# Unipept in 2026: A Unified Web Platform for Comparative Metaproteomics Analysis

**DOI:** 10.64898/2026.11.23.768510

**Authors:** Tibo Vande Moortele, Simon Van de Vyver, Ben-Björn Binke, Tim Van Den Bossche, Lennart Martens, Pieter Verschaffelt, Peter Dawyndt, Bart Mesuere

## Abstract

Metaproteomics studies the collective proteome of microbial communities to characterize their taxonomic composition and functional activity. Unipept has long supported such analyses, but organizing samples into projects, building targeted reference databases, and comparing samples across a study were only possible in a standalone desktop application. Here we present a major update that moves these workflows into the web application, so a complete multi-sample study can be assembled, analyzed, and shared without local installation. Samples can be compared both taxonomically and functionally, the latter by mapping enzymes onto metabolic pathways with the integrated PathwayPilot. The analyses also became more informative. The Peptonizer2000, now accelerated by the new NORI inference engine, adds confidence scores to taxonomic and functional results, and an optional filter removes common contaminants before analysis. The Unipept API itself was also reworked, with an optimized index and flexible memory loading that roughly doubled query throughput and lowered the memory needed for deployment. We demonstrate these capabilities on six datasets of a defined microbial community.

## Supplementary material for "Unipept in 2026: A Unified Web Platform for Comparative Metaproteomics Analysis": File S1: appstate.json

```
{"selectedComparativeAnalysisIds":["1dbab959-522c-43a4-9670-fdd9e8076875","61e95ed7-02c4-4859-b5de-6ed93ece5f6f","e173bfb7-ccba-4e14-99b2-59bb94e6c41b","fe32f858-b59f-4c89-a14f-a1c69226218e","0fcf7906-05e5-40ee-a44c-5fab5a1a6f57","4890280b-be30-4a5f-8093-e6daf98af02b"],"selectedComparativeGroupId":"8172260a-4f26-4c72-a255-f51a1244e816","selectedSingleAnalysisIds":["15455214-498f-400c-a85c-bfb2cfd73814"],"selectedSingleGroupId":"8172260a-4f26-4c72-a255-f51a1244e816"}
```
