## Supplementary material for "Unipept in 2026: A Unified Web Platform for Comparative Metaproteomics Analysis": File S1: metadata.json (part 1 of 16)

```
{"groups":[{"id":"8172260a-4f26-4c72-a255-f51a1244e816","name":"Using UniProtKB","analyses":[{"id":"1dbab959-522c-43a4-9670-fdd9e8076875","name":"S03","rawPeptides":"KMPGQMGHVK\nMPGQMGHVK\nNMTKEPAMTR\nNMTKEPAMTR\nHMINQNMDSR\nMKAEAEANAEADKK\nMMMHHETSASVR\nDKAEAHIK\nMKAEAEANAEADKK\nMMMHHETSASVR\nSQAHIDAGAKK\nMNPNDHPHGGGEGK\nPNDHPHGGGEGK\nGSVMNPNDHPHGGGEGR\nHAQEEMTHMQR\nHVHMTPEDAEK\nHVHMTPEDAEK\nMMMHHETSASVR\nMMMHHETSASVR\nMMMHHETSASVR\nGSVMNPNDHPHGGGEGR\nHVHMTPEDAEK\nHVHMTPEDAEK\nMMMHHETSASVR\nGSVMNPNDHPHGGGEGR\nHVHMTPEDAEK\nHVHMTPEDAEK\nMMMHHETSASVR\nAGANMEEIKK\nMMMHHETSASVR\nGSVMNPNDHPHGGGEGR\nGKTEEREEMIGK\nFTAGGSATHSDHGR\nQEEKEHQMDVANK\nQEEKEHQMDVANK\nMMMHHETSASVR\nLQEEKEHQMDVANK\nLQEEKEHQMDVANK\nLQEEKEHQMDVANK\nMMMHHETSASVR\nMMMHHETSASVR\nAQAHIEAGAK\nMMMHHETSASVR\nMMMHHETSASVR\nRHVHMTPEDAEK\nVGAATETEMKEAK\nGAATETEMKEAK\nDKAQAHIEAGAK\nMMMHHETSASVR\nVGAATETEMKEAK\nMMMHHETSASVR\nLQEEKEHQMDVANK\nISHLTEHMK\nVGAATETEMKEAK\nGFKADEMK\nDKAQAHIEAGAK\nDKAQAHIEAGAK\nMMMHHETSASVR\nAAGHMVDEVRR\nVGAATETEMKEAK\nMMMHHETSASVR\nKAWMDETGKK\nLTGMSMR\nVGAATETEMKEAK\nKSGGVTMSHLR\nKSEMNELAAK\nMKAEAEANAEADKK\nMKAEAEANAEADKKER\nMMMHHETSASVR\nHGEMKPVIQK\nHGEMKPVIQK\nGTAMNPVDHPHGGGEGR\nMMMHHETSASVR\nLQEEKEHQMDVANK\nGAHFGNNVSHSHR\nLTGMSMR\nKMSGTVGVER\nMKAEAEANAEADKKER\nGTAMNPVDHPHGGGEGR\nMKAEAEANAEADKKER\nMMMHHETSASVR\nRHGEMKPVIQK\nEMAENKYGKEEAAKR\nLQEEKEHQMDVANK\nNKKPEVIVKK\nYKHNDMADLEK\nGTAMNPVDHPHGGGEGR\nMMMHHETSASVR\nKMAIDQDTTTR\nRHGEMKPVIQK\nMHHVNDVTPR\nVVPHAHSVGTHDR\nKMAIDQDTTTR\nLMGGLHK\nMHYLHQEGR\nMHYLHQEGR\nSSSEDRTEEADKVSAR\nQMFGKEPK\nNMTKEPAMTR\nGTAMNPVDHPHGGGEGR\nSIHNKDYDHEVDRK\nAMDVYCHR\nMMMHHETSASVR\nSIHNKDYDHEVDRK\nENCNTCHGTGAKPGTSPETCPK\nKIAYDENMEKR\nFEHIKTESHGEGK\nISIEKEDKNEDNEKR\nLKNVDGSEDNKVTKDDQK\nLKNVDGSEDNKVTKDDQK\nMMMHHETSASVR\nHTKPSMANQQGGIVEK\nSCVLHPASHTHR\nHELASSAYNKR\nQMFGKEPK\nISIEKEDKNEDNEKR\nGGMTSHAAVVAR\nYRPNAEYHEGK\nGGMTSHAAVVAR\nKFDDAMSQTAK\nSKGKPIVNSADAGGR\nMMMHHETSASVR\nKVAIEQMK\nSHAYVSHLSHNK\nEAASKAEAEDIKAK\nTSHAAVVAR\nMTSHAAVVAR\nEAASKAEAEDIKAK\nVMETRPLSK\nGAHFGNAVSHSHR\nSHAAVVAR\nKIAYDENMEKR\nLTGMSMR\nNSVNGGSVSGMGSR\nVCKDVVVEEHHAHH\nGTTVVDGHGTMR\nMNAEDKAALR\nETNPMLGHR\nMMMHHETSASVR\nYGFHGTSHR\nAKANNMPNDTIDR\nDMQANQVNSVKR\nSCVLHPASHTHR\nDNIQHMVR\nHTKPSMANQQGGIVEK\nVCKDVVVEEHHAHH\nHELASSAYNKR\nSCVLHPASHTHR\nGGMTSHAAVVAR\nGGMTSHAAVVAR\nDMQANQVNSVKR\nYRPNAEYHEGK\nSHAYVSHLSHNK\nTSVLHPASHTHR\nMMMHHETSASVR\nSKGKPIVNSADAGGR\nKAAYEEAEHAAK\nMNPNDHPHGGGEGK\nNPNDHPHGGGEGK\nSHAYVSHLSHNK\nEGRPSEHGTLTAR\nGAHFGNAVSHSHR\nTSVLHPASHTHR\nMNPNDHPHGGGEGK\nNSVNGGSVSGMGSR\nKSVVKDPVRR\nETNPMLGHR\nMMMHHETSASVR\nHATYQEVMK\nTEILGNHTDHNHGK\nSCVLHPASHTHR\nGSVMNPNDHPHGGGEGK\nNPMLGHR\nAKEKETVVDEESTEK\nGGMTSHAAVVAR\nGGMTSHAAVVAR\nSQEGEGEEKKETEGNYDTSRPR\nMMMHHETSASVR\nTSVLHPASHTHR\nKNAMNPHTNPIER\nETITDAEAEKKR\nSQEGEGEEKKETEGNYDTSRPR\nEGRPSEHGTLTAR\nVNEGEDFKNRPEKR\nKATAEAEIDREK\nHGANAVHPQVSSTGR\nVYKENNELKER\nHAQEEMTHMQR\nGVVCQPMHDR\nKEISETNEAIKK\nGVVCQPMHDR\nVSIHNSCHGVR\nNSVNGGSVSGMGSR\nKVPHHVENYDR\nAPAETEEEVTKDNKDGK\nKREHYEKPSVR\nETNPMLGHR\nDSLPSGSMHR\nAKDEIDAPADSAKK\nMMMHHETSASVR\nKSPMSGGGLPGK\nVCKDVVVEEHHAHH\nTKDWDAMK\nAKDEIDAPADSAKK\nSTMQELNSR\nKKPENPDYVER\nIVCTMGPNTDKK\nMMMHHETSASVR\nSGGVTMSHLR\nGGMTSHAAVVAR\nGHGGAVNTGIAHAK\nGYIEAGKDREGK\nIKQVTKDDDYEK\nIVCTMGPNTDKK\nGVTMSHLR\nVNMTVENTR\nGVVCQPMHDR\nGVVCQPMHDR\nKYHPDVNPGDKEAEKK\nKYHPDVNPGDKEAEKK\nSNTAQSLASKR\nSNTAQSLASKR\nTMSHLR\nLQEEKEHQMDVANK\nAYEKGNRPDSPMK\nRGCIMGGGQPPR\nETNPMLGHR\nEGVAIMHK\nMAEFGSCHR\nLFNADNHKR\nIFVHHENR\nGGVTMSHLR\nKMTGAGMMDCK\nMMMHHETSASVR\nEAASKAEAEEIKTK\nKNATVTICHTR\nKLPGQMGHVTR\nTKDWDAMK\nFVHHENR\nVTVHEIKEK\nVDHNHPAMANAPK\nEAASKAEAEEIKTK\nKDEEDKELYHAR\nMLKQNSELR\nAASKAEAEEIKTK\nHRPECYYAQGK\nMMMHHETSASVR\nMMMHHETSASVR\nSGGVTMSHLR\nHHAAQEEANICTR\nGGMTSHAAVVAR\nLTGMSMR\nGVTMSHLR\nKYHPDVNPGDKEAEKK\nTNYDLTQHQNHSK\nGSVMNPNDHPHGGGEGR\nEGVAIMHK\nMMMHHETSASVR\nEAASKAEAEEIKTK\nMNPNDHPHGGGEGR\nHNVPAGSESHFK\nKAMAIINK\nVNMTVENTR\nLFQMHSNK\nEKLEEVDEKR\nLYGETDEKPEKR\nMMMHHETSASVR\nETPHQMFR\nHIDSTQHQELTGK\nEKLEEVDEKR\nLYGETDEKPEKR\nSGGVTMSHLR\nGGMTSHAAVVAR\nVHVHVEEGSPKDR\nGETDEKPEKR\nGGMTSHAAVVAR\nEEEVKKAEK\nKFNHLGR\nTKHAVTEASPMVK\nHGFGGVGQATHGQHNR\nAGVHFGHQTR\nEKIFVHHENR\nVREEAVQAVHK\nNKKPEVIVK\nVHVHVEEGSPKDR\nRPNPNLKPER\nMKDEAASEQLR\nGSVMNPNDHPHGGGEGR\nESHPHDIHITK\nHFGHQTR\nYHPDVNPGDKEAEKK\nESHPHDIHITK\nEKIFVHHENR\nRDLQEHVDTVKK\nISEEEVKKAEK\nLCKPGQIKPHSR\nKKPEVIVK\nHGFGGVGQATHGQHNR\nHIYHSETSEENPR\nTGSIKEYTHSR\nEGVAIMHK\nKSYGGSHIVMSCK\nMMMHHETSASVR\nLQEEKEHQMDVANK\nGVHFGHQTR\nKEGAVAICHGATGK\nSHPHDIHITK\nARDVAMHVAASDPK\nESHPHDIHITK\nLNAHGSVSEDVKK\nNKELMDNMR\nMKENPDFR\nLNAHGSVSEDVKK\nTEISKLHER\nQATHGQHNR\nLFQMHSNK\nVNMTVENTR\nTQVEDKIRNEK\nSGGVTMSHLR\nGKKPQISVDGK\nSRESISEDVKR\nQATHGQHNR\nLHNAELEAAKK\nSHHNVGGLPEK\nGQATHGQHNR\nGGMTSHAAVVAR\nVEMKPGVEDHEVK\nSHHNVGGLPEK\nGGMTSHAAVVAR\nHMYELNNK\nSIKELEKENK\nEKIFVHHENR\nATHGQHNR\nNKKPEVIVK\nAICHETDHLQGK\nESHPHDIHITK\nEGVAIMHK\nMMMHHETSASVR\nLQEEKEHQMDVANK\nEKTKENQDPSVTEPPQK\nKALEEKHPEIK\nLNAHGSVSEDVKK\nYDNADNKRPGFK\nRIFAMNESGKK\nYVVHNVAHR\nVNEGEDFKNRPEK\nTHKLTTDEMAVK\nTQVEDKIRNEK\nLFQMHSNK\nVNMTVENTR\nLHNAELEAAKK\nIKKDAEALAAK\nSGGVTMSHLR\nPASHGTGVVAGGAMR\nKLEHAVPMAK\nGGMTSHAAVVAR\nLRDAAQSNMSMR\nHMYELNNK\nGVMPSTQGNPNR\nGGMTSHAAVVAR\nGGMSIAQSEEK\nVALMATHTK\nTGTHIHDAIDSKR\nIALKEECADKK\nHGGGAFSGKDPSKVDR\nIALKEECADKK\nAAAAAQHHLYGTTSGK\nIVCGYDQDKNKEGER\nYPHEVSGGQCQR\nNANTAKHDTVDVPASK\nIYREGVEKGNEEAQR\nALKEECADKK\nMMMHHETSASVR\nNANTAKHDTVDVPASK\nYAVSHPEEMK\nAKPEDATYIKK\nGDHELNEVKAEK\nRIFAMNESGKK\nHGFGGVGQATHGQHNR\nTHKLTTDEMAVK\nYTIDKVNKR\nADEKLEQIKK\nCPFHQGGHDQSAGAGTTTR\nKSDEEIAAEEEKSGGK\nKKDPNELTVEQK\nENGIKPEPPKEK\nTHKLTTDEMAVK\nVTKPEAGHFAK\nLFQMHSNK\nLQEEKEHQMDVANK\nKVFDMTK\nHMAIQTIGHDK\nPEAGHFAK\nYKDHDGSLYR\nMNDRVNEIK\nADEKLEQIKK\nCPFHQGGHDQSAGAGTTTR\nSAVAKEPALAKK\nLRKVPKDQIDK\nKLEHAVPMAK\nNHPDKNIITR\nNANTAKHDTVDVPASK\nQHHETVMVPASK\nHMYELNNK\nGVMPSTQGNPNR\nSAVAKEPALAKK\nIKEEFERDK\nKPEAGHFAK\nEHGDLKENAEYHAAR\nAAAKEHHVEFEER\nKGGNMDNETLVK\nLNFSHGTHPEHQAK\nTGTHIHDAIDSKR\nGGMSIAQSEEK\nSREDYDAQLKK\nIELKDAHQER\nEHGDLKENAEYHAAR\nGGMTSHAAVVAR\nIHEINKEYR\nNANTAKHDTVDVPASK\nRHVHMTPEDAEK\nKLMTEKPEYR\nMHHVNDVTPR\nIKEEFERDK\nRHVHMTPEDAEK\nLKALAEEHR\nNHTPGYPSHEGPGAR\nQHHETVMVPASK\nMMMHHETSASVR\nTGTHIHDAIDSKR\nHGFGGVGQATHGQHNR\nRQFAANSTEVKR\nMKDYLSK\nLTEDGKVHDQYR\nKYPNQEDLKR\nAAAKEHHVEFEER\nAGKDANEAMKEATGTYGR\nIFAMNESGKK\nLTEDGKVHDQYR\nTMIKEAVEK\nNAQKDTRPSATLSNAR\nTHKLTTDEMAVK\nGAHGGGAFSGKDPSKVDR\nKVPVTDEKVR\nQHHETVMVPASK\nTEDGKVHDQYR\nENGIKPEPPKEK\nVTKPEAGHFAK\nLQEEKEHQMDVANK\nKIKDSLPSGSMHR\nEDGKVHDQYR\nSREDYDAQLKK\nRLDHFAAHGCK\nKMTGAGMMDCK\nNIVMHNVTK\nSVHITAETTSHCK\nNIVMHNVTK\nHGFGGVGQATHGQHNR\nVHVHVEEGSPK\nVLAKPGSVNPHKK\nFAMNESGKK\nVLAKPGSVNPHKK\nRLDHFAAHGCK\nSQGQEEAEKLR\nENGIKPEPPKEK\nHMYELNNK\nEMTGAGMMDCKK\nPGSVNPHKK\nLAKPGSVNPHKK\nKVYPNDPCPCGSGKK\nITPKGESDPSPEEK\nYAQEHHLSPVHQSGR\nRHGEMKPVIQK\nSVHITAETTSHCK\nSVDMDKCTGCGVCQEK\nQVLAKPGSVNPHKK\nRGYSPESIHK\nSQYGHNSSFRPR\nRPAAVNMDIDKDGK\nLREEIAEQHR\nKMTGAGMMDCK\nVRQGQFEGMAEK\nAHPHDGAGQGLIKR\nRHVHMTPEDAEK\nEGASKDEIVSHAR\nPKGESDPSPEEK\nVINTMPK\nAYKPGLETTHK\nMHILDK\nAVNKGEEYHLK\nMMMHHETSASVR\nQHHETVMVPASK\nTKLVKPGTDNEPK\nQMHANKR\nEYFVHKR\nKYPNQEDLKR\nQIMKDIHDHSK\nLQMHANKR\nREEIAEQHR\nYAQEHHLSPVHQSGR\nIFAMNESGKK\nIFAMNESGKK\nHVHMTPEDAEK\nLTHAMAQAEEK\nIRGEVETIHNSK\nEKVEYSTDKYK\nEKVEYSTDKYK\nTVKIPQEDGKK\nANAALMHYK\nTKLVKPGTDNEPK\nLQEEKEHQMDVANK\nTVNKEDMTATQGSASNR\nMHYLHQEGR\nCDEFKTPEGQKR\nAAYEEAEHAAK\nEAIIAMKK\nQEHHLSPVHQSGR\nVGAATETEMKESK\nYEEAEHAAK\nETIKTAAECEGK\nVLAKPGSVNPHKK\nVLAKPGSVNPHKK\nAYEEAEHAAK\nAKDVHSTSFVK\nNQGDHLLHSTR\nSTAQNVANIKK\nLAEQPEMR\nLAKPGSVNPHKK\nLAKPGSVNPHKK\nPGSVNPHKK\nKPAAAPADKHELAVK\nAKPGSVNPHKK\nTVTTNPIKDHK\nAKDVHSTSFVK\nICIDHHVSNK\nNQGDHLLHSTR\nLPGQMGHVTR\nNKLEKLPENQK\nASDVEHHIVR\nLTGMSMR\nRHGEMKPVIQK\nIGTIGHVDHGK\nGTIGHVDHGK\nEGYNEVKKDVSK\nDVHYTHYGR\nRKAEQAAAEQALK\nIHSEEDERPIGR\nKPAAAPADKHELAVK\nETIKTAAECEGK\nTVTTNPIKDHK\nKPAAAPADKHELAVK\nTTNPIKDHK\nKLQGIDDERGR\nQVLAKPGSVNPHKK\nSVDMDKCTGCGVCQEK\nNKLEKLPENQK\nLREEIAEQHR\nAHPHDGAGQGLIKR\nCKDECLPEETNRR\nDVHYTHYGR\nIKTDDEFAKK\nASDVEHHIVR\nVINTMPK\nVKDPVRR\nPADKHELAVK\nELMVQHEER\nELMVQHEER\nRDSNDEIKKTDGSEDEIK\nPAAAPADKHELAVK\nHVHMTPEDAEK\nTKLVKPGTDNEPK\nIAYDENMEKR\nIAYDENMEKR\nHESNPGVGHAITR\nMMMHHETSASVR\nKAEKIDMEAAGEAPANK\nPGQMGHVTR\nSGGVTMSHLR\nIHSEEDERPIGR\nGKPIVNSADAGGR\nYRAEETKNGEAFSK\nADKHELAVK\nSHNQTIYENPSPGNKK\nHSTAEKPVFNR\nYAHIVTSTTHK\nVGAATEVEMKEK\nYAHIVTSTTHK\nAAYEEAEHAAK\nMHYLHQEGR\nDKLMTNPCTAK\nCKDECLPEETNRR\nHSTAEKPVFNR\nQYEQQDAVTKER\nSHNQTIYENPSPGNKK\nKKEGEEDEPIPTK\nHDYLMK\nIFAMNESGKK\nAAYEEAEHAAK\nIGGEGTIEKR\nQEGATAICHGATGK\nQYEQQDAVTKER\nQEGATAICHGATGK\nSIKEEPLACKK\nAQIMHLTK\nYAQEHHLSPVHQSGR\nTHDLMNAASCSSEAK\nNKIEVNYKDNK\nKPAAAPADKHELAVK\nLAEQPEMR\nYAQEHHLSPVHQSGR\nGGHSGGDIHLGR\nLTGMSMR\nIKDSLPSGSMHR\nKGTTIKEGDVVK\nKPAAAPADKHELAVK\nDVHYTHYGR\nKAEKIDMEAAGEAPANK\nMNFSHGSPEDHK\nLQEEKEHQMDVANK\nSHNQTIYENPSPGNKK\nGYAAHEKDTLER\nNHEEEMKDLR\nLQEEKEHQMDVANK\nLREEIAEQHR\nVKDPVRR\nMNFSHGSPEDHK\nGYAAHEKDTLER\nLRSEIDNVKK\nEGMPIGCK\nLREELAEHR\nNISIAEKGHEER\nEEKEHQMDVANK\nHTLATNKLER\nYRAEETKNGEAFSK\nIVTELKDKDGK\nKAWMDETGKK\nNHEEEMKDLR\nMMMHHETSASVR\nTGTHIHDAIDSK\nTYHKESDELIAKK\nHTLATNKLER\nQEEKEHQMDVANK\nMRKPAAAPADKHELAVK\nQEEKEHQMDVANK\nNISIAEKGHEER\nHMYELNNK\nVKEEDHLDVK\nGAAGGHTATHHASAAPARPQPVE\nVKEEDHLDVK\nAEKGHEER\nKGQLVLSHR\nYAHIVTSTTHK\nYAHIVTSTTHK\nMDIEHVR\nGQVLAKPGSVNPHKK\nFNKELEPEKK\nEEKEHQMDVANK\nHSMEYLR\nAFNEDKDIHR\nKGIVTAVHSAK\nAPGDETPEKADHGGISGK\nEKEHQMDVANK\nIFKEMCETK\nFNKELEPEKK\nGGHSGGDIHLGR\nIQEQMRPQALKR\nSKPHCNIGTIGHVDHGK\nEGVSKDDAEALKK\nDKLMTNPCTAK\nQKHEFANYKR\nCDDICNTCNQSPHR\nSGGVTMSHLR\nGYHESAPYAK\nSIAEKGHEER\nYAQEHHLSPVHQSGR\nTHDLMNAASCSSEAK\nEGVSKDDAEALKK\nMRKPAAAPADKHELAVK\nEGVSKDDAEALKK\nQTTMANAATIERK\nITVNENTGETKR\nWKQVAAQEEKER\nTHDLMNAASCSSEAK\nARFEQMSEDDKK\nCLEAAMDHDKK\nITVNENTGETKR\nAHGLDKDFK\nMAIANTMR\nKPLDKEDITK\nYAQEHHLSPVHQSGR\nKAEKIDMEAAGEAPANK\nKPAAAPADKHELAVK\nSKPHCNIGTIGHVDHGK\nGVSKDDAEALKK\nSKDDAEALKK\nKAEADVENIKER\nIYKDKEFEQSK\nKAEADVENIKER\nVISHVEEEAK\nIKDSLPSGSMHR\nTLHNTPGLHR\nIICAHKDAEVQER\nIFKEMCETK\nLQEEKEHQMDVANK\nIREEEFEKTPSKK\nCDDICNTCNQSPHR\nGTIGHVDHGK\nAEADVENIKER\nGLDKVEAMK\nHAEILRPK\nMMMHHETSASVR\nVHTSYHQAVTATGR\nSKPHCNIGTIGHVDHGK\nYAVYNHPK\nWCAQSSHYK\nNKYEDEINKR\nWCAQSSHYK\nMRKPAAAPADKHELAVK\nNISIAEKGHEER\nGAAGGHTATHHASAAPARPQPVE\nKCIIADEENGKTTK\nKKTEKDAETIGTAEVK\nEADVENIKER\nNKYEDEINKR\nLVKPGTDNEPK\nGQVLAKPGSVNPHKK\nTGYMSSVR\nNLGGIKEMK\nISHLTEHMK\nMETMDNNTISSTHQEK\nMGDHAASMQYGEK\nMGDHAASMQYGEK\nHSGVIHSSELK\nSKPHCNIGTIGHVDHGK\nEGVSKDDAEALKK\nHGFGGVGQATHGQH\nSHLTEHMK\nTETPVVSNNSAHR\nREAILQAEGKK\nTVEKENLTNCR\nTETPVVSNNSAHR\nKSYHWVK\nSGGVTMSHLR\nSKSPALDSCPQR\nQMVAHALTR\nHSGVIHSSELK\nANPNMLDR\nGNLDHSADKLR\nAIQYHPDKNPGDKEAEEK\nHSGVIHSSELK\nMEQLRPVSK\nACNVSGAAIHQR\nTVDGPSHKDWR\nMRKPAAAPADKHELAVK\nWKQVAAQEEKER\nVLMPRPEK\nACNVSGAAIHQR\nFNPNSEGGERPQR\nTTRHEITSLK\nAIQYHPDKNPGDKEAEEK\nTAHVEYQTATR\nTVDGPSHKDWR\nHGEMKPVIQK\nTITADTKGEVK\nMMHCQNMLER\nTSEEMHEWGNNHK\nPNSEGGERPQR\nMMDAVCHVK\nLMGAHPTTQR\nTITADTKGEVK\nHGEMKPVIQK\nKAEADVENIKER\nIREEEFEKTPSKK\nHDASDFETNTEDKR\nCMVTGKPSACR\nCMVTGKPSACR\nKKLTEAGEADIDRK\nKSGGFTCSHLR\nSANRGECAQFCR\nLREQTAYATR\nSKSPALDSCPQR\nKAEADVENIKER\nLREQTAYATR\nVDGPSHKDWR\nPNSEGGERPQR\nGTAMNPVDHPHGGGEGR\nAVTRGDGEKGDDVTDNVK\nIKEFSADREEK\nVMQAQGSQLTNK\nKADKELLER\nIRNANTAKHDTVDVPASK\nIRNANTAKHDTVDVPASK\nSKPHCNIGTIGHVDHGK\nKKLTEAGEADIDRK\nKYHAHDEKNECNIGDTVR\nMMMHHETSASVR\nQQFDKPSVTKR\nKNWEEKPVNTDDGQKPK\nSMAMMEGNK\nLQELQKEER\nHAVTEASPMVK\nNKYEDEINKR\nSKPHCNIGTIGHVDHGK\nTHDLMNAASCSSEAK\nYFTGKPAR\nLTTMHQDIAR\nIRYADSEETR\nPVDHPHGGGEGR\nNPVDHPHGGGEGR\nLIANAQEEAKK\nLIANAQEEAKK\nYDDKINKEVAK\nKYHPDVSKEPDAEAR\nIENAGEKTEIR\nLITKPNGEER\nLQELQKEER\nETPAEAPAEEEKTEK\nYHQGEWR\nLITKPNGEER\nKLDEINMK\nANAQEEAKK\nKYHPDVSKEPDAEAR\nIANAQEEAKK\nVASYCSAAEHCR\nISHLTEHMK\nGRPVEAEKLER\nIENAGEKTEIR\nSKPHCNIGTIGHVDHGK\nGPSHKDWR\nYDDKINKEVAK\nVAITTEKDAENK\nSRQQFDKPSVTK\nQQFDKPSVTKR\nQMVAHALTR\nEHNINCIR\nEANYQQHLKD\nKIIVATDHCEK\nKQAQEAVKEEAIR\nNATVTIAHSQTK\nTVDGPSHKDWR\nFNPNSEGGERPQR\nTHDLMNAASCSSEAK\nGKTVVVEGCEEK\nMETMDNNTISSTHQEK\nYKLHTVER\nTVDGPSHKDWR\nYKLHTVER\nEGGERPYRPSYNR\nAISKDEHGVEHIDESK\nHGEMKPVIQK\nMGAAAIEQGK\nMKTPDEIKR\nYANVATMK\nTAEQEKENALAGAK\nYVEDNYATKEDAKR\nKQAQEAVKEEAIR\nDGPSHKDWR\nLVIADMTIEELNSD\nTAEQEKENALAGAK\nKYHPDVSKEPDAEAR\nMEQLRPVSK\nCIGCHTCSVTCK\nLREQTAYATR\nEHHVEFEER\nAISKDEHGVEHIDESK\nKETLGDVTHR\nSKEEAEALYHSK\nVKYNPDEAMESK\nMGELGQVHR\nKVGLGHGNLGK\nEHHVEFEER\nLPHEAGVSR\nYQGNNFSPNGHK\nTGAYSIHRDPPK\nYQGNNFSPNGHK\nSKPHCNIGTIGHVDHGK\nFNSNNEGGERPQRPYNR\nAHPHDGAGQGLIK\nALEEKHPEIK\nAALEEAEHASK\nVGLGHGNLGK\nKSGGVTMSHLR\nHAVTEASPMVK\nKNLEHCFQQAK\nGLGHGNLGK\nKIMYAPGK\nAHPHDGAGQGLIK\nAGANMEEIKK\nFDKTTHDFGK\nSMAMMEGNK\nALEEKHPEIK\nKQQEISVANADKER\nKLDEINMK\nLQELQKEER\nIQNTLPHDHPR\nTGYMSSVR\nIEKDYENPTR\nIYPGHGEETSIHHER\nKDYDKVSDCYK\nIYPGHGEETSIHHER\nREYNHEVNDEELRK\nIEKDYENPTR\nFCQEEDKSTNRPYTSR\nGGYHNSQWADK\nGGYHNSQWADK\nSKINQTDIDR\nSKINQTDIDR\nMADKITTMSK\nGCLHDSEPNCGVK\nKDYDKVSDCYK\nKDYDKVSDCYK\nERYEYLKK\nSKPHCNIGTIGHVDHGK\nTVDGPSHKDWR\nLMTNPCTAK\nTGDEKLKAEVEK\nTKPHCNIGTIGHVDHGK\nMETMDNNTISSTHQEK\nPHCNIGTIGHVDHGK\nREYNHEVNDEELRK\nLEEKHPEIK\nVASSAHIEYHAR\nILAQANEEAHR\nCAEFRTEEGQR\nKPETINYR\nVRVDNSDSDSYEK\nKGETLSDEDIKGK\nTKPHCNIGTIGHVDHGK\nHGTVMPITDK\nILAQANEEAHR\nHAIAVMEER\nLIHGQVATR\nICTMGPCR\nCVAMGPTDGVKR\nMMRPGEPPTR\nKGETLSDEDIKGK\nSKPHCNIGTIGHVDHGK\nSNDTYKDESK\nKMSGTVGVER\nCVAMGPTDGVKR\nCPFHAYHR\nGLMPNPK\nVLSNDTYKDESK\nSNETGAISTEPENHNK\nKIEHSVLNAK\nKIEHSVLNAK\nLSNDTYKDESK\nKVGLGHGNLGK\nNINRVEYK\nTNELKADEERVK\nRGEEDDTSGHYLR\nVMAIADHNSVK\nSKPHCNIGTIGHVDHGK\nALEEKHPEIK\nAHPHDGAGQGLIK\nVLSNDTYKDESK\nSFRKPEPYK\nRGGDGGEFGATTGRPR\nRHVHMTPEDAEK\nNTSDGEKTDTDLVKR\nFTDTRPHTATVR\nKIMYAPGK\nFNSGEGGDRPQRPYNR\nEMTGAGMMDCKK\nVMAIADHNSVK\nITQCLAHAR\nGLNEKGEAVSDAR\nGLNEKGEAVSDAR\nASYHNYYTK\nGAISTEPENHNK\nMMMHHETSASVR\nQNDLAHCGSGSMR\nETGAISTEPENHNK\nGTHNDLLEHR\nGQHLLAMK\nSWNMVEPKENK\nQNDLAHCGSGSMR\nTFTAKPETVKR\nTGAISTEPENHNK\nSEMNELAAK\nMETTQTSTIASK\nEMTGAGMMDCKK\nNTSDGEKTDTDLVKR\nVMETSKPPIR\nMMMHHETSASVR\nFNSGEGGDRPQRPYNR\nAVKDGLAEDEQKNAEAK\nCNEETTTVGYKR\nELPMETSHHR\nGKPGEVYNVGGHNER\nCNEETTTVGYKR\nIMETRPLSK\nNMSIEEQAR\nHLAGEIMK\nVMETSKPPIR\nAKISGTPECPR\nNEKGEAVSDAR\nKLASKPEAEKIEAKPEAK\nKLASKPEAEKIEAKPEAK\nASYHNYYTK\nERYEYLKK\nELPMETSHHR\nAGEVGSSAMPHK\nAVQQPIKAEEKPGR\nAGEVGSSAMPHK\nTKPHCNIGTIGHVDHGK\nLTGMSMR\nMETMDNNTISSTHQEK\nMDIEHVR\nTKPHCNIGTIGHVDHGK\nANEIATHNIK\nADNVHNIVNHSEAK\nEGGIIDKEAEKR\nKGNNVYATVSK\nDKKVDKFEVTK\nSNETGAISTEPENHNK\nVKVEHFGR\nMETSKPPIR\nMQEIIHR\nICTMGPCR\nHAIAVMEER\nNAMNPHTNPIER\nNAMNPHTNPIER\nEGGIIDKEAEKR\nLAHQELDNTTR\nLDEISPGDKQKDPK\nKQASENPPEDTPEESKEDEQ\nADNVHNIVNHSEAK\nADNVHNIVNHSEAK\nAAYERGDYEEAK\nKGNNVYATVSK\nLGPAGAPQHAAR\nEGGIIDKEAEKR\nYAVVDKPK\nGLMPNPK\nKIEHSVLNAK\nKIEHSVLNAK\nFQHPVAGTYKK\nAVKDGLAEDEQKNAEAK\nLGPAGAPQHAAR\nAEIGHVSAER\nRHLAEFK\nNTSSGPHRDDLCVR\nVMAIADHNSVK\nSNETGAISTEPENHNK\nSKPHCNIGTIGHVDHGK\nFQHPVAGTYKK\nAAGHMVDEVRR\nEHCSWIHK\nLHDVSEEVHR\nADKYNVPR\nNRYPHEFSGGQR\nYEPALRK\nVTKKEDHTVIAYR\nSFRKPEPYK\nKDEPTQSSDPGSQPNSEEQAGGEER\nKAEKEALSSLK\nSHMVAGFR\nHMLLDAQEKR\nVDVHIKR\nVTKKEDHTVIAYR\nQADKYNVPR\nSKPHCNIGTIGHVDHGK\nEVANINEAANKK\nQYHPDVNKEPGAEEK\nAAIAEHGTTPYHR\nKAEKEALSSLK\nAGHMVDEVRR\nMMMHHETSASVR\nPVAGTYKK\nHPVAGTYKK\nYKVEGDPEGR\nEAVSQTAGDMAAR\nLHDVSEEVHR\nVMETSKPPIR\nTAEVMIEKEDDEKEK\nAVKDGLAEDEQKNAEAK\nSEMNELAAK\nKGNTSLYDHNNNTSDYSK\nMNPHTNPIER\nSKYNIPDEKR\nVIKEITDEDKK\nDMQANQVNSVK\nGEEGVKEASLK\nAMNPHTNPIER\nINQHVINR\nGGNHPVKDLETGR\nHSYAVPER\nCTNFGMEK\nKLASKPEAEKIEAKPEAK\nKLASKPEAEKIEAKPEAK\nVANINEAANKK\nYKVEGDPEGR\nNMSIEEQAR\nLHEDIQAGR\nVMDHFQNPR\nTKDFVAMTK\nKGYTVEANPNTK\nGAHLQAIQK\nVNVGDTVKR\nIGDTKPTHVNVR\nYVEEVAKANNAK\nTKPHCNIGTIGHVDHGK\nKGYTVEANPNTK\nMDIEHVR\nIVEESNAQLKK\nLHQCGLPK\nTAQEYIQHR\nISIKDTR\nTAQEYIQHR\nQHPVAGTYKK\nKKENTAVTSIDPK\nVGATTESELKEK\nFMKAEGGIER\nEVANINEAANKK\nNAMNPHTNPIER\nNAMNPHTNPIER\nICTMGPCR\nVGATTESELKEK\nKKLTVSDEYNGQK\nFMKAEGGIER\nAEIKNGTELGK\nLNNVMIDDKTHK\nSINKQDFSR\nGATTESELKEK\nSYLQSDSNVKK\nSYLQSDSNVKK\nFQHPVAGTYKK\nGLMPNPK\nEKTEEVIAENPGKK\nTEEDSTPANIRR\nTAQEYIQHR\nYIHGEIAK\nKDQDIAIAETKK\nFQHPVAGTYKK\nSKPHCNIGTIGHVDHGK\nMILGSDSHTR\nRHLAEFK\nVGAATETEMKEAK\nFKKPVIK\nIEAHKAELMNK\nYTSNEENITSADKK\nVLISEGCTHHR\nNRYPHEFSGGQR\nTKPHCNIGTIGHVDHGK\nVTDFEEKPEHPK\nVGAATETEMKEAK\nWKQVAAQEEK\nKKSEFPSNDYR\nGAATETEMKEAK\nLKDNEGIRYDSK\nLATQQSHIPAK\nFMDEIKK\nSKPHCNIGTIGHVDHGK\nNKQDFSR\nVTDFEEKPEHPK\nEVANINEAANKK\nHMLLDAQEKR\nTDFEEKPEHPK\nSKHDLFDK\nTGTNEHLGR\nNMTKEPAMTR\nKAVYGYDQR\nDFEEKPEHPK\nRYDEDSKETVVMR\nLRNENTMVDR\nLRNHLSGTATTPR\nEAVSQTAGDMAAR\nQKNLNLSQER\nCNQGKPQVNYK\nKINCSWNK\nQKNLNLSQER\nHQEAPGTTFK\nTPIHDHFR\nRDLQEHVDTVK\nEQFKQYQESR\nFRPETPEK\nIEGPMDAEEREK\nGAVVLPHGTGKK\nEAAATKAEAIGGR\nEQFKQYQESR\nCTNFGMEK\nMIEVSKDPR\nTAEVMIEKEDDEKEK\nLRNHLSGTATTPR\nAENKEAAATKAEAIGGR\nITAIGQHPR\nNACHVIECAK\nNMSIEEQAR\nEQVAQVTGTNKDESGPKKPVQR\nSYEQTDLAGKK\nTKDFVAMTK\nSKICQITGK\nTAIGQHPR\nEISETNEAIKK\nLYIHCQK\nNCDEMVNEAHR\nDMQANQVNSVK\nVMDHFQNPR\nRAHSIAAQGGINAAK\nEISETNEAIKK\nGGMSIAQSEEKK\nEKNNVAGQNPELVKK\nAIGQHPR\nNCDEMVNEAHR\nKVTVYETVKK\nANMYAVAK\nMMHCQNMLER\nQKNLNLSQER\nYKEGGGSEDEGELEK\nLIEELGQNAGNK\nQKNLNLSQER\nNAMNPHTNPIER\nICTMGPCR\nDNQIKDESHNEVTGAEK\nNAMNPHTNPIER\nEISETNEAIKK\nENPTLVKENMK\nALGCHSIDR\nKKLTVSDEYNGQK\nIVSGSKESFDK\nIRHDEAWAR\nHCDNEIEEMRK\nLVPEHDPVHK\nIRELSMEAGK\nGLMPNPK\nFQHPVAGTYKK\nEYIEHTGGPR\nANTKEDIAEIKK\nYIHGEIAK\nLMTEKPEYR\nDNQIKDESHNEVTGAEK\nVNEGIIKK\nVTDFEEKPEHPK\nQHHETVMVPASK\nTEEREEMIGK\nQHHETVMVPASK\nAHPYYGVK\nALETSHNQELR\nAEITVATNKR\nTGLSGIKR\nLMEAVANQGK\nITEDKKEALYR\nALETSHNQELR\nENPEAVKQNIK\nFMDEIKK\nSKPHCNIGTIGHVDHGK\nITEDKKEALYR\nTKPHCNIGTIGHVDHGK\nETLRPNKLDR\nCNCGHSNYCIGR\nVTDFEEKPEHPK\nLMTEKPEYR\nEIAQKEVEEAK\nYEYLKK\nYVDICHESAHK\nYEYLKK\nRQFAANSTEVK\nREEYGDMAEQK\nLETSHNQELR\nQKNLNLSQER\nQKNLNLSQER\nKVDKFEVTK\nRYDEDSKETVVMR\nLASKPEAEKIEAKPEAK\nRQFAANSTEVK\nVQSHLQENLQHR\nTGETMTIAASK\nEAVSQTAGDMAAR\nTKPHCNIGTIGHVDHGK\nVMETRPLSK\nIGLVAHDAMKK\nKAEADVENIK\nEAVSQTAGDMAAR\nTSHNQELR\nLRNHLSGTATTPR\nCTNFGMEK\nMIEVSKDPR\nIDKEIAKDVK\nLASKPEAEKIEAKPEAK\nSKPHCNIGTIGHVDHGK\nGREDYPLKPK\nIDKEIAKDVK\nTKDFVAMTK\nQVEHLVNAK\nRAHSIAAQGGINAAK\nELHAEVGASR\nMETRPLSK\nYVPCNHCHGTGAEGDGGSETCPTCK\nSGQLHGLMR\nLREGMPIGCK\nANMYAVAK\nFHAGANVGCGR\nIVHNAWK\nFHAGANVGCGR\nYVPCNHCHGTGAEGDGGSETCPTCK\nDKEIAKDVK\nTRPDLPNHEPR\nKVTVYETVKK\nNAMNPHTNPIER\nLREGMPIGCK\nYLKPVEKDEATGSSR\nGNNYKIPK\nNKYTYYASAAKK\nLSEEMKEATR\nSKTNVLTASDAK\nVTLKPNPR\nMPQGFEK\nHINQAGSYVDDHR\nDNQIKDESHNEVTGAEK\nEKDNFETVK\nLSEEMKEATR\nAKTDLHLTR\nHRVNFDASPK\nAKDEIDAPADSAK\nKEVIELKK\nVYGGEADAADKAEAANKK\nKTDLHLTR\nTDLHLTR\nELELLER\nAHVDCPGHADYVK\nYAYDKVQR\nMVDNVASDEKDQR\nEIHDMIHNK\nLHQDICGINKK\nAGETYNIGGHNEK\nYITGDAPDREK\nYITGDAPDREK\nETGNKVNDSSASADEAMK\nTKEQITEFHK\nAIAAMSGTEYGKDK\nAGETYNIGGHNEK\nAIAAMSGTEYGKDK\nQHHETVMVPASK\nYHAHDEKNECNIGDTVR\nLHQDICGINKK\nGGEADAADKAEAANKK\nKTGIEIHPGAK\nVKKPSNDAILK\nEAAIKEYAK\nETLRPNKLDR\nSKPHCNIGTIGHVDHGK\nTGDAPDREK\nHQIQSLDGKEVK\nMKDEAASEQLR\nEIAHLRPR\nITGDAPDREK\nDGLAEDEQKNAEAK\nKPVVINTSR\nRKDFQLNKDE\nKAAAAMNEQLQSK\nYGGEADAADKAEAANKK\nSNVPHLAK\nLSGEALAGDKK\nTVLGSHVEQK\nKYETEVQAEANK\nKAAAAMNEQLQSK\nHAYGDVYK\nLTGMSMR\nLASKPEAEKIEAKPEAK\nVVKPEAAENKEAGIK\nTDKISYACGR\nTDKISYACGR\nKYETEVQAEANK\nKSTLKEYGAVSEK\nKGLLDSEKEPAKESGR\nTGETMTIAASK\nETGNKVNDSSASADEAMK\nRSNEYTITR\nTDRYNENGEYDYGHK\nAQHMTSAFK\nICTMGPCR\nQHGPYSSLSNSR\nSGTVTMDVAK\nMIEVSKDPR\nSYGGSHIVMSCK\nKAYKDEPSFR\nEKIEETPSEPK\nCTNFGMEK\nLSSMHAPYPK\nHYAEMGVK\nYSQDLATKPR\nGKQEQAEGILRK\nMAEQEGVDIRK\nSYGGSHIVMSCK\nTAEVMVEKEDDEKEK\nPEAAENKEAGIK\nHFEYGTQTK\nEAVSQTAGDMAAR\nVASGEFVNNEKK\nATEAIARQPEAEGK\nISSDKNSHDYYYAK\nSKPHCNIGTIGHVDHGK\nATEAIARQPEAEGK\nGQVVAKPGSVTPHTK\nVASGEFVNNEKK\nLSSMHAPYPK\nAKLEINQEK\nVIEESLKK\nGCIMGGGQPPR\nGKGYQGVIK\nTQITDSKPTVK\nMNKLELQK\nKGLLDSEKEPAKESGR\nTKPHCNIGTIGHVDHGK\nWQPREPK\nVDNYHEIANK\nTKHAVTEASPMVK\nMPGQMGHVK\nQHGPYSSLSNSR\nATVTICHTR\nVDNYHEIANK\nLASASNAIPAHSHEH\nIIATRPGHTINNK\nSLTTSLKK\nAKPAVPYGGK\nGGSHIVMSCK\nNHSLYGTGTTAR\nEKIETIAK\nSYDHNLVDKSAEK\nAQREETPEAIR\nGETSGHFQNIK\nVAEYLSKNEK\nFNDKGESQAIR\nYITGDAPDREK\nLHQDICGINKK\nGLMPNPK\nHIDNQEETVIKK\nVAMLSHSTVGSAK\nCANNHCYDLAK\nYHAHDEKNECNIGDTVR\nYHAHDEKNECNIGDTVR\nTAAGAVAAYKR\nSYDHNLVDKSAEK\nEGLAKDEAESLKK\nCLAPMAK\nSATITVHADQGK\nGFKADEMK\nNAMNPHTNPIER\nEIAHLRPR\nNHSLYGTGTTAR\nKGPNHGPAPIPEEGK\nFIEHSVEK\nTAWQQNHTVR\nGALDCSGVKDR\nGALDCSGVKDR\nYTIDKVNK\nSKPHCNIGTIGHVDHGK\nTLKATEENAVR\nNVSSMDADAVK\nTKHAVTEASPMVK\nHTKPSMANQQGGIVEK\nKGPNHGPAPIPEEGK\nTKPHCNIGTIGHVDHGK\nVIDHYENPR\nVIDHYENPR\nDAHHLSSAFKR\nIKENPEMEVDKK\nNATVTICHTR\nKGPNHGPAPIPEEGK\nAYMSEEGYKK\nLSDPSDKNSELK\nMTFQPK\nAYMSEEGYKK\nKVPLQECAGK\nYDHNLVDKSAEK\nAPGMDLR\nTGETMTIAASK\nNATVTICHTR\nHICNTAGIER\nMSIASAGNDHR\nLSDPSDKNSELK\nKHLLGGVAK\nKVIPLDHK\nTSHVEYDTPTR\nGHTKEFEDACYSEAGHK\nSGTVTMDVAK\nKGLLDSEKEPAKESGR\nPDPAAMVR\nHTKPSMANQQGGIVEK\nSTDGKETDNQGNIIRQER\nYAAQALHPK\nKADKLDQVGYK\nSYGGSHIVMSCK\nTAWQQNHTVR\nSYGGSHIVMSCK\nGKGFQGAIK\nYVTELRK\nGPNHGPAPIPEEGK\nFAEHSGIDAK\nTSHVEYDTPTR\nYAAMVTSGNR\nALQSSINEDKAH\nDAAERDKVDLR\nSMAMMEGNK\nKGDAKPMVCVQCGK\nKYTGYKDMPR\nTAAVQAFKK\nGEYHYCSPNDHVNR\nFKEYQPHKGEIEHR\nHICNTAGIER\nKADKLDQVGYK\nGEYHYCSPNDHVNR\nVLVFHKK\nIKDQLKEEVSK\nCTNFGMEK\nMMHCQNMLER\nGCIMGGGQPPR\nVAHLVAGTR\nFVSKETIK\nLPTGVECHK\nKAQVGEVYDGK\nETTQEQNDAFDRR\nAVQAFKK\nSKPHCNIGTIGHVDHGK\nVKTYNEITK\nHSLSNAGSFK\nKYIEENAGLKK\nKAQVGEVYDGK\nMIEVSKDPR\nGGSHIVMSCK\nGATVEATVEKQGK\nVQHNNAIGPYK\nVQHNNAIGPYK\nYVDRLENR\nLHNAELEAAK\nGATVEATVEKQGK\nFENAHIER\nSYDHNLVDKSAEK\nEGRPIGSAGPTTASR\nRPTRPADFDAR\nRAENMLWHK\nSKLGDKGEYIK\nYHAHDEKNECNIGDTVR\nYHAHDEKNECNIGDTVR\nQFAANSTEVKR\nRLYPENNEAR\nARKPGSIGACSYPAK\nKIQSLPR\nTRELHTDLAR\nLGSDKYTVK\nQFAANSTEVKR\nMACEALEDKK\nKGPNHGPAPIPEEGK\nTVEEAHITER\nTVEEAHITER\nMIKENIAK\nALKEGDIQTAQK\nIEGPMDAEEREK\nDVAMHVAASDPK\nKGPNHGPAPIPEEGK\nTLKATEENAVR\nGASGGIIPWVK\nSCCADEPNHLEDR\nSVEEVAAEHEK\nKVVIASACR\nGRHDACVLPR\nYENLVKR\nAWHDASESIRK\nIIDDLNHHDK\nNNHGLMVNTNER\nKIAYDENMEKR\nSVEEVAAEHEK\nSAISGSKPVMK\nKKEPISTVPEER\nTKIDLGNDTERK\nEEAHITER\nEHHNTPYEIR\nTGETMTIAASK\nTVSFQTEDSKK\nGRHDACVLPR\nNNHGLMVNTNER\nKIAYDENMEKR\nSGTVTMDVAK\nTKIDLGNDTERK\nHTKPSMANQQGGIVEK\nTVSFQTEDSKK\nLKQESIVEK\nVAVDGIRK\nIDDLNHHDK\nWASVTDRK\nFVEGTTHLKR\nQHNNAIGPYK\nSYGGSHIVMSCK\nSVVKDPVR\nAANSTEVKR\nGNQDDIRDGYASK\nYSIEECKER\nSYGGSHIVMSCK\nIFPPETNHHR\nAELTSQNQTASQSVHR\nVVYSEHYR\nYSIEECKER\nYSIEECKER\nDDLNHHDK\nSCCADEPNHLEDR\nEGRNPQTGETMTIAASK\nNQLRDEVDR\nVSFQTEDSKK\nATTTDAEGMIKEGR\nASMDAAQLKK\nSKPHCNIGTIGHVDHGK\nGEYHYCSPNDHVNR\nSFQTEDSKK\nMMHCQNMLER\nKNTPYAAQMAAQDCAK\nMYSSAHSSLYK\nHMINQNMDSR\nLKGVEEPEAK\nGVAADTDSDKEASEK\nVYPNDPCPCGSGKK\nPNDPCPCGSGKK\nKSNTEPIIR\nALQKDTEHFETR\nHSLSNAGSFK\nIDQDPEGEEVKHAER\nIDQDPEGEEVKHAER\nQLADSPENVKR\nDVAMHVAASDPK\nMETQNVKDTVR\nGYKPGEDIK\nVQHNNAIGPYK\nVQHNNAIGPYK\nLSGSNKEEVIEETKK\nVVKEEGFAR\nESLKDSGLDNK\nQLADSPENVKR\nEISKLPNR\nMETQNVKDTVR\nKGASEGVEELK\nYKDENLDVKPK\nEKPEVFTREEK\nQTSNYGHFGR\nGVNRHEFSSVSGR\nKGPNHGPAPIPEEGK\nYHAHDEKNECNIGDTVR\nYHAHDEKNECNIGDTVR\nSVKEQYQIK\nNIEKDGALER\nQTSNYGHFGR\nDVAMHVAASDPK\nEDAHTAEADTR\nESLKDSGLDNK\nIDQDPEGEEVKHAER\nKVNKGDIIVANK\nSLEDAHTAEADTR\nGRHDACVLPR\nNVSSMDADAVK\nHQIAYTPR\nHLGENIMAK\nELGDKLPADKK\nTGETMTIAASK\nKIAYDENMEKR\nFNKPYVK\nKGLSELR\nNKEGQVAVDPTGK\nIIDTHSVSNNR\nKNAMNPHTNPIER\nLKQLVTGK\nELGDKLPADKK\nMLSQPIHR\nATMDTVAETGAR\nSLEDAHTAEADTR\nTVSFQTEDSKK\nAMIVTDR\nYSNAHLSGSR\nVQLAHSTDPAR\nVVETAHNCFKG\nYKEAIGVK\nNYLHSPSNPK\nTVSFQTEDSKK\nLSGSNKEEVIEETKK\nILQMHANK\nVVETAHNCFKG\nILGKMAHSER\nVVSATNADLRK\nGYQGVIKR\nGTTVVDGHGTMR\nSYGGSHIVMSCK\nNYLHSPSNPK\nIYYRNPAK\nIYSNAHLSGSR\nGYSPESIHK\nGDAKPMVCVQCGK\nREEYEKDFGR\nSAEHEVSLQSAK\nNAAGIKEIR\nIFPPETNHHR\nKVVSLSDQK\nTASKPHHIELVSNR\nEQVAQVTGTNKDESGPK\nEQLMETGHPRPR\nMTGAGMMDCK\nGDAKPMVCVQCGK\nLQMHANK\nLNSLKGENESLKR\nLHVYAGAEHNNQAQQPK\nGQVLAKPGSVNPHK\nKPYHVGVVQCK\nVHVHTNDPGMAIQK\nTASKPHHIELVSNR\nGFQGAIKR\nRNQLHEVIR\nVLAKPGSVNPHK\nLNSLKGENESLKR\nDIDGHDAASIKR\nEQVAQVTGTNKDESGPK\nECHHGCEIFQK\nNSLKGENESLKR\nLAKPGSVNPHK\nVSELLKK\nVEEAEECFKK\nNSLKGENESLKR\nLHVYAGAEHNNQAQQPK\nVEEAEECFKK\nAVGHLLKEEK\nKIVESQKEAEHQQDLENQAK\nTAEICEHLKR\nSLKGENESLKR\nHYHLIK\nEIKEGYNEVK\nHNHCYTSPVYR\nKIVESQKEAEHQQDLENQAK\nIKPLAQAGNESK\nEGRNPQTGETMTIAASK\nVKQQFIDK\nHGESLWNKENR\nKAEKIDMEAAGEAPANKGK\nKSEGVDLSADK\nLIDLNHHSGQHPR\nGENESLKR\nVLAKPGSVNPHK\nANSGIVHAGHDAKPGTLK\nSEAELPARAEEVHHAK\nDIDGHDAASIKR\nMAEFGSCHR\nFEEHLQHEAQER\nIEVNYKDNK\nKLREEGAEFR\nAAVCSTDRDKEFADR\nKSEGVDLSADK\nMLATAIKR\nHGESLWNKENR\nFKEYQPHKGEIEHR\nKSYGGSHIVMSCK\nILKAENNIK\nDVAMHVAASDPK\nIKPLAQAGNESK\nSLAEAHQGSLR\nYATDKAESLGK\nKMIADIEK\nSLAEAHQGSLR\nVGAATEVEMK\nYATDKAESLGK\nAIMQDSDFKR\nVTAERDPANLK\nVGVGRPDVK\nMGAGVDVAEGHPK\nDGHDAASIKR\nKLQGIDDER\nTGETMTIAASK\nYVVLGHSERR\nMMHCQNMLER\nFGCLKDTK\nTGTVTMDVAK\nNHIATLQER\nTFAASHTVSETQK\nRQEYADAYAR\nKAPFYR\nTFAASHTVSETQK\nALNPMKPVAR\nRTFEVTEDESKEK\nCKEFTTPEGR\nYGIVSPSHSHPR\nCKEFTTPEGR\nTFIYDKEHQK\nSKQHLVDIK\nGMVLCKPGQIKPHSR\nLKHAIAVMEER\nIKEEFER\nSYGGSHIVMSCK\nAERDPANLK\nYHICHISTK\nGDAKPMVCVQCGK\nGGYHFGDNDK\nEISKLHEETVR\nYVTEDKLDK\nGQVLAKPGSVNPHK\nKSYGGSHIVMSCK\nILMTATNNNR\nYKHNDMADLEK\nIFKQDGYK\nQAHWNMR\nNQANKDIIVK\nKSGGVTISHLR\nDMQANQVNSVKR\nLNSLKGENESLKR\nMKVYQTNEIK\nMTGAGMMDCK\nATMGATIIHSGAK\nGQVLAKPGSVNPHK\nYFSKPNSGPGQTR\nDMQANQVNSVKR\nATMDTVAETGAR\nYEAGESKNDPELGK\nLNSLKGENESLKR\nDMQANQVNSVKR\nMMHCQNMLER\nKVILVDHNER\nVDETDKSPGFK\nVDETDKSPGFK\nNSLKGENESLKR\nNSLKGENESLKR\nSLKGENESLKR\nKIVESQKEAEHQQDLENQAK\nQANQVNSVKR\nHATQPGAAPGDIR\nNIETFHSSQR\nLIPVKENK\nARPVYYEAK\nHNHCYTSPVYR\nHGESLWNKENR\nSLKGENESLKR\nKIVESQKEAEHQQDLENQAK\nTGTGLLKR\nGQVLAKPGTIKPHTK\nGMVLCKPGQIKPHSR\nNIETFHSSQR\nNANTAKHDTVEIPASK\nALISKPGGDK\nYYVNKDGTVK\nEAGESKNDPELGK\nQVTGNEAATDHDAIK\nGAISEEEAVNHSQK\nDLQEHVDTVKK\nATMGATIIHSGAK\nAEGFMTR\nMLATAIKR\nGAHFDVSR\nGAISEEEAVNHSQK\nGQVLAKPGTIKPHTK\nAMAIINK\nEADSIVAASRK\nGMLETVK\nFVKHPIYGK\nVTAERDPANLK\nHGESLWNKENR\nVEAENGATMGKTELAK\nKAAAILSEK\nEMYDDAVACIRK\nGKPTAIIMK\nQEHVDTVKK\nKMLAEDLK\nGIMGVGSNR\nTHPDYSSYTK\nLAAEKIEAGK\nTGNEAATDHDAIK\nDVAMHVAASDPK\nKVIVEDNEGVEHR\nTIAMGSSDGLRR\nGICGEHGGEPSSVK\nYEAGESKNDPELGK\nCGEHGGEPSSVK\nTTRYDEDDKVVETK\nNVGDNMDKVGGSK\nNVGDNMDKVGGSK\nEIANFRK\nTVEETVNKVK\nTTRYDEDDKVVETK\nLTGMSMR\nTGETMTIAASK\nTGTVTMDVAK\nKAPFYR\nTFAASHTVSETQK\nAAEKIEAGK\nNTHLVVTTK\nCKDECLPEETNR\nKTEKDAETIGTAEVK\nKLLEAGCR\nYKGIVCDR\nLAKPGTIKPHTK\nKVIVEDNEGVEHR\nALNPMKPVAR\nAMIVTDR\nEYNHEVNDEELRK\nKDIANFK\nSTSPDNGPDITRR\nLDRPLPK\nMDLGLSHSK\nAMEFADR\nDLQEHVDTVKK\nSKQHLVDIK\nGMVLCKPGQIKPHSR\nNGYLYHGR\nHAGETVLPNNNR\nHAGETVLPNNNR\nKLTEAGEADIDRK\nGDNMDKVGGSK\nDQTAHIVYDRK\nTHPDYSSYTK\nFENGGKPAGELK\nHAGETVLPNNNR\nAVHQDIRPIR\nAAYESESKEVVK\nKINAVVDGR\nAAYESESKEVVK\nVLQESLDKK\nTHLVVTTK\nKVPLCEDCSR\nYKHNDMADLEK\nTVEETVNKVK\nYTLPHQGGK\nKASLELEK\nGQVLAKPGTIKPHTK\nIIKEEEVAR\nTAPNPTQHFK\nTGMIKDYK\nLDELKAER\nTAPNPTQHFK\nVLAKPGTIKPHTK\nPQAYTIKK\nKLTAANGRPIADNQNSQTAGQR\nLNSLKGENESLKR\nEYNHEVNDEELRK\nTEVSQFKENETK\nYESESKEVVK\nIKNNFPDAK\nKPIHTPEDLK\nLNSLKGENESLKR\nENPQAYTIKK\nENPQAYTIKK\nMDLGLSHSK\nTEVSQFKENETK\nEQMKTQIGADEGK\nKPSELSDEDYK\nRAGIDEDYTK\nEYNHEVNDEELRK\nRAGHTEATIDMAR\nSAGQGYRNPSINEK\nLLDAWPDLK\nTVIQHQLAK\nYPNQEDLKR\nHGESLWNKENR\nHNHCYTSPVYR\nGMVLCKPGQIKPHSR\nTVWKADDVHK\nKPSELSDEDYK\nQKHEFANYK\nSGGAESANGGDIVTTRK\nVVSFDQEKK\nKEDHTVIAYR\nKPIHTPEDLK\nQKLPSNNGGFK\nQKHEFANYK\nAWHSSSETIAK\nMDKYAAEYAAK\nIDHNPTYVR\nAEGFMTR\nLVEGDHNIDCK\nAHASTALIAK\nWKPGMQR\nKEDHTVIAYR\nMDKYAAEYAAK\nCSNELRDAVNK\nARPIDEYR\nHYAVHSGPESIR\nAWHSSSETIAK\nAMAIINK\nKDHPQVMNAAVR\nFYAEEEGKPR\nFYAEEEGKPR\nHYAVHSGPESIR\nKRFEDDLQR\nTVNKGDDDKVSQALSK\nSVQVNKDIER\nSVQVNKDIER\nEYNHEVNDEELRK\nNKLVVGTQCR\nGAELTGSDMAR\nVLGMNPDPDHK\nTHPDYSSYTK\nGIMGVGSNR\nGQVLAKPGTIKPHTK\nKDHPQVMNAAVR\nQNDLAHCGSGSMRDDTIR\nSTYLIKK\nYMNNPTAVR\nQNDLAHCGSGSMRDDTIR\nYPNQEDLKR\nVLAKPGTIKPHTK\nKLDAEGLNK\nEGRNPQTGETMTIAASK\nYLALAKDLHQR\nSTHGVNCTGSCSWK\nVLGMNPDPDHK\nGLAKDEAESLKK\nKEGGFVPR\nMIQVESR\nTGETMTIAASK\nYMNNPTAVR\nGILMEEKEK\nKMAIDQDTTTR\nASAGQGYRNPSINEK\nWHSSSETIAK\nKSPNDPTIVQR\nYAEEEGKPR\nTGGTIKEEISK\nMETMDNNTISSTHQEK\nSHQVPLASAR\nELADNIKR\nEEEGKPR\nKEDHTVIAYR\nKSPNDPTIVQR\nALNPMKPVAR\nANPHILDK\nAASTENEKDLYQR\nTKEHASQILNQ\nTGGTIKEEISK\nNKGLLSEGGR\nKSVDDINVK\nSKDQVGLPK\nIIKEEEVAR\nGQVLAKPGTIKPHTK\nTGGTIKEEISK\nGMVLCKPGQIKPHSR\nGGTIKEEISK\nYQSTSQEHNIKDQSNQASAYR\nLNSLKGENESLKR\nHVYECLK\nLMSQALR\nTGGYEQNRDDSYDDGEAR\nYFQSGTADVKK\nTEEVIAENPGKK\nTEEVIAENPGKK\nTDKEGNVQMTIGR\nMMHCQNMLER\nIKSTGDFEGAR\nSTDGKETDNQGNIIR\nGGMTSHAAVVAR\nVKDWTDDQAAK\nKAAPLANSDADKYAAEKEK\nGGMTSHAAVVAR\nGDSNNLADKVR\nFIRDHIAK\nKPSELSDEDYK\nVKDWTDDQAAK\nVQAEEYGHDLKR\nMDLGLSHSK\nLHDVRPHSGQLATAR\nASEHAILTSR\nLHDVRPHSGQLATAR\nGERGEIENNTIR\nTVIQHQLAK\nTGGYEQNRDDSYDDGEAR\nTSHAAVVAR\nFVDQNGDNRIDDKDR\nTSQTEAAKEAITK\nCHPFYTGQQK\nSEHAILTSR\nTSQTEAAKEAITK\nHIVLSTK\nRKETLENLAK\nKPSELSDEDYK\nGMVLCKPGQIKPHSR\nTVNKGDDDKVSQALSK\nVEAENGATMGKTELAK\nCHPFYTGQQK\nTAPKPVVVR\nGEVKKPETINYR\nLRPSPVDEAK\nANISVHEPR\nKDWTDDQAAK\nMTSHAAVVAR\nHLESVVTNK\nAEGFMTR\nAENKEVENAKPIVKPTEEK\nAENKEVENAKPIVKPTEEK\nTKEIQEIANK\nNCHINIGTGK\nGNATEHFYEK\nFYAEEEGKPR\nFYAEEEGKPR\nCIPGSVADDRK\nAVDEQEAEKIK\nNPTKEQLIEK\nTLHTSMEEYRK\nNPTKEQLIEK\nLKAEEQEIKEEEAK\nCDEFKTPEGQK\nAVDEQEAEKIK\nTVNKGDDDKVSQALSK\nYQSTSQEHNIKDQSNQASAYR\nVATTEQAQEVCK\nGFQHGGDALR\nQYEDRYHVVK\nCDEFKTPEGQK\nAEEEGKPR\nNHLNDGPGWHR\nGAELTGSDMAR\nLLMQTAQTQK\nTGELDDSYRR\nKVLMPRPEK\nFVDQNGDNRIDDKDR\nRAQDVLDVKK\nGMTSHAAVVAR\nYKQIEENEVR\nYVEDNYATKEDAK\nRFEEHLQHEAQER\nMIQVESR\nTGETMTIAASK\nYKQIEENEVR\nYPLSAKDEQGR\nHHITADGYYR\nVGAATEVEMK\nVLGMNPDPDHK\nTGGTIKEEISK\nYMNNPTAVR\nYAEEEGKPR\nATHITPVATR\nPGSVADDRK\nVVDFNGEEKK\nKLLESYKADK\nPYHAAFQR\nAMEFADR\nMETMDNNTISSTHQEK\nAVAHDVLR\nVVDFNGEEKK\nQIQVANPDKNAR\nMTRPQDAIIQR\nQIQVANPDKNAR\nYAAMVTSGDR\nSAVAKEPALAK\nETPAEAPAEEEKTEKAE\nTVTFETKDEQK\nLISANNLSK\nKYQAEDLTR\nHHITADGYYR\nKLLESYKADK\nMGECGIPK\nGMVLCKPGQIKPHSR\nGRNYGIEPR\nVAKEPALAK\nGYSESNMLK\nVDFNGEEKK\nSGGVTFAARPQDHSQK\nTVTFETKDEQK\nKASLELEK\nDFNGEEKK\nYAGNTTNLNNDR\nAVAKEPALAK\nYQSTSQEHNIKDQSNQASAYR\nLMSQALR\nEHDLQLNNAK\nKLQELGATR\nKEADSIVAASR\nRMTADEKDALLK\nLNSLKGENESLKR\nKVDESGDVSYTSGR\nKGDTVYVNAGEDK\nNEDGTVLDHGAR\nKVDESGDVSYTSGR\nVKDWTDDQAAK\nEHDLQLNNAK\nGGMTSHAAVVAR\nMMHCQNMLER\nGGMTSHAAVVAR\nTDKEGNVQMTIGR\nHYAYLK\nGQVLAKPGTIKPHTK\nSGGVTFAARPQDHSQK\nSRPLLSGDKEADQAR\nPAEAPAEEEKTEKAE\nVKDWTDDQAAK\nHIQEAAFK\nTFAARPQDHSQK\nGVVCQPMHDR\nAKNSIANFK\nGVVCQPMHDR\nLTTINDEPKEK\nKLLEGEECR\nTGGYEQNRDDSYDDGEAR\nCHPFYTGQQK\nKAGKEDPMFMER\nETPAEAPAEEEKTEKAE\nMSETHNPYGDGQACER\nNEEEKTNQLNGMGGEK\nMDLGLSHSK\nIIVATDHCEK\nFAARPQDHSQK\nIIVATDHCEK\nKVYPNDPCPCGSGK\nQKELQDMMQR\nAGTVTMDVTK\nKLMTEKPEYR\nRFEEHLQHEAQER\nLTTINDEPKEK\nKSDNNEEAIEVGK\nVSTGAIDHVK\nAENKEVENAKPIVKPTEEK\nAENKEVENAKPIVKPTEEK\nVDNEAVKK\nVCQPMHDR\nKSDNNEEAIEVGK\nYREQKQDLSDPNQQAAASQDTR\nAHASTALIAK\nKGDTVYVNAGEDK\nAMAIINK\nFYAEEEGKPR\nFYAEEEGKPR\nKGGISTLEDK\nGQVSQTIHVK\nDNEAVKK\nAKVNCYGADDVR\nYQSTSQEHNIKDQSNQASAYR\nMQYSGLQSK\nLHDVRPHSGQLATAR\nQQFDKPSVTK\nAKVNCYGADDVR\nVATTEQAQEVCK\nNTAIYYKDTK\nTEEKEPVNTSIK\nTGELDDSYRR\nLLMQTAQTQK\nSSMKPIVANQPVNK\nYDEDDKVVETK\nLENNEKLQVK\nIIHSALQGNR\nVDGTKPVAEVR\nYDEDDKVVETK\nLRQDIDNYEKR\nLREGAPIGCK\nGLMPNPK\nHGAAPIPEEAK\nLENNEKLQVK\nLVEIDRK\nAMDVYCHR\nHLVKEDGSQAQLDEK\nMIQVESR\nHHITADGYYR\nDGTKPVAEVR\nSERDASEGCVLAK\nSERDASEGCVLAK\nQQFDKPSVTK\nAKANNMPNDTIDR\nKLLESYKADK\nQQFDKPSVTK\nEAAGSAPSFGDRK\nSQVTPEKVEAAR\nIVCTMGPNTDKK\nEAAGSAPSFGDRK\nAMEFADR\nGILMEEKEK\nMETMDNNTISSTHQEK\nQAQEAVKEEAIR\nVHGAVNYMQK\nQAQEAVKEEAIR\nAKANNMPNDTIDR\nVNGYWQTNHPEHGR\nKLMTEKPEYR\nMNGLSYSK\nETPAEAPAEEEKTEKAE\nSAVAKEPALAK\nMETIVR\nVFIKPGNGK\nLASSGSGKWEESGGDASK\nGIDKDDIYRK\nKIEVGPNPGK\nVHGAVNYMQK\nHNQLLMTR\nHEAFEQYK\nGYSESNMLK\nMGECGIPK\nKLPSQTTPQAGQPR\nLHDVRPHSGQLATAR\nHECHVSALVDK\nANIDKTIENR\nALAAGKEIAEK\nANIDKTIENR\nNSLYGERPVQDKER\nAHSIAAQGGINAAK\nAHSIAAQGGINAAK\nGCHVLNKTDLDK\nKASLELEK\nVKGDNVDNLSAAK\nRMTADEKDALLK\nLNSLKGENESLKR\nKLPSQTTPQAGQPR\nVLINDKPAK\nSTNTYGTVSGTAK\nVNGYWQTNHPEHGR\nENKPAVAEKPVIAKPQK\nNALTIANRK\nSGGVTFAARPQDHSQK\nRFIEEER\nTDKEGNVQMTIGR\nVKGDNVDNLSAAK\nLASSGSGKWEESGGDASK\nKDPNELTVEQK\nVDGTKPVAEVR\nLKSYDHNLVDKSAEK\nDNTEIPKR\nEAIAMMRK\nSKAQLFEK\nENKPAVAEKPVIAKPQK\nAQEAVKEEAIR\nQAVAMSVANQAK\nKADLEEHLAR\nVEGTVVHYNNQR\nVEEVFRK\nNHDLTLAK\nDAHHLSSAFK\nHCAFIR\nKLLCSQVK\nVEGTVVHYNNQR\nHTTKPLMGHFK\nRGFTCINSK\nTKPHVNVGTIGHVDHGK\nATTTDAEGMIKEGR\nRSESFMEQR\nRFEEHLQHEAQER\nFQQHCTSCHLCVSK\nMAEGIEEQAR\nFYAEEEGKPR\nEVTRVPYK\nCKIEQAPGQHGAR\nVLYPNDNHTAGK\nKVHEETGISENDIAKR\nWKGVKPTVR\nFYAEEEGKPR\nGTVVHYNNQR\nMQYSGLQSK\nLTTDEMAVK\nIVESQKEAEHQQDLENQAK\nKVHEETGISENDIAKR\nTKPHVNVGTIGHVDHGK\nCKIEQAPGQHGAR\nEGLAKDEAESLKK\nVINESTNQNAAVK\nRIGLVAHDAMK\nLLMQTAQTQK\nKLPGQMGHVTR\nEGLAKDEAESLKK\nIKEYINSHAPR\nKHPYVEELK\nGMVLCKPGQIKPHSR\nELETVERPK\nTRHDVEMLR\nIAGGVKQETIR\nKLQAVYEQK\nGLAKDEAESLKK\nMHKEEGLSFR\nAKDEAESLKK\nFSDKEDRNDDLHTNDTVQEK\nGDTVYVNAGEDKGK\nLYKELESK\nAYTDPALRK\nKDEAESLKK\nSSMKPIVANQPVNK\nLHDVRPHSGQLATAR\nIVESQKEAEHQQDLENQAK\nEGTVVHYNNQR\nASHKLPIK\nLAKDEAESLKK\nKLPGQMGHVTR\nEGRNPQTGETMTIAASK\nSSMKPIVANQPVNK\nKVEEALPR\nSYDHNLVDK\nECAVVTHYR\nREYNHEVNDEELR\nTLHSGEVK\nGDTVYVNAGEDKGK\nEGKGDFGYNAR\nKDPNELTVEQK\nNKEDAIDVAGK\nEQKQDLSDPNQQAAASQDTR\nNAQHMTTAFK\nNAETIAQQTGTK\nIDNTEIPKR\nSADIRDEAYK\nHECHVSALVDK\nMKPISEIAK\nLHELNDLKQK\nHTTKPLMGHFK\nHTTKPLMGHFK\nKLAYQAGNVDK\nSPFYCDNRK\nAMAVASEQEMK\nRIIHSALQGNR\nTKPHVNVGTIGHVDHGK\nYDHNLVDK\nDHNLVDK\nETNPMLGHR\nGYSESNMLK\nSPFYCDNRK\nLHDVRPHSGQLATAR\nAQGEAEAEALKAK\nKSNPNELLDDSKR\nLHELNDLKQK\nMGECGIPK\nVSMAHTADVANGK\nAHSIAAQGGINAAK\nAHSIAAQGGINAAK\nLNSLKGENESLKR\nRMTADEKDALLK\nLGLPMGTVK\nISNNGTCINHKPIVK\nAQGEAEAEALKAK\nIYQDDRGNDLR\nTGETMTIAASK\nFSADKTPYK\nEQYDSYVKK\nAGQVMGEICK\nSADIRDEAYK\nKDPNELTVEQK\nVRDNVFR\nKIELAQDGR\nIQITEMSDDKR\nKQLLMAK\nHPLTDQGIEK\nEGKGDFGYNAR\nHMYELNNK\nIHEGIVGSNQQENR\nAEADVENIKER\nKSNPNELLDDSKR\nKSELFNEK\nAGTVTMDVTK\nFSADKTPYK\nHTTKPLMGHFK\nICCMYTAK\nATTTDAEGMIKEGR\nGATVLPHGTGR\nEGLAKDEAESLKK\nTKPHVNVGTIGHVDHGK\nYNTEVAENAQK\nNDTEFEHDGVK\nQAVAMSVANQAK\nYITCPNHTVSDSK\nEGLAKDEAESLKK\nTKPHVNVGTIGHVDHGK\nKNGLENFK\nAALEEAEHAAK\nNKDVKIDEVN\nGNREIIVTSK\nAQEVTADNNQQAASGAQPEQSKS\nGRQDVVDCEVK\nFYAEEEGKPR\nAVSSLHGYAGASK\nLLMQTAQTQK\nEGLAKDEAESLKK\nTKPDNDALTK\nIHTGIGTSDSHIK\nKLPGQMGHVTR\nEWDYKR\nVLPHGTGR\nLVPLSHK\nGLAKDEAESLKK\nAKDEAESLKK\nMHKEEGLSFR\nEFSTDKNLR\nALEEAEHAAK\nKVEKELFEK\nLRNKEDAIDVAGK\nLEEAEHAAK\nAFRDDHDTPIK\nSELVNVAKK\nQHYLYTGSK\nGATLKETNPMLGHR\nSKDDIKEDIKPQAEER\nSKDDIKEDIKPQAEER\nHPLTDQGIAK\nSYDHNLVDK\nAALEEAEHAAK\nAANIIVKDEK\nVKDNIDTELRK\nEEAEHAAK\nLHELNDLKQK\nYTPYHVPHR\nELMVQHEER\nFGSNEEFRK\nAMEFADR\nAFRDDHDTPIK\nLGPIHQGTMER\nSPFYCDNRK\nSPFYCDNRK\nMQYSGLQSK\nATAALEMAR\nTEPSFVKR\nFNPNGEGGDRPQRPYNR\nFYATHPDHVAAGK\nHAQLLADR\nKSNPNELLDDSKR\nSQKPEKDGLFCEK\nLHELNDLKQK\nTVLPHGTGR\nANIIVKDEK\nAGREYPLDR\nGSNEEFRK\nAGTVQAAVNESNK\nMMHCQNMLER\nLYAVQADGKR\nNFPDPSKR\nDGKREDFSISK\nKDQVGIEIHSGK\nVKDNIDTELRK\nYIEDLKK\nHSTPCGVAIGK\nATTTDAEGMIK\nPYHVPHR\nEIGHGALAER\nAGQVMGEICK\nPNGEGGDRPQRPYNR\nYMGGYPAR\nFYATHPDHVAAGK\nGIVTAVHSAK\nKVEGEVDIK\nYTPYHVPHR\nHMYELNNK\nHPLTDQGIEK\nFHLDEK\nTVVPEDARPK\nRHGLNTDASFR\nCKPTTNEPIKR\nSKDDIKEDIKPQAEER\nRACVGCGATYHIK\nMNYNEEYQR\nAAISQVEKPNQGTKED\nAAISQVEKPNQGTKED\nMVYEAHSTDYQTR\nGKSELKQEGPAANQTSSGLDR\nAAIMYAK\nSHNQTIYENPSPGNK\nCKEVVLDGR\nILKPQEVK\nNWEEKPVNTDDGQKPK\nVAQMIQADTR\nSRYDEPHKWHDDAPAER\nHTTKPLMGHFK\nQYMIASHVSK\nQAVAMSVANQAK\nEGLAKDEAESLKK\nGLGHGNLGK\nDSNDEIKKTDGSEDEIK\nGKDDQSYFDK\nAGDDAQTALDKAK\nTKPHVNVGTIGHVDHGK\nVPEDARPK\nSMGASPEALKK\nAGDDAQTALDKAK\nQGFSEEEVKR\nLLMQTAQTQK\nKEEWYEK\nKQEAYDVYQK\nYIEENAGLKK\nYIEENAGLKK\nCHSELFK\nNYAAVDRGGEYK\nQGFSEEEVKR\nVKAVDNGEEPHAQISR\nDSNDEIKKTDGSEDEIK\nMHKEEGLSFR\nNYAAVDRGGEYK\nPVDYHEKEK\nVGGVVLRK\nVNLKVENTR\nSYSPYTPSRR\nNVHPINANSVR\nSKDDIKEDIKPQAEER\nTKPHVNVGTIGHVDHGK\nGATLKETNPMLGHR\nGFQGVVKR\nNHYLIQK\nKVIGVVSGK\nSHVWGNVK\nENHPGILEK\nLHELNDLKQK\nEGRNPQTGETMTIAASK\nYTPYHVPHR\nCCKEELVGGTPK\nVITDLKR\nMTLMEK\nESAALALKK\nVLPQDQASNGGQNDGSSSAR\nHHFSDQEEVMK\nAKPAVHFGGK\nNITPGMEPK\nLGPIHQGTMER\nFNPNGEGGDRPQRPYNR\nVYRESYDDENEQEDESR\nINNIINKK\nFYAEEEGKPR\nMGDHAASMQYGEK\nFTAKPETVK\nHAQLLADR\nYLKELR\nSCSIPIYEAR\nTTLLKDAAK\nATAALEMAR\nGNVHYVGVNDR\nALAEQGDKIDATQKESAEK\nAAGYDKPFK\nMMHCQNMLER\nVKVEEDLK\nAVDNGEEPHAQISR\nGNVHYVGVNDR\nNRLNSLKGENESLKR\nVAKPAVHFGGK\nESAALALKK\nVKDPDKLIR\nIHCISPSIRK\nYNLTGTGGSDAHR\nYKYEDVYKK\nVDGAMTVLK\nATTTDAEGMIK\nRVEEATGLPVKK\nREFIEENAK\nTDSSVKPEDCSIR\nLYEPPKKEAGIK\nCTHDSGGVVICENK\nTDSSVKPEDCSIR\nHAFHSHILTK\nRMTADEKDALLK\nGNKPLNLTEK\nEKPLKGEVVAVGHGTK\nQKEIANFR\nHIALIAHDNEKPK\nELVSNGTAHNIK\nIHCISPSIRK\nKGDETSNHILIQK\nFGAPHITK\nAVDNGEEPHAQISR\nGHIYVPK\nKDPDKLIR\nHYAHVDCPGHADYVK\nELVSNGTAHNIK\nIIDEVKEAK\nNRLNSLKGENESLKR\nDPDKLIR\nHATYQEVMK\nFHHVGIGAGDR\nPHVNVGTIGHVDHGK\nGGDGGEFGATTGRPR\nNYIQEKDEKAENLK\nYKTVNKGDDDKVSQALSK\nHGAIMDKYDPEKK\nERGEGFQQAVAAHK\nHAFHSHILTK\nSRYDEPHKWHDDAPAER\nHYAHVDCPGHADYVK\nHTTKPLMGHFK\nVEAENGATMGKTELAKK\nHRYEFNNDYK\nHAPGDYTPTVKPSSK\nAAIMYAK\nHGAIMDKYDPEKK\nGGDGGEFGATTGRPR\nQAVAMSVANQAK\nSYRDEAQAIK\nEGLAKDEAESLKK\nKAPMTPWGKK\nHGAIMDKYDPEKK\nYVEIVKK\nGRVGEVYNVGGHNER\nSRYDEPHKWHDDAPAER\nAVFVTHDHADHIK\nFHHVGIGAGDR\nHYAHVDCPGHADYVK\nKNPGEPEFHQAVR\nATTTDAEGMIK\nIDLGNDTERK\nNASVSVGVEDHDASDTGGKR\nIDEKHPFVQK\nTKPHVNVGTIGHVDHGK\nMNYNEEYQR\nLLMQTAQTQK\nTFTAKPETVK\nTKPHVNVGTIGHVDHGK\nAHGGENIHIISK\nVAIKDIK\nHVHMTPEDAEKAGVK\nLKVEEGIKEANK\nSSVKPEDCSIR\nDCPGHADYVK\nVDCPGHADYVK\nMVLATRPPENK\nTKVFSSEDMRR\nKGGNMDNETLVK\nMVYEAHSTDYQTR\nLGGHVSGSGNVAYK\nAVVIGHNHGFK\nHSAEVLNAPR\nLKDWDER\nVTDGNTVSDYDKEEIKRK\nKNPGEPEFHQAVR\nVTDGNTVSDYDKEEIKRK\nPEFHQAVR\nIPSENPTGTQR\nIMYTSPK\nVALDQGYKR\nAHGGENIHIISK\nKAPGVIYR\nLKVEEGIKEANK\nTAAYGHFGR\nAHVDCPGHADYVK\nDSLPSGSMHR\nERAGFEVR\nYAHVDCPGHADYVK\nTKPHVNVGTIGHVDHGK\nTIIKGEEYK\nRCETLGVACEK\nKPGSIGACSYPAK\nAALENQLKDSK\nPGEPEFHQAVR\nIQITEMSDDKR\nMNELIK\nKPGSIGACSYPAK\nRCETLGVACEK\nYAHVDCPGHADYVK\nNVAQAMQASMK\nAKDEADEKDAIATVNK\nVNPEHAEALMEK\nADKTTWVAEK\nASIDESLRK\nVNPEHAEALMEK\nVVETAPVKAEER\nKADVTIVEK\nIKESDLPR\nNPGEPEFHQAVR\nSQNGAAMSFGR\nMYVVSTK\nATAALEMAR\nVYRESYDDENEQEDESR\nKIEEYVR\nILKEAMEERDK\nTDSSVKPEDCSIR\nVKDPDKLIR\nVETAPVKAEER\nEAIEAYKESCASK\nVYVSDVDRGTK\nEAIEAYKESCASK\nVYVSDVDRGTK\nAKIDAPVDAK\nGGHSGLEINEGR\nKIDFEGK\nGGHSGLEINEGR\nMISNSIER\nAQANLDEEKAKEMEQK\nKALALDAMK\nLHDYYKDEVVKK\nIIDEVKEAK\nLTGMSMR\nTIAQAEALKK\nGDKDAIIK\nDAVKEVGNYK\nFEAWKNNK\nADVQNTPIEENRR\nKYEYNDYTNGK\nKYEYNDYTNGK\nHYAHVDCPGHADYVK\nVNDKFEYK\nYKTVNKGDDDKVSQALSK\nTGETMTIAASK\nTVNTMNLDGK\nDCFKSDIK\nQFGEGHPGQISK\nQAVAMSVANQAK\nLHDYYKDEVVKK\nSYRDEAQAIK\nTHKLTTDEMAVK\nIHPGVNVGR\nKEVILLKK\nNDKFEYK\nPLTHSVYESR\nLTTDEMAVK\nKNPGEPEFHQAVR\nVTEWPDKAK\nTKEIVELCHSK\nTHKLTTDEMAVK\nDMDKLVSHAK\nEGLAKDEAESLKK\nPLTHSVYESR\nATTTDAEGMIK\nAHGGENIHIISK\nKNPEGANEIINK\nTKPHVNVGTIGHVDHGK\nLLMQTAQTQK\nILHPEVSK\nTKEIVELCHSK\nLHELQYTEGARK\nYDEPHKWHDDAPAER\nIGSHIIR\nSHSLIYNGK\nDCPGHADYVK\nCRDLTDEEVGK\nSMETVIK\nVDCPGHADYVK\nGAAYSTPDEKYEK\nMLYHYTTR\nCPGHADYVK\nVTDGNTVSDYDKEEIKRK\nHTTPGLDVQK\nILTGDNDKVTR\nKALCYGIDREK\nVTPEVLKK\nYDEPHKWHDDAPAER\nMQVACNPQDVK\nIPSENPTGTQR\nCRDLTDEEVGK\nAETAQAAPEQAPQPQQQQHSQPQQR\nQTSVHNTVTLDNK\nGAAYSTPDEKYEK\nKPGSIGACSYPAK\nYAHVDCPGHADYVK\nYSNTTINGAGANESK\nEIVELCHSK\nYLRPGAMK\nKPGSIGACSYPAK\nTMIKEAVEK\nHYAHVDCPGHADYVK\nLSPSLNEEEKK\nKALCYGIDREK\nKEIVELCHSK\nAEEGKDSIGHQIYK\nAHVDCPGHADYVK\nLKVADVR\nRLAEPISR\nNVAQAMQASMK\nKCYVEPAVK\nVGDKDAIIK\nILTGDNDKVTR\nRTPDGQEYIGK\nHNDMADLEK\nTNNSSMVTSSLK\nKLEAAGDYTAR\nHALTLEQR\nMYVVSTK\nAETAQAAPEQAPQPQQQQHSQPQQR\nSQNGAAMSFGR\nNLKTPEEVAK\nTIHTPNVER\nKEIVELCHSK\nMMHCQNMLER\nVKKDDILADGASTK\nAKIDAPVDAK\nIVGNPDQETTR\nKALALDAMK\nLAKEDPSFR\nGGHSGLEINEGR\nGGHSGLEINEGR\nHKDIAVICQR\nGGHSGLEINEGR\nAVSMARPYNAK\nIVEVSHEEVQK\nLSSLTDAEKR\nDAVKEVGNYK\nNDNPQAASRPWDKER\nIDMEAAGEAPANK\nTHKLTTDEMAVK\nNVGETPNGYR\nQAVAMSVANQAK\nVVHALVSASK\nTPINMVR\nYTQSNSVCYAK\nIVEVSHEEVQK\nTGETMTIAASK\nVANGGFDGPNARPK\nIIDEVKEAK\nTKEIVELCHSK\nQKLPTNNGGFK\nKVDLTAGEAR\nQKLPTNNGGFK\nISYEQKPYR\nHSHDQLSVSDKIDR\nVNHAGDVFR\nISYEQKPYR\nAGDTIEIKEK\nTHKLTTDEMAVK\nATTTDAEGMIK\nSGGFTCSHLR\nISYEQKPYR\nVYQTNEIK\nISDAAQAHFAK\nQKLPTNNGGFK\nVKPLHTAEYPTR\nTKEIVELCHSK\nGAVAMVGCNNPR\nKGPYINVK\nKPASGFVGGGVK\nSQYEQLAEQNRK\nGVLETVKK\nKVCYFTK\nMEQLRPVSK\nKALAAPEPDPK\nIGSHIIR\nDCPGHADYVK\nKALCYGIDREK\nLRDAAQSNMSMR\nGGFTCSHLR\nGFTCSHLR\nAHLTSFCK\nISDAAQAHFAK\nSQYEQLAEQNRK\nMLYHYTTR\nEHLYDKIDR\nMQVACNPQDVK\nTIKSEAVENAEDARR\nMIGLVGKK\nIKGNVHYVGVNDR\nLEVTSSHQIK\nYSNTTINGAGANESK\nEQLRPVSK\nVVDKDGNLCPADSR\nVVDKDGNLCPADSR\nHSLCLDGR\nKSPMSGGGLPGK\nATSSMVYSHHAQVSNSIAK\nGASGAVDHVEYR\nLHDYYKDEVVKK\nHYAHVDCPGHADYVK\nYEQLAEQNRK\nHYAHVDCPGHADYVK\nLVNACIAEKEEAKK\nSIKEEPLACK\nAKATLAQAEAEAK\nRDDQGNYVINSK\nAKATLAQAEAEAK\nHPESLLAK\nRIFAMNESGKK\nHSHDQLSVSDKIDR\nLVNACIAEKEEAKK\nIRDFAQSCER\nYISASTENAQAR\nNACIAEKEEAKK\nSGAVDHVEYR\nLTEAGEADIDRK\nKVQIDEPGDTR\nKLAGLAEGR\nSIKEEPLACK\nSQDEVDNHATQEGAAVGR\nHTPGNTVSNLSSTR\nAPYTTNSDFRK\nHTPGNTVSNLSSTR\nLTEAGEADIDRK\nYVDEENPHQTIR\nMIEDGELDKR\nTNNSSMVTSSLK\nMYVVSTK\nMVYEAHSTDYQTR\nIIEAVAHR\nKPLEVTAPSNK\nIGVNHGSLSDR\nSQNGAAMSFGR\nELDPMIKK\nATAALEMAR\nHACANYEFR\nIGVNHGSLSDR\nVTYTEPGMK\nYVDEENPHQTIR\nHVPSAFNSQSTR\nKAIDDNFSR\nKQIEDMLADK\nYVDEENPHQTIR\nNSVNGGSVSGMGSR\nDKDGNLCPADSR\nVKPFYR\nKTIKDIEVAGK\nIQITEMSDDKR\nVDKDGNLCPADSR\nVTYTEPGMK\nMIEDGELDKR\nTIKSEAVENAEDARR\nIVNEVEHVNR\nIVNEVEHVNR\nGMDFVNK\nKMTGAGMMDCK\nEAIKDGASSFK\nVPDDCISAHANQSR\nMVPINCR\nLTGMSMR\nIDMEAAGEAPANK\nIVAPEHAK\nKISLAAAR\nNVGETPNGYR\nYTQSNSVCYAK\nHYAHVDCPGHADYVK\nVPDDCISAHANQSR\nTPINMVR\nGGVTMSHLR\nRIPDFQEGQKK\nTKEIVELCHSK\nCIIADEENGKTTK\nKNENDETQFLHSK\nLTPELEKR\nKAMAERDPEPILK\nKVQIDEPGDTR\nSGGFTCSHLR\nLLMQTAQTQK\nKGDYLVDNR\nAAYAVVDDGKR\nINSAKDDAAGQAIANR\nGAVAMVGCNNPR\nKPASGFVGGGVK\nTVLNKEPVER\nRIPDFQEGQKK\nKAGNVAADGVIK\nNVAQAMQASMK\nQNKDFETADKLR\nIKGVFDDERK\nMEDALNATR\nGSGTTIQEVNR\nREAILQAEGK\nVKVDETDKSPGFK\nKAGNVAADGVIK\nDSNDEIKKTDGSEDEIKAGQER\nTIKSEAVENAEDARR\nMQVACNPQDVK\nHMLLDAQEK\nDIEGMHEHMR\nVVDKDGNLCPADSR\nVVDKDGNLCPADSR\nYPKDPEVLKK\nTGTAQVSQGAAGYK\nGAESKLLFCIGENK\nSQVELRDPHANYNK\nHYAHVDCPGHADYVK\nATSSMVYSHHAQVSNSIAK\nLNKEPVER\nARVEDALHATR\nKAMAERDPEPILK\nEAALLYHSQGKPGK\nTCFGTNNTDNCAR\nMIQVESR\nHTPGNTVSNLSSTR\nHTPGNTVSNLSSTR\nSQVELRDPHANYNK\nGGVGHDLSHIRPK\nYGEELVKK\nAAGVVDHIEK\nGYDKGYLR\nGTLDTAGVANRR\nNIQDDDNEIKER\nMIEDGELDKR\nTNNSSMVTSSLK\nSNQSNCYNQRPIVTK\nIVDFKR\nAHPNDGAGQGLIK\nTAEVMIEKEDDEKEK\nSSATEKQPVATESSSVAADSSK\nAEEYHISPSR\nAESGHPKPFNLK\nAHPNDGAGQGLIK\nTVLNKEPVER\nHACANYEFR\nELDPMIKK\nKGLSDTALR\nLGQSSSTLSGGENQR\nMVYEAHSTDYQTR\nEAALLYHSQGKPGK\nSNQSNCYNQRPIVTK\nNSVNGGSVSGMGSR\nIDKPSANIER\nSPALDSCPQR\nGVNANHIIR\nRKPLIDGGYDGK\nMIEDGELDKR\nSGDHVIVETAR\nVSDFNKIDK\nAAVVNLHR\nHVPVISADDRR\nINSAKDDAAGQAIANR\nNIQDDDNEIKER\nHSHDQLSVSDKIDR\nAAWKEDGK\nNKDGVPAVVK\nIDMEAAGEAPANK\nAVVNLHR\nGGSAIEELKK\nAVSLEEKPANPK\nRKPLIDGGYDGK\nSLEEKPANPK\nEAALLYHSQGKPGK\nSAGSLHEIDGTR\nAVSLEEKPANPK\nNEERPMTQEEIK\nSGHPKPFNLK\nATIHLTASGNGQQTK\nRIPDFQEGQKK\nSGDHVIVETAR\nAAIAAAQANPNAK\nSAGSLHEIDGTR\nCIIADEENGKTTK\nKALEACDGDIEK\nGHSESVYIETK\nLLMQTAQTQK\nSVEIENMEK\nAFTSKDDAEIK\nKALEACDGDIEK\nTKEIVELCHSK\nFDKAFER\nGSLHEIDGTR\nAVSIEEKPAQPK\nGSTEHFLR\nDSNDEIKKTDGSEDEIKAGQER\nGAVAMVGCNNPR\nHSHDQLSVSDKIDR\nVGATTESELK\nNVAQAMQASMK\nYSDSEIVSHSGAK\nKSVNVPGVR\nSQVELRDPHANYNK\nAVSIEEKPAQPK\nHVPVISADDRR\nMEDALNATR\nELHTDLAR\nGHSESVYIETK\nDSNDEIKKTDGSEDEIKAGQER\nEQLGYDIDKKK\nAVAEEALGKDER\nEKTVEVTLKNEQGTTK\nYGTVKPGVVK\nYSDSEIVSHSGAK\nMQVACNPQDVK\nHYAHVDCPGHADYVK\nTDKLTSLR\nMMHCQNMLER\nEGVAIMHK\nPDKIPDKK\nGCNIELAHR\nVNPEHAEALMEK\nSQVELRDPHANYNK\nKNLESLNNVK\nKYIEAGKDLEGK\nVNPEHAEALMEK\nLVPDKIPDKK\nYSDSEIVSHSGAK\nTEGFEEYRK\nATSSMVYSHHAQVSNSIAK\nARVEDALHATR\nHYAHVDCPGHADYVK\nKCCFYPEK\nNPTIKEEIK\nAEEALGKDER\nFKDDVNEVR\nHIFTPEK\nGHTLVVPK\nKAMAERDPEPILK\nRKAEDLIVQGK\nIKPSELPK\nTCFGTNNTDNCAR\nAVAEEALGKDER\nAEEYHISPSR\nHAVTEASPMVK\nCLVIDKR\nMMHCQNMLER\nKYIEAGKDLEGK\nATAALEMAR\nVIKEAASKAEAEDIKAK\nYGEELVKK\nGGVGHDLSHIRPK\nTSSATDMTYSDYRR\nMLPLKYEHK\nHYAHVDCPGHADYVK\nYQGGHNAGHTLVINGEK\nGTLDTAGVANRR\nTLREEFDKTGK\nKNLESLNNVK\nRTSHITCVVEER\nTNNSSMVTSSLK\nRFPAYGNEK\nMIEDGELDKR\nASRGDQILNAR\nLYSEDKASAIK\nEVMNASDKIR\nLYSEDKASAIK\nSVIPSSDVKK\nELDPMIKK\nNGLENFKR\nVGAATEVEMKEK\nVQVNSDAHYPER\nAVAEVYASSDAHEK\nVKAGEVIVK\nEVYADAANYKK\nYIEAGKDLEGK\nIGVGAENCADK\nRKPLIDGGYDGK\nASALKNETFTK\nATSSMVYSHHAQVSNSIAK\nYYHDVEKEAMR\nFYYGGSTHGSEAR\nEVYADAANYKK\nMVPINCR\nSPLAGHISER\nGLENFKR\nVVGHLIK\nIATMIQQTK\nKGIVVVR\nAVAEVYASSDAHEK\nGTYVDYGDRR\nEKPEVFTR\nYSEDKASAIK\nTDRSDRPEEDVKIVK\nFDPKIR\nIDMEAAGEAPANK\nDGVNEAKEEINK\nFSDVVKKEEVEK\nNSGQVENFNQR\nDGVNEAKEEINK\nVTVSDKFK\nKHTSDTPFDVSK\nKYVTLTTK\nGHSESVYIETK\nSPSFISHR\nGNTSIQTQSYR\nVVVSQLHR\nIIQKEDLER\nTKEQEYTPIR\nLLMQTAQTQK\nVVSQLHR\nANNQAFKIEK\nANNQAFKIEK\nSGLASLHAR\nGNQALQEEAIRK\nKHTSDTPFDVSK\nNLAIKNTSDSTEPK\nGAVAMVGCNNPR\nGTYQYADDTEKTTATK\nHSHDQLSVSDKIDR\nAGKVEEAEECFKK\nYKEQGVNLAR\nALEEAGDKVDATEK\nAGKVEEAEECFKK\nFSDVVKKEEVEK\nAAEIHYPR\nMEDALNATR\nHVPVISADDRR\nHSHDQLSVSDKIDR\nGHSESVYIETK\nTPSAPFDREEDRR\nALEDEGYRPK\nLTAANGRPIADNQNSQTAGQR\nQQEISVANADKER\nETDAMGGKDVYSGSK\nMMHCQNMLER\nVGKELGTLK\nTFRDGEVQESEESDSR\nVNPEHAEALMEK\nALEDEGYRPK\nRPVPSANLER\nKYIEAGKDLEGK\nDGVNEAKEEINK\nHPLNVYGQTK\nTPEQIEGIKK\nGGFIYHGK\nKYHPDLNPNDPSAK\nNVEDADAEYQK\nVIPLDHK\nVNPEHAEALMEK\nTCFGTNNTDNCAR\nHYAHVDCPGHADYVK\nGDVEAAKDIAR\nVVVEEVKKEEPK\nKKDTINNLVSR\nIPAVQESVKK\nLMVLHR\nAGKVEEAEECFKK\nALEEAGDKVDATEK\nKYIEAGKDLEGK\nMMHCQNMLER\nKQIEDMLADK\nIISRAIK\nEEAGDKVDATEK\nLDPHSLGK\nTNNSSMVTSSLK\nTLREEFDKTGK\nQQEISVANADKER\nGTYQYADDTEKTTATK\nGLQAEFKK\nTSSATDMTYSDYRR\nRFPAYGNEK\nFGGTSVGSAQR\nKFDDAMSQTAK\nEAAKDIAR\nGGVGHDLSHIRPK\nNYEQECHHCPYIYGGGGKK\nEVYADAANYKK\nGETLSDEDIKGK\nYRDDKYPLTTAK\nNPQTGETMTIAASK\nLVGKGGIEAISR\nGGHIILR\nKAMAERDPEPILK\nIVIERPAK\nHYAHVDCPGHADYVK\nKFDDAMSQTAK\nVVVEEVKKEEPK\nNDPLAMQR\nGTYVDYGDRR\nYYHDVEKEAMR\nIDMEAAGEAPANK\nTHGKQEFLYGR\nLTGMSMR\nEQKQEINELENK\nGKVEEAEECFKK\nALSTLTDREK\nKHTSDTPFDVSK\nKIPVQYAK\nLTGTVYEYDHNNKR\nRLPGYAPSGK\nVEEYTHLTK\nKVNAYGTENIAK\nGDVEAAKDIAR\nKYVTLTTK\nLIANAQEEAK\nVKSVAEGITDSK\nVVVSQLHR\nEAAQGLER\nDDKEFSR\nVVEEVKKEEPK\nVVSQLHR\nIPAVQDKVK\nLLMQTAQTQK\nNVTAGASPMDIKR\nAGKVEEAEECFKK\nHAIAIQAETGK\nGAVAMVGCNNPR\nHYAHVDCPGHADYVK\nDRYFQSGTADVKK\nSGGGGGGGLGSGGSIR\nNYVEQGGYK\nHSHDQLSVSDKIDR\nHACDDFFKK\nALEDEGYRPK\nMEDALNATR\nDYQENYVKEQK\nRTEEEEIVQQR\nLFQMHSNK\nHEIEFR\nTHLEEAIR\nMMHCQNMLER\nKVNAYGTENIAK\nRAVVELDNK\nSKKEETEAAAAEEPEYDGRE\nTTSYFEQAKR\nIDGFRPGK\nAEYYLNHTCK\nGGFIYHGK\nKVNNCVIDEHDVR\nNKYTYYASAAK\nTKDWDAMK\nKAAPLANSDADKYAAEK\nYTYKEEDSIQQK\nSFGGAQVSR\nYTYKEEDSIQQK\nRGEPCQNVIVK\nVNPEHAEALMEK\nHYAHVDCPGHADYVK\nNVEDADAEYQK\nVIPLDHK\nEYTNDDLKDGRVEDSK\nATSSMVYSHHAQVSNSIAK\nAEYYLNHTCK\nFYGGVDNSDHR\nNKYTYYASAAK\nLLNEDLKEKEEK\nVGGVATYR\nRGEPCQNVIVK\nVVVEEVKKEEPK\nGDVEAAKDIAR\nKYIEAGKDLEGK\nAGKVEEAEECFKK\nGSILTPHPK\nFYGGVDNSDHR\nYATTGSPEYEK\nKKDTINNLVSR\nVNPEHAEALMEK\nEYYLNHTCK\nTNNSSMVTSSLK\nARLDKSDEEAINAAK\nSTCTGVEMFRK\nVVDKGEELYK\nYSANNPPAVK\nSGYESLTTEEKK\nTLVSASTTQKEVK\nYDDGTGDFSRR\nHVYVEKPLAR\nFKYVTEDK\nFGGTSVGSAQR\nANVLGHMQR\nAFDKEGIKYEK\nFDKEGIKYEK\nTLREEFDKTGK\nYTYKDIRDDR\nYTYKEEDSIQQK\nSGYESLTTEEKK\nYRDDKYPLTTAK\nKFDDAMSQTAK\nGIKVEVSGR\nCKNEEETIR\nMIEDGELDKR\nYGGVDNSDHR\nTLVSASTTQKEVK\nSASDLAYKPGR\nGGVDNSDHR\nIAPTAKPPVCK\nVIVSLHTHNDR\nASDLAYKPGR\nANPEQLEEQREETR\nSTILVAEGKK\nHYAHVDCPGHADYVK\nYHYVYDR\nGVSQNSFDGR\nTSSATDMTYSDYRR\nMAVDALNK\nYRDDKYPLTTAK\nKEAEEKLEHLAASK\nIDMEAAGEAPANK\nGILVKPAK\nNGYAACHGGQKEYTLADGSK\nMAEQEGVDIRK\nHVYVEKPLAR\nEQQMDVISR\nNGYAACHGGQKEYTLADGSK\nNVTAGASPMDIKR\nNVAQAMQASMK\nSASDLAYKPGR\nLIADAMR\nGIEYYVAR\nFMSIQGK\nMAEQEGVDIRK\nKGTPGFSVGK\nTHGKQEFLYGR\nTYSPVSGEEVKK\nGDVEAAKDIAR\nTGETMTIAASK\nMEENSSQSNKYDAALAK\nAVNRVPVLKR\nMTGAGMMDCK\nLTTDEMAVK\nHVDPNGELVK\nRSLGPAPRR\nKSLVTIK\nTYSPVSGEEVKK\nNSPDVSINAKPK\nAGKVEEAEECFKK\nNVTAGASPMDIKR\nQVTKDDDYEKFR\nMAEQEGVDIRK\nTREQVNDVITK\nGDDDKVSQALSK\nQVTKDDDYEKFR\nPTAKPPVCK\nNYVEQGGYK\nNQLHEVIR\nMETTQTSTIASK\nQAVAMSVANQAK\nKEIAQELSEK\nGHLYQQNTLR\nYYLNHTCK\nMEDALNATR\nNCPVGAITGEKK\nSVDYALKR\nFVEGTTHLK\nLFQMHSNK\nAEYYLNHTCK\nDRVDDALR\nVVTFRPGQK\nYAPAALDDKDGGK\nGSQHIPLNPK\nNKYTYYASAAK\nMAIANTMR\nNCPVGAITGEKK\nYAPAALDDKDGGK\nTKQDQDKLGVGLSK\nLAEANQLSSK\nNKYTYYASAAK\nFYGGVDNSDHR\nYAPAALDDKDGGK\nATSSMVYSHHAQVSNSIAK\nANEVPDAIRK\nGAVHVTDYSNASR\nFQHPVAGTYK\nVGGVATYR\nFYGGVDNSDHR\nSFGGAQVSR\nGAVHVTDYSNASR\nCGLSEHFK\nYSKEHEWLR\nQVTKDDDYEKFR\nKSADELADNTKSELK\nTNNSSMVTSSLK\nSTCTGVEMFRK\nARLDKSDEEAINAAK\nVGKPEIIK\nTKQDQDKLGVGLSK\nTKQDQDKLGVGLSK\nGKPEIIK\nLLMQTAQTQK\nHVYVEKPLAR\nMSVLGPVRK\nQMVAHALTR\nYIHPNK\nRTSSATDMTYSDYRR\nQGEGDKGTMKYEEFAK\nSHATAQEEILK\nLKEVTVTATNSR\nGQVLCKPGSITCHTK\nQDVPISRGLG\nGHKFDLVK\nYDDGTGDFSRR\nCKNEEETIR\nYRDDKYPLTTAK\nGGVGHDLSHIRPK\nPAALDDKDGGK\nGGHSGGEIHVGLGNANK\nSGLSDDSIRER\nAKEFIANAGNAEHMPEK\nYITGECPHCHSEGAYGDQCEK\nYITGECPHCHSEGAYGDQCEK\nARLDKSDEEAINAAK\nGGHSGGEIHVGLGNANK\nYTLEDTPAKK\nMIEVSKDPR\nKYVEEGNFGGK\nYTGYKDMPR\nHPITIVK\nNSKVNVVIGPMSPR\nMFKEEEHTVSENANR\nEYVEGSYSADKPKGDENAGESR\nHYAHVDCPGHADYVK\nSVEEHLAKQPEVK\nAPAALDDKDGGK\nNGYAACHGGQKEYTLADGSK\nIDMEAAGEAPANK\nVSYVDQQHKDIDPNK\nLVNGSEAAYK\nKYVEEGNFGGK\nQDQDKLGVGLSK\nADKYIAGK\nLIADAMR\nGAMLVNTAR\nLTGMSMR\nSGLSDDSIRER\nKEAEEKLEHLAASK\nKAMAERDPEPILKR\nEQQMDVISR\nNGKGEVDDIDHLGNRR\nFQHPVAGTYK\nHYAHVDCPGHADYVK\nLKAHDEENTCNIGDTVK\nNVTAGASPMDIKR\nKPVKATESVEK\nHVDPNGELVK\nAVNRVPVLKR\nMTGAGMMDCK\nSTIITSTNSNR\nVLCKPGSITCHTK\nNVTAGASPMDIKR\nQHPVAGTYK\nKSADELADNTKSELK\nHYAHVDCPGHADYVK\nADAQTATQYKENISK\nMEENSSQSNKYDAALAK\nSTIITSTNSNR\nKSQAWVPSR\nVVLPAQKPR\nSGIVHTSIGK\nKEPVVFDHDCR\nVMETSKPPIR\nTAQTPGGTGALR\nKEDVLIAK\nSCNIVTSCEGK\nLKAHDEENTCNIGDTVK\nKEPVVFDHDCR\nVLPAQKPR\nAELGIVKK\nPVVFDHDCR\nADAQTATQYKENISK\nLLESYKADK\nAEYPNSVAR\nMEDALNATR\nGQVLCKPGSITCHTK\nAYQEEFSKPR\nGKYPVEAVR\nRAQDVFDVKK\nAPAVATAIKR\nYAPAALDDKDGGK\nAMAERDPEPILKR\nNKYTYYASAAK\nLESYKADK\nAQDVLDVKK\nLNSLKGENESLK\nEPVVFDHDCR\nFDVTHHSQEIK\nTKQDQDKLGVGLSK\nVIEFNKDAK\nYAPAALDDKDGGK\nTCLNNEQIK\nLNSLKGENESLK\nIALSEHVK\nFDHDCR\nHVVLAVNK\nNSLKGENESLK\nFQHPVAGTYK\nCGLSEHFK\nGMANMKGLSAWQR\nQTRVMETSKPPIR\nVFAGEYACHGK\nAKLHDYYKDEVVKK\nQTESLSGEIAKK\nYVIIGHSERR\nTNNSSMVTSSLK\nSNFPTKKEEIVAK\nALSEHVK\nVKLYNETPK\nVFDHDCR\nTKQDQDKLGVGLSK\nTRLESEELGTK\nAVVVIGKDGK\nAVGDGVAVKPTDK\nVMETSKPPIR\nKAMAERDPEPILKR\nKAFHTETVINNTR\nSNFPTKKEEIVAK\nFAGEYACHGK\nAGEYACHGK\nLMTEKPEYR\nKGADSKPTAIDGLR\nYITGECPHCHSEGAYGDQCEK\nPAALDDKDGGK\nAKEFIANAGNAEHMPEK\nVLEVSNLR\nNNHGLMVNTNER\nGKQEQAEGILR\nSIEEIEAKR\nLMTEKPEYR\nAHDEENTCNIGDTVK\nANAALMHYK\nVKVDASDKSPGWK\nRKPLIDGGYDGK\nMNIRPLHDR\nVQQSPASVNMVK\nIAYDENMEKR\nKAFHTETVINNTR\nMHKEEGLSFR\nHVYVEKPLAR\nAMYSIAK\nTVLQHAISK\nKLLESYK\nYKKAEEDLELK\nGIDKHNTLSIGK\nRKPLIDGGYDGK\nQSFRDETIR\nRQGEGDKGTMKYEEFAK\nHYAHVDCPGHADYVK\nFISINGEGSR\nRPQYSADMIHQK\nLTYGDKHWQSSTR\nVSAVSGSSIR\nNNHGLMVNTNER\nNRLNSLKGENESLK\nQEGPAANQTSSGLDR\nATDHAAMEVIDPNRR\nKAMAERDPEPILKR\nIFTEYHK\nLIADAMR\nGAMLVNTAR\nVFAGEYACHGK\nAHDEENTCNIGDTVK\nKHSNIPL\nIVHTVINSDR\nMHKEEGLSFR\nLKAHDEENTCNIGDTVK\nDILNKVDNKDGK\nKGVNVPNVR\nNPQTGETMTIAASK\nFVNHLMYDGKK\nKATEQMIVER\nFKNVTSNLK\nYDENMEKR\nKGADSKPTAIDGLR\nDNFKEELEKK\nGQVLAKPGTIKPH\nVLEIEHR\nGQSAVFQGEK\nHYAHVDCPGHADYVK\nNVTAGASPMDIKR\nFNSVSSEDDREVSAK\nNRGDDHVYLDVTHKDPEETKK\nTNTSVFPEKR\nLKAHDEENTCNIGDTVK\nKEPVVFDHDCR\nAVLEEVKGR\nAMAERDPEPILKR\nEACYDKAYAVAASGNNNKHER\nEHNFTEPVTK\nSCNIVTSCEGK\nKLADCPLDK\nGQVLCKPGSITCHTK\nTFHTSFK\nKDDGNTIMVVQK\nANSSTTTAAEPLK\nKEPVVFDHDCR\nTKPHVNIGTIGHVDHGK\nQVEDYMKEK\nKGSSISSGNATETHHAYLEGESDAAK\nKSTILVAEGK\nATQQDIRPLR\nEACYDKAYAVAASGNNNKHER\nAEYPNSVAR\nTKPHVNIGTIGHVDHGK\nEHNFTEPVTK\nIQEIAEMK\nSVSSEDDREVSAK\nAMAERDPEPILKR\nGTFHTSFK\nDKLMTNPCTAK\nFNSVSSEDDREVSAK\nMLDKLAK\nTHAYLVEHTNAPVRR\nDKLMTNPCTAK\nGQVLAKPGTIKPH\nAIVNEEIAHHEAK\nYIQENVEDK\nYVNASNIQR\nGYPNSQYTTDATKR\nDYGMMNGEK\nVALIHCTEK\nGMVLCKPGQIKPHSR\nTKPHVNIGTIGHVDHGK\nTNNSSMVTSSLK\nRECIQTLAR\nVNEEIAHHEAK\nELAESEGAIERK\nHNQNITALER\nVRDLFEEGKK\nAIVNEEIAHHEAK\nEAALSGVNEVSHRR\nELAESEGAIERK\nSTCTGVEMFRK\nAEHAVVNLR\nWQKENMYER\nVNEEIAHHEAK\nISKDYSDFTNTKK\nISKDYSDFTNTKK\nEQQMDVISR\nKAHLILPTHR\nNEEIAHHEAK\nISKDYSDFTNTKK\nGMVLCKPGQIKPH\nAKEIINLSNHEK\nRGDMQVEFDGSR\nKAFHTETVINNTR\nKAMAERDPEPILKR\nPHVNIGTIGHVDHGK\nSVDMDKCTGCGVCQEK\nKVAQFCNVDDK\nKVTVYETVK\nIVNEEIAHHEAK\nKPHVNIGTIGHVDHGK\nRKPLIDGGYDGK\nIAYDENMEKR\nGAVAMVGCNNPR\nSYIPGTHR\nGMVLCKPGQIKPH\nHINTFVK\nEEIAHHEAK\nISKDYSDFTNTKK\nMHKEEGLSFR\nGTIGHVDHGK\nVQQSPASVNMVK\nITTNDQGELR\nTVLQHAISK\nIDTIHVK\nIAYDENMEKR\nIGHVDHGK\nSVTSEQIDNAR\nRKPLIDGGYDGK\nTDLHLTR\nYRDDKYPLTTAK\nLKALETSHNQELR\nSTLKEYGAVSEK\nLIADAMR\nGAMLVNTAR\nKAEKIDMEAAGEAPANK\nNQVTEDFEQKK\nITVVPASDRK\nHYAHVDCPGHADYVK\nNPQTGETMTIAASK\nKGVNVPNVR\nSVDMDKCTGCGVCQEK\nQREAALSGVNEVSHR\nLTYTYNDNTMHK\nGPNHGPAPIPEEGK\nTYESESESNIDR\nGPNHGPAPIPEEGK\nSTLKEYGAVSEK\nIQTGSYVNKDGVK\nKEYPGYDVR\nNQVTEDFEQKK\nKAEKIDMEAAGEAPANK\nKDDGNTIMVVQK\nGPNHGPAPIPEEGK\nGKEHELLHNDSY\nIQTGSYVNKDGVK\nHYAHVDCPGHADYVK\nLKVEEGIK\nVMSTGQTYNADR\nAMAERDPEPILKR\nVYHVDEAVK\nNPQTGETMTIAASK\nHPTAGTVAIGAR\nEACGLGLKEAK\nEIYYCGSRPEK\nITAERNPADLK\nTKPHVNIGTIGHVDHGK\nAHVIAIR\nITAERNPADLK\nFIDDNRNHAIDGGESSK\nKDDGNTIMVVQK\nTVTISAPNNGDDKR\nNIGTIGHVDHGK\nYVVMSAPSK\nKAEKIDMEAAGEAPANK\nIAHLQAEVK\nPHVNIGTIGHVDHGK\nLTYTYNDNTMHK\nAMAERDPEPILKR\nIVNEEIAHHEAK\nECGVIIHR\nDNNNNAGNNNVNANNNNNFQR\nHSVYNAQDIEK\nHPLTAEGIEK\nGYKRLDEK\nAIVNEEIAHHEAK\nYIQENVEDK\nVDKSGIVHTSIGK\nSKIPEGPVAEK\nMAVDALNK\nNKEDVVVYAK\nVNEEIAHHEAK\nFQHPVAGTYK\nTNNSSMVTSSLK\nTKPHVNIGTIGHVDHGK\nSKIPEGPVAEK\nFICGTQDSHKELEQK\nVNKGDIIVANK\nVNKGDIIVANK\nVDKSGIVHTSIGK\nAIVNEEIAHHEAK\nVNEEIAHHEAK\nTKPHVNIGTIGHVDHGK\nTDGFGAHIK\nTHAVGEIAPEAQK\nHQITETTSEFDKEK\nTHAVGEIAPEAQK\nKTPIEDYSNVRK\nHPTAGTVAIGAR\nTPLHTFR\nGMVLCKPGQIKPH\nNEEIAHHEAK\nDKMGAGVDVAEGHPK\nNSLYGERPVQDK\nALKYNGGVPK\nRGDMQVEFDGSR\nLVDYKNDKFK\nVKDLPGVR\nQTTMANAATIER\nSGVNEVSHR\nTPFIKDR\nRKPLIDGGYDGK\nGMVLCKPGQIKPH\nGKEHELLHNDSY\nGLLDSEKEPAKESGR\nIVNEEIAHHEAK\nNIGTGANGSITK\nHSVYNAQDIEK\nGTIGHVDHGK\nMHKEEGLSFR\nQREELAEQIK\nLTNDGTYSNLSKR\nLVDYKNDKFK\nECGAIFHAK\nKPHVNIGTIGHVDHGK\nCHESIVQEGNSYK\nRKPLIDGGYDGK\nQYAFTACKDTK\nVHSSCATGDILGSHR\nQYAFTACKDTK\nKKDMEDICVVSPDHGGATR\nLIADAMR\nVHESFPVK\nYIKDHNIVCPNCGK\nKVANYFGK\nIQHDLKPGYVR\nNKELMDNMR\nHYAHVDCPGHADYVK\nTEEIYMEQNNKR\nLTGMSMR\nSKPVALYCR\nHNDNLCYDEKEGAVAR\nEFGHICTR\nVQQSPASVNMVK\nTEEIYMEQNNKR\nTYESESESNIDR\nNTVHAPSNILKK\nEVSVHREEIYQR\nVPLHTLR\nNLEDKLNAK\nKAAITAEIR\nMPHGNPDVPEQDTR\nKDYTELDAR\nTVENQEFIKK\nTVENQEFIKK\nHQITETTSEFDKEK\nKAEKIDMEAAGEAPANK\nDAEIAAAEAERK\nHDIENEQAVVR\nVDYKNDKFK\nVQHNNAIGPYKGGIR\nKGLADTALK\nHYAHVDCPGHADYVK\nQREAALSGVNEVSHR\nRYDEDSKETVVMR\nKKFTEELVK\nEFYEKPTTER\nEFYEKPTTER\nAYDGTLNKVNDR\nNAPPPTKPVETQTQSTVPDKNDR\nNAPPPTKPVETQTQSTVPDKNDR\nAYLYHNMK\nITAERNPADLK\nITAERNPADLK\nNTTERLELK\nAYDGTLNKVNDR\nEHVIQAIK\nDNHIGAAGSIAK\nMGQEEHAFSVTK\nEGAAEPYHEYPAK\nAMAERDPEPILKR\nAHVNIGTIGHVDHGK\nQADGSVMLR\nIQEIAEMK\nKLMEAVANQGK\nLTYTYNDNTMHK\nAIVNEEIAHHEAK\nDNNNNAGNNNVNANNNNNFQR\nTKPHVNIGTIGHVDHGK\nAHVNIGTIGHVDHGK\nKGDIEIVK\nCNDGTLPLRK\nATDHAAMEVIDPNRR\nSTILSKPDHIK\nTNNSSMVTSSLK\nHISTQANNTNYGTYR\nDYGMMNGEK\nATDHAAMEVIDPNRR\nAKENMQLIEEHQR\nEIAAAEAERK\nNPQTGETMTIAASK\nAIVNEEIAHHEAK\nTGKVDTYLAK\nAHVNIGTIGHVDHGK\nASEDKVAELAK\nQAVAMSVANQAK\nVYKVDQIK\nEGGIGVIHK\nGMVLCKPGQIKPH\nTPLHTFR\nTKPHVNIGTIGHVDHGK\nHGESLWNK\nTKPHVNIGTIGHVDHGK\nTNLQEAQPLGNGKK\nAANTDVTTGTVNHEGYK\nNESCGGHFREEYQTEEGEAK\nKITAEEQALLDGK\nLVDYKNDKFK\nVHVTDYTNASR\nASEDKVAELAK\nAYLYHNMK\nFQHPVAGTYK\nRGDMQVEFDGSR\nRKPLIDGGYDGK\nNIGTGANGSITK\nPLHTFR\nPHVNIGTIGHVDHGK\nGMVLCKPGQIKPH\nMAIANTMR\nQREELAEQIK\nAMYSIAK\nVHVTDYTNASR\nMTEFVKDEPR\nGKEHELLHNDSY\nTVVENDPTEQGER\nWATHGEPCSVNAHPHYSSSEK\nMVEAAKETLVSK\nNESCGGHFREEYQTEEGEAK\nRKPLIDGGYDGK\nIDMEAAGEAPANK\nKGNEQINFNAR\nTGETMTIAASK\nKGNEQINFNAR\nIQHDLKPGYVR\nGAMLVNTAR\nLIADAMR\nEKLTASQWNK\nALSSCDLQK\nHYAHVDCPGHADYVK\nMTEFVKDEPR\nIYKENYYATTK\nEVANINEAANK\nTYESESESNIDR\nKAAITAEIR\nDAEIAAAEAERK\nVPLHTLR\nIVSGENADIK\nYNEILEKR\nVQQSPASVNMVK\nNTSSYNANIAR\nDAEIAAAEAERK\nHDIENEQAVVR\nTIGHVDHGK\nKDYTELDAR\nMMHCQNMLER\nQTTMANAATIER\nGGTANLKPECYEK\nHYAHVDCPGHADYVK\nSKYPDLTGK\nTNIVEHIK\nAMAERDPEPILKR\nEFYEKPTTER\nHDIENEQAVVR\nEFYEKPTTER\nVGQLVAQEASKR\nIQHDLKPGYVR\nKDFEQDFREK\nITAERNPADLK\nITAERNPADLK\nNTTERLELK\nAMAERDPEPILKR\nMGQEEHAFSVTK\nASEHQEGQDIENTYDGK\nLDRPGANR\nENGEAVTSASHEDLEK\nGLVAHDAMK\nASEHQEGQDIENTYDGK\nAHVNIGTIGHVDHGK\nQADGSVMLR\nAIVNEEIAHHEAK\nHQITETTSEFDKEK\nGETELTAEER\nEIIANESQER\nDNNNNAGNNNVNANNNNNFQR\nVKGDNSVPAAHTTIYKN\nYGNDADVQVSK\nTLRENPDIDQDR\nMDKYAAEYAAK\nMDKYAAEYAAK\nAHVNIGTIGHVDHGK\nTNNSSMVTSSLK\nEGFLTHR\nSTILSKPDHIK\nVAFKPYK\nNHADIPLRPR\nATSSMVYSHHAQVSNSIAK\nNPQTGETMTIAASK\nTKPHVNIGTIGHVDHGK\nVMDSNDLEKER\nNSGYEGGGKEYKPFR\nCLLCHDSPCSK\nEFDQDLVNEGK\nSQLITSYSHSK\nEGGIGVIHK\nNNNMQWVK\nAHVNIGTIGHVDHGK\nIPLDEDKTDTR\nSQLITSYSHSK\nTMTLQANENK\nCLLCHDSPCSK\nGMVLCKPGQIKPH\nNESCGGHFREEYQTEEGEAK\nTPLHTFR\nIGLVAHDAMK\nVHVHTNDPGMAIQK\nGNPQAIDFPHKK\nGIPADKISAR\nKITAEEQALLDGK\nEAFHSIPK\nQTVNEKPGFVK\nAVEEATYQAGAR\nALEELSKGEATK\nTTITSENDVQTR\nRGDMQVEFDGSR\nALEELSKGEATK\nRKPLIDGGYDGK\nMMHCQNMLER\nPHVNIGTIGHVDHGK\nGMVLCKPGQIKPH\nQTVNEKPGFVK\nAMYSIAK\nGNPQAIDFPHKK\nTVDVHIR\nEELSKGEATK\nTKPHVNIGTIGHVDHGK\nKGNEQINFNAR\nKGNEQINFNAR\nNESCGGHFREEYQTEEGEAK\nATDHAAMEVIDPNRR\nAALVHGLK\nIQHDLKPGYVR\nRKPLIDGGYDGK\nSLIVSGKPGSGR\nTKEANEEIDGDERPETSHLTR\nVEANVGQAVK\nFGQVEREEGLESHK\nLEELSKGEATK\nLSQDSDYIRR\nKSLAETMAGK\nTVSNEIRNDDIK\nAFHSIPK\nIVSGENADIK\nEVANINEAANK\nKGEDVVNKNYAAVDR\nTYESESESNIDR\nEIYQQNHHMLVAQAK\nKDQDIAIAETK\nQAMSANEEVIAK\nAKIQEIAEMK\nITANIDPNHR\nKPEIAEANIK\nDAEIAAAEAERK\nIGHTVEREDTPAIR\nTIGHVDHGK\nVGEVYNVGGHNER\nIPLDEDKTDTR\nNTGDQLSAQIKK\nSKYPDLTGK\nKDQDIAIAETK\nTKPHVNIGTIGHVDHGK\nTHISNIEAPR\nHYAHVDCPGHADYVK\nHYAHVDCPGHADYVK\nEKPAVLGHDEAAYSK\nSYLIKPK\nKPEVTVYDGTK\nLPGQMGHVTR\nVGEVYNVGGHNER\nVAETRKDQDIAIAETK\nVMDHFQNPR\nHVELNRPNLK\nPADKISAR\nKDFEQDFREK\nLPSNNGGFK\nGAMLVNTAR\nVVVPLKK\nMAIANTMR\nVGKPEDFGVSDDESEPHKK\nNTGDQLSAQIKK\nITANIDPNHR\nITANIDPNHR\nLTYTYNDNTMHK\nLKVLDTK\nAVAGIENPK\nIPGESVGEEGHVK\nGAVVLPHGTGK\nMDHFQNPR\nASEHQEGQDIENTYDGK\nEKPAVLGHDEAAYSK\nIPGESVGEEGHVK\nLAYPIQKK\nAHVNIGTIGHVDHGK\nEIIANESQER\nGGPSTGLPTK\nMDKYAAEYAAK\nYVAGCAPEHLK\nYVAGCAPEHLK\nMDKYAAEYAAK\nREETDVFASK\nKYNPILK\nAHVNIGTIGHVDHGK\nEGFLTHR\nTNNSSMVTSSLK\nVVLPHGTGK\nIGHVDHGK\nLCHAPGNVDYSR\nITNDSNEDKTVELK\nIGNTEMPSR\nTKPHVNIGTIGHVDHGK\nDYGMMNGEK\nNPQTGETMTIAASK\nHQITETTSEFDKEK\nPAVLGHDEAAYSK\nLGSQGAYYSSK\nEKLEEELK\nNVAQAMQASMK\nHFAALSTNAK\nTSEQYYDEEAK\nPGESVGEEGHVK\nCLLCHDSPCSK\nAHVNIGTIGHVDHGK\nQFAANSTEVK\nAIKPVNEADVEK\nYGNDADVQVSK\nAIKPVNEADVEK\nLGHDEAAYSK\nTYTYNDNTMHK\nGMVLCKPGQIKPH\nKPEVTVYDGTK\nKAPMTPWGK\nHVISLQNDR\nNESCGGHFREEYQTEEGEAK\nATDHAAMEVIDPNRR\nNVTAAYTSDAQGNK\nCVAMGPTDGVKR\nQTTMANAATIERK\nTGETMTIAASK\nNTVVTTSNGAYGK\nTTITSENDVQTR\nALEELSKGEATK\nMSTGYSAVPK\nVIKEAASKAEAEDIK\nVSNGNHVNVTLNR\nSEKVPAAYSDPSDSGK\nALEELSKGEATK\nMMHCQNMLER\nRKPLIDGGYDGK\nTHISNIEAPR\nVSGSGDIEYK\nTDSNIHVLK\nANSHAPEAVVEGASR\nSNGNHVNVTLNR\nIKPVNEADVEK\nGEIPGLKK\nTVDGPSMKDWR\nGTIGHVDHGK\nVRNEEDEAFVK\nEGRNPQTGETMTIAASK\nPHVNIGTIGHVDHGK\nAVEDATYQAGAR\nGMVLCKPGQIKPH\nLVESLKEEAK\nLIADAMR\nHNTLGTEFK\nQNTETGHFLCK\nLVESLKEEAK\nRGDMQVEFDGSR\nGEVYNVGGHNER\nLTTDEMAVK\nAAPLANSDADKYAAEKEK\nAAPLANSDADKYAAEKEK\nVVKEEGKENDLLER\nHVSMIACACK\nGEGFQQAVAAHK\nQTTMANAATIERK\nDKQHIGTAVIAR\nLDKSDEEAINAAK\nLDKSDEEAINAAK\nKDQDIAIAETK\nITEKEMDEGGHSY\nLTYTYNDNTMHK\nTKPHVNIGTIGHVDHGK\nKAEEDLELK\nAKDFEDAVEK\nEIYQQNHHMLVAQAK\nYDKKVSEFLNRDNR\nGIASMHCSANVGEK\nALKEGMNENLEK\nHILGLDHK\nKAEEGTSEALIR\nVGEVYNVGGHNER\nTKPHVNIGTIGHVDHGK\nAMAERDPEPILKR\nSGLPEDAQAAK\nSDRPEEDVKIVK\nHYAHVDCPGHADYVK\nNLEHCFQQAK\nEGIQHQVLNAK\nKANLVLER\nAAPLANSDADKYAAEKEK\nGDAKPMVCVQCGK\nVSNGNHVNVTLNR\nTSPAHGTAYDIAGK\nKIVAGNWK\nEGIQHQVLNAK\nITAERNPADLK\nATDHAAMEVIDPNRR\nKAEEGTSEALIR\nLTYTYNDNTMHK\nPLANSDADKYAAEKEK\nIGHTVEREDTPAIR\nGTLQETYEK\nHGVKDENILVK\nNLEHCFQQAK\nVCAIKIEK\nIPTGNGMTGR\nGVHEEAYAEEVK\nVRNEEDEAFVK\nGAVVLPHGTGK\nHYAHVDCPGHADYVK\nGDAKPMVCVQCGK\nAHVNIGTIGHVDHGK\nTSPAHGTAYDIAGK\nYDFNRK\nHYKDMQDCEFTVENGK\nEHVLLAR\nITEKEMDEGGHSY\nVLDDLKR\nAHVNIGTIGHVDHGK\nVLKPYVDSGK\nLNFSHGDYAEHGQR\nTNNSSMVTSSLK\nEIIANESQER\nQHHETVMVPASK\nHQITETTSEFDKEK\nNPQTGETMTIAASK\nLNFSHGDYAEHGQR\nPLANSDADKYAAEKEK\nLLNGDKDGSVEDMKK\nQHHETVMVPASK\nQFAANSTEVK\nAIKPVNEADVEK\nKVEVHFVNSEK\nTKPHVNIGTIGHVDHGK\nNNNMQWVK\nTVDGPSMKDWR\nMGAAAIEQGK\nHILESVDK\nLDKNVLSCNCK\nTSEQYYDEEAK\nAHVNIGTIGHVDHGK\nHVISLQNDR\nAIKPVNEADVEK\nGMVLCKPGQIKPH\nGPGVQSLR\nIGHTVEREDTPAIR\nGIVPNNKYDR\nCGYNPTFQNMKDK\nMSTGYSAVPK\nTTITSENDVQTR\nNVTAAYTSDAQGNK\nHVIDQDHGISTVK\nLLQHNDDFK\nYTPGDNYVDGSDKK\nRIEEVTNLHVHK\nGIAQGNAEIK\nSEPAETAESTYGSK\nGTIGHVDHGK\nLDKNVLSCNCK\nVRNEEDEAFVK\nCVNSIVR\nMMHCQNMLER\nNLGGIKEMK\nNVEAAVAAGDK\nLVESLKEEAK\nLVESLKEEAK\nGQVLAKPGTIK\nIAGEIGMGR\nEKVSAYEAEVK\nVMAIADHNSVK\nVMAIADHNSVK\nTGETMTIAASK\nASYEGDMTAR\nETEAIGHVVR\nAAPLANSDADKYAAEKEK\nAKDFEDAVEK\nLTTDEMAVK\nVLTPKQLK\nMLATAIKR\nRAQGPDAGIYGAR\nKDAGWALTDKR\nLDKSDEEAINAAK\nLDKSDEEAINAAK\nDKSDEEAINAAK\nEHVACGNYLAGK\nVDQAFKVLDADK\nLTYTYNDNTMHK\nTVDGPSMKDWR\nAAITIPAKK\nQAMSANEEVIAK\nKADNSPLTIADRK\nEGRVPLHTLR\nVTDMDSSAGSYK\nTKPHVNIGTIGHVDHGK\nAKDFEDAVEK\nSGLPEDAQAAK\nRQSCEAAVAAIQK\nRQSCEAAVAAIQK\nYLDKTGR\nAMAERDPEPILKR\nHYAHVDCPGHADYVK\nTQKDMDKLSNGLAK\nIEGISNANDESDRDGMR\nTSYYLDHTCK\nIGLVAHDAMKK\nQDVKDVFAYLVNDYLVYDK\nVYFVNKEEK\nKANLVLER\nNYLTTQEGK\nITAERNPADLK\nTPGDNYVDGSDKK\nVPNPTIK\nYGEVYTTTEDGSHGEK\nLGQSSTTLSGGESQR\nHGVKDENILVK\nGTLQETYEK\nKGPFVDGHLMK\nKIVTEGDKSSVVNNPTGR\nYHFEQSSTTTQPAR\nLCVDEGATVRK\nYSATDMER\nLKNEETDEIKEECLKR\nYVVLGHSER\nVTFEGIPPKDDK\nVVIDHHR\nTIKSEAVENAEDAR\nAHVNIGTIGHVDHGK\nTMYFAK\nYDSVNKVNAIK\nVVLGHSER\nTSYYLDHTCK\nPHVNIGTIGHVDHGK\nTKESTADKYPDLPK\nAHVNIGTIGHVDHGK\nTNNSSMVTSSLK\nYDSVNKVNAIK\nLKNEETDEIKEECLKR\nNKIEEWENK\nLNFSHGDYAEHGQR\nHCIINVK\nVVENTFR\nTNIRVEDYK\nLIFDKESHR\nLIPAGTGMK\nEGMNVELDK\nKVEVHFVNSEK\nTKPHVNIGTIGHVDHGK\nKIYPDVR\nTVDGPSMKDWR\nIAYDKQPLK\nVINTMPK\nIEDEARAEVVEK\nFTVNHDGNIR\nGMVLCKPGQIKPH\nGNNVYATVSK\nVVIASACR\nHGQTLFNAR\nVLDDLKR\nSVNKVNAIK\nEAFTHPSYANENK\nYITGDAPDR\nMSTGYSAVPK\nQIPNDAPGASDSR\nGYTVEANPNTK\nTFEVTEDESKEK\nVKVLPQDQASNGGQNDGSSSAR\nLDGLSDEDKIKK\nCGYNPTFQNMKDK\nQADGSVMLR\nVTNDIELKDR\nVIVEDNEGVEHR\nCVNSIVR\nRDYDIQNQNA\nPKPNLNR\nYHFEQSSTTTQPAR\nTQNFEAANSSVQK\nVTNDIELKDR\nQSVQSVPAIRK\nHGGGGGGFGGGGFGSR\nNPIITSNPPSKDR\nLIFDKESHR\nPGDNYVDGSDKK\nESLADGIKR\nHVISLQNDR\nMMHCQNMLER\nTDGTATLAASAK\nEHLPSIK\nAVDKGCNPVLMR\nRIEEVTNLHVHK\nTNDIELKDR\nVVNEEDGSFK\nAAAAMNEQLQSK\nASYEGDMTAR\nYYNNHKDEEI\nREYFAETDETVNKK\nMMCPDMTTER\nSKEAPQAISTIK\nNISSVYK\nRPAAVNMDIDKDGK\nLDKSDEEAINAAK\nDNTERENGPDYVCAK\nQIGQTGVTVRPK\nSGEVMNIPASK\nAAITIPAKK\nFSCDNQPNVTK\nQIGQTGVTVRPK\nNPIITSNPPSKDR\nTKPHVNIGTIGHVDHGK\nVYFVNKEEK\nLTDHQEIKDEKYVYK\nGNEYLSSSPK\nDNTERENGPDYVCAK\nNAMNPHTNPIER\nLRQNTETGHFLCK\nLTYTYNDNTMHK\nDKAKDGIPGLK\nGQTGVTVRPK\nLLPNCEAK\nVYFVNKEEK\nYDKDVFR\nNSNLDKIVK\nNAMNPHTNPIER\nIEGISNANDESDRDGMR\nYENLVK\nAMNPHTNPIER\nVTDMDSSAGSYK\nANPEQGFSEQSR\nNPHTNPIER\nGVMPSTQGNPNR\nYVVLGHSER\nVLGHSER\nLLPNCEAK\nIHVIQSEAETEK\nGVMPSTQGNPNR\nTSYDNPQQVER\nIPVTAGQEMR\nLRCGLSEHFK\nIGQTGVTVRPK\nTDHQEIKDEKYVYK\nVVLGHSER\nNDIELKDR\nYTPGDNYVDGSDKK\nTMYFAK\nAHVNIGTIGHVDHGK\nMTAITDKLNR\nGQVLAKPGSVNPH\nHVYCQKPLTHSVYESR\nHVYCQKPLTHSVYESR\nAHVNIGTIGHVDHGK\nQIGQTGVTVRPK\nYISLSNTHTR\nPLLSGDKEADQAR\nQQIEEATSDYDREK\nIFAMNESGKK\nAHVIAIAGK\nAPAAAPAAEEGGIHKEIK\nMPVTITR\nELDAELKR\nAWHDASESIR\nSMTNADVTIK\nEGMNVELDK\nTKPHVNIGTIGHVDHGK\nGMVLCKPGQIKPHSR\nQQIEEATSDYDREK\nDIDASSVSQDTKDK\nGNNVYATVSK\nAWHDASESIR\nGTIGHVDHGK\nEGVPIKEETETR\nHYAHVDCPGHADYIK\nDIDASSVSQDTKDK\nQIPNDAPGASDSR\nTALAQYR\nVSQSSIDALKK\nACSTSFYK\nIHASSGTTGKPTVVGYTR\nDCEIQLHK\nVSQSSIDALKK\nEGVPIKEETETR\nVTNDIELKDR\nLTDHQEIKDEKYVYK\nGYTVEANPNTK\nGVCGACATNLK\nEHAGEWNIHPR\nHVFCEKPIDHDVDK\nVTPKGETELTAEER\nMSTGYSAVPK\nVLCKPGQIKPHSR\nVTNDIELKDR\nRDYDIQNQNA\nGMVLCKPGQIKPH\nVYRNEAISYR\nGDCHLNVR\nVGDTITHVARPCDK\nYKEVVETWKK\nYTPGDNYVDGSDKK\nAPIVTVMGHVDHGK\nRVYTFGNGQAEGK\nTNDIELKDR\nTDGTATLAASAK\nETVSAYAAAK\nAVDKGCNPVLMR\nDGEAVDALRK\nEHLPSIK\nYYGSDKPDLR\nMMHCQNMLER\nGNTLEAYK\nAVDKGCNPVLMR\nAAAAMNEQLQSK\nIHASSGTTGKPTVVGYTR\nQIGQTGVTVRPK\nGGMSIAQSEEK\nSGEVMNIPASK\nGSDVDIYKER\nYYGSDKPDLR\nIKYDEVETTDNQETSDKEEK\nKDWDEAIHR\nIKYDEVETTDNQETSDKEEK\nVLAEQNADVR\nTKPHVNIGTIGHVDHGK\nELPDDLKK\nLTDHQEIKDEKYVYK\nIGDCHLNVR\nAWHDASESIR\nQIGQTGVTVRPK\nLVVGTQCR\nGSDVDIYKER\nDVVSNAIKK\nGNEYLSSSPK\nTKIDLGNDTER\nAQAGVTIAEK\nYVVASLNSGKK\nKNVWTVAK\nNAMNPHTNPIER\nHVYCQKPLTHSVYESR\nHYAHVDCPGHADYVK\nGSDVDIYKER\nGSDKPDLR\nQYIQNVR\nHYAHVDCPGHADYIK\nMETMDNNTISSTHQEK\nNAMNPHTNPIER\nLSDTFDTTNREK\nQQEYYVAQK\nAAITIPAKK\nRGDMQVEFDGSR\nYVVLGHSER\nGCEGCTNHDILAAK\nLAGITSCK\nIEGISNANDESDRDGMR\nFITMGDSQR\nGVMPSTQGNPNR\nGQVLAKPGSVNPH\nHYAHVDCPGHADYIK\nHYAHVDCPGHADYVK\nVGDTITHVARPCDK\nLAAEGHFAEAR\nKTNVAIDAPCSGNASCGK\nTMYFAK\nGQVLAKPGSVNPH\nTNNSSMVTSSLK\nHVYCQKPLTHSVYESR\nEVYRPSHADYTYK\nAMAERDPEPILKR\nMGAGVDVAEGHPK\nMTAITDKLNR\nSIETAGAEVQK\nSMTNADVTIK\nEGMNVELDK\nTKPHVNIGTIGHVDHGK\nVFVSEGTGK\nGLAEDATDEEKAAAKK\nIEEALGEKAPYNGRK\nAHVIAIAGK\nGCEGCTNHDILAAK\nDHHDVSGTDSPFR\nEADYTAKETELK\nGMVLCKPGQIKPHSR\nGNNVYATVSK\nQHLVDIK\nHITNVPIK\nAWHDASESIR\nEVYRPSHADYTYK\nVIVAVTDAKK\nACSTSFYK\nIHASSGTTGKPTVVGYTR\nQSCEAAVAAIQKK\nQQIEEATSDYDREK\nKAKDTDDWYVGCTAGENGHTSK\nEGSPASYKVEAGSGPR\nLTLRQENEIAKR\nVTNDIELKDR\nYAANSMLATR\nRDYDIQNQNA\nLTDHQEIKDEKYVYK\nGMVLCKPGQIKPH\nHYAHVDCPGHADYIK\nQSCEAAVAAIQKK\nVVLSSEQAAGDK\nAEDATDEEKAAAKK\nICTMGPCR\nMETMDNNTISSTHQEK\nLAEQPEMR\nSGDYIMKPIQK\nRKPLIDGGYDGK\nDYDKVSDCYK\nLKEYQYQEVK\nETVSAYAAAK\nDGEAVDALRK\nYYGSDKPDLR\nDGNKVDLYGK\nDTLHLEGK\nTKIDLGNDTER\nMDTLSYK\nGQNNVQGACDMGAGPK\nAPIVTVMGHVDHGK\nMMHCQNMLER\nEHAGEWNIHPR\nVNCYGADDVR\nATSTVTGGYAQSDAQGQMNK\nYYGSDKPDLR\nGGMSIAQSEEK\nGSDVDIYKER\nAEHPLSDGLR\nSGEVMNIPASK\nKTNVAIDAPCSGNASCGK\nGLAEDATDEEKAAAKK\nNVGKKDDIVEANDGYAR\nGLAEDATDEEKAAAKK\nRAENMLWHK\nVANSVQEEFRK\nGQVLAKPGTIK\nLVVGTQCR\nISNESPLAK\nITVNPNQPR\nLTDHQEIKDEKYVYK\nKTLVENPEANDPR\nKAKDTDDWYVGCTAGENGHTSK\nLLMQTAQTQK\nTKIDLGNDTER\nGMVLCKPGQIKPHSR\nGLAEDATDEEKAAAKK\nGNLAPDSGVVKR\nHLGSYLQGHPDMK\nDATDEEKAAAKK\nFGEYGEMQK\nTFDDKAPETVK\nKNVWTVAK\nHVYCQKPLTHSVYESR\nHYAHVDCPGHADYVK\nGLGAGGEPEIGKK\nKTLVENPEANDPR\nRKPLIDGGYDGK\nGSDVDIYKER\nHYAHVDCPGHADYIK\nQQEYYVAQK\nTKPHVNIGTIGHVDHGK\nKESVNKEVNEAVLK\nVVLAVSHGGACR\nMPYKGSVENGAYK\nATSTVTGGYAQSDAQGQMNK\nYVVLGHSER\nAETYTGGLK\nADNKPDENFNK\nSTRGEVLAVGNGR\nLVDHNER\nVKACEVCGFK\nHYAHVDCPGHADYIK\nLGGAEIAR\nHYAHVDCPGHADYVK\nICGGAENVVK\nVYDKEKEIDIEK\nSTSPDNGPDITR\nSKGLYTDINGNK\nIYHMQQEVERTDTTEEHR\nGPQGTLYGR\nNYQNDGDSVYR\nVGQYAAEIRDK\nTMYFAK\nHVYCQKPLTHSVYESR\nYGVSEASADAR\nEFQGRPTPVYHCER\nEFQGRPTPVYHCER\nVILVDHNER\nVYDKEKEIDIEK\nAHVNIGTIGHVDHGK\nVGQYAAEIRDK\nAVNPYGDGQACCR\nAMAERDPEPILKR\nQAVAMSVANQAK\nVFVSEGTGK\nEGMNVELDK\nNDFAHGLR\nISTLSEEER\nLQQQWNETK\nTGYMSSVR\nRIEGISNANDESDRDGMR\nKAITLGVSK\nSGDYIMKPIQK\nMENQELIK\nAGCNLETYK\nTNDELAAADKVK\nMNLSNLKPAEGSTK\nFITMGDSQR\nGGGGGGYGSGGSSYGSGGGSYGSGGGGGGGR\nLADEVDESAKEAEK\nQVPQGQEALEK\nALADNKPDENFNK\nMLPDGVK\nNKDAFFR\nNVAQAMQASMK\nGGGGGGYGSGGSSYGSGGGSYGSGGGGGGGR\nQSCEAAVAAIQKK\nSKNLAIIK\nQLVGEEPR\nGLAEDATDEEKAAAKK\nAANLKLEQSGVK\nTNDELAAADKVK\nTNNSSMVTSSLK\nKYDPAIEPTR\nSHVNMTDGEIAR\nVVLSSEQAAGDK\nAGIWKPR\nGMVLCKPGQIKPHSR\nHVAFSVQR\nHYKDMQDCEFTVENGK\nSYGGSHIVMSCK\nSYGGSHIVMSCK\nAKDGAIVITTK\nSYGGSHIVMSCK\nKKEDPEYILK\nVNDVHLGVK\nICTMGPCR\nSGDYIMKPIQK\nTKPHVNIGTIGHVDHGK\nLAEQPEMR\nRIEGISNANDESDRDGMR\nVESLCEHNPMLGHR\nHYAHVDCPGHADYIK\nGMVLCKPGQIKPH\nYAANSMLATR\nETVSAYAAAK\nDGNKVDLYGK\nLADNKPDENFNK\nVIDSRPVPDNNSIRR\nLYNCEYDDRGNIGKR\nLADEVDESAKEAEK\nVNCYGADDVR\nMDTLSYK\nLCNEHKIPVTPSGAR\nGGSHIVMSCK\nDGEAVDALRK\nLDTIIRK\nMMHCQNMLER\nRIEAATGIETR\nSMTNADVTIK\nDMQANQVNSVK\nYGGSHIVMSCK\nGLAEDATDEEKAAAKK\nALADNKPDENFNK\nITVNPNQPR\nGHEATGFGGTLK\nGMGTCCVSGCGEIK\nLAEVDINRK\nSGEVMNIPASK\nEGVKTTESGLQYK\nYKEVNSYDEAVK\nLTDHQEIKDEKYVYK\nATSTVTGGYAQSDAQGQMNK\nGLGAGGEPEIGKK\nVESLCEHNPMLGHR\nEGVKTTESGLQYK\nYVYVYKDGK\nAMMENFR\nLTDHQEIKDEKYVYK\nENLDAMVK\nGLGAGGEPEIGKK\nGMVLCKPGQIKPHSR\nNDVHLGVK\nHVYCQKPLTHSVYESR\nHYAHVDCPGHADYVK\nCDDLAQVPNEKGK\nVLNKENLTVK\nVLVETSAR\nTKPHVNIGTIGHVDHGK\nYKEVNSYDEAVK\nHYAHVDCPGHADYIK\nLAEVDINRK\nGQNNVQGACDMGAGPK\nMKLHELQYTEGAR\nVLNKENLTVK\nAETYTGGLK\nADNKPDENFNK\nLVQSEGSSQVVR\nFAKEIDASFK\nKTTDFLEK\nENPTLVKENMK\nHYAHVDCPGHADYIK\nGLAEDATDEEK\nHLGSYLQGHPDMK\nMSPVPADVRK\nNEPEPIAAQR\nVLKEAASKAEAEEIKTK\nNYQNDGDSVYR\nGPQGTLYGR\nAETYTGGLK\nANFVACHNPSYVRK\nHVYCQKPLTHSVYESR\nHAPIAEVPR\nSLEGVAETK\nCDDLAQVPNEKGK\nAHVNIGTIGHVDHGK\nVALSTTSVEGAKK\nEFQGRPTPVYHCER\nEFQGRPTPVYHCER\nLSYGGNSNNYR\nLPSQTTPQAGQPR\nSHPLLISNK\nYEQAPSDIQEK\nLQQQWNETK\nEGMNVELDK\nAVNPYGDGQACCR\nQAIVNEEAGTTR\nHNFTDIR\nHAPIAEVPR\nTYAIQAGR\nSGDYIMKPIQK\nKHNTDYATVDLR\nQGYPIGCK\nAAAAETLADVKK\nKHTTQSVFDVTK\nTNNSSMVTSSLK\nDLNEDGKIDAGSR\nGGGGGGYGSGGSSYGSGGGSYGSGGGGGGGR\nEYSLNEDQK\nQVHNQDAIDQMASK\nFITMGDSQR\nAIVSDIHGTTR\nVKYNPDEAMESK\nVLKEAASKAEAEEIKTK\nAAAAETLADVKK\nAMAERDPEPILKR\nNVAQAMQASMK\nGYSVQQVDSK\nLGIEEGKDQVK\nYALGDKVEAK\nVKYNPDEAMESK\nLTYTYNDNTMHK\nISVADGQAPK\nTNNSSMVTSSLK\nVLCKPGQIKPHSR\nGGGGGGYGSGGSSYGSGGGSYGSGGGGGGGR\nCVNIKPQVDR\nNVVAGDPSPDGQGR\nTNVLTASDAK\nFNKEDLIKR\nGIKGEAVGIGR\nHVAFSVQR\nSYGGSHIVMSCK\nSYGGSHIVMSCK\nMIANAEEAGYK\nTKPHVNIGTIGHVDHGK\nSGDYIMKPIQK\nFGEYGEMQK\nAAETLADVKK\nEKPNAISELK\nMSTGYSAVPK\nHGLNTDASFR\nCVNIKPQVDR\nKSTCESCGNCVEACPTGALSSKR\nHYAHVDCPGHADYIK\nVNCYGADDVR\nMDTLSYK\nATIQEQANQEYK\nKSTCESCGNCVEACPTGALSSKR\nETVSAYAAAK\nIQGSIPQGYKEDGEKTEGEK\nDMQANQVNSVK\nMLKYTLKQDEGEYR\nQKHVDPNGELVK\nHYKDMQDCEFTVENGK\nQPDELVNEK\nQEQFQQEAQQQMQK\nLQASANALK\nEKFEAVAETSTSK\nEANKNFVIAK\nIVQGDVPEGLKDKK\nKHNTDYATVDLR\nEGVKTTESGLQYK\nVNYKPGEFSK\nIVQGDVPEGLKDKK\nEGVKTTESGLQYK\nYKEVNSYDEAVK\nWAGGYEGSCSTPDKR\nACVGCGATYHIK\nYIATQMGK\nCMVDLHNR\nHYAHVDCPGHADYIK\nVLNKENLTVK\nHVYCQKPLTHSVYESR\nTKPHVNIGTIGHVDHGK\nAVTMADITK\nLHENEHWVEPR\nQKAEEEGIEIR\nKIDFSPK\nSGEVMNIPASK\nVLNKENLTVK\nEKFEAVAETSTSK\nGFEYPKEQER\nVSEKELTEACAR\nQKAEEEGIEIR\nTSDGLPNNSVR\nELHVEVCSK\nHYAHVDCPGHADYIK\nGLAEDATDEEK\nKTTDFLEK\nGMVLCKPGQIKPHSR\nTVEVTLKNEQGTTK\nSEKELTEACAR\nTNFDLSQHEK\nCVGCGATYHIK\nVKENAEIEIK\nTVEVTLKNEQGTTK\nNYQNDGDSVYR\nSLEGVAETK\nVLKEAASKAEAEEIKTK\nGPQGTLYGR\nGFEYPKEQER\nSKLPIVK\nLMTLTEGK\nSYLQSDSNVK\nQVYQSISAK\nHLGSYLQGHPDMK\nNLGEGHCLVR\nNEPEPIAAQR\nHQYALNKEAELTNK\nYEQAPSDIQEK\nVNMTVENTR\nQAIVNEEAGTTR\nLAMTAAIR\nEGMNVELDK\nTVEVTLKNEQGTTK\nLQQQWNETK\nQQENAENQPAYYR\nVGCGATYHIK\nKGEYDFGATEK\nMDMETLKK\nEVTLKNEQGTTK\nQEQFQQEAQQQMQK\nQQILSNPR\nTYAIQAGR\nVASGEFVNNEK\nSGDYIMKPIQK\nFANEISEK\nNVTAAYTSDAQGNKVTGSSK\nNLGEGHCLVR\nIPKEYWEHR\nVESLCEHNPMLGHR\nKHNTDYATVDLR\nAETVQQSYTTPK\nGYLYKDHVVR\nVSEKELTEACAR\nQGYPIGCK\nEYNHEVNDEELR\nSNEYTITR\nDAHQSLIATR\nHLGSYLQGHPDMK\nYALGDKVEAK\nMADVLGR\nGYSVQQVDSK\nGLGAGAKPEIGEK\nYIEAGKDLEGK\nSEEEAETALR\nGAGAKPEIGEK\nIEGPMDAEEREK\nGLGAGAKPEIGEK\nAMAERDPEPILKR\nVHITSISTR\nELSGGELQR\nCVNIKPQVDR\nVLKEAASKAEAEEIKTK\nEYNHEVNDEELR\nMIANAEEAGYK\nNVVAGDPSPDGQGR\nTKPHVNIGTIGHVDHGK\nHYAHVDCPGHADYVK\nSGDYIMKPIQK\nNEEKIEGSR\nGREEILQVHAR\nSGIYTVAEGSKR\nVKYNEDVGELHR\nVREGDDLLNADRGSK\nIEGPMDAEEREK\nLIFKQEGEK\nKAALESEAEIR\nKGDLAAVAVK\nKAALESEAEIR\nATIQEQANQEYK\nVNCYGADDVR\nYRAEELAEER\nEVLGEHIEQK\nNVTAAYTSDAQGNKVTGSSK\nTVDGPSMKDWR\nVQALADAAR\nHYKDMQDCEFTVENGK\nSGGVTISHLR\nNGQPINEVQTSR\nSTDYEYKYEAAK\nIVSVSSENGGEEAR\nLGNEAAQANLK\nTNFDLSQHEK\nKHNTDYATVDLR\nTDKFIVR\nTGHTFNHNLSINGGSDK\nEAVVCAVK\nIPDFQEGQKK\nVVDRDQVEPEHFK\nHGGTVVLAHPGNNLK\nGNKVTFDYSK\nGQVQVNTGYR\nYRAEELAEER\nLPQEGTYQADK\nYIEAGKDLEGK\nGNKVTFDYSK\nGEAVSSTPESTVSCK\nGPMDAEEREK\nSTDYEYKYEAAK\nALKEAVSIDEANKDK\nRVPMHEMEAADFRR\nTKPHVNIGTIGHVDHGK\nLHENEHWVEPR\nAVTMADITK\nHYAHVDCPGHADYIK\nLGEHIEQK\nGMVLCKPGQIKPHSR\nDAETEAEVIKK\nHVYCQKPLTHSVYESR\nQKAEEEGIEIR\nGFEYPKEQER\nSKLWAPNRVDK\nHYAHVDCPGHADYVK\nKAPEGTGVIAGGPAR\nKAPEGTGVIAGGPAR\nYSSFEAGTR\nTNFDLSQHEK\nGLAEDATDEEK\nDTTISCFKK\nTNNSSMVTSSLK\nTWPDKQIEK\nHVYCQKPLTHSVYESR\nMIHSLEEAR\nRPEFLGK\nNYQNDGDSVYR\nVLKEAASKAEAEEIKTK\nGFEYPKEQER\nQVIEKYPGSEEAR\nTWPDKQIEK\nYKELDAELKR\nMKEQPGLSIQAK\nMKLHELQYTEGAR\nHYAHVDCPGHADYIK\nDHTLFAK\nQQENAENQPAYYR\nLAMTAAIR\nEGMNVELDK\nVVDRDQVEPEHFK\nYAAMVTSGNR\nILKEAMEER\nMNPETNSIANR\nELESIKEAAAK\nSITQGLGAGNRPER\nTVEVTLKNEQGTTK\nNVAQAMQASMK\nIMYTSPK\nSYLQDAVITM\nVVHGGEYYNDAVK\nAETVQQSYTTPK\nSNEYTITR\nSFWKDDK\nEYNHEVNDEELR\nNPVASIKVENK\nANLEYQISKK\nAVYQSSPNDYK\nIKNDFAHGLR\nAFNENLK\nDAHQSLIATR\nYIEAGKDLEGK\nMADVLGR\nEKGFGAYQGGTCNETDR\nTQGLGAGNRPER\nTEEKDAANVLQR\nVVHGGEYYNDAVK\nAIASDCADGMTK\nAKEFIANAGNAEHMPEKTQK\nNTPYAAQMAAQDCAK\nELSGGELQR\nIEGPMDAEEREK\nGYLYKDHVVR\nLLAATDER\nIIGVNNR\nYKELDAELKR\nRHDFFAEQGCR\nEVLGEHIEQK\nMIANAEEAGYK\nDHTLFAK\nGDENYVVNR\nFGPYIQHNK\nNHTYYSQLSTR\nAPVFSESQK\nGGGISGQAGAIR\nSGVGSGYYAASK\nYNPADVEGK\nEISETNEAIK\nEKGFGAYQGGTCNETDR\nSQDGAAMSFGR\nTEEKDAANVLQR\nTKPHVNIGTIGHVDHGK\nHQQHFEALKESEQHNLDQK\nQKDMQANQVNSVK\nVTDGNDVSAIQK\nQIKYPLSAKDEQGR\nSKLWAPNRVDK\nFLEDYKK\nTPGQVANIR\nTNATYSYSPR\nYINITTHR\nYVVPSAPGKR\nTVDGPSMKDWR\nTHAGIEQAISR\nTVDGPSMKDWR\nATVTVTDTEGHPVSGAK\nVIAGAGSNDTATALKK\nHYAHVDCPGHADYVK\nHYKDMQDCEFTVENGK\nMPGVSADDQR\nTIHIEDSDEAAR\nLGNEAAQANLK\nQVIEKYPGSEEAR\nVYDFSSGNPSHK\nSTDYEYKYEAAK\nVYDFSSGNPSHK\nVIVSQLHR\nVIAGAGSNDTATALKK\nGNKVTFDYSK\nHGGTVVLAHPGNNLK\nTDKFIVR\nAGAGSNDTATALKK\nFVKEDTSNIAER\nATVTVTDTEGHPVSGAK\nEHPVLLNR\nHPYVEELK\nIVSQLHR\nIKNDFAHGLR\nLPQEGTYQADK\nYIEAGKDLEGK\nAEAESLYQSK\nQACGYAQNYPR\nGNKVTFDYSK\nGMGTCCVSGCGEIK\nMANDKLSWEK\nTVTDTEGHPVSGAK\nMDIEHVR\nGEAVSSTPESTVSCK\nDIEHVR\nGMVLCKPGQIKPHSR\nYTIEEAR\nKAPEGTGVIAGGPAR\nSKLWAPNRVDK\nHVYCQKPLTHSVYESR\nKAPEGTGVIAGGPAR\nGLAEDATDEEK\nAKEFIANAGNAEHMPEKTQK\nQVELAYEGKR\nVLNNGDLGENK\nDTTISCFKK\nAVTMADITK\nTNNSSMVTSSLK\nSKLWAPNRVDK\nFVKEDTSNIAER\nVLKEAASKAEAEEIKTK\nTKPHVNIGTIGHVDHGK\nHYAHVDCPGHADYVK\nKHNTDYATVDLR\nYKELDAELKR\nSNDIIISEKNDEEKNEENR\nAMAERDPEPILKR\nMNLSNLKPAEGSTK\nIDMEAAGEAPANKGK\nVKPEELEPETK\nTESLKDTIGR\nMIQVESR\nLAMTAAIR\nLANVEVNR\nHTTFSTELK\nEGMNVELDK\nGLDVNHR\nELESIKEAAAK\nELESIKEAAAK\nHAIAVMEER\nNVAQAMQASMK\nSITQGLGAGNRPER\nVRDVYNINGEK\nLAQPEYSAR\nIYSADAQYK\nVLNQMPEGQEVK\nAYDHQLVDASASK\nHEIGQAAVNSLRK\nANVSVYNMEGK\nFILYHKEEK\nMADVLGR\nAFNENLK\nKANFVACHNPSYVR\nSFWKDDK\nYIEAGKDLEGK\nDAHQSLIATR\nAYDHQLVDASASK\nMQDEFVSR\nAMAERDPEPILKR\nAQWDGETGTSMR\nAKEFIANAGNAEHMPEKTQK\nTDKNAEPDPVYIKEK\nQQENAENQPAYYR\nALEEAGDKLDANDK\nMTADEKDALLK\nYQPIEEKESYR\nIDMEAAGEAPANKGK\nMKVYQTNEIK\nNVYGEMDQK\nQYTGETPTQYK\nTDKNAEPDPVYIKEK\nDHTLFAK\nIDKFMSIQGK\nALEEAGDKLDANDK\nMIANAEEAGYK\nSDDTHNHSVLFNR\nSNEYTITR\nKPVSTTDSHIVLR\nHQLVGISNPK\nGGGISGQAGAIR\nEISETNEAIK\nHYAHVDCPGHADYIK\nVLKEAASKAEAEEIKTK\nVSESVALQK\nTKPHVNIGTIGHVDHGK\nAMNLGLK\nELGDKLPADK\nSYTHLCVSDNSR\nQAVTNADKTISSIKR\nSKLWAPNRVDK\nVTDGNDVSAIQK\nEEAGDKLDANDK\nTNATYSYSPR\nLQNSSIVASR\nQELKENDSASLVK\nIIHHDIVYAGAK\nSAPITDDVEKER\nLNTEVTDIKK\nSYTHLCVSDNSR\nYRAPYTTNSDFRK\nMNYNEEYQR\nLCSHLGKPK\nMANDKLSWEK\nTVDGPSMKDWR\nHYAHVDCPGHADYVK\nSAPITDDVEKER\nNTPYAAQMAAQDCAK\nGDFTVYKR\nQLQAQLQR\nVILCSHLGKPK\nYTFESR\nMNLSNLKPAEGSTK\nVFGSGGPTTSGR\nSKLWAPNR\nKRDDDGYDVYVK\nNFANKVWNASR\nDGIPPARR\nFTVYKR\nKNTPYAAQMAAQDCAK\nGMGTCCVSGCGEIK\nQACGYAQNYPR\nMTADEKDALLK\nAEAESLYQSK\nNSGPDKLTLQR\nSISTIAESK\nENITGAMHCATR\nHYAHVDCPGHADYIK\nMDIEHVR\nYDANREFYK\nYTIEEAR\nHFDYVETK\nIVGPCNDREGATK\nIKNDFAHGLR\nVAMLSHSTVGSAK\nGMVLCKPGQIKPHSR\nMEENSSQSNKYDAALAK\nVAMLSHSTVGSAK\nHVYCQKPLTHSVYESR\nTVIVGPCNDREGATK\nNSGPDKLTLQR\nENITGAMHCATR\nVIVAEGCQQGEDR\nVHTSFNQTVTSTGR\nLIGTYSGHTPQAK\nHVSNITNVYK\nAALPTLKK\nAKEFIANAGNAEHMPEKTQK\nLIGTYSGHTPQAK\nTNNSSMVTSSLK\nIKDIESVTNHDVK\nGMVLCKPGQIKPHSR\nALDDVATVDKRPK\nDVKPVLSAK\nSNDIIISEKNDEEKNEENR\nTKPHVNIGTIGHVDHGK\nGTLTEPGKESPYR\nADLAEQSAVR\nVGPCNDREGATK\nYKELDAELKR\nEVENRPAVSLK\nGMVLCKPGQIKPH\nYIEAGKDLEGK\nNSGPDKLTLQR\nTTLKLEAETK\nANLEAVSCR\nGTLTEPGKESPYR\nMLYHYTTR\nIKDIESVTNHDVK\nHTTFSTELK\nYGSDPLR\nLAMTAAIR\nYGGPTSTDKVNAQVTR\nKNTPYAAQMAAQDCAK\nAAQYVASHPGEVCPAK\nHAIAVMEER\nMKSQILDEAK\nEGMNVELDK\nIVGPCNDREGATK\nLAQPEYSAR\nAGNPDLAYK\nVHTSFNQTVTSTGR\nNVAQAMQASMK\nIGTYSGHTPQAK\nGPVLDEANR\nANYDFQGK\nVLKEAASKAEAEEIKTK\nVIVGPCNDREGATK\nMADVLGR\nAYDHQLVDASASK\nMEENSSQSNKYDAALAK\nHEIGQAAVNSLRK\nANVSVYNMEGK\nYGGPTSTDKVNAQVTR\nVQDVYDEKDTMK\nYVASHPGEVCPAK\nTKGTVIDQSIEK\nQYVASHPGEVCPAK\nKANFVACHNPSYVR\nAYDHQLVDASASK\nSWQEYK\nYIEAGKDLEGK\nVALKYDSVNK\nSTADLNNYR\nEITVEDRPVK\nEITVEDRPVK\nKVLAEVEAGNKDEAVK\nALEEAGDKLDANDK\nNVYGEMDQK\nSELKQEGPAANQTSSGLDR\nMQDEFVSR\nMVYEAHSTDYQTR\nVLSSYGHIR\nEYIKELNDK\nTTGEAREDMNDISQGR\nNNMTASSEQVVSNK\nMKSQILDEAK\nVALKYDSVNK\nETVNTVVNSR\nMIANAEEAGYK\nFGAPHITK\nVSESVALQK\nGTYSGHTPQAK\nHYAHVDCPGHADYIK\nLNAPVDEQGR\nAVYGYDQR\nDGPSMKDWR\nIYTAPSCASCR\nVQDVYDEKDTMK\nVILCSHLGKPK\nAGAPFGPGANPMHGR\nGMLAEIKPNGTDK\nAVTMADITK\nSLLEHYSK\nVLNQMPEGQEVK\nIYTAPSCASCR\nTNATYSYSPR\nKNTPYAAQMAAQDCAK\nYEAHSTDYQTR\nVSAGYTYDSR\nFTHNPGHEDTPDDASYVK\nGQMLNQIAAK\nEGYIQVQHPQR\nVIECNLR\nMNYNEEYQR\nMVYEAHSTDYQTR\nIIHHDIVYAGAK\nMANDKLSWEK\nDYQKVEDVPEK\nFTHNPGHEDTPDDASYVK\nAAGPAAGAAAVEEK\nVLDFKR\nKLDEINMK\nSVNPGHIIR\nMNLSNLKPAEGSTK\nVAESAACAEKFER\nTKPHVNIGTIGHVDHGK\nSKLWAPNR\nLVDVAAAEKDK\nDGIPPARR\nNPGHIIR\nFPELGKK\nLSNPELR\nDIAHPINSETR\nGMGTCCVSGCGEIK\nSCIEGIDK\nVLNQMPEGQEVK\nVAESAACAEKFER\nNYQNDGDSVYR\nVGTPAITR\nGQIEGAVSSSDASTEK\nGPCNDREGATK\nYLEQYGK\nKGDILLTK\nHYAHVDCPGHADYIK\nLNSVKPVPTATDAK\nEQLAAHPEIGK\nEKYYNEFSK\nQADTYNVPR\nPNLHSHR\nIVGPCNDREGATK\nHVVVQTAPAVR\nGYKVEGEGPIK\nEGLAKDEAESLK\nTISGVYSSESK\nENASSDAEKVSSQVAK\nEGLAKDEAESLK\nEQLAAHPEIGK\nSQSFSASADMYHR\nHSESIITDNEDTAR\nHVSNITNVYK\nLIGTYSGHTPQAK\nSQQYIGVSK\nKNIVAGNWK\nKCVFDSNKFDSSQK\nIKDIESVTNHDVK\nLIGTYSGHTPQAK\nFSCETIK\nSVDKSPVYEVK\nVKIEDLK\nGKQLLASGVGQTSR\nAEVAKPYYYK\nVGPCNDREGATK\nTKPHVNIGTIGHVDHGK\nTVDGPSMKDWR\nIKYPEHNLVR\nTSHITCVVEER\nSVDKSPVYEVK\nESAACAEKFER\nDSTSGCTAQACSLR\nMAEELEGDEK\nLVNDGDYDTR\nIKDIESVTNHDVK\nMLYHYTTR\nVKDGVSYSEKDFEK\nGISPTAGQTVR\nAESAACAEKFER\nYREDGDEYDIK\nMELGEPDASGRR\nAYDGDDDMKPTTSTGNFK\nFEVCVHK\nQEAIYTQATK\nLAMTAAIR\nLATAMEAR\nEHLADLNATAK\nVEGNDQTISYK\nTYQMSELTR\nTNNSSMVTSSLK\nQAADNFYK\nELIGKEVTNQR\nSVGPVENRPLNENR\nNVAQAMQASMK\nAAIQEELDKR\nMGECGIPK\nENAEGYKESSAFTR\nITLENCGR\nGIIAAYKQEK\nNPSEPHDYAGHVSCSCHSVEEVK\nVTTKEEVASAIK\nSENITITQK\nMADVLGR\nTADSGYLTR\nVKDGVSYSEKDFEK\nANVSVYNMEGK\nGPVLDEANR\nSGTNSFSGTAYTYHKPR\nSGTNSFSGTAYTYHKPR\nAAIQEELDKR\nSQEEEERQLQLEEEKEK\nIAMACDHGGLR\nVSDPDKAYK\nAAQYVASHPGEVCPAK\nVTTKEEVASAIK\nAEVAKPYYYK\nSMTNADVTIK\nDIAHPINSETR\nMSAPNLVK\nMQDEFVSR\nELIGKEVTNQR\nHYAHVDCPGHADYVK\nSQEEEERQLQLEEEKEK\nVDVTGVSCHGSAPER\nEGMQVVDVK\nKVLAEVEAGNKDEAVK\nKNLSQPGQFACEEK\nHYKDMQDCEFTVENGK\nKCVFDSNKFDSSQK\nLNAPVDEQGR\nHVVVQTAPAVR\nVKDGVSYSEKDFEK\nLIEGIQAHEK\nMIANAEEAGYK\nNGQVASMNINEHPK\nVILCSHLGKPK\nMVYEAHSTDYQTR\nGMLAEIKPNGTDK\nIPVTPSGAR\nVSESVALQK\nQNDLAHCGSGSMRDDTIR\nVSAGYTYDSR\nYEAHSTDYQTR\nTNATYSYSPR\nKCVFDSNKFDSSQK\nNTSDGIYNACR\nIVKDNNIGLVAHSK\nTSDVMSSLAGK\nTVDGPSMKDWR\nMNYNEEYQR\nMELGEPDASGR\nGDDHVYLDVTHKDPEETKK\nAEAEALEASGHPLKER\nMVYEAHSTDYQTR\nEFEDACYSEAGHK\nVYPNDPCPCGSGK\nEHLADLNATAK\nHYAHVDCPGHADYVK\nNENPDKPDNIIEK\nLVDVAAAEKDK\nYEISDPQK\nSVNPGHIIR\nNPGHIIR\nEALSQAGTYNDR\nDGIPPARR\nMNLSNLKPAEGSTK\nIIVGSKEEYDR\nATLVSASDYKR\nFPELGKK\nGMGTCCVSGCGEIK\nVDVAAAEKDK\nTKPHVNIGTIGHVDHGK\nMLHIPER\nQDLSDPNQQAAASQDTR\nIIVGSKEEYDR\nYLEQYGK\nYHGLSDVEER\nIDAPVDAK\nQTESLISKPVK\nAPLCYTR\nQADTYNVPR\nTISGVYSSESK\nGIVSDPDKAYK\nQTESLISKPVK\nAGAPFGPGANPMHGR\nVGTPAITR\nHVSNITNVYK\nCSGISIGK\nGIVSDPDKAYK\nELTKYPVSTR\nYKGLDPEVK\nFNGQEFK\nAESKPAQQQPTASAYSDSASYK\nSQSFSASADMYHR\nTSHITCVVEER\nSENITITQK\nFTNTSGFANK\nVGNTLSESGTVSR\nAMAERDPEPILKR\nHVYCQKPLTHSVYESR\nTSHITCVVEER\nTKPHVNIGTIGHVDHGK\nAYGPALQK\nLNDISYSK\nELTKYPVSTR\nYREDGDEYDIK\nANINPAHVDSEEHMESNMAK\nAEALEASGHPLKER\nVLDVVEKR\nIKDIESVTNHDVK\nMAEGIEEQAR\nDSTSGCTAQACSLR\nSSDSEVPQYR\nKCVFDSNKFDSSQK\nAMAERDPEPILKR\nELTKYPVSTR\nVSASDYKR\nLAMTAAIR\nVGSKEEYDR\nEHLADLNATAK\nTIENPYSK\nQEAIYTQATK\nSTSGSTEQYDVPK\nLNYIDEK\nYREDGDEYDIK\nVEGNDQTISYK\nSTDRYQSPLSER\nTYQMSELTR\nTNNSSMVTSSLK\nVALQLADKK\nAAIQEELDKR\nEASGHPLKER\nLIPVSSGK\nMADVLGR\nVTTKEEVASAIK\nNPSEPHDYAGHVSCSCHSVEEVK\nKTFAEKPAEFDPRK\nEHFSNDLPVEKK\nAEAEALEASGHPLKER\nSVVVIEKGEPK\nAANTDVTTGTVNHEGYKDVAK\nEALSQAGTYNDR\nQNDLAHCGSGSMRDDTIR\nAEAEALEASGHPLKER\nANPNMLDR\nITLENCGR\nQSEKDTYLITSPDKK\nHYAHVDCPGHADYIK\nLTTDEMAVK\nAGKDANEAMKEATGTYGR\nNTDVTTGTVNHEGYKDVAK\nRVEQYSSEAQVYKEGTNR\nTNQAITESSIK\nAANTDVTTGTVNHEGYKDVAK\nAGKDANEAMKEATGTYGR\nVTTKEEVASAIK\nANVSVYNMEGK\nSQEEEERQLQLEEEKEK\nMLKDQFAQSR\nAGKDANEAMKEATGTYGR\nEGMQVVDVK\nQDSEEFYNK\nAPAAVGPYCHAVK\nMQDEFVSR\nSGKVESIDLEKETAK\nSETEAHNMAAMSVK\nTISQGGSLAAEGTNK\nTVIVGPCNDREGATK\nMPQGFEK\nVVVLDRSEEAGK\nVVLPLDSQK\nQSEKDTYLITSPDKK\nAPAAVGPYCHAVK\nMLKDQFAQSR\nRIDEYDGLTKR\nMFGDRGETYK\nSNYDYHTEAMDR\nLTTINDEPK\nRMTADEKDALLK\nQNDLAHCGSGSMRDDTIR\nANIPGYK\nVTDGNTVSDYDKEEIKR\nRYSDGLHQAIEAK\nGIPVDYHEK\nIKYPEHNLVR\nTLSVACVHR\nMSAPNLVK\nILNVNAK\nVILCSHLGKPK\nMIANAEEAGYK\nNTSDGIYNACR\nLAYQAGNVDK\nQDLSDPNQQAAASQDTR\nIDKFMSIQGK\nHYAHVDCPGHADYIK\nMYDSNEDLK\nNHYAAEYTYNTYKR\nDYSDFTNTKK\nKVIVAVTDAK\nVLDRSEEAGK\nVSAYEAEVK\nLGAAEKYDIK\nQIGEEYAASR\nQAVAMSVANQAK\nMMCPDMTTER\nAGIQQEIR\nIIVGSKEEYDR\nYEISDPQK\nRIDEYDGLTKR\nQYLSGSPATNR\nGMGTCCVSGCGEIK\nMELGEPDASGR\nHIYGIAAANGK\nSNYDYHTEAMDR\nYLEQYGK\nNEELNFEGKR\nQADTYNVPR\nAANTDVTTGTVNHEGYKDVAK\nNEELNFEGKR\nAPLCYTR\nGEAIHYPVNR\nVTDGNTVSDYDKEEIKR\nHVSNITNVYK\nYEISDPQK\nVVEEIHKDFGR\nKVIVCEYCGR\nYKGLDPEVK\nFTNTSGFANK\nFNGQEFK\nSGKVESIDLEKETAK\nVVEEIHKDFGR\nTYASHFYGR\nHYKDMQDCEFTVENGK\nVGNTLSESGTVSR\nLNDISYSK\nKMILSDNVEAR\nYTTTMSPTDR\nLVLESETPRK\nVTDGNTVSDYDKEEIKR\nGVVNDYSEAGK\nKLAYPIQK\nTKPHVNIGTIGHVDHGK\nSQGDLSENADYDAAREK\nSSDSEVPQYR\nTKPHVNIGTIGHVDHGK\nSHAIQMEYNYKGEK\nVEEIHKDFGR\nQIGDVSSAAGEEEKEEK\nDSTSGCTAQACSLR\nANINPAHVDSEEHMESNMAK\nKMILSDNVEAR\nLAMTAAIR\nNPEKVPEALEK\nIDKFMSIQGK\nSTEYYTSQSYRPTQK\nLATAMEAR\nLVLESETPRK\nMNGLSYSK\nATSSMVYSHHAQVSNSIAK\nVEGNDQTISYK\nTYQMSELTR\nSTSGSTEQYDVPK\nTIENPYSK\nSSTSGSTEQYDVPK\nLATFHVK\nSTDRYQSPLSER\nYGLSEPK\nMADVLGR\nEHFSNDLPVEKK\nKTFAEKPAEFDPRK\nATSSMVYSHHAQVSNSIAK\nDYSDFTNTKK\nKLGASCDWDR\nTVKQQEAYQYLK\nTKDFVAMTK\nGVLVSPSQHGQGGVTK\nHVYCQKPLTHSVYESR\nVGEEHYQVAR\nEALSQAGTYNDR\nIVGEEHYQVAR\nENIAKPTTGGTTNQPLSK\nYNAVPVR\nFGDTSSKETWEK\nKAVDASLDENVR\nLREEVAEQIK\nKAVDASLDENVR\nTNQAITESSIK\nIKEVNGEAITSGMEK\nLYDNVTSTGETGKPR\nYNAVPVR\nTNLYKMVSSSGAIK\nAKLEAEAEIAQSDRDK\nVDIHAPVK\nKTFAEKPAEFDPRK\nRVEQYSSEAQVYKEGTNR\nYSYVDENGETK\nQGGIGIIHK\nVCPYSAIHER\nKTSEYGVQLR\nKTSEYGVQLR\nANVSVYNMEGK\nEGMQVVDVK\nFAVNDAVSHSK\nIVGWSAHR\nMQDEFVSR\nMIEDGELDKR\nHYAHVDCPGHADYVK\nQVLGPETANR\nGVGSPENFK\nMPQGFEK\nAYGSTIEEAR\nIPEHFANVDEASKK\nKTFAEKPAEFDPRK\nNVAIIAHVDHGK\nGMGESNPVTGNTCDNVK\nANIPGYK\nSNYDYHTEAMDR\nMAIDQDTTTR\nYSNTTINGAGANESKSEVSSADSR\nHYAHVDCPGHADYIK\nAGKDANEAMKEATGTYGR\nLITESKEDLTK\nSDYDKEEIKR\nYTYYASAAK\nVTDGNTVSDYDKEEIKR\nVTDGNTVSDYDKEEIKR\nRYSDGLHQAIEAK\nYTATVYAGSK\nLQRAKAVD\nAPEVILRNEK\nENIAKPTTGGTTNQPLSK\nATSSMVYSHHAQVSNSIAK\nTSDVMSSLAGK\nLAYQAGNVDK\nGVVMNPVDHPMGGGEGR\nAVNDAVSHSK\nNVAQAMQASMK\nKVIVAVTDAK\nVAEGDVIR\nAVFEAAMK\nAGMIALAK\nTNNSSMVTSSLK\nKHPHVEFLR\nLQNVPTSPR\nLHELNDLK\nQIGEEYAASR\nFAVNDAVSHSK\nNIEEEEHRFPR\nGMGTCCVSGCGEIK\nVLGQENYSTNR\nRDNYIITAK\nNEELNFEGKR\nENIAKPTTGGTTNQPLSK\nEYEANGQGFQR\nVIQNIGMAR\nNEELNFEGKR\nNWKESAGDIAK\nVISVLNHK\nMNGLSYSK\nDKFMSIQGK\nRGDIGNTSAMYAR\nVVEEIHKDFGR\nFTNTSGFANK\nYKGLDPEVK\nYEISDPQK\nLTTDEMAVK\nNLNLSQER\nNAEEADPVNHNAIAQCK\nTSSMVYSHHAQVSNSIAK\nEITQTSCTISR\nHYDGLLK\nVGNTLSESGTVSR\nVVEEIHKDFGR\nEEIHKDFGR\nFNGQEFK\nEIAYSDGPR\nMMCPDMTTER\nGVVNDYSEAGK\nIGTVTNVSER\nKMILSDNVEAR\nCTNFGMEK\nTKPHVNIGTIGHVDHGK\nLVLESETPRK\nNAALEAVR\nEGCGVNPIR\nIKDASVVITNK\nMIEDGELDKR\nKAMAERDPEPILK\nVEEIHKDFGR\nANINPAHVDSEEHMESNMAK\nYTTTMSPTDR\nVEAENGATMGKTELAK\nATSSMVYSHHAQVSNSIAK\nKMILSDNVEAR\nLAMTAAIR\nTVAMDSTDGLQR\nNAEEADPVNHNAIAQCK\nTNTFPVDVK\nAHIGIGEGKGDDK\nSSTSGSTEQYDVPK\nYGLSEPK\nMADVLGR\nGSGGYTEFQK\nDPEPILKR\nEAEEKLEHLAASK\nGMGESNPVTGNTCDNVK\nVEAENGATMGKTELAK\nATSSMVYSHHAQVSNSIAK\nTKDFVAMTK\nALESDEIR\nKAATDLEFSK\nAGKVEEAEECFK\nGIAHIGIGEGKGDDK\nSSDSEVPQYR\nSYTDKDGNFIRPK\nGLIEHYTK\nTVYSDEDYR\nSREYFYDR\nTVYVCSNCGQESPK\nVNDYPHQMSGGMR\nYSYVDENGETK\nKTSEYGVQLR\nKTSEYGVQLR\nLHDYYKDEVVK\nSYTDKDGNFIRPK\nANVSVYNMEGK\nAENGATMGKTELAK\nAQWDGETGTSMR\nLNEIVNEK\nMIEDGELDKR\nFAVNDAVSHSK\nANVSVYNMEGK\nAVTMADITK\nRGVEVPSLKR\nESFSATHNGWK\nKAATDLEFSK\nGVGSPENFK\nAYGSTIEEAR\nGMGESNPVTGNTCDNVK\nEIVELCHSK\nMPQGFEK\nQGAPTDLPK\nTESLKDTIDR\nITGINNPNEAR\nESFSATHNGWK\nEAENGATMGKTELAK\nMAIDQDTTTR\nHYAHVDCPGHADYIK\nANIPGYK\nYTYYASAAK\nNWKESAGDIAK\nYTATVYAGSK\nRIEIKPIDQK\nSYTDKDGNFIRPK\nSSMVYSHHAQVSNSIAK\nEAENGATMGKTELAK\nKYFSVASGGGTGR\nATSSMVYSHHAQVSNSIAK\nTGTGCTATVVDMGNR\nGMQVDSLDTEKK\nTIKDIEVAGK\nHYAHVDCPGHADYIK\nDPQGGYRIPK\nLHELNDLK\nLQNVPTSPR\nEAEEKLEHLAASK\nIVQIEGEK\nQATTYGVPR\nAVFEAAMK\nQGSSAGGQNTALLK\nVTSADMSGNIK\nNVAQAMQASMK\nGMQVDSLDTEKK\nLYQMQEEGK\nFNSSLSEDGQR\nRDNYIITAK\nGIAHIGIGEGKGDDK\nVLGQENYSTNR\nKYFSVASGGGTGR\nAAVDAGFAEHDR\nMLHIPER\nGMLAEIKPNGTDK\nMSVLGPTR\nAAVDAGFAEHDR\nMQYSGLQSK\nMGEVNALAEK\nEYEANGQGFQR\nDREYDVTQGTPDSR\nDREYDVTQGTPDSR\nDKGDLSENAEYDAAK\nNPGEPEFHQAVR\nNLNLSQER\nVIVGGEVK\nVVEEIHKDFGR\nYQGGNNAGHTIEFNGQK\nYKGLDPEVK\nRQLAYPINK\nKVTVYDEVEK\nEYSPLAVKK\nKVTVYDEVEK\nVIQNIGMAR\nEIAYSDGPR\nHYDGLLK\nNTPYAAQMAAQDCAK\nQDASNCNSNSSISHEAVR\nKVTVYDEVEK\nGLSPENDQSYR\nVSGQVNFR\nTVSFQTEDSK\nEGCGVNPIR\nGVVNDYSEAGK\nKMILSDNVEAR\nDAGFAEHDR\nVGNTLSESGTVSR\nYTYAVAR\nFTNTSGFANK\nTNNSSMVTSSLK\nANINPAHVDSEEHMESNMAK\nSDKVYTVQDYK\nQDASNCNSNSSISHEAVR\nVVEEIHKDFGR\nATSSMVYSHHAQVSNSIAK\nKQVEEEIIETGKR\nLAMTAAIR\nKMILSDNVEAR\nTVAMDSTDGLQR\nVEAENGATMGKTELAK\nHVSNITNVYK\nKAMAERDPEPILK\nIAVVGKPNVGK\nKGDIVGPIR\nSSTSGSTEQYDVPK\nYGLSEPK\nTAAVQAFK\nMADVLGR\nDPEPILKR\nMELGEPDASGR\nAVDHEMEGSHVELGAK\nAHIGIGEGKGDDK\nHYAHVDCPGHADYVK\nAVASGATESDEETVQSAR\nYQGGNNAGHTIEFNGQK\nAYDHQLVDASASK\nKSVLPGVSSR\nTVYSDEDYR\nATVTGDGLSQEAK\nLAVLETNTSRK\nAGAPFGPGANPMHGR\nYSYVDENGETK\nIDKFMSIQGK\nLHDYYKDEVVK\nIDKFMSIQGK\nKLVQGGGVSLNK\nLAVLETNTSRK\nGEKITDEISGK\nGMGTCCVSGCGEIK\nQEYSAYPCGGSENK\nAQWDGETGTSMR\nANVSVYNMEGK\nKMILSDNVEAR\nVKEIISNVENK\nSRNDQVALDMK\nYQQHGMAPLTQEQKPVAK\nKAATDLEFSK\nEIVELCHSK\nVDEAAEALK\nEYLPEGK\nRGVEVPSLKR\nNTYANLTNR\nVKEIISNVENK\nAVDAGFAEHDR\nRGDMNSPVLVGGAR\nMASDRDEELLNR\nAGGMGLISGR\nKVTVYDEVEK\nLSDTFNAK\nYGEEFCK\nMQYSGLQSK\nANVDSFEEK\nFMDEIKK\nGLIEHYTK\nMAIDQDTTTR\nATPVGAIAK\nTVDGPSMKDWR\nICEHYVTVTQK\nEIAYSDGPR\nYVTANDDVASSPK\nTIKDIEVAGK\nKYFSVASGGGTGR\nAGMIALAK\nQNEVTLQPK\nTGTGCTATVVDMGNR\nNPQTGKEITIAAAK\nQATTYGVPR\nAVFEAAMK\nGNGFATYR\nDPQGGYRIPK\nNPQTGKEITIAAAK\nICEHYVTVTQK\nGMGESNPVTGNTCDNVK\nRDGVTVDLK\nGQEGAGLACVK\nFNSSLSEDGQR\nIYSTSVSSSAPK\nGIGPAYEDK\nAANIMMEAGAK\nSRDPQLQVVTNK\nSQILDEAK\nAKFDELTR\nAAVDAGFAEHDR\nAAVDAGFAEHDR\nKYFSVASGGGTGR\nVNKDVSVNICR\nQMEENKAQIAK\nNTASTDHLFR\nSAINTYGPEK\nQMEENKAQIAK\nAMAVASEQEMK\nEYEANGQGFQR\nNTASTDHLFR\nMAEQEGVDIR\nVVEEIHKDFGR\nFGEEGVCCR\nYKGLDPEVK\nTRDLTALHYDK\nAHLILPTHR\nEIAYSDGPR\nQDASNCNSNSSISHEAVR\nLGETTNPYGTSK\nAAIMYAK\nIDAVNEYNQK\nGLSPENDQSYR\nTVSFQTEDSK\nTYQMSELTR\nDAGFAEHDR\nANANQLYTMR\nDIESVTNHDVK\nSDKVYTVQDYK\nQDASNCNSNSSISHEAVR\nVETFEPK\nANINPAHVDSEEHMESNMAK\nNAPGVGTSADMDGK\nGMLAEIKPNGTDK\nKLPQLTQSTR\nSDKVYTVQDYK\nQLTEEAGENYR\nLAMTAAIR\nYMNNPTAVR\nKLEQLYEGK\nKAGVDIEAGYK\nGIGPTYTDK\nTKELTLTEGTTR\nTKELTLTEGTTR\nELISNASDASDK\nMADVLGR\nSSTSGSTEQYDVPK\nGIGPAYEDK\nYGLSEPK\nHYAHVDCPGHADYVK\nKGETRPMVDLTGK\nLNETITQAEK\nGVYMISK\nTNNSSMVTSSLK\nYIQENVEDKVK\nTSDVMSSLAGK\nNTPYAAQMAAQDCAK\nVHTEESIETCGAEVQK\nTKLETEAQFEK\nEAKDMVDGAPSVVK\nLSSMHAPYPK\nLEGMSYSK\nAGAPFGPGANPMHGR\nIDKFMSIQGK\nLVNACIAEKEEAK\nLHDYYKDEVVK\nIIHMVQEAQGSK\nIIHMVQEAQGSK\nQAGSGDRYVYVYKDGK\nAQWDGETGTSMR\nMGEVNALAEK\nKEVVDFCHR\nVDFCHR\nAMAERDPEPILKR\nIQENVEDKVK\nALKEPENYDVR\nLQHENIFNK\nKEETVVQSALK\nHVSNITNVYK\nYQVANGYMGR\nLSYQGDNASNNNYR\nEYLPEGK\nVDEAAEALK\nRAQDVLDVK\nLVTGEMNSPK\nKAGVDIEAGYK\nYMHYTINEK\nYGEEFCK\nGVEVEVAK\nAGGMGLISGR\nQENVEDKVK\nVTCSHEMDWVR\nLVNACIAEKEEAK\nVVGHLIKVEEK\nKLPQLTQSTR\nANVDSFEEK\nMGAEVFHALKK\nANFETAVK\nHYAHVDCPGHADYIK\nINVPSNPR\nTDAEQAQELAR\nAGAPFGPGANPMHGR\nGMGTCCVSGCGEIK\nGIGPTYTDK\nEGMQVVDVK\nLVNACIAEKEEAK\nIISEEETAADDNNDYQNNKR\nLRMEDALNATR\nVKEVVDFCHR\nAGMIALAK\nTGTGCTATVVDMGNR\nSAIANWEQKNER\nYSPMEPSVNR\nGLGHAVLCAK\nKPTIVVVGSK\nASSGLNEDEIQK\nASLIGNYHGTSSR\nAVFEAAMK\nAKDGIPGLK\nQATTYGVPR\nHYAHVDCPGHADYIK\nCTAAISCYR\nRPGDEAILAGGK\nHQAEAHAAIDTFTK\nTPAGMACGSMGPTTAGR\nGDVKDAEDALK\nIYSTSVSSSAPK\nLQNPTNDAVAAK\nELNSIPGK\nFNSSLSEDGQR\nCIPGSVADQR\nSQILDEAK\nANFETAVK\nASSGLNEDEIQK\nLTGMSMR\nLAADGIDAK\nQMEENKAQIAK\nYQTPETEEAPER\nAAAINTIAHSTGAAK\nIFKKLSEYYETK\nFGEEGVCCR\nALKEPENYDVR\nLVNQAAQTEWGKK\nIGNYHGTSSR\nKAEEEDAVIVR\nKALCYGIDR\nMAEQEGVDIR\nIFCEAVKDAK\nGMGESNPVTGNTCDNVK\nLGETTNPYGTSK\nIVSVGPDR\nAYFGEENAK\nQDASNCNSNSSISHEAVR\nVGQVAAQIR\nLIGNYHGTSSR\nTYQMSELTR\nGLSPENDQSYR\nFYINSATAHK\nACEVCGFK\nVKLDTEDYR\nKLVPEGVEGR\nLGPIHQGTMER\nEQVQQALNAR\nGTTVLVVTHNR\nIDAVNEYNQK\nKLEQLYEGK\nTVAMDSTDGLQR\nEGRNPQTGETMTIAASK\nTVDGPSMKDWR\nMADVLGR\nFCEAVKDAK\nAGYATDPSYANR\nGQLGHDIVNECNNR\nNTICGLGGK\nTHEIIANTDVQSR\nASLIGNYHGTSSR\nYIQENVEDKVK\nGQLGHDIVNECNNR\nVKEVVDFCHR\nLGPIHQGTMER\nTSDVMSSLAGK\nVKLDTEDYR\nKEETEAAAAEEPEYDGRE\nTKLETEAQFEK\nTKPHVNIGTIGHVDHGK\nTEEEITAVK\nNTPYAAQMAAQDCAK\nAKPAVTFGGK\nYMNNPTAVR\nEGRNPQTGETMTIAASK\nIQCGVLAK\nAGAPFGPGANPMHGR\nHVDPAAAIQQGK\nIGDVEYQGDGNK\nAQWDGETGTSMR\nTTLTHAGGITGMR\nAYDGDDDMKPTTSTGNFK\nKANINPAHVDSEEHMESNMAK\nYVEGAKPWGEK\nELEEETGYSAK\nLQHENIFNK\nLQHENIFNK\nHTPFFK\nTNFQTEVGGK\nYQVANGYMGR\nHEVVDKVVEATK\nEYLPEGK\nYGEEFCK\nKGSSNAGTTEVATLSAEK\nYVEGAKPWGEK\nYVEGAKPWGEK\nISGYIAKPETAR\nVVGHLIKVEEK\nKAVEIYSQMVK\nHIKPSQADPEGGIVTR\nEAVSQTAGDMAAR\nGMGESNPVTGNTCDNVK\nKIFTEYR\nMCRAVTDAGA\nGIGPTYTDK\nTIHLPHSGVSAAR\nKGSSNAGTTEVATLSAEK\nIGDVEYQGDGNK\nGATLKETNPMLGHR\nTKPHVNIGTIGHVDHGK\nHVDPAAAIQQGK\nVAYNGLQAK\nRGDMNSPVLVGGAR\nLNEINVK\nVKEVVDFCHR\nTGTGCTATVVDMGNR\nSGYIAKPETAR\nTQTVAAFK\nASLIGNYHGTSSR\nGLGHAVLCAK\nSSMKPIVANQPVNK\nNYCMNPMTR\nAVFEAAMK\nHQAEAHAAIDTFTK\nLDGVGNCEVK\nIKDYIHSGEIK\nHVDPAAAIQQGK\nAIAAMSGTEYGKDK\nHEIGQSAVNALRK\nYAIVANDVRK\nGTGNETNYVMQK\nNMDKEDLAFYKK\nCIPGSVADQR\nVLAGTINQR\nAANIMMEAGAK\nHIKPSQADPEGGIVTR\nGPIHQGTMER\nASSGLNEDEIQK\nDITDLKER\nCADAVKEYGIK\nHEIGQSAVNALRK\nMNNESMHGNANQSTAVLR\nCADAVKEYGIK\nTAVEHNIEGLK\nGANGVVIVTTKR\nYQTPETEEAPER\nHEVVDKVVEATK\nCSGISIGK\nPEWHGGK\nNAVIAAEGGTAAR\nNIPVGSTVHNVEMKPGK\nKKQTEYGLQLAEK\nLTTDEMAVK\nRAVDCLCYR\nIYSTSVSSSAPK\nFGEEGVCCR\nKALCYGIDR\nSDIVSEEDAAK\nIFCEAVKDAK\nIFCEAVKDAK\nGANGVVIVTTKR\nTIEYDPNR\nAYFGEENAK\nAVSSIMCK\nQQLQEGEACPVCGSTTHPYHR\nVGQVAAQIR\nTYQMSELTR\nAGAYHCTTIVDCNTR\nGIDEDGNEIEK\nTAVEHNIEGLK\nQIPVKGEVGSSTMPHK\nACEVCGFK\nFTNLSPGK\nANNMPNDTIDR\nAGAYHCTTIVDCNTR\nDVPENICGHIKK\nSNTEPIIR\nGMGTCCVSGCGEIK\nSYGVEVEK\nGDFGYNAR\nLREYEANGQGFQR\nWVTASNDTDQTR\nASLGGVKDEAEVR\nLAMTAAIR\nASLGGVKDEAEVR\nGQLGHDIVNECNNR\nVLGHEEVIR\nEGRNPQTGETMTIAASK\nSHHNVGGLPEDLK\nIVLNETSYHGK\nIGRDAEIAAAEAERK\nIGRDAEIAAAEAERK\nRLQEIGCYR\nYAIVANDVRK\nTKPHVNIGTIGHVDHGK\nQGKYDDAVNAYTK\nNNSLSQEVQNAQHQR\nVHAIHITGNSAIK\nKDYIHSGEIK\nEAKDMVDGAPSVVK\nIQCGVLAK\nAIAAMSGTEYGKDK\nHVDPAAAIQQGK\nEHILLSR\nSSELADVAK\nTEEEITAVK\nAGAPFGPGANPMHGR\nQGKYDDAVNAYTK\nAENLLIHK\nIQEQMRPQALK\nAKGYASNAANFEDTAK\nAQWDGETGTSMR\nKKQTEYGLQLAEK\nYKGVYQNTDATYAR\nMGEVNALAEK\nAVDPSVAEEANK\nGGSGGSHGGGSGFGGESGGSYGGGEEASGSGGGYGGGSGK\nAGAPFGPGANPMHGR\nMEKQELLYEGK\nYKGVYQNTDATYAR\nHTPFFK\nYVEGAKPWGEK\nHLPQFADK\nSNIVITGK\nSVQLLDKTR\nAYDGDDDMKPTTSTGNFK\nGIKGEPVGIGR\nYVEGAKPWGEK\nKANINPAHVDSEEHMESNMAK\nANELTCHLENEQGQK\nGQLGHDIVNECNNR\nRIGLVAHDAMK\nGEVFHGVVK\nHTPFFNK\nVKIEPGICK\nSGSGKDTSLSATMPDR\nYGAHGTSHFYVTQEAAK\nSGGAESANGGDIVTTR\nHRGEEEYGDYGFSK\nTKEQIQPAIVK\nEAVSQTAGDMAAR\nTRVFENVAGEK\nAKGYASNAANFEDTAK\nVHAIHITGNSAIK\nVKNEYPQYDVR\nNNSLSQEVQNAQHQR\nINGLGAPR\nTGELDDSYR\nDYKAPELK\nRGDMNSPVLVGGAR\nGATLKETNPMLGHR\nGMGESNPVTGNTCDNVK\nLKNEETDEIKEECLK\nDHPQVMNAAVR\nVKNEYPQYDVR\nTQTVAAFK\nCSYSIDTR\nIGDVEYQGDGNK\nTGTGCTATVVDMGNR\nATLAQAEAEAK\nTKPHVNIGTIGHVDHGK\nHNDIELVK\nAVFEAAMK\nFVADSDYK\nILDKAGVDKDLK\nANELTCHLENEQGQK\nYAIVANDVRK\nTNNSSMVTSSLK\nYIQENVEDKVK\nNMDKEDLAFYKK\nCIPGSVADQR\nTMSDVCVTSSNAK\nFMQGKPVAEQEIGK\nKAVEIYSQMVK\nDITDLKER\nASSGLNEDEIQK\nEVEFSKETYNR\nKAGSAQEEQSANEVAVSYSK\nMIANAEEAGYK\nGGGDETFVQGR\nATILGHMQR\nLYNCEYDDR\nEMNCVTTAKPTEAQLK\nNAVIAAEGGTAAR\nKKQTEYGLQLAEK\nPEWHGGK\nRGDMNSPVLVGGAR\nNIPVGSTVHNVEMKPGK\nHVNLTVPK\nILDKAGVDKDLK\nSDIVSEEDAAK\nEAEGQSQAILK\nCGEDLNYAR\nFGEEGVCCR\nHQVIGIDCR\nAYDAVMEK\nLDKAGVDKDLK\nTIEYDPNR\nAYFGEENAK\nHIKPSQADPEGGIVTR\nLEDGEVHDPYR\nTEHMFFEGEK\nGIDEDGNEIEK\nSVGMVDDAYK\nTYQMSELTR\nGMGESNPVTGNTCDNVK\nAGGMGLISGR\nEAKDMVDGAPSVVK\nYFCNTYK\nLMEAVANQGK\nNVAQAMQASMK\nVVEVPASNLKK\nVLGNGTLEK\nANNMPNDTIDR\nLATAMEAR\nFICGTQDIHK\nIKDYIHSGEIK\nWVTASNDTDQTR\nGDFGYNAR\nSYGVEVEK\nQGDANEYMLK\nIGRDAEIAAAEAERK\nYATENAALAQPVKK\nYFNMVR\nAAELIQGGTR\nAFNFANQAHK\nFSQGATSASVSPDGK\nHYAHVDCPGHADYVK\nIRPEINSSYGSQAK\nYTAAITGAEGK\nEHILLSR\nHEIGQSAVNALRK\nVDGQDTPEYHMTQR\nQSENYFNNETK\nGLNDSQVYAK\nEVEFSKETYNR\nTADQGTNIQTPAQMAK\nYFPAAAK\nIGRDAEIAAAEAERK\nNCPVGAITGEKKEPHTIDTAK\nGVVMNPVDHPMGGGEGR\nKELAPNFTQSK\nIDIHGGGQDLK\nGMGTCCVSGCGEIK\nHYAHVDCPGHADYVK\nMLQPSPVER\nQGKYDDAVNAYTK\nEAKDMVDGAPSVVK\nKEENFAEEVAK\nAGAPFGPGANPMHGR\nRVVLPEGEEAR\nAQWDGETGTSMR\nQGKYDDAVNAYTK\nSSELADVAK\nRAEITPANADTVTR\nHQILITCGSDYHGK\nAVDPSVAEEANK\nHTPFFK\nTKPHVNIGTIGHVDHGK\nYATENAALAQPVKK\nIIVETSAR\nKEENFAEEVAK\nGISCPDICTGGSHTQSK\nHLPQFADK\nHIKPSQADPEGGIVTR\nKANINPAHVDSEEHMESNMAK\nNTPYAAQMAAQDCAK\nAYDGDDDMKPTTSTGNFK\nSNIVITGK\nVNPNYKEINVK\nGGSGGSHGGGSGFGGESGGSYGGGEEASGSGGGYGGGSGK\nRLDNVVYR\nHTPFFNK\nNSIANFK\nSSVDESQVNLENAKDK\nGEVFHGVVK\nEVMIIVNGHNK\nFEATKAETAQAAPEQAPQPQQQQHSQPQQR\nSGGAESANGGDIVTTR\nTEHMFFEGEK\nEAVSQTAGDMAAR\nTPAGMACGSMGPTTAGR\nLNFSHGDHEEQLGR\nKVESLEVLRK\nGAHEVTVETVTSEK\nYGAHGTSHFYVTQEAAK\nHRGEEEYGDYGFSK\nVKNEYPQYDVR\nVADKVAEEADKAVGK\nNFRNEGISVR\nFNEMVR\nKTVEIVSTDAEGR\nEVMIIVNGHNK\nTQTVAAFK\nAMIVTDR\nVKNEYPQYDVR\nILGAHVDSPR\nVNPNYKEINVK\nEVRPTTGYYVQK\nTRVELEAMGVK\nEATGTYGRFDDAAK\nLSNINYGQR\nAVFEAAMK\nILDKAGVDKDLK\nFVADSDYK\nGISCPDICTGGSHTQSK\nNFSGHVYEGHLR\nTNNSSMVTSSLK\nQANQIYDEVKR\nEVTAALNER\nGDDNKNSGDAPAAAPGNNETTEPVGTTK\nTGTGCTATVVDMGNR\nAIIASPSAK\nVADKVAEEADKAVGK\nPDICTGGSHTQSK\nKSSFTGSAAVIK\nEVEFSKETYNR\nEVRPTTGYYVQK\nEVEFSKETYNR\nNMDKEDLAFYKK\nLNTLSPAEGSK\nEVRPTTGYYVQK\nMFVQEAK\nYGVSESSAVAR\nRGDMNSPVLVGGAR\nILPVDVYIPGCPPRPE\nFEATKAETAQAAPEQAPQPQQQQHSQPQQR\nSCPDICTGGSHTQSK\nSDIVSEEDAAK\nEAEGQSQAILK\nHVNLTVPK\nILDKAGVDKDLK\nSAYETASAQVER\nAYFGEENAK\nMSPEFAK\nNCPVGAITGEKKEPHTIDTAK\nCGEDLNYAR\nLNFSHGDHEEQLGR\nVVACQGDPDAPVNR\nKKQTEYGLQLAEK\nVLQEGIETNK\nGMGESNPVTGNTCDNVK\nRGDMNSPVLVGGAR\nGVVSLPHGTGK\nKVLVVTEGPK\nMIAEGVATK\nKATDGEYRDIAHPINSETR\nSPHYVYHCNQAPSLK\nAGGMGLISGR\nTFQGVTEDAK\nQGEGDKGTMKYEEFAK\nLTGTVYEYDHNNK\nKSPIGCLPK\nTAVLEREEDVCCGTSK\nEAKDMVDGAPSVVK\nNEEWRENSYNEENTGAGR\nTVALVGQSGSGK\nSGLSDDSIR\nTHYIASTGIGGR\nFNYSSSMQAPK\nEADSIVAASR\nNVSPIPR\nAQVLGTITHSSK\nWVTASNDTDQTR\nALAEAGADAVK\nGDFGYNAR\nTHYIASTGIGGR\nQGDANEYMLK\nKSSFTGSAAVIK\nEVTAALNER\nAQVLGTITHSSK\nQSENYFNNETK\nYTAAITGAEGK\nVSLPHGTGK\nHEIGQSAVNALRK\nGDNSVPAAHTTIYKN\nDKVAEEADKAVGK\nAQIYMNNDQAR\nHRDVSGLQK\nYSDLSAMPR\nVADKVAEEADKAVGK\nNCPVGAITGEKKEPHTIDTAK\nKSPIGCLPK\nSLPHGTGK\nSNSYGAEASLR\nHYAHVDCPGHADYVK\nDKVAEEADKAVGK\nTYQMSELTR\nEHILLSR\nMLQPSPVER\nQGGDATGDINELRK\nQANQIYDEVKR\nYPQIDQSR\nEAKDMVDGAPSVVK\nALLNTACSGK\nHCEENEIERPEDLR\nKIIDECYAQAK\nNGEIIVGEAAKR\nICCMYTAK\nAQWDGETGTSMR\nVKKGDILTEGYSTEK\nQGGDATGDINELRK\nKEENFAEEVAK\nANAVVLVSHDR\nKATDGEYRDIAHPINSETR\nAVDPSVAEEANK\nLAMTAAIR\nHTPFFK\nADLNVPVKDGK\nYQVANGYMGR\nALMEESEEQAR\nHYAHVDCPGHADYIK\nIIVETSAR\nHLPQFADK\nDVAMHVAASDPK\nIDKVVFK\nSLEQAEENMK\nQGGDATGDINELRK\nEQQVIAGIHR\nATVETTDEGQALK\nKAEMQKELFER\nFGNTPIR\nKIIDECYAQAK\nTYVNVNIHQK\nVSGPVPMPTKK\nLGEVSDTDIRR\nGGQEVDKLKEELKK\nSPHYVYHCNQAPSLK\nKLIIPGK\nNGEIIVGEAAKR\nGVVMNPVDHPMGGGEGR\nPVGAITGEKKEPHTIDTAK\nGDHPYMNEPAYK\nEVMIIVNGHNK\nAYDGDDDMKPTTSTGNFK\nAMVVAGQDGAYGNAEK\nGGDATGDINELRK\nDLNVPVKDGK\nAVDGEESPLQK\nRIDIVDTK\nVADKVAEEADKAVGK\nGYASPEGSAEVNAR\nAMAERDPEPILKR\nFEATKAETAQAAPEQAPQPQQQQHSQPQQR\nEQQVIAGIHR\nIPEGPVAEK\nAMAERDPEPILKR\nVLSGGVDANALHKPK\nYVEGAKPWGEK\nAVFEAAMK\nQNTGFLK\nGGAVQPYVSAK\nVNAVTDISK\nHRVVEVPASNLK\nNFSGHVYEGHLR\nEVMIIVNGHNK\nLQEDESFTNK\nKLCEIISK\nGISYNNAVR\nEVTAALNER\nAIIASPSAK\nVADKVAEEADKAVGK\nSGGVDANALHKPK\nLNVPVKDGK\nAQTEEELAVK\nLFVGTAAKEDR\nTNNSSMVTSSLK\nAMHVAASDPK\nTPVTPHDEDIEDAK\nVAYSTLDGK\nTPVTPHDEDIEDAK\nWTESTENATYK\nKLPTTCVVGAK\nAMAERDPEPILKR\nGQINTYAK\nSDIVSEEDAAK\nADKVAEEADKAVGK\nLKHAIAVMEER\nKSDLTGSVASVGTK\nIVTEGDKSSVVNNPTGR\nALGDQHSLQDVK\nFVGTAAKEDR\nAERDPEPILKR\nTSYGGQSTQDMVK\nVGTAAKEDR\nNTPYAAQMAAQDCAK\nNCPVGAITGEKKEPHTIDTAK\nSLGVAENEQIEHK\nVGQLVAQEASK\nLDQYIQNR\nSLGVAENEQIEHK\nGVVSLPHGTGK\nGMGESNPVTGNTCDNVK\nSPHYVYHCNQAPSLK\nKLPYKDYPVDR\nYVEEGNFGGK\nKATDGEYRDIAHPINSETR\nAGGMGLISGR\nTKPHVNIGTIGHVDHGK\nGVAENEQIEHK\nDSFQVMGK\nTVALVGQSGSGK\nQGEGDKGTMKYEEFAK\nAMAERDPEPILKR\nASLELEK\nGDFGYNAR\nWVTASNDTDQTR\nYFNMVR\nAEALKDSTDWK\nFNYSSSMQAPK\nSAAQNAVYNEGAEAEK\nQSENYFNNETK\nVSLPHGTGK\nYTAAITGAEGK\nQMENTAGQFNTNAK\nNCPVGAITGEKKEPHTIDTAK\nTVDGPSMKDWR\nISTGAMNDLER\nGGQEVDKLKEELKK\nGGQEVDKLKEELKK\nSNSYGAEASLR\nEHILLSR\nRGDMNSPVLVGGAR\nQYYAEEEEKTASA\nNVSPIPR\nAQIYMNNDQAR\nGTLDTAGVANR\nQGGDATGDINELRK\nMLQPSPVER\nQGQFEGMAEK\nLSVAAGGGVDK\nALLNTACSGK\nQGGDATGDINELRK\nRSYDVAPAPVGKDDPR\nTISGVYSSESKNDGDFKR\nTISGVYSSESKNDGDFKR\nYPQIDQSR\nQVIYNSGSVR\nEVIRDAQGLTYKK\nHDTINPDDYTK\nIISESGTAAGVR\nQVNAYAMNDGR\nLNTHVVGYTASQK\nADLNVPVKDGK\nMADVLGR\nIVEEEQDQLK\nFTAVDHIR\nYVTTNYPDAK\nALMEESEEQAR\nLNTHVVGYTASQK\nEGAFAVANK\nLSGTYSYNASTK\nNGEIIVGEAAKR\nVNNCVIDEHDVR\nQYIEKDAALER\nLFVGTAAKEDR\nFGNTPIR\nIDKVVFK\nTRPEVTHVTASVGGTPGR\nDVAMHVAASDPK\nQLECTATDSYR\nATVETTDEGQALK\nLHELQYTEGAR\nKLIIPGK\nLGEVSDTDIRR\nFSDTIER\nLHELQYTEGAR\nNVYLSAR\nVNNCVIDEHDVR\nHLPQFADK\nIYYHHSDYVGGMK\nSSDYTPATAATQASK\nEALKDSTDWK\nLAAAQAALNNK\nAGGPEPENNPTLR\nLEQIENLKR\nHGASCPVGMGVSCSADR\nVKEYLESEYK\nSNVPALEACPQKR\nTQEEAINEVSEK\nVVPTIEK\nMYQCGIPR\nIPEGPVAEK\nGYASPEGSAEVNAR\nAMAERDPEPILKR\nAEALKDSTDWK\nVGTVGATYANENAEK\nLREGMPIGCK\nEHHAEQISIIAK\nIGEPIAAGK\nGGAVQPYVSAK\nSEGVDLSADK\nAVFEAAMK\nGVGNYDVTGK\nQTAFSQYDRPQAR\nIGDKVVNDVEPKDR\nLRMEDALNATR\nKLCEIISK\nEVTAALNER\nLNTHVVGYTASQK\nHYGDLQGLNK\nSNVPALEACPQKR\nEVAAEHPELVK\nAQTEEELAVK\nLFVGTAAKEDR\nLKETFEDS\nSVVIANEHNELK\nPALEACPQKR\nTNNSSMVTSSLK\nSNVPALEACPQKR\nSVDDINVK\nCIIADEENGK\nSREQFELSSYKR\nVKVTNDIELKDR\nVAYSTLDGK\nITPEDKDTYNGESYAGK\nYNMVQDLK\nIMVNAHEATRPTGICR\nWTESTENATYK\nLTTLHEGLR\nYTAVISHR\nFVGTAAKEDR\nAVDGVYDSDPK\nIMVNAHEATRPTGICR\nHIKPSQADPEGGIVTR\nIKHEIGSAYPGDEVR\nAERDPEPILKR\nANYTAVISHR\nYAAVGVDTEK\nLEQIENLKR\nQEEPQKVVKEEGFAR\nVKEYLESEYK\nATTICGSDIR\nMGLDTTTGQSDK\nLIKDFEAK\nKAPIEAALQK\nAEGFMTR\nYFQSGTADVK\nPEGPVAEK\nENPGPGEFR\nAGGMGLISGR\nVPALEACPQKR\nTKPHVNIGTIGHVDHGK\nSPHYVYHCNQAPSLK\nDSFQVMGK\nGTEYESFGGNK\nKATDGEYRDIAHPINSETR\nIDHFLGK\nNYGIEPR\nVIVYDGK\nAMAERDPEPILKR\nQSENYFNNETK\nMMHCQNMLER\nSGPLGGDQQMGSR\nGAFGEAEAEAK\nEQPEIIQK\nWVTASNDTDQTR\nAGEVTAAIAK\nFNYSSSMQAPK\nIVNEEIQAQEK\nSNSYGAEASLR\nEHILLSR\nVNTGYLAR\nKAEQWATGLK\nGTPTQAGVNSPYR\nQGDANEYMLK\nAAFEAYK\nTIAMGSSDGLRR\nTEEEEIVQQR\nMMHCQNMLER\nMLQPSPVER\nGVVMNPVDHPMGGGEGR\nVTMQNLNDR\nVKVTNDIELKDR\nNTPYAAQMAAQDCAK\nLSVAAGGGVDK\nQVIYNSGSVR\nLNTALEQAR\nAGMGYCGAANIEK\nAKDFEDAVEKAEK\nEMISNGCDAITK\nSDVLPNRNQGLSGR\nITPEDKDTYNGESYAGK\nMADVLGR\nKATDGEYRDIAHPINSETR\nTNPHLMLGGK\nSGGGYSELYKDSR\nVLNDDKVAPGEGFQTHPHK\nTMGSQFDTGDPTK\nLFVGTAAKEDR\nHDTINPDDYTK\nSQITGHFTPEQAK\nVAAEEIALKK\nLGTPAVTTR\nGMGESNPVTGNTCDNVK\nQLECTATDSYR\nVHPVSSEEFPAK\nLHELQYTEGAR\nGGQEVDKLKEELKK\nFGNTPIR\nVTNPHLMLGGK\nVNEVNFDKPENAR\nLTVINHVACNNTK\nRTSSATDMTYSDYR\nPNELLDDSKR\nVKPNTAPGFPER\nLGGDDFDQK\nLHELQYTEGAR\nKLIIPGK\nSNPNELLDDSKR\nVHPVSSEEFPAK\nSNPNELLDDSKR\nNEVNFDKPENAR\nSSDYTPATAATQASK\nITGHFTPEQAK\nHYAHVDCPGHADYVK\nHLEDNVPEDVK\nMGQEEHAFSVTK\nSNVPALEACPQKR\nIPEGPVAEK\nLAAAQAALNNK\nVTNDIELKDR\nVSVGQEPACVK\nRLVPVAEEAK\nVGTVGATYANENAEK\nLREGMPIGCK\nAMAERDPEPILKR\nGYASPEGSAEVNAR\nGCIMGGGQPPR\nAKDFEDAVEKAEK\nAVFEAAMK\nMGQEEHAFSVTK\nNYCMNPMTR\nGLDAHANSVAVR\nTVDGPSMKDWR\nSREQFELSSYKR\nVTNPHLMLGGK\nGELTNTLK\nINTSLTPK\nHYGDLQGLNK\nSNVPALEACPQKR\nPALEACPQKR\nTVDGPSMKDWR\nEATPNNEPTFK\nMEDALNATR\nAQTEEELAVK\nTPAGMACGSMGPTTAGR\nQIVLNDAK\nLRMEDALNATR\nLFVGTAAKEDR\nMHVTPDEIK\nKIIVVPK\nALCYGIDREK\nVKVTNDIELKDR\nSREQFELSSYKR\nAQTEEELAVK\nKEVLELR\nGYDTVSYR\nLDLNKAEVNR\nTNNSSMVTSSLK\nEYMNIEAMAK\nALQDATSIK\nGMQAANVEKL\nAVDGVYDSDPK\nIMVNAHEATRPTGICR\nTDKEGNVQMTIGR\nINLGASDPK\nQADTYDVPR\nAMAERDPEPILK\nDTHVTTVDDDDYR\nIMVNAHEATRPTGICR\nEGMPIGCK\nYAAVGVDTEK\nALCYGIDREK\nTDKEGNVQMTIGR\nEATPNNEPTFK\nCYGIDREK\nNDKGVTTNNIIER\nINANYYTEK\nAEGFMTR\nYIESTDDGINK\nEAALSGVNEVSHR\nNDKGVTTNNIIER\nHIKPSQADPEGGIVTR\nCSTSTVYNYR\nENPGPGEFR\nNDKGVTTNNIIER\nTLVIGAEPHTDEQRR\nEAALSGVNEVSHR\nAPMYVVGETTGDHR\nTKPHVNIGTIGHVDHGK\nFQEVNPNEAR\nDTHVTTVDDDDYR\nGTEYESFGGNK\nNYGIEPR\nVIVYDGK\nNVVLLGHGGAGK\nMVNAHEATRPTGICR\nAMAERDPEPILKR\nIGLPVRGQSTK\nQSENYFNNETK\nGAFGEAEAEAK\nQTAFSQYDRPQAR\nEGGFVPR\nTYTMTQHGFSR\nYAHSYEGNFVK\nTEDRKNENTTSQVKVETFEPK\nDSFQVMGK\nSGPLGGDQQMGSR\nKAEQWATGLK\nGTPTQAGVNSPYR\nIVNEEIQAQEK\nLEKGQVLEGTVK\nAQAMEENAAAAKPKPENIIEK\nEAALSGVNEVSHR\nDLVGSTTRPVK\nSNSYGAEASLR\nALSGVNEVSHR\nQNRYEEAEVGIK\nQNRYEEAEVGIK\nSQITGHFTPEQAK\nGGEFHVPHGR\nSGVNEVSHR\nVLDAAVAGK\nVLLGHGGAGK\nAQAMEENAAAAKPKPENIIEK\nLSGVNEVSHR\nTTTTANVGTGLAK\nTYTMTQHGFSR\nAKDFEDAVEKAEK\nAGMGYCGAANIEK\nMENAMQQDGAQPTPNSR\nLSITSDESR\nEQDIQKEVIR\nMNQCFGCNTCASADK\nSTATPIKTDPSIK\nQGDANEYMLK\nAEEMKNQETMDDFAK\nVTMQNLNDR\nLAGVEDPEQK\nMADVLGR\nELENSELTYEKK\nEMISNGCDAITK\nNGGAIPGVR\nSKHDLFDKLK\nTYSEVKDNTERENGPDYVCAK\nSQITGHFTPEQAK\nEQDIQKEVIR\nQGDANEYMLK\nKAINEAILK\nVKVTNDIELKDR\nVTNPHLMLGGK\nVLFVGTKK\nLGGDDFDQK\nTYSEVKDNTERENGPDYVCAK\nGMGESNPVTGNTCDNVK\nSEPEAEEEVATDEK\nMDYITK\nKATDGEYRDIAHPINSETR\nIGGEFHVPHGR\nFPAYGNEK\nKQVLDIATK\nASMYEIGAR\nYAHSYEGNFVK\nFAKDHEALVIK\nSQITGHFTPEQAK\nVIIAAHGNSLR\nAMAERDPEPILK\nIPEGPVAEK\nKPLIDGGYDGK\nAVFEAAMK\nHNSVLLTNHGQVVCGK\nLGYPTHEIEK\nAKDFEDAVEKAEK\nTIAADDYNSDEATK\nKVSKDGVITIEEAK\nYMAQGAVEYAK\nATADNGSDVTVQVNK\nNVAQAMQASMK\nMEDALNATR\nKPLIDGGYDGK\nVTNPHLMLGGK\nEHGVEAPFEK\nVPTGATTQDAEVDDAK\nYVTLTTK\nALCYGIDREK\nSASNTFSYENR\nVKVTNDIELKDR\nIGGEFHVPHGR\nEMTVPATRPVK\nINTSLTPK\nSTLVDTAGRVDK\nKVSKDGVITIEEAK\nALQDATSIK\nIMVNAHEATRPTGICR\nGMQAANVEKL\nGYDTVSYR\nVVGAVPKEELK\nCETLGVACEK\nLRMEDALNATR\nTNNSSMVTSSLK\nTNNIDKDIIK\nAALSGVNEVSHR\nINLGASDPK\nFAKDHEALVIK\nQADTYDVPR\nMYVVSTK\nALCYGIDREK\nYYNEFSK\nDTHVTTVDDDDYR\nAMAERDPEPILK\nEYMNIEAMAK\nINANYYTEK\nCYGIDREK\nTDKEGNVQMTIGR\nIMVNAHEATRPTGICR\nIDEVDYNGTK\nVVDFNGEEK\nTDKEGNVQMTIGR\nLGYPTHEIEK\nSTLVDTAGRVDK\nVVYSSSPNDYK\nKADGSLEPLPAK\nLEAEAEIAQSDRDK\nEAALSGVNEVSHR\nMGLDTTTGQSDK\nYIESTDDGINK\nENPGPGEFR\nGPYGYYR\nHYAHVDCPGHADYVK\nTGETMTIAASK\nIPAELEK\nEAALSGVNEVSHR\nAPMYVVGETTGDHR\nAAHNTSPVATAALGR\nGTEYESFGGNK\nNVVLLGHGGAGK\nLIEYTR\nTPAGMACGSMGPTTAGR\nEGGFVPR\nTLQLEQAK\nGAFGEAEAEAK\nTYTMTQHGFSR\nALYSTPAGR\nNVPISGKDFK\nWVTASNDTDQTR\nQSVDQPVQTGYK\nAQAMEENAAAAKPKPENIIEK\nTNNIDKDIIK\nETPKPVMTDAEIAK\nEHILLSR\nGVPVNKDWRE\nKAEQWATGLK\nTNNSSMVTSSLK\nGGEFHVPHGR\nVLDAAVAGK\nAIVEVQYHGK\nNMSTYVDYK\nIGKPTGNDMLEGK\nGVPVNKDWRE\nLEMTQQDQSVR\nAQAMEENAAAAKPKPENIIEK\nAGMGYCGAANIEK\nSKLTGIEVTGK\nIVNEEIQAQEK\nGISDEAIAK\nRSYDVAPAPVGK\nTSSATDMTYSDYRR\nVVDEEGNDITPQK\nIHCISPSIR\nEMISNGCDAITK\nYTPGTTYYNNK\nGISVEEDTAMRK\nAEEMKNQETMDDFAK\nSTLVDTAGRVDK\nSVIAEEVNK\nRSYDVAPAPVGK\nATASSSYTDYQTPNK\nAKDFEDAVEKAEK\nTVDGPSMKDWR\nLGGDDFDQK\nVGAATEVEMK\nALCEEVEAR\nECGLPCCPK\nVTNPHLMLGGK\nGMGESNPVTGNTCDNVK\nALSVPCSDSK\nLGQSATTLSGGEAQR\nCTNNYFSANNQR\nVESNCQNCGFQQVR\nSETFTTPEGR\nIGGEFHVPHGR\nFPAYGNEK\nGTSEFAGHYTPEEK\nGVQGMGESDPIASNDTAAGREQNR\nENPQAYTIK\nPNVGDEARK\nKQVLDIATK\nIRTEAEGLYNAK\nQGDANEYMLK\nVAYSTLDGK\nTSHITVVVSDR\nATIGSVGNSDHGLER\nGSYGSGGSSYGSGGGSYGSGGGGGGHGSYGSGSSSGGYR\nMADVLGR\nAVFEAAMK\nTSHITVVVSDR\nGGQEVDKLKEELKK\nAAPLANSDADKYAAEK\nKFESAGVIESR\nEFNKEVANINEAANKK\nKFESAGVIESR\nSYVVHAHVDEESYR\nATADNGSDVTVQVNK\nAYLYMNENSK\nTIAADDYNSDEATK\nATIGSVGNSDHGLER\nMYLSSSLTLEEK\nANRPAYSVLDK\nYHDCGVDTYVK\nEYNLDNPR\nAMAVASEQEMK\nYMAQGAVEYAK\nHYAHVDCPGHADYVK\nTADAGYLTR\nQLYGESEGKDQK\nSASNTFSYENR\nYVTLTTK\nIGGEFHVPHGR\nGTSEFAGHYTPEEK\nVTNPHLMLGGK\nGDKAAAEAYFGK\nIGSVGNSDHGLER\nTDKYIQATSYGGTGEK\nLICYGENR\nPLANSDADKYAAEK\nCETLGVACEK\nASTISNVVR\nTDKYIQATSYGGTGEK\nSTLVDTAGRVDK\nQTIQHVQEENAAFK\nEYVLAQNDNK\nKEPTAEPVKAESKPAQQQPTASAYSDSASYK\nSYSPYTPSR\nFAKDHEALVIK\nIMVNAHEATRPTGICR\nMYVVSTK\nPADHAWQNESSK\nIGSVGNSDHGLER\nIMVNAHEATRPTGICR\nEFNKEVANINEAANKK\nINLGASDPK\nTEEEITAVKADAEK\nSDNNEEAIEVGK\nEYLPASYHEGSK\nVVDFNGEEK\nKADGSLEPLPAK\nIDEVDYNGTK\nVVYSSSPNDYK\nVQIDEPGDTR\nVKEGTATPDEIVR\nADSFKKEELVYK\nTIGSVGNSDHGLER\nLLSQEVDR\nSNTIVLK\nLYPDNEVR\nFITNCPECGSK\nVKEGTATPDEIVR\nGTEYESFGGNK\nTPAGMACGSMGPTTAGR\nGDDTLYNATK\nLYPDNEVR\nDMVGPAPVAK\nGVYQNTDATYAR\nTIGSVGNSDHGLER\nEGGFVPR\nSVGNSDHGLER\nHNEVAPAQHEVACVYSK\nNVPISGKDFK\nNVTAGASPMDIK\nAQAMEENAAAAKPKPENIIEK\nTENSITLR\nTIGSVGNSDHGLER\nAAPLANSDADKYAAEK\nFVNHLMYDGKK\nYEQSGELHGLTR\nPASYHEGSK\nVLNAEGIK\nGGEFHVPHGR\nNMSTYVDYK\nTKPHVNIGTIGHVDHGK\nPTNNLNIETK\nVYTGTVVSTK\nAYSMANYPAEGDR\nEHILLSR\nWVTASNDTDQTR\nLAAAQAALNNK\nYNQLIR\nDHEALVIK\nEFNKEVANINEAANKK\nLTPADHAWQNESSK\nSQPEVNDAITK\nTPFQAVK\nGIIGAGTNR\nKNAPEVYEEIKER\nIHCISPSIR\nVNLSPDNTACCK\nKPITDLGVK\nEYLPASYHEGSK\nAIMQDSDFKR\nYTPGTTYYNNK\nEFIANAGNAEHMPEK\nIHPDYTNYTQR\nGTLVATPQAK\nIHPDYTNYTQR\nRIPDFQEGQK\nYNISGSGNIK\nGNIATVSHCITR\nFVNHLMYDGKK\nGDKAAAEAYFGK\nVGAATEVEMK\nEGRPSEGETLIAR\nLGGDDFDQK\nALCEEVEAR\nEMISNGCDAITK\nLTGMSMR\nGMGESNPVTGNTCDNVK\nAIMQDSDFKR\nEAAQGYEQAMTK\nEATGYTLEGK\nAYFEAEEGSEKAPK\nKPVAIYSQEGNASYK\nLTNGVATIK\nSETFTTPEGR\nIGGEFHVPHGR\nYPNALTAK\nENPQAYTIK\nILSTEEDFKK\nYKDVLEATGGR\nAPGVIYR\nNNWGQTEQQQEPSAAR\nTDSTLQVEKVEEK\nQGQSVSDEDVMEK\nSMDVYITK\nGNIATVSHCITR\nNQSALSSSIER\nVAYSTLDGK\nATIGSVGNSDHGLER\nIASSSAGYEINQK\nQSGELHGLTR\nTSHITVVVSDR\nYINAPVEGK\nATMGATIIHSGAK\nYIQATSYGGTGEK\nVSYNKVELGR\nKFESAGVIESR\nGSVGNSDHGLER\nMADVLGR\nAVFEAAMK\nTSSPLASVK\nENNHTGLGDIEAR\nATMGATIIHSGAK\nATIGSVGNSDHGLER\nAYLYMNENSK\nKPVAIYSQEGNASYK\nSLLEGEGSSGGGGR\nVGDAVQADVDEARR\nATADNGSDVTVQVNK\nASCYNALPK\nYMAQGAVEYAK\nHYAHVDCPGHADYVK\nTSHITVVVSDR\nAYFEAEEGSEKAPK\nEGFSGMAR\nTADAGYLTR\nGDKAAAEAYFGK\nIGSVGNSDHGLER\nSASNTFSYENR\nIGGEFHVPHGR\nSALQIAR\nCETLGVACEK\nTGETMTIAASK\nLTNDGTYSNLSK\nLRDVLAGGAER\nEAGYHIEQEDVEK\nTNNSSMVTSSLK\nESGMGADCVSGGEIR\nILKDPTFK\nSYSPYTPSR\nCAYVCPHASIR\nEHILLAR\nIMVNAHEATRPTGICR\nEFNKEVANINEAANKK\nSDNNEEAIEVGK\nEYLPASYHEGSK\nGGQEVDKLKEELKK\nKVLLVACGENK\nGCLETEASGSALHR\nVQIDEPGDTR\nAYFEAEEGSEKAPK\nVVDFNGEEK\nVLNEAAINGK\nAQDYADKATTDINDPK\nIDEVDYNGTK\nFQNATNQLDNTSR\nKSENYIYVGASK\nGMQAANVEKL\nMTGAGMMDCK\nENNHTGLGDIEAR\nKANELSGQVSGEHGIGYAK\nAVELCSTNPAK\nKSENYIYVGASK\nACPIDAVK\nIGGLAVSPDGKK\nNIIGSYKPESK\nATLEDLGQAKR\nGTEYESFGGNK\nIGGLAVSPDGKK\nEHILLAR\nMVEAAKETLVSK\nYEQSGELHGLTR\nGGGGFPAGVK\nAEFKDEDEPRQVSVAGR\nGLYAENRPTTNIK\nMVEAAKETLVSK\nVHTEESIETCGAEVQKGNAPTER\nMKDGVVLVNTSR\nVISQVYEQGK\nVHTEESIETCGAEVQKGNAPTER\nIGGSFTSPK\nNVTAGASPMDIK\nVMVICENPK\nAIEQLSHIK\nEVLETYHPDR\nGQATATIEVAK\nNNEISHINQIEK\nYEQSGELHGLTR\nGGEFHVPHGR\nNMSTYVDYK\nKIDGTVSAHGIA\nGCGITVDQAER\nTPLTEPVK\nEFNKEVANINEAANKK\nHNEVAPAQHEVACVYSK\nKTDNITEENKGYDTNPQYSPDGK\nLAQIAANPEK\nAYSMANYPAEGDR\nAKLSEDLESYKDK\nNCPEYCEAYR\nEVALVSDNK\nTAQAQLEYAR\nEFNKEVANINEAANKK\nQSGCAEILDK\nLTEEDKQEILEK\nAYEAIVK\nIHCISPSIR\nMNTYMANPDKIER\nIANEEKLVPR\nYKDEILPHNVR\nDAGKIAGLEVKR\nIHPDYTNYTQR\nIHPDYTNYTQR\nYTPGTTYYNNK\nKNAPEVYEEIKER\nEVLETYHPDR\nEFIANAGNAEHMPEK\nSTYTSAALAQSK\nFVNHLMYDGKK\nVKWVTASNDTDQTR\nAMGVMLEDR\nNTPYAAQMAAQDCAK\nGSVSVNADAMK\nTKPHVNIGTIGHVDHGK\nEQLSHIK\nYNISGSGNIK\nYKDVLEATGGR\nYKDVLEATGGR\nIGGEFHVPHGR\nVVVGIESEEAKR\nSETFTTPEGR\nENPQAYTIK\nMLAHLLK\nSNPEILNGSR\nGMGESNPVTGNTCDNVK\nVAYSTLDGK\nYIQATSYGGTGEK\nQSGCAEILDK\nSLEVYNEK\nQGQSVSDEDVMEK\nMADVLGR\nAPGVIYR\nSMDVYITK\nAVFEAAMK\nAIHLFEENKR\nATIGSVGNSDHGLER\nAAASLLTK\nAYLYMNENSK\nFDGNMVR\nYKDEILPHNVR\nTVECDKNQSESELQIK\nQKEIADGLASAER\nYSDGLHQAIEAK\nASCYNALPK\nGDDTLYNATK\nHYAHVDCPGHADYVK\nTSHITVVVSDR\nQGDANEYMLK\nYSDGLHQAIEAK\nAQWDGETGTSMR\nQKEIADGLASAER\nDNDTHDEIVYR\nTADAGYLTR\nSALQIAR\nVYVAMSDK\nEGFSGMAR\nGDKAAAEAYFGK\nATELHMISMK\nASEESPYNKYIDGPNKK\nATMDQDPAEYK\nTGETMTIAASK\nLTNDGTYSNLSK\nCETLGVACEK\nYMAQGAVEYAK\nSLEVYNEK\nSAGGGSTISQQLAK\nGLAEDATDEEKAAAK\nLRDVLAGGAER\nNSLAYYNR\nTVECDKNQSESELQIK\nAVQEQVASEKAELAK\nEHILLAR\nGWAEHNEWK\nLQGQYTSGPCSVSQK\nDNDTHDEIVYR\nGLAEDATDEEKAAAK\nIASAYDIPSKR\nESGMGADCVSGGEIR\nSDNNEEAIEVGK\nAVQEQVASEKAELAK\nVPVTANGLK\nTNNSSMVTSSLK\nAEDATDEEKAAAK\nFQNATNQLDNTSR\nALKDIVNEK\nKSENYIYVGASK\nMTGAGMMDCK\nIMVNAHEATRPTGICR\nINTVYSEDPK\nIMVNAHEATRPTGICR\nAVELCSTNPAK\nKSENYIYVGASK\nSISKEDILK\nANKDWATSDEIR\nKQANDCPEEIDIK\nYTGDQMVLDGPHR\nAEHNEWK\nQEQVASEKAELAK\nEHILLAR\nVIAFNAKDETAK\nGWAEHNEWK\nVQIDEPGDTR\nVVLSCVSK\nKAGEPLSPGANPSYGAEK\nGGGGFPAGVK\nENAKIELAEEAK\nVNITEKTNEEIAR\nNVTAGASPMDIK\nAIEQLSHIK\nGQATATIEVAK\nYNADFTGEK\nVYAAIEAGDKAAAQK\nLQGQYTSGPCSVSQK\nGLGAGANPEVGR\nANKDWATSDEIR\nNMSTYVDYK\nENAKIELAEEAK\nCFPDTPK\nMQVACNPQDVK\nGCGITVDQAER\nSSEVYGQTNIGGK\nECDKNQSESELQIK\nEVALVSDNK\nQLFKDEVR\nAYSMANYPAEGDR\nRVGLEDQLK\nAFNAKDETAK\nNCPEYCEAYR\nLFVEHPVSK\nASEESPYNKYIDGPNKK\nQIAMAEQQVK\nDATDEEKAAAK\nYKVDNLYSK\nEHELLHNDSY\nYYQGTPSPVK\nVMVICENPK\nMNTYMANPDKIER\nSDGLHQAIEAK\nTQTGQESLTYGAR\nVWENYCK\nEYMNIEAMAK\nNVCAVGTTVMR\nAEDATDEEKAAAK\nLVAVLHR\nEFIANAGNAEHMPEK\nAMGVMLEDR\nAVTEDAGIDPK\nKEGVTPQDVVDR\nYDDGTGDFSR\nNPSITNIK\nMGGNTSTQAYFK\nSNPEILNGSR\nTLAETDCVSCGQCR\nSETFTTPEGR\nHTEALGELTR\nAIHLFEENKR\nQSGCAEILDK\nQADKYNVPR\nVAYSTLDGK\nKLILPEQK\nGMGESNPVTGNTCDNVK\nTVLQVGDK\nNPGKENMEIITK\nAAASLLTK\nSMDVYITK\nMADVLGR\nAIHLFEENKR\nAFDHQHVPEIK\nSATGQPVTTYTSHYR\nSTDQSAGEMLR\nTIKEGVADFQK\nTKPHVNIGTIGHVDHGK\nIGLASPEK\nTVECDKNQSESELQIK\nYSDGLHQAIEAK\nASCYNALPK\nLANIDLNRK\nYKDVLEATGGR\nYSDGLHQAIEAK\nGFGSENMSAIR\nHYAHVDCPGHADYVK\nAPTNELAVR\nCRDLTDEEVGKIR\nAPDFPER\nLAMTAAIR\nTADAGYLTR\nATELHMISMK\nSYEEELAKDPR\nTAIENFK\nGLAEDATDEEKAAAK\nYMAQGAVEYAK\nTGETMTIAASK\nSLEVYNEK\nSAGGGSTISQQLAK\nTIKEGVADFQK\nEMTTNDLVER\nAQAMEENAAAAKPKPENIIEK\nVKWVTASNDTDQTR\nLIKPSSPTSIK\nNPGKENMEIITK\nSAYQLEASER\nEHILLAR\nLTNDGTYSNLSK\nVKWVTASNDTDQTR\nAVFEAAMK\nYAPAALDDK\nTIKEGVADFQK\nKKDMEDICVVSPDHGGATR\nATMDQDPAEYK\nVLFVATKK\nAQWDGETGTSMR\nQDGTYNGNNWDR\nCRDLTDEEVGKIR\nGLAEDATDEEKAAAK\nDIDAFRGEK\nTPVSDPDFKAEAK\nTQYSLTDDQTK\nQPTQDSELPTEAK\nTSSATDMTYSDYR\nYKDQDGDGIITTNDR\nHYAHVDCPGHADYVK\nAEDATDEEKAAAK\nTALADAYNR\nVDTCSNCHPFYTGK\nIIDNVLEHGKER\nVNTSDYDYDGR\nHVDTVCISSYDHDNQR\nFQNATNQLDNTSR\nIMVNAHEATRPTGICR\nSYSITDVGQKR\nAFNNVYQGK\nTETQTTESLSQLRK\nANIDLNRK\nYTGDQMVLDGPHR\nEAAGSAPSFGDR\nNGLENFK\nTNNSSMVTSSLK\nTPVSDPDFKAEAK\nLSQYGITPDRR\nEHILLAR\nGAVDAVNENSNIK\nVTSQSSEDNYQSLEK\nSPTYWNNAK\nEIGSNTFR\nYTNEHEWIR\nTPIVEQHMELR\nFVANDDVIKK\nTACEVAEISYKK\nSVFMNPDKVNAR\nTETQTTESLSQLRK\nNVTAGASPMDIK\nVETTVQPQYGR\nIIDNVLEHGKER\nYNADFTGEK\nIKDAETGHEQWIDTSSK\nGQATATIEVAK\nTQTTESLSQLRK\nMQVACNPQDVK\nNMSTYVDYK\nSSEVYGQTNIGGK\nAPAVATAIK\nDYQKVEDVPEKSNIDK\nGVVMNPVDHPMGGGEGR\nGQVLCKPGSITCH\nGWAEHNEWK\nAYSMANYPAEGDR\nSQYGITPDRR\nTMGSQFDTGDPTKGK\nLQGQYTSGPCSVSQK\nVDTCSNCHPFYTGK\nPAVATAIK\nSGTVTMDVAK\nIDDEFESK\nDYQKVEDVPEKSNIDK\nINDASEANIPK\nGLEFVSHSEK\nVDQLSNDVNAMR\nILSAEYNTK\nNTISHEDILK\nMNTYMANPDKIER\nHNTNVDYHQYNFR\nKKQPEVIASEMVK\nASELALEK\nRPISVEQIEK\nYLNSEAGANTMAK\nRIFAMNESGK\nIEAEESVGSGVR\nIAYDENMEK\nIEASSGLSKEEIEK\nAQNNTEYANVVK\nVWENYCK\nEIYQQNHHMLVAQAK\nQINAYEYK\nFGATTAEEFKK\nGQATATIEVAK\nDVQNAALEGNER\nQIKYPLSAK\nPVSDPDFKAEAK\nIIDNVLEHGKER\nAVVELDNK\nDNLTVNKESLEK\nLSSPATLNSR\nAYPGDATVTVCHSR\nQFGITSK\nYDDGTGDFSR\nFVGSTPAAGAINNKR\nIMEKIDQDPEGEEVKHAER\nVSNVENVVEK\nTNQLGGLAR\nDKKYDYSNIDLHSR\nIDNGTWTCGK\nQADKYNVPR\nAYNTVVPASGK\nIALEESDAR\nYVIIGHSER\nAIHLFEENKR\nTIKEGVADFQK\nIKDAETGHEQWIDTSSK\nMADVLGR\nGDYEQAKPVFQK\nAFDHQHVPEIK\nAIHLFEENKR\nDNVLEHGKER\nVAYSTLDGK\nEIGHGHLAWR\nATIGSVGNSDHGLER\nEYMNIEAMAK\nMDLGLSHSK\nLANIDLNRK\nAIATEVPR\nPGNVYANPASHGEGR\nPGNVYANPASHGEGR\nQQIEEATSDYDR\nAYPGDATVTVCHSR\nSTDQSAGEMLR\nAVPGNVYANPASHGEGR\nTYQMSELTR\nAVPGNVYANPASHGEGR\nTGANEENQFYR\nRAPESQQELWEK\nCRDLTDEEVGKIR\nDNLTVNKESLEK\nSQYEQLAEQNR\nYMAQGAVEYAK\nASYSLTADR\nVIIGHSER\nLTYTYNDNTMHK\nAKQPGLDFQSAK\nCGTPLSSHEVAQGYK\nHNTNVDYHQYNFR\nDVMPETNSSENTAR\nCGLTPQYAK\nEHILLAR\nNPIITSNPPSKDRLDK\nKSPNKLTVDEMAVK\nAKQPGLDFQSAK\nPGDATVTVCHSR\nDIDAFRGEK\nQDGTYNGNNWDR\nIGGIGPCGR\nGTLDTAGVAGR\nVLFVATKK\nTIKEGVADFQK\nAVFEAAMK\nKKDMEDICVVSPDHGGATR\nTGETMTIAASK\nLTYTYNDNTMHK\nTQYSLTDDQTK\nTPVSDPDFKAEAK\nYVCKDGPVFR\nQPTQDSELPTEAK\nRAPESQQELWEK\nEVTGLGLKEAK\nDKFFVK\nYTYNDNTMHK\nVNTSDYDYDGR\nEVTGLGLKEAK\nQKNLNLSQER\nTLAETDCVSCGQCR\nTYTYNDNTMHK\nTKPHVNIGTIGHVDHGK\nLFNPQNNLKK\nISHAQSETHPEHLGLLK\nEASSGLSKEEIEK\nAFNNVYQGK\nEAILQAEGK\nIMVNAHEATRPTGICR\nLKSDAENYLGEK\nTLAEYSEGHIAK\nTNNSSMVTSSLK\nAPDFPER\nAGDTIEIK\nAVVGANWGDEGKGK\nSMDVYITK\nVGANWGDEGKGK\nGVMPSTQGNPNRLNEDK\nFQNATNQLDNTSR\nVFSSEDMR\nHNTNVDYHQYNFR\nVETTVQPQYGR\nNVTAGASPMDIK\nIIDNVLEHGKER\nIKDAETGHEQWIDTSSK\nSPTYWNNAK\nTAYATEANEIK\nEMTTNDLVER\nQTGRPHGFLR\nNMSTYVDYK\nKKDMEDICVVSPDHGGATR\nSKATNLLYTR\nLKAEEQEIKEEEAKNSAQEEATTETK\nHTSDTPFDVSK\nYVDVKDGYTPGSK\nAYSMANYPAEGDR\nITPAHDPNDFEVGKR\nGVVMNPVDHPMGGGEGR\nGTQAAYDLVRK\nQSGLAALK\nIEASSGLSKEEIEK\nSGTVTMDVAK\nVDQLSNDVNAMR\nIDDEFESK\nMDLSNLKPAEGSR\nTYNDNTMHK\nGANWGDEGKGK\nASELALEK\nKSDAENYLGEK\nKKQPEVIASEMVK\nLTNEGKLPFKDER\nQINAYEYK\nYVCKDGPVFR\nEIYQQNHHMLVAQAK\nIEASSGLSKEEIEK\nAQNNTEYANVVK\nYADEVIR\nVIGQDEAIEK\nAQEYTVEQLNHGR\nIGGSAMEAIAR\nVIGVGGGGNNAVNR\nDVQNAALEGNER\nEQDIEADNTYDTSK\nKVQALDDAIK\nLSSPATLNSR\nMLAHLLK\nAYPGDATVTVCHSR\nGEGGILVNK\nQKNLNLSQER\nEYTLDAR\nFEAANISR\nDHILAMDK\nINTQPQTSNSNTGYEDIHAK\nILGHTDR\nIMEKIDQDPEGEEVKHAER\nTGETMTIAASK\nGNIQTNMGYR\nTTPEHLSQATSENALK\nNKVHIINLEK\nEHILLGR\nALNPMKPVAR\nEIGHGHLAWR\nALDVTNSNPNSPEGK\nYVIIGHSER\nMADVLGR\nEVVDFCHR\nGSYGEIGNDQIGGNRR\nEIYQQNHHMLVAQAK\nAIATEVPR\nLAAAQAALNDK\nAGVIGMTK\nCYVEPAVK\nNGDQEQFNTTDVQK\nLVDNTEDTYQEAK\nVAQFCNVDDK\nVLAEVEAGNKDEAVK\nDKKYDYSNIDLHSR\nLAAWKEDGKYVGK\nDETFAQTQPR\nIDNGTWTCGK\nAIYEYQQR\nVLAEVEAGNKDEAVK\nYMAQGAVEYAK\nLTYTYNDNTMHK\nTGANEENQFYR\nYSQNPVIGR\nAIESAVSTDGHLK\nVAAENGATAGKFDLAKR\nAVVGANWGDEGKGK\nDVMPETNSSENTAR\nYASLVTSGNR\nENEEWRENSYNEENTGAGR\nAEVEAGNKDEAVK\nEYMNIEAMAK\nSFAYDKEVPNSK\nEHILLAR\nQSLQLTQEQNR\nAMSAPYCNLK\nYDDGTGDFSR\nTQYSLTDDQTK\nGTLDTAGVAGR\nLKSDAENYLGEK\nQDGTYNGNNWDR\nAVFEAAMK\nLTYTYNDNTMHK\nIILTGDRPTGR\nGIIYVDKTEK\nKENNLPIHITK\nEVTGLGLKEAK\nIGGEFHVPHGR\nGTGNVFEGCR\nLKNIVDYK\nRAPESQQELWEK\nMGGNTSTQAYFK\nVDFCHR\nHNTNVDYHQYNFR\nEVTGLGLKEAK\nISHAQSETHPEHLGLLK\nLAEVEAGNKDEAVK\nLDHNQFISANR\nVAYSTLDGK\nLAYEGNDYSR\nLKSDAENYLGEK\nAPDFPER\nAGDTIEIK\nNYPVAYAK\nNGLENFK\nGTCTMNFSEK\nIMVNAHEATRPTGICR\nTLAEYSEGHIAK\nQVLEEAHK\nTVSNSEAITTVSK\nEHILLGR\nSMDVYITK\nHNTNVDYHQYNFR\nKADKEVLVDLEKR\nEHCIEGFDKNPEAVQK\nNVTAGASPMDIK\nNMSTYVDYK\nIGPALENGGGSSR\nVSNEPLLKEEPK\nLKAEEQEIKEEEAKNSAQEEATTETK\nHTSDTPFDVSK\nVSEMTIER\nEHCIEGFDKNPEAVQK\nVETTVQPQYGR\nSGAWYAYKGEK\nIIFDGHEAHQTCEGPK\nIIFDGHEAHQTCEGPK\nMLSSAIEK\nAYSMANYPAEGDR\nNCFYPDK\nSIDTAAAYKNEEGVGK\nYAGCVSSGIEAK\nITQEEGGVYVSK\nISNDIINK\nIEASSGLSKEEIEK\nGQWLGGNTPFGFESK\nKSTCESCGNCVEACPTGALSSK\nYAGCVSSGIEAK\nVDQLSNDVNAMR\nTITLETGK\nNCFASADAAAMEK\nDEGLDLTHAENGRK\nSVADYNAACRK\nCIACGICAK\nYADEVIR\nQINAYEYK\nEVCPEIER\nLVQGNDTLMAEK\nWAMEDAAGPR\nMLGEEPETGKPVSVK\nMMCPDMTTER\nVIGVGGGGNNAVNR\nLSSPATLNSR\nVAAENGATAGKFDLAKR\nDAGYNTGVVGK\nGMGESNPVTGNTCDNVK\nEMTTNDLVER\nFEAANISR\nLAAWKEDGKYVGK\nDVQNAALEGNER\nIENDLLTRK\nTDEIISHYGR\nYAIDPTK\nGNIQTNMGYR\nALNPMKPVAR\nDASATAVYGTR\nALDVTNSNPNSPEGK\nEHILLGR\nEGLDLTHAENGRK\nLDLTHAENGRK\nILNEEYTQGQK\nLAEVMSQYGQQR\nAANATSLDQYK\nEVAGSPSEQEELEK\nMADVLGR\nDQVGIEIHSGK\nYGNPLPR\nYVIIGHSER\nVLIKDINGDK\nKSTCESCGNCVEACPTGALSSK\nLAAAQAALNDK\nAKEIIATVSAEK\nSQVQSGILPEHCR\nLVDNTEDTYQEAK\nTDEIISHYGR\nIMEKIDQDPEGEEVKHAER\nILGHTDR\nISKDYSDFTNTK\nYMAQGAVEYAK\nDETFAQTQPR\nVLAEVEAGNKDEAVK\nSDNVNCTFTTR\nDEGLDLTHAENGRK\nMQLTTVK\nVTMYPSYHR\nYSQNPVIGR\nVASEAYPAMK\nTGANEENQFYR\nAIYEYQQR\nAFHTETVINNTR\nVNVGDHVNIGAK\nDAGKTDQVLIEK\nGAFETYQMK\nEHILLAR\nASQLKYDASPVER\nTGETMTIAASK\nTQYSLTDDQTK\nLHTTGGYDWSK\nISKDYSDFTNTK\nMDLSNLKPAEGSR\nLHTTGGYDWSK\nQVEAPDDWHR\nIANGYSSTNAAAVAK\nEGDNNYSLSNASAR\nGTLDTAGVAGR\nDKFFVK\nHLVAIVK\nVAAENGATAGKFDLAKR\nISHAQSETHPEHLGLLK\nGTGNVFEGCR\nAVFEAAMK\nLKSDAENYLGEK\nQDGTYNGNNWDR\nKENNLPIHITK\nGSVNFDDEGAEGQK\nMGGNTSTQAYFK\nTKPAIELGECR\nIGDYCHICGTCR\nLKSDAENYLGEK\nTKPAIELGECR\nIGDYCHICGTCR\nEASVVGVQTVEHKDVCK\nIIEEVPAGHAPEK\nYHLNNPMMK\nMSTGYSAVPK\nAFHTETVINNTR\nEHILLGR\nNYPVAYAK\nLGGDDFDEK\nAPDFPER\nGTCTMNFSEK\nVVSLGKEDLK\nNGLENFK\nSDAAVEPSSQSTAPSGQTAAADTGGSK\nKADKEVLVDLEKR\nNVTAGASPMDIK\nTLLEGEESR\nSMDVYITK\nGDYCHICGTCR\nYHLNNPMMK\nEHCIEGFDKNPEAVQK\nLEDAPASSYPGK\nVSEMTIER\nQQASAIISAR\nIGPALENGGGSSR\nKADKEVLVDLEKR\nLEQQALMK\nEYVEHSTASSVYEAR\nTSLQQLEK\nATELHMISMK\nFTAYDDNTPK\nTYTNACELTR\nLAYEGNDYSR\nGLPEHTLNVK\nITQEEGGVYVSK\nGSADVYLK\nAYSMANYPAEGDR\nAKELLADGTVAR\nEHCIEGFDKNPEAVQK\nIIDSMTPVEK\nIIFDGHEAHQTCEGPK\nNCFYPDK\nVTSVDKANVIDTSR\nVPSREELLGK\nKSTCESCGNCVEACPTGALSSK\nNSPAEIQMQR\nTNNSSMVTSSLK\nNEVIIDR\nLDSEISQGGTNVSGGQK\nAKEIIATVSAEK\nHNTNVDYHQYNFR\nSSVEAFGDGGR\nVALEPGKTCGQCEFCKEGK\nGITEKVELQSDK\nVTIQDPVNPSKK\nYADEVIR\nKTVEALGLR\nASQLKYDASPVER\nIEGISNANDESDRDGMR\nMMCPDMTTER\nSVNVALR\nVLAEVEAGNKDEAVK\nGITEKVELQSDK\nLDPVYR\nGMGESNPVTGNTCDNVK\nMLGEEPETGKPVSVK\nVAAENGATAGKFDLAKR\nEASVVGVQTVEHK\nLLDYTSDEDHNR\nIKELEANLDK\nSFPEDNAPTR\nEIVYPIHNNK\nTKPHVNIGTIGHVDHGK\nLKAEEQEIKEEEAKNSAQEEATTETK\nIVCTIGPK\nEVQQYGNLDTK\nTDEIISHYGR\nEASVVGVQTVEHK\nMNMNAQIR\nCSIPFDKER\nDAGYNTGVVGK\nISTYITK\nYAIDPTK\nQPETIHIEPR\nDASATAVYGTR\nLQELIQADQRK\nLAEVMSQYGQQR\nVDAEEYYSK\nAYDPAAMNECK\nAANATSLDQYK\nMADVLGR\nQLAYDNMK\nVLTEAAVAGK\nNEDSGSQTQFLR\nIKDSEAITNGLK\nDYTSDEDHNR\nGHSSTEASALLGR\nDETFAQTQPR\nAKEIIATVSAEK\nATTTDAEGMIKEGR\nAEEIIEAR\nISKDYSDFTNTK\nVCQVEIEGAK\nAPVAKEDLK\nVANLAEAQPDREIEKR\nGMQAANVEKL\nLDYTSDEDHNR\nTDEIISHYGR\nSTENEEWRENSYNEENTGAGR\nAATSTAELTYK\nAFHTETVINNTR\nGAFETYQMK\nTTDAEGMIKEGR\nEVIYEIGGGCPNHKR\nGIESDGDTLSSAK\nEGLAKDEAESLKK\nAKELLADGTVAR\nTQYSLTDDQTK\nFAPVAKEDLK\nEHILLAR\nGHSSTEASALLGR\nGMLKGQESEVTGVK\nHGLIASSAGNHAQGVAYAANK\nTQTQQQLTQLK\nITTTNVQACYSK\nSETTYTATLK\nLHTTGGYDWSK\nTDAEGMIKEGR\nLHTTGGYDWSK\nEACGLGLK\nRVAAENGATAGKFDLAK\nLLDYTSDEDHNR\nGSVNFDDEGAEGQK\nEQDIEADNTYDTSK\nAVFEAAMK\nHLVAIVK\nRVDLQDAGDYSK\nEVIYEIGGGCPNHKR\nEACGLGLK\nIGDYCHICGTCR\nAQADAMAPIYKK\nAAVCHDPFSTER\nAKEFIANAGNAEHMPEK\nFATPTVNK\nTDVFGSDR\nTTTDAEGMIKEGR\nRVDLQDAGDYSK\nSSDEYASFK\nMGGNTSTQAYFK\nKQAEIAAQKELDAVK\nADVAALEEK\nLVNEALLETNHHGK\nSLLTHPASTTHAQMSEEER\nMSTGYSAVPK\nLGGDDFDEK\nATTTDAEGMIKEGR\nVVSLGKEDLK\nAEAEALEASGHPLK\nEHILLGR\nNYPVAYAK\nTLLEGEESR\nNVTAGASPMDIK\nSMDVYITK\nFVAGSVGPTNK\nYHLNNPMMK\nGVVMNPVDHPMGGGEGR\nLPSGQQLPK\nYHLNNPMMK\nTNFANQSSLGR\nAAVCHDPFSTER\nGLKENVIVGR\nFVAAEPASCPK\nHPDSEAFIDAK\nQDQDKLGVGLSK\nLDIAPEHHAAIEK\nKADKEVLVDLEKR\nVYVKPSDFK\nFGDIATTK\nVFENVAGEK\nNNTFYCPSGK\nETTEAAMPTHTEAIK\nAKELLADGTVAR\nAGDVYSVEGKPQEGVR\nTKYDFYASQAK\nAYSMANYPAEGDR\nTKYDFYASQAK\nTKYDFYASQAK\nMSSMVNYTDR\nTPAGMACGSMGPTTAGR\nAKEIIATVSAEK\nHTCSNAPSTVLGVK\nEWVKPEHSGYSNISR\nADDFEKNPLEANKR\nHTCSNAPSTVLGVK\nTNVVIEPK\nALAAPEPDPK\nEFIANAGNAEHMPEKTQK\nMMCPDMTTER\nGFSSGSAVVSGGSR\nNNDSIIEHEATVSK\nAKEFIANAGNAEHMPEK\nHNTNVDYHQYNFR\nAEAEEIKTKLEGEGAK\nVNNYNPIEK\nLAAPGTIR\nEVIYEIGGGCPNHKR\nLLDYTSDEDHNR\nIKELEANLDK\nIELAEEAK\nGMGESNPVTGNTCDNVK\nIEGISNANDESDRDGMR\nNNDSIIEHEATVSK\nANEAYLQGQLGNPKGEDQPNKK\nDYSGAEIMR\nMCELAEIHTGR\nAEAEEIKTKLEGEGAK\nSGSNDANPEFVAK\nVDAEEYYSK\nQPETIHIEPR\nADVAALEEK\nAEAEEIKTKLEGEGAK\nNAGNAEHMPEK\nTKPHVNIGTIGHVDHGK\nMADVLGR\nDYTSDEDHNR\nNAFAHSSGIHQDGVLK\nKDDGNTIMVVQK\nAEEIIEAR\nVCQVEIEGAK\nYMAQGAVEYAK\nEWVKPEHSGYSNISR\nATTTDAEGMIKEGR\nEQYTITASAGSNGK\nAKEIIATVSAEK\nSTENEEWRENSYNEENTGAGR\nIYNPGENEVR\nIDVDQHEDLATK\nKDVYHCNEGHAALINVQR\nLDYTSDEDHNR\nAENLIEGER\nGMVLCKPGQIKPH\nGAFETYQMK\nEVIYEIGGGCPNHKR\nEYFAETDETVNKK\nEQYTITASAGSNGK\nEQLGTGHALMQCK\nYAWEEAEHASK\nDTEESDKETYQTVYSK\nKNENTTSQVKVETFEPK\nGIESDGDTLSSAK\nLREDSVYDYK\nHGLIASSAGNHAQGVAYAANK\nTQYSLTDDQTK\nLVVDQEDADGR\nANIPLKEYR\nLAAAQAALNDK\nLYIEGDMTPKDEK\nEFIANAGNAEHMPEKTQK\nEIGHGHLAWR\nAGGNGGLNQADLTSK\nEACGLGLK\nEACGLGLK\nGSVNFDDEGAEGQK\nLLDYTSDEDHNR\nEVIYEIGGGCPNHKR\nIQEETAQDSAFK\nSSALELEK\nVCYFTK\nANAGNAEHMPEK\nISHAQSETHPEHLGLLK\nKGAVLVEGANMVTK\nDGNIYTVETTKDGK\nAAVCHDPFSTER\nYAWEEAEHASK\nSSDEYASFK\nLGGDDFDEK\nAKEFIANAGNAEHMPEK\nGMVLCKPGQIKPH\nDGNIYTVETTKDGK\nAKEFIANAGNAEHMPEK\nTNIEYSTVGK\nWAMEDAAGPR\nSMDVYITK\nTNNSSMVTSSLK\nDASSTAIYGSR\nINPGNIGGPEK\nQGTDPDMAAVNVQNR\nSGNIVITGR\nAWEEAEHASK\nEHILLGR\nVHPEVVVISQSNHPNR\nANEAYLQGQLGNPKGEDQPNKK\nLPSGQQLPK\nFWVESEKR\nVMELSDPDESGRR\nHPDSEAFIDAK\nCLAPIAK\nHPDSEAFIDAK\nFYNNDGQAHIYR\nNNTFYCPSGK\nAEAEEIKTKLEGEGAK\nVLDTGAAVADK\nVLDEYAENR\nQSQEILDGKEPVAK\nADDFEKNPLEANKR\nKISADQVDQEVER\nEVVTGQAEIR\nMAMNAYEDQCTPANPR\nTDVFGSDR\nEQVPADVIKR\nYANADMKDLER\nADLDSIQEK\nYANADMKDLER\nYQSPLSER\nLREDSVYDYK\nAKEIIATVSAEK\nCPAGAITKGDELNTNAEK\nLIQGGGGGQPHFATAGGK\nAGDLAKADESLQQAK\nADDFEKNPLEANKR\nQSQEILDGKEPVAK\nVVTEGPKAQEAK\nARPDSADGSTIR\nKISADQVDQEVER\nITGTADEYDVK\nSVQVENLEK\nIKEENFLK\nLAAPGTIR\nAKEFIANAGNAEHMPEK\nEFIANAGNAEHMPEKTQK\nHNTNVDYHQYNFR\nEDFFGDNSGGKR\nAITINPAK\nMMCPDMTTER\nALEACDGDIEK\nIDLGNDTER\nLYNDAGISNDR\nVDQGDGETIREDYANR\nAWEEAEHASK\nANNVYDLK\nLLDYTSDEDHNR\nHIEVIVR\nSQVGTMYGTLKK\nEPVVFDHDCR\nGMVLCKPGQIKPH\nSGVLISTK\nWSSNPDEEVDK\nEQVPADVIKR\nLIQGGGGGQPHFATAGGK\nANEAYLQGQLGNPKGEDQPNKK\nVDAEEYYSK\nGVVMNPVDHPMGGGEGR\nHQITETTSEFDKEKLQER\nTVDGPSMKDWR\nVTHQISLVAAK\nGFSSGSAVVSGGSR\nMADVLGR\nADVAALEEK\nATDVMIAGK\nEGCSEGACGTCTVLVDGKK\nHQITETTSEFDKEKLQER\nENIPAAEGAEIKEK\nKHQKPVPALNQPGGIVEK\nHILPYCK\nVCQVEIEGAK\nTGVIDDNVTK\nEWVKPEHSGYSNISR\nENIPAAEGAEIKEK\nMQELEDQEMAESK\nTYLYQETK\nANADMKDLER\nSPFYCDNR\nLIQAVPK\nENIPAAEGAEIKEK\nVQDAYSLR\nGAFETYQMK\nEWVKPEHSGYSNISR\nEQYTITASAGSNGK\nATSTVTGGYAQSDAQGQMNK\nPAAEGAEIKEK\nIIDAMYEGK\nVTHQISLVAAK\nSQEILDGKEPVAK\nYAWEEAEHASK\nGQYTYPLDKER\nATDVMIAGK\nALEDPADPSEKAGEETVDKR\nALEDPADPSEKAGEETVDKR\nTGINIQPK\nSHEAFVLAK\nDLAKADESLQQAK\nGMGESNPVTGNTCDNVK\nGAAATALYGSR\nLAAAQAALNDK\nATSTVTGGYAQSDAQGQMNK\nLVVDQEDADGR\nGGGGGQPHFATAGGK\nCMACLECVR\nVSQASDSYYYR\nEIINLSNHEK\nHCQAYFSYDSK\nLAIVCSSSK\nEACGLGLK\nMANDKLSWEK\nQAVAMSVANQAK\nHYQPEELVGK\nFYNEQQAETTANIKK\nYTYPLDKER\nSQVGTMYGTLKK\nVANYFGK\nIQEETAQDSAFK\nGQYTYPLDKER\nGMQAANVEKL\nVPVVTTGAGNPGK\nLQTGDANALETNK\nKAVDLVKDNLK\nYAWEEAEHASK\nVDPEIQNVK\nIIDAMYEGK\nAKDTDDWYVGCTAGENGHTSK\nHVPVYVTEDMVGHK\nHNDLENVGYTAR\nGMVLCKPGQIKPH\nAVFEAAMK\nHEQGLIHAADGYAR\nAANIMMEAGAK\nAKDTDDWYVGCTAGENGHTSK\nDASSTAIYGSR\nVHPEVVVISQSNHPNR\nKYQSEVEVIAK\nAKEFIANAGNAEHMPEK\nLTVSDEYNGQK\nGDLAKADESLQQAK\nSMDVYITK\nIAKPSAQIMEAK\nWAMEDAAGPR\nSSEMHQDSSFAIK\nDIQTAQDNLK\nCLAPIAK\nPNNENKWTTK\nFYNEQQAETTANIKK\nVTSNVCSSVNVGSTK\nQLPSCELK\nSLKQDKDYEVDIESK\nGNWEEVSASK\nNNLRAEDVELK\nEAFDTGVR\nITLACTECK\nAGDLAKADESLQQAK\nITLECTECK\nMTAITDKLNR\nQSQEILDGKEPVAK\nQGTDPDMAAVNVQNR\nEDFFGDNSGGKR\nTGITGLSR\nYANADMKDLER\nHCEPGQFVIVKK\nAYDHQLIDASAK\nEQVPADVIKR\nMTAITDKLNR\nIVAGNWK\nVLDEYAENR\nAGDLAKADESLQQAK\nAYDHQLIDASAK\nAYNAYNYSTER\nEVEYEVVRDR\nHQITETTSEFDKEKLQER\nLIQGGGGGQPHFATAGGK\nAEAEEIKTKLEGEGAK\nMNGVKEDFFGDNSGGKR\nMNGVKEDFFGDNSGGKR\nTDVFGSDR\nKSNNEWLVR\nALQEHNLSVPR\nEKYEQGIDIR\nHGFSADFTK\nEDFFGDNSGGKR\nHNTNVDYHQYNFR\nAQVNYNNSFR\nMMCPDMTTER\nAVNEVIAPK\nAKDTDDWYVGCTAGENGHTSK\nGMVLCKPGQIKPH\nEALCIR\nIDLGNDTER\nLSYTVTTQK\nLSEDLESYKDK\nANNVYDLK\nIPMTTEGLK\nVVTEGAYQVR\nLSEDLESYKDK\nWSSNPDEEVDK\nLYNDAGISNDR\nYEFPQQK\nKTFAEKPAEFDPR\nMTYSHEVEHMCVVK\nVLLVATSKPEK\nVYLTVNKETPR\nIMVNAHEATRPTGICR\nVGCTAGENGHTSK\nLALNKDFK\nFGFQSGK\nLSEDLESYKDK\nVSGSAGNYTSIASK\nQITSLQTAAR\nVLLVATSKPEK\nHQITETTSEFDKEKLQER\nKHQKPVPALNQPGGIVEK\nMADVLGR\nYVANTLDQGTEEK\nNAEPDPVYIKEK\nKGAVLVEGANMVTK\nYSNASYNTLDEK\nATVNQLVR\nTYLYQETK\nTGVIDDNVTK\nYMAQGAVEYAK\nYEFPQQK\nISAQYIR\nDIDASSVSQDTK\nKGYDFITEEDKK\nKRTDALDSLGNTTAATGK\nMAMNAYEDQCTPANPR\nTNNSSMVTSSLK\nQIDDCLER\nIEPGNNIEEAHMR\nSPFYCDNR\nYVANTLDQGTEEK\nVAQMIQADTR\nTKPHVNIGTIGHVDHGK\nMQELEDQEMAESK\nDKGDFEICR\nGAFETYQMK\nKTFAEKPAEFDPR\nHIAELVPSK\nNPIITSNPPSK\nGMGTCCVSGCGEIK\nTGINIQPK\nYAWEEAEHASK\nGQYTYPLDKER\nSGGAESANGGDIVTTR\nRQYFGETDETVNAK\nAVDKGCNPVLMR\nAVDKGCNPVLMR\nAVDKGCNPVLMR\nVSQASDSYYYR\nLAAAQAALNDK\nSSGNPIDSQNIR\nSCVFVGR\nQAVAMSVANQAK\nSAFQTSGIR\nHYQPEELVGK\nRQYFGETDETVNAK\nDNAKDIDDIPK\nTFAEKPAEFDPR\nGAAATALYGSR\nVANYFGK\nILHPTCIQPAK\nTKPSYEEEYKADAPMSDR\nTTETTAEPGDPPYR\nKGAVLVEGANMVTK\nHCQAYFSYDSK\nAKDTDDWYVGCTAGENGHTSK\nQAQGQALALR\nIIGEVTAEK\nITTEAFNQR\nSLSENLREEADR\nAKDTDDWYVGCTAGENGHTSK\nFYNEQQAETTANIKK\nVIDSRPVPDNNSIR\nKQEAYDVYQK\nAVFEAAMK\nKYQSEVEVIAK\nLTVSDEYNGQK\nDASSTAIYGSR\nGVVMNPVDHPMGGGEGR\nLNLKQDELAK\nKAPMTPWGK\nIKQVDQETLYR\nTTETTAEPGDPPYR\nAADFVDRK\nNPIITSNPPSK\nYGNVVHLGER\nNCFASADAAAMEK\nGMAENPDHFFQHR\nLINEAIKNPETK\nSMDVYITK\nIAADFVDRK\nGMAENPDHFFQHR\nGEYNGGLTCNVK\nVTSNVCSSVNVGSTK\nTNNSSMVTSSLK\nSAVEVAKLPK\nEAFDTGVR\nAMYSIAK\nGIMGVGSNR\nKTFAEKPAEFDPR\nVSEGDVIKVEK\nLINEAIKNPETK\nVPSDSKENMDEIIKK\nQVQSIAYSTDNGR\nIIVATDHEDVAR\nHCEPGQFVIVKK\nTDASLLR\nEDFFGDNSGGKR\nEDFFGDNSGGKR\nVTLEAVAKPDK\nTEYISCPGCGR\nAYNAYNYSTER\nLMKDNEAFLR\nLHPTCIQPAK\nINEAIKNPETK\nIDDLPPAK\nTDVTGVGCYSSK\nHQITETTSEFDKEKLQER\nAIDDNFSR\nAAEASLMSAR\nCAEACPEGAITQNAK\nTITGSADPYATYKK\nQGKDSAEIYIGQGR\nDKGDFEICR\nAKFVTIGER\nHGFSADFTK\nDDPRNPGMDIR\nMMCPDMTTER\nEDFFGDNSGGKR\nQGTDPDMAAVNVQNR\nAENQELLEQR\nYNQLIR\nTECAVDAIR\nSAGTTYTFR\nVAEGDVIRVEK\nIMEKIQAAAGSDTLY\nAQADAMAPIYK\nCGTPLSSHEVAQGYKDVK\nDSIDNAPEEKER\nQLTDDSYKESIEK\nLSYTVTTQK\nVAEGDVIRVEK\nQVQSIAYSTDNGR\nAYLESIGQGHR\nLALNKDFK\nAEGDVIRVEK\nKQPLSVLTK\nKRTDALDSLGNTTAATGK\nHACDDFFK\nFQNATNQLENTSR\nTLEAVAKPDK\nAEAEEIKTKLEGEGAK\nHQITETTSEFDKEKLQER\nFSEAEQTEIR\nKHQKPVPALNQPGGIVEK\nQYKNNGLSFDDDDKEAAER\nTITGSADPYATYKK\nDGVAVMPDAAK\nYMAQGAVEYAK\nKGYDFITEEDKK\nTGVIDDNVTK\nHISDEDIIK\nCAEACPEGAITQNAK\nTIGTDSHTSDR\nDKGDFEICR\nQIDDCLER\nNLQTSLGER\nDIDASSVSQDTK\nTRLSFETAANR\nCIVAYEGNK\nGFGSENMSAIR\nKTFAEKPAEFDPR\nGCELEDIHPR\nSIPASAGVSGTSTGK\nADDDMNYYGK\nVVMTADAVK\nAISLSGEAQSGR\nSGGAESANGGDIVTTR\nDIILGNHPAK\nILHPTCIQPAK\nFGSNEEFR\nCMACLECVR\nSCVFVGR\nVVCTIGPASENEK\nAMALCHEMIPGAK\nGCELEDIHPR\nMAMNAYEDQCTPANPR\nIGVSNNFK\nEIAQELSEK\nRQYFGETDETVNAK\nSAFQTSGIR\nTPEVALSR\nACHFNVIER\nHAECSVLVVR\nLNTNENPYGPSPK\nILHPTCIQPAK\nKGAVLVEGANMVTK\nFSKDDCIYVK\nLVNNIMLDGKK\nGHALILPK\nTFALANK\nVLGSNPATSVR\nQLTDDSYKESIEK\nVNDPIYQNTR\nIITIGTDSHTSDR\nTYDHAIALR\nAVFEAAMK\nLINEAIK\nLSVACYSNNNR\nTFTNYNQTGDKK\nNECCGGYISLKEK\nFVNHLMYDGK\nFYNEQQAETTANIKK\nCGTPLSSHEVAQGYKDVK\nSNAIVLAK\nGIANTNYYR\nVTSVDKANVLDSSR\nLINEAIKNPETK\nNCFASADAAAMEK\nAIEETAAMVAK\nAGEEILPVQKK\nFTNYNQTGDKK\nAANIMMEAGAK\nTTETTAEPGDPPYR\nVLLCAGASGSGK\nYEFNPR\nIMNDNGGNYEYK\nTNNSSMVTSSLK\nEAFDTGVR\nQADGSVMLR\nIQITEMSDDKR\nIYFTEHQQVR\nNQHGINDGVEVLHR\nVADGIMVAR\nYFTEHQQVR\nQAVAMSVANQAK\nLINEAIKNPETK\nGIMGVGSNR\nKTFAEKPAEFDPR\nGEYNGGLTCNVK\nYTAGSGDPLEHESVK\nAALEAGEIPKER\nNEAIKNPETK\nLMKDNEAFLR\nGMAENPDHFFQHR\nETHCVDLTESTINANKR\nKVPGSVVIEGEK\nAYNAYNYSTER\nTDVTGVGCYSSK\nAAEASLMSAR\nGPYINVK\nINEAIKNPETK\nIDDLPPAK\nIQITEMSDDKR\nSYTVSPVEGQSGK\nKVPGSVVIEGEK\nGQADNMPSDGAQLK\nSGTTGFEQENKHVIEYK\nFVNHLMYDGK\nDKGDFEICR\nHQITETTSEFDKEKLQER\nDDPRNPGMDIR\nVGENESDISYER\nKVVLVDCGVK\nSAGTTYTFR\nAGNILYR\nVAEGDVIRVEK\nSTPYAAQMAAETATK\nCGTPLSSHEVAQGYKDVK\nMSVLGPVRK\nQITEMSDDKR\nKTFAEKPAEFDPR\nMVAAPPSSVGK\nMIANAEEAGYK\nKGAVLVEGANMVTK\nVETNCQNCGFQQVR\nKVPGSVVIEGEK\nYVPVYR\nSTDPDRCSIPFDKER\nQGTDPDMAAVNVQNR\nGVYVYER\nKQPLSVLTK\nISAAIAEAR\nLSQDSDYIR\nTVGLCHSVQVCSEK\nFQNATNQLENTSR\nAYLESIGQGHR\nFSEAEQTEIR\nGRIEGMDDIGGGK\nHACDDFFK\nLLMQTAQTQK\nYEFPQQK\nYMAQGAVEYAK\nYHEVSDAELPR\nSFDSIDNAPEEKER\nGYEVESYTK\nDKGDFEICR\nQIDDCLER\nTAINVNPASQR\nHVPVYVTEDMVGHK\nITVINAAK\nLSQIYAAR\nGFGSENMSAIR\nSFDSIDNAPEEKER\nTYYVYNNCSHQEAYK\nLQPECEATKEIDEK\nIYFTEHQQVR\nVLKDLPETDKYR\nNITTGSFCK\nGYEVESYTK\nESYEDHSDFLKR\nSKDQLEEITGTK\nADDDMNYYGK\nTVSPVEAVK\nNMEKPTLVSGTDGVGTK\nYGPNELEQTK\nCAEACPEGAITQNAK\nTQMGEISIHAK\nGMGESNPVTGNTCDNVK\nEVVELDQK\nVVCTIGPASENEK\nYQEIVDKYTK\nFGSNEEFR\nAQADAMAPIYK\nCMACLECVR\nEENKDACEPELK\nRLEEEAYNQIK\nACHFNVIER\nFTEHQQVR\nIMDNVLR\nVENDGTDEDIEEIKK\nQFAKPVDASIK\nTVVEKPVVESEVK\nGHALILPK\nACHFNVIER\nFSKDDCIYVK\nLVNNIMLDGKK\nYQEIVDKYTK\nEENKDACEPELK\nRSDGTNFMPQVKDESK\nAVAAAVAEAAR\nIDFKVDK\nIIDAMYEGK\nIMVNAHEATRPTGICR\nQKELQDMMQR\nPECEATKEIDEK\nSATPAIIK\nLSQQLQGYAK\nIEENKDACEPELK\nIVYDVSHQSYVHK\nLPNELSGGEQQR\nATYLINK\nSNAIVLAK\nLSSWNQGVGNK\nFVNHLMYDGK\nAQAIIENCAHPDYK\nIAQIDKEKSEELVQTK\nGIANTNYYR\nNDGTDEDIEEIKK\nTVTIYRDDTVR\nTQMGEISIHAK\nVSVVAEDESEDKIK\nTYYVYNNCSHQEAYK\nAIEETAAMVAK\nLINEAIKNPETK\nNCFASADAAAMEK\nYFTEVR\nVPSVEGYR\nNQVTEDFEQK\nACHFNVIER\nKDGLYKADNVTSIR\nIYGRPIDEYK\nIYFTEHQQVR\nTNNSSMVTSSLK\nIQITEMSDDKR\nAIIENCAHPDYK\nEAEAYTNEVQPR\nTSDFIESR\nNIDTGMGLER\nKVVSPVLVNNEK\nQKELQDMMQR\nKVVSPVLVNNEK\nLQEQYNDPVR\nENVTPLTKDQIK\nSYDPADYKVGDK\nLINEAIKNPETK\nAGATSGTHTYNAMTPLTHR\nGMAENPDHFFQHR\nECELSSEEIVKK\nENVTPLTKDQIK\nGNGENSYGGNGDMTYAR\nCAVADSCAVSIDRR\nGPYINVK\nIDDLPPAK\nQKELQDMMQR\nTDVTGVGCYSSK\nQGMWLNADQQSR\nYGEELVK\nMVNAHEATRPTGICR\nHLPVYGDGSNVR\nNKENQAVLTGTLGK\nIVSGQSVIGSK\nVGENESDISYER\nDKGDFEICR\nTVNTMNLDGK\nHQITETTSEFDKEKLQER\nAQMELTEEVGK\nSQISKEDILR\nMGICGEHGGDPSSVEFCHK\nAADIRSDEEQTSTTTDTPATPAR\nENDGTDEDIEEIKK\nAGNILYR\nSAGTTYTFR\nSFTPQEGVGR\nMGICGEHGGDPSSVEFCHK\nKYDTFGDDALKR\nAYGAIGETPR\nMIANAEEAGYK\nKGAVLVEGANMVTK\nTGDVVTLK\nFQQATGSLENTAR\nSNEPTKEDNKMEVVSLNK\nGIGTFGGR\nYVGGGLNQHIESAR\nNKENQAVLTGTLGK\nTAVSTDHHVSINGGFK\nALEQLPK\nGEVLAVGNGR\nGGANAGHTIVNNYGK\nMSSENFMESTK\nTCTYVGIK\nDKGDFEICR\nYMAQGAVEYAK\nYEFPQQK\nYGEAFKESMEK\nENVTPLTKDQIK\nFQGGANAGHTIVNNYGK\nLLMQTAQTQK\nETPFDNEDR\nLPVVTTSK\nGFGSENMSAIR\nTYYVYNNCSHQEAYK\nMDLSNLKPAEGSR\nIGNNITSDVNVRK\nIYFTEHQQVR\nNITTGSFCK\nFQGGANAGHTIVNNYGK\nTCGVVEQDTSYGIKK\nSGDTVVGTTVAQR\nGVSLSTSPTASAK\nHQLTLLK\nADDDMNYYGK\nKYREELVGEANYAR\nAPYTTNSDFR\nGEATTGKLPFK\nSIAEQITR\nTQMGEISIHAK\nQADYVYDEDVQRR\nLIASYETSR\nIATELGLKR\nLSYIEKEQYDNMK\nMNVGIIAHNSK\nCDSCGQVLYR\nMDLSNLKPAEGSR\nVENDGTDEDIEEIKK\nIMDNVLR\nAVSTDHHVSINGGFK\nEVANINEAANKK\nFQQATGSLENTAR\nRSDGTNFMPQVKDESK\nEENKDACEPELK\nNLNNNVAAYEK\nLNFSHGDFEEHGGR\nDVAYSQEADKAQLQK\nRGGVVQYVDASR\nCMACLECVR\nLSASYVGEDNER\nIDFKVDK\nDVAYSQEADKAQLQK\nYLSALSK\nQFPNDYR\nEYWGEGSAR\nSATPAIIK\nQADYVYDEDVQRR\nMNTYMANPDKIER\nCGALMMPHR\nLSSWNQGVGNK\nFSEAEQTEIR\nGGAMNGTSVASYYNK\nSFSSNPQLAAK\nYFTEVR\nSTIGAIPK\nQISQLCDAAR\nKYREELVGEANYAR\nTCGVVEQDTSYGIKK\nIYFTEHQQVR\nLVQGGGVSLNK\nLVTKDEMTLK\nENVTPLTKDQIK\nLQEQYNDPVR\nVAGDYDAIR\nMAMNAYEDQCTPANPR\nYSQEADKAQLQK\nMVIDYGAAK\nMAMNAYEDQCTPANPR\nYGEELVK\nENVTPLTKDQIK\nIMVNAHEATRPTGICR\nGNGENSYGGNGDMTYAR\nEVVELDQK\nNIPAENITSK\nTYPNNDGQVPVAK\nYANIASMK\nGNNITSDVNVRK\nIMVNAHEATRPTGICR\nIDDLPPAK\nNGGAIYYADR\nDASSSAIYGAR\nIVSPADRIPNSR\nADVQGEFEEHAEEERR\nVGENESDISYER\nDKGDFEICR\nTVNTMNLDGK\nTGLANEEVVNGK\nHQITETTSEFDKEKLQER\nVSEGELAANASLKK\nMGICGEHGGDPSSVEFCHK\nHLPVYGDGSNVR\nKIDSLNELQK\nKYDTFGDDALKR\nVPSPQFAGK\nDYSGAEIMR\nKTFAEKPAEFDPR\nHQITETTSEFDKEKLQER\nNVTAGASPMDIKR\nVADGIMVAR\nVDSVVLK\nHLSISIK\nFQQATGSLENTAR\nVSTDHHVSINGGFK\nAYGAIGETPR\nVINQGEGAIPAR\nGGTFLGSAR\nVLGMNPDPDHK\nAAGITVCNVK\nVLGMNPDPDHK\nAKVIEAEAEVPK\nAKVIEAEAEVPK\nTCTYVGIK\nMDTLSYK\nMADVLGR\nTAVSTDHHVSINGGFK\nMVNAHEATRPTGICR\nHYAHVDCPGHADYVK\nNQIGSSAMAYK\nLVADMIR\nLPVVTTSK\nETPFDNEDR\nKNNIPDTDPTKTEQAIR\nYMAQGAVEYAK\nQNTNIVIADSKTETETTK\nVLGMNPDPDHK\nTMVSTGDRSAK\nDKGDFEICR\nIGNNITSDVNVRK\nYYRPENAFEK\nGFGSENMSAIR\nSQSKEYQESVLPADAK\nTYLGVENR\nDPFGAASGGR\nAQFSNYQNQYSK\nSQSKEYQESVLPADAK\nMSSENFMESTK\nNLPTAQGYCDSK\nNVNEIIAK\nVSGGEPYLSR\nKYREELVGEANYAR\nSGDTVVGTTVAQR\nSTCESCGNCVEACPTGALSSKR\nADDDMNYYGK\nIIEENKDACEPELK\nIGNNITSDVNVRK\nKYDTFGDDALKR\nLIASYETSR\nELAESEGAIER\nNCFASADAAAMEK\nHQLTLLK\nGMGESNPVTGNTCDNVK\nTKEGNEIFYAR\nTAGASPMDIKR\nSQNGAAMSFGR\nIYFTEHQQVR\nVVENNQLVETTSK\nLTYDYGQR\nNVTAGASPMDIKR\nAIDAAIMAK\nIATPPFKPK\nFQGGANAGHTIVNNYGK\nCDSCGQVLYR\nLPANDISTIKR\nLSDFEHDGDMYK\nAVSTDHHVSINGGFK\nLSASYVGEDNER\nLNFSHGDFEEHGGR\nATPPFKPK\nHVPVYVTEDMVGHK\nHYKDMQDCEFTVENGK\nTTTTIVENADKYK\nCLECNYVCSK\nQFPNDYR\nYLSALSK\nAMVGCPVTVR\nGADINHTIMDR\nAANLDAIHDTVHEMARDEAR\nCMACLECVR\nVIDTTMPK\nEFFNKNMDYTDIR\nSFSSNPQLAAK\nTYPNNDGQVPVAK\nSTDHHVSINGGFK\nTTDLSKPNSNVYYAK\nSSLAQLNEYRK\nEIKPEQVIAK\nLVQGGGVSLNK\nAMVGCPVTVR\nSFDSIDNAPEEKER\nNVINGGVVEK\nKLYSWNDTGK\nDSIDNAPEEKER\nSSLAQLNEYRK\nYGEELVK\nIPAVQESVK\nVAGDYDAIR\nIVEEIKNEVR\nENLNSIEEAK\nLKGCEDDNIVISK\nGASVIVSDTNEER\nNIPAENITSK\nYANIASMK\nEQAQGLNCGHCGFATCAGR\nCVAMGPTDGVK\nDKYFIATK\nDHPGTPILHVGK\nKVSDLEEAMK\nIAELVASK\nRAQDVFDVK\nEILDAHNSDIR\nADVQGEFEEHAEEERR\nIMVNAHEATRPTGICR\nIDDLPPAK\nSIDNAPEEKER\nQSNPTIATYAK\nLNFSHGDFEEHGGR\nVGENESDISYER\nLVPVAEEAK\nKVDDYTVEGYR\nEILDAHNSDIR\nADVQGEFEEHAEEERR\nNIKPLGER\nNGGAIYYADR\nFDSIDNAPEEKER\nVRGEEAIISTADSK\nVRGEEAIISTADSK\nLKGCEDDNIVISK\nKYDTFGDDALKR\nTAPAAEMIK\nIMVNAHEATRPTGICR\nDKGDFEICR\nTTIEGLSEK\nGIKDVSFDR\nITGKPVTFYK\nFDSIDNAPEEKER\nHYKDMQDCEFTVENGK\nAFASEELK\nDNAPEEKER\nNTVDECVAFMAK\nHLSISIK\nTDQVLIEK\nVGQYAAEIR\nMDTLSYK\nMADVLGR\nTAVSTDHHVSINGGFK\nITGKPVTFYK\nTKPHVNIGTIGHVDHGK\nKNNIPDTDPTKTEQAIR\nETPFDNEDR\nLVADMIR\nSPTAAVLDGK\nCYDKELLDR\nYMAQGAVEYAK\nAQLQEIAQTK\nKLGYNEELAEAK\nMNVGEISR\nKVLFVATK\nYTEASLVR\nGFGSENMSAIR\nIVEDSPDPVR\nYYRPENAFEK\nTAVSTDHHVSINGGFK\nALEYGNATSSVK\nPGTPILHVGK\nNYETPDAVEASQK\nILYPEGNEK\nIVEEIKNEVR\nSVIPSSDVK\nAGCVNIDNTSHFR\nKLGYNEELAEAK\nMDLSNLKPAEGSR\nALNENDAEDGTEIK\nFQQATGSLENTAR\nEILDAHNSDIR\nVCPVCQTTLK\nCCFYPEK\nYPGAEPAEVER\nLSYLNDEQEVKK\nAANLDAIHDTVHEMARDEAR\nTGVNIQPETTAK\nVEAGENSITVDGK\nEKLEAAGASVEVK\nEKLEAAGASVEVK\nSIIVATGAK\nKVGFEGGQMPLQR\nVAYTNAHYPQQNDEAANVSR\nAIDAAIMAK\nVNKAVIEK\nLNAFPEK\nMLHIPER\nTVVEAVAEGK\nGVLETGNEVEK\nDHPIYYAGPAK\nHEIGQAAVNSLR\nQFPNDYR\nHYKDMQDCEFTVENGK\nLSYLNDEQEVKK\nAGCVNIDNTSHFR\nLNFSHGDFEEHGGR\nATPPFKPK\nAKYTYGVLEK\nAKYTYGVLEK\nAKYTYGVLEK\nVCVFCGK\nAANLDAIHDTVHEMARDEAR\nAWEMCEK\nKYREELVGEANYAR\nEITIAAAK\nHEIGQAAVNSLR\nDHPIYYAGPAK\nNTNTLNYDFKK\nKVSDLEEAMK\nLDPDLQTSR\nFGMFTTNK\nMTADEKDALLK\nAMALCHEMIPGAK\nTVVEAVAEGK\nSDENVFMR\nDPYLDKEAER\nSSLAQLNEYRK\nYDDAVNAYTK\nAMVGCPVTVR\nVDQLSNDVNAMR\nGVDPYLDKEAER\nEAEKLVETNLSK\nAQMELTEEVGK\nDAHNSDIR\nDSIDNAPEEKER\nSSLAQLNEYRK\nSTCTGVEMFRK\nTAVSTDHHVSINGGFK\nIVEEIKNEVR\nSTCTGVEMFRK\nGMGESNPVTGNTCDNVK\nIVEALPNK\nAGEIHTVELDR\nNIDNTSHFR\nMGICGEHGGDPSSVEFCHK\nNPIHVIECAK\nHFAYDVPGK\nENLNSIEEAK\nDHPGTPILHVGK\nSIDNAPEEKER\nADVQGEFEEHAEEERR\nQSNPTIATYAK\nIDDLPPAK\nEILDAHNSDIR\nIAELVASK\nTADEKDALLK\nGCVNIDNTSHFR\nFDSIDNAPEEKER\nVRGEEAIISTADSK\nIMVNAHEATRPTGICR\nAVLLEGQAK\nGEYMPVDDNETAEGR\nEILDAHNSDIR\nTINWKPESTGTGR\nQIDSFECR\nWYPEGADK\nKSTPFAAQVAAER\nNVHLIVTEK\nLMKDGIGEGYTR\nLSEEQTAILNKR\nLNEICNDYR\nGVDPYLDKEAER\nLEQLYEGK\nITGKPVTFYK\nIMVNAHEATRPTGICR\nNPIHVIECAK\nMGICGEHGGDPSSVEFCHK\nAAEIYAKDHDGFNVK\nEKLQELVDK\nVTGNLATYAK\nMEKQELLYEGK\nLKNENVSSMMTVSEESR\nMAMNAYEDQCTPANPR\nSQVGTMYGTLK\nKSTPFAAQVAAER\nKSTPFAAQVAAER\nLVSSAGTGHFYTTTK\nDKGDFEICR\nNKDGIPAVVER\nNKDGIPAVVER\nMDTLSYK\nLLSEMVATK\nTNTTDVATFK\nMADVLGR\nTGKPVTFYK\nEVTIEGVCTHTCK\nQSNINTSITPNSTR\nAQLQEIAQTK\nIVEDSPDPVR\nSPTAAVLDGK\nNTNTLNYDFKK\nKVLFVATK\nGFGSENMSAIR\nYMAQGAVEYAK\nTAVSTDHHVSINGGFK\nVDAEGLTPEK\nILYPEGNEK\nIVWNDGK\nEVGPNEPLTR\nEFKVECNQGKPQVNYK\nSVIPSSDVK\nAGCVNIDNTSHFR\nHVPVYVTEDMVGHK\nMQEGLVNTYK\nSSAGTGHFYTTTK\nAAEIYAKDHDGFNVK\nCCFYPEK\nSFDSIDNAPEEKER\nKYDTFGDDALKR\nQLVSMSSDTQDSK\nSAPFTEEELKK\nKEDVRDCPEEITIK\nSFDAAEEEKGLR\nVEAGENSITVDGK\nEKLEAAGASVEVK\nEKLEAAGASVEVK\nVGESMLGR\nEVTIEGVCTHTCK\nHYAHVDCPGHADYVK\nSFDAAEEEKGLR\nSFDAAEEEKGLR\nMNTYMANPDKIER\nLNAFPEK\nDHPIYYAGPAK\nEVTIEGVCTHTCK\nLIDSQDVETR\nMLHIPER\nHEIGQAAVNSLR\nEISKFPAVK\nHDFFAEQGCR\nGVCTHTCK\nQFPNDYR\nAKYTYGVLEK\nLVSSAGTGHFYTTTK\nCGYNPTFQNMKDK\nAKYTYGVLEK\nHYKDMQDCEFTVENGK\nEITIAAAK\nAANLDAIHDTVHEMARDEAR\nVCVFCGK\nKYREELVGEANYAR\nVLTGGVDANALHRPK\nHEIGQAAVNSLR\nSPVEPVQSTAPQPK\nAEIYAKDHDGFNVK\nMTADEKDALLK\nVYANSEELPK\nKGCLETYCSATGVAR\nSVELNVSQR\nALMGANMQR\nEYQVMTNSPR\nHDFFAEQGCR\nAIDAAIMAK\nTGVNIQPETTAK\nMTADEKDALLK\nNDPLAMQR\nKGCLETYCSATGVAR\nTDINQALNR\nKSTPYAAQMAAETATK\nEFKVECNQGKPQVNYK\nTLRDEVLNR\nVGTYNEFR\nTVVEAVAEGK\nSLVTIAEHSK\nVDQLSNDVNAMR\nYDDAVNAYTK\nAMVGCPVTVR\nMNTYMANPDKIER\nIEGTSSVNGLDGK\nYAKDHDGFNVK\nEMSTAAFR\nIGDHAENVADSAIERR\nNSIEHWCYK\nSTCTGVEMFRK\nYGEELVK\nDSIDNAPEEKER\nSTCTGVEMFRK\nAFEASGGKYELK\nMGICGEHGGDPSSVEFCHK\nNPIHVIECAK\nKGDTVMALPSGK\nAAEIYAKDHDGFNVK\nNVEKDSELLPK\nIPATLAER\nIDDLPPAK\nMEFITLSNG\nVTVYSDYGNSEQK\nIEGMDDVGGGK\nVYLTAEKVHEQAVAGEK\nFNSLTPEQQR\nLENAGSDIASDAEK\nFDSTDTQLR\nEEVYAYMEK\nNSIEHWCYK\nADVQGEFEEHAEEERR\nWYPEGADK\nKSTPFAAQVAAER\nNVHLIVTEK\nLSEEQTAILNKR\nAGDTVTVAYR\nVGENESDISYER\nMGICGEHGGDPSSVEFCHK\nLEQLYEGK\nNPIHVIECAK\nNAETVQALSER\nSGKAEPVEVTTGIR\nAANLDAIHDTVHEMAR\nGTGQMSVTVAGR\nSQVGTMYGTLK\nAAEIYAKDHDGFNVK\nTIEGVCTHTCK\nAIPQIAQSK\nGEYMPVDDNETAEGR\nCGYNPTFQNMK\nGMGESNPVTGNTCDNVK\nEVTIEGVCTHTCK\nNKDGIPAVVER\nNKDGIPAVVER\nVTDGNTVSDYDKEEIK\nKNFNDAAQSYNTNIR\nAVAEATPYEPAGK\nAEQEGIICSGEDR\nEVTIEGVCTHTCK\nTNTTDVATFK\nSGSETDDITKDEDRGLYK\nGFGSENMSAIR\nQPDDETVIDAK\nMADVLGR\nKNFNDAAQSYNTNIR\nSLNEQEQNAFNR\nIASANQVTTGVTSR\nEVGPNEPLTR\nEFKVECNQGKPQVNYK\nSFDSIDNAPEEKER\nVPAAERIDVDETGK\nNYLTEHPEATDPR\nVTDGNTVSDYDKEEIK\nVTNDIELK\nEQGDLSENAEYDAAKDEQR\nIPVCMHNVEETK\nPAAERIDVDETGK\nSIKDAPYAADMK\nCCFYPEK\nLKNVINGGVVEK\nGVLCDSYEK\nEKDSELLPK\nEVPGITR\nNVEKDSELLPK\nIWQPQNNAAEQK\nVIYYTGK\nGSDTNIQQLNEQER\nSIKDAPYAADMK\nGVNVPNVR\nEKLEAAGASVEVK\nEKLEAAGASVEVK\nGVNPNAFDGR\nVYAGSQEIPR\nSFDSIDNAPEEKER\nVNPEHAEALMEK\nIMVNAHEATRPTGICR\nILYAPGK\nQPDDETVIDAK\nVYAGSQEIPR\nANLDAIHDTVHEMAR\nVNELQDKLEAR\nKNFNDAAQSYNTNIR\nSNAFAISGK\nSGVPQDFSAGK\nQFPNDYR\nLVDVAAAEK\nGFHSQEIEMNANAR\nHDFFAEQGCR\nHYKDMQDCEFTVENGK\nDAIHDTVHEMAR\nEFKVECNQGKPQVNYK\nTATGKDFSIEAGTEGK\nIAALAAVACTMSLAACGADETGK\nIPVCMHNVEETK\nTTYTGYYDNGDNR\nESTADKYPDLPK\nFGMFTTNK\nTDGNTVSDYDKEEIK\nFIESSIGNVKK\nATAALEMAR\nSVELNVSQR\nVYANSEELPK\nFQNVNGLTK\nSNEEPGNNVSGTSDLTPVKK\nHDAFLEPDGCK\nEFKVECNQGKPQVNYK\nESTADKYPDLPK\nVIAQDPAIEK\nKSTPYAAQMAAETATK\nSNSVGNKDFTANITK\nDGVHYNYYTTTK\nYPTIAQENGTQGR\nVDQLSNDVNAMR\nDGSATSIYGAR\nSGESSILSTR\nWKPGELDDGTK\nISDGAADWEVKGGSK\nMNTYMANPDKIER\nESAALALK\nKSTPYAAQMAAETATK\nKGCLETYCSATGVAR\nNSIEHWCYK\nISDGAADWEVKGGSK\nKVTLTSDDEPIAK\nGSQELQEAFSHK\nSVVAELQK\nKVTLTSDDEPIAK\nMGICGEHGGDPSSVEFCHK\nIFCEAVK\nAANLDAIHDTVHEMAR\nYQMIMAR\nEIVVTQGTPCNK\nEYPANWSK\nIPVVSSPK\nNDPLAMQR\nTVIVGPCNDR\nNVEKDSELLPK\nVYLTAEKVHEQAVAGEK\nQTVSSESTEELDDASK\nIDDLPPAK\nVAVLKGDIEAK\nFGDTPIR\nKLLVAAENCHFK\nVTVYSDYGNSEQK\nAANLDAIHDTVHEMARDEAR\nDAAATSLYGSK\nANAVVMATGGAGR\nTKEVAPPPPPAPVK\nIIEENKDACEPELK\nESAALALK\nQYEPIVR\nWYPEGADK\nPEHAEALMEK\nRGDMQVEFDGSR\nNSIEHWCYK\nAYFEAEEGSEK\nVSDNDVAFR\nSDGAADWEVKGGSK\nFTVPATK\nAGDTVTVAYR\nVNPEHAEALMEK\nATTTDAEGMIK\nAANLDAIHDTVHEMAR\nNAETVQALSER\nMGICGEHGGDPSSVEFCHK\nDGVHYNYYTTTK\nSNSVGNKDFTANITK\nSQVGTMYGTLK\nISDGAADWEVKGGSK\nLEQLYEGK\nVLEYSPSAGNR\nELKPVLKNDNVDVQK\nMYEFADR\nDYSGAEIMR\nAEIYNKDGNKVDLYGK\nVPAAERIDVDETGK\nCGYNPTFQNMK\nAIPQIAQSK\nSEDWVAGR\nVLSMYQDPAQR\nVEQYSSEAQVYK\nLANELSDAAENK\nVGGNYAASLR\nQCQQQVDESLATEH\nVLSMYQDPAQR\nAANLDAIHDTVHEMAR\nEVGPNEPLTR\nSFDSIDNAPEEKER\nLVADMIR\nEFKVECNQGKPQVNYK\nVYLTAEKVHEQAVAGEK\nNVNKDIPVE\nGFGSENMSAIR\nGLQAEFK\nEFKVECNQGKPQVNYK\nAVLKGDIEAK\nYYSNIVGK\nGFLEDGDKVK\nGVAIGYDNR\nSLNEQEQNAFNR\nGEYMPVDDNETAEGR\nYICEQVVK\nFSAMLDR\nTFGYSKEDIER\nVPAAERIDVDETGK\nSCQLMASEIEK\nSVDNAHYISQTENVER\nNIAIIAHVDHGK\nSPVTNKIELGR\nKALALDAMK\nAGGPEPDGNLALRR\nNVEKDSELLPK\nKVPSDSKENMDEIIK\nVIYYTGK\nGSQELQEAFSHK\nEQGDLSENAEYDAAKDEQR\nKISSANVEACSLPK\nMAEQEGVDIR\nIDKFELAK\nQMGMSPQQYR\nSQGDLSENADYDAAR\nGVNPNAFDGR\nAEIYNKDGNKVDLYGK\nAEIYNKDGNKVDLYGK\nVNPEHAEALMEK\nGFLEDGDKVK\nVANEIALK\nQEAAPAAAPAPAAGVK\nVAEAVDAYAR\nFQNIYGNR\nTLNDAVEVK\nVYAGSQEIPR\nAANLDAIHDTVHEMARDEAR\nEKLEAAGASVEVK\nIIAIANQK\nSFDSIDNAPEEKER\nQFPNDYR\nSGVPQDFSAGK\nNPEHAEALMEK\nRGEDYVNFRPDR\nHYAHVDCPGHADYVK\nHYKDMQDCEFTVENGK\nKGPNHGPAPIPEEGKWVK\nTTYTGYYDNGDNR\nVVDLDGYDKEK\nYMAQGAVEYAK\nNSLPADGAIAK\nRKEAVDTKNDADAMVFQTEK\nKVGDIIATEGR\nVGQWVNETR\nQVEAGVAPMYNR\nYNKDGNKVDLYGK\nRKEAVDTKNDADAMVFQTEK\nATDHAAMEVIDPNRR\nSVDNAHYISQTENVER\nVVSEKIDFSK\nGDMQVEFDGSR\nYGENENVTGAVAR\nDGSATSIYGAR\nDGSATSIYGAR\nVDQLSNDVNAMR\nSRAAAVNIVPNSTGAAK\nEYNLENAAR\nVIAVTSCTPNDGK\nRGDMQVEFDGSR\nYPTIAQENGTQGR\nEQEIVAIANNHNSGR\nMNTYMANPDKIER\nGTKFEQVTINGGR\nSVVAELQK\nMGICGEHGGDPSSVEFCHK\nSRAAAVNIVPNSTGAAK\nDYGMMNGEK\nAANLDAIHDTVHEMAR\nVAVLKGDIEAK\nNVEKDSELLPK\nTVIVGPCNDR\nAGDILVGK\nKLLVAAENCHFK\nVYLTAEKVHEQAVAGEK\nAYNDGIAYR\nQTVSSESTEELDDASK\nRDDEVIVLTGKDK\nNTGDQLSAQIK\nDAAATSLYGSK\nILYAPGK\nSIHNIQNSPFR\nVVSEKIDFSK\nLTTDEMAVK\nRGDMQVEFDGSR\nAPFGSMER\nHIDILR\nVTSAALIR\nNTIGAPGEAAMK\nATDHAAMEVIDPNRR\nFTVPATK\nAGDTVTVAYR\nATTTDAEGMIK\nMGICGEHGGDPSSVEFCHK\nVNPEHAEALMEK\nAANLDAIHDTVHEMAR\nVGLDCSNGSSSSIAK\nTLDELKEAAAK\nFHDEPVSIER\nKDDVYYNIAK\nGMLPHNTLGR\nTLDELKEAAAK\nMYELMIEDHKK\nATDGEYRDIAHPINSETR\nKGPFVDGHLMK\nCGYNPTFQNMK\nCCIVPGDEGR\nGMLPHNTLGR\nIGDKVVNDVEPK\nIPEFVFR\nMPETVPPGVAR\nACESAGHIFVDR\nLEGGVTQHPSLHESSFK\nQSCEAAVAAIQK\nVLSMYQDPAQR\nTNLQEAQPLGNGK\nVYTFGNGQAEGK\nNIAIIAHVDHGK\nIEEALGEKAPYNGR\nNPMEEQVEKEENSNQPESR\nRKEAVDTKNDADAMVFQTEK\nTVNQVAELR\nNVNKDIPVE\nQSGELTLER\nLVADMIR\nNGVDGVYSADPK\nGFGSENMSAIR\nFHDEPVSIER\nVLEEGANTLSKEETTR\nEAIEATTHWGK\nYICEQVVK\nTVDALMK\nQTTMANAATIER\nMYTIQANPSGTR\nENETLDSALRR\nGEYMPVDDNETAEGR\nEAIDHLVANGEK\nNIAIIAHVDHGK\nATDGEYRDIAHPINSETR\nSCQLMASEIEK\nVADVAAQYAEK\nALVPVNGTK\nIGANPNANGGVIR\nTFAEKPAEFDPRK\nKALALDAMK\nGDKVVNDVEPK\nRGDIGSTSAAYAAGHIGK\nACESAGHIFVDR\nQAMSANEEVIAK\nIGDKVVNDVEPK\nILYAPGK\nIDKFELAK\nAVYFEGTK\nAEIYNKDGNKVDLYGK\nSTCTGVEMFR\nGFGAYQGGTCNETDR\nAEIYNKDGNKVDLYGK\nVAEAVDAYAR\nSFDSIDNAPEEKER\nIQQNKVEIENLK\nTIIVSDDAR\nAAIQDELK\nVLEEGANTLSKEETTR\nRVPMHEMEAADFRR\nVANEIALK\nQHNNANVLALGGR\nQFPNDYR\nKELADGSVTR\nIIAIANQK\nSGPLGGDQQIGSR\nDHLVANGEK\nTSYELYK\nIQQNKVEIENLK\nKKAVVEVTPVLK\nVILAATAR\nKEEVNQGLTAEQAVTEAKR\nLEDGQVVVTRPNDLKK\nKEEVNQGLTAEQAVTEAKR\nHYAHVDCPGHADYVK\nGYEPAEQDKETYHWR\nYNWTREEVDAK\nLEEGANTLSKEETTR\nTGYDLNGKSEEEIR\nVLTEAAIK\nCIPVQLVSQT\nYSVVYNENTSR\nNSLPADGAIAK\nRKEAVDTKNDADAMVFQTEK\nYMAQGAVEYAK\nYSVVYNENTSR\nAVIGTNNVDCCAR\nSDDNVENYYK\nATDHAAMEVIDPNRR\nATDHAAMEVIDPNRR\nQHNNANVLALGGR\nTPIIVSR\nMTGCQIRPIATTDGK\nNDGVLPLDKSK\nQQNKVEIENLK\nDGSATSIYGAR\nVDQLSNDVNAMR\nTLRDEVLNR\nLCQELGVR\nAYVYQSMR\nRVVFSNLQDK\nYTQLIER\nVLLDEQER\nLEDGQVVVTRPNDLKK\nFDGTVEVK\nYPTIAQENGTQGR\nTDADGKYVGQLPGGK\nAEKPAEFDPRK\nYMIEASKLEGK\nRGDMQVEFDGSR\nMDQEKADAILAK\nGGAMNGTSVASYYNK\nTFAEKPAEFDPRK\nQQIQIEKDEAIR\nHTTQSVFDVTK\nDYGMMNGEK\nQQIQIEKDEAIR\nMGICGEHGGDPSSVEFCHK\nFGDTPIR\nKLLVAAENCHFK\nSQGDLSENADYDAAR\nTDADGKYVGQLPGGK\nGMPNPKPPFPAHK\nGMAENPDHFFQHR\nLTTDEMAVK\nNCPVGAITGEK\nTDADGKYVGQLPGGK\nLREQDPYYMER\nTATQMDPYASDYEKK\nQAQGVILTR\nMMDFIK\nMGICGEHGGDPSSVEFCHK\nEYLPASYHEGSKNPVAR\nASNGVIIITTKK\nEVALGYTK\nEYLPASYHEGSKNPVAR\nRVVVTDISDDRVER\nTATQMDPYASDYEKK\nEAIDHLVANGEK\nEGCGVNPIRGQNNVQGACDMGAGPK\nFGDDPIK\nATDHAAMEVIDPNRR\nANINPAHVDSEEHMESNMAK\nRGDMQVEFDGSR\nASNGVIIITTKK\nMAIANTMR\nDAAATSLYGSK\nEEGQDAVIMK\nCGYNPTFQNMK\nFHDEPVSIER\nANFVACHNPSYVR\nTLDELKEAAAK\nYPGRDGEIYVNNPK\nSGPLGGDQQIGSR\nLEDGQVVVTRPNDLKK\nIGDKVVNDVEPK\nTNLQEAQPLGNGK\nLEGGVTQHPSLHESSFK\nIRDDVVFSNK\nAVIEDANGNITK\nVGVVLSGGGAK\nTLDELKEAAAK\nKGPNHGPAPIPEEGKWVK\nEYGTNVVGGTSPGK\nITETIAEPR\nYLQTEELQK\nLLNEYNASCR\nMPETVPPGVAR\nIRDDVVFSNK\nRKEAVDTKNDADAMVFQTEK\nVLEEGANTLSKEETTR\nQSCEAAVAAIQK\nGMPNPKPPFPAHK\nACHNPSYVR\nRKEAVDTKNDADAMVFQTEK\nSKFDNLYGCR\nMQDEFVSR\nLEGGVTQHPSLHESSFK\nGNAYCLVNGK\nSDDLVNYK\nTKAVELDAYAR\nALVPVNGTK\nENETLDSALRR\nSCQLMASEIEK\nANEVPDAIR\nFVACHNPSYVR\nASVPSGASTGEHEALELRDGDKQR\nATDGEYRDIAHPINSETR\nTDKNAEPDPVYIK\nTKAVELDAYAR\nNIAIIAHVDHGK\nQTTMANAATIER\nALIDLNKK\nQAMSANEEVIAK\nLSELTYK\nNYELPEEEAQHCTR\nNFVACHNPSYVR\nSNGVIIITTKK\nRGDIGSTSAAYAAGHIGK\nDGNKLDLYGK\nIICISR\nTIIVSDDAR\nIGDKVVNDVEPK\nTEQEGGIWK\nTDKNAEPDPVYIK\nTDKNAEPDPVYIK\nARAAAVNIVPNSTGAAK\nEVITTDQSYEAK\nILYAPGK\nIVGSTEANSLEGK\nHLGKPVTFVNATR\nRVPMHEMEAADFRR\nAVFEAAMK\nEYGTNVVGGTSPGK\nVTGVTHSPEGHYQLAYAK\nMEFLTNEK\nQFPNDYR\nAVYFEGTK\nKKAVVEVTPVLK\nSFDSIDNAPEEKER\nVTGVTHSPEGHYQLAYAK\nKGPNHGPAPIPEEGKWVK\nAQSDIEALDK\nVACHNPSYVR\nAIDRYNAVPVR\nSDDLVNYK\nDDQGNYVINSK\nIQDEMTYPGQVK\nNFVACHNPSYVR\nLANELSDAAENKGTAVK\nMAVDALNK\nYMIEASKLEGK\nLFAGTSQPDAR\nARAAAVNIVPNSTGAAK\nYSVVYNENTSR\nVFGTDKGANYSSYSNAK\nRKEAVDTKNDADAMVFQTEK\nTAGLYDVK\nTVEVTLK\nYTPGDNYVDGSDK\nQLTPEEMTK\nILINSPK\nENDKPKLEIIGK\nHNTDYATVDLR\nVREGDDLLNADR\nHNTDYATVDLR\nVDQLSNDVNAMR\nLGNKGDECAISAIK\nLKNAEDGSGVVVDPAAK\nLGNKGDECAISAIK\nGVTHSPEGHYQLAYAK\nRSTDFIISK\nYPGRDGEIYVNNPK\nFDGTVEVK\nTDADGKYVGQLPGGK\nSKDPNSQVGACIVSPDNK\nDGSATSIYGAR\nLEDGQVVVTRPNDLKK\nDYEGLKDNIK\nVTGVTHSPEGHYQLAYAK\nNELSDAAENKGTAVK\nSGGGYSELYK\nHLGKPVTFVNATR\nHTTQSVFDVTK\nTGVTHSPEGHYQLAYAK\nIATQGGYLENR\nMGICGEHGGDPSSVEFCHK\nGGQEVDKLKEELK\nDGTTYSYADYTPAKDDKK\nGSSLQQGFQKPAQAVNR\nHGASCPVGLGVSCSADR\nANELSDAAENKGTAVK\nDAEIAAAEAER\nLAYEIAGK\nKLLVAAENCHFK\nLKNAEDGSGVVVDPAAK\nDEEATLANMHAR\nAEQGKLDPVIGRDEEIRR\nANINPAHVDSEEHMESNMAK\nSKDPNSQVGACIVSPDNK\nVESLCEHNPMLGHR\nTATQMDPYASDYEKK\nSTPYAAQMAAETATK\nTVEDEVKIDTAK\nSFKDGVNEAKEEINK\nKEVVKEITLPEK\nMGICGEHGGDPSSVEFCHK\nAMIMGMSSEK\nMENSKEEK\nIPTLNEAK\nANINPAHVDSEEHMESNMAK\nSFKDGVNEAKEEINK\nKIIVDTYGGAAR\nFGDDPIK\nVGKPINVSQTVYNK\nANFVACHNPSYVR\nANFVACHNPSYVR\nMAIANTMR\nCGYNPTFQNMK\nTNITAIAAK\nGNKGDECAISAIK\nKVEEQTLIYR\nYMIEASKLEGK\nGVTALNDEQTNQVR\nVESLCEHNPMLGHR\nSGPLGGDQQIGSR\nLAPEGYYR\nNQSTIGGEIAAR\nNAIIISPHPR\nVESLCEHNPMLGHR\nTVNQVAELR\nTGNVQSIVDR\nGFSGNPYAAGDNR\nESELKDLYNK\nESELKDLYNK\nALNEAQANIEEQEK\nACHNPSYVR\nMADVLGR\nMPETVPPGVAR\nLTFEKGELK\nTDKFDIVEK\nINTQANVNAINQR\nNVVVETAEKVK\nAAAEAYFGK\nQNTNIVIADSK\nNGNPSGEGFTSGVTNNGR\nMQDEFVSR\nLAHQVADDNNISLK\nDLIKDPGLHR\nEDIYQEGMIGLYK\nSESFYVNSR\nANEVPDAIR\nTPINMVR\nASVPSGASTGEHEALELRDGDKQR\nALVPVNGTK\nQTYAFAAGTK\nSKFDNLYGCR\nNFVACHNPSYVR\nMEQDLQELSNK\nDIKVDKPVCIK\nFVTTINQNEGK\nTFEKGELK\nSCQLMASEIEK\nTIIVSDDAR\nSTCTGVEMFR\nDGNKLDLYGK\nDISKEDEIDLRR\nSGGYLIDK\nGNGTIDSGDKYIYK\nAGSGYPADPPYK\nTVVADGVGQGYK\nVTGVTHSPEGHYQLAYAK\nHLGKPVTFVNATR\nVFYQPER\nVGSCGAVLPHVK\nAVFEAAMK\nVTGVTHSPEGHYQLAYAK\nVREGDDLLNADR\nQFPNDYR\nIVPYCPR\nQTYAFAAGTK\nAIADYYSNK\nALCDGPQSLRPER\nIQDEMTYPGQVK\nELAPNIR\nIFALDKR\nLFAGTSQPDAR\nSQVVEAALK\nGGAMNGTSVASYYNK\nNYDPSFDR\nGAAPSANDLYTK\nYTPGDNYVDGSDK\nMAMNAYEDQCTPANPR\nESELKDLYNK\nGSSMEDAEAIGAK\nMAMNAYEDQCTPANPR\nTMLAAYLPGNSTVDLR\nIDDKVYNLGNK\nHNTDYATVDLR\nIAYNVEAAR\nHNTDYATVDLR\nVREGDDLLNADR\nTGGDAPDQTTTIVR\nVGDTVEVIAGKDK\nIAASSAYENYR\nENDKPKLEIIGK\nIEVGRDDGVEVR\nGVTHSPEGHYQLAYAK\nVGSCGAVLPHVK\nEHGITVLQAGR\nEQNPQSQLK\nVGDTVEVIAGKDK\nVTGVTHSPEGHYQLAYAK\nELKEFVAER\nDGTTYSYADYTPAKDDKK\nNMIANTISPR\nTAVSTDHHVSINGGFK\nHLGKPVTFVNATR\nTGVTHSPEGHYQLAYAK\nTGGDAPDQTTTIVR\nKYEIFDGK\nTAVSTDHHVSINGGFK\nSGGGYSELYK\nLAYEIAGK\nDAEIAAAEAER\nSFKDGVNEAKEEINK\nADEEPIIR\nGDTVEVIAGKDK\nKYVADTDYVVK\nRVPMHEMEAADFRR\nMGICGEHGGDPSSVEFCHK\nVESLCEHNPMLGHR\nHGASCPVGLGVSCSADR\nSTPYAAQMAAETATK\nSILTCDIHSR\nLLTAGSVDDGK\nIGRDAEIAAAEAER\nLTHSLEVSCVGR\nNGNGTIDSGDKYIYK\nKYVADTDYVVK\nELLAACANGNER\nKYVADTDYVVK\nMGICGEHGGDPSSVEFCHK\nKHYPGDGVVTGCGTIEGR\nANFVACHNPSYVR\nIQSLESIHEAAR\nTHIAYGTIVK\nNGNPSGEGFTSGVTNNGR\nIATLGGTPDGR\nLAPTKEELYPNTK\nIQSLESIHEAAR\nANSYYCGEDGIK\nLTMPETDTK\nVKPNQQVTIIDSEGK\nIQSLESIHEAAR\nSFKDGVNEAKEEINK\nVQQSPASVNMVK\nYMIEASKLEGK\nGMGTCCVSGCGEIK\nSFDSIDNAPEEKER\nEIEESAEIDGCGK\nALQPYMGGK\nAIVEGLAHR\nSSKLDNVCYDVR\nTGNVQSIVDR\nESELKDLYNK\nLAPTKEELYPNTK\nYPGRDGEIYVNNPK\nALNEAQANIEEQEK\nPTKEELYPNTK\nQQFDKPSVTK\nGFSGNPYAAGDNR\nAAAEAYFGK\nMPETVPPGVAR\nTAIVEGLAHR\nMLNGNVAVR\nALLYSGVGGGRR\nLTFEKGELK\nQVEEEIIETGKR\nSQSFSASADMYHR\nASVPSGASTGEHEALELRDGDKQR\nFYQGDLR\nVLSMYQDPAQR\nTLVLGCK\nLVADMIR\nAMNVIVK\nGMGESNPVTGNTCDNVK\nCAPITAYSTGDK\nSTCTGVEMFR\nTIIVSDDAR\nMEQDLQELSNK\nELLNHEGDMVSK\nLNVEEIKPSSR\nSQSFSASADMYHR\nGCDIGVATDGDADR\nVTGVTHSPEGHYQLAYAK\nHLGKPVTFVNATR\nATAALLTEK\nGAAATALYGAR\nEHGITVLQAGR\nVICCELMGR\nNGNPSGEGFTSGVTNNGR\nVTGVTHSPEGHYQLAYAK\nAVFEAAMK\nLSATVAGNEGKSDQIYTK\nVKPNQQVTIIDSEGK\nELLNHEGDMVSK\nAPTKEELYPNTK\nQFPNDYR\nKAFPAWR\nSQAWVPSR\nCGVEHAILPEK\nVGSCGAVLPHVK\nKGDILTEGYSTEK\nIQDEMTYPGQVK\nQGTQDTSYGDYDLDRK\nINSSVGEPIGR\nMYTIQANPSGTR\nSRDSYPSVLAR\nELAPNIR\nGAAPSANDLYTK\nITGFTSPR\nNYDPSFDR\nYMIEASKLEGK\nVEKENTVIVDGEGSKDAIQAR\nGVEVPSLKR\nLGIHAYGNVGR\nEDALNYDGDTR\nMAMNAYEDQCTPANPR\nKGVDALANAVK\nSILTCDIHSR\nYYVSGQYTSEQGR\nVFYQPER\nVEKENTVIVDGEGSKDAIQAR\nNATKDPLDLR\nDGEIYVNNPK\nGVTHSPEGHYQLAYAK\nIAASSAYENYR\nVGDTVEVIAGKDK\nMAMNAYEDQCTPANPR\nAVLEGRPVIEK\nVTGVTHSPEGHYQLAYAK\nICSFTEEPK\nEMNCVTTAKPTEAQLK\nGSSMEDAEAIGAK\nSKIDVTLSDDAK\nSKIDVTLSDDAK\nSYDIYSR\nELKEFVAER\nVFYQPER\nLLETGQYSTR\nLNVEEIKPSSR\nEHGITVLQAGR\nTGVTHSPEGHYQLAYAK\nIGRDAEIAAAEAER\nHLGKPVTFVNATR\nSKIDVTLSDDAK\nVMTYLRPDAK\nVLGEDIR\nMGICGEHGGDPSSVEFCHK\nNVIYVGQEK\nVAQGALEISK\nDAEIAAAEAER\nSFKDGVNEAKEEINK\nSILTCDIHSR\nATGTPAIQVNTGK\nQGTQDTSYGDYDLDRK\nSTPYAAQMAAETATK\nHNTDYATVDLR\nIVVKDASLEATAK\nFGMFTTNK\nELLAACANGNER\nASVPSGASTGEHEALELRDGDKQR\nLAPTKEELYPNTK\nQLVIKPYDK\nANSYYCGEDGIK\nLKDLETQSQDGTFDK\nQICLDDVAKK\nSTSSFSCLSR\nKYVADTDYVVK\nLVASDSPENLSK\nDGYEADLNR\nMGICGEHGGDPSSVEFCHK\nTATQMDPYASDYEK\nGMGTCCVSGCGEIK\nLGQPSTELSGGEAQR\nKEGELPCNWR\nIQYGGSVKPEGLK\nRFDPSYAYAK\nSFDSIDNAPEEKER\nFGEYGEMQK\nAKIQEIAEMK\nLKDLETQSQDGTFDK\nAKIQEIAEMK\nIQYGGSVKPEGLK\nNMVPFDSR\nEIEESAEIDGCGK\nVEKENTVIVDGEGSKDAIQAR\nNVVHAVLDR\nDGRVETKPFDIK\nLFAGTSQPDAR\nAAAEAYFGK\nMPETVPPGVAR\nQVEEEIIETGKR\nGIVLAGGSGTR\nQYGGSVKPEGLK\nAFDSLSER\nTAIVEGLAHR\nHEVAIPTFNKR\nVLSMYQDPAQR\nSQSFSASADMYHR\nHGDNVQDADFEEVK\nFFIDINESSIADK\nMADVLGR\nMYEFADR\nANFVACHNPSYVR\nCAPITAYSTGDK\nANPTTPLSAETGGK\nLCNDCDLNYR\nEVPSLKR\nTQHPEALVLAHPECK\nVTGVTHSPEGHYQLAYAK\nHLGKPVTFVNATR\nSTCTGVEMFR\nKHYPGDGVVTGCGTIEGR\nMEQDLQELSNK\nYTSTSSSEALSYR\nMISSQVIQK\nLEDAGKNPLQVDSK\nYISCTNRGETDACGVCPSCVK\nQYGGSVKPEGLK\nYGNADLDQNDAYK\nVTGVTHSPEGHYQLAYAK\nLIAEAMDK\nLEDAGKNPLQVDSK\nASVYGDLR\nLTNKLDELAK\nVICCELMGR\nDRRPGDIATCYANPAR\nSENKQALQVAALK\nIEDPQFEGQTK\nSQAWVPSR\nLVEVVER\nGKSVEEILGK\nKHYPGDGVVTGCGTIEGR\nLTNKLDELAK\nTKNQDDFLMEK\nEQQMDVISR\nFGGYGEMVAK\nGGSVKPEGLK\nLEDAGKNPLQVDSK\nHIDSYLQGHPDMK\nELNPDTNSLGSRG\nGVEVPSLKR\nAVLEGRPVIEK\nLAHNLDPELK\nQGTQDTSYGDYDLDRK\nVEKENTVIVDGEGSKDAIQAR\nYLNDANISTDK\nTPDLYYATGRK\nNYDPSFDR\nSYEVDNATSYR\nTVTGEDVSQENLGGASVHSTK\nSSALNTLTNQK\nEDALNYDGDTR\nMAMNAYEDQCTPANPR\nLVDKLPEGK\nDGEIYVNNPK\nIPTNLTEAQK\nNATKDPLDLR\nGVTHSPEGHYQLAYAK\nVWGITSGTKEER\nGSHDFQLTEDANGER\nTTYVPVNETR\nIHIAYCPER\nVVIENPQSVK\nVTGVTHSPEGHYQLAYAK\nICSFTEEPK\nYDHSSFMLR\nVWGITSGTKEER\nIPVEEVANR\nAVVDAGWKPR\nQKATVGYSTEAIVK\nGVQGMGESDPIASNDTAAGR\nAVLEGRPVIEK\nSYDIYSR\nDAEIAYVGTHR\nMYVNDGTYVR\nQLDKTYPNNDGQVPVAK\nTVTGEDVSQENLGGASVHSTK\nFPGGCVAHGDGLK\nFFEKESDVPR\nMAMNAYEDQCTPANPR\nNPQTGETMTIAASK\nTGEDVSQENLGGASVHSTK\nQACLEADNASLNR\nLIDANTTIPARK\nHEIGQSAVNALR\nMGICGEHGGDPSSVEFCHK\nSATNSITPPSQVR\nIQEIPVK\nVAQGALEISK\nMMDFIK\nDAGKNPLQVDSK\nKVGEEASETIIAAK\nKVGEEASETIIAAK\nDVELLKR\nQKATVGYSTEAIVK\nVGSGGMADVYK\nAEAALMYK\nVWGITSGTKEER\nFGMFTTNK\nTNKLDELAK\nMKEHLSQTLAEIK\nTQHPEALVLAHPECK\nLIDANTTIPARK\nITQGNQDFTMK\nGEDVSQENLGGASVHSTK\nENIEATGGTFK\nTAGSAQNSITALQK\nVPATINGKFPEK\nIQYGGSVKPEGLK\nRFDPSYAYAK\nFGEYGEMQK\nYGIVAPNR\nYSVEESKDRDANYAAPIR\nEGCGVNPIRGQNNVQGACDMGAGPK\nGMGTCCVSGCGEIK\nIQYGGSVKPEGLK\nYAIGVDSNQNDDK\nYGGSVKPEGLK\nAKIQEIAEMK\nFPGGCVAHGDGLK\nMPETVPPGVAR\nAAAEAYFGK\nEDAGKNPLQVDSK\nGIVLAGGSGTR\nIPVTAGQEMR\nQEQFQQEAQQQMQK\nFTPEQCHIDPATGR\nVLSMYQDPAQR\nTGEDVSQENLGGASVHSTK\nHEVAIPTFNKR\nIPVTAGQEMR\nAFDSLSER\nTLVENPEANDPR\nEIEESAEIDGCGK\nESGFEIK\nASVPSGASTGEHEALELRDGDKQR\nMADVLGR\nSTPYAAQMAAETATK\nADQQVTDEPEKYYDR\nLHIPVEAK\nTGEDVSQENLGGASVHSTK\nHGDNVQDADFEEVK\nTIIVSDDAR\nAVMVATLGK\nMNPVDHPMGGGEGR\nLCNDCDLNYR\nPEQCHIDPATGR\nVAGANSSLNDDIR\nYTSTSSSEALSYR\nYGNADLDQNDAYK\nVDKLPEGK\nHLGKPVTFVNATR\nVTGVTHSPEGHYQLAYAK\nVTGVTHSPEGHYQLAYAK\nSTCTGVEMFR\nFTPEQCHIDPATGR\nTDAQNTAAYIGNGDR\nKHYPGDGVVTGCGTIEGR\nAAVITSSDSGYAGER\nDDMTGIGPGGNK\nLEDAGKNPLQVDSK\nLVEVVER\nVAAENGATAGKFDLAKR\nLTNKLDELAK\nAIAAAIDACNK\nGVVMNPVDHPMGGGEGR\nAVFEAAMK\nDTFMGFHCGNTASGK\nALVDKLPEGK\nLTNKLDELAK\nGTSQGTITDLDGK\nLCHEIIPDAK\nVPATINGKFPEK\nDMDKLSNGLAK\nKYGVQVIGCPK\nLEDAGKNPLQVDSK\nEQQMDVISR\nTNAENEFVTIKK\nSMTNADVTIK\nSKNNPCLIGEPGVGK\nTPEQCHIDPATGR\nEQCHIDPATGR\nADQQVTDEPEKYYDR\nILDSVENAAASKPK\nNPLNAVAGR\nTVTGEDVSQENLGGASVHSTK\nYLNDANISTDK\nIEELTEHLK\nRGVEVPSLK\nIIECTLCQK\nTPEQCHIDPATGR\nAHVDDINYDVAK\nKYGVQVIGCPK\nHIDSYLQGHPDMK\nVQAQIQGDEIR\nTNAENEFVTIKK\nMAMNAYEDQCTPANPR\nEDALNYDGDTR\nAIEMLGNPEHSK\nTNAENEFVTIKK\nTVVEAVAEGKEAAEK\nAHITDVLK\nTLKPEKDGLFCER\nDGEIYVNNPK\nPEQCHIDPATGR\nAIETVDGCVGR\nGVVMNPVDHPMGGGEGR\nKTDDLLNSVK\nFFICEHCK\nTVVEAVAEGKEAAEK\nLDLQSTETEYKK\nQKATVGYSTEAIVK\nQMFLAEVGLEE\nPATINGKFPEK\nVCTHCFDGSSHF\nKHYPGDGVVTGCGTIEGR\nTVTGEDVSQENLGGASVHSTK\nFPGGCVAHGDGLK\nAANGVVMITTK\nSYDIYSR\nVDQLSNDVNAMR\nAYVEDNLSER\nEIALNIKR\nNPQTGETMTIAASK\nPATINGKFPEK\nFFEKESDVPR\nTTGQFDLK\nQCPIDMGETGK\nMAMNAYEDQCTPANPR\nEVTALVQR\nDMDKLSNGLAK\nNMDKEDLAFYKK\nLEAAGASVEVK\nALPTEMSIK\nCHQNTCPVGVATQNEELR\nLANKAELGIVK\nLQTADENGVEYDDNDSR\nVTCIELSK\nKDPEYVPLAK\nFGMFTTNK\nMMDFIK\nICELLSK\nYMAQGAVEYAK\nVCCSASPVYYK\nQIYQVPTK\nAHVDDINYDVAK\nTMNFVNQNAMK\nIDSLKEDQLNASPK\nHEIGQAAVNSLR\nYEEITASCSCGNVMK\nVCTHCFDGSSHF\nGVQGMGESDPIASNDTAAGR\nSMTNADVTIK\nVPATINGKFPEK\nTAGSAQNSITALQK\nGTETPEVIESR\nIQYGGSVKPEGLK\nGTDIKLDDVSR\nAEAEDIKAKLEGEGAK\nYAIGVDSNQNDDK\nNANTNDSLNTDLAK\nEGCGVNPIRGQNNVQGACDMGAGPK\nANKAELGIVK\nVTSSCDPTAHAEVSAIR\nMPETVPPGVAR\nKDPEYVPLAK\nSDCIFCK\nAATVVFDNSK\nQTVDEALKDAQTR\nNTTNFLNDK\nTYNEITKLER\nDNSGVEGAHKSEELAERGAK\nVLSMYQDPAQR\nDANASVVLNK\nTLVENPEANDPR\nQEQFQQEAQQQMQK\nHEVAIPTFNKR\nGTALAEGIGEK\nGTSPSHTQVTWNGMR\nSFKDGVNEAKEEINK\nLGAHIDSPR\nIATDPYVGR\nQEQFQQEAQQQMQK\nMADVLGR\nTNVAIDAPCSGNASCGK\nSDGNSSLSSDPELAK\nACNGDDIGTTISGGK\nSPLLTPEK\nPEQCHIDPATGR\nGHETYGEDPYLTSR\nQTVDEALKDAQTR\nELNPNFR\nKIGMTSVFSADGK\nHLGKPVTFVNATR\nVTGVTHSPEGHYQLAYAK\nTDAQNTAAYIGNGDR\nVTGVTHSPEGHYQLAYAK\nSTCTGVEMFR\nFSVEAPK\nYGNADLDQNDAYK\nDKDLGIIK\nDVYNINGEK\nGFATNIGGR\nAAITAEIR\nNPNLIYK\nLEDAGKNPLQVDSK\nDGVSYSEKDFEK\nELNPDTNSLGSR\nDTFMGFHCGNTASGK\nQTVDEALKDAQTR\nVPATINGKFPEK\nAGGGSATLSMGQAAAR\nGTSQGTITDLDGK\nSADGIDYYQK\nLQTADENGVEYDDNDSR\nMCMVEIENR\nTLVYAGPGK\nNMDKEDLAFYKK\nTVTGEDVSQENLGGASVHSTK\nDMDKLSNGLAK\nSGIDANPYPR\nSEIQLNIKR\nAAEIYAKDHDGFNVK\nAEEGTSEALIR\nAASGNIIPSSTGAAK\nIEELTEHLK\nGHETYGEDPYLTSR\nAVAAINSTIK\nVCEQAALYAR\nKYGVQVIGCPK\nEQCHIDPATGR\nAHITDVLK\nMAMNAYEDQCTPANPR\nTVVEAVAEGKEAAEK\nEASEEELMEAGKER\nTEWHNIVASNR\nKGDIVNVSDGYAR\nYRAPYTTNSDFR\nTPEQCHIDPATGR\nRVQASQFVAEHGDQVCPAK\nAVFEKEIATSPK\nKTDDLLNSVK\nLTTQENLNNYR\nGVVMNPVDHPMGGGEGR\nGNEQINFNAR\nPEQCHIDPATGR\nKGDIVNVSDGYAR\nMEEIIKPVSK\nEGFTYEEANDK\nAHVDDINYDVAK\nANGEQLEELNR\nPATINGKFPEK\nREGFELAVSRPK\nEMILAENAEGR\nAIEGGVDIK\nVSNVNTPNWK\nDGVSYSEKDFEK\nTATDKELEEQAEEGRGQLK\nTATQMDPYASDYEK\nEIALNIKR\nKMILSDNVEAR\nKMILSDNVEAR\nAYVEDNLSER\nLFTSESVTEGHPDK\nNPQTGETMTIAASK\nYTSTSSSEALSYR\nEVTALVQR\nAVYLGASPR\nERAPMYVVGETTGDHR\nLEDAGKNPLQVDSK\nVSHISTGGGASLEYMEGK\nMEEIIKPVSK\nITEYEKDANGELVAK\nLEAAGASVEVK\nQQQVIADVTQK\nAPGGVLNAGTKEEIEK\nLANKAELGIVK\nSQVYILSKDEGGR\nVICCELMGR\nFAKDENIEVTPATK\nQAGGVWVGDSK\nVCCSASPVYYK\nFGMFTTNK\nMMDFIK\nLQTADENGVEYDDNDSR\nTATDKELEEQAEEGRGQLK\nVLLMADSTSR\nAVPHINDGLKPVQR\nSQVYILSKDEGGR\nKMSEYGLQLR\nILTPEEDAAR\nYMAQGAVEYAK\nTMNFVNQNAMK\nVYILSKDEGGR\nNDNWNETDMSR\nKLVPEGIAAR\nTYNEITKLER\nVPATINGKFPEK\nSMTNADVTIK\nAYVEDNLSER\nQMIAATSQDGFR\nAPEGTGVIAGGPAR\nAIYTLNK\nAALGALER\nMPDELHGIVK\nAGYQITYK\nVTEIQSDDIETK\nGYEIVHYEGPDRR\nTGGDVGPALGAAR\nMEQDLQELSNK\nGGVLNAGTKEEIEK\nMPETVPPGVAR\nSDCIFCK\nQVTGNEAATDHDAIK\nEGCGVNPIRGQNNVQGACDMGAGPK\nGVHYLSQQATELHEASR\nVLSMYQDPAQR\nLNIDQNPGTAPK\nDANASVVLNK\nHEVAIPTFNKR\nIVGSMGPIAPNR\nLKADAENYLGEK\nIATDPYVGR\nSDGNSSLSSDPELAK\nACNGDDIGTTISGGK\nFSADDIQR\nVQDVLIDGEDKR\nPGGVLNAGTKEEIEK\nGVVMNPVDHPMGGGEGR\nYTYSSQPGTLASK\nIGIETGMGPTR\nQTVDEALKDAQTR\nGTSGPIYDCAEHYSK\nHLGKPVTFVNATR\nVTGVTHSPEGHYQLAYAK\nVIASGIGSSTNPTR\nVTGVTHSPEGHYQLAYAK\nYILSKDEGGR\nIPEHFANVDEASK\nFSVEAPK\nGFATNIGGR\nIPGGVNSPVR\nYGNADLDQNDAYK\nVVFPNESR\nDTFMGFHCGNTASGK\nAPGGVLNAGTKEEIEK\nGMGESNPVTGNTCDNVK\nSTCTGVEMFR\nDVYNINGEK\nKHYPGDGVVTGCGTIEGR\nSGIDANPYPR\nLDIESPNGR\nTVTGEDVSQENLGGASVHSTK\nNMDKEDLAFYKK\nSEIQLNIKR\nEAPQAISTIK\nVADKTFDLAEK\nYQQGAVSEFDK\nNGAEGVGLYR\nAASGNIIPSSTGAAK\nAMAIINK\nTPEIQVADGAK\nFTPEQCHIDPATGR\nGTSGPIYDCAEHYSK\nIEELTEHLK\nTEIQSDDIETK\nKGDIVNVSDGYAR\nYRAPYTTNSDFR\nGHETYGEDPYLTSR\nVINVINGK\nVLSDELGEK\nCDDLAQVPNEK\nELVHNVALR\nVSHDILIANAGK\nGNEQINFNAR\nKTDDLLNSVK\nGVVMNPVDHPMGGGEGR\nGHETYGEDPYLTSR\nGLASEDSFR\nMAMNAYEDQCTPANPR\nYNSEENYQADLK\nEGFTYEEANDK\nYGVQVTSALKK\nAIEGGVDIK\nVSNVNTPNWK\nYDVLER\nAQAMEENAAAAKPKPENIIEK\nTATDKELEEQAEEGRGQLK\nNCHVTVVLDER\nAQAMEENAAAAKPKPENIIEK\nKMILSDNVEAR\nKMILSDNVEAR\nEVESTTTNFLNKK\nVTNPHLMLGGK\nFDPDADDTSRDNLMR\nMCMVEIENR\nGCNPVLMR\nRVQASQFVAEHGDQVCPAK\nYGVQVTSALKK\nEVAPEEGDVAVK\nVLSTTAYSDGPR\nERAPMYVVGETTGDHR\nSGPIYDCAEHYSK\nSGIYTVAEGSK\nDNQLSEIR\nTVGLKDTWGK\nSQVYILSKDEGGR\nQQQVIADVTQK\nQAGGVWVGDSK\nNCHVTVVLDER\nAVYLGASPR\nILEINGK\nGDFLTSTK\nVSHISTGGGASLEYMEGK\nAEVYNKDGNKLDLYGK\nAASGNIIPSSTGAAK\nSQVYILSKDEGGR\nFGMFTTNK\nVSHDILIANAGK\nLFVGTAAK\nAEVYNKDGNKLDLYGK\nAEVYNKDGNKLDLYGK\nKLVPEGIAAR\nVYILSKDEGGR\nVDIPSSSGYNK\nQIREENICGPSGEQIR\nGTANSSKEVEAVFK\nAPEGTGVIAGGPAR\nVTNPHLMLGGK\nTYNEITKLER\nLQEIGCYR\nVMSYQEVAR\nGMDVLEFGGIEPN\nFGYTTGTCAAAASK\nVVFPNESR\nVTEIQSDDIETK\nAGYQITYK\nVDYNELEK\nYMAQGAVEYAK\nSPVYTEVSKPINNR\nAPTDNDFGAGLQHR\nIEEFEEKPMVTR\nQLSLTDENAR\nHETADVIVNYK\nVLLMADSTSR\nMPETVPPGVAR\nLCVDEGATVR\nITTLSYEAHVK\nSNFNMLEAR\nLAPLADAAK\nVLSMYQDPAQR\nNGGLGTGGTNFDAK\nVTFDYSK\nVQNLNGQPVEVK\nNGTVIDHIPSEK\nLVNTNVDQAAAASGR\nAVYLGPDR\nSDGNSSLSSDPELAK\nMADVLGR\nAYSDGLHQAIEAK\nSQIEEAVENGAK\nIATDPYVGR\nCEAPFHAITR\nIACGLGASVR\nAPTDNDFGAGLQHR\nVLLMADSTSR\nHLGKPVTFVNATR\nDLEFAAEGKR\nVAMPEQDPNVR\nDIHVHVPEGATPK\nAVMFSSGAMK\nYADMLAMSAK\nSSGDPADQKYVELK\nVIASGIGSSTNPTR\nEILPAMQSADSK\nYVYVYK\nVTGVTHSPEGHYQLAYAK\nVTGVTHSPEGHYQLAYAK\nIFPHLAK\nATLTAVYK\nQTLIDHLNQK\nNMVPFDSR\nGVVMNPVDHPMGGGEGR\nNNNMQWVK\nYQVGFNR\nYTIEVGGK\nMGICGEHGGDPSSVEFCHK\nIEEFEEKPMVTR\nSGIDANPYPR\nMYVCTSCLR\nALGSSVTNNAYTR\nAINDAIKEVNQR\nTVTGEDVSQENLGGASVHSTK\nTMNFVNQNAMK\nAASGNIIPSSTGAAK\nVIVCEYCGR\nSWISAAK\nAMEENAAAAKPKPENIIEK\nHADNTLTFGPR\nRCDVDFIK\nLGASTNAFTSSSR\nFPDKPITR\nGTSGPIYDCAEHYSK\nSTCTGVEMFR\nMTVSLKVDQK\nHADNTLTFGPR\nPTDNDFGAGLQHR\nIPVAMHNVPEEK\nCDDLAQVPNEK\nGVVMNPVDHPMGGGEGR\nNTDGLNAAIEK\nGNEQINFNAR\nALLNTHFNSK\nSYSPWSSK\nLAAQKLPITTK\nVEETEDADAFR\nGTPGFSVGKVEDK\nVLEQIATR\nAQAMEENAAAAKPKPENIIEK\nNCHVTVVLDER\nGANIAGFEK\nFTPEQCHIDPATGR\nYDVLER\nLAESYGAQGIR\nTTHYWNESGVK\nSMTDITDNDNGNPTK\nAQAMEENAAAAKPKPENIIEK\nVTNPHLMLGGK\nIMENALTANNNK\nMEQDLQELSNK\nFTLTGTGK\nAEEMKNQETMDDFAK\nVLSTTAYSDGPR\nSGIYTVAEGSK\nAEEMKNQETMDDFAK\nCEAPFHAITR\nMTNALTGIEK\nHKILNVLGSDNK\nSFQDTTGSGTGDLR\nSGPIYDCAEHYSK\nSQVYILSKDEGGR\nTQQEIPNAETMK\nVETKPFDIK\nGTSGPIYDCAEHYSK\nGMGESNPVTGNTCDNVK\nSIEVSSENLK\nSVAKPSNFLAR\nGYHAETINFR\nMAMNAYEDQCTPANPR\nFDPDADDTSRDNLMR\nTFLCTGR\nDACGGCFNKIPPQR\nTVTTEACNEYYADGK\nEHLNEMFGK\nAGTGCTVIICK\nSGYWHNFR\nMQDMPDVDIKK\nKGFNINITEEDKK\nITTHYWNESGVK\nFGMFTTNK\nAEVYNKDGNKLDLYGK\nGTPGFSVGKVEDK\nDADGTTRLEYSDVK\nSVKVEKENTVIVDGEGSKDAIQAR\nQFAANSTEVKR\nTTPGAYLGSCR\nAVIDATGYK\nQLLGQVCSK\nAEVYNKDGNKLDLYGK\nLENEIQTYR\nAAQKLPITTK\nQAGGVWVGDSK\nLQEIGCYR\nETLYYQEER\nAVMFSSGAMK\nTYNEITKLER\nVDGLSVMER\nVTEIQSDDIETK\nAPTDNDFGAGLQHR\nIEEFEEKPMVTR\nEQKPQNSISFSEDPR\nEMASNGLIPGVKK\nNTYPALAEGNMTK\nENESLDDALRR\nEMILAENAEGR\nGYWHNFR\nFYSTNNYGDEEAR\nELDKNLALR\nLCVDEGATVR\nMPETVPPGVAR\nGDKGYMQTPCNTPWR\nELKPLGIK\nTAELIDEEVKR\nVLSMYQDPAQR\nVTFDYSK\nMADVLGR\nSQIEEAVENGAK\nCEAPFHAITR\nINQLLESCEDGQGKVK\nIDKDLLESAK\nGSASLVAANTPEER\nAPTDNDFGAGLQHR\nEVAPEEGDVAVK\nVISVMADPDEK\nHLGKPVTFVNATR\nDIHVHVPEGATPK\nMLQPSPVER\nEYPGYDVR\nEQKPQNSISFSEDPR\nHQKPVPALNQPGGIVEK\nTAELIDEEVKR\nVAMPEQDPNVR\nITTHYWNESGVK\nEILPAMQSADSK\nIDMEAAGEAPANK\nTYVPADDYR\nYDPAIEPTR\nINQLLESCEDGQGKVK\nKLAHEFTGTFTGK\nEMASNGLIPGVKK\nIMIEIDKENR\nIFPDKPITR\nYQVGFNR\nGWHIPTR\nGYHAETINFR\nSVKPILR\nIGYSSPSSLSK\nALGSSVTNNAYTR\nLVSPYSGNHTSTQYVGK\nMYVCTSCLR\nYFFDKDGK\nQVLTEKEFQDAR\nAASGNIIPSSTGAAK\nVIVCEYCGR\nALLNTHFNSK\nLGHNPAYLTGVK\nIIPAGNISSR\nMGICGEHGGDPSSVEFCHK\nFPDKPITR\nAALESEAEIR\nSNFNMLEAR\nELPGVAAANDK\nHSLMSYYGR\nEFCENEVKEQCKEFDR\nLHIVSDEESGGEYGSR\nHADNTLTFGPR\nIAEEAFATGK\nLLPPPPEDQDQQNTDKIKER\nVLAYGDVKPDGER\nALQDTGYKPEIR\nHGEAVVVPDVK\nLGHNPAYLTGVK\nIEEFEEKPMVTR\nSYSPWSSK\nNTDGLNAAIEK\nCDDLAQVPNEK\nLAAQKLPITTK\nLLAHNGEINTIR\nHGEAVVVPDVK\nNCHVTVVLDER\nIGEYEDVNEAVRK\nYSVKPILR\nAQAMEENAAAAKPKPENIIEK\nGGSDVTGSIVAR\nVLLMADSTSR\nIMEIPFTR\nTVLASSQGIDKVDAK\nISSVSPALAK\nVYYGEIR\nTVLASSQGIDKVDAK\nVQAVSTELGGER\nPPPPEDQDQQNTDKIKER\nFTLTGTGK\nVLSTTAYSDGPR\nTNLDVDNSGTAVGTK\nIGEYEDVNEAVRK\nYLNEGFSGGEK\nYDVLER\nPGVAAANDK\nAQAMEENAAAAKPKPENIIEK\nVEETEDADAFR\nSIEVSSENLK\nMTVAELQK\nHKILNVLGSDNK\nAIASHCVMSDPASFR\nGEVVYPGDIRR\nGYHAETINFR\nNCHVTVVLDER\nVKAALELAEQR\nGEYEDVNEAVRK\nRPGDIATCYANPAR\nLASSQGIDKVDAK\nEDGTIDFDDGSKTENTR\nDAAQIISR\nSGYWHNFR\nEYEDVNEAVRK\nMQDMPDVDIKK\nCGACMNTCPVYR\nQYPNLNNFHQK\nMAMNAYEDQCTPANPR\nVCNINMANIATK\nMGGNLTYHQPDMGMK\nASVCLETQHYPDSPNK\nTDADGKYVGQLPGGK\nYPLMDK\nQLLGQVCSK\nIIGDNTDKHCQAYFSYDSKK\nAAEESIEEIK\nSAGVSAQILGKEER\nLHIVSDEESGGEYGSR\nVTEIQSDDIETK\nQQLFENIKR\nALYGQEVPEK\nVVDKGEELYKTETVPGDR\nENESLDDALRR\nQSVEILK\nLLAHNGEINTIR\nLWDKETLEK\nMPETVPPGVAR\nTAELIDEEVKR\nGAVGALTDEVKR\nGYWHNFR\nGESFEITK\nKLPEHPEAPMMACVDTDKR\nVLSMYQDPAQR\nVTFDYSK\nHAFQYIEDR\nVVAQVAPAVR\nGVSAQILGKEER\nNIPVGSTVHNVEMKPGK\nYGQNLLQHAR\nVTVDIKPANSDVR\nMQIDSKPEELDR\nIRHEVAIPTFNKR\nILPNGTGEVNPK\nQYPNLNNFHQK\nKSDANIIGHVLDKK\nMADVLGR\nFEAFLKENEKEAGAR\nYSIIQTK\nEYPGYDVR\nQVLTEKEFQDAR\nDASATAIYGSR\nVTIKEEEVLK\nAMAERDPEPILK\nNQAGVGVITNTEGK\nFTITEESR\nIDMEAAGEAPANK\nKLAHEFTGTFTGK\nEILPAMQSADSK\nINQLLESCEDGQGKVK\nYDPAIEPTR\nAMAERDPEPILK\nINDLQEVER\nYQVGFNR\nHQKPVPALNQPGGIVEK\nVTIKEEEVLK\nGDKGYMQTPCNTPWR\nSSYGQNLLQHAR\nAASGNIIPSSTGAAK\nVQVILECTEHK\nTYDPSTPPYR\nAAIEGLEAGK\nIIGDNTDKHCQAYFSYDSKK\nNAYLTEAEMR\nTAELIDEEVKR\nIQTLIAQNK\nAQDVLDVK\nMYVCTSCLR\nTTLVVPSGK\nYDPAIEPTR\nLNEGMCQEIAK\nAEQAAEADMPSGAAVK\nFDPDADDTSRDNLMR\nFICDNQPNVTK\nIMIEIDKENR\nELPGVAAANDK\nEFCENEVKEQCKEFDR\nSNFNMLEAR\nAALESEAEIR\nQVAEPYIR\nAANLDAIHDTVHEMAR\nGQLDETTSEFDKEK\nAMAERDPEPILK\nIAEEAFATGK\nLLPPPPEDQDQQNTDKIKER\nPVGSTVHNVEMKPGK\nAERDPEPILK\nPVGSTVHNVEMKPGK\nIKNNPDVTYALQK\nSYSPWSSK\nTQLITIDGRK\nVVDAFCGANENSR\nFNNNNIDVPSK\nIGEYEDVNEAVRK\nIGNVVGYER\nLLPPPPEDQDQQNTDKIKER\nGVVMNPVDHPMGGGEGR\nFNNNNIDVPSK\nPPPPEDQDQQNTDKIKER\nFTLTGTGK\nPPPPEDQDQQNTDKIKER\nTQLITIDGRK\nEFCENEVKEQCKEFDR\nNNGLSFDDDDKEAAER\nTVLASSQGIDKVDAK\nNCHVTVVLDER\nAAQLLNIDRK\nVQVILECTEHK\nPGVAAANDK\nIGEYEDVNEAVRK\nNIPVGSTVHNVEMKPGK\nALMDPENPR\nLYAVGECSCTGLHGGNR\nINYYPPR\nAVDCLCYR\nETLYYQEER\nLRSGFSEQITPK\nTGAEITMVYKK\nFNDAVIR\nYHLVSNEETLR\nKYTFLVHPEANK\nVKAALELAEQR\nEAGQIAGLEVKR\nKLAHEFTGTFTGK\nCDDLAQVPNEK\nVFQCEEIR\nVEADGTIDDQYR\nAAQLLNIDRK\nACDDEVEEMKNSYNQR\nHLVYGIDTK\nSLEIPQDK\nMMDFIK\nGEYQYLNPNDHVNK\nYPLMDK\nYFSVASGGGTGR\nAALLTAEECK\nEHFSNDLPVEK\nSSYGQNLLQHAR\nGSQPIKDGEEVLGK\nEHFSNDLPVEK\nWEAGDPEVR\nYHLVSNEETLR\nGTIGIEVPNKNPK\nYYYNNYTDEK\nKVTIYDVAR\nSKVDLLDASR\nVTEIQSDDIETK\nHIDLVMTPK\nMEVVNALGR\nAALDNNDMATLEAK\nASENFEQLQR\nSMTHGVCGSTPWCK\nGSQPIKDGEEVLGK\nIDGDNVVVER\nASENFEQLQR\nEVVVIAGK\nLSAEQYAVTQK\nAVEDGTFYK\nMPETVPPGVAR\nAEAQVIIEQANKR\nGTIGIEVPNKNPK\nVMKDELLEVK\nDACGGCFNKIPPQR\nVALSTTSVEGAK\nGAVGALTDEVKR\nEFNKEVANINEAANK\nKVDGGLAAIEDK\nIAGLEVKR\nNNGLSFDDDDKEAAER\nNIPVGSTVHNVEMKPGK\nVVAQVAPAVR\nIPEMPESR\nYMAQGAVEYAK\nTGAEITMVYKK\nVNDREVVDGTVIAMNKR\nNCHVTVVLDER\nNTPYAAQMAAQDCAK\nPIKDGEEVLGK\nGVQGMGESDPIASNDTAAGR\nEYPGYDVR\nATTNEVYYPGR\nIIGDNTDKHCQAYFSYDSKK\nDASATAIYGSR\nVTIKEEEVLK\nQISSPEELTK\nKLAHEFTGTFTGK\nNIPVGSTVHNVEMKPGK\nVANEIIEAR\nIGIETGMGPTR\nAANLDAIHDTVHEMAR\nAVFEAAMK\nYQQLTENIDK\nEILPAMQSADSK\nDGQAIGIGAGQQSR\nVTIKEEEVLK\nAASGNIIPSSTGAAK\nVLSMYQDPAQR\nMDDDKKAELK\nKWTGIPVSR\nIKLFGSEGK\nDMLYTNR\nLAEEDPTFK\nSSYGQNLLQHAR\nLCGVLSGGER\nMSALGPGGLSR\nNVTAGASPMDIK\nLKGAQSAVVVEYR\nEAGQIAGLEVKR\nGNDADDASVKTEVFQK\nVDGLSVMER\nMAMNAYEDQCTPANPR\nIDGITAINDHSNR\nIAEEAFATGK\nLLPPPPEDQDQQNTDKIKER\nIQEIAEMK\nELPGVAAANDK\nSNFNMLEAR\nLSEDLESYKDKVK\nAANLDAIHDTVHEMAR\nEFCENEVKEQCKEFDR\nQVAEPYIR\nLWKEEVNVR\nGNDADDASVKTEVFQK\nSYSPWSSK\nLEQERDNLINVERPK\nGEYQYLNPNDHVNK\nNDGCLNMMK\nGVQGMGESDPIASNDTAAGR\nKNYYYSDLPK\nLLPPPPEDQDQQNTDKIKER\nLIEEASNLNVHK\nTVDGPSMKDWR\nATSYLLK\nLKGAQSAVVVEYR\nVLGNPYGNDPR\nPPPPEDQDQQNTDKIKER\nYTPGTTYYNNKNEVVADK\nVETVTGFR\nPPPPEDQDQQNTDKIKER\nGGAVAPHDWGVTTQK\nEISSTGGVRDPHILR\nEISSTGGVRDPHILR\nHFENDDPTIDMDEQNANKDR\nSNPGHLGSTIPGTVGK\nEISSTGGVRDPHILR\nYDVQLR\nELAQDSENANKQEIDNLK\nLYAVGECSCTGLHGGNR\nAPTDNDKQVDGDWYQK\nFTLTGTGK\nAFLDACK\nLIEEASNLNVHK\nLSEDLESYKDKVK\nINYYPPR\nAVDCLCYR\nLWKEEVNVR\nVKDLTEDEIGTIRK\nVQVILECTEHK\nPVGSTVHNVEMKPGK\nALMDPENPR\nFNDAVIR\nIYSPADVK\nKYTFLVHPEANK\nLWKEEVNVR\nLGTPAITTR\nIGIDGALTHEPAGKDK\nIVVNGAGASAVSCTK\nNAIAELEK\nYDDSYLR\nIGIDGALTHEPAGKDK\nHLVYGIDTK\nYSAGENSMAIAR\nVAIMTDIQK\nWKEEVNVR\nEEASNLNVHK\nHYAHVDCPGHADYVK\nMCMVEIENR\nYFSVASGGGTGR\nAALLTAEECK\nMADVLGR\nIVGSMGPIAPNR\nEHFSNDLPVEK\nGSQPIKDGEEVLGK\nEHFSNDLPVEK\nVLNDGYNYGANTHASTSTYK\nTVDGPSMKDWR\nWEAGDPEVR\nTTLTAAISK\nLKGAQSAVVVEYR\nANDIQEINGVK\nMPDDVFR\nLIGMSSLNQR\nHIDLVMTPK\nEFNKEVANINEAANK\nVTEIQSDDIETK\nQICFTDDGK\nNIEVYGEMHR\nLSDIQIK\nIVASALEER\nGSQPIKDGEEVLGK\nVIAGAGSNDTATALK\nIRHEVAIPTFNKR\nGCYFYCK\nAQSVTLDYK\nIGNYSEVYK\nMPETVPPGVAR\nGEYQYLNPNDHVNK\nAVEDGTFYK\nTLVQCGVVAK\nLEQERDNLINVERPK\nIKNYVEDLK\nVSADGNKVTVTLER\nVGEDGPTHEPVEQEAQIR\nANELNDDQLKDQESEVQK\nVMKDELLEVK\nGVVMNPVDHPMGGGEGR\nAYDGDDDMKPTTSTGNFK\nDACGGCFNKIPPQR\nLPDYEYSK\nSIETAGAEVQKGNPVEER\nRGDMNSPVLVGGAR\nYASTINTYASTNGR\nAQSVTLDYK\nVLNDGYNYGANTHASTSTYK\nVKQLYEQQNNVNTSQSTGTDINESR\nPIKDGEEVLGK\nAYDGDDDMKPTTSTGNFK\nVANLAEAQPDREIEK\nADINAEDYMR\nGASQNIIPSSTGAAK\nDASATAIYGSR\nGVQGMGESDPIASNDTAAGR\nMTYSHEVEHMCVVK\nEAMQAFCNEAK\nSGDYIMKPIQK\nIGIETGMGPTR\nEILPAMQSADSK\nAANLDAIHDTVHEMAR\nSGDYIMKPIQK\nYQQLTENIDK\nHLGKPVTFVNATR\nGEPVSIGKLER\nSNAICIVK\nVGEDGPTHEPVEQEAQIR\nHVIYTYNIETGEHK\nDGQAIGIGAGQQSR\nAASGNIIPSSTGAAK\nYSPMEPSVNR\nFGMFTTNK\nIIGDNTDKHCQAYFSYDSKK\nKYFGPEGELAK\nAEEKPFFEDR\nAENIEDAMR\nNVTAGASPMDIK\nSGDYIMKPIQK\nLMEIGSYR\nIGASIEDCRVPER\nVDGLSVMER\nHLGCQSGIILTASHNPK\nESLPIER\nEKDNFETVTVDAK\nLWKEEVNVR\nSNFNMLEAR\nAANLDAIHDTVHEMAR\nIAEEAFATGK\nLLPPPPEDQDQQNTDKIKER\nGEFLEAAK\nAEEEGIEIR\nEVCELNGVDCR\nLKEHGIGFDVR\nHSISLCCNCLR\nGVQGMGESDPIASNDTAAGR\nLEQERDNLINVERPK\nQQGAADNTELQENIR\nGDYIMKPIQK\nDGDDDMKPTTSTGNFK\nSESYPLEIHK\nLKGAQSAVVVEYR\nELPGVAAANDK\nVVELIVSNHSK\nVVELIVSNHSK\nEQNLSLNPTK\nTAVAVDGPAVIKK\nEFCENEVKEQCKEFDR\nYQQLTENIDK\nVGEDGPTHEPVEQEAQIR\nTAVAVDGPAVIKK\nVVGIHGNFDDAQSAVKK\nEAMAAVVEEK\nLGEYKEPFR\nEISSTGGVRDPHILR\nCGICGEHGGEPSSVK\nMAMNAYEDQCTPANPR\nVAELNSDMEIK\nGEDGPTHEPVEQEAQIR\nLVINHDPVYK\nEYSYRPMAVAAPR\nVKDLTEDEIGTIRK\nSYDVAPAPVGKDDPR\nAQWDGETGTSMR\nQQGAADNTELQENIR\nSLLSYDGLDASR\nLGTPAITTR\nKYTFLVHPEANK\nNAIAELEK\nLWKEEVNVR\nTPEFSYR\nYGDRQPGSSTDEVMINSR\nFNDAVIR\nKQPDLNWENPK\nYPGRDGEIYVNNPK\nEQNLSLNPTK\nSYDVAPAPVGKDDPR\nAVDDVSFK\nMADVLGR\nYFSVASGGGTGR\nGTLGTSGGPTLR\nVLNDGYNYGANTHASTSTYK\nIVGSMGPIAPNR\nAALLTAEECK\nDSVVVYEGK\nKATIGDYLK\nVTAKEDLDAEVYK\nSNTYTNGENFAPQR\nDVAPAPVGKDDPR\nEKDNFETVTVDAK\nHIDLVMTPK\nLNELVEAGEK\nSGTIELTKEEGIK\nLKGAQSAVVVEYR\nKVVDDLVAEEK\nIVIADDSEADQR\nIIEVGQTEDIRK\nSCDLNTIDLKK\nIIAEDSETDISK\nQICFTDDGK\nLKEHGIGFDVR\nYAYGSVVEGK\nMPETVPPGVAR\nLIGMSSLNQR\nSINLIVTD\nSEGVDLSADKMAMQR\nVAGTAGAAIINQK\nSYASKYPLMDK\nMYLDAAEK\nELGFSKPSVSR\nIDSKIPEGPVAEK\nVMVPGADYSK\nSIESHVQLYEK\nYNYQMNIECSR\nGYAMLGVTGQK\nENDYIKEADMEK\nRGDMNSPVLVGGAR\nIAQYQLQDAR\nGVVMNPVDHPMGGGEGR\nIGSDAYNQGLSER\nLPDYEYSK\nSSDSYYFYKR\nSPAAPTTPVVKPAAPSTGK\nKVVDDLVAEEK\nDAGYTAVISHR\nHGFCGACATIYR\nGASQNIIPSSTGAAK\nMSALGPGGLSR\nADINAEDYMR\nSIEYIADK\nHQSQMESAPFLGNDER\nVSKDGVITIEEAK\nSAAPQAAEAPKAEAPAEAAPAAETKE\nKEHGIGFDVR\nDASATAIYGSR\nIGIETGMGPTR\nGVQGMGESDPIASNDTAAGR\nAIVGANWGDEGKGK\nVSKDGVITIEEAK\nGLSHNTVR\nLEEEAYNQIK\nGVYMISK\nSGDYIMKPIQK\nMLGEEPETGKPVSVK\nVSINGQYMK\nDSKIPEGPVAEK\nAGYYTASCSWDAQKEQK\nNIDNVVPDK\nKYFGPEGELAK\nAASGNIIPSSTGAAK\nVPQSTSQQYHAVVPVK\nIIGDNTDKHCQAYFSYDSKK\nMLGEEPETGKPVSVK\nTAEFIDER\nTTMPEALR\nNSSDSYYFYKR\nELDLNLKENCNTCHGTGAKPGTSPETCPK\nFGMFTTNK\nDAFKVDDPASSQGR\nVTEASSATLKGEEV\nLKEHGIGFDVR\nEMIESGVIR\nSGDYIMKPIQK\nNSSDSYYFYKR\nSTMDHYAASNPLNK\nHLGKPVTFVNATR\nSAHTEDPKLEDLHNVGTVGR\nIQEIPNVNK\nVASGEDWENKTVNVK\nEVCELNGVDCR\nLWKEEVNVR\nSNFNMLEAR\nLLANQEEGTQIR\nSAFQQTHTLNVTGGSER\nGVQGMGESDPIASNDTAAGR\nHLGCQSGIILTASHNPK\nMEDIINR\nYLDETQEYER\nSKDGVITIEEAK\nIKVIGVGGGGNNAVNR\nSCDLNTIDLKK\nVVELIVSNHSK\nVVELIVSNHSK\nAFLDACK\nGETRPMVDLTGK\nMTYSHEVEHMCVVK\nGYTAVISHR\nAVGAAAGLAYNQK\nVGEDGPTHEPVEQEAQIR\nSGTVGIAHTR\nEAMAAVVEEK\nSKDGVITIEEAK\nEILPAMQSADSK\nIKDNIYHWDEGTK\nIDQSYGFK\nCGICGEHGGEPSSVK\nLVINHDPVYK\nVLYSEGCHLYK\nMELGEPDASGR\nVMHDEGIGYGSINHPVDTCHNCGYK\nQIIMDHYENPR\nTAVGDKYVNENMVK\nDAFKVDDPASSQGR\nAQWDGETGTSMR\nANALNPEHPVLR\nNQGEEIAELQK\nAPIEAALQK\nYDDSYLR\nVAELNSDMEIK\nEYMNIEAMAK\nSAFQQTHTLNVTGGSER\nVAIMTDIQK\nKEDLKPDTYSPLR\nLGPEEITR\nKQPDLNWENPK\nVLEDAGVYK\nHPVTPWGVQTK\nMADVLGR\nDISGTVGIAHTR\nSAIANWEQK\nGADGGIELAEK\nYFSVASGGGTGR\nLIADAMR\nSINVPYSSNNAK\nVLSMYQDPAQR\nSVVLAGMQPNPR\nENPITSIK\nAEALCALNR\nLNELVEAGEK\nMPDDVFR\nATILVDGKPTTVR\nVLYSEGCHLYK\nAVGAAAGLAYNQK\nATILVDGKPTTVR\nAAEAAYVGTQEPVK\nLNDMSFK\nDISGTVGIAHTR\nSAHTEDPKLEDLHNVGTVGR\nAAGSTQLSGENAFK\nTFPIMR\nTRELIVAPTCSNETK\nEVMIIVNGHNK\nPGGGLKPIPGK\nGENVMVGYYK\nEALEDIHYR\nTAAENDFVTLKK\nMAMNAYEDQCTPANPR\nLVDQARQQK\nKINEQAIESLK\nYAYGSVVEGK\nYLVEEHFK\nIIAEDSETDISK\nMPETVPPGVAR\nTVPQLSTTTDDNGR\nQVYLDEKIER\nVMVPGADYSK\nYNYQMNIECSR\nIDSKIPEGPVAEK\nVGDTVLYGK\nVTEIQSDDIETK\nEVMIIVNGHNK\nGKVEEYCWTDAQR\nVDGLSVMER\nKVVDDLVAEEK\nTRELIVAPTCSNETK\nIGSDAYNQGLSER\nVIPALNGK\nDGVPAVVK\nGYAMLGVTGQK\nAEQAIIEACEEK\nSGLVIHKLD\nYMAQGAVEYAK\nELGFSKPSVSR\nYEQAPSDIQEKEIAAR\nYSNPQGITYSEETVKR\nDAGYTAVISHR\nDAGYTAVISHR\nHGFCGACATIYR\nGGNVDGFGGHINSSSVGEGK\nGQFNDDWNK\nLYSEGCHLYK\nACQNYGPLYK\nLDPVIGRDEEIRR\nAMVQKPLQDGLEK\nVSKDGVITIEEAK\nMSALGPGGLSR\nGASQNIIPSSTGAAK\nIKEVNGEAITSGMEK\nEAIEKDAAIIR\nTPLNTVYR\nGYVQYEYIKK\nIGIETGMGPTR\nDASATAIYGSR\nVSKDGVITIEEAK\nVIDESLKAEE\nGVQGMGESDPIASNDTAAGR\nVQLEQAVDSALQR\nGLVIHKLD\nGVYMISK\nLVPLGDR\nGKVEEYCWTDAQR\nHQSQMESAPFLGNDER\nHLGKPVTFVNATR\nLKEHGIGFDVR\nAASGNIIPSSTGAAK\nAAAVNIVPNSTGAAK\nGTIIASSSIK\nIKEVNGEAITSGMEK\nNIDNVVPDK\nGVVMNPVDHPMGGGEGR\nAGTDIVVLHK\nANALNPEHPVLR\nELDLNLKENCNTCHGTGAKPGTSPETCPK\nIIDNVLEHGK\nFGMFTTNK\nLGASCDWDR\nIQEIPNVNK\nIIDNVLEHGK\nQLEAAITPK\nQREAALSGVNEVSHR\nFKVDYNDVRPK\nDGQAIGIGAGQQSR\nLAYPIQK\nKINEQAIESLK\nFHAHDEENIASVGDTVK\nSNFNMLEAR\nMEQVNFYK\nAVFDAGAKDIAK\nLWKEEVNVR\nTSTGGTGTTVTYEYGR\nYLDETQEYER\nHLGCQSGIILTASHNPK\nSDGTNFMPQVK\nTLAVVTTER\nYSNPQGITYSEETVKR\nAANLDAIHDTVHEMAR\nTYGNVKPYDPK\nIDNVLEHGK\nLVIQHFER\nQEEPAKPAKPEMPVIQR\nMPVTITR\nALIVAQPK\nFHAHDEENIASVGDTVK\nLKEHGIGFDVR\nAVFDAGAKDIAK\nGVQGMGESDPIASNDTAAGR\nQEEPAKPAKPEMPVIQR\nAVGAAAGLAYNQK\nIVGSMGPIAPNR\nEAVAMIGDKAQSECSGNVTK\nCVFDSNKFDSSQK\nQLDDYYDR\nIDGLGLEDQKR\nMEVVNALGR\nVAEPLSISMAMMNR\nLEDIHYR\nNTYPALAEGNMTK\nYSEGCHLYK\nDHEIDMIEK\nLTYGNVKPYDPK\nVVISGLQK\nMELGEPDASGR\nIDQSYGFK\nVLYSEGCHLYK\nQLNTLSSGDYAK\nVDVTGVSCHGSAPERGDNAIYK\nFNFSHGDYEEQR\nLGDIEYR\nEVDVISETGK\nAPAAIGPYSQGMR\nDAAAASLYGSR\nANALNPEHPVLR\nAQWDGETGTSMR\nGVTTNNIIER\nIKDNIYHWDEGTK\nTVAKVDEAAEALK\nEYMNIEAMAK\nVDVTGVSCHGSAPERGDNAIYK\nIDGLGLEDQKR\nNTDFNLSEK\nHPVTPWGVQTK\nKNDMTGSVMAIKPDELSK\nCVFDSNKFDSSQK\nELAELKEVEK\nLGPEEITR\nKLIQEAAPPGVR\nEYEAEIQQNHLAANAAK\nLIADAMR\nENPITSIK\nSAIANWEQK\nMADVLGR\nLGICGEHGGDPESIK\nSVVLAGMQPNPR\nSINVPYSSNNAK\nYFSVASGGGTGR\nKLIQEAAPPGVR\nMGICGEHGGDPSSVEFCHK\nATILVDGKPTTVR\nATILVDGKPTTVR\nMVAPVDGTIGK\nAEGASKVDGAEVVVK\nGIKGEPVSIGKLER\nFHAHDEENIASVGDTVK\nLGICGEHGGDPESIK\nVAELNSDMEIK\nVKVNEAEMTLTK\nKINEQAIESLK\nTFPIMR\nEALEDIHYR\nELAELKEVEK\nFDAGAKDIAK\nLGGREDDLVVDEK\nLIGMSSLNQR\nEALEDIHYR\nSAHTEDPKLEDLHNVGTVGR\nYLSAVVNSR\nTVPQLSTTTDDNGR\nRQWDLVDNK\nYLVEEHFK\nQVYLDEKIER\nKQTEYGLQLAEK\nLGGREDDLVVDEK\nVGDTVLYGK\nYNYQMNIECSR\nVKVNEAEMTLTK\nGICGEHGGDPESIK\nVKDALHLLTDKR\nKQTEYGLQLAEK\nVLSMYQDPAQR\nIGSDAYNQGLSER\nVIPALNGK\nTQVELAQYK\nAEQAIIEACEEK\nMSVLGPVR\nLAEKYQALVAK\nSGLVIHKLD\nVTVVGDTRFDR\nMPDDVFR\nFANNVLNQNR\nACQNYGPLYK\nVLSMYQDPAQR\nLKELAQDSENANKQEIDNLK\nLKYENEVALR\nFGLDDGR\nMSALGPGGLSR\nMAMNAYEDQCTPANPR\nAVAEGASKVDGAEVVVK\nHGFCGACATIYR\nLKELAQDSENANKQEIDNLK\nDVTGVSCHGSAPERGDNAIYK\nIGIETGMGPTR\nGVQGMGESDPIASNDTAAGR\nAVAAVNANLDTEVKK\nIKEVNGEAITSGMEK\nAKQAGIIPEGADYK\nQGFVTYTNR\nDQNHAVLCQYDATTGK\nSREQFELSSYK\nDASATAIYGSR\nLVPLGDR\nIKADVAALEEK\nIKADVAALEEK\nKLEDELHDLK\nAAVNANLDTEVKK\nIGNAGVSAVPDSAR\nVTEIQSDDIETK\nTVAKVDEAAEALK\nAVTTHWFDEEEKK\nKYIHYVEDQLK\nAVAAVNANLDTEVKK\nVDGLSVMER\nICGEHGGDPESIK\nGIKGEPVSIGKLER\nIIDNVLEHGK\nEYEAEIQQNHLAANAAK\nHQSQMESAPFLGNDER\nQLEAAITPK\nGQFNDDWNK\nKADVAALEEK\nFGMFTTNK\nCGEHGGDPESIK\nVAKVDEAAEALK\nAVNANLDTEVKK\nYGAWKNPELK\nFNFSHGDYEEQR\nFHAHDEENIASVGDTVK\nSNFNMLEAR\nYGAWKNPELK\nMEQVNFYK\nYTYSNETFR\nHLGCQSGIILTASHNPK\nSDGTNFMPQVK\nFNPDGTLDR\nYQEENMEELSK\nHLGKPVTFVNATR\nDANEAMKEATGTYGR\nAVTTHWFDEEEKK\nLDGIPPAR\nLKEHGIGFDVR\nDHTVTTADEVLK\nDSVSYGVVK\nLVYNGKEVNLK\nTTHWFDEEEKK\nAVGAAAGLAYNQK\nIVGDEIEPK\nMEVVNALGR\nLCTLLDKPER\nFHAHDEENIASVGDTVK\nIVGSMGPIAPNR\nAVNPTNVMGCSK\nGVQGMGESDPIASNDTAAGR\nNTYPALAEGNMTK\nTFANDYHFK\nMGGNTSTQAYFK\nEIYLAAK\nLKPSSDTPTHVVLYK\nAANLDAIHDTVHEMAR\nTMNQQIVLDGR\nIGGVHTDVYKETP\nLGDIEYR\nVDVTGVSCHGSAPERGDNAIYK\nQLNTLSSGDYAK\nVAAENGATAGKFDLAK\nMELGEPDASGR\nIDQSYGFK\nVSKDDGITVAGNLSSSK\nELDSHNQSGLNFR\nFGLCECR\nFSDFTPK\nLEEEYDKVIK\nLGLADADTR\nDAAAASLYGSR\nTVAKVDEAAEALK\nVDVTGVSCHGSAPERGDNAIYK\nEYMNIEAMAK\nVADDSSQTTIVVNDQK\nICLVAEGK\nDHTVTTADEVLK\nVFIEDTR\nNTDFNLSEK\nALGASGIVQTSNK\nAVTTHWFDEEEKK\nHPVTPWGVQTK\nYLATVVDNK\nVIDYGDYK\nMADVLGR\nSVVLAGMQPNPR\nKLIQEAAPPGVR\nAAENGATAGKFDLAK\nKGLDINIK\nVAAENGATAGKFDLAK\nAENGATAGKFDLAK\nAGDDANTAFEKAQGQYGR\nTCSYADAMLER\nAKQAGIIPEGADYK\nKINEQAIESLK\nMGEYIVTAR\nTLAAELSNR\nLGICGEHGGDPESIK\nAIIKGETCAIVDK\nIAKEWGIETEGK\nDVPENICGHIK\nVGDTVLYGK\nRQWDLVDNK\nEEEYDKVIK\nECTALADEVEK\nAIIKGETCAIVDK\nMVAPVDGTIGK\nMCELAEIHTGR\nELDSHNQSGLNFR\nHFLAAVPK\nTAITEGLAQR\nVKDALHLLTDKR\nTVPVEDSIR\nTIGNCQIYLKR\nIIDNVLEHGK\nAIIKGETCAIVDK\nLEEEYDKVIK\nNTIAIPR\nEAYGNAVQIR\nIGSDAYNQGLSER\nTQVELAQYK\nYNYQMNIECSR\nVAGGAPANVAGAVTK\nENGATAGKFDLAK\nQVYLDEKIER\nLKELAQDSENANKQEIDNLK\nMPETVPPGVAR\nLKYENEVALR\nLIADAMR\nVLSMYQDPAQR\nMSALGPGGLSR\nIGIETGMGPTR\nLKELAQDSENANKQEIDNLK\nTLSQFATER\nENGATAGKFDLAK\nTSDGANFISQENDNSK\nYAVEYVEK\nIDQMLSSDYETK\nFHDGTDFNAEAVK\nAVAAVNANLDTEVKK\nLVPLGDR\nIKADVAALEEK\nIKADVAALEEK\nAEMSKENPIPAGMTK\nGVQGMGESDPIASNDTAAGR\nYAVENFR\nVDNAYESLAK\nEQFELSSYKR\nTVAKVDEAAEALK\nAAVNANLDTEVKK\nKLEDELHDLK\nDVSDVGVENLKK\nVIVAVTDAK\nMAMNAYEDQCTPANPR\nMAMNAYEDQCTPANPR\nAVAAVNANLDTEVKK\nRQWDLVDNK\nGDKGYMQTPCNTPWR\nVTEIQSDDIETK\nGIKGEPVSIGKLER\nKAAAAAPEAPVCIGR\nKYIHYVEDQLK\nDANEAMKEATGTYGR\nKAAAAAPEAPVCIGR\nNCDFPNEKEQY\nYHLNNPMMK\nTAFTMDEER\nKSDGAYYVNQEYDPR\nMFEYYTK\nAVGPYVVTK\nYEVNVYR\nSADGTLYAPAGTR\nYAMGSAILDKDHPEK\nMGICGEHGGDPSSVEFCHK\nFHAHDEENIASVGDTVK\nSNFNMLEAR\nFNFSHGDYEEQR\nDVSDVGVENLKK\nADIVNEITKK\nELMGEGWR\nQSVQSVPAIR\nFNPDGTLDR\nYQEENMEELSK\nVALEPGKTCGQCEFCK\nSDGTNFMPQVK\nVAVDSEVTVR\nYGAWKNPELK\nVIECQVSDGISK\nMEQVNFYK\nKYIHYVEDQLK\nFHDGTDFNAEAVK\nLDGIPPAR\nTSLFEQAK\nAGCGFEITGHVEK\nATGGGGYYLEGDR\nKLSTDEEGNPIIR\nHLGCQSGIILTASHNPK\nTMAVNSLASGMK\nMEVVNALGR\nGLLSSDVTAGDTKR\nAVGAAAGLAYNQK\nGLLSSDVTAGDTKR\nLKEHGIGFDVR\nAQWDGETGTSMR\nMNLSNLKPAEGSTK\nMGGNTSTQAYFK\nNTYPALAEGNMTK\nTYWSPEAVKR\nTTQLSYMCDK\nIVGSMGPIAPNR\nVPAELNDAGVNR\nADINAEDYMR\nSPNEDIYMVQK\nIVNEITKK\nDAAAASLYGSR\nIDMSEYQEK\nLEEEYDKVIK\nLSSDVTAGDTKR\nFGLCECR\nYIHPDDSWANGK\nERPTLIIGK\nFFEKEEDVPR\nVVILTGSGEK\nNVTITSTMGPGVK\nFPLDEDGKINEKEAEK\nAAVELAVK\nTMNQQIVLDGR\nMGIITDVK\nVADDSSQTTIVVNDQK\nVFIEDTR\nSSDVTAGDTKR\nTVAKVDEAAEALK\nTGEVSELAVK\nEQFELSSYKR\nQPGSSTDEVMINSR\nIVDFATK\nQTLVHGQGEFHLR\nAVTTHWFDEEEKK\nYLATVVDNK\nLIAPGADGVK\nVALEPGKTCGQCEFCK\nQTLVHGQGEFHLR\nGITTNAQDMLSGK\nAGCGFEITGHVEK\nAAENGATAGKFDLAK\nEYMNIEAMAK\nFPLDEDGKINEKEAEK\nDGSFTIK\nDLIGHLR\nKFSAFTQEQVDR\nFTPEQCHIDPATGR\nLSNLKPAEGSTK\nAENGATAGKFDLAK\nVAAENGATAGKFDLAK\nEIAYIGK\nTCSYADAMLER\nFFEKEEDVPR\nGKETGYQVTYVPTQNDTYKEK\nVYEIPEGTK\nTGNEAQISIDSNSKPDYR\nILRGDVPENLK\nTVEMPDNASVR\nGLYTDINGNK\nHFLAAVPK\nNGIYQSATTQANYTK\nAALTADEIAK\nMGAEVFHALKK\nDSVSYGVVK\nPGKTCGQCEFCK\nVTPDLDSQYK\nILRGDVPENLK\nAVEELASKDTFR\nTKNELDEVIR\nNKASVSIEGFEK\nEAYGNAVQIR\nALFESYERR\nVKDALHLLTDKR\nYDIAQVR\nTAPEEVLER\nESGVSFAPDNR\nYNYQMNIECSR\nFVEDGPQGTIK\nMNLSNLKPAEGSTK\nTGEVPADVAAQAR\nFGLDDGR\nLKELAQDSENANKQEIDNLK\nIGSDAYNQGLSER\nHTATVEYDDDGVTEAYRQEK\nTGNEAQISIDSNSKPDYR\nIAVGIDAK\nDYCGVNSIR\nIGIETGMGPTR\nVLSMYQDPAQR\nVLSMYQDPAQREQEIK\nLKELAQDSENANKQEIDNLK\nAVAAVNANLDTEVKK\nLVPLGDR\nTAPEEVLER\nWLNADNCQPAEK\nTLSQFATER\nVIPALNGK\nIKADVAALEEK\nMNITDVR\nYAVENFR\nEQFELSSYKR\nEQGEEEKNAEDLIR\nAVYEFAK\nLIGMSSLNQR\nALQSGTSHNFGDGFAK\nGVTVEDADAVAK\nDVSDVGVENLKK\nMAMNAYEDQCTPANPR\nFTQDHQISINGGSSK\nIAGVSVSGNATGPGGSSR\nKAENLFVSDEDAR\nAVAAVNANLDTEVKK\nNCDFPNEKEQY\nGDKGYMQTPCNTPWR\nQASFQLAR\nDAAQIIAR\nMFEYYTK\nVDVDFSK\nKYIHYVEDQLK\nTQDHQISINGGSSK\nSGNYPVICEDVRK\nTDSVQILNK\nVAVVGATGAVGR\nLKNENVSSMMTVSEESRR\nISSVQDQQFTDYKGDK\nALQSGTSHNFGDGFAK\nFHAHDEENIASVGDTVK\nAVGPYVVTK\nAFTQDHQISINGGSSK\nDKPLGAVALK\nMGICGEHGGDPSSVEFCHK\nDVSDVGVENLKK\nADIVNEITKK\nYAMGSAILDKDHPEK\nGGTLQTYAYR\nTDSVQILNK\nFHDGTDFNAEAVK\nISVLNEGTSR\nAPIVTVMGHVDHGK\nMPETVPPGVAR\nEEDGLALSSR\nMNMNEIATATR\nGVQGMGESDPIASNDTAAGR\nGVSFMENSAGWHGK\nGKETGYQVTYVPTQNDTYKEK\nTSLFEQAK\nLDGIPPAR\nVYFTAETAK\nEICLTCAR\nGLLSSDVTAGDTKR\nMNLSNLKPAEGSTK\nAVGAAAGLAYNQK\nGLLSSDVTAGDTKR\nMNLSNLKPAEGSTK\nAANLDAIHDTVHEMAR\nYMAQGAVEYAK\nGIQIGQVENQK\nSPNEDIYMVQK\nGTDEPEVIECR\nNTYPALAEGNMTK\nMLAEDLK\nIVGSMGPIAPNR\nLPADASETLR\nNYLTRTGNDK\nTYWSPEAVKR\nYITGEDELK\nMGIITDVK\nDAAAASLYGSR\nHFAATFVSENK\nERPTLIIGK\nSPAIESENFR\nELKAIENDENEIKER\nERGITINTSHVEYETANR\nLNQYDSTSDVYR\nLNISHTLYK\nIVDFATK\nNATVENVNYDVK\nLGYEYYNK\nEAYPEHWQTVTK\nADINAEDYMR\nVHFQTAPCINDR\nGITTNAQDMLSGK\nQTLVHGQGEFHLR\nSQLEEIIKK\nQTLVHGQGEFHLR\nLVVPSDAPEVKK\nVALEPGKTCGQCEFCK\nELALQSGLAHK\nEYMNIEAMAK\nDDKYSVKPILR\nAGSAQEEQSANEVAVSYSK\nNYLTRTGNDK\nEAYPEHWQTVTK\nTCSYADAMLER\nTGEAVYESVTR\nQVQTVLYYHAK\nNGEIIVGEAAK\nGKETGYQVTYVPTQNDTYKEK\nGVQGMGESDPIASNDTAAGREQNR\nTGNEAQISIDSNSKPDYR\nILRGDVPENLK\nIFRLEENAAR\nATMEGLASLK\nMIEQENLDVR\nAALTADEIAK\nYQVANGYMGR\nALQSGTSHNFGDGFAK\nHFLAAVPK\nGLYTDINGNK\nTAFTQDHQISINGGSSK\nAEYALSHQSAIYR\nTETSLNETALR\nVHFQTAPCINDR\nMGAEVFHALKK\nILRGDVPENLK\nELVSNAVDATQK\nTVEMPDNASVR\nGTETIIPR\nVQAQYTFCDK\nAQYGVLPK\nGIKGEPVSIGKLER\nEAYGNAVQIR\nVKDALHLLTDKR\nTAFTQDHQISINGGSSK\nNATVENVNYDVK\nLDGIEPAPR\nYDIAQVR\nHLGKPVTFVNATR\nTYQVEDQASLEK\nFVEDGPQGTIK\nYMAQGAVEYAK\nNVLGIKPVGK\nEVSELDGVER\nFVDNITTR\nGGFPVVQK\nLKELAQDSENANKQEIDNLK\nIGIETGMGPTR\nDYCGVNSIR\nTISYAESHDQALVGDK\nEKATVQDSGFTSNTEIAGSK\nMNGVKEDFFGDNSGGKR\nATVILAHTIK\nAMVVAGQDGAYGNAEK\nGTTILQAAEK\nMNITDVR\nKVIETNGEEL\nAVAAVNANLDTEVKK\nGGGSTITQQVIK\nLKELAQDSENANKQEIDNLK\nVIPALNGK\nGYDSAGIAVNEGSSTK\nCTPAHDPNDFALAK\nAVYEFAK\nLGPGGAFDGK\nMGICGEHGGDPSSVEFCHK\nTISYAESHDQALVGDK\nYGTEEATEFSEK\nTVDGPSMKDWR\nIDQMLSSDYETK\nFGLDDGR\nGDKGYMQTPCNTPWR\nQIDKVDVNEDNDQALR\nMAMNAYEDQCTPANPR\nTAPEEVLER\nTVAMDSTDGLQR\nMAMNAYEDQCTPANPR\nLFTAAVDSNASEHAAR\nSYAESHDQALVGDK\nHLIESFCR\nVADGVNNFVNSDKPR\nQGGDNEKLIFR\nDAAQIIAR\nVITDSNQAANALK\nMFEYYTK\nLFTAAVDSNASEHAAR\nVTLEAIDKPDKEYTK\nVDVDFSK\nSKDPNTQVGACIVNEANK\nCANYILR\nTAAVDSNASEHAAR\nLLYVTSGHYAK\nMNGVKEDFFGDNSGGKR\nIGTLTEEVQK\nVLSMYQDPAQR\nKFELFGHDSK\nIPQAYWDHR\nGYAMLGVTGQK\nCHPFYTGQQK\nGFYDYSK\nAYNDIYEDVKK\nLVYMGDAR\nVSPELIEK\nPGQLIGVR\nSVNVMNVKPK\nAPIVTVMGHVDHGK\nDGPSMKDWR\nLFDIHR\nEKATVQDSGFTSNTEIAGSK\nVTLEAIDKPDKEYTK\nFGMFTTNK\nGVTVEDADAVAK\nPQAYWDHR\nAAITIPAK\nVPLNTALK\nASQFSFNR\nQGGDNEKLIFR\nLNYELGGKIDTLDK\nSGNTYTIEVK\nVQQIINSAYK\nLEKGEDLEATIR\nTIMTIHNLK\nALFSGGEETKPTEQPAPK\nEICLTCAR\nLDGIPPAR\nAKEIAAWKEEVVAK\nMSPVPADVR\nSKDPNTQVGACIVNEANK\nIVKESLPIER\nSPNEDIYMVQK\nNTYPALAEGNMTK\nIRVQQSPASVNMVK\nATTDINDPKYAEAQATVK\nEVEPYVAGEQPK\nNTYPALAEGNMTK\nIPQAYWDHR\nHNILPLSK\nTKMGIITDVK\nAYNDIYEDVKK\nHFAATFVSENK\nMLAEDLK\nMGIITDVK\nQTLWGGDK\nATTDINDPKYAEAQATVK\nAKEIAAWKEEVVAK\nIVDFATK\nALGYAATSVGGEK\nLNQYDSTSDVYR\nTVDGPSMKDWR\nMSPVPADVR\nFGDEGEYRVPAAK\nERGITINTSHVEYETANR\nVELENGHEITAHISGK\nAGNVIGGGDWAKDR\nDGNLVIK\nGITTNAQDMLSGK\nQQIEIINK\nQTLVHGQGEFHLR\nQTLVHGQGEFHLR\nLIDKVEVPK\nYNTASQQISTLSK\nTKNSSIVIVTESPENK\nDGITATQMDIK\nAANLDAIHDTVHEMAR\nGVSFMENSAGWHGK\nGVQGMGESDPIASNDTAAGR\nAGSAQEEQSANEVAVSYSK\nTCSYADAMLER\nTGEAVYESVTR\nIASGEVDDSLCR\nAYEIPEASR\nQLLASGVGQTSR\nNGVGYPHLNVK\nMEVVNALGR\nAALTADEIAK\nMIEQENLDVR\nAGEVYPGYPK\nTNLSSQITLHR\nETTIDQLGR\nTNLSSQITLHR\nFKQPRPESPEFYR\nFLANAGVCSR\nHFLAAVPK\nAIQPVQVTGDSR\nIANEMLTPYKK\nSWGIACSGK\nIFRLEENAAR\nRPGFEGGQMPLYR\nELVSNAVDATQK\nADINAEDYMR\nLNTNLAAVK\nGGVMTMEAAQEYTR\nLDGIEPAPR\nMEDLNFR\nTAFTQDHQISINGGSSK\nVKDALHLLTDKR\nQAGIETAVVR\nKNDMTGSVMAIKPDELSK\nAGNVIGGGDWAKDR\nYMAQGAVEYAK\nHLPEPFR\nQGDANEYMLK\nATYYSNDFR\nTYQVEDQASLEK\nIADIYANCGITKK\nSATSLSQETLSMEK\nIGIETGMGPTR\nEKATVQDSGFTSNTEIAGSK\nMNGVKEDFFGDNSGGKR\nVGEDGPTHEPVEQEAQIR\nYEHPEEYAEIEEK\nVTEIQSDDIETK\nAVAAVNANLDTEVKK\nMNITDVR\nSGAITYSAVDQAK\nLEKGEDLEATIR\nTKVVPVETVVK\nMPETVPPGVAR\nKIFDDLSK\nTVDGPSMKDWR\nYGTEEATEFSEK\nMMDFIK\nQTVGDDLEVK\nLSSQITLHR\nSYAESHDQALVGDK\nTTVFITK\nMAMNAYEDQCTPANPR\nTKVVPVETVVK\nLNSVVPGANPGR\nVIPALNGK\nKCPVIYPYAR\nLKTDSVQILNK\nCDIQWAK\nMFEYYTK\nMNGVKEDFFGDNSGGKR\nVDVDFSK\nCANYILR\nYAIPVHGEYR\nGYAMLGVTGQK\nIPQAYWDHR\nKFELFGHDSK\nLNALLSQK\nYNCFIDSK\nAMGVNTDGMTETEGVK\nFHAHDEENIASVGDTVK\nDGPSMKDWR\nAPIVTVMGHVDHGK\nLFTAAVDSNASEHAAR\nVTLEAIDKPDKEYTK\nELTATEDKITYAR\nAAITIPAK\nTISYAESHDQALVGDK\nGNEGEFTLSK\nSKDPNTQVGACIVNEANK\nNALSAEGGCGTHAYCGSCPIR\nAADLKLEDYK\nMAMNAYEDQCTPANPR\nVDYSKDFFKK\nLEKGEDLEATIR\nVQNSNDNGYIWHTTGAGK\nIVGSMGPIAPNR\nLDGIPPAR\nGGTILYTAR\nSPNEDIYMVQK\nHNILPLSK\nIPQAYWDHR\nELTATEDKITYAR\nIVGVDLPQNKR\nAKEIAAWKEEVVAK\nFGEEEDDIAR\nDKDLDLYNIKK\nQNDLAHCGSGSMRDDTIR\nANNDWNNLGR\nNTYPALAEGNMTK\nMGIITDVK\nDTTAVAQFK\nVYFTADEAK\nGYAFVGEK\nIVGVDLPQNKR\nTTLNNGLKDVPSR\nTVDGPSMKDWR\nVTLEAIDKPDKEYTK\nMGGNLTYHQPDMGMK\nAADLKLEDYK\nMLIQGHDDDQLR\nLNQYDSTSDVYR\nAGNVIGGGDWAKDR\nGITTNAQDMLSGK\nYNTASQQISTLSK\nQTLVHGQGEFHLR\nADTTLNNGLKDVPSR\nNIKYPTIAQENGTQGR\nSATYFIKEPGK\nYQQEPGVSGPLK\nELTATEDKITYAR\nQTLVHGQGEFHLR\nAPMYVVGETTGDHR\nNIKYPTIAQENGTQGR\nYAIPVHGEYR\nIVVASTEPQEQVK\nDGITATQMDIK\nTLAAASSLGMAEK\nEIVEVSPAQDK\nVGVDLPQNKR\nATPVEDISEDSSAEKESSVK\nQLLASGVGQTSR\nIDGSGVDFK\nTCSYADAMLER\nAYADVVQESPR\nYQDTDLDGGQTPEDAAK\nAPFDGTISK\nTKTPDLYYATGR\nTNLSSQITLHR\nMEVVNALGR\nMIEQENLDVR\nVLSMYQDPAQR\nSILENRPALAK\nTLVVDNNVTGK\nGKNIEGFTDIK\nPAPIHSFKN\nKATTASLTSGQWTESEDYKQQTK\nFLANAGVCSR\nIKAENLIEGER\nHFLAAVPK\nHFAATFVSENK\nRPGFEGGQMPLYR\nELVSNAVDATQK\nNGDCTIENSEFAGK\nMEDLNFR\nYYTECITACK\nSILENRPALAK\nANVELLK\nYMAQGAVEYAK\nQGDANEYMLK\nAVTIVTKPYTANTDAK\nESYTKEDLLASGR\nIGIETGMGPTR\nAPMYVVGETTGDHR\nVHIINLEK\nNADLDMYNR\nTGIDKPIEIGK\nAVTIVTKPYTANTDAK\nILADDDNEHSNRETLVVR\nMNGVKEDFFGDNSGGKR\nSGAITYSAVDQAK\nAVAAVNANLDTEVKK\nAGMGYCGAANIEK\nEMISNGCDAITK\nIVSIMVPDKNGK\nANLEYQISK\nKNDMTGSVMAIKPDELSK\nMGAEVFHALK\nTVQQAIDEGYR\nTVDGPSMKDWR\nQTVGDDLEVK\nYGTEEATEFSEK\nAYTEMMNEAR\nTGIDKPIEIGK\nYPTIPCNDCK\nLTDKEEVLVETTK\nIENCVFGGSMK\nIANVAFR\nNVTAGASPMDIK\nLNSPYTSYTR\nLNSVVPGANPGR\nMAMNAYEDQCTPANPR\nIPAPIHSFKN\nLGLKDNQIVR\nMGAEVFHALKK\nMGICGEHGGDPSSVEFCHK\nEAFIAYKEELKK\nYAIPVHGEYR\nKYIHYVEDQLK\nEVPVEVKPEVR\nCALCHDVFSAK\nSLLSYDGLDASR\nLTDKEEVLVETTK\nGYAMLGVTGQK\nVVVATLGTK\nKFELFGHDSK\nIDGTVSAHGIA\nQTFEAEVADR\nLTDKEEVLVETTK\nPVEVKPEVR\nGADDDKGQSFIQVK\nYESFYDSR\nMNGVKEDFFGDNSGGKR\nTAFVEYR\nLAQFYER\nAVNMAADMIR\nNEELNFEGK\nWEDTGESAYTIKR\nDGPSMKDWR\nAANLDAIHDTVHEMAR\nAADLKLEDYK\nEVPVEVKPEVR\nIVLNVDK\nAVPHATLSIEAK\nVQGEDQTLEGYCR\nTISYAESHDQALVGDK\nAPIVTVMGHVDHGK\nAGITELPK\nYKVDIELSKPK\nLDGIPPAR\nSVFMNPDKVNAR\nAPELDIK\nSNVPALEACPQK\nKQVEENKYISIEG\nVQSLLQTER\nGADDDKGQSFIQVK\nQLTEFISNQKR\nVLSSVDDTYER\nAVPHATLSIEAK\nGEGSQAGLTNFR\nSQDGAAMSFGR\nLAEEDPTFR\nEVFGDKSPAISATK\nTVVRENESLDDALRR\nQLTEFISNQKR\nVAEFFGKEPR\nAVGAAAGLAYNQK\nVYFTADEAK\nGYAFVGEK\nTMAVNSLASGMK\nEVFGDKSPAISATK\nVNEDDPAFSNPSKPIGK\nEIPIYKPSDR\nGITTNAQDMLSGK\nVNEISTEVDSDPR\nEAFIAYKEELKK\nKYESNAFLSPER\nKYESNAFLSPER\nNANGSVVYLDK\nMGGNLTYHQPDMGMK\nQTLVHGQGEFHLR\nTPSDNFTTTMK\nLINNIMLDGKK\nYKVDIELSKPK\nAPMYVVGETTGDHR\nILADDDNEHSNRETLVVR\nAITLGVSK\nPIYKPSDR\nGANGVVIVTTK\nTVAMDSTDGLQR\nEYMNIEAMAK\nYREELVGEANYAR\nENPIPAGMTK\nYTFHLR\nIDGSGVDFK\nEIPIYKPSDR\nTCSYADAMLER\nISKAEEDCIYLEK\nLGEFAPTR\nISKAEEDCIYLEK\nIVVNMGVGEAKENAK\nLNTVATGDTLSTK\nDMVDGAPSVVK\nRIDQINAALAK\nKQVEENKYISIEG\nTKTPDLYYATGR\nSVFMNPDKVNAR\nIKAENLIEGER\nVLSMYQDPAQREQEIK\nEIESIKVEGDLRR\nGPHLMTTAPIK\nTKTPDLYYATGR\nLGEFAPTR\nFTFDTQK\nNFDTIEAAK\nRPGFEGGQMPLYR\nVLINPTGR\nMEDLNFR\nSYGSYSNYGSVETK\nVKDALHLLTDKR\nVAMDAIYEAR\nKPAYTITGIAGK\nRIDQINAALAK\nHLPEPFR\nYYTECITACK\nEAASKAEAEEIKTKLEGEGAK\nAALDNNDMATLEAK\nGTLPLTQHYSTATR\nNSIAYVVK\nYMAQGAVEYAK\nSKQELQNFQLNSSSGECK\nNIGISAHIDAGK\nMSSMVNYTDR\nMQAASGQLQQSHLLK\nTGIDKPIEIGK\nVHIINLEK\nILADDDNEHSNRETLVVR\nIALKTENYTENDAVK\nNIKYPTIAQENGTQGR\nASTGSQTPTLDQYSR\nNADLDMYNR\nGKPLNSFGLTK\nQAIVDLMEK\nEIESIKVEGDLRR\nTVDGPSMKDWR\nAALELAEQR\nDADWKENPQAYTIKK\nLYSENNYPSDNPEAYRK\nEMISNGCDAITK\nDADWKENPQAYTIKK\nAADEGDTGKMVVIDR\nEAKDMVDGAPSVVK\nEAKDMVDGAPSVVK\nLSYSSGFR\nYPTIPCNDCK\nLCMALQGK\nVNMGVGEAKENAK\nTGIDKPIEIGK\nLGLKDNQIVR\nKNDMTGSVMAIKPDELSK\nMFEYYTK\nEAFIAYKEELKK\nQFSYMNQTGGSTGR\nALIEDSVSR\nMAMNAYEDQCTPANPR\nGKPLNSFGLTK\nSKQELQNFQLNSSSGECK\nGYAMLGVTGQK\nKFELFGHDSK\nGDKGYMQTPCNTPWR\nLGIPQDKDLR\nEVPVEVKPEVR\nEASELFR\nVTCSHEMDWVR\nLGFQEGEMIEHK\nLAQFYER\nMSAPNLVK\nLAEYAAQIK\nDNTPMFVK\nGYASNAANFEDTAK\nQTFEAEVADR\nAVNMAADMIR\nYAANSMLATR\nALLYQTAR\nAVPHATLSIEAK\nNIKYPTIAQENGTQGR\nACTTYGPIYK\nGTLPLTQHYSTATR\nKGCELTEEAGAAYVK\nDADWKENPQAYTIKK\nLADLRGQNEDQNVGIK\nMPETVPPGVAR\nLDGIPPAR\nIIDELQDQGSITR\nAGITELPK\nMSEAQNNYISAHYNYR\nGKPLNSFGLTK\nRHEAWITLEK\nVLSSVDDTYER\nNSLTTLPMGGGK\nAIITDSYSGR\nSNVPALEACPQK\nTPAGMACGSMGPTTAGR\nDNLINVERPK\nLAEEDPTFR\nVYFTADEAK\nASALAACLR\nSQDGAAMSFGR\nTSIFDAK\nGASGVIEIK\nTIVYDSDKYADTPSVQASKR\nIVDFATK\nEIPIYKPSDR\nAVFEAAMK\nTMAVNSLASGMK\nDELEAHYLAGGHVEK\nMYAVFQSGGK\nAITLGVSK\nNANGSVVYLDK\nGITTNAQDMLSGK\nEAFIAYKEELKK\nKYESNAFLSPER\nKYESNAFLSPER\nIALKTENYTENDAVK\nLINNIMLDGKK\nGANGVVIVTTK\nEYMNIEAMAK\nTTLTAAITK\nYKVDIELSKPK\nATFVEYNEAK\nKLPAEVQEGLSR\nKDVDGFHPINVGR\nEIPIYKPSDR\nTCSYADAMLER\nTQEVIALQNK\nIVVNMGVGEAKENAK\nIENCVFGGSMK\nAGYNTVADMQDVNPQK\nGTQFVSNASCTTN\nLNTVATGDTLSTK\nTMGSQFDTGDPTK\nAAVDSGVCVVAK\nYFVAAQR\nVTPTMPEQENEPAPK\nVLSMYQDPAQREQEIK\nTAHEQVMHSLAYSYR\nIAELIKECDMHPK\nAQQTPLYEQHTLCGAR\nEIESIKVEGDLRR\nRIDQINAALAK\nEVLEEKEAYGTTTYGQGTK\nSEQIRGEVFQPTER\nLGEFAPTR\nFTFDTQK\nLGFAPTR\nGLNQLHIAETEK\nGPHLMTTAPIK\nAAITIPAK\nIKAENLIEGER\nMEDLNFR\nVAMDAIYEAR\nTGINMDAVK\nCAIASAFK\nGKDNIVMIASDHTRPVPSK\nVKDALHLLTDKR\nCANVFISATKEDR\nRIDQINAALAK\nCANVFISATKEDR\nTGNTYTIEVK\nVLHVGDATEIGK\nTMELCATGRPVDAQEAK\nAALDNNDMATLEAK\nGQCTNPYGWTK\nYREELVGEANYAR\nIEAIGNSIR\nAANLDAIHDTVHEMAR\nQNVIIIDPGHGGND\nMQAASGQLQQSHLLK\nQPSQEELSIAR\nRPGFEGGQMPLYR\nYNGQVDEITPAR\nYYTECITACK\nSKQELQNFQLNSSSGECK\nAPTDNDCGNLMPMR\nTSDGELQFR\nSGEALEITHNIK\nSVAAGFMK\nTSSATDMTYSDYR\nDRDAELLAEYKNEK\nNIGISAHIDAGK\nAALELAEQR\nDADWKENPQAYTIKK\nEIESIKVEGDLRR\nQDFCYVR\nLVNQAAQTEWGK\nNLVYTPH\nEAKDMVDGAPSVVK\nTLAAASSLGMAEK\nLYSENNYPSDNPEAYRK\nEAASKAEAEEIKTKLEGEGAK\nHQVVPIDVR\nMFEYYTK\nVVAQNPAEPEFHQAVK\nIGQMSCNPAVGGIAK\nGYAMLGVTGQK\nKLPAEVQEGLSR\nANANQLYTMR\nKNDMTGSVMAIKPDELSK\nGYVYGAQFHPEK\nVTCSHEMDWVR\nGYASNAANFEDTAK\nMSVLGPTR\nLAQFYER\nETIDPSQIK\nVTCSHEMDWVR\nVIEAFAGHYEK\nLSEVICEEENIKK\nNIGIMAHIDAGK\nVLSMYQDPAQR\nLIPSTELGRPR\nEEINTSADQSGFGR\nMMQEDLTLR\nYAANSMLATR\nDVTCVPYK\nLDGIPPAR\nGTFNVVATK\nADLEKQFEEVKAK\nSPNEDIYMVQK\nMPETVPPGVAR\nMAMNAYEDQCTPANPR\nIAELIKECDMHPK\nQGVPVDTLK\nACTTYGPIYK\nTEQTQPAAPAKPTSDIPN\nFKVYFVNKEEK\nQSQTSFVETVK\nSQVGTMYGTLK\nNATDDQVTFDAAEATKK\nLAEEDPTFR\nNSLTTLPMGGGK\nNVDVTMVAPK\nLQGIAQQNSFK\nKHNFNAGPSILPR\nNAMFEEGVK\nTSIFDAK\nIVDFATK\nGSSNAGTTEVATLSAEK\nQMNLIPCGYHR\nVAEFFGKEPR\nNIIDACEEAGTK\nASALAACLR\nQAAQDALNAVR\nNRWTLPGDEAK\nTMAVNSLASGMK\nAVFEAAMK\nDMGGLVYR\nSGKLDPVIGRDEEIR\nAGVIGLTK\nTTLTAAITK\nGITTNAQDMLSGK\nEAFIAYKEELKK\nLAAELATDETR\nTEVTTEGNLTDEEKGQLR\nAITLGVSK\nKVDVVVLDK\nKDVDGFHPINVGR\nNANGSVVYLDK\nIDEEQVQLMK\nTCSYADAMLER\nAHGAGFSPEQFEK\nTQEVIALQNK\nLVGIEGQVVHK\nSQDEYELQEVNNK\nNTIGPLEAR\nLGHVDLICK\nDMVDGAPSVVK\nGTQFVSNASCTTN\nSTEEYCEVVER\nTIQSGTDQSTRLPETADYK\nCLLCHDAPCSQACPAQTDPGK\nSIHNIENTPFR\nSDKGFDFGAEDGTK\nLGEFAPTR\nFTFDTQK\nLQEVGYKEY\nTEVTTEGNLTDEEKGQLR\nYKVDIELSKPK\nFDEYEEERLAGK\nVSDLEEAMK\nVIEDLTAEGK\nCAIASAFK\nVAMDAIYEAR\nHLPEPFR\nIAELIKECDMHPK\nRIDQINAALAK\nAVPHATLSIEAK\nFDIDKDAQIAHAR\nQPSQEELSIAR\nMILSDNVEAR\nGQCTNPYGWTK\nTGNTYTIEVK\nEHEIILYGK\nFDEYEEERLAGK\nLLDENDNEVDMR\nYNGQVDEITPAR\nCKEFTTPEGR\nTGINMDAVK\nEAASKAEAEEIKTKLEGEGAK\nKQNAPGTMNSSLDVAAGQVTR\nECLETGISPR\nTSSATDMTYSDYR\nDADWKENPQAYTIKK\nLVYQPAGGEKETTEAAMPTHTEAIK\nPAGTGYAYHQDR\nCPHCTSILEEKVD\nPAGTGYAYHQDR\nMPHVLVAGATGQGK\nDWDEAIHR\nQDFCYVR\nTLAAASSLGMAEK\nAQDYADKATTDINDPKYAEAQATVKK\nVGVIKDWDSK\nGDKGYMQTPCNTPWR\nTPLTALR\nHLVKVEEI\nVHTINQLLK\nMFEYYTK\nLVQMDAANLTQTK\nAVAAVNANLDTEVKK\nVKEYLEADLK\nIDSGSQTIVGVNK\nRHEAWITLEK\nVGVIKDWDSK\nAAAFIKEDEEA\nGYAMLGVTGQK\nANANQLYTMR\nPAGTGYAYHQDR\nLMSGEVIGQK\nGDTATNTLKPATVESGATVR\nNIGIMAHIDAGK\nKEEVNQGLTAEQAVTEAK\nAESELFR\nMELSNLRPADGSK\nVGDVIEVK\nLIPSTELGRPR\nAALDNNDMATLEAK\nGYASNAANFEDTAK\nQENKDSYLNNDDDDTTLDER\nVLVATEKPFAK\nTSAGALHTLPVCR\nTVDGPSMKDWR\nADVDDIDHLSNR\nKEEQVFLAEGPK\nLDGIPPAR\nMPETVPPGVAR\nLLVHPSTSPVPK\nGVTYSAPLR\nSEEEMPARIEEVK\nIYEAVHGSAPDIAGK\nVAGVQIVNSGR\nFVGSTPAAGAINNK\nNVSMEEFNK\nVAIEEIR\nNYLNPDANVR\nFKVYFVNKEEK\nFVGSTPAAGAINNK\nMMQEDLTLR\nGDTATNTLKPATVESGATVR\nVLVATEKPFAK\nCGVTPAHFSGAIR\nNMNLIYDDQQGK\nTSIFDAK\nSVVTGVEMFRK\nAHGAGFSPEQFEK\nLQGIAQQNSFK\nSGAAAAAYLER\nQNEENLLPK\nVKEYLEADLK\nADVQGEFEEHAEEER\nNVDVTMVAPK\nTSDTIVSYGER\nLAEEDPTFR\nDAILADAQAK\nSGFSEQITPK\nVMEAVIESK\nNIGIMAHIDAGK\nVNSTLEKYPVNEESSVEK\nQENKDSYLNNDDDDTTLDER\nYEAVHGSAPDIAGK\nTTLTAAITK\nNVAQAMQASMK\nQMEQLIR\nAGAPFGPGANPMHGR\nTSAGALHTLPVCR\nLSEITSYDDR\nYTQELLDR\nKSAEAAAPAAVEAPATEEPKAESAE\nGITTNAQDMLSGK\nQFDYVNPK\nKLETVIAEASGK\nDFEQDFREK\nIYEAVHGSAPDIAGK\nDVKDTTAVAQFK\nLLVHPSTSPVPK\nLVMVATDR\nNPLYLEK\nEYMNIEAMAK\nAHGAGFSPEQFEK\nATLQYLK\nSYATGYLAR\nNTIGPLEAR\nDVKDTTAVAQFK\nAGAPFGPGANPMHGR\nTMAVNSLASGMK\nMADVLGR\nEDNQLVVMDPK\nSGLPEAFGREER\nVIEDLTAEGK\nVSDLEEAMK\nLQEVGYKEY\nFTFDTQK\nKEELLTTQEELQK\nAVAVEPADSPVLSGGKPGPHK\nKSAEAAAPAAVEAPATEEPKAESAE\nKMATIDKLTNDGTYSNLSK\nKLETVIAEASGK\nHLPEPFR\nTNLPAGVVR\nLYDLAMK\nQAVTNPDTIMSVK\nCAIASAFK\nIDKFMSIQGK\nAVNMAADMIR\nLNNIIEAR\nVAMDAIYEAR\nSTKADANAEAFYASQSVK\nTAHEQVMHSLAYSYR\nASVPSGASTGEHEALELRDGDK\nAPFKEHFSNDLPVEKK\nEIEIYKQELRDEGK\nDYTELDAR\nRIDQINAALAK\nMILSDNVEAR\nGQCTNPYGWTK\nYTQELLDR\nQPSQEELSIAR\nMMCPDMTTER\nIDKFMSIQGK\nMITTQDKELLAK\nAFVEAVDAK\nPFGPGANPMHGR\nQNDKIEAFEYK\nSYATGYLAR\nVEIYDAENNPQGR\nWQRPYAELNDEQQK\nTIITYDDHANINK\nPFGPGANPMHGR\nFKSQVYILSKDEGGR\nAVAVEPADSPVLSGGKPGPHK\nWQRPYAELNDEQQK\nLVYQPAGGEKETTEAAMPTHTEAIK\nMCMVEIENR\nDKFMSIQGK\nMAMNAYEDQCTPANPR\nDWDEAIHR\nTLAAASSLGMAEK\nQDFCYVR\nAQDYADKATTDINDPKYAEAQATVKK\nLSFETAANR\nVLTTAPAIK\nVGVIKDWDSK\nLVQMDAANLTQTK\nVLSMYQDPAQREQEIK\nDVKDTTAVAQFK\nTNLIIGQSGSGK\nSTKADANAEAFYASQSVK\nGSQFEASFSK\nIIIPESK\nIDSGSQTIVGVNK\nVGVIKDWDSK\nGYAMLGVTGQK\nIIGMGGALDSSR\nNPSINQLPR\nTPLTALR\nEEIRPEEAVIEK\nQGGDATGDINELR\nGACIVTDTQMAK\nAVAAVNANLDTEVKK\nMEDYTWTR\nQTGHITLEECQQK\nQENKDSYLNNDDDDTTLDER\nYITVAYK\nNIGIMAHIDAGK\nAALDNNDMATLEAK\nVDQLSNDVNAMR\nVKDALHLLTDKR\nVLVATEKPFAK\nYAVENFRVEQK\nMFTEIAPK\nQVVEEFESEK\nQTGHITLEECQQK\nETPKPVMTDAEIAK\nLLVHPSTSPVPK\nAIMVQGTMSNAGK\nETPKPVMTDAEIAK\nNVSMEEFNK\nFKVYFVNKEEK\nMSEAQNNYISAHYNYR\nLDGIPPAR\nGMLAEIKPNGTDKVR\nLHFIHSEELR\nDDPDAYTGEYTK\nAIVCSFR\nGIMAHIDAGK\nSVLENLKPER\nNMNLIYDDQQGK\nQSVEADINGLRR\nTQTVAAFKDVCPK\nSTVETVCVVNGR\nSATSLSQETLSMEK\nLLDENDNEVDMR\nTSIFDAK\nSGFSEQITPK\nSVVTGVEMFRK\nSFSLVPHNDK\nQMNLIPCGYHR\nEFIANAGNAEHMPEK\nDAILADAQAK\nEQLVEANDIK\nNVAQAMQASMK\nTTLTAAITK\nWADPVTGQSK\nTKLEQLATSVK\nKSAEAAAPAAVEAPATEEPKAESAE\nGITTNAQDMLSGK\nAGAPFGPGANPMHGR\nALSYNVQQVK\nYAVENFRVEQK\nLVTEDMVK\nIAEQEGIAEDGYR\nGGTPYGATTIAGGDGSR\nDIEQVSSTHAK\nLIEMADESIKK\nVLNIANENHFK\nKLETVIAEASGK\nDMGGLVYR\nLALEENTSVR\nETVNEAHHSQTELIQAEIRGEK\nFNNLIASK\nEYMNIEAMAK\nGVIKDWDSK\nADDTLSIAAK\nAAEAAYVGTQEPVKEMQK\nIVVPVSSGR\nESGMGADCVSGGEIR\nLVDIEQVSSTHAK\nILDEQAIAGATKK\nLVDIEQVSSTHAK\nKPVSLEPMNPYER\nLAEEDPTFR\nTQTVAAFKDVCPK\nVDIEQVSSTHAK\nKVPEGTSELDVCADQYHR\nISHIEHLGIAVK\nYAAYSENNIYK\nKVPEGTSELDVCADQYHR\nQLAYPINK\nKLETVIAEASGK\nLGEFAPTR\nVIEDLTAEGK\nINLSYSETGK\nVIDKLDPDSTASMQK\nLWNATNEQVEK\nTSDTIVSYGER\nIANAGNAEHMPEK\nANVSVYNMEGK\nVLNIANENHFK\nVLEADVVR\nIDKFMSIQGK\nQAVTNPDTIMSVK\nLYDLAMK\nANVSVYNMEGK\nADLVRNDK\nMPETVPPGVAR\nFNIDADKVNPR\nENLDAMVK\nAATDLEFSK\nMILSDNVEAR\nAAEAAYVGTQEPVKEMQK\nVAMDAIYEAR\nDIAPNSVACGNPCK\nILDEQAIAGATKK\nFKSQVYILSKDEGGR\nIDKFMSIQGK\nMFDFNKPK\nTKLEQLATSVK\nKLASEHPAEVVGEEIR\nAFVEAVDAK\nQTFEAEVADRTPR\nVEDMGANSICIK\nVIDTGMGFER\nSPNEDIYMVQK\nKMATIDKLTNDGTYSNLSK\nWQRPYAELNDEQQK\nADDTLSIAAK\nFKSQVYILSKDEGGR\nVAHAMMGQGVI\nVLEEEEPTEEEVK\nTADIAEEVAR\nTLAAASSLGMAEK\nLSFETAANR\nDWDEAIHR\nQTFEAEVADRTPR\nAQDYADKATTDINDPKYAEAQATVKK\nQDFCYVR\nISHIEHLGIAVK\nSPIGCLPK\nSEGVDLSADKMAMQR\nVGVIKDWDSK\nMCMVEIENR\nTADIAEEVAR\nLVQMDAANLTQTK\nIIGMGGALDSSR\nQYIPLK\nLGICGEHGGDPESIKFCHK\nWQRPYAELNDEQQK\nDVYDAAVQGDK\nGYAMLGVTGQK\nISGLLSQNTQEK\nNPSINQLPR\nGDMNSPVLVGGAR\nQGGDATGDINELR\nMEDYTWTR\nAANLDAIHDTVHEMAR\nAVAAVNANLDTEVKK\nKVPEGTSELDVCADQYHR\nGGVMTMEAAQEYTR\nIGGSITYSQQVR\nGCANSILIK\nQENKDSYLNNDDDDTTLDER\nYITVAYK\nNIGIMAHIDAGK\nELIDSPTCSSETR\nNSGYEISDMR\nMFEYYTK\nTSMSLVEPGCTVK\nVLVATEKPFAK\nAPFKEHFSNDLPVEKK\nAIAESMSAFER\nLDVCADQYHR\nTDLEFSK\nVLVVTEGPK\nDDPDAYTGEYTK\nEFIANAGNAEHMPEK\nASDTAVKLELR\nVLPELNGK\nEHNAEVTGFIR\nYTGDQMVLDGPHR\nWTGLTAADK\nQSVEADINGLRR\nSATSLSQETLSMEK\nNMNLIYDDQQGK\nAFDQIDNAPEEK\nNADVAEVMQQK\nCHVLVAMNPSALK\nTSIFDAK\nSVVTGVEMFRK\nVADDCIANIK\nHYGMLQGLNK\nHSISLNDSFR\nDTAVKLELR\nMMQEDLTLR\nQMNLIPCGYHR\nGITTNAQDMLSGK\nFGFTSDESK\nEDNQLVVMDPK\nEHNAEVTGFIR\nQITNVIQCR\nGGTPYGATTIAGGDGSR\nYVETYSEGNEPYR\nKLETVIAEASGK\nSDTAVKLELR\nLIGQENNYTYK\nSPGVFFDSDKGK\nNIGIMAHIDAGK\nVLNFDKDAVR\nAASTLLSAADK\nEYMNIEAMAK\nDMGGLVYR\nILDEQAIAGATKK\nNGDCTISDGEFAGK\nYTGDQMVLDGPHR\nGAQSAVVVEYR\nFKVYFVNKEEK\nSNGVANDLLHTR\nEVSACMAEVER\nYLTVSEVK\nKVPEGTSELDVCADQYHR\nETVNEAHHSQTELIQAEIRGEK\nAMALCHEMIPGAK\nSNGVANDLLHTR\nIVNNIMDITK\nETVNEAHHSQTELIQAEIRGEK\nSNALYNAYER\nNGKWDYDNASDLR\nKVPEGTSELDVCADQYHR\nGGTDGAQLSFK\nISHIEHLGIAVK\nSIASDVKPNFNQAEK\nASDVKPNFNQAEK\nADLEKEVALR\nKGEPDASSFPSGGLR\nWADPVTGQSK\nLGEFAPTR\nANVSVYNMEGK\nQAVTNPDTIMSVK\nSIASDVKPNFNQAEK\nILSEANVNPDTR\nIDKFMSIQGK\nIVGDGIAIKPTGNK\nKNDMTGSVMAIKPDELSK\nAATDLEFSK\nAMALCHEMIPGAK\nMILSDNVEAR\nENLDAMVK\nVAMDAIYEAR\nFKSQVYILSKDEGGR\nMSEAQNNYISAHYNYR\nMPETVPPGVAR\nMGIITDVK\nKLETVIAEASGK\nSHMFVTGPDVVK\nYTEAPWIHK\nTKLEQLATSVK\nVLSMYQDPAQREQEIK\nANHECYPLQVNVNK\nSSSELDLVTRR\nAPSPYSSLTGK\nTEHMFFEGEK\nFTFMESR\nIVGDGIAIKPTGNK\nVIDTGMGFER\nADLEKEVALR\nAFVEAVDAK\nEQMPGVFDKEGR\nGVMAASWAQYQAQDALIK\nLPTLTADQK\nSDVKPNFNQAEK\nMEDLNFR\nECVIGIK\nEVSLSQEQLK\nADLNVPVK\nDSYYWYKK\nTLAAASSLGMAEK\nQTFEAEVADRTPR\nADDTLSIAAK\nDWDEAIHR\nVLSMYQDPAQR\nEGMNVELDK\nQITVLDR\nISHIEHLGIAVK\nNMEKPTLVSGTDGVGTK\nKQIDEYGNFVK\nWQRPYAELNDEQQK\nLFVYAGSEHPHAAQKPEELK\nYGVIYAGAQK\nSTHPEFAEEALR\nVVNSLGQPIDGK\nRPGFEGGQMPLYR\nAPFKEHFSNDLPVEKK\nIIGMGGALDSSR\nWQRPYAELNDEQQK\nNAEDGSGVVVDPAAK\nMCMVEIENR\nALNNSDFETFKK\nRIAGEPGVDCAALDK\nEQIQPAIVK\nGYAMLGVTGQK\nASYGTLGNQNLDR\nQGGDATGDINELR\nVLEEEEPTEEEVK\nSEGVDLSADKMAMQR\nVALKYDSVNKVNAIK\nDVYDAAVQGDK\nTPEVNADAQFR\nTKIVTTLGPATDRDNNLEK\nSVTLASTMGPSVK\nDVCADQYHR\nGCANSILIK\nKGEPDASSFPSGGLR\nRIAGEPGVDCAALDK\nAVGLHYFSK\nFAIDQEKLEK\nIGIETGMGPTR\nLAQILSR\nIGGSITYSQQVR\nKIQDEMTYPGQVK\nGNYALGIK\nMLAHLLK\nGQIPVQEAPADEQQPR\nLNFDKDAVR\nETVNEAHHSQTELIQAEIRGEK\nYIDPHNSEVICDPK\nELIDSPTCSSETR\nMLSQPGQFACEEK\nASDTAVKLELR\nEGMNVELDK\nFKSQVYILSKDEGGR\nGICGEHGGDPSSVEFCHK\nNMEKPTLVSGTDGVGTK\nVLPELNGK\nEQVFYGPR\nASDTAVKLELR\nTADQGTNIQTPAQMAK\nYPTNSMGVIDEGR\nMPALYIADGHHR\nSATSLSQETLSMEK\nYTGDQMVLDGPHR\nETPIVTVR\nTSEYGVQLR\nEHNAEVTGFIR\nQIAEKDGEAPAEEATEAAE\nLDTVNYYR\nTQEIPIKTGTIR\nVADDCIANIK\nSVVTGVEMFRK\nTSIFDAK\nAAGLSNQELNHQEVVEAANKAEK\nAVAAVNANLDTEVKK\nGITTNAQDMLSGK\nEVEYEVVR\nEHNAEVTGFIR\nFPPVDNTPK\nTPVVLPQR\nAIAESMSAFER\nVGDIIATEGR\nKLETVIAEASGK\nINDNQVIEGAESR\nAIHEIEDDLTK\nKQIDEYGNFVK\nAIHEIEDDLTK\nDPEPILK\nVLNFDKDAVR\nDMVDGAPSVVK\nNGDCTISDGEFAGK\nDMGGLVYR\nSDTAVKLELR\nGTEFHPGENIGMGK\nSNYYNYYTTK\nPAQQQNNVAENLPAVQQQPERK\nAALDNNDMATLEAK\nAANLDAIHDTVHEMAR\nGYEFPNHPTPVK\nAMNGSLPDDGAVVK\nVLGHLGLER\nTSMSLVEPGCTVK\nKVPEGTSELDVCADQYHR\nEAYPHPYEALK\nETVNEAHHSQTELIQAEIRGEK\nSGFFSSDR\nTEHMFFEGEK\nPVQEAPADEQQPR\nMGICGEHGGDPSSVEFCHK\nIDPVIGR\nADMLYAEIDRNK\nEATDRPSISEVTAGAAK\nGMLAEIKPNGTDK\nIVCTIGPASDNKEMLTK\nNLSQPGQFACEEK\nSIASDVKPNFNQAEK\nIYTYNEYANTK\nGMLAEIKPNGTDK\nATPVEDISEDSSAEK\nLGEFAPTR\nMTPDELYTQAK\nQIINSDAEVVNK\nQAVTNPDTIMSVK\nSCTTNCLAPIAK\nEHNAEVTGFIR\nLAVVDPTGK\nEALYNGLK\nQMNLIPCGYHR\nALCHEMIPGAK\nAATDLEFSK\nAMALCHEMIPGAK\nMILSDNVEAR\nASYYNYYTSK\nATLEDLGQAK\nYIDPHNSEVICDPK\nTEHMFFEGEK\nFTFMESR\nAANIMMEAGAK\nRTDALDSLGNTTAATGK\nQTQEDVTPQEQKENTVDVK\nAMALCHEMIPGAK\nRAGIQTVQDLAAK\nALNNSDFETFKK\nEAYPHPYEALK\nQTQEDVTPQEQKENTVDVK\nIRRDDEVIVLTGK\nVLSMYQDPAQREQEIK\nVIDTGMGFER\nMGICGEHGGDPSSVEFCHK\nMGICGEHGGDPSSVEFCHK\nTLAAASSLGMAEK\nMEDLNFR\nMEVVNALGR\nDWDEAIHR\nEGMNVELDK\nSEVLQIR\nISHIEHLGIAVK\nRTDALDSLGNTTAATGK\nVLSMYQDPAQR\nAKEAGTPVSVYIK\nVDGETYEEIDAK\nIIGMGGALDSSR\nFAIDQEKLEK\nAAGLSNQELNHQEVVEAANK\nLGICGEHGGDPESIKFCHK\nQAAPAAAPAAEEGGIHK\nIRRDDEVIVLTGK\nALNNSDFETFKK\nLNTNDVGFK\nLAQSVVDENETDLRDK\nCLPMAMRAESHK\nTPEVNADAQFR\nQAAPAAAPAAEEGGIHKEIK\nQGGDATGDINELR\nATLEDLGQAK\nIIPMVEAAK\nASYGTLGNQNLDR\nEGEGTYTWANGAK\nAVGLHYFSK\nSNTDTDEVRFYPK\nSGINGGTIIESK\nGAFTGAIGER\nGYAMLGVTGQK\nGDMNSPVLVGGAR\nDGGYGHTASLYIHPSQTEK\nVEENNFGIR\nIDALNKELETR\nMLAHLLK\nGNYALGIK\nGQIPVQEAPADEQQPR\nLYPNSDAVDLRK\nETVNEAHHSQTELIQAEIRGEK\nEVALNIK\nMLSQPGQFACEEK\nNIGIMAHIDAGK\nMGGNLTYHQPDMGMK\nTVTYTVIAEDGTTKK\nGTEFHPGENIGMGK\nMPAIPEVK\nTYTVIAEDGTTKK\nTENSLDYDALHR\nHYNPDELVLGKR\nYPTNSMGVIDEGR\nGICGEHGGDPSSVEFCHK\nVLPELNGK\nSHIEHLGIAVK\nSATSLSQETLSMEK\nGIEEEGTHDELLAK\nMEDYTWTR\nYPCGLGYR\nVGSISISPR\nQIAEKDGEAPAEEATEAAE\nIFVDEGPSMKR\nMPALYIADGHHR\nELSTFSEIKGEK\nSVVTGVEMFRK\nTLQQEFPER\nTSIFDAK\nTVTYTVIAEDGTTKK\nLEGEANDYLGK\nFMQMVVEHK\nSNIPNVSLKPEK\nSNIIMVGSTGTGK\nGITTNAQDMLSGK\nTPVVLPQR\nIKFSADDIQR\nAIAESMSAFER\nIIEEKYPQIDQSR\nETVAALTEAR\nWQRPYAELNDEQQK\nELSTFSEIKGEK\nVGDIIATEGR\nNGATVSGPVPLPTKK\nKLETVIAEASGK\nSVDPDLDKEALR\nYVVGAGINTR\nLAQSVVDENETDLRDK\nNAPEVYEEIKER\nGGKDAAALYFR\nSGEYSIIAK\nVLNFDKDAVR\nEVNGEAITSGMEK\nCDDLHEFNPMMGHR\nYQLTETQAMVAK\nSNIPNVSLKPEK\nTVDDNLANYR\nIFVDEGPSMKR\nETVNEAHHSQTELIQAEIRGEK\nGMLAEIKPNGTDK\nEQNNPFIQR\nSGFFSSDR\nADMLYAEIDRNK\nALLMKPGNSDIR\nNGATVSGPVPLPTKK\nEVSAVDYEVVRK\nGMLAEIKPNGTDK\nIYKENPEAETGEIQVR\nNLSQPGQFACEEK\nLTHGIGWCAPQQGACK\nIVCTIGPASDNKEMLTK\nVGNIDATICAERPK\nVEANQTDLAYLKK\nASDVKPNFNQAEK\nGMAENPDHFFQHR\nIIEEKYPQIDQSR\nIADYFNK\nQIINSDAEVVNK\nQAVTNPDTIMSVK\nCAVADSCAISLDRR\nNNCCELGVYAR\nNIGIMAHIDAGK\nMTPDELYTQAK\nTAEVTATVTTPTEENASK\nEEKYPQIDQSR\nAMALCHEMIPGAK\nLLVAAENCHFK\nTFLQERPEDVR\nKVPEGTSELDVCADQYHR\nANQTDLAYLKK\nFTFMESR\nSGEQTAVAQDSVAAHLR\nFDDNACVIIKEDKSPK\nIEEKYPQIDQSR\nYACEDADVTLK\nVTIHTARPGIVIGK\nYTKPDIAGMTPK\nFAADDNVVGPNAK\nAYEIAVER\nLQERPEDVR\nLLVAAENCHFK\nVAMDAIYEAR\nHLQEEVQVAPVDAK\nVSDPKEVVELDQK\nMLPTWRPDK\nSYDVAPAPVGK\nTLAAASSLGMAEK\nMGICGEHGGDPSSVEFCHK\nMGICGEHGGDPSSVEFCHK\nSVVTGVEMFRK\nISKDAFNAGFR\nGGVGNMFYDDAK\nTVSGPVPLPTKK\nGLHYTIDYPHAK\nGKGEASLGPSVIPK\nIYKENPEAETGEIQVR\nISHIEHLGIAVK\nVDGIYTADPEKDPTATK\nFEAFLKENEK\nLVVAGASAYSR\nSVDPDLDKEALR\nLGVNSEQIPVNKPR\nAKQELTCDDILK\nYADMLAMSAK\nTAEDENVVGLQR\nLLQRPGSDELQYK\nVSDPKEVVELDQK\nIIGMGGALDSSR\nNAPEVYEEIKER\nEGMNVELDK\nLVNNIMLDGKK\nMYNISCNLK\nAMALCHEMIPGAK\nSFMASPSTIER\nIRRDDEVIVLTGK\nLGICGEHGGDPESIKFCHK\nLSYIEKEQYDNMK\nAAGIGVAMGNASEK\nTLKETSALPAVCGR\nFEELNSTEYQK\nVLSMYQDPAQR\nHLPEPFR\nAVEIYSQMVK\nGLSQGSGVAFDNEK\nIIPMVEAAK\nTPEVNADAQFR\nEEKYPQIDQSR\nVDGIYTADPEKDPTATK\nFQEAMEQYDSASK\nFVGMLTDSR\nAVGLHYFSK\nISQVAFANAEK\nPEVYEEIKER\nMLAHLLK\nEAVDTKNDADAMVFQTEK\nMLEKDQWNGFK\nSDPKEVVELDQK\nDGGYGHTASLYIHPSQTEK\nATLEDLGQAK\nCLEALAEERENNGVR\nEIVDYAAER\nEVALNIK\nFEVLNQR\nKFYEEAKPFYEK\nDAYENGEAVTSASHEDLEK\nETVNEAHHSQTELIQAEIRGEK\nKYDTFGDDALK\nHYNPDELVLGKR\nTYTVIAEDGTTKK\nWQRPYAELNDEQQK\nVTSVNTKDEVLLEK\nAAENCHFK\nYPSYSVHYAVK\nLGVNSEQIPVNKPR\nKFYEEAKPFYEK\nNAGQGTAIMPIAHPQTK\nVLGANFDGSK\nFGEETVDHPDIR\nETGANAGYYVTSNAGATEK\nQVEFMSER\nKKMDTACSCHVSEGDVIETMSEK\nSATSLSQETLSMEK\nSVVTGVEMFRK\nTLQQEFPER\nETLPPCKPPTVVETRPR\nGICGCDVHGIVGR\nSQVAVLVR\nTVTYTVIAEDGTTKK\nTSVNTKDEVLLEK\nMTPDELYTQAK\nELTLTEGTTR\nTVVMGIRPEHVYDDEAR\nYVLTANAPETK\nIKFSADDIQR\nDPKEVVELDQK\nQMGIAGDDSWGSK\nLGGMVWR\nEDIGAMVNVK\nVEANQTDLAYLKK\nGMQAANVEKL\nGYENSSLTPYGK\nNGATVSGPVPLPTKK\nLSYIEKEQYDNMK\nGICGCDVHGIVGR\nTLKETSALPAVCGR\nKFYEEAKPFYEK\nQRPGSDELQYK\nTGTGCTATVVDMGNR\nSLDEVEAIGHR\nYPTNSMGVIDEGR\nYAQVDVIK\nETIDREPVSITDGAK\nIQPGRIEEVVQK\nDGIYTADPEKDPTATK\nTVVMGIRPEHVYDDEAR\nMPETVPPGVAR\nCGCDVHGIVGR\nSLDEVEAIGHR\nCDDLHEFNPMMGHR\nSVNTKDEVLLEK\nDTTISCFK\nEALLEAKEENLR\nDEVEAIGHR\nTFLQERPEDVR\nADMLYAEIDRNK\nETVNEAHHSQTELIQAEIRGEK\nLVAAENCHFK\nATLGEVGNAEHMLR\nCQSTNDAYPTGFR\nSVFDGEVK\nIGGGLQEGSEFK\nMILSDNVEAR\nVLTTEEEQFNR\nCGCDVHGIVGR\nEGMQYTYLEK\nEAVDTKNDADAMVFQTEK\nQAVTNPDTIMSVK\nIADYFNK\nIYKENPEAETGEIQVR\nSVTLASTMGPSVK\nIKGCSHITGGGFDENIPR\nNLSQPGQFACEEK\nIKGCSHITGGGFDENIPR\nLQNIEQSLQK\nYTLDAFRK\nLLVAAENCHFK\nAMALCHEMIPGAK\nEVYKNEIVDGMVKK\nIIEEKYPQIDQSR\nGMAENPDHFFQHR\nLPAPNAQTLR\nYCTGKDTTDWEKFEK\nYACEDADVTLK\nITSITDGDIK\nLAGVITMQSSGEPGK\nIMYADSDAATINEK\nVVEAVFK\nKIELLAPAK\nPPCKPPTVVETRPR\nVSDPKEVVELDQK\nLLVAAENCHFK\nIGECEITVR\nTFSAWENK\nETLPPCKPPTVVETRPR\nAAYVDGIGTSAR\nADMLYAEIDRNK\nSLDEVEAIGHR\nGGVGNMFYDDAK\nEALLEAKEENLR\nGMAENPDHFFQHR\nMGICGEHGGDPSSVEFCHK\nYADMLAMSAK\nVDGIYTADPEKDPTATK\nISHIEHLGIAVK\nIAAGCGMQVQDVNR\nMLTSAVSSIDNK\nNTVATGIEMFRK\nIIGMGGALDSSR\nVSDPKEVVELDQK\nGCDVHGIVGR\nLLQRPGSDELQYK\nLVNNIMLDGKK\nVAMDAIYEAR\nNAPEVYEEIKER\nIQPGRIEEVVQK\nVMSDMDAQTSAFEK\nIDPIYGTTK\nSAVGDKAEILYAK\nLSYIEKEQYDNMK\nIRRDDEVIVLTGK\nENTVIVDGEGSKDAIQAR\nSLSTSTNDYQLK\nVVDDEKDIR\nAVEIYSQMVK\nASCTTNCLAPIAK\nCYPQPEFNQR\nMLEKDQWNGFK\nTPEVNADAQFR\nEAVDTKNDADAMVFQTEK\nFGEETVDHPDIR\nVLVVDDEKDIR\nKVEAAQFVATHDGEVCPAK\nMLEKDQWNGFK\nGITTNAQDMLSGK\nLQRPGSDELQYK\nYGIPVER\nFEVLNQR\nTGANIILK\nNAPEVYEEIKER\nVLVVDDEKDIR\nVGFQGVTADQAK\nYAPGESFVNSK\nHYNPDELVLGKR\nWQRPYAELNDEQQK\nKYDTFGDDALK\nQESEQFLTHPDVK\nCETCTYPDEPCRFPK\nVAVDPVVSCGHCYACK\nVSEVSDILRK\nEIVDYAAER\nVLVVDDEKDIR\nFTEELVK\nLVDKDSNEYPANSFYEKDDR\nEIVEAYIKR\nVTSVNTKDEVLLEK\nYPSYSVHYAVK\nSTPFAAQMASEAAAK\nGICGCDVHGIVGR\nSVVTGVEMFRK\nETLPPCKPPTVVETRPR\nKFYEEAKPFYEK\nQTLFTGEATR\nYTQSNSVCFVK\nYLNFSR\nVSEVSDILRK\nYVLTANAPETK\nVFADMENLKK\nTVVMGIRPEHVYDDEAR\nATNLLYTR\nTVTYTVIAEDGTTKK\nQMGIAGDDSWGSK\nLIAEAMDKVGK\nVALVASHFENKECEVESR\nTVEIVSTDAEGR\nGGVKFNPDGTLDR\nIGEIIGGSER\nGICGCDVHGIVGR\nEFTGTFTGK\nGYENSSLTPYGK\nSFVQQQSSFGGR\nINPDSHFFSGK\nMEELINTDK\nTGTGCTATVVDMGNR\nVLSMYQDPAQR\nFGDAAVIAK\nLVDKDSNEYPANSFYEKDDR\nKFYEEAKPFYEK\nNTVATGIEMFRK\nMTNGNNEIIIANR\nMTPDELYTQAK\nSLDEVEAIGHR\nCGCDVHGIVGR\nTVVMGIRPEHVYDDEAR\nNPVIVQANCVR\nVTSVNTKDEVLLEK\nLIAEAMDKVGK\nEQGEEETNANDLITK\nVEGMSLEEAR\nYPTNSMGVIDEGR\nLVDKDSNEYPANSFYEKDDR\nVTIHTARPGIVIGK\nVAVFTQGANAEAAK\nTFLQERPEDVR\nADMLYAEIDRNK\nEYTPVADYGEK\nDEVEAIGHR\nIADILADKETER\nRYTIEPTAENIAK\nAPQCAGVIHTDFEK\nSPGIYYGIAHDK\nCQSTNDAYPTGFR\nSYLAPYGAK\nTITYTDSSGAASSPTAVK\nCLPYSGNSIR\nGLGEIDIESHNK\nGLGEIDIESHNK\nTITYTDSSGAASSPTAVK\nGQSLYSIAK\nQAVTNPDTIMSVK\nAKEDFLADVAKR\nPDSHFFSGK\nASYINPYTQR\nRYTIEPTAENIAK\nSVTLASTMGPSVK\nSNHVTLFVGAK\nALAHPDCVAVYTAK\nSTCESCGNCVEACPTGALSSK\nASELVPEHFR\nQVEHLVNAK\nEAVDTKNDADAMVFQTEK\nALAHPDCVAVYTAK\nLLVAAENCHFK\nAMALCHEMIPGAK\nDNDSATGTSNNDAYQAIR\nATLSNWCAR\nLQEQNIDSLR\nGVYVLEHSYR\nGEGAHLLNPDMER\nSMGTTLSESADGVK\nEGMQYTYLEK\nTKYALVGDVGGTNAR\nRLGFSTLENGK\nGGVGNMFYDDAK\nSLDEVEAIGHR\nGTNGPAALDAVR\nLMDIGCYR\nETLPPCKPPTVVETRPR\nGMAENPDHFFQHR\nLVDKDSNEYPANSFYEKDDR\nIGQYAEHEYWEK\nKGTCECTAVPICCGTAYR\nYADMLAMSAK\nYADMLAMSAK\nEAEVVKNEQILSER\nKNDSNFNNYFGR\nKGDAIVQLNYK\nIEAGQPTVCSETCVGR\nGMAENPDHFFQHR\nKNDSNFNNYFGR\nDNDSATGTSNNDAYQAIR\nTKNNPILIGEPGTGK\nIIGMGGALDSSR\nNTVATGIEMFRK\nVLDTGAAVADKVADK\nMYNISCNLK\nYVETDNTGDDNYDGLHQVR\nAEKDFPGMIR\nFVNHLMYDGK\nSTCESCGNCVEACPTGALSSK\nVFIEEEPK\nTIAADDYNSDEATKNLCGK\nFAFDSYRR\nKKMDTACSCHVSEGDVIETMSEK\nRFDEITTAVK\nEMTTNDLVER\nIKGCSHITGGGFDENIPR\nLFVYAGSEHPHAAQKPEELK\nSELVPEHFR\nLGICGEHGGDPESIKFCHK\nKNDSNFNNYFGR\nAGDITGGLPR\nAPTVVQIGEK\nAVEIYSQMVK\nEAVDTKNDADAMVFQTEK\nLSDFEHDGDMYK\nAFDSYRR\nKVEAAQFVATHDGEVCPAK\nVITNSQALNDMTK\nMLEKDQWNGFK\nMLVSAAEMLKK\nVAMDAIYEAR\nMLAHLLK\nCSNNYGPYHFPEK\nVLDTGAAVADKVADK\nVGFQGVTADQAK\nHYNPDELVLGKR\nSATITVHADQGKEIIPK\nVSEVSDILRK\nGEIDIESHNK\nCETCTYPDEPCRFPK\nGQYAEHEYWEK\nLSDFEHDGDMYK\nIGQYAEHEYWEK\nSDFEHDGDMYK\nCQITVLAK\nKFYEEAKPFYEK\nLSQYGITPDR\nAPESQQELWEK\nVTVEDAEAEIKK\nDSVPTEEEQFK\nVCCNFPETVK\nFNATSLEAR\nATNLLYTR\nTVVMGIRPEHVYDDEAR\nDNTWYTGAK\nQMGIAGDDSWGSK\nVALVASHFENKECEVESR\nELENSELTYEK\nQESEQFLTHPDVK\nEAEVVKNEQILSER\nQQLPDDATLR\nSNHVTLFVGAK\nEFTGTFTGK\nQITAGVNAGLR\nGYAMLGVTGQK\nASMYEIGAR\nFATVGGNVATNAGGMR\nVSKENIYIQSIK\nGLTEALTR\nFGDAAVIAK\nWTLSGDEAK\nISYQVGVER\nVVVGVESVR\nTLAAASSLGMAEK\nALCYGIDR\nALTMLVAK\nYMDTPESNPEGYKECNLK\nTVVMGIRPEHVYDDEAR\nKVEAAQFVATHDGEVCPAK\nVEGMSLEEAR\nDNVIGCQFHPEK\nTFLQERPEDVR\nVAVFTQGANAEAAK\nADMLYAEIDRNK\nRYTIEPTAENIAK\nDNVIGCQFHPEK\nIQVHSLEVPANTSK\nVGSLGWANK\nGLGEIDIESHNK\nLVQGNDTLMAEK\nYCTGKDTTDWEKFEK\nEFYVKPGLK\nGLGEIDIESHNK\nTGEVHFVE\nYPTNSMGVIDEGR\nEQGEEETNANDLITK\nAKEDFLADVAKR\nGIALESGYQR\nMYTIQANPSGTR\nQNGVNAITIR\nGGVMTMEAAQEYTR\nGIGPTYVDKYER\nEIIATVSAEK\nDGYIYIHDQSAR\nMTLDDFR\nSNHVTLFVGAK\nSVTLASTMGPSVK\nLNDTTGDIIEK\nTGELSIHCTELR\nDNVIGCQFHPEK\nAIVEAAGLK\nIKGCSHITGGGFDENIPR\nDNDSATGTSNNDAYQAIR\nNNREYDFLTK\nFDPEAIK\nMPETVPPGVAR\nSDIVSEEDAAKLR\nNTYASPEQWQEK\nDMVGPAPVAK\nLLVTQSTQNNSLK\nFNYSSSMQAPK\nAGYGPDYAMVGK\nSFDSIDNAPEEK\nGITTNAQDMLSGK\nNYCMNPMTR\nAPEVILR\nLYDLAMK\nTTSSAAIATGLAQK\nGGVGNMFYDDAK\nVDELLQQAR\nVSVPIDSSDAK\nKQVALCSNDWPDR\nDIVETNRPGEIVIDAHCR\nVMHDEGIGYGSINHPVDTCHNCGYK\nKGDAIVQLNYK\nYADMLAMSAK\nHLGNGDSWNFNSK\nYIESTDDGINKQYMR\nIGQYAEHEYWEK\nGIGPTYVDKYER\nAVFEAAMK\nTITYTDSSGAASSPTAVK\nIIGMGGALDSSR\nKGDAIVQLNYK\nAVAGAATQSVADQEAIK\nVGAEISSFK\nVLDTGAAVADKVADK\nAGVDIEAGYK\nTGELSIHCTELR\nMAMNAYEDQCTPANPR\nIIPMVEAAK\nNTVATGIEMFRK\nFVNHLMYDGK\nHLGNGDSWNFNSK\nSLEGYYQETGR\nISAIDNGVVK\nATELKEQALSSLK\nEMTTNDLVER\nEDKKNETLEGEKQEAITTAFK\nMYNISCNLK\nGMAENPDHFFQHR\nAVAGAATQSVADQEAIK\nIVDFATK\nAGDITGGLPR\nAVEIYSQMVK\nAPTVVQIGEK\nDNDSATGTSNNDAYQAIR\nYNPFTH\nVENVEAFTR\nKVEAAQFVATHDGEVCPAK\nNNIPDTDPTKTEQAIR\nLDNVCYDVR\nDGSLIEKEELDK\nVTVEDAEAEIKK\nIFEDVAKAEER\nQLPNPCVGEDADK\nQAIYTLAK\nMLEKDQWNGFK\nVVGPGLAVK\nVGFQGVTADQAK\nHYNPDELVLGKR\nTPPVMNQLK\nAGAATQSVADQEAIK\nLKNCLEAVQEDVK\nVLSMYQDPAQR\nTEGEGGSQDLGNTEIVQK\nYAGTELEVEGTK\nNNIPDTDPTKTEQAIR\nLFVYAGSEHPHAAQKPEELK\nIGQYAEHEYWEK\nEYFAYR\nYAGTELEVEGTK\nINVATELK\nPVTFVNATR\nYDTFGDDALKR\nVLNDGYNYGANTHASTSTYKIESK\nPDTDPTKTEQAIR\nIFGPVTR\nAPESQQELWEK\nVHGYQFEIDPSKR\nETLPPCKPPTVVETRPR\nSVVTGVEMFRK\nTQVTVEYDENDRPIR\nFLSVPEDDGRER\nEELVGEANYAR\nNTVATGIEMFRK\nTVVMGIRPEHVYDDEAR\nFNATSLEAR\nVTVEDAEAEIKK\nLAVLETNTSR\nQMGIAGDDSWGSK\nAGIHSGDSISVYPAR\nVVTVCPYCASGCK\nSNHVTLFVGAK\nSGVPDNSQVVVAGQAR\nVALVASHFENKECEVESR\nKALDNVTPQVEVK\nMLAHLLK\nATTILNHALIDHK\nVVMGIRPEHVYDDEAR\nALCYGIDR\nAYLYMNENSK\nGLTEALTR\nALTMLVAK\nADLQQIAETK\nYCINSASLR\nFTPIYEK\nNMSTYVDYK\nCSNNYGPYHFPEK\nSQPFEPEVR\nDGSLIEKEELDK\nTLAAASSLGMAEK\nTVVMGIRPEHVYDDEAR\nKVEAAQFVATHDGEVCPAK\nYYKPASFDDAGYK\nSVVTGVEMFRK\nVLNDGYNYGANTHASTSTYKIESK\nVGSLGWANK\nVFFSQDTK\nVWTGGGDEETLSK\nLDAAYEAAKGDAK\nSTLVTTLSK\nKNGATVSGPVPLPTK\nEFYVKPGLK\nILDAAYEAAKGDAK\nDNTWYTGAK\nFTAQGADAEQALK\nDGSLIEKEELDK\nYYKPASFDDAGYK\nAANLDAIHDTVHE\nSDIVSEEDAAKLR\nEIIATVSAEK\nVTSSWNEIR\nSNHVTLFVGAK\nNNMTASSEQVVSNKENVMQAEK\nLAEAYLTR\nGNAEIAAQFGK\nYAIVANDVR\nSVTLASTMGPSVK\nLVSGSTGWMAEHGEEIKK\nFDPENIVK\nCFYALEQDRADK\nDDLFTQSK\nYLGEIEQAR\nSLICADREEACEVTR\nTREFEPDAPNYTPR\nILDAAYEAAKGDAK\nFDPEAIK\nNTYASPEQWQEK\nCILCGDCVR\nSDIVSEEDAAKLR\nQAVTNPDTIMSVK\nAKEIFMESVR\nMPETVPPGVAR\nAANLDAIHDTVHE\nLPLIETTEENKK\nSFDSIDNAPEEK\nAPEVILR\nIFEDVAKAEER\nIGENINIR\nTTPSVVAFTNDGKR\nNYCMNPMTR\nLNDLPEELKR\nAGYGPDYAMVGK\nTGHAIFEATHGTAPNIAGK\nVDELLQQAR\nLMDIGCYR\nGGVGNMFYDDAK\nDNDSATGTSNNDAYQAIR\nMQLEKDLQQVK\nVMHDEGIGYGSINHPVDTCHNCGYK\nPDNSQVVVAGQAR\nVVVPEEEAHEVK\nHLGNGDSWNFNSK\nVHGYQFEIDPSKR\nVDAENGATAGKFDLAK\nLMKDNEAFLR\nLMKDNEAFLR\nYGIDQQETSLK\nIIGMGGALDSSR\nIIPMVEAAK\nKAVEIYSQMVK\nFCTAFNDQTR\nIDYNLLKESDKPNGK\nTTPSVVAFTNDGKR\nPSVVAFTNDGKR\nIFGPVAR\nSLEGYYQETGR\nMILSDNVEAR\nNTVATGIEMFRK\nIDYNLLKESDKPNGK\nAVAEACGSQAVIVR\nGSWAEVASSPNR\nCPVVTIMGHVDHGK\nLPLIETTEENKK\nQDKVIVEGVNTVTK\nTIAVIGYGSQGHAHALNAK\nTAVPVDKETENR\nMSYFYGAR\nVGDIVVSDEAR\nVVCEATMMCAR\nIGEVHDGAATMDWMEQEQERG\nNLGTSDELVSEK\nAALCGDTFSAR\nAVEIYSQMVK\nKVEAAQFVATHDGEVCPAK\nMEQDLQELSNK\nENIPAAEGAEIK\nMGYTSVEAANYNNGK\nTGHAIFEATHGTAPNIAGK\nSDLTGSVASVGTK\nIFEDVAKAEER\nEVIYEIGGGCPNHK\nDAAYEAAKGDAK\nVIVSNIEGTTR\nYFAELSK\nKPASFDDAGYK\nLMKDNEAFLR\nIIIAQTEELRK\nDCYLYAR\nYADMLAMSAK\nETVQPFVEK\nTAVVDLHGVHQTLR\nAFEFTNR\nTIETTVSPDYQR\nQINEEIIR\nYAGTELEVEGTK\nVLNDGYNYGANTHASTSTYKIESK\nGCLFSPR\nCPPEDQPVVNLSGGERR\nINPDVGAHTHANITTGLAENK\nLVCELYK\nYMIEASKLEGK\nAVEDLVNTQIR\nVAELDGELK\nTSNTCDVVLEDCR\nIDPGFLTR\nTVVMGIRPEHVYDDEAR\nEELVGEANYAR\nAYSGEGAIADDAGNVSR\nYLTPPSVDVKK\nKFYEEAKPFYEK\nGHAGEIGNIIVK\nAAEPVITTQCVR\nDVSVNICR\nSNHVTLFVGAK\nVALVASHFENKECEVESR\nTAEMENYDANIR\nMTELVPGTTDGAAEK\nQTATQPSTVVAK\nALCYGIDR\nELLQYEIDEDKCRK\nAYLYMNENSK\nINPDVGAHTHANITTGLAENK\nATTILNHALIDHK\nIGDKYDDEFVTK\nATLGEVGNAEHMLR\nMNGVKEDFFGDNSGGK\nTVVMGIRPEHVYDDEAR\nNMSTYVDYK\nFTPIYEK\nAYLYMNENSK\nMNGVKEDFFGDNSGGK\nGYAMLGVTGQK\nLILRDDDKPETVLKR\nYYKPASFDDAGYK\nYMIEASKLEGK\nSMYATTALMK\nTLAAASSLGMAEK\nFAADFER\nVKDPAWFQENR\nDFVPEHEIR\nAFDQIDNAPEEK\nVKDPAWFQENR\nRVQASQFVYEHGDEVCPAK\nEGEIIATGVNR\nMMTILNR\nGYEIGGAQVSPK\nLGNQAVFVK\nQDKVIVEGVNTVTK\nILDAAYEAAKGDAK\nAAVAVSDSPAGPYR\nTGMDYITVR\nGLDIEETLSHKR\nTYSTPDEFSER\nLDAAYEAAKGDAK\nALDKVTGSAEALAK\nKKMDTACSCHVSEGDVIETMSEK\nEFQEFSIKK\nSVQEALEVTNK\nLAEAYLTR\nYISGNVLSGK\nYYKPASFDDAGYK\nMIDINSYK\nTVDVFVKGPGSGR\nSNHVTLFVGAK\nLSGGVAVIR\nGNAEIAAQFGK\nIAQGAKPGEGGQLPGFK\nILDAAYEAAKGDAK\nAYSMANYPAEGDR\nSGVPDNSQVVVAGQAR\nATETSSWGEVMDGKK\nSFDSIDNAPEEK\nLPLIETTEENKK\nYADMLAMSAK\nVHGYQFEIDPSKR\nNAIIFSPHPR\nNAIIFSPHPR\nLVSGSTGWMAEHGEEIKK\nTIILYRPSEK\nLAHEFTGTFTGK\nKSTPFAAQMASEAAAK\nRVQASQFVYEHGDEVCPAK\nALEEAGAEVEVK\nTTPSVVAFTNDGKR\nVDELLQQAR\nICGYPNDSIEAK\nLVPEGIAAR\nALDKVTGSAEALAK\nAPEVILR\nVMHDEGIGYGSINHPVDTCHNCGYK\nGGVGNMFYDDAK\nAPTDNDCGNLMPMR\nGHAGEIGNIIVK\nSKGNVVSPDDLVR\nKDGFTLAQDVR\nLFTYDTK\nFCTAFNDQTR\nGNYTLGIK\nFATHGGYLLQGK\nDNTWYTGAK\nKAVEIYSQMVK\nEAVDTKNDADAMVFQTEK\nIIPMVEAAK\nKSTPFAAQMASEAAAK\nTVDVFVKGPGSGR\nNTVATGIEMFRK\nALMLDDATAAK\nSAAGNYVFNER\nAVQLHGGYGYIR\nQLLEAGVHFGHQTR\nRVEFFCEGR\nADMLYAEIDRNK\nFFDNSVDDK\nQDKVIVEGVNTVTK\nGSWAEVASSPNR\nKGQTTVITTEDIEGTSDR\nSLEGYYQETGR\nCPVVTIMGHVDHGK\nGTTNGTITDTNGQYNLK\nIDYNLLKESDKPNGK\nIGEVHDGAATMDWMEQEQERG\nMILSDNVEAR\nMQTIDKFNFAGKK\nAVAEACGSQAVIVR\nTGEPADAFEAAQK\nLAHEFTGTFTGK\nAVEIYSQMVK\nTSPEGTGIIAGGPSR\nYFAELSK\nDCYLYAR\nRVEFFCEGR\nLLAYDPSSK\nTFVVSHYDTNVTK\nVMNEAIASDCCPAEYK\nTIETTVSPDYQR\nAFEFTNR\nVSGSLSISTPK\nVCSFLAEK\nYLDEHGIVVEK\nNGIHIIDLHK\nVLVVDGGGSVR\nMSYFYGAR\nGSNVYYDAEMEK\nGITITSAATTTR\nNELTLPSR\nYLGLGTEK\nVLMLEADSR\nAKDYAIITVTNK\nQREELAEQIK\nGCLFSPR\nQINEEIIR\nINPDVGAHTHANITTGLAENK\nSVLENPDSISK\nADKTFKGDAPLGWK\nVCLTNIAK\nVAELDGELK\nTMLEAIAPK\nEGFTIETK\nFATHGGYLLQGK\nNKSEITDEEYKEFYK\nEYMNIEAMAK\nEAITNSMNIVSAK\nGHAGEIGNIIVK\nYLTPPSVDVKK\nDVSVNICR\nALEESNYELEGK\nERGITISTAHVEYETENR\nQVADMNEETLER\nSNHVTLFVGAK\nAAAYGAGSYEIAK\nDASATAVYGVR\nMTELVPGTTDGAAEK\nTNETLVISDR\nKVEAAQFVATHDGEVCPAK\nQLLEAGVHFGHQTR\nINPDVGAHTHANITTGLAENK\nADPYFVNDETHVK\nADPYFVNDETHVK\nEYMNIEAMAK\nSMDDSNKEVEETYVTENTEQK\nVATVSLPR\nAAGAEVILTNK\nYYKPASFDDAGYK\nLINSDTFTK\nGYGTALPVK\nSVVTGVEMFRK\nSKGNVVSPDDLVR\nQAVTNPDTIMSVK\nVINAADYGYQQR\nLGNQAVFVK\nVKDPAWFQENR\nAFDQIDNAPEEK\nRVQASQFVYEHGDEVCPAK\nVKDPAWFQENR\nFAADFER\nYAGTELEVEGTK\nVKDPAWFQENR\nDDLFTQSK\nTYSTPDEFSER\nTGMDYITVR\nYNDGMNPYYR\nTTEEVASFAATK\nCVACMDCLGK\nCAVADSCAVSIDR\nTSNFMIR\nEFQEFSIKK\nFGVSYQHDTTTITK\nLAEAYLTR\nMIDINSYK\nEFQEFSIKK\nVVEVPASNLK\nSVTLASTMGPSVK\nMNGVKEDFFGDNSGGK\nTLAAASSLGMAEK\nKWYVVDAEGK\nAYSMANYPAEGDR\nGAVVSVDETHGFR\nIEGMDDIGGGK\nTSLAKDPIYVTR\nEAAEQELQSYGCR\nLQVTENYTVNSK\nQATAAAVGVSK\nNAIIFSPHPR\nNAIIFSPHPR\nYADMLAMSAK\nINQLLESCEDGQGK\nEGGIAFGQDPK\nNADELFR\nIFSPHPR\nYSQDELVTEAR\nNGIHIIDLHK\nTPAQIVIR\nTPFFRQ\nLAHEFTGTFTGK\nKDGFTLAQDVR\nALEEAGAEVEVK\nYDFQFENKR\nQTNADIKFDK\nQYIDNFGK\nTFVVSHYDTNVTK\nHPNTIALEEVER\nCRDLTDEEVGK\nLVPEGIAAR\nADPYFVNDETHVK\nEVTGLGLK\nGGVGNMFYDDAK\nAPTDNDCGNLMPMR\nHPNTIALEEVER\nLLSYVAEK\nGASGYLPEHTLPAK\nKDGFTLAQDVR\nILGDITR\nDSELLPK\nMAPYIYTER\nEGMQVVDVK\nGAVVSVDETHGFR\nVSVDETHGFR\nVDELLQQAR\nVLSMYQDPAQR\nEIADEFYKR\nGGNGEEPDPDPNPSGYAGR\nGEEFGLER\nIIGMGGALDSSR\nFCTAFNDQTR\nGHAGEIGNIIVK\nDPYFVNDETHVK\nSFGAPTITK\nMPETVPPGVAR\nLLPPPPEDQDQQNTDKIK\nRVEFFCEGR\nNTVATGIEMFRK\nSAGGIVLTGSAAAK\nPGYQKVENPEVR\nEAAEQELQSYGCR\nSNASCTTNCLAPIAK\nTSLAKDPIYVTR\nFATHGGYLLQGK\nQMGIAGDDSWGSK\nYYKPASFDDAGYK\nAVFEAAMK\nYYGGCECVDEVER\nDYPGYQKVENPEVR\nYNESASVTENLER\nALQCQDDMMASDVVSRPK\nVTQNLFHDNVPPK\nTKNNPVLIGEPGVGK\nYFAELSK\nTGEPADAFEAAQK\nITTQDSLLK\nRVEFFCEGR\nLAHEFTGTFTGK\nDCYLYAR\nAVEIYSQMVK\nGINEAIAYGK\nEAVDTKNDADAMVFQTEK\nILYCNSLK\nSLIEQQNAELQK\nSQSVNLSEIQSK\nAYVQLVK\nPPPPEDQDQQNTDKIK\nANPEKTFTVTGYADK\nLQPVIAATR\nTLHPDNMAAGPASYGMTDTMGR\nNGIHIIDLHK\nNELTLPSR\nGITITSAATTTR\nDYPGYQKVENPEVR\nTIETTVSPDYQR\nRAGAENKPEELANYAVVK\nDKVENLAWNQDR\nDKVENLAWNQDR\nVFALENR\nGYVSPYMVSDREK\nRAGAENKPEELANYAVVK\nGTELTGTNTVIEK\nSVLENPDSISK\nYLGLGTEK\nGLVCTDLK\nEGFTIETK\nVLMLEADSR\nTMLEAIAPK\nQREELAEQIK\nSSIGNSLIR\nLCPPPSFK\nYNPFTHSICR\nIPNGDTTQEVLK\nAAYPIESVR\nITETILR\nTQVLAASIR\nTVYDKLVDYKNDK\nILDAAYEAAKGDAK\nSDLLHISSSPHVR\nALEESNYELEGK\nSNHVTLFVGAK\nYNPFTHSICR\nRYDVLSGDEYR\nRYDVLSGDEYR\nPNGEVLR\nERGITISTAHVEYETENR\nDASATAVYGVR\nSDGTNFMPQVKDESK\nVVELNDNNIGR\nPPPPEDQDQQNTDKIK\nSDGTNFMPQVKDESK\nQLVENTMTYK\nADPYFVNDETHVK\nSITGQYLSGR\nMEDKKDDIVLSIR\nAIEETAAMVAK\nEYMNIEAMAK\nIEDNLSGIR\nFATHGGYLLQGK\nQLLEAGVHFGHQTR\nPEKTFTVTGYADK\nVATVSLPR\nAAGAEVILTNK\nCYNIETVEDQKVR\nLQQEPVDEQELEK\nCYNIETVEDQKVR\nELWATGCTK\nALIEAELEQQKK\nVFEFDKNVR\nNKIPGDGIVSGYGK\nTVEVPLR\nLLPPPPEDQDQQNTDKIK\nDNHVDFAGGIDK\nEVTGLGLK\nYNPFTHSICR\nRVQASQFVYEHGDEVCPAK\nSLVNESLAR\nALIEAELEQQKK\nVKDPAWFQENR\nGEDYVNFRPDR\nMQSTVAFISHR\nLGDRVEVTPGLK\nAKEFMKPDVTPSVNAPK\nTTEEVASFAATK\nLAEAYLTR\nTGMDYITVR\nNLPTTCVVGAK\nEQLLGAVK\nCKSDEVLVVYGK\nGDFMGGPFVSHTR\nVVEVPASNLK\nMIDINSYK\nAAHGNGFNEEFVCNDEER\nVVFASTYSR\nNKIDNWEQIEQK\nTLAAASSLGMAEK\nEAAEQELQSYGCR\nTINVLDR\nIEGMDDIGGGK\nNALTTLPMGGGK\nTQVEDKIRN\nAGVDIDMTK\nKWYVVDAEGK\nGITTNAQDMLSGK\nINQLLESCEDGQGK\nNAIIFSPHPR\nTAASTYFGCEPK\nNGNLYTFK\nQLYEQQNNVNTSQSTGTDINESR\nYIHYVEDQLK\nQTNADIKFDK\nLLPPPPEDQDQQNTDKIK\nLAYGEEHIQER\nGTELTGTNTVIEK\nCRDLTDEEVGK\nVSYKPEGDVLTIEKK\nGGVGNMFYDDAK\nLNVAIADDNEK\nLIEESPSPAINK\nSFDSIDNAPEEK\nNKIPGDGIVSGYGK\nIIGMGGALDSSR\nSLPNGEVLR\nVQASQFVAEHGDQVCPAK\nADPYFVNDETHVK\nLLPPPPEDQDQQNTDK\nKDGFTLAQDVR\nLLPPPPEDQDQQNTDKIK\nSFGAPTITK\nRVEFFCEGR\nYDNAITLAK\nSALASDNTVTLK\nNVCAVGTTVMR\nMGSNASVEDIQTAVHK\nTFAEKPAEFDPR\nSYELSFEGHR\nWSAQSNAEWCK\nAELILNGGEK\nSAGGIVLTGSAAAK\nLFVYAGSEHPHAAQKPEELK\nATIIDPETSPK\nTQTGELSIHCTELR\nVSYKPEGDVLTIEKK\nEAAEQELQSYGCR\nSVHVACTHPVFSGPAVER\nPPPEDQDQQNTDKIK\nQPWAIR\nIRHEVAIPTFNK\nILAFQKPDK\nGRDDYATAATCAQDETLR\nAVFEAAMK\nYFAELSK\nYNESASVTENLER\nETEHQLEEVGAELRK\nFGDQMNNVAVTDGDKVEAEQR\nAYLAYGEEHIQER\nEDNRLNIDLNK\nIFGPIKDYECHCGK\nLLPPPPEDQDQQNTDK\nTGEPADAFEAAQK\nGINEAIAYGK\nYIHYVEDQLK\nVGEGIVSSIGSSENHK\nKAVEALTAELK\nQESTAIIVPYNKR\nCDVNVSIRPYGSEK\nPPPPEDQDQQNTDKIK\nIRDAYEGVLTGK\nAVEIYSQMVK\nTQTGELSIHCTELR\nNVYELAQER\nRAGAENKPEELANYAVVK\nNGIHIIDLHK\nDKVENLAWNQDR\nALEEAGAEVEVK\nDKVENLAWNQDR\nSEIESDGDVELK\nKAVEALTAELK\nTADEVFGAYSHMGGK\nEQLLGAVK\nVLMLEADSR\nTVVMGIRPEHVYDDEAR\nIRDAYEGVLTGK\nGTFTELAR\nGEGIVSSIGSSENHK\nEGFTIETK\nVGEGIVSSIGSSENHK\nTQVLAASIR\nEGTNTPLFSK\nVVDDLVAEEK\nETEHQLEEVGAELRK\nMDVDADLANNK\nSDLLHISSSPHVR\nTLGENLEELKK\nRYDVLSGDEYR\nRYDVLSGDEYR\nYNPFTHSICR\nIMIEIDKENR\nKGTCECAAIPVCCGTAYR\nEVTDASGNVISATGR\nTGELSIHCTELR\nDASATAVYGVR\nMPETVPPGVAR\nYNSSIMDQVYK\nQESTAIIVPYNKR\nAIEETAAMVAK\nVATVSLPR\nTVVMGIRPEHVYDDEAR\nAYLAYGEEHIQER\nEVNIGQPAAMK\nAPVITPGSGTYGQR\nQLLEAGVHFGHQTR\nACAAYGPLYK\nEYMNIEAMAK\nPPPPEDQDQQNTDKIK\nGAQEAHEAIRPTYMENQSIEGTAQEK\nALIEAELEQQKK\nCYNIETVEDQKVR\nAIEVEPCVEK\nVVELNDNNIGR\nWLNNGAQPSDTVK\nLNAQFQSIK\nYNLALAQK\nLAGGVAVIK\nALIEAELEQQKK\nAFNENLKWEK\nAILAFQKPDK\nYNPFTHSICR\nTMLEAIAPK\nAVAVDSGVTAVAK\nRVQASQFVYEHGDEVCPAK\nGGHITYVELDGEAQK\nPFTHSICR\nGTFSVAAVK\nSGAYEEVLR\nVKDPAWFQENR\nTTEEVASFAATK\nAEQWATGLK\nRAGAENKPEELANYAVVK\nIATSASQQATTFTPNGETK\nIIGIEPK\nVVFASTYSR\nALEITDSNYK\nMIDINSYK\nTLAAASSLGMAEK\nTDKPQPVNALLK\nELWATGCTK\nTLGENLEELKK\nGKDLLVNIAQTKPK\nTFAEKPAEFDPR\nIEAELEQQKK\nVEAVYPEVK\nYADMLAMSAK\nAVLPAMMK\nEAAEQELQSYGCR\nGGHITYVELDGEAQK\nLIEAELEQQKK\nNGNLYTFK\nCYNIETVEDQKVR\nMAPYIYTER\nVIGVGGGGGNAVNHMYR\nSLVGGGDSVACVNK\nSNIKNELASFK\nVSYKPEGDVLTIEKK\nINQLLESCEDGQGK\nVSFQTTNSIATK\nGDFMGGPFVSHTR\nLLPPPPEDQDQQNTDKIK\nLNVAIADDNEK\nGGVGNMFYDDAK\nMSVVTELFRSEE\nYIHYVEDQLK\nSQAIEGLVK\nAVTDSEACIAYR\nGGVMTMEAAQEYTR\nTAASTYFGCEPK\nLLPPPPEDQDQQNTDK\nIIGMGGALDSSR\nVADGIMVAR\nQSVIIVAGGK\nIGEALSEVR\nLLPPPPEDQDQQNTDKIK\nFNENLKWEK\nTFAEKPAEFDPR\nKPIIVGNWK\nYDNAITLAK\nDGNIYTVETTK\nGGGINATVVPTR\nWSAQSNAEWCK\nYQEFQQAIAK\nAELILNGGEK\nALENQCYVCGVNR\nMYVNDGTYVR\nFAAQHHFFGYEGR\nSNIKNELASFK\nNALTEAEGDYDK\nTQTGELSIHCTELR\nSVHVACTHPVFSGPAVER\nASGTIGLTNMK\nIVIQSIQR\nQQEPFFK\nRVEFFCEGR\nPPPPEDQDQQNTDK\nTDKPQPVNALLK\nDYYLENDEQTK\nIRHEVAIPTFNK\nGRDDYATAATCAQDETLR\nAVVGQCGSLISK\nSVHVACTHPVFSGPAVER\nSVIAVESNHQLTPDESNK\nSNDQTGPGASFGVTR\nYFAELSK\nFGDQMNNVAVTDGDKVEAEQR\nLVSWDGGNMR\nLMDIGCYR\nADGSLEPLPAK\nYLDELGIDHHDR\nKAVEALTAELK\nKGTCECAAIPVCCGTAYR\nQESTAIIVPYNKR\nIFGPIKDYECHCGK\nVVFAESMYSK\nIKLGICGEHGGDPESIK\nLVINTINK\nAVEIYSQMVK\nVYEFGGGTVK\nETEHQLEEVGAELRK\nPPPPEDQDQQNTDKIK\nICTAYELDGK\nTGEPADAFEAAQK\nQERPFTESNGLIK\nLAGVEGVVVHER\nYNESASVTENLER\nALEEAGAEVEVK\nSEIESDGDVELK\nRAGAENKPEELANYAVVK\nQPVNQPLQTGLK\nILASFTK\nSVIAVESNHQLTPDESNK\nIKEGDEVTLGISK\nQYFGETDETVNAK\nAFNENLKWEK\nKAVEALTAELK\nTVVMGIRPEHVYDDEAR\nVLMLEADSR\nYAFEYAK\nDMVDGAPSVVK\nNVDVDTNFR\nLSNGETISLTQGSK\nITETILR\nVLAVEDYQSSQR\nADIDYCHAEALTK\nATGFISYK\nTYQMSELTR\nRYDVLSGDEYR\nNCFASADAAAMEK\nYNPFTHSICR\nTLGENLEELKK\nIGFDTLKEK\nAYYIPAGTQR\nYLASATFR\nTDDGLYLQGK\nYNSSIMDQVYK\nTPSAFLGSCR\nKALLDADVNYK\nGGFPVVEDKDGYSGSSAK\nDIDYCHAEALTK\nDVTYSSKEDEYR\nGYTVEEFQK\nGYPVYEEGVEK\nADIDYCHAEALTK\nVATVSLPR\nMIVVPVK\nYKEILEVTGGR\nTPLIISGQSGK\nETEHQLEEVGAELRK\nNENLKWEK\nWLNNGAQPSDTVK\nALIEAELEQQKK\nTVVMGIRPEHVYDDEAR\nLAGGVAVIK\nALIEAELEQQKK\nLLENLCK\nVTLLEAGNR\nPVVEDKDGYSGSSAK\nNALTTLPMGGGK\nAFNENLKWEK\nGTFSVAAVK\nAEQWATGLK\nLLPPPPEDQDQQNTDK\nPVVEDKDGYSGSSAK\nYNPFTHSICR\nTTEEVASFAATK\nDVYHCNEGHAALINVQR\nAADVGADLVGK\nMIDINSYK\nLCGDVDFEK\nVVFASTYSR\nVPADNTLTYVAGQDKK\nTMLEAIAPK\nVVEDKDGYSGSSAK\nYDHSSFMLR\nQNAVYSPGVTVEK\nETEHQLEEVGAELRK\nRQAAAVLHNVVDAETGK\nNGATITEGDGTEFR\nYSDLSAMPR\nNVMDFQAGYCSGNKK\nQLLEAGVHFGHQTR\nQQFGVEPAVK\nYADMLAMSAK\nVEAVYPEVK\nSGSWYSYNDTK\nGHTAPGLYSTLAQR\nVHDITTSEASVTLR\nMAPYIYTER\nDQNGKEYFMVK\nADMLYAEIDRNK\nEDEIEFCK\nVSFQTTNSIATK\nSNIKNELASFK\nEGCGVNPIRGQNNVQGACDMGAGPK\nAKAANLDAIHDTVHEMAR\nFLYDGPHDEFKK\nMDKNISFTLK\nTLYEALGPDTSKR\nETVNEAHHSQTELIQAEIR\nGGVGNMFYDDAK\nLLPPPPEDQDQQNTDK\nSQAIEGLVK\nKVETSGDVASVATISAGSK\nQHPSAVLVGATTVGR\nEDKDGYSGSSAK\nIIGMGGALDSSR\nSSPVFADGVR\nLLPPPPEDQDQQNTDKIK\nETVNEAHHSQTELIQAEIR\nSATYFIK\nGHTAPGLYSTLAQR\nQDEFIKASEESPYNK\nFPVVEDKDGYSGSSAK\nGAQEAHEAIRPTYMENQSIEGTAQEK\nDQNGKEYFMVK\nNALTEAEGDYDK\nFNENLKWEK\nLTGALSAQNIR\nEGILDPTK\nKPIIVGNWK\nSVHVACTHPVFSGPAVER\nDGFTIHDGHPSFNK\nTFAEKPAEFDPR\nYQSEVEVIAK\nSVGEIMSIGR\nRVQASQFVYEHGDEVCPAK\nTRVELEAMGVK\nDYYLENDEQTK\nIRHEVAIPTFNK\nLLPPPPEDQDQQNTDK\nIVIQSIQR\nVEDKDGYSGSSAK\nTADEVFGAYSHMGGK\nMQDMPDVDIKK\nGITTNAQDMLSGK\nDGNIYTVETTK\nNHLFSPSLR\nINQLLESCEDGQGK\nANAFGNEATVVR\nFEPTTTETMYAAR\nYFAELSK\nKAVEALTAELK\nAFDGMTFR\nTVSECLAQGDLK\nGGHITYVELDGEAQK\nLMDIGCYR\nAYEYLPSSR\nIFGPIKDYECHCGK\nDAVITAVVNKR\nETEHQLEEVGAELRK\nLVSWDGGNMR\nIKLGICGEHGGDPESIK\nVLATYGIK\nDGFTIHDGHPSFNK\nELMAEASTTPATATK\nALEEAGAEVEVK\nQERPFTESNGLIK\nICTAYELDGK\nENEYIGINDNR\nYSVVLATSK\nQDEFIKASEESPYNK\nNCGYVHEAEEAPEVCPVCAHPK\nEENFAEEVAK\nYKEILEVTGGR\nGYDFITEEDKK\nAFNENLKWEK\nQYFGETDETVNAK\nANGAEVDDAAIQGVK\nVCSGVIKGDDTLYNATKDSEEK\nQHPSAVLVGATTVGR\nNGIHIIDLHK\nENETLDSALR\nETVNEAHHSQTELIQAEIR\nLATYNLDEAK\nADIDYCHAEALTK\nVLAVEDYQSSQR\nGTFVVNPEGK\nTVVMGIRPEHVYDDEAR\nLITIDGR\nEYMNIEAMAK\nAQGNYASVEQIAK\nILASFTK\nRAVEEYGVNYIK\nGFCDWK\nHSGWLGGLK\nRYDVLSGDEYR\nRYDVLSGDEYR\nDGGVIEAVSK\nNCFASADAAAMEK\nMMDFIK\nEIVDGLNAR\nKAVEALTAELK\nTPSAFLGSCR\nTDDGLYLQGK\nFYISDEETK\nISQVAFANAEKESQVAK\nYNPFTHSICR\nKATQVELSLTDAR\nGCSIEDVYR\nVMVPGADYSK\nLILPEQK\nDLPFAHAR\nDIDYCHAEALTK\nDYCHAEALTK\nGGFPVVEDKDGYSGSSAK\nLAEAYLTR\nNCNILLR\nKATQVELSLTDAR\nTDEVLSFVEDIAK\nVSSADEALGIK\nADIDYCHAEALTK\nTPLIISGQSGK\nFGDQMNNVAVTDGDKVEAEQR\nWIPNAPCR\nNATGDLWR\nGGCQGNTTGVASLVK\nPVVEDKDGYSGSSAK\nITPAATTSEGINVK\nYLLVQR\nILYYGPSSSK\nQIVKVEIETEGR\nDMQDCEFTVENGK\nSVVTGVEMFRK\nLTLLHTPETK\nMYQVVGADGYASK\nYKEILEVTGGR\nAFNENLKWEK\nISVADYNAACR\nGFNHQYIYVNER\nISYEALAK\nGTQTDGHAYIPAAIQK\nQSDKATEIYGQLAK\nMMGTEGLTQATK\nAKFYIINANK\nDGFTIHDGHPSFNK\nYDHSSFMLR\nSDLLHISSSPHVR\nMPETVPPGVAR\nIYDELIGESKETK\nDNFDVNKFGAK\nISQVAFANAEKESQVAK\nGEATSTDINFQER\nGHTAPGLYSTLAQR\nSGSWYSYNDTK\nTYVGEIVK\nGADNFDVNKFGAK\nYADMLAMSAK\nYSDLSAMPR\nEIAVAIEK\nNALTTLPMGGGK\nFYNEQQAETTANIK\nMAPYIYTER\nDVYHCNEGHAALINVQR\nIYDELIGESKETK\nAYVYINPSK\nGMGSIAAMENGSK\nWDTGETVYK\nIEVQHAANDSNTLLQSR\nENEYIGINDNR\nCADYILR\nVMDLTATCMCK\nSPFLSPYEKDR\nAAILTFHSGEDR\nYNPFTHSICR\nGGVGNMFYDDAK\nVAINGFGR\nGGFPVVEDKDGYSGSSAK\nEGCGVNPIRGQNNVQGACDMGAGPK\nTENLTLVCK\nIEEFEEKPMVTR\nAVLPAMMK\nETVNEAHHSQTELIQAEIR\nHPYGTQTVLGTQENLK\nTYHANEIGNVAVLGHSGCGK\nCNYIHSDVDTLER\nAAEEAPAAPPAPPAPTK\nKNETLEGEKQEAITTAFK\nCMVSPLISGK\nHPYGTQTVLGTQENLK\nMAMNAYEDQCTPANPR\nETVNEAHHSQTELIQAEIR\nIIGMGGALDSSR\nSSPVFADGVR\nLSPSACNAQPWK\nLLPPPPEDQDQQNTDK\nETEHQLEEVGAELRK\nEGILDPTK\nYQSEVEVIAK\nDGFTIHDGHPSFNK\nTRVELEAMGVK\nYEVIQVQDK\nQITEPNGIGVR\nYANNDMQELEAR\nGANIQYQMSPTPNK\nIRHEVAIPTFNK\nDYYLENDEQTK\nTFAEKPAEFDPR\nYDELIGESKETK\nEVLEHFNDSYEGK\nNHLFSPSLR\nVTAEYFPK\nFEPTTTETMYAAR\nALFTFSGGVHPDDGK\nEGILDPTK\nAYEYLPSSR\nGIIYAADQEASGK\nRAVEEYGVNYIK\nTADEVFGAYSHMGGK\nENEYIGINDNR\nNSGFDWK\nALEEAGAEVEVK\nEDDSVIEVR\nDNTTMISGNEENPELK\nAMEIPEAIRK\nVSTEWQTNEHTITTGPR\nNCGYVHEAEEAPEVCPVCAHPK\nEENFAEEVAK\nYSVVLATSK\nLRNTYPALAEGNMTK\nIKLGICGEHGGDPESIK\nGNFAQLTSR\nTFYGYNDMADAK\nSAGNFAQLTSR\nNCGYVHEAEEAPEVCPVCAHPK\nLATYNLDEAK\nANGAEVDDAAIQGVK\nGANVAGFMK\nLLPPPPEDQDQQNTDKIK\nETVNEAHHSQTELIQAEIR\nVKDTSFAVITDK\nYKEILEVTGGR\nTFAEKPAEFDPR\nGFCDWK\nGTFVVNPEGK\nTVVMGIRPEHVYDDEAR\nEYSPLAVK\nIRDDVVFSNKEPLK\nIRDDVVFSNKEPLK\nRYDVLSGDEYR\nRYDVLSGDEYR\nETEHQLEEVGAELRK\nIKLGICGEHGGDPESIK\nADVVNGSLDSTQVNTNK\nLITIDGR\nADIDYCHAEALTK\nEIVDGLNAR\nFYISDEETK\nQTITEGTASLTTDR\nMMDFIK\nLENGSNIAAATAVGK\nAEIECETELTPDEAAGHCK\nAYDLGADVR\nGITTNAQDMLSGK\nLGGDDGKTEVVDIDGK\nKATQVELSLTDAR\nLILPEQK\nLFSYGDAQR\nDLPFAHAR\nNCNILLR\nAGGMGLISGR\nISADQVDQEVER\nLQALDKEIEDTQEK\nEYMNIEAMAK\nMSLGGVHDEAEIR\nQGTDPDMAAVNVQNR\nWIPNAPCR\nLAVANALR\nVSSADEALGIK\nVQVILECTEHKESGMPGTSR\nAQLAQAEAQEISAR\nYSTPTLPR\nVQVILECTEHKESGMPGTSR\nEYMNIEAMAK\nFGDQMNNVAVTDGDKVEAEQR\nEYMNIEAMAK\nAEIECETELTPDEAAGHCK\nLYIEGDMTPKDEK\nMIDINSYK\nEFEGWTNK\nRVQASQFVYEHGDEVCPAK\nSVVTGVEMFRK\nEVLEHFNDSYEGK\nIQSMTNTSTMDTEACVEQAKR\nARVESAFLVQDK\nNSIGYPHLNVK\nLYIEGDMTPKDEK\nAFNENLKWEK\nVVVSASANNIYK\nTTVLANHCSEFIDDPHAR\nVSGETSEIYSYQSAK\nVVFAESMYSK\nLRNTYPALAEGNMTK\nTALDNLPETSK\nIYDELIGESKETK\nKNETLEGEKQEAITTAFK\nIYDELIGESKETK\nSPTEVYKPSPFTNMGR\nTTVLANHCSEFIDDPHAR\nIAHWVGQGATISDR\nEGDDLLNADR\nGHTAPGLYSTLAQR\nISTGAMNDLER\nMGAPCIGINDSGGAR\nTFAEKPAEFDPR\nMAPYIYTER\nMKEGLHPNYQECTVVCNCGNTFK\nGHTAPGLYSTLAQR\nRPGLYGYDDDYER\nEAYAICAVPEDAKHDVR\nLGGDDGKTEVVDIDGK\nKLPEHPEAPMMACVDTDKR\nVSTEWQTNEHTITTGPR\nCADYILR\nGGRSGFGGK\nVVVNNQNALEPEVQEAHDK\nEAYAICAVPEDAKHDVR\nGQLDETTSEFDKEKLQER\nTLAAASSLGMAEK\nTLYVSSSDYDDGGSK\nSQEEIDNSPAQNLGSTPK\nVAINGFGR\nGGVGNMFYDDAK\nMIIGGGSAYSR\nGGAMNGTSVASYYNK\nQLAPLQVNK\nILYVSGEESAR\nINKDGIWIEK\nIEVQHAANDSNTLLQSR\nETVNEAHHSQTELIQAEIR\nKNETLEGEKQEAITTAFK\nLQALDKEIEDTQEK\nIPEHFADVDAAAK\nLLAETGDIDEK\nVGLEDQLK\nRQAAAVLHNVVDAETGK\nTIDKLAELQER\nAKAANLDAIHDTVHEMAR\nWNGVTVTPK\nETVNEAHHSQTELIQAEIR\nVNLASNIESQGIDKK\nMAPYIYTER\nTIDKLAELQER\nECETELTPDEAAGHCK\nTTVLANHCSEFIDDPHAR\nLWDVETNEKLDKDR\nLWDVETNEKLDKDR\nMTTSDKIDGIVTNR\nIRDDVVFSNKEPLK\nVLDHINLDVKR\nTGYIVVSADK\nIRHEVAIPTFNK\nVYGEVVYRPVDR\nTCIKDGFTIHDGHPSFNK\nDGFTIHDGHPSFNK\nAIDLMDEAAAK\nKPAGDVLMGLTSK\nKEVFDASLAPK\nNLASNIESQGIDKK\nIECETELTPDEAAGHCK\nSNIQDKELILR\nNSIGYPHLNVK\nYFAELSK\nENGDELSPGVNQAVR\nMSEAQNNYISAHYNYR\nFGIESVSK\nIPEHFADVDAAAK\nAYEYLPSSR\nEVLEHFNDSYEGK\nDMVAIPSESCDEKR\nENEYIGINDNR\nNSGFDWK\nEDDSVIEVR\nALEGDAEWEAK\nQGGLPGEDFK\nFEPTTTETMYAAR\nDTGIGIPANEQNK\nETATTAPVQTASPAQTTATPAAGAK\nKVPLPELK\nHSGWLGGLK\nNCGYVHEAEEAPEVCPVCAHPK\nDNTTMISGNEENPELK\nNIRPEFLNR\nEVLEHFNDSYEGK\nQEIGQIVGCSR\nGIIYAADQEASGK\nNYSEDWVK\nFLYDGPHDEFKK\nTPAILVTK\nWGAYQSCGLK\nSVHVACTHPVFSGPAVER\nSAGNFAQLTSR\nNCGYVHEAEEAPEVCPVCAHPK\nGANVAGFMK\nATIEALSEMR\nFSNKEPLK\nRPGLYGYDDDYER\nHIVGAIANEGDISSR\nLASNIESQGIDKK\nTFYGYNDMADAK\nQDKELILR\nEYASFTQEQVDK\nAVTMADITK\nEIVDGLNAR\nEMNDLPESLK\nEYSPLAVK\nETEHQLEEVGAELRK\nLWDVETNEKLDKDR\nRYDVLSGDEYR\nDVETNEKLDKDR\nIFGPIKDYECHCGK\nPEHFADVDAAAK\nAEIECETELTPDEAAGHCK\nAGGMGLISGR\nLENGSNIAAATAVGK\nETVNEAHHSQTELIQAEIR\nMMDFIK\nFQVGEGIEK\nDLPFAHAR\nQYATDGYFAK\nVLAVEDYQSSQR\nISADQVDQEVER\nKATQVELSLTDAR\nLSGYTEDEKLNIAK\nMDKNISFTLK\nVITTNLNYR\nYPVYLK\nIGEEGYSDLCR\nTNENWQSNGPVSYK\nGSEDLIKDINK\nESPEWLQNK\nAEIECETELTPDEAAGHCK\nIRDDVVFSNKEPLK\nEYMNIEAMAK\nLNRDFIIAK\nEYMNIEAMAK\nVSTPAFQETPEASK\nNSIGYPHLNVK\nFSEVELR\nTADEVFGAYSHMGGK\nEVDTCYNEYEPTK\nISGVPITEGTK\nQKNVELSSPNGEIK\nGITTNAQDMLSGK\nAFNENLKWEK\nSVVTGVEMFRK\nSAMEYLQENK\nAFIEVGQK\nLEEDMPEIYK\nIIGMGGALDSSR\nTTVLANHCSEFIDDPHAR\nTALDNLPETSK\nINTLDLNDAQNAKDEAR\nAKAANLDAIHDTVHEMAR\nVMSDMDAQTSAFEK\nQDKELILR\nSPKEEVYAYMEK\nSGTTTETSIAFR\nEEDPFEDQPR\nISLNSIDKVK\nEGDDLLNADR\nMSEAQNNYISAHYNYR\nMGAPCIGINDSGGAR\nGITTNAQDMLSGK\nETVFSVSR\nVSSADEALGIK\nIVKSYGK\nEAYAICAVPEDAKHDVR\nDGVFPETK\nALEEAGAEVEVK\nLIQEAAPPGVR\nLLYGNSESQVTEDGK\nPEDAKHDVR\nMSLGGVHDEAEIR\nISTGAMNDLER\nVSGETSEIYSYQSAK\nTCGENPQAADAAGVNVYK\nEAYAICAVPEDAKHDVR\nGGVGNMFYDDAK\nGGAMNGTSVASYYNK\nSQEEIDNSPAQNLGSTPK\nSNELDEFQR\nIPAWATR\nNCGYIEIGK\nFGDQMNNVAVTDGDKVEAEQR\nLYNKTPDIDISK\nQLAPLQVNK\nINKDGIWIEK\nMIDINSYK\nLVIGADGANSQVR\nILYVSGEESAR\nGAFETYQMK\nNFDEFYRR\nETVNEAHHSQTELIQAEIR\nTIDKLAELQER\nTIDKLAELQER\nQYANATLLR\nMAPYIYTER\nGQTLTQIYEK\nLLPPPPEDQDQQNTDKIK\nKNETLEGEKQEAITTAFK\nNNPDVTYALQK\nSNIQDKELILR\nIITDGSCDLSTER\nVAAEEIALK\nLWDVETNEKLDKDR\nYNTVILTK\nSDENVFMR\nTIVTTELIKK\nSNIQDKELILR\nDVLLEQAQK\nNLASNIESQGIDKK\nCPVCQSENILR\nYLYYGEDICKK\nSPKEEVYAYMEK\nHMTGSDFSEITTATPEK\nNIEVTEGIR\nFGIESVSK\nNPFLYK\nAEIEGDMGDNKVGLQAR\nNHVNMTLGLTGK\nLADCPLDKNWNR\nNMTSLTYEEITTNKPEK\nMAPYIYTER\nVLSMYQDPAQR\nAGYEVASEQFK\nTIVTTELIKK\nALEGDAEWEAK\nKVPLPELK\nIQDKELILR\nIRDDVVFSNKEPLK\nLWDVETNEKLDKDR\nALGECTIYDR\nFVTLDGQER\nAVELSTLQR\nNSGFDWK\nYLYYGEDICKK\nTPAILVTK\nNCGYVHEAEEAPEVCPVCAHPK\nWGAYQSCGLK\nNFDNMREDEGLADR\nAVELSTLQR\nGTPEAGNKVVVIGGDNYR\nVALLEPVENKR\nIPASCKDVEELTEK\nLIQEAAPPGVR\nNCGYVHEAEEAPEVCPVCAHPK\nATIEALSEMR\nTIVTTELIKK\nVNAICPGYVR\nFSNKEPLK\nRPVFVTDYPK\nLYNKTPDIDISK\nYIHYVEDQLK\nEDDSVIEVR\nLASNIESQGIDKK\nQVVADALACR\nDISFSYDGKR\nKNDMTGSVMAIKPDELSK\nDTGIGIPANEQNK\nYFLEDKEIQK\nAVTMADITK\nEYASFTQEQVDK\nELAPNFTQSK\nIYNGELTYR\nVGFISETGNDR\nVIGGIDPASTAK\nEMNDLPESLK\nTVVMGIRPEHVYDDEAR\nFGINENMTHVEK\nMMDFIK\nENEYIGINDNR\nSATIGGNISTNAGGMR\nIPAGTQSGTILR\nVALLEPVENKR\nLENGSNIAAATAVGK\nSAMHTNYFAYASADEAK\nHYPGDGVVTGCGTIEGR\nLADCPLDKNWNR\nALLEPVENKR\nRYDVLSGDEYR\nQYATDGYFAK\nIQADRFENNVIR\nCETINPQVKPAPQELQDK\nMTYPLSAR\nLDKNNIIHVPVGK\nKNDMTGSVMAIKPDELSK\nLWDVETNEKLDKDR\nEYMNIEAMAK\nTCIKDGFTIHDGHPSFNK\nTLCNLVGR\nNSIGYPHLNVK\nLSYDTEASIAK\nDNEAFLR\nTVVMGIRPEHVYDDEAR\nYDQPLTISK\nEYMNIEAMAK\nRYDVLSGDEYR\nSVSEFVLNKPR\nLGEFVATR\nALYIDPNSK\nKMSEYGLQLR\nTFYGYNDMADAK\nSGTTTETSIAFR\nISLNSIDKVK\nIAEFGTVCR\nIRDDVVFSNKEPLK\nAKEELDWVATK\nGITTNAQDMLSGK\nYADMLAMSAK\nGIKDVVTQPQA\nVGSILEEPQQR\nLIQEAAPPGVR\nALEEAGAEVEVK\nVNLASNIESQGIDKK\nPNFTQSK\nVGSILEEPQQR\nMGAPCIGINDSGGAR\nLEISTDGKEWK\nKVTNLPIAVTK\nMSEAQNNYISAHYNYR\nYTQFENEALK\nENNLPIHITK\nEVVQEAYDQVK\nCWYLHGQSGHDGLVEK\nEVVQEAYDQVK\nLITTFGK\nLIVNGQAIR\nGGVGNMFYDDAK\nVAINGFGR\nFQGGPNAGHTLEFEGQK\nQAVTNPDTIMSVKR\nSVVNDTDGIVR\nKGLDAALNDAVAK\nVGINGFGR\nISIDPTEAR\nFQGGPNAGHTLEFEGQK\nAGMIALAK\nEYMNIEAMAK\nVNEIAYDVDNNPK\nKPAGDVLMGLTSK\nISSANVEACSLPK\nCICFAGNSVGSK\nLEETFNTYCK\nQYANATLLR\nGAFETYQMK\nETVNEAHHSQTELIQAEIR\nNCESGDILIK\nGLLNHPLTDSGLKK\nRDDFANETADDAEAGDSEEE\nYNTVILTK\nSNIQDKELILR\nVPYVIDQEK\nKGIEDGNNYYSLSQTR\nANDNITVQLK\nTNVQGKEYEEQIYIK\nSNIQDKELILR\nTIVTTELIKK\nNVATFIK\nDVLLEQAQK\nAVVGANWGDEGK\nCPVCQSENILR\nQQIQIEKDEAIRDIR\nQQIQIEKDEAIRDIR\nYLYYGEDICKK\nVGGNILTAAR\nLWDVETNEKLDKDR\nDLTDEEVGKIR\nSDENVFMR\nGGPNAGHTLEFEGQK\nNDIPEFK\nAIDSLEGMK\nVLAVEDYQSSQR\nMDDICKK\nYTYGVLEK\nTAQLLDENYK\nKAVFLVQEEDAR\nVMSDMDAQTSAFEK\nVNEIAYDVDNNPK\nQIVHVDYMCNECGNCK\nALEGDAEWEAK\nYAYNAYNYSTER\nIRDDVVFSNKEPLK\nALGECTIYDR\nAEIEGDMGDNKVGLQAR\nFDSQEVVYR\nDMEDICVVSPDHGGATR\nAVELSTLQR\nNCGYVHEAEEAPEVCPVCAHPK\nYLYYGEDICKK\nAVVGANWGDEGK\nQEEIDYLNK\nTPAILVTK\nKVPLPELK\nARDADVLLCDTAGR\nIRHEVAIPTFNK\nNCGYVHEAEEAPEVCPVCAHPK\nNAEPDPVYIK\nAAAVNIVPNSTGAAK\nQVEAGVAPMYNR\nLEMGSQLGLR\nSSLVLPR\nSVGEIMSIGR\nVAALAETAENADVK\nKNDMTGSVMAIKPDELSK\nTPSSNLTTSLAGR\nVSFSPDQIRDNAK\nLATFTVEK\nAFIPVSK\nAEHLNPQFLEK\nSNKDAILADAQAK\nELAPNFTQSK\nIYNGELTYR\nDHFAILK\nEMNDLPESLK\nTVVMGIRPEHVYDDEAR\nRPVFVTDYPK\nFKEAIEALPAK\nLEEEYDKVIKEGVQK\nDNTTMISGNEENPELK\nIPAGTQSGTILR\nSGDIVLVK\nETVNEAHHSQTELIQAEIR\nMYIADSGNSCIR\nEYASFTQEQVDK\nYDVENVSEESYQK\nEKVAALAETAENADVK\nSMYATTALMK\nEYMNIEAMAK\nIVYQELTR\nIIGDNSSSISGYK\nTVVMGIRPEHVYDDEAR\nVLVEVDPK\nTLCNLVGR\nLNVDASSDIAGR\nCYNIETVEDQK\nQITENTEAVLR\nAEIEGDMGDNKVGLQAR\nLDKNNIIHVPVGK\nVFKVEANVGQAVK\nMTYPLSAR\nIISNKDAILADAQAK\nTALFNGDAHLR\nAWDYYNNNPR\nMNKEVLNYIAEK\nYLEFSDK\nGIKDVVTQPQA\nIAEFGTVCR\nAEAQVIIEQANK\nGITTNAQDMLSGK\nAAAVNIVPNSTGAAK\nTDAVAITYDEK\nTDLGEKGEVYFK\nAKEELDWVATK\nYLKEDNYAVVYK\nIISESSVAAGVR\nNKAEQMINEIDK\nGSFNYLNR\nLIQEAAPPGVR\nFSAMLDR\nQGKYDDAVNAYTK\nTLAAASSLGMAEK\nDHGYLSGEHFVCPK\nMEKLNVAIADDNEK\nIRDDVVFSNKEPLK\nGLINEADVQR\nVNIVPNSTGAAK\nIIVVSDSVAHDDLRK\nNPNPVVTLR\nVGINGFGR\nEVVQEAYDQVK\nLIVNGQAIR\nGGVGNMFYDDAK\nAVPDVADNSSLR\nVMAINAGSSSLK\nTVTYDFER\nSEKEQQEILMNYR\nVFNVDYK\nRPVILTDYPK\nKPAGDVLMGLTSK\nSFSPDQIRDNAK\nFQGGPNAGHTLEFEGQK\nFQGGPNAGHTLEFEGQK\nIIVVSDSVAHDDLRK\nAVNIVPNSTGAAK\nARNEVFVTQNLTEK\nIIVVSDSVAHDDLRK\nQYANATLLR\nIISNKDAILADAQAK\nETVNEAHHSQTELIQAEIR\nAGVIGGYDQTGNYK\nEYMNIEAMAK\nEVKEEQIMEVAR\nIGVIGVNSR\nNIRPEFLNR\nIPMTTEGLK\nVPYVIDQEK\nSNIQDKELILR\nVNLASNIESQGIDKK\nEHLSQTLAEIK\nQALELVR\nCWYLHGQSGHDGLVEK\nYNEDHIYPQNEFK\nAVAEGILKDEVK\nKPAGDVLMGLTSK\nSNIQDKELILR\nGPAIAQAFDAEGKPSK\nTIVTTELIKK\nVLVQEGDNYVTK\nCWYLHGQSGHDGLVEK\nALSLCGSVSGR\nYNENSLLKPYR\nSVCTISTHDMSTLR\nWSASVMNEAK\nGLLNHPLTDSGLKK\nYTYGVLEK\nFGPQTDDHDYNFK\nSGEWPKEIYDK\nGCSHITGGGFDENIPR\nGAVASLTSVAK\nYLYYGEDICKK\nLNNHGTEMIGTFQR\nTGVLFESK\nVSFSPDQIRDNAK\nKAVFLVQEEDAR\nQLPDWSK\nIRDDVVFSNKEPLK\nLWDVETNEKLDKDR\nTAQLLDENYK\nYDYSNIDLHSR\nTGILEGNPIHR\nKESSGCQFYIVTGK\nNCGYVHEAEEAPEVCPVCAHPK\nYFAELSK\nLWDVETNEKLDKDR\nMTNALTGIEK\nADNAAYVSALK\nMGAATYNDYNVSLTHYHR\nKESSGCQFYIVTGK\nALILGTGGASK\nIKLGICGEHGGDPESIK\nQEEIDYLNK\nNCGYVHEAEEAPEVCPVCAHPK\nYLYYGEDICKK\nMGAPCIGINDSGGAR\nINVFDR\nGCSHITGGGFDENIPR\nIGWPEGR\nYPGWVR\nAAAVNIVPNSTGAAK\nASGNDIVAPYAEK\nVELLSGNQVK\nGGVMTMEAAQEYTR\nISAIDGDITK\nHVPVYVTEDMVGHK\nVSFSPDQIRDNAK\nIRHEVAIPTFNK\nFAIGYTNK\nAFIPVSK\nTVVMGIRPEHVYDDEAR\nEMNDLPESLK\nTGILEGNPIHR\nDNTTMISGNEENPELKAR\nDVDEEIKKELR\nVAALAETAENADVK\nIISVNAGSSSLK\nAFEGLLKR\nQTFVKPAVK\nMMDFIK\nAVDNVDLVAK\nATIEALSEMR\nKAEEQGFEVYTSAEAAK\nVIEDAGNPASLSAEK\nETVNEAHHSQTELIQAEIR\nSFDSIDNAPEEKE\nIAAQLGIESK\nFGPQTDDHDYNFK\nFGGSSLASAEQFRK\nSEALLIGNK\nMYAIIATGGK\nDVPGEDTVGYSR\nTGILEGNPIHR\nSQVYILSK\nTNVDLQIR\nKAEEQGFEVYTSAEAAK\nSLGFNVK\nIVYQELTR\nCYDPFLENHK\nVLDIPAGK\nIIVSTPPATTTR\nVFKVEANVGQAVK\nLNVDASSDIAGR\nCYNIETVEDQK\nVPGAGFEVR\nLGEFVATR\nLLQGNNIQDQVAK\nEIYVDEGPTLKR\nEYMNIEAMAK\nTVVMGIRPEHVYDDEAR\nSPTIFVK\nYSELVSQQVPK\nAWDYYNNNPR\nLEMGSQLGLR\nAVQGKEDVLAQK\nVMSDMDAQTSAFEK\nIISESSVAAGVR\nGIKDVVTQPQA\nTDLGEKGEVYFK\nGITTNAQDMLSGK\nTDAVAITYDEK\nQITENTEAVLR\nEIYVDEGPTLKR\nKNDMTGSVMAIKPDELSK\nQGKYDDAVNAYTK\nLIQEAAPPGVR\nMELGKIR\nAAGETPYVIGR\nALTENNTSLGQNNVVR\nCPASLNIVK\nIAEFGTVCR\nARNEVFVTQNLTEK\nHMTGSDFSEITTATPEK\nLPANDISTIK\nDMEDICVVSPDHGGATR\nAVIESVYAR\nRPVILTDYPK\nLSDINAECDDLK\nSVGEIMSIGR\nALTENNTSLGQNNVVR\nVFNVDYK\nVGINGFGR\nFEGLLKR\nGGVGNMFYDDAK\nIAGINIPDHK\nNPNPVVTLR\nEVVQEAYDQVK\nQITENTEAVLR\nIIVVSDSVAHDDLRK\nEGEVVWQCR\nKPAGDVLMGLTSK\nALEEAGAEVEVK\nTPNPDILCNK\nCMACLECVR\nSGSFDFVHSADRVK\nVIDFDQEGSMEQK\nQYANATLLR\nEYMNIEAMAK\nETVNEAHHSQTELIQAEIR\nFQGGPNAGHTLEFEGQK\nLAEVMSQYGQQR\nFALNEDAQPEDK\nPGAGFEVR\nYADMLAMSAK\nIISNKDAILADAQAK\nMPETVPPGVAR\nGQFENAFNSER\nTFYGYNDMADAK\nNYWSALDSDKK\nVNPGDGAFYGPK\nEIYVDEGPTLKR\nIDRIEVDEEDNSSLR\nKVVVDAGDSQNMQPGQIVTAR\nVDLDGNPCGELDEQHVEHAR\nKPAGDVLMGLTSK\nAFGSCFESEDQR\nTIELPDGR\nDVDEEIKKELR\nQLKPDVVFSK\nNQFQNNPPLVPTENNHVGSYRK\nNTNWAEYAR\nALSLCGSVSGR\nYTYGVLEK\nGGFPVVEDKDGYSGSSAK\nGEFVAVMGPSGSGK\nNVLGYADADSR\nVIDTITYR\nYNEDHIYPQNEFK\nDKLATQCGLDVAPR\nGAVASLTSVAK\nSALEIWKK\nLANIDLNR\nSGEWPKEIYDK\nGCSHITGGGFDENIPR\nIIIVGADK\nVLSMYQDPAQR\nSVVTGVEMFRK\nIRDDVVFSNKEPLK\nQLPDWSK\nYDYSNIDLHSR\nNCGYVHEAEEAPEVCPVCAHPK\nEDYRNNIYSIR\nALEGDAEWEAK\nVGLDCANGASSAIAK\nTDSAPKWEIQNVK\nADNAAYVSALK\nGTQAAYDLVR\nGTCQTYILGQR\nMGAATYNDYNVSLTHYHR\nSSSETDIQVIGGGK\nVLEQMTKHPLTDQGIEK\nMELMAPVQSHR\nMGAPCIGINDSGGAR\nFGPQTDDHDYNFK\nAGGVSDIGSLR\nKESSGCQFYIVTGK\nNCGYVHEAEEAPEVCPVCAHPK\nTEIYSGLSASDQK\nMIIEEVQDPEKK\nFDGAIEDYQK\nTVAVIGYGSQGHAHALNMK\nAAAVNIVPNSTGAAK\nIDRPEEYADIATK\nCAQECTLLEAR\nLSVLSQDHFK\nLLATYTHISDTR\nYLYYGEDICKK\nALILGTGGASK\nGDNADETTGIGIIKR\nLVQYPQSLK\nLYSWNDTGK\nKESSGCQFYIVTGK\nLYQNAQDVIEK\nTGIYYINK\nGDNADETTGIGIIKR\nIISVNAGSSSLK\nDVDEEIKKELR\nISGVPITEGR\nQTAQGYADESSWAR\nKGAVLVEGANMVTK\nVVVIGGDNYR\nILDAAYEAAK\nTDSAPKWEIQNVK\nAFEGLLKR\nATIEALSEMR\nMMDFIK\nMNIYTVR\nLWDVETNEKLDKDR\nVIEDAGNPASLSAEK\nSQVYILSK\nLTGMAFR\nEINQIAGGLK\nATIEALSEMR\nEKVPGITGIDTR\nTLHPDNMAAGPASYGMTDTMGR\nTPIVEQHMELR\nAVASVLMSK\nASENGLSFGCATAK\nVFKVEANVGQAVK\nKAEEQGFEVYTSAEAAK\nEFTVNVVKPGK\nNTSHVEYETANR\nTCIKDGFTIHDGHPSFNK\nAVNDIVLSK\nTVAVIGYGSQGHAHALNMK\nWCCLSGKPEDLR\nINTSHVEYETANR\nVFKVEANVGQAVK\nTVVMGIRPEHVYDDEAR\nVPGAGFEVR\nEKVPGITGIDTR\nIEPLHYQYVK\nIRHEVAIPTFNK\nLEMGSQLGLR\nSPTEVYKPSPFTNMGR\nIVSIMVPDKNGK\nSSEHTIGGVR\nTIDNCNTAISIK\nLPYTDGIK\nMYAIIATGGK\nIIVVSDSVAHDDLRK\nWCCLSGKPEDLR\nKNDMTGSVMAIKPDELSK\nTDLGEKGEVYFK\nKAEEQGFEVYTSAEAAK\nEGVTPQDVVDR\nPHTNAATFNAGIINR\nKIIVDTYGGYAR\nLWDVETNEKLDKDR\nQADREGYPEVAEAFKR\nAQVIAPTVPK\nCPASLNIVK\nAAGETPYVIGR\nHMTGSDFSEITTATPEK\nGGVVQYVDASR\nQPGCSACLAMNDDKIPAGK\nTSHVEYETANR\nEIYVDEGPTLKR\nACTSFIKDHQYAQLDER\nRPVILTDYPK\nEVKEGNFEEAFK\nQISGYEYEVR\nLNPRPGASLGETIGR\nIEAQLKEELAPAR\nVRENEPFDVALRR\nLMKDGIGEGFTR\nTPGKNFDEFYR\nEGEVVWQCR\nGGVGNMFYDDAK\nFEGLLKR\nATSVYLVDR\nVFNVDYK\nNLTAGELDNGYK\nVGINGFGR\nAVLENCPTLR\nTDGQTAAEFVER\nLEDGQVVVTRPNDLK\nAASEFEALR\nKPAGDVLMGLTSK\nLIVNGQAIR\nTWPLHSPNVER\nGTATGAITDMDGNFK\nAAAAEYLDTYTDGKK\nGNFAYIEGK\nRQAAAVLHNVVDAETGK\nLAEVMSQYGQQR\nETVNEAHHSQTELIQAEIR\nLLHGQVATAWTK\nQPSVQVTGVVTK\nILVTGTDHWGK\nEYMNIEAMAK\nVIVSSFADK\nIGQYPLPK\nHVPVYVTEDMVGHK\nALDELYK\nVGGSTYQVPVEVRPVRR\nEQYESWVK\nTPETSTIVITHYQR\nKPAGDVLMGLTSK\nAFGSCFESEDQR\nCMACLECVR\nEGTILTVAK\nFDDLNVAR\nCVQQLVINR\nNVLGYADADSR\nGEFVAVMGPSGSGK\nLDNYDEYAYNQSK\nHMTGSDFSEITTATPEK\nCDDLHEFNPMMGHR\nKVVVDAGDSQNMQPGQIVTAR\nDLYSSEHTIGGVR\nEDYRNNIYSIR\nQLPDWSK\nNWAAIDEGAK\nIIIVGADK\nNCGYVHEAEEAPEVCPVCAHPK\nVNPGDGAFYGPK\nIHPGDVVEGTIK\nVDSSGFQTEPVAADGK\nQQIEEATSDYDREK\nVTLEIEQR\nGTQAAYDLVR\nLLATYTHISDTR\nSPTEVYKPSPFTNMGR\nKNDMTGSVMAIKPDELSK\nANIDMNLTK\nLEDGQVVVTRPNDLK\nSALEIWKK\nSENYIYVGASK\nYTVSVSGQIR\nTLIKEHLPSIK\nNGDVYEGEYIK\nMGAPCIGINDSGGAR\nKGAVLVEGANMVTK\nIHPGDVVEGTIK\nEVTFPKNYGEK\nSGMNAATFQQLEK\nAAEYLDTYTDGKK\nVISGDNPATVSEVAK\nTITGSADPYATYK\nAAAVNIVPNSTGAAK\nDLYSSEHTIGGVR\nEAVAMYPGITK\nEMQFFGAR\nVVLQTAENVNLTHK\nASQNEAGDTPEDPNAPSAFANK\nNCGYVHEAEEAPEVCPVCAHPK\nYLNICTDTQR\nASQNEAGDTPEDPNAPSAFANK\nLYSWNDTGK\nIGFAVGAK\nIIDAMYEGK\nYTTFLCGSNQK\nVVLQTAENVNLTHK\nGVQEILQR\nQITENTEAVLR\nWEIQNVK\nAVTAAVEELK\nVVVIGGDNYR\nILDAAYEAAK\nLAQYTEANTVANANKDNFTK\nMNIYTVR\nIENNIDKIDR\nMMDFIK\nDSFQVMGK\nKGAVLVEGANMVTK\nSQVYILSK\nVEGGQHLNVNVLR\nLSFCSMK\nQQQSLQEYYVSK\nQITTDADEKGVLINSNQGSQQVK\nQAIELPR\nDAEALLAK\nDTYECACQWEEKAK\nNTSHVEYETANR\nYGSPIGLAK\nNYQISTFSK\nQTAQGYADESSWAR\nVKLELNPTVK\nTPETSTIVITHYQR\nETVNEAHHSQTELIQAEIR\nRAPESQQELWEKNELAPR\nAVNDIVLSK\nINTSHVEYETANR\nWCCLSGKPEDLR\nITEISNRQPDDETVIDAK\nLLHGQVATAWTK\nLQTAENVNLTHK\nVKDLDQNPGWAN\nTVAVIGYGSQGHAHALNMK\nVVNICTENLK\nSTVGHDLNLDVCSK\nVFKVEANVGQAVK\nMPETVPPGVAR\nLLATYTHISDTR\nSSFGVLR\nLAGGVAVIR\nVVFSNLQDK\nAYVTSEQLSQVK\nKNDMTGSVMAIKPDELSK\nIILVGGSSR\nITEISNRQPDDETVIDAK\nWCCLSGKPEDLR\nTDLGEKGEVYFK\nYACVDSDGLPTGK\nQADREGYPEVAEAFKR\nHMTGSDFSEITTATPEK\nTINTSHVEYETANR\nATIEALSEMR\nDALHLLTDKR\nEMASNGLIPGVKK\nDAGKIAGLEVER\nIIDMVTR\nVLQTAENVNLTHK\nTINTSHVEYETANR\nSATLQDITCDSDGK\nDNYIITAK\nLMAEVIK\nDTYECACQWEEKAK\nAIGFNAVVTDKK\nVAINGFGR\nAVLENCPTLR\nGGVGNMFYDDAK\nEGEVVWQCR\nAAAAEYLDTYTDGKK\nEYMNIEAMAK\nVGINGFGR\nATELHMISMK\nAAAAEYLDTYTDGKK\nKPAGDVLMGLTSK\nATSVYLVDR\nSRGETLATYWK\nLSEEECYNWK\nPSGASTGEHEALELR\nALEDPNSEWGDK\nIETQNFATVDR\nATELHMISMK\nETVNEAHHSQTELIQAEIR\nDVVAANEESACINCGR\nPSGASTGEHEALELR\nFTDDCFIKAGEK\nSVGEMAENQFR\nLLHGQVATAWTK\nISQFTLK\nPSGASTGEHEALELR\nIDELHDIGYNR\nVIVSSFADK\nQPSVQVTGVVTK\nALDELYK\nETPVVWK\nIVTTLGPATDRDNNLEK\nVEANVGAPQVAYK\nAASEFEALR\nLEDGQVVVTRPNDLK\nTPETSTIVITHYQR\nDHIVCTVANGGELGEK\nASVPSGASTGEHEALELR\nEASGDNQILENKEFER\nGITTNAQDMLSGK\nISLNSIDK\nTIELPDGR\nVYDALEVQNGNER\nEGTILTVAK\nIIGDNTDKHCQAYFSYDSK\nTSHVEYETANR\nLAAIVTHVADAR\nGLVSATEMLNK\nDAGKIAGLEVER\nAANGVVMITTK\nGITINTSHVEYETANR\nSLVELQSEGR\nMYVCTSCLR\nEVVDGTVIAMNKR\nMYAIIATGGK\nIENDLLTR\nAVTDKPSLLMCK\nHMTGSDFSEITTATPEK\nYESEVDSISITHDAK\nCDDLHEFNPMMGHR\nDQGVDLSNDKMAMQR\nIIGDNTDKHCQAYFSYDSK\nDSQGYSDSHGIFAAR\nKVVVDAGDSQNMQPGQIVTAR\nNWAAIDEGAK\nIHPGDVVEGTIK\nEAGVSIATVSR\nVVLVDCGVK\nSVTAIDISSEK\nYEGEAAHYCPNETACPPQIK\nMGAPCIGINDSGGAR\nKNDMTGSVMAIKPDELSK\nIDQGIDVVEK\nSGASTGEHEALELR\nNCGYVHEAEEAPEVCPVCAHPK\nTPLTEFR\nDLYSSEHTIGGVR\nLAAIVTHVADAR\nDALHLLTDKR\nIHPGDVVEGTIK\nSGMNAATFQQLEK\nVAGVTINASSAGAGAAAR\nGEYMPVDDNETAEGR\nSRGETLATYWK\nIGTFGSTTAQAVR\nGYMQTPCNTPWR\nAFNDGIAYR\nGYNSGPLGGDQQIGAK\nSAMHTNYFAYASADEAK\nEATEQSQPAAAPEAPAAEQGE\nQQYDIIQDR\nEAVAMYPGITK\nAAAVNIVPNSTGAAK\nLYSWNDTGK\nQMILSDTVEER\nPSGASTGEHEALELR\nYLNICTDTQR\nGKQGEVLQVLAK\nGLVDKAPSVIK\nEVVDGTVIAMNKR\nSPTEVYKPSPFTNMGR\nCFCTPEELDAEHER\nEGFMANPSTINTR\nIGFAVGAK\nATFGYEYDNR\nADADEKSAALGQAVK\nASLEKIDVDGVR\nIENNIDKIDR\nDSFQVMGK\nLVNQFVSPK\nILDAAYEAAK\nYESEVDSISITHDAK\nVVMPEQEPDVR\nNSQNYLNQLQNK\nGMAVINSVVTSGK\nMMDFIK\nSTVGHDLNLDVCSK\nQAIELPR\nGTSLADADEKSAALGQAVK\nAEILNQPIK\nNTSHVEYETANR\nRAPESQQELWEKNELAPR\nLPYTDGIK\nITCTDQIDGVEIKR\nLGYTVVPK\nGASTGEHEALELR\nIGGLAVSPDGK\nIVTTLGPATDRDNNLEK\nRAPESQQELWEKNELAPR\nINTSHVEYETANR\nLVPQDLK\nWCCLSGKPEDLR\nLQTAENVNLTHK\nLLHGQVATAWTK\nITEISNRQPDDETVIDAK\nGNFVDVPTDCPQRDER\nIVYVSCNPATQAR\nTVAVIGYGSQGHAHALNMK\nAGQIGLRPGIAVK\nLAGGVAVIR\nGESGSLSYLGR\nGGIEVVSCPTCGR\nTEVELLK\nALYEGHITLK\nKNDMTGSVMAIKPDELSK\nVGLVGPSGYGK\nYSYVDENGETKTWTGQGR\nVVLQTAENVNLTHK\nIDDLENGKSYVISK\nAQMALVDTNPR\nAMVCSDPDLIK\nVFKVEANVGQAVK\nQADREGYPEVAEAFKR\nAGQIGLRPGIAVK\nDTYECACQWEEKAK\nYACVDSDGLPTGK\nDAGKIAGLEVER\nATIEALSEMR\nSPYDGYAIR\nQAIDGDTAQVGPQVAEK\nDALHLLTDKR\nYIENNIDKIDR\nTINTSHVEYDTPTR\nDTYECACQWEEKAK\nVVSPVLVNNEK\nLGYNFTNR\nNIGDQWDQDTTGSGGK\nSLEAEADFR\nTMTLTVAER\nGGVGNMFYDDAK\nATELHMISMK\nVVLQTAENVNLTHK\nFNVKPILK\nHMTGSDFSEITTATPEK\nLAEAYLTR\nGTEYYSPLSK\nCGYNPTFQNMK\nQADREGYPEVAEAFKR\nKPAGDVLMGLTSK\nTAYQDCYASLNAGK\nATELHMISMK\nQSCEAAVAAIQKK\nLIVNGQAIR\nINPGNYVDAAR\nDALHLLTDKR\nSRGETLATYWK\nYSNSLSFNGATDK\nVYSVEAAMAK\nCLIGQGDVPK\nVGINGFGR\nPSGASTGEHEALELR\nQVLANEPVTVEK\nVTLTSDDEPIAK\nIDDLENGKSYVISK\nEYMNIEAMAK\nINDKHFEIIVR\nALDELYK\nQPSVQVTGVVTK\nVIVSSFADK\nQVLANEPVTVEK\nETPVVWK\nIVTTLGPATDRDNNLEK\nKLVEVPIDEK\nASVATAEAAVNTQQMTVDNK\nIIGDNTDKHCQAYFSYDSK\nISLNSIDK\nSLEAEADFR\nLAAIVTHVADAR\nQAIDGDTAQVGPQVAEK\nGITTNAQDMLSGK\nLTFTNYNQTGDK\nEYMNIEAMAK\nENPRGLDG\nAQSVNMPYVIER\nETVNEAHHSQTELIQAEIR\nIENDLLTR\nMYVCTSCLR\nEVVDGTVIAMNKR\nAAITYELK\nNECCGGYISLK\nEALVAGLK\nKLVEVPIDEK\nGVSYYIPEGDCCDTSKK\nIIGDNTDKHCQAYFSYDSK\nIHPGDVVEGTIK\nNWAAIDEGAK\nATVELLNR\nEYMNIEAMAK\nMYAIIATGGK\nVPLTSYDGQCGPDGR\nIDQGIDVVEK\nMGAPCIGINDSGGAR\nQGGDATGDINELRK\nASVPSGASTGEHEALELR\nKNDMTGSVMAIKPDELSK\nIGAVMGEEVGDTVR\nGGSHGSTLSIIPEEK\nTIPSGEVEGIR\nTPLTEFR\nDALHLLTDKR\nVAGVTINASSAGAGAAAR\nGITINTSHVEYETANR\nLICVTGVSGSGK\nAYPNGFEAVK\nVENLAWNQDR\nGKQGEVLQVLAK\nSVTAIDISSEK\nLQALLGR\nLAAIVTHVADAR\nVMTPDGSFAETPTSK\nTLHPDNMAAGPASYGMTDTMGR\nIGTFGSTTAQAVR\nAFNDGIAYR\nGKNIEITEAIEAK\nFDTVTLK\nVLVDTYTDTDSK\nLKTIGVIGPNADSR\nQMILSDTVEER\nAAAVNIVPNSTGAAK\nEAVAMYPGITK\nSLSEVADNSLSGK\nEMQFFGAR\nSPTEVYKPSPFTNMGR\nGLVDKAPSVIK\nASDFDWK\nGVVMNPVDHPMGGGEGR\nECITSMVSR\nVDKAPSVIK\nGEYMPVDDNETAEGR\nPSGASTGEHEALELR\nLGYNEELAEAK\nGKQGEVLQVLAK\nDSFQVMGK\nPGATGDFR\nCGFPVVAK\nTYGGHGEQMAVFASTTK\nEFVESLETPRR\nGYGLEEANIQK\nYFNMVR\nDKDAPCVPIYTEPTTSGTKPK\nGQMSLADLAK\nGGSHGSTLSIIPEEK\nVIVEGVNTVTK\nLAACSTAAGPAFEGAK\nVVMPEQEPDVR\nSGMNAATFQQLEK\nRAPESQQELWEKNELAPR\nLHGNQGTVSDINGAYEIK\nFGTKENEYIGINDNR\nPATYAEICAAMK\nGCLETYCSATGVAR\nDSFTLTTK\nFGTKENEYIGINDNR\nLYDFANR\nRAPESQQELWEKNELAPR\nYTLGSLR\nYIDNYESIGK\nPNGFEAVK\nMMDFIK\nLLFQSGSAR\nNVAVIGGGNTAMDSVR\nIDCEIENGVVSK\nAGQIGLRPGIAVK\nNSFLLNK\nRLEEAFENKEVLTAK\nMGDVMGDLQGR\nLAGGVAVIR\nNTSHVEYETANR\nYNYGDLESMRR\nKNDMTGSVMAIKPDELSK\nVGLVGPSGYGK\nTEVELLK\nASVPSGASTGEHEALELR\nYPNYNSVIPQNNPHK\nNTSHVEYETANR\nAPSDEITVNAVK\nVLPVGGIK\nYNMVQDLK\nLPDAVLNR\nAMVCSDPDLIK\nNAENSFTLPNK\nCDDLHEFNPMMGHR\nGESGSLSYLGR\nVLSMYQDPAQR\nSITPEIVK\nAGQIGLRPGIAVK\nQADREGYPEVAEAFKR\nDLKFETDFSKK\nFGAEVLR\nYFEVPENMK\nIKDITSALDER\nVVSPVLVNNEK\nLGYNFTNR\nNIGDQWDQDTTGSGGK\nYSWTGVSDNR\nATIEALSEMR\nLLHGQVATAWTK\nFSLNNVDR\nDLPLNIK\nTIYETFNEK\nFNVKPILK\nIVYGAFNR\nLAMTAAIR\nDELSPYAPK\nGGVDNMFYNDPR\nQAVTNPDTIMSVK\nNTMISGAEAEAK\nFAIEIKDQPK\nQADREGYPEVAEAFKR\nFDPSYAYAK\nSQVGTMYGTLK\nGVVNDYSEAGKGIVGK\nCGYNPTFQNMK\nSRGETLATYWK\nQIVDFAK\nYEEITASCSCGNVMK\nLHGNQGTVSDINGAYEIK\nLEQGPLTGSYAR\nVTLTSDDEPIAK\nVVDVLTPK\nYSNSLSFNGATDK\nGNQLSSDTWGTSDVRPR\nMPETVPPGVAR\nEISGVNPLK\nAYGGAYDVMSSK\nPSGASTGEHEALELR\nQVLANEPVTVEK\nLILPDNR\nVPIADTDNVEVVHDK\nINDKHFEIIVR\nAIVEGINMVSK\nMYSFTNDYSEGAHPK\nGVVMNPVDHPMGGGEGR\nIIAQEVIK\nLDASIATQLKR\nIIGDNTDKHCQAYFSYDSK\nKPAGDVLMGLTSK\nSLEAEADFR\nQAIDGDTAQVGPQVAEK\nVGLDCANGASSAIAK\nVIVDVDDEKEIR\nLAAIVTHVADAR\nNECCGGYISLK\nVGVQEGTTGDKLATGENFGEK\nGLEEDAEGLR\nETETIDYEDFKK\nTTLAIHAIAEAQK\nIIGDNTDKHCQAYFSYDSK\nNIEADTSMRENIAKPTTGGTTNQPLSK\nHMTGSDFSEITTATPEK\nTTLAIHAIAEAQK\nKNDMTGSVMAIKPDELSK\nIDQGIDVVEK\nATVELLNR\nSAEAAAPAAVEAPATEEPK\nQGGDATGDINELRK\nMGAPCIGINDSGGAR\nIDLDKFSGR\nAQQEFMNIK\nFIATVLKNPR\nIAEKESAVFLGR\nEVGVSDITGTR\nGIPGATGDFR\nGGSHGSTLSIIPEEK\nDALHLLTDKR\nVVLQTAENVNLTHK\nEYMNIEAMAK\nEVEDEVFR\nLDASIATQLKR\nAAYITDDCDKDGIYNACK\nTPLTEFR\nYLVYVK\nQIGQTGVTVRPK\nGKNIEITEAIEAK\nLQALLGR\nALETINYHQNNSYGLDEHSDNAR\nSPYIDISK\nMSVVTELFRSEE\nTLHPDNMAAGPASYGMTDTMGR\nEYMNIEAMAK\nVFKVEANVGQAVK\nVLVTTLTK\nQMILSDTVEER\nGKNIEITEAIEAK\nGGVEPQSENVWR\nMIEQENLDVR\nLGSTNMTPGGVTVNK\nENESLDDALR\nVMTPDGSFAETPTSK\nAYLVNTGWNGTGKR\nGYAMLGVTGQK\nNIEADTSMRENIAKPTTGGTTNQPLSK\nHCEPGQFVIVK\nEAVAMYPGITK\nEMQFFGAR\nAAAVNIVPNSTGAAK\nLVVNPNDEEAFKR\nSLSEVADNSLSGK\nQSPIQDEYIEK\nASDFDWK\nEISGVNPLK\nRDPSIITLSR\nLLCTEYPKAE\nEFQPLEER\nGSYAISLAK\nRAEIANFQYDASTR\nKEVINEAELIK\nTYGGHGEQMAVFASTTK\nGGFPVVEDK\nGGSHGSTLSIIPEEK\nGGDYKDGLIR\nIGAVMGEEVGDTVR\nCIDSLEHYYK\nRAPESQQELWEKNELAPR\nSPTEVYKPSPFTNMGR\nPATYAEICAAMK\nQGGDATGDINELR\nRAPESQQELWEKNELAPR\nGCLETYCSATGVAR\nIIGMGGALDSSR\nTIGVIGPNADSR\nQQIQVLK\nLYDFANR\nSCQLMASEIEK\nKYAEDGVTVALAR\nAYLVNTGWNGTGKR\nSGVSYIAQPGGSVR\nVAYQIYPK\nLLFQSGSAR\nEKVDVNNVATSNFAAPRPNTQTGK\nMGDVMGDLQGR\nGVVMNPVDHPMGGGEGR\nYPNYNSVIPQNNPHK\nAVELIDMTK\nNCGYVHEAEEAPEVCPVCAHPK\nGITINTSHVEYETANR\nGAVGALTDEVK\nYNYGDLESMRR\nLHGNQGTVSDINGAYEIK\nEPAPHNFSFNSPQGACPK\nVSNASCTTNCLAPIAK\nAQMELTEEVGK\nMEVNVYNIK\nKNDMTGSVMAIKPDELSK\nAMVCSDPDLIK\nLGISVYPDKSPK\nSYLVSSGIEK\nAFKFPELGKK\nYYANTAALNVK\nQADREGYPEVAEAFKR\nGITINTSHVEYETANR\nLAGGVAVIR\nLAYQAGNVDKAESY\nAEDLLVAR\nYSWTGVSDNR\nYFEVPENMK\nEEKPVAVLVGGTQDGK\nEKVDVNNVATSNFAAPRPNTQTGK\nYVADTDYVVK\nADYADSLTENGTHGSDSVESAAR\nLAMTAAIR\nQEIINLK\nGGVGNMFYDDAK\nNWAAIDEGAK\nVGSYQTSLSVEER\nGGVDNMFYNDPR\nSQVGTMYGTLK\nHCEPGQFVIVK\nFGTKENEYIGINDNR\nMPETVPPGVAR\nLEQGPLTGSYAR\nNIEADTSMRENIAKPTTGGTTNQPLSK\nQADREGYPEVAEAFKR\nAACAANHSATHLLDSALR\nYEEITASCSCGNVMK\nVTLTSDDEPIAK\nVDGLHYFSDNK\nATIEALSEMR\nILQSGDVLK\nEISGVNPLK\nMAMNAYEDQCTPANPR\nLVYCLR\nINDKHFEIIVR\nINIEEEMK\nQGGDATGDINELR\nGVVYDTSTIER\nVGLDCANGASSAIAK\nKPAGDVLMGLTSK\nNVSWLSK\nQVLANEPVTVEK\nECTIYFK\nQAIDGDTAQVGPQVAEK\nSLEAEADFR\nMMDFIK\nNCPVGAITGVR\nFETMPAASSEANVVR\nNMTSLTYEEITTNKPEK\nMPETVPPGVAR\nNECCGGYISLK\nVIETIDYR\nKNDMTGSVMAIKPDELSK\nIIGDNTDKHCQAYFSYDSK\nFASLNPDDKIEMAK\nIDQGIDVVEK\nTTLAIHAIAEAQK\nMGAPCIGINDSGGAR\nSGMNAATFQQLEK\nYDLGDVGR\nAQQEFMNIK\nEVGVSDITGTR\nMAMNAYEDQCTPANPR\nEVEDEVFR\nDALHLLTDKR\nEDYLKENAEDITK\nEYMNIEAMAK\nALETINYHQNNSYGLDEHSDNAR\nKEVINEAELIK\nYGGSTYLVCGTR\nASVPSGASTGEHEALELR\nECGYTDEQIIDK\nTSNFPAQLSGGEQQR\nQMILSDTVEER\nGGVEPQSENVWR\nENESLDDALR\nMTNGNNEIIIANR\nLEDKEYENGIAIDAK\nGVNDDIVYAR\nEDYLKENAEDITK\nMIHLAPNTSSSIVSK\nENIPVSAGEDEVR\nGVFVYEGK\nEYQESVLPADAK\nAYLVNTGWNGTGKR\nHCEPGQFVIVK\nEMQFFGAR\nTVVMGIRPEHVYDDEAR\nESEQTGIPSLK\nAAAVNIVPNSTGAAK\nTINTSHVEYETANR\nTEISVPYTYKR\nDLENNTMEVMR\nGCSHITGGGFYENVPR\nEFVIENHDQYPR\nLLCTEYPKAE\nKEVINEAELIK\nLGISVYPDKSPK\nFGTKENEYIGINDNR\nNNIDYIVSK\nGGFPVVEDK\nYVILPGDPKR\nTTLAIHAIAEAQK\nIAEKESAVFLGR\nAAHLPEQMIQNIAK\nGCSHITGGGFYENVPR\nRAPESQQELWEKNELAPR\nNGSAMLFVSAK\nVVLQTAENVNLTHK\nGASGVIEITTK\nLLKEYLPASYHEGSK\nTIGVIGPNADSR\nSCQLMASEIEK\nAYLVNTGWNGTGKR\nRAPESQQELWEKNELAPR\nSQEFVIENHDQYPR\nNKNNMEVCVTNFGGR\nIGQLGSTFSGK\nENVGFSGDLNR\nTEISVPYTYKR\nVMTPDGSFAETPTSK\nFICTEECDADIKYK\nSGVSYIAQPGGSVR\nSQEFVIENHDQYPR\nFVEGIQGDGEVMK\nTVVMGIRPEHVYDDEAR\nSPTEVYKPSPFTNMGR\nTYNSTQAQQCPTETHICFTR\nAVELIDMTK\nGAVGALTDEVK\nVAYQIYPK\nEVFDKVASGEIK\nFVNSGSFVGR\nEDYLKENAEDITK\nMEVNVYNIK\nAQMELTEEVGK\nAMVCSDPDLIK\nYPNYNSVIPQNNPHK\nLVVDPNHAVLNK\nSYPIEITQTDHPTR\nKDLKDVDDANIGLAGSPTK\nLPEPNRNDNWNETDMSR\nALCFVR\nEFVIENHDQYPR\nYTEEFLAK\nVNFLCR\nAFKFPELGKK\nVLVAPYEAK\nGCSHITGGGFYENVPR\nQADREGYPEVAEAFKR\nTYVVVNDYEK\nLAGGVAVIR\nQEYEQLIAK\nVTWEDMK\nYVADTDYVVK\nYSWTGVSDNR\nYVILPGDPKR\nMGDVMGDLQGR\nFDETIEAHIR\nKFVEPLITK\nHLELLEEAK\nAGQEVDLDVEQAK\nALGSAVGDHLITK\nGGVGNMFYDDAK\nFADYPIDK\nNWAAIDEGAK\nQGIVLATGGGSVK\nLAANFISK\nHMGEDIVNISR\nALVEAGVKPCGLGAR\nHCEPGQFVIVK\nVCSGVIKGDDTLYNATK\nGGVMTMEAAQEYTR\nFGTKENEYIGINDNR\nIGAVMGEEVGDTVR\nDGEPETPPNNWR\nAPVGVAELAK\nMPETVPPGVAR\nAACAANHSATHLLDSALR\nGIPGATGDFREEQDAVEK\nTTLPDSAHVASASTIPNR\nGGVDNMFYNDPR\nVLPAVKED\nPIEITQTDHPTR\nCDDLHEFNPMMGHR\nDETIEAHIR\nILQSGDVLK\nINDKHFEIIVR\nTGEPILMR\nINIEEEMK\nNKDLIILEK\nNCGYVHEAEEAPEVCPVCAHPK\nIIGDNTDKHCQAYFSYDSK\nKPAGDVLMGLTSK\nVLVVNVASK\nGDNVTVEGINAAMK\nVEGTPMDFTTPHTVGER\nWLEQSVPSGK\nAANTVITIGR\nPIEITQTDHPTR\nNMTSLTYEEITTNKPEK\nRLEEAFENKEVLTAK\nIFNETELNSR\nGITINTSHVEYETANR\nSAAELQEELVAAKK\nEVFDKVASGEIK\nTTIYLDNAATTK\nKNIEFFEAR\nYNRDVMDLANDTTTLDDKK\nKNDMTGSVMAIKPDELSK\nGITINTSHVEYETANR\nVCSGVIKGDDTLYNATK\nIIGDNTDKHCQAYFSYDSK\nVIETIDYR\nGDAPLGWK\nETTPFYPR\nSMDVYITK\nIDQGIDVVEK\nVADYMIAEFKK\nIFTVSGGYQK\nISVCVPSGATEVEKK\nMGAPCIGINDSGGAR\nILDATNNQLPQDR\nLPIVGMDGK\nANDILGYR\nYDLGDVGR\nHYPGDGVVTGCGTIEGR\nDALHLLTDKR\nTTLAIHAIAEAQK\nHYPGDGVVTGCGTIEGR\nEYMNIEAMAK\nKEVINEAELIK\nIIDSAEDSEYMAK\nASHADMGDDYASIPEEMKK\nVLEQSAESVPEYGK\nMEDKKDDIVLSIR\nAIDAAIMAK\nTNLGIDVR\nQMILSDTVEER\nYNTYDDVTGYR\nKMEEVEAGAVDAALEK\nAEEDCIYLEK\nIKLEGDYLAK\nASHADMGDDYASIPEEMKK\nAYLVNTGWNGTGKR\nLKNENVSSMMTVSEESR\nAAAVNIVPNSTGAAK\nEDYLKENAEDITK\nTASATGDPGSMAEINIR\nDQWNGFK\nCSGVIKGDDTLYNATK\nQPLSVLTK\nTEISVPYTYKR\nFGTKENEYIGINDNR\nYVILPGDPKR\nDFVAPSPTTNR\nMIVVPVKEGENIEK\nTTLAIHAIAEAQK\nEYQESVLPADAK\nIAADHTDGLTLDHTAVPDK\nEKPAVALAQSSLTSEQQR\nATFVINGAER\nNGSAMLFVSAK\nRAPESQQELWEKNELAPR\nLSEDAFDDQCTGANPR\nEQLPELDEK\nGVFVYEGK\nTIGVIGPNADSR\nRAPESQQELWEKNELAPR\nENQDNDDDVKSLTFR\nASTFIMNVDR\nEITVGSHLPAELRK\nFVEGIQGDGEVMK\nIIGMGGALDSSR\nTEISVPYTYKR\nADIGTDAPTTGNLTR\nLIFATGNENK\nGLSSPVFSNK\nEVFDKVASGEIK\nVYVLEANPR\nEIEGMDSNNIGEISKK\nSPTEVYKPSPFTNMGR\nTALNYLQR\nGQDLVTLCSACHHVIK\nYTEEFLAK\nMEVNVYNIK\nAMVCSDPDLIK\nKNDMTGSVMAIKPDELSK\nYFYSDGYQER\nNNGFIPGIKPGK\nCCADDCQEILEGR\nLPEPNRNDNWNETDMSR\nFDETIEAHIR\nAFKFPELGKK\nGLVSATEMLNK\nEAMPNASVLK\nGQDLVTLCSACHHVIK\nNATGSIIESSLDKGR\nEVRPDAIICTGR\nEDFFGDNSGGK\nSAAELQEELVAAKK\nFDETIEAHIR\nKFVEPLITK\nAGQEVDLDVEQAK\nMGDVMGDLQGR\nKAEEQGFEVYTSAEAAK\nMIVVPVKEGENIEK\nSGVIKGDDTLYNATK\nVGDTVEVIAGK\nFADYPIDK\nGGVGNMFYDDAK\nGCSHITGGGFYENVPR\nVSEIVEMEGR\nVVNREDYEPTGTAVAIR\nAACAANHSATHLLDSALR\nNNGFIPGIKPGK\nAAAELDGPVYMR\nNNGFIPGIKPGK\nAVTDVVVTSTNAR\nAELQEELVAAKK\nFKSEQYEGFQQQLK\nGGVMTMEAAQEYTR\nDAISFSNNAIHSR\nMAPPQISAEVLKK\nNATGSIIESSLDKGR\nAIIFANTK\nDAISFSNNAIHSR\nFKSEQYEGFQQQLK\nMPETVPPGVAR\nVLPAVKED\nAACAANHSATHLLDSALR\nMDLSNLKPAEGSR\nDQDSIDFCNEK\nLQQSNYAEAESDLDR\nQLVTIVK\nGGVDNMFYNDPR\nAFLELCHAQTCGK\nVVPYSDFQK\nILQSGDVLK\nKPAGDVLMGLTSK\nINDKHFEIIVR\nIDQINAALAK\nYDLQDAYK\nMDLSNLKPAEGSR\nDLSNLKPAEGSR\nDMIGFGGSPR\nAANLDAIHDTVHEMAR\nAANTVITIGR\nGDNVTVEGINAAMK\nGIPVLVSQK\nSLEFYEK\nFLQDEEITSK\nIGAVMGEEVGDTVR\nLTTVDEENPKEANMSFK\nQQQALQYELEK\nDKNGAIASLSSVAK\nTTIYLDNAATTK\nFVGEVIR\nSAAELQEELVAAKK\nVLPNCYIEK\nNMTSLTYEEITTNKPEK\nALMEYDESLR\nGIGASSGIAIAK\nALIMNEVNVK\nIFGPSKDWECSCGK\nYNRDVMDLANDTTTLDDKK\nAYSIDLK\nGDAPLGWK\nKNDMTGSVMAIKPDELSK\nRLEEAFENKEVLTAK\nFLQDEEITSK\nTATQMDPYASDYEK\nVADYMIAEFKK\nMGAPCIGINDSGGAR\nIMGIGPVASTR\nGITINTSHVEYETANR\nTVESGDIIVAGK\nFETNVVVGR\nGITINTSHVEYETANR\nRAVEGTPFECLK\nIIGDNTDKHCQAYFSYDSK\nIGNNITSDVNVR\nVCSGVIKGDDTLYNATK\nHVEFPQDATLEQK\nEYMNIEAMAK\nAIDAAIMAK\nLTSMSFLK\nEQVEEEATAQGIVDK\nRAVEGTPFECLK\nHYPGDGVVTGCGTIEGR\nTVQPVCPTAIGEK\nEANYQQHLKDQHDGNLATAFN\nMEDKKDDIVLSIR\nWNKDNCIQCNNCVMVCPHATIR\nTVVMGIRPEHVYDDEAR\nEMQFFGAR\nCLNCAAVCENCTDVCPNR\nCLNCAAVCENCTDVCPNR\nKMEEVEAGAVDAALEK\nITQIFEDK\nAAAVNIVPNSTGAAK\nDFVAPSPTTNR\nFGTKENEYIGINDNR\nVLETILHSEQAK\nTPHEAMGVPTMEANAQGLR\nSSNPLAFR\nINIALTK\nNGSAMLFVSAK\nHYPGDGVVTGCGTIEGR\nRAPESQQELWEKNELAPR\nTTEEVASFAATKT\nEQVEEEATAQGIVDK\nVIPGEVATYR\nNRDEVTLIAVSK\nVHQTLMDVAAPEAK\nDKHFNPSLEQGDDPETICR\nRAPESQQELWEKNELAPR\nTIGVIGPNADSR\nEKPAVALAQSSLTSEQQR\nLDCFLDETDKR\nVMIQSDPLSR\nSNISNIQGGGSQSLYR\nHEINDALEHFGSAR\nLKNENVSSMMTVSEESR\nFVEGIQGDGEVMK\nIIGMGGALDSSR\nADIGTDAPTTGNLTR\nTVVMGIRPEHVYDDEAR\nDAISFSNNAIHSR\nFKSQVYILSK\nLYQTVDTLR\nFGHSLCIVDTK\nYVLEVAR\nLKDLETQSQDGTFDKLTK\nLWDVETNQK\nEIAAIHPNMIVK\nTASATGDPGSMAEINIR\nHVEFPQDATLEQK\nECALFVK\nMLPTWRPDK\nAPSVIKENIPAAEGAEIKEK\nYFYSDGYQER\nNNGFIPGIKPGK\nKNDMTGSVMAIKPDELSK\nMEVNVYNIK\nGQDLVTLCSACHHVIK\nLDCFLDETDKR\nAVELDAYAR\nGLVSATEMLNK\nEAYETLLHTR\nAFKFPELGKK\nEGEVTEGVFEK\nLASEHPAEVVGEEIR\nFDETIEAHIR\nQSSYQPGEENLK\nGAGEESEEDLLSR\nFGHSLCIVDTK\nEAYETLLHTR\nNATGSIIESSLDKGR\nEDFFGDNSGGK\nFDETIEAHIR\nSAAELQEELVAAKK\nIVYGAFAK\nNSIFADASAAGNQSK\nVGDTVEVIAGK\nVNDREVVDGTVIAMNKR\nKVVESLTELYGKK\nTCGVVEQDTSYGIK\nSSGFEITDKIK\nALPVLEK\nDCFLDETDKR\nLEEDMPEIYK\nKVGFEGGQMPLQR\nGGVGNMFYDDAK\nNNGFIPGIKPGK\nLDCFLDETDKR\nTCGVVEQDTSYGIK\nHDVMSHVYAYGVQCPK\nAAAELDGPVYMR\nRDVLPDPVYNSK\nMPETVPPGVAR\nNATGSIIESSLDKGR\nKPAGDVLMGLTSK\nINGQVITIK\nVSHISTGGGASLEYMEGK\nMAPPQISAEVLKK\nVTYTEPGMKGDTATNTLKPATVESGATVR\nKAVVEVTPVLK\nKVGFEGGQMPLQR\nFYEPIGR\nQLVTIVK\nMDLSNLKPAEGSR\nDQDSIDFCNEK\nFDENAAVIIKDDKTPR\nRDVLPDPVYNSK\nMGTFSQYPYPHAK\nYQPLSEYEAQR\nIPSVDISR\nFDENAAVIIKDDKTPR\nMDLSNLKPAEGSR\nGDNVTVEGINAAMK\nGDWQNEVNVR\nMIVVPVKEGENIEK\nIDQINAALAK\nINDKHFEIIVR\nDLSNLKPAEGSR\nAACAANHSATHLLDSALR\nRLCTDPEERK\nMIVVPVKEGENIEK\nEIAAIHPNMIVK\nYDLQDAYK\nKPAGDVLMGLTSK\nQLIVSEDYK\nNSIFADASAAGNQSK\nILAASMVEK\nIRPIINEIGK\nNELFYDR\nGIGASSGIAIAK\nFKSEQYEGFQQQLK\nYLHIDEVPR\nNMTSLTYEEITTNKPEK\nYDLQDAYK\nALMEYDESLR\nTNCPYDAILKR\nKNDMTGSVMAIKPDELSK\nIAADFVDR\nFKSEQYEGFQQQLK\nVVPYSDFQK\nDYSGAEIMR\nIMGIGPVASTR\nGITINTSHVEYETANR\nISPDMSIAR\nMGAPCIGINDSGGAR\nAIVEGINMVSK\nEVTGNIVIR\nRLAGETLSEHEVAQFK\nIGNNITSDVNVR\nGTPGMGQFVK\nIGDDFSNDCNIQVAKR\nGYVSSYNGEIEAAK\nGGVDNMFYNDPR\nEYMNIEAMAK\nSAPAYTVEEAVK\nVNDREVVDGTVIAMNKR\nVPMNIVAQR\nAPSVIKENIPAAEGAEIKEK\nLRMEDALNATR\nAIAAMPIAGSYR\nIYLEQGQEAMMK\nTVEALGLR\nEANYQQHLKDQHDGNLATAFN\nLSDDIGLR\nYIQVQANLEK\nKEIVSPAYQGEVIR\nALALAYQAGK\nEYMNIEAMAK\nTFSVENYDGR\nTFTVTGYADKGTGSAEYNMK\nYLHIDEVPR\nAAAVNIVPNSTGAAK\nEQLGLSQQAVAER\nAEITASLVK\nLKDLETQSQDGTFDKLTK\nHYPGDGVVTGCGTIEGR\nQGIGLQAYGQR\nYTDKAQLLDAVK\nTPEAVEEFAK\nLSVLTSGVK\nYTDKAQLLDAVK\nPAYTVEEAVK\nMDELGFGNCTNTR\nAEGYSEGNVPLHTLR\nTYETFGDDVER\nFGTKENEYIGINDNR\nEAPQTLAQEVDR\nSGSFDFVHSADR\nASGHVDAFNDPLIDNKDSK\nNYYSFSEDPK\nLTGGDDSDYYVEAGDK\nKQVSVVPVTAE\nKMEEVEAGAVDAALEK\nFVEGIQGDGEVMK\nHYPGDGVVTGCGTIEGR\nTYETFGDDVER\nIESFNPAGSVK\nASGHVDAFNDPLIDNKDSK\nFKSQVYILSK\nSNISNIQGGGSQSLYR\nGKPDPEVFLK\nSLAEGNGLYPTK\nLWDVETNQK\nFGHSLCIVDTK\nLKDLETQSQDGTFDKLTK\nQMILSDTVEER\nAEGYSEGNVPLHTLR\nGYSEGNVPLHTLR\nTDKAQLLDAVK\nSDNTAYEYLK\nLPEDIENKFK\nEALSDDFKEYGK\nAQDYADKATTDINDPKYAEAQATVK\nKNDMTGSVMAIKPDELSK\nMEVNVYNIK\nGGSGWTYGVGAR\nPATYAEICAAMK\nNDLGISDKEMVSATQK\nAQDYADKATTDINDPKYAEAQATVK\nYMAGELALK\nYKDQLSMNLTER\nLDCFLDETDKR\nAYADDKAIVGGIAR\nGLVSATEMLNK\nAVELDAYAR\nNLNITSAEVR\nGAGEESEEDLLSR\nRDVLPDPVYNSK\nLNTTINVANPAK\nLYDGDECFTIKK\nVDIAVLGDCKK\nNSIFADASAAGNQSK\nIVYGAFAK\nEDFFGDNSGGK\nVNDREVVDGTVIAMNKR\nNATGSIIESSLDKGR\nFDETIEAHIR\nKVVESLTELYGKK\nTFAIPASR\nYIVATDISK\nVSLYSGEEQNSDTYQAR\nFDETIEAHIR\nLEEDMPEIYK\nVKVGDVIEVK\nAFKFPELGKK\nGSFDFVHSADR\nFSIVTSGR\nGIPIRIECGPK\nKAVVEVTPVLK\nAAAELDGPVYMR\nEGQEVIVQIDKEER\nLDCFLDETDKR\nIVTGDTPGTATEIAR\nGFEGGQMPLYR\nGIDYDAIVSKK\nLGIWVAHGEGK\nYFVPAPSSR\nINGQVITIK\nKAVVEVTPVLK\nMPETVPPGVAR\nNSLAQAQAQLAQAK\nYEYYNPQEEAEGSATMEKR\nKVGFEGGQMPLQR\nEKVESVMASAEASEEVK\nGQDLVTLCSACHHVIK\nGQDLVTLCSACHHVIK\nIPSVDISR\nDQDSIDFCNEK\nVGFEGGQMPLQR\nNIDNVVPDKLK\nTGGAIEAQTVYYK\nNGSAMLFVSAK\nVAELQTSFSR\nGGVMTMEAAQEYTR\nHAAETKEPINIALVGK\nGQDLVTLCSACHHVIK\nTGINNTTTLAVSGASDK\nFDFVHSADR\nNQVTNLLYHGK\nNQVTNLLYHGK\nFDENAAVIIKDDKTPR\nMIVVPVKEGENIEK\nFDENAAVIIKDDKTPR\nGDNVTVEGINAAMK\nVTYTEPGMKGDTATNTLKPATVESGATVR\nINDKHFEIIVR\nVSLYSGEEQNSDTYQAR\nGGANFADLAK\nAEYPLSVER\nQVAIQDNDKNSFLAR\nMDLSNLKPAEGSR\nAACAANHSATHLLDSALR\nDLENNTMEVMR\nYLHIDEVPR\nNSLAQAQAQLAQAK\nNMTSLTYEEITTNKPEK\nGLDCAVSIR\nVKVEISGDDFR\nALMEYDESLR\nKNDMTGSVMAIKPDELSK\nAIVEGINMVSK\nVVFQANYNAAGR\nIGVDYNTMAK\nLYQGVTLGAK\nETLATIVK\nYDYFSPNEK\nILVEVGDR\nLYDGDECFTIKK\nIGNNITSDVNVR\nFTGQVLPTAK\nVVAPAPAPAPEVQTK\nAALFDIQDKK\nLRMEDALNATR\nSAPAYTVEEAVK\nFLCQDDLGGK\nVNDREVVDGTVIAMNKR\nAIAAMPIAGSYR\nYVVAVYDETGKTEVK\nDIYPVIAHK\nSEGNVPLHTLR\nYDGDECFTIKK\nLSDDIGLR\nTFSVENYDGR\nQIVDTQNAIYK\nLFGVEAK\nYVVAVYDETGKTEVK\nTLASCNIPQEEMK\nAEVDAYLDR\nTVVMGIRPEHVYDDEAR\nTFTVTGYADKGTGSAEYNMK\nGITINTSHVEYETANR\nEMQFFGAR\nGIWVAHGEGK\nYVESLSSYAR\nIVIANNTIGR\nAAAVNIVPNSTGAAK\nQALQVAALK\nTGLVVMGR\nNENNVLPLK\nTPEAVEEFAK\nYTDKAQLLDAVK\nYTDKAQLLDAVK\nGNVVYADGEFK\nYIHFISDEK\nVAVYDETGKTEVK\nVENLLAAGAANQK\nIDAETFKIEK\nSGSFDFVHSADR\nASGHVDAFNDPLIDNKDSK\nNYYSFSEDPK\nVTYTEPGMKGDTATNTLKPATVESGATVR\nAAEIETLASGGGAGR\nLKDLVNQDGGENWAK\nAQDYADKATTDINDPKYAEAQATVK\nASGHVDAFNDPLIDNKDSK\nFVEGIQGDGEVMK\nTYETFGDDVER\nMENNLGNTQYFK\nQGIGLQAYGQR\nAVAAGMNPMDLK\nEYMNIEAMAK\nLWDVETNQK\nLKDLETQSQDGTFDKLTK\nFGHSLCIVDTK\nHYPGDGVVTGCGTIEGR\nTASSYNNIPLDR\nEKDELIPLK\nREYMNIEAMAK\nADFVACHCAPYMTK\nSLENRFPPVDNTPK\nAEMGLHDEDISKEEILK\nFKSQVYILSK\nGGSGWTYGVGAR\nLKDLVNQDGGENWAK\nKNDMTGSVMAIKPDELSK\nEQVEEEATAQGIVDK\nLVTEDHDLVIQGR\nVEANVGAPQVAYR\nMAVAESGMGIVEDK\nSDNTAYEYLK\nGLVSATEMLNK\nAQDYADKATTDINDPKYAEAQATVK\nAFMPYGGIK\nVEYASGTKENLDAMVK\nAYTGDQMTLDGPQR\nSINPANYATEGPR\nVAAVLDVR\nHYPGDGVVTGCGTIEGR\nSREGNDLWTEMK\nFLATDIK\nLNTTINVANPAK\nYNTNLSDADIQAR\nLYDGDECFTIKK\nEDFFGDNSGGK\nSGSFDFVHSADR\nVNDREVVDGTVIAMNKR\nFDETIEAHIR\nAVELDAYAR\nRLEEAFENKEVLTAK\nIVYGAFAK\nLEEDMPEIYK\nFYEIAIHK\nVFDCEEDAIK\nYKGVDPETANGVDTSVYPRPR\nAFKFPELGKK\nVEYASGTKENLDAMVK\nEYMNIEAMAK\nSLEKNEVGLNEFSK\nGGVGNMFYDDAK\nYPVIAHK\nIIEDFCAEK\nTGDFIDGSTEFKK\nIVTGDTPGTATEIAR\nGVDSLSFHVK\nVSLYSGEEQNSDTYQAR\nYFVITK\nSREGNDLWTEMK\nVSALTENLDHYR\nNSLAQAQAQLAQAK\nYEYYNPQEEAEGSATMEKR\nLGIWVAHGEGK\nTTPSVVSFK\nCSFPCPN\nGFEGGQMPLYR\nIVSTENTYTFNEK\nGLIDAGYR\nFICTEECDADIK\nYKGVDPETANGVDTSVYPRPR\nMGYNAAQELYR\nGALSAVVADSR\nGKGAPEGFVAPVTPGR\nHDVMSHVYAYGVQCPK\nYADLNGDGVVDSNDR\nNQVTNLLYHGK\nAVEAAADVLR\nHAAETKEPINIALVGK\nSLEKNEVGLNEFSK\nNQVTNLLYHGK\nLGLNQGTAGNVSVR\nAVAAGMNPMDLK\nKVVESLTELYGKK\nKAAYLNTGVWAK\nQALVLVNR\nEGYSEEFAPDINKK\nELEEVVVR\nSQEEVSDTIKDSLSK\nSDNIIAVEHLSK\nSVELVKEYVR\nSVELVKEYVR\nYLHIDEVPR\nVMIQSDPLSR\nAEGYSEGNVPLHTLR\nAEMGLHDEDISKEEILK\nFDENAAVIIKDDKTPR\nTVPGVEEGVVDR\nGNVLSQDMVR\nGKETGYQVTYVPTQNDTYK\nALNVEEQSVQETEQEER\nMNFIISGK\nINDKHFEIIVR\nMEDYTWTR\nLKDLVNQDGGENWAK\nMGYNAAQELYR\nVVFQANYNAAGR\nGALVLPNGTGK\nTVKIEDMNIDLTR\nFDVTAYSK\nLGIWVAHGEGK\nTANLAGAHGVIIPK\nALNVEEQSVQETEQEER\nGDNVTVEGINAAMK\nYDYFSPNEK\nFTGQVLPTAK\nILVEVGDR\nADFVACHCAPYMTK\nYSNPQGITYSEETVK\nHPANDFVHNFVGK\nVNDREVVDGTVIAMNKR\nLRMEDALNATR\nAIAAMPIAGSYR\nKADVSSLDEVCEVCK\nKAAYLNTGVWAK\nNSPGTVVTDMPVYR\nHDVMSHVYAYGVQCPK\nKVIVPLVNR\nVADYMIAEFKK\nMGAPCIGINDSGGAR\nPATYAEICAAMK\nLYLENEGYR\nHQSQMESAPFLGNDER\nEGYSEEFAPDINKK\nGQDLVTLCSACHHVIK\nIVIANNTIGR\nALIEAGADAVK\nTVVMGIRPEHVYDDEAR\nLDEALLK\nESFQPAHIDPAHLK\nFNTPIVSGR\nQALQVAALK\nYTDKAQLLDAVK\nNAYGEIDNLQR\nGGVMTMEAAQEYTR\nNGSAMLFVSAK\nAEVDAYLDR\nAYICSYDGTVAR\nTFTVTGYADKGTGSAEYNMK\nYIHFISDEK\nTLHPDNMAAGPASYGMTDTMGR\nNDGEGQVLLTYKR\nKADVSSLDEVCEVCK\nASGHVDAFNDPLIDNKDSK\nAAAVNIVPNSTGAAK\nLAYQAGNVDKAESYLKK\nVTYTEPGMKGDTATNTLKPATVESGATVR\nVGLQTEAPLKR\nNDFSSVVDAK\nMEILYK\nMPDELHGIVK\nHQSQMESAPFLGNDER\nVVAAAIEQNYDER\nAQDYADKATTDINDPKYAEAQATVK\nAAVENSYNVLR\nGGAANPSPPVGPALGSK\nFVEGIQGDGEVMK\nMENNLGNTQYFK\nIGAYVIGSR\nYIPELKD\nTASSYNNIPLDR\nREYMNIEAMAK\nLKDLETQSQDGTFDKLTK\nSDEIIEGIKDTYKK\nAEMGLHDEDISKEEILK\nSYDLVDAEQEK\nIVGLQTDAPLKR\nKNDMTGSVMAIKPDELSK\nMEVNVYNIK\nMAVAESGMGIVEDK\nGGSGWTYGVGAR\nLIDTASVYKNEDGVGR\nSLENRFPPVDNTPK\nQATFEEMIAR\nASGHVDAFNDPLIDNKDSK\nLGETDPLYAK\nVEANVGAPQVAYR\nKGFIILK\nVEYASGTKENLDAMVK\nVGEICHIDPDDLRR\nHATTGDGILTSLK\nHATTGDGILTSLK\nHYPGDGVVTGCGTIEGR\nFGALEYR\nLFNEYAPK\nGKGAPEGFVAPVTPGR\nYNTNLSDADIQAR\nAYPQEAAEFTR\nNDFSSVVDAK\nVNDREVVDGTVIAMNKR\nIPTTVEGLK\nEDGSQYGMALR\nGEICHIDPDDLRR\nFDETIEAHIR\nGGVGNMFYDDAK\nTVVMGIRPEHVYDDEAR\nKTYIDQSLEVAR\nANQVTAAAIIK\nNMTSLTYEEITTNKPEK\nVIDTYWSDHCR\nDGEGQVLLTYKR\nATILVEELNNKK\nPVETVVK\nGVDSLSFHVK\nCGEECSEVIIAAK\nGNTIVDLSR\nAQITNYAFNNSR\nGYSEGWIK\nAFKFPELGKK\nANGAEVDDAAIQGVK\nEYMNIEAMAK\nDTASVYKNEDGVGR\nTTPSVVSFK\nGALSAVVADSR\nEAVSDSGLDVEKEDLNR\nVDQLSNDVNAMR\nGFEGGQMPLYR\nMQPFKI\nMKEGLHPNYQECTVVCNCGNTFK\nSALTPEELAQK\nGMYNLGYVEK\nVAPHNAYTSFAGLQK\nGKGAPEGFVAPVTPGR\nNQVTNLLYHGK\nDGQAQAMDYAAIDAAPEEKER\nYKGVDPETANGVDTSVYPRPR\nEAVSDSGLDVEKEDLNR\nEHNNANILALGAR\nYATLGFK\nSPNEDIYMVQK\nKAAYLNTGVWAK\nVGEICHIDPDDLRR\nRLEEAFENKEVLTAK\nYADLNGDGVVDSNDR\nVDTNNGSSSTVTNVAFKDPETGK\nYRPQFYLR\nIIQSYTGVVDK\nIAYVGIGNR\nIDESLLK\nSDEIIEGIKDTYKK\nAEMGLHDEDISKEEILK\nTVPGVEEGVVDR\nSDSGLDVEKEDLNR\nVNDGEGQVLLTYKR\nIDQGIDVVEK\nKAIGEAKDDDTADILTAASR\nVIDTYWSDHCR\nTIQEALQVTNK\nVVFQANYNAAGR\nMEDYTWTR\nENVTTPDANDKAMYGLK\nTTTTVGLADGLQK\nSVYTVYVQNNAK\nVSDSGLDVEKEDLNR\nKVVESLTELYGKK\nQGQIWIR\nFDVTAYSK\nGLHPESYRPVVFK\nLTGSVLYPK\nGDNVTVEGINAAMK\nGGAANPSPPVGPALGSK\nNLGYQMAFK\nIVGLQTEAPLKR\nVNDREVVDGTVIAMNKR\nAIVEGINMVSK\nVSVVGAGVSSNPGVAAK\nYIDYLK\nNSPGTVVTDMPVYR\nEISAALVDGK\nANEAYLQGQLGNPK\nKQILADYIK\nVGLQTDAPLKR\nSEFEQWGR\nVVPVETVVK\nGLQTEAPLKR\nEMILAENAEGR\nVTVEDTDLCPR\nVADYMIAEFKK\nLGNTLGSDGENLPK\nDSGLDVEKEDLNR\nNFYNGTSGTELMGK\nAADMTGADIEAMTR\nLDEALLK\nGANGVVIITTK\nTVVMGIRPEHVYDDEAR\nYKGVDPETANGVDTSVYPRPR\nTGKETDTPYTTMDELK\nADYITDRNTSDGIYNACR\nNAYGEIDNLQR\nFNTPIVSGR\nDTYWSDHCR\nITEIYEGTSEVQR\nSPVAFVVDKDAAAK\nGITINTSHVEYETANR\nQGEPDPELNTSLK\nTPLIISGGR\nIYDGIEYR\nIVGLQTEAPLKR\nVGEEASETIIAAK\nINEALAGYTPQNNR\nLAYQAGNVDKAESYLKK\nSGVFQIQGEGK\nAQLLDAVK\nNGSAMLFVSAK\nATHTGSYIHVGPEIGVASTK\nTAPKPVVVRPMPNSPAAPTTPVVKPAAPSTGK\nGFTEEDFREVGK\nYYFPTNQGTEAK\nTKDLIILEK\nGGAANPSPPVGPALGSK\nAAVENSYNVLR\nSGISFVDR\nVGEEASETIIAAK\nAPFKEHFSNDLPVEK\nEFISTLNK\nDTDDWYVGCTAGENGHTSK\nTFTVTGYADKGTGSAEYNMK\nLAYQAGNVDKAESYLKK\nFTIDQVSR\nIGAYVIGSR\nTIVYDSDKYADTPSVQASK\nMPDELHGIVK\nQAAAVLHNVVDAETGKTAVQK\nPATYAEICAAMK\nFVEGIQGDGEVMK\nIDTYWSDHCR\nSYDLVDAEQEK\nGFGSENMSAIR\nKNDMTGSVMAIKPDELSK\nHLKEDDSIEIINIHGK\nVHDANEAYIGCDCLTIKDK\nLIDTASVYKNEDGVGR\nIVGLQTDAPLKR\nMTNLFVRSGISFVDR\nESFQPAHIDPAHLK\nPELYLKR\nLAYQAGNVDKAESYLKK\nAYQAGNVDKAESYLKK\nHATTGDGILTSLK\nHATTGDGILTSLK\nLTGGDDSDYYVEAGDK\nTKNIDPDVAINGYR\nVTCGIGTVIK\nMGGNLTYHQPDMGMK\nSLENRFPPVDNTPK\nVAFVVDKDAAAK\nIYPQVLK\nLFNEYAPK\nPVAFVVDKDAAAK\nIEAGSYIYNSR\nAFVVDKDAAAK\nIAPELYLKR\nDTDDWYVGCTAGENGHTSK\nTVDVFVK\nTFCGLNDVR\nEQVEEEATAQGIVDK\nGGVGNMFYDDAK\nMTGLEVCQQIR\nVNDREVVDGTVIAMNKR\nGEICHIDPDDLRR\nLEEDMPEIYK\nTLHPDNMAAGPASYGMTDTMGR\nEFLGDYDQDRVK\nQATFEEMIAR\nTGDFVTAVDEK\nGLVSATEMLNK\nVIDTYWSDHCR\nIGYVQPIGEK\nVYQGDVSDFDTAK\nELATCTPEYYR\nFSTTMNEFVEK\nQATFEEMIAR\nVSVGDVIEIKENHK\nASVDAILK\nSYAYDEDIPK\nIFCEALEK\nIIGMGGALDSSR\nAQITNYAFNNSR\nINDKHFEIIVR\nSVDPYLDKEALR\nFMGENWDQVQK\nVDQLSNDVNAMR\nVGEICHIDPDDLRR\nYTPTWPR\nIIEEIR\nTAIVEGLAQR\nGFEGGQMPLYR\nVSVGDVIEIKENHK\nATHTGSYIHVGPEIGVASTK\nHLKEDDSIEIINIHGK\nFNTDKADELIAR\nVHDANEAYIGCDCLTIKDK\nDIPQLTGK\nEAGADAVFLNHAENPK\nYRPQFYLR\nVGEICHIDPDDLRR\nVNSAINSDGTNFVGTNK\nEAVSDSGLDVEKEDLNR\nEIYGADGVAFDKK\nMKEGLHPNYQECTVVCNCGNTFK\nISNSSLGTVIK\nSIPVAPIK\nEAVSDSGLDVEKEDLNR\nEYMNIEAMAK\nTSSGIILTTETK\nIDQGIDVVEK\nDPYLDKEALR\nAEIFPDAAK\nIAYVGIGNR\nGFTEEDFREVGK\nPYFSVASGGGTGR\nFDETIEAHIR\nSVEEILGK\nKAIGEAKDDDTADILTAASR\nTIQEALQVTNK\nTFQPSVLK\nQGQIWIR\nGLHPESYRPVVFK\nVITIADNQINK\nKAIGEAKDDDTADILTAASR\nALVMENMEANVESQK\nVTRPEEIDAAFEK\nRLEEAFENKEVLTAK\nLSDDEFYGIRK\nQQGVAFPNDFRR\nPTINQLVR\nANEAYLQGQLGNPK\nIVGLQTEAPLKR\nVVFQANYNAAGR\nIANPTILSR\nKQILADYIK\nVNDREVVDGTVIAMNKR\nIAMDLLR\nSPVAFVVDKDAAAK\nGKFADIIVK\nDTFMGFHCGNTASGK\nVVPVETVVK\nQGTQDTSYGDYDLDR\nHLVKEDGSQAQLDEKLEFK\nPVAFVVDKDAAAK\nYFDNEGIATER\nILPISSR\nVNDGEGQVLLTYKR\nSSFEDTKGTYVIGDER\nYENNPVLVSEAR\nHIGGIKQATFEEMIAR\nLDEALLK\nSPVAFVVDKDAAAK\nITEIYEGTSEVQR\nNFYNGTSGTELMGK\nTPLIISGGR\nSLQAVQDLEK\nFTVYAPNAR\nASMISPDFVGHTVAVHNGNK\nIYDGIEYR\nKAEAMEGADFVCLR\nDATDEEVMEAAQK\nSNPLGEDFDYRK\nLAYQAGNVDKAESYLKK\nGGAANPSPPVGPALGSK\nSGVFQIQGEGK\nAIAAMPIAGSYR\nATHTGSYIHVGPEIGVASTK\nNAYGEIDNLQR\nTKDLIILEK\nDTDDWYVGCTAGENGHTSK\nTFTVTGYADKGTGSAEYNMK\nTAPKPVVVRPMPNSPAAPTTPVVKPAAPSTGK\nITQIYEGTNEIQK\nDTFMGFHCGNTASGK\nIQIGTVYPHPQPK\nDDVVFSNKEPLK\nMGAPCIGINDSGGAR\nLSDDEFYGIRK\nSVDPYLDKEALR\nLAYQAGNVDKAESYLKK\nMDELGFGNCTNTR\nLAAAYALTGK\nKNDMTGSVMAIKPDELSK\nISGETDVNAHNIEQIEAK\nPATYAEICAAMK\nELINDNMALEQK\nQAAAVLHNVVDAETGKTAVQK\nGPADVTNSQAIIK\nTRYSDAELEEFR\nGYAMLGVTGQK\nMAALTGAAMCVGPTL\nHATTGDGILTSLK\nATVQDSGFTSNTEIAGSK\nFVEGIQGDGEVMK\nVILNGLGK\nIEAGSYIYNSR\nIYPQVLK\nVAFVVDKDAAAK\nIIAATPEVATTR\nIVINQGLGMAVADKK\nLTDDNAIDIR\nDTDDWYVGCTAGENGHTSK\nMQTIDKFNFAGK\nMNFIISGK\nSEQYEGFQQQLK\nGFGSENMSAIR\nGGVGNMFYDDAK\nEIGYMYGQYR\nTLHPDNMAAGPASYGMTDTMGR\nSSDFVLASR\nGLVSATEMLNK\nTGDFVTAVDEK\nFSTTMNEFVEK\nLTGGDDSDYYVEAGDK\nLEEDMPEIYK\nQATFEEMIAR\nVAISGQDADLAGIKR\nVIDTYWSDHCR\nRGYGIESLSVGK\nFSQLSDLKG\nIGTWDCAYSK\nGITTNAQDMLSGK\nAPAAIGPYSQGMR\nKVIEAESLDLR\nAAHASACPEEGLNALNAAR\nIIGMGGALDSSR\nYICIYGGAQK\nSVDPYLDKEALR\nTKNIDPDVAINGYR\nVDQLSNDVNAMR\nTAIVEGLAQR\nAIVEGINMVSK\nDGEVLDDPDNFKTK\nMQPFKI\nMKYTEEFLAK\nISLEQMCR\nLNITNLQR\nLAEELGIK\nLVNNIMLDGK\nATHTGSYIHVGPEIGVASTK\nATVQDSGFTSNTEIAGSK\nATHTGSYIHVGPEIGVASTK\nELINDNMALEQK\nEEVYAYMEK\nLSAEFDNYR\nYRPQFYLR\nLGNTYPEITQMQTR\nEQVEEEATAQGIVDK\nVDEVPEITDNEK\nDGEVLDDPDNFKTK\nFFPAEANGGVK\nTVVMGIRPEHVYDDEAR\nISGETDVNAHNIEQIEAK\nLTIAVADTGK\nEQVEEEATAQGIVDK\nEYMNIEAMAK\nDPYLDKEALR\nFNGQSVGIVANQPK\nNMALCGLGK\nALSLYPK\nAQSVNMPYVIER\nVAISGQDADLAGIKR\nSCTLEPSTPLAK\nHLKEDDSIEIINIHGK\nCSFVNELK\nECGCPTCMAFSMK\nNFLVPQGK\nGLHPESYRPVVFK\nAAIAAQNPPINN\nQMILSDTVEER\nKAIGEAKDDDTADILTAASR\nVAISGQDADLAGIKR\nLNVGEMHSDLEQAQR\nVGEICHIDPDDLRR\nMAVAESGMGIVEDK\nQQGVAFPNDFRR\nVNGTLQSVSYAPGGR\nFGQPILNR\nGQSAVFQGEKVEGNDQTISYK\nLSDDEFYGIRK\nTLTEFVK\nISGQDADLAGIKR\nEQGDLSENAEYDAAKDEQRDIEAR\nVVIKPSTL\nSPVAFVVDKDAAAK\nGKFADIIVK\nTFTVTGYADKGTGSAEYNMK\nNIAPSITYAK\nGISCSDVETAGNNVTGAPR\nAFGSDNNFYR\nGISCSDVETAGNNVTGAPR\nGLHPESYRPVVFK\nITPGVYAGGHDYIR\nSEEKDKDNYLYTITSPGSK\nDLYENSALAK\nGITINTAHVEYQTATR\nISAVINPVK\nEIYDGFVTEQNKK\nTGDVVEGIIRPPKEGEK\nAPFKEHFSNDLPVEK\nGQSAVFQGEKVEGNDQTISYK\nKTNQNMTIDLRPICDK\nFNGQSVGIVANQPK\nSPVAFVVDKDAAAK\nSDANIIGHVLDKK\nIASSGLCGSDLPR\nTVVMGIRPEHVYDDEAR\nTINTAHVEYQTATR\nVDYKGGVGNMFYDDAK\nAIASHCVMSDPASFR\nGMPYYVADQHLSK\nNEQVSPEYWK\nIAMDLLR\nGITINTSHVEYETANR\nVLSGPQAQPAGDKAEFIEK\nSDANIIGHVLDKK\nATINFEAAECK\nGVGTVVVNSAVCSK\nIQDEMTYPGQVK\nHVMVLGAGGAGK\nSSVDASQLPNVER\nAISGQDADLAGIKR\nILREDVQAYVK\nLEEGLVELRGEK\nDGVTYKEVAGSPSEQEELEK\nIVVGVDVK\nEQGDLSENAEYDAAKDEQRDIEAR\nAEMGLHDEDISKEEILK\nERIQGIILEK\nLAYQAGNVDKAESYLKK\nEIRPLDTSSPSIVRDPNK\nINTAHVEYQTATR\nAQSVNMPYVIER\nAIASHCVMSDPASFR\nTFTVTGYADKGTGSAEYNMK\nIQIGTVYPHPQPK\nTAPKPVVVRPMPNSPAAPTTPVVKPAAPSTGK\nTAVTENLDEDYGTANR\nDTDDWYVGCTAGENGHTSK\nTGYLLGSTPK\nSAVFQGEKVEGNDQTISYK\nTLKSDDDAVFDQEVR\nSVDPYLDKEALR\nLAYQAGNVDKAESYLKK\nMDELGFGNCTNTR\nIHEFLQEMNR\nLEGILNAR\nVVTVTGDAIESPK\nQAAAVLHNVVDAETGKTAVQK\nKNDMTGSVMAIKPDELSK\nAIAAMPIAGSYR\nINDKHFEIIVR\nATVQDSGFTSNTEIAGSK\nVILNGLGK\nFSDVVISQDQCK\nISGETDVNAHNIEQIEAK\nFQGEKVEGNDQTISYK\nCGLSEHFK\nTPGNIVAVRPLR\nITPGVYAGGHDYIR\nDNCIQCNNCVMVCPHATIR\nVPYGAVLAK\nMQTIDKFNFAGK\nLTDDNAIDIR\nIVINQGLGMAVADKK\nSPGVFFGQSVHANGTK\nNSAAILQYGAGTQK\nEGMAGVTVGVTYK\nVFQGEKVEGNDQTISYK\nNVEFSQLEK\nLTGGDDSDYYVEAGDK\nFSTTMNEFVEK\nTLHPDNMAAGPASYGMTDTMGR\nKNPEGANEIINKLESK\nQATFEEMIAR\nALVMENMEANVESQK\nTFLVHPEANK\nCGTPLSSHEVAQGYKDVK\nAANAGGVATSALEMSQNSER\nIIEDGSYLR\nVAISGQDADLAGIKR\nVHTPAFVEVDDTK\nAPFKEHFSNDLPVEK\nYVVIQPGVK\nAESPVITTQCIR\nSSDFVLASR\nQSVEAIPLK\nGITINTAHVEYQTATR\nHLKEDDSIEIINIHGK\nAVFQGEKVEGNDQTISYK\nNYGGSTYLVCGTR\nAANAGGVATSALEMSQNSER\nLVNNIMLDGK\nEEVYAYMEK\nELINDNMALEQK\nMAAAGDSAYEGEFR\nLAEELGIK\nNVGEIEGASGVGTVGNAK\nIDFTSANYSK\nVFTRENGDELSPGVNQAVR\nVNLSLEYYNKK\nVDEVPEITDNEK\nYRPQFYLR\nIEAGSYIYNSR\nAIVEGINMVSK\nYVDKATGFISYK\nMKYTEEFLAK\nFNPPKVEGKDDVTGEELTTR\nFNGQSVGIVANQPK\nVGNIAFNEPGSR\nEYMNIEAMAK\nDGEVLDDPDNFKTK\nVENPRDELAAIR\nDPYLDKEALR\nMQTIDKFNFAGK\nLMEVIIEK\nSTPYAAQMAAETATK\nGFTENGEIIGK\nAFMPYGGIK\nIVVCDEPTGNLDSK\nEQVEEEATAQGIVDK\nYYAQGILK\nVGLDIEAGK\nGLHPESYRPVVFK\nSTPYAAQMAAETATK\nVNLSLEYYNKK\nHLKEDDSIEIINIHGK\nGQSAVFQGEKVEGNDQTISYK\nAGYAEDEVVAVSK\nFGQPILNR\nEQGDLSENAEYDAAKDEQRDIEAR\nDAPSVIGGYK\nFNPPKVEGKDDVTGEELTTR\nYLNDEQFVSK\nEGFELAVSRPK\nMTDLDLAGK\nVTNLGTAYIK\nITDVEVLK\nGMYNLGYVEK\nNIAPSITYAK\nQLLEYDDVANDQRR\nGVDPYLDKEALR\nSPGVFFGQSVHANGTK\nLEEDMPEIYK\nPATYAEICAAMK\nEIGYMYGQYR\nFYEEAKPFYEK\nGQSAVFQGEKVEGNDQTISYK\nAPFKEHFSNDLPVEK\nWLSQGAQPTDTVAK\nIAENNFVTVK\nYTDSFLSR\nKTNQNMTIDLRPICDK\nAAMAVDTHVFR\nLLPAGTGLR\nAIASHCVMSDPASFR\nVDYKGGVGNMFYDDAK\nIASSGLCGSDLPR\nKQNAPGTMNSSLDVAAGQVTR\nDGVAVMPDAAK\nNEQVSPEYWK\nNVIDGVAK\nEIRPLDTSSPSIVRDPNK\nERAENVYDCLVK\nSSVDASQLPNVER\nSDANIIGHVLDKK\nATINFEAAECK\nCIIADEENGKTTK\nEFGDALADGR\nATTASLTSGQWTESEDYKQQTK\nSLVVSLNK\nIEEELTYPGHIK\nVADMIDFDKK\nTVGEAIVEATK\nLAYQAGNVDKAESYLKK\nAQSVNMPYVIER\nTGDVVEGIIRPPKEGEK\nAGLGELSSSVR\nHVMVLGAGGAGK\nNEQVSPEYWK\nALLEGATDVR\nGVANTVLIEK\nINGEIAEINDPNDANRYK\nTFTVTGYADKGTGSAEYNMK\nTAVTENLDEDYGTANR\nTINTAHVEYQTATR\nINSESVTLGVEK\nECGCPTCMAFSMK\nGFEDNVSIR\nQQFATYANVRPIK\nNEPVQPIPQKLPTDAQK\nVVAVVSPDAAPIKR\nGGAENDDIYFQGR\nLLRDSVVVYEGK\nMDELGFGNCTNTR\nSVDPYLDKEALR\nTFTVTGYADKGTGSAEYNMK\nLAYQAGNVDKAESYLKK\nSIGATTLDEYQK\nGGAENDDIYFQGR\nLDFNSTSFSHPK\nKSLPAGSVQDYSDQVVR\nCVEACPFHVMVK\nESAPAAAAPAAQPALAAR\nPTYELTYK\nTFTVTGYADK\nMLDEVLTPNKN\nGYMQTPCNTPWR\nFADGTTTVNLR\nKNDMTGSVMAIKPDELSK\nILAGLQNPTR\nDMEEIAGLDKK\nAAAYVYLR\nSLGYAVSSVKGDEITK\nLLHLEDELHQR\nCGLSEHFK\nFSDVVISQDQCK\nITHIPTGIVTQCQNDR\nVILNGLGK\nIEISELNR\nLDFNSTSFSHPK\nAIAAMPIAGSYR\nIKPILQIQGEK\nQVISYLGSGCK\nMQTIDKFNFAGK\nSPGVFFGQSVHANGTK\nIVINQGLGMAVADKK\nGYMQTPCNTPWR\nMLEKDQWNGFK\nTPGNIVAVRPLR\nATVQDSGFTSNTEIAGSK\nDMEEIAGLDKK\nPYAAQMAAETATK\nKNPEGANEIINKLESK\nFSTTMNEFVEK\nMITGIQITK\nVTTPGGITIK\nGGVGNMFYDDAK\nVDLSEIR\nVLDELLIAHKK\nSVDPYLDKEALR\nCVEACPFHVMVK\nYRLGNECETYAELK\nYVVIQPGVK\nVHTPAFVEVDDTK\nAGVVVVGSQWGDEGKGK\nSLQEYHLAIK\nSEPFEIR\nTLHPDNMAAGPASYGMTDTMGR\nMLEKDQWNGFK\nADYMEFK\nYVHPDDTYQNNSIDNLR\nNYGGSTYLVCGTR\nLEDIDPDDVK\nGLVSATEMLNK\nVHTPAFVEVDDTK\nAATAVCHYFNPEVK\nLLRDSVVVYEGK\nNADKEFNSQLFR\nLVYQPAGGEKETTEAAMPTHTEAIK\nNADKEFNSQLFR\nIGEYEDVNEAVR\nAVEALDHCVEEVAK\nKSLPAGSVQDYSDQVVR\nIPFKDVAAECGVSR\nELINDNMALEQK\nAANAGGVATSALEMSQNSER\nAANAGGVATSALEMSQNSER\nVTPLQESVELKDR\nQTVDVYAYQATK\nYRPQFYLR\nGNGVVGEVITNNAK\nIGGSAMEAIAR\nVAYEFYK\nAIVEGINMVSK\nLLILSNPHNPGGR\nQATFEEMIAR\nGAPTYELTYK\nEYMNIEAMAK\nFNGQSVGIVANQPK\nMQTIDKFNFAGK\nASIPFDEER\nANYTVLESTSPTAK\nGVQGMGESDPIASNDTAAGR\nFEEVAAAIK\nLTGGDDSDYYVEAGDK\nGMVSSPEELVNGK\nAVEALDHCVEEVAK\nLLILSNPHNPGGR\nIVVCDEPTGNLDSK\nAFMPYGGIK\nLVYQPAGGEKETTEAAMPTHTEAIK\nSTPYAAQMAAETATK\nSLQEYHLAIK\nDGLFCER\nSTPYAAQMAAETATK\nAPFKEHFSNDLPVEK\nTQFYAGVGYNK\nHLKEDDSIEIINIHGK\nGLHPESYRPVVFK\nGVETNGANQFEIK\nGVQGMGESDPIASNDTAAGR\nGQSAVFQGEKVEGNDQTISYK\nDAPSVIGGYK\nTASATGDPGSMAEINIR\nLQECIVGYR\nMLVSAAEMLKK\nNVGEIEGASGVGTVGNAK\nGMYNLGYVEK\nITDVEVLK\nGLHPESYRPVVFK\nVAYEFYK\nGITINTAHVEYQTATR\nQITTDAQALSYDK\nKYSDLDNPTGISVK\nVTPIYTTDDTDASEDAR\nQEYSAYPCGGSENKEMQFADNK\nIAENNFVTVK\nFYEEAKPFYEK\nSKINTFYGSADGDYAPSEK\nEQGDLSENAEYDAAKDEQRDIEAR\nNFYNGTSGTELMGK\nVDVEAFEK\nAYQFMADNGYNSVK\nGVEVPSLK\nAPFKEHFSNDLPVEK\nTVVMGIRPEHVYDDEAR\nAGVVVVGSQWGDEGKGK\nIEAGSYIYNSR\nLDELLIAHKK\nNMDKEDLAFYK\nANYTVLESTSPTAK\nVIAFVTK\nATTASLTSGQWTESEDYKQQTK\nTYLPMDGVAMK\nSAAVITTPIEK\nAVDHQYDLVEMK\nIGRQPVAVPAGVEVK\nEKVLIEK\nGITINTSHVEYETANR\nLVNTNVDQAAAASGRVPGDSEVK\nTVGEAIVEATK\nGFEGLYNR\nAQSVNMPYVIER\nIPFKDVAAECGVSR\nLAYQAGNVDKAESYLKK\nFGQPILNR\nKLEVMNVSEVEK\nSDANIIGHVLDKK\nKQNAPGTMNSSLDVAAGQVTR\nLNYQIVGR\nTFTVTGYADKGTGSAEYNMK\nIPFKDVAAECGVSR\nIEISNTSHPFYTGK\nSLGVAAPIR\nTGDVVEGIIRPPKEGEK\nINSESVTLGVEK\nTGTSNWDSTSPYVK\nVESVMASAEASEEVK\nVQGVPGLYK\nEALDHCVEEVAK\nGGAENDDIYFQGR\nSIGATTLDEYQK\nLAYQAGNVDKAESYLKK\nGITINTAHVEYQTATR\nMDELGFGNCTNTR\nLDFNSTSFSHPK\nGAQLAALINSPHQK\nAGEEILPVQK\nQVGNTVEMAQSTINK\nTFTVTGYADK\nPTYELTYK\nCVEACPFHVMVK\nFKQVVEEFESEK\nDLAFDQGASDSR\nVVVVTPDAALGKK\nTFTVTGYADKGTGSAEYNMK\nFYGVTTYNSR\nGGSIGSSLMDDR\nFEVVYNAAK\nKLEVMNVSEVEK\nASIEILQK\nEQVEEEATAQGIVDK\nCGLSEHFK\nATVGYSTEAIVK\nMQTIDKFNFAGK\nAPFKEHFSNDLPVEK\nSGTTTEPGIAFR\nGEAVTIENIGK\nKNDMTGSVMAIKPDELSK\nIALEAINR\nQQQDLMDYVR\nYTVLESTSPTAK\nYVTTNSFINNDK\nISNTSHPFYTGK\nGYMQTPCNTPWR\nMLEKDQWNGFK\nIVINQGLGMAVADKK\nGKDTTEYYLLTK\nVGLDMLR\nIKVIDESLKAEE\nRVNINLENLK\nAKIDYNLLK\nVLDELLIAHKK\nGANGVILVTTK\nFSTTMNEFVEK\nMITGIQITK\nDNCIQCNNCVMVCPHATIR\nCVEACPFHVMVK\nVAIAFDSR\nLSPTLAMYR\nFSMDYDKDIDK\nSCVEVAALPK\nNYVLVGPGR\nMENPAFFTENQSGGVNPHK\nGFEGGQMPLYR\nNTAHVEYQTATR\nVILNGLGK\nNYGGSTYLVCGTR\nLVYQPAGGEKETTEAAMPTHTEAIK\nLEDIDPDDVK\nSPGVFFGQSVHANGTK\nNADKEFNSQLFR\nMGTPNTFLATTK\nKEVVDFVNNVQAK\nIGEYEDVNEAVR\nIPFKDVAAECGVSR\nQTVDVYAYQATK\nVLSMYQDPAQR\nPFKDVAAECGVSR\nNADKEFNSQLFR\nYRAGLPGITADDAR\nGAPTYELTYK\nYRPQFYLR\nLSPNIEENDLNTK\nAYMQATSNVIDQEK\nVEKAAELGLPK\nIKVIDESLKAEE\nANYTVLESTSPTAK\nEYMNIEAMAK\nMEFLTNEK\nGMVSSPEELVNGK\nTEIVGEAPSADMR\nNAFSEAFK\nTGKYDKVDVYEDNDMLK\nFKQVVEEFESEK\nIGRQPVAVPAGVEVK\nGDKGYMQTPCNTPWR\nTLHPDNMAAGPASYGMTDTMGR\nDEPELCNNAAIER\nFNGQSVGIVANQPK\nDGTTALSAAEKIER\nAVTDSEACIAYSEEKPGIK\nLVYQPAGGEKETTEAAMPTHTEAIK\nINEQQNTTILVVTHDSK\nTQFYAGVGYNK\nNTYPALAEGNMTK\nIANFISTR\nHLKEDDSIEIINIHGK\nAAIGIPEEELRK\nFTSYTLQEDESAR\nMADFSEEALEK\nYRAGLPGITADDAR\nVLDELLIAHKK\nGFGIAMHTLDGGR\nTASATGDPGSMAEINIR\nGMYNLGYVEK\nTILEAVEK\nMLVSAAEMLKK\nAAGGIASFDDAER\nEFIPSVQK\nIGMTSVFSADGK\nNFNAADYLDKK\nNTIDGQEYVYAR\nLINNIMLDGKK\nLGGGLSAEALTEKDKADIK\nGDKGYMQTPCNTPWR\nTNIEIIER\nIEISNTSHPFYTGK\nAPFKEHFSNDLPVEK\nGVQGMGESDPIASNDTAAGR\nVSFTIESGAK\nDAPSVIGGYK\nDGTTALSAAEKIER\nSNNEWLVR\nGVEVPSLK\nFYEEAKPFYEK\nAYIQKCGLDT\nTQFYDNFNK\nFSMDYDKDIDK\nVQGKDEVILTLNK\nIAENNFVTVK\nKPAGDVLMGLTSK\nGYAMLGVTGQK\nLDELLIAHKK\nTVVMGIRPEHVYDDEAR\nGITINTAHVEYQTATR\nIGIPEEELRK\nDQTVFVDDDGR\nSVVTEAVESVNKR\nLVPHQEAPTNVCWGDR\nTYLPMDGVAMK\nGQSAVFQGEKVEGNDQTISYK\nLVPHQEAPTNVCWGDR\nVPEGTSELDVCADQYHR\nTYSDGTFPSYGK\nNPWTLSSDR\nKEVVDFVNNVQAK\nAYQFMADNGYNSVK\nQWYVVNTYSGHENK\nTVGEAIVEATK\nEFIPSVQK\nAQSVNMPYVIER\nTSAGALNYTPVAR\nHLKEDDSIEIINIHGK\nVLFVGTK\nTFTVTGYADKGTGSAEYNMK\nGAQLAALINSPHQK\nYGSELENNLPK\nIPFKDVAAECGVSR\nAKEILGWEPK\nPATYAEICAAMK\nGITINTAHVEYQTATR\nVQGVPGLYK\nGGAENDDIYFQGR\nIMYADSDAATINEK\nIEISNTSHPFYTGK\nDVYHCNEGHAALINIQR\nLLHLEDELHQR\nAALSMTIPTGTGIHR\nVIKEEEEAFLR\nIIAPWRMTD\nAGEEILPVQK\nCVEACPFHVMVK\nVESVMASAEASEEVK\nLQHIDFVRA\nKYEIADIKVEGVK\nMLDEVLTPNKN\nLLYQEEYATTK\nLIQALEMTENK\nGKDTTEYYLLTK\nFKQVVEEFESEK\nNGATVSGPVPLPTKK\nLALHQLVTDGR\nDVYHCNEGHAALINIQR\nDVYHCNEGHAALINIQR\nSVVTEAVESVNKR\nEYIFER\nATVGYSTEAIVK\nTFKGDAPLGWK\nNFYNGTSGTELMGK\nIALEAINR\nLESLPYEHIR\nVKKENLSFLEGVR\nGKDTTEYYLLTK\nISNTSHPFYTGK\nLTLMSESLR\nEIADNTSILYGGSCKPSNAK\nIVINQGLGMAVADKK\nKYEIADIKVEGVK\nGYMQTPCNTPWR\nMEDLNFR\nVGTGIFGER\nAKIDYNLLK\nLEEAFENKEVLTAK\nECGCPTCMAFSMK\nSLDNVTVSTITSHK\nGYMQTPCNTPWR\nLIDEFGR\nVLDELLIAHKK\nKNPEGANEIINKLESK\nFSTTMNEFVEK\nTLTQEDVEALEKR\nGYEPNSYGEWK\nEIADNTSILYGGSCKPSNAK\nLGIVAVSR\nFSMDYDKDIDK\nVDPALHAEVLAR\nEIADNTSILYGGSCKPSNAK\nVAIAFDSR\nGTTAVMFCNTANVPAK\nMGAPCIGINDSGGAR\nKPVALQFDYK\nAIANGEAAVNACPVGGPSAAEK\nSEGVDLSADKMAMQR\nNFNAADYLDKK\nNYGGSTYLVCGTR\nLVYQPAGGEKETTEAAMPTHTEAIK\nSNQTFQYTIR\nSIAPYYYR\nMFEYYTK\nATGNVGAIAFK\nMFQDYQAQSSTLSAAQK\nIEGLPAGTGTGYSK\nAIANGEAAVNACPVGGPSAAEK\nVLSMYQDPAQR\nYRAGLPGITADDAR\nIPFKDVAAECGVSR\nIGEYEDVNEAVR\nVKTEEDKAKNDLAVVAPCLEK\nGITINTSHVEYETANR\nQKIEVTIPVK\nAAIGIPEEELRK\nYRPQFYLR\nYGLDPNSATMK\nNEEAQWYQSDNAVCK\nNIILSSQPGTDDR\nNAFSEAFK\nEYMNIEAMAK\nFKQVVEEFESEK\nANYTVLESTSPTAK\nFAPPTIER\nLALHQLVTDGR\nADNTSILYGGSCKPSNAK\nTVVMGIRPEHVYDDEAR\nPCIADGIK\nGDKGYMQTPCNTPWR\nDEPELCNNAAIER\nTLHPDNMAAGPASYGMTDTMGR\nEIAAWKEEVVAK\nVSNDGVITIEESK\nAVHGTNAALKEVGAL\nFLLTDQK\nLSSVIDVR\nMFQDYQAQSSTLSAAQK\nEIAAWKEEVVAK\nLVYQPAGGEKETTEAAMPTHTEAIK\nTQFYAGVGYNK\nETGYQVTYVPTQNDTYKEK\nDGLFCER\nQVADAKEYLLSR\nIAMDLLR\nTILEAVEK\nIGIPEEELRK\nIGMTSVFSADGK\nMLVSAAEMLKK\nGMYNLGYVEK\nNFNAADYLDKK\nGGVMTMEAAQEYTR\nAINALANPTTNSYK\nIANFISTR\nNTYPALAEGNMTK\nAPFKEHFSNDLPVEK\nAINALANPTTNSYK\nSNNEWLVR\nVSFTIESGAK\nVKTEEDKAKNDLAVVAPCLEK\nLLTVDEVK\nQKIEVTIPVK\nLGICGEHGGDPASVEFCHR\nIVDYKGNLEAVATK\nAYIQKCGLDT\nDVEPFPR\nDGQAQAMDYAAIDAAPEEKER\nGADNGYLLTDR\nTVEKDGYAAVQLGFQDKK\nETGYQVTYVPTQNDTYKEK\nLINNIMLDGKK\nLALHQLVTDGR\nDQTVFVDDDGR\nSVVTEAVESVNKR\nFGQAVLSGQSVR\nCQIYDFNR\nVNMLGEPLPNEEK\nGENFQEVQMYER\nAIAILQNR\nVPEGTSELDVCADQYHR\nTYSDGTFPSYGK\nVLDFEEGR\nEQVEEEATAQGIVDK\nGGVGNMFYDDAK\nQTVDVYAYQATK\nSEGVDLSADKMAMQR\nDNTSILYGGSCKPSNAK\nEFIPSVQK\nTVGEAIVEATK\nAQSVNMPYVIER\nAPAPEYVPEAPR\nFDDNACVIIKEDK\nNAASYPNNVTNGEIPR\nTGLIHDEGPDKDGGYGPYVQSER\nGITINTAHVEYQTATR\nEVDAIVHVVR\nVPCIADGIK\nTFTVTGYADKGTGSAEYNMK\nLGVEQQFTEGR\nLVPHQEAPTNVCWGDR\nGQSAVFQGEKVEGNDQTISYK\nMIPSYNVPYDWAN\nNLYEQGVMPAQK\nTVVMGIRPEHVYDDEAR\nIIGEQLGVK\nYLVALSK\nIMYADSDAATINEK\nVIKEEEEAFLR\nGITINTAHVEYQTATR\nGTTAVMFCNTANVPAK\nNIPAYQSANEQLQEATKK\nSLDNVTVSTITSHK\nTFKGDAPLGWK\nVIKEEEEAFLR\nVESVMASAEASEEVK\nGKDTTEYYLLTK\nMLDEVLTPNKN\nITYLAGGAQQNGTLK\nYKGVDPETANGVDTSVYPRPR\nDVYHCNEGHAALINIQR\nLASQLFGK\nLSPQEEMNLSYLASKMK\nELGSTEANLESFKR\nFKQVVEEFESEK\nAEELLIR\nKYDIPVVMDSAR\nEVDAIVHVVR\nCVEACPFHVMVK\nIEISNTSHPFYTGK\nTGLIHDEGPDKDGGYGPYVQSER\nTFKGDAPLGWK\nATVGYSTEAIVK\nYDFIGSR\nMQTIDKFNFAGK\nNITNQYINNGGIK\nVKKENLSFLEGVR\nLIQALEMTENK\nEIFEQPDCIHDCMR\nLTGGDDSDYYVEAGDK\nEIADNTSILYGGSCKPSNAK\nMEDLNFR\nYGVQVIGCPK\nQQQDLMDYVR\nAPFKEHFSNDLPVEK\nLNQLSNQVDNLR\nSLDRGELDWR\nIYPESLEPK\nVLDELLIAHKK\nSTPFAAQVAAER\nYPGATFVEGK\nLGICGEHGGDPASVEFCHR\nVLSMYQDPAQREQEIK\nLEEAFENKEVLTAK\nGYMQTPCNTPWR\nGITTNAQDMLSGK\nVCPQETQCEGLCIR\nELIVAPTCSNETK\nFSTTMNEFVEK\nVKDLTEDEIGTIR\nSRLDSFTGIGDEK\nNAEFQGLVK\nAGQTFTFTTDK\nEIADNTSILYGGSCKPSNAK\nEFIDYTSSSVTTAGKK\nAPFKEHFSNDLPVEK\nGFGIAMHTLDGGR\nDDLEAFMNTLKR\nVFVGNNCVIK\nSNQTFQYTIR\nNYGGSTYLVCGTR\nIVIEGVQSLKDGQK\nLVAALPTIKK\nMFQDYQAQSSTLSAAQK\nMFEYYTK\nLALHQLVTDGR\nKYDIPVVMDSAR\nAVYQSISTLK\nVLSMYQDPAQR\nQKIEVTIPVK\nIGEYEDVNEAVR\nDAIVHVVR\nEIADNTSILYGGSCKPSNAK\nIVLDGGPGVGR\nAVHGTNAALKEVGAL\nAAIGIPEEELRK\nVKDLTEDEIGTIR\nTVEKDGYAAVQLGFQDKK\nTVEKDGYAAVQLGFQDKK\nNYGGSTYLVCGTR\nVIVSDIAGTTR\nYRPQFYLR\nYRAGLPGITADDAR\nKAEAMEGADFVCLR\nALDSAEELYK\nEYMNIEAMAK\nNAFSEAFK\nINLSGNYTYQR\nANYTVLESTSPTAK\nIIAPIPGK\nAIGIGVSTDPQR\nDGEQVPGCQLNTVEK\nEIFSDDDMK\nVSNDGVITIEESK\nAVHGTNAALKEVGAL\nIMDNVLR\nIMLAENEVCQR\nEIAAWKEEVVAK\nVYVSLPK\nIPLYCSGVGK\nETGYQVTYVPTQNDTYKEK\nQVADAKEYLLSR\nTLHPDNMAAGPASYGMTDTMGR\nVVVASSAIAGNEGSNAVDGK\nVKTEEDKAKNDLAVVAPCLEK\nMFQDYQAQSSTLSAAQK\nGITISTAHVEYETENR\nEIAAWKEEVVAK\nEVYGTIIK\nLWDVETNEK\nGITISTAHVEYETENR\nIGMTSVFSADGK\nTILEAVEK\nGMYNLGYVEK\nMLVSAAEMLKK\nVLSMYQDPAQREQEIK\nELLEKYPESPVSR\nKMATIDKLTNDGTYSNLSK\nVENEEQLAEAMK\nAPFKEHFSNDLPVEK\nVKTEEDKAKNDLAVVAPCLEK\nVICCELMGR\nLGICGEHGGDPASVEFCHR\nGVKPTLCIIR\nGAVIAVPNDTTNEAR\nDGQAQAMDYAAIDAAPEEKER\nGADNGYLLTDR\nQFMELAMK\nMNGVKEDFFGDNSGGK\nNAYFECIHEMK\nTMNFVNQNAMK\nSFPLDADGKPIK\nNSPGTVVTDMPVYR\nLALHQLVTDGR\nDQTVFVDDDGR\nNYLPQELK\nSNFVGPEIEGK\nYGAPPHGGLAYGLDR\nISTAHVEYETENR\nGVKPTLCIIR\nIAMDLLR\nELLEKYPESPVSR\nSTAHVEYETENR\nVIVGADKIDDKQTESLSGEIAKK\nVIDGQINLR\nMEPGVVHAEDYQYMCSEAGQSK\nAQSVNMPYVIER\nTVGEAIVEATK\nLAYQAGNVDKAESYLKK\nTFTVTGYADKGTGSAEYNMK\nTPAPTETPEVPVR\nTVVMGIRPEHVYDDEAR\nAHITDVLKKPVLTEK\nGTVKDNLGEGVPGASVQVK\nVLDFEEGR\nGITINTAHVEYQTATR\nMLTDVEIAQSAK\nGTTAVMFCNTANVPAK\nIMYADSDAATINEK\nITSRDPEPPSIDYVK\nSMYQDPAQREQEIK\nLVPHQEAPTNVCWGDR\nIVCTIGPASDNKEMLTK\nGQSAVFQGEKVEGNDQTISYK\nSVILEADPAGIKK\nGVDALANAVK\nTFKGDAPLGWK\nVYTVDNLPK\nVIKEEEEAFLR\nVIKEEEEAFLR\nNIPAYQSANEQLQEATKK\nAVTTHWFDEEEK\nDVYHCNEGHAALINIQR\nLASQLFGK\nKYDIPVVMDSAR\nAEELLIR\nDGVTLAVGGGQTSR\nTRVEWVSAAEGVK\nSVVTEAVESVNKR\nDSVIQLCK\nKTLENGAVALGVVK\nSTVGVILAK\nTFKGDAPLGWK\nMQTIDKFNFAGK\nVKKENLSFLEGVR\nIKEELFYPSNEEK\nDGQAQAMDYAAIDAAPEEKER\nIYPESLEPK\nIVLPEGDEPR\nSLDRGELDWR\nMEDLNFR\nWSYYQNDAVR\nQQQDLMDYVR\nVESVMASAEASEEVK\nTSRDPEPPSIDYVK\nELIVAPTCSNETK\nVLSMYQDPAQREQEIK\nECGCPTCMAFSMK\nLGICGEHGGDPASVEFCHR\nVLDELLIAHKK\nGENFQEVQMYER\nAANLDAIHDTVHEMAR\nLIVVDPR\nTAHVEYETENR\nMILSDNVEAR\nGITTNAQDMLSGK\nINGYVNFSR\nEIFDTQYK\nSRLDSFTGIGDEK\nNAYFECIHEMK\nQGVDADINGLR\nQYSELEEEWKAEK\nPIKIPNDLPASK\nMYNISCNLK\nICQGSIPQFQK\nTQFYAGVGYNK\nMMQEDLTLR\nTVVMGIRPEHVYDDEAR\nKYDIPVVMDSAR\nMFQDYQAQSSTLSAAQK\nEAEPEIYNAIRR\nFNIGNAYAR\nHSITDESYTANVEYNPNNPNEK\nKTLENGAVALGVVK\nYQQLTENIDKGIVYKR\nAVIEAIQAGKEIDK\nGNVLQLPTGHSYNR\nAVHGTNAALKEVGAL\nMGAPCIGINDSGGAR\nGGVMTMEAAQEYTR\nLMTLDLK\nAAEKEGITNFPIHVK\nQVMLGITK\nVCPQETQCEGLCIR\nLTLMSESLR\nTVEKDGYAAVQLGFQDKK\nTVEKDGYAAVQLGFQDKK\nNYGGSTYLVCGTR\nAAIGIPEEELRK\nAMGVNTDGMTETEGVK\nGTDTTIGVVEGMQFDRG\nYRPQFYLR\nAVHGTNAALKEVGAL\nIIAPIPGK\nKAEAMEGADFVCLR\nVSNDGVITIEESK\nHLKEDDSIEIINIHGK\nGYQISQVTVDGK\nVTVFGTPAEEGGGGK\nGTNIQVGAENMYYEEK\nNAFSEAFK\nVYVSLPK\nYVVDFSQK\nAIICVGGGSMK\nFGANIYTTDEDK\nTYLPMDGVAMK\nIVEQTEQSPTLTMNR\nEEYNFIK\nVKTEEDKAKNDLAVVAPCLEK\nFSDNVSYSCLNK\nVAGIISQQYSGEPGK\nYGNADLDQNDAYKYGVAR\nIDPVGACVGVK\nLIGNVDIQNR\nYGDYIIR\nIAPLLDNR\nNYLIPTGK\nLWDVETNEK\nAPFKEHFSNDLPVEK\nIGMTSVFSADGK\nMMDFIK\nVKTEEDKAKNDLAVVAPCLEK\nTLHPDNMAAGPASYGMTDTMGR\nEIADNTSILYGGSCKPSNAK\nIGEYEDVNEAVR\nKMATIDKLTNDGTYSNLSK\nDGQAQAMDYAAIDAAPEEKER\nGVKPTLCIIR\nQFMELAMK\nMLVSAAEMLKK\nQAVPLLR\nMVNNAPQLQPITEK\nKTLENGAVALGVVK\nTQYLADSMVK\nHSITDESYTANVEYNPNNPNEK\nSNFVGPEIEGK\nLIIDNVSR\nNAYFECIHEMK\nEICHTLYESAADGCYK\nMGAATYNDYNVSLTHYHR\nVLIISSSPR\nPAHDVNDYMLGEK\nDYGYYSSYGTSSR\nANYTVLESTSPTAK\nMGAATYNDYNVSLTHYHR\nISTAHVEYETENR\nGVKPTLCIIR\nNSPGTVVTDMPVYR\nVTPAHDVNDYMLGEK\nEVKDFQNGDQTTTLIR\nVTPAHDVNDYMLGEK\nITGGIDGYFRK\nEICHTLYESAADGCYK\nAGVALIDEHIK\nINEGPYQFESEGK\nQPGIVAFSK\nAQSVNMPYVIER\nIKVVELNDNNIGR\nSVNLSDVQAVK\nLDPHGVASLAAGR\nKAEAMEGADFVCLR\nNDGYIIVDSK\nIIGMGGALDSSR\nAVYGNIDGQEIR\nLTTPLTVEK\nTFTVTGYADKGTGSAEYNMK\nGGVGNMFYDDAK\nMEPGVVHAEDYQYMCSEAGQSK\nYSNYKFDPIEQR\nIKVVELNDNNIGR\nAQNVIVFK\nVEEYCWTDAQR\nSVENIVGMK\nMLTDVEIAQSAK\nYSNPQGICYSDETVDR\nGITINTSHVEYDTPTR\nTINTSHVEYDTPTR\nMLINIEGK\nTILAHTPFNR\nTFKGDAPLGWK\nTVVMGIRPEHVYDDEAR\nAVTTHWFDEEEK\nEIDETMIALDGTPNKGK\nHPFPGPGLAVR\nLDPHGVASLAAGR\nTFTVTGYADKGTGSAEYNMK\nKYDIPVVMDSAR\nKTLENGAVALGVVK\nVLIINTSER\nVIKEEEEAFLR\nDMVDGAPSVVK\nKPVSLEPMNPYER\nITGGIDGYFRK\nLPITASNAEYACR\nGITINTSHVEYDTPTR\nNTSHVEYDTPTR\nMQTIDKFNFAGK\nGITINTAHVEYQTATR\nNSEMHGYNPSLFNR\nVKKENLSFLEGVR\nKIGECDIIIGGR\nIDQMLSSDYETK\nWSYYQNDAVR\nNTSHVEYDTPTR\nINTSHVEYDTPTR\nKGQLAVFTAGDPATNSR\nADMGHPAPFNLK\nGITINTAHVEYQTATR\nQQQDLMDYVR\nKAEKLLQDGK\nAKEDFLADVAK\nQTVTYYANGTAAPSSDHPEDYNHTGFTCK\nLASQLFGK\nVLSMYQDPAQREQEIK\nVLDELLIAHKK\nGTTAVMFCNTANVPAK\nITSRDPEPPSIDYVK\nAAASAGAYIICR\nAHITDVLKKPVLTEK\nALIDEHIK\nVESVMASAEASEEVK\nADMGHPAPFNLK\nAKEDFLADVAK\nAVVANVTDQEELR\nTNVSYSGEVGWNK\nSPFVTSGIR\nNMIDVMAEEKR\nKYDIPVVMDSAR\nGITISTAHVEYETENR\nLTGDVKFDEVAPK\nKGQLAVFTAGDPATNSR\nIAMDLLR\nHSITDESYTANVEYNPNNPNEK\nFNIGNAYAR\nAAIFSEVGK\nDTYECACQWEEK\nTQFYAGVGYNK\nTNQNMTIDLRPICDK\nTAHVEYETENR\nGITTNAQDMLSGK\nIDLPSADPQR\nAVHGTNAALKEVGAL\nVVNTLGAPIDGK\nGITISTAHVEYETENR\nLSTTGGFLK\nAPDQFLYK\nSEYGLQLR\nINEVPDVTDVERR\nQICLDDVAK\nLTLMSESLR\nTVEKDGYAAVQLGFQDKK\nTVEKDGYAAVQLGFQDKK\nLTDTVEDSPIDAGK\nGGVMTMEAAQEYTR\nLIINDVDCK\nGPIGIGDAVAK\nNIVVSSTMGPSIK\nAVHGTNAALKEVGAL\nYRPQFYLR\nTASATGDPGSMAEINIR\nQMEASLYTLK\nSLNPDECVAQGASIQGGK\nEFDCEHIPATTYR\nSFINDEPAGYK\nVNPQLGTESDFDR\nSEGNYTDEDAAIVQTVKK\nMGAPCIGINDSGGAR\nLEAVPAYNTTPGR\nAAFDDAIAAR\nYNYQMNIECSR\nLGNTYPEITQMQTR\nMEVNVYNIKGEDTGR\nLHAIVLPDGR\nGAPEIVLGK\nTYFNEGKDLIK\nEGNFEEAFK\nFSDNVSYSCLNK\nVKTEEDKAKNDLAVVAPCLEK\nILSPCQFK\nHLKEDDSIEIINIHGK\nDGQAQAMDYAAIDAAPEEKER\nNASVNREELFITTK\nLLEYDDVMNK\nNYLIPTGK\nVKTEEDKAKNDLAVVAPCLEK\nIGMTSVFSADGK\nMMDFIK\nAKLVDVAR\nTGDVKFDEVAPK\nVYVKPSDFKY\nEAKDLVESAPAALK\nLTGDVKFDEVAPK\nVGEYVIVAK\nLANGQLVENPLKEK\nQAVPLLR\nDGQAQAMDYAAIDAAPEEKER\nTISTAHVEYETENR\nYAGFALK\nGVKPTLCIIR\nTVDIVDEMGEAAK\nAAPAAKPAASAAGAVAVTASVPGK\nGSFIVNPEGK\nEGILDPTKVTR\nEICHTLYESAADGCYK\nMGAATYNDYNVSLTHYHR\nTVGEAIVEATK\nTYFNEGKDLIK\nLWDVETNEK\nLDAIDQFHPAR\nGIITVVGK\nNSPGTVVTDMPVYR\nEICHTLYESAADGCYK\nERHDLDIDPK\nMGAATYNDYNVSLTHYHR\nITGGIDGYFRK\nTLHPDNMAAGPASYGMTDTMGR\nTINTSHVEYDTPTR\nTTLLDTIRK\nGKPFAPLLEK\nISTAHVEYETENR\nGQSAVFQGEKVEGNDQTISYK\nYECACQWEEK\nADFYCIGNK\nIKVVELNDNNIGR\nINEGPYQFESEGK\nNYGGSTYLVCGTR\nDYTTIVNGAGVKENIKER\nAGEEAVPLEAGHRF\nFEEPKIPYR\nHEAWITLEK\nTFTVTGYADKGTGSAEYNMK\nAQSVNMPYVIER\nLGDFNAAAYK\nINEQAIESLK\nDTINNLVSR\nIIIDPER\nVEEYCWTDAQR\nVAITTSCFER\nMLVSAAEMLKK\nSEFLIEK\nVEEYCWTDAQR\nAGPAEGGEDPDPSGETVVVTK\nHPFPGPGLAVR\nAVQDVILK\nEIDETMIALDGTPNKGK\nWGVSPSEFDKK\nGEVVASTFDEPASR\nNDGYIIVDSK\nKAEAMEGADFVCLR\nTVVMGIRPEHVYDDEAR\nIQNTVQSSITGIK\nVYLVPGTGK\nKYDIPVVMDSAR\nLAAAQAAIEG\nTINTSHVEYDTPTR\nGGTAAIPGGFGTGK\nIVELDLNADEKAK\nVGIGPGSICTTR\nEGILDPTKVTR\nEYLDQNTDKTVGFDGR\nSLNPDECVAQGASIQGGK\nKAGDCAILFMDAK\nVIKDFMIQAGDPDSK\nALETALKEEGFR\nGLNDVNCATSYDDVK\nYLYVDKGEVIR\nTPVYAEMVK\nIAAGEVIERPANVVK\nSAPSKDDTPMFVCGVNEK\nLDAIDQFHPAR\nMQTIDKFNFAGK\nAAPAAKPAASAAGAVAVTASVPGK\nVLFVATK\nQMEVLEAIK\nNTSHVEYDTPTR\nKGQLAVFTAGDPATNSR\nINTSHVEYDTPTR\nIVELDLNADEKAK\nYLYVDKGEVIR\nVILVGDPGR\nNSEMHGYNPSLFNR\nAVLVAGGVEAEKLDK\nGVADDKGPLMAGYYAAK\nAGPAEGGEDPDPSGETVVVTK\nTDLYTLR\nQTVTYYANGTAAPSSDHPEDYNHTGFTCK\nACEAPNLWK\nIYIKEDVPLNR\nALETALKEEGFR\nGGVGNMFYDDAK\nDTTDWEKFEK\nNSHEAILSELEK\nTNVSYSGEVGWNK\nHPFPGPGLAVR\nGITINTSHVEYDTPTR\nGITINTSHVEYDTPTR\nVELDLNADEKAK\nGFTSGNEGYITPGGTK\nAKEDFLADVAK\nKYDIPVVMDSAR\nKAEAMEGADFVCLR\nAGLNGMTMPR\nTGQVTFAIK\nALETALKEEGFR\nIDVGAIENAK\nDTTDWEKFEK\nAVLVAGGVEAEKLDK\nAHITDVLKKPVLTEK\nVESVMASAEASEEVK\nLTGDVKFDEVAPK\nGGSVVTFVR\nTNQNMTIDLRPICDK\nGVTIEQVNGIK\nMANTNYAINVNDDNVR\nNKYTFFAEAAR\nGITTNAQDMLSGK\nQRTEYDDLLKER\nKAGDCAILFMDAK\nLIDANTTIPAR\nAVHGTNAALKEVGAL\nAFLDKDEQKDLLR\nGITISTAHVEYETENR\nVDFNVPR\nAPDQFLYK\nTANNLMHAFAGESQAR\nPGPGLAVR\nLIDIDPK\nTVEKDGYAAVQLGFQDKK\nTVEKDGYAAVQLGFQDKK\nVQASQFVYEHGDEVCPAK\nLTDTVEDSPIDAGK\nGGTEILISTR\nMLGKETTANK\nVNPQLGTESDFDR\nSFINDEPAGYK\nTASATGDPGSMAEINIR\nQAVAGVYELSK\nAVHGTNAALKEVGAL\nIIPKENK\nQLKDEILVTPK\nGAGGEIQLTDAIKR\nSGIAPFYSDKYAK\nDGQYHIDFDR\nTYFNEGKDLIK\nYNYQMNIECSR\nLHAIVLPDGR\nIEIGSSSFR\nQMEASLYTLK\nMVELLTPK\nLDAVIHCAAFK\nVKTEEDKAKNDLAVVAPCLEK\nHALVVYDDLSK\nAIFNNPNIEK\nTVEKDGYAAVQLGFQDKK\nCVTDIVTER\nVKTEEDKAKNDLAVVAPCLEK\nSVIVNALR\nAPFKEHFSNDLPVEK\nIGMTSVFSADGK\nMMDFIK\nQQLIGALR\nQAVPLLR\nMEVNVYNIKGEDTGR\nELAGDVAPNSIER\nAAPAAKPAASAAGAVAVTASVPGK\nEICHTLYESAADGCYK\nDGQAQAMDYAAIDAAPEEKER\nGTTAVMFCNTANVPAK\nEGILDPTKVTR\nFEEPKIPYR\nMGAATYNDYNVSLTHYHR\nIYIKEDVPLNR\nNNPCLIGEPGVGK\nNIALLGSSGSGK\nTYFNEGKDLIK\nNSPGTVVTDMPVYR\nLGNTYPEITQMQTR\nAGYTIDQVHELTK\nIVCTSQNPELLR\nGKPFAPLLEK\nERHDLDIDPK\nMGAATYNDYNVSLTHYHR\nTLHPDNMAAGPASYGMTDTMGR\nVLGDAGVNISNMTNK\nEICHTLYESAADGCYK\nAGYTIDQVHELTK\nHAADVAEQALWK\nGVKPTLCIIR\nNAIGLSINR\nFEEPKIPYR\nKEGEKYPAELIPVR\nLDLNADEKAK\nIVFAGVGK\nINEQAIESLK\nLGDFNAAAYK\nFGGLNPGAAEGETSGTAITRK\nTFTVTGYADKGTGSAEYNMK\nLDLNADEKAK\nVSEQGIAYTVPK\nITGGIDGYFRK\nVQASQFVYEHGDEVCPAK\nSTAHVEYETENR\nYSGNYIFK\nNDLLYVK\nFAADPEVVGPNAK\nTISTAHVEYETENR\nLAYQAGNVDKAESYLKK\nQQQDLMDYVR\nAYYIPAGTQRDDLCENR\nVIAVCISEK\nAVQDVILK\nWGVSPSEFDKK\nVYLVPGTGK\nIGLGGGSVSSVDTGR\nEIDETMIALDGTPNKGK\nVDYKGGVGNMFYDDAK\nGYNAELGFK\nTVLTTIKEEDIEK\nVEAAQFVATHDGEVCPAK\nSINGDAFSAEVK\nTVDIVDEMGEAAK\nIQAPVTDSLMGK\nIVELDLNADEKAK\nVGIGPGSICTTR\nLAAAQAAIEG\nKYDIPVVMDSAR\nLMNDLYLK\nAQSVNMPYVIER\nYFNEGKDLIK\nETEDFINHQTFDR\nYIDYKDPEFLKK\nYIDYKDPEFLKK\nAYQFMADNGYNSVK\nIEDSVIEAQVQK\nLDRGEDLPQYIK\nKAGDCAILFMDAK\nGIIIPNAEGNK\nGGVMTMEAAQEYTR\nTLQEGIALAK\nIVELDLNADEKAK\nQMEVLEAIK\nVPNAIEEIR\nGLLSSDVTAGDTK\nRLPFPQSEYNTNNANVK\nETMVEAFQK\nFVIGGPHGDSGLTGR\nVIKDFMIQAGDPDSK\nTVVMGIRPEHVYDDEAR\nGSEESYQQALFKNDPPAK\nELDLNADEKAK\nALVEDCGMVSPYK\nMVQLIVGEK\nVCYNQITLK\nVESVMASAEASEEVK\nLVDMDLSVR\nGVPVISYSGK\nDIDHDINVHDVTYENSQAR\nGFGIGAQFHNVSK\nVELDLNADEKAK\nTNVSYSGEVGWNK\nDTTDWEKFEK\nGITINTSHVEYETANR\nGEGLVLQDNPAEK\nLGFQEGEMIEHK\nAGVLDKAYEIEK\nIDVGAIENAK\nKAEAMEGADFVCLR\nIAGEPGVDCAALDK\nEKNVDVLICDTAGR\nLSAHQPIITAEVPAK\nGGVGNMFYDDAK\nILENGEVKPLDVK\nDTTDWEKFEK\nFLLDANLGKGEGDKEK\nFENPYLKDDVER\nMLVSAAEMLKK\nTNQNMTIDLRPICDK\nMANTNYAINVNDDNVR\nSEAPIVGTGIER\nIIGMGGALDSSR\nKYDIPVVMDSAR\nKAGYEVIGVSVDSEK\nTVLTTIKEEDIEK\nVDFNVPR\nLIDANTTIPAR\nITDYQPGQWAK\nMNMNEIATATR\nTDIPSFR\nEKNVDVLICDTAGR\nGFSAGYSNTFR\nLENGEVKPLDVK\nVQASQFVYEHGDEVCPAK\nTVEKDGYAAVQLGFQDKK\nTCEETQPICFENAK\nLIDIDPK\nLDRGEDLPQYIK\nKAGDCAILFMDAK\nLFANPYNAAK\nSTCTGVEMFR\nEVQTVEFNPCK\nILENGEVKPLDVK\nVMNEAIASDCCPAEYK\nKAEAMEGADFVCLR\nIIPKENK\nAALADNNTHWICGDLRK\nGYNAELGFK\nTYFNEGKDLIK\nDCVPADAPYNVEK\nGAGGEIQLTDAIKR\nKNDMTGSVMAIKPDELSK\nFVIGGPHGDSGLTGR\nASADNAVLQLK\nELGVVHIVEK\nHALVVYDDLSK\nVGDPILVR\nQAAAVLHNVVDAETGK\nVKTEEDKAKNDLAVVAPCLEK\nTANNLMHAFAGESQAR\nVKTEEDKAKNDLAVVAPCLEK\nQQLIGALR\nSAEEIVEIEK\nAPFKEHFSNDLPVEK\nMMDFIK\nVGTVTPNVAEAVK\nDGQAQAMDYAAIDAAPEEKER\nAAPAAKPAASAAGAVAVTASVPGK\nMGAATYNDYNVSLTHYHR\nEICHTLYESAADGCYK\nGTTAVMFCNTANVPAK\nVNTLKEAYELAK\nAMNGSLPDDGAVVK\nGNPNWIATEPR\nNSPGTVVTDMPVYR\nNIALLGSSGSGK\nAGYTIDQVHELTK\nGVDPETANGVDTSVYPRPR\nAVLANEEVIDGK\nTVVMGIRPEHVYDDEAR\nTVVMGIRPEHVYDDEAR\nVVNSLGQPIDGKGPIETEK\nAVHGTNAALKEVGAL\nTLHPDNMAAGPASYGMTDTMGR\nVIVPDEAEIERNPR\nTVVMGIRPEHVYDDEAR\nKYTYGAQELDQAIK\nQSDVTQVSSVIK\nMGAATYNDYNVSLTHYHR\nQFAAELVK\nNAIGLSINR\nALLYSGVGGGR\nVNTLKEAYELAK\nLPDKEELASFR\nVNTLKEAYELAK\nYIDYKDPEFLKK\nAATAGNGNEAAIEAQAAGVEQR\nFEEPKIPYR\nMTIQLSPK\nICGSGQCPVGAATQDPELR\nINEQAIESLK\nVVNSLGQPIDGKGPIETEK\nTFTVTGYADKGTGSAEYNMK\nLESETYPGLTAR\nTCEETQPICFENAK\nEIINCVGGKENITGAMHCATR\nVDYKGGVGNMFYDDAK\nAGYTIDQVHELTK\nMVLTSSSSPGVSLK\nFAADPEVVGPNAK\nYLPDLASGK\nNDLLYVK\nIGLGGGSVSSVDTGR\nVAIMTDIQK\nVDYKGGVGNMFYDDAK\nTSNTCDVVLEDCRIPAK\nTVLTTIKEEDIEK\nGMTKEEAEAASPLMQEAR\nEIDETMIALDGTPNKGK\nICGSGQCPVGAATQDPELR\nYDPRLEDAGKNPLQVDSK\nWGVSPSEFDKK\nAYYIPAGTQRDDLCENR\nGMPTAIIMK\nPVILQVSK\nIVELDLNADEKAK\nFMGENWDQVQK\nTTGDIILDR\nKYDIPVVMDSAR\nVGIGPGSICTTR\nMSYHGYDVTDYTK\nVMIQLGNCAK\nYIDYKDPEFLKK\nYIDYKDPEFLKK\nIEDSVIEAQVQK\nAATAGNGNEAAIEAQAAGVEQR\nLQSSPQQLEQAVR\nEGLVHISQIADK\nTYTACLAAYR\nGLLSSDVTAGDTK\nIVELDLNADEKAK\nTLQEGIALAK\nQMEVLEAIK\nLGNTYPEITQMQTR\nFVIGGPHGDSGLTGR\nAQSVNMPYVIER\nTVDIVDEMGEAAK\nNSDIIGISQTGTGK\nAVQLAHEIDPDYK\nTFTISVK\nMVQLIVGEK\nELDLNADEKAK\nRLPFPQSEYNTNNANVK\nDNTPMFVK\nALVEDCGMVSPYK\nGIGAQFHNVSK\nYLCAVDNGIDQMK\nGVSFMENSAGWHGK\nGGVMTMEAAQEYTR\nNIVVSSTMGPSIK\nTNVSYSGEVGWNK\nGFGIGAQFHNVSK\nQAAAVLHNVVDAETGK\nVIKDFMIQAGDPDSK\nSGRPGPVLVDITK\nIAGEPGVDCAALDK\nGGVGNMFYDDAK\nTNIIHVPIGK\nIGIETGMGPTR\nTSNTCDVVLEDCRIPAK\nVMGIRPEHVYDDEAR\nTLKEAYELAK\nVYDEDPEAWK\nTISTAHVEYETENR\nAVQLAHEIDPDYK\nSEAIVMNPSVTVR\nSEAPIVGTGIER\nITGGDVNIIR\nTFTEKPELELAK\nIDVGAIENAK\nLYYGGTEALQDK\nSGNSYSLKPGVPHYSTETNTQPGMPK\nGEGLVLQDNPAEK\nLIDANTTIPAR\nAGPVLMEPIMK\nYNQQNSLLNHFDR\nTVEKDGYAAVQLGFQDKK\nSGYTVTCTVTDDNAVDR\nLYYGGTEALQDK\nILYCLAK\nLIEACQDQEVLK\nTEFGLDHYYNK\nIDKNSIFADASAAGNQSK\nFQQTMILPDNVDKEK\nLFANPYNAAK\nTCEETQPICFENAK\nISSEIIYDGK\nGFTAIVNTAK\nVDFNVPR\nKAEAMEGADFVCLR\nGITSFVATK\nSTCTGVEMFR\nMLVSAAEMLKK\nGPVLEDAIK\nGYNAELGFK\nAYQFMADNGYNSVK\nSTPLVFGK\nQMEASLYTLK\nGITISTAHVEYETENR\nAGNFKDAYTPWK\nVLLMADSTSR\nVVMGIRPEHVYDDEAR\nYAEFLGGETK\nHALVVYDDLSK\nGITINTSHVEYETANR\nQAAAVLHNVVDAETGK\nFSAFTQEQVDR\nVADGQVLQLK\nTEFGLDHYYNK\nVGTVTPNVAEAVK\nAPFKEHFSNDLPVEK\nSAEEIVEIEK\nVKTEEDKAKNDLAVVAPCLEK\nIGMTSVFSADGK\nDTYECACQWEEK\nYQSSSQEHNIMDDSNQAIAYR\nVKTEEDKAKNDLAVVAPCLEK\nVVLASNGSQVTVSPR\nSLLNVPAGK\nILFYTGVNHK\nIIYQSGLNTTDALKK\nSPVILQVSK\nGNPNWIATEPR\nDGQAQAMDYAAIDAAPEEKER\nEFYLEGR\nAAPAAKPAASAAGAVAVTASVPGK\nIPVSYEGIK\nSGYTVTCTVTDDNAVDR\nYNEETLQVTYK\nTVVMGIRPEHVYDDEAR\nNSPGTVVTDMPVYR\nGVSFMENSAGWHGK\nVSNAEEIPEGVDPAK\nNVTGKDPDAYLSDYR\nTFTEKPELELAK\nYRPQFYLR\nMGAPCIGINDSGGAR\nTVVMGIRPEHVYDDEAR\nTVLAEVVK\nAGAGVNNIPLDDCSEK\nKYTYGAQELDQAIK\nMGAATYNDYNVSLTHYHR\nNVTGKDPDAYLSDYR\nVTSVNTKDEVLLEKNDEYYDAK\nALLYSGVGGGR\nTTTTVGLADGLQK\nVNTLKEAYELAK\nVNTLKEAYELAK\nVVFPATVK\nQIDDCLERLEK\nHSVQNASYEQKDPLLIYK\nISSVQDQQFTDYKGDKVTLK\nQFMELAMK\nFAADPEVVGPNAK\nMVLTSSSSPGVSLK\nTLHPDNMAAGPASYGMTDTMGR\nTFTVTGYADKGTGSAEYNMK\nINEQAIESLK\nDEQGYPTWR\nLPDKEELASFR\nISILDGEGK\nISYTGEFTTR\nPGPALAGAGIQMPK\nAVQAGIPLAR\nKVAPLGDPIEVK\nVDYKGGVGNMFYDDAK\nYLPDLASGK\nTSNTCDVVLEDCRIPAK\nIVELDLNADEKAK\nVDYKGGVGNMFYDDAK\nNTLKEAYELAK\nVKTEEDKAKNDLAVVAPCLEK\nLLSEMVATK\nPVILQVSK\nVYSGTMNSGSYVLNATK\nIGLGGGSVSSVDTGR\nIENCVFGGSMK\nVAIMTDIQK\nGALANDASTYVEEGK\nFMGENWDQVQK\nYIDYKDPEFLKK\nKVAPLGDPIEVK\nKVAPLGDPIEVK\nGEPLGSTATIVTK\nAQTASLNYALSR\nMYQVVGADGYASK\nDGVIIVNDQR\nTQDNDGYSAVQVGFADKR\nHNFNAGPSILPR\nEIDETMIALDGTPNKGK\nKYDIPVVMDSAR\nISDGAADWEVK\nAEVYILK\nTQDNDGYSAVQVGFADKR\nIVELDLNADEKAK\nLQSSPQQLEQAVR\nHYNPDELVLGK\nAQTFTLVAK\nMDKNISFTLK\nQTDLLVAAAK\nHLKEDDSIEIINIHGK\nQMEVLEAIK\nMVQLIVGEK\nSEIQLNIK\nIIMLGAPGAGK\nADIVNEITK\nTFTISVK\nIADAASWVKPVK\nYIDYKDPEFLKK\nMAQEAREEGFEELAVK\nDNTPMFVK\nTNMIVEELQK\nVNAIVEELRGEK\nEGPVFNINK\nASYNVEGAFQASNK\nTVDIVDEMGEAAK\nNIVVSSTMGPSIK\nTNVSYSGEVGWNK\nSGRPGPVLVDITK\nYTANLNMNHNILK\nYGVQVTSALK\nMTELVPGTTDGAAEK\nIVIVSSSPQVR\nGIAAYLAK\nIGIETGMGPTR\nINYTGEFTTR\nTSVNTKDEVLLEKNDEYYDAK\nADNEGEIFAENSPR\nGGVGNMFYDDAK\nKVTVYDEVEKEIK\nVYDEDPEAWK\nTFTEKPELELAK\nFQQTMILPDNVDKEK\nDHLNNIVIYK\nAHITDVLKKPVLTEK\nIAGEPGVDCAALDK\nTLHSEVILIK\nIDKNSIFADASAAGNQSK\nTQGVELEIR\nYNLSEEDTKPYFK\nQMNTLPTINR\nADAASWVKPVK\nIETTLGDIK\nDSGYPREEFQLK\nEFYLEGR\nNVLVLSAREEDYK\nVGPSIADDIK\nLVKGEVVASTFDEPASR\nTVEKDGYAAVQLGFQDKK\nGGVMTMEAAQEYTR\nDAASWVKPVK\nDNDGYSAVQVGFADKR\nFQQTMILPDNVDKEK\nTVVMGIRPEHVYDDEAR\nMTELVPGTTDGAAEK\nQQLNIPVAR\nMLVSAAEMLK\nVTSFEELPENCQK\nSTPLVFGK\nGFTAIVNTAK\nTYFNEGKDLIK\nDAASWVKPVK\nAATSEPADEHSDEIILPK\nFQQTMILPDNVDKEK\nLGNTYPEITQMQTR\nMPLPEYGR\nVGIIKDWDSR\nHALVVYDDLSK\nVVPQTELIDYCKK\nGPVLEDAIK\nAGEFYTPQEVSR\nNFYEEPVHIR\nQYIATVYADAK\nYTANLNMNHNILK\nQMEASLYTLK\nIIPSKPGK\nVTSVNTKDEVLLEKNDEYYDAK\nQIDDCLERLEK\nIADAASWVKPVK\nGGSIGSSLMDDRQPIDK\nATSGQILVDGQDVAK\nPQTELIDYCKK\nAANLDAIHDTVHEMAR\nQQAAPAAAQAAPAAAPAAEEGGIHKEIK\nYQSSSQEHNIMDDSNQAIAYR\nVVLASNGSQVTVSPR\nVVYQDLVK\nIGMTSVFSADGK\nVKTEEDKAKNDLAVVAPCLEK\nTVAVTGSEVLKPAYCK\nASQVSGLDLPK\nNLDAIHDTVHEMAR\nAVTDSEACIAYREEQPGLK\nVTSVNTKDEVLLEKNDEYYDAK\nSGTTTETALAFR\nSPVILQVSK\nNVDEQLNALR\nLAEMTEALEK\nAVTGSEVLKPAYCK\nGGSIGSSLMDDRQPIDK\nLVKGEVVASTFDEPASR\nVDATNNSAGSLFEK\nTVVMGIRPEHVYDDEAR\nIYESDPFAK\nNSPGTVVTDMPVYR\nADSYAYEDKVNAAITSK\nKAEAMEGADFVCLR\nMLVSAAEMLKK\nMNELFNVK\nYFSAFDGK\nTDDLLNSVK\nTVVMGIRPEHVYDDEAR\nEGCGVNPIRGQNNVQGACDMGAGPKDYPGYQK\nPMPNSPAAPTTPVVKPAAPSTGK\nYLCAVDNGIDQMK\nYLAHTLNNTVVAPPR\nSFYHLDGPGAVR\nGIIKDWDSR\nVTSVNTKDEVLLEKNDEYYDAK\nVNTLKEAYELAK\nVNTLKEAYELAK\nALLYSGVGGGR\nTTTTVGLADGLQK\nSVAACQQPEGYWTR\nEYDNAIEFYKK\nDGQAQAMDYAAIDAAPEEKER\nAAPAAKPAASAAGAVAVTASVPGK\nNFYEEPVHIR\nTLHPDNMAAGPASYGMTDTMGR\nMVLTSSSSPGVSLK\nMDIGVDLK\nAIAELNGAEYMGR\nINEQAIESLK\nGGVNQEGVEFYR\nTPQQNEAFSFMQK\nHNFNAGPSILPR\nISYTGEFTTR\nVTELFEAR\nDSAEIYIGQGR\nGGFFGVTSK\nNIALLGSSGSGK\nMGAATYNDYNVSLTHYHR\nVDYKGGVGNMFYDDAK\nIVELDLNADEKAK\nNTLKEAYELAK\nVKTEEDKAKNDLAVVAPCLEK\nVLVPTQEAIQK\nTFTVTGYADKGTGSAEYNMK\nIFDINGTGQK\nHNFNAGPSILPR\nFMGENWDQVQK\nAYQFMADNGYNSVK\nELWPEAK\nVYSGTMNSGSYVLNATK\nKVAPLGDPIEVK\nGEEGIKEFSVTYK\nEDAISFGCTGGTGR\nIYKGEALGLVGESGCGK\nHYNPDELVLGK\nISDGAADWEVK\nNQVVDANVYVENTK\nSVNTKDEVLLEKNDEYYDAK\nIVELDLNADEKAK\nGEEGIKEFSVTYK\nIADAASWVKPVK\nFGSELLAK\nSLEEVLAK\nTQDNDGYSAVQVGFADKR\nVDYKGGVGNMFYDDAK\nMVQLIVGEK\nSGYTIQFK\nSLSALPVGGR\nYAGGFEADAYTR\nMDKNISFTLK\nADIVNEITK\nLFALNEK\nTNVSYSGEVGWNK\nNIVVSSTMGPSIK\nLAEVLAAANAR\nTVDIVDEMGEAAK\nCKVDYEVAWTR\nGPVLEDAIK\nLLDPQNITK\nSGGYNPNYVGPQIQR\nAVTDSEACIAYREEQPGLK\nIIIEPSGVGK\nTNMIVEELQK\nEAKDQENPAQFLAEK\nVAVAVLEDGGAK\nSSAIYLLRPTNK\nYIDYKDPEFLKK\nALVEDCGMVSPYK\nGQIAEVLGAK\nLDNVVFR\nGITTNAQDMLSGK\nGGVGNMFYDDAK\nEGELPCNWR\nSSAIYLLRPTNK\nVVSIDPGDRLPPTQEK\nFQQTMILPDNVDKEK\nVTDETLKEGVPGANVTVK\nIETTLGDIK\nTQGVELEIR\nNVLVLSAREEDYK\nAGPVLMEPIMK\nLMNDLYLK\nLFIDGTGAK\nYTANLNMNHNILK\nVNDQTVVADETFK\nQQLFENIK\nMSEYGLQLR\nKAGDCAILFMDAK\nTLHSEVILIK\nVNDQTVVADETFK\nNVLVLSAREEDYK\nVGPSIADDIK\nEFYLEGR\nGFTSEITVTSNGK\nADAASWVKPVK\nSSALAVQLAR\nGHVAPGLYSTLAER\nSEAIVMNPSVTVR\nDTYECACQWEEK\nLVAMGGIGHTSCLYTDQDNQPAR\nFQQTMILPDNVDKEK\nAANLDAIHDTVHEMAR\nGIPGATGDFREEQDAVEK\nLTLMSESLR\nILVDRPSGK\nLFANPYNAAK\nTVYVADNTASPLK\nEGIKEFSVTYK\nSDDMLIIR\nAANGVVLITTK\nTVVMGIRPEHVYDDEAR\nFVAQLEVNK\nVTYPLPTDGSR\nELWPEAK\nTYFNEGKDLIK\nTDVLPLEHYSK\nQQQDLMDYVR\nALVMENMEANVESQK\nSVYTGEMSMEDACK\nQYIATVYADAK\nAGEFYTPQEVSR\nAANLDAIHDTVHEMAR\nPGATGDFREEQDAVEK\nVAVPSTVHCDHLIQAYK\nVGIIKDWDSR\nANGPALQTQTQGDELTVSSSK\nRDWYVVDATGK\nGGVMTMEAAQEYTR\nVTSVNTKDEVLLEKNDEYYDAK\nTPDLYYATGR\nGIPGATGDFREEQDAVEK\nANEDVQSMAAQAVK\nMNKTELVAAIASK\nLPFTYAK\nHALVVYDDLSK\nFQQTMILPDNVDKEK\nEAGQIAGLEVK\nLSNPTVDALQQR\nSAEAAAPAAVEAPATEEPKAESAE\nAANLDAIHDTVHEMAR\nNLDAIHDTVHEMAR\nSAEAAAPAAVEAPATEEPKAESAE\nIGMTSVFSADGK\nLAVGNSQIIGAK\nANGPALQTQTQGDELTVSSSK\nTVVMGIRPEHVYDDEAR\nSGTTTETALAFR\nAVTGSEVLKPAYCK\nSPVILQVSK\nYQSSSQEHNIMDDSNQAIAYR\nTVEKDGYAAVQLGFQDKK\nVLDPNTWGK\nKYDIPVVMDSAR\nIYESDPFAK\nNSPGTVVTDMPVYR\nPGATGDFREEQDAVEK\nLAQSVVDENETDLR\nTVAVTGSEVLKPAYCK\nGGSIGSSLMDDRQPIDK\nFAVTGVVR\nINECEDITTSDLR\nTVVMGIRPEHVYDDEAR\nVAVPSTVHCDHLIQAYK\nTDDLLNSVK\nEAKDQENPAQFLAEK\nLYENIVDEEK\nLGNTYPEITQMQTR\nMAQEAREEGFEELAVK\nIINYIK\nVTSVNTKDEVLLEKNDEYYDAK\nVNTLKEAYELAK\nCILNGLGK\nANLDAIHDTVHEMAR\nVNIKEDYAEMVK\nGTNIQVGAENMYYEEK\nVQSALLEAMQER\nNSSDSYYFYK\nMPDDVFR\nVKTEEDKAKNDLAVVAPCLEK\nKAGDCAILFMDAK\nVTELFEAR\nHNFNAGPSILPR\nTPQQNEAFSFMQK\nYVNVDDIHTIPVSHGEGR\nGATGDFREEQDAVEK\nFAADPEVVGPNAK\nNFYEEPVHIR\nDEQGYPTWR\nIVELDLNADEKAK\nYEELQITAGR\nDSAEIYIGQGR\nTLHPDNMAAGPASYGMTDTMGR\nMSVLGPVR\nTTVNESAAATDITAQQVTK\nMDIGVDLK\nHNFNAGPSILPR\nTFTVTGYADKGTGSAEYNMK\nIGGANYQVPVEVSGERR\nVPEGSYYAAVEGSR\nVNCYGADDVREGVAIMHK\nVMGIRPEHVYDDEAR\nSLTGGQVIINGDAK\nYLAHTLNNTVVAPPR\nGGLCVSQVNGEIK\nMSSNVYGDKLFNR\nTTVNESAAATDITAQQVTK\nGEEGIKEFSVTYK\nELWPEAK\nFMGENWDQVQK\nAYQFMADNGYNSVK\nFATVGGNVATNAGGMR\nVYSGTMNSGSYVLNATK\nAGSEVIVGIGGGK\nIKALDELYK\nHYNPDELVLGK\nTEGYNPPWTK\nAIQYVVYR\nIVELDLNADEKAK\nELAYKGEIPGVK\nIADAASWVKPVK\nMGAATYNDYNVSLTHYHR\nNALQQEILK\nVPDILLSGHEAK\nLAEVLAAANAR\nQMEVLEAIK\nTVAVTGSEVLKPAYCK\nVDYKGGVGNMFYDDAK\nYDAQSIYIK\nMVQLIVGEK\nALVMENMEANVESQK\nLFNPSIAR\nPATEEPKAESAE\nGEIKGSDIPEEDRDYYLER\nVNCYGADDVREGVAIMHK\nSMAEELGYQNDVVK\nFSEYGWDK\nNQVVDANVYVENTK\nSLSALPVGGR\nNIVVSSTMGPSIK\nEGADASITEVNYDECVRR\nPAAVEAPATEEPKAESAE\nANFDNPQGVLK\nVAVAVLEDGGAK\nLDNVVFR\nEGELPCNWR\nEGVDVSITGNSTNPTR\nTEMWYVVDADKGAK\nSSAIYLLRPTNK\nMCTLGHEFGSVTGR\nGGVGNMFYDDAK\nVPGLTNPTEYK\nNVLVLSAREEDYK\nVSGPEAISITSR\nEVPLTLEK\nGPVLEDAIK\nDAFNAGFR\nVNDQTVVADETFK\nSVNTKDEVLLEKNDEYYDAK\nILVDRPSGK\nGIPGATGDFREEQDAVEK\nTVYVADNTASPLK\nNMIGEKEPDYLA\nIEELQTELASK\nNVLVLSAREEDYK\nDVYLYSQPK\nYIDYKDPEFLKK\nSDGAYYVNQEYDPR\nWEMVEQLR\nKYDFTYIAGK\nGHVAPGLYSTLAER\nEAKDQENPAQFLAEK\nELAYKGEIPGVK\nFQQTMILPDNVDKEK\nTQGVELEIR\nYVNVDDIHTIPVSHGEGR\nGITTNAQDMLSGK\nQYIATVYADAK\nGANFYALR\nAANLDAIHDTVHEMAR\nLVDMDLSVR\nNAQADTAADNQIASNFASK\nVGVVGNEDHGLVNYGK\nTPDLYYATGR\nVTSVNTKDEVLLEKNDEYYDAK\nGIPGATGDFREEQDAVEK\nAANLDAIHDTVHEMAR\nDTYECACQWEEK\nEFYLEGR\nEAGQIAGLEVK\nSAEAAAPAAVEAPATEEPKAESAE\nLVADMIR\nEGDYISIDGSTGK\nGPTATPIGTGFR\nTNVSYSGEVGWNK\nVNTLKEAYELAK\nTYGVGEISEEAAR\nTVVMGIRPEHVYDDEAR\nSAEAAAPAAVEAPATEEPKAESAE\nSVNAQAALLGASK\nTGYSTAADVLEK\nALQCQDDMMASDVVSRPK\nALALDAMK\nFQQTMILPDNVDKEK\nEIALNIK\nELNIGSMAHSVGK\nIYESDPFAK\nNSPGTVVTDMPVYR\nNLDAIHDTVHEMAR\nIGMTSVFSADGK\nVLNELNIK\nLIDADFSR\nAAPAAKPAASAAGAVAVTASVPGK\nFAVTGVVR\nTVVMGIRPEHVYDDEAR\nPGATGDFREEQDAVEK\nLVQLLQQK\nETTEFLYSSGAK\nAANLDAIHDTVHEMAR\nSNVIVKENETLDSALRR\nNADALTLQAPAQR\nVNLTIVR\nAGPYLACGIAGK\nVTSVNTKDEVLLEKNDEYYDAK\nCILNGLGK\nVNTLKEAYELAK\nGSDIPEEDRDYYLER\nEYMNIEAMAK\nGEIKGSDIPEEDRDYYLER\nNSSDSYYFYK\nADMLYAEIDRNK\nMPDDVFR\nVTELFEAR\nGITISTAHVEYETENR\nLVAMGGIGHTSCLYTDQDNQPAR\nGTTAVMFCNTANVPAK\nAWSGGIYDEAR\nSEAIVMNPSVTVR\nGITISTAHVEYETENR\nGYVGNPNVILHANDK\nEVPLTLEK\nNDWSSTLPK\nIVELDLNADEKAK\nNADALTLQAPAQR\nHNFNAGPSILPR\nEITSTDDFYR\nYVNVDDIHTIPVSHGEGR\nTPQQNEAFSFMQK\nGATGDFREEQDAVEK\nLYSATVIPNR\nTYLPMDGVAMK\nHNFNAGPSILPR\nGTNIQVGAENMYYEEK\nTFTVTGYADKGTGSAEYNMK\nMDIGVDLK\nVNCYGADDVREGVAIMHK\nGGLCVSQVNGEIK\nTTVNESAAATDITAQQVTK\nTTVNESAAATDITAQQVTK\nVFDSCGPGAFK\nLMNDLYLK\nYTDADAGAAMALK\nMNKTELVAAIASK\nIKALDELYK\nAGSEVIVGIGGGK\nGSDIPEEDRDYYLER\nITNAGVMESHPHDVTITSESPNYSRPE\nDVELHGYPLK\nGPYLACGIAGK\nQLNVFEGER\nNVAVIGGGNTAMDTAR\nSIANFSMENSTIK\nVIEIAVK\nTEGYNPPWTK\nHYNPDELVLGK\nEAKDQENPAQFLAEK\nNVTITSTMGPGVK\nLSALGPGGLSR\nTLHPDNMAAGPASYGMTDTMGR\nYSYYPGCTLK\nELNIGSMAHSVGK\nIEGIEVTEEDER\nIVELDLNADEKAK\nVDYKGGVGNMFYDDAK\nALVMENMEANVESQK\nQMEVLEAIK\nLAEVLAAANAR\nMVQLIVGEK\nSVEPEQTFVIDEHK\nSHHNVGGLPEDLQFK\nGEEGIKEFSVTYK\nVNCYGADDVREGVAIMHK\nFGIEYEMK\nADITYVEAATR\nTVAVTGSEVLKPAYCK\nSYDELAYPR\nGEIKGSDIPEEDRDYYLER\nVESVMASAEASEEVK\nWGYGDGLGGK\nVQSALLEAMQER\nVAVAVLEDGGAK\nLDNVVFR\nAYQFMADNGYNSVK\nIACVGAGPASLSCAR\nAFAETQDIANHLK\nMCTLGHEFGSVTGR\nECCIEFNSMSK\nHLSVPTGAVLR\nVPGLTNPTEYK\nEVPLTLEK\nPGATGDFREEQDAVEK\nWSCPPGCGTLEDCR\nGGWGNDIGAVR\nVFPDKPITEKPLAVR\nGTNVLPLTMNK\nGGVMTMEAAQEYTR\nAELPGNNCGGCGYAGCDGLAK\nDAFNAGFR\nITQTAALAAINK\nVMGIRPEHVYDDEAR\nVNDQTVVADETFK\nGGVGNMFYDDAK\nEAVENDVHVVGVSSLAAGHK\nDMLYAEIDRNK\nTGNRHDLAVEPPAPTVLQK\nIEELQTELASK\nGIPGATGDFREEQDAVEK\nILVDRPSGK\nNMIGEKEPDYLA\nEYGHFYLVDVTAMNATATSALRRDCFK\nNVLVLSAREEDYK\nYIDYKDPEFLKK\nVPSKWTIEDGCIK\nHLSVPTGAVLR\nGINVPGIK\nLVVIHQQGSTSLIQR\nAELPGNNCGGCGYAGCDGLAK\nVFPDKPITEKPLAVR\nTGNRHDLAVEPPAPTVLQK\nQYIATVYADAK\nALVMENMEANVESQK\nAEVTEEEIAGELKK\nPVVVRPMPNSPAAPTTPVVKPAAPSTGK\nAFAETQDIANHLK\nSDEYWASVR\nVTSVNTKDEVLLEKNDEYYDAK\nAANLDAIHDTVHEMAR\nTPDLYYATGR\nAGDIGDNLTPGGNDDAVK\nGIPGATGDFREEQDAVEK\nAFAETQDIANHLK\nNLAAGANPIILRK\nADMLYAEIDRNK\nFFDNDINKVPK\nLVDMDLSVR\nIGAAASNTNADWYCR\nTVVMGIRPEHVYDDEAR\nVNTLKEAYELAK\nHLSVPTGAVLR\nCIYVAIGQK\nGGWGNDIGAVR\nYSELPGYYR\nESIAAGMTNLK\nNPLIVPNSVNK\nIADAASWVKPVK\nYGVLTDTYR\nFFDNDINKVPK\nFDNDINKVPK\nQLPGLAVQR\nVIIAMGSVTEAAR\nKFGEGIFGADK\nTNVPAILSK\nIGMTSVFSADGK\nNSPGTVVTDMPVYR\nELNIGSMAHSVGK\nLYCEPTGNFQHNPEPLEK\nDNDINKVPK\nFAETQDIANHLK\nIIVGYTYGK\nTVVMGIRPEHVYDDEAR\nYSELPGYYR\nAANLDAIHDTVHEMAR\nMISLNIEK\nETTEFLYSSGAK\nMQGSVTEFLKPR\nPGATGDFREEQDAVEK\nNLAAGANPIILRK\nSPVILQVSK\nAGPYLACGIAGK\nMGIITDVK\nVNTLKEAYELAK\nVTSVNTKDEVLLEKNDEYYDAK\nADMLYAEIDRNK\nNSSDSYYFYK\nLIYTASDLK\nSNVIVKENETLDSALRR\nLLDENDNEVDMR\nYANEIGADAIAHGSTGAGNDQIR\nIYESDPFAK\nYQNVAIGDTVAECEK\nIYESDPFAK\nTLKTEDYVINVEK\nGVNAVMDLK\nGFEIAVK\nAEVTEEEIAGELKK\nPTDITSTLR\nEVPLTLEK\nEITSTDDFYR\nIVELDLNADEKAK\nHNFNAGPSILPR\nNFYSPLK\nAVAAVNANLDTEVK\nSESGSEVQAYWEK\nGLTYAFR\nEALTTEIYGK\nHNFNAGPSILPR\nRIGGANYQVPVEVSGER\nTFTVTGYADKGTGSAEYNMK\nDGQAQAMDYAAIDAAPEEKER\nLVAMGGIGHTSCLYTDQDNQPAR\nVPSKWTIEDGCIK\nTVDIVDEMGEAAK\nASNATQLLNEQVR\nALSSVLVEGK\nPEEDRDYYLER\nVNCYGADDVREGVAIMHK\nAAIYNGLQVK\nIFVDADPDER\nEAVENDVHVVGVSSLAAGHK\nHNFNAGPSILPR\nIMDMGITK\nADANAEAFYASQSVK\nMDIGVDLK\nQLNVFEGER\nGTNIQVGAENMYYEEK\nTEMWYVVDADKGAK\nAGDEGKLFGSIGTR\nTVEKDGYAAVQLGFQDKK\nLSALGPGGLSR\nYSYYPGCTLK\nTEGYNPPWTK\nAAAAAPEAPVCIGR\nAAEQYVIDEYNK\nTLHPDNMAAGPASYGMTDTMGR\nNIAPGVFR\nVGELSPAISTETR\nGITTNAQDMLSGK\nVDYKGGVGNMFYDDAK\nQMEVLEAIK\nAGDEGKLFGSIGTR\nALVMENMEANVESQK\nADVPAGVTLAEK\nHYNPDELVLGK\nTTVNESAAATDITAQQVTK\nTITFNVAASADKTPR\nVNCYGADDVREGVAIMHK\nVQSALLEAMQER\nSTGLFLSK\nQLVDDFVRR\nLYCEPTGNFQHNPEPLEK\nAFAETQDIANHLK\nIACVGAGPASLSCAR\nVAVAVLEDGGAK\nGSDIPEEDRDYYLER\nTIEETALGYR\nLDNVVFR\nVPGLTNPTEYK\nPGATGDFREEQDAVEK\nKNDMTGSVMAIKPDELSK\nQMNLIPCGYHR\nESPLLGPVK\nVDYKGGVGNMFYDDAK\nYANEIGADAIAHGSTGAGNDQIR\nHLSVPTGAVLR\nQAPTDITSTLR\nFFDNDINKVPK\nFGDQMNNVAVTDGDKVEAEQR\nEAVENDVHVVGVSSLAAGHK\nVFPDKPITEKPLAVR\nYSPLHGTGNIPAR\nGGVMTMEAAQEYTR\nNEIDQLSNNINK\nSADDLVQLK\nIEELQTELASK\nNMIGEKEPDYLA\nIVYSPLHGTGNIPAR\nILVDRPSGK\nLIYTASDLK\nMELFGSVGK\nWSCPPGCGTLEDCR\nFMGENWDQVQK\nYIDYKDPEFLKK\nVPSKWTIEDGCIK\nGIPGATGDFREEQDAVEK\nAYQFMADNGYNSVK\nAVALFCDGK\nVTPEIAAIR\nGGVGNMFYDDAK\nCQLYVLK\nAEVTEEEIAGELKK\nYIMDYPAEK\nAMALCHEMIPGAK\nLFNYQDGEVK\nNLDAIHDTVHEMAR\nTSEITELVEREK\nVTSVNTKDEVLLEKNDEYYDAK\nAANLDAIHDTVHEMAR\nNLAAGANPIILRK\nKFGEGIFGADK\nAFAETQDIANHLK\nGSDIPEEDRDYYLER\nEFDPDKSCIQIIDKK\nMCMVEIENR\nLLAPGTDAIK\nKAEAMEGADFVCLR\nTGNRHDLAVEPPAPTVLQK\nMAQEAREEGFEELAVK\nAAPAAKPAASAAGAVAVTASVPGK\nALFESYER\nATLGEISYACEK\nTVVMGIRPEHVYDDEAR\nVNTLKEAYELAK\nHLSVPTGAVLR\nEFYLEGR\nVIIAMGSVTEAAR\nVTTLDMENLPR\nFFDNDINKVPK\nFDNDINKVPK\nVLAGKPYFSVASGGGTGR\nAIAELNGAEYMGR\nESIAAGMTNLK\nMAFFNEMGCR\nMGAPCIGINDSGGAR\nRDVLADPLYGNK\nLYCEPTGNFQHNPEPLEK\nTNVPAILSK\nKFGEGIFGADK\nIVVNMGVGEAK\nWEMVEQLR\nQYIATVYADAK\nGDMNSPVLVGGAR\nMSMSVLNPTLK\nTVVMGIRPEHVYDDEAR\nQLTEFISNQK\nRDDLLLDKTTLDR\nAAGANPIILRK\nGPNVMLGYYK\nVLAGKPYFSVASGGGTGR\nAANLDAIHDTVHEMAR\nMISLNIEK\nNLAAGANPIILRK\nATIAEDYQDLK\nSKNLYNIVIK\nIFLCTPK\nYANEIGADAIAHGSTGAGNDQIR\nVTSVNTKDEVLLEKNDEYYDAK\nVNTLKEAYELAK\nTVITTCWNEGNR\nSNVIVKENETLDSALRR\nEIVNLAKEDALK\nAYYSDLTAMTR\nPEIAAIR\nQMNLIPCGYHR\nTLKTEDYVINVEK\nMAPYIYTER\nADANAEAFYASQSVK\nIYESDPFAK\nDNAKEFISTLNK\nLTYTPNLETSR\nADMLYAEIDRNK\nSAMHTNYFAYASADEAK\nITVIATGLDDETARKPSVSR\nLPFAYAK\nAVAAVNANLDTEVK\nMSEYGLQLR\nIVELDLNADEKAK\nEWECEVISNK\nQHNNANVLALGGR\nEGVDVSITGNSTNPTR\nSPNPEVDCSYDLAIKK\nRIGGANYQVPVEVSGER\nAASSNTISTNAMGSVHYSSPEQVR\nGLTYAFR\nVFPDKPITEKPLAVR\nVNCYGADDVREGVAIMHK\nEAVENDVHVVGVSSLAAGHK\nDGQAQAMDYAAIDAAPEEKER\nLGDLPTSGQIR\nLVAMGGIGHTSCLYTDQDNQPAR\nAANLDAIHDTVHEMAR\nVYSPLHGTGNIPAR\nGEIKGSDIPEEDRDYYLER\nTWTDPINAK\nLYNQAVTNVMQK\nCVIAESFAR\nADANAEAFYASQSVK\nTFTVTGYADKGTGSAEYNMK\nTAPGANDTLTDEAALK\nLDKTNIIHVPIGK\nMGAATYNDYNVSLTHYHR\nAGKPYFSVASGGGTGR\nALPQARVEEL\nGTNIQVGAENMYYEEK\nITNAGVMESHPHDVTITSESPNYSRPE\nAGKPYFSVASGGGTGR\nGTNIQVGAENMYYEEK\nVPLGWAAK\nVDAQVEAVDLK\nITNAGVMESHPHDVTITSESPNYSRPE\nLYTDLTTATGR\nVDYKGGVGNMFYDDAK\nTIDNCNTAISIKGDSEELR\nALVMENMEANVESQK\nEHILLAR\nAGDEGKLFGSIGTR\nQMEVLEAIK\nVMGIRPEHVYDDEAR\nCLINAVTDR\nHYNPDELVLGK\nTNFGVVTSDENVR\nTEMWYVVDADKGAK\nSVLEMYR\nVKTEEDKAKNDLAVVAPCLEK\nMDGLVDTGLGK\nAFAETQDIANHLK\nLWDVETNEKLDK\nGSDIPEEDRDYYLER\nVTAPVGTSADKPVLISQR\nFGFVVRPDANK\nQMNLIPCGYHR\nQTPAADYPIK\nTDIELAVEK\nITVIATGLDDETARKPSVSR\nQLDLGKELVK\nTGQVGWELQR\nDSFYWYKK\nLAGKPYFSVASGGGTGR\nFGDQMNNVAVTDGDKVEAEQR\nFFDNDINKVPK\nQAPTDITSTLR\nLAESQTEDFIK\nSGECVLQDLAHR\nYSPLHGTGNIPAR\nMATIDKLTNDGTYSNLSK\nSGECVLQDLAHR\nLGLDVAGPK\nDKVEYTPIETFDNKKNEITNK\nGAAVMPHALINNVK\nIEELQTELASK\nTLHPDNMAAGPASYGMTDTMGR\nFGFVVRPDANK\nAGPVLMEPIMK\nALNLDAIHDTVHEMAR\nYQEEMIDKELEAR\nAYQFMADNGYNSVK\nTIDGDYEICPR\nSIANFSMENSTIK\nATGAIVSGPIPLPTHKR\nYFEELEAK\nAMALCHEMIPGAK\nALNLDAIHDTVHEMAR\nTLAAASSLGMAEK\nTALIDHLDTMAER\nAAVEAAYQHEGPVYLR\nEAFIAYKEELK\nGGVGNMFYDDAK\nVTSVNTKDEVLLEKNDEYYDAK\nKVEPVVEQPVVEQPVAEK\nNLAAGANPIILRK\nDKTNIIHVPIGK\nETEHQLEEVGAELR\nGITTNAQDMLSGK\nQQCFELNYSASNSGK\nIVVFTTDGK\nYIDYKDPEFLKK\nALFESYER\nDANAIIIR\nVGQLTDDQLESGLTEKK\nVTTLDMENLPR\nTIEETALGYR\nYCNMFLPGNNEGK\nAGQVLIDCVEK\nMGAPCIGINDSGGAR\nETEHQLEEVGAELR\nHMTGSDFSEITTATPEK\nVNTLKEAYELAK\nGMENLPGTIEHLCK\nAIILNTPSNPSGR\nTYPLMIR\nPTFNQLVR\nIVVNMGVGEAK\nLSDYGVQLR\nAIAELNGAEYMGR\nQLTGKEPSKTLNPDECVALGASVQGGK\nDDSDKLKLDTVDED\nETEHQLEEVGAELR\nAANLDAIHDTVHEMAR\nMISLNIEK\nTLAAASSLGMAEK\nLYCEPTGNFQHNPEPLEK\nVKTEEDKAKNDLAVVAPCLEK\nKVEPVVEQPVVEQPVAEK\nDDSDKLKLDTVDED\nDCIAFPK\nNVDVTMVAPK\nEGKEGEVYNVGGHNEETNLEIVK\nVNTLKEAYELAK\nIFLCTPK\nVTSVNTKDEVLLEKNDEYYDAK\nSNVIVKENETLDSALRR\nVLAGKPYFSVASGGGTGR\nNSPGTVVTDMPVYR\nAAVEAAYQHEGPVYLR\nHNFNAGPSILPR\nTNTTWLGEEAAR\nAEVDELKSAIAGK\nSAMHTNYFAYASADEAK\nLKDLGLQLCK\nMAPYIYTER\nADVLPLDSNHVNTEEAR\nMDVDADLANNKYTLK\nTIISTCDYVK\nLNSFDIDYDRR\nVFPDKPITEKPLAVR\nAYYSDLTAMTR\nEVPLTLEK\nEWECEVISNK\nMSEYGLQLR\nIVELDLNADEKAK\nAGIDDKYLEQYGK\nAVAAVNANLDTEVK\nSAMHTNYFAYASADEAK\nAPFKEHFSNDLPVEK\nAKEIYIDDQAIYQK\nLYQSDSSISLSDAGSK\nSQCASVQLVDYGK\nAAVEAAYQHEGPVYLR\nSNTFVAELK\nAGIDDKYLEQYGK\nAASSNTISTNAMGSVHYSSPEQVR\nNAEIIAIR\nGAQLDVLAR\nDCTMDMLEEAK\nFEDGILR\nLGDLPTSGQIR\nYTYFASVAK\nTSTGFAPSGAAAEDIR\nEGVDVSITGNSTNPTR\nEAAYQHEGPVYLR\nLPFAYAK\nMSTGVLDIEGK\nAICVAYDGMEK\nLVAMGGIGHTSCLYTDQDNQPAR\nCLGGFEEGVHISK\nLDKTNIIHVPIGK\nTWTDPINAK\nKNTNYEDVAGTISIK\nKIGMTSVFSADGK\nADANAEAFYASQSVK\nTWTDPINAK\nIGMTSVFSADGK\nELYVPNGGPDGGDGGR\nAVTYTPDFDSK\nVPLGWAAK\nGTNIQVGAENMYYEEK\nSRIARKFGEGIFGADK\nEAVDTKNDADAMVFQTEK\nITNAGVMESHPHDVTITSESPNYSRPE\nGIDDKYLEQYGK\nIVGSMGPIAPNR\nQQLEAVSTTNNQSIAAVNR\nQQLEAVSTTNNQSIAAVNR\nPLDSNHVNTEEAR\nGGVGNMFYDDAK\nGYDDEDILK\nAGAELSAAVE\nVDYKGGVGNMFYDDAK\nNDGVLPLDK\nVGQLTDDQLESGLTEKK\nRSGTAGNEVPTLQVPEDATSK\nVIPEVLK\nVYAVDECGYAYR\nDGQAQAMDYAAIDAAPEEKER\nDYYLGNPEEIRK\nAIDKREDLTEAEENEVVLK\nSAGFPVIK\nSVCENYLAVEEK\nQVGLIINR\nVSELLNTQINK\nDYYLGNPEEIRK\nALVMENMEANVESQK\nGSDIPEEDRDYYLER\nKADKGEAEQVNSSVGLTQNTVYLK\nTIDNCNTAISIKGDSEELR\nGYADNWGSDMAKDDNGNYR\nTTYVLVNPAK\nVEELFEAR\nALMLDDATAAK\nQMNLIPCGYHR\nKADKGEAEQVNSSVGLTQNTVYLK\nEAVDTKNDADAMVFQTEK\nVNCYGADDVREGVAIMHK\nGMLNWCDPQSGR\nFSTYAIAAER\nFEEPKIPYRETITK\nVAVAVLEDGGAK\nSFLAPSVGK\nGLTYGGSLVR\nSGECVLQDLAHR\nTDIELAVEK\nSNDLTVNCLTGK\nFFDNDINKVPK\nIKENADFSAIAIRPTGNSR\nLYSENNYPSDNPEAYR\nISDGAADWEVK\nVTTDNPEATYDTLEK\nAIPVIQEPENK\nMGAATYNDYNVSLTHYHR\nGLADAIAQAK\nNISISNIAR\nMIDINSYK\nFLEQQNQVLQTK\nMEVVNALGR\nIDDKYLEQYGK\nIKENADFSAIAIRPTGNSR\nSGECVLQDLAHR\nKYGVPDAYDTLK\nGAYTGEIAPNMLTDAGVK\nLSDYYGSHVFDR\nFVADWAK\nFGFVVRPDANK\nGIGSGVTSNYIGDR\nATGAIVSGPIPLPTHKR\nMATIDKLTNDGTYSNLSK\nGNALIGIGMSSGDDKAK\nAAYQHEGPVYLR\nTLDAAAALAAANKR\nTIDGDYEICPR\nITSANDAYDYVTK\nALNLDAIHDTVHEMAR\nEKQQQDLMDYVR\nTQDNDGYSAVQVGFADKR\nDYPGYLTTEK\nEIVMEHFYK\nAGKPYFSVASGGGTGR\nVTSVNTKDEVLLEKNDEYYDAK\nAANLDAIHDTVHEMAR\nVTVEDAEAEIK\nMAVAESGMGIVEDK\nKVEPVVEQPVVEQPVAEK\nIVYSPLHGTGNIPAR\nVDQMPVLEGK\nMNRVINEGEVIK\nKFGEGIFGADK\nFIQENPSVLK\nALFESYER\nTVVMGIRPEHVYDDEAR\nTASSGDYNKNQYYGITAGPAYR\nDANAIIIR\nDKTNIIHVPIGK\nTYCELTELK\nGNLIIGSDAEEAEK\nAVLCWR\nKADGSSYEANCATHGAPLGGDAYVNTIK\nIEEVVFDQK\nFAADPEVVGPNAK\nAGQVLIDCVEK\nVNTLKEAYELAK\nFIIADTPGHEQYTR\nGNLIIGSDAEEAEK\nGNALIGIGMSSGDDKAK\nEYMNIEAMAK\nAIDKREDLTEAEENEVVLK\nELLHYCLER\nFGFSSHDNTYLK\nHGGESLPEIIGR\nGQLTDDQLESGLTEKK\nWEMTEAVR\nTVVMGIRPEHVYDDEAR\nAANLDAIHDTVHEMAR\nMISLNIEK\nINQYGFVEAPYRK\nDSSGPYDYGITSK\nSIEEYLSNK\nAIDKREDLTEAEENEVVLK\nANPWQQFAETHNK\nTLAAASSLGMAEK\nNVDVTMVAPK\nGNVNPTVYAIEK\nPTIQQLVR\nVNTLKEAYELAK\nVTSVNTKDEVLLEKNDEYYDAK\nAAVEAAYQHEGPVYLR\nEGKEGEVYNVGGHNEETNLEIVK\nRPGFEGGQMPLYR\nQEIVPQVSSYK\nGIPGATGDFREEQDAVEK\nFVVEGDLR\nETEHQLEEVGAELR\nSSAIEAIQYAK\nMAGVQITTTEGSPDAEMK\nQAGIIPEGADYK\nEKPTWLEVDAGK\nLLQTFDTDCAK\nQLTGKEPSKTLNPDECVALGASVQGGK\nALVEAAAENDEGLMEK\nNDPERIDALIK\nAGIDDKYLEQYGK\nMSEYGLQLR\nYAINLNEAAR\nASNGVIIITTK\nIVELDLNADEKAK\nCDDLHEFNPMMGHR\nIPDDTDLVITHK\nIAGLFSGK\nIGGPHGDTGLTGR\nAVAAVNANLDTEVK\nEWECEVISNK\nAGIDDKYLEQYGK\nNAEIIAIR\nGGIINEEDLDR\nQGDNLVIKDNSGNGYDATAIK\nEYSTEPTFSYK\nDCTMDMLEEAK\nNDPERIDALIK\nIPGLAAAVK\nYTYFASVAK\nDDKYLEQYGK\nLDKTNIIHVPIGK\nYGDVTIYHQSQVSEVPER\nEKQQQDLMDYVR\nMSTGVLDIEGK\nAGAENKPEELANYAVVK\nNYYYSDLPK\nEAAYQHEGPVYLR\nAPFKEHFSNDLPVEK\nLGAEGIGLCR\nAVTYTPDFDSK\nEYEEQIYIK\nGSEWENLSAPAK\nKIGMTSVFSADGK\nSLPMTGMPDYK\nCDDLHEFNPMMGHR\nKTVLDYNEVE\nMAFFNEMGCR\nTIYLNAGDPTDR\nGIDDKYLEQYGK\nHIGEVLYASVK\nIVGSMGPIAPNR\nVMGIRPEHVYDDEAR\nLDAIHDTVHEMAR\nIGLGAQFGGK\nALYTVVTEGK\nIFFGATGK\nLTLNIHEGIR\nNDGVLPLDK\nVDYKGGVGNMFYDDAK\nEAVDTKNDADAMVFQTEK\nGYLCGSAWR\nGTNIQVGAENMYYEEK\nEGVDVSITGNSTNPTR\nHIGEVLYASVK\nSAMHTNYFAYASADEAK\nIVGSMGPIAPNR\nVASGEFPDIK\nDYYLGNPEEIRK\nEKPTWLEVDAGK\nEMADKLPQIPK\nVYVHAFLDGR\nEQFELSSYK\nFEEPKIPYRETITK\nFSHDEESAYAGYYQVR\nIAAVHAIANLAK\nVSSSAEVVDIIHK\nGITVSGVCCTSNEVAMR\nSYDEYNETYHQTWHLR\nKYGVPDAYDTLK\nAGAENKPEELANYAVVK\nTFTVTGYADKGTGSAEYNMK\nGMLNWCDPQSGR\nITAEQQICIGEAAK\nGLADAIAQAK\nMEVVNALGR\nSVVTGVEMFRK\nILVDRPSGK\nIVSDKDFAQAEQNYENAR\nFLEQQNQVLQTK\nVLNQCNANVIGVDHNQFK\nTLHPDNMAAGPASYGMTDTMGR\nFFDNDINKVPK\nVTSDEIAAGAATIK\nSVVTGVEMFRK\nIKENADFSAIAIRPTGNSR\nLALQQLPK\nIDPETIAQASR\nTIDGDYEICPR\nIKELIAFQEK\nVTSVNTKDEVLLEKNDEYYDAK\nEKQQQDLMDYVR\nFAEDVLER\nAAGAEVHTSIFDDVHDTTGR\nQAVLDQFAK\nTLDAAAALAAANKR\nVIQILSR\nKADGSSYEANCATHGAPLGGDAYVNTIK\nLDGLDEFETSKR\nVSSSAEVVDIIHK\nNLCMIYDK\nTVVMGIRPEHVYDDEAR\nEYKVEANVGAPQVAYR\nEYKVEANVGAPQVAYR\nAANLDAIHDTVHEMAR\nQEFIDKDEDVDEDEIR\nMAVAESGMGIVEDK\nKVALDDIALSK\nVLGSDPAAELR\nSSSAEVVDIIHK\nAYQFMADNGYNSVK\nKADGSSYEANCATHGAPLGGDAYVNTIK\nVNTLKEAYELAK\nELGLNQEELNR\nEQGVTMDFIR\nLTDDGLATIGQK\nLDGLDEFETSKR\nKVALDDIALSK\nETIIASEAIR\nTASSGDYNKNQYYGITAGPAYR\nMATIDKLTNDGTYSNLSK\nAANLDAIHDTVHEMAR\nGAVTGDLGTSYYTK\nSIEEYLSNK\nVKHPSEIVNVGDEITVK\nLLTEDVGAVR\nPTIQQLVR\nLASFGVVTK\nGNVNPTVYAIEK\nNVFSNAGALDR\nQQGNLDYTDLYDKR\nVKTEEDKAKNDLAVVAPCLEK\nVGQLTDDQLESGLTEKK\nEDEMWELK\nEGIFAGYASNNK\nTPTYIDVTPEVKR\nRPGFEGGQMPLYR\nQEIVPQVSSYK\nSNVIVKENETLDSALRR\nEVVIPAVK\nVTSVNTKDEVLLEKNDEYYDAK\nQAGIIPEGADYK\nSGTTTEPAIAFR\nEKPTWLEVDAGK\nFVVEGDLR\nVNTLKEAYELAK\nEALIEISK\nEDLTNLDYHAVR\nSATSLSQETLSMEK\nASNGVIIITTK\nAGIDDKYLEQYGK\nYYEDIKKVEVSLK\nGVGEDISDGGNAISGAATK\nAADMTGADIEAMTR\nGGVMTMEAAQEYTR\nEYSTEPTFSYK\nVGLIQQSNTADIR\nCDDLHEFNPMMGHR\nVWAPQTIYDKEAK\nALNPYTQNDEFMK\nIVELDLNADEKAK\nIPDDTDLVITHK\nALVAAGPKL\nIGGATYQVPIEVRPERR\nSHDALTAVTSLSVDKTSGEK\nAQADPDGYQVFK\nLIELDLSHNK\nCLAIDGIK\nDYFGAHTFER\nAYYSDLTAMTR\nMHIPDDPAYYEK\nLGAEGIGLCR\nLLVSELK\nAGAENKPEELANYAVVK\nFTGEVVQEIK\nWIDGYNEVK\nAPFKEHFSNDLPVEK\nIIPYAETVR\nVKTEEDKAKNDLAVVAPCLEK\nLSKEELTALYQK\nENPFPAVCGR\nCDDLHEFNPMMGHR\nDGQAQAMDYAAIDAAPEEKER\nLNTGDVVEIK\nDCTMDMLEEAK\nVIIAMGSVTEAAR\nIGLGAQFGGK\nITVSTVGLR\nGAFEIYSNER\nALVEAAAENDEGLMEK\nLDKTNIIHVPIGK\nINSNEELALPK\nLFDAVQPDR\nAAESNPAIAIQYK\nEVQYNSLQIAK\nGTNIQVGAENMYYEEK\nEGVDVSITGNSTNPTR\nEKPTWLEVDAGK\nEYVLAQNDNKNNLHSGPDFYR\nINSNEELALPK\nIGMTSVFSADGK\nVYVHAFLDGR\nANQISVEIKNDLSK\nQFMELAMK\nKDELLTNYAIK\nGITTNAQDMLSGK\nVNCYGADDVREGVAIMHK\nISETIGVPVSK\nIYGAEYANVQPH\nVTGVEMFRK\nGLQVDFAK\nVSSSAEVVDIIHK\nCAVADSCAISLDR\nANGAEIDDGAINGIK\nGYSVDVIAR\nMGAPCIGINDSGGAR\nSYDEYNETYHQTWHLR\nLPPEMPLVTGQR\nVQGVGDASVMGQDYSMR\nMEVVNALGR\nIAAVHAIANLAK\nSGLTEQQVTENLAK\nNEYTVPTAPAEDAPR\nVYEDFSETDGYR\nSYDEYNETYHQTWHLR\nEESINAKPNVMPGLR\nNACWVPGTDHASIATEAK\nSVVTGVEMFRK\nVTSDEIAAGAATIK\nQQGNLDYTDLYDKR\nMELFGSVGK\nAGAENKPEELANYAVVK\nIGFNPDEEIGEGAHK\nAAGAEVHTSIFDDVHDTTGR\nVALNYLQR\nTLHPDNMAAGPASYGMTDTMGR\nFLEQQNQVLQTK\nALNDNNLDELR\nAAVEAAYQHEGPVYLR\nVDVNNVATSNFAAPRPNTQTGK\nQGYSFYDNSEDAASAR\nGNAAVDFANIDKAPEERER\nIKELIAFQEK\nAEVGFNLR\nIQETAAFLK\nKADGSSYEANCATHGAPLGGDAYVNTIK\nAYGSTNPINVVR\nVAVVGGGNVAMDAAR\nIDPETIAQASR\nYQLTETQAMVAK\nAANLDAIHDTVHEMAR\nYQLTETQAMVAK\nAIEAGISVYNR\nMYEFLEK\nSGQSDLIGIGR\nTTPSVVAFTK\nSGEPGHDDSDLWIR\nMAVAESGMGIVEDK\nFTDLMEYER\nLDGLDEFETSKR\nILVEAGVNPDTR\nKADGSSYEANCATHGAPLGGDAYVNTIK\nVTDNFWGQR\nVDLLDASR\nNHFASEYIYNAYKDEK\nGLAAVPENEKESPFADGMTK\nTVLIANTSNMPVAAR\nYVVDCFER\nDYRPIEQEAPGIIDRK\nTVVMGIRPEHVYDDEAR\nLMLNESDEETKEIHDINDTK\nEYMNIEAMAK\nEYKVEANVGAPQVAYR\nYYGLTVSPK\nSSNTETFVAIR\nEYKVEANVGAPQVAYR\nLTDDGLATIGQK\nFFDNDINKVPK\nLPSDFTEPLRK\nSSFVDAIK\nDSNGQCECNFFK\nANLAIQGLR\nAYANQLWGDK\nGCELTEEAGAAYVK\nAIWLQR\nKNVVIVGGGPAGLEAAR\nTGSISEGNTLSDYSEEEIKR\nWEMVEQLR\nEVVIPAVK\nEGIFAGYASNNK\nAANLDAIHDTVHEMAR\nRPGFEGGQMPLYR\nDIQYGDGEMYLHR\nGIYDWK\nLIESAQQAAITVK\nLMLNESDEETKEIHDINDTK\nQSQEILDGKEPVAK\nSGTTTEPAIAFR\nMTPDELYTQAK\nTFTVTGYADKGTGSAEYNMK\nPSVVAFTK\nIEELQTELASK\nVSENYATAMHIDTDESNAAGCGR\nASNGVIIITTK\nSATSLSQETLSMEK\nAGIDDKYLEQYGK\nITNNDLSYLK\nNVFSNAGALDR\nAVEEALGGAIETK\nMAGVQITTTEGSPDAEMK\nDYRPIEQEAPGIIDRK\nEKPTWLEVDAGK\nDGGLAVLK\nVNTLKEAYELAK\nGSDEVNFLK\nAADMTGADIEAMTR\nIASFTIDHIK\nAVEEALGGAIETK\nEVYKNEIVDGMVK\nIANTDPLTIK\nAYQFMADNGYNSVK\nKNVVIVGGGPAGLEAAR\nVTSVNTKDEVLLEKNDEYYDAK\nALVAAGPKL\nNACWVPGTDHASIATEAK\nVWAPQTIYDKEAK\nSNSVVFLNDK\nSHDALTAVTSLSVDKTSGEK\nLSKEELTALYQK\nVGLIQQSNTADIR\nQVALVANDSTITTK\nLTGGDDSDYYVEAGDKISR\nTLTVQVDGQAYR\nGMLNWCDPQSGR\nLIELDLSHNK\nLGAEGIGLCR\nGGETPTDAELASIK\nDYFGAHTFER\nALDQLLHPR\nAVEEALGGAIETK\nKAGIEGYTVVSYPAK\nIASFTIDHIK\nVPQFIDTGEK\nNPGDKVDNPMPIYANPYR\nIASFTIDHIK\nSALVEEIAAK\nALEGSLDAVTCNGGEK\nIGLGAQFGGK\nTAAILLDTK\nIASFTIDHIK\nIVGVDLPQNK\nMAFFNEMGCR\nLSKEELTALYQK\nLFDAVQPDR\nALVEAAAENDEGLMEK\nDMQDCEFTVENGK\nALPMGNGTVQDAVVDR\nSGALAGTVLNDANNQAK\nEVQYNSLQIAK\nGTNIQVGAENMYYEEK\nVYVHAFLDGR\nSIPEALAATER\nISGDINAHWGSLK\nALGTPAHIYFK\nGEYEITDLNR\nISETIGVPVSK\nKDELLTNYAIK\nIGLENVNAELKEK\nKDELLTNYAIK\nLTGGDDSDYYVEAGDKISR\nGITISTAHVEYETDNR\nDCTMDMLEEAK\nVDYKGGVGNMFYDDAK\nAVQLIVEQIHQK\nDGDEYILNGR\nQFMELAMK\nLDQLLHPR\nALPTEMSIK\nSYDEYNETYHQTWHLR\nIGLENVNAELKEK\nRPTNANQVFPIGANSVR\nALQEASGFIR\nLPAALAPVK\nPGPALAGAGIQMPK\nGGDDSDYYVEAGDKISR\nVQGVGDASVMGQDYSMR\nSVVTGVEMFRK\nDFSIEAGTEGK\nMELFGSVGK\nTLHPDNMAAGPASYGMTDTMGR\nIVSDKDFAQAEQNYENAR\nAIELGICK\nILVDRPSGK\nEGMQYTYLEK\nCDDLHEFNPMMGHR\nDETPVSYGLNSR\nEAPYVIYR\nKMAEAYGFDISEPAK\nAAVEAAYQHEGPVYLR\nALNPYTQNDEFMK\nLPPEMPLVTGQR\nTGGDDSDYYVEAGDKISR\nFCGTGCGVLVGTQQGR\nKADGSSYEANCATHGAPLGGDAYVNTIK\nQCYLEIACK\nSVVVLGSGAYR\nGNAAVDFANIDKAPEERER\nVDVNNVATSNFAAPRPNTQTGK\nAEIVASFER\nTYVIHNDPDGTNINTNCGSTHIEELK\nTTPSVVAFTK\nAIEAGISVYNR\nTVVMGIRPEHVYDDEAR\nVNLEDYQGAEADCDEAIKR\nVAVVGGGNVAMDAAR\nGLAAVPENEKESPFADGMTK\nMVNEFLPEGK\nSVKDLSLCGLGK\nNHFASEYIYNAYKDEK\nDSLPEGVYNDQFKK\nMDFALSK\nFATTILR\nTVVMGIRPEHVYDDEAR\nDYRPIEQEAPGIIDRK\nSVKDLSLCGLGK\nLSSDSWNLR\nTEENDGYEAVQVGFADKK\nDADWKENPQAYTIK\nVTSNNVAALVPGK\nMINYIQDGTISSK\nMAVAESGMGIVEDK\nAYANQLWGDK\nVGLVAGAVVK\nPTIQQLVR\nAANLDAIHDTVHEMAR\nGQLGHDVMNELAK\nIGLENVNAELKEK\nVLAGKPYFSVASGGGTGR\nEVVIPAVK\nIAGVDIPR\nLIESAQQAAITVK\nTGSISEGNTLSDYSEEEIKR\nNIGIMAHIDAGK\nEYKVEANVGAPQVAYR\nRPGFEGGQMPLYR\nKTPPAPFTTSTLQQEAAR\nVPEYAVQELQK\nFVIQQIK\nVSENYATAMHIDTDESNAAGCGR\nPSVVAFTK\nFGGDTPVEQTVYK\nSVVTGVEMFRK\nMTPDELYTQAK\nELLSPVSMEDGK\nDADWKENPQAYTIK\nMNKEVLNYIAEK\nIEELQTELASK\nLMLNESDEETKEIHDINDTK\nDYRPIEQEAPGIIDRK\nVNTLKEAYELAK\nAANLDAIHDTVHEMAR\nNVFSNAGALDR\nLKMPETVPPGVAR\nGGVMTMEAAQEYTR\nTFTVTGYADKGTGSAEYNMK\nAVEEALGGAIETK\nAADMTGADIEAMTR\nVVIADLSQER\nSTSGETYLFR\nVAAGVGVTADTLDR\nQWVAVELSEENKK\nDSLPEGVYNDQFKK\nMGAATYNDYNVSLTHYHR\nGYAMLGVTGQK\nVTYTEPGMKGDTATNTLKPATVESGATVR\nNTGIWLNR\nYTIEPTAENIAK\nALVAAGPKL\nVILSASGMCDAGR\nSHDALTAVTSLSVDKTSGEK\nQVALVANDSTITTK\nDWKENPQAYTIK\nAVQLIVEQIHQK\nVVLVTGGAQGIGK\nVTSVNTKDEVLLEKNDEYYDAK\nMAGVQITTTEGSPDAEMK\nLTGGDDSDYYVEAGDKISR\nLGAEGIGLCR\nLQPNEGIVLK\nVAHEGAFTPGNGWQEVR\nQSLEASLAETEGR\nVVTAGHIDYWGAR\nLIELDLSHNK\nAGIDDKYLEQYGK\nLSKEELTALYQK\nVTYTEPGMKGDTATNTLKPATVESGATVR\nSALVEEIAAK\nLGGSAFAQSLGK\nVIDTETLEVK\nATLSTVAFR\nINLPSLTEKDR\nYKDEQASPGYYSNYLTK\nNPGDKVDNPMPIYANPYR\nIGSTGMVPVFYHK\nVNMCVFR\nKIEEGAIGTPYMVK\nIVGVDLPQNK\nLKMPETVPPGVAR\nVNYKDLGLVNTR\nKNVVIVGGGPAGLEAAR\nELIVYTEGR\nIASFTIDHIK\nDQVCSPGGITIK\nVVTAGHIDYWGAR\nALAEHGIVFGEPK\nLPQPNLTVR\nKIEEGAIGTPYMVK\nALVEAAAENDEGLMEK\nTAGHIDYWGAR\nLGCLTVPAAAGNSK\nTYVIHNDPDGTNINTNCGSTHIEELK\nLNSLSPSATLAMSQK\nGAVTAPTASLHFSR\nGAYSAIITPEGK\nIASFTIDHIK\nTKEPGANGEPLYLDVK\nLFYDTVK\nNEGAVTAPTASLHFSR\nYGDEGDKLLFK\nAPFKEHFSNDLPVEK\nALGTPAHIYFK\nSIPEALAATER\nVPQFIDTGEK\nQTLGHIL\nISALGPGGLTR\nISTVSPTYAQEIK\nGMLNWCDPQSGR\nLTGGDDSDYYVEAGDKISR\nVLQEYITGADGK\nIAGLAAQVVK\nKPGFEGGQTPLFMR\nISGDINAHWGSLK\nTKEPGANGEPLYLDVK\nTAFPSDVVAR\nNQSIWIAQR\nKQVTTNIYTSPGTTVVVQDR\nLSVLDVQK\nVILETGALK\nGADGVILCGCHPGDCHYSTGNYYAR\nGTNIQVGAENMYYEEK\nGETLSEHEVAQFK\nSVVTGVEMFRK\nTLHPDNMAAGPASYGMTDTMGR\nDFSIEAGTEGK\nNYEITYYRPQPANGDVR\nITHLPTGIVAASQDGR\nGADRHEMDPDGGYVVSLER\nMELFGSVGK\nVYVHAFLDGR\nQHVDELFATQEYK\nAAVEAAYQHEGPVYLR\nHGSALNIEVQGLK\nGYADNWGSDMAK\nHGSALNIEVQGLK\nQCYLEIACK\nCLICLK\nQGFAEPSLKDAVAGK\nHSESSAGFDGDDELEIGK\nIATIVSGVAEGCK\nFLSALPENSK\nAIEAGISVYNR\nTVVMGIRPEHVYDDEAR\nTTPSVVAFTK\nVVVVCGYGDVGK\nMYEFLEK\nVTAGHIDYWGAR\nAANLDAIHDTVHEMAR\nVDYKGGVGNMFYDDAK\nNIGIMAHIDAGK\nLFDDVAPK\nKADGSSYEANCATHGAPLGGDAYVNTIK\nVSNMADLQEALAK\nYSQNAPLNMYDEVNTK\nGADGVILCGCHPGDCHYSTGNYYAR\nTVVMGIRPEHVYDDEAR\nVTSNNVAALVPGK\nSSYHYGNDEVLTENLDK\nMDFALSK\nVSNMADLQEALAK\nRAELLTTHPTGSYELVK\nMINYIQDGTISSK\nTTQVDIIYGK\nLHVFVCDVDGQTK\nSVKDLSLCGLGK\nGVILDNGQTIEGR\nVTAGHIDYWGAR\nGLAAVPENEKESPFADGMTK\nPTIQQLVR\nLTDENVAEALK\nTEENDGYEAVQVGFADKK\nTYLPMDGVAMK\nIEVEDDDIDHLR\nKQVTTNIYTSPGTTVVVQDR\nNIGIMAHIDAGK\nLIESAQQAAITVK\nVDGLSVMER\nAQSVFAIER\nEVVIPAVK\nNHFASEYIYNAYKDEK\nLCQELGVREDAFAGEK\nNVIEQLDTTR\nYDFLGR\nSNVIVKENETLDSALRR\nAYANQLWGDK\nTGAEITMVYK\nIATIVSGVAEGCK\nVAGDVMDEDIIK\nLPPEMPLVTGQR\nLAASIAFK\nSSYHYGNDEVLTENLDK\nILVDRPSGK\nLKMPETVPPGVAR\nIEELQTELASK\nLHVFVCDVDGQTK\nAANLDAIHDTVHEMAR\nRNDGDYGLIETSN\nMVNEFLPEGK\nDMAGIGRPVSLGK\nADEFSWR\nQSENYFNNETK\nDMAGIGRPVSLGK\nTIWDYK\nVAAGVGVTADTLDR\nVVIADLSQER\nVNVDENINLAQR\nSTSGETYLFR\nDADWKENPQAYTIK\nAADMTGADIEAMTR\nEVIPIDGSPR\nEYKVEANVGAPQVAYR\nTSNASFWPSGTK\nTFTVTGYADKGTGSAEYNMK\nVTYTEPGMKGDTATNTLKPATVESGATVR\nGYAMLGVTGQK\nVEDMGANSICIK\nTYPNLIGNESAR\nALVAAGPKL\nAVEEALGGAIETK\nELNQFASYANR\nKGPFADESLLK\nGNFGHALLIAGSK\nKSGAQVVGPVPLPTEK\nVNTLKEAYELAK\nVVTAGHIDYWGAR\nLTGGDDSDYYVEAGDKISR\nVVLVTGGAQGIGK\nSAGTYVQIVAR\nLPPEMPLVTGQR\nTELVAAIASK\nDIQYGDGEMYLHR\nQLESLPGVGR\nAGVLETTFK\nNPGDKVDNPMPIYANPYR\nVEQAYAPPFSSAK\nSGMLGISGISSDSR\nLLVPSPDR\nLVPYYTVK\nVVTAGHIDYWGAR\nLKMPETVPPGVAR\nIVGVDLPQNK\nALVEAAAENDEGLMEK\nVGGASATGLGEDVMK\nLFYDTVK\nTAGHIDYWGAR\nKSGAQVVGPVPLPTEK\nNCFTNTLNTTVK\nEADGTATFAPEDLKDGGNGVNR\nLGCLTVPAAAGNSK\nAQALNIDLQK\nDYRPIEQEAPGIIDRK\nQFPSSTDGYIR\nDVSGEAVQQGMLK\nLHDVRNIGIMAHIDAGK\nALGTPAHIYFK\nLQSFVINHIEK\nTSFDYVPEMAK\nISALGPGGLTR\nLQSFVINHIEK\nVAHEGAFTPGNGWQEVR\nVQIPGYQDALRK\nPNLIGNESAR\nNDADAMVFQTEK\nLQSFVINHIEK\nTAFPSDVVAR\nEVDPSTNNTVTVYHLER\nSALAAIEAAGGK\nLSTEQIQVNVIHK\nYELLGHIPQSSR\nVSWGMDLNSEHER\nTLTVQVDGQAYR\nTKEPGANGEPLYLDVK\nGESNQVEDLDTGLR\nKQVTTNIYTSPGTTVVVQDR\nLSVLDVQK\nGADGVILCGCHPGDCHYSTGNYYAR\nLGADEICIK\nTKEPGANGEPLYLDVK\nGADRHEMDPDGGYVVSLER\nAPFKEHFSNDLPVEK\nKPGFEGGQTPLFMR\nSKLPANLEYSLK\nLSTEQIQVNVIHK\nLTGGDDSDYYVEAGDKISR\nSVVTGVEMFRK\nVILETGALK\nVENEGKEILPDIAK\nVDLGAQIPK\nHGSALNIEVQGLK\nTLHPDNMAAGPASYGMTDTMGR\nTLEEAGAEVELK\nFNGQSVGIVANQPK\nYTPQGDLTLTGR\nSVQILTGIKPGDR\nGTNIQVGAENMYYEEK\nHGSALNIEVQGLK\nAIEAGISVYNR\nFLSALPENSK\nVVVVCGYGDVGK\nTVVMGIRPEHVYDDEAR\nAAVEAAYQHEGPVYLR\nVDYKGGVGNMFYDDAK\nTYTCEHLCDLVR\nAANLDAIHDTVHEMAR\nLFDDVAPK\nEADGTATFAPEDLKDGGNGVNR\nILDEQAIAGATK\nAVCFGSLAQR\nVENEGKEILPDIAK\nLALLEEEK\nNLVIVESPAK\nNIGIMAHIDAGK\nQTEYGLQLAEK\nVALVTTHIPVR\nTVVMGIRPEHVYDDEAR\nSSYHYGNDEVLTENLDK\nRAELLTTHPTGSYELVK\nVSNMADLQEALAK\nGAAGGAVLCAETLK\nSERFPNDVDPIETR\nPDPERFPSSAGQK\nGADGVILCGCHPGDCHYSTGNYYAR\nLHVFVCDVDGQTK\nKGPFADESLLK\nVCNINMANIATK\nGAAGGAVLCAETLK\nLELPYR\nYSQNAPLNMYDEVNTK\nLAENGGTYEGLSVAPEGSKYEGK\nLIVQGITGR\nLILPEQKENVEGGSLR\nSLPYIDGNR\nVTSVNTKDEVLLEKNDEYYDAK\nAGVEPQTETVWR\nVENEGKEILPDIAK\nSVQILTGIKPGDR\nQITLLEEK\nDIQYGDGEMYLHR\nNIGIMAHIDAGK\nLTDENVAEALK\nVMSDMDAQTSAFEK\nLIESAQQAAITVK\nIATIVSGVAEGCK\nLLPDPERFPSSAGQK\nRNDGDYGLIETSN\nMREEDPTWVIEQSK\nLHVFVCDVDGQTK\nAGAGVNNIPLEECAK\nLKMPETVPPGVAR\nPLEYAVK\nVAAGVGVTADTLDR\nVSLDIAPQASK\nVNVDENINLAQR\nIGVPCPLCGK\nTYPNLIGNESAR\nTLEEAGAEVELK\nTSNASFWPSGTK\nYESNAFLSPER\nLCQELGVREDAFAGEK\nVTYTEPGMKGDTATNTLKPATVESGATVR\nPDPERFPSSAGQK\nALVAAGPKL\nKGPFADESLLK\nGKLTIEIPEER\nIPIAEIEDVKR\nTYTCEHLCDLVR\nGYAMLGVTGQK\nTFTVTGYADKGTGSAEYNMK\nPAASAAGAVAVTASVPGK\nSVASTFEITSSNEGTHIK\nGTPGFSFGTK\nSAGTYVQIVAR\nVVTAGHIDYWGAR\nLTGGDDSDYYVEAGDKISR\nFGMFTTNK\nLNYDYLEK\nILVDRPSGK\nAIGLGYPGGPK\nEAIEDSGLDLEKEDTAR\nLFFESSNNR\nTYLPMDGVAMK\nDGQAQAMDYAAIDAAPEEKER\nNLIPEVK\nYELLGHIPQSSR\nLKMPETVPPGVAR\nTVLAPMFK\nVVTAGHIDYWGAR\nVGEEVEIVGIKETQK\nTLETWVTK\nIVGVDLPQNK\nSGMLGISGISSDSR\nGEEVEIVGIKETQK\nLPSSTLSNSFAGK\nLNEGVVLDHIK\nSTLGAYFK\nEGDYISLDGTSGK\nTAGHIDYWGAR\nTNLNVIAYK\nQFPSSTDGYIR\nALVEAAAENDEGLMEK\nAGYNTVADMQDVNPQK\nGKDYGVVYALPK\nTISIANLK\nKEYLEEYINGAGK\nCGMFYVNER\nKLTEDEVLQLK\nEGPAIYGGTAYTPK\nVLESGEFIK\nSQVTIEYDDNGTPVR\nTNLGVEVSQEVR\nPTNFYQTSFNDK\nTAFPSDVVAR\nPNLIGNESAR\nLSTEQIQVNVIHK\nMREEDPTWVIEQSK\nMEPGVVHAEDYQYMCSEAGQSK\nYELLGHIPQSSR\nLNSLSPSATLAMSQK\nNGSITHDFIGK\nLPPEMPLVTGQR\nGADGVILCGCHPGDCHYSTGNYYAR\nLGADEICIK\nFLGIQTTK\nNPGDKVDNPMPIYANPYR\nSGMLGISGISSDSR\nKQVTTNIYTSPGTTVVVQDR\nCLLCHDSPCSK\nYRPKHSFK\nNVYIATDDGSLGTK\nPGFSFGTK\nLQSFVINHIEK\nANPLEYAVK\nSVVTGVEMFRK\nSKLPANLEYSLK\nTVIASTASPFK\nTLHGNAGCNLINGGFETSTTNAK\nLSTEQIQVNVIHK\nNDADAMVFQTEK\nTYTCEHLCDLVR\nGAIAACDKYPSTLGNSLR\nVIGVSEQSYSIQGK\nAYASTNTQLTELSDR\nEEVEIVGIKETQK\nVPQDYVTQSGPLR\nVVESLTELYGKK\nALPMGNGTVQDAVVDR\nADINAEDYMR\nTLHPDNMAAGPASYGMTDTMGR\nIALKTENSLDYDALHR\nQLAQELLK\nGVANSILIK\nILNKVEVP\nAIEAGISVYNR\nILICAGTGCVATGSQK\nKEYLEEYINGAGK\nYGLNQNIIAK\nGAIAACDKYPSTLGNSLR\nRVPSLDADFEAR\nYRDNLVNAYDNTIR\nQYGDGEMYLHR\nSETIENYIQR\nTVVMGIRPEHVYDDEAR\nLLPDPERFPSSAGQK\nMENNLGNTQYFK\nAIAQVGTISANSDETVGK\nLFDDVAPK\nMYEFLEK\nQIQAILQQSPTR\nRIGGATYQVPIEVRPER\nGLSMFIYDKR\nQTEYGLQLAEK\nTVVMGIRPEHVYDDEAR\nGLDIEETLSHK\nITDVHEGLYGETDLR\nVSNMADLQEALAK\nRAELLTTHPTGSYELVK\nVVESLTELYGKK\nNIGIMAHIDAGK\nAAQVPVLEPSDSQEAK\nNLVIVESPAK\nVALVTTHIPVR\nDMVDGAPSVVK\nKGPFADESLLK\nPDPERFPSSAGQK\nMIVVPVKEGENIEK\nGMENLPGTIEHLCK\nGAAGGAVLCAETLK\nLHVFVCDVDGQTK\nGADGVILCGCHPGDCHYSTGNYYAR\nIDEEQVQLMK\nTDFNFPGQK\nGTNIQVGAENMYYEEK\nYSQNAPLNMYDEVNTK\nTLHPDNMAAGPASYGMTDTMGR\nAKDPQGPWTEPVLVKPGK\nDLLQHNVSVVAANK\nLAENGGTYEGLSVAPEGSKYEGK\nAGVEPQTETVWR\nNSSIVIVTESPENK\nAGLPGITADDAR\nDIQYGDGEMYLHR\nSSYHYGNDEVLTENLDK\nYFGTSDMEYGK\nNIGIMAHIDAGK\nNHFASEYIYNAYKDEK\nAIAQVGTISANSDETVGK\nSSIIELAK\nITDVHEGLYGETDLR\nLNEGVVLDHIK\nAGINTVEELCNR\nVYNVSSEEYLAGSK\nIGSETQCIYIAR\nMLGYDFR\nLSDDEYQIIAGERR\nLLPDPERFPSSAGQK\nLVVPSDAPEVK\nTLEEAGAEVELK\nTYPNLIGNESAR\nTSNASFWPSGTK\nEKVEVFNIGTGR\nYESNAFLSPER\nVAAGVGVTADTLDR\nSGDGYLVSYRDPNLSK\nGVVVYLNQEGR\nKGPFADESLLK\nEKVEVFNIGTGR\nLFSTDDTLDHVK\nIVELDLNADEKAK\nSDYQPEYQVDFDREK\nACLFLGK\nAAVVTKNLPD\nACDVTADMHITAMK\nYGGLEPFQK\nQPVAVPAGVEVK\nMREEDPTWVIEQSK\nVVTAGHIDYWGAR\nSGGDEINDQLEHQLNER\nVMTPDGSFAETPTSK\nGTPGFSFGTK\nSAGTYVQIVAR\nQMGIAGDDSWGSK\nWVTDFK\nATIANLQEGDEAGIK\nILVDRPSGK\nAGANVDISFGSGK\nSVASTFEITSSNEGTHIK\nVYAGNEHNHAAQQPQVLDI\nQNILQLR\nAYCPEHGIVIESQTIK\nKIQDSPIESVEIR\nGMDLVENTSDPDPR\nTTWFEPK\nLKMPETVPPGVAR\nLTGGDDSDYYVEAGDKISR\nAANLDAIHDTVHEMAR\nEGDKIPVVLDGGR\nVVTAGHIDYWGAR\nEGDYISLDGTSGK\nLPSSTLSNSFAGK\nDVMDLANDTTTLDDKK\nSGTTFVHNVFSCDK\nTIKYFAELSK\nTLHGNAGCNLINGGFETSTTNAK\nTISIANLK\nCGMFYVNER\nVVVVCGYGDVGK\nTAGHIDYWGAR\nVGTMIEIPR\nADMLYAEIDR\nTEFTAEEFEK\nKYETQLLQGTIAR\nKIQDSPIESVEIR\nTAFPSDVVAR\nVNVELTDGLQK\nMREEDPTWVIEQSK\nAGYNTVADMQDVNPQK\nYAGVPDSELPR\nITFPDGSVR\nGADGVILCGCHPGDCHYSTGNYYAR\nNPGDKVDNPMPIYANPYR\nLFSTDDTLDHVK\nVGGATFQVPTEIRPDRK\nKLTEDEVLQLK\nAGINTVEELCNR\nAPSYQVDWR\nTLHGNAGCNLINGGFETSTTNAK\nTVIASTASPFK\nLIHSAEEVEEAYTTAK\nNSTFCQQLIR\nYPQLTIR\nMEPGVVHAEDYQYMCSEAGQSK\nNVYIATDDGSLGTK\nKYETQLLQGTIAR\nGAIAACDKYPSTLGNSLR\nDFEQDFR\nNQAILPLK\nLGISNWR\nSGMLGISGISSDSR\nGSISYDPSFER\nADINAEDYMR\nTLHPDNMAAGPASYGMTDTMGR\nYELLGHIPQSSR\nLTLTDEPHLVK\nTALVAATSFSSNAK\nIEVEGGNLDQYR\nSAVNFFK\nGEEVEIVGIKETQK\nILVINPGSTSTK\nWTGIPVAK\nVYAGNEHNHAAQQPQVLDI\nNIVTVGNDIETR\nAIEAGISVYNR\nHTLNIGGEYAITCSSR\nIAGVDIPR\nAMGHNIGNSLVEDDRIEIAK\nTVVMGIRPEHVYDDEAR\nVKGVAYETLIER\nAGIQTVQDLAAK\nAVNDPERPMVAILGGAK\nSGTTFVHNVFSCDK\nTVVMGIRPEHVYDDEAR\nNIGIMAHIDAGK\nQTATWYSRPLLSGDKEADQAR\nTIHNSSAEYPYEPDFSR\nDIGDGGDPEPGDKDNPLGLDDSKK\nLGIHGSPTCELVYK\nIALKTENSLDYDALHR\nTGFFVDQR\nDIGDGGDPEPGDKDNPLGLDDSKK\nELITDFGVKK\nGITINTAHVEYQTATR\nDSNMFDVVR\nMIVVPVKEGENIEK\nDFEVTVR\nALPMGNGTVQDAVVDR\nAAEVFFSDK\nKFGESFDEAQFR\nVNTISQSPTFTTAGSGVK\nVKTEEDKAKNDLAVVAPCLEK\nKPAGDVLMGLTSK\nLSDFNFQR\nVAIPAQDFR\nTLHPDNMAAGPASYGMTDTMGR\nFDFSHFQK\nVGGATFQVPTEIRPDRK\nDIQYGDGEMYLHR\nGMQFGAESGKPGTSLIPQSSPNR\nSDYQPEYQVDFDREK\nEGLHPNYQECTVVCNCGNTFK\nAKDPQGPWTEPVLVKPGK\nSAPVFGGVYK\nAGLPGITADDAR\nNIGIMAHIDAGK\nFTPFDTDKLNSK\nYSQNAPLNMYDEVNTK\nTGIKAEIECETELTPDEAAGHCK\nHTLNIGGEYAITCSSR\nGDGGDPEPGDKDNPLGLDDSKK\nANTGVTLEPINSQNAPK\nIGYFNIDKDSTPEK\nKFGESFDEAQFR\nIYLCYPSK\nAGINTVEELCNR\nMLGYDFR\nLNEGVVLDHIK\nGLDQNVFTTNR\nVYNVSSEEYLAGSK\nVSNMADLQEALAK\nENDENGLYELQEK\nANSPIARPVVVPCQYR\nHVLYADEAYCVGPAASK\nGTNIQVGAENMYYEEK\nLIESAQQAAITVK\nIIVLDEGAR\nAKDPQGPWTEPVLVKPGK\nFVVDGLGGK\nTLEEAGAEVELK\nTYPNLIGNESAR\nGVVVYLNQEGR\nDINGLPMNPAAR\nEKVEVFNIGTGR\nTDFNFPGQK\nETTISELVEDEKQK\nVTGASDPTVPLKDTLK\nVSITVENSSEFK\nEKVEVFNIGTGR\nYGGLEPFQK\nACLFLGK\nANTGVTLEPINSQNAPK\nAPQNSDNTITWYGSK\nAFSDSSMADSSSALNDASK\nYQGDNDGHFNYFVSGK\nPFDTDKLNSK\nFFDEYTR\nCIPGSVADDRK\nVYAGNEHNHAAQQPQVLDI\nVGGATFQVPTEIRPDRK\nEVAGSPSEQEELEKSYEHLCK\nVVTAGHIDYWGAR\nSGGDEINDQLEHQLNER\nAGANVDISFGSGK\nETTISELVEDEKQK\nKIQDSPIESVEIR\nIESANGIINVR\nPGITADDAR\nAGEYVALVGSSGAGK\nDIGDGGDPEPGDKDNPLGLDDSKK\nEGDYISLDGTSGK\nSGTTFVHNVFSCDK\nLTGGDDSDYYVEAGDKISR\nEELLKEDIDVR\nAELQSQIWK\nDVMDLANDTTTLDDKK\nEGGCQTCYGAVDINNSDYK\nDIGDGGDPEPGDKDNPLGLDDSKK\nKGPFADESLLK\nEIATEHILSPVR\nLAEEDPTFTVK\nVGTMIEIPR\nTISIANLK\nYPTNSMGVIDEGR\nEVILTGHDIASSEYR\nFTPFDTDKLNSK\nFRGEESTAEIGDNNLIR\nVKGVAYETLIER\nNMIGEKEPDYLA\nMIVVPVK\nTFTKYENNPVLVSEAR\nVTTFTIDPK\nITFPDGSVR\nYAGVPDSELPR\nKIQDSPIESVEIR\nFEPTTTETMYAAR\nIGYFNIDKDSTPEK\nYQGDNDGHFNYFVSGK\nTIKYFAELSK\nTAGHIDYWGAR\nKPAGDVLMGLTSK\nGADGVILCGCHPGDCHYSTGNYYAR\nFEPTTTETMYAAR\nNPGDKVDNPMPIYANPYR\nLQASANALKEVIK\nLPPEMPLVTGQR\nLRDEFEQSFVR\nITDVHEGLYGETDLR\nIGYFNIDKDSTPEK\nTSPFAFTGNK\nEVVTIIR\nEVAGSPSEQEELEKSYEHLCK\nVTTFTIDPK\nSGMLGISGISSDSR\nEVILTGHDIASSEYR\nASANALKEVIK\nGADGVILCGCHPGDCHYSTGNYYAR\nAANLDAIHDTVHEMAR\nSAVNFFK\nTLHPDNMAAGPASYGMTDTMGR\nTDSVNLSEYATASSK\nDGQAQAMDYAAIDAAPEEKER\nLTLTDEPHLVK\nGLDMSFK\nVTEKPEILFAR\nIAGVDIPR\nAIEAGISVYNR\nFQDISLNPQK\nNGEFIEITEKDTEGR\nMAFFNEMGCR\nAVIPAAGLGTR\nDIGDGGDPEPGDKDNPLGLDDSKK\nAGIQTVQDLAAK\nVSYKPEGDVLTIEK\nCGGNYAASIAAQVK\nHTLNIGGEYAITCSSR\nNMVFIQCVGSR\nTVVMGIRPEHVYDDEAR\nIEDVPTQGVTQGIK\nLNSALAQAYYCK\nVKGVAYETLIER\nTVVMGIRPEHVYDDEAR\nDIGDGGDPEPGDKDNPLGLDDSKK\nLGIHGSPTCELVYK\nDSNMFDVVR\nQADREGYPEVAEAFK\nALTYGQLSNMK\nTGFFVDQR\nNIGIMAHIDAGK\nGSVAAPTAGLHFTPR\nKTYNSAISVGEDKNPIETVAEK\nDCTMDMLEEAK\nKPAGDVLMGLTSK\nKFGESFDEAQFR\nFDFSHFQK\nVNTISQSPTFTTAGSGVK\nTLHPDNMAAGPASYGMTDTMGR\nVKTEEDKAKNDLAVVAPCLEK\nEELDEFAAASQQK\nSYKPEGDVLTIEK\nTALVAATSFSSNAK\nTMLYAINGGVDEK\nEGLHPNYQECTVVCNCGNTFK\nKTYNSAISVGEDKNPIETVAEK\nLGIHGSPTCELVYK\nETTISELVEDEKQK\nIAPNETGSVQTVLK\nSDYTLQGEYDFKEQNAPSK\nDSYPSVLAR\nVDGNAAVDFENIDKAPEERER\nASDFVYAWKR\nCSYFFGK\nFTPFDTDKLNSK\nNSPVFVTVNSSTR\nNDKANSNDFVGNVDVDYK\nIVFSPQHGTSNLPVR\nNIGIMAHIDAGK\nNKIITGLPDTYGR\nTGIKAEIECETELTPDEAAGHCK\nHTLNIGGEYAITCSSR\nVDGNAAVDFENIDKAPEERER\nALPMGNGTVQDAVVDR\nIGDTHEGTATMDWMEQEQER\nAGLPGITADDAR\nSNMLMIGPTGSGK\nNDKANSNDFVGNVDVDYK\nFNFIKYPNSK\nGLDQNVFTTNR\nENDENGLYELQEK\nIVFSPQHGTSNLPVR\nHLNEILDDLKK\nTAPKPVVVRPMPNSPAAPTTPVVKPAAPSTGK\nGITTNAQDMLSGK\nMLGYDFR\nQLLAISPK\nADMLYAEIDR\nYVASVYGLSGSGK\nEVVTIIR\nDINGLPMNPAAR\nVSITVENSSEFK\nIAPNETGSVQTVLK\nTYPNLIGNESAR\nSVVLAGMQPNPR\nYFNEWAER\nLITLYTK\nAGGVSLLYNEK\nIVELDLNADEKAK\nYQGDNDGHFNYFVSGK\nYGGLEPFQK\nYSQNAPLNMYDEVNTK\nAANLDAIHDTVHEMARDEAR\nVVDLLGDK\nGVTIEELAK\nWGAETGATCWR\nVYAGNEHNHAAQQPQVLDI\nEIATEHILSPVR\nEVAGSPSEQEELEKSYEHLCK\nALTYGQLSNMK\nFSPQHGTSNLPVR\nAGANVDISFGSGK\nVVTAGHIDYWGAR\nEVFVMNADGSDNR\nLNSGDQVEIMTSNTQTPK\nLAEADPELYAEMKK\nLQASANALKEVIK\nNTVATGIEMFRK\nIESANGIINVR\nVGGATFQVPTEIRPDRK\nVMIQSDPLSR\nKIQDSPIESVEIR\nHVLYADEAYCVGPAASK\nQDTHPYADFDMMAR\nVNVWTVDKAEDMK\nLTGGDDSDYYVEAGDKISR\nTYVYCILGDKK\nYFNEWAER\nNGLGVVYVQR\nLVLMDSVVK\nTGEMVMTSQPSTGSIQNAVHR\nKVGDIAEITVPQGK\nDAEVEEILKR\nYPTNSMGVIDEGR\nEIATEHILSPVR\nVGTMIEIPR\nVGGATFQVPTEIRPDRK\nIGDFVNVR\nQENKDSYLNNDDDDTTLDER\nSYVDEVIEK\nSLVHNMVVGVSEGYKK\nVDYKGGVGNMFYDDAK\nQENKDSYLNNDDDDTTLDER\nAFDIAMK\nEALVADFK\nLYDLAMK\nITFPDGSVR\nEVILTGHDIASSEYR\nDLETQSQDGTFDKLTK\nAQIIQQAGNSVLAK\nTTHIPNESLGMAGMSEGQAGTTTSAK\nCLSCFACVER\nKFGESFDEAQFR\nLAIIAYNK\nKPAGDVLMGLTSK\nFEPTTTETMYAAR\nVVLASNGSQVTVSPR\nDLSIANYQYTDTKK\nIVFSPQHGTSNLPVR\nMGAPCIGINDSGGAR\nGFEEGQGWDSYTQEPHDAK\nTLHGNAGCNLINGGFETSTTNAK\nLRDEFEQSFVR\nLQASANALKEVIK\nMGAPCIGINDSGGAR\nLPVDIPK\nNPGDKVDNPMPIYANPYR\nAVINLPGEK\nEKDIVNFCSVPR\nVTTFTIDPK\nLAVQPHVVIGTPGR\nMNVSLQNIDK\nASVSIEGFEK\nRAELLTTHPTGSYELVK\nTCSYADAMLER\nIDISDEVLRK\nEVAGSPSEQEELEKSYEHLCK\nASANALKEVIK\nDGQAQAMDYAAIDAAPEEKER\nMVISGNLLK\nSGIGTTQLDAQSLSK\nSIANYQYTDTKK\nGMEEVTKEEDTYLR\nAIEAGISVYNR\nVTEKPEILFAR\nVSISPDDEACLER\nTLHPDNMAAGPASYGMTDTMGR\nKNAAVSTTIDTDCFVR\nVDYKGGVGNMFYDDAK\nLHVFVCDVDGQTK\nDIGDGGDPEPGDKDNPLGLDDSKK\nNMVFIQCVGSR\nHTLNIGGEYAITCSSR\nNGEFIEITEKDTEGR\nLAEEDPTFTVK\nTVVMGIRPEHVYDDEAR\nGLDMSFK\nALVIVESPAK\nVIQDISEEEGEVSPER\nDSNMFDVVR\nIILTEAGTVNPK\nTFANSPHLFVEK\nDGNFVSPAMTASGEVR\nDIGDGGDPEPGDKDNPLGLDDSKK\nNIGIMAHIDAGK\nNFPDFDQK\nKPAGDVLMGLTSK\nTLHPDNMAAGPASYGMTDTMGR\nEELDEFAAASQQK\nCINLDIR\nYMAVPVVK\nKANYVFTLATTK\nEVAGSPSEQEELEKSYEHLCK\nEVLNYIAEK\nTMLYAINGGVDEK\nNTVATGIEMFRK\nAMGHNIGNSLVEDDRIEIAK\nVSYKPEGDVLTIEK\nFRGEESTAEIGDNNLIR\nVSNMADLQEALAK\nEEYNFIKQETLK\nLSSFEQVSNINR\nKFGESFDEAQFR\nDNTTMISGNEENPELK\nVDSFVVYK\nDGTYSVIPR\nTDSVNLSEYATASSK\nNDKANSNDFVGNVDVDYK\nVDGNAAVDFENIDKAPEERER\nCSYFFGK\nNIGIMAHIDAGK\nGYDLCLDSSR\nVDGNAAVDFENIDKAPEERER\nNDKANSNDFVGNVDVDYK\nIDEDNNLVISMEK\nVFSPQHGTSNLPVR\nIKLPEPNRNDNWNETDMSR\nVICAVIPTNEEK\nLAVMTLNR\nIGFDQIR\nKTYNSAISVGEDKNPIETVAEK\nLTGLVVCSCSPR\nIVFSPQHGTSNLPVR\nLGIHGSPTCELVYK\nFNFIKYPNSK\nHLNEILDDLKK\nGYDVLTDQEVK\nEGIDTYSFK\nTGIKAEIECETELTPDEAAGHCK\nYSVMINGVTK\nTLEEAGAEVELK\nAGGVSLLYNEK\nGMENLPGTIEHLCK\nDINGLPMNPAAR\nVSITVENSSEFK\nKTYNSAISVGEDKNPIETVAEK\nTYPNLIGNESAR\nKTYNSAISVGEDKNPIETVAEK\nEGYPEVAEAFKR\nYQGDNDGHFNYFVSGK\nWYDAEGYNYAK\nNTSMTLASPAEDGIYK\nMEGVGEASNYSNNGGSSWAVTSNCK\nIVELDLNADEKAK\nENPYDIASAMTK\nLYGGQIVGYDGVDKR\nLSWSAEEVDEK\nFSPQHGTSNLPVR\nVVTAGHIDYWGAR\nIMADPFVGR\nVYAGNEHNHAAQQPQVLDI\nEVAGSPSEQEELEKSYEHLCK\nNGGPDNEATDLSWGK\nYSQNAPLNMYDEVNTK\nLQASANALKEVIK\nNTVATGIEMFRK\nVGGATFQVPTEIRPDRK\nGPSSIVAAVGTAR\nLTGGDDSDYYVEAGDKISR\nTVVVSIMPCTAK\nELMGEGWR\nLLTIENLDKR\nYIEVITSPGAK\nLAQLEFR\nETVGLGTCIPQR\nGVVPQLVK\nTYVYCILGDKK\nVMIQSDPLSR\nKVGDIAEITVPQGK\nVVEEAPAPGITPELRR\nMLVSAAEMLK\nNMNLIYDDQQGK\nALTALSDEEVIYKEEHGK\nALTICTVSDHIR\nVGTMIEIPR\nVIQDISEEEGEVSPER\nVGGATFQVPTEIRPDRK\nNETLEGEKQEAITTAFK\nSIDELNKELVAAK\nLFYDTVK\nCLSCFACVER\nAQIIQQAGNSVLAK\nLYDLAMK\nTASEIVQADKTGDTPLSETVK\nVNREDCIDFLSSK\nGTCECTAVPICCGTAYR\nVTCESADAVYELK\nVGMNISNYTGDADLNAK\nSNFNMLEAR\nLMPVPENPELR\nLTSENKEELVALSVK\nAFDIQYTDKDNTLK\nVGAGNVVDADGFR\nCPVIYPYAR\nCFYALEQDR\nGANIAGFMK\nGVNLLDNQGDVR\nNKDGVAIYGYGGDFNK\nLPVDIPK\nMGAPCIGINDSGGAR\nTLHGNAGCNLINGGFETSTTNAK\nIEEDLLGTR\nLRDEFEQSFVR\nESLEEQTMNMAK\nLQASANALKEVIK\nYASEADASIGGGQIGVR\nSLVHNMVVGVSEGYKK\nQDTHPYADFDMMAR\nFFQQPALR\nSVTLASTMGPSVK\nTCSYADAMLER\nASVSIEGFEK\nITHIPTGIVVQCQNER\nLLWQDER\nMNVLVVNCGSSSLK\nIGDTHEGTATMDWMEQEQER\nFAQVIEAGVR\nLPPEMPLVTGQR\nAGWGLYR\nGMEEVTKEEDTYLR\nDGQAQAMDYAAIDAAPEEKER\nLAEADPELYAEMKK\nALVSADITVNK\nQVTTNIYTSPGTTVVVQDRK\nVNLPSITEK\nEAIGYADSVHDYVSR\nAIEAGISVYNR\nTLHPDNMAAGPASYGMTDTMGR\nATNELDPNGPCQVITK\nAAAQLQQGLADTSDENLK\nLVLMDSVVK\nKDSSTFVLPVEK\nDVMDLANDTTTLDDKK\nTVVMGIRPEHVYDDEAR\nNMVFIQCVGSR\nNMNLIYDDQQGK\nNSPGTVVTDMPVYR\nLGAPKDFEVTVR\nCPPEDQPVVNLSGGER\nEILIPDAQK\nVENNTLLAALKK\nTGIKAEIECETELTPDEAAGHCK\nELDNAALLAK\nILDPHIVGQEHYDVAQR\nDSNMFDVVR\nATLESIAYQTR\nTWANDQDFVK\nNFPDFDQK\nTFANSPHLFVEK\nATLGEVGNAEHMLR\nLYGGQIVGYDGVDKR\nTEFGLLGHYNK\nVYDVVIGDGSR\nLTTSIYIR\nTLHPDNMAAGPASYGMTDTMGR\nKPAGDVLMGLTSK\nCPPEDQPVVNLSGGER\nDCTMDMLEEAK\nCINLDIR\nQEPIDHDFWK\nVGMNMSNFTGDADTDMR\nGADGVILCGCHPGDCHYSTGNYYAR\nTMLYAINGGVDEK\nDNTTMISGNEENPELK\nNSLTTLPMGGGK\nTVALTPDGIAK\nAGEVYNPLMSPSK\nCPVYQNVDALPHTDPAEIKK\nNTVATGIEMFRK\nVNLVLQGSSANVDK\nSYDVAPAPVGKDDPRNPGMDIR\nVESVDEVEIIRR\nNDKANSNDFVGNVDVDYK\nVYSSSIEVISR\nELLQYEIDEDKCR\nQHEEDTENGVVSLAGR\nKFGESFDEAQFR\nAVAGEGKFTDDCFIK\nIDEDNNLVISMEK\nVDGNAAVDFENIDKAPEERER\nVDGNAAVDFENIDKAPEERER\nYQPETYELETENGVSK\nCPVYQNVDALPHTDPAEIKK\nGMENLPGTIEHLCK\nGAPKDFEVTVR\nTLEEAGAEVELK\nDVAPDSGADFVK\nHLNEILDDLKK\nATNELDPNGPCQVITK\nMEPIGEFYSK\nLTGLVVCSCSPR\nGMENLPGTIEHLCK\nEGYPEVAEAFKR\nEQGVTMDFIR\nGEGKFTDDCFIK\nGNYYPCYSEPMSQGTR\nAGILAQVPAGR\nVSITVENSSEFK\nSIVVGLGPK\nFCNAIGELQDK\nWYDAEGYNYAK\nYGGLEPFQK\nLSWSAEEVDEK\nLYGGQIVGYDGVDKR\nVDYKGGVGNMFYDDAK\nVVELANAKENAQLEQAEIK\nLGAPKDFEVTVR\nQLDEPAAELLKK\nIMADPFVGR\nQMYATNDELLYK\nIVFSPQHGTSNLPVR\nDGNFVSPAMTASGEVR\nLENAGSDIASDAEKEQWR\nASECSEQIKDFLK\nDGVITIEEAK\nYTEFTFK\nNTVATGIEMFRK\nLQASANALKEVIK\nVGGATFQVPTEIRPDRK\nLTGGDDSDYYVEAGDKISR\nNTSMTLASPAEDGIYK\nTDFDWVDRR\nGAEVYLIDPKPVDTHTSR\nALTALSDEEVIYKEEHGK\nLFVHHIEGAENGSTVEFEK\nNCIAIPQTATVR\nTADVVNDYVVR\nLSNINASMLR\nVIGQSSALPAVCGR\nLLTIENLDKR\nVGTMIEIPR\nYSQNAPLNMYDEVNTK\nTDKDYDPLKD\nEGVELIYNK\nNHFASEYIYNAYKDEK\nENPYDIASAMTK\nAGEGKFTDDCFIK\nCLSCFACVER\nDEVLLEKNDEYYDAK\nLGIHGSPTCELVYK\nREEVDYIDISPK\nAAAFADFER\nSIDDFDDISSHGQYQR\nALTALSDEEVIYKEEHGK\nEMDYESFER\nMKDQNIFAHVNLVK\nFSPQHGTSNLPVR\nAMGHNIGNSLVEDDRIEIAK\nLPLNQVGSLNK\nVGAGNVVDADGFR\nANGAEDVDDETINGLR\nSNFNMLEAR\nTLTTDTIIANSR\nANGAEDVDDETINGLR\nCFYALEQDR\nSSFNRPNLYYEVR\nKPAGDVLMGLTSK\nAAELLEGQLK\nLNVNGGAIAIGHPVGASGCR\nVEVIDIR\nIEEDLLGTR\nLPVDIPK\nCPVIYPYAR\nVGGATFQVPTEIRPDRK\nQHEEDTENGVVSLAGR\nLFVHHIEGAENGSTVEFEK\nLRDEFEQSFVR\nDALPHTDPAEIKK\nDEVLLEKNDEYYDAK\nIMPAADVSEQISTAGK\nALGFGDASYR\nMNVLVVNCGSSSLK\nITHIPTGIVVQCQNER\nNDKANSNDFVGNVDVDYK\nVPTNMNFVER\nSLVHNMVVGVSEGYKK\nLEYFNPAGSAK\nESLEEQTMNMAK\nMGAPCIGINDSGGAR\nLLWQDER\nALVSADITVNK\nVAGEGKFTDDCFIK\nLPGMDGIQSSATR\nLHEIQAPTYDCNREPVMDVNR\nMANTNYAINVNDDNVR\nTCSYADAMLER\nAANGVIIITTK\nELVEVIAK\nAIEAGISVYNR\nSWELGVNAK\nTLHPDNMAAGPASYGMTDTMGR\nYASEADASIGGGQIGVR\nAPESQQELWEKNELAPR\nALEPDANAFCER\nRVGGATFQVPTEIRPDR\nVVAPGEAFVLKK\nQLDEPAAELLKK\nEIVEAYIK\nLGAPKDFEVTVR\nILDPHIVGQEHYDVAQR\nEILIPDAQK\nVYSEASTMGAAEEIGQK\nVIDFDQEGSMEQK\nTLTTDTIIANSR\nWIEAPHIYK\nVVTAGHIDYWGAR\nATLGEVGNAEHMLR\nAIDLVVR\nILDPHIVGQEHYDVAQR\nDVSDVGVENLK\nDSNMFDVVR\nKVVVDAGDSQNMQPGQIVTAR\nSDAPAFFEK\nNMVFIQCVGSR\nKSGVLTGLPDAYGR\nSPEEIAVLR\nVYDVVIGDGSR\nTLHPDNMAAGPASYGMTDTMGR\nTEFGLLGHYNK\nAVAGEGKFTDDCFIK\nDCTMDMLEEAK\nELLQYEIDEDKCR\nTFTVTGYADKGTGSAEYNMK\nVGMNMSNFTGDADTDMR\nCPVYQNVDALPHTDPAEIKK\nNVGWDYVK\nTMLYAINGGVDEK\nAGEVYNPLMSPSK\nVTVSKDYTTIVNGAGVK\nKPAGDVLMGLTSK\nNDKANSNDFVGNVDVDYK\nFDWVDRR\nEEDYKAVGAAAGLAYNQK\nYLENLVR\nNIGIMAHIDAGK\nKLLAPGAAAIQECVK\nQVFSTDEFSK\nKGESIVFSAGTSEVTPR\nTDALDSLGNTTAATGK\nCPVYQNVDALPHTDPAEIKK\nGCSITYPGLAR\nATLGEVGNAEHMLR\nLFVHHIEGAENGSTVEFEK\nKGESIVFSAGTSEVTPR\nFNALTLSK\nNTVSTFQKMK\nSASLHEYDFGENLK\nTLEEAGAEVELK\nKAPEVYFAGHNISGTYVK\nTINNDCIACFR\nPADAYYGVHTLR\nSDGTNFMPQVK\nEEDYKAVGAAAGLAYNQK\nTAPKPVVVRPMPNSPAAPTTPVVKPAAPSTGK\nGHPALGLDPMM\nPADAYYGVHTLR\nSLHEYDFGENLK\nIGDTHEGTATMDWMEQEQER\nLLQSESGFEQHPLVR\nFCNAIGELQDK\nYDVLSGDEYR\nGFYDFPSKEQVR\nLHEIQAPTYDCNREPVMDVNR\nVSITVENSSEFK\nEVPADAYYGVHTLR\nAPFSFDGR\nAPESQQELWEKNELAPR\nWYDAEGYNYAK\nDGVITIEEAK\nQLDEPAAELLKK\nIMADPFVGR\nNSPGTVVTDMPVYR\nIKLPEPNRNDNWNETDMSR\nLRIEDALNATK\nLIESAQQAAITVK\nYGINHISTGDVLR\nYSKDYSPLPSVNN\nTDFDWVDRR\nMVYIELK\nQMYATNDELLYK\nQDTHPYADFDMMAR\nTNADTPADALNAVK\nASECSEQIKDFLK\nIPESWLNK\nHPGELEYLQAVK\nNTSMTLASPAEDGIYK\nLSNINASMLR\nGMENLPGTIEHLCK\nKSGVLTGLPDAYGR\nLRIEDALNATK\nLVEVPIDEK\nVIGQSSALPAVCGR\nATNELDPNGPCQVITK\nSELGEDFPQEPK\nQHEEDTENGVVSLAGR\nVLPGFAPDSK\nDGNFVSPAMTASGEVR\nREEVDYIDISPK\nVHLAPGGGFALK\nEMASNGLIPGVK\nEGVELIYNK\nVEDGGYGFDYR\nAGEGKFTDDCFIK\nDEVLLEKNDEYYDAK\nSYDNVQLLK\nEMDYESFER\nIQELFEAR\nREEVDYIDISPK\nIAGIEAGTVECEDKEAEVAACK\nTLTTDTIIANSR\nANGAEDVDDETINGLR\nSSFNRPNLYYEVR\nAAELLEGQLK\nFSEMTGLPCR\nVNDREVVDGTVIAMNK\nSNFNMLEAR\nSVVTGVEMFR\nLNVNGGAIAIGHPVGASGCR\nAIIVITDGENHEGGAVEAAK\nIGRPITLEDVTR\nVITDGENHEGGAVEAAK\nMKDQNIFAHVNLVK\nYVDMVKEGILDPTK\nKIAPEIDPLR\nMMGSFDVNAKPGSMELK\nALGFGDASYR\nMNVLVVNCGSSSLK\nHPGELEYLQAVK\nNGFEEGQGWDSYTQEPHDAK\nTIIPTEEPATSAPEQR\nALTALSDEEVIYKEEHGK\nALVSADITVNK\nIQGIILEK\nAALDNNDMATLEAK\nSLVHNMVVGVSEGYKK\nAGLIGFSK\nREEVDYIDISPK\nCLIDGLNR\nAANGVIIITTK\nQAISGIEELR\nAIEAGISVYNR\nLHEIQAPTYDCNREPVMDVNR\nLENAGSDIASDAEKEQWR\nLFVHHIEGAENGSTVEFEK\nMDTACSCHVSEGDVIETMSEK\nVSNMADLQEALAK\nAPESQQELWEKNELAPR\nVVAPGEAFVLKK\nRVGGATFQVPTEIRPDR\nIMPAADVSEQISTAGK\nIIQAADYDIDR\nALDNVTPQVEVK\nFSPLTDDPSVQK\nTLHPDNMAAGPASYGMTDTMGR\nVSNMADLQEALAK\nYGINHISTGDVLR\nLVLMDSVVK\nILDPHIVGQEHYDVAQR\nVYSEASTMGAAEEIGQK\nTVVMGIRPEHVYDDEAR\nYVDMVKEGILDPTK\nEAPLAIELDHDK\nDKQMYATNDELLYK\nTFTVLAPK\nGPIPLPTR\nTLTTDTIIANSR\nDLVIFHPDDTKDK\nVIDFDQEGSMEQK\nKSGVLTGLPDAYGR\nVYDVVIGDGSR\nIDAMDAANEMNNAK\nDSNMFDVVR\nTGCDSLAISIGTSHGAYK\nENPYDIASAMTK\nNGFEEGQGWDSYTQEPHDAK\nSIALITDGR\nLGAPKDFEVTVR\nAYAAAAVLASAK\nTLHPDNMAAGPASYGMTDTMGR\nDCTMDMLEEAK\nKLLAPGAAAIQECVK\nATLGEVGNAEHMLR\nHLNEILDDLKK\nTGCDSLAISIGTSHGAYK\nLTPDTVEELSSK\nSYEGVTNGKDVIDENLR\nIGEDINLVHAPER\nMGYNAAQELYR\nCPVYQNVDALPHTDPAEIKK\nTMLYAINGGVDEK\nLTTSIYIR\nTGLTYVSCSPYR\nGGGALNPNEQVGDALR\nNAGFILER\nAGILPEDKAEYIR\nVEANVGAPQVAYKETFTK\nKNDMTGSVMAIKPDELSK\nTEFGLLGHYNK\nEEDYKAVGAAAGLAYNQK\nLQVVESFR\nTVVMGIRPEHVYDDEAR\nSTPYHFPHSTEVAGTTPVYGGDDR\nLVEVPIDEKGSTPHDFTGK\nIIQAAYVCYENQK\nNDWPSQLAGR\nYGITIYR\nTATPATASQFYTVK\nKNDMTGSVMAIKPDELSK\nSTPYHFPHSTEVAGTTPVYGGDDR\nTVTYTVIAEDGTTK\nHPGELEYLQAVK\nSASLHEYDFGENLK\nGCSITYPGLAR\nAVAGEGKFTDDCFIK\nGLTEVFR\nNMVFIQCVGSR\nPADAYYGVHTLR\nAVAGEGKFTDDCFIK\nKLLAPGAAAIQECVK\nIETEILSPDGK\nTATPATASQFYTVK\nNIGIMAHIDAGK\nSAFNAVAIDAK\nTLECCSGDLADLKVK\nYFAHTLNNTVVAPPR\nSPFTYQGTDIR\nEEDYKAVGAAAGLAYNQK\nAMDVLFPK\nLFVGKDDNVEEYASQTK\nSIVTATFER\nKGESIVFSAGTSEVTPR\nTAPKPVVVRPMPNSPAAPTTPVVKPAAPSTGK\nVNFGPALEQQR\nALHPVLEELSK\nPADAYYGVHTLR\nIGEDINLVHAPER\nTPPAAVLIK\nYDVLSGDEYR\nVSITVENSSEFK\nGFISPYAMDR\nIDEDNNLVISMEK\nVLGTFSMEK\nCDSLAISIGTSHGAYK\nVIDTGMGFER\nYFFVSK\nTEWVYVR\nAPFSFDGR\nDGVITIEEAK\nIMADPFVGR\nAANLDAIHDTVHEMAR\nIVFSPQHGTSNLPVR\nVPWMDDNGQVQVNR\nYYLYSATNVR\nTDFDWVDRR\nTNADTPADALNAVK\nAVDAMIPIGR\nSEGFYDFPSKEQVR\nIKLPEPNRNDNWNETDMSR\nVPACAELTDYDKETLK\nEALIIVK\nYGGLEPFQK\nGSVPTANINLATMK\nGMENLPGTIEHLCK\nEVPADAYYGVHTLR\nQDTHPYADFDMMAR\nNTSMTLASPAEDGIYK\nLIEVLQR\nTFTVTGYADKGTGSAEYNMK\nTVLIANTSDMPVAAR\nVIGQSSALPAVCGR\nAMGHNIGNSLVEDDRIEIAK\nKGPFADASLLK\nKENTNILNGNAPDLDAECAR\nDAVITAVVNK\nSFAEGITGAVK\nIQELFEAR\nVEDGGYGFDYR\nFQSIFAK\nEVLAAADPELK\nVGMNMSNFTGDADTDMR\nFSGTEPLLR\nTLHGNAGCNLINGGFETSTTNAK\nIVEAIGEVK\nVNEALIEEFKK\nFTDDCFIK\nSVVTGVEMFR\nTLTTDTIIANSR\nYTIDLTER\nGETQSLTSVTLGTK\nTFTVTGYADKGTGSAEYNMK\nVLDHINLDVK\nSTFGLDYANK\nVGTMIEIPR\nGIITYVGESR\nNGFEEGQGWDSYTQEPHDAK\nHPGELEYLQAVK\nMNVLVVNCGSSSLK\nRLEGINFQSNEEIR\nASVATAEAAVNTQQMTVDNK\nYTGSYEGQVINNVCDR\nQMYATNDELLYK\nVNEALIEEFKK\nTHNPEFTTIEVYK\nALVSADITVNK\nDCFPMSLSENRR\nVGGATFQVPTEIRPDRK\nALTGQVAGLQVK\nLHEIQAPTYDCNREPVMDVNR\nYIVALDQGTTSSR\nALAALDYAEK\nCDSLAISIGTSHGAYK\nAANLDAIHDTVHEMAR\nLIGMSSLNQR\nKENTNILNGNAPDLDAECAR\nAIEAGISVYNR\nAANGVIIITTK\nGPFSNKDNDWLK\nGCDSLAISIGTSHGAYK\nFLPDINSR\nAGEGKFTDDCFIK\nRVGGATFQVPTEIRPDR\nFTSGDFHLGVK\nALAALDYAEK\nASVATAEAAVNTQQMTVDNK\nAIIVITDGENHEGGAVEAAK\nYFEEICQVPRPSK\nIMPAADVSEQISTAGK\nMINMILDDTNER\nIGDTHEGTATMDWMEQEQER\nKNDMTGSVMAIKPDELSK\nALDNVTPQVEVK\nLAEDNFNVVNAK\nIMPAADVSEQISTAGK\nTGCDSLAISIGTSHGAYK\nEHIPVYVTEDMVGHK\nLAESSFAFSK\nSLVHNMVVGVSEGYKK\nAETEGLRQPILDVQR\nSCFEYALSTK\nQHVPVFVTDEMVGHK\nLVLMDSVVK\nVALVGYTNVGK\nVGFNWDVKGDR\nASAPVIPSVHAVYK\nEHIPVYVTEDMVGHK\nGPIPLPTR\nILELEKDSIYNK\nHTLNIGGEYAITCSSR\nDNFGYITGK\nDGIDKVISLQNK\nDQENIHFTFK\nALHPVLEELSK\nLFILENCPHCR\nALNEAQANIEEQEKLGAIK\nNGFEEGQGWDSYTQEPHDAK\nTLHPDNMAAGPASYGMTDTMGR\nKLLAPGAAAIQECVK\nYGINHISTGDVLR\nSPTEVYKPSPFTNMGR\nTVTYTVIAEDGTTK\nEPDVFVGGDCCTGPK\nLINDPALDSANYNK\nATLGEVGNAEHMLR\nTNIVDAINER\nTGLTYVSCSPYR\nKNDMTGSVMAIKPDELSK\nSPTEVYKPSPFTNMGR\nLTPDTVEELSSK\nIYYESNTYLEGK\nTNIVDAINER\nDSNMFDVVR\nTSFDYVPEMAK\nIGEDINLVHAPER\nLTGGDDSDYYVEAGDKISR\nVYDVVIGDGSR\nDKDLDLYNIK\nGETQSLTSVTLGTK\nANALLADGLK\nTVTYTVIAEDGTTK\nKNDMTGSVMAIKPDELSK\nTGCDSLAISIGTSHGAYK\nSTPYHFPHSTEVAGTTPVYGGDDR\nSTPYHFPHSTEVAGTTPVYGGDDR\nIMLDAPYSQPDK\nTIIGFGSPNK\nNLALNIESR\nVADLFEAR\nEGLTAMANAAFR\nFTINDVPSSAR\nIETEILSPDGK\nYFAAGAGHSGPFGASDLNK\nEEDYKAVGAAAGLAYNQK\nAETEGLRQPILDVQR\nAMGHNIGNSLVEDDRIEIAK\nIDAETFTVEK\nSPALTVLQENGSR\nNMYDASSTDYPTLR\nTGAISELSLSK\nSPFTYQGTDIR\nSIVTATFER\nDKDLDLYNIK\nHPGELEYLQAVK\nVLDHINLDVK\nILDPHIVGQEHYDVAQR\nTVTGYADKGTGSAEYNMK\nTPPAAVLIK\nYDVLSGDEYR\nVNFGPALEQQR\nIPGDGIVSGYGK\nYTGSYEGQVINNVCDR\nTVVVSIMPCTAK\nYGINHISTGDVLR\nILAYSGLMEGK\nGASLASVMGATLATK\nNIGIMAHIDAGK\nGFISPYAMDR\nTADEVFGAYSHMGGK\nVIDTGMGFER\nLLNESEEPVIR\nIPGDGIVSGYGK\nIDEDNNLVISMEK\nELYDTFAK\nVTGLLNAYR\nASAPVIPSVHAVYK\nTDFDWVDRR\nVNFGFDAK\nSYGAEVDFPVEGRDEK\nLQSGDQVEILTSK\nKDPEFPELPR\nIMADPFVGR\nVGVSAVDIAGAR\nAVDAMIPIGR\nTPLTIIK\nVNQLGVAEPVVQR\nGSVPTANINLATMK\nTAEYIDDIMSR\nELGGTCVNVGCVPK\nVVAMTGDGVNDSPALK\nTASATGDPGSMAEINIR\nTFTVTGYADKGTGSAEYNMK\nVIDTPPVTAVAK\nDVSEIIDR\nLLNESEEPVIR\nQYPSTLIDNPSAR\nTVVMGIRPEHVYDDEAR\nALGFLSNK\nGITTNAQDMLSGK\nAATEAVGVIGYGR\nEVLAAADPELK\nSFAEGITGAVK\nVGMNMSNFTGDADTDMR\nQLYPNLEPK\nWTLPGDEAK\nVVAMTGDGVNDSPALK\nMVNNAPQLQPITEK\nSLEEIIR\nQDTHPYADFDMMAR\nGETQSLTSVTLGTK\nFTDDCFIK\nASAPVIPSVHAVYK\nSVVTGVEMFR\nTLTTDTIIANSR\nLTDCFLENR\nAQGAIENMLPYER\nEMASNGLIPGVK\nNGFEEGQGWDSYTQEPHDAK\nVLDHINLDVK\nNGQAPSVSYNGSVSFSK\nTFTVTGYADKGTGSAEYNMK\nVTWMDDKGNIQTNMGYR\nYTIDLTER\nVSITVENSSEFK\nKLDSIIYYER\nHPGELEYLQAVK\nIIVCPGFK\nASVATAEAAVNTQQMTVDNK\nALTGQVAGLQVK\nTVVMGIRPEHVYDDEAR\nENEPFDVALRR\nWDENQVFAK\nQMYATNDELLYK\nLIGMSSLNQR\nLVPGTELIVKR\nLQSGDQVEILTSK\nLLANPDEVVR\nAIEAGISVYNR\nAIDELNGVEYDQK\nMNVLVVNCGSSSLK\nLVDIVEPTEK\nTHNPEFTTIEVYK\nTLHPDNMAAGPASYGMTDTMGR\nVSNVDIFEK\nALAALDYAEK\nNLLNEETLR\nYFEEICQVPRPSK\nFCNAIGELQDKYK\nFTSGDFHLGVK\nQDVPSFRPGDTVEVK\nASVATAEAAVNTQQMTVDNK\nAENLSSDINFK\nLAESSFAFSK\nIMPAADVSEQISTAGK\nALDNVTPQVEVK\nWYNPDTGGDLSDSR\nTHNPEFTTIEVYK\nYFAAGAGHSGPFGASDLNK\nYFEEICQVPRPSK\nVTMVDTGLNTMTGGR\nLVLMDSVVK\nDCTMDMLEEAK\nVGFNWDVKGDR\nENVICGHLIPAGTGQR\nEHIPVYVTEDMVGHK\nMYAIIETGGK\nCALFQTDGTVEEK\nADNQVATTPASANAELSGMK\nVPVTNVNITYDK\nENPYDIASAMTK\nDQENIHFTFK\nNGFEEGQGWDSYTQEPHDAK\nYDIFMNR\nTLHPDNMAAGPASYGMTDTMGR\nLGELNIEPTQK\nALNEAQANIEEQEKLGAIK\nSLVHNMVVGVSEGYKK\nSLYEADLVDEAKR\nDNFGYITGK\nADNQVATTPASANAELSGMK\nTITPLIGR\nSYAESMVLDYSK\nAILLAAEETR\nIYYESNTYLEGK\nVGACTLVAADSETVDR\nTAEVTATVTTPTEENASKENEVFK\nTGLTYVSCSPYR\nKLLAPGAAAIQECVK\nQLQCWTCYTNEEVHR\nHLNEILDDLKK\nTSFDYVPEMAK\nTFYGYNDMADAK\nKNDMTGSVMAIKPDELSK\nSPTEVYKPSPFTNMGR\nANFPGEPTGKDNPELLK\nEYCLGLGEGDTK\nVPGSPDQVDVVYK\nVGIGTVAAIK\nKNDMTGSVMAIKPDELSK\nLIMTEAAIK\nSTPYHFPHSTEVAGTTPVYGGDDR\nAETEGLRQPILDVQR\nKLVTLYGDAEN\nTGCDSLAISIGTSHGAYK\nDGYADGWAQAGTAR\nTVTYTVIAEDGTTK\nSTPYHFPHSTEVAGTTPVYGGDDR\nYFAAGAGHSGPFGASDLNK\nFTINDVPSSAR\nVADLFEAR\nQQEMLAHGLEEYNGIGTR\nEGPAEDFANQEAIAK\nTVVMGIRPEHVYDDEAR\nQDVPSFRPGDTVEVK\nTIIGFGSPNK\nVVTFLGR\nNLALNIESR\nPSFRPGDTVEVK\nTGAISELSLSK\nTPPELAADISDR\nLDEGCTERDDVNFLK\nIDAETFTVEK\nAMDVLFPK\nYSNGTLPSFGR\nGMENLPGTIEHLCK\nAETEGLRQPILDVQR\nYLGPGEIVR\nTTNFNPFK\nYEEDIKLFK\nMEGVGEASNYSNNGGSSWAVTSNCK\nIYDELIGESK\nYDVLSGDEYR\nTPPAAVLIK\nAGVSICSLENMK\nHPGELEYLQAVK\nLDEGCTERDDVNFLK\nAAGAGHSGPFGASDLNK\nEGMPLLR\nEVLEGLEGKPAVVR\nGFISPYAMDR\nIDEDNNLVISMEK\nGEYDLPIYEHK\nQVWGTPHFYDK\nINADFSLK\nVRSNTADAITAAYQK\nVAFKPYKSPEPEGL\nVQGVGDASVMGQDYSMR\nIIQALDGVER\nVTGLLNAYR\nTDFDWVDRR\nEVLEGLEGKPAVVR\nAAAGEQLTQWANR\nAALCTDCFCAEATR\nENEPFDVALRR\nTDAQNTAAYIGNGDRAETYTGGLK\nIDFLCK\nVYDFDMENTSK\nDIEGFPTSTVEGHK\nAVDAMIPIGR\nTPLTIIK\nKDPEFPELPR\nVDEAAEALKQIAK\nELETQEERLPLYK\nDMSNGDMFLSK\nTVTGYADKGTGSAEYNMK\nEHIPVYVTEDMVGHK\nMEGVGEASNYSNNGGSSWAVTSNCK\nEEDYKAVGAAAGLAYNQK\nTFTVTGYADKGTGSAEYNMK\nNSHEVLEILR\nTGCDSLAISIGTSHGAYK\nLEDYVVMR\nVIQILSR\nIKIDKNSIFADASAAGNQSK\nIVELDLNADEKAK\nVDEAAEALKQIAK\nMECEMEKPYILIYDKK\nDVSEIIDR\nADMLYAEIDR\nKLDSIIYYER\nEVLAAADPELK\nTAEYIDDIMSR\nTIVVAIEDHVK\nKLGAFGLTEPGAGTDAQGQQTK\nYYEEGDESVLPR\nAVAECLGIPIKR\nYFTYPYQEGTQTNNGK\nWTLPGDEAK\nVGMNMSNFTGDADTDMR\nLSVYELGGNGK\nQEAILQANAIAEK\nDLDHELWK\nIDESVLGVK\nEMASNGLIPGVK\nNGFEEGQGWDSYTQEPHDAK\nFTDDCFIK\nSVVTGVEMFR\nTFTVTGYADKGTGSAEYNMK\nVLDHINLDVK\nQFPISWEQEKK\nSFAEGITGAVK\nVCLQASGYSLR\nKLDSIIYYER\nDNCIQCNNCVMVCPHATIR\nEVDSVAALGVK\nLYTRDEYETVWTK\nSLEEIIR\nAPTPDSEPPLLK\nEGLTAMANAAFR\nGMPVTNFISEEK\nMVYIELK\nIYDQDILLKR\nVSITVENSSEFK\nLVDIVEPTEK\nATSYGLIAAAEK\nLLANPDEVVR\nLYTRDEYETVWTK\nTIEEFDNIR\nMNVLVVNCGSSSLK\nSQDRDNYIWIR\nVDGNAAVDFENIDKAPEERER\nAIDELNGVEYDQK\nSINVVTACASGTHCIGEAYR\nNLLNEETLR\nLGFSTLENGK\nLHEIQAPTYDCNREPVMDVNR\nFTSGDFHLGVK\nYFEEICQVPRPSK\nNTSMTLASPAEDGIYK\nMNEVYYMLNK\nGTNIQVGAENMYYEEK\nSLYEADLVDEAKR\nYFAAGAGHSGPFGASDLNK\nIMPAADVSEQISTAGK\nELCGGTHVSNTGVITTFK\nAVNDPERPMVAILGGAK\nIKIDKNSIFADASAAGNQSK\nHPGELEYLQAVK\nDCFPMSLSENR\nTFEEITFADSKDSDLKR\nEVVVNIGYK\nVPVTNVNITYDK\nQDVPSFRPGDTVEVK\nMDELGFGNCTNTR\nLIDIYSSTAK\nENPYDIASAMTK\nDGNFVSPAMTASGEVR\nAANLDAIHDTVHEMAR\nVTMVDTGLNTMTGGR\nQGDFVDLCR\nDNAELNAMWDKR\nLASYQGVTSTGVIK\nYDQDILLKR\nLAVAETGMGIVEDK\nIYDQDILLKR\nYGINHISTGDVLR\nKVQEGDIVVAGENFGCGSSR\nVVVDAGDSQNMQPGQIVTAR\nSYYALAESVK\nTSFDYVPEMAK\nTAEVTATVTTPTEENASKENEVFK\nAGAPSVAAYIK\nVQFNNAIGPYK\nAQGAIENMLPYER\nVVVYDMPGTTR\nNIQDCPNQPIVIK\nTITPLIGR\nKNDMTGSVMAIKPDELSK\nVVVDAGDSQNMQPGQIVTAR\nTLHPDNMAAGPASYGMTDTMGR\nHIGPETDVPAGDIGVGGR\nISIAAFNK\nGASLASVMGATLATK\nPSVAAYIK\nVLANLEAPVK\nIANTFQSAQGVTIK\nKLVTLYGDAEN\nDGYADGWAQAGTAR\nQQEMLAHGLEEYNGIGTR\nSTPYHFPHSTEVAGTTPVYGGDDR\nAETEGLRQPILDVQR\nQHALFWADGEPNR\nFTINDVPSSAR\nTVVMGIRPEHVYDDEAR\nSTPYHFPHSTEVAGTTPVYGGDDR\nGELQQLIK\nVVTFLGR\nIYYESNTYLEGK\nYFAAGAGHSGPFGASDLNK\nTGCDSLAISIGTSHGAYK\nLSMEDAPQASLGGK\nADAVVAEMGSLEGSNHR\nMEGVGEASNYSNNGGSSWAVTSNCK\nYSNGTLPSFGR\nGMENLPGTIEHLCK\nTPPELAADISDR\nAMDVLFPK\nTGAISELSLSK\nYTRDEYETVWTK\nCICVDEFGR\nMYAIIETGGK\nAAAAAMDAYVYR\nFTFMESR\nIIPMVEAAK\nLMLQNVGNVDSK\nIGDIVDANPEYK\nTPPAAVLIK\nITFPDGSVR\nVDENLNVIEGSQER\nIDEDNNLVISMEK\nGEYDLPIYEHK\nEGSYHGYAITDYYQVDRR\nQFPISWEQEKK\nGIEVVQLK\nQVWGTPHFYDK\nGRQDVEIRPQVSGFITK\nQTINLTEADVAR\nVTGLLNAYR\nTDAQNTAAYIGNGDRAETYTGGLK\nAIEAGISVYNR\nTDFDWVDRR\nAGVSICSLENMK\nSYAESMVLDYSK\nEVLEGLEGKPAVVR\nQKIDLEAEEAFEK\nDIIAEQVNEDECAR\nVQGVGDASVMGQDYSMR\nGAIKPGDYVYSIGSK\nNQGEEIAELQKEVTK\nIDFLCK\nVDEAAEALKQIAK\nMEGVGEASNYSNNGGSSWAVTSNCK\nGFISPYAMDR\nSVVSCDTDFGVCAHCYGR\nTQLITIDGR\nTFTVTGYADKGTGSAEYNMK\nLEDYVVMR\nFGMIYAGAQK\nNSHEVLEILR\nAMGHNIGNSLVEDDRIEIAK\nFYIINANK\nKLGAFGLTEPGAGTDAQGQQTK\nQFPISWEQEKK\nTIVVAIEDHVK\nNGEIGPVMLGR\nVDEAAEALKQIAK\nKLDSIIYYER\nILDPHIVGQEHYDVAQR\nGQELEDHYFGSLK\nQKIDLEAEEAFEK\nCPAGISHPMVGLLAR\nADMLYAEIDR\nDMEDICVVSPDHGGATR\nTAEYIDDIMSR\nIGGATYQVPIDVRPDRR\nGESPVTLLK\nVVELLNDQVNK\nTFDNIFAEHK\nIDESVLGVK\nQEAILQANAIAEK\nLQGVLKDDFVR\nMVNYKDLGLVNTR\nTGCDSLAISIGTSHGAYK\nEQFVDPNEPIR\nCGKDFPVILR\nTTPSVVAFTNDGK\nMPAIPEVK\nFTDDCFIK\nTFTVTGYADKGTGSAEYNMK\nQFPISWEQEKK\nNGFEEGQGWDSYTQEPHDAK\nIINVQQDFAK\nLSELFATQQLKDK\nVNSLENYDEVYK\nSVVTGVEMFR\nTTPSVVAFTNDGK\nSLEAFEQAADGK\nVTWMDDKGNIQTNMGYR\nLYTRDEYETVWTK\nGVPTDQVTVLQR\nEHIPVYVTEDMVGHK\nIYDQDILLKR\nSQDRDNYIWIR\nTVVMGIRPEHVYDDEAR\nEVNENVYWIGGNDRR\nAVLIGDGIR\nGALLVGPPGTGK\nSLAVEYAQSGIR\nYHDVQGGDITIDGTSIKDVR\nSGNYVINIGR\nSQDRDNYIWIR\nATAADDITYESIEK\nVGGSTYQVPVEVRPVR\nVGMNMSNFTGDADTDMR\nIIVQDESLYK\nGTGNVGDGEYYQNPSLAPNGYRPR\nKLDSIIYYER\nDASADLEKEFSNEK\nMQTIDKFNFAGK\nIEAIYAQDPVK\nNAEPYLQLCK\nLSELFATQQLKDK\nDSYLNNDDDDTTLDER\nNMYDASSTDYPTLR\nMPIEQVIK\nAVNDPERPMVAILGGAK\nELCGGTHVSNTGVITTFK\nDCFPMSLSENR\nGITISTAHVEYETDNR\nLHEIQAPTYDCNREPVMDVNR\nDASADLEKEFSNEK\nSLYEADLVDEAKR\nYFHIPASDIQNCR\nLIDIYSSTAK\nEVVVNIGYK\nMDELGFGNCTNTR\nAINEDAAGNYIHYGVR\nIDEDNNLVISMEK\nEHIPVYVTEDMVGHK\nTDKNYNYYLDYQFNKK\nGITTNAQDMLSGK\nVVVDAGDSQNMQPGQIVTAR\nVGDILHNFEQK\nQCPVGAISGELGK\nIYDQDILLKR\nMQTIDKFNFAGK\nSADLEKEFSNEK\nDNCIQCNNCVMVCPHATIR\nVGGSTYQVPVEVRPVR\nTSFDYVPEMAK\nSYYALAESVK\nNIQDCPNQPIVIK\nHIGPETDVPAGDIGVGGR\nPAGDIGVGGR\nVQFNNAIGPYK\nVDGLHYFSDNKDVDGDQTYMR\nTAEVTATVTTPTEENASKENEVFK\nNQFQNNPPLVPTENNHVGSYR\nDLEADFMK\nAANLDAIHDTVHEMARDEAR\nAGAPSVAAYIK\nHLNEILDDLKK\nVLANLEAPVK\nTLHPDNMAAGPASYGMTDTMGR\nKNDMTGSVMAIKPDELSK\nGTCECAAIPVCCGTAYR\nVVVDAGDSQNMQPGQIVTAR\nVGDILHNFEQK\nTIIIANTSNMPVAAR\nGTCECAAIPVCCGTAYR\nQHALFWADGEPNR\nKLVTLYGDAEN\nSTPYHFPHSTEVAGTTPVYGGDDR\nDGYADGWAQAGTAR\nMWDASPYDVK\nEASPVTLINR\nMFQDYQAQSSTLSAAQK\nSTPYHFPHSTEVAGTTPVYGGDDR\nGIEDGTWYQGTSK\nKGQTFELYAIK\nYFAAGAGHSGPFGASDLNK\nTGCDSLAISIGTSHGAYK\nNSSITNNDKPSNDNVFADEDGLDAK\nGGSTYQVPVEVRPVR\nTYLPMDGVAMK\nTASPEQAQEIHAFIR\nVEMNELDAEYR\nTYAEISELAK\nQMILSDTVEER\nMFQDYQAQSSTLSAAQK\nAVEEYGVNYIK\nMEGVGEASNYSNNGGSSWAVTSNCK\nFTFMESR\nNMTSLTYEEITTNKPEK\nQQEMLAHGLEEYNGIGTR\nCICVDEFGR\nGDILHNFEQK\nEIESVENLGVK\nTPLGLIR\nVLDDLYKPEYEK\nVEFFCEGR\nDMGGLVYR\nQHALFWADGEPNR\nLYTRDEYETVWTK\nNATGSIIESSLDK\nAGVLETTFR\nSIPAYSICAGCPAK\nAEMGLHDEDISKEEILK\nSNEEYFTDPVCK\nTEWVYVR\nGRQDVEIRPQVSGFITK\nEGSYHGYAITDYYQVDRR\nDFLDAAGAK\nPTDQVTVLQR\nLAYQAGNVDKAESYLK\nLNETSYHGSGAIR\nNIGIMAHIDAGK\nGLTLADMVR\nFGIPYAK\nQKIDLEAEEAFEK\nTDAQTVLSYAK\nAIEAGISVYNR\nFEAYECGIPTR\nSYAESMVLDYSK\nEAYYELMNK\nAGVPDYSDEVYENPK\nNMTSLTYEEITTNKPEK\nAINEDAAGNYIHYGVR\nTFTVTGYADKGTGSAEYNMK\nHIGPETDVPAGDIGVGGR\nGPIGLQEMTSTK\nAVNMAADMIR\nVDEAAEALKQIAK\nIIAQSFAEIKPR\nMEGVGEASNYSNNGGSSWAVTSNCK\nILNEILKDEPK\nTIVVAIEDHVK\nFYIINANK\nYFHIPASDIQNCR\nAVNMAADMIR\nNVIIDSAINR\nFILNETSYHGSGAIR\nLSFPVGR\nALTMLVAK\nVIVGADKIDDKQTESLSGEIAK\nILIDNDQLK\nTPDAHFFTEVR\nQKIDLEAEEAFEK\nADMLYAEIDR\nCPAGISHPMVGLLAR\nTASPEQAQEIHAFIR\nSPEQAQEIHAFIR\nVSQLNLLPQGKPEALRR\nFCPACEGTELVNR\nENPYDIASAMTK\nKLLAPGAAAIQECVK\nAVDVLLEGK\nTFDNIFAEHK\nTAEYIDDIMSR\nTLEEAGAEVELK\nYEYYNPQEEAEGSATMEK\nTEEDKAKNDLAVVAPCLEK\nWENLGALK\nMPAIPEVK\nEQFVDPNEPIR\nTGCDSLAISIGTSHGAYK\nEMASNGLIPGVK\nLQGVLKDDFVR\nPEQAQEIHAFIR\nVSCPEEIAFR\nCGKDFPVILR\nTAEYIDDIMSR\nNGFEEGQGWDSYTQEPHDAK\nVSITVENSSEFK\nAVETLEDTLR\nNGQAPSVSYNGSVSFSK\nVYGPDIISR\nENVWVVTSEK\nLSELFATQQLKDK\nGMENLPGTIEHLCK\nYQAGNVDKAESYLK\nMVNYKDLGLVNTR\nMFQDYQAQSSTLSAAQK\nTFTVTGYADKGTGSAEYNMK\nGVPTDQVTVLQR\nYIEFVEEK\nAEMGLHDEDISKEEILK\nEVNENVYWIGGNDRR\nVDGLHYFSDNKDVDGDQTYMR\nTVLSHGFVLDGK\nVAFQAVIK\nVGGSTYQVPVEVRPVR\nSQDRDNYIWIR\nIGNVAEDESCEDDDDDSRDSGDFGGTLQEK\nAMVCSDPDLIK\nIYDQDILLKR\nKDVFSISNLK\nEAYAICAVPEDAK\nVLADLAMNHPEAFK\nKLGAFGLTEPGAGTDAQGQQTK\nMQTIDKFNFAGK\nGITINTSHVEYE\nDSYLNNDDDDTTLDER\nVAEFDDALMEK\nAYQAGNVDKAESYLK\nHTLNIGGEYAITCSSR\nSGIAPFYSDK\nATTVPVGEDQEPMLEQAR\nSPEQAQEIHAFIR\nLSELFATQQLKDK\nDCFPMSLSENR\nGSVPTANINLATMK\nTIVVAIEDHVK\nTQEILDNGPLR\nVGMNMSNFTGDADTDMR\nAEISPDINRDTFVK\nGFGNFEVR\nTVLSHGFVLDGK\nAINEDAAGNYIHYGVR\nYFHIPASDIQNCR\nLIDIYSSTAK\nAVNDPERPMVAILGGAK\nNKNFEEVALGYTK\nQGGLPGEDFKELGR\nDFTDIEGEPK\nALLESIAR\nVGDILHNFEQK\nQCPVGAISGELGK\nTPEFVDGPTYAR\nIEEGAIGTPYMVK\nIIVVSDEVAADTVRK\nVVVDAGDSQNMQPGQIVTAR\nVISLEEKPLVPK\nTSFDYVPEMAK\nHIGPETDVPAGDIGVGGR\nMQTIDKFNFAGK\nSVVTGVEMFR\nAGVLETDFR\nSYYALAESVK\nEFNVEANVGKPQVAYR\nVIEIPTNRPVIR\nNQFQNNPPLVPTENNHVGSYR\nTLHPDNMAAGPASYGMTDTMGR\nFILNETSYHGSGAIR\nVGDILHNFEQK\nVVVDAGDSQNMQPGQIVTAR\nDLEADFMK\nVLANLEAPVK\nLYTRDEYETVWTK\nLTVLGNIK\nHLNEILDDLKK\nELKEATGLPAAASFK\nQGGLPGEDFKELGR\nNMQSDFEPVIER\nGIEDGTWYQGTSK\nQHALFWADGEPNR\nSTPYHFPHSTEVAGTTPVYGGDDR\nKNDMTGSVMAIKPDELSK\nQILVQENDYVR\nYPDVQIVCNAK\nKLVTLYGDAEN\nSTPYHFPHSTEVAGTTPVYGGDDR\nKNDMTGSVMAIKPDELSK\nQMILSDTVEER\nTLTSYSPCFR\nTYLPMDGVAMK\nTGCDSLAISIGTSHGAYK\nCVEACPFHVMVK\nKGQTFELYAIK\nDGNFVSPAMTASGEVR\nEHIPVYVTEDMVGHK\nNMTSLTYEEITTNKPEK\nGDILHNFEQK\nSAAAAIEAAGGTVVK\nKAVTNAQVPAGPINYDDYR\nAALIDCLAPDRR\nQDLAGAEIGGIK\nFTFMESR\nAGNVDKAESYLK\nKAGAIPVDVIDMR\nFQVEDFR\nLYTRDEYETVWTK\nDMGGLVYR\nGAIDYHAAADLTGQADR\nFTDDCFIK\nMEGVGEASNYSNNGGSSWAVTSNCK\nCPAGISHPMVGLLAR\nDTAARVPDVR\nGAIDYHAAADLTGQADR\nGRQDVEIRPQVSGFITK\nQHALFWADGEPNR\nLAYQAGNVDKAESYLK\nTEWVYVR\nENIENIIR\nVSDLVPYADGHMPQGSAAYEKR\nTVVMGIRPEHVYDDEAR\nGLSVAEMTELR\nFGIPYAK\nQKIDLEAEEAFEK\nEAYYELMNK\nVGDTVEVYIENQEDKK\nNMQSDFEPVIER\nLNETSYHGSGAIR\nIHPVTYELIGK\nTFTVTGYADKGTGSAEYNMK\nYDVPVFAHCEDR\nLAYQAGNVDKAESYLK\nKAVTNAQVPAGPINYDDYR\nTDFDWVDRR\nASPEQAQEIHAFIR\nALTMLVAK\nFILNETSYHGSGAIR\nYFHIPASDIQNCR\nTGFTIEEYSK\nYLSTVALQPDGK\nIYISGLSAGSR\nTDAQTVLSYAK\nQQIQIEKDEAIR\nTTALHAIPSYAIR\nILNVLGSDNK\nTASPEQAQEIHAFIR\nSNQNSGELILDNNDLERER\nQKIDLEAEEAFEK\nSPEQAQEIHAFIR\nVIVGADKIDDKQTESLSGEIAK\nTIVVAIEDHVK\nYGIDANGIYAK\nEAGNPWELCK\nGDFMGGPFVSHTR\nTLEEAGAEVELK\nQVEDNLDYPGQIK\nDISKDDVSILAQK\nEYNLDLDNNNCVK\nAVEVATPAERPSEYFGK\nVSQLNLLPQGKPEALRR\nMINMILDDTNER\nTFDNIFAEHK\nWENLGALK\nPEQAQEIHAFIR\nTLIAQQLENAR\nCPAGISHPMVGLLAR\nCVEACPFHVMVK\nVYGPDIISR\nAVETLEDTLR\nAIEAGISVYNR\nDISKDDVSILAQK\nNGQAPSVSYNGSVSFSK\nDGITATQMDIK\nSYAESMVLDYSK\nLNLPDYSDR\nSPEQAQEIHAFIR\nLSELFATQQLKDK\nAGVSICSLENMK\nLNAVPTTAYPTPAR\nRFDHNFEAVQQAVAAGK\nVNVELTDGLQK\nSPNVSSEDLFK\nVNAALENEEIIK\nAAAAAAATITAATQAASK\nPEQAQEIHAFIR\nATIGDYLK\nVAFQAVIK\nEAYAICAVPEDAK\nTVLSHGFVLDGK\nYVDALINGNAPR\nAEMGLHDEDISKEEILK\nVSYSANFVVK\nTLYSCTVIPNR\nSQDRDNYIWIR\nYIEFVEEK\nVTLQDDGPFER\nMQTIDKFNFAGK\nLSEEEIVELDEDKK\nAYQAGNVDKAESYLK\nKVSNMADLQEALAK\nAVDAMIPIGR\nLQGVLKDDFVR\nGSVPTANINLATMK\nSGIAPFYSDK\nDCFPMSLSENR\nTASPEQAQEIHAFIR\nTGCDSLAISIGTSHGAYK\nAYSNLFTTANGR\nGMENLPGTIEHLCK\nEVATPAERPSEYFGK\nLLSLSYK\nTTALHAIPSYAIR\nGFGNFEVR\nLASEAPCVIVGR\nTSGTEIGAFVR\nTVLIANTSDMPVAAR\nSPVAFVVDK\nKAGAIPVDVIDMR\nATTVPVGEDQEPMLEQAR\nALLESIAR\nQGGLPGEDFKELGR\nVGDILHNFEQK\nDLIKENVTPLTKDQIK\nYQAGNVDKAESYLK\nLAAHDEWNSYLSR\nNAALLAIR\nVISLEEKPLVPK\nCENGALGFVHVGR\nDFTDIEGEPK\nNHALVLEDAALER\nWDYDNASDLR\nGMPVTNFISEEK\nSVVTGVEMFR\nAGVLETDFR\nIEPGDIMIGK\nVSFTPDTNLR\nTDKGMENLPGTIEHLCK\nVKLFLNEVGK\nIDEDNNLVISMEK\nAFAAIPVR\nVSQLNLLPQGKPEALRR\nTLHPDNMAAGPASYGMTDTMGR\nGIEDGTWYQGTSK\nVGDILHNFEQK\nSLGVAAPIRESGDIAGTGACK\nFILNETSYHGSGAIR\nCQLIESESFAR\nTIIIANTSNMPVAAR\nNHALVLEDAALER\nVVVDAGDSQNMQPGQIVTAR\nQILVQENDYVR\nQHALFWADGEPNR\nVGMNMSNFTGDADTDMR\nNQFQNNPPLVPTENNHVGSYR\nCENGALGFVHVGR\nKNDMTGSVMAIKPDELSK\nAQLYILNK\nSLGVAAPIRESGDIAGTGACK\nTYLPMDGVAMK\nCVEACPFHVMVK\nVTWMDDKGNIQTNMGYR\nGDEVLTNGGLVGR\nLTGYEVCQAIR\nTLTSYSPCFR\nADLAMNHPEAFK\nTKTETPIEVIEMR\nSAAAAIEAAGGTVVK\nAALIDCLAPDRR\nFQVEDFR\nKAVTNAQVPAGPINYDDYR\nYNVGGGDHVGVPTEVPVNEK\nTGCDSLAISIGTSHGAYK\nVTVYDEVEKEIKK\nMEGVGEASNYSNNGGSSWAVTSNCK\nLAYQAGNVDKAESYLK\nNMTSLTYEEITTNKPEK\nAMDVLFPK\nQKIDLEAEEAFEK\nFGIPYAK\nVTNLMLLK\nNNPLLVGESGVGK\nNDHFSFIAK\nTVVMGIRPEHVYDDEAR\nGRQDVEIRPQVSGFITK\nDYDADAQPNASGAQYNFK\nLTAPESNLEVSYQNYHR\nLYTRDEYETVWTK\nEFNQFLSK\nTFTVTGYADKGTGSAEYNMK\nLAYQAGNVDKAESYLK\nDLIKENVTPLTKDQIK\nLRELPAATTVLSQK\nNGEEIGDKYTCTYGCPVNADGQGICSK\nYLSTVALQPDGK\nIYISGLSAGSR\nTILNADYYR\nVIANIGGSAPDDYVETAKR\nVGDTVEVYIENQEDKK\nAIGNYSESIIAK\nAAPIRESGDIAGTGACK\nILAYSGLMEGK\nDLIKENVTPLTK\nYDVPVFAHCEDR\nVFGAAYIR\nTTLDPEEALK\nILNVLGSDNK\nQKIDLEAEEAFEK\nYFHIPASDIQNCR\nTTALHAIPSYAIR\nGVAAPIRESGDIAGTGACK\nAGINTVEELTNK\nFNAELTITK\nYGIDANGIYAK\nTGMDYITVR\nSPEQAQEIHAFIR\nTASPEQAQEIHAFIR\nVSQLNLLPQGKPEALRR\nGFISPYAMDR\nSINVDYDSLK\nDFGSFENFKK\nNYYSFSEDPKTDIAAGK\nWENLGALK\nALNDLAPIK\nYNRDVMDLANDTTTLDDKK\nLDKDWIPVEK\nTLIAQQLENAR\nAIEAGISVYNR\nTDKGMENLPGTIEHLCK\nSYAESMVLDYSK\nDGNDGAGDYSIIK\nLINNIMLDGK\nNYYSFSEDPKTDIAAGK\nEDPSPEDLEAVR\nTFEVECLR\nLDVLYPK\nVNAALENEEIIK\nVNVELTDGLQK\nALGLQAAIR\nSPNVSSEDLFK\nTSTIALTNATLK\nSFSEDPKTDIAAGK\nVTLQDDGPFER\nTLYSCTVIPNR\nTEEDKAKNDLAVVAPCLEK\nAGMEAFLNK\nNGQAPSVSYNGSVSFSK\nTVLSHGFVLDGK\nTKTETPIEVIEMR\nATIGDYLK\nTWPVHSPIIEK\nGIDFINDSK\nSFVAVHNQPGLYVGQQAR\nTAEYIDDIMSR\nLISANAVTVVK\nGSVPTANINLATMK\nYSIKPFPVDAR\nRFDHNFEAVQQAVAAGK\nPIRESGDIAGTGACK\nVDYKGGVGNMFYDDAK\nQQPCLSQDAYR\nMQTIDKFNFAGK\nSQDRDNYIWIR\nGFGNFEVR\nLNDHFSFIAK\nDCFPMSLSENR\nTSPFAFTGNR\nFDINAGGTDVAGER\nASVEYHFFDDK\nIATLPQVEVVKDK\nTGCDSLAISIGTSHGAYK\nVSYSANFVVK\nWYVVDAEGK\nATPTGAIAQFAAGGKEVK\nAVEALTAELK\nATTVPVGEDQEPMLEQAR\nFVAPYVLQHR\nVAEFDDALMEK\nTYGDALYEEDESEEPATCK\nNHALVLEDAALER\nDLIKENVTPLTKDQIK\nVGDILHNFEQK\nSPVILGVSEGAGK\nGETNGEGLVEITPK\nNALIESFK\nSQKPDLSNEASEQWSVQDIENNKEQASR\nYIDEEYVVTGNR\nSVVTGVEMFR\nNHALVLEDAALER\nCENGALGFVHVGR\nTSFDYVPEMAK\nWDYDNASDLR\nTYLSISVK\nENEKFPEPIVTPTTK\nKAGAIPVDVIDMR\nGMPVTNFISEEK\nYFGEQESQVESNEALAK\nIFGPGNQYVTAAK\nAFAAIPVR\nYSFSEDPKTDIAAGK\nKLEVMGEYTFPEGHK\nLDQLAEIVKPQR\nTLEEVGKEFNVTR\nVKLFLNEVGK\nVVFAESMYSK\nQILVQENDYVR\nTDKGMENLPGTIEHLCK\nSLGVAAPIRESGDIAGTGACK\nAVNDPERPMVAILGGAK\nGEPKPELSLAPVAAR\nTIIIANTSNMPVAAR\nFILNETSYHGSGAIR\nQQEMLAHGLEEYNGIGTR\nPTGAIAQFAAGGKEVK\nVHTPAFVEVDDTKLTGK\nVNLASNIESQGIDK\nTYLPMDGVAMK\nSLGVAAPIRESGDIAGTGACK\nVTWMDDKGNIQTNMGYR\nSCIDGDIIYK\nVGMNMSNFTGDADTDMR\nVSTNFTYTLNQNK\nDLEADFMK\nFAFSYAHMDDK\nYGTIPIVR\nVVVDAGDSQNMQPGQIVTAR\nTDLTAQEPAWQTR\nMSMSVLNPTLK\nTLHPDNMAAGPASYGMTDTMGR\nFQVEDFR\nPTGAIAQFAAGGKEVK\nGILTGEAEPDYER\nTKVPGVFAAGDVADPHYR\nGEPKPELSLAPVAAR\nWVPESWK\nVEAGDTIFVEK\nTKVPGVFAAGDVADPHYR\nLAYQAGNVDKAESYLK\nNMTSLTYEEITTNKPEK\nSQVSTEFIPTR\nDIALQYAATK\nSTPYHFPHSTEVAGTTPVYGGDDR\nLAAHDEWNSYLSR\nQKIDLEAEEAFEK\nVEAGDTIFVEK\nCGFGLQGVCCR\nDATGWNKLDIEK\nAIEQGGVAIDGEKITDVK\nTKTETPIEVIEMR\nTLEEVGKEFNVTR\nTFTVTGYADKGTGSAEYNMK\nGRQDVEIRPQVSGFITK\nLAYQAGNVDKAESYLK\nLSSTDPNLQNIPVKTPEGK\nDYDADAQPNASGAQYNFK\nVAVISGYSSNPSLSNR\nVIVEGINLVKK\nHTLNIGGEYAITCSSR\nITLNLNEPCK\nDLIKENVTPLTK\nLRELPAATTVLSQK\nFLDEYYGKQ\nQEYGVGIHPNITTATVK\nKAVTNAQVPAGPINYDDYR\nFGIPYAK\nQHALFWADGEPNR\nSISMITSQYHLK\nNQFQNNPPLVPTENNHVGSYR\nLFNELGPR\nTTLDPEEALK\nILNVLGSDNK\nYNRDVMDLANDTTTLDDKK\nSGDLSLSNPDEGIR\nTLECCSGDLADLK\nAACAGEVNGEVVDLR\nSVVTEAVESVNK\nYFHIPASDIQNCR\nVTVYDEVEKEIKK\nFNAELTITK\nTGMDYITVR\nTLEEAGAEVELK\nLSELLGQEVK\nTKVPGVFAAGDVADPHYR\nATPTGAIAQFAAGGKEVK\nNDMTGSVMAIKPDELSK\nCPAGISHPMVGLLAR\nLPYGVNLK\nVRENEPFDVALR\nCENGALGFVHVGR\nNYYSFSEDPKTDIAAGK\nYNRDVMDLANDTTTLDDKK\nLRELPAATTVLSQK\nCDIALPSATQNELNGDHAR\nTIVVAIEDHVK\nGTVMGLMGENGAGK\nLHVHDENNECGIGDVVEIR\nNYYSFSEDPKTDIAAGK\nDGNDGAGDYSIIK\nAIEAGISVYNR\nEDPSPEDLEAVR\nADLDQVLGK\nTGCDSLAISIGTSHGAYK\nIGETHEGASQMDWMEQEQER\nVFNPLTGK\nTSTIALTNATLK\nFLVDYAK\nVNAALENEEIIK\nIGDVIDSDDEQLK\nADLDQVLGKQ\nSFGYIYGR\nTDKGMENLPGTIEHLCK\nQTLVHGQGEFHLR\nILTVGDSLR\nTEEDKAKNDLAVVAPCLEK\nTKTETPIEVIEMR\nHTLNIGGEYAITCSSR\nEVVVNIGYK\nTTTMIGLSQALNK\nSYAESMVLDYSK\nDTDTGLLTDIRK\nILYQDALGR\nGSVPTANINLATMK\nNGQAPSVSYNGSVSFSK\nSEQHAQGADAVVDLNNELK\nVGANDLNWEETTK\nVNEPLYYYR\nVAMRDDYSPSSFGAYR\nTVLSHGFVLDGK\nLNDHFSFIAK\nGFGNFEVR\nNFVVDVCGCK\nTASPEQAQEIHAFIR\nSFVAVHNQPGLYVGQQAR\nDCFPMSLSENR\nNGSTVTEVIPVK\nVQFIDEPVKATTEPDGSR\nIPSSTIEALEAAHAK\nLHVHDENNECGIGDVVEIR\nLVIDGAGHALSCATDPK\nVVELLKDEVVK\nAVEALTAELK\nWYVVDAEGK\nTGCDSLAISIGTSHGAYK\nILNDNLITEK\nALMLDAIK\nVTVYDEVEKEIKK\nLIQESILR\nMSYGAQGNDNLGTYYASK\nNALIESFK\nVAEFDDALMEK\nTVLQEWAR\nNHALVLEDAALER\nNNNRPSTFWLADGR\nITGAGFPVYK\nFVADLVR\nACSLVELEQYDEAKK\nTSPFAFTGNR\nKLPVTTLLR\nVGDTVEVYIENQEDKK\nSVVTGVEMFR\nTSFDYVPEMAK\nATPTGAIAQFAAGGKEVK\nICPQLDGFK\nGENFQEVQMYER\nSQKPDLSNEASEQWSVQDIENNKEQASR\nCDIALPSATQNELNGDHAR\nVVIDYPKLEEEK\nSQILVDGMSTLNPK\nVVAVGNITNYCR\nKAGAIPVDVIDMR\nTYLSISVK\nGLIAVGVER\nTKMENGFDLTNYDER\nVGDILHNFEQK\nRFDHNFEAVQQAVAAGK\nTTFQTSEPWKPETDVR\nDTGWYPGGENTDETSPK\nAILNFGK\nNTVATGIEMFR\nTLEEVGKEFNVTR\nMAPPQISAEVLKK\nADIDYATAEADTTYGK\nDLIKENVTPLTKDQIK\nVVFAESMYSK\nVGMNISNYTGDADLNAK\nESSDEVIIMTDDGSYGRK\nGELHCIGATTLDEYR\nTGVSNTLENEFK\nSLGVAAPIRESGDIAGTGACK\nAVNDPERPMVAILGGAK\nVLADLAMNHPEAFK\nGGKLNDDYIDDLAK\nPTGAIAQFAAGGKEVK\nFILNETSYHGSGAIR\nKAQEAGITTVVFDR\nTIIIANTSNMPVAAR\nSVNYGPLGYIHNGK\nVVIVTNTNDDGEGSFR\nYGTIPIVR\nVSTNFTYTLNQNK\nTYLPMDGVAMK\nGMPVTNFISEEK\nAVYEPLNYAR\nVTWMDDKGNIQTNMGYR\nDATFAAPLK\nFIAATNVNDTVPR\nKAQEAGITTVVFDR\nFAFSYAHMDDK\nGILTGEAEPDYER\nWVPESWK\nMSMSVLNPTLK\nTLHPDNMAAGPASYGMTDTMGR\nNDMTGSVMAIKPDELSK\nVGMNMSNFTGDADTDMR\nPTGAIAQFAAGGKEVK\nPDVVFSHGTGYK\nMPVMNGLDATK\nATGVGYDELATVNGK\nTSSAILCLTK\nQKIDLEAEEAFEK\nPSATQNELNGDHAR\nTKVPGVFAAGDVADPHYR\nLAYQAGNVDKAESYLK\nKLEVMGEYTFPEGHK\nTAEYIDDIMSR\nVHTPAFVEVDDTKLTGK\nKAGAIPVDVIDMR\nDATGWNKLDIEK\nVEAGDTIFVEK\nEYPDVVFSHGTGYK\nLTAFGNYENTVK\nYTDGLVGTDAVTGR\nVFWGCDLQTEHER\nKLEVMGEYTFPEGHK\nCGFGLQGVCCR\nVNVNIAATTVEDYRK\nVIVEGINLVKK\nLAYQAGNVDKAESYLK\nTFTVTGYADKGTGSAEYNMK\nVVSDSVAHDDLR\nQSANIIFGCER\nYDTMHGQFDGTIEADVENSK\nITLNLNEPCK\nFLEAYYDNK\nLRELPAATTVLSQK\nNLLEYDQVNNEQR\nIIVVSDSVAHDDLR\nSGDLSLSNPDEGIR\nTLECCSGDLADLK\nILNVLGSDNK\nYNRDVMDLANDTTTLDDKK\nEQGVTMDFIR\nCGYNPTFQNMKDK\nIDYPKLEEEK\nAAKPEISVPLYER\nSISMITSQYHLK\nTLEEAGAEVELK\nTKVPGVFAAGDVADPHYR\nLFNELGPR\nFNAELTITK\nQQEMLAHGLEEYNGIGTR\nIGEDQLEDYAR\nFTSGNCYGIIGANGAGK\nFVLVDPK\nGQNSPVDYFNKYPGR\nCDIALPSATQNELNGDHAR\nNYYSFSEDPKTDIAAGK\nYNRDVMDLANDTTTLDDKK\nAMAASPWAVFSIGMTIPIALIMGCYQR\nIATELYLK\nHLNEILDDLKK\nTVVMGIRPEHVYDDEAR\nWIDGLKDDQDIAK\nYVLPDYAR\nLHVHDENNECGIGDVVEIR\nQILPYGVDK\nEGEIFNNGLTR\nGYEIHISDEALK\nAHAVANGLPVISVNR\nKGVESIVVLPK\nYYLGNADEIAAK\nELIDLCK\nADLDQVLGKQ\nIGDVIDSDDEQLK\nADLDQVLGK\nLFSIGSHLATDQEK\nFLVDYAK\nFVQAYQSDEVYEAANK\nVFWGCDLQTEHER\nYIPYLAK\nNYYSFSEDPKTDIAAGK\nFTPGILNANR\nDSVAHDDLR\nTLDPYYMER\nSFGYIYGR\nLPVEQIYAGGESK\nTDKGMENLPGTIEHLCK\nKTVATDGYDAIQVGFEDKR\nGKDLGSMDVNEVIEK\nILTVGDSLR\nSYAESMVLDYSK\nVGANDLNWEETTK\nNGQAPSVSYNGSVSFSK\nGSVPTANINLATMK\nGNPESLMPQRGEALVCR\nILYQDALGR\nVPLPELK\nTLTQEDVEALEK\nLPEGAAPDSEPMLK\nIIVVSDSVAHDDLR\nVGQLVALEASEK\nNFVVDVCGCK\nDCFPMSLSENR\nEGFMANPSTINTR\nVNAALENEEIIK\nLNDHFSFIAK\nILQHYNWTGLNDK\nAPEISDNFSYSTEK\nVVELLKDEVVK\nSFVAVHNQPGLYVGQQAR\nFVVDGLGGK\nAVEALTAELK\nTGCDSLAISIGTSHGAYK\nTKTETPIEVIEMR\nVTLFEATDR\nVLPVNNEYHLDYAK\nQKIDLEAEEAFEK\nVGIIGATGMVGQR\nLLAPGAAAIQECVKEK\nVAEFDDALMEK\nNNNRPSTFWLADGR\nITGAGFPVYK\nQNEPAVYEQIYK\nNNPILIGEPGTGK\nLHVHDENNECGIGDVVEIR\nLYELQSMESNEGR\nIGSETGDFDIKDVCDK\nSVVTGVEMFR\nTSFDYVPEMAK\nKLPVTTLLR\nSQKPDLSNEASEQWSVQDIENNKEQASR\nATPTGAIAQFAAGGKEVK\nEFKDQIVTAAIK\nNGEIVDKQVGAVAKPVFVEK\nINDQVAGDTEATYDFSEETHSR\nNHALVLEDAALER\nIQDADYATEVSNMSK\nVTVYDEVEKEIKK\nKAGAIPVDVIDMR\nVVIDYPKLEEEK\nVEANQTDLAYLK\nTYLSISVK\nITSEVAVFAK\nSQYEDVLIAK\nDVSGEGVQQGLLK\nVIVSSFADKAAAVDAR\nTDVAIELGGEDAK\nTGAYVFDEQMVANEK\nNTVATGIEMFR\nMAPPQISAEVLKK\nTLEEVGKEFNVTR\nHLGPDMDVPAGDIGVGGR\nVSQEHFFEPLR\nFVFPGEK\nTGCDSLAISIGTSHGAYK\nCENGALGFVHVGR\nMYMNYDIDMR\nVLADLAMNHPEAFK\nAESNFVDYVK\nFMVVEVDPK\nVDEDLCDMNQIK\nANPTIANVQNGVAAYK\nGRQDVEIRPQVSGFITK\nASYGEVGNDVLDGR\nEFKDQIVTAAIK\nSAVTVLFTDNMEKENK\nKAQEAGITTVVFDR\nWIDGLKDDQDIAK\nTYLPMDGVAMK\nQAPAAANIPGVEVK\nAALEGFKDVEGTCIK\nDNQIVTLTASR\nYGTIPIVR\nDHNNDVIIIDTAGR\nEGEVFGIHTIR\nKAQEAGITTVVFDR\nMSMSVLNPTLK\nVLSGGEAAKVRLCK\nDTGWYPGGENTDETSPK\nWVPESWK\nAIASVNECQEILK\nQNTFFVTNSGVQNR\nFCNAIGELQDKYKDVK\nAPGAAAIQECVKEK\nTLHPDNMAAGPASYGMTDTMGR\nVGMNMSNFTGDADTDMR\nIDDGLNSGVQLR\nQAVTNPDTIMSVK\nVPGIIGVTR\nVYVGIGGQSLR\nTLEEVGKEFNVTR\nVLPVLPK\nKAGAIPVDVIDMR\nDHNNDVIIIDTAGR\nQKIDLEAEEAFEK\nVGMNISNYTGDADLNAK\nEYMNIEAMAK\nLLSPTNLTAR\nFIATVLK\nIFLYKEDFQK\nGMPVTNFISEEK\nLAYQAGNVDKAESYLK\nTFTVTGYADKGTGSAEYNMK\nVFWGCDLQTEHER\nAGLQESLNNLCK\nDQELPTPGLK\nYTDGLVGTDAVTGR\nGITTNAQDMLSGK\nAIENFYISNNK\nITLNLNEPCK\nFLPEGFK\nGTLIDGTEFDSSYKR\nTTNAQDMLSGK\nVSQEHFFEPLR\nHPEYSHLLIDGSEE\nNENNVLPLKLTK\nLLAPGAAAIQECVKEK\nISGLQQELEECR\nIIVVSDSVAHDDLR\nNLLEYDQVNNEQR\nFATEVFSEDGK\nYDTMHGQFDGTIEADVENSK\nIDTDKFHFIKPEE\nLAYQAGNVDKAESYLK\nFNGSGGGEAQDGDGGDLIFAHK\nAENVYDCLVK\nFQGTWDIK\nYNRDVMDLANDTTTLDDKK\nGFTTNESANYVVGGPR\nTKVPGVFAAGDVADPHYR\nTIIIANTSNMPVAAR\nMLVSAAEMLKK\nYNRDVMDLANDTTTLDDKK\nFVLVDPK\nKTDFGIYEDAMK\nAFVESIATPR\nYLEMAEGYIK\nILNVLGSDNK\nIPYTVADNDLAK\nDAVQPASDESNDILNCK\nNYYSFSEDPKTDIAAGK\nKTDFGIYEDAMK\nRFDHNFEAVQQAVAAGK\nANATAPAINVIENEKDYK\nCHVLVAMNPSALK\nAIEAGISVYNR\nLHVHDENNECGIGDVVEIR\nFVSDSIEAPK\nCDIALPSATQNELNGDHAR\nGIAYEGVLQR\nVSDAASNDTESLAGAEQAAGVK\nGGLIVIAADDPSMHSSQNEQDSR\nGYEIHISDEALK\nVSDAASNDTESLAGAEQAAGVK\nDAINMVEADAK\nHPEYSHLLIDGSEE\nSVNFAIPK\nASYGEVGNDVLDGR\nISGQVEEMLDTAKEK\nFLCDQYPEYK\nEFISSLGVPENHK\nEGVAIMWK\nSFGYIYGR\nMLVSAAEMLK\nFATEVFSEDGK\nVGGSTYQVPVEVR\nTTTMIGLSQALNK\nAEMPTDHLITVAGK\nIAQIYVVAGGNR\nQIIDTCLEMTR\nAIYSEEMNGEEFPQDPK\nLVQMDAANLTQTK\nVGEICHIDPDDLR\nTEGSSSISEIELAK\nVVIPMQNALNDAR\nDAVQPASDESNDILNCK\nSQEHFFEPLR\nTEQNLMAAYAGESQAR\nYIPYLAK\nAANKFPAIIYGGK\nAGVADASDIIGEK\nIIVVSDSVAHDDLR\nDCFPMSLSENR\nVDIYTGTLGK\nGIYPEGYIK\nLYTSLGDAAVGR\nIGFDTLK\nNLDEIGDLSK\nFNGSGGGEAQDGDGGDLIFAHK\nDSLLVVAHGNSLR\nLNDHFSFIAK\nVGEICHIDPDDLR\nFVVDGLGGK\nVTLFEATDR\nVAEFDDALMEK\nAVLPAMMK\nLFVHHIEGAENGSTVEFEK\nSAVTVLFTDNMEKENK\nFLEAYYDNK\nWIQDGYDTWDKK\nSQKEQSIVIQNSTGLSDEEIDR\nGIKADCITDGACTESSTYFQK\nSVVTGVEMFR\nNNPILIGEPGTGK\nNNNRPSTFWLADGR\nYTTYIPVQDPK\nNGQAPSVSYNGSVSFSK\nLATQGIYSADEQSVNYYQRPTK\nGVNVLADAVK\nNGEIVDKQVGAVAKPVFVEK\nKAGAIPVDVIDMR\nINDQVAGDTEATYDFSEETHSR\nFETFDQLTDEDKK\nTGCDSLAISIGTSHGAYK\nVYSGTVDSGSYVLNSTK\nTIDPEILSK\nQATATGSATAFSEDLASK\nVVIDYPKLEEEK\nAQEAAGAKLPLSGNALVSVNKGDR\nLHVHDENNECGIGDVVEIR\nAANKFPAIIYGGK\nNENNVLPLKLTK\nVSQEHFFEPLR\nNTVATGIEMFR\nAASGTAILDEYGEHQIK\nIDQLSSDVQTLNAK\nDVSGEGVQQGLLK\nVISGEEIGTVVHN\nLDYVIPSR\nENNPLAGCCAQVCPYGK\nAVEEYGVNYIKGQVGK\nVLADLAMNHPEAFK\nVSEVSDILR\nVAIITDSNSGITQAEGTK\nEELFITTK\nTEQNLMAAYAGESQAR\nTYGLPPHYIAEGASVK\nAGIGLVDGFRR\nKAQEAGITTVVFDR\nWIQDGYDTWDKK\nGSEESYQQALFK\nTKTETPIEVIEMR\nKVVESLTELYGK\nFQVGYNEEEIR\nAIASVNECQEILK\nAVPADFNGGSFGR\nTGNAALTMDDLR\nFYDTIYTER\nEGEVFGIHTIR\nLIELVGGR\nANATAPAINVIENEKDYK\nELVDFAMK\nVPGIIGVTR\nQAVTNPDTIMSVK\nTVLIANTSDMPVAAR\nGEICHIDPDDLR\nQIVATVNMDNVR\nEDIGAMVNVK\nTYLPMDGVAMK\nQEIINLKDLNEK\nVGMNMSNFTGDADTDMR\nAYIDPIAGTTR\nNQFHDILPGSSIK\nAPGAAAIQECVKEK\nAGENVGVLLR\nLLSPTNLTAR\nVGMNISNYTGDADLNAK\nKAGAIPVDVIDMR\nQKIDLEAEEAFEK\nTFGFISK\nVVLLVETK\nTLHPDNMAAGPASYGMTDTMGR\nNDSNFNNYFGR\nGIIIKPLVTEK\nENNPLAGCCAQVCPYGK\nGITTNAQDMLSGK\nGMPVTNFISEEK\nYADVGSFDYGR\nAIENFYISNNK\nVAMDAIYEAR\nLAYQAGNVDKAESYLK\nDQELPTPGLK\nIDTDKFHFIKPEE\nALLQAGTDYRPTLK\nFLPEGFK\nITDIMFNGTDEDLRQTK\nQKIDLEAEEAFEK\nASMISPDFVGHTVAVHNGNK\nMYMNYDIDMR\nQEIINLKDLNEK\nMSMSVLNPTLK\nVTWMDDKGNIQTNMGYR\nPLDIHNVQDHLK\nEYMNIEAMAK\nQEIINLKDLNEK\nFNGSGGGEAQDGDGGDLIFAHK\nISGLQQELEECR\nLLAPGAAAIQECVKEK\nVAIITDSNSGITQAEGTK\nALIEAELEQQK\nGIIIKPLVTEK\nMNFVEELR\nNHALVLEDAALER\nVCIDPNCYCGACDPCR\nELYLESVR\nMLVSAAEMLKK\nGFTTNESANYVVGGPR\nTKTETPIEVIEMR\nSANIALINYADGEKR\nSSGMPGEGSYYNLR\nIVQDADAIYREEIAK\nVPLNTALKEIEK\nFAFDSYR\nYLEMAEGYIK\nAFVESIATPR\nALLQAGTDYRPTLK\nILNVLGSDNK\nGFIEELSAHCEK\nGFIEELSAHCEK\nSYVPVPDTDEESVK\nHTIDADLTNQLVK\nVATEFSETAPATLK\nSYAESMVLDYSK\nIDQLSSDVQTLNAK\nAEQDLFLEK\nANATAPAINVIENEKDYK\nDAVQPASDESNDILNCK\nAIEAGISVYNR\nMSMSVLNPTLK\nALTDQAPGDYIR\nCHVLVAMNPSALK\nPLDIHNVQDHLK\nSYPLDIHNVQDHLK\nNEVFVTQNLTEK\nNQFHDILPGSSIK\nGIAYEGVLQR\nLKDSVPCAVIEGDQQTVNDAAR\nALLQAGTDYRPTLK\nDMHVGDTIIGIK\nRFDHNFEAVQQAVAAGK\nVAMLSYSTGTSGAGSDVEK\nIVQDADAIYREEIAK\nDSLLVVAHGNSLR\nSSHEPYVVIASGDGVYK\nYNRDVMDLANDTTTLDDKK\nSYPLDIHNVQDHLK\nTLEEVGKEFNVTR\nGAVPGATGSDLIVKPAVK\nIAQIYVVAGGNR\nVGEICHIDPDDLR\nSLEYLDPTTNEK\nPGATGSDLIVKPAVK\nQIQDTEDFIER\nTIASQMADAELEK\nYNRDVMDLANDTTTLDDKK\nTLCAACVYPVR\nNGATVSGPVPLPTK\nVDIYTGTLGK\nIGFDTLK\nNLDEIGDLSK\nEIAPVADEVGVK\nIIVVSDSVAHDDLR\nAANKFPAIIYGGK\nYCVIKLPSGEVR\nTEQNLMAAYAGESQAR\nEGDQWLSVK\nDCFPMSLSENR\nDSLLVVAHGNSLR\nFVVDGLGGK\nVAEFDDALMEK\nSQKEQSIVIQNSTGLSDEEIDR\nETPGVTWLPNQDQNGTGDSGKR\nAIYSEEMNGEEFPQDPK\nVMAYMHYDIKPDIVSMAK\nLNYEFYR\nLSPLNFK\nGIYPEGYIK\nPGATGSDLIVKPAVK\nEANNVMWGNLGEEGK\nLATQGIYSADEQSVNYYQRPTK\nALAEFIK\nDGNFVSPAMTASGEVR\nACATAWLAAR\nEQGVTMDFIR\nCAANAEVGFGCLK\nEIGYMYGQYR\nIDQLSSDVQTLNAK\nGVNVLADAVK\nKAGAIPVDVIDMR\nNGQAPSVSYNGSVSFSK\nDKTKVPSAHILTEDGDLIR\nNFDEFYR\nVISGEEIGTVVHN\nENNPLAGCCAQVCPYGK\nNTVATGIEMFR\nMLSEIAICDPK\nTGCDSLAISIGTSHGAYK\nEINIDASQIAK\nVSQEHFFEPLR\nNIQDNFEDAYEK\nVFQTHSPVVDSISVK\nIMIDLDGTENK\nAVNDPERPMVAILGGAK\nVLADLAMNHPEAFK\nSVVTGVEMFR\nVYSGTVDSGSYVLNSTK\nMQAYFDQLDR\nAYEAYDFHEVVQR\nQIGLWQPETDTDRNR\nAIPQGIELR\nLHVHDENNECGIGDVVEIR\nQADGTFNFYK\nLTQFLYR\nKAQEAGITTVVFDR\nGSEESYQQALFK\nDLIADAAYNGK\nAYQNLLTYK\nHLGPDMDVPAGDIGVGGR\nINDQVAGDTEATYDFSEETHSR\nTKTETPIEVIEMR\nTDKETPYVPIPEGGVK\nWIQDGYDTWDKK\nMADFSEEALEK\nSYPLDIHNVQDHLK\nYPIGYNTDAIR\nGMENLPGTIEHLCK\nTAIGALAAYR\nTLEEVGKEFSVTR\nTTTMIGLSQALNK\nSTVLAPTTVVTR\nIADEAIYAPGKDFTR\nIAPTLNVSVGK\nVPGIIGVTR\nFYDTIYTER\nNIALINYADGEKR\nVQFNSAIGPYK\nNGEIVDKQVGAVAKPVFVEK\nASGSEEAKPVITVTIEPQR\nETQDIINSAIDK\nVLALLPPSCRPR\nQQKPLLVEIPDR\nGIFVDGSEMK\nAGENVGVLLR\nEAVAMYPGITK\nKAGAIPVDVIDMR\nVGMNISNYTGDADLNAK\nPGVDIVDKQPSMR\nTYLPMDGVAMK\nSNVIVKENETLDSALR\nNLCYSTTVDTTNVSQVK\nAYMYAIPYK\nYADVGSFDYGR\nGMPVTNFISEEK\nGIIIKPLVTEK\nASFIELQDSK\nTFGFISK\nLYILQTR\nTLHPDNMAAGPASYGMTDTMGR\nNDSNFNNYFGR\nVVLLVETK\nSSHEPYVVIASGDGVYK\nWQFALNEPGKEK\nQEIINLKDLNEK\nQKIDLEAEEAFEK\nGNFDPTYLTHAAR\nMYMNYDIDMR\nTNQDVGCCLLYR\nVEYPVVVLQHK\nFNGSGGGEAQDGDGGDLIFAHK\nGIIIKPLVTEK\nAVEIYSQMVK\nFYDTIYTER\nISGLQQELEECR\nYGFVYVNR\nPLDIHNVQDHLK\nAYEAYDFHEVVQR\nIVQDADAIYREEIAK\nTKTETPIEVIEMR\nLANEIIDASNGAGASVK\nTVLIANTSDMPVAAR\nVGMNMSNFTGDADTDMR\nVSDDPYMSATGIYDVHR\nMISIQTAPQIR\nTFHLIGSPAYDSSGTK\nVMIHQPMGGAQGQASDIEITAR\nILFVGTK\nALLQAGTDYRPTLK\nYLEMAEGYIK\nFAFDSYR\nASMISPDFVGHTVAVHNGNK\nVANSWAHPDENSSVYELK\nGFIEELSAHCEK\nGFTTNESANYVVGGPR\nMNVEINPSEYK\nTNAATFNAGIINR\nVFQTHSPVVDSISVK\nGFIEELSAHCEK\nDSAEAENLASTIR\nNVGILYSTNEVNSK\nFDELTHDLVER\nVATEFSETAPATLK\nEDNLVTKPEPIPYSTTR\nIDQLSSDVQTLNAK\nHTIDADLTNQLVK\nILNVLGSDNK\nASMISPDFVGHTVAVHNGNK\nTLLAQTLAR\nIISSILAK\nIMVPYGINGK\nNEVFVTQNLTEK\nVPLNTALKEIEK\nVNTQEADAPDYVLQR\nPGATGSDLIVKPAVK\nGLITIKDIEK\nLKDSVPCAVIEGDQQTVNDAAR\nDMHVGDTIIGIK\nFNIGEKLEDVR\nVLAEGNADEKLDPASLTK\nQQEMLAHGLEEYNGIGTR\nEGVAIMWK\nALLQAGTDYRPTLK\nSANIALINYADGEKR\nSANIALINYADGEKR\nDMHVGDTIIGIK\nTFTVTGYADKGTGSAEYNMK\nETCQLFTTEVSK\nGIISEAVEQVKK\nVDYKGGVGNMFYDDAK\nMNAIYEAMGDSSLSDEQKEAK\nELGMDPTIHDIR\nWQFALNEPGKEK\nMSMSVLNPTLK\nNQFHDILPGSSIK\nWQFALNEPGKEK\nYINESGIKDIVDR\nVDESALTGESVPVEK\nVVIKPSTLGLELKK\nMLVSAAEMLKK\nTLCAACVYPVR\nPGATGSDLIVKPAVK\nIAQIYVVAGGNR\nNLCYSTTVDTTNVSQVK\nSSHEPYVVIASGDGVYK\nGNIIYGDLENSSK\nTIASQMADAELEK\nYIDVQVTASAEDR\nNGATVSGPVPLPTK\nTYEPQSIDLTER\nLFASHSTIELPK\nVGEICHIDPDDLR\nNGATVSGPVPLPTK\nVAEFDDALMEK\nFVVDGLGGK\nYCVIKLPSGEVR\nIIVVSDSVAHDDLR\nVTLFEATDR\nDCFPMSLSENR\nAANKFPAIIYGGK\nYNRDVMDLANDTTTLDDKK\nTFHLIGSPAYDSSGTK\nACATAWLAAR\nSNPFLLK\nADYVVTGAFSK\nLATQGIYSADEQSVNYYQRPTK\nAIYSEEMNGEEFPQDPK\nSEKVPAAYSDPSDSGKDIAAVSTVTPK\nSEVFYSEEGLR\nALAEFIK\nQKIDLEAEEAFEK\nEAFQGIYVK\nKAGAIPVDVIDMR\nAGGPTSLAYLR\nFAAYFQQGNMESNGK\nNMQSDFEPVIER\nGLLNHPLTDSGLK\nGIGLTAEEIEK\nMLSEIAICDPK\nNTVATGIEMFR\nNFDEFYR\nVISGEEIGTVVHN\nVSQEHFFEPLR\nNIQDNFEDAYEK\nFVELWNEGHR\nSVVTGVEMFR\nAIPQGIELR\nGGLIVIAADDPSMHSSQNEQDSR\nIMIDLDGTENK\nEAGTPVSVYIK\nLPLSGNALVSVNKGDR\nTFGEALEASGYK\nDLIADAAYNGK\nMITLDLSK\nLTQFLYR\nLGIGPQGFGGK\nEVFGTDDPGAIGEK\nTNSGEPGSGAEFYIR\nEANNVMWGNLGEEGK\nVLADLAMNHPEAFK\nNGQAPSVSYNGSVSFSK\nHTLNIGGEYAITCSSR\nIANLPELK\nKAQEAGITTVVFDR\nYVPFVPK\nTAIGALAAYR\nYPIGYNTDAIR\nVLQDIQDGTFAK\nSEKVPAAYSDPSDSGKDIAAVSTVTPK\nRFDHNFEAVQQAVAAGK\nSYPLDIHNVQDHLK\nQTHSPVVDSISVK\nQKDYQLYEMVER\nTASATGDPGSMAEINIR\nVQFNSAIGPYK\nALGLNDELAHSSIR\nTNSGEPGSGAEFYIR\nIYEFYPNR\nSAVTVLFTDNMEKENK\nTKTETPIEVIEMR\nTTTMIGLSQALNK\nVPGIIGVTR\nNLCYSTTVDTTNVSQVK\nGFGTTLGNSLR\nVGMNISNYTGDADLNAK\nKAGAIPVDVIDMR\nTGCDSLAISIGTSHGAYK\nIIEIYGPESSGK\nYSVSDMINR\nPGVDIVDKQPSMR\nTYLPMDGVAMK\nAGENVGVLLR\nTSTYANFSTEVMPTGK\nGMENLPGTIEHLCK\nGMPVTNFISEEK\nYADVGSFDYGR\nGIIIKPLVTEK\nMQAYFDQLDR\nTFGFISK\nVYSGTVDSGSYVLNSTK\nVLALLPPSCRPR\nCIAAFIK\nASGSEEAKPVITVTIEPQR\nMEPGVVHAEDYQYMCSEAGQSK\nEAGVNDGALEFMK\nFLDAGALR\nYSNFTGASINAVTK\nTLHPDNMAAGPASYGMTDTMGR\nGNFDPTYLTHAAR\nVPLAFGEDGDR\nTAEETVETKEDEITVEDQLK\nEDGIVTYVDAK\nGGVGNMFYDDAK\nQLDDYYNKFYNK\nMYMNYDIDMR\nQKIDLEAEEAFEK\nFNGSGGGEAQDGDGGDLIFAHK\nGPVATILVQK\nYTSTSSSEALSYRLDNIK\nLALICTAADGNGESSR\nAVEIYSQMVK\nVEGSSTLLLSACAPQAQHVK\nLSAFGTYENTVK\nGIIIKPLVTEK\nAGEVLQQAFPK\nTINVALVGNPNSGK\nAQLTTAQQNYSFTQVK\nGKIDPLIGLK\nINYPDWGR\nGNFDPTYLTHAAR\nFGFEVAR\nILFVGTK\nYLEMAEGYIK\nESENENKFMDDLYK\nASMISPDFVGHTVAVHNGNK\nGFIEELSAHCEK\nTLEEAGAEVELK\nMNFVEELR\nTINVALVGNPNSGK\nFAFDSYR\nVFQTHSPVVDSISVK\nFDELTHDLVER\nGFIEELSAHCEK\nAGIGAIVQPGGSVR\nGFTTNESANYVVGGPR\nASGHVDAFNDPLIDNK\nESENENKFMDDLYK\nVNYKGTLIDGTEFDSSYKR\nTHMQSILGTDNWK\nSELISAMAAEAQMSK\nALPMGNGTVQDAVVDR\nIMVPYGINGK\nTFHLIGSPAYDSSGTK\nAIEAGISVYNR\nGGPDVIFAR\nIGATHAGISVGEDGATHQCNEDMALMR\nVGMNMSNFTGDADTDMR\nVPLNTALKEIEK\nAGQTVTFTPEDGSLK\nILNVLGSDNK\nGIAIVTTTGEENEVGK\nGLITIKDIEK\nDMSNGDMFLSK\nDGNFVSPAMTASGEVR\nTVLIANTSDMPVAAR\nEGVAIMWK\nIDQLSSDVQTLNAK\nIDGATGFQQFR\nFNIGEKLEDVR\nPGVDIVDKQPSMR\nDMHVGDTIIGIK\nAQLTTAQQNYSFTQVK\nNDMTGSVMAIKPDELSK\nASMISPDFVGHTVAVHNGNK\nGIISEAVEQVKK\nKDDTIPAIISHDE\nLQNLLDAAR\nGGAYKVDSFVVYK\nWQFALNEPGKEK\nYINESGIKDIVDR\nTKTETPIEVIEMR\nSYPLDIHNVQDHLK\nWQFALNEPGKEK\nVKVEELQAGDIGAAVK\nVVIKPSTLGLELKK\nLAENGGTYEGLSVAPEGSK\nIGEVHDGAATMDWMEQEQER\nTFYDQFHPAVEK\nTILDAYASDAQGNK\nAAEEIVDKYLAK\nPEIEALTK\nAMIYNGEEFYTSK\nLKTGCVSDVMDLR\nELEAESIHIIR\nLFASHSTIELPK\nLVQQFADAGIR\nIAQIYVVAGGNR\nVAEFDDALMEK\nWTDNQGGEGFVYR\nYCVIKLPSGEVR\nIVQTENFNFR\nYLDEAYAIAESCHK\nVKVEELQAGDIGAAVK\nIIVVSDSVAHDDLR\nMNAIYEAMGDSSLSDEQKEAK\nSEKVPAAYSDPSDSGKDIAAVSTVTPK\nLFVHHIEGAENGSTVEFEK\nISTVDGDVMYDVKPGTQTDTK\nLLAPGAAAIQECVKEK\nDKTKVPSAHILTEDGDLIR\nAIYSEEMNGEEFPQDPK\nYDFGLSCR\nCPAGISHPMVGLLAR\nASGHVDAFNDPLIDNK\nMSMSVLNPTLK\nDCFPMSLSENR\nPLDIHNVQDHLK\nYNRDVMDLANDTTTLDDKK\nKAGAIPVDVIDMR\nMEVNVYNIK\nNMQSDFEPVIER\nEIAAIHPNMIVK\nTQFGVAPSVYQR\nECLDDLVSVHER\nNTIVYADPPYSSVHYSR\nKGEFTTTLPALK\nKGEFTTTLPALK\nKPFESLDTDLPR\nELHLSIVSPEK\nNTVATGIEMFR\nETDAIIHVLR\nFADIIVK\nGSVNFDDEGAEGQKTYLIK\nVTWMDDKGNIQTNMGYR\nNFDEFYR\nDDNNSFIYTDESGTAK\nQVACFLYEK\nVSQEHFFEPLR\nSTPGSTVDVIVTQR\nLGIGPQGFGGK\nSEELGFEQVAR\nSVVTGVEMFR\nDLIADAAYNGK\nMITLDLSK\nGGLIVIAADDPSMHSSQNEQDSR\nAVNDPERPMVAILGGAK\nEIAAIHPNMIVK\nEMNILVER\nDAYEDTYEVLKR\nAIPQGIELR\nTFHLIGSPAYDSSGTK\nNQYYGITAGPAYR\nEAGTPVSVYIK\nFETMPAASSEANVVR\nNGQAPSVSYNGSVSFSK\nLANEIIDASNGAGASVK\nSFEDALGHIQENSSR\nFVELWNEGHR\nVFQTHSPVVDSISVK\nYVPFVPK\nSEKVPAAYSDPSDSGKDIAAVSTVTPK\nVEGTPMDFTTPHTVGER\nEAVDSAFESYAK\nNLADQAQNSIANIK\nLAYQAGNVDKAESYLK\nEANNVMWGNLGEEGK\nTKTETPIEVIEMR\nNNPVLIGEPGVGK\nIFEEIQEHGYSVR\nINTPSTLGDNWK\nRTDAEVIEQCPWAATGK\nQKDYQLYEMVER\nLIEGDYFK\nMEQIIECNNLTHYYGK\nEVESFFAGK\nSYPLDIHNVQDHLK\nRFDHNFEAVQQAVAAGK\nIIEIYGPESSGK\nILYPTIAK\nGMPVTNFISEEK\nSTPGSTVDVIVTQR\nDYASVNWATSK\nKAGAIPVDVIDMR\nVGMNISNYTGDADLNAK\nSAVTVLFTDNMEKENK\nLLQENYLPENR\nPGVDIVDKQPSMR\nVLADLAMNHPEAFK\nCIAAFIK\nMEPGVVHAEDYQYMCSEAGQSK\nMQAYFDQLDR\nSEQYEAHLDFPVNK\nLINFSVK\nYSAPDYSQSSYVQGVER\nGIIIKPLVTEK\nTFGFISK\nLFNECADFR\nLFSGQAVNALK\nGGVGNMFYDDAK\nVYLNFGNGTGR\nQYYTVFDR\nVPLAFGEDGDR\nRTDAEVIEQCPWAATGK\nFNGSGGGEAQDGDGGDLIFAHK\nTLHPDNMAAGPASYGMTDTMGR\nMYMNYDIDMR\nLPDGMRENEKFPEPIVTPTTK\nTGDVVEGIIRPPK\nVEGSSTLLLSACAPQAQHVK\nAVEIYSQMVK\nNIMALAAIK\nATNAVIGGEGNGGVIYPASHYGR\nAIAESMSAFER\nFLDAGALR\nYFDELMNTHDLR\nKVAELTWEQIR\nQASSMEPGNPEYSNLVNR\nDWLYVEDHCK\nESEMWQTAVTVR\nFLAGHAEELDLR\nILEDYVPAR\nYLEMAEGYIK\nASMISPDFVGHTVAVHNGNK\nGFIEELSAHCEK\nAQLTTAQQNYSFTQVK\nQKIDLEAEEAFEK\nTEQATTTDELAFTRPYGEQEK\nEINHSDEIEYDQAFVSK\nLGTYLLR\nAGIGAIVQPGGSVR\nVNYKGTLIDGTEFDSSYKR\nAGEVLQQAFPK\nTSTYANFSTEVMPTGK\nDWLYVEDHCK\nVNYKGTLIDGTEFDSSYKR\nHVAILGDLQGPK\nVFQTHSPVVDSISVK\nYSAPDYSQSSYVQGVER\nVTPEIEALTK\nTFHLIGSPAYDSSGTK\nEAEDYQLEITAK\nTVEKENNEFIQGMIK\nYADMLAMSAK\nSGMNAATFQQLEK\nANVVILGGGNVGTNACK\nVGMNMSNFTGDADTDMR\nGFIEELSAHCEK\nALFADALKDAK\nQASSMEPGNPEYSNLVNR\nEGVAIMWK\nTYPEGTEISLDGTSGK\nLEQATIEMLGTADK\nKPEQIVDILK\nTVEKENNEFIQGMIK\nMEGVGEASNYSNNGGSSWAVTSNCK\nECLDDLVSVHER\nDMSNGDMFLSK\nGYSAELYPDGEAGYK\nKVAELTWEQIR\nGTLDLGMIK\nNDMTGSVMAIKPDELSK\nSDLTGSVASIAAK\nIGEVDLTVR\nGIISEAVEQVKK\nDMHVGDTIIGIK\nILNVLGSDNK\nLGDIITYR\nHVAILGDLQGPK\nIELAEEAKQNIIESR\nTFYDQFHPAVEK\nWQFALNEPGKEK\nLLTAGSVDDGKSTLIGR\nVVIKPSTLGLELKK\nIGATHAGISVGEDGATHQCNEDMALMR\nYINESGIKDIVDR\nALFADALKDAK\nGIISEAVEQVKK\nLDASIATQLK\nASMISPDFVGHTVAVHNGNK\nTILDAYASDAQGNK\nAMIYNGEEFYTSK\nELEAESIHIIR\nVKVEELQAGDIGAAVK\nYLTPPSVDVK\nTKTETPIEVIEMR\nGSFIINPEGK\nTVAETLEGKPVIIR\nGAALGLLTK\nTHMQSILGTDNWK\nLEQATIEMLGTADK\nSEQYEAHLDFPVNK\nIVQTENFNFR\nSDLTGSVASIAAK\nVAEFDDALMEK\nGWTVDDNIQASDAAK\nQVGEVLFDK\nADCITDGACTESSTYFQK\nALPMGNGTVQDAVVDR\nVSDDPYMSATGIYDVHR\nMNAIYEAMGDSSLSDEQKEAK\nVDANGAFSPTDAMEK\nTAGSVDDGKSTLIGR\nVGIVMGSDSDMPVMK\nISTVDGDVMYDVKPGTQTDTK\nAIYSEEMNGEEFPQDPK\nAAEEIVDKYLAK\nLHVHDENNECGIGDVVEIR\nEIGNNSTFDAQFNR\nLCTYCWDGKEDEDC\nNDMTGSVMAIKPDELSK\nQSGLPQMVIDQTPK\nTEQIPSDFYR\nYAGVGDIIK\nMEVNVYNIK\nNMQSDFEPVIER\nKAGAIPVDVIDMR\nFTVLISPHVNK\nEIAAIHPNMIVK\nGEFVAVMGPSGSGK\nFYCTGTTGTLIK\nQCGFIYEGDEAPEHCPTCGYPK\nECLDDLVSVHER\nDKTKVPSAHILTEDGDLIR\nGIEQPSSVNPYLK\nFADIIVK\nNALTTLPMGGGK\nTGCDSLAISIGTSHGAYK\nTVLIANTSDMPVAAR\nDDNNSFIYTDESGTAK\nFAIVTVAK\nGQQFIMEANENYYGEQPAIKK\nDCFPMSLSENR\nSVVTGVEMFR\nLGIGPQGFGGK\nIMIDLDGTENK\nYLVIQVK\nAGAYNADPISIHIK\nLPLSGNALVSVNKGDR\nYPIEEYCLRPTQVDSNDVPNHEK\nGGLIVIAADDPSMHSSQNEQDSR\nTLLDAHSATTLR\nIFEEIQEHGYSVR\nNIPAYQSANEQLQEATK\nVSSALTSGLTADCTSLEIGDHEDKKEGK\nAETLEGKPVIIR\nDVDGFHPINVGR\nSGYSGAAVKPIALR\nAREDLILQISK\nPEGTEISLDGTSGK\nLLGKPMELPVSK\nAVNDPERPMVAILGGAK\nTVAETLEGKPVIIR\nIELAEEAKQNIIESR\nRTDAEVIEQCPWAATGK\nIIEIYGPESSGK\nIFEEIQEHGYSVR\nAEEQGFEVYTSAEAAK\nEAVDSAFESYAK\nVEGTPMDFTTPHTVGER\nAEYFSLER\nAIDSLEGMKGDNADETTGIGIIKR\nQMAEFDNFR\nLIEGDYFK\nLLAPGAAAIQECVKEK\nYVPFVPK\nGIEDGNNYYSLSQTR\nGMPVTNFISEEK\nYTLLDAHSATTLR\nKAGAIPVDVIDMR\nMAPYIFTSR\nMEQIIECNNLTHYYGK\nCIAAFIK\nMEPGVVHAEDYQYMCSEAGQSK\nDILIHDAHCQDNTLQLK\nAREDLILQISK\nSSISGYSGAAVKPIALR\nVTKGEIDFSTLAR\nTKTETPIEVIEMR\nGGVGNMFYDDAK\nLINFSVK\nYSAPDYSQSSYVQGVER\nQYYTVFDR\nDEYETVWTK\nRTDAEVIEQCPWAATGK\nHILPILK\nATNAVIGGEGNGGVIYPASHYGR\nAIAESMSAFER\nVEGSSTLLLSACAPQAQHVK\nVGMNISNYTGDADLNAK\nNIMALAAIK\nELEKLENSLGGIK\nMQAYFDQLDR\nLSNVTVSMDLVK\nRFDHNFEAVQQAVAAGK\nYLEMAEGYIK\nESEMWQTAVTVR\nIAIAEGEAEALR\nMLTDVEIAQSAK\nIVINQGLGMAVADKK\nSITIALAGNPNSGK\nFTAEGVQEIDYK\nMREEDPTWVIEQSK\nAVDAAVNTVAQIR\nIIVVSDSVAHDDLR\nVLADLAMNHPEAFK\nIFVTGGAEGIGR\nTSFDYVPEMAK\nVKVEELQAGDIGAAVK\nTEVDCWQEGGSFAK\nIFCEKPLCTTAEDCLK\nYFDELMNTHDLR\nVKDGYYENPESHYEIVVVNSDTK\nYIADNYWSEEK\nQKIDLEAEEAFEK\nNNFLELTSSDEDASHTR\nEINHSDEIEYDQAFVSK\nGEAWASQVIER\nDVIDEVDKSGLR\nIGEVHDGAATMDWMEQEQER\nMQLSSPIKELGTTK\nELEKLENSLGGIK\nSIDGVYDSDPAVNPDAK\nDWLYVEDHCK\nTVEKENNEFIQGMIK\nVPDYIKEDVLK\nIEQVATVSANNDPVIGK\nALFADALKDAK\nIALIGYGK\nFESTVVGGAIPK\nFINQQILPNK\nDVIDEVDKSGLR\nEGWMVSDGTLAK\nSMELGVSEDMLGR\nTETEILETGIK\nGTLDLGMIK\nYAVGQIICER\nILDEINMSMQK\nQVPGIPEAMR\nVKDGYYENPESHYEIVVVNSDTK\nVVIKPSTLGLELKK\nIGATHAGISVGEDGATHQCNEDMALMR\nDAGFQAFADK\nDGHQVAFCDINAVSGQQTAR\nTFYDQFHPAVEK\nWQFALNEPGKEK\nVMIHQPMGGAQGQASDIEITAR\nYLTPPSVDVK\nGSFIINPEGK\nTVAETLEGKPVIIR\nYTLLDAHSATTLR\nLYVEAWK\nIELAEEAKQNIIESR\nTKTETPIEVIEMR\nGANIPKEELDSIQGTGYEGR\nAMIYNGEEFYTSK\nVPDYIKEDVLK\nTVEKENNEFIQGMIK\nIVQTENFNFR\nIHVFDKETEQVITN\nLLTAGSVDDGKSTLIGR\nVGMNMSNFTGDADTDMR\nDPSNGSLAIENTEYR\nVAEFDDALMEK\nLEQATIEMLGTADK\nYINESGIKDIVDR\nTPLSLIR\nANNNYTLGIGYR\nGADKQVIGQVAADLR\nIVINQGLGMAVADKK\nLLQSGLGSCAVNPECGR\nPDYIKEDVLK\nINNLEELKDDCFAK\nLNYSLLNR\nFGSASVLLK\nGIEDGNNYYSLSQTR\nTEQIPSDFYR\nLVEDFFGKTPSK\nIGDDFSNDCNIQVAK\nVPGMNITADGNPSGSATVR\nTLHPDNMAAGPASYGMTDTMGR\nEAVKDENAEILVVAAK\nYDTMHGQFDGTIEADVENSK\nVINQGLGMAVADKK\nINNEQLTLIK\nFYCTGTTGTLIK\nNMQSDFEPVIER\nYAGVGDIIK\nFADIIVK\nVYADNQLVDTYSTR\nKAGAIPVDVIDMR\nFTAQVYVLTKDEGGR\nTSEGDLFINCR\nFTVLISPHVNK\nLKDVVSGYVLER\nDYTTIVNGAGVKENIK\nKQGIDSLAYIAPSAK\nGFIEELSAHCEK\nVADAIDLSVK\nDYAPFVR\nDYTTIVNGAGVKENIK\nQCGFIYEGDEAPEHCPTCGYPK\nLEAFFSGK\nNKDAAWTFLK\nLKDVVSGYVLER\nVTWMDDKGNIQTNMGYR\nFHPNEAIEEAYQAGQR\nYPIEEYCLRPTQVDSNDVPNHEK\nGMYNLGYVEK\nVKVEELQAGDIGAAVK\nIDEVDKSGLR\nLSDTFNAKDEEATLANMHAR\nVNLNASLKPGESLVTK\nGTTAVMFCNTANVPAK\nDMHVGDTIIGIK\nDKTKVPSAHILTEDGDLIR\nGSLADVLK\nVSSALTSGLTADCTSLEIGDHEDKKEGK\nMGAPMVDLIK\nAETLEGKPVIIR\nAVEYFIDEK\nIIGASEQSHSVQGMQDTPIFGHK\nAREDLILQISK\nAGAYNADPISIHIK\nIYLEQGQEAMMK\nNKVNEDLEYYSVVR\nTVLIANTSDMPVAAR\nVGIVMGSDSDMPVMK\nFKAEVYILK\nRTDAEVIEQCPWAATGK\nTFHTGGVAGGDITQGLPR\nQVPVKPVWVDDTTR\nTVAETLEGKPVIIR\nHPFDSFICAK\nMQGSVTEFLKPR\nGADKQVIGQVAADLR\nLVEDFFGKTPSK\nITEDNDFEETEEEVPAR\nWKDVSEIIDR\nGMPVTNFISEEK\nSSLSEDTFIDNPKYPK\nMREEDPTWVIEQSK\nTGCDSLAISIGTSHGAYK\nGVSYYIPEGDCCDTSK\nIFEEIQEHGYSVR\nMDTACSCHVSEGDVIETMSEK\nLLGKPMELPVSK\nMYMNYDIDMR\nTNILYIR\nMEQIIECNNLTHYYGK\nHPFDSFICAK\nENADFSAIAIRPTGNSR\nTASFEDIEGSYK\nAREDLILQISK\nITEDNDFEETEEEVPAR\nGVLIEAVDAK\nFGDIVIDK\nGANIPKEELDSIQGTGYEGR\nVSSALTSGLTADCTSLEIGDHEDKKEGK\nDEYETVWTK\nGGVGNMFYDDAK\nHILPILK\nTCQVVSLHIPATAETK\nGIEDGNNYYSLSQTR\nEAVKDENAEILVVAAK\nAAFILPK\nEGEGSLAISLQSK\nYQQLTENIDKGIVYK\nMAPYIFTSR\nIGDDFSNDCNIQVAK\nVEGSSTLLLSACAPQAQHVK\nNIMALAAIK\nTYPEGTEISLDGTSGK\nVYLNFGNGTGR\nLSNVTVSMDLVK\nKLYEDQLDALER\nLAVPVINDKPDYK\nEDFFGKTPSK\nIIEIYGPESSGK\nLDMSNINNIK\nAIAESMSAFER\nEMGIYNVGGPGVVK\nATNAVIGGEGNGGVIYPASHYGR\nIGTTLHEPLFGK\nFGAEGIGLCR\nIAIAEGEAEALR\nSITIALAGNPNSGK\nIVINQGLGMAVADKK\nVPTGPTTLDAEVDDAK\nAGLPIEEAAVK\nVRPDLAHIELMK\nGQQFIMEANENYYGEQPAIKK\nESEMWQTAVTVR\nFTAEGVQEIDYK\nQVVSLHIPATAETK\nIYTEDTLGKPQIIGDQAK\nQYYTVFDR\nGTLIDGTEFDSSYKR\nTGIKAEIECETELTPDEAAGHCK\nIYTEDTLGKPQIIGDQAK\nVPNADQNFGWDR\nADLSCIIK\nIQVSPDNCVGCGLCVTECPGKK\nWLQENPDWNK\nAEEQGFEVYTSAEAAK\nGTDEPEVIECR\nIGEVHDGAATMDWMEQEQER\nGYICDVTDEAQVEK\nVSEVTALIR\nGSGTVALDLTDAQGK\nVPDYIKEDVLK\nTVEKENNEFIQGMIK\nQKIDLEAEEAFEK\nTLEEAGAEVELK\nAGVWGVGYNSDMTK\nTPGYSNLSAITGK\nTEDTLGKPQIIGDQAK\nIALIGYGK\nDILIEKPLATTR\nLSYLTIACPDKDK\nLTYGNHSTYLQDISPDGK\nYGDIPLPK\nLDAIVNGYGYSK\nTCQVVSLHIPATAETK\nDAGFQAFADK\nMGTPNTFLATTK\nIGATHAGISVGEDGATHQCNEDMALMR\nVKDGYYENPESHYEIVVVNSDTK\nVVIKPSTLGLELKK\nLAVPVINDKPDYK\nVNLNASLKPGESLVTK\nGANIPKEELDSIQGTGYEGR\nLSDTFNAKDEEATLANMHAR\nVGEPLTYQINANSR\nTVAETLEGKPVIIR\nMGTPNTFLATTK\nTKTETPIEVIEMR\nYTLLDAHSATTLR\nTAVEADLNALK\nVGMNMSNFTGDADTDMR\nVGMNISNYTGDADLNAK\nYLEMAEGYIK\nYLTPPSVDVK\nKGEDIMELGKDEYVYK\nVLDISNAEIK\nFIFTEDR\nLIDGTEFDSSYKR\nWKDVSEIIDR\nANNNYTLGIGYR\nGADKQVIGQVAADLR\nGAAYNSVDIGLK\nIDGTEFDSSYKR\nLSYLTIACPDKDK\nQDLSIQVHPADDLAK\nIAQIVDGLTK\nSVDDVIAQVK\nHPFDSFICAK\nYQQLTENIDKGIVYK\nAAEALAVTSIDGR\nLNYSLLNR\nFGSASVLLK\nIVINQGLGMAVADKK\nATSNDVDWLMK\nLVEDFFGKTPSK\nIIIAQTEELR\nIHVFDKETEQVITN\nYVVMSAPSKDDTPMFVCGVNEK\nVNLGAQSGIPSSIK\nVAEFDDALMEK\nKADVAFEFFHK\nQDLSIQVHPADDLAK\nGLDAALNDAVAK\nETNLPVGSVAYGR\nLKDVVSGYVLER\nSVVTGVEMFR\nFTAQVYVLTKDEGGR\nLEAFFSGK\nNMQSDFEPVIER\nKAGAIPVDVIDMR\nKQGIDSLAYIAPSAK\nFAVDFAK\nLKDVVSGYVLER\nDYTTIVNGAGVKENIK\nTLHPDNMAAGPASYGMTDTMGR\nGYSAELYPDGEAGYK\nAFEYLVK\nLINKEDAVVVDLR\nAMIYNGEEFYTSK\nGELEITDLNK\nGSLADVLK\nVSSALTSGLTADCTSLEIGDHEDKKEGK\nINALPEAPNEVAER\nGMYNLGYVEK\nFADIIVK\nQHYPDIIIVGNK\nVKVEELQAGDIGAAVK\nAGIPINIR\nDGIQLIAK\nSTPFAAQMASEAAAK\nNSINYALLK\nFVVDGLGGK\nDPSNSHNLWNPEIR\nALNDLAPIK\nLAEAGAGAIVLK\nITEDNDFEETEEEVPAR\nDVDDANIGLAGSPTK\nQQLGLSPQDSLGTR\nFKAEVYILK\nAGGYDECKDADIVVITAGAAQKPNQTR\nGADKQVIGQVAADLR\nLGIFTPK\nWKDVSEIIDR\nMDTACSCHVSEGDVIETMSEK\nGMPVTNFISEEK\nNTVATGIEMFR\nALVMENMEANVESQK\nMLSEIAICDPK\nPKDATPLDSLPVGR\nLEQATIEMLGTADK\nVGIVMGSDSDMPVMK\nHPFDSFICAK\nFGDIVIDK\nKAGAIPVDVIDMR\nITEDNDFEETEEEVPAR\nDLKFEEDFSK\nALVMENMEANVESQK\nYPIEEYCLRPTQVDSNDVPNHEK\nLEDGIELLKR\nRYDIDPIIDR\nYIFGVCR\nEGEGSLAISLQSK\nAAFILPK\nGNNVVVLGTQWGDEGKGK\nSAYPIELGTR\nTGAYVFDEQMVANEK\nSIQVHPADDLAK\nMNFVEELR\nGDVFVTSTDYATTK\nVADCYGPMPYSQVK\nFGAEGIGLCR\nYLADTEPWK\nSITIALAGNPNSGK\nTCQVVSLHIPATAETK\nIVINQGLGMAVADKK\nGFVPGEYTEGNYDK\nTFHTGGVAGGDITQGLPR\nVHDANEAYIGCDCLTIK\nVYLNFGNGTGR\nSLGTGSLPKPAYNVPEEGR\nNIMALAAIK\nKGAEGLNIAFLHPK\nIYTEDTLGKPQIIGDQAK\nQYYTVFDR\nESEMWQTAVTVR\nDLKFEEDFSK\nEIMQVALNQAK\nGDVFVTSTDYATTK\nQHYPDIIIVGNK\nTALPVQFK\nDGTEFDSSYKR\nVKDGYYENPESHYEIVVVNSDTK\nAEEQGFEVYTSAEAAK\nIYTEDTLGKPQIIGDQAK\nEVTNNDETYVYPEYESIKR\nVEGSSTLLLSACAPQAQHVK\nANIALTELR\nIAILTVSNR\nGSGTVALDLTDAQGK\nIVSFMNTTENPPVER\nAVIEGLSNNFNNK\nTAIVIQCLK\nEKGVNLVLAVDAK\nAANAGGVSVSGLEMTQNSIK\nMYMNYDIDMR\nLSIQVHPADDLAK\nVTWMDDKGNIQTNMGYR\nYVLDLR\nTPGYSNLSAITGK\nTLEEAGAEVELK\nIGDDFSNDCNIQVAK\nLIDGTEFDSSYKR\nIGEVHDGAATMDWMEQEQER\nWLQENPDWNK\nAANAGGVATSALEMSQNSER\nIIGASEQSHSVQGMQDTPIFGHK\nLGDIDATQPEEGAE\nLRLEDALAATK\nATQVELSLTDAR\nTCQVVSLHIPATAETK\nLGISVYPDK\nLTVNVSHLGLGK\nALAYAAALGGAR\nVATSSSTLNYTDTFK\nLRLEDALAATK\nEKGVNLVLAVDAK\nYNYGDLESMR\nTYDYAVALR\nFNYQFSGVR\nQKIDLEAEEAFEK\nLTVNVSHLGLGK\nVKDGYYENPESHYEIVVVNSDTK\nVVIKPSTLGLELKK\nQKIDLEAEEAFEK\nIIAGEIPCYK\nKGEDIMELGKDEYVYK\nKLPPEMPLVTGQR\nVGMNMSNFTGDADTDMR\nNAQQSAVESPLHGVLNDTR\nKVTIDAIEDSMR\nALTPLLR\nGNNVVVLGTQWGDEGKGK\nWKDVSEIIDR\nIDGTEFDSSYKR\nGADKQVIGQVAADLR\nLASEVATVLR\nQEASIHISNLNPVDPK\nGTTAVMFCNTANVPAK\nYLQVNPSVNYTER\nIGATHAGISVGEDGATHQCNEDMALMR\nTTSVAVISLK\nNTSIADVLSK\nATSNDVDWLMK\nNDKANSNDFVGNVDVDYK\nQYPNLNNFHQK\nAANAGGVATSALEMSQNSER\nQNIANLPAGTDYEQAAK\nNMFALLNKPGYEEESK\nVLTLCNEETSIAK\nSQILVDGMSTLNPK\nYVVMSAPSKDDTPMFVCGVNEK\nGAAYNSVDIGLK\nIAEKLDVPSAHIYDVSK\nTDFYITDMEGK\nGVNVIGIPK\nLVEDFFGKTPSK\nSTIAIALER\nKAGAIPVDVIDMR\nFTAQVYVLTKDEGGR\nKADVAFEFFHK\nQDLSIQVHPADDLAK\nYLEMAEGYIK\nLKDVVSGYVLER\nVAEFDDALMEK\nNLIATTLETHDYK\nYLVIQVK\nLKDVVSGYVLER\nGLDAALNDAVAK\nIHVFDKETEQVITN\nNMQSDFEPVIER\nDMNQLPLPAR\nQEASIHISNLNPVDPK\nVGYPVLVR\nYNYSNFDINEEK\nAFEYLVK\nLMEEGVGKDEAIFR\nVSSALTSGLTADCTSLEIGDHEDKKEGK\nASFYIHAIPQTADAK\nDGQAQAMDYAAIDAAPEEKER\nLGTPYTGYIR\nKYEGLTGTELAISESQER\nDKTKVPSAHILTEDGDLIR\nQHYPDIIIVGNK\nFADIIVK\nALNDLAPIK\nNSINYALLK\nDPTIPPVVK\nDLIAVAQTGTGK\nSDGTLELDGPVTR\nKFVYVLQPDNTVK\nVLPIGGLK\nGTLIDGTEFDSSYKR\nGDYDLSHDVDTQFEK\nIGATHAGISVGEDGATHQCNEDMALMR\nMATIDKLTNDGTYSNLSK\nRYDIDPIIDR\nTYAEVIGNIQR\nHPFDSFICAK\nWKDVSEIIDR\nGDNADETTGIGIIK\nGMPVTNFISEEK\nFNGSGGGEAQDGDGGDLIFAHK\nAKFDELTHDLVER\nIIGASEQSHSVQGMQDTPIFGHK\nRYDIDPIIDR\nFGDIVIDK\nVTIEELEDGSR\nLSDLSNLESVK\nTILSISGKPGLYK\nEVALPITNEER\nVADYMIAEFKK\nLSANDNVQPDAYIASTSK\nTVLIANTSDMPVAAR\nEGEGSLAISLQSK\nFGAEGIGLCR\nGTLIDGTEFDSSYKR\nADLNNENLEALEK\nYIFGVCR\nDGNFVSPAMTASGEVR\nDGYAAVQLGFQDKK\nDLKFEEDFSK\nDGQAQAMDYAAIDAAPEEKER\nKGAEGLNIAFLHPK\nTCQVVSLHIPATAETK\nIYTEDTLGKPQIIGDQAK\nQDLSIQVHPADDLAK\nDFQNVYGQGTQGNRPLSADVAK\nIVINQGLGMAVADKK\nVHDANEAYIGCDCLTIK\nIDTSPVTGEPVPVK\nTFHTGGVAGGDITQGLPR\nMATIDKLTNDGTYSNLSK\nDVQLLALKR\nFTGGISQLDDAAEQK\nLDFPTPTR\nGDVFVTSTDYATTK\nEINDALYPEDQLHR\nAPVILGVSEGAAK\nEVTNNDETYVYPEYESIKR\nFKAEVYILK\nVPGIIAVTR\nESEMWQTAVTVR\nEVVYQIYPK\nEINDALYPEDQLHR\nVAALEGDVLGSYQHGAR\nVYYSNAGEVADSTFK\nTNVMGTTTLLDAAK\nIGVAAQGLGIAK\nKGDILTEGYSTEKGELALGK\nVAALEGDVLGSYQHGAR\nTPGYSNLSAITGK\nTLEEAGAEVELK\nEKGVNLVLAVDAK\nTGAYVFDEQMVANEK\nAMDYAAIDAAPEEKER\nEYMAQFPAPK\nFVGEMNDAELSDYR\nALAYAAALGGAR\nLTVNVSHLGLGK\nAANAGGVATSALEMSQNSER\nATQVELSLTDAR\nIGEVHDGAATMDWMEQEQER\nPIAYNMMKNK\nAQAMDYAAIDAAPEEKER\nLRLEDALAATK\nMDYAAIDAAPEEKER\nLRLEDALAATK\nFNYQFSGVR\nEKGVNLVLAVDAK\nFDITYIDDKGEK\nEMGIYNVGGPGVVK\nLTVNVSHLGLGK\nKGEDIMELGKDEYVYK\nVEGSSTLLLSACAPQAQHVK\nIVSFMNTTENPPVER\nAAAELDGPVYMR\nVGMNISNYTGDADLNAK\nKAGAIPVDVIDMR\nYFPLVK\nWKDVSEIIDR\nKLPPEMPLVTGQR\nQAMDYAAIDAAPEEKER\nQKIDLEAEEAFEK\nLASEVATVLR\nIGDDFSNDCNIQVAK\nATSNDVDWLMK\nGNFAEIEPVTGAK\nTVNVSHLGLGK\nAIKPFGGINVVSK\nGADKQVIGQVAADLR\nIQALVDAGEYPAK\nYVVMSAPSKDDTPMFVCGVNEK\nRTGFPADDF\nNTVATGIEMFR\nGLVLVTGPTGSGK\nDGQAQAMDYAAIDAAPEEK\nSVVTGVEMFR\nKAGAIPVDVIDMR\nKADVAFEFFHK\nQNIANLPAGTDYEQAAK\nFYLPDGTTR\nGVNVIGIPK\nNMQSDFEPVIER\nVAEFDDALMEK\nYLEMAEGYIK\nVKPVGVPNSEATYFVK\nGEILGGMAAVEQPEKPAAQPK\nGRPVQFGIDLR\nTDFYITDMEGK\nWVEVQIR\nDGQAQAMDYAAIDAAPEEKER\nVSTGMYYQDGILK\nKYEGLTGTELAISESQER\nNLSEEQILQSAR\nLVENVNYFR\nALNDLAPIK\nDPTIPPVVK\nTIVVGASPSPHADILK\nDEQNINPAGYTEYTNSSGETK\nSAGAYGEIMASGYNCR\nELLHIPDNYK\nMATIDKLTNDGTYSNLSK\nGTLIDGTEFDSSYKR\nSDGTLELDGPVTR\nQEASIHISNLNPVDPK\nQEASIHISNLNPVDPK\nLLEIVDR\nIEELFEAR\nKVPQVSTPTLVEVSR\nTYAEVIGNIQR\nSQVGTLYGTLAK\nHPFDSFICAK\nESQFYPTDEQLAR\nWKDVSEIIDR\nLFGSGQTVGEYADGTK\nTTVDSLFK\nVTIEELEDGSR\nLLGVLSTK\nAKFDELTHDLVER\nIDPSTQYSTIDDIKTQTDASSGK\nLITNVCEIPSEK\nIHVFDKETEQVITN\nLTGGTALPGNMALGASGNTENAVK\nDMNQLPLPAR\nADLNNENLEALEK\nVADYMIAEFKK\nSIELSSMGVR\nEGEGSLAISLQSK\nLSNVTVSMDLVK\nDGYAAVQLGFQDKK\nIINTDKIVTPDSLEK\nSLWVAGASDTDESAAEKDADPTK\nNGNGYDHNWVLNTK\nDGQAQAMDYAAIDAAPEEKER\nYIFGVCR\nIGAVMGEEVGDTVR\nFGAEGIGLCR\nKGAEGLNIAFLHPK\nDIIANAINR\nTCQVVSLHIPATAETK\nGTLIDGTEFDSSYKR\nDGNFVSPAMTASGEVR\nYKNPVLYADYSDPDACR\nCAEACPEGAITQNAK\nFQQTMILPDNVDKEK\nIVINQGLGMAVADKK\nNGAPIIALNDSGGAR\nAKFDELTHDLVER\nIYTEDTLGKPQIIGDQAK\nMATIDKLTNDGTYSNLSK\nSTVDFSNEALQASEK\nYSDAELEEFR\nYLYYGEDICK\nDGGEGQCLTFYTNKDLQK\nEFSVAVVDGK\nDACSVPMEIMEK\nEITVGSHLPAELR\nGLVLVTGPAGSGK\nAPVILGVSEGAAK\nNIMALAAIK\nAPDGTPCCQWVGPAGSGHFVK\nYFEVPENMK\nVKDGYYENPESHYEIVVVNSDTK\nQVIMEGDGWTVR\nDANAASITVSGIR\nINTNIGNSATTSSIDEEVEK\nMEGVGEASNYSNNGGSSWAVTSNCK\nKLPPEMPLVTGQR\nCVVLFSHLGK\nAIDSLEGMKGDNADETTGIGIIKR\nTNVMGTTTLLDAAK\nEGFYNNTIFHR\nFKAEVYILK\nILILGAGK\nKGDILTEGYSTEKGELALGK\nDTFLKELAK\nTLEIELTK\nTAGYPTAAEYADEVCK\nINTNIGNSATTSSIDEEVEK\nLTVNVSHLGLGK\nEKGVNLVLAVDAK\nDNLGEGVPGASVQVK\nTGAYVFDEQMVANEK\nAPNVSQLASDVQTSR\nALAYAAALGGAR\nCVVLFSHLGK\nGMPVTNFISEEK\nWVFDSNNPGCR\nDGYAAVQLGFQDKK\nIIGMGGALDSSR\nEVPVLEYQGR\nVAALEGDVLGSYQHGAR\nIGEVHDGAATMDWMEQEQER\nTPHNVIDIMEEQK\nEVVQIYVSCPQGK\nVTTSDYASANYYYVNK\nEKGVNLVLAVDAK\nVIGTDLSLDSK\nVPELPLAK\nGGVMTMEAAQEYTR\nYFPLVK\nQAVTNPLNTVASIKR\nAVIEGLSNNFNNKLDK\nKPAVIETPEGDTIAIR\nKLPPEMPLVTGQR\nTLHPDNMAAGPASYGMTDTMGR\nVEGSSTLLLSACAPQAQHVK\nNAYNPVFMVDGKYDEK\nYMPFAVK\nKYAGLDGTEIAISESQER\nVGMNMSNFTGDADTDMR\nLTDYYHLQNEYATAPR\nELRIPLADPK\nQKIDLEAEEAFEK\nIPSWTEGAEVR\nLTKEDIVAFADK\nIQALVDAGEYPAK\nSQILVDGMSTLNPK\nATSNDVDWLMK\nESEMWQTAVTVR\nLSANDNVQPDAYIASTSK\nAIKPFGGINVVSK\nKAGAIPVDVIDMR\nSVVTGVEMFR\nKADVAFEFFHK\nYVVMSAPSKDDTPMFVCGVNEK\nKAGAIPVDVIDMR\nGADKQVIGQVAADLR\nAETHNFPTTVEPFNGASTGTGGEIRDR\nTPHNVIDIMEEQK\nNMQSDFEPVIER\nIADKFFCDEEINR\nFQQTMILPDNVDKEK\nIVHVDIDAASISR\nQLYNAPTIVER\nGGVAAVPGPFGSGK\nIGATHAGISVGEDGATHQCNEDMALMR\nGRPVQFGIDLR\nDGQAQAMDYAAIDAAPEEKER\nVSTGMYYQDGILK\nIGTMIEIPR\nPVITLPDGSQR\nGVDIAFTSAGAGTSK\nAIKPFGGINVVSK\nRTGFPADDF\nIYADANGEPAEYSASNTPLK\nFVGEMNDAELSDYR\nDPTIPPVVK\nALNDLAPIK\nIGDDFSNDCNIQVAK\nGYMQTPCNTPWR\nYNSSIMDQVYK\nMATIDKLTNDGTYSNLSK\nLDELQEELKDE\nGVQLEDGPAAFK\nTGCDSLAISIGTSHGAYK\nTLTAIIAPK\nIYADANGEPAEYSASNTPLK\nINTFYGSADGDYAPSEK\nNTTTQIVCGAPNVEVGQR\nLVPNILK\nKGEDIMELGKDEYVYK\nKYEGLTGTELAISESQER\nTALQSELGLNQDPK\nLTEVTEVLAK\nNVLEVSNLPGK\nNTTTQIVCGAPNVEVGQR\nALISLGDPK\nSQVGTLYGTLAK\nTYAEVIGNIQR\nALLDADVNYK\nYGAVMIDNSSAFR\nINPAGAPTYVPGEYK\nSYVSGVMPYGER\nDWGYEVEER\nQAMQDITYTQCENLAR\nTTVFITKDDQEIPMNGK\nIDPSTQYSTIDDIKTQTDASSGK\nTNGAEVIMTYGK\nHPFDSFICAK\nSGIGWTGSGGEQQCFQTTGAQSK\nAIRTEDGSAPDASTLDAVGMSAK\nVTIEELEDGSR\nHPDTETLIDIAK\nQNAGTFQQAFMEK\nTTVDSLFK\nTDFYITDMEGK\nADLNNENLEALEK\nEGEGSLAISLQSK\nVADYMIAEFKK\nDGYAAVQLGFQDKK\nVGMNMSNFTGDADTDMR\nAIVEINGQQFK\nDIKDLAPTIR\nKGAEGLNIAFLHPK\nDGNFVSPAMTASGEVR\nFQQTMILPDNVDKEK\nAKFDELTHDLVER\nNSVVSSINAIGPK\nSDIPVIVR\nIVINQGLGMAVADKK\nTALQSELGLNQDPK\nITVPVDATEEQVR\nKPAVIETPEGDTIAIR\nSGIGWTGSGGEQQCFQTTGAQSK\nYLYYGEDICK\nYSDAELEEFR\nAPDGTPCCQWVGPAGSGHFVK\nDVVIGTGAVVK\nDACSVPMEIMEK\nGTLIDGTEFDSSYKR\nEGINTCIDTSGGNFTR\nCVVLFSHLGK\nTNDSQPTFVLER\nGVADDKGPLMAGYYAAK\nYFEVPENMK\nRLPIGTPLVTGQR\nDAEQEAANIVADAKR\nAIDSLEGMKGDNADETTGIGIIKR\nVATSSSTLNYTDTFK\nAAVEEGIIAGGGSAYIHASKEVEK\nTNVMGTTTLLDAAK\nKLPPEMPLVTGQR\nCVVLFSHLGK\nTAGYPTAAEYADEVCK\nIGEVHDGAATMDWMEQEQER\nVAALEGDVLGSYQHGAR\nEKGVNLVLAVDAK\nLSDTFNAKDEEATLANMHAR\nGMENLPGTIEHLCK\nMLDEVLTPNKN\nKTGFDEATVMEVAR\nWLTPAYDAETQAEVKR\nTNVMGTTTLLDAAK\nAANAGGVSVSGLEMTQNSIK\nVIFDSSLR\nEKGVNLVLAVDAK\nVIGTDLSLDSK\nLFAGNATPELAQR\nQTLWIDAK\nGSEAGKEETIQNFEVTYYRPEGK\nIIANASYEINYAK\nTAGYPTAAEYADEVCK\nAAVEEGIIAGGGSAYIHASK\nKPAVIETPEGDTIAIR\nGGVMTMEAAQEYTR\nATIEALSEMR\nKLPPEMPLVTGQR\nSVSTLIESNVDAK\nEQGVTMDFIR\nNFTDPFK\nAAVEEGIIAGGGSAYIHASK\nELRIPLADPK\nFPEFKDPEIR\nLEIVGAMAQR\nSKADVIEVEGTVLEK\nPTDNINLR\nIWNDLSMYENKEQAK\nYFDDSICGDEVTK\nSCTYGAGGTNVGK\nFNPTDNINLR\nSQILVDGMSTLNPK\nVGMNMSNFTGDADTDMR\nKIFLMGSDDTQVIR\nYKNPVLYADYSDPDACR\nHSLSIATWGAPTER\nLTKEDIVAFADK\nQKIDLEAEEAFEK\nNINCEIYSVSCDTHFVHK\nISDKPIASDLIPSGK\nYQGEYVAGLAVK\nTGAYVFDEQMVANEK\nKAGAIPVDVIDMR\nAKFDELTHDLVER\nKADVAFEFFHK\nVAEFDDALMEK\nGGVAAVPGPFGSGK\nYQGEYVAGLAVK\nPEYISCTYGAGGTNVGK\nIGNDKLEGTVSSVTPLSK\nGMPVTNFISEEK\nDGQAQAMDYAAIDAAPEEK\nVDWAAIEQK\nTFLQLR\nNMQSDFEPVIER\nMKQEGYNISGLPANAQELGK\nGRPVQFGIDLR\nGVDIAFTSAGAGTSK\nPVITLPDGSQR\nAETHNFPTTVEPFNGASTGTGGEIRDR\nDGQAQAMDYAAIDAAPEEKER\nIVHVDIDAASISR\nWLTPAYDAETQAEVKR\nAGIIKEDVPVVVGK\nEIEGMDSNNIGEISK\nGYMQTPCNTPWR\nDPTIPPVVK\nFGLYEPSHGSAPDIAGK\nALNDLAPIK\nSIDGFLNEK\nIGATHAGISVGEDGATHQCNEDMALMR\nGSEAGKEETIQNFEVTYYRPEGK\nTLTAIIAPK\nYNSSIMDQVYK\nMATIDKLTNDGTYSNLSK\nSQILVDGMSTLNPK\nLWDLETNQK\nIGDDFSNDCNIQVAK\nQYLIDDANDPDSEHDFGK\nLDELQEELKDE\nAVLINSPNNPSGAVYSR\nTALQSELGLNQDPK\nLTEVTEVLAK\nSQVGTLYGTLAK\nALISLGDPK\nVSTGMYYQDGILK\nLVPNILK\nSKGITFSTPTEIVSK\nLAMDVASSEFYQDGK\nYFDELMNTHDLR\nYGAVMIDNSSAFR\nTYAEVIGNIQR\nAIDSLEGMKGDNADETTGIGIIKR\nITDIYAECSADYDPK\nHPFDSFICAK\nAMGHNIGNSLVEDDRIEIAK\nIIGASEQSHSVQGMQDTPIFGHK\nQSGAYLLGSASEYK\nVGMNMSNFTGDADTDMR\nQGVGVVTDFDGR\nILPYQQADFK\nEGEGSLAISLQSK\nGRLDGTLSQDGELNPDSVAR\nQIEGAQVEQIT\nTNGAEVIMTYGK\nVIASSPSLNQVNIK\nVADYMIAEFKK\nKGAEGLNIAFLHPK\nFDDNACVIIK\nDGNFVSPAMTASGEVR\nYVVMSAPSKDDTPMFVCGVNEK\nLSNVTVSMDLVK\nEGTPWTGFK\nNVTVGYTFPAK\nLLTVDEVKEISK\nFTAPMAVDGVVSK\nSQILLTGGADYR\nVGAESAVDINLAK\nYLYYGEDICK\nTDFYITDMEGK\nTLHPDNMAAGPASYGMTDTMGR\nIGDVIYYAR\nFDDNACVIIK\nIYNGLNNTTDPTSDIR\nSGYVGNIIPR\nYPAVNPIDSYSK\nSGIGWTGSGGEQQCFQTTGAQSK\nDADVVIAVGSR\nIVINQGLGMAVADKK\nDVVIGTGAVVK\nFDVNSGLGYR\nDIQYGDGEMYLHR\nIGATHAGISVGEDGATHQCNEDMALMR\nIQKNPISEADVEIVR\nDGYAAVQLGFQDKK\nSFPHDIIEAAR\nSTGSYSLVTQQPLGGK\nDACSVPMEIMEK\nCVVLFSHLGK\nTNDSQPTFVLER\nQVIGQVAADLR\nGTATGAITDMDGNFK\nAVIEGLSNNFNNKLDK\nAIDSLEGMKGDNADETTGIGIIKR\nVFVHCFLDGR\nLNLHAANGGGYAISIK\nAKFDELTHDLVER\nNVTVGYTFPAK\nAKFDELTHDLVER\nAPDGTPCCQWVGPAGSGHFVK\nYTVLTPIR\nAKFDELTHDLVER\nFDELTHDLVER\nWLTPAYDAETQAEVKR\nCVVLFSHLGK\nAANAGGVSVSGLEMTQNSIK\nIGEVHDGAATMDWMEQEQER\nVVTCSDSDGYIYDPDGIDREK\nEKGVNLVLAVDAK\nTNVMGTTTLLDAAK\nEAIADKITGTIVK\nQKLNTISEEIVLK\nAANAGGVSVSGLEMTQNSIK\nDAEQEAANIVADAKR\nTLVSLYNPQNK\nVSVIGVGIK\nTNVMGTTTLLDAAK\nVILDEIER\nEGTPWTGFK\nSMELGVSEDMLGR\nIQKNPISEADVEIVR\nSTGSYSLVTQQPLGGK\nLFAGNATPELAQR\nVLHLGISQISGASR\nGSEAGKEETIQNFEVTYYRPEGK\nEAIADKITGTIVK\nSKGITFSTPTEIVSK\nATIEALSEMR\nGGVMTMEAAQEYTR\nWKDVSEIIDR\nLSGDTLDGETAFR\nQYGDGEMYLHR\nWCDGSYLEDQDKFR\nVINEGEVLTYANYHNK\nLLTVDEVKEISK\nFVGEMNDAELSDYR\nVTVQSLDVVR\nSFSFITK\nFPEFKDPEIR\nHTTSPWQLASNIQTNQK\nVKDGYYENPESHYEIVVVNSDTK\nTGCDSLAISIGTSHGAYK\nALLTNPDGSLTDR\nYFDDSICGDEVTK\nKLPPEMPLVTGQR\nAGDQIQSGVDAAIKPGNTLPMR\nFNPTDNINLR\nATSNDVDWLMK\nTAGYPTAAEYADEVCK\nAAVEEGIIAGGGSAYIHASK\nTFIFGAK\nQSLDAFTTVTK\nNDTYLEYEAFAKK\nIWNDLSMYENKEQAK\nNKVVIKPSTLGLELK\nIFESLGYK\nVVTCSDSDGYIYDPDGIDREK\nSVVTGVEMFR\nKAGAIPVDVIDMR\nKLPPEMPLVTGQR\nLRDIEIDTPITK\nISDKPIASDLIPSGK\nTGAYVFDEQMVANEK\nEFPDAEYVDAK\nKIFLMGSDDTQVIR\nVDWAAIEQK\nYQGEYVAGLAVK\nQKLNTISEEIVLK\nTVDDNLANYRIPETAR\nTFLQLR\nFTAQVYVLTKDEGGR\nTEISVPYTYK\nSVGMVDDAYNAVK\nNIGAALQIDQANADKNIAQAK\nAQLAFLK\nSFPHDIIEAAR\nDGEYIPEVGDR\nFGQIVNYK\nIGTMIEIPR\nGRPVQFGIDLR\nWLTPAYDAETQAEVKR\nYALADKVEAGENSITVDGK\nVAQELGISTYTPK\nIADVLPQVK\nYGYNVTFAPK\nAALENAQIIFDKK\nAMGHNIGNSLVEDDRIEIAK\nDKDFAINVISK\nQKIDLEAEEAFEK\nDKPITDYLPK\nHSLSIATWGAPTER\nYPENWAGLR\nFGLYEPSHGSAPDIAGK\nLFLNEVGK\nLPFPQSEYNTNNANVK\nGLSQSIDFTGGR\nDPTIPPVVK\nLACTFYVSPGNER\nDGQAQAMDYAAIDAAPEEK\nVNCDSDGIAAVIK\nSQILVDGMSTLNPK\nISVVAPYVK\nYALADKVEAGENSITVDGK\nLRDIEIDTPITK\nFLVNQEGDVVAR\nALMEYDESLR\nGETQSLTSVTLGTKLDEK\nAAAVSDLHAGASYNVFK\nAGDAVTEVCVKPTVVEVK\nDKDFAINVISK\nAIDSLEGMKGDNADETTGIGIIKR\nYGAVMIDNSSAFR\nAAVEEGIIAGGGSAYIHASKEVEK\nILPYQQADFK\nAMGHNIGNSLVEDDRIEIAK\nEGEGSLAISLQSK\nDIQYGDGEMYLHR\nGRLDGTLSQDGELNPDSVAR\nSGSNDANPEYIAQLR\nEISYIHAEGYPAAEMK\nNINCEIYSVSCDTHFVHK\nEGTPWTGFK\nKGAEGLNIAFLHPK\nFGPVVQIGAADDEEKPR\nDGNFVSPAMTASGEVR\nLGAYYTTPYYK\nIIVNYVNFGDNKK\nTYAEVIGNIQR\nTADGEPGLNYLCK\nLLTVDEVKEISK\nVDYDQMEEVALR\nVTVNDITETVR\nAAIFNGFK\nSGYVGNIIPR\nVGAESAVDINLAK\nYPAVNPIDSYSK\nYFEVGSCSNLGDAQAR\nVGMNMSNFTGDADTDMR\nYVVMSAPSKDDTPMFVCGVNEK\nGYSAELYPDGEAGYK\nVSSALTSGLTADCTSLEIGDHEDKKEGK\nSADELEHAWEYGCSGSR\nKAVEFQDILK\nLADKVEAGENSITVDGK\nIDGVEHEFSSVPGVK\nSFPHDIIEAAR\nFDVNSGLGYR\nKIVINQGLGMAVADK\nGAPQELDLPSAPK\nAVGESVEKPLLYYR\nVSTGMYYQDGILK\nAAGGLAIIGTER\nTEVCVKPTVVEVK\nIGDDFSNDCNIQVAK\nLAMDVASSEFYQDGK\nCVVLFSHLGK\nAIDSLEGMKGDNADETTGIGIIKR\nQDAPAAEQTEQQAAPAAAQAAPAAAPAAEEGGIHKEIK\nTLESLQALYGHGR\nQDAPAAEQTEQQAAPAAAQAAPAAAPAAEEGGIHKEIK\nGLSNPQNVEILGNK\nSELDPILK\nYDFFNR\nYGIVIYR\nVFVHCFLDGR\nVFVHCFLDGR\nSVDVEAWSPR\nVNTEEWTVYDR\nDTDGNVINAHGGGILFHEGK\nITMLDAVK\nQYTTVVADTGDIAAMK\nTKTETPIEVIEMR\nNIGAALQIDQANADKNIAQAK\nVVTCSDSDGYIYDPDGIDREK\nQKLNTISEEIVLK\nWLTPAYDAETQAEVKR\nAANAGGVSVSGLEMTQNSIK\nIGEVHDGAATMDWMEQEQER\nEKGVNLVLAVDAK\nQDVETGISSSEYTEIK\nAANAGGVSVSGLEMTQNSIK\nIDGVEHEFSSVPGVK\nQYISPDIYSAR\nDTNIDGVEIK\nELPANYSEQLVK\nATIEALSEMR\nTGEATNYSITVIK\nINEVPDVTDVER\nKADVAFEFFHK\nPAAAPAAEEGGIHKEIK\nWCDGSYLEDQDKFR\nSFSFITK\nAKFDELTHDLVER\nAVGESVEKPLLYYR\nGESVEKPLLYYR\nWKDVSEIIDR\nVTWMDDKGNIQTNMGYR\nVMVFIPR\nALLTNPDGSLTDR\nFPEFKDPEIR\nGICGATADVIVAR\nDIQYGDGEMYLHR\nALADKVEAGENSITVDGK\nPAAAQAAPAAAPAAEEGGIHKEIK\nPAAAQAAPAAAPAAEEGGIHKEIK\nNMQSDFEPVIER\nTFIFGAK\nSVVTGVEMFR\nGDLGIEVPQER\nAGDAVTEVCVKPTVVEVK\nAPAAAPAAEEGGIHKEIK\nTYAEVIGNIQR\nSEYVYAPLATK\nVYSGTMNSGSYVLNATK\nGDNVTVEGINAAMK\nLVLRPSEISNNPEVVR\nKAGAIPVDVIDMR\nTEENGKISFGNYELAAK\nTDVYENLHAAGVVDPAK\nKLPPEMPLVTGQR\nLRDIEIDTPITK\nFTAQVYVLTKDEGGR\nIGATHAGISVGEDGATHQCNEDMALMR\nYALADKVEAGENSITVDGK\nIGTMIEIPR\nNIGAALQIDQANADKNIAQAK\nSSEETIIAQIK\nLDNVIFR\nESLQALYGHGR\nSFPHDIIEAAR\nGIDSLESLR\nGRPVQFGIDLR\nQTEQQAAPAAAQAAPAAAPAAEEGGIHKEIK\nLDGLTQEEADDIAR\nEQTEQQAAPAAAQAAPAAAPAAEEGGIHKEIK\nIAGCGGFVNITQNAK\nYPENWAGLR\nGLSQSIDFTGGR\nYGYNVTFAPK\nQSCEAAVAAIQK\nIADVLPQVK\nDKPITDYLPK\nQAAPAAAPAAEEGGIHKEIK\nIAGCGGFVNITQNAK\nTDVYENLHAAGVVDPAK\nYALADKVEAGENSITVDGK\nKAVEFQDILK\nISVVAPYVK\nEANDLIWDNK\nLACTFYVSPGNER\nSQILVDGMSTLNPK\nTYLPMDGVAMK\nAAPAAAPAAEEGGIHKEIK\nLDGLTQEEADDIAR\nYLSGIAAGLK\nFGLYEPSHGSAPDIAGK\nELGMPEHLITR\nCDFNVPLQDGK\nAQNDCYLITSVGK\nNKVVIKPSTLGLELK\nAGDQIQSGVDAAIKPGNTLPMR\nVNQMIEDISYNNAK\nLDVLIENDR\nLGYVPYDVK\nAIDSLEGMKGDNADETTGIGIIKR\nAKFDELTHDLVER\nETAQNVLAFR\nAQAAPAAAPAAEEGGIHKEIK\nSALAEAFEIQKDR\nFVCLLTK\nIDGVLQTGNFGSK\nSLVHNMVVGVSEGYKK\nGIYDEVIK\nEASEFAGTIPVK\nNAIPFDTEKPFK\nGMPVTNFISEEK\nVYENLHAAGVVDPAK\nYYLSASFR\nKGAEGLNIAFLHPK\nIIVNYVNFGDNKK\nIVDGAIVGISK\nDGNFVSPAMTASGEVR\nYANQSADAYSDQLALQTENK\nMVLTSSSSPGVSLK\nNFYNGTSGTELMGK\nLYNDVQTMTLK\nQKIDLEAEEAFEK\nVGAESAVDINLAK\nSGYVGNIIPR\nAAIFNGFK\nVGMNMSNFTGDADTDMR\nFGGSSLASAEQFR\nYVVMSAPSKDDTPMFVCGVNEK\nQPFIAFDVKK\nAAGGLAIIGTER\nSFPHDIIEAAR\nAVGESVEKPLLYYR\nYGAVMIDNSSAFR\nSADELEHAWEYGCSGSR\nVIKDFMIQAGDPDSK\nILPYQQADFK\nNQTADQQLYALMAK\nFVNILMVDGKK\nVGMNMSNFTGDADTDMR\nIVINQGLGMAVADKK\nQDAPAAEQTEQQAAPAAAQAAPAAAPAAEEGGIHKEIK\nCVVLFSHLGK\nTLESLQALYGHGR\nAQDYEAIIIADHGNADR\nAMGHNIGNSLVEDDRIEIAK\nSFTMELAGR\nGRLDGTLSQDGELNPDSVAR\nIISAGQDLNFK\nSGVLGISGVSSDMR\nLRPDLLED\nQDAPAAEQTEQQAAPAAAQAAPAAAPAAEEGGIHKEIK\nYDFFNR\nYENLHAAGVVDPAK\nSSIIQPFR\nLTGGTALPGNMALGASGNTENAVK\nSVDVEAWSPR\nQAYDEFLR\nQDIPVSGVVKDK\nTLESLQALYGHGR\nSVDVEAWSPR\nLADKVEAGENSITVDGK\nYGIVIYR\nLTGGTALPGNMALGASGNTENAVK\nWLTPAYDAETQAEVKR\nAFDGIINQSASGPEQSR\nYANQSADAYSDQLALQTENK\nYFEVGSCSNLGDAQAR\nVGIILAEAGGK\nCVVLFSHLGK\nSADNTLGLLK\nLAMDVASSEFYQDGK\nVVTCSDSDGYIYDPDGIDREK\nIINSLNIPTK\nAANAGGVSVSGLEMTQNSIK\nMVLTSSSSPGVSLK\nQKLNTISEEIVLK\nIGEVHDGAATMDWMEQEQER\nQYISPDIYSAR\nDAEQEAANIVADAKR\nEKGVNLVLAVDAK\nSSSILPSITNK\nTGEATNYSITVIK\nISLAPGFK\nVGLNYVSCSPYR\nGESVEKPLLYYR\nVIAVCSYGATKEEALAQSYK\nWVADYEDGLQK\nPAAAQAAPAAAPAAEEGGIHKEIK\nWKDVSEIIDR\nAVGESVEKPLLYYR\nTTPSVVAFVDGGERK\nPAAAQAAPAAAPAAEEGGIHKEIK\nAASIGNAVDIYGQEK\nAQNFGQLPIEK\nGDNVTVEGINAAMK\nSVVTGVEMFR\nLANELLDASNNTGASVK\nLVLRPSEISNNPEVVR\nGDLGIEVPQER\nVVSMPSTDAFDKQDAAYR\nTDKDGTILDAQVIAR\nTFIFGAK\nAASIGNAVDIYGQEK\nGETLATYWK\nMVQLIVGEK\nKAGAIPVDVIDMR\nTDVYENLHAAGVVDPAK\nAQDYEAIIIADHGNADR\nVGLNYVSCSPYR\nTYAEVIGNIQR\nESTADGDREEITLFR\nGICGATADVIVAR\nGMVSSPEELVNGK\nYALADKVEAGENSITVDGK\nLDNVIFR\nIGTMIEIPR\nSFPHDIIEAAR\nPSVVAFVDGGERK\nGRPVQFGIDLR\nTSFDYVPEMAK\nNMQSDFEPVIER\nELLLSEDIPQGHK\nTDVYENLHAAGVVDPAK\nVEAGTLGAFDPK\nNGALNAAIVGQPAYK\nGEHMDFIPGSYAQIK\nFTAQVYVLTKDEGGR\nAQGIEVLLDDRK\nEYMISVYK\nAAGILPVVK\nYRETIDEYYAFK\nALVMENMEANVESQK\nYALADKVEAGENSITVDGK\nTYLPMDGVAMK\nEANDLIWDNK\nNIGAALQIDQANADKNIAQAK\nSQILVDGMSTLNPK\nYNAQELDAFR\nAVGENPAAADAAGLPVTR\nKLPPEMPLVTGQR\nYLSGIAAGLK\nNSLTGLPIGGGK\nKAVEFQDILK\nGGVDNMFYNDPR\nCDFNVPLQDGK\nTDKDGTILDAQVIAR\nYGDINDLDSVAK\nAFETLLK\nELGMPEHLITR\nVIIYTAKPGVVIGK\nPHDIIEAAR\nPSVVAFVDGGERK\nGLTFTYEPK\nELLLSEDIPQGHK\nAKFDELTHDLVER\nYNNSDDPYTAVIGK\nAIDSLEGMKGDNADETTGIGIIKR\nALADKVEAGENSITVDGK\nVGLMNELTK\nLGYVPYDVK\nNAIPFDTEKPFK\nSVPFEITESGK\nLNVYWDGGQGER\nETTTGQDIVELTNR\nYDTMHGQFDGTIEADVENSK\nMGNTMLLATVCAAK\nIVDLLGGK\nDGQAQAMDYAAIDAAPEEK\nIGNFIIK\nVGAESAVDINLAK\nNFYNGTSGTELMGK\nIVDGAIVGISK\nKGAEGLNIAFLHPK\nGIYDEVIK\nDGNFVSPAMTASGEVR\nADSVLIGTPPMEPK\nTFVFVR\nAVYESVGLNVAR\nTLEEAQKEVDK\nSFPHDIIEAAR\nVGMNMSNFTGDADTDMR\nISWNEFNK\nMYTELTSEHPIDLCR\nYVVMSAPSKDDTPMFVCGVNEK\nGLDGAMASMDKDVYSR\nSYNIHELDAASNNSVDDIR\nYPIPVSDINNNR\nALNDLAPIK\nFSGSETWQCLR\nQDAPAAEQTEQQAAPAAAQAAPAAAPAAEEGGIHKEIK\nNQTADQQLYALMAK\nCVVLFSHLGK\nAELAELMEK\nDKVAAEDWAYVTAK\nGISYAFQQPVR\nKAEAMEGADFVCLR\nVIKDFMIQAGDPDSK\nMGNTMLLATVCAAK\nAAVEEGIIAGGGSAYIHASK\nVTDKPELLYGIR\nQDAPAAEQTEQQAAPAAAQAAPAAAPAAEEGGIHKEIK\nTLESLQALYGHGR\nSGVLGISGVSSDMR\nYPIPVSDINNNR\nVYENLHAAGVVDPAK\nTADGDREEITLFR\nSADELEHAWEYGCSGSR\nIIDYIK\nTLESLQALYGHGR\nLTGGTALPGNMALGASGNTENAVK\nYDFFNR\nYENLHAAGVVDPAK\nLADKVEAGENSITVDGK\nDGDREEITLFR\nTGVGVQDVLER\nSGVVRNPNLLDYK\nIPSFVYR\nSTLFNSLTK\nLTGGTALPGNMALGASGNTENAVK\nQAIVAEVSEVAK\nTTPSVVAFVDGGERK\nQILYLAAEK\nAVGESVEKPLLYYR\nWLTPAYDAETQAEVKR\nAMGHNIGNSLVEDDRIEIAK\nVLQTEFAQIK\nVAIVDFDK\nTYSYNPVPDNADELVKK\nESTADGDREEITLFR\nYGAVMIDNSSAFR\nMTLDDFR\nEVELPIAR\nQLEQEQMKQDVPSFRPGDTVEVK\nAMGHNIGNSLVEDDRIEIAK\nIGEVHDGAATMDWMEQEQER\nAANAGGVSVSGLEMTQNSIK\nQKLNTISEEIVLK\nLSWSAEEVDEKLK\nDGYYDLLRK\nQIGIYSPNGQQYTPQDR\nGSGTLDVFER\nAKFDELTHDLVER\nFLNNPVAIK\nADGDREEITLFR\nPGNMALGASGNTENAVK\nVVFIENYR\nEHIPVLVYGPK\nIGQAGEFDYSGSQALK\nSNDTNFNNYFGR\nGITVSGVCCTSNEVAMR\nNLILNEQNELK\nVIIYTAKPGVVIGK\nAKELGDPNVDELIK\nMDVDADLANNKYTLK\nFNLYTSMK\nVIAVCSYGATKEEALAQSYK\nLVLRPSEISNNPEVVR\nDVYENLHAAGVVDPAK\nLAMDVASSEFYQDGK\nLSWSAEEVDEKLK\nEKGVNLVLAVDAK\nAYKPQDVITTLSK\nGETLATYWK\nGMVSSPEELVNGK\nTDVYENLHAAGVVDPAK\nAQDYEAIIIADHGNADR\nFNGSGGGEAQDGDGGDLIFAHK\nVVSLEVIK\nMRSDAVKTGMQQAPHR\nAFEGLLK\nTTPSVVAFVDGGERK\nLPEIEIK\nLFPDKGKPK\nYALADKVEAGENSITVDGK\nALYNVIPEK\nSFPHDIIEAAR\nQMEASLYTLK\nLDNVIFR\nFAPNITLR\nGRPVQFGIDLR\nFGSFDMLHEK\nKAGAIPVDVIDMR\nTGCDSLAISIGTSHGAYK\nEHIPVLVYGPK\nVEAGTLGAFDPK\nNGALNAAIVGQPAYK\nYLLNDLSK\nTDVYENLHAAGVVDPAK\nAAGILPVVK\nTGEVVSAEALVR\nPSVVAFVDGGERK\nTYAEVIGNIQR\nSEVYILSKDEGGR\nTYLPMDGVAMK\nNSLTGLPIGGGK\nSQILVDGMSTLNPK\nYALADKVEAGENSITVDGK\nFTAQVYVLTKDEGGR\nVVFIENYR\nWSAEEVDEKLK\nAMAVEVPADFR\nADNILCLR\nFSEEYLEVSEIMEVNGK\nCDFNVPLQDGK\nYGDINDLDSVAK\nVIIYTAKPGVVIGK\nRIPIEEDDETYPTNPYGETK\nGLTYSVPLK\nVLEEEEPTEEEVKAAIR\nPHDIIEAAR\nFESEVYILSKDEGGR\nWCDGSYLEDQDKFR\nTQYSLSDQPTLLGRPR\nIISSNFDTNETMLEK\nTTLVFGQMNEPPGAR\nAIKDIDIDDNAFK\nTSEITELVER\nGLTFTYEPK\nNAEGYLWNTPK\nAIDSLEGMKGDNADETTGIGIIKR\nESLQALYGHGR\nLDKLTELVEPK\nAGVHPLLQQTPFR\nALTAQDELNVLKR\nSNYNPVAMAHEAINR\nTNTFGAVFR\nNPLYVSGSNDWR\nIVDLLGGK\nLNVYWDGGQGER\nAFEHGITPIMCCGETLEQR\nYDTMHGQFDGTIEADVENSK\nGGVDNMFYNDPR\nENFYKEGFELCR\nEALGMLEYVNK\nVGAESAVDINLAK\nVGMNMSNFTGDADTDMR\nSFPHDIIEAAR\nINPDNALELTNQK\nTFVFVR\nEFKVEANVGAPQVAYK\nAANAGGVSVSGLEMTQNSIK\nKGAEGLNIAFLHPK\nDGNFVSPAMTASGEVR\nAALNLVDNGGNLGK\nVPDGTFSNVITK\nQDAPAAEQTEQQAAPAAAQAAPAAAPAAEEGGIHKEIK\nISWNEFNK\nAMVGLPVTVR\nTLESLQALYGHGR\nFYGLGADGTVGANK\nNMQSDFEPVIER\nTSFDYVPEMAK\nVSLGYTDDNGIVK\nQDAPAAEQTEQQAAPAAAQAAPAAAPAAEEGGIHKEIK\nKAEAMEGADFVCLR\nVTDFVGSLAK\nAAVEEGIIAGGGSAYIHASK\nSYNIHELDAASNNSVDDIR\nELTSSTGGTYGGQYGIYGSSTTK\nSGQSDTTIIASINNDTK\nYPIPVSDINNNR\nTLESLQALYGHGR\nLTGGTALPGNMALGASGNTENAVK\nLSLEELDK\nGTNIQVGAENMYYEEK\nVNLCGGGFTGQSQALR\nNQTADQQLYALMAK\nTNQNMTIDLRPICDK\nMGNTMLLATVCAAK\nGYFYDPTDDR\nQAIVAEVSEVAK\nLTGGTALPGNMALGASGNTENAVK\nTTPSVVAFVDGGERK\nSWSAEEVDEKLK\nGLILVDTK\nGFNIIATANNR\nLPMTPITDSGR\nCVVLFSHLGK\nFESEVYILSKDEGGR\nDKETGYVVITPTQVDR\nAMGHNIGNSLVEDDRIEIAK\nSLVHNMVVGVSEGYKK\nVYLSYTGYPGGQR\nLSWSAEEVDEKLK\nIGEVHDGAATMDWMEQEQER\nWLTPAYDAETQAEVKR\nQKLNTISEEIVLK\nESDHVEGFAPECAIVTK\nTKLVDMDLSVR\nMVQLIVGEK\nIVINMGVGEAK\nNGAVVECVSGFPER\nTGLDISTISR\nAMGHNIGNSLVEDDRIEIAK\nALLQEWR\nVLEEEEPTEEEVKAAIR\nSNDTNFNNYFGR\nEQFVDPNEPIRLNK\nGEDVTFSDFK\nTKLVDMDLSVR\nAALNLVDNGGNLGK\nEADGTATFAPEDLK\nQWIGFDK\nLGYLIAPK\nPGNMALGASGNTENAVK\nGNIGYIGPVPER\nMECEMEKPYILIYDKK\nVTEFQNEELQHAIENTK\nYGLPAYCNVDEHGCMMK\nMETSSLSIATIR\nMGNTMLLATVCAAK\nLSWSAEEVDEKLK\nKAEAMEGADFVCLR\nTFHDGGVAGGADITQGLPR\nMFGYLMEK\nAGDQIQSGVDAAIKPGNTLPMR\nITQGDDLAPGVLK\nYYLSASFR\nAFEGLLK\nYALADKVEAGENSITVDGK\nILPYVEAPK\nYVVMSAPSKDDTPMFVCGVNEK\nDSLSNDENVYLR\nDKETGYVVITPTQVDR\nALYNVIPEK\nSFPHDIIEAAR\nTGCDSLAISIGTSHGAYK\nFGVINISK\nTDVYENLHAAGVVDPAK\nKAGAIPVDVIDMR\nEAPIHVSNVAFYDSK\nAIKDIDIDDNAFK\nGITVSGVCCTSNEVAMR\nVSLGYTDDNGIVK\nGRPVQFGIDLR\nFGSFDMLHEK\nVEAGTLGAFDPK\nTDVYENLHAAGVVDPAK\nLPIVGMDGK\nAYQFMADNGYNSVK\nGICFVGTTGVGK\nAIGEAKDDDTADILTAASR\nEVFDASLAPK\nYSLSPEALQAR\nYALADKVEAGENSITVDGK\nTYLPMDGVAMK\nSQILVDGMSTLNPK\nYQFVASQELNPQK\nEVFDASLAPK\nFTAQVYVLTKDEGGR\nYETFDVYDYRGDK\nMAQQACETYGYTPDPELGR\nVLEEEEPTEEEVKAAIR\nGLTYSVPLK\nTQYSLSDQPTLLGRPR\nSFYIGDEVKQEDIR\nAMAVEVPADFR\nRIPIEEDDETYPTNPYGETK\nEAPIHVSNVAFYDSK\nIISSNFDTNETMLEK\nVTNIKPGMVETNFTVVR\nAIKDIDIDDNAFK\nIAFVIEK\nNICDVLYPNDNHYAGK\nFVEPLITK\nAIGEAKDDDTADILTAASR\nTTLVFGQMNEPPGAR\nIMLDAPYSQPDK\nCIGVLTSGGDAPGMNAAVR\nLANELLDASNNTGASVK\nTNTFGAVFR\nIVDLLGGK\nLNVYWDGGQGER\nGTNIQVGAENMYYEEK\nGVGEISTVPTAPACAHAYYR\nIIGMGGALDSSR\nPHDIIEAAR\nELINDNMALEQK\nEISIQDACIQHFK\nFAPNITLR\nNGSAMLFVSAK\nAALNLVDNGGNLGK\nVGAESAVDINLAK\nSFPHDIIEAAR\nESTADGDREEITLFR\nVGMNMSNFTGDADTDMR\nWSAEEVDEKLK\nLSPTLAMYR\nDMVTGFIR\nVIVVDDPELK\nKGAEGLNIAFLHPK\nASINLALAAR\nLATLGNDAGIYGAAK\nFYGLGADGTVGANK\nTLESLQALYGHGR\nGFGSFVVK\nEYDLPIR\nNITVGYTLPIKK\nYDTMHGQFDGTIEADVENSK\nASADMPGYTEIDLK\nAYLVNTGWNGTGK\nIDAAYLETYNK\nDLAGLSDEGGNLK\nADSVLIGTPPMEPK\nIKETLTPVVPLK\nSVDTPVIGLK\nTFVFVR\nICIPLTGK\nSVGDNAGITWTPGK\nTLESLQALYGHGR\nLTGGTALPGNMALGASGNTENAVK\nAYAGICYAQLGK\nKYPLFAD\nGLAAVPENEKESPFADGMTK\nSFYIGDEVKQEDIR\nAMVGLPVTVR\nGTNIQVGAENMYYEEK\nEALGMLEYVNK\nEAVMAGEFGVR\nVTNSWFNPNEETNAAK\nSDIPVLYK\nGLILVDTK\nLTGGTALPGNMALGASGNTENAVK\nGYFYDPTDDR\nEGLVDIAPLNKK\nIYYLDVK\nVYLSYTGYPGGQR\nLSWSAEEVDEKLK\nFESEVYILSKDEGGR\nQALIGGYLSK\nLNELFTGCSSVGASK\nAIDLMDEAAAK\nYVVMSAPSKDDTPMFVCGVNEK\nAMGHNIGNSLVEDDRIEIAK\nTPDESLPHVSNEMGDTYVDNK\nLVADILR\nGAVPGATGSDLIVKPAVKA\nEMNPFLGVR\nTNQNMTIDLRPICDK\nAKGYDLVIVDTAGR\nPGATGSDLIVKPAVKA\nLTVSDEYNGQKW\nYLVNTGWNGTGK\nTTPSVVAFVDGGERK\nNGAVVECVSGFPER\nAMGHNIGNSLVEDDRIEIAK\nLTVSDEYNGQKW\nFATSDLNDLYRR\nLEFEELR\nYVISPPLR\nGAVPGATGSDLIVKPAVKA\nNITVGYTLPIKK\nPGATGSDLIVKPAVKA\nDIELEKQVLEEAHK\nSNDTNFNNYFGR\nVGDLFDKETFAEK\nYFHGPSMVVAAAEER\nGDAYCGMLNASYNLK\nVNLCGGGFTGQSQALR\nISPESLVVENDQK\nQADREGYPEVAEAFKR\nVTEFQNEELQHAIENTK\nMECEMEKPYILIYDKK\nVGADAWQFR\nGEHMDFIPGSYAQIK\nALVMENMEANVESQK\nCETLGVACEK\nNEEDYLITETGAR\nAYNIIGIK\nAGDQIQSGVDAAIKPGNTLPMR\nNLDDVLNTTR\nLGIQAFQPK\nVGADAWQFR\nGASLASVMGATLATK\nLSWSAEEVDEKLK\nWLTPAYDAETQAEVKR\nMFGYLMEK\nFNDGDFLR\nAFEGLLK\nFVPVIDSPSR\nEAPIHVSNVAFYDSK\nTFHDGGVAGGADITQGLPR\nVHVDEYDVDVIDSQSASK\nDSLSNDENVYLR\nAFDGMTFR\nDPGFTTVPVR\nFLPDVANFKR\nFGVINISK\nSFPHDIIEAAR\nKAGAIPVDVIDMR\nTFQIEIK\nGGESIAPSLGAGIDK\nDFQNGDQTTTLIR\nVYNSTEDGQFADTDVTVNCDGR\nNPEGANEIINKLESK\nVYLGEYATHIPGR\nVMIHQPMGGAQGQASDIEITAR\nVEAGTLGAFDPK\nYALADKVEAGENSITVDGK\nLSDISFSQAYK\nNQQLEDHYFGAIPTR\nALAAALGQIEK\nEVFDASLAPK\nYALADKVEAGENSITVDGK\nTDVYENLHAAGVVDPAK\nGICFVGTTGVGK\nTTANAEPIPYQIGDK\nDYTTIVNGAGVK\nAHSESIWVETERPISVEEAR\nSETNWYVVHTYSGYENK\nVGDLFDKETFAEK\nAGIPGYGTASLPK\nTYLPMDGVAMK\nSQILVDGMSTLNPK\nAMAVEVPADFR\nSAAHGYSSYGNQIGLATGYVK\nVYNSTEDGQFADTDVTVNCDGR\nDIAGIGITNQR\nEGLVDIAPLNKK\nEAPIHVSNVAFYDSK\nSFYIGDEVKQEDIR\nYIMALDAGTTSNR\nQYGSESLAGFACSR\nFTEGNCYGLIGANGAGK\nGSPYGYEEPSLYR\nELDDTTATAEQFDAPTNR\nTDVYENLHAAGVVDPAK\nFVEPLITK\nNICDVLYPNDNHYAGK\nGMAVINSVVTSGK\nTTLVFGQMNEPPGAR\nIGTMIEIPR\nAIGEAKDDDTADILTAASR\nLVSDDVVEIR\nVAPLFVTR\nGITVSGVCCTSNEVAMR\nDGIVDFCK\nLQLTIPGK\nGTNIQVGAENMYYEEK\nTNLYDGFEVK\nTNTFGAVFR\nLVALAHDENFVYK\nNGSAMLFVSAK\nVGSPFSIPK\nPHDIIEAAR\nKAEAMEGADFVCLR\nFYGLGADGTVGANK\nSAAELQEELVAAK\nLATLGNDAGIYGAAK\nSFPHDIIEAAR\nVGAESAVDINLAK\nEGLVDIAPLNKK\nFNLTEIQSR\nTQYSLSDQPTLLGRPR\nESTADGDREEITLFR\nYVTDIIGQNSVK\nQLGGGFTCDLSTR\nGFGSFVVK\nVIEELQLAR\nNITVGYTLPIKK\nANATAPAINVIENEK\nAPYAEATAAPASLNSGLK\nSGASVGIDDMVIPEKK\nFNELAFDSER\nELINDNMALEQK\nSCFDLIK\nDMVTGFIR\nAYLVNTGWNGTGK\nDLAGLSDEGGNLK\nVGMNMSNFTGDADTDMR\nASADMPGYTEIDLK\nAYQFMADNGYNSVK\nAAEMSLASCYYNTNSAR\nSVDTPVIGLK\nTVEKDGYAAVQLGFQDK\nVIGSGTILDTAR\nTLESLQALYGHGR\nKGAEGLNIAFLHPK\nAMVGLPVTVR\nAYAGICYAQLGK\nGLAAVPENEKESPFADGMTK\nTLESLQALYGHGR\nYPIPVSDINNNR\nEALGMLEYVNK\nTLDISAVSFHK\nEGEVYNVGGHNEETNLEIVK\nSYGVGLTLR\nLYVTQSSLSQIK\nVANLEAQLAEAQTR\nAVGESVEKPLLYYR\nIFDSEEEAINHIK\nLLTPIDVNK\nTALVFGQMNEPPGAR\nYGYTFLGQK\nAAEMSLASCYYNTNSAR\nSFYIGDEVKQEDIR\nLSWSAEEVDEKLK\nVYLSYTGYPGGQR\nYVVMSAPSKDDTPMFVCGVNEK\nPATYAEICAAMK\nLTGGTALPGNMALGASGNTENAVK\nAMGHNIGNSLVEDDRIEIAK\nLTGGTALPGNMALGASGNTENAVK\nVTNSWFNPNEETNAAK\nEMNPFLGVR\nNQTADQQLYALMAK\nGAVPGATGSDLIVKPAVKA\nPGATGSDLIVKPAVKA\nMAFFNEMGCR\nKYDIPVVMDSAR\nMAQQACETYGYTPDPELGR\nSSCLFDTHAWGK\nFATSDLNDLYRR\nLTVSDEYNGQKW\nYGFVYVDREEDENSGTLNR\nVLENIESLDR\nGVGEISTVPTAPACAHAYYR\nNITVGYTLPIKK\nNFLAETGDIR\nSLEQYFGR\nYFHGPSMVVAAAEER\nDIELEKQVLEEAHK\nILTLDELGRR\nIIMLGAPGAGK\nGEIYECPTVVESETDMQK\nGNAAVDFANIDKAPEER\nGRPVQFGIDLR\nAPVVVPAGVDVK\nMECEMEKPYILIYDKK\nYFHGPSMVVAAAEER\nGELEITDINR\nQADREGYPEVAEAFKR\nGCEFAVFK\nNNGVEVMVNAVPVHTK\nMAQQACETYGYTPDPELGR\nIASANLVTFK\nNIVVSSTMGPSIK\nVGADAWQFR\nLGIQAFQPK\nAGDQIQSGVDAAIKPGNTLPMR\nKYDIPVVMDSAR\nMFGYLMEK\nFGLNDYNDVR\nAFDGMTFR\nAFEGLLK\nTVEKDGYAAVQLGFQDK\nGVESTQVGYANSTVANPSYEQVCSGK\nEAPIHVSNVAFYDSK\nANMEPVTLQEQPEIEQPK\nAVDFANIDKAPEER\nLPVWNVK\nSFPHDIIEAAR\nVYNSTEDGQFADTDVTVNCDGR\nIGTMIEIPR\nNAADGAVILVQNTR\nLLAALEAGNTFKR\nSEPIKGDVLNYDEVMER\nTQNFEAANSSVQKGETLYDTVK\nYALADKVEAGENSITVDGK\nVEAGTLGAFDPK\nFIDTYGGGLENAVHTQR\nTLAQEVLGTTK\nTLDISAVSFHK\nYGYGDLSDQSFGNSK\nAAVDFANIDKAPEER\nSVVGDPLLR\nDGNFVSPAMTASGEVR\nDYTTIVNGAGVK\nQIISDYDLSMAK\nAGPVLMEPIMK\nYALADKVEAGENSITVDGK\nAHSESIWVETERPISVEEAR\nNAADGAVILVQNTR\nTTANAEPIPYQIGDK\nVMIHQPMGGAQGQASDIEITAR\nVYLGEYATHIPGR\nQTASSGDVYMLNPGVNK\nSAAHGYSSYGNQIGLATGYVK\nWTIEDGCIK\nTYLPMDGVAMK\nSIVVLGSGAYR\nMEGVGEASNYSNNGGSSWAVTSNCK\nSQILVDGMSTLNPK\nDIAGIGITNQR\nVYNSTEDGQFADTDVTVNCDGR\nSETNWYVVHTYSGYENK\nFLPDVANFKR\nQYGSESLAGFACSR\nEAPIHVSNVAFYDSK\nIFDSEEEAINHIK\nMEGVGEASNYSNNGGSSWAVTSNCK\nTNIITAPLAGK\nLTQPILGVNNVK\nYIAWQSMER\nLANELLDASNNTGASVK\nELPAATTVLSQK\nLVSDDVVEIR\nVGMTPSGVAEVVK\nVIPITVGENVK\nVNLMNLAK\nNLATVAIVGENMK\nPAATTVLSQK\nAGMSEQTLNTALMAPK\nDKVEYTPIETFDNK\nLVALAHDENFVYK\nNQQLEDHYFGAIPTR\nAMAVEVPADFR\nGEIYECPTVVESETDMQK\nDQTLFVDTDGK\nVNDGEGQVLLTYK\nSFPHDIIEAAR\nFYGLGADGTVGANK\nIGIENNLSLQGK\nADKVEAGENSITVDGK\nGTNIQVGAENMYYEEK\nNAAVDFANIDKAPEER\nDITTLQMEEEEAER\nPVVVPAGVDVK\nELPAATTVLSQK\nAIVDEGVVIR\nHIGPDVDVPAGDIGTGAR\nTDVYENLHAAGVVDPAK\nHIGPDVDVPAGDIGTGAR\nYGVVTLYDR\nAVAAQEAGKFDEEIVPVEVKK\nNITVGYTLPIKK\nAAVEEGIIAGGGSAYIHASK\nAYLVNTGWNGTGK\nDLAGLSDEGGNLK\nVGMNMSNFTGDADTDMR\nNMMDLKI\nVAISGQDADLAGIK\nAVFLVQEEDAR\nASADMPGYTEIDLK\nGSSLLTELNR\nASYVLNSSELHAPLQK\nDQLNTSYELYK\nAMVGLPVTVR\nSYGVGLTLR\nTLDISAVSFHK\nEAEPEIYNAIR\nEGEVYNVGGHNEETNLEIVK\nAAEMSLASCYYNTNSAR\nLDNLGYNGVQISK\nLSELLHNNL\nLGSCLVELEK\nLLTPIDVNK\nTALVFGQMNEPPGAR\nDGYADGWAQAGTAR\nFIDTYGGGLENAVHTQR\nYVVMSAPSKDDTPMFVCGVNEK\nLTGGTALPGNMALGASGNTENAVK\nTPVTPHDEDIEDAKIIE\nLSWSAEEVDEKLK\nSFACASEFTVR\nAHSESIWVETERPISVEEAR\nLIGDLGADGATYK\nLTGGTALPGNMALGASGNTENAVK\nFEPINFK\nNQTADQQLYALMAK\nEMNPFLGVR\nAKEILFNIDAR\nMNSGEIEEGAMVLR\nKYDIPVVMDSAR\nYGFVYVDREEDENSGTLNR\nLADSFTPLAK\nMAQQACETYGYTPDPELGR\nFATSDLNDLYRR\nMIQEQTMLNVADNSGAR\nQVEVTINGIGER\nTLDISAVSFHK\nTGCDSLAISIGTSHGAYK\nTDIHTLEEAIK\nSLEQYFGR\nILTLDELGRR\nAAGVSVQNVSGTFGTAPK\nAEYVIEEIQR\nQESEQFLTHPDVK\nLGGELLVGGMPK\nIPGSFFR\nYFHGPSMVVAAAEER\nSMELGVSEDMLGR\nDKVEYTPIETFDNK\nVANLEAQLAEAQTR\nAPVVVPAGVDVK\nGNAAVDFANIDKAPEER\nCSSATNANINTTDHIIDYVNK\nGEIYECPTVVESETDMQK\nEVIPAGAGQVALQR\nVYLSYTGYPGGQR\nVGADAWQFR\nKYDIPVVMDSAR\nELSITPTEVTSR\nMAQQACETYGYTPDPELGR\nFGLNDYNDVR\nGRPVQFGIDLR\nASDVAFTFNTTK\nAVAAQEAGKFDEEIVPVEVKK\nLSWSAEEVDEKLK\nAFDGMTFR\nTPVTPHDEDIEDAKIIE\nTLSNIFSTCK\nAFEGLLK\nAMGHNIGNSLVEDDRIEIAK\nNAADGAVILVQNTR\nYALADKVEAGENSITVDGK\nGQMSLADLAK\nQIEYKEQFVDPNEPIR\nLTGGTALPGNMALGASGNTENAVK\nSFPHDIIEAAR\nIGTMIEIPR\nMECEMEKPYILIYDKK\nAEAYGPVTQGIAKPVNDLSR\nEGKDILIGFNPK\nALVKLDGAPFK\nLGIQAFQPK\nAGPVLMEPIMK\nQIISDYDLSMAK\nFIDTYGGGLENAVHTQR\nVKPENFAAFNINDNQPK\nDGNFVSPAMTASGEVR\nDACSVPMEIMEK\nYALADKVEAGENSITVDGK\nAHSESIWVETERPISVEEAR\nELEGSGITLYK\nEYGMIDEVLIKK\nWTIEDGCIK\nNAADGAVILVQNTR\nSIVVLGSGAYR\nSAAHGYSSYGNQIGLATGYVK\nPDKEFDNEVAFR\nMEGVGEASNYSNNGGSSWAVTSNCK\nQYGSESLAGFACSR\nESVDDSTYYLPK\nFDLQDMDK\nAEYVIEEIQR\nTKTETPIEVIEMR\nYFDELMNTHDLR\nTNIITAPLAGK\nMEGVGEASNYSNNGGSSWAVTSNCK\nFVEPLITK\nAAGVSVQNVSGTFGTAPK\nAGDQIQSGVDAAIKPGNTLPMR\nAFKFPELGK\nTGEIIDAAISQR\nFSPAFLGNK\nEYGFNFDK\nVMIHQPMGGAQGQASDIEITAR\nGFVICTPDPK\nYGYGDLSDQSFGNSK\nGLFIAMPSR\nAVDFANIDKAPEER\nEGFTYEEANDKMFER\nNMDIYTEDIR\nIGIENNLSLQGK\nNLDDLQSGFR\nTEMWYVVDADKGAK\nSFPHDIIEAAR\nTYLPMDGVAMK\nISGVVVGDDESGNIYK\nVNDGEGQVLLTYK\nIGEVHDGAATMDWMEQEQER\nAEKILIVDDEK\nISELTEVIK\nQVIDDLMTQK\nELPAATTVLSQK\nDNQYLEDNDPNKFIAK\nSNGYSDGNVDLTANLK\nTDVYENLHAAGVVDPAK\nSVVTGVEMFR\nAAVEEGIIAGGGSAYIHASK\nDNQYLEDNDPNKFIAK\nAVFLVQEEDAR\nAYLVNTGWNGTGK\nASADMPGYTEIDLK\nAGEVIGSALPASPGAAAGK\nAELLTTHPTGSYELVK\nLQVEHPVTEECTGVDLVR\nSGDPETVYTITGYADAGTGSSKGNER\nILDIINVHDSGK\nDLAGLSDEGGNLK\nVVDSFDEAVEHINR\nAMAVEVPADFR\nAMVGLPVTVR\nADGSSYEANCATHGAPLGGDAYVNTIK\nCDFNVPLQDGK\nLADKVEAGENSITVDGK\nCIGVLTSGGDAPGMNAAVR\nLGSCLVELEK\nEAGLSDLSLK\nDGGEGQCLTFYTNK\nPETANKEAYQPMTFDAIK\nTALVFGQMNEPPGAR\nQLDPLVVGQEHYDTAR\nYDTMHGQFDGTIEADVENSK\nGTNIQVGAENMYYEEK\nANNCLLFGDAGTGK\nAGMSEQTLNTALMAPK\nYVVMSAPSKDDTPMFVCGVNEK\nATNAVIGGEGNGGVIYPASHYGR\nTYIDQSLEVAR\nLSWSAEEVDEKLK\nVGMNMSNFTGDADTDMR\nAMGHNIGNSLVEDDRIEIAK\nAMEIPEAIR\nLYAPNQTTPSAVIECK\nNMQSDFEPVIER\nTAVGQTIQIGSGITK\nAKEILFNIDAR\nSFACASEFTVR\nAIDSLEGMKGDNADETTGIGIIKR\nASAMFANTLPTNVNAER\nAHSESIWVETERPISVEEAR\nAGEVIGSALPASPGAAAGK\nLADSFTPLAK\nYGFVYVDREEDENSGTLNR\nKYDIPVVMDSAR\nVADDLEQAIANHEVR\nMAQQACETYGYTPDPELGR\nSLEQYFGR\nFATSDLNDLYRR\nMLETNQTCFFSR\nQNAPGTMNSSLDVAAGQVTR\nVFLNIGDK\nKGAEGLNIAFLHPK\nAEYVIEEIQR\nLGGELLVGGMPK\nAMVGLPVTVR\nILTLDELGRR\nTQNFEAANSSVQKGETLYDTVK\nADKGEAEQVNSSVGLTQNTVYLK\nDITTLQMEEEEAER\nTGCDSLAISIGTSHGAYK\nCSSATNANINTTDHIIDYVNK\nTSVEPHIGEVSYFK\nLYAPNQTTPSAVIECK\nIARDEFPDYDVTVR\nVGFEGGQMPLQR\nMEDNCLFISAR\nLLAALEAGNTFKR\nGNLDIFSK\nASDVAFTFNTTK\nFFNEEDYVR\nGASLASVMGATLATK\nAAGVSVQNVSGTFGTAPK\nMFGYLMEK\nLYWVDER\nMAQQACETYGYTPDPELGR\nDDYPIYNPQSSVHPYR\nSVEPHIGEVSYFK\nTQNFEAANSSVQKGETLYDTVK\nINYQAIEIR\nALDAALGQIEK\nLLNTMDPDAPGTLISNDTEKGK\nVEPHIGEVSYFK\nAVAAQEAGKFDEEIVPVEVKK\nINMEYESIEGTIK\nSVGTQYPITLR\nAMGHNIGNSLVEDDRIEIAK\nGEIYECPTVVESETDMQK\nYALADKVEAGENSITVDGK\nNAADGAVILVQNTR\nAEAYGPVTQGIAKPVNDLSR\nGDAYCGMLNASYNLK\nLGVDVYAVSTDTHFTHK\nMECEMEKPYILIYDKK\nMVNYKDLGLVNTR\nQNAPGTMNSSLDVAAGQVTR\nNNMEVCVTNFGGR\nYVILPGDPK\nQIISDYDLSMAK\nDDYPIYNPQSSVHPYR\nGESFECPVQYVK\nMSTGVLDIEGK\nAGPVLMEPIMK\nAEAYGPVTQGIAKPVNDLSR\nLDKLDCCVALIK\nFIDTYGGGLENAVHTQR\nYALADKVEAGENSITVDGK\nAHSESIWVETERPISVEEAR\nSFPHDIIEAAR\nWTIEDGCIK\nNAADGAVILVQNTR\nEIDETMIALDGTPNKGK\nVTGVGLDTFTVHAK\nAYEDAETVTGVINGK\nPIYNPQSSVHPYR\nQVEEEIIETGKR\nAGGADPASYINDLRK\nEIDETMIALDGTPNKGK\nVFNVDYKY\nDACSVPMEIMEK\nMVNSGTEAVMSALR\nWTIEDGCIK\nAVAAQEAGKFDEEIVPVEVKK\nGGADPASYINDLRK\nVSASYATAAHIDTDEANALAPGK\nGGADPASYINDLRK\nLGVDVYAVSTDTHFTHK\nFVAGSDIEEIGTK\nIGTMIEIPR\nDNQYLEDNDPNKFIAK\nETPWAGTFCK\nFVEPLITK\nEYGFNFDK\nLEALQAVQER\nFVAGSDIEEIGTK\nYFGVAGLK\nGGTPYGATTIAGGDGSRQPSQEELSIAR\nDIKPQNIIISTDGK\nAHSESIWVETERPISVEEAR\nMEGVGEASNYSNNGGSSWAVTSNCK\nGSGSIGTPGCVSYNFEK\nVDYKGGVGNMFYDDAK\nVTVQNLQVLK\nDDYSPSSFGAYR\nDIKPQNIIISTDGK\nDGVLTSYLHDR\nEGTDLFLK\nYRLDDNETDVEYHLVPAK\nTIVTTELIK\nVLEGTVSGVQASASSGQPGTDAEIR\nIGIENNLSLQGK\nTEMWYVVDADKGAK\nSGDVNYGWIR\nDIKPQNIIISTDGK\nSTLFNCLSNAK\nGLRNEDGTGVLVGLTK\nSFPHDIIEAAR\nTYLPMDGVAMK\nVNTHYSSFNVEIVDSQAK\nADDLEQAIANHEVR\nDNQYLEDNDPNKFIAK\nELPAATTVLSQK\nEALGMLEYVNK\nLYDPGFTTEFRK\nTDVYENLHAAGVVDPAK\nLMDCGILGEK\nVDYKGGVGNMFYDDAK\nAVFLVQEEDAR\nAYLVNTGWNGTGK\nLQVEHPVTEECTGVDLVR\nMNFIISGK\nSQILVDGMSTLNPK\nAFKFPELGK\nGADPASYINDLRK\nMFFPTMR\nVYWEDGAQFTPPHDK\nITGGIDGYFR\nAAVEEGIIAGGGSAYIHASK\nGQVTNMGAVNVMTGVYTGR\nTLFGVESVK\nSIANNNIVVTDEMPVNDAR\nMEIFGCIGK\nGDVISDGPEAPHDILR\nLDVDKLGALEER\nGQQIIEDFAR\nQLDPLVVGQEHYDTAR\nPATYAEICAAMK\nSDGEQYKLPITASNAEYACR\nAGDQIQSGVDAAIKPGNTLPMR\nMADLFEASTNAVK\nLLLDYCTENNDSK\nFYGLGADGTVGANK\nESSGCQFYIVTGK\nLTGGTALPGNMALGASGNTENAVK\nTYIDQSLEVAR\nAMGHNIGNSLVEDDRIEIAK\nEYFLQQQIK\nIIDACNDLSVQVHPNDEYAK\nLSWSAEEVDEKLK\nIVGLQTEAPLK\nAYEDAETVTGVINGK\nLSPPTLLK\nLLGIVTGR\nAKEILFNIDAR\nLYAPNQTTPSAVIECK\nMAFFNEMGCR\nVLEGTVSGVQASASSGQPGTDAEIR\nICPQGEVFEMK\nDQPDTYFVAAQR\nDTSLKVPHGEYGIVVDAK\nTALVFGQMNEPPGAR\nDSIIHILK\nNVLEYQEINDHFK\nASADMPGYTEIDLK\nTAVGQTIQIGSGITK\nLVALAHDENFVYK\nMAQQACETYGYTPDPELGR\nTYNLPVGGHVIIENGQK\nIVYTPLHGTGNLPVR\nTLVILKPCTLQR\nSLEQYFGR\nGVFAAGDCTTVPYK\nAGGADPASYINDLRK\nAEYVIEEIQR\nAMVGLPVTVR\nYGFVYVDREEDENSGTLNR\nVGMNMSNFTGDADTDMR\nVQFENPVEPEQVR\nEGTDLFLK\nKYDIPVVMDSAR\nQAGGVWVGDSKVDAEEYYSK\nVGASFAYSPSYAIDNKPENAMAK\nVADDLEQAIANHEVR\nVADDLEQAIANHEVR\nGVFAAGDCTTVPYK\nDHYLDVVIK\nAIEYFTDPANER\nKGAEGLNIAFLHPK\nTYNLPVGGHVIIENGQK\nTLDALGLR\nVGFEGGQMPLQR\nYVVMSAPSKDDTPMFVCGVNEK\nDGGEGQCLTFYTNK\nNALLANLER\nEGYFCLDSR\nINFVLAK\nMYLDAAEKQEIFGK\nGASLASVMGATLATK\nTVYSDILGK\nFFNEEDYVR\nSVEPHIGEVSYFK\nNGEPFNFGPR\nGNVLNIVADQK\nIARDEFPDYDVTVR\nNQTADQQLYALMAK\nFIKDAGADESVLTIK\nVNISLLEK\nINYQAIEIR\nLEYGPIVATER\nYALADKVEAGENSITVDGK\nLLNTMDPDAPGTLISNDTEKGK\nALDFIAERENQQ\nIVNLPGSEITQQR\nGVTAPIVGITK\nINMEYESIEGTIK\nMAQQACETYGYTPDPELGR\nVEPHIGEVSYFK\nMNILLANNPR\nLGVDVYAVSTDTHFTHK\nGDAYCGMLNASYNLK\nMVNYKDLGLVNTR\nNAADGAVILVQNTR\nAIIPAAGLGTR\nIMLETVDGVCK\nVANLGSLGDQVNVK\nFFEQDSLTEDEMR\nLAGILLSK\nGFDDCFYVPHSR\nFVDEVETLAK\nAYEDAETVTGVINGK\nYVILPGDPK\nGNVLNIVADQK\nQIISDYDLSMAK\nEIDETMIALDGTPNKGK\nAGPVLMEPIMK\nNLGYQMAFK\nAANWLLR\nAIEYFTDPANER\nAGGADPASYINDLRK\nTLESLQALYGHGR\nYALADKVEAGENSITVDGK\nASDVAFTFNTTK\nIYYTVDGSIPSR\nVAINEAVELAK\nLEPNLRPEAGLLK\nGGADPASYINDLRK\nLGVDVYAVSTDTHFTHK\nDGITEVSIPAK\nSVGEIMSIGR\nSEAALELIK\nMECEMEKPYILIYDKK\nTGELITILPGKK\nYFGVAGLK\nIQTFIAVR\nFVAGSDIEEIGTK\nDPEPPSIDYVK\nTTLPEAVTSGTTLK\nDIKPQNIIISTDGK\nAHSESIWVETERPISVEEAR\nQVEKLEDVLTVK\nFAPSPTGALHIGGVR\nMINMILDDTNER\nLIMCDFYDRR\nVTVQNLQVLK\nEGTDLFLK\nVDYKGGVGNMFYDDAK\nAGEVIGSALPASPGAAAGK\nTSVEPHIGEVSYFK\nDLVESAPAALK\nIGTMIEIPR\nEDDSIEIINIHGK\nLIVYTAKPGVVIGK\nQIEYKEQFVDPNEPIR\nDDYSPSSFGAYR\nYRLDDNETDVEYHLVPAK\nTPPCADLIIEK\nDKVENSDSYLAQGGICTLK\nYFISTLESGNGQGK\nSEWAGQDYVGMR\nYMNGAATNPDFDVVAR\nFQDVGSFDYGR\nAFMPYGGIK\nEEGFEELAVK\nFIPVYVTENMVGHK\nMYMNYDIDMR\nGFDDCFYVPHSR\nVDYKGGVGNMFYDDAK\nAVFLVQEEDAR\nYRLDDNETDVEYHLVPAK\nAYLVNTGWNGTGK\nECGCPTCMAFSMK\nEALGMLEYVNK\nNIFNLTQK\nLVSATNENLEQAIEK\nLSQEQEAALVLK\nSFPHDIIEAAR\nGICDVLVANGK\nFIPVYVTENMVGHK\nIALLYYADGEKR\nALVEDCGMVSPYK\nMECEMEKPYILIYDKK\nVTILLGPNGAGK\nWIIANYK\nITGGIDGYFR\nLLAGPDIVSR\nSEGNYTDEDAAIVQTVK\nAAVEEGIIAGGGSAYIHASK\nGQQIIEDFAR\nVAGLSVAANNAVDDVK\nEGITNFPIHVK\nTGELITILPGKK\nIIDACNDLSVQVHPNDEYAK\nPATYAEICAAMK\nEYFLQQQIK\nTSVEPHIGEVSYFK\nSDILITANNISK\nHFDGTTGFIYASPGR\nESSGCQFYIVTGK\nAMGHNIGNSLVEDDRIEIAK\nYVTNGSYLATIR\nAKEILFNIDAR\nDGNFVSPAMTASGEVR\nFDGEPEEGEVVEVYTSKK\nEIYDAYLK\nLSWSAEEVDEKLK\nQPQVSVASGAAAPVNTASAPSQSAGISSISKEER\nIGEVHDGAATMDWMEQEQER\nGQVTNMGAVNVMTGVYTGR\nILETININER\nSMVPPQVEGIVSK\nMAFFNEMGCR\nDTSLKVPHGEYGIVVDAK\nAGDQIQSGVDAAIKPGNTLPMR\nISGVVVGDDESGNIYK\nASADMPGYTEIDLK\nLPSTCFAEEDGSIANSGR\nSQILVDGMSTLNPK\nAGGADPASYINDLRK\nTYNLPVGGHVIIENGQK\nAFEHGITPIMCCGETLEQR\nYSYETVPNDPLK\nAMVGLPVTVR\nEVAVGDPTETALVK\nLFISVDGGK\nLGTINFVQDSK\nEFQEFSIK\nIALLYYADGEKR\nMAQQACETYGYTPDPELGR\nNQDYGNVIFR\nVGASFAYSPSYAIDNKPENAMAK\nFVVEPLER\nHFDGTTGFIYASPGR\nGFDDEFLAPHSR\nAHSESIWVETERPISVEEAR\nISLNAGFTCPNR\nGVTALNDEQTNQVRDEVWR\nTLDALGLR\nATNAVIGGEGNGGVIYPASHYGR\nALLYYADGEKR\nEAGYQTAFFSNQR\nGVTLSLVGR\nYVVMSAPSKDDTPMFVCGVNEK\nINFVLAK\nGASLASVMGATLATK\nTSLWINNDVNR\nLFVNSPNALEGNEISKCDTSSAK\nVFEEVFTK\nFQQSILLPDNVEKDKISAK\nTYNLPVGGHVIIENGQK\nTALVFGQMNEPPGAR\nMLETNQTCFFSR\nYALADKVEAGENSITVDGK\nINYQAIEIR\nVFTLENEQIR\nVGMNMSNFTGDADTDMR\nSKVAVYTSNENIDPIGSCVGPK\nDLEHPIEVPVGK\nNQTADQQLYALMAK\nHIGPDVDVPAGDIGTGAR\nILYYTGVNYK\nLGVDVYAVSTDTHFTHK\nIVINQGLGMAVADK\nFIKDAGADESVLTIK\nLLNTMDPDAPGTLISNDTEKGK\nLFISVDGGK\nAYIDEQTAEQIAQQK\nYDFSEAYYDSK\nNYTYFNQQALPEQK\nVADDLEQAIANHEVR\nGVPFIAVAEADKQK\nGNVLNIVADQK\nVANLGSLGDQVNVK\nLAGILLSK\nATSGIFNAGSFK\nMAVAESGMGIVEDK\nGDAYCGMLNASYNLK\nQLFVNTLQEK\nALLTLPEK\nAANWLLR\nASDVAFTFNTTK\nAGGADPASYINDLRK\nAYIDEQTAEQIAQQK\nMKQEGYNISGLPANAQELGK\nGAIDHNIPLITNAR\nAMGHNIGNSLVEDDRIEIAK\nGFGIAMHTLDGGR\nEMQFFGAR\nNYSQCDSLLLGDK\nFQQSILLPDNVEKDKISAK\nFDYFSDSNVR\nLEPNLRPEAGLLK\nNELPGDEKVEEGDELVCYGK\nFQQSILLPDNVEKDKISAK\nDLLVNIAQTKPK\nIQQGSAWWFNDHK\nFPGAQFDMVR\nYFHGPSMVVAAAEER\nTTLPEAVTSGTTLK\nDPEPPSIDYVK\nFAPSPTGALHIGGVR\nTGELITILPGKK\nQVEKLEDVLTVK\nTNTFQAVFR\nLFTGATQQLTADNVK\nYFGVAGLK\nAHSESIWVETERPISVEEAR\nPFIAVAEADKQK\nGDTITDDHLFINR\nMECEMEKPYILIYDKK\nGGADPASYINDLRK\nDLVESAPAALK\nVTVQNLQVLK\nIQQGSAWWFNDHK\nEGTDLFLK\nEILISGDQISAK\nTLESLQALYGHGR\nTISVEDLKEEGFK\nASAMFANTLPTNVNAER\nFQDVGSFDYGR\nQIISDYDLSMAK\nVDYKGGVGNMFYDDAK\nMINMILDDTNER\nYRLDDNETDVEYHLVPAK\nELGPEPMAAAYVQPSR\nSIVTSLEMK\nPFIAVAEADKQK\nEHPIEVPVGK\nNASVYQTLSLEK\nEEGFEELAVK\nAKFDELTHDLVER\nYRLDDNETDVEYHLVPAK\nTLCIDGITANEEK\nAVFLVQEEDAR\nYRLDDNETDVEYHLVPAK\nSIDTAQAYYNEEGVGNAVR\nEMLPETPSITK\nIALLYYADGEKR\nAGVQNYQIDFGK\nDLLVNIAQTKPK\nLIGVGAEISSCAAR\nFTAQVYVLTKDEGGR\nGVPFIAVAEADKQK\nLLAGPDIVSR\nWIIANYK\nFIPVYVTENMVGHK\nGAIDHNIPLITNAR\nSALIYIAAK\nAAVEEGIIAGGGSAYIHASK\nSFPHDIIEAAR\nSIDTAQAYYNEEGVGNAVR\nDLENNTMEVMR\nYVTNGSYLATIR\nTSVEPHIGEVSYFK\nIIDACNDLSVQVHPNDEYAK\nPATYAEICAAMK\nILSTDEATPWK\nSDILITANNISK\nEVADADVQLISGK\nATVYDGSYHDVDSSEMAFK\nIGTMIEIPR\nLSGEALAGDDKTGINAHTVADIAR\nYNSTWQIVAR\nLGTDTGFSHIAPLK\nQVELFNEGYR\nAKEILFNIDAR\nAIVEGINMVSK\nVDYKGGVGNMFYDDAK\nSIDTAQAYYNEEGVGNAVR\nIGEVHDGAATMDWMEQEQER\nIGVLTSGGDAPGMNAAIR\nLGTDTGFSHIAPLK\nMAFFNEMGCR\nILETININER\nHFDGTTGFIYASPGR\nETETIDYEDFK\nDTSLKVPHGEYGIVVDAK\nLSWSAEEVDEKLK\nFDGEPEEGEVVEVYTSKK\nMYMNYDIDMR\nAGGADPASYINDLRK\nIALLYYADGEKR\nEGQNDGGYAVSDYLNVDKK\nAGIPVGEGYIGR\nYSTVQNWYPGDAEGK\nTYNLPVGGHVIIENGQK\nLGGELLVGGMPK\nYSYETVPNDPLK\nAMVGLPVTVR\nFVVEPLER\nNQDYGNVIFR\nGFDDEFLAPHSR\nATVDFQWK\nIQEMSKDDPTLTFNTIGR\nYDTMHGQFDGTIEADVENSK\nYEYGLFK\nPAGDIGVGAR\nLQVFNSSVGVR\nGVTALNDEQTNQVRDEVWR\nDINGDKIALSLK\nVGASFAYSPSYAIDNKPENAMAK\nGAIDHNIPLITNAR\nYLCAVDNGIDQMK\nNIIVIPTK\nGQVTNMGAVNVMTGVYTGR\nEGMAGVTVGVTYK\nDLLISLHK\nQFFIPR\nLFVNSPNALEGNEISKCDTSSAK\nYVVMSAPSKDDTPMFVCGVNEK\nTSLWINNDVNR\nAFEHGITPIMCCGETLEQR\nALLYYADGEKR\nMFGYLMEK\nEAGYQTAFFSNQR\nVIEDAGNPASLSAEKGEALVCR\nYSLNEIYDR\nPVGEGYIGR\nKGENEIIILDMAGPSK\nYALADKVEAGENSITVDGK\nINYQAIEIR\nHFDGTTGFIYASPGR\nLANEIFDASNNTGASVK\nGASLASVMGATLATK\nAGVPCVPGSDGPLGDDMDKNR\nTLGEALIAPTK\nDGEVLDDPDNFK\nLLNTMDPDAPGTLISNDTEKGK\nFIKDAGADESVLTIK\nLGVDVYAVSTDTHFTHK\nAVISNGLVLDK\nDLEHPIEVPVGK\nNIDGIQYISQR\nVTEGSIVPLMTGDGQR\nQELELALR\nIKELQPGQALLISK\nATSGIFNAGSFK\nGNVLNIVADQK\nGVPFIAVAEADKQK\nSIKETGAIPTYDFQASAAR\nFTNVSDEEQQVYLR\nIEYVYQSAEQLR\nNQTADQQLYALMAK\nGAIDHNIPLITNAR\nIMVPALTEER\nILLIGSGGR\nEALGMLEYVNK\nSTTDYHVTDSVDAPMNNPYELK\nVGMNMSNFTGDADTDMR\nTLHPDNMAAGPASYGMTDTMGR\nYALADKVEAGENSITVDGK\nFQQSILLPDNVEKDKISAK\nFQQSILLPDNVEKDKISAK\nEVEAYEGQTVLEAAK\nVPVLNGHTAAVFVK\nTNTFQAVFR\nFPGAQFDMVR\nFAPSPTGALHIGGVR\nGDAYCGMLNASYNLK\nLPLEGQAVVSAETR\nAYIDEQTAEQIAQQK\nVTEGSIVPLMTGDGQR\nVVEHESTSSILGMVDK\nIVINQGLGMAVADK\nYFHGPSMVVAAAEER\nVADDLEQAIANHEVR\nTTTTINLGGALR\nVLVQDINTEMIK\nEILISGDQISAK\nNELPGDEKVEEGDELVCYGK\nPFIAVAEADKQK\nSQTVHFQGNPVTVANSIPQAGSK\nGFGIAMHTLDGGR\nYLQLLSR\nFQDVGSFDYGR\nQIISDYDLSMAK\nQGLATPEEYETLEK\nIQQGSAWWFNDHK\nFGASGYLLK\nNAPSPILVVSTGTKADEDNPDTGTDNAK\nGLFIAMPSR\nVQFENPVEPEQVR\nLNAEGTLDETFMK\nMECEMEKPYILIYDKK\nSIDTAQAYYNEEGVGNAVR\nASAMFANTLPTNVNAER\nVDYKGGVGNMFYDDAK\nNLNMTNFEPR\nTLCIDGITANEEK\nILAQSIEVYQR\nVSFNDCVEEIR\nIGVAWEAYQK\nYRLDDNETDVEYHLVPAK\nYRLDDNETDVEYHLVPAK\nALDSFLK\nPFIAVAEADKQK\nIALLYYADGEKR\nIQQGSAWWFNDHK\nGYLGIGIK\nTTLIANTSNMPVAAR\nEELSAVAFTR\nASFGGQIITVK\nAGVQNYQIDFGK\nAGDQIQSGVDAAIKPGNTLPMR\nMINMILDDTNER\nVSLGYTDDNGIVK\nFIPVYVTENMVGHK\nADIDYNTSEAHTTYGVIGVK\nQVYLDEKIER\nAKFDELTHDLVER\nVNINLENLK\nWGTAALLAK\nINIALTKDNDSATGTSNNDAYQAIR\nPATYAEICAAMK\nYVTNGSYLATIR\nNYAAAIPALK\nFLNIVAR\nEDAGNPASLSAEKGEALVCR\nSEKDLSIFDNYR\nELTSKPLPEMEITQEMR\nIVATVSTLEEEVKR\nAIVEGINMVSK\nYNSTWQIVAR\nGYEGLIAGEVK\nAKEILFNIDAR\nDETSENTVWWTSEEYKNDNKPVDAK\nAIDSLEGMKGDNADETTGIGIIKR\nNTFNPDGVGTVIKQETSNPQSK\nIIDACNDLSVQVHPNDEYAK\nIGEVHDGAATMDWMEQEQER\nMAFFNEMGCR\nLGNTYPEITQMQTR\nLTNLGILK\nLGTDTGFSHIAPLK\nLGTDTGFSHIAPLK\nLNVIAGLR\nIGVLTSGGDAPGMNAAIR\nWDAIEIK\nTLESLQALYGHGR\nVIEDAGNPASLSAEKGEALVCR\nLSGSVTVGETPVIR\nVLFENQLEAK\nIALLYYADGEKR\nAGGADPASYINDLRK\nAMGHNIGNSLVEDDRIEIAK\nIADELGLHVDTVR\nIDYNLLK\nLADCSDKDPSKCELFLVEGDSAGGTAK\nATVDFQWK\nYEYGLFK\nTYNLPVGGHVIIENGQK\nASDAVLMGSIGGDAK\nIQEMSKDDPTLTFNTIGR\nDETSENTVWWTSEEYKNDNKPVDAK\nFPAIEIAGNPTVKK\nLIAGLETVDSGR\nEQGTVTIEFDER\nGVTALNDEQTNQVRDEVWR\nVGASFAYSPSYAIDNKPENAMAK\nLQVFNSSVGVR\nIGGATYQVPIEVRPER\nEALTGASYIVSSGGAAR\nTQVADISARPEYGILNK\nMWDASPYDVK\nYGFLGYR\nYNIHYTAIPNDIEYDGNRPER\nVIEDAGNPASLSAEKGEALVCR\nYVVMSAPSKDDTPMFVCGVNEK\nAFEHGITPIMCCGETLEQR\nLFVNSPNALEGNEISKCDTSSAK\nIYYQEDCNMALLEGKK\nYSLNEIYDR\nALLYYADGEKR\nTGCVSDVMDLR\nMFGYLMEK\nVYGPDDGDMCDWK\nLVQNPGW\nMYMNYDIDMR\nSFPHDIIEAAR\nYALADKVEAGENSITVDGK\nHFDGTTGFIYASPGR\nGASLASVMGATLATK\nYDTMHGQFDGTIEADVENSK\nAMGHNIGNSLVEDDRIEIAK\nASAMFANTLPTNVNAER\nADIDYNTSEAHTTYGVIGVK\nIGGATYQVPIEVRPER\nFGDPETQSIMLR\nTLGEALIAPTK\nLLNTMDPDAPGTLISNDTEKGK\nNIDGIQYISQR\nIADELGLHVDTVR\nITDYSQVEQTLNTNSR\nITDYSQVEQTLNTNSR\nAAVEEGIIAGGGSAYIHASK\nFDENAAVIIK\nFIKDAGADESVLTIK\nGSIPENTVIAGVPAK\nIKELQPGQALLISK\nNYEDFLSR\nFMGENWDQVQK\nADELGLHVDTVR\nDGEVLDDPDNFK\nEKAEFPIVLK\nQIQFFGAR\nIMVPALTEER\nAANWLLR\nGAIDHNIPLITNAR\nNSKDIVAINVSELNR\nEATIDVNALAAK\nSTTDYHVTDSVDAPMNNPYELK\nAIGIILAGGNNNK\nSIKETGAIPTYDFQASAAR\nQQIQEIFDGTR\nEALGMLEYVNK\nFQQSILLPDNVEKDKISAK\nLLCDAGLIK\nFQQSILLPDNVEKDKISAK\nQTADKYNIETISDLCK\nLGVDVYAVSTDTHFTHK\nLANEIFDASNNTGASVK\nILFVGAEGR\nALADITMVATNAK\nVPVLNGHTAAVFVK\nAHSESIWVETERPISVEEAR\nQGEVLQVLAK\nLPLEGQAVVSAETR\nIGNNSSFGNMTGIDTR\nDGNFVSPAMTASGEVR\nSMAEELGYQNDVVK\nEADIFSDAYK\nEVEAYEGQTVLEAAK\nKGAEGLNIAFLHPK\nVVLSGDYPDPSVMR\nTTTTINLGGALR\nVADDLEQAIANHEVR\nNEVLEVTLANK\nQSFFEGIK\nYFHGPSMVVAAAEER\nRAYYGETVAILEEK\nAIGYEGDMENGSLYVR\nVDGLHYFSDNKDVDGDQTYMR\nGDAYCGMLNASYNLK\nVGMNMSNFTGDADTDMR\nSQTVHFQGNPVTVANSIPQAGSK\nIQQGSAWWFNDHK\nMSMSVLNPTLK\nVIAVDDQFVNAK\nINGNNQPIAVFTSK\nFQDVGSFDYGR\nQIISDYDLSMAK\nIQQGSAWWFNDHK\nNISESDITASNIAVAK\nYVDVKEETYL\nGYGIESLSVGK\nMECEMEKPYILIYDKK\nAHSESIWVETERPISVEEAR\nYRLDDNETDVEYHLVPAK\nFRDLDDYLK\nTYNDGKDPFLFR\nIALLYYADGEKR\nIQQGSAWWFNDHK\nYFEVGSCSNLTDAQAR\nTVTDASQGEGIVLVK\nGYLGIGIK\nAGATYVSPFVGR\nWGTAALLAK\nADIDYNTSEAHTTYGVIGVK\nLADCSDKDPSKCELFLVEGDSAGGTAK\nTAGEVIEVLK\nVDYKGGVGNMFYDDAK\nINIALTKDNDSATGTSNNDAYQAIR\nEGADASITEVNYDECVR\nMINMILDDTNER\nAFEVIAMNK\nDTWNYALK\nSEKDLSIFDNYR\nTVSTQSVTNLNIPR\nTASATGDPGSMAEINIR\nFIPVYVTENMVGHK\nFLNIVAR\nTVSTQSVTNLNIPR\nIVTEDQIYLER\nDETSENTVWWTSEEYKNDNKPVDAK\nGYEGLIAGEVK\nNTFNPDGVGTVIKQETSNPQSK\nKPGFEGGQTPLFMR\nAIDSLEGMKGDNADETTGIGIIKR\nIIDACNDLSVQVHPNDEYAK\nHVNVYDILNSNK\nAKEILFNIDAR\nNLGNYINSVTNR\nLTNLGILK\nVNINLENLK\nTLGIDAAGTDPNLR\nHFDGTTGFIYASPGR\nVILLQDVK\nEQGTVTIEFDER\nMECEMEKPYILIYDKK\nYIYELATMGCR\nIDYNLLK\nIADELGLHVDTVR\nASAMFANTLPTNVNAER\nGSVNVIFHNVEPNTTYK\nAMGHNIGNSLVEDDRIEIAK\nIALLYYADGEKR\nAKFDELTHDLVER\nAGGADPASYINDLRK\nGYSCTSVNTTIFR\nLADCSDKDPSKCELFLVEGDSAGGTAK\nSHDALTAVTSLSVDK\nDETSENTVWWTSEEYKNDNKPVDAK\nYEYGLFK\nNMIGEKEPDYLA\nEYYGENNGWVYR\nFVVEPLER\nIGEVHDGAATMDWMEQEQER\nAFMDGKEEIESLQER\nGVTALNDEQTNQVRDEVWR\nVGASFAYSPSYAIDNKPENAMAK\nCSNNYGPYHFPEK\nGCQVTVYPAFTK\nALEQSFLDAR\nMWDASPYDVK\nEVSLILR\nNNNLYIDDVKATELAK\nLLEEIQANIYKK\nVIEDAGNPASLSAEKGEALVCR\nYVVMSAPSKDDTPMFVCGVNEK\nLVQNPGW\nIGGATYQVPIEVRPER\nIYYQEDCNMALLEGKK\nAFEHGITPIMCCGETLEQR\nQGGDATGDINELR\nVNDIIAELNQQK\nSHDALTAVTSLSVDK\nVSGQTQFNGVNVLAK\nTYLIPYGSR\nTLESLQALYGHGR\nTAAVADYYAPIR\nGFEGGQMPLYR\nGASLASVMGATLATK\nYEQDWIPTAK\nYSNTILEDKVDFCK\nYALADKVEAGENSITVDGK\nAEAVSGVEFIK\nFICDIYQEDGTPYKESPR\nINYPMLADPTAK\nVSGVQIIDAGKPGDNVTIK\nMYMNYDIDMR\nMADLFEASTNAVK\nLLNTMDPDAPGTLISNDTEKGK\nFGDPETQSIMLR\nLFNIDYNK\nQVLAELPQGVR\nIGVLTSGGDAPGMNAAIR\nSHDALTAVTSLSVDK\nFMGENWDQVQK\nVDGLHYFSDNKDVDGDQTYMR\nVKGEGDTIGGTLTCVIK\nVWAPQTIYDK\nPVYVTENMVGHK\nAAVEEGIIAGGGSAYIHASK\nLYIEGSNFGNDPTK\nAMGHNIGNSLVEDDRIEIAK\nALLYYADGEKR\nYNIHYTAIPNDIEYDGNRPER\nLLEEIQANIYKK\nEKAEFPIVLK\nAANWLLR\nADELGLHVDTVR\nNVLAVEVYR\nISEEQYAVLVK\nYVAYLANNDMGELR\nQIQFFGAR\nNNILYVAYK\nEALYIGIQNAVHGK\nIKELQPGQALLISK\nYFIVSDNVEAK\nLLCDAGLIK\nAIGIILAGGNNNK\nIQDGGVVGMGGAGFPTHVK\nFQQSILLPDNVEKDKISAK\nNVMEEYGAVASVK\nSTTDYHVTDSVDAPMNNPYELK\nLEEDMPEIYK\nLFVHHIEGAENGSTVEFEK\nLFVNSPNALEGNEISKCDTSSAK\nFQQSILLPDNVEKDKISAK\nIVIEGVQSLK\nALADITMVATNAK\nDLTPEQLHDAAFAK\nGCLEQYASATGIAR\nLPLEGQAVVSAETR\nETDTPYTTMDELK\nTLHPDNMAAGPASYGMTDTMGR\nISSDNEDINLVVK\nIQEMSKDDPTLTFNTIGR\nYRLDDNETDVEYHLVPAK\nAMGHNIGNSLVEDDRIEIAK\nFGLNAFK\nDVSFMLR\nNEVLEVTLANK\nFGGLNPGAAEGETSGTAITR\nDGNFVSPAMTASGEVR\nNNILYVAYK\nGGDLDEVIASAQK\nVFVDLYNK\nTEEIFANVIKESK\nVADDLEQAIANHEVR\nFGGLNPGAAEGETSGTAITR\nEVSLILR\nAAAAGENEEYTDMYPSFAK\nMSMSVLNPTLK\nVDGLHYFSDNKDVDGDQTYMR\nSVEDVVPLSAR\nATLFDGSYHDVDSSEMAYK\nIVDALGAPIDGK\nANEVLDIDVK\nLSNDSLEQEVIER\nLNEIIALQNR\nYALADKVEAGENSITVDGKEIK\nYVDVKEETYL\nIQQGSAWWFNDHK\nFLNTNNLTGDIEEEGNHTK\nFYNALAIGSNK\nTEEIFANVIKESK\nRAYYGETVAILEEK\nAVSVVDECVGEVYNK\nAIGYEGDMENGSLYVR\nDLTPEQLHDAAFAK\nYGIPEFR\nSFPHDIIEAAR\nGQVTNMGAVNVMTGVYTGR\nIALLYYADGEKR\nTYNDGKDPFLFR\nIQQGSAWWFNDHK\nNSGEYDNTPYGGFYTQEQAK\nVNPIIIAAAK\nQLESDIYNAIHR\nVTEGSIVPLMTGDGQR\nALENAGYNVYPVQSMTR\nAGATYVSPFVGR\nTVTDASQGEGIVLVK\nTLASLIDAK\nYFHGPSMVVAAAEER\nTEEIFANVIKESK\nTNEIYQANYDFAK\nMECEMEKPYILIYDKK\nTEEIFANVIKESK\nAKPVILEPIMK\nTAGEVIEVLK\nLADCSDKDPSKCELFLVEGDSAGGTAK\nSLILQPDVAK\nTNEIYQANYDFAK\nYSDTDLDTDSDTFNADSDTIRPK\nNELKIDESLLK\nDETSENTVWWTSEEYKNDNKPVDAK\nTVSTQSVTNLNIPR\nLTTVAGAYWR\nGLVSATEMLNK\nYFEVGSCSNLTDAQAR\nMINMILDDTNER\nSELISAMAAEAQMSK\nMNVQIEESWK\nFQDVGSFDYGR\nWLEQSVPSGKETELSVDR\nSFFENDLR\nHVNVYDILNSNK\nHFDGTTGFIYASPGR\nHVNVYDILNSNK\nHVNVYDILNSNK\nRYPAFGNLVPR\nTAAILLDTKGPEIR\nNIIPPRDIQEAMEK\nVDEDQPFPAVPK\nIDYNLLK\nGSVNVIFHNVEPNTTYK\nIADELGLHVDTVR\nVDGNAAVDFENIDKAPEER\nSLGNCIYLSEEPEEIQKK\nASAMFANTLPTNVNAER\nFVDGAAGVLVK\nIIDACNDLSVQVHPNDEYAK\nAMGHNIGNSLVEDDRIEIAK\nIALLYYADGEKR\nDETSENTVWWTSEEYKNDNKPVDAK\nAKFDELTHDLVER\nSLGLDPVYMGIDKK\nFSTTMNEFVEK\nAGVAVAAPTDWR\nQLESDIYNAIHR\nWLPLAEK\nMNEVYYMLNK\nINVLSVTDKPTPIR\nGYSCTSVNTTIFR\nEIMIDLGENR\nENYYIYAQTMNGK\nNSGEYDNTPYGGFYTQEQAK\nSPIILGVSEGAGK\nLPSGGELLINK\nNELKIDESLLK\nDDTTRDTFWWADKGK\nGYEGLIAGEVK\nVDGNAAVDFENIDKAPEER\nYLAGAVPVVDGK\nGVTALNDEQTNQVRDEVWR\nLLEEIQANIYKK\nFIPVYVTENMVGHK\nMECEMEKPYILIYDKK\nFPGAQFDMVR\nIGEVHDGAATMDWMEQEQER\nGSVNVIFHNVEPNTTYK\nYVVMSAPSKDDTPMFVCGVNEK\nQGGDATGDINELR\nIGGATYQVPIEVRPER\nVIEDAGNPASLSAEKGEALVCR\nEIVSPAYQGEVIR\nLVQNPGW\nIYYQEDCNMALLEGKK\nTYLIPYGSR\nFTAQVYVLTKDEGGR\nVDGLHYFSDNKDVDGDQTYMR\nYYYPQVTEAVR\nQGFLEDVTAQNSTQTTK\nWSNGDVYEGDWK\nEQKDADWEFVVK\nINYPMLADPTAK\nYALADKVEAGENSITVDGK\nFDHNFEAVQQAVAAGK\nGFEGGQMPLYR\nLQPFEPGQSTDIAR\nVIFGCNEELGSNCVK\nFICDIYQEDGTPYKESPR\nTGFNSWCTPYK\nSEGFYDFPSK\nMADLFEASTNAVK\nHFDGTTGFIYASPGR\nAFEHGITPIMCCGETLEQR\nAAHLPEQMIQNIAK\nFNKETSEILDDDIPR\nMYMNYDIDMR\nLYEGETLGVVGESGCGK\nQNLATFCQTWDDENVHK\nAVLIPGDGIGK\nCYEVPVGFK\nAAHLPEQMIQNIAK\nIAILMDTKGPEVR\nVDGLHYFSDNKDVDGDQTYMR\nPATYAEICAAMK\nEVINEAELIK\nTAAILLDTKGPEIR\nGFVEELEAK\nEALYIGIQNAVHGK\nVVLSGDYPDPSVMR\nISEEQYAVLVK\nYAMIGDPTGALTR\nAVVEVTPVLK\nATNFEEVCYGYNKEEAMEEAAR\nNPELIFTR\nAAAAGENEEYTDMYPSFAK\nLYNIPSTGLR\nGFNITSNDFDQGK\nLSDTFNAKDEEATLANMHAR\nNGPQLADLVK\nLEEDMPEIYK\nFQQSILLPDNVEKDKISAK\nNTGGFDIIGSGR\nASVEGDISEFTK\nSSGGSTPTLGIIGR\nVLAHPASVDSIPSSAGQEDHVSMGTIAAR\nATDQWFCSVDK\nFQQSILLPDNVEKDKISAK\nSLLFTEAMTK\nETDTPYTTMDELK\nQQGVAFPNDFR\nLDKYFIVSDNVEAK\nNNFLVLK\nRLGADEVYIVYR\nTPDEILDIYNKK\nFGDPETQSIMLR\nLFVHHIEGAENGSTVEFEK\nINIYTYSEVEK\nAMGHNIGNSLVEDDRIEIAK\nVSATEMLNK\nFGGLNPGAAEGETSGTAITR\nLIDQATAEIVETAKR\nTNMIVEELQK\nDQDFFNDQDSYK\nFAVVDGQNVVVK\nYNIHYTAIPNDIEYDGNRPER\nSVEDVVPLSAR\nIVDALGAPIDGK\nMSMSVLNPTLK\nIAVEGATGLYNTNYENK\nATDQWFCSVDK\nATLFDGSYHDVDSSEMAYK\nQRPYDIIADPTVTPK\nAAAAGENEEYTDMYPSFAK\nVDGLHYFSDNKDVDGDQTYMR\nVNVLDTLK\nIGGANYQVPVEVSGER\nFLNTNNLTGDIEEEGNHTK\nTEEIFANVIKESK\nAADECGLDIVSQPEI\nFGGLNPGAAEGETSGTAITR\nQNNNTFFFNDK\nDGNFVSPAMTASGEVR\nAAQDISLSFR\nGCELLDSVPR\nEADIVIVAAGR\nASFCNIQDLEGR\nYALADKVEAGENSITVDGKEIK\nIALLYYADGEKR\nNSGEYDNTPYGGFYTQEQAK\nYESDVTEEELLAK\nLDVKITPV\nYSHDVPGYISATDYCYGER\nKVGLEDDDLELYGK\nAALADNNTHWICGDLR\nAIGYEGDMENGSLYVR\nTGCDLLPETVGR\nTYNDGKDPFLFR\nQLESDIYNAIHR\nTLASLIDAK\nDTIFEYCR\nAAQDISLSFR\nSSLTIGAVYSPK\nTGCDLLPETVGR\nGAPEGFVAPVTPGR\nEYMNIEAMAK\nYFHGPSMVVAAAEER\nYGIPEFR\nSLILQPDVAK\nTEEIFANVIKESK\nGAPEGFVAPVTPGR\nQRPYDIIADPTVTPK\nGCLEQYASATGIAR\nQFTDDLIAR\nGDLDFATSCNIDTINSKDELKK\nALEWMSEPTK\nTLLAETLAR\nALLYYADGEKR\nGLVSATEMLNK\nDETSENTVWWTSEEYKNDNKPVDAK\nIYSSVFDEHQIYR\nELGDPNVDELIKK\nQFPNDYR\nFNKETSEILDDDIPR\nTPDEILDIYNKK\nVVEVTPVLK\nTAAILLDTKGPEIR\nFGVEDGSVEGLR\nHVNVYDILNSNK\nHVNVYDILNSNK\nRYPAFGNLVPR\nLTTVAGAYWR\nAALADNNTHWICGDLR\nDESKWGTAALLAK\nVDGNAAVDFENIDKAPEER\nSLGNCIYLSEEPEEIQKK\nFVDGAAGVLVK\nGRQDIDIYPQVSGTIEK\nIDYNLLK\nDLVESAPAALKEGVSKDDAEALKK\nGIANSILIK\nIGGANYQVPVEVSGER\nAISVATEFVNSK\nAMGHNIGNSLVEDDRIEIAK\nDGNFVSPAMTASGEVR\nQLESDIYNAIHR\nFSTTMNEFVEK\nMNEVYYMLNK\nALYEVFK\nASAMFANTLPTNVNAER\nIADELGLHVDTVR\nSELISAMAAEAQMSK\nEQVEEEATAQGIVDKIK\nDETSENTVWWTSEEYKNDNKPVDAK\nDVNFIVEK\nWLPLAEK\nSPIILGVSEGAGK\nVDGNAAVDFENIDKAPEER\nCDVDDNSDVAAEYGIR\nFASTHTDSSAQTVSLEDYVSR\nAKFDELTHDLVER\nYGDGGTDINPLYR\nVADITLADFGRK\nYDTMHGQFDGTIEADVENSK\nMSEFIAFK\nYVVMSAPSKDDTPMFVCGVNEK\nKVGLEDDDLELYGK\nEYMNIEAMAK\nDIPETVSQAGAAAVK\nIVPMLTEQLK\nNIIPPRDIQEAMEK\nVDVPFYNR\nSAEMYLIEAEAK\nEIVSPAYQGEVIR\nFDHNFEAVQQAVAAGK\nYGTVENEKFTPGILNANR\nIMPAADVSEQISTAGK\nGVTALNDEQTNQVRDEVWR\nAAHLPEQMIQNIAK\nIMTWADEIR\nIALLYYADGEKR\nGGISTDMMQQIK\nMADLFEASTNAVK\nMFLCNESNRPVVVLEK\nSEGFYDFPSK\nQNLATFCQTWDDENVHK\nTNEIYQANYDFAK\nVIFGCNEELGSNCVK\nIYQASTSELFGK\nLFEAYEAGVANR\nLEVNEDRIVAVQ\nLKGQTEAISIPIVK\nEFIDYTSSSVTTAGK\nTLSELFK\nSEAIVMNPSVTVR\nSVTIGNITDAYNK\nSLQVNQSVITAGGIHGTIK\nSVVTGVEMFR\nSSFDAVLEQTSK\nVIDPETGEECPVGVQGEMCNR\nEWTVEDGPNNALR\nIYAIPGNPGIAK\nAVVEVTPVLK\nEVINEAELIK\nATNFEEVCYGYNKEEAMEEAAR\nYAMIGDPTGALTR\nINVNTECQLYFQEATRK\nLIQALEMTENK\nYALADKVEAGENSITVDGK\nISICVPSGVTEVEKK\nAIQNIVFQAK\nAAAAGENEEYTDMYPSFAK\nQPTEISSVAISTCVEK\nNTGGFDIIGSGR\nVLAHPASVDSIPSSAGQEDHVSMGTIAAR\nGIGIIDVK\nAFEHGITPIMCCGETLEQR\nGNKINPLIGNAGVSAVPDSAR\nTLNPDECVALGASVQGGK\nESTADGDREEITLFR\nSAMNGTILAHTDGNTPNLMVK\nAYVFFK\nPETVSQAGAAAVK\nGLGVVNQIDVDK\nMEIFGCIGKA\nTPDEILDIYNKK\nSVFNSAGLEVR\nYIIPICK\nAAEDLFIGR\nGGEVALEQFHITR\nNPIIISSSGLTNSAGK\nFQQSILLPDNVEKDKISAK\nAEAEQTLAALTEK\nFAVVDGQNVVVK\nDQDFFNDQDSYK\nLIDQATAEIVETAKR\nYVESDFFK\nEFSIPDEVAPTETERK\nFGGLNPGAAEGETSGTAITR\nLKGQTEAISIPIVK\nDQATAEIVETAKR\nMSMSVLNPTLK\nATLFDGSYHDVDSSEMAYK\nAAAAGENEEYTDMYPSFAK\nDYDVFVGK\nVIVPLVNR\nVDGLHYFSDNKDVDGDQTYMR\nHFDGTTGFIYASPGR\nEADIVIVAAGR\nTEEIFANVIKESK\nFLNTNNLTGDIEEEGNHTK\nQNNNTFFFNDK\nVNVLDTLK\nEMTVGYTLPVLKK\nKAGAIPVDVIDMR\nAALADNNTHWICGDLR\nYESDVTEEELLAK\nIALLYYADGEKR\nQRPYDIIADPTVTPK\nEQVEEEATAQGIVDKIK\nGEFTPEGATLTTTTHPTLSSNVK\nVADIIYQPAVTK\nDVNFIVEK\nSVATFANATYSYDGR\nLDVKITPV\nEQVEEEATAQGIVDKIK\nIGEVHDGAATMDWMEQEQER\nQLESDIYNAIHR\nDTIFEYCR\nTLHPDNMAAGPASYGMTDTMGR\nAAQDISLSFR\nYSHDVPGYISATDYCYGER\nGGELDFMGR\nIEVTIPVK\nGAPEGFVAPVTPGR\nGDLDFATSCNIDTINSKDELKK\nSLILQPDVAK\nLDSAVTNLNNTTTNLSEAQSR\nAIGYEGDMENGSLYVR\nAEAEQTLAALTEK\nVNDGEGQVLLTYK\nNIGEILELAGCDRL\nTSFDYVPEMAK\nFQQSILLPDNVEKDKISAK\nGLVSATEMLNK\nDETSENTVWWTSEEYKNDNKPVDAK\nGDLDFATSCNIDTINSKDELKK\nAAHLPEQMIQNIAK\nQKAPGTLGQDIDLVNGQVK\nEVVDFVNNVQAK\nIQQGSAWWFNDHK\nVSELENFVTQK\nAVLEVAGVHNVLAK\nLVVPGMVER\nVGASFAYSPSYAIDNKPENAMAK\nLDSAVTNLNNTTTNLSEAQSR\nHVNVYDILNSNK\nHVNVYDILNSNK\nAVLEVAGVHNVLAK\nTNTVSTGIYVIR\nDLTGVQETNDEYLEK\nLPGDITTLGEEK\nRYPAFGNLVPR\nELIPGGVNSPVR\nTEEIFANVIKESK\nATILVEELNNK\nGIANSILIK\nVDGNAAVDFENIDKAPEER\nINDSLQPYLR\nDADVLLCDTAGR\nSLGNCIYLSEEPEEIQKK\nIDYNLLK\nTLASLIDAK\nTGNDADVYMVNPVYAQSSNR\nALYEVFK\nAGPVLMEPIMK\nQRPYDIIADPTVTPK\nDGNFVSPAMTASGEVR\nVILDLGPANK\nFVDGAAGVLVK\nIFVTDLR\nAMGHNIGNSLVEDDRIEIAK\nAQGNMPAYGYTPPYTDGAK\nDVENYGLLK\nSPIILGVSEGAGK\nFASTHTDSSAQTVSLEDYVSR\nLEVAGVHNVLAK\nNVDYYLNQAGGYSDNAR\nTWNECGDFYVK\nAADMTGADIEAMTR\nLVSIAALR\nDESKWGTAALLAK\nVKELPELDDEFAK\nDIPETVSQAGAAAVK\nEYMNIEAMAK\nYVVMSAPSKDDTPMFVCGVNEK\nNISKREYMNIEAMAK\nIVPMLTEQLK\nSYPAVLIGR\nVTTAEADQSTTPAATLTPATPVGK\nFGIEYEMK\nGSVNVIFHNVEPNTTYK\nVADITLADFGRK\nVDVPFYNR\nIMPAADVSEQISTAGK\nGVTALNDEQTNQVRDEVWR\nQNNVELEEGQWYR\nPEGFVAPVTPGR\nTTFAIVVDQK\nVTTAEADQSTTPAATLTPATPVGK\nIADELGLHVDTVR\nMFYEDMNAYYK\nGDAYCGMLNASYNLK\nLIVLYDANK\nIYQASTSELFGK\nMADLFEASTNAVK\nIMTWADEIR\nYGTVENEKFTPGILNANR\nMFLCNESNRPVVVLEK\nNIIPPRDIQEAMEK\nALNPYTQNDEFMK\nTGNDADVYMVNPVYAQSSNR\nNELYDNFVEK\nNADAVNEIKEIVK\nLKGQTEAISIPIVK\nQQEMLAHGLEEYNGIGTR\nTLNPDECVALGASVQGGK\nAAHLPEQMIQNIAK\nGLEVVLPNGK\nTLSELFK\nQVLDEEEAACHPEVAPIQTEMNSVSK\nINVNTECQLYFQEATRK\nSLQVNQSVITAGGIHGTIK\nATNFEEVCYGYNKEEAMEEAAR\nYAMIGDPTGALTR\nCIPFDSYVEGDKEPGK\nAVVEVTPVLK\nGASLASVMGATLATK\nYIDYKDPEFLK\nIALEAINRLENNPDGK\nLPQEGQQSQIPLGVTR\nKVGLEDDDLELYGK\nNTGGFDIIGSGR\nGIDVVESDLGER\nELIAELAAK\nYVFNNFDQPGR\nVNYYSTYTAEELR\nSLGGGITNLNGQYNVK\nQTVTYYANGTAAPSSDHPEDYNHTGFTCK\nGIINSAFGCAGER\nTLNPDECVALGASVQGGK\nAYVFFK\nELGVDYQTLDGK\nAFEHGITPIMCCGETLEQR\nVATEVANAIGLK\nVNLMNELEK\nYTPDVVENICGTPK\nITNVSQSGYTVTCTVTDDNAVDR\nFGVEDGSVEGLR\nESTADGDREEITLFR\nEVAGVHNVLAK\nALVEAAAENDEGLMEK\nFAVVDGQNVVVK\nALVEAAAENDEGLMEK\nAEAEQTLAALTEK\nGTPFASPVPTVK\nYGVGNNTVTVLTPK\nMEIFGCIGKA\nAAEDLFIGR\nQAVEAMFGVK\nYALADKVEAGENSITVDGK\nILFYTGLTHK\nLLEGSVVNVPPQGGR\nSVVTGVEMFR\nVIVVVGPTGVGK\nDAVTDTGLTLR\nYIIPICK\nIIGGEFIR\nYTDHGNDYLPYIEGK\nINIYTYSEVEK\nYLSGIVAGMK\nAYCLEEVELNK\nSELISAMAAEAQMSK\nFFATAFQNAK\nTEEEGLALIR\nDYDVFVGK\nVIVPLVNR\nLVSWYDNETGYSNK\nLIDQATAEIVETAKR\nAYCLEEVELNK\nEGLVNGWDDPR\nNDPTPYKYPDDL\nATLFDGSYHDVDSSEMAYK\nAAAAGENEEYTDMYPSFAK\nYIDYKDPEFLK\nEGAFQFEVK\nFDHNFEAVQQAVAAGK\nEADIVIVAAGR\nEMTVGYTLPVLKK\nTEEIFANVIKESK\nVFPAIDYNR\nEQVEEEATAQGIVDKIK\nQRPYDIIADPTVTPK\nLPQEGQQSQIPLGVTR\nVLAHPASVDSIPSSAGQEDHVSMGTIAAR\nVLAEQDLNIDAIKR\nASAMFANTLPTNVNAER\nQLESDIYNAIHR\nTLHPDNMAAGPASYGMTDTMGR\nVAIIQAIDR\nGGEVALEQFHITR\nCDVDDNSDVAAEYGIR\nCDFNVPLQDGKITDENR\nQDTYRTDKDVPYISGSETDAYR\nFYTTTILNDK\nENGLEYTAAQISCANGAK\nGDLDFATSCNIDTINSKDELKK\nGAPEGFVAPVTPGR\nCEAPFHAITR\nAALADNNTHWICGDLR\nLDSAVTNLNNTTTNLSEAQSR\nIALLYYADGEKR\nSLLFTEAMTK\nAVAELISNNLK\nSTLLSVVSR\nAFDLGLRK\nAAVEEGIIAGGGSAYIHASK\nSAFDEFSTPAAR\nEVVDFVNNVQAK\nEPLVYEAIK\nTNTVSTGIYVIR\nAVLEVAGVHNVLAK\nVSELENFVTQK\nQLESDIYNAIHR\nLNLTTDMDVR\nGDLDFATSCNIDTINSKDELKK\nDETSENTVWWTSEEYKNDNKPVDAK\nCVLQFVR\nQWGSPTPGHPEVDIMR\nNAMEESIGELER\nAVLEVAGVHNVLAK\nFFEQDSLTEDEMR\nGQVTNMGAVNVMTGVYTGR\nENGLEYTAAQISCANGAK\nDVTMTDLISGR\nIAFDLGLRK\nKPLLEFSGACAGCGETPYAK\nIGIIGLNGSGK\nEEINEFTDEINK\nFLNTNNLTGDIEEEGNHTK\nHVNVYDILNSNK\nYDTMHGQFDGTIEADVENSK\nRYPAFGNLVPR\nHVNVYDILNSNK\nALYEVFK\nMLTGNHDDVIAIGLK\nVYLADHDVTTELAPTER\nYSTLIEGMIGDK\nMIIVCIR\nQRPYDIIADPTVTPK\nKAGAIPVDVIDMR\nYFHGPSMVVAAAEER\nTWNECGDFYVK\nSLGLDPVYMGIDKK\nLEVAGVHNVLAK\nDGNFVSPAMTASGEVR\nVGQEVVVQIVK\nSPIILGVSEGAGK\nTYGDALYEEDESEEPATCKLEDESR\nFASTHTDSSAQTVSLEDYVSR\nVGAESAVDINLAK\nNQIQGGLNMYYIK\nILADGGSIIIGSHLGRPK\nTGNDADVYMVNPVYAQSSNR\nSLPAGSVQDYSDQVVR\nVTTAEADQSTTPAATLTPATPVGK\nYVVMSAPSKDDTPMFVCGVNEK\nLSELYPTIAK\nAGPVLMEPIMK\nDIPETVSQAGAAAVK\nAGVVVVGSQWGDEGK\nWLENDQQNGSGLLNK\nQNTNTDEDSKPVILYSGTPK\nAAAAGENEEYTDMYPSFAK\nAADMTGADIEAMTR\nIIPISNLNYER\nNLSVSYTLPK\nAGVVVVGSQWGDEGK\nMFYEDMNAYYK\nQNTNTDEDSKPVILYSGTPK\nYALADKVEAGENSITVDGKEIK\nIDYNLLK\nMFLCNESNRPVVVLEK\nMGFALAEECAR\nMADLFEASTNAVK\nNKNPLIILESCDK\nTGNDADVYMVNPVYAQSSNR\nTNEIYQANYDFAK\nFGIEYEMK\nVDGLHYFSDNKDVDGDQTYMR\nNKNPLIILESCDK\nNELYDNFVEK\nQQEMLAHGLEEYNGIGTR\nDLKDVDDANIGLAGSPTK\nDLKDVDDANIGLAGSPTK\nEVALSNAELAVTQANADKQAGEAAAK\nVDGLHYFSDNKDVDGDQTYMR\nCDFNVPLQDGKITDENR\nFQQSILLPDNVEKDK\nYIDYKDPEFLK\nYAMIGDPTGALTR\nATNFEEVCYGYNKEEAMEEAAR\nGASLASVMGATLATK\nTLPISDAEAAMK\nTLNPDECVALGASVQGGK\nAVVEVTPVLK\nAKFDELTHDLVER\nQVLDEEEAACHPEVAPIQTEMNSVSK\nGIINSAFGCAGER\nINVNTECQLYFQEATRK\nCIPFDSYVEGDKEPGK\nVPAAYSDPSDSGKDIAAVSTVTPK\nELDTYCAYYNEIGKR\nFIPVYVTENMVGHK\nSALPNFVDMK\nCQVLGIKY\nDYYEPPTQGYENNLK\nTLNPDECVALGASVQGGK\nAFEHGITPIMCCGETLEQR\nDGQAQAMDYAAIDAAPEEKER\nIAKLEEDMPEIYK\nGLSGLEWR\nILGGIGICGR\nNGVVTGLECNYMGGK\nEQGTVTIEFDER\nLFEAYEAGVANR\nFAVVDGQNVVVK\nMEIFGCIGKA\nILFYTGLTHK\nDAVTDTGLTLR\nAIENDDYDNLLNK\nSVATFANATYSYDGR\nTVAKVDEAAEALKQIAK\nTEEEGLALIR\nYLSGIVAGMK\nAAHLPEQMIQNIAK\nNPIYEGFDLSHSR\nSLGLDPVYMGIDKK\nYTDHGNDYLPYIEGK\nAAHLPEQMIQNIAK\nGGAIAYVEGIR\nEADIVIVAAGR\nGLDITITTTAK\nEMTVGYTLPVLKK\nDYDVFVGK\nYIDYKDPEFLK\nYALADKVEAGENSITVDGK\nATLFDGSYHDVDSSEMAYK\nQAVEAMFGVK\nYWATPGTEGFMHR\nMEQIIECNNLTHYYGK\nIVELDLNADEK\nQELVYPLSQHIGAPAK\nKIVGVVETNWPDEAR\nLPQEGQQSQIPLGVTR\nAYCLEEVELNK\nYWATPGTEGFMHR\nTEEIFANVIKESK\nGDIADREFIFK\nLVFTAFSGSHQDAINK\nSTNNINQTGFPEPAPFAGDKR\nSISFSDFK\nNIHEACVQYGTEADGYVNYVK\nTDSVQILNKVELK\nVSPLIFK\nVVNDPSLIGGIK\nAAAAGENEEYTDMYPSFAK\nAKFDELTHDLVER\nEIDDPWYTEK\nCDFNVPLQDGKITDENR\nQLESDIYNAIHR\nLAVTYPEIAK\nVLAHPASVDSIPSSAGQEDHVSMGTIAAR\nELYIPTTEEESATQSR\nEVEALHASNAEELEALR\nEAPSLVVIR\nAVAELISNNLK\nTLHPDNMAAGPASYGMTDTMGR\nFYDDLNLK\nAALADNNTHWICGDLR\nEVSWMPAYGPEQR\nIYLAQITPK\nEVVDFVNNVQAK\nEPLVYEAIK\nAVLEVAGVHNVLAK\nAVLEVAGVHNVLAK\nSELISAMAAEAQMSK\nGDLDFATSCNIDTINSKDELKK\nDETSENTVWWTSEEYKNDNKPVDAK\nTVAKVDEAAEALKQIAK\nIIDDLTPETSYR\nGLSMFIYDKR\nIAFDLGLRK\nGQVTNMGAVNVMTGVYTGR\nAATEVCQLFDK\nTNTVSTGIYVIR\nEIEVLGTCDNTYPLQKK\nDIANVTGEQIVR\nYSEETGYGYDLAPTPEK\nIEYGEAAFYGPK\nGMELIHEV\nLLLPVDNR\nCSVAGLDAHGTLAEAAVNETGR\nLNAEGTLDETFMK\nKPLLEFSGACAGCGETPYAK\nEFGQATFFTATDGNHGR\nQSILLPDNVEKDK\nCLLCMENEGYAGR\nELDTYCAYYNEIGKR\nQDAPAAEQTEQQAAPAAAQAAPAAAPAAEEGGIHK\nSLGLDPVYMGIDKK\nIMTDPFVGK\nTWNECGDFYVK\nAVSAGDWWK\nLEVAGVHNVLAK\nHFDGTTGFIYASPGR\nHVNVYDILNSNK\nMAFFNEMGCR\nAAIEFLSR\nNPIYEGFDLSHSR\nTYGDALYEEDESEEPATCKLEDESR\nVDAENNIILVK\nFQQSILLPDNVEKDK\nLVSWYDNETGYSNK\nALVEAAAENDEGLMEK\nIVVDEPSVVALDRR\nQDAPAAEQTEQQAAPAAAQAAPAAAPAAEEGGIHK\nAMGHNIGNSLVEDDRIEIAK\nDGNFVSPAMTASGEVR\nDWSTEILKR\nFDHNFEAVQQAVAAGK\nEFDPDKSCIQIIDK\nYVVMSAPSKDDTPMFVCGVNEK\nVADYMIAEFK\nILADGGSIIIGSHLGRPK\nNVDVLICDTAGR\nQLESDIYNAIHR\nEFDPDKSCIQIIDK\nAMGHNIGNSLVEDDRIEIAK\nCSVAGLDAHGTLAEAAVNETGR\nGVELTEPFQR\nHVNVYDILNSNK\nITLEEITQR\nNIEGANVQTVSGLNTYR\nAIISSGGNVDSLVK\nMFLCNESNRPVVVLEK\nKAGDCAILFMDAK\nFYYFGADGK\nLTGGDDSDYYVEAGDKIS\nMADLFEASTNAVK\nMFYEDMNAYYK\nVEVPDLTNSTPDEAR\nNKNPLIILESCDK\nNKNPLIILESCDK\nQDAPAAEQTEQQAAPAAAQAAPAAAPAAEEGGIHK\nEVALSNAELAVTQANADKQAGEAAAK\nQQEMLAHGLEEYNGIGTR\nNELYDNFVEK\nGDILTLVKPR\nELADNLLSSAK\nFLNTNNLTGDIEEEGNHTK\nNIEGANVQTVSGLNTYR\nYIDYKDPEFLK\nVDGLHYFSDNKDVDGDQTYMR\nVIFEIR\nFFEQDSLTEDEMR\nATGQLPAEVTQVGVTTSK\nYGTEPDGYINYVK\nTLNPDECVALGASVQGGK\nINVNTECQLYFQEATRK\nATNFEEVCYGYNKEEAMEEAAR\nDLKDVDDANIGLAGSPTK\nPAAAQAAPAAAPAAEEGGIHK\nLTLVKPR\nSLQVNQSVITAGGIHGTIK\nGDIADREFIFK\nFSDITYDEVLKR\nYFHGPSMVVAAAEER\nFQQSILLPDNVEKDK\nANFTNFCIDK\nKAGDCAILFMDAK\nNPIVAHEFLGTDVAGK\nYQLPYSSATIR\nTLEEEEIAATVAK\nGLSGLEWR\nIMVPYGINGK\nMLTGNHDDVIAIGLK\nAFEHGITPIMCCGETLEQR\nIALEAINRLENNPDGK\nPAAAQAAPAAAPAAEEGGIHK\nNLIAFSTDIGKK\nEIEVLGTCDNTYPLQKK\nFAVVDGQNVVVK\nMEIFGCIGKA\nTLNPDECVALGASVQGGK\nEFDPDKSCIQIIDK\nQWGSPTPGHPEVDIMR\nILFYTGLTHK\nGIESIPSESVCYPAK\nNPIYEGFDLSHSR\nSYGSYQNPDGSYSFVR\nAAHLPEQMIQNIAK\nIVELDLNADEK\nGLDITITTTAK\nVTWVDDKGEVQTNLGYR\nALAQLPDSCAASAECLQK\nVDEPSVVALDRR\nMEQIIECNNLTHYYGK\nQLVIKPYDK\nNIFEIDGK\nIGDTHEGTATMDWMEQEQER\nKIVGVVETNWPDEAR\nTVAKVDEAAEALKQIAK\nFTAQVYVLTKDEGGR\nNIHEACVQYGTEADGYVNYVK\nDAEAWFNEK\nILSDIQDGTFAK\nVPLLIAGR\nSISFSDFK\nMNAIYEAMGDSSLSDEQKEAK\nEMTVGYTLPVLKK\nFSDITYDEVLKR\nLAVTYPEIAK\nVLAHPASVDSIPSSAGQEDHVSMGTIAAR\nQLESDIYNAIHR\nALAQLPDSCAASAECLQK\nNMYDASSTDYPTLR\nEIELEDKFENMGAK\nQALSLAMPKVSQAVA\nSLLFTEAMTK\nSCPIVLIQSDR\nQVYTFGLR\nQELVYPLSQHIGAPAK\nESVPDCYADLGYK\nTFPTEGNLSGLSR\nMFTINAEVR\nEAPSLVVIR\nLTLDVGRPVSLK\nSALEIWK\nGQLIAAIDPR\nIILSPDIR\nQTIFSIAANENNK\nDFSALIAHAK\nAYFFDEPSR\nEVVDFVNNVQAK\nIIDDLTPETSYR\nQTIFSIAANENNK\nQITQVNIDAIR\nFKEAIGYLEEATK\nQESTAIIVPYNKR\nIEYGEAAFYGPK\nEIEVLGTCDNTYPLQKK\nENNKVINIK\nAGAEVLMLDAGAPGGK\nVSDLVPYADGHMPQGSAAYEK\nAVLEVAGVHNVLAK\nDGYFALAK\nGNALVGEGAVVGNSTELK\nQDAPAAEQTEQQAAPAAAQAAPAAAPAAEEGGIHK\nCSVAGLDAHGTLAEAAVNETGR\nLLLPVDNR\nLLSENGYDPVYGAR\nLNAEGTLDETFMK\nSLGLDPVYMGIDKK\nAAAAGENEEYTDMYPSFAK\nIGQEVAITVDAISKK\nTSFDVVLK\nAVSAGDWWK\nAAYLNTGVWAK\nNPIYEGFDLSHSR\nLILLDNASR\nGESGWSILK\nFYGLGADGTVGANK\nALVMENMEANVESQK\nNFSNVIAIK\nYVVMSAPSKDDTPMFVCGVNEK\nVADYMIAEFK\nVAGPLVIAEGMR\nFQQSILLPDNVEKDK\nQIEPGCEIIVPSK\nTWNECGDFYVK\nFNFSLGK\nGVELTEPFQR\nLMNVVGDSIDGMK\nCSVAGLDAHGTLAEAAVNETGR\nLNSLSPSATLAMSQK\nILADGGSIIIGSHLGRPK\nAMGHNIGNSLVEDDRIEIAK\nNQIQGGLNMYYIK\nQDAPAAEQTEQQAAPAAAQAAPAAAPAAEEGGIHK\nASYSLTADRGPADVTNSQAIIK\nNKNPLIILESCDK\nNKNPLIILESCDK\nIVVDEPSVVALDRR\nKAGDCAILFMDAK\nALSNPDLYEGDGELR\nELEEPVKGYDYNIQVR\nVFIKPASQGTGIIAGGPVR\nFYYFGADGK\nKPLLEFSGACAGCGETPYAK\nMAFFNEMGCR\nGDILTLVKPR\nNIEGANVQTVSGLNTYR\nFFEQDSLTEDEMR\nLLEYDDVMNK\nINIVDTPGHADFGGEVER\nTTILNPTYIK\nLVSWYDNETGYSNK\nELADNLLSSAK\nHVNVYDILNSNK\nHFDGTTGFIYASPGR\nGQVTNMGAVNVMTGVYTGR\nYAMIGDPTGALTR\nINVNTECQLYFQEATRK\nYKDGVAYDSFEDPELR\nVPGVFAAGDVADPHYR\nKPLLEFSGACAGCGETPYAK\nGASLASVMGATLATK\nATNFEEVCYGYNKEEAMEEAAR\nTLNPDECVALGASVQGGK\nVIDNAISMDFHPR\nFSDITYDEVLKR\nILTLVKPR\nLTLVKPR\nGGLIVIAADDPSMHSSQNEQDSR\nFQQSILLPDNVEKDK\nTKIEAAGGTVEVI\nYIDYKDPEFLK\nMFYEDMNAYYK\nANFTNFCIDK\nFSGGTSGLSIGHVSPEAAAGGNIGK\nADTIGNIAFR\nYLDLIANDK\nMLTGNHDDVIAIGLK\nNVDVLICDTAGR\nSLQVNQSVITAGGIHGTIK\nGSEDAMDGFVHIR\nTYGDALYEEDESEEPATCKLEDESR\nNLIAFSTDIGKK\nFAVVDGQNVVVK\nMEIFGCIGKA\nEGYGFYGAGIR\nAEEQGFEVYTAAEAAK\nAFEHGITPIMCCGETLEQR\nGAIVGIIGPNGAGK\nYDTQLLIEGK\nVVVVTPDAALGK\nDSGAYTGEVSVEMLK\nNPIYEGFDLSHSR\nVTNSWFSPTEETNAAK\nAALGDDVSYADIR\nFKEAIGYLEEATK\nEMIYDIGGGIK\nIGQEVAITVDAISKK\nVTWVDDKGEVQTNLGYR\nNIEGANVQTVSGLNTYR\nLYNTIDFDAK\nSAENIITGIEQSK\nALIGFAGPR\nIGDTHEGTATMDWMEQEQER\nTPSIDTMLGK\nSNSWQFVVVDDKEK\nILSDIQDGTFAK\nVPLLIAGR\nNPIYEGFDLSHSR\nMNAIYEAMGDSSLSDEQKEAK\nQQEMLAHGLEEYNGIGTR\nEQQTSALQLCDEAIR\nMIAFTLDDGPHK\nALAQLPDSCAASAECLQK\nMEQIIECNNLTHYYGK\nFIPVYVTENMVGHK\nLAVTYPEIAK\nFYDTYSLTPGK\nQLESDIYNAIHR\nTVSIDPEAIAR\nNIFEIDGK\nAAHLPEQMIQNIAK\nGTFIGLTMDSTR\nHYQTGEVIPDEIIEK\nGMENLPGTIEHLCK\nEIELEDKFENMGAK\nTSQYLLSTLK\nQVYTFGLR\nEMTVGYTLPVLKK\nYKDGVAYDSFEDPELR\nIDLCVMDVDGK\nIGEVHDGAATMDWMEQEQER\nILFYTGLTHK\nESVPDCYADLGYK\nSALEIWK\nAYFFDEPSR\nGQFNVVGPITTSK\nLTLDVGRPVSLK\nRSDVVILCGGLGPTKDDLTK\nAASEFEALRLETEASGK\nRYPAFGNLVPR\nIEYGEAAFYGPK\nIVELDLNADEK\nIDVLVNNAGITK\nEVVDFVNNVQAK\nFKEAIGYLEEATK\nDAAALYFR\nSELISAMAAEAQMSK\nVGMNMSNFTGDADTDMR\nDGYFALAK\nVSDLVPYADGHMPQGSAAYEK\nQDAPAAEQTEQQAAPAAAQAAPAAAPAAEEGGIHK\nVSLGYTDDNGIVK\nQLNLKGDATTPLYIK\nAVLYDGSYHPVDSSEMAFK\nHYQTGEVIPDEIIEK\nSALPNFVDMK\nTSFDVVLK\nAVSAGDWWK\nCSVAGLDAHGTLAEAAVNETGR\nLILLDNASR\nAAYLNTGVWAK\nLLLPVDNR\nLNAEGTLDETFMK\nIQQVGDISPTVVAGGMK\nNLGMVDAQVFK\nSLGLDPVYMGIDKK\nCYNCLIPCDVK\nSLNQANDIAADFGSK\nIYGDVLVDPK\nEYIQPVGQGIEEAMR\nYVVMSAPSKDDTPMFVCGVNEK\nFQQSILLPDNVEKDK\nVAGPLVIAEGMR\nASYDNGELKITLPK\nLMNDLYLK\nNPIYEGFDLSHSR\nQGSILVNLSGR\nNDLIQTLNAANK\nQLVGGAGEDTILAR\nTEQDIIAFER\nLLEEDPTLKFESNPETK\nLNSLSPSATLAMSQK\nGVELTEPFQR\nGVIVSGDQGYGEAFCK\nSFVTLEYQSTR\nCSVAGLDAHGTLAEAAVNETGR\nGESGWSILK\nQIEPGCEIIVPSK\nITIQEAVAQTEEK\nASYSLTADRGPADVTNSQAIIK\nEIDETMIALDGTPNK\nDGNFVSPAMTASGEVR\nTYNSAISVGEDKNPIETVAEK\nVADYMIAEFK\nGMDIVFVTTAK\nLMNVVGDSIDGMK\nVQGVGDASVMGQDYSMR\nAGDPTTLPSDIVR\nAVLEVAGVHNVLAK\nAGDEIVSEGAGLVR\nVFIKPASQGTGIIAGGPVR\nNKNPLIILESCDK\nTTILNPTYIK\nNKNPLIILESCDK\nGDILTLVKPR\nMFLCNESNRPVVVLEK\nIVVDEPSVVALDRR\nINLSSVENQGSVIK\nAMGHNIGNSLVEDDRIEIAK\nGFAPGLIDGR\nMAQQACETYGYTPDPELGR\nAAVEEGIIAGGGSAYIHASK\nVILTPGTGNIVINDKPAK\nINIVDTPGHADFGGEVER\nKAGDCAILFMDAK\nNPIYEGFDLSHSR\nMAQQACETYGYTPDPELGR\nVEPVVEQPVVEQPVAEK\nTSSALVCLSEDEVSK\nNIEGANVQTVSGLNTYR\nQSLDIFR\nTKIEAAGGTVEVI\nVLQWSSGNPGFK\nFSDITYDEVLKR\nDVTIKEADGTATFAPEDLKDGGNGVNR\nATNFEEVCYGYNKEEAMEEAAR\nPGTIEHLCK\nVLGDAGVNISNMTNK\nILTLVKPR\nLTLVKPR\nANEADYGSILHLK\nWNSIKLDSPANSSDIFFNSK\nMFSDMGLNSTGGLSNNSNGMPK\nSVTLDDHHVELVANIGSPK\nVAGDDFDEAIVR\nVPGVFAAGDVADPHYR\nLDTYYHDIDEAIK\nFAVVDGQNVVVK\nYLDLIANDK\nMEIFGCIGKA\nATPTGAIAQFAAGGK\nENLPGTIEHLCK\nEVPVEDLGNIK\nVEPVVEQPVVEQPVAEK\nMLTGNHDDVIAIGLK\nNLPGTIEHLCK\nCDFPGGWPNDTK\nAIGIEQPSLVR\nEGYGFYGAGIR\nSIIDEALK\nYKDGVAYDSFEDPELR\nAVNKVVEPTNEEIDAHVDQLVAK\nSAFNFSPYQGEK\nMLGYDFR\nDVTIKEADGTATFAPEDLKDGGNGVNR\nGQVTNMGAVNVMTGVYTGR\nIGQEVAITVDAISKK\nTGIAFDDSPVPAQNR\nPTGAIAQFAAGGK\nSLQVNQSVITAGGIHGTIK\nLYNTIDFDAK\nDLSYVNISGR\nGLDITITTTAK\nNPIYEGFDLSHSR\nFFINPTGR\nEQGISLIYISHK\nTYNSAISVGEDKNPIETVAEK\nLTPGTGNIVINDKPAK\nVVDLSNVEMTPEVK\nFKEAIGYLEEATK\nFYDTYSLTPGK\nLAVTYPEIAK\nIEIIADGEDEDAVIKR\nTLNPDECVALGASVQGGK\nWTPENPTSDIPAATNSSSNR\nNIEGANVQTVSGLNTYR\nNQIADLVGADPR\nGIIDKNPEFSDVR\nGASLASVMGATLATK\nTVSIDPEAIAR\nQLESDIYNAIHR\nPTGAIAQFAAGGK\nHYQTGEVIPDEIIEK\nIGDTHEGTATMDWMEQEQER\nTYWSPEAIER\nLVVFLNK\nSAVEPFISTEMSPANR\nLVGKYPSSPYAVNAIYEK\nFNAGPSILPR\nFIPVYVTENMVGHK\nVTNSWFSPTEETNAAK\nGIIDKNPEFSDVR\nNLEDEVNTWK\nVDSIACDLVER\nLATGANALDTAAAIR\nVGDIAEITVPQGK\nIEIIADGEDEDAVIKR\nILSDIQDGTFAK\nSALEIWK\nTVAKVDEAAEALKQIAK\nPVEDLGNIK\nATLFDGSYHDVDSSEMAYK\nIQQGSAWWFNDHK\nAYFFDEPSR\nMVSPLAYIHPEAK\nIGQEVAITVDAISKK\nNIDPDVAINGYR\nIVELDLNADEK\nGATFYAVSAAVCK\nIDVLVNNAGITK\nIDYAASGGVANPEAVVK\nFKEAIGYLEEATK\nAAHLPEQMIQNIAK\nGVAYETLIER\nTFAESLGLK\nLTLMSESLR\nVAHREGYPEIGLYWEK\nHYQTGEVIPDEIIEK\nLYDTLTGIQMGR\nLQLVGVGYR\nFGIATAADLSK\nHYQTGEVIPDEIIEK\nESVPDCYADLGYK\nLVFAPPSSVGK\nFWEDNEIFKK\nTSFDVVLK\nAVSAGDWWK\nIQQVGDISPTVVAGGMK\nCSVAGLDAHGTLAEAAVNETGR\nNLEDEVNTWK\nSLGLDPVYMGIDKK\nLLLPVDNR\nNLGMVDAQVFK\nAGVNYLDTANYEPK\nQLVGGAGEDTILAR\nYVVMSAPSKDDTPMFVCGVNEK\nVAGPLVIAEGMR\nSALMGVYGLTR\nAVLYDGSYHPVDSSEMAFK\nQLTLDRDPHGNVQVSLIETEK\nQDPWETIEEK\nSRLTLNYEIIGK\nSLGLDPVYMGIDKK\nSFVTLEYQSTR\nCSVAGLDAHGTLAEAAVNETGR\nILADGGSIIIGSHLGRPK\nSVVSYGGVQAGYLEK\nLNAEGTLDETFMK\nISSALEFSSINK\nLVAESGVGTIAAGVAK\nEVLIISTPR\nQGSILVNLSGR\nGATFYAVSAAVCK\nNFEIFK\nVLDELLIAHK\nTYNSAISVGEDKNPIETVAEK\nVADYMIAEFK\nSVTLDDHHVELVANIGSPK\nDALPHWELAK\nSETVFADVDVEK\nALLEPTAELR\nAHLLFTDIDR\nLEEGLVELR\nNLDGFTLR\nQQEMLAHGLEEYNGIGTR\nGGEELELLTK\nLVSWYDNETGYSNK\nTKTETPIEVIEMR\nMAQQACETYGYTPDPELGR\nTKTETPIEVIEMR\nNKNPLIILESCDK\nSVTLDDHHVELVANIGSPK\nVFIKPASQGTGIIAGGPVR\nAIGIIDKNPEFSDVR\nNKNPLIILESCDK\nTGDFIDGSTEFK\nMFLCNESNRPVVVLEK\nMAQQACETYGYTPDPELGR\nVILTPGTGNIVINDKPAK\nWTPENPTSDIPAATNSSSNR\nLEDLETQYGSELK\nGDILTLVKPR\nVATYDLKPEMSAYEVK\nSVVSYGGVQAGYLEK\nALPQVPVSAVTK\nQLVDDFVR\nAIGIIDKNPEFSDVR\nQPFPGPGLGVR\nTKIEAAGGTVEVI\nNPGDKVDNPMPIYANPYR\nEAINYEVLDDYRTK\nDALAPHISAETIEYHYGK\nAMGHNIGNSLVEDDRIEIAK\nATNFEEVCYGYNKEEAMEEAAR\nGVSYNSYLITDEK\nAITLKDDFIEAR\nQKQFTLASPDGNLK\nKGAEGLNIAFLHPK\nAQETYNNGVQGAMIVVQK\nGITYTNFGPGMSMGHTVAVK\nKAGDCAILFMDAK\nATPTGAIAQFAAGGK\nCDFPGGWPNDTK\nEVPVEDLGNIK\nMEIFGCIGKA\nATTVPVGEDQEPMLEQAR\nEQGEVLLLR\nNPIYEGFDLSHSR\nDYLTGMGDSIVV\nNPGLIASFSR\nATTVPVGEDQEPMLEQAR\nVTWMDDKGNIQTNMGYR\nAFEHGITPIMCCGETLEQR\nVSYGGVQAGYLEK\nTVTIEPAVYYK\nEYSMEQINAGGELGR\nQFLDLAR\nNGPTLFCPPIGHVQK\nTVTIEPAVYYK\nIGQEVAITVDAISKK\nFFEQDSLTEDEMR\nKPEDVIYLAVK\nAWINPLK\nMEYYSLPQTNLK\nNPGDKVDNPMPIYANPYR\nFFINPTGR\nGTLHVGDFIAAGACSGK\nAGGPLEGITVTADSK\nATPTGAIAQFAAGGK\nNPSISTHLLGSNASSVIR\nGLDITITTTAK\nIEIIADGEDEDAVIKR\nTLNPDECVALGASVQGGK\nGVSVEAEVGSIGGEEDGVVGKGEVADPKECK\nSYGGVQAGYLEK\nVTVYDEVEKEIK\nYKDGVAYDSFEDPELR\nMFSDMGLNSTGGLSNNSNGMPK\nLVVFLNK\nIGEDNEILLR\nTYWSPEAIER\nQFTITLR\nLTSMSFLK\nQLESDIYNAIHR\nLVDDCIMMDYGK\nIAEQIGLPVAK\nVGDIAEITVPQGK\nVTNSWFSPTEETNAAK\nGVIVSGDQGYGEAFCK\nGLSVEVSEDGTNFTK\nTSIVEAMAYR\nVTITPIITR\nHGYNIGLSGFTPAGTAK\nIGDTHEGTATMDWMEQEQER\nNPIYEGFDLSHSR\nINRVEDVLTLGDK\nPTGAIAQFAAGGK\nAVELIDMTK\nNIEGANVQTVSGLNTYR\nYGTEPDGYINYVK\nNIHEACVQYGTEADGYVNYVK\nLAVTYPEIAK\nAEAMEGADFVCLR\nVGQLTDDQLESGLTEK\nGVAYETLIER\nIVELDLNADEK\nTFAESLGLK\nFKEAIGYLEEATK\nQLIFSDMK\nFGIATAADLSK\nIGLTYDVVK\nGATFYAVSAAVCK\nQNFVPVIDDQK\nNVELNFPGDAR\nSIDFALSNMSNSHIQK\nYTFFAEAAR\nCSVAGLDAHGTLAEAAVNETGR\nTSFDVVLK\nAVSAGDWWK\nTSSYSINGVNASAFEK\nSLGLDPVYMGIDKK\nSIGITSEDYITDK\nQLESDIYNAIHR\nVTVYDEVEKEIK\nYVVMSAPSKDDTPMFVCGVNEK\nVAGPLVIAEGMR\nAVLYDGSYHPVDSSEMAFK\nVATYDLKPEMSAYEVK\nNLEDEVNTWK\nIAPSYPSVDELSK\nDTLEKETVTCDGIETYVQK\nLYDTLTGIQMGR\nGQVTNMGAVNVMTGVYTGR\nLLLPVDNR\nSVVSYGGVQAGYLEK\nQLVGGAGEDTILAR\nLGNNQSITQAEADAFER\nIDEEAAEEMIEK\nEVGEAVSCPLVVEGCK\nFTCVQDIGDLK\nLSQDVGIPADLK\nQILADYIK\nLGNNQSITQAEADAFER\nIQQVGDISPTVVAGGMK\nFAENAYFIK\nSETVFADVDVEK\nSVTLDDHHVELVANIGSPK\nSVYLGAADTFR\nTYNSAISVGEDKNPIETVAEK\nEMASNGLIPGVK\nTMLYAINGGVDEK\nNLEDEVNTWK\nVLDELLIAHK\nVVDLSNVEMTPEVK\nQLTLDRDPHGNVQVSLIETEK\nVLDLIAH\nVNEIIEAIGK\nTKTETPIEVIEMR\nATIDGLENMNSPEMVAAKR\nTKTETPIEVIEMR\nNGPTLFCPPIGHVQK\nNKNPLIILESCDK\nDIHGAPVGDTLTLAR\nSRLTLNYEIIGK\nAHLLFTDIDR\nMDIGVDLK\nEADIVIVAAGR\nVDESIIEYAR\nMECEMEKPYILIYDKK\nVFIKPASQGTGIIAGGPVR\nNNPILIGEPGVGK\nYLESLIQH\nTGDFIDGSTEFK\nGQQFIMEANENYYGEQPAIKK\nIDAYQIDIDQDK\nAAQLEYAQVLAK\nQPFPGPGLGVR\nIGECDIIIGGR\nSVVSYGGVQAGYLEK\nNPGDKVDNPMPIYANPYR\nQLVDDFVR\nLNEVAAATMVGGATLTK\nEAINYEVLDDYRTK\nGVSYNSYLITDEK\nAIGIIDKNPEFSDVR\nAIAAMPIAGSYR\nSVTLDDHHVELVANIGSPK\nDMQDMEFTIQEGK\nQKQFTLASPDGNLK\nVTPDGTKDLLFGECDQR\nQLNVVTTQLGVK\nDTLEKETVTCDGIETYVQK\nSPTAAVLDGKDIGDGGDPEPGDKDNPLGLDDSKK\nEQGEVLLLR\nCDFPGGWPNDTK\nGQVTNMGAVNVMTGVYTGR\nIIYQSGLNTTDALK\nTLGEALIAPTR\nYDTMHGQFDGTIEADVENSK\nMEIFGCIGKA\nDALAPHISAETIEYHYGK\nRDGGFAEYIVVK\nAFEHGITPIMCCGETLEQR\nFAVVDGQNVVVK\nAVNKVVEPTNEEIDAHVDQLVAK\nVSYGGVQAGYLEK\nAMGHNIGNSLVEDDRIEIAK\nLSIVDPQSGGQPLYSPDRK\nDGNFVSPAMTASGEVR\nTVTIEPAVYYK\nFFEQDSLTEDEMR\nATPTGAIAQFAAGGK\nVTWMDDKGNIQTNMGYR\nEVGEAVSCPLVVEGCK\nIGQEVAITVDAISKK\nTALIDHLDTMAER\nVGFGSGVIISK\nAWINPLK\nEVGEAVSCPLVVEGCK\nAGRLPGTLAPEIIEK\nICTYYFAPTEQSK\nYALADKVEAGENSITVDGKEIK\nYAIEKEQQTSALQLCDEAIR\nAMGHNIGNSLVEDDRIEIAK\nTLNPDECVALGASVQGGK\nFKEAIGYLEEATK\nGLDITITTTAK\nHGYNIGLSGFTPAGTAK\nAIGIIDKNPEFSDVR\nYLLGTATARPLIAK\nEMTVGYTLPVLKK\nLVVFLNK\nVTVYDEVEKEIK\nGVSVEAEVGSIGGEEDGVVGKGEVADPKECK\nSPTAAVLDGKDIGDGGDPEPGDKDNPLGLDDSKK\nSAAQNAVYNEGAEAEKLYIK\nEQVYTTLELR\nTYWSPEAIER\nQLESDIYNAIHR\nNPGLIASFSR\nVGVEFAMLK\nLVDDCIMMDYGK\nGLSVEVSEDGTNFTK\nHGYNIGLSGFTPAGTAK\nGVIVSGDQGYGEAFCK\nVITIGDGVENKNDASVTCINSDAGYK\nSVVTGVEMFR\nQFTITLR\nLNAEGTLDETFMK\nWDHDYEDCSNIYPITK\nEGSYHGYAITDYYQVDR\nYGTEPDGYINYVK\nAVELIDMTK\nYAEIADHLGLSAPGDR\nVVPQTELIDYCK\nSLILLQQR\nDGCWLLNGVKR\nTYDDLDYGMLDK\nYAEIADHLGLSAPGDR\nQLTLDRDPHGNVQVSLIETEK\nMVGTTDDPIDSLEHHAEIAK\nIVELDLNADEK\nIDSGDLAYLSK\nDAGADVVGGKEILEDIKK\nTILYCLNPR\nAPGTLGQDIDLVNGQVKR\nFKEAIGYLEEATK\nIGSTGMVPVFYHK\nAKFDELTHDLVER\nSIDFALSNMSNSHIQK\nMFLDQDFTEK\nSIGITSEDYITDK\nTSFDVVLK\nCSVAGLDAHGTLAEAAVNETGR\nSSWGNNSDVPYNGAFK\nLINSVGDVVNNDSETNKYLK\nYEMQDVVIIDGR\nQLIFSDMK\nMFSDMGLNSTGGLSNNSNGMPK\nGIEGSSLDVPENIVHSGK\nIPGVGTVSISGAPQR\nYVVMSAPSKDDTPMFVCGVNEK\nVAGPLVIAEGMR\nADVAPSNLAIVGR\nVTVYDEVEKEIK\nLLSYTVLK\nETVLGYIQR\nTNGILLPHVIR\nLINSVQNYAWGSK\nDIGYHFPDTAGEYK\nVEGEGPIKNINITLK\nSVVSYGGVQAGYLEK\nLGNNQSITQAEADAFER\nANATAPAINVFETEKEYK\nDTLEKETVTCDGIETYVQK\nVSSALTSGLTADCTSLEIGDHEDKK\nFTCVQDIGDLK\nYTFFAEAAR\nLVAPLLGK\nVNAIAAVTIPASNK\nAGDCAILFMDAK\nMVYIELK\nFAENAYFIK\nQLTLDRDPHGNVQVSLIETEK\nLYGAYFDSQNEYK\nVNEIIEAIGK\nSGTAGNEVPTLQVPEDATSK\nTADYLLCEVK\nKLLLDFAAK\nTFAESLGLK\nSVTLDDHHVELVANIGSPK\nVLDLIAH\nIDEEAAEEMIEK\nTKTETPIEVIEMR\nNKNPLIILESCDK\nSQLIDKIAAGADISK\nAVSAGDWWK\nYIAGNGGNNYQYFSVSK\nFSLIPANAK\nELKDMIGFGGSPR\nALTPFIDR\nMDIGVDLK\nGQQFIMEANENYYGEQPAIKK\nALISQGCDVIGQHCDTPNPQLEAEK\nVILTASGGPFR\nAAQLEYAQVLAK\nNPGDKVDNPMPIYANPYR\nNAVCDLPFER\nSVVSYGGVQAGYLEK\nSYFATYAGQLK\nMECEMEKPYILIYDKK\nVFIKPASQGTGIIAGGPVR\nQLNVVTTQLGVK\nAIAAMPIAGSYR\nDMQDMEFTIQEGK\nSVTLDDHHVELVANIGSPK\nVGMNMSNFTGDADTDMR\nGYFYDPTDDRGITQDNMNK\nEQAFLVDVK\nAGNELLGISGVK\nIQQVGDISPTVVAGGMK\nNALTTLPIGGGK\nCDFPGGWPNDTK\nVGDWIESQGVSGTVK\nGVYETPGGTILMEAHR\nLNEVAAATMVGGATLTK\nSTGNLPVPLHLR\nIGECDIIIGGR\nSGTAGNEVPTLQVPEDATSK\nTNGILLPHVIR\nYVDHLEDVVLR\nSLGANDFDIMVGGEEQHFHR\nFAVVDGQNVVVK\nLNAYSELSETVEK\nAVNKVVEPTNEEIDAHVDQLVAK\nAAGIENFIHVR\nAMGHNIGNSLVEDDRIEIAK\nLLLPVDNR\nGVSVEAEVGSIGGEEDGVVGKGEVADPKECK\nGQVTNMGAVNVMTGVYTGR\nLNSTASSIMDYAR\nVGFGSGVIISK\nTALIDHLDTMAER\nATPTGAIAQFAAGGK\nLDYIMELK\nAGRLPGTLAPEIIEK\nDSMYTNPAQAADYVAR\nIPDGPTTPEVAYQMVK\nMLVSAAEMLK\nTFDPTTNSTISIPHTYK\nYAIEKEQQTSALQLCDEAIR\nGICDVLVANGK\nSIDFALSNMSNSHIQK\nVTWMDDKGNIQTNMGYR\nYVDHLEDVVLR\nVLDELTLTK\nILVVEVQQHIGENTVR\nLVVFLNK\nVGGATFQVPTEIRPDR\nGGTIYATTPETDLIVHK\nIYQQEYEIGKPLYSVK\nIDPSTQYSTIDDIK\nDGDVVLLENTR\nSPTAAVLDGKDIGDGGDPEPGDKDNPLGLDDSKK\nAIGIIDKNPEFSDVR\nLYNQWCSVVR\nAILTDAIDDANR\nEQVYTTLELR\nEEPAAGQQAEAQPQGAIPEGTVLGDGHIK\nGVSVEAEVGSIGGEEDGVVGKGEVADPKECK\nAFEHGITPIMCCGETLEQR\nSAAQNAVYNEGAEAEKLYIK\nFWGGEFTQDK\nVTVYDEVEKEIK\nGLSVEVSEDGTNFTK\nLVDDCIMMDYGK\nFTQFGVIAAK\nQLESDIYNAIHR\nELKDFAQLYPSK\nVYHTTILPFTR\nVGSLTLPMSSGNTDR\nGLDITITTTAK\nYDHTSVVGGIFSPR\nVGTMIEIPR\nYQTQDEILEVAR\nFADLQTALTK\nVRDYFFNQYPGVQSK\nNHYNELAVTLYQPMNDR\nGILLPHVIR\nTLNPDECVALGASVQGGK\nLVVDLVR\nGVIVSGDQGYGEAFCK\nSLILLQQR\nTYDDLDYGMLDK\nIGSDKLSPQEEMNLSYLASK\nYGTEPDGYINYVK\nITLNMGVGEAIADKK\nLGEEIGSYQTLSDNGEFKR\nQQQDLMDYVR\nELKDFAQLYPSK\nADFGPLDTVTVHTK\nSIGITSEDYITDK\nYEMQDVVIIDGR\nYAEIADHLGLSAPGDR\nYSDDGEFTPTQLVEQCHK\nTSFDVVLK\nGGATFQVPTEIRPDR\nADFGPLDTVTVHTK\nYDTMHGQFDGTIEADVENSK\nVAAEDWAYVTAK\nAAGIENFIHVR\nYVVMSAPSKDDTPMFVCGVNEK\nFFENSLNVSETSR\nSAATGANVAESNALGDFAK\nQQLTGFFNTK\nDVENGEIPVSEMDR\nEEPAAGQQAEAQPQGAIPEGTVLGDGHIK\nNGILLPHVIR\nMFSDMGLNSTGGLSNNSNGMPK\nEVIAINVPR\nSVVSYGGVQAGYLEK\nTNGILLPHVIR\nLGNNQSITQAEADAFER\nCSVAGLDAHGTLAEAAVNETGR\nVEVFNIGTGR\nSVVTGVEMFR\nVADLSVYVCR\nELDECSDRPGEFSSISGSLR\nYILSFK\nYALADKVEAGENSITVDGKEIK\nDGCWLLNGVKR\nIPTINVNPVGK\nFAENAYFIK\nAGDCAILFMDAK\nVSSALTSGLTADCTSLEIGDHEDKK\nMVYIELK\nQSAEETGHAYAIAGYMIK\nLPSTCFAEENGSIVNSGR\nGLPNNIVNCTLK\nVVETSDEWIVSR\nLLPHVIR\nGMDIVFVTTAK\nVAGPLVIAEGMR\nANATAPAINVFETEKEYK\nDAGADVVGGKEILEDIKK\nFKEAIGYLEEATK\nSVTLDDHHVELVANIGSPK\nTLAEGQNVEFEIQDGQK\nSETVFADVDVEK\nIAESLLLR\nYELGDIVR\nMFLDQDFTEK\nFYVIDGVK\nALISQGCDVIGQHCDTPNPQLEAEK\nNAVCDLPFER\nGQQFIMEANENYYGEQPAIKK\nLAEDGVYEGTLFHR\nSYPVLDLNNR\nEDGTHAYEQINQNNTGTTDGFLADEAK\nYLINDYSISK\nMECEMEKPYILIYDKK\nYDIPVVMDSAR\nFYTFTDGYK\nTIEDLNAIESCAR\nWVNCENLDPSLK\nQLNVVTTQLGVK\nNIHEACVQYGTEADGYVNYVK\nALPMGNGTVQDAVVDR\nAVLYDGSYHPVDSSEMAFK\nCIPFEQETLSDK\nYALADKVEAGENSITVDGK\nYAEVEDEMWELKK\nGTVSWNHLFAEK\nYEFVPIQNMEK\nEQAFLVDVK\nVAHREGYPEIGLYWEK\nVGMNMSNFTGDADTDMR\nANSNDFVGNVDVDYK\nINVNTECQLYFQEATRK\nFGIGNDFPK\nHNPDTFIWGQDVANR\nLILADEPTGNLDSK\nVAPLGDPIEVK\nVLKVNDGEGQVLLTYK\nTNGILLPHVIR\nTLGEALIAPTR\nSSWGNNSDVPYNGAFK\nVAPLGDPIEVK\nLYGAYFDSQNEYK\nEYIQPVGQGIEEAMR\nGLFTLGGK\nAAGIENFIHVR\nLGNNQSITQAEADAFER\nAGGSVCPPSYFTVDNK\nAVQDYMIQEVQR\nFAVVDGQNVVVK\nLLQLEVEEGTR\nQLTLDRDPHGNVQVSLIETEK\nAVNKVVEPTNEEIDAHVDQLVAK\nYVICNADEGDPGAFMDR\nSVTLDDHHVELVANIGSPK\nQLLEAGVHFGHQTR\nMLVSAAEMLK\nVGFGSGVIISK\nIPDGPTTPEVAYQMVK\nTALIDHLDTMAER\nLPFEGAEELK\nLAPAILDLEKR\nWGVSPSEFDK\nYVDHLEDVVLR\nQSAEETGHAYAIAGYMIK\nIITGLPDTYGR\nGICDVLVANGK\nVYHTTILPFTR\nVLVLCTPDAEAAAK\nDAALSCDQFFVNHR\nSIDFALSNMSNSHIQK\nEQGTVTIEFDER\nIISAHREPDVFFEYAK\nINAFVNFK\nPLGDPIEVK\nEEPAAGQQAEAQPQGAIPEGTVLGDGHIK\nLVVFLNK\nIYQQEYEIGKPLYSVK\nVGGATFQVPTEIRPDR\nAIGIIDKNPEFSDVR\nFIPVYVTENMVGHK\nVVEHESTSSILGMVDKVK\nGFISLDVEYIDGTK\nGQVTNMGAVNVMTGVYTGR\nVYHTTILPFTR\nIVDLLTER\nGMENLPGTIEHLCK\nGNLSFTTLNMPR\nIGQEVAITVDAISKK\nIGDLCWAAGDQQAR\nNKNPLIILESCDK\nIAVFEGALSNNGTK\nIQGLVFGTATK\nYDHTSVVGGIFSPR\nAFEHGITPIMCCGETLEQR\nSAAQNAVYNEGAEAEKLYIK\nSQLIDKIAAGADISK\nNLILDVGTK\nLVVDLVR\nNHYNELAVTLYQPMNDR\nAGIAYNPFR\nGVSVEAEVGSIGGEEDGVVGKGEVADPKECK\nVRDYFFNQYPGVQSK\nITTEDPSNNFLPDTGK\nGILLPHVIR\nILVVEVQQHIGENTVR\nLVCLVGAPEGVK\nFTQFGVIAAK\nIVELDLNADEK\nTYDDLDYGMLDK\nNLSVEVGELAK\nGKDDIVYILPK\nSLTEIKDVLASR\nLVFDAQLK\nLEEMPGEEGYPAYLGSR\nFIWTHDAFR\nCYNIETVEDQKVR\nTSFLGVVGK\nYEMQDVVIIDGR\nYDTMHGQFDGTIEADVENSK\nLNEVAAATMVGGATLTK\nLLEDPVEVSANPSTR\nYVVMSAPSKDDTPMFVCGVNEK\nFFENSLNVSETSR\nDAGYGYMLNNVSHNNAIK\nQQLTGFFNTK\nYAEIADHLGLSAPGDR\nSIANFSMENSTIK\nYIVLQPVPDNRPEVAAGQER\nTNGILLPHVIR\nSVVSYGGVQAGYLEK\nVEVFNIGTGR\nDAALSCDQFFVNHR\nCDFNVPLQDGKITDENR\nNVFGNVPLTK\nMFSDMGLNSTGGLSNNSNGMPK\nYMTDIMPAANAEFAEK\nGDATYQFGVDYMR\nYILSFK\nFAENAYFIK\nTLNPDECVALGASVQGGK\nSIANFSMENSTIK\nSLTEIKDVLASR\nSLGLDPVYMGIDKK\nDAGADVVGGKEILEDIKK\nQSAEETGHAYAIAGYMIK\nSPSDGVVGALPYR\nVVGQLGQVLGPR\nIGSDKLSPQEEMNLSYLASK\nGTILAHVDGGVPNLR\nIVSAPSEGLFR\nDVSGEGVQQALLK\nISVVEVMGR\nFKEAIGYLEEATK\nYKEVEELL\nTLAEGQNVEFEIQDGQK\nCSVAGLDAHGTLAEAAVNETGR\nQQQDLMDYVR\nVMVPDKYTGDVMGDLNK\nSETVFADVDVEK\nYCEVVSGATHLPVIAK\nFYVIDGVK\nEDGTHAYEQINQNNTGTTDGFLADEAK\nALISQGCDVIGQHCDTPNPQLEAEK\nGQQFIMEANENYYGEQPAIKK\nLAEDGVYEGTLFHR\nQDTHPYADFDMMAR\nVIELQGIAGTSAAR\nVIELQGIAGTSAAR\nLLYAYGEATVPK\nWVNCENLDPSLK\nQLNVVTTQLGVK\nENTNILNGNAPDLDAECARYEEK\nVKGEPLTDFIGTTR\nAFQLFEK\nQDGADNALTGINEEDLK\nSVTLDDHHVELVANIGSPK\nTPQQNEAFSFMQK\nCIPFEQETLSDK\nVAHREGYPEIGLYWEK\nVSDDPYMSATGIYDVHR\nMQAYFDQLDR\nDMQDMEFTIQEGK\nMECEMEKPYILIYDKK\nSENSFGVGDFGDLKR\nKGNQCDALPTEEDALIYDR\nVAPLGDPIEVK\nSSWGNNSDVPYNGAFK\nYLSEAEVNYLR\nTNGILLPHVIR\nQQIIGLAEVR\nIEKEGLTAMANAAFR\nYDIPVVMDSAR\nLSLEELDKSVER\nAGGSVCPPSYFTVDNK\nAAGIENFIHVR\nTAYPIHVNEAPQYFESK\nAVQDYMIQEVQR\nNPDIAELVR\nYEFVPIQNMEK\nASAAGIIFANPR\nFAVVDGQNVVVK\nHNPDTFIWGQDVANR\nGESAPTTAFGAAVVGGDNGR\nMLVSAAEMLK\nIGIPEEELR\nYVICNADEGDPGAFMDR\nNLTDQEAEAIIAK\nIPDGPTTPEVAYQMVK\nIEEGAIGTPYMVK\nVGFGSGVIISK\nQAGMSVEVTPVDSNAFPAK\nVLVLCTPDAEAAAK\nLPFEGAEELK\nWGVSPSEFDK\nVYHTTILPFTR\nNSTFYNCCSGSDFIR\nIITGLPDTYGR\nAVNKVVEPTNEEIDAHVDQLVAK\nTALIDHLDTMAER\nDAALSCDQFFVNHR\nVKGEPLTDFIGTTR\nYCEVVSGATHLPVIAK\nLVVFLNK\nLGNNQSITQAEADAFER\nIYQQEYEIGKPLYSVK\nVVVITGAAGGIGEATTR\nSIKPNVISAANAVTLAK\nSKDEEVVSIIPVR\nGTVSWNHLFAEK\nWTLSTSLR\nLYGAYFDSQNEYK\nVYHTTILPFTR\nIVDEQPGAECQLIGTATGK\nGQTVATEQFINETYR\nYAEVEDEMWELKK\nGMENLPGTIEHLCK\nVGFFNPIASEKEEGTR\nGNLSFTTLNMPR\nSLEELDKSVER\nGLELNAFR\nLTIEASAEDFEK\nTSLEDVTIAPTPTNVTPKEEK\nVLGFSSADSSSAAKGESVADTIR\nMNNTFPTEGNLSGLSR\nNIHEACVQYGTEADGYVNYVK\nSAAQNAVYNEGAEAEKLYIK\nNLILDVGTK\nQTVTIPVIMK\nNHYNELAVTLYQPMNDR\nATGAIVSGPIPLPTHK\nCTYFAVIDK\nLDGLPDISR\nIQGLVFGTATK\nYVSIDTQSDEYSDTTPSTLK\nVLEEFISEYRK\nLVFDAQLK\nIVELDLNADEK\nTYDDLDYGMLDK\nGIVKDTTGEPVIGANVVVK\nSIDFALSNMSNSHIQK\nNLSVEVGELAK\nEYIQPVGQGIEEAMR\nDVSIMPFK\nTSFDVVLK\nAAIGIPEEELR\nYEMQDVVIIDGR\nADVLIEDQLAK\nRGEIPDGWEGMDIGPETEK\nFIWTHDAFR\nYVVVPGWSDDDDSAHR\nYDTMHGQFDGTIEADVENSK\nVFDMTVASTGLPGKR\nNTTIIIPEHNIPAFKPAK\nSLTEIKDVLASR\nYVVMSAPSKDDTPMFVCGVNEK\nAYYSDLTAMTR\nYVSIDTQSDEYSDTTPSTLK\nSKDEEVVSIIPVR\nGKDDIVYILPK\nNTTIIIPEHNIPAFKPAK\nSVVSYGGVQAGYLEK\nTNGILLPHVIR\nDAALSCDQFFVNHR\nINNYDGSIIEINK\nIGQEVAITVDAISKK\nVRDYFFNQYPGVQSK\nDIDIPADWKER\nGILLPHVIR\nGIVKDTTGEPVIGANVVVK\nLPYSDKMELALK\nAGDCAILFMDAK\nFAENAYFIK\nSGLNLYNNPTNLGK\nVGVEFAMLK\nSVVTGVEMFR\nEAQDQELLDFTARR\nTVDVSPYLYK\nGTILAHVDGGVPNLR\nIVSAPSEGLFR\nVVGQLGQVLGPR\nIGSDKLSPQEEMNLSYLASK\nITNTFPVDVTR\nQSAEETGHAYAIAGYMIK\nGTILAHVDGGVPNLR\nDVSGEGVQQALLK\nTLNPDECVALGASVQGGK\nAFEHGITPIMCCGETLEQR\nQSAEETGHAYAIAGYMIK\nVMVPDKYTGDVMGDLNK\nGAIVSGPIPLPTHK\nLAQEAVGDVMNQVK\nFYVIDGVK\nGQQFIMEANENYYGEQPAIKK\nCSVAGLDAHGTLAEAAVNETGR\nFTDMIDGQTITR\nTPLEEHLAEGAMYAAGK\nKLLVILPEANK\nSLGLDPVYMGIDKK\nIVNDNLAHYR\nYSTLIEGMIGDK\nLLYAYGEATVPK\nVKGEPLTDFIGTTR\nENTNILNGNAPDLDAECARYEEK\nNVDCYIINTGDFMGKK\nITYEADKPAYLIVNSR\nVGLDMLR\nKLLVILPEANK\nQLNVVTTQLGVK\nTLAEGQNVEFEIQDGQK\nMQAYFDQLDR\nVSDDPYMSATGIYDVHR\nGQLAVFTAGDPATNSR\nMECEMEKPYILIYDKK\nTLPGVDIVDKQPSMR\nVIDESMKTNDSQPTFVLER\nANSNDFVGNVDVDYK\nVIINSYEEFEK\nLATLYIAEAR\nSNDVDEIVNTVR\nLSLEELDKSVER\nYLSEAEVNYLR\nTNGILLPHVIR\nVPLPPLTEER\nSSWGNNSDVPYNGAFK\nNLNFLADAK\nKMEVGLIGSCTNSSYQDLSR\nSPTAAVLDGKDIGDGGDPEPGDKDNPLGLDDSKK\nTAYNPSYITFSGK\nNPDIAELVR\nLNEVAAATMVGGATLTK\nMLNVYGEFAEK\nQTSMSVVYNTNDVDINR\nLAEDGVYEGTLFHR\nFTDLMEYER\nPGTVVTDMPVYR\nSIAEIITMR\nLSLEELDKSVER\nMLVSAAEMLK\nIPDGPTTPEVAYQMVK\nFKEAIGYLEEATK\nQAGMSVEVTPVDSNAFPAK\nYVICNADEGDPGAFMDR\nLLGNLYVYAGSEHK\nASAAGIIFANPR\nTGAIVSGPIPLPTHK\nVLVLCTPDAEAAAK\nVYHTTILPFTR\nQASNTQWFLR\nIEKEGLTAMANAAFR\nFAFFQK\nMNDAYSELLVK\nLIFEAIHEESVR\nEYPCDGLIAVNDK\nNSPGTVVTDMPVYR\nLVVFLNK\nLGNNQSITQAEADAFER\nYSQNAPLNMYDEVNTK\nSFLESLGSDQAK\nNGSLTPWINR\nTALIDHLDTMAER\nELFFDPYKK\nVYHTTILPFTR\nYVVMSAPSKDDTPMFVCGVNEK\nSLEELDKSVER\nVAEAMLAQGIC\nVGIYYLETGASMRPSK\nAVNKVVEPTNEEIDAHVDQLVAK\nILAEIPYCR\nVLYPVKEVPTELAGK\nLTIEASAEDFEK\nGDVLIVNDNLAHYR\nVILSPECTLSPEK\nFLSESGIPISDNNK\nMSINDLTPEKLEK\nCTYFAVIDK\nLDGLPDISR\nNLILDVGTK\nYVSIDTQSDEYSDTTPSTLK\nQTVTIPVIMK\nGVSVEAEVGSIGGEEDGVVGKGEVADPKECK\nLDSIIYYER\nNHYNELAVTLYQPMNDR\nETSEILDDDIPR\nYPQGYCTGIACDFK\nVANEAAYLYAPLAHK\nQATFEEMIAR\nGSKFDAVPILTGR\nYEMQDVVIIDGR\nSIEQPTYSYLTCTR\nGYPANYQIIVSR\nLLEGSEVEVPVGANSK\nNSTFYNCCSGSDFIR\nAMGHNIGNSLVEDDRIEIAK\nEYIQPVGQGIEEAMR\nDVSIMPFK\nATYSEKDGCWLLNGVK\nFEAIHEESVR\nYVVMSAPSKDDTPMFVCGVNEK\nNTTIIIPEHNIPAFKPAK\nYIPSDPDYFR\nAAIAPSAAGTGFTGTPVVAPDEQDKK\nTPAEGVQMFADACEELCHK\nTYDDLDYGMLDK\nNAPAENCSNIAFSLR\nIADLAEVGGINDR\nFIWTHDAFR\nFGLAITDESGR\nGDVLIVNDNLAHYR\nSVVSYGGVQAGYLEK\nTNGILLPHVIR\nNTTIIIPEHNIPAFKPAK\nTLPGVDIVDKQPSMR\nWGYDYTGNADNNANFGK\nVFDMTVASTGLPGKR\nVELAAPGMTKEDFNVR\nIQPVLLNDATEGR\nSGLNLYNNPTNLGK\nAGDCAILFMDAK\nGIVKDTTGEPVIGANVVVK\nATGAIVSGPIPLPTHK\nGIVKDTTGEPVIGANVVVK\nVGVEFAMLK\nAQSVNMPYVIER\nVLQDQTFEVLGDSRPR\nFIDFEMQTPEGK\nIVSAPSEGLFR\nIGSDKLSPQEEMNLSYLASK\nIVELDLNADEK\nRGEIPDGWEGMDIGPETEK\nVVGQLGQVLGPR\nMELFGSVGK\nGHIYDANTNEPLVGAAVTYK\nQSAEETGHAYAIAGYMIK\nVLADLAMNHPEAFK\nDIGDGGDPEPGDKDNPLGLDDSK\nQVTANSVTVAPYIR\nGTILAHVDGGVPNLR\nDSVLVGFK\nGDHQDVANQLFSCYAK\nEMTAEDIAYSLNR\nSVIVVGPELK\nFYVIDGVK\nMNNTFPTEGNLSGLSR\nYSQNAPLNMYDEVNTK\nAVYDLYYNAGR\nVMVPDKYTGDVMGDLNK\nSPMLWGDSYTTNYTDKTDATVSK\nLLQLEVEEGTR\nVSIGGINLK\nLLYAYGEATVPK\nNVDCYIINTGDFMGKK\nALLEADAEYRPVLK\nVKGEPLTDFIGTTR\nQYYFEGNINYER\nTIGVLTSGGDAPGMNAAIR\nCSVAGLDAHGTLAEAAVNETGR\nIQDSPIESVEIR\nTPLEEHLAEGAMYAAGK\nVSDDPYMSATGIYDVHR\nLEADAEYRPVLK\nEKLFVQTPEAFSTR\nKLLVILPEANK\nATLEYIIR\nLPYSDKMELALK\nTLAEGQNVEFEIQDGQK\nILVVEVQQHIGENTVR\nSAAQNAVYNEGAEAEKLYIK\nLSLEELDKSVER\nGSKFDAVPILTGR\nSNDVDEIVNTVR\nPGVDIVDKQPSMR\nVIINSYEEFEK\nNVVSLGEELER\nNIPAENITSKDVYDAAVQGDK\nEINNDPPLLINK\nVPSLDADFEAR\nMECEMEKPYILIYDKK\nGHIYDANTNEPLVGAAVTYK\nGNLSFTTLNMPR\nVVVDAGDSQNMQPGQIVTAR\nVVVDAGDSQNMQPGQIVTAR\nGADVALIGTPDGVK\nGQQFIMEANENYYGEQPAIKK\nENTNILNGNAPDLDAECARYEEK\nQLNVVTTQLGVK\nIAEVRPQVSGIILK\nLQMELVPER\nLSLEELDKSVER\nVSANIFYDNALSHR\nQTSMSVVYNTNDVDINR\nNSLDGAANSTWSETLK\nYLSEAEVNYLR\nTAITSVSVTLQDPK\nEVIDNSIDEFK\nALPGDYVTTMMAK\nDQVGNILIR\nAMIDIETMK\nGDATYQFGVDYMR\nFKEAIGYLEEATK\nGDNLPVVICHLEK\nIGQEVAITVDAISKK\nIPTLCYIK\nGQVTNMGAVNVMTGVYTGR\nDTINWVVPHQANVR\nQASNTQWFLR\nFAFFQK\nNSPGTVVTDMPVYR\nYSQNAPLNMYDEVNTK\nEDTVGVAPAFVK\nEYPCDGLIAVNDK\nLVVFLNK\nFPEPIVTPTTK\nYYGTGDIGGSPTLGSVR\nYVICNADEGDPGAFMDR\nVECATDRPIWPQGLNAPEK\nVECATDRPIWPQGLNAPEK\nVYHTTILPFTR\nLIFEAIHEESVR\nFIVVDAYNEEK\nVKGEPLTDFIGTTR\nALSGMSPNDYLK\nLTIEASAEDFEK\nFLAESGADFVK\nTPYQENEVTWIK\nATYSEKDGCWLLNGVK\nYVVMSAPSKDDTPMFVCGVNEK\nLHITEEELPALCK\nIPDGPTTPEVAYQMVK\nSLEELDKSVER\nMEEVEAGAVDAALEK\nQAGMSVEVTPVDSNAFPAK\nCTYFAVIDK\nSYYEYFTDAK\nNYTIGDVIAR\nSKFELVGDPVEMK\nGDVLIVNDNLAHYR\nIITGLPDTYGR\nSVTLDDHHVELVANIGSPK\nLDSIIYYER\nNLILDVGTK\nNHYNELAVTLYQPMNDR\nAEQGGFSGPSATQSQAGGFQGPNGSVTTVESAK\nQTVTIPVIMK\nLGNNQSITQAEADAFER\nVSANIFYDNALSHR\nTLKDNGITPFALANGSK\nVAHREGYPEIGLYWEK\nGSKFDAVPILTGR\nSIEQPTYSYLTCTR\nDVSIMPFK\nTAAILNAEGDKESMILR\nQATFEEMIAR\nAEFWKDENAQEIIK\nYMTDIMPAANAEFAEK\nLNEVAAATMVGGATLTK\nNNILYAIEK\nFGLAITDESGR\nYVVMSAPSKDDTPMFVCGVNEK\nNTTIIIPEHNIPAFKPAK\nSLEEGQAVSYDLTEGAR\nVSQALDILTYTNKK\nGVSVEAEVGSIGGEEDGVVGKGEVADPKECK\nYDTMHGQFDGTIEADVENSK\nYIPSDPDYFR\nYLDLGADGVQMATR\nSVVSYGGVQAGYLEK\nTNGILLPHVIR\nDTINWVVPHQANVR\nLVEVIPETVK\nNTTIIIPEHNIPAFKPAK\nTPAEGVQMFADACEELCHK\nLLYAYCEATVPK\nEADAEYRPVLK\nVGIYYLETGASMRPSK\nAGDCAILFMDAK\nSGLNLYNNPTNLGK\nGIVKDTTGEPVIGANVVVK\nMLSEIAICDPK\nSCGLPAGAVQAIDNPDR\nIEITGVNIDSR\nADLAMNHPEAFK\nPFALANGSK\nGLLIPVQR\nAQSVNMPYVIER\nFIDFEMQTPEGK\nIGSDKLSPQEEMNLSYLASK\nVVYGITTGFGK\nIADHNLLLIK\nYDTMHGQFDGTIEADVENSK\nAAGIENFIHVR\nVLEEFISEYRK\nQVTANSVTVAPYIR\nGHIYDANTNEPLVGAAVTYK\nFLGLDPDNSK\nVLADLAMNHPEAFK\nMELFGSVGK\nDIGDGGDPEPGDKDNPLGLDDSK\nQSEAQHDVVITVPELK\nDSVLVGFK\nVLQFGEGNFMR\nGTILAHVDGGVPNLR\nMNNTFPTEGNLSGLSR\nFYVIDGVK\nQSAEETGHAYAIAGYMIK\nNMINVALNNGTLQHPVK\nNAFQYTLNVQGR\nTEMWYVVDADK\nIPIFDGLDKK\nADHNLLLIK\nIAAANVPAFVSGK\nLLYAYGEATVPK\nNVDCYIINTGDFMGKK\nNGVLAGYPLDSMK\nRGEIPDGWEGMDIGPETEK\nGQIPADYPYVVR\nLIGLVTYK\nSPMLWGDSYTTNYTDKTDATVSK\nGIVKDTTGEPVIGANVVVK\nIQDSPIESVEIR\nANLVYVDVTDR\nLEADAEYRPVLK\nAGWSAEIPSGVSGR\nTPLEEHLAEGAMYAAGK\nLIEAYDPSVHSEGWSSEETVK\nTPTYIDVTPEVK\nVKGEPLTDFIGTTR\nDGNFVSPAMTASGEVR\nVMVPDKYTGDVMGDLNK\nLSLEELDKSVER\nADHNLLLIK\nLEVAILEK\nNDSTNVNINTDDFETVK\nNDVLQAFGGMDK\nQNEITFTNFDQK\nGTVVHGQNDENVLEYHLWTK\nIGLFYATK\nDVLPDPVYNSK\nNIPAENITSKDVYDAAVQGDK\nYLTLEDCIK\nAGWSAEIPSGVSGR\nTIGVLTSGGDAPGMNAAIR\nDGFTLAQDVR\nVVVDAGDSQNMQPGQIVTAR\nTIYYHLGEYELK\nVEPAIGILK\nGHIYDANTNEPLVGAAVTYK\nIIDTVEQGGTISEEDLK\nTEDEIELLR\nTGEPLPGTTIYVK\nEPFLDLQK\nCSVAGLDAHGTLAEAAVNETGR\nMYMNYDIDMR\nPGVDIVDKQPSMR\nLEDLVIATPDVGGSKR\nTAAILNAEGDKESMILR\nNSLDGAANSTWSETLK\nMTNYVFQQLEK\nEVIGLNEDIAGR\nALPGDYVTTMMAK\nLSLEELDKSVER\nMECEMEKPYILIYDKK\nVYHTTILPFTR\nIPTLCYIK\nGDNLPVVICHLEK\nTSTQVLVQAADLR\nSFGDIDELR\nCDDLHEFNPMMGHR\nVELTADIFKDK\nELSDYAELIKR\nNVEFIGFENYKR\nVLVVDDEKLIVK\nIPDKIPVIAVTK\nVVVDAGDSQNMQPGQIVTAR\nEYPCDGLIAVNDK\nMGAPMVDLIK\nITEINVAETLK\nAGADRVELYTEPYATAYPK\nSNLSPFGVNYR\nLIERDAEVFEPLSK\nATYDLGIGSVER\nCLAPMANALNNLAK\nVECATDRPIWPQGLNAPEK\nVLVLCTPDAEAAAK\nSNLSPFGVNYR\nNNDQVTGIVEFK\nVYHTTILPFTR\nAIYSEEMNGEEFPQDPK\nNPISEADVEIVR\nSNQNSGELILDNNDLER\nEPFLDLQK\nIGQEVAITVDAISKK\nVGDIVLAGTSYGR\nFLAESGADFVK\nTPYQENEVTWIK\nVSANIFYDNALSHR\nLTIEASAEDFEK\nCGIGIAVNPTNDTYR\nEVFGDHAYELNISSTK\nNTAPCIAYACWK\nLIFEAIHEESVR\nTLGSIADLTR\nAAYSSGKPAIGVGAGNTPVVIDETADIKR\nVSMAQGLLPAEVTR\nIPDGPTTPEVAYQMVK\nNTGLEQALPIK\nYVVMSAPSKDDTPMFVCGVNEK\nNIHEACVQYGTEADGYVNYVK\nADLAMNHPEAFK\nTSTQVLVQAADLR\nSQNESGTIAIPMYDK\nFIWTHDAFR\nVIADHNLLLIK\nIPIFDGLDKK\nTLKDNGITPFALANGSK\nSLEEGQAVSYDLTEGAR\nLQTIDGTLQIK\nITGGIDGYFR\nALADEELPVYGK\nATGLDELIK\nEAVLYIYR\nEYPCDGLIAVNDK\nEGIEPDQPGVVGPIK\nDYLGAEVIAK\nTAAILNAEGDKESMILR\nQYYFEGNINYER\nDKPLVWFNR\nYMTDIMPAANAEFAEK\nQLEIANFQPK\nTLIDTYDMNQTELANK\nDSGAYTGEVSVEMLK\nYVVMSAPSKDDTPMFVCGVNEK\nNIVTEIAGTTR\nNTTIIIPEHNIPAFKPAK\nFGLAITDESGR\nYDTMHGQFDGTIEADVENSK\nGVSVEAEVGSIGGEEDGVVGKGEVADPKECK\nIYFVDDVK\nQAGMSVEVTPVDSNAFPAK\nDVSIMPFK\nIGNDILFNEEK\nVIADHNLLLIK\nLVEVIPETVK\nSVVSYGGVQAGYLEK\nAGDCAILFMDAK\nTNGILLPHVIR\nNTTIIIPEHNIPAFKPAK\nEVFGDHAYELNISSTK\nNHYNELAVTLYQPMNDR\nSELISAMAAEAQMSK\nFIDFEMQTPEGK\nANFNIANYDETDNYGK\nNGYWEIGYGK\nVDGTPEEALAQINSK\nAQSVNMPYVIER\nSLDMPTCFSEAK\nNIPIIIK\nNVDCYIINTGDFMGKK\nTESGNIWLDPR\nVVYGITTGFGK\nIADHNLLLIK\nTLKDNGITPFALANGSK\nGHIYDANTNEPLVGAAVTYK\nVLADLAMNHPEAFK\nIGSDKLSPQEEMNLSYLASK\nQVTANSVTVAPYIR\nAIYSEEMNGEEFPQDPK\nVEGGVVDLNTLK\nVLQFGEGNFMR\nQSAEETGHAYAIAGYMIK\nMLVSAAEMLK\nVADYQSYPDNWEYK\nLQMLFR\nFYVIDGVK\nILNEEVQNMINK\nGQIPADYPYVVR\nIPIFDGLDKK\nNVDCYIINTGDFMGKK\nLIGLVTYK\nAEALELVNQVR\nMSYATSDENIVEAIRR\nLLYAYGEATVPK\nTEMWYVVDADK\nFPFESIK\nNENKITELPANMVQENYSPK\nTGGIDGYFR\nNYDLETVFKDK\nGTVVHGQNDENVLEYHLWTK\nANLVYVDVTDR\nLIEAYDPSVHSEGWSSEETVK\nRGEIPDGWEGMDIGPETEK\nTPLEEHLAEGAMYAAGK\nSVASLGLNISGEK\nCDILEPGTLQGYDRDPR\nVKGEPLTDFIGTTR\nAAYSSGKPAIGVGAGNTPVVIDETADIKR\nIYYQEDCNMALLEGK\nMELFGSVGK\nGSFESFAQAVR\nADHNLLLIK\nSVELFKEALQGAK\nLSLEELDKSVER\nSVFDALGAK\nIVELDLNADEK\nNDVLQAFGGMDK\nGTVVHGQNDENVLEYHLWTK\nGLLAQLDEEGNTK\nQLTLDRDPHGNVQVSLIETEK\nYLTLEDCIK\nTIYYHLGEYELK\nTIGVLTSGGDAPGMNAAIR\nAFEHGITPIMCCGETLEQR\nQDKVIVEGVNTVTK\nGNFSWNEDKIIENDDPR\nDGFTLAQDVR\nATLEYIIR\nDVGDPIELAK\nVLVVDDEKLIVK\nEPFLDLQK\nMYMNYDIDMR\nTGFAPISHFDASEYK\nVWAPNMEVQNEYK\nFAIVNIGK\nDYLSEIDGK\nMFLDQDFTEK\nNYDLETVFKDK\nISGQVEEMLDTAK\nSVELFKEALQGAK\nYGDLFNAVNR\nALPGDYVTTMMAK\nMINMILDDTNER\nILDTVGVPQVK\nVGMNMSNFTGDADTDMR\nAEALELVNQVR\nTSTQVLVQAADLR\nTDLSSFSLK\nELSDYAELIKR\nALPGDYVTTMMAK\nSADLNVGLAGNIGK\nVATYDLQPEMSAYEVKDK\nEVIGLNEDIAGR\nNIPAENITSKDVYDAAVQGDK\nLSLEELDKSVER\nGMPIYPDANSTLR\nCSVAGLDAHGTLAEAAVNETGR\nGEESGNFLHVVSIK\nGFIAALDQSGGSTPK\nVYHTTILPFTR\nEYPCDGLIAVNDK\nMGAPMVDLIK\nIDFVGGIR\nQFAMSGAFSGALPLWLNNEK\nSDTGNIGDILR\nAIGVSNFYPDR\nAMIYNGEEFYTSK\nESYLVEFK\nADVVQILGR\nTDMCTLANPLESESHFDTSQK\nNPISEADVEIVR\nVYHTTILPFTR\nIEPTAEAATGCAYQAFK\nAIYSEEMNGEEFPQDPK\nGLYDVALER\nVLVLCTPDAEAAAK\nNSLDGAANSTWSETLK\nMNLNELATLSR\nQANLNLYDQLK\nTLGSIADLTR\nEGIPEEEILR\nAAYSSGKPAIGVGAGNTPVVIDETADIKR\nYNPALEEEGKNPFQLDSK\nLTIEASAEDFEK\nVSMAQGLLPAEVTR\nLIERDAEVFEPLSK\nEPFLDLQK\nTPSDPVYSFNYGR\nITLNMGVGEAIADKK\nITVIGPEADEMELGSK\nQLKQDPWETIEEKYPVGSK\nYVVMSAPSKDDTPMFVCGVNEK\nALLEADAEYRPVLK\nEVFGDHAYELNISSTK\nYLDLISNDESR\nYETQLLQGTIAR\nGGGLASGFSSSNAIMGVR\nESGQISVPVIAEK\nIEDLITALQKK\nIGYPVMLK\nITGGIDGYFR\nVIADHNLLLIK\nALADEELPVYGK\nLQTIDGTLQIK\nEAVLYIYR\nEVCLLNQEDIMDAKK\nSLEEGQAVSYDLTEGAR\nIPIFDGLDKK\nGVDFPDNASFAR\nVSANIFYDNALSHR\nCDDLHEFNPMMGHR\nDKPLVWFNR\nQYYFEGNINYER\nWLVEDISDAERK\nSTPSESGTSLFILHEGR\nLIFEAIHEESVR\nVFLAQFDTIKK\nYVICNADEGDPGAFMDR\nAAYSSGKPAIGVGAGNTPVVIDETADIKR\nDKPLVWFNR\nYVVMSAPSKDDTPMFVCGVNEK\nNTTIIIPEHNIPAFKPAK\nIEPTAEAATGCAYQAFK\nEKYSSVISANQFQTVTEETR\nGLPIDLQAR\nNDGFELELNSK\nYDTMHGQFDGTIEADVENSK\nEDLTANVDTSGTVESLK\nEGLTAVISVK\nGQQFIMEANENYYGEQPAIKK\nVIADHNLLLIK\nSVVSYGGVQAGYLEK\nTNGILLPHVIR\nAGDCAILFMDAK\nKLYAWSDEDKLINN\nNTTIIIPEHNIPAFKPAK\nNALLPLPQSEIDKSK\nDSGAYTGEVSVEMLK\nNIPVIAVTAR\nNHYNELAVTLYQPMNDR\nVPEDTQIICAECKEVGPNEPLTR\nEAVVYQIYPR\nSMELGVSEDMLGR\nSPGLEAYWR\nNGYWEIGYGK\nPALEEEGKNPFQLDSK\nSLGNVIWAK\nYNPALEEEGKNPFQLDSK\nFAFFQK\nIGSDKLSPQEEMNLSYLASK\nTESGNIWLDPR\nIADHNLLLIK\nSDALFVNVGR\nVLADLAMNHPEAFK\nGTQFVSNASCTTNCLAPIAK\nNIPIIIK\nAVDTSGNNYNATLNNAIIEK\nGLDITITTTAK\nVVYGITTGFGK\nIVVVGGGPAGLEAAR\nTKAILEEF\nVLQFGEGNFMR\nVAGAPAQAAGNNDLDNELD\nGHIYDANTNEPLVGAAVTYK\nGTQFVSNASCTTNCLAPIAK\nAVNKVVEPTNEEIDAHVDQLVAK\nEEPAAGQQAEAQPQGAIPEGTVLGDGHIK\nAEALELVNQVR\nNVDCYIINTGDFMGKK\nIPIFDGLDKK\nTENEVIFIDR\nILATDVEAAYNGDPAAK\nGQIPADYPYVVR\nLLYAYGEATVPK\nTLKDNGITPFALANGSK\nTEMWYVVDADK\nAVDTSGNNYNATLNNAIIEK\nRGEIPDGWEGMDIGPETEK\nYRADVLIEDQLAK\nEAVVYQIYPR\nQFIDNGGAAEDFTPKDDPTEEEFKR\nGTVVHGQNDENVLEYHLWTK\nQSAEETGHAYAIAGYMIK\nGEESGNFLHVVSIK\nITEVHDWAQIYADGK\nNYDLETVFKDK\nLIEAYDPSVHSEGWSSEETVK\nKQLDALTEFVK\nWYDFEPR\nPIFDGLDKK\nSVFDALGAK\nINIIDTPGHSDFGGEVER\nSLEEGQAVSYDLTEGAR\nIGLDQGNFEMK\nADHNLLLIK\nLSLEELDKSVER\nNDVLQAFGGMDK\nMEEDGTFEVLPK\nLGITTEFTPK\nVVDEEIWVR\nTIGVLTSGGDAPGMNAAIR\nTIYYHLGEYELK\nFIDFEMQTPEGK\nAEGICHPILLGNDEAIGK\nQLTLDRDPHGNVQVSLIETEK\nTGDALLGSLCQSAQNK\nMNFSTPTNEQIIK\nIEGIQEVLTK\nGTVVHGQNDENVLEYHLWTK\nEPFLDLQK\nVWAPNMEVQNEYK\nMYMNYDIDMR\nDGTDYHAAADLTGQANHIGVTIK\nSPMLWGDSYTTNYTDKTDATVSK\nCGIVGLPNVGK\nENFDLRPAGIIK\nMFLDQDFTEK\nIGIGGGSICITR\nSVELFKEALQGAK\nISGQVEEMLDTAK\nMINMILDDTNER\nNYDLETVFKDK\nAFEHGITPIMCCGETLEQR\nLVDDCIMMDYGK\nMFSDMGLNSTGGLSNNSNGMPK\nGTQFVSNASCTTNCLAPIAK\nRAQSVVDYLISK\nTDLSSFSLK\nYIVNEVQDVYR\nAVDTSGNNYNATLNNAIIEK\nLDGTLSQDGELNPDSVAR\nQSVPVLGTSPVSIDRAENR\nTVYILDEPTTGLHSNDVAK\nEISEYTDIEHV\nTMSDPIADMLTR\nRAQSVVDYLISK\nGFIAALDQSGGSTPK\nMGAPMVDLIK\nEYPCDGLIAVNDK\nCLAPMANALNNLAK\nVECATDRPIWPQGLNAPEK\nDGNFVSPAMTASGEVR\nASIAGPVAYIGDNSK\nIEPTAEAATGCAYQAFK\nESYLVEFK\nVGMNMSNFTGDADTDMR\nAGADRVELYTEPYATAYPK\nSMTDITDNDNGNPTKVPVTNVNITYDK\nSVELFKEALQGAK\nVYHTTILPFTR\nCSVAGLDAHGTLAEAAVNETGR\nVVVSDFENLAEDRDGK\nAVLNVVDAYR\nTLGSIADLTR\nYNPALEEEGKNPFQLDSK\nAAYSSGKPAIGVGAGNTPVVIDETADIKR\nGYGITLGNSLR\nNSIDNPIFPR\nVSMAQGLLPAEVTR\nSLYEADLVDEAK\nFGVVEFDENGK\nNPISEADVEIVR\nESGQISVPVIAEK\nYVVMSAPSKDDTPMFVCGVNEK\nALLEADAEYRPVLK\nQLKQDPWETIEEKYPVGSK\nTPLEEHLAEGAMYAAGK\nVADLDENYVIDER\nEMTAEDIAYSLNR\nITGGIDGYFR\nGIIVCDDAATEELK\nVIADHNLLLIK\nYEMQDVVIIDGR\nDIPEEYLDQANEYHAK\nGVDFPDNASFAR\nEAVLYIYR\nVSANIFYDNALSHR\nASVTQCVEQIVK\nVLADLAMNHPEAFK\nGVNEDKFAEIIVR\nGVSVEAEVGSIGGEEDGVVGKGEVADPKECK\nVVALVQELR\nVFLAQFDTIKK\nIDSLGEDDKHNQVTIPVDLK\nALPGDYVTTMMAK\nIVELDLNADEK\nSTPSESGTSLFILHEGR\nCPAGISHPMVGLLAR\nLSDDEFYGIR\nYVDSITLNGEPYTK\nLIERDAEVFEPLSK\nGLPIDLQAR\nNDGFELELNSK\nYVVMSAPSKDDTPMFVCGVNEK\nEKYSSVISANQFQTVTEETR\nNTTIIIPEHNIPAFKPAK\nYDTMHGQFDGTIEADVENSK\nLSDDEYQIIAGER\nQVLEQAELLENR\nMAEAYGFDISEPAK\nSVVSYGGVQAGYLEK\nVIADHNLLLIK\nEVFGDHAYELNISSTK\nDANSEFPVDLYKK\nSGNDVLIDSLK\nTNGILLPHVIR\nAGDCAILFMDAK\nEGLTAVISVK\nLGCEVTEISALK\nTTLLDTIR\nLGIQAFEPK\nGHPALGLDPMM\nSTFLQDFK\nVIANIGGSAPDDYVETAK\nGADGNAIGGLAVGEPVDK\nIDSLGEDDKHNQVTIPVDLK\nEVLTLGSISR\nLIFEAIHEESVR\nIAVYSSLIK\nAAYSSGKPAIGVGAGNTPVVIDETADIKR\nAMGHNIGNSLVEDDRIEIAK\nYLGGEELTEAEIK\nSMELGVSEDMLGR\nLILEAIR\nVVCQVISNLVKGDK\nSQFQYSSTMQVPVLKK\nMDISAENVAMGDMPER\nNLAVIVESAAVNHR\nVPEDTQIICAECKEVGPNEPLTR\nIADHNLLLIK\nIGSDKLSPQEEMNLSYLASK\nVTEKETTFNELMNQQA\nTDMCTLANPLESESHFDTSQK\nYNPALEEEGKNPFQLDSK\nIPIFDGLDKK\nAVNKVVEPTNEEIDAHVDQLVAK\nEAFELGLK\nTLKDNGITPFALANGSK\nFPTPSYLQTSTDR\nGTQFVSNASCTTNCLAPIAK\nLQTIDGTLQIK\nMSYATSDENIVEAIRR\nDIPEEYLDQANEYHAK\nIMVELPGIKEPER\nGSVNYDFFNK\nEGDYISLNGSTGEVYNGK\nEIKDISGLTHGVGWCAPQQGTCK\nKDIGGVGIYPNLDIKPEK\nYSPVPGYPALR\nSYAFLVTENR\nGTVVHGQNDENVLEYHLWTK\nKQLDALTEFVK\nQFIDNGGAAEDFTPKDDPTEEEFKR\nLVNISLPR\nVSQLNLLPQGKPEALR\nYRADVLIEDQLAK\nYLYELEETDEFRK\nECFVVAEEGADLQR\nWYDFEPR\nCEEALSYIAEAR\nAEGICHPILLGNDEAIGK\nNVTLILDDGSR\nSLEEGQAVSYDLTEGAR\nFIDFEMQTPEGK\nQSAEETGHAYAIAGYMIK\nKDIGGVGIYPNLDIKPEK\nNDVLQAFGGMDK\nADHNLLLIK\nITEVHDWAQIYADGK\nVALQAIEPIK\nDGTDYHAAADLTGQANHIGVTIK\nLIERDAEVFEPLSK\nQYYFEGNINYER\nQFIDNGGAAEDFTPKDDPTEEEFKR\nSVELFKEALQGAK\nLVLEISTDGSIHPK\nECFVVAEEGADLQR\nLLYAYGEATVPK\nGTVVHGQNDENVLEYHLWTK\nDSGAYTGEVSVEMLK\nDGTDYHAAADLTGQANHIGVTIK\nSPMLWGDSYTTNYTDKTDATVSK\nMVVDTLENLEK\nINIIDTPGHSDFGGEVER\nPEEYLDQANEYHAK\nTDALILVQTK\nQDVEIRPQVSGFITK\nNDEGADLTQDPMALQR\nIYANHNNDQSVESYGIGISNLK\nALLEADAEYRPVLK\nEFLWQR\nIIECVPNFSEGR\nRAQSVVDYLISK\nMFLDQDFTEK\nILDQYYHPLEED\nLVDDCIMMDYGK\nTDLSSFSLK\nELLPGEVIK\nENFDLRPAGIIK\nAAYSSGKPAIGVGAGNTPVVIDETADIKR\nITEDLSGGLLQK\nRAQSVVDYLISK\nITEDLSGGLLQK\nNVDCYIINTGDFMGKK\nYIVNEVQDVYR\nGLEGYNCFGCAPNNEAGIK\nMINMILDDTNER\nGTQFVSNASCTTNCLAPIAK\nQLTLDRDPHGNVQVSLIETEK\nAESTIITGQFVR\nGTQFVSNASCTTNCLAPIAK\nYVVMSAPSKDDTPMFVCGVNEK\nCLAPMANALNNLAK\nGTDADNDLAVISVK\nQDVEIRPQVSGFITK\nVALDCEAFGADGITVHPRPDER\nAIEAGIKEVVFDR\nQLKQDPWETIEEKYPVGSK\nVGMNMSNFTGDADTDMR\nVSASYATAAHIDTDEANALAPGKECYGEMTK\nIDSLGEDDKHNQVTIPVDLK\nCLAPMANALNNLAK\nESIDSCIHFAGLK\nDNTGAEIQDSLIK\nLIFGGAVPATK\nINVNTECQLYFQEATRK\nSMIAEPFEGTPAAK\nEGISALLQR\nIYYQEDCNMALLEGK\nTNECMYSELTTDHPIDLCR\nTLGSIADLTR\nAAYSSGKPAIGVGAGNTPVVIDETADIKR\nNSIDNPIFPR\nVSMAQGLLPAEVTR\nIWVEDEYVR\nVYHTTILPFTR\nQNGLEAAILKK\nMISAGDFK\nVALDCEAFGADGITVHPRPDER\nYLYELEETDEFRK\nYVVMSAPSKDDTPMFVCGVNEK\nITGGIDGYFR\nVIADHNLLLIK\nQLKQDPWETIEEKYPVGSK\nVSQLNLLPQGKPEALR\nEFGFIGAR\nSIMGVMSLGVPTK\nVVALVQELR\nASVTQCVEQIVK\nDIPEEYLDQANEYHAK\nTIGVLTSGGDAPGMNAAIR\nDKPLVWFNR\nDKSNNSTLPYASVIVK\nQAVSESLVLLKNDEVNAGK\nVFLAQFDTIKK\nALGLEKEVEVLR\nDGNFVSPAMTASGEVR\nSTFTFNATLK\nVAEFDDALMEK\nNDGFELELNSK\nYVVMSAPSKDDTPMFVCGVNEK\nLSDDEFYGIR\nNTNYEDVAGTISIK\nYDTMHGQFDGTIEADVENSK\nGVSVEAEVGSIGGEEDGVVGKGEVADPKECK\nNTTIIIPEHNIPAFKPAK\nISSTSELIFR\nMFLCNESNRPVVVLEK\nHPNSDDITFTGANVVDQAATDR\nTLENGAVALGVVK\nSVVSYGGVQAGYLEK\nGLPIDLQAR\nSGNDVLIDSLK\nVSANIFYDNALSHR\nVLADLAMNHPEAFK\nDTFWWADKGK\nSVTLDDHHVELVANIGSPK\nTNGILLPHVIR\nGHPALGLDPMM\nIDSLGEDDKHNQVTIPVDLK\nQFKEQNPTGWVEAAVK\nEKYSSVISANQFQTVTEETR\nYNRDVMDLANDTTTLDDK\nSTFLQDFK\nEAVPAGFETFK\nTTLLDTIR\nNTTIIIPEHNIPAFKPAK\nMECEMEKPYILIYDKK\nYLGGEELTEAEIK\nSQFQYSSTMQVPVLKK\nSMELGVSEDMLGR\nCPAGISHPMVGLLAR\nMYLDAAEKQEIFGK\nMFSDMGLNSTGGLSNNSNGMPK\nVLQFGEGNFMR\nIADHNLLLIK\nVVFAEGIHPNMLK\nGIIVCDDAATEELK\nSAEFVILK\nIIVIGVGGAGNNAVNR\nITLNSTSNTPVGLYK\nKHEEDEDIFEVDPVVEQR\nQKVDLSTFSDEEVMR\nFPTPSYLQTSTDR\nEAFELGLK\nMTNYVFQQLEK\nAGDCAILFMDAK\nDKSNNSTLPYASVIVK\nIFSAQVWAPEKPYK\nAEAIHYIGDLVQR\nLEFSDALLKR\nMPSFDELIRMQTKGG\nYMTDIMPAANAEFAEK\nYIDVQVTASAEDR\nEIKDISGLTHGVGWCAPQQGTCK\nEIKDISGLTHGVGWCAPQQGTCK\nIMVELPGIKEPER\nGSVNYDFFNK\nKDIGGVGIYPNLDIKPEK\nAEYFSLVGNSTK\nAIDSLEGMKGDNADETTGIGIIKR\nNIHEACVQYGTEADGYVNYVK\nEGDLYTFQVK\nRGEIPDGWEGMDIGPETEK\nVSQLNLLPQGKPEALR\nDQADIESSPVQTYSSDVRPGDIK\nTLKDNGITPFALANGSK\nYRADVLIEDQLAK\nYLYELEETDEFRK\nEQGITIDVAYR\nLVNISLPR\nQDVEIRPQVSGFITK\nKDIGGVGIYPNLDIKPEK\nCEEALSYIAEAR\nNDVLQAFGGMDK\nVVEDAAQGFASYYK\nFIEYVIK\nAIDSLEGMKGDNADETTGIGIIKR\nKQLDALTEFVK\nQMEVLEAIK\nSPMLWGDSYTTNYTDKTDATVSK\nDGTDYHAAADLTGQANHIGVTIK\nDGTDYHAAADLTGQANHIGVTIK\nFIDFEMQTPEGK\nLIERDAEVFEPLSK\nSVELFKEALQGAK\nELGESMGNLYIAQGQYER\nGTVVHGQNDENVLEYHLWTK\nEAIVNSVNVVAVK\nLSDDEYQIIAGER\nGGTPYDFAITR\nQFIDNGGAAEDFTPKDDPTEEEFKR\nPEEYLDQANEYHAK\nITEDLSGGLLQK\nRAQSVVDYLISK\nMFLDQDFTEK\nEVDYINVHGTSTPVGDISEAK\nRAQSVVDYLISK\nLPQVEGTGGDVQPSQDLVR\nSLEEGQAVSYDLTEGAR\nEGLNTTGISNLLNKK\nNLAVIVESAAVNHR\nISIDHSTSTYFFK\nGGEINAGDVVVIR\nLPQVEGTGGDVQPSQDLVR\nNVDCYIINTGDFMGKK\nAIVAVPEVGEVYKGK\nLYLTNVVTGK\nYVVMSAPSKDDTPMFVCGVNEK\nVDIITGTLGK\nEGVPTHFVEELSDRETAVK\nQLHVQQSIDVTNVPAQISGNK\nLLGFDQDEDAER\nDSGAYTGEVSVEMLK\nVAVPEVGEVYKGK\nQFMELAMK\nLIFGGAVPATK\nSAHVYLNFAEAEVTK\nDNTGAEIQDSLIK\nALEEGQTHYTDNSGILPLR\nCWYLHGQSGHDGLVEK\nDAQQTAAGTDAFFR\nITPQVASIDETIR\nLVDDCIMMDYGK\nLNALAELVHPQR\nDAAKVPLLIAGR\nIWVEDEYVR\nQVAILAVAGAEK\nTLGSIADLTR\nVGMNMSNFTGDADTDMR\nYNPALEEEGKNPFQLDSK\nAAYSSGKPAIGVGAGNTPVVIDETADIKR\nYIPSFCTACYR\nVIVDPFR\nMAPYIFTSR\nKEEPVEPQLDESVLSDAER\nDQADIESSPVQTYSSDVRPGDIK\nYVVMSAPSKDDTPMFVCGVNEK\nITGGIDGYFR\nVIADHNLLLIK\nEISAFIVDK\nALLFVENR\nNHYNELAVTLYQPMNDR\nTLPGVDIVDK\nDVMDLANDTTTLDDKK\nMISAGDFK\nEVDYINVHGTSTPVGDISEAK\nVYHTTILPFTR\nDKSNNSTLPYASVIVK\nVVALVQELR\nESQYKNPRGDR\nEALKDADFVTTQFR\nYIVNEVQDVYR\nEALKDADFVTTQFR\nMDISAENVAMGDMPER\nGLNSSYAIYQDATGNAMDR\nVAEFDDALMEK\nYDTMHGQFDGTIEADVENSK\nHPNSDDITFTGANVVDQAATDR\nSTFTFNATLK\nTMLSQVQAAMK\nADMLYAEIDR\nSTLFNAITK\nALGLEKEVEVLR\nDSILLHFK\nVSQLNLLPQGKPEALR\nLEEMPGEEGYPAYLGSR\nNTTIIIPEHNIPAFKPAK\nFVADYHMANAEPAEVSIEK\nTLENGAVALGVVK\nTNECMYSELTTDHPIDLCR\nSVVSYGGVQAGYLEK\nVALDCEAFGADGITVHPRPDER\nLLQAYEELDKQDVEGDNIK\nLADIASGQPLPVAGK\nKHEEDEDIFEVDPVVEQR\nTNGILLPHVIR\nISIDHSTSTYFFK\nQFKEQNPTGWVEAAVK\nGHPALGLDPMM\nVAVPEVGEVYKGK\nGLGDTANDIAIYGNK\nAFEHGITPIMCCGETLEQR\nMAELGTQLAHVDGGVPNMR\nGQVTNMGAVNVMTGVYTGR\nDVMDLANDTTTLDDKK\nALGLEKEVEVLR\nMDLANDTTTLDDKK\nTLLDDTFTK\nSQFQYSSTMQVPVLKK\nEFDDAANELPDRYDGSNLGR\nYEMQDVVIIDGR\nLGLYALER\nMAPYIFTSR\nGANEAIDFNDELR\nESEPDIWNAIKR\nSIDHSTSTYFFK\nDNPLPTTCGFICEHPCEAK\nLDKSMIDSIESNEK\nAEYFSLVGNSTK\nIIVIGVGGAGNNAVNR\nLASIDENMDTDEASTLVR\nAVSIPVELK\nNTTIIIPEHNIPAFKPAK\nFTPAAILEK\nSPVSIGGVVVGR\nDGNFVSPAMTASGEVR\nMTNYVFQQLEK\nFPTPSYLQTSTDR\nFIEEVLGDK\nLNALAELVHPQR\nCLAPMANALNNLAK\nDEITFPFKR\nYTKVEPFVIEVK\nVTFVSFENPK\nLLYAYGEATVPK\nIIDYAPQPNFAEK\nLASIDENMDTDEASTLVR\nAIDSLEGMKGDNADETTGIGIIKR\nEIKDISGLTHGVGWCAPQQGTCK\nIMVELPGIKEPER\nEIKDISGLTHGVGWCAPQQGTCK\nAGDPVWTDVDGNNQINDNDR\nKDIGGVGIYPNLDIKPEK\nLSFTSTNQTGVVPGSDYNK\nFQLINSDTEEVAAK\nMAEAYGFDISEPAK\nEGDLYTFQVK\nGTVVHGQNDENVLEYHLWTK\nVSQLNLLPQGKPEALR\nNDMTGSVMAIKPDELSK\nRGEIPDGWEGMDIGPETEK\nEAYPGDVFYIHSR\nDVIHPNECFVLK\nQTLITYTNLNPGK\nSQNLSEYNGTSYAFNVSENSNEK\nKPIDLLEQESLTR\nDEITFPFKR\nKDIGGVGIYPNLDIKPEK\nAIDSLEGMKGDNADETTGIGIIKR\nQDVEIRPQVSGFITK\nEVSVVTEPASAAETTLK\nKVDMLEDDYTEETPE\nALEAGVNQLADTVR\nLYLEFGGK\nYRADVLIEDQLAK\nASVTQCVEQIVK\nELEFGTAGLR\nTNLYDGFEVK\nSPMLWGDSYTTNYTDKTDATVSK\nFIDFEMQTPEGK\nNNPTANLGLATGSTPIR\nLVLEISTDGSIHPK\nLIERDAEVFEPLSK\nCEEALSYIAEAR\nGQVTNMGAVNVMTGVYTGR\nGTVVHGQNDENVLEYHLWTK\nSVELFKEALQGAK\nIPEILLDTTDRNR\nQYYFEGNINYER\nQMEVLEAIK\nIAGVSVISNDGTPGGGAQIR\nLLAPGAAAIQECVK\nEALKDADFVTTQFR\nIAEAAWQVNESTENIGAR\nNDVLQAFGGMDK\nEVDYINVHGTSTPVGDISEAK\nVIIIGNNFGNDK\nDGTDYHAAADLTGQANHIGVTIK\nRAQSVVDYLISK\nRAQSVVDYLISK\nSAVTVLFTDNMEKENK\nEGLNTTGISNLLNKK\nSLEEGQAVSYDLTEGAR\nIAGVSVISNDGTPGGGAQIR\nQSQEEMGHAYAMADYIIK\nISIDHSTSTYFFK\nVIVQFVVNK\nNVDCYIINTGDFMGKK\nLQPFQQFEQPQEK\nALPGDYVTTMMAK\nEAYPGDVFYIHSR\nTACTLIPFNK\nVCPLIDDSYYK\nDKPLVWFNR\nAGVWGVGYNSDMTK\nLASIDENMDTDEASTLVR\nVGQPVLYITER\nMFLDQDFTEK\nQLHVQQSIDVTNVPAQISGNK\nAAVVGVDNTTIYCMAPR\nAAVVGVDNTTIYCMAPR\nGLIEDSIGYR\nEGVPTHFVEELSDRETAVK\nNDMTGSVMAIKPDELSK\nAHLLFTDLER\nISAAEAASLIK\nSAHVYLNFAEAEVTK\nVSASYATAAHIDTDEANALAPGKECYGEMTK\nSGTIGLDMVTR\nNIDELRADILK\nYVVMSAPSKDDTPMFVCGVNEK\nAHLLFTDLER\nAAYSSGKPAIGVGAGNTPVVIDETADIKR\nYNPALEEEGKNPFQLDSK\nYIPSFCTACYR\nDYIHVVDLAK\nEAYPGDVFYIHSR\nILTEPNASITVQYK\nLLAPGAAAIQECVK\nYVVMSAPSKDDTPMFVCGVNEK\nITGGIDGYFR\nYVVMSAPSKDDTPMFVCGVNEK\nVIADHNLLLIK\nTLPGVDIVDK\nNHYNELAVTLYQPMNDR\nVGMNMSNFTGDADTDMR\nNVMNFLSK\nIGYLPQEPQLNPEHTVR\nDVIHPNECFVLK\nDVMDLANDTTTLDDKK\nALEEGQTHYTDNSGILPLR\nSELLTGCQDGNNNIGFR\nNHEAPEDIEYYMCGPGPMSK\nNIDELRADILK\nALKGTGVPLIADGGLR\nEVGIDALSIYKK\nADMLYAEIDR\nELVPQIMTAVK\nEALKDADFVTTQFR\nLEEMPGEEGYPAYLGSR\nNNPTANLGLATGSTPIR\nIFVTATPEIR\nQISWNAK\nIDFTDLSK\nNLAVIVESAAVNHR\nNTTIIIPEHNIPAFKPAK\nSAVTVLFTDNMEKENK\nTMLSQVQAAMK\nVALDCEAFGADGITVHPRPDER\nVGGIDPLIGR\nKPIDLLEQESLTR\nSVISNDGTPGGGAQIR\nIHVVDLAK\nGFISPYAMDR\nSPNPEVDCSYDLAIK\nGHPALGLDPMM\nIAEDLYELSGGK\nDMANGKDVLVSFDPNLR\nLDDLDAGYSFK\nTNGILLPHVIR\nESEPDIWNAIKR\nGANEAIDFNDELR\nRPIVIAGPCSAETEEQVMETAK\nTNECMYSELTTDHPIDLCR\nYDTMHGQFDGTIEADVENSK\nVATIPVGYADGYAR\nWEPVSLYK\nFGVAAEIIK\nGLNSSYAIYQDATGNAMDR\nVNYKGTLIDGTEFDSSYK\nAEYFSLVGNSTK\nLASIDENMDTDEASTLVR\nQFKEQNPTGWVEAAVK\nMECEMEKPYILIYDKK\nMTNYVFQQLEK\nAGDPVWTDVDGNNQINDNDR\nAGVWGVGYNSDMTK\nFIEEVLGDK\nSSHVWNVDVFTSTNK\nIIDYAPQPNFAEK\nCLAPMANALNNLAK\nIIVIGVGGAGNNAVNR\nAIDSLEGMKGDNADETTGIGIIKR\nMAEAYGFDISEPAK\nEIKDISGLTHGVGWCAPQQGTCK\nEIKDISGLTHGVGWCAPQQGTCK\nAGDPVWTDVDGNNQINDNDR\nEIKDISGLTHGVGWCAPQQGTCK\nGTQFVSNASCTTNCLAPIAK\nKDIGGVGIYPNLDIKPEK\nALLEADAEYRPVLK\nISIGCDEAAYELK\nEGWKLPDMPR\nEAYPGDVFYIHSR\nDYIHVVDLAK\nVSQLNLLPQGKPEALR\nEALKDADFVTTQFR\nEGVAIMWK\nYEMQDVVIIDGR\nKPIDLLEQESLTR\nACFVDYTGTGALEK\nLSVCDPNLNIAEK\nISNDGTPGGGAQIR\nLSQSEAGTSFGNDAVYIEK\nAIDSLEGMKGDNADETTGIGIIKR\nIILLAGCGVNEK\nSTFTFNATLK\nTPPAPFTTSTLQQEAAR\nQQNAELDAIIQNPEK\nATEVLAVNQTDWEK\nVPEGEAWDPVNDENMK\nLYLEFGGK\nTNLYDGFEVK\nGQVTNMGAVNVMTGVYTGR\nSPMLWGDSYTTNYTDKTDATVSK\nNNPTANLGLATGSTPIR\nQIIAEVDAICR\nSMTDITDNDNGNPTKVPVTNVNITYDK\nAVDYIALAPK\nAEVSGIYITGVR\nLADVAPTILK\nSLELATQIYK\nYVDLIMNPEVK\nSVVSYGGVQAGYLEK\nAMGHNIGNSLVEDDRIEIAK\nLLAPGAAAIQECVK\nGTQFVSNASCTTNCLAPIAK\nLSVLNGEWK\nELSDSSAYGNILR\nSAHVYLNFAEAEVTK\nQIHVDLPDLNER\nVIIIGNNFGNDK\nSAVTVLFTDNMEKENK\nDGTDYHAAADLTGQANHIGVTIK\nRAQSVVDYLISK\nISIDHSTSTYFFK\nNIPSDAPLDVAGPAAQPEVDPNKK\nSVELFKEALQGAK\nVCPLIDDSYYK\nIAGVSVISNDGTPGGGAQIR\nVIVQFVVNK\nGQVTNMGAVNVMTGVYTGR\nSAVTVLFTDNMEKENK\nGLDTDEQIDAFDAEHGIR\nRAQSVVDYLISK\nADPSVNSINIEVDCR\nEAYPGDVFYIHSR\nQSQEEMGHAYAMADYIIK\nAHLLFTDLER\nISAAEAASLIK\nYTPNVADATEAQIQQATK\nAAVVGVDNTTIYCMAPR\nSGETPDTTISDLAVAK\nAVDAMIPIGR\nYTPNVADATEAQIQQATK\nSLQASLDVINR\nVSASYATAAHIDTDEANALAPGKECYGEMTK\nGVSADQISIVSYGK\nQEGTGLGLPICR\nTPPAPFTTSTLQQEAAR\nAAVVGVDNTTIYCMAPR\nVDACGLQCPGPILK\nGESGLHGLNLDWK\nDYIHVVDLAK\nTDEGIRFDSPWSK\nQLIFSDMKNSQVKDNWNR\nYVVMSAPSKDDTPMFVCGVNEK\nYVVMSAPSKDDTPMFVCGVNEK\nITGGIDGYFR\nYVVMSAPSKDDTPMFVCGVNEK\nVSNASCTTNCLAPIAK\nASLASIADIEK\nVIADHNLLLIK\nYIVYDFENNR\nASCTTNCLAPIAK\nEAKDQENPAQFLAEKEAEYTK\nVGEEVEIVGIK\nVANTSDKTQPVSLTFEGLK\nLDKTLGSIADLTR\nELCQNHNIPVELIQCR\nNASCTTNCLAPIAK\nFSDPTVDETTGSVTLR\nCTTNCLAPIAK\nCSVAGLDAHGTLAEAAVNETGR\nVATYDLQPEMSAYEVK\nSVILYTPYTK\nIGLFGGAGVGK\nVALDFSVR\nEALKDADFVTTQFR\nQISWNAK\nITATLGEVTLK\nLEEMPGEEGYPAYLGSR\nNTTIIIPEHNIPAFKPAK\nNTTIIIPEHNIPAFKPAK\nGEIYECPTVVESETDMQK\nVENFAEELATEK\nINVNTECQLYFQEATRK\nGFEYSNPDYLANTR\nLDKTLGSIADLTR\nLDDLDAGYSFK\nGHPALGLDPMM\nQYYFEGNINYER\nADMLYAEIDR\nDSGAYTGEVSVEMLK\nVGMNMSNFTGDADTDMR\nGEIYECPTVVESETDMQK\nQIHVDLPDLNER\nVAPDFELVK\nFGVAAEIIK\nRPIVIAGPCSAETEEQVMETAK\nPALGVGAGNVPAYVEK\nYVDMVKEGILDPTK\nTVLIANTSNMPVAAR\nYDTMHGQFDGTIEADVENSK\nATIDGLENMNSPEMVAAK\nAVIELAGIK\nRPIVIAGPCSAETEEQVMETAK\nVTMASQGYEGDETISSLYK\nESEPDIWNAIKR\nAVIPVAGLGTR\nIDILVNNAGVCR\nCQSTNDAYPTGFR\nLESLIPVLKK\nDLGTYAAWK\nVLESAIANAEHNDGADIDDLKVTK\nKEENFAEEVAAQMNAK\nAIDSLEGMKGDNADETTGIGIIKR\nMAEAYGFDISEPAK\nGTGQAVVNGLEWSAK\nRFNDGDTITVEPWR\nSPADGVVGTLPYR\nIGIITDIR\nIDRLPIELSPR\nATDQWFCSVDKIR\nGTQFVSNASCTTNCLAPIAK\nQLIFSDMKNSQVKDNWNR\nIAGVSVISNDGTPGGGAQIR\nMTNYVFQQLEK\nDLPETDKYRQEYIDR\nEIKDISGLTHGVGWCAPQQGTCK\nMITLDLSK\nDCDYKFNFIK\nRGEIPDGWEGMDIGPETEK\nLVVFLNK\nVSTGMYYQDGILK\nVSQLNLLPQGKPEALR\nEGVAIMWK\nAIDSLEGMKGDNADETTGIGIIKR\nEALKDADFVTTQFR\nIGSDKLSPQEEMNLSYLASK\nPALGVGAGNVPAYVEK\nTTVDAPYVWENR\nKDIGGVGIYPNLDIKPEK\nTPPAPFTTSTLQQEAAR\nLQLIDGTTYDAEGK\nTNECMYSELTTDHPIDLCR\nTSLLDCIR\nAFEHGITPIMCCGETLEQR\nLLLPVDNR\nQVTTNIYTSPGTTVVVQDR\nGLNSSYAIYQDATGNAMDR\nAVDYIALAPK\nQIIAEVDAICR\nSMTDITDNDNGNPTKVPVTNVNITYDK\nTNLYDGFEVK\nLADVAPTILK\nGQVTNMGAVNVMTGVYTGR\nSQVTDLLYR\nALGYIDQTDFK\nAEVSGIYITGVR\nLASIDENMDTDEASTLVR\nEVTTTPLAADDWK\nMFYEDMNAYYK\nGTQFVSNASCTTNCLAPIAK\nLSVLNGEWK\nGTDESLVPVEGGQYVK\nYSQEEIDELVAK\nLLAPGAAAIQECVK\nFQLINSDTEEVAAK\nMAELGTQLAHVDGGVPNMR\nLEGVSLTIATK\nNHEAPEDIEYYMCGPGPMSK\nLLDIVCGAPNCR\nNIPSDAPLDVAGPAAQPEVDPNKK\nVIIIGNNFGNDK\nVIIIGNNFGNDK\nSAVTVLFTDNMEKENK\nRAQSVVDYLISK\nGNVLPIGGLK\nISIDHSTSTYFFK\nGFEYSNPDYLANTR\nVPSAHILTEDGDLIR\nVGASFAYSPSYAIDNKPENAMAK\nIAGVSVISNDGTPGGGAQIR\nGQVTNMGAVNVMTGVYTGR\nSPMLWGDSYTTNYTDKTDATVSK\nLSTYNKVEDIPADVMR\nQVTDMTNALLQK\nDGTDYHAAADLTGQANHIGVTIK\nIILLGAPGAGK\nVANAQAELPEGAATPLVK\nNEAFDPDYFNK\nPGPALAGAGIQMPK\nALAACVATANLDNYR\nIGEYLIVAK\nSLQASLDVINR\nDLTYPNIGPR\nQEGTGLGLPICR\nAAVVGVDNTTIYCMAPR\nSGMLGISGISSDSR\nAAYSSGKPAIGVGAGNTPVVIDETADIKR\nAETHNFPTTVEPFNGASTGTGGEIR\nLVLEISTDGSIHPK\nYTPNVADATEAQIQQATK\nEAKDQENPAQFLAEKEAEYTK\nWLNIAYSEK\nSDGKPVSHATYPDTDIPLFR\nSDGKPVSHATYPDTDIPLFR\nADAFAVIVK\nVGLYGLTYK\nDYIHVVDLAK\nYVVMSAPSKDDTPMFVCGVNEK\nYVVMSAPSKDDTPMFVCGVNEK\nITGGIDGYFR\nEGLNAEVQSPTFEEFNKR\nYPSSPYAVNAIYEK\nYDFTYIAGK\nALPGDYVTTMMAK\nVIADHNLLLIK\nVILIGNVGQDPR\nDLGDAQAEVVHSLAK\nGESGLHGLNLDWK\nIASAGIESGWSGVPAGR\nLIERDAEVFEPLSK\nVGEEVEIVGIK\nLDKTLGSIADLTR\nVCNEHINVVDDGTIPFNR\nDPSNSEKEAVLYIYR\nSAHASTPEEGINAVVYLCK\nRFNDGDTITVEPWR\nVRPEFVVSTEPTDGGIYR\nVKPHQVTLVPDDPSQITSNSGWDTK\nIGYPVIIK\nMETSSLSIATIR\nLTVLDSLSK\nELVPQIMTAVK\nLEEMPGEEGYPAYLGSR\nVALDFSVR\nIGMAIDDLR\nIAPEIDPLR\nGIQYFCQLDR\nITATLGEVTLK\nVENFAEELATEK\nINVNTECQLYFQEATRK\nYGDLSNQASKDYVFDVER\nYGAVMIDNSSAFR\nIMDVINELAK\nNTTIIIPEHNIPAFKPAK\nAHLLFTDLER\nGHPALGLDPMM\nTDKNYNYYLDYQFNK\nNTTTGDTICDEKNFVILEK\nEALKDADFVTTQFR\nQYYFEGNINYER\nMTNLKAVIPVAGLGMH\nDPSNSEKEAVLYIYR\nNGEFIEITEKDTEGR\nYVVMSAPSKDDTPMFVCGVNEK\nINALETVTIASK\nPALGVGAGNVPAYVEK\nALLFYER\nVGMNMSNFTGDADTDMR\nNTTTGDTICDEKNFVILEK\nAVIELAGIK\nLVGCTCVGQDLQLR\nSVELFKEALQGAK\nSVELFKEALQGAK\nAIDSLEGMKGDNADETTGIGIIKR\nEIKDISGLTHGVGWCAPQQGTCK\nEGPALEQAITGYNDSK\nEGYETLLNTDLRQER\nAAQVPVLEPSDSQEAKDFVK\nMAEAYGFDISEPAK\nLDGLEYTSLR\nRPIVIAGPCSAETEEQVMETAK\nGAGNADQVIANFTNKEDLK\nVLESAIANAEHNDGADIDDLKVTK\nEAKDQENPAQFLAEKEAEYTK\nLQQGAYALLEQEGR\nLLDPPLHEFVPHDTK\nQLIFSDMKNSQVKDNWNR\nGTQFVSNASCTTNCLAPIAK\nRFNDGDTITVEPWR\nIAGVSVISNDGTPGGGAQIR\nVALDDIALSK\nNVTLNSISFK\nYDTMHGQFDGTIEADVENSK\nMITLDLSK\nDLKPQNILVTDSGVAK\nGNNTYVVGITGNFDDAQTAVKK\nEAYPGDVFYIHSR\nGFITGNLYETEK\nETGWLQYGGDVK\nQLTLDRDPHGNVQVSLIETEK\nMTNYVFQQLEK\nSVVSYGGVQAGYLEK\nELSFDDLK\nDLKPQNILVTDSGVAK\nRGEIPDGWEGMDIGPETEK\nKEENFAEEVAAQMNAK\nIHLASVTPLVDAAK\nTTVDAPYVWENR\nIGSDKLSPQEEMNLSYLASK\nVITPAVFGDER\nAIDSLEGMKGDNADETTGIGIIKR\nDMQDMEFTIQEGK\nDICQMLYPDDSTPAGK\nIAEFLTYTK\nMEDNCLFISAR\nLVVFLNK\nSSHVWNVDVFTSTNK\nTSLLDCIR\nTNECMYSELTTDHPIDLCR\nAEVPQFNVGDTVR\nVSQLNLLPQGKPEALR\nEALKDADFVTTQFR\nKDIGGVGIYPNLDIKPEK\nGNTLSTIADGTFK\nEGVPTHFVEELSDRETAVK\nSDGKPVSHATYPDTDIPLFR\nGTQFVSNASCTTNCLAPIAK\nIPSPLAQR\nVTTLDMENLPR\nSMTDITDNDNGNPTKVPVTNVNITYDK\nGQVTNMGAVNVMTGVYTGR\nLVDMDLSVR\nYSQEEIDELVAK\nMFYEDMNAYYK\nEVTTTPLAADDWK\nEILQEALAQAK\nLASIDENMDTDEASTLVR\nDGNFVSPAMTASGEVR\nAVDYIALAPK\nLEGVSLTIATK\nTQNQLFEFNMR\nEFLEEYVK\nEVPEWEELR\nDAEVFEPLSK\nIINEVLDNNPQSIEDYSNGKDR\nGLITPAEFR\nESYGNALVELGK\nNHEAPEDIEYYMCGPGPMSK\nLDEFETVGNTIR\nFGVAAEIIK\nVSMAQGLLPAEVTR\nVTNIKPGMVETNFTVVR\nVGASFAYSPSYAIDNKPENAMAK\nSAVTVLFTDNMEKENK\nVAVGDAFGLDK\nESEVMQQAYAQANETVNTANR\nAASFIYCGLR\nMEYSSYNVNTPQWR\nRAQSVVDYLISK\nLLIADPQVVSK\nGQVTNMGAVNVMTGVYTGR\nDGTDYHAAADLTGQANHIGVTIK\nQSVDDDLYFVPSKDKK\nKAPEIYYVGNNLSGAYVK\nGWITAEDIAK\nLDLIAHISK\nNEDGTGVLVGLTK\nSPMLWGDSYTTNYTDKTDATVSK\nSVVVFLNGNDR\nAFEHGITPIMCCGETLEQR\nLLAPGAAAIQECVK\nISIDHSTSTYFFK\nEGPALEQAITGYNDSK\nEAKDQENPAQFLAEKEAEYTK\nISLDQDINIENCSK\nKAPEIYYVGNNLSGAYVK\nAEVPQFNVGDTVR\nGTVVHGQNDENVLEYHLWTK\nIAEAEEFDYADVDHLGSYRK\nSDGKPVSHATYPDTDIPLFR\nSDGKPVSHATYPDTDIPLFR\nYVVMSAPSKDDTPMFVCGVNEK\nEGLNAEVQSPTFEEFNKR\nYDFTYIAGK\nYVVMSAPSKDDTPMFVCGVNEK\nSAVTVLFTDNMEKENK\nADAFAVIVK\nITGGIDGYFR\nALPGDYVTTMMAK\nLQNCIDAIEEGVSR\nAQLENLEEFTK\nGITITSAATTCHWTLQENCK\nLISDYFR\nLLEEVVVSAGR\nVILIGNVGQDPR\nWSSNPDEEVDKSGYTIQFK\nVSASYATAAHIDTDEANALAPGKECYGEMTK\nLSTYNKVEDIPADVMR\nGDLLHCDFGIK\nELVPQIMTAVK\nLTVLDSLSK\nEYVTYTGYLDGEK\nLEEMPGEEGYPAYLGSR\nATGNGDKGELYYVDGLPEPDR\nVRPEFVVSTEPTDGGIYR\nSQFQYSSTMQVPVLK\nLWATSVAYQQDVR\nIASAGIESGWSGVPAGR\nVIADHNLLLIK\nNGEFIEITEKDTEGR\nVATYDLQPEMSAYEVK\nDPSNSEKEAVLYIYR\nITVIGPEADEMELGSK\nSAHASTPEEGINAVVYLCK\nAAVVGVDNTTIYCMAPR\nAGVSICSLENMK\nVAILPLTK\nESEVMQQAYAQANETVNTANR\nNTTTGDTICDEKNFVILEK\nIMDVINELAK\nNMQSDFEPVIER\nEALKDADFVTTQFR\nYVSFDTQSDESTGLTPSTPK\nCPLPITIGNDAK\nVTNLMLLK\nTIGVLTSGGDAPAMNAATR\nAEAAELQQLMDK\nVALDFSVR\nDPLLIYK\nINALETVTIASK\nQYYFEGNINYER\nDPSNSEKEAVLYIYR\nDVVSGYVLER\nIMVELPGIKEPER\nIAPLLDNRVPEYPR\nVVAIEPAASPVLSK\nAAFYVDGSWK\nNTTIIIPEHNIPAFKPAK\nIAPEIDPLR\nNTTTGDTICDEKNFVILEK\nLVGCTCVGQDLQLR\nAVIELAGIK\nLNPNNGLHSTEVFPAAIEGK\nFGTNLNAYTSIDK\nEIPFQTPPYGK\nRAQSVVDYLISK\nYSLNAVFNR\nKMDLYTQYAVAVAK\nGIYDFGMK\nAHLLFTDLER\nAAQVPVLEPSDSQEAKDFVK\nAIDSLEGMKGDNADETTGIGIIKR\nLEGINFQSNEEIR\nEIKDISGLTHGVGWCAPQQGTCK\nELQSLGLDVR\nVGDTVEVYIENQEDK\nSNNPYWIINK\nMAEAYGFDISEPAK\nFQLINSDTEEVAAK\nLILPQQQVIR\nNVTLNSISFK\nQLIFSDMKNSQVKDNWNR\nVALDDIALSK\nGTQFVSNASCTTNCLAPIAK\nIAGVSVISNDGTPGGGAQIR\nGAGNADQVIANFTNKEDLK\nRFNDGDTITVEPWR\nGLEFENATFR\nAILLNSPCNPTGAVAGR\nTIADPFIGR\nYDTMHGQFDGTIEADVENSK\nLLDPPLHEFVPHDTK\nTTVPGLGYIK\nELSFDDLK\nSVVSYGGVQAGYLEK\nEGFYDGLTFHR\nQSLAAILPAR\nVITPAVFGDER\nVDCAELVQSAEATEIEDHK\nEGYETLLNTDLRQER\nIAEFLTYTK\nDICQMLYPDDSTPAGK\nEVDCCEDRGEIPGMWVK\nAIDSLEGMKGDNADETTGIGIIKR\nYEMQDVVIIDGR\nTPVGNTAAICIYPR\nAEVPQFNVGDTVR\nTNECMYSELTTDHPIDLCR\nDAWNTVLEK\nGNNTYVVGITGNFDDAQTAVKK\nSDNKGIYIIDLNEENQK\nIVSYAQGFSQLR\nFLPAIMK\nDINGLPMNPAAR\nGNASGMAVGLPEGQMGNSEVGHLNMGAGR\nIAEAEEFDYADVDHLGSYRK\nYESLSLGALK\nSMTDITDNDNGNPTKVPVTNVNITYDK\nGQVTNMGAVNVMTGVYTGR\nGTQFVSNASCTTNCLAPIAK\nDMQDMEFTIQEGK\nMFYEDMNAYYK\nLVDMDLSVR\nLEGVSLTIATK\nTQNQLFEFNMR\nFMPGGTSLSTTAFTR\nEALKDADFVTTQFR\nEGVPTHFVEELSDR\nDAEVFEPLSK\nESYGNALVELGK\nVGASFAYSPSYAIDNKPENAMAK\nIINEVLDNNPQSIEDYSNGKDR\nVTNIKPGMVETNFTVVR\nVVECDGEGVGLFR\nIGSDKLSPQEEMNLSYLASK\nEAKDQENPAQFLAEKEAEYTK\nYSQEEIDELVAK\nLNEYFDIER\nSDGKPVSHATYPDTDIPLFR\nVGDSPISGSGFYVDSK\nNHEAPEDIEYYMCGPGPMSK\nKAPEIYYVGNNLSGAYVK\nVPSAHILTEDGDLIR\nESEVMQQAYAQANETVNTANR\nGPVFLTDYPKEIK\nGQVTNMGAVNVMTGVYTGR\nEILQEALAQAK\nRAQSVVDYLISK\nALGANLVLTEGAK\nLDLIAHISK\nVIIIGNNFGNDK\nAAVVGVDNTTIYCMAPR\nDGTDYHAAADLTGQANHIGVTIK\nTTFAGLSLR\nLGLLPYGK\nVLLVDKDGNVTVGAPTVEGAK\nKEFETNLFIPGSK\nMECEMEKPYILIYDKK\nLNPNNGLHSTEVFPAAIEGK\nSPMLWGDSYTTNYTDKTDATVSK\nTNDFITAIDEK\nEAKDQENPAQFLAEKEAEYTK\nRPIVIAGPCSAETEEQVMETAK\nDFTSYSFKPQLK\nFFEGNPQDNYPDSLDKYR\nKDIGGVGIYPNLDIKPEK\nISPIENSICGSLR\nSDGKPVSHATYPDTDIPLFR\nSDGKPVSHATYPDTDIPLFR\nYVVMSAPSKDDTPMFVCGVNEK\nYVVMSAPSKDDTPMFVCGVNEK\nNVDCYIINTGDFMGKK\nIAEAEEFDYADVDHLGSYRK\nEFADNLDSDFK\nEVEVAPLEEGIK\nMAELGTQLAHVDGGVPNMR\nKAPEIYYVGNNLSGAYVK\nQLIFSDMKNSQVKDNWNR\nWSSNPDEEVDKSGYTIQFK\nLISDYFR\nLLEEVVVSAGR\nGITITSAATTCHWTLQENCK\nNVSIFADQLNK\nEGLNAEVQSPTFEEFNKR\nALPGDYVTTMMAK\nNVALIFEK\nTIVGYNNLGIGR\nQGVDLNSIEWAHH\nEIDADLVMASDPDADR\nASIGVVGNGEHSLINIGK\nPNNGLHSTEVFPAAIEGK\nEYVTYTGYLDGEK\nGSVPTANINLATMK\nASIGVVGNGEHSLINIGK\nDGNFVSPAMTASGEVR\nLWATSVAYQQDVR\nVATYDLQPEMSAYEVK\nDPSNSEKEAVLYIYR\nLSPQEEMNLSYLASK\nAADIGCAMGITGTDVAK\nACAETGAQVCEYSAAPVFMDEHAK\nTDKNYNYYLDYQFNK\nNMQSDFEPVIER\nYVSFDTQSDESTGLTPSTPK\nAGVSICSLENMK\nLEEMPGEEGYPAYLGSR\nATVVGDTVGDPFK\nAFEHGITPIMCCGETLEQR\nVAYVSIYTPDAR\nVAILPLTK\nAKFVCSVCGYVYEGDAAPEQCPVCK\nNLPIPVPQR\nCPLPITIGNDAK\nINALETVTIASK\nFTAQVYVLTK\nSAHVYLNFAEAEVTK\nAPTGEVETALFTSK\nYDTMHGQFDGTIEADVENSK\nNYGVNPLQIQPSGR\nYVVMSAPSKDDTPMFVCGVNEK\nLNPNNGLHSTEVFPAAIEGK\nCGEESTFTVAALR\nITVIGPEADEMELGSK\nDIIDEINEQK\nEALKDADFVTTQFR\nKATIVNAGSSDFLEGEQVEYSR\nLVVFLNK\nEIKDISGLTHGVGWCAPQQGTCK\nLENIVMLDSK\nGGTHYSDAACETIASIYANK\nIINRYDVQGVSDGILK\nVGDTVEVYIENQEDK\nYSNPQGITYSDDIIK\nVRPEFVVSTEPTDGGIYR\nAISLISGNEVTTPTR\nISDIFDGEGITESHK\nNVTLNSISFK\nFQLINSDTEEVAAK\nLVGCTCVGQDLQLR\nIMVELPGIKEPER\nTDEGREWEDILPVRK\nAPTGEVETALFTSK\nILEIELQR\nGTQFVSNASCTTNCLAPIAK\nYSDIPNFPVSTVEGHSGK\nMTNYVFQQLEK\nSQFQYSSTMQVPVLK\nIGMTSVFSADGK\nVVEEAPAPGITPELR\nSAHASTPEEGINAVVYLCK\nTDEGREWEDILPVRK\nFGESFDEAQFR\nQHVYSVEPFSVIK\nQSLAAILPAR\nIAGVSVISNDGTPGGGAQIR\nEGYETLLNTDLRQER\nGAGNADQVIANFTNKEDLK\nDICQMLYPDDSTPAGK\nVSPESLYEAQLR\nGETIELPIK\nDDKGDVVLVTEDIR\nDAWNTVLEK\nEGPALEQAITGYNDSK\nTNECMYSELTTDHPIDLCR\nVYLCNDELDIK\nEIKDISGLTHGVGWCAPQQGTCK\nSIMGVMSLGVPTK\nGQVTNMGAVNVMTGVYTGR\nGTQFVSNASCTTNCLAPIAK\nLSTYNKVEDIPADVMR\nDIDEAIEAVK\nQINALAATGCQLVR\nTDEGREWEDILPVRK\nISEESPMPPLSVVKGEA\nAEVPQFNVGDTVR\nLISIDEIGEK\nNYGVNPLQIQPSGR\nVVECDGEGVGLFR\nDAEVFEPLSK\nSMTDITDNDNGNPTKVPVTNVNITYDK\nVGASFAYSPSYAIDNKPENAMAK\nMFYEDMNAYYK\nFMPGGTSLSTTAFTR\nLLDPPLHEFVPHDTK\nAEVPQFNVGDTVR\nLEGVSLTIATK\nYNEFFIR\nLNEYFDIER\nKAPEIYYVGNNLSGAYVK\nVGDSPISGSGFYVDSK\nNVTAVSFDDLK\nTQNQLFEFNMR\nYDTMHGQFDGTIEADVENSK\nVPSAHILTEDGDLIR\nDDKGDVVLVTEDIR\nNSLDGAANSTWSETLKTN\nAVDFLISSCQTK\nAYSDSEEKIGEALSEVR\nYLEEGYDVVVANR\nKEFETNLFIPGSK\nGQVTNMGAVNVMTGVYTGR\nDGTDYHAAADLTGQANHIGVTIK\nEAKDQENPAQFLAEKEAEYTK\nASSNEAIKELLNHEGDMVSK\nTIQEQSGTDWAEMYK\nAALQTSSFMSAASFQETTK\nDDKGDVVLVTEDIR\nKEFETNLFIPGSK\nTTFAGLSLR\nVDCAELVQSAEATEIEDHK\nIIGTGSYLPEQVR\nLTLEIPEEGK\nNEIVILTATSGDTGK\nSDGKPVSHATYPDTDIPLFR\nTNDFITAIDEK\nVLLVDKDGNVTVGAPTVEGAK\nIGSDKLSPQEEMNLSYLASK\nEGVPTHFVEELSDR\nSDGKPVSHATYPDTDIPLFR\nQLTLDRDPHGNVQVSLIETEK\nIAEAEEFDYADVDHLGSYRK\nEFADNLDSDFK\nSDGKPVSHATYPDTDIPLFR\nYVVMSAPSKDDTPMFVCGVNEK\nWSSNPDEEVDKSGYTIQFK\nYVVMSAPSKDDTPMFVCGVNEK\nEWAWDTVNK\nAAVVGVDNTTIYCMAPR\nLISDYFR\nDGTDYHAAADLTGQANHIGVTIK\nITVIATGLDDETAR\nNTLVSYFGR\nASIGVVGNGEHSLINIGK\nAGDPIVVGTSFGR\nELVPQIMTAVK\nGITITSAATTCHWTLQENCK\nSTEAVSYLNMIR\nESGAFIQAGSNVDSLDIAKK\nGDWVFDTR\nALPGDYVTTMMAK\nEYVTYTGYLDGEK\nAAVVGVDNTTIYCMAPR\nALNLDAIHDTVHEMAR\nLWATSVAYQQDVR\nALPESCALHLANSSVIR\nNHEAPEDIEYYMCGPGPMSK\nELLFVR\nNYPYIIVDNEAGMEHISR\nINVNTECQLYFQEATRK\nALNLTATLDGAK\nACAETGAQVCEYSAAPVFMDEHAK\nMPLTIAGSDLK\nVKEGINYNEGEPNYDLFK\nVAVVPGNAFYDDDNKPCQSFR\nVIADHNLLLIK\nGLSMFIYDK\nDSLEGMKGDNADETTGIGIIKR\nLEEMPGEEGYPAYLGSR\nAFEHGITPIMCCGETLEQR\nVAVGDAFGLDKGNSVMGK\nKANDMGIICGVTTNPSLIAK\nCFWGLDK\nYDVLEDGAFK\nLYSYPVVADYK\nINALETVTIASK\nFTAQVYVLTK\nTDYPTVQVANGFR\nNTTTGDTICDEKNFVILEK\nLSPQEEMNLSYLASK\nSQFSVPGFR\nFFEGNPQDNYPDSLDK\nEELGFLDNPSK\nLPAEVIQNGISVEK\nQAGANIAGVGIVVEK\nNVALIFEK\nFGEGIFGADK\nLNPNNGLHSTEVFPAAIEGK\nQAIDGDTAQVGPQVAEK\nITVIGPEADEMELGSK\nNSLTVITGLSGSGK\nLGTLFMYR\nTAIAEGLAWR\nSAHVYLNFAEAEVTK\nCTGFEKDENGNITVVHCTYDPESK\nQLIFSDMKNSQVKDNWNR\nEIKDISGLTHGVGWCAPQQGTCK\nIMDVINELAK\nNVDCYIINTGDFMGKK\nMNIIEANVATPDAR\nLDLIAHISK\nQIYAAAFSDYER\nVNAINELSPNPEITR\nNHYNELAVTLYQPMNDR\nCGEESTFTVAALR\nDGSLWISTR\nIVAALPTIK\nAYAGICYAQLGKYDEAVK\nVGDTVEVYIENQEDK\nVCCNFPETVSELPANK\nYADIVLMR\nIGMTSVFSADGK\nFGESFDEAQFR\nSAHASTPEEGINAVVYLCK\nGTQFVSNASCTTNCLAPIAK\nMLVLAATLAK\nTDEGREWEDILPVRK\nVSKVELTATVPGANEAPVISNAK\nAKFVCSVCGYVYEGDAAPEQCPVCK\nIAGVSVISNDGTPGGGAQIR\nDMQDMEFTIQEGK\nMTNYVFQQLEK\nQSLAAILPAR\nIMVELPGIKEPER\nMVDTNDEWIMTR\nRAQSVVDYLISK\nVATYDLQPEMSAYEVK\nGTIADILK\nVDTDNNLLLVK\nAGGFTTGGLNFDAK\nTNECMYSELTTDHPIDLCR\nQHVYSVEPFSVIK\nRFNDGDTITVEPWR\nLATAWEGFTK\nSYAESMVLDYSK\nDQIIDNYEYVR\nGQVTNMGAVNVMTGVYTGR\nDIDEAIEAVK\nAIDSLEGMKGDNADETTGIGIIKR\nNSMIALIQR\nREFIEENATYANIDT\nVLLVGQSPNAELSAR\nLTIGLIENK\nTDEGREWEDILPVRK\nYVVMSAPSKDDTPMFVCGVNEK\nLLTAESNEALPESASLNR\nSMTDITDNDNGNPTKVPVTNVNITYDK\nVGASFAYSPSYAIDNKPENAMAK\nMFYEDMNAYYK\nAVDFLISSCQTK\nNIYIYYGEQNYR\nVVESLTELYGK\nMLETNQTCFFSR\nIINRYDVQGVSDGILK\nEIKDISGLTHGVGWCAPQQGTCK\nIISDFELR\nGAGNADQVIANFTNKEDLK\nKEFETNLFIPGSK\nKAPEIYYVGNNLSGAYVK\nTQNQLFEFNMR\nALNLDAIHDTVHEMAR\nNVTAVSFDDLK\nAGIEGYTVVSYPAK\nYNEFFIR\nSMELGVSEDMLGR\nVGMNMSNFTGDADTDMR\nGQVTNMGAVNVMTGVYTGR\nAVLIGEDNAPIASGSHDWENR\nVPSAHILTEDGDLIR\nDLGGYETQTGFYTK\nLLDPPLHEFVPHDTK\nNLDTNVDIVAGPEAR\nRPIVIAGPCSAETEEQVMETAK\nALDIPQSSAAFHLK\nSSSGTSVSNQDLFITATASK\nKEFETNLFIPGSK\nLLDQDGNINPEGAAWYHK\nSIFDVQVK\nYDTMHGQFDGTIEADVENSK\nLPGNQYEVVTLDGQTGHPIPNAK\nQLEELVLDR\nQLKQDPWETIEEKYPVGSK\nGNSNSVDAIAIEVANK\nVFDLDGTDVTGK\nVLLVDKDGNVTVGAPTVEGAK\nSDGKPVSHATYPDTDIPLFR\nFLAGVLDSNASR\nVLLVDKDGNVTVGAPTVEGAK\nIPGVVIIEPDIHGDHR\nMADILQEVR\nRAQSVVDYLISK\nSDGKPVSHATYPDTDIPLFR\nYVVMSAPSKDDTPMFVCGVNEK\nSDGKPVSHATYPDTDIPLFR\nLGGYASVVFK\nWSSNPDEEVDKSGYTIQFK\nYVVMSAPSKDDTPMFVCGVNEK\nSEEEIDNSAWYGTRPNVGDIK\nEFADNLDSDFK\nAAVVGVDNTTIYCMAPR\nIGSDKLSPQEEMNLSYLASK\nDRPIEESLELFKK\nADVLIIEPNISTHK\nEAKDQENPAQFLAEKEAEYTK\nNTLVSYFGR\nGDWVFDTR\nDSGAAVVSREDGIVTYVDAK\nLGAFGLTEPGAGTDAQGQQTK\nGITITSAATTCHWTLQENCK\nNIAQVSMNLTDYTK\nDGTDYHAAADLTGQANHIGVTIK\nQLTLDRDPHGNVQVSLIETEK\nNNLFAWK\nAGNDANVAALGEMWK\nTLFTVSPADGSYK\nEWAWDTVNK\nMDYEVMLDYHK\nNGMDNADHIMCVSELTR\nVAVVPGNAFYDDDNKPCQSFR\nDICQMLYPDDSTPAGK\nTGVYPISLETSSCR\nSAVTVLFTDNMEKENK\nALPGDYVTTMMAK\nLNEYFDIER\nDGTDYHAAADLTGQANHIGVTIK\nLWATSVAYQQDVR\nYDVLEDGAFK\nFTAQVYVLTK\nTDYPTVQVANGFR\nALNLDAIHDTVHEMAR\nYGFIYVER\nKANDMGIICGVTTNPSLIAK\nAFEHGITPIMCCGETLEQR\nSFLPYEYR\nLSPQEEMNLSYLASK\nYEMQDVVIIDGR\nEIDADLVMASDPDADR\nLFDSEIITK\nAGIEGYTVVSYPAK\nLTIEIPEER\nTVVVSIMPCTAK\nAIDSLEGMKGDNADETTGIGIIK\nADVLIIEPNISTHK\nALPESCALHLANSSVIR\nALMLDAIK\nLVADSITSQLER\nQLIFSDMKNSQVKDNWNR\nFGEGIFGADK\nAANAGGVSVSGLEMTQNSIK\nDAHPGSTVTILTMGPGR\nITVIGPEADEMELGSK\nGAEPWAIFHEGK\nLAEIFGVEGK\nNLDYTAENASSWGNYMR\nGAEPWAIFHEGK\nCDTPLIYYAR\nIMDVINELAK\nALNEDGTPNTAHSLNPVPCVYVTGNK\nNVDCYIINTGDFMGKK\nGSDPDAAVYYLAK\nLNPTLLGYAR\nSAHVYLNFAEAEVTK\nVIIAMGSVTEAAR\nIGMTSVFSADGK\nLNPNNGLHSTEVFPAAIEGK\nVCCNFPETVSELPANK\nFIDANIDAASYTEK\nGVSVEAEVGSIGGEEDGVVGKGEVADPKECK\nNLLELSPEDR\nTSAADATKDAWNTVLEK\nEFFPGIEK\nVSKVELTATVPGANEAPVISNAK\nNAAVSTTIDTDCFVR\nDGEEGYPGNLAFK\nGTQFVSNASCTTNCLAPIAK\nVSLLTNEQNNIIK\nSVALEEGAILAR\nLDLIAHISK\nNDWSSTLPINNR\nAANAGGVSVSGLEMTQNSIK\nIAGVSVISNDGTPGGGAQIR\nEQLVEANDIKVEQEDVLK\nIIVFYPK\nIALASPDMIR\nQIYAAAFSDYER\nAGGFTTGGLNFDAK\nDMQDMEFTIQEGK\nFVIGGPQGDAGLTGR\nIGEVHDGAATMDWMEQEQER\nQGEASIVLGTIK\nLATAWEGFTK\nGQVTNMGAVNVMTGVYTGR\nSYAESMVLDYSK\nELVPQIMTAVK\nLTIGLIENK\nGTQFVSNASCTTNCLAPIAK\nSMTDITDNDNGNPTKVPVTNVNITYDK\nYVVMSAPSKDDTPMFVCGVNEK\nMFYEDMNAYYK\nTITVPFCPESK\nNILVEIGSAR\nVVESLTELYGK\nKEFETNLFIPGSK\nVYDDTAAGDVVTLGTGK\nIISDFELR\nRAQSVVDYLISK\nTNECMYSELTTDHPIDLCR\nGNYSMFFEK\nVPYVGVDKDNLAEFSK\nVTMVDTGLNTMTGGR\nSMELGVSEDMLGR\nGQVTNMGAVNVMTGVYTGR\nALNLDAIHDTVHEMAR\nIENETTTVIDLPK\nTVSVAGLLAK\nVPATWQIEAVR\nLFNFSESGDTWHTK\nINLIPQVQR\nSSSGTSVSNQDLFITATASK\nTQNQLFEFNMR\nVGASFAYSPSYAIDNKPENAMAK\nTDEGREWEDILPVRK\nLEGVSLTIATK\nNNNQESTFWLADGK\nVATYDLQPEMSAYEVK\nVLLVDKDGNVTVGAPTVEGAK\nSDGKPVSHATYPDTDIPLFR\nVFDLDGTDVTGK\nLPGNQYEVVTLDGQTGHPIPNAK\nGNSNSVDAIAIEVANK\nAAEIPLDQLNAQAR\nELAYLNAGLR\nVPSAHILTEDGDLIR\nQFKPETLCVQAGWTPK\nRGEIPDGWEGMDIGPETEK\nEIYIDDQAIYQK\nSLLSSLEGK\nINVNTECQLYFQEATRK\nFLAGVLDSNASR\nVLLVDKDGNVTVGAPTVEGAK\nEYLEEYINGAGK\nNAVIPGFYGSANDGSK\nKAPEIYYVGNNLSGAYVK\nVIIDFVPNHVAR\nYRDSQDGISNTFSIVPK\nAGLINSGGAAGGETDLSDAVR\nYVVMSAPSKDDTPMFVCGVNEK\nSDGKPVSHATYPDTDIPLFR\nLGAFGLTEPGAGTDAQGQQTK\nLGGYASVVFK\nADVLIIEPNISTHK\nYVVMSAPSKDDTPMFVCGVNEK\nKLSPENSAIYASLPEGVAR\nSAMNGTILAHTDGNTPNLMVK\nIQEMSKDDPTLTFNTIGR\nAAVVGVDNTTIYCMAPR\nIGSDKLSPQEEMNLSYLASK\nNTLVSYFGR\nDTYVNIGNDVYTR\nTIDNDLALTDHTPGFGSAAK\nLLDQDGNINPEGAAWYHK\nYLQDYGMGPETPLGEPK\nQTAHYVDCFTTVSEITNNECK\nNMVFIQCVGSR\nGDWVFDTR\nECNVYCEIYSYK\nTHNQGVFDVYTPEIR\nDQVETALYLGK\nDCTMDMLEEAK\nVMGGGFGGCTINLVK\nQYEILGEINR\nTIDNDLALTDHTPGFGSAAK\nYDTMHGQFDGTIEADVENSK\nYVVMSAPSKDDTPMFVCGVNEK\nVAVVPGNAFYDDDNKPCQSFR\nKLPSSIFNVYDK\nIIVIGVGGAGNNAVNR\nTVLAPMFK\nIAEAEEFDYADVDHLGSYRK\nYCPDPALFETR\nSFLPYEYR\nALNLDAIHDTVHEMAR\nKANDMGIICGVTTNPSLIAK\nSIDVEAWSPR\nYDVLEDGAFK\nMSLMGLDGNDTDDTSPTYK\nKLPSSIFNVYDK\nNIVIVDIK\nAGNDANVAALGEMWK\nDLTEDKNIIVIPTK\nVGNNLQANPVGLVGSHIEGR\nYEMQDVVIIDGR\nYVDLIMNEEAR\nENTNILNGNAPDLDAECAR\nLSPQEEMNLSYLASK\nDNDLALTDHTPGFGSAAK\nKLSPENSAIYASLPEGVAR\nAGDQIQSGVDAAIKPGNTLPMR\nLVADSITSQLER\nLAEIFGVEGK\nVNPQLGTESDFDRLVTEAHNR\nTNSAALAQILAK\nGAEPWAIFHEGK\nKLPSSIFNVYDK\nALNEDGTPNTAHSLNPVPCVYVTGNK\nEIKDISGLTHGVGWCAPQQGTCK\nFVVDAFCGANENSR\nIMDVINELAK\nNEGTIIEGFTDGK\nIVAALPTIK\nDNGFNVIVGQR\nEFFPGIEK\nNIAQVSMNLTDYTK\nEVNSYIPGEGHNLQEHSIVLVR\nVIIAMGSVTEAAR\nELIDAFTK\nIGVMFGNPETTTGGNALK\nGVSVEAEVGSIGGEEDGVVGKGEVADPKECK\nEVCLLNQEDIMDAK\nGASLASVMGATLATKR\nNVLGALAQVK\nVSLLTNEQNNIIK\nTHNQGVFDVYTPEIR\nMLVLAATLAK\nGPFADESLLK\nMECEMEKPYILIYDKK\nGTQFVSNASCTTNCLAPIAK\nIECLEDAPYLAK\nEQLVEANDIKVEQEDVLK\nLVNIINQTIK\nAANAGGVSVSGLEMTQNSIK\nGIISEAVEQVK\nIAGVSVISNDGTPGGGAQIR\nAGGFTTGGLNFDAK\nIIVFYPK\nMTNYVFQQLEK\nNVYFTGIVR\nMLEFGVTTVEGK\nVLDGAVTVLDSK\nENTNILNGNAPDLDAECAR\nIGEVHDGAATMDWMEQEQER\nLNTYIESLCEAR\nIIGMNSTPVVWK\nRFNDGDTITVEPWR\nIGMTSVFSADGK\nYTDFVVLK\nAALQTSSFMSAASFQETTK\nLITLTYVR\nSAHVYLNFAEAEVTK\nAIDSLEGMKGDNADETTGIGIIKR\nGQVTNMGAVNVMTGVYTGR\nSEGIVLGSDFER\nYVVMSAPSKDDTPMFVCGVNEK\nGTQFVSNASCTTNCLAPIAK\nLATAWEGFTK\nAIIDEEVVVEEGSK\nVVVSPPQIQQPEIK\nVELDISNTPYEQTAGAR\nAAEIPLDQLNAQAR\nSMTDITDNDNGNPTKVPVTNVNITYDK\nNVDCYIINTGDFMGKK\nPTIELSAK\nIDDKFLDEYYGK\nDDKFLDEYYGKQ\nKVDLLAASDLYK\nVGFNWDVK\nGETQALVTATLGTAR\nIDDKFLDEYYGKQ\nTVSVAGLLAK\nSMELGVSEDMLGR\nFVGGSPANIAVGVTR\nGQVTNMGAVNVMTGVYTGR\nDSLPEGVYNDQFK\nYVLDAVEAVNNESK\nEIKDISGLTHGVGWCAPQQGTCK\nELIDAFTK\nVLLVDKDGNVTVGAPTVEGAK\nEIRDAEQEAANIVADAK\nDAEQEAANIVADAK\nFSCLSAYCIDAAK\nLAVDYSDGIIQNSAK\nLTNNLPNTIIVDNK\nTNSAALAQILAK\nNIIFAINK\nFLAGVLDSNASR\nAAEIPLDQLNAQAR\nSDGKPVSHATYPDTDIPLFR\nIDDKFLDEYYGKQ\nSLLSSLEGK\nVFDLDGTDVTGK\nALNLDAIHDTVHEMAR\nFVADALPDDKAEFVR\nGETQALVTATLGTAR\nEYLEEYINGAGK\nMFYEDMNAYYK\nAFNIAIDGPAGAGK\nKAGAIPVDVIDMR\nLNPNNGLHSTEVFPAAIEGK\nCVNSIVR\nYVVMSAPSKDDTPMFVCGVNEK\nKLSPENSAIYASLPEGVAR\nSDGKPVSHATYPDTDIPLFR\nQNGVNAITIREDDSVIEVR\nQTVEEQFYPYIRPQETGTK\nVLFNDVNLK\nNTLVSYFGR\nLPGNQYEVVTLDGQTGHPIPNAK\nWSSNPDEEVDKSGYTIQFK\nLGGYASVVFK\nEAGVLAGIEVAK\nQLKQDPWETIEEKYPVGSK\nTIDNDLALTDHTPGFGSAAK\nLLDQDGNINPEGAAWYHK\nGGDLGQPFQFK\nEIDADLVMASDPDADR\nNVTLNSISFK\nKAPEIYYVGNNLSGAYVK\nIENETTTVIDLPK\nGASLASVMGATLATKR\nTDEGREWEDILPVRK\nTHNQGVFDVYTPEIR\nQLEELVLDRETLK\nALDFNSNMQIAR\nDCTMDMLEEAK\nKAGAIPVDVIDMR\nIGTVIGFPSGAHTTFSK\nIGSDKLSPQEEMNLSYLASK\nFANDLEDFAK\nDMQDMEFTIQEGK\nQLIFSDMKNSQVKDNWNR\nLYGQNAGDHYIPSQINLDNQDGR\nRGEIPDGWEGMDIGPETEK\nQVEQQTATEMTAYIKDQEEEAR\nVGEFSAINLR\nASLGEEFGMPIGTR\nDSLPEGVYNDQFK\nALNLDAIHDTVHEMAR\nKLPSSIFNVYDK\nYLQDYGMGPETPLGEPK\nKANDMGIICGVTTNPSLIAK\nTIDNDLALTDHTPGFGSAAK\nIHIVEPELGQVVR\nITPDGECEWFCGSATQK\nVGNNLQANPVGLVGSHIEGR\nINQYGFVEAPYR\nNIEFFEAR\nENTNILNGNAPDLDAECAR\nYVVMSAPSKDDTPMFVCGVNEK\nIVGQDDQINYMWR\nYEMQDVVIIDGR\nFVADALPDDKAEFVR\nEIGNGFSELNDAEDQAER\nTNSAALAQILAK\nEKLSPVLAVLK\nKLSPENSAIYASLPEGVAR\nDEGNIFLEGR\nGMWQQSEGKAYFTGAPTRAALK\nPVDVIDMR\nSYAESMVLDYSK\nMNFVEELR\nEIKDISGLTHGVGWCAPQQGTCK\nVETPARPANQQDVIQLVTPK\nILAYSGLMEGK\nEKLSPVLAVLK\nSGAQVVGPVPLPTEK\nIDPLNTSVMIR\nAGIPTIELSAK\nGIVVFNTPGANANAVK\nALNEDGTPNTAHSLNPVPCVYVTGNK\nGASLASVMGATLATKR\nEMCLVDQEFIKNPDETVAK\nTNECMYSELTTDHPIDLCR\nNVLGALAQVK\nGPFADESLLK\nVIIDFVPNHVAR\nSVVTGVEMFR\nAAVVGVDNTTIYCMAPR\nYPLISELK\nECILENFER\nDIDVEDLTK\nVATNENVSFDGQIITAK\nEQLVEANDIKVEQEDVLK\nLLEEVVVSAGR\nAYAGICYAQLGKYDEAVK\nNDDYGDPLINEDHAVALK\nMFSDMGLNSTGGLSNNSNGMPK\nGETQALVTATLGTAR\nSPSDGVINDIPYR\nEIEEFLYK\nFGASAPADIVIK\nIGEVHDGAATMDWMEQEQER\nAIDSLEGMKGDNADETTGIGIIKR\nIGGLLLYNQK\nIIGMNSTPVVWK\nAIDSLEGMKGDNADETTGIGIIKR\nAANAGGVSVSGLEMTQNSIK\nSEGIVLGSDFER\nIDLEAEEAFEK\nGQVTNMGAVNVMTGVYTGR\nFTPSAPGEYTVSCTVSEDTPTEK\nYVVMSAPSKDDTPMFVCGVNEK\nAIIDEEVVVEEGSK\nSETAVQYGEEQVHIWR\nMECEMEKPYILIYDKK\nFTPSAPGEYTVSCTVSEDTPTEK\nSMTDITDNDNGNPTKVPVTNVNITYDK\nTHNQGVFDVYTPEIR\nGIEVPYIR\nVIIAMGSVTEAAR\nLVADSITSQLER\nTLNPDECVALGASVQGGK\nMFSDMGLNSTGGLSNNSNGMPK\nKVDLLAASDLYK\nIDDKFLDEYYGKQ\nFVGGSPANIAVGVTR\nSMELGVSEDMLGR\nAIDADSVVAENFK\nYVLDAVEAVNNESK\nVLILPAPAEEK\nGQVTNMGAVNVMTGVYTGR\nVVVSPPQIQQPEIK\nVLDGAVTVLDSK\nILIGADFR\nVLLVDKDGNVTVGAPTVEGAK\nYDTMHGQFDGTIEADVENSK\nAALESGVNQLADTVR\nNVDCYIINTGDFMGKK\nEIRDAEQEAANIVADAK\nTVSVAGLLAK\nFYELNEGVIK\nDGTDYHAAADLTGQANHIGVTIK\nTNSAALAQILAK\nIMDVINELAK\nQVSVVPVTAE\nSDGKPVSHATYPDTDIPLFR\nEYLEEYINGAGK\nALVSVTNKDGIVDFCK\nTPLIISGPVPK\nAALESGVNQLADTVR\nKAGAIPVDVIDMR\nGTDTTIGVVEGMQFDR\nIAGVSVISNDGTPGGGAQIR\nSALDSQQGEPWQTIR\nINVNTECQLYFQEATRK\nNHYNELAVTLYQPMNDR\nYVVMSAPSKDDTPMFVCGVNEK\nTIDNDLALTDHTPGFGSAAK\nSDGKPVSHATYPDTDIPLFR\nKLSPENSAIYASLPEGVAR\nVIPELGQLNSAESR\nNDDYGDPLINEDHAVALK\nAIDADSVVAENFK\nTDFDWVDR\nTIHSFYYLPDQSEYSK\nSLLSSLEGK\nEAGVLAGIEVAK\nNIAQVSMNLTDYTK\nLGGYASVVFK\nVQLVLIR\nAYILAPEGLK\nALNLDAIHDTVHEMAR\nTHNQGVFDVYTPEIR\nKAGAIPVDVIDMR\nGYEFINDIK\nGLGEISPDEFK\nIGSDKLSPQEEMNLSYLASK\nIGGLWDPEQTTK\nGTVVHGQNDENVLEYHLWTK\nLYGQNAGDHYIPSQINLDNQDGR\nVGEFSAINLR\nDKEAATPGYYTVELSDPQVK\nVLNQFDDAGIVTR\nFTSAYATLIR\nIPANILLSSDGK\nWSSNPDEEVDKSGYTIQFK\nGKDLIEVDCLHAGDIGAVTK\nALNLDAIHDTVHEMAR\nKLPSSIFNVYDK\nAALESGVNQLADTVR\nDVDTVALVYNK\nALSAAGLEVTSIK\nDGLPFIGNCPDKDR\nNIHEACVQYGTEADGYVNYVK\nALYDEDLALPVRK\nVGNNLQANPVGLVGSHIEGR\nTSTYANFSTEVMPTGK\nILIVEDNDELR\nNIEFFEAR\nIVGQDDQINYMWR\nQLKQDPWETIEEKYPVGSK\nEIKDISGLTHGVGWCAPQQGTCK\nDKEAATPGYYTVELSDPQVK\nTNSAALAQILAK\nEKLSPVLAVLK\nDEGNIFLEGR\nTLKEDILEGFK\nAAYSSGKPAIGVGAGNTPVVIDETADIKR\nYLQDYGMGPETPLGEPK\nKLSPENSAIYASLPEGVAR\nEKLSPVLAVLK\nIKQDWDYLQASNNFR\nEKLSPVLAVLK\nSGAQVVGPVPLPTEK\nVETPARPANQQDVIQLVTPK\nTSDVEGEDLLPVEK\nNAVFMLESYR\nAADFLDGIK\nALYDEDLALPVRK\nSGLSITSLTGR\nVIVKDVDENGNIVDVMR\nELIDAFTK\nTNECMYSELTTDHPIDLCR\nEMCLVDQEFIKNPDETVAK\nEVIEALEGTNLK\nFVGEMNDAELSDYR\nIMAPFTMNGTATVK\nVTPDEVSPVTLGDNLTSNRR\nYPLISELK\nINILVEGVR\nALNEDGTPNTAHSLNPVPCVYVTGNK\nGASLASVMGATLATKR\nMNFVEELR\nSAHVYLNFAEAEVTK\nDIDVEDLTK\nVATNENVSFDGQIITAK\nIVDEATNPWGIK\nLNQYEVTLPVGSK\nNDDYGDPLINEDHAVALK\nNIFGYQYTIPTHQGR\nGDYLTNTNQNAAFLR\nKANDMGIICGVTTNPSLIAK\nDCYVAILGQNK\nSPSDGVINDIPYR\nAIDSLEGMKGDNADETTGIGIIKR\nIGEVHDGAATMDWMEQEQER\nVSASYATAAHIDTDEANALAPGKECYGEMTK\nSPSDGVINDIPYR\nELIDFQPESR\nWFVSDIK\nIDLEAEEAFEK\nSEGIVLGSDFER\nFTPSAPGEYTVSCTVSEDTPTEK\nQIEAELEYPGQIK\nGQVTNMGAVNVMTGVYTGR\nFTAQVYVLTK\nYVVMSAPSKDDTPMFVCGVNEK\nYEMQDVVIIDGR\nINLTGSVGVIDSK\nVIVKDVDENGNIVDVMR\nSTGPYSLVTQQPLGGK\nNVYSMVGFR\nFTPSAPGEYTVSCTVSEDTPTEK\nGIEVPYIR\nEQGVTIDFVR\nMQVILLDK\nTHNQGVFDVYTPEIR\nIIGEEFIR\nVLILPAPAEEK\nGASTWTLGLAK\nSMELGVSEDMLGR\nLYYETLNDLQK\nSMTDITDNDNGNPTKVPVTNVNITYDK\nCAAVYAALPTEYCK\nAALESGVNQLADTVR\nVLLVDKDGNVTVGAPTVEGAK\nYDTMHGQFDGTIEADVENSK\nGTQFVSNASCTTNCLAPIAK\nEVCLLNQEDIMDAK\nYTDVPALSTTSNNWNSASTR\nGDYLTNTNQNAAFLR\nNIFGYQYTIPTHQGR\nDQENPAQFLAEK\nSDGKPVSHATYPDTDIPLFR\nFLAGVLDSNASR\nALVSVTNKDGIVDFCK\nILIGADFR\nNVDCYIINTGDFMGKK\nTVFNGSIIPSR\nWYDETEDFVK\nRGEIPDGWEGMDIGPETEK\nGTQFVSNASCTTNCLAPIAK\nTPLIISGPVPK\nKAGAIPVDVIDMR\nIISSNFDTNETMLEK\nALYDEDLALPVRK\nESEMWQTAVTVR\nDIGAQYIIIGHSER\nSVDVILATGGPGMVK\nTVFCDSLCGIR\nYVLDAVEAVNNESK\nYVVMSAPSKDDTPMFVCGVNEK\nSDGKPVSHATYPDTDIPLFR\nNYGFTVENVVK\nIKQDWDYLQASNNFR\nKLSPENSAIYASLPEGVAR\nIDDKFLDEYYGKQ\nTIDNDLALTDHTPGFGSAAK\nATYYAGATYFDQGANLGDQSYKR\nYTDVPALSTTSNNWNSASTR\nGAQYIIIGHSER\nAFEHGITPIMCCGETLEQR\nIDDKFLDEYYGKQ\nIGVMFGNPETTTGGNALK\nALSACGLEVTSIR\nVQLVLIR\nGPVASIYYQGLMR\nEAGIYAVDAPVSGGDVGAR\nMDLQTEQLGLR\nNIAQVSMNLTDYTK\nSETAVQYGEEQVHIWR\nQSDDLKPVFDQAFTK\nAYILAPEGLK\nTHNQGVFDVYTPEIR\nKAGAIPVDVIDMR\nASLGEEFGMPIGTR\nISESDYVGSSWYR\nTLSNLVSLAK\nYKPNFTPHVDCGDNVIIINADK\nTISPSAASAIENSVYK\nIAGVSVISNDGTPGGGAQIR\nITGGIDGYFR\nLGATVIPATHLLTK\nGPVASIYYQGLMR\nLLYDGDVTITEK\nIITSENALPAICGR\nVTPDEVSPVTLGDNLTSNRR\nDVDTVALVYNK\nAALESGVNQLADTVR\nEAGVLAGIEVAK\nLNSEGVYEVDDATFAK\nILNIVVVQK\nALYDEDLALPVRK\nIVGQDDQINYMWR\nNHYNELAVTLYQPMNDR\nGTVVHGQNDENVLEYHLWTK\nIILPLAK\nAQILLHEAFLGK\nEIKDISGLTHGVGWCAPQQGTCK\nTNSAALAQILAK\nEKLSPVLAVLK\nTLKEDILEGFK\nVVEPTNEEIDAHVDQLVAK\nQLKQDPWETIEEKYPVGSK\nLPLSGNALVSVNK\nYETFVSSELVK\nLGGYASVVFK\nSKLPEEFNLLK\nWSSNPDEEVDKSGYTIQFK\nAADFLDGIK\nEKLSPVLAVLK\nVIVKDVDENGNIVDVMR\nNAVFMLESYR\nEIKDISGLTHGVGWCAPQQGTCK\nIDLGSASYSVVSR\nVLESAIANAEHNDGADIDDLK\nVAVTGAGQSPALDVTVHAIGK\nIGIPPLTEER\nTSDVEGEDLLPVEK\nYPLISELK\nEMCLVDQEFIKNPDETVAK\nVCLVSGSGNVAQYTIEK\nSTEAVSYLNMIR\nQIADLQQYLVKR\nYDEDLALPVRK\nVNLDDPSHIVAITR\nILDEINMSMQK\nIFDQYLGH\nQAQEIIDAATNDANNLR\nLLVDACYSPVER\nFATEIVETIK\nANMEPVTLQEQPEIEQPK\nSDLQAVSDNELNKPYDLLKK\nGTQFVSNASCTTNCLAPIAK\nAVTPENCYDFEGAQGICPK\nGVSEVYVVDVMDKR\nFVGEMNDAELSDYR\nSPSDGVINDIPYR\nNIFGYQYTIPTHQGR\nVSNMADLQEALAK\nVGNNLQANPVGLVGSHIEGR\nGSEPDLPNIVMASHCDSVK\nLASYADCYVNDAFGTAHR\nRFNDGDTITVEPWR\nAIDSLEGMKGDNADETTGIGIIK\nAVTPENCYDFEGAQGICPK\nIGEVHDGAATMDWMEQEQER\nAIDSLEGMKGDNADETTGIGIIKR\nQAQEIIDAATNDANNLR\nVGMNISNYTGDADLNAK\nFGYQYTIPTHQGR\nALIINALGK\nRAQSVVDYLISK\nIDLEAEEAFEK\nGQVTNMGAVNVMTGVYTGR\nYVVMSAPSKDDTPMFVCGVNEK\nSEGIVLGSDFER\nYVLTANAPETKDNDFTWK\nVVEPTNEEIDAHVDQLVAK\nIAVYEEFAPK\nDYGYNSYVIQNDLDNPNRR\nIIGEEFIR\nDAFFPQSEDLYTCKK\nEQGVTIDFVR\nVSASYATAAHIDTDEANALAPGKECYGEMTK\nVTTAVGTYYTYSATNIR\nVCLVSGSGNVAQYTIEK\nVMGGGFGGCTINLVK\nAVDAMIPIGR\nAALESGVNQLADTVR\nLKDGEDPGYTLYDLSER\nVLILPAPAEEK\nDIGAQYIIIGHSER\nYKPNFTPHVDCGDNVIIINADK\nILDEINMSMQK\nFSDFDESYGLR\nSMTDITDNDNGNPTKVPVTNVNITYDK\nLIDIITPTQK\nTLPNAGEIFR\nPTNEEIDAHVDQLVAK\nNIFGYQYTIPTHQGR\nDSIAHQSQTLAPTDIAGLQR\nDAFFPQSEDLYTCKK\nTHNQGVFDVYTPEIR\nLECDTYPMITATDGSYTKEEYR\nMFYEDMNAYYK\nAYEFYFDK\nSDGKPVSHATYPDTDIPLFR\nSEPIKGDVLNYDEVMER\nSLATEVIMYGK\nEAQVVEEQLVASVK\nLYGQNAGDHYIPSQINLDNQDGR\nTVFNGSIIPSR\nVLLVDKDGNVTVGAPTVEGAK\nYDTMHGQFDGTIEADVENSK\nAIDVDKVIFR\nKAGAIPVDVIDMR\nSVDVILATGGPGMVK\nSTGPYSLVTQQPLGGK\nEPTNEEIDAHVDQLVAK\nLLEGGQTITEVTNTDGTYK\nALEFAGLDGAEK\nYWDVELR\nEAGVPFQTFTNR\nADLELVLQK\nMTNYVFQQLEK\nELVPQIMTAVK\nYVVMSAPSKDDTPMFVCGVNEK\nSDGKPVSHATYPDTDIPLFR\nVYSGVVNSGDTVLNSVK\nTVATDGYDAIQVGFEDKR\nATYYAGATYFDQGANLGDQSYKR\nATGITCDKLQTIDGTLQIK\nLSDATLLPQSGIR\nAVTNAQVPAGPINYDDYR\nDSFDWYK\nGPVASIYYQGLMR\nALSACGLEVTSIR\nKLSPENSAIYASLPEGVAR\nGNFDLEGLER\nLLEGGQTITEVTNTDGTYK\nWSNFDFTR\nLASYADCYVNDAFGTAHR\nPPLTEER\nISESDYVGSSWYR\nYKPNFTPHVDCGDNVIIINADK\nTGAYVFDEQMVANEK\nTHNQGVFDVYTPEIR\nLLEGGQTITEVTNTDGTYK\nGYDADQLGDQFYAGK\nLNPSSADAYLLR\nVFFAGLTK\nQYAGFSTAEESNAFYR\nLALEDSLDQTVK\nAFEHGITPIMCCGETLEQR\nIGSDKLSPQEEMNLSYLASK\nIITSENALPAICGR\nLGATVIPATHLLTK\nPTNEEIDAHVDQLVAK\nSASILDVPCSVR\nASLGEEFGMPIGTR\nIDDKFLDEYYGKQ\nNIAQVSMNLTDYTK\nIAFTPDEEVGRGADNFDVNK\nYEMQDVVIIDGR\nAVTNAQVPAGPINYDDYR\nILNIVVVQK\nEQLPQIFK\nNVYEIGPTTVIKGDQVYK\nLIPLMISR\nGNTLVIDGAEFK\nKAGAIPVDVIDMR\nEPTNEEIDAHVDQLVAK\nSAHVYLNFAEAEVTK\nSELISAMAAEAQMSK\nALYDEDLALPVRK\nAVTPENCYDFEGAQGICPK\nSQFQYSSTMQVPVLK\nELGESMGNLYIAQGQYER\nNVVIVGGGPAGLEAAR\nQAFIECSGSGVVTAGDIK\nADLEIVLK\nPSVQVTGVVTK\nVVEPTNEEIDAHVDQLVAK\nEKLSPVLAVLK\nTNSAALAQILAK\nTLKEDILEGFK\nAAVPIGEALPASPGAATGK\nAYILAPEGLK\nGQLIHTNALIEGLK\nEKLSPVLAVLK\nAQVQVEAFLK\nVIVKDVDENGNIVDVMR\nASLGEEFGMPIGTR\nNAVFMLESYR\nDDTPMFVCGVNEK\nAGYMPPFFQK\nTITFCFR\nELGESMGNLYIAQGQYER\nVTLPDDLDTYK\nIGIPPLTEER\nATYPPYFIAK\nYPLISELK\nQIADLQQYLVKR\nTNECMYSELTTDHPIDLCR\nGVELLGTLK\nPAGPINYDDYR\nEEGLNIIHLPK\nLLVDACYSPVER\nQAQEIIDAATNDANNLR\nFGPTVGGNLNISDETK\nLDIENALSTGAAK\nEMCLVDQEFIKNPDETVAK\nYIKENYPDQFIIADAK\nCKLAGLEEALQK\nVNLDDPSHIVAITR\nIFDQYLGH\nTVYQSLTLINK\nAVTPENCYDFEGAQGICPK\nQSFYAAFYK\nVSNMADLQEALAK\nKLDTKPLPENVPDENYPNGAGGIDALR\nAGEILGVAGIAGSGQK\nIDYMLELR\nAADFLDGIK\nLASYADCYVNDAFGTAHR\nAIDSLEGMKGDNADETTGIGIIK\nQAQEIIDAATNDANNLR\nGSEPDLPNIVMASHCDSVK\nDNDFTWKDFQAR\nDGSWHSYTLVIK\nSGGDINMDGLIGK\nIDLEAEEAFEK\nGQVTNMGAVNVMTGVYTGR\nVCLVSGSGNVAQYTIEK\nDISGLTHGVGWCAPQQGTCK\nYASELNDFISK\nVLKPEFSADTNFIK\nIYVVDLDIDGKK\nKLDTKPLPENVPDENYPNGAGGIDALR\nDAFFPQSEDLYTCKK\nDYGYNSYVIQNDLDNPNRR\nVVEPTNEEIDAHVDQLVAK\nAVTNAQVPAGPINYDDYR\nGLDTDEQIDAFDAEHGIR\nNIFGYQYTIPTHQGR\nIIGEEFIR\nIGEVHDGAATMDWMEQEQER\nIAVYEEFAPK\nEYNSHSYGVTFGGPIIK\nGLDTDEQIDAFDAEHGIR\nKVTDKDIQINIFEVK\nFSDFDESYGLR\nVMGGGFGGCTINLVK\nAALESGVNQLADTVR\nLKDGEDPGYTLYDLSER\nVLILPAPAEEK\nYKPNFTPHVDCGDNVIIINADK\nFSYGMIGGLNDATR\nVIADGIDKISLYEK\nDMHVGDTIIGIK\nFCTAVILPK\nLIDIITPTQK\nSGVLTGLPDGYGR\nSDELQTTTTSVDEVGVAPADPTPTLSKK\nSAAFFANATYSYK\nNIEFVDQNPIGK\nEFIEGLNVSEDIKK\nMECEMEKPYILIYDKK\nSDGKPVSHATYPDTDIPLFR\nIDNLYCEVNENIK\nNIDLNLVNAQQAR\nDISGLTHGVGWCAPQQGTCK\nAFSTTGAYDAMISR\nYNFCQFGNADIK\nYVVMSAPSKDDTPMFVCGVNEK\nTHNQGVFDVYTPEIR\nVTTAVGTYYTYSATNIR\nQIEGAQVEQITDNNGLQAVK\nSLATEVIMYGK\nKAGAIPVDVIDMR\nYDTMHGQFDGTIEADVENSK\nDAFFPQSEDLYTCKK\nVLLVDKDGNVTVGAPTVEGAK\nSQNFELAASFR\nEAQVVEEQLVASVK\nTDEQIDAFDAEHGIR\nYVVMSAPSKDDTPMFVCGVNEK\nVWVKEDGTHAYEQINQNNTGTTDGFLADEAK\nYVVMSAPSKDDTPMFVCGVNEK\nQIEGAQVEQITDNNGLQAVK\nSDGKPVSHATYPDTDIPLFR\nTVATDGYDAIQVGFEDKR\nYWDVELR\nSEPIKGDVLNYDEVMER\nKSVDEMIPSPF\nDTDEQIDAFDAEHGIR\nGEHMDFIPGSYAQIK\nATLFDGSYHDVDSSEMAYK\nEIVDIIK\nEPTNEEIDAHVDQLVAK\nGNFDLEGLER\nAVTNAQVPAGPINYDDYR\nSAMNGTILAHTDGNTPNLMVK\nPQAESLDAALAK\nNLAAGANPIILR\nLDYDSALNIR\nTIDNDLALTDHTPGFGSAAK\nQYAGFSTAEESNAFYR\nISESDYVGSSWYR\nMNNTFPTEGNLSGLSR\nVFFAGLTK\nLASYADCYVNDAFGTAHR\nKDENGVITEVYCEYDANTR\nGEHMDFIPGSYAQIK\nDYYLGNPEEIR\nELISSTLAIQDK\nLLEGGQTITEVTNTDGTYK\nGEHMDFIPGSYAQIK\nYKPNFTPHVDCGDNVIIINADK\nFYALDLK\nTHNQGVFDVYTPEIR\nTSFDYVPEMAK\nNGDVVTAEAILNR\nVYSGVVNSGDTVLNSVK\nYEMQDVVIIDGR\nEGFGLLPK\nSPLDTFTVAR\nDIGAQYIIIGHSER\nVSYPIYHIDNIVKPVSK\nILNIVVVQK\nDEQIDAFDAEHGIR\nNSALTPGLDYSSYPR\nKFGDNEDPLLVSVR\nASDFVYAWK\nVEYVEGQNEYIPIRPEVK\nSIANGIDIIR\nTGAYVFDEQMVANEK\nIIGAEFIR\nNVVIVGGGPAGLEAAR\nELGESMGNLYIAQGQYER\nSQFQYSSTMQVPVLK\nVFTEVTVGGPLSNNK\nDGQAQAMDYAAIDAAPEEK\nSGLTHGVGWCAPQQGTCK\nADLEIVLK\nVYQLGEYLR\nAVTPENCYDFEGAQGICPK\nVVEPTNEEIDAHVDQLVAK\nEKLSPVLAVLK\nTNSAALAQILAK\nGLDTDEQIDAFDAEHGIR\nVGMNISNYTGDADLNAK\nIINNINAGNATISAEDLK\nQVVVGLPDVR\nFPDILDNRIEK\nMSEFTNDGTTVSYALYTPENDSHK\nIDDKFLDEYYGKQ\nVISPGTVIVSAGGEVSDVKK\nSYTNYLLDQGVDK\nASLGEEFGMPIGTR\nIACELVDEGMITKEEAVSR\nTDNNELQYNAPEFYK\nIYDQDILLK\nELGESMGNLYIAQGQYER\nEQIDAFDAEHGIR\nLDLIEMYK\nIGIPPLTEER\nVIVKDVDENGNIVDVMR\nIYASYVLAGQGQGGDNGDLK\nAVDENIPAIEEAIGKK\nSTTDYHVTDSVDAPMNNPYELK\nILTPSCIWPSDHK\nATLFDGSYHDVDSSEMAYK\nTVYQSLTLINK\nQSFYAAFYK\nVSVVGAITSVDPAQ\nRIVNEPTAAALAYGLDK\nTLKEDILEGFK\nGTVVHGQNDENVLEYHLWTK\nSVDVILATGGPGMVK\nSELISAMAAEAQMSK\nLADGDVFEAFRK\nLLVDACYSPVER\nALYDEDLALPVRK\nTIPQAESLDAALAK\nLASYADCYVNDAFGTAHR\nAIDSLEGMKGDNADETTGIGIIK\nAIDSLEGMKGDNADETTGIGIIKR\nTAANEALTACISEINK\nAVTPENCYDFEGAQGICPK\nQAQEIIDAATNDANNLR\nIDLEAEEAFEK\nDGSWHSYTLVIK\nSSEPLVGAYASVAEMNK\nDGQAQAMDYAAIDAAPEEK\nYIKENYPDQFIIADAK\nINELGFIETPYRK\nIVVMKDGIVQQVDTPQNLYNAPK\nLIIFSAPSGSGK\nERELVPQIMTAVK\nTIPQAESLDAALAK\nDISGLTHGVGWCAPQQGTCK\nGQVTNMGAVNVMTGVYTGR\nEMCLVDQEFIKNPDETVAK\nVTDTNGEPLPGATISIK\nMENGFDLTNYDER\nTDNNELQYNAPEFYK\nKLDTKPLPENVPDENYPNGAGGIDALR\nVSNMADLQEALAK\nGLDTDEQIDAFDAEHGIR\nVMGGGFGGCTINLVK\nVCLVSGSGNVAQYTIEK\nLSVAAGGGVDKFGQPILNR\nAVTNAQVPAGPINYDDYR\nDYGYNSYVIQNDLDNPNRR\nIATLPQVEVVK\nEIKDISGLTHGVGWCAPQQGTCK\nKVTDKDIQINIFEVK\nYIPSVEIDCTYK\nAALESGVNQLADTVR\nLKDGEDPGYTLYDLSER\nLIDIITPTQK\nLVGGPMDYTPGIFETHCNK\nIGEVHDGAATMDWMEQEQER\nVYFEDVDGIR\nDVILSIQHLSTK\nSDGKPVSHATYPDTDIPLFR\nNIFGYQYTIPTHQGR\nYPAELIPVR\nEPINIALVGK\nFSIAWTR\nAAVLLADSFK\nNIDLNLVNAQQAR\nDISGLTHGVGWCAPQQGTCK\nAFSTTGAYDAMISR\nGTDTTIGVVEGMQFDR\nFTAQVYVLTK\nGQFVQITAASLK\nVLILPAPAEEK\nDAMFDAIVQER\nIINNINAGNATISAEDLK\nVPIVTSYEQPQDEVVQSER\nSLATEVIMYGK\nTVDNDLVLTDHTPGFGSAAR\nYDTMHGQFDGTIEADVENSK\nQIEGAQVEQITDNNGLQAVK\nSVDPVFIQGVK\nDKAAEEYYCIALPK\nSVVLGWDLPKR\nPTNEEIDAHVDQLVAK\nYVVMSAPSKDDTPMFVCGVNEK\nSDGKPVSHATYPDTDIPLFR\nGEHMDFIPGSYAQIK\nATLFDGSYHDVDSSEMAYK\nVGTEEQSAVKDFYIIK\nTVATDGYDAIQVGFEDKR\nYWDVELR\nIAELEAAGVTVKDEIAR\nQIEGAQVEQITDNNGLQAVK\nWEVQLPDGAK\nYVVMSAPSKDDTPMFVCGVNEK\nALNLDAIHDTVHEMAR\nITGVIPVDQAVEQMK\nNLAAGANPIILR\nGNFDLEGLER\nLLDEINITANK\nPQAESLDAALAK\nLIVEDNPTVEELK\nKAGAIPVDVIDMR\nDAFFPQSEDLYTCKK\nNVVGVTTNPSIFQK\nLPVTTLLR\nDYYLGNPEEIR\nGEHMDFIPGSYAQIK\nVSASYATAAHIDTDEANALAPGKECYGEMTK\nTLGEQLNVPVYEK\nAVTNAQVPAGPINYDDYR\nTDEQIDAFDAEHGIR\nLASYADCYVNDAFGTAHR\nVCCSASPVYYKEGEGSLAISLQSK\nISESDYVGSSWYR\nMNNTFPTEGNLSGLSR\nEFTVPVNGLK\nMNLQLVEQITKK\nTSFDYVPEMAK\nVADGYGQNFLIK\nIIQIDDEYQIK\nQYAGFSTAEESNAFYR\nAFEHGITPIMCCGETLEQR\nVVEPTNEEIDAHVDQLVAK\nIIDPTQYEAAVR\nNHYNELAVTLYQPMNDR\nGSAQNPDIFFQAR\nASDFVYAWK\nSIANGIDIIR\nIIGAEFIR\nELGESMGNLYIAQGQYER\nNVVIVGGGPAGLEAAR\nIYDQDILLK\nTHNQGVFDVYTPEIR\nVEYVEGQNEYIPIRPEVK\nDEQIDAFDAEHGIR\nAALIDCLAPDR\nLSELFATQQLK\nDTDEQIDAFDAEHGIR\nLAVAETGMGIVEDK\nRLVDVSQDLIVR\nTVDNDLVLTDHTPGFGSAAR\nADLEIVLK\nTITFCFR\nGLDTDEQIDAFDAEHGIR\nVVEPTNEEIDAHVDQLVAK\nSQFQYSSTMQVPVLK\nIINNINAGNATISAEDLK\nEKLSPVLAVLK\nEAEYKDWTIEQITR\nGSPIIIAGGYGVGSK\nELGESMGNLYIAQGQYER\nVISPGTVIVSAGGEVSDVKK\nASDFVLAMGQGR\nAQVQVEAFLK\nASLGEEFGMPIGTR\nQFIESLGYPCK\nGTVVHGQNDENVLEYHLWTK\nYYLEDGSWIAARPSGTEPK\nSVDVILATGGPGMVK\nAVDENIPAIEEAIGKK\nTNSAALAQILAK\nGTDTTIGVVEGMQFDR\nSTTDYHVTDSVDAPMNNPYELK\nAAGIENPPTTWDEFKEACEK\nENTYPHICFFK\nMTNYVFQQLEK\nFGIPNFK\nLASYADCYVNDAFGTAHR\nTIPQAESLDAALAK\nAGFVNIVGNPNVGK\nAIDSLEGMKGDNADETTGIGIIK\nKLDTKPLPENVPDENYPNGAGGIDALR\nDGYNLEYSEVKPIGSASPEDPR\nRIVNEPTAAALAYGLDK\nTLKEDILEGFK\nTVENFNLDIDNDNQR\nVSVVGAITSVDPAQ\nNSALTPGLDYSSYPR\nGTVVHGQNDENVLEYHLWTK\nELGTENLEALAK\nIDLEAEEAFEK\nVNEDLEYYSVVR\nLAVGATVMNGPDAEIK\nNSTVPVIETGTGNCHTYIDQYADPK\nNGYISGLYLK\nQSFYAAFYK\nISEEELEFMTGTKDVK\nIDFHLEDSIGR\nDISGLTHGVGWCAPQQGTCK\nSSEPLVGAYASVAEMNK\nQQGNLDYTDLYDKR\nFGPTVGGNLNISDETK\nDAASVVLVSYK\nVGQEVVVQIVKEPISTK\nVWVKEDGTHAYEQINQNNTGTTDGFLADEAK\nIDFHLEDSIGR\nNYTIDEVVVTGTR\nGQVTNMGAVNVMTGVYTGR\nEMCLVDQEFIKNPDETVAK\nKLDTKPLPENVPDENYPNGAGGIDALR\nLTTVEEFEAATAR\nNSPGTVVTDMPVYRGEEFGLER\nERELVPQIMTAVK\nQLMLGSNNILGPK\nLSPAVIVAVR\nLSVAAGGGVDKFGQPILNR\nGLDTDEQIDAFDAEHGIR\nVMGGGFGGCTINLVK\nIAYTVAYYSVPENK\nYYENAIIGYSYSK\nYFDELMNTHDLR\nDGSWHSYTLVIK\nSDGKPVSHATYPDTDIPLFR\nLKDGEDPGYTLYDLSER\nNIFGYQYTIPTHQGR\nTIEIPVEEVR\nLIDIITPTQK\nAFSTTGAYDAMISR\nGSAQNPDIFFQAR\nSPGAYFADALDK\nALFEDVNIK\nIGEVHDGAATMDWMEQEQER\nSQFQYSSTMQVPVLK\nSLAIEALNYK\nDYGYNSYVIQNDLDNPNRR\nQLKQDPWETIEEKYPVGSK\nVCLVSGSGNVAQYTIEK\nEVALSNAELAVTQANADK\nEIKDISGLTHGVGWCAPQQGTCK\nLTTVEEFEAATAR\nQLVEALVEAGK\nVLILPAPAEEK\nYFDELMNTHDLR\nLTTVEEFEAATAR\nYVVMSAPSKDDTPMFVCGVNEK\nTVDNDLVLTDHTPGFGSAAR\nNDLAVVAPCLEK\nDGVVVFNTPGANANGVK\nGIDGSPDLDGQDEGESGFYR\nYDTMHGQFDGTIEADVENSK\nIILGGDHLGPNCWQQENADAAMEK\nSVVLGWDLPKR\nNPSNPAVVSEIDGEVTMGK\nGKNPIYTNSEIQLFR\nNLAAGANPIILR\nSDGKPVSHATYPDTDIPLFR\nSPGAYFADALDK\nGNFDLEGLER\nMLTGNHDDVIAIGLK\nDAMFDAIVQER\nGEYDLFVR\nEFATLAFK\nTIFTGITAPDHNFGR\nLLDEINITANK\nILPTIISR\nLIVEDNPTVEELK\nEVNENVYWIGGNDR\nIAELEAAGVTVKDEIAR\nATLFDGSYHDVDSSEMAYK\nGEHMDFIPGSYAQIK\nIAVDLVHEGLINK\nANIDYSDKYDLLVNPK\nIQVSPDNCVGCGLCVTECPGK\nAPTPIIYQTYVK\nNNFFSNEVLK\nMGNTMLLATVCAAK\nYWDVELR\nTLGEQLNVPVYEK\nLASYADCYVNDAFGTAHR\nEAEYKDWTIEQITR\nINELGFIETPYRK\nVTESFFVNSYGNDQTR\nLANPHQTVFNIAGDGCFR\nFPSTASILCER\nIVVMKDGIVQQVDTPQNLYNAPK\nTSFDYVPEMAK\nMIPGFEDGIK\nMNLQLVEQITKK\nVCCSASPVYYKEGEGSLAISLQSK\nGKGLNTAVGDEGGFAPNLASNEDAIK\nQISLLLR\nNAVFMLESYR\nAGLDNQFDQDIEYSEK\nAFEHGITPIMCCGETLEQR\nAALIDCLAPDR\nLSELFATQQLK\nYYLEDGSWIAARPSGTEPK\nELGESMGNLYIAQGQYER\nASDFVYAWK\nSIANGIDIIR\nIIGAEFIR\nVLPGIAAIDDK\nIIDSQVAEGYFK\nGSAQNPDIFFQAR\nAGANAICELSALK\nLTPNSSDLGSAILSK\nAGANAICELSALK\nSNILLIGPTGSGK\nRGEIPDGWEGMDIGPETEK\nNTNDEQNLFMLR\nVGKLEFSDALLK\nFGLSLVR\nIAVDLVHEGLINK\nGIDGSPDLDGQDEGESGFYR\nETLTPVVPLK\nGLDTDEQIDAFDAEHGIR\nVVEPTNEEIDAHVDQLVAK\nGSPIIIAGGYGVGSK\nMGAPMVDLIK\nFSYGMIGGLNDATR\nGVFDEFPNAK\nLAVAETGMGIVEDK\nITGVIPVDQAVEQMK\nLVGGPMDYTPGIFETHCNK\nDTDEQIDAFDAEHGIR\nQFIESLGYPCK\nGTQFVSNASCTTNCLAPIAK\nELGESMGNLYIAQGQYER\nEAEYKDWTIEQITR\nVILPDPVFNDQKVSK\nITDVSGLVLTK\nPGIAAIDDK\nSLATEVIMYGK\nLDLIEMYK\nIQVSPDNCVGCGLCVTECPGK\nANDTFVGTLEVAK\nAAGIENPPTTWDEFKEACEK\nALILCSPSNPTGSVYSK\nEKLSPVLAVLK\nNISSQMEPTLNTLGTSAK\nYKPNFTPHVDCGDNVIIINADK\nLASYADCYVNDAFGTAHR\nKLDTKPLPENVPDENYPNGAGGIDALR\nSQFQYSSTMQVPVLK\nAIDSLEGMKGDNADETTGIGIIK\nRIVNEPTAAALAYGLDK\nVIFDQAQDNPIYQK\nAQVQVEAFLK\nQNYAGLFNVR\nDMNQLPLPAR\nKFGDNEDPLLVSVR\nAIINNLSELQDR\nTLKEDILEGFK\nEAEYKDWTIEQITR\nIDGATRGQYFWR\nSIIVMNPPYGER\nMECEMEKPYILIYDKK\nAVDLVHEGLINK\nADVLDPALLRPGR\nFGPTVGGNLNISDETK\nSSEPLVGAYASVAEMNK\nDAASVVLVSYK\nGKNPIYTNSEIQLFR\nIDLEAEEAFEK\nLANPHQTVFNIAGDGCFR\nELQPGQALLISK\nGPVFLTDYPK\nALEEAGDKLDANDKTAVEADLNALK\nSLATAAGAVAGGVAGQGVQSAMNK\nIDFHLEDSIGR\nNVDLGTLVGPGGK\nGQVTNMGAVNVMTGVYTGR\nNSPGTVVTDMPVYRGEEFGLER\nQLMLGSNNILGPK\nYQDEAVWFAGGSK\nGFIYYPGVQGEK\nAVNDPERPMVAILGGAK\nLPGIAAIDDK\nYFDELMNTHDLR\nVMGGGFGGCTINLVK\nGLDTDEQIDAFDAEHGIR\nLSVAAGGGVDKFGQPILNR\nNTVPNETRSPFVTS\nSASLAYQNAVTAVSEGKPDSIPAAEK\nVGQEVVVQIVKEPISTK\nLNDIAEIQLDR\nEKNDALVELTLPK\nKAGAIPVDVIDMR\nSAHVYLNFAEAEVTK\nQQGNLDYTDLYDKR\nIGSDKLSPQEEMNLSYLASK\nGSAQNPDIFFQAR\nGQVTNMGAVNVMTGVYTGR\nSDGKPVSHATYPDTDIPLFR\nTIEIPVEEVR\nGRVLAVESSMNPQAQYGADVIMR\nDISGLTHGVGWCAPQQGTCK\nYFDELMNTHDLR\nFSSDMDPITAMTIDK\nGTDTTIGVVEGMQFDR\nLGFTAENVYNQVK\nGLLIGPDVAR\nEVQELVDVLLSTPNMEQR\nIQIFEGVVLKK\nKLDTKPLPENVPDENYPNGAGGIDALR\nLTTVEEFEAATAR\nAVNDPERPMVAILGGAK\nEFIGAVIGPGGK\nNNGVTAIPLVESAGK\nIGEVHDGAATMDWMEQEQER\nLTTVEEFEAATAR\nLDILLEQR\nVCLVSGSGNVAQYTIEK\nENTYPHICFFK\nNDLAVVAPCLEK\nNLAAGANPIILR\nGIDGSPDLDGQDEGESGFYR\nYVVMSAPSKDDTPMFVCGVNEK\nSDGKPVSHATYPDTDIPLFR\nTVDNDLVLTDHTPGFGSAAR\nIILGGDHLGPNCWQQENADAAMEK\nALNLDAIHDTVHEMAR\nGIASAPLFYK\nSVVLGWDLPKR\nLVNGGSQLTVTSNSYDTQDEFER\nEFATLAFK\nDAMFDAIVQER\nVMVPDKYTGDVMGDLNK\nGAPVIWAEVK\nVGTEEQSAVKDFYIIK\nYDTMHGQFDGTIEADVENSK\nEGLIDPNHSVQIGIR\nFDEFPNAK\nAFGGALGGFTTGR\nIAVDLVHEGLINK\nIQVSPDNCVGCGLCVTECPGK\nSPGAYFADALDK\nFYALQELSNR\nNPSNPAVVSEIDGEVTMGK\nGKNPIYTNSEIQLFR\nYFDELMNTHDLR\nNDGDYGLIETSN\nNILTYAGLK\nITDIMFNGTDEDLR\nTIDKDATIITAGGSLPSCMQR\nTIFTGITAPDHNFGR\nEAEYKDWTIEQITR\nYKPNFTPHVDCGDNVIIINADK\nVIFDQAQDNPIYQK\nLYEDQLDALER\nNDGTVDPTLCVEPTVAR\nMGNTMLLATVCAAK\nYLTADEEKNYIIAQANVR\nGNFDLEGLER\nIVVMKDGIVQQVDTPQNLYNAPK\nALNLDAIHDTVHEMAR\nVCLVSGSGNVAQYTIEK\nYVVMSAPSKDDTPMFVCGVNEK\nVLPGIAAIDDK\nYYLEDGSWIAARPSGTEPK\nDGSVVVLGYTDR\nVQSALLEAMQER\nELGESMGNLYIAQGQYER\nLSELFATQQLK\nNTNDEQNLFMLR\nASDFVYAWK\nTENLYILPASQTR\nVGKLEFSDALLK\nLTPNSSDLGSAILSK\nIDEDNNLVISMEK\nMGAPMVDLIK\nVVEPTNEEIDAHVDQLVAK\nLPIGTPLVTGQR\nQPVNQPLQTGLK\nIIGAEFIR\nFGLSLVR\nSQFQYSSTMQVPVLK\nFYKELEFGTAGLR\nGTVVHGQNDENVLEYHLWTK\nIQIFEGVVLKK\nQFIESLGYPCK\nGLDTDEQIDAFDAEHGIR\nELGESMGNLYIAQGQYER\nLVGGPMDYTPGIFETHCNK\nIAELEAAGVTVKDEIAR\nVNSPGGSAFASEQIWHAVK\nTIIIANTSNMPVAAR\nTVTIYSTNLTLNK\nINELGFIETPYRK\nGGNQVVFSSINYGTDTSAEGR\nPGIAAIDDK\nALILCSPSNPTGSVYSK\nIQVSPDNCVGCGLCVTECPGK\nAAGIENPPTTWDEFKEACEK\nEAEYKDWTIEQITR\nIAVLPPIR\nAFDGIINVR\nYVVMSAPSKDDTPMFVCGVNEK\nKFSNIGDVVVATVK\nEKLSPVLAVLK\nLASYADCYVNDAFGTAHR\nSQFQYSSTMQVPVLK\nKLDTKPLPENVPDENYPNGAGGIDALR\nTLNTPAYAANNVYDLK\nAIDSLEGMKGDNADETTGIGIIK\nYFNPIGAHESGLIGEDPK\nGGNQVVFSSINYGTDTSAEGR\nFGPTVGGNLNISDETK\nTLKEDILEGFK\nLTPDTVEELSSKLPENSR\nQQVWLPVESR\nKFGDNEDPLLVSVR\nRIVNEPTAAALAYGLDK\nNVDCYIINTGDFMGKK\nGPVASIYYQGLMR\nNITCYISLEEK\nIATSYPVILR\nGPVFLTDYPK\nGQVTNMGAVNVMTGVYTGR\nLKEAGEGEITVLCIGGEEAR\nCETDFVAQNADFVK\nGKNPIYTNSEIQLFR\nIDLEAEEAFEK\nTPVAYVNESQSINLTPK\nELGYPVIVR\nYLSLLPYTDRHQ\nSVGELIQNQFR\nAVNDPERPMVAILGGAK\nIGTMIEIPR\nMPIELQQYPVVR\nQLMLGSNNILGPK\nKIPLTPEEVEALR\nLNDIAEIQLDR\nYFDELMNTHDLR\nLSVAAGGGVDKFGQPILNR\nVMGGGFGGCTINLVK\nTPAEGVQMFADACEELCHK\nFKCPECGTENETDALSVPTPDFAAENHR\nVTGVEFMR\nGQVTNMGAVNVMTGVYTGR\nGSAQNPDIFFQAR\nSDGKPVSHATYPDTDIPLFR\nALESAAALLDESPYKK\nTPVAYVNESQSINLTPK\nGWTPQGEYYANLTK\nGLDTDEQIDAFDAEHGIR\nEAVISEINLSTR\nAAADAMQDGDVILLQNTR\nIFHPELVQEECVYYK\nLGFTAENVYNQVK\nNDPERPMVAILGGAK\nCLIHLEK\nSAVSMYNLGNTLSQQQK\nYIDFDKISASGIR\nSDFELVDELHR\nAIDSLEGMKGDNADETTGIGIIKR\nNHYNELAVTLYQPMNDR\nDGNVYTLESADNGCNIVK\nEFIGAVIGPGGK\nLTTVEEFEAATAR\nIQIFEGVVLKK\nSDGKPVSHATYPDTDIPLFR\nGYTIQPYSPAAGTGLSSHELNQPGCYR\nSANIALINYADGEK\nQPFTIIDDETTTR\nNFVMYSYPYTDKDTFTK\nTDYDLTQHQNVSGQDMTYFDDETNEK\nFSSDMDPITAMTIDK\nSVVTGVEMFR\nYVVMSAPSKDDTPMFVCGVNEK\nLDILLEQR\nGLFAIGECNFSDHGANR\nAQLAIQYVMNK\nSDGKPVSHATYPDTDIPLFR\nNLAAGANPIILR\nEAVISEINLSTR\nIILGGDHLGPNCWQQENADAAMEK\nGIDGSPDLDGQDEGESGFYR\nSALAEAFEIQK\nGWDAVLPR\nTMSDPIADMLTR\nGPQALAFLQK\nYDTMHGQFDGTIEADVENSK\nVMVPDKYTGDVMGDLNK\nEIKDISGLTHGVGWCAPQQGTCK\nGLFAIGECNFSDHGANR\nTLLDTDLYK\nIVALLPDTGER\nAYLLFEGK\nMTNYVFQQLEK\nAFGGALGGFTTGR\nIAVDLVHEGLINK\nNPSNPAVVSEIDGEVTMGK\nYNDYLGNYTLTCK\nAFFVTDKDLIK\nMEYYSLPQTNLK\nGLFAIGECNFSDHGANR\nINGFTFVETK\nYKPNFTPHVDCGDNVIIINADK\nEAEYKDWTIEQITR\nFLSSIENVEAVK\nITDIMFNGTDEDLR\nKFGDNEDPLLVSVR\nRPELDAVIVANNIAR\nLTAPAVVVCPECGEYK\nTTVTWENEDNEILK\nTIDKDATIITAGGSLPSCMQR\nCETDFVAQNADFVK\nVWVKEDGTHAYEQINQNNTGTTDGFLADEAK\nYLEMAEGYIK\nAVNDPERPMVAILGGAK\nTTPSVVAFVDGGER\nIVVMKDGIVQQVDTPQNLYNAPK\nVALPEEEIELQGK\nYMTDIMPAANAEFAEK\nGECNFSDHGANR\nYFDELMNTHDLR\nDGSVVVLGYTDR\nVLPGIAAIDDK\nVQSALLEAMQER\nYYLEDGSWIAARPSGTEPK\nGEVVINSSILDDK\nNTNDEQNLFMLR\nVCCSASPVYYKEGEGSLAISLQSK\nLESITVLPADDKGPVSVTK\nNIFGYQYTIPTHQGR\nGIDGSPDLDGQDEGESGFYR\nVVEPTNEEIDAHVDQLVAK\nIDEDNNLVISMEK\nELGESMGNLYIAQGQYER\nIGPVDFVQDNESK\nGKNPIYTNSEIQLFR\nVVNIHTIKPLDEELVVK\nQFIESLGYPCK\nAIGECNFSDHGANR\nGTDTTIGVVEGMQFDR\nASDFVYAWK\nYLDELIAGR\nQISVGSYASPTTIVAK\nLVGGPMDYTPGIFETHCNK\nELGESMGNLYIAQGQYER\nGGNQVVFSSINYGTDTSAEGR\nPGIAAIDDK\nVSASYATAAHIDTDEANALAPGKECYGEMTK\nITGVIPVDQAVEQMKK\nVMTDPIADMLTR\nLASYADCYVNDAFGTAHR\nKFSNIGDVVVATVK\nIGECNFSDHGANR\nTPDGQEYIGKAPDQFLYK\nYPFALVDR\nMGNTMLLATVCAAK\nAQFSEEELEEKAPLIDR\nALNLDAIHDTVHEMAR\nSQFQYSSTMQVPVLK\nKLDTKPLPENVPDENYPNGAGGIDALR\nSSEPLVGAYASVAEMNK\nEAEYKDWTIEQITR\nAIDSLEGMKGDNADETTGIGIIKR\nAIDSLEGMKGDNADETTGIGIIK\nGGNQVVFSSINYGTDTSAEGR\nTVATDGYDAIQVGFEDKR\nASTNPLAYCEGGFYGGSLKPSDK\nGQVTNMGAVNVMTGVYTGR\nGPVASIYYQGLMR\nLTPDTVEELSSKLPENSR\nVQQFDTPEQILK\nFVCSVCGYVYEGDAAPEK\nYFNPIGAHESGLIGEDPK\nIAELEAAGVTVKDEIAR\nQLLMVSGFDR\nFGPTVGGNLNISDETK\nTPVAYVNESQSINLTPK\nELGYPVIVR\nFTVDGQEYVLK\nGKNPIYTNSEIQLFR\nSVGELIQNQFR\nTIIIANTSNMPVAAR\nLSELFATQQLK\nKFGDNEDPLLVSVR\nLVITDSQVFGK\nIGTMIEIPR\nKIPLTPEEVEALR\nGLDTDEQIDAFDAEHGIR\nGGVVEISDVTLK\nTSKLELVDVLR\nITELPANMVQENYSPK\nAAGIENPPTTWDEFKEACEK\nTLKEDILEGFK\nEQGACPWFNETTYAK\nEILAINPSIK\nYFDELMNTHDLR\nLSVAAGGGVDKFGQPILNR\nIDLEAEEAFEK\nDCLEEGLQNNYSLR\nLANPHQTVFNIAGDGCFR\nLLSPLAALQDKR\nLQLTLPAPK\nNEITESILYER\nLGFTAENVYNQVK\nGQVTNMGAVNVMTGVYTGR\nYTSNPNSPQNPLAALELKNDK\nFGDPEAQVVIPR\nLYIAPGNAGTNAVGENVNIK\nTPVAYVNESQSINLTPK\nKLDTKPLPENVPDENYPNGAGGIDALR\nAVNDPERPMVAILGGAK\nTPAEGVQMFADACEELCHK\nGLDTDEQIDAFDAEHGIR\nLQNIVNTSPDSDDTNINIAR\nDGSNGWTIPVK\nAIDSLEGMKGDNADETTGIGIIKR\nEQSIVIQNSTGLSDEEIDR\nVTPFPESAWQCTK\nQHVYSVEPFSVIKK\nFSEEELEEKAPLIDR\nIFHPELVQEECVYYK\nFVCSVCGYVYEGDAAPEK\nTSKLELVDVLR\nLTTVEEFEAATAR\nSDGKPVSHATYPDTDIPLFR\nGYTIQPYSPAAGTGLSSHELNQPGCYR\nIQIFEGVVLKK\nMPIELQQYPVVR\nFSIDWSR\nRIVNEPTAAALAYGLDK\nVMGGGFGGCTINLVK\nGIDGSPDLDGQDEGESGFYR\nGLFAIGECNFSDHGANR\nSVVTGVEMFR\nYVVMSAPSKDDTPMFVCGVNEK\nSDGKPVSHATYPDTDIPLFR\nGMPVTNFISEEK\nYVFTPNIRPEINSSYGSQAK\nVVTGTLYSGSSLYNVK\nEFIGAVIGPGGK\nEQSIVIQNSTGLSDEEIDR\nLQNIVNTSPDSDDTNINIAR\nIILGGDHLGPNCWQQENADAAMEK\nNLAAGANPIILR\nAQFSEEELEEKAPLIDR\nDGYKFEEVAAAIK\nSAWNWQLK\nYDTMHGQFDGTIEADVENSK\nTMSDPIADMLTR\nLPIPIEYNK\nGWDAVLPR\nFESEVYILSK\nQVNIPSYLVK\nYVASIAGSQNFLK\nNFGAVGIGLCR\nIVSFMNTTENPPVER\nGLFAIGECNFSDHGANR\nINGFTFVETK\nAFFVTDKDLIK\nYTSNPNSPQNPLAALELKNDK\nGVDCAFFYNPK\nFNLFGSDSR\nEAEYKDWTIEQITR\nTTVTWENEDNEILK\nEFGDLEDPLLVSVR\nYNDYLGNYTLTCK\nITDIMFNGTDEDLR\nIVVTEIPYNVNK\nNEPLENEVDFNTGYR\nDSTGICFIGER\nIAAVAEDGEPCVTYIGADGAGHYVK\nAFEHGITPIMCCGETLEQR\nGTQFVSNASCTTNCLAPIAK\nIVVMKDGIVQQVDTPQNLYNAPK\nNGESADVYYNLGNSYYK\nSELISAMAAEAQMSK\nVVFPWK\nAYLLFEGK\nFGDDPIKATYLINK\nSVTNLEEAVITGK\nITGQLYTMGVPYEPER\nGIDGSPDLDGQDEGESGFYR\nDGSVVVLGYTDR\nVLPGIAAIDDK\nLQYNQGNEGVTTAYELNTNGGIAK\nYYLEDGSWIAARPSGTEPK\nYMTDIMPAANAEFAEK\nVQSALLEAMQER\nGPVASIYYQGLMR\nYNLSDGVLIK\nAFGGALGGFTTGR\nLQYNQGNEGVTTAYELNTNGGIAK\nELGESMGNLYIAQGQYER\nMGAPMVDLIK\nCETDFVAQNADFVK\nVVEPTNEEIDAHVDQLVAK\nGSAQNPDIFFQAR\nALTTAVDIIEK\nGVVHDTWPQALIAR\nGECNFSDHGANR\nVCCSASPVYYKEGEGSLAISLQSK\nLVIPFSSK\nIFIPPYDDPK\nIVAALPTIK\nVPFGIGQIGK\nVVNIHTIKPLDEELVVK\nALLNGVLVQDK\nTNSAALAQILAK\nLASYADCYVNDAFGTAHR\nLVGGPMDYTPGIFETHCNK\nVSLANLNEADYVK\nITGVIPVDQAVEQMKK\nELGESMGNLYIAQGQYER\nVIDYGDYKEVITTDQSYEAK\nYNDTVILSTVVAGKEPK\nITTPFDLK\nAVTNAQVPAGPINYDDYRT\nELDDDAESIITNER\nKFSNIGDVVVATVK\nTVMPIPVSEINVSNGK\nSLMNVTFTTPNKDLDAK\nQLEVDVNGIVTK\nIYGADNVIYAPAAAR\nGGNQVVFSSINYGTDTSAEGR\nEASGNITQMDDIIK\nANVPSRMAFAVSSGTDSR\nKLDTKPLPENVPDENYPNGAGGIDALR\nASTNPLAYCEGGFYGGSLKPSDK\nEAEYKDWTIEQITR\nLGADGTGGTSGILNAPSPAVR\nELTFAYNQTNPSDYGR\nTLLYAINGGVDEK\nGPVASIYYQGLMR\nGQVTNMGAVNVMTGVYTGR\nTPVAYVNESQSINLTPK\nRPELDAVIVANNIAR\nFVCSVCGYVYEGDAAPEK\nQLEVDVNGIVTK\nATFFELGK\nSSEPLVGAYASVAEMNK\nHYETGEVLPDELIQR\nAVIAEVETDLGENGR\nELWFDEK\nKFGDNEDPLLVSVR\nGIDYLIEACK\nSQFQYSSTMQVPVLK\nYRPESMVIAATPYEPVTR\nSVGELIQNQFR\nTVATDGYDAIQVGFEDKR\nKIPLTPEEVEALR\nTSKLELVDVLR\nAIDSLEGMKGDNADETTGIGIIKR\nIGVSVHTPTFYNLK\nYFDELMNTHDLR\nAGMSEQTLNTALMAPK\nDPNGNITLFRPEMNAR\nYTSNPNSPQNPLAALELKNDK\nFGDPEAQVVIPR\nGYFPEGVNSLSEDDGQGK\nGQVTNMGAVNVMTGVYTGR\nVLSFLATEEGK\nLGFTAENVYNQVK\nVLPIYQSTTFK\nGILDSFK\nFGDVGADTLGHIAEACAK\nCIACGICAK\nLYIAPGNAGTNAVGENVNIK\nLGADGTGGTSGILNAPSPAVR\nEWYVVDATGHTLGR\nYYENGQWVTTGPLEIHK\nGKNPIYTNSEIQLFR\nAMVVLADNDQNVVLSAR\nLSVAAGGGVDKFGQPILNR\nGTDTTIGVVEGMQFDR\nNAPDLVPLYK\nAIAAIILDK\nFVVEPLVR\nEMCLVDQEFIKNPDETVAK\nDAMFDAIVQER\nEQSIVIQNSTGLSDEEIDR\nVTPFPESAWQCTK\nDGYKFEEVAAAIK\nACEFGFNLAK\nNIFDGIERPLK\nDLEFGTGGLR\nIAELEAAGVTVKDEIAR\nLGWGIVGNDR\nFVCSVCGYVYEGDAAPEK\nSQFQYSSTMQVPVLK\nNLLPAAFAK\nSDGKPVSHATYPDTDIPLFR\nVPEMTPAIVQSISDR\nSNINGLPLNPVTR\nGINEEIVTEISK\nLRPGEPATLEGANNLLYTR\nANSDYAVTLGFK\nMLQESVDSLFDNSRK\nSETAVQYGEEQVHIWR\nLPALFGTR\nGIDGSPDLDGQDEGESGFYR\nGMPVTNFISEEK\nGLFAIGECNFSDHGANR\nYVVMSAPSKDDTPMFVCGVNEK\nSVVTGVEMFR\nYVFTPNIRPEINSSYGSQAK\nSDGKPVSHATYPDTDIPLFR\nEQSIVIQNSTGLSDEEIDR\nISDIPEFVR\nDTTGEPVIGANVVVK\nIILGGDHLGPNCWQQENADAAMEK\nALADEELPVYGNGENVR\nAQFSEEELEEKAPLIDR\nDGYKFEEVAAAIK\nTLKEDILEGFK\nAASIGNAVDIYGQEKNPTTYNLAR\nYDTMHGQFDGTIEADVENSK\nNMNYEIAVDLTK\nVMGGGFGGCTINLVK\nTPALADELIR\nTMSDPIADMLTR\nNIFEIDGKFDSER\nNIFEIDGKFDSER\nSAFTSGNTAPIVDPVEEK\nIQIFEGVVLKK\nNLYNIVIK\nFESEVYILSK\nNFGAVGIGLCR\nFNLFGSDSR\nQVNIPSYLVK\nDGLAELYPR\nIDEDNNLVISMEK\nIDLEAEEAFEK\nLYPGVNTVTAIEEK\nGLFAIGECNFSDHGANR\nYTSNPNSPQNPLAALELKNDK\nEIFSPLAPAANK\nDDDTADILTAASR\nKTDEYVATLEEGLKVDPDNK\nLVAGELLDQNATQEQINK\nEAEYKDWTIEQITR\nIVVMKDGIVQQVDTPQNLYNAPK\nIAAVAEDGEPCVTYIGADGAGHYVK\nKFGDNEDPLLVSVR\nGLDTDEQIDAFDAEHGIR\nLVAGELLDQNATQEQINK\nQYPAEAEELFK\nLSEVTALLSSSK\nGYFPEGVNSLSEDDGQGK\nIVVTEIPYNVNK\nGPFADASLLK\nDMGNVEEAYNEVFKR\nIAQDFYATLGGR\nITGQLYTMGVPYEPER\nTTVTWENEDNEILK\nLVAGELLDQNATQEQINK\nWLATNDYFYIMHR\nAFFVTDKDLIK\nIVVTEIPYNVNK\nNSPGTVVTDMPVYRGEEFGLER\nAFEHGITPIMCCGETLEQR\nSEIALELVK\nDGSVVVLGYTDR\nYYLEDGSWIAARPSGTEPK\nVLPGIAAIDDK\nGPVASIYYQGLMR\nAFEHGITPIMCCGETLEQR\nYMTDIMPAANAEFAEK\nLQYNQGNEGVTTAYELNTNGGIAK\nGYTIQPYSPAAGTGLSSHELNQPGCYR\nITDIMFNGTDEDLR\nGIDGSPDLDGQDEGESGFYR\nVVEPTNEEIDAHVDQLVAK\nVAPAIIEMGCFAR\nELGESMGNLYIAQGQYER\nLVAGELLDQNATQEQINK\nLLNTMDPDAPGTLISNDTEKGK\nDVNKFDGIDYEVDCQNIK\nALESAAALLDESPYKK\nGMDIIFVTTAK\nYNLSDGVLIK\nATTNAVMTGNTEFFNMGK\nDVLADPLYGNK\nSLEIPAVVSCK\nVVNIHTIKPLDEELVVK\nADSCEQCFAILTGNSSAK\nYKPNFTPHVDCGDNVIIINADK\nFGDPETQSIMLR\nCETDFVAQNADFVK\nWIGIASSVVNK\nGYFPEGVNSLSEDDGQAK\nIEIEAIAVR\nNLDPAKYTGSYEGQVINNVCDR\nLASYADCYVNDAFGTAHR\nELGESMGNLYIAQGQYER\nLVGGPMDYTPGIFETHCNK\nVQSALLEAMQER\nGWIIEDCEVSDSK\nYDVENISDEAFEK\nLTTVEEFEAATAR\nSYLTGEYVSPAIGQR\nSELISAMAAEAQMSK\nYQGMTSAAAIGIVAK\nFYTQEVLQQMK\nSAHVYLNFAEAEVTK\nDTTGEPVIGANVVVK\nELTFAYNQTNPSDYGR\nEAEYKDWTIEQITR\nVCEFLGVNPVGQK\nEITGLGLVDAK\nVQEAPLGMDFNETAK\nAYIAQGEVLPVATR\nEYYDAAPEISGLK\nQGEIVGLLGPNGAGK\nVSIDTSSIQYENDDLMR\nGPVASIYYQGLMR\nRPELDAVIVANNIAR\nSSEPLVGAYASVAEMNK\nGQVTNMGAVNVMTGVYTGR\nTPVAYVNESQSINLTPK\nATFFELGK\nVCCSASPVYYKEGEGSLAISLQSK\nELWFDEK\nIGLTIQQLDR\nYNDTVILSTVVAGKEPK\nISIEGLEQTNNEIR\nYRPESMVIAATPYEPVTR\nVCEFLGVNPVGQK\nFVCSVCGYVYEGDAAPEK\nGFGFITPADGSK\nENEPFDVALR\nQLLGQVCSK\nKFSNIGDVVVATVK\nAIDSLEGMKGDNADETTGIGIIKR\nAIDSLEGMKGDNADETTGIGIIK\nEVEAPTYNDAVAEQIEEVKGK\nSQFQYSSTMQVPVLK\nYFDELMNTHDLR\nNVDCYIINTGDFMGKK\nTSKLELVDVLR\nYTSNPNSPQNPLAALELKNDK\nAVNDPERPMVAILGGAK\nGQVTNMGAVNVMTGVYTGR\nGINEEIVTEISK\nYYENGQWVTTGPLEIHK\nELITFTSNIQSK\nGILDSFK\nIYKGDILTEEASVGGNFGR\nFVVEPLVR\nGKNPIYTNSEIQLFR\nGTDTTIGVVEGMQFDR\nAMVVLADNDQNVVLSAR\nAYIAQGEVLPVATR\nANVLFFSK\nAIGAEPVIYPYR\nQLKQDPWETIEEKYPVGSK\nKIPLTPEEVEALR\nSDGKPVSHATYPDTDIPLFR\nEITGLGLVDAK\nSSLLVYSELQK\nYVASIAGSQNFLK\nVDLPEDLVK\nNLLPAAFAK\nYVVMSAPSKDDTPMFVCGVNEK\nSVVTGVEMFR\nYVFTPNIRPEINSSYGSQAK\nGIDGSPDLDGQDEGESGFYR\nLRPGEPATLEGANNLLYTR\nIAELEAAGVTVKDEIAR\nEFFPQLK\nCKYDAPQGFDSVSLLKDNVASER\nGILYFPK\nDTTGEPVIGANVVVK\nISDIPEFVR\nSDGKPVSHATYPDTDIPLFR\nFVSAYIEGVQSNNVATAAK\nAQFSEEELEEKAPLIDR\nVGVEENDSTEEILGVK\nDGYKFEEVAAAIK\nNTVATGIEMFR\nKIFLMGSDDTQVIR\nVWVKEDGTHAYEQINQNNTGTTDGFLADEAK\nAASIGNAVDIYGQEKNPTTYNLAR\nTLGELKEALGVVK\nFESEVYILSK\nNEITPGNFTFR\nGLFAIGECNFSDHGANR\nFNLFGSDSR\nNLYNIVIK\nAATSVKDANFVEEVEEE\nYFGVSNQNPGQIELLKK\nIQIFEGVVLKK\nNIFEIDGKFDSER\nEIFSPLAPAANK\nGLDTDEQIDAFDAEHGIR\nIAAVAEDGEPCVTYIGADGAGHYVK\nENEPFDVALR\nEAEYKDWTIEQITR\nYSNYGTSALGWSGNAADPRPDYYK\nNMNYEIAVDLTK\nYDTMHGQFDGTIEADVENSK\nAIEEPLREIVANAGK\nCKYDAPQGFDSVSLLKDNVASER\nTMSDPIADMLTR\nNIFDGIERPLK\nQYPAEAEELFK\nFVSAYIEGVQSNNVATAAK\nAANEGQYNFLSEVK\nKTDEYVATLEEGLKVDPDNK\nVDLAQLVK\nIDLEAEEAFEK\nVYDPIAMDECYR\nFGQGEAAPVVAPAPAPAPEVQTK\nIFHPELVQEECVYYK\nLVAGELLDQNATQEQINK\nVMGGGFGGCTINLVK\nAFEHGITPIMCCGETLEQR\nGPVASIYYQGLMR\nDGSVVVLGYTDR\nIVVMKDGIVQQVDTPQNLYNAPK\nIILGGDHLGPNCWQQENADAAMEK\nCGTGCQFYLVVK\nSMEIPAVLSVEK\nELGESMGNLYIAQGQYER\nVVEPTNEEIDAHVDQLVAK\nNFGAVGIGLCR\nAAASLSIGDFTEK\nGTSIGVITDLDGK\nSLEIPAVVSCK\nNIFADPESADFQK\nLLNTMDPDAPGTLISNDTEKGK\nWIGIASSVVNK\nGMDIIFVTTAK\nGIDGSPDLDGQDEGESGFYR\nYMTDIMPAANAEFAEK\nEEPLREIVANAGK\nGNYTMIFDRYEPVPK\nTLLYAINGGVDEK\nLVGGPMDYTPGIFETHCNK\nFGQGEAAPVVAPAPAPAPEVQTK\nIYKGDILTEEASVGGNFGR\nAMDVLFPK\nELGESMGNLYIAQGQYER\nALQLGIEASNINPK\nFVIEPLER\nVLVTAGPTQEAIDPVR\nTLGELKEALGVVK\nVLPGIAAIDDK\nSTQIGFATTEAWK\nGWIIEDCEVSDSK\nVGGIYTVLSTR\nTLLEYIR\nGALDLAGLPGK\nEITGLGLVDAK\nAYIAQGEVLPVATR\nYGNTNVVAGYIQGAEPK\nYGVGDDAAVLSYPSEK\nALGILPAVK\nVVTCSDSDGYIYDPDGIDR\nVVDLLCPYQK\nIAPALDIAVGK\nVWVKEDGTHAYEQINQNNTGTTDGFLADEAK\nLANPHQTVFNIAGDGCFR\nIPFIETVK\nKYGLFDYYGAEDAER\nGPVASIYYQGLMR\nGQVTNMGAVNVMTGVYTGR\nRPELDAVIVANNIAR\nTVMPIPVSEINVSNGK\nLASYADCYVNDAFGTAHR\nLETSPEDIEGMHAAQGILTVR\nVLPGIAAIDDK\nIGLTIQQLDR\nVLAIDPGFR\nVPAYNPFVVK\nGFGFITPADGSK\nISIEGLEQTNNEIR\nTVLIANTSDMPVAAR\nMVIGVPSGSTEVELR\nELGLPNAPQIR\nWAALCEVQWSTPDKK\nLVNGDITLNVPLTHSK\nQNFNEWKDPEVNSVNR\nTPAEGVQMFADACEELCHK\nMLDQSYYEKADEIIGR\nPALDIAVGK\nEVEAPTYNDAVAEQIEEVKGK\nDNNIFLVK\nFIEEIGTYDPNQDPSVYKVDEEAAKK\nELGLPNAPQIR\nFIEEIGTYDPNQDPSVYKVDEEAAKK\nLGVLGFEVDHER\nYTSNPNSPQNPLAALELKNDK\nKYGLFDYYGAEDAER\nIAVESYDDRIDPVGACVGVK\nSQFQYSSTMQVPVLK\nGQVTNMGAVNVMTGVYTGR\nTTQNLLDKNLAEVNSLSR\nGYFPEGVNSLSEDDGQGK\nLLANLLGK\nTPVAYVNESQSINLTPK\nRYVSIIPAEATEA\nYYENGQWVTTGPLEIHK\nAIGAEPVIYPYR\nISELSEGQIDTLRDEVAK\nNFEEVALGYTK\nAIDSLEGMKGDNADETTGIGIIK\nQLKQDPWETIEEKYPVGSK\nVVTCSDSDGYIYDPDGIDR\nQNFNEWKDPEVNSVNR\nGLFAIGECNFSDHGANR\nSDGKPVSHATYPDTDIPLFR\nKLDTKPLPENVPDENYPNGAGGIDALR\nYRPESMVIAATPYEPVTR\nEQSIVIQNSTGLSDEEIDR\nQLKQDPWETIEEKYPVGSK\nLGSEYDAVLIGSDQK\nEMQYIFSPDMK\nEVNSYIPGEGHNLQEHSIVLVR\nGIDGSPDLDGQDEGESGFYR\nYVVMSAPSKDDTPMFVCGVNEK\nKLDTKPLPENVPDENYPNGAGGIDALR\nSVVTGVEMFR\nHLESQLAEADNWTYCAENVK\nGVVHDTWPQALIAR\nGILYFPK\nNTVATGIEMFR\nFVSAYIEGVQSNNVATAAK\nFESEVYILSK\nGLFAIGECNFSDHGANR\nFFDNNLNISETSR\nSDGKPVSHATYPDTDIPLFR\nALGVFLNEEENER\nITIPGFR\nMIEAGVPVVPGTQENLK\nTLGELKEALGVVK\nDGYKFEEVAAAIK\nNVDCYIINTGDFMGKK\nYVASIAGSQNFLK\nITLEAYPDLK\nYPDYYGIDMAK\nSELISAMAAEAQMSK\nVVIKPSTLGLELK\nVCCSASPVYYKEGEGSLAISLQSK\nAGEDWSHLFR\nIETIPLVVIKK\nLNVVILDFDDEKKR\nMNLQLVEQITK\nQYPAEAEELFK\nFVSAYIEGVQSNNVATAAK\nYSNYGTSALGWSGNAADPRPDYYK\nEQGVTMDFIR\nYVDVGATYYFNK\nTVDIVDEMGEAAK\nAVNDPERPMVAILGGAK\nTMSDPIADMLTR\nNLAAGANPIILR\nAFEHGITPIMCCGETLEQR\nFGQGEAAPVVAPAPAPAPEVQTK\nIVVMKDGIVQQVDTPQNLYNAPK\nEIDASTLWK\nEQNPTGWVEAAVK\nYDTMHGQFDGTIEADVENSK\nTGTGHSDFSQPEPIYLEPSNSIR\nLRPGEPATLEGANNLLYTR\nGPVASIYYQGLMR\nAGDIAAAIGLK\nGILPQGDGQTLTISGQTNAK\nGILPQGDGQTLTISGQTNAK\nINECEDITTSDLRDFMGR\nALADITMVATNAK\nELGESMGNLYIAQGQYER\nADAYYWCGESYYR\nIILGGDHLGPNCWQQENADAAMEK\nDGSVVVLGYTDR\nGTIADILK\nEAPGLVLIDK\nCPHMSEDALAQLSEATAPPMK\nGTSIGVITDLDGK\nNAKADEAQAAGADYVGAEELIPK\nSLEIPAVVSCK\nLIDQATAEIVETAK\nAMVVLADNDQNVVLSAR\nTYLPMDGVAMK\nSTFPNLTAIK\nLGFEPQETSPTLSDKPSYQEASELAHR\nTVLMPGDPLR\nALLLAINGGR\nFGQGEAAPVVAPAPAPAPEVQTK\nLVGGPMDYTPGIFETHCNK\nIYKGDILTEEASVGGNFGR\nEEPLREIVANAGK\nVSVNSAAIANPDLIK\nVVIKPSTLGLELK\nGMDIIFVTTAK\nVAPAIIEMGCFAR\nKQIDECDDNIIQELAK\nAMDVLFPK\nFVIEPLER\nYKPNFTPHVDCGDNVIIINADK\nLINDAYDSEYFATK\nKTITGPVDYVSPLVGTQSK\nVNEFDNEFPDMK\nELGESMGNLYIAQGQYER\nYAGTGVAMANAVQDLK\nKIFLMGSDDTQVIR\nQREDLTSEVVQIDIK\nGSTTYMDEVDVVVPR\nIAELEAAGVTVKDEIAR\nALNLDAIHDTVHEMAR\nLASTHFYDNLPTTGNEFGR\nELGESMGNLYIAQGQYER\nVMTDPIADMLTR\nTLGELKEALGVVK\nDCFPMSLSENR\nDAERFDGVAAIEAMSPEEK\nTLKEDILEGFK\nILKSEFEEEPAAEMEPETEAEPEAEPTQE\nNGLCTIVAFNK\nIAPALDIAVGK\nALGILPAVK\nEGEELAALNPHIVVK\nASADMPGYTEIDLK\nIDLEAEEAFEK\nGNYTMIFDRYEPVPK\nEVPELEEEEEEEGVAKV\nLIDQATAEIVETAK\nMSGLSFIER\nIAQTLLNLAK\nGPVASIYYQGLMR\nIIPCLDIK\nVVTCSDSDGYIYDPDGIDR\nLASYADCYVNDAFGTAHR\nVWVKEDGTHAYEQINQNNTGTTDGFLADEAK\nGVNYDYVQSEGFGSVER\nLPQSVLDAEIAR\nATWNNGSEYSYNMYVR\nYGDNVDTDVIIPAR\nQNFNEWKDPEVNSVNR\nWAALCEVQWSTPDKK\nGQVTNMGAVNVMTGVYTGR\nPALDIAVGK\nYKPNFTPHVDCGDNVIIINADK\nVLPGIAAIDDK\nTLKEDILEGFK\nKLPTDLVDSFK\nGYNVDVGLVELGGKDENGK\nTSKLELVDVLR\nLGVLGFEVDHER\nELGLPNAPQIR\nTLTQIAGTTDGNYFR\nLVNGDITLNVPLTHSK\nVVEPTNEEIDAHVDQLVAK\nMLDQSYYEKADEIIGR\nSVVPDASYFKPDLK\nIGTSSGIQIVEAYK\nYTSNPNSPQNPLAALELKNDK\nATPAGAIAQFAAAGK\nIAVESYDDRIDPVGACVGVK\nRYVSIIPAEATEA\nVLGFITDAGGR\nGQVTNMGAVNVMTGVYTGR\nETVLTTLGQINK\nSQFQYSSTMQVPVLK\nGVIFDKCPVCQSENILR\nLTGGTALPGNMALGASGNTENAVK\nSDGKPVSHATYPDTDIPLFR\nQNFNEWKDPEVNSVNR\nISELSEGQIDTLRDEVAK\nKYGLFDYYGAEDAER\nNKDDIVGTVATIEYDPNR\nVPTGATTQDAEVDDAKYGFVASGTLNPQK\nDGQSCPVTCGMPSALVSK\nNYQEINNSNNIANQLIK\nAIDSLEGMKGDNADETTGIGIIK\nKLDTKPLPENVPDENYPNGAGGIDALR\nLTGGTALPGNMALGASGNTENAVK\nTIQDELGGSGQEQEIEEMR\nLPVELVVR\nIMVELPGIKEPER\nQLKQDPWETIEEKYPVGSK\nEQSIVIQNSTGLSDEEIDR\nSGAVGLELLK\nLVTFAEFK\nHLESQLAEADNWTYCAENVK\nKLDTKPLPENVPDENYPNGAGGIDALR\nYVVMSAPSKDDTPMFVCGVNEK\nTVMPIPVSEINVSNGK\nEINNKETDLFILK\nGIDGSPDLDGQDEGESGFYR\nTDLSSFSLKDLNGK\nITIPGFR\nFESEVYILSK\nSDGKPVSHATYPDTDIPLFR\nQPFPGPGLGIR\nTLGELKEALGVVK\nSSGLWGIPDR\nYAEVEDEMWELK\nNKDDIVGTVATIEYDPNR\nSVVTGVEMFR\nHTSVPVAIIPAAIQK\nVVIKPSTLGLELK\nVCCSASPVYYKEGEGSLAISLQSK\nFIEEIGTYDPNQDPSVYKVDEEAAKK\nGLFAIGECNFSDHGANR\nLNVVILDFDDEKKR\nLIDDAVAWAK\nMIEAGVPVVPGTQENLK\nSWYDNEIGYSNK\nEMQYIFSPDMK\nGLFAIGECNFSDHGANR\nQLKQDPWETIEEKYPVGSK\nEQGVTMDFIR\nTVDIVDEMGEAAK\nYVDVGATYYFNK\nQIISDYDLSMAK\nRPELDAVIVANNIAR\nQYPAEAEELFK\nGTDTTIGVVEGMQFDR\nVLETGTGTVFPNVR\nDGYKFEEVAAAIK\nEIDASTLWK\nEQNPTGWVEAAVK\nAGDIAAAIGLK\nAFEHGITPIMCCGETLEQR\nAIEEPLREIVANAGK\nIVVMKDGIVQQVDTPQNLYNAPK\nYSNYGTSALGWSGNAADPRPDYYK\nGILPQGDGQTLTISGQTNAK\nYDTMHGQFDGTIEADVENSK\nASILLNHGGADSDGAETNIQPVSASDIPSK\nELGESMGNLYIAQGQYER\nSMEIPAVLSVEK\nLNVVILDFDDEKKR\nEELIGVNAGIVK\nGTTIGTVTDATGHYFLK\nGTVNLDFADVK\nYVFTPNIRPEINSSYGSQAK\nGPVASIYYQGLMR\nNADLPLAQAAIDR\nNYQEINNSNNIANQLIK\nLIDQATAEIVETAK\nTYLPMDGVAMK\nGTSIGVITDLDGK\nNAKADEAQAAGADYVGAEELIPK\nISFVFQDSR\nYAVSSMSDVSAAIAEK\nFFNTSGLVYK\nNMFALLNKPGYEEESK\nFVDKLYLLTK\nEAEVAINHILGVEDR\nITGQLYTMGVPYEPER\nISFGNYELAAK\nVVIKPSTLGLELK\nLVGGPMDYTPGIFETHCNK\nVLETGTGTVFPNVR\nIYKGDILTEEASVGGNFGR\nIKPSTLGLELK\nEEPLREIVANAGK\nGNESDVYSSEIPAEFQK\nFGQGEAAPVVAPAPAPAPEVQTK\nIILGGDHLGPNCWQQENADAAMEK\nITEINVAETLKDVR\nNEETLIPEEYYAK\nVNEFDNEFPDMK\nQSGLPQMVIDQTPK\nDTSNDPVNIALNKPAYASGNEANLDR\nVENNTLLAALK\nAMVVLADNDQNVVLSAR\nVSDVTLVGSAPDITR\nIIAILPPR\nPAGAIAQFAAAGK\nSTLFNALAGEK\nLASTHFYDNLPTTGNEFGR\nVWVKEDGTHAYEQINQNNTGTTDGFLADEAK\nFVIEPLER\nHITLPLTEELAK\nNATLLYFR\nSETAVQYGEEQVHIWR\nLNDDYIDDLAK\nNGLCTIVAFNK\nFVSAYIEGVQSNNVATAAK\nFVSAYIEGVQSNNVATAAK\nNMFALLNKPGYEEESK\nDWNVEFR\nDGNYPSESQVPIYTSQDVTAK\nLLVENGRPDIQIIAK\nTLKEDILEGFK\nGPVASIYYQGLMR\nDCFPMSLSENR\nGVNYDYVQSEGFGSVER\nVWVKEDGTHAYEQINQNNTGTTDGFLADEAK\nEQYGTRPLFYGPAFSSK\nLASTHFYDNLPTTGNEFGR\nIISPQSIAIATSAGNQQGK\nDGSVVVLGYTDR\nAVNDPERPMVAILGGAK\nQGNALGWATAGGSGFR\nALTAQDELNVLK\nGQVTNMGAVNVMTGVYTGR\nGVSVEAEVGSIGGEEDGVVGKGEVADPK\nEGEELAALNPHIVVK\nTTCIFINQLR\nEELIGVNAGIVK\nNAIPNDPESPFVTSGVR\nSVLPQVLPR\nILIVDDNPEIR\nDGVIGISMLK\nIISPQSIAIATSAGNQQGK\nALNLDAIHDTVHEMAR\nHITLPLTEELAK\nGFGFITPEDGSK\nAIGYEGDMENGSLYVR\nAGETATVVAILK\nQNFNEWKDPEVNSVNR\nGTLDLGMIK\nMAPPQISAEVLK\nLGVLGFEVDHER\nATPAGAIAQFAAAGK\nYLQLSETTVNIGK\nYTSNPNSPQNPLAALELKNDK\nIAVESYDDRIDPVGACVGVK\nGQVTNMGAVNVMTGVYTGR\nLLANLLGK\nLIGVNAGIVK\nYKPNFTPHVDCGDNVIIINADK\nNKDDIVGTVATIEYDPNR\nLTGGTALPGNMALGASGNTENAVK\nSDGKPVSHATYPDTDIPLFR\nVSAAYPGTPSTEISENIVK\nWLTPAYDAETQAEVK\nAIDSLEGMKGDNADETTGIGIIKR\nLAAQEVQVQMAEQLK\nSQFQYSSTMQVPVLK\nLTGGTALPGNMALGASGNTENAVK\nIMVELPGIKEPER\nWGVTTSQSYFPK\nKYGLFDYYGAEDAER\nIFGGILCR\nTDEFVEPTAIVK\nEGYFILR\nLVTFAEFK\nYVVMSAPSKDDTPMFVCGVNEK\nHLESQLAEADNWTYCAENVK\nEYEPENESLYIYER\nISELSEGQIDTLRDEVAK\nFIEEIGTYDPNQDPSVYKVDEEAAKK\nGIDGSPDLDGQDEGESGFYR\nVSAAYPGTPSTEISENIVK\nTELVEAIASSTEMTK\nEAFPLLR\nSSGLWGIPDR\nQPFPGPGLGIR\nAIEEPLREIVANAGK\nSDGKPVSHATYPDTDIPLFR\nQIDNNELDIDTLSEK\nNKDDIVGTVATIEYDPNR\nVSYPIYHIENIVKPVSK\nGTVVHGQNDENVLEYHLWTK\nWLTPAYDAETQAEVK\nVVIKPSTLGLELK\nMNFNNFTIK\nLNVVILDFDDEKKR\nSVEFYADKLCLSPK\nYAEVEDEMWELK\nEVEAPTYNDAVAEQIEEVKGK\nELGESMGNLYIAQGQYER\nVYTTDVVVEDQEFAESK\nVCCSASPVYYKEGEGSLAISLQSK\nMNLQLVEQITK\nYVDVGATYYFNK\nRPELDAVIVANNIAR\nSELISAMAAEAQMSK\nTVDIVDEMGEAAK\nGDTSYLELVR\nQIISDYDLSMAK\nEQGVTMDFIR\nGTLIDGTEFDSSYK\nNCETSEGLWAPSIR\nTLGELKEALGVVK\nDITQNNPGW\nAIDSLEGMKGDNADETTGIGIIK\nAGAIPVDVIDMR\nAFEHGITPIMCCGETLEQR\nYMLGEPDSFDVR\nIVVMKDGIVQQVDTPQNLYNAPK\nTVMPIPVSEINVSNGK\nENIQFDYDVENNSYR\nNLDYTAENASSWGNYMR\nYSNYGTSALGWSGNAADPRPDYYK\nLRPGEPATLEGANNLLYTR\nCIGVLTSGGDAPGMNAAVR\nGNYTMIFDRYEPVPK\nAVAIALQNLAR\nFGLGEVIR\nEELIGVNAGIVK\nGTVNLDFADVK\nPATWIAEQAGFK\nGTTIGTVTDATGHYFLK\nYDTMHGQFDGTIEADVENSK\nFGDPEAQVVIPR\nELGESMGNLYIAQGQYER\nVAIDFNPAYNDQVK\nGPVASIYYQGLMR\nEYAVQQNINILR\nELGESMGNLYIAQGQYER\nGTLIDGTEFDSSYK\nNAKADEAQAAGADYVGAEELIPK\nGTATGSITDFDGNYTIK\nILSIDTEGLTAEQIRR\nGTDTTIGVVEGMQFDR\nYMTDIMPAANAEFAEK\nNSPGTVVTDMPVYRGEEFGLER\nALNLDAIHDTVHEMAR\nIYKGDILTEEASVGGNFGR\nEEPLREIVANAGK\nVVIKPSTLGLELK\nIAGVQIVNGGGSPTSVSTIR\nANYVFTLATTK\nVVSWYDNEIGYSNK\nDTSNDPVNIALNKPAYASGNEANLDR\nEITGLGLVDAK\nLNVVILDFDDEKKR\nYAVSSMSDVSAAIAEK\nIILGGDHLGPNCWQQENADAAMEK\nLASTHFYDNLPTTGNEFGR\nVSDVTLVGSAPDITR\nIIAILPPR\nFIEEIGTYDPNQDPSVYKVDEEAAKK\nGGYTAPTPGGDPIANPNTLPTGR\nSGNLGIMDYYR\nVPESIITFR\nAMVVLADNDQNVVLSAR\nIAELEAAGVTVKDEIAR\nGGYTAPTPGGDPIANPNTLPTGR\nHITLPLTEELAK\nNGLCTIVAFNK\nVAPAIIEMGCFAR\nFVSAYIEGVQSNNVATAAK\nIAGVQIVNGGGSPTSVSTIR\nEINNKETDLFILK\nGTVVHGQNDENVLEYHLWTK\nNEETLIPEEYYAK\nVCYDMSPKPNATIEWE\nIDLEAEEAFEK\nDGTIIDTIK\nGPVASIYYQGLMR\nDCFPMSLSENR\nDWNVEFR\nDGYYENPESHYEIVVVNSDTK\nALEEAGDKLDANDKTAVEADLNALK\nSYPIYHIENIVKPVSK\nTLKEDILEGFK\nQGNALGWATAGGSGFR\nDGSVVVLGYTDR\nTAEYIDDIMSR\nGMDIIFVTTAK\nVFELLETQGK\nLYGGVVPEIASR\nEHLINDVIYLNSEK\nKFGDNEDPLLVSVR\nHITLPLTEELAK\nTTCIFINQLR\nGQVTNMGAVNVMTGVYTGR\nGVSVEAEVGSIGGEEDGVVGKGEVADPK\nDGVIGISMLK\nSLFLDTPEPR\nIGDLTDDEREIILK\nNMFALLNKPGYEEESK\nEELIGVNAGIVK\nSVLPQVLPR\nADCLGIIGVAR\nAGETATVVAILK\nVYTTDVVVEDQEFAESK\nGFGFITPEDGSK\nNLATVAIVGENMK\nVAIDFNPAYNDQVK\nNVYNPATSFMQPR\nAIAARPPVILADEPTGNLDSASSK\nGEGDIDNAPWPVADEK\nTPAEGVQMFADACEELCHK\nATTTVAIDDPEAAIVQK\nLMDGAVNNSYSNIDYGVGVR\nEPSLGPCFGIK\nGQVTNMGAVNVMTGVYTGR\nYLQLSETTVNIGK\nYTSNPNSPQNPLAALELKNDK\nATPAGAIAQFAAAGK\nNSPGTVVTDMPVYRGEEFGLER\nKADATIAVLNVSLK\nITEINVAETLKDVR\nQLKQDPWETIEEKYPVGSK\nWLTPAYDAETQAEVK\nNKDDIVGTVATIEYDPNR\nSDGKPVSHATYPDTDIPLFR\nVLPVYGGSSIDSQIR\nLIEAGAPEICLK\nGIELSLNSTNIQTR\nEGEELAALNPHIVVK\nSQFQYSSTMQVPVLK\nKLDTKPLPENVPDENYPNGAGGIDALR\nKLDTKPLPENVPDENYPNGAGGIDALR\nIMVELPGIKEPER\nVWVKEDGTHAYEQINQNNTGTTDGFLADEAK\nNIIIGFAR\nTYDDSWTLYR\nEHLINDVIYLNSEK\nMADLFEASTNAVK\nVAATTPVLLDYK\nATSNDVDWLMK\nYVVMSAPSKDDTPMFVCGVNEK\nLVTFAEFK\nHLESQLAEADNWTYCAENVK\nGSATADDNGIYPILTK\nNTSGTVNFTLLK\nTLTQIAGTTDGNYFR\nKYGLFDYYGAEDAER\nAALLLPFQEDKR\nVLITNIIK\nPIYHIENIVKPVSK\nVSYPIYHIENIVKPVSK\nVQGFSDFQIAR\nVSYPIYHIENIVKPVSK\nEAFPLLR\nSDGKPVSHATYPDTDIPLFR\nLASYADCYVNDAFGTAHR\nWAALCEVQWSTPDKK\nVCIGDLEAIK\nWLTPAYDAETQAEVK\nVVIKPSTLGLELK\nLNVVILDFDDEKKR\nYAEVEDEMWELK\nSVEFYADKLCLSPK\nGIDGSPDLDGQDEGESGFYR\nGVIFDKCPVCQSENILR\nEYELIEIK\nVYTTDVVVEDQEFAESK\nPIYHIENIVKPVSK\nFIEEIGTYDPNQDPSVYKVDEEAAKK\nMNFNNFTIK\nRPELDAVIVANNIAR\nTAPTFDEVSPGIVR\nSELISAMAAEAQMSK\nNNTPGNYTFILK\nVQHGIYIGTQGPTFETPAEYK\nSSEPLVGAYASVAEMNK\nSVTGLFLGK\nAGAIPVDVIDMR\nAIDSLEGMKGDNADETTGIGIIK\nIVVMKDGIVQQVDTPQNLYNAPK\nAGATYVSPFLGR\nFESEVYILSK\nEFGYPIGQVPR\nGAEGLNIAFLHPK\nLSLNNGQSDNIFQPAR\nYSNYGTSALGWSGNAADPRPDYYK\nVTPGTAAAFGGVTESLQK\nEMTVGYTLPVLKK\nEELIGVNAGIVK\nAKPEAVVEPLTTEEAAAVMK\nAFEHGITPIMCCGETLEQR\nNLDYTAENASSWGNYMR\nSMEIPAVLSVEK\nLNGALDVFR\nATTNAVMTGNTEFFNMGK\nGTLIDGTEFDSSYK\nAMVGLPVTVR\nYVDVGATYYFNK\nPESIITFR\nYDTMHGQFDGTIEADVENSK\nNAKADEAQAAGADYVGAEELIPK\nGDISPLTAAEIAK\nGPVASIYYQGLMR\nIINNVIDEALKER\nYKPNFTPHVDCGDNVIIINADK\nIYKGDILTEEASVGGNFGR\nAIEEPLREIVANAGK\nEEPLREIVANAGK\nELGESMGNLYIAQGQYER\nKYGQTGETNWMSSAQYEGAQIDGDNLK\nQLPIMNCAYTQCFR\nGNYTMIFDRYEPVPK\nGTQFVSNASCTTNCLAPIAK\nLASTHFYDNLPTTGNEFGR\nANYVFTLATTK\nFIEEIGTYDPNQDPSVYKVDEEAAKK\nIIAILPPR\nEEPLREIVANAGK\nVIKPSTLGLELK\nEITGLGLVDAK\nELGESMGNLYIAQGQYER\nVSYPIYHIENIVKPVSK\nGLWEFR\nVPESIITFR\nAGATYVSPFLGR\nHITLPLTEELAK\nVVSWYDNEIGYSNK\nSIGNCIYLADTSEDVR\nELDKVAEEFIR\nEYEPENESLYIYER\nCIPVQLVSQTDVR\nGGYTAPTPGGDPIANPNTLPTGR\nLNVVILDFDDEKKR\nMNLQLVEQITK\nELGESMGNLYIAQGQYER\nGPVASIYYQGLMR\nDGYYENPESHYEIVVVNSDTK\nLPTSSSNSYEDNELLLK\nISELSEGQIDTLRDEVAK\nAGLPGITEAVAADR\nGTDTTIGVVEGMQFDR\nTSAEFPIYVDR\nSGNLGIMDYYR\nAHNYELNASPYTVLCLDHR\nTAEYIDDIMSR\nSYPIYHIENIVKPVSK\nVFELLETQGK\nVADYIVTGQWAK\nAPYETYLGGLDR\nIAGVQIVNGGGSPTSVSTIR\nYLSMPEIQSELPK\nLEDITLLR\nGTVVHGQNDENVLEYHLWTK\nSLFLDTPEPR\nGVSVEAEVGSIGGEEDGVVGKGEVADPK\nHITLPLTEELAK\nFIEEIGTYDPNQDPSVYKVDEEAAKK\nYPIYHIENIVKPVSK\nLNTISEEIVLK\nNIEVFSLK\nVCYDMSPKPNATIEWE\nGMDIIFVTTAK\nMPADQHLVYTIPSSSFK\nAGETATVVAILK\nINMEYESIEGTIK\nAIAARPPVILADEPTGNLDSASSK\nAIEEPLREIVANAGK\nQIVLNCGEEPSVVANTVK\nVGVSPSFNFGDKYGLNK\nQPSVQVTGVVTK\nVPFGIAQIGK\nIILGGDHLGPNCWQQENADAAMEK\nTPAEAVSDLMVR\nGTDLVIETAGAEVTSR\nNSPGTVVTDMPVYRGEEFGLER\nGQVTNMGAVNVMTGVYTGR\nSGVLTGLPDAYGR\nQVLDEEEAACHPEVAPIQTEMNSVSK\nFSSITETSVEDFDK\nMQPSNTELILIR\nLADQIIVELNAAHSK\nENMGFDITVEGVSADDTVKR\nSDGKPVSHATYPDTDIPLFR\nWLTPAYDAETQAEVK\nTTGTLADGCDVSRPGNLTYEIVR\nSPMLWGDSYTTNYTDKTDATVSK\nMVEGIQPICFENAK\nSTELIVPSLK\nYLQLSETTVNIGK\nTLKEDILEGFK\nQTQANTSIIFVPAR\nKLDTKPLPENVPDENYPNGAGGIDALR\nVYLNFGNGTGRIE\nNKDDIVGTVATIEYDPNR\nVWVKEDGTHAYEQINQNNTGTTDGFLADEAK\nCIPVQLVSQTDVR\nMVIGVPSGSTEVELR\nLANDIPIALK\nIMVELPGIKEPER\nKLDTKPLPENVPDENYPNGAGGIDALR\nVAELTWEQIR\nYVVMSAPSKDDTPMFVCGVNEK\nVAATTPVLLDYK\nMADLFEASTNAVK\nNTSGTVNFTLLK\nFFEQDSLTEDEMR\nLVTFAEFK\nELDEGLELYR\nIAVESYDDRIDPVGACVGVK\nAVETAADKIPAEITPEEIAR\nVLYEMDGVPEELAR\nVSYPIYHIENIVKPVSK\nVSYPIYHIENIVKPVSK\nVQGFSDFQIAR\nQIVLNCGEEPSVVANTVK\nSDGKPVSHATYPDTDIPLFR\nALGVNGIHLYALNK\nFFIDTANVEDIRK\nPIYHIENIVKPVSK\nTSTENNPTIVNLDTSIR\nMFSDMGLNSTGGLSNNSNGMPK\nTEADIAELETYEDR\nVVIKPSTLGLELK\nLNVVILDFDDEKKR\nLAEVFQEEGIDPR\nATSNDVDWLMK\nAIDSLEGMKGDNADETTGIGIIKR\nFGNKFPLLIK\nWPLQDEVLHEGYAK\nALFDYQIK\nTAPTFDEVSPGIVR\nLLNEHGEFLNAEEGNEVLR\nVGETKIELLEPTCPESTIAK\nLKELGVFGNDYDTPDGTGVR\nHLESQLAEADNWTYCAENVK\nATVYEYCNLHGLWK\nVAPAIIEMGCFAR\nITFESFGYK\nPIYHIENIVKPVSK\nASPALLEPYMK\nDVSESFIIK\nFIEEIGTYDPNQDPSVYKVDEEAAKK\nIDPNTPIEAVAETCSK\nKFGDNEDPLLVSVR\nLNGSILPGITR\nADNWWLR\nQLMGPGGGLTIFHGTK\nAILAAAGIAEDVK\nIVVMKDGIVQQVDTPQNLYNAPK\nGLVAQVTDEEALAER\nEMTVGYTLPVLKK\nALGVNGIHLYALNK\nALNLDAIHDTVHEMAR\nYSNYGTSALGWSGNAADPRPDYYK\nVATATGTGIGLAFAK\nIMVELPGIKEPER\nSQFQYSSTMQVPVLK\nGPHESWPTISEALYK\nQIPLGTFGQVR\nAFEHGITPIMCCGETLEQR\nRPELDAVIVANNIAR\nNLDYTAENASSWGNYMR\nYDTMHGQFDGTIEADVENSK\nLNGALDVFR\nCPHMSEDALAQLSEATAPPMK\nNINPTQTAAWQALQK\nIYKGDILTEEASVGGNFGR\nSTMCNCGALTIPELQEK\nGPVASIYYQGLMR\nAKPEAVVEPLTTEEAAAVMK\nVGETKIELLEPTCPESTIAK\nGQDLDNYNWIR\nLASTHFYDNLPTTGNEFGR\nELGESMGNLYIAQGQYER\nIQSGELSAIPHQLIMDK\nVVIKPSTLGLELK\nFFIDTANVEDIRK\nAKLTTAEFIEAIK\nAVETAADKIPAEITPEEIAR\nVALLDLGTK\nTVSPEYNTNPNNFVVYR\nAGATYVSPFLGR\nVPESIITFR\nHITLPLTEELAK\nVVSWYDNEIGYSNK\nYLSVSGDVINSVQGAK\nEIKDISGLTHGIGWCAPQQGACK\nGLFAIGECNFSDHGANR\nGTTIGTVTDATGHYFLK\nQLKQDPWETIEEKYPVGSK\nCIPVQLVSQTDVR\nELGESMGNLYIAQGQYER\nELDKVAEEFIR\nASAMFANTLPTNVNAER\nLVGAPPGYVGYEEGGQLTEK\nGLTVNATGITAIGR\nMTTQEIIEVIK\nVALLDLGTK\nDVQDLDDNTIPEDVAEK\nLVEDFFGK\nYAEVEDEMWELK\nGPVASIYYQGLMR\nTAEYIDDIMSR\nMLSPVIEGLAEK\nLVGGPMDYTPGIFETHCNK\nGYNYEDAIVLNER\nSTYEPVYIQLQQR\nLNVVILDFDDEKKR\nAGLPGITEAVAADR\nAPYETYLGGLDR\nLEDITLLR\nGQVTNMGAVNVMTGVYTGR\nASEPYILLGR\nEEPLREIVANAGK\nATTNAVMTGNTEFFNMGK\nGPAAVNVTAI\nSNKDLLQLEEFAK\nAPNDAEYEIAMADLEK\nLNTISEEIVLK\nGVSVEAEVGSIGGEEDGVVGKGEVADPK\nINMEYESIEGTIK\nFIEEIGTYDPNQDPSVYKVDEEAAKK\nHITLPLTEELAK\nCTILEVMGR\nGAEPSLEPLLK\nNIEVFSLK\nINTDLTDGIYVSR\nLVGAPPGYVGYEEGGQLTEK\nHASDDEPFSALAFK\nSGVLTGLPDAYGR\nQPSVQVTGVVTK\nQVLDEEEAACHPEVAPIQTEMNSVSK\nNSPGTVVTDMPVYRGEEFGLER\nCKYDAPQGFDSVSLLK\nLPTSSSNSYEDNELLLK\nGTDLVIETAGAEVTSR\nALEIEEMQLK\nLPSTTEMVTALK\nYLSMPEIQSELPK\nGVSVEAEVGSIGGEEDGVVGKGEVADPKECK\nANEVASMQIIGDVK\nHASDDEPFSALAFK\nENPSHIGVAFDPSGPTFR\nQIEGAQVEQITDNNGLQAVK\nFVSAYIEGVQSNNVATAAK\nMPADQHLVYTIPSSSFK\nDGLEDYIR\nIDLEAEEAFEK\nSELISAMAAEAQMSK\nVYLNFGNGTGRIE\nSPMLWGDSYTTNYTDKTDATVSK\nQIVLNCGEEPSVVANTVK\nAGETATVVAILK\nMFSDMGLNSTGGLSNNSNGMPK\nTVMPIPVSEINVSNGK\nYGLSPAETLDYIHKN\nYVVMSAPSKDDTPMFVCGVNEK\nVWVKEDGTHAYEQINQNNTGTTDGFLADEAK\nNKDDIVGTVATIEYDPNR\nIAPGFEITSYTK\nIILGGDHLGPNCWQQENADAAMEK\nEAEEVIATLEAR\nCIPVQLVSQTDVR\nYTSNPNSPQNPLAALELKNDK\nTPAEGVQMFADACEELCHK\nGYNYEDAIVLNER\nVLDGAVGVFCAK\nVSYPIYHIENIVKPVSK\nFFIDTANVEDIRK\nNGAFSLVGGGDSVACVNK\nALGVNGIHLYALNK\nVSYPIYHIENIVKPVSK\nAVETAADKIPAEITPEEIAR\nFATSDLNDLYR\nVQAQWDYFETK\nMAEAYGFDISEPAK\nGVNGIHLYALNK\nYLSMPEIQSELPK\nALMNIEVPTAK\nVVIKPSTLGLELK\nGLFAIGECNFSDHGANR\nMFSDMGLNSTGGLSNNSNGMPK\nGVNGIHLYALNK\nVGIVYNYANASDLPAK\nVPDLEGFYK\nIDLITEINK\nGIPMVFTGYR\nNIDFQMDANLK\nALFDYQIK\nLFVNSPNALEGNEISK\nLAEVFQEEGIDPR\nETIKFLGLDPDNSK\nFQELPLDYR\nFGNKFPLLIK\nKYGQTGETNWMSSAQYEGAQIDGDNLK\nVGETKIELLEPTCPESTIAK\nLLNEHGEFLNAEEGNEVLR\nIAQVYDIPMAINK\nHLESQLAEADNWTYCAENVK\nAILTSDLGINPNNDGK\nAVLYDGSYHPVDSSEMAFK\nTAPTFDEVSPGIVR\nVLNICATGVSLDEVREK\nQFPISWEQEK\nCKYDAPQGFDSVSLLK\nIITEALNGFAK\nTAYWELVR\nGEIDFSTLAR\nFFEQDSLTEDEMR\nEAGLDGVVCSPLESK\nENMGFDITVEGVSADDTVKR\nGIDGSPDLDGQDEGESGFYR\nHAVIALTSIYGVGK\nIFLMGSDDTQVIR\nEELIGVNAGIVK\nAMAVEVPADFR\nALGVNGIHLYALNK\nSMTDITDNDNGNPTKVPVTNVNITYDK\nDSNMFDVVR\nAAGVPIVVAINK\nESSDEVIIMTDDGSYGR\nAGDIESGKEYTITYVIDEK\nAFEHGITPIMCCGETLEQR\nIYKGDILTEEASVGGNFGR\nQILLDTYYGR\nHASDDEPFSALAFK\nYDTMHGQFDGTIEADVENSK\nQIPLGTFGQVR\nGMDIIFVTTAK\nLPPEMPLVTGQR\nPGFEITSYTK\nNYVWNLTEEER\nLLSFVMANGK\nAGDIESGKEYTITYVIDEK\nNLDYTAENASSWGNYMR\nRPELDAVIVANNIAR\nIVVMKDGIVQQVDTPQNLYNAPK\nALDVQIGSITGGGR\nAIDSLEGMKGDNADETTGIGIIKR\nVGETKIELLEPTCPESTIAK\nNGLLIIEAR\nLASTHFYDNLPTTGNEFGR\nIQSGELSAIPHQLIMDK\nVAFENSIEDSITR\nNHYNELAVTLYQPMNDR\nLFVNSPNALEGNEISK\nELGESMGNLYIAQGQYER\nEIKDISGLTHGIGWCAPQQGACK\nVAPAIIEMGCFAR\nHILIAVDLSPESK\nVCYDMSPKPNATIEWE\nHITLPLTEELAK\nVPESIITFR\nVAELTWEQIR\nSTMCNCGALTIPELQEK\nSLGISLLNK\nCIPVQLVSQTDVR\nVTFDDVTTEGITHISAK\nGFESSVGTPFGVPIRK\nGLTVNATGITAIGR\nTEKNLWDAFAGESQAR\nFFIDTANVEDIRK\nTIPGMTVIVPSDDVEAK\nTLKEDILEGFK\nLVEDFFGK\nGYNYEDAIVLNER\nGPVASIYYQGLMR\nDVQDLDDNTIPEDVAEK\nLKENVDTLIVIPNDR\nMFNVLGQPIDGK\nMTTQEIIEVIK\nLNVVILDFDDEKKR\nAKPEAVVEPLTTEEAAAVMK\nQQIASDIEFISK\nAPYETYLGGLDR\nGAVFANPAYVQIHPTCIPVHGDK\nGFESSVGTPFGVPIRK\nLEDITLLR\nGTDLVIETAGAEVTSR\nYTSNPNSPQNPLAALELKNDK\nAMVVLADNDQNVVLSAR\nAQEAGITTVVFDR\nLNTISEEIVLK\nGAEPSLEPLLK\nGSWAYTDELTSVK\nMLSPVIEGLAEK\nGQVTNMGAVNVMTGVYTGR\nGVSVEAEVGSIGGEEDGVVGKGEVADPK\nELTGGIYFGER\nAIEEPLREIVANAGK\nHITLPLTEELAK\nGPAAVNVTAI\nGTWNEDEPILVR\nNFIEGLNNATSYGGDER\nHASDDEPFSALAFK\nQVLDEEEAACHPEVAPIQTEMNSVSK\nQPSVQVTGVVTK\nCKYDAPQGFDSVSLLK\nSGIVLTTASQEKPQEAEVVAVGPGTDEVK\nDLPQISVVVGHDCR\nNDSTVAIATTTEPLVER\nHILIAVDLSPESK\nAGYDIPAITVK\nLLDNLLTK\nNSPGTVVTDMPVYRGEEFGLER\nIIAEISLYK\nIVDLVSPIGK\nAPNDAEYEIAMADLEK\nSVITVGPYLR\nLKELGVFGNDYDTPDGTGVR\nTITTLNVSAAGAATDDPTIEK\nLNVVILDFDDEKKR\nILIDFR\nMFSDMGLNSTGGLSNNSNGMPK\nLKENVDTLIVIPNDR\nVLVCVPVGATQVER\nCTILEVMGR\nSQFQYSSTMQVPVLK\nFPVEDLK\nYVVMSAPSKDDTPMFVCGVNEK\nIAPGFEITSYTK\nEAGLDGVVCSPLESK\nVYLNFGNGTGRIE\nLVGGPMDYTPGIFETHCNK\nAAGYDAEVLGASFK\nGNIAVIGPLADSR\nEGEEGRYDNLPSTLTIPAGR\nDLPQISVVVGHDCR\nNPEAAVAPFVEAAK\nFATSDLNDLYR\nVSYPIYHIENIVKPVSK\nMAEAYGFDISEPAK\nIFPAVNITASSTR\nVSYPIYHIENIVKPVSK\nALGVNGIHLYALNK\nSPMLWGDSYTTNYTDKTDATVSK\nTDFYITDMEGK\nVLDGAVGVFCAK\nAVETAADKIPAEITPEEIAR\nTPAEGVQMFADACEELCHK\nAKGQSLQDPFLNALR\nGYFPVEDLK\nVVIKPSTLGLELK\nGLFAIGECNFSDHGANR\nSPMLWGDSYTTNYTDKTDATVSK\nGLVAQVTDEEALAER\nFIEEIGTYDPNQDPSVYKVDEEAAKK\nSLALNWGVK\nLIAETAPDANNLLR\nMFSDMGLNSTGGLSNNSNGMPK\nPQISVVVGHDCR\nTAEILSSQQDFVYR\nMVEGIQPICFENAK\nGYIVPGLGDAGDR\nVTGTVTSEGEPLPGVSVQVK\nDSMYTNPAQAADYVAR\nLLEPWYRFR\nATTNAVMTGNTEFFNMGK\nGVNGIHLYALNK\nVGETKIELLEPTCPESTIAK\nAVLYDGSYHPVDSSEMAFK\nIITEALNGFAK\nAILTSDLGINPNNDGK\nQFPISWEQEK\nVGIVYNYANASDLPAK\nNAFTPTTTAEMSDALR\nTAYWELVR\nHLESQLAEADNWTYCAENVK\nIAQVYDIPMAINK\nLTSENPIDLVR\nVWVKEDGTHAYEQINQNNTGTTDGFLADEAK\nPQISVVVGHDCR\nKYGLFDYYGAEDAER\nKYGQTGETNWMSSAQYEGAQIDGDNLK\nFFIDTANVEDIRK\nQITDDQVGASCAAVASQALACR\nQKVTWETYSFAQ\nEAQYVLLADEFKK\nVFMQPASEGTGIIAGGAMR\nELLLNVSYK\nSSVDKFYTQEVLQQMK\nEEPLREIVANAGK\nDSNMFDVVR\nLYAPFSGYVQK\nENMGFDITVEGVSADDTVKR\nWTLGESLDPK\nVLDLASPIGR\nLLELSNGAPASSYMQR\nSSIVIAVSEGIK\nAAGVPIVVAINK\nAFEHGITPIMCCGETLEQR\nIYKGDILTEEASVGGNFGR\nSYGSPLITNDGVSIAK\nLVLMDSVVK\nCPHMSEDALAQLSEATAPPMK\nYDTMHGQFDGTIEADVENSK\nYVDVGATYYFNK\nMAELGTQLAHVDGGVPNMR\nGELVDDQAVLDGLASKK\nHASDDEPFSALAFK\nQITDDQVGASCAAVASQALACR\nYLLYNFK\nAGDIESGKEYTITYVIDEK\nNLDYTAENASSWGNYMR\nNGAFSLVGGGDSVACVNK\nIVVMKDGIVQQVDTPQNLYNAPK\nDSNYIYGPSLPR\nAEVLAEDVNYNEVSGYTK\nCGGAGLGGCLTPTGVGTDIEK\nSGEPGENTSEFWIR\nASSNEAIKELLNHEGDMVSK\nELGESMGNLYIAQGQYER\nDWYVVDATGK\nNHYNELAVTLYQPMNDR\nHITLPLTEELAK\nGVPCLVAVQQDYTGK\nADHANTMNQLFAAYAR\nAICDEKGIDVYEIVK\nYKPNFTPHVDCGDNVIIINADK\nVAFENSIEDSITR\nELGESMGNLYIAQGQYER\nCIPVQLVSQTDVR\nVPESIITFR\nDGEIDGVYWGK\nGSGPYFYLPK\nHILIAVDLSPESK\nALNANKDSQLILFEPR\nWAALCEVQWSTPDKK\nTLGELKEALGVVK\nTVMPIPVSEINVSNGK\nLVEDFFGK\nGYNYEDAIVLNER\nNGAIVNVSSIAAVR\nTFIIPDNVGGR\nEAVDQTSLLFK\nIQSGELSAIPHQLIMDK\nITAVTQQFIINTSSNK\nIILGGDHLGPNCWQQENADAAMEK\nIVEETPSVFVTPELRK\nGMDIIFVTTAK\nQQIASDIEFISK\nVLQEAVYNYIK\nGPVASIYYQGLMR\nLYLNAGVYTGQTDYAK\nRPELDAVIVANNIAR\nLEELQLEELGTIKK\nMTTQEIIEVIK\nLFDPSQASGNGAEYPLQR\nLKENVDTLIVIPNDR\nAQEAGITTVVFDR\nAPYETYLGGLDR\nAIEEPLREIVANAGK\nSQEAVQEAVNLVQSR\nMFNVLGQPIDGK\nALNLDAIHDTVHEMAR\nTEKNLWDAFAGESQAR\nLNNDETGSITFIGTVSPAGGNLKEPVTENTKK\nQYLDLLNR\nFVSAYIEGVQSNNVATAAK\nGSWAYTDELTSVK\nELTGGIYFGER\nLNTISEEIVLK\nLASTHFYDNLPTTGNEFGR\nGQVTNMGAVNVMTGVYTGR\nMLSPVIEGLAEK\nNFIEGLNNATSYGGDER\nPCLVAVQQDYTGK\nCIGILTSGGDAPGMNAAIR\nHITLPLTEELAK\nSNNGEIYLVHTEVPASLGGR\nGTDLVIETAGAEVTSR\nDLPQISVVVGHDCR\nQVLDEEEAACHPEVAPIQTEMNSVSK\nVVSWYDNEIGYSNK\nNVVTSITGELNSR\nLGYDEFLGK\nGLEYFSSLR\nDWHSLNPNID\nAGETATVVAILK\nVSQEMFSTIWK\nSLESDIAVLK\nNSPGTVVTDMPVYRGEEFGLER\nSVITVGPYLR\nLFVNSPNALEGNEISK\nGVPCLVAVQQDYTGK\nGVSVEAEVGSIGGEEDGVVGKGEVADPK\nFFDEAIQLETDNVKK\nIIAEISLYK\nGALSVDLITR\nTTGTLADGCDVSRPGNLTYEIVR\nHASDDEPFSALAFK\nMFSDMGLNSTGGLSNNSNGMPK\nLKENVDTLIVIPNDR\nTNVMGTTTLLDAAK\nADPYAFYSELRPGTASR\nSLVHNMVVGVSEGYKK\nISSILDKEEIPLAER\nQILEIISQNAR\nYVVMSAPSKDDTPMFVCGVNEK\nLVGGPMDYTPGIFETHCNK\nLTVYHDQTQPLIDYYTK\nNYYPDSYTYLPR\nDLGFDLSK\nAQELAYALEPVCR\nAPNDAEYEIAMADLEK\nLIVNDVECIEPKPLPK\nCDDLHEFNPMMGHR\nFATSDLNDLYR\nNPEAAVAPFVEAAK\nVSYPIYHIENIVKPVSK\nVSYPIYHIENIVKPVSK\nIFPAVNITASSTR\nALGVNGIHLYALNK\nAIEEPLREIVANAGK\nAQELAYALEPVCR\nAAGYDAEVLGASFK\nADHANTMNQLFAAYAR\nIVINQGLGMAVADK\nTDFYITDMEGK\nVVIKPSTLGLELK\nFIEEIGTYDPNQDPSVYKVDEEAAKK\nSLALNWGVK\nLYLNAGVYTGQTDYAK\nGYFPVEDLK\nYDANNIYLAANYGETR\nSQEAVQEAVNLVQSR\nDIYHFELPSSK\nDQNIFAHVNLVK\nDLPQISVVVGHDCR\nNVVTSITGELNSR\nITAVTQQFIINTSSNK\nNISFNDVHIIPNTSK\nLASYADCYVNDAFGTAHR\nMFSDMGLNSTGGLSNNSNGMPK\nTFNLKVDVPLK\nITIQTGQGPITLR\nINPEMLPYLEK\nTTDVPASALQDHNDVVVIVDK\nAILTSDLGINPNNDGK\nHLESQLAEADNWTYCAENVK\nAVLYDGSYHPVDSSEMAFK\nSPMLWGDSYTTNYTDKTDATVSK\nLLAILEAK\nALDDAIASVDKFR\nALNANKDSQLILFEPR\nDDAGKFLEAYYDNK\nFFIDTANVEDIRK\nQITDDQVGASCAAVASQALACR\nCTKPAPQDLTIQLAIDR\nIELFGDTVER\nGYFPVEDLK\nALENAGYNVYPVQSMTR\nYDANNIYLAANYGETR\nLEDITLLR\nAGAIPVDVIDMR\nEELIGVNAGIVK\nVWVKEDGTHAYEQINQNNTGTTDGFLADEAK\nNQVIEGDPDIYYYR\nVGETKIELLEPTCPESTIAK\nQIQVFAEDALK\nGQVVPAIDIYK\nGLTVNATGITAIGR\nLKEISLAYDFPK\nYPNSYILVTGGVK\nLVLMDSVVK\nLIVNDVECIEPKPLPK\nAFEHGITPIMCCGETLEQR\nEVCNCLIAGELPR\nSSVDKFYTQEVLQQMK\nYDTMHGQFDGTIEADVENSK\nCPHMSEDALAQLSEATAPPMK\nTAIPPVTEETPAFR\nDSNYIYGPSLPR\nAVAAQEAGKFDEEIVPVEVK\nIVVMKDGIVQQVDTPQNLYNAPK\nVLDVCDALEKDDYETVGQK\nIYKGDILTEEASVGGNFGR\nLLDEASTTLPSGLK\nAGDAVFELDYK\nNLDYTAENASSWGNYMR\nSGEPGENTSEFWIR\nGVSVEAEVGSIGGEEDGVVGKGEVADPKECK\nGQTFELYAIK\nYMTDIMPAANAEFAEK\nASSNEAIKELLNHEGDMVSK\nADHANTMNQLFAAYAR\nAICDEKGIDVYEIVK\nHITLPLTEELAK\nNHYNELAVTLYQPMNDR\nVFGYPEFDANGEK\nEEPLREIVANAGK\nVFMQPASEGTGIIAGGAMR\nDGEIDGVYWGK\nAVNIELGNSKEPQLYDLK\nNGAFSLVGGGDSVACVNK\nLLNEHGEFLNAEEGNEVLR\nAHASTAGIPAHLPSAAGFLVEK\nVLDVCDALEKDDYETVGQK\nGTDTTIGVVEGMQFDR\nTFIIPDNVGGR\nEAVDQTSLLFK\nLVEDFFGK\nYDIDPIIDR\nATGITCDKLQTIDGTLQIK\nINVNTECQLTFAAATR\nYPATIPLVTGQR\nAGDIESGKEYTITYVIDEK\nDSYAAEKTDEFVEPTAIVK\nILLPGIEAK\nQQIASDIEFISK\nVLQEAVYNYIK\nGPVASIYYQGLMR\nALNANKDSQLILFEPR\nTETPIEVIEMR\nWTLGESLDPK\nDVCDALEKDDYETVGQK\nAVLPDPASLGPR\nLNLHEIYGDFQGK\nELGESMGNLYIAQGQYER\nCIPVQLVSQTDVR\nAGLYIFGQNR\nAQEAGITTVVFDR\nLYLNAGVYTGQTDYAK\nLTLCDVSAPAVEASR\nTEKNLWDAFAGESQAR\nMTTQEIIEVIK\nALNLDAIHDTVHEMAR\nFIEICGITEK\nADNVHVNINPETCDFGVYAEK\nTTLDETLLYR\nGLWEFR\nDSYAAEKTDEFVEPTAIVK\nGSWAYTDELTSVK\nLASTHFYDNLPTTGNEFGR\nLEELQLEELGTIKK\nLGYAVTGNPDLLK\nIILGGDHLGPNCWQQENADAAMEK\nQEALAADLGVNQQVISK\nTDALMLSGETAYGKYPVDAVK\nGPVASIYYQGLMR\nGLEYFSSLR\nNVVTSITGELNSR\nRPELDAVIVANNIAR\nLGYDEFLGK\nKFGDNEDPLLVSVR\nIVEETPSVFVTPELRK\nTGVFTGSYAVNPINGK\nYLSMPEIQSELPK\nVLLLGSGALK\nMLSPVIEGLAEK\nLNNDETGSITFIGTVSPAGGNLKEPVTENTKK\nSLESDIAVLK\nEGLTAMANAAFR\nNSPGTVVTDMPVYRGEEFGLER\nFVYVLQPDNTVK\nFFDEAIQLETDNVKK\nGQVTNMGAVNVMTGVYTGR\nTSFVNFGNELSNNNCR\nVSQEMFSTIWK\nTVSTNPCGEIPLCPYDSCR\nATGITCDKLQTIDGTLQIK\nQILEIISQNAR\nLFVNSPNALEGNEISK\nLKENVDTLIVIPNDR\nTQLIDVIAEK\nAGDIESGKEYTITYVIDEK\nHITLPLTEELAK\nGVPCLVAVQQDYTGK\nTVSTNPCGEIPLCPYDSCR\nALNLDAIHDTVHEMAR\nLTVYHDQTQPLIDYYTK\nDLGFDLSK\nYVVMSAPSKDDTPMFVCGVNEK\nSSSDNLIGSLPYK\nVSYPIYHIENIVKPVSK\nFATSDLNDLYR\nADPYAFYSELRPGTASR\nGVSVEAEVGSIGGEEDGVVGKGEVADPK\nVSYPIYHIENIVKPVSK\nLDVCDALEKDDYETVGQK\nAQELAYALEPVCR\nVVIKPSTLGLELK\nALGVNGIHLYALNK\nALNIFGDHQDIYACR\nTFDLNLFNKK\nSDAVPYETTGGLDSVAVR\nTQAVLDNFGVSEASAAAR\nSDGKPVSHATYPDTDIPLFR\nVAPAIIEMGCFAR\nYDANNIYLAANYGETR\nAIEEPLREIVANAGK\nENPYDIASAMTK\nSDGKPVSHATYPDTDIPLFR\nLYLNAGVYTGQTDYAK\nAIIDAAIDVER\nNSDTAIWLVQGK\nHLESQLAEADNWTYCAENVK\nMVEGIQPICFENAK\nLSNWEADVLSDGQK\nVALALYPVSMK\nAMTVVLPTGEIVK\nTGDVVKFSLDLEK\nEAQYVLLADEFKK\nFGEIEEVELGR\nFFIDTANVEDIRK\nVVSWYDNEIGYSNK\nINVNTECQLTFAAATR\nTAFKDLSYNSINTDTDFANAK\nLLAILEAK\nDVNVLSDLK\nALDDAIASVDKFR\nSPMLWGDSYTTNYTDKTDATVSK\nMFSDMGLNSTGGLSNNSNGMPK\nGTDLVIETAGAEVTSR\nAGAIPVDVIDMR\nVITLDAGSYLNK\nYDANNIYLAANYGETR\nNDNNQAGYYNMIYDNGGTVISDDKK\nVWVKEDGTHAYEQINQNNTGTTDGFLADEAK\nLETSPEDIEGMHAAQGILTVR\nLDDLDAGYSFKELDR\nIITEALNGFAK\nALIAQEPLLGAK\nQIQVFAEDALK\nLIVNDVECIEPKPLPK\nYPNSYILVTGGVK\nYALGDTVTAGEDSITVDGK\nFVTYIEQQLGK\nDADHSIVAFIR\nVVDCQTKEELFNQPLSIEEGK\nAFEHGITPIMCCGETLEQR\nVPLEWIEK\nTTDVPASALQDHNDVVVIVDK\nYDTMHGQFDGTIEADVENSK\nALGVNGIHLYALNK\nALEEAGDKLDANDKTAVEADLNALK\nCPHMSEDALAQLSEATAPPMK\nVYPTGGPITMPIGEQIK\nGYEVYAACANTGGFSEEQLK\nVLDVCDALEKDDYETVGQK\nALNIFGDHQDIYACR\nGQTFELYAIK\nLLDEASTTLPSGLK\nAVAAQEAGKFDEEIVPVEVK\nNLDYTAENASSWGNYMR\nHITLPLTEELAK\nITNALGWYPETK\nAGDAVFELDYK\nINILDTPGHQDFAEDTYR\nAHASTAGIPAHLPSAAGFLVEK\nNDLQGATLAIVPGDPDRVEK\nIYKGDILTEEASVGGNFGR\nFVTYIEQQLGK\nIVVMKDGIVQQVDTPQNLYNAPK\nQILAALNIK\nVLANDYNPNVVAPPEMK\nVGMNMSNFTGDADTDMR\nLGYDEFLGK\nSQFQYSSTMQVPVLK\nVLDVCDALEKDDYETVGQK\nAHASTAGIPAHLPSAAGFLVEK\nAHASTAGIPAHLPSAAGFLVEK\nQLTPLMFPK\nAIAPIQVPIMDNNK\nSSIVIAVSEGIK\nATGITCDKLQTIDGTLQIK\nGPVASIYYQGLMR\nEITEFEAQAFHENEFK\nQQIASDIEFISK\nLVEDFFGK\nDVCDALEKDDYETVGQK\nMLNVYGEFAEK\nETIDYVAAFK\nINPEMLPYLEK\nEAGVNDGALEFMK\nSQEAVQEAVNLVQSR\nIDVYDCLVK\nCYIYPIPYK\nLYLNAGVYTGQTDYAK\nNGAFSLVGGGDSVACVNK\nNIFGDHQDIYACR\nGFGFITPDDGSK\nGVNLVLAVDAK\nLASTHFYDNLPTTGNEFGR\nDSYAAEKTDEFVEPTAIVK\nADNVHVNINPETCDFGVYAEK\nIISVSDFGLKPDSR\nYYDGLLLR\nGLNSSYAIYQDATGNAMDR\nELGESMGNLYIAQGQYER\nRPELDAVIVANNIAR\nNVVTSITGELNSR\nNPDYWVAEPNLDK\nVTYFVTLER\nLNTISEEIVLK\nIILGGDHLGPNCWQQENADAAMEK\nITAVTQQFIINTSSNK\nAAAAGENEEYTDMYPSFAK\nSLESDIAVLK\nFVYVLQPDNTVK\nTVSTNPCGEIPLCPYDSCR\nNSPGTVVTDMPVYRGEEFGLER\nFFDEAIQLETDNVKK\nEGLTAMANAAFR\nNPDYWVAEPNLDK\nVLLLGSGALK\nKLNETLAANTGQPFEVIAR\nVNPQLGTESDFDRLVTEAHNR\nMTTQEIIEVIK\nQILEIISQNAR\nTQLIDVIAEK\nAAVTTPIGLPGAEGYKDGGPEIAK\nGVPCLVAVEQDATGK\nLFVNSPNALEGNEISK\nLLLVASSIESEK\nGLPIEIPR\nYLELTEGYINR\nATGITCDKLQTIDGTLQIK\nLVPIIDAGVK\nLEELQLEELGTIKK\nLTVYHDQTQPLIDYYTK\nYVVMSAPSKDDTPMFVCGVNEK\nVSYPIYHIENIVKPVSK\nSFVTASLANEMASK\nTETPIEVIEMR\nTVSTNPCGEIPLCPYDSCR\nLFVVPGNVDAPK\nGQVTNMGAVNVMTGVYTGR\nSQEAVQEAVNLVQSR\nNHYNELAVTLYQPMNDR\nVSYPIYHIENIVKPVSK\nTFDLNLFNKK\nVVIKPSTLGLELK\nALNIFGDHQDIYACR\nGVSVEAEVGSIGGEEDGVVGKGEVADPK\nFGIIGNTEALSR\nVVLSGDYPDPSVMR\nGLNSSYAIYQDATGNAMDR\nALNLDAIHDTVHEMAR\nPGVGDDALKDLDER\nRLPNALFVVDPK\nSSVDKFYTQEVLQQMK\nENPYDIASAMTK\nYDANNIYLAANYGETR\nAGIGAIVQPGGSVRDQDSIDFCNEK\nIINEPTAAALAYGLDNEKEQK\nPGVGDDALKDLDER\nELITDFGVK\nVYSGYALGMGIER\nYLSMPEIQSELPK\nLAEPVGDELPLR\nAIIDAAIDVER\nHLESQLAEADNWTYCAENVK\nAGDIESGKEYTITYVIDEK\nAPLIALTATATPK\nALEETPKPDDVIYVASDEKLEACDCAEK\nSDGKPVSHATYPDTDIPLFR\nIGLQIGELAHR\nINVNTECQLTFAAATR\nAMTVVLPTGEIVK\nNSDTAIWLVQGK\nMVEGIQPICFENAK\nLDVLDGLKEVK\nTGDVVKFSLDLEK\nNFEDENVYGESFVK\nKLDTKPLPENVPDENYPNGAGGIDALR\nHITLPLTEELAK\nDVNVLSDLK\nAGAIPVDVIDMR\nVITLDAGSYLNK\nVWVKEDGTHAYEQINQNNTGTTDGFLADEAK\nQENQSYFLHTIEK\nAVLYDGSYHPVDSSEMAFK\nLQLTDDIIR\nFFIDTANVEDIRK\nNAINAPIQGSAADIIK\nMEIFGCIGK\nALSDLIAEAK\nLDDSIGIDIR\nLIVNDVECIEPKPLPK\nQIQVFAEDALK\nFCKPQGLIITDSDSFEAR\nTPAEGVQMFADACEELCHK\nTYSYNPVPDNADELVK\nYALGDTVTAGEDSITVDGK\nFLHDVGASVVEEPFQK\nTTDVPASALQDHNDVVVIVDK\nAFEHGITPIMCCGETLEQR\nMTNYVFQQLEK\nAYYTELTDTLR\nDVPGVGDDALKDLDER\nELTSKPLPEMEITQEMR\nNDNNQAGYYNMIYDNGGTVISDDKK\nSITDPEIFVK\nAAAAGENEEYTDMYPSFAK\nVLDVCDALEKDDYETVGQK\nDVPGVGDDALKDLDER\nVYPTGGPITMPIGEQIK\nLVGGPMDYTPGIFETHCNK\nLETSPEDIEGMHAAQGILTVR\nGDVVYLDLR\nEMSSYSTALSSLTGGR\nTFDLNLFNKK\nALGVNGIHLYALNK\nCPHMSEDALAQLSEATAPPMK\nLNNDETGSITFIGTVSPAGGNLKEPVTENTKK\nFYVIDGIK\nIEEELGDLAVYGYKR\nITNALGWYPETK\nALNIFGDHQDIYACR\nYDTMHGQFDGTIEADVENSK\nNIDPDKVFVSGCSAGGYMTTR\nHITLPLTEELAK\nNDLQGATLAIVPGDPDRVEK\nLLDEASTTLPSGLK\nSPMLWGDSYTTNYTDKTDATVSK\nQILAALNIK\nVGMNMSNFTGDADTDMR\nIYKGDILTEEASVGGNFGR\nAIEEPLREIVANAGK\nSDGKPVSHATYPDTDIPLFR\nGEFTTTLPALK\nSNTEGISILECSDNNLEK\nFVTYIEQQLGK\nQLSIFLENK\nDAQSALTVSETTFGR\nNEPTAAALAYGLDNEKEQK\nVLDVCDALEKDDYETVGQK\nAHASTAGIPAHLPSAAGFLVEK\nLPVANALWK\nQEAVLDAPVISEAAEKTNDENLQR\nATGITCDKLQTIDGTLQIK\nYCDCPACAAAEAILEKK\nGPVASIYYQGLMR\nQQIASDIEFISK\nLVEDFFGK\nLKENVDTLIVIPNDR\nGLQLGLVNANPDTR\nAGAIILEPIMR\nFIEDGSFLR\nEFELIPGR\nYTDVTSNPDYPITYEVK\nGVNLVLAVDAK\nALNANKDSQLILFEPR\nIWDSPELIK\nLYLNAGVYTGQTDYAK\nVVSWYDNEIGYSNK\nVVIPMQNALNDAR\nVIQIDVDAAEINK\nLASTHFYDNLPTTGNEFGR\nAGAEVLMLDAGAPGGK\nIVVMKDGIVQQVDTPQNLYNAPK\nLYNNQVFIADNIK\nWQFALNEPGK\nFIEEIGTYDPNQDPSVYKVDEEAAKK\nMLNVYGEFAEK\nSGDPETVYTITGYADAGTGSSK\nYYDGLLLR\nGLNSSYAIYQDATGNAMDR\nAGEVIGLGGNTGRSTGSHLHFETR\nNGAFSLVGGGDSVACVNK\nVYDEFIKEDYVVTPK\nSNTEGISILECSDNNLEK\nELGESMGNLYIAQGQYER\nIINEPTAAALAYGLDNEKEQK\nIPGAEYFIK\nVLQEAVYNYIK\nLLNTMDPDAPGTLISNDTEK\nSLESDIAVLK\nAAAAGENEEYTDMYPSFAK\nFVYVLQPDNTVK\nNSPGTVVTDMPVYRGEEFGLER\nRLPNALFVVDPK\nLEQATIEMLGTADKVTVSK\nNLDYTAENASSWGNYMR\nMTTQEIIEVIK\nIILGGDHLGPNCWQQENADAAMEK\nYLELTEGYINR\nLSFDVSYYNR\nKLDTKPLPENVPDENYPNGAGGIDALR\nDGYIVTNNHVIEGADEISVK\nGIGTEFFPAQDNAR\nVYDFSVSNPAAIEK\nADNVHVNINPETCDFGVYAEK\nPAIGVGAGNTPVVIDETADIKR\nNVVTSITGELNSR\nGIEFGECVIGIKE\nLFVVPGNVDAPK\nEINIPIYATK\nYVVMSAPSKDDTPMFVCGVNEK\nIFQALAIAR\nGQVTNMGAVNVMTGVYTGR\nVSYPIYHIENIVKPVSK\nVSYPIYHIENIVKPVSK\nFFDEAIQLETDNVKK\nKLNETLAANTGQPFEVIAR\nGIPDDPTGNGGGYVFDCR\nLQELVDKGIDPFGQR\nDLITTHIGLNPEAR\nTFDLNLFNKK\nVVIKPSTLGLELK\nALNIFGDHQDIYACR\nLIDISEDDSEFER\nSNTEGISILECSDNNLEK\nALNLDAIHDTVHEMAR\nQQIASDIEFISK\nLIYQGNFSVQDAVQK\nGLNSSYAIYQDATGNAMDR\nLNVVILDFDDEKKR\nANLYDTEEAIALVKK\nALNLDAIHDTVHEMAR\nIINEPTAAALAYGLDNEKEQK\nLAEPVGDELPLR\nQILEIISQNAR\nAVAAQEAGKFDEEIVPVEVK\nAGIGAIVQPGGSVRDQDSIDFCNEK\nRLPNALFVVDPK\nGLFAIGECNFSDHGANR\nENPYDIASAMTK\nIMIDPELAGVQIEHK\nPGVGDDALKDLDER\nGGAMNGTSVASYYNKYPIPVSDINNNR\nPGVGDDALKDLDER\nAIIDAAIDVER\nAPLIALTATATPK\nVSLSEAPEAEIPVAR\nHLESQLAEADNWTYCAENVK\nYDANNIYLAANYGETR\nAVEEDNTDFLIPENK\nDGYIVTNNHVIEGADEISVK\nVLYEMDGVPEELAR\nIGILPLSK\nVAPTQVMIIPIQQQK\nSDGKPVSHATYPDTDIPLFR\nVALALYPVSMK\nKLDTKPLPENVPDENYPNGAGGIDALR\nMVEGIQPICFENAK\nQAVTNPQNTLFAIK\nTGNDADVYMVNPVYAQSSNR\nGVSVEAEVGSIGGEEDGVVGKGEVADPK\nYKPNFTPHVDCGDNVIIINADK\nTGDVVKFSLDLEK\nAGAIPVDVIDMR\nALSDLIAEAK\nDVNVLSDLK\nANLYDTEEAIALVKK\nVWVKEDGTHAYEQINQNNTGTTDGFLADEAK\nLIVNDVECIEPKPLPK\nAGMEVCITNFGGR\nMEIFGCIGK\nINVNTECQLTFAAATR\nNHYNELAVTLYQPMNDR\nTHSQTSGWSLTEQDPFNNVGR\nQIQVFAEDALK\nVITLDAGSYLNK\nMTNYVFQQLEK\nFCKPQGLIITDSDSFEAR\nAFEHGITPIMCCGETLEQR\nVGYINDQYVLNPTQDELKESK\nDLITTHIGLNPEAR\nYSLNGLWK\nLFVNSPNALEGNEISK\nTPAEGVQMFADACEELCHK\nSITDPEIFVK\nVLDVCDALEKDDYETVGQK\nNPQPPSLPEANPVGVYR\nAVLYDGSYHPVDSSEMAFK\nMYEQAQASQGAQAGPGPDAGAGTQGGNEAYGDDVVDGDYREV\nQFINAGSTNEVVFTR\nFLHDVGASVVEEPFQK\nAGIALTDTFVK\nAGDIESGKEYTITYVIDEK\nLTGSFDYYIR\nEYGMIDEVLIKK\nALNIFGDHQDIYACR\nLVGGPMDYTPGIFETHCNK\nIEEELGDLAVYGYKR\nGDVVYLDLR\nFYVIDGIK\nGVSVEAEVGSIGGEEDGVVGKGEVADPK\nGTDTTIGVVEGMQFDR\nNPQPPSLPEANPVGVYR\nYGITGVTEIVHN\nALGVNGIHLYALNK\nADVAFEFFHK\nIYKGDILTEEASVGGNFGR\nSGDPETVYTITGYADAGTGSSK\nYDTMHGQFDGTIEADVENSK\nVYPTGGPITMPIGEQIK\nAGSIINMASVVGVHGNAGQANYAASK\nEMSSYSTALSSLTGGR\nNNGAYSLLDINR\nTTDVPASALQDHNDVVVIVDK\nHITLPLTEELAK\nSTFLQGSWNYER\nQILAALNIK\nIDILVNNAGITR\nQLSIFLENK\nSNTEGISILECSDNNLEK\nADIDYGFAEADTTYGK\nGIIVCDDAATEELKVGTYR\nEEEAQKPSIVAAAGPLVIGQGGK\nVGSNTPIPIDIR\nLNNDETGSITFIGTVSPAGGNLKEPVTENTKK\nIDDYQAELASLK\nATGITCDKLQTIDGTLQIK\nGPVASIYYQGLMR\nYCDCPACAAAEAILEKK\nAVYVQQLQQVED\nYYGGCEVVDQSEQIAIDR\nYYGGCEVVDQSEQIAIDR\nSDGKPVSHATYPDTDIPLFR\nSIANNNIVVTDEMPVNDAR\nQGATSLVIDLR\nVGALGAEPWTENMR\nGVNLVLAVDAK\nAIEEPLREIVANAGK\nEFELIPGR\nVAWVNYCGLPDNK\nAGAIILEPIMR\nMAFFNEMGCR\nSGELPSIQISSSQGNYGVK\nVIQIDVDAAEINK\nIVVMKDGIVQQVDTPQNLYNAPK\nVVSWYDNEIGYSNK\nLTSLFVNTENYR\nFLKEFEAAY\nGIENTSGPLGQGHTFAVGAAIAAK\nTYEVSYLFEHDGVK\nIEIDGALKEFAK\nWQFALNEPGK\nAPLAPLIPTR\nATQFILQGIR\nVYDEFIKEDYVVTPK\nGLNSSYAIYQDATGNAMDR\nLYLNAGVYTGQTDYAK\nVAVYTSNENIDPIGSCVGPK\nNLLTSFAGESQAR\nLLTNPVEIHGEDGWVK\nALNANKDSQLILFEPR\nSIANNNIVVTDEMPVNDAR\nNGAFSLVGGGDSVACVNK\nSLESDIAVLK\nNSPGTVVTDMPVYRGEEFGLER\nLATYAEEGQEELFVK\nNGEEVPEGFAGQVLK\nANSSSVSIGNVISTDPAAGTSVK\nTEFTLHDGEIFYR\nVGALGAEPWTENMR\nQLNINAVR\nGTGVPLIADGGLR\nYLELTEGYINR\nDGYIVTNNHVIEGADEISVK\nLEQATIEMLGTADKVTVSK\nLTADYLWEEK\nLSFDVSYYNR\nKLDTKPLPENVPDENYPNGAGGIDALR\nTANVIQSVVFNK\nLVEDFFGK\nMSEFTNDGTTVSYALYTPENDSHK\nVTYFVTLER\nLFVVPGNVDAPK\nGQVTNMGAVNVMTGVYTGR\nVSYPIYHIENIVKPVSK\nYVVMSAPSKDDTPMFVCGVNEK\nIFQALAIAR\nNHEAPEDIEYYMCGPGPMSK\nIVIPITDYK\nEAFGTNWLK\nFIEDGSFLR\nNAIIETGFQIK\nTFDLNLFNKK\nVVIKPSTLGLELK\nMSMSVLNPTLK\nQQIASDIEFISK\nALNIFGDHQDIYACR\nVSYPIYHIENIVKPVSK\nHITLPLTEELAK\nIINEPTAAALAYGLDNEKEQK\nLTVYHDQTQPLIDYYTK\nAGIGAIVQPGGSVRDQDSIDFCNEK\nVTPINLFK\nEQLIFPEVEYDKVDKVR\nAIIDAAIDVER\nHLESQLAEADNWTYCAENVK\nEGLTASEFFISTHGAR\nADNVHVNINPETCDFGVYAEK\nANLYDTEEAIALVKK\nRLPNALFVVDPK\nEVGTIEQINVTPVPK\nQAVTNPQNTLFAIK\nYVTLDVTQEYYEK\nIGILPLSK\nALVAVNLASEEPYHNALNEK\nLQNSSADEVVVTDTIKLPEDK\nAYGLIDSVIEHR\nSDGKPVSHATYPDTDIPLFR\nIILGGDHLGPNCWQQENADAAMEK\nAGAIPVDVIDMR\nTHSQTSGWSLTEQDPFNNVGR\nNLLTSFAGESQAR\nANLYDTEEAIALVKK\nAAACGGVTTVFDYPVQHTGETIR\nQDVPSFRPGDTVEVK\nLIDISEDDSEFER\nEATNMVAFISR\nALSDLIAEAK\nYVEIMEVVK\nYKPNFTPHVDCGDNVIIINADK\nMEIFGCIGK\nTSLLDAIR\nVLYEMDGVPEELAR\nAFEHGITPIMCCGETLEQR\nGCPIGLGQPVFGK\nFCKPQGLIITDSDSFEAR\nSLNYFVIK\nVPAENMIVPSGDGFK\nTETPIEVIEMR\nYDANNIYLAANYGETR\nMYEQAQASQGAQAGPGPDAGAGTQGGNEAYGDDVVDGDYREV\nGLAPLCVPINK\nVLDVCDALEKDDYETVGQK\nGLFAIGECNFSDHGANR\nAVLYDGSYHPVDSSEMAFK\nTLVQNNEFFTGDVK\nYSGINPENVNNLGYDTSGGYPNGR\nDTINAPAEELGPSQLAQR\nTPAEGVQMFADACEELCHK\nLFVNSPNALEGNEISK\nALNIFGDHQDIYACR\nADVAFEFFHK\nIEEELGDLAVYGYKR\nIISETDFPLSER\nYSGINPENVNNLGYDTSGGYPNGR\nLVGGPMDYTPGIFETHCNK\nGLAPLCVPINK\nINVNTECQLTFAAATR\nIDILVNNAGITR\nSTFLQGSWNYER\nVYPTGGPITMPIGEQIK\nAGSIINMASVVGVHGNAGQANYAASK\nSGDPETVYTITGYADAGTGSSK\nLVDSLTNNPFSR\nDNLSPYLVPQECGNR\nALGVNGIHLYALNK\nGVESIVVLPK\nGIIVCDDAATEELKVGTYR\nIDDYQAELASLK\nEEEAQKPSIVAAAGPLVIGQGGK\nYDTMHGQFDGTIEADVENSK\nALEEAGDKLDANDKTAVEADLNALK\nHITLPLTEELAK\nATLIDGAYHNVDSSEMAFK\nYSGLSGFYQLNK\nDVNVLSDLK\nAVYVQQLQQVED\nATGITCDKLQTIDGTLQIK\nYYGGCEVVDQSEQIAIDR\nTEFTLHDGEIFYR\nLINDGTATVEVLDTTSK\nGVNLVLAVDAK\nYCDCPACAAAEAILEKK\nGPVASIYYQGLMR\nYYGGCEVVDQSEQIAIDR\nYKPNFTPHVDCGDNVIIINADK\nEMSSYSTALSSLTGGR\nSQVWTDLVSAK\nYALGDTVTAGEDSITVDGKEIK\nMAFFNEMGCR\nLTGQISSLFK\nADIDYGFAEADTTYGK\nAVAYCTLSADQPYEAIEK\nNHYNELAVTLYQPMNDR\nLIVNDVECIEPKPLPK\nYVTTYIAELNAR\nFPEITFK\nTTDVPASALQDHNDVVVIVDK\nVVSWYDNEIGYSNK\nFLKEFEAAY\nIYKGDILTEEASVGGNFGR\nIVVMKDGIVQQVDTPQNLYNAPK\nYGIGETLFK\nIEIDGALKEFAK\nAGAIILEPIMR\nGLIDSVIEHR\nIAFFGGINK\nALNLDAIHDTVHEMAR\nTNTGGQKLEYSDILLSTATAK\nNLLTSFAGESQAR\nFYADQLCLTPK\nLLTNPVEIHGEDGWVK\nEAYPGDIFYLHSR\nAIEEPLREIVANAGK\nQILEIISQNAR\nAVAYCTLSADQPYEAIEK\nLQELVDKGIDPFGQR\nTEFTLHDGEIFYR\nLNAEGTLDETFMK\nTYEVSYLFEHDGVK\nVTGGGEFYPRPIELPQTQNNSLQK\nSDGKPVSHATYPDTDIPLFR\nVIQIDVDAAEINK\nELGESMGNLYIAQGQYER\nNETNELFIPPGPR\nKLDTKPLPENVPDENYPNGAGGIDALR\nGTGVPLIADGGLR\nYLELTEGYINR\nDGYIVTNNHVIEGADEISVK\nVHQDATYLPLDLTCEK\nLSTNLINFER\nTANVIQSVVFNK\nLWSAEASDNIPANQDFR\nGADVFLGLSK\nMSEFTNDGTTVSYALYTPENDSHK\nVVCQVISNLVK\nYVVMSAPSKDDTPMFVCGVNEK\nLFVVPGNVDAPK\nLEQATIEMLGTADKVTVSK\nIVIPITDYK\nVSYPIYHIENIVKPVSK\nVYDEFIKEDYVVTPK\nVIQVETLINQGAK\nGTQFVSNASCTTNCLAPIAK\nLVEDFFGK\nSDVLFNFNK\nMSMSVLNPTLK\nTFDLNLFNKK\nKLDTKPLPENVPDENYPNGAGGIDALR\nNHEAPEDIEYYMCGPGPMSK\nVSYPIYHIENIVKPVSK\nALNANKDSQLILFEPR\nGQPVLVGTISIEK\nVVIKPSTLGLELK\nEAYPGDIFYLHSR\nADDVWYELK\nQLEEIVALAK\nIINEPTAAALAYGLDNEKEQK\nEQLIFPEVEYDKVDKVR\nAGIGAIVQPGGSVRDQDSIDFCNEK\nYALGDTVTAGEDSITVDGKEIK\nLSFDVSYYNR\nEAYPGDIFYLHSR\nLLYVAPESLTK\nNLDYTAENASSWGNYMR\nLIYQGNFSVQDAVQK\nVVTSFFDNIKEYK\nALNIFGDHQDIYACR\nEGLTASEFFISTHGAR\nGDAYCGMLNASYNLK\nLTVYHDQTQPLIDYYTK\nDYYEVLGVSK\nSCVFGINIK\nLWSAEASDNIPANQDFR\nLLNTMDPDAPGTLISNDTEK\nINECEDITTSDLRDFMGR\nQEAVLDAPVISEAAEK\nLQNSSADEVVVTDTIKLPEDK\nYVTLDVTQEYYEK\nHLESQLAEADNWTYCAENVK\nNNGAYSLLDINR\nNIIDAQEALVTCR\nRLPNALFVVDPK\nFPDILDNR\nDLIVPLDTHVCR\nFAELLGEVVTDSTKK\nAGAIPVDVIDMR\nLISQLFGDR\nAAACGGVTTVFDYPVQHTGETIR\nAYGLIDSVIEHR\nNLLTSFAGESQAR\nAIIDAAIDVER\nDISFEAPNAPHVFQK\nNIIDAQEALVTCR\nAAVDLLYTQSNIR\nYLSMPEIQSELPK\nVWVKEDGTHAYEQINQNNTGTTDGFLADEAK\nAFEHGITPIMCCGETLEQR\nEGLTASEFFISTHGAR\nIILGGDHLGPNCWQQENADAAMEK\nFCKPQGLIITDSDSFEAR\nSGDYDYYINETIR\nIEDITDIVNAK\nSDGKPVSHATYPDTDIPLFR\nYKPNFTPHVDCGDNVIIINADK\nSLNYFVIK\nMYEQAQASQGAQAGPGPDAGAGTQGGNEAYGDDVVDGDYREV\nAVLYDGSYHPVDSSEMAFK\nTHSQTSGWSLTEQDPFNNVGR\nYSISNTAEYGDYITGPK\nIQLYPTEFEK\nYVEIMEVVK\nALNIFGDHQDIYACR\nYSGINPENVNNLGYDTSGGYPNGR\nYSGINPENVNNLGYDTSGGYPNGR\nLSDLEQFYPDR\nIEEELGDLAVYGYKR\nSLGANDFDIMVGGEEQHFHR\nIDILVNNAGITR\nAGSIINMASVVGVHGNAGQANYAASK\nSTFLQGSWNYER\nINVNTECQLTFAAATR\nVYPTGGPITMPIGEQIK\nGQVTNMGAVNVMTGVYTGR\nADVAFEFFHK\nTPAEGVQMFADACEELCHK\nYMTDIMPAANAEFAEK\nLVDSLTNNPFSR\nGVESIVVLPK\nYDTMHGQFDGTIEADVENSK\nNIMALAAIK\nTCECAAVDAVIIPAR\nYSGLSGFYQLNK\nAAVLPANLIQAQR\nATGITCDKLQTIDGTLQIK\nYSISNTAEYGDYITGPK\nGIIVCDDAATEELKVGTYR\nLSDLEQFYPDR\nALGVNGIHLYALNK\nDGIGIWDTK\nLINDGTATVEVLDTTSK\nLTGQISSLFK\nTEFTLHDGEIFYR\nGVNLVLAVDAK\nANLYDTEEAIALVKK\nAVAYCTLSADQPYEAIEK\nYYGGCEVVDQSEQIAIDR\nLPSLDPNDPAKIDIEQTK\nIAGVQISSTSSDPGASNSVIIR\nAMNSVGIQGFASPIR\nSAMLSNMACSLIK\nVVSWYDNEIGYSNK\nIYKGDILTEEASVGGNFGR\nNHYNELAVTLYQPMNDR\nYKPNFTPHVDCGDNVIIINADK\nYYGGCEVVDQSEQIAIDR\nIAGVQISSTSSDPGASNSVIIR\nALEEAGDKLDANDKTAVEADLNALK\nYVTTYIAELNAR\nYAIGVDSNQNDDKTGVVITSALK\nNLLTSFAGESQAR\nYGIGETLFK\nIVVMKDGIVQQVDTPQNLYNAPK\nAWTIPVGATAPQAAGK\nIIADTGKDIPYDVIEMK\nDTAPVVLITGDK\nITGFEYIIPTHQGR\nSSVDKFYTQEVLQQMK\nTEFTLHDGEIFYR\nNSPGTVVTDMPVYRGEEFGLER\nLNAEGTLDETFMK\nCPVYQNVDALPHTDPAEIKK\nELGVGQVASVMGR\nFYADQLCLTPK\nGSTVASIVNTLR\nLFVNSPNALEGNEISK\nSDGKPVSHATYPDTDIPLFR\nYLELTEGYINR\nDGYIVTNNHVIEGADEISVK\nGVLALMCDSTNAER\nLWSAEASDNIPANQDFR\nGLSVAEMTELR\nLYADFLGEPNSEK\nAVAAQEAGKFDEEIVPVEVK\nVTLITTGSQGESMAALSR\nADNVHVNINPETCDFGVYAEK\nGTGVPLIADGGLR\nAGAIILEPIMR\nVVCQVISNLVK\nLAMDVASSEFYQDGK\nIFLMGSDDTQVIR\nGADVFLGLSK\nADIDYGFAEADTTYGK\nVPYLLVLGNNERDEK\nGVSVEAEVGSIGGEEDGVVGKGEVADPK\nVSYPIYHIENIVKPVSK\nLFVVPGNVDAPK\nLEQATIEMLGTADKVTVSK\nDGDFLALGK\nKLDTKPLPENVPDENYPNGAGGIDALR\nIVPMLTEQLK\nGGFTVELNGIR\nSDVLFNFNK\nQIDDCLERLEK\nKLDTKPLPENVPDENYPNGAGGIDALR\nAGVPVQFFSNR\nNHEAPEDIEYYMCGPGPMSK\nTFDLNLFNKK\nSLGLDPVYMGIDKK\nNVANMLNNLNVK\nIEIDGALKEFAK\nQGAGSTFLYDAMR\nIINEPTAAALAYGLDNEKEQK\nLSFDVSYYNR\nADDVWYELK\nETSQELGKLDGLTQEEADDIAR\nYCDCPACAAAEAILEKK\nVIANIPVLEK\nGEVGGLFNLK\nSELISAMAAEAQMSK\nNFGSQVCVLAVDAK\nINVNTECQIAFAEATR\nVSYPIYHIENIVKPVSK\nSCVFGINIK\nLTVYHDQTQPLIDYYTK\nGVQYDTELTVDDLK\nNASIDYLVDVK\nLIYQGNFSVQDAVQK\nHLESQLAEADNWTYCAENVK\nLQNSSADEVVVTDTIKLPEDK\nELGESMGNLYIAQGQYER\nAGIGAIVQPGGSVRDQDSIDFCNEK\nVVIKPSTLGLELK\nTFNVLTLK\nGLRPDEISALIK\nAGAIPVDVIDMR\nLISQLFGDR\nAYGLIDSVIEHR\nAAACGGVTTVFDYPVQHTGETIR\nAIIDAAIDVER\nYVTLDVTQEYYEK\nEAYPGDIFYLHSR\nVSVGDVIEIK\nQAISLLADQELK\nNLDYTAENASSWGNYMR\nNLLTSFAGESQAR\nYDLSLGYYR\nVWVKEDGTHAYEQINQNNTGTTDGFLADEAK\nDAGGVSLGYFK\nFPDILDNR\nGEGIVVNEPSVVAIDDETKKPLAVGQEAK\nQLGISRNTLR\nAFYTPILR\nFCAPLPAEVVK\nSLNYFVIK\nELVDQYWPK\nLASTHFYDNLPTTGNEFGR\nAFEHGITPIMCCGETLEQR\nDIEAMLQESQR\nYKPNFTPHVDCGDNVIIINADK\nLGLTSELLAK\nNIIDAQEALVTCR\nYLSMPEIQSELPK\nWQDSEVFSGLK\nALNIFGDHQDIYACR\nAVLYDGSYHPVDSSEMAFK\nYSISNTAEYGDYITGPK\nDLAINDEIDKLR\nFGGAEVFIKPASHGTGVVAGGAMR\nTNTGGQKLEYSDILLSTATAK\nALNIFGDHQDIYACR\nDVIPFPR\nMYPLKFEPILK\nEETLKEVLGADFK\nELELVGVGYR\nIEEELGDLAVYGYKR\nSLTEIWLGGDHYK\nSLGLDPVYMGIDKK\nLNNDETGSITFIGTVSPAGGNLKEPVTENTKK\nYQSADGQGYQPLMQAIK\nYMTDIMPAANAEFAEK\nIDILVNNAGITR\nGQVTNMGAVNVMTGVYTGR\nAGSIINMASVVGVHGNAGQANYAASK\nFYSPYFVGPGQK\nLKGASLASVMGATLATK\nLLSILPR\nSTFLQGSWNYER\nAGIGLVDGFR\nYDTMHGQFDGTIEADVENSK\nVFMQPASEGTGIIAGGAMR\nAASSHTGAIASSDSAVEALFR\nTYEVSYLFEHDGVK\nLEFYDPNLCR\nSILLTAEELK\nYSGLSGFYQLNK\nLVGGPMDYTPGIFETHCNK\nSGYDYDGDGFTELPK\nGLDPVYMGIDKK\nGTVVHGQNDENVLEYHLWTK\nIILGGDHLGPNCWQQENADAAMEK\nIDLVIDTPSQGVEK\nNIMALAAIK\nNREVVADEDLTNPNMQISLTEAQK\nNGAFSLVGGGDSVACVNK\nLKELGLQLNPSEE\nEVDYSAIFQK\nYVVMSAPSKDDTPMFVCGVNEK\nGVNLVLAVDAK\nATGITCDKLQTIDGTLQIK\nLINDGTATVEVLDTTSK\nINVNTECQLTFAAATR\nLTGQISSLFK\nEIKDISGLTHGIGWCAPQQGACK\nRPELDAVIVANNIAR\nHITLPLTEELAK\nIAGVQISSTSSDPGASNSVIIR\nIAGVQISSTSSDPGASNSVIIR\nIYKGDILTEEASVGGNFGR\nTHSQTSGWSLTEQDPFNNVGR\nANLYDTEEAIALVKK\nIFLEPGQSEIVR\nYYGGCEVVDQSEQIAIDR\nYYGGCEVVDQSEQIAIDR\nDVINAYYVTEASR\nIGSMNLSEDVAGNYWK\nYAIGVDSNQNDDKTGVVITSALK\nNLLTSFAGESQAR\nINGISVAYTIPK\nGAVFANPAYVQIHPTCIPVHGDK\nGQEETLLVLEQR\nAIEEPLREIVANAGK\nGVQYDTELTVDDLK\nLPKPDLIATQEYIEGK\nIIADTGKDIPYDVIEMK\nYGIGETLFK\nTEFTLHDGEIFYR\nTGGLAVLSGNLAPDGSVVKR\nSAMLSNMACSLIK\nSMTDITDNDNGNPTKVPVTNVNITYDK\nGDLDFATSCNIDTINSKDELK\nIVVMKDGIVQQVDTPQNLYNAPK\nTECWYVLQADEGTK\nLAVLAIDPSSER\nGSTVASIVNTLR\nGTVVHGQNDENVLEYHLWTK\nNSPGTVVTDMPVYRGEEFGLER\nYSISNTAEYGDYITGPK\nTEFTLHDGEIFYR\nNHYNELAVTLYQPMNDR\nVIPQFAFR\nMYEQAQASQGAQAGPGPDAGAGTQGGNEAYGDDVVDGDYREV\nYIYELATMGCR\nSDGKPVSHATYPDTDIPLFR\nLYADFLGEPNSEK\nYLELTEGYINR\nLWSAEASDNIPANQDFR\nYGIGETLFK\nMNKSELISAMAAEAQMSK\nGLFAIGECNFSDHGANR\nCGACIENCSFDAIEVR\nNHYNELAVTLYQPMNDR\nIVSDLDDAIAHIR\nIFLMGSDDTQVIR\nVVCQVISNLVK\nVSYPIYHIENIVKPVSK\nGGFTVELNGIR\nVYPTGGPITMPIGEQIK\nLFVVPGNVDAPK\nLEDCGAIGAAMLPMSR\nEKLPIVDENFNLK\nSLGLDPVYMGIDKK\nSDVLFNFNK\nKLDTKPLPENVPDENYPNGAGGIDALR\nNHEAPEDIEYYMCGPGPMSK\nLEQATIEMLGTADKVTVSK\nIGGGNPILIQSMTNTK\nGVLALMCDSTNAER\nTFDLNLFNKK\nSDGKPVSHATYPDTDIPLFR\nIDLVIDTPSQGVEK\nTPAEGVQMFADACEELCHK\nYTWEVVYTER\nALGVNGIHLYALNK\nIINEPTAAALAYGLDNEKEQK\nVVMDWIAEK\nWTCDGSPEFTIEEVDKADR\nLSFDVSYYNR\nALEEAGDKLDANDKTAVEADLNALK\nIIDLSMDYR\nYALGDTVTAGEDSITVDGKEIK\nSCVFGINIK\nNASIDYLVDVK\nGDAYCGMLNASYNLK\nYCDCPACAAAEAILEKK\nLMAEGYGFGAEGDWK\nVSYPIYHIENIVKPVSK\nATYTVTGLEGETSYSIR\nETSQELGKLDGLTQEEADDIAR\nVLLFNDGSVTGR\nGSELELITCQHPLYDR\nIFSAIESSASGYPSESDIK\nLKGASLASVMGATLATK\nIGTSDGTFPLANAQNLQK\nLIETASPCVLTVTKPDYDPR\nTFNVLTLK\nLQNSSADEVVVTDTIKLPEDK\nTNNVDAAAYLGTVIGKK\nKYEAQGLADLPICVAK\nVVSWYDNEIGYSNK\nHLESQLAEADNWTYCAENVK\nLSNVTVSMDLVK\nELDTYCAYYNEIGK\nPQFAFR\nMYAIVEINGQQFK\nLSPNVTDIVAMAK\nQAISLLADQELK\nAGAIPVDVIDMR\nAAACGGVTTVFDYPVQHTGETIR\nGVQYDTELTVDDLK\nITFDDEEENTVLVK\nSLIRPELADELYDK\nLINDGTATVEVLDTTSK\nAYGLIDSVIEHR\nDGYIVTNNHVIEGADEISVK\nVPYLLVLGNNERDEK\nDSTADYYCFDYGR\nYDLSLGYYR\nVWVKEDGTHAYEQINQNNTGTTDGFLADEAK\nEAYPGDIFYLHSR\nSLYMLDSELAAR\nLPSWAVIK\nIRPELADELYDK\nYALGDTVTAGEDSITVDGKEIK\nGYEFPEYPTPVK\nDIEAMLQESQR\nAFEHGITPIMCCGETLEQR\nAASLQAVAHGSDSVQYFQLR\nSLFTFTPK\nSLNYFVIK\nIIDLSMDYR\nALLLKEDEIVIDR\nALNIFGDHQDIYACR\nWQDSEVFSGLK\nYSISNTAEYGDYITGPK\nQKLEFVIPEGATIK\nCPHMSEDALAQLSEATAPPMK\nDVIPFPR\nGIPQELSLPSAPK\nMYPLKFEPILK\nTEFDVILK\nELELVGVGYR\nSLTEIWLGGDHYK\nGPVASIYYQGLMR\nGSLIADSDIIVSNPSAGKLEK\nVVALVQELRGEGA\nACEFHFQPDWYR\nVVIKPSTLGLELK\nALNIFGDHQDIYACR\nFYSPYFVGPGQK\nAGSIINMASVVGVHGNAGQANYAASK\nYMTDIMPAANAEFAEK\nVWVKEDGTHAYEQINQNNTGTTDGFLADEAK\nSTFLQGSWNYER\nIDILVNNAGITR\nVFMQPASEGTGIIAGGAMR\nLVGGPMDYTPGIFETHCNK\nLIDGTVFDSSVAR\nLKGASLASVMGATLATK\nYSGLSGFYQLNK\nILIVEDEPSLR\nGVNLVLAVDAK\nLKELGLQLNPSEE\nATGITCDKLQTIDGTLQIK\nSGYDYDGDGFTELPK\nDGNFVSPAMTASGEVR\nYNEGGSYADFFK\nHITLPLTEELAK\nDMGYSVALMADSTSR\nFFDLVR\nCGTSLSPTDLINPK\nEAYPGDIFYLHSR\nKIVEQGIYPAVDPLESTSR\nIYKGDILTEEASVGGNFGR\nFQLVEPLR\nIFLEPGQSEIVR\nANLYDTEEAIALVKK\nIAGVQISSTSSDPGASNSVIIR\nIAGVQISSTSSDPGASNSVIIR\nDAANYIVNLGK\nYYGGCEVVDQSEQIAIDR\nYAIGVDSNQNDDKTGVVITSALK\nNLLTSFAGESQAR\nAIEEPLREIVANAGK\nGAVFANPAYVQIHPTCIPVHGDK\nYAMIGDPTGALTR\nVIDPLGEPLDGK\nLLNEHGEFLNAEEGNEVLR\nFPGAQFDMVR\nALNLDAIHDTVHEMAR\nYYGGCEVVDQSEQIAIDR\nSVLQLICNDR\nALNLDAIHDTVHEMAR\nSMTDITDNDNGNPTKVPVTNVNITYDK\nSAMLSNMACSLIK\nIIADTGKDIPYDVIEMK\nLGIGDVTQPLPK\nTGGLAVLSGNLAPDGSVVKR\nYQAFTQADLTNLR\nYVDVGATYYFNK\nIDHIFVSPSFQVK\nGVSVEAEVGSIGGEEDGVVGKGEVADPK\nNSPGTVVTDMPVYRGEEFGLER\nLAVLAIDPSSER\nNHYNELAVTLYQPMNDR\nIYIPDAIPDK\nIDILVNNAGITR\nNTDYTFTPDIQHSDVEGFK\nIVVMKDGIVQQVDTPQNLYNAPK\nVLDLIAHMASVNA\nLPKPDLIATQEYIEGK\nLYADFLGEPNSEK\nTEFTLHDGEIFYR\nVGCSIGSGIGSLQTIER\nCGACIENCSFDAIEVR\nTEFTLHDGEIFYR\nVLFVNGETQQNTDSDSYTLK\nVLFVNGETQQNTDSDSYTLK\nVIVQFVVNKDGSIVDAK\nTEEIFANVIK\nIFLMGSDDTQVIR\nVSYPIYHIENIVKPVSK\nYVVMSAPSKDDTPMFVCGVNEK\nVVCQVISNLVK\nEIEFEVIR\nVNVIFVQPEFDKR\nINVNTECQLTFAAATR\nLEDCGAIGAAMLPMSR\nRPELDAVIVANNIAR\nVYPTGGPITMPIGEQIK\nGTQFVSNASCTTNCLAPIAK\nSLGLDPVYMGIDKK\nNHEAPEDIEYYMCGPGPMSK\nSDVLFNFNK\nKLDTKPLPENVPDENYPNGAGGIDALR\nDLVYGLGENVR\nIVTVTGDGIANPQNFR\nLEQATIEMLGTADKVTVSK\nSIDMTSAQENINELAQK\nVNLMDAASEDSDTPVAFGK\nTLGISLITNK\nIDLVDTPLR\nWTCDGSPEFTIEEVDKADR\nIINEPTAAALAYGLDNEKEQK\nIDLVDTPLR\nAIPNYNVMGLAK\nEQVPLIIYSK\nGVSVEAEVGSIGGEEDGVVGKGEVADPKECK\nYALGDTVTAGEDSITVDGKEIK\nVSYPIYHIENIVKPVSK\nVTDNATQETLTLPIK\nATYTVTGLEGETSYSIR\nLSFDVSYYNR\nTHSQTSGWSLTEQDPFNNVGR\nGTGVPLIADGGLR\nIILGGDHLGPNCWQQENADAAMEK\nFTGWTDVDLSEKGVEEACK\nGSELELITCQHPLYDR\nLSNVTVSMDLVK\nLIETASPCVLTVTKPDYDPR\nLQNSSADEVVVTDTIKLPEDK\nAFINDTPASLAQVK\nDAANYIVNLGK\nMYAIVEINGQQFK\nYCDCPACAAAEAILEKK\nIGLVGLGNTGYTTAR\nLMAEGYGFGAEGDWK\nIIFIATGGVER\nAGAIPVDVIDMR\nLYLNAGVYTGQTDYAKAEEYASK\nAYGLIDSVIEHR\nSLIRPELADELYDK\nTNNVDAAAYLGTVIGKK\nLYLNAGVYTGQTDYAK\nEKLPIVDENFNLK\nTFNVLTLK\nGDTVTAGEDSITVDGKEIK\nKIVEQGIYPAVDPLESTSR\nGYFMETYNYNDYK\nSLYMLDSELAAR\nTGGNYAASILSQVK\nEYLLQDLGNER\nYALGDTVTAGEDSITVDGK\nLPSWAVIK\nIRPELADELYDK\nHLESQLAEADNWTYCAENVK\nTPAEGVQMFADACEELCHK\nPQFAFR\nYALGDTVTAGEDSITVDGKEIK\nSLFTFTPK\nGVQYDTELTVDDLK\nVVSWYDNEIGYSNK\nAASLQAVAHGSDSVQYFQLR\nEADKLGYNLVVLDSQNNPAK\nKYEAQGLADLPICVAK\nAFEHGITPIMCCGETLEQR\nLTDILAAGLQQK\nIAIAETSVIIR\nQAISLLADQELK\nYSISNTAEYGDYITGPK\nALNIFGDHQDIYACR\nDSTADYYCFDYGR\nFYSIDATNYEEDVEK\nYDLSLGYYR\nGEGIVVNEPSVVAIDDETKKPLAVGQEAK\nAGLADVPTTLNQETMR\nTEFDVILK\nAFSILLK\nELELVGVGYR\nVVALVQELRGEGA\nGPVASIYYQGLMR\nGSLIADSDIIVSNPSAGKLEK\nYGYFPTDLTK\nSLTEIWLGGDHYK\nYFTTDICDGEAQGHDGINYSLASR\nVWVKEDGTHAYEQINQNNTGTTDGFLADEAK\nSTFLQGSWNYER\nLSDGQFCTAGSIIYR\nGQVTNMGAVNVMTGVYTGR\nLGDYVVNVVEASSDVKEK\nFVSAYIEGVQSNNVATAAK\nYTWEVVYTER\nYNEGGSYADFFK\nTINELQDMINAQNEK\nGVNLVLAVDAK\nQSQEEMGHAYAMADYIIK\nLVGGPMDYTPGIFETHCNK\nGTVVHGQNDENVLEYHLWTK\nGYVATVLVSNGTLK\nGIAETAQCGAILGIGGGK\nQVITAIEDITK\nEAYQPMTFDAIK\nKIVEQGIYPAVDPLESTSR\nIYKGDILTEEASVGGNFGR\nNVGGVSILPPYEK\nLKGASLASVMGATLATK\nSLTEIWLGGDHYK\nACEFHFQPDWYR\nVIDPLGEPLDGK\nGAVFANPAYVQIHPTCIPVHGDK\nNLLTSFAGESQAR\nYAIGVDSNQNDDKTGVVITSALK\nENMGFDITVEGVSADDTVKR\nAIEEPLREIVANAGK\nGIIVCDDAATEELKVGTYR\nYAMIGDPTGALTR\nLNTLASIGEFK\nFDGNACVLLNNNSEQPIGTR\nGQDMDGNEVEKHSSDDEPFAALAFK\nSMTDITDNDNGNPTKVPVTNVNITYDK\nSAMLSNMACSLIK\nIIADTGKDIPYDVIEMK\nIGVFYGSTTGTTEDLAR\nAGSIINMASVVGVHGNAGQANYAASK\nTNECMYSELTTDHPIDLCR\nFDGNACVLLNNNSEQPIGTR\nYKPNFTPHVDCGDNVIIINADK\nYVNMIEAGIIDPAK\nTGGLAVLSGNLAPDGSVVKR\nYQAFTQADLTNLR\nYGIPQISTGDMLR\nNSPGTVVTDMPVYRGEEFGLER\nVIPQFAFR\nLLVQQEPDASSFPNGGIR\nIVVMKDGIVQQVDTPQNLYNAPK\nIDHIFVSPSFQVK\nEMPNLVEAYAQYK\nVLFVNGETQQNTDSDSYTLK\nVLFVNGETQQNTDSDSYTLK\nTEFTLHDGEIFYR\nTEFTLHDGEIFYR\nENYGTVDILYGSR\nGDNIPEPGIPESFK\nIDRFGVVQPNIQSLEDK\nALNLDAIHDTVHEMAR\nTEEIFANVIK\nIFLMGSDDTQVIR\nVIVQFVVNKDGSIVDAK\nVSYPIYHIENIVKPVSK\nTEFTLHDGEIFYR\nLLKPGFDAICATIK\nEIEFEVIR\nVVCQVISNLVK\nGVSVEAEVGSIGGEEDGVVGKGEVADPK\nQDPWETIEEKYPVGSK\nGPVASIYYQGLMR\nTLGISLITNK\nLDQTGVGQLVQMAAEK\nYVVMSAPSKDDTPMFVCGVNEK\nSVGNIIFTQSDTYSCR\nSLGLDPVYMGIDKK\nLEDCGAIGAAMLPMSR\nVNLMDAASEDSDTPVAFGK\nYVDVGATYYFNK\nVSVDESNNLVICMEK\nLYADFLGEPNSEK\nMYPLKFEPILK\nIINEPTAAALAYGLDNEKEQK\nIDLVDTPLR\nEQVPLIIYSK\nELVDQYWPKGE\nLAVPVINDTADYK\nFVDELLPR\nDANFINSLAGK\nVVIVGGGFGGLK\nVYPTGGPITMPIGEQIK\nAAPVLLEPIMR\nLPKPDLIATQEYIEGK\nTHSQTSGWSLTEQDPFNNVGR\nELQFSYVGYETK\nGQVTNMGAVNVMTGVYTGR\nLLVQQEPDASSFPNGGIR\nDYVAKPVNPEELLK\nYSSVISANQFQTVTEETR\nIDFIGGIR\nCKYDAPQGFDSVSLLKDNVASER\nAIDANNALDGEGPFSPER\nALEEAGDKLDANDKTAVEADLNALK\nAGAIPVDVIDMR\nLSNVTVSMDLVK\nIGLVGLGNTGYTTAR\nMYAIVEINGQQFK\nVSYPIYHIENIVKPVSK\nLIETASPCVLTVTKPDYDPR\nLLQPLEYYEK\nLINAVQDVYLDSK\nVNEPTAAALAYGLDK\nSLYMLDSELAAR\nSLIRPELADELYDK\nYCDCPACAAAEAILEKK\nLYLNAGVYTGQTDYAK\nLATLPTYEEAIAR\nAYGLIDSVIEHR\nTNNVDAAAYLGTVIGKK\nYPYDGVTTNPTILGK\nFADFNDLESVK\nQVLPLQEGDNVIGR\nYALGDTVTAGEDSITVDGKEIK\nHLESQLAEADNWTYCAENVK\nYSSVISANQFQTVTEETR\nLYLNAGVYTGQTDYAKAEEYASK\nQVLPLQEGDNVIGR\nLLPLLGEK\nVSITSLLK\nGQVTNMGAVNVMTGVYTGR\nASYGCEGFLGNYEGEVR\nNLDYTAENASSWGNYMR\nIAIAETSVIIR\nYPYDGVTTNPTILGK\nYSISNTAEYGDYITGPK\nVIGQNEAVDAVSNAIR\nVFPAIDIAK\nNGAFSLVGGGDSVACVNK\nLLKPGFDAICATIK\nSLFTFTPK\nVVALVQELRGEGA\nELELVGVGYR\nGSLIADSDIIVSNPSAGKLEK\nALNIFGDHQDIYACR\nIDQDLDFITK\nAFEHGITPIMCCGETLEQR\nTVEDITRFY\nTPGDTGSPEVQVAVLTAR\nTGFFFDDQR\nYYGGCEVVDQSEQIAIDR\nNHEAPEDIEYYMCGPGPMSK\nGQVTNMGAVNVMTGVYTGR\nVWVKEDGTHAYEQINQNNTGTTDGFLADEAK\nIENSEGVENMDEILK\nWLPGDISEVR\nNREVVADEDLTNPNMQISLTEAQK\nSLTEIWLGGDHYK\nGVQYDTELTVDDLK\nRPELDAVIVANNIAR\nGVSVEAEVGSIGGEEDGVVGKGEVADPKECK\nLNNDETGSITFIGTVSPAGGNLKEPVTENTKK\nADLEAILPER\nYNEGGSYADFFK\nQSQEEMGHAYAMADYIIK\nGVNLVLAVDAK\nIDQDLDFITK\nTDFYNPEFYTSEK\nYFTTDICDGEAQGHDGINYSLASR\nAVDDFYNTVMEK\nLPAEVSDTIWK\nQKLEFVIPEGATIK\nAIFQDVSFR\nLNVVILDFDDEKKR\nAIIDAAIDVER\nLVGGPMDYTPGIFETHCNK\nIYKGDILTEEASVGGNFGR\nKIVEQGIYPAVDPLESTSR\nWNFVPTVK\nYMTDIMPAANAEFAEK\nVTDYLQMGQEVPVK\nGYVATVLVSNGTLK\nCPHMSEDALAQLSEATAPPMK\nFIPVYVTENMVGHK\nTNNPFEELGVK\nGAVFANPAYVQIHPTCIPVHGDK\nGGSDYTASLIGAAVK\nVIDPLGEPLDGK\nNLLTSFAGESQAR\nGLSGIQIFK\nNVGGVSILPPYEK\nLLIENGHPEIQIIAK\nITDMLAQESDIIVR\nEIKDISGLTHGIGWCAPQQGACK\nNYPDEKVTLITTGSQGESMAALSR\nDMGNVEEAYNEVFKR\nFDGNACVLLNNNSEQPIGTR\nGIIVCDDAATEELKVGTYR\nEAYPGDIFYLHSR\nALNLDAIHDTVHEMAR\nIDMSNICAQNLQDIGVNCK\nGEGIVVNEPSVVAIDDETKKPLAVGQEAK\nIGELYFSYK\nGSLPIALDEVITDGHKR\nLPAWQDALAR\nSDDCYKGGSGTEDGGVFNALEISK\nVIGQNEAVDAVSNAIR\nTNECMYSELTTDHPIDLCR\nFDGNACVLLNNNSEQPIGTR\nSAMLSNMACSLIK\nNSPGTVVTDMPVYRGEEFGLER\nSQILVDGMSTLNPK\nSMTDITDNDNGNPTKVPVTNVNITYDK\nYVNMIEAGIIDPAK\nMVEGIQPICFENAK\nLDETSLDNAFVR\nEADKLGYNLVVLDSQNNPAK\nSANIALVLYK\nNICDVLYPNDNHYAGKE\nQAELLNYIDEK\nIGVFYGSTTGTTEDLAR\nINVNTECQLTFAAATR\nSDDCYKGGSGTEDGGVFNALEISK\nVCADYVTASNEEDGVALAVEK\nEIPDIVLR\nGGSDYTASLIGAAVK\nTEFTLHDGEIFYR\nTEFTLHDGEIFYR\nVLFVNGETQQNTDSDSYTLK\nENYGTVDILYGSR\nAIEEPLREIVANAGK\nVLFVNGETQQNTDSDSYTLK\nLYDVQEAVSVVK\nALEFCGEFVR\nGDNIPEPGIPESFK\nLQNSSADEVVVTDTIKLPEDK\nTEEIFANVIK\nQDPWETIEEKYPVGSK\nIFLMGSDDTQVIR\nLLKPGFDAICATIK\nVSYPIYHIENIVKPVSK\nGSISYDDDFFGK\nALNLDAIHDTVHEMAR\nGPVASIYYQGLMR\nLEQATIEMLGTADKVTVSK\nLWDVLVDPARK\nYVVMSAPSKDDTPMFVCGVNEK\nFAFEAALTR\nVGLNYVSCSPFR\nIILGGDHLGPNCWQQENADAAMEK\nGAYGVILIETK\nVIVQFVVNKDGSIVDAK\nETDELETGSMTVTYSRPTSFNVADGK\nIVVMKDGIVQQVDTPQNLYNAPK\nASQVAILNANYIASR\nELVDQYWPKGE\nIINEPTAAALAYGLDNEKEQK\nVIVQFVVNKDGSIVDAK\nLGFPDQSYLGR\nILPIYQSTTFK\nIINEPTAAALAYGLDKGTGNR\nSDVVILCGGLGPTKDDLTK\nYSSVISANQFQTVTEETR\nAAPVLLEPIMR\nETFADIGQTLAK\nNDTYLEYEAFAK\nDIGFLPGDAQEK\nGVPCLVAVEQDATGR\nYLELTEGYINR\nSDGKPVSHATYPDTDIPLFR\nELVDELQLR\nYSAVGDVGYYTQFK\nAGAIPVDVIDMR\nLSNVTVSMDLVK\nMYAIVEINGQQFK\nELQFSYVGYETK\nGAVPSLETAAPDFR\nYQFTESTDLENFK\nVPEDFVVGIR\nTHSQTSGWSLTEQDPFNNVGR\nLVYFPANNDGMYSCVGCGR\nAIEEPLREIVANAGK\nSLYMLDSELAAR\nVSYPIYHIENIVKPVSK\nSLIRPELADELYDK\nIMATLFYEPSTR\nLPKPDLIATQEYIEGK\nLLNEHGEFLNAEEGNEVLR\nVSYPIYHIENIVK\nVDMAFPCATQNEIGIEEAK\nSQILVDGMSTLNPK\nEFGISIPDDQAEK\nLATLPTYEEAIAR\nYALGDTVTAGEDSITVDGKEIK\nVSITSLLK\nPVYVTENMVGHK\nYSSVISANQFQTVTEETR\nLAQFDLIDSK\nAYGLIDSVIEHR\nDLEIPASYSNAQIDQK\nLLPLLGEK\nLTDNIPFKEASLLK\nGFPITLTATR\nEIEFEVIR\nSLGNCIYLSEEPEEIQK\nISDDLYVFK\nIDMSNICAQNLQDIGVNCK\nACEFHFQPDWYR\nGVLPFCQDTGTAIIHGEK\nGVLPFCQDTGTAIIHGEK\nVVALVQELRGEGA\nVFPAIDIAK\nYAIGVDSNQNDDKTGVVITSALK\nGVPCLVAVEQDATGR\nVIGQNEAVDAVSNAIR\nFGEPDFVIMNASK\nALSLLLER\nVSVDESNNLVICMEK\nTGFFFDDQR\nELELVGVGYR\nIGLDQSFIETEK\nAFEHGITPIMCCGETLEQR\nAGGADPASYINDLR\nLYLNAGVYTGQTDYAK\nYSISNTAEYGDYITGPK\nHLESQLAEADNWTYCAENVK\nLDVLDGLK\nGQVTNMGAVNVMTGVYTGR\nYSAVGDVGYYTQFK\nVWVKEDGTHAYEQINQNNTGTTDGFLADEAK\nTLIDTYDMNQTELANK\nVDMAFPCATQNEIGIEEAK\nGLVDKAPSVIKENIPAAEGAEIKEK\nALEEAGDKLDANDKTAVEADLNALK\nCGACIENCSFDAIEVR\nWNFVPTVK\nLVGGPMDYTPGIFETHCNK\nNDTYLEYEAFAK\nIDQDLDFITK\nAGSIINMASVVGVHGNAGQANYAASK\nGVNLVLAVDAK\nYFTTDICDGEAQGHDGINYSLASR\nTATLENILAER\nFVDELLPR\nGGSDYTASLIGAAVK\nADIWYLR\nYMTDIMPAANAEFAEK\nNGANQELLPEFKDDEDQEFAR\nTEFTLHDGEIFYR\nKADAAMIEVL\nVPATDVISCGEPVESDYSNLNR\nADLEAILPER\nPCLVAVEQDATGR\nGLSGIQIFK\nVSTLDLENLPR\nNLLTSFAGESQAR\nGAVFANPAYVQIHPTCIPVHGDK\nALNIFGDHQDIYACR\nLASTHFYDNLPTTGNEFGR\nDMGNVEEAYNEVFKR\nPCLVAVEQDATGR\nLKGASLASVMGATLATK\nYIGILTSGGDASGMNAAIR\nGINCYSSTDLYNWK\nFWDEYLEK\nNHEAPEDIEYYMCGPGPMSK\nLPAWQDALAR\nFIPVYVTENMVGHK\nTDFYNPEFYTSEK\nFDGNACVLLNNNSEQPIGTR\nCPHMSEDALAQLSEATAPPMK\nQLKQDPWETIEEKYPVGSK\nDLDAAGLLEK\nFDAFDAIR\nYCDCPACAAAEAILEKK\nLLPGVDPDALK\nVYPTGGPITMPIGEQIK\nSQILVDGMSTLNPK\nVFNFCIQDSPR\nSANIALVLYK\nNSPGTVVTDMPVYRGEEFGLER\nLPFCQDTGTAIIHGEK\nNICDVLYPNDNHYAGKE\nIDMSNICAQNLQDIGVNCK\nAYLTGDGINDDIISK\nSELISAMAAEAQMSK\nAGGIWVSSEYSGLSR\nIGELYFSYK\nTIGGIIIPDTAK\nTEFTLHDGEIFYR\nIMATLFYEPSTR\nTNSSFDFIYGK\nEISSCSNVWDFQAR\nYVNMIEAGIIDPAK\nSMTDITDNDNGNPTKVPVTNVNITYDK\nVPATDVISCGEPVESDYSNLNR\nALEFCGEFVR\nIFLMGSDDTQVIR\nTEEIFANVIK\nVVSWYDNEIGYSNK\nSAMLSNMACSLIK\nVSYPIYHIENIVKPVSK\nQDPWETIEEKYPVGSK\nLLKPGFDAICATIK\nDAANTWLDSVGTEAETEETKK\nVVDLSNVEMTPEVK\nALNLDAIHDTVHEMAR\nSIMGVMSLGVPTK\nQSQEEMGHAYAMADYIIK\nVGLNYVSCSPFR\nGSISYDDDFFGK\nLLAALEAGNTFK\nIILGGDHLGPNCWQQENADAAMEK\nYVVMSAPSKDDTPMFVCGVNEK\nFAFEAALTR\nVIDPLGEPLDGK\nALNLDAIHDTVHEMAR\nIINEPTAAALAYGLDNEKEQK\nNWIDKEEYPQSAAIDLR\nTPGDTGSPEVQVAVLTAR\nVIVQFVVNKDGSIVDAK\nIVVMKDGIVQQVDTPQNLYNAPK\nLIEEDETFTYEQIK\nPGVDPDALK\nMFYEDMNAYYK\nFSLVFR\nGSQQLQLKPGESAFIAANESPVTVK\nSLTEIWLGGDHYK\nDIGFLPGDAQEK\nAAPVLLEPIMR\nAIEEPLREIVANAGK\nVDYDQMEEVALR\nYSSVISANQFQTVTEETR\nILPIYQSTTFK\nGFNINMTEEDLR\nATFDNPAPEETLTEYTK\nLVLVLNCGSSSLK\nKGESEDVVEVFSNQLK\nMYAIVEINGQQFK\nLSNVTVSMDLVK\nYKPNFTPHVDCGDNVIIINADK\nVTSVYGLTEAAPGMTATR\nAAYSSGKPAIGVGAGNTPVVIDETADIK\nNIAILLDTK\nVSYPIYHIENIVKPVSK\nLVYFPANNDGMYSCVGCGR\nLVYFPANNDGMYSCVGCGR\nNNAEETANLLVENGIK\nSLIRPELADELYDK\nVSIIEVMGR\nLLNEHGEFLNAEEGNEVLR\nKIVEQGIYPAVDPLESTSR\nLVLCNLAVEAGAK\nYALGDTVTAGEDSITVDGKEIK\nLATLPTYEEAIAR\nEFGISIPDDQAEK\nYVVMSAPSKDDTPMFVCGVNEK\nSNPALEVSDTDDDAAILK\nDYYFGTDQLGR\nIPDKTLIEIDQLR\nSALVLSGAALQNYR\nGEGIVVNEPSVVAIDDETKKPLAVGQEAK\nAFVWNIER\nEYPCDGLIAVNDKAATNDVLK\nNAGWLTGATALAK\nGIIVCDDAATEELKVGTYR\nELVDQYWPKGE\nIVNLPYDGNNYDSDEVVK\nGEGAMDAANILKPALAR\nAYGLIDSVIEHR\nFLNDMFDK\nLTFTPVTAQYVK\nGVLPFCQDTGTAIIHGEK\nALSLLLER\nVVALVQELRGEGA\nAFVCDLSAEEIR\nELVIPDIDK\nYVVMSAPSKDDTPMFVCGVNEK\nVLFVNGETQQNTDSDSYTLK\nEIVNGDFTGIAVK\nMYTQPQLEIYADDVK\nAGGADPASYINDLR\nTGFFFDDQR\nEVTAEANTILFSR\nATFDNPAPEETLTEYTK\nGNLDEGLVFSGSNGYR\nLASGSDTILLDVK\nGVSVEAEVGSIGGEEDGVVGK\nGQVTNMGAVNVMTGVYTGR\nLDVLDGLK\nLNFPELTEER\nFNPELAEEGKNPFSLDSK\nINVNTECQLYFQEATR\nHLESQLAEADNWTYCAENVK\nMDVVSLFSK\nMNKSELISAMAAEAQMSK\nALASVIGEDELSPLDKK\nAGIPVCPPEGDAGTGMVATNAVK\nWNFVPTVK\nGVNLVLAVDAK\nINQYGFIETPYR\nINDYDFVQLK\nYAIGVDSNQNDDKTGVVITSALK\nINLSADWYTR\nGVLILPTLDEAKK\nALEEAGDKLDANDKTAVEADLNALK\nIILGGDHLGPNCWQQENADAAMEK\nVPATDVISCGEPVESDYSNLNR\nTEFTLHDGEIFYR\nIYKGDILTEEASVGGNFGR\nNGANQELLPEFKDDEDQEFAR\nLVGGPMDYTPGIFETHCNK\nEYPCDGLIAVNDKAATNDVLK\nPCDGLIAVNDKAATNDVLK\nNIEVLQNSNILR\nAFEHGITPIMCCGETLEQR\nINVNTECQLYFQEATR\nGLSGIQIFK\nGAVFANPAYVQIHPTCIPVHGDK\nALNIFGDHQDIYACR\nDMGNVEEAYNEVFKR\nLYLNAGVYTGQTDYAK\nYNEGGSYADFFK\nGYDVEDISHAIIK\nYFTTDICDGEAQGHDGINYSLASR\nMLRWQTAGESHGEALVAMIEGLPAGVR\nADISSDQIAAIGITNQR\nTNECMYSELTTDHPIDLCR\nLELILPK\nLASTHFYDNLPTTGNEFGR\nKITAIRSDGVYSK\nLKGASLASVMGATLATK\nTYQMVGTFTYQDEDAGSN\nTLAITEIPYGK\nAIEEPLREIVANAGK\nVFNFCIQDSPR\nLLPGVDPDALK\nSANIALVLYK\nNSPGTVVTDMPVYRGEEFGLER\nGITITSAATTAQWNGYR\nSILLNYGLAQK\nGESTLKPSIDLVGKI\nELELVGVGYR\nEFASLGAKVLHSR\nDGGFAEFVCAPESNIHK\nEQLIFPEVEYDKVDKVR\nTIGGIIIPDTAK\nTEFTLHDGEIFYR\nGIPYGISDFSR\nAYLTGDGINDDIISK\nIMATLFYEPSTR\nGAYGVILIETK\nIFLMGSDDTQVIR\nVSYPIYHIENIVKPVSK\nDAANTWLDSVGTEAETEETKK\nAVSNGLFVSNDDNAIVR\nALEFCGEFVR\nTNSSFDFIYGK\nLLKPGFDAICATIK\nVATYDLQPEMSSAELTEK\nYVNMIEAGIIDPAK\nGTQPWIDFR\nFNVEVVAIR\nVGLNYVSCSPFR\nLLAALEAGNTFK\nGSISYDDDFFGK\nIGSDKLSPQEEMNLSYLASK\nSIMGVMSLGVPTK\nYVVMSAPSKDDTPMFVCGVNEK\nTEEIFANVIK\nYSLQYSTDGQDWTTYK\nAFEGADFIYAK\nYKDIAEAMGVDTTGMDQEAYR\nVSVDESNNLVICMEK\nIINEPTAAALAYGLDNEKEQK\nIILGGDHLGPNCWQQENADAAMEK\nEAPAQIEELIK\nTPGDTGSPEVQVAVLTAR\nLGGELLVGGMPK\nFAFEAALTR\nPCDGLIAVNDKAATNDVLK\nVWVKEDGTHAYEQINQNNTGTTDGFLADEAK\nVDYDQMEEVALR\nDIGFLPGDAQEK\nAAPVLLEPIMR\nGVPCLVAVEQDATGR\nAANPTPEKPFVLGCPTGSSPLGMYK\nTLLQQEGISLPK\nQAGMSVEVTPVDSNAFPAK\nASEYSDDPNVTLTEALNEGDRVK\nDPIADYLTR\nSDGKPVSHATYPDTDIPLFR\nMYAIVEINGQQFK\nGVLPFCQDTGTAIIHGEK\nWTLNDLATR\nYYDVILKPIVTEK\nQSQEEMGHAYAMADYIIK\nFPSVTLAVDENR\nQDPWETIEEKYPVGSK\nYVNMIEAGIIDPAK\nGLAIITEIK\nSLIRPELADELYDK\nATFDNPAPEETLTEYTK\nVSIIEVMGR\nNWIDKEEYPQSAAIDLR\nTGDVGYIISGIK\nSAMLSNMACSLIK\nMEIFGCIGKA\nLVYFPANNDGMYSCVGCGR\nLVYFPANNDGMYSCVGCGR\nIVVMKDGIVQQVDTPQNLYNAPK\nYVVMSAPSKDDTPMFVCGVNEK\nYALGDTVTAGEDSITVDGKEIK\nGYDVEDISHAIIK\nLNEVAAATMVGGATLTK\nNPFANGSVIYTQSGYYSR\nGTVVHGQNDENVLEYHLWTK\nYIGILTSGGDASGMNAAIR\nLSNVTVSMDLVK\nEGQNLDFVGGAE\nEYPCDGLIAVNDKAATNDVLK\nNAGWLTGATALAK\nAGIALTDTFVK\nIVFITGASSGIGEGCAR\nKGESEDVVEVFSNQLK\nIPDKTLIEIDQLR\nYCDCPACAAAEAILEKK\nDGYPFELR\nIGSDKLSPQEEMNLSYLASK\nSVEENLALFEK\nLTFTPVTAQYVK\nELVIPDIDK\nYVVMSAPSKDDTPMFVCGVNEK\nGVLPFCQDTGTAIIHGEK\nIIAATCTLPIVK\nYNIPHISTGDIFR\nAYGLIDSVIEHR\nMLDAAASYDDDLMMK\nFGGAEVFIKPASHGTGVVAGGAMR\nGTEEIPLEWGGK\nAGGADPASYINDLR\nAIEEPLREIVANAGK\nIIADTGKDIPYDVIEMK\nTGFFFDDQR\nYKVPEFETLTLK\nVVALVQELRGEGA\nLSDGQFCTAGSIIYR\nGVSVEAEVGSIGGEEDGVVGK\nGIVNGIDYDEYNPETDR\nIIVNYVNFGDNK\nSVINYVLDNR\nGWIDIPDTK\nEVTAEANTILFSR\nVMTDPIADMLTR\nINVNTECQLYFQEATR\nALASVIGEDELSPLDKK\nFQTEVNNAQTALYTLK\nVWVKEDGTHAYEQINQNNTGTTDGFLADEAK\nALNLDAIHDTVHEMAR\nFQTEVNNAQTALYTLK\nLNEVAAATMVGGATLTK\nINDYDFVQLK\nINLSADWYTR\nTEFTLHDGEIFYR\nTEFTLHDGEIFYR\nIYKGDILTEEASVGGNFGR\nGIIVCDDAATEELKVGTYR\nGVNLVLAVDAK\nWNFVPTVK\nGAVFANPAYVQIHPTCIPVHGDK\nCLFWADHGSTNYDATDLK\nLVGGPMDYTPGIFETHCNK\nMTDPIADYLTR\nIALTDTFVK\nGVLILPTLDEAKK\nALNIFGDHQDIYACR\nMDVVSLFSK\nSDVTGAKDPGYGYAFIYSTPK\nIELTQTNVNILK\nGYDVEDISHAIIK\nTNECMYSELTTDHPIDLCR\nFEDQNPWLDAAEK\nIIVNYVNFGDNK\nDMGNVEEAYNEVFKR\nHLESQLAEADNWTYCAENVK\nWGTYLDEDANSSNWR\nEYPCDGLIAVNDKAATNDVLK\nGLSGIQIFK\nDVIPFPR\nVFNFCIQDSPR\nVINLDKESEPDIWNAIKR\nLYDFEKEGIQVVPSAR\nHASDEEPFAALAFK\nGITFSTPTEIVSK\nNSGYMFITGPDVVK\nLIGSPPGYVGYEEGGQFSEK\nYFIDFASK\nADVYDLRPLLR\nTEFTLHDGEIFYR\nASGNDIVAPYAEKYPGATFVEGK\nGIPYGISDFSR\nIISVGSSYGDGEDFAYR\nSFDFVIK\nSVEPDVEVINLSK\nHASDEEPFAALAFK\nEVSWMPAYGPEQR\nQGTAIGEAINLATR\nINNQTISILMR\nISICVPSGVTEVEK\nVSYPIYHIENIVKPVSK\nLLKPGFDAICATIK\nELGGKPFLTDCNTLYVGGR\nVINLDKESEPDIWNAIKR\nMNKSELISAMAAEAQMSK\nFANPQEGSVVFDDQIR\nTEPLQITTELPGR\nDAANTWLDSVGTEAETEETKK\nIGSDKLSPQEEMNLSYLASK\nAFEGADFIYAK\nYVVMSAPSKDDTPMFVCGVNEK\nVGLNYVSCSPFR\nSIMGVMSLGVPTK\nFNVEVVAIR\nGISTLAGQNSKPLVLVDGVER\nAFEHGITPIMCCGETLEQR\nLKGASLASVMGATLATK\nLIDAMEHPEKEEYANFTIR\nYQEIADFTNGKDFTTCDIAK\nEAPAQIEELIK\nLGGELLVGGMPK\nIILGGDHLGPNCWQQENADAAMEK\nIINEPTAAALAYGLDNEKEQK\nITIPAGVADGQVIK\nVFDDALTFK\nSELISAMAAEAQMSK\nALTDTFVK\nGLVDKAPSVIKENIPAAEGAEIKEK\nAAPVLLEPIMR\nVDYDQMEEVALR\nIFLMGSDDTQVIR\nQAGMSVEVTPVDSNAFPAK\nIDPESGYGIVTDVCIKR\nTYTPLMDYIAHPK\nTLQQQLEIDLK\nGAYGVILIETK\nLSIIEELK\nGLAIITEIK\nAPLAYNSFIAPR\nNDLVSNGQEAKVCGK\nLLAALEAGNTFK\nLTNEISFDPVEAR\nNPLGSAAGYGSSFPLNR\nETLDTYYDELGK\nMYAIVEINGQQFK\nQGGLPGEDFKELGR\nMEIFGCIGKA\nQIDGPEGLFYSSK\nTGDVGYIISGIK\nFQQSILLPDNVEK\nTYQMVGTFTYQDEDAGSN\nLVYFPANNDGMYSCVGCGR\nYVVMSAPSKDDTPMFVCGVNEK\nLNNAVDPFTTIEK\nYQEIADFTNGKDFTTCDIAK\nYALGDTVTAGEDSITVDGKEIK\nILGAIGVIQTER\nNPFANGSVIYTQSGYYSR\nGYDVEDISHAIIK\nYAIGVDSNQNDDKTGVVITSALK\nSLIRPELADELYDK\nIVVMKDGIVQQVDTPQNLYNAPK\nGIPYGISDFSR\nAGIALTDTFVK\nEYPCDGLIAVNDKAATNDVLK\nEGQNLDFVGGAE\nDGYPFELR\nTPDMLPVLK\nLPEVNDLIDEK\nYCDCPACAAAEAILEKK\nELGESMGNLYIAQGQYER\nIAAFLIDESAQR\nGVLPFCQDTGTAIIHGEK\nYVVMSAPSKDDTPMFVCGVNEK\nLNEVAAATMVGGATLTK\nMANQANIPVITLDR\nLYLNAGVYTGQTDYAK\nQSGGAGQFGEVHLIVEPYK\nLTFTPVTAQYVK\nFAFEAALTR\nELVIPDIDK\nGTEEIPLEWGGK\nIIADTGKDIPYDVIEMK\nNVDCYIINTGDFMGKK\nGVSVEAEVGSIGGEEDGVVGK\nAIEEPLREIVANAGK\nYVVMSAPSKDDTPMFVCGVNEK\nYYDVILKPIVTEK\nVQAWPLLK\nLVYFPANNDGMYSCVGCGR\nLINYLVEEFKK\nGIVNGIDYDEYNPETDR\nIVFITGASSGIGEGCAR\nAAAEAPAEEATEAPAEEAAATEAAAE\nAEYSFEVLPGSGR\nNPFANGSVIYTQSGYYSR\nDCGAPIISTIQGDQGCVK\nAAAEAPAEEATEAPAEEAAATEAAAE\nEAMASEEDMPEWGPLEER\nAVADVFDLK\nTFSTTGFVDNVTYESK\nYVLYVIDGR\nQIDNQLSSIELANHNAFNSVR\nAGAIPVDVIDMR\nEMPNLVEAYAQYK\nIPDKTLIEIDQLR\nIGSDKLSPQEEMNLSYLASK\nDCGAPIISTIQGDQGCVK\nLVGGPMDYTPGIFETHCNK\nGAVFANPAYVQIHPTCIPVHGDK\nFQTEVNNAQTALYTLK\nAFIDVVTAEMK\nYALGDTVTAGEDSITVDGK\nIYKGDILTEEASVGGNFGR\nCLFWADHGSTNYDATDLK\nFQTEVNNAQTALYTLK\nNWIDKEEYPQSAAIDLR\nIELTQTNVNILK\nGYDVEDISHAIIK\nFITFSQVSDTEVK\nALNIFGDHQDIYACR\nIVGVVETNWPDEAR\nNVDCYIINTGDFMGKK\nIYGITFPK\nMTDPIADYLTR\nYKPNFTPHVDCGDNVIIINADK\nFDGGFVYDYPDINRR\nLGYVPNNIGIGQNVAR\nGVNLVLAVDAK\nGITFSTPTEIVSK\nVINLDKESEPDIWNAIKR\nVFNFCIQDSPR\nFYSNNANELPSPFK\nFSDITYDEVLK\nTNECMYSELTTDHPIDLCR\nVWVKEDGTHAYEQINQNNTGTTDGFLADEAK\nLTNDISEQEIADYYEK\nHLESQLAEADNWTYCAENVK\nYKPNFTPHVDCGDNVIIINADK\nTEFTLHDGEIFYR\nYFIDFASK\nLIGSPPGYVGYEEGGQFSEK\nLYDFEKEGIQVVPSAR\nLETLHGVVFDGLTK\nTDYPQLWYR\nMDVVSLFSK\nLPFIISR\nASGNDIVAPYAEKYPGATFVEGK\nSFDFVIK\nQGTAIGEAINLATR\nVSYPIYHIENIVKPVSK\nHASDEEPFAALAFK\nINVNTECQLYFQEATR\nQNAGTFQQAFMEKDFEDENTNEIK\nDMGNVEEAYNEVFKR\nGFLIASGTLAGEK\nYALGDTVTAGEDSITVDGK\nIGSDKLSPQEEMNLSYLASK\nVINLDKESEPDIWNAIKR\nYVVMSAPSKDDTPMFVCGVNEK\nLLKPGFDAICATIK\nGTTGTGNAALDNIFER\nTEPLQITTELPGR\nWGTYLDEDANSSNWR\nIILGGDHLGPNCWQQENADAAMEK\nGDWDLSKVDYNELEK\nSIMGVMSLGVPTK\nYDTMHGQFDGTIEADVENSK\nLIDAMEHPEKEEYANFTIR\nNGASNTIEDGSLVTYGLNR\nDFNALCAGDLGSDR\nIFLMGSDDTQVIR\nRLFVVDAFCGANENSR\nVEALANFPIER\nAAPVLLEPIMR\nLETLHGVVFDGLTK\nFNVEVVAIR\nLKGASLASVMGATLATK\nWVSTSIALDYK\nINVNTECQLTFAAATR\nTPNDAIAGLIER\nAFEHGITPIMCCGETLEQR\nDAAEESIDDIKEQLNDGTK\nAANPTPEKPFVLGCPTGSSPLGMYK\nALASVIGEDELSPLDKK\nGISTLAGQNSKPLVLVDGVER\nNSGTSDQTFVIDLSK\nAPLAYNSFIAPR\nETLDTYYDELGK\nFEDQNPWLDAAEK\nELGGKPFLTDCNTLYVGGR\nIVAALLENNQTPEGIR\nDLFNFREQQQQ\nFYDTYSLTPGKQPY\nVIVQFVVNKDGSIVDAK\nYVNMIEAGIIDPAK\nFQQSILLPDNVEK\nMEIFGCIGKA\nLLIIDGEPQSIK\nILNVLGSDNKLAE\nVNVAIIEACEVTPDGK\nSEYSNDAANLDLTTIAK\nTGALVIPQGATFEIQDKR\nIGDIVVELEK\nQSQEEMGHAYAMADYIIK\nTSPYSFQGLGDEGLK\nYVVMSAPSKDDTPMFVCGVNEK\nYALGDTVTAGEDSITVDGKEIK\nYQEIADFTNGKDFTTCDIAK\nLNNAVDPFTTIEK\nILFQGTPEELAENK\nIISVGSSYGDGEDFAYR\nVQLVGDDFFVTNTKR\nFFLDTAEVEDIKK\nIIGGYEFDCIDK\nNVDVEFPLGK\nALEFCGEFVR\nAGIALTDTFVK\nLSFVVSDPVGLHAR\nEYPCDGLIAVNDKAATNDVLK\nSLIRPELADELYDK\nALLENLGIK\nIVVMKDGIVQQVDTPQNLYNAPK\nSVDEIDTYFTR\nGVLPFCQDTGTAIIHGEK\nSTNFVLEFNSQR\nTELVAAMAEATELSKK\nINLLALGSK\nDMGNVEEAYNEVFKR\nGYTAWDCTSPAFVK\nSAMNGTILAHTDGNTPNLMVK\nNVDCYIINTGDFMGKK\nLSFVVSDPVGLHAR\nIELADAYQNTGAQLVK\nLEDCGAIGAAMLPMSR\nETSKDGTVTTLNDGTEIHWVVNPNQDGVYQQK\nLLFISQVK\nCPHMSEDALAQLSEATAPPMK\nAAAEAPAEEATEAPAEEAAATEAAAE\nAAAEAPAEEATEAPAEEAAATEAAAE\nDGYAAVQLGFQDK\nEAMASEEDMPEWGPLEER\nSDVAGYSIPAITGTSK\nFIENGMITGESWSVTK\nLINYLVEEFKK\nFIGIGNWK\nSNPATYTGVFSDIR\nQIDNQLSSIELANHNAFNSVR\nTFSTTGFVDNVTYESK\nIVFITGASSGIGEGCAR\nAIEEPLREIVANAGK\nMNYAEICIIK\nGDATYQFGVDYMR\nENMGFDITVEGVSADDTVKR\nDVVVATAEEVMKEK\nAFIDVVTAEMK\nIYKGDILTEEASVGGNFGR\nINPLIGNAGVSAVPDSAR\nLVGGPMDYTPGIFETHCNK\nGDLDFATSCNIDTINSK\nYVVMSAPSKDDTPMFVCGVNEK\nAYGLIDSVIEHR\nIYGITFPK\nFITFSQVSDTEVK\nIVGVVETNWPDEAR\nATIDGLENMNSPEMVAAK\nDVVVATAEEVMKEK\nIVGVVETNWPDEAR\nIADKNNIEMLDCYTGFK\nGYDVEDISHAIIK\nLYLNAGVYTGQTDYAK\nQVVPAITAVMSK\nAAWIQAVNGQFR\nYLPQFFK\nAIPTLYLLDKDK\nRAVEAALNGEAFEEVMEFRER\nVFNFCIQDSPR\nVINLDKESEPDIWNAIKR\nTAGPELALELEEK\nMYEQAQASQGAQAGPGPDAGAGTQGGNEAYGDDVVDGDYREV\nVNPQLGTESDFDRLVTEAHNR\nENYYEDLIER\nMYEQAQASQGAQAGPGPDAGAGTQGGNEAYGDDVVDGDYREV\nPVYVTENMVGHK\nTEFTLHDGEIFYR\nLETLHGVVFDGLTK\nYALGDTVTAGEDSITVDGK\nFYSNNANELPSPFK\nTNECMYSELTTDHPIDLCR\nCLFWADHGSTNYDATDLK\nHASDEEPFAALAFK\nGITFSTPTEIVSK\nLYDFEKEGIQVVPSAR\nHLESQLAEADNWTYCAENVK\nASGNDIVAPYAEKYPGATFVEGK\nVSYPIYHIENIVKPVSK\nQNAGTFQQAFMEKDFEDENTNEIK\nSFDFVIK\nHSSDDEPFAALAFK\nGQYIIYDLGQER\nFTCLALLEK\nGVNLVLAVDAK\nMDVVSLFSK\nQSALDFHEFPVPGK\nGEGQPGDIETLEQLCR\nIGSDKLSPQEEMNLSYLASK\nINPLIGNAGVSAVPDSAR\nFIPVYVTENMVGHK\nGVLPFCQDTGTAIIHGEK\nALNIFGDHQDIYACR\nGGDLDNAIVIYER\nFQTEVNNAQTALYTLK\nFHFDLAR\nSIMGVMSLGVPTK\nIILGGDHLGPNCWQQENADAAMEK\nQGTAIGEAINLATR\nIINEPTAAALAYGLDNEKEQK\nGDWDLSKVDYNELEK\nALNLDAIHDTVHEMAR\nDFNALCAGDLGSDR\nYALGDTVTAGEDSITVDGK\nSTLIAEESDGGDNEGWYIQKYPGR\nIYDDLDGFNYR\nATIDGLENMNSPEMVAAK\nRLFVVDAFCGANENSR\nIFLMGSDDTQVIR\nSPYTVIEADEFDR\nGFAGSSIDGEDILK\nAGVAAIFGPGTPVAK\nEGEMQLEDYTAATNIAK\nEYYWFETK\nWVSTSIALDYK\nGLTLADMVR\nTAGPELALELEEK\nQLFNDSLNTTLAR\nALNLDAIHDTVHEMAR\nAAPVLLEPIMR\nNNGIHIPTLCYLK\nGEIGELAIIR\nAANPTPEKPFVLGCPTGSSPLGMYK\nNYPYIIVDNEAGMEHISR\nAPLAYNSFIAPR\nTPNDAIAGLIER\nSENVYDILQER\nTYDDLDYGMLDK\nNVDCYIINTGDFMGKK\nLLTSTIADELK\nQADAESIISSLK\nAADIIFLK\nILNVLGSDNKLAE\nMEIFGCIGKA\nFQQSILLPDNVEK\nVNVAIIEACEVTPDGK\nSEYSNDAANLDLTTIAK\nDVVVATAEEVMKEK\nSTQTTIPFFK\nFDVLDDIQK\nIVAYEVIAGNVGR\nETLDTYYDELGK\nYCDCPACAAAEAILEKK\nMTDPIADYLTR\nYVVMSAPSKDDTPMFVCGVNEK\nYALGDTVTAGEDSITVDGKEIK\nYQEIADFTNGKDFTTCDIAK\nYVICNADEGDPGAFMDR\nMFLDQDFTEK\nGQVTNMGAVNVMTGVYTGR\nIGDGDQFSSGFVEVNPNSK\nSPLYVIDGVVTK\nAGIALTDTFVK\nLSFVVSDPVGLHAR\nQILLDTYYGRDYVEGETAAK\nFFLDTAEVEDIKK\nYPLVDGQGNFGSVDGDSPAAMR\nGLIIDLR\nDGYPQAAIFVK\nSVDEIDTYFTR\nSLIRPELADELYDK\nIVVMKDGIVQQVDTPQNLYNAPK\nSVGPYSLVTQQPLGGK\nIGQEVAITVDAISK\nALEAGWAGVYYK\nSVGPYSLVTQQPLGGK\nGLLTYLEK\nTYQMVGTFTYQDEDAGSN\nNVDCYIINTGDFMGKK\nTELVAAMAEATELSKK\nSAMLSNMACSLIK\nSLATEVIMYGK\nVSFPGSGIAAVASSPR\nLTADQTQYHFLSGFTAK\nFEDQNPWLDAAEK\nDVLELAGYK\nRGNTGDNTPAMIYTEIVPGEQIK\nYKPNFTPHVDCGDNVIIINADK\nADGIGSLLPAAR\nAIEEPLREIVANAGK\nLLFISQVK\nGSHADLTDEYAAIPMEMK\nIILEGSDKPISYEIVSSSGNVSK\nLASIDENMDTDEASTLVR\nIVAALLENNQTPEGIR\nGVLPFCQDTGTAIIHGEK\nGSQFKQPLLEFSGACAGCGETPYAK\nLYVVGIGPGAYEK\nIQEPCDEILFSR\nGYTAWDCTSPAFVK\nISIVEDVAGVTR\nLKGASLASVMGATLATK\nVSLSDSPLEEIK\nAAAEAPAEEATEAPAEEAAATEAAAE\nAAAEAPAEEATEAPAEEAAATEAAAE\nWAETVPYTFR\nTDFNSSVVVVQPIDK\nEAMASEEDMPEWGPLEER\nNLILFAR\nLEDCGAIGAAMLPMSR\nMYNDPALNPVLYAK\nQHVDELFATQEYK\nTFSTTGFVDNVTYESK\nQIDNQLSSIELANHNAFNSVR\nAFIDVVTAEMK\nFIENGMITGESWSVTK\nDVVVATAEEVMKEK\nMAEEKELDLVEISPNAQPPVCR\nIGTCGGLQPNTPVGTFVCSQK\nAIEEPLREIVANAGK\nVILAGEVTTPVTVR\nVIVQFVVNKDGSIVDAK\nYIGAYTALMDGR\nGTSIGVITDLDGKFR\nIGTCGGLQPNTPVGTFVCSQK\nFAVDVFAR\nLINYLVEEFKK\nLGFDYLSPK\nIADKNNIEMLDCYTGFK\nVSFPGSGIAAVASSPR\nEMPNLVEAYAQYK\nGPVASIYYQGLMR\nSELISAMAAEAQMSK\nYDAVLVAIGR\nIIIDDKIPYIK\nTEFTLHDGEIFYR\nMYEQAQASQGAQAGPGPDAGAGTQGGNEAYGDDVVDGDYREV\nMYEQAQASQGAQAGPGPDAGAGTQGGNEAYGDDVVDGDYREV\nLGDFNAAAYKEVFDK\nANDMGVICGVTTNPSIIAK\nGKDVQTALGILTYNPR\nVFNFCIQDSPR\nPVYVTENMVGHK\nANDMGVICGVTTNPSIIAK\nHSSDDEPFAALAFK\nASGNDIVAPYAEKYPGATFVEGK\nLDDNYLVYTNYDK\nNSPGTVVTDMPVYRGEEFGLER\nVSYPIYHIENIVKPVSK\nHSSDDEPFAALAFK\nLETLHGVVFDGLTK\nVIEDLPTVEDNLR\nVNPQLGTESDFDRLVTEAHNR\nQKIDLEAEEAFEK\nENYYEDLIER\nVINLDKESEPDIWNAIKR\nGVNLVLAVDAK\nIGSDKLSPQEEMNLSYLASK\nDISGLTHGIGWCAPQQGACK\nLGFDYLSPK\nMKPADASAAEDLLDAEAYK\nQNAGTFQQAFMEKDFEDENTNEIK\nTEFTLHDGEIFYR\nIDYCGGDVLGLNEQER\nEPSLGPVFGVK\nINVNTECQLTFAAATR\nGGDLDNAIVIYER\nIILGGDHLGPNCWQQENADAAMEK\nTFTDMQLIPVR\nYALGDTVTAGEDSITVDGK\nINPLIGNAGVSAVPDSAR\nNPSNPAVVSEIDGEVTMGK\nCLFWADHGSTNYDATDLK\nINPLIGNAGVSAVPDSAR\nFIGSASVDWNVR\nLDQTGVGQLVQMAAEK\nYALGDTVTAGEDSITVDGK\nIYDDLDGFNYR\nSTLIAEESDGGDNEGWYIQKYPGR\nIYKGDILTEEASVGGNFGR\nALNIFGDHQDIYACR\nKGENEIIILDMAGPSK\nDISGLTHGIGWCAPQQGACK\nHASDEEPFAALAFK\nSIILEIGEQQPENPQAR\nQLFNDSLNTTLAR\nGFAGSSIDGEDILK\nAGVAAIFGPGTPVAK\nFASYELVPTDVQDK\nGLTLADMVR\nQYANATLLR\nLFVQTPEAFSTR\nTNECMYSELTTDHPIDLCR\nWVSTSIALDYK\nEYYWFETK\nLPTWQDALSR\nLIPAADISEQISTAGK\nILTLDELGR\nALNLDAIHDTVHEMAR\nLTDSEVFGFAQINSEHCR\nIGELISPAEIAK\nAANPTPEKPFVLGCPTGSSPLGMYK\nNYPYIIVDNEAGMEHISR\nDADGNSLENGKDALFYDTAYDGGK\nILDQLTFSTER\nIILNETSYFGAGCR\nIGSMNLSEDVAGNYWK\nALIETNDEQCAGYGLDKYCLEATR\nLSPVLALYK\nMSYATSDENIVEAIR\nILNVLGSDNKLAE\nTYDDLDYGMLDK\nRLFVVDAFCGANENSR\nGDATTPLYIKEGDVV\nTAGPELALELEEK\nINVNTECQLYFQEATR\nYDTMHGQFDGTIEADVENSK\nSNLSDGNSNTNAALLYHANSFDIR\nVNVAIIEACEVTPDGK\nNVDCYIINTGDFMGKK\nFDVLDDIQK\nYVVMSAPSKDDTPMFVCGVNEK\nMFLDQDFTEK\nYALGDTVTAGEDSITVDGKEIK\nIVAYEVIAGNVGR\nYQEIADFTNGKDFTTCDIAK\nLPGTLAPEIIEK\nVNVAIIEACEVTPDGK\nVGALTDDYELPNNELNR\nLDQTGVGQLVQMAAEK\nEVSIALLEDK\nLSFVVSDPVGLHAR\nAGIALTDTFVK\nFFLDTAEVEDIKK\nSIILEIGEQQPENPQAR\nGFGGDTLNTSVYIAR\nDYSPLPSVNN\nLGNPSQYDAFAINMVK\nYPLVDGQGNFGSVDGDSPAAMR\nYPLVDGQGNFGSVDGDSPAAMR\nVLIILEDGAQAR\nLFVQTPEAFSTR\nSVDEIDTYFTR\nLSQQSLSTIESAIQK\nIAELAGFSVPENTK\nIGQEVAITVDAISK\nTGFDEATVMEVAR\nLSQQSLSTIESAIQK\nGQVTNMGAVNVMTGVYTGR\nGLIIDLR\nIVVMKDGIVQQVDTPQNLYNAPK\nDVVVATAEEVMKEK\nVSFPGSGIAAVASSPR\nNAYLAAWDAYK\nSLATEVIMYGK\nELGGKPFLTDCNTLYVGGR\nDNTDDDNYDEYLNQYHIR\nAVLEAFSLEK\nTLNLTALYR\nTLVFPLEK\nLSFVVSDPVGLHAR\nGSQFKQPLLEFSGACAGCGETPYAK\nLYVVGIGPGAYEK\nIVAALLENNQTPEGIR\nSFYPYFVNEK\nDVLELAGYK\nGVLPFCQDTGTAIIHGEK\nFDASLDIDVR\nAAGAEYVGAEELIPK\nFHFLPDLR\nQYVGQDGDIMLFK\nHLESQLAEADNWTYCAENVK\nWAETVPYTFR\nNVDCYIINTGDFMGKK\nIAELAGFSVPENTK\nGEEANFQTGLDALAK\nEAMASEEDMPEWGPLEER\nDNYIWIR\nDADGNSLENGKDALFYDTAYDGGK\nMECEMEKPYILIYDK\nAYGLIDSVIEHR\nEVNSYIPGEGHNLQEHSIVLVR\nFIENGMITGESWSVTK\nAAGAEYVGAEELIPK\nTFSTTGFVDNVTYESK\nDVVVATAEEVMKEK\nTGVFTGAYAINPVNGK\nSEIVVPIIK\nLKGASLASVMGATLATK\nALNLDAIHDTVHEMAR\nVILAGEVTTPVTVR\nIGTCGGLQPNTPVGTFVCSQK\nITPEDILTAK\nAFIDVVTAEMK\nQIDNQLSSIELANHNAFNSVR\nMAEEKELDLVEISPNAQPPVCR\nLGADEVYIVYR\nSSLAFDTIYAEGQR\nLVGGPMDYTPGIFETHCNK\nDGIVQQVDTPQNLYNAPK\nIADKNNIEMLDCYTGFK\nFAVDVFAR\nGLYEGDFIKFDR\nINLSEQEDNYTFSGETVSGAGATVK\nSAGCVILVSGGYPEAYEK\nFVCSVCGYVYEGDAAPEQCPVCK\nDGIVQQVDTPQNLYNAPK\nIGTCGGLQPNTPVGTFVCSQK\nGNYTMIFDRYEPVPK\nNILQVYLNK\nDLSYNSINTDTDFANAK\nIVELEAPQLPR\nTEFTLHDGEIFYR\nANDMGVICGVTTNPSIIAK\nMYEQAQASQGAQAGPGPDAGAGTQGGNEAYGDDVVDGDYREV\nEAGVTISCDLNYR\nQTSPLIDYYTMK\nYVICNADEGDPGAFMDR\nVIVQFVVNKDGSIVDAK\nDICQCEALWTPAK\nLAAEIMDAFNEQGGAYK\nETTTASVMTYGYNPLISK\nMEIGAVLGAAPR\nGKDVQTALGILTYNPR\nASGNDIVAPYAEKYPGATFVEGK\nVSYPIYHIENIVKPVSK\nHSSDDEPFAALAFK\nNSPGTVVTDMPVYRGEEFGLER\nLGDFNAAAYKEVFDK\nLVGGPMDYTPGIFETHCNK\nLETLHGVVFDGLTK\nGIDVYEIVK\nVNPQLGTESDFDRLVTEAHNR\nLSFGGLEVKD\nFLPDVANFK\nNPNFEGEFDINPETK\nINLSEQEDNYTFSGETVSGAGATVK\nQKIDLEAEEAFEK\nLGFDYLSPK\nDISGLTHGIGWCAPQQGACK\nVIYPAEPQDGSLSFR\nDLSYNSINTDTDFANAK\nLNALPIIDDDQK\nIYGITFPK\nMYEQAQASQGAQAGPGPDAGAGTQGGNEAYGDDVVDGDYREV\nVEPFVIEVK\nEGGLQFIDEVK\nEPSLGPVFGVK\nIILGGDHLGPNCWQQENADAAMEK\nMYNDPALNPVLYAK\nTTPSIIAYTQDGETLVGQPAKR\nCLFWADHGSTNYDATDLK\nIELDYGEADFDELKK\nFDTEEIAPIVK\nVFNFCIQDSPR\nFWNPSSVYSPAAEAK\nGPVASIYYQGLMR\nAIEEPLREIVANAGK\nDISGLTHGIGWCAPQQGACK\nIINEPTAAALAYGLDNEKEQK\nTFTDMQLIPVR\nMKPADASAAEDLLDAEAYK\nDAGMDPTEIHQVLLVGGSTR\nFKEDPTSFNDFQANDYIK\nYALGDTVTAGEDSITVDGK\nGGDLDNAIVIYER\nVISCVPLIVEK\nGTVVHGQNDENVLEYHLWTK\nLPTWQDALSR\nQLFNDSLNTTLAR\nILTLDELGR\nIGSDKLSPQEEMNLSYLASK\nIDYCGGDVLGLNEQER\nEYYWFETK\nYKPNFTPHVDCGDNVIIINADK\nELDVPIIR\nGLTLADMVR\nFVCSVCGYVYEGDAAPEQCPVCK\nDADGNSLENGKDALFYDTAYDGGK\nIGSMNLSEDVAGNYWK\nAANPTPEKPFVLGCPTGSSPLGMYK\nLSPVLALYK\nIILNETSYFGAGCR\nNPSNPAVVSEIDGEVTMGK\nSIILEIGEQQPENPQAR\nILDQLTFSTER\nNYPYIIVDNEAGMEHISR\nLIDAMEHPEKEEYANFTIR\nALNLDAIHDTVHEMAR\nSLIRPELADELYDK\nFDVLDDIQK\nVSYPIYHIENIVKPVSK\nSTLIAEESDGGDNEGWYIQKYPGR\nGDATTPLYIKEGDVV\nYGISAESPSFDLTK\nSPLPVLTGIK\nVADYMIAEFK\nINVNTECQLYFQEATR\nLPGTLAPEIIEK\nAGIALTDTFVK\nEIDETMIALDGTPNK\nTQTLSQLENSGAFIER\nVGALTDDYELPNNELNR\nLYDTLTGIQMGR\nIFLMGSDDTQVIR\nVQQVDTPQNLYNAPK\nGVGSLNDSQSKPLVLVDGIER\nMFLDQDFTEK\nEVSIALLEDK\nYVVMSAPSKDDTPMFVCGVNEK\nLPIDADGYIPR\nLNKNDTFIVASPVIPGTEK\nLDAFAELEPQR\nIQELDAAVSDLSAAK\nALQCGIVGLPNVGK\nLEQEFGGFLK\nNQTADQQLYALMAK\nINPLIGNAGVSAVPDSAR\nLGAENIFLGR\nIGQEVAITVDAISK\nYALGDTVTAGEDSITVDGKEIK\nIVVDEPSVVALDR\nDVVVATAEEVMKEK\nTLNLTALYR\nAVLEAFSLEK\nVSFPGSGIAAVASSPR\nAFPWDQSSVPTDR\nLGNPSQYDAFAINMVK\nVWVKEDGTHAYEQINQNNTGTTDGFLADEAK\nIMVELPGIK\nQLLLSPPLGQK\nTNECMYSELTTDHPIDLCR\nIVVMKDGIVQQVDTPQNLYNAPK\nGQVTNMGAVNVMTGVYTGR\nFHFLPDLR\nGSQFKQPLLEFSGACAGCGETPYAK\nGVLPFCQDTGTAIIHGEK\nLDYLNQLGVK\nFDASLDIDVR\nSALPNFVDMK\nACYVLDVIR\nTTQYGFFIDSSR\nIAELAGFSVPENTK\nNVDCYIINTGDFMGKK\nSAGCVILVSGGYPEAYEK\nTNIPAILSNPQYEANR\nRLFVVDAFCGANENSR\nINVNTECQLTFAAATR\nRGYFAVDLTQE\nGVNLVLAVDAK\nAAGAEYVGAEELIPK\nALNLDAIHDTVHEMAR\nLDQTGVGQLVQMAAEK\nGAVFANPAYVQIHPTCIPVHGDK\nEVIEDAEEYLGK\nYLGVEVEEINYNQPK\nLGFENIYQVK\nYDTMHGQFDGTIEADVENSK\nAAQEGIVFSFK\nTFQAQQDLALLK\nLYLNAGVYTGQTDYAK\nEVPESALYGVQTLR\nDGIVQQVDTPQNLYNAPK\nVILAGEVTTPVTVR\nAFIDVVTAEMK\nAPTWVSVDLR\nFIENGMITGESWSVTK\nQLEIVGIGYR\nQIDNQLSSIELANHNAFNSVR\nYQEIADFTNGKDFTTCDIAK\nITIDSATLFNK\nDFPNPWGK\nDGIVQQVDTPQNLYNAPK\nINLSEQEDNYTFSGETVSGAGATVK\nFVCSVCGYVYEGDAAPEQCPVCK\nNFVMYSYPYTDKDTFTK\nQVVTATNDGAIVGQQVGQGLNN\nAGAIPVDVIDMR\nQVVTATNDGAIVGQQVGQGLNN\nLTADQTQYHFLSGFTAK\nHLESQLAEADNWTYCAENVK\nLASNDITWEIATK\nGLYEGDFIKFDR\nFAVDVFAR\nEAGVTISCDLNYR\nQTSPLIDYYTMK\nNILQVYLNK\nQWTDLLQASK\nVGDDVPCVQDAEYFR\nMAEEKELDLVEISPNAQPPVCR\nMTDPIADYLTR\nLPTGIFYAQGVK\nGGPVVWLSEADAK\nGIDVYEIVK\nVSYPIYHIENIVKPVSK\nNSPGTVVTDMPVYRGEEFGLER\nIQELDAAVSDLSAAK\nASGNDIVAPYAEKYPGATFVEGK\nTNIPAILSNPQYEANR\nLPTGIFYAQGVK\nECGQNPVLLLER\nSVVTELFR\nAEFPIVLK\nLPAFTQVDIR\nLFNDGLGFR\nQDIGEILIDNPK\nINLSEQEDNYTFSGETVSGAGATVK\nTEFTLHDGEIFYR\nSAGCVILVSGGYPEAYEK\nLGDFNAAAYKEVFDK\nYDTMHGQFDGTIEADVENSK\nASDWGWQIDPK\nFLPDVANFK\nEAMASEEDMPEWGPLEER\nYGQTGETNWMSSAQYEGAQIDGDNLK\nNVDCYIINTGDFMGKK\nYALGDTVTAGEDSITVDGK\nEPSLGPVFGVK\nTTPSIIAYTQDGETLVGQPAKR\nDISGLTHGIGWCAPQQGACK\nETTTASVMTYGYNPLISK\nFKEDPTSFNDFQANDYIK\nIILGGDHLGPNCWQQENADAAMEK\nIYKGDILTEEASVGGNFGR\nTGCQGICELGPLMR\nVEPFVIEVK\nNPNFEGEFDINPETK\nLAVPVINDKPDYKFEIGK\nTTPSVVAFVDGGER\nDFALIDSPESTTK\nQLFNDSLNTTLAR\nMKPADASAAEDLLDAEAYK\nIDLNRPMAEILK\nILTLDELGR\nMYQPGDGNTEVFYLR\nIGSMNLSEDVAGNYWK\nAANPTPEKPFVLGCPTGSSPLGMYK\nDADGNSLENGKDALFYDTAYDGGK\nITYFSANPNGEAEIIK\nPSVVAFVDGGER\nGGGAFFGQVGSFEK\nTAAGNLPWVCVR\nCLFWADHGSTNYDATDLK\nEEIIDYLPNR\nEIKDISGLTHGIGWCAPQQGACK\nLGGENYVLWGGR\nFDVLDDIQK\nVSYPIYHIENIVKPVSK\nTFTDMQLIPVR\nDAGMDPTEIHQVLLVGGSTR\nEIGFMFGQYK\nIILNETSYFGAGCR\nALNLDAIHDTVHEMAR\nNPSNPAVVSEIDGEVTMGK\nAIEEPLREIVANAGK\nLIDAMEHPEKEEYANFTIR\nFGGAEVFIKPASHGTGVVAGGAMR\nAGIALTDTFVK\nLPGTLAPEIIEK\nLSFVVSDPVGLHAR\nIGSDKLSPQEEMNLSYLASK\nVADYMIAEFK\nGEGDTIGGTLTCVIK\nIGFQGTLLIEPKPQEPTK\nKANDMGIICGVTTNPSLIAK\nFVCSVCGYVYEGDAAPEQCPVCK\nCYNIETVEDQK\nDKGNDYTEIEDLVR\nIQELDAAVSDLSAAK\nLPIDADGYIPR\nYVVMSAPSKDDTPMFVCGVNEK\nIFLMGSDDTQVIR\nVIDLMCPFAK\nALNIFGDHQDIYACR\nNKDAEGEVIEILER\nIELTQTNVNILK\nIVVDEPSVVALDR\nLEQEFGGFLK\nYLGVEVEEINYNQPK\nFWGLGADGTVGANK\nSIFYCGDVQCFGK\nSTLIAEESDGGDNEGWYIQKYPGR\nLNKNDTFIVASPVIPGTEK\nLEEMPGEEGYPAYLGSR\nFITFSQVSDTEVK\nGDILTEEASVGGNFGR\nALQCGIVGLPNVGK\nDMGNVEEAYNEVFKR\nLNEVAAATMVGGATLTK\nGPVASIYYQGLMR\nTLNLTALYR\nWVSTSIALDYK\nLDYLNQLGVK\nQLIELLEK\nFHFLPDLR\nLEEMPGEEGYPAYLGSR\nGVLPTCQDTGTAIIVGK\nGSQFKQPLLEFSGACAGCGETPYAK\nFDASLDIDVR\nVWVKEDGTHAYEQINQNNTGTTDGFLADEAK\nLGNPSQYDAFAINMVK\nTFILYPDFNKDK\nACYVLDVIR\nNVDCYIINTGDFMGKK\nIAELAGFSVPENTK\nAVPYLQVDNLTK\nTLIEIDQLR\nLDQTGVGQLVQMAAEK\nGVLPFCQDTGTAIIHGEK\nINVNTECQLTFAAATR\nMNKSELISAMAAEAQMSK\nGGDVEQALLPAYPK\nDVVTTLLK\nVIDQLFDLRPK\nSQVSLIFGQMNEPPGAR\nIAELAGFSVPENTK\nQSECTIYECIIDR\nNETLTVPGFNVK\nRGYFAVDLTQE\nMDNLQLSYDFGR\nDGWNNMNDVIVK\nTEMWYVVDADK\nWTQPGNIVTNGAYTLK\nDGIVQQVDTPQNLYNAPK\nAFIDVVTAEMK\nAPTWVSVDLR\nEVNSYIPGEGHNLQEHSIVLVR\nVILAGEVTTPVTVR\nLGFENIYQVK\nYLGVEVEEINYNQPK\nETIDEVIALNDK\nSVFDTLATAAK\nYVFLTGITK\nEILIDAIENK\nEKEALQAWGNFDPAGVR\nFYASIGFPGR\nDFPNPWGK\nINLSEQEDNYTFSGETVSGAGATVK\nFVCSVCGYVYEGDAAPEQCPVCK\nQLEIVGIGYR\nDGIVQQVDTPQNLYNAPK\nANDLETSNLAIDLK\nNFVMYSYPYTDKDTFTK\nETSKDGTVTTLNDGTEIHWVVNPNQDGVYQQK\nEVPESALYGVQTLR\nTCDAIGVDGVIIGK\nQWTDLLQASK\nEAGVTISCDLNYR\nANEPAVAAFNVIK\nILELLDQAR\nTELVAAMAEATELSKK\nVIVQFVVNKDGSIVDAK\nTNECMYSELTTDHPIDLCR\nAYYGETVAILEEK\nYLGVEVEEINYNQPK\nMTDPIADYLTR\nGIDVYEIVK\nNSPGTVVTDMPVYRGEEFGLER\nVSYPIYHIENIVKPVSK\nFTFDEAASVISQDKDTR\nIQELDAAVSDLSAAK\nASGNDIVAPYAEKYPGATFVEGK\nIMLSSLPGAAVSQVK\nMAEEKELDLVEISPNAQPPVCR\nAIEIIAGALR\nNFIDAIIKEK\nECGQNPVLLLER\nTEFTLHDGEIFYR\nLFNDGLGFR\nVDTALYQANGLPLDNR\nYALGDTVTAGEDSITVDGKEIK\nTCDAIGVDGVIIGK\nALQAIAGPFSQVR\nEVPESALYGVQTLR\nQIDNQLSSIELANHNAFNSVR\nTNIPAILSNPQYEANR\nLLNNPTLIDDKYSPLR\nINLSEQEDNYTFSGETVSGAGATVK\nAEDLSMLELEK\nYALGDTVTAGEDSITVDGK\nASDWGWQIDPK\nEFSIPDEVAPTETER\nDIPAGNEYSYLETPATK\nDVILNDYVIDNQHHLSLSGGGTNAR\nYTLALFK\nAGDADGMVAGAVNSSANVLR\nEAMASEEDMPEWGPLEER\nALNLDAIHDTVHEMAR\nGTVVHGQNDENVLEYHLWTK\nIILGGDHLGPNCWQQENADAAMEK\nDVILNDYVIDNQHHLSLSGGGTNAR\nTNIPAILSNPQYEANR\nFKEDPTSFNDFQANDYIK\nIELDYGEADFDELKK\nFASYELVPTDVQDK\nYDTMHGQFDGTIEADVENSK\nVGDDVPCVQDAEYFR\nSLLFTEAMTK\nEDKVSAEEVEGELFIK\nQQLQDVNLTWVQK\nITLESNDTDGNEEFDEEVLHMR\nILITGATGFVGR\nTTPSVVAFVDGGER\nSGSTIATGLLLGDNK\nMKPADASAAEDLLDAEAYK\nANNLAMLWSK\nTTPSIIAYTQDGETLVGQPAKR\nDCGEWLEGQYVDDANK\nGTQLGETTEFLYESGAK\nLNSFGYPSLVDEQGK\nIGSMNLSEDVAGNYWK\nAANPTPEKPFVLGCPTGSSPLGMYK\nLDQTGVGQLVQMAAEK\nAGTENVPAIVGYGVAAER\nVNPQLGTESDFDRLVTEAHNR\nRGEIPDGWEGMDIGPETEK\nETTTASVMTYGYNPLISK\nMYQPGDGNTEVFYLR\nRGEIPDGWEGMDIGPETEK\nTFTDMQLIPVR\nLGGENYVLWGGR\nQNAGTFQQAFMEKDFEDENTNEIK\nEIGFMFGQYK\nVSYPIYHIENIVKPVSK\nTAAGNLPWVCVR\nFDVLDDIQK\nYLNPYILEER\nLNMTWPQMSDLK\nLAAEIMDAFNEQGGAYK\nLIDAMEHPEKEEYANFTIR\nLSFVVSDPVGLHAR\nAGIALTDTFVK\nGVLPFCQDTGTAIIHGEK\nYQEIADFTNGKDFTTCDIAK\nALNLDAIHDTVHEMAR\nIYKGDILTEEASVGGNFGR\nSQVSLIFGQMNEPPGAR\nFGGAEVFIKPASHGTGVVAGGAMR\nIINEPTAAALAYGLDNEKEQK\nHLESQLAEADNWTYCAENVK\nIQELDAAVSDLSAAK\nDVESDSISIVYR\nIGFQGTLLIEPKPQEPTK\nNTTYLVPGVNLR\nYVVMSAPSKDDTPMFVCGVNEK\nIGSDKLSPQEEMNLSYLASK\nDAGMDPTEIHQVLLVGGSTR\nEIIFSTIPDNSAR\nGYIPLLGTK\nETSKDGTVTTLNDGTEIHWVVNPNQDGVYQQK\nLQSTCQGILMAELPTER\nGAFEIYSNEREQNNPFIQR\nFWGLGADGTVGANK\nLDRNTTGVLLLTNDGDLASK\nFIENGMITGESWSVTK\nLSVFASAANTDRDSYYGPGNDPLK\nEAADLFALR\nKANDMGIICGVTTNPSLIAK\nAGAIPVDVIDMR\nAYDIVLNGNEIGGGSVR\nEDKVSAEEVEGELFIK\nDMGNVEEAYNEVFKR\nGPVASIYYQGLMR\nVFAENFPIADTR\nLGDFNAAAYKEVFDK\nIFLMGSDDTQVIR\nTAIVEGLAWR\nYGNDLSPEVAEAWR\nSGFQVVLIDK\nAYYGETVAILEEK\nLDYLNQLGVK\nQLIELLEK\nGSQFKQPLLEFSGACAGCGETPYAK\nFDASLDIDVR\nSTLIAEESDGGDNEGWYIQKYPGR\nFHFLPDLR\nEVGSQEELLQELNR\nIALLYYADGEK\nGNYTMIFDRYEPVPK\nTYPDLFIYPCHK\nACYVLDVIR\nELTTEDVSSIIQR\nFENYIGYALK\nTFILYPDFNKDK\nAIEEPLREIVANAGK\nNPSNPAVVSEIDGEVTMGK\nRLFVVDAFCGANENSR\nQSECTIYECIIDR\nSQVSLIFGQMNEPPGAR\nMDNLQLSYDFGR\nALNIFGDHQDIYACR\nVIDQLFDLRPK\nLETLHGVVFDGLTK\nKEIEAAGYELALLEK\nGLVDKAPSVIKENIPAAEGAEIKEK\nELTTEDVSSIIQR\nSVFDTLATAAK\nAFIDVVTAEMK\nETIDEVIALNDK\nMNPGQFYALPQSPQTLK\nDGIVQQVDTPQNLYNAPK\nDVTLDVLNDHLK\nVWVKEDGTHAYEQINQNNTGTTDGFLADEAK\nGVDVDVIIGGR\nRGYFAVDLTQE\nINLSEQEDNYTFSGETVSGAGATVK\nFVCSVCGYVYEGDAAPEQCPVCK\nSAEGYNLQATQEEPSSKEDVLVIDQNLK\nQDLYLCEINGGNLR\nVILAGEVTTPVTVR\nSYYALNVAVTADNYK\nQLEIVGIGYR\nAPQILVLAPTR\nQWTDLLQASK\nANEPAVAAFNVIK\nEVADVINTVPLEDQK\nINLLDDNQFTR\nVLIAVEQFCSGNADR\nEMTAEDIAYSLNR\nNPLGGMIWIEK\nNYPYIIVDNEAGMEHISR\nAYYGETVAILEEK\nLQSTCQGILMAELPTER\nMTDPIADYLTR\nFTGWTDVDLSEK\nVSYPIYHIENIVKPVSK\nNSPGTVVTDMPVYRGEEFGLER\nPLPVISTLK\nVYLNPQDCSVINDEALNR\nLKGASLASVMGATLATK\nFLYSDHEIFLR\nYDIPVVMDSAR\nLFNDGLGFR\nECGQNPVLLLER\nIMLSSLPGAAVSQVK\nYALGDTVTAGEDSITVDGKEIK\nLQSTCQGILMAELPTER\nFIPVYVTENMVGHK\nTEIISSNAQWFEDHSPVDK\nAVAEAKPEDGSAAAEEAAPVEEAAPETPVVEETAEETKEETAE\nINLSEQEDNYTFSGETVSGAGATVK\nVIVQFVVNKDGSIVDAK\nYALGDTVTAGEDSITVDGK\nYTLALFK\nAGTENVPAIVGYGVAAER\nQIDNQLSSIELANHNAFNSVR\nLVGGPMDYTPGIFETHCNK\nVAGEVMDIAQGTCFR\nGEGLGNQFLTNIR\nLDQTGVGQLVQMAAEK\nINVNTECQLTFAAATR\nEHSDDGTFFILTR\nGLILVDTKYEFGK\nVHYGLDYFDASINR\nDVILNDYVIDNQHHLSLSGGGTNAR\nEDKVSAEEVEGELFIK\nTIGVLTSGGDAPGMNAAIR\nFKEDPTSFNDFQANDYIK\nYDEAPSNVAQAVIEAR\nDIPAGNEYSYLETPATK\nTEFTLHDGEIFYR\nYDTMHGQFDGTIEADVENSK\nVNEAHELVDFTPVVEETK\nVMFEIAGVPEETAR\nSVLNLPAIGK\nYGYIDDVIEPR\nTTPSVVAFVDGGER\nIILGGDHLGPNCWQQENADAAMEK\nVVEPLITLAK\nIELDYGEADFDELKK\nQQLQDVNLTWVQK\nIVLEGDDHTLNEVVVVGSGTQK\nAVAEAKPEDGSAAAEEAAPVEEAAPETPVVEETAEETKEETAE\nSWDYLYEPDPK\nIQELDAAVSDLSAAK\nAANPTPEKPFVLGCPTGSSPLGMYK\nIGSMNLSEDVAGNYWK\nGLILVDTKYEFGK\nVNPQLGTESDFDRLVTEAHNR\nIDLNRPMAEILK\nRGEIPDGWEGMDIGPETEK\nFNVLASQPADFDR\nLGGENYVLWGGR\nEAINYEVLDDYR\nVSYPIYHIENIVKPVSK\nADVFNGVLDAEGR\nQNAGTFQQAFMEKDFEDENTNEIK\nDIALGEEFVNK\nFDVLDDIQK\nDMTIGELLR\nGLILVDTKYEFGK\nLLNNPTLIDDKYSPLR\nQTADTAVKSDELQTTTTSVDEVGVAPADPTPTLSKK\nLIDAMEHPEKEEYANFTIR\nCANVFISATKEDR\nALNLDAIHDTVHEMAR\nNVISALQSGGNTLHGVLK\nRLFVVDAFCGANENSR\nELVECGVAIDTPISK\nTTPSIIAYTQDGETLVGQPAKR\nYGYIDDVIEPR\nSQVSLIFGQMNEPPGAR\nEIIFSTIPDNSAR\nIQELDAAVSDLSAAK\nELVAEGVSSALPATNEYGR\nGYIPLLGTK\nLSFVVSDPVGLHAR\nIGFQGTLLIEPKPQEPTK\nIGSDKLSPQEEMNLSYLASK\nQHALFWADGEPNR\nGLPMWLPK\nLPTWQDALSR\nYQGLNVYDRDYNDLIER\nFWGLGADGTVGANK\nFIENGMITGESWSVTK\nLSVFASAANTDRDSYYGPGNDPLK\nLDQTGVGQLVQMAAEK\nTFTDMQLIPVR\nLDRNTTGVLLLTNDGDLASK\nGYGNPSNTSACDLPQGLDETSFR\nALELGFEEVR\nTELVAAMAEATELSKK\nKANDMGIICGVTTNPSLIAK\nVFAENFPIADTR\nTVEEIFNQDFK\nAEEWITDEYALNK\nSQFIDGFIEK\nTAIVEGLAWR\nLLTTCNIPVPSDVR\nALNLDAIHDTVHEMAR\nNYATEYDDYICNIK\nAYYGETVAILEEK\nFIPEGNLIEVK\nIALLYYADGEK\nQHALFWADGEPNR\nFDASLDIDVR\nFHFLPDLR\nSTLIAEESDGGDNEGWYIQKYPGR\nNIDSALLPAGESLK\nTATNEIAQDVCGYIR\nCPHMSEDALAQLSEATAPPMK\nELTTEDVSSIIQR\nSAPLPVISTLK\nGSQFKQPLLEFSGACAGCGETPYAK\nEGFEVTYLAPQR\nWITPAEVAEYK\nMNKSELISAMAAEAQMSK\nTFILYPDFNKDK\nLVIATTGYSQEQLDQIK\nEDKVSAEEVEGELFIK\nELTTEDVSSIIQR\nLETLHGVVFDGLTK\nYYDVNELIAAK\nNVDCYIINTGDFMGKK\nGCDIEADEIFVSDGAK\nTIDLPAVYQLNGGEEANPHAVK\nKEIEAAGYELALLEK\nVIDQLFDLRPK\nACYVLDVIR\nTATNEIAQDVCGYIR\nAFIDVVTAEMK\nSVFDTLATAAK\nFENYIGYALK\nDRPEELAIINYTSGTTGYSK\nGDILTEEASVGGNFGR\nSPIDPQTGGSFDQQGVFVK\nFITNRDDTPTGAISNVFDNK\nIVLNIGVGDAVSNSK\nINLSEQEDNYTFSGETVSGAGATVK\nSAEGYNLQATQEEPSSKEDVLVIDQNLK\nFSSDMDPITAMTIDK\nMDNLQLSYDFGR\nAIEEPLREIVANAGK\nDMGNVEEAYNEVFKR\nDGIVQQVDTPQNLYNAPK\nDLSVPVLR\nALYPQAIFR\nGYGNPSNTSACDLPQGLDETSFR\nLLKPGFDAICATIK\nGTDTTIGVVEGMQFDR\nINLLDDNQFTR\nMTDPIADYLTR\nVSYPIYHIENIVKPVSK\nIYYQEDCNMALLEGK\nFTGWTDVDLSEK\nQWTDLLQASK\nMGTTNGWSCIFAR\nFVCSVCGYVYEGDAAPEQCPVCK\nVLIAVEQFCSGNADR\nQKIDLEAEEAFEK\nFTFDEAASVISQDKDTR\nGQVTNMGAVNVMTGVYTGR\nFLYSDHEIFLR\nLFNDGLGFR\nILNDILLK\nNIALIFEK\nLINYLVEEFKK\nIMLSSLPGAAVSQVK\nAVAEAKPEDGSAAAEEAAPVEEAAPETPVVEETAEETKEETAE\nIMLSSLPGAAVSQVK\nYALGDTVTAGEDSITVDGKEIK\nYALGDTVTAGEDSITVDGK\nAVNIAFANELAR\nNPLGGMIWIEK\nLQSTCQGILMAELPTER\nYTLALFK\nECGEDVPDGYMGLDIGPK\nFIPVYVTENMVGHK\nGLVDKAPSVIKENIPAAEGAEIKEK\nVVSEMTPQEVVDVIK\nTEFTLHDGEIFYR\nFKEDPTSFNDFQANDYIK\nLVGGPMDYTPGIFETHCNK\nEVADVINTVPLEDQK\nGLILVDTKYEFGK\nQIDNQLSSIELANHNAFNSVR\nVHYGLDYFDASINR\nYLGVEVEEINYNQPK\nYDEAPSNVAQAVIEAR\nLQSTCQGILMAELPTER\nEHSDDGTFFILTR\nAYYGETVAILEEK\nYGYIDDVIEPR\nVVEPLITLAK\nYDTMHGQFDGTIEADVENSK\nTTPSVVAFVDGGER\nVWVKEDGTHAYEQINQNNTGTTDGFLADEAK\nVAGEVMDIAQGTCFR\nSLATAAGAVAGGVAGQGVQSAMNK\nALNIFGDHQDIYACR\nQIVLLQIK\nAVAEAKPEDGSAAAEEAAPVEEAAPETPVVEETAEETKEETAE\nAANPTPEKPFVLGCPTGSSPLGMYK\nEMCLVDQEFIKNPDETVAK\nYVVMSAPSKDDTPMFVCGVNEK\nIPDGPTTPEVAYQMVK\nVNPQLGTESDFDRLVTEAHNR\nEIGKTPVQVEEAAGFVVNR\nMTGLDFTDVTKSTPEKSLTT\nVILVGNLGQDPEVR\nIVVMKDGIVQQVDTPQNLYNAPK\nEAINYEVLDDYR\nVSYPIYHIENIVKPVSK\nIGSMNLSEDVAGNYWK\nFNVLASQPADFDR\nADVFNGVLDAEGR\nTNIPAILSNPQYEANR\nVIVQFVVNKDGSIVDAK\nLFADIDLK\nDMTIGELLR\nIILGGDHLGPNCWQQENADAAMEK\nVVITATQMLDSMQENPRPTR\nALNLDAIHDTVHEMAR\nIELDYGEADFDELKK\nQSQEEMGHAYAMADYIIK\nLIDAMEHPEKEEYANFTIR\nIQELDAAVSDLSAAK\nLSFVVSDPVGLHAR\nLQSTCQGILMAELPTER\nEIIFSTIPDNSAR\nIGSDKLSPQEEMNLSYLASK\nIGFQGTLLIEPKPQEPTK\nGYIPLLGTK\nLNEVAAATMVGGATLTK\nFWGLGADGTVGANK\nAIDSLEGMKGDNADETTGIGIIK\nLSVFASAANTDRDSYYGPGNDPLK\nFIENGMITGESWSVTK\nFTVPVTFR\nDVILNDYVIDNQHHLSLSGGGTNAR\nGLILVDTKYEFGK\nENLSFLEGVR\nAGIALTDTFVK\nEDKVSAEEVEGELFIK\nRGEIPDGWEGMDIGPETEK\nDIAKEVFGTDDPGAIGEK\nQLDELGIALK\nITAEGQGVGDMFTEPDWNR\nAYYGETVAILEEK\nVFAENFPIADTR\nSLATAAGAVAGGVAGQGVQSAMNK\nLDQTGVGQLVQMAAEK\nITAEGQGVGDMFTEPDWNR\nELILAHLIK\nAAVEDYIYQASLK\nDIAKEVFGTDDPGAIGEK\nINVNTECQLYFQEATR\nSQVSLIFGQMNEPPGAR\nTPAEGVQMFADACEELCHK\nFDASLDIDVR\nIYGLESNSLIDER\nFIPEGNLIEVK\nQHALFWADGEPNR\nTVEEIFNQDFK\nALNLDAIHDTVHEMAR\nNYATEYDDYICNIK\nIALLYYADGEK\nVSVDESNNLVICMEK\nWITPAEVAEYK\nGSQFKQPLLEFSGACAGCGETPYAK\nENLSFLEGVR\nATLDEATDPWGIK\nFHFLPDLR\nLDYIMELK\nYYDVNELIAAK\nNVDCYIINTGDFMGKK\nTFTDMQLIPVR\nGMPIATPVFDGAK\nTANIALIAYADGEK\nDVWLYDASTGK\nAEVTAEQIIAQELHK\nKEIEAAGYELALLEK\nIVLNIGVGDAVSNSK\nYILDIVR\nLGDFNAAAYKEVFDK\nVFSFWDNSSANNK\nSQVSLIFGQMNEPPGAR\nSTLIAEESDGGDNEGWYIQKYPGR\nDMNVTVEEINMTR\nISSFFSLK\nTELVAAMAEATELSKK\nINLLDDNQFTR\nECAIVFASTSDFK\nQKIDLEAEEAFEK\nEYIQPVGQGIEEAMR\nELTTEDVSSIIQR\nTFILYPDFNKDK\nFGGAEVFIKPASHGTGVVAGGAMR\nMTDPIADYLTR\nTLGLDGFSVK\nTATNEIAQDVCGYIR\nVPGLNISQFNQVK\nVSYPIYHIENIVKPVSK\nSYYALNVAVTADNYK\nFTGWTDVDLSEK\nGDILTEEASVGGNFGR\nLLNNPTLIDDKYSPLR\nFSSDMDPITAMTIDK\nAVAEAKPEDGSAAAEEAAPVEEAAPETPVVEETAEETKEETAE\nSGALVLIDGVER\nNSPGTVVTDMPVYRGEEFGLER\nTFALAEYQGNVANIK\nFALPNAEIMIHQPSGGAK\nMNKSELISAMAAEAQMSK\nDAGMDPTEIHQVLLVGGSTR\nVLIAVEQFCSGNADR\nFVCSVCGYVYEGDAAPEQCPVCK\nYALGDTVTAGEDSITVDGK\nAVNIAFANELAR\nTELQVLNWNR\nDDICPGEDKELYNSVFK\nIMLSSLPGAAVSQVK\nVVSEMTPQEVVDVIK\nLETLHGVVFDGLTK\nFLYSDHEIFLR\nGVLPNMQTAILVSDCSR\nTEFTLHDGEIFYR\nLVGGPMDYTPGIFETHCNK\nGLILVDTKYEFGK\nLIYDEHVFTGASGTNVLR\nYALGDTVTAGEDSITVDGKEIK\nIVVMKDGIVQQVDTPQNLYNAPK\nIGDLCINIVK\nQIDNQLSSIELANHNAFNSVR\nTEHMFFEGDRIEYVR\nYGYIDDVIEPR\nVVEPLITLAK\nQIVLLQIK\nATGYPLAFVAAK\nLKPGATIIEPTSGNTGIGIASVAAAK\nECGEDVPDGYMGLDIGPK\nDMGNVEEAYNEVFKR\nEALGMLEYVNK\nVHYGLDYFDASINR\nIPDGPTTPEVAYQMVK\nAFIDVVTAEMK\nAANPTPEKPFVLGCPTGSSPLGMYK\nVFALGGLNEVGK\nAVAEAKPEDGSAAAEEAAPVEEAAPETPVVEETAEETKEETAE\nGLVDKAPSVIKENIPAAEGAEIKEK\nITLESNDTDGNEEFDEEVLHMR\nAPLGDNGLSEIYVR\nEAINYEVLDDYR\nIGSMNLSEDVAGNYWK\nFTVPVMFR\nVSYPIYHIENIVKPVSK\nLNDEIMFIPEDK\nVILVGNLGQDPEVR\nKDIQIPDFLK\nKDIQIPDFLK\nSFGIEISTIK\nFLNEFPTSPYAEK\nIILGGDHLGPNCWQQENADAAMEK\nDMTIGELLR\nFTDYTFFGK\nDAYLGALVGR\nACADPDGEYGNFFYIEDRK\nQLMLGSNNILGPK\nDSSTFVLPVEK\nKANDMGIICGVTTNPSLIAK\nIQELDAAVSDLSAAK\nLTANNLFTCIR\nTQLAIWAVQTGQTTK\nLSFVVSDPVGLHAR\nSADFNKDYFTQIDIR\nLQSTCQGILMAELPTER\nAWNVEAAYFR\nIGFQGTLLIEPKPQEPTK\nEIGKTPVQVEEAAGFVVNR\nIVVMKDGIVQQVDTPQNLYNAPK\nLIDAMEHPEKEEYANFTIR\nEFETVPCSPEMEPLMSR\nAIDSLEGMKGDNADETTGIGIIK\nENLSFLEGVR\nFWGLGADGTVGANK\nDSSTFVLPVEK\nFIENGMITGESWSVTK\nVNPQLGTESDFDRLVTEAHNR\nLVDVSHDVIITEEDCGTLR\nGLILVDTKYEFGK\nLVLPELTEER\nTISNVPVQANYQTYITGR\nTISNVPVQANYQTYITGR\nDIAKEVFGTDDPGAIGEK\nSILEGIVYDK\nLPFSLVDSEGK\nNSDEVSPYVQLNYTGYK\nALNLDAIHDTVHEMAR\nRLFVVDAFCGANENSR\nFVSPVSGVVTSVER\nLITQLFGER\nAYYGETVAILEEK\nAAIGEYLDCIGAK\nVIEYLAIPR\nLDQTGVGQLVQMAAEK\nQSVPVLGTSPVSIDR\nGYVISDVWSR\nSADFNKDYFTQIDIR\nFDASLDIDVR\nVMGGGFGGCTINLVK\nRGEIPDGWEGMDIGPETEK\nIELLEPTCPESTIAK\nTSLEDVTIAPTPTNVTPK\nALNLDAIHDTVHEMAR\nITAEGQGVGDMFTEPDWNR\nVWVKEDGTHAYEQINQNNTGTTDGFLADEAK\nVSVDESNNLVICMEK\nGSQFKQPLLEFSGACAGCGETPYAK\nWITPAEVAEYK\nAADYIIDIGPNAGR\nFHFLPDLR\nALNIFGDHQDIYACR\nLQSTCQGILMAELPTER\nTANIALIAYADGEK\nGAVFANPAYVQIHPTCIPVHGDK\nEIEVLGTCDNTYPLQK\nIGSDKLSPQEEMNLSYLASK\nVVNVETDSDVLNSIDSTSK\nFVSPVSGVVTSVER\nTTPSVVAFVDGGER\nIDLNRPMAEILK\nIVLNIGVGDAVSNSK\nSQVSLIFGQMNEPPGAR\nNDVLQAFGGMDK\nEDKVSAEEVEGELFIK\nYILDIVR\nGTFIGLTMDSTR\nSGLSVLVLEK\nMDNLQLSYDFGR\nTQVFDYSYLNAGR\nINLLDDNQFTR\nNTNDEQNLFMLR\nIFDCLNDLR\nMNENPIVLQPGMVTSNEPGVYK\nSIGDIFISVDHAK\nMTDPIADYLTR\nVPGLNISQFNQVK\nVSYPIYHIENIVKPVSK\nEYIQPVGQGIEEAMR\nVQGLNVWDVSGTGAR\nLFNDGLGFR\nSLTPIIEISEK\nTFALAEYQGNVANIK\nAVAEAKPEDGSAAAEEAAPVEEAAPETPVVEETAEETKEETAE\nSYYALNVAVTADNYK\nETSKDGTVTTLNDGTEIHWVVNPNQDGVYQQK\nMGTTNGWSCIFAR\nTQLAIWAVQTGQTTK\nTEFTLHDGEIFYR\nEIEVLGTCDNTYPLQK\nTTGDYAVVIALK\nYALGDTVTAGEDSITVDGK\nNPLGGMIWIEK\nLVALSETDVPSLK\nSYYALNVAVTADNYK\nLTIAPALLK\nIMLSSLPGAAVSQVK\nFGGAEVFIKPASHGTGVVAGGAMR\nIVVMKDGIVQQVDTPQNLYNAPK\nTFTDMQLIPVR\nLIYDEHVFTGASGTNVLR\nIIDPATKTDEISDLYIEGGK\nVVSEMTPQEVVDVIK\nTEFTLHDGEIFYR\nSLLPYYVTNDTR\nYCVGNAGITLYTVGSSK\nSTMCNCGALTIPELQEK\nKEIEAAGYELALLEK\nATGYPLAFVAAK\nYGYIDDVIEPR\nEALGMLEYVNK\nAYEFAAQAVLGSAK\nYDTMHGQFDGTIEADVENSK\nDVLGYLCDEK\nLKPGATIIEPTSGNTGIGIASVAAAK\nQIDNQLSSIELANHNAFNSVR\nFVCSVCGYVYEGDAAPEQCPVCK\nGVLPNMQTAILVSDCSR\nCDFTIPLAR\nAFIDVVTAEMKK\nVYTTDVIVEEQDFCESK\nAANPTPEKPFVLGCPTGSSPLGMYK\nGYTADTFLLDCK\nNVPNILANISK\nGLILVDTKYEFGK\nIGSMNLSEDVAGNYWK\nVSYPIYHIENIVKPVSK\nEAINYEVLDDYR\nKDIQIPDFLK\nLVGGPMDYTPGIFETHCNK\nKDIQIPDFLK\nINNADNILILPGNK\nFTVPVMFR\nSTLIAEESDGGDNEGWYIQKYPGR\nFLYSDHEIFLR\nKLASYADCYVNDAFGTAHR\nVYTTDVIVEEQDFCESK\nFTDYTFFGK\nDAYLGALVGR\nIILGGDHLGPNCWQQENADAAMEK\nIPCYFEPGADGVYR\nACADPDGEYGNFFYIEDRK\nIGQNLVGTLDNIK\nINLSEQEDNYTFSGETVSGAGATVK\nFLNEFPTSPYAEK\nECGEDVPDGYMGLDIGPK\nGDILTEEASVGGNFGR\nIQELDAAVSDLSAAK\nLSFVVSDPVGLHAR\nAWNVEAAYFR\nTATNEIAQDVCGYIR\nALEIALDENPTIK\nYVVMSAPSKDDTPMFVCGVNEK\nFALPNAEIMIHQPSGGAK\nNLQIQQNVIGESFR\nLQSTCQGILMAELPTER\nGGAMNGTSVASYYNKYPIPVSDINNNR\nIGFQGTLLIEPKPQEPTK\nQSQEEMGHAYAMADYIIK\nVMFEIAGVPEETAR\nFWGLGADGTVGANK\nENLSFLEGVR\nIVAATNVNLTQAIAEGR\nFMASIEAALEKGDVEAAK\nFVSPVSGVVTSVER\nNSDEVSPYVQLNYTGYK\nLVLPELTEER\nTISNVPVQANYQTYITGR\nTANIALLTYADGEK\nDIAKEVFGTDDPGAIGEK\nGLFADFDTTSNR\nQSVPVLGTSPVSIDR\nAYYGETVAILEEK\nLITQLFGER\nSADFNKDYFTQIDIR\nVLQFGEGNFMR\nAAIGEYLDCIGAK\nVIEYLAIPR\nSFIEVFR\nLPIFSVSGLPHDR\nFDASLDIDVR\nRGEIPDGWEGMDIGPETEK\nVSLVDLYDR\nGDAVDIAVDPIEGTR\nLNVVILDFDDEKKR\nGSQFKQPLLEFSGACAGCGETPYAK\nITAEGQGVGDMFTEPDWNR\nLETSPEDIEGMHAAQGILTVR\nISQSTAWGILAR\nQNAGTFQQAFMEKDFEDENTNEIK\nEFETVPCSPEMEPLMSR\nLITQLFGDR\nILIPNGEFYASK\nEIEVLGTCDNTYPLQK\nTANIALIAYADGEK\nAFIDVVTAEMK\nDAGMDPTEIHQVLLVGGSTR\nDFNKDYFTQIDIR\nIGSDKLSPQEEMNLSYLASK\nVLDLIAHMASVNA\nFVSPVSGVVTSVER\nIVLNIGVGDAVSNSK\nEIGKTPVQVEEAAGFVVNR\nSQVSLIFGQMNEPPGAR\nSQVSLIFGQMNEPPGAR\nINLLDDNQFTR\nGAAGGDEGNIFAGDLYR\nIPVFGSEIEQVK\nAIDEFLLK\nIFDCLNDLR\nMTDPIADYLTR\nVSYPIYHIENIVKPVSK\nEYIQPVGQGIEEAMR\nLFLTYAINNK\nLILNVNSSGWGSPK\nNAVFMLESYR\nALNLDAIHDTVHEMAR\nIPVFGSEIEQVK\nMGTTNGWSCIFAR\nSLTPIIEISEK\nNSPGTVVTDMPVYRGEEFGLER\nQIATEFLESADFRPQNDK\nVTGATVHFVDEGTDTGPIILQK\nVYNSTEDGQFADTDVTVNCDGREFTVPAGTQVK\nVVINKDTTTIIDGVGEEAAIQGR\nTTGDYAVVIALK\nLTIAPALLK\nLVALSETDVPSLK\nNPLGGMIWIEK\nINLSEQEDNYTFSGETVSGAGATVK\nALCEGGLPCAEVTFR\nLVIWSWGADEEKK\nVCPQGIPLHLFNR\nTFALAEYQGNVANIK\nACEEAAEGQVVSPVNFNSPGQVVIAGHK\nIVVMKDGIVQQVDTPQNLYNAPK\nTFTDMQLIPVR\nLIYDEHVFTGASGTNVLR\nYALGDTVTAGEDSITVDGK\nSYYALNVAVTADNYK\nVVSEMTPQEVVDVIK\nNDWASQLAFTSK\nSFNQSAWEAVEQYQK\nGYDLVIVDTAGR\nSLIALELK\nQALKDAGMDPTEIHQVLLVGGSTR\nYGYIDDVIEPR\nYDTMHGQFDGTIEADVENSK\nATGYPLAFVAAK\nTQVFDYSYLNAGR\nLGYVPYPEVPEATAK\nFVCSVCGYVYEGDAAPEQCPVCK\nIIDPATKTDEISDLYIEGGK\nFIPVYVTENMVGHK\nEGLVDIAPLNK\nGYTADTFLLDCK\nTEFTLHDGEIFYR\nVYNSTEDGQFADTDVTVNCDGREFTVPAGTQVK\nAELENELNGPASAAPYLK\nCDFTIPLAR\nESMALYDNLYPSR\nNVPNILANISK\nLKPGATIIEPTSGNTGIGIASVAAAK\nVSYPIYHIENIVKPVSK\nIGSMNLSEDVAGNYWK\nLVGGPMDYTPGIFETHCNK\nNVDCYIINTGDFMGK\nVELTATVPGANEAPVISNAK\nMNKSELISAMAAEAQMSK\nKDIQIPDFLK\nTEFTLHDGEIFYR\nFTDYTFFGK\nSQIYPAVCDYLSK\nDIVPQDLSLK\nIQELDAAVSDLSAAK\nFTVPVMFR\nTSTGFGPGGALIEDVK\nFVNILMVDGK\nALEIALDENPTIK\nIQSGELSAIPHQLIMDK\nGGAMNGTSVASYYNKYPIPVSDINNNR\nTATNEIAQDVCGYIR\nFLTEGGVPFTMTR\nTADPFIVTVEPK\nLSFVVSDPVGLHAR\nVSIDSYDWTTYK\nCSLPFSFR\nQIDNQLSSIELANHNAFNSVR\nRLFVVDAFCGANENSR\nVMFEIAGVPEETAR\nFWGLGADGTVGANK\nKLGGLDNPLLVSVR\nIELLEPTCPESTIAK\nTATNEIAQDVCGYIR\nDGNTDLVFNDIK\nAANPTPEKPFVLGCPTGSSPLGMYK\nALNLDAIHDTVHEMAR\nFVSPVSGVVTSVER\nLVLPELTEER\nNSDEVSPYVQLNYTGYK\nTANIALLTYADGEK\nSSCVTDLFYGTDYNSHLGTK\nTISNVPVQANYQTYITGR\nEDKVSAEEVEGELFIK\nVELTATVPGANEAPVISNAK\nNIAILLDTKGPEIR\nVLQFGEGNFMR\nITAEGQGVGDMFTEPDWNR\nLITQLFGER\nEVTEIESIGDSCYNLAR\nAYYGETVAILEEK\nAELENELNGPASAAPYLK\nCVDCGTCAEACPTEAIVEA\nENLSFLEGVR\nGLILVDTKYEFGK\nTLQTPFYYYDTK\nFDASLDIDVR\nSADFNKDYFTQIDIR\nFGVVQPNIQSLEDK\nLTQDLGFWK\nTSIAIDTIINQR\nRGEIPDGWEGMDIGPETEK\nDVDTLVFDR\nEAINYEVLDDYR\nAVELTEILK\nEFETVPCSPEMEPLMSR\nISQSTAWGILAR\nVAPLFSNLPDAK\nGSQFKQPLLEFSGACAGCGETPYAK\nDVILNDYVIDNQHHLSLSGGGTNAR\nHGIGIIDIVENR\nINVNTECQLYFQEATR\nVVLKLPAALAPVK\nLITQLFGDR\nILIPNGEFYASK\nTANIALIAYADGEK\nGGFSTNPYVIIR\nSTTYQGIFFGTR\nEVNSYIPGEGHNLQEHSIVLVR\nGMFPVFCVCGGK\nSFGNNYYGWNGDVTQYK\nLDTKPLPENVPDENYPNGAGGIDALR\nVLDLIAHMASVNA\nIVLNIGVGDAVSNSK\nEGENEILVLDLKGPTK\nSVMIDASSLPYEENIEK\nAGIALTDTFVK\nMYSLEEIQATDPEIAK\nITAEGQGVGDMFTEPDWNR\nVWEASGHVGGFSDPLIDCK\nKDIQIPDFLK\nAIDEFLLK\nSFNQSAWEAVEQYQK\nKYQYFDSVDAIDNIER\nVAGPLVIAEGMR\nINVNTECQLTFAAATR\nPLFSNLPDAK\nDFNKDYFTQIDIR\nEQVVDFAPQPVITK\nFVSPVSGVVTSVER\nIFDCLNDLR\nVSYPIYHIENIVKPVSK\nMTDPIADYLTR\nTGWLDTVAVR\nLETSPEDIEGMHAAQGILTVR\nFHFLPDLR\nGFAFIEMEDDAAAAK\nVAHREGYPEIGLYWEK\nTTGDYAVVIALK\nMGTTNGWSCIFAR\nIILGGDHLGPNCWQQENADAAMEK\nLVSWDEGQSITLEK\nAFIDVVTAEMK\nYVVMSAPSKDDTPMFVCGVNEK\nALNLDAIHDTVHEMAR\nNAVFMLESYR\nLEMPAGVYIDIK\nNFDAALYAMPEEK\nACEEAAEGQVVSPVNFNSPGQVVIAGHK\nAGALTFSSSLNYAYQK\nIVVMKDGIVQQVDTPQNLYNAPK\nNSPGTVVTDMPVYRGEEFGLER\nDNFDENFFCDQSNQK\nQNLTNANQLYEVAIAK\nVYNSTEDGQFADTDVTVNCDGREFTVPAGTQVK\nGGVIPGEYIPAVDK\nVCPQGIPLHLFNR\nINLSEQEDNYTFSGETVSGAGATVK\nCPNCGNETLVYQEGCLICTTCGASR\nGYDLVIVDTAGR\nNDWASQLAFTSK\nSFNQSAWEAVEQYQK\nYDEDGIFFR\nTFTDMQLIPVR\nAKPGQDFFPLTVNYQER\nYAVSLCTCMDDAAIDAK\nLIYDEHVFTGASGTNVLR\nVWVKEDGTHAYEQINQNNTGTTDGFLADEAK\nTSIAIDTIINQR\nQFTVAGVVIDK\nGILDEFAK\nMVEGIQPICFENAK\nQIATEFLESADFRPQNDK\nYDTMHGQFDGTIEADVENSK\nVVSEMTPQEVVDVIK\nEYAPFTYYGAPDAAR\nKLASYADCYVNDAFGTAHR\nAHASTAGIPAHLPSAAGFLVEK\nGVDIPVLVK\nVVINKDTTTIIDGVGEEAAIQGR\nTEFTLHDGEIFYR\nIDRDEFSFPDVYR\nVTIKPNDTIIFSSNPIPGNEK\nLQGSYLFSNIAK\nIIDPATKTDEISDLYIEGGK\nVSYPIYHIENIVKPVSK\nMNKSELISAMAAEAQMSK\nIGSMNLSEDVAGNYWK\nLVGGPMDYTPGIFETHCNK\nVELTATVPGANEAPVISNAK\nILNDDNSLTVLPETK\nELQEMLEEEEGPTENFVK\nSTFPNLTAIKNKIDVAV\nTADPFIVTVEPK\nTATNEIAQDVCGYIR\nFTDYTFFGK\nEVNELATILK\nTSTGFGPGGALIEDVK\nTNEEVYDFLR\nFVNILMVDGK\nETIEGNTNSIFENLGNK\nIQELDAAVSDLSAAK\nFTVPVMFR\nWFGVTYPEDR\nGFALEYDLR\nSFDDLLSAAK\nVMFEIAGVPEETAR\nFWGLGADGTVGANK\nLSFVVSDPVGLHAR\nAELENELNGPASAAPYLK\nIQSGELSAIPHQLIMDK\nYALGDTVTAGEDSITVDGK\nFLTEGGVPFTMTR\nIELLEPTCPESTIAK\nVSIDSYDWTTYK\nTATNEIAQDVCGYIR\nFVSPVSGVVTSVER\nAANPTPEKPFVLGCPTGSSPLGMYK\nLVLPELTEER\nFLTEGGVPFTMTR\nGGAMNGTSVASYYNKYPIPVSDINNNR\nFPAIEIAGNPTVK\nQDLSIQVHPADDLAK\nSTLIAEESDGGDNEGWYIQKYPGR\nKLGGLDNPLLVSVR\nSVVPVADVLQGR\nVPGNLSSGTAYIVLK\nGAIWDAYEVAR\nCVDCGTCAEACPTEAIVEA\nAVQIGGPSGGCLTTQHLDEPLDFDSVKK\nEVTEIESIGDSCYNLAR\nFALQYEWR\nVFDLNAGTVIR\nAIEEPLREIVANAGK\nIAVTELFK\nAELENELNGPASAAPYLK\nTSIAIDTIINQR\nTSEHLPYITIALK\nTLQTPFYYYDTK\nYDYQEVITPPIGNK\nRLFVVDAFCGANENSR\nLGIDVVLQR\nAGLIDLDLNQQQK\nCPLQFLYR\nQLWNSYAIVNPK\nVAPLFSNLPDAK\nRGEIPDGWEGMDIGPETEK\nSLNFIEQAVEK\nALCEGGLPCAEVTFR\nNIYTFGPTFR\nFDASLDIDVR\nALNLDAIHDTVHEMAR\nVNPQLGTESDFDRLVTEAHNR\nGGFSTNPYVIIR\nILIPNGEFYASK\nDVILNDYVIDNQHHLSLSGGGTNAR\nIVCTSCGNEFEGGSVLDEVR\nVTGATVHFVDEGTDTGPIILQK\nIVCTSCGNEFEGGSVLDEVR\nINGIAGIVEINGEK\nVLDLIAHMASVNA\nVYSAFLQNEWK\nGMFPVFCVCGGK\nLDTKPLPENVPDENYPNGAGGIDALR\nIVADNIQGAHIPYEGAIGTSIAK\nGSQFKQPLLEFSGACAGCGETPYAK\nNVDCYIINTGDFMGK\nDVILNDYVIDNQHHLSLSGGGTNAR\nVGFFNPIASEK\nQKIDLEAEEAFEK\nTNPLEFAIR\nITAEGQGVGDMFTEPDWNR\nIVLNIGVGDAVSNSK\nEGENEILVLDLKGPTK\nITAEGQGVGDMFTEPDWNR\nSADFNKDYFTQIDIR\nTLEEGQVVEFDINESDRGPQAQNVTVKA\nTANIALIAYADGEK\nELQEMLEEEEGPTENFVK\nVFQCHVNTIAQTSSIDGGSTSVGIADSDGNSVLK\nFVCSVCGYVYEGDAAPEQCPVCK\nVAGPLVIAEGMR\nSFNQSAWEAVEQYQK\nVAQDDCENGYVLDGFPR\nEQVVDFAPQPVITK\nVSFDCAVYNYATASANSK\nGNTAGLLLYYSEK\nVSYPIYHIENIVKPVSK\nIFDCLNDLR\nANWFADSDTFR\nVSFDCAVYNYATASANSK\nMGTTNGWSCIFAR\nTTGDYAVVIALK\nTGWLDTVAVR\nMTDPIADYLTR\nLSEDQTGALITFER\nLVSWDEGQSITLEK\nDVSTLNTILAK\nSLATAAGAVAGGVAGQGVQSAMNK\nAFIDVVTAEMK\nVYNSTEDGQFADTDVTVNCDGREFTVPAGTQVK\nIVVMKDGIVQQVDTPQNLYNAPK\nGAVFANPAYVQIHPTCIPVHGDK\nLNADDDVSEIFK\nESIYVFGDDYDTK\nSFNQSAWEAVEQYQK\nGGVIPGEYIPAVDK\nDTTGEPIIGASIVEK\nYDEDGIFFR\nEAPEVCPACLHPQAYFEVK\nTFTDMQLIPVR\nINLSEQEDNYTFSGETVSGAGATVK\nLIYDEHVFTGASGTNVLR\nLEMPAGVYIDIK\nNTFLLDGKPFVVK\nCPNCGNETLVYQEGCLICTTCGASR\nQIATEFLESADFRPQNDK\nTGLDDATIRDENDWLYK\nKLASYADCYVNDAFGTAHR\nLAVTYPEIYNMQVR\nCLLYAINGGIDEK\nYALGDTVTAGEDSITVDGKEIK\nYAVSLCTCMDDAAIDAK\nEVVYSPLVLK\nGFAFIEMEDDAAAAK\nITVVPILR\nITGAEPTLIRPPYGAFNDNVK\nLYDPGFTTEFR\nGQPLPEPGLPESFR\nLTVGADYSLQQWSK\nYDTMHGQFDGTIEADVENSK\nLTLNYEIIGK\nTEFTLHDGEIFYR\nATYSSSHSSEATEQASFPYELAYVGGR\nFIPVYVTENMVGHK\nVSYPIYHIENIVKPVSK\nVCTDAVFAAVDLEKEEGAK\nGQPLPEPGLPESFR\nSELISAMAAEAQMSK\nYSPLAENPSSGVVDFPSNGYHYR\nVVINKDTTTIIDGVGEEAAIQGR\nLVGGPMDYTPGIFETHCNK\nINVNTECQLTFAAATR\nCGACKDNCAFDAIYVEA\nETIEGNTNSIFENLGNK\nTNEEVYDFLR\nFTDYTFFGK\nFVNILMVDGK\nIGSMNLSEDVAGNYWK\nIYPESLEPKEEPAAGQQAEAQPQGAIPEGTVLGDGHIK\nSSDAVNQIDWALK\nDLNDVLEVR\nEVNELATILK\nIDRDEFSFPDVYR\nWFGVTYPEDR\nSFDDLLSAAK\nGTVTTSEIFFTSPSR\nFWGLGADGTVGANK\nSELISAMAAEAQMSK\nLSFVVSDPVGLHAR\nIELLEPTCPESTIAK\nVTQEIIDRLNEITPR\nSIIDASQLELEEK\nFPAIEIAGNPTVK\nGGAMNGTSVASYYNKYPIPVSDINNNR\nIILGGDHLGPNCWQQENADAAMEK\nIQSGELSAIPHQLIMDK\nFVSPVSGVVTSVER\nDGNPTLNLLETK\nTATNEIAQDVCGYIR\nSFIEQLGVPR\nTEILQLIK\nVPGNLSSGTAYIVLK\nFALQYEWR\nGAIWDAYEVAR\nAALESIAYQTNDVLK\nYPAFGNLVPR\nIASDTTFTPFEFEDKDGNR\nLLVESYPDTTLNQMK\nNYTPYEGDETFLAPATEK\nGIVIINPNNPTGAVYSK\nELGESMGNLYIAQGQYER\nIAVTELFK\nLGIDVVLQR\nAGLIDLDLNQQQK\nTSIAIDTIINQR\nTSEHLPYITIALK\nAKPVLETLPGWNCDIR\nYALGDTVTAGEDSITVDGK\nQIDNQLSSIELANHNAFNSVR\nFTYEEAQQIIETK\nYAGVDFNEIHTLEEAR\nLVGPEGEVELTEGVIAAKR\nFDASLDIDVR\nSNVPGFEGVPVEVR\nFLTEGGVPFTMTR\nALNLDAIHDTVHEMAR\nLQSVLGLGVNVK\nEVNSYIPGEGHNLQEHSIVLVR\nFHFLPDLR\nIVCTSCGNEFEGGSVLDEVR\nVNPQLGTESDFDRLVTEAHNR\nFTQAGSEVSALLGR\nNLVAQLTASVR\nSQVSLIFGQMNEPPGAR\nTLQTPFYYYDTK\nSTLIAEESDGGDNEGWYIQKYPGR\nVLDLIAHMASVNA\nAAPQNFDIILK\nEYAPFTYYGAPDAAR\nEYGQIDVLINNVGGTDPKR\nYDYQEVITPPIGNK\nNSVSNNVSAVNLINIK\nIVCTSCGNEFEGGSVLDEVR\nALCEGGLPCAEVTFR\nVSVDESNNLVICMEK\nNVDCYIINTGDFMGK\nSADFNKDYFTQIDIR\nAGLNPYMVEVANIR\nELGCQVVEISALK\nSLAEQLFDTER\nNFVADQIEIVR\nTLEEGQVVEFDINESDRGPQAQNVTVKA\nCVNMVADLWHAPAPK\nGMFPVFCVCGGK\nYENTLPLFASK\nVAQDDCENGYVLDGFPR\nVSFDCAVYNYATASANSK\nVAGPLVIAEGMR\nQIVEVQVPESWK\nTIVDPFLGK\nPQNFDIILK\nMEGKDYVVQDGDVILFR\nIVLETDSPYLTPAPNR\nAIEEPLREIVANAGK\nMLSSDVSAGVDPLYLSVNDKK\nVSYPIYHIENIVKPVSK\nSFNQSAWEAVEQYQK\nEMLPVLEAVAK\nMNKSELISAMAAEAQMSK\nALNLDAIHDTVHEMAR\nINVNTECQLYFQEATR\nFNPFDLK\nEIGKTPVQVEEAAGFVVNR\nFIPVYVTENMVGHK\nMGTTNGWSCIFAR\nTTGDYAVVIALK\nTSVFVAADPEMVEYAAK\nIVGPGNIFVATAK\nVSFDCAVYNYATASANSK\nLENLFGVVK\nEVEMAEFICER\nYGEYWAAYDVPR\nESIYVFGDDYDTK\nTIVDPFLGK\nAFIDVVTAEMK\nIEAAGGTVEVI\nILVNTPSSHGGIGDLYNFK\nLGDFNAAAYKEVFDK\nMEGKDYVVQDGDVILFR\nYKPNFTPHVDCGDNVIIINADK\nDGIVQQVDTPQNLYNAPK\nEAPEVCPACLHPQAYFEVK\nDTTGEPIIGASIVEK\nYDEDGIFFR\nSFNQSAWEAVEQYQK\nSGLPQAALNYIK\nDVILNDYVIDNQHHLSLSGGGTNAR\nMTDPIADYLTR\nCPHMSEDALAQLSEATAPPMK\nALSLSIGIPQK\nQSQEEMGHAYAMADYIIK\nSISLETYVINTK\nINLSEQEDNYTFSGETVSGAGATVK\nDTNFPTVDPADPYR\nLEMPAGVYIDIK\nNTFLLDGKPFVVK\nSVMIDASSLPYEENIEK\nCLLYAINGGIDEK\nITGAEPTLIRPPYGAFNDNVK\nLYDPGFTTEFR\nEEQSSTGLGFDIAIPHAK\nLIDAMEHPEKEEYANFTIR\nKEIEAAGYELALLEK\nFTQAGSEVSALLGR\nMNQYLNFSLK\nLTLNYEIIGK\nVCTDAVFAAVDLEKEEGAK\nLAVTYPEIYNMQVR\nGDGLYNLLSENK\nVSYPIYHIENIVKPVSK\nNPLGGMIWIEK\nAANPTPEKPFVLGCPTGSSPLGMYK\nEELPGNNCGGCGYPGCDGLAAAIAK\nTEFTLHDGEIFYR\nQIVEVQVPESWK\nENIYDEDKNIIGSYYPTER\nETIEGNTNSIFENLGNK\nCGACKDNCAFDAIYVEA\nSELISAMAAEAQMSK\nGGDTVTLNETDLTQIPK\nQIATEFLESADFRPQNDK\nGSQFKQPLLEFSGACAGCGETPYAK\nWFGVTYPEDR\nTILNENPSLSILAGHR\nIPVEVEYASEFR\nYDTMHGQFDGTIEADVENSK\nFWGLGADGTVGANK\nIGSMNLSEDVAGNYWK\nTGNYEVESLPVEEEVDANAPANR\nGQQFIMEANENYYGEQPAIK\nISVTPIGFVGSNACK\nIQSGELSAIPHQLIMDK\nGGAMNGTSVASYYNKYPIPVSDINNNR\nAQAETVGDNYDKIEQVATVSANNDPVIGK\nLGSNAMGNYLYVYK\nSELISAMAAEAQMSK\nDKEGQWIEPFDYR\nGQQFIMEANENYYGEQPAIK\nYPAFGNLVPR\nFALQYEWR\nVPGNLSSGTAYIVLK\nGAIWDAYEVAR\nDLAGLKEPVDYAALCK\nIASDTTFTPFEFEDKDGNR\nIILGGDHLGPNCWQQENADAAMEK\nDSGAYTGEVSVEMLK\nINPLIGSAGVSAVPMAAR\nDMQDMEFTIQEGK\nAAGDECYIIGSIEAGDK\nINVNTECQLTFAAATR\nDLAGLKEPVDYAALCK\nLGIDVVLQR\nIAVTELFK\nTSIAIDTIINQR\nIVVMKDGIVQQVDTPQNLYNAPK\nFGVVQPNIQSLEDK\nSIMGVMSLGVPTK\nTVTDQNGTAQFALTNGIYR\nQPLLEFSGACAGCGETPYAK\nLVGPEGEVELTEGVIAAKR\nFLTEGGVPFTMTR\nFDASLDIDVR\nGTVTTSEIFFTSPSR\nSIIDASQLELEEK\nNVPCTVIEAGPCVVTQVK\nLIGEFIQVGK\nNVPCTVIEAGPCVVTQVK\nLAATIAQLPDQIGAK\nVGIYFLEK\nLSFVVSDPVGLHAR\nALNLDAIHDTVHEMAR\nFTQAGSEVSALLGR\nIQNFLTTLSNEK\nFTYEEAQQIIETK\nEFIVALPK\nGNLSFTTLNMPR\nAKPVLETLPGWNCDIR\nDNVVSIHLAEFPK\nGLDVGAIEFIHK\nTALTVGVGTVLSAK\nSLVLDLGGTNYR\nLIYDEHVFTGASGTNVLR\nAAPQNFDIILK\nVIGTDPSTDLALVK\nNLVAQLTASVR\nVYSAFLQNEWK\nLPVVLGTAVPSSNNTNLK\nDVILNDYVIDNQHHLSLSGGGTNAR\nEYGQIDVLINNVGGTDPKR\nVVSEMTPQEVVDVIK\nVNPQLGTESDFDRLVTEAHNR\nLTSPDNNLVMTFQVDSK\nTVVVEQEYNPDILDASK\nELGCQVVEISALK\nNFVADQIEIVR\nLITQLFGDR\nGNLSFTTLNMPR\nELGDPNVDELIK\nVSVDESNNLVICMEK\nDNVVSIHLAEFPK\nEYAPFTYYGAPDAAR\nVEDLDFLSQSAYDDACRPGNPR\nSLAEQLFDTER\nYSTDQIDCYLIK\nYVDGPDYGGIFQMNPGK\nQIVEVQVPESWK\nSTELFSTLPYK\nPQNFDIILK\nSADFNKDYFTQIDIR\nTIGNPCTGPDADKTFYAQSTYVQPVIGK\nVAGPLVIAEGMR\nQAAQLEALGYGNCPICVAK\nVSYPIYHIENIVKPVSK\nEMLPVLEAVAK\nYDTAIILNQPSLEK\nAGLNPYMVEVANIR\nLGNPSQYDAFAINMVK\nYSFDTWVVQHEGLK\nVSFDCAVYNYATASANSK\nIYGVCFETSEDLAK\nQAAQLEALGYGNCPICVAK\nTADYVIYLPK\nMGTTNGWSCIFAR\nTTSTVIDSILK\nTTGDYAVVIALK\nSIMGVMSLGVPTK\nINVNTECQLYFQEATR\nTLANDIFIPK\nNVFTVEDSEYYMTK\nEFAENEVKPLAQDVDETEQFPK\nQIDNQLSSIELANHNAFNSVR\nEEQSSTGLGFDIAIPHAK\nNSPGTVVTDMPVYRGEEFGLER\nLVDVSQDLIVR\nEVIENFTFPGK\nEYGINSIEEAAEVTK\nFSAIQIGLASPEK\nEFIVALPK\nSFNQSAWEAVEQYQK\nEAPEVCPACLHPQAYFEVK\nDVILNDYVIDNQHHLSLSGGGTNAR\nLVSTDLVQGGQYSVNIR\nLVSTDLVQGGQYSVNIR\nEAAESCPVEAIEVED\nALSLSIGIPQK\nVVDTLAPVISNVANK\nDDNIISAASCTTNCLAPMAK\nALLTIPQSGGEFR\nVLDLIAHMASVNA\nIVLNIGVGDAVSNSK\nEYGINSIEEAAEVTK\nYALGDTVTAGEDSITVDGKEIK\nLEMPAGVYIDIK\nLLTGEPQPIEFTDR\nVLDTVVVYPTAPTTPAK\nINVNFLYDR\nEEQSSTGLGFDIAIPHAK\nCLLYAINGGIDEK\nILPVVDNFER\nIIVDCINAFSQNR\nAQAETVGDNYDKIEQVATVSANNDPVIGK\nYGEYWAAYDVPR\nLTLNYEIIGK\nVCTDAVFAAVDLEKEEGAK\nPCTVIEAGPCVVTQVK\nITGAEPTLIRPPYGAFNDNVK\nGVDPLLDEEALR\nTLEEGQVVEFDINESDRGPQAQNVTVKA\nTIYVPFGDTWEQGKR\nINLSEQEDNYTFSGETVSGAGATVK\nSFNQSAWEAVEQYQK\nNPLGGMIWIEK\nTEFTLHDGEIFYR\nTEHMFFEGDRIEYVR\nAQAETVGDNYDKIEQVATVSANNDPVIGK\nSELISAMAAEAQMSK\nVVIEDEEPNSIMFVSR\nLMPADEQQLLFENTAR\nGNTTNGTITDLDGNFSLK\nPCVVTQVK\nTNSLFASDIGIR\nWFGVTYPEDR\nYDTMHGQFDGTIEADVENSK\nVSYPIYHIENIVKPVSK\nELNIPNVLK\nYALGDTVTAGEDSITVDGK\nIGSMNLSEDVAGNYWK\nGVGVVFQDFR\nAVEWISFDNK\nIVNGENVTYVENTTPITSSNIYK\nAQAETVGDNYDKIEQVATVSANNDPVIGK\nIIVDCINAFSQNR\nIQSGELSAIPHQLIMDK\nLDFNGVVLTK\nFLDFESDVPNR\nQAAQLEALGYGNCPICVAK\nAYETENYFVYDVR\nYPAFGNLVPR\nCVLDAISVGYR\nFALQYEWR\nVPGNLSSGTAYIVLK\nIILGGDHLGPNCWQQENADAAMEK\nIVNGENVTYVENTTPITSSNIYK\nLGSNAMGNYLYVYK\nIASDTTFTPFEFEDKDGNR\nVLIADDQELIRESLK\nLGIDVVLQR\nIAVTELFK\nTSIAIDTIINQR\nISEEELEFMTGTK\nGDPYDLFIHNNEEK\nFMASIEAALEKGDVEAAK\nPVVDNFER\nNVPCTVIEAGPCVVTQVK\nNVPCTVIEAGPCVVTQVK\nLIGEFIQVGK\nQPLLEFSGACAGCGETPYAK\nLAATIAQLPDQIGAK\nLVGPEGEVELTEGVIAAKR\nKLLDQGEAGDNVGLLLR\nPVTHFTCIGNTAEGIK\nGGAMNGTSVASYYNKYPIPVSDINNNR\nFAELLGEVVTDSTKK\nFIYPTSEITANPVNYNDAVKR\nMTDPIADYLTR\nQPLLEFSGACAGCGETPYAK\nFTQAGSEVSALLGR\nEFIVALPK\nVGIYFLEK\nEALPGYDYIGVGR\nEIVLPADWK\nDNVVSIHLAEFPK\nAVQIGGPSGGCLTTQHLDEPLDFDSVKK\nLPDGADVTSIIR\nSSILFTDTLESK\nECNIYVNFAVEPGQK\nGDILTEEASVGGNFGR\nNEFSPYYIAGVR\nILFAGALEDAK\nAAPQNFDIILK\nVGLEDDDLELYGK\nNLVAQLTASVR\nLLISEADEYSELDGK\nGAIWDAYEVAR\nVIGTDPSTDLALVK\nLSFVVSDPVGLHAR\nIQELDAAVSDLSAAK\nAFTDVIAEELKK\nCYDPFLENHK\nELGCQVVEISALK\nGIDPNGVIYCLK\nLITQLFGDR\nFTYEEAQQIIETK\nEIDADLVMASDPDADR\nEQLIFPEVEYDKVDK\nAVAEAKPEDGSAAAEEAAPVEEAAPETPVVEETAEETKEETAE\nFDASLDIDVR\nFGVVQPNIQSLEDK\nQIVEVQVPESWK\nSTELFSTLPYK\nTIGNPCTGPDADKTFYAQSTYVQPVIGK\nIVVMKDGIVQQVDTPQNLYNAPK\nGDPYDLFIHNNEEK\nVVTSFFDNIK\nTVVVEQEYNPDILDASK\nSENYLPGENDVYVSPSQIR\nKLLDQGEAGDNVGLLLR\nIVADNIQGAHIPYEGAIGTSIAK\nFAELLGEVVTDSTKK\nEYGQIDVLINNVGGTDPKR\nQAAQLEALGYGNCPICVAK\nVSYPIYHIENIVKPVSK\nEMLPVLEAVAK\nSADFNKDYFTQIDIR\nLGNPSQYDAFAINMVK\nFIDFEMQTPEGK\nAGLNPYMVEVANIR\nYSFDTWVVQHEGLK\nGSYDTDNILANEGNNSLNSLK\nQAAQLEALGYGNCPICVAK\nVLFTVSPIR\nVVSEMTPQEVVDVIK\nVEDLDFLSQSAYDDACRPGNPR\nCLSLGIDITK\nINVNTECQLYFQEATR\nGSYDTDNILANEGNNSLNSLK\nTLANDIFIPK\nIYLTAAGGISPTICR\nGVYATDEDVPVNPLTGER\nSENYLPGENDVYVSPSQIR\nGSYDTDNILANEGNNSLNSLK\nSIMGVMSLGVPTK\nAQGDPCIMNLWVHDGSK\nLVSTDLVQGGQYSVNIR\nFSAIQIGLASPEK\nEAPEVCPACLHPQAYFEVK\nGYLSAYFVTNTEK\nSFNQSAWEAVEQYQK\nIAAENQLSSALSGLK\nLVSTDLVQGGQYSVNIR\nIAPALDIAIGK\nDVILNDYVIDNQHHLSLSGGGTNAR\nTTGDYAVVIALK\nVLDLIAHMASVNA\nEYGINSIEEAAEVTK\nALEIGLKPIVVVNK\nEQLIFPEVEYDKVDK\nKAGDTGIFFVDSQLGQR\nLLISEADEYSELDGK\nSLVSLPEAALK\nMGTTNGWSCIFAR\nMNKSELISAMAAEAQMSK\nELLGEVVTDSTKK\nIVLNIGVGDAVSNSK\nKAGDTGIFFVDSQLGQR\nSVIDLSYIK\nVVINKDTTTIIDGVGEEAAIQGR\nINVNFLYDR\nILPVVDNFER\nCLLYAINGGIDEK\nEEQSSTGLGFDIAIPHAK\nLVGVIPEDQSVLR\nAFGEVPLVTYK\nTIVDPFLGK\nLEMPAGVYIDIK\nAELLGEVVTDSTKK\nAAVLCFAAESVATDCQR\nAAVLCFAAESVATDCQR\nLTLNYEIIGK\nPCTVIEAGPCVVTQVK\nIDNYEYLLPK\nLYSWNDTGKLIEN\nLGNPSQYDAFAINMVK\nVSVDESNNLVICMEK\nSLGLDPVYMGIDK\nTSVFVAADPEMVEYAAK\nELPELTAEFIKR\nTEFTLHDGEIFYR\nPALDIAIGK\nMGTTNGWSCIFAR\nEIDFLGNAVDNPK\nAPIICLAGPPGVGK\nFIPVYVTENMVGHK\nLAIAASSLWK\nAQAETVGDNYDKIEQVATVSANNDPVIGK\nIGDPYDLFIHNNEEK\nVVIEDEEPNSIMFVSR\nIGDPYDLFIHNNEEK\nENLPAGYTYELGGMAR\nSISLETYVINTK\nFHFLPDLR\nAVAILQPIIESEKVEGSSSAGK\nLMPADEQQLLFENTAR\nSTLYLDDNQPFSVK\nIVNGENVTYVENTTPITSSNIYK\nVSYPIYHIENIVKPVSK\nSELISAMAAEAQMSK\nWFGVTYPEDR\nFSTDLPEFAEAEK\nSSEPLVGAYASVAEMNK\nGVGVVFQDFR\nFILIDATPTVPDEKDSTK\nELDTYCEIVPYNKFPK\nINVNTECQLTFAAATR\nAQAETVGDNYDKIEQVATVSANNDPVIGK\nLNTQLFFDSR\nFLDFESDVPNR\nIEDLVPSIVK\nYALGDTVTAGEDSITVDGK\nLNFDAPSFVK\nIDLCVMDVDGK\nIPFLEVAR\nFTLDELKEFR\nVSFDCAVYNYATASANSK\nEAMASEEDMPEWGPLEER\nFALQYEWR\nYPAFGNLVPR\nIVNGENVTYVENTTPITSSNIYK\nGVYATDEDVPVNPLTGER\nIIVDCINAFSQNR\nIQSGELSAIPHQLIMDK\nDSGAYTGEVSVEMLK\nYDTMHGQFDGTIEADVENSK\nCPHMSEDALAQLSEATAPPMK\nFWGLGADGTVGANK\nIGSMNLSEDVAGNYWK\nMEKQEFECLTLCPLDGR\nDIPAVYEMLQK\nLGIDVVLQR\nISEEELEFMTGTK\nIAVTELFK\nVIVLDLDHPVGVPEK\nEAGIASEEVAAHPDFPCVLAK\nQEIALTPQPAHLTVK\nTLEEGQVVEFDINESDRGPQAQNVTVKA\nTECFLQADGTYDWNK\nAVGDYLLEELKK\nLMAPISPFYADR\nLIGEFIQVGK\nNVPCTVIEAGPCVVTQVK\nNVPCTVIEAGPCVVTQVK\nQPLLEFSGACAGCGETPYAK\nQPLLEFSGACAGCGETPYAK\nMTDPIADYLTR\nNLFVSLPEAK\nTYPNILNYEAVR\nLMINVSETYFTK\nEIVLPADWK\nFTQAGSEVSALLGR\nLAVTYPEIYNMQVR\nTALTVGVGTVLSAK\nCEPGQFIIIR\nDNVVSIHLAEFPK\nVGIYFLEK\nLISANAVTVVKNENNVLPLK\nLIDATPTVPDEKDSTK\nEFIVALPK\nNLVAQLTASVR\nLAVTYPEIYNMQVR\nAFTDVIAEELKK\nIATTVPVTDNNGTVEASNQPVITSIK\nFILIDATPTVPDEKDSTK\nIILGGDHLGPNCWQQENADAAMEK\nDVILNDYVIDNQHHLSLSGGGTNAR\nIATTVPVTDNNGTVEASNQPVITSIK\nQIVEVQVPESWK\nQLGCEVVEISALK\nTNEGAAFQTTYTSIDDLK\nKLLDQGEAGDNVGLLLR\nFTGWTDVDLTEK\nFDASLDIDVR\nLITQLFGDR\nGSSTYELIFEDCRIPK\nIDATPTVPDEKDSTK\nGDILTEEASVGGNFGR\nQAAQLEALGYGNCPICVAK\nVVTSFFDNIK\nNALTDINFEVK\nLEFNPLTVR\nSENYLPGENDVYVSPSQIR\nGCNNFCTYCIVPYTR\nVLIADDQELIRESLK\nIIVLDDLK\nVSYPIYHIENIVKPVSK\nQAAQLEALGYGNCPICVAK\nGSYDTDNILANEGNNSLNSLK\nINPLIGSAGVSAVPMAAR\nAITGLSPQELIK\nDATPTVPDEKDSTK\nKVQTVTEQELIDEWAR\nGIDYAMLALDGTK\nLTSPDNNLVMTFQVDSK\nTSEHLPYITIALK\nGVYATDEDVPVNPLTGER\nTLANDIFIPK\nIVVMKDGIVQQVDTPQNLYNAPK\nVVSEMTPQEVVDVIK\nGLYEIFSTK\nYSFDTWVVQHEGLK\nVEHGVLFIDIPK\nTPAEGVQMFADACEELCHK\nEAQDQELLDFTAR\nGYLSAYFVTNTEK\nIAAENQLSSALSGLK\nLGNPSQYDAFAINMVK\nQDAKPEEGFVFTTVK\nLVSTDLVQGGQYSVNIR\nGSLIADSDIIVSNPSAGK\nLVSTDLVQGGQYSVNIR\nSFNQSAWEAVEQYQK\nTIGNPCTGPDADKTFYAQSTYVQPVIGK\nIAPALDIAIGK\nVLDLIAHMASVNA\nAIQIPSDVISAGLKPNPR\nDVILNDYVIDNQHHLSLSGGGTNAR\nEQLIFPEVEYDKVDK\nTTPYCISGALINAAK\nIYLTAAGGISPTICR\nAGFSSIMFDGSHYPIEENVEK\nVEDLDFLSQSAYDDACRPGNPR\nFTYEEAQQIIETK\nSIMGVMSLGVPTK\nAILGAALELK\nALGQDVLGSLKPGQVVVK\nAAVLCFAAESVATDCQR\nINVNFLYDR\nSADFNKDYFTQIDIR\nAAVLCFAAESVATDCQR\nAELLGEVVTDSTKK\nCLLYAINGGIDEK\nQSTPKPFDIEQPSLR\nMNKSELISAMAAEAQMSK\nGDPYDLFIHNNEEK\nLTLNYEIIGK\nLVGPEGEVELTEGVIAAKR\nKVQTVTEQELIDEWAR\nELLGEVVTDSTKK\nLYSWNDTGKLIEN\nNSPGTVVTDMPVYRGEEFGLER\nVEHGVLFIDIPK\nLYEVCDILAK\nIDATPTVPDEKDSTK\nKAGDTGIFFVDSQLGQR\nAETECQNTEYQQLLDIK\nELPELTAEFIKR\nLEMPAGVYIDIK\nQDAKPEEGFVFTTVK\nKLLDQGEAGDNVGLLLR\nEEQSSTGLGFDIAIPHAK\nITDISALASLK\nILPVVDNFER\nSLITFSYNNVTANAK\nVFDVNEPLSQINQAK\nAETECQNTEYQQLLDIK\nVTQEIIDRLNEITPR\nEIDFLGNAVDNPK\nAQAETVGDNYDKIEQVATVSANNDPVIGK\nENLPAGYTYELGGMAR\nLYEVCDILAK\nTGIDFADQLSFDDAKK\nPSDVISAGLKPNPR\nLEMPAGVYIDIK\nQALKDAGMDPTEIHQVLLVGGSTR\nGWANLLTGTTK\nDANACLIAEPTSNNTIEIGQK\nVSYPIYHIENIVKPVSK\nGIEYYNNVINECLK\nAWIYNGEVLPTK\nITGAEPTLIRPPYGAFNDNVK\nDVILNDYVIDNQHHLSLSGGGTNAR\nLVTLNDVKDL\nAIQIPSDVISAGLKPNPR\nFSTDLPEFAEAEK\nFILIDATPTVPDEKDSTK\nAQAETVGDNYDKIEQVATVSANNDPVIGK\nIGDPYDLFIHNNEEK\nIGDPYDLFIHNNEEK\nLNTQLFFDSR\nFLDFESDVPNR\nDAKDQAGIDKIMIDLDGTENK\nELDTYCEIVPYNKFPK\nVSVDESNNLVICMEK\nIPFLEVAR\nFALQYEWR\nEAMASEEDMPEWGPLEER\nAWIYNGEVLPTK\nIIVDCINAFSQNR\nAANPTPEKPFVLGCPTGSSPLGMYK\nALYGEGFNYLGSDR\nQGQTGENLMIMLETR\nLGIDVVLQR\nEAGIASEEVAAHPDFPCVLAK\nIQSGELSAIPHQLIMDK\nYDTMHGQFDGTIEADVENSK\nSTLIAEESDGGDNEGWYIQK\nTITPETFLPTSSSSR\nTNSMEEAFKDADIVYPK\nIGSMNLSEDVAGNYWK\nISEEELEFMTGTK\nFTLDELKEFR\nLIGEFIQVGK\nNVPCTVIEAGPCVVTQVK\nLMAPISPFYADR\nDNGITPFALANGSK\nNVPCTVIEAGPCVVTQVK\nQAPTDITSTLR\nEGEDRNPVYAPDGNSVYFLSER\nNVDCYIINTGDFMGK\nFGGAEVFIKPASHGTGVVAGGAMR\nTIVDPFLGK\nFTQAGSEVSALLGR\nEIVLPADWK\nFAELLGEVVTDSTKK\nLAVTYPEIYNMQVR\nTALTVGVGTVLSAK\nSTLIAEESDGGDNEGWYIQK\nQPLLEFSGACAGCGETPYAK\nEMLPVLEAVAK\nILVDGKLEDLKIEE\nCPHMSEDALAQLSEATAPPMK\nIADLAEVGGINDRVELAEATK\nAALELMTDGLAK\nVEHGVLFIDIPK\nFILIDATPTVPDEKDSTK\nKLASYADCYVNDAFGTAHR\nVGIYFLEK\nTEHMFFEGDRIEYVR\nMIEAGVPVVPGSDGSVNTLQEAK\nLISANAVTVVKNENNVLPLK\nKLLDQGEAGDNVGLLLR\nFTGWTDVDLTEK\nQIVEVQVPESWK\nSSEPLVGAYASVAEMNK\nYLNVANVPLPR\nGSSTYELIFEDCRIPK\nAGDCAILFMDAK\nLITQLFGDR\nQDVLGDLMSR\nDANACLIAEPTSNNTIEIGQK\nEAFPGDVFYLHSR\nQAAQLEALGYGNCPICVAK\nIYGVCFETSEDLAK\nMKIAIIGAGNMGGSIAR\nVSYPIYHIENIVKPVSK\nINPLIGSAGVSAVPMAAR\nQAAQLEALGYGNCPICVAK\nDGEYYFFSSK\nGLPAFGIYGR\nGAEQIYIPVLIKK\nIIVLDDLK\nDVILNDYVIDNQHHLSLSGGGTNAR\nGLYEIFSTK\nIVVMKDGIVQQVDTPQNLYNAPK\nLTSPDNNLVMTFQVDSK\nVSLKEQVVDFAPQPVITK\nQEIAYILAEEAK\nMLQESVDSLFDNSR\nTEFTLHDGEIFYR\nGIDYAMLALDGTK\nVAVQLIAFK\nLGNPSQYDAFAINMVK\nLMINVSETYFTK\nLWDPELNTNNGTAYPNVR\nGYLSAYFVTNTEK\nEAQDQELLDFTAR\nLGNPSQYDAFAINMVK\nFFPAQANGGLPAIK\nLVSTDLVQGGQYSVNIR\nSFNQSAWEAVEQYQK\nFMASIEAALEKGDVEAAK\nNLVAQLTASVR\nQIDNQLSSIELANHNAFNSVR\nLSVFASAANTDRDSYYGPGNDPLK\nLQESLEPVNENEIVLK\nTSEHLPYITIALK\nVLDLIAHMASVNA\nAIQIPSDVISAGLKPNPR\nKAGDTGIFFVDSQLGQR\nQLNLKGDATTPLYIKEGDVV\nYEMQDVVIIDGR\nVAVFGLGDQIR\nAATTYSIQQPEEFLSR\nAILGAALELK\nTIGNPCTGPDADKTFYAQSTYVQPVIGK\nTPLTISFGPTDDR\nFNDQVEMDAFYNDNEAR\nAAVLCFAAESVATDCQR\nLTLNYEIIGK\nSADFNKDYFTQIDIR\nGLQVLDEVDALQTEHGK\nAAVLCFAAESVATDCQR\nINVNFLYDR\nMNKSELISAMAAEAQMSK\nGVYATDEDVPVNPLTGER\nCVNMVADLWHAPAPK\nLFQASPLFNGGAAAR\nVEHGVLFIDIPK\nELLGEVVTDSTKK\nNSPGTVVTDMPVYRGEEFGLER\nLADEEDVVSAFHQLQK\nCLLYAINGGIDEK\nGGTANVTVIVSDDKISSPILSK\nSVSELVQETFQGK\nAPVLLVGDIDR\nLNFGVEIPR\nELPELTAEFIKR\nITDISALASLK\nQSISSLDEVVVVGR\nISFDAFNYR\nLYSWNDTGKLIEN\nVGYISLSTFSGNPSK\nLTSPDNNLVMTFQVDSK\nNATVQMAVVPMLCGSSFK\nFTGFIFK\nKLLDQGEAGDNVGLLLR\nMNLNELATLSR\nSIMGVMSLGVPTK\nSQNEMSLLTFEK\nIFNEYTSLSLR\nFSTDLPEFAEAEK\nGWANLLTGTTK\nVSYPIYHIENIVKPVSK\nDVILNDYVIDNQHHLSLSGGGTNAR\nMPVTFNEIEYYGR\nGPVGLEGLVTYK\nTFKVDLPEDLVK\nALNLDAIHDTVHEMAR\nAGFSSIMFDGSHYPIEENVEK\nMIDIAILR\nLGIVGLPNVGK\nFILIDATPTVPDEKDSTK\nAWIYNGEVLPTK\nAQAETVGDNYDKIEQVATVSANNDPVIGK\nIGDPYDLFIHNNEEK\nQDAKPEEGFVFTTVK\nINEYGFIEAPYR\nEAMASEEDMPEWGPLEER\nFALQYEWR\nIGDPYDLFIHNNEEK\nLLPYAIGNIR\nIPFLEVAR\nQSISSLDEVVVVGR\nLGIDVVLQR\nTELDLVEGMQFDR\nLNTQLFFDSR\nLEMPAGVYIDIK\nTGIDFADQLSFDDAKK\nFDDYDLGMEYAR\nWFGVTYPEDR\nSTLIAEESDGGDNEGWYIQK\nSSIVNAFIGEDR\nTITPETFLPTSSSSR\nEEQSSTGLGFDIAIPHAK\nLSGCNIPYNLSASIER\nFTLDELKEFR\nVSYLSVSSEGETSETDLCLK\nNITVGYTLPIK\nDNGITPFALANGSK\nLMAPISPFYADR\nLIGEFIQVGK\nFTQAGSEVSALLGR\nYDTMHGQFDGTIEADVENSK\nVSVDESNNLVICMEK\nNVPCTVIEAGPCVVTQVK\nIGSMNLSEDVAGNYWK\nFDASLDIDVR\nQAPTDITSTLR\nINVNTECQLTFAAATR\nVEHGVLFIDIPK\nSTLIAEESDGGDNEGWYIQK\nFILIDATPTVPDEKDSTK\nGIEYYNNVINECLK\nDDVGSFLPEYINRK\nTNSMEEAFKDADIVYPK\nTALTVGVGTVLSAK\nIADLAEVGGINDRVELAEATK\nYALGDTVTAGEDSITVDGK\nFETITLCPICK\nDDVGSFLPEYINRK\nTIAFSITDGQLPSNAK\nQPLLEFSGACAGCGETPYAK\nQVCFIANLAPR\nYLNVANVPLPR\nGLDTDEQIDAFDAEHGIRTEDMIK\nMAEEKELDLVEISPNAQPPVCR\nSSEPLVGAYASVAEMNK\nQIVEVQVPESWK\nTPAEGVQMFADACEELCHK\nTYYDPADVADPDATSWK\nAGDCAILFMDAK\nAQAETVGDNYDKIEQVATVSANNDPVIGK\nLVGGPMDYTPGIFETHCNK\nKLLDQGEAGDNVGLLLR\nLGEPVFDVQECQIR\nEAFPGDVFYLHSR\nMGAPMVDLIK\nILVDGKLEDLKIEE\nTEHMFFEGDRIEYVR\nVSYPIYHIENIVKPVSK\nLSFVVSDPVGLHAR\nGVGNSIPDIPDPVAR\nFTGWTDVDLTEK\nAANPTPEKPFVLGCPTGSSPLGMYK\nQAAQLEALGYGNCPICVAK\nVIVLDLDHPVGVPEK\nINVNTECQLYFQEATR\nLTSPDNNLVMTFQVDSK\nGLYEIFSTK\nGLPAFGIYGR\nIVVMKDGIVQQVDTPQNLYNAPK\nAVAFGEILQPEYKEYAK\nGAEQIYIPVLIKK\nLVEVIAGINTPQETVDK\nGIDYAMLALDGTK\nVASSYAGIEVVPLK\nEAFPGDVFYLHSR\nAAVVGVDNTTIYCMAPR\nMLQESVDSLFDNSR\nELGSVNDFIVDGNR\nFATGVSVVPTFSK\nGNSIASSYSDDDTVIANYVNK\nNADYIPYLANVNK\nLGNPSQYDAFAINMVK\nILKSEFEEEPAAEMEPETEAEPEAEPTQE\nGSSTYELIFEDCRIPK\nFMASIEAALEKGDVEAAK\nQIATEFLESADFRPQNDK\nLGNPSQYDAFAINMVK\nDSGAYTGEVSVEMLK\nSFNQSAWEAVEQYQK\nDMGNVEEAYNEVFKR\nQLDDYYNKFYNK\nVGYHSVECWGGATFDASLR\nVLDLIAHMASVNA\nYEMQDVVIIDGR\nKAGDTGIFFVDSQLGQR\nAIQIPSDVISAGLKPNPR\nNNEPLFSEEDAYIEAK\nAFVVGDDWGAGVTK\nVAVFGLGDQIR\nQLNLKGDATTPLYIKEGDVV\nLVSTDLVQGGQYSVNIR\nQPLDTQIINEIK\nAILGAALELK\nSIIENLDTPVQVR\nLTLNYEIIGK\nVEHGVLFIDIPK\nSDLQAVSDNELNKPYDLLK\nGLQVLDEVDALQTEHGK\nNSPGTVVTDMPVYRGEEFGLER\nFFPAQANGGLPAIK\nSMELGVSEDMLGR\nFNDQVEMDAFYNDNEAR\nTAEPLVGVNVNLVNNQNR\nAEDLYPIFAK\nDVILNDYVIDNQHHLSLSGGGTNAR\nISFDAFNYR\nQSISSLDEVVVVGR\nSVSELVQETFQGK\nELLGEVVTDSTKK\nMNKSELISAMAAEAQMSK\nAGPLAGYPVVDMGIR\nAGVLDIPFAPSKYNAGK\nKLLDQGEAGDNVGLLLR\nMNLNELATLSR\nLVGPEGEVELTEGVIAAKR\nASELDLINQVTK\nAAVLCFAAESVATDCQR\nVSMAQGLLPAEVTR\nLTSPDNNLVMTFQVDSK\nNLVAQLTASVR\nSLGNFFTVR\nFSTDLPEFAEAEK\nSADFNKDYFTQIDIR\nLADEEDVVSAFHQLQK\nVDDLAVDLVER\nGFLDCLENPQEK\nQAAQLEALGYGNCPICVAK\nTIAFSITDGQLPSNAK\nITLESNDTDGNEEFDEEVLHMR\nEAMASEEDMPEWGPLEER\nGLVDKAPSVIKENIPAAEGAEIKEK\nSYPIYHIENIVKPVSK\nMGTTNGWSCIFAR\nLGIVGLPNVGK\nVSYPIYHIENIVKPVSK\nMPVTFNEIEYYGR\nFILIDATPTVPDEKDSTK\nGWANLLTGTTK\nDVILNDYVIDNQHHLSLSGGGTNAR\nWDNENLTYICTDTGVDAK\nYFEPDYGLNLNR\nCPHMSEDALAQLSEATAPPMK\nTGAVTPVANLDAVQLSGTVVKR\nGPVGLEGLVTYK\nAQAETVGDNYDKIEQVATVSANNDPVIGK\nLGIDVVLQR\nNNYGPIWIPAK\nAPDIGGLGFDYK\nEAMASEEDMPEWGPLEER\nFALQYEWR\nGGTANVTVIVSDDKISSPILSK\nLEDLVIATPDVGGSK\nIIYINGLDNPSSDYATK\nVSLKEQVVDFAPQPVITK\nEAITPNSSQTPFSQTGVQTALMMK\nSTLIAEESDGGDNEGWYIQK\nIGDPYDLFIHNNEEK\nLEMPAGVYIDIK\nNATVQMAVVPMLCGSSFK\nETFFIDDSEINCK\nLLPYAIGNIR\nWDNENLTYICTDTGVDAK\nYQIDLVLR\nEIDFLGNAVDNPK\nNITVGYTLPIK\nSSIVNAFIGEDR\nASGNDIVAPYAEKYPGATFVEGK\nVADGVISTSELVNN\nVVIEDEEPNSIMFVSR\nDNGITPFALANGSK\nINLSEQEDNYTFSGETVSGAGATVK\nFTLDELKEFR\nELPELTAEFIKR\nVEHGVLFIDIPK\nGIEYYNNVINECLK\nYDTMHGQFDGTIEADVENSK\nLMAPISPFYADR\nSTLIAEESDGGDNEGWYIQK\nLAFGVAAPTPIR\nVVTLGEIMLR\nNIHEACVQYGTEADGYVNYVK\nDDVGSFLPEYINRK\nQVCFIANLAPR\nYLNVANVPLPR\nFTQAGSEVSALLGR\nYIAETFLEDAR\nYALGDTVTAGEDSITVDGK\nTALTVGVGTVLSAK\nFDASLDIDVR\nSDLQAVSDNELNKPYDLLK\nQTLEPLDAFPR\nLSGCNIPYNLSASIER\nNVPCTVIEAGPCVVTQVK\nTYYDPADVADPDATSWK\nIQSGELSAIPHQLIMDK\nESDDPWNLNLNSR\nWLVVDEVTQPTK\nQVLLGETAEYEPLCR\nMAEEKELDLVEISPNAQPPVCR\nLVSTDLVQGGQYSVNIR\nFILIDATPTVPDEKDSTK\nVSYPIYHIENIVKPVSK\nEAFPGDVFYLHSR\nTIAFSITDGQLPSNAK\nGVTSIEDLGYEYAR\nLVGGPMDYTPGIFETHCNK\nQPLKAEDLYPIFAK\nIGDPYDLFIHNNEEK\nVGDILTLDVDK\nLTSPDNNLVMTFQVDSK\nDDVGSFLPEYINRK\nAGDCAILFMDAK\nLGIGLISGVGAK\nGIDYAMLALDGTK\nIVVMKDGIVQQVDTPQNLYNAPK\nLVEVIAGINTPQETVDK\nKLLDQGEAGDNVGLLLR\nLVLVTAINPTPAGEGK\nLAVTYPEIYNMQVR\nKVQTVTEQELIDEWAR\nDLDPELWK\nEFGLPFK\nIADLAEVGGINDRVELAEATK\nMLQESVDSLFDNSR\nFATGVSVVPTFSK\nIYDVIYLCR\nGGAMNGTSVASYYNKYPIPVSDINNNR\nLAVVPILR\nGLYEIFSTK\nYGLIGYPLR\nVLDLIAHMASVNA\nLGNPSQYDAFAINMVK\nYEMQDVVIIDGR\nGYLSAYFVTNTEK\nAAVVGVDNTTIYCMAPR\nKAGDTGIFFVDSQLGQR\nAIQIPSDVISAGLKPNPR\nSPGIPNDAPLILK\nTNSMEEAFKDADIVYPK\nTEHMFFEGDRIEYVR\nAIAQESVFTVQQPDFQK\nSIIENLDTPVQVR\nAFVVGDDWGAGVTK\nLTLNYEIIGK\nLVSTDLVQGGQYSVNIR\nAAVLCFAAESVATDCQR\nVEHGVLFIDIPK\nNVDCYIINTGDFMGK\nIGSMNLSEDVAGNYWK\nLVDASNFNAAYACLR\nGVFSNEAGLGSAPIAAAAAK\nLSPEMVSASTLAGDPITAR\nINVNTECQLYFQEATR\nISFDAFNYR\nSVSELVQETFQGK\nQSISSLDEVVVVGR\nAGWDTHGLPVELSVEK\nDVILNDYVIDNQHHLSLSGGGTNAR\nIYKGDILTEEASVGGNFGR\nNPADFALWK\nTIGNPCTGPDADKTFYAQSTYVQPVIGK\nASELDLINQVTK\nVSMAQGLLPAEVTR\nAAVLCFAAESVATDCQR\nAGPLAGYPVVDMGIR\nLVGPEGEVELTEGVIAAKR\nLGNPSQYDAFAINMVK\nGDSFGLYGTAWK\nVSFDCAVYNYATASANSK\nVDDLAVDLVER\nLTSPDNNLVMTFQVDSK\nSADFNKDYFTQIDIR\nFSTDLPEFAEAEK\nMKEFPNMTYTINGYADSATGTPSINQK\nKLLDQGEAGDNVGLLLR\nSYYALNVAVTADNYK\nTLYIDDLCVDENSR\nEFGLPFK\nVSYPIYHIENIVKPVSK\nYFEPDYGLNLNR\nWDNENLTYICTDTGVDAK\nAGCLSEDEILTTIK\nDVILNDYVIDNQHHLSLSGGGTNAR\nGLQVLDEVDALQTEHGK\nWLGGTLTNFK\nAANPTPEKPFVLGCPTGSSPLGMYK\nTAEPLVGVNVNLVNNQNR\nIMEIPVGDEMLGR\nDIEAGHLDPESLIK\nAQAETVGDNYDKIEQVATVSANNDPVIGK\nFILIDATPTVPDEKDSTK\nMVIGVPSGSTEVELR\nSNTYYTVPLTLSR\nEAMASEEDMPEWGPLEER\nMPVTFNEIEYYGR\nSFNQSAWEAVEQYQK\nEAFLEFPCEGK\nLGIDVVLQR\nSVLYPIALQACK\nIGDPYDLFIHNNEEK\nTELDLVEGMQFDR\nLVLVTAINPTPAGEGK\nSNTYYTVPLTLSR\nGDSFGLYGTAWK\nAIVAVPEVGEVYK\nSTLIAEESDGGDNEGWYIQK\nFALQYEWR\nSLPAPVNYYGFTK\nADVAFVVDPDVDR\nWDNENLTYICTDTGVDAK\nAIVAVPEVGEVYK\nAIISDVNASDEDRWNAVLK\nIGDPYDLFIHNNEEK\nEAGHLDPESLIK\nAPDIGGLGFDYK\nEAITPNSSQTPFSQTGVQTALMMK\nSLEVIANSLAGFNHSK\nTKYDYDPGQYENFNNFQSDNWK\nVEHGVLFIDIPK\nDIEAGHLDPESLIK\nGIEYYNNVINECLK\nTQNQLFEFNMR\nLYFNKPVGTFAPTDDYVTR\nLAVTYPEIYNMQVR\nLMAPISPFYADR\nSGADFFEVVR\nSAPLPVLSTIR\nFIQGLQAALVR\nFMASIEAALEKGDVEAAK\nEASGDIAQVAEMAALTK\nVVTLGEIMLR\nENMGFDITVEGVSADDTVKR\nDDVGSFLPEYINRK\nYDTMHGQFDGTIEADVENSK\nQALKDAGMDPTEIHQVLLVGGSTR\nISEESPMPPLSVVKGEA\nLAPSLTLGCGSYGGNSVSENVGVK\nIQSGELSAIPHQLIMDK\nDGQKVPEMTPAIVQSISDR\nDSIGTETLTTYDLR\nTFKVDLPEDLVK\nFNDQVEMDAFYNDNEAR\nLLQEFDQTPDFR\nVSYPIYHIENIVKPVSK\nTALTVGVGTVLSAK\nLVGGPMDYTPGIFETHCNK\nTPAEGVQMFADACEELCHK\nEAADQLVTNQNYILSENVK\nFTLDELKEFR\nFHFLPDLR\nIINEPTAAALSYGLDNENEQK\nLTSPDNNLVMTFQVDSK\nGINPFFQSEEEIQQK\nDSFFGDLHCLGK\nVTDAEIAEVLAR\nFDASLDIDVR\nYIPAYDLDVQQVPR\nNIHEACVQYGTEADGYVNYVK\nDSFFGDLHCLGK\nEFGLPFK\nGIDYAMLALDGTK\nDLDPELWK\nKLLDQGEAGDNVGLLLR\nTIAFSITDGQLPSNAK\nGNTAQGATKPCTVETGANVNVPLFVNQGDTLK\nITLPCTLIER\nCPHMSEDALAQLSEATAPPMK\nQPLKAEDLYPIFAK\nVTDAEIAEVLAR\nLVEVIAGINTPQETVDK\nDDNIISAASCTTNCLAPMAK\nIINEPTAAALSYGLDNENEQK\nAGHLDPESLIK\nLAGVENIVFCCNR\nIVVMKDGIVQQVDTPQNLYNAPK\nNATVQMAVVPMLCGSSFK\nTNASTNEYANPWYVPGYGK\nIADLAEVGGINDRVELAEATK\nVNPQLGTESDFDRLVTEAHNR\nVLDLIAHMASVNA\nGYLSAYFVTNTEK\nLAVVPILR\nLGNPSQYDAFAINMVK\nIAEAEEFDYADVDHLGSYR\nYDGDMLSQIADAR\nNVEIADEIVECAQSR\nDDNIISAASCTTNCLAPMAK\nKAGDTGIFFVDSQLGQR\nAAVLCFAAESVATDCQR\nAIQIPSDVISAGLKPNPR\nLVSTDLVQGGQYSVNIR\nLTLNYEIIGK\nCPESWQLDFQPR\nLAGVENIVFCCNR\nMGTTNGWSCIFAR\nISFDAFNYR\nNVDCYIINTGDFMGK\nFAELLGEVVTDSTKK\nGTHFNPVDLVCAVR\nAGWDTHGLPVELSVEK\nICLPETVGEYVK\nEGITVQIEDIAR\nLVEPDRIFTFR\nSVSELVQETFQGK\nNPADFALWK\nEALSALSTNFDVR\nQLNLKGDATTPLYIKEGDVV\nAAVLCFAAESVATDCQR\nLETSPEDIEGMHAAQGILTVR\nDGQKVPEMTPAIVQSISDR\nGSSTYELIFEDCRIPK\nDVILNDYVIDNQHHLSLSGGGTNAR\nTEHMFFEGDRIEYVR\nNVDCYIINTGDFMGK\nFLDGAILEAR\nVDDLAVDLVER\nNSPGTVVTDMPVYRGEEFGLER\nMLQESVDSLFDNSR\nLSPNVTDITEIAR\nFSTDLPEFAEAEK\nIINEPTAAALSYGLDNENEQK\nSGFIFIGPK\nEQVLEIVAEEAK\nVEHGVLFIDIPK\nFSYGMIGGLNDATR\nVSYPIYHIENIVKPVSK\nYITGEDELKQLEEE\nAGCLSEDEILTTIK\nLYFTPEQVEAYR\nQFVLFPQQPGK\nCLLYAINGGIDEK\nAAFYIFPK\nGVSVEAEVGSIGGEEDGVVGKGEVADPK\nDIEAGHLDPESLIK\nDVILNDYVIDNQHHLSLSGGGTNAR\nLVLVTAINPTPAGEGK\nAANPTPEKPFVLGCPTGSSPLGMYK\nYNDQTSEELYDELYEK\nLVGPEGEVELTEGVIAAKR\nLCDLWLAPK\nAQAETVGDNYDKIEQVATVSANNDPVIGK\nFILIDATPTVPDEKDSTK\nIGDPYDLFIHNNEEK\nVDGLSYEILER\nMPVTFNEIEYYGR\nDVILNDYVIDNQHHLSLSGGGTNAR\nLGIDVVLQR\nDGYYDLLR\nAIVAVPEVGEVYK\nADVAFVVDPDVDR\nAVEIGSFLLGRDPK\nSESLSSFGDDTVYLEK\nAVNDETFDDPIQAIQK\nGLCTCPVTACAGGTNAIGDAFR\nGLCTCPVTACAGGTNAIGDAFR\nGWLNFAETSR\nAGLNPYMVEVANIR\nWDNENLTYICTDTGVDAK\nSLEVIANSLAGFNHSK\nVEHGVLFIDIPK\nDIEAGHLDPESLIK\nEAGHLDPESLIK\nGIEYYNNVINECLK\nLEMPAGVYIDIK\nFWGLGADGTVGANK\nEIGSFLLGRDPK\nAGPLAGYPVVDMGIR\nSGADFFEVVR\nSAPLPVLSTIR\nWELLQQVDTSTR\nFIEEIGTYDPNQDPSVYKVDEEAAK\nFIQGLQAALVR\nLAPSLTLGCGSYGGNSVSENVGVK\nQPFIAFDVK\nLMAPISPFYADR\nSVMIDASHLPFAQNISR\nKAELIAYEDLGAEALR\nEAITPNSSQTPFSQTGVQTALMMK\nNVYDPTCGSGSLLLR\nENMGFDITVEGVSADDTVKR\nYDTMHGQFDGTIEADVENSK\nKLLDQGEAGDNVGLLLR\nLAVTYPEIYNMQVR\nSTLIAEESDGGDNEGWYIQK\nIEDLITALQK\nSIMGVMSLGVPTK\nVSYPIYHIENIVKPVSK\nFMASIEAALEKGDVEAAK\nDMGNVEEAYNEVFKR\nTALTVGVGTVLSAK\nVNPEYSEVETELYNPCAPGTR\nLTSPDNNLVMTFQVDSK\nLVGGPMDYTPGIFETHCNK\nSDLFNVNAGIVK\nVEVETPEENTGDVIGDLSR\nFALQYEWR\nLEIEAPLIAK\nVQSLEEGIAGIPQQEGIAAR\nEASGDIAQVAEMAALTK\nDSFFGDLHCLGK\nTPAEGVQMFADACEELCHK\nVQSLEEGIAGIPQQEGIAAR\nYIPAYDLDVQQVPR\nFDASLDIDVR\nGLVDKAPSVIKENIPAAEGAEIKEK\nNTNFSIVLGYK\nFTLDELKEFR\nKVQTVTEQELIDEWAR\nLAGVENIVFCCNR\nDDNIISAASCTTNCLAPMAK\nGIDYAMLALDGTK\nKLLDQGEAGDNVGLLLR\nFLAETYLENVK\nIINEPTAAALSYGLDNENEQK\nTIAFSITDGQLPSNAK\nSLEVIANSLAGFNHSK\nGNTAQGATKPCTVETGANVNVPLFVNQGDTLK\nLYACDNEHLMDLLNNK\nELGVFGNDYDTPDGTGVR\nVLDLIAHMASVNA\nIVVMKDGIVQQVDTPQNLYNAPK\nSMQDPIADMLTR\nGLQVLDEVDALQTEHGK\nGQVTNMGAVNVMTGVYTGR\nILGLDLGSR\nAVEQVEFNRYPDPFAVK\nIADLAEVGGINDRVELAEATK\nDDNIISAASCTTNCLAPMAK\nIAEAEEFDYADVDHLGSYR\nPLPVLSTIR\nGYLSAYFVTNTEK\nSADFNKDYFTQIDIR\nNQDNPLANSANYQVYLK\nQPLKAEDLYPIFAK\nVEVETPEENTGDVIGDLSR\nYASVGDVIVVSVK\nVGYHSVECWGGATFDASLR\nEFETVPCSPEMEPLMSR\nSYPIYHIENIVKPVSK\nKAGDTGIFFVDSQLGQR\nAIQIPSDVISAGLKPNPR\nLTLNYEIIGK\nLGNPSQYDAFAINMVK\nAVQIGGPSGGCLTTQHLDEPLDFDSVKK\nAAVLCFAAESVATDCQR\nINVNTECQLYFQEATR\nGANFDKYAGQDIVSNASCTTNCLAPLAK\nISFDAFNYR\nICLPETVGEYVK\nYASVGDVIVVSVK\nEGITVQIEDIAR\nLLIQQEPDASSFPNGGIR\nLVEPDRIFTFR\nMVIGVPSGSTEVELR\nIYPIGIQNFEK\nELLGEVVTDSTKK\nSVSELVQETFQGK\nALNLDAIHDTVHEMAR\nYDAVIIGFGK\nVDDLAVDLVER\nQLNLKGDATTPLYIKEGDVV\nEMSSYSTALSSLTGGR\nNVDCYIINTGDFMGK\nAELLGEVVTDSTKK\nNIAQVSMNLTDYTK\nYEMQDVVIIDGR\nEYGDDVPLALHPVIR\nLVSTDLVQGGQYSVNIR\nVNPQLGTESDFDRLVTEAHNR\nVSYPIYHIENIVKPVSK\nYITGEDELKQLEEE\nTPLIFGETLK\nYAGQDIVSNASCTTNCLAPLAK\nSDLQAVSDNELNKPYDLLK\nVSIIGIDCAGIR\nGAGAFVCGEGSALTASIEGNR\nESGCNVIIGLYEGSK\nGEGLGNQFLANIR\nDIEAGHLDPESLIK\nAVQLGGVALGTTQVINSK\nQFVLFPQQPGK\nVFTTPVGPYFK\nDWTIEQITR\nLADEEDVVSAFHQLQK\nALIINLPGSPK\nMVDLNCFTVDAAMR\nCPHMSEDALAQLSEATAPPMK\nEASGDIAQVAEMAALTK\nYNDQTSEELYDELYEK\nILGYVNAPSLMQK\nFNDGDTITVEPWR\nAAVLCFAAESVATDCQR\nYAGQDIVSNASCTTNCLAPLAK\nAANPTPEKPFVLGCPTGSSPLGMYK\nGAGAFVCGEGSALTASIEGNR\nNQDNPLANSANYQVYLK\nAAFYIFPK\nAHASTAGIPAHLPSAAGFLVEK\nEILLDAIQASK\nDVILNDYVIDNQHHLSLSGGGTNAR\nVDGLSYEILER\nAQAETVGDNYDKIEQVATVSANNDPVIGK\nFILIDATPTVPDEKDSTK\nLVLVTAINPTPAGEGK\nYAGQDIVSNASCTTNCLAPLAK\nIGDPYDLFIHNNEEK\nEVNSYIPGEGHNLQEHSIVLVR\nAVQLGGVALGTTQVINSK\nIQSGELSAIPHQLIMDK\nLGIDVVLQR\nADAVELKDFWTADER\nEAMASEEDMPEWGPLEER\nGWLNFAETSR\nAVEIGSFLLGRDPK\nGLCTCPVTACAGGTNAIGDAFR\nDVILNDYVIDNQHHLSLSGGGTNAR\nMLQESVDSLFDNSR\nGLCTCPVTACAGGTNAIGDAFR\nNNQGEMAPISQFISVEK\nGTHFNPVDLVCAVR\nGCSDDVFPWAR\nDGVAYDSFEDPELR\nMNICFVMAPEYK\nAGWDTHGLPVELSVEK\nTEHMFFEGDRIEYVR\nSGADFFEVVR\nFIEEIGTYDPNQDPSVYKVDEEAAK\nVEHGVLFIDIPK\nSLEVIANSLAGFNHSK\nWELLQQVDTSTR\nSAPLPVLSTIR\nEAGHLDPESLIK\nTDKDIQINIFEVK\nSDATVQQGIELLEK\nSYYALNVAVTADNYK\nDIEAGHLDPESLIK\nFSYGMIGGLNDATR\nQPFIAFDVK\nENMGFDITVEGVSADDTVKR\nSVMIDASHLPFAQNISR\nKGVTPPIDVLPSLSR\nYDTMHGQFDGTIEADVENSK\nLETSPEDIEGMHAAQGILTVR\nMPVTFNEIEYYGR\nSEVFYSEEGLREFVR\nFIQGLQAALVR\nDGATILNFAR\nIEDLITALQK\nVSYPIYHIENIVKPVSK\nAVEIGSFLLGRDPK\nVTDKDIQINIFEVK\nNSPGTVVTDMPVYRGEEFGLER\nGIEYYNNVINECLK\nGVSVEAEVGSIGGEEDGVVGKGEVADPK\nTDKLEGMKENVICGHLIPAGTGQR\nEAITPNSSQTPFSQTGVQTALMMK\nINVNTECQLTFAAATR\nVYPSTNILGTSDCWK\nYATLTLPLER\nAFIDVVTAEMK\nKLLDQGEAGDNVGLLLR\nNTLTALGFEVK\nAHASTAGIPAHLPSAAGFLVEK\nAAGATTANITQAIEQMR\nAQCDDIIEKFDQGLETK\nLTSPDNNLVMTFQVDSK\nLVGGPMDYTPGIFETHCNK\nVEVETPEENTGDVIGDLSR\nAVNDETFDDPIQAIQK\nITASNSLDEYLIR\nEVEAPTYNDAVAEQIEEVK\nFDDQTLELIK\nSDLFNVNAGIVK\nLAVTYPEIYNMQVR\nLAVPVINDKPDYKFEIGK\nEVEAPTYNDAVAEQIEEVK\nTPAEGVQMFADACEELCHK\nLRPVESPTAGIFLSGVCQGPK\nIFGQEIQTMAPALR\nVQSLEEGIAGIPQQEGIAAR\nYSFDTWVVQHEGLK\nFDFTFGR\nVLDLIAHMASVNA\nGIDYAMLALDGTK\nDDNIISAASCTTNCLAPMAK\nKLLDQGEAGDNVGLLLR\nIVVMKDGIVQQVDTPQNLYNAPK\nSMQDPIADMLTR\nQLPCPAELLR\nNATVQMAVVPMLCGSSFK\nGSSTYELIFEDCR\nEFGLPFK\nDDNIISAASCTTNCLAPMAK\nGYLSAYFVTNTEK\nSADFNKDYFTQIDIR\nLAGNPFSLTADVK\nLYACDNEHLMDLLNNK\nLLDFTITR\nTEFTLHDGEIFYR\nILNVLGSDNKLAE\nLGNPSQYDAFAINMVK\nDQENPAQFLAEKEAEYTK\nKAGDTGIFFVDSQLGQR\nEFETVPCSPEMEPLMSR\nNAGGTSASALTENMNIIYSDCANPIKK\nECIAEVYDQATADAIR\nGLQVLDEVDALQTEHGK\nAIFFLEK\nVEVETPEENTGDVIGDLSR\nDLLQIVTVAKR\nGANFDKYAGQDIVSNASCTTNCLAPLAK\nISFDAFNYR\nCAATSLDLPLYR\nEAGIPIIADGGIK\nISPSIDAGYVSQSALYDGR\nIVAAPKPQDIVEIDAIR\nNLADDILPQLRR\nLTLNYEIIGK\nYASVGDVIVVSVK\nQLNLKGDATTPLYIKEGDVV\nELLGEVVTDSTKK\nTNATTIPDFTFAQK\nTNEAAEIILLEK\nAYVTQIWDYR\nFGGAEVFIKPASHGTGVVAGGAMR\nIGSMNLSEDVAGNYWK\nVSYPIYHIENIVKPVSK\nTPLIFGETLK\nYEMQDVVIIDGR\nNTYVTANSPQDQLAASGELNQALSR\nEFVFTIADK\nEYGDDVPLALHPVIR\nALNWQLYGYER\nFDASLDIDVR\nDCFYGAENAPVIVGGR\nTALTVGVGTVLSAK\nNAQFLADYLK\nVFTTPVGPYFK\nGEGLGNQFLANIR\nNVDCYIINTGDFMGK\nGAGAFVCGEGSALTASIEGNR\nDIEAGHLDPESLIK\nNVDCYIINTGDFMGK\nMPIELQQYPVVR\nSLEVIANSLAGFNHSK\nDWTIEQITR\nKLASYADCYVNDAFGTAHR\nLTSPDNNLVMTFQVDSK\nALIINLPGSPK\nFNDGDTITVEPWR\nAALLTAEECKSPIILGVSEGAGK\nSDLQAVSDNELNKPYDLLK\nDWTIEQITR\nEDGVKETIEGNTNSIFENLGNK\nLVSTDLVQGGQYSVNIR\nEASGDIAQVAEMAALTK\nVDGLSYEILER\nGAGAFVCGEGSALTASIEGNR\nECIAEVYDQATADAIR\nECIAEVYDQATADAIR\nYAGQDIVSNASCTTNCLAPLAK\nGSQFKQPLLEFSGACAGCGETPYAK\nITDIMFNGTDEDLR\nMVDLNCFTVDAAMR\nGGTANVTVIVSDDKISSPILSK\nYAGQDIVSNASCTTNCLAPLAK\nAQAETVGDNYDKIEQVATVSANNDPVIGK\nAVQLGGVALGTTQVINSK\nFILIDATPTVPDEKDSTK\nTDFYNPEFYTSEKTDEYLDK\nGWLNFAETSR\nIGDPYDLFIHNNEEK\nKVQTVTEQELIDEWAR\nAVEIGSFLLGRDPK\nDVILNDYVIDNQHHLSLSGGGTNAR\nDVILNDYVIDNQHHLSLSGGGTNAR\nMLQESVDSLFDNSR\nLVLVTAINPTPAGEGK\nMNICFVMAPEYK\nNNQGEMAPISQFISVEK\nYITGEDELKQLEEE\nTLEEGQVVEFDINESDRGPQAQNVTVKA\nGLVDKAPSVIKENIPAAEGAEIKEK\nFTQAGSEVSALLGR\nQPFIAFDVK\nVEHGVLFIDIPK\nENMGFDITVEGVSADDTVKR\nSGADFFEVVR\nGYFPEGVNSLSEDDGQGKQLLYQDK\nTDKDIQINIFEVK\nGSSTYELIFEDCRIPK\nLFVDYLR\nEIVPFLK\nEMLQDIAALTGAK\nVSYPIYHIENIVKPVSK\nEAITPNSSQTPFSQTGVQTALMMK\nIEDLITALQK\nAYDIVLNGNEIGGGSVR\nCDIALPSATQNELNGDHAR\nAELLGEVVTDSTKK\nMKEFPNMTYTINGYADSATGTPSINQK\nMPVTFNEIEYYGR\nFIEEIGTYDPNQDPSVYKVDEEAAK\nEEVPQNISAFPLGK\nDCFYGAENAPVIVGGR\nYDTMHGQFDGTIEADVENSK\nEVNSYIPGEGHNLQEHSIVLVR\nADAVELKDFWTADER\nIAEAEEFDYADVDHLGSYR\nLTSPDNNLVMTFQVDSK\nLVGGPMDYTPGIFETHCNK\nNTLTALGFEVK\nAALLTAEECKSPIILGVSEGAGK\nAPEIYYVGNNLSGAYVK\nLVGPEGEVELTEGVIAAKR\nANPMYLELPVMAAAR\nLGIDVVLQR\nEAMASEEDMPEWGPLEER\nPCPAELLR\nLRPVESPTAGIFLSGVCQGPK\nYSPQEISAMILQK\nTPAEGVQMFADACEELCHK\nAMNSVGIQGFASPIR\nINVNTECQLTFAAATR\nIIGDHTDLYSQAYFAYDSK\nFTLDELKEFR\nVLDLIAHMASVNA\nYNLSDGILLK\nVYPSTNILGTSDCWK\nAVQLGGVALGTTQVINSK\nKGVTPPIDVLPSLSR\nTELDLVEGMQFDR\nTGELITILPGK\nKLLDQGEAGDNVGLLLR\nEWNEIGVWR\nLAVTYPEIYNMQVR\nCDIALPSATQNELNGDHAR\nGGPALEVGEEDVLVAR\nQLPCPAELLR\nAAGAELVGMEDLADQIK\nGIDYAMLALDGTK\nVAVIGAGPAGLTCAGDLAK\nDLEQDIQQIEK\nVSQALDILTYTNK\nQLGACVEEVEIPVHLAK\nLAGNPFSLTADVK\nLGNPSQYDAFAINMVK\nLLDFTITR\nDDNIISAASCTTNCLAPMAK\nDDNIISAASCTTNCLAPMAK\nVTDKDIQINIFEVK\nGYLSAYFVTNTEK\nDQENPAQFLAEKEAEYTK\nEFETVPCSPEMEPLMSR\nLEMPAGVYIDIK\nECIAEVYDQATADAIR\nAIFFLEK\nLSPVLAVLK\nYSFDTWVVQHEGLK\nTEHMFFEGDRIEYVR\nCAATSLDLPLYR\nGANFDKYAGQDIVSNASCTTNCLAPLAK\nNLADDILPQLRR\nEAGIPIIADGGIK\nEWNEIGVWR\nISPSIDAGYVSQSALYDGR\nISFDAFNYR\nNAGGTSASALTENMNIIYSDCANPIKK\nLYACDNEHLMDLLNNK\nKAGDTGIFFVDSQLGQR\nAAVLCFAAESVATDCQR\nTNEAAEIILLEK\nELLGEVVTDSTKK\nGIDYAMLALDGTK\nEGYETLLNTDLR\nIVAAPKPQDIVEIDAIR\nDTAESYQEGLLELYKK\nDYYEVLEVTK\nGSSTYELIFEDCR\nQWQTLFYEGR\nEFVFTIADK\nIVEVLNAFGR\nIYYQEDCNLSLLDGK\nIVVMKDGIVQQVDTPQNLYNAPK\nDDFVRLPYTDGIK\nYEMQDVVIIDGR\nVCYDMSPKPNATIEWE\nFDASLDIDVR\nNTYVTANSPQDQLAASGELNQALSR\nTIGLIENGTWAPTSTK\nFWGLGADGTVGANK\nNAQFLADYLK\nGAGAFVCGEGSALTASIEGNR\nLTSPDNNLVMTFQVDSK\nAQSVVDYLISK\nGEGLGNQFLANIR\nVTVEISPYDLTR\nVFTTPVGPYFK\nQLNLKGDATTPLYIKEGDVV\nAALLTAEECKSPIILGVSEGAGK\nVSYPIYHIENIVKPVSK\nEDGVKETIEGNTNSIFENLGNK\nVTDKDIQINIFEVK\nSDLQAVSDNELNKPYDLLK\nLMAEGYGFGAEGDWK\nYALVVGSDVLAR\nDTAESYQEGLLELYKK\nVSIFSSQASSLIK\nGAGAFVCGEGSALTASIEGNR\nYGEEQVLIWR\nNVDCYIINTGDFMGK\nIAVYENETPLLVR\nIGSMNLSEDVAGNYWK\nIGSMNLSEDVAGNYWK\nTDFYNPEFYTSEKTDEYLDK\nELTTEEIEHIIEK\nKLLDQGEAGDNVGLLLR\nDTAESYQEGLLELYKK\nLVLVTAINPTPAGEGK\nIGDPYDLFIHNNEEK\nTGCQGFCEFGPLVR\nGWLNFAETSR\nAVEIGSFLLGRDPK\nGPEAEEALIAFR\nQNLSLEDQLK\nTIPQAEALDAALAAK\nNVDCYIINTGDFMGK\nVAVIGAGPAGLTCAGDLAK\nAQAETVGDNYDKIEQVATVSANNDPVIGK\nFILIDATPTVPDEKDSTK\nMNICFVMAPEYK\nSIPLTSQYSLQIR\nTGSAALDLAYVAAGR\nYYLEDGSWIAAR\nLTLHLPYPELK\nVEHGVLFIDIPK\nENMGFDITVEGVSADDTVKR\nGYFPEGVNSLSEDDGQGKQLLYQDK\nQPFIAFDVK\nTLDEADGAIPLESGVVSR\nQLTPHPWDALDTDLK\nAHASTAGIPAHLPSAAGFLVEK\nVSYPIYHIENIVKPVSK\nDCFYGAENAPVIVGGR\nLSPQEEMNLSYLASK\nLYFNKPVGTFAPTDDYVTR\nAELLGEVVTDSTKK\nAALQTSSFMSAASFQETTK\nYDTMHGQFDGTIEADVENSK\nSVMIDASHLPFAQNISR\nTELDLVEGMQFDR\nEPDVFFEYAK\nWVTPGFGLR\nLVGGPMDYTPGIFETHCNK\nAALLTAEECKSPIILGVSEGAGK\nFGGAEVFIKPASHGTGVVAGGAMR\nVLTYFDLR\nKVQTVTEQELIDEWAR\nIYKGDILTEEASVGGNFGR\nAILGIELGSTR\nGLVDKAPSVIKENIPAAEGAEIKEK\nSYYALNVAVTADNYK\nTPAEGVQMFADACEELCHK\nLRPVESPTAGIFLSGVCQGPK\nLTSPDNNLVMTFQVDSK\nVQQPVFPAYEVNISK\nYSPQEISAMILQK\nALDEVVVIGYGTAK\nPCPAELLR\nAHELGFEVAADTNPEVFK\nFMASIEAALEKGDVEAAK\nLVGPEGEVELTEGVIAAKR\nYSPQEISAMILQK\nINVNTECQLTFAAATR\nVLDLIAHMASVNA\nTGELITILPGK\nKLLDQGEAGDNVGLLLR\nGADVTSEAEEIYGLPK\nADFGDLSVVSVYHPSGTSGDER\nALDEVVVIGYGTAK\nMLQESVDSLFDNSR\nENEAAIVEAAFR\nSPVLAVLK\nLTLNYEIIGK\nNGIYIIDLQK\nVADITLADFGR\nGIDYAMLALDGTK\nLAGVENIVFCCNR\nAVQLGGVALGTTQVINSK\nYEAIGWQVIR\nLGIDVVLQR\nYASVGDVIVVSVK\nDDNIISAASCTTNCLAPMAK\nDDNIISAASCTTNCLAPMAK\nLAGNPFSLTADVK\nDLEQDIQQIEK\nGYLSAYFVTNTEK\nMKEFPNMTYTINGYADSATGTPSINQK\nLLDFTITR\nEFETVPCSPEMEPLMSR\nLVALPVLENNR\nTWASGAEDVPPSLEIK\nLSPVLAVLK\nDVILNDYVIDNQHHLSLSGGGTNAR\nLIDPSIELVSCGSSNR\nGYLSAYFVTNTEK\nVTDKDIQINIFEVK\nDQENPAQFLAEKEAEYTK\nKGVTPPIDVLPSLSR\nMPVTFNEIEYYGR\nYSFDTWVVQHEGLK\nLVSTDLVQGGQYSVNIR\nTEHMFFEGDRIEYVR\nTNLQVVQTILK\nGANFDKYAGQDIVSNASCTTNCLAPLAK\nNLADDILPQLRR\nLYACDNEHLMDLLNNK\nVAVIGAGPAGLTCAGDLAK\nCAATSLDLPLYR\nISFDAFNYR\nAVSTLITVAGINDGR\nEWNEIGVWR\nILLEGVTFK\nSMQDPIADMLTR\nEGYETLLNTDLR\nEFVFTIADK\nELLGEVVTDSTKK\nECIAEVYDQATADAIR\nIVAAPKPQDIVEIDAIR\nDMGNVEEAYNEVFKR\nINCFIPFGNPK\nAAVLCFAAESVATDCQR\nNSMAGAAVTVADLPSNTLK\nFHFLPDLR\nVVMYEVIAGNVGR\nRLFVVDAFCGANENSR\nAIDQIADAISQPSLK\nFGEINIAYDGSENNFK\nKAGDTGIFFVDSQLGQR\nIGDTLTEGELLHFR\nILIAQTPISSATTITSK\nTDFYNPEFYTSEKTDEYLDK\nAQSVVDYLISK\nAALLTAEECKSPIILGVSEGAGK\nVSYPIYHIENIVKPVSK\nTIGLIENGTWAPTSTK\nEDGVKETIEGNTNSIFENLGNK\nIVVMKDGIVQQVDTPQNLYNAPK\nGAGAFVCGEGSALTASIEGNR\nSFTDYLEDDQAIENK\nLTSPDNNLVMTFQVDSK\nVTVEISPYDLTR\nVCYDMSPKPNATIEWE\nQRPYDIIADPTVTPK\nGEGLGNQFLANIR\nVSIFSSQASSLIK\nLGNPSQYDAFAINMVK\nAVQIGGPSGGCLTTQHLDEPLDFDSVKK\nYFGVDDCWQVK\nCFENDNIIHVSGK\nDGLWSSEINVR\nVDGLSYEILER\nFAELLGEVVTDSTKK\nLVPGYEAPVTIGYATSNR\nELGESMGNLYIAQGQYER\nGAGAFVCGEGSALTASIEGNR\nIYYQEDCNLSLLDGK\nQLNLKGDATTPLYIKEGDVV\nELGESMGNLYIAQGQYER\nFTLDELKEFR\nTDFYNPEFYTSEKTDEYLDK\nKLLDQGEAGDNVGLLLR\nKVQTVTEQELIDEWAR\nDVILNDYVIDNQHHLSLSGGGTNAR\nTIPQAEALDAALAAK\nAVEIGSFLLGRDPK\nYFNENFWYDQSNPK\nYVSQVAIDMLGNPK\nIYKGDILTEEASVGGNFGR\nLVPGYEAPVTIGYATSNR\nVEHGVLFIDIPK\nAQAETVGDNYDKIEQVATVSANNDPVIGK\nENMGFDITVEGVSADDTVKR\nLFVDYLR\nLTLHLPYPELK\nMNICFVMAPEYK\nAALQTSSFMSAASFQETTK\nSIPLTSQYSLQIR\nAVLDELLK\nILLLGSGELGK\nLLVILPEANK\nGIDSSVFETLR\nVSYPIYHIENIVKPVSK\nNIDEIQDIYLK\nQFSPVITINKEDNVITVAR\nGYFPEGVNSLSEDDGQGKQLLYQDK\nVYATVQNPF\nDTAESYQEGLLELYKK\nNIDESAYSGIYENNAYLR\nAALQTSSFMSAASFQETTK\nYDTMHGQFDGTIEADVENSK\nSAIENMTGLNVSDVNVR\nSGIVLPGQAQEKPQQAEVVAVGPGGVIDGK\nTLDEADGAIPLESGVVSR\nISGVAVPNAIEEIR\nIYDPAAGSGSLLLQAK\nDCFYGAENAPVIVGGR\nWVTPGFGLR\nILIQKPIDELLK\nNVDCYIINTGDFMGK\nLVGGPMDYTPGIFETHCNK\nVWANPDYANQELGWK\nFILIDATPTVPDEKDSTK\nELTTEEIEHIIEK\nITIDWIR\nGNNTYVVGITGNFDDAQTAVK\nLLLCDEPTGALDYNTGK\nIIGDHTDLYSQAYFAYDSK\nTPAEGVQMFADACEELCHK\nAILGIELGSTR\nKVQTVTEQELIDEWAR\nSVVAELYGQEVADQVR\nTDLEEETVDEVIR\nIVNEPTAAALAYGLDK\nVLTYFDLR\nMVDLNCFTVDAAMR\nVASITEAPDEIFAQK\nFITNGDADIHLVLAR\nYEMQDVVIIDGR\nAALLTAEECKSPIILGVSEGAGK\nVLDLIAHMASVNA\nVQQPVFPAYEVNISK\nLRPVESPTAGIFLSGVCQGPK\nFIEEIGTYDPNQDPSVYKVDEEAAK\nINVNTECQLTFAAATR\nFMASIEAALEKGDVEAAK\nGVIFDGFPR\nIKDDAIIAAVELSSR\nQLPCPAELLR\nNGIYIIDLQK\nQLTPHPWDALDTDLK\nLSPQEEMNLSYLASK\nALDEVVVIGYGTAK\nSVMIDASHLPFAQNISR\nLNQVEIEEYLK\nSGIVLPGQAQEKPQQAEVVAVGPGGVIDGK\nIVNEPTAAALAYGLDK\nSAVASIEEVYA\nGIDYAMLALDGTK\nINVIFNTLAQK\nYASVGDVIVVSVK\nLAGVENIVFCCNR\nSYPIYHIENIVKPVSK\nNLVETGDEISGEYGIPVVNKR\nTYFNEGKDLIKENVTPLTK\nLSPENSAIYASLPEGVAR\nDDNIISAASCTTNCLAPMAK\nDDNIISAASCTTNCLAPMAK\nVWANPDYANQELGWK\nKLLDQGEAGDNVGLLLR\nLQQPEEFENIVIK\nFHNYINCIEGVYHTGQR\nLSPVLAVLK\nGYLSAYFVTNTEK\nDVILNDYVIDNQHHLSLSGGGTNAR\nLIDPSIELVSCGSSNR\nESEPDIWNAIK\nELANAYSELNDPLDQEER\nLSPENSAIYASLPEGVAR\nACFILAGIDEK\nTNLQVVQTILK\nEECINISLLQDR\nGANFDKYAGQDIVSNASCTTNCLAPLAK\nNLADDILPQLRR\nVAVIGAGPAGLTCAGDLAK\nILLEGVTFK\nLYACDNEHLMDLLNNK\nISFDAFNYR\nTTTSINLAAALANAK\nSVLSVLGACVK\nFAPDVDFSNIAQR\nTGVFTGTYAVNPLNGAK\nLLLDFAAK\nADFGDLSVVSVYHPSGTSGDER\nKGVTPPIDVLPSLSR\nELANAYSELNDPLDQEER\nSATFMISDGIMPTNEGR\nIIIIEINPR\nKAGDTGIFFVDSQLGQR\nAELLGEVVTDSTKK\nEFVFTIADK\nLVSTDLVQGGQYSVNIR\nDVLEAMQADSGIR\nSDLQAVSDNELNKPYDLLK\nAMVVLADNDQNVVLSAR\nQYIYGLQLGASYK\nMPVTFNEIEYYGR\nAALLTAEECKSPIILGVSEGAGK\nAQSVVDYLISK\nVSYPIYHIENIVKPVSK\nTIGLIENGTWAPTSTK\nANPMYLELPVMAAAR\nLTSPDNNLVMTFQVDSK\nGAGAFVCGEGSALTASIEGNR\nNSALTSTGLVPFMER\nGQGIVLNEPSVVAIR\nIPTDVQWFDGSDPQK\nTEHMFFEGDRIEYVR\nVTDKDIQINIFEVK\nVLDGAIGVFDAK\nLGNPSQYDAFAINMVK\nQRPYDIIADPTVTPK\nLEEVPVETNQINVLR\nIVVMKDGIVQQVDTPQNLYNAPK\nGCLPVALDELK\nDQENPAQFLAEKEAEYTK\nIDEIALVIK\nYFGVDDCWQVK\nGQVTNMGAVNVMTGVYTGR\nELGESMGNLYIAQGQYER\nELGESMGNLYIAQGQYER\nSVVAELYGQEVADQVR\nLLAITENYPDLK\nLVPGYEAPVTIGYATSNR\nLYIPSDLAYGAR\nEIELADAYQNTGAQLVK\nWQVLPYSEQIR\nSGIVLPGQAQEKPQQAEVVAVGPGGVIDGK\nAANPTPEKPFVLGCPTGSSPLGMYK\nTDFYNPEFYTSEKTDEYLDK\nKVQTVTEQELIDEWAR\nDVILNDYVIDNQHHLSLSGGGTNAR\nSALTGPVYNPWDSSR\nDYAGLILENTDK\nEDGVKETIEGNTNSIFENLGNK\nAVEIGSFLLGRDPK\nGAGAFVCGEGSALTASIEGNR\nGLDTDEQIDAFDAEHGIRTEDMIK\nTAFDASDVSLLGK\nVEHGVLFIDIPK\nAQAETVGDNYDKIEQVATVSANNDPVIGK\nEQLQDELLTLQNK\nEECINISLLQDR\nYFNENFWYDQSNPK\nMNICFVMAPEYK\nTVLSALPFSK\nAAVLCFAAESVATDCQR\nLFVDYLR\nNSYIIPGEVWK\nILIAQTPISSATTITSK\nGQVTNMGAVNVMTGVYTGR\nLLVILPEANK\nVSYPIYHIENIVKPVSK\nQFSPVITINKEDNVITVAR\nKLLDQGEAGDNVGLLLR\nGYFPEGVNSLSEDDGQGKQLLYQDK\nVYATVQNPF\nEIELADAYQNTGAQLVK\nLYEEGVEFLSTGGTR\nGIDSSVFETLR\nLSWSFEEVDAK\nAALQTSSFMSAASFQETTK\nYVSQVAIDMLGNPK\nSGIVLPGQAQEKPQQAEVVAVGPGGVIDGK\nNLLNAGFNVEYQAK\nYDTMHGQFDGTIEADVENSK\nNIDEIQDIYLK\nWVTPGFGLR\nGIDSSVFETLR\nAFLGAGINLPK\nLVLVTAINPTPAGEGK\nQGQIWIR\nDTAESYQEGLLELYKK\nLILIIGGPGSGK\nVWANPDYANQELGWK\nLVGGPMDYTPGIFETHCNK\nNIDEIQDIYLK\nTELDLVEGMQFDR\nTYFNEGKDLIKENVTPLTK\nLTLHLPYPELK\nQANIVMLPGGFSAGDEPEGSGK\nTPAEGVQMFADACEELCHK\nCGCVDTLFGGLK\nELWNEEGSILSEK\nAGVNPDLVYQAIR\nQANIVMLPGGFSAGDEPEGSGK\nEADNDLDGLNYLAGK\nVLDLIAHMASVNA\nNVTDISGLTHGIGWCAPQQGGCK\nLTSPDNNLVMTFQVDSK\nTGCQGFCEFGPLVR\nENMGFDITVEGVSADDTVKR\nSPLYVIDGVVTK\nGVSEVYVVDVMDK\nKVQTVTEQELIDEWAR\nEQLQDELLTLQNK\nQLPCPAELLR\nSGIVLPGQAQEKPQQAEVVAVGPGGVIDGK\nVTDKDIQINIFEVK\nTLDIGGDKEIEAIDLPK\nAFGEGEADFFTSPGR\nSFAQREDSSYVMVCR\nDYGNIIIEVK\nGIDYAMLALDGTK\nYASVGDVIVVSVK\nGPVASIYYQGLMR\nQLTPHPWDALDTDLK\nLMAEGYGFGAEGDWK\nAALLTAEECKSPIILGVSEGAGK\nSMQDPIADMLTR\nLSPENSAIYASLPEGVAR\nATLLGLGLR\nDDNIISAASCTTNCLAPMAK\nKLLDQGEAGDNVGLLLR\nDDNIISAASCTTNCLAPMAK\nMVDLNCFTVDAAMR\nLVGGPMDYTPGIFETHCNK\nGQVTNMGAVNVMTGVYTGR\nLSPVLAVLK\nDVILNDYVIDNQHHLSLSGGGTNAR\nELANAYSELNDPLDQEER\nQANFKDFSTFYLADK\nLRPVESPTAGIFLSGVCQGPK\nAVQIGGPSGGCLTTQHLDEPLDFDSVKK\nNLVETGDEISGEYGIPVVNKR\nTMSDPIADMLTR\nIKDDAIIAAVELSSR\nFLAFEQTFK\nGANFDKYAGQDIVSNASCTTNCLAPLAK\nLLFCDDSIVR\nNLADDILPQLRR\nSVYQVISGGNDLIR\nLIDPSIELVSCGSSNR\nEIELADAYQNTGAQLVK\nTDLEEETVDEVIR\nIIQQVQPDEIYNLAAQSHVK\nIIGQFIIETQR\nLLLDFAAK\nFAPDVDFSNIAQR\nEAITPNSSQTPFSQTGVQTALMMK\nSVVAELYGQEVADQVR\nELTTEEIEHIIEK\nTMSDPIADMLTR\nDSGDDSKEIVYWNIGTESPDKDVIAK\nLYEEGVEFLSTGGTR\nTLDIGGDKEIEAIDLPK\nKAGDTGIFFVDSQLGQR\nGQVTNMGAVNVMTGVYTGR\nLSPENSAIYASLPEGVAR\nFAELLGEVVTDSTKK\nFILIDATPTVPDEKDSTK\nDIGGDKEIEAIDLPK\nIFGQEIQTMAPALR\nFMASIEAALEKGDVEAAK\nLYFNKPVGTFAPTDDYVTR\nAALLTAEECKSPIILGVSEGAGK\nVSYPIYHIENIVKPVSK\nGQGIVLNEPSVVAIR\nNVDCYIINTGDFMGK\nAQSVVDYLISK\nELANAYSELNDPLDQEER\nGAGAFVCGEGSALTASIEGNR\nNVMSVDIPVFQSQTR\nGVISVLSNVAPR\nQANFKDFSTFYLADK\nVINLDKESEPDIWNAIKR\nSEGIPSIVVAEENYGEGSSR\nGCLPVALDELK\nIDEIALVIK\nMNKSELISAMAAEAQMSK\nTVGEQLSNQFAVGLAR\nLGNPSQYDAFAINMVK\nMEADGTFDLLPK\nDLFESIEKGDYPK\nEFVFTIADK\nGVSVEAEVGSIGGEEDGVVGKGEVADPK\nSVVAELYGQEVADQVR\nLYIPSDLAYGAR\nELGESMGNLYIAQGQYER\nELGESMGNLYIAQGQYER\nLLAITENYPDLK\nNSALTSTGLVPFMER\nEFFGLYPK\nALNLDAIHDTVHEMAR\nYAQLYQVPSTIEVCCNR\nYAQLYQVPSTIEVCCNR\nAVLDGDEWVLNGSK\nTDFYNPEFYTSEKTDEYLDK\nKVQTVTEQELIDEWAR\nDVILNDYVIDNQHHLSLSGGGTNAR\nAGIIGGAGYTAGELIR\nIVNEPTAAALAYGLDK\nEVLADVDEKEFMENLNK\nAVEIGSFLLGRDPK\nFPDMSEVYSVR\nYALGDTVTAGEDSITVDGK\nMPVTFNEIEYYGR\nSPLYVIDGVVTK\nSEGIPSIVVAEENYGEGSSR\nAQAETVGDNYDKIEQVATVSANNDPVIGK\nVEHGVLFIDIPK\nLDDLTASIGLSPCK\nEIELADAYQNTGAQLVK\nYFNENFWYDQSNPK\nYSGWNSELGQQILK\nIIGDNTDMYAQAYFDYDSKK\nLAGVENIVFCCNR\nEQLQDELLTLQNK\nEELFNQPLSIEEGK\nLYEEGVEFLSTGGTR\nLSWSFEEVDAK\nLLVILPEANK\nVSYPIYHIENIVKPVSK\nKLLDQGEAGDNVGLLLR\nQFSPVITINKEDNVITVAR\nGYFPEGVNSLSEDDGQGKQLLYQDK\nAALQTSSFMSAASFQETTK\nSQEVDLDNIFNK\nNSIALAEAPTQGQDIFHYAPK\nTVLSALPFSK\nSGIVLPGQAQEKPQQAEVVAVGPGGVIDGK\nALLSNPVEAQDAFDAR\nELNIPLEDVPQDR\nINAMYLELPVMAAAR\nMTNRIITINRMYGSNGR\nHLQTYVNNLNSLVPGTEYEGK\nILDMVPDFVNK\nENFLTFNVDK\nLTSPDNNLVMTFQVDSK\nGQVTNMGAVNVMTGVYTGR\nLVGGPMDYTPGIFETHCNK\nLEMPAGVYIDIK\nVWANPDYANQELGWK\nSEVDALVAGIER\nIIYINGLDNPSSDYATK\nQPTAFAIITDNQTYANTK\nGFYPFLNESR\nGGSLQVVSACFNQDFK\nDYGYNSYVIQNDLDNPNR\nSADFNKDYFTQIDIR\nELNIPLEDVPQDR\nYSPQEISAMILQK\nELWNEEGSILSEK\nDYVEFGLNEEDAPR\nTELDLVEGMQFDR\nALEQIIELGCNR\nCPASLNIVK\nSPLYVIDGVVTK\nDSGDDSKEIVYWNIGTESPDKDVIAK\nVLDLIAHMASVNA\nEIELADAYQNTGAQLVK\nTPAEGVQMFADACEELCHK\nLTSPDNNLVMTFQVDSK\nNVTDISGLTHGIGWCAPQQGGCK\nGVIFDGFPR\nMPEYVDAVGYANLANEAR\nCGCVDTLFGGLK\nCFDDDNVTHVDGSVNPVR\nSGIVLPGQAQEKPQQAEVVAVGPGGVIDGK\nTLDIGGDKEIEAIDLPK\nLMDSGEVPENILPGVK\nDYGNIIIEVK\nKVQTVTEQELIDEWAR\nGPVASIYYQGLMR\nYASVGDVIVVSVK\nGIDYAMLALDGTK\nSLEVIANSLAGFNHSK\nEISLAYDFPK\nSEGIPSIVVAEENYGEGSSR\nIAIIGENLNIR\nYSFDTWVVQHEGLK\nLTLHLPYPELK\nILIQKPIDELLK\nLVSTDLVQGGQYSVNIR\nLSPENSAIYASLPEGVAR\nMVDLNCFTVDAAMR\nVTDKDIQINIFEVK\nVLNDIQRPFTAIMGGSK\nTEFTLHDGEIFYR\nGIYIIDLNEENQK\nAMVVLADNDQNVVLSAR\nVVPGDTLLFR\nGQVTNMGAVNVMTGVYTGR\nAVLDGDEWVLNGSK\nQANFKDFSTFYLADK\nTPDPWNEFYAR\nSVMIDASHLPFAQNISR\nTETPIEVIEMR\nVLTGSIAMDTIAAAR\nVYYNLNMGPEFEEIDK\nNLVETGDEISGEYGIPVVNKR\nGNQLAFGSFGIK\nFLAFEQTFK\nGANFDKYAGQDIVSNASCTTNCLAPLAK\nNLADDILPQLRR\nYDTMHGQFDGTIEADVENSK\nQVAMQIAAMNPIAIDE\nVNSGEGIVQLVNTQNLR\nVVLAFGVDQGEGQLSAKPELENTAAEK\nFTVDGAEVLIK\nAAVLCFAAESVATDCQR\nDSGDDSKEIVYWNIGTESPDKDVIAK\nAIGIISNNPEFADVR\nTMSDPIADMLTR\nIVNEPTAAALAYGLDK\nEAITPNSSQTPFSQTGVQTALMMK\nVYESLTPLTETDLNEHIVR\nLLLDFAAK\nIIQQVQPDEIYNLAAQSHVK\nKLPDAIFIVDPK\nTETPIEVIEMR\nAAADAMQDGDVILLQNTR\nGSTWQCCPGLLVYR\nGTVQQQQSSPFGTFVTETTCPDCNGTGK\nLFDEQTDQWVTSNTVR\nGQVTNMGAVNVMTGVYTGR\nVLTGSIAMDTIAAAR\nAELEKTNNVDAAAYLGTVIGK\nLSPVLAVLK\nTYFNEGKDLIKENVTPLTK\nKLPDAIFIVDPK\nAALLTAEECKSPIILGVSEGAGK\nNVDCYIINTGDFMGK\nVSYPIYHIENIVKPVSK\nAFGEGEADFFTSPGR\nNVMSVDIPVFQSQTR\nGVISVLSNVAPR\nPGDTLLFR\nIFFVEVMGR\nVNSGEGIVQLVNTQNLR\nFMASIEAALEKGDVEAAK\nLSPENSAIYASLPEGVAR\nTVGEQLSNQFAVGLAR\nMEADGTFDLLPK\nSVVAELYGQEVADQVR\nLYFNKPVGTFAPTDDYVTR\nVLENAEGDRTTPSIIAYTQDGETLVGQPAKR\nMKEFPNMTYTINGYADSATGTPSINQK\nSVVAELYGQEVADQVR\nELGESMGNLYIAQGQYER\nLYIPSDLAYGAR\nVASSFISPEQAELNLK\nGIVALQQVAGLDR\nELGESMGNLYIAQGQYER\nADIISFIQK\nTLDIGGDKEIEAIDLPK\nQLSDEQLMEAGVRPDLIR\nKLLDQGEAGDNVGLLLR\nIIGDHTDLYSQAYFAYDSK\nTDFYNPEFYTSEKTDEYLDK\nAGIIGGAGYTAGELIR\nKVQTVTEQELIDEWAR\nVAIIGSGPAGITCAGELAK\nEVLADVDEKEFMENLNK\nDVILNDYVIDNQHHLSLSGGGTNAR\nYAQLYQVPSTIEVCCNR\nIVNEPTAAALAYGLDK\nIHLDASMSCAGDPIPLAPETVAER\nATTNAVMTGNTEFFNMGK\nMPEYVDAVGYANLANEAR\nEIELADAYQNTGAQLVK\nVEHGVLFIDIPK\nAVEIGSFLLGRDPK\nLTSPDNNLVMTFQVDSK\nIPLSIEWQTR\nAQAETVGDNYDKIEQVATVSANNDPVIGK\nDYVEFGLNEEDAPR\nVSYPIYHIENIVKPVSK\nLYEEGVEFLSTGGTR\nKLLDQGEAGDNVGLLLR\nQFSPVITINKEDNVITVAR\nLSWSFEEVDAK\nGYFPEGVNSLSEDDGQGKQLLYQDK\nIIGDNTDMYAQAYFDYDSKK\nFPDMSEVYSVR\nNLFFNVPAR\nNALLPLPQSEIDK\nSGIVLPGQAQEKPQQAEVVAVGPGGVIDGK\nNSIALAEAPTQGQDIFHYAPK\nLDQTGVGQLVQMAAEK\nMNICFVMAPEYK\nSQEVDLDNIFNK\nAVTNVAELNALVER\nGENTILIFETEGK\nTDLDWWR\nVINLDKESEPDIWNAIKR\nSGIMCTIHAYTGDQMTLDGPQR\nGQVTNMGAVNVMTGVYTGR\nSYEPYSNIAEWADK\nLAGVENIVFCCNR\nFDASLDIDVR\nEAITPNSSQTPFSQTGVQTALMMK\nFMASIEAALEKGDVEAAK\nVWANPDYANQELGWK\nGLETNMVNENIFR\nTELDLVEGMQFDR\nLVGGPMDYTPGIFETHCNK\nEMTVGYTLPVLK\nVQPQWEVFATTAR\nMKEFPNMTYTINGYADSATGTPSINQK\nTDVLDLTINTR\nFSSDMDPITAMTIDK\nSGSIVNVDSIAGVNGGGGAAYVASK\nGYLPQFALSAK\nDSGDDSKEIVYWNIGTESPDKDVIAK\nSPLYVIDGVVTK\nVLDLIAHMASVNA\nTPAEGVQMFADACEELCHK\nLTSPDNNLVMTFQVDSK\nEIELADAYQNTGAQLVK\nGVIFDGFPR\nALPGDYVTTMMAK\nYDAPQGFDSVSLLKDNVASER\nALLECIENIEK\nVEESLGYNAIAAGFQGQR\nFGGAEVFIKPASHGTGVVAGGAMR\nTEHMFFEGDRIEYVR\nTLDIGGDKEIEAIDLPK\nMPEYVDAVGYANLANEAR\nNLDYTAENASSWGNYMR\nNFDLSPLYR\nSGIVLPGQAQEKPQQAEVVAVGPGGVIDGK\nAANSNLLGVVLNK\nDYGNIIIEVK\nIMLSSLPGAAVSAVK\nAVTNVAELNALVER\nLAGVENIVFCCNR\nGPVASIYYQGLMR\nIAIIGENLNIR\nHLAIMPYVQD\nGTIDETQYLNIVR\nNLAPAGVTFVIVKNDAVGK\nYASVGDVIVVSVK\nKVQTVTEQELIDEWAR\nGIDYAMLALDGTK\nSEGIPSIVVAEENYGEGSSR\nLAMENMSTPTGLIFSR\nMPVTFNEIEYYGR\nVVPGDTLLFR\nGQVTNMGAVNVMTGVYTGR\nVTDKDIQINIFEVK\nSLEVIANSLAGFNHSK\nGVGESWEISGVEDNESVVANGPDK\nRFEGDPYCVIPEEIAVQK\nGVGESWEISGVEDNESVVANGPDK\nTYFNEGKDLIKENVTPLTK\nTPDPWNEFYAR\nSVMIDASHLPFAQNISR\nLTLHLPYPELK\nQLTPHPWDALDTDLK\nQANFKDFSTFYLADK\nAVYDEVELNGPFK\nLSPENSAIYASLPEGVAR\nILDMVPDFVNK\nLVIPVAPGLK\nGNQLAFGSFGIK\nNLADDILPQLRR\nFLAFEQTFK\nYDTMHGQFDGTIEADVENSK\nVVLAFGVDQGEGQLSAKPELENTAAEK\nNVEFIGFENYK\nLVSTDLVQGGQYSVNIR\nILIQKPIDELLK\nKLPDAIFIVDPK\nDSGDDSKEIVYWNIGTESPDKDVIAK\nEAITPNSSQTPFSQTGVQTALMMK\nTMSDPIADMLTR\nVYESLTPLTETDLNEHIVR\nGSTWQCCPGLLVYR\nVLNDIQRPFTAIMGGSK\nTEFTLHDGEIFYR\nQLPCPAELLR\nLLLDFAAK\nVNSGEGIVQLVNTQNLR\nGQVTNMGAVNVMTGVYTGR\nALLSNPVEAQDAFDAR\nKLPDAIFIVDPK\nELTTEEIEHIIEK\nETTDVNGVFLAGNNSDFAATK\nTYFNEGKDLIKENVTPLTK\nYSFDTWVVQHEGLK\nAALLTAEECKSPIILGVSEGAGK\nVSYPIYHIENIVKPVSK\nTIGIFIPNECSPR\nAGDVIAEQYNVPCLYK\nIVNEPTAAALAYGLDK\nNVMSVDIPVFQSQTR\nVAGTDAGICALQMDIK\nPGDTLLFR\nETTDVNGVFLAGNNSDFAATK\nDIGGDKEIEAIDLPK\nAGDVIAEQYNVPCLYK\nMEADGTFDLLPK\nTVGEQLSNQFAVGLAR\nSVVAELYGQEVADQVR\nYASVGDVIVVSVK\nIVVMKDGIVQQVDTPQNLYNAPK\nLMDSGEVPENILPGVK\nANPMYLELPVMAAAR\nADIISFIQK\nNTTGVLLLTNDGDLASK\nELGESMGNLYIAQGQYER\nIIQQVQPDEIYNLAAQSHVK\nGIVALQQVAGLDR\nQQLFDNDAIVLK\nMKEFPNMTYTINGYADSATGTPSINQK\nAYDNGITFFDSAR\nLAVPVINDKPDYKFEIGK\nEIELADAYQNTGAQLVK\nTDFYNPEFYTSEKTDEYLDK\nKVQTVTEQELIDEWAR\nAGIIGGAGYTAGELIR\nAAFVAAPAYDDYVATDAEAR\nEVLADVDEKEFMENLNK\nDVILNDYVIDNQHHLSLSGGGTNAR\nAELEKTNNVDAAAYLGTVIGK\nIHLDASMSCAGDPIPLAPETVAER\nDVSIMPFK\nVSYPIYHIENIVKPVSK\nVEHGVLFIDIPK\nYSGWNSELGQQILK\nDICQMLYPDDSTPAGK\nSDIIDAEVLDAAK\nELGESMGNLYIAQGQYER\nLTSPDNNLVMTFQVDSK\nVGVIHITDPAEGSGYTYTHDQGIVEMQK\nWGDAIDAYNEPVTGMNIAAR\nAMVVLADNDQNVVLSAR\nSGIVLPGQAQEKPQQAEVVAVGPGGVIDGK\nQFSPVITINKEDNVITVAR\nKLLDQGEAGDNVGLLLR\nNSIALAEAPTQGQDIFHYAPK\nLYEEGVEFLSTGGTR\nLLVILPEANK\nNLFFNVPAR\nVAIIGSGPAGITCAGELAK\nNSALTSTGLVPFMER\nIIGDHTDLYSQAYFAYDSK\nTDLDWWR\nAVTNVAELNALVER\nVEESLGYNAIAAGFQGQR\nAGDINSDDIESINVLK\nDVILNDYVIDNQHHLSLSGGGTNAR\nEITPVNIEEELK\nTLDIGGDKEIEAIDLPK\nTEHMFFEGDRIEYVR\nAAFVAAPAYDDYVATDAEAR\nVINLDKESEPDIWNAIKR\nSGIMCTIHAYTGDQMTLDGPQR\nSVVAELYGQEVADQVR\nVDSDVIDNLIIKEDK\nAANPTPEKPFVLGCPTGSSPLGMYK\nLRPVESPTAGIFLSGVCQGPK\nALNLDAIHDTVHEMAR\nMPEYVDAVGYANLANEAR\nMYIANATGCSSIWGNSSPSTPYTVNAK\nMNICFVMAPEYK\nKLLDQGEAGDNVGLLLR\nDSGDDSKEIVYWNIGTESPDKDVIAK\nVLDLIAHMASVNA\nSPLYVIDGVVTK\nEMTVGYTLPVLK\nQLVANGCIAVSEGANMPSTPEAVR\nNLFACEYVTSNLR\nQLTLDRDPHGNVQVSLIETEK\nIIGDNTDMYAQAYFDYDSKK\nMPCDTFEWEGIDGTR\nEWLDAGYFNK\nGQVTNMGAVNVMTGVYTGR\nAVEIGSFLLGRDPK\nTLDIGGDKEIEAIDLPK\nLTSPDNNLVMTFQVDSK\nTPAEGVQMFADACEELCHK\nLVGGPMDYTPGIFETHCNK\nGANFDKYAGQDIVSNASCTTNCLAPLAK\nYAIGVDSNQNDDKTGVVITSALKDVK\nSYPIYHIENIVKPVSK\nVGTVYTGGVQVEQPLYMGGK\nNLDYTAENASSWGNYMR\nGPVASIYYQGLMR\nMPEYVDAVGYANLANEAR\nAVTNVAELNALVER\nYSSYYVQNLNEETPVFSK\nIMLSSLPGAAVSAVK\nFIEEIGTYDPNQDPSVYKVDEEAAK\nVVPGDTLLFR\nGQVTNMGAVNVMTGVYTGR\nFAELLGEVVTDSTKK\nGYFPEGVNSLSEDDGQGKQLLYQDK\nEDGVKETIEGNTNSIFENLGNK\nTELDLVEGMQFDR\nKVQTVTEQELIDEWAR\nGIDYAMLALDGTK\nNLAPAGVTFVIVKNDAVGK\nSGIVLPGQAQEKPQQAEVVAVGPGGVIDGK\nSLIFGDVVCR\nGVGESWEISGVEDNESVVANGPDK\nDIEVDCSFLGDK\nTPELLPVLK\nYSPQEISAMILQK\nSVMIDASHLPFAQNISR\nEENPFLGWR\nVWANPDYANQELGWK\nALPGDYVTTMMAK\nVGYHSVECWGGATFDASLR\nGNQLAFGSFGIK\nSNDNFIIESLR\nFLAFEQTFK\nNWAAYTGDNYGQILSK\nTGDIVEYLVK\nNLADDILPQLRR\nNLDYTAENASSWGNYMR\nLNYEFVIPK\nAAVLCFAAESVATDCQR\nGVGESWEISGVEDNESVVANGPDK\nAALADFIVDNR\nDSGDDSKEIVYWNIGTESPDKDVIAK\nEAITPNSSQTPFSQTGVQTALMMK\nKLPDAIFIVDPK\nTMSDPIADMLTR\nVYESLTPLTETDLNEHIVR\nYDTMHGQFDGTIEADVENSK\nGLTIDEDGNIFVCQGDNSHVIR\nYWGDGGSDMGSCFLVDK\nASFYINALPETDDER\nSTLIAEESDGGDNEGWYIQK\nMAVSPDGYNYYALNGNQPVIDSR\nIPVFNGGTLEAPVR\nKLPDAIFIVDPK\nFAELLGEVVTDSTKK\nATPVELDFSQVEKA\nALLSNPVEAQDAFDAR\nVVLAFGVDQGEGQLSAKPELENTAAEK\nQSQEEMGHAYAMADYIIKR\nAALLTAEECKSPIILGVSEGAGK\nTYFNEGKDLIKENVTPLTK\nIPVFNGGTLEAPVR\nLGNPSQYDAFAINMVK\nVLTGSIAMDTIAAAR\nVQVDEPDQDDTIAILR\nQLDFALIEK\nELTTEEIEHIIEK\nVSYPIYHIENIVKPVSK\nTVGEQLSNQFAVGLAR\nAGDVIAEQYNVPCLYK\nLLWGTANCFTNPR\nEAGADYVGLDEYIEK\nYSSYYVQNLNEETPVFSK\nTSDLSTIEGLVK\nTIGIFIPNECSPR\nDVILNDYVIDNQHHLSLSGGGTNAR\nSNYCVTGLYFYDNK\nINPEMLPYLEK\nELGESMGNLYIAQGQYER\nSVVAELYGQEVADQVR\nNVDCYIINTGDFMGK\nDYVEFGLNEEDAPR\nGTIDGVGLGRPLLSDPDYVNK\nINVNTECQLTFAAATR\nYASVGDVIVVSVK\nQALKDAGMDPTEIHQVLLVGGSTR\nSTLIAEESDGGDNEGWYIQK\nISTAALLPDIK\nSLGANDFDIMVGGEEQHFHR\nQQLFDNDAIVLK\nIIQQVQPDEIYNLAAQSHVK\nVTDKDIQINIFEVK\nAGLTNGFYIQNLSTTK\nFHFLPDLR\nSADFNKDYFTQIDIR\nEAIDKTEIISFIK\nKVQTVTEQELIDEWAR\nANDMGIICGVTTNPSLIAK\nEIELADAYQNTGAQLVK\nEIELADAYQNTGAQLVK\nANDMGIICGVTTNPSLIAK\nVVLAFGVDQGEGQLSAKPELENTAAEK\nTEFTLHDGEIFYR\nMEADGTFDLLPK\nEVLADVDEKEFMENLNK\nDFDQGWQGIEYK\nLTLHLPYPELK\nGNIVNSVNYPNCDLGDIEAECR\nANPMYLELPVMAAAR\nSDIIDAEVLDAAK\nSGIVLPGQAQEKPQQAEVVAVGPGGVIDGK\nVSYPIYHIENIVKPVSK\nSYGSADLAACLLK\nQFSPVITINKEDNVITVAR\nVEHGVLFIDIPK\nAQAETVGDNYDKIEQVATVSANNDPVIGK\nGIVALQQVAGLDR\nLSDHGIEEFYAEDYTDAEIK\nAGIIGGAGYTAGELIR\nDLVVIGDIK\nLAVPVINDKPDYKFEIGK\nTDLDWWR\nAVTNVAELNALVER\nNTTGVLLLTNDGDLASK\nKLLDQGEAGDNVGLLLR\nNYGLLDGIPEAR\nWGDAIDAYNEPVTGMNIAAR\nLYEEGVEFLSTGGTR\nINECEDITTSDLRDFMGR\nWGDAIDAYNEPVTGMNIAAR\nDVILNDYVIDNQHHLSLSGGGTNAR\nIGILTSGGDCPGINATIR\nVGPALTFALR\nVINLDKESEPDIWNAIKR\nLLVILPEANK\nNSIALAEAPTQGQDIFHYAPK\nMKEFPNMTYTINGYADSATGTPSINQK\nFMASIEAALEKGDVEAAK\nASSLSQIAGVSIPYGEKLPK\nALNLDAIHDTVHEMAR\nDSGDDSKEIVYWNIGTESPDKDVIAK\nAANPTPEKPFVLGCPTGSSPLGMYK\nSVVAELYGQEVADQVR\nLRPVESPTAGIFLSGVCQGPK\nMNKSELISAMAAEAQMSK\nLEMPAGVYIDIK\nYSFDTWVVQHEGLK\nSPLYVIDGVVTK\nTLDIGGDKEIEAIDLPK\nAIGAEPVIYPYRNECCGGYISLK\nMYAIVEINGQQFK\nILPVVDNFER\nMPEYVDAVGYANLANEAR\nSFIQVMPNIK\nEAGADYVGLDEYIEK\nTEHMFFEGDRIEYVR\nWTLYDLQDK\nTPAEGVQMFADACEELCHK\nGPVASIYYQGLMR\nNLDYTAENASSWGNYMR\nISLFDETIR\nLVGGPMDYTPGIFETHCNK\nYSSYYVQNLNEETPVFSK\nGANFDKYAGQDIVSNASCTTNCLAPLAK\nAIVIINPNNPTGAVYPK\nMPCDTFEWEGIDGTR\nLMLQWWADFLDVNR\nAELEKTNNVDAAAYLGTVIGK\nMPEYVDAVGYANLANEAR\nCENGALGFVHVGR\nLMDSGEVPENILPGVK\nEAITPNSSQTPFSQTGVQTALMMK\nFITNGDADIHLVLAR\nALLQVDGDFRPVLK\nKVQTVTEQELIDEWAR\nTELDLVEGMQFDR\nGQVTNMGAVNVMTGVYTGR\nEMTVGYTLPVLK\nMYIANATGCSSIWGNSSPSTPYTVNAK\nYTTPISIGETTVLK\nAFATNFNPEINIR\nHLQTYVNNLNSLVPGTEYEGK\nIIGDNTDMYAQAYFDYDSKK\nGEVVINSSILDDKVLYK\nAFLPGSLVDVRPVR\nTILNENPSLSILAGHR\nTPELLPVLK\nSLIFGDVVCR\nFAELLGEVVTDSTKK\nIVNEPTAAALAYGLDK\nTELDLVEGMQFDR\nGYYALSSYADTFR\nGNQLAFGSFGIK\nNSALTSTGLVPFMER\nFSSDMDPITAMTIDK\nGYLSAYFVTNTEK\nNDLDLPWER\nSNDNFIIESLR\nNLADDILPQLRR\nLLDGVNIIYQK\nGYFPEGVNSLSEDDGQGKQLLYQDK\nTGDIVEYLVK\nAGHYAVGQFNINNLEWTK\nSVMIDASHLPFAQNISR\nEDGVKETIEGNTNSIFENLGNK\nNAAAIETGDWVTLR\nLNYEFVIPK\nDSGDDSKEIVYWNIGTESPDKDVIAK\nEAITPNSSQTPFSQTGVQTALMMK\nKLPDAIFIVDPK\nNLFACEYVTSNLR\nTVEIDGIVLK\nYDTMHGQFDGTIEADVENSK\nGLTIDEDGNIFVCQGDNSHVIR\nNWAAYTGDNYGQILSK\nIIGDHTDLYSQAYFAYDSK\nKLPDAIFIVDPK\nALLSNPVEAQDAFDAR\nNSPGTVVTDMPVYRGEEFGLER\nQLGEDPWVAIAK\nTGEDFFWASTNTGSADR\nAIGIISNNPEFADVR\nFDASLDIDVR\nMNICFVMAPEYK\nIPVFNGGTLEAPVR\nAALLTAEECKSPIILGVSEGAGK\nQLDFALIEK\nVYESLTPLTETDLNEHIVR\nELTTEEIEHIIEK\nPALTFALR\nVILPDPVFNDQK\nCDEIDELPNEY\nVSYPIYHIENIVKPVSK\nTVGEQLSNQFAVGLAR\nTIGIFIPNECSPR\nQILPEANSQIVGFR\nLTSPDNNLVMTFQVDSK\nVVFSVYEDDFK\nLLDMINDDPIIAEK\nVLENAEGDRTTPSIIAYTQDGETLVGQPAKR\nVAVAVVDDDEEDI\nDVILNDYVIDNQHHLSLSGGGTNAR\nGTIDGVGLGRPLLSDPDYVNK\nYASVGDVIVVSVK\nELGESMGNLYIAQGQYER\nGAGEGNILGGVANPYLK\nSVVAELYGQEVADQVR\nFESTYVGLTIPTNR\nIIGMNSTPVVWK\nDYVEFGLNEEDAPR\nYWGDGGSDMGSCFLVDK\nVTPVGTPVTEEDFLQPGNK\nRLFVVDAFCGANENSR\nSLEVIANSLAGFNHSK\nIIQQVQPDEIYNLAAQSHVK\nGFGLENLNLDK\nSVVAELYGQEVADQVR\nKVQTVTEQELIDEWAR\nANDMGIICGVTTNPSLIAK\nDFDQGWQGIEYK\nLLWGTANCFTNPR\nENMGFDITVEGVSADDTVKR\nCQVLEGGGEILPSEVPHFSR\nLAAAQAAAEEIILEHTTDK\nGNIGVTTENIFPIIKK\nNVMSVDIPVFQSQTR\nLFVIDGGFSK\nVLNDIQRPFTAIMGGSK\nSNYCVTGLYFYDNK\nSYGSADLAACLLK\nSGIVLPGQAQEKPQQAEVVAVGPGGVIDGK\nVSYPIYHIENIVKPVSK\nSGAPVYLFEVK\nSDIIDAEVLDAAK\nQFSPVITINKEDNVITVAR\nIIIEAEGVSYEIAK\nVEHGVLFIDIPK\nANDMGIICGVTTNPSLIAK\nGGYFVSVDVYPGCAK\nDGIVQQVDTPQNLYNAPK\nAGDVIAEQYNVPCLYK\nTDLDWWR\nDGIVQQVDTPQNLYNAPK\nEIELADAYQNTGAQLVK\nAVEEGATITLSNTPMAIR\nSQIPVDEYEISLTR\nLTLHLPYPELK\nLGVFPLPNDTR\nIIELEGVPVLDPKK\nVGPALTFALR\nNYGLLDGIPEAR\nINECEDITTSDLRDFMGR\nWGDAIDAYNEPVTGMNIAAR\nNSPGTVVTDMPVYRGEEFGLER\nNVDCYIINTGDFMGK\nGANFDKYAGQDIVSNASCTTNCLAPLAK\nLLPDECYDFPNKELDIQAGTSK\nAVTNVAELNALVER\nWGDAIDAYNEPVTGMNIAAR\nAIGAEPVIYPYRNECCGGYISLK\nAGNDANVAALGEMWK\nDSGDDSKEIVYWNIGTESPDKDVIAK\nAANPTPEKPFVLGCPTGSSPLGMYK\nQANFKDFSTFYLADK\nKLLDQGEAGDNVGLLLR\nMKEFPNMTYTINGYADSATGTPSINQK\nGWEAFTDAAIR\nVNAITPAPFQQVIK\nAGFQLNEFSSSGLGR\nVNNWLNVALK\nSQFQYSSTMQVPVLK\nEYQIITNNGYIYNVDR\nDVILNDYVIDNQHHLSLSGGGTNAR\nAQGTPVISEIEFAGR\nNSIALAEAPTQGQDIFHYAPK\nVPSQAGYQPTLATEMGALQER\nASSLSQIAGVSIPYGEKLPK\nLPDPVFNDQK\nWTLYDLQDK\nAVEIGSFLLGRDPK\nSVVAELYGQEVADQVR\nTLDIGGDKEIEAIDLPK\nLSELSLSYQLPK\nVINLDKESEPDIWNAIKR\nINVNTECQLTFAAATR\nYSDVVLMAAEAANEK\nFMASIEAALEKGDVEAAK\nTPAEGVQMFADACEELCHK\nGPVASIYYQGLMR\nLVGGPMDYTPGIFETHCNK\nYSTLIEGMIGDK\nNLDYTAENASSWGNYMR\nGQVTNMGAVNVMTGVYTGR\nYLGELLEDGVER\nGAGAFVCGEGSALTASIEGDR\nAPVYLFEVK\nITGQLYTMGVPYEPER\nANPMYLELPVMAAAR\nEVGFMFGMYK\nSYPIYHIENIVKPVSK\nLYACDNEHLMDLLNNK\nNTDMWNALVAYSK\nEAITPNSSQTPFSQTGVQTALMMK\nAFATNFNPEINIR\nIPLTPEEVEALR\nLSADQSSEAAIQSFVVK\nGGPGLGTIQPSQADYFQTVK\nIHLDASMSCAGDPIPLAPETVAER\nLSADQSSEAAIQSFVVK\nKVQTVTEQELIDEWAR\nEGTRPAVVIPTNEELVIAQDASR\nMYAIVEINGQQFK\nMDNLQLSYDFGR\nTEHMFFEGDRIEYVR\nVLLFNDGAITGR\nGYYALSSYADTFR\nNLADDILPQLRR\nGLVQQPIDFSDGSAIR\nMPEYVDAVGYANLANEAR\nSQFQYSSTMQVPVLK\nYSGWNSELGQQILK\nYQYPTVPSEVTASIPETK\nFLAFEQTFK\nAFLPGSLVDVRPVR\nFITNGDADIHLVLAR\nTVEIDGIVLK\nNAAAIETGDWVTLR\nDSGDDSKEIVYWNIGTESPDKDVIAK\nEAITPNSSQTPFSQTGVQTALMMK\nALIPFGGIK\nKLPDAIFIVDPK\nYDTMHGQFDGTIEADVENSK\nANDMGIICGVTTNPSLIAK\nSDYVLEVDITPNR\nNWAAYTGDNYGQILSK\nVVLAFGVDQGEGQLSAKPELENTAAEK\nFGGTSVGSVNSILSVK\nQLGEDPWVAIAK\nKLPDAIFIVDPK\nIIGDNTDMYAQAYFDYDSKK\nLVGPAGEVEISCGVIAAK\nAAEAEIPVFTVDR\nAEIASLLKPFDTEK\nYQYPTVPSEVTASIPETK\nAALLTAEECKSPIILGVSEGAGK\nIPVFNGGTLEAPVR\nVLDLIAHMASVNA\nLPSSIFNVYDK\nTSNYDTDVFQPMLK\nLIEEQVGDWELR\nSEENGTLSFGDYTLDTK\nVILPDPVFNDQK\nCDEIDELPNEY\nTGEDFFWASTNTGSADR\nLTSPDNNLVMTFQVDSK\nMYIANATGCSSIWGNSSPSTPYTVNAK\nFDASLDIDVR\nIIGDHTDLYSQAYFAYDSK\nNLFACEYVTSNLR\nELAHPETLEPAYVWNSNEALCNK\nYASVGDVIVVSVK\nAAVLCFAAESVATDCQR\nLSDHGIEEFYAEDYTDAEIK\nLRPVESPTAGIFLSGVCQGPK\nNDVAEDEYIEMIR\nELGESMGNLYIAQGQYER\nVDENIVPILMR\nVFPGDVYGTNFVK\nGQVTNMGAVNVMTGVYTGR\nFESTYVGLTIPTNR\nFHNYINCIEGVYHTGQR\nYWGDGGSDMGSCFLVDK\nCQVLEGGGEILPSEVPHFSR\nLLWGTANCFTNPR\nLFVIDGGFSK\nKVQTVTEQELIDEWAR\nGQQRQVQTQPRVGF\nVGEEAVETVIEATNGTNER\nLIEEQVGDWELR\nYGTTAFVSPNTNFVAVK\nTDNAASYTSLLNQ\nQIADLQQYLVK\nVLNDIQRPFTAIMGGSK\nGNIGVTTENIFPIIKK\nIIQQVQPDEIYNLAAQSHVK\nSGAPVYLFEVK\nIIIEAEGVSYEIAK\nTDLDWWR\nVSYPIYHIENIVKPVSK\nGGPGLGTIQPSQADYFQTVK\nSGIVLPGQAQEKPQQAEVVAVGPGGVIDGK\nISIPFSNEEELER\nQFSPVITINKEDNVITVAR\nYQYPTVPSEVTASIPETK\nVPSQAGYQPTLATEMGALQER\nTTSDSYILWPAR\nAATIQALADPASTPATFGR\nFTAEGVQEIDYKDIATLK\nAVEEGATITLSNTPMAIR\nLAAAQAAAEEIILEHTTDK\nVEHGVLFIDIPK\nGASLASVMGATLATK\nEIELADAYQNTGAQLVK\nIVATGCALGFLK\nGQVTNMGAVNVMTGVYTGR\nAEVIEFNPGFTPDNK\nNSPGTVVTDMPVYRGEEFGLER\nDSGDDSKEIVYWNIGTESPDKDVIAK\nINECEDITTSDLRDFMGR\nNVDCYIINTGDFMGK\nVGPALTFALR\nWGDAIDAYNEPVTGMNIAAR\nWGDAIDAYNEPVTGMNIAAR\nIIELEGVPVLDPKK\nAVTNVAELNALVER\nALENAESIYDGNVPQDEVDLAK\nALENAESIYDGNVPQDEVDLAK\nNSALTSTGLVPFMER\nVNNWLNVALK\nAANPTPEKPFVLGCPTGSSPLGMYK\nKLLDQGEAGDNVGLLLR\nDVILNDYVIDNQHHLSLSGGGTNAR\nGTIDGVGLGRPLLSDPDYVNK\nVGYHSVECWGGATFDASLR\nLFEAGVDYFK\nLPIDLSQLK\nWTLYDLQDK\nNSIALAEAPTQGQDIFHYAPK\nSQFQYSSTMQVPVLK\nIPEILLDTTDR\nGANFDKYAGQDIVSNASCTTNCLAPLAK\nGLTIDEDGNIFVCQGDNSHVIR\nNQGLDPEQGITGITYYR\nGASLASVMGATLATK\nTPAEGVQMFADACEELCHK\nGPVASIYYQGLMR\nLVGGPMDYTPGIFETHCNK\nIIIEAEGVSYEIAK\nYSTLIEGMIGDK\nLFNDGAITGR\nEAGADYVGLDEYIEK\nSIAWLLK\nNTGNDFYQTLGSTIDGR\nVINLDKESEPDIWNAIKR\nLGNPSQYDAFAINMVK\nVPGLTNPTEYKFVE\nGQVTNMGAVNVMTGVYTGR\nFAAILDATLK\nELTTEEIEHIIEK\nAEVIEFNPGFTPDNK\nAFATNFNPEINIR\nVVAFFNPLADTDKGAQVK\nFMASIEAALEKGDVEAAK\nTLDIGGDKEIEAIDLPK\nVLLFNDGAITGR\nGGPGLGTIQPSQADYFQTVK\nGYYALSSYADTFR\nKLLDQGEAGDNVGLLLR\nNLADDILPQLRR\nFMASIEAALEKGDVEAAK\nKVQTVTEQELIDEWAR\nDVLLNYIK\nALIPFGGIK\nMIAGLEEITGGTLK\nQQLLDYLNNSVK\nTDFYNPEFYTSEKTDEYLDK\nEAITPNSSQTPFSQTGVQTALMMK\nDSGDDSKEIVYWNIGTESPDKDVIAK\nTVQDIVDYIK\nLSADQSSEAAIQSFVVK\nMKEFPNMTYTINGYADSATGTPSINQK\nMPEYVDAVGYANLANEAR\nYDTMHGQFDGTIEADVENSK\nLDWDASADQYLK\nMDNLQLSYDFGR\nFGGTSVGSVNSILSVK\nQLGEDPWVAIAK\nTVEIDGIVLK\nNAAAIETGDWVTLR\nLNNDETGSITFIGTVSPAGGNLKEPVTENTK\nSDYVLEVDITPNR\nQANFKDFSTFYLADK\nKLPDAIFIVDPK\nTELDLVEGMQFDR\nAVEIGSFLLGRDPK\nGAGAFVCGEGSALTASIEGDR\nVLDLIAHMASVNA\nAALLTAEECKSPIILGVSEGAGK\nSLGANDFDIMVGGEEQHFHR\nANDMGIICGVTTNPSLIAK\nTSDTDAFAAYFK\nIPVFNGGTLEAPVR\nYLGELLEDGVER\nINVNTECQLTFAAATR\nFITNGDADIHLVLAR\nFLAFEQTFK\nKLPDAIFIVDPK\nVILPDPVFNDQK\nNQGLDPEQGITGITYYR\nVSYPIYHIENIVKPVSK\nTGEDFFWASTNTGSADR\nIHLDASMSCAGDPIPLAPETVAER\nFDAVPILTGR\nMYIANATGCSSIWGNSSPSTPYTVNAK\nGIYTNEAGLGSSPIVVAAAK\nTEHMFFEGDRIEYVR\nVAVAVVDDDEEDI\nELAHPETLEPAYVWNSNEALCNK\nYASVGDVIVVSVK\nSDYVLEVDITPNR\nIPVFNGGTLEAPVR\nTAIAIDTIINQK\nDVILNDYVIDNQHHLSLSGGGTNAR\nNLDYTAENASSWGNYMR\nMKEFPNMTYTINGYADSATGTPSINQK\nMYAIVEINGQQFK\nMQYENATKKK\nVFPGDVYGTNFVK\nVDENIVPILMR\nSLEVIANSLAGFNHSK\nGQVTNMGAVNVMTGVYTGR\nNLFACEYVTSNLR\nVLVCPVLYEGVR\nSMANQALESVADEAISK\nTDNAASYTSLLNQ\nQIADLQQYLVK\nCQVLEGGGEILPSEVPHFSR\nKVQTVTEQELIDEWAR\nVEAETANYNQMVINHSISPLENPAQIK\nGFGYDLFTK\nYGTTAFVSPNTNFVAVK\nTMSDPIADMLTR\nLYACDNEHLMDLLNNK\nSGAPVYLFEVK\nSDNVAAFFQYDQR\nIIIEAEGVSYEIAK\nVSYPIYHIENIVKPVSK\nTDLDWWR\nTTSDSYILWPAR\nLVGPAGEVEISCGVIAAK\nVLNDIQRPFTAIMGGSK\nESLLDSDVTESSLYGR\nMYIANATGCSSIWGNSSPSTPYTVNAK\nDYTQINPVIDEAYK\nVTDKDIQINIFEVK\nAAEEAPAAPPAPPAPTKEEVLLTEIR\nGASLASVMGATLATK\nEIDADLVMASDPDADRVGIACK\nFAELLGEVVTDSTKK\nLAAAQAAAEEIILEHTTDK\nEMLDICGITEEQMPK\nFLADYINGDTYYK\nGAGAFVCGEGSALTASIEGDR\nATVEIVAEGDDEKDVIASIAK\nGGPGLGTIQPSQADYFQTVK\nNSPGTVVTDMPVYRGEEFGLER\nDSGDDSKEIVYWNIGTESPDKDVIAK\nWGDAIDAYNEPVTGMNIAAR\nSGIVLPGQAQEKPQQAEVVAVGPGGVIDGK\nNSPGTVVTDMPVYRGEEFGLER\nNTYIYPPAFSMK\nWGDAIDAYNEPVTGMNIAAR\nVGPALTFALR\nVYLTIIDGVK\nVEHGVLFIDIPK\nSGETEDATIADIAVATNSGQIK\nAANPTPEKPFVLGCPTGSSPLGMYK\nNLFACEYVTSNLR\nVNNWLNVALK\nNLLNAGFNVEYQAK\nNSTVPDQWESQILCR\nHLQTYVNNLNSLVPGTEYEGK\nALENAESIYDGNVPQDEVDLAK\nDVILNDYVIDNQHHLSLSGGGTNAR\nVYATVQNPFIISK\nSVMIDASHLPFAQNISR\nLFEAGVDYFK\nASSLSQIAGVSIPYGEKLPK\nNSIALAEAPTQGQDIFHYAPK\nSTADHIITSPLFTDPTYER\nKLLDQGEAGDNVGLLLR\nDYFFNQYPGVQSK\nGLTIDEDGNIFVCQGDNSHVIR\nQALKDAGMDPTEIHQVLLVGGSTR\nANTFYAIFR\nGASLASVMGATLATK\nTPAEGVQMFADACEELCHK\nGPVASIYYQGLMR\nNVDCYIINTGDFMGK\nAIGAEPVIYPYRNECCGGYISLK\nGDDISSIPLEEVAGK\nANPYLYIDEYDVK\nAVTNVAELNALVER\nNTGNDFYQTLGSTIDGR\nINECEDITTSDLRDFMGR\nELCTLIYYPEEK\nSQFQYSSTMQVPVLK\nANDMGIICGVTTNPSLIAK\nVINLDKESEPDIWNAIKR\nGDDISSIPLEEVAGK\nYSTLIEGMIGDK\nSTADHIITSPLFTDPTYER\nIIELEGVPVLDPKK\nLSDHGIEEFYAEDYTDAEIK\nAVEEGATITLSNTPMAIR\nSGETEDATIADIAVATNSGQIK\nVVAFFNPLADTDKGAQVK\nVPASSPSPALTPSAPASAPATGNADTFVGQPCPVCGK\nNALSLQAPCPDIIR\nYSLPIIAVK\nFMASIEAALEKGDVEAAK\nGANFDKYAGQDIVSNASCTTNCLAPLAK\nVPASSPSPALTPSAPASAPATGNADTFVGQPCPVCGK\nANPMYLELPVMAAAR\nVLLFNDGAITGR\nNLADDILPQLRR\nKVQTVTEQELIDEWAR\nEAGLPIVPGTETPVQGIEEVKK\nSGIMCTIHAYTGDQMTLDGPQR\nGYYALSSYADTFR\nVFLPAPELATGR\nATVEIVAEGDDEKDVIASIAK\nTVQDIVDYIK\nALIPFGGIK\nVDENIVPILMR\nEAITPNSSQTPFSQTGVQTALMMK\nSVVAELYGQEVADQVR\nYDTMHGQFDGTIEADVENSK\nTQDITEFQLDECLK\nDSGDDSKEIVYWNIGTESPDKDVIAK\nYTAVSLLSLK\nTYFNEGKDLIKENVTPLTK\nVFDDNHIPYELYSDVK\nYVMNDEEWETFCTGMNK\nLDWDASADQYLK\nISAWVEQVKQEIS\nTVEIDGIVLK\nTDFYNPEFYTSEKTDEYLDK\nQFSPVITINKEDNVITVAR\nKLPDAIFIVDPK\nEIELADAYQNTGAQLVK\nLNNDETGSITFIGTVSPAGGNLKEPVTENTK\nNVMSVDIPVFQSQTR\nAALLTAEECKSPIILGVSEGAGK\nTSDTDAFAAYFK\nLAFNQSVLEIK\nISIPFSNEEELER\nLIPLIIK\nGGPGLGTIQPSQADYFQTVK\nVYATVQNPFIISK\nFDAVPILTGR\nVILPDPVFNDQK\nVSYPIYHIENIVKPVSK\nIHLDASMSCAGDPIPLAPETVAER\nMPEYVDAVGYANLANEAR\nVGYHSVECWGGATFDASLR\nAVEIGSFLLGRDPK\nVAVAVVDDDEEDI\nMKEFPNMTYTINGYADSATGTPSINQK\nLTSPDNNLVMTFQVDSK\nYASVGDVIVVSVK\nDVILNDYVIDNQHHLSLSGGGTNAR\nFDASLDIDVR\nAVEIGSFLLGRDPK\nMQYENATKKK\nTSVEILDNPEELTPER\nFGGAEVFIKPASHGTGVVAGGAMR\nSLGANDFDIMVGGEEQHFHR\nNNNTINWIPESIGK\nLIEEQVGDWELR\nLSEDYVQLLPK\nYSFDTWVVQHEGLK\nKVQTVTEQELIDEWAR\nQIADLQQYLVK\nTDNAASYTSLLNQ\nLETSPEDIEGMHAAQGILTVR\nCQVLEGGGEILPSEVPHFSR\nSIGQFNLSGIAPAR\nGFGYDLFTK\nSLEVIANSLAGFNHSK\nELAHPETLEPAYVWNSNEALCNK\nDCIISDIASVK\nVSYPIYHIENIVKPVSK\nIIIEAEGVSYEIAK\nTDLDWWR\nVEAETANYNQMVINHSISPLENPAQIK\nSDNVAAFFQYDQR\nSGAPVYLFEVK\nINVNTECQLTFAAATR\nSNYAVTGLYFYDK\nYPLVDGQGNFGSVDGDSPAAMR\nIIGDNTDMYAQAYFDYDSKK\nFAELLGEVVTDSTKK\nAAEEAPAAPPAPPAPTKEEVLLTEIR\nFLADYINGDTYYK\nGASLASVMGATLATK\nATVEIVAEGDDEKDVIASIAK\nVLVCPVLYEGVR\nMYIANATGCSSIWGNSSPSTPYTVNAK\nNSPGTVVTDMPVYRGEEFGLER\nDSGDDSKEIVYWNIGTESPDKDVIAK\nSGIVLPGQAQEKPQQAEVVAVGPGGVIDGK\nFQPDTIIALGGGSSMDAAK\nLAAAQAAAEEIILEHTTDK\nLLQSGLGSCAVNPECGREDTVGVAPAFVK\nWGDAIDAYNEPVTGMNIAAR\nYAIGVDSNQNDDKTGVVITSALKDVK\nYPLVDGQGNFGSVDGDSPAAMR\nVSLSDGAYIDWGK\nIMDVINELAK\nVYATVQNPFIISK\nSGETEDATIADIAVATNSGQIK\nAANPTPEKPFVLGCPTGSSPLGMYK\nESLLDSDVTESSLYGR\nVNNWLNVALK\nSDYVLEVDITPNR\nAFVNADFDGFAR\nSAAAAIEAAGGTVVKL\nDYFFNQYPGVQSK\nALNLDAIHDTVHEMAR\nSTADHIITSPLFTDPTYER\nKLLDQGEAGDNVGLLLR\nDFVAAVLPK\nWGDAIDAYNEPVTGMNIAAR\nQPFEVEATEIEIEGK\nEIVAEGDDEKDVIASIAK\nLAMENMSTPTGLIFSR\nSVMIDASHLPFAQNISR\nGASLASVMGATLATK\nTPAEGVQMFADACEELCHK\nNVDCYIINTGDFMGK\nLVGPAGEVEISCGVIAAK\nGPVASIYYQGLMR\nQPFEVEATEIEIEGK\nQDIGDLIETYK\nEIDADLVMASDPDADRVGIACK\nELVPQIMTAVK\nAGYMPPFFQK\nIFTCFLSIPEDKR\nFQPGTNLLITNYPNSGGAEMR\nANFYTEIPELK\nVINLDKESEPDIWNAIKR\nIIDALEAGVTVDGVK\nVLNDIQRPFTAIMGGSK\nANPYLYIDEYDVK\nEMLDICGITEEQMPK\nVEHGVLFIDIPK\nSGETEDATIADIAVATNSGQIK\nVVAFFNPLADTDKGAQVK\nFMASIEAALEKGDVEAAK\nGANFDKYAGQDIVSNASCTTNCLAPLAK\nLWDPEQASSNGAVYPLQR\nGADIVCYLPFDKPR\nVLLFNDGAITGR\nVFLPAPELATGR\nKVQTVTEQELIDEWAR\nEGEAPAVTELDIIQK\nDSGDDSKEIVYWNIGTESPDKDVIAK\nENMGFDITVEGVSADDTVKR\nHLQTYVNNLNSLVPGTEYEGK\nEAGLPIVPGTETPVQGIEEVKK\nEIDADLVMASDPDADRVGIACK\nLWDPEQASSNGAVYPLQR\nNLADDILPQLRR\nAHELGFEVAADTNPEVFK\nSTADHIITSPLFTDPTYER\nATVEIVAEGDDEKDVIASIAK\nTVQDIVDYIK\nVDENIVPILMR\nEAITPNSSQTPFSQTGVQTALMMK\nYTAVSLLSLK\nSSAIFFGLSGTGK\nDSGDDSKEIVYWNIGTESPDKDVIAK\nYDTMHGQFDGTIEADVENSK\nGIILTGGPNSCYLEDSPTYQK\nLDWDASADQYLK\nIAGEQLPGVFNVSAR\nLVGGPMDYTPGIFETHCNK\nSVVAELYGQEVADQVR\nTYFNEGKDLIKENVTPLTK\nGTTTGTITDFDGNFQLSAK\nTYFNEGKDLIKENVTPLTK\nTQLQDAVPMTLGQEFR\nLSDHGIEEFYAEDYTDAEIK\nVLDLIAHMASVNA\nAALLTAEECKSPIILGVSEGAGK\nAAVLCFAAESVATDCQR\nDVFGVTFEQGR\nGIILTGGPNSCYLEDSPTYQK\nGFSYSPDSFLQR\nKLPDAIFIVDPK\nFDAVPILTGR\nVSYPIYHIENIVKPVSK\nLAFNQSVLEIK\nLWDPEQASSNGAVYPLQR\nVILPDPVFNDQK\nIAFVGEGGTCTFNPSPDIIHGQK\nTVGEQLSNQFAVGLAR\nVYATVQNPFIISK\nDLLNLDCMTVTGK\nANGTATYTIQSGTPDPYNVIACGR\nVINLDKESEPDIWNAIKR\nNVINVPSVHGTIPHEVTGIYGSGR\nINECEDITTSDLRDFMGR\nSGIMCTIHAYTGDQMTLDGPQR\nDSGDDSKEIVYWNIGTESPDKDVIAK\nNEVIDIFAR\nMPEYVDAVGYANLANEAR\nVLENAEGDRTTPSIIAYTQDGETLVGQPAKR\nLNNDETGSITFIGTVSPAGGNLKEPVTENTK\nGQVTNMGAVNVMTGVYTGR\nYASVGDVIVVSVK\nTSVEILDNPEELTPER\nGLTIDEDGNIFVCQGDNSHVIR\nVAVAVVDDDEEDI\nLTSPDNNLVMTFQVDSK\nYDLTVPFAR\nGETYQSQPFPEFLQK\nSLGANDFDIMVGGEEQHFHR\nISAWVEQVKQEIS\nNVSWANGNAWAPCIEEK\nLSEDYVQLLPK\nSIGQFNLSGIAPAR\nLETSPEDIEGMHAAQGILTVR\nKVQTVTEQELIDEWAR\nSAAAAIEAAGGTVVKL\nGETYQSQPFPEFLQK\nQIADLQQYLVK\nIPYVESFPTGTPQSPYGK\nTELDLVEGMQFDR\nASSLSQIAGVSIPYGEKLPK\nVSYPIYHIENIVKPVSK\nIIIEAEGVSYEIAK\nCQVLEGGGEILPSEVPHFSR\nVSYNLEEFYPTAK\nNNNTINWIPESIGK\nAEGIDIYAVTPQNEPLNR\nDCIISDIASVK\nAAEEAPAAPPAPPAPTKEEVLLTEIR\nATVEIVAEGDDEKDVIASIAK\nMIAGLEEITGGTLK\nVEAETANYNQMVINHSISPLENPAQIK\nSLEVIANSLAGFNHSK\nFDASLDIDVR\nELAHPETLEPAYVWNSNEALCNK\nYYFADIGIR\nNSPGTVVTDMPVYRGEEFGLER\nFQPDTIIALGGGSSMDAAK\nFAELLGEVVTDSTKK\nLLQSGLGSCAVNPECGREDTVGVAPAFVK\nLAAAQAAAEEIILEHTTDK\nIIGDNTDMYAQAYFDYDSKK\nYAIGVDSNQNDDKTGVVITSALKDVK\nWGDAIDAYNEPVTGMNIAAR\nLAVPVINDKPDYKFEIGK\nVYATVQNPFIISK\nALLEEYVEINGDR\nSGETEDATIADIAVATNSGQIK\nAANPTPEKPFVLGCPTGSSPLGMYK\nLPIDIPQGVEVK\nMKEFPNMTYTINGYADSATGTPSINQK\nSFAQREDSSYVMVCR\nAFVNADFDGFAR\nVSLSDGAYIDWGK\nVNNWLNVALK\nATCDDLIAEVVR\nDFVAAVLPK\nSTADHIITSPLFTDPTYER\nNLFACEYVTSNLR\nKLLDQGEAGDNVGLLLR\nFLADYINGDTYYK\nESEIEYCQAHGINLPFSADSSYSR\nAEGIDIYAVTPQNEPLNR\nWGDAIDAYNEPVTGMNIAAR\nAFGLQQLIK\nDVILNDYVIDNQHHLSLSGGGTNAR\nELVPQIMTAVK\nTPAEGVQMFADACEELCHK\nGASLASVMGATLATK\nGTDTTIGVVEGMQFDR\nAGYMPPFFQK\nSGIVLPGQAQEKPQQAEVVAVGPGGVIDGK\nGAVADGSAYFGETVTPGFK\nLVGPAGEVEISCGVIAAK\nIYSLGDAITIR\nSTVPGLFGVNAPQDSYGK\nSALAAIEAAGGKTEVI\nANFYTEIPELK\nVINLDKESEPDIWNAIKR\nIGFEDVSTFTGR\nVLNDIQRPFTAIMGGSK\nIFTCFLSIPEDKR\nIIADTGKDIPYDVIEMK\nSGETEDATIADIAVATNSGQIK\nIENSEGVENIDEILK\nTDFYNPEFYTSEKTDEYLDK\nELVLETIDPLKAK\nFHFLPDLR\nDVILNDYVIDNQHHLSLSGGGTNAR\nGASLASVMGATLATK\nGAGAFVCGEGSALTASIEGDR\nVEHGVLFIDIPK\nSAAAAIEAAGGTVVKL\nLWDPEQASSNGAVYPLQR\nDSGDDSKEIVYWNIGTESPDKDVIAK\nKVQTVTEQELIDEWAR\nNLADDILPQLRR\nSQFQYSSTMQVPVLK\nDFQYYAEDYGIR\nYLGELLEDGVER\nSSAIFFGLSGTGK\nMIAGLEEITGGTLK\nATVEIVAEGDDEKDVIASIAK\nQDIGDLIETYK\nEAITPNSSQTPFSQTGVQTALMMK\nVDENIVPILMR\nFMASIEAALEKGDVEAAK\nAGLNVLFVPSEAPYHER\nENMGFDITVEGVSADDTVKR\nIGQLNLPVTGEITTGQAK\nMNKTELVEAIASSTEMTK\nAHELGFEVAADTNPEVFK\nGTTTGTITDFDGNFQLSAK\nYDTMHGQFDGTIEADVENSK\nNAEANELLEFDNGIK\nTQLQDAVPMTLGQEFR\nSVVAELYGQEVADQVR\nTYFNEGKDLIKENVTPLTK\nTEHMFFEGDRIEYVR\nFQPDTIIALGGGSSMDAAK\nVLDLIAHMASVNA\nAALLTAEECKSPIILGVSEGAGK\nDVFGVTFEQGR\nDSGDDSKEIVYWNIGTESPDKDVIAK\nIAGEQLPGVFNVSAR\nLIDFFDGYEDDKVK\nNLSINLISSASYR\nDSGDDSKEIVYWNIGTESPDKDVIAK\nTEGATVFGYYVDDPER\nLWDPEQASSNGAVYPLQR\nFDAVPILTGR\nMGTTNGWSCIFAR\nNLLNAGFNVEYQAK\nVILPDPVFNDQK\nSLNYGNDGYEMVFER\nLADVVGSTAALLK\nNEVIDIFAR\nIHLDASMSCAGDPIPLAPETVAER\nDGCWLLNGVK\nDSGDDSKEIVYWNIGTESPDKDVIAK\nYEGELIVETLPK\nYASVGDVIVVSVK\nDGCWLLNGVK\nDVITSLELER\nQANFKDFSTFYLADK\nNAEANELLEFDNGIK\nLSDHGIEEFYAEDYTDAEIK\nELVLETIDPLKAK\nLSEDYVQLLPK\nSIGQFNLSGIAPAR\nLETSPEDIEGMHAAQGILTVR\nKVQTVTEQELIDEWAR\nDVLELTSEDIAR\nYDLTVPFAR\nSIAPFWENNNLR\nESLLDSDVTESSLYGR\nTVGEQLSNQFAVGLAR\nNVDCYIINTGDFMGK\nLDDVAWENDLGGYR\nTSIAIDAILNQK\nVILETAFLTK\nYSFDTWVVQHEGLK\nSLGANDFDIMVGGEEQHFHR\nVINLDKESEPDIWNAIKR\nQLTPHPWDALDTDLK\nMPEYVDAVGYANLANEAR\nVSYPIYHIENIVKPVSK\nFQKDYIAVFGE\nCQVLEGGGEILPSEVPHFSR\nQLNLGYGLQVTGVSSGK\nYAEVEDEMWELK\nTDLDWWR\nLTSPDNNLVMTFQVDSK\nATVEIVAEGDDEKDVIASIAK\nDLLNLDCMTVTGK\nGALIDSQAAIEALK\nNSPGTVVTDMPVYRGEEFGLER\nAAEEAPAAPPAPPAPTKEEVLLTEIR\nSLEVIANSLAGFNHSK\nYIGQLDYLNDPSVPER\nQLKQDPWETIEEKYPVGSK\nFTGEVSLTGQPFVMEPSK\nELQALALDIR\nVYATVQNPFIISK\nFAELLGEVVTDSTKK\nWGDAIDAYNEPVTGMNIAAR\nIIIEAEGVSYEIAK\nLLQSGLGSCAVNPECGREDTVGVAPAFVK\nSGIMCTIHAYTGDQMTLDGPQR\nIIGDNTDMYAQAYFDYDSKK\nGETYQSQPFPEFLQK\nELAHPETLEPAYVWNSNEALCNK\nALLEEYVEINGDR\nASGNIYGEVDFLK\nSGETEDATIADIAVATNSGQIK\nAANPTPEKPFVLGCPTGSSPLGMYK\nFLGYQDTLYTYGK\nLTDVFMIGDVQR\nFQPDTIIALGGGSSMDAAK\nKLPDAIFIVDPK\nFFKPEEIFDYK\nSAFDFNYSDIER\nNLFACEYVTSNLR\nSTADHIITSPLFTDPTYER\nGASLASVMGATLATK\nELVPQIMTAVK\nLVGGPMDYTPGIFETHCNK\nSGIVLPGQAQEKPQQAEVVAVGPGGVIDGK\nDVILNDYVIDNQHHLSLSGGGTNAR\nAFGLQQLIK\nEQQTNPYNMPTGTAAPQTDATAPAESAPATEAPATETPAPVAE\nELTPAAVTGTLTTPVGR\nSALAAIEAAGGKTEVI\nVIGSDVLNDGLIK\nIYSLGDAITIR\nESEIEYCQAHGINLPFSADSSYSR\nVINLDKESEPDIWNAIKR\nLAAAQAAAEEIILEHTTDK\nIGFEDVSTFTGR\nYAIGVDSNQNDDKTGVVITSALKDVK\nIIADTGKDIPYDVIEMK\nGTDTTIGVVEGMQFDR\nTDFYNPEFYTSEKTDEYLDK\nCIDSLEHYYK\nELVLETIDPLKAK\nIPIFDGLDK\nLVGPAGEVEISCGVIAAK\nLWDPEQASSNGAVYPLQR\nKLLDQGEAGDNVGLLLR\nDSGDDSKEIVYWNIGTESPDKDVIAK\nVLNDIQRPFTAIMGGSK\nIFTCFLSIPEDKR\nQFPISWEQEKK\nTTLVDQLLK\nSSAIFFGLSGTGK\nKVQTVTEQELIDEWAR\nDGEALYMHCLPADISGVSCK\nETDLFILK\nITGVIPVDQAVEQMK\nNLADDILPQLRR\nMKEFPNMTYTINGYADSATGTPSINQK\nDYFTQIDIR\nQLPIMNCAYTQCFR\nMIAGLEEITGGTLK\nNAEANELLEFDNGIK\nAGLNVLFVPSEAPYHER\nEAITPNSSQTPFSQTGVQTALMMK\nVDENIVPILMR\nNPFANGSVIYTQSGYYSR\nVGYHSVECWGGATFDASLR\nVLDLIAHMASVNA\nAALLTAEECKSPIILGVSEGAGK\nYIGQLDYLNDPSVPER\nKVVADIAGVPAQINIAEVR\nTYFNEGKDLIKENVTPLTK\nTQLQDAVPMTLGQEFR\nGLNTAVGDEGGFAPNLASNEDAIK\nDYVIGLIK\nGLNTAVGDEGGFAPNLASNEDAIK\nVSYPIYHIENIVKPVSK\nMGTTNGWSCIFAR\nFDAVPILTGR\nYAQNVDLVNPEASASYTNTVQGMQYQGK\nYDTMHGQFDGTIEADVENSK\nGEQVIVLTELTK\nQAISVQEYEISLSNYQK\nVEHGVLFIDIPK\nNEVIDIFAR\nTEGATVFGYYVDDPER\nSNSDTGSTEAQIALFSYR\nEQQTNPYNMPTGTAAPQTDATAPAESAPATEAPATETPAPVAE\nLPGISSVQVSGEPGDDQAVLR\nIAGEQLPGVFNVSAR\nILQVLADIR\nDVITSLELER\nDGCWLLNGVK\nGQVTNMGAVNVMTGVYTGR\nVEAETANYNQMVINHSISPLENPAQIK\nIHLDASMSCAGDPIPLAPETVAER\nEAMASEEDMPEWGPLEER\nDSGDDSKEIVYWNIGTESPDKDVIAK\nLETSPEDIEGMHAAQGILTVR\nLSEDYVQLLPK\nKVQTVTEQELIDEWAR\nSIGQFNLSGIAPAR\nYASVGDVIVVSVK\nILFFDTK\nFQPDTIIALGGGSSMDAAK\nGVEVTLGLTPVETR\nNLSINLISSASYR\nTSIAIDAILNQK\nSLGANDFDIMVGGEEQHFHR\nVILETAFLTK\nCLAPMANALNNLAK\nVAVAVVDDDEEDI\nVILPDPVFNDQK\nGANFDKYAGQDIVSNASCTTNCLAPLAK\nVSYPIYHIENIVKPVSK\nFQKDYIAVFGE\nQLNLGYGLQVTGVSSGK\nCQVLEGGGEILPSEVPHFSR\nAAIPWDTMIGVSR\nLTSPDNNLVMTFQVDSK\nGAVADGSAYFGETVTPGFK\nHLQTYVNNLNSLVPGTEYEGK\nYAEVEDEMWELK\nTDLDWWR\nYEGELIVETLPK\nNSPGTVVTDMPVYRGEEFGLER\nSLEVIANSLAGFNHSK\nVNEIDKNNLSVAQLNEYYFK\nYIGQLDYLNDPSVPER\nAAIPWDTMIGVSR\nSNSDTGSTEAQIALFSYR\nVYATVQNPFIISK\nIIIEAEGVSYEIAK\nFAELLGEVVTDSTKK\nLGAAAIDAIMEDQR\nELQALALDIR\nVLDVIDLEQPR\nAAEEAPAAPPAPPAPTKEEVLLTEIR\nFTGEVSLTGQPFVMEPSK\nAGFSSIMFDGSHYPIEENVEK\nEQQTNPYNMPTGTAAPQTDATAPAESAPATEAPATETPAPVAE\nALLEEYVEINGDR\nAANPTPEKPFVLGCPTGSSPLGMYK\nASGNIYGEVDFLK\nLLQSGLGSCAVNPECGREDTVGVAPAFVK\nSGIMCTIHAYTGDQMTLDGPQR\nNVDCYIINTGDFMGK\nIQETLIVYPNSPQVYR\nSLNYGNDGYEMVFER\nLIDFFDGYEDDKVK\nEAMASEEDMPEWGPLEER\nGYHTLEYLIFK\nSAFDFNYSDIER\nGASLASVMGATLATK\nNLFACEYVTSNLR\nDVILNDYVIDNQHHLSLSGGGTNAR\nLSVFGDDYDTPDGSCIR\nSGIVLPGQAQEKPQQAEVVAVGPGGVIDGK\nVIGDTNPFCSGGFSVNAR\nETDLFILK\nSALAAIEAAGGKTEVI\nVINLDKESEPDIWNAIKR\nIYSLGDAITIR\nAIYSEEMNGEEFPQDPKEQLLGAVK\nDAERFDGVAAIEAMSPEEK\nGPVATLLVENGTLR\nEQQTNPYNMPTGTAAPQTDATAPAESAPATEAPATETPAPVAE\nVIGSDVLNDGLIK\nLFGELDGITDR\nDLLNLDCMTVTGK\nIIADTGKDIPYDVIEMK\nAGDNAPMAYIELVDR\nAYVDLQLIAR\nLEPTLGFLK\nTDFYNPEFYTSEKTDEYLDK\nFGMNYSCLLNEYR\nDISQEVSAQGESIEFNPTR\nIPIFDGLDK\nLWDPEQASSNGAVYPLQR\nDSGDDSKEIVYWNIGTESPDKDVIAK\nESEIEYCQAHGINLPFSADSSYSR\nLPEEFNLLK\nAIGAEPVIYPYRNECCGGYISLK\nSSAIFFGLSGTGK\nVLLFNDGAITGR\nETDLFILK\nSTADHIITSPLFTDPTYER\nINVNTECQLTFAAATR\nDSYAKETYDEFVIPGYNK\nVLNDIQRPFTAIMGGSK\nVALVPYSPLAAGR\nVIGDTNPFCSGGFSVNAR\nTTLVDQLLK\nNLADDILPQLRR\nLVGPAGEVEISCGVIAAK\nMIAGLEEITGGTLK\nDYFTQIDIR\nEAITPNSSQTPFSQTGVQTALMMK\nNAEANELLEFDNGIK\nLAAAQAAAEEIILEHTTDK\nSGETEDATIADIAVATNSGQIK\nVLDLIAHMASVNA\nALTAGIVGLPNVGK\nIAGEQLPGVFNVSAR\nKLLDQGEAGDNVGLLLR\nADTGKDIPYDVIEMK\nTYFNEGKDLIKENVTPLTK\nTELDLVEGMQFDR\nIIGDHTDLYSQAYFAYDSK\nLLNTMDPDAPGTLISNDTEK\nGLNTAVGDEGGFAPNLASNEDAIK\nGLNTAVGDEGGFAPNLASNEDAIK\nVSYPIYHIENIVKPVSK\nGEQVIVLTELTK\nMGTTNGWSCIFAR\nITGVIPVDQAVEQMK\nENMGFDITVEGVSADDTVKR\nFDAVPILTGR\nQANELPGAPSQEEAVIAFGK\nYAQNVDLVNPEASASYTNTVQGMQYQGK\nDYVIGLIK\nSNSDTGSTEAQIALFSYR\nFSTEWDDNVYDAVEK\nAALLTAEECKSPIILGVSEGAGK\nENVNLQTLGFEGENISK\nWMDVSEDGYGVSVLNDCK\nVKDSDLEFTIFTTR\nDVITSLELER\nEAMASEEDMPEWGPLEER\nIHLDASMSCAGDPIPLAPETVAER\nDSGDDSKEIVYWNIGTESPDKDVIAK\nMKEFPNMTYTINGYADSATGTPSINQK\nGQVTNMGAVNVMTGVYTGR\nVEAETANYNQMVINHSISPLENPAQIK\nIAGELLPGVFHVSAR\nQLALEGYSVTVYEAQDK\nSLYSWSDEDKLINN\nLETSPEDIEGMHAAQGILTVR\nLSEDYVQLLPK\nVIDLLEPYAK\nAGLNVLFVPSEAPYHER\nITESSTWLSESIVGEK\nSDAQNLDEVIVVAYGTAKK\nSAAAAIEAAGGTVVKL\nYASVGDVIVVSVK\nNEWLDPANGATSTNDEYKR\nFIQMYSDVVMEVPK\nYSFDTWVVQHEGLK\nCAYVCPHASIRPFVLDAEEQK\nILFFDTK\nGANFDKYAGQDIVSNASCTTNCLAPLAK\nYMTDIMPAANAEFAEK\nAHASTAGIPAHLPSAAGFLVEK\nYDTMHGQFDGTIEADVENSK\nGVEVTLGLTPVETR\nMNPGQFYALPQSPQTLK\nEIELADAYQNTGAQLVKE\nTELDLVEGMQFDR\nELPAFIIK\nVSYPIYHIENIVKPVSK\nFQKDYIAVFGE\nQLNLGYGLQVTGVSSGK\nFSNIGDVVVATVK\nLTSPDNNLVMTFQVDSK\nALADITDPATGAVIVK\nFLGFEQTFK\nGNLSINSDNIFPIIKK\nDGVYAFFK\nNSPGTVVTDMPVYRGEEFGLER\nVNEIDKNNLSVAQLNEYYFK\nSIGQFNLSGIAPAR\nAAIPWDTMIGVSR\nVGYHSVECWGGATFDASLR\nYIGQLDYLNDPSVPER\nVLDVIDLEQPR\nVYATVQNPFIISK\nIIIEAEGVSYEIAK\nGTDTTIGVVEGMQFDR\nYALLNETGEFIEK\nHLQTYVNNLNSLVPGTEYEGK\nSLGANDFDIMVGGEEQHFHR\nLLQSGLGSCAVNPECGREDTVGVAPAFVK\nAANPTPEKPFVLGCPTGSSPLGMYK\nALLEEYVEINGDR\nFAELLGEVVTDSTKK\nSIGQFNLSGIAPAR\nSLEVIANSLAGFNHSK\nEIFDGKSPDDFDEETLTTINK\nAIIVDSNGDGLVFRN\nGNLSFTSINLPR\nAAEEAPAAPPAPPAPTKEEVLLTEIR\nTDLDWWR\nLVTTNQSTDLESAAQILQK\nSAFDFNYSDIER\nDVYGYDIPSDNTGECWAISAHK\nFTNDTLSFGQIVNR\nGAVADGSAYFGETVTPGFK\nVINLDKESEPDIWNAIKR\nSALAAIEAAGGKTEVI\nIAFLTNFDQR\nDVILNDYVIDNQHHLSLSGGGTNAR\nFSNIGDVVVATVK\nSTVGTTTEIYDYLR\nEAMASEEDMPEWGPLEER\nIFTCFLSIPEDKR\nDAERFDGVAAIEAMSPEEK\nCQVLEGGGEILPSEVPHFSR\nIIADTGKDIPYDVIEMK\nKVVADIAGVPAQINIAEVR\nNVDCYIINTGDFMGK\nAVADLLFGK\nDVILNDYVIDNQHHLSLSGGGTNAR\nDVILNDYVIDNQHHLSLSGGGTNAR\nIPIFDGLDK\nVILPDPVFNDQK\nAISSPLLEVSVAGAK\nSGIMCTIHAYTGDQMTLDGPQR\nTAFSSGLELITK\nENEEFVGYVNIVK\nLVTFADQPDENFSAIK\nITESSTWLSESIVGEK\nLVTTNQSTDLESAAQILQK\nESEIEYCQAHGINLPFSADSSYSR\nFTGEVSLTGQPFVMEPSK\nLWDPEQASSNGAVYPLQR\nILTDVQHACPEMSVTLLR\nLPEEFNLLK\nEYNEDPLFHAITPANYPTAR\nMIAGLEEITGGTLK\nSSAIFFGLSGTGK\nVLLFNDGAITGR\nINLAVDWYK\nDSYAKETYDEFVIPGYNK\nFSTDLPEFAEAEKAVQAK\nNEPLTVAYVKDEDDKEVSMNDAITSVENNQR\nSWAPFAAMEER\nSGIVLPGQAQEKPQQAEVVAVGPGGVIDGK\nTFTEGIENVFK\nEAITPNSSQTPFSQTGVQTALMMK\nETDLFILK\nWGDAIDAYNEPVTGMNIAAR\nFQPDTIIALGGGSSMDAAK\nLAAAQAAAEEIILEHTTDK\nFATITAYDYSFAK\nQAIFATPAFQVDGK\nNLADDILPQLRR\nVIPATILGIQSDR\nGAGAFVCGEGSALTASIEGDR\nNLFACEYVTSNLR\nSTADHIITSPLFTDPTYER\nDTTTIIDGVGEEAAIQGR\nKLLDQGEAGDNVGLLLR\nTYFNEGKDLIKENVTPLTK\nANLSEPITLAPLQR\nVLNDIQRPFTAIMGGSK\nVTSFEDGINAGYQAMDYR\nTEHMFFEGDRIEYVR\nSNSDTGSTEAQIALFSYR\nSDFSFQVEEITR\nVSYPIYHIENIVKPVSK\nENVNLQTLGFEGENISK\nFGDVTINPNQLQIK\nMGTTNGWSCIFAR\nFQPDTIIALGGGSSMDAAK\nAALLTAEECKSPIILGVSEGAGK\nIAQVYDIPMAINK\nGEYINYHVGTMIEIPR\nGLNTAVGDEGGFAPNLASNEDAIK\nLVNANLSVSGLSSSWK\nFDAVPILTGR\nELAHPETLEPAYVWNSNEALCNK\nGEQVIVLTELTK\nEAMASEEDMPEWGPLEER\nGQVTNMGAVNVMTGVYTGR\nVLDLIAHMASVNA\nIAGEQLPGVFNVSAR\nIHLDASMSCAGDPIPLAPETVAER\nMIAGLEEITGGTLK\nDYFTQIDIR\nQLTPHPWDALDTDLK\nVIDLLEPYAK\nLETSPEDIEGMHAAQGILTVR\nVEAETANYNQMVINHSISPLENPAQIK\nSDAQNLDEVIVVAYGTAKK\nLSEDYVQLLPK\nFSTEWDDNVYDAVEK\nVFDDNHIPYELYSDVK\nPIADEAMDAASCIGCGACVAACK\nYASVGDVIVVSVK\nAVEIGSFLLGRDPK\nYDTMHGQFDGTIEADVENSK\nGANNSLIDLYDDPDEVQR\nMKEFPNMTYTINGYADSATGTPSINQK\nAQLPLVDGYDLK\nVMYDITSKPPGTIEFE\nGVEVTLGLTPVETR\nVSYPIYHIENIVKPVSK\nFSNIGDVVVATVK\nGLNTAVGDEGGFAPNLASNEDAIK\nTSVLTPFECGSFTK\nQAGYLNPYILEER\nMNLQLVEQITK\nITESSTWLSESIVGEK\nVVSEIHDPVTTTDELIPSGETSSFR\nTGGLADVVGALPK\nNSPGTVVTDMPVYRGEEFGLER\nKVQTVTEQELIDEWAR\nVNEIDKNNLSVAQLNEYYFK\nVLLGNYNDLIR\nKVQTVTEQELIDEWAR\nWGDAIDAYNEPVTGMNIAAR\nVKTDDAIPYWDYDAPVTEETPR\nIIIEAEGVSYEIAK\nVYATVQNPFIISK\nVLDVIDLEQPR\nLTSPDNNLVMTFQVDSK\nHLQTYVNNLNSLVPGTEYEGK\nSLGANDFDIMVGGEEQHFHR\nQLNLGYGLQVTGVSSGK\nSKFGDIENPLLVSVR\nYMTDIMPAANAEFAEK\nLVTTNQSTDLESAAQILQK\nEIFDGKSPDDFDEETLTTINK\nLLQSGLGSCAVNPECGREDTVGVAPAFVK\nALLEEYVEINGDR\nAANPTPEKPFVLGCPTGSSPLGMYK\nDTTTIIDGVGEEAAIQGR\nTAVLAIPENTPFK\nGMDALNTGNPISVPVGNETLGR\nDVYGYDIPSDNTGECWAISAHK\nAGYVEISTPIMLSR\nSLEVIANSLAGFNHSK\nFAELLGEVVTDSTKK\nFQSINEVDANALFKEPYSESR\nSSSYLDIFEK\nVINLDKESEPDIWNAIKR\nSALAAIEAAGGKTEVI\nAHASTAGIPAHLPSAAGFLVEK\nLSLETLIR\nSTVGTTTEIYDYLR\nCAYVCPHASIRPF\nAVADLLFGK\nIIADTGKDIPYDVIEMK\nVFLMDEPLSNLDAK\nIAFLTNFDQR\nEDPGNWEFVVPQK\nAAEEAPAAPPAPPAPTKEEVLLTEIR\nITLPDFEKTPFDK\nEAMASEEDMPEWGPLEER\nTAFSSGLELITK\nSGIMCTIHAYTGDQMTLDGPQR\nLLDMINDDPIIAEK\nENEEFVGYVNIVK\nDAERFDGVAAIEAMSPEEK\nANATAPAINVIENEKDYKVELAAPGMTK\nANPMYLELPVMAAAR\nDVILNDYVIDNQHHLSLSGGGTNAR\nVINLDKESEPDIWNAIKR\nAIGAEPVIYPYRNECCGGYISLK\nLVTTNQSTDLESAAQILQK\nENMGFDITVEGVSADDTVKR\nNSLVSSGCIINGQVENSVLFKK\nIVDVEIDNLVK\nGYADIFLQPR\nQALKDAGMDPTEIHQVLLVGGSTR\nMIAGLEEITGGTLK\nSSAIFFGLSGTGK\nLAEGNEINYFGEE\nIAAIPIGYADGLNR\nVLLFNDGAITGR\nEVTIPLAFSK\nESEIEYCQAHGINLPFSADSSYSR\nFDDNACVLLNNAGEIR\nVYYNLNMGPEFEEIDK\nINLAVDWYK\nLAAAQAAAEEIILEHTTDK\nEAITPNSSQTPFSQTGVQTALMMK\nTFTEGIENVFK\nVSSNNSQMNLADGKEPWSNIYQGIEK\nEYNEDPLFHAITPANYPTAR\nIFTCFLSIPEDKR\nTEHMFFEGDRIEYVR\nSWAPFAAMEER\nSEELGFEQVAR\nNLFACEYVTSNLR\nANLSEPITLAPLQR\nKLLDQGEAGDNVGLLLR\nFAELLGEVVTDSTKK\nKVVADIAGVPAQINIAEVR\nNVDCYIINTGDFMGK\nNLADDILPQLRR\nVINLDKESEPDIWNAIKR\nFAESLDILSDQDR\nFTGEVSLTGQPFVMEPSK\nVPDEECDLDYTLEPVTDR\nSDFSFQVEEITR\nVSYPIYHIENIVKPVSK\nSNSDTGSTEAQIALFSYR\nFQPDTIIALGGGSSMDAAK\nENVNLQTLGFEGENISK\nDNEIEVISFR\nLAQWAMDYALK\nTDLDWWR\nMGTTNGWSCIFAR\nGEYINYHVGTMIEIPR\nWGDAIDAYNEPVTGMNIAAR\nFQPDTIIALGGGSSMDAAK\nFMASIEAALEKGDVEAAK\nAALLTAEECKSPIILGVSEGAGK\nGTTTGTITDFDGNFQLSAK\nVLNDIQRPFTAIMGGSK\nLNGQDPEFFNTGGVASPVPR\nEQFIIDFK\nVLDLIAHMASVNA\nASLGEEFGMPIGTR\nIHLDASMSCAGDPIPLAPETVAER\nTYFNEGKDLIKENVTPLTK\nRYANIGDIIVATVK\nLASTEYVDIDWTQR\nFDDNACVLLNNAGEIR\nLETSPEDIEGMHAAQGILTVR\nVIDLLEPYAK\nIAGEQLPGVFNVSAR\nGQVTNMGAVNVMTGVYTGR\nSDAQNLDEVIVVAYGTAKK\nSLYSWSDEDKLINN\nEAMASEEDMPEWGPLEER\nYASVGDVIVVSVK\nNLLNAGFNVEYQAK\nDIAATSPLWTMDGQTSVR\nAGDISSDNIVIDFK\nYDTMHGQFDGTIEADVENSK\nMKEFPNMTYTINGYADSATGTPSINQK\nLAVPVINDKPDYKFEIGK\nVSYPIYHIENIVKPVSK\nTGGLADVVGALPK\nFSNIGDVVVATVK\nTPAEGVQMFADACEELCHK\nGMDALNTGNPISVPVGNETLGR\nVVSEIHDPVTTTDELIPSGETSSFR\nSPIICLYGPPGVGK\nMHPVDSNEISFMLAGR\nFLGFEQTFK\nNSPGTVVTDMPVYRGEEFGLER\nKVQTVTEQELIDEWAR\nVNEIDKNNLSVAQLNEYYFK\nIVDEVIDYIK\nYGQTGETNWMSSAQYEGAQIDGDNLK\nNAPIINQLLQEK\nMNLQLVEQITK\nIIGDNTDMYAQAYFDYDSKK\nVLLGNYNDLIR\nQAAAALEALPEEWK\nIIIEAEGVSYEIAK\nVYATVQNPFIISK\nDIADAVTAAGVEVAK\nFGDNEDPLLVSVR\nAGLNVLFVPSEAPYHER\nHLQTYVNNLNSLVPGTEYEGK\nKVQTVTEQELIDEWAR\nLTSPDNNLVMTFQVDSK\nNEFGSPILPQIK\nLVTTNQSTDLESAAQILQK\nLLQSGLGSCAVNPECGREDTVGVAPAFVK\nALLEEYVEINGDR\nILDDDNIYYQTAELGK\nGTTTGTITDFDGNFQLSAK\nSLGANDFDIMVGGEEQHFHR\nVSYFILDEADR\nFAYEVLELK\nGANFDKYAGQDIVSNASCTTNCLAPLAK\nILTDVQHACPEMSVTLLR\nSLEVIANSLAGFNHSK\nDVYGYDIPSDNTGECWAISAHK\nFQSINEVDANALFKEPYSESR\nEIFDGKSPDDFDEETLTTINK\nNAICLQLPIGKEDEFK\nLPDFQNEYAQGSYGVYNVK\nVVEFAAGEGADVVPICAK\nAVADLLFGK\nVINLDKESEPDIWNAIKR\nSFQDFLQLDTPPEKR\nSALAAIEAAGGKTEVI\nDIADAVTAAGVEVAK\nAHASTAGIPAHLPSAAGFLVEK\nLSLETLIR\nGLFPEIVVPVKK\nVFLMDEPLSNLDAK\nIIADTGKDIPYDVIEMK\nASSLSQIAGVSIPYGEK\nSLDDFLIKQ\nTELDLVEGMQFDR\nVITVDDDLIYPR\nSGIMCTIHAYTGDQMTLDGPQR\nAGFSSIMFDGSHYPIEENVEK\nANPMYLELPVMAAAR\nLVTTNQSTDLESAAQILQK\nLDSLLAHLGD\nDAERFDGVAAIEAMSPEEK\nVGYHSVECWGGATFDASLR\nTHAPVDFDTAVASTITSHDAGYINK\nMIAGLEEITGGTLK\nSSAIFFGLSGTGK\nIVDVEIDNLVK\nTIQEVAGPLMLVR\nYLDISLVNDQAYK\nENMGFDITVEGVSADDTVKR\nVLLFNDGAITGR\nAGYVEISTPIMLSR\nSAMLSNMACSLIK\nEAITPNSSQTPFSQTGVQTALMMK\nFGMNYSCLLNEYR\nLYLNAGVYTGQTDYAK\nITLPDFEKTPFDK\nCAYVCPHASIRPFVLDAEEQK\nGTTTIYNAACEPYLQQLCR\nFAELLGEVVTDSTKK\nSEELGFEQVAR\nNLFACEYVTSNLR\nLAAAQAAAEEIILEHTTDK\nTYFNEGKDLIKENVTPLTK\nKVVADIAGVPAQINIAEVR\nSSDYNYLSSPDDIYVSQSQIK\nSSDYNYLSSPDDIYVSQSQIK\nYAIGVDSNQNDDKTGVVITSALKDVK\nASSLSQIAGVSIPYGEK\nFAESLDILSDQDR\nVSYPIYHIENIVKPVSK\nSNSDTGSTEAQIALFSYR\nESEIEYCQAHGINLPFSADSSYSR\nIPVTVELSSEFR\nALAMEDGVNYTAGLPVVR\nVINLDKESEPDIWNAIKR\nIFTCFLSIPEDKR\nGTTTGTITDFDGNFQLSAK\nNLADDILPQLRR\nMNKSELISAMAAEAQMSK\nFDDNACVLLNNAGEIR\nFQPDTIIALGGGSSMDAAK\nSDFSFQVEEITR\nSSDYNYLSSPDDIYVSQSQIK\nFMASIEAALEKGDVEAAK\nNSLVSSGCIINGQVENSVLFKK\nVINLDKESEPDIWNAIKR\nSGIVLPGQAQEKPQQAEVVAVGPGGVIDGK\nQLDDYYDRFYNK\nVLDLIAHMASVNA\nFQPDTIIALGGGSSMDAAK\nTYFNEGKDLIKENVTPLTK\nGEYINYHVGTMIEIPR\nNEPLTVAYVKDEDDKEVSMNDAITSVENNQR\nDSELASYLGVAR\nFSTDLPEFAEAEKAVQAK\nFEGIVLPAVK\nLQELSLSYTLPK\nVIDLLEPYAK\nTDEGREWEDILPVR\nEIIDLLR\nTDLDWWR\nSLEVIANSLAGFNHSK\nVEHGVLFIDIPK\nAGDISSDNIVIDFK\nGQVTNMGAVNVMTGVYTGR\nLETSPEDIEGMHAAQGILTVR\nIVDEVIDYIK\nGAVCVVDDQIGSPTYTYDLSK\nANATAPAINVIENEKDYKVELAAPGMTK\nGAVCVVDDQIGSPTYTYDLSK\nSDAQNLDEVIVVAYGTAKK\nDIAATSPLWTMDGQTSVR\nLPEGAAPDSEPMLKAW\nAGLTAADIVNTYEEER\nVFDDNHIPYELYSDVK\nYASVGDVIVVSVK\nVSYPIYHIENIVKPVSK\nSPIICLYGPPGVGK\nTGGLADVVGALPK\nFDDNACVLLNNAGEIR\nMKEFPNMTYTINGYADSATGTPSINQK\nNLLNAGFNVEYQAK\nIAGEQLPGVFNVSAR\nAFQEYLIGIK\nGLALLDEELAK\nITNPAEFWSVSR\nNSPGTVVTDMPVYRGEEFGLER\nKVQTVTEQELIDEWAR\nYGQTGETNWMSSAQYEGAQIDGDNLK\nVVSEIHDPVTTTDELIPSGETSSFR\nNYPMAAADLTTWEK\nEAMASEEDMPEWGPLEER\nSNWPIYTITNDTPPAK\nFGDNEDPLLVSVR\nDIADAVTAAGVEVAK\nQAAAALEALPEEWK\nLLDMINDDPIIAEK\nIIIEAEGVSYEIAK\nVNEIDKNNLSVAQLNEYYFK\nYLTPVTLELGGK\nDGEVLDLAVEKDIVEK\nHLQTYVNNLNSLVPGTEYEGK\nELINFYLNK\nLTSPDNNLVMTFQVDSK\nALLEEYVEINGDR\nLLQSGLGSCAVNPECGREDTVGVAPAFVK\nAHELGFEVAADTNPEVFK\nGVNPWTDVLSEEK\nVYATVQNPFIISK\nLVTTNQSTDLESAAQILQK\nKVQTVTEQELIDEWAR\nILDDDNIYYQTAELGK\nSNWPIYTITNDTPPAK\nDGEVLDLAVEKDIVEK\nTFGCGAAVATSSMATELVK\nFAYEVLELK\nSLGANDFDIMVGGEEQHFHR\nASQWDFNDMIAK\nAKQQELAEPQVEAPVEVTPVVAAPVTTPK\nITGYIAEGLFK\nFLADVVEGIEK\nVLNDIQRPFTAIMGGSK\nYVYVELVNPENETVGR\nTYETILDDLK\nSFQDFLQLDTPPEKR\nVINLDKESEPDIWNAIKR\nDKNYTSINFPILR\nAVADLLFGK\nVVEFAAGEGADVVPICAK\nRWGDAIDAYNEPVTGMNIAAR\nVSSNNSQMNLADGKEPWSNIYQGIEK\nDIADAVTAAGVEVAK\nSLDDFLIKQ\nAALLTAEECKSPIILGVSEGAGK\nSALAAIEAAGGKTEVI\nASGTDEAVVLVPPIR\nVSYFILDEADR\nYGPATMITDGENGRLITPNNLVELGK\nQLNLGYGLQVTGVSSGK\nVITVDDDLIYPR\nAGFSSIMFDGSHYPIEENVEK\nSLNYEYDLTELEK\nSGIMCTIHAYTGDQMTLDGPQR\nCQVLEGGGEILPSEVPHFSR\nAKQQELAEPQVEAPVEVTPVVAAPVTTPK\nGDGWVLAGLAK\nMIAGLEEITGGTLK\nAIGAEPVIYPYRNECCGGYISLK\nVVFLPDYCVSAAEK\nTNQPGAALTNTGFDGIALK\nAAIPWDTMIGVSR\nNTLDLQAIPVVK\nKVSIVPLEVIVR\nNLPQWHDVVVDRANTMLQR\nTEHMFFEGDRIEYVR\nVLLFNDGAITGR\nTIQEVAGPLMLVR\nSSAIFFGLSGTGK\nTYDYFSEDFVR\nASSLSQIAGVSIPYGEK\nGTDTTIGVVEGMQFDR\nGDLVNNEDLLANVASGK\nFQSINEVDANALFKEPYSESR\nEAITPNSSQTPFSQTGVQTALMMK\nANPMYLELPVMAAAR\nFFAELAGVTEPER\nVTAPLFVLK\nSTGDIWEDFAK\nMPEYVDAVGYANLANEAR\nAVEIGSFLLGRDPK\nFAELLGEVVTDSTKK\nSSDYNYLSSPDDIYVSQSQIK\nTYFNEGKDLIKENVTPLTK\nYSNPSGLIDGFYAGK\nSQIFSTAADNQTAVDINVVQGER\nYDTMHGQFDGTIEADVENSK\nVFLMDEPLSNLDAK\nLAAAQAAAEEIILEHTTDK\nIAFDLGLR\nVSYPIYHIENIVKPVSK\nAKQQELAEPQVEAPVEVTPVVAAPVTTPK\nAINIEPILVR\nSQIFSTAADNQTAVDINVVQGER\nGANFDKYAGQDIVSNASCTTNCLAPLAK\nVLDLIAHMASVNA\nGTTTGTITDFDGNFQLSAK\nFMASIEAALEKGDVEAAK\nTNQPGAALTNTGFDGIALK\nVINLDKESEPDIWNAIKR\nESEIEYCQAHGINLPFSADSSYSR\nGSDFPFVDIYKDGK\nLFEGIEPDPSVETVMK\nSCIEGIDKTVLAEVVK\nTYFNEGKDLIKENVTPLTK\nMNKTELVEAIASSTEMTK\nFQPDTIIALGGGSSMDAAK\nLIGTGVQENDIIEIR\nDVYTFGPAFR\nFQPDTIIALGGGSSMDAAK\nIIADTGKDIPYDVIEMK\nASGTDEAVVLVPPIR\nAVLPNPQDLGENYEGETSIGCR\nMPMVHDMEAILR\nSDFSFQVEEITR\nVIDLLEPYAK\nGDLVNNEDLLANVASGK\nEQGLTPVLCIGETEAENEAGKTEEVCAR\nLETSPEDIEGMHAAQGILTVR\nGAVCVVDDQIGSPTYTYDLSK\nGAVCVVDDQIGSPTYTYDLSK\nYNGVISEVEEWGK\nIVDEVIDYIK\nTPDGQILLADEISPDSCR\nIHLDASMSCAGDPIPLAPETVAER\nLPIVDENFNLK\nSNLTTIDALIQR\nVFDDNHIPYELYSDVK\nFDDNACVLLNNAGEIR\nNLADDILPQLRR\nITNPAEFWSVSR\nFDDNACVLLNNAGEIR\nVSYPIYHIENIVKPVSK\nTPAEGVQMFADACEELCHK\nTPDGQILLADEISPDSCR\nYLEKPFGGSGVLLSGVPGTPK\nYASVGDVIVVSVK\nNLLNAGFNVEYQAK\nCKELGVNVALSEVWAK\nTPDGQILLADEISPDSCR\nAVLPNPQDLGENYEGETSIGCR\nANATAPAINVIENEKDYKVELAAPGMTK\nVSVAQSSLPEPVVVQGVTVQK\nIGAGDVTTDQQHTMFQLPFGAAAR\nAAVLCFAAESVATDCQR\nTGFNDSLLDIR\nFGDNEDPLLVSVR\nVNEIDKNNLSVAQLNEYYFK\nQVAGLYAYDDNEANSDELTLR\nALLEEYVEINGDR\nDIAATSPLWTMDGQTSVR\nAHELGFEVAADTNPEVFK\nLVGGPMDYTPGIFETHCNK\nHLQTYVNNLNSLVPGTEYEGK\nSYPIYHIENIVKPVSK\nLTSPDNNLVMTFQVDSK\nSDAQNLDEVIVVAYGTAKK\nLPDGSYLENTQLEPDIK\nKVQTVTEQELIDEWAR\nIIIEAEGVSYEIAK\nYNTLGGVCLNVGCIPSK\nYGTAYINAPAYSDEKDAEAVYIPDDAGMK\nSAVDYIVSFR\nVSVAQSSLPEPVVVQGVTVQK\nTFPELFASNVEK\nFGMNYSCLLNEYR\nAKQQELAEPQVEAPVEVTPVVAAPVTTPK\nTYETILDDLK\nVINLDKESEPDIWNAIKR\nSFQDFLQLDTPPEKR\nITGYIAEGLFK\nFAYEVLELK\nNGEEIVALFK\nSLEVIANSLAGFNHSK\nDIVAINVSELNR\nDIADAVTAAGVEVAK\nQAAAALEALPEEWK\nSLDDFLIKQ\nAEVTDIANAIYYR\nINFIELATK\nSLGANDFDIMVGGEEQHFHR\nSNSDTGSTEAQIALFSYR\nDKNYTSINFPILR\nYCDCPACAAAEAILEK\nMINLFEVAETNK\nIAGEQLPGVFNVSAR\nEIIDLLR\nASGTDEAVVLVPPIR\nYCDCPACAAAEAILEK\nVSSNNSQMNLADGKEPWSNIYQGIEK\nISVNTPIAQGLLGK\nDVNGDGIINDDDKVPLSYSNQLPR\nAHASTAGIPAHLPSAAGFLVEK\nMIAGLEEITGGTLK\nGDGWVLAGLAK\nAKQQELAEPQVEAPVEVTPVVAAPVTTPK\nCQVLEGGGEILPSEVPHFSR\nQANFKDFSTFYLADK\nYGQTGETNWMSSAQYEGAQIDGDNLK\nTIQEVAGPLMLVR\nVLLFNDGAITGR\nSSAIFFGLSGTGK\nGDLVNNEDLLANVASGK\nTYDYFSEDFVR\nKVSIVPLEVIVR\nMYAIVEINGQQFK\nGSWDPDFTLYK\nITAPGTDLTFSIK\nYALSGTPFDLR\nFFAELAGVTEPER\nANPMYLELPVMAAAR\nSGIMCTIHAYTGDQMTLDGPQR\nETNVEELGLYMAGSK\nFCQSFMTELYR\nEAITPNSSQTPFSQTGVQTALMMK\nAGHYAVGQFNINNLEWTK\nFAELLGEVVTDSTKK\nVTAPLFVLK\nTYFNEGKDLIKENVTPLTK\nDVNGDGIINDDDKVPLSYSNQLPR\nSNAPILFLTAK\nVLNDIQRPFTAIMGGSK\nQLDALTEFVK\nTVGEQLSNQFAVGLAR\nWLADPAEEPEPFGDGGTK\nVSYPIYHIENIVKPVSK\nSQIFSTAADNQTAVDINVVQGER\nFSLPYDEDQYNVVAK\nGTDTTIGVVEGMQFDR\nVFLMDEPLSNLDAK\nYDTMHGQFDGTIEADVENSK\nLGIDNGDYIAIDPK\nNLFACEYVTSNLR\nLAAAQAAAEEIILEHTTDK\nSQIFSTAADNQTAVDINVVQGER\nEAITPNSSQTPFSQTGVQTALMMK\nAEVTDIANAIYYR\nDMGNVEEAYNEVFKR\nAALLTAEECKSPIILGVSEGAGK\nCTGYENILNAMER\nIISDIFEYTSQK\nASLDVATDPWGIK\nVLDLIAHMASVNA\nSLNYEYDLTELEK\nGVIDCPDLPLNVSR\nVTAQDEPIIGATIVAIHEPSGTR\nTFGCGAAVATSSMATELVK\nAQSVASYLLNCGVSSNQIK\nVGYHSVECWGGATFDASLR\nFQPDTIIALGGGSSMDAAK\nAVLPNPQDLGENYEGETSIGCR\nFQPDTIIALGGGSSMDAAK\nTYFNEGKDLIKENVTPLTK\nIIADTGKDIPYDVIEMK\nGQVTNMGAVNVMTGVYTGR\nGGTNPLVLVDGVPR\nYALGDTVTAGEDSITVDGK\nLAEYLTLIK\nSDFSFQVEEITR\nEQGLTPVLCIGETEAENEAGKTEEVCAR\nNSPGTVVTDMPVYRGEEFGLER\nVADEPDYAAAGLPWR\nQVAGLYAYDDNEANSDELTLR\nITLPDFEKTPFDK\nITNPAEFWSVSR\nGAVCVVDDQIGSPTYTYDLSK\nMTTQEIIEVIK\nSCIEGIDKTVLAEVVK\nEQLIFPEIEYDKVDK\nGQVTNMGAVNVMTGVYTGR\nIPGESIVVVQDEDIVK\nLPIVDENFNLK\nCAYVCPHASIRPFVLDAEEQK\nVSYPIYHIENIVKPVSK\nAVLPNPQDLGENYEGETSIGCR\nTPDGQILLADEISPDSCR\nLETSPEDIEGMHAAQGILTVR\nYNGVISEVEEWGK\nTPAEGVQMFADACEELCHK\nLPIVDENFNLK\nDVILNDYVIDNQHHLSLSGGGTNAR\nYSFDTWVVQHEGLK\nYASVGDVIVVSVK\nYLEKPFGGSGVLLSGVPGTPK\nTGFNDSLLDIR\nFGDNEDPLLVSVR\nGAVCVVDDQIGSPTYTYDLSK\nLILVTAINPTPAGEGK\nKVQTVTEQELIDEWAR\nGWTEALTMMPVGSK\nKLLDQVVIPAGTLGPNQSYAR\nQLNDEQLVAAGVSPGMIR\nQLNDEQLVAAGVSPGMIR\nMNKTELVEAIASSTEMTK\nLIPGFEKVYNK\nLTSPDNNLVMTFQVDSK\nLIDFFDGYEDDKVK\nAHASTAGIPAHLPSAAGFLVEK\nLGATIIYVTHDQTEAMTLGTR\nAHELGFEVAADTNPEVFK\nVALALYPVSMK\nAANAVLIPIPAATR\nEIDADLVMASDPDADRVGIACK\nTNLEVVQTILK\nAKQQELAEPQVEAPVEVTPVVAAPVTTPK\nIIIEAEGVSYEIAK\nLLQSGLGSCAVNPECGREDTVGVAPAFVK\nVINLDKESEPDIWNAIKR\nSYYALNVAVTADNYKDFTDSTK\nSDAQNLDEVIVVAYGTAKK\nDIAATSPLWTMDGQTSVR\nAQSDIEALDKQLTSELQR\nDTPFDFNSMTR\nWVYLFSEGNANMR\nAQSVASYLLNCGVSSNQIK\nAEVTDIANAIYYR\nVINLDKESEPDIWNAIKR\nTYETILDDLK\nSLGANDFDIMVGGEEQHFHR\nVNEIDKNNLSVAQLNEYYFK\nITGYIAEGLFK\nALLEEYVEINGDR\nDIVAINVSELNR\nINFIELATK\nMVQKGEAVGVIAAQSIGEPGTQLTLR\nIPSVATVVALGPDCK\nMINLFEVAETNK\nSNSDTGSTEAQIALFSYR\nYCDCPACAAAEAILEK\nINLIDTPGHVDFTAEVER\nSLEVIANSLAGFNHSK\nIIGDNTDMYAQAYFDYDSKK\nLLDMINDDPIIAEK\nIAPVQAVVIPIQQR\nAQVINTNSLSLITQNNINK\nIGAGDVTTDQQHTMFQLPFGAAAR\nNLADDILPQLRR\nMIAGLEEITGGTLK\nISVNTPIAQGLLGK\nLDVYGDELFK\nAHASTAGIPAHLPSAAGFLVEK\nAQVINTNSLSLITQNNINK\nVDAITGVIDQSTGSVSMR\nLIDFFDGYEDDKVK\nDFFDGYEDDKVK\nFGMNYSCLLNEYR\nTIQEVAGPLMLVR\nSSAIFFGLSGTGK\nVLLFNDGAITGR\nDMGNVEEAYNEVFKR\nFDDNACVLLNNAGEIR\nYCDCPACAAAEAILEK\nVIEFVDELPK\nCKYDAPQGFDSVSLLKDNVASER\nGDGWVLAGLAK\nKVSIVPLEVIVR\nNYDDYRTVMPIPVSEINVSNGK\nGSWDPDFTLYK\nANPMYLELPVMAAAR\nSFQDFLQLDTPPEKR\nAVDFLVGPQGEALR\nVAVVGCGPAGITCAGELIK\nYALSGTPFDLR\nKVQTVTEQELIDEWAR\nCQVLEGGGEILPSEVPHFSR\nNAICLQLPIGK\nGDLVNNEDLLANVASGK\nTYFNEGKDLIKENVTPLTK\nAIPGVVYTNPEIAGVGETEESASAK\nTVELSGPVVPEYTIEGK\nVQCAFIDTPEVEEITK\nFSTDLPEFAEAEKAVQAK\nIPGESIVVVQDEDIVK\nIDFFDGYEDDKVK\nQANFKDFSTFYLADK\nIAFDLGLR\nVSYPIYHIENIVKPVSK\nSQIFSTAADNQTAVDINVVQGER\nFSLPYDEDQYNVVAK\nQLDALTEFVK\nSGIMCTIHAYTGDQMTLDGPQR\nIAPVQAVVIPIQQR\nGTDTTIGVVEGMQFDR\nTAQSNITPESIVGDLR\nNLFACEYVTSNLR\nNVDGQVADGDSVIFANFRPDR\nQIIVDEEIVCPISGTK\nSLEYQYFPFHPEGYR\nLIGTGVQENDIIEIR\nIFTCFLSIPEDKR\nWLADPAEEPEPFGDGGTK\nAGFSCAVTIATNMAGR\nAQSVASYLLNCGVSSNQIK\nGVIDCPDLPLNVSR\nVLDLIAHMASVNA\nALGAAWYLPEER\nSLNYEYDLTELEK\nGTTTGTITDFDGNFQLSAK\nVLYEMDGVPEELAR\nISAVIPINEFK\nNYVSEVWVSDLGNGK\nDVILNDYVIDNQHHLSLSGGGTNAR\nFQPDTIIALGGGSSMDAAK\nFQPDTIIALGGGSSMDAAK\nTYFNEGKDLIKENVTPLTK\nFAELLGEVVTDSTKK\nVTAQDEPIIGATIVAIHEPSGTR\nYDTMHGQFDGTIEADVENSK\nLAAAQAAAEEIILEHTTDK\nEVPFFIEAK\nTVGEQLSNQFAVGLAR\nAVLPNPQDLGENYEGETSIGCR\nNSPGTVVTDMPVYRGEEFGLER\nLAEYLTLIK\nEQGLTPVLCIGETEAENEAGKTEEVCAR\nIISDIFEYTSQK\nAGLNELPDMTQEEFR\nVGSFDAGFGASYLAR\nEAITPNSSQTPFSQTGVQTALMMK\nAAVLCFAAESVATDCQR\nIPGESIVVVQDEDIVK\nITNPAEFWSVSR\nMTTQEIIEVIK\nSCIEGIDKTVLAEVVK\nSDFSFQVEEITR\nEQLIFPEIEYDKVDK\nFTGEVSLTGQPFVMEPSK\nVSSNNSQMNLADGKEPWSNIYQGIEK\nVSYPIYHIENIVKPVSK\nANATAPAINVIENEKDYKVELAAPGMTK\nYNGVISEVEEWGK\nLVYEVANNTNDVAGDGTTTATILAR\nTPAEGVQMFADACEELCHK\nAVLPNPQDLGENYEGETSIGCR\nAGFSSIMFDGSHYPIEENVEK\nIIADTGKDIPYDVIEMK\nDLGDVEEAYEEVYRR\nAVDFLVGPQGEALR\nSDVLDTFDTIK\nTGFNDSLLDIR\nLILVTAINPTPAGEGK\nKLLDQVVIPAGTLGPNQSYAR\nFGDNEDPLLVSVR\nIHLDASMSCAGDPIPLAPETVAER\nLVGGPMDYTPGIFETHCNK\nDMDVSIYGYTDNQGWR\nAHELGFEVAADTNPEVFK\nLWDEPTLDLK\nITLESNDTDGNEEFDEEVLHMR\nENMGFDITVEGVSADDTVKR\nLTSPDNNLVMTFQVDSK\nNTIVNDKPFQLVTVIK\nTDLILLAQR\nLVYEVANNTNDVAGDGTTTATILAR\nTELDLVEGMQFDR\nYASVGDVIVVSVK\nDANSEFPVDLYK\nTNLEVVQTILK\nIIIEAEGVSYEIAK\nLLQSGLGSCAVNPECGREDTVGVAPAFVK\nLIDFFDGYEDDKVK\nLETSPEDIEGMHAAQGILTVR\nAKQQELAEPQVEAPVEVTPVVAAPVTTPK\nYAESLFDLAK\nVINLDKESEPDIWNAIKR\nAGHYAVGQFNINNLEWTK\nMKEFPNMTYTINGYADSATGTPSINQK\nNLDKESEPDIWNAIKR\nAQSVASYLLNCGVSSNQIK\nVINLDKESEPDIWNAIKR\nVNEIDKNNLSVAQLNEYYFK\nSLGANDFDIMVGGEEQHFHR\nIGTVGDAVSYIEEHAK\nNIVIVDIKDIYTK\nAALLTAEECKSPIILGVSEGAGK\nNEPLTVAYVKDEDDKEVSMNDAITSVENNQR\nVSVDESNNLVICMEK\nINLIDTPGHVDFTAEVER\nIAPVQAVVIPIQQR\nNIIPPAAIQEAMEK\nAEVTDIANAIYYR\nTLVLDDNSTLTFR\nIIGDNTDMYAQAYFDYDSKK\nAQVINTNSLSLITQNNINK\nLEDGTLAGSILAMNNAVK\nITGYIAEGLFK\nMIAGLEEITGGTLK\nDFFDGYEDDKVK\nGLVDSEDLSLNISR\nISVNTPIAQGLLGK\nYQEAYDKLPQNLILGSETASTVSSR\nAHASTAGIPAHLPSAAGFLVEK\nAQVINTNSLSLITQNNINK\nDIAATSPLWTMDGQTSVR\nTIQEVAGPLMLVR\nVIEFVDELPK\nSSAIFFGLSGTGK\nDMGNVEEAYNEVFKR\nVLLFNDGAITGR\nAEQQLDKDSAIVPVYYYVNAR\nNLADDILPQLRR\nSNSDTGSTEAQIALFSYR\nMNKTELVEAIASSTEMTK\nAVDFLVGPQGEALR\nANPMYLELPVMAAAR\nYQEAYDKLPQNLILGSETASTVSSR\nYCDCPACAAAEAILEK\nGSWDPDFTLYK\nGLIGGELYEMPLER\nANPMYLELPVMAAAR\nVQCAFIDTPEVEEITK\nTYFNEGKDLIKENVTPLTK\nKVQTVTEQELIDEWAR\nFDDNACVLLNNAGEIR\nSQIFSTAADNQTAVDINVVQGER\nLTNVSAEPEEYWELNSVK\nEIFFWQNTNQR\nAACDYTTNANNNEGVVAELIEK\nSDAQNLDEVIVVAYGTAKK\nVGYHSVECWGGATFDASLR\nNFTLAGQTAPGDGVCIIK\nFHFLPDLR\nVSYPIYHIENIVKPVSK\nFSLPYDEDQYNVVAK\nSGIMCTIHAYTGDQMTLDGPQR\nQNTDLLSAALNVK\nGYQFVTLDTLK\nIPVPFIDAGGK\nQANFKDFSTFYLADK\nKVSIVPLEVIVR\nNVDGQVADGDSVIFANFRPDR\nSFQDFLQLDTPPEKR\nQDVEIRPQVSGFITK\nMGLILDISPR\nKVVADIAGVPAQINIAEVR\nLVDVSQDLIIR\nAQSVASYLLNCGVSSNQIK\nVLDLIAHMASVNA\nQIIVDEEIVCPISGTK\nALGAAWYLPEER\nVYYNLNMGPEFEEIDK\nGTTTGTITDFDGNFQLSAK\nMTAGETWESCLDEIR\nGLIGGELYEMPLER\nCQVLEGGGEILPSEVPHFSR\nSLNYEYDLTELEK\nFQPDTIIALGGGSSMDAAK\nFQPDTIIALGGGSSMDAAK\nDSDTALEWIQTK\nYDTMHGQFDGTIEADVENSK\nLAAAQAAAEEIILEHTTDK\nFGMNYSCLLNEYR\nANVILNYDTPWNSTR\nVSLSDGAYIDWGKLPEGAK\nNSPGTVVTDMPVYRGEEFGLER\nLAEYLTLIK\nDVTMTDLISGR\nYIGILTSGGDASGMNAAIR\nSYYALNVAVTADNYKDFTDSTK\nVLPVVPSVALAK\nEQGLTPVLCIGETEAENEAGKTEEVCAR\nVIDLLAPYAK\nNLGIESVFVSR\nADEAQAAGADYVGAEELIPK\nFLDATTDICPNWK\nAGLNELPDMTQEEFR\nGGYVPGFNEALDDAEVK\nIPGESIVVVQDEDIVK\nSCIEGIDKTVLAEVVK\nTEFYSEGNIPLQTLR\nEVDADVVVICDPDGDRLGVVAK\nMTTQEIIEVIK\nGLTIDEDGNIFVCQGDNSHVIR\nGQVTNMGAVNVMTGVYTGR\nTHAPVDFDTAVASTITSHDAGYINK\nEGHYAVGQFNINNLEWTK\nETSKTVSNDPLVGYM\nGVIVSVGGQIPNNLAMK\nLVYEVANNTNDVAGDGTTTATILAR\nVSYPIYHIENIVKPVSK\nANATAPAINVIENEKDYKVELAAPGMTK\nTPAEGVQMFADACEELCHK\nGALGYTAAVPELMK\nTNLPGVFAVGDVR\nEAITPNSSQTPFSQTGVQTALMMK\nAANPTPEKPFVLGCPTGSSPLGMYK\nGCGHIINIGSIAGDAAYPGGSVYCATK\nTWAAGDTYLVYPGAR\nEQLIFPEIEYDKVDK\nSLEVIANSLAGFNHSK\nIFTCFLSIPEDKR\nKVQTVTEQELIDEWAR\nTGFNDSLLDIR\nKLLDQVVIPAGTLGPNQSYAR\nAPNDAEYEIAMADLEK\nDIEAVVNATPGIVK\nPVVPSVALAK\nNIVIVDIKDIYTK\nCSVAGLDAHGTLAEAAVNETGR\nLIPGFEKVYNK\nDMDVSIYGYTDNQGWR\nAGTAAGIDIDAFAPR\nDSIDELEVAIK\nCKYDAPQGFDSVSLLKDNVASER\nDIGGVGIYPNLDIKPEK\nGGVGIYPNLDIKPEK\nIHLDASMSCAGDPIPLAPETVAER\nLWDEPTLDLK\nLVYEVANNTNDVAGDGTTTATILAR\nALLEEYVEINGDR\nTNLEVVQTILK\nIIIEAEGVSYEIAK\nVINLDKESEPDIWNAIKR\nLIDFFDGYEDDKVK\nYNGVISEVEEWGK\nITLESNDTDGNEEFDEEVLHMR\nVAETGLTMAEYFR\nMKEFPNMTYTINGYADSATGTPSINQK\nGTDTTIGVVEGMQFDR\nAVLPNPQDLGENYEGETSIGCR\nVINLDKESEPDIWNAIKR\nAQSVASYLLNCGVSSNQIK\nFAELLGEVVTDSTKK\nAAYPEIEALDNDALR\nVNEIDKNNLSVAQLNEYYFK\nIGTVGDAVSYIEEHAK\nELQEIEQIPSPSEFK\nNIVIVDIKDIYTK\nFGDNEDPLLVSVR\nLILVTAINPTPAGEGK\nLLQSGLGSCAVNPECGREDTVGVAPAFVK\nDLFMLGYK\nINLIDTPGHVDFTAEVER\nTLVLDDNSTLTFR\nSLGANDFDIMVGGEEQHFHR\nNAAILAQALIDR\nFMDAFQFIK\nKLLDYAESGDNVGVLLR\nVYEYESDFGVFGK\nAENTKPLTDFGNVLDVTADPK\nMIAGLEEITGGTLK\nGLVDSEDLSLNISR\nDFFDGYEDDKVK\nAGHYAVGQFNINNLEWTK\nGALGYTAAVPELMK\nIIGDNTDMYAQAYFDYDSKK\nYLEKPFGGSGVLLSGVPGTPK\nIIFDIDYR\nCSVAGLDAHGTLAEAAVNETGR\nSSAIFFGLSGTGK\nDMGNVEEAYNEVFKR\nTIQEVAGPLMLVR\nMADGPLAGLLAR\nVLLFNDGAITGR\nATQGLADYILEQGTDK\nHQYDYDAATVYGFLK\nAVDFLVGPQGEALR\nNLADDILPQLRR\nSGIMCTIHAYTGDQMTLDGPQR\nGPLVNEQDLADALNSGK\nVSQEMFSTIWK\nSLEVIANSLAGFNHSK\nMINLFEVAETNK\nDANSEFPVDLYK\nMPMVHDMEAILR\nTYFNEGKDLIKENVTPLTK\nKVQTVTEQELIDEWAR\nYCDCPACAAAEAILEK\nIIDALEAGVTVDGVK\nEGITSMTEVLQDEMR\nSNSDTGSTEAQIALFSYR\nTASILYEYMDPR\nLIGTGVQENDIIEIR\nQNTDLLSAALNVK\nEIFFWQNTNQR\nVSYPIYHIENIVKPVSK\nIAFDLGLR\nYYIGIDLGGTNVR\nYQEAYDKLPQNLILGSETASTVSSR\nSGIMCTIHAYTGDQMTLDGPQR\nGYQFVTLDTLK\nLTNVSAEPEEYWELNSVK\nAEQQLDKDSAIVPVYYYVNAR\nEGEDEFLDDWR\nLIVNPFIR\nNEPLTVAYVKDEDDKEVSMNDAITSVENNQR\nNVDGQVADGDSVIFANFRPDR\nSFQDFLQLDTPPEKR\nWTAPMAVDGIVSSDSR\nFFAELAGVTEPER\nKVSIVPLEVIVR\nMPMVHDMEAILR\nAQSVASYLLNCGVSSNQIK\nVLDLIAHMASVNA\nANPMYLELPVMAAAR\nQIIVDEEIVCPISGTK\nVLNDIQRPFTAIMGGSK\nGTTTGTITDFDGNFQLSAK\nFSNLDTPMLVTLNDNTGK\nANPMYLELPVMAAAR\nYASVGDVIVVSVK\nDSDTALEWIQTK\nFQPDTIIALGGGSSMDAAK\nTYFNEGKDLIKENVTPLTK\nEQIIFPEIDYDKVDR\nFQPDTIIALGGGSSMDAAK\nMTAGETWESCLDEIR\nAIGAEPVIYPYRNECCGGYISLK\nNSPGTVVTDMPVYRGEEFGLER\nVSLSDGAYIDWGKLPEGAK\nLAEYLTLIK\nLAVESTNNPTALILTR\nFDDNACVLLNNAGEIR\nYDTMHGQFDGTIEADVENSK\nVYYNLNMGPEFEEIDK\nYIGILTSGGDASGMNAAIR\nAGHYAVGQFNINNLEWTK\nNLFACEYVTSNLR\nVLPVVPSVALAK\nGGYVPGFNEALDDAEVK\nADEAQAAGADYVGAEELIPK\nVIDLLAPYAK\nDIGGVGIYPNLDIKPEK\nDINNYDFVQLK\nSCIEGIDKTVLAEVVK\nDHYEGTPLDISNDFGAGPYK\nVDAIFVNPIDAK\nGQVTNMGAVNVMTGVYTGR\nAYIIGDDWGPAVTK\nFGMNYSCLLNEYR\nVSYPIYHIENIVKPVSK\nANATAPAINVIENEKDYKVELAAPGMTK\nLVYEVANNTNDVAGDGTTTATILAR\nILSLQTTGEQAVDLYK\nMAKIKELFDMYK\nAPFGVILVTTK\nGPMYETPAEILAYR\nTNLPGVFAVGDVR\nKVQTVTEQELIDEWAR\nEPTEDYQAFLDGEVR\nEVDADVVVICDPDGDRLGVVAK\nGLIGGELYEMPLER\nGNVEEAYNEVFKR\nDFPVILR\nEQIIFPEIDYDKVDR\nAGTAAGIDIDAFAPR\nCSVAGLDAHGTLAEAAVNETGR\nDIGGVGIYPNLDIKPEK\nGGYVPGFNEALDDAEVK\nKLLDQVVIPAGTLGPNQSYAR\nVPEVTASEAAIPSYLASR\nTGFNDSLLDIR\nAVAAVNGPIAQALIGK\nYALGDTVTAGEDSITVDGK\nLIDFFDGYEDDKVK\nADEAQAAGADYVGAEELIPK\nVINLDKESEPDIWNAIKR\nIIIEAEGVSYEIAK\nVFLAQFDTIK\nLTSPDNNLVMTFQVDSK\nTNLEVVQTILK\nALLEEYVEINGDR\nDIAATSPLWTMDGQTSVR\nDLGDVEEAYEEVYRR\nVINLDKESEPDIWNAIKR\nAAYPEIEALDNDALR\nSLDDTEYINSHYVLFCTK\nVLQDNNEETIATEQTIVAVGYK\nDMDVSIYGYTDNQGWR\nMKEFPNMTYTINGYADSATGTPSINQK\nIHLDASMSCAGDPIPLAPETVAER\nGWTEALTMMPVGSK\nDETSENTVWWTSEEYK\nNAAILAQALIDR\nINLIDTPGHVDFTAEVER\nTLVLDDNSTLTFR\nFLDATTDICPNWK\nSLGANDFDIMVGGEEQHFHR\nAQSVASYLLNCGVSSNQIK\nITLESNDTDGNEEFDEEVLHMR\nGGVGIYPNLDIKPEK\nEAITPNSSQTPFSQTGVQTALMMK\nNIVIVDIKDIYTK\nMIAGLEEITGGTLK\nDFFDGYEDDKVK\nMIAGLEEITGGTLK\nLTPEQAAYIGVSVDGPYK\nVYEYESDFGVFGK\nAQSDIEALDKQLTSELQR\nVNEIDKNNLSVAQLNEYYFK\nANDMGVICGVTTNPSIIAK\nSITPPPVFSGQPIYSSQPK\nMADGPLAGLLAR\nTIQEVAGPLMLVR\nSSAIFFGLSGTGK\nVFLMDEPLSNLDAK\nDMGNVEEAYNEVFKR\nCSVAGLDAHGTLAEAAVNETGR\nTPAEGVQMFADACEELCHK\nVLLFNDGAITGR\nFMDAFQFIK\nAADLVDALGQENNPEWK\nIIGDNTDMYAQAYFDYDSKK\nGPLVNEQDLADALNSGK\nMINLFEVAETNK\nMTDPIADYLTR\nFAELLGEVVTDSTKK\nTYFNEGKDLIKENVTPLTK\nSLEVIANSLAGFNHSK\nGEYINYHVGTMIEIPR\nGAEVTLITGPVQLK\nTYFNEGKDLIKENVTPLTK\nLGDKVQLVGDDFFVTNTK\nTEFYSEGNIPLQTLR\nAHASTAGIPAHLPSAAGFLVEK\nKVQTVTEQELIDEWAR\nLAVALDAPVAIIDKR\nVSYPIYHIENIVKPVSK\nSGIMCTIHAYTGDQMTLDGPQR\nQNTDLLSAALNVK\nEIFFWQNTNQR\nIAFDLGLR\nLTPEQAAYIGVSVDGPYK\nESDILSDSILVK\nVLQDNNEETIATEQTIVAVGYK\nIFFVEVMGR\nIVVELPGIQDTAR\nNVDGQVADGDSVIFANFRPDR\nSFQDFLQLDTPPEKR\nLVGSLQLNSESINTWK\nVYLTSNTNSFTPAQITNLNTSK\nAALLTAEECKSPIILGVSEGAGK\nAQSVASYLLNCGVSSNQIK\nANPMYLELPVMAAAR\nYYIGIDLGGTNVR\nSYYALNVAVTADNYKDFTDSTK\nVLNICATGVSLDEVR\nCADLGLETVIVER\nQTELLAQLALK\nILDVLIPPAK\nYLEKPFGGSGVLLSGVPGTPK\nDSDTALEWIQTK\nMGLILDISPR\nEPTEDYQAFLDGEVR\nFQPDTIIALGGGSSMDAAK\nFTSSSWCEDQDFFR\nGWTEALTMMPVGSK\nEQIIFPEIDYDKVDR\nGTTTGTITDFDGNFQLSAK\nLLQSGLGSCAVNPECGREDTVGVAPAFVK\nVLNDIQRPFTAIMGGSK\nVSLSDGAYIDWGKLPEGAK\nQYIATVYADAK\nSGIMCTIHAYTGDQMTLDGPQR\nYDTMHGQFDGTIEADVENSK\nGTLTLNDIIPGEKETSFR\nFDDNACVLLNNAGEIR\nDMGNVEEAYNEVFKR\nLAEYLTLIK\nDIGGVGIYPNLDIKPEK\nADEAQAAGADYVGAEELIPK\nSCIEGIDKTVLAEVVK\nVLDLIAHMASVNA\nVYYNLNMGPEFEEIDK\nVIDLLAPYAK\nEVELFDVYEGK\nNLFACEYVTSNLR\nYDANNIYLAAQYTQTYNATR\nSLDDFLIK\nVSYPIYHIENIVKPVSK\nAYIIGDDWGPAVTK\nILSLQTTGEQAVDLYK\nGGYVPGFNEALDDAEVK\nVMFEIAGVPEETAR\nLVYEVANNTNDVAGDGTTTATILAR\nAANPTPEKPFVLGCPTGSSPLGMYK\nNVDCYIINTGDFMGK\nYDANNIYLAAQYTQTYNATR\nKLLDQGEAGDNVGLLLR\nQANFKDFSTFYLADK\nEIELEDKFENMGAQMVK\nSIIEAAFYGNNVVK\nVGENVTNFIFQK\nGLIGGELYEMPLER\nLQPTDMVGYLSSGK\nVSAGPYVSYLIER\nAKQQELAEPQVEAPVEVTPVVAAPVTTPKA\nLDELGVLLK\nGQVTNMGAVNVMTGVYTGR\nCSVAGLDAHGTLAEAAVNETGR\nLIPGFEKVYNK\nDFPVILR\nEQIIFPEIDYDKVDR\nKVQTVTEQELIDEWAR\nGIGIVVNNPDFADVK\nAGHYAVGQFNINNLEWTK\nMISNQVLQNTLDGLK\nAGTAAGIDIDAFAPR\nSQIFSTAADNQTAVDINVVQGER\nTGFNDSLLDIR\nDIGGVGIYPNLDIKPEK\nAVAAVNGPIAQALIGK\nVINLDKESEPDIWNAIKR\nDGIPATVTAIEYDPNR\nIIIEAEGVSYEIAK\nGSNLVEIVSTCSSGWK\nVFLAQFDTIK\nVINLDKESEPDIWNAIKR\nVLQDNNEETIATEQTIVAVGYK\nSLDDTEYINSHYVLFCTK\nTALAIDAIINQR\nQGLSPFQNVLDAQR\nDMDVSIYGYTDNQGWR\nVSLVPGFISSDK\nVGYHSVECWGGATFDASLR\nYASVGDVIVVSVK\nEAETDWGAYSGGEIIDATR\nFHFLPDLR\nSIIEAAFYGNNVVK\nINLIDTPGHVDFTAEVER\nNAAILAQALIDR\nSLGANDFDIMVGGEEQHFHR\nITLESNDTDGNEEFDEEVLHMR\nAQSVASYLLNCGVSSNQIK\nMLQESVDSLFDNSR\nMLENEDKTELIEAFYK\nFQPDTIIALGGGSSMDAAK\nDLFMLGYK\nVSSNNSQMNLADGKEPWSNIYQGIEK\nMIAGLEEITGGTLK\nLTPEQAAYIGVSVDGPYK\nANATAPAINVIENEKDYKVELAAPGMTK\nEVDADVVVICDPDGDRLGVVAK\nMILIQEEGKDPSCLPYAIDR\nIADFVEAFAK\nVYPIFQALK\nNIVIVDIKDIYTK\nVYLTSNTNSFTPAQITNLNTSK\nMADGPLAGLLAR\nAGEQNLLWPSEIR\nSSAIFFGLSGTGK\nTPAEGVQMFADACEELCHK\nTIQEVAGPLMLVR\nGQTQICTITTLAPLSEAQR\nVTFGGENWDGLVK\nVLLFNDGAITGR\nMTDPIADYLTR\nFAELLGEVVTDSTKK\nTYFNEGKDLIKENVTPLTK\nSGETEDTTIADIAVATNAGQIK\nDFFDGYEDDKVK\nYIGQQILGFETSGK\nFGGAEVFIKPASHGTGVVAGGAMR\nFGMNYSCLLNEYR\nTYFNEGKDLIKENVTPLTK\nSLEVIANSLAGFNHSK\nAHASTAGIPAHLPSAAGFLVEK\nSGETEDTTIADIAVATNAGQIK\nVNEIDKNNLSVAQLNEYYFK\nMKEFPNMTYTINGYADSATGTPSINQK\nVMTDPIADMLTR\nMPMVHDMEAILR\nQLYPNLEPK\nVSYPIYHIENIVKPVSK\nSGIMCTIHAYTGDQMTLDGPQR\nIAFDLGLR\nDNWDLSVIR\nEIFFWQNTNQR\nKVQTVTEQELIDEWAR\nNDIFYQYLQTGK\nGIATCVLLGNPAEINR\nSPQNPLAALELK\nNFFEEDLQIR\nAGFSSIMFDGSHYPIEENVEK\nSGSGDFILNNLTVSSK\nNVDGQVADGDSVIFANFRPDR\nEAITPNSSQTPFSQTGVQTALMMK\nNDIFYQYLQTGK\nVLQDNNEETIATEQTIVAVGYK\nTIPVLEGFAR\nCAYVCPHASIRPFVLDAEEQK\nVYLTSNTNSFTPAQITNLNTSK\nANPMYLELPVMAAAR\nAQSVASYLLNCGVSSNQIK\nGPLVNEQDLADALNSGK\nLIDFFDGYEDDKVK\nLAVALDAPVAIIDKR\nVLNICATGVSLDEVR\nVFDDNHIPYELYSDVK\nEGDSNIVIPYLK\nILDVLIPPAK\nVGLINSGGESHGESDLHDAVVTAVVNKR\nFQPDTIIALGGGSSMDAAK\nGTTTGTITDFDGNFQLSAK\nFTSSSWCEDQDFFR\nITNPAEFWSVSR\nISALSLGDVALK\nSFQDFLQLDTPPEKR\nVGSDGLLVVTPYYNK\nLLQSGLGSCAVNPECGREDTVGVAPAFVK\nMNKTELVEAIASSTEMTK\nYLEKPFGGSGVLLSGVPGTPK\nVTYDISSKPPATIEWE\nNSPGTVVTDMPVYRGEEFGLER\nGEYINYHVGTMIEIPR\nNLADDILPQLRR\nLPQLGIEFSGPGAK\nLTSPDNNLVMTFQVDSK\nKVSIVPLEVIVR\nEVELFDVYEGK\nVLDLIAHMASVNA\nYDANNIYLAAQYTQTYNATR\nDIGGVGIYPNLDIKPEK\nSYYALNVAVTADNYKDFTDSTK\nSCIEGIDKTVLAEVVK\nGTLTLNDIIPGEKETSFR\nIINEPTAAALAYGLDK\nAQSDIEALDKQLTSELQR\nADEAQAAGADYVGAEELIPK\nYGFDYIEIR\nVSYPIYHIENIVKPVSK\nGGYVPGFNEALDDAEVK\nVMFEIAGVPEETAR\nVSLSDGAYIDWGKLPEGAK\nYYIGIDLGGTNVR\nYDANNIYLAAQYTQTYNATR\nTLYLIGASSNLVTK\nILSLQTTGEQAVDLYK\nDAAWTFLK\nYSFDTWVVQHEGLK\nSIIEAAFYGNNVVK\nNPIYTNSEIQLFR\nTLVLDDNSTLTFR\nVSAGPYVSYLIER\nVGENVTNFIFQK\nLVYEVANNTNDVAGDGTTTATILAR\nNVDCYIINTGDFMGK\nFEEFTQEQVDYIVAK\nMSIRIIPQDELGSSEK\nAVDPSVAEEANKLIGTYSGHTPQAK\nQANFKDFSTFYLADK\nLDELGVLLK\nGQVTNMGAVNVMTGVYTGR\nENMGFDITVEGVSADDTVKR\nYDTMHGQFDGTIEADVENSK\nAANPTPEKPFVLGCPTGSSPLGMYK\nLIPGFEKVYNK\nGCGHIINIGSIAGDAAYPGGSVYCATK\nKVQTVTEQELIDEWAR\nAVAAVNGPIAQALIGK\nYALGDTVTAGEDSITVDGK\nEQIIFPEIDYDKVDR\nVINLDKESEPDIWNAIKR\nEAITPNSSQTPFSQTGVQTALMMK\nEVDADVVVICDPDGDRLGVVAK\nDVILNDYVIDNQHHLSLSGGGTNAR\nAGHYAVGQFNINNLEWTK\nAHASTAGIPAHLPSAAGFLVEK\nEQIIFPEIDYDKVDR\nVINLDKESEPDIWNAIKR\nTALAIDAIINQR\nVAVSDENGVICDSQEFTLPTQR\nVPTPNVSVVDLTVR\nVTAEDVLKPGTADILVPR\nMISNQVLQNTLDGLK\nVLQDNNEETIATEQTIVAVGYK\nGIGIVVNNPDFADVK\nIIIEAEGVSYEIAK\nSIIEAAFYGNNVVK\nVVDTFFPIAK\nINLIDTPGHVDFTAEVER\nNAAILAQALIDR\nIFQIFEGSNEIQR\nGAVGAEDFASLEDCYTDPDTAK\nFKNFELEMEWK\nANATAPAINVIENEKDYKVELAAPGMTK\nMIAGLEEITGGTLK\nSGIMCTIHAYTGDQMTLDGPQR\nMAEGTPVIVSAGIEQDFK\nSLGANDFDIMVGGEEQHFHR\nITLESNDTDGNEEFDEEVLHMR\nEGEVVTLDGVNTIADGTAVK\nGQTQICTITTLAPLSEAQR\nLTASLLPQLPEGK\nKLLDQVVIPAGTLGPNQSYAR\nAQSVASYLLNCGVSSNQIK\nMADGPLAGLLAR\nDMGNVEEAYNEVFKR\nIGINDVFGESGPAVK\nAGHYAVGQFNINNLEWTK\nGAVGAEDFASLEDCYTDPDTAK\nNLFACEYVTSNLR\nEGDSNIVIPYLK\nSGETEDTTIADIAVATNAGQIK\nTPAEGVQMFADACEELCHK\nVTFGGENWDGLVK\nIINEPTAAALAYGLDK\nSSAIFFGLSGTGK\nYLWDWK\nTIQEVAGPLMLVR\nMPDLNAIDLESAMK\nTYFNEGKDLIKENVTPLTK\nVLLFNDGAITGR\nEGITSMTEVLQDEMR\nAALLTAEECKSPIILGVSEGAGK\nVDNIAALAIEDACTGSNPR\nVPTPNVSVVDLTVR\nYADKNVEEISAMVGFANR\nGQTQICTITTLAPLSEAQR\nFHFLPDLR\nNIVIVDIKDIYTK\nNIVLLFEK\nSGETEDTTIADIAVATNAGQIK\nVMTDPIADMLTR\nVFLMDEPLSNLDAK\nMTDPIADYLTR\nVSYPIYHIENIVKPVSK\nVDNIAALAIEDACTGSNPR\nAIDDNILNIYK\nTYFNEGKDLIKENVTPLTK\nNVESIGEVSTEVVGFK\nVLNDIQRPFTAIMGGSK\nDNWDLSVIR\nLNETLAANTGQPFEVIAR\nFAELLGEVVTDSTKK\nVNEIDKNNLSVAQLNEYYFK\nLAIDEFDVDEFKDTAGEK\nGSNLVEIVSTCSSGWK\nTLYLIGASSNLVTK\nNLDKESEPDIWNAIKR\nMPMVHDMEAILR\nNVDGQVADGDSVIFANFRPDR\nSGIMCTIHAYTGDQMTLDGPQR\nSLEVIANSLAGFNHSK\nCDFNVPLQDGKITDENR\nSLEVIANSLAGFNHSK\nCITGVSGIDYISNPDIQAR\nNLNSAIQTVPEIIK\nVYLTSNTNSFTPAQITNLNTSK\nTDFGCDVEVVTGGFNEK\nFEEFTQEQVDYIVAK\nANPMYLELPVMAAAR\nSTVVIETPEGVEVLTR\nTEFYSEGNIPLQTLR\nAQSVASYLLNCGVSSNQIK\nFGMNYSCLLNEYR\nLAVALDAPVAIIDKR\nFSTDLPEFAEAEKAVQAK\nISALSLGDVALK\nFTSSSWCEDQDFFR\nFQPDTIIALGGGSSMDAAK\nCITGVSGIDYISNPDIQAR\nVGSDGLLVVTPYYNK\nTDFGCDVEVVTGGFNEK\nETYDEFVIPGYNK\nDAGFQVPEINMK\nKVVADIAGVPAQINIAEVR\nNSPGTVVTDMPVYRGEEFGLER\nVTYDISSKPPATIEWE\nITNPAEFWSVSR\nSFQDFLQLDTPPEKR\nVSSNNSQMNLADGKEPWSNIYQGIEK\nAILICNPNNPTGYLYTR\nDNLPLQLNQIAR\nVTPDLDSQYKDGTLNIAIDMK\nLTSPDNNLVMTFQVDSK\nYASVGDVIVVSVK\nVDMAFPCATQNEIGIEEAK\nVLDLIAHMASVNA\nIYDDPDMALDLYTR\nSYYALNVAVTADNYKDFTDSTK\nLAAAQAAAEEIILEHTTDK\nDIGGVGIYPNLDIKPEK\nSCIEGIDKTVLAEVVK\nYDANNIYLAAQYTQTYNATR\nGTTTGTITDFDGNFQLSAK\nTLYLIGASSNLVTK\nVSYPIYHIENIVKPVSK\nGGYVPGFNEALDDAEVK\nIINEPTAAALAYGLDK\nVSLSDGAYIDWGKLPEGAK\nGTLTLNDIIPGEKETSFR\nVMFEIAGVPEETAR\nVGLPGVDANDMAEADNFEK\nYDANNIYLAAQYTQTYNATR\nVGYHSVECWGGATFDASLR\nSIIEAAFYGNNVVK\nNPIYTNSEIQLFR\nFIENGMITGESWSVTK\nVMFEIAGVPEETAR\nATDVFGPIAYNSAGDGSIAPK\nIDDTVDVDLLAR\nTHAPVDFDTAVASTITSHDAGYINK\nGLAYVDELTPEQIR\nILSLQTTGEQAVDLYK\nVDMAFPCATQNEIGIEEAK\nVTLDPEESVAYIMDK\nFEEFTQEQVDYIVAK\nENMGFDITVEGVSADDTVKR\nLVYEVANNTNDVAGDGTTTATILAR\nAQSDIEALDKQLTSELQR\nEYNEGVNGLQIAESISSR\nGQVTNMGAVNVMTGVYTGR\nTIPVLEGFAR\nNVESIGEVSTEVVGFK\nEYNEGVNGLQIAESISSR\nEQIIFPEIDYDKVDR\nLNETLAANTGQPFEVIAR\nVINLDKESEPDIWNAIKR\nYALGDTVTAGEDSITVDGK\nAGSESLWEIPYNNEPTAR\nVTAQEGNSLPVSAFTEYVDGTTPSGTSAYEKR\nDFFDGYEDDKVK\nVDIDEAFMVGGAAVK\nTHAPVDFDTAVASTITSHDAGYINK\nCTELIVDLVK\nMILIQEEGKDPSCLPYAIDR\nYLEKPFGGSGVLLSGVPGTPK\nDILIALER\nCKELGVNVALSEVWAK\nVPTPNVSVVDLTVR\nVINLDKESEPDIWNAIKR\nLETSPEDIEGMHAAQGILTVR\nIETGSLDLAATCFEPNSGR\nTALAIDAIINQR\nYDTMHGQFDGTIEADVENSK\nIIIEAEGVSYEIAK\nAGSESLWEIPYNNEPTAR\nTVTDTPVAVGFGINSPAQVK\nIETGSLDLAATCFEPNSGR\nLGLALTLVK\nNGTLQSISSVASGGEIAR\nSIIEAAFYGNNVVK\nVVDTFFPIAK\nVINLDKESEPDIWNAIK\nINLIDTPGHVDFTAEVER\nNAAILAQALIDR\nGTTQGTITDIDGNFNLANVPSSAK\nTHNQGVFDVYTPDILR\nAGFSSIMFDGSHYPIEENVEK\nVLQDNNEETIATEQTIVAVGYK\nTVTDTPVAVGFGINSPAQVK\nSLGANDFDIMVGGEEQHFHR\nVSAEEVEGELFIK\nANATAPAINVIENEKDYKVELAAPGMTK\nDYSVVVGSFGVK\nMAEGTPVIVSAGIEQDFK\nEGEVVTLDGVNTIADGTAVK\nEAITPNSSQTPFSQTGVQTALMMK\nEQGLTPVLCIGETEAENEAGKTEEVCAR\nVINLDKESEPDIWNAIK\nGTTQGTITDIDGNFNLANVPSSAK\nIGINDVFGESGPAVK\nMADGPLAGLLAR\nVYPIFQALK\nKLLDQVVIPAGTLGPNQSYAR\nLDAPLIVVATQGGK\nILLINPTDSDAVGNAVK\nNIVIVDIKDIYTK\nVLQGLEVSALGAVR\nDAGMDILGAAFK\nSGETEDTTIADIAVATNAGQIK\nITLESNDTDGNEEFDEEVLHMR\nSSAIFFGLSGTGK\nTIQEVAGPLMLVR\nDGFVSTSGWLK\nEVDADLVLATDPDADRLGVR\nTPAEGVQMFADACEELCHK\nNIVIVDIKDIYTK\nTYFNEGKDLIKENVTPLTK\nAGHYAVGQFNINNLEWTK\nIETGSLDLAATCFEPNSGR\nDMDVSIYGYTDNQGWR\nAVAAVNGPIAQALIGK\nVPTPNVSVVDLTVR\nFGGAEVFIKPASHGTGVVAGGAMR\nIESICIGLGVDPAHIR\nAIDDNILNIYK\nNVESIGEVSTEVVGFK\nTYFNEGKDLIKENVTPLTK\nVSYPIYHIENIVKPVSK\nVMTDPIADMLTR\nLQDAFPVLYTGR\nMTDPIADYLTR\nSGETEDTTIADIAVATNAGQIK\nERYPDITEIHWPE\nFSLNLNPVDYNK\nVLNDIQRPFTAIMGGSK\nLNETLAANTGQPFEVIAR\nFAELLGEVVTDSTKK\nYYDVIIACNDYLQK\nVLLFNDGAITGR\nVDNIAALAIEDACTGSNPR\nFADIIDLAK\nCITGVSGIDYISNPDIQAR\nNVDGQVADGDSVIFANFRPDR\nDMGNVEEAYNEVFKR\nSGIMCTIHAYTGDQMTLDGPQR\nIGLPYIQVDPK\nIVELAEAVDCELR\nYADKNVEEISAMVGFANR\nAIGAEPVIYPYRNECCGGYISLK\nNLFACEYVTSNLR\nFEEFTQEQVDYIVAK\nCTNYFPATFELANGQK\nVGETALTEINAALAK\nSQIFSTAADNQTAVDINVVQGER\nSLEVIANSLAGFNHSK\nISANITSYLSGYNDPR\nNPDTDSICSAIAYANLK\nIFTCFLSIPEDKR\nCITGVSGIDYISNPDIQAR\nFTSSSWCEDQDFFR\nSGSGDFILNNLTVSSK\nFQPDTIIALGGGSSMDAAK\nIAINTINQATELIQK\nILLINPTDSDAVGNAVK\nTGEYICPICLNSFNK\nDRGEDALIIYDDLSK\nSGIMCTIHAYTGDQMTLDGPQR\nDNLPLQLNQIAR\nETYDEFVIPGYNK\nANPMYLELPVMAAAR\nSLGQFNLDGINPAPR\nITLPIELR\nMNGIPFLANANISAK\nVSAGPYVSYLIER\nAILICNPNNPTGYLYTR\nVTYDISSKPPATIEWE\nVTPDLDSQYKDGTLNIAIDMK\nVLDLIAHMASVNA\nDIGGVGIYPNLDIKPEK\nGQQIDVDVFTDPVSGK\nIYDDPDMALDLYTR\nNPGSLPADFGFNPNYR\nSTVVIETPEGVEVLTR\nSCIEGIDKTVLAEVVK\nYPFPEATATTQVLVSGEK\nAHELGFEVAADTNPEVFK\nGTTTGTITDFDGNFQLSAK\nITNPAEFWSVSR\nVSYPIYHIENIVKPVSK\nVSLSDGAYIDWGKLPEGAK\nTLYLIGASSNLVTK\nIINEPTAAALAYGLDK\nAGEDALVLIGPEGDFSEEEVKK\nIVDTFLNTEFSGEER\nCTNYFPATFELANGQK\nDASDALPTILR\nAFSANSSYYLYAIPEK\nGATVELADGVEGYLR\nFIENGMITGESWSVTK\nSIIEAAFYGNNVVK\nSYYALNVAVTADNYKDFTDSTK\nIQNWENIEGTVWK\nLLSPLAALQDK\nIDDTVDVDLLAR\nCQVLEGGGEILPSEVPHFSR\nFEEFTQEQVDYIVAK\nGQVTNMGAVNVMTGVYTGR\nLIDFFDGYEDDKVK\nENMGFDITVEGVSADDTVKR\nSFQDFLQLDTPPEKR\nSFGAPLITNDGVTIAK\nDTTVSVIDITTFK\nIGYDSTQELCAVLR\nNPGSLPADFGFNPNYR\nDGDNYIDYQPGQALTTETTSPYK\nLTSPDNNLVMTFQVDSK\nAGSESLWEIPYNNEPTAR\nVDIDEAFMVGGAAVK\nVINLDKESEPDIWNAIKR\nYQFITSIIDDCYKK\nYLEKPFGGSGVLLSGVPGTPK\nNLDKESEPDIWNAIKR\nLLQSGLGSCAVNPECGREDTVGVAPAFVK\nLMNEAININYIDETEYPR\nVINLDKESEPDIWNAIKR\nIETGSLDLAATCFEPNSGR\nVPTPNVSVVDLTVR\nEYNEGVNGLQIAESISSR\nEYNEGVNGLQIAESISSR\nIETGSLDLAATCFEPNSGR\nAGSESLWEIPYNNEPTAR\nYDTMHGQFDGTIEADVENSK\nMKEFPNMTYTINGYADSATGTPSINQK\nIIIEAEGVSYEIAK\nSIIEAAFYGNNVVK\nVINLDKESEPDIWNAIK\nINLIDTPGHVDFTAEVER\nDAFFPQSEDLYTCK\nVVDTFFPIAK\nAGFSSIMFDGSHYPIEENVEK\nTLVLDDNSTLTFR\nLETSPEDIEGMHAAQGILTVR\nNAAILAQALIDR\nAQSDIEALDKQLTSELQR\nVLQDNNEETIATEQTIVAVGYK\nAGAIPVDVIDMR\nANATAPAINVIENEKDYKVELAAPGMTK\nLTPEQAAYIGVSVDGPYK\nSLGANDFDIMVGGEEQHFHR\nNNEIVYVPFVQAIKK\nLQSTCQGILMAELPTER\nSTLGVLTELCEH\nEAITPNSSQTPFSQTGVQTALMMK\nQDWLNIVTTSK\nEEIVANWLPR\nILDIFEETCGGR\nITAVIIEDEIPAAR\nVLQGLEVSALGAVR\nMADGPLAGLLAR\nILLINPTDSDAVGNAVK\nGGYVPGFNEALDDAEVK\nIGINDVFGESGPAVK\nLGDKVQLVGDDFFVTNTK\nYALGDTVTAGEDSITVDGK\nYTLFIIDK\nGCGHIINIGSIAGDAAYPGGSVYCATK\nINVIGILSR\nYLWDWK\nTPAEGVQMFADACEELCHK\nSSAIFFGLSGTGK\nNVNFYEVLYK\nEYAIPYQVGDWK\nALGEPPAIPVAPAIR\nTYFNEGKDLIKENVTPLTK\nDMDVSIYGYTDNQGWR\nTHNQGVFDVYTPDILR\nTIQEVAGPLMLVR\nIHLDASMSCAGDPIPLAPETVAER\nIGYLLGLPTK\nVTVLVDSCEYPENIDLK\nSGETEDTTIADIAVATNAGQIK\nNIVIVDIKDIYTK\nSGIMCTIHAYTGDQMTLDGPQR\nAIDDNILNIYK\nVVANLFFEPSTR\nVSYPIYHIENIVKPVSK\nNVESIGEVSTEVVGFK\nAGHYAVGQFNINNLEWTK\nGELVDDQAVLDGLASK\nFALCGLPVVK\nEVDADVVVICDPDGDRLGVVAK\nITLESNDTDGNEEFDEEVLHMR\nVMTDPIADMLTR\nFAELLGEVVTDSTKK\nTYFNEGKDLIKENVTPLTK\nYYPEPNILPIR\nERYPDITEIHWPE\nVLLFNDGAITGR\nIGLPYIQVDPK\nNVDGQVADGDSVIFANFRPDR\nSGIMCTIHAYTGDQMTLDGPQR\nKVQTVTEQELIDEWAR\nTHAPVDFDTAVASTITSHDAGYINK\nIWSDEVYVLDR\nFGMNYSCLLNEYR\nCITGVSGIDYISNPDIQAR\nFHFLPDLR\nMPMVHDMEAILR\nLGLALTLVK\nCTNYFPATFELANGQK\nFEEFTQEQVDYIVAK\nVLNDIQRPFTAIMGGSK\nVSVDESNNLVICMEK\nMTDPIADYLTR\nLVPIDYVIK\nVGYHSVECWGGATFDASLR\nALNLDAIHDTVHEMAR\nYASVGDVIVVSVK\nMILIQEEGKDPSCLPYAIDR\nSGIMCTIHAYTGDQMTLDGPQR\nNGSVGACVIGEGTNVSFEDR\nLTTISSEFNYDSFAR\nEAITPNSSQTPFSQTGVQTALMMK\nINTVLQSAFFK\nYADKNVEEISAMVGFANR\nSGSGDFILNNLTVSSK\nGLIGGELYEMPLER\nSLEVIANSLAGFNHSK\nMVQKGEAVGVIAAQSIGEPGTQLTLR\nVLDLIAHMASVNA\nITLPIELR\nAGDVIAEQYNVPCLYKVENDGTDEDIEEIKK\nGTLTLNDIIPGEKETSFR\nEFDFPATTTFR\nAVAFGEILQPEYK\nVYAGDIAAAVGFK\nLQFEVVNPLK\nVSYPIYHIENIVKPVSK\nNPGSLPADFGFNPNYR\nTLYLIGASSNLVTK\nVSLSDGAYIDWGKLPEGAK\nEMPNLVEAYAQYK\nIINEPTAAALAYGLDK\nMMAMRHYMRSQTV\nLIDFFDGYEDDKVK\nFQPDTIIALGGGSSMDAAK\nSDQGWENYNIETGETNLIK\nVIKNPDNVPYGTTIEIPELTKE\nVTPDLDSQYKDGTLNIAIDMK\nSGNSVAIFNALYR\nYDANNIYLAAQYTQTYNATR\nIQNWENIEGTVWK\nSYYALNVAVTADNYKDFTDSTK\nIYDDPDMALDLYTR\nIVDTFLNTEFSGEER\nANPMYLELPVMAAAR\nSIIEAAFYGNNVVK\nIEVFLLR\nIATVTNFPHGNDDIDIALAETR\nGFDPSFSAEVPIR\nLLSPLAALQDK\nFEEFTQEQVDYIVAK\nLIDFFDGYEDDKVK\nFIENGMITGESWSVTK\nYPFPEATATTQVLVSGEK\nKVQTVTEQELIDEWAR\nVDIDEAFMVGGAAVK\nVINLDKESEPDIWNAIKR\nDMGNVEEAYNEVFKR\nAGSESLWEIPYNNEPTAR\nISVTPIALVGGAACK\nETSEVNIGAVPLGGPNPIR\nDVILNDYVIDNQHHLSLSGGGTNAR\nTHAPVDFDTAVASTITSHDAGYINK\nEAITPNSSQTPFSQTGVQTALMMK\nVINLDKESEPDIWNAIKR\nEYNEGVNGLQIAESISSR\nVPTPNVSVVDLTVR\nEVDADLVLATDPDADRLGVR\nEALPEYDYVYLGDNAR\nDIGGVGIYPNLDIKPEK\nVINLDKESEPDIWNAIK\nNVEVSYDFPQTWTR\nLMNEAININYIDETEYPR\nLTSPDNNLVMTFQVDSK\nYLEKPFGGSGVLLSGVPGTPK\nSIIEAAFYGNNVVK\nVINLDKESEPDIWNAIK\nINLIDTPGHVDFTAEVER\nFMASIEAALEKGDVEAAK\nDLFMLGYK\nAGFSSIMFDGSHYPIEENVEK\nNLDKESEPDIWNAIKR\nEYNEGVNGLQIAESISSR\nWDSIEIVSCDKLEDLK\nLGIPYVFK\nSTLGVLTELCEH\nAGAIPVDVIDMR\nANATAPAINVIENEKDYKVELAAPGMTK\nSLGANDFDIMVGGEEQHFHR\nAVQLNSLSGFCLTK\nYDTMHGQFDGTIEADVENSK\nYLSLLPYTDR\nQDWLNIVTTSK\nEAITPNSSQTPFSQTGVQTALMMK\nMADGPLAGLLAR\nANVQYYDVILKPVITEK\nIGSMNLSEDVAGNYWK\nQELPAYSFTVIR\nILLINPTDSDAVGNAVK\nVGYINDQYVLNPTQDELK\nIGINDVFGESGPAVK\nETLAQVFTDVR\nALGEPPAIPVAPAIR\nYLWDWK\nVFLMDEPLSNLDAK\nNVNFYEVLYK\nTPAEGVQMFADACEELCHK\nVLQDNNEETIATEQTIVAVGYK\nLSKEDSDWVVLGQPLAEAAK\nIETGSLDLAATCFEPNSGR\nGCGHIINIGSIAGDAAYPGGSVYCATK\nIGYLLGLPTK\nIHLDASMSCAGDPIPLAPETVAER\nTYFNEGKDLIKENVTPLTK\nSSAIFFGLSGTGK\nTLVLDDNSTLTFR\nGYEFDAVIVDDTR\nGFIDVFDVEAHK\nKLLDQGEAGDNVGLLLR\nMNGIPFLANANISAK\nINVIGILSR\nTELDLVEGMQFDR\nDMDVSIYGYTDNQGWR\nNIVIVDIKDIYTK\nETIAQIVFEKKDMLEK\nVSYPIYHIENIVKPVSK\nAGHYAVGQFNINNLEWTK\nAIDDNILNIYK\nLGDKVQLVGDDFFVTNTK\nYALGDTVTAGEDSITVDGK\nSCIEGIDKTVLAEVVK\nTIQEVAGPLMLVR\nSFQDFLQLDTPPEKR\nVMTDPIADMLTR\nFKNFELEMEWK\nFVLGNLNDFK\nMIAGLEEITGGTLK\nFGEPDFVIMNASK\nGEYINYHVGTMIEIPR\nLPFICELAK\nTYFNEGKDLIKENVTPLTK\nTHNQGVFDVYTPDILR\nAEEQVQDMAAYQQAVQALK\nIAQVGEVLPQANCGGCGYPGCSGFADACVK\nITLESNDTDGNEEFDEEVLHMR\nNLTDAGYNASIADPFR\nKVQTVTEQELIDEWAR\nIFQIFEGSNEIQR\nAHASTAGIPAHLPSAAGFLVEK\nYQFITSIIDDCYKK\nFGMNYSCLLNEYR\nGTTTGTITDFDGNFQLSAK\nVLNDIQRPFTAIMGGSK\nFEEFTQEQVDYIVAK\nSGIMCTIHAYTGDQMTLDGPQR\nGGDFLYSPIEVR\nAQSDIEALDKQLTSELQR\nANVQYYDVILKPVITEK\nAALLTAEECKSPIILGVSEGAGK\nAEEQVQDMAAYQQAVQALK\nGELVDDQAVLDGLASK\nEAITPNSSQTPFSQTGVQTALMMK\nSGIMCTIHAYTGDQMTLDGPQR\nNSPGTVVTDMPVYRGEEFGLER\nAEGLINYINSQQ\nSLEVIANSLAGFNHSK\nINTVLQSAFFK\nLEVVTPEENMGDVIGDLNK\nVLDLIAHMASVNA\nVENTDGKEVAPDVNGPESLYFFK\nSLDDTEYINSHYVLFCTK\nMAEGTPVIVSAGIEQDFK\nVGYHSVECWGGATFDASLR\nSGIMCTIHAYTGDQMTLDGPQR\nAVAFGEILQPEYK\nVSYPIYHIENIVKPVSK\nEMPNLVEAYAQYK\nSLGQFNLDGINPAPR\nTLYLIGASSNLVTK\nFQPDTIIALGGGSSMDAAK\nERYPDITEIHWPE\nMVQKGEAVGVIAAQSIGEPGTQLTLR\nMPMVHDMEAILR\nSGNSVAIFNALYR\nIQNWENIEGTVWK\nAGDVIAEQYNVPCLYKVENDGTDEDIEEIKK\nNPGSLPADFGFNPNYR\nNVDGQVADGDSVIFANFRPDR\nSIIEAAFYGNNVVK\nCTNYFPATFELANGQK\nILGTSDIYSVNLYNK\nIDNPDDNIFLGVEAK\nYDANNIYLAAQYTQTYNATR\nLIDFFDGYEDDKVK\nGQVTNMGAVNVMTGVYTGR\nVAISELNNIIADR\nIYDDPDMALDLYTR\nANPMYLELPVMAAAR\nVMLLFTNPTDVER\nSYYALNVAVTADNYKDFTDSTK\nGLIGGELYEMPLER\nQFILYEAIR\nEAITPNSSQTPFSQTGVQTALMMK\nNYFLLIAK\nISVTPIALVGGAACK\nDMGNVEEAYNEVFKR\nKVQTVTEQELIDEWAR\nAEYTPHVDTGDYIIVLNADK\nIVDTFLNTEFSGEER\nVINLDKESEPDIWNAIKR\nANGTATYTIQSGTPDPYNVIACGR\nGADVFIGVSAPGTVTEEMVK\nCQVLEGGGEILPSEVPHFSR\nVAFQELDIATYGGTR\nVINLDKESEPDIWNAIKR\nGEDDLFINQIATPSNTR\nYASVGDVIVVSVK\nVSLSDGAYIDWGKLPEGAK\nGDFWLSETPDVPSK\nNVESIGEVSTEVVGFK\nFIENGMITGESWSVTK\nEVDADVVVICDPDGDRLGVVAK\nDITQINNLLK\nVINLDKESEPDIWNAIK\nVPTPNVSVVDLTVR\nSIIEAAFYGNNVVK\nVINLDKESEPDIWNAIK\nFMASIEAALEKGDVEAAK\nAGFSSIMFDGSHYPIEENVEK\nYADKNVEEISAMVGFANR\nVVDTFFPIAK\nVSSNNSQMNLADGKEPWSNIYQGIEK\nYLEKPFGGSGVLLSGVPGTPK\nSTLGVLTELCEH\nYLSLLPYTDR\nDTYNGVSIIPIDK\nEVVDSLFAEYR\nINLIDTPGHVDFTAEVER\nANATAPAINVIENEKDYKVELAAPGMTK\nYDTMHGQFDGTIEADVENSK\nGLIGGELYEMPLER\nLPIQYAFSYPDR\nEAITPNSSQTPFSQTGVQTALMMK\nAHASTAGIPAHLPSAAGFLVEK\nVNEIDKNNLSVAQLNEYYFK\nVADFVQCLIK\nVLLFNDGAITGR\nIGSMNLSEDVAGNYWK\nMADGPLAGLLAR\nANVQYYDVILKPVITEK\nSLGANDFDIMVGGEEQHFHR\nNEITPGNFIFR\nVDIDEAFMVGGAAVK\nITFLDTPGHEAFTAMR\nWFTPGIGIR\nNIQLGYTVPAVISK\nETYENCINYICENFEK\nYLWDWK\nVDIDEAFMVGGAAVK\nLGATIIYVTHDQTEAMTLGTR\nVNPVIPEVMNQVSYK\nLTSPDNNLVMTFQVDSK\nDIDFIAHSFVR\nTYFNEGKDLIKENVTPLTK\nGFIDVFDVEAHK\nISAAVENGVLSVQLPK\nENTLALNDVIVTAQAPK\nSSAIFFGLSGTGK\nIGYLLGLPTK\nLAQIGYAEINGNIVEVR\nMGDFDLIICGK\nAGHYAVGQFNINNLEWTK\nENMGFDITVEGVSADDTVKR\nDMDVSIYGYTDNQGWR\nIIIEAEGVSYEIAK\nMIAGLEEITGGTLK\nAEEQVQDMAAYQQAVQALK\nVNLMDAASEDSDTPVAFGK\nTPAEGVQMFADACEELCHK\nYYLNAGVPIEIK\nTYFNEGKDLIKENVTPLTK\nSTLINAILPGTK\nTLVLDDNSTLTFR\nYQFITSIIDDCYKK\nDMADMLLGDIK\nNLTDAGYNASIADPFR\nETYENCINYICENFEK\nENTLALNDVIVTAQAPK\nMLENEDKTELIEAFYK\nKVQTVTEQELIDEWAR\nTIQEVAGPLMLVR\nIEEELGDLAVYGYK\nSSLINEILYK\nETLAQVFTDVR\nDQQLSQFIGSGLGR\nVAFQELDIATYGGTR\nFGEAPIEVPFK\nFGMNYSCLLNEYR\nESGISFIQVPEGVK\nAIEFLDDQVIR\nSLEVIANSLAGFNHSK\nLGLGTAYIAGFK\nEAITPNSSQTPFSQTGVQTALMMK\nSGIMCTIHAYTGDQMTLDGPQR\nIDYTVVNFDVEQGR\nITLESNDTDGNEEFDEEVLHMR\nSGIMCTIHAYTGDQMTLDGPQR\nSLEVIANSLAGFNHSK\nDGMVTAANSSGINDGAAAVVVMSEEK\nGVNVLGIGDAQYSEISNETK\nALATAGLIGNIVK\nCKELGVNVALSEVWAK\nSCIEGIDKTVLAEVVK\nVENTDGKEVAPDVNGPESLYFFK\nVLDLIAHMASVNA\nIHLDASMSCAGDPIPLAPETVAER\nLEVVTPEENMGDVIGDLNK\nTVFDPNMILNPGK\nNFLDIAIK\nDQQLSQFIGSGLGR\nYDANNIYLAAQYTQTYNATR\nSDGIIPLNEFR\nAVAFGEILQPEYK\nVSYPIYHIENIVKPVSK\nFEEFTQEQVDYIVAK\nTLYLIGASSNLVTK\nEMPNLVEAYAQYK\nQLDPLVVGQEHYDTAR\nERYPDITEIHWPE\nDQQLSQFIGSGLGR\nIEVFLLR\nSIIEAAFYGNNVVK\nATVEIVAEGDDEKDVIASIAK\nFQPDTIIALGGGSSMDAAK\nVLNDIQRPFTAIMGGSK\nVAISELNNIIADR\nSYYALNVAVTADNYKDFTDSTK\nAGDVIAEQYNVPCLYKVENDGTDEDIEEIKK\nESLANCLVTYGITDSK\nAIYSEEMNGEEFPQDPKEQLLGAVK\nGQVTNMGAVNVMTGVYTGR\nSQIFSTAADNQTAVDINVVQGER\nVGYHSVECWGGATFDASLR\nSGIMCTIHAYTGDQMTLDGPQR\nQISQELVTFIK\nKVQTVTEQELIDEWAR\nAEYTPHVDTGDYIIVLNADK\nDMGNVEEAYNEVFKR\nSFGAPLITNDGVTIAK\nIQNWENIEGTVWK\nIYDDPDMALDLYTR\nQFILYEAIR\nTHNQGVFDVYTPDILR\nEAITPNSSQTPFSQTGVQTALMMK\nNAAILAQALIDR\nEVINNLFFSEK\nVINLDKESEPDIWNAIKR\nVSLSDGAYIDWGKLPEGAK\nSGNSVAIFNALYR\nVINLDKESEPDIWNAIKR\nTHAPVDFDTAVASTITSHDAGYINK\nMISNQVLQNTLDGLK\nMMAMRHYMRSQTV\nVLNAGVVVLTENSLK\nCADALIEAIPETVK\nAYNDFSQFIAANPTAEK\nSIIEAAFYGNNVVK\nVINLDKESEPDIWNAIK\nVINLDKESEPDIWNAIK\nAGFSSIMFDGSHYPIEENVEK\nYADKNVEEISAMVGFANR\nFIENGMITGESWSVTK\nAMFIVAGAPACMDELK\nIESICIGLGVDPAHIR\nTNDVAGDGTTTATVLAQAMVNEGMK\nSTLGVLTELCEH\nETYLPIDLTR\nEVVDSLFAEYR\nINLIDTPGHVDFTAEVER\nANATAPAINVIENEKDYKVELAAPGMTK\nLIDFFDGYEDDKVK\nFMASIEAALEKGDVEAAK\nYLSLLPYTDR\nTQVVVLGAGPAGYSAAFR\nGLIGGELYEMPLER\nLPIQYAFSYPDR\nVLNAGVVVLTENSLK\nANVQYYDVILKPVITEK\nSLGANDFDIMVGGEEQHFHR\nLLNVNVNVNDNYTLVK\nIGSMNLSEDVAGNYWK\nILIGEVTVVDESEPFAHEK\nAQSDIEALDKQLTSELQR\nMADGPLAGLLAR\nGADVFIGVSAPGTVTEEMVK\nNYFLLIAK\nEVDADVVVICDPDGDRLGVVAK\nANVQYYDVILKPVITEK\nETYENCINYICENFEK\nYLWDWK\nYLEKPFGGSGVLLSGVPGTPK\nVLQGLEVSALGAVR\nSMNFQNFEAQISLR\nNIVIVDIKDIYTK\nSSAIFFGLSGTGK\nTYFNEGKDLIKENVTPLTK\nDRGEDALIIYDDLSK\nESLANCLVTYGITDSK\nLTSPDNNLVMTFQVDSK\nLTGSFTVLGIGR\nGFIDVFDVEAHK\nGILPSVDYLR\nNVESIGEVSTEVVGFK\nVLLFNDGAITGR\nVNYGVTVLPTFK\nILAVDYLMMDER\nTIGVGLQSFCIPGSVADDRK\nDGGFAEYIVVK\nISAAVENGVLSVQLPK\nNLDKESEPDIWNAIKR\nAGAIILEPIMR\nNLFACEYVTSNLR\nMIAGLEEITGGTLK\nAGHYAVGQFNINNLEWTK\nLPFICELAK\nLGDKVQLVGDDFFVTNTK\nFHFLPDLR\nNNQAIINSGGLGTELYIR\nETYENCINYICENFEK\nISAAVENGVLSVQLPK\nVYPTGGPITMPIGEQIK\nVMLLFTNPTDVER\nTYFNEGKDLIKENVTPLTK\nVLVVDADPQANASSGLGVDIK\nTPAEGVQMFADACEELCHK\nGNAGVFVLQMYGK\nVLVVDADPQANASSGLGVDIK\nMAVSPDGYNYYALNGNQPVIDSR\nIIIEAEGVSYEIAK\nDMDVSIYGYTDNQGWR\nAIDLGAANSLLVK\nDQQLSQFIGSGLGR\nVAFQELDIATYGGTR\nIEEELGDLAVYGYK\nVDIDEAFMVGGAAVK\nYPVDLYFEGSDQYR\nIFQIFEGSNEIQR\nFIEEVLGDKAI\nEAITPNSSQTPFSQTGVQTALMMK\nSGIMCTIHAYTGDQMTLDGPQR\nIDYTVVNFDVEQGR\nITLESNDTDGNEEFDEEVLHMR\nDGMVTAANSSGINDGAAAVVVMSEEK\nELVQDADALIIR\nNNQAIINSGGLGTELYIR\nEAITPNSSQTPFSQTGVQTALMMK\nTIQEVAGPLMLVR\nMPMVHDMEAILR\nVLDLIAHMASVNA\nTVFDPNMILNPGK\nSCIEGIDKTVLAEVVK\nYYKPASFDDAGYKSQIEEAVENGAK\nKLLDQVVIPAGTLGPNQSYAR\nITFLDTPGHEAFTAMR\nSDGIIPLNEFR\nVSYPIYHIENIVKPVSK\nTLYLIGASSNLVTK\nIHLDASMSCAGDPIPLAPETVAER\nSGEPGNNFSEFWVR\nWDSIEIVSCDKLEDLK\nIIGDNTDMYAQAYFDYDSKK\nMKEFPNMTYTINGYADSATGTPSINQK\nLEVVTPEENMGDVIGDLNK\nYDANNIYLAAQYTQTYNATR\nAGANGDPTSLDLFHLPK\nERYPDITEIHWPE\nHGVEGIVFSSSCTVYGQPDELPVTEK\nDQQLSQFIGSGLGR\nSLTGLAPVDLVK\nVYYNLNMGPEFEEIDK\nAICLDFGIAAK\nSIIEAAFYGNNVVK\nVAISELNNIIADR\nAGDVIAEQYNVPCLYKVENDGTDEDIEEIKK\nAIYSEEMNGEEFPQDPKEQLLGAVK\nVDSYGSMVPISNVAALSTPDAR\nILQDADDIYIQGLR\nTNDVAGDGTTTATVLAQAMVNEGMK\nNVDGQVADGDSVIFANFRPDR\nTGDYFPFISENGK\nFQPDTIIALGGGSSMDAAK\nQIQIVSDFIK\nVALYGIDYLMK\nYASVGDVIVVSVK\nGSLPIALDEVITDGHK\nAYNDFSQFIAANPTAEK\nKVQTVTEQELIDEWAR\nIQNWENIEGTVWK\nQDFPMLNGATMHGQPLIYFDNG\nGQLPIYDNFGITK\nFEEFTQEQVDYIVAK\nIYDDPDMALDLYTR\nVLNAGVVVLTENSLK\nEVINNLFFSEK\nVINLDKESEPDIWNAIKR\nVSLSDGAYIDWGKLPEGAK\nSFGAPLITNDGVTIAK\nAEYTPHVDTGDYIIVLNADK\nVINLDKESEPDIWNAIKR\nCADALIEAIPETVK\nTHNQGVFDVYTPDILR\nGQVTNMGAVNVMTGVYTGR\nIDMSNICAQNLQDIGVNCK\nAIFPWQNGCYPADR\nIDMSNICAQNLQDIGVNCK\nTGDFTAPADPNVIDLAK\nVINLDKESEPDIWNAIK\nSIIEAAFYGNNVVK\nVINLDKESEPDIWNAIK\nAGFSSIMFDGSHYPIEENVEK\nYADKNVEEISAMVGFANR\nTHAPVDFDTAVASTITSHDAGYINK\nGYDSAGVALISDNQQLNVYK\nLMNEAININYIDETEYPR\nQFILYEAIR\nFGMNYSCLLNEYR\nILTDVQHACPEMSVTLLR\nNVEFFGTTLVNDK\nANVQYYDVILKPVITEK\nANATAPAINVIENEKDYKVELAAPGMTK\nFMASIEAALEKGDVEAAK\nVLNAGVVVLTENSLK\nLIDFFDGYEDDKVK\nSTLGVLTELCEH\nIVEQGIYPAVDPLESTSR\nVTTELLSDYYFNK\nEVVDSLFAEYR\nIPDIFVDQGITK\nDMGNVEEAYNEVFKR\nVDSYGSMVPISNVAALSTPDAR\nSLGANDFDIMVGGEEQHFHR\nINLIDTPGHVDFTAEVER\nQLPLNFYQIQTK\nGYDSAGVALISDNQQLNVYK\nITSIYEGTTQLQTVAAIR\nLMNEAININYIDETEYPR\nETYENCINYICENFEK\nGADVFIGVSAPGTVTEEMVK\nAYNDFSQFIAANPTAEK\nILIGEVTVVDESEPFAHEK\nAIFPWQNGCYPADR\nSVMIDASHLPFAQNISR\nMISNQVLQNTLDGLK\nGYDSAGVALISDNQQLNVYK\nQPLQCIMIPVADEEQK\nITSIYEGTTQLQTVAAIR\nMPMVHDMEAILR\nTYFNEGKDLIKENVTPLTK\nFGGAEVFIKPASHGTGVVAGGAMR\nITFEEAVFGCEK\nILADIAVFDK\nSSAIFFGLSGTGK\nAGADYLGIGPFR\nGFIDVFDVEAHK\nYLWDWK\nDSACIANTFVQVTSEPAR\nGILPSVDYLR\nTIGVGLQSFCIPGSVADDRK\nWYPSCGFDRSIK\nESLANCLVTYGITDSK\nVSYPIYHIENIVKPVSK\nESLANCLVTYGITDSK\nIGSMNLSEDVAGNYWK\nLLNVNVNVNDNYTLVK\nENMGFDITVEGVSADDTVKR\nYLEKPFGGSGVLLSGVPGTPK\nISAAVENGVLSVQLPK\nMIAGLEEITGGTLK\nAGHYAVGQFNINNLEWTK\nNIINLGGTILK\nYTSSVVIDESVIQGIK\nVGYHSVECWGGATFDASLR\nAIGICFGDE\nNAAILAQALIDR\nEAITPNSSQTPFSQTGVQTALMMK\nFKNFELEMEWK\nETYENCINYICENFEK\nTYFNEGKDLIKENVTPLTK\nVLVVDADPQANASSGLGVDIK\nDMDVSIYGYTDNQGWR\nEAITPNSSQTPFSQTGVQTALMMK\nDQQLSQFIGSGLGR\nVDIDEAFMVGGAAVK\nVYPTGGPITMPIGEQIK\nVENTDGKEVAPDVNGPESLYFFK\nAAQAVLWDPLTK\nACGIELGLPEEMVYR\nTSDWSVVQLPDAPR\nNLLNAGFNVEYQAK\nNLDKESEPDIWNAIKR\nDMGNVEEAYNEVFK\nDMADMLLGDIK\nSGIMCTIHAYTGDQMTLDGPQR\nITLESNDTDGNEEFDEEVLHMR\nVMLLFTNPTDVER\nLGDKVQLVGDDFFVTNTK\nQTEQTTQNTLTLTLDK\nIDYTVVNFDVEQGR\nQGLFEQDNFTSPAYVAR\nDAGYTPIAASLIK\nVLDLIAHMASVNA\nTVFDPNMILNPGK\nYYKPASFDDAGYKSQIEEAVENGAK\nEAITPNSSQTPFSQTGVQTALMMK\nDAGMDPTEIHQVLLVGGSTR\nNIVIVDIKDIYTK\nIIIEAEGVSYEIAK\nVSYPIYHIENIVKPVSK\nAGANGDPTSLDLFHLPK\nFLAQTSFASQEDFIK\nIIGDNTDMYAQAYFDYDSKK\nGVFSLTDFR\nLDLNVTMPQNQWIK\nMPMVHDMEAILR\nFIEEVLGDKAI\nTLYLIGASSNLVTK\nVAISELNNIIADR\nAIYSEEMNGEEFPQDPKEQLLGAVK\nANQNFLQLQEEVSDVENK\nERYPDITEIHWPE\nIMNWVVEEFKK\nVDSYGSMVPISNVAALSTPDAR\nVALYGIDYLMK\nTNDVAGDGTTTATVLAQAMVNEGMK\nAGDVIAEQYNVPCLYKVENDGTDEDIEEIKK\nIILTGDVPTPINPPAGCR\nIHLDASMSCAGDPIPLAPETVAER\nTGDYFPFISENGK\nDCDVVIYNGDNELISNCVAK\nDCDVVIYNGDNELISNCVAK\nSIIEAAFYGNNVVK\nLTSPDNNLVMTFQVDSK\nVLNAGVVVLTENSLK\nVINLDKESEPDIWNAIKR\nEVINNLFFSEK\nKVQTVTEQELIDEWAR\nAVDQITGFVPENEIVK\nVSLSDGAYIDWGKLPEGAK\nIQNWENIEGTVWK\nANPMYLELPVMAAAR\nIYDDPDMALDLYTR\nFMDAFQFIK\nYASVGDVIVVSVK\nANQNFLQLQEEVSDVENK\nVINLDKESEPDIWNAIK\nSIIEAAFYGNNVVK\nIDMSNICAQNLQDIGVNCK\nAYNDFSQFIAANPTAEK\nIDMSNICAQNLQDIGVNCK\nVGDIVIFNDGYGVK\nFEEFTQEQVDYIVAK\nAGFSSIMFDGSHYPIEENVEK\nFITTSPIAQMPDSEFIR\nTHNQGVFDVYTPDILR\nMKEFPNMTYTINGYADSATGTPSINQK\nNVEFFGTTLVNDK\nANVQYYDVILKPVITEK\nANATAPAINVIENEKDYKVELAAPGMTK\nLMNEAININYIDETEYPR\nTGDFTAPADPNVIDLAK\nHGVEGIVFSSSCTVYGQPDELPVTEK\nSYYALNVAVTADNYKDFTDSTK\nWDITILK\nVLNAGVVVLTENSLK\nAEYTPHVDTGDYIIVLNADK\nGYDSAGVALISDNQQLNVYK\nTHAPVDFDTAVASTITSHDAGYINK\nVTTELLSDYYFNK\nINLIDTPGHVDFTAEVER\nSLGANDFDIMVGGEEQHFHR\nSGEPGNNFSEFWVR\nFMASIEAALEKGDVEAAK\nSTLGVLTELCEH\nSFGAPLITNDGVTIAK\nVTLDPEESVAYIMDK\nGQVTNMGAVNVMTGVYTGR\nLLIIDSPLCTK\nETYENCINYICENFEK\nLMNEAININYIDETEYPR\nILIGEVTVVDESEPFAHEK\nISAAVENGVLSVQLPK\nITSIYEGTTQLQTVAAIR\nIQNWENIEGTVWK\nIGMFPDIPLEK\nKLLDQGEAGDNVGLLLR\nTNDVAGDGTTTATVLAQAMVNEGMK\nIPDIFVDQGITK\nITSIYEGTTQLQTVAAIR\nGATITLTEDNLPIYER\nVINLDKESEPDIWNAIKR\nYADKNVEEISAMVGFANR\nIYSGNYVAYDLLK\nTYFNEGKDLIKENVTPLTK\nLGATIIYVTHDQTEAMTLGTR\nGYDSAGVALISDNQQLNVYK\nILADIAVFDK\nITFEEAVFGCEK\nSLGANDFDIMVGGEEQHFHR\nIIGTFEEITASVPEK\nATYDESVDYICDEFR\nETTTASVMTYGYNPLISK\nAIFPWQNGCYPADR\nVINLDKESEPDIWNAIK\nSSAIFFGLSGTGK\nFHFLPDLR\nMISNQVLQNTLDGLK\nYYFLSGFTAK\nTIGVGLQSFCIPGSVADDRK\nATVEIVAEGDDEKDVIASIAK\nVSYPIYHIENIVKPVSK\nENMGFDITVEGVSADDTVKR\nWYPSCGFDRSIK\nNNNELVAVYGNFVNR\nAVDPSVAEEANKLIGTYSGHTPQAK\nYLEKPFGGSGVLLSGVPGTPK\nTLGTAACPPYHIAFVIGGTSAEK\nNIINLGGTILK\nAIGICFGDE\nETYENCINYICENFEK\nESLANCLVTYGITDSK\nMIAGLEEITGGTLK\nSVMIDASHLPFAQNISR\nESLANCLVTYGITDSK\nGADVFIGVSAPGTVTEEMVK\nGFIDVFDVEAHK\nEAITPNSSQTPFSQTGVQTALMMK\nAIIDSDLGIMPENNGEVIR\nAGHYAVGQFNINNLEWTK\nIYSGNYVAYDLLK\nTYFNEGKDLIKENVTPLTK\nIGSMNLSEDVAGNYWK\nYVCELGSVGDYVDAFGHK\nNICSEYGEYNIQCNGIGPGYIATPQTAPLREK\nDRGEDALIIYDDLSK\nEAITPNSSQTPFSQTGVQTALMMK\nAAQAVLWDPLTK\nDQQLSQFIGSGLGR\nLAPLDLIR\nFGMNYSCLLNEYR\nKLLDYAESGDNVGVLLR\nELLSFGINYK\nETTTASVMTYGYNPLISK\nSGIMCTIHAYTGDQMTLDGPQR\nQGLFEQDNFTSPAYVAR\nIYDDPDMALDLYTR\nACGIELGLPEEMVYR\nITLESNDTDGNEEFDEEVLHMR\nWEIAYICDTDPTTR\nNLLNAGFNVEYQAK\nSPAELTGLSIPIRENPGPGEFR\nVLDLIAHMASVNA\nDAGMDPTEIHQVLLVGGSTR\nTMNLSDTIVHFKY\nATVQTAFNTPYPGPNGIGGVTVDGNSSDMK\nTVFDPNMILNPGK\nNLDKESEPDIWNAIKR\nVITIPVNSNVLNVQMK\nDMDVSIYGYTDNQGWR\nVSYPIYHIENIVKPVSK\nNAGLDFTLLNGK\nLDLNVTMPQNQWIK\nGVFSLTDFR\nQTEQTTQNTLTLTLDK\nGLIGYDLLK\nVLFVSPNFTTYQK\nMPMVHDMEAILR\nITESTPLVNPYWQYSR\nVINLDKESEPDIWNAIKR\nAIYSEEMNGEEFPQDPKEQLLGAVK\nLPLTEWEALK\nGEVPFNGESPVNIALK\nYYKPASFDDAGYKSQIEEAVENGAK\nIIIEAEGVSYEIAK\nTNDVAGDGTTTATVLAQAMVNEGMK\nVDSYGSMVPISNVAALSTPDAR\nYALGDTVTAGEDSITVDGK\nVALYGIDYLMK\nVLNDIQRPFTAIMGGSK\nIPLNENSNDVTAFLAK\nVMLLFTNPTDVER\nGYDLDIPNELYTK\nVNEIDKNNLSVAQLNEYYFK\nVINLDKESEPDIWNAIKR\nVLNAGVVVLTENSLK\nTNTILQSAFFR\nFMDAFQFIK\nIGNIIGLAGPDLSSK\nAIIDSDLGIMPENNGEVIR\nIHLDASMSCAGDPIPLAPETVAER\nVGDIVIFNDGYGVK\nSIIEAAFYGNNVVK\nFEEFTQEQVDYIVAK\nVINLDKESEPDIWNAIK\nEVINNLFFSEK\nAGFSSIMFDGSHYPIEENVEK\nFLAQTSFASQEDFIK\nAQAGLALDLGIPK\nIDMSNICAQNLQDIGVNCK\nGEYINYHVGTMIEIPR\nAYNDFSQFIAANPTAEK\nIALLENGVIIR\nLDSNPGSLIPAELR\nWDITILK\nLMNEAININYIDETEYPR\nANATAPAINVIENEKDYKVELAAPGMTK\nANVQYYDVILKPVITEK\nHGVEGIVFSSSCTVYGQPDELPVTEK\nNVEFFGTTLVNDK\nSYYALNVAVTADNYKDFTDSTK\nTPAEGVQMFADACEELCHK\nVLNAGVVVLTENSLK\nLMFNTLSADDITAATQGR\nINLIDTPGHVDFTAEVER\nSLGANDFDIMVGGEEQHFHR\nAVDQITGFVPENEIVK\nFMASIEAALEKGDVEAAK\nAQSDIEALDKQLTSELQR\nKAGEPLSPGANPSYGAEQSGLLASLNSVAK\nNASVPYGISTPESPEISTTQWR\nSLEVIANSLAGFNHSK\nLMNEAININYIDETEYPR\nITESTPLVNPYWQYSR\nILIGEVTVVDESEPFAHEK\nIEEELGDLAVYGYK\nISAAVENGVLSVQLPK\nETYENCINYICENFEK\nIQNWENIEGTVWK\nGYDLDIPNELYTK\nITSIYEGTTQLQTVAAIR\nWDSIEIVSCDKLEDLK\nGATITLTEDNLPIYER\nTYFNEGKDLIKENVTPLTK\nGTADAMIQNLNFLK\nYADKNVEEISAMVGFANR\nIGMFPDIPLEK\nLALEALLGNK\nVGNALPMGNMPEGTVIHNIEMQPGK\nKLLDQVVIPAGTLGPNQSYAR\nATYDESVDYICDEFR\nVDIDEAFMVGGAAVK\nITSIYEGTTQLQTVAAIR\nITFEEAVFGCEK\nIYVVDLDIDGK\nTIGVGLQSFCIPGSVADDRK\nYYFLSGFTAK\nATVEIVAEGDDEKDVIASIAK\nGEINIYNENFFR\nLLNVNVNVNDNYTLVK\nYASVGDVIVVSVK\nETTTASVMTYGYNPLISK\nVINLDKESEPDIWNAIK\nESLANCLVTYGITDSK\nMIAGLEEITGGTLK\nFGLSLGFGDK\nYLEKPFGGSGVLLSGVPGTPK\nSVMIDASHLPFAQNISR\nYDTMHGQFDGTIEADVENSK\nAEYTPHVDTGDYIIVLNADK\nVDSYGSMVPISNVAALSTPDAR\nWFGEDLTTIK\nTAFCGPCFGAGDTPANNALSIR\nAIIDSDLGIMPENNGEVIR\nNNNELVAVYGNFVNR\nTYFNEGKDLIKENVTPLTK\nIYSGNYVAYDLLK\nSFEIITEELGDK\nDLTYMTINEQNFASR\nIIGTFEEITASVPEK\nTAFCGPCFGAGDTPANNALSIR\nLAPLDLIR\nEAITPNSSQTPFSQTGVQTALMMK\nDQQLSQFIGSGLGR\nAGHYAVGQFNINNLEWTK\nTHNQGVFDVYTPDILR\nAFAEQLVNLTVK\nSGIMCTIHAYTGDQMTLDGPQR\nKIQTDAISGFTDGLSIVK\nDRGEDALIIYDDLSK\nGTENIVALCDVDWK\nGFIDVFDVEAHK\nETYENCINYICENFEK\nSGIMCTIHAYTGDQMTLDGPQR\nIYDDPDMALDLYTR\nNLLNAGFNVEYQAK\nKLLDYAESGDNVGVLLR\nASFCNVQDLQGNIQSYVAR\nVLDLIAHMASVNA\nNAYISIFTCPSVAK\nITLESNDTDGNEEFDEEVLHMR\nFGMNYSCLLNEYR\nFQPDTIIALGGGSSMDAAK\nNIVIVDIKDIYTK\nVSYPIYHIENIVKPVSK\nVFLMDEPLSNLDAK\nLDLNVTMPQNQWIK\nDAGMDPTEIHQVLLVGGSTR\nLIDEALLDQYAR\nDMDVSIYGYTDNQGWR\nLPLTEWEALK\nVSAFMIPNPNVTLCK\nAIYSEEMNGEEFPQDPKEQLLGAVK\nVINLDKESEPDIWNAIKR\nSSAIFFGLSGTGK\nAFTGVGGTPLFIEK\nLMFNTLSADDITAATQGR\nLTSPDNNLVMTFQVDSK\nMPMVHDMEAILR\nVDSYGSMVPISNVAALSTPDAR\nLPIWPEADGNNYAYGER\nTNDVAGDGTTTATVLAQAMVNEGMK\nVITIPVNSNVLNVQMK\nIPVWKPVYSPER\nVINLDKESEPDIWNAIKR\nIGNIIGLAGPDLSSK\nVLNAGVVVLTENSLK\nFMDAFQFIK\nDIGIDPDKDLADQYDFTK\nGADIVGAIDVNPDVVGK\nNLDKESEPDIWNAIKR\nQTEQTTQNTLTLTLDK\nLVYEVANNTNDVAGDGTTTATILAR\nFFSQPLLLGK\nVGYHSVECWGGATFDASLR\nVINLDKESEPDIWNAIK\nGGIEAGWQGLDIGPK\nSIIEAAFYGNNVVK\nLNDIGLNPNTVVFSDK\nIHLDASMSCAGDPIPLAPETVAER\nGTTQGTITDIDGNFNLANVPSSAK\nYALGDTVTAGEDSITVDGK\nDLEGMPEFTDYSMK\nLEVVTPEENMGDVIGDLNK\nLMNEAININYIDETEYPR\nWDITILK\nVALYGIDYLMK\nALYDEDLALPVR\nGTTQGTITDIDGNFNLANVPSSAK\nAGFSSIMFDGSHYPIEENVEK\nDIGIDPDKDLADQYDFTK\nYYKPASFDDAGYKSQIEEAVENGAK\nINLIDTPGHVDFTAEVER\nANVQYYDVILKPVITEK\nKVQTVTEQELIDEWAR\nFMASIEAALEKGDVEAAK\nSLGANDFDIMVGGEEQHFHR\nAQSDIEALDKQLTSELQR\nNVEFFGTTLVNDK\nFLAQTSFASQEDFIK\nSCIEGIDKTVLAEVVK\nKVQTVTEQELIDEWAR\nDLMVNEFGVPASQLK\nMPMVHDMEAILR\nGTTQGTITDIDGNFNLANVPSSAK\nLMNEAININYIDETEYPR\nFFDEAIQLETDNVK\nDALLENCTVNAEGEINFADKSVTENTR\nIEEELGDLAVYGYK\nFEEFTQEQVDYIVAK\nVLNAGVVVLTENSLK\nLIDFFDGYEDDKVK\nLDSNPGSLIPAELR\nKIQTDAISGFTDGLSIVK\nHGVEGIVFSSSCTVYGQPDELPVTEK\nETYENCINYICENFEK\nSYYALNVAVTADNYKDFTDSTK\nILIGEVTVVDESEPFAHEK\nTYFNEGKDLIKENVTPLTK\nGQVTNMGAVNVMTGVYTGR\nIINTNGGELQGLWTGGVK\nEAFVNLNVIAPK\nTSTYYNYTSSTIVIPNPSGSPEVR\nIYVVDLDIDGK\nKAGEPLSPGANPSYGAEQSGLLASLNSVAK\nTVPMFNEALAELNK\nITFEEAVFGCEK\nITSIYEGTTQLQTVAAIR\nYYKPASFDDAGYKSQIEEAVENGAK\nGIDPDKDLADQYDFTK\nTSTYYNYTSSTIVIPNPSGSPEVR\nGEINIYNENFFR\nLDQTGVGQLVQMAAEK\nTIGVGLQSFCIPGSVADDRK\nILTLADNAINPITR\nADVTFSLQLPK\nAVPYSVFISPSYSR\nSQVSLIFGQMNEPPGAR\nVATGELECLGVFGDDYDTHDGTGVR\nESLANCLVTYGITDSK\nFGLSLGFGDK\nYYFLSGFTAK\nMIAGLEEITGGTLK\nTPAEGVQMFADACEELCHK\nITSIYEGTTQLQTVAAIR\nLGDYVVNVVEASSDVK\nSGIMCTIHAYTGDQMTLDGPQRK\nVINLDKESEPDIWNAIK\nIVPLQFLK\nTYFNEGKDLIKENVTPLTK\nISAAVENGVLSVQLPK\nAIIDSDLGIMPENNGEVIR\nNNNELVAVYGNFVNR\nYLEKPFGGSGVLLSGVPGTPK\nVPLKEMSSYSTALSSLTGGR\nAFAEQLVNLTVK\nEAITPNSSQTPFSQTGVQTALMMK\nAGHYAVGQFNINNLEWTK\nQAVPLLTTEAPVVGTGMEVK\nLAPLDLIR\nLFVVDAFCGANENSR\nIINTNGGELQGLWTGGVK\nMPMVHDMEAILR\nAFAEQLVNLTVK\nAEQLVNLTVK\nSGIMCTIHAYTGDQMTLDGPQR\nMYIANATGCSSIWGNSSPSTPYTVNAK\nFAELLGEVVTDSTKK\nWFGEDLTTIK\nIFQIFEGSNEIQR\nDGSAAVSLEEIGIR\nFGGAEVFIKPASHGTGVVAGGAMR\nVLDLIAHMASVNA\nNSYLTIPVVANYK\nSVMIDASHLPFAQNISR\nGATVELADGVEGYLR\nFKNFELEMEWK\nVSYPIYHIENIVKPVSK\nTHNQGVFDVYTPDILR\nKIQTDAISGFTDGLSIVK\nLPLTEWEALK\nVINLDKESEPDIWNAIKR\nVSAFMIPNPNVTLCK\nGTADAMIQNLNFLK\nLPNALFVVDPK\nSPAELTGLSIPIRENPGPGEFR\nWNTDSIITAIR\nMPMVHDMEAILR\nESLANCLVTYGITDSK\nTLGTAACPPYHIAFVIGGTSAEK\nSDDHDFIYGLPELNR\nYLSMPEIQSELPK\nTNDVAGDGTTTATVLAQAMVNEGMK\nIIGTFEEITASVPEK\nLDLNVTMPQNQWIK\nAIEFYSAFVQGK\nYVCELGSVGDYVDAFGHK\nADILNILR\nAHASTAGIPAHLPSAAGFLVEK\nEGVVLLNFAR\nVINLDKESEPDIWNAIKR\nFMDAFQFIK\nDIGIDPDKDLADQYDFTK\nVLNAGVVVLTENSLK\nMPCDTFEWEGIDGTR\nVDSYGSMVPISNVAALSTPDAR\nGLTQLQLANAVGLSR\nFFDEAIQLETDNVK\nIGNIIGLAGPDLSSK\nFFSQPLLLGK\nVINLDKESEPDIWNAIK\nDQPLDTDYHEAIAVIPAPSEEQK\nEGWNLILNAR\nGTENIVALCDVDWK\nSIIEAAFYGNNVVK\nIFLMGSDDTQVIR\nSLGANDFDIMVGGEEQHFHR\nDLEGMPEFTDYSMK\nNLDKESEPDIWNAIKR\nLTYMPVITEAVAK\nVITIPVNSNVLNVQMK\nAGFAQVFVLK\nGTTQGTITDIDGNFNLANVPSSAK\nALYDEDLALPVR\nLMNEAININYIDETEYPR\nEVEQNPVLFLER\nAGFSSIMFDGSHYPIEENVEK\nVALYGIDYLMK\nIIGDNTDMYAQAYFDYDSKK\nTGGLAVLSGNLAPDGSVVK\nWDSIEIVSCDKLEDLK\nTVLLATPALPAGQAPIMK\nSLGANDFDIMVGGEEQHFHR\nINLIDTPGHVDFTAEVER\nKVQTVTEQELIDEWAR\nFMASIEAALEKGDVEAAK\nAIYSEEMNGEEFPQDPKEQLLGAVK\nSGIMCTIHAYTGDQMTLDGPQR\nAQSDIEALDKQLTSELQR\nANFEGECSEVGMYLAMAR\nDAGMDILGAAFK\nGTTQGTITDIDGNFNLANVPSSAK\nLMNEAININYIDETEYPR\nAIADDTFEEPDDDGIFK\nGADIVGAIDVNPDVVGK\nYDTMHGQFDGTIEADVENSK\nIEEELGDLAVYGYK\nDIGIDPDKDLADQYDFTK\nKIQTDAISGFTDGLSIVK\nSYYALNVAVTADNYKDFTDSTK\nLDQTGVGQLVQMAAEK\nLTSPDNNLVMTFQVDSK\nGQVTNMGAVNVMTGVYTGR\nETYENCINYICENFEK\nVLNAGVVVLTENSLK\nAVDPSVAEEANKLIGTYSGHTPQAK\nKAGEPLSPGANPSYGAEQSGLLASLNSVAK\nITSIYEGTTQLQTVAAIR\nSDVPAADSLFWK\nTVPMFNEALAELNK\nANPMYLELPVMAAAR\nLIDFFDGYEDDKVK\nSADSSYLAGPDDIYVSPSQIR\nSSAIFFGLSGTGK\nSCIEGIDKTVLAEVVK\nFQPDTIIALGGGSSMDAAK\nITFEEAVFGCEK\nVGYHSVECWGGATFDASLR\nTIGVGLQSFCIPGSVADDRK\nGEINIYNENFFR\nVSYPIYHIENIVKPVSK\nLDQTGVGQLVQMAAEK\nILIGEVTVVDESEPFAHEK\nADVTFSLQLPK\nYYKPASFDDAGYKSQIEEAVENGAK\nECGEDVPDGYMGLDIGPK\nILTLADNAINPITR\nTVLIQELIR\nSYIEWPQWK\nMLELLEQICDGK\nLQIPYVFK\nINELGFIETPYR\nIVPLQFLK\nDLSDVTLGQFAGK\nANVQYYDVILKPVITEK\nESLANCLVTYGITDSK\nFGLSLGFGDK\nTPAEGVQMFADACEELCHK\nLIPVEALIK\nIYVVDLDIDGK\nENMGFDITVEGVSADDTVKR\nYYFLSGFTAK\nLTSPDNNLVMTFQVDSK\nAIIDSDLGIMPENNGEVIR\nSIEDCTQKLEAIISDK\nNIINLGGTILK\nNGHPDFIGFNYYNTATCEASDGTETMDPGADQQTAR\nMPMVHDMEAILR\nAFAEQLVNLTVK\nAGHYAVGQFNINNLEWTK\nFFDEAIQLETDNVK\nLFVVDAFCGANENSR\nDALLENCTVNAEGEINFADKSVTENTR\nEAITPNSSQTPFSQTGVQTALMMK\nSQVSLIFGQMNEPPGAR\nQAVPLLTTEAPVVGTGMEVK\nPAADSLFWK\nSGIMCTIHAYTGDQMTLDGPQR\nMYIANATGCSSIWGNSSPSTPYTVNAK\nMIAGLEEITGGTLK\nISAAVENGVLSVQLPK\nIPGLDCISIGPDMK\nLGDYVVNVVEASSDVK\nFAELLGEVVTDSTKK\nVINLDKESEPDIWNAIK\nVLDLIAHMASVNA\nVGLINSGGESHGESDLHDAVVTAVVNKR\nALGNNLINLCAYNEVK\nAYSGVSLDSFIR\nLGATIIYVTHDQTEAMTLGTR\nLAAAQAAAEEIILEHTTDK\nNWLITLDGK\nVLFDGIPLSK\nVSYPIYHIENIVKPVSK\nDLMVNEFGVPASQLK\nLFVVDAFCGANENSR\nTEDEEFVSFEPALK\nVINLDKESEPDIWNAIKR\nLPNALFVVDPK\nLPLTEWEALK\nAELVENADFICIR\nWNTDSIITAIR\nYLEKPFGGSGVLLSGVPGTPK\nNLLNAGFNVEYQAK\nYLSMPEIQSELPK\nYVCELGSVGDYVDAFGHK\nMPMVHDMEAILR\nAGDVIAEQYNVPCLYKVENDGTDEDIEEIKK\nLAMENMSTPTGLIFSR\nFEEFTQEQVDYIVAK\nIINTNGGELQGLWTGGVK\nVIDALAIVTPECTSK\nVATGELECLGVFGDDYDTHDGTGVR\nTHAPVDFDTAVASTITSHDAGYINK\nVINLDKESEPDIWNAIKR\nFMDAFQFIK\nVLNAGVVVLTENSLK\nDIGIDPDKDLADQYDFTK\nLDSNPGSLIPAELR\nYPVQFIFAGK\nEGVVLLNFAR\nACTQDLNVMQYIAYAQR\nEADVEQCWDLLR\nVINLDKESEPDIWNAIK\nSIIEAAFYGNNVVK\nDQPLDTDYHEAIAVIPAPSEEQK\nMPVTFNEIEYYGR\nEGWNLILNAR\nDFSTFYLADK\nKITELGIYPAVDPLASTSR\nGLTQLQLANAVGLSR\nINLDKESEPDIWNAIKR\nANATAPAINVIENEKDYKVELAAPGMTK\nLMNEAININYIDETEYPR\nTYFNEGKDLIKENVTPLTK\nIFLMGSDDTQVIR\nVDSYGSMVPISNVAALSTPDAR\nAGFSSIMFDGSHYPIEENVEK\nTNDVAGDGTTTATVLAQAMVNEGMK\nVALYGIDYLMK\nNLDKESEPDIWNAIKR\nINLIDTPGHVDFTAEVER\nSLGANDFDIMVGGEEQHFHR\nKVQTVTEQELIDEWAR\nFMASIEAALEKGDVEAAK\nTVLLATPALPAGQAPIMK\nAIYSEEMNGEEFPQDPKEQLLGAVK\nSSCVIDLDWEENYK\nITSVALTIPTIK\nGTTQGTITDIDGNFNLANVPSSAK\nDAGMDILGAAFK\nTGAPVIGLVDCAGLR\nLMNEAININYIDETEYPR\nEADVEQCWDLLR\nAIADDTFEEPDDDGIFK\nNIPGGNFDIGSETYALR\nSGEPGNNFSEFWVR\nGINPIAFPGLK\nNVEFFGTTLVNDK\nITLESNDTDGNEEFDEEVLHMR\nKIQTDAISGFTDGLSIVK\nAGFGDELTSGCVNTSGLLK\nEVEQNPVLFLER\nENALDIGFAYDGDADR\nANFEGECSEVGMYLAMAR\nLTSPDNNLVMTFQVDSK\nSDVPAADSLFWK\nNATVQMAVVPMLCGSSFK\nCKELGVNVALSEVWAK\nTYFNEGKDLIKENVTPLTK\nETYENCINYICENFEK\nDAGYQVPEINMEAYMK\nAHASTAGIPAHLPSAAGFLVEK\nVLNAGVVVLTENSLK\nTIGVGLQSFCIPGSVADDRK\nTVPMFNEALAELNK\nANPMYLELPVMAAAR\nYLADNDFADLSGDELK\nGEINIYNENFFR\nILIGEVTVVDESEPFAHEK\nSGIMCTIHAYTGDQMTLDGPQR\nSADSSYLAGPDDIYVSPSQIR\nTGAPVIGLVDCAGLR\nQFKEQNPTGWVEAAVK\nNGHPDFIGFNYYNTATCEASDGTETMDPGADQQTAR\nINELGFIETPYR\nYYKPASFDDAGYKSQIEEAVENGAK\nLDQTGVGQLVQMAAEK\nANVQYYDVILKPVITEK\nAQSDIEALDKQLTSELQR\nSIPYDEFIDNESLEK\nIVPLQFLK\nVYNLPEGLTWNAGR\nSGIMCTIHAYTGDQMTLDGPQR\nDLEGMPEFTDYSMK\nENMGFDITVEGVSADDTVKR\nIIGTFEEITASVPEK\nHGVEGIVFSSSCTVYGQPDELPVTEK\nIIELTPNGIIDK\nLTSPDNNLVMTFQVDSK\nESLANCLVTYGITDSK\nATNDLILISENGLNNGVK\nDHTLFALVDGTVK\nVPLKEMSSYSTALSSLTGGR\nKIQTDAISGFTDGLSIVK\nAIIDSDLGIMPENNGEVIR\nAFAEQLVNLTVK\nAGHYAVGQFNINNLEWTK\nTYFNEGKDLIKENVTPLTK\nYDTMHGQFDGTIEADVENSK\nYVDLVIPENNWEQK\nESLANCLVTYGITDSK\nEYGISEQELIAANPELK\nTHNQGVFDVYTPDILR\nQLTPHPWDALDTDLKVGDK\nEAITPNSSQTPFSQTGVQTALMMK\nSGIMCTIHAYTGDQMTLDGPQR\nDALLENCTVNAEGEINFADKSVTENTR\nVFLMDEPLSNLDAK\nVNPVVPEVVNQVCFK\nSVMIDASHLPFAQNISR\nVNPVVPEVVNQVCFK\nSCIEGIDKTVLAEVVK\nLIPVEALIK\nQAVPLLTTEAPVVGTGMEVK\nVLDLIAHMASVNA\nVGLINSGGESHGESDLHDAVVTAVVNKR\nAYSGVSLDSFIR\nFFDEAIQLETDNVK\nYYFLSGFTAK\nLGATIIYVTHDQTEAMTLGTR\nGANYIPQDALLPNVTTER\nSYIEWPQWK\nVINLDKESEPDIWNAIK\nSGDAFTAIGEVIK\nCGANENSR\nLVNFLDSIK\nNWLITLDGK\nVSYPIYHIENIVKPVSK\nVLFDGIPLSK\nKAGEPLSPGANPSYGAEQSGLLASLNSVAK\nVSLSDGAYIDWGKLPEGAK\nVVIEDEEPNSIMFVSR\nVLLINDGSTDDSLIR\nDILDNNSWLGQTK\nFGGESVLAGSIIVR\nFGLSLGFGDK\nVINLDKESEPDIWNAIKR\nLPLTEWEALK\nYLEKPFGGSGVLLSGVPGTPK\nDILDNNSWLGQTK\nDIYAPFTDEEISAK\nVVDAFCGANENSR\nTPAEGVQMFADACEELCHK\nITFEEAVFGCEK\nDMDVSIYGYTDNQGWR\nMVDLNCFTVDAAMR\nSPAELTGLSIPIRENPGPGEFR\nYQFITSIIDDCYKK\nFEEFTQEQVDYIVAK\nDHTLFALVDGTVK\nDMADMLLGDIK\nTEDEEFVSFEPALK\nVINLDKESEPDIWNAIKR\nFMDAFQFIK\nVLNAGVVVLTENSLK\nEAITPNSSQTPFSQTGVQTALMMK\nDVFEAVQMSVNPK\nEGHYAVGQFNINNLEWTK\nYPVQFIFAGK\nSGDADVVVAGGCENMSMAPYVLDQAR\nFAELLGEVVTDSTKK\nMVPSWLEANQEALSGTVK\nDFSTFYLADK\nSIIEAAFYGNNVVK\nVINLDKESEPDIWNAIK\nMPEYVDAVGYANLANEAR\nMPVTFNEIEYYGR\nDQPLDTDYHEAIAVIPAPSEEQK\nLTNIANVVSQASYVTYK\nKLLDYAESGDNVGVLLR\nITSIYEGTTQLQTVAAIR\nANATAPAINVIENEKDYKVELAAPGMTK\nTNDVAGDGTTTATVLAQAMVNEGMK\nIFLMGSDDTQVIR\nYFDDPSTITEEEVLR\nYVCELGSVGDYVDAFGHK\nLMNEAININYIDETEYPR\nVALYGIDYLMK\nNATVQMAVVPMLCGSSFK\nTVRDEDGIAIDYEIEGDFPR\nVATGELECLGVFGDDYDTHDGTGVR\nDGVIGISMLK\nYGFNSSYQFNDVAIPSDGR\nSLGANDFDIMVGGEEQHFHR\nINLIDTPGHVDFTAEVER\nGTTQGTITDIDGNFNLANVPSSAK\nLIDDCIQGDPTLFTR\nDLMVNEFGVPASQLK\nYGLDAFSFGNSNYK\nSELWLEFK\nLGLIPEIAPR\nTVLLATPALPAGQAPIMK\nGTADAMIQNLNFLK\nNLDKESEPDIWNAIKR\nELLDTGAVPLAVQDDR\nVDIDEAFMVGGAAVK\nTGAPVIGLVDCAGLR\nLMFNTLSADDITAATQGR\nDAGMDILGAAFK\nSIGPYSLITQQPLGGK\nLMFNTLSADDITAATQGR\nKVQTVTEQELIDEWAR\nFMASIEAALEKGDVEAAK\nNIPGGNFDIGSETYALR\nLTNIANVVSQASYVTYK\nLMNEAININYIDETEYPR\nGTLTLNDIIPGEKETSFR\nLLENDPDIESFVR\nKIQTDAISGFTDGLSIVK\nANFEGECSEVGMYLAMAR\nAIYSEEMNGEEFPQDPKEQLLGAVK\nDKVSFTASAPDVVVVGDQFR\nIGTVGDAVSYIEEHAK\nFQPDTIIALGGGSSMDAAK\nEGWNLILNAR\nVLPAVAMLEER\nANFEGECSEVGMYLAMAR\nVGYHSVECWGGATFDASLR\nEFETNLFIPGSK\nLTSPDNNLVMTFQVDSK\nNATVQMAVVPMLCGSSFK\nEVLLGTNQFPNFNEK\nTYFNEGKDLIKENVTPLTK\nAGFGDELTSGCVNTSGLLK\nEVLLGTNQFPNFNEK\nLFEEVGDSIDFK\nINVNTECQLTFAAATR\nTGAPVIGLVDCAGLR\nILIGEVTVVDESEPFAHEK\nQLESDIYNAIHR\nTIGVGLQSFCIPGSVADDRK\nENALDIGFAYDGDADR\nGEINIYNENFFR\nGGESFPSEILSAYK\nDQSYEETFASAFGK\nSSAIFFGLSGTGK\nSNDIMGTFGFSSFGSESK\nSGIMCTIHAYTGDQMTLDGPQR\nMPMVHDMEAILR\nAQSDIEALDKQLTSELQR\nLIDDCIQGDPTLFTR\nLAMENMSTPTGLIFSR\nYLLPDSIETLK\nQIDECDDNIIQELAK\nVLLFNDGAITGR\nYGFNSSYQFNDVAIPSDGR\nSIPYDEFIDNESLEK\nSSCVIDLDWEENYK\nIVPLQFLK\nGTLTLNDIIPGEK\nTSTFLDVYIER\nINPLIGSAGVSAVPMAAR\nLTSPDNNLVMTFQVDSK\nACTQDLNVMQYIAYAQR\nDIYVVSIMPCVAK\nIINTNGGELQGLWTGGVK\nAFAEQLVNLTVK\nQALTFLLTTR\nYYKPASFDDAGYKSQIEEAVENGAK\nESLANCLVTYGITDSK\nISAAVENGVLSVQLPK\nFLTEGGVPFTMTR\nSGIMCTIHAYTGDQMTLDGPQRK\nDHTLFALVDGTVK\nSGIMCTIHAYTGDQMTLDGPQR\nLFVVDAFCGANENSR\nVNPVVPEVVNQVCFK\nLDQTGVGQLVQMAAEK\nDALLENCTVNAEGEINFADKSVTENTR\nHGVEGIVFSSSCTVYGQPDELPVTEK\nYFDDPSTITEEEVLR\nIPLSSLEYPPLSAK\nETYENCINYICENFEK\nFFDEAIQLETDNVK\nWAINPSLGFR\nVGLINSGGESHGESDLHDAVVTAVVNKR\nVNPVVPEVVNQVCFK\nSVMIDASHLPFAQNISR\nDLALLLDK\nGPYSLITQQPLGGK\nKAGEPLSPGANPSYGAEQSGLLASLNSVAK\nNWLITLDGK\nSGDAFTAIGEVIK\nVSYPIYHIENIVKPVSK\nASLATNSFLSAASFQETTK\nAGHYAVGQFNINNLEWTK\nAIIDSDLGIMPENNGEVIR\nVINLDKESEPDIWNAIKR\nDIYAPFTDEEISAK\nDILDNNSWLGQTK\nANVQYYDVILKPVITEK\nIIGDNTDMYAQAYFDYDSKK\nLDITDGTVPQTLVYEK\nDAGYQVPEINMEAYMK\nLVNFLDSIK\nYVDLVIPENNWEQK\nFSTLEVVFNASK\nVLNAGVVVLTENSLK\nANLYDTEEAIALVK\nADQTLYDDSSWEETFR\nINLDKESEPDIWNAIKR\nAAETLLPAGETIAYDQMSIR\nSCIEGIDKTVLAEVVK\nSGIMCTIHAYTGDQMTLDGPQRK\nVINLDKESEPDIWNAIKR\nFMDAFQFIK\nVLNAGVVVLTENSLK\nSLEYQYFPFHPEGYR\nSPQWTGGGVVFAPVPR\nYPVQFIFAGK\nVLLINDGSTDDSLIR\nYSYDEYPGNPNGSDYSIAGLASADGR\nEAITPNSSQTPFSQTGVQTALMMK\nDFSTFYLADK\nMPEYVDAVGYANLANEAR\nVINLDKESEPDIWNAIK\nRQSEITELDLSTL\nLTNIANVVSQASYVTYK\nLPLTEWEALK\nEIIGINVSALER\nLMNEAININYIDETEYPR\nYVCELGSVGDYVDAFGHK\nANATAPAINVIENEKDYKVELAAPGMTK\nMIAGLEEITGGTLK\nTNDVAGDGTTTATVLAQAMVNEGMK\nYDTMHGQFDGTIEADVENSK\nNATVQMAVVPMLCGSSFK\nYVNMIEAGIIDPAK\nSPAELTGLSIPIRENPGPGEFR\nITSIYEGTTQLQTVAAIR\nQAVPLLTTEAPVVGTGMEVK\nSELWLEFK\nATVEIVAEGDDEKDVIASIAK\nSLGANDFDIMVGGEEQHFHR\nINLIDTPGHVDFTAEVER\nINELGFIETPYR\nIHLDASMSCAGDPIPLAPETVAER\nEGHYAVGQFNINNLEWTK\nNLDKESEPDIWNAIKR\nANLYDTEEAIALVK\nMPVTFNEIEYYGR\nIFLMGSDDTQVIR\nYGFNSSYQFNDVAIPSDGR\nTGAPVIGLVDCAGLR\nLMFNTLSADDITAATQGR\nLIDDCIQGDPTLFTR\nLMFNTLSADDITAATQGR\nDAGMDILGAAFK\nKVQTVTEQELIDEWAR\nLLENDPDIESFVR\nLMNEAININYIDETEYPR\nIPNAELTAACSIMPAELEYAKK\nYSYDEYPGNPNGSDYSIAGLASADGR\nAVDDFNQDWYSVYGENK\nTVPMFNEALAELNK\nFMASIEAALEKGDVEAAK\nGLTIDEDGNIFVCQGDNSHVIR\nSPAELTGLSIPIR\nVALYGIDYLMK\nAVDDFNQDWYSVYGENK\nGLYIYGEDPIVTDPDTHHIIK\nSGDADVVVAGGCENMSMAPYVLDQAR\nKLLDYAESGDNVGVLLR\nNIPGGNFDIGSETYALR\nLFEEVGDSIDFK\nEFETNLFIPGSK\nLTSPDNNLVMTFQVDSK\nKIQTDAISGFTDGLSIVK\nNATVQMAVVPMLCGSSFK\nIGTVGDAVSYIEEHAK\nTYFNEGKDLIKENVTPLTK\nINVNTECQLTFAAATR\nQLESDIYNAIHR\nTIGVGLQSFCIPGSVADDRK\nVLDLIAHMASVNA\nVSYPIYHIENIVKPVSK\nILGGLDWNVAGR\nLIDFFDGYEDDKVK\nGVNALGLTGADMNVIR\nTGAPVIGLVDCAGLR\nENALDIGFAYDGDADR\nNFFVFPEGTR\nTVPMFNEALAELNK\nAIYSEEMNGEEFPQDPKEQLLGAVK\nSGIMCTIHAYTGDQMTLDGPQR\nVQNAIPNSGFDTVQPTYQFVK\nELQEMLEEEEGPTENFVK\nSNDIMGTFGFSSFGSESK\nDFLLDMSEAGGQAHFK\nMPMVHDMEAILR\nTSTFLDVYIER\nLTSPDNNLVMTFQVDSK\nSFTDVMATLEK\nNGHPDFIGFNYYNTATCEASDGTETMDPGADQQTAR\nRTNGGEVFALTCPLITK\nAFAEQLVNLTVK\nSPWWSEVSDAVK\nQALTFLLTTR\nDIYVVSIMPCVAK\nLELVDVLR\nIAGEFLPCVFHVSAR\nYTSNPNSPQNPLAALELK\nVGYHSVECWGGATFDASLR\nKIQTDAISGFTDGLSIVK\nLFVVDAFCGANENSR\nEVLLGTNQFPNFNEK\nSIGPYSLITQQPLGGK\nAGLNPYMVEVANIR\nYTSNPNSPQNPLAALELK\nSGIMCTIHAYTGDQMTLDGPQR\nLAMENMSTPTGLIFSR\nALVNAYEGLFGK\nVLPAVAMLEER\nTPAEGVQMFADACEELCHK\nDKVSFTASAPDVVVVGDQFR\nYVTASAVVSDIIK\nDIFFVAAAR\nAGHYAVGQFNINNLEWTK\nKAGEPLSPGANPSYGAEQSGLLASLNSVAK\nVSYPIYHIENIVKPVSK\nYTSNPNSPQNPLAALELK\nVINLDKESEPDIWNAIKR\nASLATNSFLSAASFQETTK\nGAFLPLTEDMLK\nNWLITLDGK\nENMGFDITVEGVSADDTVKR\nASLATNSFLSAASFQETTK\nAGLNPYMVEVANIR\nAGFSSIMFDGSHYPIEENVEK\nNFIDAIIK\nVDIDEAFMVGGAAVK\nTNVGPDFPILVK\nNLFACEYVTSNLR\nANLYDTEEAIALVK\nVYNQGEIDDLNASINALR\nADQTLYDDSSWEETFR\nSIAQAISSSL\nAVDPSVAEEANKLIGTYSGHTPQAK\nMYIANATGCSSIWGNSSPSTPYTVNAK\nDMDVSIYGYTDNQGWR\nFGGAEVFIKPASHGTGVVAGGAMR\nQLTPHPWDALDTDLKVGDK\nMSSYGDFIALSDTCDEETAR\nVINLDKESEPDIWNAIKR\nVYNQGEIDDLNASINALR\nFMDAFQFIK\nYSYDEYPGNPNGSDYSIAGLASADGR\nVLNAGVVVLTENSLK\nMVDLNCFTVDAAMR\nFFDEAIQLETDNVK\nEAITPNSSQTPFSQTGVQTALMMK\nLVEENWDFALK\nVINLDKESEPDIWNAIK\nMPEYVDAVGYANLANEAR\nDFSTFYLADK\nGTSDQLGGIVSAVYGAK\nLMNEAININYIDETEYPR\nGSFGGIGSLITYNTK\nSVSQQMFAPIWK\nTTDALPGEFPYLR\nYFDDPSTITEEEVLR\nVFLMDEPLSNLDAK\nRQSEITELDLSTL\nALCEGGLPVAEVTFR\nVAPAIIEMGCFAR\nGTSDQLGGIVSAVYGAK\nMPMVHDMEAILR\nSELWLEFK\nSLGANDFDIMVGGEEQHFHR\nINLIDTPGHVDFTAEVER\nDQSYEETFASAFGK\nATVEIVAEGDDEKDVIASIAK\nNLDKESEPDIWNAIKR\nSLGANDFDIMVGGEEQHFHR\nSPAELTGLSIPIRENPGPGEFR\nGNTGDNTPAMIYTEIVPGEQIK\nTGAPVIGLVDCAGLR\nLMFNTLSADDITAATQGR\nSIGPYSLITQQPLGGK\nDAGMDILGAAFK\nKVQTVTEQELIDEWAR\nTNDVAGDGTTTATVLAQAMVNEGMK\nLAAEIMDAFNEQGGAYK\nANVQYYDVILKPVITEK\nEGHYAVGQFNINNLEWTK\nLIDDCIQGDPTLFTR\nIHLDASMSCAGDPIPLAPETVAER\nLMFNTLSADDITAATQGR\nQVPSIFLINR\nLMNEAININYIDETEYPR\nSPAELTGLSIPIR\nFMASIEAALEKGDVEAAK\nNLDYDLIITGR\nETVDFEPNFDNTLTEPK\nANFEGECSEVGMYLAMAR\nDLMVNEFGVPASQLK\nVLNDIQRPFTAIMGGSK\nSQIFSTAADNQTAVDINVVQGER\nKLLDYAESGDNVGVLLR\nDAGYQVPEINMEAYMK\nLFEEVGDSIDFK\nKIQTDAISGFTDGLSIVK\nLTSPDNNLVMTFQVDSK\nQLESDIYNAIHR\nEFETNLFIPGSK\nTIGVGLQSFCIPGSVADDRK\nEADLFIAVTPDESR\nAHASTAGIPAHLPSAAGFLVEK\nTVLLATPALPAGQAPIMK\nPNSPQNPLAALELK\nVLDLIAHMASVNA\nELQEMLEEEEGPTENFVK\nVSYPIYHIENIVKPVSK\nSLEYQYFPFHPEGYR\nFITTSPIAQMPDSEFIR\nLVMLNALEDAEMDPK\nDTFWWADK\nAKLETPEDLAVAYTPGVAEPCLK\nDIGTTVFPDAELK\nTVPMFNEALAELNK\nAIYSEEMNGEEFPQDPKEQLLGAVK\nLDLNVTMPQNQWIK\nMPMVHDMEAILR\nSGIMCTIHAYTGDQMTLDGPQR\nCDVDDNSDVAAEYGIR\nTSTFLDVYIER\nSFTDVMATLEK\nLTSPDNNLVMTFQVDSK\nAGFSSIMFDGSHYPIEENVEK\nANPMYLELPVMAAAR\nTEAFIEFDSALPNK\nDTTENILTSAMETVKR\nSGDADVVVAGGCENMSMAPYVLDQAR\nINLDKESEPDIWNAIKR\nVVVQVFEGTNGLSLENTK\nINVNTECQLTFAAATR\nAFAEQLVNLTVK\nSPWWSEVSDAVK\nSPQWTGGGVVFAPVPR\nIIGTFEEITASVPEK\nDIYVVSIMPCVAK\nIPNAELTAACSIMPAELEYAKK\nVPLKEMSSYSTALSSLTGGR\nCKELGVNVALSEVWAK\nQALTFLLTTR\nLELVDVLR\nKIQTDAISGFTDGLSIVK\nYTSNPNSPQNPLAALELK\nVYHTTILPF\nDIYVVSIMPCVAK\nYDFSLFAR\nEVLLGTNQFPNFNEK\nFTENEEIVVTATEFDR\nSGIMCTIHAYTGDQMTLDGPQR\nAGHYAVGQFNINNLEWTK\nEAMASEEDMPEWGPLEER\nAGAIDQLAVWAQR\nALVNAYEGLFGK\nSGIMCTIHAYTGDQMTLDGPQRK\nNGHPDFIGFNYYNTATCEASDGTETMDPGADQQTAR\nADLLPEINLK\nDKVSFTASAPDVVVVGDQFR\nLIDFFDGYEDDKVK\nYTSNPNSPQNPLAALELK\nVINLDKESEPDIWNAIKR\nAGLNPYMVEVANIR\nVSYPIYHIENIVKPVSK\nAGFSSIMFDGSHYPIEENVEK\nAADDLVNPNLVVPDSVTK\nGAFLPLTEDMLK\nILIGEVTVVDESEPFAHEK\nGLPDPDLLIR\nASLATDSFLSAASFQETTK\nGNECPAILIEIAR\nANLYDTEEAIALVK\nGNTGDNTPAMIYTEIVPGEQIK\nNFIDAIIK\nKAGEPLSPGANPSYGAEQSGLLASLNSVAK\nYLEKPFGGSGVLLSGVPGTPK\nVINLDKESEPDIWNAIKR\nVYNQGEIDDLNASINALR\nSIAQAISSSL\nTLIVVDEICPNVAR\nTPAEGVQMFADACEELCHK\nFGMNYSCLLNEYR\nACTQDLNVMQYIAYAQR\nVAEVQYYLDEIEKR\nNGHPDFIGFNYYNTATCEASDGTETMDPGADQQTAR\nVINLDKESEPDIWNAIK\nVYNQGEIDDLNASINALR\nFMDAFQFIK\nLVEENWDFALK\nSYYALNVAVTADNYKDFTDSTK\nVLNAGVVVLTENSLK\nLMNEAININYIDETEYPR\nANATAPAINVIENEKDYKVELAAPGMTK\nLDQTGVGQLVQMAAEK\nENMGFDITVEGVSADDTVKR\nYQFITSIIDDCYKK\nAAPVLLEPIMR\nDFSTFYLADK\nSELWLEFK\nVAPAIIEMGCFAR\nMPEYVDAVGYANLANEAR\nSTNSLTEQGNSVSIQVAQVEDQLNK\nITAEGQGVGDMFTEPDWNR\nITAEGQGVGDMFTEPDWNR\nSNDIMGTFGFSSFGSESK\nLMFNTLSADDITAATQGR\nATVEIVAEGDDEKDVIASIAK\nTGAPVIGLVDCAGLR\nINLIDTPGHVDFTAEVER\nYFDDPSTITEEEVLR\nGNTGDNTPAMIYTEIVPGEQIK\nWLEVSSVSNFDTYQANR\nDAGMDILGAAFK\nNLDKESEPDIWNAIKR\nEAITPNSSQTPFSQTGVQTALMMK\nSPQWTGGGVVFAPVPR\nLAAEIMDAFNEQGGAYK\nEGHYAVGQFNINNLEWTK\nSLGANDFDIMVGGEEQHFHR\nFMASIEAALEKGDVEAAK\nLMFNTLSADDITAATQGR\nYVCELGSVGDYVDAFGHK\nEICLLDQVYVK\nQVPSIFLINR\nSLGANDFDIMVGGEEQHFHR\nEAFFLLGK\nSPAELTGLSIPIR\nSFGAPLITNDGVTIAK\nNLDYDLIITGR\nANFEGECSEVGMYLAMAR\nLMNEAININYIDETEYPR\nTNDVAGDGTTTATVLAQAMVNEGMK\nEALQAWGNFDPAGVR\nSPAELTGLSIPIRENPGPGEFR\nVYSYEPMPASLTPDEQQYIK\nAVEDLTTYPSILGGR\nATVGPTVTLYEITPEQGVR\nKIQTDAISGFTDGLSIVK\nVLDLIAHMASVNA\nLFEEVGDSIDFK\nHGVEGIVFSSSCTVYGQPDELPVTEK\nKVQTVTEQELIDEWAR\nTIGVGLQSFCIPGSVADDRK\nANVQYYDVILKPVITEK\nVAPTAFINGPAIIGK\nAKLETPEDLAVAYTPGVAEPCLK\nELQEMLEEEEGPTENFVK\nSLEYQYFPFHPEGYR\nLFVVDAFCGANENSR\nQLESDIYNAIHR\nFITTSPIAQMPDSEFIR\nIIFVVNPISGTQSK\nGLTIDEDGNIFVCQGDNSHVIR\nDQSYEETFASAFGK\nATVGPTVTLYEITPEQGVR\nAIYSEEMNGEEFPQDPKEQLLGAVK\nIGTVGDAVSYIEEHAK\nYTEIGIFNLDNGK\nLAESLIFLK\nKLLDYAESGDNVGVLLR\nNAANGDNHIYGEYLINAQGEDVVAGIR\nGNSGVILSQILR\nQLTPHPWDALDTDLKVGDK\nIIIEAEGVSYEIAK\nIAVVNNALCQGCGACTVACPSGAMDLQGFSNR\nTSTFLDVYIER\nANPMYLELPVMAAAR\nAGFSSIMFDGSHYPIEENVEK\nTSTFLDVYIER\nYIGDLAIWEK\nNVDCYIINTGDFMGK\nSGIMCTIHAYTGDQMTLDGPQR\nYADKNVEEISAMVGFANR\nYLDDFAGALTVK\nVLGNGALTNKLEVEANAFSK\nMPMVHDMEAILR\nLTSPDNNLVMTFQVDSK\nAFAEQLVNLTVK\nSPWWSEVSDAVK\nIDPWFLGK\nVLPGIAAINE\nIFPIESPAIDSIEVNKVGK\nIIGTFEEITASVPEK\nINLDKESEPDIWNAIKR\nNGHPDFIGFNYYNTATCEASDGTETMDPGADQQTAR\nYTSNPNSPQNPLAALELK\nYDFSLFAR\nDIYVVSIMPCVAK\nVIDTLFPIAK\nGSDPDGAIYWLAR\nWDSIEIVSCDKLEDLK\nGWEITLLNR\nVYHTTILPF\nINSYEIDIVALK\nSCIEGIDKTVLAEVVK\nGLYIYGEDPIVTDPDTHHIIK\nSGIMCTIHAYTGDQMTLDGPQR\nAGAIDQLAVWAQR\nAGHYAVGQFNINNLEWTK\nTEFYSEGTIPLQTLR\nDALLENCTVNAEGEINFADKSVTENTR\nNGHPDFIGFNYYNTATCEASDGTETMDPGADQQTAR\nIPNAELTAACSIMPAELEYAKK\nEAMASEEDMPEWGPLEER\nFITTSPIAQMPDSEFIR\nSGIMCTIHAYTGDQMTLDGPQRK\nQGIENFCLQNNINVIR\nIYDDPDMALDLYTR\nYTSNPNSPQNPLAALELK\nVINLDKESEPDIWNAIKR\nVSYPIYHIENIVKPVSK\nDLMVNEFGVPASQLK\nSPQWTGGGVVFAPVPR\nAGLNPYMVEVANIR\nSPAELTGLSIPIRENPGPGEFR\nKIQTDAISGFTDGLSIVK\nQLNVTQLDVFSR\nGNTGDNTPAMIYTEIVPGEQIK\nANLYDTEEAIALVK\nMIAGLEEITGGTLK\nGAFLPLTEDMLK\nGNECPAILIEIAR\nSIGPYSLITQQPLGGK\nIHLDASMSCAGDPIPLAPETVAER\nNFIDAIIK\nVINLDKESEPDIWNAIKR\nYLEKPFGGSGVLLSGVPGTPK\nACTQDLNVMQYIAYAQR\nKAGEPLSPGANPSYGAEQSGLLASLNSVAK\nAGFSSIMFDGSHYPIEENVEK\nILIGEVTVVDESEPFAHEK\nIGLVPDSCTTPFSVEK\nLIDFFDGYEDDKVK\nYIVSLPFTK\nVINLDKESEPDIWNAIK\nFMDAFQFIK\nVYNQGEIDDLNASINALR\nLVEENWDFALK\nVYNQGEIDDLNASINALR\nLTTAEFIEAIK\nFGLSLGFGDK\nMPMVHDMEAILR\nASWESLVNFK\nVALYGIDYLMK\nANATAPAINVIENEKDYKVELAAPGMTK\nVLNAGVVVLTENSLK\nLMNEAININYIDETEYPR\nGTSDQLGGIVSAVYGAK\nEATINWGTGEIGIATADR\nTHNQGVFDVYTPDILR\nEAITPNSSQTPFSQTGVQTALMMK\nSELWLEFK\nITAEGQGVGDMFTEPDWNR\nMPEYVDAVGYANLANEAR\nLSYANVGSDEDPYNLAFK\nMVDLNCFTVDAAMR\nAAPVLLEPIMR\nGIIDAILDGSIDKAPTK\nDQAGIDKIMIDLDGTENK\nYQFITSIIDDCYKK\nLGATIIYVTHDQTEAMTLGTR\nCKELGVNVALSEVWAK\nEAITPNSSQTPFSQTGVQTALMMK\nLMFNTLSADDITAATQGR\nINLIDTPGHVDFTAEVER\nATVEIVAEGDDEKDVIASIAK\nDAGMDILGAAFK\nTGAPVIGLVDCAGLR\nWLEVSSVSNFDTYQANR\nALCEGGLPVAEVTFR\nVAPAIIEMGCFAR\nEICLLDQVYVK\nSLGANDFDIMVGGEEQHFHR\nYFDDPSTITEEEVLR\nEGHYAVGQFNINNLEWTK\nLAAEIMDAFNEQGGAYK\nSLGANDFDIMVGGEEQHFHR\nFMASIEAALEKGDVEAAK\nGVAAFVPEWNAENCIQCNK\nEAFFLLGK\nSFGAPLITNDGVTIAK\nSYYALNVAVTADNYKDFTDSTK\nNLDYDLIITGR\nANFEGECSEVGMYLAMAR\nTNDVAGDGTTTATVLAQAMVNEGMK\nGLSFPEVYSSLK\nNLDKESEPDIWNAIKR\nYVCELGSVGDYVDAFGHK\nATVGPTVTLYEITPEQGVR\nLMFNTLSADDITAATQGR\nTIGQFQNTQFQLADMATK\nLMNEAININYIDETEYPR\nQVPSIFLINR\nKIQTDAISGFTDGLSIVK\nLTSPDNNLVMTFQVDSK\nLFEEVGDSIDFK\nALNLDAIHDTVHEMCKDEAR\nDDNIISAASCTTNCLAPMAK\nSLEYQYFPFHPEGYR\nFITTSPIAQMPDSEFIR\nIGTVGDAVSYIEEHAK\nLAESLIFLK\nYTEIGIFNLDNGK\nQEFECLTLCPLDGR\nKVQTVTEQELIDEWAR\nLFVVDAFCGANENSR\nFITNGDADIHLVLAR\nHGVEGIVFSSSCTVYGQPDELPVTEK\nNAANGDNHIYGEYLINAQGEDVVAGIR\nIESGIIHVGDEVEILGLGEDKK\nSVVLGWDLPK\nSSAIFFGLSGTGK\nSVMIDASHLPFAQNISR\nYIGDLAIWEK\nAGFSSIMFDGSHYPIEENVEK\nSGIMCTIHAYTGDQMTLDGPQR\nMPMVHDMEAILR\nSNDIMGTFGFSSFGSESK\nFIGPFYLAK\nAFAEQLVNLTVK\nSPWWSEVSDAVK\nIFPIESPAIDSIEVNKVGK\nIDPWFLGK\nAFNIEQATFNDYMAK\nTSTFLDVYIER\nAGATVVNIPDTTGYCLPSEYGAK\nLTSPDNNLVMTFQVDSK\nKLLDYAESGDNVGVLLR\nQLNVTQLDVFSR\nVIDTLFPIAK\nYTSNPNSPQNPLAALELK\nALMVYDLLR\nDIYVVSIMPCVAK\nAGATVVNIPDTTGYCLPSEYGAK\nVLHTVDCGESVPSQILFNN\nTYFNEGKDLIKENVTPLTK\nGIIDAILDGSIDKAPTK\nSGIMCTIHAYTGDQMTLDGPQR\nAGHYAVGQFNINNLEWTK\nSQGLTEVLNTIAR\nAGAIDQLAVWAQR\nTEFYSEGTIPLQTLR\nAGATVVNIPDTTGYCLPSEYGAK\nFITTSPIAQMPDSEFIR\nVGYHSVECWGGATFDASLR\nTIGQFQNTQFQLADMATK\nGVAAFVPEWNAENCIQCNK\nYTSNPNSPQNPLAALELK\nVINLDKESEPDIWNAIKR\nDLMVNEFGVPASQLK\nVSYPIYHIENIVKPVSK\nAKLETPEDLAVAYTPGVAEPCLK\nVLDLIAHMASVNA\nGNTGDNTPAMIYTEIVPGEQIK\nTSTFLDVYIER\nIPNAELTAACSIMPAELEYAKK\nFITTSPIAQMPDSEFIR\nGAFLPLTEDMLK\nIHLDASMSCAGDPIPLAPETVAER\nFSNLTDEGVAASNSAATGCSTDYPLLR\nEIGPNFIGLENYK\nSGIMCTIHAYTGDQMTLDGPQRK\nADSAVQCIQFLKADEEPIIR\nAGLNPYMVEVANIR\nTIGQFQNTQFQLADMATK\nVINLDKESEPDIWNAIKR\nAGFSSIMFDGSHYPIEENVEK\nDALLENCTVNAEGEINFADKSVTENTR\nILIGEVTVVDESEPFAHEK\nKIQTDAISGFTDGLSIVK\nTHNQGVFDVYTPDILR\nAIELLTTTTIPVK\nANATAPAINVIENEKDYKVELAAPGMTK\nFMDAFQFIK\nLTTAEFIEAIK\nVINLDKESEPDIWNAIK\nLMNEAININYIDETEYPR\nSPEDFFEFR\nASWESLVNFK\nINVNTECQLTFAAATR\nNGHPDFIGFNYYNTATCEASDGTETMDPGADQQTAR\nVGLINSGGESHGESDLHDAVVTAVVNKR\nEAITPNSSQTPFSQTGVQTALMMK\nVLNAGVVVLTENSLK\nYADKNVEEISAMVGFANR\nEIELADGFENQGAQLIK\nGTSDQLGGIVSAVYGAK\nFKNFELEMEWK\nAGFSIGGTSPLPLPEEIRK\nDDNIISAASCTTNCLAPMAK\nSELWLEFK\nTLIVVDEICPNVAR\nLAMENMSTPTGLIFSR\nLVEENWDFALK\nMPEYVDAVGYANLANEAR\nLGATIIYVTHDQTEAMTLGTR\nMVDLNCFTVDAAMR\nDLADELAAYGADK\nSTLVDLLPR\nYQFITSIIDDCYKK\nEAITPNSSQTPFSQTGVQTALMMK\nVYTIDIAELCSPDLKPTDK\nLMFNTLSADDITAATQGR\nINLIDTPGHVDFTAEVER\nGLDSQSIIQGVGLDPR\nGNTGDNTPAMIYTEIVPGEQIK\nDAGMDILGAAFK\nLDLNVTMPQNQWIK\nTGAPVIGLVDCAGLR\nENMGFDITVEGVSADDTVKR\nFEEFTQEQVDYIVAK\nGVAAFVPEWNAENCIQCNK\nSLGANDFDIMVGGEEQHFHR\nEICLLDQVYVK\nNLDYDLIITGR\nSLGANDFDIMVGGEEQHFHR\nFDGGFVYDYPDINR\nEFETVPCSPEMEPLMSR\nTPAEGVQMFADACEELCHK\nSFGAPLITNDGVTIAK\nFSNLTDEGVAASNSAATGCSTDYPLLR\nITAEGQGVGDMFTEPDWNR\nEAAIQVSNVAIFNAATGK\nKIQTDAISGFTDGLSIVK\nTNDVAGDGTTTATVLAQAMVNEGMK\nEGHYAVGQFNINNLEWTK\nLAAEIMDAFNEQGGAYK\nYVCELGSVGDYVDAFGHK\nNLDKESEPDIWNAIKR\nLMFNTLSADDITAATQGR\nINLDKESEPDIWNAIKR\nDLQYTVSDADFGITK\nACTQDLNVMQYIAYAQR\nHFPGHGNVATDSHTGLPSVPATKEELYK\nDDNIISAASCTTNCLAPMAK\nLTSPDNNLVMTFQVDSK\nFITTSPIAQMPDSEFIR\nLFEEVGDSIDFK\nVFIPASLVSDSYEKDLTK\nGVLNTYFIDTYNAK\nANFEGECSEVGMYLAMAR\nLMNEAININYIDETEYPR\nALNLDAIHDTVHEMCKDEAR\nIPNFIDESVPLGKDDSENVEITK\nKVQTVTEQELIDEWAR\nIGTVGDAVSYIEEHAK\nLFVVDAFCGANENSR\nGIIDAILDGSIDKAPTK\nFFIDTANVEDIR\nFMASIEAALEKGDVEAAK\nSIIEAAFYGNNVVK\nNGHPDFIGFNYYNTATCEASDGTETMDPGADQQTAR\nCKELGVNVALSEVWAK\nTIGQFQNTQFQLADMATK\nANFEGECSEVGMYLAMAR\nVSYPIYHIENIVKPVSK\nAGFSSIMFDGSHYPIEENVEK\nSVVLGWDLPK\nGICSTDANNLLTSVVER\nSGVLAGYPVLGIK\nTIGVGLQSFCIPGSVADDRK\nANVQYYDVILKPVITEK\nMPMVHDMEAILR\nDIEFLDVR\nVCGAVTVNDYGDTMTNLIR\nAFAEQLVNLTVK\nSPWWSEVSDAVK\nYYKPASFDDAGYKSQIEEAVENGAK\nSLEYQYFPFHPEGYR\nIDPWFLGK\nSGIMCTIHAYTGDQMTLDGPQR\nIGVTDYTILGTVK\nIEFEGVIENVTYK\nGLEFDLNIGR\nQLNVTQLDVFSR\nYTSNPNSPQNPLAALELK\nALMVYDLLR\nGLTIDEDGNIFVCQGDNSHVIR\nVIDTLFPIAK\nYVDGPDYGGIFQMNPGK\nNMVFESWLTPDAK\nSGIMCTIHAYTGDQMTLDGPQR\nAGHYAVGQFNINNLEWTK\nVLHTVDCGESVPSQILFNN\nATVEIVAEGDDEKDVIASIAK\nVLHTVDCGESVPSQILFNN\nAIYSEEMNGEEFPQDPKEQLLGAVK\nIIGTFEEITASVPEK\nDIYVVSIMPCVAK\nAGAIDQLAVWAQR\nGTADAMIQNLNFLK\nVINLDKESEPDIWNAIKR\nGVAAFVPEWNAENCIQCNK\nVLDLIAHMASVNA\nVSYPIYHIENIVKPVSK\nGNTGDNTPAMIYTEIVPGEQIK\nYTSNPNSPQNPLAALELK\nAKLETPEDLAVAYTPGVAEPCLK\nDAQPGSVPVVILFHGNTNDPR\nVGYHSVECWGGATFDASLR\nMGLPVGETPGLGPWR\nFSNLTDEGVAASNSAATGCSTDYPLLR\nGAFLPLTEDMLK\nASLPTIELALK\nLEVVTPEENMGDVIGDLNKR\nSPAELTGLSIPIRENPGPGEFR\nFITTSPIAQMPDSEFIR\nEIWFYDYR\nQSASLYDMIPAVPQNAK\nVINLDKESEPDIWNAIKR\nAGFSSIMFDGSHYPIEENVEK\nISNAIHADGTEANLQYIDFIK\nYFDDPSTITEEEVLR\nHGVEGIVFSSSCTVYGQPDELPVTEK\nSGIMCTIHAYTGDQMTLDGPQRK\nIGLVPDSCTTPFSVEK\nVINLDKESEPDIWNAIK\nVFTSSTILTTIENGK\nANATAPAINVIENEKDYKVELAAPGMTK\nLFVVDAFCGANENSR\nDLMVNEFGVPASQLK\nSPEDFFEFR\nFMDAFQFIK\nLTTAEFIEAIK\nFITNGDADIHLVLAR\nTHNQGVFDVYTPDILR\nILIGEVTVVDESEPFAHEK\nLMNEAININYIDETEYPR\nVLNAGVVVLTENSLK\nEIELADGFENQGAQLIK\nNAANGDNHIYGEYLINAQGEDVVAGIR\nIHLDASMSCAGDPIPLAPETVAER\nVGLINSGGESHGESDLHDAVVTAVVNKR\nDGKIPIYEPGLDEIVR\nEAITPNSSQTPFSQTGVQTALMMK\nNVDCYIINTGDFMGK\nFQPDTIIALGGGSSMDAAK\nSELWLEFK\nDDNIISAASCTTNCLAPMAK\nLGATIIYVTHDQTEAMTLGTR\nMPEYVDAVGYANLANEAR\nTVPMFNEALAELNK\nGTADAMIQNLNFLK\nIAFDVDVLAK\nTVRDEDGIAIDYEIEGDFPR\nAHASTAGIPAHLPSAAGFLVEK\nAGLNPYMVEVANIR\nELSSQEGVYALPCGIYYK\nFKNFELEMEWK\nEAITPNSSQTPFSQTGVQTALMMK\nAAPSYEELSNSQELLETGIK\nSTLVDLLPR\nTLIVVDEICPNVAR\nSLGANDFDIMVGGEEQHFHR\nTVTVQLDIPAGINSNQQLR\nVVATLFFEPSTR\nGNTGDNTPAMIYTEIVPGEQIK\nDAGMDILGAAFK\nIIEPAVNPALIGAVK\nTVTVQLDIPAGINSNQQLR\nSLGANDFDIMVGGEEQHFHR\nGVAAFVPEWNAENCIQCNK\nKAGEPLSPGANPSYGAEQSGLLASLNSVAK\nVLLNGEDVSSLIR\nVSLSDGAYIDWGKLPEGAK\nWLEVSSVSNFDTYQANR\nNLDYDLIITGR\nLDLNVTMPQNQWIK\nGLDSQSIIQGVGLDPR\nKIQTDAISGFTDGLSIVK\nEGHYAVGQFNINNLEWTK\nLAAEIMDAFNEQGGAYK\nLYDTLTGIQWGR\nVTSSTGTDTYSAIAAGIGSLK\nLMFNTLSADDITAATQGR\nNLDKESEPDIWNAIKR\nMIAGLEEITGGTLK\nQILVQENDYVR\nVGLINSGGESHGESDLHDAVVTAVVNKR\nYLEKPFGGSGVLLSGVPGTPK\nEGFEALIANVR\nFSNLTDEGVAASNSAATGCSTDYPLLR\nEICLLDQVYVK\nLTSPDNNLVMTFQVDSK\nLFEEVGDSIDFK\nFITTSPIAQMPDSEFIR\nACGSDVPFAENPAAIYAATR\nANPMYLELPVMAAAR\nACGSDVPFAENPAAIYAATR\nFFDVANNYTAALEARPEINSAK\nYVCELGSVGDYVDAFGHK\nTPAEGVQMFADACEELCHK\nPTIELALK\nFFIDTANVEDIR\nKVQTVTEQELIDEWAR\nFMASIEAALEKGDVEAAK\nIFPIESPAIDSIEVNKVGK\nHIWNNRLELAYGLNKTGEDGMR\nIPNAELTAACSIMPAELEYAKK\nLFVVDAFCGANENSR\nSIIEAAFYGNNVVK\nVTSSTGTDTYSAIAAGIGSLK\nSGVLAGYPVLGIK\nVSYPIYHIENIVKPVSK\nGICSTDANNLLTSVVER\nEGYELQVGQPQVIFK\nANFEGECSEVGMYLAMAR\nANVQYYDVILKPVITEK\nELDLVEISPNAQPPVCR\nLAVTYPEIYNMQVR\nAFAEQLVNLTVK\nSLEYQYFPFHPEGYR\nYYKPASFDDAGYKSQIEEAVENGAK\nIPNFIDESVPLGKDDSENVEITK\nVFIPASLVSDSYEKDLTK\nVCGAVTVNDYGDTMTNLIR\nALNLDAIHDTVHEMCKDEAR\nMPMVHDMEAILR\nLMFNTLSADDITAATQGR\nLMNEAININYIDETEYPR\nQGDQVLPILLK\nALMVYDLLR\nTYFNEGKDLIKENVTPLTK\nIGTVGDAVSYIEEHAK\nSGIMCTIHAYTGDQMTLDGPQR\nLDVDAAGVIEVNDITQK\nNGHPDFIGFNYYNTATCEASDGTETMDPGADQQTAR\nIMNWVVEEFKK\nSGSAAQGFQLLDEAELK\nSGIMCTIHAYTGDQMTLDGPQR\nAGHYAVGQFNINNLEWTK\nATVEIVAEGDDEKDVIASIAK\nAFSFSPQVLVEK\nVLHTVDCGESVPSQILFNN\nYQFITSIIDDCYKK\nLVGAPPGYVGYDEGGQLTEAIR\nLVGAPPGYVGYDEGGQLTEAIR\nTYFNEGKDLIKENVTPLTK\nQLTPHPWDALDTDLKVGDK\nVINLDKESEPDIWNAIKR\nDAQPGSVPVVILFHGNTNDPR\nVSYPIYHIENIVKPVSK\nVFLMDEPLSNLDAK\nGVAAFVPEWNAENCIQCNK\nGIIDAILDGSIDKAPTK\nAIYSEEMNGEEFPQDPKEQLLGAVK\nGIDEIEVIDLEK\nGNTGDNTPAMIYTEIVPGEQIK\nVKEPVELACGTPTLMMGESMMDTSK\nFAELLGEVVTDSTKK\nASLPTIELALK\nFSNLTDEGVAASNSAATGCSTDYPLLR\nVVADFLSSVGVDR\nVFIPASLVSDSYEK\nVLHTVDCGESVPSQILFNN\nVGYHSVECWGGATFDASLR\nDSDIVIITSGIAR\nTGAPVIGLVDCAGLR\nALLLYGLPGTAK\nVINLDKESEPDIWNAIKR\nAGFSSIMFDGSHYPIEENVEK\nSGIMCTIHAYTGDQMTLDGPQRK\nAKLETPEDLAVAYTPGVAEPCLK\nLEVVTPEENMGDVIGDLNKR\nSPAELTGLSIPIRENPGPGEFR\nELLSPVLLEDGK\nKIQTDAISGFTDGLSIVK\nGEIPDGWEGMDIGPETEK\nANATAPAINVIENEKDYKVELAAPGMTK\nFMDAFQFIK\nSPEDFFEFR\nGICSTDANNLLTSVVER\nVINLDKESEPDIWNAIK\nVFTSSTILTTIENGK\nHGVEGIVFSSSCTVYGQPDELPVTEK\nYPALPAGVDQININANVR\nNMVFESWLTPDAK\nDIYVVSIMPCVAK\nLTTAEFIEAIK\nYIIDELDQICQR\nKLLDYAESGDNVGVLLR\nVLNAGVVVLTENSLK\nYLGVPLVLCNK\nVVNIASYQVSPNDVVSIR\nFTVPVMFR\nLMNEAININYIDETEYPR\nDNESLSLSILR\nLAVTYPEIYNMQVR\nSELWLEFK\nQGLNFEVYQQFTGK\nSDIIPPQYISADAVVER\nTVPMFNEALAELNK\nTNDVAGDGTTTATVLAQAMVNEGMK\nVVDANNEPLIGVSVLEK\nVVNIASYQVSPNDVVSIR\nVVATLFFEPSTR\nEAITPNSSQTPFSQTGVQTALMMK\nVYTIDIAELCSPDLKPTDK\nVFIPASLVSDSYEK\nYPALPAGVDQININANVR\nEQQVLQGNLTSFIAAK\nVNPETTLFLVASK\nSTLVDLLPR\nVIFVPCYLDGR\nSLGANDFDIMVGGEEQHFHR\nILIGEVTVVDESEPFAHEK\nTLIVVDEICPNVAR\nNAANGDNHIYGEYLINAQGEDVVAGIR\nSLGANDFDIMVGGEEQHFHR\nVLLNGEDVSSLIR\nKAGEPLSPGANPSYGAEQSGLLASLNSVAK\nGVAAFVPEWNAENCIQCNK\nGQVTNMGAVNVMTGVYTGR\nTSLLDYIR\nDAGMDILGAAFK\nGNTGDNTPAMIYTEIVPGEQIK\nEAITPNSSQTPFSQTGVQTALMMK\nLSIENGSAPVEVPDFTR\nKIQTDAISGFTDGLSIVK\nEGHYAVGQFNINNLEWTK\nLYDTLTGIQWGR\nLMFNTLSADDITAATQGR\nLLDNAAADLAAISGQK\nNLLNVGLLAR\nADIVTCLLGR\nACGSDVPFAENPAAIYAATR\nTLTVDPAWANLPDDAK\nEGFEALIANVR\nANPMYLELPVMAAAR\nYNQFDLDDAVDQNGNPVTLER\nSENYSQWYNDLVVK\nFITNGDADIHLVLAR\nACGSDVPFAENPAAIYAATR\nFFIDTANVEDIR\nFITTSPIAQMPDSEFIR\nMIAGLEEITGGTLK\nCKELGVNVALSEVWAK\nTVRDEDGIAIDYEIEGDFPR\nSDIIPPQYISADAVVER\nIHLDASMSCAGDPIPLAPETVAER\nLFEEVGDSIDFK\nNTPFFVNTGFYR\nYNQFDLDDAVDQNGNPVTLER\nTPAEGVQMFADACEELCHK\nFMASIEAALEKGDVEAAK\nQSYGSGGAGYNFGVNAGGQSGGSEGDLPVIGLVAEKSQ\nGICSTDANNLLTSVVER\nVSYPIYHIENIVKPVSK\nSIIEAAFYGNNVVK\nNATASSVNPLTPNLTPNLAVDGDNTK\nSSAIFFGLSGTGK\nINLDKESEPDIWNAIKR\nAFAEQLVNLTVK\nSLEYQYFPFHPEGYR\nIPNFIDESVPLGKDDSENVEITK\nDLMVNEFGVPASQLK\nIPTQEEMVELLK\nYYKPASFDDAGYKSQIEEAVENGAK\nVFIPASLVSDSYEKDLTK\nANFEGECSEVGMYLAMAR\nWLEVSSVSNFDTYQANR\nALMVYDLLR\nLFVVDAFCGANENSR\nANPMYLELPVMAAAR\nIFPIESPAIDSIEVNKVGK\nAIEMQLHSLEVPEEYGGPGLSR\nTYFNEGKDLIKENVTPLTK\nSTIVFSYVGFENK\nLDLNVTMPQNQWIK\nFNNTNYEEIEIPYGEIK\nINVNTECQLTFAAATR\nSGIMCTIHAYTGDQMTLDGPQR\nNGHPDFIGFNYYNTATCEASDGTETMDPGADQQTAR\nLDVDAAGVIEVNDITQK\nSTIVFSYVGFENK\nVQFTLPVGTELEK\nLSLDFLTK\nYGADGVLLVTPYYNK\nSGIMCTIHAYTGDQMTLDGPQR\nMPMVHDMEAILR\nIMNWVVEEFKK\nAFSFSPQVLVEK\nLVGAPPGYVGYDEGGQLTEAIR\nLVGAPPGYVGYDEGGQLTEAIR\nATVEIVAEGDDEKDVIASIAK\nIDPESGYGIVTDVCIK\nIPNAELTAACSIMPAELEYAKK\nKVQTVTEQELIDEWAR\nYQFITSIIDDCYKK\nNGITGDSIQSLDDIR\nVLHTVDCGESVPSQILFNN\nLEQTYDLAELTLK\nLVEEKNVDCYIINTGDFMGK\nVINLDKESEPDIWNAIKR\nVSYPIYHIENIVKPVSK\nGVAAFVPEWNAENCIQCNK\nTVGAGQITEIID\nGIIDAILDGSIDKAPTK\nGNTGDNTPAMIYTEIVPGEQIK\nLEQTYDLAELTLK\nASLPTIELALK\nACTQDLNVMQYIAYAQR\nNATASSVNPLTPNLTPNLAVDGDNTK\nVINLDKESEPDIWNAIKR\nFSNLTDEGVAASNSAATGCSTDYPLLR\nYGLFDYYGAEDAER\nLPVPSYPDANFTIR\nTELVAAMAEATELSK\nLFVVDAFCGANENSR\nIWALENAIINNK\nAGFSSIMFDGSHYPIEENVEK\nANATAPAINVIENEKDYKVELAAPGMTK\nAKLETPEDLAVAYTPGVAEPCLK\nVVADFLSSVGVDR\nTHAPVDFDTAVASTITSHDAGYINK\nSGIMCTIHAYTGDQMTLDGPQRK\nMDVVSLFSK\nVINLDKESEPDIWNAIK\nYPALPAGVDQININANVR\nFMDAFQFIK\nGICSTDANNLLTSVVER\nIHLDASMSCAGDPIPLAPETVAER\nAGHYAVGQFNINNLEWTK\nLEVVTPEENMGDVIGDLNKR\nAIYSEEMNGEEFPQDPKEQLLGAVK\nNMVFESWLTPDAK\nLTTAEFIEAIK\nFNNTNYEEIEIPYGEIK\nVVNIASYQVSPNDVVSIR\nYLGVPLVLCNK\nYADKNVEEISAMVGFANR\nVFTSSTILTTIENGK\nVLNAGVVVLTENSLK\nIIGTFEEITASVPEK\nLIGATDFFVR\nAADIVLQAAIAAGAPK\nVVNIASYQVSPNDVVSIR\nQGLNFEVYQQFTGK\nSDIIPPQYISADAVVER\nLAVTYPEIYNMQVR\nSELWLEFK\nVDVYVIPTNEEVMIAR\nAYNLDGVNYDDEYSNSPDLSNPSLTNPSTAAAAR\nDNESLSLSILR\nEAITPNSSQTPFSQTGVQTALMMK\nVVATLFFEPSTR\nVFIPASLVSDSYEK\nAAIEEGIIPGGGVAYIR\nIGTVGDAVSYIEEHAK\nYPALPAGVDQININANVR\nVYTIDIAELCSPDLKPTDK\nSLGANDFDIMVGGEEQHFHR\nEAVNWGQGDAYNAWIAGK\nFEVNSAGFELTNLK\nTNDVAGDGTTTATVLAQAMVNEGMK\nTSLLDYIR\nSLGANDFDIMVGGEEQHFHR\nNAANGDNHIYGEYLINAQGEDVVAGIR\nKAGEPLSPGANPSYGAEQSGLLASLNSVAK\nVLLNGEDVSSLIR\nGVAAFVPEWNAENCIQCNK\nAGVITEDDIPITLR\nFITVGENAWDLR\nLKEIEAMEADGTFDVLPK\nTVPMFNEALAELNK\nGQVTNMGAVNVMTGVYTGR\nVINGLGIAIISTSK\nTYFNEGKDLIKENVTPLTK\nYAWLEWDETSK\nYNQFDLDDAVDQNGNPVTLER\nACGSDVPFAENPAAIYAATR\nKIQTDAISGFTDGLSIVK\nSFEAEGGAQYAIPISIK\nEGHYAVGQFNINNLEWTK\nPGGGVAYIR\nSCIEGIDKTVLAEVVK\nKIQTDAISGFTDGLSIVK\nFFIDTANVEDIR\nACGSDVPFAENPAAIYAATR\nFITTSPIAQMPDSEFIR\nTLTVDPAWANLPDDAK\nMIAGLEEITGGTLK\nLAAEIMDAFNEQGGAYK\nFQPDTIIALGGGSSMDAAK\nFTVPVMFR\nLMFNTLSADDITAATQGR\nIVNTGLVEVPMGTTLR\nNLWDAFAGESQAR\nAGFSSIMFDGSHYPIEENVEK\nSDIIPPQYISADAVVER\nSENYSQWYNDLVVK\nYNQFDLDDAVDQNGNPVTLER\nTPDWFTFGK\nNAGTQISISQAQPGDILWK\nKYDLIDFDLGVK\nVVVVEDLISTGGSSLK\nAFAEQLVNLTVK\nDLMVNEFGVPASQLK\nSLEYQYFPFHPEGYR\nLPVPSYPDANFTIR\nYYKPASFDDAGYKSQIEEAVENGAK\nQLNVTQLDVFSR\nNAFVEELFEK\nLFEEVGDSIDFK\nNLWDAFAGESQAR\nANFEGECSEVGMYLAMAR\nALMVYDLLR\nGIDYAMLALDGTK\nALHDVLDSDMPGLPQSEPSFR\nVFIPASLVSDSYEKDLTK\nILIGEVTVVDESEPFAHEK\nSIIEAAFYGNNVVK\nSGIMCTIHAYTGDQMTLDGPQR\nLFAETSANIFSANGIK\nLDVDAAGVIEVNDITQK\nFNNTNYEEIEIPYGEIK\nNLDKESEPDIWNAIKR\nLGATIIYVTHDQTEAMTLGTR\nTYFNEGKDLIKENVTPLTK\nVVVVEDLISTGGSSLK\nAADIVLQAAIAAGAPK\nLNFEDMTPIFPNER\nVQFTLPVGTELEK\nSLYLLDSELAAR\nSTIVFSYVGFENK\nEVEEGFLALYR\nLVGAPPGYVGYDEGGQLTEAIR\nMPMVHDMEAILR\nGTMDVYYVGVSTPIASDMVQK\nLIENIFFK\nVINLDKESEPDIWNAIKR\nVSYPIYHIENIVKPVSK\nLVGAPPGYVGYDEGGQLTEAIR\nLFVVDAFCGANENSR\nECTDLPAFIIK\nITEGLEVVDQIANAPR\nLVGPEGEVELTEGVIAAK\nGVAAFVPEWNAENCIQCNK\nSGIMCTIHAYTGDQMTLDGPQR\nVINLDKESEPDIWNAIKR\nNLLNAGFNVEYQAK\nKVQTVTEQELIDEWAR\nEICLLDQVYVK\nMAMNIPDYWIK\nSLGLDPVFLGIDKK\nLIDFFDGYEDDKVK\nAGFSSIMFDGSHYPIEENVEK\nTELVAAMAEATELSK\nATVEIVAEGDDEKDVIASIAK\nYGLFDYYGAEDAER\nIWALENAIINNK\nYGADGVLLVTPYYNK\nVTSPSSDNYYALNADDYSLIK\nIPNFIDESVPLGKDDSENVEITK\nALNLDAIHDTVHEMCKDEAR\nMQLNSTEISELIK\nVINLDKESEPDIWNAIK\nFMDAFQFIK\nYPALPAGVDQININANVR\nITEGLEVVDQIANAPR\nLGATIIYVTHDQTEAMTLGTR\nVTSPSSDNYYALNADDYSLIK\nYQFITSIIDDCYKK\nIQIFEGVVLK\nLEVVTPEENMGDVIGDLNKR\nYLGVPLVLCNK\nANATAPAINVIENEKDYKVELAAPGMTK\nAGHYAVGQFNINNLEWTK\nLVGPEGEVELTEGVIAAK\nFSNLTDEGVAASNSAATGCSTDYPLLR\nMAEGTPVIVSAGIEQDFK\nDIILAVTADKDNLLK\nFVLISPEELR\nAADIVLQAAIAAGAPK\nGICSTDANNLLTSVVER\nQGLNFEVYQQFTGK\nVLNAGVVVLTENSLK\nNMVFESWLTPDAK\nYVCELGSVGDYVDAFGHK\nIPNAELTAACSIMPAELEYAKK\nANVQYYDVILKPVITEK\nVDVYVIPTNEEVMIAR\nSDIIPPQYISADAVVER\nVVNIASYQVSPNDVVSIR\nLAVTYPEIYNMQVR\nEAITPNSSQTPFSQTGVQTALMMK\nVVNIASYQVSPNDVVSIR\nFFDVANNYTAALEARPEINSAK\nNVDCYIINTGDFMGK\nVFTSSTILTTIENGK\nNSSFDNTYGITEDAEGNLPDLK\nNSSFDNTYGITEDAEGNLPDLK\nTSLLDYIR\nSLGANDFDIMVGGEEQHFHR\nTDVDQLETFIGR\nIFPIESPAIDSIEVNKVGK\nVVADFLSSVGVDR\nVFIPASLVSDSYEK\nYPALPAGVDQININANVR\nLVIEELLK\nAAIEEGIIPGGGVAYIR\nSLGANDFDIMVGGEEQHFHR\nLTQDILDLAVANK\nEAVNWGQGDAYNAWIAGK\nSELWLEFK\nNAANGDNHIYGEYLINAQGEDVVAGIR\nDESSFVIGTLTTTK\nTNDVAGDGTTTATVLAQAMVNEGMK\nGVAAFVPEWNAENCIQCNK\nYAWLEWDETSK\nVINGLGIAIISTSK\nTYFNEGKDLIKENVTPLTK\nVCTVIGFPLGANTSAVK\nGQVTNMGAVNVMTGVYTGR\nMLEDYVPVYDAAVVEK\nLEELQLEELGTIK\nDVVYTELFNDPQR\nPGGGVAYIR\nIGTVGDAVSYIEEHAK\nFITTSPIAQMPDSEFIR\nFFIDTANVEDIR\nLTSPDNNLVMTFQVDSK\nSFEAEGGAQYAIPISIK\nGAVVGAGSIVTSDVPAGAVVVGNPAR\nAKLETPEDLAVAYTPGVAEPCLK\nVYTIDIAELCSPDLKPTDK\nNLWDAFAGESQAR\nFMASIEAALEKGDVEAAK\nKIQTDAISGFTDGLSIVK\nSDGASLYNTTDLATIVQR\nAGFSSIMFDGSHYPIEENVEK\nMDVVSLFSK\nFEVNSAGFELTNLK\nVSYPIYHIENIVKPVSK\nLTQDILDLAVANK\nAFAEQLVNLTVK\nSDIIPPQYISADAVVER\nDTFIGLSTESAALGR\nLKEIEAMEADGTFDVLPK\nGAVVGAGSIVTSDVPAGAVVVGNPAR\nGIDYAMLALDGTK\nDLMVNEFGVPASQLK\nYYKPASFDDAGYKSQIEEAVENGAK\nVFIPASLVSDSYEKDLTK\nSLGANDFDIMVGGEEQHFHR\nALMVYDLLR\nLPVPSYPDANFTIR\nANPMYLELPVMAAAR\nKIQTDAISGFTDGLSIVK\nSGIMCTIHAYTGDQMTLDGPQR\nLFAETSANIFSANGIK\nGTMDVYYVGVSTPIASDMVQK\nIHLDASMSCAGDPIPLAPETVAER\nANFEGECSEVGMYLAMAR\nFNNTNYEEIEIPYGEIK\nSIIEAAFYGNNVVK\nALGIDLQEALKE\nPCATQNELQLEDAK\nEVEEGFLALYR\nSLYLLDSELAAR\nVQFTLPVGTELEK\nSTIVFSYVGFENK\nALGIDLQEALKE\nLVGAPPGYVGYDEGGQLTEAIR\nQGYTFAWGSDVSEQGFTR\nMDDWDVVMLGPQVR\nELLSFLSR\nVINLDKESEPDIWNAIKR\nGTMDVYYVGVSTPIASDMVQK\nMPMVHDMEAILR\nNLDKESEPDIWNAIKR\nQLVNEYGLSSNLFR\nGVFTFDPGFTSTASCESK\nSIIEAAFYGNNVVK\nTYFNEGKDLIKENVTPLTK\nLIENIFFK\nLFVVDAFCGANENSR\nVINLDKESEPDIWNAIKR\nVSYPIYHIENIVKPVSK\nITEGLEVVDQIANAPR\nSNIVITLIPENQYK\nECTDLPAFIIK\nNAFVEELFEK\nHFPGHGNVATDSHTGLPSVPATKEELYK\nGVAAFVPEWNAENCIQCNK\nLAAEIMDAFNEQGGAYK\nNICSEYGEYNIQCNGIGPGYIATPQTAPLREK\nAGFSSIMFDGSHYPIEENVEK\nKVQTVTEQELIDEWAR\nSLGLDPVFLGIDKK\nKAGEPLSPGANPSYGAEQSGLLASLNSVAK\nALHDVLDSDMPGLPQSEPSFR\nSGIMCTIHAYTGDQMTLDGPQR\nTVPMFNEALAELNK\nIFGQEIQTMAPALR\nLVGAPPGYVGYDEGGQLTEAIR\nLFVVDAFCGANENSR\nFCINGVPVLVK\nSDGASLYNTTDLATIVQR\nVTSPSSDNYYALNADDYSLIK\nVINLDKESEPDIWNAIK\nGQSLQDPFLNALR\nFMDAFQFIK\nYGLFDYYGAEDAER\nATVQTAFNTPYPGPNGIGGVTVDGNSSDMK\nIWALENAIINNK\nILIGEVTVVDESEPFAHEK\nTHAPVDFDTAVASTITSHDAGYINK\nIQIFEGVVLK\nVTSPSSDNYYALNADDYSLIK\nLEVVTPEENMGDVIGDLNKR\nLVGPEGEVELTEGVIAAK\nTLATEEGYETFVVPDDVGGR\nLGATIIYVTHDQTEAMTLGTR\nYQFITSIIDDCYKK\nGTWVNLITGETR\nVAIAEILLK\nALNLDAIHDTVHEMCKDEAR\nANATAPAINVIENEKDYKVELAAPGMTK\nGICSTDANNLLTSVVER\nAGHYAVGQFNINNLEWTK\nQGLNFEVYQQFTGK\nAADIVLQAAIAAGAPK\nFVLISPEELR\nSGIMCTIHAYTGDQMTLDGPQRK\nELGAIALFGEK\nSPAFDSIMAETLK\nSDIIPPQYISADAVVER\nEAITPNSSQTPFSQTGVQTALMMK\nLAVTYPEIYNMQVR\nLVGPEGEVELTEGVIAAK\nATVEIVAEGDDEKDVIASIAK\nIIDGSQVEVEDDWLR\nVDVYVIPTNEEVMIAR\nVLNAGVVVLTENSLK\nSLGANDFDIMVGGEEQHFHR\nVFTSSTILTTIENGK\nITEGLEVVDQIANAPR\nTDVDQLETFIGR\nTSLLDYIR\nLTQDILDLAVANK\nLVIEELLK\nSLGANDFDIMVGGEEQHFHR\nSGLDPDLYPNVNWR\nYLGVPLVLCNK\nVGDLSLDTQTLVLK\nVVNIASYQVSPNDVVSIR\nYAWLEWDETSK\nVCTVIGFPLGANTSAVK\nVINGLGIAIISTSK\nTNDVAGDGTTTATVLAQAMVNEGMK\nLLGSIQSPITNFAR\nFTGTPTPATGFSIGFER\nATVQTAFNTPYPGPNGIGGVTVDGNSSDMK\nTLATEEGYETFVVPDDVGGR\nAIYSEEMNGEEFPQDPKEQLLGAVK\nGQVTNMGAVNVMTGVYTGR\nNAANGDNHIYGEYLINAQGEDVVAGIR\nSELWLEFK\nNVDCYIINTGDFMGK\nMLEDYVPVYDAAVVEK\nNLWDAFAGESQAR\nDPGYGYAFIYSTPK\nSLSYLGITLDEEANQK\nFITTSPIAQMPDSEFIR\nLTSPDNNLVMTFQVDSK\nTNFEDIFIDNCR\nLMFNTLSADDITAATQGR\nGAVVGAGSIVTSDVPAGAVVVGNPAR\nAKLETPEDLAVAYTPGVAEPCLK\nAVVELAGYSDILSK\nAFAEQLVNLTVK\nKIQTDAISGFTDGLSIVK\nLTQDILDLAVANK\nVSYPIYHIENIVKPVSK\nCKELGVNVALSEVWAK\nYTDYNFCGDGIVFADR\nDLMVNEFGVPASQLK\nYYKPASFDDAGYKSQIEEAVENGAK\nIGTVGDAVSYIEEHAK\nFMASIEAALEKGDVEAAK\nACGSDVPFAENPAAIYAATR\nSDIIPPQYISADAVVER\nAYSIEEAVALVK\nSDGASLYNTTDLATIVQR\nSGIMCTIHAYTGDQMTLDGPQR\nANFEGECSEVGMYLAMAR\nITFNAPTVPVVNNVDVK\nTELVAAMAEATELSK\nAINLDTIQTLADAK\nMPMVHDMEAILR\nAINLDTIQTLADAK\nDLLGGDLYTDVDK\nSTIVFSYVGFENK\nTQWNPDLIYFNNR\nEVEEGFLALYR\nLFAETSANIFSANGIK\nVLFATSEATPFIK\nTYFNEGKDLIKENVTPLTK\nIPNFIDESVPLGKDDSENVEITK\nLVGAPPGYVGYDEGGQLTEAIR\nLMNEAININYIDETEYPR\nVINLDKESEPDIWNAIKR\nQLVNEYGLSSNLFR\nSLYLLDSELAAR\nSLEYQYFPFHPEGYR\nNLDKESEPDIWNAIKR\nTYFNEGKDLIKENVTPLTK\nMPMVHDMEAILR\nSIIEAAFYGNNVVK\nGTMDVYYVGVSTPIASDMVQK\nINLDKESEPDIWNAIKR\nNIFPSLIDAR\nLFVVDAFCGANENSR\nVINLDKESEPDIWNAIKR\nVLFATSEATPFIK\nVSYPIYHIENIVKPVSK\nYYKPASFDDAGYKSQIEEAVENGAK\nVFIPASLVSDSYEKDLTK\nDLFNQPVVEIK\nTGGVLSYGIPEFR\nSNIVITLIPENQYK\nAGFSSIMFDGSHYPIEENVEK\nSLGLDPVFLGIDKK\nKAGEPLSPGANPSYGAEQSGLLASLNSVAK\nQGYTFAWGSDVSEQGFTR\nNGNFDNGATNWNIAGQNSGVVAEDGVTIGK\nFNNTNYEEIEIPYGEIK\nLEFVIPEGATIK\nTPAEGVQMFADACEELCHK\nANVQYYDVILKPVITEK\nVINLDKESEPDIWNAIK\nFMDAFQFIK\nVLDLIAHMASVNA\nALHDVLDSDMPGLPQSEPSFR\nVTSPSSDNYYALNADDYSLIK\nYTNQTEVFPSVLIAK\nNGHPDFIGFNYYNTATCEASDGTETMDPGADQQTAR\nTLATEEGYETFVVPDDVGGR\nLVGPEGEVELTEGVIAAK\nFGQPFFLYEK\nFNPFFIPK\nKVQTVTEQELIDEWAR\nYQFITSIIDDCYKK\nLGATIIYVTHDQTEAMTLGTR\nVTSPSSDNYYALNADDYSLIK\nFEEFTQEQVDYIVAK\nMPMVHDMEAILR\nALMVYDLLR\nSIDELIAVVK\nANATAPAINVIENEKDYKVELAAPGMTK\nAGHYAVGQFNINNLEWTK\nGICSTDANNLLTSVVER\nVQFTLPVGTELEK\nSLSYLGITLDEEANQK\nAADIVLQAAIAAGAPK\nQGLNFEVYQQFTGK\nLYAYEFDGYWK\nAINLDTIQTLADAK\nELGAIALFGEK\nSGIMCTIHAYTGDQMTLDGPQRK\nIHLDASMSCAGDPIPLAPETVAER\nSDIIPPQYISADAVVER\nGVAAFVPEWNAENCIQCNK\nSGIMCTIHAYTGDQMTLDGPQRK\nIIEVAINEMTAITGQK\nSLGANDFDIMVGGEEQHFHR\nDKILCTGNYAAAEAVKYAK\nVVDATGVTLDPGFTDAANGNFK\nSPAFDSIMAETLK\nVLNAGVVVLTENSLK\nVDVYVIPTNEEVMIAR\nMDDWDVVMLGPQVR\nLTQDILDLAVANK\nSLGANDFDIMVGGEEQHFHR\nLVIEELLK\nLKEIEAMEADGTFDVLPK\nISNAIHADGTEANLQYIDFIK\nEAVNWGQGDAYNAWIAGK\nALNLDAIHDTVHEMCKDEAR\nYAWLEWDETSK\nVINGLGIAIISTSK\nVFLMDEPLSNLDAK\nILIGEVTVVDESEPFAHEK\nQDNVLFYFR\nLMNEAININYIDETEYPR\nLLGSIQSPITNFAR\nTLATEEGYETFVVPDDVGGR\nGQVTNMGAVNVMTGVYTGR\nNAANGDNHIYGEYLINAQGEDVVAGIR\nIEGDDLPTIPVGDSDALK\nFSNLTDEGVAASNSAATGCSTDYPLLR\nALGVPFEYLK\nSQVFSTAADNQPAVDINVLQGER\nTHAPVDFDTAVASTITSHDAGYINK\nGLYIYGEDPIVTDPDTHHIIK\nINVNTECQLTFAAATR\nNLWDAFAGESQAR\nSLSYLGITLDEEANQK\nFITTSPIAQMPDSEFIR\nLVGPEGEVELTEGVIAAK\nLTSPDNNLVMTFQVDSK\nDPGYGYAFIYSTPK\nEYGQIDVLINNVGGTDPK\nATVQTAFNTPYPGPNGIGGVTVDGNSSDMK\nTNFEDIFIDNCR\nELSYIIETVYK\nQYYTVFDR\nSELWLEFK\nAFAEQLVNLTVK\nEGHYAVGQFNINNLEWTK\nFFDVANNYTAALEARPEINSAK\nTNDVAGDGTTTATVLAQAMVNEGMK\nVSYPIYHIENIVKPVSK\nNVDCYIINTGDFMGK\nDVIGFIPVEQK\nIFPIESPAIDSIEVNKVGK\nFMASIEAALEKGDVEAAK\nTFPTLDCSACILTPK\nMIAGLEEITGGTLK\nLNTIGDNFVAISGNLK\nWAVLAGVTEDIR\nYFSLYNADLQEVAEK\nEAEAYNGPSLIIAYSPCMEHGIK\nLFVVDAFCGANENSR\nSGIMCTIHAYTGDQMTLDGPQR\nAYSIEEAVALVK\nYMAIISPIDIAGER\nEVSVLSFVDGK\nANFEGECSEVGMYLAMAR\nGTMDVYYVGVSTPIASDMVQK\nAASGASGAELANIVNEAALR\nIFGQEIQTMAPALR\nIPNAELTAACSIMPAELEYAKK\nFITTSPIAQMPDSEFIR\nAKLETPEDLAVAYTPGVAEPCLK\nTDVDQLETFIGR\nVTEAVITVPAYFNDAQR\nSTIVFSYVGFENK\nLEYFEIVDGNTLQK\nTQWNPDLIYFNNR\nVVVVEDLISTGGSSLK\nSGIQDNATAVLAAYSDNYESTK\nNESIDLTEIIR\nSGIQDNATAVLAAYSDNYESTK\nAAASYLDLPLYR\nVINLDKESEPDIWNAIKR\nSLEYQYFPFHPEGYR\nNLDKESEPDIWNAIKR\nMPMVHDMEAILR\nAINLDTIQTLADAK\nSIIEAAFYGNNVVK\nDVIDTVENEWK\nGYPGYMYTDLATMYER\nPAYFNDAQR\nVINLDKESEPDIWNAIKR\nTVGAGQITEIID\nVLFATSEATPFIK\nVSYPIYHIENIVKPVSK\nTGGVLSYGIPEFR\nLAVTYPEIYNMQVR\nSFYDFNVTTIDGK\nNGAFSLVGGGDSVACVNK\nNMVFESWLTPDAK\nAGFSSIMFDGSHYPIEENVEK\nNIFPSLIDAR\nYYKPASFDDAGYKSQIEEAVENGAK\nLTGDVEVQVPDIASAYR\nLYAYEFDGYWK\nATVQTAFNTPYPGPNGIGGVTVDGNSSDMK\nAAASYLDLPLYR\nGTMDVYYVGVSTPIASDMVQK\nVTGIPIVDLAAK\nLMNEAININYIDETEYPR\nTHNQGVFDVYTPDILR\nVINLDKESEPDIWNAIK\nFMDAFQFIK\nAIYSEEMNGEEFPQDPKEQLLGAVK\nYTNQTEVFPSVLIAK\nPAVDINVLQGER\nSLGLDPVFLGIDKK\nFGQPFFLYEK\nLVGPEGEVELTEGVIAAK\nTLATEEGYETFVVPDDVGGR\nFNPFFIPK\nALHDVLDSDMPGLPQSEPSFR\nYADKNVEEISAMVGFANR\nTFTDMQLIPVR\nMPMVHDMEAILR\nANATAPAINVIENEKDYKVELAAPGMTK\nAGHYAVGQFNINNLEWTK\nFQPDTIIALGGGSSMDAAK\nVVDATGVTLDPGFTDAANGNFK\nVFIPASLVSDSYEKDLTK\nGICSTDANNLLTSVVER\nQGYTFAWGSDVSEQGFTR\nQGLNFEVYQQFTGK\nAINLDTIQTLADAK\nIHLDASMSCAGDPIPLAPETVAER\nVLDLIAHMASVNA\nSGIMCTIHAYTGDQMTLDGPQRK\nKVQTVTEQELIDEWAR\nDALLENCTVNAEGEINFADK\nLGATIIYVTHDQTEAMTLGTR\nSGIMCTIHAYTGDQMTLDGPQRK\nAADIVLQAAIAAGAPK\nSDIIPPQYISADAVVER\nFLFDEYVR\nQILPYGVDK\nVVDATGVTLDPGFTDAANGNFK\nVLNAGVVVLTENSLK\nGIIDAILDGSIDKAPTK\nGISYETATFPWAASGR\nDMSLDDVVTSIAK\nLICNIDLVTDNSLTTAER\nLICNIDLVTDNSLTTAER\nSQVFSTAADNQPAVDINVLQGER\nVTEAVITVPAYFNDAQR\nLTQDILDLAVANK\nSLGANDFDIMVGGEEQHFHR\nKAGEPLSPGANPSYGAEQSGLLASLNSVAK\nIVEETPSVFVTPELR\nLVIEELLK\nALNLDAIHDTVHEMCKDEAR\nGLTNDGGLFVPDSIPK\nEGENTLAVLVLK\nGLAQGTDVSFGSFGLK\nYAWLEWDETSK\nESGLLGISGVSSDFR\nIASNEVEGVGFAIPISK\nTVPMFNEALAELNK\nTVNGFVGISVPLGGK\nTTWTIDPCYDEPLCGSGYR\nSQVFSTAADNQPAVDINVLQGER\nLLGSIQSPITNFAR\nALGVPFEYLK\nNAANGDNHIYGEYLINAQGEDVVAGIR\nINLDKESEPDIWNAIKR\nILIGEVTVVDESEPFAHEK\nLIVAAMADAICEAK\nAGENTALLPIDFK\nVINGLGIAIISTSK\nNLWDAFAGESQAR\nSLSYLGITLDEEANQK\nFITTSPIAQMPDSEFIR\nIGTVGDAVSYIEEHAK\nATVEIVAEGDDEKDVIASIAK\nLVGPEGEVELTEGVIAAK\nLKEIEAMEADGTFDVLPK\nEFILPDSWK\nQYYTVFDR\nAFAEQLVNLTVK\nIEGDDLPTIPVGDSDALK\nAKEQLEAGATYLDVNIGPAENDGEDLMK\nDVIGFIPVEQK\nVSYPIYHIENIVKPVSK\nGQVTNMGAVNVMTGVYTGR\nGLYIYGEDPIVTDPDTHHIIK\nEYGQIDVLINNVGGTDPK\nALMVYDLLR\nGGDIEETAFNTNLEAADEIAR\nMIAGLEEITGGTLK\nFQPDTIIALGGGSSMDAAK\nVDYAIDVDVPDENIVNR\nDLMVNEFGVPASQLK\nEGHYAVGQFNINNLEWTK\nAPFDGIIGLR\nYFSLYNADLQEVAEK\nMDDWDVVMLGPQVR\nAGPAEGGEDPDPSGETVVVTKDQSYEETFASAFGK\nLNTIGDNFVAISGNLK\nLLLDEGTITEEEFK\nSGIMCTIHAYTGDQMTLDGPQR\nEVSVLSFVDGK\nYMAIISPIDIAGER\nSGLDPDLYPNVNWR\nAYSIEEAVALVK\nLGNPSQYDAFAINMVK\nANFEGECSEVGMYLAMAR\nISNAIHADGTEANLQYIDFIK\nIAILAISENVQPTVDR\nVGYHSVECWGGATFDASLR\nNESIDLTEIIR\nSGIQDNATAVLAAYSDNYESTK\nVTEAVITVPAYFNDAQR\nLIVAAMADAICEAK\nTNDVAGDGTTTATVLAQAMVNEGMK\nADLFPENGFLK\nSTIVFSYVGFENK\nVNEIIEAIGKLN\nIASNEVEGVGFAIPISK\nIFGQEIQTMAPALR\nAAASYLDLPLYR\nVINLDKESEPDIWNAIKR\nDVIDTVENEWK\nMPMVHDMEAILR\nVPLKEMSSYSTALSSLTGGR\nLTGDVEVQVPDIASAYR\nELGCAHPEIVLHLDHGDTFETCK\nYKPNFTPHVDCGDNVIIINADKVK\nSGIQDNATAVLAAYSDNYESTK\nVINLDKESEPDIWNAIKR\nVSYPIYHIENIVKPVSK\nVLFATSEATPFIK\nSLEYQYFPFHPEGYR\nLAPTLVNVVDLK\nIQVILNTWYGGEMK\nVDYAIDVDVPDENIVNR\nLILLTDEYYPR\nAGFSSIMFDGSHYPIEENVEK\nLTGDVEVQVPDIASAYR\nSLYLLDSELAAR\nYYKPASFDDAGYKSQIEEAVENGAK\nLYAYEFDGYWK\nFFDVANNYTAALEARPEINSAK\nLVMLNALEDAEMDPK\nLFVVDAFCGANENSR\nNVDCYIINTGDFMGK\nVINLDKESEPDIWNAIK\nFMDAFQFIK\nLDIFEGGNLIGSQK\nVLFATSEATPFIK\nAISIAEEVSGMPGLAAK\nQINLPTEVSEAIYNR\nSFYDFNVTTIDGK\nLMFNTLSADDITAATQGR\nGTMDVYYVGVSTPIASDMVQK\nADNPLGGAYEVEVDDAANIAK\nDLNVPMSNVTFEPGCR\nTYFNEGKDLIKENVTPLTK\nFGQPFFLYEK\nLVGPEGEVELTEGVIAAK\nFNPFFIPK\nTFTDMQLIPVR\nTLATEEGYETFVVPDDVGGR\nPTLVNVVDLK\nDALLENCTVNAEGEINFADK\nAGHYAVGQFNINNLEWTK\nFQPDTIIALGGGSSMDAAK\nANATAPAINVIENEKDYKVELAAPGMTK\nVFLMDEPLSNLDAK\nVFIPASLVSDSYEKDLTK\nLGNPSQYDAFAINMVK\nIHLDASMSCAGDPIPLAPETVAER\nMPMVHDMEAILR\nNVVLDKSFGAPLITNDGVTIAK\nDALLENCTVNAEGEINFADK\nLILPIDSICSDK\nAINLDTIQTLADAK\nADIALPCATQNELNGEDAQNLIK\nLGDYAITEAGFGADLGAEK\nADIALPCATQNELNGEDAQNLIK\nFLFDEYVR\nMDDWDVVMLGPQVR\nEFFDENLNFEDHSE\nDAVAATSTQILQGITR\nSDIIPPQYISADAVVER\nAADIVLQAAIAAGAPK\nLDLNVTMPQNQWIK\nELSYIIETVYK\nSLGANDFDIMVGGEEQHFHR\nVLNAGVVVLTENSLK\nLGATIIYVTHDQTEAMTLGTR\nSGIMCTIHAYTGDQMTLDGPQRK\nYQGLRHDSGDPVEWGEK\nLGEAAIQALMEGQR\nPAYFNDAQR\nSQVFSTAADNQPAVDINVLQGER\nEGENTLAVLVLK\nSLGANDFDIMVGGEEQHFHR\nIHLDASMSCAGDPIPLAPETVAER\nVTEAVITVPAYFNDAQR\nLEVVTPEENMGDVIGDLNKR\nLTQDILDLAVANK\nYAWLEWDETSK\nALHDVLDSDMPGLPQSEPSFR\nTVPGTADGEFVSPAFLK\nINVNTECQLTFAAATR\nESGLLGISGVSSDFR\nLFVVDAFCGANENSR\nGSYAGDFFLYADQR\nDAVAATSTQILQGITR\nGEYINYHVGTMIEIPR\nNMVFESWLTPDAK\nDALLENCTVNAEGEINFADKSVTENTR\nSGIMCTIHAYTGDQMTLDGPQRK\nSQVFSTAADNQPAVDINVLQGER\nALGVPFEYLK\nTHAPVDFDTAVASTITSHDAGYINK\nYIPYVIEPSLGADR\nLGDYAITEAGFGADLGAEK\nGEIALTYVYGIGR\nNGAFSLVGGGDSVACVNK\nLVIEELLK\nPCATQNELNGEDAQNLIK\nNLWDAFAGESQAR\nATVEIVAEGDDEKDVIASIAK\nFITTSPIAQMPDSEFIR\nIASNEVEGVGFAIPISK\nNVDCYIINTGDFMGK\nSLSYLGITLDEEANQK\nLVGPEGEVELTEGVIAAK\nKVQTVTEQELIDEWAR\nMEAVLDDPYILITDKK\nIEGDDLPTIPVGDSDALK\nAFAEQLVNLTVK\nVLDLIAHMASVNA\nIGTVGDAVSYIEEHAK\nVSYPIYHIENIVKPVSK\nALNLDAIHDTVHEMCKDEAR\nILIGEVTVVDESEPFAHEK\nASVALSGLTVAESFR\nQFILPISGEYPK\nMIAGLEEITGGTLK\nAPFDGIIGLR\nLTSPDNNLVMTFQVDSK\nEGHYAVGQFNINNLEWTK\nKAGEPLSPGANPSYGAEQSGLLASLNSVAK\nNGASNTIEDGSLVTYGLNR\nGLYIYGEDPIVTDPDTHHIIK\nLKEIEAMEADGTFDVLPK\nAITGIFFGSDTGNTENIAK\nVKEPVELACGTPTLMMGESMMDTSK\nALMVYDLLR\nIIDILLDAR\nSLGLDPVFLGIDKK\nAYSIEEAVALVK\nEVSVLSFVDGK\nSGIMCTIHAYTGDQMTLDGPQR\nYMAIISPIDIAGER\nANFEGECSEVGMYLAMAR\nSGIMCTIHAYTGDQMTLDGPQRK\nAGPAEGGEDPDPSGETVVVTKDQSYEETFASAFGK\nNAANGDNHIYGEYLINAQGEDVVAGIR\nINLDKESEPDIWNAIKR\nVTIANAPDECLWDGNEDEFEEK\nDMADMLLGDIK\nVTEAVITVPAYFNDAQR\nVNEIIEAIGKLN\nLIVAAMADAICEAK\nQFILPISGEYPK\nTNDVAGDGTTTATVLAQAMVNEGMK\nIYPIGVQNFESLR\nEFGIYMILGMSK\nGICSTDANNLLTSVVER\nAAASYLDLPLYR\nVINLDKESEPDIWNAIKR\nLGNPSQYDAFAINMVK\nVDYAIDVDVPDENIVNR\nFQPDTIIALGGGSSMDAAK\nNLDKESEPDIWNAIKR\nMPMVHDMEAILR\nASVALSGLTVAESFR\nGTMDVYYVGVSTPIASDMVQK\nVINLDKESEPDIWNAIKR\nLAPTLVNVVDLK\nDSQLILFEPR\nVSYPIYHIENIVKPVSK\nTLATDEGYETFVVPDDVGGR\nRQQEIPELDLSTIE\nLILLTDEYYPR\nISNAIHADGTEANLQYIDFIK\nTLCVVQEGFPTYGGLEGGAMER\nAGFSSIMFDGSHYPIEENVEK\nYYKPASFDDAGYKSQIEEAVENGAK\nLTGDVEVQVPDIASAYR\nSGLDPDLYPNVNWR\nLDVDAAGVIEVNDITQK\nNVDCYIINTGDFMGK\nLILLTDEYYPR\nFFDVANNYTAALEARPEINSAK\nSLEYQYFPFHPEGYR\nAATSTQILQGITR\nLYAYEFDGYWK\nLDIFEGGNLIGSQK\nVINLDKESEPDIWNAIK\nAAIEEGIIPGGGVAYIR\nFMDAFQFIK\nALGADAVGMSTVPEAIVAR\nLIYPVALNPGLR\nVTEFLINFGK\nFGQPFFLYEK\nTFTDMQLIPVR\nAKEQLEAGATYLDVNIGPAENDGEDLMK\nFNPFFIPK\nYQFITSIIDDCYKK\nNTQVVLLPGSIIR\nADNPLGGAYEVEVDDAANIAK\nYLEKPFGGSGVLLSGVPGTPK\nENMGFDITVEGVSADDTVKR\nVLFATSEATPFIK\nMPMVHDMEAILR\nGTMDVYYVGVSTPIASDMVQK\nDALLENCTVNAEGEINFADK\nANATAPAINVIENEKDYKVELAAPGMTK\nCKELGVNVALSEVWAK\nGPVMLQDPWLIEK\nGIDYAMLALDGTK\nIPNAELTAACSIMPAELEYAKK\nQLTPHPWDALDTDLKVGDK\nVDYAIDVDVPDENIVNR\nLGDYAITEAGFGADLGAEK\nDALLENCTVNAEGEINFADK\nADIALPCATQNELNGEDAQNLIK\nAINLDTIQTLADAK\nLILPIDSICSDK\nWAVLAGVTEDIR\nAGHYAVGQFNINNLEWTK\nMDDWDVVMLGPQVR\nSYYALNVAVTADNYKDFTDSTK\nADIALPCATQNELNGEDAQNLIK\nSLGANDFDIMVGGEEQHFHR\nVLNAGVVVLTENSLK\nVFIPASLVSDSYEKDLTK\nFETFGETAPQIEIINK\nLGNPSQYDAFAINMVK\nVADGVISTSELV\nHFPGHGNVATDSHTGLPSVPATKEELYK\nGIIDAILDGSIDKAPTK\nYVSIIPAEATEA\nSQVFSTAADNQPAVDINVLQGER\nSLGANDFDIMVGGEEQHFHR\nLVGPEGEVELTEGVIAAK\nTVPGTADGEFVSPAFLK\nLTQDILDLAVANK\nNPLSDGGTFTGVADIVSK\nNGHPDFIGFNYYNTATCEASDGTETMDPGADQQTAR\nANDMGIICGVTTNPSLIAK\nLGEAAIQALMEGQR\nVLFATSEATPFIK\nNVVLDKSFGAPLITNDGVTIAK\nLFVVDAFCGANENSR\nANFEGECSEVGMYLAMAR\nLIFITLDEK\nIQVILNTWYGGEMK\nSGIMCTIHAYTGDQMTLDGPQRK\nLGDYAITEAGFGADLGAEK\nSQVFSTAADNQPAVDINVLQGER\nFQPDTIIALGGGSSMDAAK\nGNSGVILSQIFR\nESGLLGISGVSSDFR\nLTQDILDLAVANK\nEAYELVAPILTK\nCDFNVPLQDGK\nFETFGETAPQIEIINK\nIHLDASMSCAGDPIPLAPETVAER\nNLWDAFAGESQAR\nATVEIVAEGDDEKDVIASIAK\nALHDVLDSDMPGLPQSEPSFR\nQANLDPQAVVIVATVR\nFITTSPIAQMPDSEFIR\nIASNEVEGVGFAIPISK\nNMVFESWLTPDAK\nELLLSDLAYAK\nQVFINIVEIK\nTLCVVQEGFPTYGGLEGGAMER\nANDMGIICGVTTNPSLIAK\nASVALSGLTVAESFR\nVLDLIAHMASVNA\nVSYPIYHIENIVKPVSK\nLIEGVEPDPSVETVFK\nGSYAGDFFLYADQR\nGEIALTYVYGIGR\nTLTQFAEYFGTER\nMIAGLEEITGGTLK\nKAGEPLSPGANPSYGAEQSGLLASLNSVAK\nLVIEELLK\nEGHYAVGQFNINNLEWTK\nAITGIFFGSDTGNTENIAK\nDNTTNTEEALIEIYNK\nLTSPDNNLVMTFQVDSK\nALNLDAIHDTVHEMCKDEAR\nLVGPEGEVELTEGVIAAK\nQYIATVYADAKDADWKENPQAYTIK\nLKEIEAMEADGTFDVLPK\nILIGEVTVVDESEPFAHEK\nAGPAEGGEDPDPSGETVVVTKDQSYEETFASAFGK\nAGPAEGGEDPDPSGETVVVTKDQSYEETFASAFGK\nANFEGECSEVGMYLAMAR\nYMAIISPIDIAGER\nAFAEQLVNLTVK\nIIDILLDAR\nTYFNEGKDLIKENVTPLTK\nTLATEEGYETFVVPDDVGGR\nVTEAVITVPAYFNDAQR\nQFILPISGEYPK\nVNEIIEAIGKLN\nDAVAATSTQILQGITR\nSGIMCTIHAYTGDQMTLDGPQR\nKIQTDAISGFTDGLSIVK\nDAVAATSTQILQGITR\nLIVAAMADAICEAK\nDMADMLLGDIK\nAADIVLQAAIAAGAPK\nVINLDKESEPDIWNAIKR\nAAASYLDLPLYR\nVDYAIDVDVPDENIVNR\nSLDQLLHPTFNAEALK\nYAVNVSEVSFDLPK\nNAANGDNHIYGEYLINAQGEDVVAGIR\nMPMVHDMEAILR\nSVPFVAIVGENEMNEGK\nLMDDTLPLSIGGGIGQSR\nYADKNVEEISAMVGFANR\nIYPIGVQNFESLR\nVINLDKESEPDIWNAIKR\nTLATDEGYETFVVPDDVGGR\nVVSEMTPQEVVDVIK\nDSQLILFEPR\nLAPTLVNVVDLK\nVSYPIYHIENIVKPVSK\nKVQTVTEQELIDEWAR\nLYAYEFDGYWK\nASVALSGLTVAESFR\nAGFSSIMFDGSHYPIEENVEK\nYYKPASFDDAGYKSQIEEAVENGAK\nIGTVGDAVSYIEEHAK\nTLCVVQEGFPTYGGLEGGAMER\nNLDKESEPDIWNAIKR\nSGLDPDLYPNVNWR\nINLDKESEPDIWNAIKR\nQEIAAEVAEIVAR\nLILLTDEYYPR\nVINLDKESEPDIWNAIK\nSLEYQYFPFHPEGYR\nFMDAFQFIK\nAAIEEGIIPGGGVAYIR\nTLATDEGYETFVVPDDVGGR\nLDIFEGGNLIGSQK\nLTGDVEVQVPDIASAYR\nNVDCYIINTGDFMGK\nGTMDVYYVGVSTPIASDMVQK\nMADGPLAGLLAR\nFGQPFFLYEK\nLIYPVALNPGLR\nAKEQLEAGATYLDVNIGPAENDGEDLMK\nLDIFEGGNLIGSQK\nATVQTAFNTPYPGPNGIGGVTVDGNSSDMK\nELGCAHPEIVLHLDHGDTFETCK\nFNPFFIPK\nVGYHSVECWGGATFDASLR\nDNTTNTEEALIEIYNK\nDALLENCTVNAEGEINFADK\nANATAPAINVIENEKDYKVELAAPGMTK\nGLAQGTDVSFGSFGLK\nYIPYVIEPSLGADR\nQANLDPQAVVIVATVR\nLVVVPYANPFR\nLMNEAININYIDETEYPR\nYNLPIVVIGTK\nIGTVGDAVSYIEEHAK\nTFTDMQLIPVR\nDALLENCTVNAEGEINFADK\nAGHYAVGQFNINNLEWTK\nLDVDAAGVIEVNDITQK\nADIALPCATQNELNGEDAQNLIK\nCKELGVNVALSEVWAK\nAINLDTIQTLADAK\nAIADSLPVIGNIK\nGYPGYMYTDLATMYER\nMDDWDVVMLGPQVR\nLFVVDAFCGANENSR\nNGDYIGEVIGDIR\nFETFGETAPQIEIINK\nSLGANDFDIMVGGEEQHFHR\nVLNAGVVVLTENSLK\nAINLDTIQTLADAK\nGSDDIIDVDYQEFDEDDK\nAGFSSIMFDGSHYPIEENVEK\nSYYALNVAVTADNYKDFTDSTK\nYQFITSIIDDCYKK\nLVSGVDIWLNTPTRPLEASGTSGEK\nYGTGLLFLPK\nSLGANDFDIMVGGEEQHFHR\nSQVFSTAADNQPAVDINVLQGER\nLVGPEGEVELTEGVIAAK\nIPNAELTAACSIMPAELEYAKK\nMDDWDVVMLGPQVR\nTVPGTADGEFVSPAFLK\nPAGVTFVIVK\nLIFITLDEK\nLFVVDAFCGANENSR\nANDMGIICGVTTNPSLIAK\nFFDVANNYTAALEARPEINSAK\nSGIMCTIHAYTGDQMTLDGPQR\nTMSDPIADMLTR\nYQLSPEQIIELK\nFQPDTIIALGGGSSMDAAK\nFETFGETAPQIEIINK\nLNDITIQPWSTIR\nANFEGECSEVGMYLAMAR\nEAYELVAPILTK\nVFIPASLVSDSYEKDLTK\nVLFATSEATPFIK\nSGIMCTIHAYTGDQMTLDGPQRK\nMPMVHDMEAILR\nLGEAAIQALMEGQR\nAPAGVTFVIVK\nNLWDAFAGESQAR\nALHDVLDSDMPGLPQSEPSFR\nFITTSPIAQMPDSEFIR\nLGDYAITEAGFGADLGAEK\nSLSYLGITLDEEANQK\nGNSGVILSQIFR\nLTQDILDLAVANK\nIYDPTEGQVIFEGEDITK\nGPVMLQDPWLIEK\nASVALSGLTVAESFR\nVLDLIAHMASVNA\nGIPAFSIYGHDVQDADDTSIPADVEEK\nTLCVVQEGFPTYGGLEGGAMER\nVSYPIYHIENIVKPVSK\nLIVAAMADAICEAK\nSAYFLVTGENPDADAFR\nLAIADILVK\nLVDPSIIHYNDAFYICGK\nANDMGIICGVTTNPSLIAK\nLILLTDEYYPR\nYKPNFTPHVDCGDNVIIINADKVK\nGTMDVYYVGVSTPIASDMVQK\nINVNTECQLTFAAATR\nMIAGLEEITGGTLK\nEGHYAVGQFNINNLEWTK\nGQVTNMGAVNVMTGVYTGR\nTVADPFLNDETAAWAK\nATVEIVAEGDDEKDVIASIAK\nDNTTNTEEALIEIYNK\nVTAQEGNSLPVSAFTEYVDGTTPSGTSAYEKR\nDLMVNEFGVPASQLK\nQANLDPQAVVIVATVR\nQYIATVYADAKDADWKENPQAYTIK\nPFISFTTNHK\nALNLDAIHDTVHEMCKDEAR\nAGPAEGGEDPDPSGETVVVTKDQSYEETFASAFGK\nANFEGECSEVGMYLAMAR\nSGIMCTIHAYTGDQMTLDGPQRK\nIHLDASMSCAGDPIPLAPETVAER\nDVLIVYDDLSK\nILIGEVTVVDESEPFAHEK\nAGPAEGGEDPDPSGETVVVTKDQSYEETFASAFGK\nIIDILLDAR\nLVGPEGEVELTEGVIAAK\nWGEPLNYDLMINTSR\nTYFNEGKDLIKENVTPLTK\nNLAPAGVTFVIVK\nTIWIDDNYFNAR\nDAVAATSTQILQGITR\nSGIMCTIHAYTGDQMTLDGPQR\nVTEAVITVPAYFNDAQR\nDMADMLLGDIK\nLTSPDNNLVMTFQVDSK\nLKEIEAMEADGTFDVLPK\nGEPGENFDLICELK\nSIIEAAFYGNNVVK\nVINLDKESEPDIWNAIKR\nAAASYLDLPLYR\nVDYAIDVDVPDENIVNR\nLGNPSQYDAFAINMVK\nLIEGVEPDPSVETVFK\nLMDDTLPLSIGGGIGQSR\nKAGEPLSPGANPSYGAEQSGLLASLNSVAK\nYMAIISPIDIAGER\nYAVNVSEVSFDLPK\nIDLEGQPTIDAVADNVTETTR\nMPMVHDMEAILR\nLTQDILDLAVANK\nMEAVLDDPYILITDKK\nVINLDKESEPDIWNAIKR\nVVSEMTPQEVVDVIK\nTLATDEGYETFVVPDDVGGR\nVSYPIYHIENIVKPVSK\nASVALSGLTVAESFR\nLAPTLVNVVDLK\nTVADPFLNDETAAWAK\nLIPLPGLPAAAQR\nIVDFIIYPAK\nAGFSSIMFDGSHYPIEENVEK\nTLCVVQEGFPTYGGLEGGAMER\nIGTVGDAVSYIEEHAK\nIDLEGQPTIDAVADNVTETTR\nKIQTDAISGFTDGLSIVK\nLLELGTPSIIVQNEK\nYYKPASFDDAGYKSQIEEAVENGAK\nQEIAAEVAEIVAR\nGQEGSFEEILENVK\nGMDALNTGNPISVPVGNETLGR\nTVIIPYVSAYGYTK\nFMDAFQFIK\nVINLDKESEPDIWNAIK\nNLDKESEPDIWNAIKR\nFMASIEAALEKGDVEAAK\nGTMDVYYVGVSTPIASDMVQK\nKVQTVTEQELIDEWAR\nEQLIFPEINFDKVNK\nTFDLNLFNK\nLTGDVEVQVPDIASAYR\nLYAYEFDGYWK\nMADGPLAGLLAR\nLEVVTPEENMGDVIGDLNKR\nYQYFDSVDAIDNIER\nNAANGDNHIYGEYLINAQGEDVVAGIR\nGMDALNTGNPISVPVGNETLGR\nLVVVPYANPFR\nDALLENCTVNAEGEINFADK\nVFIPASLVSDSYER\nAKEQLEAGATYLDVNIGPAENDGEDLMK\nSLEYQYFPFHPEGYR\nDIFIETPLQGAR\nYAWLEWDETSK\nELGCAHPEIVLHLDHGDTFETCK\nANPMYLELPVMAAAR\nDALLENCTVNAEGEINFADK\nAGHYAVGQFNINNLEWTK\nYNLPIVVIGTK\nANATAPAINVIENEKDYKVELAAPGMTK\nLDVDAAGVIEVNDITQK\nNVVLDKSFGAPLITNDGVTIAK\nGYPGYMYTDLATMYER\nSGLDPDLYPNVNWR\nQLTPHPWDALDTDLKVGDK\nFETFGETAPQIEIINK\nGSDDIIDVDYQEFDEDDK\nGIDTVLAELR\nLDPVLPEYPTFK\nAINLDTIQTLADAK\nMDLLSINSLR\nTTGETFFDLVK\nNGDYIGEVIGDIR\nVTAQEGNSLPVSAFTEYVDGTTPSGTSAYEKR\nSLGANDFDIMVGGEEQHFHR\nLGDYAITEAGFGADLGAEK\nNLIITHAVGAGDPFPVDVAR\nGIDFASLKPDEADPFTQASSDGR\nQANLDPQAVVIVATVR\nNMVFESWLTPDAK\nGIIDAILDGSIDKAPTK\nTFTDMQLIPVR\nLFVVDAFCGANENSR\nLIFITLDEK\nLVGPEGEVELTEGVIAAK\nEGGDPSAVVFDALK\nYPDLYLLPSAQTR\nAADIVLQAAIAAGAPK\nFETFGETAPQIEIINK\nAFAEQLVNLTVK\nEQQTNPYNMPTGTAAPQTDATAPAESAPATEAPATETPAPVAE\nANFEGECSEVGMYLAMAR\nMPMVHDMEAILR\nNELQTYENNLGFLTSSSK\nAIGLVIPELNGK\nFKNFELEMEWK\nYQLSPEQIIELK\nEQQTNPYNMPTGTAAPQTDATAPAESAPATEAPATETPAPVAE\nNLWDAFAGESQAR\nFQPDTIIALGGGSSMDAAK\nQFVLETNDEDDDI\nFITTSPIAQMPDSEFIR\nLGDYAITEAGFGADLGAEK\nSGIMCTIHAYTGDQMTLDGPQRK\nMLCAIPSTQDDSTVAEFAPYGAANR\nGLYIYGEDPIVTDPDTHHIIK\nLAIADILVK\nYLDPPLHEFVPTDPEDIK\nASVALSGLTVAESFR\nGIPAFSIYGHDVQDADDTSIPADVEEK\nTLCVVQEGFPTYGGLEGGAMER\nVSYPIYHIENIVKPVSK\nVFIPASLVSDSYEKDLTK\nWDLTVFDK\nFFDVANNYTAALEARPEINSAK\nSLSYLGITLDEEANQK\nANDMGIICGVTTNPSLIAK\nSVTLESDGNITAEYTSDELQLGEQK\nVLNAGVVVLTENSLK\nMIAGLEEITGGTLK\nVTAQEGNSLPVSAFTEYVDGTTPSGTSAYEKR\nATVEIVAEGDDEKDVIASIAK\nTVADPFLNDETAAWAK\nGSYAGDFFLYADQR\nEGHYAVGQFNINNLEWTK\nGTMDVYYVGVSTPIASDMVQK\nGQVTNMGAVNVMTGVYTGR\nVTGVVISEEDGQPVVGASVLVK\nFSLEGNYALPIR\nVTGVVISEEDGQPVVGASVLVK\nQLGLFKLDGIEPAPR\nEAEAYNGPSLIIAYSPCMEHGIK\nWDWQPEPVNEALNAR\nAGPAEGGEDPDPSGETVVVTKDQSYEETFASAFGK\nANFEGECSEVGMYLAMAR\nSGIMCTIHAYTGDQMTLDGPQRK\nALHDVLDSDMPGLPQSEPSFR\nAGPAEGGEDPDPSGETVVVTKDQSYEETFASAFGK\nDVLIVYDDLSK\nAFAEQLVNLTVK\nALNLDAIHDTVHEMCKDEAR\nLVGPEGEVELTEGVIAAK\nLLFDAMDAFEK\nLGEAAIQALMEGQR\nNLAPAGVTFVIVK\nTIWIDDNYFNAR\nSGIMCTIHAYTGDQMTLDGPQR\nDMADMLLGDIK\nGEPGENFDLICELK\nCKELGVNVALSEVWAK\nAISIAEEVSGMPGLAAK\nDADLLFDVR\nQANLDPQAVVIVATVR\nIIDILLDAR\nVINLDKESEPDIWNAIKR\nIDLEGQPTIDAVADNVTETTR\nAAASYLDLPLYR\nLGNPSQYDAFAINMVK\nLMDDTLPLSIGGGIGQSR\nKAGEPLSPGANPSYGAEQSGLLASLNSVAK\nMPMVHDMEAILR\nVDYAIDVDVPDENIVNR\nALMVYDLLR\nITETLSGLVVENQVLK\nTTTVPWLELR\nVINLDKESEPDIWNAIKR\nAGFSSIMFDGSHYPIEENVEK\nVLDLIAHMASVNA\nVSYPIYHIENIVKPVSK\nSGIMCTIHAYTGDQMTLDGPQRK\nYMAIISPIDIAGER\nTLATDEGYETFVVPDDVGGR\nHGVEGIVFSSSCTVYGQPDELPVTEK\nNPLGGMIWIEK\nIVDFIIYPAK\nQYTIPVEAALQSVR\nTLCVVQEGFPTYGGLEGGAMER\nIGTVGDAVSYIEEHAK\nGDLGVEIPAQEVPYIQK\nIDLEGQPTIDAVADNVTETTR\nFMDAFQFIK\nYYKPASFDDAGYKSQIEEAVENGAK\nGQEGSFEEILENVK\nGDLGVEIPAQEVPYIQK\nTGLDPDLYPNVNWR\nTFDLNLFNK\nVINLDKESEPDIWNAIK\nGTMDVYYVGVSTPIASDMVQK\nVFLMDEPLSNLDAK\nKIQTDAISGFTDGLSIVK\nFMASIEAALEKGDVEAAK\nTGLDPDLYPNVNWR\nGLNYYTGAIFEVK\nVSGQIISLPVIEGEK\nGFILDGFPR\nMADGPLAGLLAR\nNAANGDNHIYGEYLINAQGEDVVAGIR\nNLDKESEPDIWNAIKR\nKVQTVTEQELIDEWAR\nLYNIEVPGNALLNR\nTVADPFLNDETAAWAK\nLVVVPYANPFR\nDALLENCTVNAEGEINFADK\nAFDEETTEWNGGLFR\nAKEQLEAGATYLDVNIGPAENDGEDLMK\nVFIPASLVSDSYER\nVVSEMTPQEVVDVIK\nGLVIPELNGK\nELGCAHPEIVLHLDHGDTFETCK\nYAWLEWDETSK\nDALLENCTVNAEGEINFADK\nNVVLDKSFGAPLITNDGVTIAK\nDSLDQIFATEYK\nLIEGVEPDPSVETVFK\nILDDLGIGIPQTK\nLTQDILDLAVANK\nLDPVLPEYPTFK\nGIDTVLAELR\nFETFGETAPQIEIINK\nANATAPAINVIENEKDYKVELAAPGMTK\nAGHYAVGQFNINNLEWTK\nLIVAAMADAICEAK\nIGLVIPELNGK\nKNEFVDSLFGENA\nVTAQEGNSLPVSAFTEYVDGTTPSGTSAYEKR\nIGNAEAVSFQELLK\nASSLIEAIEFER\nLGDYAITEAGFGADLGAEK\nSLGANDFDIMVGGEEQHFHR\nVNASNLASAASFFSAAK\nSLGANDFDIMVGGEEQHFHR\nNLIITHAVGAGDPFPVDVAR\nDFYFTLDDGK\nASVALSGLTVAESFR\nEGGDPSAVVFDALK\nLVGPEGEVELTEGVIAAK\nLIFITLDEK\nLDVDAAGVIEVNDITQK\nLGEAAIQALMEGQR\nELESGVSIAQMLEK\nVTEAVITVPAYFNDAQR\nNILFIPDQNLGK\nAIGLVIPELNGK\nDANFVEEVEEE\nANFEGECSEVGMYLAMAR\nGFESSVGTPFGVPIR\nSIIEAAFYGNNVVK\nQFVLETNDEDDDI\nNLWDAFAGESQAR\nLGDYAITEAGFGADLGAEK\nMDDWDVVMLGPQVR\nGYPGYMYTDLATMYER\nIDITLPSFK\nMPMVHDMEAILR\nYLDPPLHEFVPTDPEDIK\nMIAGLEEITGGTLK\nLAIADILVK\nTLCVVQEGFPTYGGLEGGAMER\nASVALSGLTVAESFR\nLFVVDAFCGANENSR\nVSYPIYHIENIVKPVSK\nSGIMCTIHAYTGDQMTLDGPQRK\nAADIVLQAAIAAGAPK\nGVDFFDCVYPSR\nVTAQEGNSLPVSAFTEYVDGTTPSGTSAYEKR\nVTGVVISEEDGQPVVGASVLVK\nTVADPFLNDETAAWAK\nVTGVVISEEDGQPVVGASVLVK\nGSYAGDFFLYADQR\nQSFSGDKLFISVDGGK\nATVEIVAEGDDEKDVIASIAK\nEGHYAVGQFNINNLEWTK\nGTMDVYYVGVSTPIASDMVQK\nVFIPASLVSDSYEKDLTK\nFITTSPIAQMPDSEFIR\nANFEGECSEVGMYLAMAR\nAGPAEGGEDPDPSGETVVVTKDQSYEETFASAFGK\nGQVTNMGAVNVMTGVYTGR\nFSLEGNYALPIR\nIGVPFVDGGVIK\nINVNTECQLTFAAATR\nAIGLVIPELNGK\nAGPAEGGEDPDPSGETVVVTKDQSYEETFASAFGK\nLVIPELNGK\nNLAPAGVTFVIVK\nTIWIDDNYFNAR\nVINLDKESEPDIWNAIKR\nYDNVDIQVDYNVNK\nSGIMCTIHAYTGDQMTLDGPQR\nGIPAFSIYGHDVQDADDTSIPADVEEK\nQVYSLDMGALVAGAK\nALNLDAIHDTVHEMCKDEAR\nDMADMLLGDIK\nTNDVAGDGTTTATVLAQAMVNEGMK\nINLDKESEPDIWNAIKR\nLMDDTLPLSIGGGIGQSR\nMPMVHDMEAILR\nAISIAEEVSGMPGLAAK\nGEYINYHVGTMIEIPR\nDINFLTIEGK\nFAELLGEVVTDSTKK\nVINLDKESEPDIWNAIKR\nAGFSSIMFDGSHYPIEENVEK\nTLCVVQEGFPTYGGLEGGAMER\nTTTVPWLELR\nLGNPSQYDAFAINMVK\nGDLGVEIPAQEVPYIQK\nVLDLIAHMASVNA\nLFETTNSSTLSQGLNFQPGVR\nVSYPIYHIENIVKPVSK\nKAGEPLSPGANPSYGAEQSGLLASLNSVAK\nFMDAFQFIK\nEQLPEIPESNILAEPCAR\nFILIDATPTVPDEK\nTFDLNLFNK\nVINLDKESEPDIWNAIK\nGTMDVYYVGVSTPIASDMVQK\nYYKPASFDDAGYKSQIEEAVENGAK\nEQLPEIPESNILAEPCAR\nSVGSEAPYVDLFYNK\nAGDTGIFFVDSQLGQR\nQYALEQNLPLLQPEK\nNLDKESEPDIWNAIKR\nELIDGYFETYPSVK\nFMASIEAALEKGDVEAAK\nALHDVLDSDMPGLPQSEPSFR\nNAANGDNHIYGEYLINAQGEDVVAGIR\nGFILDGFPR\nYMAIISPIDIAGER\nATQLDQVFFTNSGTEATEGALK\nGLTVAIDNTQCPDVPIGAIK\nVSGQIISLPVIEGEK\nLFETTNSSTLSQGLNFQPGVR\nDALLENCTVNAEGEINFADK\nLVVVPYANPFR\nAKEQLEAGATYLDVNIGPAENDGEDLMK\nVFIPASLVSDSYER\nADAYDMVVNGVEVGGGSIR\nWDWQPEPVNEALNAR\nHGVEGIVFSSSCTVYGQPDELPVTEK\nVVSEMTPQEVVDVIK\nMADGPLAGLLAR\nMFLESISPSLISK\nGQEGSFEEILENVK\nDALLENCTVNAEGEINFADK\nIALESVLLGDKE\nIHLDASMSCAGDPIPLAPETVAER\nSLEYQYFPFHPEGYR\nAGDTGIFFVDSQLGQR\nNVVLDKSFGAPLITNDGVTIAK\nELGCAHPEIVLHLDHGDTFETCK\nKVQTVTEQELIDEWAR\nASLETESFLSAASFQETTK\nIFPASAINGNDIDWTK\nFPQPAPPYTTVASIVK\nGIDTVLAELR\nFETFGETAPQIEIINK\nLDPVLPEYPTFK\nIGTVGDAVSYIEEHAK\nAVLESVGITDVLAK\nKNEFVDSLFGENA\nLNLSYTVVLAPCDGK\nLQLPFDIK\nLLDQGEAGDNVGLLLR\nAFAEQLVNLTVK\nGLTVAIDNTQCPDVPIGAIK\nTFNEYLLVPGYSSAECQAK\nLGDYAITEAGFGADLGAEK\nNLIITHAVGAGDPFPVDVAR\nAFDEETTEWNGGLFR\nANATAPAINVIENEKDYKVELAAPGMTK\nAGHYAVGQFNINNLEWTK\nFFDVANNYTAALEARPEINSAK\nLIVAAMADAICEAK\nELIYQPTLTEADLSDEQTVTR\nTFNEYLLVPGYSSAECQAK\nLVGPEGEVELTEGVIAAK\nLDVDAAGVIEVNDITQK\nLIFITLDEK\nSLGANDFDIMVGGEEQHFHR\nYADKNVEEISAMVGFANR\nFDTDLTADDLKEVIVR\nADAYDMVVNGVEVGGGSIR\nGFTLFLEPK\nHSVYNESQEKDYKPIAAWYMTK\nAIGLVIPELNGK\nGFESSVGTPFGVPIR\nANFEGECSEVGMYLAMAR\nINLIDTPGHVDFTAEVER\nVLIEPDMELIK\nLKEIEAMEADGTFDVLPK\nPFVDGGVIK\nCNNCGFIFEGLEAPER\nQFVLETNDEDDDI\nLIYENLSFTVPK\nMDDWDVVMLGPQVR\nLVSGVDIWLNTPTRPLEASGTSGEK\nLGDYAITEAGFGADLGAEK\nQYIATVYADAKDADWKENPQAYTIK\nSFPDFSFTYSK\nGIIDAILDGSIDKAPTK\nSICGYTVQELVFK\nQLTPHPWDALDTDLKVGDK\nFVPFLNICK\nYLDPPLHEFVPTDPEDIK\nMIAGLEEITGGTLK\nTLCVVQEGFPTYGGLEGGAMER\nLFVVDAFCGANENSR\nASVALSGLTVAESFR\nNPLGGMIWIEK\nLAIADILVK\nDANFVEEVEEE\nVTEAVITVPAYFNDAQR\nTLATDEGYETFVVPDDVGGR\nVTAQEGNSLPVSAFTEYVDGTTPSGTSAYEKR\nVTGVVISEEDGQPVVGASVLVK\nVTGVVISEEDGQPVVGASVLVK\nLLDQGEAGDNVGLLLR\nANPMYLELPVMAAAR\nSGIMCTIHAYTGDQMTLDGPQRK\nIPNAELTAACSIMPAELEYAKK\nVSYPIYHIENIVKPVSK\nASLETESFLSAASFQETTK\nCVIDASSIGGFIR\nAVLESVGITDVLAK\nANFEGECSEVGMYLAMAR\nGTMDVYYVGVSTPIASDMVQK\nVFIPASLVSDSYEKDLTK\nQSFSGDKLFISVDGGK\nNLWDAFAGESQAR\nMPMVHDMEAILR\nHFPGHGNVATDSHTGLPSVPATKEELYK\nIGVPFVDGGVIK\nVINLDKESEPDIWNAIKR\nNLAPAGVTFVIVK\nTIWIDDNYFNAR\nSGIMCTIHAYTGDQMTLDGPQR\nGIPAFSIYGHDVQDADDTSIPADVEEK\nAGPAEGGEDPDPSGETVVVTKDQSYEETFASAFGK\nEAITPNSSQTPFSQTGVQTALMMK\nFQPDTIIALGGGSSMDAAK\nINVNTECQLTFAAATR\nCNNCGFIFEGLEAPER\nLPCVVAINAFPTDTK\nQVYSLDMGALVAGAK\nTVADPFLNDETAAWAK\nDMADMLLGDIK\nINLDKESEPDIWNAIKR\nILIGEVTVVDESEPFAHEK\nSIGVAVSDSPVGPFVDAR\nMPMVHDMEAILR\nIFPASAINGNDIDWTK\nVINLDKESEPDIWNAIKR\nAGFSSIMFDGSHYPIEENVEK\nTLCVVQEGFPTYGGLEGGAMER\nGSYAGDFFLYADQR\nTTTVPWLELR\nNIEAVGVDVEEMDITDAGK\nLAMDVASSEFYQDGKYVLPGENNK\nSLGANDFDIMVGGEEQHFHR\nDINFLTIEGK\nAGPAEGGEDPDPSGETVVVTKDQSYEETFASAFGK\nLFETTNSSTLSQGLNFQPGVR\nFMDAFQFIK\nSGIMCTIHAYTGDQMTLDGPQRK\nDLMVNEFGVPASQLK\nVLDLIAHMASVNA\nVSYPIYHIENIVKPVSK\nKAGEPLSPGANPSYGAEQSGLLASLNSVAK\nGTMDVYYVGVSTPIASDMVQK\nIFPASAINGNDIDWTK\nSVGSEAPYVDLFYNK\nVINLDKESEPDIWNAIK\nQVISNPAFYLEPEYAK\nNLDKESEPDIWNAIKR\nYYKPASFDDAGYKSQIEEAVENGAK\nTVGAEIFPVDVGVAK\nFMASIEAALEKGDVEAAK\nTFDLNLFNK\nVLGNGALTNKLEVEANAFSK\nDALLENCTVNAEGEINFADK\nLVVVPYANPFR\nLFETTNSSTLSQGLNFQPGVR\nGSTVSDALGIMAEYK\nLGNPSQYDAFAINMVK\nNAANGDNHIYGEYLINAQGEDVVAGIR\nECEELDIHLI\nVFIPASLVSDSYER\nLMDDTLPLSIGGGIGQSR\nGDLGVEIPAQEVPYIQK\nEGYPEIGLYWEK\nDALLENCTVNAEGEINFADK\nWGEPLNYDLMINTSR\nAKEQLEAGATYLDVNIGPAENDGEDLMK\nIALESVLLGDKE\nFILIDATPTVPDEK\nDQGEAGDNVGLLLR\nMADGPLAGLLAR\nCNNCGFIFEGLEAPER\nYQFITSIIDDCYKK\nDLYAYLIQNGK\nGIDTVLAELR\nNVVLDKSFGAPLITNDGVTIAK\nATVEIVAEGDDEKDVIASIAK\nVFLMDEPLSNLDAK\nSLEYQYFPFHPEGYR\nADAYDMVVNGVEVGGGSIR\nFITTSPIAQMPDSEFIR\nTNDVAGDGTTTATVLAQAMVNEGMK\nIAWILENVDGAR\nIIDILLDAR\nLPGSYLFSDIAK\nAVLESVGITDVLAK\nLQLPFDIK\nLGDYAITEAGFGADLGAEK\nIFPASAINGNDIDWTK\nKIQTDAISGFTDGLSIVK\nLNLSYTVVLAPCDGK\nTFNEYLLVPGYSSAECQAK\nLGATIIYVTHDQTEAMTLGTR\nANATAPAINVIENEKDYKVELAAPGMTK\nAGHYAVGQFNINNLEWTK\nGQVTNMGAVNVMTGVYTGR\nLPCVVAINAFPTDTK\nVPAAERIDVDETGKISGLF\nALNLDAIHDTVHEMCKDEAR\nTFNEYLLVPGYSSAECQAK\nSLGANDFDIMVGGEEQHFHR\nLVGPEGEVELTEGVIAAK\nIHLDASMSCAGDPIPLAPETVAER\nAFDEETTEWNGGLFR\nFETFGETAPQIEIINK\nLDVDAAGVIEVNDITQK\nANVYGIIPTTENLVSDK\nPEIGLYWEK\nAIGLVIPELNGK\nLAPSLTLGCGSWGGNSISENVGPK\nIGTVGDAVSYIEEHAK\nLAPSLTLGCGSWGGNSISENVGPK\nMPMVHDMEAILR\nLIFITLDEK\nGFILDGFPR\nGFESSVGTPFGVPIR\nANFEGECSEVGMYLAMAR\nYSPQEISAMILQK\nGYPGYMYTDLATMYER\nVGVENLVNAVPQLK\nQVISNPAFYLEPEYAK\nIKAGATDFDSYYCNLEELSGGK\nLIYENLSFTVPK\nMDDWDVVMLGPQVR\nQFVLETNDEDDDI\nCNNCGFIFEGLEAPER\nEGENEILVLDLK\nNLIITHAVGAGDPFPVDVAR\nLGDYAITEAGFGADLGAEK\nSFPDFSFTYSK\nYSPQEISAMILQK\nYLDPPLHEFVPTDPEDIK\nMIAGLEEITGGTLK\nTFILYPDFNK\nYNLNYSVLATPAEGLSGR\nTLCVVQEGFPTYGGLEGGAMER\nAGNQALFDAVETFR\nINLIDTPGHVDFTAEVER\nAVTWPTICALTR\nCKELGVNVALSEVWAK\nLKEIEAMEADGTFDVLPK\nLMNEAININYIDETEYPR\nLVGPEGEVELTEGVIAAK\nVTAQEGNSLPVSAFTEYVDGTTPSGTSAYEKR\nVTGVVISEEDGQPVVGASVLVK\nVTGVVISEEDGQPVVGASVLVK\nEELAGLAAVLAK\nSGIMCTIHAYTGDQMTLDGPQRK\nANPMYLELPVMAAAR\nYNLNYSVLATPAEGLSGR\nYLSMPEIQSELPKDLR\nANFEGECSEVGMYLAMAR\nLFFNEAGDELIK\nGTMDVYYVGVSTPIASDMVQK\nIMDDIIDLELEK\nAVLESVGITDVLAK\nVINLDKESEPDIWNAIKR\nIGVPFVDGGVIK\nNLAPAGVTFVIVK\nSGIMCTIHAYTGDQMTLDGPQR\nGIPAFSIYGHDVQDADDTSIPADVEEK\nTIWIDDNYFNAR\nAFGDVPYYTNAYNEAPLPR\nVFIPASLVSDSYEKDLTK\nLVSGVDIWLNTPTRPLEASGTSGEK\nMEAVLDDPYILITDKK\nMFLESISPSLISK\nLAIADILVK\nTVADPFLNDETAAWAK\nQIQSQAQQQIQTLSPQQILVVK\nAGPAEGGEDPDPSGETVVVTKDQSYEETFASAFGK\nAIVEQGIYPAVDPLESTSR\nYMAIISPIDIAGER\nVINLDKESEPDIWNAIKR\nAGFSSIMFDGSHYPIEENVEK\nTLCVVQEGFPTYGGLEGGAMER\nLPCVVAINAFPTDTK\nGSYAGDFFLYADQR\nTTTVPWLELR\nMDDWDVVMLGPQVR\nINLDKESEPDIWNAIKR\nAFGDVPYYTNAYNEAPLPR\nLFETTNSSTLSQGLNFQPGVR\nSGIMCTIHAYTGDQMTLDGPQRK\nFMDAFQFIK\nLLDQGEAGDNVGLLLR\nVSYPIYHIENIVKPVSK\nEGYPEIGLYWEK\nDMADMLLGDIK\nSIGVAVSDSPVGPFVDAR\nMPMVHDMEAILR\nGTMDVYYVGVSTPIASDMVQK\nFKNFELEMEWK\nQVISNPAFYLEPEYAK\nTVGAEIFPVDVGVAK\nIFPASAINGNDIDWTK\nSGIMCTIHAYTGDQMTLDGPQRK\nAIVEQGIYPAVDPLESTSR\nTVSEFVINYESCPPAFK\nTITFCFRDDGQGEDGALWK\nGLYIYGEDPIVTDPDTHHIIK\nAGNQALFDAVETFR\nDALLENCTVNAEGEINFADK\nLGNPSQYDAFAINMVK\nLVVVPYANPFR\nFMASIEAALEKGDVEAAK\nEIALNQLIPYQK\nLFETTNSSTLSQGLNFQPGVR\nISNAIHADGTEANLQYIDFIK\nFDTDLTADDLKEVIVR\nEGYPEIGLYWEK\nAFIDVVTAEMK\nDLMVNEFGVPASQLK\nVINLDKESEPDIWNAIK\nNAANGDNHIYGEYLINAQGEDVVAGIR\nAFAEQLVNLTVK\nSLGANDFDIMVGGEEQHFHR\nLIVAAMADAICEAK\nIALESVLLGDKE\nMVPSWLEANQEALSGTVK\nGIDTVLAELR\nFASELDNLITGQAVK\nVLDLIAHMASVNA\nFQPDTIIALGGGSSMDAAK\nSLEYQYFPFHPEGYR\nNVVLDKSFGAPLITNDGVTIAK\nYLDPPLHEFVPTDPEDIK\nKAGEPLSPGANPSYGAEQSGLLASLNSVAK\nAVLESVGITDVLAK\nLGDYAITEAGFGADLGAEK\nLQLPFDIK\nKIQTDAISGFTDGLSIVK\nLFVVDAFCGANENSR\nTFNEYLLVPGYSSAECQAK\nECEELDIHLI\nTFDLNLFNK\nMADGPLAGLLAR\nSLGANDFDIMVGGEEQHFHR\nAFDEETTEWNGGLFR\nTFNEYLLVPGYSSAECQAK\nAKEQLEAGATYLDVNIGPAENDGEDLMK\nNLDKESEPDIWNAIKR\nSNEIFENVDPALIDR\nLNLSYTVVLAPCDGK\nLVGPEGEVELTEGVIAAK\nFETFGETAPQIEIINK\nELGCAHPEIVLHLDHGDTFETCK\nFILIDATPTVPDEK\nTAVLGALFNVK\nLLSLCGPFDDNIK\nAIGLVIPELNGK\nIGTVGDAVSYIEEHAK\nLAPSLTLGCGSWGGNSISENVGPK\nYIDECGAANFFGIK\nDGLCSIVFSTADR\nVPVPTGSTTLLTAVVK\nLDVDAAGVIEVNDITQK\nLGATIIYVTHDQTEAMTLGTR\nLAPSLTLGCGSWGGNSISENVGPK\nEVYPADFIAEGVDQTR\nGLTIDEDGNIFVCQGDNSHVIR\nPEIGLYWEK\nLMLEGDELPYTEYVR\nVNATEGNPVQDMIDLGR\nYSPQEISAMILQK\nVGVENLVNAVPQLK\nANFEGECSEVGMYLAMAR\nFVPGFSQDFLK\nFALCGLPIVK\nTGAVTPVANLDAVQLSGTVVK\nFITTSPIAQMPDSEFIR\nELYDLLDHFK\nLEVPAGVYIDIK\nEGENEILVLDLK\nYLDPPLHEFVPTDPEDIK\nCNNCGFIFEGLEAPER\nYSPQEISAMILQK\nGFESSVGTPFGVPIR\nAGHYAVGQFNINNLEWTK\nVLGNGALTNKLEVEANAFSK\nELYDLLDHFK\nVPLKEMSSYSTALSSLTGGR\nSFPDFSFTYSK\nILIGEVTVVDESEPFAHEK\nLGDYAITEAGFGADLGAEK\nAGNQALFDAVETFR\nYNLNYSVLATPAEGLSGR\nTLCVVQEGFPTYGGLEGGAMER\nSVGSEAPYVDLFYNK\nYLNDEVLCSFGYGDGGGGPTK\nFFDVANNYTAALEARPEINSAK\nQFVLETNDEDDDI\nYQFITSIIDDCYKK\nELYDLLDHFK\nIDYFIVSDCLK\nSNEIFENVDPALIDR\nVTAQEGNSLPVSAFTEYVDGTTPSGTSAYEKR\nVTGVVISEEDGQPVVGASVLVK\nVTGVVISEEDGQPVVGASVLVK\nLIYENLSFTVPK\nEELAGLAAVLAK\nMDEIVQFDFPTDSPK\nYLNDEVLCSFGYGDGGGGPTK\nGTMDVYYVGVSTPIASDMVQK\nEASGDIAQVAEMAALTK\nANFEGECSEVGMYLAMAR\nLFFNEAGDELIK\nLKEIEAMEADGTFDVLPK\nEGDLQQVMEDYGAVSSVK\nYNLNYSVLATPAEGLSGR\nVINLDKESEPDIWNAIKR\nSGIMCTIHAYTGDQMTLDGPQR\nAFGDVPYYTNAYNEAPLPR\nIFPASAINGNDIDWTK\nMDDWDVVMLGPQVR\nIGVPFVDGGVIK\nGIPAFSIYGHDVQDADDTSIPADVEEK\nTIWIDDNYFNAR\nNLAPAGVTFVIVK\nAGSTASEPITLSITDWK\nNLIITHAVGAGDPFPVDVAR\nSLIYIPSPDTIDK\nVFIPASLVSDSYEKDLTK\nTFILYPDFNK\nIHLDASMSCAGDPIPLAPETVAER\nVSYPIYHIENIVKPVSK\nGLYIYGEDPIVTDPDTHHIIK\nVINLDKESEPDIWNAIKR\nAGVLDIPFAPSK\nAGFSSIMFDGSHYPIEENVEK\nTLCVVQEGFPTYGGLEGGAMER\nLPCVVAINAFPTDTK\nAFGDVPYYTNAYNEAPLPR\nVVDGDLILYVCGK\nHETSPEDIQGMVDCEGILTSTGGMTSHAAVVAR\nYADKNVEEISAMVGFANR\nANPMYLELPVMAAAR\nLFETTNSSTLSQGLNFQPGVR\nFMDAFQFIK\nVSYPIYHIENIVKPVSK\nIQLVGDDLFVTNTK\nPASAINGNDIDWTK\nMIAGLEEITGGTLK\nTNTAGGNDYYESAVVNPDIVLR\nEGYPEIGLYWEK\nINLDKESEPDIWNAIKR\nEVEALYNVTVVDVNTVK\nTNTAGGNDYYESAVVNPDIVLR\nMPMVHDMEAILR\nDMADMLLGDIK\nTVGAEIFPVDVGVAK\nSGIMCTIHAYTGDQMTLDGPQRK\nYYKPASFDDAGYKSQIEEAVENGAK\nADAYDMVVNGVEVGGGSIR\nLVSGVDIWLNTPTRPLEASGTSGEK\nTVADPFLNDETAAWAK\nNLWDAFAGESQAR\nDVLDFVVEK\nGTMDVYYVGVSTPIASDMVQK\nQLTPHPWDALDTDLKVGDK\nLGLADVLIK\nDALLENCTVNAEGEINFADK\nEIALNQLIPYQK\nLVVVPYANPFR\nQVISNPAFYLEPEYAK\nLGNPSQYDAFAINMVK\nAGPAEGGEDPDPSGETVVVTKDQSYEETFASAFGK\nVVDLFAPIGK\nAGNQALFDAVETFR\nLFETTNSSTLSQGLNFQPGVR\nEGYPEIGLYWEK\nAFIDVVTAEMK\nETIEFEGETYPLLK\nLLDQGEAGDNVGLLLR\nINLIDTPGHVDFTAEVER\nGIDTVLAELR\nTIYGDLDPTTGTIALGPGER\nLIVAAMADAICEAK\nVADVTARPVDQIQDYTATVEAEVK\nFMASIEAALEKGDVEAAK\nNVVLDKSFGAPLITNDGVTIAK\nEAITPNSSQTPFSQTGVQTALMMK\nEWVIVDATDQTLGR\nIFPASAINGNDIDWTK\nEGHYAVGQFNINNLEWTK\nDGTFYFFK\nEWVIVDATDQTLGR\nCKELGVNVALSEVWAK\nAFGDVPYYTNAYNEAPLPR\nAVLESVGITDVLAK\nLGDYAITEAGFGADLGAEK\nKIQTDAISGFTDGLSIVK\nSLEYQYFPFHPEGYR\nKAGEPLSPGANPSYGAEQSGLLASLNSVAK\nASLATDSFLSAASFQETTK\nLQLPFDIK\nTFNEYLLVPGYSSAECQAK\nETIEFEGETYPLLK\nANPMYLELPVMAAAR\nSLGANDFDIMVGGEEQHFHR\nAKEQLEAGATYLDVNIGPAENDGEDLMK\nLVGPEGEVELTEGVIAAK\nVLDLIAHMASVNA\nLIYENLSFTVPK\nVDGVMGEFWNGLSAIFQNNLMMR\nTLAIEAVNQSFTQSPYLTNK\nLNELGLALNSGDE\nIETIPLVVIK\nLVGPEGEVELTEGVIAAK\nAIGLVIPELNGK\nIGTVGDAVSYIEEHAK\nYIDECGAANFFGIK\nVINLDKESEPDIWNAIK\nNAANGDNHIYGEYLINAQGEDVVAGIR\nEVYPADFIAEGVDQTR\nLNLSYTVVLAPCDGK\nHFPGHGNVATDSHTGLPSVPATKEELYK\nSLGANDFDIMVGGEEQHFHR\nMPMVHDMEAILR\nTFNEYLLVPGYSSAECQAK\nYSPQEISAMILQK\nVGVENLVNAVPQLK\nFVPGFSQDFLK\nAFDEETTEWNGGLFR\nMIQIQPWESSLIK\nGQVTNMGAVNVMTGVYTGR\nANFEGECSEVGMYLAMAR\nDGAYAATSESSSFPNLDYEIEK\nILPLEDVLQR\nDGAYAATSESSSFPNLDYEIEK\nLVDPSIIHYNDAFYICGK\nAGHYAVGQFNINNLEWTK\nYSPQEISAMILQK\nCNNCGFIFEGLEAPER\nGGDDTLFATVDGVVK\nTNDVAGDGTTTATVLAQAMVNEGMK\nVLGNGALTNKLEVEANAFSK\nLGDYAITEAGFGADLGAEK\nLGEDGNVIEFLNLNKDK\nMADGPLAGLLAR\nEYDYIVGPSASCVAFVK\nAGNQALFDAVETFR\nYNLNYSVLATPAEGLSGR\nTLAIEAVNQSFTQSPYLTNK\nGTISLIYPTIDATTR\nYLNDEVLCSFGYGDGGGGPTK\nLFVVDAFCGANENSR\nTLCVVQEGFPTYGGLEGGAMER\nLLFDAMDAFEK\nVTAQEGNSLPVSAFTEYVDGTTPSGTSAYEKR\nVTGVVISEEDGQPVVGASVLVK\nGSYAGDFFLYADQR\nVTGVVISEEDGQPVVGASVLVK\nLGATIIYVTHDQTEAMTLGTR\nYDTMHGQFDGTIEADVENSK\nFFDVANNYTAALEARPEINSAK\nAIEIVDDNFNLVR\nVPVPTGSTTLLTAVVK\nANFEGECSEVGMYLAMAR\nGFESSVGTPFGVPIR\nGTMDVYYVGVSTPIASDMVQK\nGFDSSAAIGTFVPVDR\nTTTNPLVATGDGIAMVYR\nSNEIFENVDPALIDR\nYAFSISQIIK\nQFDLTPPEIIDR\nEGDLQQVMEDYGAVSSVK\nVINLDKESEPDIWNAIKR\nMDDWDVVMLGPQVR\nSGIMCTIHAYTGDQMTLDGPQR\nSIGIYSNATPNLVYLK\nGIPAFSIYGHDVQDADDTSIPADVEEK\nIGVPFVDGGVIK\nAFGDVPYYTNAYNEAPLPR\nNLAPAGVTFVIVK\nVFIPASLVSDSYEKDLTK\nATTIDGTNFEDDFFEK\nVINLDKESEPDIWNAIKR\nTIWIDDNYFNAR\nNLIITHAVGAGDPFPVDVAR\nDAVPGTDFMPLQVEYK\nWAVLAGVTEDIR\nTIYGDLDPTTGTIALGPGER\nILIGEVTVVDESEPFAHEK\nAGFSSIMFDGSHYPIEENVEK\nTLCVVQEGFPTYGGLEGGAMER\nVSYPIYHIENIVKPVSK\nEPAGDITIPSDKDDLDGLNYLAGK\nSTIVFSYVGFENK\nQNVSLQPPPQQLIVQNK\nHETSPEDIQGMVDCEGILTSTGGMTSHAAVVAR\nLFETTNSSTLSQGLNFQPGVR\nTNTAGGNDYYESAVVNPDIVLR\nTNTAGGNDYYESAVVNPDIVLR\nSGIMCTIHAYTGDQMTLDGPQRK\nFMDAFQFIK\nYYKPASFDDAGYKSQIEEAVENGAK\nMPMVHDMEAILR\nSYYALNVAVTADNYKDFTDSTK\nDMADMLLGDIK\nDALLENCTVNAEGEINFADK\nDVLDFVVEK\nQVISNPAFYLEPEYAK\nMIAGLEEITGGTLK\nYKPNFTPHVDCGDNVIIINADKVK\nLPCVVAINAFPTDTK\nAGPAEGGEDPDPSGETVVVTKDQSYEETFASAFGK\nIKAGATDFDSYYCNLEELSGGK\nEGYPEIGLYWEK\nVVDLFAPIGK\nLVVVPYANPFR\nAFIDVVTAEMK\nLFETTNSSTLSQGLNFQPGVR\nGLYIYGEDPIVTDPDTHHIIK\nEIALNQLIPYQK\nEIALNQLIPYQK\nFMASIEAALEKGDVEAAK\nANPMYLELPVMAAAR\nTVADPFLNDETAAWAK\nNVVLDKSFGAPLITNDGVTIAK\nGIDTVLAELR\nVADVTARPVDQIQDYTATVEAEVK\nAVLESVGITDVLAK\nLGDYAITEAGFGADLGAEK\nKIQTDAISGFTDGLSIVK\nEWVIVDATDQTLGR\nTIYGDLDPTTGTIALGPGER\nDNALSSVFGIEGK\nINLDKESEPDIWNAIKR\nAGVLDIPFAPSK\nASLATDSFLSAASFQETTK\nDGTFYFFK\nDVQLEQELLEEAQK\nTLAIEAVNQSFTQSPYLTNK\nSLGANDFDIMVGGEEQHFHR\nVLDLIAHMASVNA\nEWVIVDATDQTLGR\nAKEQLEAGATYLDVNIGPAENDGEDLMK\nLLDQGEAGDNVGLLLR\nLVGPEGEVELTEGVIAAK\nLIYENLSFTVPK\nATTLPVVGESLWK\nELGCAHPEIVLHLDHGDTFETCK\nDASLLEVLK\nHGVEGIVFSSSCTVYGQPDELPVTEK\nAIGLVIPELNGK\nFIELLGTYDPR\nNAANGDNHIYGEYLINAQGEDVVAGIR\nIFPASAINGNDIDWTK\nLNLSYTVVLAPCDGK\nKAGEPLSPGANPSYGAEQSGLLASLNSVAK\nEGHYAVGQFNINNLEWTK\nYADKNVEEISAMVGFANR\nYSPQEISAMILQK\nVGVENLVNAVPQLK\nFDTDLTADDLKEVIVR\nAGNQALFDAVETFR\nGGDDTLFATVDGVVK\nYLDPPLHEFVPTDPEDIK\nAGHYAVGQFNINNLEWTK\nMIQIQPWESSLIK\nYSPQEISAMILQK\nGQVTNMGAVNVMTGVYTGR\nILPLEDVLQR\nTITFCFRDDGQGEDGALWK\nTLAIEAVNQSFTQSPYLTNK\nAGNQALFDAVETFR\nYNLNYSVLATPAEGLSGR\nGTISLIYPTIDATTR\nSLELPAIVGTGSVTSQVK\nANATAPAINVIENEKDYKVELAAPGMTK\nYQFITSIIDDCYKK\nVVDGDLILYVCGK\nVTAQEGNSLPVSAFTEYVDGTTPSGTSAYEKR\nVTGVVISEEDGQPVVGASVLVK\nVTGVVISEEDGQPVVGASVLVK\nGNVPGVYVQENNGEPGTIQSMLVR\nLGATIIYVTHDQTEAMTLGTR\nFDYDFDLVSGR\nMGGALSTTPAADLGSIVIK\nCEPIEELTINVPEEYSSK\nTLCVVQEGFPTYGGLEGGAMER\nDTQTATFDETWQPVWGEEKEIR\nANFEGECSEVGMYLAMAR\nNLDKESEPDIWNAIKR\nFVPGFSQDFLK\nYIDECGAANFFGIK\nQYIATVYADAKDADWKENPQAYTIK\nEFGIEIDGDTFDR\nVINLDKESEPDIWNAIKR\nGIPAFSIYGHDVQDADDTSIPADVEEK\nIFPASAINGNDIDWTK\nSGIMCTIHAYTGDQMTLDGPQR\nMDDWDVVMLGPQVR\nNIGFGSAGAYQDYYLDVK\nINVNTECQLTFAAATR\nCNNCGFIFEGLEAPER\nIGVPFVDGGVIK\nGVLPNMQTAILVSDCSR\nWGDAIDAYNEPVTGMNIAAR\nTTTNPLVATGDGIAMVYR\nVINLDKESEPDIWNAIKR\nIGTVGDAVSYIEEHAK\nLDVDAAGVIEVNDITQK\nNLIITHAVGAGDPFPVDVAR\nNLGPKPEALPGIF\nLGDYAITEAGFGADLGAEK\nNIEAVGVDVEEMDITDAGK\nAFGDVPYYTNAYNEAPLPR\nGTMDVYYVGVSTPIASDMVQK\nVYNQEGSEVKDLELNEAVFGIEPNK\nAGFSSIMFDGSHYPIEENVEK\nMGGALSTTPAADLGSIVIK\nEPAGDITIPSDKDDLDGLNYLAGK\nDAVPGTDFMPLQVEYK\nIQLVGDDLFVTNTK\nTIWIDDNYFNAR\nWGDAIDAYNEPVTGMNIAAR\nGAVETAEKLDAPLIVVATQGGK\nLVSGVDIWLNTPTRPLEASGTSGEK\nILIGEVTVVDESEPFAHEK\nEAEAYNGPSLIIAYSPCMEHGIK\nTLCVVQEGFPTYGGLEGGAMER\nEIELADGFENQGAQLIK\nVSYPIYHIENIVKPVSK\nGGAQFTYVSLDDFR\nGEAVGVIAAQSIGEPGTQLTLR\nTNTAGGNDYYESAVVNPDIVLR\nTNTAGGNDYYESAVVNPDIVLR\nIVVNSSTGLPVEASEFGICGDMNNK\nLIVAAMADAICEAK\nSSAIFFGLSGTGK\nSGIMCTIHAYTGDQMTLDGPQRK\nMIAGLEEITGGTLK\nDMADMLLGDIK\nFMDAFQFIK\nMPMVHDMEAILR\nLILDALATVR\nSYYALNVAVTADNYKDFTDSTK\nYYKPASFDDAGYKSQIEEAVENGAK\nLSLQYVEDPEEFLKK\nEGYPEIGLYWEK\nGSYAGDFFLYADQR\nNYTSINFPILR\nVVDLFAPIGK\nLADIIPEAQAIDLMK\nAGPAEGGEDPDPSGETVVVTKDQSYEETFASAFGK\nCKELGVNVALSEVWAK\nEIELADGFENQGAQLIK\nANPMYLELPVMAAAR\nFMASIEAALEKGDVEAAK\nLLDQGEAGDNVGLLLR\nWAVLAGVTEDIR\nYDTMHGQFDGTIEADVENSK\nLVPSYNDFNIMNSQDQMGVYK\nLFETTNSSTLSQGLNFQPGVR\nAVLESVGITDVLAK\nLGDYAITEAGFGADLGAEK\nKIQTDAISGFTDGLSIVK\nVAYTELVPEITQEPDYDK\nINLDKESEPDIWNAIKR\nVLNLPYPGGPIIDK\nLVVVPYANPFR\nTNDVAGDGTTTATVLAQAMVNEGMK\nTLAIEAVNQSFTQSPYLTNK\nEWVIVDATDQTLGR\nSLGANDFDIMVGGEEQHFHR\nVADVTARPVDQIQDYTATVEAEVK\nVAYTELVPEITQEPDYDK\nLGNPSQYDAFAINMVK\nVVIDCENLNVGGYGMQAQIGTTYK\nAADIVLQAAIAAGAPK\nNVVLDKSFGAPLITNDGVTIAK\nFIELLGTYDPR\nAIGLVIPELNGK\nLVGPEGEVELTEGVIAAK\nGITSEYLDYDEVIAK\nVLDLIAHMASVNA\nAKEQLEAGATYLDVNIGPAENDGEDLMK\nELGCAHPEIVLHLDHGDTFETCK\nLLDQGEAGDNVGLLLR\nLIYENLSFTVPK\nVAAAYAIAGLIDEK\nANPMYLELPVMAAAR\nSIGIYSNATPNLVYLK\nMSQLDKTFPTLDCSACILTPK\nYSPQEISAMILQK\nVAGVYQSQADIDASPENTLATVTPGDLK\nIFPASAINGNDIDWTK\nVPVPTGSTTLLTAVVK\nVFLMDEPLSNLDAK\nEGVAGWAGENLPLVR\nLNLSYTVVLAPCDGK\nEGHYAVGQFNINNLEWTK\nFITTSPIAQMPDSEFIR\nILYDRTEDEEFVSFEPALK\nGGDDTLFATVDGVVK\nSLDQLLHPTFNAEALK\nLADGTIILADEISPDTCR\nSLGANDFDIMVGGEEQHFHR\nHETSPEDIQGMVDCEGILTSTGGMTSHAAVVAR\nEVEALYNVTVVDVNTVK\nDYFEGPSEEYYAALR\nATTLPVVGESLWK\nTLAIEAVNQSFTQSPYLTNK\nAGHYAVGQFNINNLEWTK\nNSFIPEGGGDPIFVAER\nYLDPPLHEFVPTDPEDIK\nLFVVDAFCGANENSR\nIGEVFGIFK\nDVSSLLSQIR\nANFEGECSEVGMYLAMAR\nQVTANSVTVAPYIR\nAGNQALFDAVETFR\nVTAQEGNSLPVSAFTEYVDGTTPSGTSAYEKR\nSGETEDATIADLAVGTAAGQIK\nGQVTNMGAVNVMTGVYTGR\nSGETEDATIADLAVGTAAGQIK\nDMTIGELLR\nEMLPVLEAVAK\nLKEIEAMEADGTFDVLPK\nVLNAGVVVLTENSLK\nVVLVASLFEK\nFDYDFDLVSGR\nDTQTATFDETWQPVWGEEKEIR\nTGVVPPADIDVIMVAPK\nSNEIFENVDPALIDR\nVTGVVISEEDGQPVVGASVLVK\nVTGVVISEEDGQPVVGASVLVK\nANFEGECSEVGMYLAMAR\nSGIMCTIHAYTGDQMTLDGPQRK\nQVISNPAFYLEPEYAK\nVINLDKESEPDIWNAIKR\nEFGIEIDGDTFDR\nLWDVLVDPAR\nALFITNPSNPPSYALSPETAAR\nYIDECGAANFFGIK\nTLCVVQEGFPTYGGLEGGAMER\nTPLELGFMQVEKE\nALFITNPSNPPSYALSPETAAR\nSGIMCTIHAYTGDQMTLDGPQR\nWGDAIDAYNEPVTGMNIAAR\nNIGFGSAGAYQDYYLDVK\nMDDWDVVMLGPQVR\nGIPAFSIYGHDVQDADDTSIPADVEEK\nVNNANIEPVFFAYPDNAK\nITVPGFYDDVEEVPQAER\nMGGALSTTPAADLGSIVIK\nDKVDYYTIEVSDEMIENQVK\nVINLDKESEPDIWNAIKR\nAGFSSIMFDGSHYPIEENVEK\nMGGALSTTPAADLGSIVIK\nEPAGDITIPSDKDDLDGLNYLAGK\nVNNANIEPVFFAYPDNAK\nNLAPAGVTFVIVK\nGEAVGVIAAQSIGEPGTQLTLR\nWGDAIDAYNEPVTGMNIAAR\nTIWIDDNYFNAR\nQDGIVCGLEVFER\nNLSVASPLIINPGSEQIR\nEQLIFPEINFDKVNK\nNLIITHAVGAGDPFPVDVAR\nLVSGVDIWLNTPTRPLEASGTSGEK\nGEAVGVIAAQSIGEPGTQLTLR\nTLCVVQEGFPTYGGLEGGAMER\nNLDKESEPDIWNAIKR\nVSYPIYHIENIVKPVSK\nIVVNSSTGLPVEASEFGICGDMNNK\nIQLVGDDLFVTNTK\nLGATIIYVTHDQTEAMTLGTR\nLDGVIPGWTEGLK\nQWGVADDVLCAGNDQVLK\nVYNQEGSEVKDLELNEAVFGIEPNK\nNLSVASPLIINPGSEQIR\nEGYPEIGLYWEK\nDALLENCTVNAEGEINFADK\nSGIMCTIHAYTGDQMTLDGPQRK\nEIELADGFENQGAQLIK\nIHLDASMSCAGDPIPLAPETVAER\nFMDAFQFIK\nYYKPASFDDAGYKSQIEEAVENGAK\nYQFITSIIDDCYKK\nDMADMLLGDIK\nMPMVHDMEAILR\nDALLENCTVNAEGEINFADK\nIGTVGDAVSYIEEHAK\nGSYAGDFFLYADQR\nGGAQFTYVSLDDFR\nGGFVTVPVVIAASR\nEGQFGDLIVTYSVK\nLLDQGEAGDNVGLLLR\nIFPASAINGNDIDWTK\nANPMYLELPVMAAAR\nETIEFEGETYPLLK\nVFIPASLVSDSYEKDLTK\nTLAIEAVNQSFTQSPYLTNK\nVAYTELVPEITQEPDYDK\nLGDYAITEAGFGADLGAEK\nALSIDYDAGTFTIDGK\nEIELADGFENQGAQLIK\nAVLESVGITDVLAK\nVLNLPYPGGPIIDK\nWAVLAGVTEDIR\nEYGVTAGFGLPVPR\nINLDKESEPDIWNAIKR\nFLLVPEIGK\nDYDKELELYTLDIPNK\nLADGTIILADEISPDTCR\nEWVIVDATDQTLGR\nSLGANDFDIMVGGEEQHFHR\nVAYTELVPEITQEPDYDK\nAIDLIDEAASSIR\nGNVPGVYVQENNGEPGTIQSMLVR\nYDTMHGQFDGTIEADVENSK\nAADIVLQAAIAAGAPK\nAGPAEGGEDPDPSGETVVVTKDQSYEETFASAFGK\nVLGNGALTNKLEVEANAFSK\nISNIEVSAYASPDGGVSLNTTLAENR\nFIELLGTYDPR\nAIGLVIPELNGK\nELGCAHPEIVLHLDHGDTFETCK\nAKEQLEAGATYLDVNIGPAENDGEDLMK\nLDVDAAGVIEVNDITQK\nNNVTNEQIQALPDYFVR\nANATAPAINVIENEKDYKVELAAPGMTK\nVADVTARPVDQIQDYTATVEAEVK\nFSGATVFGYYVDDPER\nCKELGVNVALSEVWAK\nYSPQEISAMILQK\nLNLSYTVVLAPCDGK\nVLDLIAHMASVNA\nGISVSDVALFTDPK\nLDGVIPGWTEGLK\nGVAQNILYDAFK\nLLDQGEAGDNVGLLLR\nLFETTNSSTLSQGLNFQPGVR\nFITTSPIAQMPDSEFIR\nLADGTIILADEISPDTCR\nHETSPEDIQGMVDCEGILTSTGGMTSHAAVVAR\nMIAGLEEITGGTLK\nADVFYPDGYSINDVVK\nLVGPEGEVELTEGVIAAK\nYIDECGAANFFGIK\nNAITGNSTVPDDTCLDYYFK\nHSVYNESQEKDYKPIAAWYMTK\nTLAIEAVNQSFTQSPYLTNK\nVTAQEGNSLPVSAFTEYVDGTTPSGTSAYEKR\nAGNQALFDAVETFR\nIGEVFGIFK\nNSFIPEGGGDPIFVAER\nAFTDVIAEELK\nANFEGECSEVGMYLAMAR\nNAITGNSTVPDDTCLDYYFK\nIFPASAINGNDIDWTK\nQTYQYLGVEDGLSNR\nSGETEDATIADLAVGTAAGQIK\nSGETEDATIADLAVGTAAGQIK\nDMTIGELLR\nLVDPSIIHYNDAFYICGK\nVVFLENYGVTLAEK\nNVVLDKSFGAPLITNDGVTIAK\nFFDVANNYTAALEARPEINSAK\nDTQTATFDETWQPVWGEEKEIR\nYSGLMVGSIDNPNNGAGNWE\nFDYDFDLVSGR\nVLDLIAHMASVNA\nSNEIFENVDPALIDR\nVTGVVISEEDGQPVVGASVLVK\nVTGVVISEEDGQPVVGASVLVK\nANFEGECSEVGMYLAMAR\nVINLDKESEPDIWNAIKR\nLWDVLVDPAR\nALFITNPSNPPSYALSPETAAR\nGISVSDVALFTDPK\nTGVVPPADIDVIMVAPK\nALFITNPSNPPSYALSPETAAR\nVDAPDTYSCQLYGEVTDAGEVVSK\nTNDVAGDGTTTATVLAQAMVNEGMK\nVITISGPDGYIYDPDGISGEK\nIGSQDMNDEVWLTLAK\nTLCVVQEGFPTYGGLEGGAMER\nVVLVASLFEK\nSGIMCTIHAYTGDQMTLDGPQR\nMDDWDVVMLGPQVR\nVNNANIEPVFFAYPDNAK\nWGDAIDAYNEPVTGMNIAAR\nITVPGFYDDVEEVPQAER\nKAGEPLSPGANPSYGAEQSGLLASLNSVAK\nLSLQYVEDPEEFLKK\nLIVAAMADAICEAK\nVDAPDTYSCQLYGEVTDAGEVVSK\nVINLDKESEPDIWNAIKR\nAGFSSIMFDGSHYPIEENVEK\nGEAVGVIAAQSIGEPGTQLTLR\nMGGALSTTPAADLGSIVIK\nILYDRTEDEEFVSFEPALK\nVDAIGAELGVPVIAK\nNCPVPVGTVPIYQALEK\nNIGFGSAGAYQDYYLDVK\nNLSVASPLIINPGSEQIR\nWGDAIDAYNEPVTGMNIAAR\nSLGANDFDIMVGGEEQHFHR\nDAVPGTDFMPLQVEYK\nVNNANIEPVFFAYPDNAK\nTIWIDDNYFNAR\nGIPAFSIYGHDVQDADDTSIPADVEEK\nLFETTNSSTLSQGLNFQPGVR\nDKVDYYTIEVSDEMIENQVK\nLGDYAITEAGFGADLGAEK\nEGYPEIGLYWEK\nQWGVADDVLCAGNDQVLK\nTLCVVQEGFPTYGGLEGGAMER\nEGYPEIGLYWEK\nMDADVPLVVPEVNAADALERPR\nFMASIEAALEKGDVEAAK\nVSYPIYHIENIVKPVSK\nGEAVGVIAAQSIGEPGTQLTLR\nLGATIIYVTHDQTEAMTLGTR\nNVTVGYGQCGNLVQDVAALR\nEQLIFPEINFDKVNK\nNLIITHAVGAGDPFPVDVAR\nNVTVGYGQCGNLVQDVAALR\nEIELADGFENQGAQLIK\nDALLENCTVNAEGEINFADK\nDALLENCTVNAEGEINFADK\nSGIMCTIHAYTGDQMTLDGPQRK\nFMDAFQFIK\nFSTPLIYDEEFKEEPEVTVTPTPK\nMPMVHDMEAILR\nLVSGVDIWLNTPTRPLEASGTSGEK\nYKPNFTPHVDCGDNVIIINADKVK\nEFGIEIDGDTFDR\nDMADMLLGDIK\nMSQLDKTFPTLDCSACILTPK\nLLDQGEAGDNVGLLLR\nVIGQDEAIEAVADAVR\nGGFVTVPVVIAASR\nIVDTGIFDQVIK\nIVVNSSTGLPVEASEFGICGDMNNK\nEPAGDITIPSDKDDLDGLNYLAGK\nDLLPLVEGCTVSTK\nGVENVHFDELGEIELASGETRR\nIFPASAINGNDIDWTK\nTLAIEAVNQSFTQSPYLTNK\nLGDYAITEAGFGADLGAEK\nANPMYLELPVMAAAR\nEIELADGFENQGAQLIK\nNLDKESEPDIWNAIKR\nETIEFEGETYPLLK\nVAYTELVPEITQEPDYDK\nAVLESVGITDVLAK\nKIQTDAISGFTDGLSIVK\nETPGTIYDLDVTDISNETR\nLADGTIILADEISPDTCR\nEYGVTAGFGLPVPR\nSLGANDFDIMVGGEEQHFHR\nEWVIVDATDQTLGR\nVAYTELVPEITQEPDYDK\nFLLVPEIGK\nQNANVMELISGNGFAK\nYQFITSIIDDCYKK\nISEIPGVEWIR\nFKNFELEMEWK\nDYFTAIDEMAK\nFIELLGTYDPR\nAIGLVIPELNGK\nELGCAHPEIVLHLDHGDTFETCK\nNLIITHAVGAGDPFPVDVAR\nHETSPEDIQGMVDCEGILTSTGGMTSHAAVVAR\nAGPLAGYPVVDMGIR\nVYNQEGSEVKDLELNEAVFGIEPNK\nYYKPASFDDAGYKSQIEEAVENGAK\nAKEQLEAGATYLDVNIGPAENDGEDLMK\nFSGATVFGYYVDDPER\nYSPQEISAMILQK\nIGTVGDAVSYIEEHAK\nALSIDYDAGTFTIDGK\nYSPQEISAMILQK\nLNLSYTVVLAPCDGK\nYYLIPDFSR\nTLIQNMVIGVSQGYEK\nVADVTARPVDQIQDYTATVEAEVK\nELYDLLDHFK\nTLIQNMVIGVSQGYEK\nLADGTIILADEISPDTCR\nVITISGPDGYIYDPDGISGEK\nSLDQLLHPTFNAEALK\nGSYAGDFFLYADQR\nINLDKESEPDIWNAIKR\nISNIEVSAYASPDGGVSLNTTLAENR\nFITTSPIAQMPDSEFIR\nEWVIVDATDQTLGR\nTLAIEAVNQSFTQSPYLTNK\nVTAQEGNSLPVSAFTEYVDGTTPSGTSAYEKR\nNAITGNSTVPDDTCLDYYFK\nAGNQALFDAVETFR\nMPMVHDMEAILR\nIGEVFGIFK\nSFELPALPYAK\nSGETEDATIADLAVGTAAGQIK\nSGETEDATIADLAVGTAAGQIK\nNAITGNSTVPDDTCLDYYFK\nANFEGECSEVGMYLAMAR\nCKELGVNVALSEVWAK\nGTVGDAVSYIEEHAK\nDDSFFDVYTECR\nDYDKELELYTLDIPNK\nDTQTATFDETWQPVWGEEKEIR\nYSGLMVGSIDNPNNGAGNWE\nLVDPSIIHYNDAFYICGK\nVLDLIAHMASVNA\nFDYDFDLVSGR\nTTYSDSDEYILDFSPR\nSQDLASQAEESFVEAE\nNSFIPEGGGDPIFVAER\nTITFCFRDDGQGEDGALWK\nFLPLGNPFQAR\nVINLDKESEPDIWNAIKR\nTGVVPPADIDVIMVAPK\nVTGVVISEEDGQPVVGASVLVK\nGISVSDVALFTDPK\nANFEGECSEVGMYLAMAR\nSGIMCTIHAYTGDQMTLDGPQRK\nVTGVVISEEDGQPVVGASVLVK\nMGFTPDAAFPVVYGEK\nLWDVLVDPAR\nRLQSQGLSIDQYYQFTGLDNAK\nSGIMCTIHAYTGDQMTLDGPQR\nVDAPDTYSCQLYGEVTDAGEVVSK\nVITISGPDGYIYDPDGISGEK\nVDIDEAFMVGGAAVK\nMIAGLEEITGGTLK\nIAFTDLVIDENAEK\nTELDLVEGMQFDR\nALFITNPSNPPSYALSPETAAR\nLVGPEGEVELTEGVIAAK\nALNLDAIHDTVHEMCKDEAR\nAADIVLQAAIAAGAPK\nVINLDKESEPDIWNAIKR\nAMSDAGLSNSDIDEVILVGGSSR\nVNNANIEPVFFAYPDNAK\nNALAFNPNIVVIK\nELALNTPYAENDALQYAAVR\nMDDWDVVMLGPQVR\nLDVDAAGVIEVNDITQK\nSNEIFENVDPALIDR\nDDATVTLSGFGGLPAAK\nWGDAIDAYNEPVTGMNIAAR\nLGNPSQYDAFAINMVK\nAGFSSIMFDGSHYPIEENVEK\nVDAIGAELGVPVIAK\nILYDRTEDEEFVSFEPALK\nGEAVGVIAAQSIGEPGTQLTLR\nEENNFHIDPFINYVNPENGTSHK\nTLCVVQEGFPTYGGLEGGAMER\nDLPTYISIVR\nAMSDAGLSNSDIDEVILVGGSSR\nWGDAIDAYNEPVTGMNIAAR\nMGFTPDAAFPVVYGEK\nIDIGGISLIR\nNLSVASPLIINPGSEQIR\nQIFLFTEVSDAK\nNIGFGSAGAYQDYYLDVK\nADLIPNLVETVK\nEGYPEIGLYWEK\nDALLENCTVNAEGEINFADK\nDALLENCTVNAEGEINFADK\nEIELADGFENQGAQLIK\nDAVPGTDFMPLQVEYK\nSGIMCTIHAYTGDQMTLDGPQRK\nNVTVGYGQCGNLVQDVAALR\nTLCVVQEGFPTYGGLEGGAMER\nQWGVADDVLCAGNDQVLK\nNVTVGYGQCGNLVQDVAALR\nTNDVAGDGTTTATVLAQAMVNEGMK\nVSYPIYHIENIVKPVSK\nFMDAFQFIK\nIVDTGIFDQVIK\nMPMVHDMEAILR\nLLDQGEAGDNVGLLLR\nMDADVPLVVPEVNAADALERPR\nGIPAFSIYGHDVQDADDTSIPADVEEK\nLSLQYVEDPEEFLKK\nEAQATISPILEETPIAVQK\nEQLIFPEINFDKVNK\nLGDYAITEAGFGADLGAEK\nIFPASAINGNDIDWTK\nLGATIIYVTHDQTEAMTLGTR\nQCLPIADQLLISR\nLGIVDTTSGLSQTFGSDVETK\nAGHYAVGQFNINNLEWTK\nEGDAVQLVGFGTFK\nEVGLPEDKDVALIGIVTR\nLGDYAITEAGFGADLGAEK\nSLGANDFDIMVGGEEQHFHR\nLADGTIILADEISPDTCR\nKIQTDAISGFTDGLSIVK\nEYGVTAGFGLPVPR\nETIEFEGETYPLLK\nEIELADGFENQGAQLIK\nANATAPAINVIENEKDYKVELAAPGMTK\nFIELLGTYDPR\nAIGLVIPELNGK\nELGCAHPEIVLHLDHGDTFETCK\nEWVIVDATDQTLGR\nSLEYQYFPFHPEGYR\nVFLMDEPLSNLDAK\nETPGTIYDLDVTDISNETR\nLVSGVDIWLNTPTRPLEASGTSGEK\nFGMNYSCLLNEYR\nGEAVGVIAAQSIGEPGTQLTLR\nAKEQLEAGATYLDVNIGPAENDGEDLMK\nFAELLGEVVTDSTK\nVADVTARPVDQIQDYTATVEAEVK\nNLDKESEPDIWNAIKR\nMILNPSVTGLDFSYSK\nHETSPEDIQGMVDCEGILTSTGGMTSHAAVVAR\nSFDEELGALIK\nLNLSYTVVLAPCDGK\nELSIDELMAAGR\nFSGATVFGYYVDDPER\nVYNQEGSEVKDLELNEAVFGIEPNK\nLFETTNSSTLSQGLNFQPGVR\nLADGTIILADEISPDTCR\nEWVIVDATDQTLGR\nNLIITHAVGAGDPFPVDVAR\nTLIQNMVIGVSQGYEK\nFMASIEAALEKGDVEAAK\nTLIQNMVIGVSQGYEK\nVLGGADTWATSTTLAGAIR\nVTAQEGNSLPVSAFTEYVDGTTPSGTSAYEKR\nAGNQALFDAVETFR\nNAITGNSTVPDDTCLDYYFK\nVGILDADITGPSIPR\nINLDKESEPDIWNAIKR\nYQFITSIIDDCYKK\nIEFTLYDCLDR\nFAELLGEVVTDSTK\nYYKPASFDDAGYKSQIEEAVENGAK\nSFELPALPYAK\nIGEVFGIFK\nLGIVDTTSGLSQTFGSDVETK\nINTILQSAFFK\nSLDQLLHPTFNAEALK\nIDESVLGVKEWECEVISNK\nANFEGECSEVGMYLAMAR\nFAELLGEVVTDSTK\nDDSFFDVYTECR\nDTQTATFDETWQPVWGEEKEIR\nYSGLMVGSIDNPNNGAGNWE\nIHLDASMSCAGDPIPLAPETVAER\nVLDLIAHMASVNA\nYLDPPLHEFVPTDPEDIK\nFDYDFDLVSGR\nFITTSPIAQMPDSEFIR\nLLEYLQEQIYPR\nELALNTPYAENDALQYAAVR\nVINLDKESEPDIWNAIKR\nAMSDAGLSNSDIDEVILVGGSSR\nVTGVVISEEDGQPVVGASVLVK\nANFEGECSEVGMYLAMAR\nGSYAGDFFLYADQR\nYPDNLHEEINNYSIVAGVVAR\nNAITGNSTVPDDTCLDYYFK\nELYDLLDHFK\nTELDLVEGMQFDR\nVTGVVISEEDGQPVVGASVLVK\nVDIDEAFMVGGAAVK\nSGIMCTIHAYTGDQMTLDGPQR\nSGIMCTIHAYTGDQMTLDGPQRK\nYIELFENITGEK\nVITISGPDGYIYDPDGISGEK\nYDTMHGQFDGTIEADVENSK\nMIAGLEEITGGTLK\nINVNTECQLTFAAATR\nVFIPASLVSDSYEKDLTK\nVINLDKESEPDIWNAIKR\nELALNTPYAENDALQYAAVR\nMDDWDVVMLGPQVR\nLDVDAAGVIEVNDITQK\nLWDVLVDPAR\nLVGPEGEVELTEGVIAAK\nAGFSSIMFDGSHYPIEENVEK\nSNEIFENVDPALIDR\nVVDIDTPADIFR\nGEAVGVIAAQSIGEPGTQLTLR\nMGGALSTTPAADLGSIVIK\nSINDIDPNDIESVSVLK\nCKELGVNVALSEVWAK\nILLEQETGYPWNGDIR\nGYPGYMYTDLATMYER\nAMSDAGLSNSDIDEVILVGGSSR\nWGDAIDAYNEPVTGMNIAAR\nVDAPDTYSCQLYGEVTDAGEVVSK\nLVGAPPGYVGYEEGGYLTEAVR\nTLCVVQEGFPTYGGLEGGAMER\nRLQSQGLSIDQYYQFTGLDNAK\nALDFGPIDELR\nHSVYNESQEKDYKPIAAWYMTK\nYFKDIEAGHLDPESLIK\nIMNWVVEEFKK\nMPMVHDMEAILR\nIDIGGISLIR\nGVNPETGLGEFWLDPEDHSK\nEIELADGFENQGAQLIK\nDALLENCTVNAEGEINFADK\nDALLENCTVNAEGEINFADK\nSGIMCTIHAYTGDQMTLDGPQRK\nLSVSAFDQAGNLIPGGDTDQK\nILYDRTEDEEFVSFEPALK\nIGSQDMNDEVWLTLAK\nTLIQNMVIGVSQGYEK\nWGDAIDAYNEPVTGMNIAAR\nGVAQNILYDAFK\nMDADVPLVVPEVNAADALERPR\nIVDTGIFDQVIK\nTLCVVQEGFPTYGGLEGGAMER\nACADPDGEYGNFFYIEDR\nVSYPIYHIENIVKPVSK\nGIPAFSIYGHDVQDADDTSIPADVEEK\nYKPNFTPHVDCGDNVIIINADKVK\nQWGVADDVLCAGNDQVLK\nMSQLDKTFPTLDCSACILTPK\nGQVTNMGAVNVMTGVYTGR\nLGATIIYVTHDQTEAMTLGTR\nAGHYAVGQFNINNLEWTK\nIFPASAINGNDIDWTK\nEEDIPLLDTDPAAVR\nVLGGADTWATSTTLAGAIR\nFMDAFQFIK\nWAVLAGVTEDIR\nGLPALTASEFLK\nFLGSIQSPITNFAR\nMPMVHDMEAILR\nNIGFGSAGAYQDYYLDVK\nLADGTIILADEISPDTCR\nSLGANDFDIMVGGEEQHFHR\nDLMVNEFGVPASQLK\nALSIDYDAGTFTIDGK\nLSLQYVEDPEEFLKK\nLGIVDTTSGLSQTFGSDVETK\nIVVNSSTGLPVEASEFGICGDMNNK\nKIQTDAISGFTDGLSIVK\nRLQSQGLSIDQYYQFTGLDNAK\nNGHPDFIGFNYYNTATCEASDGTETMDPGADQQTAR\nELGCAHPEIVLHLDHGDTFETCK\nAIGLVIPELNGK\nIGTVGDAVSYIEEHAK\nLGDYAITEAGFGADLGAEK\nLFYNLGYVYTEPR\nFYTLGLTPGITYK\nYEILLENYIK\nFAELLGEVVTDSTK\nAKEQLEAGATYLDVNIGPAENDGEDLMK\nELSIDELMAAGR\nNLDKESEPDIWNAIKR\nDAVPGTDFMPLQVEYK\nSLIGEEYLPAWEK\nFSTPLIYDEEFKEEPEVTVTPTPK\nFGMNYSCLLNEYR\nNNLIITDTNITPEYLAK\nHETSPEDIQGMVDCEGILTSTGGMTSHAAVVAR\nGETGLDEWLTSVR\nQPFPGPGLGVR\nLGTFLDDQDEIGPVVCR\nLVGAPPGYVGYEEGGYLTEAVR\nEWVIVDATDQTLGR\nANPMYLELPVMAAAR\nVADVTARPVDQIQDYTATVEAEVK\nFSGATVFGYYVDDPER\nVGILDADITGPSIPR\nVTAQEGNSLPVSAFTEYVDGTTPSGTSAYEKR\nAGNQALFDAVETFR\nFMASIEAALEKGDVEAAK\nNAITGNSTVPDDTCLDYYFK\nEIELADGFENQGAQLIK\nLGDYAITEAGFGADLGAEK\nLADLLDEALER\nINTILQSAFFK\nDDSFFDVYTECR\nSQDLASQAEESFVEAE\nIGEVFGIFK\nFAELLGEVVTDSTK\nQNPVEVIGAGDIGAGVGFK\nIIYLSLAEINTK\nSFELPALPYAK\nINLDKESEPDIWNAIKR\nYQFITSIIDDCYKK\nIEFTLYDCLDR\nEGHYAVGQFNINNLEWTK\nDTQTATFDETWQPVWGEEKEIR\nTLAIEAVNQSFTQSPYLTNK\nELALNTPYAENDALQYAAVR\nSLDQLLHPTFNAEALK\nYSGLMVGSIDNPNNGAGNWE\nANFEGECSEVGMYLAMAR\nLADGTIILADEISPDTCR\nEIDIDKLILGQEDQR\nFDYDFDLVSGR\nQLTPHPWDALDTDLKVGDK\nGQVTNMGAVNVMTGVYTGR\nVINLDKESEPDIWNAIKR\nANFEGECSEVGMYLAMAR\nVLDLIAHMASVNA\nVTGVVISEEDGQPVVGASVLVK\nLNLSYTVVLAPCDGK\nGVENVHFDELGEIELASGETRR\nSGETEDATIADLAVGTAAGQIK\nVINLDKESEPDIWNAIKR\nTELDLVEGMQFDR\nSGIMCTIHAYTGDQMTLDGPQR\nYIELFENITGEK\nYLDPPLHEFVPTDPEDIK\nLDVDAAGVIEVNDITQK\nSGIMCTIHAYTGDQMTLDGPQRK\nTLAIEAVNQSFTQSPYLTNK\nVTGVVISEEDGQPVVGASVLVK\nYDTMHGQFDGTIEADVENSK\nLLDEAQAGDNIGALLR\nNLIITHAVGAGDPFPVDVAR\nEENNFHIDPFINYVNPENGTSHK\nMIAGLEEITGGTLK\nAGFSSIMFDGSHYPIEENVEK\nMDDWDVVMLGPQVR\nNSALTSTGLVPFMER\nINTYWSNISTVESYYK\nTITFCFRDDGQGEDGALWK\nLMNEAININYIDETEYPR\nVLGNGALTNKLEVEANAFSK\nAGDTGIFFVDSQLGQR\nAGDTGIFFVDSQLGQR\nVLGVAGGVGAAPLYPQLR\nGYLTPATDIDTDFSVPK\nCKELGVNVALSEVWAK\nSLEYQYFPFHPEGYR\nSPLPGVILDIK\nSLGNSPDPLELIDK\nGFGQEIVEELAK\nALDFGPIDELR\nVPTGPTTLDAEVDDAKYQFVASQELNPQK\nGVNPETGLGEFWLDPEDHSK\nDALLENCTVNAEGEINFADK\nIDIGGISLIR\nDALLENCTVNAEGEINFADK\nEIELADGFENQGAQLIK\nSGIMCTIHAYTGDQMTLDGPQRK\nELALNTPYAENDALQYAAVR\nFDLNGTDVLDYPR\nNDGLELSLNTVNFQTR\nLLDEAQAGDNIGALLR\nSEQTDLLQALYGR\nFTVPIVFR\nNVTVGYGQCGNLVQDVAALR\nINVNTECQLTFAAATR\nACADPDGEYGNFFYIEDR\nVSYPIYHIENIVKPVSK\nTLCVVQEGFPTYGGLEGGAMER\nMDADVPLVVPEVNAADALERPR\nLMNEAININYIDETEYPR\nLMNEAININYIDETEYPR\nIDESVLGVKEWECEVISNK\nDMADMLLGDIK\nIVDTGIFDQVIK\nGLPALTASEFLK\nVLGGADTWATSTTLAGAIR\nMILNPSVTGLDFSYSK\nMPMVHDMEAILR\nWTDDDLYGIIR\nLVGPEGEVELTEGVIAAK\nQWGVADDVLCAGNDQVLK\nMGGALSTTPAADLGSIVIK\nIGSQDMNDEVWLTLAK\nLADGTIILADEISPDTCR\nSLGANDFDIMVGGEEQHFHR\nITSQGIEFIDMASNSVNAEK\nIAGETLYIYAPLANR\nVVFLENYGVTLAEK\nLGATIIYVTHDQTEAMTLGTR\nGSYAGDFFLYADQR\nALNLDAIHDTVHEMCKDEAR\nIMNETVDGLTLAVPPYR\nLGDYAITEAGFGADLGAEK\nELGCAHPEIVLHLDHGDTFETCK\nAIGLVIPELNGK\nANPMYLELPVMAAAR\nVDIDEAFMVGGAAVK\nRLQSQGLSIDQYYQFTGLDNAK\nKIQTDAISGFTDGLSIVK\nAGHYAVGQFNINNLEWTK\nFAELLGEVVTDSTK\nSLIGEEYLPAWEK\nAKEQLEAGATYLDVNIGPAENDGEDLMK\nITSQGIEFIDMASNSVNAEK\nNLDKESEPDIWNAIKR\nVAIVGVSGAVGQEFLR\nGETGLDEWLTSVR\nAGHYAVGQFNINNLEWTK\nQPFPGPGLGVR\nNGHPDFIGFNYYNTATCEASDGTETMDPGADQQTAR\nLVGAPPGYVGYEEGGYLTEAVR\nLGTFLDDQDEIGPVVCR\nDAVPGTDFMPLQVEYK\nHETSPEDIQGMVDCEGILTSTGGMTSHAAVVAR\nEQGLNSENFVAFNLTER\nDMDVSIYGYTDNQGWR\nSEQTDLLQALYGR\nVTAQEGNSLPVSAFTEYVDGTTPSGTSAYEKR\nVGILDADITGPSIPR\nFMASIEAALEKGDVEAAK\nLGGLDNPLLVSVR\nWAVLAGVTEDIR\nFGGYAQSGLLAEITPDK\nFFVDSQLGQR\nIIYLSLAEINTK\nINTILQSAFFK\nQFVLEANQVIFR\nEIEEGLINNQILDVR\nVADVTARPVDQIQDYTATVEAEVK\nIGEVFGIFK\nFAELLGEVVTDSTK\nDTQTATFDETWQPVWGEEKEIR\nTLAIEAVNQSFTQSPYLTNK\nQNPVEVIGAGDIGAGVGFK\nSLDQLLHPTFNAEALK\nTLIQNMVIGVSQGYEK\nLSLQYVEDPEEFLKK\nVINLDKESEPDIWNAIKR\nAGNQALFDAVETFR\nAMSDAGLSNSDIDEVILVGGSSR\nTIYVPFGDTWEQGK\nYSGLMVGSIDNPNNGAGNWE\nEQGLNSENFVAFNLTER\nANFEGECSEVGMYLAMAR\nLPVNNITIATNEVASYYK\nLIVAAMADAICEAK\nEIGVEWVILGHSER\nVINLDKESEPDIWNAIKR\nVLDLIAHMASVNA\nVTGVVISEEDGQPVVGASVLVK\nEAEAYNGPSLIIAYSPCMEHGIK\nANFEGECSEVGMYLAMAR\nLADGTIILADEISPDTCR\nLFYNLGYVYTEPR\nSLDQLLHPTFNAEALK\nAGFSSIMFDGSHYPIEENVEK\nTELDLVEGMQFDR\nQESVFTVQQPDFQK\nVTGVVISEEDGQPVVGASVLVK\nYIELFENITGEK\nSGIMCTIHAYTGDQMTLDGPQRK\nSTTINLELVDFK\nLVSGVDIWLNTPTRPLEASGTSGEK\nTGVVPPADIDVIMVAPK\nEQGLNSENFVAFNLTER\nSGIMCTIHAYTGDQMTLDGPQR\nNLIITHAVGAGDPFPVDVAR\nLDVDAAGVIEVNDITQK\nVLGNGALTNKLEVEANAFSK\nANVQDAILDTEIDSLK\nVDAPDTYSCQLYGEVTDAGEVVSK\nAMSDAGLSNSDIDEVILVGGSSR\nAGDTGIFFVDSQLGQR\nYLDPPLHEFVPTDPEDIK\nVAGLDINAVFYK\nFGIPCIGFGPGK\nCLIIGSGPAGYTAAIYAGR\nVLPTCSYAVGWFAK\nEQLIFPEINFDKVNK\nSPLPGVILDIK\nGVNPETGLGEFWLDPEDHSK\nFFDVANNYTAALEARPEINSAK\nAVGDYLLEELK\nQLTPHPWDALDTDLKVGDK\nGFGQEIVEELAK\nMADGPLAGLLAR\nSEQTDLLQALYGR\nDALLENCTVNAEGEINFADK\nDALLENCTVNAEGEINFADK\nSGIMCTIHAYTGDQMTLDGPQRK\nEIELADGFENQGAQLIK\nIDIGGISLIR\nNVMSVDIPVFQSQTR\nFDLNGTDVLDYPR\nTLCVVQEGFPTYGGLEGGAMER\nTLAIEAVNQSFTQSPYLTNK\nINVNTECQLTFAAATR\nNVTVGYGQCGNLVQDVAALR\nLMNEAININYIDETEYPR\nLMNEAININYIDETEYPR\nMDADVPLVVPEVNAADALERPR\nNVTVGYGQCGNLVQDVAALR\nGLPALTASEFLK\nEGHYAVGQFNINNLEWTK\nLFPIVNNLNTDGVTVQR\nCKELGVNVALSEVWAK\nGILTANGGTVDNVDEWGLR\nVLGGADTWATSTTLAGAIR\nMPMVHDMEAILR\nELALNTPYAENDALQYAAVR\nVSYPIYHIENIVKPVSK\nNIPQYNWQDEIFK\nFMDAFQFIK\nVYNQEGSEVKDLELNEAVFGIEPNK\nLVGPEGEVELTEGVIAAK\nLGDYAITEAGFGADLGAEK\nSLGANDFDIMVGGEEQHFHR\nLGATIIYVTHDQTEAMTLGTR\nLADGTIILADEISPDTCR\nVVFLENYGVTLAEK\nITSQGIEFIDMASNSVNAEK\nGQVTNMGAVNVMTGVYTGR\nWTDDDLYGIIR\nMPMVHDMEAILR\nTLIQNMVIGVSQGYEK\nLALDLEIATYR\nFAELLGEVVTDSTK\nSLIGEEYLPAWEK\nAKEQLEAGATYLDVNIGPAENDGEDLMK\nELGCAHPEIVLHLDHGDTFETCK\nAIGLVIPELNGK\nSYYALNVAVTADNYKDFTDSTK\nACADPDGEYGNFFYIEDR\nANATAPAINVIENEKDYKVELAAPGMTK\nGASELTIPLAVGGGIR\nFKNFELEMEWK\nLGGLDNPLLVSVR\nVTAQEGNSLPVSAFTEYVDGTTPSGTSAYEKR\nTGYIEEEDIATLNDWR\nVAIVGVSGAVGQEFLR\nNLDKESEPDIWNAIKR\nYDTMHGQFDGTIEADVENSK\nITSQGIEFIDMASNSVNAEK\nVFLMDEPLSNLDAK\nLVGAPPGYVGYEEGGYLTEAVR\nLGTFLDDQDEIGPVVCR\nVGILDADITGPSIPR\nALNLDAIHDTVHEMCKDEAR\nILIGEVTVVDESEPFAHEK\nIGTVGDAVSYIEEHAK\nIIYLSLAEINTK\nINTILQSAFFK\nQFVLEANQVIFR\nIFPASAINGNDIDWTK\nHETSPEDIQGMVDCEGILTSTGGMTSHAAVVAR\nIAVQLELPIGTR\nDAVPGTDFMPLQVEYK\nSEQTDLLQALYGR\nVPTGPTTLDAEVDDAKYQFVASQELNPQK\nIDESVLGVKEWECEVISNK\nDTQTATFDETWQPVWGEEKEIR\nLFPIVNNLNTDGVTVQR\nANVQDAILDTEIDSLK\nLEMPAGVYIDIK\nDKDGNDVLEPIYISAPEYQVLDNDNHPDAK\nTLAIEAVNQSFTQSPYLTNK\nSLDQLLHPTFNAEALK\nANPMYLELPVMAAAR\nMILNPSVTGLDFSYSK\nTLIQNMVIGVSQGYEK\nISNIEVSAYASPDGGVSLNTTLAENR\nIGEVFGIFK\nGGTFYEVADLGFGK\nVINLDKESEPDIWNAIKR\nAMSDAGLSNSDIDEVILVGGSSR\nAGNQALFDAVETFR\nLLDQGEAGDNVGLLLR\nLFYNLGYVYTEPR\nLSLQYVEDPEEFLKK\nTNDVAGDGTTTATVLAQAMVNEGMK\nYSGLMVGSIDNPNNGAGNWE\nGTVGDAVSYIEEHAK\nVINLDKESEPDIWNAIKR\nVLDLIAHMASVNA\nLPVNNITIATNEVASYYK\nAGDTGIFFVDSQLGQR\nTGYIEEEDIATLNDWR\nDVDTIALWYNK\nYINQIAFSGANDFLEK\nDNSYSLAIDQAALDAYNK\nAQELDVSVVPFYVSTDGINHQK\nKIQTDAISGFTDGLSIVK\nIYDDPDMALDLYTR\nVTGVVISEEDGQPVVGASVLVK\nQNPVEVIGAGDIGAGVGFK\nANFEGECSEVGMYLAMAR\nDMDVSIYGYTDNQGWR\nRLQSQGLSIDQYYQFTGLDNAK\nLLDQGEAGDNVGLLLR\nVAIVGVSGAVGQEFLR\nANFEGECSEVGMYLAMAR\nIGSQDMNDEVWLTLAK\nAGFSSIMFDGSHYPIEENVEK\nNGEYLINAQGEDVVAGIR\nTELDLVEGMQFDR\nGDLGVEIGDPELVGIQK\nVTGVVISEEDGQPVVGASVLVK\nLDVDAAGVIEVNDITQK\nEQGLNSENFVAFNLTER\nVSDAWDINLELR\nGLVCTDLKNNDEVIATLYER\nLYFDELSFER\nYLDPPLHEFVPTDPEDIK\nAGDTGIFFVDSQLGQR\nYIELFENITGEK\nVINLDKESEPDIWNAIK\nINLDKESEPDIWNAIKR\nLADGTIILADEISPDTCR\nGVNPETGLGEFWLDPEDHSK\nSPLPGVILDIK\nADPEWNVVLLR\nSGIMCTIHAYTGDQMTLDGPQR\nFGIPCIGFGPGK\nAGEGSIDLIETDDAYLVK\nSGIMCTIHAYTGDQMTLDGPQRK\nLADIIPEAQAIDLMK\nNLIITHAVGAGDPFPVDVAR\nTITFCFRDDGQGEDGALWK\nANPMYLELPVMAAAR\nDALLENCTVNAEGEINFADK\nSEQTDLLQALYGR\nATTITSGGTPVQIDNTAGSATANLGAVSLVK\nDKDGNDVLEPIYISAPEYQVLDNDNHPDAK\nDKVDYYTIEVSDEMIENQVK\nLGDYAITEAGFGADLGAEK\nDALLENCTVNAEGEINFADK\nLMNEAININYIDETEYPR\nSGIMCTIHAYTGDQMTLDGPQRK\nEIELADGFENQGAQLIK\nLMNEAININYIDETEYPR\nIDIGGISLIR\nHADDIDPSAFDNGIDDDIFAK\nTLAIEAVNQSFTQSPYLTNK\nTVFDPNMILNPGK\nINLDKESEPDIWNAIKR\nEIEILSGQLNALNAASK\nGILTANGGTVDNVDEWGLR\nLFPIVNNLNTDGVTVQR\nVSYPIYHIENIVKPVSK\nMPMVHDMEAILR\nATTITSGGTPVQIDNTAGSATANLGAVSLVK\nLGDYAITEAGFGADLGAEK\nAGTPLSDGATTPADILAIK\nSLGANDFDIMVGGEEQHFHR\nMDADVPLVVPEVNAADALERPR\nSGGLADVLGSLPK\nITSQGIEFIDMASNSVNAEK\nAADLPVEVINTAISK\nLADGTIILADEISPDTCR\nGINVVTTCEEAIYPWTTSSK\nFAELLGEVVTDSTK\nAKEQLEAGATYLDVNIGPAENDGEDLMK\nSLIGEEYLPAWEK\nSGIMCTIHAYTGDQMTLDGPQRK\nELGCAHPEIVLHLDHGDTFETCK\nMISPLAYVDPEAK\nGINVVTTCEEAIYPWTTSSK\nYPDNLHEEINNYSIVAGVVAR\nTLIQNMVIGVSQGYEK\nAVSTVDGSLGEVVGQMYVEK\nCKELGVNVALSEVWAK\nDVHNSIGVVTALNPVIGYK\nVVFLENYGVTLAEK\nAIGLVIPELNGK\nYFKDIEAGHLDPESLIK\nLGGLDNPLLVSVR\nVTAQEGNSLPVSAFTEYVDGTTPSGTSAYEKR\nVAIVGVSGAVGQEFLR\nVYFDPVTGGLLK\nSVDVGTWIAGVGYR\nVLGGADTWATSTTLAGAIR\nYDTMHGQFDGTIEADVENSK\nAISEFDYPLVIK\nFAELLGEVVTDSTK\nLVANDIIIIASGCSAQAAAK\nIGTVGDAVSYIEEHAK\nIIYLSLAEINTK\nQFVLEANQVIFR\nINTILQSAFFK\nNPIDMCTILVDQGFDPGVK\nGITDIITQQGEGYVTGSR\nDKDGNDVLEPIYISAPEYQVLDNDNHPDAK\nDTQTATFDETWQPVWGEEKEIR\nSLDQLLHPTFNAEALK\nLEMPAGVYIDIK\nVNAIAPGFFLTDQNR\nTLAIEAVNQSFTQSPYLTNK\nLFPIVNNLNTDGVTVQR\nHETSPEDIQGMVDCEGILTSTGGMTSHAAVVAR\nLGATIIYVTHDQTEAMTLGTR\nLVGAPPGYVGYEEGGYLTEAVR\nLVSGVDIWLNTPTRPLEASGTSGEK\nVINLDKESEPDIWNAIKR\nISNIEVSAYASPDGGVSLNTTLAENR\nTLIQNMVIGVSQGYEK\nLFYNLGYVYTEPR\nIELSSAQQTDVNLPYITADATGPK\nAGTPLSDGATTPADILAIK\nNLDKESEPDIWNAIKR\nIFPASAINGNDIDWTK\nANVQDAILDTEIDSLK\nLGTFLDDQDEIGPVVCR\nVINLDKESEPDIWNAIKR\nAGDTGIFFVDSQLGQR\nVLDLIAHMASVNA\nAGAEGGQIIENPILSNFK\nLSLQYVEDPEEFLKK\nYINQIAFSGANDFLEK\nIDESVLGVKEWECEVISNK\nALNLDAIHDTVHEMCKDEAR\nEGHYAVGQFNINNLEWTK\nIYDDPDMALDLYTR\nANFEGECSEVGMYLAMAR\nTGYIEEEDIATLNDWR\nAMSDAGLSNSDIDEVILVGGSSR\nVTGVVISEEDGQPVVGASVLVK\nTVFDIAPAYLHPESGDELR\nSKEIVDISGLTHGIGWCAPQQGACK\nAGFSSIMFDGSHYPIEENVEK\nDMDVSIYGYTDNQGWR\nANFEGECSEVGMYLAMAR\nVQTVTEQELIDEWAR\nFMASIEAALEKGDVEAAK\nGSYAGDFFLYADQR\nVDIDEAFMVGGAAVK\nDSLAIFGNDYPTEDGTGVR\nAVIDALDYLK\nLYFDELSFER\nEAITPNSSQTPFSQTGVQTALMMK\nLVANDIIIIASGCSAQAAAK\nIDGASPLQSFFK\nVSDAWDINLELR\nGDLGVEIGDPELVGIQK\nTELDLVEGMQFDR\nLVDPSIIHYNDAFYICGK\nVTGVVISEEDGQPVVGASVLVK\nLDVDAAGVIEVNDITQK\nRLQSQGLSIDQYYQFTGLDNAK\nGVNPETGLGEFWLDPEDHSK\nSPLPGVILDIK\nYIELFENITGEK\nAGAEGGQIIENPILSNFK\nAMSDAGLSNSDIDEVILVGGSSR\nVAIVGVSGAVGQEFLR\nYSGLMVGSIDNPNNGAGNWE\nVQTVTEQELIDEWAR\nDALLENCTVNAEGEINFADK\nSGIMCTIHAYTGDQMTLDGPQRK\nATTITSGGTPVQIDNTAGSATANLGAVSLVK\nLLDYAESGDNVGVLLR\nLADIIPEAQAIDLMK\nSGIMCTIHAYTGDQMTLDGPQR\nLLDEAQAGDNIGALLR\nSEQTDLLQALYGR\nEQGLNSENFVAFNLTER\nEMLQDIAALTGAK\nDALLENCTVNAEGEINFADK\nLMNEAININYIDETEYPR\nQNPVEVIGAGDIGAGVGFK\nDFNPSGIILSGGPESTTEENSPR\nILIGEVTVVDESEPFAHEK\nDMADMLLGDIK\nLMNEAININYIDETEYPR\nVSYPIYHIENIVKPVSK\nLFPIVNNLNTDGVTVQR\nLLDYAESGDNVGVLLR\nADIKNEIPDQEYAYGFNDGDVSVFK\nHADDIDPSAFDNGIDDDIFAK\nKIQTDAISGFTDGLSIVK\nNLIITHAVGAGDPFPVDVAR\nWAVLAGVTEDIR\nLGDYAITEAGFGADLGAEK\nTLCVVQEGFPTYGGLEGGAMER\nGILTANGGTVDNVDEWGLR\nVLGNGALTNKLEVEANAFSK\nITTPVANFLLAK\nMPMVHDMEAILR\nFAELLGEVVTDSTK\nSGGLADVLGSLPK\nSGIMCTIHAYTGDQMTLDGPQRK\nSLGANDFDIMVGGEEQHFHR\nELGCAHPEIVLHLDHGDTFETCK\nAKEQLEAGATYLDVNIGPAENDGEDLMK\nAADLPVEVINTAISK\nSLIGEEYLPAWEK\nMDADVPLVVPEVNAADALERPR\nAGNQALFDAVETFR\nQTAFDNWETTDDHGMVIYGIAK\nETEWSATVLTPGIYAR\nLADGTIILADEISPDTCR\nAGTPLSDGATTPADILAIK\nAVSTVDGSLGEVVGQMYVEK\nFMDAFQFIK\nIGEVFGIFK\nLGGLDNPLLVSVR\nVAIVGVSGAVGQEFLR\nVTAQEGNSLPVSAFTEYVDGTTPSGTSAYEKR\nIGTVGDAVSYIEEHAK\nAVSTVDGSLGEVVGQMYVEK\nINVNTECQLTFAAATR\nDKVDYYTIEVSDEMIENQVK\nIGTVGDAVSYIEEHAK\nAISEFDYPLVIK\nQFVLEANQVIFR\nINTILQSAFFK\nIIYLSLAEINTK\nSVDVGTWIAGVGYR\nINLDKESEPDIWNAIKR\nDKDGNDVLEPIYISAPEYQVLDNDNHPDAK\nVVFLENYGVTLAEK\nALVWLSSSGITNSYNHTQAEDALR\nDKDGNDVLEPIYISAPEYQVLDNDNHPDAK\nDTQTATFDETWQPVWGEEKEIR\nSLDQLLHPTFNAEALK\nLEMPAGVYIDIK\nYDTMHGQFDGTIEADVENSK\nTLAIEAVNQSFTQSPYLTNK\nAPDFPTGGYIYGISGVR\nGINVVTTCEEAIYPWTTSSK\nGLVCTDLKNNDEVIATLYER\nTITFCFRDDGQGEDGALWK\nNLELIEEIADR\nLVANDIIIIASGCSAQAAAK\nDASFDEIVEFK\nVINLDKESEPDIWNAIKR\nLGVEFPEDPVSYNLK\nVNAIAPGFFLTDQNR\nIELSSAQQTDVNLPYITADATGPK\nLFPIVNNLNTDGVTVQR\nCKELGVNVALSEVWAK\nGIPAFSIYGHDVQDADDTSIPADVEEK\nVINLDKESEPDIWNAIKR\nAGDTGIFFVDSQLGQR\nVLDLIAHMASVNA\nIGTVGDAVSYIEEHAK\nTVRDEDGIAIDYEIEGDFPR\nLGIAAQSVGLSQAAYNEGLAYAK\nQVAMQIAAMNPIAIDEDGVSEEVKEK\nAIGLVIPELNGK\nFAELLGEVVTDSTK\nSLEYQYFPFHPEGYR\nIDIGGISLIR\nSLEYQYFPFHPEGYR\nIYDDPDMALDLYTR\nVTGVVISEEDGQPVVGASVLVK\nAGAEGGQIIENPILSNFK\nNLDKESEPDIWNAIKR\nANFEGECSEVGMYLAMAR\nTGYIEEEDIATLNDWR\nHETSPEDIQGMVDCEGILTSTGGMTSHAAVVAR\nLVSGVDIWLNTPTRPLEASGTSGEK\nTGIDFADQLSFDDAK\nLGDYAITEAGFGADLGAEK\nVQTVTEQELIDEWAR\nAGFSSIMFDGSHYPIEENVEK\nANFEGECSEVGMYLAMAR\nVADVTARPVDQIQDYTATVEAEVK\nFMASIEAALEKGDVEAAK\nDIYEVSNLEGQISNIQK\nYQGLATSAFEVPSYTTTLK\nMPMVHDMEAILR\nIDGASPLQSFFK\nLYFDELSFER\nVSDAWDINLELR\nTELDLVEGMQFDR\nALSIDYDAGTFTIDGK\nYLDPPLHEFVPTDPEDIK\nVTGVVISEEDGQPVVGASVLVK\nIFPASAINGNDIDWTK\nISNIEVSAYASPDGGVSLNTTLAENR\nAPYETYLGGLDRQEIINLK\nGVNPETGLGEFWLDPEDHSK\nSPLPGVILDIK\nFFDVANNYTAALEARPEINSAK\nLVANDIIIIASGCSAQAAAK\nLFYNLGYVYTEPR\nEWVEAAFTVEKDIEK\nIDESVLGVKEWECEVISNK\nDMDVSIYGYTDNQGWR\nALNLDAIHDTVHEMCKDEAR\nYADKNVEEISAMVGFANR\nTPLMLLSTLPR\nGQVTNMGAVNVMTGVYTGR\nVLLSSLPGSAVYAIK\nDALLENCTVNAEGEINFADK\nSGIMCTIHAYTGDQMTLDGPQR\nLGATIIYVTHDQTEAMTLGTR\nEVELSAFTYAPLK\nSGIMCTIHAYTGDQMTLDGPQRK\nYQGLATSAFEVPSYTTTLK\nVYNQEGSEVKDLELNEAVFGIEPNK\nSKEIVDISGLTHGIGWCAPQQGACK\nYIELFENITGEK\nAKEGHYAVGQFNINNLEWTK\nLADIIPEAQAIDLMK\nTNNLPDSIDVGDVAVGLK\nDALLENCTVNAEGEINFADK\nILYDRTEDEEFVSFEPALK\nLMNEAININYIDETEYPR\nLDVDAAGVIEVNDITQK\nLSLQYVEDPEEFLKK\nEMLQDIAALTGAK\nLMNEAININYIDETEYPR\nQASNTQWFLR\nVQTVTEQELIDEWAR\nEQGLNSENFVAFNLTER\nDASNLVIDGIGTIK\nIITAEIFVYSPDK\nVSYPIYHIENIVKPVSK\nAGLNEINLPELQAGSSIMPAK\nILIGEVTVVDESEPFAHEK\nELNLEQVAEIYR\nTLCVVQEGFPTYGGLEGGAMER\nSEQTDLLQALYGR\nTNNLPDSIDVGDVAVGLK\nYFKDIEAGHLDPESLIK\nFAELLGEVVTDSTK\nSGGLADVLGSLPK\nELGCAHPEIVLHLDHGDTFETCK\nSGIMCTIHAYTGDQMTLDGPQRK\nAKEQLEAGATYLDVNIGPAENDGEDLMK\nSLGANDFDIMVGGEEQHFHR\nMDADVPLVVPEVNAADALERPR\nILYDRTEDEEFVSFEPALK\nNLIITHAVGAGDPFPVDVAR\nAGNQALFDAVETFR\nVYYNLNMGPEFEEIDK\nAGTPLSDGATTPADILAIK\nLLDYAESGDNVGVLLR\nIQVDVLDCLGCGNCADICPGNPK\nADIKNEIPDQEYAYGFNDGDVSVFK\nSLIGEEYLPAWEK\nIQVDVLDCLGCGNCADICPGNPK\nMPMVHDMEAILR\nGSYAGDFFLYADQR\nKIQTDAISGFTDGLSIVK\nETEWSATVLTPGIYAR\nGWLNSADLFR\nLGGLDNPLLVSVR\nVTAQEGNSLPVSAFTEYVDGTTPSGTSAYEKR\nVAIVGVSGAVGQEFLR\nTNDVAGDGTTTATVLAQAMVNEGMK\nINVNTECQLTFAAATR\nAGALIAPIQIVEER\nALEEGLEDFAGCAVVISHDR\nIGTVGDAVSYIEEHAK\nIIYLSLAEINTK\nINTILQSAFFK\nQFVLEANQVIFR\nNVALEEQAVEAVLAK\nAISEFDYPLVIK\nDKDGNDVLEPIYISAPEYQVLDNDNHPDAK\nVPTGPTTLDAEVDDAKYQFVASQELNPQK\nASGADFIVALGGGSSIDTAK\nLGIAAQSVGLSQAAYNEGLAYAK\nAVSTVDGSLGEVVGQMYVEK\nAGLNEINLPELQAGSSIMPAK\nDKDGNDVLEPIYISAPEYQVLDNDNHPDAK\nVINLDKESEPDIWNAIKR\nIIDTVDCVLLGPQVR\nIGVDSLDELINK\nGDLGVEVPAEDVPLIQK\nSVDVGTWIAGVGYR\nWAVLAGVTEDIR\nGDLGVEVPAEDVPLIQK\nLFPIVNNLNTDGVTVQR\nIIDTVDCVLLGPQVR\nAEAVRDLMVNEFGVPASQLK\nANPMYLELPVMAAAR\nLEMPAGVYIDIK\nFGMNYSCLLNEYR\nYDTMHGQFDGTIEADVENSK\nGFETPCPIAYIEETK\nTLAIEAVNQSFTQSPYLTNK\nMILNPSVTGLDFSYSK\nVINLDKESEPDIWNAIKR\nGIQYGDEPDTHGWVTIVE\nVLFEVAGVDEELAR\nTVRDEDGIAIDYEIEGDFPR\nNGFLGIPIPK\nFKNFELEMEWK\nEAAIWFETLR\nIVVNKEELEELLR\nANFEGECSEVGMYLAMAR\nVTGVVISEEDGQPVVGASVLVK\nHETSPEDIQGMVDCEGILTSTGGMTSHAAVVAR\nVLDLIAHMASVNA\nQVAMQIAAMNPIAIDEDGVSEEVKEK\nINLDKESEPDIWNAIKR\nMIELDGLVNYVNSK\nVYYNLNMGPEFEEIDK\nLVSGVDIWLNTPTRPLEASGTSGEK\nFAELLGEVVTDSTK\nYQGLATSAFEVPSYTTTLK\nAGFSSIMFDGSHYPIEENVEK\nANFEGECSEVGMYLAMAR\nVADVTARPVDQIQDYTATVEAEVK\nTITFCFRDDGQGEDGALWK\nCKELGVNVALSEVWAK\nMPMVHDMEAILR\nAIGLVIPELNGK\nGVNPETGLGEFWLDPEDHSK\nIDGASPLQSFFK\nVQTVTEQELIDEWAR\nLYFDELSFER\nVSDAWDINLELR\nVTGVVISEEDGQPVVGASVLVK\nTELDLVEGMQFDR\nATTITSGGTPVQIDNTAGSATANLGAVSLVK\nVLLSSLPGSAVYAIK\nSPLPGVILDIK\nNLDKESEPDIWNAIKR\nNNPILQNVYFSPVEAR\nIFPASAINGNDIDWTK\nVYAGDIAAAIGFK\nVGESPYQFYGYQADGVYSTQAEADAANLSNR\nYQGLATSAFEVPSYTTTLK\nDALLENCTVNAEGEINFADK\nLGIAAQSVGLSQAAYNEGLAYAK\nIGTVGDAVSYIEEHAK\nAMSDAGLSNSDIDEVILVGGSSR\nYALNGTFNNFDPNSFTESR\nLGDYAITEAGFGADLGAEK\nIIQIQIDPEKIGDVVGQR\nDALLENCTVNAEGEINFADK\nTNNLPDSIDVGDVAVGLK\nYLDPPLHEFVPTDPEDIK\nLLEILDIK\nWEDADPDIIDAGGQPASIIK\nLMNEAININYIDETEYPR\nSKEIVDISGLTHGIGWCAPQQGACK\nNDLLLLISNSGK\nGVENVHFDELGEIELASGETRR\nLADIIPEAQAIDLMK\nDMDVSIYGYTDNQGWR\nLKEIEAMEADGTFDVLPK\nAVQEILALVTK\nIITAEIFVYSPDK\nVQTVTEQELIDEWAR\nAGLNEINLPELQAGSSIMPAK\nSGIMCTIHAYTGDQMTLDGPQR\nLFYNLGYVYTEPR\nLDVDAAGVIEVNDITQK\nVFLMDEPLSNLDAK\nLMNEAININYIDETEYPR\nAFSQGAIVNPDPISYTFK\nVVEGLDVSSLLK\nINTYWSNISTVESYYK\nYIELFENITGEK\nAQGIDVINLSVGEPDFNTPDHIK\nDASNLVIDGIGTIK\nISNIEVSAYASPDGGVSLNTTLAENR\nTLCVVQEGFPTYGGLEGGAMER\nLANTPNIDDLEMIYPTTR\nKAEAHITDALLSPSNLEDGQR\nDKVDYYTIEVSDEMIENQVK\nFAELLGEVVTDSTK\nVYYNLNMGPEFEEIDK\nELGCAHPEIVLHLDHGDTFETCK\nIFYESDCDLSLLDGK\nKSVIHTFDAEIIPSP\nAKEQLEAGATYLDVNIGPAENDGEDLMK\nSGIMCTIHAYTGDQMTLDGPQRK\nSLGANDFDIMVGGEEQHFHR\nAMSDAGLSNSDIDEVILVGGSSR\nAEFSGTITAICANPGDTVSEDDVLMK\nSGGLADVLGSLPK\nTNDVAGDGTTTATVLAQAMVNEGMK\nSEQTDLLQALYGR\nIQVDVLDCLGCGNCADICPGNPK\nLVGPEGEVELTEGVIAAK\nILYDAISEAVLK\nSAGAEDYEGVCNELLTEIK\nMPMVHDMEAILR\nIQVDVLDCLGCGNCADICPGNPK\nVSYPIYHIENIVKPVSK\nAGDTGIFFVDSQLGQR\nGWLNSADLFR\nAADVETLGDLVQFNK\nFMDAFQFIK\nTNDVAGDGTTTATVLAQAMVNEGMK\nLGGLDNPLLVSVR\nLLDEAQAGDNIGALLR\nVTAQEGNSLPVSAFTEYVDGTTPSGTSAYEKR\nAVTCIVYQMAGTNATQTITDIQK\nLGDYAITEAGFGADLGAEK\nVAIVGVSGAVGQEFLR\nILYDRTEDEEFVSFEPALK\nMDADVPLVVPEVNAADALERPR\nLLGPDVGFDSINDRPMAEELSK\nKIQTDAISGFTDGLSIVK\nINTILQSAFFK\nNVALEEQAVEAVLAK\nIIYLSLAEINTK\nLGATIIYVTHDQTEAMTLGTR\nALSIDYDAGTFTIDGK\nQFVLEANQVIFR\nGNSDVAYLYSAYNPAVLR\nDKDGNDVLEPIYISAPEYQVLDNDNHPDAK\nLGIAAQSVGLSQAAYNEGLAYAK\nNLIITHAVGAGDPFPVDVAR\nSLIGEEYLPAWEK\nAGNQALFDAVETFR\nAISEFDYPLVIK\nDKDGNDVLEPIYISAPEYQVLDNDNHPDAK\nVINLDKESEPDIWNAIKR\nSLDQLLHPTFNAEALK\nIPIYEPGLDEIVR\nCDFPGGWPNDTK\nANPMYLELPVMAAAR\nANVKPEQVDEVYMGCVIQAGLGQNVAR\nVLAFLCELGK\nNLELIEEIADR\nSVTDSNQIQQVTESLIGK\nVINLDKESEPDIWNAIKR\nLEMPAGVYIDIK\nAPDFPTGGYIYGISGVR\nLFYNLGYVYTEPR\nLMFNTLSADDITAATQGR\nGFETPCPIAYIEETK\nAGLNEINLPELQAGSSIMPAK\nIDVDETGKISGLF\nMVVTLIHPIAMDDGLR\nVLFEVAGVDEELAR\nNGFLGIPIPK\nIIDTVDCVLLGPQVR\nGIQYGDEPDTHGWVTIVE\nVNDEATDDDLKSLTPIIEISEK\nGYVDFAEPQVDPQTGTFSVR\nYFKDIEAGHLDPESLIK\nASEVVMPSYGDLFGK\nVLDLIAHMASVNA\nANFEGECSEVGMYLAMAR\nVTGVVISEEDGQPVVGASVLVK\nANPMYLELPVMAAAR\nLLDYAESGDNVGVLLR\nIPGASFSYFDIR\nTQSAFSEGGLPVGAGLEDLGK\nAADVETLGDLVQFNK\nFGMNYSCLLNEYR\nINLDKESEPDIWNAIKR\nHETSPEDIQGMVDCEGILTSTGGMTSHAAVVAR\nLVSGVDIWLNTPTRPLEASGTSGEK\nYQGLATSAFEVPSYTTTLK\nAGFSSIMFDGSHYPIEENVEK\nANFEGECSEVGMYLAMAR\nQVAMQIAAMNPIAIDEDGVSEEVKEK\nYDTMHGQFDGTIEADVENSK\nSDVISFIDDVCK\nTQSAFSEGGLPVGAGLEDLGK\nVYYNLNMGPEFEEIDK\nYPDNLHEEINNYSIVAGVVAR\nASGADFIVALGGGSSIDTAK\nVQTVTEQELIDEWAR\nGVNPETGLGEFWLDPEDHSK\nGDLGVEVPAEDVPLIQK\nAGDTGIFFVDSQLGQR\nIDGASPLQSFFK\nVTGVVISEEDGQPVVGASVLVK\nLYFDELSFER\nTELDLVEGMQFDR\nNLDKESEPDIWNAIKR\nLVANDIIIIASGCSAQAAAK\nGGNSGIFYLAQEVTSK\nTTLTAAITTVLAK\nVDENIVPILMR\nYQFITSIIDDCYKK\nGGNSGIFYLAQEVTSK\nANDIVVALLQEK\nDMADMLLGDIK\nSAGAEDYEGVCNELLTEIK\nVNDEATDDDLKSLTPIIEISEK\nDALLENCTVNAEGEINFADK\nLGIAAQSVGLSQAAYNEGLAYAK\nIGTVGDAVSYIEEHAK\nVSDAWDINLELR\nYQGLATSAFEVPSYTTTLK\nVYAGDIAAAIGFK\nWAVLAGVTEDIR\nMPMVHDMEAILR\nGNSDVAYLYSAYNPAVLR\nSPLPGVILDIK\nDALLENCTVNAEGEINFADK\nLVDPSIIHYNDAFYICGK\nQNPVEVIGAGDIGAGVGFK\nSTLSSVLVGNPAFEVTK\nLSLQYVEDPEEFLKK\nVNEIETYMDGVHLICTTAK\nVYNQEGSEVKDLELNEAVFGIEPNK\nTITFCFRDDGQGEDGALWK\nIGEVFGIFK\nLLEILDIK\nIITAEIFVYSPDK\nNDLLLLISNSGK\nVQTVTEQELIDEWAR\nAGLNEINLPELQAGSSIMPAK\nELPELTAEFIK\nAYNPDLSISSWALR\nMVDLNCFTVDAAMR\nLGPLAANGAIWITTK\nAVQEILALVTK\nVVEGLDVSSLLK\nSGIMCTIHAYTGDQMTLDGPQR\nAYNPDLSISSWALR\nLDVDAAGVIEVNDITQK\nTTLTAAITTVLAK\nIDESVLGVKEWECEVISNK\nVQESGLTEMVFTDSIPYAK\nTLCVVQEGFPTYGGLEGGAMER\nVGYHSVECWGGATFDASLR\nAQGIDVINLSVGEPDFNTPDHIK\nISNIEVSAYASPDGGVSLNTTLAENR\nTLCVVQEGFPTYGGLEGGAMER\nNAANGDNHIYGEYLINAQGEDVVAGIR\nVGESPYQFYGYQADGVYSTQAEADAANLSNR\nSTLSSVLVGNPAFEVTK\nDKVDYYTIEVSDEMIENQVK\nYIELFENITGEK\nFAELLGEVVTDSTK\nIQVDVLDCLGCGNCADICPGNPK\nVYYNLNMGPEFEEIDK\nIIDTVDCVLLGPQVR\nELGCAHPEIVLHLDHGDTFETCK\nIFPASAINGNDIDWTK\nSDVISFIDDVCK\nTNDVAGDGTTTATVLAQAMVNEGMK\nGVENVHFDELGEIELASGETRR\nDMDVSIYGYTDNQGWR\nSAGAEDYEGVCNELLTEIK\nILYDAISEAVLK\nFMDAFQFIK\nAKEQLEAGATYLDVNIGPAENDGEDLMK\nSLGANDFDIMVGGEEQHFHR\nTVRDEDGIAIDYEIEGDFPR\nISSADVSLSADNITLQEVVK\nSGGLADVLGSLPK\nGWLNSADLFR\nGIELLISGTPIR\nTNDVAGDGTTTATVLAQAMVNEGMK\nVTAQEGNSLPVSAFTEYVDGTTPSGTSAYEKR\nLGGLDNPLLVSVR\nNVTITAFDGPNPAGNVGVQINHLDPVSK\nSGIMCTIHAYTGDQMTLDGPQRK\nVAIVGVSGAVGQEFLR\nNVALEEQAVEAVLAK\nIIYLSLAEINTK\nINTILQSAFFK\nIAVVNNALCQGCGACTVACPSGAMDLQGFSNR\nDKDGNDVLEPIYISAPEYQVLDNDNHPDAK\nALSIDYDAGTFTIDGK\nGNSDVAYLYSAYNPAVLR\nDKDGNDVLEPIYISAPEYQVLDNDNHPDAK\nLGIAAQSVGLSQAAYNEGLAYAK\nMDADVPLVVPEVNAADALERPR\nINTYWSNISTVESYYK\nVSYPIYHIENIVKPVSK\nQIPVFVVSEQGASIYSASK\nIQVDVLDCLGCGNCADICPGNPK\nVINLDKESEPDIWNAIKR\nVINLDKESEPDIWNAIKR\nIGAGDVTTDQQHTMFQLPFGAAAR\nTNGGEVFALTCPLITK\nLEMPAGVYIDIK\nMPMVHDMEAILR\nSVTDSNQIQQVTESLIGK\nVLAFLCELGK\nLTAAITTVLAK\nIDVDETGKISGLF\nVLFEVAGVDEELAR\nLMFNTLSADDITAATQGR\nAPDFPTGGYIYGISGVR\nNGFLGIPIPK\nINVNTECQLTFAAATR\nLMFNTLSADDITAATQGR\nVSPISALDFVR\nALNLDAIHDTVHEMCKDEAR\nVLDLIAHMASVNA\nANFEGECSEVGMYLAMAR\nVTGVVISEEDGQPVVGASVLVK\nGIQYGDEPDTHGWVTIVE\nLGDYAITEAGFGADLGAEK\nANPMYLELPVMAAAR\nTNGGEVFALTCPLITK\nVLSSDPENIVGEIVCK\nEFDINPYSYALNTSR\nYGIEDCYDSLDALAAAK\nKIQTDAISGFTDGLSIVK\nTQSAFSEGGLPVGAGLEDLGK\nANPMYLELPVMAAAR\nYQGLATSAFEVPSYTTTLK\nIIDTVDCVLLGPQVR\nAGFSSIMFDGSHYPIEENVEK\nFGMNYSCLLNEYR\nYDTMHGQFDGTIEADVENSK\nAGLNEINLPELQAGSSIMPAK\nPAGTLGPNQSYAR\nANFEGECSEVGMYLAMAR\nTQSAFSEGGLPVGAGLEDLGK\nIALLSGGGDCPGLNAVIR\nVQTVTEQELIDEWAR\nGVNPETGLGEFWLDPEDHSK\nQFVLEANQVIFR\nHETSPEDIQGMVDCEGILTSTGGMTSHAAVVAR\nANFEGECSEVGMYLAMAR\nIPIYEPGLDEIVR\nTTLTAAITTVLAK\nGGNSGIFYLAQEVTSK\nVDENIVPILMR\nGDFESNTFVTAVLK\nDTQTATFDETWQPVWGEEKEIR\nAADVETLGDLVQFNK\nVQLVGFGTFEVSER\nLLDYAESGDNVGVLLR\nQVAMQIAAMNPIAIDEDGVSEEVKEK\nQFVLEANQVIFR\nTELDLVEGMQFDR\nVTGVVISEEDGQPVVGASVLVK\nLYFDELSFER\nVNDEATDDDLKSLTPIIEISEK\nLGIAAQSVGLSQAAYNEGLAYAK\nDALLENCTVNAEGEINFADK\nAADVETLGDLVQFNK\nIGTVGDAVSYIEEHAK\nLELPSGVDIEIK\nLVTFAAPAYVSALR\nYQFITSIIDDCYKK\nTISPLISPELLK\nEMQLFMFSETVGK\nIDGASPLQSFFK\nDALLENCTVNAEGEINFADK\nGGNSGIFYLAQEVTSK\nQNPVEVIGAGDIGAGVGFK\nNGASNTIEDGSLVTYGLNRDEQNINPAGYTEYTNSSGETK\nNGASNTIEDGSLVTYGLNRDEQNINPAGYTEYTNSSGETK\nYSVSENVSTIAGDFVQADGAGK\nALEEGLEDFAGCAVVISHDR\nSTLSSVLVGNPAFEVTK\nIITAEIFVYSPDK\nELVDFYAELCSK\nNLDKESEPDIWNAIKR\nVYAGDIAAAIGFK\nLMNEAININYIDETEYPR\nYSVSENVSTIAGDFVQADGAGK\nAGNQALFDAVETFR\nVVEGLDVSSLLK\nIVCPSFADDAAGLLR\nVQTVTEQELIDEWAR\nAGLNEINLPELQAGSSIMPAK\nNLIVDSLVITTSK\nGIYGEYLINAQGEDVVAGVR\nLMNEAININYIDETEYPR\nEFDINPYSYALNTSR\nIALPLLVPSMK\nTTLTAAITTVLAK\nAQGIDVINLSVGEPDFNTPDHIK\nSFDASEYGGAPLLGLK\nVSDAWDINLELR\nLSGIIPEADAIQYMK\nVLGNGALTNKLEVEANAFSK\nAEFSGTITAICANPGDTVSEDDVLMK\nASGADFIVALGGGSSIDTAK\nLKEIEAMEADGTFDVLPK\nNDLLLLISNSGK\nIDESVLGVKEWECEVISNK\nLLDQVVIPAGTLGPNQSYAR\nLLDQVVIPAGTLGPNQSYAR\nLAEQALAAGQPLPEEFIR\nSGIMCTIHAYTGDQMTLDGPQR\nLDVDAAGVIEVNDITQK\nLANTPNIDDLEMIYPTTR\nTLCVVQEGFPTYGGLEGGAMER\nMFEILGFTPEK\nAYNPDLSISSWALR\nVLSSDPENIVGEIVCK\nFAELLGEVVTDSTK\nELGCAHPEIVLHLDHGDTFETCK\nISNIEVSAYASPDGGVSLNTTLAENR\nIQVDVLDCLGCGNCADICPGNPK\nFMDAFQFIK\nLVSGVDIWLNTPTRPLEASGTSGEK\nAKEGHYAVGQFNINNLEWTK\nTNDVAGDGTTTATVLAQAMVNEGMK\nAGAEGGQIIENPILSNFK\nTNDVAGDGTTTATVLAQAMVNEGMK\nGIELLISGTPIR\nAKEQLEAGATYLDVNIGPAENDGEDLMK\nVYYNLNMGPEFEEIDK\nAGDNAPMAYIELVDR\nAVTCIVYQMAGTNATQTITDIQK\nVQSFTEFGTFYYKP\nTVFDIAPAYLHPESGDELR\nVLLSSLPGSAVYAIK\nDKDGNDVLEPIYISAPEYQVLDNDNHPDAK\nVTAQEGNSLPVSAFTEYVDGTTPSGTSAYEKR\nSGIMCTIHAYTGDQMTLDGPQRK\nVAIVGVSGAVGQEFLR\nLGGLDNPLLVSVR\nNAANGDNHIYGEYLINAQGEDVVAGIR\nILYDRTEDEEFVSFEPALK\nINTILQSAFFK\nGNSDVAYLYSAYNPAVLR\nLGIAAQSVGLSQAAYNEGLAYAK\nIIYLSLAEINTK\nIIDTVDCVLLGPQVR\nTGGYSGPAIFPVALR\nISSADVSLSADNITLQEVVK\nSLGANDFDIMVGGEEQHFHR\nIAVVNNALCQGCGACTVACPSGAMDLQGFSNR\nLFVVDAFCGANENSR\nYDNLVVLDADLAGATK\nDKDGNDVLEPIYISAPEYQVLDNDNHPDAK\nSAGAEDYEGVCNELLTEIK\nLVANDIIIIASGCSAQAAAK\nVINLDKESEPDIWNAIKR\nVINLDKESEPDIWNAIKR\nSLDQLLHPTFNAEALK\nLADIIPEAQAIDLMK\nIGAGDVTTDQQHTMFQLPFGAAAR\nVALVGFGTFSVSER\nMPMVHDMEAILR\nNTDMWNALVAYSK\nINLDKESEPDIWNAIKR\nIDVDETGKISGLF\nVLFEVAGVDEELAR\nLMFNTLSADDITAATQGR\nVSPISALDFVR\nSKEIVDISGLTHGIGWCAPQQGACK\nSLEYQYFPFHPEGYR\nAMSDAGLSNSDIDEVILVGGSSR\nLTAAITTVLAK\nVLDLIAHMASVNA\nGIQYGDEPDTHGWVTIVE\nANFEGECSEVGMYLAMAR\nCKELGVNVALSEVWAK\nANPMYLELPVMAAAR\nVTGVVISEEDGQPVVGASVLVK\nGVENVHFDELGEIELASGETRR\nNGFLGIPIPK\nTQSAFSEGGLPVGAGLEDLGK\nAGFSSIMFDGSHYPIEENVEK\nIIDTVDCVLLGPQVR\nYQGLATSAFEVPSYTTTLK\nVALVGFGTFSVSER\nTGGYSGPAIFPVALR\nLGDYAITEAGFGADLGAEK\nLFYNLGYVYTEPR\nIQNSGDYFSGITDEELLSR\nFGMNYSCLLNEYR\nSIYEPLFEPLK\nYDTMHGQFDGTIEADVENSK\nTTTCIQYDMDDLFER\nGVNPETGLGEFWLDPEDHSK\nVQTVTEQELIDEWAR\nANPMYLELPVMAAAR\nTQSAFSEGGLPVGAGLEDLGK\nAGLNEINLPELQAGSSIMPAK\nVLAFLCELGK\nVPDLTSNNIFSLR\nVSYPIYHIENIVKPVSK\nTTLTAAITTVLAK\nFAELLGDCVWDTK\nGGNSGIFYLAQEVTSK\nDTQTATFDETWQPVWGEEKEIR\nAPDFPTGGYIYGISGVR\nQVAMQIAAMNPIAIDEDGVSEEVKEK\nANFEGECSEVGMYLAMAR\nNVPTCPEILGEAALANEPDIK\nNVPTCPEILGEAALANEPDIK\nIFALPFSDAPR\nISDLTIFVVR\nVNDEATDDDLKSLTPIIEISEK\nDALLENCTVNAEGEINFADK\nLGIAAQSVGLSQAAYNEGLAYAK\nAADVETLGDLVQFNK\nQFVLEANQVIFR\nVAVATIGAVLPGDFK\nTISPLISPELLK\nHETSPEDIQGMVDCEGILTSTGGMTSHAAVVAR\nLYFDELSFER\nVTGVVISEEDGQPVVGASVLVK\nDALLENCTVNAEGEINFADK\nYSVSENVSTIAGDFVQADGAGK\nLLDYAESGDNVGVLLR\nIGTVGDAVSYIEEHAK\nLLDEAQAGDNIGALLR\nIDEAYLQNWEAQLK\nLVTFAAPAYVSALR\nGGNSGIFYLAQEVTSK\nQNPVEVIGAGDIGAGVGFK\nGIELQLPLPR\nELVDFYAELCSK\nIITAEIFVYSPDK\nYSVSENVSTIAGDFVQADGAGK\nNLDKESEPDIWNAIKR\nLMNEAININYIDETEYPR\nQSSVNLAVIPVEWNNCK\nVYAGDIAAAIGFK\nVVEGLDVSSLLK\nGIYGEYLINAQGEDVVAGVR\nEFDINPYSYALNTSR\nDIYNVAQINMNEAEPTGVYNEQPDR\nIVCPSFADDAAGLLR\nNIGEILELAGCDR\nSTLSSVLVGNPAFEVTK\nIQNSGDYFSGITDEELLSR\nAGDTGIFFVDSQLGQR\nIDGASPLQSFFK\nLTLEDVVAYAK\nLLDYAESGDNVGVLLR\nAQGIDVINLSVGEPDFNTPDHIK\nLLDQVVIPAGTLGPNQSYAR\nTTLTAAITTVLAK\nIALPLLVPSMK\nSFDASEYGGAPLLGLK\nVSDAWDINLELR\nVQTVTEQELIDEWAR\nVLGNGALTNKLEVEANAFSK\nIDEAYLQNWEAQLK\nNGASNTIEDGSLVTYGLNRDEQNINPAGYTEYTNSSGETK\nLTGIPTFTQAASEFR\nNLIITHAVGAGDPFPVDVAR\nLLDQVVIPAGTLGPNQSYAR\nAEDAFTVLAPTNDAVLR\nLAEQALAAGQPLPEEFIR\nSGIMCTIHAYTGDQMTLDGPQR\nMFEILGFTPEK\nLSGIIPEADAIQYMK\nSVIFLGDGVPVYR\nDLGIVVGYDDAIR\nMPMVHDMEAILR\nFAVSPVLYEYPDSPYK\nGWLNSADLFR\nTNDVAGDGTTTATVLAQAMVNEGMK\nFAELLGEVVTDSTK\nELGCAHPEIVLHLDHGDTFETCK\nAPYETYLGGLDRQEIINLK\nAKEGHYAVGQFNINNLEWTK\nTLCVVQEGFPTYGGLEGGAMER\nDKDGNDVLEPIYISAPEYQVLDNDNHPDAK\nGIELLISGTPIR\nAKEQLEAGATYLDVNIGPAENDGEDLMK\nVQLVGFGTFEVSER\nYFKDIEAGHLDPESLIK\nFMDAFQFIK\nGKPNLYALYYEGTPNGEGQGSSSPFSGETGQYSEQITR\nYNFCIDLNEAMVK\nIIQIQIDPEKIGDVVGQR\nGIYGEYLINAQGEDVVAGVR\nSGIMCTIHAYTGDQMTLDGPQRK\nVYYNLNMGPEFEEIDK\nLGIAAQSVGLSQAAYNEGLAYAK\nLGGLDNPLLVSVR\nLDVDAAGVIEVNDITQK\nDSVANLFVIGSK\nISNIEVSAYASPDGGVSLNTTLAENR\nINTILQSAFFK\nTNDVAGDGTTTATVLAQAMVNEGMK\nLPDAIFIVDPK\nVINLDKESEPDIWNAIKR\nYDNLVVLDADLAGATK\nVINLDKESEPDIWNAIKR\nIIDTVDCVLLGPQVR\nVTAQEGNSLPVSAFTEYVDGTTPSGTSAYEKR\nAVTCIVYQMAGTNATQTITDIQK\nILYDRTEDEEFVSFEPALK\nISSADVSLSADNITLQEVVK\nANVKPEQVDEVYMGCVIQAGLGQNVAR\nTNDVAGDGTTTATVLAQAMVNEGMK\nIDVDETGKISGLF\nEIEAAGYELALLEK\nFQLDYEFLK\nIGAGDVTTDQQHTMFQLPFGAAAR\nLMFNTLSADDITAATQGR\nIIYLSLAEINTK\nMPMVHDMEAILR\nINLDKESEPDIWNAIKR\nVLDLIAHMASVNA\nGIQYGDEPDTHGWVTIVE\nANFEGECSEVGMYLAMAR\nYGCGLEEVDLPEGVIYTK\nSLGANDFDIMVGGEEQHFHR\nSKEIVDISGLTHGIGWCAPQQGACK\nNVALEEQAVEAVLAK\nALLSAIPTESPFVK\nTQSAFSEGGLPVGAGLEDLGK\nVALVGFGTFSVSER\nAGFSSIMFDGSHYPIEENVEK\nNHDTGVSPVFAGGVEYAITPEIATR\nYQGLATSAFEVPSYTTTLK\nLDCLLSFANVAR\nIQVDVLDCLGCGNCADICPGNPK\nIAVVNNALCQGCGACTVACPSGAMDLQGFSNR\nALSIDYDAGTFTIDGK\nGVNPETGLGEFWLDPEDHSK\nSIYEPLFEPLK\nVQTVTEQELIDEWAR\nIQNSGDYFSGITDEELLSR\nTQSAFSEGGLPVGAGLEDLGK\nYDTMHGQFDGTIEADVENSK\nMVVTLIHPIAMDDGLR\nVTGVVISEEDGQPVVGASVLVK\nIDESVLGVKEWECEVISNK\nTTLTAAITTVLAK\nFAELLGDCVWDTK\nGGNSGIFYLAQEVTSK\nNVTITAFDGPNPAGNVGVQINHLDPVSK\nDTQTATFDETWQPVWGEEKEIR\nNAANGDNHIYGEYLINAQGEDVVAGIR\nAPDFPTGGYIYGISGVR\nANFEGECSEVGMYLAMAR\nVNDEATDDDLKSLTPIIEISEK\nLGIAAQSVGLSQAAYNEGLAYAK\nDALLENCTVNAEGEINFADK\nLGATIIYVTHDQTEAMTLGTR\nAADVETLGDLVQFNK\nLIVLNELVDSLMEKF\nFGMNYSCLLNEYR\nCPTGVFPEYAFIGR\nVSPISALDFVR\nLLDYAESGDNVGVLLR\nIGTVGDAVSYIEEHAK\nDALLENCTVNAEGEINFADK\nIDEAYLQNWEAQLK\nVLFEVAGVDEELAR\nGGNSGIFYLAQEVTSK\nTTTCIQYDMDDLFER\nLLELPAVELEDR\nLYFDELSFER\nVTGVVISEEDGQPVVGASVLVK\nHETSPEDIQGMVDCEGILTSTGGMTSHAAVVAR\nELVDFYAELCSK\nNLDKESEPDIWNAIKR\nIITAEIFVYSPDK\nQSSVNLAVIPVEWNNCK\nQVAMQIAAMNPIAIDEDGVSEEVKEK\nVNEIETYMDGVHLICTTAK\nGVENVHFDELGEIELASGETRR\nFEDEEDDDDGDFPPAFIK\nDKDGNDVLEPIYISAPEYQVLDNDNHPDAK\nGIYGEYLINAQGEDVVAGVR\nNIGEILELAGCDR\nEFDINPYSYALNTSR\nIVCPSFADDAAGLLR\nVVEGLDVSSLLK\nSTLSSVLVGNPAFEVTK\nLFYNLGYVYTEPR\nGNSDVAYLYSAYNPAVLR\nLPISEFNILQTK\nIQNSGDYFSGITDEELLSR\nDLDVYIEADGLAER\nAQGIDVINLSVGEPDFNTPDHIK\nIDEAYLQNWEAQLK\nTTLTAAITTVLAK\nLLDEAQAGDNIGALLR\nLLDQVVIPAGTLGPNQSYAR\nYSVSENVSTIAGDFVQADGAGK\nIALPLLVPSMK\nVSDAWDINLELR\nIIDTVDCVLLGPQVR\nYSVSENVSTIAGDFVQADGAGK\nAEDAFTVLAPTNDAVLR\nSGIMCTIHAYTGDQMTLDGPQR\nMFEILGFTPEK\nLANTPNIDDLEMIYPTTR\nLLDQVVIPAGTLGPNQSYAR\nNLIITHAVGAGDPFPVDVAR\nAMETAPLEVVDGFTPEQR\nNIAPLSVADLDLK\nVLGNGALTNKLEVEANAFSK\nQNPVEVIGAGDIGAGVGFK\nTNDVAGDGTTTATVLAQAMVNEGMK\nELGCAHPEIVLHLDHGDTFETCK\nSKEIVDISGLTHGIGWCAPQQGACK\nAKEGHYAVGQFNINNLEWTK\nVQTVTEQELIDEWAR\nEIEAAGYELALLEK\nDKDGNDVLEPIYISAPEYQVLDNDNHPDAK\nGIELLISGTPIR\nFAELLGEVVTDSTK\nAKEQLEAGATYLDVNIGPAENDGEDLMK\nFMDAFQFIK\nAGDTGIFFVDSQLGQR\nMPMVHDMEAILR\nGIYGEYLINAQGEDVVAGVR\nYNFCIDLNEAMVK\nSGIMCTIHAYTGDQMTLDGPQRK\nAAGAELVGMEDLADQIK\nLVFDYLEESVK\nVLSSDPENIVGEIVCK\nLGIAAQSVGLSQAAYNEGLAYAK\nSIPFSNEFLIK\nLGGLDNPLLVSVR\nVYYNLNMGPEFEEIDK\nVINLDKESEPDIWNAIKR\nVINLDKESEPDIWNAIKR\nVQLVGFGTFEVSER\nVTAQEGNSLPVSAFTEYVDGTTPSGTSAYEKR\nISNIEVSAYASPDGGVSLNTTLAENR\nLPDAIFIVDPK\nYFKDIEAGHLDPESLIK\nIIQIQIDPEKIGDVVGQR\nEIEAAGYELALLEK\nIDVDETGKISGLF\nLMFNTLSADDITAATQGR\nSLDQLLHPTFNAEALK\nIGAGDVTTDQQHTMFQLPFGAAAR\nILYDRTEDEEFVSFEPALK\nLYFDELTFER\nIIDTVDCVLLGPQVR\nMPMVHDMEAILR\nLADIIPEAQAIDLMK\nVLDLIAHMASVNA\nANFEGECSEVGMYLAMAR\nIIYLSLAEINTK\nNHDTGVSPVFAGGVEYAITPEIATR\nAGFSSIMFDGSHYPIEENVEK\nVALVGFGTFSVSER\nTQSAFSEGGLPVGAGLEDLGK\nAPYETYLGGLDRQEIINLK\nSLGANDFDIMVGGEEQHFHR\nYQGLATSAFEVPSYTTTLK\nLAADVTGVPTLLVAR\nQQHTMFQLPFGAAAR\nGVNPETGLGEFWLDPEDHSK\nVQTVTEQELIDEWAR\nSIYEPLFEPLK\nGNTGDNTPAMIYTEIVPGEQIK\nGNTGDNTPAMIYTEIVPGEQIK\nYDTMHGQFDGTIEADVENSK\nANVKPEQVDEVYMGCVIQAGLGQNVAR\nEAGVTCIGTGPGSADVLGGTFAAVK\nVAIVGVSGAVGQEFLR\nVTGVVISEEDGQPVVGASVLVK\nTTLTAAITTVLAK\nFAELLGDCVWDTK\nGGNSGIFYLAQEVTSK\nSLEYQYFPFHPEGYR\nGQLNLNDPLEIVGIHETK\nNLADDILPQLR\nIAVVNNALCQGCGACTVACPSGAMDLQGFSNR\nVFYPLDGVSAIQQQQMVSQTGK\nTQSAFSEGGLPVGAGLEDLGK\nVNDEATDDDLKSLTPIIEISEK\nLGIAAQSVGLSQAAYNEGLAYAK\nDALLENCTVNAEGEINFADK\nNVTITAFDGPNPAGNVGVQINHLDPVSK\nLGDYAITEAGFGADLGAEK\nDTQTATFDETWQPVWGEEKEIR\nQKLEFVIPEGATIK\nNLIAFQVFR\nSLDQLLHPTFNAEALK\nEAGVTCIGTGPGSADVLGGTFAAVK\nNLADDILPQLR\nDALLENCTVNAEGEINFADK\nELVDFYAELCSK\nANPMYLELPVMAAAR\nEAGVTCIGTGPGSADVLGGTFAAVK\nVTGVVISEEDGQPVVGASVLVK\nIGEEIPFAVETLK\nNLDKESEPDIWNAIKR\nQVAMQIAAMNPIAIDEDGVSEEVKEK\nEAGVTCIGTGPGSADVLGGTFAAVK\nIITAEIFVYSPDK\nVNEIETYMDGVHLICTTAK\nIFALPFSDAPR\nCPTGVFPEYAFIGR\nFEDEEDDDDGDFPPAFIK\nGIYGEYLINAQGEDVVAGVR\nLLDYAESGDNVGVLLR\nVLFEVAGVDEELAR\nSGIMCTIHAYTGDQMTLDGPQRK\nNIGEILELAGCDR\nGGNSGIFYLAQEVTSK\nEFDINPYSYALNTSR\nGGTNSIIEYFGPGTASLSATGK\nISSADVSLSADNITLQEVVK\nLKEDLPDCYEQFMQIAK\nNVDLPVIGIVK\nNVALEEQAVEAVLAK\nAQGIDVINLSVGEPDFNTPDHIK\nTTLTAAITTVLAK\nIGEEIPFAVETLK\nMDDWDVVMLGPQVR\nTVRDEDGIAIDYEIEGDFPR\nLSLQYVEDPEEFLKK\nYSVSENVSTIAGDFVQADGAGK\nIALPLLVPSMK\nLLDQVVIPAGTLGPNQSYAR\nVSDAWDINLELR\nSGIMCTIHAYTGDQMTLDGPQR\nMFEILGFTPEK\nIDEAYLQNWEAQLK\nLEGTYSDYDLDLIETNDVR\nVLLEAEMLDLK\nLANTPNIDDLEMIYPTTR\nIVCPSFADDAAGLLR\nIIDTVDCVLLGPQVR\nTNDVAGDGTTTATVLAQAMVNEGMK\nVLGNGALTNKLEVEANAFSK\nAMETAPLEVVDGFTPEQR\nELGCAHPEIVLHLDHGDTFETCK\nTNDVAGDGTTTATVLAQAMVNEGMK\nSKEIVDISGLTHGIGWCAPQQGACK\nMDDWDVVMLGPQVR\nSGIMCTIHAYTGDQMTLDGPQRK\nQVAMQIAAMNPIAIDEDGVSEEVKEK\nVALAQLDSVTQEAYK\nYSVSENVSTIAGDFVQADGAGK\nGVENVHFDELGEIELASGETRR\nFMASIEAALEKGDVEAAK\nDKDGNDVLEPIYISAPEYQVLDNDNHPDAK\nFAELLGEVVTDSTK\nGNEMTDVLNEFPELKDPK\nLANTPNIDDLEMIYPTTR\nAKEGHYAVGQFNINNLEWTK\nINTILQSAFFK\nANPMYLELPVMAAAR\nLVFDYLEESVK\nGIYGEYLINAQGEDVVAGVR\nAAGAELVGMEDLADQIK\nLLDEAQAGDNIGALLR\nAKEQLEAGATYLDVNIGPAENDGEDLMK\nYNFCIDLNEAMVK\nLGIAAQSVGLSQAAYNEGLAYAK\nGGTNSIIEYFGPGTASLSATGK\nMDDWDVVMLGPQVR\nTTTCIQYDMDDLFER\nVINLDKESEPDIWNAIKR\nVINLDKESEPDIWNAIKR\nCIPFDSYVEGDKEPGK\nVQLVGFGTFEVSER\nNLIITHAVGAGDPFPVDVAR\nLANTPNIDDLEMIYPTTR\nLYFDELSFER\nGITYINQANPDSAYVTLQGFK\nIDVDETGKISGLF\nEIEAAGYELALLEK\nLYFDELTFER\nISNIEVSAYASPDGGVSLNTTLAENR\nLMFNTLSADDITAATQGR\nMPMVHDMEAILR\nFQLDYEFLK\nFLIENVESDVLAK\nGITYINQANPDSAYVTLQGFK\nANFEGECSEVGMYLAMAR\nIGAGDVTTDQQHTMFQLPFGAAAR\nVTAQEGNSLPVSAFTEYVDGTTPSGTSAYEKR\nYFKDIEAGHLDPESLIK\nLLDQVVIPAGTLGPNQSYAR\nAAGAELVGMEDLADQIK\nNHDTGVSPVFAGGVEYAITPEIATR\nVALVGFGTFSVSER\nLAADVTGVPTLLVAR\nQINHGYPIDPVPFTSVK\nAGFSSIMFDGSHYPIEENVEK\nIIDTVDCVLLGPQVR\nTQSAFSEGGLPVGAGLEDLGK\nSLGANDFDIMVGGEEQHFHR\nVYNAPSLVL\nYQGLATSAFEVPSYTTTLK\nGVNPETGLGEFWLDPEDHSK\nGNTGDNTPAMIYTEIVPGEQIK\nGNTGDNTPAMIYTEIVPGEQIK\nVQTVTEQELIDEWAR\nVLDLIAHMASVNA\nSIYEPLFEPLK\nNAANGDNHIYGEYLINAQGEDVVAGIR\nVTGVVISEEDGQPVVGASVLVK\nTTLTAAITTVLAK\nFAELLGDCVWDTK\nNLADDILPQLR\nINVNTECQLTFAAATR\nVDSDVIDNLIIK\nLVSGVDIWLNTPTRPLEASGTSGEK\nTTMVSVLEESFR\nDIEEANAICEAAGLDPYK\nVNDEATDDDLKSLTPIIEISEK\nDALLENCTVNAEGEINFADK\nNLIAFQVFR\nLGIAAQSVGLSQAAYNEGLAYAK\nYDTMHGQFDGTIEADVENSK\nLDVDAAGVIEVNDITQK\nIQNSGDYFSGITDEELLSR\nCKELGVNVALSEVWAK\nGQVTNMGAVNVMTGVYTGR\nNLADDILPQLR\nELVDFYAELCSK\nDALLENCTVNAEGEINFADK\nNVTITAFDGPNPAGNVGVQINHLDPVSK\nGQLNLNDPLEIVGIHETK\nAPYETYLGGLDRQEIINLK\nDLGDVEEAYEEVYR\nANFEGECSEVGMYLAMAR\nIIQIQIDPEKIGDVVGQR\nIFALPFSDAPR\nNLDKESEPDIWNAIKR\nIITAEIFVYSPDK\nEVLGPDAESVALAWR\nANFEGECSEVGMYLAMAR\nDKDGNDVLEPIYISAPEYQVLDNDNHPDAK\nVTGVVISEEDGQPVVGASVLVK\nEIEPLLSAGLIK\nSLDQLLHPTFNAEALK\nVYYNLNMGPEFEEIDK\nMPMVHDMEAILR\nANPMYLELPVMAAAR\nGGNSGIFYLAQEVTSK\nGIYGEYLINAQGEDVVAGVR\nGYFAVDLTQE\nSLEYQYFPFHPEGYR\nVLVDSSDAFQQATPEYVFK\nGGNSGIFYLAQEVTSK\nFEDEEDDDDGDFPPAFIK\nIVVNKEELEELLR\nTTLTAAITTVLAK\nIGEEIPFAVETLK\nAQGIDVINLSVGEPDFNTPDHIK\nGVNTLADAVCITLGPK\nYSVSENVSTIAGDFVQADGAGK\nLDVDAAGVIEVNDITQK\nIALPLLVPSMK\nNVDLPVIGIVK\nTTLTAAITTVLSK\nAELEPYEVDCFDGGVPTVSYGK\nSGIMCTIHAYTGDQMTLDGPQR\nTVIAYEPVWAIGTGK\nLEGTYSDYDLDLIETNDVR\nYDNLVVLDADLAGATK\nLFVVDAFCGANENSR\nMFEILGFTPEK\nIIYLSLAEINTK\nVLLEAEMLDLK\nELGCAHPEIVLHLDHGDTFETCK\nSGIMCTIHAYTGDQMTLDGPQRK\nSKEIVDISGLTHGIGWCAPQQGACK\nMDDWDVVMLGPQVR\nLGDYAITEAGFGADLGAEK\nVLFEVAGVDEELAR\nEISVYSEYDEFLK\nQNPVEVIGAGDIGAGVGFK\nFGMNYSCLLNEYR\nVKEPVELACGTPTLMMGESMMDTSK\nDKDGNDVLEPIYISAPEYQVLDNDNHPDAK\nLANTPNIDDLEMIYPTTR\nTNDVAGDGTTTATVLAQAMVNEGMK\nGDSEGFVNIPLTIK\nNIGEILELAGCDR\nAELEPYEVDCFDGGVPTVSYGK\nYSVSENVSTIAGDFVQADGAGK\nTLCVVQEGFPTYGGLEGGAMER\nVAIVGVSGAVGQEFLR\nTLPEGTPFVTLDEVER\nLVFDYLEESVK\nGIYGEYLINAQGEDVVAGVR\nLGATIIYVTHDQTEAMTLGTR\nQVAMQIAAMNPIAIDEDGVSEEVKEK\nTAPVSLVLISDVSR\nEFDINPYSYALNTSR\nLGIAAQSVGLSQAAYNEGLAYAK\nTTLTAAITTVLSK\nVINLDKESEPDIWNAIKR\nVINLDKESEPDIWNAIKR\nVLVDSSDAFQQATPEYVFK\nVQLVGFGTFEVSER\nAAGAELVGMEDLADQIK\nGVNTLADAVCITLGPK\nYNFCIDLNEAMVK\nVITIPVNSNVLNVQMK\nIDVDETGKISGLF\nGITYINQANPDSAYVTLQGFK\nEIEAAGYELALLEK\nLYFDELTFER\nISNIEVSAYASPDGGVSLNTTLAENR\nTLCVVQEGFPTYGGLEGGAMER\nLLDQVVIPAGTLGPNQSYAR\nIDPNTPIEAVAETCSK\nFMDAFQFIK\nISSADVSLSADNITLQEVVK\nIGAGDVTTDQQHTMFQLPFGAAAR\nGITYINQANPDSAYVTLQGFK\nANFEGECSEVGMYLAMAR\nLMFNTLSADDITAATQGR\nVTAQEGNSLPVSAFTEYVDGTTPSGTSAYEKR\nMPMVHDMEAILR\nANFEGECSEVGMYLAMAR\nNLYDIWLK\nNHDTGVSPVFAGGVEYAITPEIATR\nVALVGFGTFSVSER\nAGFSSIMFDGSHYPIEENVEK\nGIVNSSIPVASIDGVNFSK\nINLDKESEPDIWNAIKR\nAKEGHYAVGQFNINNLEWTK\nNVALEEQAVEAVLAK\nYFKDIEAGHLDPESLIK\nVYNAPSLVL\nVQTVTEQELIDEWAR\nGNTGDNTPAMIYTEIVPGEQIK\nAKEQLEAGATYLDVNIGPAENDGEDLMK\nVADAFFGEDIPTDTLK\nGNTGDNTPAMIYTEIVPGEQIK\nSLGANDFDIMVGGEEQHFHR\nSIYEPLFEPLK\nAKEGHYAVGQFNINNLEWTK\nTTLTAAITTVLAK\nFAELLGDCVWDTK\nINVNTECQLTFAAATR\nYTAQDWEGFQELVSK\nACLNNYISFLTK\nNLADDILPQLR\nQGITSYSLVPFPGH\nVTGVVISEEDGQPVVGASVLVK\nVNDEATDDDLKSLTPIIEISEK\nDALLENCTVNAEGEINFADK\nGVNPETGLGEFWLDPEDHSK\nLGIAAQSVGLSQAAYNEGLAYAK\nVLDLIAHMASVNA\nYDTMHGQFDGTIEADVENSK\nVLGNGALTNKLEVEANAFSK\nYTAQDWEGFQELVSK\nTTMVSVLEESFR\nTNDVAGDGTTTATVLAQAMVNEGMK\nNLADDILPQLR\nGQLNLNDPLEIVGIHETK\nDALLENCTVNAEGEINFADK\nDLMVNEFGVPASQLK\nELVDFYAELCSK\nYSLMGQNADEFPQSAVLGENAVR\nANFEGECSEVGMYLAMAR\nIFALPFSDAPR\nIITAEIFVYSPDK\nNLDKESEPDIWNAIKR\nGVNTLADAVCITLGPK\nLADIIPEAQAIDLMK\nNVTITAFDGPNPAGNVGVQINHLDPVSK\nANFEGECSEVGMYLAMAR\nGEYINYHVGTMIEIPR\nLGGLDNPLLVSVR\nEIEPLLSAGLIK\nGIYGEYLINAQGEDVVAGVR\nANPMYLELPVMAAAR\nAPYETYLGGLDRQEIINLK\nVDAGGISSMVAYLK\nTQSAFSEGGLPVGAGLEDLGK\nCKELGVNVALSEVWAK\nEMQLFMFSETVGK\nTTLTAAITTVLAK\nYSVSENVSTIAGDFVQADGAGK\nDKDGNDVLEPIYISAPEYQVLDNDNHPDAK\nIDEAYLQNWEAQLK\nGNEMTDVLNEFPELKDPK\nGKPNLYALYYEGTPNGEGQGSSSPFSGETGQYSEQITR\nTTLTAAITTVLSK\nLLDYAESGDNVGVLLR\nGGNSGIFYLAQEVTSK\nLLDEAQAGDNIGALLR\nTLATEEGYTTFVIPDDVGGR\nIALPLLVPSMK\nIIDTVDCVLLGPQVR\nELGCAHPEIVLHLDHGDTFETCK\nIDEAYLQNWEAQLK\nYGAENVYDFSLGNPNVPAPAEVK\nEIEDGDFFQNEALLK\nANVKPEQVDEVYMGCVIQAGLGQNVAR\nSGIMCTIHAYTGDQMTLDGPQR\nVLLEAEMLDLK\nYFKDIEAGHLDPESLIK\nDKDGNDVLEPIYISAPEYQVLDNDNHPDAK\nMDDWDVVMLGPQVR\nAQGIDVINLSVGEPDFNTPDHIK\nSKEIVDISGLTHGIGWCAPQQGACK\nLGDYAITEAGFGADLGAEK\nLFVVDAFCGANENSR\nTLCVVQEGFPTYGGLEGGAMER\nTNDVAGDGTTTATVLAQAMVNEGMK\nGIYGEYLINAQGEDVVAGVR\nTAPVSLVLISDVSR\nNIGEILELAGCDR\nLGATIIYVTHDQTEAMTLGTR\nDLMVNEFGVPASQLK\nIIYLSLAEINTK\nVINLDKESEPDIWNAIKR\nVINLDKESEPDIWNAIKR\nAAGAELVGMEDLADQIK\nTTLTAAITTVLSK\nCPQPVTANFAPYLLER\nIIGIDLGTTNSCVSVMENGEVK\nEISVYSEYDEFLK\nDAQVLDELMGER\nIDVDETGKISGLF\nEIEAAGYELALLEK\nGITYINQANPDSAYVTLQGFK\nLVFDYLEESVK\nQMALLPYVGE\nISNIEVSAYASPDGGVSLNTTLAENR\nLYFDELTFER\nEWVEAAFTVEKDIEK\nNVSDNGAWENLTFEQPEAGFK\nTLCVVQEGFPTYGGLEGGAMER\nSGIMCTIHAYTGDQMTLDGPQRK\nANFEGECSEVGMYLAMAR\nVVAGVGVPQLSAVYDVAK\nIGAGDVTTDQQHTMFQLPFGAAAR\nGITYINQANPDSAYVTLQGFK\nGVNTLADAVCITLGPK\nLGIAAQSVGLSQAAYNEGLAYAK\nQNPVEVIGAGDIGAGVGFK\nDTQTATFDETWQPVWGEEKEIR\nNHDTGVSPVFAGGVEYAITPEIATR\nVALVGFGTFSVSER\nANFEGECSEVGMYLAMAR\nVTLENTGWVCEDPAFDPQSPYENR\nLMFNTLSADDITAATQGR\nAVDLPVIGLYK\nANPMYLELPVMAAAR\nIQEYQVTSLCAPPTIFR\nMPMVHDMEAILR\nDINDDDVLVLAGADR\nDAGDALGTLILK\nAVIESENSAERDQLLENLQEGMEVK\nIVVNKEELEELLR\nTTLTAAITTVLAK\nNVSDNGAWENLTFEQPEAGFK\nVQTVTEQELIDEWAR\nVADAFFGEDIPTDTLK\nAKEQLEAGATYLDVNIGPAENDGEDLMK\nVLFEVAGVDEELAR\nFMDAFQFIK\nSSLIYPIFVR\nISGLPENQIIGSGTILDTAR\nVVAGVGVPQLSAVYDVAK\nGNTGDNTPAMIYTEIVPGEQIK\nAKEGHYAVGQFNINNLEWTK\nGQLNLNDPLEIVGIHETK\nAGLNYQLADYSFIR\nALGYGDNAYELNGLIPK\nACLNNYISFLTK\nIGTVGDAVSYIEEHAK\nFAELLGDCVWDTK\nDALLENCTVNAEGEINFADK\nAAIPWDTMIGVSR\nISGLPENQIIGSGTILDTAR\nITVENHEGIPFSLAVR\nYFKDIEAGHLDPESLIK\nNLADDILPQLR\nLGIAAQSVGLSQAAYNEGLAYAK\nVLDLIAHMASVNA\nGVNPETGLGEFWLDPEDHSK\nVQLVGFGTFEVSER\nYDTMHGQFDGTIEADVENSK\nVGDTVEVYIENQEDKKGQLVLSHR\nAKEGHYAVGQFNINNLEWTK\nIFALPFSDAPR\nGQLNLNDPLEIVGIHETK\nDALLENCTVNAEGEINFADK\nELVDFYAELCSK\nALGYGDNAYELNGLIPK\nIITAEIFVYSPDK\nLANTPNIDDLEMIYPTTR\nNLDKESEPDIWNAIKR\nLADIIPEAQAIDLMK\nGVNTLADAVCITLGPK\nANFEGECSEVGMYLAMAR\nGIYGEYLINAQGEDVVAGVR\nEIEPLLSAGLIK\nAANIIGIQIEFAK\nEVPGLNVVLIDER\nVTGVVISEEDGQPVVGASVLVK\nYSLMGQNADEFPQSAVLGENAVR\nVLGNGALTNKLEVEANAFSK\nANFEGECSEVGMYLAMAR\nEIPLTDYQLFK\nAPYETYLGGLDRQEIINLK\nTTLTAAITTVLAK\nYTAQDWEGFQELVSK\nSLGANDFDIMVGGEEQHFHR\nNLIAFQVFR\nAGLNYQLADYSFIR\nTTLTAAITTVLSK\nTLATEEGYTTFVIPDDVGGR\nYTAQDWEGFQELVSK\nFEDEEDDDDGDFPPAFIK\nEVLGPDAESVALAWR\nVTGVVISEEDGQPVVGASVLVK\nTTMVSVLEESFR\nTNDVAGDGTTTATVLAQAMVNEGMK\nEIEDGDFFQNEALLK\nELGCAHPEIVLHLDHGDTFETCK\nIDEAYLQNWEAQLK\nLLDYAESGDNVGVLLR\nANPMYLELPVMAAAR\nGGNSGIFYLAQEVTSK\nNVTITAFDGPNPAGNVGVQINHLDPVSK\nSGIMCTIHAYTGDQMTLDGPQR\nTVRDEDGIAIDYEIEGDFPR\nMVVTLIHPIAMDDGLR\nTLATEEGYTTFVIPDDVGGR\nDKDGNDVLEPIYISAPEYQVLDNDNHPDAK\nVTVAYGDAELPAAPVAAAPAGEGKDVLSPLEGK\nANVKPEQVDEVYMGCVIQAGLGQNVAR\nGKPNLYALYYEGTPNGEGQGSSSPFSGETGQYSEQITR\nVTAQEGNSLPVSAFTEYVDGTTPSGTSAYEKR\nYFKDIEAGHLDPESLIK\nNVAPIEDFNWDAYENGEAVTSASHEDLEK\nEFDINPYSYALNTSR\nMDDWDVVMLGPQVR\nTLCVVQEGFPTYGGLEGGAMER\nGIYGEYLINAQGEDVVAGVR\nGKPNLYALYYEGTPNGEGQGSSSPFSGETGQYSEQITR\nTAPVSLVLISDVSR\nVADVTARPVDQIQDYTATVEAEVK\nYSVSENVSTIAGDFVQADGAGK\nELGCAHPEIVLHLDHGDTFETCK\nNLIITHAVGAGDPFPVDVAR\nVINLDKESEPDIWNAIKR\nGAVVALPYGVEGFATPK\nVINLDKESEPDIWNAIKR\nSKEIVDISGLTHGIGWCAPQQGACK\nFYPETFSLLSER\nCPQPVTANFAPYLLER\nTTLTAAITTVLSK\nIDVDETGKISGLF\nLVFDYLEESVK\nTNDVAGDGTTTATVLAQAMVNEGMK\nGITYINQANPDSAYVTLQGFK\nISNIEVSAYASPDGGVSLNTTLAENR\nQMALLPYVGE\nLYFDELTFER\nVGSTFTPVGFNPILEK\nNSLVSSGCIINGQVENSVLFK\nDKDGNDVLEPIYISAPEYQVLDNDNHPDAK\nQVGVPYIVVFMNK\nTLCVVQEGFPTYGGLEGGAMER\nSGIMCTIHAYTGDQMTLDGPQRK\nIGAGDVTTDQQHTMFQLPFGAAAR\nNVSDNGAWENLTFEQPEAGFK\nANFEGECSEVGMYLAMAR\nAAGAELVGMEDLADQIK\nGITYINQANPDSAYVTLQGFK\nNIGEILELAGCDR\nVALVGFGTFSVSER\nANFEGECSEVGMYLAMAR\nVVAGVGVPQLSAVYDVAK\nNHDTGVSPVFAGGVEYAITPEIATR\nEIEAAGYELALLEK\nLGATIIYVTHDQTEAMTLGTR\nAQGIDVINLSVGEPDFNTPDHIK\nCIVDEFIETAEPVGSK\nDANDTGSPEVQIAILTAR\nFGMNYSCLLNEYR\nIGTVGDAVSYIEEHAK\nMPMVHDMEAILR\nIDGASPLQSFFK\nGQVTNMGAVNVMTGVYTGR\nINLDKESEPDIWNAIKR\nGDDQLFEQLRPLVER\nTTLTAAITTVLAK\nAGFSSIMFDGSHYPIEENVEK\nNVSDNGAWENLTFEQPEAGFK\nVQTVTEQELIDEWAR\nGNEMTDVLNEFPELKDPK\nIDEAYLQNWEAQLK\nLGIAAQSVGLSQAAYNEGLAYAK\nDANDTGSPEVQIAILTAR\nISGLPENQIIGSGTILDTAR\nAGLNYQLADYSFIR\nALGYGDNAYELNGLIPK\nISGLPENQIIGSGTILDTAR\nACLNNYISFLTK\nDALLENCTVNAEGEINFADK\nAAIPWDTMIGVSR\nVLNFSAGPSMLPEPVLEK\nNLADDILPQLR\nGVNPETGLGEFWLDPEDHSK\nLGIAAQSVGLSQAAYNEGLAYAK\nFAELLGDCVWDTK\nVADAFFGEDIPTDTLK\nVVAGVGVPQLSAVYDVAK\nGVENVHFDELGEIELASGETRR\nAKEGHYAVGQFNINNLEWTK\nYFKDIEAGHLDPESLIK\nIFALPFSDAPR\nGQLNLNDPLEIVGIHETK\nDALLENCTVNAEGEINFADK\nELVDFYAELCSK\nAKEQLEAGATYLDVNIGPAENDGEDLMK\nIELPTELFGK\nYDTMHGQFDGTIEADVENSK\nVGDTVEVYIENQEDKKGQLVLSHR\nDDVGSFLPEYINR\nLMFNTLSADDITAATQGR\nLADIIPEAQAIDLMK\nGQLNLNDPLEIVGIHETK\nIELLSDQTSCHVPYDGGYCPQGLTFEER\nLADIIPEAQAIDLMK\nGIYGEYLINAQGEDVVAGVR\nNLDKESEPDIWNAIKR\nANFEGECSEVGMYLAMAR\nNTFLLNGEPFVVK\nALSDFCCALQINVPTGK\nEIEPLLSAGLIK\nNIGEILELAGCDR\nDANDTGSPEVQIAILTAR\nWLYQTPEQILIK\nYTAQDWEGFQELVSK\nANFEGECSEVGMYLAMAR\nNAANGDNHIYGEYLINAQGEDVVAGIR\nGQTGQQLLLGAYSALSR\nIITAEIFVYSPDK\nTTLTAAITTVLAK\nVTGVVISEEDGQPVVGASVLVK\nSLGANDFDIMVGGEEQHFHR\nAKEGHYAVGQFNINNLEWTK\nVISNLSLNVKPGEIVAIAGSSGSGK\nTTLTAAITTVLSK\nTLATEEGYTTFVIPDDVGGR\nYTAQDWEGFQELVSK\nAPYETYLGGLDRQEIINLK\nVNEIETYMDGVHLICTTAK\nWLYQTPEQILIK\nMKIAIIGAGNMGGSIARGL\nALSDFCCALQINVPTGK\nIDEAYLQNWEAQLK\nELGCAHPEIVLHLDHGDTFETCK\nVTGVVISEEDGQPVVGASVLVK\nVQLVGFGTFEVSER\nGVNTLADAVCITLGPK\nEIEDGDFFQNEALLK\nFEDEEDDDDGDFPPAFIK\nQVAMQIAAMNPIAIDEDGVSEEVKEK\nTTMVSVLEESFR\nAANIIGIQIEFAK\nEAITPNSSQTPFSQTGVQTAL\nVTVAYGDAELPAAPVAAAPAGEGKDVLSPLEGK\nDKDGNDVLEPIYISAPEYQVLDNDNHPDAK\nLLDYAESGDNVGVLLR\nTLATEEGYTTFVIPDDVGGR\nGGNSGIFYLAQEVTSK\nMDDWDVVMLGPQVR\nVNEIETYMDGVHLICTTAK\nDVTTGDTLCDPDAPIILER\nFLVEFDTFK\nEIVDISGLTHGIGWCAPQQGACK\nADVLHYSVDGLNNFGFR\nIAPYIDFITTGR\nIIGIDLGTTNSCVSVMENGEVK\nTLCVVQEGFPTYGGLEGGAMER\nGIYGEYLINAQGEDVVAGVR\nVGAGESILLPATTQDVTITPEAGNVK\nANVKPEQVDEVYMGCVIQAGLGQNVAR\nYFKDIEAGHLDPESLIK\nDMGNVEEAYNEVFK\nHETSPEDIQGMVDCEGILTSTGGMTSHAAVVAR\nEVLGPDAESVALAWR\nQNPVEVIGAGDIGAGVGFK\nIAPYIDFITTGR\nGQTGQQLLLGAYSALSR\nVINLDKESEPDIWNAIKR\nNIIVGQSGGPTSVINSSLAGVYK\nVINLDKESEPDIWNAIKR\nSLDQLLHPTFNAEALK\nANPMYLELPVMAAAR\nSKEIVDISGLTHGIGWCAPQQGACK\nNVAPIEDFNWDAYENGEAVTSASHEDLEK\nMVVTLIHPIAMDDGLR\nDVTTGDTLCDPDAPIILER\nSGIMCTIHAYTGDQMTLDGPQR\nTNDVAGDGTTTATVLAQAMVNEGMK\nIDVDETGKISGLF\nGITYINQANPDSAYVTLQGFK\nVGAGESILLPATTQDVTITPEAGNVK\nVGAGESILLPATTQDVTITPEAGNVK\nVTAQEGNSLPVSAFTEYVDGTTPSGTSAYEK\nGQQVWTGYTDEEALSLGVYK\nLYFDELTFER\nVNEAHELVDFTPVVEETKEADAATETPVEAA\nGSFDNIGFVFSSK\nINYGEYGLVSTEPCWIK\nQMALLPYVGE\nNIIVGQSGGPTSVINSSLAGVYK\nTLCVVQEGFPTYGGLEGGAMER\nSGIMCTIHAYTGDQMTLDGPQRK\nIGAGDVTTDQQHTMFQLPFGAAAR\nLVFDYLEESVK\nSYAFYSIVIADSR\nISNIEVSAYASPDGGVSLNTTLAENR\nVGSTFTPVGFNPILEK\nANFEGECSEVGMYLAMAR\nFYPETFSLLSER\nTTLTAAITTVLSK\nVVAGVGVPQLSAVYDVAK\nNHDTGVSPVFAGGVEYAITPEIATR\nTVIAYEPVWAIGTGK\nDLMVNEFGVPASQLK\nVALVGFGTFSVSER\nEYIDTDEVGYIITDGDSPR\nANFEGECSEVGMYLAMAR\nLLDQGEAGDNVGLLLR\nVADVTARPVDQIQDYTATVEAEVK\nDANDTGSPEVQIAILTAR\nGAVVALPYGVEGFATPK\nGQQVWTGYTDEEALSLGVYK\nEIEAAGYELALLEK\nMPMVHDMEAILR\nDGPVFRCDEIDELPNEY\nGITYINQANPDSAYVTLQGFK\nVLLEAEMLDLK\nTTLTAAITTVLAK\nAGFSSIMFDGSHYPIEENVEK\nISNIEVSAYASPDGGVSLNTTLAENR\nGNEMTDVLNEFPELKDPK\nVDVYVIPTNEEVMIAR\nIGTVGDAVSYIEEHAK\nVPEVSSSSTNEANVPESSAGKYTYK\nISGLPENQIIGSGTILDTAR\nAGLNYQLADYSFIR\nALGYGDNAYELNGLIPK\nISGLPENQIIGSGTILDTAR\nACLNNYISFLTK\nDALLENCTVNAEGEINFADK\nAVSIISAGWDPGSDSIVR\nIVEVNPVFSIVEK\nNLADDILPQLR\nGVNPETGLGEFWLDPEDHSK\nAEAVRDLMVNEFGVPASQLK\nTTDVTGTIELPEGVEMVMPGDNIK\nVQTVTEQELIDEWAR\nNLIITHAVGAGDPFPVDVAR\nYNFCIDLNEAMVK\nLPNITILATGGTIAGGGDSATK\nISNIEVSAYASPDGGVSLNTTLAENR\nDDVGSFLPEYINR\nNVSDNGAWENLTFEQPEAGFK\nIFALPFSDAPR\nDDVGSFLPEYINR\nGQLNLNDPLEIVGIHETK\nDALLENCTVNAEGEINFADK\nFAELLGDCVWDTK\nVGDTVEVYIENQEDKKGQLVLSHR\nELVDFYAELCSK\nAKEGHYAVGQFNINNLEWTK\nDYFLPIPR\nLLDEAQAGDNIGALLR\nAAIPWDTMIGVSR\nANFEGECSEVGMYLAMAR\nNTFLLNGEPFVVK\nSDAQNLDEVIVVAYGTAK\nGIYGEYLINAQGEDVVAGVR\nGQLNLNDPLEIVGIHETK\nIATLFDLNNIR\nAKEQLEAGATYLDVNIGPAENDGEDLMK\nQLLWDYLK\nAAGAELVGMEDLADQIK\nYFKDIEAGHLDPESLIK\nIITAEIFVYSPDK\nLGIAAQSVGLSQAAYNEGLAYAK\nGQTGQQLLLGAYSALSR\nYDTMHGQFDGTIEADVENSK\nIITAEIFVYSPDK\nNLDKESEPDIWNAIKR\nFFTNADFMSIIK\nTTLTAAITTVLAK\nNIGEILELAGCDR\nVTGVVISEEDGQPVVGASVLVK\nTTLTAAITTVLSK\nTLATEEGYTTFVIPDDVGGR\nWLYQTPEQILIK\nYTAQDWEGFQELVSK\nAPYETYLGGLDRQEIINLK\nADWEIYALDANGSDNFNSGQSPDR\nINYGEYGLVSTEPCWIK\nDKDGNDVLEPIYISAPEYQVLDNDNHPDAK\nSILDALNITR\nINLDKESEPDIWNAIKR\nSLGANDFDIMVGGEEQHFHR\nELGCAHPEIVLHLDHGDTFETCK\nQVAMQIAAMNPIAIDEDGVSEEVKEK\nFEDEEDDDDGDFPPAFIK\nVVADIAGVPAQINIAEVR\nLFVVDAFCGANENSR\nTSTLVNLPTSGAALALMGR\nAVSIISAGWDPGSDSIVR\nGVNTLADAVCITLGPK\nEIEDGDFFQNEALLK\nVVDLICPFIK\nANFEGECSEVGMYLAMAR\nTLEWDGANMCFTNIGDNETLR\nAKEGHYAVGQFNINNLEWTK\nDKDGNDVLEPIYISAPEYQVLDNDNHPDAK\nVTVAYGDAELPAAPVAAAPAGEGKDVLSPLEGK\nLLDYAESGDNVGVLLR\nDVTTGDTLCDPDAPIILER\nYTAQDWEGFQELVSK\nVQLVGFGTFEVSER\nLGLCGAVSWLDAK\nTLATEEGYTTFVIPDDVGGR\nVVADIAGVPAQINIAEVR\nTLCVVQEGFPTYGGLEGGAMER\nGIYGEYLINAQGEDVVAGVR\nADVLHYSVDGLNNFGFR\nVTGVVISEEDGQPVVGASVLVK\nLGIAAQSVGLSQAAYNEGLAYAK\nTTMVSVLEESFR\nEYIDTDEVGYIITDGDSPR\nADWEIYALDANGSDNFNSGQSPDR\nVINLDKESEPDIWNAIKR\nSLDQLLHPTFNAEALK\nVINLDKESEPDIWNAIKR\nNVTITAFDGPNPAGNVGVQINHLDPVSK\nLGATIIYVTHDQTEAMTLGTR\nSKEIVDISGLTHGIGWCAPQQGACK\nGGNSGIFYLAQEVTSK\nANVKPEQVDEVYMGCVIQAGLGQNVAR\nYFKDIEAGHLDPESLIK\nVNEIETYMDGVHLICTTAK\nDIEHGIYEADLGLTPQNDGEIIR\nVGAGESILLPATTQDVTITPEAGNVK\nVGAGESILLPATTQDVTITPEAGNVK\nTNDVAGDGTTTATVLAQAMVNEGMK\nNIIVGQSGGPTSVINSSLAGVYK\nDMGNVEEAYNEVFK\nIMVPLVTCVDELR\nSGIMCTIHAYTGDQMTLDGPQRK\nLGSPIILAGTPGTFSYANR\nMVVTLIHPIAMDDGLR\nVLNFSAGPSMLPEPVLEK\nGSFDNIGFVFSSK\nINYGEYGLVSTEPCWIK\nIGAGDVTTDQQHTMFQLPFGAAAR\nSDAQNLDEVIVVAYGTAK\nLVFDYLEESVK\nNIIVGQSGGPTSVINSSLAGVYK\nVNEAHELVDFTPVVEETKEADAATETPVEAA\nILYDRTEDEEFVSFEPALK\nSYAFYSIVIADSR\nTLCVVQEGFPTYGGLEGGAMER\nEIVDISGLTHGIGWCAPQQGACK\nNHDTGVSPVFAGGVEYAITPEIATR\nVALVGFGTFSVSER\nSLEYQYFPFHPEGYR\nDLMVNEFGVPASQLK\nSGIMCTIHAYTGDQMTLDGPQR\nQCPVGAISGELGKVPYVIDQEK\nDVTTGDTLCDPDAPIILER\nRLTDGVIEGEDYPNHVGVDFYHR\nGQQVWTGYTDEEALSLGVYK\nSYAFYSIVIADSR\nASLNNYVYYDFLSNK\nAAIDLNVPLITNAR\nLAYAPSIGLSPQGTISSFDK\nEYIDTDEVGYIITDGDSPR\nANFEGECSEVGMYLAMAR\nYFDTGSAVATFPLATTDR\nLLDQGEAGDNVGLLLR\nANFEGECSEVGMYLAMAR\nGQQVWTGYTDEEALSLGVYK\nTTLTAAITTVLAK\nIDCQNGSQVDFFNEIVK\nASLNNYVYYDFLSNK\nAQGIDVINLSVGEPDFNTPDHIK\nEIEAAGYELALLEK\nFYPETFSLLSER\nMPMVHDMEAILR\nDANDTGSPEVQIAILTAR\nNLTFYITAPDLK\nTTLTAAITTVLSK\nDGPVFRCDEIDELPNEY\nAGLNYQLADYSFIR\nISGLPENQIIGSGTILDTAR\nISGLPENQIIGSGTILDTAR\nALGYGDNAYELNGLIPK\nVVAGVGVPQLSAVYDVAK\nISNIEVSAYASPDGGVSLNTTLAENR\nEWVEAAFTVEKDIEK\nDTAESYQEGLLELYK\nDSVLEVGAGCGAISGVLSR\nAVSIISAGWDPGSDSIVR\nNLADDILPQLR\nDALLENCTVNAEGEINFADK\nGVNPETGLGEFWLDPEDHSK\nACLNNYISFLTK\nSYDPLFAGYFGK\nDVWYSSSYLLDR\nGNEMTDVLNEFPELKDPK\nIFALPFSDAPR\nLPNITILATGGTIAGGGDSATK\nVQTVTEQELIDEWAR\nAGFSSIMFDGSHYPIEENVEK\nGKPNLYALYYEGTPNGEGQGSSSPFSGETGQYSEQITR\nQIPLVLCTTGLSEEQLK\nDDVGSFLPEYINR\nANFEGECSEVGMYLAMAR\nLADIIPEAQAIDLMK\nGQLNLNDPLEIVGIHETK\nIGTVGDAVSYIEEHAK\nDALLENCTVNAEGEINFADK\nGIYGEYLINAQGEDVVAGVR\nDYFLPIPR\nELVDFYAELCSK\nAEAVRDLMVNEFGVPASQLK\nNTFLLNGEPFVVK\nGQLNLNDPLEIVGIHETK\nIATLFDLNNIR\nVGDTVEVYIENQEDKKGQLVLSHR\nSDAQNLDEVIVVAYGTAK\nQVGVPYIVVFMNK\nFAELLGDCVWDTK\nQLLWDYLK\nAKEGHYAVGQFNINNLEWTK\nLLDQGEAGDNVGLLLR\nNPIDMCTILVDQGFDPGVK\nLADGTIILADEISPDTCR\nVLGNGALTNKLEVEANAFSK\nYTAQDWEGFQELVSK\nTTLTAAITTVLSK\nAPYETYLGGLDRQEIINLK\nADWEIYALDANGSDNFNSGQSPDR\nWLYQTPEQILIK\nYDTMHGQFDGTIEADVENSK\nINYGEYGLVSTEPCWIK\nYFKDIEAGHLDPESLIK\nELGCAHPEIVLHLDHGDTFETCK\nIITAEIFVYSPDK\nVVADIAGVPAQINIAEVR\nLFVVDAFCGANENSR\nTVLLATPALPAGQAPIMK\nTTLTAAITTVLAK\nCLFGTYQKDEGNIFLEGR\nNTDKQIFSLAMDPASGYTAQNMNLGK\nFEDEEDDDDGDFPPAFIK\nCKELGVNVALSEVWAK\nNPIDMCTILVDQGFDPGVK\nQIADLQQYLVKR\nDKDGNDVLEPIYISAPEYQVLDNDNHPDAK\nVVDLICPFIK\nLLDYAESGDNVGVLLR\nGQTGQQLLLGAYSALSR\nVTVAYGDAELPAAPVAAAPAGEGKDVLSPLEGK\nNLDKESEPDIWNAIKR\nQAVPLLTTEAPVVGTGMEVK\nTSTLVNLPTSGAALALMGR\nGQTGQQLLLGAYSALSR\nLGLCGAVSWLDAK\nGIYGEYLINAQGEDVVAGVR\nIDEAYLQNWEAQLK\nTLCVVQEGFPTYGGLEGGAMER\nYSVSENVSTIAGDFVQADGAGK\nLKEDLPDCYEQFMQIAK\nVINLDKESEPDIWNAIKR\nSLDQLLHPTFNAEALK\nVINLDKESEPDIWNAIKR\nSKEIVDISGLTHGIGWCAPQQGACK\nYTAQDWEGFQELVSK\nAKEGHYAVGQFNINNLEWTK\nIIGIDLGTTNSCVSVMENGEVK\nVGAGESILLPATTQDVTITPEAGNVK\nAKEQLEAGATYLDVNIGPAENDGEDLMK\nNVTITAFDGPNPAGNVGVQINHLDPVSK\nVGAGESILLPATTQDVTITPEAGNVK\nYQPDGTGIYQLPVIVSGSK\nNAANGDNHIYGEYLINAQGEDVVAGIR\nAAIDLNVPLITNAR\nETGKLPLVLHGGTGIPEDMIK\nIVVNKEELEELLR\nGSFDNIGFVFSSK\nINYGEYGLVSTEPCWIK\nIGAGDVTTDQQHTMFQLPFGAAAR\nFAEGVLVCDLGLDK\nGHNSMLVLRPADAEETTIAWK\nADWEIYALDANGSDNFNSGQSPDR\nVISNLSLNVKPGEIVAIAGSSGSGK\nAGGYSSLTDLDPLITK\nTNDVAGDGTTTATVLAQAMVNEGMK\nSDAQNLDEVIVVAYGTAK\nVALVGFGTFSVSER\nLGIAAQSVGLSQAAYNEGLAYAK\nLGATIIYVTHDQTEAMTLGTR\nGITYINQANPDSAYVTLQGFK\nEIVDISGLTHGIGWCAPQQGACK\nIMVPLVTCVDELR\nDLMVNEFGVPASQLK\nTLCVVQEGFPTYGGLEGGAMER\nLAYAPSIGLSPQGTISSFDK\nASLNNYVYYDFLSNK\nQQELAEPQVEAPVEVTPVVAAPVTTPK\nAAIDLNVPLITNAR\nANPMYLELPVMAAAR\nNHDTGVSPVFAGGVEYAITPEIATR\nGQQVWTGYTDEEALSLGVYK\nSYAFYSIVIADSR\nTTLTAAITTVLAK\nYFDTGSAVATFPLATTDR\nEIEAAGYELALLEK\nASLNNYVYYDFLSNK\nQQELAEPQVEAPVEVTPVVAAPVTTPK\nNIPTVLFFK\nANVKPEQVDEVYMGCVIQAGLGQNVAR\nANFEGECSEVGMYLAMAR\nANFEGECSEVGMYLAMAR\nSGIMCTIHAYTGDQMTLDGPQR\nNLIITHAVGAGDPFPVDVAR\nALGYGDNAYELNGLIPK\nAGLNYQLADYSFIR\nLAYAPSIGLSPQGTISSFDK\nWCDGSYLEDQDFFR\nGDLTFNTTIANLEQYK\nMVVTLIHPIAMDDGLR\nFYPETFSLLSER\nLSYQGLNMEQYLQYTGSDAQK\nLVTEAGMFVDTCTMGEMK\nNLADDILPQLR\nDALLENCTVNAEGEINFADK\nAVSIISAGWDPGSDSIVR\nVVAGVGVPQLSAVYDVAK\nISNIEVSAYASPDGGVSLNTTLAENR\nNVAPIEDFNWDAYENGEAVTSASHEDLEK\nDIHTGDTLCDETAPIVLE\nVNEAHELVDFTPVVEETKEADAATETPVEAA\nVSDAWDINLELR\nSDSQVLSDVVIIGYGTQR\nIFALPFSDAPR\nSYDPLFAGYFGK\nAGFSSIMFDGSHYPIEENVEK\nACLNNYISFLTK\nIVVNSSTGLPVEASEFGICGDMNNK\nDVWYSSSYLLDR\nTTDVTGTIELPEGVEMVMPGDNIK\nGNEMTDVLNEFPELKDPK\nMPMVHDMEAILR\nTTLTAAITTVLSK\nQQELAEPQVEAPVEVTPVVAAPVTTPK\nGQLNLNDPLEIVGIHETK\nIGTVGDAVSYIEEHAK\nANFEGECSEVGMYLAMAR\nLADIIPEAQAIDLMK\nDDVGSFLPEYINR\nGIYGEYLINAQGEDVVAGVR\nDALLENCTVNAEGEINFADK\nIINEPTAAALAYGLENSYGQK\nVLNFSAGPSMLPEPVLEK\nVGDTVEVYIENQEDKKGQLVLSHR\nELVDFYAELCSK\nSDAQNLDEVIVVAYGTAK\nGQLNLNDPLEIVGIHETK\nEWVEAAFTVEKDIEK\nFAELLGDCVWDTK\nGVTPPIDVLPSLSR\nNTFLLNGEPFVVK\nISVGAEYIPNLIGR\nTLPIPELNTEVQAIR\nTTLTAAITTVLSK\nAPYETYLGGLDRQEIINLK\nYTAQDWEGFQELVSK\nWLYQTPEQILIK\nTLATEEGYTTFVIPDDVGGR\nNPIDMCTILVDQGFDPGVK\nLATDYFPYVELSK\nHETSPEDIQGMVDCEGILTSTGGMTSHAAVVAR\nINYGEYGLVSTEPCWIK\nESMEFPDPVIQVAVEPK\nSDYGDGTVLYIDQPQMNVVYK\nELGCAHPEIVLHLDHGDTFETCK\nVVADIAGVPAQINIAEVR\nDAVSCGYFNLLR\nIITAEIFVYSPDK\nYFKDIEAGHLDPESLIK\nLFVVDAFCGANENSR\nDLLQIVTVAK\nIATLFDLNNIR\nTTLTAAITTVLAK\nLLDYAESGDNVGVLLR\nDKDGNDVLEPIYISAPEYQVLDNDNHPDAK\nGQTGQQLLLGAYSALSR\nVTVAYGDAELPAAPVAAAPAGEGKDVLSPLEGK\nATVEIVAEGDDEKDVIASIAK\nVVDLICPFIK\nINSLQYKTTMANCR\nNPIDMCTILVDQGFDPGVK\nNLDKESEPDIWNAIKR\nAKEGHYAVGQFNINNLEWTK\nLGLCGAVSWLDAK\nTLCVVQEGFPTYGGLEGGAMER\nGIYGEYLINAQGEDVVAGVR\nADWEIYALDANGSDNFNSGQSPDR\nVQTVTEQELIDEWAR\nLGEGVAEIGGLAVIGSER\nVINLDKESEPDIWNAIKR\nVINLDKESEPDIWNAIKR\nSLDQLLHPTFNAEALK\nSKEIVDISGLTHGIGWCAPQQGACK\nELSEIFLLQTK\nGLVCTDLKNNDEVIATLYER\nLAPAGTPVFYLNGELSPK\nGADVFIGVSAPGTVTEEMVK\nGQTGQQLLLGAYSALSR\nVTGVVISEEDGQPVVGASVLVK\nVGAGESILLPATTQDVTITPEAGNVK\nMDDWDVVMLGPQVR\nTASTLAIPAPVCIAINK\nQVGVPYIVVFMNK\nAVEIGSFLLGR\nPPIDVLPSLSR\nGQQVWTGYTDEEALSLGVYK\nIGAGDVTTDQQHTMFQLPFGAAAR\nGSFDNIGFVFSSK\nYDFATLDNIQSLQSVK\nYDTMHGQFDGTIEADVENSK\nGGNSGIFYLAQEVTSK\nLVFDYLEESVK\nGVENVHFDELGEIELASGETRR\nVALVGFGTFSVSER\nTNDVAGDGTTTATVLAQAMVNEGMK\nAKEQLEAGATYLDVNIGPAENDGEDLMK\nSSPYGTVEDPFHPAELAFGAR\nTSTLVNLPTSGAALALMGR\nLLDQGEAGDNVGLLLR\nTIDGDLKNDMIETSFGFDTACK\nCLFGTYQKDEGNIFLEGR\nQQELAEPQVEAPVEVTPVVAAPVTTPK\nASLNNYVYYDFLSNK\nNVTITAFDGPNPAGNVGVQINHLDPVSK\nSYAFYSIVIADSR\nAAIDLNVPLITNAR\nGQQVWTGYTDEEALSLGVYK\nSGIMCTIHAYTGDQMTLDGPQRK\nEAAQAWLNAIGTESEMAETK\nFEDEEDDDDGDFPPAFIK\nTTLTAAITTVLAK\nASLNNYVYYDFLSNK\nAGLNYQLADYSFIR\nNIPTVLFFK\nLAYAPSIGLSPQGTISSFDK\nSDSQVLSDVVIIGYGTQR\nSDAQNLDEVIVVAYGTAK\nLAYAPSIGLSPQGTISSFDK\nSVVEELITLGK\nANFEGECSEVGMYLAMAR\nSGIMCTIHAYTGDQMTLDGPQR\nNTDKQIFSLAMDPASGYTAQNMNLGK\nNLADDILPQLR\nDALLENCTVNAEGEINFADK\nTLCVVQEGFPTYGGLEGGAMER\nNHDTGVSPVFAGGVEYAITPEIATR\nLGATIIYVTHDQTEAMTLGTR\nNPIDMCTILVDQGFDPGVK\nFKGGIETLDASGGYVGLPDDFDR\nANFEGECSEVGMYLAMAR\nANFEGECSEVGMYLAMAR\nIFALPFSDAPR\nNVAPIEDFNWDAYENGEAVTSASHEDLEK\nAVSIISAGWDPGSDSIVR\nDALLENCTVNAEGEINFADK\nEIVDISGLTHGIGWCAPQQGACK\nANVKPEQVDEVYMGCVIQAGLGQNVAR\nYFKDIEAGHLDPESLIK\nYDFATLDNIQSLQSVK\nEIDDEVDFILK\nSDSQVLSDVVIIGYGTQR\nNFDFSFSLR\nGQLNLNDPLEIVGIHETK\nTTDVTGTIELPEGVEMVMPGDNIK\nSYDPLFAGYFGK\nIVVNSSTGLPVEASEFGICGDMNNK\nACLNNYISFLTK\nADVLHYSVDGLNNFGFR\nVNEIETYMDGVHLICTTAK\nVVAGVGVPQLSAVYDVAK\nTTLTAAITTVLSK\nANFEGECSEVGMYLAMAR\nGIYGEYLINAQGEDVVAGVR\nSDAQNLDEVIVVAYGTAK\nVGDTVEVYIENQEDKKGQLVLSHR\nGNEMTDVLNEFPELKDPK\nDAEGYPYTVIAVAEGAK\nDAEGYPYTVIAVAEGAK\nNLIITHAVGAGDPFPVDVAR\nMPMVHDMEAILR\nGVTPPIDVLPSLSR\nISVGAEYIPNLIGR\nWCDGSYLEDQDFFR\nLADIIPEAQAIDLMK\nISNIEVSAYASPDGGVSLNTTLAENR\nIQVILNTWYGGEMK\nGQLNLNDPLEIVGIHETK\nVNEAHELVDFTPVVEETKEADAATETPVEAA\nEAYDNLVGDILK\nTVPVEELPLELPATK\nFYPETFSLLSER\nTTLTAAITTVLSK\nELGCAHPEIVLHLDHGDTFETCK\nAPYETYLGGLDRQEIINLK\nYTAQDWEGFQELVSK\nNPIDMCTILVDQGFDPGVK\nLATDYFPYVELSK\nTLATEEGYTTFVIPDDVGGR\nVMVNYYGSPTPVNQIAGISVVEGR\nGNQLTDEIAEGLLR\nIIGIDLGTTNSCVSVMENGEVK\nEWVEAAFTVEKDIEK\nDLLQIVTVAK\nDAVSCGYFNLLR\nELVDFYAELCSK\nWLYQTPEQILIK\nGKPNLYALYYEGTPNGEGQGSSSPFSGETGQYSEQITR\nIVVNKEELEELLR\nRLTDGVIEGEDYPNHVGVDFYHR\nLGLCGAVSWLDAK\nDKDGNDVLEPIYISAPEYQVLDNDNHPDAK\nESGVNVIIGLYEGSK\nVTVAYGDAELPAAPVAAAPAGEGKDVLSPLEGK\nVVADIAGVPAQINIAEVR\nAGFSSIMFDGSHYPIEENVEK\nYFKDIEAGHLDPESLIK\nCKELGVNVALSEVWAK\nTTLTAAITTVLAK\nVINLDKESEPDIWNAIKR\nSLDQLLHPTFNAEALK\nVINLDKESEPDIWNAIKR\nTLCVVQEGFPTYGGLEGGAMER\nNLDKESEPDIWNAIKR\nVVAFFNPLADTDK\nSKEIVDISGLTHGIGWCAPQQGACK\nLAPAGTPVFYLNGELSPK\nGADVFIGVSAPGTVTEEMVK\nIQTDAISGFTDGLSIVK\nVVDLICPFIK\nSVANAIIAACDEVLNNGK\nAVEIGSFLLGR\nILIPVDFSNYSMK\nPPIDVLPSLSR\nEGITSMTEVLQDEMR\nQVGVPYIVVFMNK\nLAFDEFDELAGDR\nGLVCTDLKNNDEVIATLYER\nFAELLGDCVWDTK\nADWEIYALDANGSDNFNSGQSPDR\nYTAQDWEGFQELVSK\nVGIPSTNNYGLDTYVFDR\nIGAGDVTTDQQHTMFQLPFGAAAR\nVALVGFGTFSVSER\nGVNPETGLGEFWLDPEDHSK\nGSFDNIGFVFSSK\nAKEGHYAVGQFNINNLEWTK\nVTGVVISEEDGQPVVGASVLVK\nIQTDAISGFTDGLSIVK\nAKEQLEAGATYLDVNIGPAENDGEDLMK\nTSTLVNLPTSGAALALMGR\nYDFATLDNIQSLQSVK\nLDLNVTMPQNQWIK\nTNDVAGDGTTTATVLAQAMVNEGMK\nYDTMHGQFDGTIEADVENSK\nMDEIVQFDFPTDSPK\nVISNLSLNVKPGEIVAIAGSSGSGK\nDLMVNEFGVPASQLK\nNVTITAFDGPNPAGNVGVQINHLDPVSK\nASLNNYVYYDFLSNK\nGGNSGIFYLAQEVTSK\nQCPVGAISGELGKVPYVIDQEK\nVLQLQFIDPDVR\nTSTLVNLPTSGAALALMGR\nTTLTAAITTVLAK\nASLNNYVYYDFLSNK\nSVVEELITLGK\nAGLNYQLADYSFIR\nNIPTVLFFK\nQQHTMFQLPFGAAAR\nSDAQNLDEVIVVAYGTAK\nANFEGECSEVGMYLAMAR\nTIDGDLKNDMIETSFGFDTACK\nHETSPEDIQGMVDCEGILTSTGGMTSHAAVVAR\nDALLENCTVNAEGEINFADK\nNLADDILPQLR\nNHDTGVSPVFAGGVEYAITPEIATR\nNPIDMCTILVDQGFDPGVK\nLGIAAQSVGLSQAAYNEGLAYAK\nQVAMQIAAMNPIAIDEDGVSEEVKEK\nGQQVWTGYTDEEALSLGVYK\nFFVDDSLDYIEK\nVAIVGVSGAVGQEFLR\nIFALPFSDAPR\nNFDFSFSLR\nNVAPIEDFNWDAYENGEAVTSASHEDLEK\nAVSIISAGWDPGSDSIVR\nDALLENCTVNAEGEINFADK\nLGATIIYVTHDQTEAMTLGTR\nEIVDISGLTHGIGWCAPQQGACK\nILYDRTEDEEFVSFEPALK\nSGIMCTIHAYTGDQMTLDGPQR\nYDFATLDNIQSLQSVK\nGQLNLNDPLEIVGIHETK\nFTVSLDGAEPEVIAYETK\nANVKPEQVDEVYMGCVIQAGLGQNVAR\nIMVPLVTCVDELR\nVMVNYYGSPTPVNQIAGISVVEGR\nTMKTELDLVEGMQFDR\nLGIAAQSVGLSQAAYNEGLAYAK\nFEDEEDDDDGDFPPAFIK\nTLCVVQEGFPTYGGLEGGAMER\nDAEGYPYTVIAVAEGAK\nANFEGECSEVGMYLAMAR\nGQTGQQLLLGAYSALSR\nLTPELSDLVPTNPNQPYNIK\nGIYGEYLINAQGEDVVAGVR\nSDAQNLDEVIVVAYGTAK\nVGDTVEVYIENQEDKKGQLVLSHR\nADVLHYSVDGLNNFGFR\nGVTPPIDVLPSLSR\nVYYPLDVVDIR\nALGYGDNAYELNGLIPK\nVFLMDEPLSNLDAK\nANPMYLELPVMAAAR\nTVPVEELPLELPATK\nGNEMTDVLNEFPELKDPK\nGQLNLNDPLEIVGIHETK\nISNIEVSAYASPDGGVSLNTTLAENR\nDNSESQSGWVELYNNIR\nLEDGTLAGSILAMNNAVK\nTTLTAAITTVLSK\nELGCAHPEIVLHLDHGDTFETCK\nVMVNYYGSPTPVNQIAGISVVEGR\nAPYETYLGGLDRQEIINLK\nWCDGSYLEDQDFFR\nNPIDMCTILVDQGFDPGVK\nIQVILNTWYGGEMK\nACLNNYISFLTK\nSYDPLFAGYFGK\nMPMVHDMEAILR\nDLLQIVTVAK\nDAVSCGYFNLLR\nLTPELSDLVPTNPNQPYNIK\nYTAQDWEGFQELVSK\nEVDEEDFFNDIAGAR\nLADIIPEAQAIDLMK\nVLDLIAHMASVNA\nNICSEYGEYNIQCNGIGPGYIATPQTAPLR\nIVVNSSTGLPVEASEFGICGDMNNK\nIIGIDLGTTNSCVSVMENGEVK\nIITAEIFVYSPDK\nLGLCGAVSWLDAK\nLGDYAITEAGFGADLGAEK\nDKDGNDVLEPIYISAPEYQVLDNDNHPDAK\nVTVAYGDAELPAAPVAAAPAGEGKDVLSPLEGK\nISVGAEYIPNLIGR\nELVDFYAELCSK\nIEVTPTEVLFVDR\nYFKDIEAGHLDPESLIK\nVINLDKESEPDIWNAIKR\nVINLDKESEPDIWNAIKR\nGIYGEYLINAQGEDVVAGVR\nTLCVVQEGFPTYGGLEGGAMER\nIEVTPTEVLFVDR\nLVAYTPGCGSVSEVGFAQEVGCDLCK\nNLDKESEPDIWNAIKR\nMDDWDVVMLGPQVR\nSKEIVDISGLTHGIGWCAPQQGACK\nVQLVGFGTFEVSER\nVNEAHELVDFTPVVEETKEADAATETPVEAA\nATVEIVAEGDDEKDVIASIAK\nAGFSSIMFDGSHYPIEENVEK\nEWVEAAFTVEKDIEK\nWLYQTPEQILIK\nSIIDGSSLFLSPEK\nIVDGDIIEIDIPAR\nADFFDNILK\nAVEIGSFLLGR\nEGITSMTEVLQDEMR\nGADVFIGVSAPGTVTEEMVK\nSLDQLLHPTFNAEALK\nQVGVPYIVVFMNK\nIQVILNTWYGGEMK\nSLGFLTGLPDNYAR\nFKGGIETLDASGGYVGLPDDFDR\nVLNFSAGPSMLPEPVLEK\nVLGNGALTNKLEVEANAFSK\nIGAGDVTTDQQHTMFQLPFGAAAR\nVALVGFGTFSVSER\nGLVCTDLKNNDEVIATLYER\nVGDTFLDMSTWGK\nSLEYQYFPFHPEGYR\nAKEGHYAVGQFNINNLEWTK\nYDTMHGQFDGTIEADVENSK\nYDFATLDNIQSLQSVK\nVINLDKESEPDIWNAIKR\nTNDVAGDGTTTATVLAQAMVNEGMK\nTSTLVNLPTSGAALALMGR\nSSPYGTVEDPFHPAELAFGAR\nMDADVPLVVPEVNAADALERPR\nLLADVGLVGFPNAGK\nASLNNYVYYDFLSNK\nAKEQLEAGATYLDVNIGPAENDGEDLMK\nASWDEALDLVASK\nFIQMYSDVVMEVPK\nVNTSQNYLLLPVEDASPDVR\nVNTSQNYLLLPVEDASPDVR\nTTLTAAITTVLAK\nIVVNKEELEELLR\nNETIAVIGYGVQGPGQALNLR\nGQTGQQLLLGAYSALSR\nTTLTAAITTVLAK\nSVVEELITLGK\nAGLNYQLADYSFIR\nLDLNVTMPQNQWIK\nTIDGDLKNDMIETSFGFDTACK\nSDSQVLSDVVIIGYGTQR\nGTSCPDQLALALESIK\nNIPTVLFFK\nLPQEVVDFDIQTIEK\nGGNSGIFYLAQEVTSK\nNPIDMCTILVDQGFDPGVK\nDALLENCTVNAEGEINFADK\nNHDTGVSPVFAGGVEYAITPEIATR\nASLNNYVYYDFLSNK\nDAEGYPYTVIAVAEGAK\nNLADDILPQLR\nLAYAPSIGLSPQGTISSFDK\nGANTGAGAPQPSATQAQQPQQMQQPQQPQQQAQPSQAQPIQDNPADDLPF\nANFEGECSEVGMYLAMAR\nNTDKQIFSLAMDPASGYTAQNMNLGK\nFFVDDSLDYIEK\nAAETLLPAGETIAYDQMSIR\nGQQVWTGYTDEEALSLGVYK\nVADVTARPVDQIQDYTATVEAEVK\nIFALPFSDAPR\nNFDFSFSLR\nEIVDISGLTHGIGWCAPQQGACK\nDALLENCTVNAEGEINFADK\nYFQSYQAMDIDKYIEQAK\nELLSQYDFPGDDTPIVR\nEVDEEDFFNDIAGAR\nYFKDIEAGHLDPESLIK\nSVANAIIAACDEVLNNGK\nYLNDEVLCSFGYGDGGGGPTKDMLENQR\nGQLNLNDPLEIVGIHETK\nELLSQYDFPGDDTPIVR\nVMVNYYGSPTPVNQIAGISVVEGR\nAVSIISAGWDPGSDSIVR\nNVAPIEDFNWDAYENGEAVTSASHEDLEK\nDGQQQADFINCVVWR\nLLDQGEAGDNVGLLLR\nACPMDVLEVVEG\nNTLETFSFLPPTEAEAK\nANFEGECSEVGMYLAMAR\nGIYGEYLINAQGEDVVAGVR\nTVIAYEPVWAIGTGK\nDAEGYPYTVIAVAEGAK\nLTPELSDLVPTNPNQPYNIK\nNETIAVIGYGVQGPGQALNLR\nTTLTAAITTVLSK\nANPMYLELPVMAAAR\nISNIEVSAYASPDGGVSLNTTLAENR\nGVTPPIDVLPSLSR\nGNEMTDVLNEFPELKDPK\nSLEYQYFPFHPEGYR\nDNSESQSGWVELYNNIR\nNLIITHAVGAGDPFPVDVAR\nELGCAHPEIVLHLDHGDTFETCK\nDAVSCGYFNLLR\nVMVNYYGSPTPVNQIAGISVVEGR\nDLLQIVTVAK\nALGYGDNAYELNGLIPK\nNPIDMCTILVDQGFDPGVK\nWCDGSYLEDQDFFR\nTTDVTGTIELPEGVEMVMPGDNIK\nMPMVHDMEAILR\nVVADIAGVPAQINIAEVR\nTDFQGAWLLYR\nYTAQDWEGFQELVSK\nLGLCGAVSWLDAK\nAPYETYLGGLDRQEIINLK\nNICSEYGEYNIQCNGIGPGYIATPQTAPLR\nGQLNLNDPLEIVGIHETK\nILYDRTEDEEFVSFEPALK\nACLNNYISFLTK\nLTLPALYALNTTK\nADVLHYSVDGLNNFGFR\nYFKDIEAGHLDPESLIK\nNTLETFSFLPPTEAEAK\nELVDFYAELCSK\nTLATEEGYTTFVIPDDVGGR\nVINLDKESEPDIWNAIKR\nGQTGQQLLLGAYSALSR\nVINLDKESEPDIWNAIKR\nSKEIVDISGLTHGIGWCAPQQGACK\nGIYGEYLINAQGEDVVAGVR\nNLDKESEPDIWNAIKR\nTLCVVQEGFPTYGGLEGGAMER\nITVIPDGVAVIVR\nVNEAHELVDFTPVVEETKEADAATETPVEAA\nIEVTPTEVLFVDR\nIVVNSSTGLPVEASEFGICGDMNNK\nWLYQTPEQILIK\nAVEIGSFLLGR\nNICSEYGEYNIQCNGIGPGYIATPQTAPLR\nLVAYTPGCGSVSEVGFAQEVGCDLCK\nQVGVPYIVVFMNK\nVTVAYGDAELPAAPVAAAPAGEGKDVLSPLEGK\nLSNAVDLNLELSATGLEGK\nIQVILNTWYGGEMK\nTTTTINLAASLATLEK\nSGIMCTIHAYTGDQMTLDGPQR\nMGAEAIYDLLAR\nVLDMKVYGEDVK\nIGAGDVTTDQQHTMFQLPFGAAAR\nEVDEEDFFNDIAGAR\nVALVGFGTFSVSER\nGLVCTDLKNNDEVIATLYER\nVGDTFLDMSTWGK\nTITFCFRDDGQGEDGALWK\nISVGAEYIPNLIGR\nMDADVPLVVPEVNAADALERPR\nTNDVAGDGTTTATVLAQAMVNEGMK\nTSTLVNLPTSGAALALMGR\nSLGFLTGLPDNYAR\nLPQEVVDFDIQTIEK\nEAMGSSASSTSDAVTNDASLGVAGLDLTNVK\nCLFGTYQKDEGNIFLEGR\nVLGNGALTNKLEVEANAFSK\nAQIYGMEISTNGVYDFNK\nASWDEALDLVASK\nYDFATLDNIQSLQSVK\nASLNNYVYYDFLSNK\nLGATIIYVTHDQTEAMTLGTR\nYDTMHGQFDGTIEADVENSK\nNVTITAFDGPNPAGNVGVQINHLDPVSK\nEWVEAAFTVEKDIEK\nLLADVGLVGFPNAGK\nNETIAVIGYGVQGPGQALNLR\nLVLSLGYSHPVEMEDPEGLESSVDGNK\nGADVFIGVSAPGTVTEEMVK\nTTLTAAITTVLAK\nSVVEELITLGK\nDGYVYDPEGITTDEKIDFLCK\nAGLNYQLADYSFIR\nIVVAEQNLGQFAGYLR\nSSPYGTVEDPFHPAELAFGAR\nSDSQVLSDVVIIGYGTQR\nNICSEYGEYNIQCNGIGPGYIATPQTAPLR\nCKELGVNVALSEVWAK\nIIGIDLGTTNSCVSVMENGEVK\nNIPTVLFFK\nASLNNYVYYDFLSNK\nNPIDMCTILVDQGFDPGVK\nDALLENCTVNAEGEINFADK\nLPQEVVDFDIQTIEK\nNHDTGVSPVFAGGVEYAITPEIATR\nDAEGYPYTVIAVAEGAK\nNLADDILPQLR\nTNVEVLDIVLK\nGTMIMATNLPGFENYPICDK\nGTSCPDQLALALESIK\nAKEGHYAVGQFNINNLEWTK\nELLSQYDFPGDDTPIVR\nIFALPFSDAPR\nNFDFSFSLR\nEIVDISGLTHGIGWCAPQQGACK\nDALLENCTVNAEGEINFADK\nLYEVSCEELDFLNDCAK\nQIDWDQMYFANQQANALGK\nAKEQLEAGATYLDVNIGPAENDGEDLMK\nQGNALGWATAGGSGFR\nDNFMAGFIAGTLEK\nELLSQYDFPGDDTPIVR\nNVAPIEDFNWDAYENGEAVTSASHEDLEK\nGQLNLNDPLEIVGIHETK\nNLDYYVAFDITK\nAVSIISAGWDPGSDSIVR\nMPDLNAIDLESAMK\nLYEVSCEELDFLNDCAK\nANFEGECSEVGMYLAMAR\nSLDQLLHPTFNAEALK\nETGKLPLVLHGGTGIPEDMIKK\nANFEGECSEVGMYLAMAR\nVGDTVEVYIENQEDKKGQLVLSHR\nNTLETFSFLPPTEAEAK\nVVISAPAGNDLPTIVYNVNHETLTK\nNPVYDVVPIVETVGK\nGIYGEYLINAQGEDVVAGVR\nLAPGVDPNKLVVVPY\nYFKDIEAGHLDPESLIK\nGNNASYTPWSSFAIVEGK\nTSTLVNLPTSGAALALMGR\nVMVNYYGSPTPVNQIAGISVVEGR\nTTLTAAITTVLSK\nGSDFPFVDIYK\nGIAVNIPVWQPENCIQCNR\nGCAHPEIVLHLDHGDTFETCK\nIVDGDIIEIDIPAR\nPATWIAEQAGFKVPEDTQIICAECK\nELGCAHPEIVLHLDHGDTFETCK\nVMVNYYGSPTPVNQIAGISVVEGR\nNPIDMCTILVDQGFDPGVK\nDAVSCGYFNLLR\nVDYTPVFGDAIDLQR\nDLLQIVTVAK\nGNEMTDVLNEFPELKDPK\nQVAMQIAAMNPIAIDEDGVSEEVKEK\nYLNDEVLCSFGYGDGGGGPTKDMLENQR\nNETIAVIGYGVQGPGQALNLR\nDAEGYPYTVIAVAEGAK\nIGTVGDAVSYIEEHAK\nTDFQGAWLLYR\nYWDDISPFIK\nLGLCGAVSWLDAK\nAPYETYLGGLDRQEIINLK\nNICSEYGEYNIQCNGIGPGYIATPQTAPLR\nTTDVTGTIELPEGVEMVMPGDNIK\nGQLNLNDPLEIVGIHETK\nGIAVNIPVWQPENCIQCNR\nGQTGQQLLLGAYSALSR\nCVVLFSHLGK\nNIPDVILMDIR\nELVDFYAELCSK\nESGVNVIIGLYEGSK\nYFKDIEAGHLDPESLIK\nQQELAEPQVEAPVEVTPVVAAPVTTPKA\nALGYGDNAYELNGLIPK\nEANYQPLYDLNLSIK\nWCDGSYLEDQDFFR\nISNIEVSAYASPDGGVSLNTTLAENR\nATVEIVAEGDDEKDVIASIAK\nSVANAIIAACDEVLNNGK\nMPMVHDMEAILR\nLLELGAPDIIVR\nVINLDKESEPDIWNAIKR\nGIYGEYLINAQGEDVVAGVR\nSKEIVDISGLTHGIGWCAPQQGACK\nVINLDKESEPDIWNAIKR\nNTLETFSFLPPTEAEAK\nIITAEIFVYSPDK\nFAELLGDCVWDTK\nVADYIVDLGPEGGDGGGTIVVAGTPEK\nITVIPDGVAVIVR\nIVVNSSTGLPVEASEFGICGDMNNK\nACLNNYISFLTK\nLQMGGSDQWGNITTGAELIR\nAVEIGSFLLGR\nQVGVPYIVVFMNK\nGQTGQQLLLGAYSALSR\nLVAYTPGCGSVSEVGFAQEVGCDLCK\nISNIEVSAYASPDGGVSLNTTLAENR\nAKEGHYAVGQFNINNLEWTK\nLSNAVDLNLELSATGLEGK\nVQELDFNIFR\nMDADVPLVVPEVNAADALERPR\nSLDQLLHPTFNAEALK\nYTAQDWEGFQELVSK\nIGAGDVTTDQQHTMFQLPFGAAAR\nVALVGFGTFSVSER\nSGIMCTIHAYTGDQMTLDGPQR\nASWDEALDLVASK\nIYSGGLGVLAGDYLK\nEVDEEDFFNDIAGAR\nDTENEPFGIGGYLPMER\nTSTLVNLPTSGAALALMGR\nEVGSLYNDYVLPLR\nGKPNLYALYYEGTPNGEGQGSSSPFSGETGQYSEQITR\nCLFGTYQKDEGNIFLEGR\nLLDQGEAGDNVGLLLR\nTTLTAAITTVLAK\nSVVEELITLGK\nDGYVYDPEGITTDEKIDFLCK\nASLNNYVYYDFLSNK\nANPMYLELPVMAAAR\nYDFATLDNIQSLQSVK\nLGATIIYVTHDQTEAMTLGTR\nANPMYLELPVMAAAR\nFIQMYSDVVMEVPK\nIQVILNTWYGGEMK\nNETIAVIGYGVQGPGQALNLR\nNLDKESEPDIWNAIKR\nEWVEAAFTVEKDIEK\nASLNNYVYYDFLSNK\nNPIDMCTILVDQGFDPGVK\nDALLENCTVNAEGEINFADK\nYDTMHGQFDGTIEADVENSK\nSGIMCTIHAYTGDQMTLDGPQRK\nADYEILPGFYYK\nCKELGVNVALSEVWAK\nMGAEAIYDLLAR\nNIPTVLFFK\nIVVNKEELEELLR\nELLSQYDFPGDDTPIVR\nNANDGISVAQTTEGALSEINNNLQR\nLPQEVVDFDIQTIEK\nNLADDILPQLR\nNVTITAFDGPNPAGNVGVQINHLDPVSK\nAKEGHYAVGQFNINNLEWTK\nTNVEVLDIVLK\nSDSQVLSDVVIIGYGTQR\nISNIEVSAYASPDGGVSLNTTLAENR\nIIGIDLGTTNSCVSVMENGEVK\nYSTYSLLVPVNVGYK\nELLSQYDFPGDDTPIVR\nLYEVSCEELDFLNDCAK\nGQLNLNDPLEIVGIHETK\nIFALPFSDAPR\nNFDFSFSLR\nNVAPIEDFNWDAYENGEAVTSASHEDLEK\nDALLENCTVNAEGEINFADK\nNHDTGVSPVFAGGVEYAITPEIATR\nSLEYQYFPFHPEGYR\nLTQWDKGQQFIMEANENYYGEQPAIKK\nVNEAHELVDFTPVVEETKEADAATETPVEAA\nANFEGECSEVGMYLAMAR\nNTLETFSFLPPTEAEAK\nLYEVSCEELDFLNDCAK\nVGDTVEVYIENQEDKKGQLVLSHR\nQIDWDQMYFANQQANALGK\nQQNVNTPAGVPGSTPVWWDIK\nIINEPTAAALAFGLDK\nETGKLPLVLHGGTGIPEDMIKK\nTTLTAAITTVLSK\nGIYGEYLINAQGEDVVAGVR\nNPVYDVVPIVETVGK\nAKEQLEAGATYLDVNIGPAENDGEDLMK\nYFKDIEAGHLDPESLIK\nYFKDIEAGHLDPESLIK\nGIAVNIPVWQPENCIQCNR\nELGCAHPEIVLHLDHGDTFETCK\nSFQDFLQLDTPPEK\nNPIDMCTILVDQGFDPGVK\nANFEGECSEVGMYLAMAR\nVMVNYYGSPTPVNQIAGISVVEGR\nTNDVAGDGTTTATVLAQAMVNEGMK\nQIETTEDNIINDTTPLWTR\nANFEGECSEVGMYLAMAR\nQIETTEDNIINDTTPLWTR\nYIGVLATGYNVVDTAVAK\nFVNVLEDAGVFK\nTTLTAAITTVLSK\nTDFQGAWLLYR\nVDYTPVFGDAIDLQR\nLGLCGAVSWLDAK\nSSPYGTVEDPFHPAELAFGAR\nGNEMTDVLNEFPELKDPK\nDLLQIVTVAK\nINPNALLIGFGR\nSGDILPVLPLR\nACLNNYISFLTK\nGIAVNIPVWQPENCIQCNR\nTTDVTGTIELPEGVEMVMPGDNIK\nCVVLFSHLGK\nVVISAPAGNDLPTIVYNVNHETLTK\nDAVSCGYFNLLR\nDTADLDPAIVDDSVTAN\nGQLNLNDPLEIVGIHETK\nNIPDVILMDIR\nLTPELSCVWNTGEEDEIMK\nLAYAPSIGLSPQGTISSFDK\nLLELGAPDIIVR\nVINLDKESEPDIWNAIKR\nNICSEYGEYNIQCNGIGPGYIATPQTAPLR\nCETDFVAQNADFVK\nGIYGEYLINAQGEDVVAGVR\nYFKDIEAGHLDPESLIK\nNTDKQIFSLAMDPASGYTAQNMNLGK\nAVSIISAGWDPGSDSIVR\nMPMVHDMEAILR\nLVLSLGYSHPVEMEDPEGLESSVDGNK\nVINLDKESEPDIWNAIKR\nSKEIVDISGLTHGIGWCAPQQGACK\nVINLDKESEPDIWNAIKR\nITVIPDGVAVIVR\nACGLELGLPYEMVYR\nSVANAIIAACDEVLNNGK\nAVEIGSFLLGR\nLVAYTPGCGSVSEVGFAQEVGCDLCK\nQVGVPYIVVFMNK\nWCDGSYLEDQDFFR\nMLSGDFNVFDGVIETNDGKK\nQIDWDQMYFANQQANALGK\nALDAFISSVTNAMK\nMDADVPLVVPEVNAADALERPR\nISNIEVSAYASPDGGVSLNTTLAENR\nYTAQDWEGFQELVSK\nYSTYSLLVPVNVGYK\nIFPIESPAIDSIEVNK\nIGAGDVTTDQQHTMFQLPFGAAAR\nAKEGHYAVGQFNINNLEWTK\nLSNAVDLNLELSATGLEGK\nGYPGYMYTDLATMYER\nASWDEALDLVASK\nSLDQLLHPTFNAEALK\nAGLNYQLADYSFIR\nVALVGFGTFSVSER\nDLNLLPAGTYDIK\nPATWIAEQAGFKVPEDTQIICAECK\nIGWFDAVVVNQSR\nDTENEPFGIGGYLPMER\nINYGEYGLVSTEPCWIK\nADVLHYSVDGLNNFGFR\nLLDQGEAGDNVGLLLR\nIITAEIFVYSPDK\nGADVFIGVSAPGTVTEEMVK\nVQELDFNIFR\nMGENLDLTNETPVYQGIFK\nSNLIFFLK\nTTLTAAITTVLAK\nQQNVNTPAGVPGSTPVWWDIK\nASLNNYVYYDFLSNK\nNPIDMCTILVDQGFDPGVK\nTIDGDLKNDMIETSFGFDTACK\nDALLENCTVNAEGEINFADK\nSVVEELITLGK\nSGIMCTIHAYTGDQMTLDGPQR\nYDFATLDNIQSLQSVK\nTSTLVNLPTSGAALALMGR\nASLNNYVYYDFLSNK\nELLSQYDFPGDDTPIVR\nNANDGISVAQTTEGALSEINNNLQR\nAGFSSIMFDGSHYPIEENVEK\nIGTVGDAVSYIEEHAK\nGQTGQQLLLGAYSALSR\nIFPIESPAIDSIEVNK\nNLDKESEPDIWNAIKR\nFKGGIETLDASGGYVGLPDDFDR\nGQTGQQLLLGAYSALSR\nEVLEEIAALAR\nELLSQYDFPGDDTPIVR\nGQLNLNDPLEIVGIHETK\nLYEVSCEELDFLNDCAK\nELVLETIDPLK\nIFALPFSDAPR\nLGATIIYVTHDQTEAMTLGTR\nIYSGGLGVLAGDYLK\nEWVEAAFTVEKDIEK\nAKEGHYAVGQFNINNLEWTK\nMTYTEAIEILEK\nLATGLSPIEFIR\nAMSDAGLSNSDIDEVILVGGSSR\nLYEVSCEELDFLNDCAK\nNVAPIEDFNWDAYENGEAVTSASHEDLEK\nVFLMDEPLSNLDAK\nLAGIEYTGDDFEPIIK\nNFDFSFSLR\nNHDTGVSPVFAGGVEYAITPEIATR\nDALLENCTVNAEGEINFADK\nALGYGDNAYELNGLIPK\nYDTMHGQFDGTIEADVENSK\nNLDYYVAFDITK\nVNEAHELVDFTPVVEETKEADAATETPVEAA\nSLEYQYFPFHPEGYR\nQQNVNTPAGVPGSTPVWWDIK\nQIDWDQMYFANQQANALGK\nVGDTVEVYIENQEDKKGQLVLSHR\nEFTVAINDDVTNLSLER\nNVTITAFDGPNPAGNVGVQINHLDPVSK\nSLLLIDDSIVR\nALAACQEALTLATTSGDRELYDDDEYYSR\nETGKLPLVLHGGTGIPEDMIKK\nIINEPTAAALAFGLDK\nGIAVNIPVWQPENCIQCNR\nTTLTAAITTVLSK\nGIYGEYLINAQGEDVVAGVR\nYFKDIEAGHLDPESLIK\nNLADDILPQLR\nIVVNKEELEELLR\nHFMGECTEVGMYLAMSR\nTDFQGAWLLYR\nELGCAHPEIVLHLDHGDTFETCK\nNPIDMCTILVDQGFDPGVK\nSFQDFLQLDTPPEK\nQIETTEDNIINDTTPLWTR\nQIETTEDNIINDTTPLWTR\nVMVNYYGSPTPVNQIAGISVVEGR\nANFEGECSEVGMYLAMAR\nVDYTPVFGDAIDLQR\nANPMYLELPVMAAAR\nEVAAEFENPVMLYSIGK\nLTQWDKGQQFIMEANENYYGEQPAIKK\nANFEGECSEVGMYLAMAR\nYLPGELLTYVAK\nGIAVNIPVWQPENCIQCNR\nAPYETYLGGLDRQEIINLK\nSGDILPVLPLR\nVVISAPAGNDLPTIVYNVNHETLTK\nLGLCGAVSWLDAK\nADVLHYSVDGLNNFGFR\nMVVTLIHPIAMDDGLR\nINPNALLIGFGR\nAVGENEVEQAIADAADAGYR\nDGVIVYEEGITVGQLADK\nLGGLADVIGTLPK\nNIPDVILMDIR\nGQLNLNDPLEIVGIHETK\nSKEIVDISGLTHGIGWCAPQQGACK\nTVLFINLANDPAVER\nESGVDVIVGLYEGSK\nQQTVTVTEYEVIQVQDK\nDAVSCGYFNLLR\nVTVVSGTDGLKDYSVVVGSFGVK\nYIVDIVFATR\nVINLDKESEPDIWNAIKR\nLLELGAPDIIVR\nGNEMTDVLNEFPELKDPK\nNICSEYGEYNIQCNGIGPGYIATPQTAPLR\nGIYGEYLINAQGEDVVAGVR\nTNDVAGDGTTTATVLAQAMVNEGMK\nNTDKQIFSLAMDPASGYTAQNMNLGK\nYFKDIEAGHLDPESLIK\nELVDFYAELCSK\nSSPYGTVEDPFHPAELAFGAR\nIIELEGVPVLDPK\nTITFCFRDDGQGEDGALWK\nDLLQIVTVAK\nSKEIVDISGLTHGIGWCAPQQGACK\nCETDFVAQNADFVK\nLGISVYPDKSPKEEVYAYMEK\nAKEQLEAGATYLDVNIGPAENDGEDLMK\nVINLDKESEPDIWNAIKR\nCLFGTYQKDEGNIFLEGR\nYNEEQSDIYIVPTFVSR\nMPMVHDMEAILR\nDLDVYIEADGLAER\nAVDLFVDNAAVFASK\nAVEIGSFLLGR\nTTDVTGTIELPEGVEMVMPGDNIK\nMGENLDLTNETPVYQGIFK\nWCDGSYLEDQDFFR\nAKEGHYAVGQFNINNLEWTK\nESGVDVIVGLYEGSK\nNPVYDVVPIVETVGK\nMDADVPLVVPEVNAADALERPR\nYSTYSLLVPVNVGYK\nIGAGDVTTDQQHTMFQLPFGAAAR\nISNIEVSAYASPDGGVSLNTTLAENR\nYTAQDWEGFQELVSK\nDSGIPANIHDIPFFK\nLPYANNALEPVISQQTIDFHYGK\nESGVNVIIGLYEGSK\nGVENVHFDELGEIELASGETRR\nASWDEALDLVASK\nATVEIVAEGDDEKDVIASIAK\nIESIDTSLIDWSR\nLTQWDKGQQFIMEANENYYGEQPAIK\nDYAECGVDFISVGALTHSVK\nVDSYGSMVPISNVAALSTPDAR\nYIGVLATGYNVVDTAVAK\nTTLTAAITTVLAK\nMGENLDLTNETPVYQGIFK\nIIGIDLGTTNSCVSVMENGEVK\nMGAEAIYDLLAR\nISNIEVSAYASPDGGVSLNTTLAENR\nNPIDMCTILVDQGFDPGVK\nQQNVNTPAGVPGSTPVWWDIK\nTIDGDLKNDMIETSFGFDTACK\nASLNNYVYYDFLSNK\nSVVEELITLGK\nDALLENCTVNAEGEINFADK\nAGLNYQLADYSFIR\nELLSQYDFPGDDTPIVR\nNANDGISVAQTTEGALSEINNNLQR\nASLNNYVYYDFLSNK\nLLDQGEAGDNVGLLLR\nELLSQYDFPGDDTPIVR\nIGTVGDAVSYIEEHAK\nGQTGQQLLLGAYSALSR\nIQVILNTWYGGEMK\nGLIGGELYEMPLER\nTSTLVNLPTSGAALALMGR\nGLVCTDLKNNDEVIATLYER\nEVLEEIAALAR\nLDVDAAGVIEVNDITQK\nGQLNLNDPLEIVGIHETK\nLYEVSCEELDFLNDCAK\nIFPIESPAIDSIEVNK\nIFALPFSDAPR\nNVAPIEDFNWDAYENGEAVTSASHEDLEK\nELLNEYDFPGDDTPVIR\nLYEVSCEELDFLNDCAK\nQVGVPYIVVFMNK\nELVLETIDPLK\nPATWIAEQAGFKVPEDTQIICAECK\nNLDKESEPDIWNAIKR\nGTMIMATNLPGFENYPICDK\nLAGIEYTGDDFEPIIK\nDALLENCTVNAEGEINFADK\nIFPIESPAIDSIEVNK\nVGDTVEVYIENQEDKKGQLVLSHR\nNLDYYVAFDITK\nNFDFSFSLR\nYDTMHGQFDGTIEADVENSK\nNHDTGVSPVFAGGVEYAITPEIATR\nQIDWDQMYFANQQANALGK\nLSNAVDLNLELSATGLEGK\nGIAVNIPVWQPENCIQCNR\nSLLLIDDSIVR\nTTLTAAITTVLSK\nLDGLSETGIFFR\nAMSDAGLSNSDIDEVILVGGSSR\nLVAYTPGCGSVSEVGFAQEVGCDLCK\nSGIMCTIHAYTGDQMTLDGPQR\nALAACQEALTLATTSGDRELYDDDEYYSR\nVLGNGALTNKLEVEANAFSK\nGIYGEYLINAQGEDVVAGVR\nVIPGDYVTTEDGTGIVHIAPTFGADDANVAR\nEWVEAAFTVEKDIEK\nYFKDIEAGHLDPESLIK\nTMKTELDLVEGMQFDR\nDMADMLLGDIK\nETGKLPLVLHGGTGIPEDMIKK\nGIAVNIPVWQPENCIQCNR\nELGCAHPEIVLHLDHGDTFETCK\nNPIDMCTILVDQGFDPGVK\nAPYETYLGGLDRQEIINLK\nVVISAPAGNDLPTIVYNVNHETLTK\nTDFQGAWLLYR\nLGLCGAVSWLDAK\nSFQDFLQLDTPPEK\nANFEGECSEVGMYLAMAR\nQIETTEDNIINDTTPLWTR\nADVLHYSVDGLNNFGFR\nDTENEPFGIGGYLPMER\nQIETTEDNIINDTTPLWTR\nANPMYLELPVMAAAR\nLGDYAITEAGFGADLGAEK\nASVEPIGFNLLPK\nNYLGIDGIPEFGR\nEVAAEFENPVMLYSIGK\nLTQWDKGQQFIMEANENYYGEQPAIKK\nSLEYQYFPFHPEGYR\nNVTITAFDGPNPAGNVGVQINHLDPVSK\nYPDITEIHWPE\nLFTGATQQLTADNVKLDGLPDISR\nLGGLADVIGTLPK\nANFEGECSEVGMYLAMAR\nESGVDVIVGLYEGSK\nVINLDKESEPDIWNAIKR\nVMVNYYGSPTPVNQIAGISVVEGR\nLLELGAPDIIVR\nNIPDVILMDIR\nLIPNDVSTALAEQNIEAAPGQFGER\nVDYTPVFGDAIDLQR\nGQLNLNDPLEIVGIHETK\nAGFSSIMFDGSHYPIEENVEK\nIAGEFLPCVFHVSAR\nIIELEGVPVLDPK\nDYVSVSEFEGNPILK\nYPDITEIHWPE\nGIYGEYLINAQGEDVVAGVR\nNICSEYGEYNIQCNGIGPGYIATPQTAPLR\nYFKDIEAGHLDPESLIK\nYIVDIVFATR\nLGISVYPDKSPKEEVYAYMEK\nVINLDKESEPDIWNAIKR\nEIVDISGLTHGIGWCAPQQGACK\nAVGENEVEQAIADAADAGYR\nYLPGELLTYVAK\nINPNALLIGFGR\nTTDVTGTIELPEGVEMVMPGDNIK\nAVEIGSFLLGR\nMGENLDLTNETPVYQGIFK\nAVDLFVDNAAVFASK\nVALVGFGTFSVSER\nESGVDVIVGLYEGSK\nTNDVAGDGTTTATVLAQAMVNEGMK\nAKEGHYAVGQFNINNLEWTK\nTVLFINLANDPAVER\nIGAGDVTTDQQHTMFQLPFGAAAR\nMDADVPLVVPEVNAADALERPR\nYSTYSLLVPVNVGYK\nGNEMTDVLNEFPELKDPK\nFKGGIETLDASGGYVGLPDDFDR\nVTVVSGTDGLKDYSVVVGSFGVK\nMPMVHDMEAILR\nTTLTAAITTVLAK\nASWDEALDLVASK\nISNIEVSAYASPDGGVSLNTTLAENR\nIESIDTSLIDWSR\nNTDKQIFSLAMDPASGYTAQNMNLGK\nIVVNKEELEELLR\nLLDNAAADLAAISGQKPLITK\nMGENLDLTNETPVYQGIFK\nNMIVTDDVIESPQSIVIPEAANR\nFAYVDILQNPDIR\nYTAQDWEGFQELVSK\nDSGIPANIHDIPFFK\nVVDFLSGVI\nSSPYGTVEDPFHPAELAFGAR\nAKEGHYAVGQFNINNLEWTK\nGYPGYMYTDLATMYER\nNPIDMCTILVDQGFDPGVK\nDALLENCTVNAEGEINFADK\nASLNNYVYYDFLSNK\nTIDGDLKNDMIETSFGFDTACK\nSVVEELITLGK\nELLSQYDFPGDDTPIVR\nTYNPLDVVFR\nMGAEAIYDLLAR\nLLDQGEAGDNVGLLLR\nELLSQYDFPGDDTPIVR\nGQTGQQLLLGAYSALSR\nDNLDSIIPSFK\nMDPEVPLVVPEVNGEALR\nLLGGEGFFNTVVTGPGK\nLIPNDVSTALAEQNIEAAPGQFGER\nEVLEEIAALAR\nELLNEYDFPGDDTPVIR\nGQLNLNDPLEIVGIHETK\nNAEQSFAFEILNDPNVK\nIFPIESPAIDSIEVNK\nIGTVGDAVSYIEEHAK\nLYEVSCEELDFLNDCAK\nIFALPFSDAPR\nNVAPIEDFNWDAYENGEAVTSASHEDLEK\nQVGVPYIVVFMNK\nLYEVSCEELDFLNDCAK\nASLNNYVYYDFLSNK\nNAEQSFAFEILNDPNVK\nAMSDAGLSNSDIDEVILVGGSSR\nNFDFSFSLR\nDALLENCTVNAEGEINFADK\nDLSNFVGVDFEK\nVGDTVEVYIENQEDKKGQLVLSHR\nIFPIESPAIDSIEVNK\nLAGIEYTGDDFEPIIK\nNLDYYVAFDITK\nALELLTELRGDSV\nASLSAFDYLIR\nLTQWDKGQQFIMEANENYYGEQPAIK\nANFEGECSEVGMYLAMAR\nTSTLVNLPTSGAALALMGR\nLDGLSETGIFFR\nGIAVNIPVWQPENCIQCNR\nTVLFINLANDPAVER\nTTLTAAITTVLSK\nVFLMDEPLSNLDAK\nAMSDAGLSNSDIDEVILVGGSSR\nSLLLIDDSIVR\nVGDTVEVYIENQEDKKGQLVLSHR\nIQVILNTWYGGEMK\nMDPEVPLVVPEVNGEALR\nVNEAHELVDFTPVVEETKEADAATETPVEAA\nELLNEYDFPGDDTPVIR\nGIYGEYLINAQGEDVVAGVR\nMTYTEAIEILEK\nELLNEYDFPGDDTPVIR\nIIGIDLGTTNSCVSVMENGEVK\nDFHELSLDELYLK\nAKEGHYAVGQFNINNLEWTK\nGQQVWTGYTDEEALSLGVYK\nELGCAHPEIVLHLDHGDTFETCK\nNPIDMCTILVDQGFDPGVK\nAPYETYLGGLDRQEIINLK\nGIAVNIPVWQPENCIQCNR\nVIPGDYVTTEDGTGIVHIAPTFGADDANVAR\nDMADMLLGDIK\nLVAYTPGCGSVSEVGFAQEVGCDLCK\nLAVALDAPVAIIDK\nANFEGECSEVGMYLAMAR\nLGLCGAVSWLDAK\nLTQWDKGQQFIMEANENYYGEQPAIKK\nIQEWVNAGYFPEGVNSLSEDDGQAK\nTDFQGAWLLYR\nADVLHYSVDGLNNFGFR\nQIETTEDNIINDTTPLWTR\nYFKDIEAGHLDPESLIK\nQIETTEDNIINDTTPLWTR\nEVAAEFENPVMLYSIGK\nLSNAVDLNLELSATGLEGK\nQLAEDPFNNWVALNK\nESGVDVIVGLYEGSK\nVINLDKESEPDIWNAIKR\nNNYDLIGIVNTQGAGGQILK\nLFNEVAYVWPR\nLLELGAPDIIVR\nNNYDLIGIVNTQGAGGQILK\nNIPDVILMDIR\nPATWIAEQAGFKVPEDTQIICAECK\nTMKTELDLVEGMQFDR\nLIPNDVSTALAEQNIEAAPGQFGER\nIIELEGVPVLDPK\nLLGTNLDDDTLIIGTSGR\nVMVNYYGSPTPVNQIAGISVVEGR\nALAACQEALTLATTSGDRELYDDDEYYSR\nYPDITEIHWPE\nGIYGEYLINAQGEDVVAGVR\nIQEWVNAGYFPEGVNSLSEDDGQAK\nGQLNLNDPLEIVGIHETK\nVFIPVFPGTNCEYDSAR\nILVIENLLK\nEIVDISGLTHGIGWCAPQQGACK\nYPDITEIHWPE\nYDTMHGQFDGTIEADVENSK\nDYVSVSEFEGNPILK\nYFQSYQAMDIDKYIEQAK\nYFKDIEAGHLDPESLIK\nSGIMCTIHAYTGDQMTLDGPQR\nVINLDKESEPDIWNAIKR\nVCQGETMSMDLTEPDAGSDLQAVMLK\nVALVGFGTFSVSER\nAVEIGSFLLGR\nMGENLDLTNETPVYQGIFK\nTTDVTGTIELPEGVEMVMPGDNIK\nIDGQFVINPTFDQLEK\nESGVDVIVGLYEGSK\nTNDVAGDGTTTATVLAQAMVNEGMK\nSKEIVDISGLTHGIGWCAPQQGACK\nNHDTGVSPVFAGGVEYAITPEIATR\nYIVDIVFATR\nTITFCFRDDGQGEDGALWK\nIAGEFLPCVFHVSAR\nGLVCTDLKNNDEVIATLYER\nVVISAPAGNDLPTIVYNVNHETLTK\nMDADVPLVVPEVNAADALERPR\nFGDIENPLLVSVR\nEGIHDVTFVLCNTDNQALAESPVPVK\nNYLGIDGIPEFGR\nCLFGTYQKDEGNIFLEGR\nLPGFPIVLHGSSSVPEEEVETINK\nAVGENEVEQAIADAADAGYR\nTTLTAAITTVLAK\nIGAGDVTTDQQHTMFQLPFGAAAR\nISNIEVSAYASPDGGVSLNTTLAENR\nATVEIVAEGDDEKDVIASIAK\nETGKLPLVLHGGTGIPEDMIKK\nLGDYAITEAGFGADLGAEK\nFKGGIETLDASGGYVGLPDDFDR\nIESIDTSLIDWSR\nSLDQLLHPTFNAEALK\nASWDEALDLVASK\nFAYVDILQNPDIR\nDSGIPANIHDIPFFK\nTQAEIYDLLPAEECLR\nNSDSVLLGSIGGDTTTSPWYK\nMGENLDLTNETPVYQGIFK\nCKELGVNVALSEVWAK\nNPIDMCTILVDQGFDPGVK\nTYNPLDVVFR\nASLNNYVYYDFLSNK\nDALLENCTVNAEGEINFADK\nSSPYGTVEDPFHPAELAFGAR\nATDFEAISAFALK\nSVVEELITLGK\nIDGQFVINPTFDQLEK\nVAPQPNGQLLVQGVDLIDNK\nELLSQYDFPGDDTPIVR\nGNEMTDVLNEFPELKDPK\nYTAQDWEGFQELVSK\nAKEGHYAVGQFNINNLEWTK\nQVAMQIAAMNPIAIDEDGVSEEVKEK\nELLSQYDFPGDDTPIVR\nGQTGQQLLLGAYSALSR\nMDPEVPLVVPEVNGEALR\nAGLNYQLADYSFIR\nAEFGEVDILVNNAGITR\nAGATDFDSYYCNLEELSGGK\nYLPGELLTYVAK\nVVISAPAGNDLPTIVYNVNHDTLTK\nMPMVHDMEAILR\nELLNEYDFPGDDTPVIR\nGQLNLNDPLEIVGIHETK\nLYEVSCEELDFLNDCAK\nNAEQSFAFEILNDPNVK\nNVAPIEDFNWDAYENGEAVTSASHEDLEK\nTIDGDLKNDMIETSFGFDTACK\nQVGVPYIVVFMNK\nLPYANNALEPVISQQTIDFHYGK\nLYEVSCEELDFLNDCAK\nNTDKQIFSLAMDPASGYTAQNMNLGK\nDTENEPFGIGGYLPMER\nVAPQPNGQLLVQGVDLIDNK\nLFTGATQQLTADNVKLDGLPDISR\nNAEQSFAFEILNDPNVK\nAMSDAGLSNSDIDEVILVGGSSR\nIGTVGDAVSYIEEHAK\nGLIGGELYEMPLER\nDALLENCTVNAEGEINFADK\nNFDFSFSLR\nIGTVGDAVSYIEEHAK\nCVVLFSHLGK\nTSTLVNLPTSGAALALMGR\nSLEYQYFPFHPEGYR\nNAANGDNHIYGEYLINAQGEDVVAGIR\nLDGLSETGIFFR\nELLNEYDFPGDDTPVIR\nGIAVNIPVWQPENCIQCNR\nIGLEDSIFTIK\nTTLTAAITTVLSK\nAVDLFVDNAAVFASK\nTIADNADDASYLLLYTK\nAMSDAGLSNSDIDEVILVGGSSR\nNLDYYVAFDITK\nVGDTVEVYIENQEDKKGQLVLSHR\nGELEIVLTEIPNDGER\nGIYGEYLINAQGEDVVAGVR\nMDPEVPLVVPEVNGEALR\nIFPIESPAIDSIEVNK\nIFALPFSDAPR\nAQPDLEGEWVTGEFDGSQEDYEYAER\nVGDTVEVYIENQEDKKGQLVLSHR\nAMSDAGLSNSDIDEVILVGGSSR\nEWVEAAFTVEKDIEK\nVETQAAELSGDFADLMK\nSLLLIDDSIVR\nELGCAHPEIVLHLDHGDTFETCK\nNPIDMCTILVDQGFDPGVK\nAPYETYLGGLDRQEIINLK\nGIAVNIPVWQPENCIQCNR\nANFEGECSEVGMYLAMAR\nVIPGDYVTTEDGTGIVHIAPTFGADDANVAR\nSACQTSNPYCLGGIGVTGTLASNVIAK\nYVDYVLGILK\nLLDNAAADLAAISGQKPLITK\nPGDDTPVIR\nILSDPEASENDKYVALTFLR\nAKEGHYAVGQFNINNLEWTK\nIQEWVNAGYFPEGVNSLSEDDGQAK\nTDFQGAWLLYR\nESGVDVIVGLYEGSK\nAGATDFDSYYCNLEELSGGK\nLGLCGAVSWLDAK\nLGYPITDDLDIYTR\nADVLHYSVDGLNNFGFR\nLTQWDKGQQFIMEANENYYGEQPAIKK\nDMADMLLGDIK\nPEGVNSLSEDDGQAK\nEGICGMCSLYINGHPHGPATGATTCQIYMR\nANFEGECSEVGMYLAMAR\nVINLDKESEPDIWNAIKR\nNNYDLIGIVNTQGAGGQILK\nNNYDLIGIVNTQGAGGQILK\nIFPIESPAIDSIEVNK\nLTQWDKGQQFIMEANENYYGEQPAIK\nQGEVLQVLAK\nNIPDVILMDIR\nLAGIEYTGDDFEPIIK\nALELLTELRGDSV\nIQEWVNAGYFPEGVNSLSEDDGQAK\nLIPNDVSTALAEQNIEAAPGQFGER\nILVIENLLK\nIIELEGVPVLDPK\nVFLMDEPLSNLDAK\nILDTLFPIAK\nNLEDAELVIYLK\nAGIDILWVGAR\nLLGTNLDDDTLIIGTSGR\nEIVDISGLTHGIGWCAPQQGACK\nDFINVVDLAK\nSKEIVDISGLTHGIGWCAPQQGACK\nYDTMHGQFDGTIEADVENSK\nFKEDDLALASYYTNELER\nANPMYLELPVMAAAR\nVALVGFGTFSVSER\nIINIYSWNDEFR\nVINLDKESEPDIWNAIKR\nGQLNLNDPLEIVGIHETK\nEVAAEFENPVMLYSIGK\nGVENVHFDELGEIELASGETRR\nIDGQFVINPTFDQLEK\nTTDVTGTIELPEGVEMVMPGDNIK\nAVEIGSFLLGR\nPATWIAEQAGFKVPEDTQIICAECK\nVMVNYYGSPTPVNQIAGISVVEGR\nYFKDIEAGHLDPESLIK\nQIETTEDNIINDTTPLWTR\nGIYGEYLINAQGEDVVAGVR\nDFHELSLDELYLK\nASLNNYVYYDFLSNK\nVVISAPAGNDLPTIVYNVNHETLTK\nFGDIENPLLVSVR\nMDADVPLVVPEVNAADALERPR\nQATFDYLYANDEY\nNHDTGVSPVFAGGVEYAITPEIATR\nMGENLDLTNETPVYQGIFK\nTNDVAGDGTTTATVLAQAMVNEGMK\nSGIMCTIHAYTGDQMTLDGPQR\nESGVDVIVGLYEGSK\nILGFSDFQIAR\nIIGIDLGTTNSCVSVMENGEVK\nTTLTAAITTVLAK\nSLDQLLHPTFNAEALK\nFDSSIGNGTVLSPFGGIK\nIGAGDVTTDQQHTMFQLPFGAAAR\nSNLGANAILGVSLAVAK\nRLQSQGLSIDQYYQFTGLDNAK\nMGENLDLTNETPVYQGIFK\nGLVCTDLKNNDEVIATLYER\nIGAGDVTTDQQHTMFQLPFGAAAR\nETGKLPLVLHGGTGIPEDMIKK\nLIPNDVSTALAEQNIEAAPGQFGER\nHETSPEDIQGMVDCEGILTSTGGMTSHAAVVAR\nVAPQPNGQLLVQGVDLIDNK\nELLSQYDFPGDDTPIVR\nNPIDMCTILVDQGFDPGVK\nDALLENCTVNAEGEINFADK\nASLNNYVYYDFLSNK\nISNIEVSAYASPDGGVSLNTTLAENR\nWENLGALKNDGFELELNSK\nSSPYGTVEDPFHPAELAFGAR\nSVVEELITLGK\nVGDEVEAVVLTLDREER\nELLSQYDFPGDDTPIVR\nLSNAVDLNLELSATGLEGK\nLGISVYPDKSPKEEVYAYMEK\nVVISAPAGNDLPTIVYNVNHDTLTK\nAGATDFDSYYCNLEELSGGK\nGNEMTDVLNEFPELKDPK\nGQTGQQLLLGAYSALSR\nNANDGISVAQTTEGALSEINNNLQR\nDSGIPANIHDIPFFK\nMDPEVPLVVPEVNGEALR\nLPGFPIVLHGSSSVPEEEVETINK\nFAYVDILQNPDIR\nCLFGTYQKDEGNIFLEGR\nELLNEYDFPGDDTPVIR\nGQLNLNDPLEIVGIHETK\nNAEQSFAFEILNDPNVK\nLYEVSCEELDFLNDCAK\nVAPQPNGQLLVQGVDLIDNK\nLPYANNALEPVISQQTIDFHYGK\nNVAPIEDFNWDAYENGEAVTSASHEDLEK\nVVGIFDVNPVLK\nQVGVPYIVVFMNK\nAKEGHYAVGQFNINNLEWTK\nNTDKQIFSLAMDPASGYTAQNMNLGK\nLDDAFMQAAVDEKPYIQQYPIESANPTTTK\nANFEGECSEVGMYLAMAR\nLDGLSETGIFFR\nCVVLFSHLGK\nELLNEYDFPGDDTPVIR\nTIDGDLKNDMIETSFGFDTACK\nGIAVNIPVWQPENCIQCNR\nDALLENCTVNAEGEINFADK\nNFDFSFSLR\nAMSDAGLSNSDIDEVILVGGSSR\nLGDYAITEAGFGADLGAEK\nLYEVSCEELDFLNDCAK\nTQAEIYDLLPAEECLR\nIGLEDSIFTIK\nTTLTAAITTVLSK\nNLDYYVAFDITK\nNAEQSFAFEILNDPNVK\nVQLVGFGTFEVSER\nVETQAAELSGDFADLMK\nGIYGEYLINAQGEDVVAGVR\nGLVCTDLKNNDEVIATLYER\nIFPIESPAIDSIEVNK\nAGLNYQLADYSFIR\nECTVIAFDDLGPEAIR\nMGAEAIYDLLAR\nVETQAAELSGDFADLMK\nELGCAHPEIVLHLDHGDTFETCK\nNPIDMCTILVDQGFDPGVK\nAQPDLEGEWVTGEFDGSQEDYEYAER\nAPYETYLGGLDRQEIINLK\nIFALPFSDAPR\nVGDTVEVYIENQEDKKGQLVLSHR\nATVEIVAEGDDEKDVIASIAK\nYTAQDWEGFQELVSK\nLVAYTPGCGSVSEVGFAQEVGCDLCK\nSLEYQYFPFHPEGYR\nATDFEAISAFALK\nIQEWVNAGYFPEGVNSLSEDDGQAK\nVIPGDYVTTEDGTGIVHIAPTFGADDANVAR\nGIAVNIPVWQPENCIQCNR\nIGTVGDAVSYIEEHAK\nANFEGECSEVGMYLAMAR\nEWVEAAFTVEKDIEK\nAMSDAGLSNSDIDEVILVGGSSR\nFIQMYSDVVMEVPK\nEVYDNVSCLYVFDDGVK\nMDPEVPLVVPEVNGEALR\nSLLLIDDSIVR\nAGATDFDSYYCNLEELSGGK\nLTQWDKGQQFIMEANENYYGEQPAIKK\nVINLDKESEPDIWNAIKR\nADVLHYSVDGLNNFGFR\nDMADMLLGDIK\nTDFQGAWLLYR\nESGVDVIVGLYEGSK\nTSTLVNLPTSGAALALMGR\nLLDNAAADLAAISGQKPLITK\nNNYDLIGIVNTQGAGGQILK\nANFEGECSEVGMYLAMAR\nNNYDLIGIVNTQGAGGQILK\nGTMDVYYVGVSTPIASDMVQK\nLLFVAGGVGTAPVYPQVK\nELQPDAQFCGMNAVTNIYPYSNTPK\nDALVEIECIAVR\nIDGQFVINPTFDQLEK\nALELLTELRGDSV\nYVDYVLGILK\nMTYTEAIEILEK\nTMKTELDLVEGMQFDR\nPATWIAEQAGFKVPEDTQIICAECK\nNIPDVILMDIR\nIQEWVNAGYFPEGVNSLSEDDGQAK\nLIPNDVSTALAEQNIEAAPGQFGER\nIFPIESPAIDSIEVNK\nIIELEGVPVLDPK\nLGLCGAVSWLDAK\nEIVDISGLTHGIGWCAPQQGACK\nILDTLFPIAK\nVALYGIDYLMK\nSKEIVDISGLTHGIGWCAPQQGACK\nAGIDILWVGAR\nVETQAAELSGDFADLMK\nYDTMHGQFDGTIEADVENSK\nFKEDDLALASYYTNELER\nVINLDKESEPDIWNAIKR\nVALVGFGTFSVSER\nEASDSNVDLCAVGFLYR\nSTVPSEDELNLFNEVTER\nLTQWDKGQQFIMEANENYYGEQPAIK\nGQLNLNDPLEIVGIHETK\nIDGQFVINPTFDQLEK\nTTDVTGTIELPEGVEMVMPGDNIK\nGIYGEYLINAQGEDVVAGVR\nVLDLIAHMASVNA\nNLQAEIPDWNFDGVK\nYFKDIEAGHLDPESLIK\nGIYTNDSEVPVMNGKPLNINGVPFK\nLGISVYPDKSPKEEVYAYMEK\nASYDDLANILYTSGTTGEPK\nQIETTEDNIINDTTPLWTR\nDFHELSLDELYLK\nAVEIGSFLLGR\nASYDDLANILYTSGTTGEPK\nVVISAPAGNDLPTIVYNVNHETLTK\nILGFSDFQIAR\nFGDIENPLLVSVR\nAAGDECYIIGSIEAGDKGVQLC\nMDADVPLVVPEVNAADALERPR\nIIPDILGGDPEYCNIMHADGAGTK\nLFNEVAYVWPR\nIAGEFLPCVFHVSAR\nAKEGHYAVGQFNINNLEWTK\nELVDFYAELCSK\nTTLTAAITTVLAK\nNLEDAELVIYLK\nGYDEVEQVVNNYNMGFITNNER\nQIETTEDNIINDTTPLWTR\nASLNNYVYYDFLSNK\nIGAGDVTTDQQHTMFQLPFGAAAR\nMGENLDLTNETPVYQGIFK\nFDSSIGNGTVLSPFGGIK\nVVLIGPEVPDASISIAR\nVMVNYYGSPTPVNQIAGISVVEGR\nAIAPTFGGINLEDIK\nAAGDECYIIGSIEAGDKGVQLC\nYFQSYQAMDIDKYIEQAK\nLLFVAGGVGTAPVYPQVK\nEVAAEFENPVMLYSIGK\nVAPQPNGQLLVQGVDLIDNK\nELLSQYDFPGDDTPIVR\nNPIDMCTILVDQGFDPGVK\nSSPYGTVEDPFHPAELAFGAR\nTNDVAGDGTTTATVLAQAMVNEGMK\nLFTGATQQLTADNVKLDGLPDISR\nHETSPEDIQGMVDCEGILTSTGGMTSHAAVVAR\nSVVEELITLGK\nETGKLPLVLHGGTGIPEDMIKK\nMDPEVPLVVPEVNGEALR\nDALLENCTVNAEGEINFADK\nWENLGALKNDGFELELNSK\nAGLNYQLADYSFIR\nVVISAPAGNDLPTIVYNVNHDTLTK\nGQTGQQLLLGAYSALSR\nEASDSNVDLCAVGFLYR\nCLFGTYQKDEGNIFLEGR\nLPGFPIVLHGSSSVPEEEVETINK\nELLNEYDFPGDDTPVIR\nNAEQSFAFEILNDPNVK\nLPYANNALEPVISQQTIDFHYGK\nELLNEYDFPGDDTPVIR\nGQLNLNDPLEIVGIHETK\nLPYANNALEPVISQQTIDFHYGK\nGIAVNIPVWQPENCIQCNR\nMVVTLIHPIAMDDGLR\nLYEVSCEELDFLNDCAK\nISNIEVSAYASPDGGVSLNTTLAENR\nCVVLFSHLGK\nNVAPIEDFNWDAYENGEAVTSASHEDLEK\nALAACQEALTLATTSGDRELYDDDEYYSR\nVAPQPNGQLLVQGVDLIDNK\nIGLEDSIFTIK\nTTLTAAITTVLSK\nDALLENCTVNAEGEINFADK\nTIDGDLKNDMIETSFGFDTACK\nNSSDYDIIVAPINLGAK\nQVGVPYIVVFMNK\nNFDFSFSLR\nTPPVAIQLLEVAK\nAKEGHYAVGQFNINNLEWTK\nLDDAFMQAAVDEKPYIQQYPIESANPTTTK\nYLVLIPFNDK\nVGDEVEAVVLTLDREER\nELGCAHPEIVLHLDHGDTFETCK\nNPIDMCTILVDQGFDPGVK\nAPYETYLGGLDRQEIINLK\nNAEQSFAFEILNDPNVK\nNSIDFPLLLNK\nAVGENEVEQAIADAADAGYR\nGIYGEYLINAQGEDVVAGVR\nLYEVSCEELDFLNDCAK\nIQEWVNAGYFPEGVNSLSEDDGQAK\nANFEGECSEVGMYLAMAR\nVIPGDYVTTEDGTGIVHIAPTFGADDANVAR\nASYDDLANILYTSGTTGEPK\nGIAVNIPVWQPENCIQCNR\nVVEGGETGCLPGTNINVNAFTELNK\nNLDYYVAFDITK\nDSGIPANIHDIPFFK\nLDDAFMQAAVDEKPYIQQYPIESANPTTTK\nFAYVDILQNPDIR\nLDLDALSYELR\nLTQWDKGQQFIMEANENYYGEQPAIKK\nVINLDKESEPDIWNAIKR\nADVLHYSVDGLNNFGFR\nVTVVSGTDGLKDYSVVVGSFGVK\nDMADMLLGDIK\nAGATDFDSYYCNLEELSGGK\nVLDLIAHMASVNA\nAQPDLEGEWVTGEFDGSQEDYEYAER\nNLDYYVAFDITK\nSTVPSEDELNLFNEVTER\nESGVDVIVGLYEGSK\nLLFVAGGVGTAPVYPQVK\nLLDNAAADLAAISGQKPLITK\nVQLVGFGTFEVSER\nVFLMDEPLSNLDAK\nATVEIVAEGDDEKDVIASIAK\nSLEYQYFPFHPEGYR\nYFKDIEAGHLDPESLIK\nAVNLYAVDLSVIR\nLIPNDVSTALAEQNIEAAPGQFGER\nIQEWVNAGYFPEGVNSLSEDDGQAK\nIINIYSWNDEFR\nLGDYAITEAGFGADLGAEK\nAMSDAGLSNSDIDEVILVGGSSR\nPATWIAEQAGFKVPEDTQIICAECK\nYFKDIEAGHLDPESLIK\nNIPDVILMDIR\nGVENVHFDELGEIELASGETRR\nAMSDAGLSNSDIDEVILVGGSSR\nSTVPSEDELNLFNEVTER\nEASDSNVDLCAVGFLYR\nILVIENLLK\nLGLCGAVSWLDAK\nVALYGIDYLMK\nEIVDISGLTHGIGWCAPQQGACK\nELDLLTEEQTDAILK\nIIELEGVPVLDPK\nYDTMHGQFDGTIEADVENSK\nGQTGQQLLLGAYSALSR\nAANTPFDFDIGLAK\nEWVEAAFTVEKDIEK\nVLDLIAHMASVNA\nGIYGEYLINAQGEDVVAGVR\nIFPIESPAIDSIEVNK\nIDGQFVINPTFDQLEK\nVALVGFGTFSVSER\nANFEGECSEVGMYLAMAR\nYFKDIEAGHLDPESLIK\nTPPVAIQLLEVAK\nVINLDKESEPDIWNAIKR\nILDTLFPIAK\nVVISAPAGNDLPTIVYNVNHETLTK\nAAGDECYIIGSIEAGDKGVQLC\nVFVIPTNEELVIAR\nMDADVPLVVPEVNAADALERPR\nTVPMFNEALAELNK\nLGATIIYVTHDQTEAMTLGTR\nASYDDLANILYTSGTTGEPK\nFGDIENPLLVSVR\nTTDVTGTIELPEGVEMVMPGDNIK\nDFHELSLDELYLK\nILSDPEASENDKYVALTFLR\nAGIDILWVGAR\nLVLMDSVVKHELASSAYNK\nLGISVYPDKSPKEEVYAYMEK\nTTLTAAITTVLAK\nSLDQLLHPTFNAEALK\nELQSVGIQPDVLVLR\nLTQWDKGQQFIMEANENYYGEQPAIK\nSLLNIIGACIK\nILYDRTEDEEFVSFEPALK\nNLEDAELVIYLK\nIGTVGDAVSYIEEHAK\nIQVILNTWYGGEMK\nIGAGDVTTDQQHTMFQLPFGAAAR\nEDVTNIILNLK\nTSTLVNLPTSGAALALMGR\nILINTPASQGGIGDLYNFK\nAVEIGSFLLGR\nVAPQPNGQLLVQGVDLIDNK\nFDSSIGNGTVLSPFGGIK\nAAGDECYIIGSIEAGDKGVQLC\nTVLFINLANDPAVER\nIFALPFSDAPR\nTTLFYANSQYPDQPVNTLAIAAR\nYSTYSLLVPVNVGYK\nVVLIGPEVPDASISIAR\nANPMYLELPVMAAAR\nMGAEAIYDLLAR\nILINTPASQGGIGDLYNFK\nSGIMCTIHAYTGDQMTLDGPQR\nLVLMDSVVKHELASSAYNK\nNPIDMCTILVDQGFDPGVK\nELLSQYDFPGDDTPIVR\nSSPYGTVEDPFHPAELAFGAR\nTNDVAGDGTTTATVLAQAMVNEGMK\nVMVNYYGSPTPVNQIAGISVVEGR\nSVVEELITLGK\nLTQWDKGQQFIMEANENYYGEQPAIKK\nLLLAIFGEK\nLAGIEYTGDDFEPIIK\nGYDEVEQVVNNYNMGFITNNER\nAKEGHYAVGQFNINNLEWTK\nDALLENCTVNAEGEINFADK\nEGIHDVTFVLCNTDNQALAESPVPVK\nSQNVSNIIQLGGTILK\nGAEQIYIPVLIK\nTTLTAAITTVLSK\nELLNEYDFPGDDTPVIR\nGQLNLNDPLEIVGIHETK\nNAEQSFAFEILNDPNVK\nWENLGALKNDGFELELNSK\nLYEVSCEELDFLNDCAK\nTIDGDLKNDMIETSFGFDTACK\nELLNEYDFPGDDTPVIR\nMVVTLIHPIAMDDGLR\nGIAVNIPVWQPENCIQCNR\nGQTGQQLLLGAYSALSR\nDALLENCTVNAEGEINFADK\nVAPQPNGQLLVQGVDLIDNK\nALAACQEALTLATTSGDRELYDDDEYYSR\nASLNNYVYYDFLSNK\nTPPVAIQLLEVAK\nQVGVPYIVVFMNK\nLPYANNALEPVISQQTIDFHYGK\nNVAPIEDFNWDAYENGEAVTSASHEDLEK\nYLVLIPFNDK\nELQSVGIQPDVLVLR\nNFDFSFSLR\nCVVLFSHLGK\nAKEGHYAVGQFNINNLEWTK\nEVAAEFENPVMLYSIGK\nIQEWVNAGYFPEGVNSLSEDDGQAK\nELGCAHPEIVLHLDHGDTFETCK\nNPIDMCTILVDQGFDPGVK\nAPYETYLGGLDRQEIINLK\nLVADLLTVAGVTR\nANFEGECSEVGMYLAMAR\nASLNNYVYYDFLSNK\nLPGFPIVLHGSSSVPEEEVETINK\nETGKLPLVLHGGTGIPEDMIKK\nGIYGEYLINAQGEDVVAGVR\nGNPFQVGIFTGASTGESCDGVMSR\nYFQSYQAMDIDKYIEQAK\nLDLDALSYELR\nLTQWDKGQQFIMEANENYYGEQPAIKK\nVVEGGETGCLPGTNINVNAFTELNK\nNAEQSFAFEILNDPNVK\nASYDDLANILYTSGTTGEPK\nLDDAFMQAAVDEKPYIQQYPIESANPTTTK\nGIAVNIPVWQPENCIQCNR\nGAEQIYIPVLIK\nVQLVGFGTFEVSER\nDMADMLLGDIK\nLLFVAGGVGTAPVYPQVK\nVINLDKESEPDIWNAIKR\nSTVPSEDELNLFNEVTER\nVLDLIAHMASVNA\nEIGDLIAEAMDK\nDNSDNIDNFTVTFVPGQNER\nDNSDNIDNFTVTFVPGQNER\nCLFGTYQKDEGNIFLEGR\nGITEPTPTFSACFGAA\nIQEWVNAGYFPEGVNSLSEDDGQAK\nLIPNDVSTALAEQNIEAAPGQFGER\nSILDEATDPWGIK\nVIPGDYVTTEDGTGIVHIAPTFGADDANVAR\nADVLHYSVDGLNNFGFR\nLLDNAAADLAAISGQKPLITK\nVTVVSGTDGLKDYSVVVGSFGVK\nESGVDVIVGLYEGSK\nAQPDLEGEWVTGEFDGSQEDYEYAER\nGTMDVYYVGVSTPIASDMVQK\nSTVPSEDELNLFNEVTER\nEASDSNVDLCAVGFLYR\nILVIENLLK\nHIDGGVETVEGPLPIVITVNGSAAPCRPR\nVNEIETYMDGVHLICTTAK\nDSFQEIDIAGVTMPITK\nYFKDIEAGHLDPESLIK\nVLDLIAHMASVNA\nAVNLYAVDLSVIR\nVLDLIAHMASVNA\nIFPIESPAIDSIEVNK\nAANTPFDFDIGLAK\nIDGQFVINPTFDQLEK\nYDTMHGQFDGTIEADVENSK\nSKEIVDISGLTHGIGWCAPQQGACK\nELDLLTEEQTDAILK\nILNEEVQNMINKW\nGIYGEYLINAQGEDVVAGVR\nVFVIPTNEELVIAR\nILGFSDFQIAR\nAAGDECYIIGSIEAGDKGVQLC\nLMWMDAIYEPGEVK\nATGIDPEALVEGAIK\nEGWALLWDGK\nIIELEGVPVLDPK\nDSGIPANIHDIPFFK\nYFKDIEAGHLDPESLIK\nELQSVGIQPDVLVLR\nTTLTAAITTVLAK\nLTQWDKGQQFIMEANENYYGEQPAIK\nGLIGGELYEMPLER\nVALVGFGTFSVSER\nLGLCGAVSWLDAK\nILSDPEASENDKYVALTFLR\nTPPVAIQLLEVAK\nSLLNIIGACIK\nEDVTNIILNLK\nIGTVGDAVSYIEEHAK\nNLEDAELVIYLK\nSAYALGGLGSGICANEEEFLK\nSAYALGGLGSGICANEEEFLK\nSLFNNAPDLGIAIR\nTADNQWLLVDLGSR\nTMKTELDLVEGMQFDR\nFKGGIETLDASGGYVGLPDDFDR\nNSSDYDIIVAPINLGAK\nEQIYIPVLIK\nNIPDVILMDIR\nILINTPASQGGIGDLYNFK\nVAPQPNGQLLVQGVDLIDNK\nIFALPFSDAPR\nPATWIAEQAGFKVPEDTQIICAECK\nFDSSIGNGTVLSPFGGIK\nAAGDECYIIGSIEAGDKGVQLC\nFGDIENPLLVSVR\nAGIDILWVGAR\nQMFGAEGYEVVAINDLTDPK\nSYAFYSIVIADSR\nAVEIGSFLLGR\nNPIDMCTILVDQGFDPGVK\nILINTPASQGGIGDLYNFK\nSEFFIPLMVDK\nELLSQYDFPGDDTPIVR\nDISLVGFDDIK\nLSFEEGVDSYVPYAGSLK\nTSTLVNLPTSGAALALMGR\nSVVEELITLGK\nQFLSDHYLENASFLK\nGAEQIYIPVLIK\nDALLENCTVNAEGEINFADK\nTVLFINLANDPAVER\nNVTVLPFAYIEK\nSSPYGTVEDPFHPAELAFGAR\nATVEIVAEGDDEKDVIASIAK\nQMFGAEGYEVVAINDLTDPK\nELLNEYDFPGDDTPVIR\nGQLNLNDPLEIVGIHETK\nNAEQSFAFEILNDPNVK\nSQNVSNIIQLGGTILK\nTTLTAAITTVLSK\nWENLGALKNDGFELELNSK\nTIDGDLKNDMIETSFGFDTACK\nGLVCTDLKNNDEVIATLYER\nLYEVSCEELDFLNDCAK\nLVSQNTNDPVPYAIAQVIK\nTPPVAIQLLEVAK\nLPYANNALEPVISQQTIDFHYGK\nGIAVNIPVWQPENCIQCNR\nEYPVVVSQFLENTK\nQVGVPYIVVFMNK\nVAPQPNGQLLVQGVDLIDNK\nTMACGIAGLSVAADSLSAIK\nSGIMCTIHAYTGDQMTLDGPQR\nGYDEVEQVVNNYNMGFITNNER\nIQEWVNAGYFPEGVNSLSEDDGQAK\nEVAPDVNGPESLYFFK\nELGCAHPEIVLHLDHGDTFETCK\nAPYETYLGGLDRQEIINLK\nNPIDMCTILVDQGFDPGVK\nEGDTGSPEVQIAVLTADINK\nAKEGHYAVGQFNINNLEWTK\nCVVLFSHLGK\nCKELGVNVALSEVWAK\nNFDFSFSLR\nLDLDALSYELR\nLTQWDKGQQFIMEANENYYGEQPAIKK\nNAEQSFAFEILNDPNVK\nYANIGDIIVATVK\nEGIHDVTFVLCNTDNQALAESPVPVK\nEGIDLSEFDFK\nNVAPIEDFNWDAYENGEAVTSASHEDLEK\nANPMYLELPVMAAAR\nETGKLPLVLHGGTGIPEDMIKK\nTNDVAGDGTTTATVLAQAMVNEGMK\nSACDIGLIPICLK\nGAEQIYIPVLIK\nDMADMLLGDIK\nGELEIVLTEIPNDGER\nLPGFPIVLHGSSSVPEEEVETINK\nIGAGDVTTDQQHTMFQLPFGAAAR\nLLFVAGGVGTAPVYPQVK\nVALYGIDYLMK\nALAACQEALTLATTSGDRELYDDDEYYSR\nSYAVSFLLQDETQTLNDK\nVINLDKESEPDIWNAIKR\nANFEGECSEVGMYLAMAR\nSACDIGLIPICLK\nACPMDVLEVVEG\nGQTGQQLLLGAYSALSR\nLDDAFMQAAVDEKPYIQQYPIESANPTTTK\nLTQWDKGQQFIMEANENYYGEQPAIKK\nSILDEATDPWGIK\nIQEWVNAGYFPEGVNSLSEDDGQAK\nVTVVSGTDGLKDYSVVVGSFGVK\nSTVPSEDELNLFNEVTER\nELFSNPDVDGGLIGGAALK\nADVLHYSVDGLNNFGFR\nLNVVILDFDDEK\nIVVNKEELEELLR\nANFEGECSEVGMYLAMAR\nVLDLIAHMASVNA\nISNIEVSAYASPDGGVSLNTTLAENR\nNSIILNDVYLGDNTHIENCIVESR\nESGVDVIVGLYEGSK\nYANIGDIIVATVK\nAQPDLEGEWVTGEFDGSQEDYEYAER\nKPSSLIPIMQDIQGEYR\nCLFGTYQKDEGNIFLEGR\nVVISAPAGNDLPTIVYNVNHETLTK\nILGFSDFQIAR\nVFVIPTNEELVIAR\nIFPIESPAIDSIEVNK\nLIPNDVSTALAEQNIEAAPGQFGER\nLLDNAAADLAAISGQKPLITK\nMYQLINTYDPTTGQYALLNTDEAK\nYDTMHGQFDGTIEADVENSK\nSKEIVDISGLTHGIGWCAPQQGACK\nVQYDTVSDEEAMDAFFK\nLGDYAITEAGFGADLGAEK\nLEVVTPEENMGDVIGDLNK\nATGIDPEALVEGAIK\nSLDQLLHPTFNAEALK\nTTLTAAITTVLAK\nELQSVGIQPDVLVLR\nEGWALLWDGK\nVIPGDYVTTEDGTGIVHIAPTFGADDANVAR\nIYLDGEDITDLNITER\nEASDSNVDLCAVGFLYR\nYFKDIEAGHLDPESLIK\nNPTDQVVVFDAFYR\nEDVTNIILNLK\nSLFNNAPDLGIAIR\nLGLCGAVSWLDAK\nLTQWDKGQQFIMEANENYYGEQPAIK\nELFSNPDVDGGLIGGAALK\nSAYALGGLGSGICANEEEFLK\nILNEEVQNMINKW\nEWVEAAFTVEKDIEK\nDFNVPEGINTDEEWNEIR\nDSGIPANIHDIPFFK\nGIYGEYLINAQGEDVVAGVR\nILINTPASQGGIGDLYNFK\nVAPQPNGQLLVQGVDLIDNK\nIFALPFSDAPR\nIGTVGDAVSYIEEHAK\nVALVGFGTFSVSER\nNLDYYVAFDITK\nSLLNIIGACIK\nTPPVAIQLLEVAK\nSAYALGGLGSGICANEEEFLK\nNPIDMCTILVDQGFDPGVK\nSEFFIPLMVDK\nAAGDECYIIGSIEAGDKGVQLC\nILINTPASQGGIGDLYNFK\nTVPMFNEALAELNK\nHGVEGIVFSSSCTVYGQPDELPVTEKAPIK\nFLGTIVSAATVGGVMIILNKTYGFT\nLYPIGIQTFSEIR\nLFVVDAFCGANENSR\nNIPDVILMDIR\nLSNAVDLNLELSATGLEGK\nGAEQIYIPVLIK\nDALLENCTVNAEGEINFADK\nTVLFINLANDPAVER\nPATWIAEQAGFKVPEDTQIICAECK\nFDLPIVLGK\nVGSGDNEFTLGGETVLFR\nGQLNLNDPLEIVGIHETK\nTTLTAAITTVLSK\nELLNEYDFPGDDTPVIR\nVQLVGFGTFEVSER\nNAEQSFAFEILNDPNVK\nTTDVTGTIELPEGVEMVMPGDNIK\nEGDTGSPEVQIAVLTADINK\nINVNTECQLTFAAATR\nVVEGGETGCLPGTNINVNAFTELNK\nLVLMDSVVKHELASSAYNK\nQMFGAEGYEVVAINDLTDPK\nTPPVAIQLLEVAK\nLPYANNALEPVISQQTIDFHYGK\nDALLENCTVNAEGEINFADK\nTIDGDLKNDMIETSFGFDTACK\nMVVTLIHPIAMDDGLR\nTDFQGAWLLYR\nSSPYGTVEDPFHPAELAFGAR\nIDGQFVINPTFDQLEK\nELLNEYDFPGDDTPVIR\nILSDPEASENDKYVALTFLR\nTLAFVVPGLDEAASEK\nIGDITLGATWLPGEQGK\nIQEWVNAGYFPEGVNSLSEDDGQAK\nELGCAHPEIVLHLDHGDTFETCK\nAPYETYLGGLDRQEIINLK\nEVAPDVNGPESLYFFK\nNPIDMCTILVDQGFDPGVK\nWENLGALKNDGFELELNSK\nAKEGHYAVGQFNINNLEWTK\nGIAVNIPVWQPENCIQCNR\nAKEGHYAVGQFNINNLEWTK\nNVTVLPFAYIEK\nYANIGDIIVATVK\nLDLDALSYELR\nLTQWDKGQQFIMEANENYYGEQPAIKK\nEGIDLSEFDFK\nEGIHDVTFVLCNTDNQALAESPVPVK\nNVAPIEDFNWDAYENGEAVTSASHEDLEK\nDYVVQDGDVILFR\nANFEGECSEVGMYLAMAR\nNFDFSFSLR\nGWDSNWYGGNDYGDSLLEDSK\nGANTGAGAPQPSATQAQQPQQMQQPQQPQQQAQPSQAQPIQDNPADDLPF\nETGKLPLVLHGGTGIPEDMIKK\nLPGFPIVLHGSSSVPEEEVETINK\nDMADMLLGDIK\nSQNVSNIIQLGGTILK\nNAEQSFAFEILNDPNVK\nLTALLPAALGIK\nLAEVSNAIIDQCVAQGVPFAR\nLEVVTPEENMGDVIGDLNK\nLDDAFMQAAVDEKPYIQQYPIESANPTTTK\nELLSQYDFPGDDTPIVR\nACPMDVLEVVEG\nLYEVSCEELDFLNDCAK\nVINLDKESEPDIWNAIKR\nATVEIVAEGDDEKDVIASIAK\nGIYGEYLINAQGEDVVAGVR\nELFSNPDVDGGLIGGAALK\nSILDEATDPWGIK\nADVLHYSVDGLNNFGFR\nVTVVSGTDGLKDYSVVVGSFGVK\nSTVPSEDELNLFNEVTER\nANFEGECSEVGMYLAMAR\nIQEWVNAGYFPEGVNSLSEDDGQAK\nGWDSNWYGGNDYGDSLLEDSK\nLNVVILDFDDEK\nIVVNKEELEELLR\nVLDLIAHMASVNA\nISNIEVSAYASPDGGVSLNTTLAENR\nGELEIVLTEIPNDGER\nILVIENLLK\nLNVVILDFDDEK\nESGVDVIVGLYEGSK\nGAEQIYIPVLIK\nANPMYLELPVMAAAR\nGITFFNDIPGVR\nVVISAPAGNDLPTIVYNVNHETLTK\nDYVVQDGDVILFR\nLLDNAAADLAAISGQKPLITK\nMYQLINTYDPTTGQYALLNTDEAK\nILGFSDFQIAR\nVFVIPTNEELVIAR\nSKEIVDISGLTHGIGWCAPQQGACK\nNHDTGVSPVFAGGVEYAITPEIATR\nNSIILNDVYLGDNTHIENCIVESR\nYDTMHGQFDGTIEADVENSK\nKPSSLIPIMQDIQGEYR\nLDVDAAGVIEVNDITQK\nLTQWDKGQQFIMEANENYYGEQPAIKK\nLPLIIEIPDR\nVGSGDNEFTLGGETVLFR\nATGIDPEALVEGAIK\nSLDQLLHPTFNAEALK\nTTLTAAITTVLAK\nIFPIESPAIDSIEVNK\nVIPGDYVTTEDGTGIVHIAPTFGADDANVAR\nLEVVTPEENMGDVIGDLNK\nLIPNDVSTALAEQNIEAAPGQFGER\nLQSQGLSIDQYYQFTGLDNAK\nEGWALLWDGK\nELQSVGIQPDVLVLR\nEDVTNIILNLK\nSLFNNAPDLGIAIR\nLLFVAGGVGTAPVYPQVK\nSAYALGGLGSGICANEEEFLK\nVGDEVEAVVLTLDREER\nALAQVIPSEEAFPYTIR\nYFKDIEAGHLDPESLIK\nIMIDPELAGVQIEHKVEEAPATTTK\nLGLCGAVSWLDAK\nLQSQGLSIDQYYQFTGLDNAK\nILINTPASQGGIGDLYNFK\nIFALPFSDAPR\nELFSNPDVDGGLIGGAALK\nLTQWDKGQQFIMEANENYYGEQPAIK\nGNEMTDVLNEFPELKDPK\nVAPQPNGQLLVQGVDLIDNK\nNQNFGDVLGVTSQSATLWNGK\nQVGVPYIVVFMNK\nNLEDAELVIYLK\nDFNVPEGINTDEEWNEIR\nNPIDMCTILVDQGFDPGVK\nILINTPASQGGIGDLYNFK\nALASHALSIFGDHSDVYACR\nLGATIIYVTHDQTEAMTLGTR\nILNEEVQNMINKW\nSEFFIPLMVDK\nCLSCFACVER\nEASDSNVDLCAVGFLYR\nLAEVSNAIIDQCVAQGVPFAR\nGAEQIYIPVLIK\nTVLFINLANDPAVER\nDALLENCTVNAEGEINFADK\nPATWIAEQAGFKVPEDTQIICAECK\nDSGIPANIHDIPFFK\nQIADLPVELLR\nNQNFGDVLGVTSQSATLWNGK\nILYDRTEDEEFVSFEPALK\nSLLNIIGACIK\nGQLNLNDPLEIVGIHETK\nELLNEYDFPGDDTPVIR\nIGTVGDAVSYIEEHAK\nVTLDPEESVAYIMDK\nTTLTAAITTVLSK\nFDLPIVLGK\nIIPDILGGDPEYCNIMHADGAGTK\nFIQMYSDVVMEVPK\nGLIGGELYEMPLER\nGIYGEYLINAQGEDVVAGVR\nGYNSQYSDTYINGVLFNDVETGR\nTPPVAIQLLEVAK\nDALLENCTVNAEGEINFADK\nNAEQSFAFEILNDPNVK\nVQLVGFGTFEVSER\nTTDVTGTIELPEGVEMVMPGDNIK\nGYDEVEQVVNNYNMGFITNNER\nGLVCTDLKNNDEVIATLYER\nINVNTECQLTFAAATR\nSGIMCTIHAYTGDQMTLDGPQR\nIQEWVNAGYFPEGVNSLSEDDGQAK\nELGCAHPEIVLHLDHGDTFETCK\nNPIDMCTILVDQGFDPGVK\nLPYANNALEPVISQQTIDFHYGK\nWENLGALKNDGFELELNSK\nAPYETYLGGLDRQEIINLK\nTIDGDLKNDMIETSFGFDTACK\nVGSGDNEFTLGGETVLFR\nIGDITLGATWLPGEQGK\nISDQFAFSTGGFYEHTGGFYQNSAR\nSSPYGTVEDPFHPAELAFGAR\nDSFQEIDIAGVTMPITK\nQLYDAETGQPIEGLYADLDGDGEITNKDR\nLTQWDKGQQFIMEANENYYGEQPAIKK\nLDLDALSYELR\nNVAPIEDFNWDAYENGEAVTSASHEDLEK\nEVAPDVNGPESLYFFK\nGIAVNIPVWQPENCIQCNR\nYHVEVVCTTDDPIDSLEYHIQTR\nGVFPAADCPGIETTLTLNPDK\nANFEGECSEVGMYLAMAR\nLGISVYPDKSPKEEVYAYMEK\nGWDSNWYGGNDYGDSLLEDSK\nNAEQSFAFEILNDPNVK\nLPGFPIVLHGSSSVPEEEVETINK\nMVVTLIHPIAMDDGLR\nDMADMLLGDIK\nSQNVSNIIQLGGTILK\nETGKLPLVLHGGTGIPEDMIKK\nEWVEAAFTVEKDIEK\nETVDIISNILK\nAKEGHYAVGQFNINNLEWTK\nLVLMDSVVKHELASSAYNK\nLAEVSNAIIDQCVAQGVPFAR\nLEVVTPEENMGDVIGDLNK\nACPMDVLEVVEG\nILSDPEASENDKYVALTFLR\nALAACQEALTLATTSGDRELYDDDEYYSR\nIINIYSWNDEFR\nNFDFSFSLR\nIAGEFLPCVFHVSAR\nSILDEATDPWGIK\nVTVVSGTDGLKDYSVVVGSFGVK\nSTVPSEDELNLFNEVTER\nTPPVAIQLLEVAK\nYANIGDIIVATVK\nANFEGECSEVGMYLAMAR\nEVDADLVLATDPDADRLGVR\nVINLDKESEPDIWNAIKR\nATVEIVAEGDDEKDVIASIAK\nANFEGECSEVGMYLAMAR\nIQEWVNAGYFPEGVNSLSEDDGQAK\nIDGQFVINPTFDQLEK\nVLDLIAHMASVNA\nGWDSNWYGGNDYGDSLLEDSK\nADVLHYSVDGLNNFGFR\nLVLMDSVVKHELASSAYNK\nLDRGEDLPQYIKDHPIYYAGPAK\nGAELLIYPTAIGWESSDTDDEKAR\nALAQVIPSEEAFPYTIR\nTMACGIAGLSVAADSLSAIK\nVVISAPAGNDLPTIVYNVNHETLTK\nMYQLINTYDPTTGQYALLNTDEAK\nLLDNAAADLAAISGQKPLITK\nELFSNPDVDGGLIGGAALK\nISNIEVSAYASPDGGVSLNTTLAENR\nNSIILNDVYLGDNTHIENCIVESR\nEIVDISGLTHGIGWCAPQQGACK\nFLTVLPLGGNSITR\nSKEIVDISGLTHGIGWCAPQQGACK\nDLPDTWDVAGFIQKR\nVGSGDNEFTLGGETVLFR\nTTLTAAITTVLAK\nIFPIESPAIDSIEVNK\nATGIDPEALVEGAIK\nVIPGDYVTTEDGTGIVHIAPTFGADDANVAR\nLIPNDVSTALAEQNIEAAPGQFGER\nESGVDVIVGLYEGSK\nLTQWDKGQQFIMEANENYYGEQPAIKK\nLQSQGLSIDQYYQFTGLDNAK\nVALVGFGTFSVSER\nYTTSATIIPDPETVTDWDNER\nEDVTNIILNLK\nSAYALGGLGSGICANEEEFLK\nKPSSLIPIMQDIQGEYR\nIIEVAINEMTAITGQK\nLYEVSCEELDFLNDCAK\nAKEGHYAVGQFNINNLEWTK\nMFNDKVELTADIFKDK\nLDDAFMQAAVDEKPYIQQYPIESANPTTTK\nILINTPASQGGIGDLYNFK\nELFSNPDVDGGLIGGAALK\nALAQVIPSEEAFPYTIR\nNQNFGDVLGVTSQSATLWNGK\nIQVILNTWYGGEMK\nGNEMTDVLNEFPELKDPK\nVAPQPNGQLLVQGVDLIDNK\nLQSQGLSIDQYYQFTGLDNAK\nSLFNNAPDLGIAIR\nYTTSATIIPDPETVTDWDNER\nIFALPFSDAPR\nLGIPTALTNDANAAAIGEMTYGAAR\nNPIDMCTILVDQGFDPGVK\nILINTPASQGGIGDLYNFK\nEGIHDVTFVLCNTDNQALAESPVPVK\nVGDEVEAVVLTLDREER\nSALPNFVDMKDFVAPSPTTNR\nNLDYYVAFDITK\nYFKDIEAGHLDPESLIK\nEGWALLWDGK\nLAEVSNAIIDQCVAQGVPFAR\nGAEQIYIPVLIK\nQIADLPVELLR\nYVTLTDYDTLIGVAK\nDALLENCTVNAEGEINFADK\nSEFFIPLMVDK\nDTQTATFDETWQPVWGEEK\nILNEEVQNMINKW\nPATWIAEQAGFKVPEDTQIICAECK\nLGLCGAVSWLDAK\nLDVDAAGVIEVNDITQK\nVFVIPTNEELVIAR\nQVGVPYIVVFMNK\nDSGIPANIHDIPFFK\nELLNEYDFPGDDTPVIR\nGQLNLNDPLEIVGIHETK\nIPEGMPEGSAFFEPTLLLDCNR\nTTLTAAITTVLSK\nLTQWDKGQQFIMEANENYYGEQPAIK\nLGATIIYVTHDQTEAMTLGTR\nTSTLVNLPTSGAALALMGR\nDTQTATFDETWQPVWGEEK\nILYDRTEDEEFVSFEPALK\nSAYALGGLGSGICANEEEFLK\nNQNFGDVLGVTSQSATLWNGK\nANPMYLELPVMAAAR\nVQLVGFGTFEVSER\nNAEQSFAFEILNDPNVK\nDALLENCTVNAEGEINFADK\nIGTVGDAVSYIEEHAK\nGELEIVLTEIPNDGER\nGYNSQYSDTYINGVLFNDVETGR\nFSNSEWPEYPLFADK\nGIYGEYLINAQGEDVVAGVR\nANPMYLELPVMAAAR\nMDDWDVVMLGPQVR\nMDDWDVVMLGPQVR\nIQEWVNAGYFPEGVNSLSEDDGQAK\nELGCAHPEIVLHLDHGDTFETCK\nNPIDMCTILVDQGFDPGVK\nLPYANNALEPVISQQTIDFHYGK\nWENLGALKNDGFELELNSK\nTIDGDLKNDMIETSFGFDTACK\nVGSGDNEFTLGGETVLFR\nIPDGPTTPEVAYQMVKDETFAQTQPR\nTVPMFNEALAELNK\nIMIDPELAGVQIEHKVEEAPATTTK\nLTQWDKGQQFIMEANENYYGEQPAIKK\nLDLDALSYELR\nAPYETYLGGLDRQEIINLK\nVLDLIAHMASVNA\nSSPYGTVEDPFHPAELAFGAR\nTYVINSDPDGLNINTNCGSTHIEVLQQYVK\nGYDEVEQVVNNYNMGFITNNER\nGVFPAADCPGIETTLTLNPDK\nGWDSNWYGGNDYGDSLLEDSK\nLPGFPIVLHGSSSVPEEEVETINK\nQLNVVTTQLGVK\nNLDYYVAFDITK\nNAEQSFAFEILNDPNVK\nNVAPIEDFNWDAYENGEAVTSASHEDLEK\nVVISAPAGNDLPTIVYNVNHDTLTK\nDMADMLLGDIK\nLAEVSNAIIDQCVAQGVPFAR\nACPMDVLEVVEG\nVCDTLVENGITPFALANASK\nLEVVTPEENMGDVIGDLNK\nALAACQEALTLATTSGDRELYDDDEYYSR\nETGKLPLVLHGGTGIPEDMIKK\nVCELADIPPVLHMGSCVDISR\nILSDPEASENDKYVALTFLR\nTPPVAIQLLEVAK\nSILDEATDPWGIK\nVTVVSGTDGLKDYSVVVGSFGVK\nVCDTLVENGITPFALANASK\nANFEGECSEVGMYLAMAR\nGGIETLDASGGYVGLPDDFDR\nSTVPSEDELNLFNEVTER\nACTQDLNVMQYIAYAQR\nVDIISGFLGAGK\nLPISIPAGVTVTLK\nTEQVLATPAEWVCFDK\nNFDFSFSLR\nVLDLIAHMASVNA\nGWDSNWYGGNDYGDSLLEDSK\nADVLHYSVDGLNNFGFR\nIIEVAINEMTAITGQK\nISDQFAFSTGGFYEHTGGFYQNSAR\nTLVCLKPCDTYSFNQLIK\nLVLMDSVVKHELASSAYNK\nIQEWVNAGYFPEGVNSLSEDDGQAK\nLDRGEDLPQYIKDHPIYYAGPAK\nANFEGECSEVGMYLAMAR\nAKEGHYAVGQFNINNLEWTK\nACTQDLNVMQYIAYAQR\nIAGEFLPCVFHVSAR\nVVISAPAGNDLPTIVYNVNHETLTK\nISNIEVSAYASPDGGVSLNTTLAENR\nLLDNAAADLAAISGQKPLITK\nILSDPEASENDKYVALTFLR\nEAPIDILEIDNTAVR\nTMACGIAGLSVAADSLSAIK\nLVLMDSVVKHELASSAYNK\nVGSGDNEFTLGGETVLFR\nSLDQLLHPTFNAEALK\nTTLTAAITTVLAK\nIFPIESPAIDSIEVNK\nFLTVLPLGGNSITR\nACTQDLNVMQYIAYAQR\nDLPDTWDVAGFIQKR\nSKEIVDISGLTHGIGWCAPQQGACK\nGAELLIYPTAIGWESSDTDDEKAR\nYTTSATIIPDPETVTDWDNER\nLQSQGLSIDQYYQFTGLDNAK\nMYQLINTYDPTTGQYALLNTDEAK\nYANIGDIIVATVK\nGGNIIMVQVENEYGSYGTDKPYVSAVR\nGGIETLDASGGYVGLPDDFDR\nVIPGDYVTTEDGTGIVHIAPTFGADDANVAR\nIDVNELSLNPFK\nLDDAFMQAAVDEKPYIQQYPIESANPTTTK\nDQIDVLVLCGGSANDLPK\nATVEIVAEGDDEKDVIASIAK\nKPSSLIPIMQDIQGEYR\nIQVILNTWYGGEMK\nALAQVIPSEEAFPYTIR\nNQNFGDVLGVTSQSATLWNGK\nELFSNPDVDGGLIGGAALK\nLGFIALNDGTYFK\nIIEVAINEMTAITGQK\nSAYALGGLGSGICANEEEFLK\nNLDIYAAFQPANGAEWQK\nYHVEVVCTTDDPIDSLEYHIQTR\nNPIDMCTILVDQGFDPGVK\nYTTSATIIPDPETVTDWDNER\nILINTPASQGGIGDLYNFK\nAGEPLSPGANPSYGAEQSGLLASLNSVAK\nSQNVSNIIQLGGTILK\nYFKDIEAGHLDPESLIK\nIFALPFSDAPR\nLEVVTPEENMGDVIGDLNK\nSLFNNAPDLGIAIR\nLAEVSNAIIDQCVAQGVPFAR\nDTQTATFDETWQPVWGEEK\nSGGWNLSQLAVLPK\nGAEQIYIPVLIK\nDALLENCTVNAEGEINFADK\nQIADLPVELLR\nILNEEVQNMINKW\nELFSNPDVDGGLIGGAALK\nPATWIAEQAGFKVPEDTQIICAECK\nGQLNLNDPLEIVGIHETK\nDTQTATFDETWQPVWGEEK\nTTLTAAITTVLSK\nELLNEYDFPGDDTPVIR\nQVGVPYIVVFMNK\nSGIMCTIHAYTGDQMTLDGPQR\nTVFDLVLPR\nMGAEAIYDLLAR\nVISSFNIPVLVDK\nALASHALSIFGDHSDVYACR\nDALLENCTVNAEGEINFADK\nGYNSQYSDTYINGVLFNDVETGR\nIGTVGDAVSYIEEHAK\nFSNSEWPEYPLFADK\nNAEQSFAFEILNDPNVK\nILINTPASQGGIGDLYNFK\nTSTLVNLPTSGAALALMGR\nEAPIDILEIDNTAVR\nNHDTGVSPVFAGGVEYAITPEIATR\nLDDAFMQAAVDEKPYIQQYPIESANPTTTK\nIQEWVNAGYFPEGVNSLSEDDGQAK\nELGCAHPEIVLHLDHGDTFETCK\nLPYANNALEPVISQQTIDFHYGK\nNPIDMCTILVDQGFDPGVK\nVQLVGFGTFEVSER\nLTQWDKGQQFIMEANENYYGEQPAIK\nMDDWDVVMLGPQVR\nMVVTLIHPIAMDDGLR\nTVPMFNEALAELNK\nILYDRTEDEEFVSFEPALK\nAGEPLSPGANPSYGAEQSGLLASLNSVAK\nLTQWDKGQQFIMEANENYYGEQPAIKK\nSSPYGTVEDPFHPAELAFGAR\nTIDGDLKNDMIETSFGFDTACK\nLDLDALSYELR\nFNQIGSLTETLAAIK\nTYVINSDPDGLNINTNCGSTHIEVLQQYVK\nTLPFITFDTATGR\nVGSGDNEFTLGGETVLFR\nGWDSNWYGGNDYGDSLLEDSK\nLPGFPIVLHGSSSVPEEEVETINK\nAPYETYLGGLDRQEIINLK\nGNEMTDVLNEFPELKDPK\nQLNVVTTQLGVK\nNAEQSFAFEILNDPNVK\nVCDTLVENGITPFALANASK\nLAEVSNAIIDQCVAQGVPFAR\nGNIGVTTENIFPIIK\nACPMDVLEVVEG\nNYVDVVVLPTYSDLK\nETGKLPLVLHGGTGIPEDMIKK\nNEVEGLGNFAGDPNQYFYPAPR\nLEVVTPEENMGDVIGDLNK\nDMADMLLGDIK\nMFNDKVELTADIFKDK\nVCELADIPPVLHMGSCVDISR\nIMIDPELAGVQIEHKVEEAPATTTK\nGGIETLDASGGYVGLPDDFDR\nVCDTLVENGITPFALANASK\nACTQDLNVMQYIAYAQR\nTPPVAIQLLEVAK\nWENLGALKNDGFELELNSK\nENVTFLTDIPLR\nVTVVSGTDGLKDYSVVVGSFGVK\nSILDEATDPWGIK\nANFEGECSEVGMYLAMAR\nVCELADIPPVLHMGSCVDISR\nIDGQFVINPTFDQLEK\nVLDLIAHMASVNA\nDNFMAGFIAGTLEK\nFIQMYSDVVMEVPK\nVLDLIAHMASVNA\nGWDSNWYGGNDYGDSLLEDSK\nIIEVAINEMTAITGQK\nADVLHYSVDGLNNFGFR\nLVLMDSVVKHELASSAYNK\nIPFVTAAMDTVTEAK\nVTIGDIEDNIAHVEVNGTHYK\nVINLDKESEPDIWNAIKR\nCFYALEQDR\nQMFGAEGYEVVAINDLTDPK\nNEVEGLGNFAGDPNQYFYPAPR\nVVISAPAGNDLPTIVYNVNHETLTK\nLLDNAAADLAAISGQKPLITK\nANLFIDESVLDAYNK\nEGIHDVTFVLCNTDNQALAESPVPVK\nISNIEVSAYASPDGGVSLNTTLAENR\nIGGEVLCYVY\nLDRGEDLPQYIKDHPIYYAGPAK\nNVAPIEDFNWDAYENGEAVTSASHEDLEK\nGEGIYDVAFEGLVK\nVDIISGFLGAGK\nNQNFGDVLGVTSQSATLWNGK\nACTQDLNVMQYIAYAQR\nSLDQLLHPTFNAEALK\nTTLTAAITTVLAK\nIFPIESPAIDSIEVNK\nVVISAPAGNDLPTIVYNVNHDTLTK\nLDDAFMQAAVDEKPYIQQYPIESANPTTTK\nGGIETLDASGGYVGLPDDFDR\nYTTSATIIPDPETVTDWDNER\nVGSGDNEFTLGGETVLFR\nMYQLINTYDPTTGQYALLNTDEAK\nALAACQEALTLATTSGDRELYDDDEYYSR\nLVLMDSVVKHELASSAYNK\nVIPGDYVTTEDGTGIVHIAPTFGADDANVAR\nIPFVTAAMDTVTEAK\nLQSQGLSIDQYYQFTGLDNAK\nLGFIALNDGTYFK\nLDDAFMQAAVDEKPYIQQYPIESANPTTTK\nATVEIVAEGDDEKDVIASIAK\nELFSNPDVDGGLIGGAALK\nIPDGPTTPEVAYQMVKDETFAQTQPR\nILSDPEASENDKYVALTFLR\nYANIGDIIVATVK\nGGNIIMVQVENEYGSYGTDKPYVSAVR\nPFITFDTATGR\nNQNFGDVLGVTSQSATLWNGK\nNYVDVVVLPTYSDLK\nKPSSLIPIMQDIQGEYR\nNPIDMCTILVDQGFDPGVK\nILINTPASQGGIGDLYNFK\nAGEPLSPGANPSYGAEQSGLLASLNSVAK\nYGFIYVDREEFDLK\nSKEIVDISGLTHGIGWCAPQQGACK\nYTTSATIIPDPETVTDWDNER\nVQEAIFSSLFPK\nAKEQLEAGATYLDVNIGPAENDGEDLMK\nLAEVSNAIIDQCVAQGVPFAR\nSGGWNLSQLAVLPK\nDTQTATFDETWQPVWGEEK\nDALLENCTVNAEGEINFADK\nFITTSPIAQMPDSEFIR\nLGATIIYVTHDQTEAMTLGTR\nGAEQIYIPVLIK\nILNEEVQNMINKW\nIFALPFSDAPR\nQIADLPVELLR\nSALPNFVDMKDFVAPSPTTNR\nTTLTAAITTVLSK\nGQLNLNDPLEIVGIHETK\nDTQTATFDETWQPVWGEEK\nSEFFIPLMVDK\nANFEGECSEVGMYLAMAR\nSTVPSEDELNLFNEVTER\nIGTVGDAVSYIEEHAK\nNAEQSFAFEILNDPNVK\nALASHALSIFGDHSDVYACR\nELLNEYDFPGDDTPVIR\nDALLENCTVNAEGEINFADK\nELGCAHPEIVLHLDHGDTFETCK\nIQEWVNAGYFPEGVNSLSEDDGQAK\nNPIDMCTILVDQGFDPGVK\nLPYANNALEPVISQQTIDFHYGK\nFSNSEWPEYPLFADK\nLTQWDKGQQFIMEANENYYGEQPAIK\nLGIPTALTNDANAAAIGEMTYGAAR\nIIPDILGGDPEYCNIMHADGAGTK\nALASHALSIFGDHSDVYACR\nVIPGDYVTTEDGTGIVHIAPTFGADDANVAR\nIAGEFLPCVFHVSAR\nAPIGSAGISILPFGNGAER\nTLPFITFDTATGR\nAGEPLSPGANPSYGAEQSGLLASLNSVAK\nLTQWDKGQQFIMEANENYYGEQPAIKK\nTIDGDLKNDMIETSFGFDTACK\nMDDWDVVMLGPQVR\nMVVTLIHPIAMDDGLR\nSSPYGTVEDPFHPAELAFGAR\nFNQIGSLTETLAAIK\nLDLDALSYELR\nQVGVPYIVVFMNK\nLPGFPIVLHGSSSVPEEEVETINK\nGWDSNWYGGNDYGDSLLEDSK\nEAPIDILEIDNTAVR\nAPYETYLGGLDRQEIINLK\nGNEMTDVLNEFPELKDPK\nNHDTGVSPVFAGGVEYAITPEIATR\nYHVEVVCTTDDPIDSLEYHIQTR\nNIAVAPIILVEPAAK\nLAEVSNAIIDQCVAQGVPFAR\nVCDTLVENGITPFALANASK\nGNIGVTTENIFPIIK\nETGKLPLVLHGGTGIPEDMIKK\nACPMDVLEVVEG\nNAEQSFAFEILNDPNVK\nMFNDKVELTADIFKDK\nGGIETLDASGGYVGLPDDFDR\nVTVVSGTDGLKDYSVVVGSFGVK\nACTQDLNVMQYIAYAQR\nTPPVAIQLLEVAK\nWENLGALKNDGFELELNSK\nNEVEGLGNFAGDPNQYFYPAPR\nVCDTLVENGITPFALANASK\nVQLVGFGTFEVSER\nGVLYPTENPFA\nSILDEATDPWGIK\nIGAGDVTTDQQHTMFQLPFGAAAR\nLSANPSVDDMYALLR\nGELEIVLTEIPNDGER\nLEVVTPEENMGDVIGDLNK\nVLDLIAHMASVNA\nGWDSNWYGGNDYGDSLLEDSK\nANFEGECSEVGMYLAMAR\nNLNLLFPTYAPR\nVCELADIPPVLHMGSCVDISR\nSTIDGLILDVPVK\nDMADMLLGDIK\nYFKDIEAGHLDPESLIK\nSLLNIIGACIK\nTSTLVNLPTSGAALALMGR\nGVENVHFDELGEIELASGETR\nQTLVDMTPASYIGLAK\nVVISAPAGNDLPTIVYNVNHETLTK\nNYVDVVVLPTYSDLK\nLLDNAAADLAAISGQKPLITK\nADVLHYSVDGLNNFGFR\nLVLMDSVVKHELASSAYNK\nILLCEDDENLGMLLR\nNEVEGLGNFAGDPNQYFYPAPR\nFIQMYSDVVMEVPK\nACTQDLNVMQYIAYAQR\nISNIEVSAYASPDGGVSLNTTLAENR\nIIEVAINEMTAITGQK\nTTLTAAITTVLAK\nLDRGEDLPQYIKDHPIYYAGPAK\nEGIHDVTFVLCNTDNQALAESPVPVK\nTDVLLVCGIGGSYLGAR\nVTIGDIEDNIAHVEVNGTHYK\nTMKTELDLVEGMQFDR\nTDFQGAWLLYR\nQSFYAAFYK\nNLAYHYMGDFDAEMLK\nVGSGDNEFTLGGETVLFR\nMYQLINTYDPTTGQYALLNTDEAK\nSLDQLLHPTFNAEALK\nSFNQSAWEAVEQYQKDHDATIK\nIIEVAINEMTAITGQK\nGGIETLDASGGYVGLPDDFDR\nIMIDPELAGVQIEHKVEEAPATTTK\nDSGIPANIHDIPFFK\nVKVAVVPTNEELAICQETAELVK\nELFSNPDVDGGLIGGAALK\nLGFIALNDGTYFK\nIPDGPTTPEVAYQMVKDETFAQTQPR\nYANIGDIIVATVK\nTVTCYPGFEEQLIGSNYQETLVQR\nIPFVTAAMDTVTEAK\nILSDPEASENDKYVALTFLR\nLVLMDSVVKHELASSAYNK\nVYAAPSLVL\nLGLCGAVSWLDAK\nDAGFDEIFLAK\nVQEAIFSSLFPK\nLLGPDTGFDSIGEFTTAK\nNPIDMCTILVDQGFDPGVK\nILINTPASQGGIGDLYNFK\nKPSSLIPIMQDIQGEYR\nLDDAFMQAAVDEKPYIQQYPIESANPTTTK\nLATLSIGYTLPQTLTR\nAGEPLSPGANPSYGAEQSGLLASLNSVAK\nLAEVSNAIIDQCVAQGVPFAR\nSGGWNLSQLAVLPK\nFITTSPIAQMPDSEFIR\nDTQTATFDETWQPVWGEEK\nDALLENCTVNAEGEINFADK\nGGNIIMVQVENEYGSYGTDKPYVSAVR\nVAVVPTNEELAICQETAELVK\nDINIMVFDTEVYSNTGGQSSK\nTTLTAAITTVLSK\nILNEEVQNMINKW\nGQLNLNDPLEIVGIHETK\nLGATIIYVTHDQTEAMTLGTR\nIPEIDYQAISYYADPTK\nYDTMHGQFDGTIEADVENSK\nIFALPFSDAPR\nNLDYYVAFDITK\nNVAPIEDFNWDAYENGEAVTSASHEDLEK\nSEFFIPLMVDK\nVVIDYPKLEEEKLIIR\nLQSQGLSIDQYYQFTGLDNAK\nDALLENCTVNAEGEINFADK\nTLVCLKPCDTYSFNQLIK\nSQFLSIQQLLK\nIGTVGDAVSYIEEHAK\nALAACQEALTLATTSGDRELYDDDEYYSR\nLLGPDTGFDSIGEFTTAK\nDAEYQQVGNYIWPTQAIEK\nSALPNFVDMKDFVAPSPTTNR\nEWVEAAFTVEKDIEK\nTAAVTITDGEASTLVPVSQGGCVILYNK\nLPYANNALEPVISQQTIDFHYGK\nIQEWVNAGYFPEGVNSLSEDDGQAK\nELGCAHPEIVLHLDHGDTFETCK\nNPIDMCTILVDQGFDPGVK\nLTQWDKGQQFIMEANENYYGEQPAIK\nNAEQSFAFEILNDPNVK\nALASHALSIFGDHSDVYACR\nDAEYQQVGNYIWPTQAIEK\nIHGLLNLASEEEELDNQETLSQR\nVENYKELGLNSETAVVFNLTEK\nHGVEGIVFSSSCTVYGQPDELPVTEKAPIK\nDINIMVFDTEVYSNTGGQSSK\nTLPFITFDTATGR\nAGEPLSPGANPSYGAEQSGLLASLNSVAK\nLTQWDKGQQFIMEANENYYGEQPAIKK\nTIDGDLKNDMIETSFGFDTACK\nFNQIGSLTETLAAIK\nSSPYGTVEDPFHPAELAFGAR\nAQDVALAYALAIGGAR\nLDLDALSYELR\nVIPGDYVTTEDGTGIVHIAPTFGADDANVAR\nIAGEFLPCVFHVSAR\nLPGFPIVLHGSSSVPEEEVETINK\nGWDSNWYGGNDYGDSLLEDSK\nEAPIDILEIDNTAVR\nAPYETYLGGLDRQEIINLK\nMDDWDVVMLGPQVR\nLGIPTALTNDANAAAIGEMTYGAAR\nALASHALSIFGDHSDVYACR\nCLFGTYQKDEGNIFLEGR\nACPMDVLEVVEG\nLAEVSNAIIDQCVAQGVPFAR\nETGKLPLVLHGGTGIPEDMIKK\nFSNSEWPEYPLFADK\nVCDTLVENGITPFALANASK\nANFEGECSEVGMYLAMAR\nVLDLIAHMASVNA\nVAVVPTNEELAICQETAELVK\nWENLGALKNDGFELELNSK\nACTQDLNVMQYIAYAQR\nGGIETLDASGGYVGLPDDFDR\nTPPVAIQLLEVAK\nGWDSNWYGGNDYGDSLLEDSK\nANFEGECSEVGMYLAMAR\nSILDEATDPWGIK\nIGAGDVTTDQQHTMFQLPFGAAAR\nVCDTLVENGITPFALANASK\nTNDVAGDGTTTATVLAQAMVNEGMK\nYFKDIEAGHLDPESLIK\nSTIDGLILDVPVK\nVQLVGFGTFEVSER\nQTEAELFELYKDPNLNYKPEQLTK\nMFNDKVELTADIFKDK\nMFNDKVELTADIFKDK\nNFDFSFSLR\nGAEQIYIPVLIK\nLLDNAAADLAAISGQKPLITK\nADVLHYSVDGLNNFGFR\nDFDINPYSYALNTSR\nVGDEVEAVVLTLDREER\nLVLMDSVVKHELASSAYNK\nGNEMTDVLNEFPELKDPK\nLLFPAFNVNDSVTK\nDNFMAGFIAGTLEK\nIGGEVLCYVY\nACTQDLNVMQYIAYAQR\nISNIEVSAYASPDGGVSLNTTLAENR\nNYVDVVVLPTYSDLK\nVCELADIPPVLHMGSCVDISR\nLDRGEDLPQYIKDHPIYYAGPAK\nGTADAMIQNLNFLK\nNEVEGLGNFAGDPNQYFYPAPR\nAKEQLEAGATYLDVNIGPAENDGEDLMK\nAQDVALAYALAIGGAR\nSLDQLLHPTFNAEALK\nVGSGDNEFTLGGETVLFR\nIIEVAINEMTAITGQK\nMYQLINTYDPTTGQYALLNTDEAK\nGLSVLELNDLVK\nMGAEAIYDLLAR\nIIEVAINEMTAITGQK\nIFPIESPAIDSIEVNK\nVTIGDIEDNIAHVEVNGTHYK\nIPFVTAAMDTVTEAK\nLVLMDSVVKHELASSAYNK\nGLSVLELNDLVK\nEEQTEVILVDYFNR\nVVTEVSDYCFPSDMTASVPYVK\nLLAGSFGGVNLEDISAPR\nYANIGDIIVATVK\nDAGFDEIFLAK\nELFSNPDVDGGLIGGAALK\nNPIDMCTILVDQGFDPGVK\nLLGPDTGFDSIGEFTTAK\nLDDAFMQAAVDEKPYIQQYPIESANPTTTK\nTVTCYPGFEEQLIGSNYQETLVQR\nSFNQSAWEAVEQYQKDHDATIK\nILINTPASQGGIGDLYNFK\nQVNIPSYLVK\nTYVINSDPDGLNINTNCGSTHIEVLQQYVK\nVQEAIFSSLFPK\nLAEVSNAIIDQCVAQGVPFAR\nTMACGIAGLSVAADSLSAIK\nSGGWNLSQLAVLPK\nDALLENCTVNAEGEINFADK\nLGFIALNDGTYFK\nVKVAVVPTNEELAICQETAELVK\nIMIDPELAGVQIEHKVEEAPATTTK\nATVEIVAEGDDEKDVIASIAK\nLGLCGAVSWLDAK\nDMADMLLGDIK\nGQLNLNDPLEIVGIHETK\nVAVVPTNEELAICQETAELVK\nIPEIDYQAISYYADPTK\nIPDGPTTPEVAYQMVKDETFAQTQPR\nYDTMHGQFDGTIEADVENSK\nTTLTAAITTVLSK\nILLCEDDENLGMLLR\nILNEEVQNMINKW\nKPSSLIPIMQDIQGEYR\nIFALPFSDAPR\nIGTVGDAVSYIEEHAK\nTLVCLKPCDTYSFNQLIK\nTTLTAAITTVLAK\nILSDPEASENDKYVALTFLR\nDALLENCTVNAEGEINFADK\nNVAPIEDFNWDAYENGEAVTSASHEDLEK\nSALPNFVDMKDFVAPSPTTNR\nLTQWDKGQQFIMEANENYYGEQPAIKK\nNLAYHYMGDFDAEMLK\nLDVDAAGVIEVNDITQK\nLPYANNALEPVISQQTIDFHYGK\nTAAVTITDGEASTLVPVSQGGCVILYNK\nELGCAHPEIVLHLDHGDTFETCK\nNPIDMCTILVDQGFDPGVK\nLLGPDTGFDSIGEFTTAK\nLLAGSFGGVNLEDISAPR\nALASHALSIFGDHSDVYACR\nLIGLDDDIDAFTSR\nGIDEDGNEIEKHASDEEPFAALAFK\nVCELADIPPVLHMGSCVDISR\nTLPFITFDTATGR\nLTQWDKGQQFIMEANENYYGEQPAIKK\nTIDGDLKNDMIETSFGFDTACK\nAGEPLSPGANPSYGAEQSGLLASLNSVAK\nGTYEAPNFDLLLR\nMVVTLIHPIAMDDGLR\nFNQIGSLTETLAAIK\nSSPYGTVEDPFHPAELAFGAR\nYGFIYVDREEFDLK\nVVISAPAGNDLPTIVYNVNHDTLTK\nLPGFPIVLHGSSSVPEEEVETINK\nAPYETYLGGLDRQEIINLK\nGWDSNWYGGNDYGDSLLEDSK\nMDDWDVVMLGPQVR\nLDLDALSYELR\nQLYDAETGQPIEGLYADLDGDGEITNKDR\nLAEVSNAIIDQCVAQGVPFAR\nETGKLPLVLHGGTGIPEDMIKK\nIQEWVNAGYFPEGVNSLSEDDGQAK\nLTQWDKGQQFIMEANENYYGEQPAIK\nALASHALSIFGDHSDVYACR\nACPMDVLEVVEG\nSGIMCTIHAYTGDQMTLDGPQR\nVCDTLVENGITPFALANASK\nQIILVPILR\nVLDLIAHMASVNA\nVAVVPTNEELAICQETAELVK\nGVLYPTENPFA\nWENLGALKNDGFELELNSK\nACTQDLNVMQYIAYAQR\nGGIETLDASGGYVGLPDDFDR\nLGIPTALTNDANAAAIGEMTYGAAR\nTPPVAIQLLEVAK\nANFEGECSEVGMYLAMAR\nVEMTGGYSGWQPNVESPILHAMK\nGWDSNWYGGNDYGDSLLEDSK\nVENYKELGLNSETAVVFNLTEK\nFSNSEWPEYPLFADK\nVGDEVEAVVLTLDR\nSPLLLDVEDLEER\nSNDIMGTFGFSSFGSESK\nQTPGFSGADIANVCNEAALIAAR\nGIDVFLESLNR\nVVIDYPKLEEEKLIIR\nEALPATPVEITGLNDVPVAGDK\nLLDNAAADLAAISGQKPLITK\nLVLMDSVVKHELASSAYNK\nVGDEVEAVVLTLDREER\nQYGYLYDIHAALSGK\nGTADAMIQNLNFLK\nACTQDLNVMQYIAYAQR\nAQDVALAYALAIGGAR\nAQDVALAYALAIGGAR\nLDRGEDLPQYIKDHPIYYAGPAK\nFAQPETGLGILPGFGGTQR\nVCELADIPPVLHMGSCVDISR\nDLPDTWDVAGFIQKR\nFAQPETGLGILPGFGGTQR\nVLIEATSNQVNQFGGYTGMTPADFR\nIIEVAINEMTAITGQK\nADVLHYSVDGLNNFGFR\nISNIEVSAYASPDGGVSLNTTLAENR\nGGNIIMVQVENEYGSYGTDKPYVSAVR\nMYQLINTYDPTTGQYALLNTDEAK\nMFNDKVELTADIFKDK\nALAACQEALTLATTSGDRELYDDDEYYSR\nMFNDKVELTADIFKDK\nGLSVLELNDLVK\nEEQTEVILVDYFNR\nVGSGDNEFTLGGETVLFR\nVCITESDLENYPGLYLSASEGANR\nGTLTVSEIFFTSPSR\nIPFVTAAMDTVTEAK\nVTIGDIEDNIAHVEVNGTHYK\nGNEMTDVLNEFPELKDPK\nINIIDTPGHVDFTVEVER\nLLGPDTGFDSIGEFTTAK\nPFITFDTATGR\nNPIDMCTILVDQGFDPGVK\nLLFPAFNVNDSVTK\nSFNQSAWEAVEQYQKDHDATIK\nSALPNFVDMKDFVAPSPTTNR\nILPVIITYYADK\nILINTPASQGGIGDLYNFK\nTYVINSDPDGLNINTNCGSTHIEVLQQYVK\nNFSEEDGIAHFINSSLNK\nTNDVAGDGTTTATVLAQAMVNEGMK\nLVLMDSVVKHELASSAYNK\nVVLNDFNYLLDR\nLAEVSNAIIDQCVAQGVPFAR\nSGGWNLSQLAVLPK\nDALLENCTVNAEGEINFADK\nDFDINPYSYALNTSR\nFITTSPIAQMPDSEFIR\nYDSPIYTPEELEIIR\nATVEIVAEGDDEKDVIASIAK\nLAAELTQAGADVRPIYFSATELQSCK\nNLDYYVAFDITK\nDINIMVFDTEVYSNTGGQSSK\nLFVVDAFCGANENSR\nVAVVPTNEELAICQETAELVK\nIPDGPTTPEVAYQMVKDETFAQTQPR\nTTLTAAITTVLSK\nLLAGSFGGVNLEDISAPR\nGQLNLNDPLEIVGIHETK\nYDTMHGQFDGTIEADVENSK\nILLCEDDENLGMLLR\nKPSSLIPIMQDIQGEYR\nTAPEDPSEAICMSVAEIASK\nLNHNELLTYPNSYDQVMFGTVK\nMGAEAIYDLLAR\nIGTVGDAVSYIEEHAK\nILSDPEASENDKYVALTFLR\nDALLENCTVNAEGEINFADK\nTLVCLKPCDTYSFNQLIK\nDNFMAGFIAGTLEK\nILNEEVQNMINKW\nIIEVAINEMTAITGQK\nIPEIDYQAISYYADPTK\nIMIDPELAGVQIEHKVEEAPATTTK\nELGCAHPEIVLHLDHGDTFETCK\nNPIDMCTILVDQGFDPGVK\nLLAGSFGGVNLEDISAPR\nLPYANNALEPVISQQTIDFHYGK\nTAAVTITDGEASTLVPVSQGGCVILYNK\nALASHALSIFGDHSDVYACR\nLDVDAAGVIEVNDITQK\nVIPGDYVTTEDGTGIVHIAPTFGADDANVAR\nAKEQLEAGATYLDVNIGPAENDGEDLMK\nGTYEAPNFDLLLR\nTLPFITFDTATGR\nLTQWDKGQQFIMEANENYYGEQPAIKK\nAGEPLSPGANPSYGAEQSGLLASLNSVAK\nTIDGDLKNDMIETSFGFDTACK\nFNQIGSLTETLAAIK\nSSPYGTVEDPFHPAELAFGAR\nGIDEDGNEIEKHASDEEPFAALAFK\nTTEIPIVLSAVTDPASAK\nTSTLVNLPTSGAALALMGR\nLPGFPIVLHGSSSVPEEEVETINK\nAPYETYLGGLDRQEIINLK\nGWDSNWYGGNDYGDSLLEDSK\nIQTDAISGFTDGLSIVK\nDLEEIEAYLK\nMDDWDVVMLGPQVR\nIFALPFSDAPR\nLDLDALSYELR\nVCDTLVENGITPFALANASK\nVKVAVVPTNEELAICQETAELVK\nETGKLPLVLHGGTGIPEDMIKK\nTIGVGLQSFCIPGSVADDR\nLAEVSNAIIDQCVAQGVPFAR\nLSLPPGSWGYDASCEELVPDYDPEGAKK\nTLGQDNILIFPVGK\nNAEQSFAFEILNDPNVK\nLIGLDDDIDAFTSR\nAAYAQVVASIPDIEQSIR\nYANIGDIIVATVK\nVLDLIAHMASVNA\nVAVVPTNEELAICQETAELVK\nLGIPTALTNDANAAAIGEMTYGAAR\nWENLGALKNDGFELELNSK\nGVLYPTENPFA\nDGEPDADFINCVAFGR\nGWDSNWYGGNDYGDSLLEDSK\nTPPVAIQLLEVAK\nQTEAELFELYKDPNLNYKPEQLTK\nGIYGEYLINAQGEDVVAGVR\nISDQFAFSTGGFYEHTGGFYQNSAR\nACTQDLNVMQYIAYAQR\nANFEGECSEVGMYLAMAR\nIQEWVNAGYFPEGVNSLSEDDGQAK\nTSTIALSNATLPYILK\nYSGLMVGSIDNPNNGAGNWE\nVENYKELGLNSETAVVFNLTEK\nGIYGEYLINAQGEDVVAGVR\nLDDAFMQAAVDEKPYIQQYPIESANPTTTK\nLLDNAAADLAAISGQKPLITK\nVGDEVEAVVLTLDREER\nLVLMDSVVKHELASSAYNK\nALASHALSIFGDHSDVYACR\nSNDIMGTFGFSSFGSESK\nVCELADIPPVLHMGSCVDISR\nGTADAMIQNLNFLK\nAQDVALAYALAIGGAR\nGTADAMIQNLNFLK\nDAFLAVQELVNK\nLTQWDKGQQFIMEANENYYGEQPAIK\nLDRGEDLPQYIKDHPIYYAGPAK\nACTQDLNVMQYIAYAQR\nAQDVALAYALAIGGAR\nYHVEVVCTTDDPIDSLEYHIQTR\nSLDQLLHPTFNAEALK\nIIEVAINEMTAITGQK\nTTLTAAITTVLAK\nIQTDAISGFTDGLSIVK\nFAQPETGLGILPGFGGTQR\nFAQPETGLGILPGFGGTQR\nFSNSEWPEYPLFADK\nANFEGECSEVGMYLAMAR\nNLAYHYMGDFDAEMLK\nFTIISDEVDDFVR\nISNIEVSAYASPDGGVSLNTTLAENR\nMFNDKVELTADIFKDK\nLTQWDKGQQFIMEANENYYGEQPAIKK\nGGIETLDASGGYVGLPDDFDR\nAVLGLPIPGIK\nQTPGFSGADIANVCNEAALIAAR\nLLGPDTGFDSIGEFTTAK\nILPVIITYYADK\nNPIDMCTILVDQGFDPGVK\nLLFPAFNVNDSVTK\nQSVDDDLYFVPSK\nMYQLINTYDPTTGQYALLNTDEAK\nSFNQSAWEAVEQYQKDHDATIK\nANPMYLELPVMAAAR\nMFNDKVELTADIFKDK\nACPMDVLEVVEG\nLAEVSNAIIDQCVAQGVPFAR\nDALLENCTVNAEGEINFADK\nTMACGIAGLSVAADSLSAIK\nMVVTLIHPIAMDDGLR\nVCITESDLENYPGLYLSASEGANR\nTNDVAGDGTTTATVLAQAMVNEGMK\nATVEIVAEGDDEKDVIASIAK\nLLAGSFGGVNLEDISAPR\nGQLNLNDPLEIVGIHETK\nVAVVPTNEELAICQETAELVK\nIPDGPTTPEVAYQMVKDETFAQTQPR\nSGGWNLSQLAVLPK\nTTLTAAITTVLSK\nSNYAVPGLYFYDATVTEK\nKPSSLIPIMQDIQGEYR\nLVLMDSVVKHELASSAYNK\nILINTPASQGGIGDLYNFK\nVVLNDFNYLLDR\nIGTVGDAVSYIEEHAK\nTLVCLKPCDTYSFNQLIK\nDALLENCTVNAEGEINFADK\nYDTMHGQFDGTIEADVENSK\nILSDPEASENDKYVALTFLR\nGGNIIMVQVENEYGSYGTDKPYVSAVR\nLPYANNALEPVISQQTIDFHYGK\nTAAVTITDGEASTLVPVSQGGCVILYNK\nELGCAHPEIVLHLDHGDTFETCK\nVQLVGFGTFEVSER\nSALPNFVDMKDFVAPSPTTNR\nNPIDMCTILVDQGFDPGVK\nLLAGSFGGVNLEDISAPR\nALASHALSIFGDHSDVYACR\nILNEEVQNMINKW\nDLPDTWDVAGFIQKR\nVVIDYPKLEEEKLIIR\nLTQWDKGQQFIMEANENYYGEQPAIKK\nTLPFITFDTATGR\nGTYEAPNFDLLLR\nILLCEDDENLGMLLR\nTIDGDLKNDMIETSFGFDTACK\nLADIIPEAQAIDLMK\nNFSEEDGIAHFINSSLNK\nLPGFPIVLHGSSSVPEEEVETINK\nDLEEIEAYLK\nIFALPFSDAPR\nAGEPLSPGANPSYGAEQSGLLASLNSVAK\nDLWLQGLYR\nGWDSNWYGGNDYGDSLLEDSK\nGIDEDGNEIEKHASDEEPFAALAFK\nNLDYYVAFDITK\nMDDWDVVMLGPQVR\nIIEVAINEMTAITGQK\nTIGVGLQSFCIPGSVADDR\nALASHALSIFGDHSDVYACR\nTLGQDNILIFPVGK\nYHVEVVCTTDDPIDSLEYHIQTR\nETGKLPLVLHGGTGIPEDMIKK\nVMVNYYGSPTPVNQIAGISVVEGR\nIQLTDAIAELAK\nLAEVSNAIIDQCVAQGVPFAR\nVKPGGILIYDGYGIINPPTR\nVLDLIAHMASVNA\nVAVVPTNEELAICQETAELVK\nWENLGALKNDGFELELNSK\nELGVNVALSEVWAK\nTPPVAIQLLEVAK\nILDLNEAIILGK\nGWDSNWYGGNDYGDSLLEDSK\nQTEAELFELYKDPNLNYKPEQLTK\nANFEGECSEVGMYLAMAR\nACTQDLNVMQYIAYAQR\nSANTAQNAEFSFDILYNHPTIK\nIQEWVNAGYFPEGVNSLSEDDGQAK\nIQVILNTWYGGEMK\nLLNDDKQEITGALAEHYILNKE\nAYNLSSVIYAFK\nLLCDAGLIKDSTADYYCFDYGR\nNAEQSFAFEILNDPNVK\nLLDNAAADLAAISGQKPLITK\nVENYKELGLNSETAVVFNLTEK\nLVLMDSVVKHELASSAYNK\nELIADKFGEDVNVNVIAIGTDKK\nSEFFIPLMVDK\nQIYVQIIDDLSGK\nVFLADPVDSFYAAR\nAQDVALAYALAIGGAR\nDAFLAVQELVNK\nLVELGLGFKPID\nLDRGEDLPQYIKDHPIYYAGPAK\nVVISAPAGNDLPTIVYNVNHETLTK\nVCELADIPPVLHMGSCVDISR\nGTADAMIQNLNFLK\nAAYAQVVASIPDIEQSIR\nLTQWDKGQQFIMEANENYYGEQPAIK\nACTQDLNVMQYIAYAQR\nINLIGEHTDYNGGFVFPGAVDK\nIAGEFLPCVFHVSAR\nIIEVAINEMTAITGQK\nADVLHYSVDGLNNFGFR\nNYVDVVVLPTYSDLK\nTTLTAAITTVLAK\nDCDVIEDILR\nTSTIALSNATLPYILK\nLVLSLGYSHPVEMEDPEGLESSVDGNK\nFTIISDEVDDFVR\nISNIEVSAYASPDGGVSLNTTLAENR\nIQTDAISGFTDGLSIVK\nVGSGDNEFTLGGETVLFR\nYHVEVVCTTDDPIDSLEYHIQTR\nILTSGQQATAELGIPLLK\nMGAEAIYDLLAR\nQSVDDDLYFVPSK\nAVLGLPIPGIK\nLLFPAFNVNDSVTK\nLLGPDTGFDSIGEFTTAK\nILPVIITYYADK\nSFNQSAWEAVEQYQKDHDATIK\nNPIDMCTILVDQGFDPGVK\nEEQTEVILVDYFNR\nELGVNVALSEVWAK\nMFNDKVELTADIFKDK\nSGIMCTIHAYTGDQMTLDGPQR\nGTLTVSEIFFTSPSR\nLAEVSNAIIDQCVAQGVPFAR\nFITTSPIAQMPDSEFIR\nDALLENCTVNAEGEINFADK\nNLLPLIIANGGVDK\nLDDAFMQAAVDEKPYIQQYPIESANPTTTK\nMFNDKVELTADIFKDK\nMYQLINTYDPTTGQYALLNTDEAK\nTIGVGLQSFCIPGSVADDR\nAQDVALAYALAIGGAR\nLLAGSFGGVNLEDISAPR\nIPDGPTTPEVAYQMVKDETFAQTQPR\nNIIGDLELDETLTSR\nVAVVPTNEELAICQETAELVK\nTDADAADLITSDCDPYDSEFITGER\nSNYAVPGLYFYDATVTEK\nFAATAPLSLWEYDK\nLVLMDSVVKHELASSAYNK\nLLESAIANAENNNGMNPENLYIAECYANK\nKPSSLIPIMQDIQGEYR\nTTLTAAITTVLSK\nFAQPETGLGILPGFGGTQR\nKGEVYDEITSYKFEVIK\nIGTVGDAVSYIEEHAK\nDALLENCTVNAEGEINFADK\nTLVCLKPCDTYSFNQLIK\nYDTMHGQFDGTIEADVENSK\nATVEIVAEGDDEKDVIASIAK\nSLVTFIYVGEPTQEYR\nGNEMTDVLNEFPELKDPK\nHGVEGIVFSSSCTVYGQPDELPVTEKAPIK\nLSLPPGSWGYDASCEELVPDYDPEGAKK\nLPYANNALEPVISQQTIDFHYGK\nELGCAHPEIVLHLDHGDTFETCK\nGQLNLNDPLEIVGIHETK\nNPIDMCTILVDQGFDPGVK\nALASHALSIFGDHSDVYACR\nILNEEVQNMINKW\nDTTENILTSAMETVK\nVESGVLHVSEEVEIVGIKEETR\nNLAYHYMGDFDAEMLK\nTYVINSDPDGLNINTNCGSTHIEVLQQYVK\nTQITAEGDGVVDFVDATTIR\nLDVDAAGVIEVNDITQK\nLTQWDKGQQFIMEANENYYGEQPAIKK\nTLPFITFDTATGR\nTIDGDLKNDMIETSFGFDTACK\nILSDPEASENDKYVALTFLR\nTAAVTITDGEASTLVPVSQGGCVILYNK\nLNHNELLTYPNSYDQVMFGTVK\nVKVAVVPTNEELAICQETAELVK\nQTPGFSGADIANVCNEAALIAAR\nFGIMNTYEDGTIYEFDEKPEKPK\nLPGFPIVLHGSSSVPEEEVETINK\nDLWLQGLYR\nSALPNFVDMKDFVAPSPTTNR\nAPYETYLGGLDRQEIINLK\nIIEVAINEMTAITGQK\nIMIDPELAGVQIEHKVEEAPATTTK\nGWDSNWYGGNDYGDSLLEDSK\nALASHALSIFGDHSDVYACR\nWYVVDATDLTLGR\nLLAGSFGGVNLEDISAPR\nFNQIGSLTETLAAIK\nIFALPFSDAPR\nAGASNPVFILDEIDK\nLAEVSNAIIDQCVAQGVPFAR\nVLDLIAHMASVNA\nVAVVPTNEELAICQETAELVK\nWENLGALKNDGFELELNSK\nAAYAQVVASIPDIEQSIR\nILDLNEAIILGK\nSSPYGTVEDPFHPAELAFGAR\nAATIQALADPASTPATFGRPGHINPLYAQEK\nVMVNYYGSPTPVNQIAGISVVEGR\nTPPVAIQLLEVAK\nSTTPLTTESINDFYGSMEYYTPTESTVKK\nQTEAELFELYKDPNLNYKPEQLTK\nACTQDLNVMQYIAYAQR\nIQEWVNAGYFPEGVNSLSEDDGQAK\nLLNDDKQEITGALAEHYILNKE\nANFEGECSEVGMYLAMAR\nSFDWPVIIR\nVVIDYPKLEEEKLIIR\nDLEEIEAYLK\nLLNDDKQEITGALAEHYILNKE\nLLDNAAADLAAISGQKPLITK\nVENYKELGLNSETAVVFNLTEK\nLGIPTALTNDANAAAIGEMTYGAAR\nLVLMDSVVKHELASSAYNK\nELIADKFGEDVNVNVIAIGTDKK\nVFLADPVDSFYAAR\nLDRGEDLPQYIKDHPIYYAGPAK\nVCELADIPPVLHMGSCVDISR\nVVISAPAGNDLPTIVYNVNHETLTK\nINLIGEHTDYNGGFVFPGAVDK\nDAFLAVQELVNK\nACTQDLNVMQYIAYAQR\nRPNIICFSGAFHGRTNLTMAMTSK\nQYGYLYDIHAALSGK\nIAGEFLPCVFHVSAR\nSLVTFIYVGEPTQEYR\nDCDVIEDILR\nSLDQLLHPTFNAEALK\nHIDGGVETVEGPLPIVITVNGSAAPCRPR\nQPDPVLQQLEQSSSLATTTNDAFKPVCK\nVVIDYPKLEEEKLIIR\nLVELGLGFKPID\nAKEQLEAGATYLDVNIGPAENDGEDLMK\nLLCDAGLIKDSTADYYCFDYGR\nALDAFISSVTNAMK\nFTIISDEVDDFVR\nISNIEVSAYASPDGGVSLNTTLAENR\nYHVEVVCTTDDPIDSLEYHIQTR\nADVLHYSVDGLNNFGFR\nNYVDVVVLPTYSDLK\nFMDAFQFIK\nLTQWDKGQQFIMEANENYYGEQPAIKK\nGIYGEYLINAQGEDVVAGVR\nLAEVSNAIIDQCVAQGVPFAR\nSFNQSAWEAVEQYQKDHDATIK\nILPVIITYYADK\nELGVNVALSEVWAK\nIIEVAINEMTAITGQK\nVGSGDNEFTLGGETVLFR\nNPIDMCTILVDQGFDPGVK\nGTADAMIQNLNFLK\nMFNDKVELTADIFKDK\nVYNFSAGPAVLPEEVLK\nNLLPLIIANGGVDK\nLLAGSFGGVNLEDISAPR\nDALLENCTVNAEGEINFADK\nVGDEVEAVVLTLDREER\nAQDVALAYALAIGGAR\nDYTLVNGDIIYLK\nEEQTEVILVDYFNR\nKIGEELIQSELVNIPR\nMFNDKVELTADIFKDK\nVTAINVNKGDSVLEGNDLVIIE\nIPDGPTTPEVAYQMVKDETFAQTQPR\nNIIGDLELDETLTSR\nLLGPDTGFDSIGEFTTAK\nTTLTAAITTVLAK\nKPSSLIPIMQDIQGEYR\nIPFVTAAMDTVTEAK\nLVLMDSVVKHELASSAYNK\nFAATAPLSLWEYDK\nTTLTAAITTVLSK\nLLFPAFNVNDSVTK\nEIGVEWVILGHSER\nIGTVGDAVSYIEEHAK\nIQTDAISGFTDGLSIVK\nTMACGIAGLSVAADSLSAIK\nDYTLVNGDIIYLK\nDALLENCTVNAEGEINFADK\nTLVCLKPCDTYSFNQLIK\nSLVTFIYVGEPTQEYR\nYDTMHGQFDGTIEADVENSK\nLSLPPGSWGYDASCEELVPDYDPEGAKK\nETENALSTFLGEAPHAIKR\nGQLNLNDPLEIVGIHETK\nELGCAHPEIVLHLDHGDTFETCK\nNPIDMCTILVDQGFDPGVK\nLPYANNALEPVISQQTIDFHYGK\nALASHALSIFGDHSDVYACR\nATVATEYEGLNAELTGPNAIALGNSDAVAPAR\nIPEIVECHFTTGPYTMLTK\nILNEEVQNMINKW\nLTQWDKGQQFIMEANENYYGEQPAIKK\nILSDPEASENDKYVALTFLR\nTLPFITFDTATGR\nTIDGDLKNDMIETSFGFDTACK\nVQLVGFGTFEVSER\nILLCEDDENLGMLLR\nIQTDAISGFTDGLSIVK\nTAAVTITDGEASTLVPVSQGGCVILYNK\nATVEIVAEGDDEKDVIASIAK\nLNHNELLTYPNSYDQVMFGTVK\nLPGFPIVLHGSSSVPEEEVETINK\nDLWLQGLYR\nSALPNFVDMKDFVAPSPTTNR\nGIDEDGNEIEKHASDEEPFAALAFK\nEWVEAAFTVEKDIEK\nIIEVAINEMTAITGQK\nLDSDLYDIMVGCATK\nGNEMTDVLNEFPELKDPK\nDSFQEVDIAGVVMPITK\nTIGVGLQSFCIPGSVADDR\nALASHALSIFGDHSDVYACR\nGTLLAPDGTVSGTDACASNEFPIDSIR\nETGKLPLVLHGGTGIPEDMIKK\nLLAGSFGGVNLEDISAPR\nFNQIGSLTETLAAIK\nLDVDAAGVIEVNDITQK\nNLAYHYMGDFDAEMLK\nVYAAPSLTVL\nVTAINVNKGDSVLEGNDLVIIE\nVLDLIAHMASVNA\nWENLGALKNDGFELELNSK\nVGSGDNEFTLGGETVLFR\nSSPYGTVEDPFHPAELAFGAR\nMGAEAIYDLLAR\nELFSNPDVDGGLIGGAALK\nQTEAELFELYKDPNLNYKPEQLTK\nSFDWPVIIR\nVTAQEGNSLPVSAFTEYVDGTTPSGTSAYEK\nLLNDDKQEITGALAEHYILNKE\nANFEGECSEVGMYLAMAR\nVMVNYYGSPTPVNQIAGISVVEGR\nACTQDLNVMQYIAYAQR\nSNYAVPGLYFYDATVTEK\nLLDNAAADLAAISGQKPLITK\nVENYKELGLNSETAVVFNLTEK\nLGIPTALTNDANAAAIGEMTYGAAR\nYITVLEGIQDEAGEEVR\nDNSAPTELYMTGSAYNWGTPAGDPNAWK\nLVLMDSVVKHELASSAYNK\nIQEWVNAGYFPEGVNSLSEDDGQAK\nSTTPLTTESINDFYGSMEYYTPTESTVKK\nVCELADIPPVLHMGSCVDISR\nVFWGLDSALAYK\nLDRGEDLPQYIKDHPIYYAGPAK\nVVISAPAGNDLPTIVYNVNHETLTK\nACTQDLNVMQYIAYAQR\nVDFITTNEPTVAQEILK\nAATIQALADPASTPATFGRPGHINPLYAQEK\nACTQDLNVMQYIAYAQR\nVVIDYPKLEEEKLIIR\nDCDVIEDILR\nINLIGEHTDYNGGFVFPGAVDK\nLSEAPSYGIPTILYDADSTGAK\nIAGEFLPCVFHVSAR\nMYQLINTYDPTTGQYALLNTDEAK\nLSEAPSYGIPTILYDADSTGAK\nQIYVQIIDDLSGK\nSGIMCTIHAYTGDQMTLDGPQR\nIFALPFSDAPR\nISNIEVSAYASPDGGVSLNTTLAENR\nSLVTFIYVGEPTQEYR\nWYVVDATDLTLGR\nFMDAFQFIK\nSLDQLLHPTFNAEALK\nFTIISDEVDDFVR\nINVNTECQLTFAAATR\nLVELGLGFKPID\nYHVEVVCTTDDPIDSLEYHIQTR\nYITVLEGIQDEAGEEVR\nSFNQSAWEAVEQYQKDHDATIK\nIIEVAINEMTAITGQK\nELGVNVALSEVWAK\nVGWDSDPFEVITK\nLAEVSNAIIDQCVAQGVPFAR\nNPIDMCTILVDQGFDPGVK\nVYNFSAGPAVLPEEVLK\nITELGIYPAVDPLASTSR\nQTIIDFFTR\nNYVDVVVLPTYSDLK\nILPVIITYYADK\nNLLPLIIANGGVDK\nVGDEVEAVVLTLDREER\nLLAGSFGGVNLEDISAPR\nADVLHYSVDGLNNFGFR\nDALLENCTVNAEGEINFADK\nNPIDMCTILVDQGFDPGVK\nMFNDKVELTADIFKDK\nLANTPNIDDLEMIYPTTR\nLIGDDEHGWDDDGVFNFEGGCYAK\nMFNDKVELTADIFKDK\nIPDGPTTPEVAYQMVKDETFAQTQPR\nVTAINVNKGDSVLEGNDLVIIE\nNIIGDLELDETLTSR\nLLCDAGLIKDSTADYYCFDYGR\nLVLMDSVVKHELASSAYNK\nTTLTAAITTVLSK\nKPSSLIPIMQDIQGEYR\nGIYGEYLINAQGEDVVAGVR\nIGTVGDAVSYIEEHAK\nDALLENCTVNAEGEINFADK\nTTLTAAITTVLAK\nIPFVTAAMDTVTEAK\nANFEGECSEVGMYLAMAR\nVIPGDYVTTEDGTGIVHIAPTFGADDANVAR\nLLFPAFNVNDSVTK\nATVATEYEGLNAELTGPNAIALGNSDAVAPAR\nELGCAHPEIVLHLDHGDTFETCK\nNPIDMCTILVDQGFDPGVK\nIQTDAISGFTDGLSIVK\nITELGIYPAVDPLASTSR\nALASHALSIFGDHSDVYACR\nTLVCLKPCDTYSFNQLIK\nILNEEVQNMINKW\nELIADKFGEDVNVNVIAIGTDKK\nSNYAVPGLYFYDATVTEK\nFGAIVRPFEDSPFR\nLTQWDKGQQFIMEANENYYGEQPAIKK\nILSDPEASENDKYVALTFLR\nILLCEDDENLGMLLR\nTAAVTITDGEASTLVPVSQGGCVILYNK\nTLPFITFDTATGR\nYDTMHGQFDGTIEADVENSK\nTNDVAGDGTTTATVLAQAMVNEGMK\nTIDGDLKNDMIETSFGFDTACK\nGIYGEYLINAQGEDVVAGVR\nILDLNEAIILGK\nIQTDAISGFTDGLSIVK\nKIGEELIQSELVNIPR\nLPGFPIVLHGSSSVPEEEVETINK\nDLWLQGLYR\nGIDEDGNEIEKHASDEEPFAALAFK\nGQLNLNDPLEIVGIHETK\nLPYANNALEPVISQQTIDFHYGK\nLNHNELLTYPNSYDQVMFGTVK\nLANTPNIDDLEMIYPTTR\nLSLPPGSWGYDASCEELVPDYDPEGAKK\nLLDQGEAGDNVGLLLR\nIEIVPASQVIETGEPPVAAIR\nIIEVAINEMTAITGQK\nALRPGIPYMDVYELSAR\nGTLLAPDGTVSGTDACASNEFPIDSIR\nNAIAELEKLDFPTPTR\nALASHALSIFGDHSDVYACR\nSALPNFVDMKDFVAPSPTTNR\nETGKLPLVLHGGTGIPEDMIKK\nATVEIVAEGDDEKDVIASIAK\nGPLFFAVGPEAEIR\nYGFIYVDREEFDLK\nTSTLVNLPTSGAALALMGR\nQPDPVLQQLEQSSSLATTTNDAFKPVCK\nVLDLIAHMASVNA\nILSDPEASENDKYVALTFLR\nTMACGIAGLSVAADSLSAIK\nLAPGVDPNKLVVVPYANPFR\nQTEAELFELYKDPNLNYKPEQLTK\nQTEAELFELYKDPNLNYKPEQLTK\nSFDWPVIIR\nVTAQEGNSLPVSAFTEYVDGTTPSGTSAYEK\nDNFMAGFIAGTLEK\nVGSGDNEFTLGGETVLFR\nANFEGECSEVGMYLAMAR\nLLNDDKQEITGALAEHYILNKE\nDSFQEVDIAGVVMPITK\nQTEAELFELYKDPNLNYKPEQLTK\nVENYKELGLNSETAVVFNLTEK\nYITVLEGIQDEAGEEVR\nLLDNAAADLAAISGQKPLITK\nWENLGALKNDGFELELNSK\nNYDNGDMYSGGSPVLVVEQITPVK\nLVLMDSVVKHELASSAYNK\nCTYFAVIDK\nEAPCAILVIADLNK\nGKMDTIDELFGYTVSTGK\nLGDYAITEAGFGADLGAEK\nDIEEANAICEAAGLDPYKTCEETQPICFENAK\nVCELADIPPVLHMGSCVDISR\nVFWGLDSALAYK\nVDFITTNEPTVAQEILK\nLDRGEDLPQYIKDHPIYYAGPAK\nDNSAPTELYMTGSAYNWGTPAGDPNAWK\nLGATIIYVTHDQTEAMTLGTR\nLYYEIISNDNIFDEK\nVVISAPAGNDLPTIVYNVNHETLTK\nACTQDLNVMQYIAYAQR\nSLDDEGLVVYAASFSK\nIEIVPASQVIETGEPPVAAIR\nELNNVSNFSSISVLGSPDVEYR\nLSEAPSYGIPTILYDADSTGAK\nTIGVGLQSFCIPGSVADDR\nIAGEFLPCVFHVSAR\nLPQGVSTEPFPAGAGGIDPFR\nVVIDYPKLEEEKLIIR\nKVFATDVDGVVIVDYKDDATAFNGEK\nISNIEVSAYASPDGGVSLNTTLAENR\nFMDAFQFIK\nTVHVSTYQAASGAGAAAMDELYEQYR\nMVVTLIHPIAMDDGLR\nFTIISDEVDDFVR\nLSEAPSYGIPTILYDADSTGAK\nDCDVIEDILR\nACTQDLNVMQYIAYAQR\nVGWDSDPFEVITK\nELGVNVALSEVWAK\nSFNQSAWEAVEQYQKDHDATIK\nWYVVDATDLTLGR\nIIEVAINEMTAITGQK\nNPIDMCTILVDQGFDPGVK\nAAYAQVVASIPDIEQSIR\nYITVLEGIQDEAGEEVR\nGFSTVPCNEFVEVLASK\nQTIIDFFTR\nLELPSGVEVEIKV\nANPMYLELPVMAAAR\nNLAYHYMGDFDAEMLK\nGFSTVPCNEFVEVLASK\nNLLPLIIANGGVDK\nVGDEVEAVVLTLDREER\nLANTPNIDDLEMIYPTTR\nDALLENCTVNAEGEINFADK\nAQDVALAYALAIGGAR\nQIYVQIIDDLSGK\nLVELGLGFKPID\nILPVIITYYADK\nVYNFSAGPAVLPEEVLK\nIPDGPTTPEVAYQMVKDETFAQTQPR\nVTAINVNKGDSVLEGNDLVIIE\nLVLMDSVVKHELASSAYNK\nLAEVSNAIIDQCVAQGVPFAR\nIQEWVNAGYFPEGVNSLSEDDGQAK\nLLCDAGLIKDSTADYYCFDYGR\nMFNDKVELTADIFKDK\nIFALPFSDAPR\nIGTVGDAVSYIEEHAK\nTTLTAAITTVLAK\nLLAGSFGGVNLEDISAPR\nTTLTAAITTVLSK\nVALVGFGTFSVSER\nDALLENCTVNAEGEINFADK\nIPFVTAAMDTVTEAK\nDLPDTWDVAGFIQKR\nSLVTFIYVGEPTQEYR\nYHVEVVCTTDDPIDSLEYHIQTR\nIQTDAISGFTDGLSIVK\nATVATEYEGLNAELTGPNAIALGNSDAVAPAR\nELGCAHPEIVLHLDHGDTFETCK\nALASHALSIFGDHSDVYACR\nSANTAQNAEFSFDILYNHPTIK\nTLVCLKPCDTYSFNQLIK\nLPQGVSTEPFPAGAGGIDPFR\nITELGIYPAVDPLASTSR\nNPIDMCTILVDQGFDPGVK\nMFNDKVELTADIFKDK\nNYVDVVVLPTYSDLK\nLTQWDKGQQFIMEANENYYGEQPAIKK\nILNEEVQNMINKW\nYITVLEGIQDEAGEEVR\nTLPFITFDTATGR\nSSPYGTVEDPFHPAELAFGAR\nQYGYLYDIHAALSGK\nAATIQALADPASTPATFGRPGHINPLYAQEK\nSIGITSEDYITDKVSNVDIFEK\nFGIMNTYEDGTIYEFDEKPEKPK\nGTADAMIQNLNFLK\nALDAFISSVTNAMK\nLPGFPIVLHGSSSVPEEEVETINK\nLPYANNALEPVISQQTIDFHYGK\nDLWLQGLYR\nGQLNLNDPLEIVGIHETK\nILLCEDDENLGMLLR\nGIDEDGNEIEKHASDEEPFAALAFK\nYDTMHGQFDGTIEADVENSK\nNPIDMCTILVDQGFDPGVK\nKPSSLIPIMQDIQGEYR\nLNHNELLTYPNSYDQVMFGTVK\nFNQIGSLTETLAAIK\nLANTPNIDDLEMIYPTTR\nALASHALSIFGDHSDVYACR\nETGKLPLVLHGGTGIPEDMIKK\nSALPNFVDMKDFVAPSPTTNR\nELIADKFGEDVNVNVIAIGTDKK\nIIEVAINEMTAITGQK\nVTVVSGTDGLKDYSVVVGSFGVK\nVLDLIAHMASVNA\nVQLVGFGTFEVSER\nGPLFFAVGPEAEIR\nVKPGGILIYDGYGIINPPTR\nIGSILSGGGAAPTSGNELSNWVTSANSYQK\nSTTPLTTESINDFYGSMEYYTPTESTVKK\nFGAIVRPFEDSPFR\nVTAQEGNSLPVSAFTEYVDGTTPSGTSAYEK\nQTEAELFELYKDPNLNYKPEQLTK\nSFDWPVIIR\nLLNDDKQEITGALAEHYILNKE\nTIDGDLKNDMIETSFGFDTACK\nTAAVTITDGEASTLVPVSQGGCVILYNK\nDSFQEVDIAGVVMPITK\nEEQTEVILVDYFNR\nELSVPVVALSQLSR\nWENLGALKNDGFELELNSK\nVENYKELGLNSETAVVFNLTEK\nLLDNAAADLAAISGQKPLITK\nLVLMDSVVKHELASSAYNK\nLGIPTALTNDANAAAIGEMTYGAAR\nELNNVSNFSSISVLGSPDVEYR\nTMACGIAGLSVAADSLSAIK\nGTLLAPDGTVSGTDACASNEFPIDSIR\nEFDDIINFDNTINTR\nVLYSEGCHLYKDKVENLAWNQDR\nANFEGECSEVGMYLAMAR\nLDRGEDLPQYIKDHPIYYAGPAK\nVCELADIPPVLHMGSCVDISR\nVFWGLDSALAYK\nYITVLEGIQDEAGEEVR\nILSDPEASENDKYVALTFLR\nYFDTDNKMFGYLMEK\nGAFLPLTEDMLK\nLPQGVSTEPFPAGAGGIDPFR\nLGDYAITEAGFGADLGAEK\nDNSAPTELYMTGSAYNWGTPAGDPNAWK\nEWTKPFHEAGIQTHMLDR\nLLNDDKQEITGALAEHYILNKE\nGIYGEYLINAQGEDVVAGVR\nLLNDDKQEITGALAEHYILNKE\nEIGVEWVILGHSER\nTVHVSTYQAASGAGAAAMDELYEQYR\nISNIEVSAYASPDGGVSLNTTLAENR\nFMDAFQFIK\nTEFIIFDGQIAYR\nDGISYTFSIVPNALGKDDEVR\nIAGEFLPCVFHVSAR\nVDFITTNEPTVAQEILK\nATVEIVAEGDDEKDVIASIAK\nLAPGVDPNKLVVVPYANPFR\nSFNQSAWEAVEQYQKDHDATIK\nVGWDSDPFEVITK\nIIEVAINEMTAITGQK\nELGVNVALSEVWAK\nGADVSWLTQMEAEGLK\nVTQVLDGGLSVVLDEAR\nGFSTVPCNEFVEVLASK\nQTEAELFELYKDPNLNYKPEQLTK\nLSEAPSYGIPTILYDADSTGAK\nKVFATDVDGVVIVDYKDDATAFNGEK\nGFSTVPCNEFVEVLASK\nIPDGPTTPEVAYQMVKDETFAQTQPR\nSLVTFIYVGEPTQEYR\nNLLPLIIANGGVDK\nINLIGEHTDYNGGFVFPGAVDK\nNSIPLLIATDQEGGIVYR\nDALLENCTVNAEGEINFADK\nQIYVQIIDDLSGK\nFTIISDEVDDFVR\nLANTPNIDDLEMIYPTTR\nLVLMDSVVKHELASSAYNK\nLLCDAGLIKDSTADYYCFDYGR\nMVVTLIHPIAMDDGLR\nVGDEVEAVVLTLDREER\nLGATIIYVTHDQTEAMTLGTR\nLELPSGVEVEIKV\nNYDNGDMYSGGSPVLVVEQITPVK\nVTIGDIEDNIAHVEVNGTHYK\nGRDDYATAATCAQDETLREFFK\nMFNDKVELTADIFKDK\nLLAGSFGGVNLEDISAPR\nDALLENCTVNAEGEINFADK\nNSIPLLIATDQEGGIVYR\nIPFVTAAMDTVTEAK\nSLVTFIYVGEPTQEYR\nILPVIITYYADK\nAAYAQVVASIPDIEQSIR\nAGYEQLASLYLETADQEKEHAK\nLSEAPSYGIPTILYDADSTGAK\nALASHALSIFGDHSDVYACR\nTLVCLKPCDTYSFNQLIK\nATVATEYEGLNAELTGPNAIALGNSDAVAPAR\nELGCAHPEIVLHLDHGDTFETCK\nNPIDMCTILVDQGFDPGVK\nTTLTAAITTVLAK\nQLQNSFDSEIDFIPYR\nGTEYESFGGNKVYHTTILPFTR\nLPGFPIVLHGSSSVPEEEVETINK\nGQLNLNDPLEIVGIHETK\nILLCEDDENLGMLLR\nIQTDAISGFTDGLSIVK\nLAYLDDIFGAR\nLTQWDKGQQFIMEANENYYGEQPAIKK\nAQDVALAYALAIGGAR\nDLWLQGLYR\nLELPSGVEVEIKV\nELSSATTTNINLPFITATNEGPK\nQLCPADAIEEVEV\nALASHALSIFGDHSDVYACR\nYDTMHGQFDGTIEADVENSK\nLNHNELLTYPNSYDQVMFGTVK\nGIDEDGNEIEKHASDEEPFAALAFK\nTNDVAGDGTTTATVLAQAMVNEGMK\nGASVVEVLQNCVIFNDGTHASVATK\nYITVLEGIQDEAGEEVR\nNPIDMCTILVDQGFDPGVK\nMFNDKVELTADIFKDK\nTTLTAAITTVLSK\nVTVVSGTDGLKDYSVVVGSFGVK\nVLDLIAHMASVNA\nVMSDMDAQTSAFEKGDLDFATSCNIDTINSKDELKK\nETGKLPLVLHGGTGIPEDMIKK\nSIGITSEDYITDKVSNVDIFEK\nDAGMDILGAAFK\nIIEVAINEMTAITGQK\nYRYEEDNSPLGVIGSFTYTEK\nSQDVLDIELAGFR\nTIDFEALLAR\nLPQGVSTEPFPAGAGGIDPFR\nFGIMNTYEDGTIYEFDEKPEKPK\nQTEAELFELYKDPNLNYKPEQLTK\nVTAQEGNSLPVSAFTEYVDGTTPSGTSAYEK\nNAIAELEKLDFPTPTR\nSALPNFVDMKDFVAPSPTTNR\nELIADKFGEDVNVNVIAIGTDKK\nSTTPLTTESINDFYGSMEYYTPTESTVKK\nLGGLPITTICSTHGPVWTENISR\nSSPYGTVEDPFHPAELAFGAR\nDSIIKDYAESTVAIADIK\nLLDNAAADLAAISGQKPLITK\nVENYKELGLNSETAVVFNLTEK\nADVLHYSVDGLNNFGFR\nLLNDDKQEITGALAEHYILNKE\nTIDGDLKNDMIETSFGFDTACK\nILNEEVQNMINKW\nSCIDSGFSSVMIDGSHLPYEENVALTK\nSFDWPVIIR\nLDRGEDLPQYIKDHPIYYAGPAK\nLVLMDSVVKHELASSAYNK\nVFWGLDSALAYK\nVCELADIPPVLHMGSCVDISR\nTVLAGAPETTPLPVTDTIEAGTSFK\nLISNPEIKFPDDFEVYDPK\nQANFKDFSTFYLADK\nNLAYHYMGDFDAEMLK\nVLYSEGCHLYKDKVENLAWNQDR\nSSEAGGSSSFASNNIYDYTNETANDVFDVR\nFGAIVRPFEDSPFR\nQYGYLYDIHAALSGK\nILSDPEASENDKYVALTFLR\nYITVLEGIQDEAGEEVR\nWENLGALKNDGFELELNSK\nGAFLPLTEDMLK\nQPDPVLQQLEQSSSLATTTNDAFKPVCK\nELNNVSNFSSISVLGSPDVEYR\nLGDYAITEAGFGADLGAEK\nAFTQSHNLTLLGQGNAIIEGNELR\nAGDPIWVDVNGDYIIDEK\nLPQGVSTEPFPAGAGGIDPFR\nTVHVSTYQAASGAGAAAMDELYEQYR\nANFEGECSEVGMYLAMAR\nNIDLNMILLNNR\nIGTVGDAVSYIEEHAK\nVTDQGVTITAPTEAGVFYGIQTLRK\nKPSSLIPIMQDIQGEYR\nQTEAELFELYKDPNLNYKPEQLTK\nLSLPPGSWGYDASCEELVPDYDPEGAKK\nLPQGVSTEPFPAGAGGIDPFR\nSGIMCTIHAYTGDQMTLDGPQR\nKGEVYDEITSYKFEVIK\nSFNQSAWEAVEQYQKDHDATIK\nIIEVAINEMTAITGQK\nFMDAFQFIK\nSTLLNCLSTLDEVSSGAVK\nATVEIVAEGDDEKDVIASIAK\nMFNDKVELTADIFKDK\nYFDTDNKMFGYLMEK\nLLDLAAPDIIVR\nLDVDAAGVIEVNDITQK\nELGVNVALSEVWAK\nIHGLLNLASEEEELDNQETLSQR\nTEFIIFDGQIAYR\nLPYANNALEPVISQQTIDFHYGK\nLLNDDKQEITGALAEHYILNKE\nAATIQALADPASTPATFGRPGHINPLYAQEK\nIQEWVNAGYFPEGVNSLSEDDGQAK\nGGAGGDEAAIFAGDLFR\nELSSATTTNINLPFITATNEGPK\nNSIPLLIATDQEGGIVYR\nIPDGPTTPEVAYQMVKDETFAQTQPR\nGFSTVPCNEFVEVLASK\nSLVTFIYVGEPTQEYR\nINLIGEHTDYNGGFVFPGAVDK\nVTAINVNKGDSVLEGNDLVIIE\nQIYVQIIDDLSGK\nIAGEFLPCVFHVSAR\nNLLPLIIANGGVDK\nMVVTLIHPIAMDDGLR\nPLLIATDQEGGIVYR\nNAIAELEKLDFPTPTR\nLGATIIYVTHDQTEAMTLGTR\nMVVTLIHPIAMDDGLR\nLLCDAGLIKDSTADYYCFDYGR\nVTIGDIEDNIAHVEVNGTHYK\nLIYQLPIPLCK\nLVLMDSVVKHELASSAYNK\nLFVVDAFCGANENSR\nANATAPAINVFETEKEYKVELAAPGMTK\nTVLAGAPETTPLPVTDTIEAGTSFK\nLANTPNIDDLEMIYPTTR\nSAGFPVIKDLMVDR\nFVKDVVVATAEEVMK\nNSIPLLIATDQEGGIVYR\nALASHALSIFGDHSDVYACR\nVALVGFGTFSVSER\nDNFMAGFIAGTLEK\nLAPGVDPNKLVVVPYANPFR\nKISNIEVSAYASPDGGVSLNTTLAENR\nNDVLQAFGGMDKLTTIK\nMFNDKVELTADIFKDK\nVKPGGILIYDGYGIINPPTR\nILPVIITYYADK\nSLVTFIYVGEPTQEYR\nLPGFPIVLHGSSSVPEEEVETINK\nATVATEYEGLNAELTGPNAIALGNSDAVAPAR\nELGCAHPEIVLHLDHGDTFETCK\nVGDEVEAVVLTLDREER\nGADVSWLTQMEAEGLK\nTLVCLKPCDTYSFNQLIK\nIPFVTAAMDTVTEAK\nDNSAPTELYMTGSAYNWGTPAGDPNAWK\nFVEILTEANVEPVAQPALSVQK\nLAYLDDIFGAR\nALASHALSIFGDHSDVYACR\nELSSATTTNINLPFITATNEGPK\nDGISYTFSIVPNALGKDDEVR\nNPIDMCTILVDQGFDPGVK\nQLCPADAIEEVEV\nTTLTAAITTVLAK\nDLWLQGLYR\nYDTMHGQFDGTIEADVENSK\nGIYGEYLINAQGEDVVAGVR\nGRDDYATAATCAQDETLREFFK\nFTIISDEVDDFVR\nGIDEDGNEIEKHASDEEPFAALAFK\nNPIDMCTILVDQGFDPGVK\nIQTDAISGFTDGLSIVK\nLNHNELLTYPNSYDQVMFGTVK\nGQLNLNDPLEIVGIHETK\nASISNGLAYSTAADNPNLDVVKDVLK\nLELPSGVEVEIKV\nYITVLEGIQDEAGEEVR\nTSTLVNLPTSGAALALMGR\nVLDLIAHMASVNA\nDAGMDILGAAFK\nILLCEDDENLGMLLR\nSIGITSEDYITDKVSNVDIFEK\nLTQWDKGQQFIMEANENYYGEQPAIKK\nETGKLPLVLHGGTGIPEDMIKK\nFVSDRQEIAYILAEEAK\nTIDFEALLAR\nYRYEEDNSPLGVIGSFTYTEK\nVLNIVVEAAAEQDYEEFGKK\nVTAQEGNSLPVSAFTEYVDGTTPSGTSAYEK\nQTEAELFELYKDPNLNYKPEQLTK\nSALPNFVDMKDFVAPSPTTNR\nYGFIYVDREEFDLK\nGIYGEYLINAQGEDVVAGVR\nQLQNSFDSEIDFIPYR\nGKMDTIDELFGYTVSTGK\nLLDNAAADLAAISGQKPLITK\nVENYKELGLNSETAVVFNLTEK\nAQDVALAYALAIGGAR\nLLNDDKQEITGALAEHYILNKE\nTIDGDLKNDMIETSFGFDTACK\nINVNTECQLTFAAATR\nTAAVTITDGEASTLVPVSQGGCVILYNK\nMFNDKVELTADIFKDK\nSFDWPVIIR\nVCELADIPPVLHMGSCVDISR\nLDRGEDLPQYIKDHPIYYAGPAK\nTVLAGAPETTPLPVTDTIEAGTSFK\nVQLVGFGTFEVSER\nLVLMDSVVKHELASSAYNK\nFFVKDETSENTVWWTSEEYKNDNKPVDAK\nSQDVLDIELAGFR\nELIADKFGEDVNVNVIAIGTDKK\nMGAEAIYDLLAR\nAGYEQLASLYLETADQEKEHAK\nTTLTAAITTVLSK\nWENLGALKNDGFELELNSK\nYITVLEGIQDEAGEEVR\nVLYSEGCHLYKDKVENLAWNQDR\nGAFLPLTEDMLK\nWIAELEAQERATTGIK\nVFWGLDSALAYK\nLISNPEIKFPDDFEVYDPK\nLGDYAITEAGFGADLGAEK\nFGAIVRPFEDSPFR\nSFYDSNGDGIGDLPGIISK\nTVHVSTYQAASGAGAAAMDELYEQYR\nANFEGECSEVGMYLAMAR\nILNEEVQNMINKW\nAGDPIWVDVNGDYIIDEK\nFSISTSVVPIQWGK\nQTEAELFELYKDPNLNYKPEQLTK\nGTEYESFGGNKVYHTTILPFTR\nSFNQSAWEAVEQYQKDHDATIK\nFMDAFQFIK\nILSDPEASENDKYVALTFLR\nVGSYTSTNSLPSGVYPFDNDATNAGVVPTSLPNK\nQLIDVIGDRDFSVNVISK\nATVEIVAEGDDEKDVIASIAK\nSLDYASVLEGALK\nKPSSLIPIMQDIQGEYR\nLGDYAITEAGFGADLGAEK\nDSIIKDYAESTVAIADIK\nLLDLAAPDIIVR\nELGVNVALSEVWAK\nQYPAEAEELFK\nAGLNEINLPELQAGSSIMPAK\nLLNDDKQEITGALAEHYILNKE\nQANFKDFSTFYLADK\nTNDVAGDGTTTATVLAQAMVNEGMK\nDTLICGCYGEQPFLLSGR\nLIDLFYLK\nVVIDYPKLEEEKLIIR\nNSIPLLIATDQEGGIVYR\nIPDGPTTPEVAYQMVKDETFAQTQPR\nGFSTVPCNEFVEVLASK\nQIYVQIIDDLSGK\nVTAINVNKGDSVLEGNDLVIIE\nNLLPLIIANGGVDK\nSCIDSGFSSVMIDGSHLPYEENVALTK\nSSEAGGSSSFASNNIYDYTNETANDVFDVR\nLIYQLPIPLCK\nLLAGSFGGVNLEDISAPR\nLLCDAGLIKDSTADYYCFDYGR\nLVLMDSVVKHELASSAYNK\nANATAPAINVFETEKEYKVELAAPGMTK\nAATIQALADPASTPATFGRPGHINPLYAQEK\nAETDFFGNLQTPFR\nKIGEELIQSELVNIPR\nNSIPLLIATDQEGGIVYR\nALASHALSIFGDHSDVYACR\nSLVTFIYVGEPTQEYR\nTNDVAGDGTTTATVLAQAMVNEGMK\nLAPGVDPNKLVVVPYANPFR\nIIEVAINEMTAITGQK\nIAGEFLPCVFHVSAR\nIIEVAINEMTAITGQK\nQTWEPLFNGK\nVLEEVDCILLGPQVR\nQMFGAEGYEVVAINDLTDPK\nILPVIITYYADK\nLPGFPIVLHGSSSVPEEEVETINK\nGADVSWLTQMEAEGLK\nTLVCLKPCDTYSFNQLIK\nVGDEVEAVVLTLDREER\nVLEEVDCILLGPQVR\nATVATEYEGLNAELTGPNAIALGNSDAVAPAR\nISTYGEEYGEYIVENVNYGTPSYEMTTENK\nVALVGFGTFSVSER\nDSFQEVDIAGVVMPITK\nMFNDKVELTADIFKDK\nTNDVAGDGTTTATVLAQAMVNEGMK\nLAYLDDIFGAR\nALASHALSIFGDHSDVYACR\nFVEILTEANVEPVAQPALSVQK\nNPIDMCTILVDQGFDPGVK\nTTLTAAITTVLAK\nELGCAHPEIVLHLDHGDTFETCK\nVALVGFGTFSVSER\nGDIPQNTVDAAYMLNDDIGYVK\nVTDQGVTITAPTEAGVFYGIQTLRK\nEWTKPFHEAGIQTHMLDR\nIQTDAISGFTDGLSIVK\nLELPSGVEVEIKV\nGIDEDGNEIEKHASDEEPFAALAFK\nMVVTLIHPIAMDDGLR\nLNHNELLTYPNSYDQVMFGTVK\nGQLNLNDPLEIVGIHETK\nNPIDMCTILVDQGFDPGVK\nADVLHYSVDGLNNFGFR\nDNSAPTELYMTGSAYNWGTPAGDPNAWK\nYITVLEGIQDEAGEEVR\nFNELGSGGQDDYTGVYPFSSVNSFQANDR\nSAGFPVIKDLMVDR\nGFSTVPCNEFVEVLASK\nVTVVSGTDGLKDYSVVVGSFGVK\nVLDLIAHMASVNA\nILLCEDDENLGMLLR\nAGLNEINLPELQAGSSIMPAK\nETGKLPLVLHGGTGIPEDMIKK\nYDTMHGQFDGTIEADVENSK\nLTQWDKGQQFIMEANENYYGEQPAIKK\nTIDFEALLAR\nIPFVTAAMDTVTEAK\nQTEAELFELYKDPNLNYKPEQLTK\nSALPNFVDMKDFVAPSPTTNR\nVTAQEGNSLPVSAFTEYVDGTTPSGTSAYEK\nTTANPFAVQEIADALK\nSIGITSEDYITDKVSNVDIFEK\nQQIASDIEFISK\nNLFELDYVGIK\nIELPEISPILGSAK\nIAGDDLTADIQEYMSR\nTVFLTSHIIQDMER\nLLDNAAADLAAISGQKPLITK\nVENYKELGLNSETAVVFNLTEK\nDGISYTFSIVPNALGKDDEVR\nLLNDDKQEITGALAEHYILNKE\nLVFINSIVGGSIDAR\nDLWLQGLYR\nIIETGIIDIALR\nLDRGEDLPQYIKDHPIYYAGPAK\nDNFMAGFIAGTLEK\nLVLMDSVVKHELASSAYNK\nELGLNSETAVVFNLTEK\nMFNDKVELTADIFKDK\nGRDDYATAATCAQDETLREFFK\nWIAELEAQERATTGIK\nEEVDCILLGPQVR\nTTDVTGTIELPEGVEMVMPGDNIK\nSANTAQNAEFSFDILYNHPTIK\nVFWGLDSALAYK\nVLYSEGCHLYKDKVENLAWNQDR\nELIADKFGEDVNVNVIAIGTDKK\nDTLICGCYGEQPFLLSGR\nTVHVSTYQAASGAGAAAMDELYEQYR\nSFYDSNGDGIGDLPGIISK\nYITVLEGIQDEAGEEVR\nWENLGALKNDGFELELNSK\nAADECGLDIVSQPEIDVVQIEK\nANFEGECSEVGMYLAMAR\nGAFLPLTEDMLK\nADVLHYSVDGLNNFGFR\nILNEEVQNMINKW\nSFNQSAWEAVEQYQKDHDATIK\nVCELADIPPVLHMGSCVDISR\nILSDPEASENDKYVALTFLR\nFMDAFQFIK\nNAIVLALGSEVENPESYQLK\nFEDGAEVTPAALLASGAISR\nSLDYASVLEGALK\nSFDWPVIIR\nSGLEGAEVDVQVGELYALR\nFGAIVRPFEDSPFR\nAADECGLDIVSQPEIDVVQIEK\nLFEEYFINQGFDTNR\nELGVNVALSEVWAK\nLLDLAAPDIIVR\nKPSSLIPIMQDIQGEYR\nINLIGEHTDYNGGFVFPGAVDK\nLLNDDKQEITGALAEHYILNKE\nTMACGIAGLSVAADSLSAIK\nQANFKDFSTFYLADK\nTVLAGAPETTPLPVTDTIEAGTSFK\nNDVLQAFGGMDKLTTIK\nSIESTDVSLIPGNYAYASGLDYSK\nNSIPLLIATDQEGGIVYR\nIPDGPTTPEVAYQMVKDETFAQTQPR\nGFSTVPCNEFVEVLASK\nQIYVQIIDDLSGK\nDTLICGCYGEQPFLLSGR\nLPYANNALEPVISQQTIDFHYGK\nDALLENCTVNAEGEINFADK\nVTQVLDGGLSVVLDEAR\nNLLPLIIANGGVDK\nTIDGDLKNDMIETSFGFDTACK\nLIDLFYLK\nLLCDAGLIKDSTADYYCFDYGR\nDALLENCTVNAEGEINFADK\nLPADLGTANTDWQDQIFR\nSCIDSGFSSVMIDGSHLPYEENVALTK\nLIYQLPIPLCK\nLPADLGTANTDWQDQIFR\nLVLMDSVVKHELASSAYNK\nYFDTDNKMFGYLMEK\nAGDPIWVDVNGDYIIDEK\nGTEYESFGGNKVYHTTILPFTR\nTNDVAGDGTTTATVLAQAMVNEGMK\nSLVTFIYVGEPTQEYR\nALASHALSIFGDHSDVYACR\nLAPGVDPNKLVVVPYANPFR\nNSIPLLIATDQEGGIVYR\nVTQVLDGGLSVVLDEAR\nLFDLEDSGYFYTR\nLLAGSFGGVNLEDISAPR\nHNIDSPFISHVEQIKENVR\nIAGEFLPCVFHVSAR\nLPGFPIVLHGSSSVPEEEVETINK\nTNDVAGDGTTTATVLAQAMVNEGMK\nVSIVPLEVIVR\nIIEVAINEMTAITGQK\nALRPGIPYMDVYELSAR\nQTWEPLFNGK\nIIEVAINEMTAITGQK\nLAYLDDIFGAR\nALASHALSIFGDHSDVYACR\nSIAALGIYPAVDPLNSSSR\nTEFIIFDGQIAYR\nVGDEVEAVVLTLDREER\nIIEVAINEMTAITGQK\nTNDVAGDGTTTATVLAQAMVNEGMK\nELGCAHPEIVLHLDHGDTFETCK\nMQEEGIYVTGFYYPVVPK\nGIDTSGVAILEYPTFK\nTTLTAAITTVLSK\nLELPSGVEVEIKV\nGIDEDGNEIEKHASDEEPFAALAFK\nVTDQGVTITAPTEAGVFYGIQTLRK\nIQTDAISGFTDGLSIVK\nLNHNELLTYPNSYDQVMFGTVK\nFVEILTEANVEPVAQPALSVQK\nTTLTAAITTVLAK\nAFTQSHNLTLLGQGNAIIEGNELR\nINVNTECQLTFAAATR\nKVFATDVDGVVIVDYKDDATAFNGEK\nVLDLIAHMASVNA\nILLCEDDENLGMLLR\nVMSDMDAQTSAFEKGDLDFATSCNIDTINSKDELKK\nMVVTLIHPIAMDDGLR\nMQEEGIYVTGFYYPVVPK\nGQLNLNDPLEIVGIHETK\nVLNIVVEAAAEQDYEEFGKK\nMGENLDLTNETPVYQGIFK\nMFNDKVELTADIFKDK\nQQIASDIEFISK\nQTEAELFELYKDPNLNYKPEQLTK\nNIIGDLELDETLTSR\nSIGITSEDYITDKVSNVDIFEK\nNLFELDYVGIK\nTLEDLQFAVNGVYESQTSSIDAGTNPR\nYDTMHGQFDGTIEADVENSK\nFNELGSGGQDDYTGVYPFSSVNSFQANDR\nYRYEEDNSPLGVIGSFTYTEK\nVSFDVPEYTAEADAIGTLR\nSGIMCTIHAYTGDQMTLDGPQR\nVENYKELGLNSETAVVFNLTEK\nLLDNAAADLAAISGQKPLITK\nLLNDDKQEITGALAEHYILNKE\nSALPNFVDMKDFVAPSPTTNR\nDDFVVFNGPDEQFVAGR\nQMFGAEGYEVVAINDLTDPK\nGVYDLNTFTTDEAIIPTR\nLDRGEDLPQYIKDHPIYYAGPAK\nLVLMDSVVKHELASSAYNK\nETGKLPLVLHGGTGIPEDMIKK\nNSDLGEYVSQVLIPTEK\nFFVKDETSENTVWWTSEEYKNDNKPVDAK\nLTQWDKGQQFIMEANENYYGEQPAIKK\nYFFPDTDALLR\nEEVDCILLGPQVR\nNAIAELEKLDFPTPTR\nIAGDDLTADIQEYMSR\nTTDVTGTIELPEGVEMVMPGDNIK\nDNSAPTELYMTGSAYNWGTPAGDPNAWK\nMFNDKVELTADIFKDK\nAADECGLDIVSQPEIDVVQIEK\nDTLICGCYGEQPFLLSGR\nWENLGALKNDGFELELNSK\nTVHVSTYQAASGAGAAAMDELYEQYR\nELGLNSETAVVFNLTEK\nLVFINSIVGGSIDAR\nQYDINEAIALLK\nSGEDFSYLPFIEK\nVLYSEGCHLYKDKVENLAWNQDR\nVTQVLDGGLSVVLDEAR\nLEEVDCILLGPQVR\nLENIPIVPLYYAK\nSAGFPVIKDLMVDR\nSFNQSAWEAVEQYQKDHDATIK\nILSDPEASENDKYVALTFLR\nSGEDFSYLPFIEK\nATVEIVAEGDDEKDVIASIAK\nVQLVGFGTFEVSER\nGAFLPLTEDMLK\nWYVVDATDLTLGR\nFMDAFQFIK\nSANTAQNAEFSFDILYNHPTIK\nAADECGLDIVSQPEIDVVQIEK\nFEDGAEVTPAALLASGAISR\nVCELADIPPVLHMGSCVDISR\nINLIGEHTDYNGGFVFPGAVDK\nKPSSLIPIMQDIQGEYR\nELGVNVALSEVWAK\nVFWGLDSALAYK\nNSDLGEYVSQVLIPTEK\nILNEEVQNMINKW\nAYAFQIMVDNTSDSPYSEALQGNANATPK\nKEGYEQISAIFTETADQEKEHAK\nIPDGPTTPEVAYQMVKDETFAQTQPR\nIPDGPTTPEVAYQMVKDETFAQTQPR\nNSIPLLIATDQEGGIVYR\nLENIPIVPLYYAK\nYITVLEGIQDEAGEEVR\nADVLHYSVDGLNNFGFR\nDGISYTFSIVPNALGKDDEVR\nSGLEGAEVDVQVGELYALR\nLLNDDKQEITGALAEHYILNKE\nLPADLGTANTDWQDQIFR\nGFSTVPCNEFVEVLASK\nQIYVQIIDDLSGK\nDALLENCTVNAEGEINFADK\nIPEIVECHFTTGPYTMLTK\nLLCDAGLIKDSTADYYCFDYGR\nDALLENCTVNAEGEINFADK\nDTLICGCYGEQPFLLSGR\nELIADKFGEDVNVNVIAIGTDKK\nANFEGECSEVGMYLAMAR\nIPFVTAAMDTVTEAK\nLGDYAITEAGFGADLGAEK\nTNDVAGDGTTTATVLAQAMVNEGMK\nLPADLGTANTDWQDQIFR\nLVLMDSVVKHELASSAYNK\nFANGNPSNDIIPGMLEGNVDRNEPFAR\nFGAIVRPFEDSPFR\nVTAINVNKGDSVLEGNDLVIIE\nNLLPLIIANGGVDK\nEWTKPFHEAGIQTHMLDR\nKIGEELIQSELVNIPR\nLPGFPIVLHGSSSVPEEEVETINK\nSLVTFIYVGEPTQEYR\nALASHALSIFGDHSDVYACR\nLAPGVDPNKLVVVPYANPFR\nSCIDSGFSSVMIDGSHLPYEENVALTK\nIAGEFLPCVFHVSAR\nLLAGSFGGVNLEDISAPR\nNSIPLLIATDQEGGIVYR\nIQALVDAGEYPAKLF\nGTEYESFGGNKVYHTTILPFTR\nVSIVPLEVIVR\nANATAPAINVFETEKEYKVELAAPGMTK\nVTQVLDGGLSVVLDEAR\nAQDVALAYALAIGGAR\nYITVLEGIQDEAGEEVR\nTIDGDLKNDMIETSFGFDTACK\nDDFVVFNGPDEQFVAGR\nALRPGIPYMDVYELSAR\nTVAEQDKSLNAAWFVFGTK\nVGDEVEAVVLTLDREER\nLAYLDDIFGAR\nALASHALSIFGDHSDVYACR\nLELPSGVEVEIKV\nHNIDSPFISHVEQIKENVR\nGIDEDGNEIEKHASDEEPFAALAFK\nMQEEGIYVTGFYYPVVPK\nIIEVAINEMTAITGQK\nTNDVAGDGTTTATVLAQAMVNEGMK\nFGVVPVVVLNEVK\nYITVLEGIQDEAGEEVR\nVTVVSGTDGLKDYSVVVGSFGVK\nAFTQSHNLTLLGQGNAIIEGNELR\nFVEILTEANVEPVAQPALSVQK\nSIAALGIYPAVDPLNSSSR\nTQSAFSEDGLPIGAGLEDLGK\nTTLTAAITTVLAK\nLPYANNALEPVISQQTIDFHYGK\nTTDVTGTIELPEGVEMVMPGDNIK\nELGCAHPEIVLHLDHGDTFETCK\nMQEEGIYVTGFYYPVVPK\nVLDLIAHMASVNA\nMVVTLIHPIAMDDGLR\nVMSDMDAQTSAFEKGDLDFATSCNIDTINSKDELKK\nILLCEDDENLGMLLR\nAFTQSHNLTLLGQGNAIIEGNELR\nLNHNELLTYPNSYDQVMFGTVK\nVTDQGVTITAPTEAGVFYGIQTLRK\nNAIVLALGSEVENPESYQLK\nTQSAFSEDGLPIGAGLEDLGK\nMFNDKVELTADIFKDK\nQTEAELFELYKDPNLNYKPEQLTK\nSIGITSEDYITDKVSNVDIFEK\nVENYKELGLNSETAVVFNLTEK\nLLNDDKQEITGALAEHYILNKE\nASISNGLAYSTAADNPNLDVVKDVLK\nLLDNAAADLAAISGQKPLITK\nNLFELDYVGIK\nYDTMHGQFDGTIEADVENSK\nILDGAVAAYCAVGGVEPQSETVWR\nAGTFPEEDLTLNVGEQYVYAPK\nDDFVVFNGPDEQFVAGR\nLDRGEDLPQYIKDHPIYYAGPAK\nAVSFPNTAYCLPCYYAVTGVK\nVSFDVPEYTAEADAIGTLR\nTVPVGTYSIHVTCEGLDLYSDEYR\nGRDDYATAATCAQDETLREFFK\nWIAELEAQERATTGIK\nYFFPDTDALLR\nSALPNFVDMKDFVAPSPTTNR\nDCLVGLQETYPLQFK\nGIIDAILDGSIDKAPTK\nNSDLGEYVSQVLIPTEK\nFFVKDETSENTVWWTSEEYKNDNKPVDAK\nYGFIYVDREEFDLK\nFFDIGTDHYYYDDYANETGMNEVAER\nNVSTGDVNVEMNAAPGVDLTQLLNNMR\nETGKLPLVLHGGTGIPEDMIKK\nDNSAPTELYMTGSAYNWGTPAGDPNAWK\nQYDINEAIALLK\nAADECGLDIVSQPEIDVVQIEK\nNIIGDLELDETLTSR\nELGLNSETAVVFNLTEK\nTTDVTGTIELPEGVEMVMPGDNIK\nDGISYTFSIVPNALGKDDEVR\nYRYEEDNSPLGVIGSFTYTEK\nMFNDKVELTADIFKDK\nSFNQSAWEAVEQYQKDHDATIK\nVLEEVDCILLGPQVR\nTVHVSTYQAASGAGAAAMDELYEQYR\nIAGDDLTADIQEYMSR\nDTLICGCYGEQPFLLSGR\nGQLNLNDPLEIVGIHETK\nVTQVLDGGLSVVLDEAR\nINLIGEHTDYNGGFVFPGAVDK\nVCELADIPPVLHMGSCVDISR\nFEDGAEVTPAALLASGAISR\nTLEDLQFAVNGVYESQTSSIDAGTNPR\nASIYDIWGSYNLSK\nAADECGLDIVSQPEIDVVQIEK\nFMDAFQFIK\nSANTAQNAEFSFDILYNHPTIK\nNSIPLLIATDQEGGIVYR\nIPDGPTTPEVAYQMVKDETFAQTQPR\nIIEVAINEMTAITGQK\nLENIPIVPLYYAK\nKPSSLIPIMQDIQGEYR\nELGVNVALSEVWAK\nAGTFPEEDLTLNVGEQYVYAPK\nEITITAPNGFTVTPTVIAANSGK\nPIGAGLEDLGK\nLPADLGTANTDWQDQIFR\nQIYVQIIDDLSGK\nDALLENCTVNAEGEINFADK\nGFSTVPCNEFVEVLASK\nLLCDAGLIKDSTADYYCFDYGR\nIPEIVECHFTTGPYTMLTK\nWENLGALKNDGFELELNSK\nDNFMAGFIAGTLEK\nGIYGEYLINAQGEDVVAGVR\nDNSAPTELYMTGSAYNWGTPAGDPNAWK\nLLNDDKQEITGALAEHYILNKE\nLKDEYDAEVTVLTMGLPK\nSTLLNCLSTLDEVSSGAVK\nTNDVAGDGTTTATVLAQAMVNEGMK\nLGDYAITEAGFGADLGAEK\nILSDPEASENDKYVALTFLR\nSGLEGAEVDVQVGELYALR\nDALLENCTVNAEGEINFADK\nANFEGECSEVGMYLAMAR\nLQIPVNPYEVFK\nGKIIGIDLGTTNSCVGVMEGGQPVVIANAEGAR\nYFDTDNKMFGYLMEK\nGAFLPLTEDMLK\nLPGFPIVLHGSSSVPEEEVETINK\nSLVTFIYVGEPTQEYR\nALASHALSIFGDHSDVYACR\nLAPGVDPNKLVVVPYANPFR\nIQTDAISGFTDGLSIVK\nLPADLGTANTDWQDQIFR\nSCIDSGFSSVMIDGSHLPYEENVALTK\nGASSVLYGSSALNGIINIR\nKISNIEVSAYASPDGGVSLNTTLAENR\nVSIVPLEVIVR\nVTQVLDGGLSVVLDEAR\nDIANTVVFLASDDAR\nNSQFATPLFEFSGACSGCGETPYVK\nFGAIVRPFEDSPFR\nLLAGSFGGVNLEDISAPR\nDTIASGAPINAILLR\nEWTKPFHEAGIQTHMLDR\nAVSFPNTAYCLPCYYAVTGVK\nNSIPLLIATDQEGGIVYR\nLAYLDDIFGAR\nVLEEVDCILLGPQVR\nALASHALSIFGDHSDVYACR\nLELPSGVEVEIKV\nGKMDTIDELFGYTVSTGK\nQMFGAEGYEVVAINDLTNPK\nGTEYESFGGNKVYHTTILPFTR\nTQSAFSEDGLPIGAGLEDLGK\nVTVVSGTDGLKDYSVVVGSFGVK\nADVLHYSVDGLNNFGFR\nLVLMDSVVKHELASSAYNK\nIAGEFLPCVFHVSAR\nALRPGIPYMDVYELSAR\nNDVLQAFGGMDKLTTIK\nIQALVDAGEYPAKLF\nTTLTAAITTVLAK\nYMELAQLIGLNPK\nMQEEGIYVTGFYYPVVPK\nVMSDMDAQTSAFEKGDLDFATSCNIDTINSKDELKK\nVGDEVEAVVLTLDREER\nVLDLIAHMASVNA\nILLCEDDENLGMLLR\nANATAPAINVFETEKEYKVELAAPGMTK\nGIDEDGNEIEKHASDEEPFAALAFK\nELGCAHPEIVLHLDHGDTFETCK\nELIADKFGEDVNVNVIAIGTDKK\nTQSAFSEDGLPIGAGLEDLGK\nSIGITSEDYITDKVSNVDIFEK\nQTEAELFELYKDPNLNYKPEQLTK\nVENYKELGLNSETAVVFNLTEK\nLLNDDKQEITGALAEHYILNKE\nEINTIGIIPTDSIYSPVEK\nIQVILNTWYGGEMK\nTNDVAGDGTTTATVLAQAMVNEGMK\nMFNDKVELTADIFKDK\nEINTIGIIPTDSIYSPVEK\nILDGAVAAYCAVGGVEPQSETVWR\nAVSFPNTAYCLPCYYAVTGVK\nLDRGEDLPQYIKDHPIYYAGPAK\nLLDNAAADLAAISGQKPLITK\nLNHNELLTYPNSYDQVMFGTVK\nAGTFPEEDLTLNVGEQYVYAPK\nFVEILTEANVEPVAQPALSVQK\nDDFVVFNGPDEQFVAGR\nVQLVGFGTFEVSER\nVTDQGVTITAPTEAGVFYGIQTLRK\nAQDVALAYALAIGGAR\nGQVTNMGAVNVMTGVYTGR\nSALPNFVDMKDFVAPSPTTNR\nYDTMHGQFDGTIEADVENSK\nVFWGLDSALAYK\nYFFPDTDALLR\nNLFELDYVGIK\nALDAFISSVTNAMK\nKIGEELIQSELVNIPR\nTTDVTGTIELPEGVEMVMPGDNIK\nDNSAPTELYMTGSAYNWGTPAGDPNAWK\nQYDINEAIALLK\nAADECGLDIVSQPEIDVVQIEK\nFFVKDETSENTVWWTSEEYKNDNKPVDAK\nAFTQSHNLTLLGQGNAIIEGNELR\nVSFDVPEYTAEADAIGTLR\nEVEINEVDIDNFIR\nIIEVAINEMTAITGQK\nYITVLEGIQDEAGEEVR\nKVFATDVDGVVIVDYKDDATAFNGEK\nNSQFATPLFEFSGACSGCGETPYVK\nSFNQSAWEAVEQYQKDHDATIK\nTTDVTGTIELPEGVEMVMPGDNIK\nELGLNSETAVVFNLTEK\nNAIAELEKLDFPTPTR\nMVVTLIHPIAMDDGLR\nIAGDDLTADIQEYMSR\nYFFPDTDALLR\nSVLDPEKTFGEALEASGYK\nVQNASYQVAAYLADEIAK\nTLEDLQFAVNGVYESQTSSIDAGTNPR\nASIYDIWGSYNLSK\nAADECGLDIVSQPEIDVVQIEK\nVLEEVDCILLGPQVR\nEINTIGIIPTDSIYSPVEK\nVEAGVLHVSEEVEIVGLKEETR\nLLNDDKQEITGALAEHYILNKE\nDTLICGCYGEQPFLLSGR\nVTQVLDGGLSVVLDEAR\nILDGAVAAYCAVGGVEPQSETVWR\nINPEMHIPEASSAVHGIYDADVADCPTFK\nIPDGPTTPEVAYQMVKDETFAQTQPR\nNSIPLLIATDQEGGIVYR\nINLIGEHTDYNGGFVFPGAVDK\nIIEVAINEMTAITGQK\nATVEIVAEGDDEKDVIASIAK\nMFNDKVELTADIFKDK\nVQNASYQVAAYLADEIAK\nLPADLGTANTDWQDQIFR\nQIYVQIIDDLSGK\nMGCVDVVPFIPIR\nIPEIVECHFTTGPYTMLTK\nGFSTVPCNEFVEVLASK\nDALLENCTVNAEGEINFADK\nELGVNVALSEVWAK\nSLFTFYGLADNEEGVSK\nDGISYTFSIVPNALGKDDEVR\nKPSSLIPIMQDIQGEYR\nGQLNLNDPLEIVGIHETK\nTNDVAGDGTTTATVLAQAMVNEGMK\nILSDPEASENDKYVALTFLR\nWENLGALKNDGFELELNSK\nDNSAPTELYMTGSAYNWGTPAGDPNAWK\nVEAGVLHVSEEVEIVGLKEETR\nPIGAGLEDLGK\nEVLEELLFR\nLPGFPIVLHGSSSVPEEEVETINK\nQIASLGIYPAVDPLDSTSR\nLAPGVDPNKLVVVPYANPFR\nALASHALSIFGDHSDVYACR\nSLVTFIYVGEPTQEYR\nLLCDAGLIKDSTADYYCFDYGR\nISNIEVSAYASPDGGVSLNTTLAENR\nLPADLGTANTDWQDQIFR\nADEQQDEGYATYDLYDLGEFDQK\nANFEGECSEVGMYLAMAR\nGKIIGIDLGTTNSCVGVMEGGQPVVIANAEGAR\nLENIPIVPLYYAK\nDALLENCTVNAEGEINFADK\nVSIVPLEVIVR\nNSQFATPLFEFSGACSGCGETPYVK\nVTQVLDGGLSVVLDEAR\nSCIDSGFSSVMIDGSHLPYEENVALTK\nFANGNPSNDIIPGMLEGNVDRNEPFAR\nSTLLNCLSTLDEVSSGAVK\nTTLTAAITTVLSK\nDTIASGAPINAILLR\nLAYLDDIFGAR\nIQTDAISGFTDGLSIVK\nQIASLGIYPAVDPLDSTSR\nDNFMAGFIAGTLEK\nYRYEEDNSPLGVIGSFTYTEK\nQMFGAEGYEVVAINDLTDPK\nAVSFPNTAYCLPCYYAVTGVK\nETGKLPLVLHGGTGIPEDMIKK\nTQSAFSEDGLPIGAGLEDLGK\nALASHALSIFGDHSDVYACR\nVTVVSGTDGLKDYSVVVGSFGVK\nLELPSGVEVEIKV\nHNIDSPFISHVEQIKENVR\nKEGYEQISAIFTETADQEKEHAK\nIIGATSHYVTTELDAGPIIEQDVVR\nNSIPLLIATDQEGGIVYR\nGAFLPLTEDMLK\nDKDAVQAVVMAAEAGNFYK\nVMSDMDAQTSAFEKGDLDFATSCNIDTINSKDELKK\nMQEEGIYVTGFYYPVVPK\nIQALVDAGEYPAKLF\nQLTPHPWDALDTDLK\nVGDEVEAVVLTLDREER\nMQEEGIYVTGFYYPVVPK\nGTEYESFGGNKVYHTTILPFTR\nTIDGDLKNDMIETSFGFDTACK\nTTLTAAITTVLAK\nIAGEFLPCVFHVSAR\nKVVISAPAGNDLPTIVYNVNHETLTK\nAGTFPEEDLTLNVGEQYVYAPK\nTQSAFSEDGLPIGAGLEDLGK\nSIGITSEDYITDKVSNVDIFEK\nQTEAELFELYKDPNLNYKPEQLTK\nVENYKELGLNSETAVVFNLTEK\nILLCEDDENLGMLLR\nVLDLIAHMASVNA\nFGAIVRPFEDSPFR\nVIAIFLVPDTDGK\nEDGQDHIYEVIPLLPVSK\nNAIAELEKLDFPTPTR\nQMFGAEGYEVVAINDLTDPK\nEINTIGIIPTDSIYSPVEK\nILDGAVAAYCAVGGVEPQSETVWR\nLLNDDKQEITGALAEHYILNKE\nAVSFPNTAYCLPCYYAVTGVK\nLDRGEDLPQYIKDHPIYYAGPAK\nANATAPAINVFETEKEYKVELAAPGMTK\nGIDEDGNEIEKHASDEEPFAALAFK\nSIAALGIYPAVDPLNSSSR\nMKPADASAAEDLLDAEAYKAVVNG\nLVLMDSVVKHELASSAYNK\nLLDNAAADLAAISGQKPLITK\nLNHNELLTYPNSYDQVMFGTVK\nELDNNFIELNVVDVK\nNDVLQAFGGMDKLTTIK\nAQDVALAYALAIGGAR\nVQLVGFGTFEVSER\nAGTFPEEDLTLNVGEQYVYAPK\nDDFVVFNGPDEQFVAGR\nVTDQGVTITAPTEAGVFYGIQTLRK\nELIADKFGEDVNVNVIAIGTDKK\nDNSAPTELYMTGSAYNWGTPAGDPNAWK\nQYDINEAIALLK\nFFVKDETSENTVWWTSEEYKNDNKPVDAK\nEVEINEVDIDNFIR\nYDTMHGQFDGTIEADVENSK\nNLFELDYVGIK\nNAIVLALGSEVENPESYQLK\nAYAFQIMVDNTSDSPYSEALQGNANATPK\nMFNDKVELTADIFKDK\nSFNQSAWEAVEQYQKDHDATIK\nNAIAELEKLDFPTPTR\nELGLNSETAVVFNLTEK\nTTDVTGTIELPEGVEMVMPGDNIK\nDTTPADIISVFNNK\nFFVKDETSENTVWWTSEEYKNDNKPVDAK\nIAGDDLTADIQEYMSR\nNSQFATPLFEFSGACSGCGETPYVK\nLGDYAITEAGFGADLGAEK\nTLEDLQFAVNGVYESQTSSIDAGTNPR\nEINTIGIIPTDSIYSPVEK\nVEAGVLHVSEEVEIVGLKEETR\nFFDIGTDHYYYDDYANETGMNEVAER\nSVLDPEKTFGEALEASGYK\nLLNDDKQEITGALAEHYILNKE\nFEDGAEVTPAALLASGAISR\nTVRDEDGIAIDYEIEGDFPR\nYFPDATILALTTNEK\nIIEVAINEMTAITGQK\nLLNDDKQEITGALAEHYILNKE\nWYVVDATDLTLGR\nIPDGPTTPEVAYQMVKDETFAQTQPR\nINLIGEHTDYNGGFVFPGAVDK\nMVVTLIHPIAMDDGLR\nNSIPLLIATDQEGGIVYR\nIIEVAINEMTAITGQK\nATVEIVAEGDDEKDVIASIAK\nAFTQSHNLTLLGQGNAIIEGNELR\nFMDAFQFIK\nILDGAVAAYCAVGGVEPQSETVWR\nMGCVDVVPFIPIR\nQIYVQIIDDLSGK\nLPADLGTANTDWQDQIFR\nGFSTVPCNEFVEVLASK\nIPEIVECHFTTGPYTMLTK\nDALLENCTVNAEGEINFADK\nADVLHYSVDGLNNFGFR\nLAQDADISTSQPSPADVLETWER\nYITVLEGIQDEAGEEVR\nTVFLTSHIIQDMER\nMPAILTQEEEEKWLNPSLSK\nTNDVAGDGTTTATVLAQAMVNEGMK\nDNSAPTELYMTGSAYNWGTPAGDPNAWK\nSLFTFYGLADNEEGVSK\nINPEMHIPEASSAVHGIYDADVADCPTFK\nYMELAQLIGLNPK\nVQNASYQVAAYLADEIAK\nVVESIKAQAETVGDNYDKIEQVATVSANNDPVIGK\nLPGFPIVLHGSSSVPEEEVETINK\nLAPGVDPNKLVVVPYANPFR\nALASHALSIFGDHSDVYACR\nSLVTFIYVGEPTQEYR\nELGVNVALSEVWAK\nDMSLDDVVTSIAK\nVTQVLDGGLSVVLDEAR\nLPADLGTANTDWQDQIFR\nVEAGVLHVSEEVEIVGLKEETR\nTVINQVTYLPIASEVTDVNR\nASIYDIWGSYNLSK\nNSQFATPLFEFSGACSGCGETPYVK\nVSIVPLEVIVR\nNIIGDLELDETLTSR\nVTQVLDGGLSVVLDEAR\nDALLENCTVNAEGEINFADK\nGKIIGIDLGTTNSCVGVMEGGQPVVIANAEGAR\nQIASLGIYPAVDPLDSTSR\nAGYEQLASLYLETADQEKEHAK\nKPSSLIPIMQDIQGEYR\nDAPYFGFEIPNAPGK\nVQNASYQVAAYLADEIAK\nLAYLDDIFGAR\nSALPNFVDMKDFVAPSPTTNR\nMVVTLIHPIAMDDGLR\nQMFGAEGYEVVAINDLTDPK\nEVLEELLFR\nTQSAFSEDGLPIGAGLEDLGK\nALASHALSIFGDHSDVYACR\nVTVVSGTDGLKDYSVVVGSFGVK\nSCIDSGFSSVMIDGSHLPYEENVALTK\nLQMQQLQQNNIVYFDLDKYDIR\nANFEGECSEVGMYLAMAR\nTTDVTGTIELPEGVEMVMPGDNIK\nDTLICGCYGEQPFLLSGR\nSAGFPVIKDLMVDR\nDYLSLSFGLK\nVGDEVEAVVLTLDREER\nIAGEFLPCVFHVSAR\nTVHVSTYQAASGAGAAAMDELYEQYR\nILSDPEASENDKYVALTFLR\nLLCDAGLIKDSTADYYCFDYGR\nALENAESIYDGNVPQDEVDLAKEALEK\nLELPSGVEVEIKV\nGTEYESFGGNKVYHTTILPFTR\nMQEEGIYVTGFYYPVVPK\nDNFMAGFIAGTLEK\nMQEEGIYVTGFYYPVVPK\nSIGITSEDYITDKVSNVDIFEK\nTQSAFSEDGLPIGAGLEDLGK\nQTEAELFELYKDPNLNYKPEQLTK\nVENYKELGLNSETAVVFNLTEK\nVLDLIAHMASVNA\nILLCEDDENLGMLLR\nVIAIFLVPDTDGK\nNSIPLLIATDQEGGIVYR\nQIIAEVDAICR\nILDGAVAAYCAVGGVEPQSETVWR\nLLNDDKQEITGALAEHYILNKE\nEINTIGIIPTDSIYSPVEK\nISNIEVSAYASPDGGVSLNTTLAENR\nFANGNPSNDIIPGMLEGNVDRNEPFAR\nLDRGEDLPQYIKDHPIYYAGPAK\nNAIAELEKLDFPTPTR\nGIDEDGNEIEKHASDEEPFAALAFK\nTTLTAAITTVLAK\nFGAIVRPFEDSPFR\nSTLLNCLSTLDEVSSGAVK\nAGTFPEEDLTLNVGEQYVYAPK\nLLDNAAADLAAISGQKPLITK\nVLEEVDCILLGPQVR\nELDNNFIELNVVDVK\nAVSFPNTAYCLPCYYAVTGVK\nELDNNFIELNVVDVK\nYFDTDNKMFGYLMEK\nVQLVGFGTFEVSER\nDNSAPTELYMTGSAYNWGTPAGDPNAWK\nQYDINEAIALLK\nYDTMHGQFDGTIEADVENSK\nQIIAEVDAICR\nHNIDSPFISHVEQIKENVR\nLVLMDSVVKHELASSAYNK\nSIAALGIYPAVDPLNSSSR\nDDFVVFNGPDEQFVAGR\nGASSVLYGSSALNGIINIR\nSIWMISQVVEN\nELGCAHPEIVLHLDHGDTFETCK\nDTTPADIISVFNNK\nSFNQSAWEAVEQYQKDHDATIK\nTTDVTGTIELPEGVEMVMPGDNIK\nFFVKDETSENTVWWTSEEYKNDNKPVDAK\nLNHNELLTYPNSYDQVMFGTVK\nVSFDVPEYTAEADAIGTLR\nAQDVALAYALAIGGAR\nNSQFATPLFEFSGACSGCGETPYVK\nNLFELDYVGIK\nELIADKFGEDVNVNVIAIGTDKK\nLDVDAAGVIEVNDITQK\nLLNDDKQEITGALAEHYILNKE\nVLEEVDCILLGPQVR\nNAIAELEKLDFPTPTR\nELGLNSETAVVFNLTEK\nANATAPAINVFETEKEYKVELAAPGMTK\nIAGDDLTADIQEYMSR\nKEGYEQISAIFTETADQEKEHAK\nEWTKPFHEAGIQTHMLDR\nIPDGPTTPEVAYQMVKDETFAQTQPR\nINLIGEHTDYNGGFVFPGAVDK\nVCELADIPPVLHMGSCVDISR\nNSIPLLIATDQEGGIVYR\nIIEVAINEMTAITGQK\nNAIVLALGSEVENPESYQLK\nEKPGVYSFGLVTVGENTVIPSDVK\nKVVISAPAGNDLPTIVYNVNHETLTK\nAVLGANPCPIVVPIGAEETFK\nEINTIGIIPTDSIYSPVEK\nMGCVDVVPFIPIR\nQIYVQIIDDLSGK\nDALLENCTVNAEGEINFADK\nGFSTVPCNEFVEVLASK\nTLEDLQFAVNGVYESQTSSIDAGTNPR\nAFTQSHNLTLLGQGNAIIEGNELR\nLPADLGTANTDWQDQIFR\nAAGLDVYSQVEGIQPICFENAK\nLGIQAFEPVLIEGK\nILDGAVAAYCAVGGVEPQSETVWR\nAVLGANPCPIVVPIGAEETFK\nIIEVAINEMTAITGQK\nSVLDPEKTFGEALEASGYK\nTNDVAGDGTTTATVLAQAMVNEGMK\nSLFTFYGLADNEEGVSK\nACADNSILQNPEIVSAFSYAK\nVFSVEFLPGQFDQR\nDNSAPTELYMTGSAYNWGTPAGDPNAWK\nQLIDVIGDRDFSVNVISK\nFMDAFQFIK\nGIYGEYLINAQGEDVVAGVR\nLPGFPIVLHGSSSVPEEEVETINK\nLAPGVDPNKLVVVPYANPFR\nALASHALSIFGDHSDVYACR\nLKDEYDAEVTVLTMGLPK\nQMFGAEGYEVVAINDLTDPK\nYGFIYVDREEFDLK\nLPADLGTANTDWQDQIFR\nDIDEYLGLETLK\nKIGEELIQSELVNIPR\nMKPADASAAEDLLDAEAYKAVVNG\nNSQFATPLFEFSGACSGCGETPYVK\nVSIVPLEVIVR\nVTQVLDGGLSVVLDEAR\nMVVTLIHPIAMDDGLR\nAGYEQLASLYLETADQEKEHAK\nGKIIGIDLGTTNSCVGVMEGGQPVVIANAEGAR\nDYSPQEISAMILQK\nDALLENCTVNAEGEINFADK\nYMELAQLIGLNPK\nSANTAQNAEFSFDILYNHPTIK\nKPSSLIPIMQDIQGEYR\nACADNSILQNPEIVSAFSYAK\nQIVSVATSCIPFLENDDATR\nLAYLDDIFGAR\nSALPNFVDMKDFVAPSPTTNR\nYRYEEDNSPLGVIGSFTYTEK\nFFDIGTDHYYYDDYANETGMNEVAER\nQMFGAEGYEVVAINDLTDPK\nAEGSYILPDNVPSNEFLNLEGDKISTSR\nVQESGLTEMVFTDSIPYAK\nVTDQGVTITAPTEAGVFYGIQTLRK\nETGKLPLVLHGGTGIPEDMIKK\nTQSAFSEDGLPIGAGLEDLGK\nALASHALSIFGDHSDVYACR\nNIIGDLELDETLTSR\nDIANTVVFLASDDAR\nIAVNSLTLNENHTIPFSMTEDHVFK\nVLYSEGCHLYKDKVENLAWNQDR\nDIANTVVFLASDDAR\nVQNASYQVAAYLADEIAK\nLELPSGVEVEIKV\nSGLEGAEVDVQVGELYALR\nVGDEVEAVVLTLDREER\nILSDPEASENDKYVALTFLR\nVQNASYQVAAYLADEIAK\nLGATIIYVTHDQTEAMTLGTR\nNNEIVYVPFVQAIK\nIAGEFLPCVFHVSAR\nVVESIKAQAETVGDNYDKIEQVATVSANNDPVIGK\nVTQVLDGGLSVVLDEAR\nGIYGEYLINAQGEDVVAGVR\nSIGITSEDYITDKVSNVDIFEK\nVENYKELGLNSETAVVFNLTEK\nTQSAFSEDGLPIGAGLEDLGK\nDNFMAGFIAGTLEK\nANFEGECSEVGMYLAMAR\nVLDLIAHMASVNA\nMQEEGIYVTGFYYPVVPK\nLLCDAGLIKDSTADYYCFDYGR\nVIAIFLVPDTDGK\nGTEYESFGGNKVYHTTILPFTR\nILDGAVAAYCAVGGVEPQSETVWR\nLLNDDKQEITGALAEHYILNKE\nFANGNPSNDIIPGMLEGNVDRNEPFAR\nSLVTFIYVGEPTQEYR\nLDRGEDLPQYIKDHPIYYAGPAK\nGIDEDGNEIEKHASDEEPFAALAFK\nCWDSCMYSDFTMMAHGNNR\nVIILLTDGTNNKGDISPLTAAEIAK\nIIGATSHYVTTELDAGPIIEQDVVR\nLLDNAAADLAAISGQKPLITK\nSCIDSGFSSVMIDGSHLPYEENVALTK\nILLCEDDENLGMLLR\nFGAIVRPFEDSPFR\nEINTIGIIPTDSIYSPVEK\nTTLTAAITTVLAK\nSGLEGAEVDVQVGELYALR\nSTLLNCLSTLDEVSSGAVK\nDNSAPTELYMTGSAYNWGTPAGDPNAWK\nQYDINEAIALLK\nVLEEVDCILLGPQVR\nTAVIAYEPIWAIGTGK\nYTSNPNSPQNPLAALELKNDKANSNDFVGNVDVDYK\nALENAESIYDGNVPQDEVDLAKEALEK\nYDTMHGQFDGTIEADVENSK\nSFNQSAWEAVEQYQKDHDATIK\nTTDVTGTIELPEGVEMVMPGDNIK\nFFVKDETSENTVWWTSEEYKNDNKPVDAK\nDTTPADIISVFNNK\nGQLNLNDPLEIVGIHETK\nDMQDTFFIEAHPDVVLR\nNSQFATPLFEFSGACSGCGETPYVK\nELGCAHPEIVLHLDHGDTFETCK\nTTDVTGTIELPEGVEMVMPGDNIK\nNSIPLLIATDQEGGIVYR\nEASDSNVDLCAIGLLYR\nVEAGVLHVSEEVEIVGLKEETR\nELGLNSETAVVFNLTEK\nELDNNFIELNVVDVK\nHNIDSPFISHVEQIKENVR\nLNHNELLTYPNSYDQVMFGTVK\nLLNDDKQEITGALAEHYILNKE\nINPEMHIPEASSAVHGIYDADVADCPTFK\nNAIAELEKLDFPTPTR\nNDVLQAFGGMDKLTTIK\nDKDAVQAVVMAAEAGNFYK\nNSIPLLIATDQEGGIVYR\nAVLGANPCPIVVPIGAEETFK\nIPDGPTTPEVAYQMVKDETFAQTQPR\nINLIGEHTDYNGGFVFPGAVDK\nANATAPAINVFETEKEYKVELAAPGMTK\nLVFDFLTPGK\nAQDVALAYALAIGGAR\nIQTDAISGFTDGLSIVK\nEIEEQLANYQTQFAELTVK\nLPYANNALEPVISQQTIDFHYGK\nMFNDKVELTADIFKDK\nFVKDVVVATAEEVMK\nAVLGANPCPIVVPIGAEETFK\nQIVSVATSCIPFLENDDATR\nQIYVQIIDDLSGK\nNAIAELEKLDFPTPTR\nMGCVDVVPFIPIR\nDALLENCTVNAEGEINFADK\nGFSTVPCNEFVEVLASK\nIIEVAINEMTAITGQK\nTLEDLQFAVNGVYESQTSSIDAGTNPR\nNSIPLLIATDQEGGIVYR\nLGIQAFEPVLIEGK\nLPADLGTANTDWQDQIFR\nSVLDPEKTFGEALEASGYK\nAFTQSHNLTLLGQGNAIIEGNELR\nACADNSILQNPEIVSAFSYAK\nVFSVEFLPGQFDQR\nSLFTFYGLADNEEGVSK\nDIDEYLGLETLK\nISNIEVSAYASPDGGVSLNTTLAENR\nILDGAVAAYCAVGGVEPQSETVWR\nKVVISAPAGNDLPTIVYNVNHETLTK\nNAIVLALGSEVENPESYQLK\nAYAFQIMVDNTSDSPYSEALQGNANATPK\nIIGIDLGTTNSCVGVMEGGQPVVIANAEGAR\nILNEEVQNMINKW\nLPGFPIVLHGSSSVPEEEVETINK\nLAPGVDPNKLVVVPYANPFR\nALASHALSIFGDHSDVYACR\nQMFGAEGYEVVAINDLTDPK\nTILVPIDISDSELTQR\nDNSAPTELYMTGSAYNWGTPAGDPNAWK\nVQESGLTEMVFTDSIPYAK\nLVLMDSVVKHELASSAYNK\nFMDAFQFIK\nNSQFATPLFEFSGACSGCGETPYVK\nGKIIGIDLGTTNSCVGVMEGGQPVVIANAEGAR\nMVVTLIHPIAMDDGLR\nTAVIAYEPIWAIGTGK\nVSIVPLEVIVR\nAGYEQLASLYLETADQEKEHAK\nACADNSILQNPEIVSAFSYAK\nDFGFDEWETIKS\nDALLENCTVNAEGEINFADK\nFVEILTEANVEPVAQPALSVQK\nFFDIGTDHYYYDDYANETGMNEVAER\nQMFGAEGYEVVAINDLTDPK\nLAYLDDIFGAR\nTVRDEDGIAIDYEIEGDFPR\nGKMDTIDELFGYTVSTGK\nVFATDVDGVVIVDYKDDATAFNGEK\nALASHALSIFGDHSDVYACR\nTQSAFSEDGLPIGAGLEDLGK\nVTVVSGTDGLKDYSVVVGSFGVK\nYRYEEDNSPLGVIGSFTYTEK\nVEAGVLHVSEEVEIVGLKEETR\nVQESGLTEMVFTDSIPYAK\nSALPNFVDMKDFVAPSPTTNR\nYMELAQLIGLNPK\nLPADLGTANTDWQDQIFR\nNNEIVYVPFVQAIK\nLELPSGVEVEIKV\nVTQVLDGGLSVVLDEAR\nSGLEGAEVDVQVGELYALR\nIIEVAINEMTAITGQK\nIAGDDLTADIQEYMSR\nAEGSYILPDNVPSNEFLNLEGDKISTSR\nMFNDKVELTADIFKDK\nVTQVLDGGLSVVLDEAR\nSIGITSEDYITDKVSNVDIFEK\nVGDEVEAVVLTLDREER\nILSDPEASENDKYVALTFLR\nVENYKELGLNSETAVVFNLTEK\nTQSAFSEDGLPIGAGLEDLGK\nYITVLEGIQDEAGEEVR\nGTEYESFGGNKVYHTTILPFTR\nVLDLIAHMASVNA\nIAVNSLTLNENHTIPFSMTEDHVFK\nANFEGECSEVGMYLAMAR\nLLCDAGLIKDSTADYYCFDYGR\nNPIDMCTILVDQGFDPGVK\nILDGAVAAYCAVGGVEPQSETVWR\nSLVTFIYVGEPTQEYR\nLLNDDKQEITGALAEHYILNKE\nLDRGEDLPQYIKDHPIYYAGPAK\nDNFMAGFIAGTLEK\nLGATIIYVTHDQTEAMTLGTR\nQSVPVLGTSPVSIDR\nVQNASYQVAAYLADEIAK\nKPSSLIPIMQDIQGEYR\nSCIDSGFSSVMIDGSHLPYEENVALTK\nILLCEDDENLGMLLR\nTEFIIFDGQIAYR\nQSVPVLGTSPVSIDR\nLLDNAAADLAAISGQKPLITK\nDIANTVVFLASDDAR\nGLFPEIVVPVK\nFGAIVRPFEDSPFR\nCQVLEGGGEILPSEVPHFSR\nTTLTAAITTVLSK\nDNSAPTELYMTGSAYNWGTPAGDPNAWK\nQYDINEAIALLK\nYTSNPNSPQNPLAALELKNDKANSNDFVGNVDVDYK\nYDTMHGQFDGTIEADVENSK\nMQEEGIYVTGFYYPVVPK\nVQNASYQVAAYLADEIAK\nTTDVTGTIELPEGVEMVMPGDNIK\nFFVKDETSENTVWWTSEEYKNDNKPVDAK\nSFNQSAWEAVEQYQKDHDATIK\nTILVPIDISDSELTQR\nTTLTAAITTVLAK\nVVESIKAQAETVGDNYDKIEQVATVSANNDPVIGK\nELGCAHPEIVLHLDHGDTFETCK\nELGVNVALSEVWAK\nEQVEDEANVLNIVSHLR\nELGLNSETAVVFNLTEK\nEASDSNVDLCAIGLLYR\nTAVIAYEPIWAIGTGK\nELDNNFIELNVVDVK\nLLNDDKQEITGALAEHYILNKE\nTTDVTGTIELPEGVEMVMPGDNIK\nEWTKPFHEAGIQTHMLDR\nNSQFATPLFEFSGACSGCGETPYVK\nELGLNSETAVVFNLTEK\nDTTPADIISVFNNK\nGKIIGIDLGTTNSCVGVMEGGQPVVIANAEGAR\nLVFDFLTPGK\nINLIGEHTDYNGGFVFPGAVDK\nIPDGPTTPEVAYQMVKDETFAQTQPR\nEGALSVIGAVSPPGGDISEPVSQATLR\nAVLGANPCPIVVPIGAEETFK\nANATAPAINVFETEKEYKVELAAPGMTK\nEIEEQLANYQTQFAELTVK\nLNHNELLTYPNSYDQVMFGTVK\nGIDEDGNEIEKHASDEEPFAALAFK\nNDVLQAFGGMDKLTTIK\nEGALSVIGAVSPPGGDISEPVSQATLR\nAVLGANPCPIVVPIGAEETFK\nMGCVDVVPFIPIR\nDALLENCTVNAEGEINFADK\nHNIDSPFISHVEQIKENVR\nIIEVAINEMTAITGQK\nGFSTVPCNEFVEVLASK\nVQLVGFGTFEVSER\nAQDVALAYALAIGGAR\nNAIAELEKLDFPTPTR\nVALVGFGTFSVSER\nGLGAEGILVLPIEK\nIIEVAINEMTAITGQK\nNAIVLALGSEVENPESYQLK\nACADNSILQNPEIVSAFSYAK\nLPADLGTANTDWQDQIFR\nGINFPFPQLTVHQGN\nAFTQSHNLTLLGQGNAIIEGNELR\nTADLVIGAVLIPGAK\nINPEMHIPEASSAVHGIYDADVADCPTFK\nTLEWDGANMCFTNIGDNETLR\nANFEQAFMMYLPR\nGASVVEVLQNCVIFNDGTHASVATK\nSVLDPEKTFGEALEASGYK\nIGLVNAVYPQAELLDAAK\nLPGFPIVLHGSSSVPEEEVETINK\nLAPGVDPNKLVVVPYANPFR\nTILVPIDISDSELTQR\nALASHALSIFGDHSDVYACR\nNAIAELEKLDFPTPTR\nTLEDLQFAVNGVYESQTSSIDAGTNPR\nISNIEVSAYASPDGGVSLNTTLAENR\nNSIPLLIATDQEGGIVYR\nIIGIDLGTTNSCVGVMEGGQPVVIANAEGAR\nQMFGAEGYEVVAINDLTDPK\nILDGAVAAYCAVGGVEPQSETVWR\nAYAFQIMVDNTSDSPYSEALQGNANATPK\nDVLQDPNDYLFYDNVR\nNSQFATPLFEFSGACSGCGETPYVK\nGKIIGIDLGTTNSCVGVMEGGQPVVIANAEGAR\nSTLLNCLSTLDEVSSGAVK\nTLEDLQFAVNGVYESQTSSIDAGTNPR\nSLFTFYGLADNEEGVSK\nYMELAQLIGLNPK\nKVVISAPAGNDLPTIVYNVNHETLTK\nADLFGLYYVADPK\nDNSAPTELYMTGSAYNWGTPAGDPNAWK\nFMDAFQFIK\nVSIVPLEVIVR\nLNPETANWVGLFDSGR\nFFDIGTDHYYYDDYANETGMNEVAER\nFANGNPSNDIIPGMLEGNVDRNEPFAR\nQMFGAEGYEVVAINDLTDPK\nMVVTLIHPIAMDDGLR\nDALLENCTVNAEGEINFADK\nDFGFDEWETIKS\nACADNSILQNPEIVSAFSYAK\nTDARQNLRLWVLEDESR\nQIVSVATSCIPFLENDDATR\nQILTTTPIEFPVTYPSQDGR\nELSVLELNELVK\nALASHALSIFGDHSDVYACR\nTQSAFSEDGLPIGAGLEDLGK\nTAVIAYEPIWAIGTGK\nAGYEQLASLYLETADQEKEHAK\nIIEVAINEMTAITGQK\nFDTISYFDVLQK\nMVVDDKDPENKDVTFIKDGNQIIGNIR\nLAYLDDIFGAR\nFKAIYSEEMNGEEFPQDPKEQLLGAVK\nKGSITSVQAVYVPADDLTDPAPATTFAHLDAK\nVMSDMDAQTSAFEKGDLDFATSCNIDTINSKDELKK\nVTQVLDGGLSVVLDEAR\nYRYEEDNSPLGVIGSFTYTEK\nNNEIVYVPFVQAIK\nVEAGVLHVSEEVEIVGLKEETR\nSGLEGAEVDVQVGELYALR\nHKIIGTFEEITASVPEK\nTVVEEVTDPVMEISLANAK\nVGDEVEAVVLTLDREER\nSIGITSEDYITDKVSNVDIFEK\nVENYKELGLNSETAVVFNLTEK\nVLDLIAHMASVNA\nYITVLEGIQDEAGEEVR\nMFNDKVELTADIFKDK\nTQSAFSEDGLPIGAGLEDLGK\nILDGAVAAYCAVGGVEPQSETVWR\nLLNDDKQEITGALAEHYILNKE\nLDRGEDLPQYIKDHPIYYAGPAK\nDNFMAGFIAGTLEK\nLELPSGVEVEIKV\nGTEYESFGGNKVYHTTILPFTR\nLLCDAGLIKDSTADYYCFDYGR\nLGATIIYVTHDQTEAMTLGTR\nMFNDKVELTADIFKDK\nILLCEDDENLGMLLR\nAAGLDVYSQVEGIQPICFENAK\nQIYVQIIDDLSGK\nSCIDSGFSSVMIDGSHLPYEENVALTK\nSCIDSGFSSVMIDGSHLPYEENVALTK\nFGAIVRPFEDSPFR\nDIANTVVFLASDDAR\nANFEGECSEVGMYLAMAR\nCLFMPSDLTAGLEYNRDR\nLKDEYDAEVTVLTMGLPK\nGASSVLYGSSALNGIINIR\nDNSAPTELYMTGSAYNWGTPAGDPNAWK\nQYDINEAIALLK\nCQVLEGGGEILPSEVPHFSR\nYTSNPNSPQNPLAALELKNDKANSNDFVGNVDVDYK\nATGLDALFDATIK\nACELQYAINEIIYK\nVQNASYQVAAYLADEIAK\nNVAPIEDFNWDAYENGEAVTSASHEDLEK\nNPIDMCTILVDQGFDPGVK\nELVYDGIEVPYLTK\nTTDVTGTIELPEGVEMVMPGDNIK\nFFVKDETSENTVWWTSEEYKNDNKPVDAK\nSFNQSAWEAVEQYQKDHDATIK\nQETTFENNCFTILLHPGTYK\nYDTMHGQFDGTIEADVENSK\nIAVNSLTLNENHTIPFSMTEDHVFK\nELGVNVALSEVWAK\nLLNDDKQEITGALAEHYILNKE\nEREENLTDGLKDVDAVLTTR\nAVSFPNTAYCLPCYYAVTGVK\nELGLNSETAVVFNLTEK\nLLNDDKQEITGALAEHYILNKE\nEQVEDEANVLNIVSHLR\nTTDVTGTIELPEGVEMVMPGDNIK\nELDNNFIELNVVDVK\nTTLTAAITTVLAK\nMPAILTQEEEEKWLNPSLSK\nVFWGLDSALAYK\nLVFDFLTPGK\nEGALSVIGAVSPPGGDISEPVSQATLR\nEGALSVIGAVSPPGGDISEPVSQATLR\nVLEEVDCILLGPQVR\nVLEEVDCILLGPQVR\nINLIGEHTDYNGGFVFPGAVDK\nIPDGPTTPEVAYQMVKDETFAQTQPR\nAVLGANPCPIVVPIGAEETFK\nAVLGANPCPIVVPIGAEETFK\nEGALSVIGAVSPPGGDISEPVSQATLR\nEIEEQLANYQTQFAELTVK\nQSGGAGQFGEVHLIVEPYKEGMPVPDTYK\nDALLENCTVNAEGEINFADK\nTAVIAYEPIWAIGTGK\nANATAPAINVFETEKEYKVELAAPGMTK\nGLGAEGILVLPIEK\nMYQLINTYDPTTGQYALLNTDEAK\nGFSTVPCNEFVEVLASK\nNAIAELEKLDFPTPTR\nIIEVAINEMTAITGQK\nELGLNSETAVVFNLTEK\nKPSSLIPIMQDIQGEYR\nGINFPFPQLTVHQGN\nACADNSILQNPEIVSAFSYAK\nTEFIIFDGQIAYR\nILSDPEASENDKYVALTFLR\nMGCVDVVPFIPIR\nATSELDYLSVLEPNVR\nSVLDPEKTFGEALEASGYK\nTADLVIGAVLIPGAK\nLPADLGTANTDWQDQIFR\nNSQFATPLFEFSGACSGCGETPYVK\nLPGFPIVLHGSSSVPEEEVETINK\nLAPGVDPNKLVVVPYANPFR\nNAIAELEKLDFPTPTR\nALASHALSIFGDHSDVYACR\nISNIEVSAYASPDGGVSLNTTLAENR\nIGLVNAVYPQAELLDAAK\nATVEIVAEGDDEKDVIASIAK\nGIDEDGNEIEKHASDEEPFAALAFK\nNPIDMCTILVDQGFDPGVK\nLVFINSIVGGSIDAR\nQMFGAEGYEVVAINDLTDPK\nILDGAVAAYCAVGGVEPQSETVWR\nFDTISYFDVLQK\nQILTTTPIEFPVTYPSQDGR\nADLFGLYYVADPK\nNSQFATPLFEFSGACSGCGETPYVK\nSLFTFYGLADNEEGVSK\nGKIIGIDLGTTNSCVGVMEGGQPVVIANAEGAR\nIIGIDLGTTNSCVGVMEGGQPVVIANAEGAR\nTLEDLQFAVNGVYESQTSSIDAGTNPR\nNSIPLLIATDQEGGIVYR\nIIPHLIRQEKEDSE\nYMELAQLIGLNPK\nDKLDMVSSQLPDDVENPIIFK\nLVLMDSVVKHELASSAYNK\nQMFGAEGYEVVAINDLTDPK\nFANGNPSNDIIPGMLEGNVDRNEPFAR\nLNPETANWVGLFDSGR\nTILVPIDISDSELTQR\nKVVISAPAGNDLPTIVYNVNHETLTK\nVSIVPLEVIVR\nMVVTLIHPIAMDDGLR\nDALLENCTVNAEGEINFADK\nALASHALSIFGDHSDVYACR\nELSVLELNELVK\nTQSAFSEDGLPIGAGLEDLGK\nAGYEQLASLYLETADQEKEHAK\nQILTTTPIEFPVTYPSQDGR\nMELDVLTAISPIDGR\nQIVSVATSCIPFLENDDATR\nFKAIYSEEMNGEEFPQDPKEQLLGAVK\nACADNSILQNPEIVSAFSYAK\nSASHIALECALQVQPNVCIVSEEVEEK\nLAYLDDIFGAR\nVMSDMDAQTSAFEKGDLDFATSCNIDTINSKDELKK\nVEAGVLHVSEEVEIVGLKEETR\nSGLEGAEVDVQVGELYALR\nLGIQAFEPILVEGK\nYRYEEDNSPLGVIGSFTYTEK\nVLYSEGCHLYKDKVENLAWNQDR\nLLDNAAADLAAISGQKPLITK\nKIGEELIQSELVNIPR\nSAGFPVIKDLMVDR\nSIGITSEDYITDKVSNVDIFEK\nVGDEVEAVVLTLDREER\nTAVIAYEPIWAIGTGK\nIIEVAINEMTAITGQK\nVQNASYQVAAYLADEIAK\nFTASVNLAPSFFEDHLK\nEWTKPFHEAGIQTHMLDR\nILDGAVAAYCAVGGVEPQSETVWR\nLLNDDKQEITGALAEHYILNKE\nSLVTFIYVGEPTQEYR\nVENYKELGLNSETAVVFNLTEK\nTLEDLQFAVNGVYESQTSSIDAGTNPR\nTQSAFSEDGLPIGAGLEDLGK\nLDRGEDLPQYIKDHPIYYAGPAK\nQAGLGGEIICYVA\nEGESMYTFYLPEWK\nVGYPPLVTPFSQYVK\nDNFMAGFIAGTLEK\nHKIIGTFEEITASVPEK\nSCIDSGFSSVMIDGSHLPYEENVALTK\nQIYVQIIDDLSGK\nILLCEDDENLGMLLR\nSCIDSGFSSVMIDGSHLPYEENVALTK\nAEGSYILPDNVPSNEFLNLEGDKISTSR\nFGAIVRPFEDSPFR\nGTEYESFGGNKVYHTTILPFTR\nANFEGECSEVGMYLAMAR\nMFNDKVELTADIFKDK\nVQVQEMVKESEVMQQAYAQANETVNTANR\nDNSAPTELYMTGSAYNWGTPAGDPNAWK\nYTSNPNSPQNPLAALELKNDKANSNDFVGNVDVDYK\nMVVDDKDPENKDVTFIKDGNQIIGNIR\nCQVLEGGGEILPSEVPHFSR\nNPIDMCTILVDQGFDPGVK\nNNEIVYVPFVQAIK\nTTDVTGTIELPEGVEMVMPGDNIK\nFFVKDETSENTVWWTSEEYKNDNKPVDAK\nSFNQSAWEAVEQYQKDHDATIK\nQETTFENNCFTILLHPGTYK\nYDTMHGQFDGTIEADVENSK\nFFDIGTDHYYYDDYANETGMNEVAER\nVIILLTDGTNNKGDISPLTAAEIAK\nSGVYSTDENVYELGYGIEYDAIAKDPDKK\nINPEMHIPEASSAVHGIYDADVADCPTFK\nLGDYAITEAGFGADLGAEK\nTTDVTGTIELPEGVEMVMPGDNIK\nIAVNSLTLNENHTIPFSMTEDHVFK\nEREENLTDGLKDVDAVLTTR\nLLNDDKQEITGALAEHYILNKE\nELTACSLKEEGCIAYDTFESSTR\nLVFDFLTPGK\nEGALSVIGAVSPPGGDISEPVSQATLR\nINLIGEHTDYNGGFVFPGAVDK\nAVLGANPCPIVVPIGAEETFK\nAVLGANPCPIVVPIGAEETFK\nLELPSGVEVEIKV\nDALLENCTVNAEGEINFADK\nQYDINEAIALLK\nELVYDGIEVPYLTK\nESDWGWAIDPEGLR\nEGALSVIGAVSPPGGDISEPVSQATLR\nALRPGIPYMDVYELSAR\nANATAPAINVFETEKEYKVELAAPGMTK\nIPDGPTTPEVAYQMVKDETFAQTQPR\nELGLNSETAVVFNLTEK\nAFTQSHNLTLLGQGNAIIEGNELR\nDALLENCTVNAEGEINFADK\nGTEYESFGGNKVYHTTILPFTR\nKEGYEQISAIFTETADQEKEHAK\nEIEEQLANYQTQFAELTVK\nVFSVEFLPGQFDQR\nACADNSILQNPEIVSAFSYAK\nTAVIAYEPIWAIGTGK\nVLEEVDCILLGPQVR\nILSDPEASENDKYVALTFLR\nVVESIKAQAETVGDNYDKIEQVATVSANNDPVIGK\nMYQLINTYDPTTGQYALLNTDEAK\nLKDEYDAEVTVLTMGLPK\nKPSSLIPIMQDIQGEYR\nLAPGVDPNKLVVVPYANPFR\nDFNLIDSWTEK\nLPGFPIVLHGSSSVPEEEVETINK\nVEAGVLHVSEEVEIVGLKEETR\nVTQVLDGGLSVVLDEAR\nSVLDPEKTFGEALEASGYK\nATVEIVAEGDDEKDVIASIAK\nIGFIAGPEWIVK\nMGCVDVVPFIPIR\nQMFGAEGYEVVAINDLTDPK\nNPIDMCTILVDQGFDPGVK\nAQDVALAYALAIGGAR\nEGEATLAPSLDLVGKI\nGKIIGIDLGTTNSCVGVMEGGQPVVIANAEGAR\nNSQFATPLFEFSGACSGCGETPYVK\nIIGIDLGTTNSCVGVMEGGQPVVIANAEGAR\nALASHALSIFGDHSDVYACR\nFDTISYFDVLQK\nADLFGLYYVADPK\nQILTTTPIEFPVTYPSQDGR\nEQVEDEANVLNIVSHLR\nCAPITAYSTGDKYVAYLANNDMGELR\nIGLVNAVYPQAELLDAAK\nYGFIYVDREEFDLK\nILDGAVAAYCAVGGVEPQSETVWR\nLNPETANWVGLFDSGR\nQMFGAEGYEVVAINDLTDPK\nNVNILVLDTEVYSNTGGQSSK\nIGFIAGPEWIVK\nKVVISAPAGNDLPTIVYNVNHETLTK\nSLFTFYGLADNEEGVSK\nIFSFTALTVVGDGNGR\nYMELAQLIGLNPK\nVSIVPLEVIVR\nELGCAHPEIVLHLDHGDTFETCK\nALASHALSIFGDHSDVYACR\nAGYEQLASLYLETADQEKEHAK\nELSVLELNELVK\nTQSAFSEDGLPIGAGLEDLGK\nLAYLDDIFGAR\nNSIPLLIATDQEGGIVYR\nLYDTYGFPLDLTK\nLPADLGTANTDWQDQIFR\nDALLENCTVNAEGEINFADK\nATSELDYLSVLEPNVR\nLGIQAFEPILVEGK\nTILVPIDISDSELTQR\nANPMYLELPVMAAAR\nDKDAVQAVVMAAEAGNFYK\nTTLTAAITTVLAK\nLLCDAGLIKDSTADYYCFDYGR\nSIGITSEDYITDKVSNVDIFEK\nILDGAVAAYCAVGGVEPQSETVWR\nVGDEVEAVVLTLDREER\nLLNDDKQEITGALAEHYILNKE\nEEGAPVFVETCPQYLEFTSDVYKR\nFKAIYSEEMNGEEFPQDPKEQLLGAVK\nSGLEGAEVDVQVGELYALR\nSCIDSGFSSVMIDGSHLPYEENVALTK\nQAGLGGEIICYVA\nVENYKELGLNSETAVVFNLTEK\nDNFMAGFIAGTLEK\nIFSFTALTVVGDGNGR\nIIEVAINEMTAITGQK\nEVPDAPHETLLVIDATTGQNGVSQAVEFSK\nVTFDSGILFTTGNATLSAAAK\nIIEVAINEMTAITGQK\nVTFDSGILFTTGNATLSAAAK\nQIYVQIIDDLSGK\nSCIDSGFSSVMIDGSHLPYEENVALTK\nAEGSYILPDNVPSNEFLNLEGDKISTSR\nILLCEDDENLGMLLR\nTAVIAYEPIWAIGTGK\nSLVTFIYVGEPTQEYR\nANFEGECSEVGMYLAMAR\nGTEYESFGGNKVYHTTILPFTR\nHKIIGTFEEITASVPEK\nAAGLDVYSQVEGIQPICFENAK\nYTSNPNSPQNPLAALELKNDKANSNDFVGNVDVDYK\nDNSAPTELYMTGSAYNWGTPAGDPNAWK\nTLEDLQFAVNGVYESQTSSIDAGTNPR\nEGESMYTFYLPEWK\nILLFAQNNEIYSTAIPAGSPTDR\nFGAIVRPFEDSPFR\nCQVLEGGGEILPSEVPHFSR\nKGSITSVQAVYVPADDLTDPAPATTFAHLDAK\nFVKDVVVATAEEVMK\nGKIIGIDLGTTNSCVGVMEGGQPVVIANAEGAR\nTTDVTGTIELPEGVEMVMPGDNIK\nFFVKDETSENTVWWTSEEYKNDNKPVDAK\nFFDIGTDHYYYDDYANETGMNEVAER\nSFNQSAWEAVEQYQKDHDATIK\nSLLVGDFLYVSK\nALDIVLNPLGVPSR\nYDTMHGQFDGTIEADVENSK\nEMLLLDDEGNELLLPK\nELLSEYEFPGDDTPVIQGSALK\nEPNWEDFQGFLK\nIAVNSLTLNENHTIPFSMTEDHVFK\nTTDVTGTIELPEGVEMVMPGDNIK\nSGVYSTDENVYELGYGIEYDAIAKDPDKK\nQSGGAGQFGEVHLIVEPYKEGMPVPDTYK\nYMELAQLIGLNPK\nLGDYAITEAGFGADLGAEK\nLLNDDKQEITGALAEHYILNKE\nVFATDVDGVVIVDYKDDATAFNGEK\nMKPADASAAEDLLDAEAYKAVVNG\nLVFDFLTPGK\nEGALSVIGAVSPPGGDISEPVSQATLR\nQMFGAEGYEVVAINDLTDPK\nAVLGANPCPIVVPIGAEETFK\nAVLGANPCPIVVPIGAEETFK\nLVLMDSVVKHELASSAYNK\nVGYPPLVTPFSQYVK\nVQVQEMVKESEVMQQAYAQANETVNTANR\nVSVPTYLVTDDQAVINSYVK\nHNIDSPFISHVEQIKENVR\nDALLENCTVNAEGEINFADK\nIPDGPTTPEVAYQMVKDETFAQTQPR\nELGLNSETAVVFNLTEK\nANATAPAINVFETEKEYKVELAAPGMTK\nAFTQSHNLTLLGQGNAIIEGNELR\nTVHVSTYQAASGAGAAAMDELYEQYR\nLELPSGVEVEIKV\nGTEYESFGGNKVYHTTILPFTR\nLAPGVDPNKLVVVPYANPFR\nVFSVEFLPGQFDQR\nMYQLINTYDPTTGQYALLNTDEAK\nALLLFETPQDALR\nQYDINEAIALLK\nVQNASYQVAAYLADEIAK\nVQNASYQVAAYLADEIAK\nLPGFPIVLHGSSSVPEEEVETINK\nDFNLIDSWTEK\nVEAGVLHVSEEVEIVGLKEETR\nVEAGVLHVSEEVEIVGLKEETR\nGKIIGIDLGTTNSCVGVMEGGQPVVIANAEGAR\nILSDPEASENDKYVALTFLR\nIIGIDLGTTNSCVGVMEGGQPVVIANAEGAR\nNSQFATPLFEFSGACSGCGETPYVK\nMGCVDVVPFIPIR\nSVLDPEKTFGEALEASGYK\nLNHNELLTYPNSYDQVMFGTVK\nAQDVALAYALAIGGAR\nALASHALSIFGDHSDVYACR\nFDTISYFDVLQK\nVTQVLDGGLSVVLDEAR\nEQVEDEANVLNIVSHLR\nACADNSILQNPEIVSAFSYAK\nATVEIVAEGDDEKDVIASIAK\nWIAELEAQERATTGIK\nALASHALSIFGDHSDVYACR\nWIAELEAQERATTGIK\nAGYEQLASLYLETADQEKEHAK\nQMFGAEGYEVVAINDLTDPK\nIGFIAGPEWIVK\nKVVISAPAGNDLPTIVYNVNHETLTK\nMVVTLIHPIAMDDGLR\nDVNILVLDTEVYSNTGGQSSK\nELSVLELNELVK\nYRYEEDNSPLGVIGSFTYTEK\nIGLVNAVYPQAELLDAAK\nILDGAVAAYCAVGGVEPQSETVWR\nTQSAFSEDGLPIGAGLEDLGK\nDALLENCTVNAEGEINFADK\nEGEATLAPSLDLVGKI\nLYDTYGFPLDLTK\nALRPGIPYMDVYELSAR\nNSIPLLIATDQEGGIVYR\nKPSSLIPIMQDIQGEYR\nSIGITSEDYITDKVSNVDIFEK\nLGIQAFEPILVEGK\nVSVPTYLVTDDQAVINSYVK\nVEAGVLHVSEEVEIVGLKEETR\nLLCDAGLIKDSTADYYCFDYGR\nADLFGLYYVADPK\nMEIILKEDIVNLGYK\nVGDEVEAVVLTLDREER\nILDGAVAAYCAVGGVEPQSETVWR\nSCIDSGFSSVMIDGSHLPYEENVALTK\nVENYKELGLNSETAVVFNLTEK\nFNVADNTNIVVNAGPYLACGIAGK\nFTASVNLAPSFFEDHLK\nLLNDDKQEITGALAEHYILNKE\nFKAIYSEEMNGEEFPQDPKEQLLGAVK\nTILVPIDISDSELTQR\nQIYVQIIDDLSGK\nVTFDSGILFTTGNATLSAAAK\nVTFDSGILFTTGNATLSAAAK\nVLEEVDCILLGPQVR\nFANGNPSNDIIPGMLEGNVDRNEPFAR\nVVESIKAQAETVGDNYDKIEQVATVSANNDPVIGK\nSGLEGAEVDVQVGELYALR\nDKDAVQAVVMAAEAGNFYK\nELLSEYEFPGDDTPVIQGSALK\nTEFIIFDGQIAYR\nLNPETANWVGLFDSGR\nSCIDSGFSSVMIDGSHLPYEENVALTK\nILLCEDDENLGMLLR\nTAVIAYEPIWAIGTGK\nGTEYESFGGNKVYHTTILPFTR\nCAPITAYSTGDKYVAYLANNDMGELR\nLDDICEDGVGLVGDIVR\nYTSNPNSPQNPLAALELKNDKANSNDFVGNVDVDYK\nDNSAPTELYMTGSAYNWGTPAGDPNAWK\nFGAIVRPFEDSPFR\nANPMYLELPVMAAAR\nIIEVAINEMTAITGQK\nTTLTAAITTVLAK\nFVKDVVVATAEEVMK\nMVVDDKDPENKDVTFIKDGNQIIGNIR\nLAYLDDIFGAR\nYITVLEGIQDEAGEEVR\nSGLEGAEVDVQVGELYALR\nTMACGIAGLSVAADSLSAIK\nELLSEYEFPGDDTPVIQGSALK\nALDIVLNPLGVPSR\nTTDVTGTIELPEGVEMVMPGDNIK\nFFVKDETSENTVWWTSEEYKNDNKPVDAK\nEPNWEDFQGFLK\nSFNQSAWEAVEQYQKDHDATIK\nSLVTFIYVGEPTQEYR\nHKIIGTFEEITASVPEK\nTCLACQTQVEEGMYVASIPFFPTDKR\nELTACSLKEEGCIAYDTFESSTR\nQSGGAGQFGEVHLIVEPYKEGMPVPDTYK\nSGVYSTDENVYELGYGIEYDAIAKDPDKK\nFNVADNTNIVVNAGPYLACGIAGK\nISNIEVSAYASPDGGVSLNTTLAENR\nIAVNSLTLNENHTIPFSMTEDHVFK\nTTDVTGTIELPEGVEMVMPGDNIK\nMNIYTVGAATQGLSNYLK\nLLNDDKQEITGALAEHYILNKE\nLVFDFLTPGK\nEGALSVIGAVSPPGGDISEPVSQATLR\nQMFGAEGYEVVAINDLTDPK\nDNFMAGFIAGTLEK\nEGESMYTFYLPEWK\nDFGFDEWETIK\nPDYDLITILGPTASGK\nYDTMHGQFDGTIEADVENSK\nELGLNSETAVVFNLTEK\nDALLENCTVNAEGEINFADK\nIPDGPTTPEVAYQMVKDETFAQTQPR\nHNIDSPFISHVEQIKENVR\nANATAPAINVFETEKEYKVELAAPGMTK\nVSVPTYLVTDDQAVINSYVK\nLELPSGVEVEIKV\nAFTQSHNLTLLGQGNAIIEGNELR\nAVLGANPCPIVVPIGAEETFK\nALLLFETPQDALR\nLAPGVDPNKLVVVPYANPFR\nDVNILVLDTEVYSNTGGQSSK\nVFSVEFLPGQFDQR\nVLDLIAHMASVNA\nEIEEQLANYQTQFAELTVK\nVQNASYQVAAYLADEIAK\nFNVADNTNIVVNAGPYLACGIAGK\nINDKFQQLINGAGYDHCYVLNK\nGLAEVIGDRDFSINVISK\nLPGFPIVLHGSSSVPEEEVETINK\nVEAGVLHVSEEVEIVGLKEETR\nDFNLIDSWTEK\nVEAGVLHVSEEVEIVGLKEETR\nIGPVDEDFKEGGLQFIDEVK\nIIGIDLGTTNSCVGVMEGGQPVVIANAEGAR\nGKIIGIDLGTTNSCVGVMEGGQPVVIANAEGAR\nLGDYAITEAGFGADLGAEK\nEREENLTDGLKDVDAVLTTR\nYMELAQLIGLNPK\nSVLDPEKTFGEALEASGYK\nVQVQEMVKESEVMQQAYAQANETVNTANR\nALASHALSIFGDHSDVYACR\nVTQVLDGGLSVVLDEAR\nILSDPEASENDKYVALTFLR\nNSQFATPLFEFSGACSGCGETPYVK\nEMLLLDDEGNELLLPK\nCLFMPSDLTAGLEYNRDR\nGTEYESFGGNKVYHTTILPFTR\nKQPSELIATGIAGIDLNNTLVSGQK\nLFDLEDSGYFYTR\nALASHALSIFGDHSDVYACR\nAGYEQLASLYLETADQEKEHAK\nKVVISAPAGNDLPTIVYNVNHETLTK\nIGFIAGPEWIVK\nQMFGAEGYEVVAINDLTDPK\nWIAELEAQERATTGIK\nMVVTLIHPIAMDDGLR\nEQVEDEANVLNIVSHLR\nLGSNSLAELVVFGR\nDALLENCTVNAEGEINFADK\nTAVIAYEPIWAIGTGK\nQETTFENNCFTILLHPGTYK\nMGCVDVVPFIPIR\nTQSAFSEDGLPIGAGLEDLGK\nTALTSTINVYDILK\nVQNASYQVAAYLADEIAK\nAQDVALAYALAIGGAR\nSIGITSEDYITDKVSNVDIFEK\nLGIQAFEPILVEGK\nVSVPTYLVTDDQAVINSYVK\nVEAGVLHVSEEVEIVGLKEETR\nVEAGVLHVSEEVEIVGLKEETR\nFNVADNTNIVVNAGPYLACGIAGK\nASHALSIFGDHSDVYACR\nIGLVNAVYPQAELLDAAK\nSCIDSGFSSVMIDGSHLPYEENVALTK\nVGDEVEAVVLTLDREER\nILDGAVAAYCAVGGVEPQSETVWR\nEGYEQISAIFTETADQEKEHAKR\nMFNDKVELTADIFKDK\nQIYVQIIDDLSGK\nLDDICEDGVGLVGDIVR\nVLEEVDCILLGPQVR\nVTFDSGILFTTGNATLSAAAK\nILLFAQNNEIYSTAIPAGSPTDR\nVTFDSGILFTTGNATLSAAAK\nLLNDDKQEITGALAEHYILNKE\nMTHISTGGGASLEFLEGKELPGVAAANDK\nNGLDVNQGIDELETPSFLQR\nNGLDVNQGIDELETPSFLQR\nTLEDLQFAVNGVYESQTSSIDAGTNPR\nLGATIIYVTHDQTEAMTLGTR\nSGLEGAEVDVQVGELYALR\nYRYEEDNSPLGVIGSFTYTEK\nELLSEYEFPGDDTPVIQGSALK\nSCIDSGFSSVMIDGSHLPYEENVALTK\nLNPETANWVGLFDSGR\nVENYKELGLNSETAVVFNLTEK\nILLCEDDENLGMLLR\nEGEATLAPSLDLVGKI\nTAVIAYEPIWAIGTGK\nVQFTLPVGTELEKLEK\nYTSNPNSPQNPLAALELKNDKANSNDFVGNVDVDYK\nDNSAPTELYMTGSAYNWGTPAGDPNAWK\nGTEYESFGGNKVYHTTILPFTR\nFKAIYSEEMNGEEFPQDPKEQLLGAVK\nAFTQSHNLTLLGQGNAIIEGNELR\nIIEVAINEMTAITGQK\nNVNILVLDTEVYSNTGGQSSK\nFGAIVRPFEDSPFR\nMVVDDKDPENKDVTFIKDGNQIIGNIR\nELLSEYEFPGDDTPVIQGSALK\nFFVKDETSENTVWWTSEEYKNDNKPVDAK\nTTDVTGTIELPEGVEMVMPGDNIK\nTEFIIFDGQIAYR\nEPNWEDFQGFLK\nALDIVLNPLGVPSR\nHKIIGTFEEITASVPEK\nANPMYLELPVMAAAR\nSLVTFIYVGEPTQEYR\nFNVADNTNIVVNAGPYLACGIAGK\nQSGGAGQFGEVHLIVEPYKEGMPVPDTYK\nQAAQLEALGYGNCPICVAK\nISNIEVSAYASPDGGVSLNTTLAENR\nIAVNSLTLNENHTIPFSMTEDHVFK\nTTDVTGTIELPEGVEMVMPGDNIK\nTNGEDGNNPECVWAATNGIPGLLK\nQAAQLEALGYGNCPICVAK\nDFGFDEWETIK\nLVFDFLTPGK\nEGALSVIGAVSPPGGDISEPVSQATLR\nQMFGAEGYEVVAINDLTDPK\nLLESAIANAENNNGMNPENLYIAECYANK\nLAYLDDIFGAR\nLDDICEDGVGLVGDIVR\nDNFMAGFIAGTLEK\nTMACGIAGLSVAADSLSAIK\nDEPNQSDFSIIYNTLQK\nPDYDLITILGPTASGK\nHNIDSPFISHVEQIKENVR\nELGLNSETAVVFNLTEK\nNSPGYGDNNNALWSAQANLPATIVPVK\nIPDGPTTPEVAYQMVKDETFAQTQPR\nINLIGEHTDYNGGFVFPGAVDK\nEGESMYTFYLPEWK\nVSVPTYLVTDDQAVINSYVK\nYDTMHGQFDGTIEADVENSK\nLELPSGVEVEIKV\nEEGAPVFVETCPQYLEFTSDVYKR\nALLLFETPQDALR\nLAPGVDPNKLVVVPYANPFR\nFALIDTEYILK\nVFSVEFLPGQFDQR\nFVKDVVVATAEEVMK\nLFLDGTAAIGFVK\nLLNDDKQEITGALAEHYILNKE\nLPGFPIVLHGSSSVPEEEVETINK\nVEAGVLHVSEEVEIVGLKEETR\nIGPVDEDFKEGGLQFIDEVK\nGKIIGIDLGTTNSCVGVMEGGQPVVIANAEGAR\nIIGIDLGTTNSCVGVMEGGQPVVIANAEGAR\nDFNLIDSWTEK\nEREENLTDGLKDVDAVLTTR\nALASHALSIFGDHSDVYACR\nSVLDPEKTFGEALEASGYK\nNGLDVNQGIDELETPSFLQR\nVTQVLDGGLSVVLDEAR\nSALPNFVDMKDFVAPSPTTNR\nVQVQEMVKESEVMQQAYAQANETVNTANR\nNSPGYGDNNNALWSAQANLPATIVPVK\nFFDIGTDHYYYDDYANETGMNEVAER\nVTQVLDGGLSVVLDEAR\nALASHALSIFGDHSDVYACR\nAGYEQLASLYLETADQEKEHAK\nKVVISAPAGNDLPTIVYNVNHETLTK\nQMFGAEGYEVVAINDLTDPK\nIGFIAGPEWIVK\nNMVTGAAQMDGAIIVCAATDGPMPQTR\nNSQFATPLFEFSGACSGCGETPYVK\nEQVEDEANVLNIVSHLR\nVTVVSGTDGLKDYSVVVGSFGVK\nVQNASYQVAAYLADEIAK\nDALLENCTVNAEGEINFADK\nILDGAVAAYCAVGGVEPQSETVWR\nSCIDSGFSSVMIDGSHLPYEENVALTK\nSIGITSEDYITDKVSNVDIFEK\nVGDEVEAVVLTLDREER\nWIAELEAQERATTGIK\nVSVPTYLVTDDQAVINSYVK\nVEAGVLHVSEEVEIVGLKEETR\nVIILLTDGTNNKGDISPLTAAEIAK\nYMELAQLIGLNPK\nFNVADNTNIVVNAGPYLACGIAGK\nLVNLLPVSIETDVR\nQIYVQIIDDLSGK\nLGIQAFEPILVEGK\nANFEGECSEVGMYLAMAR\nTAAFLLPILNK\nYITVLEGIQDEAGEEVR\nELLSEYEFPGDDTPVIQGSALK\nLDDICEDGVGLVGDIVR\nVLEEVDCILLGPQVR\nDIQGVLDNGGEGVGLFR\nILDGAVAAYCAVGGVEPQSETVWR\nVTFDSGILFTTGNATLSAAAK\nNGLDVNQGIDELETPSFLQR\nACELQYAINEIIYK\nVTFDSGILFTTGNATLSAAAK\nMTHISTGGGASLEFLEGKELPGVAAANDK\nCLFMPSDLTAGLEYNRDR\nDIQGVLDNGGEGVGLFR\nYATNYPDIFVDLTDK\nYTSNPNSPQNPLAALELKNDKANSNDFVGNVDVDYK\nFTASVNLAPSFFEDHLK\nAGYEQLASLYLETADQEKEHAK\nLLNDDKQEITGALAEHYILNKE\nEVPDAPHETLLVIDATTGQNGVSQAVEFSK\nNMVTGAAQMDGAIIVCAATDGPMPQTR\nASHALSIFGDHSDVYACR\nELLSEYEFPGDDTPVIQGSALK\nDNSAPTELYMTGSAYNWGTPAGDPNAWK\nTAVIAYEPIWAIGTGK\nSCIDSGFSSVMIDGSHLPYEENVALTK\nANATAPAINVFETEKEYKVELAAPGMTK\nCAPITAYSTGDKYVAYLANNDMGELR\nVQFTLPVGTELEKLEK\nFKAIYSEEMNGEEFPQDPKEQLLGAVK\nIIEVAINEMTAITGQK\nTLEDLQFAVNGVYESQTSSIDAGTNPR\nILLCEDDENLGMLLR\nNPIDMCTILVDQGFDPGVK\nFNVADNTNIVVNAGPYLACGIAGK\nFFVKDETSENTVWWTSEEYKNDNKPVDAK\nTTDVTGTIELPEGVEMVMPGDNIK\nSGVYSTDENVYELGYGIEYDAIAKDPDKK\nQSGGAGQFGEVHLIVEPYKEGMPVPDTYK\nVENYKELGLNSETAVVFNLTEK\nEPNWEDFQGFLK\nGTEYESFGGNKVYHTTILPFTR\nKVVISAPAGNDLPTIVYNVNHETLTK\nILLFAQNNEIYSTAIPAGSPTDR\nFGAIVRPFEDSPFR\nALDIVLNPLGVPSR\nDFGFDEWETIK\nLVFDFLTPGK\nAIDAGKDAIEEVAVDNSWSDLTVTATR\nSCDVFKNNTLYADSYLEI\nISNIEVSAYASPDGGVSLNTTLAENR\nELPNILSYAIDR\nMVVDDKDPENKDVTFIKDGNQIIGNIR\nTTDVTGTIELPEGVEMVMPGDNIK\nYRYEEDNSPLGVIGSFTYTEK\nVYDVQPAATYLQNRPDDFSEWVK\nTALTSTINVYDILK\nNSPGYGDNNNALWSAQANLPATIVPVK\nHNIDSPFISHVEQIKENVR\nDNFMAGFIAGTLEK\nSCIDSGFSSVMIDGSHLPYEENVALTKK\nQMFGAEGYEVVAINDLTDPK\nSGLEGAEVDVQVGELYALR\nEGEATLAPSLDLVGKI\nVGNETCNSVGPWGSDYYMGVWSNSSALPTK\nNPIDMCTILVDQGFDPGVK\nLAPGVDPNKLVVVPYANPFR\nALLLFETPQDALR\nINLIGEHTDYNGGFVFPGAVDK\nILSDPEASENDKYVALTFLR\nMVAFSNYFFDTTQGHSQINGCTVR\nDALLENCTVNAEGEINFADK\nHKIIGTFEEITASVPEK\nVSVPTYLVTDDQAVINSYVK\nYDTMHGQFDGTIEADVENSK\nLELPSGVEVEIKV\nLDDICEDGVGLVGDIVR\nVEAGVLHVSEEVEIVGLKEETR\nIGPVDEDFKEGGLQFIDEVK\nGKIIGIDLGTTNSCVGVMEGGQPVVIANAEGAR\nELGLNSETAVVFNLTEK\nEEGAPVFVETCPQYLEFTSDVYKR\nEGESMYTFYLPEWK\nLFLDGTAAIGFVK\nDIAETVAFLASDK\nSLSDTLEEVLSSSGEK\nALASHALSIFGDHSDVYACR\nLPGFPIVLHGSSSVPEEEVETINK\nIPDGPTTPEVAYQMVKDETFAQTQPR\nSVLDPEKTFGEALEASGYK\nAFTQSHNLTLLGQGNAIIEGNELR\nTMQIISEAETYERGFYTGVMGYFDGSSLDSAVMI\nEREENLTDGLKDVDAVLTTR\nLAPGVDPNKLVVVPYANPFR\nVFSVEFLPGQFDQR\nYEEDNSPLGVIGSFTYTEK\nALASHALSIFGDHSDVYACR\nAGYEQLASLYLETADQEKEHAK\nKVVISAPAGNDLPTIVYNVNHETLTK\nQMFGAEGYEVVAINDLTDPK\nNSPGYGDNNNALWSAQANLPATIVPVK\nFFDIGTDHYYYDDYANETGMNEVAER\nVTQVLDGGLSVVLDEAR\nTTLTAAITTVLAK\nVALVGFGTFSVSER\nSIECVEYPELGMEAIWK\nPGVDPNKLVVVPYANPFR\nMFNDKVELTADIFKDK\nIELTGGQILVNGQPVLFK\nIGFIAGPEWIVK\nIIGIDLGTTNSCVGVMEGGQPVVIANAEGAR\nNMVTGAAQMDGAIIVCAATDGPMPQTR\nTMACGIAGLSVAADSLSAIK\nKVVISAPAGNDLPTIVYNVNHDTLTK\nVQVQEMVKESEVMQQAYAQANETVNTANR\nATVEIVAEGDDEKDVIASIAK\nISDQFAFSTGGFYEHTGGFYQNSAR\nVTVVSGTDGLKDYSVVVGSFGVK\nSCIDSGFSSVMIDGSHLPYEENVALTK\nSIGITSEDYITDKVSNVDIFEK\nVEAGVLHVSEEVEIVGLKEETR\nVSVPTYLVTDDQAVINSYVK\nANATAPAINVFETEKEYKVELAAPGMTK\nANPMYLELPVMAAAR\nGLAEVIGDRDFSINVISK\nDALLENCTVNAEGEINFADK\nNITNPVGVFLFK\nQIYVQIIDDLSGK\nEQVEDEANVLNIVSHLR\nYMELAQLIGLNPK\nGYDEVEQVVNNYNMGFITNNER\nFALIDTEYILK\nFNVADNTNIVVNAGPYLACGIAGK\nELLSEYEFPGDDTPVIQGSALK\nVLEEVDCILLGPQVR\nLDDICEDGVGLVGDIVR\nEKPGVYSFGLVTVGENTVIPSDVK\nMVVTLIHPIAMDDGLR\nEGYEQISAIFTETADQEKEHAKR\nLPYGVNLKDPTDIW\nCFNTNGPLADYTAVYALTEPEKK\nFVKDVVVATAEEVMK\nAYDKDLAPVLVMFK\nYATNYPDIFVDLTDK\nILDGAVAAYCAVGGVEPQSETVWR\nVTFDSGILFTTGNATLSAAAK\nDIQGVLDNGGEGVGLFR\nLGIQAFEPILVEGK\nVTFDSGILFTTGNATLSAAAK\nNGLDVNQGIDELETPSFLQR\nSEPYFLEVVPCAIDK\nMGCVDVVPFIPIR\nSGLEGAEVDVQVGELYALR\nDIQGVLDNGGEGVGLFR\nFTASVNLAPSFFEDHLK\nYTSNPNSPQNPLAALELKNDKANSNDFVGNVDVDYK\nVLEEVDCILLGPQVR\nMTHISTGGGASLEFLEGKELPGVAAANDK\nAGYEQLASLYLETADQEKEHAK\nQETTFENNCFTILLHPGTYK\nELGLNSETAVVFNLTEK\nLLNDDKQEITGALAEHYILNKE\nEGTTEFVGYDYTEYEASILR\nTAVIAYEPIWAIGTGK\nELLSEYEFPGDDTPVIQGSALK\nSCIDSGFSSVMIDGSHLPYEENVALTK\nDNSAPTELYMTGSAYNWGTPAGDPNAWK\nTDEYVKYDVVYPMPLVEMK\nTAVIAYEPIWAIGTGK\nFNVADNTNIVVNAGPYLACGIAGK\nFFVKDETSENTVWWTSEEYKNDNKPVDAK\nTTDVTGTIELPEGVEMVMPGDNIK\nSGVYSTDENVYELGYGIEYDAIAKDPDKK\nVENYKELGLNSETAVVFNLTEK\nQSGGAGQFGEVHLIVEPYKEGMPVPDTYK\nEPNWEDFQGFLK\nIIEVAINEMTAITGQK\nEMLLLDDEGNELLLPK\nELPNILSYAIDR\nSCDVFKNNTLYADSYLEI\nDFGFDEWETIK\nLVFDFLTPGK\nCAPITAYSTGDKYVAYLANNDMGELR\nILLCEDDENLGMLLR\nTTDVTGTIELPEGVEMVMPGDNIK\nVYDVQPAATYLQNRPDDFSEWVK\nNSPGYGDNNNALWSAQANLPATIVPVK\nHNIDSPFISHVEQIKENVR\nQMFGAEGYEVVAINDLTDPK\nSGLEGAEVDVQVGELYALR\nILDGAVAAYCAVGGVEPQSETVWR\nGASSVLYGSSALNGIINIR\nVQFTLPVGTELEKLEK\nLAPGVDPNKLVVVPYANPFR\nALLLFETPQDALR\nINLIGEHTDYNGGFVFPGAVDK\nSCIDSGFSSVMIDGSHLPYEENVALTKK\nDALLENCTVNAEGEINFADK\nTCLACQTQVEEGMYVASIPFFPTDKR\nVSVPTYLVTDDQAVINSYVK\nILSDPEASENDKYVALTFLR\nLELPSGVEVEIKV\nDKDAVQAVVMAAEAGNFYK\nYDTMHGQFDGTIEADVENSK\nVEAGVLHVSEEVEIVGLKEETR\nIGPVDEDFKEGGLQFIDEVK\nEGESMYTFYLPEWK\nELGLNSETAVVFNLTEK\nISNIEVSAYASPDGGVSLNTTLAENR\nHKIIGTFEEITASVPEK\nGKIIGIDLGTTNSCVGVMEGGQPVVIANAEGAR\nDIAETVAFLASDK\nGTEYESFGGNKVYHTTILPFTR\nTALTSTINVYDILK\nFGAIVRPFEDSPFR\nEVGTIDILVNNAGIIR\nLPGFPIVLHGSSSVPEEEVETINK\nALASHALSIFGDHSDVYACR\nTLEDLQFAVNGVYESQTSSIDAGTNPR\nEVPDAPHETLLVIDATTGQNGVSQAVEFSK\nCGWIDLVALK\nSGIMCTIHAYTGDQMTLDGPQR\nALASHALSIFGDHSDVYACR\nQMFGAEGYEVVAINDLTDPK\nKVVISAPAGNDLPTIVYNVNHETLTK\nAVQTGGPSGGCLTEEQLDTPIGFDELVK\nAGYEQLASLYLETADQEKEHAK\nSVLDPEKTFGEALEASGYK\nLVADLLSVAGIDR\nIIEVAINEMTAITGQK\nNSQFATPLFEFSGACSGCGETPYVK\nIIGIDLGTTNSCVGVMEGGQPVVIANAEGAR\nIGFIAGPEWIVK\nVTQVLDGGLSVVLDEAR\nEGALSVIGAVSPPGGDISEPVSQATLR\nNMVTGAAQMDGAIIVCAATDGPMPQTR\nNEGGLTSVDLLCTGKDDLASLAK\nEREENLTDGLKDVDAVLTTR\nNPIDMCTILVDQGFDPGVK\nNSPGYGDNNNALWSAQANLPATIVPVK\nSCIDSGFSSVMIDGSHLPYEENVALTK\nSIGITSEDYITDKVSNVDIFEK\nVSVPTYLVTDDQAVINSYVK\nVEAGVLHVSEEVEIVGLKEETR\nNMVTGAAQMDGAIIVCAATDGPMPQTR\nTMACGIAGLSVAADSLSAIK\nVQVQEMVKESEVMQQAYAQANETVNTANR\nISDQFAFSTGGFYEHTGGFYQNSAR\nLAYLDDIFGAR\nEMAYSLYLAGFDVK\nATVEIVAEGDDEKDVIASIAK\nEVGTIDILVNNAGIIR\nNITNPVGVFLFK\nYMELAQLIGLNPK\nEQVEDEANVLNIVSHLR\nANPMYLELPVMAAAR\nDALLENCTVNAEGEINFADK\nTTLTAAITTVLAK\nVGDEVEAVVLTLDREER\nELLSEYEFPGDDTPVIQGSALK\nGYDEVEQVVNNYNMGFITNNER\nQIYVQIIDDLSGK\nLDDICEDGVGLVGDIVR\nLDDICEDGVGLVGDIVR\nFNVADNTNIVVNAGPYLACGIAGK\nNVNILVLDTEVYSNTGGQSSK\nAVQTGGPSGGCLTEEQLDTPIGFDELVK\nILLSAYPTTAICEMGEMSSDNTDAYPNR\nMFNDKVELTADIFKDK\nYATNYPDIFVDLTDK\nILDGAVAAYCAVGGVEPQSETVWR\nSEPYFLEVVPCAIDK\nNVAAICVYPNFADIVK\nEKPGVYSFGLVTVGENTVIPSDVK\nVTFDSGILFTTGNATLSAAAK\nVTFDSGILFTTGNATLSAAAK\nDIQGVLDNGGEGVGLFR\nSYVDEVIESVVK\nVALVGFGTFSVSER\nNGLDVNQGIDELETPSFLQR\nDIQGVLDNGGEGVGLFR\nYTSNPNSPQNPLAALELKNDKANSNDFVGNVDVDYK\nAGYEQLASLYLETADQEKEHAK\nILSDPEASENDKYVALTFLR\nMTHISTGGGASLEFLEGKELPGVAAANDK\nANATAPAINVFETEKEYKVELAAPGMTK\nSLVTFIYVGEPTQEYR\nELTACSLKEEGCIAYDTFESSTR\nVLNFSAGPSMLPEPVLEK\nMGCVDVVPFIPIR\nTAVIAYEPIWAIGTGK\nELLSEYEFPGDDTPVIQGSALK\nFTASVNLAPSFFEDHLK\nDNSAPTELYMTGSAYNWGTPAGDPNAWK\nVLEEVDCILLGPQVR\nEEGAPVFVETCPQYLEFTSDVYKR\nKVVISAPAGNDLPTIVYNVNHDTLTK\nVQNASYQVAAYLADEIAK\nCLFMPSDLTAGLEYNRDR\nMGAEAIYDLLAR\nFNVADNTNIVVNAGPYLACGIAGK\nFFVKDETSENTVWWTSEEYKNDNKPVDAK\nSGVYSTDENVYELGYGIEYDAIAKDPDKK\nTTDVTGTIELPEGVEMVMPGDNIK\nAGFSIGGTSPLPLPEEIR\nEPNWEDFQGFLK\nEMLLLDDEGNELLLPK\nELPNILSYAIDR\nSCDVFKNNTLYADSYLEI\nLYQPQDATTNPSLILNAAQIPEYR\nQSGGAGQFGEVHLIVEPYKEGMPVPDTYK\nVLEEVDCILLGPQVR\nLVFDFLTPGK\nVENYKELGLNSETAVVFNLTEK\nSCIDSGFSSVMIDGSHLPYEENVALTK\nDFGFDEWETIK\nFKAIYSEEMNGEEFPQDPKEQLLGAVK\nKVVISAPAGNDLPTIVYNVNHETLTK\nKQPSELIATGIAGIDLNNTLVSGQK\nNSPGYGDNNNALWSAQANLPATIVPVK\nQMFGAEGYEVVAINDLTDPK\nHNIDSPFISHVEQIKENVR\nLGIQAFEPILVEGK\nSGLEGAEVDVQVGELYALR\nEGTTEFVGYDYTEYEASILR\nFVKDVVVATAEEVMK\nILLCEDDENLGMLLR\nTTDVTGTIELPEGVEMVMPGDNIK\nFKAVQTGGPSGGCLTEEQLDTPIGFDELVK\nGASSVLYGSSALNGIINIR\nLAPGVDPNKLVVVPYANPFR\nNNTLYADSYLEI\nALLLFETPQDALR\nSCIDSGFSSVMIDGSHLPYEENVALTKK\nAIDAGKDAIEEVAVDNSWSDLTVTATR\nTCLACQTQVEEGMYVASIPFFPTDKR\nDALLENCTVNAEGEINFADK\nVSVPTYLVTDDQAVINSYVK\nYDTMHGQFDGTIEADVENSK\nLELPSGVEVEIKV\nIIEVAINEMTAITGQK\nIGPVDEDFKEGGLQFIDEVK\nVEAGVLHVSEEVEIVGLKEETR\nELGLNSETAVVFNLTEK\nIGFPITMVSNGPSREDIIYR\nGTEYESFGGNKVYHTTILPFTR\nALASHALSIFGDHSDVYACR\nLPGFPIVLHGSSSVPEEEVETINK\nALASHALSIFGDHSDVYACR\nEVGTIDILVNNAGIIR\nINLIGEHTDYNGGFVFPGAVDK\nALSDAGLNSSELGQVLLVGGSTR\nEGESMYTFYLPEWK\nISNIEVSAYASPDGGVSLNTTLAENR\nGKIIGIDLGTTNSCVGVMEGGQPVVIANAEGAR\nALSDAGLNSSELGQVLLVGGSTR\nAVQTGGPSGGCLTEEQLDTPIGFDELVK\nAGYEQLASLYLETADQEKEHAK\nKVVISAPAGNDLPTIVYNVNHETLTK\nLVADLLSVAGIDR\nQMFGAEGYEVVAINDLTDPK\nVQFTLPVGTELEKLEK\nSVLDPEKTFGEALEASGYK\nYRYEEDNSPLGVIGSFTYTEK\nIGFIAGPEWIVK\nHKIIGTFEEITASVPEK\nQETTFENNCFTILLHPGTYK\nTLEDLQFAVNGVYESQTSSIDAGTNPR\nIIGIDLGTTNSCVGVMEGGQPVVIANAEGAR\nCFAFLAGHESFAAAEGAIK\nMPAILTQEEEEKWLNPSLSK\nEREENLTDGLKDVDAVLTTR\nSCIDSGFSSVMIDGSHLPYEENVALTK\nNITNPVGVFLFK\nSIGITSEDYITDKVSNVDIFEK\nVSVPTYLVTDDQAVINSYVK\nVEAGVLHVSEEVEIVGLKEETR\nTCPDLVCEDTFQLPNDVSAGYLTK\nVQVQEMVKESEVMQQAYAQANETVNTANR\nTMACGIAGLSVAADSLSAIK\nFGAIVRPFEDSPFR\nTTFNPNFPQYMIDIDAAACKK\nGYDEVEQVVNNYNMGFITNNER\nEQVEDEANVLNIVSHLR\nELLSEYEFPGDDTPVIQGSALK\nVGDEVEAVVLTLDREER\nCAPITAYSTGDKYVAYLANNDMGELR\nVTQVLDGGLSVVLDEAR\nDALLENCTVNAEGEINFADK\nNMVTGAAQMDGAIIVCAATDGPMPQTR\nLLADVGLVGFPSVGK\nYATNYPDIFVDLTDK\nQIYVQIIDDLSGK\nSFGIPLITNDGVTIAK\nGLAEVIGDRDFSINVISK\nLDDICEDGVGLVGDIVR\nELLISAPSELNIPYYNK\nFNVADNTNIVVNAGPYLACGIAGK\nNEGGLTSVDLLCTGKDDLASLAK\nYTSNPNSPQNPLAALELKNDKANSNDFVGNVDVDYK\nDIQGVLDNGGEGVGLFR\nDALLGFSTDELTVR\nNVAAICVYPNFADIVK\nSYVDEVIESVVK\nVTFDSGILFTTGNATLSAAAK\nVTFDSGILFTTGNATLSAAAK\nDIQGVLDNGGEGVGLFR\nILSDPEASENDKYVALTFLR\nMTHISTGGGASLEFLEGKELPGVAAANDK\nAGYEQLASLYLETADQEKEHAK\nILDGAVAAYCAVGGVEPQSETVWR\nSEPYFLEVVPCAIDK\nVCELADIPPVLHMGSCVDISR\nYMELAQLIGLNPK\nNMVTGAAQMDGAIIVCAATDGPMPQTR\nVNQIGSLTETLNAIEMAHR\nFTASVNLAPSFFEDHLK\nTAVIAYEPIWAIGTGK\nEKPGVYSFGLVTVGENTVIPSDVK\nEEGAPVFVETCPQYLEFTSDVYKR\nELLSEYEFPGDDTPVIQGSALK\nDNSAPTELYMTGSAYNWGTPAGDPNAWK\nVLEEVDCILLGPQVR\nLPYGVNLKDPTDIW\nNPIDMCTILVDQGFDPGVK\nFFVKDETSENTVWWTSEEYKNDNKPVDAK\nSGVYSTDENVYELGYGIEYDAIAKDPDKK\nFNVADNTNIVVNAGPYLACGIAGK\nTEFIIFDGQIAYR\nTTDVTGTIELPEGVEMVMPGDNIK\nILDGAVAAYCAVGGVEPQSETVWR\nEPNWEDFQGFLK\nTCPDLVCEDTFQLPNDVSAGYLTK\nHAIVVITEHITDVHELAK\nVQNASYQVAAYLADEIAK\nELGVNVALSEVWAK\nSCDVFKNNTLYADSYLEI\nNSPGYGDNNNALWSAQANLPATI
```
