## Supplementary material for "Unipept in 2026: A Unified Web Platform for Comparative Metaproteomics Analysis": File S1: metadata.json (part 2 of 16)

```
VPVK\nQSGGAGQFGEVHLIVEPYKEGMPVPDTYK\nLYQPQDATTNPSLILNAAQIPEYR\nLVFDFLTPGK\nQMFGAEGYEVVAINDLTDPK\nNVDFFPLTVTYEEK\nDFGFDEWETIK\nMQEEGIYVTGFYYPVVPK\nFKAIYSEEMNGEEFPQDPKEQLLGAVK\nTMYHAEVYVGLDPEFMVK\nHNIDSPFISHVEQIKENVR\nFKAVQTGGPSGGCLTEEQLDTPIGFDELVK\nADRIPNTLNWDLFTGPAK\nSIECVEYPELGMEAIWK\nSGLEGAEVDVQVGELYALR\nKQPSELIATGIAGIDLNNTLVSGQK\nNPIDMCTILVDQGFDPGVK\nMGAEAIYDLLAR\nTNFEDIFIDNCRDIIK\nSLSDTLEEVLSSSGEK\nLAPGVDPNKLVVVPYANPFR\nIGPVDEDFKEGGLQFIDEVK\nVEAGVLHVSEEVEIVGLKEETR\nSCIDSGFSSVMIDGSHLPYEENVALTKK\nAIDAGKDAIEEVAVDNSWSDLTVTATR\nALLLFETPQDALR\nNNTLYADSYLEI\nDALLENCTVNAEGEINFADK\nSCIDSGFSSVMIDGSHLPYEENVALTK\nKVVISAPAGNDLPTIVYNVNHDTLTK\nVSVPTYLVTDDQAVINSYVK\nALASHALSIFGDHSDVYACR\nFKAIYSEEMNGEEFPQDPKEQLLGAVK\nANFEGECSEVGMYLAMAR\nELGLNSETAVVFNLTEK\nTCLACQTQVEEGMYVASIPFFPTDKR\nVENYKELGLNSETAVVFNLTEK\nYDTMHGQFDGTIEADVENSK\nLELPSGVEVEIKV\nIVNNPDYPVQFLFTGK\nIIEVAINEMTAITGQK\nKNEGDEVETVFGPDGQYDLNFIR\nALSDAGLNSSELGQVLLVGGSTR\nALSDAGLNSSELGQVLLVGGSTR\nAVQTGGPSGGCLTEEQLDTPIGFDELVK\nKVVISAPAGNDLPTIVYNVNHETLTK\nAGYEQLASLYLETADQEKEHAK\nALASHALSIFGDHSDVYACR\nLVADLLSVAGIDR\nEGESMYTFYLPEWK\nGKIIGIDLGTTNSCVGVMEGGQPVVIANAEGAR\nGTEYESFGGNKVYHTTILPFTR\nEMLLLDDEGNELLLPK\nQMFGAEGYEVVAINDLTDPK\nVQFTLPVGTELEKLEK\nISNIEVSAYASPDGGVSLNTTLAENR\nSVLDPEKTFGEALEASGYK\nLLDDDPDSLNHQVR\nIGFIAGPEWIVK\nELPNILSYAIDR\nEVGTIDILVNNAGIIR\nDKPEDAVLDVQGIATVTPAIVQACTQDK\nELGLNSETAVVFNLTEK\nSCIDSGFSSVMIDGSHLPYEENVALTK\nTCPDLVCEDTFQLPNDVSAGYLTK\nINLIGEHTDYNGGFVFPGAVDK\nVEAGVLHVSEEVEIVGLKEETR\nNITNPVGVFLFK\nVSVPTYLVTDDQAVINSYVK\nHKIIGTFEEITASVPEK\nAGFSIGGTSPLPLPEEIR\nTTFNPNFPQYMIDIDAAACKK\nWDLGDIIGAR\nVQVQEMVKESEVMQQAYAQANETVNTANR\nEREENLTDGLKDVDAVLTTR\nVGDEVEAVVLTLDREER\nEQVEDEANVLNIVSHLR\nQETTFENNCFTILLHPGTYK\nDNFMAGFIAGTLEK\nSIGITSEDYITDKVSNVDIFEK\nEVPDAPHETLLVIDATTGQNGVSQAVEFSK\nEFGDVDAFPLCIR\nDALLENCTVNAEGEINFADK\nELLSEYEFPGDDTPVIQGSALK\nVTQVLDGGLSVVLDEAR\nEGYEQISAIFTETADQEKEHAKR\nYATNYPDIFVDLTDK\nSFGIPLITNDGVTIAK\nGYDEVEQVVNNYNMGFITNNER\nIIGIDLGTTNSCVGVMEGGQPVVIANAEGAR\nTLEDLQFAVNGVYESQTSSIDAGTNPR\nTMACGIAGLSVAADSLSAIK\nLLADVGLVGFPSVGK\nYTSNPNSPQNPLAALELKNDKANSNDFVGNVDVDYK\nDIQGVLDNGGEGVGLFR\nSYVDEVIESVVK\nDALLGFSTDELTVR\nCAPITAYSTGDKYVAYLANNDMGELR\nVTFDSGILFTTGNATLSAAAK\nVTFDSGILFTTGNATLSAAAK\nTDEYVKYDVVYPMPLVEMK\nDEDGIAIDYEIEGDFPR\nMTHISTGGGASLEFLEGKELPGVAAANDK\nAGYEQLASLYLETADQEKEHAK\nYMELAQLIGLNPK\nATVEIVAEGDDEKDVIASIAK\nSEPYFLEVVPCAIDK\nSDIIYNLPAIALR\nGEDKNVIAFK\nCFAFLAGHESFAAAEGAIK\nLAPGVDPNKLVVVPYANPFR\nDVVMILSETGTYTRIMQAVNAACGLK\nFTASVNLAPSFFEDHLK\nELLSEYEFPGDDTPVIQGSALK\nEILAEFNHLTYDLQHDR\nAVPLASINGEWNIIEVNGSK\nELGVNVALSEVWAK\nNFILSAVTGYQHLK\nTLIPQIMEELKK\nSGVYSTDENVYELGYGIEYDAIAKDPDKK\nFFVKDETSENTVWWTSEEYKNDNKPVDAK\nFNVADNTNIVVNAGPYLACGIAGK\nTCPDLVCEDTFQLPNDVSAGYLTK\nTTDVTGTIELPEGVEMVMPGDNIK\nEKPGVYSFGLVTVGENTVIPSDVK\nDFQATPVQEIWHNDGDQVLAYGR\nNMVTGAAQMDGAIIVCAATDGPMPQTR\nAYDKDLAPVLVMFK\nPGVDPNKLVVVPYANPFR\nDNSAPTELYMTGSAYNWGTPAGDPNAWK\nFVKDVVVATAEEVMK\nETANLCAVMASELGLNPK\nSCDVFKNNTLYADSYLEI\nQSGGAGQFGEVHLIVEPYKEGMPVPDTYK\nHNIDSPFISHVEQIKENVR\nQMFGAEGYEVVAINDLTDPK\nLYQPQDATTNPSLILNAAQIPEYR\nKVVISAPAGNDLPTIVYNVNHETLTK\nLVFDFLTPGK\nVYGGNDGILFEQQKK\nTMYHAEVYVGLDPEFMVK\nEPNWEDFQGFLK\nNEGGLTSVDLLCTGKDDLASLAK\nMGAEAIYDLLAR\nNVAAICVYPNFADIVK\nEEGAPVFVETCPQYLEFTSDVYKR\nVDVPTTITVAISTDPEVMQNAAER\nANPMYLELPVMAAAR\nNPIDMCTILVDQGFDPGVK\nAVPLASINGEWNIIEVNGSK\nIVNNPDYPVQFLFTGK\nVLNFSAGPSMLPEPVLEK\nLAPGVDPNKLVVVPYANPFR\nIGPVDEDFKEGGLQFIDEVK\nSCIDSGFSSVMIDGSHLPYEENVALTKK\nVEAGVLHVSEEVEIVGLKEETR\nAIDAGKDAIEEVAVDNSWSDLTVTATR\nALLLFETPQDALR\nALASHALSIFGDHSDVYACR\nNNTLYADSYLEI\nTAVIAYEPIWAIGTGK\nDALLENCTVNAEGEINFADK\nVLEEVDCILLGPQVR\nSGLEGAEVDVQVGELYALR\nVENYKELGLNSETAVVFNLTEK\nELGLNSETAVVFNLTEK\nIVNNPDYPVQFLFTGK\nTCLACQTQVEEGMYVASIPFFPTDKR\nFKAIYSEEMNGEEFPQDPKEQLLGAVK\nLELPSGVEVEIKV\nKNEGDEVETVFGPDGQYDLNFIR\nVQVQEMVKESEVMQQAYAQANETVNTANR\nTMYHAEVYVGLDPEFMVK\nALSDAGLNSSELGQVLLVGGSTR\nALSDAGLNSSELGQVLLVGGSTR\nKVVISAPAGNDLPTIVYNVNHETLTK\nAGYEQLASLYLETADQEKEHAK\nQMFGAEGYEVVAINDLTDPK\nALASHALSIFGDHSDVYACR\nNSPGYGDNNNALWSAQANLPATIVPVK\nLVADLLSVAGIDR\nYDTMHGQFDGTIEADVENSK\nGKIIGIDLGTTNSCVGVMEGGQPVVIANAEGAR\nISNIEVSAYASPDGGVSLNTTLAENR\nVSVPTYLVTDDQAVINSYVK\nAVQTGGPSGGCLTEEQLDTPIGFDELVK\nEGESMYTFYLPEWK\nVQFTLPVGTELEKLEK\nILDGAVAAYCAVGGVEPQSETVWR\nNVDFFPLTVTYEEK\nTYFNEGKDLIKENVTPLTKDQIK\nSCIDSGFSSVMIDGSHLPYEENVALTKK\nLPERSELNQEINESLIVEYYNR\nNPIDMCTILVDQGFDPGVK\nAAIDFLNHPFYNNLTK\nELPNILSYAIDR\nDKPEDAVLDVQGIATVTPAIVQACTQDK\nFKAVQTGGPSGGCLTEEQLDTPIGFDELVK\nILLCEDDENLGMLLR\nIGFIAGPEWIVK\nIVTVSAVISGAPLGDVVAAGNK\nDHGLENLIEGELRPGMK\nHAIVVITEHITDVHELAK\nSCIDSGFSSVMIDGSHLPYEENVALTK\nTCPDLVCEDTFQLPNDVSAGYLTK\nINLIGEHTDYNGGFVFPGAVDK\nVEAGVLHVSEEVEIVGLKEETR\nILSDPEASENDKYVALTFLR\nWDLGDIIGAR\nNITNPVGVFLFK\nHKIIGTFEEITASVPEK\nVSVPTYLVTDDQAVINSYVK\nSCIDSGFSSVMIDGSHLPYEENVALTK\nVQVQEMVKESEVMQQAYAQANETVNTANR\nLPYGVNLKDPTDIW\nEFGDVDAFPLCIR\nEQVEDEANVLNIVSHLR\nVGDEVEAVVLTLDREER\nVDFNVPLDENFNITDDTR\nVTQVLDGGLSVVLDEAR\nELLSEYEFPGDDTPVIQGSALK\nTTSAFFEPALDYVVCK\nTTLTAAITTVLAK\nSVLDPEKTFGEALEASGYK\nVERGQLNLNDPLEIVGIHETK\nDALLENCTVNAEGEINFADK\nYATNYPDIFVDLTDK\nIIGIDLGTTNSCVGVMEGGQPVVIANAEGAR\nLSEVYLIAAEAALK\nSIGITSEDYITDKVSNVDIFEK\nSFGIPLITNDGVTIAK\nTTFNPNFPQYMIDIDAAACKK\nEMAYSLYLAGFDVK\nVALVGFGTFSVSER\nILLSAYPTTAICEMGEMSSDNTDAYPNR\nEGYEQISAIFTETADQEKEHAKR\nSYVDEVIESVVK\nVTFDSGILFTTGNATLSAAAK\nYTSNPNSPQNPLAALELKNDKANSNDFVGNVDVDYK\nVDFNVPLDENFNITDDTR\nGYDEVEQVVNNYNMGFITNNER\nNYDNGDMYSGGSPVLVVEQITPVK\nDALLGFSTDELTVR\nVTFDSGILFTTGNATLSAAAK\nKVVISAPAGNDLPTIVYNVNHDTLTK\nAISEATELPIVLYNVPGR\nAISEATELPIVLYNVPGR\nMTHISTGGGASLEFLEGKELPGVAAANDK\nYMELAQLIGLNPK\nAGYEQLASLYLETADQEKEHAK\nSEPYFLEVVPCAIDK\nFNVADNTNIVVNAGPYLACGIAGK\nFTASVNLAPSFFEDHLK\nDIQGVLDNGGEGVGLFR\nEVGTIDILVNNAGIIR\nAVPLASINGEWNIIEVNGSK\nTMACGIAGLSVAADSLSAIK\nSGLEGAEVDVQVGELYALR\nLGATIIYVTHDQTEAMTLGTR\nSGVYSTDENVYELGYGIEYDAIAKDPDKK\nFFVKDETSENTVWWTSEEYKNDNKPVDAK\nFNVADNTNIVVNAGPYLACGIAGK\nTTDVTGTIELPEGVEMVMPGDNIK\nTCPDLVCEDTFQLPNDVSAGYLTK\nTLEDLQFAVNGVYESQTSSIDAGTNPR\nEKPGVYSFGLVTVGENTVIPSDVK\nDNSAPTELYMTGSAYNWGTPAGDPNAWK\nEVPDAPHETLLVIDATTGQNGVSQAVEFSK\nALVIIGGDDSNTNACVLAEYYAAK\nELGVNVALSEVWAK\nELLSEYEFPGDDTPVIQGSALK\nIIEVAINEMTAITGQK\nSCDVFKNNTLYADSYLEI\nQMFGAEGYEVVAINDLTDPK\nKVVISAPAGNDLPTIVYNVNHETLTK\nCFAFLAGHESFAAAEGAIK\nLVFDFLTPGK\nFVKDVVVATAEEVMK\nGGDDTLFALVDGVVR\nAVPLASINGEWNIIEVNGSK\nHNIDSPFISHVEQIKENVR\nEPNWEDFQGFLK\nMQEEGIYVTGFYYPVVPK\nMGAEAIYDLLAR\nETANLCAVMASELGLNPK\nMGGMETELPKDALPHWELAK\nAGFSIGGTSPLPLPEEIR\nLAPGVDPNKLVVVPYANPFR\nSCIDSGFSSVMIDGSHLPYEENVALTKK\nIGPVDEDFKEGGLQFIDEVK\nVEAGVLHVSEEVEIVGLKEETR\nALLLFETPQDALR\nALASHALSIFGDHSDVYACR\nAIDAGKDAIEEVAVDNSWSDLTVTATR\nQSGGAGQFGEVHLIVEPYKEGMPVPDTYK\nTAVIAYEPIWAIGTGK\nNVAAICVYPNFADIVK\nDALLENCTVNAEGEINFADK\nSGLEGAEVDVQVGELYALR\nELGLNSETAVVFNLTEK\nTCLACQTQVEEGMYVASIPFFPTDKR\nVENYKELGLNSETAVVFNLTEK\nIVNNPDYPVQFLFTGK\nPLDENFNITDDTR\nNPIDMCTILVDQGFDPGVK\nVLEEVDCILLGPQVR\nIVNNPDYPVQFLFTGK\nKNEGDEVETVFGPDGQYDLNFIR\nALSDAGLNSSELGQVLLVGGSTR\nALSDAGLNSSELGQVLLVGGSTR\nKVVISAPAGNDLPTIVYNVNHETLTK\nQMFGAEGYEVVAINDLTDPK\nAGYEQLASLYLETADQEKEHAK\nALASHALSIFGDHSDVYACR\nNSPGYGDNNNALWSAQANLPATIVPVK\nLELPSGVEVEIKV\nVLEEVDCILLGPQVR\nLVADLLSVAGIDR\nAVQTGGPSGGCLTEEQLDTPIGFDELVK\nEGESMYTFYLPEWK\nTYFNEGKDLIKENVTPLTKDQIK\nCAPITAYSTGDKYVAYLANNDMGELR\nVQFTLPVGTELEKLEK\nISNIEVSAYASPDGGVSLNTTLAENR\nYDTMHGQFDGTIEADVENSK\nSCIDSGFSSVMIDGSHLPYEENVALTKK\nELPNILSYAIDR\nIGFIAGPEWIVK\nLPERSELNQEINESLIVEYYNR\nGKIIGIDLGTTNSCVGVMEGGQPVVIANAEGAR\nLYQPQDATTNPSLILNAAQIPEYR\nILLCEDDENLGMLLR\nFKAVQTGGPSGGCLTEEQLDTPIGFDELVK\nFTASVNLAPSFFEDHLK\nSCIDSGFSSVMIDGSHLPYEENVALTK\nTCPDLVCEDTFQLPNDVSAGYLTK\nVEAGVLHVSEEVEIVGLKEETR\nINLIGEHTDYNGGFVFPGAVDK\nDKPEDAVLDVQGIATVTPAIVQACTQDK\nHKIIGTFEEITASVPEK\nILDGAVAAYCAVGGVEPQSETVWR\nMLGAGDVGYTLPAEFVYPK\nWDLGDIIGAR\nVSVPTYLVTDDQAVINSYVK\nHAIVVITEHITDVHELAK\nVDFNVPLDENFNITDDTR\nVGDEVEAVVLTLDREER\nEQVEDEANVLNIVSHLR\nEFGDVDAFPLCIR\nVQVQEMVKESEVMQQAYAQANETVNTANR\nEMLLLDDEGNELLLPK\nITEQEAQEMVDHLVMK\nVGFFNPIASEKEEGTRLDLDR\nLPYGVNLKDPTDIW\nSGIMCTIHAYTGDQMTLDGPQR\nYATNYPDIFVDLTDK\nIIGIDLGTTNSCVGVMEGGQPVVIANAEGAR\nSIGITSEDYITDKVSNVDIFEK\nTTSAFFEPALDYVVCK\nNITNPVGVFLFK\nVEVTTPEDYMGDVIGDINSR\nTTFNPNFPQYMIDIDAAACKK\nELLSEYEFPGDDTPVIQGSALK\nNVMVALREPSLGPVFGVK\nAAIDFLNHPFYNNLTK\nVDFNVPLDENFNITDDTR\nYTSNPNSPQNPLAALELKNDKANSNDFVGNVDVDYK\nSYVDEVIESVVK\nVTFDSGILFTTGNATLSAAAK\nEGYEQISAIFTETADQEKEHAKR\nAISEATELPIVLYNVPGR\nSFGIPLITNDGVTIAK\nVTFDSGILFTTGNATLSAAAK\nKVVISAPAGNDLPTIVYNVNHDTLTK\nDALLENCTVNAEGEINFADK\nVTQVLDGGLSVVLDEAR\nMTHISTGGGASLEFLEGKELPGVAAANDK\nMTHISTGGGASLEFLEGKELPGVAAANDK\nAGYEQLASLYLETADQEKEHAK\nGYDEVEQVVNNYNMGFITNNER\nAISEATELPIVLYNVPGR\nMGAEAIYDLLAR\nDHGLENLIEGELRPGMK\nFTASVNLAPSFFEDHLK\nAVPLASINGEWNIIEVNGSK\nYIGSDDNWEKAEQAIIEACEEK\nCLFWADHGSTNYDATDLK\nKGDNAPMAIIALV\nSGVYSTDENVYELGYGIEYDAIAKDPDKK\nFFVKDETSENTVWWTSEEYKNDNKPVDAK\nFNVADNTNIVVNAGPYLACGIAGK\nLFLDGTAAIGFVK\nEKPGVYSFGLVTVGENTVIPSDVK\nIGFPITMVSNGPSREDIIYR\nYMELAQLIGLNPK\nTCPDLVCEDTFQLPNDVSAGYLTK\nEVPDAPHETLLVIDATTGQNGVSQAVEFSK\nSGLEGAEVDVQVGELYALR\nELGVNVALSEVWAK\nSCDVFKNNTLYADSYLEI\nDIQGVLDNGGEGVGLFR\nQMFGAEGYEVVAINDLTDPK\nTLEDLQFAVNGVYESQTSSIDAGTNPR\nTTDVTGTIELPEGVEMVMPGDNIK\nCFAFLAGHESFAAAEGAIK\nANVLVFPDLDAGNIGYK\nLVFDFLTPGK\nDNSAPTELYMTGSAYNWGTPAGDPNAWK\nSGVYSTDENVYELGYGIEYDAIAKDPDKK\nHNIDSPFISHVEQIKENVR\nKVVISAPAGNDLPTIVYNVNHETLTK\nETGGLKDSVEPYDEYADTGTGFSFANYNAHEMMK\nAVPLASINGEWNIIEVNGSK\nEPNWEDFQGFLK\nYIGGGEESYGFLAEDFVR\nIVTVSAVISGAPLGDVVAAGNK\nLAPGVDPNKLVVVPYANPFR\nSCIDSGFSSVMIDGSHLPYEENVALTKK\nIGPVDEDFKEGGLQFIDEVK\nTEFIIFDGQIAYR\nVEAGVLHVSEEVEIVGLKEETR\nAIDAGKDAIEEVAVDNSWSDLTVTATR\nELGLNSETAVVFNLTEK\nALLLFETPQDALR\nALASHALSIFGDHSDVYACR\nQSGGAGQFGEVHLIVEPYKEGMPVPDTYK\nDALLENCTVNAEGEINFADK\nEEGAPVFVETCPQYLEFTSDVYKR\nNVAAICVYPNFADIVK\nVEVTTPEDYMGDVIGDINSR\nSGLEGAEVDVQVGELYALR\nIVNNPDYPVQFLFTGK\nPLDENFNITDDTR\nKNEGDEVETVFGPDGQYDLNFIR\nTMACGIAGLSVAADSLSAIK\nMGGMETELPKDALPHWELAK\nYRYEEDNSPLGVIGSFTYTEK\nKVVISAPAGNDLPTIVYNVNHETLTK\nALSDAGLNSSELGQVLLVGGSTR\nAGYEQLASLYLETADQEKEHAK\nALSDAGLNSSELGQVLLVGGSTR\nQMFGAEGYEVVAINDLTDPK\nALASHALSIFGDHSDVYACR\nVENYKELGLNSETAVVFNLTEK\nAVQTGGPSGGCLTEEQLDTPIGFDELVK\nLELPSGVEVEIKV\nTYFNEGKDLIKENVTPLTKDQIK\nISNIEVSAYASPDGGVSLNTTLAENR\nSCIDSGFSSVMIDGSHLPYEENVALTKK\nEGESMYTFYLPEWK\nYDTMHGQFDGTIEADVENSK\nCLFMPSDLTAGLEYNRDR\nMTHISTGGGASLEFLEGKELPGVAAANDK\nELPNILSYAIDR\nILLCEDDENLGMLLR\nAVIFGDDLPITTLSDK\nEGLIDVIVTAPINK\nNFILSAVTGYQHLK\nIGFIAGPEWIVK\nSGIMLTVHAYTGDQMVLDGPHR\nSCIDSGFSSVMIDGSHLPYEENVALTK\nTCPDLVCEDTFQLPNDVSAGYLTK\nVEAGVLHVSEEVEIVGLKEETR\nEVGTIDILVNNAGIIR\nHAIVVITEHITDVHELAK\nVLEEVDCILLGPQVR\nVERGQLNLNDPLEIVGIHETK\nVDFNVPLDENFNITDDTR\nVGDEVEAVVLTLDREER\nEFGDVDAFPLCIR\nEQVEDEANVLNIVSHLR\nYATNYPDIFVDLTDK\nAAIFYSDIITTVSPTYAR\nHKIIGTFEEITASVPEK\nFKAVQTGGPSGGCLTEEQLDTPIGFDELVK\nILSDPEASENDKYVALTFLR\nNEGGLTSVDLLCTGKDDLASLAK\nVGFFNPIASEKEEGTRLDLDR\nTTSAFFEPALDYVVCK\nLSEVYLIAAEAALK\nTCLACQTQVEEGMYVASIPFFPTDKR\nIIGIDLGTTNSCVGVMEGGQPVVIANAEGAR\nVSVPTYLVTDDQAVINSYVK\nTTFNPNFPQYMIDIDAAACKK\nVADIQTIGPLLFR\nGKIIGIDLGTTNSCVGVMEGGQPVVIANAEGAR\nNMVTGAAQMDGAIIVCAATDGPMPQTR\nVDFNVPLDENFNITDDTR\nYTSNPNSPQNPLAALELKNDKANSNDFVGNVDVDYK\nSYVDEVIESVVK\nINLIGEHTDYNGGFVFPGAVDK\nSPNQVLFLTGVFPSGK\nNAIAELEKLDFPTPTR\nCAPITAYSTGDKYVAYLANNDMGELR\nVQFTLPVGTELEKLEK\nEGYEQISAIFTETADQEKEHAKR\nKVVISAPAGNDLPTIVYNVNHDTLTK\nANLGLLAEIIK\nDALLENCTVNAEGEINFADK\nMTHISTGGGASLEFLEGKELPGVAAANDK\nAGYEQLASLYLETADQEKEHAK\nDNFMAGFIAGTLEK\nGLAEVIGDRDFSINVISK\nSIGITSEDYITDKVSNVDIFEK\nAGLPIEVPATTINVVCGSGLK\nVTFDSGILFTTGNATLSAAAK\nLQPDIQPDPVNGTVDIGLPLTSK\nVTFDSGILFTTGNATLSAAAK\nAGLPIEVPATTINVVCGSGLK\nKANLICIPTTSGTGSEVTPFSVITDK\nFTASVNLAPSFFEDHLK\nIGDIGYAIQQYCESHSYGVVR\nTMYHAEVYVGLDPEFMVK\nYIGSDDNWEKAEQAIIEACEEK\nAVPLASINGEWNIIEVNGSK\nMGAEAIYDLLAR\nLLQHNDDFKGVDIAFTSAGAGTSKEFEK\nDHGLENLIEGELRPGMK\nNMVTGAAQMDGAIIVCAATDGPMPQTR\nALNLDAIHDTVHEMARDEAR\nSGVYSTDENVYELGYGIEYDAIAKDPDKK\nFFVKDETSENTVWWTSEEYKNDNKPVDAK\nYMELAQLIGLNPK\nFNVADNTNIVVNAGPYLACGIAGK\nGYDEVEQVVNNYNMGFITNNER\nAAIDFLNHPFYNNLTK\nEMLLLDDEGNELLLPK\nVDLLNQEIEFLK\nATQDFLWGFVR\nSCDVFKNNTLYADSYLEI\nDINYFTGNAIQTAYNDRNPLIVPNSVNK\nQMFGAEGYEVVAINDLTDPK\nDIQGVLDNGGEGVGLFR\nDKPEDAVLDVQGIATVTPAIVQACTQDK\nCFAFLAGHESFAAAEGAIK\nTTDVTGTIELPEGVEMVMPGDNIK\nTLEDLQFAVNGVYESQTSSIDAGTNPR\nADRIPNTLNWDLFTGPAK\nNVMVALREPSLGPVFGVK\nVTQVLDGGLSVVLDEAR\nHNIDSPFISHVEQIKENVR\nSGVYSTDENVYELGYGIEYDAIAKDPDKK\nETGGLKDSVEPYDEYADTGTGFSFANYNAHEMMK\nLFLDGTAAIGFVK\nYIGGGEESYGFLAEDFVR\nKVVISAPAGNDLPTIVYNVNHETLTK\nVLEEVDCILLGPQVR\nLAPGVDPNKLVVVPYANPFR\nSCIDSGFSSVMIDGSHLPYEENVALTKK\nIGPVDEDFKEGGLQFIDEVK\nAIDAGKDAIEEVAVDNSWSDLTVTATR\nVEAGVLHVSEEVEIVGLKEETR\nALLLFETPQDALR\nANVLVFPDLDAGNIGYK\nDALLENCTVNAEGEINFADK\nLGEDGNVIEFLNLNK\nSGIMCTIHAYTGDQMTLDGPQR\nVLNDKFGILDGLMTTVHSTTATQK\nKNEGDEVETVFGPDGQYDLNFIR\nMGGMETELPKDALPHWELAK\nIVNNPDYPVQFLFTGK\nQSGGAGQFGEVHLIVEPYKEGMPVPDTYK\nALASHALSIFGDHSDVYACR\nALPDVIGGFSNTFTYK\nKNVYQIVKEFDEL\nSPNQVLFLTGVFPSGK\nNPIDMCTILVDQGFDPGVK\nKVVISAPAGNDLPTIVYNVNHETLTK\nTYFNEGKDLIKENVTPLTKDQIK\nAGYEQLASLYLETADQEKEHAK\nQMFGAEGYEVVAINDLTDPK\nALSDAGLNSSELGQVLLVGGSTR\nALASHALSIFGDHSDVYACR\nITEQEAQEMVDHLVMK\nIAGGSSGGSAALVGSGVVPFALGSDTGDSIR\nSCIDSGFSSVMIDGSHLPYEENVALTKK\nEGESMYTFYLPEWK\nATVEIVAEGDDEKDVIASIAK\nVEVTTPEDYMGDVIGDINSR\nTCPDLVCEDTFQLPNDVSAGYLTK\nLVFDFLTPGK\nELPNILSYAIDR\nAVIFGDDLPITTLSDK\nQAVNSQDDIITLFVR\nVENYKELGLNSETAVVFNLTEK\nELGLNSETAVVFNLTEK\nSLGNSPDPLELIDKYGADGVR\nIGFIAGPEWIVK\nANFEGECSEVGMYLAMAR\nSGLEGAEVDVQVGELYALR\nSCIDSGFSSVMIDGSHLPYEENVALTK\nTCPDLVCEDTFQLPNDVSAGYLTK\nVEAGVLHVSEEVEIVGLKEETR\nDNCIVDEFDFYPATK\nTMACGIAGLSVAADSLSAIK\nGAHIYCEMVGYGVSCDAHHITAPLEDGSGGAK\nELGLNSETAVVFNLTEK\nMTHISTGGGASLEFLEGKELPGVAAANDK\nLGATIIYVTHDQTEAMTLGTR\nVDFNVPLDENFNITDDTR\nEFGDVDAFPLCIR\nVGDEVEAVVLTLDREER\nTTSAFFEPALDYVVCK\nHKIIGTFEEITASVPEK\nEVGTIDILVNNAGIIR\nIIEVAINEMTAITGQK\nTMYHAEVYVGLDPEFMVK\nVGFFNPIASEKEEGTRLDLDR\nENIPAAEGAEIKEKLEAAGASVEVK\nEPNWEDFQGFLK\nSGLEGAEVDVQVGELYALR\nVDFNVPLDENFNITDDTR\nLSEVYLIAAEAALK\nSYVDEVIESVVK\nVADIQTIGPLLFR\nTTFNPNFPQYMIDIDAAACKK\nHAIVVITEHITDVHELAK\nIIGIDLGTTNSCVGVMEGGQPVVIANAEGAR\nGKIIGIDLGTTNSCVGVMEGGQPVVIANAEGAR\nMLGAGDVGYTLPAEFVYPK\nVERGQLNLNDPLEIVGIHETK\nMTHISTGGGASLEFLEGKELPGVAAANDK\nVQFTLPVGTELEKLEK\nEQVEDEANVLNIVSHLR\nNIAEVVAANKPVDLEAALNTEVDGK\nEGYEQISAIFTETADQEKEHAKR\nCAPITAYSTGDKYVAYLANNDMGELR\nAGYEQLASLYLETADQEKEHAK\nFKAVQTGGPSGGCLTEEQLDTPIGFDELVK\nDALLENCTVNAEGEINFADK\nAGLPIEVPATTINVVCGSGLK\nFTASVNLAPSFFEDHLK\nAGLPIEVPATTINVVCGSGLK\nYTSNPNSPQNPLAALELKNDKANSNDFVGNVDVDYK\nINLIGEHTDYNGGFVFPGAVDK\nGLAEVIGDRDFSINVISK\nVTFDSGILFTTGNATLSAAAK\nTNFEDIFIDNCRDIIK\nFTASVNLAPSFFEDHLK\nKANLICIPTTSGTGSEVTPFSVITDK\nSGVYSTDENVYELGYGIEYDAIAKDPDKK\nAVPLASINGEWNIIEVNGSK\nYIGSDDNWEKAEQAIIEACEEK\nDHGLENLIEGELRPGMK\nALNLDAIHDTVHEMARDEAR\nNMVTGAAQMDGAIIVCAATDGPMPQTR\nSLATEVIMYGKLETTETR\nVALVGFGTFSVSER\nATQDFLWGFVR\nFFVKDETSENTVWWTSEEYKNDNKPVDAK\nYMELAQLIGLNPK\nLADIIPEAQAIDLMK\nAGAESANYPFCTIDPNVGIVAVPDER\nSIGITSEDYITDKVSNVDIFEK\nWTAETPNLYTLTATLK\nDCSTFPFLDSSYVR\nTCLACQTQVEEGMYVASIPFFPTDKR\nLPERSELNQEINESLIVEYYNR\nILSDPEASENDKYVALTFLR\nSCDVFKNNTLYADSYLEI\nQMFGAEGYEVVAINDLTDPK\nQAVNSQDDIITLFVR\nLGIPTALTNDANAAAIGEMTYGAAR\nQAVNSQDDIITLFVR\nFNVADNTNIVVNAGPYLACGIAGK\nTLEDLQFAVNGVYESQTSSIDAGTNPR\nILLCEDDENLGMLLR\nTVVIPILNVYGTGPR\nYDTMHGQFDGTIEADVENSK\nYIGGGEESYGFLAEDFVR\nSGVYSTDENVYELGYGIEYDAIAKDPDKK\nETGGLKDSVEPYDEYADTGTGFSFANYNAHEMMK\nDINYFTGNAIQTAYNDRNPLIVPNSVNK\nTTDVTGTIELPEGVEMVMPGDNIK\nKVVISAPAGNDLPTIVYNVNHDTLTK\nHNIDSPFISHVEQIKENVR\nGYVPADENREYCTDVNVIPIDSIYTPIR\nLAPGVDPNKLVVVPYANPFR\nSCIDSGFSSVMIDGSHLPYEENVALTKK\nVEAGVLHVSEEVEIVGLKEETR\nIGPVDEDFKEGGLQFIDEVK\nDIQIPDFLK\nDALLENCTVNAEGEINFADK\nKVVISAPAGNDLPTIVYNVNHETLTK\nNVMVALREPSLGPVFGVK\nIAYDYEFENLIIDK\nALLLFETPQDALR\nAAIFYSDIITTVSPTYAR\nAVPLASINGEWNIIEVNGSK\nIVNNPDYPVQFLFTGK\nALASHALSIFGDHSDVYACR\nMGGMETELPKDALPHWELAK\nQSGGAGQFGEVHLIVEPYKEGMPVPDTYK\nMGAEAIYDLLAR\nEALEDPDSIFYYMK\nELGVNVALSEVWAK\nAFAGADTLATSYALATAIR\nKVVISAPAGNDLPTIVYNVNHETLTK\nTYFNEGKDLIKENVTPLTKDQIK\nAGYEQLASLYLETADQEKEHAK\nQMFGAEGYEVVAINDLTDPK\nAIDAGKDAIEEVAVDNSWSDLTVTATR\nITEQEAQEMVDHLVMK\nKNEGDEVETVFGPDGQYDLNFIR\nAGAESANYPFCTIDPNVGIVAVPDER\nSCIDSGFSSVMIDGSHLPYEENVALTKK\nDLTLEQIALICR\nTMYHAEVYVGLDPEFMVK\nEGESMYTFYLPEWK\nLGEDGNVIEFLNLNK\nALASHALSIFGDHSDVYACR\nLELPSGVEVEIKV\nAVQTGGPSGGCLTEEQLDTPIGFDELVK\nVLNDKFGILDGLMTTVHSTTATQK\nGYDEVEQVVNNYNMGFITNNER\nELPNILSYAIDR\nVENYKELGLNSETAVVFNLTEK\nALLLFETPQDALR\nLFLDGTAAIGFVK\nSGLEGAEVDVQVGELYALR\nDTENEPFGIGGYLPMER\nSCIDSGFSSVMIDGSHLPYEENVALTK\nDNCIVDEFDFYPATK\nTCPDLVCEDTFQLPNDVSAGYLTK\nVEAGVLHVSEEVEIVGLKEETR\nDKPEDAVLDVQGIATVTPAIVQACTQDK\nSPNQVLFLTGVFPSGK\nIGFIAGPEWIVK\nVDFNVPLDENFNITDDTR\nEFGDVDAFPLCIR\nVGDEVEAVVLTLDREER\nYATNYPDIFVDLTDK\nNAIAELEKLDFPTPTR\nHKIIGTFEEITASVPEK\nVGFFNPIASEKEEGTRLDLDR\nYTSIADLTSETGLFYSNASVK\nLGSNSLAELVVFGR\nLGIPTALTNDANAAAIGEMTYGAAR\nVDFNVPLDENFNITDDTR\nIIGIDLGTTNSCVGVMEGGQPVVIANAEGAR\nSYVDEVIESVVK\nELGLNSETAVVFNLTEK\nLSEVYLIAAEAALK\nHAIVVITEHITDVHELAK\nTMYHAEVYVGLDPEFMVK\nNEGGLTSVDLLCTGKDDLASLAK\nMTHISTGGGASLEFLEGKELPGVAAANDK\nSPNQVLFLTGVFPSGK\nNIAEVVAANKPVDLEAALNTEVDGK\nEQVEDEANVLNIVSHLR\nMTHISTGGGASLEFLEGKELPGVAAANDK\nVQFTLPVGTELEKLEK\nTTSAFFEPALDYVVCK\nVEVTTPEDYMGDVIGDINSR\nTTFNPNFPQYMIDIDAAACKK\nAGYEQLASLYLETADQEKEHAK\nDALLENCTVNAEGEINFADK\nDVAGYAAGLELFDR\nAVIFGDDLPITTLSDK\nFTASVNLAPSFFEDHLK\nAGLPIEVPATTINVVCGSGLK\nAGLPIEVPATTINVVCGSGLK\nGLAEVIGDRDFSINVISK\nYTSNPNSPQNPLAALELKNDKANSNDFVGNVDVDYK\nENIPAAEGAEIKEKLEAAGASVEVK\nVTFDSGILFTTGNATLSAAAK\nTNFEDIFIDNCRDIIK\nVTFDSGILFTTGNATLSAAAK\nGAHIYCEMVGYGVSCDAHHITAPLEDGSGGAK\nNSYNGADLTGLDNIVSAGGLQVGSTDVASK\nSGVYSTDENVYELGYGIEYDAIAKDPDKK\nYIGSDDNWEKAEQAIIEACEEK\nMTHISTGGGASLEFLEGKELPGVAAANDK\nLLQHNDDFKGVDIAFTSAGAGTSKEFEK\nDHGLENLIEGELRPGMK\nALNLDAIHDTVHEMARDEAR\nFKAVQTGGPSGGCLTEEQLDTPIGFDELVK\nLGATIIYVTHDQTEAMTLGTR\nAGAESANYPFCTIDPNVGIVAVPDER\nATQDFLWGFVR\nIPNTLNWDLFTGPAK\nFFVKDETSENTVWWTSEEYKNDNKPVDAK\nSIGITSEDYITDKVSNVDIFEK\nMLGAGDVGYTLPAEFVYPK\nIIEVAINEMTAITGQK\nAVPLASINGEWNIIEVNGSK\nQLHFEEAAELAYFGAK\nVVASAWLGQVDENFQPLK\nSCDVFKNNTLYADSYLEI\nLGIPTALTNDANAAAIGEMTYGAAR\nFNVADNTNIVVNAGPYLACGIAGK\nQMFGAEGYEVVAINDLTDPK\nIGDIGYAIQQYCESHSYGVVR\nINLIGEHTDYNGGFVFPGAVDK\nQAVNSQDDIITLFVR\nYMELAQLIGLNPK\nNFILSAVTGYQHLK\nETGGLKDSVEPYDEYADTGTGFSFANYNAHEMMK\nDINYFTGNAIQTAYNDRNPLIVPNSVNK\nCFAFLAGHESFAAAEGAIK\nSGVYSTDENVYELGYGIEYDAIAKDPDKK\nFAAEGANIAFTDLVIDENAEK\nILLCEDDENLGMLLR\nLPERSELNQEINESLIVEYYNR\nVLEEVDCILLGPQVR\nSGLEGAEVDVQVGELYALR\nSCIDSGFSSVMIDGSHLPYEENVALTKK\nVEAGVLHVSEEVEIVGLKEETR\nIGPVDEDFKEGGLQFIDEVK\nLQEGDVVIVPAYDVLVK\nNVMVALREPSLGPVFGVK\nDALLENCTVNAEGEINFADK\nYIGGGEESYGFLAEDFVR\nDIQIPDFLK\nTTDVTGTIELPEGVEMVMPGDNIK\nGVGFMRPYFEVSGACGGCGETPYYR\nVEVTTPEDYMGDVIGDINSR\nAAIDFLNHPFYNNLTK\nIVNNPDYPVQFLFTGK\nQLFNDSLNTTLAR\nAANAEIPIIFLTAK\nQSGGAGQFGEVHLIVEPYKEGMPVPDTYK\nGYVPADENREYCTDVNVIPIDSIYTPIR\nKLAEFASYNDNLEEVFENR\nALASHALSIFGDHSDVYACR\nMGGMETELPKDALPHWELAK\nNEIEDLYTDALQMK\nTYFNEGKDLIKENVTPLTKDQIK\nAIDAGKDAIEEVAVDNSWSDLTVTATR\nKVVISAPAGNDLPTIVYNVNHETLTK\nQMFGAEGYEVVAINDLTDPK\nAGYEQLASLYLETADQEKEHAK\nITEQEAQEMVDHLVMK\nYDTMHGQFDGTIEADVENSK\nKNEGDEVETVFGPDGQYDLNFIR\nNSYNGADLTGLDNIVSAGGLQVGSTDVASK\nDLTLEQIALICR\nSCIDSGFSSVMIDGSHLPYEENVALTKK\nAAGELPNLYVTDFIK\nVLNDKFGILDGLMTTVHSTTATQK\nVENYKELGLNSETAVVFNLTEK\nELPNILSYAIDR\nTCLACQTQVEEGMYVASIPFFPTDKR\nALLLFETPQDALR\nLFLDGTAAIGFVK\nADRIPNTLNWDLFTGPAK\nKVVISAPAGNDLPTIVYNVNHETLTK\nLELPSGVEVEIKV\nSGLEGAEVDVQVGELYALR\nAFAGADTLATSYALATAIR\nSCIDSGFSSVMIDGSHLPYEENVALTK\nGMEELTSDIPNVSEEATKDLDENGIVR\nVEAGVLHVSEEVEIVGLKEETR\nISNIEVSAYASPDGGVSLNTTLAENR\nEGESMYTFYLPEWK\nKANLICIPTTSGTGSEVTPFSVITDK\nTMYHAEVYVGLDPEFMVK\nTLEDLQFAVNGVYESQTSSIDAGTNPR\nAANAEIPIIFLTAK\nALASHALSIFGDHSDVYACR\nVDFNVPLDENFNITDDTR\nLNPETANWVGLFDSGR\nTCPDLVCEDTFQLPNDVSAGYLTK\nVGFFNPIASEKEEGTRLDLDR\nYTSIADLTSETGLFYSNASVK\nALGSSVDGDDSGDNFVSWTNAGAINTALDGK\nLGIPTALTNDANAAAIGEMTYGAAR\nIGPAPNISLVYPASCKPEDVLAAQNYNAIR\nTMACGIAGLSVAADSLSAIK\nRAELLTTHPTGSYELVKDDKGQLTLK\nHAIVVITEHITDVHELAK\nSYVDEVIESVVK\nVDFNVPLDENFNITDDTR\nLAPGVDPNKLVVVPYANPFR\nLSEVYLIAAEAALK\nVGDEVEAVVLTLDREER\nEVLKNETIAVIGYGVQGPGQALNLR\nIIGIDLGTTNSCVGVMEGGQPVVIANAEGAR\nMTHISTGGGASLEFLEGKELPGVAAANDK\nDIENQYETQITQIEHEVSSSGQEVQSSAK\nTTSAFFEPALDYVVCK\nNIAEVVAANKPVDLEAALNTEVDGK\nEQVEDEANVLNIVSHLR\nSPNQVLFLTGVFPSGK\nVQFTLPVGTELEKLEK\nVEVTTPEDYMGDVIGDINSR\nDAGFLAQNSAIASGAEAAIIPEDR\nTTFNPNFPQYMIDIDAAACKK\nAGYEQLASLYLETADQEKEHAK\nQIYVQIIDDLSGK\nNMVTGAAQMDGAIIVCAATDGPMPQTR\nTSTLVNLPTSGAALALMGR\nVTFDSGILFTTGNATLSAAAK\nELGLNSETAVVFNLTEK\nVTFDSGILFTTGNATLSAAAK\nTNFEDIFIDNCRDIIK\nGAHIYCEMVGYGVSCDAHHITAPLEDGSGGAK\nDALLENCTVNAEGEINFADK\nNSYNGADLTGLDNIVSAGGLQVGSTDVASK\nAFAGADTLATSYALATAIR\nSGVYSTDENVYELGYGIEYDAIAKDPDKK\nMTHISTGGGASLEFLEGKELPGVAAANDK\nYIGSDDNWEKAEQAIIEACEEK\nDHGLENLIEGELRPGMK\nIENNIDIPSLAPLIK\nALNLDAIHDTVHEMARDEAR\nSLATEVIMYGKLETTETR\nATQDFLWGFVR\nFFVKDETSENTVWWTSEEYKNDNKPVDAK\nAGAESANYPFCTIDPNVGIVAVPDER\nAVPLASINGEWNIIEVNGSK\nFTASVNLAPSFFEDHLK\nSGIMLTVHAYTGDQMVLDGPHR\nSGIMLTVHAYTGDQMVLDGPHR\nLGIPTALTNDANAAAIGEMTYGAAR\nSCDVFKNNTLYADSYLEI\nMVAFSNYFFDTTQGHSQINGCTVR\nETGGLKDSVEPYDEYADTGTGFSFANYNAHEMMK\nIGDIGYAIQQYCESHSYGVVR\nQMFGAEGYEVVAINDLTDPK\nAIVVPQTAAFTLAVTTSDNNTLMQK\nYMELAQLIGLNPK\nNFILSAVTGYQHLK\nSCIDSGFSSVMIDGSHLPYEENVALTKK\nVEAGVLHVSEEVEIVGLKEETR\nCFAFLAGHESFAAAEGAIK\nGLAEVIGDRDFSINVISK\nLPERSELNQEINESLIVEYYNR\nIINICSMMSELGR\nSGVYSTDENVYELGYGIEYDAIAKDPDKK\nQLHFEEAAELAYFGAK\nIGPVDEDFKEGGLQFIDEVK\nYTTPFYAILSADGVQQSTSAATDQR\nNVMVALREPSLGPVFGVK\nAPEDFVTLAETLDR\nIVNNPDYPVQFLFTGK\nYRDERYPTQSPMPLTVACASPELASGK\nYIGGGEESYGFLAEDFVR\nDALLENCTVNAEGEINFADK\nDNFMAGFIAGTLEK\nMLGAGDVGYTLPAEFVYPK\nGWDSNWYGGNDYGDSLLEDSKIR\nFKAVQTGGPSGGCLTEEQLDTPIGFDELVK\nQAVNSQDDIITLFVR\nAANAEIPIIFLTAK\nTYFNEGKDLIKENVTPLTKDQIK\nGYVPADENREYCTDVNVIPIDSIYTPIR\nCAPITAYSTGDKYVAYLANNDMGELR\nAAIDFLNHPFYNNLTK\nMGGMETELPKDALPHWELAK\nLGSNSLAELVVFGR\nHAIVVITEHITDVHELAK\nNSYNGADLTGLDNIVSAGGLQVGSTDVASK\nKVVISAPAGNDLPTIVYNVNHETLTK\nDLTLEQIALICR\nAIDAGKDAIEEVAVDNSWSDLTVTATR\nAGYEQLASLYLETADQEKEHAK\nQMFGAEGYEVVAINDLTDPK\nSCIDSGFSSVMIDGSHLPYEENVALTKK\nFAAEGANIAFTDLVIDENAEK\nKNEGDEVETVFGPDGQYDLNFIR\nIPNTLNWDLFTGPAK\nITEQEAQEMVDHLVMK\nDINYFTGNAIQTAYNDRNPLIVPNSVNK\nLQEGDVVIVPAYDVLVK\nTTDVTGTIELPEGVEMVMPGDNIK\nSCIDSGFSSVMIDGSHLPYEENVALTK\nVEAGVLHVSEEVEIVGLKEETR\nADRIPNTLNWDLFTGPAK\nFNVADNTNIVVNAGPYLACGIAGK\nELPNILSYAIDR\nYDTMHGQFDGTIEADVENSK\nVLNDKFGILDGLMTTVHSTTATQK\nGYHTGNIMNAFRLTLVGEGKG\nSLGNSPDPLELIDKYGADGVR\nALLLFETPQDALR\nAFAGADTLATSYALATAIR\nVDFNVPLDENFNITDDTR\nISNIEVSAYASPDGGVSLNTTLAENR\nVENYKELGLNSETAVVFNLTEK\nYATNYPDIFVDLTDK\nTMYHAEVYVGLDPEFMVK\nALDAFISSVTNAMK\nAANAEIPIIFLTAK\nVERGQLNLNDPLEIVGIHETK\nSIECVEYPELGMEAIWK\nHAIVVITEHITDVHELAK\nALGSSVDGDDSGDNFVSWTNAGAINTALDGK\nVGFFNPIASEKEEGTRLDLDR\nTCPDLVCEDTFQLPNDVSAGYLTK\nEGESMYTFYLPEWK\nLGIPTALTNDANAAAIGEMTYGAAR\nNEIEDLYTDALQMK\nRAELLTTHPTGSYELVKDDKGQLTLK\nFTASVNLAPSFFEDHLK\nLAPGVDPNKLVVVPYANPFR\nLSEVYLIAAEAALK\nNIAEVVAANKPVDLEAALNTEVDGK\nTCLACQTQVEEGMYVASIPFFPTDKR\nGVGFMRPYFEVSGACGGCGETPYYR\nSYVDEVIESVVK\nRAELLTTHPTGSYELVKDDKGQLTLK\nMDILGADFYGSVEQIKDR\nVQFTLPVGTELEKLEK\nEQVEDEANVLNIVSHLR\nSPNQVLFLTGVFPSGK\nVGDEVEAVVLTLDREER\nTTFNPNFPQYMIDIDAAACKK\nTSTLVNLPTSGAALALMGR\nAGYEQLASLYLETADQEKEHAK\nAGLPIEVPATTINVVCGSGLK\nKLAEFASYNDNLEEVFENR\nSGVYSTDENVYELGYGIEYDAIAKDPDKK\nMTHISTGGGASLEFLEGKELPGVAAANDK\nELGLNSETAVVFNLTEK\nLLQHNDDFKGVDIAFTSAGAGTSKEFEK\nIGPAPNISLVYPASCKPEDVLAAQNYNAIR\nGAHIYCEMVGYGVSCDAHHITAPLEDGSGGAK\nVTFDSGILFTTGNATLSAAAK\nVATETAIENSVTVFHIESDEIKGR\nVTFDSGILFTTGNATLSAAAK\nDALLENCTVNAEGEINFADK\nGEELPFDPTDATIYYVGPTPAKPGQVIGSAGPTTSGR\nYIGSDDNWEKAEQAIIEACEEK\nALNLDAIHDTVHEMARDEAR\nFFVKDETSENTVWWTSEEYKNDNKPVDAK\nATQDFLWGFVR\nKANLICIPTTSGTGSEVTPFSVITDK\nDHGLENLIEGELRPGMK\nTNFEDIFIDNCRDIIK\nEVLKNETIAVIGYGVQGPGQALNLR\nGGSIVGEHEVIFAGPDEVIEFK\nKFENITQVWLGGDHYK\nCENFEKAYEYLPSSRTSTLVNLPTSGAALALMGR\nLGIPTALTNDANAAAIGEMTYGAAR\nSCDVFKNNTLYADSYLEI\nFTASVNLAPSFFEDHLK\nVTNPHLMLGGKDSDTALEWIQTK\nSGLEGAEVDVQVGELYALR\nSCIDSGFSSVMIDGSHLPYEENVALTKK\nVEAGVLHVSEEVEIVGLKEETR\nELGLNSETAVVFNLTEK\nQMFGAEGYEVVAINDLTDPK\nIIGIDLGTTNSCVGVMEGGQPVVIANAEGAR\nALLLFETPQDALR\nVEVTTPEDYMGDVIGDINSR\nDAGFLAQNSAIASGAEAAIIPEDR\nAKLETFMFGAVAYSDNVNAAK\nIGPVDEDFKEGGLQFIDEVK\nCFAFLAGHESFAAAEGAIK\nGLAEVIGDRDFSINVISK\nETGGLKDSVEPYDEYADTGTGFSFANYNAHEMMK\nTTSAFFEPALDYVVCK\nSGVYSTDENVYELGYGIEYDAIAKDPDKK\nQLHFEEAAELAYFGAK\nMTHISTGGGASLEFLEGKELPGVAAANDK\nAANAEIPIIFLTAK\nTYFNEGKDLIKENVTPLTKDQIK\nGYVPADENREYCTDVNVIPIDSIYTPIR\nTEFIIFDGQIAYR\nAPEDFVTLAETLDR\nYIGGGEESYGFLAEDFVR\nYFTINDEKICLPETVGEYVK\nNVMVALREPSLGPVFGVK\nDALLENCTVNAEGEINFADK\nLNPNVVGKPATWIAEQAGFK\nIVNNPDYPVQFLFTGK\nIENNIDIPSLAPLIK\nNSYNGADLTGLDNIVSAGGLQVGSTDVASK\nAIDAGKDAIEEVAVDNSWSDLTVTATR\nKVVISAPAGNDLPTIVYNVNHETLTK\nLPERSELNQEINESLIVEYYNR\nMGGMETELPKDALPHWELAK\nGWDSNWYGGNDYGDSLLEDSKIR\nVTNPHLMLGGKDSDTALEWIQTK\nQMFGAEGYEVVAINDLTDPK\nDKFFVKDETSENTVWWTSEEYKNDNKPVDAK\nDLSIDFLGVK\nDLTLEQIALICR\nSCIDSGFSSVMIDGSHLPYEENVALTKK\nYMELAQLIGLNPK\nDIENQYETQITQIEHEVSSSGQEVQSSAK\nSCIDSGFSSVMIDGSHLPYEENVALTK\nITEQEAQEMVDHLVMK\nAGYEQLASLYLETADQEKEHAK\nVEAGVLHVSEEVEIVGLKEETR\nDINYFTGNAIQTAYNDRNPLIVPNSVNK\nISNIEVSAYASPDGGVSLNTTLAENR\nDFQATPVQEIWHNDGDQVLAYGR\nYDTMHGQFDGTIEADVENSK\nFKAVQTGGPSGGCLTEEQLDTPIGFDELVK\nELPNILSYAIDR\nTTDVTGTIELPEGVEMVMPGDNIK\nNFILSAVTGYQHLK\nHACGAAVECVISDTCIAGMAEAAACEEK\nVENYKELGLNSETAVVFNLTEK\nHAIVVITEHITDVHELAK\nTMYHAEVYVGLDPEFMVK\nYTSIADLTSETGLFYSNASVK\nKNEGDEVETVFGPDGQYDLNFIR\nYATNYPDIFVDLTDK\nANLGLLAEIIK\nVADIQTIGPLLFR\nAANAEIPIIFLTAK\nALSDAGLNSSELGQVLLVGGSTR\nFTASVNLAPSFFEDHLK\nLAPGVDPNKLVVVPYANPFR\nLSEVYLIAAEAALK\nNIAEVVAANKPVDLEAALNTEVDGK\nIPNTLNWDLFTGPAK\nSLGNSPDPLELIDKYGADGVR\nAFAGADTLATSYALATAIR\nLGIPTALTNDANAAAIGEMTYGAAR\nAFAGADTLATSYALATAIR\nAVPLASINGEWNIIEVNGSK\nEQVEDEANVLNIVSHLR\nAADAAAAIGEGLQAF\nVDFNVPLDENFNITDDTR\nFFTNADFMSIIK\nLPCNAQASDPGIVLSTEVFESGYTAER\nVQFTLPVGTELEKLEK\nDNFMAGFIAGTLEK\nRAELLTTHPTGSYELVKDDKGQLTLK\nAIVVPQTAAFTLAVTTSDNNTLMQK\nSYVDEVIESVVK\nADRIPNTLNWDLFTGPAK\nSGVYSTDENVYELGYGIEYDAIAKDPDKK\nTTFNPNFPQYMIDIDAAACKK\nVGDEVEAVVLTLDREER\nTCLACQTQVEEGMYVASIPFFPTDKR\nETSDPGDIIVLLGGR\nAGLPIEVPATTINVVCGSGLK\nALNLDAIHDTVHEMARDEAR\nYIGSDDNWEKAEQAIIEACEEK\nGEELPFDPTDATIYYVGPTPAKPGQVIGSAGPTTSGR\nGAHIYCEMVGYGVSCDAHHITAPLEDGSGGAK\nSPNQVLFLTGVFPSGK\nVTFDSGILFTTGNATLSAAAK\nDALLENCTVNAEGEINFADK\nVTFDSGILFTTGNATLSAAAK\nVATETAIENSVTVFHIESDEIKGR\nINDNEFMALEAIKFDAPK\nEENFLKDVNVLSDLK\nLGIPTALTNDANAAAIGEMTYGAAR\nATQDFLWGFVR\nKANLICIPTTSGTGSEVTPFSVITDK\nSCDVFKNNTLYADSYLEI\nDHGLENLIEGELRPGMK\nIGPAPNISLVYPASCKPEDVLAAQNYNAIR\nEGESMYTFYLPEWK\nFTASVNLAPSFFEDHLK\nGEELPFDPTDATIYYVGPTPAKPGQVIGSAGPTTSGR\nNEIEDLYTDALQMK\nSCIDSGFSSVMIDGSHLPYEENVALTKK\nVTNPHLMLGGKDSDTALEWIQTK\nTSTLVNLPTSGAALALMGR\nGMEELTSDIPNVSEEATKDLDENGIVR\nTNFEDIFIDNCRDIIK\nGVGFMRPYFEVSGACGGCGETPYYR\nEVLKNETIAVIGYGVQGPGQALNLR\nIENATHAPVDFDTNIATTITAHDAGYINQPLEK\nVEAGVLHVSEEVEIVGLKEETR\nCFAFLAGHESFAAAEGAIK\nQMFGAEGYEVVAINDLTDPK\nIGPVDEDFKEGGLQFIDEVK\nQAVNSQDDIITLFVR\nIIGIDLGTTNSCVGVMEGGQPVVIANAEGAR\nVEVTTPEDYMGDVIGDINSR\nAAIDFLNHPFYNNLTK\nKFENITQVWLGGDHYK\nLFLDGTAAIGFVK\nVTQVLDGGLSVVLDEAR\nAANAEIPIIFLTAK\nGLAEVIGDRDFSINVISK\nETGGLKDSVEPYDEYADTGTGFSFANYNAHEMMK\nALDAFISSVTNAMK\nSGLEGAEVDVQVGELYALR\nVQLVGFGTFEVSER\nGILTGLGTDGYTHDMLESYK\nTYFNEGKDLIKENVTPLTKDQIK\nGYVPADENREYCTDVNVIPIDSIYTPIR\nNVMVALREPSLGPVFGVK\nYIGGGEESYGFLAEDFVR\nLNPNVVGKPATWIAEQAGFK\nDALLENCTVNAEGEINFADK\nGFVYVHTPLITGSDCEGAGEMFR\nALGSSVDGDDSGDNFVSWTNAGAINTALDGK\nTTLTAAITTVLAK\nQMFGAEGYEVVAINDLTDPK\nDKFFVKDETSENTVWWTSEEYKNDNKPVDAK\nNSYNGADLTGLDNIVSAGGLQVGSTDVASK\nAPEDFVTLAETLDR\nYKLELTNPSVNDVTEWINK\nVLEYRPAPGQFINEGFDCQTMEEANAYAEER\nSCIDSGFSSVMIDGSHLPYEENVALTK\nELGLNSETAVVFNLTEK\nDLSIDFLGVK\nAIDAGKDAIEEVAVDNSWSDLTVTATR\nSCIDSGFSSVMIDGSHLPYEENVALTKK\nDLTLEQIALICR\nAGYEQLASLYLETADQEKEHAK\nYMELAQLIGLNPK\nVEAGVLHVSEEVEIVGLKEETR\nGWDSNWYGGNDYGDSLLEDSKIR\nISNIEVSAYASPDGGVSLNTTLAENR\nITEQEAQEMVDHLVMK\nTVYSTENPDLLVLEFR\nAKLETFMFGAVAYSDNVNAAK\nVENYKELGLNSETAVVFNLTEK\nELPNILSYAIDR\nKVVISAPAGNDLPTIVYNVNHETLTK\nDINYFTGNAIQTAYNDRNPLIVPNSVNK\nYDTMHGQFDGTIEADVENSK\nGFVILPCELIAENGK\nDIENQYETQITQIEHEVSSSGQEVQSSAK\nLPERSELNQEINESLIVEYYNR\nKFHNYINCIEGVYHTGQR\nALNLDAIHDTVHEMARDEAR\nFTASVNLAPSFFEDHLK\nLAPGVDPNKLVVVPYANPFR\nHAIVVITEHITDVHELAK\nYTSIADLTSETGLFYSNASVK\nTMYHAEVYVGLDPEFMVK\nNFILSAVTGYQHLK\nVTQVLDGGLSVVLDEAR\nGIPMFDINGNITSTDINFQER\nEQVEDEANVLNIVSHLR\nLSEVYLIAAEAALK\nAPYDPESTSSVTSNFYQGVDYFQQPSLR\nLGIPTALTNDANAAAIGEMTYGAAR\nVGFFNPIASEKEEGTRLDLDR\nEGYEQISAIFTETADQEKEHAKR\nKNEGDEVETVFGPDGQYDLNFIR\nMLGAGDVGYTLPAEFVYPK\nIDPIQYDLLFER\nSGVYSTDENVYELGYGIEYDAIAKDPDKK\nVQFTLPVGTELEKLEK\nNIAEVVAANKPVDLEAALNTEVDGK\nLPCNAQASDPGIVLSTEVFESGYTAER\nYFTINDEKICLPETVGEYVK\nRAELLTTHPTGSYELVKDDKGQLTLK\nVGDEVEAVVLTLDREER\nSYVDEVIESVVK\nIVNNPDYPVQFLFTGK\nWTAETPNLYTLTATLK\nYIGSDDNWEKAEQAIIEACEEK\nAIVVPQTAAFTLAVTTSDNNTLMQK\nQWTDLLQASK\nSLGNSPDPLELIDKYGADGVR\nLGATIIYVTHDQTEAMTLGTR\nGEELPFDPTDATIYYVGPTPAKPGQVIGSAGPTTSGR\nLGIPTALTNDANAAAIGEMTYGAAR\nNIGAQLAATGESVANDIKDAK\nGAHIYCEMVGYGVSCDAHHITAPLEDGSGGAK\nAFAGADTLATSYALATAIR\nTTFNPNFPQYMIDIDAAACKK\nTTDVTGTIELPEGVEMVMPGDNIK\nHACGAAVECVISDTCIAGMAEAAACEEK\nVTYHDDPTFVVDGVVHYCVGNMPGAVPR\nSCIDSGFSSVMIDGSHLPYEENVALTKK\nKANLICIPTTSGTGSEVTPFSVITDK\nATQDFLWGFVR\nSCDVFKNNTLYADSYLEI\nVTNPHLMLGGKDSDTALEWIQTK\nDHGLENLIEGELRPGMK\nIGPAPNISLVYPASCKPEDVLAAQNYNAIR\nGEELPFDPTDATIYYVGPTPAKPGQVIGSAGPTTSGR\nEGESMYTFYLPEWK\nFTASVNLAPSFFEDHLK\nDALLENCTVNAEGEINFADK\nADRIPNTLNWDLFTGPAK\nVEAGVLHVSEEVEIVGLKEETR\nTNFEDIFIDNCRDIIK\nTSTLVNLPTSGAALALMGR\nSFEPSAIASWDFDINK\nAFAGADTLATSYALATAIR\nTCLACQTQVEEGMYVASIPFFPTDKR\nGGLEQIPNFFHYGNINVNTSK\nANLGLLAEIIK\nAANAEIPIIFLTAK\nCFAFLAGHESFAAAEGAIK\nQAVNSQDDIITLFVR\nQMFGAEGYEVVAINDLTDPK\nIPNTLNWDLFTGPAK\nEVLKNETIAVIGYGVQGPGQALNLR\nINDNEFMALEAIKFDAPK\nVEVTTPEDYMGDVIGDINSR\nLFLDGTAAIGFVK\nGLAEVIGDRDFSINVISK\nFFTNADFMSIIK\nLADIIPEAQAIDLMK\nGDMLMNVDGTLTENTGEFATNYEKEVK\nTTSAFFEPALDYVVCK\nKFENITQVWLGGDHYK\nIIGIDLGTTNSCVGVMEGGQPVVIANAEGAR\nNEIEDLYTDALQMK\nTYFNEGKDLIKENVTPLTKDQIK\nNVMVALREPSLGPVFGVK\nYIGGGEESYGFLAEDFVR\nLNPNVVGKPATWIAEQAGFK\nDALLENCTVNAEGEINFADK\nIENATHAPVDFDTNIATTITAHDAGYINQPLEK\nSGIMCTIHAYTGDQMTLDGPQR\nSGLEGAEVDVQVGELYALR\nDKFFVKDETSENTVWWTSEEYKNDNKPVDAK\nQMFGAEGYEVVAINDLTDPK\nDADILISNDLENWTK\nNSYNGADLTGLDNIVSAGGLQVGSTDVASK\nAAALQPGEVLLLENLR\nTCFNETGYLLDTHTAIGYGVLK\nIINICSMMSELGR\nNLNLIDLGEIAVNK\nVTNPHLMLGGKDSDTALEWIQTK\nDSGIPANIHDIPFFKEQLK\nSCIDSGFSSVMIDGSHLPYEENVALTK\nGYVPADENREYCTDVNVIPIDSIYTPIR\nSCIDSGFSSVMIDGSHLPYEENVALTKK\nVEAGVLHVSEEVEIVGLKEETR\nYKLELTNPSVNDVTEWINK\nVLEYRPAPGQFINEGFDCQTMEEANAYAEER\nVTNPHLMLGGKDSDTALEWIQTK\nAGYEQLASLYLETADQEKEHAK\nDLTLEQIALICR\nGFVYVHTPLITGSDCEGAGEMFR\nISNIEVSAYASPDGGVSLNTTLAENR\nITEQEAQEMVDHLVMK\nAIDAGKDAIEEVAVDNSWSDLTVTATR\nVATETAIENSVTVFHIESDEIKGR\nGWDSNWYGGNDYGDSLLEDSKIR\nAPEDFVTLAETLDR\nQLHFEEAAELAYFGAK\nDIKELEGVEVAILCTPTR\nDCTMDMLEEAKADINAEDYMR\nKVVISAPAGNDLPTIVYNVNHETLTK\nDINYFTGNAIQTAYNDRNPLIVPNSVNK\nALNLDAIHDTVHEMARDEAR\nVENYKELGLNSETAVVFNLTEK\nAKLETFMFGAVAYSDNVNAAK\nYVASIENFPEDGIIFR\nQAQEIIDAATNDANNLR\nGVGFMRPYFEVSGACGGCGETPYYR\nFTASVNLAPSFFEDHLK\nEQVEDEANVLNIVSHLR\nTMYHAEVYVGLDPEFMVK\nLAPGVDPNKLVVVPYANPFR\nHAIVVITEHITDVHELAK\nQIVEVQVPESWK\nKFHNYINCIEGVYHTGQR\nFAAEGANIAFTDLVIDENAEK\nELPNILSYAIDR\nQIPLGTFGQVR\nLSEVYLIAAEAALK\nVGFFNPIASEKEEGTRLDLDR\nLGIPTALTNDANAAAIGEMTYGAAR\nVTQVLDGGLSVVLDEAR\nNFILSAVTGYQHLK\nGGSIVGEHEVIFAGPDEVIEFK\nEGYEQISAIFTETADQEKEHAKR\nLPCNAQASDPGIVLSTEVFESGYTAER\nYIGSDDNWEKAEQAIIEACEEK\nRAELLTTHPTGSYELVKDDKGQLTLK\nYFTINDEKICLPETVGEYVK\nALNLDAIHDTVHEMARDEAR\nSGVYSTDENVYELGYGIEYDAIAKDPDKK\nMTHISTGGGASLEFLEGKELPGVAAANDK\nSSLVSIADIFR\nYTSIADLTSETGLFYSNASVK\nSYVDEVIESVVK\nYMELAQLIGLNPK\nAIVVPQTAAFTLAVTTSDNNTLMQK\nLGATIIYVTHDQTEAMTLGTR\nTEFIIFDGQIAYR\nVQFTLPVGTELEKLEK\nKNEGDEVETVFGPDGQYDLNFIR\nTLDDIIIDAYATVREAAYR\nTMYHAEVYVGLDPEFMVK\nIDPIQYDLLFER\nAINVEEMTASIYQYGEAVPAK\nFNVADNTNIVVNAGPYLACGIAGK\nIGPAPNISLVYPASCKPEDVLAAQNYNAIR\nSCIDSGFSSVMIDGSHLPYEENVALTKK\nLGIPTALTNDANAAAIGEMTYGAAR\nGEELPFDPTDATIYYVGPTPAKPGQVIGSAGPTTSGR\nVAYTELVPEITQEPDYDKALAAVKE\nMTHISTGGGASLEFLEGKELPGVAAANDK\nVTFDSGILFTTGNATLSAAAK\nSLGNSPDPLELIDKYGADGVR\nGAHIYCEMVGYGVSCDAHHITAPLEDGSGGAK\nVGDEVEAVVLTLDREER\nVTFDSGILFTTGNATLSAAAK\nVTYHDDPTFVVDGVVHYCVGNMPGAVPR\nHACGAAVECVISDTCIAGMAEAAACEEK\nKANLICIPTTSGTGSEVTPFSVITDK\nVEAGVLHVSEEVEIVGLKEETR\nVTNPHLMLGGKDSDTALEWIQTK\nNIAEVVAANKPVDLEAALNTEVDGK\nIGPAPNISLVYPASCKPEDVLAAQNYNAIR\nDHGLENLIEGELRPGMK\nGEELPFDPTDATIYYVGPTPAKPGQVIGSAGPTTSGR\nSCDVFKNNTLYADSYLEI\nNEVTDLKQNANVMELISGNGFAK\nFTASVNLAPSFFEDHLK\nATQDFLWGFVR\nTTFNPNFPQYMIDIDAAACKK\nDALLENCTVNAEGEINFADK\nAFAGADTLATSYALATAIR\nTSTLVNLPTSGAALALMGR\nTNFEDIFIDNCRDIIK\nTCLACQTQVEEGMYVASIPFFPTDKR\nATQDFLWGFVR\nAPYDPESTSSVTSNFYQGVDYFQQPSLR\nEQVEDEANVLNIVSHLRK\nIIEVAINEMTAITGQK\nIGPAPNISLVYPASCKPEDVLAAQNYNAIR\nAAALQPGEVLLLENLR\nAANAEIPIIFLTAK\nCFAFLAGHESFAAAEGAIK\nALDAFISSVTNAMK\nQAVNSQDDIITLFVR\nEGESMYTFYLPEWK\nGGLEQIPNFFHYGNINVNTSK\nEVLKNETIAVIGYGVQGPGQALNLR\nQMFGAEGYEVVAINDLTNPK\nQMFGAEGYEVVAINDLTDPK\nTYFNEGKDLIKENVTPLTKDQIK\nTYFNEGKDLIKENVTPLTKDQIK\nGLAEVIGDRDFSINVISK\nKFENITQVWLGGDHYK\nKDGNSINAMYLELPVMAAAR\nANLGLLAEIIK\nASSLYTVHTPVPAGHDYFDEGLFNK\nTTLSVDLGDVSELMK\nNVMVALREPSLGPVFGVK\nDKFFVKDETSENTVWWTSEEYKNDNKPVDAK\nYIGGGEESYGFLAEDFVR\nQMFGAEGYEVVAINDLTDPK\nLNPNVVGKPATWIAEQAGFK\nEVEVPAGYFFFK\nQMFGAEGYEVVAINDLTDPK\nDALLENCTVNAEGEINFADK\nINDNEFMALEAIKFDAPK\nGCNLCVVACPLDVIALNK\nDIENQYETQITQIEHEVSSSGQEVQSSAK\nSGLEGAEVDVQVGELYALR\nGYVPADENREYCTDVNVIPIDSIYTPIR\nTCFNETGYLLDTHTAIGYGVLK\nFFTNADFMSIIK\nDADILISNDLENWTK\nSFEPSAIASWDFDINK\nNLNLIDLGEIAVNK\nETGGLKDSVEPYDEYADTGTGFSFANYNAHEMMK\nADRIPNTLNWDLFTGPAK\nIVNNPDYPVQFLFTGK\nISNIEVSAYASPDGGVSLNTTLAENR\nSCIDSGFSSVMIDGSHLPYEENVALTKK\nVLEYRPAPGQFINEGFDCQTMEEANAYAEER\nITEQEAQEMVDHLVMK\nVATETAIENSVTVFHIESDEIKGR\nGDMLMNVDGTLTENTGEFATNYEKEVK\nIPNTLNWDLFTGPAK\nVEAGVLHVSEEVEIVGLKEETR\nVTNPHLMLGGKDSDTALEWIQTK\nNSYNGADLTGLDNIVSAGGLQVGSTDVASK\nIVESDIYKDYMASGDNSYEADRELWR\nVENYKELGLNSETAVVFNLTEK\nGWDSNWYGGNDYGDSLLEDSKIR\nAAALQPGEVLLLENLR\nAIDAGKDAIEEVAVDNSWSDLTVTATR\nSCIDSGFSSVMIDGSHLPYEENVALTK\nIINICSMMSELGR\nDINYFTGNAIQTAYNDRNPLIVPNSVNK\nALNLDAIHDTVHEMARDEAR\nAMSVGEPVVLSDEEMDVVMEK\nYAIDPTKLETELGWKPK\nFTASVNLAPSFFEDHLK\nEQVEDEANVLNIVSHLR\nTMYHAEVYVGLDPEFMVK\nLAPGVDPNKLVVVPYANPFR\nHAIVVITEHITDVHELAK\nQAQEIIDAATNDANNLR\nDCTMDMLEEAKADINAEDYMR\nDFQATPVQEIWHNDGDQVLAYGR\nGLGLGADDYMTKPFSPSELVAR\nYKLELTNPSVNDVTEWINK\nKVVISAPAGNDLPTIVYNVNHETLTK\nISDQFAFSTGGFYEHTGGFYQNSAR\nLSEVYLIAAEAALK\nQIVEVQVPESWK\nAINVEEMTASIYQYGEAVPAK\nGFVYVHTPLITGSDCEGAGEMFR\nVGFFNPIASEKEEGTRLDLDR\nELPNILSYAIDR\nVYLTDAEYQELIDAVK\nASVNLAPSFFEDHLK\nLPCNAQASDPGIVLSTEVFESGYTAER\nRAELLTTHPTGSYELVKDDKGQLTLK\nYIGSDDNWEKAEQAIIEACEEK\nALNLDAIHDTVHEMARDEAR\nYFTINDEKICLPETVGEYVK\nSGVYSTDENVYELGYGIEYDAIAKDPDKK\nFFVKDETSENTVWWTSEEYKNDNKPVDAK\nIENATHAPVDFDTNIATTITAHDAGYINQPLEK\nIIGIDLGTTNSCVGVMEGGQPVVIANAEGAR\nNFILSAVTGYQHLK\nGVGFMRPYFEVSGACGGCGETPYYR\nYMELAQLIGLNPK\nDNFMAGFIAGTLEK\nTEFIIFDGQIAYR\nGIAIQGLLPTGDVTIVK\nYTSIADLTSETGLFYSNASVK\nKFHNYINCIEGVYHTGQR\nSCIDSGFSSVMIDGSHLPYEENVALTKK\nGEELPFDPTDATIYYVGPTPAKPGQVIGSAGPTTSGR\nLGIPTALTNDANAAAIGEMTYGAAR\nVQFTLPVGTELEKLEK\nLLVLDVDGTLLNDAK\nSYVDEVIESVVK\nAAIDFLNHPFYNNLTK\nLGIPTALTNDANAAAIGEMTYGAAR\nTMYHAEVYVGLDPEFMVK\nFDAFDAIREEFK\nKANLICIPTTSGTGSEVTPFSVITDK\nIGPAPNISLVYPASCKPEDVLAAQNYNAIR\nVEAGVLHVSEEVEIVGLKEETR\nVTNPHLMLGGKDSDTALEWIQTK\nNIAEVVAANKPVDLEAALNTEVDGK\nDHGLENLIEGELRPGMK\nNIGAQLAATGESVANDIKDAK\nGAHIYCEMVGYGVSCDAHHITAPLEDGSGGAK\nDIKELEGVEVAILCTPTR\nTLDDIIIDAYATVREAAYR\nATQDFLWGFVR\nSCDVFKNNTLYADSYLEI\nFTASVNLAPSFFEDHLK\nQVGVPYIVVFMNK\nTSTLVNLPTSGAALALMGR\nVTYHDDPTFVVDGVVHYCVGNMPGAVPR\nTTFNPNFPQYMIDIDAAACKK\nYDTMHGQFDGTIEADVENSK\nDALLENCTVNAEGEINFADK\nQLHFEEAAELAYFGAK\nGGSIVGEHEVIFAGPDEVIEFK\nHACGAAVECVISDTCIAGMAEAAACEEK\nAANAEIPIIFLTAK\nALDAFISSVTNAMK\nQAVNSQDDIITLFVR\nCFAFLAGHESFAAAEGAIK\nAFAGADTLATSYALATAIR\nAAALQPGEVLLLENLR\nTCLACQTQVEEGMYVASIPFFPTDKR\nVGDEVEAVVLTLDREER\nFAAEGANIAFTDLVIDENAEK\nVLEYRPAPGQFINEGFDCQTMEEANAYAEER\nVVREDLLTSVHVEEYSLEVR\nTYFNEGKDLIKENVTPLTKDQIK\nGLAEVIGDRDFSINVISK\nKFENITQVWLGGDHYK\nEGESMYTFYLPEWK\nEVLKNETIAVIGYGVQGPGQALNLR\nAFAGADTLATSYALATAIR\nQMFGAEGYEVVAINDLTNPK\nDKFFVKDETSENTVWWTSEEYKNDNKPVDAK\nNVMVALREPSLGPVFGVK\nVAYTELVPEITQEPDYDKALAAVKE\nGEELPFDPTDATIYYVGPTPAKPGQVIGSAGPTTSGR\nQMFGAEGYEVVAINDLTDPK\nLNPNVVGKPATWIAEQAGFK\nQMFGAEGYEVVAINDLTDPK\nKDGNSINAMYLELPVMAAAR\nASSLYTVHTPVPAGHDYFDEGLFNK\nDVTIFIDSITR\nSLGNSPDPLELIDKYGADGVR\nGYVPADENREYCTDVNVIPIDSIYTPIR\nTCFNETGYLLDTHTAIGYGVLK\nYIGGGEESYGFLAEDFVR\nFFTNADFMSIIK\nDALLENCTVNAEGEINFADK\nDADILISNDLENWTK\nEQVEDEANVLNIVSHLRK\nTVDHGLWAKPTVLNNVETYANVPK\nPEITQEPDYDKALAAVKE\nISNIEVSAYASPDGGVSLNTTLAENR\nVATETAIENSVTVFHIESDEIKGR\nSCIDSGFSSVMIDGSHLPYEENVALTKK\nSFEPSAIASWDFDINK\nNEVTDLKQNANVMELISGNGFAK\nINDNEFMALEAIKFDAPK\nVLEYRPAPGQFINEGFDCQTMEEANAYAEER\nDLLATIEQYHQVPATLK\nYAIDPTKLETELGWKPK\nAYDLENNEIPIDDNNIKK\nVEAGVLHVSEEVEIVGLKEETR\nITEQEAQEMVDHLVMK\nVENYKELGLNSETAVVFNLTEK\nGWDSNWYGGNDYGDSLLEDSKIR\nEFGDLEDPLLVSVR\nVTNPHLMLGGKDSDTALEWIQTK\nAPYDPESTSSVTSNFYQGVDYFQQPSLR\nIGPAPNISLVYPASCKPEDVLAAQNYNAIR\nFTASVNLAPSFFEDHLK\nHAIVVITEHITDVHELAK\nLAPGVDPNKLVVVPYANPFR\nSCIDSGFSSVMIDGSHLPYEENVALTK\nDCTMDMLEEAKADINAEDYMR\nGGLEQIPNFFHYGNINVNTSK\nADRIPNTLNWDLFTGPAK\nSGLEGAEVDVQVGELYALR\nDSGIPANIHDIPFFKEQLK\nSGIMCTIHAYTGDQMTLDGPQR\nYAIDPTKLETELGWKPK\nLSEVYLIAAEAALK\nYKLELTNPSVNDVTEWINK\nGFVYVHTPLITGSDCEGAGEMFR\nAAALQPGEVLLLENLR\nTMYHAEVYVGLDPEFMVK\nGDMLMNVDGTLTENTGEFATNYEKEVK\nIINICSMMSELGR\nALNLDAIHDTVHEMARDEAR\nSGIMLTVHAYTGDQMVLDGPHR\nLPCNAQASDPGIVLSTEVFESGYTAER\nRAELLTTHPTGSYELVKDDKGQLTLK\nEQVEDEANVLNIVSHLR\nYIGSDDNWEKAEQAIIEACEEK\nYFTINDEKICLPETVGEYVK\nALNLDAIHDTVHEMARDEAR\nEVEVPAGYFFFK\nVGFFNPIASEKEEGTRLDLDR\nASVNLAPSFFEDHLK\nMIADHKFDLIVNIPK\nYMELAQLIGLNPK\nVYLTDAEYQELIDAVK\nAINVEEMTASIYQYGEAVPAK\nNFILSAVTGYQHLK\nSGITASGLDGVTDAASWSK\nGEGLTFYGPEEALIAYNEGK\nIVESDIYKDYMASGDNSYEADRELWR\nADHQDIANQLFACYAHVQDVR\nSCIDSGFSSVMIDGSHLPYEENVALTKK\nGEELPFDPTDATIYYVGPTPAKPGQVIGSAGPTTSGR\nLGIPTALTNDANAAAIGEMTYGAAR\nKFHNYINCIEGVYHTGQR\nQMFGAEGYEVVAINDLTDPK\nKNEGDEVETVFGPDGQYDLNFIR\nVEAGVLHVSEEVEIVGLKEETR\nIGPAPNISLVYPASCKPEDVLAAQNYNAIR\nVTNPHLMLGGKDSDTALEWIQTK\nKANLICIPTTSGTGSEVTPFSVITDK\nVQFTLPVGTELEKLEK\nQTDELTGLSSLVVLDSAER\nAIVVPQTAAFTLAVTTSDNNTLMQK\nSGVYSTDENVYELGYGIEYDAIAKDPDKK\nFDAFDAIREEFK\nNLNLIDLGEIAVNK\nNIAEVVAANKPVDLEAALNTEVDGK\nATQDFLWGFVR\nSCDVFKNNTLYADSYLEI\nDHGLENLIEGELRPGMK\nVTFDSGILFTTGNATLSAAAK\nFTASVNLAPSFFEDHLK\nTLDDIIIDAYATVREAAYR\nGAHIYCEMVGYGVSCDAHHITAPLEDGSGGAK\nVTFDSGILFTTGNATLSAAAK\nALDAFISSVTNAMK\nAFAGADTLATSYALATAIR\nAIDAGKDAIEEVAVDNSWSDLTVTATR\nNMVTGAAQMDGAIIVCAATDGPMPQTR\nAANAEIPIIFLTAK\nTTFNPNFPQYMIDIDAAACKK\nAVQSDDPFDAFFNGGSNVVK\nGGSIVGEHEVIFAGPDEVIEFK\nIIGIDLGTTNSCVGVMEGGQPVVIANAEGAR\nEVPDAPHETLLVIDATTGQNGVSQAVEFSK\nTYFNEGKDLIKENVTPLTKDQIK\nDIKELEGVEVAILCTPTR\nVTYHDDPTFVVDGVVHYCVGNMPGAVPR\nKFENITQVWLGGDHYK\nGLAEVIGDRDFSINVISK\nDALLENCTVNAEGEINFADK\nTNFEDIFIDNCRDIIK\nNEIEDLYTDALQMK\nTVDHGLWAKPTVLNNVETYANVPK\nDKFFVKDETSENTVWWTSEEYKNDNKPVDAK\nNVMVALREPSLGPVFGVK\nEGESMYTFYLPEWK\nFAAEGANIAFTDLVIDENAEK\nQAVNSQDDIITLFVR\nLFLDGTAAIGFVK\nAKLETFMFGAVAYSDNVNAAK\nDALLENCTVNAEGEINFADK\nIIEVAINEMTAITGQK\nNVMVALREPSLGPVFGVK\nSYVDEVIESVVK\nGYVPADENREYCTDVNVIPIDSIYTPIR\nYIGGGEESYGFLAEDFVR\nQMFGAEGYEVVAINDLTDPK\nLNPNVVGKPATWIAEQAGFK\nASSLYTVHTPVPAGHDYFDEGLFNK\nQMFGAEGYEVVAINDLTDPK\nFFTNADFMSIIK\nHACGAAVECVISDTCIAGMAEAAACEEK\nTCLACQTQVEEGMYVASIPFFPTDKR\nSTTPLTTESINDFYGSMEYYTPTESTVK\nVATETAIENSVTVFHIESDEIKGR\nDALLENCTVNAEGEINFADK\nTVDHGLWAKPTVLNNVETYANVPK\nAAALQPGEVLLLENLR\nSLGNSPDPLELIDKYGADGVR\nSFEPSAIASWDFDINK\nGLSAIYDTYLGACPENFTYK\nSCIDSGFSSVMIDGSHLPYEENVALTKK\nEQVEDEANVLNIVSHLRK\nVENYKELGLNSETAVVFNLTEK\nINDNEFMALEAIKFDAPK\nFAAEGANIAFTDLVIDENAEK\nILLCEDDENLGMLLR\nVLEYRPAPGQFINEGFDCQTMEEANAYAEER\nVEAGVLHVSEEVEIVGLKEETR\nYAIDPTKLETELGWKPK\nFDAFDAIREEFK\nFTASVNLAPSFFEDHLK\nGWDSNWYGGNDYGDSLLEDSKIR\nISNIEVSAYASPDGGVSLNTTLAENR\nVTNPHLMLGGKDSDTALEWIQTK\nVVREDLLTSVHVEEYSLEVR\nVLEYRPAPGQFINEGFDCQTMEEANAYAEER\nIGPAPNISLVYPASCKPEDVLAAQNYNAIR\nNLQTQYLNAVNDLMNNQR\nLSEVYLIAAEAALK\nDCTMDMLEEAKADINAEDYMR\nYKLELTNPSVNDVTEWINK\nTMYHAEVYVGLDPEFMVK\nQVGVPYIVVFMNK\nGIAIQGLLPTGDVTIVK\nGGLEQIPNFFHYGNINVNTSK\nGFVYVHTPLITGSDCEGAGEMFR\nNEVTDLKQNANVMELISGNGFAK\nEQVEDEANVLNIVSHLR\nLPCNAQASDPGIVLSTEVFESGYTAER\nRAELLTTHPTGSYELVKDDKGQLTLK\nVGFLGGQPENYAEWPEVYSADGGR\nALNLDAIHDTVHEMARDEAR\nQMFGAEGYEVVAINDLTNPK\nLAPGVDPNKLVVVPYANPFR\nSGLEGAEVDVQVGELYALR\nNLQTQYLNAVNDLMNNQR\nVGFFNPIASEKEEGTRLDLDR\nYFTINDEKICLPETVGEYVK\nNLQTQYLNAVNDLMNNQR\nIPNTLNWDLFTGPAK\nHAIVVITEHITDVHELAK\nKYDMDLVVCGHHQDFWSK\nSCIDSGFSSVMIDGSHLPYEENVALTKK\nGEELPFDPTDATIYYVGPTPAKPGQVIGSAGPTTSGR\nLGIPTALTNDANAAAIGEMTYGAAR\nKFHNYINCIEGVYHTGQR\nEVEVPAGYFFFK\nADHQDIANQLFACYAHVQDVR\nIVESDIYKDYMASGDNSYEADRELWR\nQLHFEEAAELAYFGAK\nGEGLTFYGPEEALIAYNEGK\nVTNPHLMLGGKDSDTALEWIQTK\nIGPAPNISLVYPASCKPEDVLAAQNYNAIR\nELGLNSETAVVFNLTEK\nVEAGVLHVSEEVEIVGLKEETR\nYTSIADLTSETGLFYSNASVK\nALIEAIQPLPFYR\nDSGIPANIHDIPFFKEQLK\nELGLNSETAVVFNLTEK\nIINICSMMSELGR\nATQDFLWGFVR\nVQFTLPVGTELEKLEK\nVAYTELVPEITQEPDYDKALAAVKE\nKANLICIPTTSGTGSEVTPFSVITDK\nLGATIIYVTHDQTEAMTLGTR\nAIVVPQTAAFTLAVTTSDNNTLMQK\nQTDELTGLSSLVVLDSAER\nSMFANDGFINTVLR\nNFILSAVTGYQHLK\nNLNLIDLGEIAVNK\nSSLVSIADIFR\nSTGVTYPLGLDPGADIFAK\nCFAFLAGHESFAAAEGAIK\nALDAFISSVTNAMK\nITEQEAQEMVDHLVMK\nDHGLENLIEGELRPGMK\nNIGAQLAATGESVANDIKDAK\nTLDDIIIDAYATVREAAYR\nFDAFDAIREEFK\nAIEVFSGSPWEAEIIK\nTYFNEGKDLIKENVTPLTKDQIK\nAANAEIPIIFLTAK\nNIAEVVAANKPVDLEAALNTEVDGK\nDIKELEGVEVAILCTPTR\nTSTLVNLPTSGAALALMGR\nLRPSYFPFTEPSAEMDISCNICGGK\nGYFQVNLECYDVNGGLIR\nGAHIYCEMVGYGVSCDAHHITAPLEDGSGGAK\nDKFFVKDETSENTVWWTSEEYKNDNKPVDAK\nNVMVALREPSLGPVFGVK\nVTYHDDPTFVVDGVVHYCVGNMPGAVPR\nKFENITQVWLGGDHYK\nGGSIVGEHEVIFAGPDEVIEFK\nEMLLDAMENPEKYPQLTIR\nFAAEGANIAFTDLVIDENAEK\nDLLATIEQYHQVPATLK\nITVLATGFGVEDVPGMDTLHEAR\nYIGGGEESYGFLAEDFVR\nLNPNVVGKPATWIAEQAGFK\nGYVPADENREYCTDVNVIPIDSIYTPIR\nQMFGAEGYEVVAINDLTDPK\nDALLENCTVNAEGEINFADK\nRVEVYMYASEQMIKDAQAASN\nLGIPTALTNDANAAAIGEMTYGAAR\nNEIEDLYTDALQMK\nVSYEYAICGADAIDKVGDPFPEETYEVCK\nAAALQPGEVLLLENLR\nASSLYTVHTPVPAGHDYFDEGLFNK\nDALLENCTVNAEGEINFADK\nGDMLMNVDGTLTENTGEFATNYEKEVK\nTVDHGLWAKPTVLNNVETYANVPK\nTNFEDIFIDNCRDIIK\nQMFGAEGYEVVAINDLTDPK\nMGLDTTTGQSDKGKPNLYALYYEGTPNGEGQGSSSPFSGETGQYSEQITR\nNVMVALREPSLGPVFGVK\nVENYKELGLNSETAVVFNLTEK\nSTTPLTTESINDFYGSMEYYTPTESTVK\nVATETAIENSVTVFHIESDEIKGR\nAGKPMEDMIENIDIGGPSMIR\nFFTNADFMSIIK\nSFEPSAIASWDFDINK\nAFAGADTLATSYALATAIR\nGLSAIYDTYLGACPENFTYK\nFTASVNLAPSFFEDHLK\nILLCEDDENLGMLLR\nINDNEFMALEAIKFDAPK\nVTNPHLMLGGKDSDTALEWIQTK\nGLAEVIGDRDFSINVISK\nYVASIENFPEDGIIFR\nVEAGVLHVSEEVEIVGLKEETR\nYDTMHGQFDGTIEADVENSK\nVLEYRPAPGQFINEGFDCQTMEEANAYAEER\nSLGNSPDPLELIDKYGADGVR\nQPLLEFSGACAGCGETPYAK\nLSEVYLIAAEAALK\nYKLELTNPSVNDVTEWINK\nYAIDPTKLETELGWKPK\nCIGDTEPITCRPADLIPDELDTLR\nVVREDLLTSVHVEEYSLEVR\nLGYNVIPVLAQCAPDPDFSNTK\nDCTMDMLEEAKADINAEDYMR\nSGVYSTDENVYELGYGIEYDAIAKDPDKK\nEQVEDEANVLNIVSHLR\nLPCNAQASDPGIVLSTEVFESGYTAER\nRAELLTTHPTGSYELVKDDKGQLTLK\nTMYHAEVYVGLDPEFMVK\nVGFLGGQPENYAEWPEVYSADGGR\nNNTCNVLEIYDGLDDLTAR\nALNLDAIHDTVHEMARDEAR\nLAPGVDPNKLVVVPYANPFR\nLYNIVPYGIDATGHIDYADLEK\nGWDSNWYGGNDYGDSLLEDSKIR\nSVLDPEKTFGEALEASGYKGAK\nNLQTQYLNAVNDLMNNQR\nIGPAPNISLVYPASCKPEDVLAAQNYNAIR\nYAIDPTKLETELGWKPK\nGFVYVHTPLITGSDCEGAGEMFR\nGIAIQGLLPTGDVTIVK\nVLEYRPAPGQFINEGFDCQTMEEANAYAEER\nSCIDSGFSSVMIDGSHLPYEENVALTKK\nLGIPTALTNDANAAAIGEMTYGAAR\nGEELPFDPTDATIYYVGPTPAKPGQVIGSAGPTTSGR\nTKDINYFTGNAIQTAYNDRNPLIVPNSVNK\nGGLEQIPNFFHYGNINVNTSK\nAYEADPQSIFGGIVAVNYK\nYMELAQLIGLNPK\nLNCQVVPADATSVEDLTNVFK\nHACGAAVECVISDTCIAGMAEAAACEEK\nKFHNYINCIEGVYHTGQR\nVTNPHLMLGGKDSDTALEWIQTK\nIGPAPNISLVYPASCKPEDVLAAQNYNAIR\nVEAGVLHVSEEVEIVGLKEETR\nTEFIIFDGQIAYR\nQVGVPYIVVFMNK\nNMVTGAAQMDGAIIVCAATDGPMPQTR\nIPNTLNWDLFTGPAK\nENVLTLLQPLGEEGNYTK\nYTSIADLTSETGLFYSNASVK\nQPLLEFSGACAGCGETPYAK\nLNCQVVPADATSVEDLTNVFK\nEQVEDEANVLNIVSHLR\nALIEAIQPLPFYR\nHAIVVITEHITDVHELAK\nSGLEGAEVDVQVGELYALR\nKANLICIPTTSGTGSEVTPFSVITDK\nATQDFLWGFVR\nEMLLDAMENPEKYPQLTIR\nAIVVPQTAAFTLAVTTSDNNTLMQK\nVQFTLPVGTELEKLEK\nEVEVPAGYFFFK\nTVDHGLWAKPTVLNNVETYANVPK\nQAVNSQDDIITLFVR\nSTGVTYPLGLDPGADIFAK\nCFAFLAGHESFAAAEGAIK\nAAALQPGEVLLLENLR\nDSGIPANIHDIPFFKEQLK\nDHGLENLIEGELRPGMK\nADHQDIANQLFACYAHVQDVR\nASVNLAPSFFEDHLK\nGEGLTFYGPEEALIAYNEGK\nFDAFDAIREEFK\nVGNCLPMANIPVGTEIHNIEMYPGK\nHSESVGVDAIASIPPIYFR\nVTFDSGILFTTGNATLSAAAK\nTVAACDLLVPGIGELVGGSQREER\nNNTCNVLEIYDGLDDLTAR\nAANAEIPIIFLTAK\nDKFFVKDETSENTVWWTSEEYKNDNKPVDAK\nNVMVALREPSLGPVFGVK\nVTYHDDPTFVVDGVVHYCVGNMPGAVPR\nITEQEAQEMVDHLVMK\nALDAFISSVTNAMK\nKFENITQVWLGGDHYK\nNIAEVVAANKPVDLEAALNTEVDGK\nIIGIDLGTTNSCVGVMEGGQPVVIANAEGAR\nDSGIPANIHDIPFFKEQLK\nGYFQVNLECYDVNGGLIR\nSYVDEVIESVVK\nGYVPADENREYCTDVNVIPIDSIYTPIR\nYIGGGEESYGFLAEDFVR\nQMFGAEGYEVVAINDLTDPK\nLNPNVVGKPATWIAEQAGFK\nDALLENCTVNAEGEINFADK\nRAVIESENSAERDQLLENLQEGMEVK\nNEVTDLKQNANVMELISGNGFAK\nVVREDLLTSVHVEEYSLEVR\nRVEVYMYASEQMIKDAQAASN\nTVDHGLWAKPTVLNNVETYANVPK\nQMFGAEGYEVVAINDLTDPK\nASSLYTVHTPVPAGHDYFDEGLFNK\nWELYIPQELAYGSR\nAAALQPGEVLLLENLR\nDALLENCTVNAEGEINFADK\nGAHIYCEMVGYGVSCDAHHITAPLEDGSGGAK\nAYEADPQSIFGGIVAVNYK\nEGESMYTFYLPEWK\nNEIEDLYTDALQMK\nFFTNADFMSIIK\nSTTPLTTESINDFYGSMEYYTPTESTVK\nKDGNSINAMYLELPVMAAAR\nVIDIDLNAPFIVSK\nGEELPFDPTDATIYYVGPTPAKPGQVIGSAGPTTSGR\nNMVTGAAQMDGAIIVCAATDGPMPQTR\nADRIPNTLNWDLFTGPAK\nNLNLIDLGEIAVNK\nHDANIMFLIQQANIR\nILLCEDDENLGMLLR\nFTASVNLAPSFFEDHLK\nISNIEVSAYASPDGGVSLNTTLAENR\nINDNEFMALEAIKFDAPK\nVTNPHLMLGGKDSDTALEWIQTK\nVATETAIENSVTVFHIESDEIKGR\nEQVEDEANVLNIVSHLRK\nMGLDTTTGQSDKGKPNLYALYYEGTPNGEGQGSSSPFSGETGQYSEQITR\nSFEPSAIASWDFDINK\nGLAEVIGDRDFSINVISK\nCIGDTEPITCRPADLIPDELDTLR\nLSEVYLIAAEAALK\nQPLLEFSGACAGCGETPYAK\nITVLATGFGVEDVPGMDTLHEAR\nVLEYRPAPGQFINEGFDCQTMEEANAYAEER\nYAIDPTKLETELGWKPK\nIINICSMMSELGR\nLGYNVIPVLAQCAPDPDFSNTK\nFTVKDNSAPTELYMTGSAYNWGTPAGDPNAWK\nYKLELTNPSVNDVTEWINK\nVEAGVLHVSEEVEIVGLKEETR\nKYDMDLVVCGHHQDFWSK\nRAELLTTHPTGSYELVKDDKGQLTLK\nNNTCNVLEIYDGLDDLTAR\nTMYHAEVYVGLDPEFMVK\nELGLNSETAVVFNLTEK\nLPCNAQASDPGIVLSTEVFESGYTAER\nVENYKELGLNSETAVVFNLTEK\nVGFLGGQPENYAEWPEVYSADGGR\nALNLDAIHDTVHEMARDEAR\nVVREDLLTSVHVEEYSLEVR\nDLLGGDLYTDVDKFSVR\nEMLLDHVDIDKQNIFTPDGTIAK\nEFGDLEDPLLVSVR\nYDTMHGQFDGTIEADVENSK\nYAIDPTKLETELGWKPK\nALGSSVDGDDSGDNFVSWTNAGAINTALDGK\nVQLVGFGTFEVSER\nNLNLIDLGEIAVNK\nGEELPFDPTDATIYYVGPTPAKPGQVIGSAGPTTSGR\nDCTMDMLEEAKADINAEDYMR\nLSLNSIFGYDYVDNK\nLGIPTALTNDANAAAIGEMTYGAAR\nVTNPHLMLGGKDSDTALEWIQTK\nVEAGVLHVSEEVEIVGLKEETR\nNMVTGAAQMDGAIIVCAATDGPMPQTR\nEQVEDEANVLNIVSHLR\nLNCQVVPADATSVEDLTNVFK\nIGPAPNISLVYPASCKPEDVLAAQNYNAIR\nEITAIIPYFGYAR\nGGLEQIPNFFHYGNINVNTSK\nHACGAAVECVISDTCIAGMAEAAACEEK\nIILAYEPVWAIGTGK\nSGVYSTDENVYELGYGIEYDAIAKDPDKK\nLNCQVVPADATSVEDLTNVFK\nEMLLDAMENPEKYPQLTIR\nATQDFLWGFVR\nGWDSNWYGGNDYGDSLLEDSKIR\nAYEADPQSIFGGIVAVNYK\nGFVYVHTPLITGSDCEGAGEMFR\nGIAIQGLLPTGDVTIVK\nYTSIADLTSETGLFYSNASVK\nALIEAIQPLPFYR\nVNQIGSLTETLNAIEMAHR\nGLGLSLEAEVGSIGGEEDGVVGMGECADPKECK\nNIGAQLAATGESVANDIKDAK\nAIVVPQTAAFTLAVTTSDNNTLMQK\nKANLICIPTTSGTGSEVTPFSVITDK\nIVESDIYKDYMASGDNSYEADRELWR\nTVDHGLWAKPTVLNNVETYANVPK\nIEVVPTKPYSTQTDLSLAYSPGVAEPCLEIEKNPQDAYK\nENVLTLLQPLGEEGNYTK\nNVMVALREPSLGPVFGVK\nAKVENYKELGLNSETAVVFNLTEK\nSTGVTYPLGLDPGADIFAK\nFDAFDAIREEFK\nCFAFLAGHESFAAAEGAIK\nAGKPMEDMIENIDIGGPSMIR\nVSDSADWGIATPYLALQAAK\nGEGLTFYGPEEALIAYNEGK\nDSGIPANIHDIPFFKEQLK\nLAPGVDPNKLVVVPYANPFR\nDKFFVKDETSENTVWWTSEEYKNDNKPVDAK\nNVMVALREPSLGPVFGVK\nVSDSADWGIATPYLALQAAK\nVTYHDDPTFVVDGVVHYCVGNMPGAVPR\nIIADTGKDIPYDVIEMKDYGMMNGK\nLYNIVPYGIDATGHIDYADLEK\nNNTCNVLEIYDGLDDLTAR\nCEEALSYIAEAR\nDHGLENLIEGELRPGMK\nVIDIDLNAPFIVSK\nVQFTLPVGTELEKLEK\nQMFGAEGYEVVAINDLTDPK\nGYVPADENREYCTDVNVIPIDSIYTPIR\nLNPNVVGKPATWIAEQAGFK\nKFENITQVWLGGDHYK\nSGLEGAEVDVQVGELYALR\nDALLENCTVNAEGEINFADK\nNLQTQYLNAVNDLMNNQR\nALGSSVDGDDSGDNFVSWTNAGAINTALDGK\nAAALQPGEVLLLENLR\nTVDHGLWAKPTVLNNVETYANVPK\nASSLYTVHTPVPAGHDYFDEGLFNK\nEMLLDAMENPEKYPQLTIR\nQMFGAEGYEVVAINDLTDPK\nDALLENCTVNAEGEINFADK\nGIQQAFEQYASGLSLTPTK\nKGETVLLSPCCASFDLFK\nIIEVAINEMTAITGQK\nFFTNADFMSIIK\nNCGYIEIGKEAPEVCPACLHPQAYFEVK\nNIAEVVAANKPVDLEAALNTEVDGK\nDSGIPANIHDIPFFKEQLK\nVVREDLLTSVHVEEYSLEVR\nAKVENYKELGLNSETAVVFNLTEK\nELGLNSETAVVFNLTEK\nVIDIDLNAPFIVSK\nELGLNSETAVVFNLTEK\nINDNEFMALEAIKFDAPK\nISNIEVSAYASPDGGVSLNTTLAENR\nVTNPHLMLGGKDSDTALEWIQTK\nGEELPFDPTDATIYYVGPTPAKPGQVIGSAGPTTSGR\nHDANIMFLIQQANIR\nNMVTGAAQMDGAIIVCAATDGPMPQTR\nQAVNSQDDIITLFVR\nLSEVYLIAAEAALK\nYAIDPTKLETELGWKPK\nITEQEAQEMVDHLVMK\nSTTPLTTESINDFYGSMEYYTPTESTVK\nCIGDTEPITCRPADLIPDELDTLR\nVATETAIENSVTVFHIESDEIKGR\nEQVEDEANVLNIVSHLRK\nDIKELEGVEVAILCTPTR\nTSTLVNLPTSGAALALMGR\nLLVIHNFGGTAMQLPLTDK\nAANAEIPIIFLTAK\nLPCNAQASDPGIVLSTEVFESGYTAER\nNNTCNVLEIYDGLDDLTAR\nRAELLTTHPTGSYELVKDDKGQLTLK\nTMYHAEVYVGLDPEFMVK\nVENYKELGLNSETAVVFNLTEK\nNNINSPEAVSAMEACATLEGVLK\nGLSAIYDTYLGACPENFTYK\nFTVKDNSAPTELYMTGSAYNWGTPAGDPNAWK\nVLEYRPAPGQFINEGFDCQTMEEANAYAEER\nADHQDIANQLFACYAHVQDVR\nNNINSPEAVSAMEACATLEGVLK\nEVLLSIEDIYNQHPEFEK\nNLQTQYLNAVNDLMNNQR\nALNLDAIHDTVHEMARDEAR\nVGFLGGQPENYAEWPEVYSADGGR\nILLCEDDENLGMLLR\nVVREDLLTSVHVEEYSLEVR\nKDGNSINAMYLELPVMAAAR\nALGSSVDGDDSGDNFVSWTNAGAINTALDGK\nLGIPTALTNDANAAAIGEMTYGAAR\nSLEEGQFITAGQCITYILPDTQK\nAAALQPGEVLLLENLR\nGEELPFDPTDATIYYVGPTPAKPGQVIGSAGPTTSGR\nYDTMHGQFDGTIEADVENSK\nAFAGADTLATSYALATAIR\nHYDAVVEVVADYMK\nVEAGVLHVSEEVEIVGLKEETR\nEQVEDEANVLNIVSHLR\nVTNPHLMLGGKDSDTALEWIQTK\nLNCQVVPADATSVEDLTNVFK\nVEAGVLHVSEEVEIVGLKEETR\nQLHFEEAAELAYFGAK\nMFNDKVELTADIFKDKNK\nDKDAIVATMALCEAAAYYK\nLNCQVVPADATSVEDLTNVFK\nIILAYEPVWAIGTGK\nATQDFLWGFVR\nNLNLIDLGEIAVNK\nDCTMDMLEEAKADINAEDYMR\nGGLEQIPNFFHYGNINVNTSK\nKYDMDLVVCGHHQDFWSK\nMVALREPSLGPVFGVK\nEGESMYTFYLPEWK\nTVQDIVDYIKENA\nKANLICIPTTSGTGSEVTPFSVITDK\nALDAFISSVTNAMK\nEMLLDAMENPEKYPQLTIR\nAIVVPQTAAFTLAVTTSDNNTLMQK\nVTFDSGILFTTGNATLSAAAK\nALIEAIQPLPFYR\nIVESDIYKDYMASGDNSYEADRELWR\nKFHNYINCIEGVYHTGQR\nRAVIESENSAERDQLLENLQEGMEVK\nTVDHGLWAKPTVLNNVETYANVPK\nVNQIGSLTETLNAIEMAHR\nDVAYFEPFYLK\nAKLETFMFGAVAYSDNVNAAK\nAKVENYKELGLNSETAVVFNLTEK\nCFAFLAGHESFAAAEGAIK\nFTASVNLAPSFFEDHLK\nTVQDIVDYIKENA\nYTSIADLTSETGLFYSNASVK\nFDAFDAIREEFK\nQNILTLENCLR\nIADQLIVGGGIANTFIAAQGHDVGK\nAIGIVNLHSDVDFVGLTER\nDKFFVKDETSENTVWWTSEEYKNDNKPVDAK\nVSDSADWGIATPYLALQAAK\nNVMVALREPSLGPVFGVK\nVSDSADWGIATPYLALQAAK\nVTYHDDPTFVVDGVVHYCVGNMPGAVPR\nNNTCNVLEIYDGLDDLTAR\nIGPAPNISLVYPASCKPEDVLAAQNYNAIR\nGEGLTFYGPEEALIAYNEGK\nTLDDIIIDAYATVREAAYR\nAGKPMEDMIENIDIGGPSMIR\nNFPMDELVLFGSK\nVYLTDAEYQELIDAVK\nNFPMDELVLFGSK\nYIGGGEESYGFLAEDFVR\nLNPNVVGKPATWIAEQAGFK\nGYVPADENREYCTDVNVIPIDSIYTPIR\nQMFGAEGYEVVAINDLTDPK\nSTGVTYPLGLDPGADIFAK\nEITAIIPYFGYAR\nGLGLSLEAEVGSIGGEEDGVVGMGECADPKECK\nLAPGVDPNKLVVVPYANPFR\nALGSSVDGDDSGDNFVSWTNAGAINTALDGK\nAAALQPGEVLLLENLR\nTVDHGLWAKPTVLNNVETYANVPK\nIIADTGKDIPYDVIEMKDYGMMNGK\nASSLYTVHTPVPAGHDYFDEGLFNK\nDHGLENLIEGELRPGMK\nNLQTQYLNAVNDLMNNQR\nNMVTGAAQMDGAIIVCAATDGPMPQTR\nDALLENCTVNAEGEINFADK\nTEYVSAEVAQAIVEEEDAPEDLQPR\nGIQQAFEQYASGLSLTPTK\nVGNCLPMANIPVGTEIHNIEMYPGK\nQMFGAEGYEVVAINDLTDPK\nGNAVDPFEALDTYGADAIR\nDALLENCTVNAEGEINFADK\nYAIDPTKLETELGWKPK\nVIDIDLNAPFIVSK\nFTASVNLAPSFFEDHLK\nVVREDLLTSVHVEEYSLEVR\nTEFIIFDGQIAYR\nFFTNADFMSIIK\nNCGYIEIGKEAPEVCPACLHPQAYFEVK\nAKVENYKELGLNSETAVVFNLTEK\nNVMVALREPSLGPVFGVK\nLSEVYLIAAEAALK\nYAIDPTKLETELGWKPK\nHDANIMFLIQQANIR\nINDNEFMALEAIKFDAPK\nADHQDIANQLFACYAHVQDVR\nEMLLDAMENPEKYPQLTIR\nVTNPHLMLGGKDSDTALEWIQTK\nLPCNAQASDPGIVLSTEVFESGYTAER\nSTTPLTTESINDFYGSMEYYTPTESTVK\nCIGDTEPITCRPADLIPDELDTLR\nITEQEAQEMVDHLVMK\nEQVEDEANVLNIVSHLRK\nMPLIAYNINLDTPNVEIAQK\nVTNPHLMLGGKDSDTALEWIQTK\nITVLATGFGVEDVPGMDTLHEAR\nVGELSFEGLELISAK\nYLYPLPYEYYTDLK\nTSTLVNLPTSGAALALMGR\nFAAEGANIAFTDLVIDENAEK\nDSGIPANIHDIPFFKEQLK\nNNTCNVLEIYDGLDDLTAR\nRAELLTTHPTGSYELVKDDKGQLTLK\nELGLNSETAVVFNLTEK\nNNINSPEAVSAMEACATLEGVLK\nTMYHAEVYVGLDPEFMVK\nFTVKDNSAPTELYMTGSAYNWGTPAGDPNAWK\nNNINSPEAVSAMEACATLEGVLK\nHACGAAVECVISDTCIAGMAEAAACEEK\nHLKHDEIIDEYTVGHYKK\nVIVGLDGQFGLVDVEK\nALGSSVDGDDSGDNFVSWTNAGAINTALDGK\nSLEEGQFITAGQCITYILPDTQK\nLGIPTALTNDANAAAIGEMTYGAAR\nEVLLSIEDIYNQHPEFEK\nISNIEVSAYASPDGGVSLNTTLAENR\nVENYKELGLNSETAVVFNLTEK\nILLCEDDENLGMLLR\nNLQTQYLNAVNDLMNNQR\nVGFLGGQPENYAEWPEVYSADGGR\nSFEPSAIASWDFDINK\nNPLEYPDFLEVQLK\nVVREDLLTSVHVEEYSLEVR\nEQVEDEANVLNIVSHLR\nVTNPHLMLGGKDSDTALEWIQTK\nLNCQVVPADATSVEDLTNVFK\nVEAGVLHVSEEVEIVGLKEETR\nGIQQAFEQYASGLSLTPTK\nGLSAIYDTYLGACPENFTYK\nVEPNKLDELLHPVFDK\nLNCQVVPADATSVEDLTNVFK\nQMFGAEGYEVVAINDLTDPK\nVEAGVLHVSEEVEIVGLKEETR\nSGIMLTVHAYTGDQMVLDGPHR\nIILAYEPVWAIGTGK\nKANLICIPTTSGTGSEVTPFSVITDK\nTVQDIVDYIKENA\nALMVYDLLRNDEECYR\nDNDILVIQYPFGK\nMGLDTTTGQSDKGKPNLYALYYEGTPNGEGQGSSSPFSGETGQYSEQITR\nSSLVSIADIFR\nSGVYSTDENVYELGYGIEYDAIAKDPDKK\nVTFDSGILFTTGNATLSAAAK\nEMLLDAMENPEKYPQLTIR\nATQDFLWGFVR\nAIVVPQTAAFTLAVTTSDNNTLMQK\nKDGNSINAMYLELPVMAAAR\nALIEAIQPLPFYR\nQNILTLENCLR\nDKFFVKDETSENTVWWTSEEYKNDNKPVDAK\nTVQDIVDYIKENA\nIVESDIYKDYMASGDNSYEADRELWR\nKFHNYINCIEGVYHTGQR\nTVDHGLWAKPTVLNNVETYANVPK\nDIKELEGVEVAILCTPTR\nFDAFDAIREEFK\nGEWQRPGVNNVEEFNPDPFMEQLNK\nIILAYEPVWAIGTGK\nMEDLEGLKTTDALPGEFPYLR\nVSDSADWGIATPYLALQAAK\nYIGGGEESYGFLAEDFVR\nNVMVALREPSLGPVFGVK\nVSDSADWGIATPYLALQAAK\nVTYHDDPTFVVDGVVHYCVGNMPGAVPR\nNNTCNVLEIYDGLDDLTAR\nLNPNVVGKPATWIAEQAGFK\nSLDLDSIIAEVK\nALGSSVDGDDSGDNFVSWTNAGAINTALDGK\nEITAIIPYFGYAR\nGYVPADENREYCTDVNVIPIDSIYTPIR\nDCTMDMLEEAKADINAEDYMR\nLIEASPWYNGNEFYADWKR\nGLGLSLEAEVGSIGGEEDGVVGMGECADPKECK\nAFAGADTLATSYALATAIR\nNLVYTPHIYVVDLDIDGK\nYDTMHGQFDGTIEADVENSK\nGEGLTFYGPEEALIAYNEGK\nAAALQPGEVLLLENLR\nTKDINYFTGNAIQTAYNDRNPLIVPNSVNK\nDALLENCTVNAEGEINFADK\nHYDAVVEVVADYMK\nVIDIDLNAPFIVSK\nDALLENCTVNAEGEINFADK\nTEYVSAEVAQAIVEEEDAPEDLQPR\nAAALQPGEVLLLENLR\nFGVPFVGEPATFTGYYK\nIIADTGKDIPYDVIEMKDYGMMNGK\nASSLYTVHTPVPAGHDYFDEGLFNK\nQMFGAEGYEVVAINDLTDPK\nGIQQAFEQYASGLSLTPTK\nVQLVGFGTFEVSER\nGEGLTFYGPEEALIAYNEGK\nNLDLDSIIAEVK\nFTASVNLAPSFFEDHLK\nLSEVYLIAAEAALK\nFFTNADFMSIIK\nTEFIIFDGQIAYR\nNCGYIEIGKEAPEVCPACLHPQAYFEVK\nINDNEFMALEAIKFDAPK\nVNQIGSLTETLNAIEMAHR\nVVREDLLTSVHVEEYSLEVR\nYAIDPTKLETELGWKPK\nAKVENYKELGLNSETAVVFNLTEK\nIGPAPNISLVYPASCKPEDVLAAQNYNAIR\nVGNCLPMANIPVGTEIHNIEMYPGK\nLPCNAQASDPGIVLSTEVFESGYTAER\nTSAESILTTGPVVPVIVVK\nLLVIHNFGGTAMQLPLTDK\nGEELPFDPTDATIYYVGPTPAKPGQVIGSAGPTTSGR\nNFPMDELVLFGSK\nSTTPLTTESINDFYGSMEYYTPTESTVK\nADHQDIANQLFACYAHVQDVR\nWKEGEATLAPSLDLVGKI\nEMLLDHVDIDKQNIFTPDGTIAK\nQLHFEEAAELAYFGAK\nNVNVNENGMINDLAGDFKPDWK\nNNTCNVLEIYDGLDDLTAR\nRAELLTTHPTGSYELVKDDKGQLTLK\nCIGDTEPITCRPADLIPDELDTLR\nLGYNVIPVLAQCAPDPDFSNTK\nEQVEDEANVLNIVSHLRK\nHDANIMFLIQQANIR\nNLDLDSIIAEVK\nTSAESILTTGPVVPVIVVK\nYKLPEDLSDPVYPELFAK\nALGSSVDGDDSGDNFVSWTNAGAINTALDGK\nSLEEGQFITAGQCITYILPDTQK\nEVLLSIEDIYNQHPEFEK\nELGLNSETAVVFNLTEK\nITVLATGFGVEDVPGMDTLHEAR\nLGIPTALTNDANAAAIGEMTYGAAR\nDAIPTQSVLTITSNVVYGK\nDAIPTQSVLTITSNVVYGK\nHLKHDEIIDEYTVGHYKK\nDKDAIVATMALCEAAAYYK\nEMLLDAMENPEKYPQLTIR\nVEAGVLHVSEEVEIVGLKEETR\nVENYKELGLNSETAVVFNLTEK\nVTNPHLMLGGKDSDTALEWIQTK\nNPLEYPDFLEVQLK\nLNCQVVPADATSVEDLTNVFK\nVVREDLLTSVHVEEYSLEVR\nFTVKDNSAPTELYMTGSAYNWGTPAGDPNAWK\nALNLDAIHDTVHEMARDEAR\nVTFDSGILFTTGNATLSAAAK\nTMYHAEVYVGLDPEFMVK\nISNIEVSAYASPDGGVSLNTTLAENR\nHSESVGVDAIASIPPIYFR\nNLQTQYLNAVNDLMNNQR\nLNCQVVPADATSVEDLTNVFK\nDSGIPANIHDIPFFKEQLK\nMAVNAFNMMGSADLIDYTR\nKANLICIPTTSGTGSEVTPFSVITDK\nQMFGAEGYEVVAINDLTDPK\nTVQDIVDYIKENA\nYAIDPTKLETELGWKPK\nEQVEDEANVLNIVSHLR\nFDAFDAIREEFK\nAKVENYKELGLNSETAVVFNLTEK\nTVQDIVDYIKENA\nKYDMDLVVCGHHQDFWSK\nMAVNAFNMMGSADLIDYTR\nTYLCDGGTGEQFDQAATVGVTYMLK\nNLQTQYLNAVNDLMNNQR\nDKFFVKDETSENTVWWTSEEYKNDNKPVDAK\nEMLLDAMENPEKYPQLTIR\nWELYIPQELAYGSR\nQNILTLENCLR\nYDTMHGQFDGTIEADVENSKLIVNGQAIR\nTVQDIVDYIKENA\nILLCEDDENLGMLLR\nIVESDIYKDYMASGDNSYEADRELWR\nKDGNSINAMYLELPVMAAAR\nAIVVPQTAAFTLAVTTSDNNTLMQK\nALMVYDLLRNDEECYR\nVSDSADWGIATPYLALQAAK\nFDAFDAIREEFK\nIILAYEPVWAIGTGK\nNMVTGAAQMDGAIIVCAATDGPMPQTR\nTVDHGLWAKPTVLNNVETYANVPK\nQSVVDKIQALVDAGEYPAK\nKYYALDMFPYPSGQGLHVGHPEGYTATDIMSR\nGEWQRPGVNNVEEFNPDPFMEQLNK\nELADKIEEIGVGEIATVSGR\nASINYDADFSEFPETVPAVQNFEK\nALIEAIQPLPFYR\nRVEVYMYASEQMIKDAQAASN\nVEAGVLHVSEEVEIVGLKEETR\nSLDLDSIIAEVK\nALGSSVDGDDSGDNFVSWTNAGAINTALDGK\nVSDSADWGIATPYLALQAAK\nVTYHDDPTFVVDGVVHYCVGNMPGAVPR\nKFENITQVWLGGDHYK\nCFAFLAGHESFAAAEGAIK\nQMFGAEGYEVVAINDLTDPK\nNVMVALREPSLGPVFGVK\nAGKPMEDMIENIDIGGPSMIR\nLNPNVVGKPATWIAEQAGFK\nKFHNYINCIEGVYHTGQR\nDCTMDMLEEAKADINAEDYMR\nVDANQAYQWLSQSVNAVK\nTVDHGLWAKPTVLNNVETYANVPK\nDALLENCTVNAEGEINFADK\nELLSEYDFPGDDTPIIQGSALK\nTVAACDLLVPGIGELVGGSQREER\nHYDAVVEVVADYMK\nEITAIIPYFGYAR\nDHGLENLIEGELRPGMK\nDALLENCTVNAEGEINFADK\nFFTNADFMSIIK\nTEFIIFDGQIAYR\nLSEVYLIAAEAALK\nAAALQPGEVLLLENLR\nFTASVNLAPSFFEDHLK\nASSLYTVHTPVPAGHDYFDEGLFNK\nQMFGAEGYEVVAINDLTDPK\nNMVTGAAQMDGAIIVCAATDGPMPQTR\nGIQQAFEQYASGLSLTPTK\nVQLVGFGTFEVSER\nNLVYTPHIYVVDLDIDGK\nNCGYIEIGKEAPEVCPACLHPQAYFEVK\nVIDIDLNAPFIVSK\nAAALQPGEVLLLENLR\nLPCNAQASDPGIVLSTEVFESGYTAER\nVNQIGSLTETLNAIEMAHR\nINDNEFMALEAIKFDAPK\nGEGLTFYGPEEALIAYNEGK\nYAIDPTKLETELGWKPK\nYDTMHGQFDGTIEADVENSK\nSGIMLTVHAYTGDQMVLDGPHR\nNPIDMCTILVDQGFDPGVK\nGEELPFDPTDATIYYVGPTPAKPGQVIGSAGPTTSGR\nELLSEYDFPGDDTPIIQGSALK\nTSAESILTTGPVVPVIVVK\nTKDINYFTGNAIQTAYNDRNPLIVPNSVNK\nGLGLSLEAEVGSIGGEEDGVVGMGECADPKECK\nHYDAVVEVVADYMK\nWKEGEATLAPSLDLVGKI\nEAGPAEPALILGLNGAPAAGDTFHVVESDQEAR\nAKVENYKELGLNSETAVVFNLTEK\nNNTCNVLEIYDGLDDLTAR\nCIGDTEPITCRPADLIPDELDTLR\nRAELLTTHPTGSYELVKDDKGQLTLK\nNNINSPEAVSAMEACATLEGVLK\nWVDHSISVTINLPNDVDEDLVNR\nEQVEDEANVLNIVSHLRK\nYKLPEDLSDPVYPELFAK\nTSAESILTTGPVVPVIVVK\nLLVIHNFGGTAMQLPLTDK\nNFPMDELVLFGSK\nNAATPIQLEQITTEYEATFK\nALGSSVDGDDSGDNFVSWTNAGAINTALDGK\nDAIPTQSVLTITSNVVYGK\nDAIPTQSVLTITSNVVYGK\nSLEEGQFITAGQCITYILPDTQK\nEVLLSIEDIYNQHPEFEK\nITVLATGFGVEDVPGMDTLHEAR\nHDANIMFLIQQANIR\nVEAGVLHVSEEVEIVGLKEETR\nITEQEAQEMVDHLVMK\nTVTDKAPTPEEVEDLLFANK\nTFVWTLADFAK\nVTNPHLMLGGKDSDTALEWIQTK\nVENYKELGLNSETAVVFNLTEK\nNKYDLCVFDVMMPK\nHLKHDEIIDEYTVGHYKK\nVDANQAYQWLSQSVNAVK\nLAPGVDPNKLVVVPYANPFR\nEQVEDEANVLNIVSHLR\nGIQQAFEQYASGLSLTPTK\nFGVPFVGEPATFTGYYK\nISNIEVSAYASPDGGVSLNTTLAENR\nLNCQVVPADATSVEDLTNVFK\nLNCQVVPADATSVEDLTNVFK\nDKDAIVATMALCEAAAYYK\nIILAYEPVWAIGTGK\nSGIMCTIHAYTGDQMTLDGPQR\nKANLICIPTTSGTGSEVTPFSVITDK\nQMFGAEGYEVVAINDLTDPK\nDLLGGDLYTDVDKFSVR\nNLQTQYLNAVNDLMNNQR\nYAIDPTKLETELGWKPK\nEGEIFGLYGLVGAGR\nVDANQAYQWLSQSVNAVK\nLIVADFLGLEQK\nAKVENYKELGLNSETAVVFNLTEK\nTVQDIVDYIKENA\nNLQTQYLNAVNDLMNNQR\nNLDLDSIIAEVK\nMAVNAFNMMGSADLIDYTR\nDKFFVKDETSENTVWWTSEEYKNDNKPVDAK\nVSDSADWGIATPYLALQAAK\nEMLLDAMENPEKYPQLTIR\nNPLEYPDFLEVQLK\nTVQDIVDYIKENA\nTMYHAEVYVGLDPEFMVK\nGIDDNLVVLLSGTPQR\nILLCEDDENLGMLLR\nGVRPPQDLVEQVASRPYDVLNSEEAR\nSLEEGQFITAGQCITYILPDTQK\nEQVEDEANVLNIVSHLRK\nIILAYEPVWAIGTGK\nASINYDADFSEFPETVPAVQNFEK\nWELYIPQELAYGSR\nFDAFDAIREEFK\nQSVVDKIQALVDAGEYPAK\nAFDQADWNTEVDQYVAAVQGNK\nNIGAQLAATGESVANDIKDAK\nALIEAIQPLPFYR\nMAVNAFNMMGSADLIDYTR\nFDAFDAIREEFK\nVEAGVLHVSEEVEIVGLKEETR\nSLDLDSIIAEVK\nVSDSADWGIATPYLALQAAK\nQMFGAEGYEVVAINDLTDPK\nDFVELPSQINEHWATEPEVLK\nALGSSVDGDDSGDNFVSWTNAGAINTALDGK\nVTYHDDPTFVVDGVVHYCVGNMPGAVPR\nYDTMHGQFDGTIEADVENSKLIVNGQAIR\nAIGIVNLHSDVDFVGLTER\nYRLDDNETDVEYHLVPAKYDNAITLAK\nKDGNSINAMYLELPVMAAAR\nLIEASPWYNGNEFYADWKR\nAGKPMEDMIENIDIGGPSMIR\nNVMVALREPSLGPVFGVK\nADNANINLFI\nTVDHGLWAKPTVLNNVETYANVPK\nALMVYDLLRNDEECYR\nKFHNYINCIEGVYHTGQR\nELLSEYDFPGDDTPIIQGSALK\nNPIDMCTILVDQGFDPGVK\nFFTNADFMSIIK\nTVDHGLWAKPTVLNNVETYANVPK\nLNPNVVGKPATWIAEQAGFK\nDCTMDMLEEAKADINAEDYMR\nDALLENCTVNAEGEINFADK\nFTASVNLAPSFFEDHLK\nNCGYIEIGKEAPEVCPACLHPQAYFEVK\nLSEVYLIAAEAALK\nAAALQPGEVLLLENLR\nTEFIIFDGQIAYR\nGIQQAFEQYASGLSLTPTK\nDALLENCTVNAEGEINFADK\nIVESDIYKDYMASGDNSYEADRELWR\nVTDLDMPETSNVLQYFTEDGSK\nASSLYTVHTPVPAGHDYFDEGLFNK\nNPIDMCTILVDQGFDPGVK\nVNQIGSLTETLNAIEMAHR\nLRPSYFPFTEPSAEMDISCNICGGK\nYAIDPTKLETELGWKPK\nMAVNAFNMMGSADLIDYTR\nKYYALDMFPYPSGQGLHVGHPEGYTATDIMSR\nQMFGAEGYEVVAINDLTDPK\nGEGLTFYGPEEALIAYNEGK\nFAAEGANIAFTDLVIDENAEK\nELLSEYDFPGDDTPIIQGSALK\nGLGLSLEAEVGSIGGEEDGVVGMGECADPKECK\nLPCNAQASDPGIVLSTEVFESGYTAER\nAAALQPGEVLLLENLR\nIIADTGKDIPYDVIEMKDYGMMNGK\nINDNEFMALEAIKFDAPK\nTSAESILTTGPVVPVIVVK\nEAGPAEPALILGLNGAPAAGDTFHVVESDQEAR\nMPLIAYNINLDTPNVEIAQK\nALGSSVDGDDSGDNFVSWTNAGAINTALDGK\nQMFGAEGYEVVAINDLTDPK\nCIGDTEPITCRPADLIPDELDTLR\nVGELSFEGLELISAK\nRAELLTTHPTGSYELVKDDKGQLTLK\nEQVEDEANVLNIVSHLRK\nQQEIPELDLSTIE\nWVDHSISVTINLPNDVDEDLVNR\nVQLVGFGTFEVSER\nLLVIHNFGGTAMQLPLTDK\nTKDINYFTGNAIQTAYNDRNPLIVPNSVNK\nSLEEGQFITAGQCITYILPDTQK\nDAIPTQSVLTITSNVVYGK\nEVLLSIEDIYNQHPEFEK\nHDANIMFLIQQANIR\nVEAGVLHVSEEVEIVGLKEETR\nNNINSPEAVSAMEACATLEGVLK\nDAIPTQSVLTITSNVVYGK\nGYVPADENREYCTDVNVIPIDSIYTPIR\nAKVENYKELGLNSETAVVFNLTEK\nFTVKDNSAPTELYMTGSAYNWGTPAGDPNAWK\nAGGIAAFIDAEHAFDR\nLGIPTALTNDANAAAIGEMTYGAAR\nVDANQAYQWLSQSVNAVK\nMEDLEGLKTTDALPGEFPYLR\nHLKHDEIIDEYTVGHYKK\nVDANQAYQWLSQSVNAVK\nEQVEDEANVLNIVSHLR\nFGVPFVGEPATFTGYYK\nGIQQAFEQYASGLSLTPTK\nELADQIQNAAVPYVWIQGEER\nWKEGEATLAPSLDLVGKI\nVENYKELGLNSETAVVFNLTEK\nVEPNKLDELLHPVFDK\nNKYDLCVFDVMMPK\nTFVWTLADFAK\nNLQTQYLNAVNDLMNNQR\nKANLICIPTTSGTGSEVTPFSVITDK\nNMVTGAAQMDGAIIVCAATDGPMPQTR\nEGEIFGLYGLVGAGR\nQMFGAEGYEVVAINDLTDPK\nGVESQDLNILSLIQK\nNIIPELTDLSIENENFSGSQK\nRIPVVLGFEGWDAGGK\nAKVENYKELGLNSETAVVFNLTEK\nTVQDIVDYIKENA\nNAATPIQLEQITTEYEATFK\nNLQTQYLNAVNDLMNNQR\nDKFFVKDETSENTVWWTSEEYKNDNKPVDAK\nVSDSADWGIATPYLALQAAK\nNPLEYPDFLEVQLK\nTVQDIVDYIKENA\nEAGEEVEIFALPLTEGEK\nNMVTGAAQMDGAIIVCAATDGPMPQTR\nDNGTPLSVYSLGLDYSVK\nTYLCDGGTGEQFDQAATVGVTYMLK\nDKDAIVATMALCEAAAYYK\nIILAYEPVWAIGTGK\nASINYDADFSEFPETVPAVQNFEK\nEMLLDAMENPEKYPQLTIR\nTMYHAEVYVGLDPEFMVK\nILLCEDDENLGMLLR\nAFDQADWNTEVDQYVAAVQGNK\nFDAFDAIREEFK\nCFAFLAGHESFAAAEGAIK\nTKDINYFTGNAIQTAYNDRNPLIVPNSVNK\nELADKIEEIGVGEIATVSGR\nEISEEAIPVFSDYPYLK\nSLDLDSIIAEVK\nQMFGAEGYEVVAINDLTDPK\nVTYHDDPTFVVDGVVHYCVGNMPGAVPR\nALGSSVDGDDSGDNFVSWTNAGAINTALDGK\nKFENITQVWLGGDHYK\nQSVVDKIQALVDAGEYPAK\nHSESVGVDAIASIPPIYFR\nGEWQRPGVNNVEEFNPDPFMEQLNK\nVNQIGSLTETLNAIEMAHR\nFDAFDAIREEFK\nYLYPLPYEYYTDLK\nIILAYEPVWAIGTGK\nALIEAIQPLPFYR\nLIVADFLGLEQK\nNVMVALREPSLGPVFGVK\nKDGNSINAMYLELPVMAAAR\nYRLDDNETDVEYHLVPAKYDNAITLAK\nALMVYDLLRNDEECYR\nTVDHGLWAKPTVLNNVETYANVPK\nVADIADSLCFEAQNGVVSALDHR\nVEAGVLHVSEEVEIVGLKEETR\nMKDQAIVCNIGHFDNEIQVDALK\nELLSEYDFPGDDTPIIQGSALK\nNPIDMCTILVDQGFDPGVK\nFFTNADFMSIIK\nTVDHGLWAKPTVLNNVETYANVPK\nVSDSADWGIATPYLALQAAK\nAGKPMEDMIENIDIGGPSMIR\nHYDAVVEVVADYMK\nDCTMDMLEEAKADINAEDYMR\nAAALQPGEVLLLENLR\nLSEVYLIAAEAALK\nELGLNSETAVVFNLTEK\nNCGYIEIGKEAPEVCPACLHPQAYFEVK\nSGIMCTIHAYTGDQMTLDGPQR\nEAGEEVEIFALPLTEGEK\nIDFVNGFTESYGDPLGVK\nIVESDIYKDYMASGDNSYEADRELWR\nIINICSMMSELGR\nSLEEGQFITAGQCITYILPDTQK\nDNSAPTELYMTGSAYNWGTPAGDPNAWK\nNPIDMCTILVDQGFDPGVK\nVNQIGSLTETLNAIEMAHR\nTEFIIFDGQIAYR\nGIQQAFEQYASGLSLTPTK\nLRPSYFPFTEPSAEMDISCNICGGK\nQLLQQEAQAVLNIPVTDAYEK\nVTDLDMPETSNVLQYFTEDGSK\nELLSEYDFPGDDTPIIQGSALK\nAAALQPGEVLLLENLR\nINDNEFMALEAIKFDAPK\nGLGLSLEAEVGSIGGEEDGVVGMGECADPKECK\nIIADTGKDIPYDVIEMKDYGMMNGK\nALADTDATTIIGGGDSAAAVNILGYGDK\nLNPNVVGKPATWIAEQAGFK\nFVPGAEEYILESFK\nALGSSVDGDDSGDNFVSWTNAGAINTALDGK\nALADTDATTIIGGGDSAAAVNILGYGDK\nQMFGAEGYEVVAINDLTDPK\nCIGDTEPITCRPADLIPDELDTLR\nDFVELPSQINEHWATEPEVLK\nRAELLTTHPTGSYELVKDDKGQLTLK\nEQVEDEANVLNIVSHLRK\nVKEDGTIDTSSHEVINMLVLGNKPSNGR\nVQLVGFGTFEVSER\nTVTDKAPTPEEVEDLLFANK\nLLVIHNFGGTAMQLPLTDK\nYKLPEDLSDPVYPELFAK\nSLEEGQFITAGQCITYILPDTQK\nVEAGVLHVSEEVEIVGLKEETR\nDAIPTQSVLTITSNVVYGK\nLEVTIPTEYVLLR\nNLVYTPHIYVVDLDIDGK\nHDANIMFLIQQANIR\nEVLLSIEDIYNQHPEFEK\nNAATPIQLEQITTEYEATFK\nDAIPTQSVLTITSNVVYGK\nAKVENYKELGLNSETAVVFNLTEK\nQMFGAEGYEVVAINDLTDPK\nVTNPHLMLGGKDSDTALEWIQTK\nVVREDLLTSVHVEEYSLEVR\nLPCNAQASDPGIVLSTEVFESGYTAER\nLKPDTEIGTGEWVDMSGLIAPK\nLIEASPWYNGNEFYADWKR\nMEDLEGLKTTDALPGEFPYLR\nTYADLTDKNMAHLYGEALTMR\nLVFDYLEESVKEGTPLSR\nHLKHDEIIDEYTVGHYKK\nDALLENCTVNAEGEINFADK\nFGVPFVGEPATFTGYYK\nGIQQAFEQYASGLSLTPTK\nEQVEDEANVLNIVSHLR\nWKEGEATLAPSLDLVGKI\nLNCQVVPADATSVEDLTNVFK\nMAVNAFNMMGSADLIDYTR\nVDANQAYQWLSQSVNAVK\nVEPNKLDELLHPVFDK\nAGGIAAFIDAEHAFDR\nEGEIFGLYGLVGAGR\nQMFGAEGYEVVAINDLTDPK\nVENYKELGLNSETAVVFNLTEK\nKANLICIPTTSGTGSEVTPFSVITDK\nNQNEHLNVEDALTQSEAFLVK\nCFAFLAGHESFAAAEGAIK\nDNYLLAEEVYTVTTDR\nTVQDIVDYIKENA\nAKVENYKELGLNSETAVVFNLTEK\nNAATPIQLEQITTEYEATFK\nQMFGAEGYEVVAINDLTDPK\nILLSAYPTTAICEMGEMSSDNTDAYPNR\nVTDLDMPETSNVLQYFTEDGSK\nMGCVDVVPFIPIR\nEAGEEVEIFALPLTEGEK\nDKFFVKDETSENTVWWTSEEYKNDNKPVDAK\nDNSAPTELYMTGSAYNWGTPAGDPNAWK\nVSDSADWGIATPYLALQAAK\nTVQDIVDYIKENA\nNMVTGAAQMDGAIIVCAATDGPMPQTR\nIILAYEPVWAIGTGK\nEMLLDAMENPEKYPQLTIR\nFDAFDAIREEFK\nASINYDADFSEFPETVPAVQNFEK\nITEQEAQEMVDHLVMK\nAFDQADWNTEVDQYVAAVQGNK\nMAVNAFNMMGSADLIDYTR\nKFHNYINCIEGVYHTGQR\nHDANIMFLIQQANIR\nEISEEAIPVFSDYPYLK\nQMFGAEGYEVVAINDLTDPK\nEAGEEVEIFALPLTEGEK\nKFENITQVWLGGDHYK\nNMVTGAAQMDGAIIVCAATDGPMPQTR\nSLDLDSIIAEVK\nGEWQRPGVNNVEEFNPDPFMEQLNK\nALGSSVDGDDSGDNFVSWTNAGAINTALDGK\nANLGLLAEIIK\nIRDAIDELNIAVEGDLRR\nNVMVALREPSLGPVFGVK\nKDGNSINAMYLELPVMAAAR\nVTYHDDPTFVVDGVVHYCVGNMPGAVPR\nTMYHAEVYVGLDPEFMVK\nDKDAIVATMALCEAAAYYK\nYRLDDNETDVEYHLVPAKYDNAITLAK\nFDAFDAIREEFK\nALIEAIQPLPFYR\nELLSEYDFPGDDTPIIQGSALK\nNPIDMCTILVDQGFDPGVK\nFFTNADFMSIIK\nTVDHGLWAKPTVLNNVETYANVPK\nVADIADSLCFEAQNGVVSALDHR\nQSVVDKIQALVDAGEYPAK\nHSESVGVDAIASIPPIYFR\nTVDHGLWAKPTVLNNVETYANVPK\nLSEVYLIAAEAALK\nFTASVNLAPSFFEDHLK\nNCGYIEIGKEAPEVCPACLHPQAYFEVK\nDCTMDMLEEAKADINAEDYMR\nDALLENCTVNAEGEINFADK\nILLCEDDENLGMLLR\nNKYDLCVFDVMMPK\nVEAGVLHVSEEVEIVGLKEETR\nSEYDFPGDDTPIIQGSALK\nIILAYEPVWAIGTGK\nNPIDMCTILVDQGFDPGVK\nTEFIIFDGQIAYR\nVNQIGSLTETLNAIEMAHR\nGIQQAFEQYASGLSLTPTK\nAGKPMEDMIENIDIGGPSMIR\nVVREDLLTSVHVEEYSLEVR\nALMVYDLLRNDEECYR\nTSAWYHYMSRPEFVEAEADKR\nLIVADFLGLEQK\nDNSAPTELYMTGSAYNWGTPAGDPNAWK\nELLSEYDFPGDDTPIIQGSALK\nALADTDATTIIGGGDSAAAVNILGYGDK\nGLGLSLEAEVGSIGGEEDGVVGMGECADPKECK\nIDFVNGFTESYGDPLGVK\nTTLYHIDFSFDELK\nYAIDPTKLETELGWKPK\nYAIDPTKLETELGWKPK\nALADTDATTIIGGGDSAAAVNILGYGDK\nALGSSVDGDDSGDNFVSWTNAGAINTALDGK\nQMFGAEGYEVVAINDLTDPK\nCIGDTEPITCRPADLIPDELDTLR\nAAALQPGEVLLLENLR\nVKEDGTIDTSSHEVINMLVLGNKPSNGR\nEQVEDEANVLNIVSHLRK\nINDNEFMALEAIKFDAPK\nRAELLTTHPTGSYELVKDDKGQLTLK\nGVESQDLNILSLIQK\nVTDLDMPETSNVLQYFTEDGSK\nNLVYTPHIYVVDLDIDGK\nNAATPIQLEQITTEYEATFK\nVEAGVLHVSEEVEIVGLKEETR\nLEVTIPTEYVLLR\nSLEEGQFITAGQCITYILPDTQK\nVQLVGFGTFEVSER\nLPYEWALDGISNTQTISPDTLGHDEEER\nTYLCDGGTGEQFDQAATVGVTYMLK\nDAIPTQSVLTITSNVVYGK\nDAIPTQSVLTITSNVVYGK\nAKVENYKELGLNSETAVVFNLTEK\nLPCNAQASDPGIVLSTEVFESGYTAER\nLVFDYLEESVKEGTPLSR\nDFVELPSQINEHWATEPEVLK\nLLVIHNFGGTAMQLPLTDK\nDAIPTQSVLTITSNVVYGK\nHLKHDEIIDEYTVGHYKK\nFGVPFVGEPATFTGYYK\nGIQQAFEQYASGLSLTPTK\nELGLNSETAVVFNLTEK\nTVTDKAPTPEEVEDLLFANK\nEQVEDEANVLNIVSHLR\nAGGIAAFIDAEHAFDR\nDAIPTQSVLTITSNVVYGK\nVVREDLLTSVHVEEYSLEVR\nEGEIFGLYGLVGAGR\nQMFGAEGYEVVAINDLTDPK\nNQNEHLNVEDALTQSEAFLVK\nVENYKELGLNSETAVVFNLTEK\nMAVNAFNMMGSADLIDYTR\nTYADLTDKNMAHLYGEALTMR\nEQVEDEANVLNIVSHLRK\nLIEASPWYNGNEFYADWK\nEAGEEVEIFALPLTEGEK\nAKVENYKELGLNSETAVVFNLTEK\nTVQDIVDYIKENA\nNAATPIQLEQITTEYEATFK\nILLSAYPTTAICEMGEMSSDNTDAYPNR\nMEDLEGLKTTDALPGEFPYLR\nWKEGEATLAPSLDLVGKI\nVGNETCNSVGPWGSDYYMGVWSNSSALPTK\nVSDSADWGIATPYLALQAAK\nDLLGGDLYTDVDKFSVR\nDKFFVKDETSENTVWWTSEEYKNDNKPVDAK\nDNSAPTELYMTGSAYNWGTPAGDPNAWK\nNPLEYPDFLEVQLK\nHDANIMFLIQQANIR\nTVQDIVDYIKENA\nEMLLDAMENPEKYPQLTIR\nFDAFDAIREEFK\nLYTPQEISAMILQK\nFVPGAEEYILESFK\nAMDPNSAGSQFFIMHENAPHLDGQYAAFGK\nITEQEAQEMVDHLVMK\nMAVNAFNMMGSADLIDYTR\nVSDSADWGIATPYLALQAAK\nEAWQSLLPEASLNGSLDHTIK\nQMFGAEGYEVVAINDLTDPK\nSVNPSDVIAGILIK\nHDANIMFLIQQANIR\nQMFGAEGYEVVAINDLTDPK\nNMVTGAAQMDGAIIVCAATDGPMPQTR\nIILAYEPVWAIGTGK\nKFENITQVWLGGDHYK\nGEWQRPGVNNVEEFNPDPFMEQLNK\nSLDLDSIIAEVK\nIIEVAINEMTAITGQK\nALGSSVDGDDSGDNFVSWTNAGAINTALDGK\nFDAFDAIREEFK\nYRLDDNETDVEYHLVPAKYDNAITLAK\nNVMVALREPSLGPVFGVK\nVTYHDDPTFVVDGVVHYCVGNMPGAVPR\nTMYHAEVYVGLDPEFMVK\nYIPETNGVPVIADMSSNILSKPVDVSK\nKDGNSINAMYLELPVMAAAR\nEAGEEVEIFALPLTEGEK\nALIEAIQPLPFYR\nIRDAIDELNIAVEGDLRR\nKANLICIPTTSGTGSEVTPFSVITDK\nDKFFVKDETSENTVWWTSEEYKNDNKPVDAK\nELLSEYDFPGDDTPIIQGSALK\nFFTNADFMSIIK\nLSEVYLIAAEAALK\nFTASVNLAPSFFEDHLK\nTVDHGLWAKPTVLNNVETYANVPK\nAFDQADWNTEVDQYVAAVQGNK\nTVDHGLWAKPTVLNNVETYANVPK\nDKDAIVATMALCEAAAYYK\nCFAFLAGHESFAAAEGAIK\nNCGYIEIGKEAPEVCPACLHPQAYFEVK\nDCTMDMLEEAKADINAEDYMR\nILLCEDDENLGMLLR\nVADIADSLCFEAQNGVVSALDHR\nASINYDADFSEFPETVPAVQNFEK\nVEAGVLHVSEEVEIVGLKEETR\nEAGEEVEIFALPLTEGEK\nAIAADPEYAEAYSNVGLVYLMK\nILIDDGLIELDVK\nELLSEYDFPGDDTPIIQGSALK\nTEFIIFDGQIAYR\nVNQIGSLTETLNAIEMAHR\nGIQQAFEQYASGLSLTPTK\nQSVVDKIQALVDAGEYPAK\nILLCEDDENLGMLLR\nVVREDLLTSVHVEEYSLEVR\nGNPTVEVDVVLESGIMGR\nALADTDATTIIGGGDSAAAVNILGYGDK\nTTLYHIDFSFDELK\nALDAFISSVTNAMK\nNKYDLCVFDVMMPK\nTSAWYHYMSRPEFVEAEADKR\nEAYPYGLLAVPLSDCVR\nKFENITQVWLGGDHYK\nDNYLLAEEVYTVTTDR\nALADTDATTIIGGGDSAAAVNILGYGDK\nALGSSVDGDDSGDNFVSWTNAGAINTALDGK\nQMFGAEGYEVVAINDLTDPK\nCIGDTEPITCRPADLIPDELDTLR\nEQVEDEANVLNIVSHLRK\nINDNEFMALEAIKFDAPK\nTVDHGLWAKPTVLNNVETYANVPK\nQTDAEGKVTDLDMPETSNVLQYFTEDGSK\nLIVADFLGLEQK\nAGKPMEDMIENIDIGGPSMIR\nNLVYTPHIYVVDLDIDGK\nLEVTIPTEYVLLR\nNAATPIQLEQITTEYEATFK\nVEAGVLHVSEEVEIVGLKEETR\nSLEEGQFITAGQCITYILPDTQK\nGLGLSLEAEVGSIGGEEDGVVGMGECADPKECK\nLRPSYFPFTEPSAEMDISCNICGGK\nVTDLDMPETSNVLQYFTEDGSK\nNLHFEQIAELCNVPLEEVK\nAKVENYKELGLNSETAVVFNLTEK\nLLVIHNFGGTAMQLPLTDK\nHLKHDEIIDEYTVGHYKK\nAAALQPGEVLLLENLR\nLPCNAQASDPGIVLSTEVFESGYTAER\nLPYEWALDGISNTQTISPDTLGHDEEER\nNMVTGAAQMDGAIIVCAATDGPMPQTR\nEVLLSIEDIYNQHPEFEK\nLDTDIIIDLMNR\nYAIDPTKLETELGWKPK\nFGVPFVGEPATFTGYYK\nGIQQAFEQYASGLSLTPTK\nELGLNSETAVVFNLTEK\nAAALQPGEVLLLENLR\nLLDPPLHEFLPHTDEEYQAVADK\nEQVEDEANVLNIVSHLR\nALMVYDLLRNDEECYR\nLVFDYLEESVKEGTPLSR\nVEPNKLDELLHPVFDK\nEGEIFGLYGLVGAGR\nDVYASPQMILTIQAPNEEVFEK\nVENYKELGLNSETAVVFNLTEK\nTVTDKAPTPEEVEDLLFANK\nSGDLDPAVLEFICGK\nAGGIAAFIDAEHAFDR\nTYADLTDKNMAHLYGEALTMR\nMAVNAFNMMGSADLIDYTR\nQMFGAEGYEVVAINDLTDPK\nLIEASPWYNGNEFYADWK\nGVESQDLNILSLIQK\nEAGEEVEIFALPLTEGEK\nTVQDIVDYIKENA\nNAATPIQLEQITTEYEATFK\nAKVENYKELGLNSETAVVFNLTEK\nWKEGEATLAPSLDLVGKI\nSGLEGAEVDVQVGELYALR\nVEPNKLDELLHPVFDK\nGGSSLNASNDPLIVIDGLAIDNEGIK\nEQVEDEANVLNIVSHLRK\nIFSIAQAMEEGYSIDR\nDKFFVKDETSENTVWWTSEEYKNDNKPVDAK\nTVQDIVDYIKENA\nHDANIMFLIQQANIR\nNPLEYPDFLEVQLK\nDNSAPTELYMTGSAYNWGTPAGDPNAWK\nFDAFDAIREEFK\nLYTPQEISAMILQK\nMEDLEGLKTTDALPGEFPYLR\nVTDLDMPETSNVLQYFTEDGSK\nVGNETCNSVGPWGSDYYMGVWSNSSALPTK\nVSDSADWGIATPYLALQAAK\nSVNPSDVIAGILIK\nEMLLDAMENPEKYPQLTIR\nILLSAYPTTAICEMGEMSSDNTDAYPNR\nNQNEHLNVEDALTQSEAFLVK\nIIADTGKDIPYDVIEMKDYGMMNGK\nNVEFFGTTLVNDKHVISLQNDR\nGVRPPQDLVEQVASRPYDVLNSEEAR\nLNPNVVGKPATWIAEQAGFK\nDALLENCTVNAEGEINFADK\nIILAYEPVWAIGTGK\nQMFGAEGYEVVAINDLTDPK\nKFENITQVWLGGDHYK\nCNAVAPGLVLTPAALDNLNEEVR\nISNIEVSAYASPDGGVSLNTTLAENR\nWELYIPQELAYGSR\nSLDLDSIIAEVK\nFDAFDAIREEFK\nGGDTLNVFLAYVPEDAK\nHALMGNLGIQYTYADEDRVEATMPVDHR\nTMYHAEVYVGLDPEFMVK\nVTYHDDPTFVVDGVVHYCVGNMPGAVPR\nNVMVALREPSLGPVFGVK\nEAWQSLLPEASLNGSLDHTIK\nYIPETNGVPVIADMSSNILSKPVDVSK\nALIEAIQPLPFYR\nVTFDSGILFTTGNATLSAAAK\nIIEVAINEMTAITGQK\nELLSEYDFPGDDTPIIQGSALK\nELASLCDVFVNDAFGTAHR\nLSEVYLIAAEAALK\nFFTNADFMSIIK\nFTASVNLAPSFFEDHLK\nGEWQRPGVNNVEEFNPDPFMEQLNK\nTVDHGLWAKPTVLNNVETYANVPK\nDCTMDMLEEAKADINAEDYMR\nVADIADSLCFEAQNGVVSALDHR\nVEAGVLHVSEEVEIVGLKEETR\nNPIDMCTILVDQGFDPGVK\nNCGYIEIGKEAPEVCPACLHPQAYFEVK\nGGDTLNVFLAYVPEDAK\nEAGEEVEIFALPLTEGEK\nILIDDGLIELDVK\nELLSEYDFPGDDTPIIQGSALK\nVNQIGSLTETLNAIEMAHR\nTEFIIFDGQIAYR\nGIQQAFEQYASGLSLTPTK\nALADTDATTIIGGGDSAAAVNILGYGDK\nQSVVDKIQALVDAGEYPAK\nQLLQQEAQAVLNIPVTDAYEK\nSFNNIDPEDIESFTVLK\nFVPGAEEYILESFK\nALGSSVDGDDSGDNFVSWTNAGAINTALDGK\nFCTTEGIENVIPLSDFR\nEAYPYGLLAVPLSDCVR\nALDAFISSVTNAMK\nNKYDLCVFDVMMPK\nDFVELPSQINEHWATEPEVLK\nLYTPQEISAMILQK\nEGYYYFIQFESDAACPAEVER\nALADTDATTIIGGGDSAAAVNILGYGDK\nALGSSVDGDDSGDNFVSWTNAGAINTALDGK\nNLVYTPHIYVVDLDIDGK\nQMFGAEGYEVVAINDLTDPK\nSGDLDPAVLEFICGK\nCIGDTEPITCRPADLIPDELDTLR\nEQVEDEANVLNIVSHLRK\nVKEDGTIDTSSHEVINMLVLGNKPSNGR\nASINYDADFSEFPETVPAVQNFEK\nHYDAVVEVVADYMK\nDAAIAAGAPEDCIQWLDLK\nILLCEDDENLGMLLR\nNAATPIQLEQITTEYEATFK\nVEAGVLHVSEEVEIVGLKEETR\nLEVTIPTEYVLLR\nSLEEGQFITAGQCITYILPDTQK\nTLLSYIPQNNLEEAPYVDCTDPIDR\nVTDLDMPETSNVLQYFTEDGSK\nKDGNSINAMYLELPVMAAAR\nHDANIMFLIQQANIR\nLRPSYFPFTEPSAEMDISCNICGGK\nNLHFEQIAELCNVPLEEVK\nAGKPMEDMIENIDIGGPSMIR\nLLVIHNFGGTAMQLPLTDK\nAAALQPGEVLLLENLR\nLPYEWALDGISNTQTISPDTLGHDEEER\nGLGLSLEAEVGSIGGEEDGVVGMGECADPKECK\nNNINSPEAVSAMEACATLEGVLK\nGGSDTMYNTFEDLDTITSTAVK\nHLKHDEIIDEYTVGHYKK\nFGVPFVGEPATFTGYYK\nGIQQAFEQYASGLSLTPTK\nAAALQPGEVLLLENLR\nLLDPPLHEFLPHTDEEYQAVADK\nVEPNKLDELLHPVFDK\nVPVVVSLDALDEEALVK\nVVREDLLTSVHVEEYSLEVR\nTVTDKAPTPEEVEDLLFANK\nELGLNSETAVVFNLTEK\nNMVTGAAQMDGAIIVCAATDGPMPQTR\nDAAIAAGAPEDCIQWLDLK\nNMVTGAAQMDGAIIVCAATDGPMPQTR\nVENYKELGLNSETAVVFNLTEK\nIIGIDLGTTNSCVGVMEGGQPVVIANAEGAR\nIINICSMMSELGR\nDKFFVKDETSENTVWWTSEEYKNDNKPVDAK\nNAATPIQLEQITTEYEATFK\nTVQDIVDYIKENA\nEAGEEVEIFALPLTEGEK\nLVFDYLEESVKEGTPLSR\nAKVENYKELGLNSETAVVFNLTEK\nGGSSLNASNDPLIVIDGLAIDNEGIK\nLIEASPWYNGNEFYADWK\nDVYASPQMILTIQAPNEEVFEK\nTYLCDGGTGEQFDQAATVGVTYMLK\nVLFMPDALSYMLTGKMVTEY\nAGGIAAFIDAEHAFDR\nVEPNKLDELLHPVFDK\nELEIIQIYLPK\nTVQDIVDYIKENA\nNPLEYPDFLEVQLK\nVSDSADWGIATPYLALQAAK\nLIEASPWYNGNEFYADWKR\nFDAFDAIREEFK\nDAELPTPGLTVTFIDR\nSEIKPTDLYEFLGAPEYTR\nGEHHYGQWMNNHYLYAVK\nIESGIIHVGDEVEILGLGEDKK\nAKVENYKELGLNSETAVVFNLTEK\nEQVEDEANVLNIVSHLRK\nMAVNAFNMMGSADLIDYTR\nMAVNAFNMMGSADLIDYTR\nEMLLDAMENPEKYPQLTIR\nHDANIMFLIQQANIR\nLPCNAQASDPGIVLSTEVFESGYTAER\nNGIVPPTINHEEGDNDENIDYDLNFTFNK\nAIAADPEYAEAYSNVGLVYLMK\nILLSAYPTTAICEMGEMSSDNTDAYPNR\nVGNETCNSVGPWGSDYYMGVWSNSSALPTK\nNVEFFGTTLVNDKHVISLQNDR\nGVRPPQDLVEQVASRPYDVLNSEEAR\nQMFGAEGYEVVAINDLTDPK\nCNAVAPGLVLTPAALDNLNEEVR\nKFENITQVWLGGDHYK\nMAVNAFNMMGSADLIDYTR\nSLDLDSIIAEVK\nDLLGGDLYTDVDKFSVR\nCNAVAPGLVLTPAALDNLNEEVR\nFNPDALLIGFGR\nVTDLDMPETSNVLQYFTEDGSK\nELLSEYDFPGDDTPIIQGSALK\nNVMVALREPSLGPVFGVK\nIILAYEPVWAIGTGK\nWELYIPQELAYGSR\nWKEGEATLAPSLDLVGKI\nKFENITQVWLGGDHYK\nHYDAVVEVVADYMK\nGGSDTMYNTFEDLDTITSTAVK\nVTFDSGILFTTGNATLSAAAK\nELASLCDVFVNDAFGTAHR\nFFTNADFMSIIK\nVADIADSLCFEAQNGVVSALDHR\nDLDWGIPVPVEGAEGK\nDCTMDMLEEAKADINAEDYMR\nLSEVYLIAAEAALK\nFCTTEGIENVIPLSDFR\nFTASVNLAPSFFEDHLK\nTYADLTDKNMAHLYGEALTMR\nVEAGVLHVSEEVEIVGLKEETR\nAAMTCIGSWYTGTIKQDSEEFYNK\nALIEAIQPLPFYR\nELLSEYDFPGDDTPIIQGSALK\nNPIDMCTILVDQGFDPGVK\nNCGYIEIGKEAPEVCPACLHPQAYFEVK\nGEWQRPGVNNVEEFNPDPFMEQLNK\nTMYHAEVYVGLDPEFMVK\nVTYHDDPTFVVDGVVHYCVGNMPGAVPR\nILIDDGLIELDVK\nFCTTEGIENVIPLSDFR\nLSNGIEVTSYIPGEGHNLQEHSVVLIR\nALDAFISSVTNAMK\nALADTDATTIIGGGDSAAAVNILGYGDK\nLKPDTEIGTGEWVDMSGLIAPK\nNKYDLCVFDVMMPK\nSAIYTPFAQAIPNVPVIDRENCIK\nVNQIGSLTETLNAIEMAHR\nQSVVDKIQALVDAGEYPAK\nGIQQAFEQYASGLSLTPTK\nQMFGAEGYEVVAINDLTDPK\nVVREDLLTSVHVEEYSLEVR\nLYTPQEISAMILQK\nDAAIAAGAPEDCIQWLDLK\nALADTDATTIIGGGDSAAAVNILGYGDK\nQMFGAEGYEVVAINDLTDPK\nALGSSVDGDDSGDNFVSWTNAGAINTALDGK\nNAATPIQLEQITTEYEATFK\nEQVEDEANVLNIVSHLRK\nNLVYTPHIYVVDLDIDGK\nCIGDTEPITCRPADLIPDELDTLR\nVEAGVLHVSEEVEIVGLKEETR\nGGDDTLFALTDGIVR\nHYDAVVEVVADYMK\nMNRTELVAAMAEATELSK\nSLEEGQFITAGQCITYILPDTQK\nTLLSYIPQNNLEEAPYVDCTDPIDR\nLEVTIPTEYVLLR\nCAYVCPHASIRPVAMTEAEAANAPAALDMTGMK\nAIGIVNLHSDVDFVGLTER\nDLGIEEDDEIVNVPVSLDR\nKDGNSINAMYLELPVMAAAR\nVTDLDMPETSNVLQYFTEDGSK\nLPYEWALDGISNTQTISPDTLGHDEEER\nGLGLSLEAEVGSIGGEEDGVVGMGECADPKECK\nHLKHDEIIDEYTVGHYKK\nILLCEDDENLGMLLR\nVHFLDLPFYETGK\nTSAWYHYMSRPEFVEAEADKR\nLLVIHNFGGTAMQLPLTDK\nFGVPFVGEPATFTGYYK\nTVTDKAPTPEEVEDLLFANK\nLLDPPLHEFLPHTDEEYQAVADK\nIIEVAINEMTAITGQK\nLLVIHNFGGTAMQLPLTDK\nDKFFVKDETSENTVWWTSEEYKNDNKPVDAK\nDAAIAAGAPEDCIQWLDLK\nELGLNSETAVVFNLTEK\nIIGIDLGTTNSCVGVMEGGQPVVIANAEGAR\nAAALQPGEVLLLENLR\nGIQQAFEQYASGLSLTPTK\nVENYKELGLNSETAVVFNLTEK\nVEPNKLDELLHPVFDK\nVVREDLLTSVHVEEYSLEVR\nLRPSYFPFTEPSAEMDISCNICGGK\nNMVTGAAQMDGAIIVCAATDGPMPQTR\nTVQDIVDYIKENA\nNAATPIQLEQITTEYEATFK\nTVQDIVDYIKENA\nNPLEYPDFLEVQLK\nEAGEEVEIFALPLTEGEK\nVSDSADWGIATPYLALQAAK\nAKVENYKELGLNSETAVVFNLTEK\nDGLNLFGDLVQSK\nVEPNKLDELLHPVFDK\nLIEASPWYNGNEFYADWK\nHALMGNLGIQYTYADEDRVEATMPVDHR\nEMLLDAMENPEKYPQLTIR\nDAELPTPGLTVTFIDR\nFDAFDAIREEFK\nSGDLDPAVLEFICGK\nAGGIAAFIDAEHAFDR\nLIEASPWYNGNEFYADWKR\nDVYASPQMILTIQAPNEEVFEK\nMEGGQTNEFRPLILVAEDDDSNFK\nMAVNAFNMMGSADLIDYTR\nQMFGAEGYEVVAINDLTDPK\nAIAADPEYAEAYSNVGLVYLMK\nLVFDYLEESVKEGTPLSR\nELEIIQIYLPK\nGEHHYGQWMNNHYLYAVK\nNQNEHLNVEDALTQSEAFLVK\nIESGIIHVGDEVEILGLGEDKK\nSFNNIDPEDIESFTVLK\nDKDAIVATMALCEAAAYYK\nGGSSLNASNDPLIVIDGLAIDNEGIK\nELLSEYDFPGDDTPIIQGSALK\nCNAVAPGLVLTPAALDNLNEEVR\nAATDAIPNVPFELLAQK\nKFENITQVWLGGDHYK\nMAVNAFNMMGSADLIDYTR\nNVLENEGIETYIHNVNQIQPVVSSGVR\nNLHFEQIAELCNVPLEEVK\nIAVDLVHEGLINKYEAMTR\nELASLCDVFVNDAFGTAHR\nWKEGEATLAPSLDLVGKI\nVKEAGPAEPALILGLNGAPAAGDTFHVVESDQEAR\nRAEAVRDLMVNEFGVPASQLK\nILLSAYPTTAICEMGEMSSDNTDAYPNR\nGVRPPQDLVEQVASRPYDVLNSEEAR\nELLSEYDFPGDDTPIIQGSALK\nVADIADSLCFEAQNGVVSALDHR\nNPIDMCTILVDQGFDPGVK\nAAALQPGEVLLLENLR\nDCTMDMLEEAKADINAEDYMR\nLPCNAQASDPGIVLSTEVFESGYTAER\nLSEVYLIAAEAALK\nNCGYIEIGKEAPEVCPACLHPQAYFEVK\nTMYHAEVYVGLDPEFMVK\nGEWQRPGVNNVEEFNPDPFMEQLNK\nTYADLTDKNMAHLYGEALTMR\nTVDHGLWAKPTVLNNVETYANVPK\nLSNGIEVTSYIPGEGHNLQEHSVVLIR\nFCTTEGIENVIPLSDFR\nNMVTGAAQMDGAIIVCAATDGPMPQTR\nLYTPQEISAMILQK\nAAMTCIGSWYTGTIKQDSEEFYNK\nSLGVYNGGIESFIQTDAAINQGNSGGALVNAK\nFTASVNLAPSFFEDHLK\nNVMVALREPSLGPVFGVK\nVTYHDDPTFVVDGVVHYCVGNMPGAVPR\nTVYEHGFEIASHSWDHPDLR\nEGESMYTFYLPEWK\nLNEEEKKAEVFLKPEEVSLAIGK\nVEAGVLHVSEEVEIVGLKEETR\nQSGGQAGPTPFFFFDYSQK\nVNQIGSLTETLNAIEMAHR\nSAIYTPFAQAIPNVPVIDRENCIK\nHDANIMFLIQQANIR\nFFTNADFMSIIK\nTEFIIFDGQIAYR\nVQLVGFGTFEVSER\nALADTDATTIIGGGDSAAAVNILGYGDK\nWELYIPQELAYGSR\nTTLYHIDFSFDELK\nILIDDGLIELDVK\nQGLFEQDNFTSPAYVAR\nDAAIAAGAPEDCIQWLDLK\nALADTDATTIIGGGDSAAAVNILGYGDK\nALGSSVDGDDSGDNFVSWTNAGAINTALDGK\nQMFGAEGYEVVAINDLTDPK\nNAATPIQLEQITTEYEATFK\nGIQQAFEQYASGLSLTPTK\nDALLENCTVNAEGEINFADK\nEAEAYPGPSLIIAYAPCINHGLK\nAVAYCTLSADQPYEAIEKAETYTLK\nQLLQQEAQAVLNIPVTDAYEK\nEQVEDEANVLNIVSHLRK\nCIGDTEPITCRPADLIPDELDTLR\nQSVVDKIQALVDAGEYPAK\nVEAGVLHVSEEVEIVGLKEETR\nVKEDGTIDTSSHEVINMLVLGNKPSNGR\nGGDDTLFALTDGIVR\nALDAFISSVTNAMK\nRGMEELTSDIPNVSEEATKDLDENGIVR\nAIAADPEYAEAYSNVGLVYLMK\nIDPSTLDLKEKVVFI\nLPYEWALDGISNTQTISPDTLGHDEEER\nGLGLSLEAEVGSIGGEEDGVVGMGECADPKECK\nNLVYTPHIYVVDLDIDGK\nIILAYEPVWAIGTGK\nLEVTIPTEYVLLR\nVTDLDMPETSNVLQYFTEDGSK\nHDANIMFLIQQANIR\nEAYPYGLLAVPLSDCVR\nFGVPFVGEPATFTGYYK\nCAYVCPHASIRPVAMTEAEAANAPAALDMTGMK\nDLDWGIPVPVEGAEGK\nLYTPQEISAMILQK\nTSAWYHYMSRPEFVEAEADKR\nGGSDTMYNTFEDLDTITSTAVK\nGGSDTMYNTFEDLDTITSTAVK\nNLPQWHIPIELR\nDKFFVKDETSENTVWWTSEEYKNDNKPVDAK\nLLDPPLHEFLPHTDEEYQAVADK\nAAALQPGEVLLLENLR\nVGELSFEGLELISAK\nIIGIDLGTTNSCVGVMEGGQPVVIANAEGAR\nDAAIAAGAPEDCIQWLDLK\nELGLNSETAVVFNLTEK\nIAVDLVHEGLINKYEAMTR\nIIEVAINEMTAITGQK\nNVLDDLAYIPIK\nGGDTLNVFLAYVPEDAK\nTVQDIVDYIKENA\nNAATPIQLEQITTEYEATFK\nQTDAEGKVTDLDMPETSNVLQYFTEDGSK\nGIQQAFEQYASGLSLTPTK\nVEPNKLDELLHPVFDK\nAGVNLDKYPIYPACYQLK\nVENYKELGLNSETAVVFNLTEK\nHYDAVVEVVADYMK\nLRPSYFPFTEPSAEMDISCNICGGK\nLKPDTEIGTGEWVDMSGLIAPK\nAIGIVNLHSDVDFVGLTER\nHLKHDEIIDEYTVGHYKK\nDGLNLFGDLVQSK\nTVQDIVDYIKENA\nNPLEYPDFLEVQLK\nEMLLDAMENPEKYPQLTIR\nAKVENYKELGLNSETAVVFNLTEK\nVSDSADWGIATPYLALQAAK\nLIEASPWYNGNEFYADWK\nIISLAPEVL\nDAELPTPGLTVTFIDR\nILFVASEAVPFIK\nLLVIHNFGGTAMQLPLTDK\nAIAADPEYAEAYSNVGLVYLMK\nQMFGAEGYEVVAINDLTDPK\nNVEFFGTTLVNDKHVISLQNDR\nNVEFFGTTLVNDKHVISLQNDR\nLIEASPWYNGNEFYADWKR\nHDANIMFLIQQANIR\nVEPNKLDELLHPVFDK\nVVREDLLTSVHVEEYSLEVR\nMAVNAFNMMGSADLIDYTR\nELLSEYDFPGDDTPIIQGSALK\nLVFDYLEESVKEGTPLSR\nQQFTELTITEVVA\nCNAVAPGLVLTPAALDNLNEEVR\nGEHHYGQWMNNHYLYAVK\nFDAFDAIREEFK\nIESGIIHVGDEVEILGLGEDKK\nELASLCDVFVNDAFGTAHR\nNMVTGAAQMDGAIIVCAATDGPMPQTR\nELEIIQIYLPK\nIAVDLVHEGLINKYEAMTR\nWKEGEATLAPSLDLVGKI\nILLCEDDENLGMLLR\nRAEAVRDLMVNEFGVPASQLK\nNLHFEQIAELCNVPLEEVK\nELLSEYDFPGDDTPIIQGSALK\nVADIADSLCFEAQNGVVSALDHR\nAGGIAAFIDAEHAFDR\nGAWVTNTTYDYLAIKDGNDGAGDYSIIK\nNQNEHLNVEDALTQSEAFLVK\nMAVNAFNMMGSADLIDYTR\nMEGGQTNEFRPLILVAEDDDSNFK\nSGAQVVGPVPLPTEKEIYTVLR\nMLGAGDVGYTLPAEFVYPK\nDKDAIVATMALCEAAAYYK\nFCTTEGIENVIPLSDFR\nLYTPQEISAMILQK\nTLEDLQFAVNGVYESQTSSIDAGTNPR\nAAMTCIGSWYTGTIKQDSEEFYNK\nSGLEGAEVDVQVGELYALR\nLSEVYLIAAEAALK\nVKEAGPAEPALILGLNGAPAAGDTFHVVESDQEAR\nTMYHAEVYVGLDPEFMVK\nFFTNADFMSIIK\nVNQIGSLTETLNAIEMAHR\nSLGVYNGGIESFIQTDAAINQGNSGGALVNAK\nLNEEEKKAEVFLKPEEVSLAIGK\nFTASVNLAPSFFEDHLK\nEGESMYTFYLPEWK\nQSGGQAGPTPFFFFDYSQK\nVEAGVLHVSEEVEIVGLKEETR\nALADTDATTIIGGGDSAAAVNILGYGDK\nDAAIAAGAPEDCIQWLDLK\nQMFGAEGYEVVAINDLTDPK\nHDANIMFLIQQANIR\nALGSSVDGDDSGDNFVSWTNAGAINTALDGK\nTEFIIFDGQIAYR\nNAATPIQLEQITTEYEATFK\nDCTMDMLEEAKADINAEDYMR\nNVMVALREPSLGPVFGVK\nALADTDATTIIGGGDSAAAVNILGYGDK\nQSVVDKIQALVDAGEYPAK\nVEAGVLHVSEEVEIVGLKEETR\nCIGDTEPITCRPADLIPDELDTLR\nEQVEDEANVLNIVSHLRK\nGEWQRPGVNNVEEFNPDPFMEQLNK\nLPYEWALDGISNTQTISPDTLGHDEEER\nNLVYTPHIYVVDLDIDGK\nGIQQAFEQYASGLSLTPTK\nNVLENEGIETYIHNVNQIQPVVSSGVR\nMNRTELVAAMAEATELSK\nSLEEGQFITAGQCITYILPDTQK\nTMEAFDQGWGSILYR\nWELYIPQELAYGSR\nRIPVVLGFEGWDAGGK\nFGVPFVGEPATFTGYYK\nCAYVCPHASIRPVAMTEAEAANAPAALDMTGMK\nGLGLSLEAEVGSIGGEEDGVVGMGECADPKECK\nAATDAIPNVPFELLAQK\nVTYHDDPTFVVDGVVHYCVGNMPGAVPR\nATCYPSFEQYLEGAECVSEPVVR\nQSGGQAGPTPFFFFDYSQK\nVGELSFEGLELISAK\nDKFFVKDETSENTVWWTSEEYKNDNKPVDAK\nIIGIDLGTTNSCVGVMEGGQPVVIANAEGAR\nAAALQPGEVLLLENLR\nLLDPPLHEFLPHTDEEYQAVADK\nLYTPQEISAMILQK\nDLTANPGSAPNSAWQNNVAVNSLNDPGVSYSLFSTPHR\nTVQDIVDYIKENA\nELGLNSETAVVFNLTEK\nNAATPIQLEQITTEYEATFK\nGIQQAFEQYASGLSLTPTK\nIAVDLVHEGLINKYEAMTR\nDAAIAAGAPEDCIQWLDLK\nRGMEELTSDIPNVSEEATKDLDENGIVR\nQAVKELQEMLEEEEGPTENFVK\nVTDLDMPETSNVLQYFTEDGSK\nLPYEWALDGISNTQTISPDTLGHDEEER\nIIEVAINEMTAITGQK\nGGSDTMYNTFEDLDTITSTAVK\nTVQDIVDYIKENA\nNPLEYPDFLEVQLK\nDGLNLFGDLVQSK\nALESLEEDFSPLYGSLK\nNVLDDLAYIPIK\nAAALQPGEVLLLENLR\nEMLLDAMENPEKYPQLTIR\nAKVENYKELGLNSETAVVFNLTEK\nTYADLTDKNMAHLYGEALTMR\nVENYKELGLNSETAVVFNLTEK\nHYDAVVEVVADYMK\nLKPDTEIGTGEWVDMSGLIAPK\nVHFLDLPFYETGK\nLVTDELVIALVK\nNVEFFGTTLVNDKHVISLQNDR\nAIAADPEYAEAYSNVGLVYLMK\nQMFGAEGYEVVAINDLTDPK\nVEPNKLDELLHPVFDK\nLIEASPWYNGNEFYADWK\nGKEFEDGKLTLEDVVAYAK\nYDTMHGQFDGTIEADVENSK\nILFVASEAVPFIK\nLLVIHNFGGTAMQLPLTDK\nELLSEYDFPGDDTPIIQGSALK\nNVEFFGTTLVNDKHVISLQNDR\nLIEASPWYNGNEFYADWKR\nVEPNKLDELLHPVFDK\nVSDSADWGIATPYLALQAAK\nAYLISEEANDLLQDVR\nIIGAICAGPIVLQEADVIK\nLVFDYLEESVKEGTPLSR\nMAVNAFNMMGSADLIDYTR\nELASLCDVFVNDAFGTAHR\nLVFDYLEESVKEGTPLSR\nIESGIIHVGDEVEILGLGEDKK\nCNAVAPGLVLTPAALDNLNEEVR\nAVAYCTLSADQPYEAIEKAETYTLK\nGEHHYGQWMNNHYLYAVK\nFDAFDAIREEFK\nHLKHDEIIDEYTVGHYKK\nVADIADSLCFEAQNGVVSALDHR\nELLSEYDFPGDDTPIIQGSALK\nNMVTGAAQMDGAIIVCAATDGPMPQTR\nGAWVTNTTYDYLAIKDGNDGAGDYSIIK\nAGGIAAFIDAEHAFDR\nIAVDLVHEGLINKYEAMTR\nELEIIQIYLPK\nTQAFDPSKLTDPSLIIYAPVR\nTLLSYIPQNNLEEAPYVDCTDPIDR\nATYYVNNADFISCSLDNYVIK\nWKEGEATLAPSLDLVGKI\nLIEASPWYNGNEFYADWK\nALESLEEDFSPLYGSLK\nLSNGIEVTSYIPGEGHNLQEHSVVLIR\nFCTTEGIENVIPLSDFR\nLYTPQEISAMILQK\nAAMTCIGSWYTGTIKQDSEEFYNK\nQTDAEGKVTDLDMPETSNVLQYFTEDGSK\nMEGGQTNEFRPLILVAEDDDSNFK\nRAEAVRDLMVNEFGVPASQLK\nNMVTGAAQMDGAIIVCAATDGPMPQTR\nELASLCDVFVNDAFGTAHR\nRAEAVRDLMVNEFGVPASQLK\nMAVNAFNMMGSADLIDYTR\nLSNGIEVTSYIPGEGHNLQEHSVVLIR\nFFTNADFMSIIK\nLSEVYLIAAEAALK\nVNQIGSLTETLNAIEMAHR\nSLGVYNGGIESFIQTDAAINQGNSGGALVNAK\nIILAYEPVWAIGTGK\nELTPPVISLALPSQGLK\nVKEAGPAEPALILGLNGAPAAGDTFHVVESDQEAR\nSGAQVVGPVPLPTEKEIYTVLR\nFCTTEGIENVIPLSDFR\nILIDDGLIELDVK\nALADTDATTIIGGGDSAAAVNILGYGDK\nQMFGAEGYEVVAINDLTDPK\nALGSSVDGDDSGDNFVSWTNAGAINTALDGK\nDAAIAAGAPEDCIQWLDLK\nTEFIIFDGQIAYR\nNAATPIQLEQITTEYEATFK\nTMYHAEVYVGLDPEFMVK\nDSEPTTSILTITSNVVYGK\nRGMEELTSDIPNVSEEATKDLDENGIVR\nLNEEEKKAEVFLKPEEVSLAIGK\nQSVVDKIQALVDAGEYPAK\nVEAGVLHVSEEVEIVGLKEETR\nEQVEDEANVLNIVSHLRK\nYIPETNGVPVIADMSSNILSKPVDVSK\nDSEPTTSILTITSNVVYGK\nEAGEEVEIFALPLTEGEK\nAYLISEEANDLLQDVR\nLPYEWALDGISNTQTISPDTLGHDEEER\nDALLENCTVNAEGEINFADK\nDCTMDMLEEAKADINAEDYMR\nGEWQRPGVNNVEEFNPDPFMEQLNK\nAIGIVNLHSDVDFVGLTER\nTVYEHGFEIASHSWDHPDLR\nGYIVPGLGDAGDRLFGTD\nALADTDATTIIGGGDSAAAVNILGYGDK\nFGVPFVGEPATFTGYYK\nCAYVCPHASIRPVAMTEAEAANAPAALDMTGMK\nLPCNAQASDPGIVLSTEVFESGYTAER\nGIQQAFEQYASGLSLTPTK\nSLEEGQFITAGQCITYILPDTQK\nNVLENEGIETYIHNVNQIQPVVSSGVR\nVEAGVLHVSEEVEIVGLKEETR\nAAALQPGEVLLLENLR\nDKFFVKDETSENTVWWTSEEYKNDNKPVDAK\nIIGIDLGTTNSCVGVMEGGQPVVIANAEGAR\nGLGLSLEAEVGSIGGEEDGVVGMGECADPKECK\nNLVYTPHIYVVDLDIDGK\nSIAIVLDNYVYSAPNVNSEITGGR\nNKYDLCVFDVMMPK\nHYDAVVEVVADYMK\nTVQDIVDYIKENA\nLLDPPLHEFLPHTDEEYQAVADK\nELGLNSETAVVFNLTEK\nNAATPIQLEQITTEYEATFK\nIAVDLVHEGLINKYEAMTR\nGIQQAFEQYASGLSLTPTK\nMNRTELVAAMAEATELSK\nEGESMYTFYLPEWK\nSNPVDPGDNVYCALYTETQPGYLAGYAAVK\nQMFGAEGYEVVAINDLTDPK\nTAIPAEVLDHELSVLK\nALESLEEDFSPLYGSLK\nTVQDIVDYIKENA\nNPLEYPDFLEVQLK\nNVLDDLAYIPIK\nALDAFISSVTNAMK\nLPYEWALDGISNTQTISPDTLGHDEEER\nQAVKELQEMLEEEEGPTENFVK\nGNPTVEVDVVLESGIMGR\nVVREDLLTSVHVEEYSLEVR\nTPTLETASFENGSIYNYLPPQYVR\nNVEFFGTTLVNDKHVISLQNDR\nAIAADPEYAEAYSNVGLVYLMK\nQMFGAEGYEVVAINDLTDPK\nVEPNKLDELLHPVFDK\nLIEASPWYNGNEFYADWK\nAAALQPGEVLLLENLR\nGKEFEDGKLTLEDVVAYAK\nLGPYEFICTGRPDEGIPAVCFK\nHDANIMFLIQQANIR\nLVTDELVIALVK\nTYADLTDKNMAHLYGEALTMR\nALQQFNVPGIFQGELYK\nTSAWYHYMSRPEFVEAEADKR\nELLSEYDFPGDDTPIIQGSALK\nNVEFFGTTLVNDKHVISLQNDR\nVEPNKLDELLHPVFDK\nNPLEYPDFLEVQLK\nVENYKELGLNSETAVVFNLTEK\nLGATIIYVTHDQTEAMTLGTR\nDGISYTFSIVPNALGK\nALMVYDLLRNDEECYR\nAKVENYKELGLNSETAVVFNLTEK\nILFVASEAVPFIK\nVSDSADWGIATPYLALQAAK\nYDTMHGQFDGTIEADVENSK\nELASLCDVFVNDAFGTAHR\nLVFDYLEESVKEGTPLSR\nYTPYIPGWDTHGLPIENAIQK\nLYTPQEISAMILQK\nCNAVAPGLVLTPAALDNLNEEVR\nHYDAVVEVVADYMK\nELASLCDVFVNDAFGTAHR\nDMPSKDWFNFEGNYVQTSFK\nVADIADSLCFEAQNGVVSALDHR\nELLSEYDFPGDDTPIIQGSALK\nLLDPPLHEFLPHTDEEYQAVADK\nIESGIIHVGDEVEILGLGEDKK\nATCYPSFEQYLEGAECVSEPVVR\nADWPSVVLEPGQTYNSECIFK\nGEHHYGQWMNNHYLYAVK\nIESGIIHVGDEVEILGLGEDKK\nALSDAGLNSSELGQVLLVGGSTR\nLSNGIEVTSYIPGEGHNLQEHSVVLIR\nFCTTEGIENVIPLSDFR\nAAMTCIGSWYTGTIKQDSEEFYNK\nIAVDLVHEGLINKYEAMTR\nQTDAEGKVTDLDMPETSNVLQYFTEDGSK\nALESLEEDFSPLYGSLK\nWKEGEATLAPSLDLVGKI\nELEIIQIYLPK\nFDAFDAIREEFK\nVNQIGSLTETLNAIEMAHR\nSAIYTPFAQAIPNVPVIDRENCIK\nFFTNADFMSIIK\nNMVTGAAQMDGAIIVCAATDGPMPQTR\nGAWVTNTTYDYLAIKDGNDGAGDYSIIK\nSLGVYNGGIESFIQTDAAINQGNSGGALVNAK\nELTPPVISLALPSQGLK\nLSEVYLIAAEAALK\nAGGIAAFIDAEHAFDR\nATYYVNNADFISCSLDNYVIK\nDMPSKDWFNFEGNYVQTSFK\nISAFDVVLPEGIPYK\nRAEAVRDLMVNEFGVPASQLK\nALADTDATTIIGGGDSAAAVNILGYGDK\nQMFGAEGYEVVAINDLTDPK\nHDANIMFLIQQANIR\nEYCTDVNVIPIDSIYTPIR\nFCTTEGIENVIPLSDFR\nSGAQVVGPVPLPTEKEIYTVLR\nRAEAVRDLMVNEFGVPASQLK\nMAVNAFNMMGSADLIDYTR\nIFSIAQAMEEGYSIDR\nLIEASPWYNGNEFYADWKR\nDSEPTTSILTITSNVVYGK\nDSEPTTSILTITSNVVYGK\nQSVVDKIQALVDAGEYPAK\nLNDTKLELDCDQTGWGLTPIIGVDAK\nVEAGVLHVSEEVEIVGLKEETR\nEQVEDEANVLNIVSHLRK\nVKEAGPAEPALILGLNGAPAAGDTFHVVESDQEAR\nTMYHAEVYVGLDPEFMVK\nLNEEEKKAEVFLKPEEVSLAIGK\nNMVTGAAQMDGAIIVCAATDGPMPQTR\nVHFLDLPFYETGK\nFVCVDGPEFDGHQVDFDEMLKR\nDKDAIVATMALCEAAAYYK\nLPYEWALDGISNTQTISPDTLGHDEEER\nDCTMDMLEEAKADINAEDYMR\nDNEVFTPIDLINAK\nAVAYCTLSADQPYEAIEKAETYTLK\nRGMEELTSDIPNVSEEATKDLDENGIVR\nIESGIIHVGDEVEILGLGEDKK\nVVAVVGGGDTACEEAIYLAGLASK\nAQTIANIVNKPVLADDSGLEVDALDKQPGIYSAR\nFTASVNLAPSFFEDHLK\nQSGGQAGPTPFFFFDYSQK\nDGLNLFGDLVQSK\nFGVPFVGEPATFTGYYK\nCAYVCPHASIRPVAMTEAEAANAPAALDMTGMK\nALGSSVDGDDSGDNFVSWTNAGAINTALDGK\nDALLENCTVNAEGEINFADK\nGIQQAFEQYASGLSLTPTK\nNQNEHLNVEDALTQSEAFLVK\nTVYEHGFEIASHSWDHPDLR\nDKFFVKDETSENTVWWTSEEYKNDNKPVDAK\nSIAIVLDNYVYSAPNVNSEITGGR\nNLVYTPHIYVVDLDIDGK\nIILAYEPVWAIGTGK\nIIGIDLGTTNSCVGVMEGGQPVVIANAEGAR\nGLGLSLEAEVGSIGGEEDGVVGMGECADPKECK\nIFSIAQAMEEGYSIDR\nAIDDHTLEVTLSEPVPYFYK\nIGNFDVSGSINLFTDEGYR\nIIGAICAGPIVLQEADVIK\nEYCTDVNVIPIDSIYTPIR\nTVQDIVDYIKENA\nLLDPPLHEFLPHTDEEYQAVADK\nAAALQPGEVLLLENLR\nLPCNAQASDPGIVLSTEVFESGYTAER\nIAVDLVHEGLINKYEAMTR\nGYIVPGLGDAGDRLFGTD\nNLVYTPHIYVVDLDIDGKK\nALVDIVPQGNYFLMGGSPVDNNAK\nVALPEVEVHWYDGGMMPERPK\nALESLEEDFSPLYGSLK\nSNPVDPGDNVYCALYTETQPGYLAGYAAVK\nTVQDIVDYIKENA\nELGLNSETAVVFNLTEK\nNVLDDLAYIPIK\nEGESMYTFYLPEWK\nNKYDLCVFDVMMPK\nFTLDWSNAPSPILVVSTGTKADEDNPDTGTDNAK\nAIAADPEYAEAYSNVGLVYLMK\nLIEASPWYNGNEFYADWK\nNVEFFGTTLVNDKHVISLQNDR\nVEPNKLDELLHPVFDK\nGKEFEDGKLTLEDVVAYAK\nAIAADPEYAEAYSNVGLVYLMK\nQMFGAEGYEVVAINDLTDPK\nQAVKELQEMLEEEEGPTENFVK\nLIEASPWYNGNEFYADWK\nMNRTELVAAMAEATELSK\nAAALQPGEVLLLENLR\nTDYEKLVLEISTDGSIHPK\nELLSEYDFPGDDTPIIQGSALK\nVEAGVLHVSEEVEIVGLKEETR\nNVEFFGTTLVNDKHVISLQNDR\nVEPNKLDELLHPVFDK\nLGPYEFICTGRPDEGIPAVCFK\nVENYKELGLNSETAVVFNLTEK\nTPTLETASFENGSIYNYLPPQYVR\nALQQFNVPGIFQGELYK\nGIQQAFEQYASGLSLTPTK\nTYADLTDKNMAHLYGEALTMR\nELASLCDVFVNDAFGTAHR\nLVFDYLEESVKEGTPLSR\nGATAILCEDIPEEPVAGITYIQVK\nYTPYIPGWDTHGLPIENAIQK\nILFVASEAVPFIK\nLGATIIYVTHDQTEAMTLGTR\nCNAVAPGLVLTPAALDNLNEEVR\nDGISYTFSIVPNALGK\nNLVYTPHIYVVDLDIDGKK\nVADIADSLCFEAQNGVVSALDHR\nIESGIIHVGDEVEILGLGEDKK\nELLSEYDFPGDDTPIIQGSALK\nATCYPSFEQYLEGAECVSEPVVR\nLYTPQEISAMILQK\nHYDAVVEVVADYMK\nYDTMHGQFDGTIEADVENSK\nAKVENYKELGLNSETAVVFNLTEK\nLSNGIEVTSYIPGEGHNLQEHSVVLIR\nAAMTCIGSWYTGTIKQDSEEFYNK\nIAVDLVHEGLINKYEAMTR\nFCTTEGIENVIPLSDFR\nTVTDKAPTPEEVEDLLFANK\nQTDAEGKVTDLDMPETSNVLQYFTEDGSK\nALESLEEDFSPLYGSLK\nIASELGYPCVIRPAYTMGGTGGGIVYNEEELRK\nTAIPAEVLDHELSVLK\nGEHHYGQWMNNHYLYAVK\nSLPIALGADVALPAVEIKDAPR\nIIEVAINEMTAITGQK\nSAIYTPFAQAIPNVPVIDRENCIK\nGAWVTNTTYDYLAIKDGNDGAGDYSIIK\nFFTNADFMSIIK\nVNQIGSLTETLNAIEMAHR\nSLGVYNGGIESFIQTDAAINQGNSGGALVNAK\nSGLEGAEVDVQVGELYALR\nRVVIFSPHPDDDVISMGGTLR\nELEIIQIYLPK\nEYCTDVNVIPIDSIYTPIR\nQMFGAEGYEVVAINDLTDPK\nALADTDATTIIGGGDSAAAVNILGYGDK\nLYTPQEISAMILQK\nISAFDVVLPEGIPYK\nTEFIIFDGQIAYR\nNPLEYPDFLEVQLK\nATYYVNNADFISCSLDNYVIK\nAGGIAAFIDAEHAFDR\nFCTTEGIENVIPLSDFR\nAIVVPQTAAFTLAVTTSDNNTLMQK\nDSEPTTSILTITSNVVYGK\nDSEPTTSILTITSNVVYGK\nLNDTKLELDCDQTGWGLTPIIGVDAK\nQSVVDKIQALVDAGEYPAK\nSGAQVVGPVPLPTEKEIYTVLR\nVEAGVLHVSEEVEIVGLKEETR\nRAEAVRDLMVNEFGVPASQLK\nLYEVSCEELDFLNDCAKEYGVTGSR\nCAATSLDLPLYR\nLSEVYLIAAEAALK\nRAEAVRDLMVNEFGVPASQLK\nMAVNAFNMMGSADLIDYTR\nLPYEWALDGISNTQTISPDTLGHDEEER\nVKEAGPAEPALILGLNGAPAAGDTFHVVESDQEAR\nTMYHAEVYVGLDPEFMVK\nLNEEEKKAEVFLKPEEVSLAIGK\nEQVEDEANVLNIVSHLRK\nDMPSKDWFNFEGNYVQTSFK\nFVCVDGPEFDGHQVDFDEMLKR\nVHFLDLPFYETGK\nDKDAIVATMALCEAAAYYK\nALQQFNVPGIFQGELYK\nFGVPFVGEPATFTGYYK\nCAYVCPHASIRPVAMTEAEAANAPAALDMTGMK\nVGELSFEGLELISAK\nIESGIIHVGDEVEILGLGEDKK\nAIGIVNLHSDVDFVGLTER\nDCTMDMLEEAKADINAEDYMR\nATYYVNNADFISCSLDNYVIK\nSIAIVLDNYVYSAPNVNSEITGGR\nSIAIVLDNYVYSAPNVNSEITGGR\nDKFFVKDETSENTVWWTSEEYKNDNKPVDAK\nNLVYTPHIYVVDLDIDGK\nSGDLDPAVLEFICGK\nDALLENCTVNAEGEINFADK\nWKEGEATLAPSLDLVGKI\nDVFDNIDLDIDVK\nSGLEGAEVDVQVGELYALR\nEYCTDVNVIPIDSIYTPIR\nLLDPPLHEFLPHTDEEYQAVADK\nTVQDIVDYIKENA\nIAVDLVHEGLINKYEAMTR\nIIGIDLGTTNSCVGVMEGGQPVVIANAEGAR\nGLGLSLEAEVGSIGGEEDGVVGMGECADPKECK\nNMVTGAAQMDGAIIVCAATDGPMPQTR\nALGSSVDGDDSGDNFVSWTNAGAINTALDGK\nRGMEELTSDIPNVSEEATKDLDENGIVR\nSNPVDPGDNVYCALYTETQPGYLAGYAAVK\nALESLEEDFSPLYGSLK\nELGLNSETAVVFNLTEK\nAAALQPGEVLLLENLR\nIESGIIHVGDEVEILGLGEDKK\nTVQDIVDYIKENA\nVALPEVEVHWYDGGMMPERPK\nNVLDDLAYIPIK\nGYIVPGLGDAGDRLFGTD\nIGNFDVSGSINLFTDEGYR\nNVEFFGTTLVNDKHVISLQNDR\nGKEFEDGKLTLEDVVAYAK\nEGESMYTFYLPEWK\nVEPNKLDELLHPVFDK\nAIQLATVMTNDGFYDHAFNNVPK\nGYIVPGLGDAGDRLFGTD\nFTLDWSNAPSPILVVSTGTKADEDNPDTGTDNAK\nNLVYTPHIYVVDLDIDGKK\nVKDDLQELAVVESFPTKIEGR\nFNPDALLIGFGR\nELLSEYDFPGDDTPIIQGSALK\nNVEFFGTTLVNDKHVISLQNDR\nIILAYEPVWAIGTGK\nLGPYEFICTGRPDEGIPAVCFK\nQLTPHPWDALDTDLKVGDKVK\nAIAADPEYAEAYSNVGLVYLMK\nQMFGAEGYEVVAINDLTDPK\nTPTLETASFENGSIYNYLPPQYVR\nVEPNKLDELLHPVFDK\nLVFDYLEESVKEGTPLSR\nELASLCDVFVNDAFGTAHR\nLVFDYLEESVKEGTPLSR\nGATAILCEDIPEEPVAGITYIQVK\nALQQFNVPGIFQGELYK\nAYLISEEANDLLQDVR\nIESGIIHVGDEVEILGLGEDKK\nVADIADSLCFEAQNGVVSALDHR\nELLSEYDFPGDDTPIIQGSALK\nNMVTGAAQMDGAIIVCAATDGPMPQTR\nILFVASEAVPFIK\nLIEASPWYNGNEFYADWK\nNLVYTPHIYVVDLDIDGKK\nVENYKELGLNSETAVVFNLTEK\nVSSTGTIFGSVSNIQIAEALAK\nMNRTELVAAMAEATELSK\nAAALQPGEVLLLENLR\nLSNGIEVTSYIPGEGHNLQEHSVVLIR\nAAMTCIGSWYTGTIKQDSEEFYNK\nIAVDLVHEGLINKYEAMTR\nHDANIMFLIQQANIR\nLLDPPLHEFLPHTDEEYQAVADK\nYDTMHGQFDGTIEADVENSK\nLYTPQEISAMILQK\nELVENAIDADAQNIHVLVTDAGK\nVEAGVLHVSEEVEIVGLKEETR\nVNQIGSLTETLNAIEMAHR\nFCTTEGIENVIPLSDFR\nSAIYTPFAQAIPNVPVIDRENCIK\nIASELGYPCVIRPAYTMGGTGGGIVYNEEELRK\nALESLEEDFSPLYGSLK\nNPIDMCTILVDQGFDPGVK\nHYDAVVEVVADYMK\nIDQPENGIEIIFSDPVSNTQDLK\nFTLDWSNAPSPILVVSTGTKADEDNPDTGTDNAK\nEYCTDVNVIPIDSIYTPIR\nQMFGAEGYEVVAINDLTDPK\nALADTDATTIIGGGDSAAAVNILGYGDK\nTVTDKAPTPEEVEDLLFANK\nGAWVTNTTYDYLAIKDGNDGAGDYSIIK\nFFTNADFMSIIK\nMEGGQTNEFRPLILVAEDDDSNFK\nATCYPSFEQYLEGAECVSEPVVR\nGEHHYGQWMNNHYLYAVK\nAKVENYKELGLNSETAVVFNLTEK\nIFSIAQAMEEGYSIDR\nALMVYDLLRNDEECYR\nDSEPTTSILTITSNVVYGK\nDSEPTTSILTITSNVVYGK\nQSVVDKIQALVDAGEYPAK\nLYTPQEISAMILQK\nATYYVNNADFISCSLDNYVIK\nCVDTSMGLTPLEGLVMGTR\nLPCNAQASDPGIVLSTEVFESGYTAER\nAGGIAAFIDAEHAFDR\nFCTTEGIENVIPLSDFR\nGIQQAFEQYASGLSLTPTK\nLPYEWALDGISNTQTISPDTLGHDEEER\nVKEAGPAEPALILGLNGAPAAGDTFHVVESDQEAR\nISAFDVVLPEGIPYK\nTAIPAEVLDHELSVLK\nVEAGVLHVSEEVEIVGLKEETR\nLSEVYLIAAEAALK\nRAEAVRDLMVNEFGVPASQLK\nNPLEYPDFLEVQLK\nMAVNAFNMMGSADLIDYTR\nCAYVCPHASIRPVAMTEAEAANAPAALDMTGMK\nFGVPFVGEPATFTGYYK\nQAGYLNPYILEER\nDMPSKDWFNFEGNYVQTSFK\nTMYHAEVYVGLDPEFMVK\nELASLCDVFVNDAFGTAHR\nLPYEWALDGISNTQTISPDTLGHDEEER\nSNPVDPGDNVYCALYTETQPGYLAGYAAVK\nALQQFNVPGIFQGELYK\nTVYEHGFEIASHSWDHPDLR\nSIAIVLDNYVYSAPNVNSEITGGR\nDKFFVKDETSENTVWWTSEEYKNDNKPVDAK\nCAYVCPHASIRPVAMTEAEAANAPAALDMTGMK\nLGATIIYVTHDQTEAMTLGTR\nEQVEDEANVLNIVSHLRK\nSIAIVLDNYVYSAPNVNSEITGGR\nATYYVNNADFISCSLDNYVIK\nIIGAICAGPIVLQEADVIK\nMAVNAFNMMGSADLIDYTR\nEYCTDVNVIPIDSIYTPIR\nLLDPPLHEFLPHTDEEYQAVADK\nTVQDIVDYIKENA\nDALLENCTVNAEGEINFADK\nLSNGIEVTSYIPGEGHNLQEHSVVLIR\nSNPVDPGDNVYCALYTETQPGYLAGYAAVK\nALESLEEDFSPLYGSLK\nIESGIIHVGDEVEILGLGEDKK\nIAVDLVHEGLINKYEAMTR\nSLGVYNGGIESFIQTDAAINQGNSGGALVNAK\nGLGLSLEAEVGSIGGEEDGVVGMGECADPKECK\nAYLISEEANDLLQDVR\nRGMEELTSDIPNVSEEATKDLDENGIVR\nNLVYTPHIYVVDLDIDGK\nNVEFFGTTLVNDKHVISLQNDR\nGKEFEDGKLTLEDVVAYAK\nTVQDIVDYIKENA\nVEPNKLDELLHPVFDK\nVALPEVEVHWYDGGMMPERPK\nNVLDDLAYIPIK\nLYEVSCEELDFLNDCAKEYGVTGSR\nNKYDLCVFDVMMPK\nTTTWNAGLDFGFLNGR\nIDEDWKPSSMFWEVTNR\nNVEFFGTTLVNDKHVISLQNDR\nELLSEYDFPGDDTPIIQGSALK\nFTLDWSNAPSPILVVSTGTKADEDNPDTGTDNAK\nELGLNSETAVVFNLTEK\nAAALQPGEVLLLENLR\nIIGIDLGTTNSCVGVMEGGQPVVIANAEGAR\nAIQLATVMTNDGFYDHAFNNVPK\nALGSSVDGDDSGDNFVSWTNAGAINTALDGK\nNLVYTPHIYVVDLDIDGKK\nHDANIMFLIQQANIR\nVHFLDLPFYETGK\nELGLNSETAVVFNLTEK\nELASLCDVFVNDAFGTAHR\nLVFDYLEESVKEGTPLSR\nLGPYEFICTGRPDEGIPAVCFK\nALQQFNVPGIFQGELYK\nQMFGAEGYEVVAINDLTDPK\nAIAADPEYAEAYSNVGLVYLMK\nTDYEKLVLEISTDGSIHPK\nIESGIIHVGDEVEILGLGEDKK\nVADIADSLCFEAQNGVVSALDHR\nYTPYIPGWDTHGLPIENAIQK\nEGESMYTFYLPEWK\nAYLISEEANDLLQDVR\nELLSEYDFPGDDTPIIQGSALK\nGYIVPGLGDAGDRLFGTD\nWKEGEATLAPSLDLVGKI\nLSNGIEVTSYIPGEGHNLQEHSVVLIR\nAAMTCIGSWYTGTIKQDSEEFYNK\nIAVDLVHEGLINKYEAMTR\nEAEAYPGPSLIIAYAPCINHGLK\nGATAILCEDIPEEPVAGITYIQVK\nILFVASEAVPFIK\nVSSTGTIFGSVSNIQIAEALAK\nNLVYTPHIYVVDLDIDGKK\nFVCVDGPEFDGHQVDFDEMLKR\nLIEASPWYNGNEFYADWK\nTPTLETASFENGSIYNYLPPQYVR\nGIQQAFEQYASGLSLTPTK\nVSSTGTIFGSVSNIQIAEALAK\nVNQIGSLTETLNAIEMAHR\nSAIYTPFAQAIPNVPVIDRENCIK\nFCTTEGIENVIPLSDFR\nALESLEEDFSPLYGSLK\nLYTPQEISAMILQK\nVENYKELGLNSETAVVFNLTEK\nELVENAIDADAQNIHVLVTDAGK\nYDTMHGQFDGTIEADVENSK\nEYCTDVNVIPIDSIYTPIR\nTVTDKAPTPEEVEDLLFANK\nQMFGAEGYEVVAINDLTDPK\nALADTDATTIIGGGDSAAAVNILGYGDK\nNMVTGAAQMDGAIIVCAATDGPMPQTR\nIILAYEPVWAIGTGK\nIASELGYPCVIRPAYTMGGTGGGIVYNEEELRK\nASSLYTVHTPVPAGHDYFDEGLFGK\nNMVTGAAQMDGAIIVCAATDGPMPQTR\nTPTLETASFENGSIYNYLPPQYVR\nELASLCDVFVNDAFGTAHR\nDSEPTTSILTITSNVVYGK\nATYYVNNADFISCSLDNYVIK\nLYTPQEISAMILQK\nDSEPTTSILTITSNVVYGK\nGAWVTNTTYDYLAIKDGNDGAGDYSIIK\nQSVVDKIQALVDAGEYPAK\nSIECVEYPELGMEAIWK\nFFTNADFMSIIK\nIDQPENGIEIIFSDPVSNTQDLK\nSLPIALGADVALPAVEIKDAPR\nQTDAEGKVTDLDMPETSNVLQYFTEDGSK\nVEPNKLDELLHPVFDK\nLPYEWALDGISNTQTISPDTLGHDEEER\nISAFDVVLPEGIPYK\nAVAYCTLSADQPYEAIEKAETYTLK\nAAIDIINTGLYSLDPQESANNLDSK\nFCTTEGIENVIPLSDFR\nHYDAVVEVVADYMK\nNPIDMCTILVDQGFDPGVK\nCAYVCPHASIRPVAMTEAEAANAPAALDMTGMK\nVEAGVLHVSEEVEIVGLKEETR\nFGVPFVGEPATFTGYYK\nDMPSKDWFNFEGNYVQTSFK\nAGGIAAFIDAEHAFDR\nLNEEEKKAEVFLKPEEVSLAIGK\nRAEAVRDLMVNEFGVPASQLK\nIGNFDVSGSINLFTDEGYR\nSIAIVLDNYVYSAPNVNSEITGGR\nDKFFVKDETSENTVWWTSEEYKNDNKPVDAK\nHDANIMFLIQQANIR\nVKEAGPAEPALILGLNGAPAAGDTFHVVESDQEAR\nLSEVYLIAAEAALK\nVEAGVLHVSEEVEIVGLKEETR\nALQQFNVPGIFQGELYK\nIVTIGGGSSYTPELMEGFIKR\nFTLDWSNAPSPILVVSTGTKADEDNPDTGTDNAK\nALMVYDLLRNDEECYR\nLLDPPLHEFLPHTDEEYQAVADK\nEYCTDVNVIPIDSIYTPIR\nTVQDIVDYIKENA\nTMYHAEVYVGLDPEFMVK\nCAYVCPHASIRPVAMTEAEAANAPAALDMTGMK\nGIAAGTLDPNAYGSLMVQDGYYCFR\nAKVENYKELGLNSETAVVFNLTEK\nRAEAVRDLMVNEFGVPASQLK\nVDPFQVLDQNGVGQLVR\nEFAENIVLLDTGHAKLMTTYYPLPK\nSIAIVLDNYVYSAPNVNSEITGGR\nEQVEDEANVLNIVSHLRK\nSNPVDPGDNVYCALYTETQPGYLAGYAAVK\nALESLEEDFSPLYGSLK\nIESGIIHVGDEVEILGLGEDKK\nIAVDLVHEGLINKYEAMTR\nGLGLSLEAEVGSIGGEEDGVVGMGECADPKECK\nDALLENCTVNAEGEINFADK\nNPLEYPDFLEVQLK\nATYYVNNADFISCSLDNYVIK\nLVFDYLEESVKEGTPLSR\nNVEFFGTTLVNDKHVISLQNDR\nVEPNKLDELLHPVFDK\nAYLISEEANDLLQDVR\nGKEFEDGKLTLEDVVAYAK\nTVQDIVDYIKENA\nAIVVPQTAAFTLAVTTSDNNTLMQK\nASDSFGWNLDLASIAR\nGEHHYGQWMNNHYLYAVK\nATITPASGVEQDFSSPVIYTVTSEDGIVTTK\nNVEFFGTTLVNDKHVISLQNDR\nAIQLATVMTNDGFYDHAFNNVPK\nIIGIDLGTTNSCVGVMEGGQPVVIANAEGAR\nVALPEVEVHWYDGGMMPERPK\nELGLNSETAVVFNLTEK\nAAALQPGEVLLLENLR\nFTLDWSNAPSPILVVSTGTKADEDNPDTGTDNAK\nNVLDDLAYIPIK\nMAVNAFNMMGSADLIDYTR\nELASLCDVFVNDAFGTAHR\nLVFDYLEESVKEGTPLSR\nLGPYEFICTGRPDEGIPAVCFK\nALQQFNVPGIFQGELYK\nNLVYTPHIYVVDLDIDGKK\nAIAADPEYAEAYSNVGLVYLMK\nAAYALGGLGSGFCDNEEQLDVLVEK\nNLVYTPHIYVVDLDIDGK\nQMFGAEGYEVVAINDLTDPK\nKNNFALFTYHDDTIITDTPENEHIQNEAR\nGVTPVHFDSANDGVAAASEAVNLLR\nIESGIIHVGDEVEILGLGEDKK\nEGESMYTFYLPEWK\nLNDTKLELDCDQTGWGLTPIIGVDAK\nTDYEKLVLEISTDGSIHPK\nGILAPDAEEKNAYLAAWDAYK\nFRDLLDQHWDELTECCAR\nNKYDLCVFDVMMPK\nIFSIAQAMEEGYSIDR\nGYIVPGLGDAGDRLFGTD\nLSNGIEVTSYIPGEGHNLQEHSVVLIR\nIAVDLVHEGLINKYEAMTR\nAAMTCIGSWYTGTIKQDSEEFYNK\nVADIADSLCFEAQNGVVSALDHR\nGATAILCEDIPEEPVAGITYIQVK\nILFVASEAVPFIK\nVSSTGTIFGSVSNIQIAEALAK\nALGSSVDGDDSGDNFVSWTNAGAINTALDGK\nELLSEYDFPGDDTPIIQGSALK\nATCYPSFEQYLEGAECVSEPVVR\nCVDTSMGLTPLEGLVMGTR\nVNQIGSLTETLNAIEMAHR\nSAIYTPFAQAIPNVPVIDRENCIK\nFCTTEGIENVIPLSDFR\nLPCNAQASDPGIVLSTEVFESGYTAER\nNLVYTPHIYVVDLDIDGKK\nLYTPQEISAMILQK\nAIGIVNLHSDVDFVGLTER\nSGIIHVGDEVEILGLGEDKK\nTVTDKAPTPEEVEDLLFANK\nQMFGAEGYEVVAINDLTDPK\nEYCTDVNVIPIDSIYTPIR\nNMVTGAAQMDGAIIVCAATDGPMPQTR\nIASELGYPCVIRPAYTMGGTGGGIVYNEEELRK\nELVENAIDADAQNIHVLVTDAGK\nALESLEEDFSPLYGSLK\nHLFSGIDINPENVHVPNGAGDIQVSCDDYNK\nDSEPTTSILTITSNVVYGK\nATYYVNNADFISCSLDNYVIK\nCVDTSMGLTPLEGLVMGTR\nEAEAYPGPSLIIAYAPCINHGLK\nTAIPAEVLDHELSVLK\nLYEVSCEELDFLNDCAKEYGVTGSR\nLYTPQEISAMILQK\nGAWVTNTTYDYLAIKDGNDGAGDYSIIK\nASSLYTVHTPVPAGHDYFDEGLFGK\nDSEPTTSILTITSNVVYGK\nNMVTGAAQMDGAIIVCAATDGPMPQTR\nQSVVDKIQALVDAGEYPAK\nLPYEWALDGISNTQTISPDTLGHDEEER\nIILAYEPVWAIGTGK\nAYLISEEANDLLQDVR\nAIDDHTLEVTLSEPVPYFYK\nSLPIALGADVALPAVEIKDAPR\nELASLCDVFVNDAFGTAHR\nCAYVCPHASIRPVAMTEAEAANAPAALDMTGMK\nDMPSKDWFNFEGNYVQTSFK\nFGVPFVGEPATFTGYYK\nANAEGLKDWLDGQGYNATIAFNAEK\nISAFDVVLPEGIPYK\nVHFLDLPFYETGK\nVDPFQVLDQNGVGQLVR\nHDANIMFLIQQANIR\nVEAGVLHVSEEVEIVGLKEETR\nINTPAIGLYVDNIPYIDK\nIWEAIYNVPDEEIWK\nHDANIMFLIQQANIR\nSIAIVLDNYVYSAPNVNSEITGGR\nVGELSFEGLELISAK\nFFTNADFMSIIK\nVKEAGPAEPALILGLNGAPAAGDTFHVVESDQEAR\nDKFFVKDETSENTVWWTSEEYKNDNKPVDAK\nAGGIAAFIDAEHAFDR\nVENYKELGLNSETAVVFNLTEK\nLNEEEKKAEVFLKPEEVSLAIGK\nYDTMHGQFDGTIEADVENSK\nLLDPPLHEFLPHTDEEYQAVADK\nTVQDIVDYIKENA\nYAYGDQIEYFDHPSTIGFIR\nEYCTDVNVIPIDSIYTPIR\nTMYHAEVYVGLDPEFMVK\nRAEAVRDLMVNEFGVPASQLK\nALQQFNVPGIFQGELYK\nLSEVYLIAAEAALK\nESGIIHVGDEVEILGLGEDKK\nIGNFDVSGSINLFTDEGYR\nIDQPENGIEIIFSDPVSNTQDLK\nDKDAIVATMALCEAAAYYK\nSNPVDPGDNVYCALYTETQPGYLAGYAAVK\nALESLEEDFSPLYGSLK\nIESGIIHVGDEVEILGLGEDKK\nIAVDLVHEGLINKYEAMTR\nGLGLSLEAEVGSIGGEEDGVVGMGECADPKECK\nSLGVYNGGIESFIQTDAAINQGNSGGALVNAK\nTPTLETASFENGSIYNYLPPQYVR\nVEPNKLDELLHPVFDK\nHYDAVVEVVADYMK\nVDPFQVLDQNGVGQLVR\nALMVYDLLRNDEECYR\nNVEFFGTTLVNDKHVISLQNDR\nGKEFEDGKLTLEDVVAYAK\nAYLISEEANDLLQDVR\nDALLENCTVNAEGEINFADK\nFTLDWSNAPSPILVVSTGTKADEDNPDTGTDNAK\nRLELYGEGHNAWDTWR\nLVFDYLEESVKEGTPLSR\nATYYVNNADFISCSLDNYVIK\nCAYVCPHASIRPVAMTEAEAANAPAALDMTGMK\nFCTTEGIENVIPLSDFR\nNVEFFGTTLVNDKHVISLQNDR\nAIQLATVMTNDGFYDHAFNNVPK\nVALPEVEVHWYDGGMMPERPK\nELGLNSETAVVFNLTEK\nVEPNKLDELLHPVFDK\nTVQDIVDYIKENA\nGIAAGTLDPNAYGSLMVQDGYYCFR\nIDEDWKPSSMFWEVTNR\nLIEASPWYNGNEFYADWK\nELASLCDVFVNDAFGTAHR\nLVFDYLEESVKEGTPLSR\nVDRVEVSLLMDYYGSLLTDKQR\nLGPYEFICTGRPDEGIPAVCFK\nFTLDWSNAPSPILVVSTGTKADEDNPDTGTDNAK\nNLVYTPHIYVVDLDIDGKK\nATITPASGVEQDFSSPVIYTVTSEDGIVTTK\nALQQFNVPGIFQGELYK\nAIVVPQTAAFTLAVTTSDNNTLMQK\nRVVIFSPHPDDDVISMGGTLR\nAIAADPEYAEAYSNVGLVYLMK\nINTPAIGLYVDNIPYIDK\nASDSFGWNLDLASIAR\nIESGIIHVGDEVEILGLGEDKK\nAAALQPGEVLLLENLR\nQMFGAEGYEVVAINDLTDPK\nNLVYTPHIYVVDLDIDGK\nLSILDETDSGLDIDALR\nANPDNVKDFYETGMSYINNVSVAGGGEK\nALGEEVGDSLLEADYLDYAK\nLSNGIEVTSYIPGEGHNLQEHSVVLIR\nIAVDLVHEGLINKYEAMTR\nAAMTCIGSWYTGTIKQDSEEFYNK\nGATAILCEDIPEEPVAGITYIQVK\nEGESMYTFYLPEWK\nILFVASEAVPFIK\nASSLYTVHTPVPAGHDYFDEGLFGK\nNKYDLCVFDVMMPK\nMAVNAFNMMGSADLIDYTR\nVNQIGSLTETLNAIEMAHR\nFCTTEGIENVIPLSDFR\nTLEDLQFAVNGVYESQTSSIDAGTNPR\nGVTPVHFDSANDGVAAASEAVNLLR\nIAQPTVFIPVFPGTNCEYDSR\nTFVWTLADFAK\nIASELGYPCVIRPAYTMGGTGGGIVYNEEELRK\nQMFGAEGYEVVAINDLTDPK\nEYCTDVNVIPIDSIYTPIR\nNMVTGAAQMDGAIIVCAATDGPMPQTR\nNLVYTPHIYVVDLDIDGKK\nELVENAIDADAQNIHVLVTDAGK\nEVSDGVIAPDYTPEALEILK\nAKVENYKELGLNSETAVVFNLTEK\nFRDLLDQHWDELTECCAR\nEAEAYPGPSLIIAYAPCINHGLK\nLYEVSCEELDFLNDCAKEYGVTGSR\nATYYVNNADFISCSLDNYVIK\nTVTDKAPTPEEVEDLLFANK\nNLVYTPHIYVVDLDIDGKK\nDSEPTTSILTITSNVVYGK\nSIECVEYPELGMEAIWK\nLNDTKLELDCDQTGWGLTPIIGVDAK\nIIGIDLGTTNSCVGVMEGGQPVVIANAEGAR\nALESLEEDFSPLYGSLK\nLYTPQEISAMILQK\nALGSSVDGDDSGDNFVSWTNAGAINTALDGK\nLPYEWALDGISNTQTISPDTLGHDEEER\nLYTPQEISAMILQK\nASSLYTVHTPVPAGHDYFDEGLFGK\nQSVVDKIQALVDAGEYPAK\nHLFSGIDINPENVHVPNGAGDIQVSCDDYNK\nSYQGEVVFSPGYSVGYLAQEPYLDDTK\nSGIIHVGDEVEILGLGEDKK\nCAYVCPHASIRPVAMTEAEAANAPAALDMTGMK\nANAEGLKDWLDGQGYNATIAFNAEK\nFGVPFVGEPATFTGYYK\nDMPSKDWFNFEGNYVQTSFK\nVEAGVLHVSEEVEIVGLKEETR\nDSEPTTSILTITSNVVYGK\nSLPIALGADVALPAVEIKDAPR\nEVSDGVIAPDYTPEALEILK\nYFHGPSMVVAAAEERGDNLVQGR\nVGELSFEGLELISAK\nSIAIVLDNYVYSAPNVNSEITGGR\nIAQPTVFIPVFPGTNCEYDSR\nINTPAIGLYVDNIPYIDK\nTEFIIFDGQIAYR\nDKFFVKDETSENTVWWTSEEYKNDNKPVDAK\nIWEAIYNVPDEEIWK\nVKEAGPAEPALILGLNGAPAAGDTFHVVESDQEAR\nAYLISEEANDLLQDVR\nTVQDIVDYIKENA\nEYCTDVNVIPIDSIYTPIR\nLLDPPLHEFLPHTDEEYQAVADK\nHDANIMFLIQQANIR\nTAIPAEVLDHELSVLK\nFFTNADFMSIIK\nTMYHAEVYVGLDPEFMVK\nISAFDVVLPEGIPYK\nVHFLDLPFYETGK\nIESGIIHVGDEVEILGLGEDKK\nSNPVDPGDNVYCALYTETQPGYLAGYAAVK\nIAVDLVHEGLINKYEAMTR\nALESLEEDFSPLYGSLK\nGLGLSLEAEVGSIGGEEDGVVGMGECADPKECK\nGAWVTNTTYDYLAIKDGNDGAGDYSIIK\nYAYGDQIEYFDHPSTIGFIR\nIILAYEPVWAIGTGK\nLNEEEKKAEVFLKPEEVSLAIGK\nVENYKELGLNSETAVVFNLTEK\nVDPFQVLDQNGVGQLVR\nHDANIMFLIQQANIR\nNVEFFGTTLVNDKHVISLQNDR\nFTLDWSNAPSPILVVSTGTKADEDNPDTGTDNAK\nGKEFEDGKLTLEDVVAYAK\nAGGIAAFIDAEHAFDR\nNMVTGAAQMDGAIIVCAATDGPMPQTR\nYDTMHGQFDGTIEADVENSK\nIINICSMMSELGR\nALQQFNVPGIFQGELYK\nDALLENCTVNAEGEINFADK\nHSESVGVDAIASIPPIYFR\nSLGVYNGGIESFIQTDAAINQGNSGGALVNAK\nNVEFFGTTLVNDKHVISLQNDR\nELGLNSETAVVFNLTEK\nVALPEVEVHWYDGGMMPERPK\nAIQLATVMTNDGFYDHAFNNVPK\nFPYLSTVSTDYSSVTWPGSTVGESR\nAYLISEEANDLLQDVR\nVEPNKLDELLHPVFDK\nGVTIPFYATSSPAQAQYIINDAQIR\nTVQDIVDYIKENA\nELASLCDVFVNDAFGTAHR\nRAEAVRDLMVNEFGVPASQLK\nELASLCDVFVNDAFGTAHR\nLVFDYLEESVKEGTPLSR\nFTLDWSNAPSPILVVSTGTKADEDNPDTGTDNAK\nLGPYEFICTGRPDEGIPAVCFK\nATITPASGVEQDFSSPVIYTVTSEDGIVTTK\nNLVYTPHIYVVDLDIDGKK\nALQQFNVPGIFQGELYK\nAPLEGDVVTDAKDEFDQYSKPAVSMTMNSDGAR\nAAYALGGLGSGFCDNEEQLDVLVEK\nESGIIHVGDEVEILGLGEDKK\nAIVVPQTAAFTLAVTTSDNNTLMQK\nIDEDWKPSSMFWEVTNR\nIESGIIHVGDEVEILGLGEDKK\nTDYEKLVLEISTDGSIHPK\nQMFGAEGYEVVAINDLTDPK\nINTPAIGLYVDNIPYIDK\nASDSFGWNLDLASIAR\nRLELYGEGHNAWDTWR\nELLSEYDFPGDDTPIIQGSALK\nLVFDYLEESVKEGTPLSR\nNNINSPEAVSAMEACATLEGVLK\nFCTTEGIENVIPLSDFR\nNVMIGIEHDEIVYVPFSK\nLSNGIEVTSYIPGEGHNLQEHSVVLIR\nIAVDLVHEGLINKYEAMTR\nEGESMYTFYLPEWK\nAIAADPEYAEAYSNVGLVYLMK\nILFVASEAVPFIK\nGATAILCEDIPEEPVAGITYIQVK\nAAALQPGEVLLLENLR\nATYYVNNADFISCSLDNYVIK\nNLVYTPHIYVVDLDIDGK\nVDPFQVLDQNGVGQLVR\nAFKEAEAYNGPSLIIAYSPCMEHGIK\nSAIYTPFAQAIPNVPVIDRENCIK\nFCTTEGIENVIPLSDFR\nVNQIGSLTETLNAIEMAHR\nGVTPVHFDSANDGVAAASEAVNLLR\nIFNDLQHTITGWPGGKPNADDTYRPER\nALGEEVGDSLLEADYLDYAK\nVGAGAPMTPGAPVPPPAPSATPDFTMGDAKDDLPF\nHYDAVVEVVADYMK\nMAVNAFNMMGSADLIDYTR\nIASELGYPCVIRPAYTMGGTGGGIVYNEEELRK\nQMFGAEGYEVVAINDLTDPK\nEYCTDVNVIPIDSIYTPIR\nCDNITLGYSFQNLWK\nNMVTGAAQMDGAIIVCAATDGPMPQTR\nLPCNAQASDPGIVLSTEVFESGYTAER\nAAMTCIGSWYTGTIKQDSEEFYNK\nLIEASPWYNGNEFYADWK\nTFVWTLADFAK\nEAEAYPGPSLIIAYAPCINHGLK\nLYEVSCEELDFLNDCAKEYGVTGSR\nSIECVEYPELGMEAIWK\nATYYVNNADFISCSLDNYVIK\nTVTDKAPTPEEVEDLLFANK\nEVSDGVIAPDYTPEALEILK\nNLVYTPHIYVVDLDIDGKK\nDSEPTTSILTITSNVVYGK\nALADTDATTIIGGGDSAAAVNILGYGDK\nTADANDIYSYGFAFTSGDLDGAVK\nTADANDIYSYGFAFTSGDLDGAVK\nLPYEWALDGISNTQTISPDTLGHDEEER\nVIPMDITDEKSIKK\nALESLEEDFSPLYGSLK\nFRDLLDQHWDELTECCAR\nHYDAVVEVVADYMK\nCAYVCPHASIRPVAMTEAEAANAPAALDMTGMK\nANAEGLKDWLDGQGYNATIAFNAEK\nVADGVISTSELVNNTLGSANPALGEDAFQR\nDMPSKDWFNFEGNYVQTSFK\nASSLYTVHTPVPAGHDYFDEGLFGK\nSYQGEVVFSPGYSVGYLAQEPYLDDTK\nHLFSGIDINPENVHVPNGAGDIQVSCDDYNK\nALGSSVDGDDSGDNFVSWTNAGAINTALDGK\nTPTLETASFENGSIYNYLPPQYVR\nINTPAIGLYVDNIPYIDK\nSIAIVLDNYVYSAPNVNSEITGGR\nTTTWNAGLDFGFLNGR\nVEAGVLHVSEEVEIVGLKEETR\nAAATESFGYTEEELVSSDIIGIK\nDKFFVKDETSENTVWWTSEEYKNDNKPVDAK\nSLPIALGADVALPAVEIKDAPR\nSGIIHVGDEVEILGLGEDKK\nLSILDETDSGLDIDALR\nHDANIMFLIQQANIR\nIWEAIYNVPDEEIWK\nTEFIIFDGQIAYR\nLLDPPLHEFLPHTDEEYQAVADK\nTVQDIVDYIKENA\nNAATPIQLEQITTEYEATFK\nQSVVDKIQALVDAGEYPAK\nVEAGVLHVSEEVEIVGLKEETR\nNNYDLIGLIPTQGVGGTIYK\nDSEPTTSILTITSNVVYGK\nEVSDGVIAPDYTPEALEILK\nIESGIIHVGDEVEILGLGEDKK\nSNPVDPGDNVYCALYTETQPGYLAGYAAVK\nALESLEEDFSPLYGSLK\nIAVDLVHEGLINKYEAMTR\nGLGLSLEAEVGSIGGEEDGVVGMGECADPKECK\nDKFFVKDETSENTVWWTSEEYKNDNKPVDAK\nTMYHAEVYVGLDPEFMVK\nIIGIDLGTTNSCVGVMEGGQPVVIANAEGAR\nYMELAQLIGLNPK\nASSLYTVHTPVPAGHDYFDEGLFGK\nCVDTSMGLTPLEGLVMGTR\nNVEFFGTTLVNDKHVISLQNDR\nFTLDWSNAPSPILVVSTGTKADEDNPDTGTDNAK\nLNDTKLELDCDQTGWGLTPIIGVDAK\nYDTMHGQFDGTIEADVENSKLIVNGQAIR\nVENYKELGLNSETAVVFNLTEK\nAGGIAAFIDAEHAFDR\nYAYGDQIEYFDHPSTIGFIR\nIGNFDVSGSINLFTDEGYR\nANPDNVKDFYETGMSYINNVSVAGGGEK\nNVEFFGTTLVNDKHVISLQNDR\nVALPEVEVHWYDGGMMPERPK\nGVTIPFYATSSPAQAQYIINDAQIR\nFGVPFVGEPATFTGYYK\nAYLISEEANDLLQDVR\nAIQLATVMTNDGFYDHAFNNVPK\nIILAYEPVWAIGTGK\nAYLISEEANDLLQDVR\nIRDDVVFSNKEPLKASDVAFTFNTTK\nLIDIVNPTQETVDILTR\nVDPFQVLDQNGVGQLVR\nDALLENCTVNAEGEINFADK\nALQQFNVPGIFQGELYK\nTVQDIVDYIKENA\nLVFDYLEESVKEGTPLSR\nELASLCDVFVNDAFGTAHR\nVDRVEVSLLMDYYGSLLTDKQR\nATITPASGVEQDFSSPVIYTVTSEDGIVTTK\nFTLDWSNAPSPILVVSTGTKADEDNPDTGTDNAK\nLGPYEFICTGRPDEGIPAVCFK\nNLVYTPHIYVVDLDIDGKK\nFGANAQPFYVLLDNQGSPLNK\nALQQFNVPGIFQGELYK\nALQQFNVPGIFQGELYK\nISAFDVVLPEGIPYK\nSLGVYNGGIESFIQTDAAINQGNSGGALVNAK\nIINICSMMSELGR\nIESGIIHVGDEVEILGLGEDKK\nINTPAIGLYVDNIPYIDK\nIDEDWKPSSMFWEVTNR\nAPLEGDVVTDAKDEFDQYSKPAVSMTMNSDGAR\nELGLNSETAVVFNLTEK\nVHFLDLPFYETGK\nQMFGAEGYEVVAINDLTDPK\nAAATESFGYTEEELVSSDIIGIK\nASDSFGWNLDLASIAR\nAIVVPQTAAFTLAVTTSDNNTLMQK\nGAWVTNTTYDYLAIKDGNDGAGDYSIIK\nIAVDLVHEGLINKYEAMTR\nEGESMYTFYLPEWK\nILFVASEAVPFIK\nTAIPAEVLDHELSVLK\nAAYALGGLGSGFCDNEEQLDVLVEK\nIGSIDFYLADFR\nYDTMHGQFDGTIEADVENSK\nIQIPWEERPVGCTDVMWR\nAAALQPGEVLLLENLR\nENNLPIVVFDMDTVGNLKK\nIIGIDLGTTNSCVAVFEGNEPVVIANSEGKR\nSAIYTPFAQAIPNVPVIDRENCIK\nFCTTEGIENVIPLSDFR\nALGEEVGDSLLEADYLDYAK\nFECWFATPAFEVDQVK\nATYYVNNADFISCSLDNYVIK\nRLELYGEGHNAWDTWR\nIVTIGGGSSYTPELMEGFIK\nQMFGAEGYEVVAINDLTDPK\nNAATPIQLEQITTEYEATFK\nVNQIGSLTETLNAIEMAHR\nCDNITLGYSFQNLWK\nGVTPVHFDSANDGVAAASEAVNLLR\nIASELGYPCVIRPAYTMGGTGGGIVYNEEELRK\nLPCNAQASDPGIVLSTEVFESGYTAER\nNNYDLIGLIPTQGVGGTIYK\nVYISEPDYAAAAEAITQFDSK\nEAEAYPGPSLIIAYAPCINHGLK\nLYEVSCEELDFLNDCAKEYGVTGSR\nSIECVEYPELGMEAIWK\nATYYVNNADFISCSLDNYVIK\nTVTDKAPTPEEVEDLLFANK\nNLVYTPHIYVVDLDIDGKK\nTFVWTLADFAK\nEVSDGVIAPDYTPEALEILK\nLYTPQEISAMILQK\nAADVETLGDLVQFNKTDLLK\nNMVTGAAQMDGAIIVCAATDGPMPQTR\nTADANDIYSYGFAFTSGDLDGAVK\nGLREDGYPMGPIFPEEGSSIAEQFPK\nSELSFEQMLDESFK\nTADANDIYSYGFAFTSGDLDGAVK\nSVKDFQATPVQEIWHNDGDQVLAYGR\nVADGVISTSELVNNTLGSANPALGEDAFQR\nANAEGLKDWLDGQGYNATIAFNAEK\nCAYVCPHASIRPVAMTEAEAANAPAALDMTGMK\nASSLYTVHTPVPAGHDYFDEGLFGK\nDMPSKDWFNFEGNYVQTSFK\nLPYEWALDGISNTQTISPDTLGHDEEER\nALESLEEDFSPLYGSLK\nLLDAAVADMELITGQK\nVYISEPDYAAAAEAITQFDSK\nINTPAIGLYVDNIPYIDK\nSIAIVLDNYVYSAPNVNSEITGGR\nTTTWNAGLDFGFLNGR\nVGELSFEGLELISAK\nHLFSGIDINPENVHVPNGAGDIQVSCDDYNK\nSYQGEVVFSPGYSVGYLAQEPYLDDTK\nFRDLLDQHWDELTECCAR\nDSEPTTSILTITSNVVYGK\nMAVNAFNMMGSADLIDYTR\nISNIEVSAYASPDGGVSLNTTLAENR\nCFAFLAGHESFAAAEGAIK\nIWEAIYNVPDEEIWK\nSGIIHVGDEVEILGLGEDKK\nGLREDGYPMGPIFPEEGSSIAEQFPK\nLYTPQEISAMILQK\nTVQDIVDYIKENA\nLLDPPLHEFLPHTDEEYQAVADK\nLTDHAFGFEPYLFATK\nAAATESFGYTEEELVSSDIIGIK\nVADGVISTSELVNNTLGSANPALGEDAFQR\nIESGIIHVGDEVEILGLGEDKK\nSNPVDPGDNVYCALYTETQPGYLAGYAAVK\nIAVDLVHEGLINKYEAMTR\nALESLEEDFSPLYGSLK\nELVENAIDADAQNIHVLVTDAGK\nDKFFVKDETSENTVWWTSEEYKNDNKPVDAK\nGLGLSLEAEVGSIGGEEDGVVGMGECADPKECK\nSLPIALGADVALPAVEIKDAPR\nNNYDLIGLIPTQGVGGTIYK\nDSEPTTSILTITSNVVYGK\nNVEFFGTTLVNDKHVISLQNDR\nFTLDWSNAPSPILVVSTGTKADEDNPDTGTDNAK\nLVFDYLEESVKEGTPLSR\nTKEPGANGEPLYLDVKDCFYGAENAPVIVGGR\nYMELAQLIGLNPK\nTEFIIFDGQIAYR\nTMYHAEVYVGLDPEFMVK\nVEAGVLHVSEEVEIVGLKEETR\nALADTDATTIIGGGDSAAAVNILGYGDK\nNLVYTPHIYVVDLDIDGK\nNVEFFGTTLVNDKHVISLQNDR\nVALPEVEVHWYDGGMMPERPK\nAIQLATVMTNDGFYDHAFNNVPK\nALGSSVDGDDSGDNFVSWTNAGAINTALDGK\nAPGSPVAGEANVLIVPSLEVGNISYK\nYFHGPSMVVAAAEERGDNLVQGR\nAGGIAAFIDAEHAFDR\nDAATLPLLEVGASIR\nASSLYTVHTPVPAGHDYFDEGLFGK\nLVFDYLEESVKEGTPLSR\nELASLCDVFVNDAFGTAHR\nFTLDWSNAPSPILVVSTGTKADEDNPDTGTDNAK\nLGPYEFICTGRPDEGIPAVCFK\nATITPASGVEQDFSSPVIYTVTSEDGIVTTK\nIRDDVVFSNKEPLKASDVAFTFNTTK\nDALLENCTVNAEGEINFADK\nASSLYTVHTPVPAGHDYFDEGLFGK\nYAYGDQIEYFDHPSTIGFIR\nVEAGVLHVSEEVEIVGLKEETR\nTVQDIVDYIKENA\nIESGIIHVGDEVEILGLGEDKK\nINTPAIGLYVDNIPYIDK\nNLVYTPHIYVVDLDIDGKK\nLSNGIEVTSYIPGEGHNLQEHSVVLIR\nAPLEGDVVTDAKDEFDQYSKPAVSMTMNSDGAR\nFGVPFVGEPATFTGYYK\nIINICSMMSELGR\nALQQFNVPGIFQGELYK\nELGLNSETAVVFNLTEK\nILEDLAEVLGGEVSCSR\nVENYKELGLNSETAVVFNLTEK\nILEDLAEVLGGEVSCSR\nWDPFNAVIITEATGK\nIGNFDVSGSINLFTDEGYR\nIAVDLVHEGLINKYEAMTR\nAAATESFGYTEEELVSSDIIGIK\nIGSIDFYLADFR\nILFVASEAVPFIK\nLIDIVNPTQETVDILTR\nASDSFGWNLDLASIAR\nQMFGAEGYEVVAINDLTDPK\nAIVVPQTAAFTLAVTTSDNNTLMQK\nYDTMHGQFDGTIEADVENSK\nYCDCPACLVVAQILEK\nVADGVISTSELVNNTLGSANPALGEDAFQR\nSAIYTPFAQAIPNVPVIDRENCIK\nEGESMYTFYLPEWK\nIIGIDLGTTNSCVAVFEGNEPVVIANSEGKR\nALQQFNVPGIFQGELYK\nEFAENIVLLDTGHAKLMTTYYPLPK\nALGEEVGDSLLEADYLDYAK\nYCDCPACLVVAQILEK\nDKDAIVATMALCEAAAYYK\nCDNITLGYSFQNLWK\nIVTIGGGSSYTPELMEGFIK\nIASELGYPCVIRPAYTMGGTGGGIVYNEEELRK\nVNQIGSLTETLNAIEMAHR\nQMFGAEGYEVVAINDLTDPK\nTDYEKLVLEISTDGSIHPK\nESGIIHVGDEVEILGLGEDKK\nLPCNAQASDPGIVLSTEVFESGYTAER\nRLELYGEGHNAWDTWR\nVWQYFTVVPDFK\nIQIPWEERPVGCTDVMWR\nEAEAYPGPSLIIAYAPCINHGLK\nTVTDKAPTPEEVEDLLFANK\nTAIPAEVLDHELSVLK\nLYEVSCEELDFLNDCAKEYGVTGSR\nGVTPVHFDSANDGVAAASEAVNLLR\nTFVWTLADFAK\nNLVYTPHIYVVDLDIDGKK\nVYISEPDYAAAAEAITQFDSK\nGVTIPFYATSSPAQAQYIINDAQIR\nIDEDWKPSSMFWEVTNR\nAADVETLGDLVQFNKTDLLK\nHDANIMFLIQQANIR\nINEEEKWFTLGGYTFK\nAADAAAAIGEGLQAFCIPGSVAEQR\nTADANDIYSYGFAFTSGDLDGAVK\nLYTPQEISAMILQK\nATYYVNNADFISCSLDNYVIK\nYDTMHGQFDGTIEADVENSKLIVNGQAIR\nVADGVISTSELVNNTLGSANPALGEDAFQR\nANAEGLKDWLDGQGYNATIAFNAEK\nCAYVCPHASIRPVAMTEAEAANAPAALDMTGMK\nASSLYTVHTPVPAGHDYFDEGLFGK\nDMPSKDWFNFEGNYVQTSFK\nTADANDIYSYGFAFTSGDLDGAVK\nFECWFATPAFEVDQVK\nINTPAIGLYVDNIPYIDK\nSIAIVLDNYVYSAPNVNSEITGGR\nVGELSFEGLELISAK\nHLFSGIDINPENVHVPNGAGDIQVSCDDYNK\nLPYEWALDGISNTQTISPDTLGHDEEER\nLLDAAVADMELITGQK\nSDFAQMLDAHANFLR\nDALLENCTVNAEGEINFADK\nIDQPENGIEIIFSDPVSNTQDLK\nGLREDGYPMGPIFPEEGSSIAEQFPK\nIWEAIYNVPDEEIWK\nTVQDIVDYIKENA\nNMVTGAAQMDGAIIVCAATDGPMPQTR\nSGIIHVGDEVEILGLGEDKK\nVYISEPDYAAAAEAITQFDSK\nDLPDTWDVAGFIQK\nMAVNAFNMMGSADLIDYTR\nGVLGYTEDDVVSTDFNGEVCTSVFDAK\nIESGIIHVGDEVEILGLGEDKK\nALESLEEDFSPLYGSLK\nIAVDLVHEGLINKYEAMTR\nSNPVDPGDNVYCALYTETQPGYLAGYAAVK\nVADGVISTSELVNNTLGSANPALGEDAFQR\nVHFLDLPFYETGK\nAAATESFGYTEEELVSSDIIGIK\nLLDPPLHEFLPHTDEEYQAVADK\nNVEFFGTTLVNDKHVISLQNDR\nTEFIIFDGQIAYR\nLTDHAFGFEPYLFATK\nSYQGEVVFSPGYSVGYLAQEPYLDDTK\nFTLDWSNAPSPILVVSTGTKADEDNPDTGTDNAK\nLVFDYLEESVKEGTPLSR\nNNYDLIGLIPTQGVGGTIYK\nAKVENYKELGLNSETAVVFNLTEK\nNVEFFGTTLVNDKHVISLQNDR\nAIQLATVMTNDGFYDHAFNNVPK\nVALPEVEVHWYDGGMMPERPK\nGLGLSLEAEVGSIGGEEDGVVGMGECADPKECK\nVEAGVLHVSEEVEIVGLKEETR\nTMYHAEVYVGLDPEFMVK\nFRDLLDQHWDELTECCAR\nELVENAIDADAQNIHVLVTDAGK\nGPTAVQEYIVNEVQDVYR\nLVFDYLEESVKEGTPLSR\nELASLCDVFVNDAFGTAHR\nTKEPGANGEPLYLDVKDCFYGAENAPVIVGGR\nLGPYEFICTGRPDEGIPAVCFK\nFTLDWSNAPSPILVVSTGTKADEDNPDTGTDNAK\nDAATLPLLEVGASIR\nATITPASGVEQDFSSPVIYTVTSEDGIVTTK\nSLPIALGADVALPAVEIKDAPR\nAGGIAAFIDAEHAFDR\nIESGIIHVGDEVEILGLGEDKK\nNLVYTPHIYVVDLDIDGKK\nVADGVISTSELVNNTLGSANPALGEDAFQR\nAPLEGDVVTDAKDEFDQYSKPAVSMTMNSDGAR\nINTPAIGLYVDNIPYIDK\nIRDDVVFSNKEPLKASDVAFTFNTTK\nALQQFNVPGIFQGELYK\nQEIPAGVITAFK\nASSLYTVHTPVPAGHDYFDEGLFGK\nDALLENCTVNAEGEINFADK\nIAVDLVHEGLINKYEAMTR\nAAATESFGYTEEELVSSDIIGIK\nIGSIDFYLADFR\nLIDIVNPTQETVDILTR\nYMELAQLIGLNPK\nELGLNSETAVVFNLTEK\nILFVASEAVPFIK\nVENYKELGLNSETAVVFNLTEK\nAPGSPVAGEANVLIVPSLEVGNISYK\nALENIQGKEFGDLEDPLLVSVR\nASDSFGWNLDLASIAR\nSAIYTPFAQAIPNVPVIDRENCIK\nFGVPFVGEPATFTGYYK\nQMFGAEGYEVVAINDLTDPK\nWDPFNAVIITEATGK\nCDNITLGYSFQNLWK\nAIQNLLNIDSDDSVTAYLR\nEGESMYTFYLPEWK\nCDNITLGYSFQNLWK\nIVTIGGGSSYTPELMEGFIK\nIASELGYPCVIRPAYTMGGTGGGIVYNEEELRK\nIIGIDLGTTNSCVAVFEGNEPVVIANSEGKR\nGPTAVQEYIVNEVQDVYR\nQMFGAEGYEVVAINDLTDPK\nENNLPIVVFDMDTVGNLKK\nLNDDNKTVAACDLLVPGIGELVGGSQREER\nEAEAYPGPSLIIAYAPCINHGLK\nESGIIHVGDEVEILGLGEDKK\nSIECVEYPELGMEAIWK\nTFVWTLADFAK\nNLVYTPHIYVVDLDIDGKK\nRLELYGEGHNAWDTWR\nILEDLAEVLGGEVSCSR\nYFHGPSMVVAAAEERGDNLVQGR\nYDTMHGQFDGTIEADVENSK\nAADVETLGDLVQFNKTDLLK\nINEEEKWFTLGGYTFK\nTVTDKAPTPEEVEDLLFANK\nTADANDIYSYGFAFTSGDLDGAVK\nVWQYFTVVPDFK\nVYISEPDYAAAAEAITQFDSK\nLYTPQEISAMILQK\nVEAGVLHVSEEVEIVGLKEETR\nIGNFDVSGSINLFTDEGYR\nVADGVISTSELVNNTLGSANPALGEDAFQR\nANAEGLKDWLDGQGYNATIAFNAEK\nASSLYTVHTPVPAGHDYFDEGLFGK\nAADAAAAIGEGLQAFCIPGSVAEQR\nCAYVCPHASIRPVAMTEAEAANAPAALDMTGMK\nIDEDWKPSSMFWEVTNR\nAIVVPQTAAFTLAVTTSDNNTLMQK\nTADANDIYSYGFAFTSGDLDGAVK\nDKATQDFLWGFVR\nINTPAIGLYVDNIPYIDK\nLYEVSCEELDFLNDCAKEYGVTGSR\nVEAGVLHVSEEVEIVGLKEETRK\nGVTPVHFDSANDGVAAASEAVNLLR\nVGELSFEGLELISAK\nHLFSGIDINPENVHVPNGAGDIQVSCDDYNK\nSIAIVLDNYVYSAPNVNSEITGGR\nLLDAAVADMELITGQK\nSDFAQMLDAHANFLR\nFRDLLDQHWDELTECCAR\nGLREDGYPMGPIFPEEGSSIAEQFPK\nNMVTGAAQMDGAIIVCAATDGPMPQTR\nIWEAIYNVPDEEIWK\nSGIIHVGDEVEILGLGEDKK\nSLEEGQFITAGQCITYILPDTQK\nYCSFLPVPIAFGK\nVYISEPDYAAAAEAITQFDSK\nDLVDYVNNIQNAVNGQIGNSLK\nIESGIIHVGDEVEILGLGEDKK\nVADGVISTSELVNNTLGSANPALGEDAFQR\nTTTWNAGLDFGFLNGR\nIAVDLVHEGLINKYEAMTR\nHDANIMFLIQQANIR\nILEDLAEVLGGEVSCSR\nAAATESFGYTEEELVSSDIIGIK\nTILPDWATWECYR\nTVQDIVDYIKENA\nGNPTVEVDVVLESGIMGR\nNVEFFGTTLVNDKHVISLQNDR\nTEFIIFDGQIAYR\nVWQYFTVVPDFK\nLPYEWALDGISNTQTISPDTLGHDEEER\nSDEELGNLHSLYVDQWDWER\nFTLDWSNAPSPILVVSTGTKADEDNPDTGTDNAK\nAGTQTSFLEINVVEDALK\nDALLENCTVNAEGEINFADK\nYNTTEPILESLYAEELDKEKR\nVALPEVEVHWYDGGMMPERPK\nAIQLATVMTNDGFYDHAFNNVPK\nGLGLSLEAEVGSIGGEEDGVVGMGECADPKECK\nNVEFFGTTLVNDKHVISLQNDR\nVEAGVLHVSEEVEIVGLKEETR\nMAVNAFNMMGSADLIDYTR\nVHFLDLPFYETGK\nLVFDYLEESVKEGTPLSR\nELASLCDVFVNDAFGTAHR\nFTLDWSNAPSPILVVSTGTKADEDNPDTGTDNAK\nTGCLGLCGVGPNISIYPDNIIYK\nTKEPGANGEPLYLDVKDCFYGAENAPVIVGGR\nTMYHAEVYVGLDPEFMVK\nFRDLLDQHWDELTECCAR\nQLQGTATYLANFLAAECGCK\nTGCLGLCGVGPNISIYPDNIIYK\nIESGIIHVGDEVEILGLGEDKK\nINTPAIGLYVDNIPYIDK\nIRDDVVFSNKEPLKASDVAFTFNTTK\nAPLEGDVVTDAKDEFDQYSKPAVSMTMNSDGAR\nVADGVISTSELVNNTLGSANPALGEDAFQR\nNLVYTPHIYVVDLDIDGKK\nALQQFNVPGIFQGELYK\nDALLENCTVNAEGEINFADK\nASSLYTVHTPVPAGHDYFDEGLFGK\nWVDHSISVTINLPNDVDEDLVNR\nDAATLPLLEVGASIR\nAAATESFGYTEEELVSSDIIGIK\nLIDIVNPTQETVDILTR\nIAVDLVHEGLINKYEAMTR\nELGLNSETAVVFNLTEK\nILFVASEAVPFIK\nYAYGDQIEYFDHPSTIGFIR\nATITPASGVEQDFSSPVIYTVTSEDGIVTTK\nAPGSPVAGEANVLIVPSLEVGNISYK\nALGEPFEIQGWTGYSFHGR\nSAIYTPFAQAIPNVPVIDRENCIK\nQMFGAEGYEVVAINDLTDPK\nIGSIDFYLADFR\nLTDHAFGFEPYLFATK\nENFDLLFSLAK\nWDPFNAVIITEATGK\nALADTDATTIIGGGDSAAAVNILGYGDK\nCVGACGLAPVVSVDGIVFGCTK\nCDNITLGYSFQNLWK\nIIGIDLGTTNSCVAVFEGNEPVVIANSEGKR\nQTFYNNSTEENAALLEQIPANFQNDETIVK\nQMFGAEGYEVVAINDLTDPK\nEAEAYPGPSLIIAYAPCINHGLK\nTFVWTLADFAK\nYMELAQLIGLNPK\nRLELYGEGHNAWDTWR\nYFHGPSMVVAAAEERGDNLVQGR\nNLVYTPHIYVVDLDIDGKK\nIIGIDLGTTNSCVGVMEGGQPVVIANAEGAR\nDKDAIVATMALCEAAAYYK\nVVPCDHPEWLGMMLDR\nAADVETLGDLVQFNKTDLLK\nTAIPAEVLDHELSVLK\nESGIIHVGDEVEILGLGEDKK\nSNPVDPGDNVYCALYTETQPGYLAGYAAVK\nFGVPFVGEPATFTGYYK\nTADANDIYSYGFAFTSGDLDGAVK\nFCTTEGIENVIPLSDFR\nCVGACGLAPVVSVDGIVFGCTK\nYDTMHGQFDGTIEADVENSK\nVADGVISTSELVNNTLGSANPALGEDAFQR\nANAEGLKDWLDGQGYNATIAFNAEK\nINEEEKWFTLGGYTFK\nAADAAAAIGEGLQAFCIPGSVAEQR\nASSLYTVHTPVPAGHDYFDEGLFGK\nENNLPIVVFDMDTVGNLKK\nGPTAVQEYIVNEVQDVYR\nTADANDIYSYGFAFTSGDLDGAVK\nIGNFDVSGSINLFTDEGYR\nYCDCPACLVVAQILEK\nINTPAIGLYVDNIPYIDK\nHLFSGIDINPENVHVPNGAGDIQVSCDDYNK\nAIQNLLNIDSDDSVTAYLR\nIDEDWKPSSMFWEVTNR\nLYTPQEISAMILQK\nLIDIVNPTQETVDILTR\nGLREDGYPMGPIFPEEGSSIAEQFPK\nSGIIHVGDEVEILGLGEDKK\nIWEAIYNVPDEEIWK\nVEAGVLHVSEEVEIVGLKEETRK\nSIAIVLDNYVYSAPNVNSEITGGR\nLLDAAVADMELITGQK\nILEDLAEVLGGEVSCSR\nYDTMHGQFDGTIEADVENSKLIVNGQAIR\nVENYKELGLNSETAVVFNLTEK\nIESGIIHVGDEVEILGLGEDKK\nALESLEEDFSPLYGSLK\nIAVDLVHEGLINKYEAMTR\nNMVTGAAQMDGAIIVCAATDGPMPQTR\nQLQGTATYLANFLAAECGCK\nVADGVISTSELVNNTLGSANPALGEDAFQR\nVYISEPDYAAAAEAITQFDSK\nDKFFVKDETSENTVWWTSEEYKNDNKPVDAK\nNLLTYLPVTQEMGYEYK\nSYQGEVVFSPGYSVGYLAQEPYLDDTK\nNVEFFGTTLVNDKHVISLQNDR\nTEFIIFDGQIAYR\nTTTWNAGLDFGFLNGR\nCVGACGLAPVVSVDGIVFGCTK\nALGSSVDGDDSGDNFVSWTNAGAINTALDGK\nFTLDWSNAPSPILVVSTGTKADEDNPDTGTDNAK\nAGTQTSFLEINVVEDALK\nAIVVPQTAAFTLAVTTSDNNTLMQK\nTVTDKAPTPEEVEDLLFANK\nVALPEVEVHWYDGGMMPERPK\nGLGLSLEAEVGSIGGEEDGVVGMGECADPKECK\nNVEFFGTTLVNDKHVISLQNDR\nYNIYPIPDTDLTANPNLHNPLY\nLVFDYLEESVKEGTPLSR\nTGCLGLCGVGPNISIYPDNIIYK\nTKEPGANGEPLYLDVKDCFYGAENAPVIVGGR\nFTLDWSNAPSPILVVSTGTKADEDNPDTGTDNAK\nLYEVSCEELDFLNDCAKEYGVTGSR\nGVTPVHFDSANDGVAAASEAVNLLR\nVGELSFEGLELISAK\nVEAGVLHVSEEVEIVGLKEETR\nTMYHAEVYVGLDPEFMVK\nYCSFLPVPIAFGK\nIESGIIHVGDEVEILGLGEDKK\nINTPAIGLYVDNIPYIDK\nIRDDVVFSNKEPLKASDVAFTFNTTK\nIINICSMMSELGR\nNLVYTPHIYVVDLDIDGKK\nATLNFGTADNVVVPDLAIVK\nDALLENCTVNAEGEINFADK\nALQQFNVPGIFQGELYK\nFECWFATPAFEVDQVK\nTGCLGLCGVGPNISIYPDNIIYK\nLIDIVNPTQETVDILTR\nAAATESFGYTEEELVSSDIIGIK\nELASLCDVFVNDAFGTAHR\nAPLEGDVVTDAKDEFDQYSKPAVSMTMNSDGAR\nIAVDLVHEGLINKYEAMTR\nELGLNSETAVVFNLTEK\nILFVASEAVPFIK\nAAETYTTVKEPGFYALVPDDFPGVTPK\nIAELEAAGVTVKDEIARDLD\nQIQVFAEDALK\nDSDAAVLGASALAWELK\nSDEELGNLHSLYVDQWDWER\nSAIYTPFAQAIPNVPVIDRENCIK\nIGSIDFYLADFR\nASSLYTVHTPVPAGHDYFDEGLFGK\nFRDLLDQHWDELTECCAR\nMDSYVELFQSHGGSMVMLAK\nAAATESFGYTEEELVSSDIIGIK\nILEDLAEVLGGEVSCSR\nCDNITLGYSFQNLWK\nQTFYNNSTEENAALLEQIPANFQNDETIVK\nIIGIDLGTTNSCVAVFEGNEPVVIANSEGKR\nQMFGAEGYEVVAINDLTDPK\nWDPFNAVIITEATGK\nVMVGGAPITQEFADEIGADAYTADAASAAQK\nQMFGAEGYEVVAINDLTDPK\nCGCVDTLFGGLK\nMAVNAFNMMGSADLIDYTR\nEAEAYPGPSLIIAYAPCINHGLK\nTFVWTLADFAK\nCVDTSMGLTPLEGLVMGTR\nYMELAQLIGLNPK\nYFHGPSMVVAAAEERGDNLVQGR\nRLELYGEGHNAWDTWR\nNLVYTPHIYVVDLDIDGKK\nAIQLATVMTNDGFYDHAFNNVPK\nVADGVISTSELVNNTLGSANPALGEDAFQR\nFRDLLDQHWDELTECCAR\nVEAGVLHVSEEVEIVGLKEETR\nAADVETLGDLVQFNKTDLLK\nDLPDTWDVAGFIQK\nSNPVDPGDNVYCALYTETQPGYLAGYAAVK\nDALLENCTVNAEGEINFADK\nQLQGTATYLANFLAAECGCK\nRFAEAHQLGDVHIHDLDYYPTK\nLSGMNLIIDDTDHPLIIK\nYCDCPACLVVAQILEK\nVADGVISTSELVNNTLGSANPALGEDAFQR\nANAEGLKDWLDGQGYNATIAFNAEK\nASSLYTVHTPVPAGHDYFDEGLFGK\nINEEEKWFTLGGYTFK\nAADAAAAIGEGLQAFCIPGSVAEQR\nVYISEPDYAAAAEAITQFDSK\nSLPIALGADVALPAVEIKDAPR\nYDTMHGQFDGTIEADVENSK\nCVGACGLAPVVSVDGIVFGCTK\nINTPAIGLYVDNIPYIDK\nSELSFEQMLDESFK\nENNLPIVVFDMDTVGNLKK\nTADANDIYSYGFAFTSGDLDGAVK\nTADANDIYSYGFAFTSGDLDGAVK\nGLPIPVVITVYADR\nHFNPTFHFIAPDELK\nYCDCPACLVVAQILEK\nIESGIIHVGDEVEILGLGEDKK\nGLREDGYPMGPIFPEEGSSIAEQFPK\nSGIIHVGDEVEILGLGEDKK\nVEAGVLHVSEEVEIVGLKEETRK\nESGIIHVGDEVEILGLGEDKK\nIWEAIYNVPDEEIWK\nHDANIMFLIQQANIR\nAIQNLLNIDSDDSVTAYLR\nLYTPQEISAMILQK\nIESGIIHVGDEVEILGLGEDKK\nILEDLAEVLGGEVSCSR\nALESLEEDFSPLYGSLK\nTAIPAEVLDHELSVLK\nHLFSGIDINPENVHVPNGAGDIQVSCDDYNK\nNMVTGAAQMDGAIIVCAATDGPMPQTR\nIAVDLVHEGLINKYEAMTR\nATLNFGTADNVVVPDLAIVK\nQLQGTATYLANFLAAECGCK\nSIAIVLDNYVYSAPNVNSEITGGR\nIDEDWKPSSMFWEVTNR\nIGNFDVSGSINLFTDEGYR\nLIDIVNPTQETVDILTR\nNVEFFGTTLVNDKHVISLQNDR\nLYVLEGSKPIEVPELHAGDIGAIAK\nTEFIIFDGQIAYR\nYDTMHGQFDGTIEADVENSKLIVNGQAIR\nVYISEPDYAAAAEAITQFDSK\nFGVPFVGEPATFTGYYK\nGPTAVQEYIVNEVQDVYR\nVADGVISTSELVNNTLGSANPALGEDAFQR\nVALPEVEVHWYDGGMMPERPK\nGLGLSLEAEVGSIGGEEDGVVGMGECADPKECK\nAGTQTSFLEINVVEDALK\nSQWIIGGDGASYDIGYGGLDHVIASGK\nWVDHSISVTINLPNDVDEDLVNR\nCVGACGLAPVVSVDGIVFGCTK\nNLLTYLPVTQEMGYEYK\nDKFFVKDETSENTVWWTSEEYKNDNKPVDAK\nEGESMYTFYLPEWK\nYNIYPIPDTDLTANPNLHNPLY\nTGCLGLCGVGPNISIYPDNIIYK\nTKEPGANGEPLYLDVKDCFYGAENAPVIVGGR\nLVFDYLEESVKEGTPLSR\nYNIYPIPDTDLTANPNLHNPLY\nLLDAAVADMELITGQK\nNVEFFGTTLVNDKHVISLQNDR\nVWQYFTVVPDFK\nMPPKEYISFPESVTIEAGSVSADPVNVDIK\nIESGIIHVGDEVEILGLGEDKK\nIRDDVVFSNKEPLKASDVAFTFNTTK\nIINICSMMSELGR\nINTPAIGLYVDNIPYIDK\nVEAGVLHVSEEVEIVGLKEETR\nGVTPVHFDSANDGVAAASEAVNLLR\nYCSFLPVPIAFGK\nTMYHAEVYVGLDPEFMVK\nFTLDWSNAPSPILVVSTGTKADEDNPDTGTDNAK\nVFDAVQPNPQELELTYTAEDGEEGFPGNITCK\nLIDIVNPTQETVDILTR\nAPLEGDVVTDAKDEFDQYSKPAVSMTMNSDGAR\nAAATESFGYTEEELVSSDIIGIK\nNLVYTPHIYVVDLDIDGKK\nIAVDLVHEGLINKYEAMTR\nATLNFGTADNVVVPDLAIVK\nALGSSVDGDDSGDNFVSWTNAGAINTALDGK\nLADIGRVEESLGYNAIAAGFQGQR\nISNIEVSAYASPDGGVSLNTTLAENR\nDALLENCTVNAEGEINFADK\nILFVASEAVPFIK\nSDEELGNLHSLYVDQWDWER\nIAELEAAGVTVKDEIARDLD\nVGELSFEGLELISAK\nENFDLLFSLAK\nIGSIDFYLADFR\nASSLYTVHTPVPAGHDYFDEGLFGK\nELGLNSETAVVFNLTEK\nFRDLLDQHWDELTECCAR\nSYDSTSNAEAIYQLILK\nIIGIDLGTTNSCVAVFEGNEPVVIANSEGKR\nIVTIGGGSSYTPELMEGFIK\nCDNITLGYSFQNLWK\nQTFYNNSTEENAALLEQIPANFQNDETIVK\nELASLCDVFVNDAFGTAHR\nILEDLAEVLGGEVSCSR\nIFNDLQHTITGWPGGKPNADDTYRPER\nMDSYVELFQSHGGSMVMLAK\nILYDRTEDEEFVSFEPALKEYR\nNAELDDMMGTFNEVQEGFRK\nEAEAYPGPSLIIAYAPCINHGLK\nTFVWTLADFAK\nCVDTSMGLTPLEGLVMGTR\nLTDHAFGFEPYLFATK\nRLELYGEGHNAWDTWR\nYFHGPSMVVAAAEERGDNLVQGR\nIVTIGGGSSYTPELMEGFIK\nNLVYTPHIYVVDLDIDGKK\nQMFGAEGYEVVAINDLTDPK\nQMFGAEGYEVVAINDLTDPK\nWGIEYIDIPLER\nAADVETLGDLVQFNKTDLLK\nLNDDNKTVAACDLLVPGIGELVGGSQREER\nAIVVPQTAAFTLAVTTSDNNTLMQK\nLLIGDDEHGWDDEGVFNFEGGCYAK\nVIVNEIVPPEAGYINTIISK\nVADGVISTSELVNNTLGSANPALGEDAFQR\nANAEGLKDWLDGQGYNATIAFNAEK\nINEEEKWFTLGGYTFK\nASSLYTVHTPVPAGHDYFDEGLFGK\nVYISEPDYAAAAEAITQFDSK\nLSGMNLIIDDTDHPLIIK\nAAATESFGYTEEELVSSDIIGIK\nVKPMEWEDIDNTDAVTEIEQYAK\nDALLENCTVNAEGEINFADK\nINTPAIGLYVDNIPYIDK\nDLPDTWDVAGFIQK\nAADAAAAIGEGLQAFCIPGSVAEQR\nWDPFNAVIITEATGK\nGLPIPVVITVYADR\nFFTNADFMSIIK\nYCDCPACLVVAQILEK\nFRDLLDQHWDELTECCAR\nCDNITLGYSFQNLWK\nVEAGVLHVSEEVEIVGLKEETRK\nSGIIHVGDEVEILGLGEDKK\nGLREDGYPMGPIFPEEGSSIAEQFPK\nSELSFEQMLDESFK\nNLQVVYTEAEISNYEEIDKLSTGSSIR\nIWEAIYNVPDEEIWK\nFGQPLICGSVLTFEHTENNEVYGYDK\nENNLPIVVFDMDTVGNLKK\nSLPIALGADVALPAVEIKDAPR\nIFNDLQHTITGWPGGKPNADDTYRPER\nHFNPTFHFIAPDELK\nIESGIIHVGDEVEILGLGEDKK\nTAIPAEVLDHELSVLK\nNMVTGAAQMDGAIIVCAATDGPMPQTR\nESGIIHVGDEVEILGLGEDKK\nVHTYTYSAITTELRGQELVDFDANSK\nHLFSGIDINPENVHVPNGAGDIQVSCDDYNK\nQLQGTATYLANFLAAECGCK\nILEDLAEVLGGEVSCSR\nIAVDLVHEGLINKYEAMTR\nATLNFGTADNVVVPDLAIVK\nAIQNLLNIDSDDSVTAYLR\nYDTMHGQFDGTIEADVENSKLIVNGQAIR\nLYVLEGSKPIEVPELHAGDIGAIAK\nNVEFFGTTLVNDKHVISLQNDR\nQELDKVYAGDIAAAIGFK\nTEFIIFDGQIAYR\nQLPCPAELLR\nDSDAAVLGASALAWELK\nIIGIDLGTTNSCVAVFEGNEPVVIANSEGKR\nVALPEVEVHWYDGGMMPERPK\nAGTQTSFLEINVVEDALK\nSIAIVLDNYVYSAPNVNSEITGGR\nFGVPFVGEPATFTGYYK\nLIDIVNPTQETVDILTR\nSDFAQMLDAHANFLR\nFTLDWSNAPSPILVVSTGTKADEDNPDTGTDNAK\nVADGVISTSELVNNTLGSANPALGEDAFQR\nVIVNEIVPPEAGYINTIISK\nQNINFDHPDAFEWSLLSK\nLVFDYLEESVKEGTPLSR\nCGGSDGLSGITANPTVGGFSDLLISK\nYNIYPIPDTDLTANPNLHNPLY\nSQWIIGGDGASYDIGYGGLDHVIASGK\nTTTWNAGLDFGFLNGR\nTKEPGANGEPLYLDVKDCFYGAENAPVIVGGR\nGLGLSLEAEVGSIGGEEDGVVGMGECADPKECK\nETLQKYPSLFPSTPSEQAPDVIAYVDPK\nYDTMHGQFDGTIEADVENSK\nYNIYPIPDTDLTANPNLHNPLY\nIESGIIHVGDEVEILGLGEDKK\nIRDDVVFSNKEPLKASDVAFTFNTTK\nIINICSMMSELGR\nAALAYLEANGVAPVFEEGDNAIMK\nINTPAIGLYVDNIPYIDK\nVEAGVLHVSEEVEIVGLKEETR\nCVGACGLAPVVSVDGIVFGCTK\nIVDSDATPDDILVYQESEAANSYVNGETVFSR\nRFAEAHQLGDVHIHDLDYYPTK\nLIDIVNPTQETVDILTR\nAPLEGDVVTDAKDEFDQYSKPAVSMTMNSDGAR\nNLVYTPHIYVVDLDIDGKK\nFTLDWSNAPSPILVVSTGTKADEDNPDTGTDNAK\nIAVDLVHEGLINKYEAMTR\nAAATESFGYTEEELVSSDIIGIK\nNVEFFGTTLVNDKHVISLQNDR\nTMYHAEVYVGLDPEFMVK\nVENYKELGLNSETAVVFNLTEK\nAAETYTTVKEPGFYALVPDDFPGVTPK\nILFVASEAVPFIK\nSDEELGNLHSLYVDQWDWER\nVFDAVQPNPQELELTYTAEDGEEGFPGNITCK\nLADIGRVEESLGYNAIAAGFQGQR\nIGSIDFYLADFR\nATLNFGTADNVVVPDLAIVK\nVEAGVLHVSEEVEIVGLKEETR\nCVGACGLAPVVSVDGIVFGCTK\nYCSFLPVPIAFGK\nGVLGYTEDDVVSTDFNGEVCTSVFDAK\nCDNITLGYSFQNLWK\nIIGIDLGTTNSCVAVFEGNEPVVIANSEGKR\nQTFYNNSTEENAALLEQIPANFQNDETIVK\nGAELANSFKPDVIIALGGGSPMDAAK\nSGDLDPAVLEFICGKENIDVK\nIGVADNLSIDPHLGVFASYDYTSK\nIVTIGGGSSYTPELMEGFIK\nIAELEAAGVTVKDEIARDLD\nELASLCDVFVNDAFGTAHR\nFRDLLDQHWDELTECCAR\nASSLYTVHTPVPAGHDYFDEGLFGK\nTTKDDIVQVTTSGASGFESAIQNVGEIR\nEAEAYPGPSLIIAYAPCINHGLK\nTFVWTLADFAK\nRLELYGEGHNAWDTWR\nELGLNSETAVVFNLTEK\nIVTIGGGSSYTPELMEGFIK\nNLVYTPHIYVVDLDIDGKK\nVGELSFEGLELISAK\nILEDLAEVLGGEVSCSR\nAADVETLGDLVQFNKTDLLK\nILYDRTEDEEFVSFEPALKEYR\nYFHGPSMVVAAAEERGDNLVQGR\nCPICGNVVEMVEDHGVPLMCCGK\nQMFGAEGYEVVAINDLTDPK\nQMFGAEGYEVVAINDLTDPK\nDALLENCTVNAEGEINFADK\nIQEGINALAGYAEIFQR\nIGNFDVSGSINLFTDEGYR\nVADGVISTSELVNNTLGSANPALGEDAFQR\nANAEGLKDWLDGQGYNATIAFNAEK\nINEEEKWFTLGGYTFK\nASSLYTVHTPVPAGHDYFDEGLFGK\nVIVNEIVPPEAGYINTIISK\nVYISEPDYAAAAEAITQFDSK\nMEFPEPVIELAIEPK\nLYTPQEISAMILQK\nPCPAELLR\nVMVGGAPITQEFADEIGADAYTADAASAAQK\nINTPAIGLYVDNIPYIDK\nDLPDTWDVAGFIQK\nVTVETPLVVIPVFPGTNCEYDSKR\nGLPIPVVITVYADR\nENFDLLFSLAK\nWDPFNAVIITEATGK\nNLLTYLPVTQEMGYEYK\nWGIEYIDIPLER\nAAATESFGYTEEELVSSDIIGIK\nYCDCPACLVVAQILEK\nGLREDGYPMGPIFPEEGSSIAEQFPK\nVEAGVLHVSEEVEIVGLKEETRK\nSGIIHVGDEVEILGLGEDKK\nNAELDDMMGTFNEVQEGFRK\nIWEAIYNVPDEEIWK\nFFTNADFMSIIK\nAADAAAAIGEGLQAFCIPGSVAEQR\nMAVNAFNMMGSADLIDYTR\nDALLENCTVNAEGEINFADK\nRLELYGEGHNAWDTWR\nIESGIIHVGDEVEILGLGEDKK\nESGIIHVGDEVEILGLGEDKK\nLTDHAFGFEPYLFATK\nHLFSGIDINPENVHVPNGAGDIQVSCDDYNK\nENNLPIVVFDMDTVGNLKK\nVLHDDAFIINTDTCASVALEPTYFDKTQDYPAGCDDNK\nQLPCPAELLR\nVYISEPDYAAAAEAITQFDSK\nLYVLEGSKPIEVPELHAGDIGAIAK\nNMVTGAAQMDGAIIVCAATDGPMPQTR\nTAIPAEVLDHELSVLK\nILEDLAEVLGGEVSCSR\nIAMITQEGAAGYNAAEWFQVSDETAAVK\nNVEFFGTTLVNDKHVISLQNDR\nGNPTVEVDVVLESGIMGR\nHFNPTFHFIAPDELK\nELGGLEAVWTIDASYK\nAGTQTSFLEINVVEDALK\nVLHDDAFIINTDTCASVALEPTYFDK\nQLQGTATYLANFLAAECGCK\nYDTMHGQFDGTIEADVENSKLIVNGQAIR\nSIAIVLDNYVYSAPNVNSEITGGR\nATLNFGTADNVVVPDLAIVK\nFRDLLDQHWDELTECCAR\nLSGMNLIIDDTDHPLIIK\nIIGIDLGTTNSCVAVFEGNEPVVIANSEGKR\nDALLENCTVNAEGEINFADK\nYNIYPIPDTDLTANPNLHNPLY\nTKEPGANGEPLYLDVKDCFYGAENAPVIVGGR\nCGGSDGLSGITANPTVGGFSDLLISK\nTTTWNAGLDFGFLNGR\nGLGLSLEAEVGSIGGEEDGVVGMGECADPKECK\nTEFIIFDGQIAYR\nVIVNEIVPPEAGYINTIISK\nNLQVVYTEAEISNYEEIDKLSTGSSIR\nGFEMAQAACPWTPPTADQPGLLGANWSK\nQSAFVTNLTTGMDQIIVGQK\nIESGIIHVGDEVEILGLGEDKK\nIRDDVVFSNKEPLKASDVAFTFNTTK\nIINICSMMSELGR\nSQWIIGGDGASYDIGYGGLDHVIASGK\nINTPAIGLYVDNIPYIDK\nVEAGVLHVSEEVEIVGLKEETR\nALESLEEDFSPLYGSLK\nYNIYPIPDTDLTANPNLHNPLY\nALADTDATTIIGGGDSAAAVNILGYGDK\nVPEGEKDLTIVYSYIGMK\nYYALDMFPYPSGQGLHVGHPEGYTATDIMSR\nLIDIVNPTQETVDILTR\nNLVYTPHIYVVDLDIDGKK\nDALLENCTVNAEGEINFADK\nSDFAQMLDAHANFLR\nIAVDLVHEGLINKYEAMTR\nFGVPFVGEPATFTGYYK\nAALAYLEANGVAPVFEEGDNAIMK\nAAETYTTVKEPGFYALVPDDFPGVTPK\nAAATESFGYTEEELVSSDIIGIK\nILFVASEAVPFIK\nVFDAVQPNPQELELTYTAEDGEEGFPGNITCK\nLADIGRVEESLGYNAIAAGFQGQR\nCGGSDGLSGITANPTVGGFSDLLISK\nAIQNLLNIDSDDSVTAYLR\nYDTMHGQFDGTIEADVENSK\nSGIMLTVHAYTGDQMVLDGPHR\nGPTAVQEYIVNEVQDVYR\nQTFYNNSTEENAALLEQIPANFQNDETIVK\nIIGIDLGTTNSCVAVFEGNEPVVIANSEGKR\nCDNITLGYSFQNLWK\nETLQKYPSLFPSTPSEQAPDVIAYVDPK\nSDEELGNLHSLYVDQWDWER\nATLNFGTADNVVVPDLAIVK\nYYENGQWVTTGPLEIHKDLTYPNIGPR\nAQAANFPFCTIEPNVGVITVPDER\nVENYKELGLNSETAVVFNLTEK\nTFVWTLADFAK\nRLELYGEGHNAWDTWR\nSGDLDPAVLEFICGKENIDVK\nLPYEWALDGISNTQTISPDTLGHDEEERK\nSELSFEQMLDESFK\nIVTIGGGSSYTPELMEGFIK\nVKPMEWEDIDNTDAVTEIEQYAK\nIGVADNLSIDPHLGVFASYDYTSK\nIVTIGGGSSYTPELMEGFIK\nELASLCDVFVNDAFGTAHR\nIAELEAAGVTVKDEIARDLD\nTMYHAEVYVGLDPEFMVK\nNLVYTPHIYVVDLDIDGKK\nLLDAAVADMELITGQK\nAADVETLGDLVQFNKTDLLK\nYFHGPSMVVAAAEERGDNLVQGR\nTLASHALCIFGDHQDVMSAR\nEAEAYPGPSLIIAYAPCINHGLK\nELGLNSETAVVFNLTEK\nQMFGAEGYEVVAINDLTDPK\nAPLEGDVVTDAKDEFDQYSKPAVSMTMNSDGAR\nQMFGAEGYEVVAINDLTDPK\nMPPKEYISFPESVTIEAGSVSADPVNVDIK\nFTLDWSNAPSPILVVSTGTKADEDNPDTGTDNAK\nVADGVISTSELVNNTLGSANPALGEDAFQR\nANAEGLKDWLDGQGYNATIAFNAEK\nVIVNEIVPPEAGYINTIISK\nINEEEKWFTLGGYTFK\nASSLYTVHTPVPAGHDYFDEGLFGK\nYMELAQLIGLNPK\nIQEGINALAGYAEIFQR\nVYISEPDYAAAAEAITQFDSK\nILYDRTEDEEFVSFEPALKEYR\nFRDLLDQHWDELTECCAR\nILEDLAEVLGGEVSCSR\nTILPDWATWECYR\nIGNFDVSGSINLFTDEGYR\nINTPAIGLYVDNIPYIDK\nDLPDTWDVAGFIQK\nCPICGNVVEMVEDHGVPLMCCGK\nGLPIPVVITVYADR\nTVSFQTEDSKKGTLTLNDIIPGEKETSFR\nVEAGVLHVSEEVEIVGLKEETRK\nGLREDGYPMGPIFPEEGSSIAEQFPK\nSGIIHVGDEVEILGLGEDKK\nNAELDDMMGTFNEVQEGFRK\nFFTNADFMSIIK\nNLLTYLPVTQEMGYEYK\nVLDGAVMVYCAVGGVQPQSETVWR\nIGSIDFYLADFR\nVGELSFEGLELISAK\nDKNVVLIDDIVDTAGTITK\nYQQEYADKYLLFDDITDKELK\nWGIEYIDIPLER\nIESGIIHVGDEVEILGLGEDKK\nHLFSGIDINPENVHVPNGAGDIQVSCDDYNK\nIDFTDLSKEDNDKLAAGMMVVVK\nLTDHAFGFEPYLFATK\nESGIIHVGDEVEILGLGEDKK\nFGQPLICGSVLTFEHTENNEVYGYDK\nENNLPIVVFDMDTVGNLKK\nWGIEYIDIPLER\nMAVNAFNMMGSADLIDYTR\nAASVNAAPEVNMNLGLISLIK\nLYVLEGSKPIEVPELHAGDIGAIAK\nTAIPAEVLDHELSVLK\nQELDKVYAGDIAAAIGFK\nNMVTGAAQMDGAIIVCAATDGPMPQTR\nVYISEPDYAAAAEAITQFDSK\nRFAEAHQLGDVHIHDLDYYPTK\nQNINFDHPDAFEWSLLSK\nRLELYGEGHNAWDTWR\nCDNITLGYSFQNLWK\nCVGACGLAPVVSVDGIVFGCTK\nKIVDSDATPDDILVYQESEAANSYVNGETVFSR\nAAATESFGYTEEELVSSDIIGIK\nWDPFNAVIITEATGK\nIWEAIYNVPDEEIWK\nAGTQTSFLEINVVEDALK\nAADAAAAIGEGLQAFCIPGSVAEQR\nTTTWNAGLDFGFLNGR\nYNIYPIPDTDLTANPNLHNPLY\nTKEPGANGEPLYLDVKDCFYGAENAPVIVGGR\nYDTMHGQFDGTIEADVENSKLIVNGQAIR\nVIVNEIVPPEAGYINTIISK\nGLDPAMIDDGESSKPICQMYEGLLK\nGLGLSLEAEVGSIGGEEDGVVGMGECADPKECK\nLSGMNLIIDDTDHPLIIK\nVDETGETTVSLYPFIYTEEGIK\nIESGIIHVGDEVEILGLGEDKK\nIRDDVVFSNKEPLKASDVAFTFNTTK\nIINICSMMSELGR\nYFHGPSMVVAAAEERGDNLVQGR\nGFEMAQAACPWTPPTADQPGLLGANWSK\nTNALYSLGVLCYNDGANILK\nTEFIIFDGQIAYR\nINTPAIGLYVDNIPYIDK\nYYALDMFPYPSGQGLHVGHPEGYTATDIMSR\nLIDIVNPTQETVDILTR\nIAMITQEGAAGYNAAEWFQVSDETAAVK\nNLVYTPHIYVVDLDIDGKK\nILEDLAEVLGGEVSCSR\nIAVDLVHEGLINKYEAMTR\nLYTPQEISAMILQK\nDKFFVKDETSENTVWWTSEEYKNDNKPVDAK\nHFNPTFHFIAPDELK\nAIEEYREGLIDVIVTAPINK\nAAETYTTVKEPGFYALVPDDFPGVTPK\nAAATESFGYTEEELVSSDIIGIK\nVFDAVQPNPQELELTYTAEDGEEGFPGNITCK\nSQWIIGGDGASYDIGYGGLDHVIASGK\nILFVASEAVPFIK\nDNLGKLAPQFAALNDDVLFGEVWARESTLSLHDR\nVDETGETTVSLYPFIYTEEGIK\nDVDKPFLMPVEDVFSITGR\nDALLENCTVNAEGEINFADK\nVTVETPLVVIPVFPGTNCEYDSKR\nGNPTVEVDVVLESGIMGR\nGNASLTGNNQPLYVIDGVPFDNTNIGSAGQWGGK\nAIQNLLNIDSDDSVTAYLR\nCDNITLGYSFQNLWK\nQTFYNNSTEENAALLEQIPANFQNDETIVK\nIIGIDLGTTNSCVAVFEGNEPVVIANSEGKR\nATLNFGTADNVVVPDLAIVK\nELGGLEAVWTIDASYK\nCAYVCPHASIRPVAMTEAEAANAPAALDMTGMK\nLKDGSTINLIDLLK\nTFVWTLADFAK\nSGDLDPAVLEFICGKENIDVK\nIGVADNLSIDPHLGVFASYDYTSK\nRLELYGEGHNAWDTWR\nCVDTSMGLTPLEGLVMGTR\nAQAANFPFCTIEPNVGVITVPDER\nIVTIGGGSSYTPELMEGFIK\nVLHDDAFIINTDTCASVALEPTYFDKTQDYPAGCDDNK\nYDTMHGQFDGTIEADVENSK\nETLQKYPSLFPSTPSEQAPDVIAYVDPK\nAADVETLGDLVQFNKTDLLK\nEAEAYPGPSLIIAYAPCINHGLK\nYFHGPSMVVAAAEERGDNLVQGR\nMDSYVELFQSHGGSMVMLAK\nIAELEAAGVTVKDEIARDLD\nLPYEWALDGISNTQTISPDTLGHDEEERK\nIVTIGGGSSYTPELMEGFIK\nNLQVVYTEAEISNYEEIDKLSTGSSIR\nAPLEGDVVTDAKDEFDQYSKPAVSMTMNSDGAR\nTNALYSLGVLCYNDGANILK\nSDFAQMLDAHANFLR\nELGLNSETAVVFNLTEK\nVADGVISTSELVNNTLGSANPALGEDAFQR\nANAEGLKDWLDGQGYNATIAFNAEK\nVIVNEIVPPEAGYINTIISK\nIQEGINALAGYAEIFQR\nINEEEKWFTLGGYTFK\nASSLYTVHTPVPAGHDYFDEGLFGK\nILYDRTEDEEFVSFEPALKEYR\nLADIGRVEESLGYNAIAAGFQGQR\nTMYHAEVYVGLDPEFMVK\nNLVYTPHIYVVDLDIDGKK\nVYISEPDYAAAAEAITQFDSK\nDALLENCTVNAEGEINFADK\nVKPMEWEDIDNTDAVTEIEQYAK\nGLPIPVVITVYADR\nINTPAIGLYVDNIPYIDK\nDLPDTWDVAGFIQK\nLPISIPAGVTVTLKDDVVTVK\nIQEGINALAGYAEIFQR\nFRDLLDQHWDELTECCAR\nVEAGVLHVSEEVEIVGLKEETRK\nGLREDGYPMGPIFPEEGSSIAEQFPK\nFFTNADFMSIIK\nNAELDDMMGTFNEVQEGFRK\nSGIIHVGDEVEILGLGEDKK\nMEFPEPVIELAIEPK\nNLLTYLPVTQEMGYEYK\nLLDAAVADMELITGQK\nSIAIVLDNYVYSAPNVNSEITGGR\nIESGIIHVGDEVEILGLGEDKK\nLTDHAFGFEPYLFATK\nQMFGAEGYEVVAINDLTDPK\nQMFGAEGYEVVAINDLTDPK\nCVGACGLAPVVSVDGIVFGCTK\nDLPDTWDVAGFIQK\nHLFSGIDINPENVHVPNGAGDIQVSCDDYNK\nVEAGVLHVSEEVEIVGLKEETR\nAALAYLEANGVAPVFEEGDNAIMK\nIGNFDVSGSINLFTDEGYR\nVGELSFEGLELISAK\nLYVLEGSKPIEVPELHAGDIGAIAK\nNMVTGAAQMDGAIIVCAATDGPMPQTR\nTSLESIENILIYNAK\nGAEVADGAFGENLVVSGFDFK\nQNINFDHPDAFEWSLLSK\nILEDLAEVLGGEVSCSR\nTEGIIPAIESAHAVAYAMR\nRLELYGEGHNAWDTWR\nSFEPSAIASWDFDINKEMK\nWDPFNAVIITEATGK\nESGIIHVGDEVEILGLGEDKK\nFGQPLICGSVLTFEHTENNEVYGYDK\nTLASHALCIFGDHQDVMSAR\nYQQEYADKYLLFDDITDKELK\nATLNFGTADNVVVPDLAIVK\nHLEECGFEDVGGDFTYIPNDLKEVTPEQR\nINEEEKWFTLGGYTFK\nDKDAIVATMALCEAAAYYK\nTTTWNAGLDFGFLNGR\nTKEPGANGEPLYLDVKDCFYGAENAPVIVGGR\nGLGLSLEAEVGSIGGEEDGVVGMGECADPKECK\nYDTMHGQFDGTIEADVENSKLIVNGQAIR\nVIVNEIVPPEAGYINTIISK\nYNIYPIPDTDLTANPNLHNPLY\nLAIEGGCNAVASTFGVLGAVAR\nAADAAAAIGEGLQAFCIPGSVAEQR\nSLADILPDMLK\nDKATQDFLWGFVR\nLAIEGGCNAVASTFGVLGAVAR\nIESGIIHVGDEVEILGLGEDKK\nIRDDVVFSNKEPLKASDVAFTFNTTK\nIINICSMMSELGR\nIDFTDLSKEDNDKLAAGMMVVVK\nGLDPAMIDDGESSKPICQMYEGLLK\nVDETGETTVSLYPFIYTEEGIK\nYMELAQLIGLNPK\nVEAGVLHVSEEVEIVGLKEETR\nLSGMNLIIDDTDHPLIIK\nENNLPIVVFDMDTVGNLKK\nLYVLEGSKPIEVPELHAGDIGAIAK\nLIDIVNPTQETVDILTR\nVLHDDAFIINTDTCASVALEPTYFDK\nNLVYTPHIYVVDLDIDGKK\nQLQGTATYLANFLAAECGCK\nTNALYSLGVLCYNDGANILK\nIAVDLVHEGLINKYEAMTR\nELASLCDVFVNDAFGTAHR\nWGIEYIDIPLER\nAAETYTTVKEPGFYALVPDDFPGVTPK\nSQWIIGGDGASYDIGYGGLDHVIASGK\nVDETGETTVSLYPFIYTEEGIK\nLLDAAVADMELITGQK\nGFEMAQAACPWTPPTADQPGLLGANWSK\nAAATESFGYTEEELVSSDIIGIK\nGPTAVQEYIVNEVQDVYR\nGNPTVEVDVVLESGIMGR\nHFNPTFHFIAPDELK\nILFVASEAVPFIK\nCDNITLGYSFQNLWK\nIIGIDLGTTNSCVAVFEGNEPVVIANSEGKR\nCPICGNVVEMVEDHGVPLMCCGK\nTGCLGLCGVGPNISIYPDNIIYK\nVFDAVQPNPQELELTYTAEDGEEGFPGNITCK\nATLNFGTADNVVVPDLAIVK\nLLIGDDEHGWDDEGVFNFEGGCYAK\nINTPAIGLYVDNIPYIDK\nIGNGNTIFPGAVIGAVPQDLK\nTFVWTLADFAK\nRLELYGEGHNAWDTWR\nSGDLDPAVLEFICGKENIDVK\nIGVADNLSIDPHLGVFASYDYTSK\nVLHDDAFIINTDTCASVALEPTYFDKTQDYPAGCDDNK\nCAYVCPHASIRPVAMTEAEAANAPAALDMTGMK\nIVTIGGGSSYTPELMEGFIK\nKIVDSDATPDDILVYQESEAANSYVNGETVFSR\nGPTAVQEYIVNEVQDVYR\nAADVETLGDLVQFNKTDLLK\nEAEAYPGPSLIIAYAPCINHGLK\nYFHGPSMVVAAAEERGDNLVQGR\nMDSYVELFQSHGGSMVMLAK\nTAIPAEVLDHELSVLK\nLPYEWALDGISNTQTISPDTLGHDEEERK\nYYENGQWVTTGPLEIHKDLTYPNIGPR\nKLLQGSANLEFWETYTAK\nGEVPVFPIQIFK\nIQEGINALAGYAEIFQR\nINEEEKWFTLGGYTFK\nVADGVISTSELVNNTLGSANPALGEDAFQR\nVIVNEIVPPEAGYINTIISK\nIAELEAAGVTVKDEIARDLD\nLADIGRVEESLGYNAIAAGFQGQR\nILYDRTEDEEFVSFEPALKEYR\nTMYHAEVYVGLDPEFMVK\nASSLYTVHTPVPAGHDYFDEGLFGK\nELGLNSETAVVFNLTEK\nTEFIIFDGQIAYR\nLPISIPAGVTVTLKDDVVTVK\nANAEGLKDWLDGQGYNATIAFNAEK\nAQAANFPFCTIEPNVGVITVPDER\nNLVYTPHIYVVDLDIDGKK\nGLPIPVVITVYADR\nAIEEYREGLIDVIVTAPINK\nINTPAIGLYVDNIPYIDK\nFFTNADFMSIIK\nYDTMHGQFDGTIEADVENSK\nDALLENCTVNAEGEINFADK\nGPTAVQEYIVNEVQDVYR\nVEAGVLHVSEEVEIVGLKEETRK\nFFTNADFMSIIK\nNAELDDMMGTFNEVQEGFRK\nGLREDGYPMGPIFPEEGSSIAEQFPK\nNLQVVYTEAEISNYEEIDKLSTGSSIR\nTNNPFEELGVKQEVLEVPISSMCK\nVTVETPLVVIPVFPGTNCEYDSKR\nSTIFPSFVGHTFAVHDGR\nIESGIIHVGDEVEILGLGEDKK\nGLEDDFLLEDADDEKTVEFIK\nQMFGAEGYEVVAINDLTDPK\nSGIIHVGDEVEILGLGEDKK\nLTDHAFGFEPYLFATK\nVKPMEWEDIDNTDAVTEIEQYAK\nIQEGINALAGYAEIFQR\nQILAALNIK\nDKNVVLIDDIVDTAGTITK\nNLLTYLPVTQEMGYEYK\nVEAGVLHVSEEVEIVGLKEETR\nLKDGSTINLIDLLK\nLYVLEGSKPIEVPELHAGDIGAIAK\nNMVTGAAQMDGAIIVCAATDGPMPQTR\nYDTMHGQFDGTIEADVENSKLIVNGQAIR\nNAELDDMMGTFNEVQEGFRK\nQMFGAEGYEVVAINDLTDPK\nSDFAQMLDAHANFLR\nGAEVADGAFGENLVVSGFDFK\nESGIIHVGDEVEILGLGEDKK\nFGQPLICGSVLTFEHTENNEVYGYDK\nSFEPSAIASWDFDINKEMK\nYQQEYADKYLLFDDITDKELK\nHLFSGIDINPENVHVPNGAGDIQVSCDDYNK\nATIIDPETSPKHEEYAQLLCELR\nTVSFQTEDSKKGTLTLNDIIPGEKETSFR\nELGLNSETAVVFNLTEK\nRLELYGEGHNAWDTWR\nVKEVLDLVYNAMAEK\nFRDLLDQHWDELTECCAR\nYDTMHGQFDGTIEADVENSKLIVNGQAIR\nYVLTDWAVEDGSFLR\nTKEPGANGEPLYLDVKDCFYGAENAPVIVGGR\nGLGLSLEAEVGSIGGEEDGVVGMGECADPKECK\nHLEECGFEDVGGDFTYIPNDLKEVTPEQR\nFTLDWSNAPSPILVVSTGTKADEDNPDTGTDNAK\nWDPFNAVIITEATGK\nIAMITQEGAAGYNAAEWFQVSDETAAVK\nDALLENCTVNAEGEINFADK\nILEDLAEVLGGEVSCSR\nIESGIIHVGDEVEILGLGEDKK\nIRDDVVFSNKEPLKASDVAFTFNTTK\nIINICSMMSELGR\nVDCAELVQSAEATEIEDHKITVIGPEADEMELGSK\nVEAGVLHVSEEVEIVGLKEETR\nAALAYLEANGVAPVFEEGDNAIMK\nLSGMNLIIDDTDHPLIIK\nVDETGETTVSLYPFIYTEEGIK\nDLPDTWDVAGFIQK\nVVPCDHPEWLGMMLDR\nIAVNSLTLNENHTIPFSMTEDHVFK\nLAIEGGCNAVASTFGVLGAVAR\nYYALDMFPYPSGQGLHVGHPEGYTATDIMSR\nLYVLEGSKPIEVPELHAGDIGAIAK\nDKFFVKDETSENTVWWTSEEYKNDNKPVDAK\nGFGEVVEVASSAEATYTYIPK\nLIDIVNPTQETVDILTR\nNLVYTPHIYVVDLDIDGKK\nGFGEVVEVASSAEATYTYIPK\nVEAGVLHVSEEVEIVGLKEETRK\nMLVSAYPEGSANELFELYSDNTDDNSAR\nIIGIDLGTTNSCVAVFEGNEPVVIANSEGKR\nAAETYTTVKEPGFYALVPDDFPGVTPK\nSQWIIGGDGASYDIGYGGLDHVIASGK\nVDETGETTVSLYPFIYTEEGIK\nVLHDDAFIINTDTCASVALEPTYFDK\nGFEMAQAACPWTPPTADQPGLLGANWSK\nGLDPAMIDDGESSKPICQMYEGLLK\nAAATESFGYTEEELVSSDIIGIK\nMEFPEPVIELAIEPK\nHFNPTFHFIAPDELK\nILEDLAEVLGGEVSCSR\nQENPNYLVLYLDLSK\nELGGLEAVWTIDASYK\nAASVNAAPEVNMNLGLISLIK\nTSLESIENILIYNAK\nCVGACGLAPVVSVDGIVFGCTK\nCDNITLGYSFQNLWK\nIIGIDLGTTNSCVAVFEGNEPVVIANSEGKR\nGPTAVQEYIVNEVQDVYR\nIDFTDLSKEDNDKLAAGMMVVVK\nAASVNAAPEVNMNLGLISLIK\nLLIGDDEHGWDDEGVFNFEGGCYAK\nVALPEVEVHWYDGGMMPERPK\nLLDAAVADMELITGQK\nTFVWTLADFAK\nSGDLDPAVLEFICGKENIDVK\nRLELYGEGHNAWDTWR\nVLHDDAFIINTDTCASVALEPTYFDKTQDYPAGCDDNK\nTEGIIPAIESAHAVAYAMR\nNLFVAGFIGSPQMN\nGANLAEMTNLGMPIPQGFTVTTEACTNYYDNGKK\nVIDSVLMPGVLVEEGAEVYK\nFRDLLDQHWDELTECCAR\nAADVETLGDLVQFNKTDLLK\nMDSYVELFQSHGGSMVMLAK\nCPICGNVVEMVEDHGVPLMCCGK\nYFHGPSMVVAAAEERGDNLVQGR\nIGVADNLSIDPHLGVFASYDYTSK\nLLDAAVADMELITGQK\nEAEAYPGPSLIIAYAPCINHGLK\nLPYEWALDGISNTQTISPDTLGHDEEERK\nYYENGQWVTTGPLEIHKDLTYPNIGPR\nQLQGTATYLANFLAAECGCK\nVADGVISTSELVNNTLGSANPALGEDAFQR\nINEEEKWFTLGGYTFK\nVIVNEIVPPEAGYINTIISK\nIQEGINALAGYAEIFQR\nELGLNSETAVVFNLTEK\nIAELEAAGVTVKDEIARDLD\nLADIGRVEESLGYNAIAAGFQGQR\nILYDRTEDEEFVSFEPALKEYR\nTAIPAEVLDHELSVLK\nTMYHAEVYVGLDPEFMVK\nIFTEDGVSIPVTVIEVEANR\nILFVASEAVPFIK\nCAYVCPHASIRPVAMTEAEAANAPAALDMTGMK\nLPISIPAGVTVTLKDDVVTVK\nQSASLYDMIPAVPQNAKPFGEWNK\nTEFIIFDGQIAYR\nAQAANFPFCTIEPNVGVITVPDER\nGLPIPVVITVYADR\nVFDAVQPNPQELELTYTAEDGEEGFPGNITCK\nSSVPVMHFFDGFR\nINTPAIGLYVDNIPYIDK\nGNPTVEVDVVLESGIMGR\nNAELDDMMGTFNEVQEGFRK\nVEAGVLHVSEEVEIVGLKEETRK\nFFTNADFMSIIK\nGLREDGYPMGPIFPEEGSSIAEQFPK\nSELSFEQMLDESFK\nTNNPFEELGVKQEVLEVPISSMCK\nAIQQQIENPLAQQILSGELVPGK\nDKNVVLIDDIVDTAGTITK\nIESGIIHVGDEVEILGLGEDKK\nVKPMEWEDIDNTDAVTEIEQYAK\nDKNVVLIDDIVDTAGTITK\nGLEDDFLLEDADDEKTVEFIK\nSGIIHVGDEVEILGLGEDKK\nLTDHAFGFEPYLFATK\nNLQVVYTEAEISNYEEIDKLSTGSSIR\nQMFGAEGYEVVAINDLTDPK\nFFSNLEDVPMLPADVEIPTK\nASSLYTVHTPVPAGHDYFDEGLFGK\nVGELSFEGLELISAK\nLYVLEGSKPIEVPELHAGDIGAIAK\nNMVTGAAQMDGAIIVCAATDGPMPQTR\nQMFGAEGYEVVAINDLTDPK\nIQEGINALAGYAEIFQR\nQELDKVYAGDIAAAIGFK\nVTVETPLVVIPVFPGTNCEYDSKR\nQNINFDHPDAFEWSLLSK\nIGNFDVSGSINLFTDEGYR\nIFTEDGVSIPVTVIEVEANR\nVYISEPDYAAAAEAITQFDSK\nESGIIHVGDEVEILGLGEDKK\nSFEPSAIASWDFDINKEMK\nTLASHALCIFGDHQDVMSAR\nNLLTYLPVTQEMGYEYK\nYDTMHGQFDGTIEADVENSKLIVNGQAIR\nAAALQPGEVLLLE\nLKDGSTINLIDLLK\nDGVAVFSEIYYPGWQAK\nGEVPVFPIQIFK\nYDTMHGQFDGTIEADVENSKLIVNGQAIR\nYVLTDWAVEDGSFLR\nTKEPGANGEPLYLDVKDCFYGAENAPVIVGGR\nNLIIQSNVTLICTTDDPADDLKWHK\nFGQPLICGSVLTFEHTENNEVYGYDK\nYMELAQLIGLNPK\nQTFYNNSTEENAALLEQIPANFQNDETIVK\nVIVNEIVPPEAGYINTIISK\nAIEEYREGLIDVIVTAPINK\nSIEEALPYYENVLGLK\nVENYKELGLNSETAVVFNLTEK\nRLELYGEGHNAWDTWR\nIESGIIHVGDEVEILGLGEDKK\nIRDDVVFSNKEPLKASDVAFTFNTTK\nIINICSMMSELGR\nGLGLSLEAEVGSIGGEEDGVVGMGECADPKECK\nDALLENCTVNAEGEINFADK\nLSGMNLIIDDTDHPLIIK\nNAELDDMMGTFNEVQEGFRK\nAIAADPEYAEAYSNVGLVYLMK\nILEDLAEVLGGEVSCSR\nLYVLEGSKPIEVPELHAGDIGAIAK\nDFWDFVNNDSYLKDR\nYYALDMFPYPSGQGLHVGHPEGYTATDIMSR\nHLEECGFEDVGGDFTYIPNDLKEVTPEQR\nLIDIVNPTQETVDILTR\nYQQEYADKYLLFDDITDKELK\nNLVYTPHIYVVDLDIDGKK\nGNPTVEVDVVLESGIMGR\nGAEVADGAFGENLVVSGFDFK\nNLVYTPHIYVVDLDIDGKK\nNAELDDMMGTFNEVQEGFR\nAAETYTTVKEPGFYALVPDDFPGVTPK\nDNDFGVFGSSIVFTR\nGLDPAMIDDGESSKPICQMYEGLLK\nGFEMAQAACPWTPPTADQPGLLGANWSK\nAAATESFGYTEEELVSSDIIGIK\nIAMITQEGAAGYNAAEWFQVSDETAAVK\nMEFPEPVIELAIEPK\nGLGLSLEAEVGSIGGEEDGVVGMGECADPK\nVEAGVLHVSEEVEIVGLKEETR\nILEDLAEVLGGEVSCSR\nCDNITLGYSFQNLWK\nCDNITLGYSFQNLWK\nSQWIIGGDGASYDIGYGGLDHVIASGK\nVLHDDAFIINTDTCASVALEPTYFDK\nVDCAELVQSAEATEIEDHKITVIGPEADEMELGSK\nIDFTDLSKEDNDKLAAGMMVVVK\nAASVNAAPEVNMNLGLISLIK\nLDLNVSYEYSDQGGYPYFYTGITQEGVNK\nFFTNADFMSIIK\nTFVWTLADFAK\nSGDLDPAVLEFICGKENIDVK\nRLELYGEGHNAWDTWR\nEPGFYALVPDDFPGVTPK\nYDTMHGQFDGTIEADVENSK\nGPTAVQEYIVNEVQDVYR\nIVTIGGGSSYTPELMEGFIK\nHFNPTFHFIAPDELK\nIGSIDFYLADFR\nTEGIIPAIESAHAVAYAMR\nTLASHALCIFGDHQDVMSAR\nAADVETLGDLVQFNKTDLLK\nIGVADNLSIDPHLGVFASYDYTSK\nYFHGPSMVVAAAEERGDNLVQGR\nNLFVAGFIGSPQMN\nIIGIDLGTTNSCVAVFEGNEPVVIANSEGKR\nQENPNYLVLYLDLSK\nTSLESIENILIYNAK\nGANLAEMTNLGMPIPQGFTVTTEACTNYYDNGKK\nIQEGINALAGYAEIFQR\nVADGVISTSELVNNTLGSANPALGEDAFQR\nVLHDDAFIINTDTCASVALEPTYFDKTQDYPAGCDDNK\nINEEEKWFTLGGYTFK\nVIVNEIVPPEAGYINTIISK\nPTTSGTGSEVTPFSVITDK\nEAEAYPGPSLIIAYAPCINHGLK\nKLLQGSANLEFWETYTAK\nDALLENCTVNAEGEINFADK\nIFTEDGVSIPVTVIEVEANR\nCPICGNVVEMVEDHGVPLMCCGK\nLPISIPAGVTVTLKDDVVTVK\nTMYHAEVYVGLDPEFMVK\nCAYVCPHASIRPVAMTEAEAANAPAALDMTGMK\nILFVASEAVPFIK\nGLPIPVVITVYADR\nANLICIPTTSGTGSEVTPFSVITDK\nNAELDDMMGTFNEVQEGFRK\nANLICIPTTSGTGSEVTPFSVITDK\nFFTNADFMSIIK\nVEAGVLHVSEEVEIVGLKEETRK\nLLDAAVADMELITGQK\nTNNPFEELGVKQEVLEVPISSMCK\nELGLNSETAVVFNLTEK\nTEFIIFDGQIAYR\nINTPAIGLYVDNIPYIDK\nIESGIIHVGDEVEILGLGEDKK\nVKPMEWEDIDNTDAVTEIEQYAK\nGLREDGYPMGPIFPEEGSSIAEQFPK\nKAGYEQLASLYLETADQEKEHAK\nLADIGRVEESLGYNAIAAGFQGQR\nGLEDDFLLEDADDEKTVEFIK\nTAIPAEVLDHELSVLK\nAIQQQIENPLAQQILSGELVPGK\nCAYVCPHASIRPVAMTEAEAANAPAALDMTGMK\nLYVLEGSKPIEVPELHAGDIGAIAK\nNMVTGAAQMDGAIIVCAATDGPMPQTR\nFFSNLEDVPMLPADVEIPTK\nIQEGINALAGYAEIFQR\nSGIIHVGDEVEILGLGEDKK\nKIVDSDATPDDILVYQESEAANSYVNGETVFSR\nQMFGAEGYEVVAINDLTDPK\nGYGVGSKENFDLLFSLAK\nVGELSFEGLELISAK\nQNINFDHPDAFEWSLLSK\nQMFGAEGYEVVAINDLTDPK\nLLDAAVADMELITGQK\nTLASHALCIFGDHQDVMSAR\nSSVPVMHFFDGFR\nMPCLITALSELNEPR\nYDTMHGQFDGTIEADVENSKLIVNGQAIR\nNAELDDMMGTFNEVQEGFR\nSTIFPSFVGHTFAVHDGR\nQMFGAEGYEVVAINDLTDPK\nNLLTYLPVTQEMGYEYK\nIGNFDVSGSINLFTDEGYR\nYVLTDWAVEDGSFLR\nYDTMHGQFDGTIEADVENSKLIVNGQAIR\nNLIIQSNVTLICTTDDPADDLKWHK\nSIEEALPYYENVLGLK\nESGIIHVGDEVEILGLGEDKK\nFGQPLICGSVLTFEHTENNEVYGYDK\nENFDLLFSLAK\nSFEPSAIASWDFDINKEMK\nYYENGQWVTTGPLEIHKDLTYPNIGPR\nVIVNEIVPPEAGYINTIISK\nSDFAQMLDAHANFLR\nSTGADMVYAWPGAQIGMMDAR\nIESGIIHVGDEVEILGLGEDKK\nIRDDVVFSNKEPLKASDVAFTFNTTK\nIINICSMMSELGR\nLSGMNLIIDDTDHPLIIK\nGELSQYVNPAINVAIEDGHVTLTENEKEMIDNPK\nRLELYGEGHNAWDTWR\nGANLAEMTNLGMPIPQGFTVTTEACTNYYDNGKK\nVDETGETTVSLYPFIYTEEGIK\nSIEEALPYYENVLGLK\nLYVLEGSKPIEVPELHAGDIGAIAK\nTKEPGANGEPLYLDVKDCFYGAENAPVIVGGR\nYYALDMFPYPSGQGLHVGHPEGYTATDIMSR\nQELDKVYAGDIAAAIGFK\nDKNVVLIDDIVDTAGTITK\nNLQVVYTEAEISNYEEIDKLSTGSSIR\nNAELDDMMGTFNEVQEGFRK\nDALLENCTVNAEGEINFADK\nELTACSLKEEGCIAYDTFESSTRR\nVENYKELGLNSETAVVFNLTEK\nQPFIAFDVK\nAAETYTTVKEPGFYALVPDDFPGVTPK\nGFEMAQAACPWTPPTADQPGLLGANWSK\nGLDPAMIDDGESSKPICQMYEGLLK\nHLEECGFEDVGGDFTYIPNDLKEVTPEQR\nGLGLSLEAEVGSIGGEEDGVVGMGECADPKECK\nNAELDDMMGTFNEVQEGFR\nGQVTNMGAVNVMTGVYTGR\nAIEEYREGLIDVIVTAPINK\nLIDIVNPTQETVDILTR\nCDNITLGYSFQNLWK\nSQWIIGGDGASYDIGYGGLDHVIASGK\nVLHDDAFIINTDTCASVALEPTYFDK\nQSASLYDMIPAVPQNAKPFGEWNK\nNAELDDMMGTFNEVQEGFR\nNLIIQSNVTLICTTDDPADDLKWHK\nALADTDATTIIGGGDSAAAVNILGYGDK\nFFSNLEDVPMLPADVEIPTK\nGNPTVEVDVVLESGIMGR\nTFVWTLADFAK\nRLELYGEGHNAWDTWR\nSGDLDPAVLEFICGKENIDVK\nVDCAELVQSAEATEIEDHKITVIGPEADEMELGSK\nIDFTDLSKEDNDKLAAGMMVVVK\nEPGFYALVPDDFPGVTPK\nHFNPTFHFIAPDELK\nLLIGDDEHGWDDEGVFNFEGGCYAK\nGNPTVEVDVVLESGIMGR\nDLFTLFEEK\nYQQEYADKYLLFDDITDKELK\nMDSYVELFQSHGGSMVMLAK\nIGVADNLSIDPHLGVFASYDYTSK\nYFHGPSMVVAAAEERGDNLVQGR\nVEAGVLHVSEEVEIVGLKEETR\nYDTMHGQFDGTIEADVENSK\nNLFVAGFIGSPQMN\nADHTTAEFLNNTGVYNFLNGDIQR\nSMPNCVAFGAEFLGEDNLIHGNNENIK\nGLGLSLEAEVGSIGGEEDGVVGMGECADPK\nNPDYWVAEPNLDKLVFK\nIQEGINALAGYAEIFQR\nVLHDDAFIINTDTCASVALEPTYFDKTQDYPAGCDDNK\nVADGVISTSELVNNTLGSANPALGEDAFQR\nINEEEKWFTLGGYTFK\nVIVNEIVPPEAGYINTIISK\nEAEAYPGPSLIIAYAPCINHGLK\nCPICGNVVEMVEDHGVPLMCCGK\nIIGIDLGTTNSCVAVFEGNEPVVIANSEGKR\nLPISIPAGVTVTLKDDVVTVK\nTVVLDGFAANPGDLSWEGLK\nCAYVCPHASIRPVAMTEAEAANAPAALDMTGMK\nTMYHAEVYVGLDPEFMVK\nGLPIPVVITVYADR\nTEGIIPAIESAHAVAYAMR\nANLICIPTTSGTGSEVTPFSVITDK\nNAELDDMMGTFNEVQEGFRK\nFFTNADFMSIIK\nANLICIPTTSGTGSEVTPFSVITDK\nVEAGVLHVSEEVEIVGLKEETRK\nLLDAAVADMELITGQK\nRGSLPIALDEVITDGHKR\nAASVNAAPEVNMNLGLISLIK\nDALLENCTVNAEGEINFADK\nIESGIIHVGDEVEILGLGEDKK\nVKPMEWEDIDNTDAVTEIEQYAK\nKAGYEQLASLYLETADQEKEHAK\nLTDHAFGFEPYLFATK\nLADIGRVEESLGYNAIAAGFQGQR\nGLREDGYPMGPIFPEEGSSIAEQFPK\nELGLNSETAVVFNLTEK\nSFKGEGEVALAMEGSEPANYEYTLEGSVSDAK\nLYVLEGSKPIEVPELHAGDIGAIAK\nIQEGINALAGYAEIFQR\nAIEEPLREIVANAGKEGAVVVQK\nFFSNLEDVPMLPADVEIPTK\nLKDGSTINLIDLLK\nGPTAVQEYIVNEVQDVYR\nTEFIIFDGQIAYR\nAVLESVGITDVLA\nILFVASEAVPFIK\nSTIFPSFVGHTFAVHDGR\nTLASHALCIFGDHQDVMSAR\nNMVTGAAQMDGAIIVCAATDGPMPQTR\nYDTMHGQFDGTIEADVENSKLIVNGQAIR\nYMELAQLIGLNPK\nCAYVCPHASIRPVAMTEAEAANAPAALDMTGMK\nQNINFDHPDAFEWSLLSK\nAVADGWVPGETLFGIEEACEK\nNSLGFYTHAEGYAEAGITEGFK\nTAIPAEVLDHELSVLK\nYVLTDWAVEDGSFLR\nYDTMHGQFDGTIEADVENSKLIVNGQAIR\nNLIIQSNVTLICTTDDPADDLKWHK\nSIEEALPYYENVLGLK\nFGQPLICGSVLTFEHTENNEVYGYDK\nSGIIHVGDEVEILGLGEDKK\nKIVDSDATPDDILVYQESEAANSYVNGETVFSR\nESGIIHVGDEVEILGLGEDKK\nFFNAFGDPIDGGPEIEGQEVEIGGPSVNPVRR\nNAELDDMMGTFNEVQEGFR\nIESGIIHVGDEVEILGLGEDKK\nIRDDVVFSNKEPLKASDVAFTFNTTK\nIINICSMMSELGR\nLSGMNLIIDDTDHPLIIK\nYTPGFVHNVIYETYLK\nSFEPSAIASWDFDINKEMK\nGANLAEMTNLGMPIPQGFTVTTEACTNYYDNGKK\nQMFGAEGYEVVAINDLTDPK\nLYVLEGSKPIEVPELHAGDIGAIAK\nTKEPGANGEPLYLDVKDCFYGAENAPVIVGGR\nDALLENCTVNAEGEINFADK\nYYENGQWVTTGPLEIHKDLTYPNIGPR\nRLELYGEGHNAWDTWR\nSDFAQMLDAHANFLR\nTVVLDGFAANPGDLSWEGLK\nAAETYTTVKEPGFYALVPDDFPGVTPK\nHLEECGFEDVGGDFTYIPNDLKEVTPEQR\nGLGLSLEAEVGSIGGEEDGVVGMGECADPKECK\nDNDFGVFGSSIVFTR\nGLDPAMIDDGESSKPICQMYEGLLK\nELTACSLKEEGCIAYDTFESSTRR\nNAELDDMMGTFNEVQEGFRK\nLGATIIYVTHDQTEAMTLGTR\nAIQQQIENPLAQQILSGELVPGK\nSIEEALPYYENVLGLK\nQMFGAEGYEVVAINDLTDPK\nQSASLYDMIPAVPQNAKPFGEWNK\nSQWIIGGDGASYDIGYGGLDHVIASGK\nCDNITLGYSFQNLWK\nVLHDDAFIINTDTCASVALEPTYFDK\nNAELDDMMGTFNEVQEGFR\nDKNVVLIDDIVDTAGTITK\nNLIIQSNVTLICTTDDPADDLKWHK\nAIEEYREGLIDVIVTAPINK\nSSVPVMHFFDGFR\nSTGADMVYAWPGAQIGMMDAR\nQIIVDEEIVCPISGTK\nTFVWTLADFAK\nSGDLDPAVLEFICGKENIDVK\nVDCAELVQSAEATEIEDHKITVIGPEADEMELGSK\nRLELYGEGHNAWDTWR\nLLIGDDEHGWDDEGVFNFEGGCYAK\nEPGFYALVPDDFPGVTPK\nHFNPTFHFIAPDELK\nDLFTLFEEK\nQELDKVYAGDIAAAIGFK\nHLEECGFEDVGGDFTYIPNDLKEVTPEQR\nTLASHALCIFGDHQDVMSAR\nYFHGPSMVVAAAEERGDNLVQGR\nIDFTDLSKEDNDKLAAGMMVVVK\nDNFMAGFIAGTLEK\nIGVADNLSIDPHLGVFASYDYTSK\nNLFVAGFIGSPQMN\nGFGEVVEVASSAEATYTYIPK\nGFGEVVEVASSAEATYTYIPK\nVEAGVLHVSEEVEIVGLKEETR\nIAMITQEGAAGYNAAEWFQVSDETAAVK\nIQEGINALAGYAEIFQR\nVLHDDAFIINTDTCASVALEPTYFDKTQDYPAGCDDNK\nVADGVISTSELVNNTLGSANPALGEDAFQR\nGANLAEMTNLGMPIPQGFTVTTEACTNYYDNGKK\nNPDYWVAEPNLDKLVFK\nYDTMHGQFDGTIEADVENSK\nYQQEYADKYLLFDDITDKELK\nDAGVVLTTIGATYPYGIDPQDTNIR\nIFTEDGVSIPVTVIEVEANR\nAIEEPLREIVANAGKEGAVVVQK\nLPISIPAGVTVTLKDDVVTVK\nCAYVCPHASIRPVAMTEAEAANAPAALDMTGMK\nTVVLDGFAANPGDLSWEGLK\nTEGIIPAIESAHAVAYAMR\nNLQVVYTEAEISNYEEIDKLSTGSSIR\nGLPIPVVITVYADR\nVIVNEIVPPEAGYINTIISK\nANLICIPTTSGTGSEVTPFSVITDK\nIESGIIHVGDEVEILGLGEDKK\nNAELDDMMGTFNEVQEGFRK\nFFTNADFMSIIK\nVEAGVLHVSEEVEIVGLKEETRK\nANLICIPTTSGTGSEVTPFSVITDK\nVKPMEWEDIDNTDAVTEIEQYAK\nTNNPFEELGVKQEVLEVPISSMCK\nAASVNAAPEVNMNLGLISLIK\nINEEEKWFTLGGYTFK\nMEFPEPVIELAIEPK\nTMYHAEVYVGLDPEFMVK\nDALLENCTVNAEGEINFADK\nKAGYEQLASLYLETADQEKEHAK\nLTDHAFGFEPYLFATK\nLADIGRVEESLGYNAIAAGFQGQR\nADHTTAEFLNNTGVYNFLNGDIQR\nLDLNVSYEYSDQGGYPYFYTGITQEGVNK\nVIDSVLMPGVLVEEGAEVYK\nVFDAVQPNPQEVELTYVAADGEEGFPGNITCK\nKLLQGSANLEFWETYTAK\nSFKGEGEVALAMEGSEPANYEYTLEGSVSDAK\nVTVETPLVVIPVFPGTNCEYDSKR\nVVGHDDIGIVTNITSIISK\nLYVLEGSKPIEVPELHAGDIGAIAK\nIQEGINALAGYAEIFQR\nAASVNAAPEVNMNLGLISLIK\nTEFIIFDGQIAYR\nELGLNSETAVVFNLTEK\nIGVADNLSIDPHLGVFASYDYTSK\nFFSNLEDVPMLPADVEIPTK\nAIEEPLREIVANAGKEGAVVVQK\nVIDSVLMPGVLVEEGAEVYK\nLKDGSTINLIDLLK\nNSNLPTVMDFPLMEEMNK\nTLASHALCIFGDHQDVMSAR\nYDTMHGQFDGTIEADVENSKLIVNGQAIR\nDKNVVLIDDIVDTAGTITK\nGLREDGYPMGPIFPEEGSSIAEQFPK\nQNINFDHPDAFEWSLLSK\nFVEENKQTIIDFFTR\nIESGIIHVGDEVEILGLGEDKK\nYDTMHGQFDGTIEADVENSKLIVNGQAIR\nNLIIQSNVTLICTTDDPADDLKWHK\nYVLTDWAVEDGSFLR\nSIEEALPYYENVLGLK\nGELSQYVNPAINVAIEDGHVTLTENEKEMIDNPK\nYMELAQLIGLNPK\nMPCLITALSELNEPR\nIRDDVVFSNKEPLKASDVAFTFNTTK\nGANLAEMTNLGMPIPQGFTVTTEACTNYYDNGKK\nIINICSMMSELGR\nYTPGFVHNVIYETYLK\nFFSNLEDVPMLPADVEIPTK\nQMFGAEGYEVVAINDLTDPK\nAKFESLAHGLIQACLEPCK\nNSLGFYTHAEGYAEAGITEGFK\nLSGMNLIIDDTDHPLIIK\nDFWDFVNNDSYLKDR\nLYVLEGSKPIEVPELHAGDIGAIAK\nAHGYVCDVTDEPAVQAMVATIEK\nFGQPLICGSVLTFEHTENNEVYGYDK\nSFEPSAIASWDFDINKEMK\nRLELYGEGHNAWDTWR\nFFNAFGDPIDGGPEIEGQEVEIGGPSVNPVRR\nYCSFLPVPIAFGK\nHLEECGFEDVGGDFTYIPNDLKEVTPEQR\nGLDPAMIDDGESSKPICQMYEGLLK\nELTACSLKEEGCIAYDTFESSTRR\nSGIIHVGDEVEILGLGEDKK\nNQDALTSVEQLIDGCVDIANEVGTAK\nVENYKELGLNSETAVVFNLTEK\nDALLENCTVNAEGEINFADK\nQSASLYDMIPAVPQNAKPFGEWNK\nDKNVVLIDDIVDTAGTITK\nVLHDDAFIINTDTCASVALEPTYFDK\nCDNITLGYSFQNLWK\nAAETYTTVKEPGFYALVPDDFPGVTPK\nSQWIIGGDGASYDIGYGGLDHVIASGK\nNLIIQSNVTLICTTDDPADDLKWHK\nIVDSDATPDDILVYQESEAANSYVNGETVFSR\nGLGLSLEAEVGSIGGEEDGVVGMGECADPKECK\nSSVPVMHFFDGFR\nNAELDDMMGTFNEVQEGFR\nTFVWTLADFAK\nVDCAELVQSAEATEIEDHKITVIGPEADEMELGSK\nSGDLDPAVLEFICGKENIDVK\nRLELYGEGHNAWDTWR\nCPICGNVVEMVEDHGVPLMCCGK\nLLIGDDEHGWDDEGVFNFEGGCYAK\nEPGFYALVPDDFPGVTPK\nSIEEALPYYENVLGLK\nIGNFDVSGSINLFTDEGYR\nDLFTLFEEK\nTLASHALCIFGDHQDVMSAR\nIDFTDLSKEDNDKLAAGMMVVVK\nGFGEVVEVASSAEATYTYIPK\nIAMITQEGAAGYNAAEWFQVSDETAAVK\nDNFMAGFIAGTLEK\nGFEMAQAACPWTPPTADQPGLLGANWSK\nLNHNELLTYPNTYDQVLFGTVK\nTKEPGANGEPLYLDVKDCFYGAENAPVIVGGR\nHLEECGFEDVGGDFTYIPNDLKEVTPEQR\nNAELDDMMGTFNEVQEGFR\nIQEGINALAGYAEIFQR\nGANLAEMTNLGMPIPQGFTVTTEACTNYYDNGKK\nVLHDDAFIINTDTCASVALEPTYFDKTQDYPAGCDDNK\nHFNPTFHFIAPDELK\nLGATIIYVTHDQTEAMTLGTR\nVEAGVLHVSEEVEIVGLKEETR\nLPISIPAGVTVTLKDDVVTVK\nIFTEDGVSIPVTVIEVEANR\nAIEEPLREIVANAGKEGAVVVQK\nKIVDSDATPDDILVYQESEAANSYVNGETVFSR\nTEGIIPAIESAHAVAYAMR\nCAYVCPHASIRPVAMTEAEAANAPAALDMTGMK\nKEGYEQISAIFTETADQEKEHAKR\nESGIIHVGDEVEILGLGEDKK\nSTGADMVYAWPGAQIGMMDAR\nVVGDQWVDGWLPENALK\nRGSLPIALDEVITDGHKR\nANLICIPTTSGTGSEVTPFSVITDK\nNAELDDMMGTFNEVQEGFRK\nIESGIIHVGDEVEILGLGEDKK\nFFTNADFMSIIK\nVEAGVLHVSEEVEIVGLKEETRK\nVKPMEWEDIDNTDAVTEIEQYAK\nANLICIPTTSGTGSEVTPFSVITDK\nTNNPFEELGVKQEVLEVPISSMCK\nAASVNAAPEVNMNLGLISLIK\nTVVLDGFAANPGDLSWEGLK\nYDTMHGQFDGTIEADVENSK\nVIVNEIVPPEAGYINTIISK\nKAGYEQLASLYLETADQEKEHAK\nLADIGRVEESLGYNAIAAGFQGQR\nVADGVISTSELVNNTLGSANPALGEDAFQR\nFAPQANWGNDFGFVDAISQESK\nNPDYWVAEPNLDKLVFK\nADHTTAEFLNNTGVYNFLNGDIQR\nNLFVAGFIGSPQMN\nELGGLEAVWTIDASYK\nNDDYLILDAVNNQVYVNPTNEVIDK\nLYVLEGSKPIEVPELHAGDIGAIAK\nIQEGINALAGYAEIFQR\nIGVADNLSIDPHLGVFASYDYTSK\nAASVNAAPEVNMNLGLISLIK\nLDLNVSYEYSDQGGYPYFYTGITQEGVNK\nAIEEPLREIVANAGKEGAVVVQK\nMEFPEPVIELAIEPK\nINEEEKWFTLGGYTFK\nLTDHAFGFEPYLFATK\nTEFIIFDGQIAYR\nIFTEDGVSIPVTVIEVEANR\nTLASHALCIFGDHQDVMSAR\nINAVITGVGGYVPDYILTNEEISK\nYDTMHGQFDGTIEADVENSKLIVNGQAIR\nVFDAVQPNPQEVELTYVAADGEEGFPGNITCK\nTMYHAEVYVGLDPEFMVK\nDKNVVLIDDIVDTAGTITK\nDALLENCTVNAEGEINFADK\nGLPIPVVITVYADR\nIESGIIHVGDEVEILGLGEDKK\nNLIIQSNVTLICTTDDPADDLKWHK\nYDTMHGQFDGTIEADVENSKLIVNGQAIR\nSIEEALPYYENVLGLK\nYVLTDWAVEDGSFLR\nSFTQDDAHIFCRPDQVKDEFLR\nYMELAQLIGLNPK\nMPCLITALSELNEPR\nFVEENKQTIIDFFTR\nQELDKVYAGDIAAAIGFK\nIRDDVVFSNKEPLKASDVAFTFNTTK\nGANLAEMTNLGMPIPQGFTVTTEACTNYYDNGKK\nIINICSMMSELGR\nYTPGFVHNVIYETYLK\nLISDFVNDNLSNWYVR\nQMFGAEGYEVVAINDLTDPK\nNAELDDMMGTFNEVQEGFRK\nLSGMNLIIDDTDHPLIIK\nHYFDEIQYLDIVDCNAGNHHK\nLYVLEGSKPIEVPELHAGDIGAIAK\nAHGYVCDVTDEPAVQAMVATIEK\nAKFESLAHGLIQACLEPCK\nFFNAFGDPIDGGPEIEGQEVEIGGPSVNPVRR\nDGISYTFSIVPAALGK\nFAPQANWGNDFGFVDAISQESK\nGNPTVEVDVVLESGIMGR\nIPAYFLPEGGYVVAATPEEALAK\nRLELYGEGHNAWDTWR\nHLEECGFEDVGGDFTYIPNDLKEVTPEQR\nMEFPEPVIELAIEPK\nFGQPLICGSVLTFEHTENNEVYGYDK\nQMFGAEGYEVVAINDLTDPK\nQIADLQQYLVK\nLISDFVNDNLSNWYVR\nSIEELAFVNNTHVDISKWPK\nQSASLYDMIPAVPQNAKPFGEWNK\nVLHDDAFIINTDTCASVALEPTYFDK\nSQWIIGGDGASYDIGYGGLDHVIASGK\nIVDSDATPDDILVYQESEAANSYVNGETVFSR\nGLDPAMIDDGESSKPICQMYEGLLK\nDKNVVLIDDIVDTAGTITK\nNLIIQSNVTLICTTDDPADDLKWHK\nSSVPVMHFFDGFR\nDALLENCTVNAEGEINFADK\nFVDVNTGIVLSTHNVPYGSTLYVSDGDLVEK\nVDCAELVQSAEATEIEDHKITVIGPEADEMELGSK\nTFVWTLADFAK\nSGDLDPAVLEFICGKENIDVK\nCDNITLGYSFQNLWK\nLLIGDDEHGWDDEGVFNFEGGCYAK\nRLELYGEGHNAWDTWR\nEPGFYALVPDDFPGVTPK\nNAELDDMMGTFNEVQEGFR\nSGIIHVGDEVEILGLGEDKK\nSLGNTVDPIKLVNQYGADIVR\nSFEPSAIASWDFDINKEMK\nNIACAVFETPTEADIWIK\nTLASHALCIFGDHQDVMSAR\nDNFMAGFIAGTLEK\nCPICGNVVEMVEDHGVPLMCCGK\nSIEEALPYYENVLGLK\nGLGLSLEAEVGSIGGEEDGVVGMGECADPKECK\nIDFTDLSKEDNDKLAAGMMVVVK\nMPCLITALSELNEPR\nIAMITQEGAAGYNAAEWFQVSDETAAVK\nLASAFIEAFCELK\nHLEECGFEDVGGDFTYIPNDLKEVTPEQR\nGANLAEMTNLGMPIPQGFTVTTEACTNYYDNGKK\nIQEGINALAGYAEIFQR\nVLHDDAFIINTDTCASVALEPTYFDKTQDYPAGCDDNK\nDNDFGVFGSSIVFTR\nELTACSLKEEGCIAYDTFESSTRR\nLPISIPAGVTVTLKDDVVTVK\nIFTEDGVSIPVTVIEVEANR\nAIEEPLREIVANAGKEGAVVVQK\nELGLNSETAVVFNLTEK\nAVADGWVPGETLFGIEEACEK\nKEGYEQISAIFTETADQEKEHAKR\nESGIIHVGDEVEILGLGEDKK\nLLDAAVADMELITGQK\nNAELDDMMGTFNEVQEGFR\nNAELDDMMGTFNEVQEGFRK\nANLICIPTTSGTGSEVTPFSVITDK\nFFTNADFMSIIK\nIESGIIHVGDEVEILGLGEDKK\nVEAGVLHVSEEVEIVGLKEETRK\nTNNPFEELGVKQEVLEVPISSMCK\nVKPMEWEDIDNTDAVTEIEQYAK\nVEAGVLHVSEEVEIVGLKEETR\nLGLNVFSDNHLIVVD\nYFHGPSMVVAAAEERGDNLVQGR\nVVGDQWVDGWLPENALK\nYDTMHGQFDGTIEADVENSK\nKAGYEQLASLYLETADQEKEHAK\nFAPQANWGNDFGFVDAISQESK\nLADIGRVEESLGYNAIAAGFQGQR\nNPDYWVAEPNLDKLVFK\nHFNPTFHFIAPDELK\nKIVDSDATPDDILVYQESEAANSYVNGETVFSR\nRGSLPIALDEVITDGHKR\nAASVNAAPEVNMNLGLISLIK\nVIVNEIVPPEAGYINTIISK\nLYVLEGSKPIEVPELHAGDIGAIAK\nLTDHAFGFEPYLFATK\nAAETYTTVKEPGFYALVPDDFPGVTPK\nIQEGINALAGYAEIFQR\nLDLNVSYEYSDQGGYPYFYTGITQEGVNK\nAIEEPLREIVANAGKEGAVVVQK\nINEEEKWFTLGGYTFK\nVVGDQWVDGWLPENALK\nTKEPGANGEPLYLDVKDCFYGAENAPVIVGGR\nGFEMAQAACPWTPPTADQPGLLGANWSK\nNSLGFYTHAEGYAEAGITEGFK\nTEFIIFDGQIAYR\nTLASHALCIFGDHQDVMSAR\nIFTEDGVSIPVTVIEVEANR\nINAVITGVGGYVPDYILTNEEISK\nIGVADNLSIDPHLGVFASYDYTSK\nVADGVISTSELVNNTLGSANPALGEDAFQR\nYDTMHGQFDGTIEADVENSKLIVNGQAIR\nCAYVCPHASIRPVAMTEAEAANAPAALDMTGMK\nDLALLLDKNVQFAEIEK\nIESGIIHVGDEVEILGLGEDKK\nNLIIQSNVTLICTTDDPADDLKWHK\nSIEEALPYYENVLGLK\nYDTMHGQFDGTIEADVENSKLIVNGQAIR\nSFTQDDAHIFCRPDQVKDEFLR\nVFDAVQPNPQEVELTYVAADGEEGFPGNITCK\nQNINFDHPDAFEWSLLSK\nMPCLITALSELNEPR\nYHNFQELLMTNDTWEVK\nGANLAEMTNLGMPIPQGFTVTTEACTNYYDNGKK\nYTPGFVHNVIYETYLK\nNMVTGAAQMDGAIIVCAATDGPMPQTR\nIRDDVVFSNKEPLKASDVAFTFNTTK\nLISDFVNDNLSNWYVR\nIINICSMMSELGR\nDALLENCTVNAEGEINFADK\nQDIYVGGSLNVWR\nQMFGAEGYEVVAINDLTDPK\nFFNAFGDPIDGGPEIEGQEVEIGGPSVNPVRR\nLYVLEGSKPIEVPELHAGDIGAIAK\nFAPQANWGNDFGFVDAISQESK\nTSDMLNTDEFINIVNQYGTEHQK\nADHTTAEFLNNTGVYNFLNGDIQR\nAHGYVCDVTDEPAVQAMVATIEK\nTMYHAEVYVGLDPEFMVK\nYAEAVTFFDIAIQK\nHLEECGFEDVGGDFTYIPNDLKEVTPEQR\nALLNGVLVQDKDMNIETVADLR\nAASVNAAPEVNMNLGLISLIK\nSMPNCVAFGAEFLGEDNLIHGNNENIK\nIGNFDVSGSINLFTDEGYR\nYMELAQLIGLNPK\nSGIMLTVHAYTGDQMVLDGPHR\nRLELYGEGHNAWDTWR\nIVTLVADEQVFEIIPVKK\nGNPTVEVDVVLESGIMGR\nQSASLYDMIPAVPQNAKPFGEWNK\nIVDSDATPDDILVYQESEAANSYVNGETVFSR\nSSVPVMHFFDGFR\nHYFDEIQYLDIVDCNAGNHHK\nDGISYTFSIVPAALGK\nSIEELAFVNNTHVDISKWPK\nTEGIIPAIESAHAVAYAMR\nDKNVVLIDDIVDTAGTITK\nAIGADGGIGGTYGVMPELFLK\nVDCAELVQSAEATEIEDHKITVIGPEADEMELGSK\nTFVWTLADFAK\nLLIGDDEHGWDDEGVFNFEGGCYAK\nVLHDDAFIINTDTCASVALEPTYFDK\nRLELYGEGHNAWDTWR\nSGDLDPAVLEFICGKENIDVK\nCDNITLGYSFQNLWK\nEPGFYALVPDDFPGVTPK\nDATGIDPVSLIAFDK\nNLIIQSNVTLICTTDDPADDLKWHK\nATVEIVAEGDDEKDVIASIAK\nVEGNVSYDSLLFIPSKPPMNYYSNEYEK\nIPAYFLPEGGYVVAATPEEALAK\nFVEENKQTIIDFFTR\nTLASHALCIFGDHQDVMSAR\nGLGLSLEAEVGSIGGEEDGVVGMGECADPKECK\nGIAAGTLDPNAYGSLMVQDGYYCFR\nCPICGNVVEMVEDHGVPLMCCGK\nDNFMAGFIAGTLEK\nLNHNELLTYPNTYDQVLFGTVK\nIAMITQEGAAGYNAAEWFQVSDETAAVK\nSGIMCTIHAYTGDQMTLDGPQR\nKLLQGSANLEFWETYTAK\nSTGADMVYAWPGAQIGMMDAR\nIQEGINALAGYAEIFQR\nVLHDDAFIINTDTCASVALEPTYFDKTQDYPAGCDDNK\nGANLAEMTNLGMPIPQGFTVTTEACTNYYDNGKK\nSLGNTVDPIKLVNQYGADIVR\nELTACSLKEEGCIAYDTFESSTRR\nFVDVNTGIVLSTHNVPYGSTLYVSDGDLVEK\nELGGLEAVWTIDASYK\nLPISIPAGVTVTLKDDVVTVK\nAIEEPLREIVANAGKEGAVVVQK\nSIEEALPYYENVLGLK\nELGLNSETAVVFNLTEK\nIFTEDGVSIPVTVIEVEANR\nKEGYEQISAIFTETADQEKEHAKR\nGEVPVFPIQIFK\nVKGDNVDNLSAAKDDEKDLGNTAIDWVAFK\nGIPQIYYGTEILMAADK\nLKDGSTINLIDLLK\nNAELDDMMGTFNEVQEGFRK\nFFTNADFMSIIK\nIESGIIHVGDEVEILGLGEDKK\nVEAGVLHVSEEVEIVGLKEETRK\nTNNPFEELGVKQEVLEVPISSMCK\nVKPMEWEDIDNTDAVTEIEQYAK\nNLIIQSNVTLICTTDDPADDLKWHK\nNSNLPTVMDFPLMEEMNK\nKEGYEQISAIFTETADQEKEHAKR\nYDTMHGQFDGTIEADVENSK\nKAGYEQLASLYLETADQEKEHAK\nFAPQANWGNDFGFVDAISQESK\nAASVNAAPEVNMNLGLISLIK\nNPDYWVAEPNLDKLVFK\nVEAGVLHVSEEVEIVGLKEETR\nLGATIIYVTHDQTEAMTLGTR\nVIDSVLMPGVLVEEGAEVYK\nLYVLEGSKPIEVPELHAGDIGAIAK\nAIEEPLREIVANAGKEGAVVVQK\nIQEGINALAGYAEIFQR\nLDLNVSYEYSDQGGYPYFYTGITQEGVNK\nVVGDQWVDGWLPENALK\nVENYKELGLNSETAVVFNLTEK\nTLASHALCIFGDHQDVMSAR\nINAVITGVGGYVPDYILTNEEISK\nVDADELEVQILVPVKPQVELGEYK\nIFTEDGVSIPVTVIEVEANR\nGFGEVVEVASSAEATYTYIPK\nYDTMHGQFDGTIEADVENSKLIVNGQAIR\nKIVDSDATPDDILVYQESEAANSYVNGETVFSR\nIINEPTAAALAFGLDKLDQEQK\nRGSLPIALDEVITDGHKR\nINEEEKWFTLGGYTFK\nIESGIIHVGDEVEILGLGEDKK\nNLIIQSNVTLICTTDDPADDLKWHK\nYDTMHGQFDGTIEADVENSKLIVNGQAIR\nSIEEALPYYENVLGLK\nQQELAEPQVEAPVEVTPVVAAPVTTPK\nSFTQDDAHIFCRPDQVKDEFLR\nLTDHAFGFEPYLFATK\nDLALLLDKNVQFAEIEK\nNMVTGAAQMDGAIIVCAATDGPMPQTR\nHFNPTFHFIAPDELK\nDKNVVLIDDIVDTAGTITK\nLISDFVNDNLSNWYVR\nGANLAEMTNLGMPIPQGFTVTTEACTNYYDNGKK\nYTPGFVHNVIYETYLK\nLISDFVNDNLSNWYVR\nIFTEDGVSIPVTVIEVEANR\nVIDSVLMPGVLVEEGAEVYK\nAVADGWVPGETLFGIEEACEK\nQMFGAEGYEVVAINDLTDPK\nFAPQANWGNDFGFVDAISQESK\nFFNAFGDPIDGGPEIEGQEVEIGGPSVNPVRR\nYVLTDWAVEDGSFLR\nAHGYVCDVTDEPAVQAMVATIEK\nADHTTAEFLNNTGVYNFLNGDIQR\nLYVLEGSKPIEVPELHAGDIGAIAK\nIRDDVVFSNKEPLKASDVAFTFNTTK\nGLGLSLEAEVGSIGGEEDGVVGMGECADPK\nDALLENCTVNAEGEINFADK\nHLEECGFEDVGGDFTYIPNDLKEVTPEQR\nAASVNAAPEVNMNLGLISLIK\nTSDMLNTDEFINIVNQYGTEHQK\nFGQPLICGSVLTFEHTENNEVYGYDK\nYHNFQELLMTNDTWEVK\nTEFIIFDGQIAYR\nQMFGAEGYEVVAINDLTDPK\nIGNFDVSGSINLFTDEGYR\nQSASLYDMIPAVPQNAKPFGEWNK\nIVDSDATPDDILVYQESEAANSYVNGETVFSR\nDKNVVLIDDIVDTAGTITK\nIINICSMMSELGR\nSSVPVMHFFDGFR\nTMYHAEVYVGLDPEFMVK\nLFEMEVPEINDGLITIKK\nAIGADGGIGGTYGVMPELFLK\nLLIGDDEHGWDDEGVFNFEGGCYAK\nVDCAELVQSAEATEIEDHKITVIGPEADEMELGSK\nTFVWTLADFAK\nVLHDDAFIINTDTCASVALEPTYFDK\nRLELYGEGHNAWDTWR\nSGDLDPAVLEFICGKENIDVK\nALLNGVLVQDKDMNIETVADLR\nEPGFYALVPDDFPGVTPK\nHYFDEIQYLDIVDCNAGNHHK\nFVEENKQTIIDFFTR\nIPAYFLPEGGYVVAATPEEALAK\nHYEIVFMVHPDQSEQVPGMIER\nTLASHALCIFGDHQDVMSAR\nDNFMAGFIAGTLEK\nDALLENCTVNAEGEINFADK\nGLGLSLEAEVGSIGGEEDGVVGMGECADPKECK\nTEGIIPAIESAHAVAYAMR\nLNHNELLTYPNTYDQVLFGTVK\nAKFESLAHGLIQACLEPCK\nIAMITQEGAAGYNAAEWFQVSDETAAVK\nTLQEHHVDYLAVAVADEGSELRK\nRLELYGEGHNAWDTWR\nVPLFVQIGEVIK\nGANLAEMTNLGMPIPQGFTVTTEACTNYYDNGKK\nVLHDDAFIINTDTCASVALEPTYFDKTQDYPAGCDDNK\nDRWAVETDYVYPGPIQYFGPTEVCDQATK\nFVDVNTGIVLSTHNVPYGSTLYVSDGDLVEK\nCINIVANLWNSPEKDTWK\nFEAVENTLEKEIGGAGIGTWTTPK\nELTACSLKEEGCIAYDTFESSTRR\nIVTLVADEQVFEIIPVKK\nLPISIPAGVTVTLKDDVVTVK\nAIEEPLREIVANAGKEGAVVVQK\nIQEGINALAGYAEIFQR\nSIEEALPYYENVLGLK\nELGLNSETAVVFNLTEK\nCPICGNVVEMVEDHGVPLMCCGK\nIFTEDGVSIPVTVIEVEANR\nIDFTDLSKEDNDKLAAGMMVVVK\nGIPQIYYGTEILMAADK\nGIPQIYYGTEILMAADK\nNAELDDMMGTFNEVQEGFRK\nFFTNADFMSIIK\nIESGIIHVGDEVEILGLGEDKK\nVEAGVLHVSEEVEIVGLKEETRK\nNLIIQSNVTLICTTDDPADDLKWHK\nKEGYEQISAIFTETADQEKEHAKR\nVKPMEWEDIDNTDAVTEIEQYAK\nVEGNVSYDSLLFIPSKPPMNYYSNEYEK\nNSNLPTVMDFPLMEEMNK\nGEVPVFPIQIFK\nKAGYEQLASLYLETADQEKEHAK\nFAPQANWGNDFGFVDAISQESK\nTNNPFEELGVKQEVLEVPISSMCK\nNPDYWVAEPNLDKLVFK\nSLGNTVDPIKLVNQYGADIVR\nLASAFIEAFCELK\nVIDSVLMPGVLVEEGAEVYK\nLYVLEGSKPIEVPELHAGDIGAIAK\nIQEGINALAGYAEIFQR\nLDLNVSYEYSDQGGYPYFYTGITQEGVNK\nAASVNAAPEVNMNLGLISLIK\nAIEEPLREIVANAGKEGAVVVQK\nLGLNVFSDNHLIVVD\nVKGDNVDNLSAAKDDEKDLGNTAIDWVAFK\nYDTMHGQFDGTIEADVENSK\nHIGIVGECNVQYAFDPESEDYRVIEVNAR\nTLASHALCIFGDHQDVMSAR\nINAVITGVGGYVPDYILTNEEISK\nIGVADNLSIDPHLGVFASYDYTSK\nGPIFANFVLADEINR\nAALAYLEANGVAPVFEEGDNAIMK\nSNQSGNTGDWWYSYLNQCSVYNTAVEAEGQNK\nSTGADMVYAWPGAQIGMMDAR\nGFGEVVEVASSAEATYTYIPK\nTAVEDDGLATYLISGDWQNPDQVK\nMAVNAFNMMGSADLIDYTR\nSIEEALPYYENVLGLK\nNLIIQSNVTLICTTDDPADDLKWHK\nYDTMHGQFDGTIEADVENSKLIVNGQAIR\nIESGIIHVGDEVEILGLGEDKK\nSFTQDDAHIFCRPDQVKDEFLR\nKAGYEQLASLYLETADQEKEHAK\nLTDHAFGFEPYLFATK\nYDTMHGQFDGTIEADVENSKLIVNGQAIR\nHFNPTFHFIAPDELK\nYTPGFVHNVIYETYLK\nLISDFVNDNLSNWYVR\nVDADELEVQILVPVKPQVELGEYK\nIFTEDGVSIPVTVIEVEANR\nGILQAEGAEIINEENWGLKK\nRGSLPIALDEVITDGHKR\nFAPQANWGNDFGFVDAISQESK\nFFNAFGDPIDGGPEIEGQEVEIGGPSVNPVRR\nAHGYVCDVTDEPAVQAMVATIEK\nLADIGRVEESLGYNAIAAGFQGQR\nGFGEVVEVASSAEATYTYIPK\nQFLCEELNSLLDR\nVTEPYLVDALSFTEAEAR\nLYVLEGSKPIEVPELHAGDIGAIAK\nSIEELAFVNNTHVDISKWPK\nTSDMLNTDEFINIVNQYGTEHQK\nAASVNAAPEVNMNLGLISLIK\nHLEECGFEDVGGDFTYIPNDLKEVTPEQR\nQMFGAEGYEVVAINDLTDPK\nQMFGAEGYEVVAINDLTDPK\nESGIIHVGDEVEILGLGEDKK\nLISDFVNDNLSNWYVR\nQSASLYDMIPAVPQNAKPFGEWNK\nIVDSDATPDDILVYQESEAANSYVNGETVFSR\nSSVPVMHFFDGFR\nIINICSMMSELGR\nDKNVVLIDDIVDTAGTITK\nSLGSLMDYSADSGWASTDIQSDFK\nTEFIIFDGQIAYR\nLLIGDDEHGWDDEGVFNFEGGCYAK\nVDCAELVQSAEATEIEDHKITVIGPEADEMELGSK\nTFVWTLADFAK\nVLHDDAFIINTDTCASVALEPTYFDK\nRLELYGEGHNAWDTWR\nSGDLDPAVLEFICGKENIDVK\nEPGFYALVPDDFPGVTPK\nHYFDEIQYLDIVDCNAGNHHK\nDALLENCTVNAEGEINFADK\nDLDTDVTAVLIGSEVK\nYHNFQELLMTNDTWEVK\nSFKGEGEVALAMEGSEPANYEYTLEGSVSDAK\nTLASHALCIFGDHQDVMSAR\nDNFMAGFIAGTLEK\nATVEIVAEGDDEKDVIASIAK\nIINEPTAAALAFGLDKLDQEQK\nLNHNELLTYPNTYDQVLFGTVK\nGLGLSLEAEVGSIGGEEDGVVGMGECADPKECK\nIPAYFLPEGGYVVAATPEEALAK\nDALLENCTVNAEGEINFADK\nIAMITQEGAAGYNAAEWFQVSDETAAVK\nNLQVVYTEAEISNYEEIDKLSTGSSIR\nFDFEPIVPEVIEPR\nLGATIIYVTHDQTEAMTLGTR\nDIQLATPPQVGAPATEYAALAELK\nGANLAEMTNLGMPIPQGFTVTTEACTNYYDNGKK\nVLHDDAFIINTDTCASVALEPTYFDKTQDYPAGCDDNK\nGIAAGTLDPNAYGSLMVQDGYYCFR\nDRWAVETDYVYPGPIQYFGPTEVCDQATK\nTEGIIPAIESAHAVAYAMR\nGLGLSLEAEVGSIGGEEDGVVGMGECADPK\nGFGEVVEVASSAEATYTYIPK\nFVDVNTGIVLSTHNVPYGSTLYVSDGDLVEK\nGMANGLSMVNPADIETLTVLK\nLPISIPAGVTVTLKDDVVTVK\nSIEEALPYYENVLGLK\nIQEGINALAGYAEIFQR\nAIEEPLREIVANAGKEGAVVVQK\nIFTEDGVSIPVTVIEVEANR\nIDFTDLSKEDNDKLAAGMMVVVK\nSVVEVPVPAEWADCGEESLLHPVSGDRK\nFEAVENTLEKEIGGAGIGTWTTPK\nAIAADPEYAEAYSNVGLVYLMK\nGMANGLSMVNPADIETLTVLK\nFFTNADFMSIIK\nIESGIIHVGDEVEILGLGEDKK\nDATGIDPVSLIAFDK\nVEAGVLHVSEEVEIVGLKEETRK\nKEGYEQISAIFTETADQEKEHAKR\nVKPMEWEDIDNTDAVTEIEQYAK\nFVEENKQTIIDFFTR\nNLIIQSNVTLICTTDDPADDLKWHK\nNSNLPTVMDFPLMEEMNK\nELGLNSETAVVFNLTEK\nCINIVANLWNSPEKDTWK\nAFQELNAIDVL\nFAPQANWGNDFGFVDAISQESK\nKAGYEQLASLYLETADQEKEHAK\nTNNPFEELGVKQEVLEVPISSMCK\nNPDYWVAEPNLDKLVFK\nLFEMEVPEINDGLITIKK\nLASAFIEAFCELK\nGEVPVFPIQIFK\nIQEGINALAGYAEIFQR\nDSNPILNEPDTFTLNTPAYAANNVYDLK\nSLGNTVDPIKLVNQYGADIVR\nNGQQQVDPITTWDYWEINAEGVQSVK\nVVGDQWVDGWLPENALK\nAASVNAAPEVNMNLGLISLIK\nAIAADPEYAEAYSNVGLVYLMK\nAKFESLAHGLIQACLEPCK\nTLASHALCIFGDHQDVMSAR\nDLDTDVTAVLIGSEVK\nINAVITGVGGYVPDYILTNEEISK\nAALAYLEANGVAPVFEEGDNAIMK\nINAVITGVGGYVPDYILTNEEISK\nTQSVLSTLNPEDIESMTVLK\nTMYHAEVYVGLDPEFMVK\nAVADGWVPGETLFGIEEACEK\nTPWETSEAFLFGPVADK\nSIEEALPYYENVLGLK\nIESGIIHVGDEVEILGLGEDKK\nNLIIQSNVTLICTTDDPADDLKWHK\nYDTMHGQFDGTIEADVENSKLIVNGQAIR\nSFTQDDAHIFCRPDQVKDEFLR\nLGLNVFSDNHLIVVD\nLTDHAFGFEPYLFATK\nKAGYEQLASLYLETADQEKEHAK\nYANVVLGHDSIDHVVNSPEPFLSTTIGR\nMAVNAFNMMGSADLIDYTR\nGANLAEMTNLGMPIPQGFTVTTEACTNYYDNGKK\nYTPGFVHNVIYETYLK\nLISDFVNDNLSNWYVR\nLDLNVSYEYSDQGGYPYFYTGITQEGVNK\nGILQAEGAEIINEENWGLKK\nCPICGNVVEMVEDHGVPLMCCGK\nYDTMHGQFDGTIEADVENSK\nLSSIIVAELIDEAK\nFAPQANWGNDFGFVDAISQESK\nFFNAFGDPIDGGPEIEGQEVEIGGPSVNPVRR\nDKFFVKDETSENTVWWTSEEYKNDNKPVDAK\nAHGYVCDVTDEPAVQAMVATIEK\nVKGDNVDNLSAAKDDEKDLGNTAIDWVAFK\nVTEPYLVDALSFTEAEAR\nTSDMLNTDEFINIVNQYGTEHQK\nQFLCEELNSLLDR\nVDADELEVQILVPVKPQVELGEYK\nGFGEVVEVASSAEATYTYIPK\nTFKPTTNPLLIYECHIGMAQQEEK\nIFTEDGVSIPVTVIEVEANR\nADHTTAEFLNNTGVYNFLNGDIQR\nYPENWEGLSFETLDAIQK\nIVDSDATPDDILVYQESEAANSYVNGETVFSR\nQSASLYDMIPAVPQNAKPFGEWNK\nSSVPVMHFFDGFR\nAASVNAAPEVNMNLGLISLIK\nLLIGDDEHGWDDEGVFNFEGGCYAK\nTFVWTLADFAK\nVLHDDAFIINTDTCASVALEPTYFDK\nVDCAELVQSAEATEIEDHKITVIGPEADEMELGSK\nRLELYGEGHNAWDTWR\nHYFDEIQYLDIVDCNAGNHHK\nSGDLDPAVLEFICGKENIDVK\nHLEECGFEDVGGDFTYIPNDLKEVTPEQR\nIINICSMMSELGR\nTLASHALCIFGDHQDVMSAR\nDNFMAGFIAGTLEK\nIINEPTAAALAFGLDKLDQEQK\nGLGLSLEAEVGSIGGEEDGVVGMGECADPKECK\nHIGIVGECNVQYAFDPESEDYRVIEVNAR\nDALLENCTVNAEGEINFADK\nIAMITQEGAAGYNAAEWFQVSDETAAVK\nIVTLVADEQVFEIIPVKK\nRIGNFDVSGSINLFTDEGYR\nYPSLFPSTPSEQAPDVIAYVDPK\nGANLAEMTNLGMPIPQGFTVTTEACTNYYDNGKK\nVLHDDAFIINTDTCASVALEPTYFDKTQDYPAGCDDNK\nDRWAVETDYVYPGPIQYFGPTEVCDQATK\nAKFESLAHGLIQACLEPCK\nNMVTGAAQMDGAIIVCAATDGPMPQTR\nIAAQAEKDKLEENDIRIPLNENSNDVTAFLAK\nFDFEPIVPEVIEPR\nVQYVNNANEEIDALNDILPTETAVVDAK\nGILGYTEDAVVSSDFLGDTR\nIDLEAEEAFEKVFGK\nQMFGAEGYEVVAINDLTDPK\nLPISIPAGVTVTLKDDVVTVK\nIQEGINALAGYAEIFQR\nAIEEPLREIVANAGKEGAVVVQK\nGIAAGTLDPNAYGSLMVQDGYYCFR\nAIAADPEYAEAYSNVGLVYLMK\nIDFTDLSKEDNDKLAAGMMVVVK\nIFTEDGVSIPVTVIEVEANR\nDIQLATPPQVGAPATEYAALAELK\nGFGEVVEVASSAEATYTYIPK\nNAELDDMMGTFNEVQEGFRK\nFFTNADFMSIIK\nAFQELNAIDVL\nSIEEALPYYENVLGLK\nGIAAGTLDPNAYGSLMVQDGYYCFR\nIESGIIHVGDEVEILGLGEDKK\nKEGYEQISAIFTETADQEKEHAKR\nVEAGVLHVSEEVEIVGLKEETRK\nNSNLPTVMDFPLMEEMNK\nVKPMEWEDIDNTDAVTEIEQYAK\nSVVEVPVPAEWADCGEESLLHPVSGDRK\nACPMDVLEVVEG\nDFTCKPTTNNTDYTISTIQHVYGNLNVTGQMR\nCINIVANLWNSPEKDTWK\nFAPQANWGNDFGFVDAISQESK\nKAGYEQLASLYLETADQEKEHAK\nNLIIQSNVTLICTTDDPADDLKWHK\nELGLNSETAVVFNLTEK\nNPDYWVAEPNLDKLVFK\nVEGNVSYDSLLFIPSKPPMNYYSNEYEK\nIAVNSLTLNENHTIPFSMTEDHVFK\nVVGDQWVDGWLPENALK\nDSNPILNEPDTFTLNTPAYAANNVYDLK\nAIAADPEYAEAYSNVGLVYLMK\nAASVNAAPEVNMNLGLISLIK\nDALLENCTVNAEGEINFADK\nAIEEPLREIVANAGKEGAVVVQK\nGEVPVFPIQIFK\nTLASHALCIFGDHQDVMSAR\nINAVITGVGGYVPDYILTNEEISK\nIQEGINALAGYAEIFQR\nSLGNTVDPIKLVNQYGADIVR\nFEAVENTLEKEIGGAGIGTWTTPK\nYDTMHGQFDGTIEADVENSKLIVNGQAIR\nVEAGVLHVSEEVEIVGLKEETR\nVTDLDMPETSNVLQYFTEDGSK\nIAVVTTTDKDLAATNLSYLLGAPSR\nNLIIQSNVTLICTTDDPADDLKWHK\nIESGIIHVGDEVEILGLGEDKK\nYDTMHGQFDGTIEADVENSKLIVNGQAIR\nSIEEALPYYENVLGLK\nSFTQDDAHIFCRPDQVKDEFLR\nDLDTDVTAVLIGSEVK\nKAGYEQLASLYLETADQEKEHAK\nFVEENKQTIIDFFTR\nTEFIIFDGQIAYR\nIPAYFLPEGGYVVAATPEEALAK\nTMYHAEVYVGLDPEFMVK\nEANAQLAHLKEEGEALVAAANK\nMAVNAFNMMGSADLIDYTR\nGANLAEMTNLGMPIPQGFTVTTEACTNYYDNGKK\nYTPGFVHNVIYETYLK\nGILQAEGAEIINEENWGLKK\nAALAYLEANGVAPVFEEGDNAIMK\nSNQSGNTGDWWYSYLNQCSVYNTAVEAEGQNK\nLISDFVNDNLSNWYVR\nDRWAVETDYVYPGPIQYFGPTEVCDQATK\nFAPQANWGNDFGFVDAISQESK\nTNNPFEELGVKQEVLEVPISSMCK\nFFNAFGDPIDGGPEIEGQEVEIGGPSVNPVRR\nTEGIIPAIESAHAVAYAMR\nALESPLYHIAANAGLEGSVIINK\nALVPVLPTTEEFPYAIR\nNTFALIIDPQLSLPGGK\nTSDMLNTDEFINIVNQYGTEHQK\nVDADELEVQILVPVKPQVELGEYK\nNNDTVHDFEKDPIETYIDGDWVK\nNNDTVHDFEKDPIETYIDGDWVK\nANQVPQQVLSLLQG\nGFGEVVEVASSAEATYTYIPK\nVTDLDMPETSNVLQYFTEDGSK\nQSASLYDMIPAVPQNAKPFGEWNK\nIVDSDATPDDILVYQESEAANSYVNGETVFSR\nCIPVQLVSQTDVR\nTQSVLSTLNPEDIESMTVLK\nHYEIVFMVHPDQSEQVPGMIER\nDYGESPVPVYIPINLASK\nSSVPVMHFFDGFR\nAASVNAAPEVNMNLGLISLIK\nLFEMEVPEINDGLITIKK\nLLIGDDEHGWDDEGVFNFEGGCYAK\nVDCAELVQSAEATEIEDHKITVIGPEADEMELGSK\nTFVWTLADFAK\nVLHDDAFIINTDTCASVALEPTYFDK\nHYFDEIQYLDIVDCNAGNHHK\nSGDLDPAVLEFICGKENIDVK\nRLELYGEGHNAWDTWR\nTPWETSEAFLFGPVADK\nTLDPNTDYVANYAPFNILR\nTLASHALCIFGDHQDVMSAR\nIINEPTAAALAFGLDKLDQEQK\nDNFMAGFIAGTLEK\nLAQDVLACGVNGETYDLGRPINEDADFVLYK\nLVLSLGYSHPVEMEDPEGLESSVDGNKIVVK\nLDLNVSYEYSDQGGYPYFYTGITQEGVNK\nGLGLSLEAEVGSIGGEEDGVVGMGECADPKECK\nYDTMHGQFDGTIEADVENSK\nAHVILPYHLEIDEIQETRR\nQFLCEELNSLLDR\nDRWAVETDYVYPGPIQYFGPTEVCDQATK\nGANLAEMTNLGMPIPQGFTVTTEACTNYYDNGKK\nVLHDDAFIINTDTCASVALEPTYFDKTQDYPAGCDDNK\nSGIMCTIHAYTGDQMTLDGPQR\nFDFEPIVPEVIEPR\nYPSLFPSTPSEQAPDVIAYVDPK\nATVEIVAEGDDEKDVIASIAK\nGILGYTEDAVVSSDFLGDTR\nIWEAVYGIPDEEIWNTR\nLPISIPAGVTVTLKDDVVTVK\nAIAADPEYAEAYSNVGLVYLMK\nNMVTGAAQMDGAIIVCAATDGPMPQTR\nIQEGINALAGYAEIFQR\nTLDPNTDYVANYAPFNILR\nHYEIVFMVHPDQSEQVPGMIER\nFVDVNTGIVLSTHNVPYGSTLYVSDGDLVEK\nGILGYTEDAVVSSDFLGDTR\nNAELDDMMGTFNEVQEGFRK\nFFTNADFMSIIK\nKEGYEQISAIFTETADQEKEHAKR\nCINIVANLWNSPEKDTWK\nSVVEVPVPAEWADCGEESLLHPVSGDRK\nNSNLPTVMDFPLMEEMNK\nAFQELNAIDVL\nIESGIIHVGDEVEILGLGEDKK\nNALDGVDIDTGIGTADEAGNVLGEDVYVYKEDER\nVEAGVLHVSEEVEIVGLKEETRK\nTFKPTTNPLLIYECHIGMAQQEEK\nVKPMEWEDIDNTDAVTEIEQYAK\nVKGDNVDNLSAAKDDEKDLGNTAIDWVAFK\nGFGEVVEVASSAEATYTYIPK\nFAPQANWGNDFGFVDAISQESK\nKAGYEQLASLYLETADQEKEHAK\nDFTCKPTTNNTDYTISTIQHVYGNLNVTGQMR\nNPDYWVAEPNLDKLVFK\nSIEEALPYYENVLGLK\nNLIIQSNVTLICTTDDPADDLKWHK\nDALLENCTVNAEGEINFADK\nDSNPILNEPDTFTLNTPAYAANNVYDLK\nAIAADPEYAEAYSNVGLVYLMK\nVGSTFTPVGFNPILEKEILPDEAK\nVVGDQWVDGWLPENALK\nAASVNAAPEVNMNLGLISLIK\nTLQEHHVDYLAVAVADEGSELRK\nTLASHALCIFGDHQDVMSAR\nTQSVLSTLNPEDIESMTVLK\nIAAQAEKDKLEENDIRIPLNENSNDVTAFLAK\nGIAAGTLDPNAYGSLMVQDGYYCFR\nVTDLDMPETSNVLQYFTEDGSK\nNMVTGAAQMDGAIIVCAATDGPMPQTR\nSLGNTVDPIKLVNQYGADIVR\nIAMITQEGAAGYNAAEWFQVSDETAAVK\nNLIIQSNVTLICTTDDPADDLKWHK\nSIEEALPYYENVLGLK\nIESGIIHVGDEVEILGLGEDKK\nSFTQDDAHIFCRPDQVKDEFLR\nKAGYEQLASLYLETADQEKEHAK\nFEAVENTLEKEIGGAGIGTWTTPK\nTLDPNTDYVANYAPFNILR\nLHASIGGEYAEGTQTTIVSPYSFGNNYYGWNGDVTQYK\nAHGYVCDVTDEPAVQAMVATIEK\nGANLAEMTNLGMPIPQGFTVTTEACTNYYDNGKK\nGILQAEGAEIINEENWGLKK\nYTPGFVHNVIYETYLK\nYDTMHGQFDGTIEADVENSKLIVNGQAIR\nFVEENKQTIIDFFTR\nHIGIVGECNVQYAFDPESEDYRVIEVNAR\nIAVVTTTDKDLAATNLSYLLGAPSR\nADCDNDTLLIQADPAGPVCHTGTDTCWGEKNEEPVMFLK\nFAPQANWGNDFGFVDAISQESK\nYANVVLGHDSIDHVVNSPEPFLSTTIGR\nALFGETISNPSLEVLDIEK\nAEWTTFELPFNNLDGK\nVAPYMQPLFDNLNVIK\nFFNAFGDPIDGGPEIEGQEVEIGGPSVNPVRR\nTQSVLSTLNPEDIESMTVLK\nTNNPFEELGVKQEVLEVPISSMCK\nMAVNAFNMMGSADLIDYTR\nVTEIVHNPSYDVLFAEETKPGLEGFEK\nTEFIIFDGQIAYR\nANQVPQQVLSLLQG\nTSDMLNTDEFINIVNQYGTEHQK\nNNDTVHDFEKDPIETYIDGDWVK\nNNDTVHDFEKDPIETYIDGDWVK\nVDADELEVQILVPVKPQVELGEYK\nDALLENCTVNAEGEINFADK\nINAVITGVGGYVPDYILTNEEISK\nVTDLDMPETSNVLQYFTEDGSK\nQSASLYDMIPAVPQNAKPFGEWNK\nIVDSDATPDDILVYQESEAANSYVNGETVFSR\nTQSVLSTLNPEDIESMTVLK\nSSVPVMHFFDGFR\nALESPLYHIAANAGLEGSVIINK\nYFDPELNESYTPYVIETSIGVDR\nLFEMEVPEINDGLITIKK\nDFNEALVHQVVVAYAAGAR\nLHASIGGEYAEGTQTTIVSPYSFGNNYYGWNGDVTQYK\nLLIGDDEHGWDDEGVFNFEGGCYAK\nVLHDDAFIINTDTCASVALEPTYFDK\nTPWETSEAFLFGPVADK\nTFVWTLADFAK\nVDCAELVQSAEATEIEDHKITVIGPEADEMELGSK\nDLDTDVTAVLIGSEVK\nHYFDEIQYLDIVDCNAGNHHK\nALVPVLPTTEEFPYAIR\nLASAFIEAFCELK\nRLELYGEGHNAWDTWR\nIINEPTAAALAFGLDKLDQEQK\nTLASHALCIFGDHQDVMSAR\nDNFMAGFIAGTLEK\nLAQDVLACGVNGETYDLGRPINEDADFVLYK\nLDLNVSYEYSDQGGYPYFYTGITQEGVNK\nSNQSGNTGDWWYSYLNQCSVYNTAVEAEGQNK\nGLGLSLEAEVGSIGGEEDGVVGMGECADPKECK\nSGDLDPAVLEFICGKENIDVK\nLVLSLGYSHPVEMEDPEGLESSVDGNKIVVK\nAASVNAAPEVNMNLGLISLIK\nDRWAVETDYVYPGPIQYFGPTEVCDQATK\nGANLAEMTNLGMPIPQGFTVTTEACTNYYDNGKK\nHYEIVFMVHPDQSEQVPGMIER\nVLHDDAFIINTDTCASVALEPTYFDKTQDYPAGCDDNK\nGILGYTEDAVVSSDFLGDTR\nYPSLFPSTPSEQAPDVIAYVDPK\nFDFEPIVPEVIEPR\nLIITNYPEGQVEQLEAINNPEDPEAGSHMIEFSR\nAALAYLEANGVAPVFEEGDNAIMK\nLPISIPAGVTVTLKDDVVTVK\nAIAADPEYAEAYSNVGLVYLMK\nTLDPNTDYVANYAPFNILR\nHYEIVFMVHPDQSEQVPGMIER\nAIEEPLREIVANAGKEGAVVVQK\nGELLEPTENTPADLYSIYNYDDDLSGNTYADPAK\nNAYQHLGLSINEAVNLASYNPAK\nGAVLASDAFFPFSDCAEVAYK\nLLIGDDEHGWDDEGVFNFEGGCYAK\nYANVVLGHDSIDHVVNSPEPFLSTTIGR\nNAELDDMMGTFNEVQEGFRK\nFFTNADFMSIIK\nCINIVANLWNSPEKDTWK\nNALDGVDIDTGIGTADEAGNVLGEDVYVYKEDER\nKEGYEQISAIFTETADQEKEHAKR\nLGLNVFSDNHLIVVD\nIESGIIHVGDEVEILGLGEDKK\nGILGYTEDAVVSSDFLGDTR\nVEAGVLHVSEEVEIVGLKEETRK\nTFKPTTNPLLIYECHIGMAQQEEK\nADGAEIVPNDAPEIMNLLK\nFAPQANWGNDFGFVDAISQESK\nKAGYEQLASLYLETADQEKEHAK\nNSNLPTVMDFPLMEEMNK\nGFGEVVEVASSAEATYTYIPK\nSIEEALPYYENVLGLK\nNPDYWVAEPNLDKLVFK\nTGFTFQANQYEGLVCNANEYTANFTDVK\nGKIIGIDLGTTNSCVAVFEGNEPVVIANSEGKR\nIAVNSLTLNENHTIPFSMTEDHVFK\nAIAADPEYAEAYSNVGLVYLMK\nIWEAVYGIPDEEIWNTR\nAASVNAAPEVNMNLGLISLIK\nDRWAVETDYVYPGPIQYFGPTEVCDQATK\nDALLENCTVNAEGEINFADK\nNLIIQSNVTLICTTDDPADDLKWHK\nGFGEVVEVASSAEATYTYIPK\nTLASHALCIFGDHQDVMSAR\nIAAQAEKDKLEENDIRIPLNENSNDVTAFLAK\nSVVEVPVPAEWADCGEESLLHPVSGDRK\nIPGVTDRDYYVNSFHVDVKEPISITEK\nTPWETSEAFLFGPVADK\nLQMQQLQQNNIVYFDLDKYDIR\nVTDLDMPETSNVLQYFTEDGSK\nVVGDQWVDGWLPENALK\nIATDPFVGNLTFFR\nDRWAVETDYVYPGPIQYFGPTEVCDQATK\nNLIIQSNVTLICTTDDPADDLKWHK\nIESGIIHVGDEVEILGLGEDKK\nSIEEALPYYENVLGLK\nDFTCKPTTNNTDYTISTIQHVYGNLNVTGQMR\nKAGYEQLASLYLETADQEKEHAK\nFEAVENTLEKEIGGAGIGTWTTPK\nLIITNYPEGQVEQLEAINNPEDPEAGSHMIEFSR\nASIESTELEDREEVFAQIDKIEK\nGILQAEGAEIINEENWGLKK\nGANLAEMTNLGMPIPQGFTVTTEACTNYYDNGKK\nIAVVTTTDKDLAATNLSYLLGAPSR\nYDTMHGQFDGTIEADVENSKLIVNGQAIR\nNTFALIIDPQLSLPGGK\nAIQLMVDEVTPQSDFYNNYGTWYK\nGLGLSLEAEVGSIGGEEDGVVGMGECADPK\nEYYDAAPEISGLKDVTMQEGATPDLLAGVTSNR\nYPENWEGLSFETLDAIQK\nFAPQANWGNDFGFVDAISQESK\nAEWTTFELPFNNLDGK\nYANVVLGHDSIDHVVNSPEPFLSTTIGR\nQAIDGDTAQVGPQISEHLDIPVISYAQDIK\nALFGETISNPSLEVLDIEK\nTQSVLSTLNPEDIESMTVLK\nHIGIVGECNVQYAFDPESEDYRVIEVNAR\nFVEENKQTIIDFFTR\nNMVTGAAQMDGAIIVCAATDGPMPQTR\nTSDMLNTDEFINIVNQYGTEHQK\nNNDTVHDFEKDPIETYIDGDWVK\nNNDTVHDFEKDPIETYIDGDWVK\nNMVTGAAQMDGAIIVCAATDGPMPQTR\nYTPGFVHNVIYETYLK\nTLDPNTDYVANYAPFNILR\nAHVILPYHLEIDEIQETRR\nQSASLYDMIPAVPQNAKPFGEWNK\nTQSVLSTLNPEDIESMTVLK\nIVDSDATPDDILVYQESEAANSYVNGETVFSR\nYFDPELNESYTPYVIETSIGVDR\nVAPYMQPLFDNLNVIK\nSSVPVMHFFDGFR\nIDLEAEEAFEKVFGK\nIAMITQEGAAGYNAAEWFQVSDETAAVK\nILCELIGNWVENGEYPK\nLLIGDDEHGWDDEGVFNFEGGCYAK\nVLHDDAFIINTDTCASVALEPTYFDK\nTFVWTLADFAK\nHYFDEIQYLDIVDCNAGNHHK\nGPIFANFVLADEINR\nLASAFIEAFCELK\nDFNEALVHQVVVAYAAGAR\nALVPVLPTTEEFPYAIR\nSLGNTVDPIKLVNQYGADIVR\nLHASIGGEYAEGTQTTIVSPYSFGNNYYGWNGDVTQYK\nIINEPTAAALAFGLDKLDQEQK\nTLASHALCIFGDHQDVMSAR\nDNFMAGFIAGTLEK\nLAQDVLACGVNGETYDLGRPINEDADFVLYK\nVDCAELVQSAEATEIEDHKITVIGPEADEMELGSK\nSNQSGNTGDWWYSYLNQCSVYNTAVEAEGQNK\nADCDNDTLLIQADPAGPVCHTGTDTCWGEKNEEPVMFLK\nGAFGYIHTLDDQMYFPK\nDRWAVETDYVYPGPIQYFGPTEVCDQATK\nGILGYTEDAVVSSDFLGDTR\nALESPLYHIAANAGLEGSVIINK\nGANLAEMTNLGMPIPQGFTVTTEACTNYYDNGKK\nESVQALIDCMQEFEK\nVTEIVHNPSYDVLFAEETKPGLEGFEK\nTLDPNTDYVANYAPFNILR\nAIAADPEYAEAYSNVGLVYLMK\nLPISIPAGVTVTLKDDVVTVK\nTLDPNTDYVANYAPFNILR\nLDLNVSYEYSDQGGYPYFYTGITQEGVNK\nAKFESLAHGLIQACLEPCK\nVEAGVLHVSEEVEIVGLKEETR\nLVLSLGYSHPVEMEDPEGLESSVDGNKIVVK\nFLFNNGYADQITSVLK\nDEGPGFPFFLPK\nMCEALAKGEELPFDPTDATIYYVGPTPAKPGQVIGSAGPTTSGR\nLIITNYPEGQVEQLEAINNPEDPEAGSHMIEFSR\nNALDGVDIDTGIGTADEAGNVLGEDVYVYKEDER\nNAELDDMMGTFNEVQEGFRK\nCINIVANLWNSPEKDTWK\nFFTNADFMSIIK\nGILGYTEDAVVSSDFLGDTR\nESVQALIDCMQEFEK\nKEGYEQISAIFTETADQEKEHAKR\nIESGIIHVGDEVEILGLGEDKK\nFDFEPIVPEVIEPR\nLLIGDDEHGWDDEGVFNFEGGCYAK\nFAPQANWGNDFGFVDAISQESK\nKAGYEQLASLYLETADQEKEHAK\nSDEEGRELLAQLGMPFKK\nGAVLASDAFFPFSDCAEVAYK\nTFKPTTNPLLIYECHIGMAQQEEK\nILCELIGNWVENGEYPK\nYFDPELNESYTPYVIETSIGVDR\nDNYLLAEEVYTVTTDRYR\nYANVVLGHDSIDHVVNSPEPFLSTTIGR\nVTDLDMPETSNVLQYFTEDGSK\nGFGEVVEVASSAEATYTYIPK\nAIAADPEYAEAYSNVGLVYLMK\nSIEEALPYYENVLGLK\nRPIPEEELETFEEAGACGTAAVISPIQR\nIWEAVYGIPDEEIWNTR\nADGAEIVPNDAPEIMNLLK\nLNSMLASVNEYNETRMGATIWGYLDGYK\nSVVEVPVPAEWADCGEESLLHPVSGDRK\nTPWETSEAFLFGPVADK\nIAVNSLTLNENHTIPFSMTEDHVFK\nIPGVTDRDYYVNSFHVDVKEPISITEK\nVTDLDMPETSNVLQYFTEDGSK\nTLASHALCIFGDHQDVMSAR\nVEAGVLHVSEEVEIVGLKEETRK\nNLIIQSNVTLICTTDDPADDLKWHK\nACMELMPGKPNVAVFDTAFHQTMPEK\nSIEEALPYYENVLGLK\nNLIIQSNVTLICTTDDPADDLKWHK\nIESGIIHVGDEVEILGLGEDKK\nSFTQDDAHIFCRPDQVKDEFLR\nNSNLPTVMDFPLMEEMNK\nGKIIGIDLGTTNSCVAVFEGNEPVVIANSEGKR\nVLHDDAFIINTDTCASVALEPTYFDKTQDYPAGCDDNK\nKAGYEQLASLYLETADQEKEHAK\nDRWAVETDYVYPGPIQYFGPTEVCDQATK\nNAYQHLGLSINEAVNLASYNPAK\nGILQAEGAEIINEENWGLKK\nYDTMHGQFDGTIEADVENSKLIVNGQAIR\nNTFALIIDPQLSLPGGK\nDFNWNTDFIFSNAK\nLIITNYPEGQVEQLEAINNPEDPEAGSHMIEFSR\nTGFTFQANQYEGLVCNANEYTANFTDVK\nLHASIGGEYAEGTQTTIVSPYSFGNNYYGWNGDVTQYK\nVGSTFTPVGFNPILEKEILPDEAK\nGAVLASDAFFPFSDCAEVAYK\nFAPQANWGNDFGFVDAISQESK\nYANVVLGHDSIDHVVNSPEPFLSTTIGR\nAEWTTFELPFNNLDGK\nALFGETISNPSLEVLDIEK\nTQSVLSTLNPEDIESMTVLK\nYPSLFPSTPSEQAPDVIAYVDPK\nIAVVTTTDKDLAATNLSYLLGAPSR\nFEAVENTLEKEIGGAGIGTWTTPK\nEYYDAAPEISGLKDVTMQEGATPDLLAGVTSNR\nIQEGINALAGYAEIFQR\nDALLENCTVNAEGEINFADK\nNAYQHLGLSINEAVNLASYNPAK\nAEAGDVANAILDGTDAVMLSGESAK\nYTPGFVHNVIYETYLK\nNMVTGAAQMDGAIIVCAATDGPMPQTR\nNMVTGAAQMDGAIIVCAATDGPMPQTR\nLQMQQLQQNNIVYFDLDKYDIR\nNNDTVHDFEKDPIETYIDGDWVK\nANLICIPTTSGTGSEVTPF\nAALAYLEANGVAPVFEEGDNAIMK\nNNDTVHDFEKDPIETYIDGDWVK\nAEWTTFELPFNNLDGK\nVKPIRDEDGLAIDFEIEGEYPQFGNNDPR\nTQSVLSTLNPEDIESMTVLK\nQSASLYDMIPAVPQNAKPFGEWNK\nDFTCKPTTNNTDYTISTIQHVYGNLNVTGQMR\nYFDPELNESYTPYVIETSIGVDR\nTQSVLSTLNPEDIESMTVLK\nTSDMLNTDEFINIVNQYGTEHQK\nLFELEVPEVYDGTVEIK\nQIFDGNKGPNTGGMGTVSPNPFMPEGMDEVIKR\nIATDPFVGNLTFFR\nLLIGDDEHGWDDEGVFNFEGGCYAK\nACMELMPGKPNVAVFDTAFHQTMPEK\nVLHDDAFIINTDTCASVALEPTYFDK\nTFVWTLADFAK\nIVDSDATPDDILVYQESEAANSYVNGETVFSR\nLASAFIEAFCELK\nQAIDGDTAQVGPQISEHLDIPVISYAQDIK\nSSVPVMHFFDGFR\nILCELIGNWVENGEYPK\nAPYETYLGGLDRQEIINLKDLNEK\nIINEPTAAALAFGLDKLDQEQK\nTPWETSEAFLFGPVADK\nDNFMAGFIAGTLEK\nGPIFANFVLADEINR\nALVPVLPTTEEFPYAIR\nLAQDVLACGVNGETYDLGRPINEDADFVLYK\nHYFDEIQYLDIVDCNAGNHHK\nTLASHALCIFGDHQDVMSAR\nALFGETISNPSLEVLDIEK\nVDCAELVQSAEATEIEDHKITVIGPEADEMELGSK\nLHASIGGEYAEGTQTTIVSPYSFGNNYYGWNGDVTQYK\nGILGYTEDAVVSSDFLGDTR\nDRWAVETDYVYPGPIQYFGPTEVCDQATK\nALESPLYHIAANAGLEGSVIINK\nIDLEAEEAFEKVFGK\nDFNEALVHQVVVAYAAGAR\nYAVNHPENTYIVATESGILHEMQK\nLFEMEVPEINDGLITIKK\nAIAADPEYAEAYSNVGLVYLMK\nLPISIPAGVTVTLKDDVVTVK\nVAPYMQPLFDNLNVIK\nTLDPNTDYVANYAPFNILR\nTLDPNTDYVANYAPFNILR\nAKFESLAHGLIQACLEPCK\nADCDNDTLLIQADPAGPVCHTGTDTCWGEKNEEPVMFLK\nNALDGVDIDTGIGTADEAGNVLGEDVYVYKEDER\nGILGYTEDAVVSSDFLGDTR\nCINIVANLWNSPEKDTWK\nESVQALIDCMQEFEK\nNAELDDMMGTFNEVQEGFRK\nFFTNADFMSIIK\nMCEALAKGEELPFDPTDATIYYVGPTPAKPGQVIGSAGPTTSGR\nKEGYEQISAIFTETADQEKEHAKR\nLIITNYPEGQVEQLEAINNPEDPEAGSHMIEFSR\nLDLNVSYEYSDQGGYPYFYTGITQEGVNK\nYDTMHGQFDGTIEADVENSK\nNNLGSLLEPYILSNTNYR\nFAPQANWGNDFGFVDAISQESK\nKAGYEQLASLYLETADQEKEHAK\nSDEEGRELLAQLGMPFKK\nGAVLASDAFFPFSDCAEVAYK\nLLIGDDEHGWDDEGVFNFEGGCYAK\nKAGYEQLASLYLETADQEKEHAK\nFLFNNGYADQITSVLK\nGAFGYIHTLDDQMYFPK\nGFGEVVEVASSAEATYTYIPK\nIAVNSLTLNENHTIPFSMTEDHVFK\nAIAADPEYAEAYSNVGLVYLMK\nGMPVTNFISEEKLNEVAAATMVGGATLTK\nLGLNVFSDNHLIVVD\nYFDPELNESYTPYVIETSIGVDR\nAHVILPYHLEIDEIQETRR\nYANVVLGHDSIDHVVNSPEPFLSTTIGR\nIWEAVYGIPDEEIWNTR\nRPIPEEELETFEEAGACGTAAVISPIQR\nTPWETSEAFLFGPVADK\nVTDLDMPETSNVLQYFTEDGSK\nIPGVTDRDYYVNSFHVDVKEPISITEK\nTLASHALCIFGDHQDVMSAR\nIESGIIHVGDEVEILGLGEDKK\nIAEPVGIVGAVIPTTNPTSTAIFK\nVEAGVLHVSEEVEIVGLKEETRK\nGYHTLEYLIFK\nNLIIQSNVTLICTTDDPADDLKWHK\nSIEEALPYYENVLGLK\nSVVEVPVPAEWADCGEESLLHPVSGDRK\nNSNLPTVMDFPLMEEMNK\nFGHINAQEIVSAMPEFAK\nFVEENKQTIIDFFTR\nSFTQDDAHIFCRPDQVKDEFLR\nGFGEVVEVASSAEATYTYIPK\nLHVPFYCFHDVDVSPEGASLK\nGILQAEGAEIINEENWGLKK\nTGFTFQANQYEGLVCNANEYTANFTDVK\nMIYSHEVEQMCSVAQGASHGCAPIPEEGKWVYSK\nYDTMHGQFDGTIEADVENSKLIVNGQAIR\nIESGIIHVGDEVEILGLGEDKK\nGANLAEMTNLGMPIPQGFTVTTEACTNYYDNGKK\nNTFALIIDPQLSLPGGK\nGKIIGIDLGTTNSCVAVFEGNEPVVIANSEGKR\nVVIPVFTNDELVSFAK\nTEFIIFDGQIAYR\nNSLGFYTHAEGYAEAGITEGFK\nAEWTTFELPFNNLDGK\nFAPQANWGNDFGFVDAISQESK\nYANVVLGHDSIDHVVNSPEPFLSTTIGR\nALFGETISNPSLEVLDIEK\nIAVVTTTDKDLAATNLSYLLGAPSR\nEYYDAAPEISGLKDVTMQEGATPDLLAGVTSNR\nADGAEIVPNDAPEIMNLLK\nFGILDGLMTTVHSTTATQK\nAASVNAAPEVNMNLGLISLIK\nDRWAVETDYVYPGPIQYFGPTEVCDQATK\nSDEEGRELLAQLGMPFKK\nYTPGFVHNVIYETYLK\nNNDTVHDFEKDPIETYIDGDWVK\nLQMQQLQQNNIVYFDLDKYDIR\nNNDTVHDFEKDPIETYIDGDWVK\nVLHDDAFIINTDTCASVALEPTYFDKTQDYPAGCDDNK\nNNIVQTGNIQNQGIELALGYSDTFDKVK\nKVCTETGTILILDEIQSGYGR\nGAVLASDAFFPFSDCAEVAYK\nDALLENCTVNAEGEINFADK\nLHASIGGEYAEGTQTTIVSPYSFGNNYYGWNGDVTQYK\nCAQEDRYDFVKDILIR\nTQSVLSTLNPEDIESMTVLK\nDFTCKPTTNNTDYTISTIQHVYGNLNVTGQMR\nHYEIVFMVHPDQSEQVPGMIER\nQSASLYDMIPAVPQNAKPFGEWNK\nYFDPELNESYTPYVIETSIGVDR\nTQSVLSTLNPEDIESMTVLK\nTSDMLNTDEFINIVNQYGTEHQK\nFEAVENTLEKEIGGAGIGTWTTPK\nNAYQHLGLSINEAVNLASYNPAK\nSDYYVSFSQISDDGMIPTDADSYDKYTFSAR\nVKPIRDEDGLAIDFEIEGEYPQFGNNDPR\nNMVTGAAQMDGAIIVCAATDGPMPQTR\nLLIGDDEHGWDDEGVFNFEGGCYAK\nIYPIYEDQLIDPQLNKVLDYNLDK\nVLHDDAFIINTDTCASVALEPTYFDK\nACMELMPGKPNVAVFDTAFHQTMPEK\nTFVWTLADFAK\nSSVPVMHFFDGFR\nLASAFIEAFCELK\nIVDSDATPDDILVYQESEAANSYVNGETVFSR\nTLQEHHVDYLAVAVADEGSELRK\nIINEPTAAALAFGLDKLDQEQK\nAPYETYLGGLDRQEIINLKDLNEK\nQAIDGDTAQVGPQISEHLDIPVISYAQDIK\nLAQDVLACGVNGETYDLGRPINEDADFVLYK\nHYFDEIQYLDIVDCNAGNHHK\nDNFMAGFIAGTLEK\nYPSLFPSTPSEQAPDVIAYVDPK\nEKDIMDVWFDSGSSHTGCMIER\nAANVLMSYEDRPHNYDAWDLNNYYTEK\nVVTITLDPLSEDYPEFKDFNK\nGILGYTEDAVVSSDFLGDTR\nDRWAVETDYVYPGPIQYFGPTEVCDQATK\nNALDGVDIDTGIGTADEAGNVLGEDVYVYKEDER\nALESPLYHIAANAGLEGSVIINK\nINVGAALTELGDDAPEDYIVHGPNR\nRYHVEVVCTTDDPIDSLEYHIQTR\nIATDPFVGNLTFFR\nGPIFANFVLADEINR\nDNYLLAEEVYTVTTDRYR\nLHASIGGEYAEGTQTTIVSPYSFGNNYYGWNGDVTQYK\nTMYHAEVYVGLDPEFMVK\nHYEIVFMVHPDQSEQVPGMIER\nDYSVSNPLAIVNTLDSR\nLPISIPAGVTVTLKDDVVTVK\nTLDPNTDYVANYAPFNILR\nAIAADPEYAEAYSNVGLVYLMK\nIAGEPGVDCAALDKVAMDAIYEAR\nDALLENCTVNAEGEINFADK\nSGIMCTIHAYTGDQMTLDGPQR\nNALDGVDIDTGIGTADEAGNVLGEDVYVYKEDER\nCINIVANLWNSPEKDTWK\nGILGYTEDAVVSSDFLGDTR\nMCEALAKGEELPFDPTDATIYYVGPTPAKPGQVIGSAGPTTSGR\nESVQALIDCMQEFEK\nDFNEALVHQVVVAYAAGAR\nFFTNADFMSIIK\nLIITNYPEGQVEQLEAINNPEDPEAGSHMIEFSR\nKEGYEQISAIFTETADQEKEHAKR\nMNRTELVAAMAEATELSKK\nFAPQANWGNDFGFVDAISQESK\nKAGYEQLASLYLETADQEKEHAK\nNMVTGAAQMDGAIIVCAATDGPMPQTR\nNETHNHPTEIEPFGGAATCLGGAIRDPLSGR\nLLIGDDEHGWDDEGVFNFEGGCYAK\nKAGYEQLASLYLETADQEKEHAK\nGAVLASDAFFPFSDCAEVAYK\nNAELDDMMGTFNEVQEGFRK\nNLPEDLVPYWDYDAPNIPNEPR\nLDLNVSYEYSDQGGYPYFYTGITQEGVNK\nFLFNNGYADQITSVLK\nIAVNSLTLNENHTIPFSMTEDHVFK\nTFKPTTNPLLIYECHIGMAQQEEK\nGMPVTNFISEEKLNEVAAATMVGGATLTK\nTQSAFSEGGLIIGAGLEDLGK\nYFDPELNESYTPYVIETSIGVDR\nVDVQDLDADFLVFSAHK\nRPIPEEELETFEEAGACGTAAVISPIQR\nIDLEAEEAFEKVFGK\nIPGVTDRDYYVNSFHVDVKEPISITEK\nYANVVLGHDSIDHVVNSPEPFLSTTIGR\nLGLNVFSDNHLIVVD\nTPWETSEAFLFGPVADK\nGYHTLEYLIFK\nSVVEVPVPAEWADCGEESLLHPVSGDRK\nNLIIQSNVTLICTTDDPADDLKWHK\nACMELMPGKPNVAVFDTAFHQTMPEK\nGYHTLEYLIFK\nYAVNHPENTYIVATESGILHEMQK\nAIAADPEYAEAYSNVGLVYLMK\nIAMITQEGAAGYNAAEWFQVSDETAAVK\nILCELIGNWVENGEYPK\nIESGIIHVGDEVEILGLGEDKK\nTLDPNTDYVANYAPFNILR\nFDFEPIVPEVIEPR\nGILQAEGAEIINEENWGLKK\nTGFTFQANQYEGLVCNANEYTANFTDVK\nMIYSHEVEQMCSVAQGASHGCAPIPEEGKWVYSK\nYDTMHGQFDGTIEADVENSKLIVNGQAIR\nIESGIIHVGDEVEILGLGEDKK\nSIEEALPYYENVLGLK\nFGHINAQEIVSAMPEFAK\nLIITNYPEGQVEQLEAINNPEDPEAGSHMIEFSR\nNSNLPTVMDFPLMEEMNK\nQIFDGNKGPNTGGMGTVSPNPFMPEGMDEVIKR\nAEWTTFELPFNNLDGK\nYANVVLGHDSIDHVVNSPEPFLSTTIGR\nFAPQANWGNDFGFVDAISQESK\nEYYDAAPEISGLKDVTMQEGATPDLLAGVTSNR\nALFGETISNPSLEVLDIEK\nLHVPFYCFHDVDVSPEGASLK\nGAFGYIHTLDDQMYFPK\nVEAGVLHVSEEVEIVGLKEETR\nFVDVNTGIVLSTHNVPYGSTLYVSDGDLVEK\nISTYGEEYGEYIVENVNYGTPSYEMTTENKIDGSGVDFK\nLQMQQLQQNNIVYFDLDKYDIR\nNNDTVHDFEKDPIETYIDGDWVK\nNNDTVHDFEKDPIETYIDGDWVK\nFVEENKQTIIDFFTR\nNNIVQTGNIQNQGIELALGYSDTFDKVK\nFGILDGLMTTVHSTTATQK\nEPNWEDFQGFLKGEVR\nYSSHYPELANGQPDQAASSTLGAGMMSYFASGNYNYDNK\nVEAGVLHVSEEVEIVGLKEETRK\nVVIPVFTNDELVSFAK\nIAVVTTTDKDLAATNLSYLLGAPSR\nTQSVLSTLNPEDIESMTVLK\nDFTCKPTTNNTDYTISTIQHVYGNLNVTGQMR\nYFDPELNESYTPYVIETSIGVDR\nNTFALIIDPQLSLPGGK\nTQSVLSTLNPEDIESMTVLK\nQSASLYDMIPAVPQNAKPFGEWNK\nGLGLSLEAEVGSIGGEEDGVVGMGECADPK\nSDEEGRELLAQLGMPFKK\nLLIGDDEHGWDDEGVFNFEGGCYAK\nNNLGSLLEPYILSNTNYR\nLLIGDDEHGWDDEGVFNFEGGCYAK\nACMELMPGKPNVAVFDTAFHQTMPEK\nVLHDDAFIINTDTCASVALEPTYFDK\nIAVNSLTLNENHTIPFSMTEDHVFK\nLASAFIEAFCELK\nGKIIGIDLGTTNSCVAVFEGNEPVVIANSEGKR\nVKPIRDEDGLAIDFEIEGEYPQFGNNDPR\nNAYQHLGLSINEAVNLASYNPAK\nHYEIVFMVHPDQSEQVPGMIER\nSSVPVMHFFDGFR\nAVVTLTEDSKDIEIFEGL\nIINEPTAAALAFGLDKLDQEQK\nAPYETYLGGLDRQEIINLKDLNEK\nKLEGIEFLGQGTIYPDIVESGTK\nTFVWTLADFAK\nIVDSDATPDDILVYQESEAANSYVNGETVFSR\nAEWTTFELPFNNLDGK\nHYFDEIQYLDIVDCNAGNHHK\nKLLESAIANAENNNGMNPENLYIAECYANK\nVGSTFTPVGFNPILEKEILPDEAK\nTLQEHHVDYLAVAVADEGSELRK\nMNRTELVAAMAEATELSKK\nGILGYTEDAVVSSDFLGDTR\nDRWAVETDYVYPGPIQYFGPTEVCDQATK\nALESPLYHIAANAGLEGSVIINK\nNALDGVDIDTGIGTADEAGNVLGEDVYVYKEDER\nVAPYMQPLFDNLNVIK\nDNFMAGFIAGTLEK\nQILEIISQNAR\nAANVLMSYEDRPHNYDAWDLNNYYTEK\nEVFTDPQLQSLIEQGLK\nIAEPVGIVGAVIPTTNPTSTAIFK\nYDTMHGQFDGTIEADVENSK\nINVGAALTELGDDAPEDYIVHGPNR\nLPISIPAGVTVTLKDDVVTVK\nELGLNSETAVVFNLTEK\nLAQDVLACGVNGETYDLGRPINEDADFVLYK\nTLDPNTDYVANYAPFNILR\nNMVTGAAQMDGAIIVCAATDGPMPQTR\nYFVNPDLNKGEGSAIGCEFQILDDDKHPDAK\nNALDGVDIDTGIGTADEAGNVLGEDVYVYKEDER\nGILGYTEDAVVSSDFLGDTR\nMCEALAKGEELPFDPTDATIYYVGPTPAKPGQVIGSAGPTTSGR\nIAGEPGVDCAALDKVAMDAIYEAR\nLIITNYPEGQVEQLEAINNPEDPEAGSHMIEFSR\nFFTNADFMSIIK\nDNYLLAEEVYTVTTDRYR\nFAPQANWGNDFGFVDAISQESK\nKAGYEQLASLYLETADQEKEHAK\nNETHNHPTEIEPFGGAATCLGGAIRDPLSGR\nLLIGDDEHGWDDEGVFNFEGGCYAK\nGAVLASDAFFPFSDCAEVAYK\nLCQESAHGFSSYGNQIGLTTGYVHEIYDDGYVAK\nTSDMLNTDEFINIVNQYGTEHQK\nKAGYEQLASLYLETADQEKEHAK\nIAVNSLTLNENHTIPFSMTEDHVFK\nSDEEGRELLAQLGMPFKK\nDFNEALVHQVVVAYAAGAR\nTQSAFSEGGLIIGAGLEDLGK\nGPIFANFVLADEINR\nTFKPTTNPLLIYECHIGMAQQEEK\nGAVLASDAFFPFSDCAEVAYK\nESVQALIDCMQEFEK\nDALLENCTVNAEGEINFADK\nILCELIGNWVENGEYPK\nRPIPEEELETFEEAGACGTAAVISPIQR\nIDLEAEEAFEKVFGK\nKEGYEQISAIFTETADQEKEHAKR\nIPGVTDRDYYVNSFHVDVKEPISITEK\nIDLEAEEAFEKVFGK\nYFDPELNESYTPYVIETSIGVDR\nFDVSVEAELGQLGGQEDDVQVNEADALYTNPAQAR\nNLPEDLVPYWDYDAPNIPNEPR\nSVVEVPVPAEWADCGEESLLHPVSGDRK\nCINIVANLWNSPEKDTWK\nNMVTGAAQMDGAIIVCAATDGPMPQTR\nYANVVLGHDSIDHVVNSPEPFLSTTIGR\nLDLNVSYEYSDQGGYPYFYTGITQEGVNK\nMNRTELVAAMAEATELSKK\nFLFNNGYADQITSVLK\nIATDPFVGNLTFFR\nGFGEVVEVASSAEATYTYIPK\nACMELMPGKPNVAVFDTAFHQTMPEK\nGILQAEGAEIINEENWGLKK\nTGFTFQANQYEGLVCNANEYTANFTDVK\nMIYSHEVEQMCSVAQGASHGCAPIPEEGKWVYSK\nQAIDGDTAQVGPQISEHLDIPVISYAQDIK\nIESGIIHVGDEVEILGLGEDKK\nACMELMPGKPNVAVFDTAFHQTMPEK\nSTGADMVYAWPGAQIGMMDAR\nILCELIGNWVENGEYPK\nGYHTLEYLIFK\nNNLGSLLEPYILSNTNYR\nAEWTTFELPFNNLDGK\nFAPQANWGNDFGFVDAISQESK\nYANVVLGHDSIDHVVNSPEPFLSTTIGR\nYDTMHGQFDGTIEADVENSKLIVNGQAIR\nFGHINAQEIVSAMPEFAK\nAANVLMSYEDRPHNYDAWDLNNYYTEK\nEYYDAAPEISGLKDVTMQEGATPDLLAGVTSNR\nALFGETISNPSLEVLDIEK\nGYHTLEYLIFK\nIALDANNEIIGYEFVNLGR\nDRWAVETDYVYPGPIQYFGPTEVCDQATK\nLHASIGGEYAEGTQTTIVSPYSFGNNYYGWNGDVTQYK\nLHVPFYCFHDVDVSPEGASLK\nTPWETSEAFLFGPVADK\nNNDTVHDFEKDPIETYIDGDWVK\nTLDPNTDYVANYAPFNILR\nGMPVTNFISEEKLNEVAAATMVGGATLTK\nQIVDDYVNYATTLFK\nNNDTVHDFEKDPIETYIDGDWVK\nTQSVLSTLNPEDIESMTVLK\nQIDLIGLANQVETMVQEFPLDIK\nNLIIQSNVTLICTTDDPADDLKWHK\nSIEEALPYYENVLGLK\nNNIVQTGNIQNQGIELALGYSDTFDKVK\nNSNLPTVMDFPLMEEMNK\nNAELDDMMGTFNEVQEGFRK\nFVEENKQTIIDFFTR\nGAFGYIHTLDDQMYFPK\nHYEIVFMVHPDQSEQVPGMIER\nLLIGDDEHGWDDEGVFNFEGGCYAK\nACMELMPGKPNVAVFDTAFHQTMPEK\nLQMQQLQQNNIVYFDLDKYDIR\nYFDPELNESYTPYVIETSIGVDR\nFGILDGLMTTVHSTTATQK\nTQSVLSTLNPEDIESMTVLK\nVDIVALCDIYQPSIDEALK\nNNLGSLLEPYILSNTNYR\nDRWAVETDYVYPGPIQYFGPTEVCDQATK\nIINEPTAAALAFGLDKLDQEQK\nVLHDDAFIINTDTCASVALEPTYFDK\nAPYETYLGGLDRQEIINLKDLNEK\nIAVNSLTLNENHTIPFSMTEDHVFK\nLASAFIEAFCELK\nKLEGIEFLGQGTIYPDIVESGTK\nAVVTLTEDSKDIEIFEGL\nTFVWTLADFAK\nSSVPVMHFFDGFR\nNAYQHLGLSINEAVNLASYNPAK\nSDEEGRELLAQLGMPFKK\nVVTITLDPLSEDYPEFKDFNK\nGILGYTEDAVVSSDFLGDTR\nDRWAVETDYVYPGPIQYFGPTEVCDQATK\nALESPLYHIAANAGLEGSVIINK\nVKPIRDEDGLAIDFEIEGEYPQFGNNDPR\nNALDGVDIDTGIGTADEAGNVLGEDVYVYKEDER\nGKIIGIDLGTTNSCVAVFEGNEPVVIANSEGKR\nIVDSDATPDDILVYQESEAANSYVNGETVFSR\nASDWGWQIDPIGLR\nNQIGDLILPIAAIR\nIALDANNEIIGYEFVNLGR\nEVFTDPQLQSLIEQGLK\nLPISIPAGVTVTLKDDVVTVK\nMNRTELVAAMAEATELSKK\nFEAVENTLEKEIGGAGIGTWTTPK\nYSSHYPELANGQPDQAASSTLGAGMMSYFASGNYNYDNK\nGANLAEMTNLGMPIPQGFTVTTEACTNYYDNGKK\nGILGYTEDAVVSSDFLGDTR\nNALDGVDIDTGIGTADEAGNVLGEDVYVYKEDER\nMCEALAKGEELPFDPTDATIYYVGPTPAKPGQVIGSAGPTTSGR\nDNFMAGFIAGTLEK\nQILEIISQNAR\nGVGESWEISGVEDNESVVANGPDKGLTLADMVR\nTLDPNTDYVANYAPFNILR\nYFVNPDLNKGEGSAIGCEFQILDDDKHPDAK\nNDMTPIVCVGETLEEYEAGTTK\nCAQEDRYDFVKDILIR\nDVYASPQMILTIQAPNEEVFEK\nFAPQANWGNDFGFVDAISQESK\nKAGYEQLASLYLETADQEKEHAK\nESVQALIDCMQEFEK\nINVGAALTELGDDAPEDYIVHGPNR\nNETHNHPTEIEPFGGAATCLGGAIRDPLSGR\nFFTNADFMSIIK\nNTFALIIDPQLSLPGGK\nLLIGDDEHGWDDEGVFNFEGGCYAK\nIAVVTTTDKDLAATNLSYLLGAPSR\nLGRPINDVQVAIENVGNLEVAK\nLIITNYPEGQVEQLEAINNPEDPEAGSHMIEFSR\nIAVNSLTLNENHTIPFSMTEDHVFK\nSDEEGRELLAQLGMPFKK\nDFNEALVHQVVVAYAAGAR\nIAGEPGVDCAALDKVAMDAIYEAR\nLCQESAHGFSSYGNQIGLTTGYVHEIYDDGYVAK\nGGLKEKVESVMASAEASEEVK\nYSSHYPELANGQPDQAASSTLGAGMMSYFASGNYNYDNK\nKAGYEQLASLYLETADQEKEHAK\nTQSAFSEGGLIIGAGLEDLGK\nRPIPEEELETFEEAGACGTAAVISPIQR\nTQSAFSEGGLIIGAGLEDLGK\nGAVLASDAFFPFSDCAEVAYK\nNMVTGAAQMDGAIIVCAATDGPMPQTR\nLHASIGGEYAEGTQTTIVSPYSFGNNYYGWNGDVTQYK\nGAVLASDAFFPFSDCAEVAYK\nVALYGIDFLIEEK\nTGLIYGIGHAVYTISDPR\nSTGADMVYAWPGAQIGMMDAR\nELGLNSETAVVFNLTEK\nYFDPELNESYTPYVIETSIGVDR\nEPNWEDFQGFLKGEVR\nAPYETYLGGLDRQEIINLKDLNEK\nAEWTTFELPFNNLDGK\nKLLESAIANAENNNGMNPENLYIAECYANK\nMIYSHEVEQMCSVAQGASHGCAPIPEEGKWVYSK\nGILQAEGAEIINEENWGLKK\nTGFTFQANQYEGLVCNANEYTANFTDVK\nNMVTGAAQMDGAIIVCAATDGPMPQTR\nGPIFANFVLADEINR\nYANVVLGHDSIDHVVNSPEPFLSTTIGR\nESVQALIDCMQEFEK\nAEWTTFELPFNNLDGK\nFAPQANWGNDFGFVDAISQESK\nCINIVANLWNSPEKDTWK\nFGHINAQEIVSAMPEFAK\nYANVVLGHDSIDHVVNSPEPFLSTTIGR\nYDTMHGQFDGTIEADVENSKLIVNGQAIR\nIESGIIHVGDEVEILGLGEDKK\nGYHTLEYLIFK\nGMANGLSMVNPADIETLTVLK\nSTGADMVYAWPGAQIGMMDAR\nACMELMPGKPNVAVFDTAFHQTMPEK\nAANVLMSYEDRPHNYDAWDLNNYYTEK\nGANLAEMTNLGMPIPQGFTVTTEACTNYYDNGKK\nIDLEAEEAFEKVFGK\nILEPIYDVEVFVPSDR\nKIHGLLNLASEEEELDNQETLSQR\nNNLGSLLEPYILSNTNYR\nMNRTELVAAMAEATELSKK\nLDLNVSYEYSDQGGYPYFYTGITQEGVNK\nLHVPFYCFHDVDVSPEGASLK\nWKPITGLELSALGAVK\nQAIDGDTAQVGPQISEHLDIPVISYAQDIK\nTQSVLSTLNPEDIESMTVLK\nLEAFDQVITTADLLDGK\nAIGNQLTCVFVDHGLLR\nLLIGDDEHGWDDEGVFNFEGGCYAK\nNNIVQTGNIQNQGIELALGYSDTFDKVK\nGFGEVVEVASSAEATYTYIPK\nTPWETSEAFLFGPVADK\nDIAVQEAVTLVADAAK\nGMPVTNFISEEKLNEVAAATMVGGATLTK\nGFGEVVEVASSAEATYTYIPK\nSIEEALPYYENVLGLK\nIINEPTAAALAFGLDKLDQEQK\nIAVNSLTLNENHTIPFSMTEDHVFK\nAPYETYLGGLDRQEIINLKDLNEK\nLQMQQLQQNNIVYFDLDKYDIR\nNLIIQSNVTLICTTDDPADDLKWHK\nFGILDGLMTTVHSTTATQK\nSVVEVPVPAEWADCGEESLLHPVSGDRK\nVVIPVFTNDELVSFAK\nILEPIYDVEVFVPSDR\nDIAVQEAVTLVADAAK\nGILGYTEDAVVSSDFLGDTR\nALESPLYHIAANAGLEGSVIINK\nDRWAVETDYVYPGPIQYFGPTEVCDQATK\nVKPIRDEDGLAIDFEIEGEYPQFGNNDPR\nVLHDDAFIINTDTCASVALEPTYFDK\nNALDGVDIDTGIGTADEAGNVLGEDVYVYKEDER\nAVVTLTEDSKDIEIFEGL\nSSVPVMHFFDGFR\nTFVWTLADFAK\nVVTITLDPLSEDYPEFKDFNK\nNNDTVHDFEKDPIETYIDGDWVK\nEVFTDPQLQSLIEQGLK\nKLEGIEFLGQGTIYPDIVESGTK\nLASAFIEAFCELK\nSDEEGRELLAQLGMPFKK\nIVDSDATPDDILVYQESEAANSYVNGETVFSR\nVEAGVLHVSEEVEIVGLKEETR\nLGLNVFSDNHLIVVD\nIALDANNEIIGYEFVNLGR\nNALDGVDIDTGIGTADEAGNVLGEDVYVYKEDER\nGILGYTEDAVVSSDFLGDTR\nMCEALAKGEELPFDPTDATIYYVGPTPAKPGQVIGSAGPTTSGR\nLPISIPAGVTVTLKDDVVTVK\nQIVDDYVNYATTLFK\nDNFMAGFIAGTLEK\nADYDDLKNYYWMDVYAYGR\nFAPQANWGNDFGFVDAISQESK\nKAGYEQLASLYLETADQEKEHAK\nINVGAALTELGDDAPEDYIVHGPNR\nYFVNPDLNKGEGSAIGCEFQILDDDKHPDAK\nFVEENKQTIIDFFTR\nTEFIIFDGQIAYR\nVDVQDLDADFLVFSAHK\nIAVNSLTLNENHTIPFSMTEDHVFK\nIAGEPGVDCAALDKVAMDAIYEAR\nSDEEGRELLAQLGMPFKK\nIIEEMTPFITGEFTVSDIKR\nDFNEALVHQVVVAYAAGAR\nNETHNHPTEIEPFGGAATCLGGAIRDPLSGR\nLLIGDDEHGWDDEGVFNFEGGCYAK\nNAYQHLGLSINEAVNLASYNPAK\nLGRPINDVQVAIENVGNLEVAK\nNDMTPIVCVGETLEEYEAGTTK\nTLDPNTDYVANYAPFNILR\nTQSAFSEGGLIIGAGLEDLGK\nTQSAFSEGGLIIGAGLEDLGK\nRPIPEEELETFEEAGACGTAAVISPIQR\nGKIIGIDLGTTNSCVAVFEGNEPVVIANSEGKR\nGGLKEKVESVMASAEASEEVK\nSSGLAAETVAHREDASFIEPGVILQDDGTYRPNDVPVK\nKAGYEQLASLYLETADQEKEHAK\nYDTMHGQFDGTIEADVENSK\nMNRTELVAAMAEATELSKK\nGLGLSLEAEVGSIGGEEDGVVGMGECADPKECK\nDRWAVETDYVYPGPIQYFGPTEVCDQATK\nVALYGIDFLIEEK\nMIYSHEVEQMCSVAQGASHGCAPIPEEGKWVYSK\nGILQAEGAEIINEENWGLKK\nGGLKEKVESVMASAEASEEVK\nLASAFIEAFCELK\nAPYETYLGGLDRQEIINLKDLNEK\nGYHTLEYLIFK\nTGFTFQANQYEGLVCNANEYTANFTDVK\nAEWTTFELPFNNLDGK\nFGHINAQEIVSAMPEFAK\nYANVVLGHDSIDHVVNSPEPFLSTTIGR\nTNFDTLLEAGCHFGHLK\nSLMQLAEDMGIK\nTGLIYGIGHAVYTISDPR\nYANVVLGHDSIDHVVNSPEPFLSTTIGR\nYDTMHGQFDGTIEADVENSKLIVNGQAIR\nCINIVANLWNSPEKDTWK\nILEPIYDVEVFVPSDR\nIDLEAEEAFEKVFGK\nIESGIIHVGDEVEILGLGEDKK\nTVDDLRAIRIENANGGMHNL\nACMELMPGKPNVAVFDTAFHQTMPEK\nSTGADMVYAWPGAQIGMMDAR\nYDVSGTQLMEDGSALTPNFWR\nIALDANNEIIGYEFVNLGR\nAANVLMSYEDRPHNYDAWDLNNYYTEK\nGVGESWEISGVEDNESVVANGPDKGLTLADMVR\nGYHTLEYLIFK\nYFDPELNESYTPYVIETSIGVDR\nLLIGDDEHGWDDEGVFNFEGGCYAK\nLLIGDDEHGWDDEGVFNFEGGCYAK\nACMELMPGKPNVAVFDTAFHQTMPEK\nQAIDGDTAQVGPQISEHLDIPVISYAQDIK\nGELSQYVNPAINVAIEDGHVTLTENEK\nYSSHYPELANGQPDQAASSTLGAGMMSYFASGNYNYDNK\nLHVPFYCFHDVDVSPEGASLK\nELLHYGVDQVFLYDDPELSR\nLHASIGGEYAEGTQTTIVSPYSFGNNYYGWNGDVTQYK\nIINEPTAAALAFGLDKLDQEQK\nIAVNSLTLNENHTIPFSMTEDHVFK\nAPYETYLGGLDRQEIINLKDLNEK\nLQMQQLQQNNIVYFDLDKYDIR\nELGLNSETAVVFNLTEK\nTQSVLSTLNPEDIESMTVLK\nNNLGSLLEPYILSNTNYR\nTQSVLSTLNPEDIESMTVLK\nGPIFANFVLADEINR\nMNRTELVAAMAEATELSKK\nGFGEVVEVASSAEATYTYIPK\nGILGYTEDAVVSSDFLGDTR\nALESPLYHIAANAGLEGSVIINK\nDRWAVETDYVYPGPIQYFGPTEVCDQATK\nNNIVQTGNIQNQGIELALGYSDTFDKVK\nFGILDGLMTTVHSTTATQK\nLDLNVSYEYSDQGGYPYFYTGITQEGVNK\nFFTNADFMSIIK\nAIGNQLTCVFVDHGLLR\nNQIGDLILPIAAIR\nSLPIALGADVALPAVEIK\nVLHDDAFIINTDTCASVALEPTYFDK\nKLEGIEFLGQGTIYPDIVESGTK\nVKPIRDEDGLAIDFEIEGEYPQFGNNDPR\nNALDGVDIDTGIGTADEAGNVLGEDVYVYKEDER\nAVVTLTEDSKDIEIFEGL\nDIAVQEAVTLVADAAK\nGILQAEGAEIINEENWGLK\nSSVPVMHFFDGFR\nVVTITLDPLSEDYPEFKDFNK\nSDEEGRELLAQLGMPFKK\nTFVWTLADFAK\nGILGYTEDAVVSSDFLGDTR\nNALDGVDIDTGIGTADEAGNVLGEDVYVYKEDER\nMCEALAKGEELPFDPTDATIYYVGPTPAKPGQVIGSAGPTTSGR\nNMVTGAAQMDGAIIVCAATDGPMPQTR\nSVVEVPVPAEWADCGEESLLHPVSGDRK\nAIAEAEAYPGPSLIIAYAPCINHGIK\nILEPIYDVEVFVPSDR\nVEAGVLHVSEEVEIVGLKEETR\nNIFLDKNDEICGYEFVHMGK\nKAGYEQLASLYLETADQEKEHAK\nESVQALIDCMQEFEK\nEVFTDPQLQSLIEQGLK\nYFVNPDLNKGEGSAIGCEFQILDDDKHPDAK\nEKHDANIMFLIQQANIR\nLIDITADNDLEPYIVGLK\nPVMHFFDGFR\nTPWETSEAFLFGPVADK\nWKPITGLELSALGAVK\nIAVNSLTLNENHTIPFSMTEDHVFK\nIAGEPGVDCAALDKVAMDAIYEAR\nSDEEGRELLAQLGMPFKK\nINVGAALTELGDDAPEDYIVHGPNR\nLLIGDDEHGWDDEGVFNFEGGCYAK\nHLGIVGECNIQYAFNSDTDDYRVIEVNAR\nGLGLSLEAEVGSIGGEEDGVVGMGECADPK\nIALDANNEIIGYEFVNLGR\nTQSAFSEGGLIIGAGLEDLGK\nRPIPEEELETFEEAGACGTAAVISPIQR\nLSPKEPDKIEYVLVNGAECEPYLTSDYRR\nLGRPINDVQVAIENVGNLEVAK\nTQSAFSEGGLIIGAGLEDLGK\nLHASIGGEYAEGTQTTIVSPYSFGNNYYGWNGDVTQYK\nKIHGLLNLASEEEELDNQETLSQR\nCITNNEPMPTLFHVIDKDNCIVK\nCVPYFYDTDLYSETLGETIPK\nDALLENCTVNAEGEINFADK\nQQPAATPEAAYVMCEAIKEYYQK\nSGGTANVLIPYNMENVISIPQSATVEIQDKK\nVTIIEALPDILK\nSVGIHLEPGPDGGLVMLDDTTVLDR\nCVPYFYDTDLYSETLGETIPK\nNIFLDKNDEICGYEFVHMGK\nMIYSHEVEQMCSVAQGASHGCAPIPEEGKWVYSK\nGILQAEGAEIINEENWGLKK\nGGLKEKVESVMASAEASEEVK\nNLIIQSNVTLICTTDDPADDLKWHK\nVALYGIDFLIEEK\nLISQLFGDREMVANATGCSSIYSGSVPSTPYTMNEK\nAPYETYLGGLDRQEIINLKDLNEK\nDIAVQEAVTLVADAAK\nSTGADMVYAWPGAQIGMMDAR\nLPISIPAGVTVTLKDDVVTVK\nTGFTFQANQYEGLVCNANEYTANFTDVK\nAEWTTFELPFNNLDGK\nFGHINAQEIVSAMPEFAK\nLASAFIEAFCELK\nDLTDAAALLPDEWGTNDYGR\nNAYQHLGLSINEAVNLASYNPAK\nQIVDDYVNYATTLFK\nLHVPFYCFHDVDVSPEGASLK\nHSEYEANQINDQEVVFTLISNEEIAK\nILCELIGNWVENGEYPK\nILEPIYDVEVFVPSDR\nYANVVLGHDSIDHVVNSPEPFLSTTIGR\nIVDSDATPDDILVYQESEAANSYVNGETVFSR\nGYHTLEYLIFK\nMNRTELVAAMAEATELSKK\nAANVLMSYEDRPHNYDAWDLNNYYTEK\nIALDANNEIIGYEFVNLGR\nIESGIIHVGDEVEILGLGEDKK\nWAVETDYVYPGPIQYFGPTEVCDQATK\nNNLGSLLEPYILSNTNYR\nSTGADMVYAWPGAQIGMMDAR\nSLMQLAEDMGIK\nESVQALIDCMQEFEK\nFVDVNTGIVLSTHNVPYGSTLYVSDGDLVEK\nLLIGDDEHGWDDEGVFNFEGGCYAK\nACMELMPGKPNVAVFDTAFHQTMPEK\nYDTMHGQFDGTIEADVENSKLIVNGQAIR\nGYHTLEYLIFK\nYANVVLGHDSIDHVVNSPEPFLSTTIGR\nGFGEVVEVASSAEATYTYIPK\nAVGTPLNTALYDFIAK\nIGNFDVSGSINLFTDEGYR\nQVGIILHDLEKDEVRR\nLEVYFLQLVDGK\nVVIPVFTNDELVSFAK\nIINEPTAAALAFGLDKLDQEQK\nLHVPFYCFHDVDVSPEGASLK\nSVGIHLEPGPDGGLVMLDDTTVLDR\nGELSQYVNPAINVAIEDGHVTLTENEK\nGVGESWEISGVEDNESVVANGPDKGLTLADMVR\nEVFTDPQLQSLIEQGLK\nNVQGLLESQGLTFANVIK\nNVQGLLESQGLTFANVIK\nFGILDGLMTTVHSTTATQK\nCVPYFYDTDLYSETLGETIPK\nGILGYTEDAVVSSDFLGDTR\nIAVNSLTLNENHTIPFSMTEDHVFK\nALESPLYHIAANAGLEGSVIINK\nAPYETYLGGLDRQEIINLKDLNEK\nFAPQANWGNDFGFVDAISQESK\nDRWAVETDYVYPGPIQYFGPTEVCDQATK\nNALDGVDIDTGIGTADEAGNVLGEDVYVYK\nTQSVLSTLNPEDIESMTVLK\nMNRTELVAAMAEATELSKK\nFLDKNDEICGYEFVHMGK\nLDLNVSYEYSDQGGYPYFYTGITQEGVNK\nEKHDANIMFLIQQANIR\nAIGNQLTCVFVDHGLLR\nAEFDNFLATVIAR\nIGLDFDTILANYSSQKD\nMNILELSEQEIIRR\nAYSIDLKDYVEFGLNEEDAPR\nSLYHIIKPEIDFPVGTDEHDER\nGILGYTEDAVVSSDFLGDTR\nNALDGVDIDTGIGTADEAGNVLGEDVYVYKEDER\nMCEALAKGEELPFDPTDATIYYVGPTPAKPGQVIGSAGPTTSGR\nVLHDDAFIINTDTCASVALEPTYFDK\nAVVTLTEDSKDIEIFEGL\nSDEEGRELLAQLGMPFKK\nTFVWTLADFAK\nNALDGVDIDTGIGTADEAGNVLGEDVYVYKEDER\nDIAVQEAVTLVADAAK\nEKHDANIMFLIQQANIR\nFFTNADFMSIIK\nYPENWEGLDFDALDAIQK\nASDWGWQIDPIGLR\nNIFLDKNDEICGYEFVHMGK\nKLEGIEFLGQGTIYPDIVESGTK\nAIAEAEAYPGPSLIIAYAPCINHGIK\nNMVTGAAQMDGAIIVCAATDGPMPQTR\nILEPIYDVEVFVPSDR\nKAGYEQLASLYLETADQEKEHAK\nLISQLFGDREMVANATGCSSIYSGSVPSTPYTMNEK\nLQMQQLQQNNIVYFDLDKYDIR\nSSVPVMHFFDGFR\nIAVNSLTLNENHTIPFSMTEDHVFK\nESVQALIDCMQEFEK\nEKHDANIMFLIQQANIR\nVKPIRDEDGLAIDFEIEGEYPQFGNNDPR\nEVFTDPQLQSLIEQGLK\nVAPYMQPLFDNLNVIK\nYFVNPDLNKGEGSAIGCEFQILDDDKHPDAK\nGGDMLDRPPHEAHIAEQLQHSIDGGSLK\nTPVAPVNVVSTPVVSAPTPTLAPVEQVAANEPAITGTPVK\nLIDITADNDLEPYIVGLK\nLGLNVFSDNHLIVVD\nGKELPAILTGDFNVDQTHQSYDAFVSK\nIAGEPGVDCAALDKVAMDAIYEAR\nTQSAFSEGGLIIGAGLEDLGK\nRPIPEEELETFEEAGACGTAAVISPIQR\nSDEEGRELLAQLGMPFKK\nDFNEALVHQVVVAYAAGAR\nTQTAPVATPQELADYDAIIFGTPTR\nHLGIVGECNIQYAFNSDTDDYRVIEVNAR\nLLIGDDEHGWDDEGVFNFEGGCYAK\nACMELMPGKPNVAVFDTAFHQTMPEK\nNMVTGAAQMDGAIIVCAATDGPMPQTR\nGVEVEVAKAEVTEEEIAGELKK\nTQSAFSEGGLIIGAGLEDLGK\nLGRPINDVQVAIENVGNLEVAK\nINVGAALTELGDDAPEDYIVHGPNR\nNNIVQTGNIQNQGIELALGYSDTFDKVK\nLEAFDQVITTADLLDGK\nDALLENCTVNAEGEINFADK\nNIFLDKNDEICGYEFVHMGK\nNDMTPIVCVGETLEEYEAGTTK\nLSPKEPDKIEYVLVNGAECEPYLTSDYRR\nIALDANNEIIGYEFVNLGR\nIAGEPGVDCAALDKVAMDAIYEAR\nWKPITGLELSALGAVK\nMIYSHEVEQMCSVAQGASHGCAPIPEEGKWVYSK\nTGFTFQANQYEGLVCNANEYTANFTDVK\nGILQAEGAEIINEENWGLKK\nIIEEMTPFITGEFTVSDIKR\nVALYGIDFLIEEK\nLISQLFGDREMVANATGCSSIYSGSVPSTPYTMNEK\nDIAVQEAVTLVADAAK\nCITNNEPMPTLFHVIDKDNCIVK\nVTIIEALPDILK\nSVGIHLEPGPDGGLVMLDDTTVLDR\nILEPIYDVEVFVPSDR\nLASAFIEAFCELK\nIVDSDATPDDILVYQESEAANSYVNGETVFSR\nAPYETYLGGLDRQEIINLKDLNEK\nTNFDTLLEAGCHFGHLK\nFGHINAQEIVSAMPEFAK\nYANVVLGHDSIDHVVNSPEPFLSTTIGR\nAANVLMSYEDRPHNYDAWDLNNYYTEK\nSGGTANVLIPYNMENVISIPQSATVEIQDKK\nIALDANNEIIGYEFVNLGR\nIESGIIHVGDEVEILGLGEDKK\nVEAGVLHVSEEVEIVGLKEETR\nYQDQEIEFVITEFNPR\nYQDQEIEFVITEFNPR\nELLHYGVDQVFLYDDPELSR\nLLIGDDEHGWDDEGVFNFEGGCYAK\nACMELMPGKPNVAVFDTAFHQTMPEK\nGYHTLEYLIFK\nGYHTLEYLIFK\nMNRTELVAAMAEATELSKK\nSTGADMVYAWPGAQIGMMDAR\nVCDTFEEAVDLDVEALEK\nTPWETSEAFLFGPVADK\nESVQALIDCMQEFEK\nIINEPTAAALAFGLDKLDQEQK\nLEVYFLQLVDGK\nYDTMHGQFDGTIEADVENSK\nWAVETDYVYPGPIQYFGPTEVCDQATK\nYDTMHGQFDGTIEADVENSKLIVNGQAIR\nTNFDTLLEAGCHFGHLK\nADMDQIAAGVQLEDGEIHADAISYTDDFKK\nGAVLASDAFFPFSDCAEVAYK\nHSEYEANQINDQEVVFTLISNEEIAK\nGVEVEVAKAEVTEEEIAGELKK\nGILGYTEDAVVSSDFLGDTR\nIAVNSLTLNENHTIPFSMTEDHVFK\nALESPLYHIAANAGLEGSVIINK\nAPYETYLGGLDRQEIINLKDLNEK\nFDGFVHSIGFAPGDQLDGDYVNAVTR\nVLNEVIFDELEEIKK\nCVPYFYDTDLYSETLGETIPK\nALEEVLPVAFSIVK\nFGILDGLMTTVHSTTATQK\nDRWAVETDYVYPGPIQYFGPTEVCDQATK\nMNRTELVAAMAEATELSKK\nFGILDGLMTTVHSTTATQK\nNFDELQQVLDLGGVDR\nKLDGIDFLGQGTIYPDIVESGTK\nFLDKNDEICGYEFVHMGK\nFVDVNTGIVLSTHNVPYGSTLYVSDGDLVEK\nGILGYTEDAVVSSDFLGDTR\nMCEALAKGEELPFDPTDATIYYVGPTPAKPGQVIGSAGPTTSGR\nNALDGVDIDTGIGTADEAGNVLGEDVYVYKEDER\nIDLEAEEAFEKVFGK\nVLHDDAFIINTDTCASVALEPTYFDK\nSLYHIIKPEIDFPVGTDEHDER\nGVGESWEISGVEDNESVVANGPDKGLTLADMVR\nAIGNQLTCVFVDHGLLR\nNIFLDKNDEICGYEFVHMGK\nAIAEAEAYPGPSLIIAYAPCINHGIK\nYPENWEGLDFDALDAIQK\nSDEEGRELLAQLGMPFKK\nEKHDANIMFLIQQANIR\nYPENWEGLDFDALDAIQK\nAVVTLTEDSKDIEIFEGL\nGFGEVVEVASSAEATYTYIPK\nIAVNSLTLNENHTIPFSMTEDHVFK\nESVQALIDCMQEFEK\nVKPIRDEDGLAIDFEIEGEYPQFGNNDPR\nKLEGIEFLGQGTIYPDIVESGTK\nEKHDANIMFLIQQANIR\nLISQLFGDREMVANATGCSSIYSGSVPSTPYTMNEK\nILEPIYDVEVFVPSDR\nIGADDYITKPFSMEELTFR\nGGDMLDRPPHEAHIAEQLQHSIDGGSLK\nGAALSQNDNMLQMPIITPVADETWGVK\nNALDGVDIDTGIGTADEAGNVLGEDVYVYKEDER\nIAGEPGVDCAALDKVAMDAIYEAR\nTQSAFSEGGLIIGAGLEDLGK\nRPIPEEELETFEEAGACGTAAVISPIQR\nSDEEGRELLAQLGMPFKK\nDFNEALVHQVVVAYAAGAR\nYFVNPDLNKGEGSAIGCEFQILDDDKHPDAK\nSSVPVMHFFDGFR\nNETHNHPTEIEPFGGAATCLGGAIRDPLSGR\nAKITVNESCIGCGACTGVAPDVFEMNDEGLASVVGDDVASAK\nKAGYEQLASLYLETADQEKEHAK\nTQSAFSEGGLIIGAGLEDLGK\nHLGIVGECNIQYAFNSDTDDYRVIEVNAR\nNMVTGAAQMDGAIIVCAATDGPMPQTR\nTQTAPVATPQELADYDAIIFGTPTR\nIAVNSLTLNENHTIPFSMTEDHVFK\nAEFDNFLATVIAR\nLLIGDDEHGWDDEGVFNFEGGCYAK\nDADYKERNEIEDLYTDALQMK\nNIFLDKNDEICGYEFVHMGK\nLSPKEPDKIEYVLVNGAECEPYLTSDYRR\nGELSQYVNPAINVAIEDGHVTLTENEK\nNDMTPIVCVGETLEEYEAGTTK\nGVEVEVAKAEVTEEEIAGELKK\nQQPAATPEAAYVMCEAIKEYYQK\nLGRPINDVQVAIENVGNLEVAK\nADYDDLKNYYWMDVYAYGR\nCVPYFYDTDLYSETLGETIPK\nLEAFDQVITTADLLDGK\nTGFTFQANQYEGLVCNANEYTANFTDVK\nMIYSHEVEQMCSVAQGASHGCAPIPEEGKWVYSK\nGILQAEGAEIINEENWGLKK\nINVGAALTELGDDAPEDYIVHGPNR\nDIAVQEAVTLVADAAK\nSVGIHLEPGPDGGLVMLDDTTVLDR\nGANFIAVHEMLDGFR\nMNILELSEQEIIRR\nNNLGSLLEPYILSNTNYR\nNNLGSLLEPYILSNTNYR\nVALYGIDFLIEEK\nLISQLFGDREMVANATGCSSIYSGSVPSTPYTMNEK\nILEPIYDVEVFVPSDR\nIIEEMTPFITGEFTVSDIKR\nGGLKEKVESVMASAEASEEVK\nVTIIEALPDILK\nSVGIHLEPGPDGGLVMLDDTTVLDR\nSLMQLAEDMGIK\nFGHINAQEIVSAMPEFAK\nTNFDTLLEAGCHFGHLK\nFFSNLEDVPMLPADVEIPTK\nCITNNEPMPTLFHVIDKDNCIVK\nAANVLMSYEDRPHNYDAWDLNNYYTEK\nNFPMDELVLFGSK\nNMVTGAAQMDGAIIVCAATDGPMPQTR\nTGLIYGIGHAVYTISDPR\nWKPITGLELSALGAVK\nLLIGDDEHGWDDEGVFNFEGGCYAK\nSGGTANVLIPYNMENVISIPQSATVEIQDKK\nDDIASFLPVYLEK\nGYHTLEYLIFK\nIALDANNEIIGYEFVNLGR\nACMELMPGKPNVAVFDTAFHQTMPEK\nVMDFVGITNEALLAHGVR\nNSLTLNENHTIPFSMTEDHVFK\nIALDANNEIIGYEFVNLGR\nIINEPTAAALAFGLDKLDQEQK\nWAVETDYVYPGPIQYFGPTEVCDQATK\nLEVYFLQLVDGK\nYQDQEIEFVITEFNPR\nMNRTELVAAMAEATELSKK\nGFEFAPGQYVTMTDADFEK\nFFSNLEDVPMLPADVEIPTK\nQVGIILHDLEKDEVRR\nATAVYEKHECLTEFLMHTAK\nGYHTLEYLIFK\nGILGYTEDAVVSSDFLGDTR\nIAVNSLTLNENHTIPFSMTEDHVFK\nALESPLYHIAANAGLEGSVIINK\nAPYETYLGGLDRQEIINLKDLNEK\nYDTMHGQFDGTIEADVENSKLIVNGQAIR\nTNFDTLLEAGCHFGHLK\nIESGIIHVGDEVEILGLGEDKK\nLKDDAMATYETIKEDAKDICYEAK\nRPDKDAQLVAENIALQLENR\nELLHYGVDQVFLYDDPELSR\nIAGEPGVDCAALDKVAMDAIYEAR\nLKDDAMATYETIKEDAKDICYEAK\nALEEVLPVAFSIVK\nFGILDGLMTTVHSTTATQK\nRPDKDAQLVAENIALQLENR\nGVEVEVAKAEVTEEEIAGELKK\nLDLNVSYEYSDQGGYPYFYTGITQEGVNK\nVEAGVLHVSEEVEIVGLKEETR\nGILGYTEDAVVSSDFLGDTR\nMCEALAKGEELPFDPTDATIYYVGPTPAKPGQVIGSAGPTTSGR\nNALDGVDIDTGIGTADEAGNVLGEDVYVYKEDER\nQSLNLPFVPGVADVEDNKEFLK\nVLNEVIFDELEEIKK\nSTPKDHGLENLIEGELRPGMK\nDALLENCTVNAEGEINFADK\nCDEIDELPNEY\nYDTMHGQFDGTIEADVENSK\nDRWAVETDYVYPGPIQYFGPTEVCDQATK\nAIAEAEAYPGPSLIIAYAPCINHGIK\nNIFLDKNDEICGYEFVHMGK\nYPENWEGLDFDALDAIQK\nVLHDDAFIINTDTCASVALEPTYFDK\nDGNFPTVISPNPENAEALSMAVNLAK\nSLYHIIKPEIDFPVGTDEHDER\nAIGNQLTCVFVDHGLLR\nESVQALIDCMQEFEK\nIAVNSLTLNENHTIPFSMTEDHVFK\nESVQALIDCMQEFEK\nVKPIRDEDGLAIDFEIEGEYPQFGNNDPR\nKLEGIEFLGQGTIYPDIVESGTK\nYPENWEGLDFDALDAIQK\nSDEEGRELLAQLGMPFKK\nDADYKERNEIEDLYTDALQMK\nAVVTLTEDSKDIEIFEGL\nIAGEPGVDCAALDKVAMDAIYEAR\nTQSAFSEGGLIIGAGLEDLGK\nSDEEGRELLAQLGMPFKK\nEKHDANIMFLIQQANIR\nEKHDANIMFLIQQANIR\nADMDQIAAGVQLEDGEIHADAISYTDDFKK\nGGDMLDRPPHEAHIAEQLQHSIDGGSLK\nGAALSQNDNMLQMPIITPVADETWGVK\nGILQAEGAEIINEENWGLK\nLISQLFGDREMVANATGCSSIYSGSVPSTPYTMNEK\nHSEYEANQINDQEVVFTLISNEEIAK\nNFDELQQVLDLGGVDR\nTQTAPVATPQELADYDAIIFGTPTR\nNMVTGAAQMDGAIIVCAATDGPMPQTR\nHLGIVGECNIQYAFNSDTDDYRVIEVNAR\nTQSAFSEGGLIIGAGLEDLGK\nAKITVNESCIGCGACTGVAPDVFEMNDEGLASVVGDDVASAK\nLISQLFGDREMVANATGCSSIYSGSVPSTPYTMNEK\nILEPIYDVEVFVPSDR\nVLHDDAFIINTDTCASVALEPTYFDKTQDYPAGCDDNK\nGFGEVVEVASSAEATYTYIPK\nSTGADMVYAWPGAQIGMMDAR\nNIFLDKNDEICGYEFVHMGK\nGVEVEVAKAEVTEEEIAGELKK\nDADYKERNEIEDLYTDALQMK\nLSPKEPDKIEYVLVNGAECEPYLTSDYRR\nFDGFVHSIGFAPGDQLDGDYVNAVTR\nNALDGVDIDTGIGTADEAGNVLGEDVYVYK\nNALDGVDIDTGIGTADEAGNVLGEDVYVYKEDER\nAIQLMVDEVTPQSDFYNNYGTWYK\nFGILDGLMTTVHSTTATQK\nTGFTFQANQYEGLVCNANEYTANFTDVK\nLGRPINDVQVAIENVGNLEVAK\nRPIPEEELETFEEAGACGTAAVISPIQR\nIGADDYITKPFSMEELTFR\nGELSQYVNPAINVAIEDGHVTLTENEK\nSVGIHLEPGPDGGLVMLDDTTVLDR\nQQPAATPEAAYVMCEAIKEYYQK\nDIAVQEAVTLVADAAK\nDIAVQEAVTLVADAAK\nTFVWTLADFAK\nILEPIYDVEVFVPSDR\nGMANGLSMVNPADIETLTVLK\nIIEEMTPFITGEFTVSDIKR\nLISQLFGDREMVANATGCSSIYSGSVPSTPYTMNEK\nMIYSHEVEQMCSVAQGASHGCAPIPEEGKWVYSK\nGGLKEKVESVMASAEASEEVK\nYVQILLDNDKAYIAFDTPEELDAK\nMNILELSEQEIIRR\nDFNEALVHQVVVAYAAGAR\nFGHINAQEIVSAMPEFAK\nFFSNLEDVPMLPADVEIPTK\nGMANGLSMVNPADIETLTVLK\nGKELPAILTGDFNVDQTHQSYDAFVSK\nEAGCHFGHLK\nVTIIEALPDILK\nLHASIGGEYAEGTQTTIVSPYSFGNNYYGWNGDVTQYK\nLLIGDDEHGWDDEGVFNFEGGCYAK\nSGGTANVLIPYNMENVISIPQSATVEIQDKK\nDDIASFLPVYLEK\nCITNNEPMPTLFHVIDKDNCIVK\nGANFIAVHEMLDGFR\nGYHTLEYLIFK\nGANFIAVHEMLDGFR\nIALDANNEIIGYEFVNLGR\nSLMQLAEDMGIK\nWKPITGLELSALGAVK\nIINEPTAAALAFGLDKLDQEQK\nWAVETDYVYPGPIQYFGPTEVCDQATK\nLEVYFLQLVDGK\nFFSNLEDVPMLPADVEIPTK\nYGEAFKESMEKGDWDLSKVDYNELEK\nYFAGVVGDDFPDTLNISLK\nNVQGLLESQGLTFANVIK\nNDMTPIVCVGETLEEYEAGTTK\nMNRTELVAAMAEATELSKK\nITVNESCIGCGACTGVAPDVFEMNDEGLASVVGDDVASAK\nNVQGLLESQGLTFANVIK\nGILGYTEDAVVSSDFLGDTR\nIAVNSLTLNENHTIPFSMTEDHVFK\nALESPLYHIAANAGLEGSVIINK\nRPDKDAQLVAENIALQLENR\nELLHYGVDQVFLYDDPELSR\nAEWTTFELPFNNLDGK\nYQDQEIEFVITEFNPR\nMFEFEKPNIEISEISEDNRFGR\nNLIIQSNVTLICTTDDPADDLKWHK\nATAVYEKHECLTEFLMHTAK\nGVGESWEISGVEDNESVVANGPDKGLTLADMVR\nFGILDGLMTTVHSTTATQK\nTNFDTLLEAGCHFGHLK\nYDTMHGQFDGTIEADVENSKLIVNGQAIR\nAPYETYLGGLDRQEIINLKDLNEK\nIESGIIHVGDEVEILGLGEDKK\nALEEVLPVAFSIVK\nIAGEPGVDCAALDKVAMDAIYEAR\nGYHTLEYLIFK\nMLDEYLVLLEEAK\nGILGYTEDAVVSSDFLGDTR\nMCEALAKGEELPFDPTDATIYYVGPTPAKPGQVIGSAGPTTSGR\nKLDGIDFLGQGTIYPDIVESGTK\nFFSNLEDVPMLPADVEIPTK\nSTPKDHGLENLIEGELRPGMK\nIDLEAEEAFEKVFGK\nRPDKDAQLVAENIALQLENR\nLYENIVDEEKGVYNKEDGSLNLNPNSLVVLK\nGVEVEVAKAEVTEEEIAGELKK\nLDLNVSYEYSDQGGYPYFYTGITQEGVNK\nAIAEAEAYPGPSLIIAYAPCINHGIK\nYPENWEGLDFDALDAIQK\nNIFLDKNDEICGYEFVHMGK\nNALDGVDIDTGIGTADEAGNVLGEDVYVYKEDER\nSSVPVMHFFDGFR\nTGAPQDANAILIPKPIADEAMDAASCIGCGACVAACK\nLEAGCHFGHLK\nIAVNSLTLNENHTIPFSMTEDHVFK\nESVQALIDCMQEFEK\nQSLNLPFVPGVADVEDNKEFLK\nKLEGIEFLGQGTIYPDIVESGTK\nVLHDDAFIINTDTCASVALEPTYFDK\nYPENWEGLDFDALDAIQK\nAIGNQLTCVFVDHGLLR\nSLYHIIKPEIDFPVGTDEHDER\nSIFETVISLDKVDHK\nDALLENCTVNAEGEINFADK\nIAGEPGVDCAALDKVAMDAIYEAR\nTQSAFSEGGLIIGAGLEDLGK\nEKHDANIMFLIQQANIR\nEKHDANIMFLIQQANIR\nFFVDLTGEFGLTK\nADMDQIAAGVQLEDGEIHADAISYTDDFKK\nDGNFPTVISPNPENAEALSMAVNLAK\nGGDMLDRPPHEAHIAEQLQHSIDGGSLK\nSDEEGRELLAQLGMPFKK\nSDEEGRELLAQLGMPFKK\nTQTAPVATPQELADYDAIIFGTPTR\nNMVTGAAQMDGAIIVCAATDGPMPQTR\nAYSIDLKDYVEFGLNEEDAPR\nAVVTLTEDSKDIEIFEGL\nSPMHDFEHQPEHDLFTQWR\nVCDTFEEAVDLDVEALEK\nDADYKERNEIEDLYTDALQMK\nLISQLFGDREMVANATGCSSIYSGSVPSTPYTMNEK\nGVEVEVAKAEVTEEEIAGELKK\nTQSAFSEGGLIIGAGLEDLGK\nHLGIVGECNIQYAFNSDTDDYRVIEVNAR\nVLNEVIFDELEEIKK\nGAALSQNDNMLQMPIITPVADETWGVK\nADDALWLFPTVYK\nILEPIYDVEVFVPSDR\nDADYKERNEIEDLYTDALQMK\nLSPKEPDKIEYVLVNGAECEPYLTSDYRR\nVKPIRDEDGLAIDFEIEGEYPQFGNNDPR\nTGFTFQANQYEGLVCNANEYTANFTDVK\nYQDQEIEFVITEFNPR\nSVGIHLEPGPDGGLVMLDDTTVLDR\nLPEFQNEFGMGWNGNHTELENGSWGPR\nFGILDGLMTTVHSTTATQK\nILEPIYDVEVFVPSDR\nGMANGLSMVNPADIETLTVLK\nIIEEMTPFITGEFTVSDIKR\nIGLDFDTILANYSSQKD\nDIAVQEAVTLVADAAK\nDIAVQEAVTLVADAAK\nFFSNLEDVPMLPADVEIPTK\nTNFDTLLEAGCHFGHLK\nFGHINAQEIVSAMPEFAK\nIGADDYITKPFSMEELTFR\nGMANGLSMVNPADIETLTVLK\nSVGIHLEPGPDGGLVMLDDTTVLDR\nLISQLFGDREMVANATGCSSIYSGSVPSTPYTMNEK\nQQPAATPEAAYVMCEAIKEYYQK\nESVQALIDCMQEFEK\nLLIGDDEHGWDDEGVFNFEGGCYAK\nSGGTANVLIPYNMENVISIPQSATVEIQDKK\nVALYGIDFLIEEK\nRPIPEEELETFEEAGACGTAAVISPIQR\nGELSQYVNPAINVAIEDGHVTLTENEK\nGLFSIPFAGLDEK\nEAGCHFGHLK\nYQDQEIEFVITEFNPR\nNSLGFYTHAEGYAEAGITEGFK\nVTIIEALPDILK\nDFNEALVHQVVVAYAAGAR\nIINEPTAAALAFGLDKLDQEQK\nWAVETDYVYPGPIQYFGPTEVCDQATK\nLEVYFLQLVDGK\nSGGTANVLIPYNMENVISIPQSATVEIQDKK\nGANFIAVHEMLDGFR\nGYHTLEYLIFK\nCITNNEPMPTLFHVIDKDNCIVK\nGKELPAILTGDFNVDQTHQSYDAFVSK\nFGILDGLMTTVHSTTATQK\nELLHYGVDQVFLYDDPELSR\nSTGADMVYAWPGAQIGMMDAR\nWKPITGLELSALGAVK\nGILGYTEDAVVSSDFLGDTR\nYFAGVVGDDFPDTLNISLK\nNVQGLLESQGLTFANVIK\nYGEAFKESMEKGDWDLSKVDYNELEK\nGGLKEKVESVMASAEASEEVK\nNDMTPIVCVGETLEEYEAGTTK\nSGTNDASVYLVSPEIAALSAIK\nIAVNSLTLNENHTIPFSMTEDHVFK\nFGILDGLMTTVHSTTATQK\nALESPLYHIAANAGLEGSVIINK\nLKDDAMATYETIKEDAKDICYEAK\nRPDKDAQLVAENIALQLENR\nELGLNSETAVVFNLTEK\nYQDQEIEFVITEFNPR\nGILGYTEDAVVSSDFLGDTR\nTNFDTLLEAGCHFGHLK\nKLDGIDFLGQGTIYPDIVESGTK\nGYHTLEYLIFK\nALEEVLPVAFSIVK\nVEAGVLHVSEEVEIVGLKEETR\nTLKQTDAEGKVTDLDMPETSNVLQYFTEDGSK\nFAPQANWGNDFGFVDAISQESK\nNVQGLLESQGLTFANVIK\nAIAEAEAYPGPSLIIAYAPCINHGIK\nYPENWEGLDFDALDAIQK\nFFSNLEDVPMLPADVEIPTK\nSTPKDHGLENLIEGELRPGMK\nGTKVVSSELMPSMLLCMDPTGENSDLPGIK\nRPDKDAQLVAENIALQLENR\nNFPMDELVLFGSK\nENQYNAAHEVEMLANAIKR\nVTLNESIFGIEPNDHAIYLDVK\nLDLNVSYEYSDQGGYPYFYTGITQEGVNK\nIAVNSLTLNENHTIPFSMTEDHVFK\nFAPQANWGNDFGFVDAISQESK\nCAYVCPHASIRPVAMTEAEAANAPAALDMTGMKEYK\nNALDGVDIDTGIGTADEAGNVLGEDVYVYKEDER\nFVDVNTGIVLSTHNVPYGSTLYVSDGDLVEK\nMLDEYLVLLEEAK\nIAGEPGVDCAALDKVAMDAIYEAR\nTQSAFSEGGLIIGAGLEDLGK\nESVQALIDCMQEFEK\nEKHDANIMFLIQQANIR\nEKHDANIMFLIQQANIR\nFFVDLTGEFGLTK\nVLHDDAFIINTDTCASVALEPTYFDK\nYPENWEGLDFDALDAIQK\nKLEGIEFLGQGTIYPDIVESGTK\nIESGIIHVGDEVEILGLGEDKK\nADMDQIAAGVQLEDGEIHADAISYTDDFKK\nTQTAPVATPQELADYDAIIFGTPTR\nGGDMLDRPPHEAHIAEQLQHSIDGGSLK\nAYSIDLKDYVEFGLNEEDAPR\nSDEEGRELLAQLGMPFKK\nAIAEAEAYPGPSLIIAYAPCINHGIKK\nIAGEPGVDCAALDKVAMDAIYEAR\nAIGNQLTCVFVDHGLLR\nLEYQWTNNIGDAHTIGTRPDNGMLSLGVSYR\nNIFLDKNDEICGYEFVHMGK\nQSLNLPFVPGVADVEDNKEFLK\nNMVTGAAQMDGAIIVCAATDGPMPQTR\nIDLEAEEAFEKVFGK\nFDGFVHSIGFAPGDQLDGDYVNAVTR\nNPDNPYALPISILPEGGIYQR\nIALDANNEIIGYEFVNLGR\nVVTCSDSDGYIYDPDGIDREKLDYIMELK\nDADYKERNEIEDLYTDALQMK\nTQSAFSEGGLIIGAGLEDLGK\nNKPTYTPHVDTGDYVIIVNADKVVMTGK\nDGNFPTVISPNPENAEALSMAVNLAK\nHLGIVGECNIQYAFNSDTDDYRVIEVNAR\nDADYKERNEIEDLYTDALQMK\nVLNEVIFDELEEIKK\nILIIGSGPIIIGQACEFDYSGTQACK\nLISQLFGDREMVANATGCSSIYSGSVPSTPYTMNEK\nVCDTFEEAVDLDVEALEK\nVKPIRDEDGLAIDFEIEGEYPQFGNNDPR\nTGFTFQANQYEGLVCNANEYTANFTDVK\nGAALSQNDNMLQMPIITPVADETWGVK\nGVEVEVAKAEVTEEEIAGELKK\nLSFEEGVDSYVPYAGSLKDNVGLTLSK\nAVVTLTEDSKDIEIFEGL\nILEPIYDVEVFVPSDR\nDALLENCTVNAEGEINFADK\nGMANGLSMVNPADIETLTVLK\nIIEEMTPFITGEFTVSDIKR\nNFDELQQVLDLGGVDR\nGFGEVVEVASSAEATYTYIPK\nATYTQTHMDFIIEAFK\nDIAVQEAVTLVADAAK\nIQYGGSVSAASAPELFAQDDIDGGLVGGASLKPDFGK\nLLIGDDEHGWDDEGVFNFEGGCYAK\nFFSNLEDVPMLPADVEIPTK\nTNFDTLLEAGCHFGHLK\nSGGTANVLIPYNMENVISIPQSATVEIQDKK\nILEPIYDVEVFVPSDR\nIGADDYITKPFSMEELTFR\nVALYGIDFLIEEK\nGMANGLSMVNPADIETLTVLK\nSVGIHLEPGPDGGLVMLDDTTVLDR\nFGHINAQEIVSAMPEFAK\nSPMHDFEHQPEHDLFTQWR\nEAGCHFGHLK\nLISQLFGDREMVANATGCSSIYSGSVPSTPYTMNEK\nYQDQEIEFVITEFNPR\nFGILDGLMTTVHSTTATQK\nAEWTTFELPFNNLDGK\nKDTHQAMEGFIHNLNTMHSR\nIINEPTAAALAFGLDKLDQEQK\nGANFIAVHEMLDGFR\nLEVYFLQLVDGK\nWAVETDYVYPGPIQYFGPTEVCDQATK\nCITNNEPMPTLFHVIDKDNCIVK\nQVAVGATSPSSQPTSTVTNMDILKRLSNLER\nGYHTLEYLIFK\nFLAETDQGPVPVEITAVEDDHVVVDGNHMLAGQNLK\nSIFETVISLDKVDHK\nIALDANNEIIGYEFVNLGR\nVTIIEALPDILK\nGILGYTEDAVVSSDFLGDTR\nYGEAFKESMEKGDWDLSKVDYNELEK\nELLHYGVDQVFLYDDPELSR\nGILGYTEDAVVSSDFLGDTR\nIAVNSLTLNENHTIPFSMTEDHVFK\nALESPLYHIAANAGLEGSVIINK\nKLDGIDFLGQGTIYPDIVESGTK\nLKDDAMATYETIKEDAKDICYEAK\nRPDKDAQLVAENIALQLENR\nRPIPEEELETFEEAGACGTAAVISPIQR\nVEELAELAPLHNPAHIVGYNAFK\nAIAEAEAYPGPSLIIAYAPCINHGIK\nALEEVLPVAFSIVK\nFGILDGLMTTVHSTTATQK\nTNFDTLLEAGCHFGHLK\nYQDQEIEFVITEFNPR\nGYHTLEYLIFK\nECFVVAEEGADLQRIEEEIK\nNMVTGAAQMDGAIIVCAATDGPMPQTR\nIHSSSGTTGNPTVIVHSQHDLDSWANLVAR\nIAVNSLTLNENHTIPFSMTEDHVFK\nSTPKDHGLENLIEGELRPGMK\nFFSNLEDVPMLPADVEIPTK\nYPENWEGLDFDALDAIQK\nRPDKDAQLVAENIALQLENR\nIESGIIHVGDEVEILGLGEDKK\nATAVYEKHECLTEFLMHTAK\nVEAGVLHVSEEVEIVGLKEETR\nTGLIYGIGHAVYTISDPR\nSPMHDFEHQPEHDLFTQWR\nNIFLDKNDEICGYEFVHMGK\nTGAPQDANAILIPKPIADEAMDAASCIGCGACVAACK\nTGAPQDANAILIPKPIADEAMDAASCIGCGACVAACK\nTGEVTLPMSIALDKELTFK\nANVIVSGGSEAAIFPAGVGGFNAMHALSTR\nLEAGCHFGHLK\nYISIDEDAVITIQSGPVVGK\nIAGEPGVDCAALDKVAMDAIYEAR\nEKHDANIMFLIQQANIR\nEKHDANIMFLIQQANIR\nFFVDLTGEFGLTK\nTQSAFSEGGLIIGAGLEDLGK\nVLGTPVQAIMDTEDRELFVQK\nADMDQIAAGVQLEDGEIHADAISYTDDFKK\nVLHDDAFIINTDTCASVALEPTYFDK\nTTAIGLNIETMPTHIAGMPCAININCHVTR\nYPENWEGLDFDALDAIQK\nKAASVNAAPEVNMNLGLISLIK\nAYSIDLKDYVEFGLNEEDAPR\nAIAEAEAYPGPSLIIAYAPCINHGIKK\nSDEEGRELLAQLGMPFKK\nVTLNESIFGIEPNDHAIYLDVK\nTQTAPVATPQELADYDAIIFGTPTR\nAIQLMVDEVTPQSDFYNNYGTWYK\nNYDGLQNDLDKMDGVFLKR\nIESGIIHVGDEVEILGLGEDKK\nKSVDQPLQTGITSIDAIIPIGR\nLEYQWTNNIGDAHTIGTRPDNGMLSLGVSYR\nVVTCSDSDGYIYDPDGIDREKLDYIMELK\nGANFIAVHEMLDGFR\nFVDVNTGIVLSTHNVPYGSTLYVSDGDLVEK\nSLYHIIKPEIDFPVGTDEHDER\nNALDGVDIDTGIGTADEAGNVLGEDVYVYKEDER\nIALDANNEIIGYEFVNLGR\nSVVTVIGEPEPLKDAMVAAIGK\nDADYKERNEIEDLYTDALQMK\nDADYKERNEIEDLYTDALQMK\nNKPTYTPHVDTGDYVIIVNADKVVMTGK\nSLMQLAEDMGIK\nILIIGSGPIIIGQACEFDYSGTQACK\nEAEFPTGIMLEQHAIAIPHCEAIHAK\nGVEVEVAKAEVTEEEIAGELKK\nVKPIRDEDGLAIDFEIEGEYPQFGNNDPR\nVLNEVIFDELEEIKK\nTQSAFSEGGLIIGAGLEDLGK\nSTPKDHGLENLIEGELRPGMK\nDALLENCTVNAEGEINFADK\nAIGNQLTCVFVDHGLLR\nGMANGLSMVNPADIETLTVLK\nAVYFEGTKGENVIYKDIPEEYLDQANEYHAK\nIIEEMTPFITGEFTVSDIKR\nIQYGGSVSAASAPELFAQDDIDGGLVGGASLKPDFGK\nIALDANNEIIGYEFVNLGR\nFFSNLEDVPMLPADVEIPTK\nLLIGDDEHGWDDEGVFNFEGGCYAK\nTNFDTLLEAGCHFGHLK\nSGGTANVLIPYNMENVISIPQSATVEIQDKK\nEQELPDGEFPTVSYPNPEADEAFDLGLK\nSPMHDFEHQPEHDLFTQWR\nSVGIHLEPGPDGGLVMLDDTTVLDR\nILEPIYDVEVFVPSDR\nVALYGIDFLIEEK\nGMANGLSMVNPADIETLTVLK\nLQEDGMDTVDANLCLGHLADERDYGVGAQILR\nEAGCHFGHLK\nIGADDYITKPFSMEELTFR\nIVGTTNDSELLSYGGETISLDEAYAINKAPLEK\nATYTQTHMDFIIEAFK\nFGILDGLMTTVHSTTATQK\nYQDQEIEFVITEFNPR\nIINEPTAAALAFGLDKLDQEQK\nLEVYFLQLVDGK\nLNDEIMFIPEDKYTQYTNHGMMYR\nTIHGAGIEVTEIIDVTPLPHNGCRPPK\nIDLEAEEAFEKVFGK\nGYHTLEYLIFK\nFGHINAQEIVSAMPEFAK\nLPEFQNEFGMGWNGNHTELENGSWGPR\nQQPAATPEAAYVMCEAIKEYYQK\nAIAEAEAYPGPSLIIAYAPCINHGIK\nCAAHFEHTVAVGAGEADILSSFK\nKLEGIEFLGQGTIYPDIVESGTK\nGILGYTEDAVVSSDFLGDTR\nYGEAFKESMEKGDWDLSKVDYNELEK\nELLHYGVDQVFLYDDPELSR\nWAVETDYVYPGPIQYFGPTEVCDQATK\nYFAGVVGDDFPDTLNISLK\nAEVADVANAIYDGTDAVMLSGETAAGK\nGGLKEKVESVMASAEASEEVK\nSGIMLTVHAYTGDQMVLDGPHR\nYVQILLDNDKAYIAFDTPEELDAK\nGILGYTEDAVVSSDFLGDTR\nALESPLYHIAANAGLEGSVIINK\nIAVNSLTLNENHTIPFSMTEDHVFK\nKLDGIDFLGQGTIYPDIVESGTK\nNMVTGAAQMDGAIIVCAATDGPMPQTR\nRPDKDAQLVAENIALQLENR\nLSFEEGVDSYVPYAGSLKDNVGLTLSK\nSIFETVISLDKVDHK\nGFVITHGHEDHIGALPYVMK\nAIAEAEAYPGPSLIIAYAPCINHGIK\nFGILDGLMTTVHSTTATQK\nTNFDTLLEAGCHFGHLK\nFLAETDQGPVPVEITAVEDDHVVVDGNHMLAGQNLK\nGANFIAVHEMLDGFR\nVEELAELAPLHNPAHIVGYNAFK\nYQDQEIEFVITEFNPR\nFDGFVHSIGFAPGDQLDGDYVNAVTR\nGYHTLEYLIFK\nALEEVLPVAFSIVK\nIAVNSLTLNENHTIPFSMTEDHVFK\nFFSNLEDVPMLPADVEIPTK\nSTPKDHGLENLIEGELRPGMK\nRPDKDAQLVAENIALQLENR\nYPENWEGLDFDALDAIQK\nIESGIIHVGDEVEILGLGEDKK\nVTIIEALPDILK\nNMVTGAAQMDGAIIVCAATDGPMPQTR\nGSYHFVVSAGEAQLPLNVVVAQQGTYQTEFTTDQPNMQGNSK\nNYDGLQNDLDKMDGVFLKR\nYQDQEIEFVITEFNPR\nTGAPQDANAILIPKPIADEAMDAASCIGCGACVAACK\nTGAPQDANAILIPKPIADEAMDAASCIGCGACVAACK\nYDTMHGQFDGTIEADVENSKLIVNGQAIR\nANVIVSGGSEAAIFPAGVGGFNAMHALSTR\nTGDDAGDGTTTATVLAQAIVAEGLK\nSPMHDFEHQPEHDLFTQWR\nLDLNVSYEYSDQGGYPYFYTGITQEGVNK\nIAGEPGVDCAALDKVAMDAIYEAR\nEKHDANIMFLIQQANIR\nTTAIGLNIETMPTHIAGMPCAININCHVTR\nEKHDANIMFLIQQANIR\nVLGTPVQAIMDTEDRELFVQK\nTQSAFSEGGLIIGAGLEDLGK\nVLHDDAFIINTDTCASVALEPTYFDK\nFFVDLTGEFGLTK\nFAPQANWGNDFGFVDAISQESK\nECFVVAEEGADLQRIEEEIK\nCAYVCPHASIRPVAMTEAEAANAPAALDMTGMKEYK\nAIAEAEAYPGPSLIIAYAPCINHGIKK\nVTLNESIFGIEPNDHAIYLDVK\nAYSIDLKDYVEFGLNEEDAPR\nNYDGLQNDLDKMDGVFLKR\nYPENWEGLDFDALDAIQK\nLEAGCHFGHLK\nTTAIGLNIETMPTHIAGMPCAININCHVTR\nLQTLGLTQGTVVTISAEGEDEQKAVEHLVK\nLEYQWTNNIGDAHTIGTRPDNGMLSLGVSYR\nVVTCSDSDGYIYDPDGIDREKLDYIMELK\nAIQLMVDEVTPQSDFYNNYGTWYK\nGANFIAVHEMLDGFR\nENQYNAAHEVEMLANAIKR\nKGAELANSFKPDVIIALGGGSPMDAAK\nILEPIYDVEVFVPSDR\nFVDVNTGIVLSTHNVPYGSTLYVSDGDLVEK\nNKPTYTPHVDTGDYVIIVNADKVVMTGK\nDADYKERNEIEDLYTDALQMK\nDADYKERNEIEDLYTDALQMK\nADMDQIAAGVQLEDGEIHADAISYTDDFKK\nSVVTVIGEPEPLKDAMVAAIGK\nSLMQLAEDMGIK\nVEELAELAPLHNPAHIVGYNAFK\nKVTFQLNDTHPTMTVAELMR\nKGAELANSFKPDVIIALGGGSPMDAAK\nVLNEVIFDELEEIKK\nIESGIIHVGDEVEILGLGEDKK\nEAEFPTGIMLEQHAIAIPHCEAIHAK\nKSVDQPLQTGITSIDAIIPIGR\nAIAEAEAYPGPSLIIAYAPCINHGIKK\nTQSAFSEGGLIIGAGLEDLGK\nAAINEYGYEVIGYVYGYR\nHLGIVGECNIQYAFNSDTDDYRVIEVNAR\nILIIGSGPIIIGQACEFDYSGTQACK\nAVYFEGTKGENVIYKDIPEEYLDQANEYHAK\nGMANGLSMVNPADIETLTVLK\nAALEAGFSSIMFDGSHYGIEENIEK\nTGDDAGDGTTTATVLAQAIVAEGLK\nSTPKDHGLENLIEGELRPGMK\nNVQGLLESQGLTFANVIK\nMDLAVWLDHVR\nLEYQWTNNIGDAHTIGTRPDNGMLSLGVSYR\nFFSNLEDVPMLPADVEIPTK\nLLIGDDEHGWDDEGVFNFEGGCYAK\nTNFDTLLEAGCHFGHLK\nSPMHDFEHQPEHDLFTQWR\nSGGTANVLIPYNMENVISIPQSATVEIQDKK\nSVGIHLEPGPDGGLVMLDDTTVLDR\nEQLSYVIGTEVPVPGGEASAIQSVHITHVEDAANTLR\nGMANGLSMVNPADIETLTVLK\nVALYGIDFLIEEK\nILEPIYDVEVFVPSDR\nIVSIVKDGDVVVLDGATGEAYVNPEDSVLEDYKAK\nDALLENCTVNAEGEINFADK\nIGADDYITKPFSMEELTFR\nATYTQTHMDFIIEAFK\nASVCLETQHYPDSPNKADWPSVVLEPGQTYNSECIFK\nEQELPDGEFPTVSYPNPEADEAFDLGLK\nVKPIRDEDGLAIDFEIEGEYPQFGNNDPR\nIQYGGSVSAASAPELFAQDDIDGGLVGGASLKPDFGK\nEAGCHFGHLK\nFGILDGLMTTVHSTTATQK\nIINEPTAAALAFGLDKLDQEQK\nLEVYFLQLVDGK\nVTLNESIFGIEPNDHAIYLDVK\nGYHTLEYLIFK\nAKDFQPVVDEAEALFK\nTQTAPVATPQELADYDAIIFGTPTR\nGILGYTEDAVVSSDFLGDTR\nWAVETDYVYPGPIQYFGPTEVCDQATK\nKVTEPYLVDALSFTEAEAR\nYFAGVVGDDFPDTLNISLK\nFDVSVEAELGQLGGQEDDVQVNEADALYTNPAQAR\nGILGYTEDAVVSSDFLGDTR\nALESPLYHIAANAGLEGSVIINK\nKLDGIDFLGQGTIYPDIVESGTK\nRPDKDAQLVAENIALQLENR\nYTEIGIFNLDNGKEYLVTSGLNPGDK\nKAASVNAAPEVNMNLGLISLIK\nAILDFNGSGLSLMEISHR\nPMLPADVEIPTK\nAIAEAEAYPGPSLIIAYAPCINHGIK\nAIAEAEAYPGPSLIIAYAPCINHGIK\nFGILDGLMTTVHSTTATQK\nTNFDTLLEAGCHFGHLK\nFLAETDQGPVPVEITAVEDDHVVVDGNHMLAGQNLK\nVEELAELAPLHNPAHIVGYNAFK\nTGEVTLPMSIALDKELTFK\nGFVITHGHEDHIGALPYVMK\nHFGLEIRPLVEGCDVSEESFDAK\nFFSNLEDVPMLPADVEIPTK\nSTPKDHGLENLIEGELRPGMK\nRPDKDAQLVAENIALQLENR\nGANFIAVHEMLDGFR\nLSFEEGVDSYVPYAGSLKDNVGLTLSK\nYPENWEGLDFDALDAIQK\nIESGIIHVGDEVEILGLGEDKK\nSIFETVISLDKVDHK\nVTIIEALPDILK\nALEEVLPVAFSIVK\nGYHTLEYLIFK\nTGAPQDANAILIPKPIADEAMDAASCIGCGACVAACK\nTGAPQDANAILIPKPIADEAMDAASCIGCGACVAACK\nANVIVSGGSEAAIFPAGVGGFNAMHALSTR\nYDTMHGQFDGTIEADVENSKLIVNGQAIR\nTGDDAGDGTTTATVLAQAIVAEGLK\nLGYNVIPVLAQCAPDPDFSNTKSPNPEVDCSYDLAIKK\nVGDILNYDDAEDAKDSIENQLNAFDDGAK\nSPMHDFEHQPEHDLFTQWR\nIAGEPGVDCAALDKVAMDAIYEAR\nTTAIGLNIETMPTHIAGMPCAININCHVTR\nEKHDANIMFLIQQANIR\nEKHDANIMFLIQQANIR\nVLHDDAFIINTDTCASVALEPTYFDK\nFFVDLTGEFGLTK\nVLGTPVQAIMDTEDRELFVQK\nTQSAFSEGGLIIGAGLEDLGK\nYLPQYHDQMYYPNWIKEDSYTLK\nYQDQEIEFVITEFNPR\nVVMDMIFNHCGSDNYLFK\nCAYVCPHASIRPVAMTEAEAANAPAALDMTGMKEYK\nAIAEAEAYPGPSLIIAYAPCINHGIKK\nAQPVDLTQAAENSLHAVVHIR\nNMVTGAAQMDGAIIVCAATDGPMPQTR\nNYDGLQNDLDKMDGVFLKR\nIDLEAEEAFEKVFGK\nFAPQANWGNDFGFVDAISQESK\nAAQLLNDMHVPFEMNALSAHR\nTLSDDWHIPSLLYAGR\nLEYQWTNNIGDAHTIGTRPDNGMLSLGVSYR\nVVTCSDSDGYIYDPDGIDREKLDYIMELK\nAIQLMVDEVTPQSDFYNNYGTWYK\nAYSIDLKDYVEFGLNEEDAPR\nLQTLGLTQGTVVTISAEGEDEQKAVEHLVK\nTTAIGLNIETMPTHIAGMPCAININCHVTR\nGANFIAVHEMLDGFR\nKGSITSVQAVYVPADDLTDPAPATTFSHLDATTVLDR\nNKPTYTPHVDTGDYVIIVNADKVVMTGK\nDADYKERNEIEDLYTDALQMK\nDADYKERNEIEDLYTDALQMK\nKGAELANSFKPDVIIALGGGSPMDAAK\nYTDKAQLLDAVKDANAIIIR\nIMKLEVVTPEENMGDVIGDLNK\nYPENWEGLDFDALDAIQK\nSVVTVIGEPEPLKDAMVAAIGK\nKGAELANSFKPDVIIALGGGSPMDAAK\nVVKPGTTVTILDLSEKDAEPESYQIVGYTETDPLNGK\nMPVEADRVPVRPFLEFR\nSTPKDHGLENLIEGELRPGMK\nSISSILPVIDDFER\nVEELAELAPLHNPAHIVGYNAFK\nNYDGLQNDLDKMDGVFLKR\nEAEFPTGIMLEQHAIAIPHCEAIHAK\nAIAEAEAYPGPSLIIAYAPCINHGIKK\nGSYHFVVSAGEAQLPLNVVVAQQGTYQTEFTTDQPNMQGNSK\nADMDQIAAGVQLEDGEIHADAISYTDDFKK\nILEPIYDVEVFVPSDR\nAILDFNGSGLSLMEISHR\nNVQGLLESQGLTFANVIK\nGLGLSLEAEVGSIGGEEDGVVGMGECADPKECK\nFFSNLEDVPMLPADVEIPTK\nSPMHDFEHQPEHDLFTQWR\nTNFDTLLEAGCHFGHLK\nLLIGDDEHGWDDEGVFNFEGGCYAK\nAVYFEGTKGENVIYKDIPEEYLDQANEYHAK\nTGDDAGDGTTTATVLAQAIVAEGLK\nFVDVNTGIVLSTHNVPYGSTLYVSDGDLVEK\nVVTCSDSDGYIYDPDGIDREKLDYIMELK\nMDLAVWLDHVR\nTQSAFSEGGLIIGAGLEDLGK\nIGADDYITKPFSMEELTFR\nASVCLETQHYPDSPNKADWPSVVLEPGQTYNSECIFK\nAALEAGFSSIMFDGSHYGIEENIEK\nATYTQTHMDFIIEAFK\nVALYGIDFLIEEK\nSGGTANVLIPYNMENVISIPQSATVEIQDKK\nFQIVQVDEPDTLSTISILR\nMYNIIQLNDKNLSELQVIAK\nDALLENCTVNAEGEINFADK\nVTLNESIFGIEPNDHAIYLDVK\nFGILDGLMTTVHSTTATQK\nAKDFQPVVDEAEALFK\nEQELPDGEFPTVSYPNPEADEAFDLGLK\nILEPIYDVEVFVPSDR\nLEVYFLQLVDGK\nTMFIVGSMLDTDWK\nGYHTLEYLIFK\nLVDYKNDKFKGGIETLDASGGYVGLPDDFDR\nAVGFQDGDILLSADNVPFVR\nIALDANNEIIGYEFVNLGR\nGILGYTEDAVVSSDFLGDTR\nAILDFNGSGLSLMEISHR\nAAQLLNDMHVPFEMNALSAHR\nIVSIVKDGDVVVLDGATGEAYVNPEDSVLEDYKAK\nFQIVQVDEPDTLSTISILR\nWFLGSDPVEVYATGATFK\nAVGFQDGDILLSADNVPFVR\nGFGEVVEVASSAEATYTYIPK\nGVNPDEVVAVGAAVQGAVLTDEIK\nGILGYTEDAVVSSDFLGDTR\nALESPLYHIAANAGLEGSVIINK\nKLDGIDFLGQGTIYPDIVESGTK\nEQLSYVIGTEVPVPGGEASAIQSVHITHVEDAANTLR\nRPDKDAQLVAENIALQLENR\nKAASVNAAPEVNMNLGLISLIK\nYQDQEIEFVITEFNPR\nYGDMFELTDSLGEPISAYSHGMK\nGGLSFNLGDIIIPK\nAIQLMVDEVTPQSDFYNNYGTWYK\nAIAEAEAYPGPSLIIAYAPCINHGIK\nFGILDGLMTTVHSTTATQK\nVEELAELAPLHNPAHIVGYNAFK\nITESEFLWQHNQDPMAVDKLAEGIR\nAASVNAAPEVNMNLGLISLIKGDK\nSIMGIFSLDLSK\nYLSQILNVEENVIREER\nAIAEAEAYPGPSLIIAYAPCINHGIK\nAIISDGAYTSVYDILGYR\nFFSNLEDVPMLPADVEIPTK\nSTPKDHGLENLIEGELRPGMK\nRPDKDAQLVAENIALQLENR\nVVVKEQEYVMAGGPLFIDKYHPEVK\nIQYGGSVSAASAPELFAQDDIDGGLVGGASLKPDFGK\nTNFDTLLEAGCHFGHLK\nYPENWEGLDFDALDAIQK\nFFNAFGDPIDGGPEIEGQEVEIGGPSVNPVR\nTEFLFMDRDALPTEEEQFAAYK\nTGDDAGDGTTTATVLAQAIVAEGLK\nTGAPQDANAILIPKPIADEAMDAASCIGCGACVAACK\nTGAPQDANAILIPKPIADEAMDAASCIGCGACVAACK\nANVIVSGGSEAAIFPAGVGGFNAMHALSTR\nLGYNVIPVLAQCAPDPDFSNTKSPNPEVDCSYDLAIKK\nSVGIHLEPGPDGGLVMLDDTTVLDR\nYDTMHGQFDGTIEADVENSKLIVNGQAIR\nEIQQMGHFDPEKLQPDIQPDPVNGTVDIGLPLTSK\nGFGEVVEVASSAEATYTYIPK\nLFEHMPGQCAMVCAPGISEGMFSITSSPTNK\nTTAIGLNIETMPTHIAGMPCAININCHVTR\nIAGEPGVDCAALDKVAMDAIYEAR\nVLHDDAFIINTDTCASVALEPTYFDK\nTQSAFSEGGLIIGAGLEDLGK\nVLGTPVQAIMDTEDRELFVQK\nFFVDLTGEFGLTK\nCAYVCPHASIRPVAMTEAEAANAPAALDMTGMKEYK\nSPMHDFEHQPEHDLFTQWR\nLDLNVSYEYSDQGGYPYFYTGITQEGVNK\nLEYQWTNNIGDAHTIGTRPDNGMLSLGVSYR\nCAYVCPHASIRPVAMTEAEAANAPAALDMTGMKEYK\nAIAEAEAYPGPSLIIAYAPCINHGIKK\nVVMDMIFNHCGSDNYLFK\nEKHDANIMFLIQQANIR\nGANFIAVHEMLDGFR\nEKHDANIMFLIQQANIR\nLSFEEGVDSYVPYAGSLKDNVGLTLSK\nAKMPCLITALSELNEPR\nNYDGLQNDLDKMDGVFLKR\nVVTCSDSDGYIYDPDGIDREKLDYIMELK\nLEYQWTNNIGDAHTIGTRPDNGMLSLGVSYR\nKPNIITSLELKPEAMEINNIR\nAIQLMVDEVTPQSDFYNNYGTWYK\nAAQLLNDMHVPFEMNALSAHR\nAQPVDLTQAAENSLHAVVHIR\nTGEVTLPMSIALDKELTFK\nIAKEEYGISLTFHHHMGTVVQDPDEVER\nSIFETVISLDKVDHK\nALEEVLPVAFSIVK\nKGSITSVQAVYVPADDLTDPAPATTFSHLDATTVLDR\nNKPTYTPHVDTGDYVIIVNADKVVMTGK\nTTAIGLNIETMPTHIAGMPCAININCHVTR\nFTFPENDHSYVVVDAFDNGSFVK\nKGAELANSFKPDVIIALGGGSPMDAAK\nYTDKAQLLDAVKDANAIIIR\nYLPQYHDQMYYPNWIKEDSYTLK\nSVVTVIGEPEPLKDAMVAAIGK\nKGAELANSFKPDVIIALGGGSPMDAAK\nVVKPGTTVTILDLSEKDAEPESYQIVGYTETDPLNGK\nYTDKAQLLDAVKDANAIIIR\nDADYKERNEIEDLYTDALQMK\nDADYKERNEIEDLYTDALQMK\nEAEFPTGIMLEQHAIAIPHCEAIHAK\nAIAEAEAYPGPSLIIAYAPCINHGIKK\nHFGLEIRPLVEGCDVSEESFDAK\nGANFIAVHEMLDGFR\nNTPIEHMQTFYTDFEQMR\nAIAEAEAYPGPSLIIAYAPCINHGIK\nFFSNLEDVPMLPADVEIPTK\nSPMHDFEHQPEHDLFTQWR\nTNFDTLLEAGCHFGHLK\nLQTLGLTQGTVVTISAEGEDEQKAVEHLVK\nVLEDAGYEGYMLVEAEQDPAKANPLEYAVK\nISSFSGTPFCENGVAYVGVIPITADGETNHPAIYK\nIYENMKNELQTYENNLGFLTSSSK\nKVTEPYLVDALSFTEAEAR\nGFVITHGHEDHIGALPYVMK\nEAQNKHYDAVVEVVADYMK\nAALEAGFSSIMFDGSHYGIEENIEK\nIGADDYITKPFSMEELTFR\nTGDDAGDGTTTATVLAQAIVAEGLK\nATYTQTHMDFIIEAFK\nAVYFEGTKGENVIYKDIPEEYLDQANEYHAK\nASVCLETQHYPDSPNKADWPSVVLEPGQTYNSECIFK\nVVTCSDSDGYIYDPDGIDREKLDYIMELK\nLQLIDGTTYDAEGKVDAITGVIDQSTGSVSMR\nGMANGLSMVNPADIETLTVLK\nGMANGLSMVNPADIETLTVLK\nVALYGIDFLIEEK\nGSYHFVVSAGEAQLPLNVVVAQQGTYQTEFTTDQPNMQGNSK\nVTLNESIFGIEPNDHAIYLDVK\nFGILDGLMTTVHSTTATQK\nAYSIDLKDYVEFGLNEEDAPR\nAILDFNGSGLSLMEISHR\nMDLAVWLDHVR\nEKIDEDWKPSSMFWEVTNR\nYFAGVVGDDFPDTLNISLK\nAILDFNGSGLSLMEISHR\nGILGYTEDAVVSSDFLGDTR\nAAQLLNDMHVPFEMNALSAHR\nLNEGDELTDFVGPLGVPTVLHEAK\nLEVYFLQLVDGK\nLVDYKNDKFKGGIETLDASGGYVGLPDDFDR\nLLADAQVNKEAYDNLVGDILK\nLTLDASQLQDFGLTQTSVYLSR\nALESPLYHIAANAGLEGSVIINK\nGILGYTEDAVVSSDFLGDTR\nSGGTANVLIPYNMENVISIPQSATVEIQDKK\nILEPIYDVEVFVPSDR\nFQIVQVDEPDTLSTISILR\nGIVSEGMILSAENNDGSLAVIMPQKEVKPGSEVK\nGVNPDEVVAVGAAVQGAVLTDEIK\nMYNIIQLNDKNLSELQVIAK\nAIAEAEAYPGPSLIIAYAPCINHGIK\nRPDKDAQLVAENIALQLENR\nKAASVNAAPEVNMNLGLISLIK\nLYQMQEEGKLLFPAFNVNDSVTK\nEQELPDGEFPTVSYPNPEADEAFDLGLK\nLDFNGSGLSLMEISHR\nSFKGEGEVALAMEGSEPANYEYTLEGSVSDAK\nAKDFQPVVDEAEALFK\nMDLAVWLDHVR\nGGLSFNLGDIIIPK\nFGILDGLMTTVHSTTATQK\nFFSNLEDVPMLPADVEIPTK\nSTPKDHGLENLIEGELRPGMK\nVVVKEQEYVMAGGPLFIDKYHPEVK\nTLSDDWHIPSLLYAGR\nRPDKDAQLVAENIALQLENR\nVEELAELAPLHNPAHIVGYNAFK\nSIMGIFSLDLSK\nAASVNAAPEVNMNLGLISLIKGDK\nTGYIEEEDIATLNDWRKDPAHWDAGK\nTGDDAGDGTTTATVLAQAIVAEGLK\nTGAPQDANAILIPKPIADEAMDAASCIGCGACVAACK\nTGAPQDANAILIPKPIADEAMDAASCIGCGACVAACK\nANVIVSGGSEAAIFPAGVGGFNAMHALSTR\nFFNAFGDPIDGGPEIEGQEVEIGGPSVNPVR\nLRPVITYNYDNEHITPYSFDVELDDNR\nAAINEYGYEVIGYVYGYR\nTTAIGLNIETMPTHIAGMPCAININCHVTR\nSVGIHLEPGPDGGLVMLDDTTVLDR\nIAGEPGVDCAALDKVAMDAIYEAR\nKLDGIDFLGQGTIYPDIVESGTK\nYDTMHGQFDGTIEADVENSKLIVNGQAIR\nIQYGGSVSAASAPELFAQDDIDGGLVGGASLKPDFGK\nTQSAFSEGGLIIGAGLEDLGK\nYPENWEGLDFDALDAIQK\nCAYVCPHASIRPVAMTEAEAANAPAALDMTGMKEYK\nAIAEAEAYPGPSLIIAYAPCINHGIKK\nFFVDLTGEFGLTK\nLGYNVIPVLAQCAPDPDFSNTKSPNPEVDCSYDLAIKK\nEIQQMGHFDPEKLQPDIQPDPVNGTVDIGLPLTSK\nVVMDMIFNHCGSDNYLFK\nEKHDANIMFLIQQANIR\nLFEHMPGQCAMVCAPGISEGMFSITSSPTNK\nCAYVCPHASIRPVAMTEAEAANAPAALDMTGMKEYK\nSPMHDFEHQPEHDLFTQWR\nSSIKDIEHGIYEADLGLTPQNDGEIIR\nVVTCSDSDGYIYDPDGIDREKLDYIMELK\nKPNIITSLELKPEAMEINNIR\nAQPVDLTQAAENSLHAVVHIR\nVLHDDAFIINTDTCASVALEPTYFDK\nAAQLLNDMHVPFEMNALSAHR\nIAKEEYGISLTFHHHMGTVVQDPDEVER\nVLGTPVQAIMDTEDRELFVQK\nDALLENCTVNAEGEINFADK\nEKHDANIMFLIQQANIR\nEGGTILYSSNKDNLFDYLVDDGHGGK\nYTDKAQLLDAVKDANAIIIR\nAIQLMVDEVTPQSDFYNNYGTWYK\nLSFEEGVDSYVPYAGSLKDNVGLTLSK\nTVNLSEGVYESNSIMAAAVAAHECGHAVQHAR\nGANFIAVHEMLDGFR\nTGEVTLPMSIALDKELTFK\nSIFETVISLDKVDHK\nKGAELANSFKPDVIIALGGGSPMDAAK\nSVVTVIGEPEPLKDAMVAAIGK\nGVNPDEVVAVGAAVQGAVLTDEIK\nVVKPGTTVTILDLSEKDAEPESYQIVGYTETDPLNGK\nAAQLLNDMHVPFEMNALSAHR\nYTDKAQLLDAVKDANAIIIR\nTMFIVGSMLDTDWK\nKCEALEAMKEIINPDSLK\nKGAELANSFKPDVIIALGGGSPMDAAK\nEAEFPTGIMLEQHAIAIPHCEAIHAK\nAKMPCLITALSELNEPR\nAIAEAEAYPGPSLIIAYAPCINHGIKK\nTTAIGLNIETMPTHIAGMPCAININCHVTR\nSLMQLAEDMGIK\nAALEAGFSSIMFDGSHYGIEENIEK\nILIIGSGPIIIGQACEFDYSGTQACK\nFFSNLEDVPMLPADVEIPTK\nSPMHDFEHQPEHDLFTQWR\nLQTLGLTQGTVVTISAEGEDEQKAVEHLVK\nKGSITSVQAVYVPADDLTDPAPATTFSHLDATTVLDR\nVLEDAGYEGYMLVEAEQDPAKANPLEYAVK\nTNFDTLLEAGCHFGHLK\nAAINEYGYEVIGYVYGYR\nALKDNHFAVNITDVVGISCPNVPGALAK\nEGGTILYSSNKDNLFDYLVDDGHGGK\nVIDSVLMPGVLVEEGAEVYK\nVQSILQEMAAAESEIMETRNTPR\nVSDKILVIENLLK\nAALEAGFSSIMFDGSHYGIEENIEK\nTGDDAGDGTTTATVLAQAIVAEGLK\nIGADDYITKPFSMEELTFR\nATYTQTHMDFIIEAFK\nIYENMKNELQTYENNLGFLTSSSK\nVVTCSDSDGYIYDPDGIDREKLDYIMELK\nAVYFEGTKGENVIYKDIPEEYLDQANEYHAK\nWYDAGTEAIFSCGGGICNSIFPAAK\nMTEMAVLFDNLPHPK\nKVTEPYLVDALSFTEAEAR\nVTLNESIFGIEPNDHAIYLDVK\nAKDFQPVVDEAEALFK\nLQLIDGTTYDAEGKVDAITGVIDQSTGSVSMR\nGMANGLSMVNPADIETLTVLK\nAYSIDLKDYVEFGLNEEDAPR\nFGILDGLMTTVHSTTATQK\nVALYGIDFLIEEK\nAALEAGFSSIMFDGSHYGIEENIEK\nGSYHFVVSAGEAQLPLNVVVAQQGTYQTEFTTDQPNMQGNSK\nIALDANNEIIGYEFVNLGR\nAILDFNGSGLSLMEISHR\nGILGYTEDAVVSSDFLGDTR\nAAQLLNDMHVPFEMNALSAHR\nVYEQVAGILDDAYVATDDERIEAAVK\nSMFNVVNPDMIVDKYGADTLR\nALILTGAGDKSFVAGADIAEMSTLTK\nFQIVQVDEPDTLSTISILR\nMDLAVWLDHVR\nAILDFNGSGLSLMEISHR\nALESPLYHIAANAGLEGSVIINK\nGILGYTEDAVVSSDFLGDTR\nLLADAQVNKEAYDNLVGDILK\nMAQEAREEGFEELAVKFEGVAK\nLEVYFLQLVDGK\nDIAYMAGLQIGQQISNQMMK\nTMTEKFPEMLVGAGTVLTTEQVDR\nMLDKFVLAQEGEICFSPEDLKR\nAVGFQDGDILLSADNVPFVR\nAIISDGAYTSVYDILGYR\nAIAEAEAYPGPSLIIAYAPCINHGIK\nGVNPDEVVAVGAAVQGAVLTDEIK\nKAASVNAAPEVNMNLGLISLIK\nYASEVAPVPIVNAGDGANQHPSQTMLDLYSIYK\nLQLIDGTTYDAEGKVDAITGVIDQSTGSVSMR\nILEPIYDVEVFVPSDR\nRPDKDAQLVAENIALQLENR\nFQIVQVDEPDTLSTISILR\nEAQNKHYDAVVEVVADYMK\nFGILDGLMTTVHSTTATQK\nFFSNLEDVPMLPADVEIPTK\nVVVKEQEYVMAGGPLFIDKYHPEVK\nTLSDDWHIPSLLYAGR\nSTPKDHGLENLIEGELRPGMK\nILDVTSYVNDQLKKDEDPNGTNYLSPSYLSK\nKNFVIDTNVILHDYNCLK\nKCEALEAMKEIINPDSLK\nMDLAVWLDHVR\nTGDDAGDGTTTATVLAQAIVAEGLK\nTGAPQDANAILIPKPIADEAMDAASCIGCGACVAACK\nTGAPQDANAILIPKPIADEAMDAASCIGCGACVAACK\nLLGVTGCPTGIAHTYMAEEALKEAAEK\nTGYIEEEDIATLNDWRKDPAHWDAGK\nYTPYIYETQSSIVLVNKDFVPEHEIR\nGIVSEGMILSAENNDGSLAVIMPQKEVKPGSEVK\nLDLNVSYEYSDQGGYPYFYTGITQEGVNK\nRPDKDAQLVAENIALQLENR\nSVGIHLEPGPDGGLVMLDDTTVLDR\nKLDGIDFLGQGTIYPDIVESGTK\nANVIVSGGSEAAIFPAGVGGFNAMHALSTR\nAKDFQPVVDEAEALFK\nYDTMHGQFDGTIEADVENSKLIVNGQAIR\nGGLSFNLGDIIIPK\nNVREELDKPVAILLDTK\nVLEDAGYEGYMLVEAEQDPAKANPLEYAVK\nAIAEAEAYPGPSLIIAYAPCINHGIKK\nCAYVCPHASIRPVAMTEAEAANAPAALDMTGMKEYK\nLGYNVIPVLAQCAPDPDFSNTKSPNPEVDCSYDLAIKK\nIDPFVCNYYVLINAGDENTREELK\nVVMDMIFNHCGSDNYLFK\nVTAGEQESEILEGHILMIQDPAIKEQIDAK\nFFVDLTGEFGLTK\nYASEVAPVPIVNAGDGANQHPSQTMLDLYSIYK\nKNFVIDTNVILHDYNCLK\nVVTCSDSDGYIYDPDGIDREKLDYIMELK\nAQPVDLTQAAENSLHAVVHIR\nSSIKDIEHGIYEADLGLTPQNDGEIIR\nVLHDDAFIINTDTCASVALEPTYFDK\nGVQYDTELTVDDLKELVQR\nLFEHMPGQCAMVCAPGISEGMFSITSSPTNK\nIQYGGSVSAASAPELFAQDDIDGGLVGGASLKPDFGK\nLNEGDELTDFVGPLGVPTVLHEAK\nIQYGGSVSAASAPELFAQDDIDGGLVGGASLKPDFGK\nEKHDANIMFLIQQANIR\nEGGTILYSSNKDNLFDYLVDDGHGGK\nAIQLMVDEVTPQSDFYNNYGTWYK\nDFTWDLSYNITWNHNEITK\nTVNLSEGVYESNSIMAAAVAAHECGHAVQHAR\nVALQDAGLSVSDIDDVILVGGQTR\nTQSAFSEGGLIIGAGLEDLGK\nAAINEYGYEVIGYVYGYR\nEGGTILYSSNKDNLFDYLVDDGHGGK\nSVVTVIGEPEPLKDAMVAAIGK\nAAQLLNDMHVPFEMNALSAHR\nGVNPDEVVAVGAAVQGAVLTDEIK\nKCEALEAMKEIINPDSLK\nVLGTPVQAIMDTEDRELFVQK\nDATTYKPEYSWNYEVGTHLTLWEGK\nVVDQYAYNEAIPEWNDEGTRSPEEMVLITQSMK\nIAPIHMPIRENEEFVGYVNIVK\nSSIKDIEHGIYEADLGLTPQNDGEIIR\nTISKDNFMAGFIAGTLEK\nTMFIVGSMLDTDWK\nTISKDNFMAGFIAGTLEK\nYTDKAQLLDAVKDANAIIIR\nFFNAFGDPIDGGPEIEGQEVEIGGPSVNPVR\nYTDKAQLLDAVKDANAIIIR\nEAEFPTGIMLEQHAIAIPHCEAIHAK\nAAVLAAGYDLIVEEANKEER\nAIAEAEAYPGPSLIIAYAPCINHGIKK\nFFSNLEDVPMLPADVEIPTK\nVLEDAGYEGYMLVEAEQDPAKANPLEYAVK\nSPMHDFEHQPEHDLFTQWR\nMEFPEPVIELAIEPK\nISDDIFNTCPNSILEYGITEGDGSFKK\nGFGEVVEVASSAEATYTYIPK\nDTDKPFLMPVEDVFTITGR\nAALEAGFSSIMFDGSHYGIEENIEK\nATYTQTHMDFIIEAFK\nTGDDAGDGTTTATVLAQAIVAEGLK\nIYENMKNELQTYENNLGFLTSSSK\nVVTCSDSDGYIYDPDGIDREKLDYIMELK\nHVSNITNVYKLPCVVAINAFPTDTK\nMHILDKITETIAEPR\nLSFEEGVDSYVPYAGSLKDNVGLTLSK\nAGVIAGNIWNALNETEGMTAK\nLRPVITYNYDNEHITPYSFDVELDDNR\nFDVSVEAELGQLGGQEDDVQVNEADALYTNPAQAR\nVSDKILVIENLLK\nAASVNAAPEVNMNLGLISLIKGDK\nLQLIDGTTYDAEGKVDAITGVIDQSTGSVSMR\nAKDFQPVVDEAEALFK\nVTLNESIFGIEPNDHAIYLDVK\nIGADDYITKPFSMEELTFR\nWYDAGTEAIFSCGGGICNSIFPAAK\nIIFNETTGKYEHVDAEEVYAVPYDVPIVGNDTTNTNTLR\nFGILDGLMTTVHSTTATQK\nVALYGIDFLIEEK\nFSGDKVSEDNEIPVSAILLPDFSR\nAALEAGFSSIMFDGSHYGIEENIEK\nGILGYTEDAVVSSDFLGDTR\nAILDFNGSGLSLMEISHR\nAAQLLNDMHVPFEMNALSAHR\nGFGEVVEVASSAEATYTYIPK\nAQPVDLTQAAENSLHAVVHIR\nIALDANNEIIGYEFVNLGR\nGSYHFVVSAGEAQLPLNVVVAQQGTYQTEFTTDQPNMQGNSK\nVIDSVLMPGVLVEEGAEVYK\nAITVNDHQLEEIVSLAEEK\nGILGYTEDAVVSSDFLGDTR\nMAQEAREEGFEELAVKFEGVAK\nALESPLYHIAANAGLEGSVIINK\nAYSIDLKDYVEFGLNEEDAPR\nSMFNVVNPDMIVDKYGADTLR\nELGLNSETAVVFNLTEK\nMDLAVWLDHVR\nDIAYMAGLQIGQQISNQMMK\nAIAEAEAYPGPSLIIAYAPCINHGIK\nKAASVNAAPEVNMNLGLISLIK\nYASEVAPVPIVNAGDGANQHPSQTMLDLYSIYK\nMLDKFVLAQEGEICFSPEDLKR\nLLADAQVNKEAYDNLVGDILK\nLLGVTGCPTGIAHTYMAEEALKEAAEK\nHVAQEVLGTTTITYNGVEMDLGKPFER\nMTEMAVLFDNLPHPK\nRSQWIIGGDGASYDIGYGGLDHVIASGK\nALILTGAGDKSFVAGADIAEMSTLTK\nMLDKFVLAQEGEICFSPEDLKR\nFTLDWSNAPSPILVVSTGTK\nFGILDGLMTTVHSTTATQK\nFFSNLEDVPMLPADVEIPTK\nVVVKEQEYVMAGGPLFIDKYHPEVK\nTMTEKFPEMLVGAGTVLTTEQVDR\nMAQEAREEGFEELAVKFEGVAK\nMGCVDVVPFIPIRGVTVEDADAVAK\nEITDDYIVLEIASNVK\nLQLIDGTTYDAEGKVDAITGVIDQSTGSVSMR\nKGSITSVQAVYVPADDLTDPAPATTFSHLDATTVLDRK\nLEVYFLQLVDGK\nTGDDAGDGTTTATVLAQAIVAEGLK\nTGAPQDANAILIPKPIADEAMDAASCIGCGACVAACK\nTGAPQDANAILIPKPIADEAMDAASCIGCGACVAACK\nTGYIEEEDIATLNDWRKDPAHWDAGK\nTLSDDWHIPSLLYAGR\nSGKYDGYLLEGMACPGGCVAGAGTLLPITR\nVLVLCTPDAEAAAKEAGADYVGLDEYIEK\nTNLYDGFEVKDTQTATFDETWQPVWGEEK\nSVGIHLEPGPDGGLVMLDDTTVLDR\nLLIGDDEHGWDDEGVFNFEGGCYAK\nANVIVSGGSEAAIFPAGVGGFNAMHALSTR\nAKDFQPVVDEAEALFK\nGPADVTNSQAIITSYSPYRPFTSIQESGLYIK\nDDLIFDIIEKEHQR\nAIAEAEAYPGPSLIIAYAPCINHGIKK\nGGLSFNLGDIIIPK\nEALDKYNVGFWQSETCIMGNDEEIGGGHGFDR\nNVREELDKPVAILLDTK\nDVWIPTDPSNSYHLWAPEIHR\nYVGYSEDSKLEAEFDLTNYLKPGK\nGVQYDTELTVDDLKELVQR\nVVTCSDSDGYIYDPDGIDREKLDYIMELK\nSSIKDIEHGIYEADLGLTPQNDGEIIR\nAQPVDLTQAAENSLHAVVHIR\nGLPASPGAATGQIVFFADDAAEWHAAGK\nFFVDLTGEFGLTK\nKNFVIDTNVILHDYNCLK\nVVMDMIFNHCGSDNYLFK\nYASEVAPVPIVNAGDGANQHPSQTMLDLYSIYK\nWADSAEQDQDSPHALWESCYMAISACNEVLK\nEGGTILYSSNKDNLFDYLVDDGHGGK\nNNVTYWEQSGVVYPYQSFVDVPYGVQR\nCAYVCPHASIRPVAMTEAEAANAPAALDMTGMKEYK\nAIQLMVDEVTPQSDFYNNYGTWYK\nKPNIITSLELKPEAMEINNIR\nDFTWDLSYNITWNHNEITK\nLVPSVDALLDMGHGVNLTR\nQKDNYLLAEEVYTVTTDRYR\nSVVTVIGEPEPLKDAMVAAIGK\nGVNPDEVVAVGAAVQGAVLTDEIK\nVLHDDAFIINTDTCASVALEPTYFDK\nEGGTILYSSNKDNLFDYLVDDGHGGK\nAAQLLNDMHVPFEMNALSAHR\nTQSAFSEGGLIIGAGLEDLGK\nQTPEFAQYFNVVDSFDTHAK\nLNEGDELTDFVGPLGVPTVLHEAK\nYTPYIYETQSSIVLVNKDFVPEHEIR\nTISKDNFMAGFIAGTLEK\nSSIKDIEHGIYEADLGLTPQNDGEIIR\nIAPIHMPIRENEEFVGYVNIVK\nDATTYKPEYSWNYEVGTHLTLWEGK\nKCEALEAMKEIINPDSLK\nCELISELEDGHITTYTQGAFTDLCR\nDILKDTLVEHHPDLAVTIVDNHDTQR\nEQLQNYLDNGVDHMLALR\nVLEDAGYEGYMLVEAEQDPAKANPLEYAVK\nYYFPDGHSILLLADGR\nIVPSAQEALDKLQENGNFVAIATGR\nFFSNLEDVPMLPADVEIPTK\nVLEDAGYEGYMLVEAEQDPAKANPLEYAVK\nFFNAFGDPIDGGPEIEGQEVEIGGPSVNPVR\nVALQDAGLSVSDIDDVILVGGQTR\nISDDIFNTCPNSILEYGITEGDGSFKK\nMKDLLGGDLYTDVDKFSVR\nKNFVIDTNVILHDYNCLK\nMKDLLGGDLYTDVDKFSVR\nFCDKLSLNSIFGYDYVDNK\nAALEAGFSSIMFDGSHYGIEENIEK\nATYTQTHMDFIIEAFK\nGLPASPGAATGQIVFFADDAAEWHAAGK\nTGDDAGDGTTTATVLAQAIVAEGLK\nIYENMKNELQTYENNLGFLTSSSK\nMHILDKITETIAEPR\nAELEEFSPQYIVDTAEEIKR\nILDVTSYVNDQLKKDEDPNGTNYLSPSYLSK\nTISKDNFMAGFIAGTLEK\nAGVIAGNIWNALNETEGMTAK\nGFTTNFDDLGQTDGSYFDQIPGLASQR\nAASVNAAPEVNMNLGLISLIKGDK\nLQLIDGTTYDAEGKVDAITGVIDQSTGSVSMR\nVTLNESIFGIEPNDHAIYLDVK\nYSTLIEGMIGDKMPAIPEVK\nAKDFQPVVDEAEALFK\nWYDAGTEAIFSCGGGICNSIFPAAK\nMEFPEPVIELAIEPK\nVSDKILVIENLLK\nAKFESLAHGLIQACLEPCKK\nAAVLAAGYDLIVEEANKEER\nTVQVSDVKEIVMEHFYK\nAILDFNGSGLSLMEISHR\nFGILDGLMTTVHSTTATQK\nGILGYTEDAVVSSDFLGDTR\nTMFIVGSMLDTDWK\nAAQLLNDMHVPFEMNALSAHR\nVALYGIDFLIEEK\nGVQYDTELTVDDLKELVQR\nIGADDYITKPFSMEELTFR\nWYDAGTEAIFSCGGGICNSIFPAAK\nEITDDYIVLEIASNVK\nMAQEAREEGFEELAVKFEGVAK\nALESPLYHIAANAGLEGSVIINK\nGILGYTEDAVVSSDFLGDTR\nIIFNETTGKYEHVDAEEVYAVPYDVPIVGNDTTNTNTLR\nAYSIDLKDYVEFGLNEEDAPR\nSMFNVVNPDMIVDKYGADTLR\nDKDEFDYAPLDFEDALDSYDK\nVIDSVLMPGVLVEEGAEVYK\nIALDANNEIIGYEFVNLGR\nIALDANNEIIGYEFVNLGR\nWADSAEQDQDSPHALWESCYMAISACNEVLK\nIAPIHMPIRENEEFVGYVNIVK\nAIAEAEAYPGPSLIIAYAPCINHGIK\nYASEVAPVPIVNAGDGANQHPSQTMLDLYSIYK\nDGSTINLIDLLK\nMDLAVWLDHVR\nGDLGVEIPVEEVIFAQK\nAKLESLVEDLVNR\nFGILDGLMTTVHSTTATQK\nMAQEAREEGFEELAVKFEGVAK\nFFSNLEDVPMLPADVEIPTK\nTMTEKFPEMLVGAGTVLTTEQVDR\nFTLDWSNAPSPILVVSTGTK\nKQLEGINTNVQLDEIGTVLQVSDGVVR\nVVVKEQEYVMAGGPLFIDKYHPEVK\nTIVVAIEDHVKHPLYK\nATYTQTHMDFIIEAFK\nGSYHFVVSAGEAQLPLNVVVAQQGTYQTEFTTDQPNMQGNSK\nTGDDAGDGTTTATVLAQAIVAEGLK\nTGYIEEEDIATLNDWRKDPAHWDAGK\nKGSITSVQAVYVPADDLTDPAPATTFSHLDATTVLDRK\nMTEMAVLFDNLPHPK\nEITDDYIVLEIASNVK\nMGCVDVVPFIPIRGVTVEDADAVAK\nEFLREVDEEDFFNDIAGAR\nMREGYYYFIQFESDAACPAEVER\nTGAPQDANAILIPKPIADEAMDAASCIGCGACVAACK\nTGAPQDANAILIPKPIADEAMDAASCIGCGACVAACK\nYAPAALDDKDGGKFAMQLMADAYK\nDIAYMAGLQIGQQISNQMMK\nSVGIHLEPGPDGGLVMLDDTTVLDR\nVLVLCTPDAEAAAKEAGADYVGLDEYIEK\nTLSDDWHIPSLLYAGR\nSGKYDGYLLEGMACPGGCVAGAGTLLPITR\nISSFSGTPFCENGVAYVGVIPITADGETNHPAIYK\nMLDKFVLAQEGEICFSPEDLKR\nFLGVPQDGDLSGHLFVTSGLGGMSGAQPK\nLLIGDDEHGWDDEGVFNFEGGCYAK\nGPADVTNSQAIITSYSPYRPFTSIQESGLYIK\nDDLIFDIIEKEHQR\nHYDAVVEVVADYMKK\nVIDSVLMPGVLVEEGAEVYK\nANVIVSGGSEAAIFPAGVGGFNAMHALSTR\nGVNPDEVVAVGAAVQGAVLTDEIK\nGGLSFNLGDIIIPK\nAKDFQPVVDEAEALFK\nVGQATEHNYCGVNCGIMDQFASVFGK\nMEIILKEDIVNLGYKNDIVNVK\nGFGEVVEVASSAEATYTYIPK\nLEVYFLQLVDGK\nAASVNAAPEVNMNLGLISLIK\nSTVNIMNPDPDTIFKENDTVWIVGK\nAASVNAAPEVNMNLGLISLIK\nMLDKFVLAQEGEICFSPEDLKR\nGVQYDTELTVDDLKELVQR\nEGGTILYSSNKDNLFDYLVDDGHGGK\nSSIKDIEHGIYEADLGLTPQNDGEIIR\nFFVDLTGEFGLTK\nWADSAEQDQDSPHALWESCYMAISACNEVLK\nKNFVIDTNVILHDYNCLK\nVVMDMIFNHCGSDNYLFK\nYASEVAPVPIVNAGDGANQHPSQTMLDLYSIYK\nAQPVDLTQAAENSLHAVVHIR\nNNVTYWEQSGVVYPYQSFVDVPYGVQR\nSVVTVIGEPEPLKDAMVAAIGK\nGVNPDEVVAVGAAVQGAVLTDEIK\nVLHDDAFIINTDTCASVALEPTYFDK\nLVPSVDALLDMGHGVNLTR\nLFDEEKIDFQPVQCVNWAEYPYKPK\nQKDNYLLAEEVYTVTTDRYR\nEGGTILYSSNKDNLFDYLVDDGHGGK\nTISKDNFMAGFIAGTLEK\nIAPIHMPIRENEEFVGYVNIVK\nNCILFSGSVVNPGAHLENVIMDK\nSSIKDIEHGIYEADLGLTPQNDGEIIR\nEKAEEAVSDVIGVMTSASDAAYSK\nQTPEFAQYFNVVDSFDTHAK\nDATTYKPEYSWNYEVGTHLTLWEGK\nEGGTILYSSNKDNLFDYLVDDGHGGK\nIVPTTVEIVDIAGLVK\nLQLIDGTTYDAEGKVDAITGVIDQSTGSVSMR\nEALDKYNVGFWQSETCIMGNDEEIGGGHGFDR\nDAASFAPLHNPAHLIGIEEALK\nVLEDAGYEGYMLVEAEQDPAKANPLEYAVK\nFFSNLEDVPMLPADVEIPTK\nEQLQNYLDNGVDHMLALR\nVVTCSDSDGYIYDPDGIDREKLDYIMELK\nFTLDWSNAPSPILVVSTGTK\nKCEALEAMKEIINPDSLK\nTNLYDGFEVKDTQTATFDETWQPVWGEEK\nGSYHFVVSAGEAQLPLNVVVAQQGTYQTEFTTDQPNMQGNSK\nIESGIIHVGDEVEILGLGEDKK\nAALEAGFSSIMFDGSHYGIEENIEK\nGLPASPGAATGQIVFFADDAAEWHAAGK\nATYTQTHMDFIIEAFK\nYYFPDGHSILLLADGR\nDFTWDLSYNITWNHNEITK\nMKDLLGGDLYTDVDKFSVR\nMKDLLGGDLYTDVDKFSVR\nVALQDAGLSVSDIDDVILVGGQTR\nAASVNAAPEVNMNLGLISLIKGDK\nLQLIDGTTYDAEGKVDAITGVIDQSTGSVSMR\nTGDDAGDGTTTATVLAQAIVAEGLK\nKDIAYMAGLQIGQQISNQMMK\nVTLNESIFGIEPNDHAIYLDVK\nAGVIAGNIWNALNETEGMTAK\nFRLPQEGVLQEPDVEIELDPYR\nFCDKLSLNSIFGYDYVDNK\nELGLNSETAVVFNLTEK\nYAIINNIELDHVDYFGNLER\nYSTLIEGMIGDKMPAIPEVK\nIGPVDEDFKEGGLQFIDEVKGGNIPK\nGILGYTEDAVVSSDFLGDTR\nNLSAEEAAVFDAHALVLQDPELK\nWYDAGTEAIFSCGGGICNSIFPAAK\nAILDFNGSGLSLMEISHR\nMHILDKITETIAEPR\nGFTTNFDDLGQTDGSYFDQIPGLASQR\nAKFESLAHGLIQACLEPCKK\nIYENMKNELQTYENNLGFLTSSSK\nGMANGLSMVNPADIETLTVLK\nYVGYSEDSKLEAEFDLTNYLKPGK\nVSDKILVIENLLK\nVALYGIDFLIEEK\nTVQVSDVKEIVMEHFYK\nMAQEAREEGFEELAVKFEGVAK\nALESPLYHIAANAGLEGSVIINK\nGVQYDTELTVDDLKELVQR\nAKDFQPVVDEAEALFK\nFLEQQVVDKLEFMEENDR\nAGVIAGNIWNALNETEGMTAK\nSPVLLALDYNPTGDKEAPVYACLVGK\nTISKDNFMAGFIAGTLEK\nWYDAGTEAIFSCGGGICNSIFPAAK\nKNFVIDTNVILHDYNCLK\nAIAEAEAYPGPSLIIAYAPCINHGIK\nGILGYTEDAVVSSDFLGDTR\nTMFIVGSMLDTDWK\nLIIQPDYQSVSQWAAHYVAAK\nAYSIDLKDYVEFGLNEEDAPR\nIAPIHMPIRENEEFVGYVNIVK\nTVQVSDVKEIVMEHFYK\nISDDIFNTCPNSILEYGITEGDGSFKK\nLDLNVSYEYSDQGGYPYFYTGITQEGVNK\nFGILDGLMTTVHSTTATQK\nEITDDYIVLEIASNVK\nGGSSLNASNDPLIVIDGLAIDNEGIK\nFGILDGLMTTVHSTTATQK\nYASEVAPVPIVNAGDGANQHPSQTMLDLYSIYK\nKVVISAPAGNDLPTIVYNVNHETLTKDDNIISAASCTTN\nIGPVDEDFKEGGLQFIDEVKGGNIPK\nMDLAVWLDHVR\nAKLESLVEDLVNR\nMLDKFVLAQEGEICFSPEDLKR\nDKDEFDYAPLDFEDALDSYDK\nWADSAEQDQDSPHALWESCYMAISACNEVLK\nNPGGNIDLTTIQINPFSFR\nAGVIAGNIWNALNETEGMTAK\nTGDDAGDGTTTATVLAQAIVAEGLK\nMAQEAREEGFEELAVKFEGVAK\nYAPAALDDKDGGKFAMQLMADAYK\nTMTEKFPEMLVGAGTVLTTEQVDR\nKQLEGINTNVQLDEIGTVLQVSDGVVR\nKGSITSVQAVYVPADDLTDPAPATTFSHLDATTVLDRK\nFFSNLEDVPMLPADVEIPTK\nEFLREVDEEDFFNDIAGARKACQDR\nFTLDWSNAPSPILVVSTGTK\nIKEENFLKDVNVLSDLK\nNQFFSSVFIADQDFNKVSVK\nMREGYYYFIQFESDAACPAEVER\nYAPAALDDKDGGKFAMQLMADAYK\nMTEMAVLFDNLPHPK\nEITDDYIVLEIASNVK\nTIVVAIEDHVKHPLYK\nFSGDKVSEDNEIPVSAILLPDFSR\nDGSTINLIDLLK\nMEIILKEDIVNLGYKNDIVNVK\nFLGVPQDGDLSGHLFVTSGLGGMSGAQPK\nVLVLCTPDAEAAAKEAGADYVGLDEYIEK\nIIFNETTGKYEHVDAEEVYAVPYDVPIVGNDTTNTNTLR\nFLATDIKYQGLATSAFEVPSYTTTLK\nSVGIHLEPGPDGGLVMLDDTTVLDR\nDIAYMAGLQIGQQISNQMMK\nPSVDALLDMGHGVNLTR\nLLIGDDEHGWDDEGVFNFEGGCYAK\nGFGEVVEVASSAEATYTYIPK\nDDLIFDIIEKEHQR\nYVGYSEDSKLEAEFDLTNYLKPGK\nTLSDDWHIPSLLYAGR\nSGSFINGTLDGIVNQLKK\nIALDANNEIIGYEFVNLGR\nVIDSVLMPGVLVEEGAEVYK\nIKEENFLKDVNVLSDLK\nHDNFWEMGDTGPCGPCSEIHIDLRPAEER\nGVQYDTELTVDDLKELVQR\nMEIILKEDIVNLGYKNDIVNVK\nAASVNAAPEVNMNLGLISLIK\nCELISELEDGHITTYTQGAFTDLCR\nSTVNIMNPDPDTIFKENDTVWIVGK\nLDTDIIIDLMNR\nHYDAVVEVVADYMKK\nGDLGVEIPVEEVIFAQK\nIVSEFDTPAHSAVFIDNNSELGFDGTHLDIR\nAKDFQPVVDEAEALFK\nGGLSFNLGDIIIPK\nAASVNAAPEVNMNLGLISLIK\nFFVDLTGEFGLTK\nNNVTYWEQSGVVYPYQSFVDVPYGVQR\nVGQATEHNYCGVNCGIMDQFASVFGK\nKNFVIDTNVILHDYNCLK\nNFVIDTNVILHDYNCLK\nEGGTILYSSNKDNLFDYLVDDGHGGK\nWADSAEQDQDSPHALWESCYMAISACNEVLK\nSSIKDIEHGIYEADLGLTPQNDGEIIR\nYASEVAPVPIVNAGDGANQHPSQTMLDLYSIYK\nQLSIADMFAETIKR\nTISKDNFMAGFIAGTLEK\nLVPSVDALLDMGHGVNLTR\nGVNPDEVVAVGAAVQGAVLTDEIK\nLFDEEKIDFQPVQCVNWAEYPYKPK\nEIPDEVHVDPYLCTYYYEINNQKPPFNDVR\nMEFPEPVIELAIEPK\nHRELPNILSYAIDR\nNCILFSGSVVNPGAHLENVIMDK\nIAPIHMPIRENEEFVGYVNIVK\nEKAEEAVSDVIGVMTSASDAAYSK\nSSIKDIEHGIYEADLGLTPQNDGEIIR\nQTPEFAQYFNVVDSFDTHAK\nQKDNYLLAEEVYTVTTDRYR\nYDTELTVDDLKELVQR\nDATTYKPEYSWNYEVGTHLTLWEGK\nEGGTILYSSNKDNLFDYLVDDGHGGK\nDAASFAPLHNPAHLIGIEEALK\nESGFTDVPLFQCDWSSNFTR\nEQLQNYLDNGVDHMLALR\nFFSNLEDVPMLPADVEIPTK\nAGDIAAAIGLKDVTTGDTLCDPDAPIILER\nLAAAQAAAEEIILEHTTDKVLVADK\nIESGIIHVGDEVEILGLGEDKK\nLFEMEVPEINDGLITIK\nAASVNAAPEVNMNLGLISLIKGDK\nAALEAGFSSIMFDGSHYGIEENIEK\nTGDDAGDGTTTATVLAQAIVAEGLK\nDFTWDLSYNITWNHNEITK\nMKDLLGGDLYTDVDKFSVR\nMKDLLGGDLYTDVDKFSVR\nAKLESLVEDLVNR\nYYFPDGHSILLLADGR\nFTLDWSNAPSPILVVSTGTK\nYSTLIEGMIGDKMPAIPEVK\nIGPVDEDFKEGGLQFIDEVKGGNIPK\nKDIAYMAGLQIGQQISNQMMK\nGILGYTEDAVVSSDFLGDTR\nGLPASPGAATGQIVFFADDAAEWHAAGK\nATYTQTHMDFIIEAFK\nVLHDDAFIINTDTCASVALEPTYFDK\nLPDLNDYPAINPPYVTPDMAGNWTPYQR\nELGLNSETAVVFNLTEK\nVDAGNNVTISAWEDFDLIDGTCTYNQNSK\nTNLYDGFEVKDTQTATFDETWQPVWGEEK\nMAQEAREEGFEELAVKFEGVAK\nNLSAEEAAVFDAHALVLQDPELK\nAKFESLAHGLIQACLEPCKK\nWYDAGTEAIFSCGGGICNSIFPAAK\nAKDFQPVVDEAEALFK\nGVQYDTELTVDDLKELVQR\nTVQVSDVKEIVMEHFYK\nAILDFNGSGLSLMEISHR\nFRLPQEGVLQEPDVEIELDPYR\nYSTLIEGMIGDKMPAIPEVK\nYVGYSEDSKLEAEFDLTNYLKPGK\nVSDKILVIENLLK\nVLEDAGYEGYMLVEAEQDPAKANPLEYAVK\nFLEQQVVDKLEFMEENDR\nAGVIAGNIWNALNETEGMTAK\nGILGYTEDAVVSSDFLGDTR\nGFTTNFDDLGQTDGSYFDQIPGLASQR\nALESPLYHIAANAGLEGSVIINK\nGAALSQNDNMLQMPIITPVADETWGVK\nYVEETIIEPTFVYGHPIEISPLAK\nTISKDNFMAGFIAGTLEK\nVALYGIDFLIEEK\nDILKDTLVEHHPDLAVTIVDNHDTQR\nWYDAGTEAIFSCGGGICNSIFPAAK\nLIIQPDYQSVSQWAAHYVAAK\nAYSIDLKDYVEFGLNEEDAPR\nIAPIHMPIRENEEFVGYVNIVK\nTMFIVGSMLDTDWK\nGGSSLNASNDPLIVIDGLAIDNEGIK\nSPVLLALDYNPTGDKEAPVYACLVGK\nYAIINNIELDHVDYFGNLER\nEITDDYIVLEIASNVK\nTVQVSDVKEIVMEHFYK\nVSIDTSSLQYENDDLMRPDFNNDDYAIACCVSPMIVGK\nFGILDGLMTTVHSTTATQK\nKVVISAPAGNDLPTIVYNVNHETLTKDDNIISAASCTTN\nMHILDKITETIAEPR\nIGPVDEDFKEGGLQFIDEVKGGNIPK\nAGVIAGNIWNALNETEGMTAK\nAKLESLVEDLVNR\nNPGGNIDLTTIQINPFSFR\nYIGNEAFCLTYGDGVADINIADTIDQHKK\nMDLAVWLDHVR\nGYHTLEYLIFKDGEAR\nTGDDAGDGTTTATVLAQAIVAEGLK\nYAPAALDDKDGGKFAMQLMADAYK\nMAQEAREEGFEELAVKFEGVAK\nIKEENFLKDVNVLSDLK\nFFSNLEDVPMLPADVEIPTK\nKGSITSVQAVYVPADDLTDPAPATTFSHLDATTVLDRK\nTMTEKFPEMLVGAGTVLTTEQVDR\nTALQSLSDMLFNNK\nFTLDWSNAPSPILVVSTGTK\nGFGEVVEVASSAEATYTYIPK\nRVEWIVGVDYGEDYNKVQQIVR\nMREGYYYFIQFESDAACPAEVER\nYAPAALDDKDGGKFAMQLMADAYK\nMTEMAVLFDNLPHPK\nKQLEGINTNVQLDEIGTVLQVSDGVVR\nDAGTGEDLFNGEYLINAQGEDVVAGIR\nMEIILKEDIVNLGYKNDIVNVK\nALGLTVSAAEIQDILK\nALLKDSLDQIFATEYK\nPSVDALLDMGHGVNLTR\nESGFTDVPLFQCDWSSNFTR\nGFTTNFDDLGQTDGSYFDQIPGLASQR\nAQLNFGGTVENVVIRDEFPLEK\nFLGVPQDGDLSGHLFVTSGLGGMSGAQPK\nEITDDYIVLEIASNVK\nPSVDALLDMGHGVNLTR\nDIAYMAGLQIGQQISNQMMK\nRVEWIVGVDYGEDYNKVQQIVR\nTIVVAIEDHVKHPLYK\nVALQDAGLSVSDIDDVILVGGQTR\nGGSSLNASNDPLIVIDGLAIDNEGIK\nLLIGDDEHGWDDEGVFNFEGGCYAK\nYVGYSEDSKLEAEFDLTNYLKPGK\nGFGEVVEVASSAEATYTYIPK\nIKEENFLKDVNVLSDLK\nDDLIFDIIEKEHQR\nDAFQPIHTPEEGEEYFLKPMNCPHHCEIYK\nGVQYDTELTVDDLKELVQR\nCELISELEDGHITTYTQGAFTDLCR\nFKEYVEENLGDKYEVQIFPNEILGSAQK\nMEIILKEDIVNLGYKNDIVNVK\nAASVNAAPEVNMNLGLISLIK\nVIDSVLMPGVLVEEGAEVYK\nAASVNAAPEVNMNLGLISLIK\nYDQLTLEIETNGALKPYEAISLAAK\nFSGDKVSEDNEIPVSAILLPDFSR\nVIDSVLMPGVLVEEGAEVYK\nGGLSFNLGDIIIPK\nQSVDIQPMEQFNQGWGTILYR\nVGQATEHNYCGVNCGIMDQFASVFGK\nNFVIDTNVILHDYNCLK\nNNVTYWEQSGVVYPYQSFVDVPYGVQR\nIIFNETTGKYEHVDAEEVYAVPYDVPIVGNDTTNTNTLR\nHYDAVVEVVADYMKK\nELPAREEIDVPVNETLIVELYSK\nQTGCAMLCESSVQEVMDLTPVAHMASIK\nGTSQSAESIVEEAMTFAR\nLVPSVDALLDMGHGVNLTR\nAIEEKFDVTAAAPVAVAAAGAEEAAGEPANVTVTLTEAGGTK\nLFDEEKIDFQPVQCVNWAEYPYKPK\nTISKDNFMAGFIAGTLEK\nFFVDLTGEFGLTK\nGMANGLSMVNPADIETLTVLK\nSTVNIMNPDPDTIFKENDTVWIVGK\nMPIIDYHCHLIPQMVADDYK\nLDLNVSYEYSDQGGYPYFYTGITQEGVNK\nALLKDSLDQIFATEYK\nNCILFSGSVVNPGAHLENVIMDK\nFFSNLEDVPMLPADVEIPTK\nIAPIHMPIRENEEFVGYVNIVK\nMPIIDYHCHLIPQMVADDYK\nAYQLGAKPVTCSDSAGWIYDPEGIDLAALK\nFCVLALPGGNSPSHVYSELIR\nADIPENIKEHLIVELYSK\nVENYKELGLNSETAVVFNLTEK\nLAAAQAAAEEIILEHTTDKVLVADK\nAGDIAAAIGLKDVTTGDTLCDPDAPIILER\nGDLGVEIPVEEVIFAQK\nQLSIADMFAETIKR\nAGVIDDTYLSAGQTVIDVGINVNAEGK\nIESGIIHVGDEVEILGLGEDKK\nNKNPLIILESCDKQLLGQVCSK\nAASVNAAPEVNMNLGLISLIKGDK\nAALEAGFSSIMFDGSHYGIEENIEK\nSILLTAEELKAPVILGVSEGAAK\nDFTWDLSYNITWNHNEITK\nMKDLLGGDLYTDVDKFSVR\nILTNFLSADLPVESPYIK\nIGPVDEDFKEGGLQFIDEVKGGNIPK\nKDIAYMAGLQIGQQISNQMMK\nGILGYTEDAVVSSDFLGDTR\nQTITEGTASLTTDRQESAFQLPFGLAASYR\nYYFPDGHSILLLADGR\nIALDANNEIIGYEFVNLGR\nELGLNSETAVVFNLTEK\nNLSAEEAAVFDAHALVLQDPELK\nWYDAGTEAIFSCGGGICNSIFPAAK\nMAQEAREEGFEELAVKFEGVAK\nAKFESLAHGLIQACLEPCKK\nEQLQNYLDNGVDHMLALR\nYSTLIEGMIGDKMPAIPEVK\nGVQYDTELTVDDLKELVQR\nNAMPNPDLKPVTSTSWNLGTDLSFLNNK\nHRELPNILSYAIDR\nDLSDGYDPDLQLTNPLVSVADNAR\nIKDKYFQSYQAMDIDKYIEQAK\nAGVIAGNIWNALNETEGMTAK\nGFTTNFDDLGQTDGSYFDQIPGLASQR\nALESPLYHIAANAGLEGSVIINK\nFLEQQVVDKLEFMEENDR\nYVEETIIEPTFVYGHPIEISPLAK\nTVQVSDVKEIVMEHFYK\nYLLDAIHIAAENYDECLK\nTISKDNFMAGFIAGTLEK\nWYDAGTEAIFSCGGGICNSIFPAAK\nVALYGIDFLIEEK\nYDTELTVDDLKELVQR\nLIIQPDYQSVSQWAAHYVAAK\nGGSSLNASNDPLIVIDGLAIDNEGIK\nFGILDGLMTTVHSTTATQK\nGAALSQNDNMLQMPIITPVADETWGVK\nSIVGEGTEIYGEVHNSVIGAGVVIK\nDGCPSFVFFEGPPSANGMPGIHHVMAR\nVSDKILVIENLLK\nLHYYPKYAIINNIELDHVDYFGNLER\nAKDFQPVVDEAEALFK\nCLLYAINGGIDEK\nAGVIAGNIWNALNETEGMTAK\nNFVIDTNVILHDYNCLK\nYIGNEAFCLTYGDGVADINIADTIDQHKK\nIGPVDEDFKEGGLQFIDEVKGGNIPK\nAYSIDLKDYVEFGLNEEDAPR\nGYHTLEYLIFKDGEAR\nIIVEKPFGYDLESALELNK\nAKLESLVEDLVNR\nSIIESLKNEVQIPAEFR\nIKEENFLKDVNVLSDLK\nYAPAALDDKDGGKFAMQLMADAYK\nTGDDAGDGTTTATVLAQAIVAEGLK\nEALPATPVEITGLNDVPVAGDKFMAFENEK\nMAQEAREEGFEELAVKFEGVAK\nFFSNLEDVPMLPADVEIPTK\nNPGGNIDLTTIQINPFSFR\nYGIIYITEALAAECKK\nAKFESLAHGLIQACLEPCKK\nKKDDSDEYEDVIENQTLNSMVPLWK\nVIDTNVILHDYNCLK\nDAGTGEDLFNGEYLINAQGEDVVAGIR\nYAPAALDDKDGGKFAMQLMADAYK\nMREGYYYFIQFESDAACPAEVER\nMHILDKITETIAEPR\nMTEMAVLFDNLPHPK\nFRLPQEGVLQEPDVEIELDPYR\nALLKDSLDQIFATEYK\nMEIILKEDIVNLGYKNDIVNVK\nVDAGNNVTISAWEDFDLIDGTCTYNQNSK\nPVDLTQAAENSLHAVVHIR\nPSVDALLDMGHGVNLTR\nAQLNFGGTVENVVIRDEFPLEK\nTIVVAIEDHVKHPLYK\nPSVDALLDMGHGVNLTR\nEITDDYIVLEIASNVK\nDIAYMAGLQIGQQISNQMMK\nDRYGITQLVFNEEINAELCDR\nFTLDWSNAPSPILVVSTGTK\nAIEPLLNIIKNESQEEELR\nGIPGATGDFREEQDAVEKLATYNLDEAK\nGGSSLNASNDPLIVIDGLAIDNEGIK\nIKEENFLKDVNVLSDLK\nYVGYSEDSKLEAEFDLTNYLKPGK\nWFLGSDPVEVYATGATFK\nDDLIFDIIEKEHQR\nDFIQNNYKPYDGDESFLAGPTEATDKLWGK\nSVYTTESWEAAAEALNTLK\nAIEEKFDVTAAAPVAVAAAGAEEAAGEPANVTVTLTEAGGTK\nDLSDGYDPDLQLTNPLVSVADNAR\nITGLGAIPVIAVAGHDTGSAVAAVPALDR\nGVQYDTELTVDDLKELVQR\nAASVNAAPEVNMNLGLISLIK\nAASVNAAPEVNMNLGLISLIK\nFKEYVEENLGDKYEVQIFPNEILGSAQK\nMEIILKEDIVNLGYKNDIVNVK\nFLGVPQDGDLSGHLFVTSGLGGMSGAQPK\nGFGEVVEVASSAEATYTYIPK\nYDQLTLEIETNGALKPYEAISLAAK\nDAFQPIHTPEEGEEYFLKPMNCPHHCEIYK\nGFGEVVEVASSAEATYTYIPK\nYAHVTFFFDGGVDKEIEGATR\nVGQATEHNYCGVNCGIMDQFASVFGK\nNFVIDTNVILHDYNCLK\nNNVTYWEQSGVVYPYQSFVDVPYGVQR\nELPAREEIDVPVNETLIVELYSK\nFSGDKVSEDNEIPVSAILLPDFSR\nVLHDDAFIINTDTCASVALEPTYFDK\nLLIGDDEHGWDDEGVFNFEGGCYAK\nSVYTTESWEAAAEALNTLK\nTVTCYPGFEEQLIGSNYQETLVQRDENIITGK\nHYDAVVEVVADYMKK\nTISKDNFMAGFIAGTLEK\nDFIQNNYKPYDGDESFLAGPTEATDKLWGK\nMTAIHVLDFDEDGNVIGADDYALVNPK\nFFVDLTGEFGLTK\nYDTMHGQFDGTIEADVENSKLIVNGQAIR\nYAHVTFFFDGGVDKEIEGATR\nMPIIDYHCHLIPQMVADDYK\nEITDDYIVLEIASNVK\nVQNPIEEMDENTEVNLGFDKELLYK\nLVEPLKQLFKDEVR\nGYHTLEYLIFKDGEAR\nFFSNLEDVPMLPADVEIPTK\nAYQLGAKPVTCSDSAGWIYDPEGIDLAALK\nNCILFSGSVVNPGAHLENVIMDK\nEKAEEAVSDVIGVMTSASDAAYSK\nALGLTVSAAEIQDILK\nADIPENIKEHLIVELYSK\nPAALDDKDGGKFAMQLMADAYK\nIAPIHMPIRENEEFVGYVNIVK\nALLKDSLDQIFATEYK\nKDGYVQFGNIFAETALNEKEHAK\nLDLNVSYEYSDQGGYPYFYTGITQEGVNK\nLAAAQAAAEEIILEHTTDKVLVADK\nFCVLALPGGNSPSHVYSELIR\nGYVSADKGKTDDMPIGVIAVDAIYTPVER\nGYVSADKGKTDDMPIGVIAVDAIYTPVER\nDTDKPFLMPVEDVFTITGR\nGDLGVEIPVEEVIFAQK\nIKEENFLKDVNVLSDLK\nANATAPAINVFETEKEYKVELAAPGMTKEDFNVR\nSILLTAEELKAPVILGVSEGAAK\nAASVNAAPEVNMNLGLISLIKGDK\nQDLSTPYQAPFQPSVAHYTDNYVLLISGSK\nDFTWDLSYNITWNHNEITK\nNKNPLIILESCDKQLLGQVCSK\nSVYTTESWEAAAEALNTLK\nIGPVDEDFKEGGLQFIDEVKGGNIPK\nNLSAEEAAVFDAHALVLQDPELK\nKDIAYMAGLQIGQQISNQMMK\nWYDAGTEAIFSCGGGICNSIFPAAK\nMAQEAREEGFEELAVKFEGVAK\nYSTLIEGMIGDKMPAIPEVK\nGILGYTEDAVVSSDFLGDTR\nAALEAGFSSIMFDGSHYGIEENIEK\nADIPENIKEHLIVELYSK\nLAAAQAAAEEIILEHTTDKVLVADK\nAIGADGGIGGTYGVMPELFLK\nILTNFLSADLPVESPYIK\nAGVIAGNIWNALNETEGMTAK\nAKFESLAHGLIQACLEPCKK\nNAMPNPDLKPVTSTSWNLGTDLSFLNNK\nGMANGLSMVNPADIETLTVLK\nQLSIADMFAETIKR\nMGMHFVALGPSELQMDPEVVAYCK\nELGLNSETAVVFNLTEK\nGVQYDTELTVDDLKELVQR\nGILGYTEDAVVSSDFLGDTR\nIALDANNEIIGYEFVNLGR\nLIIQPDYQSVSQWAAHYVAAK\nGFTTNFDDLGQTDGSYFDQIPGLASQR\nYVEETIIEPTFVYGHPIEISPLAK\nYLLDAIHIAAENYDECLK\nHRELPNILSYAIDR\nIKDKYFQSYQAMDIDKYIEQAK\nGQTQICTITTLAPLSEAQRLDGLDEFETSKR\nIHDLPDPEKLENLSQFIAR\nGQEGMTFSTQPAGAPDTDWLADKDIAFLPEGVDEK\nTNLYDGFEVKDTQTATFDETWQPVWGEEK\nWYDAGTEAIFSCGGGICNSIFPAAK\nGGSSLNASNDPLIVIDGLAIDNEGIK\nAGVIAGNIWNALNETEGMTAK\nFGILDGLMTTVHSTTATQK\nFLEQQVVDKLEFMEENDR\nGLSTDLNRPEFAIMNPELTYTLPK\nIRGGSSLNASNDPLIVIDGLAIDNEGIK\nAGASNPVFILDEIDKVSADR\nALLNSMVIGVTEGFTK\nTVTGTIIDAVDDSPIIGANITIKGDK\nYIGNEAFCLTYGDGVADINIADTIDQHKK\nNFVIDTNVILHDYNCLK\nGYHTLEYLIFKDGEAR\nGAALSQNDNMLQMPIITPVADETWGVK\nNVIQLNDTHPVLAIPELMR\nSIIESLKNEVQIPAEFR\nANGYVDPFVQETLLDYEQLHGK\nKALDAFISSVTNAMK\nDGCPSFVFFEGPPSANGMPGIHHVMAR\nSILLTAEELKAPVILGVSEGAAK\nKALDAFISSVTNAMK\nIKEENFLKDVNVLSDLK\nFFSNLEDVPMLPADVEIPTK\nEALPATPVEITGLNDVPVAGDKFMAFENEK\nYGIIYITEALAAECKK\nMAQEAREEGFEELAVKFEGVAK\nAQLNFGGTVENVVIRDEFPLEK\nDAGTGEDLFNGEYLINAQGEDVVAGIR\nAYIFDSLRPTPELSFAVR\nIIVEKPFGYDLESALELNK\nALLKDSLDQIFATEYK\nGIAAKDLPNIFDR\nMTEMAVLFDNLPHPK\nGYFYGNLDAMFDQIHGK\nAPSVIKENIPAAEGAEIKEKLEAAGASVEVK\nVALYGIDFLIEEK\nNYLIQERPDAIINIVDGTNLER\nGIPGATGDFREEQDAVEKLATYNLDEAK\nPSVDALLDMGHGVNLTR\nAKFESLAHGLIQACLEPCKK\nMHILDKITETIAEPR\nVDAGNNVTISAWEDFDLIDGTCTYNQNSK\nVGADKFVEQTGEMTWAAEHVVGVAK\nEAECTFDDLGHMIVYLR\nPSVDALLDMGHGVNLTR\nGGSSLNASNDPLIVIDGLAIDNEGIK\nIKEENFLKDVNVLSDLK\nDFIQNNYKPYDGDESFLAGPTEATDKLWGK\nECVEGPISDTIPASYLQTHNNAHVAIDLSASMNLTR\nDIAYMAGLQIGQQISNQMMK\nGVQYDTELTVDDLKELVQR\nAASVNAAPEVNMNLGLISLIK\nAASVNAAPEVNMNLGLISLIK\nWFLGSDPVEVYATGATFK\nGFGEVVEVASSAEATYTYIPK\nDAFQPIHTPEEGEEYFLKPMNCPHHCEIYK\nFIAAAANYPENIDPWHILQTGGK\nTDRENYEKYWDDISPFIK\nIHDLPDPEKLENLSQFIAR\nSVYLEGEYGESDICIGVPVILGK\nDDLIFDIIEKEHQR\nVGQATEHNYCGVNCGIMDQFASVFGK\nNFVIDTNVILHDYNCLK\nSVYTTESWEAAAEALNTLK\nNNVTYWEQSGVVYPYQSFVDVPYGVQR\nSIVGEGTEIYGEVHNSVIGAGVVIK\nLAAAQAAAEEIILEHTTDKVLVADK\nEITDDYIVLEIASNVK\nFKEYVEENLGDKYEVQIFPNEILGSAQK\nPVDLTQAAENSLHAVVHIR\nVYVARPANGISFTDDDVIGFETIVGK\nLLIGDDEHGWDDEGVFNFEGGCYAK\nDFIQNNYKPYDGDESFLAGPTEATDKLWGK\nMTAIHVLDFDEDGNVIGADDYALVNPK\nTISKDNFMAGFIAGTLEK\nFFVDLTGEFGLTK\nAYSIDLKDYVEFGLNEEDAPR\nYDQLTLEIETNGALKPYEAISLAAK\nMSFTDDVRDFTSYSFKPQLK\nFSGDKVSEDNEIPVSAILLPDFSR\nMREGYYYFIQFESDAACPAEVER\nAYQLGAKPVTCSDSAGWIYDPEGIDLAALK\nFFSNLEDVPMLPADVEIPTK\nADIPENIKEHLIVELYSK\nSPLYVIDGVVTKADDDMNYYGK\nAIEEKFDVTAAAPVAVAAAGAEEAAGEPANVTVTLTEAGGTK\nVQNPIEEMDENTEVNLGFDKELLYK\nEITDDYIVLEIASNVK\nALLKDSLDQIFATEYK\nMTVVAVGDELILNQIEK\nLVEPLKQLFKDEVR\nGVNPDEVVAVGAAVQGAVLTDEIK\nLAAAQAAAEEIILEHTTDKVLVADK\nFCVLALPGGNSPSHVYSELIR\nIKEENFLKDVNVLSDLK\nDTDKPFLMPVEDVFTITGR\nVNFASTKNPLEYPDFLEVQLK\nSILLTAEELKAPVILGVSEGAAK\nANATAPAINVFETEKEYKVELAAPGMTKEDFNVR\nDFTWDLSYNITWNHNEITK\nTGDDAGDGTTTATVLAQAIVAEGLK\nLVEPLKQLFKDEVR\nGYHTLEYLIFKDGEAR\nADIPENIKEHLIVELYSK\nWYDAGTEAIFSCGGGICNSIFPAAK\nVGADKFVEQTGEMTWAAEHVVGVAK\nNLSAEEAAVFDAHALVLQDPELK\nNMVTGAAQMDGAIIVCAATDGPMPQTR\nAAGYEPGKDVMIGMDCASSEFYHDGIYDYTK\nGILGYTEDAVVSSDFLGDTR\nSIVGEGTEIYGEVHNSVIGAGVVIKK\nEANKQNEVVAAQMESVFSLSAEDFSK\nKDIAYMAGLQIGQQISNQMMK\nSVYTTESWEAAAEALNTLK\nAVIEALSNSFTWLQDKK\nAGVIAGNIWNALNETEGMTAK\nVGADKFVEQTGEMTWAAEHVVGVAK\nNAMPNPDLKPVTSTSWNLGTDLSFLNNK\nAKFESLAHGLIQACLEPCKK\nALGLTVSAAEIQDILK\nMAQEAREEGFEELAVKFEGVAK\nIGPVDEDFKEGGLQFIDEVKGGNIPK\nELGLNSETAVVFNLTEK\nAALEAGFSSIMFDGSHYGIEENIEK\nAIGADGGIGGTYGVMPELFLK\nLIIQPDYQSVSQWAAHYVAAK\nGFTTNFDDLGQTDGSYFDQIPGLASQR\nIHDLPDPEKLENLSQFIAR\nHLSELLGVEVQFANDCMGEEAAVK\nYVEETIIEPTFVYGHPIEISPLAK\nLDLNVSYEYSDQGGYPYFYTGITQEGVNK\nILTNFLSADLPVESPYIK\nHRELPNILSYAIDR\nKGQLLFIIDPTQYEAAVR\nGGSSLNASNDPLIVIDGLAIDNEGIK\nAGVIAGNIWNALNETEGMTAK\nIRGGSSLNASNDPLIVIDGLAIDNEGIK\nFMASIEAALEKGDVEAAKDIAR\nQLINTVHVDMLIVPLRDEEE\nIPTLCYIKDLLPDGSCR\nSMGEALEALENDHDYLTAGGVFPQR\nALLNSMVIGVTEGFTK\nIKDKYFQSYQAMDIDKYIEQAK\nYLLDAIHIAAENYDECLK\nQEQLENLVNHYLFDK\nIALDANNEIIGYEFVNLGR\nGAALSQNDNMLQMPIITPVADETWGVK\nANGYVDPFVQETLLDYEQLHGK\nNVIQLNDTHPVLAIPELMR\nILCELIGNWVENGEYPKDMK\nGYHTLEYLIFKDGEAR\nVSDDQFGDYVVDYFDEQGIDTSHITR\nNFVIDTNVILHDYNCLK\nVWGVQFHPEVFHSEDGTQILR\nWYDAGTEAIFSCGGGICNSIFPAAK\nIKEENFLKDVNVLSDLK\nVHSIGAGAFIAEIQQTSDITYR\nTGDDAGDGTTTATVLAQAIVAEGLK\nFFSNLEDVPMLPADVEIPTK\nQLSIADMFAETIKR\nSILLTAEELKAPVILGVSEGAAK\nVTVEDAEAEIKKFDDAMSQTAK\nKALDAFISSVTNAMK\nKALDAFISSVTNAMK\nQQFWPDDTIFTETVYDYK\nYAPAALDDKDGGKFAMQLMADAYK\nAQLNFGGTVENVVIRDEFPLEK\nAYIFDSLRPTPELSFAVR\nIIVEKPFGYDLESALELNK\nYGIIYITEALAAECKK\nALLKDSLDQIFATEYK\nIQQTDGKDYDIVVGDDYIIEQIVK\nDIAYMAGLQIGQQISNQMMK\nNYLIQERPDAIINIVDGTNLER\nGYFYGNLDAMFDQIHGK\nVVISAPAGNDLPTIVYNVNHETLTKDDNIISAASCTTNCLAPMAK\nNVVSLGEELERNNGAYSLLDINR\nMDKVEFNVMTQALGDNSAPVMITQSEYMR\nDLSDGYDPDLQLTNPLVSVADNAR\nVSIDTSSLQYENDDLMRPDFNNDDYAIACCVSPMIVGK\nFTLDWSNAPSPILVVSTGTK\nGGSSLNASNDPLIVIDGLAIDNEGIK\nIKEENFLKDVNVLSDLK\nDFIQNNYKPYDGDESFLAGPTEATDKLWGK\nEAECTFDDLGHMIVYLR\nECVEGPISDTIPASYLQTHNNAHVAIDLSASMNLTR\nDAGTGEDLFNGEYLINAQGEDVVAGIR\nEASIYTGITIAEYFR\nARPEIADYHFTTIVPNLGVVQVK\nGFGEVVEVASSAEATYTYIPK\nLGYNVIPVLAQCAPDPDFSNTKSPNPEVDCSYDLAIK\nAASVNAAPEVNMNLGLISLIK\nAASVNAAPEVNMNLGLISLIK\nISVQNATLSLVGENLHVWDK\nVLHDDAFIINTDTCASVALEPTYFDK\nVTVEDAEAEIKKFDDAMSQTAK\nVDAGNNVTISAWEDFDLIDGTCTYNQNSK\nQGKLPANAVMYNTIVTSDLGELVSK\nVGQATEHNYCGVNCGIMDQFASVFGK\nNFVIDTNVILHDYNCLK\nLAAAQAAAEEIILEHTTDKVLVADK\nSVYTTESWEAAAEALNTLK\nFFVDLTGEFGLTK\nSIVGEGTEIYGEVHNSVIGAGVVIK\nEITDDYIVLEIASNVK\nSIIESLKNEVQIPAEFR\nDFIQNNYKPYDGDESFLAGPTEATDKLWGK\nLIDLAFAEDIGDGDHTTLSCIPATAMGK\nGVNPDEVVAVGAAVQGAVLTDEIK\nPVDLTQAAENSLHAVVHIR\nLLIGDDEHGWDDEGVFNFEGGCYAK\nVYVARPANGISFTDDDVIGFETIVGK\nDIAYMAGLQIGQQISNQMMK\nFEGLDTIADIYVNHEYIGR\nVSIDTSSLQYENDDLMRPDFNNDDYAIACCVSPMIVGK\nAIEEKFDVTAAAPVAVAAAGAEEAAGEPANVTVTLTEAGGTK\nIKMDQIYDGLDNYDAVVIPGGMPGASNLRDDSR\nADIPENIKEHLIVELYSK\nSPLYVIDGVVTKADDDMNYYGK\nAYQLGAKPVTCSDSAGWIYDPEGIDLAALK\nGFGEVVEVASSAEATYTYIPK\nWFLGSDPVEVYATGATFK\nAIEEKFDVTAAAPVAVAAAGAEEAAGEPANVTVTLTEAGGTK\nIHDLPDPEKLENLSQFIAR\nAPSVIKENIPAAEGAEIKEKLEAAGASVEVK\nAAGYEPGKDVMIGMDCASSEFYHDGIYDYTK\nLAAAQAAAEEIILEHTTDKVLVADK\nFCVLALPGGNSPSHVYSELIR\nFMASIEAALEKGDVEAAKDIAR\nVNFASTKNPLEYPDFLEVQLK\nIKEENFLKDVNVLSDLK\nPENIKEHLIVELYSK\nSVYLEGEYGESDICIGVPVILGK\nLLDEAVNELTLITGQKPVITR\nSILLTAEELKAPVILGVSEGAAK\nANATAPAINVFETEKEYKVELAAPGMTKEDFNVR\nFFSNLEDVPMLPADVEIPTK\nDFTWDLSYNITWNHNEITK\nDTHGCYVVPAFTGLGAPYWDQYAR\nTISKDNFMAGFIAGTLEK\nAEPVVDAITPVPGGVGSVTTSVLVGHVVEAAK\nTGDDAGDGTTTATVLAQAIVAEGLK\nGVNPDEVVAVGAAVQGAVLTDEIK\nMKEIDWANLSFGYMK\nADIPENIKEHLIVELYSK\nAAGYEPGKDVMIGMDCASSEFYHDGIYDYTK\nVGADKFVEQTGEMTWAAEHVVGVAK\nWYDAGTEAIFSCGGGICNSIFPAAK\nSIVGEGTEIYGEVHNSVIGAGVVIKK\nGMANGLSMVNPADIETLTVLK\nGILGYTEDAVVSSDFLGDTR\nMSFTDDVRDFTSYSFKPQLK\nGILGYTEDAVVSSDFLGDTR\nAGVIAGNIWNALNETEGMTAK\nVGADKFVEQTGEMTWAAEHVVGVAK\nGMANGLSMVNPADIETLTVLK\nEITDDYIVLEIASNVK\nAKFESLAHGLIQACLEPCKK\nMFLDQDFTEKNIFNLTQK\nMEFPEPVIELAIEPK\nSVLLPALEFMR\nEITDDYIVLEIASNVK\nEIELADGFENQGAQLIKEVASK\nIHDLPDPEKLENLSQFIAR\nEANKQNEVVAAQMESVFSLSAEDFSK\nAVIEALSNSFTWLQDKK\nDTDKPFLMPVEDVFTITGR\nGFTTNFDDLGQTDGSYFDQIPGLASQR\nAIGADGGIGGTYGVMPELFLK\nQSGCALVGGETAEHPGLMPEDDYDLAGFAVGVVDKK\nMAQEAREEGFEELAVKFEGVAK\nRNDVNPEITDRFEFFIGGR\nIRGGSSLNASNDPLIVIDGLAIDNEGIK\nGGSSLNASNDPLIVIDGLAIDNEGIK\nFMASIEAALEKGDVEAAKDIAR\nAGVIAGNIWNALNETEGMTAK\nALGLTVSAAEIQDILK\nNMVTGAAQMDGAIIVCAATDGPMPQTR\nKGQLLFIIDPTQYEAAVR\nIALDANNEIIGYEFVNLGR\nIPTLCYIKDLLPDGSCR\nLDLNVSYEYSDQGGYPYFYTGITQEGVNK\nIKDKYFQSYQAMDIDKYIEQAK\nNVIQLNDTHPVLAIPELMR\nVSDDQFGDYVVDYFDEQGIDTSHITR\nANGYVDPFVQETLLDYEQLHGK\nQEQLENLVNHYLFDK\nLAAVEGLYEGGTNVGLVGIGMLNPEKK\nASIEAALEKGDVEAAKDIAR\nVWGVQFHPEVFHSEDGTQILR\nIALDANNEIIGYEFVNLGR\nILTNFLSADLPVESPYIK\nIKEENFLKDVNVLSDLK\nVHSIGAGAFIAEIQQTSDITYR\nSILLTAEELKAPVILGVSEGAAK\nQLINTVHVDMLIVPLRDEEE\nHLSELLGVEVQFANDCMGEEAAVK\nSMGEALEALENDHDYLTAGGVFPQR\nLETHNEFIDIQIPLSGTEVMGYTAAK\nFATPIFDGATMDDLDQWTDK\nQLSIADMFAETIKR\nFDVTAAAPVAVAAAGAEEAAGEPANVTVTLTEAGGTK\nAYIFDSLRPTPELSFAVR\nIQQTDGKDYDIVVGDDYIIEQIVK\nVTVEDAEAEIKKFDDAMSQTAK\nTMVPDSASSQFFIMHADAPHLDGDYAAFGK\nELGLNSETAVVFNLTEK\nFDVTAAAPVAVAAAGAEEAAGEPANVTVTLTEAGGTK\nGIAAKDLPNIFDR\nYGIIYITEALAAECKK\nMTYTEAIEILEKADVK\nQEQLENLVNHYLFDK\nMDKVEFNVMTQALGDNSAPVMITQSEYMR\nNYLIQERPDAIINIVDGTNLER\nMDKVEFNVMTQALGDNSAPVMITQSEYMR\nGYFYGNLDAMFDQIHGK\nSMNDVNCMQCGQCINVCPVGALQEKEEVHNVIAALNDDSK\nIRGGSSLNASNDPLIVIDGLAIDNEGIK\nNSNLPTVMDFPLMEEMNK\nGGSSLNASNDPLIVIDGLAIDNEGIK\nIKEENFLKDVNVLSDLK\nVSIDTSSLQYENDDLMRPDFNNDDYAIACCVSPMIVGK\nLTNGFEVTSYIGGEGHNLQEHSVILIR\nNVVSLGEELERNNGAYSLLDINR\nAQLNFGGTVENVVIRDEFPLEK\nGDKFDFTIPADEAYGAYDEQHVFDLPK\nQQFWPDDTIFTETVYDYK\nAALEAGFSSIMFDGSHYGIEENIEK\nVVEEIHKDFGRIDILVNNAGITR\nAASVNAAPEVNMNLGLISLIK\nAASVNAAPEVNMNLGLISLIK\nHIPTQDELKLDPEASYVHLCANNTIYGTEWK\nGDGEQVAGGETVANWDPHTMPVITEVSGFVR\nVLHDDAFIINTDTCASVALEPTYFDK\nVGQATEHNYCGVNCGIMDQFASVFGK\nFFVDLTGEFGLTK\nFVEVVEVEGGALSFADEHVIGVAK\nSVYTTESWEAAAEALNTLK\nISVQNATLSLVGENLHVWDK\nVTVEDAEAEIKKFDDAMSQTAK\nNFVIDTNVILHDYNCLK\nGLPASPGAATGQIVFFADDAAEWHAAGKK\nQQEFDIIHSHDWLTYPAGIHAK\nSVYTTESWEAAAEALNTLK\nGLYLNYYNDTDHQNIANTISEIANCK\nSIVGEGTEIYGEVHNSVIGAGVVIK\nGFGEVVEVASSAEATYTYIPK\nDFIQNNYKPYDGDESFLAGPTEATDKLWGK\nNVVSLGEELERNNGAYSLLDINR\nLIDLAFAEDIGDGDHTTLSCIPATAMGK\nPVDLTQAAENSLHAVVHIR\nEAECTFDDLGHMIVYLR\nVYVARPANGISFTDDDVIGFETIVGK\nMLGLDGKEQIEEYGLEPFINHCK\nIRGGSSLNASNDPLIVIDGLAIDNEGIK\nGDKFDFTIPADEAYGAYDEQHVFDLPK\nADIPENIKEHLIVELYSK\nSPLYVIDGVVTKADDDMNYYGK\nHIHLSDADLETLFGK\nVSIDTSSLQYENDDLMRPDFNNDDYAIACCVSPMIVGK\nKALDAFISSVTNAMK\nNMVADGATDFTECGPGAVLQGLIKK\nKALDAFISSVTNAMK\nGTMADYQIGMVSETPLMDVYPYSAGPNDKPEFDPSKA\nIFSAINTFDHDMALNELKK\nFMASIEAALEKGDVEAAKDIAR\nLAAAQAAAEEIILEHTTDKVLVADK\nFCVLALPGGNSPSHVYSELIR\nVNFASTKNPLEYPDFLEVQLK\nQGKLPANAVMYNTIVTSDLGELVSK\nAIAPTFGGINLEDIKAPECFEIER\nLLIGDDEHGWDDEGVFNFEGGCYAK\nAAGYEPGKDVMIGMDCASSEFYHDGIYDYTK\nSILLTAEELKAPVILGVSEGAAK\nLLDEAVNELTLITGQKPVITR\nANATAPAINVFETEKEYKVELAAPGMTKEDFNVR\nMLQPSPVERIPDGPTTPEVAYQMVKDETFAQTQPR\nPENIKEHLIVELYSK\nIKEENFLKDVNVLSDLK\nNNVTYWEQSGVVYPYQSFVDVPYGVQR\nGFGEVVEVASSAEATYTYIPK\nFNTQGTITEIKPLGAGLINDTYKVNTQEADAPDYVLQR\nAAGYEPGKDVMIGMDCASSEFYHDGIYDYTK\nADIPENIKEHLIVELYSK\nVGADKFVEQTGEMTWAAEHVVGVAK\nAEPVVDAITPVPGGVGSVTTSVLVGHVVEAAK\nSIVGEGTEIYGEVHNSVIGAGVVIKK\nFFSNLEDVPMLPADVEIPTK\nAPDFDKFKDFLLSENR\nVNDVLVFNPNVAYDGHAAELGSLLK\nWYDAGTEAIFSCGGGICNSIFPAAK\nDFTWDLSYNITWNHNEITK\nGVNPDEVVAVGAAVQGAVLTDEIK\nVDAGNNVTISAWEDFDLIDGTCTYNQNSK\nASFDFNPIADYVVLK\nVGADKFVEQTGEMTWAAEHVVGVAK\nAGVIAGNIWNALNETEGMTAK\nQIKSNQGVKFADIVDEVSPVNSESDEK\nGILGYTEDAVVSSDFLGDTR\nLDIPQIPELLIDNTDRNR\nINATWNPTELEDIYLPYKPK\nEANKQNEVVAAQMESVFSLSAEDFSK\nTPNLCHLAPAGPTYMEDLNEAGGIYAVMK\nNTLAGVEKPDAYTDYLMAVLGAR\nDAGTGEDLFNGEYLINAQGEDVVAGIR\nAVIEALSNSFTWLQDKK\nAKFESLAHGLIQACLEPCKK\nRFQIVQVDEPDTLSTISILR\nLLPVLIDNMGDAYPELIAQK\nIRGGSSLNASNDPLIVIDGLAIDNEGIK\nFMASIEAALEKGDVEAAKDIAR\nGGSSLNASNDPLIVIDGLAIDNEGIK\nEIELADGFENQGAQLIKEVASK\nAGVIAGNIWNALNETEGMTAK\nQSGCALVGGETAEHPGLMPEDDYDLAGFAVGVVDKK\nSVYLEGEYGESDICIGVPVILGK\nIHDLPDPEKLENLSQFIAR\nLLVIHNFGGTAMQLPLTDKIEK\nQEQLENLVNHYLFDK\nNVIQLNDTHPVLAIPELMR\nANGYVDPFVQETLLDYEQLHGK\nKGQLLFIIDPTQYEAAVR\nASIEAALEKGDVEAAKDIAR\nVWGVQFHPEVFHSEDGTQILR\nASYTMEFLKYDEAPSNVAQAVIEAR\nMKRDDLIFDIIEK\nIALDANNEIIGYEFVNLGR\nGILGYTEDAVVSSDFLGDTR\nKVTLNESIFGIEPNDHAIYLDVK\nIKEENFLKDVNVLSDLK\nVHSIGAGAFIAEIQQTSDITYR\nALGLTVSAAEIQDILK\nLAAVEGLYEGGTNVGLVGIGMLNPEKK\nSILLTAEELKAPVILGVSEGAAK\nMFLDQDFTEKNIFNLTQK\nDTEKPFLMPVEDVFSITGR\nLGITPDEALVLEDSESGINAAYSAGIK\nSKVECDTLILDDISTSDTVPVNWMR\nFIGTGEKLDAIDLFYPDR\nFDVTAAAPVAVAAAGAEEAAGEPANVTVTLTEAGGTK\nVTVEDAEAEIKKFDDAMSQTAK\nFDVTAAAPVAVAAAGAEEAAGEPANVTVTLTEAGGTK\nTMVPDSASSQFFIMHADAPHLDGDYAAFGK\nALLNSMVIGVTEGFTK\nIQQTDGKDYDIVVGDDYIIEQIVK\nVSDDQFGDYVVDYFDEQGIDTSHITR\nTMFIVGSMLDTDWK\nDKLAQFTSLQADLENGVNLEQTIR\nTKPGGFEGIGVEGLAWLK\nYGIIYITEALAAECKK\nNYLIQERPDAIINIVDGTNLER\nMDKVEFNVMTQALGDNSAPVMITQSEYMR\nQQEFDIIHSHDWLTYPAGIHAK\nHLSELLGVEVQFANDCMGEEAAVK\nMDKVEFNVMTQALGDNSAPVMITQSEYMR\nGIIDTCPLWDEDGKVYLVHAYAGSR\nFATPIFDGATMDDLDQWTDK\nDVDGYVPGITNIIEGGYQLK\nGGSSLNASNDPLIVIDGLAIDNEGIK\nIKEENFLKDVNVLSDLK\nVIGTDPSTDLALVKIEGDDLPTIPVGDSDALK\nSMNDVNCMQCGQCINVCPVGALQEKEEVHNVIAALNDDSK\nIRGGSSLNASNDPLIVIDGLAIDNEGIK\nVSIDTSSLQYENDDLMRPDFNNDDYAIACCVSPMIVGK\nTTCFLSDMGDFAAFNEVYGK\nFIDNILEEDKLPYTYTSYSPCFR\nTTCFLSDMGDFAAFNEVYGK\nVIGTDPSTDLALVKIEGDDLPTIPVGDSDALK\nGTMADYQIGMVSETPLMDVYPYSAGPNDKPEFDPSKA\nITVNESCIGCGACTGVAPDVFEMNDEGLASVVGDDVASAK\nGDKFDFTIPADEAYGAYDEQHVFDLPK\nAASVNAAPEVNMNLGLISLIK\nVVSEILESNGSSSMATVCAGTLALMDAGVK\nNMVTGAAQMDGAIIVCAATDGPMPQTR\nAPDFDKFKDFLLSENR\nAASVNAAPEVNMNLGLISLIK\nVPTLDVSVVDLTVNLAK\nIAYPCLLAVDKDIFQPR\nQEQLENLVNHYLFDK\nISVQNATLSLVGENLHVWDK\nGLPASPGAATGQIVFFADDAAEWHAAGKK\nFVEVVEVEGGALSFADEHVIGVAK\nVTVEDAEAEIKKFDDAMSQTAK\nFFVDLTGEFGLTK\nYIGIGNEDLITDVFEER\nGLGLSLEAEVGSIGGEEDGVVGMGECADPK\nNFVIDTNVILHDYNCLK\nVGQATEHNYCGVNCGIMDQFASVFGK\nVIGTDPSTDLALVKIEGDDLPTIPVGDSDALK\nIGGIPVVDDEGYLVGIVTNR\nAYIFDSLRPTPELSFAVR\nEAECTFDDLGHMIVYLR\nSGMIGENPNGIPNNLMPYITQVAVGK\nKAASVNAAPEVNMNLGLISLIKGDK\nPVDLTQAAENSLHAVVHIR\nGYFYGNLDAMFDQIHGK\nSPLYVIDGVVTKADDDMNYYGK\nADIPENIKEHLIVELYSK\nNMVADGATDFTECGPGAVLQGLIKK\nFFVDLTGEFGLTK\nNVVSLGEELERNNGAYSLLDINR\nMKQDMIVILDLGSTENTVLAR\nMLGLDGKEQIEEYGLEPFINHCK\nQQEFDIIHSHDWLTYPAGIHAK\nQVIQFIDLSLITK\nVRLSNGIEVTSYIPGEGHNLQEHSVVLIR\nFMASIEAALEKGDVEAAKDIAR\nLAAAQAAAEEIILEHTTDKVLVADK\nAIAPTFGGINLEDIKAPECFEIER\nEVKRPDKDAQLVAENIALQLENR\nFCVLALPGGNSPSHVYSELIR\nKALDAFISSVTNAMK\nAIEEKFDVTAAAPVAVAAAGAEEAAGEPANVTVTLTEAGGTK\nIRGGSSLNASNDPLIVIDGLAIDNEGIK\nEITDDYIVLEIASNVK\nEAHPEILFIAEVYNPNEYR\nYFLSQALGCNANEVEGMVIGGHGDTTMIPLTR\nIGGIPVVDDEGYLVGIVTNR\nSILLTAEELKAPVILGVSEGAAK\nLLDEAVNELTLITGQKPVITR\nMLQPSPVERIPDGPTTPEVAYQMVKDETFAQTQPR\nHIHLSDADLETLFGK\nVHIPVWGTQITTPHVSDEFAAVR\nLLIGDDEHGWDDEGVFNFEGGCYAK\nAAGYEPGKDVMIGMDCASSEFYHDGIYDYTK\nADIPENIKEHLIVELYSK\nAAGYEPGKDVMIGMDCASSEFYHDGIYDYTK\nVGADKFVEQTGEMTWAAEHVVGVAK\nVNDVLVFNPNVAYDGHAAELGSLLK\nAEPVVDAITPVPGGVGSVTTSVLVGHVVEAAK\nMCPIETPEGPNIGLINSLASYAR\nGDKFDFTIPADEAYGAYDEQHVFDLPK\nHIGVDVDNLYISQPDNGEQALEITETMVR\nFFSNLEDVPMLPADVEIPTK\nSIEAALEKGDVEAAKDIAR\nVIDTLNPIVEGGTGFIPGPFGTGK\nVGADKFVEQTGEMTWAAEHVVGVAK\nGMANGLSMVNPADIETLTVLK\nWYDAGTEAIFSCGGGICNSIFPAAK\nAPDFDKFKDFLLSENR\nGVNPDEVVAVGAAVQGAVLTDEIK\nAGVIAGNIWNALNETEGMTAK\nDFTWDLSYNITWNHNEITK\nITVNESCIGCGACTGVAPDVFEMNDEGLASVVGDDVASAK\nQIAAFIQGEIIGDENATVHTFAK\nSIVGEGTEIYGEVHNSVIGAGVVIKK\nVVEEIHKDFGRIDILVNNAGITR\nPENIKEHLIVELYSK\nEANKQNEVVAAQMESVFSLSAEDFSK\nINATWNPTELEDIYLPYKPK\nVVNTLGAPIDGKGPLDHDGFSAVEAIAPGVIER\nQHNYAIVDEVDSVLIDDAR\nVLSDDFDIAPINLEDLEIKK\nGFGEVVEVASSAEATYTYIPK\nDALLENCTVNAEGEINFADK\nLLPVLIDNMGDAYPELIAQK\nIRGGSSLNASNDPLIVIDGLAIDNEGIK\nFMASIEAALEKGDVEAAKDIAR\nGGSSLNASNDPLIVIDGLAIDNEGIK\nKVTLNESIFGIEPNDHAIYLDVK\nLLVIHNFGGTAMQLPLTDKIEK\nGVPQIEVTFDIDANGILK\nLAHAASVAVAESPGEVYNPLFIYGGVGLGK\nLFLPFVDEDPKTAEILTK\nQSGCALVGGETAEHPGLMPEDDYDLAGFAVGVVDKK\nKGQLLFIIDPTQYEAAVR\nASIEAALEKGDVEAAKDIAR\nEIELADGFENQGAQLIKEVASK\nQCSLGVTALQLSVAAGTIANGGVNPVTK\nLLVIHNFGGTAMQLPLTDKIEK\nAGVIAGNIWNALNETEGMTAK\nSVYLEGEYGESDICIGVPVILGK\nIALDANNEIIGYEFVNLGR\nIKEENFLKDVNVLSDLK\nVHSIGAGAFIAEIQQTSDITYR\nVIDTLNPIVEGGTGFIPGPFGTGK\nASYTMEFLKYDEAPSNVAQAVIEAR\nALGLTVSAAEIQDILK\nEITDDYIVLEIASNVK\nNVIQLNDTHPVLAIPELMR\nKVTLNESIFGIEPNDHAIYLDVK\nMKRDDLIFDIIEK\nIALDANNEIIGYEFVNLGR\nAVIEALSNSFTWLQDKK\nEMDSEFEYLFTDLRK\nFDVTAAAPVAVAAAGAEEAAGEPANVTVTLTEAGGTK\nFDVTAAAPVAVAAAGAEEAAGEPANVTVTLTEAGGTK\nQEQLENLVNHYLFDK\nVTVEDAEAEIKKFDDAMSQTAK\nMFLDQDFTEKNIFNLTQK\nANGYVDPFVQETLLDYEQLHGK\nFATPIFDGATMDDLDQWTDK\nIFSAINTFDHDMALNELKK\nSILLTAEELKAPVILGVSEGAAK\nVVAALPTINYLLEQAPK\nNYLIQERPDAIINIVDGTNLER\nDKLAQFTSLQADLENGVNLEQTIR\nQQEFDIIHSHDWLTYPAGIHAK\nMDKVEFNVMTQALGDNSAPVMITQSEYMR\nESLIAEIFEER\nGYFYGNLDAMFDQIHGK\nASFDFNPIADYVVLK\nVLHDDAFIINTDTCASVALEPTYFDK\nDKISVQNATLSLVGENLHVWDK\nYDTMHGQFDGTIEADVENSKLIVNGQAIR\nGGSSLNASNDPLIVIDGLAIDNEGIK\nIKEENFLKDVNVLSDLK\nTGSDFSLSVQLTPPYSLFDGKDYK\nDTDKPFLMPVEDVFTITGR\nYMELGIAEDWVPVIQK\nTKPGGFEGIGVEGLAWLK\nSQSCLADDWGNVLVAEGFNCEYVHHTR\nLSGLIPNIFIPEYGSK\nALLNSMVIGVTEGFTK\nLLDEAVNELTLITGQKPVITR\nVIGTDPSTDLALVKIEGDDLPTIPVGDSDALK\nLTNGFEVTSYIGGEGHNLQEHSVILIR\nFIDNILEEDKLPYTYTSYSPCFR\nQWGSITPGHPECDITDGVDASSGPLGQGIPMAAGMALAEK\nIRGGSSLNASNDPLIVIDGLAIDNEGIK\nSVYLEGEYGESDICIGVPVILGK\nMNSNMEKPYVVGIDIGGTNTVFGIVDAR\nGDKFDFTIPADEAYGAYDEQHVFDLPK\nNMVTGAAQMDGAIIVCAATDGPMPQTR\nELGLNSETAVVFNLTEK\nAASVNAAPEVNMNLGLISLIK\nAASVNAAPEVNMNLGLISLIK\nVVAALPTINYLLEQAPK\nAPDFDKFKDFLLSENR\nSKVECDTLILDDISTSDTVPVNWMR\nGGIETLDASGGYVGLPDDFDRLGDFNAAAYK\nGLPASPGAATGQIVFFADDAAEWHAAGKK\nTPNLCHLAPAGPTYMEDLNEAGGIYAVMK\nGMYNLGYVEKIEDVIR\nGMANGLSMVNPADIETLTVLK\nYAVPAFNIHNLETIQVVAETSAK\nDLNVNASSIFDIHEPILEHIK\nSPLYVIDGVVTKADDDMNYYGK\nADIPENIKEHLIVELYSK\nIGGIPVVDDEGYLVGIVTNR\nMKQDMIVILDLGSTENTVLAR\nVIGTDPSTDLALVKIEGDDLPTIPVGDSDALK\nKAASVNAAPEVNMNLGLISLIKGDK\nDIQLSANKPVDWDVAFEPSKIEMLK\nGILGYTEDAVVSSDFLGDTR\nALWLSPIHPCMSYHGYDVTDYTK\nMKQDMIVILDLGSHENTVLAR\nFMASIEAALEKGDVEAAKDIAR\nAIAPTFGGINLEDIKAPECFEIER\nKVTLNESIFGIEPNDHAIYLDVK\nVPTLDVSVVDLTVNLAK\nQVIQFIDLSLITK\nISVQNATLSLVGENLHVWDK\nEVKRPDKDAQLVAENIALQLENR\nAMGIDPYPAAEYVTNAFSTDIK\nLLDEAVNELTLITGQKPVITR\nSILLTAEELKAPVILGVSEGAAK\nIGGIPVVDDEGYLVGIVTNR\nMLQPSPVERIPDGPTTPEVAYQMVKDETFAQTQPR\nHLSELLGVEVQFANDCMGEEAAVK\nVYEYTPAPGQFINETSTIGGMTGNETSPEAAVAWATQR\nAIEEKFDVTAAAPVAVAAAGAEEAAGEPANVTVTLTEAGGTK\nLTDKINIPFHIAEDPLHAVAK\nVNDVLVFNPNVAYDGHAAELGSLLK\nADIPENIKEHLIVELYSK\nVGADKFVEQTGEMTWAAEHVVGVAK\nENNFALPAVNCVGTDSINAVLETAAK\nHIHLSDADLETLFGK\nAEPVVDAITPVPGGVGSVTTSVLVGHVVEAAK\nVDAGNNVTISAWEDFDLIDGTCTYNQNSK\nGDKFDFTIPADEAYGAYDEQHVFDLPK\nVIDTLNPIVEGGTGFIPGPFGTGK\nVGADKFVEQTGEMTWAAEHVVGVAK\nAPDFDKFKDFLLSENR\nYIGIGNEDLITDVFEER\nAAGYEPGKDVMIGMDCASSEFYHDGIYDYTK\nSGMIGENPNGIPNNLMPYITQVAVGK\nAYDLPFLQLVDEKGEMTK\nALYNVIPEKLTVNVSHLGLGK\nQHNYAIVDEVDSVLIDDAR\nEANKQNEVVAAQMESVFSLSAEDFSK\nLLPHIPADQFPAQALACELYK\nDKISVQNATLSLVGENLHVWDK\nFMASIEAALEKGDVEAAKDIAR\nIRGGSSLNASNDPLIVIDGLAIDNEGIK\nWAVQLIQSNFDNVPLALDTANKK\nGGSSLNASNDPLIVIDGLAIDNEGIK\nKVTLNESIFGIEPNDHAIYLDVK\nVLSDDFDIAPINLEDLEIKK\nLLVIHNFGGTAMQLPLTDKIEK\nAELYPDVAPNTVNNFISLVK\nAELYPDVAPNTVNNFISLVK\nLLVIHNFGGTAMQLPLTDKIEK\nQSGCALVGGETAEHPGLMPEDDYDLAGFAVGVVDKK\nKGQLLFIIDPTQYEAAVR\nLGYDITQYNFFLDQTEGMTDAETLR\nSVYLEGEYGESDICIGVPVILGK\nVYEYTPAPGQFINETSTIGGMTGNETSPEAAVAWATQR\nLTDVFVLGGPFDRGDGVLVK\nDTDKPFIMPVEDVFSITGR\nVIDTLNPIVEGGTGFIPGPFGTGK\nIKEENFLKDVNVLSDLK\nEITDDYIVLEIASNVK\nASYTMEFLKYDEAPSNVAQAVIEAR\nFFVDLTGEFGLTK\nQCSLGVTALQLSVAAGTIANGGVNPVTK\nYLPGELLTYTAQQIGVTEAK\nIALDANNEIIGYEFVNLGR\nFDVTAAAPVAVAAAGAEEAAGEPANVTVTLTEAGGTK\nTADKGDLIIPVVITVYADR\nFDVTAAAPVAVAAAGAEEAAGEPANVTVTLTEAGGTK\nYFGKPDWADDYYQSSLLYNVNASIGGGSK\nTPDEFSLNTLPGAVNIPLDELRDR\nWAVQLIQSNFDNVPLALDTANKK\nENNFALPAVNCVGTDSINAVLETAAK\nGNLIIGSDAEEAEKITDISALASLK\nDKISVQNATLSLVGENLHVWDK\nESLIAEIFEER\nQEQLENLVNHYLFDK\nDKLAQFTSLQADLENGVNLEQTIR\nVVAALPTINYLLEQAPK\nVHSIGAGAFIAEIQQTSDITYR\nGMANGLSMVNPADIETLTVLK\nVVTVEEHSVVGGLGGAVAEVLSEK\nTWIEDFVDEDTGEVVSIER\nKAASVNAAPEVNMNLGLISLIKGDK\nQQEFDIIHSHDWLTYPAGIHAK\nGGSSLNASNDPLIVIDGLAIDNEGIK\nQEQLENLVNHYLFDK\nSQSCLADDWGNVLVAEGFNCEYVHHTR\nNNDVQHDFLTDPIETEIDGEWLK\nDFIQHNYTPYEGDESFLAEATPATTELWEK\nYLPGELLTYTAQQIGVTEAK\nQYQNQGLSLPDLINEGNLGLIK\nTWIEDFVDEDTGEVVSIER\nVIGTDPSTDLALVKIEGDDLPTIPVGDSDALK\nSMNDVNCMQCGQCINVCPVGALQEKEEVHNVIAALNDDSK\nLTNGFEVTSYIGGEGHNLQEHSVILIR\nASFDFNPIADYVVLK\nGFNVLNPMGYDAYGLPAEQYAIQTGQHPAITTK\nAIEEGFIPATINYQKPDPLCDLDIVPNTGR\nIKEENFLKDVNVLSDLK\nFQGVCNHHDLGPLGAAINVAALR\nMNSNMEKPYVVGIDIGGTNTVFGIVDAR\nVVAALPTINYLLEQAPK\nGDKFDFTIPADEAYGAYDEQHVFDLPK\nLSGLIPNIFIPEYGSK\nNMVTGAAQMDGAIIVCAATDGPMPQTR\nGHVEDTVFQLVGGLR\nVVNTLGAPIDGKGPLDHDGFSAVEAIAPGVIER\nELGLNSETAVVFNLTEK\nAASVNAAPEVNMNLGLISLIK\nAASVNAAPEVNMNLGLISLIK\nYAALCDVFVMDAFGTAHR\nGLPASPGAATGQIVFFADDAAEWHAAGKK\nGGIETLDASGGYVGLPDDFDRLGDFNAAAYK\nLIVDLIYESGFQGMR\nAPDFDKFKDFLLSENR\nVNAISEITATSNKDWCTVSVNGDIINVSVIENNDMSGR\nSVTDVVDIMDANILVSGGR\nGMANGLSMVNPADIETLTVLK\nAIEEGFIPATINYQKPDPLCDLDIVPNTGR\nIGGIPVVDDEGYLVGIVTNR\nGMYNLGYVEKIEDVIR\nDIQLSANKPVDWDVAFEPSKIEMLK\nADIPENIKEHLIVELYSK\nALESPLYHIAANAGLEGSVIINK\nYAVPAFNIHNLETIQVVAETSAK\nQIAAFIQGEIIGDENATVHTFAK\nDALLENCTVNAEGEINFADK\nGMYNLGYVEKIEDVIR\nDKLEEIIAVLPGMK\nFMASIEAALEKGDVEAAKDIAR\nKVTLNESIFGIEPNDHAIYLDVK\nQVIQFIDLSLITK\nVPTLDVSVVDLTVNLAK\nASVGLQEVGANHPFYGLEGSNNIILLTTER\nEVKRPDKDAQLVAENIALQLENR\nYAVPAFNIHNLETIQVVAETSAK\nSGGTANVLIPYNMENVISIPQSATVEIQDK\nKAASVNAAPEVNMNLGLISLIKGDK\nMKQDMIVILDLGSTENTVLAR\nFVEVVEVEGGALSFADEHVIGVAK\nIVAEAACAEGETIHNMPGGATPDQVYAALLVADQYGQR\nLLDEAVNELTLITGQKPVITR\nIGGIPVVDDEGYLVGIVTNR\nVYEYTPAPGQFINETSTIGGMTGNETSPEAAVAWATQR\nALWLSPIHPCMSYHGYDVTDYTK\nEYGHFYLVDVTAMNATATSALR\nIIFFAEDDKIKDPSILNQIK\nVNDVLVFNPNVAYDGHAAELGSLLK\nENNFALPAVNCVGTDSINAVLETAAK\nLTDKINIPFHIAEDPLHAVAK\nSPLYVIDGVVTKADDDMNYYGK\nIKGAALSQNDNMLQMPIITPVADETWGVK\nHIHLSDADLETLFGK\nADIPENIKEHLIVELYSK\nSILLTAEELKAPVILGVSEGAAK\nVKPVYEEMPGWDEDITKVTSFEELPENCQK\nGDKFDFTIPADEAYGAYDEQHVFDLPK\nVYLFDDMRPTPEMSFAIR\nVMDILELENPHGVIVSTGGQIPNNLALR\nAPDFDKFKDFLLSENR\nVIDTLNPIVEGGTGFIPGPFGTGK\nLVLDYQDPENYANACNEFYDQVWETTTNKEEE\nVGADKFVEQTGEMTWAAEHVVGVAK\nELRNENIDVINYTSNISLFIQR\nMKQDMIVILDLGSHENTVLAR\nVNAISEITATSNKDWCTVSVNGDIINVSVIENNDMSGR\nGILGYTEDAVVSSDFLGDTR\nWYDAGTEAIFSCGGGICNSIFPAAK\nLLPHIPADQFPAQALACELYK\nQHNYAIVDEVDSVLIDDAR\nAANDDLLNSFWLLDSEKGEAR\nDKISVQNATLSLVGENLHVWDK\nVKPGDLFLIDAGAEVESGYAGDMSSTIPADKK\nVPTLDVSVVDLTVNLAK\nRIAGEPGVDCAALDKVAMDAIYEAR\nTWIEDFVDEDTGEVVSIER\nTKPGGFEGIGVEGLAWLK\nLMTGELFQIENNMLR\nWAVQLIQSNFDNVPLALDTANKK\nFMASIEAALEKGDVEAAKDIAR\nKVTLNESIFGIEPNDHAIYLDVK\nIRGGSSLNASNDPLIVIDGLAIDNEGIK\nGGSSLNASNDPLIVIDGLAIDNEGIK\nLLVIHNFGGTAMQLPLTDKIEK\nLMTGELFQIENNMLR\nTLVQNNEFFTGDVKLDCFLDETDKR\nVLSDDFDIAPINLEDLEIKK\nLLVIHNFGGTAMQLPLTDKIEK\nHVCDQIIEGGFGAFCLTEPGAGSDAGAGTTTAVKDGDEYILNGR\nEAGVQEADFLANVDKLSEDAFDDQCTGANPR\nFSMDYDKDIDKSLIGEEYLPAWEK\nNMVTGAAQMDGAIIVCAATDGPMPQTR\nLLIGDDEHGWDDEGVFNFEGGCYAK\nGFGEVVEVASSAEATYTYIPK\nYLPGELLTYTAQQIGVTEAK\nVIDTLNPIVEGGTGFIPGPFGTGK\nEITDDYIVLEIASNVK\nVVFSVYEDDFKNTLSEDFATK\nGMYNLGYVEKIEDVIR\nVMDILELENPHGVIVSTGGQIPNNLALR\nMLQPSPVERIPDGPTTPEVAYQMVKDETFAQTQPR\nDTDKPFIMPVEDVFSITGR\nDIQLSANKPVDWDVAFEPSKIEMLK\nFDVTAAAPVAVAAAGAEEAAGEPANVTVTLTEAGGTK\nWAVQLIQSNFDNVPLALDTANKK\nSIESHVQLYEKDLLVYR\nSGEGLYFIDKELSTLDTQN\nFDVTAAAPVAVAAAGAEEAAGEPANVTVTLTEAGGTK\nGNLIIGSDAEEAEKITDISALASLK\nVVAALPTINYLLEQAPK\nDKISVQNATLSLVGENLHVWDK\nGMANGLSMVNPADIETLTVLK\nVVTVEEHSVVGGLGGAVAEVLSEK\nQCSLGVTALQLSVAAGTIANGGVNPVTK\nHILAEEEEHEQDLQDYLTDIAR\nYFGKPDWADDYYQSSLLYNVNASIGGGSK\nAMGIDPYPAAEYVTNAFSTDIK\nAMGIDPYPAAEYVTNAFSTDIK\nDFIQHNYTPYEGDESFLAEATPATTELWEK\nVDAGNNVTISAWEDFDLIDGTCTYNQNSK\nNNDVQHDFLTDPIETEIDGEWLK\nVPVPTGSTTLLTAVVKGDNVTVEGINAAMK\nAPGFGDNQKEMLQDIAALTGAK\nVHSIGAGAFIAEIQQTSDITYR\nVKPGDLFLIDAGAEVESGYAGDMSSTIPADKK\nQEQLENLVNHYLFDK\nIMDDITYKLDLLNAPVETIAR\nMKRDDLIFDIIEK\nIALDANNEIIGYEFVNLGR\nNIGFDDSFIYDELALKPADR\nHILAEEEEHEQDLQDYLTDIAR\nTWIEDFVDEDTGEVVSIER\nAIEEGFIPATINYQKPDPLCDLDIVPNTGR\nLTNGFEVTSYIGGEGHNLQEHSVILIR\nGFNVLNPMGYDAYGLPAEQYAIQTGQHPAITTK\nASYTMEFLKYDEAPSNVAQAVIEAR\nNMVADGATDFTECGPGAVLQGLIK\nAYDLPFLQLVDEKGEMTK\nGGSSLNASNDPLIVIDGLAIDNEGIK\nQYQNQGLSLPDLINEGNLGLIK\nLSGLIPNIFIPEYGSK\nVVAALPTINYLLEQAPK\nEANKQNEVVAAQMESVFSLSAEDFSK\nSIMGIFSLDLSK\nYAALCDVFVMDAFGTAHR\nAELYPDVAPNTVNNFISLVK\nAGIGVIMDFVPAHYVK\nTAEDYLGEPVTEAVITVPAYFNDAQR\nTNCTLVFSVGQALLAAK\nELGLNSETAVVFNLTEK\nGTYLFGFEESYGCLIGTHAR\nLASMLTEYTIDVFR\nGVPQIEVTFDIDANGILK\nQTVELAEYFNVVDSFDTHAK\nSVEVILDACCAAMIEGLEER\nPTELPGVDPK\nDIQLSANKPVDWDVAFEPSKIEMLK\nAIEEGFIPATINYQKPDPLCDLDIVPNTGR\nGMANGLSMVNPADIETLTVLK\nGMYNLGYVEKIEDVIR\nIGGIPVVDDEGYLVGIVTNR\nGFGEVVEVASSAEATYTYIPK\nRPSALIPIMQDIQAEYR\nVENYKELGLNSETAVVFNLTEK\nKVTLNESIFGIEPNDHAIYLDVK\nFMASIEAALEKGDVEAAKDIAR\nQVIQFIDLSLITK\nVPTLDVSVVDLTVNLAK\nSGGTANVLIPYNMENVISIPQSATVEIQDK\nELLVDLHPADIAELCDDLNPEEAR\nEVKRPDKDAQLVAENIALQLENR\nNANITVNSNTEATDITTNTPMLNIPQELTAWK\nFSMDYDKDIDKSLIGEEYLPAWEK\nKAASVNAAPEVNMNLGLISLIKGDK\nDALLENCTVNAEGEINFADK\nLTDVFVLGGPFDRGDGVLVK\nLLDEAVNELTLITGQKPVITR\nALWLSPIHPCMSYHGYDVTDYTK\nSQSCLADDWGNVLVAEGFNCEYVHHTR\nLEEIIREENIESIANLMDGR\nNYTPYEGDESFLAGATEATTTLWDK\nFAITIGDELPAGIIQMAK\nIKGAALSQNDNMLQMPIITPVADETWGVK\nIKGAALSQNDNMLQMPIITPVADETWGVK\nRIAGEPGVDCAALDKVAMDAIYEAR\nENNFALPAVNCVGTDSINAVLETAAK\nLTDKINIPFHIAEDPLHAVAK\nIGGIPVVDDEGYLVGIVTNR\nNLFEFLSAEYDKPTTK\nLIVDLIYESGFQGMR\nIIFFAEDDKIKDPSILNQIK\nYAVPAFNIHNLETIQVVAETSAK\nVYLFDDMRPTPEMSFAIR\nYLPGELLTYTAQQIGVTEAK\nVMDILELENPHGVIVSTGGQIPNNLALR\nFDVTAAAPVAVAAAGAEEAAGEPANVTVTLTEAGGTK\nVVPNAPDEVLLVLDGSTGQNAFEQAK\nFVDQLSGVDAVPSDIVISTNGGYPLDQNIYQSVK\nMKQDMIVILDLGSHENTVLAR\nVNAISEITATSNKDWCTVSVNGDIINVSVIENNDMSGR\nTPNVIVCVSEGIHDDKGTFICEYDNNVGTDTFGHK\nLKDGLEALIRPCLGCHDGCFGR\nLLPHIPADQFPAQALACELYK\nRIAGEPGVDCAALDKVAMDAIYEAR\nALDPLVVGTEHYEVAHGVQQILQR\nTMFIVGSMLDTDWK\nFSMDYDKDIDKSLIGEEYLPAWEK\nDSYKVPAIFDLIAK\nGILGYTEDAVVSSDFLGDTR\nIAVGGCPNNCVKPNLNDLGIVGQLIPNYDEDMCSGCKK\nWAVQLIQSNFDNVPLALDTANKK\nKVTLNESIFGIEPNDHAIYLDVK\nFMASIEAALEKGDVEAAKDIAR\nLVLDYQDPENYANACNEFYDQVWETTTNKEEE\nTLVQNNEFFTGDVKLDCFLDETDKR\nGGSSLNASNDPLIVIDGLAIDNEGIK\nSIYEPLFEPLKIGDVEVK\nISNFTDFNALEVIPGVSVR\nDKISVQNATLSLVGENLHVWDK\nCTESEAYLQASFYAYKIEPTAEAATGCAYQAFK\nEAGVQEADFLANVDKLSEDAFDDQCTGANPR\nLLVIHNFGGTAMQLPLTDKIEK\nFSMDYDKDIDKSLIGEEYLPAWEK\nNMVTGAAQMDGAIIVCAATDGPMPQTR\nTGEINWNTVPLENIEQIEVIK\nVPTLDVSVVDLTVNLAK\nTWIEDFVDEDTGEVVSIER\nASVGLQEVGANHPFYGLEGSNNIILLTTER\nGLPEWLVQENPDILCLQETK\nYLPGELLTYTAQQIGVTEAK\nVVFSVYEDDFKNTLSEDFATK\nAANDDLLNSFWLLDSEKGEAR\nGMYNLGYVEKIEDVIR\nVIDTLNPIVEGGTGFIPGPFGTGK\nNPQNANLPTTDWDWTIDPMGIR\nTGEINWNTVPLENIEQIEVIK\nDVFMICETWQNAEVLAAHEK\nGAGFGLAPAITSGSLFTGSFK\nFDVTAAAPVAVAAAGAEEAAGEPANVTVTLTEAGGTK\nGAGFGLAPAITSGSLFTGSFK\nDIQLSANKPVDWDVAFEPSKIEMLK\nMFGTDENYDVIVNPDKGDFEIWR\nDTEKPFLMPVEDVFSITGR\nWAVQLIQSNFDNVPLALDTANKK\nLLPHIPADQFPAQALACELYK\nKGELDEIISETKQEEEKLR\nGNLIIGSDAEEAEKITDISALASLK\nGMANGLSMVNPADIETLTVLK\nDKISVQNATLSLVGENLHVWDK\nHILAEEEEHEQDLQDYLTDIAR\nAENNDPAFINEVVRPINAQDGDLLPVSAFK\nRLLIGDDEHGWDDEGVFNFEGGCYAK\nFGIEPNDHAIYLDVK\nGVCFSNVIELPNVLISK\nVPVPTGSTTLLTAVVKGDNVTVEGINAAMK\nNNDVQHDFLTDPIETEIDGEWLK\nVVAALPTINYLLEQAPK\nVKPGDLFLIDAGAEVESGYAGDMSSTIPADKK\nAENNDPAFINEVVRPINAQDGDLLPVSAFK\nVVTVEEHSVVGGLGGAVAEVLSEK\nVVISAPAGNDLPTIVYNVNHETLTKDDNIISAASCTTNCLAPMAK\nHILAEEEEHEQDLQDYLTDIAR\nTWIEDFVDEDTGEVVSIER\nMIQIQPWESSLIKDIQK\nSAICFEAQCFPDTPNKPHFPSATLLPGDEYQQVTIYK\nDYLNLPEWSVADVNGDLAQCGLSGSPTK\nAPGFGDNQKEMLQDIAALTGAK\nTTLTAAITTVLSKDGQAQAMDYAAIDAAPEEKER\nDFIQHNYTPYEGDESFLAEATPATTELWEK\nVVAALPTINYLLEQAPK\nLSGLIPNIFIPEYGSK\nYAALCDVFVMDAFGTAHR\nQYQNQGLSLPDLINEGNLGLIK\nTQGTLENLNIFLVGDLK\nFYFTPGDIGFEPIQTSLGK\nGTYLFGFEESYGCLIGTHAR\nELGLNSETAVVFNLTEK\nNSSIVLVAESELTGGAMHYAER\nEANKQNEVVAAQMESVFSLSAEDFSK\nMGPLSADYFTVTPQVLEAVGGK\nSVEVILDACCAAMIEGLEER\nGMANGLSMVNPADIETLTVLK\nDIQLSANKPVDWDVAFEPSKIEMLK\nGMYNLGYVEKIEDVIR\nIGGIPVVDDEGYLVGIVTNR\nQTVELAEYFNVVDSFDTHAK\nNDVSLSLLSATSGIPIGSFHEGIHR\nVENYKELGLNSETAVVFNLTEK\nRPSALIPIMQDIQAEYR\nVDAGNNVTISAWEDFDLIDGTCTYNQNSK\nKVTLNESIFGIEPNDHAIYLDVK\nQVIQFIDLSLITK\nDALLENCTVNAEGEINFADK\nEVKRPDKDAQLVAENIALQLENR\nNALTEAEGDYDKAMEIIR\nIALDANNEIIGYEFVNLGR\nAIEEKFDVTAAAPVAVAAAGAEEAAGEPANVTVTLTEAGGTK\nHVCDQIIEGGFGAFCLTEPGAGSDAGAGTTTAVKDGDEYILNGR\nSVTDVVDIMDANILVSGGR\nTLLDDTFTKADLEIVLK\nGFGEVVEVASSAEATYTYIPK\nNYTPYEGDESFLAGATEATTTLWDK\nALWLSPIHPCMSYHGYDVTDYTK\nLTDVFVLGGPFDRGDGVLVK\nEAGVQEADFLANVDKLSEDAFDDQCTGANPR\nLPSALFVIDVMK\nFAITIGDELPAGIIQMAK\nKLNLPTIVSMNPIMVDGTGMCGACR\nALYAAPHGVYAMSQDIPGLVETSTNLASVK\nRIAGEPGVDCAALDKVAMDAIYEAR\nIKGAALSQNDNMLQMPIITPVADETWGVK\nLTDKINIPFHIAEDPLHAVAK\nIGGIPVVDDEGYLVGIVTNR\nMVEEGVAGVEFYVANTDLQVLKR\nWAVQLIQSNFDNVPLALDTANKK\nDYLNLPEWSVADVNGDLAQCGLSGSPTK\nVYLFDDMRPTPEMSFAIR\nYLPGELLTYTAQQIGVTEAK\nVVPNAPDEVLLVLDGSTGQNAFEQAK\nDLDILGIPSFVAYNDKEESGR\nESLVILGDHVTAEAGTGCVHTAPGFGADDFFVGQK\nTPNVIVCVSEGIHDDKGTFICEYDNNVGTDTFGHK\nVPVPTGSTTLLTAVVKGDNVTVEGINAAMK\nRLLIGDDEHGWDDEGVFNFEGGCYAK\nLLPHIPADQFPAQALACELYK\nALDPLVVGTEHYEVAHGVQQILQR\nTMFIVGSMLDTDWK\nVPTLDVSVVDLTVNLAK\nRIAGEPGVDCAALDKVAMDAIYEAR\nFSMDYDKDIDKSLIGEEYLPAWEK\nALGIGTNAEIIELFGEEPK\nNANITVNSNTEATDITTNTPMLNIPQELTAWK\nFDVTAAAPVAVAAAGAEEAAGEPANVTVTLTEAGGTK\nKPVTVEYTITNTGNEPLVLTNVTTSCACAVADWTKEPIAPGAK\nWAVQLIQSNFDNVPLALDTANKK\nKVTLNESIFGIEPNDHAIYLDVK\nSIYEPLFEPLKIGDVEVK\nLAFNLSSIEDVESEEDVLVK\nGGSSLNASNDPLIVIDGLAIDNEGIK\nYSNSLSFNGATDKSDYYVSFSQISDDGMIPTDADSYDKYTFSAR\nLASMLTEYTIDVFR\nGLMIGLEFEEPIKELR\nTGEINWNTVPLENIEQIEVIK\nEAGVQEADFLANVDKLSEDAFDDQCTGANPR\nFSMDYDKDIDKSLIGEEYLPAWEK\nYLPGELLTYTAQQIGVTEAK\nGSDIILYIDDDCKEFLEEAR\nFMASIEAALEKGDVEAAKDIAR\nLLVIHNFGGTAMQLPLTDKIEK\nDSYKVPAIFDLIAK\nVPTLDVSVVDLTVNLAK\nTWIEDFVDEDTGEVVSIER\nLKTNTPGATVHYSLNGGEEK\nTGEINWNTVPLENIEQIEVIK\nGMYNLGYVEKIEDVIR\nDVFMICETWQNAEVLAAHEK\nLAFNLSSIEDVESEEDVLVK\nGAGFGLAPAITSGSLFTGSFK\nGFQRPVPQIISELELR\nFMASIEAALEKGDVEAAKDIAR\nGAGFGLAPAITSGSLFTGSFK\nFDVTAAAPVAVAAAGAEEAAGEPANVTVTLTEAGGTK\nNMVTGAAQMDGAIIVCAATDGPMPQTR\nLLSPSTADEIWNECNELLAQDNFSAR\nAANDDLLNSFWLLDSEKGEAR\nGNLIIGSDAEEAEKITDISALASLK\nDIQLSANKPVDWDVAFEPSKIEMLK\nMLDGFNGGDQMVAPAILGATGNCYAQLGQLDK\nGVCFSNVIELPNVLISK\nSVYLEGEYGESDICIGVPVILGK\nGVCFSNVIELPNVLISK\nETLNLDNAYYTDINPEDFYDSQNILGTK\nHILAEEEEHEQDLQDYLTDIAR\nRLLIGDDEHGWDDEGVFNFEGGCYAK\nGMANGLSMVNPADIETLTVLK\nSLLAEAEGFEAMVR\nISNFTDFNALEVIPGVSVR\nNRVDLIPEIDVDAILAK\nLLPHIPADQFPAQALACELYK\nNPQNANLPTTDWDWTIDPMGIR\nVVAALPTINYLLEQAPK\nAENNDPAFINEVVRPINAQDGDLLPVSAFK\nVGYAANSFYVYQQVYDENGKPIENMFVDR\nVPVPTGSTTLLTAVVKGDNVTVEGINAAMK\nVKPGDLFLIDAGAEVESGYAGDMSSTIPADKK\nEGLPLRRSDWDAYLQWGVEAFR\nSIIADGSFIEGTVENCVIHSGVK\nGLKPVYWSPSSESALAEAEIEYHDIK\nGLPADVVPGDILLLDDGRVQLK\nSAICFEAQCFPDTPNKPHFPSATLLPGDEYQQVTIYK\nDYLNLPEWSVADVNGDLAQCGLSGSPTK\nHILAEEEEHEQDLQDYLTDIAR\nTWIEDFVDEDTGEVVSIER\nGNVINLSLGFSHPVDHQLPAGITAECPTQTEIVLK\nLPDLNDYPAINPPYVTPDMAGNWTPYQR\nKGELDEIISETKQEEEKLR\nNFLDKDYAAFYFETMNK\nTPNVIVCVSEGIHDDKGTFICEYDNNVGTDTFGHK\nVVAALPTINYLLEQAPK\nTAEDYLGEPVTEAVITVPAYFNDAQR\nMIQIQPWESSLIKDIQK\nLSGLIPNIFIPEYGSK\nTQGTLENLNIFLVGDLK\nWTPDVPMVVPEINPEHFDVIESQK\nLIVDLIYESGFQGMR\nGIIDAILDGSIDKAPTK\nGTYLFGFEESYGCLIGTHAR\nSIMGIFSLDLSK\nMGPLSADYFTVTPQVLEAVGGK\nVGYAANSFYVYQQVYDENGKPIENMFVDR\nYAALCDVFVMDAFGTAHR\nQYPIVSIEDGLDESDWDGFAYQTK\nGMANGLSMVNPADIETLTVLK\nGMYNLGYVEKIEDVIR\nGGVGLIITGANWVENDVEPHAR\nIKPEDVVESDQWTDFEIPFEPVKGR\nIGGIPVVDDEGYLVGIVTNR\nEITDDYIVLEIASNVK\nEACAVLAIPAENEEELLGLVK\nNALTEAEGDYDKAMEIIR\nKVTLNESIFGIEPNDHAIYLDVK\nGIIDAILDGSIDKAPTK\nDIQLSANKPVDWDVAFEPSKIEMLK\nQVIQFIDLSLITK\nNLFEFLSAEYDKPTTK\nFFSNLEDVPMLPADVEIPTK\nLDCLDFAGLDAVFAK\nVDAGNNVTISAWEDFDLIDGTCTYNQNSK\nLTDVFVLGGPFDRGDGVLVK\nLPSALFVIDVMK\nTTAIAYETVELNHNLPLLTPMSEVAGR\nVTDLLDAANLDYVVYSDIKPNPTIENVQSGVK\nALESPLYHIAANAGLEGSVIINK\nEAGVQEADFLANVDKLSEDAFDDQCTGANPR\nTLLDDTFTKADLEIVLK\nEACAVLAIPAENEEELLGLVK\nLPYQDYEFSFIMNPVYHK\nRIAGEPGVDCAALDKVAMDAIYEAR\nALYAAPHGVYAMSQDIPGLVETSTNLASVK\nNGGVPCVLYGAGEVVHFTVTNEGLR\nLTDKINIPFHIAEDPLHAVAK\nGFGEVVEVASSAEATYTYIPK\nDALLENCTVNAEGEINFADK\nADEGEGKKLPVVWTSYLTGFETGSK\nVYLFDDMRPTPEMSFAIR\nVVPNAPDEVLLVLDGSTGQNAFEQAK\nDLLLDASLPFSSGYYSATK\nYRLPMIVTENGLGAYDKLTEDGK\nDYLNLPEWSVADVNGDLAQCGLSGSPTK\nLLPHIPADQFPAQALACELYK\nRLLIGDDEHGWDDEGVFNFEGGCYAK\nALDPLVVGTEHYEVAHGVQQILQR\nRIAGEPGVDCAALDKVAMDAIYEAR\nAIDKSVYTTESWEAAAEALNTLK\nDALLENCTVNAEGEINFADK\nAYSIDLKDYVEFGLNEEDAPR\nDKIDEDKAVEIFNTAMNYELK\nWAVQLIQSNFDNVPLALDTANKK\nSIYEPLFEPLKIGDVEVK\nKVTLNESIFGIEPNDHAIYLDVK\nYSNSLSFNGATDKSDYYVSFSQISDDGMIPTDADSYDKYTFSAR\nIALDANNEIIGYEFVNLGR\nLAFNLSSIEDVESEEDVLVK\nKPVTVEYTITNTGNEPLVLTNVTTSCACAVADWTKEPIAPGAK\nTGEINWNTVPLENIEQIEVIK\nEAGVQEADFLANVDKLSEDAFDDQCTGANPR\nGSDIILYIDDDCKEFLEEAR\nFSMDYDKDIDKSLIGEEYLPAWEK\nTMFIVGSMLDTDWK\nVVISAPAGNDLPTIVYNVNHETLTKDDNIISAASCTTNCLAPMAK\nDIAYMAGLQIGQQISNQMMK\nKLNLPTIVSMNPIMVDGTGMCGACR\nVVTVEEHSVVGGLGGAVAEVLSEKAPTK\nVLHDDAFIINTDTCASVALEPTYFDK\nTGEINWNTVPLENIEQIEVIK\nGMYNLGYVEKIEDVIR\nGLMIGLEFEEPIKELR\nGGYAIPAFNFNNMEQMQAIIK\nIQLNDSYAEVGEVQDFIFQER\nVNDQTVVADETFKYSVSENVSTIAGDFVQADGAGK\nNYTLDTLIPQVGVITDIRQETPDVK\nVTDLLDAANLDYVVYSDIKPNPTIENVQSGVK\nLLSPSTADEIWNECNELLAQDNFSAR\nGAGFGLAPAITSGSLFTGSFK\nMFGTDENYDVIVNPDKGDFEIWR\nVPTLDVSVVDLTVNLAK\nDGSITSVQAVYVPADDLTDPAPATTFAHLDATTVLSR\nFDVTAAAPVAVAAAGAEEAAGEPANVTVTLTEAGGTK\nDKIDEDKAVEIFNTAMNYELK\nDVFMICETWQNAEVLAAHEK\nVPTLDVSVVDLTVNLAK\nNLTATCQPGDAMYEDINHDGVINQYDIVYLGNANPTLTGGAGLTVK\nGVCFSNVIELPNVLISK\nRLLIGDDEHGWDDEGVFNFEGGCYAK\nNRVDLIPEIDVDAILAK\nGVCFSNVIELPNVLISK\nNMVTGAAQMDGAIIVCAATDGPMPQTR\nSLLAEAEGFEAMVR\nGFQRPVPQIISELELR\nHILAEEEEHEQDLQDYLTDIAR\nEKYPEIIVVGTVGPFNEGTDYVEGWK\nIVVEDGEIFYIFRDEER\nVGYAANSFYVYQQVYDENGKPIENMFVDR\nVVAALPTINYLLEQAPK\nAENNDPAFINEVVRPINAQDGDLLPVSAFK\nVPVPTGSTTLLTAVVKGDNVTVEGINAAMK\nFSMDYDKDIDKSLIGEEYLPAWEK\nNMITGAAQMDGAILVVAATDGPMPQTR\nDAILDGSIDKAPTK\nGNVINLSLGFSHPVDHQLPAGITAECPTQTEIVLK\nHILAEEEEHEQDLQDYLTDIAR\nNFLDKDYAAFYFETMNK\nFDGNNVIMAADFATDNYEIGEESTSLYK\nGSDIILYIDDDCKEFLEEAR\nNASYEIFYAALETVK\nTPNVIVCVSEGIHDDKGTFICEYDNNVGTDTFGHK\nDSYKVPAIFDLIAK\nTYRFPLLDEMIAAGKEPER\nLLSPSTADEIWNECNELLAQDNFSAR\nIVPVIPPELRPLVPLDGGR\nLVEVIEIFPLKPEESVYR\nTQGAAAFEGAVIAYEPVWAIGTGK\nLSGLIPNIFIPEYGSK\nMIQIQPWESSLIKDIQK\nTQGTLENLNIFLVGDLK\nSAICFEAQCFPDTPNKPHFPSATLLPGDEYQQVTIYK\nVVAALPTINYLLEQAPK\nGLPADVVPGDILLLDDGRVQLK\nKGELDEIISETKQEEEKLR\nAIAPTFGGINLEDIKAPECFEIERR\nMQMAQDVTSMVLALR\nMQMAQDVTSMVLALR\nGIIDAILDGSIDKAPTK\nSIMGIFSLDLSK\nIDAILDGSIDKAPTK\nVVNEEDGSFKSEVFYSEEGLREFVR\nSIYCFSDTQVHGEYPAYLLSMYK\nIAESTWSTLEPQDGVFDFYHIDR\nLAELYLNVAECHAALGNTQEAIDALNPVR\nVGYAANSFYVYQQVYDENGKPIENMFVDR\nIKPEDVVESDQWTDFEIPFEPVKGR\nGMANGLSMVNPADIETLTVLK\nLLFNCIDLTTLNSTDSDESVMHFTEK\nGMYNLGYVEKIEDVIR\nNEIWIIPTVGCVNNVASAIEK\nLTDDALAQMIVVVEKPEHQSIDINK\nGLKPVYWSPSSESALAEAEIEYHDIK\nGNVINLSLGFSHPVDHQLPAGITAECPTQTEIVLK\nFFSNLEDVPMLPADVEIPTK\nFFSNLEDVPMLPADVEIPTK\nNALTEAEGDYDKAMEIIR\nDYLNLPEWSVADVNGDLAQCGLSGSPTK\nEACAVLAIPAENEEELLGLVK\nQVIQFIDLSLITK\nKVTLNESIFGIEPNDHAIYLDVK\nNASYEIFYAALETVK\nNLFEFLSAEYDKPTTK\nVLPSEIATPVPVDGEEEGLVYEEGTTNEDEQPQGVQIDWAAQIK\nTAPAAIQIACDLVDEGMITPEEAVCR\nVTDLLDAANLDYVVYSDIKPNPTIENVQSGVK\nAVEAGVDVLDTAMSPFALGTSQPATEVMVETFKG\nGIIDAILDGSIDKAPTK\nGGVGLIITGANWVENDVEPHAR\nLPSALFVIDVMK\nILIPASAHGTNPASAIQAGFETVTCACDEQGNVDMGDLR\nTLILSDILETGQSTATLYR\nLDCLDFAGLDAVFAK\nNRVDLIPEIDVDAILAK\nNGGVPCVLYGAGEVVHFTVTNEGLR\nALYAAPHGVYAMSQDIPGLVETSTNLASVK\nRIAGEPGVDCAALDKVAMDAIYEAR\nEACAVLAIPAENEEELLGLVK\nYRLPMIVTENGLGAYDKLTEDGK\nFGLPEYYEDQDKMDILFAR\nGILPLAAMFEER\nNEIWIIPTVGCVNNVASAIEK\nWLAQGTIYPDCIESLSITGTVIK\nEALEKEGIPMAEADVAMIPQTYVELSDEQDVK\nRPSALIPIMQDIQAEYR\nQYPIVSIEDGLDESDWDGFAYQTK\nLYRPFCADALIEAIPETVK\nIQLNDSYAEVGEVQDFIFQER\nDVDKPFLMPVEDVFSITGR\nWLAQGTIYPDCIESLSITGTVIK\nTTAIAYETVELNHNLPLLTPMSEVAGR\nGQSIPGIEEADILEIVDHHR\nNALTEAEGDYDKAMEIIR\nTPQQVLAVFEQPQYTLSPDFAR\nLLPHIPADQFPAQALACELYK\nRLLIGDDEHGWDDEGVFNFEGGCYAK\nDVLDTDALITNVTSEATGAIK\nLMNKDLAGETLYTDGNFPVLLGTTAENLK\nYRLPMIVTENGLGAYDKLTEDGK\nILGMGDIVSLVER\nAHFCAIPSTSGTATEVTAFSIITDYEK\nKNNLSIICYDLSSISEYAK\nSIYEPLFEPLKIGDVEVK\nDVLDTDALITNVTSEATGAIK\nDKIDEDKAVEIFNTAMNYELK\nWAVQLIQSNFDNVPLALDTANKK\nNILQVYLNKDDALMCGNDYIGVEQLR\nALESPLYHIAANAGLEGSVIINK\nRIAGEPGVDCAALDKVAMDAIYEAR\nYSNSLSFNGATDKSDYYVSFSQISDDGMIPTDADSYDKYTFSAR\nGGYAIPAFNFNNMEQMQAIIK\nAVQYEQAGTSEFTDIFCPMYYDYNNCIK\nADEGEGKKLPVVWTSYLTGFETGSK\nSVANSQDIDLVVDANAVAYNSSDVKDITADVLK\nALDPLVVGTEHYEVAHGVQQILQR\nSHHNVGGLPEDLKFQLVEPLR\nTGEINWNTVPLENIEQIEVIK\nGSDIILYIDDDCKEFLEEAR\nTGEINWNTVPLENIEQIEVIK\nEAGVQEADFLANVDKLSEDAFDDQCTGANPR\nVVTVEEHSVVGGLGGAVAEVLSEKAPTK\nLPYQDYEFSFIMNPVYHK\nMLIAFLENNLNEDGSVNIPK\nGFPNQYGDPFPASICTSVNEQVVHGIPGDIVLK\nIQLNDSYAEVGEVQDFIFQER\nNYTLDTLIPQVGVITDIRQETPDVK\nLLSPSTADEIWNECNELLAQDNFSAR\nTMFIVGSMLDTDWK\nAIDKSVYTTESWEAAAEALNTLK\nGGYAIPAFNFNNMEQMQAIIK\nIALHNCGVIDPENINEYIGKDGYFALAK\nVTDLLDAANLDYVVYSDIKPNPTIENVQSGVK\nFVKDVVVATAEEVMKEK\nIDAILDGSIDKAPTK\nGVCFSNVIELPNVLISK\nRLLIGDDEHGWDDEGVFNFEGGCYAK\nNRVDLIPEIDVDAILAK\nVPTLDVSVVDLTVNLAK\nDKIDEDKAVEIFNTAMNYELK\nMLDDLGVPAQNLMFDNFGG\nVNDQTVVADETFKYSVSENVSTIAGDFVQADGAGK\nSEINAALKEMEEMVNK\nVGYAANSFYVYQQVYDENGKPIENMFVDR\nNMVTGAAQMDGAIIVCAATDGPMPQTR\nSLLAEAEGFEAMVR\nHILAEEEEHEQDLQDYLTDIAR\nMEDGSDINNSPLYPTNYWEAIGGSSQSFSDYTLPSDAAK\nFSLDLEKIHVFDKETEQVITN\nVPTLDVSVVDLTVNLAK\nLIVDLIYESGFQGMR\nSTQPICFENACWAYTVGAAMAIK\nGNVINLSLGFSHPVDHQLPAGITAECPTQTEIVLK\nDAILDGSIDKAPTK\nGVCFSNVIELPNVLISK\nGFQRPVPQIISELELR\nISAFDVVLPEGIPYKGQMLNQIAAK\nDANDTGSTEVQVALLTAQINHLQGHFAEHK\nNFLDKDYAAFYFETMNK\nIVPVIPPELRPLVPLDGGR\nLVEVIEIFPLKPEESVYR\nADKLAAELTQAGADVRPIYFSATELQSCK\nGSDIILYIDDDCKEFLEEAR\nSAICFEAQCFPDTPNKPHFPSATLLPGDEYQQVTIYK\nTQGTLENLNIFLVGDLK\nGLPADVVPGDILLLDDGRVQLK\nNASYEIFYAALETVK\nFDGNNVIMAADFATDNYEIGEESTSLYK\nVVAALPTINYLLEQAPK\nGGDDTLFALVDGVVR\nLSGLIPNIFIPEYGSK\nVVAALPTINYLLEQAPK\nIGSDSPINEIEDVSVISASFR\nAVMDADVFISLTHFK\nIDAILDGSIDKAPTK\nSIMGIFSLDLSK\nLAELYLNVAECHAALGNTQEAIDALNPVR\nAQSYVIEVFKEDPDFTGTAISTLESEK\nKGELDEIISETKQEEEKLR\nNFLDKDYAAFYFETMNK\nFSMDYDKDIDKSLIGEEYLPAWEK\nGFPNQYGDPFPASICTSVNEQVVHGIPGDIVLK\nVGYAANSFYVYQQVYDENGKPIENMFVDR\nNEIWIIPTVGCVNNVASAIEK\nDFQPVVDEAEALFK\nLTDDALAQMIVVVEKPEHQSIDINK\nSTQPICFENACWAYTVGAAMAIK\nPVIPPELRPLVPLDGGR\nMEDGSDINNSPLYPTNYWEAIGGSSQSFSDYTLPSDAAK\nFFSNLEDVPMLPADVEIPTK\nFFSNLEDVPMLPADVEIPTK\nNALTEAEGDYDKAMEIIR\nEACAVLAIPAENEEELLGLVK\nNASYEIFYAALETVK\nIKPEDVVESDQWTDFEIPFEPVK\nDIAYMAGLQIGQQISNQMMK\nQVIQFIDLSLITK\nELGLNSETAVVFNLTEK\nVTDLLDAANLDYVVYSDIKPNPTIENVQSGVK\nAVEAGVDVLDTAMSPFALGTSQPATEVMVETFKG\nGGVGLIITGANWVENDVEPHAR\nLLFNCIDLTTLNSTDSDESVMHFTEK\nLPSALFVIDVMK\nIKPEDVVESDQWTDFEIPFEPVKGR\nLGITWDNLMDLGR\nNVILNIFPSLDTSVCATSVR\nLDCLDFAGLDAVFAK\nAILDGSIDKAPTK\nFREAGFEIGATESPIIPLYVR\nALYAAPHGVYAMSQDIPGLVETSTNLASVK\nEACAVLAIPAENEEELLGLVK\nGILPLAAMFEER\nNGGVPCVLYGAGEVVHFTVTNEGLR\nDIAYMAGLQIGQQISNQMMK\nRIAGEPGVDCAALDKVAMDAIYEAR\nNLFEFLSAEYDKPTTK\nYRLPMIVTENGLGAYDKLTEDGK\nWLAQGTIYPDCIESLSITGTVIK\nNEIWIIPTVGCVNNVASAIEK\nVSPQHIFLGNGSDEAIDLVFR\nIQLNDSYAEVGEVQDFIFQER\nLYRPFCADALIEAIPETVK\nWLAQGTIYPDCIESLSITGTVIK\nLDCLDFAGLDAVFAK\nTTAIAYETVELNHNLPLLTPMSEVAGR\nIMDDIIDLELEKIER\nRIAGEPGVDCAALDKVAMDAIYEAR\nGQSIPGIEEADILEIVDHHR\nRLLIGDDEHGWDDEGVFNFEGGCYAK\nLLPHIPADQFPAQALACELYK\nINHGQPFEQNFIVNAPQLWSPESPALYK\nNALTEAEGDYDKAMEIIR\nSIIADGSFIEGTVENCVIHSGVK\nYRLPMIVTENGLGAYDKLTEDGK\nDTLGILEAIVEKK\nQYPIVSIEDGLDESDWDGFAYQTK\nTPQQVLAVFEQPQYTLSPDFAR\nDGNFPTVISPNPENAEALSMAVNLAK\nILGMGDIVSLVER\nSIYEPLFEPLKIGDVEVK\nDKIDEDKAVEIFNTAMNYELK\nILIPASAHGTNPASAIQAGFETVTCACDEQGNVDMGDLR\nAVQYEQAGTSEFTDIFCPMYYDYNNCIK\nSRTNFDTLLEAGCHFGHLK\nLNPNVVGKPATWIAEQAGFKVPEDTQIICAECK\nDLVTGLPHTITLTADETELALR\nIQNQLMGAMDAGIVSQNISIFCSAAK\nDALLENCTVNAEGEINFADK\nFNEVMNQTIYAYISDGGIQEEISQGAGR\nYNTIDLSVTENVNKNLGNLVNSNPNDSNYSR\nGSDIILYIDDDCKEFLEEAR\nVVTVEEHSVVGGLGGAVAEVLSEKAPTK\nGAALSQNDNMLQMPIITPVADETWGVK\nGGYAIPAFNFNNMEQMQAIIK\nRIAGEPGVDCAALDKVAMDAIYEAR\nLDGSIDKAPTK\nGNVINLSLGFSHPVDHQLPAGITAECPTQTEIVLK\nIQLNDSYAEVGEVQDFIFQER\nNYTLDTLIPQVGVITDIRQETPDVK\nGGYAIPAFNFNNMEQMQAIIK\nLVMLNALEDAEMDPKEVDYINVHGTSTPVGDISEAK\nTMFIVGSMLDTDWK\nSVANSQDIDLVVDANAVAYNSSDVKDITADVLK\nVMTESLEDEVPAEEAEGTIVSDLTTDQDVDNADTATDVNENNNEIEE\nALIPVLPTEEEFPYAIR\nRLLIGDDEHGWDDEGVFNFEGGCYAK\nVPTLDVSVVDLTVNLAK\nDKIDEDKAVEIFNTAMNYELK\nGVCFSNVIELPNVLISK\nIALHNCGVIDPENINEYIGKDGYFALAK\nFVKDVVVATAEEVMKEK\nIETSPEDLAGMAVAEGILTAR\nSHHNVGGLPEDLKFQLVEPLR\nTKEMGATGEPLYLDVVSVLK\nIDAILDGSIDKAPTK\nYHGDSSFSPGGSFYDIIYCMK\nVIVTNGLMVGMFDNPEDWAK\nGAALSQNDNMLQMPIITPVADETWGVK\nVGYAANSFYVYQQVYDENGKPIENMFVDR\nMLDDLGVPAQNLMFDNFGG\nGIIDAILDGSIDKAPTK\nAIDKSVYTTESWEAAAEALNTLK\nAVLDNNEATQDEVTAVEILLK\nACGIELGLPEEMVYRQPFPGPGLGVR\nTANIALIAYADGEKAYILAPEGLK\nIALHNCGVIDPENINEYIGKDGYFALAK\nDAVSVIIAQAPCVLLK\nGLMIGLEFEEPIKELR\nDTLGILEAIVEKK\nDAILDGSIDKAPTK\nGFQRPVPQIISELELR\nNMVTGAAQMDGAIIVCAATDGPMPQTR\nGNVINLSLGFSHPVDHQLPAGITAECPTQTEIVLK\nSGGYNVQMFSDIITGQQAHSMVEAIK\nFSLDLEKIHVFDKETEQVITN\nMEDGSDINNSPLYPTNYWEAIGGSSQSFSDYTLPSDAAK\nATVEIVAEGDDEKDVIASIAK\nSLLAEAEGFEAMVR\nVDAGNNVTISAWEDFDLIDGTCTYNQNSK\nVGDTVIEFDLPLLEEK\nNFLDKDYAAFYFETMNK\nISIGLASPEEILENSSGEVLKPETINYR\nIVPVIPPELRPLVPLDGGR\nGVCFSNVIELPNVLISK\nLNEIVYLMVVDAPR\nEVVDAVAGTINGHMINAAFTTDETLLCR\nSEINAALKEMEEMVNK\nLCTNYSELFMADNDENENAMQEIILPIRQDGVK\nLVEVIEIFPLKPEESVYR\nVGDDFYMTSSSFNCLPGLQILHSK\nTFSLTGSIENTGLIEVPMGTTLR\nTNFDTLLEAGCHFGHLKR\nADKLAAELTQAGADVRPIYFSATELQSCK\nNASYEIFYAALETVK\nISAFDVVLPEGIPYKGQMLNQIAAK\nDTDKPFIMPVEDVFSITGR\nIETSPEDLAGMAVAEGILTAR\nNRVDLIPEIDVDAILAK\nSAICFEAQCFPDTPNKPHFPSATLLPGDEYQQVTIYK\nGITEPTPTFSACFGAAFLSLHPTK\nIDAILDGSIDKAPTK\nGGDDTLFALVDGVVR\nLAELYLNVAECHAALGNTQEAIDALNPVR\nNFLDKDYAAFYFETMNK\nLNPNVVGKPATWIAEQAGFKVPEDTQIICAECK\nLAFNLSSIEDVESEEDVLVK\nGNLLSGIRNPIYEGFDLSHSR\nDTDKPFIMPVEDVFSITGR\nVGYAANSFYVYQQVYDENGKPIENMFVDR\nGFPNQYGDPFPASICTSVNEQVVHGIPGDIVLK\nFNPELAEEGKNPFSLDSKEPTTEYNDFIMGEVR\nKGELDEIISETKQEEEKLR\nSIMGIFSLDLSK\nLTDDALAQMIVVVEKPEHQSIDINK\nEIGDLIAEAMDKVGR\nAQSYVIEVFKEDPDFTGTAISTLESEK\nFFSNLEDVPMLPADVEIPTK\nNASYEIFYAALETVK\nFFSNLEDVPMLPADVEIPTK\nNALTEAEGDYDKAMEIIR\nFFSNLEDVPMLPADVEIPTK\nKFMASIEAALEKGDVEAAK\nLVGYNSDIIGFTQSIQPLLQPQHK\nNTDWFDTLFSPSLSQNHSVSLSSGTEK\nEACAVLAIPAENEEELLGLVK\nKFMASIEAALEKGDVEAAK\nPVIPPELRPLVPLDGGR\nLPSALFVIDVMK\nNVILNIFPSLDTSVCATSVR\nVLPSEIATPVPVDGEEEGLVYEEGTTNEDEQPQGVQIDWAAQIK\nLLFNCIDLTTLNSTDSDESVMHFTEK\nILKVDPFQVLDQNGVGQLVR\nINHGQPFEQNFIVNAPQLWSPESPALYK\nLSGLIPNIFIPEYGSK\nLNPNVVGKPATWIAEQAGFKVPEDTQIICAECK\nGILPLAAMFEER\nALYAAPHGVYAMSQDIPGLVETSTNLASVK\nGGVGLIITGANWVENDVEPHAR\nKVSVVGAITSVDPAQLQVPATSVSNMLQGR\nAILDGSIDKAPTK\nVTDLLDAANLDYVVYSDIKPNPTIENVQSGVK\nYAPFEIPSEIYAQWDAK\nEACAVLAIPAENEEELLGLVK\nLGITWDNLMDLGR\nLYRPFCADALIEAIPETVK\nRLLIGDDEHGWDDEGVFNFEGGCYAK\nIQLNDSYAEVGEVQDFIFQER\nDGNFPTVISPNPENAEALSMAVNLAK\nGYDFNEDLYVPGYFEVDIK\nEIDFLGNAVNNPERPMVAILGGAK\nLLPHIPADQFPAQALACELYK\nNMVADGATDFTECGPGAVLQGLIK\nDTLGILEAIVEKK\nDGNFPTVISPNPENAEALSMAVNLAK\nINHGQPFEQNFIVNAPQLWSPESPALYK\nIMDDIIDLELEKIER\nGVSVLELINGFEK\nQGELQDIIDATDAWNLDSK\nAVMDADVFISLTHFK\nLGITWDNLMDLGR\nNMITGAAQMDGAILVVAATDGPMPQTR\nFMSFIEEVQPDAVINMAHGR\nDFTWDLSYNITWNHNEITK\nILGMGDIVSLVER\nFVKDVVVATAEEVMKEK\nDKIDEDKAVEIFNTAMNYELK\nAVEAGVDVLDTAMSPFALGTSQPATEVMVETFKG\nLNPNVVGKPATWIAEQAGFKVPEDTQIICAECK\nDALLENCTVNAEGEINFADK\nYRLPMIVTENGLGAYDKLTEDGK\nGIGSYLNDLSNLNVDIVPDPDNEGK\nLPANAVMYNTIVTSDLGELVSK\nFSVISDSIIENGVDIGPFAR\nNMVADGATDFTECGPGAVLQGLIK\nEKAGVIAGNIWNALNETEGMTAK\nLGILEAIVEKK\nAVMDADVFISLTHFK\nGAALSQNDNMLQMPIITPVADETWGVK\nAVLDNNEATQDEVTAVEILLK\nFNEVMNQTIYAYISDGGIQEEISQGAGR\nSRTNFDTLLEAGCHFGHLK\nNKEGIGAFEINNFTFGPIGGATNINMR\nGFMEASPVLLEPIVSMK\nFSVISDSIIENGVDIGPFAR\nNYTLDTLIPQVGVITDIRQETPDVK\nLVMLNALEDAEMDPKEVDYINVHGTSTPVGDISEAK\nNMVADGATDFTECGPGAVLQGLIK\nVGAEAEFTGHMLEVTLGPGMLSK\nVVTVEEHSVVGGLGGAVAEVLSEKAPTK\nLPANAVMYNTIVTSDLGELVSK\nIQLNDSYAEVGEVQDFIFQER\nANMADVLTAPVASFDQALGGR\nLDGSIDKAPTK\nGNLLSGIRNPIYEGFDLSHSR\nRLLIGDDEHGWDDEGVFNFEGGCYAK\nGVCFSNVIELPNVLISK\nFVKDVVVATAEEVMKEK\nGIIDAILDGSIDKAPTK\nIALHNCGVIDPENINEYIGKDGYFALAK\nIETSPEDLAGMAVAEGILTAR\nQLEGINTNVQLDEIGTVLQVSDGVVR\nAHASEINTSGSELMDAIFWER\nSHHNVGGLPEDLKFQLVEPLR\nYHGDSSFSPGGSFYDIIYCMK\nDKIDEDKAVEIFNTAMNYELK\nIDAILDGSIDKAPTK\nVGYAANSFYVYQQVYDENGKPIENMFVDR\nAVLDNNEATQDEVTAVEILLK\nMLDDLGVPAQNLMFDNFGG\nVPTLDVSVVDLTVNLAK\nIGVTPGVPGGTEDDPLTCAEVIALNNTAAGPYYVK\nAIDKSVYTTESWEAAAEALNTLK\nATLKPEGQAALDQLYSQLSNLDPK\nMEDGSDINNSPLYPTNYWEAIGGSSQSFSDYTLPSDAAK\nKVSVVGAITSVDPAQLQVPATSVSNMLQGR\nDIAYMAGLQIGQQISNQMMK\nVPTLDVSVVDLTVNLAK\nDAILDGSIDKAPTK\nSGGYNVQMFSDIITGQQAHSMVEAIK\nGFQRPVPQIISELELR\nDTLGILEAIVEKK\nILGTVDELQETGEELNIPYVVGETVK\nFSLDLEKIHVFDKETEQVITN\nVFGNYQDIDLYENIEGNNWQDQVFGR\nGILEAIVEKK\nSVDQPLQTGITSIDAIIPIGR\nISIGLASPEEILENSSGEVLKPETINYR\nIVPVIPPELRPLVPLDGGR\nDGGTFLLNTEFSKEEIIDYLPNR\nNFLDKDYAAFYFETMNK\nGVCFSNVIELPNVLISK\nLCTNYSELFMADNDENENAMQEIILPIRQDGVK\nIGKLPISIPAGVTVTLKDDVVTVK\nDTDKPFIMPVEDVFSITGR\nIETSPEDLAGMAVAEGILTAR\nNASYEIFYAALETVK\nLVEVIEIFPLKPEESVYR\nDIEYADLAHDISDTYLGVGGPSIVGPDGK\nTNFDTLLEAGCHFGHLKR\nSHHNVGGLPEDLKFQLVEPLR\nSNNHMYAQIIDDTVGNTLVSASTLQK\nGITEPTPTFSACFGAAFLSLHPTK\nIDAILDGSIDKAPTK\nGGDDTLFALVDGVVR\nTNLYDGFEVKDTQTATFDETWQPVWGEEKEIR\nMTYEMPKLPYANNALEPVISQQTIDFHYGK\nMEDGSDINNSPLYPTNYWEAIGGSSQSFSDYTLPSDAAK\nQNLKFGHINAQEIVSAMPEFAK\nGNLLSGIRNPIYEGFDLSHSR\nAGNIIGSELNAVGVNVNFAPDADVNNNPNNPVIGLR\nNFLDKDYAAFYFETMNK\nDTDKPFIMPVEDVFSITGR\nFNPELAEEGKNPFSLDSKEPTTEYNDFIMGEVR\nVGYAANSFYVYQQVYDENGKPIENMFVDR\nSEINAALKEMEEMVNK\nLNEIVYLMVVDAPR\nTANIALIAYADGEKAYILAPEGLK\nGNLLSGIRNPIYEGFDLSHSR\nKFMASIEAALEKGDVEAAK\nNALTEAEGDYDKAMEIIR\nNTDWFDTLFSPSLSQNHSVSLSSGTEK\nYAVLSDILGDEDHLGDMDFK\nDTLGILEAIVEK\nYKDVNGDGVINDDDIVPLSYSNTPTLQYGFAAEFR\nYAVLSDILGDEDHLGDMDFK\nVLHDDAFIINTDTCASVALEPTYFDK\nNVILNIFPSLDTSVCATSVR\nILKVDPFQVLDQNGVGQLVR\nVLPSEIATPVPVDGEEEGLVYEEGTTNEDEQPQGVQIDWAAQIK\nGIIDAILDGSIDKAPTK\nNASYEIFYAALETVK\nEVVDAVAGTINGHMINAAFTTDETLLCR\nLGLTQITYAEEILEVGDGK\nPVIPPELRPLVPLDGGR\nAGNIIGSELNAVGVNVNFAPDADVNNNPNNPVIGLR\nMTFEPSGDLEKPYVFEQIVVGGAVPK\nKVSVVGAITSVDPAQLQVPATSVSNMLQGR\nGILPLAAMFEER\nLNPNVVGKPATWIAEQAGFKVPEDTQIICAECK\nFVPENFEADKQLIIDKYNELGYR\nKFMASIEAALEKGDVEAAK\nILDGSIDKAPTK\nSRTNFDTLLEAGCHFGHLK\nLYRPFCADALIEAIPETVK\nRLLIGDDEHGWDDEGVFNFEGGCYAK\nAILDGSIDKAPTK\nIQLNDSYAEVGEVQDFIFQER\nGYDFNEDLYVPGYFEVDIK\nLVGYNSDIIGFTQSIQPLLQPQHK\nALLANMIEGVHEGFKK\nAAYAEESFYVGADQLDALVAIK\nLPSALFVIDVMK\nSTQPICFENACWAYTVGAAMAIK\nDTLGILEAIVEKK\nINHGQPFEQNFIVNAPQLWSPESPALYK\nDVDKPFLMPVEDVFSITGR\nGVSVLELINGFEK\nEIDFLGNAVNNPERPMVAILGGAK\nTFSLTGSIENTGLIEVPMGTTLR\nDGGTFLLNTEFSKEEIIDYLPNR\nFVKDVVVATAEEVMKEK\nESTTDKIDDALDELGDEFTEEEVR\nNMITGAAQMDGAILVVAATDGPMPQTR\nAVMDADVFISLTHFK\nYAPFEIPSEIYAQWDAK\nILGTVDELQETGEELNIPYVVGETVK\nLNPNVVGKPATWIAEQAGFKVPEDTQIICAECK\nDFQPVVDEAEALFK\nALINFFLDEAR\nAFEAIPVSNAVQALQGQVPGLNIYSNQGGGLNQK\nANDAAGDGTTTATVLAQAIITEGLK\nILGMGDIVSLVER\nSRTNFDTLLEAGCHFGHLK\nFNEVMNQTIYAYISDGGIQEEISQGAGR\nLGILEAIVEKK\nESYGNALVELGKENPNVVVLDADLAAATK\nEANAQLAHLKEEGEALVAAANKEQGR\nNMVADGATDFTECGPGAVLQGLIK\nFMSFIEEVQPDAVINMAHGR\nGAHTHQFIITDTGTGIPAEQQENLFKPFTQVK\nTREYLIGPAAPYELQGDVPNVVFPCAALQDGER\nLVMLNALEDAEMDPKEVDYINVHGTSTPVGDISEAK\nNMVADGATDFTECGPGAVLQGLIK\nVGAEAEFTGHMLEVTLGPGMLSK\nVVTVEEHSVVGGLGGAVAEVLSEKAPTK\nGIGSYLNDLSNLNVDIVPDPDNEGK\nIQLNDSYAEVGEVQDFIFQER\nPVEDVFSITGR\nRLLIGDDEHGWDDEGVFNFEGGCYAK\nQLEGINTNVQLDEIGTVLQVSDGVVR\nFVKDVVVATAEEVMKEK\nAEVIEFNPGFTPDNKYVEIMEVVK\nNKEGIGAFEINNFTFGPIGGATNINMR\nAHASEINTSGSELMDAIFWER\nSHHNVGGLPEDLKFQLVEPLR\nNMVADGATDFTECGPGAVLQGLIK\nGGVGLIITGANWVENDVEPHAR\nIDAILDGSIDKAPTK\nIETSPEDLAGMAVAEGILTAR\nIGVTPGVPGGTEDDPLTCAEVIALNNTAAGPYYVK\nMEDGSDINNSPLYPTNYWEAIGGSSQSFSDYTLPSDAAK\nATLKPEGQAALDQLYSQLSNLDPK\nGVCFSNVIELPNVLISK\nMLDGFNGGDQMVAPAILGATGNCYAQLGQLDK\nVGYAANSFYVYQQVYDENGKPIENMFVDR\nMLDDLGVPAQNLMFDNFGG\nDTLGILEAIVEKK\nILGTVDELQETGEELNIPYVVGETVK\nSGGYNVQMFSDIITGQQAHSMVEAIK\nIMDDIIDLELEKIER\nVFGNYQDIDLYENIEGNNWQDQVFGR\nVPTLDVSVVDLTVNLAK\nKVSVVGAITSVDPAQLQVPATSVSNMLQGR\nGILEAIVEKK\nQLEGINTNVQLDEIGTVLQVSDGVVR\nGIGSYLNDLSNLNVDIVPDPDNEGK\nIGDTLTEGELLHFRGLPSFSPEMFK\nISIGLASPEEILENSSGEVLKPETINYR\nIVPVIPPELRPLVPLDGGR\nAGFETLVEAGYAPENAYFECIHEMK\nGFQRPVPQIISELELR\nIGKLPISIPAGVTVTLKDDVVTVK\nMEPILNSQLPEFSVQAFQNGAFK\nNFLDKDYAAFYFETMNK\nILDGSIDKAPTK\nDTDKPFIMPVEDVFSITGR\nDIEYADLAHDISDTYLGVGGPSIVGPDGK\nIETSPEDLAGMAVAEGILTAR\nLDGSIDKAPTK\nLSGGGIGLYDANNALVIVLEK\nGITEPTPTFSACFGAAFLSLHPTK\nHPLQSFADLITIEEYKK\nGITEPTPTFSACFGAAFLSLHPTK\nIDAILDGSIDKAPTK\nGGDDTLFALVDGVVR\nWAVQLIQSNFDNVPLALDTANK\nGFMEASPVLLEPIVSMK\nYHGDSSFSPGGSFYDIIYCMK\nTNLYDGFEVKDTQTATFDETWQPVWGEEKEIR\nMTYEMPKLPYANNALEPVISQQTIDFHYGK\nMGPLSADYFTVTPQVLEAVGGK\nGLLAQLDEEGNTKEGGIQVEGAVLMPSYMK\nMGPLSADYFTVTPQVLEAVGGK\nYFLSQALGCNANEVEGMVIGGHGDTTMIPLTR\nAGNIIGSELNAVGVNVNFAPDADVNNNPNNPVIGLR\nDTDKPFIMPVEDVFSITGR\nFNPELAEEGKNPFSLDSKEPTTEYNDFIMGEVR\nMEDGSDINNSPLYPTNYWEAIGGSSQSFSDYTLPSDAAK\nSNNHMYAQIIDDTVGNTLVSASTLQK\nAVLDNNEATQDEVTAVEILLK\nWAVQLIQSNFDNVPLALDTANK\nMGPLSADYFTVTPQVLEAVGGK\nTFNKDFLWGGAIAAHQAEGAWQEGGK\nSEINAALKEMEEMVNK\nKFMASIEAALEKGDVEAAK\nYAVLSDILGDEDHLGDMDFK\nAAYAEESFYVGADQLDALVAIK\nNTDWFDTLFSPSLSQNHSVSLSSGTEK\nLGENNVYFLPYLMGER\nLSGGGIGLYDANNALVIVLEK\nFFSNLEDVPMLPADVEIPTK\nHTGWVEILGCGMVDPNVLESNGIDSK\nFDPYINIDPGTLNPYEHGECYVTVDGHEADLDLGHYER\nYCEGNIDKPLIQCEYAHAMGNSQGGFKEYWDITR\nAGNIIGSELNAVGVNVNFAPDADVNNNPNNPVIGLR\nNVILNIFPSLDTSVCATSVR\nNDMTPIVCVGETLEEYEAGTTKDVVK\nRFALCIETQNLPDAINIEEDPTTILK\nLGLTQITYAEEILEVGDGK\nNASYEIFYAALETVK\nILKVDPFQVLDQNGVGQLVR\nMAVEEVCEYLENGNIINSVNFPGVNQAR\nVAPEIGYNFNETWALGAELNYSHEYVK\nNASYEIFYAALETVK\nVAMVVTTYPGASAHQVELEVTDVLEK\nLGLTQITYAEEILEVGDGK\nMTFEPSGDLEKPYVFEQIVVGGAVPK\nKVSVVGAITSVDPAQLQVPATSVSNMLQGR\nGILPLAAMFEER\nLNPNVVGKPATWIAEQAGFKVPEDTQIICAECK\nTIAQLIEPVTIYPQLMK\nKFMASIEAALEKGDVEAAK\nLNEIVYLMVVDAPR\nSHHNVGGLPEDLKFQLVEPLR\nLVEVIEIFPLKPEESVYR\nYAVLSDILGDEDHLGDMDFK\nLYRPFCADALIEAIPETVK\nDGGTFLLNTEFSKEEIIDYLPNR\nLGAFTVPGDGCIDFEPIFK\nSRTNFDTLLEAGCHFGHLK\nFVPENFEADKQLIIDKYNELGYR\nYNPADIFTGEMDDLVEYK\nDVDKPFLMPVEDVFSITGR\nGSWGNPESVDWFVNFAK\nDTLGILEAIVEKK\nGVSVLELINGFEK\nDVDKPFLMPVEDVFSITGR\nELVQEFQLDKEDLENEYSQFVQK\nAILDGSIDKAPTK\nELLPDSWETWWKDPETR\nSPATNLLTEAELASMNPQELVDR\nAAYAEESFYVGADQLDALVAIK\nLPSALFVIDVMK\nESTTDKIDDALDELGDEFTEEEVR\nGIIDAILDGSIDKAPTK\nFVKDVVVATAEEVMKEK\nTVTGTIIDAVDDSPIIGANITIK\nRLLIGDDEHGWDDEGVFNFEGGCYAK\nDMYITLTEVLKEEYPSHK\nHIDSVLALDLVDVEAIKK\nLNPNVVGKPATWIAEQAGFKVPEDTQIICAECK\nNYLTNNDVTAAQVTTILNNIEGAK\nENGVEPGEQILITAGTPGVGGTTSYLELVTVK\nNMITGAAQMDGAILVVAATDGPMPQTR\nDLTTGDGLGLPICSLIATK\nNPNLPTTEFGWEIDPMGFR\nATGDIATVHHLPPTLMAQWYFGDASSK\nFFSNLEDVPMLPADVEIPTK\nLGILEAIVEKK\nSRTNFDTLLEAGCHFGHLK\nVINNPGASGLDPEAPIYIFSSPQISGGAFVAK\nANDAAGDGTTTATVLAQAIITEGLK\nTDTLLEISVLPLDSYAKPDIEANYQGR\nLFEMEVPEINDGLITIK\nALINFFLDEAR\nANDAAGDGTTTATVLAQAIITEGLK\nMDLSQAEAVADLIASSSAATHR\nATLKPEGQAALDQLYSQLSNLDPK\nYQSEEAGLVDVLGSEDEILAQMR\nNMVADGATDFTECGPGAVLQGLIK\nGIIDAILDGSIDKAPTK\nDAILDGSIDKAPTK\nEANAQLAHLKEEGEALVAAANKEQGR\nNMVADGATDFTECGPGAVLQGLIK\nGAHTHQFIITDTGTGIPAEQQENLFKPFTQVK\nFVKDVVVATAEEVMKEK\nAHASEINTSGSELMDAIFWER\nETTGTDDTKKEEAAGDAVAATDDDNTLTVWCWDPNFNIYAINK\nFMSFIEEVQPDAVINMAHGR\nSHHNVGGLPEDLKFQLVEPLR\nVVTVEEHSVVGGLGGAVAEVLSEKAPTK\nVLTDDKNFFLPYNAIPIINQR\nIDLHRPYVDDIILVSEDGQPMKR\nTIAQLIEPVTIYPQLMK\nATLKPEGQAALDQLYSQLSNLDPK\nLMDAAVAQATYNDHVYAVPYQNVSLAGIFYNK\nNKEGIGAFEINNFTFGPIGGATNINMR\nNPNLPTTEFGWEIDPMGFR\nVINNPGASGLDPEAPIYIFSSPQISGGAFVAK\nIDAILDGSIDKAPTK\nNADVDALVATYFNDYDHDASLEDK\nMAVGEAVVSVLKPLQDEVAR\nSSFVAYYPYSATGVPTSFTVHADQTTNYGISDFMAASK\nDTLGILEAIVEKK\nVPTLDVSVVDLTVNLAK\nGILEAIVEKK\nSGGYNVQMFSDIITGQQAHSMVEAIK\nFVGMGGAMGALGGDISTMGTNPAGIGIYR\nQLEGINTNVQLDEIGTVLQVSDGVVR\nKVSVVGAITSVDPAQLQVPATSVSNMLQGR\nPVIPPELRPLVPLDGGR\nEVAFQFMVNNLLNK\nLGAFTVPGDGCIDFEPIFK\nAGFETLVEAGYAPENAYFECIHEMK\nLMDAAVAQATYNDHVYAVPYQNVSLAGIFYNK\nIGKLPISIPAGVTVTLKDDVVTVK\nISIGLASPEEILENSSGEVLKPETINYR\nMEPILNSQLPEFSVQAFQNGAFK\nGFQRPVPQIISELELR\nEGFMQDMPLFTDFK\nFDVTHHSQEIKDAFEELEGK\nDGYKFEEVAAAIKADPYFVNDETHVK\nDTDKPFIMPVEDVFSITGR\nIVPVIPPELRPLVPLDGGR\nLSGGGIGLYDANNALVIVLEK\nCIGDTEPITCRPADLIPDELDTLR\nGITEPTPTFSACFGAAFLSLHPTK\nLDGSIDKAPTK\nGGFWTQEEVDELVSYAAK\nLLNEDLKEKEEKLEIFIPNGPR\nATLKPEGQAALDQLYSQLSNLDPK\nGITEPTPTFSACFGAAFLSLHPTK\nIDAILDGSIDKAPTK\nMGPLSADYFTVTPQVLEAVGGK\nWAVQLIQSNFDNVPLALDTANK\nGGDDTLFALVDGVVR\nYHGDSSFSPGGSFYDIIYCMK\nHPLQSFADLITIEEYKK\nILDGSIDKAPTK\nFWQSEGAQLYAVNSIPHTVLIDGDGTIIAR\nYSWKPEGGAPVIEDIPAEEMDKAMEMHK\nAGNIIGSELNAVGVNVNFAPDADVNNNPNNPVIGLR\nDTDKPFIMPVEDVFSITGR\nSGNYNAVIHCAAWTAVDKAEDEVELCTK\nVMWLLYENPEVCFDDIKQK\nAHASEINTSGSELMDAIFWER\nLLPVLIDNMGDAYPELIAQK\nLLPVLIDNMGDAYPELIAQK\nKFMASIEAALEKGDVEAAK\nYAVLSDILGDEDHLGDMDFK\nMGPLSADYFTVTPQVLEAVGGK\nHYTTVADAVDIPMILYNVPGR\nTHLCEAAEKLADEEDVVSAFHQLQK\nLSGGGIGLYDANNALVIVLEK\nTFNKDFLWGGAIAAHQAEGAWQEGGK\nCIGDTEPITCRPADLIPDELDTLR\nNDMTPIVCVGETLEEYEAGTTKDVVK\nNVILNIFPSLDTSVCATSVR\nMAVEEVCEYLENGNIINSVNFPGVNQAR\nNTDWFDTLFSPSLSQNHSVSLSSGTEK\nAIPGQVVDANSTSNFGVGAFLLAACER\nAGNIIGSELNAVGVNVNFAPDADVNNNPNNPVIGLR\nGGFWTQEEVDELVSYAAK\nITQNQTTDDAFIFWNDDPIIKQELAK\nGMINMDLSSHNLIQEVTEENTSTPDILVSNR\nMTFEPSGDLEKPYVFEQIVVGGAVPK\nKVSVVGAITSVDPAQLQVPATSVSNMLQGR\nGILPLAAMFEER\nKFMASIEAALEKGDVEAAK\nVAMVVTTYPGASAHQVELEVTDVLEK\nIGKLPISIPAGVTVTLKDDVVTVK\nSNNHMYAQIIDDTVGNTLVSASTLQK\nYFLSQALGCNANEVEGMVIGGHGDTTMIPLTR\nYCEGNIDKPLIQCEYAHAMGNSQGGFKEYWDITR\nLNPNVVGKPATWIAEQAGFKVPEDTQIICAECK\nSFKGEGEVALAMEGSEPANYEYTLEGSVSDAK\nLYRPFCADALIEAIPETVK\nLGAFTVPGDGCIDFEPIFK\nGYGFITGEDGQDVFVHFSAINGDGFK\nGMNTAVGDEGGYAPNLGSNAEALAVIAEAVK\nHTGWVEILGCGMVDPNVLESNGIDSK\nVAPEIGYNFNETWALGAELNYSHEYVK\nTLLYQVPGGMLSNLTSQLK\nILKVDPFQVLDQNGVGQLVR\nYCEGNIDKPLIQCEYAHAMGNSQGGFKEYWDITR\nDTLGILEAIVEKK\nSLSEMYCIIDEAQNLTPNEIK\nSLSEMYCIIDEAQNLTPNEIK\nGVSVLELINGFEK\nAILDGSIDKAPTK\nSLQYVGLNEINGPLVVLDHVK\nFVPENFEADKQLIIDKYNELGYR\nFAGAEATYTIESLMHDGK\nFDPYINIDPGTLNPYEHGECYVTVDGHEADLDLGHYER\nYNPADIFTGEMDDLVEYK\nLGLTQITYAEEILEVGDGK\nFVKDVVVATAEEVMKEK\nGIWNHGSPLFMEIEPR\nGSWGNPESVDWFVNFAK\nDMYITLTEVLKEEYPSHK\nSVLTLYSYDTNPEDISLPNVLR\nHIDSVLALDLVDVEAIKK\nVNQIGTLTETLEAIEMAQK\nVNQIGTLTETLEAIEMAQK\nSVLTLYSYDTNPEDISLPNVLR\nTIAQLIEPVTIYPQLMK\nMDEQEQIVINLIVNSGSAR\nVGLEDALATGMIAGYPVLDVK\nLGAFTVPGDGCIDFEPIFK\nSRVDGVILFNNDNIDETVESIVK\nLNPNVVGKPATWIAEQAGFKVPEDTQIICAECK\nSPATNLLTEAELASMNPQELVDR\nDVDKPFLMPVEDVFSITGR\nKVVISAPAGNDLPTIVYNVNHETLTKDDNIISAASCTTNCLAPMAK\nNPNLPTTEFGWEIDPMGFR\nVINNPGASGLDPEAPIYIFSSPQISGGAFVAK\nANDAAGDGTTTATVLAQAIITEGLK\nLGILEAIVEKK\nSRTNFDTLLEAGCHFGHLK\nDLTTGDGLGLPICSLIATK\nATLKPEGQAALDQLYSQLSNLDPK\nYAVLSDILGDEDHLGDMDFK\nSRTNFDTLLEAGCHFGHLK\nDAILDGSIDKAPTK\nEANAQLAHLKEEGEALVAAANKEQGR\nMQIYLSPTENMLDETVVVGFKR\nSPATNLLTEAELASMNPQELVDR\nGMNTAVGDEGGYAPNLGSNAEALAVIAEAVK\nETTGTDDTKKEEAAGDAVAATDDDNTLTVWCWDPNFNIYAINK\nFVKDVVVATAEEVMKEK\nFMSFIEEVQPDAVINMAHGR\nMIHPSYTELMDAINEEGNIEDEPLVTSR\nASVLEEATDMILQTK\nLTDIDLSAIPYYTFTVGR\nSHHNVGGLPEDLKFQLVEPLR\nMDLSQAEAVADLIASSSAATHR\nEASFCGTPEGIFYYIAGGK\nATLKPEGQAALDQLYSQLSNLDPK\nLMDAAVAQATYNDHVYAVPYQNVSLAGIFYNK\nAHASEINTSGSELMDAIFWER\nLIDLSENYVKVDEIPFDFTR\nIMLDAPYSQPDKTAFDIDWIGVK\nIDAILDGSIDKAPTK\nSSFVAYYPYSATGVPTSFTVHADQTTNYGISDFMAASK\nVAELLEIVDDQADIEESTTILNEDNTPKVEVK\nTIAQLIEPVTIYPQLMK\nDTLGILEAIVEKK\nGILEAIVEKK\nNPNLPTTEFGWEIDPMGFR\nMLCADLLHDLSDDDYISEIEK\nTDTLLEISVLPLDSYAKPDIEANYQGR\nMAVGEAVVSVLKPLQDEVAR\nTPVSQAVESMEDAIAAAR\nALINFFLDEAR\nELGLNSETAVVFNLTEK\nAGFETLVEAGYAPENAYFECIHEMK\nLMDAAVAQATYNDHVYAVPYQNVSLAGIFYNK\nIGKLPISIPAGVTVTLKDDVVTVK\nNMITGAAQMDGAILVVAATDGPMPQTR\nEGFMQDMPLFTDFK\nEVAFQFMVNNLLNK\nLLPNEGDLWTNAWSPYQGASDENFTSWNDSR\nSKGAYSDKEYQAMSEAYEYGLSVI\nGITEPTPTFSACFGAAFLSLHPTK\nIVPVIPPELRPLVPLDGGR\nGITEPTPTFSACFGAAFLSLHPTK\nIDAILDGSIDKAPTK\nFWQSEGAQLYAVNSIPHTVLIDGDGTIIAR\nNADVDALVATYFNDYDHDASLEDK\nMGPLSADYFTVTPQVLEAVGGK\nATLKPEGQAALDQLYSQLSNLDPK\nMLSEMAISNPEAFTALVDVAK\nYSWKPEGGAPVIEDIPAEEMDKAMEMHK\nLSGGGIGLYDANNALVIVLEK\nGGFWTQEEVDELVSYAAK\nILDGSIDKAPTK\nVMWLLYENPEVCFDDIKQK\nLLPVLIDNMGDAYPELIAQK\nHPLQSFADLITIEEYKK\nCIGDTEPITCRPADLIPDELDTLR\nFACVDGPEFDGHLIDWDLAMK\nYQSEEAGLVDVLGSEDEILAQMR\nAGNIIGSELNAVGVNVNFAPDADVNNNPNNPVIGLR\nSGNYNAVIHCAAWTAVDKAEDEVELCTK\nFDVTHHSQEIKDAFEELEGK\nKFMASIEAALEKGDVEAAK\nYAVLSDILGDEDHLGDMDFK\nAYANQLWGDKLPADLGTANTDWQDQIFR\nAAYAEESFYVGADQLDALVAIK\nLLPVLIDNMGDAYPELIAQK\nLNPDFTITNETQENVIHCILHAR\nGGYAIPAFNFNNMEQMQAIIK\nQMFGAEGYEVVAINDLTDPK\nYGIEPLVTMSHYEPPLEFAR\nQVDGTVDMEDVFQAIVK\nNDMTPIVCVGETLEEYEAGTTKDVVK\nRFALCIETQNLPDAINIEEDPTTILK\nLSGGGIGLYDANNALVIVLEK\nNMITGAAQMDGAILVVAATDGPMPQTR\nKLPVVWTSYLTGFETGSK\nIADAFSNDANTQFCAVDEIPDGWEGLDIGPK\nIADAFSNDANTQFCAVDEIPDGWEGLDIGPK\nIGKLPISIPAGVTVTLKDDVVTVK\nTHLCEAAEKLADEEDVVSAFHQLQK\nDQGDQAQGMGTSSPIGILFAMDPTAPVKNEDGSYNK\nNFSFQTLNLGTIAVEQISVQK\nIHAEVPLSEMFGYATQLR\nLGAFTVPGDGCIDFEPIFK\nLYRPFCADALIEAIPETVK\nGIIDAILDGSIDKAPTK\nGYGFITGEDGQDVFVHFSAINGDGFK\nGMNTAVGDEGGYAPNLGSNAEALAVIAEAVK\nKFMASIEAALEKGDVEAAK\nVGWVPASAIEVI\nHTGWVEILGCGMVDPNVLESNGIDSK\nILMKPDAEVLEEVVVTGMQK\nGILPLAAMFEER\nDTLGILEAIVEKK\nSLSEMYCIIDEAQNLTPNEIK\nSLSEMYCIIDEAQNLTPNEIK\nVMQPHQAHDVGEVNGDALSAQEYQNLVEEYTEVIK\nGVSVLELINGFEK\nAAYAEESFYVGADQLDALVAIK\nAILDGSIDKAPTK\nAMVVVDMPFGSYQGNEMEGLASAIR\nSLQYVGLNEINGPLVVLDHVK\nAMVVVDMPFGSYQGNEMEGLASAIR\nVNQIGTLTETLEAIEMAQK\nVNQIGTLTETLEAIEMAQK\nHIDSVLALDLVDVEAIKK\nSVLTLYSYDTNPEDISLPNVLR\nSVLTLYSYDTNPEDISLPNVLR\nVAMVVTTYPGASAHQVELEVTDVLEK\nFPGIISNVTPPGGGTTDYAVDIYYSAVR\nFVKDVVVATAEEVMKEK\nDTLGILEAIVEK\nLGAFTVPGDGCIDFEPIFK\nVGIGHGNLAAMLLREETK\nDMYITLTEVLKEEYPSHK\nGSWGNPESVDWFVNFAK\nDVDKPFLMPVEDVFSITGR\nEVSVEIPFEVVAE\nAATGVDALTHAIEGYITR\nHITVDGEVVNIPSFAVKPGQLIGVR\nLGILEAIVEKK\nVGLEDALATGMIAGYPVLDVK\nMVFTGDIQQIDQPYLDSQSNGLVYMIDR\nATLKPEGQAALDQLYSQLSNLDPK\nMDEQEQIVINLIVNSGSAR\nINLFADATLDHQWIHVDTER\nEPHVVDVANFLNSMGANIK\nGIWNHGSPLFMEIEPR\nEESHFDKVIDPAAGSYYIENLTVSIAK\nDAILDGSIDKAPTK\nEANAQLAHLKEEGEALVAAANKEQGR\nANDAAGDGTTTATVLAQAIITEGLK\nTIATENAPAAIGPYVQGVDLGNMIITSGQIPVNPK\nQNPLYEEAEQALLDTHYYGGVK\nSRTNFDTLLEAGCHFGHLK\nFVKDVVVATAEEVMKEK\nETTGTDDTKKEEAAGDAVAATDDDNTLTVWCWDPNFNIYAINK\nVAELLEIVDDQADIEESTTILNEDNTPKVEVK\nYVPDGYTPSSDPAADSHIWYPYELVTVDGTLTAK\nLTDIDLSAIPYYTFTVGR\nVVSAVGNDELGDEIMEVFKEK\nAVGVTPEWVQVGNETTPGMMLPVGSVDNPEQLTALNNAGYDAVK\nVMQPHQAHDVGEVNGDALSAQEYQNLVEEYTEVIK\nGYGFITGEDGQDVFVHFSAINGDGFK\nHITVDGEVVNIPSFAVKPGQLIGVR\nDQGDQAQGMGTSSPIGILFAMDPTAPVKNEDGSYNK\nYVPDGYTPSSDPAADSHIWYPYELVTVDGTLTAK\nFWQSEGAQLYAVNSIPHTVLIDGDGTIIAR\nATLKPEGQAALDQLYSQLSNLDPK\nIMLDAPYSQPDKTAFDIDWIGVK\nVAELLEIVDDQADIEESTTILNEDNTPKVEVK\nSGGYNVQMFSDIITGQQAHSMVEAIKK\nMIHPSYTELMDAINEEGNIEDEPLVTSR\nNVNGTAILELRPLSFSTVGVESEDDLVK\nEASFCGTPEGIFYYIAGGK\nLMDAAVAQATYNDHVYAVPYQNVSLAGIFYNK\nTIATENAPAAIGPYVQGVDLGNMIITSGQIPVNPK\nVLSEHLSLFIDLSESAK\nDTLGILEAIVEKK\nAGFETLVEAGYAPENAYFECIHEMK\nILVISDSKEPEYLEGEGAEQILAAYTENMEAKG\nYNLPSVVAINAFPTDSEAELQLLKDTCNK\nMSELEQMAQQMASYAYQQQGGAGASDANAGTANAQDDNVVDADFEEKN\nDLVDYVNNIQNAVNGQIGNSLK\nFAITIGDELPAGIIQMAK\nLGDNAEMCFIELVDYNENMAK\nKNGGVPCVLYGAGEVVHFTVTNEGLR\nGILEAIVEKK\nSGNYNAVIHCAAWTAVDKAEDEVELCTK\nEVAFQFMVNNLLNK\nMAVGEAVVSVLKPLQDEVAR\nSGGYNVQMFSDIITGQQAHSMVEAIKK\nGQTLDSLQYLTSLVVNK\nLLPNEGDLWTNAWSPYQGASDENFTSWNDSR\nGITEPTPTFSACFGAAFLSLHPTK\nIDAILDGSIDKAPTK\nNMITGAAQMDGAILVVAATDGPMPQTR\nLIDLSENYVKVDEIPFDFTR\nEGFMQDMPLFTDFK\nANSNDFVGNVDVDYKFHFLPDLR\nSGLGNDAGWIPFYNGELGNVIK\nINLFADATLDHQWIHVDTER\nGGYAIPAFNFNNMEQMQAIIK\nNFSFQTLNLGTIAVEQISVQK\nSYGGIDLFMGGIGPDGHIAFNEPGSSLTSR\nMLSEMAISNPEAFTALVDVAK\nQDNSEAWVMGYIVGCINDK\nKNGGVPCVLYGAGEVVHFTVTNEGLR\nVMWLLYENPEVCFDDIKQK\nNNIFWTNTDGTGNVVIIRPQITSPTGDICADNLLYK\nVGIGHGNLAAMLLREETK\nDLVDYVNNIQNAVNGQIGNSLK\nVMWLLYENPEVCFDDIKQK\nFACVDGPEFDGHLIDWDLAMK\nIQYTCFPNEEGGIVDDLLVYCYEPEK\nHPLQSFADLITIEEYKK\nLLPVLIDNMGDAYPELIAQK\nAYANQLWGDKLPADLGTANTDWQDQIFR\nVAEFDDALMEKYFDDPSTITEEEVLR\nQDNSEAWVMGYIVGCINDK\nQVGVPYIIVFLNK\nMDEQEQIVINLIVNSGSAR\nAYANQLWGDKLPADLGTANTDWQDQIFR\nGGYAIPAFNFNNMEQMQAIIK\nKFMASIEAALEKGDVEAAK\nFWQSEGAQLYAVNSIPHTVLIDGDGTIIAR\nVATSSSTLNYTDTFKDMHNLNLMAGFEVENR\nAAYAEESFYVGADQLDALVAIK\nKMIPCSVYLEGEYGESDICIGVPVILGK\nAGNIIGSELNAVGVNVNFAPDADVNNNPNNPVIGLR\nYQSEEAGLVDVLGSEDEILAQMR\nIADAFSNDANTQFCAVDEIPDGWEGLDIGPK\nNDMTPIVCVGETLEEYEAGTTKDVVK\nSFIESLQLNHQEDVLDVLR\nAEPVVDAITPVPGGVGSVTTSVLVGHVVEAAKR\nKLPVVWTSYLTGFETGSK\nQIPGVTGVITTLYDTQPGEVWSR\nVGYAANSFYVYQQVYDENGKPIENMFVDR\nGMINMDLSSHNLIQEVTEENTSTPDILVSNR\nIADAFSNDANTQFCAVDEIPDGWEGLDIGPK\nNFSFQTLNLGTIAVEQISVQK\nTHLCEAAEKLADEEDVVSAFHQLQK\nVSVVGAITSVDPAQLQVPATSVSNMLQGR\nVPTLDVSVVDLTVNLAK\nLLPVLIDNMGDAYPELIAQK\nATLKPEGQAALDQLYSQLSNLDPK\nDALLENCTVNAEGEINFADK\nGYGFITGEDGQDVFVHFSAINGDGFK\nIHAEVPLSEMFGYATQLR\nKMIPCSVYLEGEYGESDICIGVPVILGK\nVVISAPAGNDLPTIVYNVNHETLTKDDNIISAASCTTNCLAPMAK\nDQGDQAQGMGTSSPIGILFAMDPTAPVKNEDGSYNK\nFGNVVTLKGEEMSYTSLEEVIGDAK\nQTGCAMLCESSVQEVMDLTPVAHMASIK\nNNIFWTNTDGTGNVVIIRPQITSPTGDICADNLLYK\nALGDYLIVAVSSDAFNAQK\nDVALDWDETNYLEAEPGEYITIAR\nDTLGILEAIVEKK\nVMQPHQAHDVGEVNGDALSAQEYQNLVEEYTEVIK\nILMKPDAEVLEEVVVTGMQK\nKFMASIEAALEKGDVEAAK\nAAYAEESFYVGADQLDALVAIK\nSLSEMYCIIDEAQNLTPNEIK\nTPVSQAVESMEDAIAAAR\nSLSEMYCIIDEAQNLTPNEIK\nSLQYVGLNEINGPLVVLDHVK\nIHAEVPLSEMFGYATQLR\nGPAIGHISPEAAEGGPIALVEEGDLIEVNIPNR\nLKGNTGENLLALLEGR\nITSFTIDNEVVTVAPVIDEEKGTILFK\nVNQIGTLTETLEAIEMAQK\nVNQIGTLTETLEAIEMAQK\nPAFNFNNMEQMQAIIK\nIAETEKYAHVTFFFDGGVDKEIEGATR\nQMFGAEGYEVVAINDLTDPK\nNYGDFILEFDFK\nGIIDAILDGSIDK\nHITVDGEVVNIPSFAVKPGQLIGVR\nDVALDWDETNYLEAEPGEYITIAR\nDTDKPFLMPVEDVFTITGR\nHIDSVLALDLVDVEAIKK\nEVSVEIPFEVVAE\nDTLGILEAIVEK\nQVAMQIAAMNPIAIDEDGVSEEVKEKEIAVAIEK\nDLNGVKDELEAIKPMPAAFDHNWAK\nKFPFEQGTVGVGQVNSMDIEGFMPYK\nEGVITVEDGTGLQDELDVVEGMQFDR\nGSVDVNTPGIYNLVYAAYNEDGFAK\nMDEQEQIVINLIVNSGSAR\nLGILEAIVEKK\nYVEIFANQFDVPILGR\nPSFAVKPGQLIGVR\nVMWLLYENPEVCFDDIKQK\nVSVVGAITSVDPAQLQVPATSVSNMLQGR\nINLFADATLDHQWIHVDTER\nTTLFNALTGSNQFVGNWPGVTVEK\nDAILDGSIDKAPTK\nEANAQLAHLKEEGEALVAAANKEQGR\nGFIDVFSDLDGIK\nVGIGHGNLAAMLLREETK\nYVPDGYTPSSDPAADSHIWYPYELVTVDGTLTAK\nVAELLEIVDDQADIEESTTILNEDNTPKVEVK\nFVKDVVVATAEEVMKEK\nLTDIDLSAIPYYTFTVGR\nAVVAALLETAGLNYGALPK\nDTDKPFLMPVEDVFTITGR\nEIIVGGAAFNQEVEQFLK\nSPSSMDDSNIFSIYDLAEGTIK\nATLKPEGQAALDQLYSQLSNLDPK\nSGGYNVQMFSDIITGQQAHSMVEAIKK\nVAELLEIVDDQADIEESTTILNEDNTPKVEVK\nHITVDGEVVNIPSFAVKPGQLIGVR\nIMLDAPYSQPDKTAFDIDWIGVK\nNVNGTAILELRPLSFSTVGVESEDDLVK\nETGEITNDNRVVAALPTINYLLEQAPK\nFISAINNTGVNEVVNLPLGQANVILQVTNKK\nTVILNEGDFVVFYPGEVHKPLCAVGAPAQVR\nFIFEGEEEIGSPSLEAFCEEHKELLK\nVMQPHQAHDVGEVNGDALSAQEYQNLVEEYTEVIK\nAVVAALLETAGLNYGALPK\nDTLGILEAIVEKK\nGIIDAILDGSIDKAPTK\nYVPDGYTPSSDPAADSHIWYPYELVTVDGTLTAK\nLTIEASAEDFEKAVQAAYQK\nRPKPNVAEIMGVLGDVSGK\nFAITIGDELPAGIIQMAK\nASVLEEATDMILQTK\nYNLPSVVAINAFPTDSEAELQLLKDTCNK\nLLPQINGFANFNDNIDPPVSVTDGSSYGVPYNITR\nIIIPSEIQGIAGLASSLK\nMSELEQMAQQMASYAYQQQGGAGASDANAGTANAQDDNVVDADFEEKN\nGITEPTPTFSACFGAAFLSLHPTK\nGIIDAILDGSIDKAPTK\nIDAILDGSIDKAPTK\nKNGGVPCVLYGAGEVVHFTVTNEGLR\nNSEATEAVIDKDGWLHTGDLALMDAEGNITIK\nISTHDMVGALELNISCPNVHSGGIQFGTNPEMAADLTR\nLGDNAEMCFIELVDYNENMAK\nTPVSQAVESMEDAIAAAR\nSFIESLQLNHQEDVLDVLR\nTTLFNALTGSNQFVGNWPGVTVEK\nSYGGIDLFMGGIGPDGHIAFNEPGSSLTSR\nGGYAIPAFNFNNMEQMQAIIK\nNFSFQTLNLGTIAVEQISVQK\nQDNSEAWVMGYIVGCINDK\nANSNDFVGNVDVDYKFHFLPDLR\nDLVDYVNNIQNAVNGQIGNSLK\nGIEAEIIALPITDALSKMDDWDVV\nASVLEEATDMILQTK\nKNGGVPCVLYGAGEVVHFTVTNEGLR\nVLSEHLSLFIDLSESAK\nNNIFWTNTDGTGNVVIIRPQITSPTGDICADNLLYK\nNMITGAAQMDGAILVVAATDGPMPQTR\nEAYIDLTLSATEGEAFFDAR\nDLVDYVNNIQNAVNGQIGNSLK\nGLLEQVLLPTITPK\nAYANQLWGDKLPADLGTANTDWQDQIFR\nVMWLLYENPEVCFDDIKQK\nGGYAIPAFNFNNMEQMQAIIK\nAYANQLWGDKLPADLGTANTDWQDQIFR\nQVGVPYIIVFLNK\nLSDNLNLLAAVGPYADFGLTGTDKVTTTDAK\nSGGYNVQMFSDIITGQQAHSMVEAIKK\nQDNSEAWVMGYIVGCINDK\nVATSSSTLNYTDTFKDMHNLNLMAGFEVENR\nLNPDFTITNETQENVIHCILHAR\nLNPDFTITNETQENVIHCILHAR\nAAYAEESFYVGADQLDALVAIK\nAGNIIGSELNAVGVNVNFAPDADVNNNPNNPVIGLR\nEGFMQDMPLFTDFK\nEASFCGTPEGIFYYIAGGK\nMVSTAINVAGMPTTDNTWVSLTADLSAQAGK\nSPSSMDDSNIFSIYDLAEGTIK\nHPLQSFADLITIEEYKK\nSFIESLQLNHQEDVLDVLR\nIADAFSNDANTQFCAVDEIPDGWEGLDIGPK\nKLPVVWTSYLTGFETGSK\nVGYAANSFYVYQQVYDENGKPIENMFVDR\nILIDENLIPDDVTVQVLTQAR\nGYGFITGEDGQDVFVHFSAINGDGFK\nVSVVGAITSVDPAQLQVPATSVSNMLQGR\nAEPVVDAITPVPGGVGSVTTSVLVGHVVEAAKR\nFEPNEGKGFEFVDAIVGGSVPR\nLLPQINGFANFNDNIDPPVSVTDGSSYGVPYNITR\nNFSFQTLNLGTIAVEQISVQK\nTDKYIQATSYGGTGEKFECWFATPAFEVDQVK\nMLAFSLDKDSYEIGETATAIIPAAAGGR\nVVISAPAGNDLPTIVYNVNHETLTKDDNIISAASCTTNCLAPMAK\nGLISLGLFKDQADIESSPVQTYSSDVRPGDIK\nDVALDWDETNYLEAEPGEYITIAR\nQTGCAMLCESSVQEVMDLTPVAHMASIK\nDAPNIFPIFEEAGYTVAR\nVAEFDDALMEKYFDDPSTITEEEVLR\nTHLCEAAEKLADEEDVVSAFHQLQK\nKMIPCSVYLEGEYGESDICIGVPVILGK\nKMIPCSVYLEGEYGESDICIGVPVILGK\nIIIPSEIQGIAGLASSLK\nVGIGHGNLAAMLLREETK\nKYDGQEIEFVISEFNPR\nLKGNTGENLLALLEGR\nITSFTIDNEVVTVAPVIDEEKGTILFK\nILMKPDAEVLEEVVVTGMQK\nDTLGILEAIVEKK\nGSVDVNTPGIYNLVYAAYNEDGFAK\nFACVDGPEFDGHLIDWDLAMK\nEIHGIHDIAQNLEDAAAGENYEWTDMYAR\nFGNVVTLKGEEMSYTSLEEVIGDAK\nFAGAEATYTIESLMHDGK\nDMGGLPDALFVIDADHEHIAIK\nTDDGLYINLHEAALVDYSCMHLNLDDK\nVNQIGTLTETLEAIEMAQK\nVNQIGTLTETLEAIEMAQK\nVMQPHQAHDVGEVNGDALSAQEYQNLVEEYTEVIK\nGIIDAILDGSIDK\nNYGDFILEFDFK\nSLQYVGLNEINGPLVVLDHVK\nKFMASIEAALEKGDVEAAK\nNSEATEAVIDKDGWLHTGDLALMDAEGNITIK\nADVNFEIVNLLVR\nHITVDGEVVNIPSFAVKPGQLIGVR\nDTLGILEAIVEK\nDLNGVKDELEAIKPMPAAFDHNWAK\nQVAMQIAAMNPIAIDEDGVSEEVKEKEIAVAIEK\nDTDKPFLMPVEDVFTITGR\nHIDSVLALDLVDVEAIKK\nDVALDWDETNYLEAEPGEYITIAR\nGPAIGHISPEAAEGGPIALVEEGDLIEVNIPNR\nGIEAEIIALPITDALSK\nGSVDVNTPGIYNLVYAAYNEDGFAK\nNYGDFILEFDFK\nVHSIGAGAFIAEIQQTSDITYR\nPSFAVKPGQLIGVR\nLGDFNAAAYKEVFDKVASGEIK\nEVSVEIPFEVVAE\nLGDFNAAAYKEVFDKVASGEIK\nTLFKEFAENEVKPLAQDVDETEQFPKETAQK\nEIHGIHDIAQNLEDAAAGENYEWTDMYAR\nGFIDVFSDLDGIK\nIHAEVPLSEMFGYATQLR\nVATSSSTLNYTDTFKDMHNLNLMAGFEVENR\nGLISLGLFKDQADIESSPVQTYSSDVRPGDIK\nWSVNPVVCTVYNSDHDAGEDAFVLVPSDKFK\nLSGGVAVLYVGAASEVEMK\nAVAPMHEICEHLLDDIKR\nELDLLTSDELFSQGVSLGEGMGR\nMCDENTICVVPIQGVTWTGLNDDVEALDK\nSGGYNVQMFSDIITGQQAHSMVEAIKK\nHITVDGEVVNIPSFAVKPGQLIGVR\nYVPDGYTPSSDPAADSHIWYPYELVTVDGTLTAK\nDAILDGSIDKAPTK\nALLTGLDKYNNIFMMADSGAR\nIKINVGAALTELGDDAPEDYIVHGPNR\nVGIGHGNLAAMLLREETK\nNVNGTAILELRPLSFSTVGVESEDDLVK\nGIEAEIIALPITDALSK\nMIADLGVDMLAAGIGNIHGK\nETGEITNDNRVVAALPTINYLLEQAPK\nGGSSLNASNDPLIVIDGLAIDNEGIK\nAVVAALLETAGLNYGALPK\nIDWACHGNDAATVFNEVKDMDDAIK\nLGIGLYGVSPIDNSIINNVSTLK\nDRVPFEHLTPLFPDEKFR\nFVKDVVVATAEEVMKEK\nYVPDGYTPSSDPAADSHIWYPYELVTVDGTLTAK\nGIIDAILDGSIDKAPTK\nGETVWTIDPQAVIFIGR\nSLIYIPSPDTIDKVWIDSDR\nDTLGILEAIVEKK\nDALLENCTVNAEGEINFADK\nLLPQINGFANFNDNIDPPVSVTDGSSYGVPYNITR\nDLNGVKDELEAIKPMPAAFDHNWAK\nIIIPSEIQGIAGLASSLK\nVENGKVDLSDNGLVYLTAEEEEEKIIAQGNAPLNDDGTFVR\nLTIEASAEDFEKAVQAAYQK\nMDIQPIDVVCVNLYEFEK\nGMGTCCVSGCGEIKINEEEKWFTLGGYTFK\nENKWEVGEDDEELFEYAMHPAQYEAYK\nAVVAALLETAGLNYGALPK\nKAESGELFVTQIFVDGGATLKR\nSYGGIDLFMGGIGPDGHIAFNEPGSSLTSR\nAILNPGTLVPFLVEK\nNSEATEAVIDKDGWLHTGDLALMDAEGNITIK\nGEGLTFYGPEEALIAYNEGKVDIHAPVK\nGITEPTPTFSACFGAAFLSLHPTK\nKNGGVPCVLYGAGEVVHFTVTNEGLR\nHIVIDEAQDYSYMQFEIIK\nSFIESLQLNHQEDVLDVLR\nLGDNAEMCFIELVDYNENMAK\nANSNDFVGNVDVDYKFHFLPDLR\nTTEIRPIWCEVGPLPGPHGSAIFTR\nNFSFQTLNLGTIAVEQISVQK\nDAPNIFPIFEEAGYTVAR\nFAITIGDELPAGIIQMAK\nVLSEHLSLFIDLSESAK\nVALYGIDFLIEEKQNDLAHCGSGSMR\nVIVTNGLMVGMFDNPEDWAK\nQTGCAMLCESSVQEVMDLTPVAHMASIK\nKNGGVPCVLYGAGEVVHFTVTNEGLR\nAYANQLWGDKLPADLGTANTDWQDQIFR\nIYESDPFAKLDQTGVGQLVQMAAEK\nGLLEQVLLPTITPK\nNMITGAAQMDGAILVVAATDGPMPQTR\nSDAVEASWNFFDPVLR\nEIIVGGAAFNQEVEQFLK\nLGIGLYGVSPIDNSIINNVSTLK\nIYESDPFAKLDQTGVGQLVQMAAEK\nLSDNLNLLAAVGPYADFGLTGTDKVTTTDAK\nVATSSSTLNYTDTFKDMHNLNLMAGFEVENR\nQVGVPYIIVFLNK\nAYANQLWGDKLPADLGTANTDWQDQIFR\nELCHQELNQTDAWIEIPEDVREMYK\nSGGYNVQMFSDIITGQQAHSMVEAIKK\nTVILNEGDFVVFYPGEVHKPLCAVGAPAQVR\nSATSLSQETLSMEKLETLHGVVFDGLTK\nQDNSEAWVMGYIVGCINDK\nVMWLLYENPEVCFDDIKQK\nGIIDAILDGSIDKAPTK\nNYTLDTLIPQVGVITDIR\nLFDVYPLYDINIVK\nEAIQGPNVEIIYSTFDELPEHHKR\nTGMSIDDFDLIEANEAFAAQSVAVGK\nSFIESLQLNHQEDVLDVLR\nILIDENLIPDDVTVQVLTQAR\nIADAFSNDANTQFCAVDEIPDGWEGLDIGPK\nMIADLGVDMLAAGIGNIHGK\nTLLYNINKLEWDEEILK\nTDKYIQATSYGGTGEKFECWFATPAFEVDQVK\nVVISAPAGNDLPTIVYNVNHETLTKDDNIISAASCTTNCLAPMAK\nFEPNEGKGFEFVDAIVGGSVPR\nTDKYIQATSYGGTGEKFECWFATPAFEVDQVK\nLLPQINGFANFNDNIDPPVSVTDGSSYGVPYNITR\nKLPVVWTSYLTGFETGSK\nVLNEVIFDELEEIKKR\nAATGVDALTHAIEGYITR\nNFSFQTLNLGTIAVEQISVQK\nQTGCAMLCESSVQEVMDLTPVAHMASIK\nGLISLGLFKDQADIESSPVQTYSSDVRPGDIK\nDAPNIFPIFEEAGYTVAR\nDVALDWDETNYLEAEPGEYITIAR\nIPVGTNFNAQMTQNIGSLENYGMEFSINAK\nTTEIRPIWCEVGPLPGPHGSAIFTR\nMVFTGDIQQIDQPYLDSQSNGLVYMIDR\nTGVGITAEGDMLAALGLR\nLKGNTGENLLALLEGR\nILMKPDAEVLEEVVVTGMQK\nDMGGLPDALFVIDADHEHIAIK\nLKGNTGENLLALLEGR\nGSVDVNTPGIYNLVYAAYNEDGFAK\nEIHGIHDIAQNLEDAAAGENYEWTDMYAR\nVLNEVIFDELEEIKKR\nANSNDFVGNVDVDYKFHFLPDLR\nSDIIHLLPDSVANQIAAGEVIQRPASVIK\nTTEIRPIWCEVGPLPGPHGSAIFTR\nGIIDAILDGSIDK\nYIIEGANMPTTPEAMEYFISNGGTLGPAK\nIIIPSEIQGIAGLASSLK\nNSEATEAVIDKDGWLHTGDLALMDAEGNITIK\nFAGAEATYTIESLMHDGK\nELDLLTSDELFSQGVSLGEGMGR\nNYTLDTLIPQVGVITDIR\nLAILEKPADLNDVAPEIKPVPTINGFNELDKTGLEK\nDTLGILEAIVEK\nHITVDGEVVNIPSFAVKPGQLIGVR\nQVAMQIAAMNPIAIDEDGVSEEVKEKEIAVAIEK\nDLNGVKDELEAIKPMPAAFDHNWAK\nDVALDWDETNYLEAEPGEYITIAR\nDTDKPFLMPVEDVFTITGR\nMGISWDDLMDLGR\nTLFKEFAENEVKPLAQDVDETEQFPKETAQK\nDMGGLPDALFVIDADHEHIAIK\nPSFAVKPGQLIGVR\nDTLGILEAIVEKK\nAKGGVGLIITGANWVENDVEPHAR\nLGDFNAAAYKEVFDKVASGEIK\nLGDFNAAAYKEVFDKVASGEIK\nEIHGIHDIAQNLEDAAAGENYEWTDMYAR\nHIDSVLALDLVDVEAIKK\nCFAFLAGHESFAAAEGAIK\nQKIDLEAEEAFEKVFGK\nAACQILEILMDEE\nGLISLGLFKDQADIESSPVQTYSSDVRPGDIK\nGMPVTNFISEEKLNEVAAATMVGGATLTK\nLGYDITQYNFFLDQTEGMTDAETLR\nGFIDVFSDLDGIK\nIHAEVPLSEMFGYATQLR\nMVSTAINVAGMPTTDNTWVSLTADLSAQAGK\nTGSITSVQAVYVPADDLTDPSPATTFAHLDATVVLSR\nLGYDITQYNFFLDQTEGMTDAETLR\nVATSSSTLNYTDTFKDMHNLNLMAGFEVENR\nYVPDGYTPSSDPAADSHIWYPYELVTVDGTLTAK\nHITVDGEVVNIPSFAVKPGQLIGVR\nSGGYNVQMFSDIITGQQAHSMVEAIKK\nGIEAEIIALPITDALSK\nNFPQASVTLEDFWLK\nIKINVGAALTELGDDAPEDYIVHGPNR\nVAELLEIVDDQADIEESTTILNEDNTPKVEVK\nELDLLTSDELFSQGVSLGEGMGR\nDGIWIEKLDSNPGSLIPAELR\nELCHQELNQTDAWIEIPEDVREMYK\nIKINVGAALTELGDDAPEDYIVHGPNR\nMIADLGVDMLAAGIGNIHGK\nALETLSGDISVYNDQVTYVLFEK\nETGEITNDNRVVAALPTINYLLEQAPK\nVVELDPNGNAFLTDLTDDGYAELGR\nDVIRGENFLGNGEYVTFAGILEANNK\nAVAPMHEICEHLLDDIKR\nATVEIVAEGDDEKDVIASIAK\nVAELLEIVDDQADIEESTTILNEDNTPKVEVK\nLAILEKPADLNDVAPEIKPVPTINGFNELDKTGLEK\nLGDNAEMCFIELVDYNENMAK\nGETVWTIDPQAVIFIGR\nYVPDGYTPSSDPAADSHIWYPYELVTVDGTLTAK\nSLIYIPSPDTIDKVWIDSDR\nGPAIGHISPEAAEGGPIALVEEGDLIEVNIPNR\nIDWACHGNDAATVFNEVKDMDDAIK\nHVAIEVPAAMTLDEIWK\nGIIDAILDGSIDKAPTK\nIIIPSEIQGIAGLASSLK\nQDLADGELAQVAVMEAYLPK\nGIEAEIIALPITDALSK\nQDLADGELAQVAVMEAYLPK\nVVELDPNGNAFLTDLTDDGYAELGR\nVGDEVKGGTIYATTPETDLIVHKC\nANLLYDYLDSSDFYIAHSDKDNR\nKVSYQYSEVNDLTIPTWFNLK\nDALLENCTVNAEGEINFADK\nSATSLSQETLSMEKLETLHGVVFDGLTK\nAILNPGTLVPFLVEK\nGEGLVLQDNPAEKEYPMPLFLAGKDPVYVGR\nNSEATEAVIDKDGWLHTGDLALMDAEGNITIK\nINEEEKWFTLGGYTFKEGDYISLDGTSGK\nTGGDLNKFFDVANNYTAALEARPEINSAK\nKLGVDIDNLLCSQPDTGEQALEICDALAR\nLGDNAEMCFIELVDYNENMAK\nANSNDFVGNVDVDYKFHFLPDLR\nKAESGELFVTQIFVDGGATLKR\nGMPVTNFISEEKLNEVAAATMVGGATLTK\nVIVTNGLMVGMFDNPEDWAK\nEGDYISLNGSTGEVYNGKVETQAAELSGDFADLMK\nICPIETPEGPNIGLISTLASYAK\nTTEIRPIWCEVGPLPGPHGSAIFTR\nQTGCAMLCESSVQEVMDLTPVAHMASIK\nGETVWTIDPQAVIFIGR\nAYANQLWGDKLPADLGTANTDWQDQIFR\nGLLEQVLLPTITPK\nNMITGAAQMDGAILVVAATDGPMPQTR\nNNFLAGDPVYCIYVAIGQK\nKNGGVPCVLYGAGEVVHFTVTNEGLR\nIYESDPFAKLDQTGVGQLVQMAAEK\nLSDNLNLLAAVGPYADFGLTGTDKVTTTDAK\nQVGVPYIIVFLNK\nIDPFVCNYYVLINAGDENTREELKDADIR\nAPGAIGPYVQGVDLGSMVFTSGQIPVCPQTGEIPADVQDQAR\nILTIACFNEWSEGHYLLPDNR\nSGGYNVQMFSDIITGQQAHSMVEAIKK\nGEGLVLQDNPAEKEYPMPLFLAGKDPVYVGR\nSFIESLQLNHQEDVLDVLR\nAGVDILDIPFTDISSMK\nSFIESLQLNHQEDVLDVLR\nGIIDAILDGSIDKAPTK\nLSDNLNLLAAVGPYADFGLTGTDKVTTTDAK\nAPGAIGPYVQGVDLGSMVFTSGQIPVCPQTGEIPADVQDQAR\nSATSLSQETLSMEKLETLHGVVFDGLTK\nKAESGELFVTQIFVDGGATLKR\nVVQGGSYFDSSAIIDEDVVSKIDELK\nGMPVTNFISEEKLNEVAAATMVGGATLTK\nELCHQELNQTDAWIEIPEDVREMYK\nNYTLDTLIPQVGVITDIR\nMIADLGVDMLAAGIGNIHGK\nVTDILNDGGLIIYPTDTMYAIGCHGLK\nDTDKPFLMPVEDVFTITGR\nGMGTCCVSGCGEIKINEEEKWFTLGGYTFK\nVVISAPAGNDLPTIVYNVNHETLTKDDNIISAASCTTNCLAPMAK\nQTGCAMLCESSVQEVMDLTPVAHMASIK\nNDDLELQNVSWWEGTQDMIDNYDK\nLFDVYPLYDINIVK\nQAIYDNVEEYISIVEDPEFKK\nVLNEVIFDELEEIKKR\nVIVTNGLMVGMFDNPEDWAK\nDTLGILEAIVEK\nGLISLGLFKDQADIESSPVQTYSSDVRPGDIK\nDVALDWDETNYLEAEPGEYITIAR\nGEGLTFYGPEEALIAYNEGKVDIHAPVK\nDAPNIFPIFEEAGYTVAR\nMIVDGEMDQYPENAFFNVGSIDEVVEK\nGMPVTNFISEEKLNEVAAATMVGGATLTK\nCLINAVTDRELNSSMLPADVGCVVDNVDTVCAICR\nFACVDGPEFDGHLIDWDLAMKR\nILMKPDAEVLEEVVVTGMQK\nDALENGIAMVHQELNQCLER\nDMGGLPDALFVIDADHEHIAIK\nLKGNTGENLLALLEGR\nVIVTNGLMVGMFDNPEDWAK\nVLNEVIFDELEEIKKR\nEIHGIHDIAQNLEDAAAGENYEWTDMYAR\nICPIETPEGPNIGLISTLASYAK\nGIIDAILDGSIDK\nELDLLTSDELFSQGVSLGEGMGR\nNYTLDTLIPQVGVITDIR\nQKIDLEAEEAFEKVFGK\nIPVGTNFNAQMTQNIGSLENYGMEFSINAK\nAEFYSEVLTIVVDGK\nDTLGILEAIVEK\nQVAMQIAAMNPIAIDEDGVSEEVKEKEIAVAIEK\nDLNGVKDELEAIKPMPAAFDHNWAK\nTLFKEFAENEVKPLAQDVDETEQFPKETAQK\nMGISWDDLMDLGR\nSTVTYDFTGYVTESTPIDTYWLPK\nAFEHGITPIMCCGETLEQREQGVTMDFIR\nDTDKPFLMPVEDVFTITGR\nHITVDGEVVNIPSFAVKPGQLIGVR\nDMGGLPDALFVIDADHEHIAIK\nDLAGETLYTDGNFPVLLGTTAENLK\nVIFLTADAFGVLPPVSR\nLGDFNAAAYKEVFDKVASGEIK\nQKIDLEAEEAFEKVFGK\nLGDFNAAAYKEVFDKVASGEIK\nCFAFLAGHESFAAAEGAIK\nAKGGVGLIITGANWVENDVEPHAR\nIDPFVCNYYVLINAGDENTREELKDADIR\nTILIQPWEPNLLGEIEK\nAEWMVVLSEVTGK\nGMPVTNFISEEKLNEVAAATMVGGATLTK\nLGYDITQYNFFLDQTEGMTDAETLR\nMDATGADFIMSLESLEKR\nTDKYIQATSYGGTGEKFECWFATPAFEVDQVKDK\nNNFLAGDPVYCIYVAIGQK\nLGYDITQYNFFLDQTEGMTDAETLR\nGFIDVFSDLDGIK\nMIADLGVDMLAAGIGNIHGK\nYVPDGYTPSSDPAADSHIWYPYELVTVDGTLTAK\nELDLLTSDELFSQGVSLGEGMGR\nLQVGALLTNVFAGNVTTDKDLR\nGIEAEIIALPITDALSK\nDGIWIEKLDSNPGSLIPAELR\nEKDLNGVKDELEAIKPMPAAFDHNWAK\nVVELDPNGNAFLTDLTDDGYAELGR\nGMPVTNFISEEKLNEVAAATMVGGATLTK\nKECSIPIIASINCYSDSEWVDFAK\nIKINVGAALTELGDDAPEDYIVHGPNR\nDLAGETLYTDGNFPVLLGTTAENLK\nLCTNYSELFMADNDENENAMQEIILPIRQDGVK\nHITVDGEVVNIPSFAVKPGQLIGVR\nAVAPMHEICEHLLDDIKR\nLGDNAEMCFIELVDYNENMAK\nGETVWTIDPQAVIFIGR\nHVAIEVPAAMTLDEIWK\nTQLPSGSELSLYDIAPVTPGVAVDLSHIPTAVK\nIADAFSNDANTQFCAVDEIPDGWEGLDIGPK\nDVIRGENFLGNGEYVTFAGILEANNK\nVTLIDGSFHPVDSDQLSFEICAIQAYK\nGIEAEIIALPITDALSK\nGELSQYVNPAINVAIEDGHVTLTENEKEMIDNPK\nDYKEIINDPEIDAVLICSSTDTHSPISLEAIK\nVVELDPNGNAFLTDLTDDGYAELGR\nGLGLAEMMVKQMTPEQPLPEESTPAAPMK\nILDDCASYVIIADEAVAPTSELPSHLSVHNDLLSK\nTPGHPEVGYTAGVETTTGPLGQGIANAVGMAIAEK\nSATSLSQETLSMEKLETLHGVVFDGLTK\nDTDKPFLMPVEDVFTITGR\nGEGLVLQDNPAEKEYPMPLFLAGKDPVYVGR\nKAESGELFVTQIFVDGGATLKR\nMVFTGDIQQIDQPYLDSQSNGLVYMIDR\nLGDNAEMCFIELVDYNENMAK\nFVDPVTEFYTAGGSTSGTSAPTILFR\nVGMTQIFNEDGVLTPVTVLQAGPCVVTQVK\nFGVVPVVVLNEVKDAEPLAK\nFKGGIETLDASGGYVGLPDDFDRLGDFNAAAYK\nICPIETPEGPNIGLISTLASYAK\nTGGDLNKFFDVANNYTAALEARPEINSAK\nSELEAFEVALENVRPTVEVK\nYEGHIPCELVFQSIDDLPEGFTCPADR\nNMITGAAQMDGAILVVAATDGPMPQTR\nVATGLTADCTVLEIGDFPLVAIPGREQK\nINEEEKWFTLGGYTFKEGDYISLDGTSGK\nTDEQTGQTVISGMGELHLDIIIDR\nDYKEIINDPEIDAVLICSSTDTHSPISLEAIK\nQTGCAMLCESSVQEVMDLTPVAHMASIK\nSGISFVDRSEVLTHIGNEMLAK\nINEEEKWFTLGGYTFKEGDYISLDGTSGK\nIDPFVCNYYVLINAGDENTREELKDADIR\nLSDNLNLLAAVGPYADFGLTGTDKVTTTDAK\nRVDSLYPVDVDNEELNSLLTTIK\nQVGVPYIIVFLNK\nGEGLVLQDNPAEKEYPMPLFLAGKDPVYVGR\nAYANQLWGDKLPADLGTANTDWQDQIFR\nIVTEELPGIFYSNENVIHGLNPEVQDFVQK\nNVIDETINEFQIVDFSK\nIGYPDKWKDYSALEIKDDSYWANIER\nKAESGELFVTQIFVDGGATLKR\nSATSLSQETLSMEKLETLHGVVFDGLTK\nGIIDAILDGSIDKAPTK\nVDLSDNGLVYLTAEEEEEKIIAQGNAPLNDDGTFVR\nVKVGDTVIEFDLPLLEEK\nRVDSLYPVDVDNEELNSLLTTIK\nGELSQYVNPAINVAIEDGHVTLTENEKEMIDNPK\nVVISAPAGNDLPTIVYNVNHETLTKDDNIISAASCTTNCLAPMAK\nQTGCAMLCESSVQEVMDLTPVAHMASIK\nGMPVTNFISEEKLNEVAAATMVGGATLTK\nDTDKPFLMPVEDVFTITGR\nMIADLGVDMLAAGIGNIHGK\nQAIYDNVEEYISIVEDPEFKK\nTVVWNGPMGVFEMEPFAK\nKVVISAPAGNDLPTIVYNVNHETLTKDDNIISAASCTTNCLAPMAK\nFVDPVTEFYTAGGSTSGTSAPTILFR\nDVALDWDETNYLEAEPGEYITIAR\nNVIDETINEFQIVDFSK\nNVSTGDVNVEMNAAPGVDLTQLLNNMR\nLPADCEEREVFVTDPMLATGGSAEAAIAMLK\nNDKANSNDFVGNVDVDYKFHFLPDLR\nFCDAFEIPVLSLTNVK\nAGVELIGGQSGADPASVVYDAIAAAK\nAGVELIGGQSGADPASVVYDAIAAAK\nGMPVTNFISEEKLNEVAAATMVGGATLTK\nLSNGMEVTAYIPGIGHNLQEHSVVLIR\nEAFAVSSHYDSAIFNYFDAGEGSAFR\nFACVDGPEFDGHLIDWDLAMKR\nRNDIQIVGINDLCPVDYLAY\nMIVDGEMDQYPENAFFNVGSIDEVVEK\nMIVDGEMDQYPENAFFNVGSIDEVVEK\nQKIDLEAEEAFEKVFGK\nIPVGTNFNAQMTQNIGSLENYGMEFSINAK\nDALENGIAMVHQELNQCLER\nMIADLGVDMLAAGIGNIHGK\nLVGLVYPDFDEAFAHGLKNEDIER\nEYGGQGCDPLTYVMCVEELAK\nAFEHGITPIMCCGETLEQREQGVTMDFIR\nQIIYSYVYDFTIGDMK\nDTLGILEAIVEK\nDLAGETLYTDGNFPVLLGTTAENLK\nAFEHGITPIMCCGETLEQREQGVTMDFIR\nTLFKEFAENEVKPLAQDVDETEQFPKETAQK\nILLSSMPGCAVTEVEIDGVLHEYSTK\nAKGGVGLIITGANWVENDVEPHAR\nLVEVIAGINTPQETVDKIIEISK\nAAIQQEVDEATAQLATTTDDYTSFIR\nDTLGILEAIVEK\nVQPIELLSVEALSDCLR\nDMGGLPDALFVIDADHEHIAIK\nIDPFVCNYYVLINAGDENTREELKDADIR\nIVTEELPGIFYSNENVIHGLNPEVQDFVQK\nQKIDLEAEEAFEKVFGK\nLGAGAFVCGEETALIQSIEGER\nLGDFNAAAYKEVFDKVASGEIK\nGIIDAILDGSIDK\nGVGAISESDVSLAAASDAIIVGFQVRPSGAAAK\nAEWMVVLSEVTGK\nAAQETGKVVTVEEHSVVGGLGGAVAEVLSEK\nLGDFNAAAYKEVFDKVASGEIK\nGMPVTNFISEEKLNEVAAATMVGGATLTK\nMDATGADFIMSLESLEKR\nLGYDITQYNFFLDQTEGMTDAETLR\nKVTDLLDAANLDYVVYSDIKPNPTIENVQSGVK\nEYGGQGCDPLTYVMCVEELAK\nVIFLTADAFGVLPPVSR\nNVDMDRFNGKPVIEVPVADGISKAEELVQK\nMIADLGVDMLAAGIGNIHGK\nAEFYSEVLTIVVDGK\nEVPGFEVNVPQGAFYLFPK\nITGVDDGKEEMVLDLR\nLCTNYSELFMADNDENENAMQEIILPIRQDGVK\nGMPVTNFISEEKLNEVAAATMVGGATLTK\nDLAGETLYTDGNFPVLLGTTAENLK\nKECSIPIIASINCYSDSEWVDFAK\nSGISFVDRSEVLTHIGNEMLAK\nTFIDGIHPAVESLNAAAASGAPLEEMAAGAVK\nETDTPYTTMDELKDFGATALDDTTIQIK\nSVEVLAPLTGTTLSIEEVPDPVFSEK\nNLKDGGTFLLNTEFSKEEIIDYLPNR\nAKGGVGLIITGANWVENDVEPHAR\nQIIYSYVYDFTIGDMK\nLCTNYSELFMADNDENENAMQEIILPIRQDGVK\nLGDNAEMCFIELVDYNENMAK\nFKGILQAEGAEIINEENWGLK\nGVHILFDKENVANTLGEYIASK\nGVHILFDKENVANTLGEYIASK\nLCDISKEYGIDNTFIHCFMDGR\nGELSQYVNPAINVAIEDGHVTLTENEKEMIDNPK\nVTLIDGSFHPVDSDQLSFEICAIQAYK\nDYKEIINDPEIDAVLICSSTDTHSPISLEAIK\nLGAGAFVCGEETALIQSIEGER\nVLGMNPDPDHKGCTVVEADVPMLSIYGYSTDLR\nAIINPGDEVILLQPSYVAYTPGVALAGGK\nGEMENLCTYAENYGTNLFVLTSPSGR\nGASGQAVHNMNLMFNLEETVGLR\nDTDKPFLMPVEDVFTITGR\nGEGLVLQDNPAEKEYPMPLFLAGKDPVYVGR\nMVFTGDIQQIDQPYLDSQSNGLVYMIDR\nSATSLSQETLSMEKLETLHGVVFDGLTK\nKAESGELFVTQIFVDGGATLKR\nYQSEEAGLVDVLGSEDEILAQMR\nSLANELNCQLEAVVAGTGLK\nGIEAEIIALPITDALSK\nLGDNAEMCFIELVDYNENMAK\nSTLTPVVISNMDEIKELIK\nYEGHIPCELVFQSIDDLPEGFTCPADR\nYQSEEAGLVDVLGSEDEILAQMR\nFGVVPVVVLNEVKDAEPLAK\nLGDYAITEAGFGADLGAEKFLDIK\nVANLEASIEQMNSDISNYQQMVEGK\nFALFTDTDNKHYTFEEYQTLIK\nIYHEYNVPVCYYGMDLEQGIIDQTMK\nCAELWQEAGLPDGVLNIVTCTR\nVATGLTADCTVLEIGDFPLVAIPGREQK\nNMITGAAQMDGAILVVAATDGPMPQTR\nDYKEIINDPEIDAVLICSSTDTHSPISLEAIK\nCAELWQEAGLPDGVLNIVTCTR\nSELEAFEVALENVRPTVEVK\nFGMDVTLAHPEGYDLIPDVVEVAK\nFSEIDMDNPASQQQVINFIMMK\nSLANELNCQLEAVVAGTGLK\nTLNCVLDRLDKDWIPVEK\nIDPFVCNYYVLINAGDENTREELKDADIR\nRVDSLYPVDVDNEELNSLLTTIK\nSGISFVDRSEVLTHIGNEMLAK\nGVELVKDWQVYTIPVDYSFAR\nNSAHQFHNQQEGEHYILAGYPWFK\nKMLDKFVLAQEGEICFSPEDLKR\nFCDAFEIPVLSLTNVK\nYCSFMPVEIFLSK\nVHHFADGEILVEIDESVR\nGEGLVLQDNPAEKEYPMPLFLAGKDPVYVGR\nAAIQQEVDEATAQLATTTDDYTSFIR\nFSEYGWDKLPVNNITIATNEVASYYK\nKAESGELFVTQIFVDGGATLKR\nGTGEGNDFLGWLHLPSSISK\nIYLDYVMNHTGTAHPWFTEASSSSESPYR\nIELVLAQVLDKDWK\nKVTDLLDAANLDYVVYSDIKPNPTIENVQSGVK\nLSNGMEVTAYIPGIGHNLQEHSVVLIR\nGELSQYVNPAINVAIEDGHVTLTENEKEMIDNPK\nVVISAPAGNDLPTIVYNVNHETLTKDDNIISAASCTTNCLAPMAK\nFSEIDMDNPASQQQVINFIMMK\nNKETGEITNDNRVVAALPTINYLLEQAPK\nQTGCAMLCESSVQEVMDLTPVAHMASIK\nVKVGDTVIEFDLPLLEEK\nDGVYAGGDAVTGAATVILAMGAGK\nDTDKPFLMPVEDVFTITGR\nKVVISAPAGNDLPTIVYNVNHETLTKDDNIISAASCTTNCLAPMAK\nLGGIVPDPDEIVTALEEK\nTVVWNGPMGVFEMEPFAK\nVGAGPFPTELFDETGEFLCK\nVGAGPFPTELFDETGEFLCK\nNDKANSNDFVGNVDVDYKFHFLPDLR\nFDYQAMIVAGLNADGFGR\nAGVELIGGQSGADPASVVYDAIAAAK\nLSNGMEVTAYIPGIGHNLQEHSVVLIR\nAYCLEEVELNKNYAMVISTSCGLWR\nNNTQIGLNLFWE\nGMPVTNFISEEKLNEVAAATMVGGATLTK\nTGKETDTPYTTMDELKDFGATALDDTTIQIK\nTIPEPEFGYSEMSAIGALIK\nFCDAFEIPVLSLTNVK\nQKIDLEAEEAFEKVFGK\nNDKANSNDFVGNVDVDYKFHFLPDLR\nLVGLVYPDFDEAFAHGLKNEDIER\nIYLDYVMNHTGTAHPWFTEASSSSESPYR\nTFIDGIHPAVESLNAAAASGAPLEEMAAGAVK\nWLSKEEGLTVLFSSHHLDQAQK\nDTLGILEAIVEK\nAFEHGITPIMCCGETLEQREQGVTMDFIR\nAYIYNDEKGEDISITDIPEDMADDAELYHTELVEK\nQIIYSYVYDFTIGDMK\nVLGMNPDPDHKGCTVVEADVPMLSIYGYSTDLR\nLVGLVYPDFDEAFAHGLKNEDIER\nIDPFVCNYYVLINAGDENTREELKDADIR\nLGAGAFVCGEETALIQSIEGER\nQKIDLEAEEAFEKVFGK\nIVTEELPGIFYSNENVIHGLNPEVQDFVQK\nAAIQQEVDEATAQLATTTDDYTSFIR\nAYQLGAKPVTCSDSAGWIYDPEGIDLAALKEIK\nILLSSMPGCAVTEVEIDGVLHEYSTK\nGLKLEQATIEMLGTADKVTVSK\nALYGEGFNYLGSDRFVEDTSFLR\nGMPVTNFISEEKLNEVAAATMVGGATLTK\nMDATGADFIMSLESLEKR\nKVTDLLDAANLDYVVYSDIKPNPTIENVQSGVK\nTEGVNVYLTIDREQEGWDGHVGFVPNYLK\nDLAGETLYTDGNFPVLLGTTAENLK\nNKETGEITNDNRVVAALPTINYLLEQAPK\nTFDNGVICASEQSVVVVDSVYDAVR\nIYLDYVMNHTGTAHPWFTEASSSSESPYR\nNVDMDRFNGKPVIEVPVADGISKAEELVQK\nEVPGFEVNVPQGAFYLFPK\nMIADLGVDMLAAGIGNIHGK\nGIEEVGPNNVPYIVATITSNSAGGQPVSLANLK\nEVPGFEVNVPQGAFYLFPK\nGTGEGNDFLGWLHLPSSISK\nTEGVNVYLTIDREQEGWDGHVGFVPNYLK\nLCTNYSELFMADNDENENAMQEIILPIRQDGVK\nETDTPYTTMDELKDFGATALDDTTIQIK\nEMGATGEPLYLDVVSVLK\nSGISFVDRSEVLTHIGNEMLAK\nLEVPFDEANLDGLNFLAGK\nEYGGQGCDPLTYVMCVEELAK\nMIPCSVYLEGEYGESDICIGVPVILGK\nGELSQYVNPAINVAIEDGHVTLTENEKEMIDNPK\nLCTNYSELFMADNDENENAMQEIILPIRQDGVK\nVTLIDGSFHPVDSDQLSFEICAIQAYK\nEEHSQFGMNGDHIAFWIPGDYDTQEYDYTISR\nGVHILFDKENVANTLGEYIASK\nGVHILFDKENVANTLGEYIASK\nGMPVTNFISEEKLNEVAAATMVGGATLTK\nLIIETPVNQDIINDPLDENIVWR\nGEGLTFYGPEEALIAYNEGKVDIHAPVK\nITATGDTICDEKSPVILESMEFPEPVIDVAIEPK\nEEHSQFGMNGDHIAFWIPGDYDTQEYDYTISR\nTGKETDTPYTTMDELKDFGATALDDTTIQIK\nVLGMNPDPDHKGCTVVEADVPMLSIYGYSTDLR\nDYKEIINDPEIDAVLICSSTDTHSPISLEAIK\nLGAGAFVCGEETALIQSIEGER\nTIQQYVDDIWHLDK\nVLGMNPDPDHKGCTVVEADVPMLSIYGYSTDLR\nTVVWNGPMGVFEMEPFAK\nDTDKPFLMPVEDVFTITGR\nYEGHIPCELVFQSIDDLPEGFTCPADR\nYQSEEAGLVDVLGSEDEILAQMR\nYQSEEAGLVDVLGSEDEILAQMR\nMEEGGVASSVNMATLVYESWKQEGTK\nSTLTPVVISNMDEIKELIK\nKAESGELFVTQIFVDGGATLKR\nSLANELNCQLEAVVAGTGLK\nVQPIELLSVEALSDCLR\nMDATGADFIMSLESLEK\nDTDKPFIMPVEDVFSITGR\nFGVVPVVVLNEVKDAEPLAK\nAGFVPSDSNLSISDTLADVIALKEK\nCAELWQEAGLPDGVLNIVTCTR\nMVFTGDIQQIDQPYLDSQSNGLVYMIDR\nKYDLYGILNGVDYDVINPATDPQIVK\nAVGVTPEWVQVGNETTPGMMLPVGSVDNPEQLTALNNAGYDAVK\nENINLSALCIAENADFGILR\nYEGHIPCELVFQSIDDLPEGFTCPADR\nLIIETPVNQDIINDPLDENIVWR\nIDPFVCNYYVLINAGDENTREELKDADIR\nCAELWQEAGLPDGVLNIVTCTR\nNMITGAAQMDGAILVVAATDGPMPQTR\nSLANELNCQLEAVVAGTGLK\nFSEIDMDNPASQQQVINFIMMK\nSIPSTLHSIETTTANLAVVSSQMK\nFGMDVTLAHPEGYDLIPDVVEVAK\nIGLTGSEDFSRPLYEILER\nSGISFVDRSEVLTHIGNEMLAK\nFEFPVYWGVDLASEHER\nLGGIVPDPDEIVTALEEK\nFSEYGWDKLPVNNITIATNEVASYYK\nAAIQQEVDEATAQLATTTDDYTSFIR\nTLNCVLDRLDKDWIPVEK\nYCSFMPVEIFLSK\nMSNVNSYVDQDYYILYGLGTAIK\nKGGFWTQEEVDELVSYAAK\nKAESGELFVTQIFVDGGATLKR\nNSAHQFHNQQEGEHYILAGYPWFK\nFKGILQAEGAEIINEENWGLKK\nAVGVTPEWVQVGNETTPGMMLPVGSVDNPEQLTALNNAGYDAVK\nEAIPEAGAVAVFDTAFHQTLDPK\nGTGEGNDFLGWLHLPSSISK\nVLNDKFGILDGLMTTVHSTTATQK\nGELSQYVNPAINVAIEDGHVTLTENEKEMIDNPK\nIELVLAQVLDKDWK\nGGSLATLPDAVTEPFKDYKPNASISSWALR\nKVTDLLDAANLDYVVYSDIKPNPTIENVQSGVK\nKMLDKFVLAQEGEICFSPEDLKR\nIYHEYNVPVCYYGMDLEQGIIDQTMK\nYFMQFGHLVPDDYTIQMVR\nDTDKPFLMPVEDVFTITGR\nFSEIDMDNPASQQQVINFIMMK\nNKETGEITNDNRVVAALPTINYLLEQAPK\nIKEIDYMLQNAEVISEEQMDLK\nSELEAFEVALENVRPTVEVK\nAIEQCTGVDLIIDDTPEAITISCFDPVRR\nQIIYSYVYDFTIGDMK\nEKDHVEGFAPEVAWVTHGGLEPLQER\nCDMVDDEEMLELVEMEMR\nKVVISAPAGNDLPTIVYNVNHETLTKDDNIISAASCTTNCLAPMAK\nLGGIVPDPDEIVTALEEK\nVGAGPFPTELFDETGEFLCK\nMIPCSVYLEGEYGESDICIGVPVILGK\nICASLNCPLGNMNITHFADGEFAVSYEESIR\nTVVWNGPMGVFEMEPFAK\nGVNALLFSDLIPVYQK\nVGAGPFPTELFDETGEFLCK\nDALLENCTVNAEGEINFADK\nAVGVTPEWVQVGNETTPGMMLPVGSVDNPEQLTALNNAGYDAVK\nMIPCSVYLEGEYGESDICIGVPVILGK\nGLKLEQATIEMLGTADKVTVSK\nTGKETDTPYTTMDELKDFGATALDDTTIQIK\nFCDAFEIPVLSLTNVK\nGVLPFCQDTGTAIIHGEKGQQVWTGYTDEEALSLGVYK\nGPKGELSQYVNPAINVAIEDGHVTLTENEKEMIDNPK\nKVTDLLDAANLDYVVYSDIKPNPTIENVQSGVK\nGILTANGGTVDNVDEWGLRDLAYEIK\nDTLGILEAIVEK\nAYIYNDEKGEDISITDIPEDMADDAELYHTELVEK\nFCDAFEIPVLSLTNVK\nIYLDYVMNHTGTAHPWFTEASSSSESPYR\nNDKANSNDFVGNVDVDYKFHFLPDLR\nLVGLVYPDFDEAFAHGLKNEDIER\nQIIYSYVYDFTIGDMK\nIISAYKDNVAFAEGPVVEQFAPADHSKPDFFQVK\nIDPFVCNYYVLINAGDENTREELKDADIR\nLKADIAEILKNEGFIK\nGMPVTNFISEEKLNEVAAATMVGGATLTK\nGLKLEQATIEMLGTADKVTVSK\nAYQLGAKPVTCSDSAGWIYDPEGIDLAALKEIK\nTEDGGSNSSSYEKGELQWTQYPNEAWVAIYNDENFNNPTLIR\nIYLDYVMNHTGTAHPWFTEASSSSESPYR\nEMEVFTQFASDLDDATKEQLSYGK\nNLEISNITMVETDLSDHNLFYADAK\nTEGVNVYLTIDREQEGWDGHVGFVPNYLK\nEVPGFEVNVPQGAFYLFPK\nMDATGADFIMSLESLEKR\nKVTDLLDAANLDYVVYSDIKPNPTIENVQSGVK\nYIAELEEDIMPIDNLIR\nLEVPFDEANLDGLNFLAGK\nNMITGAAQMDGAILVVAATDGPMPQTR\nSCIDGDIIYKDGLYHLFYK\nALEMVSVKDELVHAPLADYMYANVK\nSFKGEGEVALAMEGSEPANYEYTLEGSVSDAK\nGIEEVGPNNVPYIVATITSNSAGGQPVSLANLK\nLCTNYSELFMADNDENENAMQEIILPIRQDGVK\nETDTPYTTMDELKDFGATALDDTTIQIK\nGIEEVGPNNVPYIVATITSNSAGGQPVSLANLK\nLLDPPLHEFLPHTDEEYQAVADKLGK\nEYLIGPAAPYELQGDVPNVVFPCAALQDGER\nNCTNAAEAAEAIGIGLQAFCIPGSVADDRK\nTIQQYVDDIWHLDK\nMIADLGVDMLAAGIGNIHGK\nLTTAMSAGDLSTLPDIFLMQDNSFQK\nLCTNYSELFMADNDENENAMQEIILPIRQDGVK\nGELSQYVNPAINVAIEDGHVTLTENEKEMIDNPK\nMIPCSVYLEGEYGESDICIGVPVILGK\nLEVPFDEANLDGLNFLAGK\nEMGATGEPLYLDVVSVLK\nVTLIDGSFHPVDSDQLSFEICAIQAYK\nFKGILQAEGAEIINEENWGLKK\nYITEIFVDNMEMLSPK\nAKELGVTPMATWVAGALGGVDPK\nTGKETDTPYTTMDELKDFGATALDDTTIQIK\nLIIETPVNQDIINDPLDENIVWR\nVLGMNPDPDHKGCTVVEADVPMLSIYGYSTDLR\nEEHSQFGMNGDHIAFWIPGDYDTQEYDYTISR\nITATGDTICDEKSPVILESMEFPEPVIDVAIEPK\nGVHILFDKENVANTLGEYIASK\nANDIDVPAALIDSEIDVLR\nDTDKPFLMPVEDVFTITGR\nYQSEEAGLVDVLGSEDEILAQMR\nYEGHIPCELVFQSIDDLPEGFTCPADR\nYQSEEAGLVDVLGSEDEILAQMR\nNCTNAAEAAEAIGIGLQAFCIPGSVADDRK\nTIQQYVDDIWHLDK\nVAIDCVNSVGGIILPELLER\nQIIYSYVYDFTIGDMK\nVAIDCVNSVGGIILPELLER\nSTLTPVVISNMDEIKELIK\nGVHILFDKENVANTLGEYIASK\nEMVLCGANTLHNNHPEIDALNVFPVPDGDTGTNMSLTFSAGAK\nAGFVPSDSNLSISDTLADVIALKEK\nDTDKPFIMPVEDVFSITGR\nFGVVPVVVLNEVKDAEPLAK\nKYDLYGILNGVDYDVINPATDPQIVK\nSLANELNCQLEAVVAGTGLK\nFISAINNTGVNEVVNLPLGQANVILQVTNK\nITATGDTICDEKSPVILESMEFPEPVIDVAIEPK\nIDPFVCNYYVLINAGDENTREELKDADIR\nLIIETPVNQDIINDPLDENIVWR\nENINLSALCIAENADFGILR\nVWQCGTIQLDMNLPERFDITYIDDKGEK\nVLGMNPDPDHKGCTVVEADVPMLSIYGYSTDLR\nVGLEAYGLEIVENVPVETVPNPYNER\nSMSVPYTDLHSEHVNLEDAFIGLTGK\nAQVALSKFEEFTQEQVDYIVAK\nETDTPYTTMDELKDFGATALDDTTIQIK\nKEGLEQIAAIFEETADQEK\nALCEEDVNPVVSIHDHGSAGHVNCLSELVEECGGLIDMSK\nAQVALSKFEEFTQEQVDYIVAK\nLTTAMSAGDLSTLPDIFLMQDNSFQK\nNMITGAAQMDGAILVVAATDGPMPQTR\nTSFDVPADKEVTLLFDGAMSEAR\nEGFMQDMPLFTDFK\nFSASDFDSLDFTSIQLSNWTSDDHTNGMVR\nSLANELNCQLEAVVAGTGLK\nSIPSTLHSIETTTANLAVVSSQMK\nGNAVTVQASIPLSEMFGYATDLR\nIEFEGVIENVTYKVESDEATGLR\nGTGEGNDFLGWLHLPSSISK\nEAIPEAGAVAVFDTAFHQTLDPK\nFKGILQAEGAEIINEENWGLKK\nVLNDKFGILDGLMTTVHSTTATQK\nGANLAAMVNLGLPVPQGFTVTTEACNEYYADGK\nLFIDNFDKYTDTPAGAALVAAGPKL\nTLNCVLDRLDKDWIPVEK\nIGLTGSEDFSRPLYEILER\nNALTEAEGDYDKAMEIIRK\nELGALTVGVITKPFTFEGMK\nQGLPWHEVFDKDLEL\nDTDKPFLMPVEDVFTITGR\nIELVLAQVLDKDWK\nEWAAEHVVGVAQGASEDIMADLR\nYISDFAAPELIGQENIIILPHLGASTPESEDNCAK\nALEMVSVKDELVHAPLADYMYANVK\nILVNHNSAIPLYLQIEEQLR\nEKDHVEGFAPEVAWVTHGGLEPLQER\nMYGAGIFYEDAANALIQSEYPK\nMYGAGIFYEDAANALIQSEYPK\nTKEPGSLGEPLYLDVVSALR\nKVVISAPAGNDLPTIVYNVNHETLTKDDNIISAASCTTNCLAPMAK\nAAYAEESFYVGADQLDALVAIK\nYIAELEEDIMPIDNLIR\nQGIIETLGNQTDLATQLFIK\nFLNIPGENYLGVYSANEFLTR\nEAIPEAGAVAVFDTAFHQTLDPK\nGANLAAMVNLGLPVPQGFTVTTEACNEYYADGK\nMIPCSVYLEGEYGESDICIGVPVILGK\nGLKLEQATIEMLGTADKVTVSK\nDTLGILEAIVEK\nERPDALLPNLGGQSGLNLCEELYNAGVLEK\nLGGIVPDPDEIVTALEEK\nYCSFMPVEIFLSK\nTGKETDTPYTTMDELKDFGATALDDTTIQIK\nTVVWNGPMGVFEMEPFAK\nGPKGELSQYVNPAINVAIEDGHVTLTENEKEMIDNPK\nDTDKPFLMPVEDVFTITGR\nTMPNYFDEYETTVHFISEEQMK\nEGDNYVVLSDILGDEDHLGDMDFK\nFCDAFEIPVLSLTNVK\nAYIYNDEKGEDISITDIPEDMADDAELYHTELVEK\nIYLDYVMNHTGTAHPWFTEASSSSESPYR\nYISDFAAPELIGQENIIILPHLGASTPESEDNCAK\nNIPIEEAKELGAIALFGEK\nICASLNCPLGNMNITHFADGEFAVSYEESIR\nLKADIAEILKNEGFIK\nVNGDDKLENDLATEYSVSEDALTWTFK\nAKELTVVLTQQDMPEAGMHTIPGLQYYCMTPYDASFK\nLFTVVQLLGVEQMK\nIGNLGSDPFELINELSNR\nGLKLEQATIEMLGTADKVTVSK\nYADTGAAIGGALAIDPTRPVYSNEDPYQFTGGYWQNINSTTGFSNPDWK\nSQISMGLPSEIKPEDITILGGLNFEK\nAVGPIEELTQEQIFGY\nQMIAATSQDGFRDQGDQAQGMGTSSPIGILFAMDPTAPVKNEDGSYNK\nYIAELEEDIMPIDNLIR\nAAQETGKVVTVEEHSVVGGLGGAVAEVLSEKAPTK\nIDTSQAVADVVFEEEIIPITETPEQATPPPPEAPK\nIDTSQAVADVVFEEEIIPITETPEQATPPPPEAPK\nIGISICEDDKLDLALDLIKK\nGIEEVGPNNVPYIVATITSNSAGGQPVSLANLK\nLLDPPLHEFLPHTDEEYQAVADKLGK\nALEMVSVKDELVHAPLADYMYANVK\nETDTPYTTMDELKDFGATALDDTTIQIK\nGIEEVGPNNVPYIVATITSNSAGGQPVSLANLK\nLCTNYSELFMADNDENENAMQEIILPIRQDGVK\nMIDAVNTFNDIINNMPESEAAFK\nNCTNAAEAAEAIGIGLQAFCIPGSVADDRK\nVSVHDIIHPTTGELLVAGGEEITEEVAK\nTLDLLEDDDDVQYVWHNWDE\nCGEIDIMELLGGYEGEAR\nMIPCSVYLEGEYGESDICIGVPVILGK\nIISAYKDNVAFAEGPVVEQFAPADHSKPDFFQVK\nVGTNELVGEDPAALAQAMDTLMK\nTIQQYVDDIWHLDK\nTGKETDTPYTTMDELKDFGATALDDTTIQIK\nFKGILQAEGAEIINEENWGLKK\nEGLNILVTHPGFIDYDVATTSSMLK\nVLGMNPDPDHKGCTVVEADVPMLSIYGYSTDLR\nTEGVNVYLTIDREQEGWDGHVGFVPNYLK\nNSDQITPWIEAFVNAR\nIPVRIDFTDLSKEDNDKLAAGMMVVVK\nIGNLGSDPFELINELSNR\nNCTNAAEAAEAIGIGLQAFCIPGSVADDRK\nRPNASAVEGFDSSDVLYLIMPDR\nVAIDCVNSVGGIILPELLER\nVAIDCVNSVGGIILPELLER\nDTDKPFLMPVEDVFTITGR\nAKELGVTPMATWVAGALGGVDPK\nYQSEEAGLVDVLGSEDEILAQMR\nDTDKPFIMPVEDVFSITGR\nGNAVTVQASIPLSEMFGYATDLR\nDTDKPFLMPVEDVFTITGR\nVTLIDGSFHPVDSDQLSFEICAIQAYK\nNCTNAAEAAEAIGIGLQAFCIPGSVADDRK\nNEDPVTWATMLTGVIPEKHSITDESYTANVEYNPNNPNEK\nESGIIEPCNLEEQAISLVGKDIYEK\nTLDLLEDDDDVQYVWHNWDE\nFGVVPVVVLNEVKDAEPLAK\nATAEAYLGETVTQAVITVPAYFNDAQR\nENINLSALCIAENADFGILR\nVSVHDIIHPTTGELLVAGGEEITEEVAK\nAAVTASVTVIKAEDLVNTPVANPMELLQGR\nEFEPYEVVATTYQAISGAGK\nLKADIAEILKNEGFIK\nTLAMQVATDNANELIQDLTK\nAQVALSKFEEFTQEQVDYIVAK\nEGFMQDMPLFTDFK\nYISDFAAPELIGQENIIILPHLGASTPESEDNCAK\nAQVALSKFEEFTQEQVDYIVAK\nGGNIIMVQVENEYGAFGIDKPYISEIR\nTSFDVPADKEVTLLFDGAMSEAR\nALCEEDVNPVVSIHDHGSAGHVNCLSELVEECGGLIDMSK\nEAIPEAGAVAVFDTAFHQTLDPK\nGNAVTVQASIPLSEMFGYATDLR\nGANLAAMVNLGLPVPQGFTVTTEACNEYYADGK\nNNVLCIGEISNMGCTPEAIDLFIEKK\nTILWNGPTGVFEFENFTHGSR\nIEFEGVIENVTYKVESDEATGLR\nLFIDNFDKYTDTPAGAALVAAGPKL\nFKGILQAEGAEIINEENWGLKK\nNALTEAEGDYDKAMEIIRK\nIIDAMYEGKDSGIPANIHDIPFFKEQLK\nTPAEGVQMFADACEELCHKVNLASNIESQGIDKK\nHVPAFEMIYDVDPLKQR\nALEMVSVKDELVHAPLADYMYANVK\nFSASDFDSLDFTSIQLSNWTSDDHTNGMVR\nNVDPWGGSYYVEALTNELAHK\nIELVLAQVLDKDWK\nMYGAGIFYEDAANALIQSEYPK\nVEDSDALLEQEQGLMLQEVEQNLQR\nTKEPGSLGEPLYLDVVSALR\nMYGAGIFYEDAANALIQSEYPK\nELGALTVGVITKPFTFEGMK\nKVVISAPAGNDLPTIVYNVNHETLTKDDNIISAASCTTNCLAPMAK\nNVREELDKPVAILLDTKGPEIR\nGVFPAADCPGIETTLTLNPDKTFTLHSVYIDR\nETGGISKEELAEELGVWL\nDALLENCTVNAEGEINFADK\nNGTSDDGFLNMPAVGVNYFFK\nMIPCSVYLEGEYGESDICIGVPVILGK\nGLKLEQATIEMLGTADKVTVSK\nDTLGILEAIVEK\nANDIDVPAALIDSEIDVLRR\nGPKGELSQYVNPAINVAIEDGHVTLTENEKEMIDNPK\nVQGVPGLYKNPQNANLPTTDWDWTIDPMGIR\nKGESESVVEVFKDQMDANLVYVDASER\nAYIYNDEKGEDISITDIPEDMADDAELYHTELVEK\nTDEQTGQTVISGMGELHLDIIIDR\nNSDQITPWIEAFVNAR\nEAYIDLTLSATEGEAFFDAR\nLGFENVEAQLISDEILER\nVNGDDKLENDLATEYSVSEDALTWTFK\nGLKLEQATIEMLGTADKVTVSK\nNMVTGAAQMDGAIIVCAATDGPMPQTR\nLKADIAEILKNEGFIK\nLGYDITQYNFFLDQTEGMTDAETLR\nYDKDVFRQDIGDLIETYK\nVQGVPGLYKNPQNANLPTTDWDWTIDPMGIR\nDPPLHEFLPHTDEEYQAVADKLGK\nYADTGAAIGGALAIDPTRPVYSNEDPYQFTGGYWQNINSTTGFSNPDWK\nATAEAYLGETVTQAVITVPAYFNDAQR\nVLGDKIQLVGDDLFVTNTK\nIDTSQAVADVVFEEEIIPITETPEQATPPPPEAPK\nIDTSQAVADVVFEEEIIPITETPEQATPPPPEAPK\nSQISMGLPSEIKPEDITILGGLNFEK\nGIEEVGPNNVPYIVATITSNSAGGQPVSLANLK\nAAQETGKVVTVEEHSVVGGLGGAVAEVLSEKAPTK\nIGISICEDDKLDLALDLIKK\nYVVAVYDETGKTEVKQETTFENNCFTILLHPGTYK\nLGREDIVVIAGGVIPAQDYDFLYK\nVNGDDKLENDLATEYSVSEDALTWTFK\nKMVCVDPNDIPAVAIVDPELMYSMPK\nALEMVSVKDELVHAPLADYMYANVK\nLLDPPLHEFLPHTDEEYQAVADKLGK\nVSVHDIIHPTTGELLVAGGEEITEEVAK\nMIPCSVYLEGEYGESDICIGVPVILGK\nNMITGAAQMDGAILVVAATDGPMPQTR\nVPALVEAGADVLCIDSSEGFTEWQK\nLGYDITQYNFFLDQTEGMTDAETLR\nQTFYNNSTEENAALLEQIPANFQNDETIVK\nTLDLLEDDDDVQYVWHNWDE\nAIDDAAAAIWAIPSPFR\nHPGVATILATGGNAMVAAAYSCGKPALGVGAGNVPAYVEK\nFKGILQAEGAEIINEENWGLKK\nYNLPSVVAINAFPTDSEAELQLLK\nFLSQPFHVAEVFTGIAGK\nATAEAYLGETVTQAVITVPAYFNDAQR\nLNPNVVGKPATWIAEQAGFKVPEDTQIICAECKEVGPNEPLTR\nTILWNGPTGVFEFENFTHGSR\nNCTNAAEAAEAIGIGLQAFCIPGSVADDRK\nGFKNPNLPTTEFGWEIDPMGFR\nIPVRIDFTDLSKEDNDKLAAGMMVVVK\nNMENLKSEFFIPLMVDK\nAKELGVTPMATWVAGALGGVDPK\nGLSKEELASGDFSSSLQWWDQCIADHK\nAIGNPLFHWSHLELQR\nVMPYFDFVVPTELPGVDPK\nGNAVTVQASIPLSEMFGYATDLR\nNCTNAAEAAEAIGIGLQAFCIPGSVADDRK\nLQAENVPCIAIDDVTGFPEILDGR\nYELHHHVQITDPAIVAAATLSHR\nKTGANPDDIDLVIVATTTPDYHFPSTASILCDK\nRQQFTGYTCTFDIYPGQEYALDLINVTPK\nVMPYFDFVVPTELPGVDPK\nATAEAYLGETVTQAVITVPAYFNDAQR\nATAEYDFNGIVDDVDFYPALIGQPGK\nNEDPVTWATMLTGVIPEKHSITDESYTANVEYNPNNPNEK\nGMSQQDDLEITFCIPKPWGDEDQSFLR\nNSDQITPWIEAFVNAR\nIGISICEDDKLDLALDLIKK\nPITETPEQATPPPPEAPK\nLGEILEEQIKEGTDSIVICGTTGESSTLTHEEHLETIK\nAQVALSKFEEFTQEQVDYIVAK\nEGFMQDMPLFTDFK\nTLAMQVATDNANELIQDLTK\nAQVALSKFEEFTQEQVDYIVAK\nYSYNVGLWGTSICGGEILDSAQGLPETAYLK\nVNGDDKLENDLATEYSVSEDALTWTFK\nVGEAVIGLEVPHAHIHLIPIQK\nATAEYDFNGIVDDVDFYPALIGQPGK\nNLKDGGTFLLNTEFSKEEIIDYLPNR\nYISDFAAPELIGQENIIILPHLGASTPESEDNCAK\nTILWNGPTGVFEFENFTHGSR\nNNVLCIGEISNMGCTPEAIDLFIEKK\nGANLAAMVNLGLPVPQGFTVTTEACNEYYADGK\nEAIPEAGAVAVFDTAFHQTLDPK\nAAIEAINGLYPTNDVEIIYVGNTFSSNYIK\nRADISYQLLLYSFADSDGDGYGDLNGVTQK\nGNAVTVQASIPLSEMFGYATDLR\nRQQFTGYTCTFDIYPGQEYALDLINVTPK\nVTLIDGSFHPVDSDQLSFEICAIQAYK\nMVDEIEFMFDTPSGSLHHLCLSTK\nALEMVSVKDELVHAPLADYMYANVK\nTGANPDDIDLVIVATTTPDYHFPSTASILCDK\nVANPDLTIWQISGDGDGLAIGGNHFIHAVR\nGFAGQENTILEGACAWSAASTQADKLNLIYMQK\nWLDKDTGEEHETFSIITTDTNSLTDYIDNTK\nNKQNVVLATIAGLSQLK\nVEDSDALLEQEQGLMLQEVEQNLQR\nTKEPGSLGEPLYLDVVSALR\nKTPDGAVLYFSIQPDGFFG\nVLNDKFGILDGLMTTVHSTTATQK\nLGLTQITYAEEILEVGDGKIK\nVLNDKFGILDGLMTTVHSTTATQK\nKVVISAPAGNDLPTIVYNVNHETLTKDDNIISAASCTTNCLAPMAK\nLFIDNFDKYTDTPAGAALVAAGPKL\nNVDPWGGSYYVEALTNELAHK\nNVREELDKPVAILLDTKGPEIR\nNNPILQNVYFSPVEARYLKLK\nYDKDVFRQDIGDLIETYK\nKLNPDFTITNETQENVIHCILHAR\nMIPCSVYLEGEYGESDICIGVPVILGK\nGLKLEQATIEMLGTADKVTVSK\nGVFPAADCPGIETTLTLNPDKTFTLHSVYIDR\nGMQEAAKDDSFASDFLGGQNPFEYYAPVAENIK\nNLKDGGTFLLNTEFSKEEIIDYLPNR\nDTLGILEAIVEK\nTILWNGPTGVFEFENFTHGSR\nLCPIETPEGPNIGLISSLCVFAK\nYVTTVLGTSTVHGTDDGSPDIALFNGPQDISYDGNGGYWIAMR\nLQAENVPCIAIDDVTGFPEILDGR\nFALLPDVSIGTWDDFKSK\nNEDPVTWATMLTGVIPEK\nVGVEISDMGLTNVPGIQEYYAGAATMAEIAKK\nVQGVPGLYKNPQNANLPTTDWDWTIDPMGIR\nKGESESVVEVFKDQMDANLVYVDASER\nVKEYLEADLKNSDLGEYVSQVLIPTEK\nVNGDDKLENDLATEYSVSEDALTWTFK\nNMVTGAAQMDGAIIVCAATDGPMPQTR\nAIDDAAAAIWAIPSPFR\nFLSQPFFVAEVFTGSPGK\nLDGLAEHGIIHLINSGSAALDGSCK\nFILIDATPTVPDEKDSTKSNPVDPGDNVYCALYTETQPGYLAGYAAVK\nGLVDLGFEIVSTGGTMAK\nLGYDITQYNFFLDQTEGMTDAETLR\nYADTGAAIGGALAIDPTRPVYSNEDPYQFTGGYWQNINSTTGFSNPDWK\nQMIAATSQDGFRDQGDQAQGMGTSSPIGILFAMDPTAPVKNEDGSYNK\nYDKDVFRQDIGDLIETYK\nVQGVPGLYKNPQNANLPTTDWDWTIDPMGIR\nIFTSIEKEEIEALVAEHQQAPHLR\nNSDQITPWIEAFVNAR\nLCPIETPEGPNIGLISSLCVFAK\nAIGNPLFHWSHLELQR\nLGREDIVVIAGGVIPAQDYDFLYK\nIGISICEDDKLDLALDLIKK\nVLGDKIQLVGDDLFVTNTK\nIDTSQAVADVVFEEEIIPITETPEQATPPPPEAPK\nGLVDLGFEIVSTGGTMAK\nGVEVLDKVFLADPVDSFYAAR\nATAEAYLGETVTQAVITVPAYFNDAQR\nIDTSQAVADVVFEEEIIPITETPEQATPPPPEAPK\nLVIADMTIEELNSDRDKFLSK\nALEMVSVKDELVHAPLADYMYANVK\nVSVHDIIHPTTGELLVAGGEEITEEVAK\nLLDPPLHEFLPHTDEEYQAVADKLGK\nFTLDTITDPDNASEIASNYEDITSIETPDDSTVK\nMIPCSVYLEGEYGESDICIGVPVILGK\nQSTDKYDLFYGHIGAMDTMALALK\nYIAADLMSQAEHDKLASALLVTTSR\nVNGDDKLENDLATEYSVSEDALTWTFK\nLGYDITQYNFFLDQTEGMTDAETLR\nHPGVATILATGGNAMVAAAYSCGKPALGVGAGNVPAYVEK\nSMTYEGYGPHGIAVFVDTLTDNTTR\nITAATGLDALCHAVEAYTSR\nFQVGEGIEKKEENFAEEVAAQMNAK\nANIPEEAGFVTNPYTNIGGMESWGFDGNITFNHNFTK\nGFKNPNLPTTEFGWEIDPMGFR\nNCTNAAEAAEAIGIGLQAFCIPGSVADDRK\nIPVRIDFTDLSKEDNDKLAAGMMVVVK\nKGESESVVEVFKDQMDANLVYVDASER\nLANYQAYEFIGLNDDYGIITHGGYFSR\nLCTNYSELFMADNDENENAMQEIILPIR\nIQYLTEFLGGEYHVEGDYPSWEYR\nEALEELGFDLNVIEDQEPDPALGNGGLGR\nATAEAYLGETVTQAVITVPAYFNDAQR\nVANPDLTIWQISGDGDGLAIGGNHFIHAVR\nVMPYFDFVVPTELPGVDPK\nYVTTVLGTSTVHGTDDGSPDIALFNGPQDISYDGNGGYWIAMR\nSVEELNTELLNLLR\nARFNEVMNQTIYAYISDGGIQEEISQGAGR\nWLGIHFDEGVSFGGEHGPYR\nVMPYFDFVVPTELPGVDPK\nATAEAYLGETVTQAVITVPAYFNDAQR\nGMSQQDDLEITFCIPKPWGDEDQSFLR\nAIDDAAAAIWAIPSPFR\nYLAFMNNIENMTVFAK\nDVDKPFLMPVEDVFSITGR\nGLYNNDYIELTVDKVENIYK\nLQAENVPCIAIDDVTGFPEILDGR\nNMENLKSEFFIPLMVDK\nNEDPVTWATMLTGVIPEKHSITDESYTANVEYNPNNPNEK\nLPPLKEGDRLDILVEAMGR\nPTELPGVDPK\nANIPEEAGFVTNPYTNIGGMESWGFDGNITFNHNFTK\nAQVALSKFEEFTQEQVDYIVAK\nLGEILEEQIKEGTDSIVICGTTGESSTLTHEEHLETIK\nRGEIPDGWEGMDIGPETEKIFCEAVK\nDMIANMIEIHANATPFDGGVFVASCDK\nVVLDVELLDNLYIR\nALYLHCLPADITGLSCESGEVDASVFDRYR\nCVGINPESDLVEIVEIPALK\nTILWNGPTGVFEFENFTHGSR\nNLKDGGTFLLNTEFSKEEIIDYLPNR\nCVGINPESDLVEIVEIPALK\nVPALVEAGADVLCIDSSEGFTEWQK\nDVDKPFLMPVEDVFSITGR\nELLTLFNMPFAK\nTLAMQVATDNANELIQDLTK\nVGEAVIGLEVPHAHIHLIPIQK\nALEMVSVKDELVHAPLADYMYANVK\nRGEIPDGWEGMDIGPETEKIFCEAVK\nFQVGEGIEKKEENFAEEVAAQMNAK\nIESFGGIDIALLGIGR\nTVVWNGPMGVFEMEPFAK\nEIQIDPEATFLDFHEAILK\nDGFVIDGQPGFILQPYDEVYVR\nVAVAVLEDGGAKAEWTTFELPFNNLDGK\nVANPDLTIWQISGDGDGLAIGGNHFIHAVR\nGFAGQENTILEGACAWSAASTQADKLNLIYMQK\nEGFMQDMPLFTDFK\nLKELGVFGNDYDTPDGTGVRDYIHVVDLAK\nANIPEEAGFVTNPYTNIGGMESWGFDGNITFNHNFTK\nGMYNLGYVEKIEDVIRR\nKYDELLNDIYVDTNLLDYQR\nYGITGVTEIVHNPSYDVLFAEETKPGLEGFEK\nGVEVLDKVFLADPVDSFYAAR\nVLNDKFGILDGLMTTVHSTTATQK\nVLNDKFGILDGLMTTVHSTTATQK\nELDLLTSDELFSQGVSLGEGMGR\nKTPDGAVLYFSIQPDGFFG\nELDLLTSDELFSQGVSLGEGMGR\nLGLTQITYAEEILEVGDGKIK\nNLKDGGTFLLNTEFSKEEIIDYLPNR\nTKEPGSLGEPLYLDVVSALR\nNDKFGILDGLMTTVHSTTATQK\nKVVISAPAGNDLPTIVYNVNHETLTKDDNIISAASCTTNCLAPMAK\nVGLEDALATGMIAGYPVLDVK\nNVDPWGGSYYVEALTNELAHK\nKLNPDFTITNETQENVIHCILHAR\nMADLFEASTNAVKEAQDQELLDFTAR\nITTGVKDICTDCDLVVEAAIENMEIKK\nNKQNVVLATIAGLSQLK\nDITGAVLVNAINGDHEYYDIDKVPEWVDR\nRDDLIFDIIEKEHQR\nDPPKFEDLTTVQEVLFTGIK\nVGLEDALATGMIAGYPVLDVK\nLCPIETPEGPNIGLISSLCVFAK\nMIPCSVYLEGEYGESDICIGVPVILGK\nNILQVYLNKDDALMCGNDYIGVEQLR\nTIPQGLSACIMFNPDASLDDNVAEMTEAVGNVK\nYDELPIKEIWLVDIEAGKEK\nKGVLAVELFPVLCGSAYK\nFALLPDVSIGTWDDFKSK\nFADVACAGPLLAAELDALGK\nAGVDILDIPFTDISSMK\nYVTTVLGTSTVHGTDDGSPDIALFNGPQDISYDGNGGYWIAMR\nIEVLFEHNVVGLFGDNGVEGMNVVK\nLLLSEACPLILDYHVALDNAR\nVGVEISDMGLTNVPGIQEYYAGAATMAEIAKK\nWLGIHFDEGVSFGGEHGPYR\nDALLENCTVNAEGEINFADK\nVLNDKFGILDGLMTTVHSTTATQK\nLDGLAEHGIIHLINSGSAALDGSCK\nFADVACAGPLLAAELDALGK\nVGLEDALATGMIAGYPVLDVK\nEDAPMIQNQAASTTLGDIDALAALKEQLEGKK\nTTFNCNELPTDECLWAWQENQDIPQLTSISWSPSSQR\nKNCTNAAEAAEAIGIGLQAFCIPGSVADDRK\nIADYEDVASVTIDDILTER\nLVYISNPTEVGTVYTKEELEALYTFCK\nTTFNCNELPTDECLWAWQENQDIPQLTSISWSPSSQR\nECSIPIIASINCYSDSEWVDFAK\nTTCFLADMKDFAAFNEVYAK\nQKIENGYQIELPDQWMQTGFNWEVR\nLGYDITQYNFFLDQTEGMTDAETLR\nIFTSIEKEEIEALVAEHQQAPHLR\nQMIAATSQDGFRDQGDQAQGMGTSSPIGILFAMDPTAPVKNEDGSYNK\nYCEDLFNEEFSAIETPISFTAER\nAIVASSKVEDSDALLEQEQGLMLQEVEQNLQR\nTFSATEISDELGYIQLENLALNK\nVDSLYPVDVDNEELNSLLTTIK\nVDSLYPVDVDNEELNSLLTTIK\nGVEVLDKVFLADPVDSFYAAR\nLCPIETPEGPNIGLISSLCVFAK\nIGISICEDDKLDLALDLIKK\nVLGDKIQLVGDDLFVTNTK\nENAFYEDWLIVVTSNHGGSADGR\nGANLAAMVNLGLPVPQGFTVTTEACNEYYADGK\nVGFDKVEIDPMGNVLGYIGHGPR\nIADYEDVASVTIDDILTER\nEQLDDIAWVTQQSPLPVFADESLQR\nATAEAYLGETVTQAVITVPAYFNDAQR\nYGITGVTEIVHNPSYDVLFAEETKPGLEGFEK\nQSTDKYDLFYGHIGAMDTMALALK\nANIPEEAGFVTNPYTNIGGMESWGFDGNITFNHNFTK\nAPYQITIDGDKVIETEALIISTGATAK\nFTLDTITDPDNASEIASNYEDITSIETPDDSTVK\nYFLSQALGCNANEVEGMVIGGHGDTTMIPLTR\nAAGLVNYVLGCTHITEGAIPFAAK\nYCEDLFNEEFSAIETPISFTAER\nLVIADMTIEELNSDRDKFLSK\nQSTDKYDLFYGHIGAMDTMALALK\nLGYDITQYNFFLDQTEGMTDAETLR\nFQVGEGIEKKEENFAEEVAAQMNAK\nSMTYEGYGPHGIAVFVDTLTDNTTR\nALYLHCLPADITGLSCESGEVDASVFDRYR\nNMVTGAAQMDGAIIVCAATDGPMPQTR\nLLQSVEEHTPEMVAFINECLVNG\nLGREDIVVIAGGVIPAQDYDFLYK\nVGFDKVEIDPMGNVLGYIGHGPR\nCVGINPESDLVEIVEIPALK\nGFKNPNLPTTEFGWEIDPMGFR\nITAATGLDALCHAVEAYTSR\nCVGINPESDLVEIVEIPALK\nDGLMTTVHSTTATQK\nLILPIDSICSDKFAVDGDIKECGEDVPDGYMGLDIGPK\nGMYNLGYVEKIEDVIRR\nYDELPIKEIWLVDIEAGKEK\nVMPYFDFVVPTELPGVDPK\nVITISGPDGYIYDPDGISGEKIDYMLELR\nLHPLVCTAFNADFDGDQMAVHLPLSVEAQAECR\nYVTTVLGTSTVHGTDDGSPDIALFNGPQDISYDGNGGYWIAMR\nSAGHEEDAAVAYQVLQENMPYFGYGYIK\nFFENTVAEVMNACGQYSELLVR\nVMPYFDFVVPTELPGVDPK\nDVDKPFLMPVEDVFSITGR\nYLAFMNNIENMTVFAK\nGLYNNDYIELTVDKVENIYK\nATAEAYLGETVTQAVITVPAYFNDAQR\nHLALLPYVTDMMK\nKTPDGAVLYFSIQPDGFFG\nLKIDAEAYLHEPVTEAVITVPAYFNDAQR\nHLALLPYVTDMMK\nLNDKFGILDGLMTTVHSTTATQK\nRGEIPDGWEGMDIGPETEKIFCEAVK\nLDGLAEHGIIHLINSGSAALDGSCK\nLPPLKEGDRLDILVEAMGR\nMIPCSVYLEGEYGESDICIGVPVILGK\nYDELPIKEIWLVDIEAGKEK\nLSPEELMYAYQEINTFEK\nNLKDGGTFLLNTEFSKEEIIDYLPNR\nCVGINPESDLVEIVEIPALK\nAIVASSKVEDSDALLEQEQGLMLQEVEQNLQR\nLPPLKEGDRLDILVEAMGR\nSVEELNTELLNLLR\nDVDKPFLMPVEDVFSITGR\nECSIPIIASINCYSDSEWVDFAK\nYIAETGNMDFIDEVIPFANR\nGQVTNMGAVNVMTGVYTGR\nFQVGEGIEKKEENFAEEVAAQMNAK\nTVVWNGPMGVFEMEPFAK\nNILQVYLNKDDALMCGNDYIGVEQLR\nVGMTQIFNEDGVLTPVTVLQAGPCVVTQVK\nVVLDVELLDNLYIR\nAEFTPNPADGTLDITLTTIDNAPIHYTLDGTEPTSTSPVYDGALK\nAGLLHDIGKVPDEEPELPHALLGMK\nAIFTGAGVALITPMKEDLSVDYDQLER\nSLDQLLHPTFNAEALKAGEVIGSALPASPGAAAGK\nANIPEEAGFVTNPYTNIGGMESWGFDGNITFNHNFTK\nVANPDLTIWQISGDGDGLAIGGNHFIHAVR\nIESFGGIDIALLGIGR\nTPFAAALAHELNTEIISADSR\nVLAEQIEVPMYSELDSKNPVEIAQHAIQEAK\nSAEPGVLFWDTIIR\nTVVWNGPMGVFEMEPFAK\nGKFFIFPQDEVYAGQVVGEHSHDNDLVINVTK\nVLNDKFGILDGLMTTVHSTTATQK\nVLNDKFGILDGLMTTVHSTTATQK\nVGVEISDMGLTNVPGIQEYYAGAATMAEIAK\nYGITGVTEIVHNPSYDVLFAEETKPGLEGFEK\nKTPDGAVLYFSIQPDGFFG\nLGLTQITYAEEILEVGDGKIK\nKYDELLNDIYVDTNLLDYQR\nIGISICEDDKLDLALDLIK\nAIFEGSAVALVLPMHEDGSIDYDGFR\nNIAQKEPLDLQVLGENPVAEFNAVIQK\nNLKDGGTFLLNTEFSKEEIIDYLPNR\nGVEVLDKVFLADPVDSFYAAR\nVGLEDALATGMIAGYPVLDVK\nGMYNLGYVEKIEDVIRR\nVMWLLYENPEVCFDDIK\nLLDPPLHEFVPHDTKGQQEMADTMGVSLQYIQQR\nRGEIPDGWEGMDIGPETEKIFCEAVK\nNILQVYLNKDDALMCGNDYIGVEQLR\nLSPEELMYAYQEINTFEK\nMIPCSVYLEGEYGESDICIGVPVILGK\nNDKFGILDGLMTTVHSTTATQK\nSVLDENLINPVVSLIGPSHAEEVVVR\nLCPIETPEGPNIGLISSLCVFAK\nVLSDDFDIAPINLEDLEIK\nNVDPWGGSYYVEALTNELAHK\nMNIDTDTQWATWEGVLNYYK\nYAGDELTHVLFADTFNQTLDCR\nAEFTPNPADGTLDITLTTIDNAPIHYTLDGTEPTSTSPVYDGALK\nLLLSEACPLILDYHVALDNAR\nYVTTVLGTSTVHGTDDGSPDIALFNGPQDISYDGNGGYWIAMR\nFADVACAGPLLAAELDALGK\nKFTVGIVDDVTNLSLEVGTPIVTTPEGTINCK\nHYNAPVLDIISHTEDIPHNTITPIAR\nDIINGENIKPGDVLVGIASSGVHSNGFSLVR\nHLDAPLYLVHMADKEGLEACIQAK\nKVDIFPLEVIIR\nQKIENGYQIELPDQWMQTGFNWEVR\nDPPKFEDLTTVQEVLFTGIK\nTTFNCNELPTDECLWAWQENQDIPQLTSISWSPSSQR\nIADYEDVASVTIDDILTER\nEDAPMIQNQAASTTLGDIDALAALKEQLEGKK\nLCGDVDFEKAEPVVDAITPVPGGVGSVTTSVLVGHVVEAAK\nFALLPDVSIGTWDDFKSK\nFADVACAGPLLAAELDALGK\nKVDIFPLEVIIR\nMLGLTMDDKQNLITDVVYGQMR\nDFNLIDSWTEKGDGYSIQGSAGNVIHLNFTAGTGEK\nTTFNCNELPTDECLWAWQENQDIPQLTSISWSPSSQR\nIFTSIEKEEIEALVAEHQQAPHLR\nAGVDILDIPFTDISSMK\nVGLEDALATGMIAGYPVLDVK\nAIVASSKVEDSDALLEQEQGLMLQEVEQNLQR\nITTGVKDICTDCDLVVEAAIENMEIKK\nYCEDLFNEEFSAIETPISFTAER\nYADTGAAIGGALAIDPTRPVYSNEDPYQFTGGYWQNINSTTGFSNPDWK\nVAVAVLEDGGAKAEWTTFELPFNNLDGK\nLVECGHDVVIFLDSITR\nMGVDPTISGSSILVMETGDKNLDGLIAGVEK\nGVEVLDKVFLADPVDSFYAAR\nENAFYEDWLIVVTSNHGGSADGR\nELLTLFNMPFAK\nKNCTNAAEAAEAIGIGLQAFCIPGSVADDRK\nVGMTQIFNEDGVLTPVTVLQAGPCVVTQVK\nGLKEYMDWQLAYDFSPNQSELSDLGK\nGHTDDFYMIGEVLSEYDK\nVLNDKFGILDGLMTTVHSTTATQK\nLCPIETPEGPNIGLISSLCVFAK\nYGITGVTEIVHNPSYDVLFAEETKPGLEGFEK\nYFLSQALGCNANEVEGMVIGGHGDTTMIPLTR\nIADYEDVASVTIDDILTER\nTKEPGSLGEPLYLDVVAALK\nANIPEEAGFVTNPYTNIGGMESWGFDGNITFNHNFTK\nAAGLVNYVLGCTHITEGAIPFAAK\nVLSDDFDIAPINLEDLEIK\nAVSYIGIPLAMIAIK\nQSTDKYDLFYGHIGAMDTMALALK\nNGSFLLNTIWEGEELAK\nNMVTGAAQMDGAIIVCAATDGPMPQTR\nESELLGLLCAHANEILQR\nTVDQGLWAKPTVLNNVETFANVPGIVMK\nFQVGEGIEKKEENFAEEVAAQMNAK\nFDGEHGGKPDYDGILGATLGVTYYFPTR\nSINHLLDDIHGKKEENLIETVSIR\nIPVGTNFNAQMTQNIGSLENYGMEFSINAKPIVTK\nQSTDKYDLFYGHIGAMDTMALALK\nVAKGDTAVIDFEGFVDGVAFEGGK\nKFTVGIVDDVTNLSLEVGTPIVTTPEGTINCK\nSYLVFTITPEKYEYELVEY\nIKEELAAMNYLVEEWGGK\nYCEDLFNEEFSAIETPISFTAER\nVMPYFDFVVPTELPGVDPK\nKENICVQEAHTLGIPLVGIADTNSDPEDLEYIIPGNDDAIR\nDGLMTTVHSTTATQK\nIPVGTNFNAQMTQNIGSLENYGMEFSINAKPIVTK\nEFFGSSQLSQFMDQNNPLGELTHK\nLGPGDEVIIDIWGASQNTIR\nDVDKPFLMPVEDVFSITGR\nGHTDDFYMIGEVLSEYDK\nVMPYFDFVVPTELPGVDPK\nHLALLPYVTDMMK\nTELNIFTSEVENELAVTEPDLK\nHLALLPYVTDMMK\nSAGHEEDAAVAYQVLQENMPYFGYGYIK\nRGEIPDGWEGMDIGPETEKIFCEAVK\nLPPLKEGDRLDILVEAMGR\nKEMLEDIAILTGGVVISEEK\nLSPEELMYAYQEINTFEK\nNCTNAAEAAEAIGIGLQAFCIPGSVADDR\nGTEFHPGENIGMGKDHTLFALVDGTVK\nNILQVYLNKDDALMCGNDYIGVEQLR\nVMWLLYENPEVCFDDIK\nFQVGEGIEKKEENFAEEVAAQMNAK\nTELNIFTSEVENELAVTEPDLK\nDVDKPFLMPVEDVFSITGR\nLGIDFYDKELINLASEESGLCK\nTKEPGSLGEPLYLDVVAALK\nDADFVEHIYPATMHNTMMFFTQK\nLPPLKEGDRLDILVEAMGR\nNILQVYLNKDDALMCGNDYIGVEQLR\nVGMTQIFNEDGVLTPVTVLQAGPCVVTQVK\nTVVWNGPMGVFEMEPFAK\nYFLSQALGCNANEVEGMVIGGHGDTTMIPLTR\nAEFTPNPADGTLDITLTTIDNAPIHYTLDGTEPTSTSPVYDGALK\nDFNLIDSWTEKGDGYSIQGSAGNVIHLNFTAGTGEK\nSLDQLLHPTFNAEALKAGEVIGSALPASPGAAAGK\nDNLVALFVNSGTADCESLQSIYGPK\nKGMQEAAKDDSFASDFLGGQNPFEYYAPVAENIK\nAGLLHDIGKVPDEEPELPHALLGMK\nVLNDKFGILDGLMTTVHSTTATQK\nYGITGVTEIVHNPSYDVLFAEETKPGLEGFEK\nVLNDKFGILDGLMTTVHSTTATQK\nVGVEISDMGLTNVPGIQEYYAGAATMAEIAK\nILTDPAPFIALHALDASSVNVVAR\nVLAEQIEVPMYSELDSKNPVEIAQHAIQEAK\nIGISICEDDKLDLALDLIK\nVVLDVELLDNLYIR\nLILPIDSICSDKFAVDGDIKECGEDVPDGYMGLDIGPK\nTVVWNGPMGVFEMEPFAK\nIGYVAAMGSENSEVTGGIDAFAIGVAEVNPDAEIHVK\nKNGSFLLNTIWEGEELAK\nVMWLLYENPEVCFDDIK\nAIFEGSAVALVLPMHEDGSIDYDGFR\nLCTNYSELFMADNDENENAMQEIILPIR\nGVTEIVHNPSYDVLFAEETKPGLEGFEK\nLLDPPLHEFVPHDTKGQQEMADTMGVSLQYIQQR\nSLDQLLHPTFNAEALKAGEVIGSALPASPGAAAGK\nLCGDVDFEKAEPVVDAITPVPGGVGSVTTSVLVGHVVEAAK\nIGMDIVNMIWDR\nMIPCSVYLEGEYGESDICIGVPVILGK\nDITGSVATVNAEALTVVPVASATEALTGK\nEIQIDPEATFLDFHEAILK\nNILQVYLNKDDALMCGNDYIGVEQLR\nRCELWQTQVSEGCYPDCDMLPLGWIGK\nSDFPNQINNVLAFPGIFR\nVISTAYTISELSYVEATELCNFGAK\nLLLSEACPLILDYHVALDNAR\nNDKFGILDGLMTTVHSTTATQK\nDNLVALFVNSGTADCESLQSIYGPK\nGTIAVCEALANLDGANTIIGGGDSAAAVMQLGYADK\nDIINGENIKPGDVLVGIASSGVHSNGFSLVR\nTLDLLLILQAEHGGGNNSTFTVR\nKVDIFPLEVIIR\nFDGEHGGKPDYDGILGATLGVTYYFPTR\nIADYEDVASVTIDDILTER\nLCGDVDFEKAEPVVDAITPVPGGVGSVTTSVLVGHVVEAAK\nTTFNCNELPTDECLWAWQENQDIPQLTSISWSPSSQR\nVEVMDYDVLESLLDKEALAK\nCDMVDDEEMLELVEMEMR\nNIAQKEPLDLQVLGENPVAEFNAVIQK\nNMITGAAQMDGAILVVAATDGPMPQTR\nQTGCAMLCESSVQEVMDLTPVAHMASIK\nKVDIFPLEVIIR\nYFLSQALGCNANEVEGMVIGGHGDTTMIPLTR\nFDGKGNYTLGIQEQIIFPEINIDSITR\nESELLGLLCAHANEILQR\nHLDAPLYLVHMADKEGLEACIQAK\nGAGVHHVAFAVEDGVANALAEAESK\nDFNLIDSWTEKGDGYSIQGSAGNVIHLNFTAGTGEK\nKGDAAMEVVLELV\nSLGNFITLDEFFNGTHK\nQLIHIPGPDMIDKVWMNSDR\nLSPEELMYAYQEINTFEK\nGHTDDFYMIGEVLSEYDK\nMLGLTMDDKQNLITDVVYGQMR\nISDCYGPIPYSQITGTAFTVEYDNMEDLYK\nELLTLFNMPFAK\nYADTGAAIGGALAIDPTRPVYSNEDPYQFTGGYWQNINSTTGFSNPDWK\nYGITGVTEIVHNPSYDVLFAEETKPGLEGFEK\nYFLSQALGCNANEVEGMVIGGHGDTTMIPLTR\nTKEPGSLGEPLYLDVVAALK\nIADYEDVASVTIDDILTER\nENAFYEDWLIVVTSNHGGSADGR\nEDAPMIQNQAASTTLGDIDALAALKEQLEGKK\nGNYTLGIQEQIIFPEINIDSITR\nMKFSELKLNANVLDALDA\nGNYTLGIQEQIIFPEINIDSITR\nTVDQGLWAKPTVLNNVETFANVPGIVMK\nESELLGLLCAHANEILQR\nINPIEDMPYDENGTPVDIVLNPLGVPSR\nIFTSIEKEEIEALVAEHQQAPHLR\nFQVGEGIEKKEENFAEEVAAQMNAK\nDYVFDFVTPYPDFDVK\nIPVGTNFNAQMTQNIGSLENYGMEFSINAKPIVTK\nAHCSNVGVTQFVDTAVVGYLMQK\nYYDAFPAIVEDYMNQVNAK\nLLDPPLHEFVPHDTKGQQEMADTMGVSLQYIQQR\nDADFVEHIYPATMHNTMMFFTQK\nGAGVHHVAFAVEDGVANALAEAESK\nLVECGHDVVIFLDSITR\nWTPIMSTVMEIGYDNVESQR\nGVGGVIDGFPSGITIDEEFVQQELNR\nVMPYFDFVVPTELPGVDPK\nLKSDAENYLGEKVTEAVITVPAYFNDAQR\nNAQTVELTCSQPDYGFPAATTYTVQASFEQDFIEATDESK\nGFTILAVAEGAVSKEDAALPK\nNAQTVELTCSQPDYGFPAATTYTVQASFEQDFIEATDESK\nITTGVKDICTDCDLVVEAAIENMEIK\nIESFGGIDIALLGIGR\nGTIAVCEALANLDGANTIIGGGDSAAAVMQLGYADK\nIPVGTNFNAQMTQNIGSLENYGMEFSINAKPIVTK\nVMPYFDFVVPTELPGVDPK\nHLALLPYVTDMMK\nNAQTVELTCSQPDYGFPAATTYTVQASFEQDFIEATDESK\nIAGDDVTLQVFEGTEGIPTNAEVVFLGK\nEAGCNALVVYLGNFGPETEETLLVK\nSVPTDINAPSIGLYPLLESMSGR\nLQQPDIVETLITLPETQLK\nSVPTDINAPSIGLYPLLESMSGR\nTVLIQELINNIAK\nLQQPDIVETLITLPETQLK\nHLALLPYVTDMMK\nQLIHIPGPDMIDKVWMNSDR\nLSVIDTIFEPEKYPDLYGDVYHK\nLSVIDTIFEPEKYPDLYGDVYHK\nYVTTVLGTSTVHGTDDGSPDIALFNGPQDISYDGNGGYWIAMR\nAGAGVSGSDNFVVENAGWYLFYVK\nLKSDAENYLGEKVTEAVITVPAYFNDAQR\nGTEFHPGENIGMGKDHTLFALVDGTVK\nNCTNAAEAAEAIGIGLQAFCIPGSVADDR\nSAEPGVLFWDTIIR\nGCDEEMIKDLNNHFMGECTEVGMYLAMSR\nVMWLLYENPEVCFDDIK\nTPEYDELFSGDPIWATESIGGMGLDGR\nNILQVYLNKDDALMCGNDYIGVEQLR\nTKEPGSLGEPLYLDVVAALK\nFAESLDILSDQDRQTLVDMTPASYIGLAK\nLVEAYGPVPIVPEMAYDVDASAESMSLER\nCDMVDDEEMLELVEMEMR\nLSDNLNLLAAVGPYADFGLTGTDK\nYNIEPLITISHYEVPFGLTK\nLSDNLNLLAAVGPYADFGLTGTDK\nVMWLLYENPEVCFDDIK\nIAGDDVTLQVFEGTEGIPTNAEVVFLGK\nYGITGVTEIVHNPSYDVLFAEETKPGLEGFEK\nVLNDKFGILDGLMTTVHSTTATQK\nVLNDKFGILDGLMTTVHSTTATQK\nYFLSQALGCNANEVEGMVIGGHGDTTMIPLTR\nDFNLIDSWTEKGDGYSIQGSAGNVIHLNFTAGTGEK\nSLDQLLHPTFNAEALKAGEVIGSALPASPGAAAGK\nILTDPAPFIALHALDASSVNVVAR\nTVVWNGPMGVFEMEPFAK\nKGDAAMEVVLELV\nVLAEQIEVPMYSELDSKNPVEIAQHAIQEAK\nTGVGGGVMGVLPGQFGIAAFAPPLDGAGNSVK\nVGVEISDMGLTNVPGIQEYYAGAATMAEIAK\nDVDKPFLMPVEDVFSITGR\nVMWLLYENPEVCFDDIK\nDAGFLAQNSAIASGAEAAIIPEDRTDVDQLETFIGR\nLILPIDSICSDKFAVDGDIKECGEDVPDGYMGLDIGPK\nDAGFLAQNSAIASGAEAAIIPEDRTDVDQLETFIGR\nIGTVDFLVQGTIYPDVVESGLGGESAVIK\nFTVGIVDDVTNLSLEVGTPIVTTPEGTINCK\nYMTPGGIFDAYDAEVTVWGR\nIGISICEDDKLDLALDLIK\nSDFPNQINNVLAFPGIFR\nEFFGSSQLSQFMDQNNPLSEITHK\nKGMQEAAKDDSFASDFLGGQNPFEYYAPVAENIK\nINGFTYVETQFDYFTGEVK\nSLDQLLHPTFNAEALKAGEVIGSALPASPGAAAGK\nNTLAGVEKPDAYTDYLMAVLGAR\nYLDSLGFIEVETPVLIGSTPEGAR\nVVLDVELLDNLYIR\nYLDSLGFIEVETPVLIGSTPEGAR\nVFEPGGDASIYSQTVPFSPFTSYVGINLNQPK\nTKDLGEVGDLLGDVVTQLK\nEAGCNALVVYLGNFGPETEETLLVK\nSDFPNQINNVLAFPGIFR\nMIPCSVYLEGEYGESDICIGVPVILGK\nAYWDDGAQVLAPHDAGIIDEVNNIASAADIK\nIGMDIVNMIWDR\nVISTAYTISELSYVEATELCNFGAK\nLVNPQEVYVDLSDKLYAIK\nDVDKPFLMPVEDVFSITGR\nGTIAVCEALANLDGANTIIGGGDSAAAVMQLGYADK\nWTPIMSTVMEIGYDNVESQR\nEKEPDVVLLDIIMPK\nMNQYETVFILTPVLSDVQMK\nTGVGGGVMGVLPGQFGIAAFAPPLDGAGNSVK\nFDGEHGGKPDYDGILGATLGVTYYFPTR\nSLMQLAEDMGIKVER\nILFAGALEDAKQVLEK\nYLDSLGFIEVETPVLIGSTPEGAR\nCDMVDDEEMLELVEMEMR\nMLDYLLDYTEFHFSAEEK\nIADYEDVASVTIDDILTER\nTILWNGPTGVFEFENFTHGSR\nSFNLDEYFGLEATHPQSYHYFMNK\nLAAAFECAEAHLSDEVIDFEIEK\nGAGVHHVAFAVEDGVANALAEAESK\nFDGKGNYTLGIQEQIIFPEINIDSITR\nESELLGLLCAHANEILQR\nLCGDVDFEKAEPVVDAITPVPGGVGSVTTSVLVGHVVEAAK\nDFNLIDSWTEKGDGYSIQGSAGNVIHLNFTAGTGEK\nQLIHIPGPDMIDKVWMNSDR\nAGAGVSGSDNFVVENAGWYLFYVK\nNMVTGAAQMDGAIIVCAATDGPMPQTR\nRSPVPIEGSNYDIDVDTVVIAIGQSPNPLIR\nIALGYSLDQIGEMGTPNSAYLAPQLDYYICK\nGVTEIVHNPSYDVLFAEETKPGLEGFEK\nMIADLGVDFLAAGIGNIHGK\nVEVMDYDVLESLLDKEALAK\nLTTAMSAGDLSTLPDIFLMQDNSFQK\nYGITGVTEIVHNPSYDVLFAEETKPGLEGFEK\nYFLSQALGCNANEVEGMVIGGHGDTTMIPLTR\nTKEPGSLGEPLYLDVVAALK\nGNYTLGIQEQIIFPEINIDSITR\nGNYTLGIQEQIIFPEINIDSITR\nIADYEDVASVTIDDILTER\nYLFLPASPNMVLVDTDIVSK\nHLDAPLYLVHMADKEGLEACIQAK\nNSSLIYSDEIGGLVASMGFK\nESELLGLLCAHANEILQR\nSDLGNFSDVFEQTLPAHSAMFLR\nINGFTYVETQFDYFTGEVK\nVHFEPMDANGEELFKFESTVVGGNIPK\nDYVFDFVTPYPDFDVK\nIPVGTNFNAQMTQNIGSLENYGMEFSINAKPIVTK\nAHCSNVGVTQFVDTAVVGYLMQK\nSLDIPELLHVGGEGLFVNK\nYYDAFPAIVEDYMNQVNAK\nAVNTVDAMTATIEPVDWPILMK\nAVNTVDAMTATIEPVDWPILMK\nAYWDDGAQVLAPHDAGIIDEVNNIASAADIK\nDVDKPFLMPVEDVFSITGR\nNAQTVELTCSQPDYGFPAATTYTVQASFEQDFIEATDESK\nGAGVHHVAFAVEDGVANALAEAESK\nLKSDAENYLGEKVTEAVITVPAYFNDAQR\nNLFVAGFIGSPQMNMMDAVCHVK\nIGISICEDDKLDLALDLIKK\nNTLAGVEKPDAYTDYLMAVLGAR\nDVDKPFLMPVEDVFSITGR\nEAGCNALVVYLGNFGPETEETLLVK\nIPVGTNFNAQMTQNIGSLENYGMEFSINAKPIVTK\nNAQTVELTCSQPDYGFPAATTYTVQASFEQDFIEATDESK\nIAGDDVTLQVFEGTEGIPTNAEVVFLGK\nEIDFLGNAVDNPKRPFVAILGGAK\nHLALLPYVTDMMK\nLHELNDLKQKIDLEAEEAFEK\nGFTILAVAEGAVSKEDAALPK\nLSVIDTIFEPEKYPDLYGDVYHK\nSVPTDINAPSIGLYPLLESMSGR\nSVPTDINAPSIGLYPLLESMSGR\nQLIHIPGPDMIDKVWMNSDR\nTVLIQELINNIAK\nVLIADEPTGNLDPETSEEIINLLER\nAHCSNVGVTQFVDTAVVGYLMQK\nEVLNDVVELMEVHAPYVAK\nGTIAVCEALANLDGANTIIGGGDSAAAVMQLGYADK\nGTEFHPGENIGMGKDHTLFALVDGTVK\nLSVIDTIFEPEKYPDLYGDVYHK\nNTLAGVEKPDAYTDYLMAVLGAR\nNMITGAAQMDGAILVVAATDGPMPQTR\nLWNGSLDTAVQVLQTDYFK\nLVEAYGPVPIVPEMAYDVDASAESMSLER\nGAGVHHVAFAVEDGVANALAEAESK\nPVEDVFSITGR\nHLALLPYVTDMMK\nGDFAQEVFAEIVK\nLILPIDSICSDKFAVDGDIKECGEDVPDGYMGLDIGPK\nDNTVPTFGYDANNDAVAAIAEGYGGTISQHADVQAYLTLR\nTKEPGSLGEPLYLDVVAALK\nAGDKLILPIDSICSDKFAVDGDIKECGEDVPDGYMGLDIGPK\nFDLQDMDKLTTISSEFNYDSFAR\nFAESLDILSDQDRQTLVDMTPASYIGLAK\nQINEEIIRDTIASGAPINAILLR\nVVISAPAGNDLPTIVYNVNHDTLTKEDTVISAASCTTNCLAPMADALNK\nSAEPGVLFWDTIIR\nAGAGVSGSDNFVVENAGWYLFYVK\nLWNGSLDTAVQVLQTDYFK\nYGITGVTEIVHNPSYDVLFAEETKPGLEGFEK\nLVEAYGPVPIVPEMAYDVDASAESMSLER\nDFNLIDSWTEKGDGYSIQGSAGNVIHLNFTAGTGEK\nKGDAAMEVVLELV\nTGVGGGVMGVLPGQFGIAAFAPPLDGAGNSVK\nCDMVDDEEMLELVEMEMR\nLSDNLNLLAAVGPYADFGLTGTDK\nYFLSQALGCNANEVEGMVIGGHGDTTMIPLTR\nLSDNLNLLAAVGPYADFGLTGTDK\nIVESAGEPVIVVVSALGGITDK\nIVESAGEPVIVVVSALGGITDK\nLILPIDSICSDKFAVDGDIKECGEDVPDGYMGLDIGPK\nFTVGIVDDVTNLSLEVGTPIVTTPEGTINCK\nVMWLLYENPEVCFDDIK\nYNPALEEEGKNPFQLDSKEPNWEDFQGFLK\nDVDKPFLMPVEDVFSITGR\nYNIEPLITISHYEVPFGLTK\nNSSLIYSDEIGGLVASMGFK\nLKSDAENYLGEKVTEAVITVPAYFNDAQR\nEGLSVLEYFISTHGAR\nLTTAMSAGDLSTLPDIFLMQDNSFQK\nDYVFDFVTPYPDFDVK\nYNPALEEEGKNPFQLDSKEPNWEDFQGFLK\nEASEGELKGILGYTEDAVVSSDFLGDTR\nSLDQLLHPTFNAEALKAGEVIGSALPASPGAAAGK\nNTLAGVEKPDAYTDYLMAVLGAR\nAYWDDGAQVLAPHDAGIIDEVNNIASAADIK\nIIVACGGAVATSTMAAEEIKELCQNHNIPVELIQCR\nEAGCNALVVYLGNFGPETEETLLVK\nNILQVYLNKDDALMCGNDYIGVEQLR\nIGISICEDDKLDLALDLIK\nEACNPYYDALPAIVQEYMDK\nVVLDVELLDNLYIR\nGAPIELIDVFPMADGTLPDAAHQVTEGSLR\nEACNPYYDALPAIVQEYMDK\nGTIAVCEALANLDGANTIIGGGDSAAAVMQLGYADK\nYGYFTQTLSMDGQQIANYEAQNFGQLPIDR\nIIDFPLSNCINSGVDTVGVLTQYQPLR\nKYIAELEEDIMPIDNLIR\nDLTNENGLTFWIVGDQIK\nDVEQFLDYAKEENLEAIPVAVVTESPR\nDADFVEHIYPATMHNTMMFFTQK\nLAAAFECAEAHLSDEVIDFEIEK\nCDMVDDEEMLELVEMEMR\nMNQYETVFILTPVLSDVQMK\nMNQYETVFILTPVLSDVQMK\nSFNLDEYFGLEATHPQSYHYFMNK\nINGFTYVETQFDYFTGEVK\nESVQALIDCMQEFEKLH\nAEVSDVANAIYDGTDAIMLSGESAQGKYPEEAVMTMTK\nSLMQLAEDMGIKVER\nLVNPQEVYVDLSDKLYAIK\nNKQNVVLATIAGLSQLKTPEEVAK\nGAGVHHVAFAVEDGVANALAEAESK\nALPYLGLETEENPFLGFR\nYNPALEEEGKNPFQLDSKEPNWEDFQGFLK\nFDGKGNYTLGIQEQIIFPEINIDSITR\nMLDYLLDYTEFHFSAEEK\nAEVSDVANAIYDGTDAIMLSGESAQGKYPEEAVMTMTK\nQLIHIPGPDMIDKVWMNSDR\nMIADLGVDFLAAGIGNIHGK\nWKPGEETLKPSLDLVGLI\nEAVAMIGDKAQSECSGNVTKE\nSFNLDEYFGLEATHPQSYHYFMNK\nEIHGIHDIAQNLEDAAAGENYEWTDMYAR\nYGITGVTEIVHNPSYDVLFAEETKPGLEGFEK\nTKEPGSLGEPLYLDVVAALK\nLTTAMSAGDLSTLPDIFLMQDNSFQK\nGNYTLGIQEQIIFPEINIDSITR\nNSSLIYSDEIGGLVASMGFK\nGNYTLGIQEQIIFPEINIDSITR\nYFLSQALGCNANEVEGMVIGGHGDTTMIPLTR\nNMVTGAAQMDGAIIVCAATDGPMPQTR\nMMSQLLDSAVFPGVQGGPLEHVIAAK\nEIDFLGNAVDNPKRPFVAILGGAK\nESELLGLLCAHANEILQR\nINGFTYVETQFDYFTGEVK\nEIHGIHDIAQNLEDAAAGENYEWTDMYAR\nTGAGNDFLGWVELPENYDKAEVELIK\nKQLLQLVESCDEILVLEDGQPFVEK\nLKSDAENYLGEKVTEAVITVPAYFNDAQR\nAHCSNVGVTQFVDTAVVGYLMQK\nDYVFDFVTPYPDFDVK\nSLDIPELLHVGGEGLFVNK\nIPVGTNFNAQMTQNIGSLENYGMEFSINAKPIVTK\nAAGYEPGKDVMIGMDCASSEFYHDGIYDYTKFEGAK\nYYDAFPAIVEDYMNQVNAK\nFNVKPILKAEEIIEAR\nYLEELTDEHTLVMMSGHPMGLFK\nLAAAFECAEAHLSDEVIDFEIEK\nDFNLIDSWTEKGDGYSIQGSAGNVIHLNFTAGTGEK\nDVDKPFLMPVEDVFSITGR\nEGIDLSEFDFKDVIHPNECFVLK\nGAGVHHVAFAVEDGVANALAEAESK\nNLFVAGFIGSPQMNMMDAVCHVK\nLSVIDTIFEPEKYPDLYGDVYHK\nNAQTVELTCSQPDYGFPAATTYTVQASFEQDFIEATDESK\nVILDCFNICPLEGVYHI\nAYWDDGAQVLAPHDAGIIDEVNNIASAADIK\nDVDKPFLMPVEDVFSITGR\nEAGCNALVVYLGNFGPETEETLLVK\nNAQTVELTCSQPDYGFPAATTYTVQASFEQDFIEATDESK\nEIDFLGNAVDNPKRPFVAILGGAK\nIPVGTNFNAQMTQNIGSLENYGMEFSINAKPIVTK\nLWNGSLDTAVQVLQTDYFK\nIIDFPLSNCINSGVDTVGVLTQYQPLR\nVMPYFDFVVPTELPGVDPK\nLSVIDTIFEPEKYPDLYGDVYHK\nTVLIQELINNIAK\nQLIHIPGPDMIDKVWMNSDR\nNIACLTIAPTGTTSLMTQTTSGIEPVFLPVYK\nNKQNVVLATIAGLSQLKTPEEVAK\nAHCSNVGVTQFVDTAVVGYLMQK\nELADLLGGVVGATRPAIEDGWISR\nNTLAGVEKPDAYTDYLMAVLGAR\nGTEFHPGENIGMGKDHTLFALVDGTVK\nPVEDVFSITGR\nGAGVHHVAFAVEDGVANALAEAESK\nNKQNVVLATIAGLSQLKTPEEVAK\nLHELNDLKQKIDLEAEEAFEK\nQINEEIIRDTIASGAPINAILLR\nFDLQDMDKLTTISSEFNYDSFAR\nLCTNYSELFMADNDENENAMQEIILPIR\nTKEPGSLGEPLYLDVVAALK\nGDFAQEVFAEIVK\nEASEGELKGILGYTEDAVVSSDFLGDTR\nVQATNLFLIYADDKLNGQDPEFFNAGGVASPVPR\nLVEAYGPVPIVPEMAYDVDASAESMSLER\nVLIADEPTGNLDPETSEEIINLLER\nDVNGDGVINDDDIVPLSYSNTPTLQYGFAAEFR\nRHNMVAVVTDGSAVLGLGDIGPEAGMPVMEGK\nYGITGVTEIVHNPSYDVLFAEETKPGLEGFEK\nLVEAYGPVPIVPEMAYDVDASAESMSLER\nDFNLIDSWTEKGDGYSIQGSAGNVIHLNFTAGTGEK\nEGIDLSEFDFKDVIHPNECFVLK\nVQATNLFLIYADDKLNGQDPEFFNAGGVASPVPR\nLILPIDSICSDKFAVDGDIKECGEDVPDGYMGLDIGPK\nLWNGSLDTAVQVLQTDYFK\nGIDVELVADEWCNTLEDVK\nLAAAFECAEAHLSDEVIDFEIEK\nLILPIDSICSDKFAVDGDIKECGEDVPDGYMGLDIGPK\nVGAGPFPTELFDETGDKMCTLGHEFGSVTGR\nLTTAMSAGDLSTLPDIFLMQDNSFQK\nKGDAAMEVVLELV\nGELVGINSVLSSPTGAYAGYGFAIPTSIMTK\nSFDKLSGGGIGLYDANNALVIVLEK\nEGLSVLEYFISTHGAR\nMFVEMIYVNYEDGADKDRYVEIVK\nISAIVPMVSHLDHSEHSVNIIITEQGVADLR\nCDMVDDEEMLELVEMEMR\nEASEGELKGILGYTEDAVVSSDFLGDTR\nFTVGIVDDVTNLSLEVGTPIVTTPEGTINCK\nLQSDYVDLLLIHQPFNDYYGTYR\nYVTCEVNGEPLMIDFFLENGK\nYNPALEEEGKNPFQLDSKEPNWEDFQGFLK\nWKPGEETLKPSLDLVGLI\nYVTCEVNGEPLMIDFFLENGK\nAGAGVSGSDNFVVENAGWYLFYVK\nNTLAGVEKPDAYTDYLMAVLGAR\nAYWDDGAQVLAPHDAGIIDEVNNIASAADIK\nIIVACGGAVATSTMAAEEIKELCQNHNIPVELIQCR\nGAPIELIDVFPMADGTLPDAAHQVTEGSLR\nNVLCEVEAIAEI\nEAGCNALVVYLGNFGPETEETLLVK\nHLHLSQEHLEILFGK\nLCTNYSELFMADNDENENAMQEIILPIR\nIIDFPLSNCINSGVDTVGVLTQYQPLR\nDVEQFLDYAKEENLEAIPVAVVTESPR\nYGYFTQTLSMDGQQIANYEAQNFGQLPIDR\nEKEPDVVLLDIIMPK\nKYIAELEEDIMPIDNLIR\nIGISICEDDKLDLALDLIK\nLAAAFECAEAHLSDEVIDFEIEK\nESVQALIDCMQEFEKLH\nMNQYETVFILTPVLSDVQMK\nMNQYETVFILTPVLSDVQMK\nNKQNVVLATIAGLSQLKTPEEVAK\nDSEGNPTMKPHWEISQQEADACLAATEWCPAIHEYFR\nGTIAVCEALANLDGANTIIGGGDSAAAVMQLGYADK\nINGFTYVETQFDYFTGEVK\nRHNMVAVVTDGSAVLGLGDIGPEAGMPVMEGK\nEACNPYYDALPAIVQEYMDK\nFGDDTVGVLFPILSR\nCDMVDDEEMLELVEMEMR\nGAGVHHVAFAVEDGVANALAEAESK\nYNPALEEEGKNPFQLDSKEPNWEDFQGFLK\nGELVGINSVLSSPTGAYAGYGFAIPTSIMTK\nSIPSGIFQGDKVNIIGNGVVLDPALFK\nDGLEEYGINIHDLEELETDAGLGNGGLGR\nSFNLDEYFGLEATHPQSYHYFMNK\nMFSEPMIMGWGSDSPMTSYMLYHSSNAGK\nLCTNYSELFMADNDENENAMQEIILPIR\nAEVSDVANAIYDGTDAIMLSGESAQGKYPEEAVMTMTK\nGELVGINSVLSSPTGAYAGYGFAIPTSIMTK\nLLANQPLEHDPVFILGHWR\nMIADLGVDFLAAGIGNIHGK\nWKPGEETLKPSLDLVGLI\nAELLTAIEDLPYQYGTQTNLYYGSYGAQWQGK\nKDLGEPPLVTPSSQIVGTQAVFNVIMGER\nNEAFDPDYFNKLDWNSLAEGTTFVLPAGK\nAGAGVSGSDNFVVENAGWYLFYVK\nIEMLENDDLAPLIDQEALAEFR\nQVSAMADELAKLEDLETQYGSELK\nQLIHIPGPDMIDKVWMNSDR\nEACNPYYDALPAIVQEYMDK\nLTTAMSAGDLSTLPDIFLMQDNSFQK\nTKEPGSLGEPLYLDVVAALK\nYGITGVTEIVHNPSYDVLFAEETKPGLEGFEK\nEIHGIHDIAQNLEDAAAGENYEWTDMYAR\nMMSQLLDSAVFPGVQGGPLEHVIAAK\nNSSLIYSDEIGGLVASMGFK\nVLGTSVEAIMYTEDRDLFVK\nEIDFLGNAVDNPKRPFVAILGGAK\nESELLGLLCAHANEILQR\nSLDIPELLHVGGEGLFVNK\nGNYTLGIQEQIIFPEINIDSITR\nALPYLGLETEENPFLGFR\nFAESYQLEMQEFINCVESGR\nEIHGIHDIAQNLEDAAAGENYEWTDMYAR\nKQLLQLVESCDEILVLEDGQPFVEK\nNMVTGAAQMDGAIIVCAATDGPMPQTR\nINTVASEHPELTNYLYMTYAVEGYDVNYYKNEK\nEASEGELKGILGYTEDAVVSSDFLGDTR\nILVISDSKEPEYLEGEGAEQILAAYTENMEAK\nGNYTLGIQEQIIFPEINIDSITR\nAHCSNVGVTQFVDTAVVGYLMQK\nSLDIPELLHVGGEGLFVNK\nAAGYEPGKDVMIGMDCASSEFYHDGIYDYTKFEGAK\nYLEELTDEHTLVMMSGHPMGLFK\nIEMLENDDLAPLIDQEALAEFR\nFNVKPILKAEEIIEAR\nSISTDAVFAPPFTNAANILIAADADETDYKK\nDVDKPFLMPVEDVFSITGR\nNLFVAGFIGSPQMNMMDAVCHVK\nVMPYFDFVVPTELPGVDPK\nEGIDLSEFDFKDVIHPNECFVLK\nLSVIDTIFEPEKYPDLYGDVYHK\nGAGVHHVAFAVEDGVANALAEAESK\nTGAGNDFLGWVELPENYDKAEVELIK\nELNEALANEKPNCDVIICTPFIHLASVTPLVDAAK\nNAQTVELTCSQPDYGFPAATTYTVQASFEQDFIEATDESK\nDVDKPFLMPVEDVFSITGR\nNAQTVELTCSQPDYGFPAATTYTVQASFEQDFIEATDESK\nEIDFLGNAVDNPKRPFVAILGGAK\nISFYAVDEAHCISEWGHDFRPEYR\nMFVEMIYVNYEDGADKDRYVEIVKK\nNLFVAGFIGSPQMNMMDAVCHVK\nMNMTEYKDIVVYIETADKSPVK\nAYSSAVGAGAFVSEIFGDEADELR\nTNQAITESSIKEFIEGLNVSEDIKK\nQLSQVLDHIENSTKDDLINLSGK\nLSVIDTIFEPEKYPDLYGDVYHK\nVMPYFDFVVPTELPGVDPK\nYLEELTDEHTLVMMSGHPMGLFK\nLGFSVDEIPLLIR\nLKPFPSDFLWGASTSAYQVEGANLIDGK\nAHCSNVGVTQFVDTAVVGYLMQK\nIEMLENDDLAPLIDQEALAEFR\nLAAAFECAEAHLSDEVIDFEIEK\nFNIEVIPEIDFPGHAEQEANFHSGWCIPGSTK\nNDIQIVGINDLCPVDYLAYMLK\nQLIHIPGPDMIDKVWMNSDR\nNTLAGVEKPDAYTDYLMAVLGAR\nWTPDVPMVVPEINPEHFDVIEFQK\nIIDFPLSNCINSGVDTVGVLTQYQPLR\nPTELPGVDPK\nIDEPVNAIFWIMK\nFAESYQLEMQEFINCVESGR\nLAPSELFNEATTTLLMPSVR\nQKGHTDDFYMIGEVLSEYDK\nLCTNYSELFMADNDENENAMQEIILPIR\nQINEEIIRDTIASGAPINAILLR\nEASEGELKGILGYTEDAVVSSDFLGDTR\nGVLEAQALPEELSAGIPLQLLSNRPDVK\nGVVVAIDKDVVLVDAGLKSESAIPAEQFK\nNKQNVVLATIAGLSQLKTPEEVAK\nTKEPGSLGEPLYLDVVAALK\nELADLLGGVVGATRPAIEDGWISR\nELNEALANEKPNCDVIICTPFIHLASVTPLVDAAK\nVQATNLFLIYADDKLNGQDPEFFNAGGVASPVPR\nTVADQQADTHSLLNIYFSLTR\nILVISDSKEPEYLEGEGAEQILAAYTENMEAK\nTYLPAGEALPEVPAAMPVIEVPEFHFTK\nYSLEFLDLDVSSAVFK\nGDFAQEVFAEIVK\nADISYQLLLYSFADSDGDGYGDLNGVTQK\nSPDFIVGSTDVTAWVEQLR\nLAAAFECAEAHLSDEVIDFEIEK\nSPDFIVGSTDVTAWVEQLR\nSGVTHFMCNTEEELLMSIR\nMNMTEYKDIVVYIETADKSPVK\nPYFDFVVPTELPGVDPK\nISAIVPMVSHLDHSEHSVNIIITEQGVADLR\nLTTAMSAGDLSTLPDIFLMQDNSFQK\nPYFDFVVPTELPGVDPK\nNMITGAAQMDGAILVVAATDGPMPQTR\nELNEALANEKPNCDVIICTPFIHLASVTPLVDAAK\nTATDLYGGFAGPVIIAEEYPINLSDSINK\nSKNLLLSASGQNIYPEEIEDKLNNLPYVSESIIVQQNEK\nVVAGIGVPQITAIMECYAAAK\nEASEGELKGILGYTEDAVVSSDFLGDTR\nYVTCEVNGEPLMIDFFLENGK\nNYSPYYNTIDDLKDQIVDLTVGNNK\nDVSSIYFDEFMAMGEGLPHNEVVEER\nSVEVSLDYLLDAPFVK\nSGKSELEAFEVALENVRPTVEVK\nNTLAGVEKPDAYTDYLMAVLGAR\nVGNCLPLSEIPVGTMIHNIELYPGK\nAYWDDGAQVLAPHDAGIIDEVNNIASAADIK\nKKFTVGIVDDVTNLSLEVGTPIVTTPEGTINCK\nKVIQVDPFVSLDQSGVGQLVEMAANK\nVPTELPGVDPK\nYVTCEVNGEPLMIDFFLENGK\nVQATNLFLIYADDKLNGQDPEFFNAGGVASPVPR\nSGKSELEAFEVALENVRPTVEVK\nLVDVAAAEKDKATQDFLWGFVR\nHLHLSQEHLEILFGK\nAAGYEPGKDVMIGMDCASSEFYHDGIYDYTKFEGAK\nHLHLSQEHLEILFGK\nVDEVPEITDNEKLIMYDFAPHWDR\nEALFTPLMLENIETFSK\nEGLSVLEYFISTHGAR\nEKEPDVVLLDIIMPK\nLVDVAAAEKDKATQDFLWGFVR\nKGDAAMEVVLELV\nKDLGEPPLVTPSSQIVGTQAVFNVIMGER\nQAALNNIDNGGDMFIPLLDSPATVADFIHDPSGK\nLAAAFECAEAHLSDEVIDFEIEK\nNKQNVVLATIAGLSQLKTPEEVAK\nAFLLDEEEMANLPENIGDDVLVPMGK\nNLGSGVLLFLGNDECGLNYEDNTFR\nVGISDFIEAGFISSNQLVK\nFKIEPYTSVFEDFIQK\nSIPSGIFQGDKVNIIGNGVVLDPALFK\nYLEELTDEHTLVMMSGHPMGLFK\nGAGVHHVAFAVEDGVANALAEAESK\nDVSSIYFDEFMAMGEGLPHNEVVEER\nDGLEEYGINIHDLEELETDAGLGNGGLGR\nIGISICEDDKLDLALDLIK\nILFLEGLPNLQDLGK\nMIADLGVDFLAAGIGNIHGK\nMFSEPMIMGWGSDSPMTSYMLYHSSNAGK\nFLHTLENMGPSPEPNLTVLYTAALPENFKK\nWKPGEETLKPSLDLVGLI\nELGVTPMATWVAGALGGVDPK\nHVMDGIVAIDKNDVNLSNANMSSHTPAGQMMTFASEVTK\nLLANQPLEHDPVFILGHWR\nLTTAMSAGDLSTLPDIFLMQDNSFQK\nIEMLENDDLAPLIDQEALAEFR\nVLGTSVEAIMYTEDRDLFVK\nPAQSVVMLNDDGTRDEIFK\nEIHGIHDIAQNLEDAAAGENYEWTDMYAR\nILVISDSKEPEYLEGEGAEQILAAYTENMEAK\nEIHGIHDIAQNLEDAAAGENYEWTDMYAR\nMMSQLLDSAVFPGVQGGPLEHVIAAK\nVLGTSVEAIMYTEDRDLFVK\nSLDIPELLHVGGEGLFVNK\nNMVTGAAQMDGAIIVCAATDGPMPQTR\nNSKDIVAINVSELNRFEDGAEVTPAALLASGAISR\nDADEVYNQIQAIPWEEYLDVNK\nVELQSDKGVELVKDWQVYTIPVDYSFAR\nSLDIPELLHVGGEGLFVNK\nAHCSNVGVTQFVDTAVVGYLMQK\nILITGEFSEFNGIPAQSVVMLNDDGTRDEIFK\nKQLLQLVESCDEILVLEDGQPFVEK\nYLEELTDEHTLVMMSGHPMGLFK\nVGISDFIEAGFISSNQLVK\nQIAALGHHPNMEELEVILSR\nVMPYFDFVVPTELPGVDPK\nNLFVAGFIGSPQMNMMDAVCHVK\nDVDKPFLMPVEDVFSITGR\nLSVIDTIFEPEKYPDLYGDVYHK\nAYSSAVGAGAFVSEIFGDEADELRR\nTKEPGSLGEPLYLDVVAALK\nINGFTYVQTQFDYFTGELK\nILKDIAIELVEDKDHLEVR\nELNEALANEKPNCDVIICTPFIHLASVTPLVDAAK\nDVDKPFLMPVEDVFSITGR\nSISTDAVFAPPFTNAANILIAADADETDYKK\nWQLGTIQVDYNLPERFELEYMGSDNQK\nNAQTVELTCSQPDYGFPAATTYTVQASFEQDFIEATDESK\nFLHTLENMGPSPEPNLTVLYTAALPENFKK\nCDMVDDEEMLELVEMEMR\nVMPYFDFVVPTELPGVDPK\nLSVIDTIFEPEKYPDLYGDVYHK\nTNQAITESSIKEFIEGLNVSEDIKK\nLKPFPSDFLWGASTSAYQVEGANLIDGK\nDFVDYVKPLIQGDYQPIMVNGLPR\nGIVSFQNVVTFNMDEYVGLPK\nISFYAVDEAHCISEWGHDFRPEYR\nMFVEMIYVNYEDGADKDRYVEIVKK\nYDESISIFDDLDILSK\nTFAQISELFDQFSK\nNLFVAGFIGSPQMNMMDAVCHVK\nGAGVHHVAFAVEDGVANALAEAESK\nFNIEVIPEIDFPGHAEQEANFHSGWCIPGSTK\nNTLAGVEKPDAYTDYLMAVLGAR\nEASEGELKGILGYTEDAVVSSDFLGDTR\nTGALAIGSSEACMLGGVAAWLR\nAADNKKPVNSWTCEDFLAVDESFQPTAVGFAEALNNK\nCDMVDDEEMLELVEMEMR\nAKNTLAGVEKPDAYTDYLMAVLGAR\nEVNELATILKEEYGIEPAAAAVAVAAGPAAGAAAVEEK\nLAVGLYDGMNLDWLAYR\nPTELPGVDPK\nVELQSDKGVELVKDWQVYTIPVDYSFAR\nNAQTVELTCSQPDYGFPAATTYTVQASFEQDFIEATDESK\nWTPDVPMVVPEINPEHFDVIEFQK\nALNDLAPIKSGIMCTIHAYTGDQMTLDGPQR\nKKFTVGIVDDVTNLSLEVGTPIVTTPEGTINCK\nGTIAVCEALANLDGANTIIGGGDSAAAVMQLGYADK\nHAKEEGVEFLTLHNPIEYIADEQGCVK\nQINEEIIRDTIASGAPINAILLR\nEASEGELKGILGYTEDAVVSSDFLGDTR\nGVVVAIDKDVVLVDAGLKSESAIPAEQFK\nLPGFPIVLHGSSSVPEEEVETINKFGGALK\nLAVGLYDGMNLDWLAYR\nIETWDYEDLKEMVDMDAVDEFR\nQGDPGSSVFFVSLEDDLMR\nGLASNLDDLEVYGFDDGYKGLIYGDYR\nAFLLDEEEMANLPENIGDDVLVPMGK\nNLFVAGFIGSPQMNMMDAVCHVK\nQLHVQQSIDVATVPYVPLAADSMVETAIENGTR\nILVISDSKEPEYLEGEGAEQILAAYTENMEAK\nSPDFIVGSTDVTAWVEQLR\nSPDFIVGSTDVTAWVEQLR\nLAAAVLLTSAGHPYIYYGEELGLYGTK\nEGDNLSEIVVDCVLEAAK\nSGVTHFMCNTEEELLMSIR\nFNIEVIPEIDFPGHAEQEANFHSGWCIPGSTK\nELNEALANEKPNCDVIICTPFIHLASVTPLVDAAK\nPYFDFVVPTELPGVDPK\nNMITGAAQMDGAILVVAATDGPMPQTR\nESVQALIDCMQEFEKLH\nTPEYDELFSGDPIWATESIGGMGLDGR\nREDAPMIQNQAASTTLGDIDALAALKEQLEGKK\nTYLPAGEALPEVPAAMPVIEVPEFHFTK\nEKLPFLDFFK\nNSKDIVAINVSELNRFEDGAEVTPAALLASGAISR\nEASEGELKGILGYTEDAVVSSDFLGDTR\nSGKSELEAFEVALENVRPTVEVK\nTNQAITESSIKEFIEGLNVSEDIKK\nTPEYDELFSGDPIWATESIGGMGLDGR\nMNTELLEALDILEKEK\nALAAITECVETGKGNLLELAVEAAR\nELGVTPMATWVAGALGGVDPK\nAFDIDNEVYYADLNWKELMK\nKVIQVDPFVSLDQSGVGQLVEMAANK\nVGISDFIEAGFISSNQLVK\nNTLAGVEKPDAYTDYLMAVLGAR\nELLSFYDFDGDNTPIIQGSALGALNGVEK\nLIAELNDFLAANAEEFSQIKK\nKKFTVGIVDDVTNLSLEVGTPIVTTPEGTINCK\nSGKSELEAFEVALENVRPTVEVK\nLVDVAAAEKDKATQDFLWGFVR\nGVVVAIDKDVVLVDAGLKSESAIPAEQFK\nAAGYEPGKDVMIGMDCASSEFYHDGIYDYTKFEGAK\nLVDVAAAEKDKATQDFLWGFVR\nGVAVDVPTWNPDNCIQCNFCAYVCPHAVIRPVAMTEEELAAAPEATK\nMNICFVMAPEYKDLEADFMK\nAKNTLAGVEKPDAYTDYLMAVLGAR\nHLHLSQEHLEILFGK\nTPEYDELFSGDPIWATESIGGMGLDGR\nYRDPVIDEHDVVIAISQSGETADTLAAVELAK\nVGISDFIEAGFISSNQLVK\nELLSFYDFDGDNTPIIQGSALGALNGVEK\nESVQALIDCMQEFEKLH\nAFLLDEEEMANLPENIGDDVLVPMGK\nNLGSGVLLFLGNDECGLNYEDNTFR\nANLCPVLYEGLQPGGQLTTTTDVENFPGYPEGISGPQLMEDLR\nEKLPFLDFFK\nVELQSDKGVELVKDWQVYTIPVDYSFAR\nVDEVPEITDNEKLIMYDFAPHWDR\nIISKYEGHIPCELVFQSIDDLPEGFTCPADR\nIGISICEDDKLDLALDLIK\nMIADLGVDFLAAGIGNIHGK\nDSLYSIVQMPSGIPVATVAINGGANAGILAAK\nLGGDDFDQKVADYMIAEFK\nSIPSGIFQGDKVNIIGNGVVLDPALFK\nVMDANGQPMVVDVPYLDYYVHANVWR\nFYMLDELDENFVKECVDVDKYK\nFLHTLENMGPSPEPNLTVLYTAALPENFKK\nLTTAMSAGDLSTLPDIFLMQDNSFQK\nLAAAFECAEAHLSDEVIDFEIEK\nHVMDGIVAIDKNDVNLSNANMSSHTPAGQMMTFASEVTK\nELGVTPMATWVAGALGGVDPK\nLGEAMMDDLYKETVDFEPNFDNTLTEPK\nILVISDSKEPEYLEGEGAEQILAAYTENMEAK\nEIHGIHDIAQNLEDAAAGENYEWTDMYAR\nNQDALTSVEQLIDGCVDIANEVGTAK\nIISKYEGHIPCELVFQSIDDLPEGFTCPADR\nMMSQLLDSAVFPGVQGGPLEHVIAAK\nNSKDIVAINVSELNRFEDGAEVTPAALLASGAISR\nVINDNFGIIEGLMTTVHATTATQK\nNMVTGAAQMDGAIIVCAATDGPMPQTR\nVLGTSVEAIMYTEDRDLFVK\nEIHGIHDIAQNLEDAAAGENYEWTDMYAR\nILQEAGYDAFDADAGTYDSWYWAHPPMYFEK\nNQDALTSVEQLIDGCVDIANEVGTAK\nKVIQVDPFVSLDQSGVGQLVEMAANK\nVMPYFDFVVPTELPGVDPK\nNLFVAGFIGSPQMNMMDAVCHVK\nYRDPVIDEHDVVIAISQSGETADTLAAVELAK\nTFATGIAGFSHVVDSLSAIK\nVSVHDIIHPTTGELLVAGGEEITEEVAKK\nILKDIAIELVEDKDHLEVR\nLASSNPSELNIEELLYAATLTNDPAKQEAIYTQATK\nIYAGIDVFDIEVDEKDPEKFIAAVK\nELNEALANEKPNCDVIICTPFIHLASVTPLVDAAK\nSISTDAVFAPPFTNAANILIAADADETDYKK\nFLHTLENMGPSPEPNLTVLYTAALPENFKK\nNAQTVELTCSQPDYGFPAATTYTVQASFEQDFIEATDESK\nAEQAALLGDKDPAEALKEAQATISPILEETPIAVQK\nSNYTFVIAYNDGGNIVQEQSPFLFTTDGFR\nEVNELATILKEEYGIEPAAAAVAVAAGPAAGAAAVEEK\nLKPFPSDFLWGASTSAYQVEGANLIDGK\nVMPYFDFVVPTELPGVDPK\nTNQAITESSIKEFIEGLNVSEDIKK\nCDMVDDEEMLELVEMEMR\nSNYTFVIAYNDGGNIVQEQSPFLFTTDGFR\nALVEAAAENDEGLMEKFFEQDSLTEDEMR\nLMEFLGNVVPFVSEMPKVENTDGK\nSTIFPQFIEHTFAVYNGR\nTGALAIGSSEACMLGGVAAWLR\nCDMVDDEEMLELVEMEMR\nAKNTLAGVEKPDAYTDYLMAVLGAR\nAADNKKPVNSWTCEDFLAVDESFQPTAVGFAEALNNK\nTAEDYLGQEVTEAVITVPAYFSDSQR\nMEALGIYEVAPEDFALCEFVCSSK\nLALTSLEVPELFTTGEEITIK\nLASDLNEKWEVLAEPIQTMLR\nEVNELATILKEEYGIEPAAAAVAVAAGPAAGAAAVEEK\nALNDLAPIKSGIMCTIHAYTGDQMTLDGPQR\nTGALAIGSSEACMLGGVAAWLR\nINGFTYVQTQFDYFTGELK\nVELQSDKGVELVKDWQVYTIPVDYSFAR\nNAQTVELTCSQPDYGFPAATTYTVQASFEQDFIEATDESK\nDGSQNTLFGLLFEGNQNCCLIETAPQIPVTPATPRPEPEIHK\nREDAPMIQNQAASTTLGDIDALAALKEQLEGKK\nLIAELNDFLAANAEEFSQIKK\nIETWDYEDLKEMVDMDAVDEFR\nLPGFPIVLHGSSSVPEEEVETINKFGGALK\nNQDALTSVEQLIDGCVDIANEVGTAK\nLAVGLYDGMNLDWLAYR\nQGDPGSSVFFVSLEDDLMR\nGLASNLDDLEVYGFDDGYKGLIYGDYR\nTIDKQLIHIPGPDMIDKVWMNSDR\nGVVVAIDKDVVLVDAGLKSESAIPAEQFK\nNGDGVIGYVLAIGDIGHNDSIAR\nISQEPVSLETPIGEEEDSHLGDFIQDDNVPVPADAAAFTLLK\nMEALGIYEVAPEDFALCEFVCSSK\nLAAAVLLTSAGHPYIYYGEELGLYGTK\nILVISDSKEPEYLEGEGAEQILAAYTENMEAK\nSPDFIVGSTDVTAWVEQLR\nALNDLAPIKSGIMCTIHAYTGDQMTLDGPQR\nKDAMVPMGGLLCMKDDSFFDVYTECR\nSFWDNAAYHTGNMEAYFLTNKPEYLEYSK\nSPDFIVGSTDVTAWVEQLR\nSMSVPYTDLHSEHVNLEDAFIGLTGKY\nEFLQLSGEIDIEPSGDMLGYWK\nELNEALANEKPNCDVIICTPFIHLASVTPLVDAAK\nMIPCSVYLEGEYGESDICIGVPVILGK\nAENEFFGIIDEDYNFLK\nYSMPVPMMNIINGGEHADNNVDIQEFMIQPVGAK\nTPEYDELFSGDPIWATESIGGMGLDGR\nSGKSELEAFEVALENVRPTVEVK\nQIDTLAAEYPAQTNYLYLTYSGVANDVHYLGDHK\nEVNELATILKEEYGIEPAAAAVAVAAGPAAGAAAVEEK\nEASEGELKGILGYTEDAVVSSDFLGDTR\nALAAITECVETGKGNLLELAVEAAR\nDKNHPAILIWSCGNESFGGKDIYEMSEFYR\nGISDTDISNLNLPTAVPYVFEFDDR\nGNQEAIIQNLLDGKDTFVLMPTGGGK\nSMSVPYTDLHSEHVNLEDAFIGLTGKY\nMNTELLEALDILEKEK\nEKLPFLDFFK\nMNICFVMAPEYKDLEADFMK\nELLSFYDFDGDNTPIIQGSALGALNGVEK\nKVIQVDPFVSLDQSGVGQLVEMAANK\nLVDVAAAEKDKATQDFLWGFVR\nIAVLSLNPHAGDGGLLGMEEQEIIIPAMK\nNMITGAAQMDGAILVVAATDGPMPQTR\nQILMEADMVVLATAIEPDPSVRK\nILGFNFAHNDNEATQSGHLEQLTLAYPLVQK\nFFSNLEDVPMLPADVEIPTKGLDTDEQIDAFDAEHGIR\nRMNDIPGDWGTAVNVQAMVFGNMGETSGTGVAFTR\nMNICFVMAPEYKDLEADFMK\nAKNTLAGVEKPDAYTDYLMAVLGAR\nLVDVAAAEKDKATQDFLWGFVR\nGASIGHVSPEAAVGGPIALVEEGDIIEINIPEYK\nTPEYDELFSGDPIWATESIGGMGLDGR\nTFATGIAGFSHVVDSLSAIK\nANLCPVLYEGLQPGGQLTTTTDVENFPGYPEGISGPQLMEDLR\nANLCPVLYEGLQPGGQLTTTTDVENFPGYPEGISGPQLMEDLR\nELLSFYDFDGDNTPIIQGSALGALNGVEK\nFFSNLEDVPMLPADVEIPTKGLDTDEQIDAFDAEHGIR\nAFLLDEEEMANLPENIGDDVLVPMGK\nNLNGIPHDLGTAVNVQQMVFGNMGDDSGTGVLFTR\nEKLPFLDFFK\nLAAAVLLTSAGHPYIYYGEELGLYGTK\nTAEDYLGQEVTEAVITVPAYFSDSQR\nFLHTLENMGPSPEPNLTVLYTAALPENFKK\nSMSVPYTDLHSEHVNLEDAFIGLTGKY\nIAMLLDEGSFEEMDMFVEHR\nRSDLGNFSDVFEQTLPAHSAMFLR\nEVGSQEELLQELNREGFELTQATLSR\nEGDNLSEIVVDCVLEAAK\nKMVCVDPHDLPVVAFVDPDMMASMPK\nLAVGLYDGMNLDWLAYR\nKMVCVDPHDLPVVAFVDPDMMASMPK\nLGEAMMDDLYKETVDFEPNFDNTLTEPK\nLAAAFECAEAHLSDEVIDFEIEK\nVMDANGQPMVVDVPYLDYYVHANVWR\nKGITEAQIAEQLACFQTGFPYLK\nGISDTDISNLNLPTAVPYVFEFDDR\nIGISICEDDKLDLALDLIK\nKLPGVVDASVNFASNTLTISYEDDKLTPGEIR\nIETWDYEDLKEMVDMDAVDEFR\nVINDNFGIIEGLMTTVHATTATQK\nLASSNPSELNIEELLYAATLTNDPAKQEAIYTQATK\nMMSQLLDSAVFPGVQGGPLEHVIAAK\nNLNGIPHDLGTAVNVQQMVFGNMGDDSGTGVLFTR\nFAESYQLEMQEFINCVESGRKPEVTVYDGTK\nIGEYDYYALLAVLK\nNQDALTSVEQLIDGCVDIANEVGTAK\nVMPYFDFVVPTELPGVDPK\nINGFTYVQTQFDYFTGELK\nVVRQEDMPFLADGTPVDIVLNPLGVPSR\nLTTAMSAGDLSTLPDIFLMQDNSFQK\nVTFGPFSGFSGIIEEVNSEK\nAGYKPGEDIKLAMDVASSEFYQDGK\nLASSNPSELNIEELLYAATLTNDPAKQEAIYTQATK\nELNEALANEKPNCDVIICTPFIHLASVTPLVDAAK\nTFATGIAGFSHVVDSLSAIK\nVSVHDIIHPTTGELLVAGGEEITEEVAKK\nNMVTGAAQMDGAIIVCAATDGPMPQTR\nLGRPINDVQVAIENVGNLEVAKLEK\nHQGKDLIDVLNELYAK\nFTDETFGTYQAGFLAQLNCPDGLTFPEPYKEVTDASGNVISATGR\nEVNELATILKEEYGIEPAAAAVAVAAGPAAGAAAVEEK\nSISTDAVFAPPFTNAANILIAADADETDYKK\nFLHTLENMGPSPEPNLTVLYTAALPENFKK\nEKCPDVVPFWCNSGVATGEATSMQTYEMLLYGTGER\nILITGEFSEFNGIPAQSVVMLNDDGTRDEIFK\nKGAALNAVQIAEYLIK\nNGDGVIGYVLAIGDIGHNDSIAR\nEKCPDVVPFWCNSGVATGEATSMQTYEMLLYGTGER\nLKPFPSDFLWGASTSAYQVEGANLIDGK\nGIELIASENFVSDQVMQAMGSCLTNK\nCDMVDDEEMLELVEMEMR\nVMPYFDFVVPTELPGVDPK\nEGLEQIAAIFEETADQEKQHAK\nCDMVDDEEMLELVEMEMR\nILGFNFAHNDNEATQSGHLEQLTLAYPLVQK\nTAEDYLGQEVTEAVITVPAYFSDSQR\nALNDLAPIKSGIMCTIHAYTGDQMTLDGPQR\nINGFTYVQTQFDYFTGELK\nTGALAIGSSEACMLGGVAAWLR\nAEQAALLGDKDPAEALKEAQATISPILEETPIAVQK\nTGALAIGSSEACMLGGVAAWLR\nLASDLNEKWEVLAEPIQTMLR\nGKEIAEQINILGDDGVPVEYHVIFWK\nKVNPNDTNVHVDFVDETGDAFEEYIVFHHK\nNVVDWLYDHIK\nLIAELNDFLAANAEEFSQIKK\nLALMEGPDFPIALGVIR\nDGSQNTLFGLLFEGNQNCCLIETAPQIPVTPATPRPEPEIHK\nDGFIMGEGGGCLILEELEHAK\nQLALYVTMYSPLQMAADIPENYER\nIVESEFGYHIIQLIEK\nLGIPVFGIVDTNSDPTNVDFVIPANDDATK\nNQDALTSVEQLIDGCVDIANEVGTAK\nNGDGVIGYVLAIGDIGHNDSIAR\nLAAAVLLTSAGHPYIYYGEELGLYGTK\nVQDPGKIEGNTVFTYLDAFCRPEHFER\nISQEPVSLETPIGEEEDSHLGDFIQDDNVPVPADAAAFTLLK\nEKCPDVVPFWCNSGVATGEATSMQTYEMLLYGTGER\nAGYKPGEDIKLAMDVASSEFYQDGK\nKDAMVPMGGLLCMKDDSFFDVYTECR\nALNDLAPIKSGIMCTIHAYTGDQMTLDGPQR\nIETWDYEDLKEMVDMDAVDEFR\nEKGKEEEFAFLELLEER\nNAQTVELTCSQPDYGFPAATTYTVQASFEQDFIEATDESK\nEVNELATILKEEYGIEPAAAAVAVAAGPAAGAAAVEEK\nMTPFMTEDFLLDTEFAR\nNTDFFGLVDGLNFAVQYQGK\nYSMPVPMMNIINGGEHADNNVDIQEFMIQPVGAK\nAVNTIDFMTAEAAQIPYEVLNK\nFFSNLEDVPMLPADVEIPTKGLDTDEQIDAFDAEHGIR\nFLHTLENMGPSPEPNLTVLYTAALPENFK\nHFPIAFNCIPQVDKFDLDNHFSKEEMK\nEKGKEEEFAFLELLEER\nDAMVPMGGLLCMKDDSFFDVYTECR\nFQLEQLEEAHLVEGEQSELEQEAETLSHAEEIK\nVLGDLAMNHIIPVATQYQTDLINNVYK\nQADVIMILINDEKQAAMYK\nEKLPFLDFFK\nLGIPVFGIVDTNSDPTNVDFVIPANDDATK\nCVLFKEFGDVDAFPLCIR\nSMSVPYTDLHSEHVNLEDAFIGLTGKY\nGIELIASENFVSDQVMQAMGSCLTNK\nMNICFVMAPEYKDLEADFMK\nILGFNFAHNDNEATQSGHLEQLTLAYPLVQK\nKDAMVPMGGLLCMKDDSFFDVYTECR\nGISDTDISNLNLPTAVPYVFEFDDR\nVDIYQIDVDQEKELAAAFGIR\nAGFVPSDSNLSISDTLADVIALK\nFFSNLEDVPMLPADVEIPTKGLDTDEQIDAFDAEHGIR\nNLNGIPHDLGTAVNVQQMVFGNMGDDSGTGVLFTR\nTFATGIAGFSHVVDSLSAIK\nEKLPFLDFFK\nMDGSSEDISIPALIDYLR\nAGFVPSDSNLSISDTLADVIALK\nVDGSSLFPFIEAGSSDLYVVPR\nLSFEQWGADGVEDYLKDDVNKPTAYTDPAGTNTYQNALSNITIK\nGTEHFLTDIHGEYEAFQHVLK\nIAMLLDEGSFEEMDMFVEHR\nFLHTLENMGPSPEPNLTVLYTAALPENFKK\nTAEDYLGQEVTEAVITVPAYFSDSQR\nNTDFFGLVDGLNFAVQYQGK\nSMSVPYTDLHSEHVNLEDAFIGLTGKY\nVDGSSLFPFIEAGSSDLYVVPR\nLAAAFECAEAHLSDEVIDFEIEKGK\nLGGDDFDQKVADYMIAEFKK\nKMVCVDPHDLPVVAFVDPDMMASMPK\nQILMEADMVVLATAIEPDPSVRK\nNVVDWLYDHIK\nIMWVMYEHPETHFEELALR\nVMDIISIVFR\nTCIEAMAAALGHTQSLHTNALDEAIALPTDFSAR\nYVILVSHGNFAEGLLDSLK\nLASSNPSELNIEELLYAATLTNDPAKQEAIYTQATK\nVINDNFGIIEGLMTTVHATTATQK\nLGIPVFGIVDTNSDPTNVDFVIPANDDATK\nKGITEAQIAEQLACFQTGFPYLK\nFIGQASQTADGHVVELVANIGGPDEAAKVVECDGEGVGLFR\nLMLHEIQNELGYIPFEAMEK\nFAESYQLEMQEFINCVESGRKPEVTVYDGTK\nNLNGIPHDLGTAVNVQQMVFGNMGDDSGTGVLFTR\nIGEYDYYALLAVLK\nFAESYQLEMQEFINCVESGRKPEVTVYDGTK\nCVLFKEFGDVDAFPLCIR\nDVASPFLTSIQESAVKPVEPVFLDFKK\nLASSNPSELNIEELLYAATLTNDPAKQEAIYTQATK\nTFATGIAGFSHVVDSLSAIK\nVVRQEDMPFLADGTPVDIVLNPLGVPSR\nVWGLESFGFSAPYTVLDEK\nVSVHDIIHPTTGELLVAGGEEITEEVAKK\nGYESDLDITAEDFENIIIPQYK\nLFTYGVDRPINAIENLTATTLR\nMNQELLMNPNCLVAALEKPAAEFTK\nNMVTGAAQMDGAIIVCAATDGPMPQTR\nSLANELNCQLEAVVAGTGLKEIEK\nDGFIMGEGGGCLILEELEHAK\nEVNELATILKEEYGIEPAAAAVAVAAGPAAGAAAVEEK\nSLTAILEELNEIGGK\nINGFTYVQTQFDYFTGELK\nGAALNAVQIAEYLIK\nQEVDYIFDLSDEDLAAMHVFAK\nDIVAINVSELNRFEDGAEVTPAALLASGAISR\nIMWVMYEHPETHFEELALR\nLGGDDFDQKVADYMIAEFKK\nLGIPVFGIVDTNSDPTNVDFVIPANDDATK\nMGADIATVPYNVIEQMMK\nEKCPDVVPFWCNSGVATGEATSMQTYEMLLYGTGER\nCDMVDDEELLELVDMEIR\nWDAVGAEYVVESTGLFLSK\nHQGKDLIDVLNELYAK\nLITLAEYIEHMPEGQKEIYFASGETR\nNGDGVIGYVLAIGDIGHNDSIAR\nTTGDYAVVIALKCETDFVAQNADFVK\nGTDKYGTQDYAAEKPLLDQIEQQFEIYR\nKQETSLKDVYAIGDCATVYDNTIDDVNYIALATNAVR\nMKRDDLIFDIIEKEHQR\nFLHTLENMGPSPEPNLTVLYTAALPENFKK\nLTTAMSAGDLSTLPDIFLMQDNSFQK\nLCGDVDFEKAEPVVDAITPVPGGVGSVTTSVLVGHVVEAAKR\nCDMVDDEEMLELVEMEMR\nTQSVLSTLNPEDIESMTVLKDAAAASLYGSR\nILGFNFAHNDNEATQSGHLEQLTLAYPLVQK\nCDMVDDEELLELVDMEIR\nDALLENCTVNAEGEINFADK\nCDMVDDEEMLELVEMEMR\nTAEDYLGQEVTEAVITVPAYFSDSQR\nGKEIAEQINILGDDGVPVEYHVIFWK\nALNDLAPIKSGIMCTIHAYTGDQMTLDGPQR\nYDLPIVISENGLGAFDKLEDGEVHDPYR\nLALMEGPDFPIALGVIR\nDGSQNTLFGLLFEGNQNCCLIETAPQIPVTPATPRPEPEIHK\nNVVDWLYDHIK\nLGFPVFPLEWRPESGEVSSGYR\nWDAVGAEYVVESTGLFLSK\nDGFIMGEGGGCLILEELEHAK\nLGIPVFGIVDTNSDPTNVDFVIPANDDATK\nIVESEFGYHIIQLIEK\nGYESDLDITAEDFENIIIPQYK\nSYSPYRPFTDIQETGLHIVDLENSELTYEK\nMEGIHGYNFFCLLER\nEPGSLGEPLYLDVVAALK\nNGDGVIGYVLAIGDIGHNDSIAR\nLAVGLYDGMNLDWLAYR\nGHKFEFPVYWGVDLASEHER\nDGTLSVPDVPVVPYITGDGVGAEVTPSMQSVVNAAVQK\nEKCPDVVPFWCNSGVATGEATSMQTYEMLLYGTGER\nDYLDGVDVAEGELVVLENVR\nYDLPIVISENGLGAFDKLEDGEVHDPYR\nGKEIAEQINILGDDGVPVEYHVIFWK\nEQGPGFMDVMPGIASSYIFTLKPGDK\nVAVQLLLDTLIEK\nEVNELATILKEEYGIEPAAAAVAVAAGPAAGAAAVEEK\nNTDFFGLVDGLNFAVQYQGK\nEKGKEEEFAFLELLEER\nALGLSSNDEIIDVFGEHEYIINTLAK\nLANTGYVSILPVDQDIEHTAGASFAPNPIYFDPENIVK\nHIPGVDMSSGSLGQGISAAVGMALSAK\nLANTGYVSILPVDQDIEHTAGASFAPNPIYFDPENIVK\nADNNSLSPIFLMQAGEILVK\nFFSNLEDVPMLPADVEIPTKGLDTDEQIDAFDAEHGIR\nLTTAMSAGDLSTLPDIFLMQDNSFQK\nDAMVPMGGLLCMKDDSFFDVYTECR\nLITLAEYIEHMPEGQKEIYFASGETR\nADNNSLSPIFLMQAGEILVK\nIKEENFLKDVNVLSDLKLR\nWDAVGAEYVVESTGLFLSKDK\nMNICFVMAPEYKDLEADFMK\nVLNMADGCILLVDAFEGPMPQTR\nVPTPTGSTTILTAVVDGTVTVDQVNAIMK\nQADVIMILINDEKQAAMYK\nNTTAPAAEWIAGGVPITMMMNMER\nSGCLAVIEEVMLDEPQYWKK\nIGISICEDDKLDLALDLIK\nGPEYFVEAAAMVLHR\nFFSNLEDVPMLPADVEIPTKGLDTDEQIDAFDAEHGIR\nNLNGIPHDLGTAVNVQQMVFGNMGDDSGTGVLFTR\nTDKAPGAIGPYSQGINVGDMYFFSGQIPLVPETGEMPEGIEAQAHQSLK\nAGFVPSDSNLSISDTLADVIALK\nFSENSPVVSCVFTFTNIGDAPLVIHQAVASCGCTVPEYTKEPIQPGK\nAGFVPSDSNLSISDTLADVIALK\nVDGSSLFPFIEAGSSDLYVVPR\nIPLDWVIDGVEVYYGGSSSNK\nIAMLLDEGSFEEMDMFVEHR\nNTDFFGLVDGLNFAVQYQGK\nTGLDDATIRDENDWLYKNPDNPYALPISILPEGGIYQR\nNEYWNPAPVDQLSTSNEGAGLLATLGFK\nNPEAFLADNNLEDKPIIALLAGSR\nADNNSLSPIFLMQAGEILVK\nLGGDDFDQKVADYMIAEFKK\nECCDIPIFHDDQHGTAVVTAAAMLNALK\nLASSNPSELNIEELLYAATLTNDPAKQEAIYTQATK\nTCIEAMAAALGHTQSLHTNALDEAIALPTDFSAR\nIMWVMYEHPETHFEELALR\nVINDNFGIIEGLMTTVHATTATQK\nYVILVSHGNFAEGLLDSLK\nAVGAAEGVIYIFDLAR\nVMDIISIVFR\nKEGLEQIAAIFEETADQEKQHAK\nLMLHEIQNELGYIPFEAMEK\nNLNGIPHDLGTAVNVQQMVFGNMGDDSGTGVLFTR\nFLHTLENMGPSPEPNLTVLYTAALPENFKK\nIPLDWVIDGVEVYYGGSSSNK\nNEYWNPAPVDQLSTSNEGAGLLATLGFK\nLASSNPSELNIEELLYAATLTNDPAKQEAIYTQATK\nVSQGESWMPFHFPDGNANWLTNAALDK\nDVASPFLTSIQESAVKPVEPVFLDFKK\nAGHAVLDLSDSPENMEPLFETILK\nTFATGIAGFSHVVDSLSAIK\nDKDAVSACCLIAEVAAWAK\nVVRQEDMPFLADGTPVDIVLNPLGVPSR\nVTFGPFSGFSGIIEEVNSEK\nTDKPVLYYPLDSWFIR\nSLANELNCQLEAVVAGTGLKEIEK\nLFTYGVDRPINAIENLTATTLR\nEVNELATILKEEYGIEPAAAAVAVAAGPAAGAAAVEEK\nGYESDLDITAEDFENIIIPQYK\nFDSAVEEKLDQIEAMLPSDIAVEQR\nTAPAAIQIACDLVDEGMITPEEAVCR\nNMVTGAAQMDGAIIVCAATDGPMPQTR\nSLEIPQDKIIETGIIDIALR\nQEVDYIFDLSDEDLAAMHVFAK\nDGFIMGEGGGCLILEELEHAK\nDIVAINVSELNRFEDGAEVTPAALLASGAISR\nIMWVMYEHPETHFEELALR\nSLTAILEELNEIGGK\nIDGVEHEFSSVPGVKEDVTNIILNLK\nFVPGELTQEVFDQAFGEGVVK\nLTTAMSAGDLSTLPDIFLMQDNSFQK\nWDAVGAEYVVESTGLFLSK\nMKRDDLIFDIIEKEHQR\nMNDIPGDWGTAVNVQAMVFGNMGETSGTGVAFTR\nCDMVDDEEMLELVEMEMR\nCDMVDDEELLELVDMEIR\nDIVAINVSELNRFEDGAEVTPAALLASGAISR\nMEGIHGYNFFCLLER\nTQSVLSTLNPEDIESMTVLKDAAAASLYGSR\nGQATEIQIVADMILK\nIYESDPFAKLDQDGVGQLIAMAAEK\nWDAVGAEYVVESTGLFLSK\nDGFIMGEGGGCLILEELEHAK\nYDLPIVISENGLGAFDKLEDGEVHDPYR\nGAALNAVQIAEYLIK\nLCGDVDFEKAEPVVDAITPVPGGVGSVTTSVLVGHVVEAAKR\nNFQENDIHLPLVVLEELDK\nLITLAEYIEHMPEGQKEIYFASGETR\nTYTAFFNTEPQVGSVIVGMTAGLEEAR\nAVGAAEGVIYIFDLAR\nALPTREEIDVPVDEMLIVELYSK\nGYESDLDITAEDFENIIIPQYK\nLGAPEGIVLDEPIFELSYKNDDYGDPLINEDHAVALK\nMEGIHGYNFFCLLER\nFTTLEEIKEFEPELVINAVTVK\nFVPGELTQEVFDQAFGEGVVK\nNTTAPAAEWIAGGVPITMMMNMER\nGHKFEFPVYWGVDLASEHER\nEALFTPLMLENIETFSK\nVQQAIDTITLLQMEIEELKEK\nVINIDFIQSLYKDEDYTIIR\nTLLEGLNTDLVCDAINTAMR\nFREPVSLAGVTVQNFVWDPSSELFTCTDEGATNVK\nALNDLAPIKSGIMCTIHAYTGDQMTLDGPQRK\nEQGPGFMDVMPGIASSYIFTLKPGDK\nYDLPIVISENGLGAFDKLEDGEVHDPYR\nVAVQLLLDTLIEK\nSGCLAVIEEVMLDEPQYWKK\nFLEQGGFHAFTTTFEDLHGLK\nQLCDKHEIVMILDEVQCGMGR\nHIPGVDMSSGSLGQGISAAVGMALSAK\nLANTGYVSILPVDQDIEHTAGASFAPNPIYFDPENIVK\nLANTGYVSILPVDQDIEHTAGASFAPNPIYFDPENIVK\nEVNELATILKEEYGIEPAAAAVAVAAGPAAGAAAVEEK\nLVKDYLDGVDVAEGELVVLENVR\nTLLEGLNTDLVCDAINTAMR\nNTDFFGLVDGLNFAVQYQGK\nKWDAIVENVTDLCGSAPQLIDELYK\nMKRDDLIFDIIEKEHQR\nIDGVEHEFSSVPGVKEDVTNIILNLK\nVMFDELMETLNLPKEELKK\nALPTREEIDVPVDEMLIVELYSK\nLTTAMSAGDLSTLPDIFLMQDNSFQK\nWDAVGAEYVVESTGLFLSKDK\nSASHIALECALQVQPNVCIVSEEVEEKDMSLDDVVTSIAK\nFREPVSLAGVTVQNFVWDPSSELFTCTDEGATNVK\nVIDPDYINIMITGHQHTIFVDLQER\nLAVGLYDGMNLDWLAYR\nAILVESGQPVEFDEPLVVIE\nACVAYKVDGEEIDYFPYDITEGVEPVYAELPGWK\nAEMNFNNPENGWFMDASVLFNNRNRQSENY\nSGCLAVIEEVMLDEPQYWKK\nNTTAPAAEWIAGGVPITMMMNMER\nDKDAVSACCLIAEVAAWAK\nRYDELPIKEIWLVDIEAGKEK\nGITEPTPTFSACFGAAFLSLHPTKYGEELVK\nTDKAPGAIGPYSQGINVGDMYFFSGQIPLVPETGEMPEGIEAQAHQSLK\nNLDVNERDPLEIFVDEDTIILKK\nCDMVDDEELLELVDMEIR\nTLTVDPAWANLPDDAKAENNDPAFINEVVRPINAQDGDLLPVSAFK\nEALFTPLMLENIETFSK\nNEYWNPAPVDQLSTSNEGAGLLATLGFK\nEYAGMTPLGMTFPELASMTGGGVQTPGFMGHGK\nSSLLVYSELQKNEETMVDIALDPK\nQAVNSQDDIITLFVR\nNTDFFGLVDGLNFAVQYQGK\nAVGAAEGVIYIFDLAR\nAEMNFNNPENGWFMDASVLFNNR\nVPTPTGSTTILTAVVDGTVTVDQVNAIMK\nFHFDYCVDWIANQLDEAAK\nINTPAIGLYVDNIPYIDKSAFDFNYSDIER\nVMDIISIVFR\nLASSNPSELNIEELLYAATLTNDPAKQEAIYTQATK\nFGLASGVSYVSTGGGALLEAIEGK\nKEGLEQIAAIFEETADQEKQHAK\nYIEYPEFEEYIKDHINDEWIGK\nECCDIPIFHDDQHGTAVVTAAAMLNALK\nIMWVMYEHPETHFEELALR\nSASHIALECALQVQPNVCIVSEEVEEKDMSLDDVVTSIAK\nGGNSGIFYLAQEVTSKDKDGNDVLEPIYISAPEYQVLDNDNHPDAK\nYNPALEEEGKNPFQLDSKEPNWEDFQGFLKGEVR\nILGMNITFVTSAETDEEGYALLK\nTAPAAIQIACDLVDEGMITPEEAVCR\nDKDAVSACCLIAEVAAWAK\nLSEFIEFDHGFDYYAPQLFIDEQGR\nHAEFFSFGTNDLTQMTFGFSR\nVIQVDPFVSLDQSGVGQLVEMAANK\nNMFALLGKPGFEDRREDLLK\nVIQVDPFVSLDQSGVGQLVEMAANK\nFGLASGVSYVSTGGGALLEAIEGK\nKIENSDDLAMYLLEDAHVACVGGTSFGAPECIR\nVINKPQLWYDELIPMELTGAQLK\nSLANELNCQLEAVVAGTGLKEIEK\nTAPAAIQIACDLVDEGMITPEEAVCR\nLFTYGVDRPINAIENLTATTLR\nAGEHIGICSVCSAHPLVIEAALAFDR\nNKAEQMINEIDKALAEQGDKIDATQK\nGYESDLDITAEDFENIIIPQYK\nIDGVEHEFSSVPGVKEDVTNIILNLK\nKIENSDDLAMYLLEDAHVACVGGTSFGAPECIR\nLTTAMSAGDLSTLPDIFLMQDNSFQK\nEVNELATILKEEYGIEPAAAAVAVAAGPAAGAAAVEEK\nQEDMPFLADGTPVDIVLNPLGVPSR\nLAEMLDADELLILTSVEK\nWDAVGAEYVVESTGLFLSK\nCDMVDDEELLELVDMEIR\nCDMVDDEEMLELVEMEMR\nIPFFADPDQPFNQVMANVALR\nFVPGELTQEVFDQAFGEGVVK\nAEMNFNNPENGWFMDASVLFNNR\nVLADMAINDAEGFATLAELAK\nWDAVGAEYVVESTGLFLSK\nTQSVLSTLNPEDIESMTVLKDAAAASLYGSR\nLSTSPANHEGFGLQYVQGVGSFSTFDEFLR\nIYESDPFAKLDQDGVGQLIAMAAEK\nAFLLDEEEMANLPENIGDDVLVPMGK\nEMLEDIAILTGGVVISEEK\nKMDLDQLFSECDIISLHCPLTPETHELVNAR\nVRFEPMDANGEELFKFESTVVGGAIPK\nACVAYKVDGEEIDYFPYDITEGVEPVYAELPGWK\nALPTREEIDVPVDEMLIVELYSK\nNFQENDIHLPLVVLEELDK\nLGAPEGIVLDEPIFELSYKNDDYGDPLINEDHAVALK\nGQATEIQIVADMILK\nQLALYVTMYSPLQMAADIPENYER\nRAGLLHDIGKVPDEEPELPHALLGMK\nNEITNYFDVGEMGIEHALLPEK\nEALFTPLMLENIETFSK\nNTTAPAAEWIAGGVPITMMMNMER\nAVGAAEGVIYIFDLAR\nGITEAQIAEQLACFQTGFPYLK\nFTTLEEIKEFEPELVINAVTVK\nAGVLNEQQAQELIDHFIMK\nCINIVANLWNSPEKDTWK\nVAAISAGDDEVGEMVADAMDKVSNDGVITIEESK\nNLNGIPHDLGTAVNVQQMVFGNMGDDSGTGVLFTR\nVINIDFIQSLYKDEDYTIIR\nEQGPGFMDVMPGIASSYIFTLKPGDK\nFREPVSLAGVTVQNFVWDPSSELFTCTDEGATNVK\nFSFASACNLLGLEVQDLDEGKSQIAHGETVR\nTLLEGLNTDLVCDAINTAMR\nVQQAIDTITLLQMEIEELKEK\nTMQFLDWFVKEQGEEETNANDLITK\nALNDLAPIKSGIMCTIHAYTGDQMTLDGPQRK\nAFLLDEEEMANLPENIGDDVLVPMGK\nSLEDVVALCRPFLEEAYDLSSK\nSGCLAVIEEVMLDEPQYWKK\nKIENSDDLAMYLLEDAHVACVGGTSFGAPECIR\nCDMVDDEEMLELVEMEMR\nIDADINDSVKEDDAAALEEETKTLSELFK\nSASHIALECALQVQPNVCIVSEEVEEKDMSLDDVVTSIAK\nIDGVEHEFSSVPGVKEDVTNIILNLK\nKWDAIVENVTDLCGSAPQLIDELYK\nWDAVGAEYVVESTGLFLSKDK\nTLLEGLNTDLVCDAINTAMR\nIPVIAGTGSNCTETAIYLSTEAEKYGADGVLLVTPYYNK\nVLADMAINDAEGFATLAELAK\nQLALYVTMYSPLQMAADIPENYER\nHAEFFSFGTNDLTQMTFGFSR\nSGCLAVIEEVMLDEPQYWKK\nACVAYKVDGEEIDYFPYDITEGVEPVYAELPGWK\nQVGMPMICSHSVQEVMDLGGIAHLTAIK\nVRFEPMDANGEELFKFESTVVGGAIPK\nAGVLNEQQAQELIDHFIMK\nGIYPASVDFTTDLHSLGQFIQDGSR\nFREPVSLAGVTVQNFVWDPSSELFTCTDEGATNVK\nAAAPMIPFMTEDIYQNLVR\nCDMVDDEEMLELVEMEMR\nDKDAVSACCLIAEVAAWAK\nAALPEVEHVFVFDTAFHQTLDRER\nSLLREEIEGSGILSKDDIIDVMKK\nHECHVSALVDKLVDVAAAEKDK\nAQQIVDATDKLAVNIGLEILK\nGITEPTPTFSACFGAAFLSLHPTKYGEELVK\nTLTVDPAWANLPDDAKAENNDPAFINEVVRPINAQDGDLLPVSAFK\nAGEHIGICSVCSAHPLVIEAALAFDR\nEALFTPLMLENIETFSK\nNLDVNERDPLEIFVDEDTIILKK\nLVQYVLENGDTDNTKVICEQLYDLAVLSHR\nNMVTGAAQMDGAIIVCAATDGPMPQTR\nLNAIQAGIDGWVELKDPAIDMDLK\nINPADNVAVAIVNLPAGEHLSVDGIEITLNEDIPAGHK\nNEETEAALIEQLEHCQTPTVLDADALNILANHR\nEYAGMTPLGMTFPELASMTGGGVQTPGFMGHGK\nEMLEDIAILTGGVVISEEK\nAVGAAEGVIYIFDLAR\nAALPEVEHVFVFDTAFHQTLDRER\nTELESLGLEDITLDEHGYLFATLPANIDKK\nGPEYFVEAAAMVLHR\nSFVNEITKFDYDFDLVSGR\nRGEIPDGWEGMDIGPETEKIFCEAVKDAK\nQVGMPMICSHSVQEVMDLGGIAHLTAIK\nFGLASGVSYVSTGGGALLEAIEGK\nVAAISAGDDEVGEMVADAMDKVSNDGVITIEESK\nFHFDYCVDWIANQLDEAAK\nLASAFINAFCTMTVDDIAIK\nWAFSAKPGDVSGLYECGESDHMVAVALVGVTPEGYRPLK\nLIDVMEYGIENSDEFVGFIR\nLAVGLYDGMNLDWLAYR\nLVQYVLENGDTDNTKVICEQLYDLAVLSHR\nGELPLEVQDLEDEIAGLSTR\nCDMVDDEELLELVDMEIR\nTAPAAIQIACDLVDEGMITPEEAVCR\nYNPALEEEGKNPFQLDSKEPNWEDFQGFLKGEVR\nIGIDGLWNVLEVAR\nGIKYPIADFEITPDVAIVDPDLAETMPLK\nVMVTSHLGRPTEGEYNEEFSLLPVVNYLK\nSASHIALECALQVQPNVCIVSEEVEEKDMSLDDVVTSIAK\nIPVIAGTGSNCTETAIYLSTEAEKYGADGVLLVTPYYNK\nVLADMAINDAEGFATLAELAK\nVEVVAETDWANQDAYLIGWGSPFDPDDHTYKVFGTDK\nENDEISEHEIFMGDLPLMTATGTFVINGAER\nTAPAAIQIACDLVDEGMITPEEAVCR\nVIQVDPFVSLDQSGVGQLVEMAANK\nFGLASGVSYVSTGGGALLEAIEGK\nVIQVDPFVSLDQSGVGQLVEMAANK\nFALLPDVSIGTWDDFK\nHAEFFSFGTNDLTQMTFGFSR\nTMDNDLPATDLTYGFISASSVGTEFIDR\nIPFFADPDQPFNQVMANVALR\nYGNLFDMYEEITDVNPGELAK\nTAPAAIQIACDLVDEGMITPEEAVCR\nVINKPQLWYDELIPMELTGAQLK\nGITEPTPTFSACFGAAFLSLHPTKYGEELVK\nAGEHIGICSVCSAHPLVIEAALAFDR\nILELAGFLDSYIPEPER\nGFGFITNDEDGKDIFVHFSAINAEGFK\nLMHISNYFNSVETIEAAEAVIK\nCINIVANLWNSPEKDTWK\nSFVNEITKFDYDFDLVSGR\nIDGVEHEFSSVPGVKEDVTNIILNLK\nATYYVNNADFISCSLDNYVIKYDMLK\nKIENSDDLAMYLLEDAHVACVGGTSFGAPECIR\nTIMPEGDYKIEDTIAILTDEEGNDIPVTMIQK\nAIYWHDETMGADYTVEEIPADLVDEANEWR\nKGPGNDFLGWIDLPVDYDKEEFAR\nKGPGNDFLGWIDLPVDYDKEEFAR\nYPIISIEDGLDQDDWEGWDYLTEK\nSFVNEITKFDYDFDLVSGR\nWDAVGAEYVVESTGLFLSK\nIPFFADPDQPFNQVMANVALR\nEAFGAKPGDLILILSGDDVMK\nANEVVEIFTEFPELVDPHTGRK\nINNYDGSIIEINKELGLSLDPEEFVSLKK\nYGNLFDMYEEITDVNPGELAK\nKEETLKEVLGADFKEGMQVVDVK\nAFLLDEEEMANLPENIGDDVLVPMGK\nWDAVGAEYVVESTGLFLSK\nKMDLDQLFSECDIISLHCPLTPETHELVNAR\nVRFEPMDANGEELFKFESTVVGGAIPK\nSLEGVAETKNPCTPILAVPTTAGTAAEVTINYVITDAQK\nAVEAGVDVLDTAMSPFALGTSQPATEVMVETFK\nAAAPMIPFMTEDIYQNLVR\nTIMPEGDYKIEDTIAILTDEEGNDIPVTMIQK\nDKDAVSACCLIAEVAAWAK\nTKPWGTNHAVMMGADVISEPFAVINCDDFYGR\nQLALYVTMYSPLQMAADIPENYER\nAAGDANADNYEYITYEGYGPSGVAVIVETLTDNKNR\nIDADINDSVKEDDAAALEEETKTLSELFK\nYPIISIEDGLDQDDWEGWDYLTEK\nSLEGVAETKNPCTPILAVPTTAGTAAEVTINYVITDAQK\nADEQILDIGDASAQELAEILK\nIAAIAENIEADAEEVFDAAGK\nEALFTPLMLENIETFSK\nVAAISAGDDEVGEMVADAMDKVSNDGVITIEESK\nINNYDGSIIEINKELGLSLDPEEFVSLKK\nCINIVANLWNSPEKDTWK\nLIDVMEYGIENSDEFVGFIR\nGLEQLNAFGPDVIIALGGGSAMDAAK\nILELAGFLDSYIPEPER\nGLEQLNAFGPDVIIALGGGSAMDAAK\nVLEPLETIYDVLK\nEMLEDIAILTGGVVISEEK\nAFLLDEEEMANLPENIGDDVLVPMGK\nFRDEGRDVLLFVDNIYR\nGITEAQIAEQLACFQTGFPYLK\nLAQYEITLLDWVEAHK\nQKQDNGADYIMTQLCWDMEQFKR\nVVVIPTDEELLIASDTMDILKK\nCDMVDDEEMLELVEMEMR\nSASHIALECALQVQPNVCIVSEEVEEKDMSLDDVVTSIAK\nDYTPQEISAMILQNLK\nMEGGLANFACLLDNDNIVVSGAFTK\nVLADMAINDAEGFATLAELAK\nQLALYVTMYSPLQMAADIPENYER\nANEVVEIFTEFPELVDPHTGR\nLITDVDLVDEVWSERPSISHEPAFIYDEEYCGESR\nIPVIAGTGSNCTETAIYLSTEAEKYGADGVLLVTPYYNK\nLKPYVAMPDNIKDFFDAGFR\nGIYPASVDFTTDLHSLGQFIQDGSR\nQVGMPMICSHSVQEVMDLGGIAHLTAIK\nCDMVDDEEMLELVEMEMR\nEMTTNDLVERVEAETANYNQMVINHSISPLENPAQIK\nVRFEPMDANGEELFKFESTVVGGAIPK\nTMQFLDWFVKEQGEEETNANDLITK\nGELPLEVQDLEDEIAGLSTR\nSTTILMMMGLTEPTSGIVEICGINSTTHPIEVK\nHTTEDMIFTVETVSCLGACGLAPTLMVNEEVHPK\nDNTVPTFGYDANNDAVAAIAEGYGGTISQHADVQAYLTLR\nHECHVSALVDKLVDVAAAEKDK\nCDNITLGYSFQNLWK\nAGPVLMEPIMKLEVVTPEENMGDVIGDLNKR\nKDALDENLYILEAEIESTSNFK\nGITEPTPTFSACFGAAFLSLHPTKYGEELVK\nTLTVDPAWANLPDDAKAENNDPAFINEVVRPINAQDGDLLPVSAFK\nEYAGMTPLGMTFPELASMTGGGVQTPGFMGHGK\nAGEHIGICSVCSAHPLVIEAALAFDR\nVPTPTGSTTILTAVVDGTVTVDQVNAIMK\nLQNLVAEQLVGCGFNEILNNSLTR\nFGLASGVSYVSTGGGALLEAIEGK\nVAAISAGDDEVGEMVADAMDKVSNDGVITIEESK\nSFVNEITKFDYDFDLVSGR\nTKPWGTNHAVMMGADVISEPFAVINCDDFYGR\nQVGMPMICSHSVQEVMDLGGIAHLTAIK\nRGEIPDGWEGMDIGPETEKIFCEAVKDAK\nLNAIQAGIDGWVELKDPAIDMDLK\nEMLEDIAILTGGVVISEEK\nGISMEVQTAAAVLASGSDAVILRHPK\nWTNNKDFCFWDTPLIELR\nMEGGLANFACLLDNDNIVVSGAFTK\nWAFSAKPGDVSGLYECGESDHMVAVALVGVTPEGYRPLK\nQLSDNGYANIDWQFNVPLSNNFADK\nNMVTGAAQMDGAIIVCAATDGPMPQTR\nIAAIAENIEADAEEVFDAAGK\nVLADMAINDAEGFATLAELAK\nTAPAAIQIACDLVDEGMITPEEAVCR\nTVGVSPVGCAVFAYNYLDIDWQEAAHGR\nSKLENMFANMTEGEVHEVNIVLK\nARPFDCEEDAIHAVLTHEIKPGDAVIIR\nIGIDGLWNVLEVAR\nFALLPDVSIGTWDDFK\nFALLPDVSIGTWDDFK\nFGLASGVSYVSTGGGALLEAIEGK\nYGNLFDMYEEITDVNPGELAK\nEVAEDDACKIEHIISDEVFEGIKK\nIPVIAGTGSNCTETAIYLSTEAEKYGADGVLLVTPYYNK\nWMEEHMFPFYPLGDLKDKE\nIAMLLDEGSFEEMDMFVEHR\nIGISICEDDKLDLALDLIK\nDSQIWEVPYLPIDPSDLGR\nILELAGFLDSYIPEPER\nTAPAAIQIACDLVDEGMITPEEAVCR\nGFGFITNDEDGKDIFVHFSAINAEGFK\nVQEITAVDKIDYLVVSHTEPDHAGSIENLLK\nEYVNFDLTPDETAAALTSIGLETGGVEEVQTIK\nYQGGFIWDFVDQSCHWK\nGITEPTPTFSACFGAAFLSLHPTKYGEELVK\nTSINVTAENSFNYLDKFPEFVDGATYMDMYNK\nTSLVEAMAYLSGITNR\nAGEHIGICSVCSAHPLVIEAALAFDR\nRDDENFFYVACWEYQGDDEKAPVLIKEPLVYEAIK\nKGPGNDFLGWIDLPVDYDKEEFAR\nTIMPEGDYKIEDTIAILTDEEGNDIPVTMIQK\nYPIISIEDGLDQDDWEGWDYLTEK\nAIYWHDETMGADYTVEEIPADLVDEANEWR\nDSQIWEVPYLPIDPSDLGR\nKGPGNDFLGWIDLPVDYDKEEFAR\nAHASTAGIPAHLPSAAGFLVEKEIAYIGK\nNPCTPILAVPTTAGTAAEVTINYVITDAQK\nVPTPTGSTTILTAVVDGTVTVDQVNAIMK\nWDAVGAEYVVESTGLFLSK\nSFVNEITKFDYDFDLVSGR\nYGNLFDMYEEITDVNPGELAK\nEAFGAKPGDLILILSGDDVMK\nANEVVEIFTEFPELVDPHTGRK\nYGIEPMVTVYHWDMPQALEEQYHGWENR\nVSAYGNNLFVWTPSSNTFIDPEMTSFGNDLEGNYGEYTANPSSR\nEVGTMELNDAVFGVEINDHLVHLAVVR\nKDALDENLYILEAEIESTSNFK\nQSWKIDPFVCNYYVLINAGDENTREELKDADIR\nNIVIVNDNPYSFILNEKPISILSVPGAK\nWDAVGAEYVVESTGLFLSK\nSLEGVAETKNPCTPILAVPTTAGTAAEVTINYVITDAQK\nVRFEPMDANGEELFKFESTVVGGAIPK\nTIVGSNNLLMEGVHVAHDALIGNGCIIGNSTK\nWMEEHMFPFYPLGDLKDKE\nVIGEADVEAVVHCAAYTAVDAAEDNIEVCR\nQLALYVTMYSPLQMAADIPENYER\nHTTEDMIFTVETVSCLGACGLAPTLMVNEEVHPK\nTKPWGTNHAVMMGADVISEPFAVINCDDFYGR\nLAQYEITLLDWVEAHK\nTKEPGSLGEPLYLDVVAALKGSK\nTKEPGSLGEPLYLDVVAALKGSK\nLIAELNDFLAANAEEFSQIK\nERPDGILLAFGGQTALNCGAELYTQGILDK\nVAAISAGDDEVGEMVADAMDKVSNDGVITIEESK\nIAAIAENIEADAEEVFDAAGK\nALYHAVEGSITQMWTISALQMHEK\nEALFTPLMLENIETFSK\nYPIISIEDGLDQDDWEGWDYLTEK\nTIMPEGDYKIEDTIAILTDEEGNDIPVTMIQK\nSLGYEIVLVNSNPATIMTDPATADVTYIEPLNVDR\nALYHAVEGSITQMWTISALQMHEK\nLIAELNDFLAANAEEFSQIK\nGIPQIYYGTEILMAADKANGDGLLR\nILELAGFLDSYIPEPER\nCINIVANLWNSPEKDTWK\nLLDAVLEFMPAPTDIAAIKGVDEDGNEIER\nEMLEDIAILTGGVVISEEK\nLQNLVAEQLVGCGFNEILNNSLTR\nGLEQLNAFGPDVIIALGGGSAMDAAK\nLAQYEITLLDWVEAHK\nCDMVDDEEMLELVEMEMR\nVIAIVVQPGVEFDHSNIIHYQPQEAQPLAQWIENTR\nVVVIPTDEELLIASDTMDILKK\nVGNCLPLSEIPVGTMIHNIELYPGKGGQLVR\nVPVPTGSTTILTSVVEGEVTVEEVNAAMK\nAISEQVKQEIAAEVAEIVAR\nEKIEIPLFELNNDLVEEVAVR\nYLTGFEVLNPELVICHLDSK\nVLADMAINDAEGFATLAELAK\nMEGGLANFACLLDNDNIVVSGAFTK\nTLDIGGDKALPYLGLETEENPFLGFR\nVEKYENISDNMELEIANYLNQVSEGR\nQKQDNGADYIMTQLCWDMEQFKR\nYLTGFEVLNPELVICHLDSK\nGIYPASVDFTTDLHSLGQFIQDGSR\nQVGMPMICSHSVQEVMDLGGIAHLTAIK\nGGWTDIDVIITMPSIMGK\nYNSASDPLNFDFNFAMGPMVITAK\nYNSASDPLNFDFNFAMGPMVITAK\nEMTTNDLVERVEAETANYNQMVINHSISPLENPAQIK\nDLIDVLNELYAK\nCDMVDDEEMLELVEMEMR\nYVDVEPDHQRPSIAYFSMEYGLDEVLK\nRGEIPDGWEGMDIGPETEKIFCEAVKDAK\nTGAYSIHRDPPKFEDLTTVQEVLFTGIK\nDVSSVQPTVYLNGVPLMLENSYVYDIK\nYLTGFEVLNPELVICHLDSK\nTYTAFFNTEPQVGSVIVGMTAGLEEAR\nTGAYSIHRDPPKFEDLTTVQEVLFTGIK\nLIAELNDFLAANAEEFSQIK\nHPSEFTQIGADIEVQVLEIDKENR\nKDALDENLYILEAEIESTSNFK\nSKVTVVGAGNVGATCANVLAFNEVADEVVMLDVK\nVRFEPMDANGEELFKFESTVVGGAIPK\nANEVVEIFTEFPELVDPHTGRK\nTLTVDPAWANLPDDAKAENNDPAFINEVVRPINAQDGDLLPVSAFK\nSFVNEITKFDYDFDLVSGR\nVPTPTGSTTILTAVVDGTVTVDQVNAIMK\nVAAISAGDDEVGEMVADAMDKVSNDGVITIEESK\nRGEIPDGWEGMDIGPETEKIFCEAVKDAK\nTKPWGTNHAVMMGADVISEPFAVINCDDFYGR\nLQNLVAEQLVGCGFNEILNNSLTR\nFGLASGVSYVSTGGGALLEAIEGK\nANEVVEIFTEFPELVDPHTGRK\nLIAELNDFLAANAEEFSQIK\nGISMEVQTAAAVLASGSDAVILRHPK\nMEGGLANFACLLDNDNIVVSGAFTK\nEMLEDIAILTGGVVISEEK\nTTLVEAMLFESGVIKR\nKVTPAVIEFVDIAGLVK\nSQWVFGGDGWAYDIGFGGVDHVLASGK\nAHASTAGIPAHLPSAAGFLVEKEIAYIGK\nTVGVSPVGCAVFAYNYLDIDWQEAAHGR\nVLADMAINDAEGFATLAELAK\nVPTPTGSTTILTAVVDGTVTVDQVNAIMK\nHAIVAITEHMCDVDELAHFIEK\nIAAIAENIEADAEEVFDAAGK\nTTLVEAMLFESGVIKR\nFALLPDVSIGTWDDFK\nYGNLFDMYEEITDVNPGELAK\nFGLASGVSYVSTGGGALLEAIEGK\nLQTQLELYPDMEIYITQGFICR\nTMDGNHAAAHASYAFSDVAAIYPITPSSVMAEATDEWATQGR\nDVVVATAEEVMKEKGEYINYHVGTMIEIPR\nAAEKIPAVTGYDEELKNFQSFLSTVK\nSKVTVVGAGNVGATCANVLAFNEVADEVVMLDVK\nVNILQPGPGVGGHCISVDPWFLVGDYPQLAK\nIESGIIHVGDEVEILGLGEDKKSVVTGVEMFR\nTYTAFFNTEPQVGSVIVGMTAGLEEAR\nILELAGFLDSYIPEPER\nEYVNFDLTPDETAAALTSIGLETGGVEEVQTIK\nLFNVLGETIDNGEQLENAEHWVIHR\nVPVPTGSTTILTSVVEGEVTVEEVNAAMK\nAHASTAGIPAHLPSAAGFLVEKEIAYIGK\nVPTPTGSTTILTAVVDGTVTVDQVNAIMK\nNMVTGAAQMDGAIIVCAATDGPMPQTR\nRDDENFFYVACWEYQGDDEKAPVLIKEPLVYEAIK\nKFMASIEAALEKGDVEAAKDIAR\nSDEEITKLASSNPSELNIEELLYAATLTNDPAKQEAIYTQATK\nDIHTGDTLCDETAPIVLESMDFPEPVIGIAVEPK\nYQGGFIWDFVDQSCHWK\nNHFTIGIVDDVTFTSLPQKEEIALGGEGMFEAK\nSFVNEITKFDYDFDLVSGR\nWDAVGAEYVVESTGLFLSK\nEVGTMELNDAVFGVEINDHLVHLAVVR\nYGIEPMVTVYHWDMPQALEEQYHGWENR\nQKQDNGADYIMTQLCWDMEQFKR\nKDALDENLYILEAEIESTSNFK\nYGNLFDMYEEITDVNPGELAK\nWDAVGAEYVVESTGLFLSK\nNAIYLEHGKPMLFGENKEFGLMQEGFGLK\nDIHTGDTLCDETAPIVLESMDFPEPVIGIAVEPK\nKFMASIEAALEKGDVEAAKDIAR\nHPSEFTQIGADIEVQVLEIDKENR\nDATGIDPVSLIAFDKVVMTADAVK\nGGLEGLVIGEVLTCEEHPNSDHLHITTVNLGDGEPVQIVCGAPNVAAGQK\nNLDVNERDPLEIFVDEDTIILK\nQLDGLGPNGETIMDYSIYDAINAGFGK\nLAQYEITLLDWVEAHK\nLLVSELKDSDAAVLGASALAWELK\nQKQDNGADYIMTQLCWDMEQFKR\nALDATMTQAATDMQNVLYTIPNIPYDSVPEGVGAEDNVVEK\nLIAELNDFLAANAEEFSQIK\nADHVNALWNIIDWDVVEK\nIESGIIHVGDEVEILGLGEDKKSVVTGVEMFR\nTKEPGSLGEPLYLDVVAALKGSK\nLPAYSLAHLETLYDTTEQAIEENEKK\nVPVPTGSTTILTSVVEGEVTVEEVNAAMK\nALYHAVEGSITQMWTISALQMHEK\nNHFTIGIVDDVTFTSLPQKEEIALGGEGMFEAK\nTKEPGSLGEPLYLDVVAALKGSK\nANEVVEIFTEFPELVDPHTGRK\nILELAGFLDSYIPEPER\nADHVNALWNIIDWDVVEK\nVFLEHEQEILAGTFEGALIK\nSLGQVFPIWDDAHGYVPEYILTR\nEGVIQEALVETIGCSGMTHSAAMAAEILPGK\nNIIQQIERDEIIEELVK\nEMLEDIAILTGGVVISEEK\nVPVPTGSTTILTSVVEGEVTVEEVNAAMK\nLAQYEITLLDWVEAHK\nHLPEIDDELAKDVNIDGVETLDQLKDHIK\nVMGGGFGGCTINLVKNELYDNFVEK\nEVGTMELNDAVFGVEINDHLVHLAVVR\nKNGSFLLNTIWEGEELAK\nNKTEQMLKDSIDELEVAIK\nWDAIVENVTDLCGSAPQLIDELYKSESDTNFNNR\nLENSLGGIKDMGGLPDALFVIDADHEHIAIK\nFPSMEEAMPEIYKELDALQTK\nVIVAMGSVTETIKETIDEMNR\nEGVIQEALVETIGCSGMTHSAAMAAEILPGK\nALDATMTQAATDMQNVLYTIPNIPYDSVPEGVGAEDNVVEK\nYLTGFEVLNPELVICHLDSK\nLQTQLELYPDMEIYITQGFICR\nLANTGYVSILPVDQGIEHSAGASFAPNPLYFDPENIIK\nDLIDVLNELYAK\nTYTAFFNTEPQVGSVIVGMTAGLEEAR\nYLTGFEVLNPELVICHLDSK\nISEETHHALTELSTNAGYPITETLSGSGDLGQVLVDAIK\nLKECCDIPIFHDDQHGTAVVTAAAMLNALK\nAHDRVNDVEVDPVDVVQLTPIDDYDNTFLLNAIR\nQLDGLGPNGETIMDYSIYDAINAGFGK\nEVDFFSIGTNDLVQYTFAADR\nYVPEELHEQLAPEFLDELLTR\nSKVTVVGAGNVGATCANVLAFNEVADEVVMLDVK\nQDNGADYIMTQLCWDMEQFKR\nKTTDLLFEVPTSLITGFDSR\nIENSEGVENMDEILKVADGIMVAR\nVGGAFHSPLMDPAKVELEAAINATEIHTPK\nDSEWMGPLYMFHGLSVDCIDR\nVPTPTGSTTILTAVVDGTVTVDQVNAIMK\nSFVNEITKFDYDFDLVSGR\nRGEIPDGWEGMDIGPETEKIFCEAVKDAK\nTMDGNHAAAHASYAFSDVAAIYPITPSSVMAEATDEWATQGR\nSQWVFGGDGWAYDIGFGGVDHVLASGK\nVEKYENISDNMELEIANYLNQVSEGR\nAFLNHMGWSGNMCAPAPYVIDASEELIDR\nGISMEVQTAAAVLASGSDAVILRHPK\nKVTPAVIEFVDIAGLVK\nMIPCSVYLEGEYGESDICIGVPVILGK\nEMLEDIAILTGGVVISEEK\nVQPGHSVGEIYGFVSDGRYEVSDFEGFIDGK\nFDRVELAFDAIVNHKGESFECPVQYVK\nAIYWHDETMGADYTVEEIPADLVDEANEWRDK\nLLVSELKDSDAAVLGASALAWELK\nKSQWVFGGDGWAYDIGFGGVDHVLASGK\nVPTPTGSTTILTAVVDGTVTVDQVNAIMK\nEVDFFSIGTNDLVQYTFAADR\nILELAGFLDSYIPEPER\nTYTAFFNTEPQVGSVIVGMTAGLEEAR\nTMDGNHAAAHASYAFSDVAAIYPITPSSVMAEATDEWATQGR\nSKVTVVGAGNVGATCANVLAFNEVADEVVMLDVK\nKSQWVFGGDGWAYDIGFGGVDHVLASGK\nDLHYAIIDEVDSVLVDEAR\nISEETHHALTELSTNAGYPITETLSGSGDLGQVLVDAIK\nVPVPTGSTTILTSVVEGEVTVEEVNAAMK\nLPAYSLAHLETLYDTTEQAIEENEKK\nREMITPWSTNAVEITQNMGLEDILR\nMVLAFLCSAYDEEVLDAERNDVR\nIAQVQYLVDGLEEIGVVCQQAGGHAAFVDAGK\nDVVVATAEEVMKEKGEYINYHVGTMIEIPR\nKFMASIEAALEKGDVEAAKDIAR\nDIHTGDTLCDETAPIVLESMDFPEPVIGIAVEPK\nWDAVGAEYVVESTGLFLSK\nVPTPTGSTTILTAVVDGTVTVDQVNAIMK\nAHASTAGIPAHLPSAAGFLVEKEIAYIGK\nFLEQQVVDKLEFMEENDRIWGK\nAIYWHDETMGADYTVEEIPADLVDEANEWRDK\nSEQLVIEALAFIR\nKFMASIEAALEKGDVEAAKDIAR\nDATGIDPVSLIAFDKVVMTADAVK\nNAIYLEHGKPMLFGENKEFGLMQEGFGLK\nDIHTGDTLCDETAPIVLESMDFPEPVIGIAVEPK\nGVIMDGDKPEHLLEAIPVMGCYCDIIGVR\nWDAVGAEYVVESTGLFLSK\nAVPTFALPTTAGTAAEVTINYVIIDEDAR\nFALLPDVSIGTWDDFK\nDLHYAIIDEVDSVLVDEAR\nFVEILTEANVEPVAQPALSVQKVDADELEVQILVPVKPQVELGEYK\nQLDGLGPNGETIMDYSIYDAINAGFGK\nYVPEELHEQLAPEFLDELLTR\nFNFEGSDSGAYGLNTPAYICIDDITIQ\nVQTVTEQELIDEWAREFYLEGR\nFLEQQVVDKLEFMEENDRIWGK\nLLVSELKDSDAAVLGASALAWELK\nFNFEGSDSGAYGLNTPAYICIDDITIQ\nVIVAMGSVTETIKETIDEMNR\nLLVSELKDSDAAVLGASALAWELK\nLANTGYVSILPVDQGIEHSAGASFAPNPLYFDPENIIK\nADHVNALWNIIDWDVVEK\nLPAYSLAHLETLYDTTEQAIEENEKK\nRKEMLEDIAILTGGVVISEEK\nFLEQQVVDKLEFMEENDRIWGK\nYLAGDLVNYALTDEDIQKNLDEIGDLSK\nCPDVVPFWCNSGVATGEATSMQTYEMLLYGTGER\nEVGTMELNDAVFGVEINDHLVHLAVVR\nSFVNEITKFDYDFDLVSGR\nVPVPTGSTTILTSVVEGEVTVEEVNAAMK\nRKEMLEDIAILTGGVVISEEK\nMPDLNAGSLEAAMSMIAGTAR\nACPQMIIGAGTVLNPAQVNSAIEAGSEFIVSPGLNPK\nSDGYPTYNFANVIDDHLMGITHVVR\nADLKAFAEQLVNLTVK\nCDMVDDEELLELVEMEVR\nCPDVVPFWCNSGVATGEATSMQTYEMLLYGTGER\nEGVIQEALVETIGCSGMTHSAAMAAEILPGK\nNIIQQIERDEIIEELVK\nFSFQQADGVRPFDLAVEQMFGSSPK\nILELAGFLDSYIPEPER\nEMLEDIAILTGGVVISEEK\nVPVPTGSTTILTSVVEGEVTVEEVNAAMK\nVMGGGFGGCTINLVKNELYDNFVEK\nLAQYEITLLDWVEAHK\nSLGQVFPIWDDAHGYVPEYILTR\nFLEQQVVDKLEFMEENDRIWGK\nHLPEIDDELAKDVNIDGVETLDQLKDHIK\nMPDLNAGSLEAAMSMIAGTAR\nAWRPEYAEAEFILEDGKYICGWAVEK\nVIVAMGSVTETIKETIDEMNR\nEACNPYYDALPAIVQEYMDKVNAK\nFPSMEEAMPEIYKELDALQTK\nEGVIQEALVETIGCSGMTHSAAMAAEILPGK\nTSHEIQKIEMLENDDLAPLIDQEALAEFR\nGEPMPQPGIPESLNVLLHELR\nALETALFTSATLDQLMACQTEEQCLQLIQEK\nADHVNALWNIIDWDVVEKR\nADHVNALWNIIDWDVVEK\nLANTGYVSILPVDQGIEHSAGASFAPNPLYFDPENIIK\nLQTQLELYPDMEIYITQGFICR\nYLTGFEVLNPELVICHLDSK\nNKTEQMLKDSIDELEVAIK\nFYQPDINIENMEQVSGEVFSTSADLATPLR\nTMDGNHAAAHASYAFSDVAAIYPITPSSVMAEATDEWATQGRK\nVTFWGDEIDGIEEVDPITGVTTAPFEAYK\nSEQLVIEALAFIR\nTSHEIQKIEMLENDDLAPLIDQEALAEFR\nCDMVDDEELLELVEMEVR\nTYTAFFNTEPQVGSVIVGMTAGLEEAR\nQLDGLGPNGETIMDYSIYDAINAGFGK\nCDMVDDEELLDLVEMEVR\nMDLVDFSEERFDEIVSEYKK\nVPTPTGSTTILTAVVDGTVTVDQVNAIMK\nSKVTVVGAGNVGATCANVLAFNEVADEVVMLDVK\nVGGAFHSPLMDPAKVELEAAINATEIHTPK\nIGVLVDVETDVVNDAVKEMAK\nGGLVYADAITTVSNTYAEEIKTEFYGEK\nYVPEELHEQLAPEFLDELLTR\nVQPGHSVGEIYGFVSDGRYEVSDFEGFIDGK\nLCLSQGALDVLISDTEERDESIWK\nEVDFFSIGTNDLVQYTFAADR\nFSFQQADGVRPFDLAVEQMFGSSPK\nAVGESVQKPWEYYENNIAGTLTLVDVMR\nSALQNATSVAGTLLTTEAVVSNIKEETPAMPAGGAPGMGMM\nMGETVPVVLTIYEDKDFSFVLK\nQDMNIFSTAPITFAQAALGGEVR\nQDNGADYIMTQLCWDMEQFKR\nEACNPYYDALPAIVQEYMDKVNAK\nFKYFLSQALGCNANEVEGMVIGGHGDTTMIPLTR\nAWRPEYAEAEFILEDGKYICGWAVEK\nTMDGNHAAAHASYAFSDVAAIYPITPSSVMAEATDEWATQGR\nVGGAFHSPLMDPAKVELEAAINATEIHTPK\nAIYWHDETMGADYTVEEIPADLVDEANEWRDK\nKSQWVFGGDGWAYDIGFGGVDHVLASGK\nGMPVTNFISEEKLNEVAAATMVGGATLTK\nKVQTVTEQELIDEWAREFYLEGR\nLIPNTAISELESMTLIAAR\nFSESVLLNKEVLEAFAACNDLAPLHNPANLK\nIENSEGVENMDEILKVADGIMVAR\nTMDGNHAAAHASYAFSDVAAIYPITPSSVMAEATDEWATQGR\nVAIANVLKEEGFIEDFKVEGDTKPELELTLK\nTYTAFFNTEPQVGSVIVGMTAGLEEAR\nTMDGNHAAAHASYAFSDVAAIYPITPSSVMAEATDEWATQGRK\nTDLGLSSLNMADVERVDVLKDASATAIYGSR\nLISSGGIYWPVSEDIITANSQIEQNEFWK\nKSQWVFGGDGWAYDIGFGGVDHVLASGK\nFDEHFVLDILVDDGHVR\nIAQVQYLVDGLEEIGVVCQQAGGHAAFVDAGK\nVPVPTGSTTILTSVVEGEVTVEEVNAAMK\nASADTHLELHPQSAGEIELDMISLFPQNTFK\nQDGFSDKYLSQILNVEENVIREER\nMLTFLPLEQIDEMDKWEGSQLNTAK\nSIDGVIIATADHTHAIITADAMTMGK\nKFMASIEAALEKGDVEAAKDIAR\nSEQLVIEALAFIR\nFLEQQVVDKLEFMEENDRIWGK\nWDAVGAEYVVESTGLFLSK\nKFMASIEAALEKGDVEAAKDIAR\nEFAEATGIDSLAVAIGTAHGMYASAPALDFSR\nKLAEVTGFPCVPAEDLIEATSDCGAYVMVHGALKR\nMWGFENVFTVPEQMIK\nEGAPLVASMASEIPVINAGDGGHQHPTQTLTDLLTIR\nIGDMTVNVAVAHSMVLAKPLLEEIK\nNEVVADKTDECSIYAVLYEELLDEENNNIPLNGDYNDPDLYIGSSKR\nEGQGPAWSNSLFEDNAEFGLGMFTGQTTLR\nWDAVGAEYVVESTGLFLSK\nLAQSVVDENETDLRDKYNTVLSLLVYK\nGFPISGLEQAAATESIIFHAGTAMK\nNQQLLLKEESHFDKVIDPAAGSYYIENLTVSIAK\nRKEMLEDIAILTGGVVISEEK\nGVIMDGDKPEHLLEAIPVMGCYCDIIGVR\nRKEMLEDIAILTGGVVISEEK\nLANTGYVSILPVDQGIEHSAGASFAPNPLYFDPENIIK\nLLVSELKDSDAAVLGASALAWELK\nHPSEFTQIGADIEVQVLEIDKENRR\nVIVAMGSVTETIKETIDEMNR\nEACNPYYDALPAIVQEYMDKVNAK\nHMGTDHKEHANGKDYTPQEISAMILQNLK\nFDEHFVLDILVDDGHVR\nVPTPTGSTTILTAVVDGTVTVDQVNAIMK\nIAQVQYLVDGLEEIGVVCQQAGGHAAFVDAGK\nMPDLNAGSLEAAMSMIAGTAR\nRKEMLEDIAILTGGVVISEEK\nFLEGGMVEITASYPAGVIGNTLENLR\nQVGMPMICSHSVQEVMDLGGIAHLTAIK\nVPVPTGSTTILTSVVEGEVTVEEVNAAMK\nLASYLDKVQALEEANNDLENKIQDWYDKK\nEFAEATGIDSLAVAIGTAHGMYASAPALDFSR\nSQWIIGGDGASYDIGYGGLDHVIASGKDVNILVLDTEVYSNTGGQSSK\nFLEGGMVEITASYPAGVIGNTLENLR\nEVDFFSIGTNDLVQYTFAADR\nEGVIQEALVETIGCSGMTHSAAMAAEILPGK\nALETALFTSATLDQLMACQTEEQCLQLIQEK\nNIIQQIERDEIIEELVK\nFKETGVENVYLPMFIPESLLQK\nVHCSLLAEEAIHAALWDYAQK\nAWRPEYAEAEFILEDGKYICGWAVEK\nHPSEFTQIGADIEVQVLEIDKENRR\nVPVPTGSTTILTSVVEGEVTVEEVNAAMK\nMPDLNAGSLEAAMSMIAGTAR\nALEITDSNYKEILAEGKPVVVDFWAPWCGPCK\nSGCLAVIEEVMLDEPQYWK\nSGCLAVIEEVMLDEPQYWK\nSTEINQVGIELIGGVPLRSDLEVVELASR\nMVLAFLCSAYDEEVLDAERNDVR\nEACNPYYDALPAIVQEYMDKVNAK\nTSHEIQKIEMLENDDLAPLIDQEALAEFR\nVIVAMGSVTETIKETIDEMNR\nGEPMPQPGIPESLNVLLHELR\nAGATYVSPFVGRLDDICEDGVGLVGDIVR\nEGVIQEALVETIGCSGMTHSAAMAAEILPGK\nALETALFTSATLDQLMACQTEEQCLQLIQEK\nYWASLGDVFVEDAFGSVHR\nDKLVDAINENKYDFIVVNFANGDMVGHTGIYEAIEK\nSEQLVIEALAFIR\nSQWIIGGDGASYDIGYGGLDHVIASGKDVNILVLDTEVYSNTGGQSSK\nFFCLEALSPQANNNIAAIAEFDVLGADGKPVSR\nYISADQAWEEFRDDYLGGDEALAEGFR\nNLGGIEEMNEIPDMIFIVDPK\nLALFENLFPIPR\nTSHEIQKIEMLENDDLAPLIDQEALAEFR\nFPSMEEAMPEIYKELDALQTK\nTYTAFFNTEPQVGSVIVGMTAGLEEAR\nVIFEELMNKNDEYFVLADYEAYCQAQSSVR\nLISSGGIYWPVSEDIITANSQIEQNEFWK\nVPTPTGSTTILTAVVDGTVTVDQVNAIMK\nSKVTVVGAGNVGATCANVLAFNEVADEVVMLDVK\nVGGAFHSPLMDPAKVELEAAINATEIHTPK\nVKHPSEFTQIGADIEVQVLEIDKENR\nLIPNTAISELESMTLIAAR\nQDMNIFSTAPITFAQAALGGEVR\nLMEFLGNVVPFVSEMPK\nMGETVPVVLTIYEDKDFSFVLK\nAVGESVQKPWEYYENNIAGTLTLVDVMR\nFSFQQADGVRPFDLAVEQMFGSSPK\nIPLYLLDTDNELNSEFDRPITHHLYGGDWENR\nQDMNIFSTAPITFAQAALGGEVR\nAPNVAMLDYLTIGILPK\nAAQGNNFGTVLIPEGLVEFIPAMKR\nADELEIPLFISQLDAYHLCK\nIQFTPDLLPADVIGTMVYSQKDESFK\nSKVTVVGAGNVGATCANVLAFNEVADEVVMLDVK\nVHCSLLAEEAIHAALWDYAEK\nKVQTVTEQELIDEWAREFYLEGR\nSIDGVIIATADHTHAIITADAMTMGK\nAMINAIKDAGLVAEDVTYINAHGTSTPLNDKGETMAIK\nVDKLYIFEELEPVFEEQIK\nVPLFISEGEVVIVNTVDGK\nENIGLIEVMGLAVLPAR\nGMANGLSMVNPADIETLTVLKDASATAIYGSR\nLISSGGIYWPVSEDIITANSQIEQNEFWK\nTMDGNHAAAHASYAFSDVAAIYPITPSSVMAEATDEWATQGRK\nIEVEDFPAFILVDDKGNDFFK\nGLKLEQATIEMLGTADKVTVSKDYTTIVNGAGVK\nNLGGIEEMNEIPDMIFIVDPK\nAASTLLSAADKADNNSLSPIFLMQAGEILVK\nELGVPLVTGDIPGVAVILGSAPTKEEAVALVK\nLIPNTAISELESMTLIAAR\nIAQVQYLVDGLEEIGVVCQQAGGHAAFVDAGK\nSIDGVIIATADHTHAIITADAMTMGK\nFLEQQVVDKLEFMEENDRIWGKK\nAITLPEGLTLEHLYLTEFR\nASADTHLELHPQSAGEIELDMISLFPQNTFK\nFDEHFVLDILVDDGHVR\nRIEELTGVPIDIISTGPDRTETMILRDPFDA\nSMLDAQHAPGPETSGTAFFTYGLQWGVNNGFLDSAHYQPVVEK\nTVFESDPSFVPFFSHVLIEDEAK\nAPNVAMLDYLTIGILPK\nNEVVADKTDECSIYAVLYEELLDEENNNIPLNGDYNDPDLYIGSSKR\nSEQLVIEALAFIR\nEFAEATGIDSLAVAIGTAHGMYASAPALDFSR\nMWGFENVFTVPEQMIK\nKVQTVTEQELIDEWAREFYLEGR\nWDAVGAEYVVESTGLFLSK\nEGAPLVASMASEIPVINAGDGGHQHPTQTLTDLLTIR\nNSFVDFSIENEHMFKNEGGLTSVDLLCTGKDDLASLAK\nVPVPTGSTTILTSVVEGEVTVEEVNAAMK\nWDAVGAEYVVESTGLFLSK\nGFPISGLEQAAATESIIFHAGTAMK\nKVLADMAINDAEGFATLAELAK\nFSQGALEEVSLYSIMEKPMTSCGCFECICGIEPFSNGVVITNR\nAASTLLSAADKADNNSLSPIFLMQAGEILVK\nEGVETHPEIMVPLTGILYEFK\nSGVPCNLIISDAGGLSVLTAWAAGK\nHPSEFTQIGADIEVQVLEIDKENRR\nFCDKLSLNSIFGYDYVDNKHFEYWDR\nEACNPYYDALPAIVQEYMDKVNAK\nEGVETHPEIMVPLTGILYEFKEQEK\nGIITDSGNVAEEATFLGIPCITLNTYAEHPETWR\nKFMASIEAALEKGDVEAAKDIAR\nFPGNDYFFANLVDYYTSSNQASK\nMWGFENVFTVPEQMIK\nIAQVQYLVDGLEEIGVVCQQAGGHAAFVDAGK\nFLEGGMVEITASYPAGVIGNTLENLR\nMPDLNAGSLEAAMSMIAGTAR\nEFAEATGIDSLAVAIGTAHGMYASAPALDFSR\nDMEFVQFHPTALYHPGDRPSFLITEAMR\nGAYIVAGSDENPDVILVASGSEVSTLVAGTELLRK\nGIITDSGNVAEEATFLGIPCITLNTYAEHPETWR\nTGGSIYDGNSYTAIYPVAYLDLNNEVHPFTAAEAENPDFAHLIR\nFLEGGMVEITASYPAGVIGNTLENLR\nVHCSLLAEEAIHAALWDYAEK\nTPNLCHLAPAGPTYIEDLNEAGGVYAVMNELTKK\nMPDLNAGSLEAAMSMIAGTAR\nRKEMLEDIAILTGGVVISEEK\nVPVPTGSTTILTSVVEGEVTVEEVNAAMK\nSGCLAVIEEVMLDEPQYWK\nSGCLAVIEEVMLDEPQYWK\nLSFQQTLYNAGSEVSNALSLYQNTSK\nTVEEIVATAPDGAIFNNAGQVLNHNLYFLQFAPKPSK\nLMEMNIAPLAISYEYDPCDFLK\nSALQNATSVASTLLTTESVVANIKEDAPAMPAGAGAPGMGMM\nEACNPYYDALPAIVQEYMDKVNAK\nYWASLGDVFVEDAFGSVHR\nGEPMPQPGIPESLNVLLHELR\nEGVETHPEIMVPLTGILYEFKEQEK\nFPGNDYFFANLVDYYTSSNQASK\nSFVLNYIEEHFDAR\nYWASLGDVFVEDAFGSVHR\nFFCLEALSPQANNNIAAIAEFDVLGADGKPVSR\nSALQNATSVASTLLTTESVVANIKEDAPAMPAGAGAPGMGMM\nTPDLGGINNIVEAVLYCK\nIGDKIYLGAALMDAGLPMPV\nGYLSPYFINKPETGAVELESPFILLADKK\nDTVYYDKELVGYVQEAVDELGYSNQK\nVIFEELMNKNDEYFVLADYEAYCQAQSSVR\nTIDQGLHILEEMEAEMK\nMPDLNAGSLEAAMSMIAGTAR\nYGTVTVDKDMCIICVVGDLEWENVGFEAK\nVIFEELMNKNDEYFVLADYEAYCQAQSSVR\nGDVLIVNDNLAHYRGELEIVLTEIPNDGER\nTGISAAFLGNTAEQVIDHLR\nISSADVSLSADNITLQEVVKQENPNYLVLYLDLSK\nISSADVSLSADNITLQEVVKQENPNYLVLYLDLSK\nAWMDAGIIKDVTAVTAHMNNVR\nKFSQGALEEVSLYSIMEKPMTSCGCFECICGIEPFSNGVVITNR\nVPTPTGSTTILTAVVDGTVTVDQVNAIMK\nSKVTVVGAGNVGATCANVLAFNEVADEVVMLDVK\nKSTGFYQLVEFNADPTVIDKLELNFR\nEKLSVFGDDYDTPDGSCIRDFINVVDLAK\nELGVPLVTGDIPGVAVILGSAPTKEEAVALVK\nNVTITAFDGPNPAGNVGVQINHLDPVSKGETVWTIDPQAVIFIGR\nAITLPEGLTLEHLYLTEFR\nMMANTDPEYVSLLFDTGHFTYCGADPLEMVK\nELLSFYDFDGDNTPIIQGSALGALNGVEKWEDK\nAPNVAMLDYLTIGILPK\nYWASLGDVFVEDAFGSVHR\nDIVLDTVLYNLYPTVEDK\nCAFLLRDDVETIHAATEVLAEAK\nAWMDAGIIKDVTAVTAHMNNVR\nIQFTPDLLPADVIGTMVYSQKDESFK\nGILPTSATFSTDLHSLGQFIQEGTK\nMLQVLKNDMTPIVCVGETLEEYEAGTTK\nVLVNIEHYGNTSAATLPLCIWDFEDKLK\nAKAEELPWGEIGVDVVLECTGFYTSK\nSIDGVIIATADHTHAIITADAMTMGK\nNTGSSLLKDIQLSANKPVDWDVAFEPSKIEMLK\nVPLFISEGEVVIVNTVDGK\nIDRVDMQYLYNDGDLYYFMNNETYDQIAIDNQTVGDALK\nMFKDVLNYFDDKDVFIFNDTK\nDIVLDTVLYNLYPTVEDK\nMFKDVLNYFDDKDVFIFNDTK\nCDMVDDEELLELVDMEIR\nGAGVHHVAFAVEDGVANALAEAESKEIR\nELGVPLVTGDIPGVAVILGSAPTKEEAVALVK\nIEVEDFPAFILVDDKGNDFFK\nAASTLLSAADKADNNSLSPIFLMQAGEILVK\nGMANGLSMVNPADIETLTVLKDASATAIYGSR\nNMITGAAQMDGAILVVAATDGVMAQTK\nSKVTVVGAGNVGATCANVLAFNEVADEVVMLDVK\nDAVNYVLDHVNIEINSVTDNPIIFKEDK\nCAFLLRDDVETIHAATEVLAEAK\nSALLEAGLFAFIK\nAITLPEGLTLEHLYLTEFR\nIAQVQYLVDGLEEIGVVCQQAGGHAAFVDAGK\nILAEDLVDVDGNVVYPEGTVVTQEVSDTIKPIFEAGAHTR\nSIDGVIIATADHTHAIITADAMTMGK\nGGTTILTEVPEMFGAETILMNR\nANLVYVDVTDRFLDKLAGVEDPEQK\nWDAVGAEYVVESTGLFLSK\nSEQLVIEALAFIR\nAPNVAMLDYLTIGILPK\nTPDLGGINNIVEAVLYCK\nAKDVEGIGDVDLVNYFEVGATYYFNK\nVSGGMFLDMTIHDFDMVR\nEFAEATGIDSLAVAIGTAHGMYASAPALDFSR\nLRDEVIEMGIIPAIKDWHSLNPNID\nANLVYVDVTDRFLDKLAGVEDPEQK\nIMFPMIATLDEFRK\nLIDQDFFAGLIFHR\nAASTLLSAADKADNNSLSPIFLMQAGEILVK\nELLSFYDFDGDNTPIIQGSALGALNGVEKWEDK\nSGVPCNLIISDAGGLSVLTAWAAGK\nNMITGAAQMDGAILVVAATDGVMAQTK\nAAAAGEHEEWSLDYPHFADVAEQEGFPMIAAMYR\nEGVETHPEIMVPLTGILYEFKEQEK\nFPGNDYFFANLVDYYTSSNQASK\nSKVTVVGAGNVGATCANVLAFNEVADEVVMLDVKEGVSEGK\nFWGGEFTQDKLSAYQTLYTCLETVAK\nKLYVEDMPLFVIIDSEGK\nVPLFISEGEVVIVNTVDGK\nGAYIVAGSDENPDVILVASGSEVSTLVAGTELLRK\nTGGSIYDGNSYTAIYPVAYLDLNNEVHPFTAAEAENPDFAHLIR\nFLEGGMVEITASYPAGVIGNTLENLR\nDAVNYVLDHVNIEINSVTDNPIIFKEDK\nQEGISYIAGAELPCLIVNVMR\nCDMVDDEELLELVDMEIR\nLRDEVIEMGIIPAIKDWHSLNPNID\nCGFVMGEGAGIVVLEELEHAK\nCYEAMNDDLNTPIVIAQLFEGAR\nVPVPTGSTTILTSVVEGEVTVEEVNAAMK\nGAVNSTLIIDELEVIGE\nLSQDVGIPADLKEIVKVEDLDFLSQSAYDDACRPGNPR\nSTAGGISESDVLLASASQAIIYGFNVRPNAK\nFAAEGANIAFTDLVIDENAEKTRVELEAMGVK\nTVEEIVATAPDGAIFNNAGQVLNHNLYFLQFAPKPSK\nVPVPTGSTTILTSVVEGEVTVEEVNAAMK\nKWDAIVENVTDLCGSAPQLIDELYKSESDTNFNNR\nINDFNLLLYAPEYASGFDIK\nDIYDLAHEVAETGLMEYGKPFGTQR\nYWASLGDVFVEDAFGSVHR\nEGVETHPEIMVPLTGILYEFKEQEK\nVLQDIQDGTFAKDFLLDMSEAGGQAHFK\nNADYGVVALNTNYLLNELASYQTLK\nVLQDIQDGTFAKDFLLDMSEAGGQAHFK\nLNALPIIDDDQKLAYFVFR\nLRDEVIEMGIIPAIKDWHSLNPNID\nTPDLGGINNIVEAVLYCK\nGYLSPYFINKPETGAVELESPFILLADKK\nDTVYYDKELVGYVQEAVDELGYSNQK\nNEVVADKTDECSIYAVLYEELLDEENNNIPLNGDYNDPDLYIGSSK\nVPLVTLTNYEAVLDVALR\nFPGNDYFFANLVDYYTSSNQASK\nSPDGSADLYQLLAGLAVACR\nNADYGVVALNTNYLLNELASYQTLK\nYGTVTVDKDMCIICVVGDLEWENVGFEAK\nDALKPNLVQTLEHVPAIVHGGPFANIAHGCNSVIATK\nSPDGSADLYQLLAGLAVACR\nLVKRNVIIEVEEIYGYSAVTDRPWVEDEIDSIK\nMQEIPGVVATETLISLEQSIKK\nKWDAIVENVTDLCGSAPQLIDELYKSESDTNFNNR\nNPCTPILAVPTTAGTAAEVTINYVITDAQKDR\nVPTPTGSTTILTAVVDGTVTVDQVNAIMK\nAKDVEGIGDVDLVNYFEVGATYYFNK\nFLFNEIIPQDLGFVDR\nKSTGFYQLVEFNADPTVIDKLELNFR\nNVTITAFDGPNPAGNVGVQINHLDPVSKGETVWTIDPQAVIFIGR\nELGVPLVTGDIPGVAVILGSAPTKEEAVALVK\nVFTNLGWEQEYFLVDSSLYNARPDLCLTGR\nMTPIVSIIMGSTSDLPVMEK\nELLSFYDFDGDNTPIIQGSALGALNGVEKWEDK\nCAFLLRDDVETIHAATEVLAEAK\nIGPFEVESALMTHPAVIECAITGVPDEIRGQVVK\nIENQEGVDNIDEILEVADGVMVAR\nGITEPTPTFSACFGAAFLSLHPTQYAEVLVK\nVSGGMFLDMTIHDFDMVR\nNMITGAAQMDGAILVVAATDGVMAQTK\nKLDEDTLLAVFEGVPQFEISR\nSVEILADYEPTLHYVAEWWK\nAKAEELPWGEIGVDVVLECTGFYTSK\nIQFTPDLLPADVIGTMVYSQKDESFK\nGILPTSATFSTDLHSLGQFIQEGTK\nSKVTVVGAGNVGATCANVLAFNEVADEVVMLDVK\nIENQEGVDNIDEILEVADGVMVAR\nAAYYDGLENYSSNHLVMLLNPLSADLNCMR\nVKHPSEFTQIGADIEVQVLEIDKENRR\nVPLVTLTNYEAVLDVALR\nCDMVDDEELLELVDMEIR\nMLQVLKNDMTPIVCVGETLEEYEAGTTK\nAGGVLTYGIIPTRLPQEVVDFDIQTIEK\nVYDTNFGADLTIMEEGYEFIHR\nRADHVNALWNIIDWDVVEK\nDSIIHILKDWGYEVEER\nVEQAYAPPFSSAKDPVAVAGYVAENIITGK\nAVYDHLLEDAPFTSFTIGINDDVTNLSLK\nMFKDVLNYFDDKDVFIFNDTK\nAAAAGEHEEWSLDYPHFADVAEQEGFPMIAAMYR\nASDVYIMPSVSEPFGISPLEAMQCSVPSIISK\nRADHVNALWNIIDWDVVEK\nELGVPLVTGDIPGVAVILGSAPTKEEAVALVK\nDAVNYVLDHVNIEINSVTDNPIIFKEDK\nSALLEAGLFAFIK\nIEVEDFPAFILVDDKGNDFFK\nAASTLLSAADKADNNSLSPIFLMQAGEILVK\nLPATVLQTGCIGMCTLEPIVEVFDRDDNK\nSLEGVAETKNPCTPILAVPTTAGTAAEVTINYVITDAQKDR\nVESYQGTELSFDSYNELIHEFCEPSGYNSPGYAGDYEFVFR\nAVEAGVDVLDTAMSPFALGTSQPATEVMVETFK\nMLLEEDTKCFAFLAGHESFAAAEGAIGIAEK\nANLVYVDVTDRFLDKLAGVEDPEQK\nVTPAVIEFVDIAGLVK\nEVFAEWINNMLDAEK\nLLIISCIDNLLK\nAKAEELPWGEIGVDVVLECTGFYTSK\nVSGGMFLDMTIHDFDMVR\nLRDEVIEMGIIPAIKDWHSLNPNID\nWDAVGAEYVVESTGLFLSK\nTPDLGGINNIVEAVLYCK\nSKVTVVGAGNVGATCANVLAFNEVADEVVMLDVKEGVSEGK\nVLELGGTMLITADHGNSEMLLDEDNNPFTAHTTNEVPLIVTNSHLELK\nADPNHKEQFIQDYLLASEYADAAIAAETNEAK\nFLFNEIIPQDLGFVDR\nNMITGAAQMDGAILVVAATDGVMAQTK\nAAAAGEHEEWSLDYPHFADVAEQEGFPMIAAMYR\nAVEAGVDVLDTAMSPFALGTSQPATEVMVETFK\nADPNHKEQFIQDYLLASEYADAAIAAETNEAK\nAKAEELPWGEIGVDVVLECTGFYTSKDK\nIMELMAAVDSWIPDPQR\nGGTTILTEVPEMFGAETILMNR\nTGYDIPIHVDAASGGFILPFLYPDTK\nNMSTYVDYIINQIDSDNK\nSKVTVVGAGNVGATCANVLAFNEVADEVVMLDVKEGVSEGK\nINDFNLLLYAPEYASGFDIK\nKLYVEDMPLFVIIDSEGK\nDDNYNNLLNGLLALSYTK\nSKVTVVGAGNVGATCANVLAFNEVADEVVMLDVK\nSADELPTYHLANIVDDHLMEVSHVIR\nSAPGTVTEEMVKTMAPNPILFPMANPVPEIMPDLAK\nNVTITAFDGPNPAGNVGVQINHLDPVSKGETVWTIDPQAVIFIGR\nAATILAEQLEAFVDLR\nANLVYVDVTDRFLDKLAGVEDPEQK\nFAPQANWGNDFGFVDAISQESKDLAGLSDEGGNLK\nDAVNYVLDHVNIEINSVTDNPIIFKEDK\nLAEEHHIEVEPHFGYGHIINEFFEK\nEGVETHPEIMVPLTGILYEFKEQEK\nGAVNSTLIIDELEVIGE\nMTWNVEFLEEAEKVVSAVGYGMSRK\nVPVPTGSTTILTSVVEGEVTVEEVNAAMK\nCGFVMGEGAGIVVLEELEHAK\nMLHIPERADIPENIKEHLIVELYSK\nCDMVDDEELLELVDMEIR\nIVHDELTQLMGGETVEINLESRPAVILMSGLQGSGK\nVNIDDYILSALKEDITSDDVTTNAVMPEAK\nSTAGGISESDVLLASASQAIIYGFNVRPNAK\nKWDAIVENVTDLCGSAPQLIDELYKSESDTNFNNR\nVPTLDVSVVDLTVNLAKPATYAEICAAMKEASEGELKG\nFAAEGANIAFTDLVIDENAEKTRVELEAMGVK\nIDEPVNAIFWIMKDPTIPPVVK\nCDMVDDEELLDLVEMEVR\nLANLLLSDIKGEEIKFF\nQEGISYIAGAELPCLIVNVMR\nCDMVDDEELLDLVEMEVR\nSTGFYQLVEFNADPTVIDKLELNFR\nSLVSDDKKDTGTIEIIAPLSGEIVNIEDVPDVVFAEK\nVDKIDEPVNAIFWIMKDPTIPPVVK\nKSTAESIVYSALETLAQR\nFIQMYSDVVCEVDKELFEAK\nHDVHMIDFYYWDISGPGAGLENIDVGFGK\nNADYGVVALNTNYLLNELASYQTLK\nVLQDIQDGTFAKDFLLDMSEAGGQAHFK\nVLQDIQDGTFAKDFLLDMSEAGGQAHFK\nSADELPTYHLANIVDDHLMEVSHVIR\nIQSGELSAIPHQLIMDKIYDVLR\nIDEVPTHAITMGILNILQAK\nVPLVTLTNYEAVLDVALR\nNADYGVVALNTNYLLNELASYQTLK\nRADHVNALWNIIDWDVVEK\nEMLIADGIDPNELLNSLAAVK\nTKLETEAQFEKGFEIIKELGIK\nMGTFADYKHPYLTLMPEFEANQIDVFAK\nKLDEDTLLAVFEGVPQFEISR\nMQEIPGVVATETLISLEQSIKK\nKWDAIVENVTDLCGSAPQLIDELYKSESDTNFNNR\nFAPQANWGNDFGFVDAISQESKDLAGLSDEGGNLK\nTSHEIQKIETWDYEDLKEMVDMDAVDEFR\nNMSTYVDYIINQIDSDNK\nSVNDVKADEQILDIGDASAQELAEILK\nVPTPTGSTTILTAVVDGTVTVDQVNAIMK\nMTPIVSIIMGSTSDLPVMEK\nVDKIDEPVNAIFWIMKDPTIPPVVK\nTKEMGATGEPLYLDVVSVLKDVK\nIMELMAAVDSWIPDPQR\nEIQGTTDSPVEIGSFYVLASADEANLDNFITQHNEEEKK\nNMITGAAQMDGAILVVAATDGVMAQTK\nAKDVEGIGDVDLVNYFEVGATYYFNK\nMGTFADYKHPYLTLMPEFEANQIDVFAK\nLVVAMSSGECPDMYSNWSGGPMYEYIDSGFGQPIDDLFNASDIKDK\nLANLLLSDIKGEEIKFF\nDFQGVEEDLEKIQQVIDSGK\nAKAEELPWGEIGVDVVLECTGFYTSK\nFIQMYSDVVCEVDKELFEAK\nKLDEDTLLAVFEGVPQFEISR\nVPLVTLTNYEAVLDVALR\nMATPDPMVTVGVLCEGFPVEMIVR\nVKHPSEFTQIGADIEVQVLEIDKENRR\nSKVTVVGAGNVGATCANVLAFNEVADEVVMLDVK\nVVFKPIATLLMEQETVNIDGVDTTLK\nCDMVDDEELLELVDMEIR\nASDVYIMPSVSEPFGISPLEAMQCSVPSIISK\nAAAAGEHEEWSLDYPHFADVAEQEGFPMIAAMYR\nVEQAYAPPFSSAKDPVAVAGYVAENIITGK\nVYDTNFGADLTIMEEGYEFIHR\nEMLIADGIDPNELLNSLAAVK\nNTDFNLSEKETPADGVITGYGVIDGSLVYVYSQDASVLNGTIGEMHAK\nEGIIQEALVETIGCSGMTHSAAMASEILPGR\nNVIVFNMYEYYPLTADAINSNFNALK\nEIMASQITDVIENLCIQANEHLPEDVK\nGADLIGMEYEQLIPWVKPVEVSEDGTWK\nDAVNYVLDHVNIEINSVTDNPIIFKEDK\nSALLEAGLFAFIK\nMGTFADYKHPYLTLMPEFEANQIDVFAK\nGQGPAWDNSLFEDNAEFGYGMLLAQNAIR\nEKPDICNAIGAHHDETEMTSLLAPIVQVCDAISGAR\nVMELMDAVDNWIPLPPR\nVAIDETTTTLEGATLVSDIISFEPGNTSSVQVNIPK\nGMANGLSMVNPADIETLTVLKDASATAIYGSR\nMLLEEDTKCFAFLAGHESFAAAEGAIGIAEK\nAKAEELPWGEIGVDVVLECTGFYTSK\nIQNEGWLDFDVVVATPDMMGVVGR\nLVGIDMEDDGINLEQLEAVLSGVQKPK\nANENLLNAALFDIYACEAGLESHCK\nAVEAGVDVLDTAMSPFALGTSQPATEVMVETFK\nIENQEGVDNIDEILEVADGVMVAR\nLLIISCIDNLLK\nCMDQFPVDVYQGGAGTSVNMNTNEVLANIGLELMGHQK\nWDAVGAEYVVESTGLFLSK\nVSGGMFLDMTIHDFDMVR\nLRDEVIEMGIIPAIKDWHSLNPNID\nQAALNNIDNGGDMFIPLLDSPATVADFIHDPSGK\nSTAESIVYSALETLAQR\nTTLVEAMLFESGVIK\nEAIFALAQIEQELIAPENR\nQAALNNIDNGGDMFIPLLDSPATVADFIHDPSGK\nIAENDRFFAFLDINPLVK\nNMITGAAQMDGAILVVAATDGVMAQTK\nSKVTVVGAGNVGATCANVLAFNEVADEVVMLDVKEGVSEGK\nAAAAGEHEEWSLDYPHFADVAEQEGFPMIAAMYR\nAKAEELPWGEIGVDVVLECTGFYTSKDK\nADPNHKEQFIQDYLLASEYADAAIAAETNEAK\nAKAEELPWGEIGVDVVLECTGFYTSKDK\nIMELMAAVDSWIPDPQR\nYIEYPEFEEYIKDHINDEWIGKVNELK\nAIDKPFLLPIEDVFSISGR\nADRQPEFTQIDCEMSFVEQEDIISTFEGMAK\nEMANIQAGMSFYGEMPDMFNLVLNSDHK\nVDKVDVVPQGWGNPVEVFEHALEHEK\nSADELPTYHLANIVDDHLMEVSHVIR\nTGYDIPIHVDAASGGFILPFLYPDTK\nVTVVGAGNVGATCANVLAFNEVADEVVMLDVK\nFNNPFVDHAVTSIMLNSFPK\nMLHIPERADIPENIKEHLIVELYSK\nVIVAMGSVTETIKETIDEMNRR\nEIQGTTDSPVEIGSFYVLASADEANLDNFITQHNEEEKK\nEGTTSPYSLYDEDIASFATGDLYDHHDAEGFITLYGLSTK\nAATDLEFSKFFTNADFMSIIK\nDGLSVVPSCLDLSAVETELINEAGR\nIDEPVNAIFWIMKDPTIPPVVK\nEIGDICINQTADKDTIFEMLDFYR\nNMSTYVDYIINQIDSDNK\nAMDMMQTAQLLGFDTTVVGCTNDYAQTANSDVVVITSGIPR\nLNPEHLYATVFEGSPEEGLSRDDEAASYWEQYLPK\nVPVPTGSTTILTSVVEGEVTVEEVNAAMK\nTTLVEAMLFESGVIK\nMLHIPERADIPENIKEHLIVELYSK\nYGAIVVATGFDTIKLDNYDEYAYNQSKDVITSLELER\nVAAAYAIAGLIDEKELTPDYIIPNPFDKR\nHMIMSGEYDKVFPMDIMPEYLIK\nFLLGLFDGSEYDNIPYEVVECK\nACFEDPTTQIATLVKPFTADEPFAVLENVNSPK\nMTPIVSIIMGSTSDLPVMEK\nAEDGIAEYDLLSEEEYLDILDTLPKDNQYLEDNDPNKFIAK\nIDEPVNAIFWIMKDPTIPPVVK\nCDMVDDEELLDLVEMEVR\nSTGFYQLVEFNADPTVIDKLELNFR\nCDMVDDEELLDLVEMEVR\nVMELMDAVDNWIPLPPR\nSFGDIPLVHGMPFISGIGIEALQNK\nVEGKENNLLELIAADPAFNMSLEDLQK\nILEINGKDGFEFDTNPFILVASVEK\nAYPNGFEAVKDFNLEIEDKEFIIFVGPSGCGK\nVDKIDEPVNAIFWIMKDPTIPPVVK\nLANLLLSDIKGEEIKFF\nFIQMYSDVVCEVDKELFEAK\nEAIFALAQIEQELIAPENR\nILSDIQDGTFAKDFLVDMSDAGSQVHFK\nDLKDEDFDQDMFGEYTGAGVIFGASGGVMEAALR\nAFGWEDTMPEFAHLPLLLKPEGNGK\nAYEAIVKGEPMPQPGIPESLNVLLHELR\nNNVPVGEDFIAEIEKYEAEVTSK\nLVDELDNDKVGMIVFAGDAFTQLPITSDYISAK\nAIDKPFLLPIEDVFSISGR\nTSHEIQKIETWDYEDLKEMVDMDAVDEFR\nVPLVTLTNYEAVLDVALR\nQSVVDKIQALVDAGEYPAKLF\nGAVNSTLIIDELEVIGE\nGQGPAWDNSLFEDNAEFGYGMLLAQNAIR\nHMIMSGEYDKVFPMDIMPEYLIK\nTIDDLKNQILNLTTDNANILLQIDNAR\nFLLGLFDGSEYDNIPYEVVECK\nDGLSVVPSCLDLSAVETELINEAGR\nMQEIPGVVATETLISLEQSIKK\nTSHEIQKIETWDYEDLKEMVDMDAVDEFR\nGVCDHFGLTHEVDLIMGTFSK\nEIMASQITDVIENLCIQANEHLPEDVK\nIHTEAVDSLFDAVLSLK\nGLVGEITHLFER\nGQGPAWDNSLFEDNAEFGYGMLLAQNAIR\nEGIIQEALVETIGCSGMTHSAAMASEILPGR\nVDKIDEPVNAIFWIMKDPTIPPVVK\nGGTAIVDKIDVVPNGWGTPLEVFEHVYK\nLLLEPVNFLILDEPTNHLDMR\nNMVTGAAQMDGAIIVCAATDGPMPQTR\nPLLDSPATVADFIHDPSGK\nAGHPGGSLSAADLFTYLYFQEMNIDPKEPK\nIETAEDLSNVNFVITSLTNNKFPEITFK\nEIQGTTDSPVEIGSFYVLASADEANLDNFITQHNEEEKK\nNMITGAAQMDGAILVVAATDGVMAQTK\nVPTPTGSTTILTAVVDGTVTVDQVNAIMK\nVTVVGAGNVGATCANVLAFNEVADEVVMLDVKEGVSEGK\nWVPAIHELMEAVDSYIPTPTR\nLANLLLSDIKGEEIKFF\nAKAEELPWGEIGVDVVLECTGFYTSK\nFIQMYSDVVCEVDKELFEAK\nSKVTVVGAGNVGATCANVLAFNEVADEVVMLDVK\nVAAAYAIAGLIDEKELTPDYIIPNPFDKR\nGLVGEITHLFER\nAYEAIVKGEPMPQPGIPESLNVLLHELR\nEGIIQEALVETIGCSGMTHSAAMASEILPGR\nGADLIGMEYEQLIPWVKPVEVSEDGTWK\nVPLVTLTNYEAVLDVALR\nGPVLEDAIKNAADGAVILVQNTR\nQGGLPGEDFKELGRDIDEAIEAVK\nDSMSGSFEDLHVPPTLVSFAITSGDVNDIMTPEIK\nLIEELDKDIHDVVIVNFANCDMVGHTGIIPAAIK\nGQGPAWDNSLFEDNAEFGYGMLLAQNAIR\nIDEPVNAIFWIMKDPTIPPVVK\nEIMASQITDVIENLCIQANEHLPEDVK\nVVFKPIATLLMEQETVNIDGVDTTLK\nHLPQFADKIAELEAAGVTVKDEIAR\nDRDIAMVFQNYALYPHMTVYDNMAFGLK\nVMELMDAVDNWIPLPPR\nGGLGFGVPQEMVDLYFMK\nAYPNGFEAVKDFNLEIEDKEFIIFVGPSGCGK\nTWVGDLGFWVDNSPVESGITFK\nAKAEELPWGEIGVDVVLECTGFYTSK\nGLGPVLQIAEGWTVEIDPEIHQK\nQGGLPGEDFKELGRDIDEAIEAVK\nAGHPGGSLSAADLFTYLYFQEMNIDPKEPK\nQAALNNIDNGGDMFIPLLDSPATVADFIHDPSGK\nEAIFALAQIEQELIAPENR\nSTAESIVYSALETLAQR\nQAALNNIDNGGDMFIPLLDSPATVADFIHDPSGK\nWDAVGAEYVVESTGLFLSK\nCDMVDDEELLELVEMEVR\nYLEPYAAMIEFLGK\nAIDKPFLLPIEDVFSISGR\nIETAEDLSNVNFVITSLTNNKFPEITFK\nVDKVDVVPQGWGNPVEVFEHALEHEK\nNMITGAAQMDGAILVVAATDGVMAQTK\nITAERNPADLKWDAVGAEYVVESTGLFLSK\nAKAEELPWGEIGVDVVLECTGFYTSKDK\nGGTAIVDKIDVVPNGWGTPLEVFEHVYK\nVYNQEGSEVKDLELNEAVFGIEPNKQALFDMVLLQR\nAAAAGEHEEWSLDYPHFADVAEQEGFPMIAAMYR\nITAERNPADLKWDAVGAEYVVESTGLFLSK\nMREIMASQITDVIENLCIQANEHLPEDVK\nVTVVGAGNVGATCANVLAFNEVADEVVMLDVK\nNNVPVGEDFIAEIEKYEAEVTSKR\nVIVAMGSVTETIKETIDEMNRR\nVDANGQLHVHSSFNNIIVSLANSEGQIISWSSAGK\nVGVIGAGTMGSGIAQAFAQTEGYEVCLCDINEEFAANGK\nSFGAPLITNDGVTIAKEIELADGFENQGAQLIK\nTDEEARELLTLFNMPFAK\nAIHAGLECGLFLDKYPTLDMISFGPTLTGVHSPDER\nVNNGLTPQELEAYGISDVHDIVYNPSYDLLYQEELDPSLTGYER\nIDEPVNAIFWIMKDPTIPPVVK\nSFADADPLTDKIGQNVADFLAADMK\nWDAVGAEYVVESTGLFLSK\nPIEDVFSISGR\nMVDIPGKDLEGVVTAIDFLR\nVAAAYAIAGLIDEKELTPDYIIPNPFDKR\nAEDGIAEYDLLSEEEYLDILDTLPKDNQYLEDNDPNKFIAK\nVPVPTGSTTILTSVVEGEVTVEEVNAAMK\nTTLVEAMLFESGVIK\nFLLGLFDGSEYDNIPYEVVECK\nSKVTVVGAGNVGATCANVLAFNEVADEVVMLDVKEGVSEGK\nGPVHINIPISEPLFQFTVESLPEVR\nAKAEELPWGEIGVDVVLECTGFYTSKDK\nAYPNGFEAVKDFNLEIEDKEFIIFVGPSGCGK\nIDEPVNAIFWIMKDPTIPPVVK\nDRDIAMVFQNYALYPHMTVYDNMAFGLK\nSFGDIPLVHGMPFISGIGIEALQNK\nGVCDHFGLTHEVDLIMGTFSK\nVDKIDEPVNAIFWIMKDPTIPPVVK\nVMELMDAVDNWIPLPPR\nSISKDTLLEAIEQSLIQACK\nAGYKPGEDIKLAMDVASSEFYQDGKYVLPGENNK\nHMIMSGEYDKVFPMDIMPEYLIK\nTTLVEAMLFESGVIK\nEAIFALAQIEQELIAPENR\nSTAESIVYSALETLAQR\nVTVVGAGNVGATCANVLAFNEVADEVVMLDVKEGVSEGK\nAATDLEFSKFFTNADFMSIIK\nSFADADPLTDKIGQNVADFLAADMKR\nAIDKPFLLPIEDVFSISGR\nAYEAIVKGEPMPQPGIPESLNVLLHELR\nTSHEIQKIETWDYEDLKEMVDMDAVDEFR\nLVDELDNDKVGMIVFAGDAFTQLPITSDYISAK\nFIQMYSDVVCEVDKELFEAK\nIENAEGVENIDEIIAAADGIMVAR\nLLPPLCLSMEEADEFLAR\nCQLVGDDLFVTNVDFLAMGIEK\nFLLGLFDGSEYDNIPYEVVECK\nHMIMSGEYDKVFPMDIMPEYLIK\nPYIIVFLNKCDMVDDEELLDLVEMEVR\nVPTLDVSVVDLTVNLAKPATYAEICAAMK\nGQGPAWDNSLFEDNAEFGYGMLLAQNAIR\nEMITPWSTNAVEITQNMGLEDILR\nALNEVFYLEDFLQIEK\nGIENHLDYIADLGVTSIWLNPIQENDMK\nSFGAPLITNDGVTIAKEIELADGFENQGAQLIK\nGGTAIVDKIDVVPNGWGTPLEVFEHVYK\nIHTEAVDSLFDAVLSLK\nVVVLWAASTEIYIPLSDEHMSLAALEK\nPQGWGNPVEVFEHALEHEK\nQSDVVEIYQSILDEQYHVNAFTFPR\nEIMASQITDVIENLCIQANEHLPEDVK\nHLPQFADKIAELEAAGVTVKDEIAR\nEMITPWSTNAVEITQNMGLEDILR\nGLVGEITHLFER\nVPTPTGSTTILTAVVDGTVTVDQVNAIMK\nAGHPGGSLSAADLFTYLYFQEMNIDPKEPK\nVTVVGAGNVGATCANVLAFNEVADEVVMLDVKEGVSEGK\nLNLATFVTTYMDDYATK\nGCSFLEDYTLNFDGANSSILQSHMLEICPLIAANKPR\nQSDVVEIYQSILDEQYHVNAFTFPR\nIETAEDLSNVNFVITSLTNNKFPEITFK\nAIHAGLECGLFLDKYPTLDMISFGPTLTGVHSPDER\nEVCEGYVYNSIGIVTYLNPFIGHHNGDIVGK\nGIIEALNANGIKDIEEANAICEAAGLDPYKTCEETQPICFENAK\nSIFLNDIAAAFEAADKPK\nAKAEELPWGEIGVDVVLECTGFYTSK\nFIQMYSDVVCEVDKELFEAK\nVAAAYAIAGLIDEKELTPDYIIPNPFDKR\nLSGMTGTAETEAGELWDIYKLDVVVIPTNRPIAR\nDQMNAMAAANMQLQQQLANAQQPVVEEAEEVVVTDANIAPR\nAEELPWGEIGVDVVLECTGFYTSKDK\nSKVTVVGAGNVGATCANVLAFNEVADEVVMLDVK\nCAYFTSLLTNTVFYPVREDYLKENAEDITK\nGQAHIQSSFNNTIVTLTDAEGNALSWASAGGLGFK\nSLNYFVIKEEHSQFGMNGDHIAFWIPGDYDTQEYDYTISR\nGPVLEDAIKNAADGAVILVQNTR\nSFADADPLTDKIGQNVADFLAADMKR\nCADYALSDYEGAISVFIHADLDKR\nGQGPAWDNSLFEDNAEFGYGMLLAQNAIR\nHLPQFADKIAELEAAGVTVKDEIAR\nEIMASQITDVIENLCIQANEHLPEDVK\nQGGLPGEDFKELGRDIDEAIEAVK\nESDLIDVWFDSGAMPYAQIHYPFENK\nIQNEGWLDFDVVVATPDMMGVVGR\nTLRGELPLEVQDLEDEIAGLSTR\nAYPNGFEAVKDFNLEIEDKEFIIFVGPSGCGK\nLLPPLCLSMEEADEFLAR\nDQMNAMAAANMQLQQQLANAQQPVVEEAEEVVVTDANIAPR\nDKLEGFLEPDVADNMSTIIESVTEAK\nMLLEEDTKCFAFLAGHESFAAAEGAIGIAEK\nSKAYEAIVKGEPMPQPGIPESLNVLLHELR\nLGLGDPYCISAITGSGTGDLMDLIVSK\nLNLATFVTTYMDDYATK\nIDEPVNAIFWIMKDPTIPPVVK\nGLNVMQNLLTAHPDVQAVFAQNDEMALGALR\nVMELMDAVDNWIPLPPR\nQAALNNIDNGGDMFIPLLDSPATVADFIHDPSGK\nSTAESIVYSALETLAQR\nQAALNNIDNGGDMFIPLLDSPATVADFIHDPSGK\nAGHPGGSLSAADLFTYLYFQEMNIDPKEPK\nEAIFALAQIEQELIAPENR\nMQTGDFFEDFVGPLGCPSEFVNEDLEELKK\nGDLPFGWTGTGGDFAYATDLVAYVR\nVYNQEGSEVKDLELNEAVFGIEPNKQALFDMVLLQR\nAIDKPFLLPIEDVFSISGR\nITAERNPADLKWDAVGAEYVVESTGLFLSK\nIETAEDLSNVNFVITSLTNNKFPEITFK\nVDKVDVVPQGWGNPVEVFEHALEHEK\nVYNQEGSEVKDLELNEAVFGIEPNKQALFDMVLLQR\nLGLGDPYCISAITGSGTGDLMDLIVSK\nHPAFIVVSAVGQEQITEDAFNLGANYYIMKPFDNK\nITAERNPADLKWDAVGAEYVVESTGLFLSK\nNMITGAAQMDGAILVVAATDGVMAQTK\nVTVVGAGNVGATCANVLAFNEVADEVVMLDVK\nYSVPADLTIMTAMEYAGYTLKR\nGQAHIQSSFNNTIVTLTDAEGNALSWASAGGLGFK\nGTAEDTIFQLLGGLR\nAGHPGGSLSAADLFTYLYFQEMNIDPKEPK\nSFGAPLITNDGVTIAKEIELADGFENQGAQLIK\nTDEEARELLTLFNMPFAK\nEYIPAVGAGIEEAAQCGILGGFPVLGVK\nGDMNYAWPTAEIAVMGGAGAVEVLYAR\nDQMNAMAAANMQLQQQLANAQQPVVEEAEEVVVTDANIAPR\nSLIGKEITEFEAQAFHENEFK\nGNLIIGSDAEEAEKITDISALASLKEVTGNIVIR\nMVDIPGKDLEGVVTAIDFLR\nVDKVDVVPQGWGNPVEVFEHALEHEK\nPIEDVFSISGR\nEMGATGEPLYLDVVSVLKDVK\nAIGFENDKDILEIFNLAEDVKVNK\nGFVPLAEMFGYATDLR\nAYPNGFEAVKDFNLEIEDKEFIIFVGPSGCGK\nIDEPVNAIFWIMKDPTIPPVVK\nGFVPLAEMFGYATDLR\nAGLELYLGSYPITPATDILHELAK\nYADVLLMIAEAENEANNGPTTLAYQCMK\nVMELMDAVDNWIPLPPR\nVDKIDEPVNAIFWIMKDPTIPPVVK\nLLQVADYNVPEAEQGIVFIDEIDKIAR\nALGTAFDYLEYLGTSDMTPEELKSEFYR\nCAYFTSLLTNTVFYPVREDYLKENAEDITK\nVGADKFVEQTGEMTWAAEHVVGVAKDVDEEIKK\nVPTLDVSVVDLTVNLAKPATYAEICAAMK\nTLIKPILENNDVYLDDIEYLQENGEWYLR\nVAAAYAIAGLIDEKELTPDYIIPNPFDKR\nHMIMSGEYDKVFPMDIMPEYLIK\nMQTGDFFEDFVGPLGCPSEFVNEDLEELKK\nAIDKPFLLPIEDVFSISGR\nSFADADPLTDKIGQNVADFLAADMKR\nDQMNAMAAANMQLQQQLANAQQPVVEEAEEVVVTDANIAPR\nSDLPVFVLENGIGWREDMTQEEVDTMLAANK\nLLFNCIDLTTLNSTDSDESVMHFTEKVNEFDNEFPDMK\nVPTLDVSVVDLTVNLAKPATYAEICAAMK\nCQLVGDDLFVTNVDFLAMGIEK\nGIENHLDYIADLGVTSIWLNPIQENDMK\nTILEALNTDLVCDAINTAMR\nGLFSIPFVGLDKDGIPVIINEKGEATSTDINFQER\nNDNPNLMIITDDVYGTFIPHFR\nTILEALNTDLVCDAINTAMR\nITNIDIPVAFASAFEGEIIRR\nVMVAPASGYTSGQALAALAEVAKENLPAGYTYELGGMAR\nLMEMAADIIMCHLLIQDASK\nLNRNEMENLVDEIAAEIK\nAIGFENDKDILEIFNLAEDVKVNK\nMIADLGVDMLAAGIGNIHGKYPENWAGLR\nLNLATFVTTYMDDYATK\nCQLVGDDLFVTNVDFLAMGIEK\nQSDVVEIYQSILDEQYHVNAFTFPR\nVPTPTGSTTILTAVVDGTVTVDQVNAIMK\nCDMVDDEELLELVDMEIR\nASLTNELSLNASYGYTYATFTDYIINEADKDGNLTVK\nLGFSIAEGPEIEDDWHVFSALNFAEDHPAR\nAGHPGGSLSAADLFTYLYFQEMNIDPKEPK\nAKAEELPWGEIGVDVVLECTGFYTSKDKAEAHIK\nGIIEALNANGIKDIEEANAICEAAGLDPYKTCEETQPICFENAK\nAKAEELPWGEIGVDVVLECTGFYTSK\nSIFLNDIAAAFEAADKPK\nTILEALNTDLVCDAINTAMR\nQITVPFDDFVAMLNQQIVDKK\nQKGHTDDFYMIGEVLSEYDKVAPYYK\nVVVLWAASTEIYIPLSDEHMSLAALEK\nSKVTVVGAGNVGATCANVLAFNEVADEVVMLDVK\nHLEFFNTHPYVASPVIGVTLALEEER\nVDKPTANPDKIKEELAAMNYLVEEWGGK\nVGIDLDLLEAIAKEEGFK\nGPVLEDAIKNAADGAVILVQNTR\nGQAHIQSSFNNTIVTLTDAEGNALSWASAGGLGFK\nSLNYFVIKEEHSQFGMNGDHIAFWIPGDYDTQEYDYTISR\nGNLIIGSDAEEAEKITDISALASLKEVTGNIVIR\nCDMVDDEELLELVDMEIR\nSFADADPLTDKIGQNVADFLAADMKR\nTEFTLHDGEIFYRDFNLIDSWTEK\nTEFTLHDGEIFYRDFNLIDSWTEK\nCAYFTSLLTNTVFYPVREDYLKENAEDITK\nKGDAYTILTDIQGMEDHLGDMDFK\nFNEPIDASKLEELKNDYDAVFVGAGLWK\nFLEDVYGELIEIFPSEYIHVGGDECPK\nNMVTGAAQMDGAIIVCAATDGPMPQTR\nMLENEDKTELIEAFYKDLEFGTGGLR\nRGEPAVFGVNQVIPGWVEALQLMPEGSK\nGDLPFGWTGTGGDFAYATDLVAYVR\nDQMNAMAAANMQLQQQLANAQQPVVEEAEEVVVTDANIAPR\nLNLATFVTTYMDDYATK\nTLRGELPLEVQDLEDEIAGLSTR\nNPADLKWDAVGAEYVVESTGLFLSK\nDSMSGTFNEIDVPPTLVSFAVDVAK\nASLTNELSLNASYGYTYATFTDYIINEADKDGNLTVK\nAYPNGFEAVKDFNLEIEDKEFIIFVGPSGCGK\nFNEPIDASKLEELKNDYDAVFVGAGLWK\nGDLPFGWTGTGGDFAYATDLVAYVR\nMQTGDFFEDFVGPLGCPSEFVNEDLEELKK\nNKEALQFFATYVESASYPMLAEQNLAK\nINEQAIESLKTYFNEGKDLIKENVTPLTK\nSIYDFQFEDFELVNYDPHPHIAGIVAV\nEQLMGAILAVFR\nNMITGAAQMDGAILVVAATDGPMPQTR\nSDLPVFVLENGIGWREDMTQEEVDTMLAANK\nITAERNPADLKWDAVGAEYVVESTGLFLSK\nAIDKPFLLPIEDVFSISGR\nNYGVVYDVTSWTDVLPEFGGDTYGSDNFMQQR\nWDAVGAEYVVESTGLFLSK\nVMVAPASGYTSGQALAALAEVAKENLPAGYTYELGGMAR\nILEINGKDGFEFDTNPFILVASVEK\nFVCLNTNALEYDYSEPIPNFGFMEQELTDRADEFEK\nTAGYPTAAEYADEVCKNLLPLIIANGGVDKIR\nVPTLDVSVVDLTVNLAKPATYAEICAAMK\nLNRNEMENLVDEIAAEIK\nITAERNPADLKWDAVGAEYVVESTGLFLSK\nGIIEALNANGIKDIEEANAICEAAGLDPYK\nSALQNATSVAGTLLTTEAVVSNIKEETPAMPAGGAPGMGMM\nGPVLEDAIKNAADGAVILVQNTR\nGFINPVYELVTDKDGNITDVTVSYNEDYVEQMLR\nGNLIIGSDAEEAEKITDISALASLKEVTGNIVIR\nGDMNYAWPTAEIAVMGGAGAVEVLYAR\nLNKPVIFLVNQLDNEKCDYDNILEQLK\nYGAGAATNPDPEVFSWAATQVVTAMEATHK\nTAREEGFEDIATVLDSIAIAEK\nNMGIAGLGVAIIKEDLLQK\nFVCLNTNALEYDYSEPIPNFGFMEQELTDRADEFEK\nAIGFENDKDILEIFNLAEDVKVNK\nAFGAAASPMSFGEVYTAIQQGVIDGAENNELALTNNKHGEVAK\nMVDIPGKDLEGVVTAIDFLR\nLVVAMSSGECPDMYSNWSGGPMYEYIDSGFGQPIDDLFNASDIKDK\nMIADLGVDMLAAGIGNIHGKYPENWAGLR\nAAQGNNFGTVLIPEGLVEFIPAMK\nNPADLKWDAVGAEYVVESTGLFLSK\nGQAHIQSSFNNTIVTLTDAEGNALSWASAGGLGFK\nAGLELYLGSYPITPATDILHELAK\nIDEPVNAIFWIMKDPTIPPVVK\nGFVPLAEMFGYATDLR\nLPATVLQTGCIGMCTLEPIVEVFDRDDNKTTYVLVNPAK\nAYPNGFEAVKDFNLEIEDKEFIIFVGPSGCGK\nSFFTNTIQPLKLEDVSNEQLEENILSIYAK\nMKETLNIIKNDPWLEPFADAITGR\nALGTAFDYLEYLGTSDMTPEELKSEFYR\nYIAVQDEMNEIVQLINQAQKR\nRGGTAIVDKIDVVPNGWGTPLEVFEHVYK\nGTAEDTIFQLLGGLR\nVPTLDVSVVDLTVNLAKPATYAEICAAMK\nNYNDVIIVASQAQYKPLLDMLMEHGATSSLEER\nQMTAEELEAALKEIIAETGATSGK\nLDPGQGAGIDLANPGVTDIECYLNSFTYFPSDHR\nTNLVQVMDGYFAQGAHHLNVNVFGTEK\nIVMDGLTYDDVLLIPAYSEVLPR\nAFTSEEFTHFLEELTK\nKHLEQVQLAITDGCEMMGYCPWSAVDLISTHEGMVK\nVMELMDAVDNWIPLPPR\nMLENEDKTELIEAFYKDLEFGTGGLR\nHLEFFNTHPYVASPVIGVTLALEEER\nSDLPVFVLENGIGWREDMTQEEVDTMLAANK\nIINDISLYGIVPVIKIECLEDAPYLAK\nVDKVDVVPQGWGNPVEVFEHALEHEKHVSK\nAAQGNNFGTVLIPEGLVEFIPAMK\nASDCIACGQCENVCPQHLNIIEGLQEVAAHFEK\nMKETLNIIKNDPWLEPFADAITGR\nYGAGAATNPDPEVFSWAATQVVTAMEATHK\nTTDPLKALDDAIASVDKFR\nVPTLDVSVVDLTVNLAKPATYAEICAAMK\nTILEALNTDLVCDAINTAMR\nLMEMAADIIMCHLLIQDASK\nTTDLLFEVPTSLITGFDSR\nGHTDDFYMIGEVLSEYDKVAPYYK\nGIIEALNANGIKDIEEANAICEAAGLDPYKTCEETQPICFENAK\nTTDLLFEVPTSLITGFDSR\nLGFSIAEGPEIEDDWHVFSALNFAEDHPAR\nLNRNEMENLVDEIAAEIK\nMIADLGVDMLAAGIGNIHGKYPENWAGLR\nLNLATFVTTYMDDYATK\nGHTDDFYMIGEVLSEYDKVAPYYK\nCQLVGDDLFVTNVDFLAMGIEK\nTTDVTGVIELPEGVEMVMPGDNVELTVELIAPIAIEKG\nCDMVDDEELLELVDMEIR\nASLTNELSLNASYGYTYATFTDYIINEADKDGNLTVK\nLGFSIAEGPEIEDDWHVFSALNFAEDHPAR\nAKAEELPWGEIGVDVVLECTGFYTSKDKAEAHIK\nVPTPTGSTTILTAVVDGTVTVDQVNAIMK\nFSGDSGDGMQLAGNIFSNVSATVGNDICTFPDYPADIR\nNYNDVIIVASQAQYKPLLDMLMEHGATSSLEER\nIVMDGLTYDDVLLIPAYSEVLPR\nFSGDSGDGMQLAGNIFSNVSATVGNDICTFPDYPADIR\nTSHEIQKVEVMDYDVLESLLDKEALAK\nTILEALNTDLVCDAINTAMR\nGPVLEDAIKNAADGAVILVQNTR\nTSHEIQKVEVMDYDVLESLLDKEALAK\nMYPEEFIQTGVSAIDGLNTLVR\nQITVPFDDFVAMLNQQIVDKK\nHLEFFNTHPYVASPVIGVTLALEEER\nFGILLDMVGGENSVFLK\nCDMVDDEELLELVDMEIR\nTEFTLHDGEIFYRDFNLIDSWTEK\nTAREEGFEDIATVLDSIAIAEK\nDLGEPPLVTPSSQIVGTQAVFNVIMGER\nMYPEEFIQTGVSAIDGLNTLVR\nSEAMNLAVIGELPLVIVNVQR\nIVSDVAANGFEVLKDLTGADLGEVVR\nAKKDDVLEVEATVLETLPNAMFK\nTEFTLHDGEIFYRDFNLIDSWTEK\nQVIFLSADAFGVLPPVSILNAEQTK\nMLENEDKTELIEAFYKDLEFGTGGLR\nYSVPADLTIMTAMEYAGYTLK\nYSVPADLTIMTAMEYAGYTLK\nAFTSEEFTHFLEELTK\nSALQNATSVAGTLLTTEAVVSNIKEETPAMPAGGAPGMGMM\nNPADLKWDAVGAEYVVESTGLFLSK\nGDLPFGWTGTGGDFAYATDLVAYVR\nASLTNELSLNASYGYTYATFTDYIINEADKDGNLTVK\nAKAEELPWGEIGVDVVLECTGFYTSK\nKADIIMILINDELQAK\nTLRGELPLEVQDLEDEIAGLSTR\nWDSDHVTIMDDPTMELFSEIVR\nWVPAIHELMEAVDSYIPTPTR\nGDLPFGWTGTGGDFAYATDLVAYVR\nSEAMNLAVIGELPLVIVNVQR\nDLGEPPLVTPSSQIVGTQAVFNVIMGER\nEQLMGAILAVFR\nYLKDHGELANDTVVTTIMSNLGLYK\nVPTLDVSVVDLTVNLAKPATYAEICAAMK\nTMQFLDWFVKEQGEEEKNAEDLIR\nAGTPLSDGATTPADILAIKGPTAVQEYIVNEVQDVYR\nWDAVGAEYVVESTGLFLSK\nSLKAEEFISHEEIQETLAYAEANKHNEALIDQIIEK\nYLKDHGELANDTVVTTIMSNLGLYK\nSKVTVVGAGNVGATCANVLAFNEVADEVVMLDVK\nMLQVLKNDMTPIVCVGETLEEYEAGTTKDVVK\nSALQNATSVAGTLLTTEAVVSNIKEETPAMPAGGAPGMGMM\nEALQFFATYVESASYPMLAEQNLAK\nLMDLPGIYSLSPYTLEEVVAR\nNMVTGAAQMDGAIIVCAATDGPMPQTR\nNTVSDYFPVEQEYGYSVFSTVLHVEWNNKK\nNLEADVTNIIHEIGVPAHIK\nYGAGAATNPDPEVFSWAATQVVTAMEATHK\nNMITGAAQMDGAILVVAATDGVMAQTK\nLNKPVIFLVNQLDNEKCDYDNILEQLK\nSALQNATSVAGTLLTTEAVVSNIKEETPAMPAGGAPGMGMM\nLNKPVIFLVNQLDNEKCDYDNILEQLK\nPPVSILNAEQTK\nLVVAMSSGECPDMYSNWSGGPMYEYIDSGFGQPIDDLFNASDIKDK\nAAQGNNFGTVLIPEGLVEFIPAMK\nNPADLKWDAVGAEYVVESTGLFLSK\nNLEADVTNIIHEIGVPAHIK\nNMGIAGLGVAIIKEDLLQK\nESDYEPSIYDPETGLVQGQDYVTPNSLTLFQTESGDYMFPEDVHIYFR\nKADIIMILINDELQAK\nIDEPVNAIFWIMKDPTIPPVVK\nLHEYLTNVLQLEAVACKDWLTNKVDR\nTAPVMIYAGHNISEDYLYELTEYLK\nAGHPGGSLSAADLFTYLYFQEMNIDPK\nSLKAEEFISHEEIQETLAYAEANKHNEALIDQIIEK\nHLQDEMLPPSEFVPELPHSLEEIILK\nNYNDVIIVASQAQYKPLLDMLMEHGATSSLEER\nVPTLDVSVVDLTVNLAKPATYAEICAAMK\nLDPGQGAGIDLANPGVTDIECYLNSFTYFPSDHR\nTTDVTGVIELPEGVEMVMPGDNVELTVELIAPIAIEKG\nETMRPEVLGGLGGFAGAFDLSAIKDMDEPVLLSGTDGCGTK\nLMDLPGIYSLSPYTLEEVVAR\nAGTPLSDGATTPADILAIKGPTAVQEYIVNEVQDVYR\nEIDKPIVLDEMLELAMK\nAFTSEEFTHFLEELTK\nAAQGNNFGTVLIPEGLVEFIPAMK\nYGAGAATNPDPEVFSWAATQVVTAMEATHK\nNYNDVIIVASQAQYKPLLDMLMEHGATSSLEER\nLLVSELKDSDAAVLGASALAWELKDLKE\nSALQNATSVAGTLLTTEAVVSNIKEETPAMPAGGAPGMGMM\nHLEFFNTHPYVASPVIGVTLALEEERANGAEVDDAAIQGVK\nQMTAEELEAALKEIIAETGATSGK\nMLENEDKTELIEAFYKDLEFGTGGLR\nVPTLDVSVVDLTVNLAKPATYAEICAAMK\nTTDLLFEVPTSLITGFDSR\nTTDLLFEVPTSLITGFDSR\nTILEALNTDLVCDAINTAMR\nAIGFENDKDILEIFNLAEDVK\nHLQDEMLPPSEFVPELPHSLEEIILK\nTNTILQSAFFALNPQILPIEK\nAALPAIFNPEDLNALEQALR\nTTDVTGVIELPEGVEMVMPGDNVELTVELIAPIAIEKG\nIVLNTHEDLQVIDTVEDGFGVLDSLKR\nGMVDMLNAQDDLYHVNLQGLDKGEVVNSLTMIDVISR\nKDNKEAWDNIDIFGWMGYPMEIK\nESGQIKPFSTLIFEVELVGIEKDKK\nAALPAIFNPEDLNALEQALR\nRNPEGYGQAIVDFDKQLEELMK\nSMADKLAAEIMDAFNEQGGAYKR\nLYEYLSQDIVYSHPMSLLTFLDNHDTSR\nILGIPVFGIVDTNCDPDEVDYVIPANDDAIR\nCDMVDDEELLELVEMEVR\nAMDMMQTAQLLGFDTTVVGCTNDYAQTANSDVVVITSGIPR\nVPTPTGSTTILTAVVDGTVTVDQVNAIMK\nASLTNELSLNASYGYTYATFTDYIINEADKDGNLTVK\nYGAIDDLIAQVTEEYDNREYENEEIKADVMK\nDAVNYVLDHVNIEINSVTDNPIIFK\nLLVSELKDSDAAVLGASALAWELKDLKE\nQVIFLSADAFGVLPPVSILNAEQTK\nMYPEEFIQTGVSAIDGLNTLVR\nTSHEIQKVEVMDYDVLESLLDKEALAK\nTSHEIQKVEVMDYDVLESLLDKEALAK\nTILEALNTDLVCDAINTAMR\nGLIEEMASAYEDPKEVIEFYSK\nILGAEVISYDLKEEDGWMPDFEALEK\nIFLALDVTDETLQAAIDFGADMMITHHPLIFSG\nNEMENLVDEIAAEIK\nDLGEPPLVTPSSQIVGTQAVFNVIMGER\nCDMVDDEELLELVEMEVR\nMYPEEFIQTGVSAIDGLNTLVR\nSEAMNLAVIGELPLVIVNVQR\nEYGFVFPSSDIYDGLGAVYDYGQMGVELK\nESGQIKPFSTLIFEVELVGIEKDKK\nYSVPADLTIMTAMEYAGYTLK\nLDPGQGAGIDLANPGVTDIECYLNSFTYFPSDHR\nQVIFLSADAFGVLPPVSILNAEQTK\nAFTSEEFTHFLEELTK\nYSVPADLTIMTAMEYAGYTLK\nYSVPADLTIMTAMEYAGYTLK\nTKGGMIVDVFGIEAFLPGSQIDVKPIR\nTNTILQSAFFALNPQILPIEK\nTDDGLYINLHEAALVDYSCMHLNLDDKNMVFESWLTPDAK\nGLFSIPFVGLDKDGIPVIINEK\nNPADLKWDAVGAEYVVESTGLFLSK\nAKAEELPWGEIGVDVVLECTGFYTSK\nLLAENPIDIQLLGIGSNGHIGFNEPGTSFDSVTHMIELK\nAMDMMQTAQLLGFDTTVVGCTNDYAQTANSDVVVITSGIPR\nKMGAQTAEANINAGIAAAQQIVGFLK\nSMVNVIGTASELGYLKIPDKTLIEIDQLR\nSMADKLAAEIMDAFNEQGGAYKR\nYRNPAIILADGVIGQMMEK\nTPEGLYEPIEYILSLGGKR\nGAFPAFWTLGADFTLDGK\nNFQENDIHLPLVVLEELDKFKK\nFFCLEALNAHDGKDFAAIAELELLGEDGKPVSR\nDLGEPPLVTPSSQIVGTQAVFNVIMGER\nSEAMNLAVIGELPLVIVNVQR\nGLLTEAELDDIFSVQNLMHPAYK\nWDSDHVTIMDDPTMELFSEIVR\nSGWLGEVSTEVFSFEDLTK\nIYSEADASKLPWGEIGVDVVLECTGFYVSK\nAIGFENDKDILEIFNLAEDVK\nEGIIEEALIETIGCSGMTHSAAMASEALVGK\nASLTNELSLNASYGYTYATFTDYIINEADKDGNLTVK\nVPTLDVSVVDLTVNLAKPATYAEICAAMK\nKADIIMILINDELQAK\nAGTPLSDGATTPADILAIKGPTAVQEYIVNEVQDVYR\nIGSFEAALLAYVDRDHAPLMQEINQTGGYNDEIEGK\nLPSALFVIDVMKENIAVR\nSMADKLAAEIMDAFNEQGGAYK\nYLDELIEANLIEINKQDIYIYHID\nIYSEADASKLPWGEIGVDVVLECTGFYVSK\nLMDLPGIYSLSPYTLEEVVAR\nEALQFFATYVESASYPMLAEQNLAK\nINPRYITGVDSELMDELK\nELTTEEIEHIIEKFGDAAVIAK\nATILVEELNNKKYDELLNDIYVDTNLLDYQR\nRGFEMDFAELLLEDYK\nAVEGTPFECLKDAFVGPTLIAYSMEHPGAAAR\nYGAGAATNPDPEVFSWAATQVVTAMEATHK\nSALQNATSVAGTLLTTEAVVSNIKEETPAMPAGGAPGMGMM\nLYEYLSQDIVYSHPMSLLTFLDNHDTSR\nNLEADVTNIIHEIGVPAHIK\nNMITGAAQMDGAILVVAATDGVMAQTK\nILGIPVFGIVDTNCDPDEVDYVIPANDDAIR\nTLDPMKVTLEEAEQLILEKR\nLVVAMSSGECPDMYSNWSGGPMYEYIDSGFGQPIDDLFNASDIKDK\nNLEADVTNIIHEIGVPAHIK\nPPVSILNAEQTK\nNPADLKWDAVGAEYVVESTGLFLSK\nHNAYWVNINELPALIFDHPEMVDK\nLLNIGGNGLQFVADAPFSASALNYTIESLDDGAGKDQR\nNFQENDIHLPLVVLEELDKFKK\nTAPVMIYAGHNISEDYLYELTEYLK\nAYPNGFEAVKDFNLEIEDKEFIIFVGPSGCGK\nQLTLDRDPHGNVQVSLIETEKLLSEMVATK\nNFKDVLIVTDPADYDNVLTAIKDKTDDFDFR\nKADIIMILINDELQAK\nAVEGTPFECLKDAFVGPTLIAYSMEHPGAAAR\nVPTLDVSVVDLTVNLAKPATYAEICAAMK\nTTDVTGVIELPEGVEMVMPGDNVELTVELIAPIAIEKG\nHLQDEMLPPSEFVPELPHSLEEIILK\nGYDGTDIVLCAEENIILSPAQFPELLDHKGEDLIVTNGK\nGAWAEWEIENIEMAVPISPEELR\nAFGAAASPMSFGEVYTAIQQGVIDGAENNELALTNNK\nESCNNYYEAVPAIVEEYMNEISK\nAFGAAASPMSFGEVYTAIQQGVIDGAENNELALTNNK\nMNALHAAENYLVGEQHYVIPLFGYAEPYLMSSK\nLLNIGGNGLQFVADAPFSASALNYTIESLDDGAGKDQR\nNGEAFSKELASLCDVFVNDAFGTAHR\nAGTPLSDGATTPADILAIKGPTAVQEYIVNEVQDVYR\nIIDQVPMSEEIENIVNFVK\nLLVSELKDSDAAVLGASALAWELKDLKE\nLMDLPGIYSLSPYTLEEVVAR\nSVSQLDVPYPMSWVDEERDTSSWLGNILQR\nYGAGAATNPDPEVFSWAATQVVTAMEATHK\nAFTSEEFTHFLEELTK\nIVLNTHEDLQVIDTVEDGFGVLDSLKR\nTLSSLWDEHRELFANIEGDQFPLLVK\nAVIEAAIEVKEEMGYDIVPEIMIPLVGEKK\nVLNNTITDVLQEYEIKPGDVFFLPAGR\nLDAPSGTAITLAEGILENMDRK\nVPTLDVSVVDLTVNLAKPATYAEICAAMK\nAIGFENDKDILEIFNLAEDVK\nSALQNATSVAGTLLTTEAVVSNIKEETPAMPAGGAPGMGMM\nHLEFFNTHPYVASPVIGVTLALEEERANGAEVDDAAIQGVK\nLLNIGGNGLQFVADAPFSASALNYTIESLDDGAGKDQR\nRSEIVYSSEEFNPEDFYADDQMIITISHMGYIK\nQVPDDSVEVHLTAEGKPDLANITPVVNAFDTYALEMAAR\nQQPGCYTMVEVPVIDLLPGDREEWIGHLV\nSKNEVIADIVALLQSPAK\nTLSSLWDEHRELFANIEGDQFPLLVK\nVNTIFDHDIAPWSNMVLGEVLNDR\nITNIDIPVAFASAFEGEIIR\nANAIAPGFILTDMTAALSDEVR\nAALPAIFNPEDLNALEQALR\nIVLNTHEDLQVIDTVEDGFGVLDSLKR\nAALPAIFNPEDLNALEQALR\nESGQIKPFSTLIFEVELVGIEKDKK\nTTDVTGVIELPEGVEMVMPGDNVELTVELIAPIAIEKG\nTNTILQSAFFALNPQILPIEK\nTNITDTDPTKTETAIKECIEDGCNVIFGTSWGYMDTMEAMAK\nSGDAFTAIGEVIKFDGFLR\nAMDMMQTAQLLGFDTTVVGCTNDYAQTANSDVVVITSGIPR\nESCNNYYEAVPAIVEEYMNEISK\nDGCEVIGMVAAYTYGFPVAEEAFK\nDGFEFDTNPFILVASVEK\nEVPTLELVAGVVEDAYYDK\nDGCEVIGMVAAYTYGFPVAEEAFK\nSKNEVIADIVALLQSPAK\nSMADKLAAEIMDAFNEQGGAYKR\nNGEAFSKELASLCDVFVNDAFGTAHR\nESGNRPEWMIMTVVPVIPPDLRPMVQLDGGR\nQVIFLSADAFGVLPPVSILNAEQTK\nMREIMASQITDVIENLCIQANEHLPEDVK\nMYPEEFIQTGVSAIDGLNTLVR\nKLENAIVELTVAFDSEEWKATQEK\nWDAVGAEYVVESTGLFLSK\nAGAPEGIIGWVEEPTIELSNELMK\nAVEGTPFECLKDAFVGPTLIAYSMEHPGAAAR\nSMADKLAAEIMDAFNEQGGAYK\nLLVSELKDSDAAVLGASALAWELKDLKE\nMREIMASQITDVIENLCIQANEHLPEDVK\nKLENAIVELTVAFDSEEWKATQEK\nMYPEEFIQTGVSAIDGLNTLVR\nVPTPTGSTTILTAVVDGTVTVDQVNAIMK\nFLSMDGNTAAAHVAYAFTEVASIYPITPSSPMAENAEAWSAQGKK\nSILLHVIDEAWKENLR\nFSTDMIPIVLLSVQANESQAALYK\nQVIFLSADAFGVLPPVSILNAEQTK\nERCDAGFGVNNTGLAVFLDFSEAINR\nVQNNALIVVEDFVFEAPK\nYTDLTDTEPLYQGGFIWDYIDQSIYKK\nIEQIIEEIEEYVESCKYQPLSTTK\nLFDSHETIAAGMPVVSIISEGTPEVEINLPAVEYIR\nTDDGLYINLHEAALVDYSCMHLNLDDKNMVFESWLTPDAK\nAMDMMQTAQLLGFDTTVVGCTNDYAQTANSDVVVITSGIPR\nFIDKIGYTTYDALNDIALLESSVR\nANMETALTEALYLAALER\nGTVVDVIKNEGLTFDNYYTCGPEPMLDALALNYPENGQLSFEAR\nAVIEAAIEVKEEMGYDIVPEIMIPLVGEKK\nVLNNTITDVLQEYEIKPGDVFFLPAGR\nGLLTEAELDDIFSVQNLMHPAYK\nSGWLGEVSTEVFSFEDLTK\nNPADLKWDAVGAEYVVESTGLFLSK\nFIGLGESVDDLQEFDLDQYIYGLCK\nAKAEELPWGEIGVDVVLECTGFYTSK\nIYSEADASKLPWGEIGVDVVLECTGFYVSK\nMDWDEEAIKLYLDDELLNEIPLSSTR\nTAREEGFEDIATVLDSIAIAEKHHEER\nAGTPLSDGATTPADILAIKGPTAVQEYIVNEVQDVYR\nLFDSHETIAAGMPVVSIISEGTPEVEINLPAVEYIR\nAVIEAAIEVKEEMGYDIVPEIMIPLVGEKK\nLIVYAIFDGLEYDEASALR\nANMETALTEALYLAALER\nIYSEADASKLPWGEIGVDVVLECTGFYVSK\nSMADKLAAEIMDAFNEQGGAYK\nLPSALFVIDVMKENIAVR\nANAIAPGFILTDMTAALSDEVR\nYAEVLLNYVEALNELGSNTYTDEENGITVSR\nNMITGAAQMDGAILVVAATDGPMPQTR\nGLLTEAELDDIFSVQNLMHPAYK\nSALQNATSVAGTLLTTEAVVSNIKEETPAMPAGGAPGMGMM\nATILVEELNNKKYDELLNDIYVDTNLLDYQR\nNMITGAAQMDGAILVVAATDGVMAQTK\nLIVYAIFDGLEYDEASALR\nILSEHMEGHNELAQLLIDKEVIFAEDVER\nFFCLEALNAHDGKDFAAIAELELLGEDGKPVSR\nITNIDIPVAFASAFEGEIIR\nLVLEAIAAAESIEASEEDFKKELEK\nQQPGCYTMVEVPVIDLLPGDREEWIGHLV\nLLTDDYPESGTEYTTGHVLMVVIDGASGIAVNEAYNTR\nIKGIIEALNANGIKDIEEANAICEAAGLDPYK\nNFQENDIHLPLVVLEELDKFKK\nAAGAELVGMEDLADQIKKGEMNFDVVIASPDAMR\nVPVPTGSTTILTSVVEGEVTVEEVNAAMK\nAVEGTPFECLKDAFVGPTLIAYSMEHPGAAAR\nQLTLDRDPHGNVQVSLIETEKLLSEMVATK\nQIQEAGADALEINILALQSDVQYTYGSFEQR\nSGDAFTAIGEVIKFDGFLR\nSILLHVIDEAWKENLR\nESCNNYYEAVPAIVEEYMNEISK\nGAWAEWEIENIEMAVPISPEELR\nNGEAFSKELASLCDVFVNDAFGTAHR\nLGANPVPLQLAIGAEEHFTGVVDLVK\nQIQEAGADALEINILALQSDVQYTYGSFEQR\nTYETILDDLKTALDNLPETSK\nAQFAQYGMLSVPEDVLDNYAQEMLKK\nGIHLINHTLLCPPSPAFEDIIDETMLK\nAIIAGDIDRMEALGIYEVAPEDFALCEFVCSSK\nAFGAAASPMSFGEVYTAIQQGVIDGAENNELALTNNK\nAVIEAAIEVKEEMGYDIVPEIMIPLVGEKK\nVPTLDVSVVDLTVNLAKPATYAEICAAMK\nVLNNTITDVLQEYEIKPGDVFFLPAGR\nSALQNATSVAGTLLTTEAVVSNIKEETPAMPAGGAPGMGMM\nTVQNLEVVAVDVENNLLLIK\nALCDYFKEDFSPFFEHWGYSLTDEAR\nSMAPMPIVFALANPTPEISYEDAMSARPDVLMATGR\nIINNLVLHRDDVVIMDMEAGLEHLGR\nLVLEAIAAAESIEASEEDFKKELEK\nQQPGCYTMVEVPVIDLLPGDREEWIGHLV\nITNIDIPVAFASAFEGEIIR\nANAIAPGFILTDMTAALSDEVR\nFTDQLPLDAIDVLFFCTAHGDTKK\nMQEIPGVVATETLISLEQSIK\nKVTEGVLAAEFIWGEDLNKIPGLAAAVK\nVIDIDLSTLEPYINGPFTPDAATPISEFAEK\nAMDMMQTAQLLGFDTTVVGCTNDYAQTANSDVVVITSGIPR\nESCNNYYEAVPAIVEEYMNEISK\nDGCEVIGMVAAYTYGFPVAEEAFK\nAIIAGDIDRMEALGIYEVAPEDFALCEFVCSSK\nGWQYQVYEANLIDPTTLELTLISPDGDANFPGNVTAK\nSKNEVIADIVALLQSPAK\nSDMVFIPDPDTATVDPFAEIPTLTMCGNVCTIGEDKNLPFDQYPR\nSQWIIGGDGWAYDIGYGGLDHVIASNQNVNILVLDTEVYSNTGGQSSK\nMREIMASQITDVIENLCIQANEHLPEDVK\nMREIMASQITDVIENLCIQANEHLPEDVK\nDGCEVIGMVAAYTYGFPVAEEAFK\nQVPDDSVEVHLTAEGKPDLANITPVVNAFDTYALEMAAR\nTEFLYMESAQLPTEEEQFNVYKEVLEGLEGKPAVVR\nYNEGGSYADFFKNQDALTSVEQLIDGCVDIANEVGTAK\nGFETSIPVGFLNYPVSQAADITAFDATCVPVGEDQMPLIEQTK\nAMDMMQTAQLLGFDTTVVGCTNDYAQTANSDVVVITSGIPR\nYTDLTDTEPLYQGGFIWDYIDQSIYKK\nAGMHCIGCPSAQGESLEEAAMVHGIDADVLAAQINDFLADK\nQLIGLEDELTIHCISSLPELFDGNPPFK\nVQNNALIVVEDFVFEAPK\nGWQYQVYEANLIDPTTLELTLISPDGDANFPGNVTAK\nLFDSHETIAAGMPVVSIISEGTPEVEINLPAVEYIR\nVQNNALIVVEDFVFEAPK\nAGMHCIGCPSAQGESLEEAAMVHGIDADVLAAQINDFLADK\nIGVIFGAGIGGIHTFEEEVGNYYTHQEIGPK\nIVTEIFDEVAEAHLIQPTFITEYPAEVSPLAR\nVQNNALIVVEDFVFEAPK\nSVVVFLNGNDREQTIDLVPYQEILPASSAFDLLTEK\nFVQMYGDVVLGMKPTNKEDIDPFEAIIEEVKESK\nERAPMYVVGETTGDHRFSFQQADGVRPFDLAVEQMFGSSPK\nTEFLYMESAQLPTEEEQFNVYKEVLEGLEGKPAVVR\nIYSEADASKLPWGEIGVDVVLECTGFYVSK\nSVVVFLNGNDREQTIDLVPYQEILPASSAFDLLTEK\nYAEVLLNYVEALNELGSNTYTDEENGITVSR\nLLTDDYPESGTEYTTGHVLMVVIDGASGIAVNEAYNTR\nFLSMDGNTAAAHVAYAFTEVASIYPITPSSPMAENAEAWSAQGK\nMGYDVTIFEALHQPGGVLVYGIPEFR\nDIIELRAVEQIVDSEQINSLGYIMKFAEDNIVNNSK\nLLTDDYPESGTEYTTGHVLMVVIDGASGIAVNEAYNTR\nFSQDKWPLAFELLNNCGGENHEGFIGMQDHGDDVWFR\nYNEGGSYADFFKNQDALTSVEQLIDGCVDIANEVGTAK\nTYETILDDLKTALDNLPETSK\nAIIAGDIDRMEALGIYEVAPEDFALCEFVCSSK\nTYETILDDLKTALDNLPETSK\nHAMTADFIDPMAYLSMYVGSTTPGNTVDDAKYEELVAAANAIDDKTER\nVPVPTGSTTILTSVVEGEVTVEEVNAAMK\nAVNDETFDDPIQAIQKVEEIGAAYGIGR\nNALSLFDTLENHQIVMEDPYGIVTLYR\nAEELPWGEIGVDVVLECTGFYTSK\nYSFDTWVVQHEGLKNEYWNPAPVDQLSTSNEGAGLLATLGFK\nAMDMMQTAQLLGFDTTVVGCTNDYAQTANSDVVVITSGIPR\nLIDELVQVASEEKDNATQDFLWQFVR\nYEAGESKNDPELGKYWASLGDVFVEDAFGSVHR\nSIVTYDGELDYAFPPQSVTLTLEDEIDVSRGEMLVHPDNLPIVDR\nTEFLYMESAQLPTEEEQFNVYKEVLEGLEGKPAVVR\nLIDELVQVASEEKDNATQDFLWQFVR\nRNDIQIVGINDLCPVDYLAYMLK\nVGYPVLVRPSYVLSGAAMNVCYDDEELENFLK\nYSFDTWVVQHEGLKNEYWNPAPVDQLSTSNEGAGLLATLGFK\nLIDELVQVASEEKDNATQDFLWQFVR\nKLYVEDMPLFVIIDSEGKNLYEEGR\nAAGYELGKDITLAMDCAASEFYKDGK\nNIDTDEEEIIGYDESLPASIFIFK\nVSDHALDVVMFAEANEAELDSILAR\nAGMHCIGCPSAQGESLEEAAMVHGIDADVLAAQINDFLADK\nAMDMMQTAQLLGFDTTVVGCTNDYAQTANSDVVVITSGIPR\nAEELPWGEIGVDVVLECTGFYTSK\nLSGMEDVFEDEQITFFAPTDWSIR\nRNDIQIVGINDLCPVDYLAYMLK\nFLNNAMECEADAISDGETVFVPAVMEHIELAGIHSGDSACILPSK\nNKELQDIISILGMEELSEEDKLVVNR\nFLSMDGNTAAAHVAYAFTEVASIYPITPSSPMAENAEAWSAQGK\nAMDMMQTAQLLGFDTTVVGCTNDYAQTANSDVVVITSGIPR\nVQNNALIVVEDFVFEAPK\nFVPGELTQEVFDQAFGEGVVKTEEEFR\nNFQENDIHLPLVVLEELDKFK\nSVFATADDELRPVMNGIYFDITTEDITMVASDGHK\nNMELCVEEAAVTGDYGLALQAFILNPQIPSGENAKR\nIYSEADASKLPWGEIGVDVVLECTGFYVSK\nELGCTIVPEIMLPLIGSESEIVYVKDNVTK\nLSGMEDVFEDEQITFFAPTDWSIR\nNFQENDIHLPLVVLEELDKFK\nHNEVAPNQFELAPIFEECNLANDHNLLIMSLMR\nLIPLINAFVDAYTKEDGYNGIK\nNMELCVEEAAVTGDYGLALQAFILNPQIPSGENAKR\nHNEVAPNQFELAPIFEECNLANDHNLLIMSLMR\nSVFATADDELRPVMNGIYFDITTEDITMVASDGHK\nTYETILDDLKTALDNLPETSK\nFREDVINLSPALVVINAGTNDVAENTGAYNEDYTFGNIASMAELAK\nKTDTEWYTGTANAIYQNMAYMEEFNPDYVLILGGDHIYK\nFVPGELTQEVFDQAFGEGVVKTEEEFR\nALKEEGIETILINPNIATVQTSEGVADQIYFLPVTPYFVEK\nKLYVEDMPLFVIIDSEGKNLYEEGR\nVMEAEAALKDAQAGATVINATLQTTQTTASVYDASIAEIEIR\nVMEAEAALKDAQAGATVINATLQTTQTTASVYDASIAEIEIR\nLGIAPIAWTNDDLPDLGKENTFEQCVSEMALAGFTGSEVGNKYPK\nLIDELVQVASEEKDNATQDFLWQFVR\nYSFDTWVVQHEGLKNEYWNPAPVDQLSTSNEGAGLLATLGFK\nAMDMMQTAQLLGFDTTVVGCTNDYAQTANSDVVVITSGIPR\nINAPIHKFDSAVEEKLDQIEAMLPSDIAVEQR\nYEAGESKNDPELGKYWASLGDVFVEDAFGSVHR\nMCDENTICVVPIQGVTWTGLNDDVEALDKALDAYNAK\nNKELQDIISILGMEELSEEDKLVVNR\nVALENAASIAGMFLTTECVIVEK\nYPENWEGLDFDALDAIQKETGKLPLVLHGGTGIPEDMIK\nAEELPWGEIGVDVVLECTGFYTSK\nRNDIQIVGINDLCPVDYLAYMLK\nLIDELVQVASEEKDNATQDFLWQFVR\nLIDELVQVASEEKDNATQDFLWQFVR\nDIQFHPVKDNILHVDFYQIDEAKPIVMEVPVQLEGLAEGVK\nESGQIKPFSTLIFEVELVGIEK\nIKITNIDIPVAFASAFEGEIIR\nVANQFIAMLPSTETPEQTEGYEGFYHLISIQGDVEQSTVSYIIR\nYGIEPLVTMFHFDMPAALDER\nLYVEDMPLFVIIDSEGKNLYEEGR\nMNKTPSETVALVNELKPLVASETSDVVFCVPAICIPAAIEAAK\nKCDPVILEPIMAVEVTAPAEYLGSVMGDVSSR\nRVDSLYPVDVDNEELNSLLTTIKNQGEEIAELQK\nRNDIQIVGINDLCPVDYLAYMLK\nAEELPWGEIGVDVVLECTGFYTSK\nLKETGGLDFHTVPVMLETINLPEIETVNGSIIMEANMEAPPTGSFVPQR\nLMEFLGNVVPFVSEMPKVENTDGKEVAPDVNGPESLYFFK\nYGIEPLVTMFHFDMPAALDER\nAMDMMQTAQLLGFDTTVVGCTNDYAQTANSDVVVITSGIPR\nESGQIKPFSTLIFEVELVGIEK\nIMLLNNEEKGEEYVAENYDKSIEELTWHLIK\nTEPYTHALASVINEYKPEIMLVGATAIGR\nESASLDKYLQEIGREDLITVEEEVELAQR\nDIQFHPVKDNILHVDFYQIDEAKPIVMEVPVQLEGLAEGVK\nISVSPGASIDYSIDLINNTDKLVNANLSVSGLSSSWK\nGAQFNAVLPAGNVATYIWDGSDIEINALDVPGTFTADK\nELGCTIVPEIMLPLIGSESEIVYVKDNVTK\nFPDARITVDPNGAWLLDEAISLCKGLNDVLTYAED\nIVEGEIDYLFFFTDPMTLQPHDTDVK\nISNDGVLPMITSCSPGWVNYIEHEYPELLDHLSSCK\nIPSYNQLFSGDPVWATLEVAGLGTDGR\nHAMTADFIDPMAYLSMYVGSTTPGNTVDDAKYEELVAAANAIDDKTER\nAHYVLMNVEAPQEVIDELETTFR\nIVEGEIDYLFFFTDPMTLQPHDTDVK\nLIKPDIQIIGVEPEGAASASAAIQEDQVVLLSEVNTIADGTAVQQIGSK\nDALDENLYILEAEIESTSNFK\nNDIQIVGINDLCPVDYLAYMLK\nAFINVDLSPEGCVPVTGSMQGTFASFLTCSQCDEKKDTILFIDPGFPVQK\nLYVEDMPLFVIIDSEGKNLYEEGR\nTSLSASDKEQTLLITEAHDWAQVFLNGK\nALKEEGIETILINPNIATVQTSEGVADQIYFLPVTPYFVEK\nGTNILGEYFDGNFKGDNPVVDGKDPSEGDSPTTIFQVSGVITGWGEVLQR\nLVEAYGPVPIVPEMAYDVDASAESMSLERETYENCINYICENFEK\nNYGVVYDALGYTDMLPEFGGDTAYSDDFFVGR\nASMPGMMDTILNLGLNDEVVEGIIRK\nIEVDNPTHNEILFEHNDFSGGPFAYIAYSAFEDCFYVTTDKNK\nLALANGLTPIFCIGEVLEER\nGITQVSQAISEMDKVTQQNASLVEEASAAAVSLEEQAAR\nISVSPGASIDYSIDLINNTDKLVNANLSVSGLSSSWK\nAMDMMQTAQLLGFDTTVVGCTNDYAQTANSDVVVITSGIPR\nDALDENLYILEAEIESTSNFK\nTKDLIILEKEMEEVAGNLYITTDDGTYGR\nMCDENTICVVPIQGVTWTGLNDDVEALDKALDAYNAK\nSLEGLSPTNKPSVPILAIPTTAGTAAEVTINYVITDEEKR\nFFIDTANLEQIQEAYDLGVLDGVTTNPSLMAK\nKVYENNPDKVNDYASILYDQALLIEGFSIDNPVDFSNK\nRFPNEPEYHQAVEEVLSTIEEEYNKHPEFDK\nESGQIKPFSTLIFEVELVGIEK\nDIQFHPVKDNILHVDFYQIDEAKPIVMEVPVQLEGLAEGVK\nAEVVDDDLYNAMDLVVDKLEGQIR\nAHYVLMNVEAPQEVIDELETTFR\nTEVGTEITLFLNEDALEFANEYR\nTEVGTEITLFLNEDALEFANEYR\nAMKDNNTEVISPSMCYAYAAIAEDAPFVMGAPNLCVDTPAMWEFSK\nKCDPVILEPIMAVEVTAPAEYLGSVMGDVSSR\nLYVEDMPLFVIIDSEGKNLYEEGR\nYGIEPLVTMFHFDMPAALDER\nNDIQIVGINDLCPVDYLAYMLK\nISVSPGASIDYSIDLINNTDKLVNANLSVSGLSSSWK\nKVVEYAHQFDVTVEGELGVLAGVEDEVSSDHHTYTDPEEVIDFATR\nDIEGCDLAGFNSNRFDIPVLAEEFLR\nYAEVLLNYVEALNELGSNTYTDEENGITVSRDVDEMVK\nLKETGGLDFHTVPVMLETINLPEIETVNGSIIMEANMEAPPTGSFVPQR\nGAHYTEVFDGHAGNNYSSEAVLATGGIDAVLSEFNCTLPGIEPICEELK\nAEELPWGEIGVDVVLECTGFYTSK\nLPDNVSTLEGALIEPLAVGFHAAIQGDAHLGQK\nMNALHAAENYLVGEQHYVIPLFGYAEPYLMSSK\nLLGTSAWYAPGAAGAFVVESILHDQKK\nGANLAEMTGLGLPIPQGFTVTTEACTNYYDCGENISDEVQGQIFDAMK\nAMDMMQTAQLLGFDTTVVGCTNDYAQTANSDVVVITSGIPR\nTTLDPEEALKMCDENTICVVPIQGVTWTGLNDDVEALDKALDAYNAK\nMILDGEVDNLPEQAFLNVGTIEEAIEK\nMILDGEVDNLPEQAFLNVGTIEEAIEK\nSMDLADYPYFCPFPENAVKEEGIDIDIYDIANNLPR\nAGAGYDNVDLAAATAHNVCVMNTPGQNSNAVAELALGMMVYAVR\nSMDLADYPYFCPFPENAVKEEGIDIDIYDIANNLPR\nIPSYNQLFSGDPVWATLEVAGLGTDGR\nIVEGEIDYLFFFTDPMTLQPHDTDVK\nSMDLADYPYFCPFPENAVKEEGIDIDIYDIANNLPR\nMNALHAAENYLVGEQHYVIPLFGYAEPYLMSSK\nLGWGITGQQNIGDDFAYLPLYVVNNEYAQYPFGDTYYSTSRPK\nSALQNATSVASTLLTTESVVANIKEDAPAMPAGAGAPGMGMM\nAEVVDDDLYNAMDLVVDKLEGQIR\nHAMTADFIDPMAYLSMYVGSTTPGNTVDDAKYEELVAAANAIDDKTER\nIPSYNQLFSGDPVWATLEVAGLGTDGR\nLKLYCTDPDHEDFDTVIQDVFLGPIPYMTDK\nAGAGYDNVDLAAATAHNVCVMNTPGQNSNAVAELALGMMVYAVR\nTMDCTGEITLPEGTEMVMPGDNVTITVELIYPVALNPGLR\nTYYSITDQSPIPDQEIECIINLAVR\nNAQLLIQPQYSPMPVEQQIAILYCGTHGLLHDVPLENVQDFER\nDALDENLYILEAEIESTSNFK\nLIKPDIQIIGVEPEGAASASAAIQEDQVVLLSEVNTIADGTAVQQIGSK\nHVFCEKPIDHDVDKIKEVIEALEGTNLK\nSLFEEQIMLEADQLKDPAFYPEASDYLEEYIR\nLLLNEVLIDNQNNFQDDYGLHSAWIEIFNK\nVVEYAHQFDVTVEGELGVLAGVEDEVSSDHHTYTDPEEVIDFATR\nLVEAYGPVPIVPEMAYDVDASAESMSLERETYENCINYICENFEK\nTDTEWYTGTANAIYQNMAYMEEFNPDYVLILGGDHIYK\nSLFEEQIMLEADQLKDPAFYPEASDYLEEYIR\nDALDENLYILEAEIESTSNFK\nIEVDNPTHNEILFEHNDFSGGPFAYIAYSAFEDCFYVTTDKNK\nAMDMMQTAQLLGFDTTVVGCTNDYAQTANSDVVVITSGIPR\nLVVAVSSGECPDIYQTWSGGPMIEYVEAGFGQPLDEYIEK\nTGAGNDFLGWVELPENYDKAEVELIKETAASLR\nYAEVLLNYVEALNELGSNTYTDEENGITVSRDVDEMVK\nDGITADQFAIDFTEIITK\nVVAQLLVNDATALYDDWAVK\nVVAQLLVNDATALYDDWAVK\nLVVAVSSGECPDIYQTWSGGPMIEYVEAGFGQPLDEYIEK\nLLLNEVLIDNQNNFQDDYGLHSAWIEIFNK\nDMWTDAPLAIGHTFSPDRPNQANLYINDLQFYNVALPADIIAEYHCTTK\nLVVAVSSGECPDIYQTWSGGPMIEYVEAGFGQPLDEYIEK\nALEAATGVEIVVDDTPEAIVLSAFDPVRR\nEGIIEEALIETIGCSGMTHSAAMASEALVGK\nAGAGYDNVDLAAATAHNVCVMNTPGQNSNAVAELALGMMVYAVR\nSKGKPIVNSADAGGRIENIDLAAANDAIVIALCSAEGIAADNDER\nAGEEAVIIAVDEEKNVYQVVGHDAYTGENHYVPISDLNTFLTELR\nNAICLQLPIGKEDEFKGIIDLFEMK\nLNKPVIFLVNQLDNEKCDYDNILEQLKEAYGSK\nGAHYTEVFDGHAGNNYSSEAVLATGGIDAVLSEFNCTLPGIEPICEELK\nNLDDIPFIETVIIHPPFITYSK\nRFPNEPEYHQAVEEVLSTIEEEYNKHPEFDKANLIER\nMNALHAAENYLVGEQHYVIPLFGYAEPYLMSSK\nTTLDPEEALKMCDENTICVVPIQGVTWTGLNDDVEALDKALDAYNAK\nKVVEYAHQFDVTVEGELGVLAGVEDEVSSDHHTYTDPEEVIDFATR\nAMDMMQTAQLLGFDTTVVGCTNDYAQTANSDVVVITSGIPR\nMILDGEVDNLPEQAFLNVGTIEEAIEK\nSKGKPIVNSADAGGRIENIDLAAANDAIVIALCSAEGIAADNDER\nTCGVLSEDDTFGTITIAEPIGIICGIVPTTNPTSTAIFK\nVGLGHGNLGSMLLDEGTECFAFLAGHESFAAAEGAIK\nSLFEEQIMLEADQLKDPAFYPEASDYLEEYIR\nMTDFGAFIELEPGVDALLHVSQISR\nMILDGEVDNLPEQAFLNVGTIEEAIEK\nMILDGEVDNLPEQAFLNVGTIEEAIEK\nNVTVLPFAYIEKDVEIGDDCTIMSYASILK\nTMDCTGEITLPEGTEMVMPGDNVTITVELIYPVALNPGLR\nKVGLGHGNLGSMLLDEGTECFAFLAGHESFAAAEGAIK\nLGWGITGQQNIGDDFAYLPLYVVNNEYAQYPFGDTYYSTSRPK\nMNALHAAENYLVGEQHYVIPLFGYAEPYLMSSK\nMTLFETVFSGNDAVYGLTEGAINAAIEQHGADK\nAAESGADEVILIEDPQYESFHLDYFTNVMESVIK\nIAKEWGIETEGKDIYDLAHEVAETGLMEYGKPFGTQR\nHAMTADFIDPMAYLSMYVGSTTPGNTVDDAKYEELVAAANAIDDKTER\nAGAGYDNVDLAAATAHNVCVMNTPGQNSNAVAELALGMMVYAVR\nNDPELGKYWASLGDVFVEDAFGSVHR\nYNLCPDVVFFATPPVDGVFQEYVAHEANLCFK\nMTESFAQLFEESLKEIETRPGSIVR\nGDNLPVVICHLEKGESMITDSGAMSWMDPVMEMETTSGGFGK\nEGIIEEALIETIGCSGMTHSAAMASEALVGK\nDALDENLYILEAEIESTSNFK\nVMNEAIASDCCPAEYKEVFAEWINNMLDAEK\nLLDAILEFMPAPTDIPAIK\nEGIIEEALIETIGCSGMTHSAAMASEALVGK\nYSGIPVWNGLTDVDHPTQTLADFLTIEEHLDKPLNEVK\nLLIPDMALTAAEYFAVNNNEK\nDLGFETIMVNCNPETVSTDYDTSDKLYFEPLTVEDVMSIYNK\nLLLNEVLIDNQNNFQDDYGLHSAWIEIFNK\nVVEYAHQFDVTVEGELGVLAGVEDEVSSDHHTYTDPEEVIDFATR\nVGLGHGNLGSMLLDEGTECFAFLAGHESFAAAEGAIK\nGYFNLQEAATDEVANTWLSGNNLSDLTYISWDAK\nAEDGIAEYDLLSEEEYLDILDTLPK\nMTLFETVFSGNDAVYGLTEGAINAAIEQHGADK\nTGAGNDFLGWVELPENYDKAEVELIKETAASLR\nAMDMMQTAQLLGFDTTVVGCTNDYAQTANSDVVVITSGIPR\nGKPIVNSADAGGRIENIDLAAANDAIVIALCSAEGIAADNDER\nEASGNLSQVADALYLTDGELDMYSGNDDQILPVLSLGGK\nAEDGIAEYDLLSEEEYLDILDTLPK\nTYYSITDQSPIPDQEIECIINLAVR\nITDTSSVFNTDLLYTIELGHGLNVAECMAHSAMAR\nGLDPNMDSWPLDQDGIVQILTSGNYSDLNWDGDYDEEDDKIAGAQALR\nTMDCTGEITLPEGTEMVMPGDNVTITVELIYPVALNPGLR\nDGITADQFAIDFTEIITK\nVVAQLLVNDATALYDDWAVK\nDKQVFINIVEIKNPDVVAQLVANNIAEQLENR\nVQLNDGYTDAWNQLSGANVWMNTFNEVAEENVYYSPMPYGAQPNK\nLVVFLNKCDMVDDEEMLELVEMEMR\nLVVAVSSGECPDIYQTWSGGPMIEYVEAGFGQPLDEYIEK\nLVVAVSSGECPDIYQTWSGGPMIEYVEAGFGQPLDEYIEK\nAQFAQYGMLSVPEDVLDNYAQEMLK\nLYCTDPDHEDFDTVIQDVFLGPIPYMTDK\nKIGMTQVFTTDGLLIPVTVVEADANVVLQK\nIVNADVSAEVIATDYEGMIREGEELAALNPHIVVK\nEWGIETEGKDIYDLAHEVAETGLMEYGKPFGTQR\nEGIIEEALIETIGCSGMTHSAAMASEALVGK\nVFIPASLVSDSYEKDLTKYQDQEIEFVITEFNPR\nGVNLPGVSIALPALAEKDKQDLIFGCEQGVDFVAASFIR\nVMNEAIASDCCPAEYKEVFAEWINNMLDAEK\nYNLCPDVVFFATPPVDGVFQEYVAHEANLCFK\nANNYMQLEEPYAGETTVIHFLEVLR\nMLLEEETECFAFLAGHESFAAAEGAIGIAEK\nNDPELGKYWASLGDVFVEDAFGSVHR\nMLDLLGNLINEDKELELVGHANNGADIYDIIR\nAVLGANPCPIVVPIGAEETFKGLVDLIK\nAMDMMQTAQLLGFDTTVVGCTNDYAQTANSDVVVITSGIPR\nRFPNEPEYHQAVEEVLSTIEEEYNKHPEFDKANLIER\nHAMTADFIDPMAYLSMYVGSTTPGNTVDDAKYEELVAAANAIDDK\nITVIGAGSVGSTIAYTLSNGDIASEIVLIDINKEK\nVVDEEEKQKEEEVQGGEIANDYIIEPSAEELIANLIPTVLSQK\nTADKIFDLQESTFWMTVDNVAYPHQLVIDLSK\nVGLGHGNLGSMLLDEGTECFAFLAGHESFAAAEGAIK\nMTDFGAFIELEPGVDALLHVSQISR\nAAVKGDDYQFTITFYPAEVYLFGNTTGGSWAFNDEWK\nNVTVLPFAYIEKDVEIGDDCTIMSYASILK\nGVQTLLDYVCAFLPSPLDTENVIGTNPNTGAEEDRKPSDDEK\nKVVEYAHQFDVTVEGELGVLAGVEDEVSSDHHTYTDPEEVIDFATR\nITDTSSVFNTDLLYTIELGHGLNVAECMAHSAMAR\nGKPIVNSADAGGRIENIDLAAANDAIVIALCSAEGIAADNDER\nMTLFETVFSGNDAVYGLTEGAINAAIEQHGADK\nLVVFLNKCDMVDDEEMLELVEMEMR\nTMDCTGEITLPEGTEMVMPGDNVTITVELIYPVALNPGLR\nVYEEHIPIDYQTAVMAEEFNMNLTTCAMNGGEDYELLFTVPIADHEK\nAYGVEVFYEDAANILIPEAYSESMKDSDLDIVSRPDIDVVQLEK\nMTDFGAFIELEPGVDALLHVSQISR\nHAMTADFIDPMAYLSMYVGSTTPGNTVDDAKYEELVAAANAIDDKTER\nLLGTSAWYAPGAAGAFVVESILHDQK\nSIFDPTEVYEPNEFDKWLLDNYVYTYNIQVK\nANVPVPMGGIDINFIQAETPIAYYVAATYK\nFLSQPFAVAEQFTGVPGVMVGIEDTIK\nANNYMQLEEPYAGETTVIHFLEVLRDR\nVMNEAIASDCCPAEYKEVFAEWINNMLDAEK\nDLAEYFPSTILQYVVK\nITVIGAGSVGSTIAYTLSNGDIASEIVLIDINKEK\nVTAERDPANLKWDEVGVDVVAEATGLFLTDETARK\nDLMICNKEEAMCIAGVFGGLDSGSTEATTDVFIESAYFHPTWVR\nVGLGHGNLGSMLLDEGTECFAFLAGHESFAAAEGAIK\nVVEYAHQFDVTVEGELGVLAGVEDEVSSDHHTYTDPEEVIDFATR\nGKPIVNSADAGGRIENIDLAAANDAIVIALCSAEGIAADNDER\nFCDAFNIPIVSLVDVPGFLPGTGQEYNGVILHGAK\nSIFETVISLDKVDHKLEVPFDEANLDGLNFLAGK\nGVQTLLDYVCAFLPSPLDTENVIGTNPNTGAEEDRKPSDDEK\nSAYALGGLGSGICANEEEFLKLAESSFAFSK\nANNYMQLEEPYAGETTVIHFLEVLR\nLLGTSAWYAPGAAGAFVVESILHDQK\nVPTLDVSVVDLTVNLAKPATYAEICAAMKEASEGELK\nVIEFEKPNVYLMGDTSYNGWDAQLVEQDLFTVPGTADGEFVSPAFLK\nTMDCTGEITLPEGTEMVMPGDNVTITVELIYPVALNPGLR\nSIFDPTEVYEPNEFDKWLLDNYVYTYNIQVK\nVFIPASLVSDSYEKDLTKYQDQEIEFVITEFNPR\nDLEAGIITEAEAQELIDHLVMK\nWVTDFKLDPGQGAGIDLANPGVTDIECYLNSFTYFPSDHR\nAMDMMQTAQLLGFDTTVVGCTNDYAQTANSDVVVITSGIPR\nSQWVFGGDGWAYDIGFGGVDHVLASGKDINIMVFDTEVYSNTGGQSSK\nGLDPNMDSWPLDQDGIVQILTSGNYSDLNWDGDYDEEDDKIAGAQALR\nLYCTDPDHEDFDTVIQDVFLGPIPYMTDK\nLKETGGLDFHTVPVMLETINLPEIETVNGSIIMEANMEAPPTGSFVPQR\nTPSETVALVNELKPLVASETSDVVFCVPAICIPAAIEAAK\nGYISAYMATDMDKMEAVLDDPYILITDKK\nVFIPASLVSDSYEKDLTKYQDQEIEFVITEFNPR\nEWGIETEGKDIYDLAHEVAETGLMEYGKPFGTQR\nKGTELYTYIQNELNEIEADMYEPR\nASMPGMMDTILNLGLNDIAVEGFAKK\nGYISAYMATDMDKMEAVLDDPYILITDKK\nANNYMQLEEPYAGETTVIHFLEVLR\nIEVDNPTHNEILFEHNDFSGGPFAYIAYSAFEDCFYVTTDK\nIGTYNPNTNPATVDLNFDAALAWVLK\nSELIDFVILQQDAFDEVDSVTPMER\nFLDPPLHEFLPTTLEEISALAK\nSELIDFVILQQDAFDEVDSVTPMER\nTPSETVALVNELKPLVASETSDVVFCVPAICIPAAIEAAK\nAMDMMQTAQLLGFDTTVVGCTNDYAQTANSDVVVITSGIPR\nSELIDFVILQQDAFDEVDSVTPMER\nVNPIDFENAEGNLGIATSILEHLAVK\nIGTYNPNTNPATVDLNFDAALAWVLK\nVVDEEEKQKEEEVQGGEIANDYIIEPSAEELIANLIPTVLSQK\nGVQTLLDYVCAFLPSPLDTENVIGTNPNTGAEEDRKPSDDEK\nLMGDTSYNGWDAQLVEQDLFTVPGTADGEFVSPAFLK\nITVIGAGSVGSTIAYTLSNGDIASEIVLIDINKEK\nETFMVPFVWAEDGWPMIDNETGLVQEEERLPK\nMIADLGVDFLAAGIGNIHGKYPENWEGLDFDALDAIQK\nTMDCTGEITLPEGTEMVMPGDNVTITVELIYPVALNPGLR\nKVEEAVKNNSALNDVTSDLLDQITAAVANGSDVDTAAIAAQLSK\nVCIKDNPELAEELEGLIFEALNKK\nGNDFYAVGEYWNGDLEALDAYIEAVGHK\nLLGTSAWYAPGAAGAFVVESILHDQK\nAYGVEVFYEDAANILIPEAYSESMKDSDLDIVSRPDIDVVQLEK\nTGNDFGVELPEEIDTDLKDMTITQEMLEEADTLKDMNLPK\nNPEVGTNYTTPMAVHDTAIHEIDVLHWLVDDEYESAQVIMPK\nTYQNEQYQNQLDAEAIYYLLEHDILPLYYEHGGK\nASMPGMMDTILNLGLNDIAVEGFAKK\nKGTELYTYIQNELNEIEADMYEPR\nEVPTLELVAGVVEDAYYDKAGIEALSK\nLIDEIFGEFCEGSYIQPTFITDYPVEMSPLTK\nSIFETVISLDKVDHKLEVPFDEANLDGLNFLAGK\nEVPFPILNIPEGVFSDDWNPELKPIEIIDGQHR\nTGNDFGVELPEEIDTDLKDMTITQEMLEEADTLKDMNLPK\nFCDAFNIPIVSLVDVPGFLPGTGQEYNGVILHGAK\nMIADLGVDFLAAGIGNIHGKYPENWEGLDFDALDAIQK\nTGNDFGVELPEEIDTDLKDMTITQEMLEEADTLKDMNLPK\nFAEPDNEVYCVVGDSSFQMLHSEIMTIMQER\nFIDKIGYTTYDALNDIALLESSVRDDLNSR\nVCIKDNPELAEELEGLIFEALNKK\nFCDAFNIPIVSLVDVPGFLPGTGQEYNGVILHGAK\nVNLTGSGALTPIEAYNFWTEDNIYAQYPNPFDYTR\nVTAERDPANLKWDEVGVDVVAEATGLFLTDETAR\nVYENNPDKVNDYASILYDQALLIEGFSIDNPVDFSNK\nELSTLGITFSNNILNENNAFQLFVDKKEDLAGLPEWFCQSAAEEAK\nVPTLDVSVVDLTVNLAKPATYAEICAAMKEASEGELK\nVIEFEKPNVYLMGDTSYNGWDAQLVEQDLFTVPGTADGEFVSPAFLK\nTMDCTGEITLPEGTEMVMPGDNVTITVELIYPVALNPGLR\nVPTLDVSVVDLTVNLAKPATYAEICAAMKEASEGELK\nAMDMMQTAQLLGFDTTVVGCTNDYAQTANSDVVVITSGIPR\nYTAEKPVYDFIAPGDGFGHTFWIVDQDEDIAAITAEFAK\nVTAERDPANLKWDEVGVDVVAEATGLFLTDETAR\nFIDKIGYTTYDALNDIALLESSVRDDLNSR\nGYISAYMATDMDKMEAVLDDPYILITDKK\nTYQNEQYQNQLDAEAIYYLLEHDILPLYYEHGGK\nGGMIVDVFGIEAFLPGSQIDVKPIRDYDVFVGK\nVYENNPDKVNDYASILYDQALLIEGFSIDNPVDFSNK\nKGTELYTYIQNELNEIEADMYEPR\nGYISAYMATDMDKMEAVLDDPYILITDKK\nVTAERDPANLKWDEVGVDVVAEATGLFLTDETAR\nVLEINGSDALVQLFESSTGINLSDSK\nIGTYNPNTNPATVDLNFDAALAWVLK\nKGTELYTYIQNELNEIEADMYEPR\nTLDPNTYYTSNYADFNILNELDNNYMELNIADLK\nAHSAIAEADAADFDFDAIMEGADWFHWSGITPAISDK\nTLETLTGVDLIIDDTPEAVVLSGFDPIRR\nQLLLGDEAIAQAALDAGLSGVYAYPGTPSTEITEYIQMAPITTEQNIHNR\nAHSAIAEADAADFDFDAIMEGADWFHWSGITPAISDK\nLSVDALEISSGDEAVSEPFLLITYTDGYGDVPMEVESFLNSNGDHLKG\nAMDMMQTAQLLGFDTTVVGCTNDYAQTANSDVVVITSGIPR\nHNNACGLASRPTVLEAWTDALAGDPVSAFGGVLITNGVIDK\nIGTYNPNTNPATVDLNFDAALAWVLK\nSFDNGMICASEQAAIVDTEIYDAFMK\nSFDNGMICASEQAAIVDTEIYDAFMK\nSFDNGMICASEQAAIVDTEIYDAFMK\nKLNIIDCPGSDDFVGSTVTALNVTDTAIILLNGQYGVEVGTQNHFR\nDESTGSSIIVLPDENFSLNVLVSYDSTIIPNQFATLEDMHNFKDEVAASR\nMIADLGVDFLAAGIGNIHGKYPENWEGLDFDALDAIQK\nTMDCTGEITLPEGTEMVMPGDNVTITVELIYPVALNPGLR\nDKLIEELDKDIHDVVIVNFANCDMVGHTGIIPAAIK\nTAEEQIDYLEELINKFPIDSIEDGMSENDWEGWKK\nVNLTGSGALTPIEAYNFWTEDNIYAQYPNPFDYTR\nGGMIVDVFGIEAFLPGSQIDVKPIRDYDVFVGK\nSFEEPADPLKAALEHEQYVTSLINNIYDAAYQCK\nQSVCNAILVLVNPGDEVIVPAPYWVSYPEMVK\nAPDYDDYTSTGLNNLPGLNGDLLLWDDVLQR\nQMFGAEGFEIVAINDLTSPTMLAHLLK\nGGGSITGDNTPLFIVDGFPVESISDIPASDIEDMTVLK\nKGTELYTYIQNELNEIEADMYEPR\nYNQVIDIWTHVNSELSNILMK\nVDHELTIAPTYQNVEDALFAWTIDGTLVSSGPSLQR\nVDHELTIAPTYQNVEDALFAWTIDGTLVSSGPSLQR\nDLIADSTEAMAMAHQFDALVMVPNCDKNVPGLLMAAAR\nDLIADSTEAMAMAHQFDALVMVPNCDKNVPGLLMAAAR\nMHSDAQFAGSSSVPAHVEMMGFLGIGNNPMVGCTVACAVDVAQALAK\nMGADPASVAFDTLSSAVANNADVVIIDTAGR\nVTAERDPANLKWDEVGVDVVAEATGLFLTDETAR\nVNLTGSGALTPIEAYNFWTEDNIYAQYPNPFDYTR\nLNAILAAIIEEEKLAVSDEELETELK\nCDAGFGVNNTGLAVFLDFSEAINR\nMGADPASVAFDTLSSAVANNADVVIIDTAGR\nNQAEVDKALAAITECVETGKGNLLELAVEAAR\nTMDCTGEITLPEGTEMVMPGDNVTITVELIYPVALNPGLR\nTAEEQIDYLEELINKFPIDSIEDGMSENDWEGWKK\nCDAGFGVNNTGLAVFLDFSEAINR\nTNGCPREDGYDITVASEIMAVLCLAK\nEFGGSLIRPEATGYGNIYFLMEMLK\nQGINTILAEPMVDDVYQEEFPTNNQEVVFAIEFLPGQYDQR\nSLIRPELADELYDKILNIVVVQK\nSTTGDEHFDEFVSVINSLDGYDLPVSAFMDK\nELGCTIVPEIMLPLIGSESEIVYVK\nTMDCTGEITLPEGTEMVMPGDNVTITVELIYPVALNPGLR\nVDHELTIAPTYQNVEDALFAWTIDGTLVSSGPSLQR\nDVAAEFINGRPNDNIGITLFAGETFTQCPLTVDHAVLLDMIHNIK\nSFIADKIVMDGLTYDDVLLIPAYSEVLPR\nVLEINGSDALVQLFESSTGINLSDSK\nQSFVDYGFLVSPGAYEVILNTDNVAFGGNGLADDSVVHFTIADPLYKK\nVLEINGSDALVQLFESSTGINLSDSK\nVLEINGSDALVQLFESSTGINLSDSK\nTYIFNNDSLDQVLEDQSLYWNDDKEIVDTFVLK\nVSTVEHGMAALYALGIDNCLIQVNGPEFPILDGSAQYYVQEIER\nKYNMVQELVDGGTFLLNCPWDMEGLEK\nTLDPNTYYTSNYADFNILNELDNNYMELNIADLK\nETFNYTQVIPYQPWMANASLQLVENLCGCGNYQEMNAQELITNDVSTEAK\nGLSTAVGDEGGFAPNLEGTEDALNSIIAAIK\nGFNTAFSGDVPLGAGMSSSAALESTYAFALNELFGEGKIDKFELAK\nGSSYQAYISVQNELVAAYNELRDELALQK\nAMDMMQTAQLLGFDTTVVGCTNDYAQTANSDVVVITSGIPR\nCDAGFGVNNTGLAVFLDFSEAINR\nGLSTAVGDEGGFAPNLEGTEDALNSIIAAIK\nDSMVNDALWCAFNDYHMGMTAENICDQWGLTREELDEFAAASQQK\nVVAPDLMLMDYQYFWAATESEAVEK\nIYLEQNELNVELLGQGFTWLDTGTHESLVEATNFVK\nQGINTILAEPMVDDVYQEEFPTNNQEVVFAIEFLPGQYDQR\nGPYHSSPTIGMVASETENIIYLVSTDGAIYK\nIGVEPLLFTQFPVATMATTFSATNSVTDSAAAGTALATGK\nDNLMEAVDIQQLESFEAGCLFAQAEGIIPAPESSHAIAAAIR\nTNGCPREDGYDITVASEIMAVLCLAK\nTAEEQIDYLEELINKFPIDSIEDGMSENDWEGWKK\nWVPAIHELMEAVDSYIPTPTR\nTYIFNNDSLDQVLEDQSLYWNDDKEIVDTFVLK\nNLTDYGAFVDLGGVDGLLHITDMAWK\nHTTFATVITDLDIENGAFKEILEKDIEDYK\nEVFTDPQLQSLIEQGLKQNTDLLSAALNVK\nQGINTILAEPMVDDVYQEEFPTNNQEVVFAIEFLPGQYDQR\nGHGPAWANSLFEDFCEFGLGMELANEK\nYSPNAILVVISNPMDTMTYLSLK\nLRPGTNVAFANGIMHVIIEEGLQDMK\nNLTDYGAFVDLGGVDGLLHITDMAWK\nVVAPDLMLMDYQYFWAATESEAVEK\nYSPNAILVVISNPMDTMTYLSLK\nAGYDIEMINAVCNAVDIPVIASGGCGSIQDIVDVFKK\nVDHELTIAPTYQNVEDALFAWTIDGTLVSSGPSLQR\nDDKISGLMSSVPNVETIIDQSEKELDDDAESIITNER\nAGLNAELDGQAGIQELAGDATLLYYLTDEAQEGK\nDDKISGLMSSVPNVETIIDQSEKELDDDAESIITNER\nDNLMEAVDIQQLESFEAGCLFAQAEGIIPAPESSHAIAAAIR\nCAYFTSLLTNTVFYPVREDYLKENAEDITK\nEVPEAIVGAGTVLNPQQLAEVTEAGAQFAISPGLTEPLLK\nLNTLADEAAIDALKPDSLFICEGSIPVIPPIDGVENAVLANEVLTNK\nINYNKTDLDLVINKIETALADKTTTNTAVQENIDNLNAMISDVK\nLMIIVMAIIMFIPSIYAVTFLRSMWD\nFSMPGMMDTILNLGLNDETVEVVAK\nTMDCTGEITLPEGTEMVMPGDNVTITVELIYPVALNPGLR\nDDKISGLMSSVPNVETIIDQSEKELDDDAESIITNER\nFSMPGMMDTILNLGLNDETVEVVAK\nNLTDYGAFVDLGGVDGLLHITDMAWK\nFNSISISGYHMQEAGATADIELAYTLADGLEYLR\nWVPAIHELMEAVDSYIPTPTR\nAMDMMQTAQLLGFDTTVVGCTNDYAQTANSDVVVITSGIPR\nTPDGAVLYFSIQPDGFFG\nSTTGDEHFDEFVSVINSLDGYDLPVSAFMDK\nTIQQAPDIFDFFFGDGR\nNPGVVGAIMEHDEVYAELILDGIHVSYPAAK\nGHGPAWANSLFEDFCEFGLGMELANEK\nVVAPDLMLMDYQYFWAATESEAVEK\nVVEYAHQFDVTVEGELGVLAGVEDEVSSDHHTYTDPEEVIDFATR\nLLDVPLAITDATSLTEAGYIGDDIESVVSK\nMHSDAQFAGSSSVPAHVEMMGFLGIGNNPMVGCTVACAVDVAQALAK\nTYIFNNDSLDQVLEDQSLYWNDDKEIVDTFVLK\nVALENAASIAGMFLTTECVIVEKKEDKPEMPMGAPGMGGMGGMM\nIGSDEMWDRAEADLAVALEENNIPFEYQLGEGAFYGPK\nNMELCVEEAAVTGDYGLALQAFILNPQIPSGENAK\nLATVWNIPVATNVATADFIIQSPHFNDAVDILIPDYQR\nNPGVVGAIMEHDEVYAELILDGIHVSYPAAK\nKYNMVQELVDGGTFLLNCPWDMEGLEK\nGLSTAVGDEGGFAPNLEGTEDALNSIIAAIK\nDNLMEAVDIQQLESFEAGCLFAQAEGIIPAPESSHAIAAAIR\nVSTVEHGMAALYALGIDNCLIQVNGPEFPILDGSAQYYVQEIER\nTVSAMVSAMVDSLGITVPVALHLDHGSYEGAK\nGSSYQAYISVQNELVAAYNELRDELALQK\nGLSTAVGDEGGFAPNLEGTEDALNSIIAAIK\nAMDMMQTAQLLGFDTTVVGCTNDYAQTANSDVVVITSGIPR\nIGSDEMWDRAEADLAVALEENNIPFEYQLGEGAFYGPK\nGVQPMLDAVIDFLPAPTDIPSIK\nGVQPMLDAVIDFLPAPTDIPSIK\nERGEVGATWYAGTADAIYQNISFIDQYDPEYVLILSGDHIYK\nISGLMSSVPNVETIIDQSEKELDDDAESIITNER\nWVPAIHELMEAVDSYIPTPTR\nTVGIINEDPLLGITEIAEPVGVVCGIVPTTNPTSTVIFK\nTIENIENCLPVSDVFEMFDFDK\nLISTIVDNETIYNNPSMGWVQYYEFQDTDVDKYWAEMDELYAQGLK\nTVSAMVSAMVDSLGITVPVALHLDHGSYEGAK\nGHGPAWANSLFEDFCEFGLGMELANEK\nNREECYLFFEDVCTINEILSLSQR\nLPGWEVIVAPLEAVQLVK\nDIDELYTIDKLEEILPHGDFIISCLPQSTETINLFNK\nTIENIENCLPVSDVFEMFDFDK\nLIPPVQFSLEEALEYIKEDEYVEVTPK\nISGLMSSVPNVETIIDQSEKELDDDAESIITNER\nTVGIINEDPLLGITEIAEPVGVVCGIVPTTNPTSTVIFK\nAAFIDAEHAIDPVYAQNLGVNIDELILSQPDSGEQGLEIAETLVR\nIPSILLAPPGYMTVEKLDELEYLSYPMHLYCDE\nANSGHPGGAMGGADFVNVLFSEFLVYDPENPRWEGR\nHYVTDFPNPAVAAADGVITIPHLGASTEESEENCAEMAVDQLMNYLEK\nVVVTGLGAITPVGNDVPEFWENLVNGVSGAGPITHFDASQFK\nIKNSVETMMVNLEGVDIPLGMISQYLPK\nAALESTLAAITESLKEGDAVQLVGFGTFK\nTISGSDRDVEELIVELLANHTIG\nGLGHAVLCAHPVVGDEPVAVILPDVILDEYESDLSQDNLAEMIR\nLNTLADEAAIDALKPDSLFICEGSIPVIPPIDGVENAVLANEVLTNK\nFSMPGMMDTILNLGLNDETVEVVAK\nVVVTGLGAITPVGNDVPEFWENLVNGVSGAGPITHFDASQFK\nHYVTDFPNPAVAAADGVITIPHLGASTEESEENCAEMAVDQLMNYLEK\nSFGAPLITNDGVTIAKEIELADGFENQGAQLIKEVASK\nANSGHPGGAMGGADFVNVLFSEFLVYDPENPRWEGR\nTMDCTGEITLPEGTEMVMPGDNVTITVELIYPVALNPGLR\nSLPNPALIDEEVVIIADDLTPSDTAQLNK\nSLPNPALIDEEVVIIADDLTPSDTAQLNK\nETFMLPEPFLVLATQNPIEQEGTYPLPEAQVDR\nNIFGETVLVQEMQSEGGAAGAVHGSLQAGALTTTYTASQGLLLMIPNMYK\nGVVLLDVTPLSMGIETLGGVMTK\nLKEEFPGISTTLSNTEAATGADVVILAVKPWFVESVMR\nAGKPAIEVFEEAMNNIMPVLEVK\nFAATSGGIFIDMAIHDIDLMR\nFSMPGMMDTILNLGLNDETVEVVAK\nLQTDYLDILLLHRPDALMDPQEVSEAFDELYQAGK\nGTELYTYIQNELNEIEADMYEPR\nANSGHPGGAMGGADFVNVLFSEFLVYDPENPRWEGR\nEILTDLLRDEMKFDGVIVTDSMTMQGVANYFDTNER\nKGCDVNCGNTYLHLLGAIEDGLITEEDITLAAER\nFQELQDIIAILGMDELGEEDKLTVAR\nNKGVQAMLDAVIDYLPSPVDVPAINGILDDGKDTPAER\nALGSGAITEIFEAVQSNFKDLTPEQLHDAAFAK\nAQDIVMNVGSAAVGYGFEYVVSTMDR\nAQDIVMNVGSAAVGYGFEYVVSTMDR\nELQDENPEYNQIEIELIDEQINSELADQYDYYYVPALFDGNTK\nDLIGWIDQPSVELSNALMHHPDINLILATGGPGMVK\nETFMLPEPFLVLATQNPIEQEGTYPLPEAQVDR\nKGCDVNCGNTYLHLLGAIEDGLITEEDITLAAER\nNLGGDPVNPFVIFPEVAELYAK\nGYISAYMATDMDKMEAVLDDPYILITDK\nDLIGWIDQPSVELSNALMHHPDINLILATGGPGMVK\nTGQPLLTQQAGSTDIIMMMIQSVGASCFTEDGK\nLEELDIPFMYVGDYLEESPLGK\nIDGNNISFIIPDGLENLTFAPTIVISDK\nSIENPQLFLITNILGTQNLLDCAR\nIDGNNISFIIPDGLENLTFAPTIVISDK\nTVGIINEDPLLGITEIAEPVGVVCGIVPTTNPTSTVIFK\nLASVFSSTGTGGGQEQTITSTWTTLAHHGMVIVPIGYAAQELFDVSQVR\nKLEVPPYVIFQDPSLEAMATIYPVTLDELQNIPGVGAGK\nSIENPQLFLITNILGTQNLLDCAR\nATPLILLDDVEISSGDLNYVPAENIESFSILK\nYCIDYVLDNAPAEMEFFASMIDKDCINR\nLPGWEVIVAPLEAVQLVK\nTMDCTGEITLPEGTEMVMPGDNVTITVELIYPVALNPGLR\nGKDVFIVQSTSNPVTENLMEILVLADALKR\nTMDCTGEITLPEGTEMVMPGDNVTITVELIYPVALNPGLR\nTVGIINEDPLLGITEIAEPVGVVCGIVPTTNPTSTVIFK\nKLEVPPYVIFQDPSLEAMATIYPVTLDELQNIPGVGAGK\nIYLDNGTLDVTLLGQGFTWLDTGTHESLVDATNFVK\nVVVTGLGAITPVGNDVPEFWENLVNGVSGAGPITHFDASQFK\nIKNSVETMMVNLEGVDIPLGMISQYLPK\nASNQGNIIELALGYTHNIFIQLPAEVK\nAGKPAIEVFEEAMNNIMPVLEVK\nYPQVVVIADEIYEHINYIGAHQSIAQFPEMK\nAHLLIPEGEENIMYSWMLNFQYMSDDYVK\nQNDIQSSGEIEHGNWITGIPFIDNLLVGNQELLPQDLK\nTMDCTGEITLPEGTEMVMPGDNVTITVELIYPVALNPGLR\nTMDCTGEITLPEGTEMVMPGDNVTITVELIYPVALNPGLR\nNYTPYEGDESFLAGATEATTTLWDKVMEGVK\nMEFIIDTVNLEEIKDAIDHMPIVGVTSNPSIVK\nNLTLTPGAPSPDTEVGPWIDAYQMQVFSTDYAPYSFYLYK\nYPQVVVIADEIYEHINYIGAHQSIAQFPEMK\nAGKPAIEVFEEAMNNIMPVLEVK\nHLAEFKEFETELNLGDTITVEMFNDATFVDVVGTSK\nDSGLCQELFENNDEKPTNSFLYSLVMDTYSFGYSSAAFTDMPINHK\nELVDFYAELCSKYPIISIEDGLDQDDWEGWDYLTEK\nSQIIGHISQVIGPVVDVYFEGTDAELMLPSIHDALEIK\nDIANAIAANHPEVYMIMLLIDERPEEVTDMAR\nMPNTLEAWDNAVETYYYNYYSLQVGAQDFSMR\nDLIADSTEAMALAHQFDALVMVPNCDKNVPGLLMAAAR\nNDIQIVGINDLCPVDYLAYMLK\nALKEEGISSVLVNPNIATIQTSEGIADKVYFLPVTTYFVEEIIKK\nMHSDAQFAGSSSVPAHVEMMGLIGMGNNPMVGATVAVAVAIEEACK\nNDIQIVGINDLCPVDYLAYMLK\nASEDTKELFNLGTSTYLEVLSAQQSYLSAQISQVSDCFDK\nAMDMMQTAQLLGFDTTVVGCTNDYAQTANSDVVVITSGIPR\nLFNLAEAEGLTGMGVTHYIEEHIELANVLR\nGIVNAWLPGSEGDGVADVLLGDKDFVGTNPITWTWYPQDITSK\nAMDMMQTAQLLGFDTTVVGCTNDYAQTANSDVVVITSGIPR\nDIANAIAANHPEVYMIMLLIDERPEEVTDMAR\nELVDFYAELCSKYPIISIEDGLDQDDWEGWDYLTEK\nGIFVSAFDTNPLAPDFEFALKGEEANFQTGLDALAK\nQMFGAEGFEIVAINDLTSPTMLAHLLK\nGIFVSAFDTNPLAPDFEFALKGEEANFQTGLDALAK\nNLVATVKEEEMILLDFVTPGHHFVLKK\nASMPGMMDTILNLGLNDEVVEGIIR\nATPLILLDDVEISSGDLNYVPAENIESFSILK\nKLEVPPYVIFQDPSLEAMATIYPVTLDELQNIPGVGAGK\nTTDVTGVIELPEGVEMVMPGDNVELTVELIAPIAIEK\nASMPGMMDTILNLGLNDEVVEGIIR\nTMDCTGEITLPEGTEMVMPGDNVTITVELIYPVALNPGLR\nTVDFADDIFMDVAVAFGAPDTRPK\nMHSDAQFAGSSSVPAHVEMMGLIGMGNNPMVGATVAVAVAIEEACK\nAHLLIPEGEENIMYSWMLNFQYMSDDYVK\nTMDCTGEITLPEGTEMVMPGDNVTITVELIYPVALNPGLR\nGFNTAFSGDVPLGAGMSSSAALESTYAFALNELFGEGKIDKFELAK\nIFGGTFIIDGVEQESSLFQMIK\nDTPFDFSGWNANTNWQDEIFQTAFITNNNISITGASPK\nMLAENGVELEMTDAALNFLSQVGYDPEFGARPVKR\nVVNVGDVVEVMVLDIDEER\nYPQVVVIADEIYEHINYIGAHQSIAQFPEMK\nNIFLGQCATPYLGEPEDVAATIAFLASNDAR\nQMFGAEGFEIVAINDLTSPTMLAHLLK\nNIFNPSSPHFGYFTEPTLFGMVTAENQLVYNLDANTVQIDEGTEK\nALAQDTPIILLDEPTSFLDMPNRYELVALLR\nYVPVQVVEEEPEEQTIFEVVENMPDFPGGQAALMQYLAK\nGLYGTSNPGIMTINEMFGSNLPELFSYTVSPVEGQSGK\nAHLLIPEGEENIMYSWMLNFQYMSDDYVK\nLGANAVMIQLPIGKEDDFQGIIDLFEMK\nVDKIADYIPELEVLGDEDADLLIVGWGGTYGHLR\nDVVLNHIANEDYTFILADFSGMLEAGK\nVDKIADYIPELEVLGDEDADLLIVGWGGTYGHLR\nYLNPGEKPEAEFLLADGEELIAAYEYCNLHGLWK\nTMDCTGEITLPEGTEMVMPGDNVTITVELIYPVALNPGLR\nGLYGTSNPGIMTINEMFGSNLPELFSYTVSPVEGQSGK\nTMDCTGEITLPEGTEMVMPGDNVTITVELIYPVALNPGLR\nLNIIDCPGSDDFVGSTVTALNVTDTAIILLNGQYGVEVGTQNHFR\nAQDTTIQEYVQQTGSVIQKPGSTVDQVIKIPLDWVIDGVEVYYGGSSSNK\nQMFGAEGFEIVAINDLTSPTMLAHLLK\nRSDIEIVAINDLLDADYMAYMLK\nVEPDQISQLLHPNFTPAALAAAEVLIEGLPASPGAGAGK\nDFGQNYLMTLQEEGNPIIFTNGDNDTFPLWYNQETEGFR\nSQIIGHISQVIGPVVDVYFEGTDAELMLPSIHDALEIK\nAISFNENYGAPYILIANLYAMSPNWSDESALNK\nLGVHGVALQLPIGAEDTFEGIIDLIK\nTTDVTGVVELPEGVEMCMPGDNVEMTIELIHPIAMAQGLSFAIR\nWRELTSLEDINEFVDEVGFPVLVRPSYVLSGAAMNVCSNQEELER\nAEATPNTEMILVSDVDLDLLNALHTYGSVR\nYVPVQVVEEEPEEQTIFEVVENMPDFPGGQAALMQYLAK\nNDIQIVGINDLCPVDYLAYMLK\nVVEYAHQFDVTVEGELGVLAGVEDEVSSDHHTYTDPEEVIDFATR\nVWDADQLAENIIQFNYVSADGEEGFPGNLEVEMVYR\nYITVVPEIDLPGHMLAALAAYPELGCTGGPYEVWR\nGFNTAFSGDVPLGAGMSSSAALESTYAFALNELFGEGKIDKFELAK\nQVIFDILSPLTEQAESELLADEPLKDQIMAMR\nNDIQIVGINDLCPVDYLAYMLK\nDVVLNHIANEDYTFILADFSGMLEAGK\nYITVVPEIDLPGHMLAALAAYPELGCTGGPYEVWR\nMHSDAQFAGSSSVPAHVEMMGLIGMGNNPMVGATVAVAVAIEEACK\nLNRNEMENLVDEIAAEIKGEIGE\nMLTGNHDDVIAIGLKDGITADQFAIDFTEIITK\nVEGDCLTAVVGDVLHPMTPEHLISNIWIEFADGSNKK\nSTDAEQILLEVAEEDLTASEVTLR\nKCFEQFGHTFEAQIGAEAIQTLLQQVDLDAEFAK\nSTDAEQILLEVAEEDLTASEVTLR\nAMDMMQTAQLLGFDTTVVGCTNDYAQTANSDVVVITSGIPR\nAMDMMQTAQLLGFDTTVVGCTNDYAQTANSDVVVITSGIPR\nANENLLNAALFDIYACEAGLESHCKVEDYIFVPAILK\nTTDVTGVVELPEGVEMCMPGDNVEMTIELIHPIAMAQGLSFAIR\nEKDINYLFEASCGGGIPIIRPLNSSLTADEIDEISGILNGTTNYILTK\nTSTNEPEWMILEALPVIPPDLRPMLQLDGGR\nGIFVSAFDTNPLAPDFEFALKGEEANFQTGLDALAK\nIAAGTQTMTVYKPITLLANTAAEIAVELGNGQEPK\nIADYIPELEVLGDEDADLLIVGWGGTYGHLR\nLVDKDLFLGLGWLLREDKVSAEEVEGELFIK\nALNEVFYLEDFLQIEKDFPNFTFHLALDRPDPAADAAGVK\nLNRNEMENLVDEIAAEIKGEIGE\nLGVDVDNLWISQPDNGEQALEIAEQLIR\nLTNYMEHTPELEETDVYLQSMDFAHAWMLGLIPTEEIYR\nVEPDQISQLLHPNFTPAALAAAEVLIEGLPASPGAGAGK\nYVPVQVVEEEPEEQTIFEVVENMPDFPGGQAALMQYLAK\nNEETLIPEEYYAKFPSGLEDSIVIIVDPMLATGGSASAAITNIK\nVSFDNDKLVENFTAIYDLLVK\nTMDCTGEITLPEGTEMVMPGDNVTITVELIYPVALNPGLR\nTGVNLNQNTLVAITSGTTAGAAEMLLTSLYKEEQAPNIIVMGSASK\nGEVGATWYAGTADAIYQNISFIDQYDPEYVLILSGDHIYK\nALVPMCADNGVVEEGVTQTGQEITALVAENFLQTK\nEQLEDNVVLGTLMLEQDEVDGLVSGAVHTTANTIRPPLQLIK\nQMFGAEGFEIVAINDLTSPTMLAHLLK\nNEETLIPEEYYAKFPSGLEDSIVIIVDPMLATGGSASAAITNIK\nGFNTAFSGDVPLGAGMSSSAALESTYAFALNELFGEGKIDKFELAK\nTMDCTGEITLPEGTEMVMPGDNVTITVELIYPVALNPGLR\nQVIFDILSPLTEQAESELLADEPLKDQIMAMR\nSGMNPFLLDSEDVFIDLLTDSGTGAVTQSMQAAMMRG\nLGVDVDNLWISQPDNGEQALEIAEQLIR\nADEVKELFSSFNGDISAGLINVTMNSAPTFLAYADVK\nGEVGATWYAGTADAIYQNISFIDQYDPEYVLILSGDHIYK\nAALTADEIAEEAEFFSFGTNDLTQMTFGFSR\nLASLVEVEVENVITTLYLEGDSTDMNTPGSKEEK\nGEVGATWYAGTADAIYQNISFIDQYDPEYVLILSGDHIYK\nQMFGAEGFEIVAINDLTSPTMLAHLLK\nNIFLGQCATPYLGEPEDVAATIAFLASNDAR\nQVICPESDVFLINTIDFTNCYIENFR\nYFLSDTANQADLLLAITTESSDCALSVVEQPPLDGTK\nGTPGPHAIQGIGAGFVPNTLNTDIYDEIITIENEAAFATSR\nYVPVQVVEEEPEEQTIFEVVENMPDFPGGQAALMQYLAK\nDVVLNHIANEDYTFILADFSGMLEAGK\nSTTGDEHFDEFVSVINSLDGYDLPVSAFMDKLDGSMK\nSTTGDEHFDEFVSVINSLDGYDLPVSAFMDKLDGSMK\nQMFGAEGFEIVAINDLTSPTMLAHLLK\nTMDCTGEITLPEGTEMVMPGDNVTITVELIYPVALNPGLR\nTMDCTGEITLPEGTEMVMPGDNVTITVELIYPVALNPGLR\nVTNLTDYGCFVEIEEGVEGLVHVSEMDWTNK\nLNIIDCPGSDDFVGSTVTALNVTDTAIILLNGQYGVEVGTQNHFR\nSTTGDEHFDEFVSVINSLDGYDLPVSAFMDKLDGSMK\nTVLLSTASPYKFPESVYQAIYGEELDVYTAIDKLSEK\nVEPDQISQLLHPNFTPAALAAAEVLIEGLPASPGAGAGK\nTTDVTGVVELPEGVEMCMPGDNVEMTIELIHPIAMAQGLSFAIR\nQNVFTDPQKPMKVEPGIYALNGADENSLCLTTVDFALTYFVVSGELER\nYIDFAAAHGFDAVLVEGWNEGWEDWFGNSK\nAILEEYMLDIMYEIPKDENIGEVIITK\nTNKPLLLIAEDYENEVISTLVLNK\nCCDQYNIPIATNIATAESLILGLDHGDLDWR\nVRPDGSTVLAYTQEAVDALDPENMFESIAGDTNGTIMPGWEPER\nNDIQIVGINDLCPVDYLAYMLK\nMGFDEVYDTAFSADLTIMEESKEFLER\nIRPGEPLAVESAESLITSMFFDPR\nMHSDAQFAGSSSVPAHVEMMGLIGAGNNPMVGMTVAVAVAVEEAAK\nLQESMLNFSTSALTDADVLLYVTDVVETPDKNNEFMGK\nLNRNEMENLVDEIAAEIKGEIGE\nDVLDWGTVLVHASEISSASGIDGYLVACPQLFTK\nNDLAAHVYDITYGSLVSGVDNLVIIDDSIVR\nYAGTGVAMANAVQDLKDISQYITLSNDEDGIAEALYK\nYFLSDTANQADLLLAITTESSDCALSVVEQPPLDGTK\nAMDMMQTAQLLGFDTTVVGCTNDYAQTANSDVVVITSGIPR\nTTDVTGVVELPEGVEMCMPGDNVEMTIELIHPIAMAQGLSFAIR\nLDLLGELYPYWNNLVGYYPNDREDDIGLSYLEDYSK\nNQVDLELFFDVEPDPSFDTVQAGLELMNK\nIMELMAAVDSWIPDPQRDTDKPFIMPVEDVFSITGR\nLGALVSPSMATPMTTVSEIDEVYVYFSTTEK\nNLVATVKEEEMILLDFVTPGHHFVLK\nLDLLGELYPYWNNLVGYYPNDREDDIGLSYLEDYSK\nEILTDLLRDEMKFDGVIVTDSMTMQGVANYFDTNER\nVEPDQISQLLHPNFTPAALAAAEVLIEGLPASPGAGAGK\nISNIQDLLPILEQIVK\nMVPPPLAFEVLDAVMEK\nVEPDQISQLLHPNFTPAALAAAEVLIEGLPASPGAGAGK\nAKGGVLDMETHVVSGLTAYGAGYIDEELKDLEAVVGLQTDKPLKR\nMWGFENVFTVPEQMIKDGNFPTVISPNPENAEALSMAVNLAK\nIMELMAAVDSWIPDPQRDTDKPFIMPVEDVFSITGR\nLGWGITGQQNIGDDFAYLPLYVVNNEYAQYPFGDTYYSTSR\nEVMIPSMQINHPDFVYTDEEFEDLISQVTYVEGEAGLFDSEHR\nLGWGITGQQNIGDDFAYLPLYVVNNEYAQYPFGDTYYSTSR\nFITCDGNQAAAHISYMFSEVAAIYPITPSSTMAEYVDEWAAAGR\nSTWFPEVEATLLEVYSGNMSFEDACK\nGLDAGTAFEILSIDIADIDIGKNIGAALQIDQANADKNIAQAK\nAMDMMQTAQLLGFDTTVVGCTNDYAQTANSDVVVITSGIPR\nTMDCTGEITLPEGTEMVMPGDNVTITVELIYPVALNPGLR\nQTGFAMLAEGSVQEVMDLAGVAHLATIK\nMVGHDLITTDGTTLLGADDKAGVAIIMDLANYLYEHPEVK\nVLGVGTCPGVEEITELIDSEVGGYIDK\nLYGFILGPGGLVDHNYMELTADIIDEYR\nYFLSDTANQADLLLAITTESSDCALSVVEQPPLDGTK\nSTTGDEHFDEFVSVINSLDGYDLPVSAFMDKLDGSMK\nMVPPPLAFEVLDAVMEK\nLAFVMDKHDTIGIDAVAMCVNDIACSGGEPLFFLDYIACGK\nEDPYTVSSPFMEDDAIYEAADIMKEWNEIGVWREDALNYDGDTR\nVLGVGTCPGVEEITELIDSEVGGYIDK\nQTGFAMLAEGSVQEVMDLAGVAHLATIK\nTMDCTGEITLPEGTEMVMPGDNVTITVELIYPVALNPGLR\nTMDCTGEITLPEGTEMVMPGDNVTITVELIYPVALNPGLR\nMVEVITEQNFDKVVMGADLPVLVDFYATWCGPCK\nEILTDLLRDEMKFDGVIVTDSMTMQGVANYFDTNER\nEAKEEGFDEIAALFEMVADIEKR\nAIYEEIIPVLDLPRDELESFASAVTGR\nQNVFTDPQKPMKVEPGIYALNGADENSLCLTTVDFALTYFVVSGELER\nTYQNQEHQDQLDAATIYSILETEILPLYYAR\nGTELYTYIQNELNEIEADMYEPR\nGTELYTYIQNELNEIEADMYEPR\nLIKDVVPLTDLNDIVFGGWDIFPDNAYEAAMYAEVLKEK\nALKEEGISSVLVNPNIATIQTSEGIADKVYFLPVTTYFVEEIIK\nEKNADQPEFIQAVEEVLESLRPVIEAHPEYEK\nWEDKVMELMDAVDNWIPLPPR\nLAFVMDKHDTIGIDAVAMCVNDIACSGGEPLFFLDYIACGK\nGPILAVDADANSNLNEVLGMELEATLGDIREEVAR\nVVAQLLVNDATALYDDWAVKYNEGGSYADFFK\nEILTDLLRDEMKFDGVIVTDSMTMQGVANYFDTNER\nEIGAFIDAIVNDKETPLNVMDGLKPVLMGLAAK\nTAEEQIDYLEELINKFPIDSIEDGMSENDWEGWK\nCATLESPLTGIVLDVYTNEPGIQVYAGNFLDGSLTGK\nEAWDNIDIFGWMGYPMEIK\nKVWLDIYNASDNFLSSTYQPLLQNYDDLLNLDVDYIGGDGQTESNITNR\nAMDMMQTAQLLGFDTTVVGCTNDYAQTANSDVVVITSGIPR\nTGQPLLTQQAGSTDIIMMMIQSVGASCFTEDGK\nTYQNQEHQDQLDAATIYSILETEILPLYYAR\nVVAQLLVNDATALYDDWAVKYNEGGSYADFFK\nVMELMDAVDNWIPLPPRDVDKPFLMPVEDVFSITGR\nIMELMAAVDSWIPDPQRDTDKPFIMPVEDVFSITGR\nLALANGLTPIFCIGEVLEEREANKQNEVVAAQMESVFSLSAEDFSK\nTAEEQIDYLEELINKFPIDSIEDGMSENDWEGWK\nGPILAVDADANSNLNEVLGMELEATLGDIREEVAR\nGIGLTAEEIEKYINQIAFSGANDFLEK\nLIKDVVPLTDLNDIVFGGWDIFPDNAYEAAMYAEVLKEK\nVDVAALIEEMAIADAGFATTISASGLGTKPVLIAGNEEQKK\nTMDCTGEITLPEGTEMVMPGDNVTITVELIYPVALNPGLR\nSGLEEANTYFAQGGVASVTNLLVDNFDKHIEDTMIAGDWISDR\nIADEGNNVDSEIESYLYETLKPLLTQNITLATFIDRDNHTGGSIVSSQK\nGCDVNCGNTYLHLLGAIEDGLITEEDITLAAER\nNAGYLALWCGIANGAEDVLLPEKYDYDEQQIINNIIDNR\nNAGYLALWCGIANGAEDVLLPEKYDYDEQQIINNIIDNR\nVSMPGMMDTILNLGLNDVAVEGFAK\nGTELYTYIQNELNEIEADMYEPR\nTMDCTGEITLPEGTEMVMPGDNVTITVELIYPVALNPGLR\nQTGFAMLAEGSVQEVMDLAGVAHLATIK\nINGLDGPYTQILIDSRPVFSALSGVYGLEQIPASMIER\nEDPTRPVTCGMDQVTCVLANGFAAMIDIPGLNYR\nTGQPLLTQQAGSTDIIMMMIQSVGASCFTEDGK\nGIGLTAEEIEKYINQIAFSGANDFLEK\nVDVAALIEEMAIADAGFATTISASGLGTKPVLIAGNEEQKK\nAMDMMQTAQLLGFDTTVVGCTNDYAQTANSDVVVITSGIPR\nVSMPGMMDTILNLGLNDVAVEGFAK\nNDDLELQNVSWWEGTQDMIDNYDKIAYDYEFENLIIDK\nGCDVNCGNTYLHLLGAIEDGLITEEDITLAAER\nYVPVQVVEEEPEEQTIFEVVENMPDFPGGQAALMQYLAK\nYVPVQVVEEEPEEQTIFEVVENMPDFPGGQAALMQYLAK\nLNDPLIYGLEHEEYVTSLIHNLYDAAYSLK\nMVPPPLAFEVLDAVMEK\nASMPGMMDTILNLGLNDIAVEGFAK\nEILTDLLRDEMKFDGVIVTDSMTMQGVANYFDTNER\nTMDCTGEITLPEGTEMVMPGDNVTITVELIYPVALNPGLR\nTMDCTGEITLPEGTEMVMPGDNVTITVELIYPVALNPGLR\nLIPDAFDYELDLDAHYLLNAIDR\nQTGADVNFAYPSAEIAVMGAEGAVNILFR\nVYMGILDSEESELTGDFAELMSWADEIKK\nINGLDGPYTQILIDSRPVFSALSGVYGLEQIPASMIER\nGTELYTYIQNELNEIEADMYEPR\nQAALNNIDNGGDMFIPLLDSPATVADFIHDPSGK\nNDDLELQNVSWWEGTQDMIDNYDKIAYDYEFENLIIDK\nTYQNQEHQDQLDAATIYSILETEILPLYYAR\nNNFVLEFLDYYIDPPRYTIDDCIER\nAAAIVYGQVLSNEEMVSLVDSLFACPSPNYTPDGK\nWEDKVMELMDAVDNWIPLPPR\nEIEDRLSEELLTGAIKVDDQVTIGASK\nASMPGMMDTILNLGLNDIAVEGFAK\nYVALFGCGDSDSYSDTFCDAIGILYEELKDTR\nAMLEDIAILTGGTVISEEVGLDLKETTIDQLGR\nTAEEQIDYLEELINKFPIDSIEDGMSENDWEGWK\nVMELMDAVDNWIPLPPRDVDKPFLMPVEDVFSITGR\nMNMTPSEAVELVNTLKPLVANEEVDVVFCVPAIDIIPVVEACK\nAKLTTAEFIEAIKELSVLELNELVK\nSYNSQIGVPLSVWQLNEEAELGIFEAGISEMGEMGALKR\nIGADATGLPFNSIIAILLENDHPSTPLVNAGAISACSMVQPIGDSAK\nTGQPLLTQQAGSTDIIMMMIQSVGASCFTEDGK\nAMDMMQTAQLLGFDTTVVGCTNDYAQTANSDVVVITSGIPR\nDSPLVLGTSDCASFGASDIPALLDYTKDVYFIDDFEIAK\nAKLTTAEFIEAIKELSVLELNELVK\nVMELMDAVDNWIPLPPRDVDKPFLMPVEDVFSITGR\nLALANGLTPIFCIGEVLEEREANKQNEVVAAQMESVFSLSAEDFSK\nKVWLDIYNASDNFLSSTYQPLLQNYDDLLNLDVDYIGGDGQTESNITNR\nSYNSQIGVPLSVWQLNEEAELGIFEAGISEMGEMGALKR\nSQVALGLILAQNPELLVLDDFSLGLDPGYRR\nVDVAALIEEMAIADAGFATTISASGLGTKPVLIAGNEEQKK\nIMELMAAVDSWIPDPQRDTDKPFIMPVEDVFSITGR\nAEVMDVANAVLDGTDAVMLSAETAAGQYPSETVAAMAR\nAKLTHEDILAYLEEATILELNDLVK\nAKLTHEDILAYLEEATILELNDLVK\nIGADATGLPFNSIIAILLENDHPSTPLVNAGAISACSMVQPIGDSAK\nAIADESYDVVAQFIAYTAEDVER\nNNIELIASENFVSPEILELAGTVLTNK\nNVLEHLEIVDECSIMAVLYEAVDSEGK\nTMDCTGEITLPEGTEMVMPGDNVTITVELIYPVALNPGLR\nVEGDCLTAVVGDVLHPMTPEHLISNIWIEFADGSNK\nTTDVTGVIELPEGVEMVMPGDNVELTVELIAPIAIEK\nNVNYIAGELFTECLINSMFIPGTDK\nQVNFIALNDGSTINNVQIVVDLANFDEEMLK\nICLYDPFAPALEGVAEELYHCGFEGVNLTYTSDIK\nVPEMTPAIVQSISDRYIELFENITGEK\nGGVLDMETHVVSGLTAYGAGYIDEELKDLEAVVGLQTDKPLKR\nELMTILGEAALSDIDLIYAK\nAMDMMQTAQLLGFDTTVVGCTNDYAQTANSDVVVITSGIPR\nATDIPIELMEQVRPIKEMIDEAVANTSDELLEK\nAKLTHEDILAYLEEATILELNDLVK\nNVLNDKFSLENNFVEALIEEDQNIWVGTNSGLYIYDR\nMNNVFDQYEVWFVTGAQLLYGGDAVIAVDAHSNEMVNGLNESGKLPVK\nIYASCDAFLMPSLFEPCGLSQLMSLR\nAEVMDVANAVLDGTDAVMLSAETAAGQYPSETVAAMAR\nIYASCDAFLMPSLFEPCGLSQLMSLR\nTMDCTGEITLPEGTEMVMPGDNVTITVELIYPVALNPGLR\nTMDCTGEITLPEGTEMVMPGDNVTITVELIYPVALNPGLR\nWSVFFFYPADFTFVCPTELGDVADHYEELQK\nELMTILGEAALSDIDLIYAK\nGQYIDCLDFVLEGGSIESDGMGTLLTTTECLLSPHR\nFVAPEEVIEELFENGQVFSQYVDPNRK\nASMPGMMDTILNLGLNDIAVEGFAK\nFVAPEEVIEELFENGQVFSQYVDPNRK\nGVQAMLDAVIDYLPSPVDVPAINGILDDGKDTPAER\nDTTERPEALASGTVHLVGTDYDKIMNEVSVLLDDAAAYDAMSK\nQLLCPILEFSYKDDDLGDPFINDDYALALGLATQEEIDTIK\nLMYDTSLLVFQSEIPDQVYKEPEYGLNLYPLAEALVYTTPR\nWEDKVMELMDAVDNWIPLPPR\nQLLCPILEFSYKDDDLGDPFINDDYALALGLATQEEIDTIK\nGILGEIDAAEAALDGSGMDVPDLIFNK\nMLAENGVELEMTDAALNFLSQVGYDPEFGARPVK\nTTDVTGVIELPEGVEMVMPGDNVELTVELIAPIAIEK\nGVQAMLDAVIDYLPSPVDVPAINGILDDGKDTPAER\nAKLTTAEFIEAIKELSVLELNELVK\nVMELMDAVDNWIPLPPRDVDKPFLMPVEDVFSITGR\nNVNYIAGELFTECLINSMFIPGTDK\nYWPTEALDFYAFNPGTVSEDMMAFYSWEATKDVQK\nYADTGAAIGGALAIDPTRPVYSNEDPYQFTGGYWQNINSTTGFSNPDWK\nTMDCTGEITLPEGTEMVMPGDNVTITVELIYPVALNPGLR\nAMDMMQTAQLLGFDTTVVGCTNDYAQTANSDVVVITSGIPR\nNNTFSADFEDLVANSDYELEGWYNVAVEGGR\nSWTTPGVLASMGCQVSIITDAPVIPQEFLPLCAGLAVK\nTGYPVQHSILSSTVIAEDCMTADALATSFMVMELEEAEKFCK\nVMELMDAVDNWIPLPPRDVDKPFLMPVEDVFSITGR\nLSAISYTDEMMANMGQIMANTLEDAGAKYNEFVR\nTPFSEVISFIVSECDDAANNLPDSYVNEPGAEIGR\nVAGGQLYLGQAYNDTYRFEDAVNCFEEYIADLSK\nIGMTQVFTTDGLLIPVTVVEADANVVLQK\nGILGEIDAAEAALDGSGMDVPDLIFNK\nAKLTHEDILAYLEEATILELNDLVK\nLSAISYTDEMMANMGQIMANTLEDAGAKYNEFVR\nIENIDLAAANDAIVIALCSAEGIAADNDER\nLSAISYTDEMMANMGQIMANTLEDAGAKYNEFVR\nAKLTHEDILAYLEEATILELNDLVK\nIENIDLAAANDAIVIALCSAEGIAADNDER\nTTDVTGVIELPEGVEMVMPGDNVELTVELIAPIAIEK\nTMDCTGEITLPEGTEMVMPGDNVTITVELIYPVALNPGLR\nNMPDVLEKYDDFELEFNDLVNLQSNEIAPLINDIDER\nMVAPIIEELAAEFEGQVIIGKCDVDDNSDVAAEYGIR\nNMPDVLEKYDDFELEFNDLVNLQSNEIAPLINDIDER\nGGVLDMETHVVSGLTAYGAGYIDEELKDLEAVVGLQTDKPLKR\nVQPSPDGLAQAFILGEEFIDGEGCAMVLGDNIFHGHGLGK\nTPFSEVISFIVSECDDAANNLPDSYVNEPGAEIGR\nILYDLLEKDFLPIVCPIGLGDDFATYNINADDAACAIACSMK\nAMDMMQTAQLLGFDTTVVGCTNDYAQTANSDVVVITSGIPR\nLTPNICLYDPFAPALEGVAEELYHCGFEGVNLTYTSDIK\nVNIPSIIVTGGVMDAGPDLLTLEQIGMYNAMCER\nSGMNPFLLDSEDVFIDLLTDSGTGAVTQSMQAAMMRG\nTMDCTGEITLPEGTEMVMPGDNVTITVELIYPVALNPGLR\nTMDCTGEITLPEGTEMVMPGDNVTITVELIYPVALNPGLR\nVETAILSALENTPPELYADIVHNGIYLAGGGALLR\nILYDLLEKDFLPIVCPIGLGDDFATYNINADDAACAIACSMK\nNVLEHLEIVDECSIMAVLYEAVDSEGKEVILTGHDIASSEYR\nQLLCPILEFSYKDDDLGDPFINDDYALALGLATQEEIDTIK\nMVVGGALPVGEVLTLEAIDPLKAPFFLTR\nSSVIFAGGSDEGLFEIAQNINFNEIFMMNAK\nEFPSYLSTFISDYLNTPAESIVLQEDHLAALYYEHAMK\nNAYPELAQELENAIAGNFSLDLDEIMKK\nQLLCPILEFSYKDDDLGDPFINDDYALALGLATQEEIDTIK\nYIELVGQLPEYIDLHVLEVEPLINAVVR\nLAAIEAEWETQPAPAAFTLFGIPDQEEETNKFAIQIPYALGIIATR\nIDLITEINKELDTSVAILLDTKGPEIR\nTTDVTGVIELPEGVEMVMPGDNVELTVELIAPIAIEK\nLGNNEVMGAVDQAVGEVLAYYLEEHPK\nEKPYEFDDILSGVGVLEIMQDGYGFLR\nNMENLKSEFFIPLMVDKLINDGTATVEVLDTTSK\nLTPNICLYDPFAPALEGVAEELYHCGFEGVNLTYTSDIK\nAMDMMQTAQLLGFDTTVVGCTNDYAQTANSDVVVITSGIPR\nIENIDLAAANDAIVIALCSAEGIAADNDER\nVETAILSALENTPPELYADIVHNGIYLAGGGALLR\nAMDMMQTAQLLGFDTTVVGCTNDYAQTANSDVVVITSGIPR\nLSVDALEISSGDEAVSEPFLLITYTDGYGDVPMEVESFLNSNGDHLK\nADTMFGVTFMVLAPESDLVAQLTTPAQK\nMNMTPSEAVELVNTLKPLVANEEVDVVFCVPAIDIIPVVEACK\nNNTFSADFEDLVANSDYELEGWYNVAVEGGR\nIASPAEQDIQISFDAAPAMTAAYNLIYNDNATALDSYFYNMPTK\nNMENLKSEFFIPLMVDKLINDGTATVEVLDTTSK\nGLDPNMDSWPLDQDGIVQILTSGNYSDLNWDGDYDEEDDKIAGAQA\nNDPGIDILSIVYEHDAPVEFPQAVYDQIENIPDSLEGIDIGQR\nIENIDLAAANDAIVIALCSAEGIAADNDER\nELDENVADEDIYLDEFRDEIDGWVIDAIK\nDTGAIFHPVDVSDKEALESCMQQILDEWKDIDIVINNVGISK\nMNMTPSEAVELVNTLKPLVANEEVDVVFCVPAIDIIPVVEACK\nIENIDLAAANDAIVIALCSAEGIAADNDER\nTMDCTGEITLPEGTEMVMPGDNVTITVELIYPVALNPGLR\nTTDVTGVIELPEGVEMVMPGDNVELTVELIAPIAIEK\nLIAAAPVVSIEEALQGQLGGVDIVLGGDPGSR\nISGEEDPITLDEIITAVNKEDLLCIEIVEEIGQK\nNIPWVDEVSIGHALISDALYLGLER\nKAAESGIVIPEQIPAGIELSEKEEGLIQLVADFAAVVK\nVVTVDLHAAQIQGFFDIPVDEMQALPLISNYFK\nLTPNICLYDPFAPALEGVAEELYHCGFEGVNLTYTSDIK\nCDPVILEPIMAVEVTAPAEYLGSVMGDVSSR\nLFAYGVENPIMAIENLTATTLR\nTMDCTGEITLPEGTEMVMPGDNVTITVELIYPVALNPGLR\nSIECVEYPELGMEAIWKIEVEDFPAFILVDDKGNDFFK\nLYDFITMGELVAYDALNR\nLFAYGVENPIMAIENLTATTLR\nNVLEHLEIVDECSIMAVLYEAVDSEGKEVILTGHDIASSEYR\nDLDTDVTAVLIGSEVKDLADELAAYGADKVIVVDDPELKEYR\nTSHNMPAPELVELCDEMGFMMMIEPFDEWDIAK\nENGVIENCLIIECAQNAEDALEETMFTCYDSNNIPIFK\nAMDMMQTAQLLGFDTTVVGCTNDYAQTANSDVVVITSGIPR\nYCGQLQMIQEQISNLEAQITDVRQEIECQNQEYSLLLSIK\nENGVIENCLIIECAQNAEDALEETMFTCYDSNNIPIFK\nCNDFGAGGVCVAVGELAPGLVIDLDAVLK\nGTPYDTGFDQNLLAEIADYFRPIRDEALESGLLNPK\nLYDFITMGELVAYDALNR\nAMDMMQTAQLLGFDTTVVGCTNDYAQTANSDVVVITSGIPR\nGHESEIQGLLFDMIAAAEEQGIDIPTYR\nTNWNDEIYQTAFGTDNNLSVSGLALPWLPFR\nSIDELIAVVKEVGEAVSCPLVVEGCK\nQLLCPILEFSYKDDDLGDPFINDDYALALGLATQEEIDTIK\nALDAIIASVTESLKEGDDVALVGFGTFAVK\nLYTVEDGEKELFEETNAEHPFQFISGLGTTLESFENQITALSK\nMNMTPSEAVELVNTLKPLVANEEVDVVFCVPAIDIIPVVEACK\nEDPYTVSSPFMEDDAIYEAADIMKEWNEIGVWR\nAALTADEIAEEAEFFSFGTNDLTQMTFGFSR\nAEIETVFVPELQELALQTETNYGEAVEQLTR\nVVLAELPTSFNFEELLPSNDYDIFYEFQPGTSQEISK\nYVPVQVVEEEPEEQTIFEVVENMPDFPGGQAALMQYLAK\nYVPVQVVEEEPEEQTIFEVVENMPDFPGGQAALMQYLAK\nYTFERVPAFVNAFAPLDDVIVACGAGAIALGFPVITNQEGVSTVPK\nFMSDASIYAFLSMEQAIADAGLSPEAYQNNPR\nQEAILNMIIDICHTEFEFENFNEVMDYFKK\nYVPVQVVEEEPEEQTIFEVVENMPDFPGGQAALMQYLAK\nLSVDALEISSGDEAVSEPFLLITYTDGYGDVPMEVESFLNSNGDHLK\nNILDFDLLFNEFPEHILPYDYDTYFASPER\nGLDCETSVPVIFDNYLKPETIAMFEAIGVMTK\nALDAIIASVTESLKEGDDVALVGFGTFAVK\nLEDSLNDIIPDSPNKPYDMYEVISAIVDNGEFLEIQK\nTMDCTGEITLPEGTEMVMPGDNVTITVELIYPVALNPGLR\nTTDVTGVIELPEGVEMVMPGDNVELTVELIAPIAIEK\nIGIASQALGLAEGALEATVEYVKER\nVVLAELPTSFNFEELLPSNDYDIFYEFQPGTSQEISK\nALNALNSQVLGEIDEVLDAVDLENTR\nTMFNITDAEMPELVEEYEIFMNHVAVLEK\nTMFNITDAEMPELVEEYEIFMNHVAVLEK\nMNMTPSEAVELVNTLKPLVANEEVDVVFCVPAIDIIPVVEACK\nIENIDLAAANDAIVIALCSAEGIAADNDER\nLEDSLNDIIPDSPNKPYDMYEVISAIVDNGEFLEIQK\nAASATVLGALAMQVENMIVASADLSNSDKTDGFLKK\nALNALNSQVLGEIDEVLDAVDLENTR\nAMLQDIATLTGGTVISEEIGMELEKATLEDLGQAK\nCFEQFGHTFEAQIGAEAIQTLLQQVDLDAEFAK\nQVSNPSELLLSQDHEGMSGVAIASAIEGVRPFLIETQALVSSAVYGNPQR\nTMDCTGEITLPEGTEMVMPGDNVTITVELIYPVALNPGLR\nLEKIPTDIYESVEEGANYIACEIAQTIR\nTMDCTGEITLPEGTEMVMPGDNVTITVELIYPVALNPGLR\nNVLEHLEIVDECSIMAVLYEAVDSEGKEVILTGHDIASSEYR\nLYCTDPDHEDFDTVIQDVFLGPIPY\nVYMGILDSEESELTGDFAELMSWADEIKK\nDGVHTAGAMNALLLPSGNTFIADTYVNDEPDAEELAEITLMAAETVR\nISNLKDFLPILEPAVQTGRPLLVIAEDVDSEALTTLVVNR\nADEVLQQGVQGITDMIYNPGLINVDFADIQTVMR\nQVSNPSELLLSQDHEGMSGVAIASAIEGVRPFLIETQALVSSAVYGNPQR\nAIDLNIHAADGALDDILTVLKPYLVD\nIVPYAPIPMDPATMVLHYAQETFEGLK\nGMYNDNGTEYEVNAGDTTYTMSGCGHGIENIGDTDLEIIALILLDK\nYNMVQELVDGGTFLLNCPWDMEGLEK\nEETQQVYQQMLECTDIAFLTLDDEDALWGQQPVEDVIAR\nYVPVQVVEEEPEEQTIFEVVENMPDFPGGQAALMQYLAK\nAASATVLGALAMQVENMIVASADLSNSDKTDGFLKK\nEETQQVYQQMLECTDIAFLTLDDEDALWGQQPVEDVIAR\nYNMVQELVDGGTFLLNCPWDMEGLEK\nAMDMMQTAQLLGFDTTVVGCTNDYAQTANSDVVVITSGIPR\nNVIILPNNSNIVMTAQQTATILEDEVNVIVIPTK\nISNLKDFLPILEPAVQTGRPLLVIAEDVDSEALTTLVVNR\nVYMGILDSEESELTGDFAELMSWADEIKK\nAMDMMQTAQLLGFDTTVVGCTNDYAQTANSDVVVITSGIPR\nAALTADEIAEEAEFFSFGTNDLTQMTFGFSR\nMNMTPSEAVELVNTLKPLVANEEVDVVFCVPAIDIIPVVEACK\nREFDQTALQELADSIAEIGIIQPITLR\nCMALPVVVAQESIADKLVELLVK\nYVPVQVVEEEPEEQTIFEVVENMPDFPGGQAALMQYLAK\nVVLAELPTSFNFEELLPSNDYDIFYEFQPGTSQEISK\nYMIEANQLPVEFITEDLYHSDLVDDILSIK\nNADQPEFIQAVEEVLESLRPVIEAHPEYEK\nKLEEHGALANTIVVVATASESAALQYLAPYAGCAMGEYFR\nILELAGFLDSYIPEPERAIDKPFLLPIEDVFSISGR\nGDDYQFTITFYPAEVYLFGNTTGGSWAFNDEWK\nNSVETMMVNLEGVDIPLGMISQYLPK\nNSVETMMVNLEGVDIPLGMISQYLPK\nTQESPLGILSQLFSDDSNTYGLDDILSSIKK\nLNIIDCPGSDDFVGSTVTALNVTDTAIILLNGQYGVEVGTQNHFR\nYVPVQVVEEEPEEQTIFEVVENMPDFPGGQAALMQYLAK\nYNMVQELVDGGTFLLNCPWDMEGLEK\nTGDKRPLCIAVTCLTSLDQEVLDNELLINDTLENVVLK\nYGEVLLEYVEALNRVEGTVTVEVSDNTGTLIEETVSRDPAEMAK\nAIIDFPAVYDMLAIMK\nSTLKTEQVDDIDNLVTTIVASIG\nTMDCTGEITLPEGTEMVMPGDNVTITVELIYPVALNPGLR\nTTDVTGVIELPEGVEMVMPGDNVELTVELIAPIAIEK\nFELNDDNTITPLESYVAGWGDSMDQMTNTLLDPATGTLK\nNADQPEFIQAVEEVLESLRPVIEAHPEYEK\nYREFYQCDADVVGSDSLLNEVELMQIVDTVFSR\nFIMLDEPFAGVDPIAVEDIQQIVWK\nMNMTPSEAVELVNTLKPLVANEEVDVVFCVPAIDIIPVVEACK\nLLDSEDVFIDLLTDSGTGAVTQSMQAAMMR\nCAELWQEAGLPDGVLNIVTCTR\nSEFFIPLMVDKLINDGTATVEVLDTTSK\nWLQNCFATKDETEQAVPVALALTEMFIEEAGR\nLNYVDLATEVLSTFVPEEGKELIHDACLNAYGK\nSTLKTEQVDDIDNLVTTIVASIG\nTMDCTGEITLPEGTEMVMPGDNVTITVELIYPVALNPGLR\nVYMGILDSEESELTGDFAELMSWADEIKK\nYNPEVDTAPHSAFYEVPYDATTSLLDALGYIKDNLAPDLSYR\nTMDCTGEITLPEGTEMVMPGDNVTITVELIYPVALNPGLR\nIAYDYEFENLIIDKNAIETQQAAIANVLSEYLPQLGYGK\nISNLKDFLPILEPAVQTGRPLLVIAEDVDSEALTTLVVNR\nMIEDQGDKLYSLVDDIVTNGLSPVDLIIVTPNEDSNK\nQVGVPYIIVFLNKCDMVDDEELLDLVEMEVR\nIAYDYEFENLIIDKNAIETQQAAIANVLSEYLPQLGYGK\nMMGDGVVIFPTENILAAPIDGEITMIFPTK\nLNYVDLATEVLSTFVPEEGKELIHDACLNAYGK\nEEGIIFDLLCNPTEILADENGWVK\nDVAPDSGADFVKELADKIEEIGVGEIATVSGR\nEEGIIFDLLCNPTEILADENGWVK\nISNLKDFLPILEPAVQTGRPLLVIAEDVDSEALTTLVVNR\nWLQNCFATKDETEQAVPVALALTEMFIEEAGR\nAMDMMQTAQLLGFDTTVVGCTNDYAQTANSDVVVITSGIPR\nGLTPTEEEAHFGLWCIMSSPLLIGCNLESLPESSLELLTNK\nTNQNWLPSIFNDFFDNEWMAR\nESLDCALALQELVQMGVSNIITFDAHDPR\nMNMTPSEAVELVNTLKPLVANEEVDVVFCVPAIDIIPVVEACK\nAALTADEIAEEAEFFSFGTNDLTQMTFGFSR\nSALQYAASVAGLMITTECMVTDLPK\nAATDRPFGVNIPLMYPQIEEIMAIVAEEGVK\nAMDMMQTAQLLGFDTTVVGCTNDYAQTANSDVVVITSGIPR\nDVAPDSGADFVKELADKIEEIGVGEIATVSGR\nNVSAIDYSIGATKPVYFFTQAELQFLIAEVYAR\nECTLETLEEMLEKLEVVVNER\nIDAPSGTAELLYEVMAEEIDGVEACYDR\nTNQNWLPSIFNDFFDNEWMAR\nLNIIDCPGSDDFVGSTVTALNVTDTAIILLNGQYGVEVGTQNHFR\nTADDENMMEMALIENIQREDLNAVEIALAYQHLLDQYELTQER\nTNQNWLPSIFNDFFDNEWMAR\nESLFFSHYDPEMVNFLINL\nRPLCIAVTCLTSLDQEVLDNELLINDTLENVVLK\nIGIASQALGLAEGALEATVEYVK\nEIVSLVDLFFTDELNLDEEAKEFMKDETIPNTLK\nGTFPTESQVLELGETLEITPELLNPEGATYSWLVNGK\nECTLETLEEMLEKLEVVVNER\nTMDCTGEITLPEGTEMVMPGDNVTITVELIYPVALNPGLR\nTTDVTGVIELPEGVEMVMPGDNVELTVELIAPIAIEK\nIAYDYEFENLIIDKNAIETQQAAIANVLSEYLPQLGYGK\nQVMASGVIPQITGIFGTCGGGLAIVPALTDFTFMEEK\nAFVDSVLDQETGIDAVIHFAANSLVGESMTDPLK\nGTFPTESQVLELGETLEITPELLNPEGATYSWLVNGK\nIADCSIELPETIECLDPLITTVPLQLLAYHIAVCK\nVQPSPDGLAQAFIIGEEFIGGDDCALVLGDNIFYGHDLPK\nIADCSIELPETIECLDPLITTVPLQLLAYHIAVCK\nVQPSPDGLAQAFIIGEEFIGGDDCALVLGDNIFYGHDLPK\nSEFFIPLMVDKLINDGTATVEVLDTTSK\nMNMTPSEAVELVNTLKPLVANEEVDVVFCVPAIDIIPVVEACK\nMNMTPSEAVELVNTLKPLVANEEVDVVFCVPAIDIIPVVEACK\nTMDCTGEITLPEGTEMVMPGDNVTITVELIYPVALNPGLR\nNWPYVWGLLGADGAAVTQDQTDIAPIPGGSCIGGWLLAMNAK\nGLTPTEEEAHFGLWCIMSSPLLIGCNLESLPESSLELLTNK\nTLREPLDLDIPIAVLVNSGTASASEILSGSLQDLDR\nFKGNPDLIQIIGEDIDKIYLDMVK\nSRQDADFPVVEPSEVDLMDVSPQQIASIAASLIPFLEHDDANR\nNVLEHLEIVDECSIMAVLYEAVDSEGKEVILTGHDIASSEYR\nFKGNPDLIQIIGEDIDKIYLDMVK\nNQVDLELFFDVEPDPSFDTVQAGLELMNK\nDNNTEVISPSMCYAYAAIAEDAPFVMGAPNLCVDTPAMWEFSK\nNFTNFGVFVEIEEGVDGLIHISDLSWTKK\nLVQENFPEAECLMGTATAGIAHAALVADILELPMGYVR\nLGIGDVTQPLAPSIIEALHGAVDEMAAAETFHGYAPDLGYEFLR\nVANINEVDKVSNGEQALDNILQSISYLIGEER\nISNLKDFLPILEPAVQTGRPLLVIAEDVDSEALTTLVVNR\nFISTEEADMILTEFFSTQFEGGR\nMHSDAQFAGSSSVPAHVEMMGLIGMGNNPMVGATVAVAVAIEEACK\nLVQENFPEAECLMGTATAGIAHAALVADILELPMGYVR\nNMITGAAQMDGAILVVAATDGVMAQTK\nMNMTPSEAVELVNTLKPLVANEEVDVVFCVPAIDIIPVVEACK\nAGKPLLIIAEDVEGEALATLVVNTMR\nFISTEEADMILTEFFSTQFEGGR\nWEDKVMELMDAVDNWIPLPPRDVDKPFLMPVEDVFSITGR\nDVYASPQMILTIQAPNEEVFEKFVEENKQTIIDFFTR\nQVGVPYIIVFLNKCDMVDDEELLDLVEMEVR\nDSYQWFLDEGLKEVFEDISPIADYSGK\nSAVMNMVDELDIIADAFGGTITPANYYPGWNYDQHSK\nTEQDVDTYVGQQISTFIQDNDAPVIGFATGSTPLGAYDYLIDSYQSGK\nNNLVSLINLLELMPK\nTMDCTGEITLPEGTEMVMPGDNVTITVELIYPVALNPGLR\nIFAEEYDVTCIGLPGTIDNDLYGTDFTIGYDTALNTIVECVDK\nAKGTTLGADNGIGVATELAILADDSIEHGPLECLFTVDEETGLTGAFELK\nTGAEPEIVQLAGMEVLQIKDGLCSIVFSTADR\nGIEAEIIALPITDALSKMDDWDVVMLGPQVR\nAMDMMQTAQLLGFDTTVVGCTNDYAQTANSDVVVITSGIPR\nLNSVDLTDKGIDLITGNSEDPTLFVLPDIAAQLSELENQNLTNEQLLEK\nTAAVLAPLGVSVTGIHSVVDPVAAIENAEIVIVGGGNTFQLLK\nAGAEGGQIIENPILSNFKEGLSVLEYFISTHGAR\nMNMTPSEAVELVNTLKPLVANEEVDVVFCVPAIDIIPVVEACK\nMNMTPSEAVELVNTLKPLVANEEVDVVFCVPAIDIIPVVEACK\nMDANNIMAFYKENGVIENCLIIECAQNAEDALEETMFTCYDSNNIPIFK\nLNSVDLTDKGIDLITGNSEDPTLFVLPDIAAQLSELENQNLTNEQLLEK\nGFNTAFSGDVPLGAGMSSSAALESTYAFALNELFGEGK\nAIIDAAIDVERELGCTIVPEIMLPLIGSESEIVYVKDNVTK\nMDVTDLAMALNETEDNVVDTISQLEKDK\nVALTGLTMAEEFRDEQGQDVLLFIDNIFR\nTAAVLAPLGVSVTGIHSVVDPVAAIENAEIVIVGGGNTFQLLK\nIFAEEYDVTCIGLPGTIDNDLYGTDFTIGYDTALNTIVECVDKIR\nFKGNPDLIQIIGEDIDKIYLDMVK\nAIIDAAIDVERELGCTIVPEIMLPLIGSESEIVYVKDNVTK\nFKGNPDLIQIIGEDIDKIYLDMVK\nLVQENFPEAECLMGTATAGIAHAALVADILELPMGYVR\nQLEENPWDVFETVFTVGSVHEGTIIEMLDK\nYNVDAIIVEGTEAGGHIGELTTMALVPQVVEAVSVPVIAAGGIASGK\nGFNTAFSGDVPLGAGMSSSAALESTYAFALNELFGEGK\nVALTGLTMAEEFRDEQGQDVLLFIDNIFR\nTNMVIVLQNCLADLQPLLDDDPGAEVLPWSYSSYSSK\nIVLPELSEYNIGGLLYFFEK\nTDVDKVVTAFVDVVTEALVKGDK\nSALLNAASISALFITTEAGVAEIKSETPEAPMMPNQMY\nLDAETINLVAEEFGFKTEYVSAEVAQAIVEEEDAPEDLQPR\nADPVLGVDMSSTGEVGCIGDDFSEALLNAMIATGFKIPEK\nELYGIDNFTDMVGDETIATDPEELVAFLTEK\nTNMVIVLQNCLADLQPLLDDDPGAEVLPWSYSSYSSK\nEFYPEAPEYGIYIFPEDAVVGESAIHALGLDDVVFEYEITSNR\nYNVDAIIVEGTEAGGHIGELTTMALVPQVVEAVSVPVIAAGGIASGK\nLDAETINLVAEEFGFKTEYVSAEVAQAIVEEEDAPEDLQPR\nWEDKVMELMDAVDNWIPLPPRDVDKPFLMPVEDVFSITGR\nVNNMMFDEDGKVLCVIDLDTVMPSFIFSDYGDFLR\nTNMVIVLQNCLADLQPLLDDDPGAEVLPWSYSSYSSK\nADPVLGVDMSSTGEVGCIGDDFSEALLNAMIATGFKIPEK\nITTLGSITLDYLEDVSGTLLLPNAR\nSALLNAASISALFITTEAGVAEIKSETPEAPMMPNQMY\nITTLGSITLDYLEDVSGTLLLPNAR\nTYETVNPEYSNYAGEAFGNFQAMLADIPETLGETIPDFHNMEFR\nINVDASELNNALLDLWTAVNGEQAELPTEPVAVYIR\nTMDCTGEITLPEGTEMVMPGDNVTITVELIYPVALNPGLR\nAMDMMQTAQLLGFDTTVVGCTNDYAQTANSDVVVITSGIPR\nAIIDAAIDVERELGCTIVPEIMLPLIGSESEIVYVKDNVTK\nMNMTPSEAVELVNTLKPLVANEEVDVVFCVPAIDIIPVVEACK\nITTLGSITLDYLEDVSGTLLLPNAR\nMNMTPSEAVELVNTLKPLVANEEVDVVFCVPAIDIIPVVEACK\nADMDLMVAATYDNIMMVEGEMHEVSEAELLEAMK\nMGTVYAFFADGFEEIEAFTAVDTLRR\nQGVVTDNGNVILDVHGMEILDPIAMENAINAIPGVVTVGLFANR\nCFGYVPETPILYDLLTIDEHIDFIGNAYR\nEAVYQCTPYIGLGKVEEALEIVNLVFEEK\nVNAPLDDEIALLNPGTTLVSFIWPAQNPELMQK\nTMDCTGEITLPEGTEMVMPGDNVTITVELIYPVALNPGLR\nLGIPVFGIVDTNSDPTNVDFVIPANDDATKSVEVILDACCAAMIEGLEER\nDNTIGLLFNDPALYNNLNATTENAASLLEDLK\nYSLIREEASIYQTEASLEKEFIQDLVNQGYEYLPELTTPEAMLK\nKPIDIDKVFELLNNSTGVELYDDIENQIYPMANLFVGDELVHVGR\nGYEPSIHDFSMMDLSTGDDITEDVLTDMGYTFLLVAHR\nTNMVIVLQNCLADLQPLLDDDPGAEVLPWSYSSYSSK\nVDVAALIEEMAIADAGFATTISASGLGTKPVLIAGNEEQK\nVDVAALIEEMAIADAGFATTISASGLGTKPVLIAGNEEQK\nNQVDLELFFDVEPDPSFDTVQAGLELMNK\nFVDPNLLVGNETRDDAAVYDLGNGTSVISTTDFFMPIVDNPFDFGR\nLDAETINLVAEEFGFKTEYVSAEVAQAIVEEEDAPEDLQPR\nIKIECNMLNELEDILNIEIYYNPETTVLESNLEK\nTTDVTGVIELPEGVEMVMPGDNVELTVELIAPIAIEK\nAGSPVDELMDQLFPLLSPGDILIDGGNSNYEDTNRR\nDIPGDTSFLEMLDILNEQLISER\nDIPGDTSFLEMLDILNEQLISER\nAMDMMQTAQLLGFDTTVVGCTNDYAQTANSDVVVITSGIPR\nELYGIDNFTDMVGDETIATDPEELVAFLTEK\nGMSTFGASSSALVLIDGIEGNINDLDPADIESFSILK\nRDLEQDIQQIEKYEIPEIDLVIVDLYPFEATVASGASEADIIEK\nQVMASGVIPQITGIFGTCGGGLAIVPALTDFTFMEEK\nWEDKVMELMDAVDNWIPLPPRDVDKPFLMPVEDVFSITGR\nQAGFTGVPLFQCDWNSNFENNALDDLLWTINFGTGANIDEQFKR\nTTDVTGVIELPEGVEMVMPGDNVELTVELIAPIAIEK\nTVICEIVEAIEYDELKTFSAWENKTQEVIALQNK\nVQGAIHEFSAVDGVVEDVTSIILNLK\nSEGINAEYVNFEIPNINDFMEVIEENPNLCGLNVTIPYK\nSGAPLEVIENLQEMEDEGEIYESIEDIWPDYPSKEDFFFNEEEY\nQVGVPYIIVFLNKCDMVDDEELLDLVEMEVR\nNANIPTGDIEIIVSELNVLNTAMTPPFTIEDNTDGGDDIR\nTTDVTGVIELPEGVEMVMPGDNVELTVELIAPIAIEK\nTMDCTGEITLPEGTEMVMPGDNVTITVELIYPVALNPGLR\nITVVSTGIGCDNIDIVMNELDALANINFETR\nGVNVFPTQIESVILEMEEFEPHYLLIVGR\nVSTFLDIYLERDLEAGIITEAEAQELIDHLVMK\nAMDMMQTAQLLGFDTTVVGCTNDYAQTANSDVVVITSGIPR\nNANIPTGDIEIIVSELNVLNTAMTPPFTIEDNTDGGDDIR\nVSTFLDIYLERDLEAGIITEAEAQELIDHLVMK\nMNMTPSEAVELVNTLKPLVANEEVDVVFCVPAIDIIPVVEACK\nQAVLGTDAQLLPLSEGQTAEQLCDELFPVMFDPAILAK\nQAVLGTDAQLLPLSEGQTAEQLCDELFPVMFDPAILAK\nAATEGTIPLIPGISTVSELMLGMDYGLK\nAATEGTIPLIPGISTVSELMLGMDYGLK\nARDMFISLPGLTLALEEVDQFEDVMK\nQVGVPYIIVFLNKCDMVDDEELLDLVEMEVR\nGADAVISAFNPGWNNPDIYDETIKVYLTIIDGVK\nTTDVTGVIELPEGVEMVMPGDNVELTVELIAPIAIEK\nWLDPEELTGPAVFLASEASNAVNGHVLYVDGGILAYIGK\nTMDCTGEITLPEGTEMVMPGDNVTITVELIYPVALNPGLR\nVVLAELPTSFNFEELLPSNDYDIFYEFQPGTSQEISK\nSMLEQILMDIQKADPEWNVVLLR\nDVFIVQSTSNPVTENLMEILVLADALKR\nAIDLNIHAADGALDDILTVLKPYLVD\nIFAEEYDVTCIGLPGTIDNDLYGTDFTIGYDTALNTIVECVDK\nAIDLNIHAADGALDDILTVLKPYLVD\nNNSALNDVTSDLLDQITAAVANGSDVDTAAIAAQLSK\nEMPLDPDALDKVFDYLESCGIDVLR\nILVTGGTGYIGSHTVVELQNSGYEVIIIDNLSNSSADVVDNIEK\nTTDVTGVIELPEGVEMVMPGDNVELTVELIAPIAIEK\nLKDMALEDVLIITGELDENLFLAAR\nYGSLFDATQTMVTEVGDGLYEVQVVSWYDNENSYTSQMVR\nLAIPLEPGFVHTVEPGIYFIPELIDMWR\nAMDMMQTAQLLGFDTTVVGCTNDYAQTANSDVVVITSGIPR\nMTDFGAFVELESGIDALLHVSQIAK\nNNSALNDVTSDLLDQITAAVANGSDVDTAAIAAQLSK\nGVELLNAIQDVYLDPAITIA\nLTNMLGFDVDQAALDALSDNGVYTGEMFGEVLLNDQR\nTVICEIVEAIEYDELKTFSAWENK\nTTDVTGVIELPEGVEMVMPGDNVELTVELIAPIAIEK\nFGPYGGAYLTEELVPAFEEIADAYQTICHSSQFISELRR\nGTVSGVIANMVTLVVDGPVAQNEICYISTGGDR\nDATYFTLTDAAEEVPVEMSSNLPIQVSIPADASQWLSYEMTSDGFK\nDGLSFTEFTYQLLQGYDFLHLYETK\nYGSLFDATQTMVTEVGDGLYEVQVVSWYDNENSYTSQMVR\nAIDLNIHAADGALDDILTVLKPYLVD\nAMDMMQTAQLLGFDTTVVGCTNDYAQTANSDVVVITSGIPR\nSRQDADFPVVEPSEVDLMDVSPQQIASIAASLIPFLEHDDANR\nILIPMINEAIGIYADGVASVEGIDTAMK\nQVGVPYIIVFLNKCDMVDDEELLDLVEMEVR\nSDIEIVAINDLLDADYMAYMLK\nLTGIYEEAGVSINREPYGPLTGTLVPPSMSNAVAIIEAMLAAEQGVK\nLKDMALEDVLIITGELDENLFLAAR\nSDIEIVAINDLLDADYMAYMLK\nNANIPTGDIEIIVSELNVLNTAMTPPFTIEDNTDGGDDIR\nTTDVTGVIELPEGVEMVMPGDNVELTVELIAPIAIEK\nTMDCTGEITLPEGTEMVMPGDNVTITVELIYPVALNPGLR\nVSTFLDIYLERDLEAGIITEAEAQELIDHLVMK\nILIPMINEAIGIYADGVASVEGIDTAMK\nNANIPTGDIEIIVSELNVLNTAMTPPFTIEDNTDGGDDIR\nAMDMMQTAQLLGFDTTVVGCTNDYAQTANSDVVVITSGIPR\nDMGLKEPYVGQTVLQTSEIAEDLTYYFATSEQVPSSVGLGVLMEK\nVDKPNCRPEEVYEMVFDLMFSLNATEDQLDFPVIYGSAK\nMNMTPSEAVELVNTLKPLVANEEVDVVFCVPAIDIIPVVEACK\nGISTFGANASALILIDGVEGDLNTLDPADIESFSVLK\nDVVPLTDLNDIVFGGWDIFPDNAYEAAMYAEVLKEK\nATEDFAEMVAIYVTNDASTWEDMLASAGTTGRPIIEK\nSISKVETAILSALENTPPELYADIVHNGIYLAGGGALLR\nNQVDLELFFDVEPDPSFDTVQAGLELMNK\nECGYTDEQIIDKILEEEYVGFVDNIESAIK\nGGASLNASNDPLIVLDGVPMEVGGSISGGGNFLSLINPNDIESMTVLK\nWLDPEELTGPAVFLASEASNAVNGHVLYVDGGILAYIGK\nWLDPEELTGPAVFLASEASNAVNGHVLYVDGGILAYIGK\nATEDFAEMVAIYVTNDASTWEDMLASAGTTGRPIIEK\nLIKDVVPLTDLNDIVFGGWDIFPDNAYEAAMYAEVLK\nTMDCTGEITLPEGTEMVMPGDNVTITVELIYPVALNPGLR\nGISTFGANASALILIDGVEGDLNTLDPADIESFSVLK\nAIDLNIHAADGALDDILTVLKPYLVD\nAIDLNIHAADGALDDILTVLKPYLVD\nWLDPEELTGPAVFLASEASNAVNGHVLYVDGGILAYIGK\nITSNLEAADPVIFADEMHLTNVIFNLMDNAVK\nNPIGQVIDILGVAGDNTTEMHAILAEFGLPYVYPK\nIFAEEYDVTCIGLPGTIDNDLYGTDFTIGYDTALNTIVECVDK\nSRQDADFPVVEPSEVDLMDVSPQQIASIAASLIPFLEHDDANR\nNMSTYVDYIINQIDSDNKLGVGSDDTVAVGIVYQF\nNAQGELEIQVGDEVDVALDAVEDGFGETLLSR\nMVAPIIEELAAEFEGQVIIGK\nTTDVTGVIELPEGVEMVMPGDNVELTVELIAPIAIEK\nYGSLFDATQTMVTEVGDGLYEVQVVSWYDNENSYTSQMVR\nNEMENLVDEIAAEIKGEIGE\nAVAANEVATVTEIETAYDNLQNAINNLVK\nQVMASGVIPQITGIFGTCGGGLAIVPALTDFTFMEEK\nNEMENLVDEIAAEIKGEIGE\nSLTELDDLLESLNLSFGTDISK\nALAVIDEAENLGYGILIAPFDSIDVYSK\nTTDVTGVIELPEGVEMVMPGDNVELTVELIAPIAIEK\nDATYFTLTDAAEEVPVEMSSNLPIQVSIPADASQWLSYEMTSDGFK\nSLTELDDLLESLNLSFGTDISK\nQVGVPYIIVFLNKCDMVDDEELLELVEMEVR\nYGSLFDATQTMVTEVGDGLYEVQVVSWYDNENSYTSQMVR\nSRQDADFPVVEPSEVDLMDVSPQQIASIAASLIPFLEHDDANR\nATEDFAEMVAIYVTNDASTWEDMLASAGTTGRPIIEK\nAMDMMQTAQLLGFDTTVVGCTNDYAQTANSDVVVITSGIPR\nILIPMINEAIGIYADGVASVEGIDTAMK\nVGSSESIFEFLITSLYNAQR\nNPIGQVIDILGVAGDNTTEMHAILAEFGLPYVYPK\nTTDVTGVIELPEGVEMVMPGDNVELTVELIAPIAIEK\nTMDCTGEITLPEGTEMVMPGDNVTITVELIYPVALNPGLR\nYIDFAAAHGFDAVLVEGWNEGWEDWFGNSKDYVFDFVTPYPDFDVK\nVGSSESIFEFLITSLYNAQR\nAMDMMQTAQLLGFDTTVVGCTNDYAQTANSDVVVITSGIPR\nLSGDDFWAQGNETNAEAFLLSIYNSFR\nGISTFGANASALILIDGVEGDLNTLDPADIESFSVLK\nMNMTPSEAVELVNTLKPLVANEEVDVVFCVPAIDIIPVVEACK\nLSGDDFWAQGNETNAEAFLLSIYNSFR\nNSAGKPGGGASVAANFLEAFIEEGTQWLHLDIAGSADNDGTGATGAMIR\nGLTAATGMDALTHAIESYITPGAWAMSDMFELK\nSITAENLEEGLAFLETLEAPYVLK\nSITAENLEEGLAFLETLEAPYVLK\nQMFGAEGFEIVAINDLTSPTMLAHLLK\nTMDCTGEITLPEGTEMVMPGDNVTITVELIYPVALNPGLR\nISSVQTINDEIHEIIGEYDIGSVILFAANFNSDAK\nMGDTEALIYLASPEVAAASAIAGYIANPEKVGEE\nMEELPGPDAFPMDISAIISNFYGR\nMEELPGPDAFPMDISAIISNFYGR\nISSVQTINDEIHEIIGEYDIGSVILFAANFNSDAK\nEFDGEVILEYSPESFTGTELEYALEVCEAVMDEWGATKDNK\nQMFGAEGFEIVAINDLTSPTMLAHLLK\nMFGTAINYEFGDVEETGILIAVDEILEDKR\nLANLGINAVGVPGTIDLDIACTEYTIGFDTAVNTAMEAIDKVR\nCKTEAADLEDRLEQQIQAYEAMFALWNEFDASLIK\nEFDGEVILEYSPESFTGTELEYALEVCEAVMDEWGATKDNK\nTTDVTGVIELPEGVEMVMPGDNVELTVELIAPIAIEK\nLACSPDDTLGNMPFEVTPEDVYAAIIAADALGR\nYGSLFDATQTMVTEVGDGLYEVQVVSWYDNENSYTSQMVR\nLGLADVLIKNPEIIILDEPTSGIDPAGVQEFIELIR\nDLDTDVTAVLIGSEVKDLADELAAYGADKVIVVDDPELK\nINLVDVPGIFDFVGECEAALSVCESALIVVPSSAGISAGTK\nYIDDNGEWTATPDTTPVSMNFWGFTPDYFAYSEEFFK\nLANLGINAVGVPGTIDLDIACTEYTIGFDTAVNTAMEAIDKVR\nNEKYDGMIITGAPVEQMDFEEVTYWEEITEIFDWAR\nTTDVTGVIELPEGVEMVMPGDNVELTVELIAPIAIEK\nLTHEDILAYLEEATILELNDLVK\nLGLADVLIKNPEIIILDEPTSGIDPAGVQEFIELIR\nAQSIVDECISELATMFANIAHTVDPHCFVIGGGVMK\nYIDDNGEWTATPDTTPVSMNFWGFTPDYFAYSEEFFK\nDLDTDVTAVLIGSEVKDLADELAAYGADKVIVVDDPELK\nGLTSSSGIDALTHALEAYASIMATDYTDGIALK\nLDNLQQEIDFLTALYQAELSQMQTQISETNVILSMDNNR\nVIDSVLMPGVLVEEGAEVYKAIVDEGVVIR\nYGSLFDATQTMVTEVGDGLYEVQVVSWYDNENSYTSQMVR\nSRQDADFPVVEPSEVDLMDVSPQQIASIAASLIPFLEHDDANR\nSGMNPFLLDSEDVFIDLLTDSGTGAVTQSMQAAMMR\nAQNMTKDDVESLINNTIEEIKLAIDEFDVDEFKDTAGEK\nNIANPSLAYGELIIDFTSPDALVDNMPEIQQYLSSR\nEGKDPFDLLDELEEELMIQVRPLSWPIEQGAR\nMDNPVEILSSPLDEMIDLYIKECLEK\nGVYVFAQQVDNELSGIAFELLGK\nGKFEIFDEMVELGVEGVEAFSNYHSPETVEYFYQAGK\nTMDCTGEITLPEGTEMVMPGDNVTITVELIYPVALNPGLR\nTTDVTGVIELPEGVEMVMPGDNVELTVELIAPIAIEK\nEYLPSDVLLMIVNQPLELTNTTSQFDVSVNVYGGGYSGQAGAIR\nATFVVDPQGIIQAIEVTAEGIGR\nLTHEDILAYLEEATILELNDLVK\nNIANPSLAYGELIIDFTSPDALVDNMPEIQQYLSSR\nGISTFGANASALILIDGVEGDLNTLDPADIESFSVLK\nATFVVDPQGIIQAIEVTAEGIGR\nLPEGGVDLVFSYIGYEDVLMPIVIGK\nLPEGGVDLVFSYIGYEDVLMPIVIGK\nIFAQEFDVPCIGLPGTIDNDLYGTDTTIGYDTALNTILDAVDKIR\nAHGYVCDVTDEPAVQAMVATIEKEVGTIDILVNNAGIIR\nEINFYQAIVQGIGEDGGLLVPDFDFTKMDLDVLSK\nAAESGIVIPEQIPAGIELSEKEEGLIQLVADFAAVVK\nLTHEDILAYLEEATILELNDLVK\nISSVQTINDEIHEIIGEYDIGSVILFAANFNSDAK\nCYFNQTGNPGMATGGSGDVLTGVILALLAQGYPAEDAAK\nELNLENVGASIEVMTEDLNSLTADFEKEEAAYSR\nALELPGLWNGAMSDWNTVFVEVPLTTFNPVK\nTMDCTGEITLPEGTEMVMPGDNVTITVELIYPVALNPGLR\nAHGYVCDVTDEPAVQAMVATIEKEVGTIDILVNNAGIIR\nAAESGIVIPEQIPAGIELSEKEEGLIQLVADFAAVVK\nISSVQTINDEIHEIIGEYDIGSVILFAANFNSDAK\nLTLEDNTVLECAVLTTFPVEDFGEFIALVPLDKDGK\nIKDGMDMEELILDLIDYDVEDEYEQDDEEGTITIYGDPK\nQADLVAVEALADVDKYMLAQLNDLIK\nIKDGMDMEELILDLIDYDVEDEYEQDDEEGTITIYGDPK\nNTQTDDAVNEYNTYICNQVLGTSLDLADEVKDGTELNFDDFSLFVNVIKD\nLANLGINAVGVPGTIDLDIACTEYTIGFDTAVNTAMEAIDKVR\nGINIVMEALLSPICQIAENAGYNSEDIVDMQK\nEMTGLLPDVVCASVGGGSNSIGMFVPFVDDPVDIVGVEPLGR\nLTTAEFIEAIKELSVLELNELVK\nDLDTDVTAVLIGSEVKDLADELAAYGADK\nEINFYQAIVQGIGEDGGLLVPDFDFTKMDLDVLSK\nTTDVTGVIELPEGVEMVMPGDNVELTVELIAPIAIEK\nGMMLGMEPTDLWFDPLFLVVK\nLNDVFMSGVATALCAEFIEVLK\nLTTAEFIEAIKELSVLELNELVK\nDLDTDVTAVLIGSEVKDLADELAAYGADKVIVVDDPELK\nASFTEEQLADNFQTLIDAIIK\nLANLGINAVGVPGTIDLDIACTEYTIGFDTAVNTAMEAIDKVR\nLNDVFMSGVATALCAEFIEVLK\nGINIVMEALLSPICQIAENAGYNSEDIVDMQK\nIDLAIILGSGLGPLADEIENPIELDYR\nSGMNPFLLDSEDVFIDLLTDSGTGAVTQSMQAAMMR\nHLAEFWMIEPEVAFNDIADNMDLAEEFIK\nNQVDLELFFDVEPDPSFDTVQAGLELMNK\nLTLEDNTVLECAVLTTFPVEDFGEFIALVPLDKDGK\nTMDCTGEITLPEGTEMVMPGDNVTITVELIYPVALNPGLR\nIPTDIYESVEEGANYIACEIAQTIR\nVPAFVNAFAPLDDVIVACGAGAIALGFPVITNQEGVSTVPK\nVPASILQLHNDVILVADADALSEVEDLL\nYSVLTPVGLFPIAMAGIDVDAMLK\nGISTFGANASALILIDGVEGDLNTLDPADIESFSVLK\nAMDMMQTAQLLGFDTTVVGCTNDYAQTANSDVVVITSGIPR\nVPAFVNAFAPLDDVIVACGAGAIALGFPVITNQEGVSTVPK\nIAENQFSDFDEFLKDVDMVVLMVK\nVALANALITEPDLLILDEPTNHLDLDMTEWLEDYLR\nAHGYVCDVTDEPAVQAMVATIEKEVGTIDILVNNAGIIR\nIFAQEFDVPCIGLPGTIDNDLYGTDTTIGYDTALNTILDAVDKIR\nIPTDIYESVEEGANYIACEIAQTIR\nTPERLEEDFVDIPDLAQTFVVTCALLNIPFR\nAMDMMQTAQLLGFDTTVVGCTNDYAQTANSDVVVITSGIPR\nSTELELLYIDDLVEEMLSALTNDEHHCNYDGLNVVDNNTGK\nTGNPAMEVFDQAINNIMPVLELK\nISSVQTINDEIHEIIGEYDIGSVILFAANFNSDAK\nMNMTPSEAVELVNTLKPLVANEEVDVVFCVPAIDIIPVVEACK\nWVDYALANDTLILFDAAYEAYIQDADVPHSIYEIK\nTMDCTGEITLPEGTEMVMPGDNVTITVELIYPVALNPGLR\nYSVLTPVGLFPIAMAGIDVDAMLK\nEQLEAGATYLDVNIGPAENDGEDLMKWAVQLIQSNFDNVPLALDTANKK\nIKDGMDMEELILDLIDYDVEDEYEQDDEEGTITIYGDPK\nAHGYVCDVTDEPAVQAMVATIEKEVGTIDILVNNAGIIR\nASYIEELAQLYFNCLAANGGQEPDYFPPEELQSWAYPSQIK\nNTQTDDAVNEYNTYICNQVLGTSLDLADEVKDGTELNFDDFSLFVNVIKD\nAGTYNDNDPIGVLDVTISSNLILDEILGIKDLR\nQVMASGVIPQITGIFGTCGGGLAIVPALTDFTFMEEK\nIKDGMDMEELILDLIDYDVEDEYEQDDEEGTITIYGDPK\nTGNPAMEVFDQAINNIMPVLELK\nWPIADYELLPNMAIIDVDFMMSQPK\nTTDVTGVIELPEGVEMVMPGDNVELTVELIAPIAIEK\nILLGIEEVDISAVPEGTVLVAEDLTPSMTAGINPANVEGVLTEIGGK\nWVDYALANDTLILFDAAYEAYIQDADVPHSIYEIK\nKGLPEAEDQALVYLFMASTQMSADEYEKLLDDFIR\nQVMASGVIPQITGIFGTCGGGLAIVPALTDFTFMEEK\nILLGIEEVDISAVPEGTVLVAEDLTPSMTAGINPANVEGVLTEIGGK\nEIVSDPFTALVPNTDITDTLQEFMALQQLYDAGIKEVR\nHLAEFWMIEPEVAFNDIADNMDLAEEFIK\nSGGSFMVTDNVDEAVRDADVIYTDIWVSMGEAEELYPQR\nTTDVTGVIELPEGVEMVMPGDNVELTVELIAPIAIEK\nVPSTANYAGLSIDFPAILMQYAE\nSGGSFMVTDNVDEAVRDADVIYTDIWVSMGEAEELYPQR\nNMIIIDDMISSGDSMLEVAALLK\nEGGKLGDLAPTILQLLGLEIPAEMDGESLLK\nLGALVSPSMATPMTTVSEIDEVYVYFSTTEKELLAMTK\nTTDVTGVIELPEGVEMVMPGDNVELTVELIAPIAIEK\nTTVLTTVEAFMEAVKDSLSNDENVYLR\nDSFYTDIINDLIYNYENVEYVVVKK\nVDFYVQDVPDVAWDLIEVADKPLTIIYSGAR\nIPTDIYESVEEGANYIACEIAQTIR\nTLDTAFDVMGDIILSTAAQQYGGFTVPEVDKILAPYAEK\nTMDCTGEITLPEGTEMVMPGDNVTITVELIYPVALNPGLR\nTLDTAFDVMGDIILSTAAQQYGGFTVPEVDKILAPYAEK\nVPAFVNAFAPLDDVIVACGAGAIALGFPVITNQEGVSTVPK\nLGALVSPSMATPMTTVSEIDEVYVYFSTTEKELLAMTK\nYADTGAAIGGALAIDPTRPVYSNEDPYQFTGGYWQNINSTTGFSNPDWK\nVPAFVNAFAPLDDVIVACGAGAIALGFPVITNQEGVSTVPK\nAALLANEIAEEAEFFSFGTNDLTQMTFGFSR\nAMDMMQTAQLLGFDTTVVGCTNDYAQTANSDVVVITSGIPR\nQLEENPWDVFETVFTVGSVHEGTIIEMLDKGAVVALPYGVEGFATPK\nAHGYVCDVTDEPAVQAMVATIEKEVGTIDILVNNAGIIR\nGISTFGANASALILIDGVEGDLNTLDPADIESFSVLK\nSGMNPFLLDSEDVFIDLLTDSGTGAVTQSMQAAMMR\nILVTGGTGYIGSHTVVELQNSGYEVIIIDNLSNSSADVVDNIEK\nISSVQTINDEIHEIIGEYDIGSVILFAANFNSDAK\nLAVDEQMMNEITAIKEAINPDEILFVVDSMTGQDAVNTAK\nAINNDLDHTVFSFIPNTAEVAFYGMLQGLDDYLNEEKVR\nTMDCTGEITLPEGTEMVMPGDNVTITVELIYPVALNPGLR\nGMMLGMEPTDLWFDPLFLVVK\nNTQTDDAVNEYNTYICNQVLGTSLDLADEVKDGTELNFDDFSLFVNVIKD\nLAVDEQMMNEITAIKEAINPDEILFVVDSMTGQDAVNTAK\nDFLPILEPAVQTGRPLLVIAEDVDSEALTTLVVNR\nTTDVTGVIELPEGVEMVMPGDNVELTVELIAPIAIEK\nILLGIEEVDISAVPEGTVLVAEDLTPSMTAGINPANVEGVLTEIGGK\nLAVDEQMMNEITAIKEAINPDEILFVVDSMTGQDAVNTAK\nYWPTEALDFYAFNPGTVSEDMMAFYSWEATK\nFMDAFQFIKDVALDWDETNYLEAEPGEYITIAR\nLNIDYFLEEIMDEDHMLDIYDYFK\nNQVDLELFFDVEPDPSFDTVQAGLELMNK\nTTDVTGVIELPEGVEMVMPGDNVELTVELIAPIAIEK\nDLLAEVPGISGTVPGIGNLGEIENMGVEMAASWR\nETIINNSYDGAVVLLHDIHNFSVEGLEMALGELYNR\nNSGIEFPTLIPEACDMPFGFGSGAGVIFGVTGGVTEAMLR\nVWLDIYNASDNFLSSTYQPLLQNYDDLLNLDVDYIGGDGQTESNITNR\nYEIPEIDLVIVDLYPFEATVASGASEADIIEK\nTTDVTGVIELPEGVEMVMPGDNVELTVELIAPIAIEK\nLGALVSPSMATPMTTVSEIDEVYVYFSTTEKELLAMTK\nSGAPLEVIENLQEMEDEGEIYESIEDIWPDYPSKEDFFFNEEEY\nATVTAQPEETKEISDLLMGIFFEDINYSADGGLYAELIQNR\nEVPAAALASVLCLLVPIQMAGQTWDDHDR\nELYGIDNFTDMVGDETIATDPEELVAFLTEK\nTMDCTGEITLPEGTEMVMPGDNVTITVELIYPVALNPGLR\nSYQAQGILVTLVGGVIDQVAEAGMK\nMLAENGVELEMTDAALNFLSQVGYDPEFGAR\nSYQAQGILVTLVGGVIDQVAEAGMK\nLGALVSPSMATPMTTVSEIDEVYVYFSTTEKELLAMTK\nSTPEAIEAIMDGMNWLSLEWDEGPYYQTK\nGNPDLIQIIGEDIDKIYLDMVK\nATVTAQPEETKEISDLLMGIFFEDINYSADGGLYAELIQNR\nAMDMMQTAQLLGFDTTVVGCTNDYAQTANSDVVVITSGIPR\nVVEYAHQFDVTVEGELGVLAGVEDEVSSDHHTYTDPEEVIDFATR\nINVDASELNNALLDLWTAVNGEQAELPTEPVAVYIR\nAASATVLGALAMQVENMIVASADLSNSDKTDGFLK\nSGMNPFLLDSEDVFIDLLTDSGTGAVTQSMQAAMMR\nTYSPLEPLTDEEMDFLEDTAQLMLK\nAMDMMQTAQLLGFDTTVVGCTNDYAQTANSDVVVITSGIPR\nSDDLTLAQITESAIDFLTK\nTYSPLEPLTDEEMDFLEDTAQLMLK\nGFVTNVLSDLIEKGESFDEVIAIGPVPMMK\nDFLPILEPAVQTGRPLLVIAEDVDSEALTTLVVNR\nTMDCTGEITLPEGTEMVMPGDNVTITVELIYPVALNPGLR\nSIPVIPISASVSTDDNIVEIIFTVPLGEVK\nGMMLGMEPTDLWFDPLFLVVK\nVAVIGGGNSGVEAAIDLAGIVEHVTLLEFAPEMK\nIAPSFPTPEELQLATEIFVLSVK\nMNMTPSEAVELVNTLKPLVANEEVDVVFCVPAIDIIPVVEACK\nNSGIEFPTLIPEACDMPFGFGSGAGVIFGVTGGVTEAMLR\nNVDEIITVEDSELIVAFLDMVENHK\nGNTDAPTILEFIIDSDELVLPMVQGGKPLHNMILDC\nGNPDLIQIIGEDIDKIYLDMVK\nELYGIDNFTDMVGDETIATDPEELVAFLTEK\nGMMLGMEPTDLWFDPLFLVVK\nIAPSFPTPEELQLATEIFVLSVK\nTTDVTGVIELPEGVEMVMPGDNVELTVELIAPIAIEK\nMNNLFVYCEIEEGIVADVSLELLTK\nNQVDLELFFDVEPDPSFDTVQAGLELMNK\nYLDKDDNILIIDDFLANGQAVLGLVDIVK\nMNNLFVYCEIEEGIVADVSLELLTK\nCDMVDDEELLELVDMEIR\nTTDVTGVIELPEGVEMVMPGDNVELTVELIAPIAIEK\nSGAPLEVIENLQEMEDEGEIYESIEDIWPDYPSKEDFFFNEEEY\nTTDVTGVIELPEGVEMVMPGDNVELTVELIAPIAIEK\nVAVFGLGDQIRYPENFADGIGLLAEVFEGDGATLVGFTSSER\nELYGIDNFTDMVGDETIATDPEELVAFLTEK\nTMDCTGEITLPEGTEMVMPGDNVTITVELIYPVALNPGLR\nFVAPEEVIEELFENGQVFSQYVDPNR\nGNTDAPTILEFIIDSDELVLPMVQGGKPLHNMILDC\nGNPDLIQIIGEDIDKIYLDMVK\nGLEEYKGVYVFAQQVDNELSGIAFELLGK\nDADEVYNQIQAIPWEEYLDVNKTFAIDAVVFSEEFR\nFTVLTAVGLLPIAAAGIDIDEFVK\nDADEVYNQIQAIPWEEYLDVNKTFAIDAVVFSEEFR\nAMDMMQTAQLLGFDTTVVGCTNDYAQTANSDVVVITSGIPR\nVVEYAHQFDVTVEGELGVLAGVEDEVSSDHHTYTDPEEVIDFATR\nGISTFGANASALILIDGVEGDLNTLDPADIESFSVLK\nSGMNPFLLDSEDVFIDLLTDSGTGAVTQSMQAAMMR\nLGASALMQGLADGYFVLPYTIQNYLADQITVPR\nELGVDIVWISPIYASPFADQGYDISDYYK\nIFAQEFDVPCIGLPGTIDNDLYGTDTTIGYDTALNTILDAVDK\nAMDMMQTAQLLGFDTTVVGCTNDYAQTANSDVVVITSGIPR\nSKVTVVGAGNVGATCANVLAFNEVADEVVMLDVK\nISSVQTINDEIHEIIGEYDIGSVILFAANFNSDAK\nDYNENGLSELLALFGSAYNVNIK\nIFAQEFDVPCIGLPGTIDNDLYGTDTTIGYDTALNTILDAVDK\nGLTAATGMDALTHAIEGYITAGAWEMSDMFHIK\nVIGNDTTVTMAAEAGQLQLNVMEPVIGQAMFESVHILTNACYNLLEK\nNFTNFGVFVEIEEGVDGLIHISDLSWTK\nQFEDVIKEITSIVDGAISGEVK\nGMMLGMEPTDLWFDPLFLVVK\nADEEMSEIPVIFLTALNSTADIVK\nTMDCTGEITLPEGTEMVMPGDNVTITVELIYPVALNPGLR\nINVDASELNNALLDLWTAVNGEQAELPTEPVAVYIR\nFAEMEYMVDFSTPLAPAGNLYNDFLISNDLTKDDNYNNLLNGLLALSYTK\nAAIEEMLASLPAEWCNIDILVNNAGLALGMEPAHK\nQFEDVIKEITSIVDGAISGEVK\nAHVAVCDLDSYIQDALDLIEFANGDVNTTWGK\nTTDVTGVIELPEGVEMVMPGDNVELTVELIAPIAIEK\nSNVEVNIDSLEPSSIDKEFLDKVISVINSNMSEGDFDVVQLADALAVSK\nSQVALGLILAQNPELLVLDDFSLGLDPGYR\nSGMNPFLLDSEDVFIDLLTDSGTGAVTQSMQAAMMR\nLANLGINAVGVPGTIDLDIACTEYTIGFDTAVNTAMEAIDK\nGMMLGMEPTDLWFDPLFLVVK\nTTDVTGVIELPEGVEMVMPGDNVELTVELIAPIAIEK\nMQSEDEFPEEFNAYLTFLEEQLGVEIK\nLGALVSPSMATPMTTVSEIDEVYVYFSTTEKELLAMTK\nINVDASELNNALLDLWTAVNGEQAELPTEPVAVYIR\nAVVVIDENDNVIFSQLVDEITTEPDYEAALAVLKA\nALGNNLINLCAYNEVKEALEELGFDLNVIEDQEPDPALGNGGLGR\nTAADELNTQFSGFDIKVLVSSQDQLEALIVKDK\nVWLDIYNASDNFLSSTYQPLLQNYDDLLNLDVDYIGGDGQTESNITNR\nYDDPYATDTLLSIVNTQQLTDEEIDRLTSIGETISTLVCKGEVASLGYR\nLANLGINAVGVPGTIDLDIACTEYTIGFDTAVNTAMEAIDK\nLPACSAEDVANSILFLASDESAPVTGQCIVLDYGANL\nFSVLTPVGLLPIAVAGFDIDKLVAGAADMEK\nYIMDYPAEKEIGLLPVNTDSIATVALTGLSENLYELQLLQSQVQLAER\nVNLEQFSDPFQLEDILSYVDSLSPK\nLPACSAEDVANSILFLASDESAPVTGQCIVLDYGANL\nAMDMMQTAQLLGFDTTVVGCTNDYAQTANSDVVVITSGIPR\nGLEEVCALATTDWDQVAEFLFAGER\nTPLELELHPEVMEVAFSVIEEAFSSK\nISSVQTINDEIHEIIGEYDIGSVILFAANFNSDAK\nILTDEAIGLLQELPGEKEFLTELLISLCTR\nGMMLGMEPTDLWFDPLFLVVK\nDAEGVIGQILDACMVESDGIVIVGTFSSFDGQSVK\nILTDEAIGLLQELPGEKEFLTELLISLCTR\nLYIEDVVDEFVDDYVIPTVK\nGLEEVCALATTDWDQVAEFLFAGER\nINVDASELNNALLDLWTAVNGEQAELPTEPVAVYIR\nALEDPNSEWGDKIMELMAAVDSWIPDPQR\nVAFGTLTQLVLENAPVEEIETVAALSHAVGLPITLAQLDIKEDVPAK\nWLLDQAECIVTLWNGQPISVTPPNFVELEIVDTDPGLK\nIADEGNNVDSEIESYLYETLKPLLTQNITLATFIDR\nEAQAAAGLAHPNIVNVFDVGEDQGINYIVMELVEGITLK\nSGMNPFLLDSEDVFIDLLTDSGTGAVTQSMQAAMMR\nTTDVTGVIELPEGVEMVMPGDNVELTVELIAPIAIEK\nLDNLQQEIDFLTALYQAELSQMQTQISETNVILSMDNNR\nNFTNFGVFVEIEEGVDGLIHISDLSWTK\nLGALVSPSMATPMTTVSEIDEVYVYFSTTEKELLAMTK\nSGMNPFLLDSEDVFIDLLTDSGTGAVTQSMQAAMMR\nASVTQCVEQIVKDLTDAAALLPDEWGTNDYGR\nATYTGASASTVLNSVIAPLEEQINGVENMMYMTSNASNTGSGDISIYFK\nIADEGNNVDSEIESYLYETLKPLLTQNITLATFIDR\nLDNLQQEIDFLTALYQAELSQMQTQISETNVILSMDNNR\nLGALVSPSMATPMTTVSEIDEVYVYFSTTEKELLAMTK\nLDNLQQEIDFLTALYQAELSQMQTQISETNVILSMDNNR\nIAHPSEILLVVDALTGQDIVNVASSFNEQLSITGAVLTK\nACEEEFGVSAAAGVVVAAAGDGAAAAEEKDEFDVELTEVGPNK\nINVDASELNNALLDLWTAVNGEQAELPTEPVAVYIR\nQMFGAEGFEIVAINDLTSPTMLAHLLK\nTMDCTGEITLPEGTEMVMPGDNVTITVELIYPVALNPGLR\nDAEGVIGQILDACMVESDGIVIVGTFSSFDGQSVK\nQFMQCDIDILGDPTNLAEIDVILATSTLVGK\nIADEGNNVDSEIESYLYETLKPLLTQNITLATFIDR\nAFSDLEGMMDLTEGIISNAANEVCGTYELEYK\nCYASDIAMEVASEAIQMFGGYGYSR\nLLHVPFTIVDATVLTEAGYVGEDIESILTR\nTTDVTGVIELPEGVEMVMPGDNVELTVELIAPIAIEK\nVVEYAHQFDVTVEGELGVLAGVEDEVSSDHHTYTDPEEVIDFATR\nCYASDIAMEVASEAIQMFGGYGYSR\nMHSDAQFAGSSSVPAHVEMMGLIGMGNNPMVGATVAVAVAIEEACK\nAIIDAILNGSLDNAETFTLPMFNLAIPTELPGVDTK\nEAQAAAGLAHPNIVNVFDVGEDQGINYIVMELVEGITLK\nVLVYDLGGGTFDVSILDLADGTFEVLATAGDNKLGGDDFDEK\nVLVYDLGGGTFDVSILDLADGTFEVLATAGDNKLGGDDFDEK\nVAFGTLTQLVLENAPVEEIETVAALSHAVGLPITLAQLDIKEDVPAK\nSELEAIGATVMLAQANVASFEETETMFKEIIKEFGR\nTTDVTGVIELPEGVEMVMPGDNVELTVELIAPIAIEK\nYADTGAAIGGALAIDPTRPVYSNEDPYQFTGGYWQNINSTTGFSNPDWK\nEAQAAAGLAHPNIVNVFDVGEDQGINYIVMELVEGITLK\nIEKQEEIEEGLLNQIASVLGISAEVIKDFDVEK\nIISLADIAMYTDDAEVPLYDVLEAMK\nSGMNPFLLDSEDVFIDLLTDSGTGAVTQSMQAAMMR\nATYTGASASTVLNSVIAPLEEQINGVENMMYMTSNASNTGSGDISIYFK\nILVTGGTGYIGSHTVVELQNSGYEVIIIDNLSNSSADVVDNIEK\nIISLADIAMYTDDAEVPLYDVLEAMK\nINVDASELNNALLDLWTAVNGEQAELPTEPVAVYIR\nMQSEDEFPEEFNAYLTFLEEQLGVEIK\nCCDQYNIPIATNIATAESLILGLDHGDLDWR\nINYLEDALQALDIVLTPDEIAYLEEPYVPHNQYGFR\nTIPVILSIVEDMKELCPNAWLVNFTNPSGMVTEAVMK\nIEKQEEIEEGLLNQIASVLGISAEVIKDFDVEK\nIISLADIAMYTDDAEVPLYDVLEAMK\nTMDCTGEITLPEGTEMVMPGDNVTITVELIYPVALNPGLR\nQDADFPVVEPSEVDLMDVSPQQIASIAASLIPFLEHDDANR\nINVDASELNNALLDLWTAVNGEQAELPTEPVAVYIR\nGIGTFGANSGALVLIDGLEGDLSMVDPADVESFSILK\nTTDVTGVIELPEGVEMVMPGDNVELTVELIAPIAIEK\nDATYFTLTDAAEEVPVEMSSNLPIQVSIPADASQWLSYEMTSDGFK\nAINWNDADQGVTFEYEDIPADMVELANEWHQNLIESAAEASEELMEK\nSGMNPFLLDSEDVFIDLLTDSGTGAVTQSMQAAMMR\nTDVDKVVTAFVDVVTEALVK\nVDADNVDELVALFNDFKPEMVINVALPYQDLTIMEACLK\nAMDMMQTAQLLGFDTTVVGCTNDYAQTANSDVVVITSGIPR\nAMDMMQTAQLLGFDTTVVGCTNDYAQTANSDVVVITSGIPR\nGMMLGMEPTDLWFDPLFLVVK\nVLVYDLGGGTFDVSILDLADGTFEVLATAGDNKLGGDDFDEK\nVLVYDLGGGTFDVSILDLADGTFEVLATAGDNKLGGDDFDEK\nISSVQTINDEIHEIIGEYDIGSVILFAANFNSDAK\nACEEEFGVSAAAGVVVAAAGDGAAAAEEKDEFDVELTEVGPNK\nVAQDIADTVDTFPELPVLEVGPGMGVLTQFLVK\nFGEMEVWALEGFGAAHILQEILTIK\nTTDVTGVIELPEGVEMVMPGDNVELTVELIAPIAIEK\nNANIPTGDIEIIVSELNVLNTAMTPPFTIEDNTDGGDDIR\nNANIPTGDIEIIVSELNVLNTAMTPPFTIEDNTDGGDDIR\nSGMNPFLLDSEDVFIDLLTDSGTGAVTQSMQAAMMR\nVKLAEEVVDPDDIEMLEDLIMAATNEALR\nNANIPTGDIEIIVSELNVLNTAMTPPFTIEDNTDGGDDIR\nINVDASELNNALLDLWTAVNGEQAELPTEPVAVYIR\nIQLYCNQVYVTDSVEGIVPDFLTLLHGVIDSPDIPLNVSR\nALDDKLAEDIVVIDMQLASPIFDTFVICSASNER\nFMMQSFIEELLPVVDNFER\nIQLYCNQVYVTDSVEGIVPDFLTLLHGVIDSPDIPLNVSR\nTMDCTGEITLPEGTEMVMPGDNVTITVELIYPVALNPGLR\nALDDKLAEDIVVIDMQLASPIFDTFVICSASNER\nIPKESEIIVLADIIGGSPLSTAMNVLAQSGLIDK\nKIGGNADLSESLLEEVASLVEWPVVLTAK\nFMMQSFIEELLPVVDNFER\nEMYENDFFLTWEKTDDELEAVFTLADALR\nYALNLDGAEAVIEAADVEIFSEDIPGWLVANEGK\nDANDTFDLLDDIEKELGIPTCPINWPIGSGK\nALDDKLAEDIVVIDMQLASPIFDTFVICSASNER\nTLLEQPDIDGALVGGASLQADSYIAMIENLG\nQFDINPIGAAANMLAGLDISSIESIEIIKDPLQLAK\nGYSAWDPSSPAFIVDDTLCIPTVFIAYTGEALDYK\nTTDVTGVIELPEGVEMVMPGDNVELTVELIAPIAIEK\nSGMNPFLLDSEDVFIDLLTDSGTGAVTQSMQAAMMR\nAMDMMQTAQLLGFDTTVVGCTNDYAQTANSDVVVITSGIPR\nAMDMMQTAQLLGFDTTVVGCTNDYAQTANSDVVVITSGIPR\nTLLEQPDIDGALVGGASLQADSYIAMIENLG\nVLVYDLGGGTFDVSILDLADGTFEVLATAGDNKLGGDDFDEK\nVLVYDLGGGTFDVSILDLADGTFEVLATAGDNKLGGDDFDEK\nNDLLNQFTANAIGIPVVAGPSEATAIGNVMIQAMTVGEATDVAGMR\nVPVPTGSTTILTSVVEGEVTVEEVNAAMK\nKGDIAEEMMYNTFNMGLGMVIALDPADIETSMAAIK\nMHSDAQFAGSSSVPAHVEMMGLIGMGNNPMVGATVAVAVAIEEACK\nHADNINAGLFTYPVLMAADILLYQADVVPVGIDQMQHLELTR\nAFAEQLVNLTVKEVNELATILKEEYGIEPAAAAVAVAAGPAAGAAAVEEK\nISSVQTINDEIHEIIGEYDIGSVILFAANFNSDAK\nQTGFAMLAEGSVQEVMDLAGVAHLATIK\nQTGFAMLAEGSVQEVMDLAGVAHLATIK\nQFDINPIGAAANMLAGLDISSIESIEIIKDPLQLAK\nNANIPTGDIEIIVSELNVLNTAMTPPFTIEDNTDGGDDIR\nTTDVTGVIELPEGVEMVMPGDNVELTVELIAPIAIEK\nDVAIDMPAGPSEVEVLADASANPVFVAADLLSQAEHGVDSQAMLITTSEK\nDMDLLIEEGLKNTEAFVALTDNSETNILACLAAK\nSGMNPFLLDSEDVFIDLLTDSGTGAVTQSMQAAMMR\nYGNLGTLEDGYGINLLPLATFAMDTYADDPCTIFMPK\nLNIDFIDLINVHDIEFADLNQVVNETLPALVELR\nALENLDFFVIQELFMTETAQYADVILPGVSYAEKEGTFTNTER\nFPDLEIIDGYGYIQIPMFASITMPVLK\nIQLYCNQVYVTDSVEGIVPDFLTLLHGVIDSPDIPLNVSR\nTTDVTGVIELPEGVEMVMPGDNVELTVELIAPIAIEK\nDGLEALNVIKDNEIDIIISDVMMPEMDGLEFCR\nLNIDFIDLINVHDIEFADLNQVVNETLPALVELR\nFPDLEIIDGYGYIQIPMFASITMPVLK\nGIPMAGNFLQQENVVLTGACEAIVVDVQCIFPALGPLSK\nIQLYCNQVYVTDSVEGIVPDFLTLLHGVIDSPDIPLNVSR\nTMDCTGEITLPEGTEMVMPGDNVTITVELIYPVALNPGLR\nYADTGAAIGGALAIDPTRPVYSNEDPYQFTGGYWQNINSTTGFSNPDWK\nGIPMAGNFLQQENVVLTGACEAIVVDVQCIFPALGPLSK\nYALNLDGAEAVIEAADVEIFSEDIPGWLVANEGK\nEMTTNDLVERVEAETANYNQMVINHSISPLE\nTLLEQPDIDGALVGGASLQADSYIAMIENLG\nVLFNDICEVMVETLDSNILVISR\nVLFNDICEVMVETLDSNILVISR\nILVTGGTGYIGSHTVVELQNSGYEVIIIDNLSNSSADVVDNIEK\nSAFNTLSFSELEAIIHIFDELDGDEGILVASK\nIQSLLVEGGSQLLQSFIDAELWDEVYIEK\nKGDIAEEMMYNTFNMGLGMVIALDPADIETSMAAIK\nIISDDSIQQIAQIAIENDLIVITDEVYK\nTTDVTGVIELPEGVEMVMPGDNVELTVELIAPIAIEK\nAMDMMQTAQLLGFDTTVVGCTNDYAQTANSDVVVITSGIPR\nAMDMMQTAQLLGFDTTVVGCTNDYAQTANSDVVVITSGIPR\nVLVYDLGGGTFDVSILDLADGTFEVLATAGDNKLGGDDFDEK\nVLVYDLGGGTFDVSILDLADGTFEVLATAGDNKLGGDDFDEK\nAFAEQLVNLTVKEVNELATILKEEYGIEPAAAAVAVAAGPAAGAAAVEEK\nLGDNLTNPVALIDQLYANGAAAVVLFNR\nSGMNPFLLDSEDVFIDLLTDSGTGAVTQSMQAAMMR\nSAFNTLSFSELEAIIHIFDELDGDEGILVASK\nGIYDSPYDAFTNYMNILGDFIK\nNEQFQTYVAEVADQALTTGAADIEAFLAEESKAEAGK\nTTDVTGVIELPEGVEMVMPGDNVELTVELIAPIAIEK\nISSVQTINDEIHEIIGEYDIGSVILFAANFNSDAK\nLGDNLTNPVALIDQLYANGAAAVVLFNR\nSGMNPFLLDSEDVFIDLLTDSGTGAVTQSMQAAMMR\nALENLDFFVIQELFMTETAQYADVILPGVSYAEKEGTFTNTER\nVLGVGTCPGVEEITELIDSEVGGYIDKLLNER\nDAEGVIGQILDACMVESDGIVIVGTFSSFDGQSVK\nNVPLIGLPTLEVLSVPVLLYHDLPEDALLCPMLDAR\nNEQFQTYVAEVADQALTTGAADIEAFLAEESKAEAGK\nINVDASELNNALLDLWTAVNGEQAELPTEPVAVYIR\nNAQTVELTCSQPDYGFPAATTYTVQASFEQDFIEATDESK\nNVPLIGLPTLEVLSVPVLLYHDLPEDALLCPMLDAR\nGIPMAGNFLQQENVVLTGACEAIVVDVQCIFPALGPLSK\nGIPMAGNFLQQENVVLTGACEAIVVDVQCIFPALGPLSK\nGIAASMVNQILIEESVIGWEELEVEVVR\nDLEEEAIISEELVNAIGDENVAIPVVDMDILDVAPQEYK\nMDVTDLAMALNETEDNVVDTISQLEK\nGGDADPSPLYVIDDFISTEDAFNNLDVSEVESITVLK\nMDVTDLAMALNETEDNVVDTISQLEK\nNQVDLELFFDVEPDPSFDTVQAGLELMNK\nTLLEQPDIDGALVGGASLQADSYIAMIENLG\nQGVQTITDLIAIPAFINLDFADVSAVMK\nQDVCPFVFVLGDLEEAGYFYHDLTQVLGTEK\nSVVLDSGEDILIPDEQAVGTMFLNLEPETDVLIAAGSGTLNDMVK\nVLGVGTCPGVEEITELIDSEVGGYIDKLLNER\nVLFNDICEVMVETLDSNILVISR\nQGVQTITDLIAIPAFINLDFADVSAVMK\nFIEELAFLLQDIEDAEREEAMQYYEDYFDEAGPENEQQVINDLGSPER\nDNTVPTFGYDANNDAVAAIAEGYGGTISQHADVQAYLTLR\nVEPGIYALNGADENSLCLTTVDFALTYFVVSGELER\nMDVTDLAMALNETEDNVVDTISQLEK\nTTDVTGVIELPEGVEMVMPGDNVELTVELIAPIAIEK\nAMDMMQTAQLLGFDTTVVGCTNDYAQTANSDVVVITSGIPR\nDAIGVALSQITQQGTDIGTALQEAQDTVDFTMGG\nNMVTGAAQMDGAIIVCAATDGPMPQTR\nVLVYDLGGGTFDVSILDLADGTFEVLATAGDNKLGGDDFDEK\nDLSAFYLEWQLLANGEIIQNGIVSDLNVAPQQTAK\nGMMLGMEPTDLWFDPLFLVVK\nVEPGIYALNGADENSLCLTTVDFALTYFVVSGELER\nAMDMMQTAQLLGFDTTVVGCTNDYAQTANSDVVVITSGIPR\nAFAEQLVNLTVKEVNELATILKEEYGIEPAAAAVAVAAGPAAGAAAVEEK\nSIAACEGALLIVDASQGVQAQTISNLYMAIEHDLEIIPIINK\nGMMLGMEPTDLWFDPLFLVVK\nTTDVTGVIELPEGVEMVMPGDNVELTVELIAPIAIEK\nLMNSLLIGPGLPGGMMGSLMADLESNLESINK\nDAIGVALSQITQQGTDIGTALQEAQDTVDFTMGG\nAISPEYGLINCSAAIENLLIEAVNQGLGCCWCGIAPVSER\nAISPEYGLINCSAAIENLLIEAVNQGLGCCWCGIAPVSER\nSGMNPFLLDSEDVFIDLLTDSGTGAVTQSMQAAMMR\nDAEGVIGQILDACMVESDGIVIVGTFSSFDGQSVK\nYSIENPYAYIESNIDGFLNILEGCR\nNLFELPLIETPVALSEEEFLALPEFR\nYSIENPYAYIESNIDGFLNILEGCR\nSLIGNVNQEAILFNDTFFNNIAFGVENATMEQVIEAAK\nSLIGNVNQEAILFNDTFFNNIAFGVENATMEQVIEAAK\nITVYELLGAEVYLYFDTEGFPMTAR\nISSVQTINDEIHEIIGEYDIGSVILFAANFNSDAK\nITVYELLGAEVYLYFDTEGFPMTAR\nAISPEYGLINCSAAIENLLIEAVNQGLGCCWCGIAPVSER\nVYMGILDSEESELTGDFAELMSWADEIK\nNAQTVELTCSQPDYGFPAATTYTVQASFEQDFIEATDESK\nDLEEEAIISEELVNAIGDENVAIPVVDMDILDVAPQEYK\nVYNIGNNSPENLLDFVTILQEELIAAK\nNMLTDEFPDVKIEVIDATVNTVLQGMLVEEAVAYK\nTQIDLIGLANQVETMVQEFPLDIK\nADPVLGVDMSSTGEVGCIGDDFSEALLNAMIATGFK\nVEPGIYALNGADENSLCLTTVDFALTYFVVSGELER\nLGANEAPPAIISMFLGEELDALLAEICEGKK\nLFEEQTVLNVAYALEQALGFENQYSR\nEMEGIVEVVQVDVDEESDLANFYTIESTPTFILFR\nDAIGVALSQITQQGTDIGTALQEAQDTVDFTMGG\nAMDMMQTAQLLGFDTTVVGCTNDYAQTANSDVVVITSGIPR\nINADAALDEVANTFIAMFESMDDDYFRER\nYYLAIVCSSSAEGDYFMGAPGSTLFIDSFTVTPQ\nVEPGIYALNGADENSLCLTTVDFALTYFVVSGELER\nAMDMMQTAQLLGFDTTVVGCTNDYAQTANSDVVVITSGIPR\nNQVDLELFFDVEPDPSFDTVQAGLELMNK\nLGANEAPPAIISMFLGEELDALLAEICEGKK\nAFAEQLVNLTVKEVNELATILKEEYGIEPAAAAVAVAAGPAAGAAAVEEK\nNTGNASIPIDLEEAYLLASDADMWLNVGMANSLDDLK\nTMDCTGEITLPEGTEMVMPGDNVTITVELIYPVALNPGLR\nLFEEQTVLNVAYALEQALGFENQYSR\nDGGNSTPLIIIDDVIQLGTNGQPSMEQFNMLDPSEVESITVLR\nEAPQGPAPIPGNIMAAITAAVNVVTLGK\nTTDVTGVIELPEGVEMVMPGDNVELTVELIAPIAIEK\nTLLEQPDIDGALVGGASLQADSYIAMIENLG\nQSVCNAILVLVNPGDEVIVPAPYWVSYPEMVK\nFGEMEVWALEAYGASYTLQEILTVK\nQVIFDILSPLTEQAESELLADEPLKDQIMAMR\nSGMNPFLLDSEDVFIDLLTDSGTGAVTQSMQAAMMR\nEAILCDVLGITLEDVKNDILL\nEAILCDVLGITLEDVKNDILL\nTGVPAFNPETDALTIIGNMFDWTVR\nTGVPAFNPETDALTIIGNMFDWTVR\nHASEFWMIEPEIAFADLEDDMDLIEDMVK\nNMVTGAAQMDGAIIVCAATDGPMPQTR\nGYTAWDVSSPAFVVDTTLCIPTIFISYTGEALDYK\nCQLVGDDLFVTNVDFLAMGIEK\nEIIEANKDKLVIIADALLEYETLAGEQIEALFNTGK\nLVILPQTVDCLTFVEYTLAQAMGSSFADNLQK\nAKAEELPWGEIGVDVVLECTGFYTSK\nISSVQTINDEIHEIIGEYDIGSVILFAANFNSDAK\nSSLEPETLTLFDLFMEDLDMGGR\nNANIPTGDIEIIVSELNVLNTAMTPPFTIEDNTDGGDDIR\nGVNPDEVVAVGAAVQGAVLTDEIKGVVLLDVTPLSMGIETLGGVMTK\nEISQDFPIIATGGPNLETIQAVIEAGANAITYTPPSNGEIFK\nSSLEPETLTLFDLFMEDLDMGGR\nLVILPQTVDCLTFVEYTLAQAMGSSFADNLQK\nSTFLIDILNNISADEVVIELADPSR\nSTFLIDILNNISADEVVIELADPSR\nLGANEAPPAIISMFLGEELDALLAEICEGKK\nDAIGVALSQITQQGTDIGTALQEAQDTVDFTMGG\nINADAALDEVANTFIAMFESMDDDYFRER\nAMDMMQTAQLLGFDTTVVGCTNDYAQTANSDVVVITSGIPR\nTELVEAIASSTEMTKTDVDKVVTAFVDVVTEALVKGDK\nNQVDLELFFDVEPDPSFDTVQAGLELMNK\nFGEMEVWALEGFGAAHILQEILTIK\nAMDMMQTAQLLGFDTTVVGCTNDYAQTANSDVVVITSGIPR\nACEEEFGVSAAAGVVVAAAGDGAAAAEEKDEFDVELTEVGPNK\nGIPMAGNFLQQENVVLTGACEAIVVDVQCIFPALGPLSK\nSGMNPFLLDSEDVFIDLLTDSGTGAVTQSMQAAMMR\nGIPMAGNFLQQENVVLTGACEAIVVDVQCIFPALGPLSK\nAAGIQDVTYQTDQQTLILNTATAYFNVLNAIDVLSYTQAQK\nTTDVTGVIELPEGVEMVMPGDNVELTVELIAPIAIEK\nSGMNPFLLDSEDVFIDLLTDSGTGAVTQSMQAAMMR\nEIGFTDIIEVAEGAMMTTSNEAHELLEKLEEGQK\nSGMNPFLLDSEDVFIDLLTDSGTGAVTQSMQAAMMR\nTLLEQPDIDGALVGGASLQADSYIAMIENLG\nDAEGVIGQILDACMVESDGIVIVGTFSSFDGQSVK\nINVDASELNNALLDLWTAVNGEQAELPTEPVAVYIR\nTMDCTGEITLPEGTEMVMPGDNVTITVELIYPVALNPGLR\nVDADNVDELVALFNDFKPEMVINVALPYQDLTIMEACLK\nVPVPTGSTTILTSVVEGEVTVEEVNAAMK\nTTDVTGVIELPEGVEMVMPGDNVELTVELIAPIAIEK\nGVNPDEVVAVGAAVQGAVLTDEIKGVVLLDVTPLSMGIETLGGVMTK\nNMVTGAAQMDGAIIVCAATDGPMPQTR\nAYPNGFEAVKDFNLEIEDKEFIIFVGPSGCGK\nEAGEEVEIFALPLTEGEKIIDTVDCVLLGPQVR\nMHSDAQFAGSSSVPAHVEMMGLIGMGNNPMVGATVAVAVAIEEACK\nSTVAQVYQQIFDDLNLAQDYLTNYVR\nISSVQTINDEIHEIIGEYDIGSVILFAANFNSDAK\nAINNDLDHTVFSFIPNTAEVAFYGMLQGLDDYLNEEK\nDAGWIALYSGMAGNASCILIPEIPFTIDNIVK\nSTFLIDILNNISADEVVIELADPSR\nTMDCTGEITLPEGTEMVMPGDNVTITVELIYPVALNPGLR\nAMDMMQTAQLLGFDTTVVGCTNDYAQTANSDVVVITSGIPR\nDAIGVALSQITQQGTDIGTALQEAQDTVDFTMGG\nIGIEELLETLTVVAELADLKANPNR\nTMDCTGEITLPEGTEMVMPGDNVTITVELIYPVALNPGLR\nSTVAQVYQQIFDDLNLAQDYLTNYVR\nGIPMAGNFLQQENVVLTGACEAIVVDVQCIFPALGPLSK\nGLDEETVLDALVMAEVDAQDIVSEEDGTIK\nAMDMMQTAQLLGFDTTVVGCTNDYAQTANSDVVVITSGIPR\nEAGEEVEIFALPLTEGEKIIDTVDCVLLGPQVR\nSGMNPFLLDSEDVFIDLLTDSGTGAVTQSMQAAMMR\nGIPMAGNFLQQENVVLTGACEAIVVDVQCIFPALGPLSK\nNQVDLELFFDVEPDPSFDTVQAGLELMNK\nSQWIIGGDGWAYDIGYGGLDHVIASNQNVNILVLDTEVYSNTGGQSSK\nSGMNPFLLDSEDVFIDLLTDSGTGAVTQSMQAAMMR\nTTDVTGVIELPEGVEMVMPGDNVELTVELIAPIAIEK\nYYLAIVCSSSAEGDYFMGAPGSTLFIDSFTVTPQ\nAGSLLVTSADRPDVLVAACLAAMNGVEIGALLLTGGYEMDAR\nAGSLLVTSADRPDVLVAACLAAMNGVEIGALLLTGGYEMDAR\nTRDFYQDFADSLSLLDEVILVDIYPAR\nGIAQDALIMNIDDLLCVGAVDNILVSSTIGR\nNATVALIPAIVLADSPVTVYGVPNISDVDALGVLLR\nAADYNEATAPLYTFNSDTSTQPGILFDQYLVIPIMYWVK\nQAGFTGVPLFQCDWNSNFENNALDDLLWTINFGTGANIDEQFK\nTEAADLEDRLEQQIQAYEAMFALWNEFDASLIK\nIYSEADASKLPWGEIGVDVVLECTGFYVSK\nAADYNEATAPLYTFNSDTSTQPGILFDQYLVIPIMYWVK\nNATVALIPAIVLADSPVTVYGVPNISDVDALGVLLR\nLDNLQQEIDFLTALYQAELSQMQTQISETNVILSMDNNR\nEAGEEVEIFALPLTEGEKIIDTVDCVLLGPQVR\nEATDAALGQVGAELSELLGTGVITNVIGVEFEEGQVCAK\nLAELGINTIGIPGTIDLDIACTEYTIGFDTAVNTAMEAIDK\nNMVTGAAQMDGAIIVCAATDGPMPQTR\nVVLEEFLTGFECSLLCFTDGETIVPMVSAK\nAKAEELPWGEIGVDVVLECTGFYTSK\nDMADMLLGDIKNAIAELEKLDFPTPTR\nDMADMLLGDIKNAIAELEKLDFPTPTR\nNMITGAAQMDGAILVVAATDGVMAQTK\nTTDVTGVIELPEGVEMVMPGDNVELTVELIAPIAIEK\nLDNLQQEIDFLTALYQAELSQMQTQISETNVILSMDNNR\nMLLEEDTKCFAFLAGHESFAAAEGAIGIAEK\nVPVPTGSTTILTSVVEGEVTVEEVNAAMK\nINVDASELNNALLDLWTAVNGEQAELPTEPVAVYIR\nGYNAEEVDHFLDMVVNDYEAFAAMLNASYDKIDQLEAR\nVEPGIYALNGADENSLCLTTVDFALTYFVVSGELER\nTMDCTGEITLPEGTEMVMPGDNVTITVELIYPVALNPGLR\nAALTADEIAEEAEFFSFGTNDLTQMTFGFSR\nTMDCTGEITLPEGTEMVMPGDNVTITVELIYPVALNPGLR\nAMDMMQTAQLLGFDTTVVGCTNDYAQTANSDVVVITSGIPR\nDAIGVALSQITQQGTDIGTALQEAQDTVDFTMGG\nLGDLAPTILQLLGLEIPAEMDGESLLK\nNAQTVELTCSQPDYGFPAATTYTVQASFEQDFIEATDESK\nYVFTGEWYEGLFGLADSEAMNDAFWDELLK\nGVNPDEVVAVGAAVQGAVLTDEIKGVVLLDVTPLSMGIETLGGVMTK\nAMDMMQTAQLLGFDTTVVGCTNDYAQTANSDVVVITSGIPR\nNAQTVELTCSQPDYGFPAATTYTVQASFEQDFIEATDESK\nSGMNPFLLDSEDVFIDLLTDSGTGAVTQSMQAAMMR\nYADTGAAIGGALAIDPTRPVYSNEDPYQFTGGYWQNINSTTGFSNPDWK\nEFYQCDADVVGSDSLLNEVELMQIVDTVFSR\nACEEEFGVSAAAGVVVAAAGDGAAAAEEKDEFDVELTEVGPNK\nFCPVGGQPVMAQIADILGLAATEAEPMVAVVR\nVPTPTGSTTILTAVVDGTVTVDQVNAIMK\nEAGEEVEIFALPLTEGEKIIDTVDCVLLGPQVR\nTTDVTGVIELPEGVEMVMPGDNVELTVELIAPIAIEK\nLLPGFATFDDVFENMFSDPFFK\nTETETDLFGEQAVLCGGVCALMQAGFETLVEAGYDPR\nDGGNSTPLIIIDDVIQLGTNGQPSMEQFNMLDPSEVESITVLR\nNMITGAAQMDGAILVVAATDGPMPQTR\nLLPGFATFDDVFENMFSDPFFK\nGTIAVCEALANLDGANTIIGGGDSAAAVMQLGYADK\nVPVPTGSTTILTSVVEGEVTVEEVNAAMK\nGGLIMQWDVFYTAIQDANILLAEIDKVPGMDELKR\nVILDTDYLNANIVPNITETIAADSLYNYIENELGLK\nNDDKEELIGEISDLFYHVFVLMNNQGVTLDDIENK\nMIPCSVYLEGEYGESDICIGVPVILGK\nDAIGVALSQITQQGTDIGTALQEAQDTVDFTMGG\nNMVTGAAQMDGAIIVCAATDGPMPQTR\nEATDAALGQVGAELSELLGTGVITNVIGVEFEEGQVCAK\nTLLEQPDIDGALVGGASLQADSYIAMIENLG\nVDADNVDELVALFNDFKPEMVINVALPYQDLTIMEACLK\nNMVTGAAQMDGAIIVCAATDGPMPQTR\nEPYGPLTGTLVPPSMSNAVAIIEAMLAAEQGVK\nFCDAFNIPLLTLVDVPGFLPGVDQEYGGIIR\nEATDAALGQVGAELSELLGTGVITNVIGVEFEEGQVCAK\nIAAEGLTAFVLDGDTAAIVEVNSETDFVAK\nNMITGAAQMDGAILVVAATDGVMAQTK\nAKAEELPWGEIGVDVVLECTGFYTSK\nVPVPTGSTTILTSVVEGEVTVEEVNAAMK\nTETETDLFGEQAVLCGGVCALMQAGFETLVEAGYDPR\nGTTLGADNGIGVATELAILADDSIEHGPLECLFTVDEETGLTGAFELK\nGQYQIILGPGLVNLVCDEVTNILGIK\nWDAVGAEYVVESTGLFLSK\nTMDCTGEITLPEGTEMVMPGDNVTITVELIYPVALNPGLR\nQDADFPVVEPSEVDLMDVSPQQIASIAASLIPFLEHDDANR\nNMITGAAQMDGAILVVAATDGVMAQTK\nDAIGVALSQITQQGTDIGTALQEAQDTVDFTMGG\nAMDMMQTAQLLGFDTTVVGCTNDYAQTANSDVVVITSGIPR\nAFAEQLVNLTVKEVNELATILKEEYGIEPAAAAVAVAAGPAAGAAAVEEK\nNAQTVELTCSQPDYGFPAATTYTVQASFEQDFIEATDESK\nAMDMMQTAQLLGFDTTVVGCTNDYAQTANSDVVVITSGIPR\nNAQTVELTCSQPDYGFPAATTYTVQASFEQDFIEATDESK\nIAGLVEIPAIIVDFTDQQMMEIALLENIQRENLNSIEEAK\nMNMTPSEAVELVNTLKPLVANEEVDVVFCVPAIDIIPVVEACK\nVPTPTGSTTILTAVVDGTVTVDQVNAIMK\nFLAGCDATEVYVQGANLVDPAIGEAGDVDTAVITLQMENGAIAVIDNCR\nNMITGAAQMDGAILVVAATDGPMPQTR\nQDADFPVVEPSEVDLMDVSPQQIASIAASLIPFLEHDDANR\nMFSDYLMGDDASATITANTDGTVNLVYK\nDALLENCTVNAEGEINFADK\nTTDVTGVIELPEGVEMVMPGDNVELTVELIAPIAIEK\nNMITGAAQMDGAILVVAATDGPMPQTR\nAATGNTSAELELEVVVTGSYQMELTTPR\nTLGCWPLTGAVESGAATIEEIVEEMMTTTK\nMNDIPGDWGTAVNVQAMVFGNMGETSGTGVAFTR\nSLAACDGAILVVDAAQGIEAQTLANVYLALDHDLDVFPVINK\nTTDVTGVIELPEGVEMVMPGDNVELTVELIAPIAIEK\nAEELPWGEIGVDVVLECTGFYTSK\nMIPCSVYLEGEYGESDICIGVPVILGK\nDAIGVALSQITQQGTDIGTALQEAQDTVDFTMGG\nNQVDLELFFDVEPDPSFDTVQAGLELMNK\nLAEPDTMLEAEDILYVTGEFDKVQQFAEDYLLDILDDHATEETK\nTLLEQPDIDGALVGGASLQADSYIAMIENLG\nEGFMSGDILLNLDSEDEGEIFIGCAGGIDSVAEFSYK\nDNTVPTFGYDANNDAVAAIAEGYGGTISQHADVQAYLTLR\nNMVTGAAQMDGAIIVCAATDGPMPQTR\nDALLENCTVNAEGEINFADK\nNMVTGAAQMDGAIIVCAATDGPMPQTR\nGGTPEDVANIATFLASDMSSYVSGQVIQVDGGMNM\nGDMNYAWPTAEIAVMGGAGAVEVLYAR\nNMITGAAQMDGAILVVAATDGVMAQTK\nGGTPEDVANIATFLASDMSSYVSGQVIQVDGGMNM\nITVYELLGAEVYLYFDTEGFPMTAR\nIAAEGLTAFVLDGDTAAIVEVNSETDFVAK\nDMADMLLGDIKNAIAELEKLDFPTPTR\nDMADMLLGDIKNAIAELEKLDFPTPTR\nVPVPTGSTTILTSVVEGEVTVEEVNAAMK\nYYLAIVCSSSAEGDYFMGAPGSTLFIDSFTVTPQ\nDAIGVALSQITQQGTDIGTALQEAQDTVDFTMGG\nVAVAADILSLALLTPPGEWGADIVFGTTQR\nQDADFPVVEPSEVDLMDVSPQQIASIAASLIPFLEHDDANR\nTMDCTGEITLPEGTEMVMPGDNVTITVELIYPVALNPGLR\nMNKTELVEAIASSTEMTKTDVDKVVTAFVDVVTEALVK\nDAEGVIGQILDACMVESDGIVIVGTFSSFDGQSVK\nISSVQTINDEIHEIIGEYDIGSVILFAANFNSDAK\nEFETELNLGDTITVEMFNDATFVDVVGTSK\nGIPMAGNFLQQENVVLTGACEAIVVDVQCIFPALGPLSK\nDAIGVALSQITQQGTDIGTALQEAQDTVDFTMGG\nAMDMMQTAQLLGFDTTVVGCTNDYAQTANSDVVVITSGIPR\nQVIFDILSPLTEQAESELLADEPLKDQIMAMR\nWDAVGAEYVVESTGLFLSK\nVKQELSEYELIPEDWGGSTIFVPVSAHSGEGIETLLEMIILTAEVAELK\nGVNPDEVVAVGAAVQGAVLTDEIKGVVLLDVTPLSMGIETLGGVMTK\nLGYDITQYNFFLDQTEGMTDAETLR\nAMDMMQTAQLLGFDTTVVGCTNDYAQTANSDVVVITSGIPR\nNAQTVELTCSQPDYGFPAATTYTVQASFEQDFIEATDESK\nGTTLGADNGIGVATELAILADDSIEHGPLECLFTVDEETGLTGAFELK\nVYNILVVDDEQSIADLVELYLQNESYQVFK\nYGSLFDATQTMVTEVGDGLYEVQVVSWYDNENSYTSQMVR\nFLAGCDATEVYVQGANLVDPAIGEAGDVDTAVITLQMENGAIAVIDNCR\nTMDCTGEITLPEGTEMVMPGDNVTITVELIYPVALNPGLR\nVPTPTGSTTILTAVVDGTVTVDQVNAIMK\nNMITGAAQMDGAILVVAATDGPMPQTR\nAALTADEIAEEAEFFSFGTNDLTQMTFGFSR\nNMITGAAQMDGAILVVAATDGPMPQTR\nGVNPDEVVAVGAAVQGAVLTDEIKGVVLLDVTPLSMGIETLGGVMTK\nAQYSCNFLACAGYEVIDNLGFETVEAGVEAAMAAK\nSSVIFAGGSDEGLFEIAQNINFNEIFMMNAK\nTLGCWPLTGAVESGAATIEEIVEEMMTTTK\nMNDIPGDWGTAVNVQAMVFGNMGETSGTGVAFTR\nTTDVTGVIELPEGVEMVMPGDNVELTVELIAPIAIEK\nMIPCSVYLEGEYGESDICIGVPVILGK\nWTGMCGEMAGEAIAAPLLIGLGLDEFSMSATSILSQR\nLAEPDTMLEAEDILYVTGEFDKVQQFAEDYLLDILDDHATEETK\nDAIGVALSQITQQGTDIGTALQEAQDTVDFTMGG\nHASEFWMIEPEIAFADLEDDMDLIEDMVK\nNQVDLELFFDVEPDPSFDTVQAGLELMNK\nTLLEQPDIDGALVGGASLQADSYIAMIENLG\nGISTFGANASALILIDGVEGDLNTLDPADIESFSVLK\nEGFMSGDILLNLDSEDEGEIFIGCAGGIDSVAEFSYK\nSDAIIAENYLSDSELSQLNLITTAFLDMAESR\nVEPGIYALNGADENSLCLTTVDFALTYFVVSGELER\nGTIAVCEALANLDGANTIIGGGDSAAAVMQLGYADK\nATFVVDPQGIIQAIEVTAEGIGRDASDLLR\nWTGMCGEMAGEAIAAPLLIGLGLDEFSMSATSILSQR\nGGTPEDVANIATFLASDMSSYVSGQVIQVDGGMNM\nDMADMLLGDIKNAIAELEKLDFPTPTR\nEGFMSGDILLNLDSEDEGEIFIGCAGGIDSVAEFSYK\nNMITGAAQMDGAILVVAATDGVMAQTK\nQGDIIVVSFIGYQPQELPVAAQMNVILKDDTEILDEVVVIGYGQVK\nQDNVIDEVVWVVGDEAILK\nGGTPEDVANIATFLASDMSSYVSGQVIQVDGGMNM\nVPVPTGSTTILTSVVEGEVTVEEVNAAMK\nVVYDPEEVNLSLLLNLYFQTIDPTSLNR\nVAVAADILSLALLTPPGEWGADIVFGTTQR\nTETETDLFGEQAVLCGGVCALMQAGFETLVEAGYDPR\nLYTDIAVADGSPVTSILVLSGESTLEDVEKSDVKPDVIVDSLEDITEVL\nWTGMCGEMAGEAIAAPLLIGLGLDEFSMSATSILSQR\nDMADMLLGDIKNAIAELEKLDFPTPTR\nSLCAFGGLDAVTHAMEAYVSVLASEFSDGQALQALK\nQYQENDLPDLIASLDQPFLLILDGVTDPHNLGACLR\nTMDCTGEITLPEGTEMVMPGDNVTITVELIYPVALNPGLR\nCDMVDDEELLELVDMEIR\nQYQENDLPDLIASLDQPFLLILDGVTDPHNLGACLR\nDAEGVIGQILDACMVESDGIVIVGTFSSFDGQSVK\nAKAEELPWGEIGVDVVLECTGFYTSK\nEFETELNLGDTITVEMFNDATFVDVVGTSK\nDAIGVALSQITQQGTDIGTALQEAQDTVDFTMGG\nAMDMMQTAQLLGFDTTVVGCTNDYAQTANSDVVVITSGIPR\nVKQELSEYELIPEDWGGSTIFVPVSAHSGEGIETLLEMIILTAEVAELK\nIISIDVLYPNIIEDDVEEFIEACTNQTINDIDR\nEFDQTALQELADSIAEIGIIQPITLR\nNMITGAAQMDGAILVVAATDGVMAQTK\nVAGDDNESLPTLGILEEDIFSLVPEVVDK\nTETETDLFGEQAVLCGGVCALMQAGFETLVEAGYDPR\nFTVGIVDDVTNLSLEVGTPIVTTPEGTINCK\nAMDMMQTAQLLGFDTTVVGCTNDYAQTANSDVVVITSGIPR\nLGWFPFPAVDDSSADASIIIGTIGDGFLTFNCTGEK\nYVNEYEESASLYPGFEEIFEAFDGSIIQAVASAK\nNAQTVELTCSQPDYGFPAATTYTVQASFEQDFIEATDESK\nIISIDVLYPNIIEDDVEEFIEACTNQTINDIDR\nDEDAPIFEVANIGIVGNAVNVLPVMIEEIR\nLGWFPFPAVDDSSADASIIIGTIGDGFLTFNCTGEK\nNMSTYVDYIINQIDSDNKLGVGSDDTVAVGIVYQF\nTMDCTGEITLPEGTEMVMPGDNVTITVELIYPVALNPGLR\nVPTPTGSTTILTAVVDGTVTVDQVNAIMK\nQLLCPILEFSYKDDDLGDPFINDDYALALGLATQEEIDTIK\nFLAGCDATEVYVQGANLVDPAIGEAGDVDTAVITLQMENGAIAVIDNCR\nQLLCPILEFSYKDDDLGDPFINDDYALALGLATQEEIDTIK\nYGSLFDATQTMVTEVGDGLYEVQVVSWYDNENSYTSQMVR\nTTDVTGVIELPEGVEMVMPGDNVELTVELIAPIAIEK\nAALTADEIAEEAEFFSFGTNDLTQMTFGFSR\nNMITGAAQMDGAILVVAATDGPMPQTR\nINTFEELEIILKEYQEYLDQLD\nTTDVTGVIELPEGVEMVMPGDNVELTVELIAPIAIEK\nISVIDDISKYETLIVGGGGELEMLDTIATEVLECPVR\nNAQGELEIQVGDEVDVALDAVEDGFGETLLSR\nISVIDDISKYETLIVGGGGELEMLDTIATEVLECPVR\nDVDELFSILPFEVEFYTLK\nGTTLGADNGIGVATELAILADDSIEHGPLECLFTVDEETGLTGAFELK\nMIPCSVYLEGEYGESDICIGVPVILGK\nQSVCNAILVLVNPGDEVIVPAPYWVSYPEMVK\nDETEQAVPVALALTEMFIEEAGR\nDETEQAVPVALALTEMFIEEAGR\nGVNPDEVVAVGAAVQGAVLTDEIKGVVLLDVTPLSMGIETLGGVMTK\nDAIGVALSQITQQGTDIGTALQEAQDTVDFTMGG\nVQDKDFNVLQELDDAMDDIEDELDVIIEDLKD\nNQVDLELFFDVEPDPSFDTVQAGLELMNK\nTLLEQPDIDGALVGGASLQADSYIAMIENLG\nDIPGDTSFLEMLDILNEQLISER\nVKNVVDELNGEMIDIILWSSDPVVFISNALSPSDVK\nDIPGDTSFLEMLDILNEQLISER\nMNDIPGDWGTAVNVQAMVFGNMGETSGTGVAFTR\nSSVIFAGGSDEGLFEIAQNINFNEIFMMNAK\nNMVTGAAQMDGAIIVCAATDGPMPQTR\nDQMNAMAAANMQLQQQLANAQQPVVEEAEEVVVTDANIAPR\nGTIAVCEALANLDGANTIIGGGDSAAAVMQLGYADK\nCDAGFGVNNTGLAVFLDFSEAINR\nWDAVGAEYVVESTGLFLSK\nGGTPEDVANIATFLASDMSSYVSGQVIQVDGGMNM\nNMITGAAQMDGAILVVAATDGVMAQTK\nICMAELPEEMFVEAVEAIVK\nPGDTSFLEMLDILNEQLISER\nICMAELPEEMFVEAVEAIVK\nVPVPTGSTTILTSVVEGEVTVEEVNAAMK\nHASEFWMIEPEIAFADLEDDMDLIEDMVK\nPGDTSFLEMLDILNEQLISER\nDLDIPFVQNGSLVLCFDESQFEALEELYQQGLINR\nIAAEGLTAFVLDGDTAAIVEVNSETDFVAK\nDLDIPFVQNGSLVLCFDESQFEALEELYQQGLINR\nAIIDAILNGSLDNAETFTLPMFNLAIPTELPGVDTK\nTMDCTGEITLPEGTEMVMPGDNVTITVELIYPVALNPGLR\nDAEGVIGQILDACMVESDGIVIVGTFSSFDGQSVK\nAIIDAILNGSLDNAETFTLPMFNLAIPTELPGVDTK\nSITKDQIIEAVAAMSVMDVVELISAMEEK\nTLQYSANAGIELQMPLYNQTLYTSISIAEIVDEMSR\nTLQYSANAGIELQMPLYNQTLYTSISIAEIVDEMSR\nDAIGVALSQITQQGTDIGTALQEAQDTVDFTMGG\nAMDMMQTAQLLGFDTTVVGCTNDYAQTANSDVVVITSGIPR\nMNNLFVYCEIEEGIVADVSLELLTK\nLNDVFMSGVATALCAEFIEVLK\nDALLENCTVNAEGEINFADK\nWTGMCGEMAGEAIAAPLLIGLGLDEFSMSATSILSQR\nGGTPEDVANIATFLASDMSSYVSGQVIQVDGGMNM\nLGWFPFPAVDDSSADASIIIGTIGDGFLTFNCTGEK\nAMDMMQTAQLLGFDTTVVGCTNDYAQTANSDVVVITSGIPR\nYEAVKDEPVELVACPYFTTSVYDMTEEISCDYSELDSFVIFICMEGACK\nNAQTVELTCSQPDYGFPAATTYTVQASFEQDFIEATDESK\nEFETELNLGDTITVEMFNDATFVDVVGTSK\nCDAGFGVNNTGLAVFLDFSEAINR\nTMDCTGEITLPEGTEMVMPGDNVTITVELIYPVALNPGLR\nVPTPTGSTTILTAVVDGTVTVDQVNAIMK\nTTDVTGVIELPEGVEMVMPGDNVELTVELIAPIAIEK\nAALTADEIAEEAEFFSFGTNDLTQMTFGFSR\nILVQFPELGSNYLITLETVNNQDEMIVEVELSDLSTDNYIELEK\nALLEEIKGELDAEGIAYNKDVEVGVMMETAAASLIADILAK\nNMITGAAQMDGAILVVAATDGPMPQTR\nNMITGAAQMDGAILVVAATDGPMPQTR\nTTDVTGVIELPEGVEMVMPGDNVELTVELIAPIAIEK\nVLVYDLGGGTFDVSILDLADGTFEVLATAGDNK\nLISEGIEVSDTLQVGIMIEIPAAAVLADQFAK\nGVNPDEVVAVGAAVQGAVLTDEIKGVVLLDVTPLSMGIETLGGVMTK\nLTEMGVNCIGIPGTIDNDIPDTDFTVGFDTALNTIVDALDR\nGTTLGADNGIGVATELAILADDSIEHGPLECLFTVDEETGLTGAFELK\nDAGFLALNGAIASGAEAAIIPEFSTEVDQLEEFIK\nIMVYDLGGGTFDVSIIEIGDGVIEVLSTAGDNR\nMIPCSVYLEGEYGESDICIGVPVILGK\nGVNPDEVVAVGAAVQGAVLTDEIKGVVLLDVTPLSMGIETLGGVMTK\nDIPGDTSFLEMLDILNEQLISER\nDIPGDTSFLEMLDILNEQLISER\nNQVDLELFFDVEPDPSFDTVQAGLELMNK\nGISTFGANASALILIDGVEGDLNTLDPADIESFSVLK\nDAIGVALSQITQQGTDIGTALQEAQDTVDFTMGG\nTLLEQPDIDGALVGGASLQADSYIAMIENLG\nGAKEDLMIEIAEMIETVLSNVENEEVIAQVR\nVLVYDLGGGTFDVSILDLADGTFEVLATAGDNKLGGDDFDEK\nNMVTGAAQMDGAIIVCAATDGPMPQTR\nVEPGIYALNGADENSLCLTTVDFALTYFVVSGELER\nMNDIPGDWGTAVNVQAMVFGNMGETSGTGVAFTR\nCDAGFGVNNTGLAVFLDFSEAINR\nQGGLTYSGTVIGEDGFELIGVSVAVK\nGGTPEDVANIATFLASDMSSYVSGQVIQVDGGMNM\nVDENTPVIGYIPEAYDGIGMFDFIESELKELVAEGVSSALPATNEYGR\nDNTVPTFGYDANNDAVAAIAEGYGGTISQHADVQAYLTLR\nVVPLEQLEDEYVQWAEEMMLLSPLALR\nNMITGAAQMDGAILVVAATDGVMAQTK\nVPVPTGSTTILTSVVEGEVTVEEVNAAMK\nGAKEDLMIEIAEMIETVLSNVENEEVIAQVR\nNMVTGAAQMDGAIIVCAATDGPMPQTR\nTMDCTGEITLPEGTEMVMPGDNVTITVELIYPVALNPGLR\nDAEGVIGQILDACMVESDGIVIVGTFSSFDGQSVK\nTLQYSANAGIELQMPLYNQTLYTSISIAEIVDEMSR\nGIAASMVNQILIEESVIGWEELEVEVVR\nDAIGVALSQITQQGTDIGTALQEAQDTVDFTMGG\nAMDMMQTAQLLGFDTTVVGCTNDYAQTANSDVVVITSGIPR\nMNNLFVYCEIEEGIVADVSLELLTK\nAMDMMQTAQLLGFDTTVVGCTNDYAQTANSDVVVITSGIPR\nINVDASELNNALLDLWTAVNGEQAELPTEPVAVYIR\nNAQTVELTCSQPDYGFPAATTYTVQASFEQDFIEATDESK\nDALLENCTVNAEGEINFADK\nTMDCTGEITLPEGTEMVMPGDNVTITVELIYPVALNPGLR\nTMDCTGEITLPEGTEMVMPGDNVTITVELIYPVALNPGLR\nEIVSDPFTALVPNTDITDTLQEFMALQQLYDAGIK\nGTIAVCEALANLDGANTIIGGGDSAAAVMQLGYADK\nDLADKFEVEVMTMVGFLDGINDSLK\nAGSPVDELMDQLFPLLSPGDILIDGGNSNYEDTNR\nLASMLTEYTIDVFRELDENVADEDIYLDEFRDEIDGWVIDAIK\nTTDVTGVIELPEGVEMVMPGDNVELTVELIAPIAIEK\nAALTADEIAEEAEFFSFGTNDLTQMTFGFSR\nDAGFLALNGAIASGAEAAIIPEFSTEVDQLEEFIK\nVLVYDLGGGTFDVSILDLADGTFEVLATAGDNK\nLISEGIEVSDTLQVGIMIEIPAAAVLADQFAK\nTTDVTGVIELPEGVEMVMPGDNVELTVELIAPIAIEK\nVPTPTGSTTILTAVVDGTVTVDQVNAIMK\nIEALTAEQLLEVANEMFAEEYLSTLIYK\nEIVSDPFTALVPNTDITDTLQEFMALQQLYDAGIK\nDAGFLALNGAIASGAEAAIIPEFSTEVDQLEEFIK\nIVGPNNLEYIMDDELAQLFSDTMTIIAPTEAEKLQTDEWLK\nLTEMGVNCIGIPGTIDNDIPDTDFTVGFDTALNTIVDALDR\nGTTLGADNGIGVATELAILADDSIEHGPLECLFTVDEETGLTGAFELK\nGVNPDEVVAVGAAVQGAVLTDEIKGVVLLDVTPLSMGIETLGGVMTK\nDAIGVALSQITQQGTDIGTALQEAQDTVDFTMGG\nMIPCSVYLEGEYGESDICIGVPVILGK\nHLAEFWMLEPEVAFANLNDIAGLAEAMLK\nALENLDFFVIQELFMTETAQYADVILPGVSYAEK\nNQVDLELFFDVEPDPSFDTVQAGLELMNK\nYALNLDGAEAVIEAADVEIFSEDIPGWLVANEGK\nVLNVNAISLNNAGAYISQELGYALAWGNEYMNQLTDAGIPAATVAK\nMNDIPGDWGTAVNVQAMVFGNMGETSGTGVAFTR\nVVPLEQLEDEYVQWAEEMMLLSPLALR\nWTGMCGEMAGEAIAAPLLIGLGLDEFSMSATSILSQR\nIFDENDVEIPQSIAGALLGAIISDTLLFKSPTCTPVDTK\nGIPMAGNFLQQENVVLTGACEAIVVDVQCIFPALGPLSK\nDGIQLLNTIQDVYLDSSITIA\nGGTPEDVANIATFLASDMSSYVSGQVIQVDGGMNM\nVPVPTGSTTILTSVVEGEVTVEEVNAAMK\nTLLEQPDIDGALVGGASLQADSYIAMIENLG\nIDDEKINAEAAVEEACDFFAQIFAMAEDELTQQR\nNMITGAAQMDGAILVVAATDGVMAQTK\nNAQTVELTCSQPDYGFPAATTYTVQASFEQDFIEATDESK\nDGIQLLNTIQDVYLDSSITIA\nEFDGEVILEYSPESFTGTELEYALEVCEAVMDEWGATK\nDAAGIVAESWLVSPIIDMTSILSTDDINLSFTQMSQK\nEMEGIVEVVQVDVDEESDLANFYTIESTPTFILFR\nTMDCTGEITLPEGTEMVMPGDNVTITVELIYPVALNPGLR\nIDDEKINAEAAVEEACDFFAQIFAMAEDELTQQR\nIMVYDLGGGTFDVSIIEIGDGVIEVLSTAGDNR\nNATDSAMIIDAMDMLYTSELEGFCLVSSDSDFTK\nLEQPQATLSPALVDIDSLIKDTVELFEPLAK\nDAIGVALSQITQQGTDIGTALQEAQDTVDFTMGG\nLMEIDFAMVEAAGCPIATPLVITSQNQFEIINLGTCSLNQDIIKLD\nAMDMMQTAQLLGFDTTVVGCTNDYAQTANSDVVVITSGIPR\nFGGLNFPITPYTMCAEIVAAADAGFGNIWSLQDCIETLYEFGNADQHSR\nEMEGIVEVVQVDVDEESDLANFYTIESTPTFILFR\nCDPVILEPIMAVEVTAPAEYLGSVMGDVSSR\nAEELPWGEIGVDVVLECTGFYTSK\nAKAEELPWGEIGVDVVLECTGFYTSK\nSLCAFGGLDAVTHAMEAYVSVLASEFSDGQALQALK\nSMLSSMEVGDSVVTTSGFYGILIDITDEDVIVEFGNNR\nVIGTQELVAIVLAEKDHWEQDLTQVPGLVEQVANDLDAILEK\nAGTYNDNDPIGVLDVTISSNLILDEILGIK\nELLSFYDFDGDNTPIIQGSALGALNGVEKWEDKVMELMDAVDNWIPLPPR\nAMDMMQTAQLLGFDTTVVGCTNDYAQTANSDVVVITSGIPR\nLAEEVVDPDDIEMLEDLIMAATNEALR\nSMLSSMEVGDSVVTTSGFYGILIDITDEDVIVEFGNNR\nSLCAFGGLDAVTHAMEAYVSVLASEFSDGQALQALK\nKMEEYDVQIGVLTVPIEIAQCITDMMVDGGIK\nGTDFAAAEDKSADLLGQVLTLGDELFGMGLALNTK\nYMSLIDSVLEMEESVFSLYEQK\nYMSLIDSVLEMEESVFSLYEQK\nDVVPLTDLNDIVFGGWDIFPDNAYEAAMYAEVLK\nTTDVTGVIELPEGVEMVMPGDNVELTVELIAPIAIEK\nKMEEYDVQIGVLTVPIEIAQCITDMMVDGGIK\nVLVYDLGGGTFDVSILDLADGTFEVLATAGDNK\nTTDVTGVIELPEGVEMVMPGDNVELTVELIAPIAIEK\nAALTADEIAEEAEFFSFGTNDLTQMTFGFSR\nLMEIAEIGVDFVSSGAITYAAPILDFSMK\nDMADMLLGDIKNAIAELEKLDFPTPTR\nDAEGVIGQILDACMVESDGIVIVGTFSSFDGQSVK\nNTGNASIPIDLEEAYLLASDADMWLNVGMANSLDDLK\nIIDFPLSNCANSGIDIVGVLTQYESVLLGTYVGAGTK\nDAGFLALNGAIASGAEAAIIPEFSTEVDQLEEFIK\nTMDCTGEITLPEGTEMVMPGDNVTITVELIYPVALNPGLR\nLFLKPSNLLILDEPTNDLDVETLELLEELIDSYQGTVLLVSHDR\nVEPGIYALNGADENSLCLTTVDFALTYFVVSGELER\nNTGNASIPIDLEEAYLLASDADMWLNVGMANSLDDLK\nIIDFPLSNCANSGIDIVGVLTQYESVLLGTYVGAGTK\nAPFGIVGLETSVALTITELVDKGILTPMQMAEK\nGVNPDEVVAVGAAVQGAVLTDEIKGVVLLDVTPLSMGIETLGGVMTK\nDGGNSTPLIIIDDVIQLGTNGQPSMEQFNMLDPSEVESITVLR\nDLEEEAIISEELVNAIGDENVAIPVVDMDILDVAPQEYK\nDLEEEAIISEELVNAIGDENVAIPVVDMDILDVAPQEYK\nDAIGVALSQITQQGTDIGTALQEAQDTVDFTMGG\nLIMNTDAVDYYATFQLEQVGVLEATYLIDQLK\nDGGNSTPLIIIDDVIQLGTNGQPSMEQFNMLDPSEVESITVLR\nQFDINPIGAAANMLAGLDISSIESIEIIKDPLQLAK\nSNQFGDTRIDDDLTLLSETLEEVLR\nVEPGIYALNGADENSLCLTTVDFALTYFVVSGELER\nNQVDLELFFDVEPDPSFDTVQAGLELMNK\nICMAELPEEMFVEAVEAIVKYEQDWIPTAK\nSGEDIFGDGVLEILQDGFGFLR\nTLGCWPLTGAVESGAATIEEIVEEMMTTTK\nLSVPEGFLAIDGILDLCLNVVDGLVVYPK\nNMVTGAAQMDGAIIVCAATDGPMPQTR\nVPTPTGSTTILTAVVDGTVTVDQVNAIMK\nCFEQFGHTFEAQIGAEAIQTLLQQVDLDAEFAK\nHASEFWMIEPEIAFADLEDDMDLIEDMVK\nTELVEAIASSTEMTKTDVDKVVTAFVDVVTEALVK\nTEFIQELSDYVDIPVVLSIVSLDENLEER\nLGDLAPTILQLLGLEIPAEMDGESLLK\nSGEDIFGDGVLEILQDGFGFLR\nINADAALDEVANTFIAMFESMDDDYFRER\nDGIQLLNTIQDVYLDSSITIA\nVPVPTGSTTILTSVVEGEVTVEEVNAAMK\nNAQTVELTCSQPDYGFPAATTYTVQASFEQDFIEATDESK\nLGDLAPTILQLLGLEIPAEMDGESLLK\nAGTYNDNDPIGVLDVTISSNLILDEILGIK\nAYIDFASANGIEYVILDEGWAVNLQADLMQVVK\nMIPCSVYLEGEYGESDICIGVPVILGK\nNMITGAAQMDGAILVVAATDGVMAQTK\nIMVYDLGGGTFDVSIIEIGDGVIEVLSTAGDNR\nTMDCTGEITLPEGTEMVMPGDNVTITVELIYPVALNPGLR\nTELVEAIASSTEMTKTDVDKVVTAFVDVVTEALVK\nDMLTVLSAGMTAEEIILNGISK\nMNMTPSEAVELVNTLKPLVANEEVDVVFCVPAIDIIPVVEACK\nDAIGVALSQITQQGTDIGTALQEAQDTVDFTMGG\nAMDMMQTAQLLGFDTTVVGCTNDYAQTANSDVVVITSGIPR\nLISEGIEVSDTLQVGIMIEIPAAAVLADQFAK\nSMLSSMEVGDSVVTTSGFYGILIDITDEDVIVEFGNNR\nVIGTQELVAIVLAEKDHWEQDLTQVPGLVEQVANDLDAILEK\nSGMNPFLLDSEDVFIDLLTDSGTGAVTQSMQAAMMR\nITVYELLGAEVYLYFDTEGFPMTAR\nAMDMMQTAQLLGFDTTVVGCTNDYAQTANSDVVVITSGIPR\nINADAALDEVANTFIAMFESMDDDYFRER\nQQVIDFDTMEEFEFVFDIALAPEFK\nSLCAFGGLDAVTHAMEAYVSVLASEFSDGQALQALK\nTMDCTGEITLPEGTEMVMPGDNVTITVELIYPVALNPGLR\nSMLSSMEVGDSVVTTSGFYGILIDITDEDVIVEFGNNR\nGAKEDLMIEIAEMIETVLSNVENEEVIAQVR\nTTDVTGVIELPEGVEMVMPGDNVELTVELIAPIAIEK\nELSQAPGEVYAAISMALHEMQDEVHDVEETVLTITR\nGGTPEDVANIATFLASDMSSYVSGQVIQVDGGMNM\nYVGLNGAIVGMTTFGESAPAELLFEEFGFTVDNVVAK\nLTEMGVNCIGIPGTIDNDIPDTDFTVGFDTALNTIVDALDRLR\nVLVYDLGGGTFDVSILDLADGTFEVLATAGDNK\nELSQAPGEVYAAISMALHEMQDEVHDVEETVLTITR\nNSNGIEEFFSTGDMLGTVLKDVFADINIYDDDIR\nAALTADEIAEEAEFFSFGTNDLTQMTFGFSR\nTTDVTGVIELPEGVEMVMPGDNVELTVELIAPIAIEK\nLIVVTTPTFFVEEDKIITALFEEGLDILHLR\nDLEQDIQQIEKYEIPEIDLVIVDLYPFEATVASGASEADIIEK\nDAEGVIGQILDACMVESDGIVIVGTFSSFDGQSVK\nGIAQDALIMNIDDLLCVGAVDNILVSSTIGR\nNTGNASIPIDLEEAYLLASDADMWLNVGMANSLDDLK\nNMITGAAQMDGAILVVAATDGPMPQTR\nDLEEEAIISEELVNAIGDENVAIPVVDMDILDVAPQEYK\nGVNPDEVVAVGAAVQGAVLTDEIKGVVLLDVTPLSMGIETLGGVMTK\nDSILAAPIALDLVLFSDLAMR\nSKVTVVGAGNVGATCANVLAFNEVADEVVMLDVK\nDAIGVALSQITQQGTDIGTALQEAQDTVDFTMGG\nDSILAAPIALDLVLFSDLAMR\nNMVTGAAQMDGAIIVCAATDGPMPQTR\nNQVDLELFFDVEPDPSFDTVQAGLELMNK\nVPTPTGSTTILTAVVDGTVTVDQVNAIMK\nVEPGIYALNGADENSLCLTTVDFALTYFVVSGELER\nDMFISLPGLTLALEEVDQFEDVMK\nINADAALDEVANTFIAMFESMDDDYFRER\nPGEVYAAISMALHEMQDEVHDVEETVLTITR\nINADAALDEVANTFIAMFESMDDDYFR\nIAGLVEIPAIIVDFTDQQMMEIALLENIQR\nYYLAIVCSSSAEGDYFMGAPGSTLFIDSFTVTPQ\nLAFLFAENTEFVGEWELLDIQLSEEGIEETETNYEMLEIEEIR\nTETETDLFGEQAVLCGGVCALMQAGFETLVEAGYDPR\nTETETDLFGEQAVLCGGVCALMQAGFETLVEAGYDPR\nKADEVLQQAVQGITDLINLPALINLDFADVQTVMIDK\nVQDKDFNVLQELDDAMDDIEDELDVIIEDLKD\nVPVPTGSTTILTSVVEGEVTVEEVNAAMK\nQVICPESDVFLINTIDFTNCYIENFR\nSTFLIDILNNISADEVVIELADPSR\nKADEVLQQAVQGITDLINLPALINLDFADVQTVMIDK\nATLWMQEFMLDLEDLDYVISTMK\nNMITGAAQMDGAILVVAATDGVMAQTK\nSTFLIDILNNISADEVVIELADPSR\nDAIGVALSQITQQGTDIGTALQEAQDTVDFTMGG\nNALPILDCFLFELEDGTLSVTVSDSETTMVTTVEVNESDTNGR\nGLPVNQILVSEAVDIAAEYYVSFTIDR\nTMDCTGEITLPEGTEMVMPGDNVTITVELIYPVALNPGLR\nIMVYDLGGGTFDVSIIEIGDGVIEVLSTAGDNR\nTETETDLFGEQAVLCGGVCALMQAGFETLVEAGYDPR\nAMDMMQTAQLLGFDTTVVGCTNDYAQTANSDVVVITSGIPR\nALENLDFFVIQELFMTETAQYADVILPGVSYAEK\nIDDEKINAEAAVEEACDFFAQIFAMAEDELTQQR\nEATDAALGQVGAELSELLGTGVITNVIGVEFEEGQVCAK\nECIAVSYPNFVNDLNIGGLVLIDDGDLELEVIDKTADYLLCEVK\nIDDEKINAEAAVEEACDFFAQIFAMAEDELTQQR\nALENLDFFVIQELFMTETAQYADVILPGVSYAEK\nSMLSSMEVGDSVVTTSGFYGILIDITDEDVIVEFGNNR\nEATDAALGQVGAELSELLGTGVITNVIGVEFEEGQVCAK\nGAKEDLMIEIAEMIETVLSNVENEEVIAQVR\nAMDMMQTAQLLGFDTTVVGCTNDYAQTANSDVVVITSGIPR\nTLLEQPDIDGALVGGASLQADSYIAMIENLG\nECPEMAIGIGSIVDPATAAMYLQLGANFVVGPLFNPEIAK\nVLVTEVDPICALQAAMEGFEVVTMEDACTEGNIFVTTTGNIDIIR\nDAIGVALSQITQQGTDIGTALQEAQDTVDFTMGG\nDAAGIVAESWLVSPIIDMTSILSTDDINLSFTQMSQK\nIMVYDLGGGTFDVSIIEIGDGVIEVLSTAGDNR\nLTEMGVNCIGIPGTIDNDIPDTDFTVGFDTALNTIVDALDR\nGAKEDLMIEIAEMIETVLSNVENEEVIAQVR\nEISYNNLLDINAAVDLIDEYEDLTFAILK\nSITKDQIIEAVAAMSVMDVVELISAMEEK\nGTLEEVYQNIEKDLLEGLDLVTDIYAVPK\nESEIIVLADIIGGSPLSTAMNVLAQSGLIDK\nGAKEDLMIEIAEMIETVLSNVENEEVIAQVR\nYETSTPVDSIICLDGLEVVGAFLAEELAK\nINADAALDEVANTFIAMFESMDDDYFR\nLTEMGVNCIGIPGTIDNDIPDTDFTVGFDTALNTIVDALDR\nALENLDFFVIQELFMTETAQYADVILPGVSYAEK\nVLVYDLGGGTFDVSILDLADGTFEVLATAGDNK\nQVIFLSADAFGVLPPVSILNAEQTK\nDSILAAPIALDLVLFSDLAMR\nELIIAGGELITEALADEIVNAGITAVEIR\nGYIDQGQLIPDELMIDILASVFDSFKDSK\nDQIIEAVAAMSVMDVVELISAMEEK\nIDDEKINAEAAVEEACDFFAQIFAMAEDELTQQR\nVDENTPVIGYIPEAYDGIGMFDFIESELKELVAEGVSSALPATNEYGR\nFIDTGLGMTADEVEEYITQIAFSGATEFLEK\nKADEVLQQAVQGITDLINLPALINLDFADVQTVMIDK\nLIALAPASVQEMADFVALGFELAFK\nDSILAAPIALDLVLFSDLAMR\nIHDNGSLGEVQIADEVVAIIAGLAATEVDGVGSMAGNITNELVGK\nALENLDFFVIQELFMTETAQYADVILPGVSYAEK\nATLWMQEFMLDLEDLDYVISTMK\nTLGCWPLTGAVESGAATIEEIVEEMMTTTK\nICMAELPEEMFVEAVEAIVKYEQDWIPTAK\nSGDVDPSVIDYLIEEVGMDMKEVITMLNK\nNMITGAAQMDGAILVVAATDGPMPQTR\nVPTPTGSTTILTAVVDGTVTVDQVNAIMK\nNMITGAAQMDGAILVVAATDGVMAQTK\nQVGGEVLAYIW\nDAIGVALSQITQQGTDIGTALQEAQDTVDFTMGG\nGTLEEVYQNIEKDLLEGLDLVTDIYAVPK\nGAKEDLMIEIAEMIETVLSNVENEEVIAQVR\nGAKEDLMIEIAEMIETVLSNVENEEVIAQVR\nVDENTPVIGYIPEAYDGIGMFDFIESELKELVAEGVSSALPATNEYGR\nVPVPTGSTTILTSVVEGEVTVEEVNAAMK\nNMITGAAQMDGAILVVAATDGPMPQTR\nNMVTGAAQMDGAIIVCAATDGPMPQTR\nGTLEEVYQNIEKDLLEGLDLVTDIYAVPK\nGAKEDLMIEIAEMIETVLSNVENEEVIAQVR\nGAKEDLMIEIAEMIETVLSNVENEEVIAQVR\nNMVTGAAQMDGAIIVCAATDGPMPQTR\nNMVTGAAQMDGAIIVCAATDGPMPQTR\nNMVTGAAQMDGAIIVCAATDGPMPQTR\n","config":{"equate":true,"filter":false,"useCrap":true,"database":"UniProtKB"},"intensities":"{}","taxonomicFilter":1,"functionalFilter":5,"functionalProbabilityThreshold":0.9,"lastAnalysed":"2026-10-13T09:52:47.252Z","databaseVersion":"2026.02","peptonizer":{"taxaIdsToConfidence":[[562,1],[818,1],[1492,0.99842644],[1547,1],[1590,0.99334705],[28116,0.109111056],[29348,0.22793624],[33035,0.12294381],[47678,0.12611099],[69824,0.41295177],[85831,0.12034831],[105841,1],[216816,0.9998129],[310300,0.10648716],[371601,0.10310342],[674529,0.8838389],[1229621,0.189643],[1796613,0.109004326],[1796616,0.9997973],[1796628,0.15301447],[2025493,0.103816755],[2025494,0.20863205],[2715212,0.11359188],[2763018,0.20884877],[2763026,0.10038148],[2877527,0.10048073],[3037989,0.10479755],[3133175,0.10040903]],"taxaNamesToConfidence":[["Escherichia coli",1],["Bacteroides thetaiotaomicron",1],["Clostridium butyricum",0.99842644],["Thomasclavelia ramosa",1],["Lactiplantibacillus plantarum",0.99334705],["Bacteroides ovatus",0.109111056],["Thomasclavelia spiroformis",0.22793624],["Blautia producta",0.12294381],["Bacteroides caccae",0.12611099],["Thomasclavelia cocleata",0.41295177],["Bacteroides acidifaciens",0.12034831],["Anaerostipes caccae",1],["Bifidobacterium longum",0.9998129],["Bacteroides pyogenes",0.10648716],["Bacteroides xylanisolvens",0.10310342],["Bacteroides faecis",0.8838389],["Anaerostipes rhamnosivorans",0.189643],["Bacteroides caecimuris",0.109004326],["Blautia pseudococcoides",0.9997973],["Longibaculum muris",0.15301447],["Blautia hominis",0.103816755],["Anaerostipes hominis (ex Lee et al. 2021)",0.20863205],["Bacteroides faecium",0.11359188],["Anaerostipes hominis (ex Liu et al. 2021)",0.20884877],["Blautia celeris",0.10038148],["Blautia parvula",0.10048073],["Bacteroides vicugnae",0.10479755],["Blautia caccae",0.10040903]],"status":2}},{"id":"61e95ed7-02c4-4859-b5de-6ed93ece5f6f","name":"S05","rawPeptides":"HAQEEMTHMQR\nHAQEEMTHMQR\nKMPGQMGHVK\nMPGQMGHVK\nNMTKEPAMTR\nMLKDQQNQQDQDQNQDQNKDQQQK\nEAAEKDKVSNQQDDMTK\nMLKDQQNQQDQDQNQDQNKDQQQK\nDKAEAHIK\nMKAEAEANAEADKK\nSQAHIDAGAKK\nMKAEAEANAEADKK\nMMMHHETSASVR\nMNPNDHPHGGGEGK\nPNDHPHGGGEGK\nNPNDHPHGGGEGK\nGMASMHCSANTDKEGK\nVMNPNDHPHGGGEGK\nMNPNDHPHGGGEGK\nTKDQTHMPIK\nTKDQTHMPIK\nHAQEEMTHMQR\nAKSQAHIDAGAK\nHVHMTPEDAEK\nGSVMNPNDHPHGGGEGK\nMMMHHETSASVR\nMKAEAEANAEADKK\nGSVMNPNDHPHGGGEGK\nMMMHHETSASVR\nGSVMNPNDHPHGGGEGK\nGSVMNPNDHPHGGGEGR\nGSVMNPNDHPHGGGEGR\nMMMHHETSASVR\nHVHMTPEDAEK\nHVHMTPEDAEK\nGSVMNPNDHPHGGGEGR\nGSVMNPNDHPHGGGEGK\nMMMHHETSASVR\nVGAATETEMKESK\nVGAATETEMKESK\nHTPFHNK\nHVHMTPEDAEK\nGANMEEIKK\nKAMIGNNVSHSK\nNDEMKK\nAGANMEEIKK\nHVSQMVDTR\nGSVMNPNDHPHGGGEGR\nGSVMNPNDHPHGGGEGR\nMMMHHETSASVR\nMMMHHETSASVR\nSQAHIDAGAK\nGSVMNPNDHPHGGGEGK\nLQEEKEHQMDVANK\nLTGMSMR\nFTAGGSATHSDHGR\nHVHMTPEDAEK\nRGMIEGQEER\nQEEKEHQMDVANK\nEEKEHQMDVANK\nILQMHANKR\nQEEKEHQMDVANK\nAGANMEEIKK\nHCDNEIEEMRK\nLHPMGTDER\nLSEEMKEATR\nMKQEIKPATGR\nHNQQPTETEHQPGNEDKQA\nLQEEKEHQMDVANK\nLQEEKEHQMDVANK\nHVSQMVDTR\nQEEKEHQMDVANK\nGSVMNPNDHPHGGGEGR\nMMMHHETSASVR\nMKAEAEANAEADKK\nMMMHHETSASVR\nEIHDMIHNK\nMMMHHETSASVR\nAQAHIEAGAK\nGSVMNPNDHPHGGGEGK\nRHVHMTPEDAEK\nLPPHQAAMK\nHVHMTPEDAEK\nMHEIEQAAKR\nEEKEHQMDVANK\nILQMHANK\nHQEISAMR\nGKTEEREEMIGK\nAATETEMKEAK\nASMDAAQLKK\nISHLTEHMK\nLQMHANK\nDKAQAHIEAGAK\nDKAQAHIEAGAK\nGCIMERPK\nVGAATETEMKEAK\nVGAATETEMKEAK\nGAATETEMKEAK\nMMMHHETSASVR\nMKAEAEANAEADKK\nQMEENKAQIAK\nKAWMDETGKK\nLMGAHPTTQR\nQMEENKAQIAK\nKAAAAMNEQLQSK\nGFKADEMK\nMMMHHETSASVR\nAQAHIEAGAK\nMMMHHETSASVR\nAVLEHMK\nNMTKEPAMTR\nNMTKEPAMTR\nAMIGNNVSHSK\nAMIGNNVSHSK\nGIMEAAGDRK\nGNNVSHSK\nIGNNVSHSK\nAAGHMVDEVRR\nTGHSTMAVTEDGSANGK\nISHLTEHMK\nDKAQAHIEAGAK\nDKAQAHIEAGAK\nELPMETSHHR\nAVAASGNNNKHER\nELPMETSHHR\nKSGGVTMSHLR\nVGAATETEMKEAK\nVGAATETEMKEAK\nMMMHHETSASVR\nPMETSHHR\nGSVMNPNDHPHGGGEGR\nMKAEAEANAEADKK\nKAWMDETGKK\nSATAPHRENLAK\nRPENATMDVR\nHGEMKPVIQK\nQLYQHMAK\nVGAATETEMK\nMMMHHETSASVR\nCMVTGKPSACR\nCMVTGKPSACR\nETMDNNTISSTHQEK\nGAHFGNNVSHSHR\nQNDLAHCGSGSMR\nLQEEKEHQMDVANK\nLQEEKEHQMDVANK\nLTGMSMR\nLITQMHK\nAMIGNNVSHSK\nSEVHGMAQR\nLTDHQEIKDEK\nMQVIKDSR\nAMIGNNVSHSK\nGSVMNPNDHPHGGGEGK\nRHGEMKPVIQK\nMKAEAEANAEADKKER\nVSGEGHITCGHCR\nYVVMHR\nHNDMADLEK\nHGYTTVTSHR\nAYMSEEGYKK\nKAADEHHVEYEER\nNVSHSHR\nHGEMKPVIQK\nISHLTEHMK\nWNDSADKEEKQER\nVGAATETEMKEAK\nMMMHHETSASVR\nHEQGAAHAAQGYAR\nVSMAHTADVANGK\nMKAEAEANAEADKK\nYGHIMR\nHGEMKPVIQK\nHEQGAAHAAQGYAR\nTGHHCAQPLMQR\nGTAMNPVDHPHGGGEGR\nMMMHHETSASVR\nSKVHGFR\nKMSGTVGVER\nEEPKEEPKEEPKAE\nVFNMGHR\nNAEADKKER\nFMENRDPR\nGAHFGNNVSHSHR\nMMMHHETSASVR\nCKIEQAPGQHGAR\nGAHFGNNVSHSHR\nLRNENTMVDR\nCKIEQAPGQHGAR\nKYTGYKDMPR\nNPVDHPHGGGEGR\nNKKPEVIVKK\nHGYTTVTSHR\nLQEEKEHQMDVANK\nENIGSHTVRR\nKYTNSSDKLNANDSK\nHMINQNMDSR\nRHGEMKPVIQK\nSPSMFDKDK\nRMVEEDPAHPR\nLQEEKEHQMDVANK\nMKAEAEANAEADKKER\nISHLTEHMK\nMKAEAEANAEADKKER\nMKDEFSGR\nGTAMNPVDHPHGGGEGR\nMMMHHETSASVR\nNDKPAFNQKDER\nLLDRKPK\nHVSQMVDTR\nHLSDMEHVR\nGTAMNPVDHPHGGGEGR\nSGQNGQQQGRPSYNQNTDSR\nVDKFMSR\nMMMHHETSASVR\nKMSGTVGVER\nMPGQMGHVK\nMMMHHETSASVR\nASIDHDKCVGCGR\nKACELPEGNDKR\nVHTDLMK\nNKKPEVIVKK\nNKKPEVIVKK\nKMAIDQDTTTR\nMHYLHQEGR\nKATVTGNRPGVTK\nMNHDAIEAGAK\nAMDVYCHR\nAKDVCGAGLKR\nMNHDAIEAGAK\nEKCDEYAHEQVNK\nQQMLEHCQEDAAK\nMLDHAVTK\nQIKDTGNEEDRVK\nAKDVCGAGLKR\nAAVTMPSSK\nEYQPHKGEIEHR\nQIKDTGNEEDRVK\nPHAHSVGTHDR\nNSVNGGSVSGMGSR\nIEAHKAELMNK\nPHAHSVGTHDR\nEAAEKDKVSNQQDDMTK\nKQAQDSIKTEAER\nIEAHKAELMNK\nKYGFHGTSHR\nYAEAQATVKK\nANHRPSELSGGER\nLMGGLHK\nMHHVNDVTPR\nNMTKEPAMTR\nMHHVNDVTPR\nNMTKEPAMTR\nSAISGSKPVMK\nGTAMNPVDHPHGGGEGR\nMHYLHQEGR\nMFSSHPDTAK\nMHETTFR\nAAGHMVDEVR\nMMMHHETSASVR\nNCIVHTSEEKR\nQMFGKEPK\nQVTYIDKDGKHCK\nLKEAINHKPQER\nTALTQNYHHTSK\nVVPHAHSVGTHDR\nMMMHHETSASVR\nNCIVHTSEEKR\nLAEEHNAGKPIK\nKMAIDQDTTTR\nEHYEKPSVR\nGLSGGHSGGEIHR\nLASIEKDENNRK\nIYKPHPDR\nTALTQNYHHTSK\nKAMIGNNVSHSK\nSGGHSGGEIHR\nKVAIEQMK\nYKPHPDR\nCSASMMSAADQK\nVMETRPLSK\nLRDNPECADQEHQAK\nLTQNYHHTSK\nGSVMNPNDHPHGGGEGR\nLKNVDGSEDNKVTKDDQK\nTVASLHEGSKEGR\nMHYLHQEGR\nLKNVDGSEDNKVTKDDQK\nSSSEDRTEEADKVSAR\nTDKYGGDLKGR\nANIKNGTELGKK\nDNIQHMVR\nHYEKPSVR\nKYGFHGTSHR\nHMINQNMDSR\nKIAYDENMEKR\nHVHMTPEDAEK\nEHYEKPSVR\nNSVNGGSVSGMGSR\nVGTPAMTTK\nHGKEPCLQCGSCK\nEMAENKYGKEEAAK\nKREHYEKPSVR\nDMQANQVNSVKR\nEGLNKPYHDNR\nVLVMHEGK\nMETRPLSK\nREHYEKPSVR\nHGKEPCLQCGSCK\nLDNTYTEKEDKR\nGGMTSHAAVVAR\nYLEEHKSNYQGK\nGTAMNPVDHPHGGGEGR\nGGMTSHAAVVAR\nVKELHVQK\nNGTAAFDHPKR\nKANNAPLMER\nETNPMLGHR\nFEHIKTESHGEGK\nANLHGMMK\nKFDDAMSQTAK\nHTKPSMANQQGGIVEK\nISIEKEDKNEDNEKR\nHELASSAYNKR\nMMMHHETSASVR\nMTSHAAVVAR\nTSHAAVVAR\nMNAEDKAALR\nHELASSAYNKR\nYLEEHKSNYQGK\nMMMHHETSASVR\nSCVLHPASHTHR\nSAHQHGMKPQNDVLK\nMMMHHETSASVR\nENCNTCHGTGAKPGTSPETCPK\nYRPNAEYHEGK\nKPEVIVKK\nENCNTCHGTGAKPGTSPETCPK\nNGTAAFDHPKR\nKANNAPLMER\nYRPNAEYHEGK\nYGFHGTSHR\nSKGKPIVNSADAGGR\nTEILGNHTDHNHGK\nSHAYVSHLSHNK\nGTTVVDGHGTMR\nKLLGKDPNK\nFEHIKTESHGEGK\nSKGKPIVNSADAGGR\nQEKPHLHCVR\nVGGEEQHFHR\nEGMVHISK\nSCVLHPASHTHR\nSCVLHPASHTHR\nEAASKAEAEDIKAK\nHATYQEVMK\nVLHPASHTHR\nVMETRPLSK\nTEILGNHTDHNHGK\nVCKDVVVEEHHAHH\nVCKDVVVEEHHAHH\nGKPIVNSADAGGR\nGTTVVDGHGTMR\nALQATMEK\nSHAYVSHLSHNK\nEAASKAEAEDIKAK\nILGNHTDHNHGK\nLGNHTDHNHGK\nRPNAEYHEGK\nAKANNMPNDTIDR\nAKANNMPNDTIDR\nVLHPASHTHR\nLHPASHTHR\nTDMNNTLNSTK\nTSVLHPASHTHR\nVLEQMTK\nDSLPSGSMHR\nSMVAGYGHDDR\nKIAYDENMEKR\nKPHHLIAK\nPASHTHR\nNSVNGGSVSGMGSR\nKVPHHVENYDR\nTSVLHPASHTHR\nSMVAGYGHDDR\nKREHYEKPSVR\nHGEMKPVIQK\nDMQANQVNSVKR\nKLASEHISEK\nLQEIEHEGKEAK\nGCLHDSEPNCGVKK\nGTMDCAGVNDR\nVIASIHHDK\nDMQANQVNSVKR\nTGQSLMER\nDYDTGHGIKR\nHSHDQLSVSDK\nAVHQALDAEHR\nKDEAQALKAER\nRYEIETSGKK\nVEASVVSEGKDKK\nAADEHHVEYEER\nLASEHISEK\nTEILGNHTDHNHGK\nGKELEAYKEK\nVEASVVSEGKDKK\nLPSGEMR\nGGMTSHAAVVAR\nGGMTSHAAVVAR\nGKELEAYKEK\nKAAYEEAEHAAK\nKAAYEEAEHAAK\nETNPMLGHR\nAHIEELKK\nLVKEDGKIQEK\nLVKEDGKIQEK\nGMLMHTK\nMMMHHETSASVR\nMMMHHETSASVR\nTGQSLMER\nHELASSAYNKR\nGTAMNPVDHPHGGGEGR\nSCVLHPASHTHR\nYRPNAEYHEGK\nPNDHPHGGGEGK\nMKKEEMIQK\nMNPNDHPHGGGEGK\nNPNDHPHGGGEGK\nAEVVKKPIK\nMKKEEMIQK\nLKNVDGSEDNKVTK\nMNPNDHPHGGGEGK\nSHAYVSHLSHNK\nQQEKPKSEDVIK\nKYEDEINKR\nSKGKPIVNSADAGGR\nVMNPNDHPHGGGEGK\nVEKFEGHQCPR\nSQEGEGEEKKETEGNYDTSRPR\nLKNVDGSEDNKVTK\nLTGMSMR\nNIKDMLK\nVNEGEDFKNRPEKR\nKYEDEINKR\nLKNVDGSEDNKVTK\nVEKFEGHQCPR\nHATYQEVMK\nTEILGNHTDHNHGK\nTKKPLEVR\nVMNPNDHPHGGGEGK\nVCKDVVVEEHHAHH\nELHSENESLKAK\nIVKDGQNQMLK\nCIQRPYESGKDK\nTTLSTDPKR\nEQLMETGHPRPR\nTSVLHPASHTHR\nTDMNNTLNSTK\nVLEQMTK\nETITDAEAEKKR\nGEEFPKKPSK\nSKSPALDSCPQRR\nVNMTVENTR\nTKDWDAMK\nTHLDEEKTVEK\nAKEKETVVDEESTEK\nETITDAEAEKKR\nFRPETPEKK\nGEEFPKKPSK\nGVVCQPMHDR\nTHLDEEKTVEK\nVAHHNGNFMK\nEGRPSEHGTLTAR\nSTMQELNSR\nNSVNGGSVSGMGSR\nHQEAPGTTFKK\nGVVCQPMHDR\nGVVCQPMHDR\nFAAEQPENGKNHPR\nTSVLHPASHTHR\nKIALKEECADKK\nTQHFTKPPAR\nKNAMNPHTNPIER\nKMTGAGMMDCK\nLADKHNLPK\nAPAETEEEVTKDNKDGK\nKATAEAEIDREK\nTDAEAEKKR\nMHYLHQEGR\nHAQEEMTHMQR\nGSVMNPNDHPHGGGEGK\nVSIHNSCHGVR\nDKYKEHLVK\nVCQPMHDR\nLHLCHCSTK\nYKDPIHK\nAKDEIDAPADSAKK\nHYGVEPTGNGRR\nVYKENNELKER\nDKYKEHLVK\nKADIHLK\nYHIVHDSR\nAPAETEEEVTKDNKDGK\nGGMTSHAAVVAR\nLPSGEMR\nAKDEIDAPADSAKK\nLMQVVHK\nKEISETNEAIKK\nSIHNSCHGVR\nKKPENPDYVER\nRAGHTEATIDMAR\nADKHNLPK\nGGMTSHAAVVAR\nETNPMLGHR\nTAPAAEMIKK\nSIHNKDYDHEVDR\nHGANAVHPQVSSTGR\nDAPADSAKK\nKVPHHVENYDR\nKHMEYHSLSK\nVYKENNELKER\nKEISETNEAIKK\nMAEFGSCHR\nMMMHHETSASVR\nMMMHHETSASVR\nHTKPSMANQQGGIVEK\nYKEHLVK\nSIHNKDYDHEVDR\nKYHPDVNPGDKEAEKK\nAGKDKLMESAQK\nKVMHQELSR\nDMQANQVNSVKR\nGVNREEIQR\nKSVVKDPVRR\nGTAMNPVDHPHGGGEGR\nMHEIEQAAKR\nVHEAVLKR\nDEIDAPADSAKK\nHNVSHWGCGAK\nRSEIEDYRK\nIVCTMGPNTDKK\nMMMHHETSASVR\nSGGVTMSHLR\nKYHPDVNPGDKEAEKK\nKFEESHPGVK\nTIADKQADTNQEQAKTEDAK\nIKHVHLK\nKFEESHPGVK\nKMTGAGMMDCK\nKDFQKEINNK\nGYIEAGKDREGK\nSQEGEGEEKKETEGNYDTSRPR\nSQEGEGEEKKETEGNYDTSRPR\nLTGMSMR\nRAELQKYEK\nELRKPEPYKGK\nGYIEAGKDREGK\nSEAVENAEDARR\nHQKPVVIHCR\nKGEDVEKLR\nTGHSKPDLYEK\nLFNADNHKR\nTMSHLR\nIVCTMGPNTDKK\nVCTMGPNTDKK\nKHPDVMAVTK\nITHDELVHGKR\nNADNHKR\nTDMNNTLNSTK\nGCHLHIK\nKHPDVMAVTK\nSMAMMEGNK\nTKDWDAMK\nVGATTESELKEKK\nSRPDQLSGGEQQR\nMETMDNNTISSTHQEK\nSNTAQSLASKR\nGVVCQPMHDR\nVNMTVENTR\nGVVCQPMHDR\nIYHSETSEENPR\nIKQVTKDDDYEK\nAQSLASKR\nHVHMTPEDAEK\nKAMAIINK\nVGATTESELKEKK\nALQRPNTQPK\nMVSHEFNR\nSNTAQSLASKR\nKMTGAGMMDCK\nEQHRPATPYER\nNHLSGTATTPR\nGSVMNPNDHPHGGGEGR\nNHLSGTATTPR\nGGVTMSHLR\nMTRDPELR\nMLKQNSELR\nSPYTGMTR\nKIAYDENMEKR\nKLPGQMGHVTR\nGGMTSHAAVVAR\nIFVHHENR\nAGETYNIGGHNEKK\nESLGMNER\nTFDNIKDKK\nKDEEDKELYHAR\nETNPMLGHR\nVMETRPLSK\nHIYHSETSEENPR\nAYEKGNRPDSPMK\nGGMTSHAAVVAR\nKAWDDPEKQK\nPKKNEAPASFEK\nHRPECYYAQGK\nKAWDDPEKQK\nMMMHHETSASVR\nFNADNHKR\nIHDKYIK\nFVHHENR\nKYHPDVNPGDKEAEKK\nLQEEKTHQIETANK\nMMMHHETSASVR\nKNATVTICHTR\nEAASKAEAEEIKTK\nVTVHEIKEK\nKDEEDKELYHAR\nVHGAVNYMQK\nLNQNYRPK\nEGVAIMHK\nEAASKAEAEEIKTK\nTVHEIKEK\nKNATVTICHTR\nMNAEDKAALR\nTGEQPQTSHFNSK\nHRPECYYAQGK\nNSVNGGSVSGMGSR\nSGGVTMSHLR\nKYHPDVNPGDKEAEKK\nEAASKAEAEEIKTK\nFCHHFK\nSYEQGAGQHISK\nQVCLVHHK\nHTKPSMANQQGGIVEK\nYKFDDDRNNK\nASKAEAEEIKTK\nFKENELRK\nMKDEAASEQLR\nANVLGHMQR\nTNYDLTQHQNHSK\nKLDASGHLK\nDGKEGTTYIKR\nMKDEAASEQLR\nAASKAEAEEIKTK\nVDHNHPAMANAPK\nHHAAQEEANICTR\nLFQMHSNK\nKVTIGGMCK\nSHHNVGGLPK\nLDHFAAHGCK\nLDHFAAHGCK\nHPVTKPSLK\nMDMETLKK\nEVMNASDKIR\nTDMNNTLNSTK\nGTAMNPVDHPHGGGEGR\nMVEEDPAHPR\nQFVHGNNECSHQVK\nQFVHGNNECSHQVK\nTEEREEMIGK\nICAHNGTSITDHK\nTKENQDPSVTEPPQKGKEPAK\nYDLTQHQNHSK\nVNMTVENTR\nVKADCKELEAK\nGVVCQPMHDR\nMETMDNNTISSTHQEK\nKAMAIINK\nHIYHSETSEENPR\nTSHVEYETANR\nHIYHSETSEENPR\nENLKGHAAICSK\nTSHVEYETANR\nTKENQDPSVTEPPQKGKEPAK\nIGTGPSSSHTMGPR\nKFNHLGR\nKSVVKDPVR\nTKPEKLELKK\nVENAHIQSSNVDRR\nMMMHHETSASVR\nGGMTSHAAVVAR\nSAGNSAQLMAK\nVMETRPLSK\nGGMTSHAAVVAR\nLRDAAQSNMSMR\nMMMHHETSASVR\nMMMHHETSASVR\nKDFMPGTTK\nEAASKAEAEEIKTK\nKIAYDENMEKR\nTKHAVTEASPMVK\nVENAHIQSSNVDRR\nLKVERPNEK\nGGMSIAQSEEK\nEGVAIMHK\nEKLEEVDEKR\nSFANEKEEMKK\nGVNRHEFAADK\nSGGVTMSHLR\nEKLEEVDEKR\nTKHAVTEASPMVK\nNSVNGGSVSGMGSR\nSVVKDPVR\nMKENPDFR\nGSVMNPNDHPHGGGEGR\nHTKPSMANQQGGIVEK\nGSVMNPNDHPHGGGEGR\nASQDDKYYHPGR\nINNYQTNRPETSK\nGPSDEAFDKDGKR\nISEEEVKKAEK\nAGVHFGHQTR\nGSVMNPNDHPHGGGEGR\nYKDPDYSAK\nMYETLSGNKK\nHFAANNQEYHR\nGVMPSTQGNPNR\nGVNRHEFAADK\nNKKPEVIVK\nSEEEVKKAEK\nLYGETDEKPEKR\nHMYELNNK\nEKIFVHHENR\nHIDSTQHQELTGK\nPNDHPHGGGEGR\nIKEAQSSYTSTEK\nAVQAVVHHNETADR\nLFQMHSNK\nLYGETDEKPEKR\nLCKPGQIKPHSR\nHFGHQTR\nEEEVKKAEK\nGVHFGHQTR\nMNPNDHPHGGGEGR\nVHVHVEEGSPKDR\nHNVPAGSESHFK\nMNPNDHPHGGGEGR\nNPNDHPHGGGEGR\nRKLNDMSAENDR\nESHPHDIHITK\nVDPQAITATLK\nEKIFVHHENR\nYGETDEKPEKR\nHIDSTQHQELTGK\nESHPHDIHITK\nKPEVIVK\nVHVHVEEGSPKDR\nNVGETPNGYRK\nIFVHHENR\nKPAAAPADKHELA\nNTGVTHREFEQGK\nKHAEILRPK\nYMENSLKEQEK\nVREEAVQAVHK\nGKENITLDGKK\nNVGETPNGYRK\nSHPHDIHITK\nVKNDHTYAQVTGK\nIVHNEEQISK\nSAGNGAQLMAK\nSYEDRGDQFKK\nATHGQHNR\nKSYGGSHIVMSCK\nQATHGQHNR\nRPNPNLKPER\nSYEDRGDQFKK\nGFGGVGQATHGQHNR\nESHPHDIHITK\nTGSIKEYTHSR\nSHHDLLHDQQR\nVEMKPGVEDHEVK\nPSETKPSTR\nTDMNNTLNSTK\nVHVHVEEGSPKDR\nRDLQEHVDTVKK\nMYFKDSK\nKFNHLGR\nGQATHGQHNR\nETNPMLGHR\nATVTGNRPGVTK\nGISAGHSENSYR\nKEGAVAICHGATGK\nAGQINQYNETRK\nQATHGQHNR\nSHHNVGGLPEK\nGGMTSHAAVVAR\nMMMHHETSASVR\nQMEENKAQIAK\nGISAGHSENSYR\nDFHEETVRK\nSHHNVGGLPEK\nGGMTSHAAVVAR\nVMETRPLSK\nKEGAVAICHGATGK\nTVYEQKPEESR\nNPHVQGYNAR\nMMMHHETSASVR\nMMMHHETSASVR\nNPHVQGYNAR\nDMQANQVNSVKR\nTEISKLHER\nTVYEQKPEESR\nPWTKHPEPIKDK\nKSYGGSHIVMSCK\nGGMSIAQSEEK\nLPSETKPSTR\nSGGVTMSHLR\nTMTLQANENK\nTQVEDKIRNEK\nGKPLAVGHAEER\nHGFGGVGQATHGQHNR\nSIKELEKENK\nYHPDVNPGDKEAEKK\nTQVEDKIRNEK\nGVEQQHYVK\nSRESISEDVKR\nEKYCPNGGPDGGDGGR\nEIKEGYNEVKK\nAGVLSMNAHK\nKKPEVIVK\nAAYLAQHKE\nWHSTHPEGYQSK\nYHPDVNPGDKEAEKK\nARDVAMHVAASDPK\nNKKPEVIVK\nLNAHGSVSEDVKK\nHELASSAYNK\nKALEEKHPEIK\nHMYELNNK\nLFQMHSNK\nGVMPSTQGNPNR\nSTVLKDNEKEVK\nQLYGESEGKEGK\nLNAHGSVSEDVKK\nNHDLTLAKK\nESHPHDIHITK\nSSHPDTAKR\nEKTKENQDPSVTEPPQK\nEANYQQHLK\nYDNADNKRPGFK\nYSDGSANNLTHK\nYSDGSANNLTHK\nAICHETDHLQGK\nNAHGSVSEDVKK\nVDNLYSKEHDR\nIKKDAEALAAK\nGYDNGANSDNESDYKR\nIKKDAEALAAK\nYDNADNKRPGFK\nTKDQTHMPIK\nNAHGSVSEDVKK\nKALEEKHPEIK\nNAHGSVSEDVKK\nLHNAELEAAKK\nATHGQHNR\nTKDQTHMPIK\nKAYSVPNR\nQLAYDNMKR\nQLAYDNMKR\nYPHEVSGGQCQR\nADTEIKDIHQK\nLKENYHTHLK\nKGDAKPMVCVQCGK\nMHYLHQEGR\nFEKGEPQKQLSK\nYTGNKDAAAAVGK\nYTGNKDAAAAVGK\nDGFKPVHR\nYPHEVSGGQCQR\nEMTGAGMMDCKK\nKVFDMTK\nKGGNMDNETLVK\nVKENVNDAVDK\nEMTGAGMMDCKK\nTRSGSETDDITKDEDR\nETNPMLGHR\nYAVSHPEEMK\nTHKLTTDEMAVK\nTGNKDAAAAVGK\nMMMHHETSASVR\nIALKEECADKK\nVKENVNDAVDK\nEALEVQREHGTEK\nELGAESAAEHQK\nDKEHQEEINQMK\nGNKDAAAAVGK\nMMMHHETSASVR\nGNYSMGVR\nELGAESAAEHQK\nAVHGTNAALKE\nIALKEECADKK\nKDDIDKIR\nEALEVQREHGTEK\nEGYPGKR\nALKEECADKK\nGAESAAEHQK\nTMIKEAVEK\nYKDHDGSLYR\nAAEDVNKQELK\nSFVHGGAQER\nYHGYDAPK\nAICHETDHLQGK\nKLEHAVPMAK\nTYQVTEDESKQK\nTYQVTEDESKQK\nKKDPNELTVEQK\nNKELMDNMR\nTCGQCEFCKEGK\nKVQEEEMKENTATEEKETQK\nRHVHMTPEDAEK\nLTGMSMR\nAKPEDATYIKK\nADEKLEQIKK\nNANTAKHDTVDVPASK\nKLIEDADKEK\nGDHELNEVKAEK\nTCGQCEFCKEGK\nYKDHDGSLYR\nTHDGDYTGSGYSR\nCPDCHGSGYVSQR\nRHVHMTPEDAEK\nAKGILMEEKEK\nADEKLEQIKK\nNYKEALQK\nISEDEGQKLNK\nFQKEREEETESQGEASC\nSYQMDFHNKR\nFTNDENKDEHKYDNVK\nVALMATHTK\nQHHETVMVPASK\nIYREGVEKGNEEAQR\nISEDEGQKLNK\nSGGVTMSHLR\nGDHELNEVKAEK\nFTNDENKDEHKYDNVK\nIFAMNESGKK\nHMYELNNK\nYTIDKVNKR\nKALEEKHPEIK\nIFAMNESGKK\nQHHETVMVPASK\nGVMPSTQGNPNR\nHGFGGVGQATHGQHNR\nNTAKHDTVDVPASK\nIYREGVEKGNEEAQR\nSREDYDAQLKK\nVHGSAMFTR\nAAAAAQHHLYGTTSGK\nVTKPEAGHFAK\nSREDYDAQLKK\nVHEAAELMK\nIKEEFERDK\nKSYGGSHIVMSCK\nAESLMCHVK\nNHPDKNIITR\nVTKPEAGHFAK\nKADFKYDQQSEK\nIYQAHMSHELK\nLRKVPKDQIDK\nHTNGSPSDDSAEPYGK\nENGIKPEPPKEK\nTISHLRPR\nQLQLEEEKEKNKER\nSVDMDKCTGCGVCQEK\nVINTMPK\nYDGNSAIQSDHR\nYDGNSAIQSDHR\nSMTYSSNVHDK\nLTTINDEPKEKK\nKGDTVYVNAGEDKGK\nVGDKVNVER\nLKAFDHR\nYSERPGTYASK\nKMTGAGMMDCK\nVIADKIEKK\nTGTHIHDAIDSKR\nRAMAVASEQEMK\nEGMPIGCK\nRCYELAEQHK\nIIKPLNKK\nKAIQYHPDKNPGDKEAEEK\nHGFGGVGQATHGQHNR\nTGNTLNGKDCDYK\nAAAKEHHVEFEER\nSAVAKEPALAKK\nYASSVIKK\nIHEINKEYR\nTLEDLKKR\nYASSVIKK\nCPFHQGGHDQSAGAGTTTR\nTMDNNTISSTHQEK\nTGNTLNGKDCDYK\nKVECNQGKPQVNYK\nHKGDGGPEFTTR\nKQLLMAK\nDGNSAIQSDHR\nLAEQPEMR\nTGYMSSVR\nSAVAKEPALAKK\nGTHIHDAIDSKR\nSYVNKPVR\nENGIKPEPPKEK\nIGCSNEDKLK\nTHKLTTDEMAVK\nHMAIQTIGHDK\nIGCSNEDKLK\nCPFHQGGHDQSAGAGTTTR\nEHGDLKENAEYHAAR\nSQGQEEAEKLR\nGTHIHDAIDSKR\nKGPEEEISNR\nEMTGAGMMDCKK\nTMDNNTISSTHQEK\nSQGQEEAEKLR\nECHTAEAVR\nTHKLTTDEMAVK\nHVSMIACACK\nMLNKEVYNK\nNHPDKNIITR\nGGMTSHAAVVAR\nKVTANAETVER\nQSTAAAAEIKR\nAIKNETEIK\nRVEGQNFDSR\nIELKDAHQER\nENGIKPEPPKEK\nKVSVVGAQSSMK\nGGMTSHAAVVAR\nGVSEETTTGVHR\nNIVMHNVTK\nGVSEETTTGVHR\nKVTANAETVER\nSEETTTGVHR\nIAYDENMEKR\nLSDHYNPR\nTGTHIHDAIDSKR\nMMMHHETSASVR\nKGDTVYVNAGEDKGK\nHGFGGVGQATHGQHNR\nAAAKEHHVEFEER\nGNYSMGVR\nFVKENETVK\nITHDELVHGK\nENRQDVAEEGTSPCK\nKLMTEKPEYR\nKYPNQEDLKR\nHKDLPNYR\nLKANITSSGK\nEHGDLKENAEYHAAR\nLNFSHGTHPEHQAK\nITHDELVHGK\nKVYNTYSESR\nMHHVNDVTPR\nLTEDGKVHDQYR\nKVPVTDEKVR\nMMMHHETSASVR\nEILEDAKEKK\nVRQGQFEGMAEK\nNEEKRDPTEAELK\nSLNEHLSSSK\nANAALMHYK\nNHTPGYPSHEGPGAR\nRQFAANSTEVKR\nVRQGQFEGMAEK\nNGIKPEPPKEK\nNIKYPATAHENGK\nRVGKPEDIAR\nLTEDGKVHDQYR\nKVPVTDEKVR\nRYAGNQIQPQK\nIMDADVQK\nKYEIFDGKYK\nVMETRPLSK\nQHHETVMVPASK\nEILEDAKEKK\nAGKDANEAMKEATGTYGR\nIYTHGEKEVEATKDR\nTEPKPVAQTPK\nHDYLMK\nKYHPDVNPGDKEAEK\nESHLNGEAEVEKR\nAYDENMEKR\nIFAMNESGKK\nIFAMNESGKK\nNAQKDTRPSATLSNAR\nRHVHMTPEDAEK\nGAHGGGAFSGKDPSKVDR\nEDGKVHDQYR\nYIEQSPHPR\nADTPHDAEVAR\nAVNKGEEYHLK\nVHVHVEEGSPK\nSGGVTMSHLR\nHTTKPLMGHFK\nLREEIAEQHR\nTVKIPQEDGKK\nTQFCHGYK\nKAYGESAGIGK\nAQIMHLTK\nAVNKGEEYHLK\nVTKPEAGHFAK\nSVHITAETTSHCK\nLREEIAEQHR\nITPKGESDPSPEEK\nQKEIANFRK\nLKSTLEANKPAR\nRYAGNQIQPQK\nELMVQHEER\nRLDHFAAHGCK\nVKHAQGVDITR\nQAQDSIKTEAER\nSVHITAETTSHCK\nILQMHANKR\nYFVHKR\nEYGSGGHEIAEK\nITPKGESDPSPEEK\nLQMHANKR\nRHGEMKPVIQK\nENGIKPEPPKEK\nAAYEEAEHAAK\nKFDQNIHTGR\nLTHAMAQAEEK\nKVYPNDPCPCGSGKK\nDVHYTHYGR\nREEIAEQHR\nQMHANKR\nMHYLHQEGR\nKDRVDDALR\nRLDHFAAHGCK\nLQEEKEHQMDVANK\nSQYGHNSSFRPR\nNADTPHDAEVAR\nVEAENGATMGKTELAKK\nETIKTAAECEGK\nVGAATETEMKESK\nGKGFQGAIKR\nDVHYTHYGR\nLTHAMAQAEEK\nHGFGGVGQATHGQHNR\nETIKTAAECEGK\nAYEEAEHAAK\nHSMEYLR\nCDEFKTPEGQKR\nRHGEMKPVIQK\nRPAAVNMDIDKDGK\nAHPHDGAGQGLIKR\nSTAQNVANIKK\nQIMKDIHDHSK\nVEAENGATMGKTELAKK\nEGASKDEIVSHAR\nPKGESDPSPEEK\nKIKDSLPSGSMHR\nVLAKPGSVNPHKK\nDRVDDALR\nGQVLAKPGSVNPHKK\nNQGDHLLHSTR\nVLAKPGSVNPHKK\nKKEFAGNELK\nLAEQPEMR\nLAKPGSVNPHKK\nEGMPIGCK\nEKVEYSTDKYK\nTGYMSSVR\nRKAEQAAAEQALK\nPGSVNPHKK\nSVDMDKCTGCGVCQEK\nQVLAKPGSVNPHKK\nFKEKHPIYGK\nYEEAEHAAK\nLAKPGSVNPHKK\nEKVEYSTDKYK\nSTAQNVANIKK\nGKPIVNSADAGGR\nAKPGSVNPHKK\nYAQEHHLSPVHQSGR\nLKEADENLK\nELMVQHEER\nTYSSLKECDEK\nMHYLHQEGR\nTYSSLKECDEK\nKPGSVNPHKK\nIRGEVETIHNSK\nAKDVHSTSFVK\nNIVMHNVTK\nGETNSNEVLKR\nIAYDENMEKR\nIKTDDEFAKK\nIAYDENMEKR\nPIVNSADAGGR\nELMVQHEER\nHVHMTPEDAEK\nMMMHHETSASVR\nYAQEHHLSPVHQSGR\nATKEPIKNEANNGLK\nAAPHGTGIYK\nKLQGIDDERGR\nAHPHDGAGQGLIKR\nTVTTNPIKDHK\nICIDHHVSNK\nACELPEGNDKR\nTKLVKPGTDNEPK\nMMHCQNMLER\nIGTIGHVDHGK\nTVNKEDMTATQGSASNR\nGTIGHVDHGK\nYAQEHHLSPVHQSGR\nTVTTNPIKDHK\nAQEHHLSPVHQSGR\nTTNPIKDHK\nICIDHHVSNK\nVINTMPK\nIYYSEKGER\nSDVEHHIVR\nGEGTIEKR\nFSEEEKVR\nTKLVKPGTDNEPK\nMNHDAIEAGAK\nGGMTSHAAVVAR\nSHVNMTDGEIAR\nQHHETVMVPASK\nDVEHHIVR\nSGNEYNVVNKK\nYAEGEGHDAQANMR\nMNHDAIEAGAK\nQLGSGGKEIGEK\nIFAMNESGKK\nHSTAEKPVFNR\nNKLEKLPENQK\nIEEGNKVTVK\nQEHHLSPVHQSGR\nYAEGEGHDAQANMR\nSVVNKPIK\nGKPIVNSADAGGR\nLREEIAEQHR\nHMYELNNK\nCKDECLPEETNRR\nADACSHYGVAR\nADACSHYGVAR\nAAYEEAEHAAK\nLTGMSMR\nGGHSGGDIHLGR\nHSTAEKPVFNR\nNKIEVNYKDNK\nNKLEKLPENQK\nAAYEEAEHAAK\nFDKEDLKR\nQEGATAICHGATGK\nMMMHHETSASVR\nLFNIDYNKN\nVGAATEVEMKEK\nIHSEEDERPIGR\nDVHYTHYGR\nCKDECLPEETNRR\nLQEEKEHQMDVANK\nSIKEEPLACKK\nQEGATAICHGATGK\nYAHIVTSTTHK\nNKIEVNYKDNK\nHVHMTPEDAEK\nQYEQQDAVTKER\nRPAAVNMDIDKDGK\nKKEGEEDEPIPTK\nVKDPVRR\nYANVATMK\nSGGDIHLGR\nHESNPGVGHAITR\nKAWMDETGKK\nIHSEEDERPIGR\nKPAAAPADKHELAVK\nSIKEEPLACKK\nLQGEIAHVKK\nMMHCQNMLER\nSIPEAMK\nLNDHKPASIGQASR\nVLAKPGSVNPHKK\nVLAKPGSVNPHKK\nTGHHCAQPLMQR\nVVKDPVRR\nKKEGEEDEPIPTK\nHLAMMPHLER\nLAKPGSVNPHKK\nNHEEEMKDLR\nSHNQTIYENPSPGNKK\nPGSVNPHKK\nQVLAKPGSVNPHKK\nKADCWENNPNR\nNHEEEMKDLR\nLAKPGSVNPHKK\nKPAAAPADKHELAVK\nGMKEVAAEDRPK\nMNIRPLHDR\nLGEAIKR\nKNPTKEQLIEK\nSVGVMGDER\nHGFGGVGQATHGQHNR\nGKPIVNSADAGGR\nIGGEGTIEKR\nGYHESAPYAK\nMNFSHGSPEDHK\nKPAAAPADKHELAVK\nTHKLTTDEMAVK\nEGATAICHGATGK\nGGHSGGDIHLGR\nAEAYTLKK\nYAQEHHLSPVHQSGR\nGRDDVER\nIFKEMCETK\nGCSYEASHNVSSGSSEGQTEQK\nKAWMDETGKK\nDKLMTNPCTAK\nSHNQTIYENPSPGNKK\nYRAEETKNGEAFSK\nMGAAAIEQGK\nVAEHAEICGR\nVAEHAEICGR\nLAEQPEMR\nLEGMSYSK\nLLKEEADR\nYRAEETKNGEAFSK\nMMMHHETSASVR\nMQQEEPNKYVK\nMQQEEPNKYVK\nIVTELKDKDGK\nKGQLVLSHR\nTHDLMNAASCSSEAK\nMMHCQNMLER\nMNFSHGSPEDHK\nGQVLAKPGSVNPHKK\nLREELAEHR\nSHNQTIYENPSPGNKK\nTKLVKPGTDNEPK\nPAAAPADKHELAVK\nNFSHGSPEDHK\nIVTELKDKDGK\nNIHQITAANNK\nLTGMSMR\nVPPPPCGEETGKK\nYAQEHHLSPVHQSGR\nTGTHIHDAIDSK\nIAETKEDTNNDNENIK\nYIAPANRPAK\nYAQEHHLSPVHQSGR\nIKDSLPSGSMHR\nPAAAPADKHELAVK\nKREFVAPEQK\nADKHELAVK\nKNPTKEQLIEK\nYGKWDR\nYRAEETKNGEEFSK\nHMYGVNEK\nVKEEDHLDVK\nSMAMMEGNK\nGGMTSHAAVVAR\nTLHNSTDVDTVKR\nNISIAEKGHEER\nTVAVHSSADRDLK\nLRSEIDNVKK\nQLQLEEEKEKNK\nYAHIVTSTTHK\nKAEKIDMEAAGEAPANK\nVKEEDHLDVK\nKAEKIDMEAAGEAPANK\nTATVEEIKK\nTLHNSTDVDTVKR\nTVDEYKTGHIK\nCLEAAMDHDKK\nVMQAQGSQLTNK\nLEKADYQEKVDK\nIKDSLPSGSMHR\nTVAVHSSADRDLK\nANPNMLDR\nHEFSSVSGR\nHTLATNKLER\nITVNENTGETKR\nGYAAHEKDTLER\nKIENCINCGK\nANIKNGTELGK\nQTTMANAATIERK\nRSVVSENYK\nTGYMKALKDAK\nYLAHDVR\nYHTTDKNGVVVESSK\nQTTMANAATIERK\nMNKDEAGGNWK\nLQEEKEHQMDVANK\nWCAQSSHYK\nWCAQSSHYK\nIAEKGHEER\nVEKTVEETVNK\nKLNDMSAENDR\nGYAAHEKDTLER\nIKGEVENVR\nCLEAAMDHDKK\nISIAEKGHEER\nHTLATNKLER\nAAYEEAEHAAK\nRADALTSRPNAAGR\nLQEEKEHQMDVANK\nFNKELEPEKK\nEEKEHQMDVANK\nKGIVTAVHSAK\nQEEKEHQMDVANK\nKLNDMSAENDR\nTAVMQAHSAGMHVDR\nPADKHELAVK\nDYKEKPFK\nQEEKEHQMDVANK\nKSYHWVK\nQEEKEHQMDVANK\nFNKELEPEKK\nIYKDKEFEQSK\nVISHVEEEAK\nTGTHIHDAIDSK\nYAHIVTSTTHK\nAMIGNNVSHSK\nAKENMQLIEEHQR\nQKHEFANYKR\nGYDKGYLRK\nEKEHQMDVANK\nEEKEHQMDVANK\nKPLDKEDITK\nIYKDKEFEQSK\nKVLMPRPEKK\nKPAAAPADKHELAVK\nMSGTVGVER\nYHQGEWR\nEAKEVVDGAPK\nMIGNNVSHSK\nEPLAPQKHDPDVKR\nMGDHAASMQYGEK\nCDDICNTCNQSPHR\nEGVSKDDAEALKK\nEGVSKDDAEALKK\nAKDYQADMTR\nKAEADVENIKER\nCTNFGMEK\nAKDYQADMTR\nTSEEMHEWGNNHK\nMDIEHVR\nHAEILRPK\nLQELQKEER\nYYSMGHTR\nLQELQKEER\nMRKPAAAPADKHELAVK\nEVSSSKGEIPSR\nISKPGLR\nGVSKDDAEALKK\nKPAAAPADKHELAVK\nKAEADVENIKER\nTDGSEDEIKAGQER\nMGDHAASMQYGEK\nSKPHCNIGTIGHVDHGK\nKCIIADEENGKTTK\nDFKKPQDLHK\nIVGNNVHPGTAK\nYYKGGKPDLK\nMGEISRDDAR\nWKQVAAQEEKER\nIVGNNVHPGTAK\nKVEALNAAGK\nEGVSKDDAEALKK\nYAQEHHLSPVHQSGR\nMEQLRPVSK\nMRKPAAAPADKHELAVK\nNKYEDEINKR\nGAAGGHTATHHASAAPARPQPVE\nAPGDETPEKADHGGISGK\nLVKPGTDNEPK\nGAAGGHTATHHASAAPARPQPVE\nLVKPGTDNEPK\nTSTERPEALDK\nRTEPAAPVASTK\nQELQKEER\nAEADVENIKER\nSKSPALDSCPQR\nTVEKENLTNCR\nTPVVSNNSAHR\nNKYEDEINKR\nGLHGEGLQAK\nEAGLYKEER\nPVVSNNSAHR\nWKQVAAQEEKER\nGTIGHVDHGK\nHLYPQAK\nTETPVVSNNSAHR\nQELQKEER\nMMMHHETSASVR\nCDDICNTCNQSPHR\nEADVENIKER\nSANRGECAQFCR\nKLHGYPVR\nTETPVVSNNSAHR\nLITKPNGEER\nNMKDCIESK\nREAILQAEGKK\nNISIAEKGHEER\nGHEDYQEIK\nTITADTKGEVK\nKPLDKEDITK\nYFTGKPAR\nKYHAHDEKNECNIGDTVR\nHSGVIHSSELK\nHKANLTAQINK\nSKPHCNIGTIGHVDHGK\nTITADTKGEVK\nTHDLMNAASCSSEAK\nKKTEKDAETIGTAEVK\nACNVSGAAIHQR\nTAHVEYQTATR\nGRGYVPADENR\nACNVSGAAIHQR\nIGHVDHGK\nHSGVIHSSELK\nGNLDHSADKLR\nHGFGGVGQATHGQH\nIRYADSEETR\nVGEMIAK\nTTRHEITSLK\nTVDGPSHKDWR\nSHLTEHMK\nGQVLAKPGSVNPHKK\nSMAMMEGNK\nTIGHVDHGK\nKAANSLEAVDK\nTHDLMNAASCSSEAK\nSTKEENGELVAR\nVINTMPK\nLREQTAYATR\nTVDGPSHKDWR\nSTKEENGELVAR\nSKSPALDSCPQR\nANPNMLDR\nLQEEKEHQMDVANK\nEHNINCIR\nHGEMKPVIQK\nQEAGYRPVSER\nTVDGPSHKDWR\nVHTSYHQAVTATGR\nIVDKTAPVR\nSAQDFMK\nCNIGTIGHVDHGK\nSVGVMGDER\nKLDEINMK\nHGEMKPVIQK\nIINDEMKK\nVMQAQGSQLTNK\nEANYQQHLKD\nPHCNIGTIGHVDHGK\nKETYSQAMER\nFNPNSEGGERPQR\nNATVTIAHSQTK\nCMVTGKPSACR\nHCNIGTIGHVDHGK\nLTGNKWNDR\nFNPNSEGGERPQR\nIKEFSADREEK\nCMVTGKPSACR\nMSGTVGVER\nYHQGEWR\nHDASDFETNTEDKR\nVYGGEADAADKAEAANKKEK\nALKEGMNENLEK\nNFRNEGMDR\nVAITTEKDAENK\nVAITTEKDAENK\nYKDHGTVLEAK\nMPQGFEK\nVNSALSKDEQIKK\nICTMGPCR\nPSHKDWR\nKSGGFTCSHLR\nCTNFGMEK\nPNSEGGERPQR\nVAITTEKDAENK\nLQELQKEER\nLQELQKEER\nKAEADVENIKER\nLIANAQEEAKK\nLIANAQEEAKK\nSKPHCNIGTIGHVDHGK\nVASYCSAAEHCR\nVASYCSAAEHCR\nSKPHCNIGTIGHVDHGK\nAITTEKDAENK\nANAQEEAKK\nQQEYYVAQKK\nHAVTEASPMVK\nGAIDTMER\nKAAVVNLHR\nYNKEMAAADKQTEAAR\nHDASDFETNTEDKRQG\nIENAGEKTEIR\nIANAQEEAKK\nSRQQFDKPSVTK\nGKGHIYVPK\nFDHYADEQR\nKAEKIDMEAAGEAPANK\nMGELGQVHR\nMMMHHETSASVR\nHYGVEPTGNGR\nEHHVEFEER\nENAGEKTEIR\nAQLEEKQDKLEQR\nKKLTEAGEADIDRK\nVDGPSHKDWR\nIKEFSADREEK\nGTHIVVSR\nKIMYAPGK\nYQGNNFSPNGHK\nDMQANQVNSVK\nKYHAHDEKNECNIGDTVR\nGTIGHVDHGK\nEAKKDPNELTVEQK\nYQGNNFSPNGHK\nLMTNPCTAK\nAYTYVSNHR\nSRQQFDKPSVTK\nSKPHCNIGTIGHVDHGK\nHAIAVMEER\nTAEQEKENALAGAK\nKIIVATDHCEK\nQQFDKPSVTKR\nTHKLTTDEMAVK\nYDDKINKEVAK\nIGHVDHGK\nHLDEEVAR\nYKLHTVER\nAALEEAEHASK\nAIVEAHKGEIK\nRPDGSYIR\nTVDGPSHKDWR\nKKLTEAGEADIDRK\nAHPHDGAGQGLIK\nSMAMMEGNK\nYDDKINKEVAK\nTINEQLDKGK\nVVDQCQDFKK\nLREQTAYATR\nGRPVEAEKLER\nAIQYHPDKNPGDKEAEEK\nGTAMNPVDHPHGGGEGR\nVVDQCQDFKK\nAIQYHPDKNPGDKEAEEK\nQLKEENEEERLK\nLQEEKEHQMDVANK\nAHPHDGAGQGLIK\nHGEMKPVIQK\nTVDGPSHKDWR\nPVDHPHGGGEGR\nVKYNPDEAMESK\nSGQAETLADHEGR\nLTGMSMR\nQQFDKPSVTKR\nSGQAETLADHEGR\nVKYNPDEAMESK\nYKLHTVER\nKIIVATDHCEK\nFDKTTHDFGK\nAETAEKYGDEQVK\nAMNPVDHPHGGGEGR\nTFVKRDPQEAER\nMKTPDEIKR\nIADRPGGYTR\nAVTRGDGEKGDDVTDNVK\nIAYEVSKK\nLEKLPENQK\nDKLMTNPCTAK\nNHLALAK\nFNPNSEGGERPQR\nIIHMVQEAQGSK\nNKGTEYELQK\nLEGHSIDPK\nQLKEENEEERLK\nSKINQTDIDR\nMETTQTSTIASK\nFDKTTHDFGK\nKVGLGHGNLGK\nCIGCHTCSVTCK\nKMLAEDLKQR\nIEKDYENPTR\nKNLEHCFQQAK\nSKEEAEALYHSK\nMETMDNNTISSTHQEK\nAVTRGDGEKGDDVTDNVK\nGTAMNPVDHPHGGGEGR\nKQAQEAVKEEAIR\nQLKEENEEERLK\nEEAIEHVR\nSGDTYKFSGNQK\nICTMGPCR\nCAEFRTEEGQR\nKNWEEKPVNTDDGQKPK\nVENLNYCKK\nTPDEIKR\nVENLNYCKK\nVGLGHGNLGK\nGLGHGNLGK\nKNLEHCFQQAK\nKQAQEAVKEEAIR\nSGDTYKFSGNQK\nIRNANTAKHDTVDVPASK\nSKPHCNIGTIGHVDHGK\nKVDALNAAGNK\nVLSNDTYKDESK\nIRNANTAKHDTVDVPASK\nTYKEAFQK\nTGAYSIHRDPPK\nLQELQKEER\nLTDKFGK\nSKPHCNIGTIGHVDHGK\nGLMPNPK\nNINRVEYK\nASYHNYYTK\nGQHLLAMK\nNMEKADENLR\nHNDNLCYDEK\nPHCNIGTIGHVDHGK\nALEEKHPEIK\nGTAMNPVDHPHGGGEGR\nKMSGTVGVER\nASYHNYYTK\nVLSNDTYKDESK\nHAVTEASPMVK\nSNDTYKDESK\nTHDLMNAASCSSEAK\nCPFHAYHR\nMADKITTMSK\nKDIQSDLSK\nALEEKHPEIK\nLSNDTYKDESK\nKAEKIDMEAAGEAPANK\nKYHPDVSKEPDAEAR\nKYHPDVSKEPDAEAR\nEGETLKPTTDR\nEMTGAGMMDCKK\nTSHSAIICR\nIDPVTHTATK\nKDYDKVSDCYK\nKQQEISVANADKER\nANMYAVAK\nEGETLKPTTDR\nTPELMQK\nEWTRPSQDNR\nVLSNDTYKDESK\nVRVDNSDSDSYEK\nTGDEKLKAEVEK\nMMMHHETSASVR\nANAKFEVK\nYVEDNYATKEDAKR\nSYHNYYTK\nDMQANQVNSVK\nHGTVMPITDK\nLIHGQVATR\nILAQANEEAHR\nILAQANEEAHR\nKYHPDVSKEPDAEAR\nKGETLSDEDIKGK\nRVYGGEADAADKAEAANKK\nIIQHETIK\nVMAIADHNSVK\nMDIEHVR\nSKPHCNIGTIGHVDHGK\nGCLHDSEPNCGVK\nGHEDYQITK\nAISKDEHGVEHIDESK\nITQCLAHAR\nIQNTLPHDHPR\nTHDLMNAASCSSEAK\nAISKDEHGVEHIDESK\nLEEKHPEIK\nAEFKDEDEPR\nVMAIADHNSVK\nGCLHDSEPNCGVK\nHLAGEIMK\nAEFKDEDEPR\nYDKIVAR\nQELGEPDASGRR\nTKEVSPANVER\nANQRLDNMATK\nAGEVGSSAMPHK\nVRVDNSDSDSYEK\nHGDPWGNR\nANQRLDNMATK\nMFSSHPDTAK\nYAVVDKPK\nTKEVSPANVER\nCGLPHKR\nLREQTAYATR\nVASSAHIEYHAR\nKGNNVYATVSK\nLQEEKEHQMDVANK\nAGEVGSSAMPHK\nQNDLAHCGSGSMR\nQELGEPDASGRR\nCNEETTTVGYKR\nQADKYNVPR\nESVAALKR\nSSFHAYGR\nCVAMGPTDGVKR\nRGEEDDTSGHYLR\nANEIATHNIK\nKGNNVYATVSK\nFNSNNEGGERPQRPYNR\nYEPALRK\nCNEETTTVGYKR\nNKNEELTYSR\nISDHGNWR\nELPMETSHHR\nKKVCVFCGK\nFNSNNEGGERPQRPYNR\nKIEHSVLNAK\nGLNEKGEAVSDAR\nIVKLDDEAKK\nKQQEISVANADKER\nRGEEDDTSGHYLR\nTNELKADEERVK\nERYEYLKK\nKIEHSVLNAK\nAEIGHVSAER\nKDGPFVETDKDGK\nIRPITTGK\nRHVHMTPEDAEK\nREYNHEVNDEELRK\nREYNHEVNDEELRK\nHQFGTSSQYEK\nETGAISTEPENHNK\nKGETLSDEDIKGK\nADKYNVPR\nEHCSWIHK\nSFRKPEPYK\nKQQEISVANADKER\nNELHINKE\nMHIFSK\nHVDCPGHADYVK\nEIAQKEVEEAKAK\nTKPHCNIGTIGHVDHGK\nTKPHCNIGTIGHVDHGK\nDRPQRPSYNR\nTGAISTEPENHNK\nIYPGHGEETSIHHER\nESILRAEGEKK\nDKKVDKFEVTK\nLRPGQKEEWK\nTFTAKPETVKR\nNVWTIKTYGPDR\nVMETSKPPIR\nICTMGPCR\nSAQDFMK\nISIKDTR\nTFTAKPETVKR\nEAVSQTAGDMAAR\nFYHGVQR\nLGSEVPAEQKR\nSKPHCNIGTIGHVDHGK\nVMETSKPPIR\nVKVEHFGR\nAKISGTPECPR\nNTSDGEKTDTDLVKR\nSKPHCNIGTIGHVDHGK\nGLMPNPK\nNSHDYYYAK\nIMETRPLSK\nTEEIYMEQNNKR\nNSNNEGGERPQRPYNR\nLAHQELDNTTR\nGKPGEVYNVGGHNER\nGEEGVKEASLK\nHSYAVPER\nEGGIIDKEAEKR\nSPHYVYHCN\nMKPNHIIR\nTAKPETVKR\nRYEIETSGK\nAAYERGDYEEAK\nDLNEAREQGNPDAK\nMMMHHETSASVR\nSKHDLFDK\nTKDFVAMTK\nAAYERGDYEEAK\nGAHLQAIQK\nMETMDNNTISSTHQEK\nAELHYTR\nGEEGVKEASLK\nVSAGINEEKTKEDADTAK\nEGGIIDKEAEKR\nANMYAVAK\nLAHQELDNTTR\nNTSDGEKTDTDLVKR\nPHCNIGTIGHVDHGK\nKAEKEALSSLK\nNTSDGEKTDTDLVKR\nMMMHHETSASVR\nEGGIIDKEAEKR\nMIGSSNEYSNHK\nFLEKPQGGK\nDMQANQVNSVK\nMIEQEIPK\nVFGPKPR\nADNVHNIVNHSEAK\nLTGMSMR\nVMAIADHNSVK\nYKVEGDPEGR\nLSNLKPAEGSTK\nLSNLKPAEGSTK\nTHDLMNAASCSSEAK\nGGIIDKEAEKR\nSNETGAISTEPENHNK\nENKPAVAEKPVIAKPQKK\nHMLLDAQEKR\nFRTHSTSPITK\nSINKQDFSR\nADNVHNIVNHSEAK\nKVDAMNEAGDKNVIK\nTGETMTIAASK\nMSGTVGVER\nHMLLDAQEKR\nEVANINEAANKK\nAVKDGLAEDEQKNAEAK\nTAQEYIQHR\nADNVHNIVNHSEAK\nAVKDGLAEDEQKNAEAK\nCTNFGMEKK\nAEIKNGTELGK\nLGPAGAPQHAAR\nEHGTQHSDAILTR\nLHQCGLPK\nSRNDQVALDMK\nFMDEIKK\nTAQEYIQHR\nVANINEAANKK\nFAQAIHAK\nLGPAGAPQHAAR\nVMDHFQNPR\nMMHHETSASVR\nHQQHFEALK\nDNVHNIVNHSEAK\nLKPQTPEEEQHD\nLATELSKR\nAVKDGLAEDEQKNAEAK\nINQHVINR\nAEIKNGTELGK\nMMHHETSASVR\nIHLNDPK\nSHVEYDTPTR\nFNSGEGGDRPQRPYNR\nMDIEHVR\nLHDVSEEVHR\nLYIHCQK\nAMNPHTNPIER\nKGYTVEANPNTK\nNPHTNPIER\nRHLAEFK\nAAGHMVDEVRR\nMNPHTNPIER\nVKDGLAEDEQKNAEAK\nRKQQEELLAR\nTKPHCNIGTIGHVDHGK\nKGYTVEANPNTK\nKIHEGIVGSNQQENR\nSYLQSDSNVKK\nGTIGHVDHGK\nFQHPVAGTYKK\nHMLLDAQEKR\nTKPHCNIGTIGHVDHGK\nQGQFEGMAEK\nLMEAVANQGK\nTKPHCNIGTIGHVDHGK\nHDTVDVPASK\nSYLQSDSNVKK\nTHPDYSSYTKR\nVIKEITDEDKK\nKITYYTK\nISIKDTR\nCTNFGMEK\nRKQQEELLAR\nKKSEFPSNDYR\nAGHMVDEVRR\nICTMGPCR\nVIKEITDEDKK\nEVANINEAANKK\nKAVEDATYQAGAR\nYVEEVAKANNAK\nVLQKHPELR\nISHRGPDDQGYYQDSK\nSKPHCNIGTIGHVDHGK\nWKQVAAQEEK\nGGNHPVKDLETGR\nHPVAGTYKK\nYVEEVAKANNAK\nKDQDIAIAETKK\nVYQDKPIEAK\nLSGEIHPQGAK\nEVANINEAANKK\nGLMPNPK\nIMETRPLSK\nYEYLKK\nVKCYGADDVR\nQKNLNLSQER\nVYQDKPIEAK\nKKLTVSDEYNGQK\nQKNLNLSQER\nMMMHHETSASVR\nVKCYGADDVR\nEKTEEVIAENPGKK\nQHPVAGTYKK\nYAEAQATVK\nKKSEFPSNDYR\nKLASKPEAEKIEAKPEAK\nNAMNPHTNPIER\nNAMNPHTNPIER\nTKDFVAMTK\nVLISEGCTHHR\nEEREEMIGK\nEQFKQYQESR\nAAIAEHGTTPYHR\nVGATTESELKEK\nEQFKQYQESR\nVSWHEAR\nMMMHHETSASVR\nAHPYYGVK\nVGATTESELKEK\nEDALHATR\nNKIDDYNETAGK\nVLISEGCTHHR\nNMTKEPAMTR\nRFQDEEVQR\nFKGETVTGSNR\nENKPAVAEKPVIAKPQKK\nMMHCQNMLER\nVEDALHATR\nLTGTNEHLGR\nSKICQITGK\nMIEVSKDPR\nKGNTSLYDHNNNTSDYSK\nLANVEVNRK\nGGMSIAQSEEKK\nMVSHEFNR\nMTFQPK\nDMQANQVNSVK\nAIGQHPR\nMMHCQNMLER\nTNVLTASDAKK\nLTGEIYQKGEKEK\nLNNVMIDDKTHK\nNVSSMDADAVK\nQKNLNLSQER\nMNAEDKAALR\nTGLSGIKR\nLKDNEGIRYDSK\nEKTEEVIAENPGKK\nFRPETPEK\nIVEESNAQLKK\nIETIKPNR\nMAIDQDTTTR\nKKLTVSDEYNGQK\nVNEGIIKK\nNMTKEPAMTR\nLKDNEGIRYDSK\nEKTEEVIAENPGKK\nALGCHSIDR\nNCDEMVNEAHR\nTLERLK\nFQHPVAGTYKK\nTGETMTIAASK\nEVANINEAANKK\nTEEREEMIGK\nVGAATETEMKEAK\nGKPEDIAR\nAEITVATNKR\nVMDHFQNPR\nVGAATETEMKEAK\nEKDNFETVK\nNCDEMVNEAHR\nEAAATKAEAIGGR\nEAAATKAEAIGGR\nGAVVLPHGTGKK\nNAEDKAALR\nAGIEINRK\nRGGLATYSQEK\nNACHVIECAK\nKAEQAAAEQALK\nMETMDNNTISSTHQEK\nIEGPMDAEEREK\nGNFDDAQTGVKK\nTAEVMIEKEDDEKEK\nGNFDDAQTGVKK\nEFYEKPTTERK\nGNFDDAQTGVKK\nQYHPDVNKEPGAEEK\nGAVVLPHGTGKK\nLATQQSHIPAK\nEISETNEAIKK\nIVHNAWK\nANTKEDIAEIKK\nEISETNEAIKK\nNMSIEEQAR\nREEYGDMAEQK\nCNCGHSNYCIGR\nIVSGSKESFDK\nATQQSHIPAK\nIGDTKPTHVNVR\nFYGASEQEREQK\nREEYGDMAEQK\nSGTVTMDVAK\nVTDFEEKPEHPK\nIEAHKAELMNK\nHCDNEIEEMRK\nLTGMVQDAQQNK\nFNSGEGGDRPQRPYNR\nEYIEHTGGPR\nCNCGHSNYCIGR\nMKTTPFTEK\nYTSNEENITSADKK\nVTDFEEKPEHPK\nVECNQGKPQVNYK\nTHDLMNAASCSSEAK\nFQHPVAGTYKK\nKELHVEVCSK\nTKPHCNIGTIGHVDHGK\nEYIEHTGGPR\nLREGMPIGCK\nTDFEEKPEHPK\nINDEPHYYHR\nTDFEEKPEHPK\nDFEEKPEHPK\nSMAMMEGNK\nCNQGKPQVNYK\nKELHVEVCSK\nQKHVDPNGELVK\nEAVSQTAGDMAAR\nICTMGPCR\nLSGITRPQK\nRYDEDSKETVVMR\nLMEAVANQGK\nIEAHKAELMNK\nSKPHCNIGTIGHVDHGK\nKLASKPEAEKIEAKPEAK\nKVDKFEVTK\nHAYGDVYK\nEYFTNSDGKR\nANTKEDIAEIKK\nEEGVKEDGPLRR\nLATQQSHIPAK\nTKPHCNIGTIGHVDHGK\nANTKEDIAEIKK\nVVNPELHK\nSKPHCNIGTIGHVDHGK\nRDLQEHVDTVK\nALETSHNQELR\nKYDEIADR\nEYIEHTGGPR\nALETSHNQELR\nSAMRDVVSK\nYGSDKPDLR\nVVNPELHK\nGANYSSYSNAK\nKVTVYETVKK\nNPELPHR\nTSSALGHCIK\nMMMHHETSASVR\nRKLQELGATR\nETSHNQELR\nSKTNVLTASDAK\nGGMTSHAAVVAR\nHAVTEASPMVK\nNAMNPHTNPIER\nKLASKPEAEKIEAKPEAK\nIILSHSR\nVDSAIPTKSDEK\nEPIKNEANNGLK\nNAMNPHTNPIER\nLETSHNQELR\nVYNNPTQNPR\nLMTEKPEYR\nGREDYPLKPK\nKAVEEATYQAGAR\nVMETRPLSK\nQVEHLVNAK\nMTFQPK\nGAATETEMKEAK\nRAHSIAAQGGINAAK\nGTTVHFR\nMIEVSKDPR\nMDIEHVR\nTKDFVAMTK\nENPEAVKQNIK\nAIQQEEASGNNASGTATANSNK\nNVSSMDADAVK\nMMHCQNMLER\nITEDKKEALYR\nQHHETVMVPASK\nEAAIKEYAK\nMETRPLSK\nITEDKKEALYR\nRQFAANSTEVK\nAEGCTISNIKK\nAKDEIDAPADSAK\nGVMTNKEAAELK\nKDEPTQSSDPGSQPNSEEQAGGEER\nAGETYNIGGHNEK\nAENKEAAATKAEAIGGR\nAKDEIDAPADSAK\nSLSSVSQQGQSR\nAIQQEEASGNNASGTATANSNK\nAKDEIDAPADSAK\nEIAQKEVEEAK\nEMKELEDR\nAGETYNIGGHNEK\nLGEVATDSKPR\nTGETMTIAASK\nFQHPVAGTYKK\nIGLVAHDAMKK\nEIAQKEVEEAK\nLASEHISEKTGEDVRK\nMTGAGMMDCK\nQHHETVMVPASK\nHTLTHLPK\nLRNHLSGTATTPR\nHFEYGTQTK\nFNSGEGGDRPQRPYNR\nAKTDLHLTR\nEKNNVAGQNPELVKK\nSAIKDVAER\nYRGEFEER\nKEVIELKK\nETLRPNKLDR\nKPVVINTSR\nKQPIEPLNHR\nTDLHLTR\nLVPEHDPVHK\nLASEHISEKTGEDVRK\nVTLKPNPR\nHYAEMGVK\nLSGEALAGDKK\nTDKISYACGR\nTDKISYACGR\nNTPYKDGKGDIVR\nHATEVLSER\nLSEEMKEATR\nLSEEMKEATR\nEGFSGMAR\nYVVMHR\nKTDLHLTR\nSDANLEVAKR\nVNDVHLGVKK\nMAIDQDTTTR\nYITGDAPDREK\nELEHAIEK\nIDKEIAKDVK\nDGLAEDEQKNAEAK\nETLRPNKLDR\nAIAAMSGTEYGKDK\nSGTVTMDVAK\nVTDFEEKPEHPK\nTGDAPDREK\nNKYTYYASAAKK\nNTPYKDGKGDIVR\nDGLAEDEQKNAEAK\nMNKLELQK\nTYVDTPEKEEK\nELHAEVGASR\nIDKEIAKDVK\nDNQIKDESHNEVTGAEK\nKEEILSAK\nITGDAPDREK\nMKDEAASEQLR\nMKDEAASEQLR\nMVDNVASDEKDQR\nMLKQNSELR\nTKEQITEFHK\nRQPIQSSAISK\nSHGIVIDEKR\nTKPHCNIGTIGHVDHGK\nEKIETIAK\nVAMLSHSTVGSAK\nGKGYQGVIK\nTVLGSHVEQK\nKAAAAMNEQLQSK\nKAAAAMNEQLQSK\nQHGPYSSLSNSR\nMVDNVASDEKDQR\nCTNFGMEK\nDKEIAKDVK\nSKPHCNIGTIGHVDHGK\nAKPAVPYGGK\nGKGFQGAIK\nDNQIKDESHNEVTGAEK\nVASGEFVNNEKK\nKTGIEIHPGAK\nTKPHCNIGTIGHVDHGK\nMAEQEGVDIRK\nSKPHCNIGTIGHVDHGK\nTSLKDTTVGR\nCANNHCYDLAK\nHQEEFNYSK\nGRDRYEEECDIR\nTRPDLPNHEPR\nSLTTSLKK\nEAVSQTAGDMAAR\nRYDEDSKETVVMR\nTKEQITEFHK\nQGQFEGMAEK\nLGSHVEQK\nAEGFMTR\nYKINGNSYK\nCANNHCYDLAK\nYLKPVEKDEATGSSR\nQVTYIDKDGK\nWQPREPK\nMAEQEGVDIRK\nVTICHTR\nKYETEVQAEANK\nKLASKPEAEKIEAKPEAK\nDNQIKDESHNEVTGAEK\nSATITVHADQGK\nAKLEINQEK\nVDNYHEIANK\nSATITVHADQGK\nVAEYLSKNEK\nGKLTYYK\nFNSGEGGGYR\nAQREETPEAIR\nVASGEFVNNEKK\nTEEKENENGEKETVEVSPAK\nMSIASAGNDHR\nLHQDICGINKK\nMPGQMGHVK\nYSQDLATKPR\nMSIASAGNDHR\nEIAHLRPR\nICTMGPCR\nNVSSMDADAVK\nKYETEVQAEANK\nQQMLEHCQEDAAK\nGETSGHFQNIK\nVVSLDGHR\nSYGGSHIVMSCK\nSYGGSHIVMSCK\nSKSENLYSAAR\nLHQDICGINKK\nGFKADEMK\nDMQANQVNSVK\nGALDCSGVKDR\nGALDCSGVKDR\nHQIQSLDGKEVK\nYHAHDEKNECNIGDTVR\nEQVAQVTGTNKDESGPKKPVQR\nAVATIVHK\nETGNKVNDSSASADEAMK\nVKKPSNDAILK\nISSDKNSHDYYYAK\nTSGHFQNIK\nYITGDAPDREK\nKAYKDEPSFR\nTAAVQAFKK\nKVPLQECAGK\nTDRYNENGEYDYGHK\nELIRTEENGK\nTGETMTIAASK\nFQHPVAGTYKK\nNHSLYGTGTTAR\nYHAHDEKNECNIGDTVR\nLNHLVDDK\nDCSGVKDR\nMYETLSGNKK\nYAAQALHPK\nKTILQPR\nYVTELRK\nHINQAGSYVDDHR\nEQVAQVTGTNKDESGPKKPVQR\nEKIEETPSEPK\nQKADMMDAAR\nKSTLKEYGAVSEK\nMTGAGMMDCK\nAYMSEEGYKK\nISSDKNSHDYYYAK\nTAWQQNHTVR\nAYMSEEGYKK\nETGNKVNDSSASADEAMK\nGCIMGGGQPPR\nLPTGVECHK\nTQITDSKPTVK\nAAQITKDDIK\nHFSDTDAQYK\nLASKPEAEKIEAKPEAK\nVIDHYENPR\nNATVTICHTR\nNATVTICHTR\nATEAIARQPEAEGK\nAGDKVYADNMGK\nAGDKVYADNMGK\nKAQVGEVYDGK\nTGLQTIDGKK\nKMYDEMGK\nALHTAGITR\nSYHALVNQPAHK\nYHAHDEKNECNIGDTVR\nIGLNSPEKK\nCVQSGWKPK\nTAEVMVEKEDDEKEK\nKSPFYR\nKAQVGEVYDGK\nMSEEGYKK\nMHIVDR\nYFVEHR\nTKHAVTEASPMVK\nYITGDAPDREK\nHSLSNAGSFK\nLASKPEAEKIEAKPEAK\nFEAEKAEREGDYGK\nALQSSINEDKAH\nYYAMDRDNR\nTVSFQTEDSKK\nYHQVNLTK\nMAIDQDTTTR\nWASVTDRK\nTLKATEENAVR\nTSHVEYDTPTR\nYGGSHIVMSCK\nSGTVTMDVAK\nMNKLELQK\nAKGILGESVR\nKVVIASACR\nVYGGEADAADKAEAANKK\nKSNTEPIIR\nKSEMNELAAK\nTKHAVTEASPMVK\nSYDHNLVDKSAEK\nFEAEKAEREGDYGK\nISAAAHNELTK\nGDKVLVFHKK\nLGSDKYTVK\nTSTGLALKK\nTSHVEYDTPTR\nNGETTIRVDQK\nFKEYQPHKGEIEHR\nFENAHIER\nMACEALEDKK\nFKEYQPHKGEIEHR\nHICNTAGIER\nGASGGIIPWVK\nEGLAKDEAESLKK\nTKPHCNIGTIGHVDHGK\nVAVDGIRK\nKQAEAKPDVWK\nSYDHNLVDKSAEK\nHHKEDDKPSILETK\nVYGGEADAADKAEAANKK\nLHNAELEAAK\nRAENMLWHK\nGGEADAADKAEAANKK\nLSDPSDKNSELK\nKADKLDQVGYK\nIIATRPGHTINNK\nEVNMTEGEDPGKK\nGHTKEFEDACYSEAGHK\nVVKPEAAENKEAGIK\nKGLLDSEKEPAKESGR\nEHHNTPYEIR\nGHTKEFEDACYSEAGHK\nGHVIAVAGK\nLSDPSDKNSELK\nSKPHCNIGTIGHVDHGK\nKGLLDSEKEPAKESGR\nPEAAENKEAGIK\nSKPHCNIGTIGHVDHGK\nEVNMTEGEDPGKK\nSNIANSLNKR\nIIATRPGHTINNK\nNRLDTINR\nKGDAKPMVCVQCGK\nGATVEATVEKQGK\nCTNFGMEK\nLINVGKR\nEHHNTPYEIR\nHIDNQEETVIKK\nVSFQTEDSKK\nADKVGSLEPGK\nYVPCNHCHGTGAEGDGGSETCPTCK\nGATVEATVEKQGK\nIKENPEMEVDKK\nANNMPNDTIDR\nNAMNPHTNPIER\nGRHDACVLPR\nKGPNHGPAPIPEEGK\nAIAAMSGTEYGKDK\nENNHLKEQQNGWQER\nAHKPGSATIALNK\nRPTRPADFDAR\nGRHDACVLPR\nAFLEENKK\nYNHAKDQLEYTR\nTKPHCNIGTIGHVDHGK\nSYGGSHIVMSCK\nSYGGSHIVMSCK\nMMHCQNMLER\nNVSSMDADAVK\nQTSNYGHFGR\nHTKPSMANQQGGIVEK\nEYTNDDLKDGR\nSVEEVAAEHEK\nYHAHDEKNECNIGDTVR\nEGRPIGSAGPTTASR\nKGPNHGPAPIPEEGK\nSKLGDKGEYIK\nYNHAKDQLEYTR\nEYTNDDLKDGR\nKHPEWIK\nYHAHDEKNECNIGDTVR\nVQHNNAIGPYK\nTGETMTIAASK\nTRELHTDLAR\nTKIDLGNDTERK\nTVEEAHITER\nGNQDDIRDGYASK\nKGDAKPMVCVQCGK\nKYTGYKDMPR\nVGINENTR\nYSIEECKER\nNNHGLMVNTNER\nIFPPETNHHR\nVQHNNAIGPYK\nAWHDASESIRK\nYSIEECKER\nKEQFDSAVR\nGTCTMNFSEK\nGPNHGPAPIPEEGK\nMDIEHVR\nYSIEECKER\nTVEEAHITER\nVVYSEHYR\nQMEENKAQIAK\nDMQANQVNSVK\nICTMGPCR\nNAMNPHTNPIER\nKIAYDENMEKR\nTVSFQTEDSKK\nKIAYDENMEKR\nEEAHITER\nVSAVHHAGALYK\nIKDQLKEEVSK\nVCEGTQENQIR\nIEGPMDAEEREK\nGNQDDIRDGYASK\nGEYHYCSPNDHVNR\nAWHDASESIRK\nDVAMHVAASDPK\nIDDLNHHDK\nLKQESIVEK\nTVSFQTEDSKK\nHSLSNAGSFK\nTGDKGTTSLVGGSR\nESLKDSGLDNK\nALKEGDIQTAQK\nGEYHYCSPNDHVNR\nNATVTICHTR\nSAISGSKPVMK\nYITGDAPDREK\nIIDDLNHHDK\nGIMGVGSNR\nQFAANSTEVKR\nARKPGSIGACSYPAK\nHTKPSMANQQGGIVEK\nDVAMHVAASDPK\nSYDHNLVDKSAEK\nVVKPEAAENKEAGIK\nLLYREEK\nVVKEEGFAR\nDDLNHHDK\nASMDAAQLKK\nSTDGKETDNQGNIIRQER\nVEEAHITER\nNNHGLMVNTNER\nAMAIINK\nLKQLVTGK\nMYSSAHSSLYK\nSGTVTMDVAK\nSATAPHRENLASVR\nATMDTVAETGAR\nAANSTEVKR\nYITGDAPDREK\nLAEELHR\nKANNAPLMER\nYKQTPEMVK\nALSSCDLQKR\nCYELAEQHK\nSVVKDPVR\nGLMPNPK\nAMIVTDR\nSLEDLKK\nYQNTGQVCAAAK\nESLKDSGLDNK\nGKDQGVVVNNVK\nAEGFMTR\nAMEFADR\nLKGVEEPEAK\nGTGSGGGSSSQGPRPQLGGR\nPPETNHHR\nSCACTTCHCIVR\nSGGVTMSHLR\nGYKPGEDIK\nVSELLKK\nVDKFMSR\nKYIEENAGLKK\nAKAEPVTAMEK\nIHLQPGESQK\nSKPHCNIGTIGHVDHGK\nANNMPNDTIDR\nKGPNHGPAPIPEEGK\nILQMHANK\nFNKPYVK\nMAEFGSCHR\nHMINQNMDSR\nKVSVLSGGEK\nNKEGQVAVDPTGK\nKGPNHGPAPIPEEGK\nYKPGEDIK\nHMINQNMDSR\nHFETQDMR\nNKEGQVAVDPTGK\nTAVNPHFK\nPNDPCPCGSGKK\nISVKPVSGK\nKSEGVDLSADK\nSKPHCNIGTIGHVDHGK\nNPVNKPEDLK\nGRHDACVLPR\nIAYDENMEKR\nNIEKDGALER\nMMHCQNMLER\nKSEGVDLSADK\nHTKPSMANQQGGIVEK\nSTDGKETDNQGNIIRQER\nKVSVLSGGEK\nSYGGSHIVMSCK\nKGPNHGPAPIPEEGK\nSYGGSHIVMSCK\nDKVECENGNLATR\nKGPNHGPAPIPEEGK\nYHAHDEKNECNIGDTVR\nNIEKDGALER\nILGKMAHSER\nKKEPISTVPEER\nNIEKDGALER\nYGKEDATDAEVQR\nNPVNKPEDLK\nMIQVESR\nTGETMTIAASK\nGYQGVIKR\nVGAATEVEMK\nLAMHGQSTINK\nMKGILGR\nKTFESLK\nDKGNGEMASMTR\nIFPPETNHHR\nAKGILMEEKEK\nHLTDAGSETVSR\nKLQGIDDER\nALGPAAVHDK\nIYSNAHLSGSR\nVYPNDPCPCGSGKK\nEALSQAGTYNDRK\nSLEDAHTAEADTR\nMETQNVKDTVR\nAWHDASESIRK\nVVTHIVR\nFGCLKDTK\nGEILPEKK\nGGSGGGGSISGGGYGSGGGSGGR\nYSNAHLSGSR\nATTTDAEGMIKEGR\nYKDENLDVKPK\nMTGAGMMDCK\nAITAGMVK\nVKQQFIDK\nGGYHFGDNDK\nIEVNYKDNK\nMKENPDFR\nYDKNPVINSK\nTRELHTDLAR\nMYFKDSK\nGPAAVHDK\nIYYRNPAK\nEDAHTAEADTR\nMYSSAHSSLYK\nALQKDTEHFETR\nIIDTHSVSNNR\nSAEHEVSLQSAK\nREEYEKDFGR\nSAEHEVSLQSAK\nKGMTIEEAR\nSQQYIGVSKR\nDVAMHVAASDPK\nSPESIHK\nGTTVVDGHGTMR\nQAHWNMR\nRIFAMNESGK\nTASKPHHIELVSNR\nFVEGTTHLKR\nVVETAHNCFKG\nVEEAEECFKK\nTASKPHHIELVSNR\nEKPEVFTREEK\nIIDTHSVSNNR\nGVAADTDSDKEASEK\nVQLAHSTDPAR\nKLQGIDDER\nVVETAHNCFKG\nIDTHSVSNNR\nELGDKLPADKK\nVVSATNADLRK\nMMHCQNMLER\nGIMGVGSNR\nGAHFDVSR\nRQEYADAYAR\nEKEIQLEK\nGDAKPMVCVQCGK\nQMEENKAQIAK\nNQANKDIIVK\nKVNKGDIIVANK\nKFSCDNQPNVTK\nMDLGLSHSK\nKLMTLTEGK\nEEAEECFKK\nAVVNVTKPK\nSFIHGGAQER\nFVEGTTHLKR\nKREIIVTDNEDGNSK\nLNSLKGENESLKR\nSLEDAHTAEADTR\nAMAIINK\nEIANFRK\nMLATAIKR\nGDAKPMVCVQCGK\nKAEKIDMEAAGEAPANK\nGVNRHEFSSVSGR\nCREYAATQVDGQR\nDKVIVGNSQPR\nFRDGFK\nEADSIVAASRK\nIFPPETNHHR\nAKVNCYGADDVR\nFSSKPDGR\nARPVYYEAK\nAGGAAAATMAENK\nETFANRGESYK\nKDIANFK\nLSGSNKEEVIEETKK\nCKEFTTPEGR\nCKEFTTPEGR\nKAAAILSEK\nKGDFTVYKR\nLIPVKENK\nNIETFHSSQR\nAKVNCYGADDVR\nDNFATEEANRK\nNIETFHSSQR\nKYVAIAGK\nNHIATLQER\nARKPGSIGACSYPAK\nIKPLAQAGNESK\nSLAEAHQGSLR\nYMENYVRSHPGTK\nHIVEDNPKAEELKK\nAEGFMTR\nIEGLDKPK\nEIKEGYNEVK\nEALELRDGDKSR\nTFIYDKEHQK\nLFSSKPDGR\nDMQANQVNSVK\nKASLELEK\nSLAEAHQGSLR\nVGVGRPDVK\nVQHLIER\nECHHGCEIFQK\nKNAMNPHTNPIER\nNAMNPHTNPIER\nKSDFQTYDEK\nVHTDLMK\nNGYLYHGR\nHIVEDNPKAEELKK\nLSGSNKEEVIEETKK\nHGESLWNKENR\nKGPNHGPAPIPEEGK\nGLQEPYTKR\nAKQVLLEK\nLVHGEEGLQAAKR\nHNHCYTSPVYR\nYATDKAESLGK\nSKPHCNIGTIGHVDHGK\nMKVYQTNEIK\nSKQHLVDIK\nEDYDAQLKK\nNTHLVVTTK\nMKVYQTNEIK\nLKDGATLTATK\nSKPHCNIGTIGHVDHGK\nAVGHLLKEEK\nSGSNKEEVIEETKK\nVIELTKK\nNRGNEYSWK\nSYGGSHIVMSCK\nNIIEIEK\nEQLMETGHPRPR\nDIDGHDAASIKR\nQHAAMEKEQWNDTR\nMIQVESR\nYHAHDEKNECNIGDTVR\nTGETMTIAASK\nEKPAHLAQSIR\nIDQDPEGEEVKHAER\nEKPAHLAQSIR\nVDETDKSPGFK\nVGAATEVEMK\nLSGSNKEEVIEETKK\nDIDGHDAASIKR\nKYKVDTDNEESYTK\nKVILVDHNER\nTFIYDKEHQK\nKEGGFVPR\nKNAMNPHTNPIER\nVLGHSERR\nELPGVAAANDK\nTHPDYSSYTK\nKINAVVDGR\nQHLVDIK\nYHAHDEKNECNIGDTVR\nREFIQENAK\nENGHTHIYLNR\nIDQDPEGEEVKHAER\nVVSFDQEKK\nYKGIVCDR\nLNSLKGENESLKR\nTFAASHTVSETQK\nYYVNKDGTVK\nTFAASHTVSETQK\nVHVHTNDPGMAIQK\nVDETDKSPGFK\nLIDLNHHSGQHPR\nDQDPEGEEVKHAER\nNSLKGENESLKR\nSAGKTYAEAVGDR\nSLKGENESLKR\nSLKGENESLKR\nDPEGEEVKHAER\nDVAMHVAASDPK\nTASKPHHIELVSNR\nYKHNDMADLEK\nLHVYAGAEHNNQAQQPK\nKGENESLKR\nKSYGGSHIVMSCK\nTHLVVTTK\nFGEDHR\nLAAEKIEAGK\nGTIVVDEGAKK\nEKLETEVAAGLFK\nLHVYAGAEHNNQAQQPK\nSYGGSHIVMSCK\nYGIVSPSHSHPR\nEQVAQVTGTNKDESGPK\nVCVMGHVDHGK\nYKHNDMADLEK\nMMHCQNMLER\nGDAKPMVCVQCGK\nGQVLAKPGSVNPHK\nYTLPHQGGK\nANSGIVHAGHDAKPGTLK\nMDLGLSHSK\nIKNNFPDAK\nLNSLKGENESLKR\nAMAIINK\nAASHTVSETQK\nEGRNPQTGETMTIAASK\nIKNNFPDAK\nFGNMSGQMR\nTHPDYSSYTK\nHATQPGAAPGDIR\nVTAERDPANLK\nMGLDTTTGQSDK\nIDQDPEGEEVKHAER\nYEAGESKNDPELGK\nGQVLAKPGSVNPHK\nYMNNPTAVR\nKPIHTPEDLK\nGHIGAHLDEETR\nVLAKPGSVNPHK\nHGESLWNKENR\nRGYEEGYLRK\nCQPVSGQTYSR\nYEAGESKNDPELGK\nQKLPSNNGGFK\nLAKPGSVNPHK\nLDELKAER\nYEAGESKNDPELGK\nALNPMKPVAR\nHIVLSTK\nSTYLIKK\nSKAEAESLYQSK\nEQVAQVTGTNKDESGPK\nAGESKNDPELGK\nFEEHLQHEAQER\nDMQANQVNSVKR\nFEEHLQHEAQER\nDMQANQVNSVKR\nAMEFADR\nIVADKYGK\nHAGETVLPNNNR\nKKQGVPVDTLK\nTLQPCSEQAQR\nLDHQAPEEMR\nQKLPSNNGGFK\nSIVADKYGK\nAAVCSTDRDKEFADR\nQANQVNSVKR\nVDLYGKR\nMDKYAAEYAAK\nLDELPKDK\nKIYHVHLDK\nYFSKPNSGPGQTR\nKLDAEGLNK\nHAGETVLPNNNR\nKLISAGQETGGR\nGILMEEKEK\nHLGTEENLR\nANPHILDK\nMGECGIPK\nNVGDNMDKVGGSK\nCKDECLPEETNR\nKVPLCEDCSR\nKPIHTPEDLK\nNKGLLSEGGR\nGDNMDKVGGSK\nESVNVNTGER\nGENESLKR\nANPHILDK\nPQAYTIKK\nAWEMCEK\nCKDECLPEETNR\nNANTAKHDTVEIPASK\nGAELTGSDMAR\nGAISEEEAVNHSQK\nQANQVNSVKR\nIVNYKDSPACK\nMTGAGMMDCK\nMIQVESR\nTGETMTIAASK\nENPQAYTIKK\nIAHGCNSVIATK\nDQTAHIVYDRK\nMQYSGLQSK\nDLQEHVDTVKK\nLLTDASKPGGK\nNKLVVGTQCR\nVTANAETVER\nAHASTALIAK\nTHPDYSSYTK\nHQDEVLAEAK\nHQDEVLAEAK\nKPSELSDEDYK\nYTCGQAQDIK\nDMQANQVNSVK\nIFGEDHR\nVTYDAPCTHCNGSGAK\nGNIQTNMGYR\nDLQEHVDTVKK\nSKDQVGLPK\nKRFEDDLQR\nSTSPDNGPDITRR\nLNSLKGENESLKR\nGAISEEEAVNHSQK\nKEYTLDAR\nTFAASHTVSETQK\nTFAASHTVSETQK\nYAAMVTSGDR\nNSLKGENESLKR\nSLKGENESLKR\nSLKGENESLKR\nKEYTLDAR\nMETIVR\nQVTGNEAATDHDAIK\nYPNQEDLKR\nTGDKDTGFYR\nICCMYTAK\nVTYDAPCTHCNGSGAK\nDVAMHVAASDPK\nDKLVSSEVK\nKSVDDINVK\nKEDHTVIAYR\nEQMKTQIGADEGK\nNSLKGENESLKR\nSKAEAESLYQSK\nCGICGEHGGEPSSVK\nTEVSQFKENETK\nIEHSVLNAK\nAWHSSSETIAK\nGHIGAHLDEETR\nRAGHTEATIDMAR\nAWHSSSETIAK\nKEDHTVIAYR\nPNPTQHFK\nYPNQEDLKR\nNTDMQTAHLR\nYTCGQAQDIK\nGQVLAKPGSVNPHK\nMMHCQNMLER\nHVYECLK\nVKDWTDDQAAK\nLHVYAGAEHNNQAQQPK\nDGQKLPAR\nRKETLENLAK\nTAPNPTQHFK\nIAEKLPGK\nELMGDYEKEQMKK\nQKVVTLGDK\nKAEKIDMEAAGEAPANKGK\nNTDMQTAHLR\nLNSLKGENESLKR\nFYAEEEGKPR\nGDSNNLADKVR\nKAEKIDMEAAGEAPANKGK\nAVDHEMEGSHVELGAK\nGICGEHGGEPSSVK\nCSNELRDAVNK\nKPIHTPEDLK\nGQVLAKPGSVNPHK\nYMNNPTAVR\nYMNNPTAVR\nMQQEEPNKYVK\nSHQVPLASAR\nAAYESESKEVVK\nYGIVSPSHSHPR\nKRQDEVLIR\nQNDLAHCGSGSMRDDTIR\nYEAGESKNDPELGK\nVLAKPGSVNPHK\nKVIVEDNEGVEHR\nYAEEEGKPR\nAEEEGKPR\nKTEKDAETIGTAEVK\nIFTNNRVEK\nKVIVEDNEGVEHR\nHGESLWNKENR\nCSNELRDAVNK\nMKPDFTK\nKEDHTVIAYR\nMQQEEPNKYVK\nAAYESESKEVVK\nILVQHGFEK\nKSPNDPTIVQR\nYESESKEVVK\nTVIQHQLAK\nALNPMKPVAR\nEGRNPQTGETMTIAASK\nMVNEQYER\nELKEKENLAK\nAAEASLMSAR\nAMEFADR\nYKDLNGDGKIDEDDRTR\nQVTGNEAATDHDAIK\nVIQHQLAK\nASAGQGYRNPSINEK\nTTRYDEDDKVVETK\nLLMQTAQTQK\nSVQVNKDIER\nSEAELPARAEEVHHAK\nFYAEEEGKPR\nTGGTIKEEISK\nGNATEHFYEK\nLKDYKEELK\nHNHCYTSPVYR\nENGHTHIYLNR\nSVQVNKDIER\nVKDWTDDQAAK\nTEVSQFKENETK\nVIADHIR\nDVENPSKNYPK\nEGRNPQTGETMTIAASK\nLVEGDHNIDCK\nKLTEAGEADIDRK\nEILEDAKEK\nAKVDGVGNIK\nCHPFYTGQQK\nMGECGIPK\nGILMEEKEK\nDNGSVGGEITKR\nKKYEQEIDVR\nHLESVVTNK\nGNATEHFYEK\nCHPFYTGQQK\nRKETLENLAK\nADKIVSGSKESFDK\nTEEVIAENPGKK\nMLNKEVYNK\nSTHGVNCTGSCSWK\nTEEVIAENPGKK\nEHDLQLNNAK\nSTDGKETDNQGNIIR\nSTDGKETDNQGNIIR\nVDFNGEEKK\nQKELQDMMQR\nLVSHLTAR\nSKPHCNIGTIGHVDHGK\nAWEMCEK\nNPMKPVAR\nAGQGYRNPSINEK\nEYWEHR\nQKELQDMMQR\nGQGYRNPSINEK\nGAELTGSDMAR\nMETMDNNTISSTHQEK\nAVAHDVLR\nMPEIHEDK\nIDMEAAGEAPANK\nYHAHDEKNECNIGDTVR\nSYGGSHIVMSCK\nHYAVHSGPESIR\nYHAHDEKNECNIGDTVR\nSGGAESANGGDIVTTRK\nMIQVESR\nAMAVASEQEMK\nSAGQGYRNPSINEK\nAGQGYRNPSINEK\nTGELDDSYRR\nVAHDVLR\nAASTENEKDLYQR\nEYNHEVNDEELRK\nTKATIQEQANQEYK\nEAILQAEGKK\nTGETMTIAASK\nTVTFETKDEQK\nANISVHEPR\nEYNHEVNDEELRK\nLAADGVADMR\nCDEFKTPEGQK\nCGICGEHGGEPSSVK\nTVTFETKDEQK\nTKEIQEIANK\nVLAKPGTIKPHTK\nKPSELSDEDYK\nGQVLAKPGTIKPHTK\nMQYSGLQSK\nKDHPQVMNAAVR\nDGKETDNQGNIIR\nMGLDTTTGQSDK\nMAEGIEEQAR\nLNSLKGENESLKR\nGQVLAKPGTIKPHTK\nGMVLCKPGQIKPHSR\nQLGGTHQVYQSAEHSR\nKEVLELRK\nKDHPQVMNAAVR\nTDKEGNVQMTIGR\nHIQEAAFK\nGMVLCKPGQIKPHSR\nNEDGTVLDHGAR\nNPTKEQLIEK\nLKDEVPEAEK\nELDDSYRR\nKEADSIVAASR\nVVDFNGEEKK\nQVLAKPGTIKPHTK\nKLQELGATR\nYHVLDGK\nNEDGTVLDHGAR\nEGVTLEEAKK\nDHDGFNVK\nNEDGTVLDHGAR\nSVESQRPDLAK\nYPLSAKDEQGR\nCIPGSVADDRK\nGGMTSHAAVVAR\nSTDGKETDNQGNIIRQER\nGERGEIENNTIR\nASAGQGYRNPSINEK\nYAGNTTNLNNDR\nSTDGKETDNQGNIIRQER\nYPLSAKDEQGR\nYFQSGTADVKK\nVKDWTDDQAAK\nMQYSGLQSK\nKSDNNEEAIEVGK\nMMHCQNMLER\nSTDGKETDNQGNIIRQER\nKREEDTLVATTGR\nKLQQQWNETK\nTDKEGNVQMTIGR\nEYNHEVNDEELRK\nGRNYGIEPR\nKSDNNEEAIEVGK\nKSDNNEEAIEVGK\nADFKYDQQSEK\nLNSLKGENESLKR\nFYAEEEGKPR\nTGGTIKEEISK\nKLQQQWNETK\nGMTSHAAVVAR\nSKAQLFEK\nTFTDTVKEK\nKGDTVYVNAGEDK\nAAGHMVDEVR\nMSPVPADVRK\nKAGKEDPMFMER\nISTYITKK\nDKNFDNIQK\nTVNKGDDDKVSQALSK\nKGDTVYVNAGEDK\nIIVATDHCEK\nIIVATDHCEK\nVLCKPGQIKPHSR\nSAGSHDTQVADGTIR\nMHLLTNTEAK\nGMTSHAAVVAR\nNNYIAQPGDKER\nKVLMPRPEK\nVATTEQAQEVCK\nSGPLGGDQQMGSR\nDHNIVCPNCGK\nLLMQTAQTQK\nKIVESQKEAEHQQDLENQAK\nYFQSGTADVKK\nAMEFADR\nAVDEQEAEKIK\nKLLEGEECR\nAVDEQEAEKIK\nIVATDHCEK\nFYAEEEGKPR\nKASLELEK\nHYAVHSGPESIR\nTSQTEAAKEAITK\nSTNTYGTVSGTAK\nICTMGPCR\nNNYIAQPGDKER\nRAQDVLDVKK\nDKVVTAVER\nEGRNPQTGETMTIAASK\nVKDWTDDQAAK\nTGGTIKEEISK\nVLLDASKK\nKAAPLANSDADKYAAEKEK\nVLAKPGTIKPHTK\nGGMTSHAAVVAR\nVAKEPALAK\nTSQTEAAKEAITK\nRMTADEKDALLK\nYKQIEENEVR\nYKQIEENEVR\nNKGDDDKVSQALSK\nQIQVANPDKNAR\nDKGYVSVNGNDR\nNPQEHYNELAK\nVSTGAIDHVK\nQYEDRYHVVK\nMMHCQNMLER\nDKGYVSVNGNDR\nGQVSQTIHVK\nVQAEEYGHDLKR\nKLLESYKADK\nQIQVANPDKNAR\nSCYMNCPK\nMETMDNNTISSTHQEK\nKLTAANGRPIADNQNSQTAGQR\nKAAPLANSDADKYAAEKEK\nRMGKEEDAAYFAK\nYHAHDEKNECNIGDTVR\nNNKSDSYIPR\nHGAAPIPEEAK\nTGELDDSYRR\nMIQVESR\nIIHSALQGNR\nKLLESYKADK\nIGTGPSSSHTMGPR\nSMVAGYGHDDR\nIGTGPSSSHTMGPR\nTGGYEQNRDDSYDDGEAR\nMTRPQDAIIQR\nAAIMYAK\nTGETMTIAASK\nYVEDNYATKEDAK\nHLTLEGTK\nVHGAVNYMQK\nKSELFNEK\nHGQTLFNQK\nKLTAANGRPIADNQNSQTAGQR\nVHGAVNYMQK\nAGTVTMDVTK\nSMVAGYGHDDR\nQEVSEEDVAK\nVEAENGATMGKTELAK\nGVVCQPMHDR\nYVEDNYATKEDAK\nLENNEKLQVK\nGTGPSSSHTMGPR\nGQVLAKPGTIKPHTK\nGQVLAKPGTIKPHTK\nTGGYEQNRDDSYDDGEAR\nIYKTGMPRSNYFS\nGVVCQPMHDR\nYIEKDAALERR\nTDKEGNVQMTIGR\nSERDASEGCVLAK\nSERDASEGCVLAK\nAKEFIANAGNAEHMPEKTQK\nEAAGSAPSFGDRK\nLTTINDEPKEK\nQYEDRYHVVK\nQQEKPKSEDVIK\nEKIEALGGK\nRAQDVLDVKK\nVFIKPGNGK\nGMVLCKPGQIKPHSR\nSPFYCDNRK\nSPFYCDNRK\nGEVKKPETINYR\nISGTPECPR\nRGFTCINSK\nGMVLCKPGQIKPHSR\nVEAENGATMGKTELAK\nLSNSLSGGESQR\nYVKPGYVR\nDMQANQVNSVK\nKVDESGDVSYTSGR\nHVVEESDPNYTR\nSHDIAYPR\nTVNKGDDDKVSQALSK\nILKEGIEK\nNKEDAIDVAGK\nKDPNELTVEQK\nKVDESGDVSYTSGR\nNKEDAIDVAGK\nCQPMHDR\nSGGVTFAARPQDHSQK\nLNSLKGENESLKR\nEQAAAQESANLSSK\nSGGVTFAARPQDHSQK\nDNEAVKK\nKDPNELTVEQK\nFYAEEEGKPR\nANIDKTIENR\nANIDKTIENR\nGGMTSHAAVVAR\nANIDKTIENR\nSGGVTFAARPQDHSQK\nHAQLLADR\nYDEDDKVVETK\nLKAEEQEIKEEEAK\nHHITADGYYR\nMQYSGLQSK\nTVNKGDDDKVSQALSK\nASKPHTVYIVK\nSAVAKEPALAK\nKIEVGPNPGK\nLTTDEMAVK\nQQFDKPSVTK\nGQVLAKPGTIKPHTK\nIVCTMGPNTDKK\nDGTKPVAEVR\nMHKEEGLSFR\nALAAGKEIAEK\nFAARPQDHSQK\nLLMQTAQTQK\nFYAEEEGKPR\nGKGFQGVVK\nNAETIAQQTGTK\nAKVNCYGADDVR\nVGAAVGAGAGNEER\nYMENSLKEQEK\nAKVNCYGADDVR\nKVYPNDPCPCGSGK\nAKPEDATYIK\nQFDKPSVTK\nAKANNMPNDTIDR\nHMYELNNK\nSQNGAAMSFGR\nVELTVGKK\nEGRNPQTGETMTIAASK\nKAAPLANSDADKYAAEKEK\nKIELAQDGR\nGVSNNSFDGR\nGVTFAARPQDHSQK\nGDKDVAAIAR\nVKGDNVDNLSAAK\nLHDVRPHSGQLATAR\nRMTADEKDALLK\nIDNTEIPKR\nEWDYKR\nAGQVMGEICK\nVLYPNDNHTAGK\nHYAVHSGPESIR\nVKGDNVDNLSAAK\nVLYPNDNHTAGK\nKLLESYKADK\nHECHVSALVDK\nSYDHNLVDK\nAKANNMPNDTIDR\nGKDDQSYFDK\nGDTVYVNAGEDKGK\nRFEEHLQHEAQER\nLKAEEQEIKEEEAK\nMETMDNNTISSTHQEK\nQKELQDMMQR\nHVHMTPEDAEK\nIPGESVGEEGHVKR\nGDTVYVNAGEDKGK\nIDAVYAHNDR\nKHPYVEELK\nTFAARPQDHSQK\nKVEEALPR\nYDHNLVDK\nATAALEMAR\nRVPGFGK\nFHLDEK\nTLHSGEVK\nMIQVESR\nRMTADEKDALLK\nVIADCGCEGRA\nTGGYEQNRDDSYDDGEAR\nDNTEIPKR\nAAIMYAK\nDHNLVDK\nSSMKPIVANQPVNK\nQAQEAVKEEAIR\nLRQDIDNYEKR\nKLLESYKADK\nNAQHMTTAFK\nKVYPNDPCPCGSGK\nSQVTPEKVEAAR\nAHSIAAQGGINAAK\nNTSDGEKTDTDLVK\nSADIRDEAYK\nEAVSIDEANKDK\nECAVVTHYR\nDKGEAENEAKPIDVK\nAVNGPAYIKK\nSQVTPEKVEAAR\nIDAVYAHNDR\nQRLDITR\nNVSSMDADAVK\nEQVAYYKEDEK\nCHSELFK\nSSCADAAVIKEGK\nLASSGSGKWEESGGDASK\nEQVAYYKEDEK\nKADLEEHLAR\nVNGYWQTNHPEHGR\nKVAIEQMK\nGLMPNPK\nTGGYEQNRDDSYDDGEAR\nHECHVSALVDK\nGCHVLNKTDLDK\nMSETHNPYGDGQACER\nVEGTVVHYNNQR\nIQITEMSDDKR\nTVYVNAGEDKGK\nKADLEEHLAR\nGCHVLNKTDLDK\nVNGYWQTNHPEHGR\nIPGESVGEEGHVKR\nVEGTVVHYNNQR\nAGTVTMDVTK\nLASSGSGKWEESGGDASK\nSPFYCDNRK\nAGDIHPVYK\nEGTVVHYNNQR\nAPNEAVSSVR\nQTGDKEFLK\nIPGESVGEEGHVKR\nVHADIPSAQQK\nAQEAVKEEAIR\nEGKGDFGYNAR\nGMVLCKPGQIKPHSR\nEGKGDFGYNAR\nQNGQDECIGNPQSR\nNDTEFEHDGVK\nQHYLYTGSK\nGCHVLNKTDLDK\nALKETHPENLTDR\nSGGVTFAARPQDHSQK\nHPLTDQGIEK\nADLEEHLAR\nFSADKTPYK\nSELVNVAKK\nLKSYDHNLVDKSAEK\nVTTEGAGECPANHVRPGQESR\nNVDKQTQDFAAR\nFYAEEEGKPR\nLKAEEQEIKEEEAK\nGATVLPHGTGR\nNKDVKIDEVN\nSELVNVAKK\nTVLPHGTGR\nEQYDSYVKK\nEQYDSYVKK\nYQSTSQEHNIKDQSNQASAYR\nHHITADGYYR\nTVLPHGTGR\nAFEDIRK\nKYEEEVVDR\nETPAEAPAEEEKTEKAE\nANIIVKDEK\nAENKEVENAKPIVKPTEEK\nQAQEAVKEEAIR\nTEPSFVKR\nYANIASMK\nVFAIKQESKEER\nAQIYMNNDQAR\nETPAEAPAEEEKTEKAE\nYNTEVAENAQK\nAANIIVKDEK\nLLMQTAQTQK\nMHKEEGLSFR\nALTECSGNVTK\nITDENGALQNK\nTVDALMK\nGYSESNMLK\nIAGGVKQETIR\nDGKREDFSISK\nFYAEEEGKPR\nCKIEQAPGQHGAR\nKALIVTDK\nHPLTDQGIEK\nNAMNPHTNPIER\nLNSLKGENESLKR\nKSNPNELLDDSKR\nPAEAPAEEEKTEKAE\nHEQLLQER\nPAEAPAEEEKTEKAE\nWKGVKPTVR\nLASHKLPIK\nSNANTDSALVATKR\nLHDVRPHSGQLATAR\nHMYELNNK\nLHELNDLKQK\nAEELNDKIR\nLYAVQADGKR\nQGGSNRETFTVR\nKVEKELFEK\nHPLTDQGIAK\nKLTPEERLEQK\nGSNEEFRK\nLHELNDLKQK\nKSNPNELLDDSKR\nDGKREDFSISK\nSSMKPIVANQPVNK\nHPLTDQGIAK\nFGSNEEFRK\nSHVWGNVK\nSNANTDSALVATKR\nAHSIAAQGGINAAK\nYQSTSQEHNIKDQSNQASAYR\nEGLAKDEAESLKK\nSTSQEHNIKDQSNQASAYR\nAEADVENIKER\nHTGFPKGEASSIK\nQAVAMSVANQAK\nMETMDNNTISSTHQEK\nAEADVENIKER\nAADYYNNDHTHTSLK\nYPHEFSGGQR\nEGRNPQTGETMTIAASK\nMKDYLSK\nATAALEMAR\nHLVKEDGSQAQLDEK\nHLVKEDGSQAQLDEK\nEGLAKDEAESLKK\nVEIQGSEVHR\nSSMKPIVANQPVNK\nITKPDNDALTK\nKLPGQMGHVTR\nTKPHVNVGTIGHVDHGK\nVSIAQEDVELLMK\nHELNDLKQK\nGRQDVVDCEVK\nKLPGQMGHVTR\nAQGEAEAEALKAK\nAHSIAAQGGINAAK\nQHHETVMVPASK\nESAALALKK\nFQQHCTSCHLCVSK\nSDGLSDEYSHSGGQR\nGRQDVVDCEVK\nVSMAHTADVANGK\nRYVVPSAPGKR\nCKIEQAPGQHGAR\nAQGEAEAEALKAK\nTKPHVNVGTIGHVDHGK\nVSMAHTADVANGK\nHTTKPLMGHFK\nAKDEAESLKK\nIHEGIVGSNQQENR\nQLTPEEMTK\nKLPSQTTPQAGQPR\nTKPDNDALTK\nLGTTGSGSASVADSK\nLAKDEAESLKK\nMNELIK\nGLAKDEAESLKK\nGLMPNPK\nVDASDKSPGWK\nSVNEGFSGGEK\nDEAESLKK\nGQLVLSHR\nREYNHEVNDEELR\nVIVGNSQPR\nKQEAYDVYQK\nALEEAEHAAK\nEGLAKDEAESLKK\nTREGNDLLR\nAHGDLIVK\nIREEEFEKTPSK\nSQKPEKDGLFCEK\nTYMIDK\nEQITYVADRPGHDRR\nAVLEYNKDNR\nHTTKPLMGHFK\nLHDVRPHSGQLATAR\nTGGYEQNRDDSYDDGEAR\nTHKDIVAPTEDPR\nKVHEETGISENDIAKR\nQKELQDMMQR\nSAALALKK\nINNIINKK\nAVLEYNKDNR\nAAIMYAK\nKVIGVVSGK\nGFQGVVKR\nVITDLKR\nMNYNEEYQR\nHSTPCGVAIGK\nGMVLCKPGQIKPHSR\nTKPHVNVGTIGHVDHGK\nEEAEHAAK\nALSDKLQAK\nYDESGHVEGTYR\nVGGVVLRK\nVGLGHGNLGK\nRLTTVVQDK\nKIDFEGK\nATTTDAEGMIK\nKVHEETGISENDIAKR\nENKPAVAEKPVIAKPQK\nAALEEAEHAAK\nINNIINKK\nETPQSVTAPK\nRVVNEEDGSFK\nGLAKDEAESLKK\nLTEGIKPENESTK\nLKPQVEK\nYQSTSQEHNIKDQSNQASAYR\nYTPYHVPHR\nMYVVSTK\nEAEHVEGFAK\nPSQTTPQAGQPR\nYQSTSQEHNIKDQSNQASAYR\nYAGGAEENAPLHK\nLRDSAETFGK\nLLMQTAQTQK\nARDVAMHVAASDPK\nYNTEVAENAQK\nITDENGALQNK\nHPLTDQGIEK\nPVAGYMIAK\nQKEIANFR\nNVGCTPNEYK\nEIGHGALAER\nLNSLKGENESLKR\nQVEQLPHEESQR\nFYAEEEGKPR\nAQAETVGDNYDK\nYDTSEQMAR\nLHELNDLKQK\nRMTADEKDALLK\nDMQANQVNSVK\nEIIKDAPR\nATTTDAEGMIKEGR\nLHELNDLKQK\nLHELNDLKQK\nVKDNIDTELRK\nVNLKVENTR\nEGLAKDEAESLKK\nGHIYVPK\nHPLTDQGIAK\nAHSIAAQGGINAAK\nATTTDAEGMIKEGR\nVTELTPEEKEEQK\nNVNIIDKGK\nREFIEENAK\nHSNLIDPEKTGR\nQAVAMSVANQAK\nSQLVAEQER\nGSIQAGTYNAK\nYITCPNHTVSDSK\nYTPYHVPHR\nEGLAKDEAESLKK\nATAALEMAR\nAVGMALLYGYQGNR\nVAIKDIK\nKLPSQTTPQAGQPR\nESAALALKK\nADKTTWVAEK\nEGRNPQTGETMTIAASK\nAALEEAEHAAK\nAHSIAAQGGINAAK\nGLAKDEAESLKK\nTKPHVNVGTIGHVDHGK\nQGFSEEEVKR\nCPFCNQDNTR\nSYGGSHIVMSCK\nQGFSEEEVKR\nYITCPNHTVSDSK\nDKTTWVAEK\nTKPHVNVGTIGHVDHGK\nYREQKQDLSDPNQQAAASQDTR\nYREQKQDLSDPNQQAAASQDTR\nEGLAKDEAESLKK\nLGPIHQGTMER\nVKDNIDTELRK\nYIEENAGLKK\nYIEENAGLKK\nCTHDSGGVVICENK\nQASQLAQSASDTAQHGGK\nKVHEETGISENDIAKR\nYNLTGTGGSDAHR\nAGDDAQTALDKAK\nSYTKDSPDELKPK\nAAIMYAK\nVVPEDARPK\nSKPHCNIGTIGHVDHGK\nGKGQLYQQVSR\nEAVSQTAGDMAAR\nGATLKETNPMLGHR\nMNYNEEYQR\nLGPIHQGTMER\nGNVHYVGVNDR\nMETMDNNTISSTHQEK\nGNVHYVGVNDR\nTKPHVNVGTIGHVDHGK\nVGLGHGNLGK\nTPINMVR\nKVHEETGISENDIAKR\nATTTDAEGMIK\nTFTAKPETVK\nMMHCQNMLER\nNVAQAMQASMK\nDCFKSDIK\nNVHPINANSVR\nRACVGCGATYHIK\nAGDDAQTALDKAK\nGLGHGNLGK\nQLTPEEMTK\nSPTCTPADEAAAGK\nNASGIVINGKR\nMVPINCR\nYTPYHVPHR\nHATYQEVMK\nKAPGVIYR\nCTHDSGGVVICENK\nLLQEESTQR\nVGDTGISTTR\nTAKPETVK\nKVLETDPAAR\nFRDDHDTPIK\nVGDKDAIIK\nVGTPNVDGAK\nTTIAIAHR\nMEDALNATR\nKADVTIVEK\nKQIDDCLER\nNYAAVDRGGEYK\nNYAAVDRGGEYK\nIGGAAVAAGR\nEIALRSAK\nPVDYHEKEK\nLTTDEMAVK\nLLMQTAQTQK\nMHKEEGLSFR\nHQGTFDVAR\nIQITEMSDDKR\nIHTGIGTSDSHIK\nQYMIASHVSK\nENSSQSNKYDAALAK\nNSTLSFKDK\nAMNVIVK\nSVVSENYK\nFYAEEEGKPR\nKHYDEDEEFAER\nGTMDCAGVNDR\nLNSIAMLTKQVRD\nSQNGAAMSFGR\nEQKQDLSDPNQQAAASQDTR\nGAVAMVGCNNPR\nLHELNDLKQK\nHPLTDQGIEK\nTSSATDMTYSDYRR\nNEDSGEMHGLTR\nGMVLCKPGQIKPHSR\nFYATHPDHVAAGK\nSHNQTIYENPSPGNK\nNVHPINANSVR\nRMTADEKDALLK\nLHELNDLKQK\nIMYTSPK\nIAQAEALKK\nMPALDIITMGPNMADIHTPDER\nEGLAKDEAESLKK\nAFRDDHDTPIK\nDSLPSGSMHR\nGATLKETNPMLGHR\nPAVHFGGK\nMMHCQNMLER\nDMQANQVNSVK\nLLSGGNVQK\nFYATHPDHVAAGK\nKVTAPYKYPR\nMGDHAASMQYGEK\nKAPMTPWGKK\nAALENQLKDSK\nKGDETSNHILIQK\nQAVAMSVANQAK\nEVAAEHPELVKK\nFYATHPDHVAAGK\nEQKQDLSDPNQQAAASQDTR\nEGLAKDEAESLKK\nCKPTTNEPIKR\nKTQYAHDCYVYR\nMVYEAHSTDYQTR\nIVESQKEAEHQQDLENQAK\nVKDPDKLIR\nAAISQVEKPNQGTKED\nTHQIDNAISTNR\nIVESQKEAEHQQDLENQAK\nEGRNPQTGETMTIAASK\nIPSENPTGTQR\nSHNQTIYENPSPGNK\nRCETLGVACEK\nIFGSSPETHCK\nYATHPDHVAAGK\nMISNSIER\nTKPHVNVGTIGHVDHGK\nCGEAHAEVNAIR\nELVSNGTAHNIK\nYSDVNGGYTR\nLIEDQEYKNR\nELVSNGTAHNIK\nAAISQVEKPNQGTKED\nGNGVINGNSVK\nGSGTSYSTIR\nHALTLEQR\nVLPQDQASNGGQNDGSSSAR\nTDCFSCAQNGR\nAALENQLKDSK\nTKPHVNVGTIGHVDHGK\nKFGAPHITK\nFGAPHITK\nGMVLCKPGQIKPHSR\nKALALDAMK\nFSDKEDRNDDLHTNDTVQEK\nVLPQDQASNGGQNDGSSSAR\nSQVEKPNQGTKED\nVALDQGYKR\nAGDTIEIKEK\nGGDGGEFGATTGRPR\nMVYEAHSTDYQTR\nVKEILNEEGKN\nGGDGGEFGATTGRPR\nEYIEAGKDNQGKGYDPRK\nRSHPLLISNK\nIKESDLPR\nSYRDEAQAIK\nHRYEFNNDYK\nAAIMYAK\nTNNSSMVTSSLK\nVTVEHPDKLEEK\nAKIDAPVDAK\nMQVACNPQDVK\nYKYEDVYKK\nIVGNPDQETTR\nMNYNEEYQR\nSKDDIKEDIKPQAEER\nVYLKPGKEESLKR\nATTTDAEGMIK\nTPINMVR\nDGVLSETARK\nVTYTEPGMK\nDIDASSVSQDTKDKAK\nVEREQVAQVTGTNKDESGPK\nEKIVLTGK\nRACVGCGATYHIK\nMVLATRPPENK\nDAVKEVGNYK\nMETMDNNTISSTHQEK\nKEVILLKK\nDDDKPETVLKR\nSGGGGGGGGCGGGGGVSSLR\nMMHCQNMLER\nAQEVTADNNQQAASGAQPEQSKS\nIGSHIIR\nVEDVPEKSNIDK\nSRYDEPHKWHDDAPAER\nMVPINCR\nMYVVSTK\nVNHAGDVFR\nNVAQAMQASMK\nLASEHISEKTGEDVR\nMEDALNATR\nTDSSVKPEDCSIR\nVEDVPEKSNIDK\nSSVKPEDCSIR\nTIAQAEALKK\nNWEEKPVNTDDGQKPK\nDKQGQTVFKDVNK\nSKDDIKEDIKPQAEER\nAQEVTADNNQQAASGAQPEQSKS\nLASEHISEKTGEDVR\nTDSSVKPEDCSIR\nQLQLEEEKEK\nLLMQTAQTQK\nAGSEVQSGSVNVK\nMHKEEGLSFR\nDSSVKPEDCSIR\nSYRDEAQAIK\nGDTIEIKEK\nHMIMSGEYDK\nIDEKHPFVQK\nIQITEMSDDKR\nRVEEATGLPVKK\nGTMDCAGVNDR\nGGHSGLEINEGR\nTGETMTIAASK\nFQDEEVQR\nSQNGAAMSFGR\nPLTHSVYESR\nLHELNDLKQK\nGAVAMVGCNNPR\nTSYGQNALK\nKMEEESAALMSK\nMIEDGELDKR\nTQEQQVVAACDK\nRMTADEKDALLK\nCRDLTDEEVGK\nAHGGENIHIISK\nIHPGVNVGR\nNWEEKPVNTDDGQKPK\nNNVAGQNPELVKK\nKIMYAPGK\nKYEYNDYTNGK\nIIDEVKEAK\nTMIKEAVEK\nKNPEGANEIINK\nGGHSGLEINEGR\nNNVAGQNPELVKK\nGMVLCKPGQIKPHSR\nKGPYINVK\nDMQANQVNSVK\nEGLAKDEAESLKK\nLLMQTAQTQK\nKPGSIGACSYPAK\nKPGSIGACSYPAK\nAHLTSFCK\nMTETGGNFDK\nEAIEAYKESCASK\nIDEKHPFVQK\nMTSSQLAAAK\nSTSDDIHNTTATGK\nEAIEAYKESCASK\nEAIEAYKESCASK\nKGDYLVDNR\nHPLTDQGIEK\nFHHVGIGAGDR\nLPSGEMR\nDSNDEIKKTDGSEDEIK\nKLPALNK\nAPVSIMK\nKNPEGANEIINK\nTGETMTIAASK\nRDDQGNYVINSK\nSTSDDIHNTTATGK\nTKEIVELCHSK\nVTILEEKKDEEEEHH\nAVDNGEEPHAQISR\nIPSENPTGTQR\nMIQVESR\nAVVIGHNHGFK\nVVHALVSASK\nTKEIVELCHSK\nGNVDPAKLEK\nVNPEHAEALMEK\nVNPEHAEALMEK\nYSDVNGGYTR\nKVDLTAGEAR\nKCYVEPAVK\nYSNTTINGAGANESK\nRDDQGNYVINSK\nEGRNPQTGETMTIAASK\nDNGEEPHAQISR\nITAGNDESMCR\nDGSGADHFAHEGMTK\nKLAGLAEGR\nTKPHVNVGTIGHVDHGK\nVALMATHTK\nYTQSNSVCYAK\nTDCFSCAQNGR\nSGGFTCSHLR\nTKVFSSEDMRR\nEIVELCHSK\nTKPHVNVGTIGHVDHGK\nKLEAAGDYTAR\nNWEEKPVNTDDGQKPK\nGKSELKQEGPAANQTSSGLDR\nDSNDEIKKTDGSEDEIK\nHFTKPQVAHIK\nRTPDGQEYIGK\nHACANYEFR\nGFTCSHLR\nGMVLCKPGQIKPHSR\nEKPLKGEVVAVGHGTK\nERGEGFQQAVAAHK\nYEGSKFNVDK\nLSSLTDAEKR\nVACETYVK\nILTGDNDKVTR\nGKSELKQEGPAANQTSSGLDR\nHAGSNGAASDPSKVFK\nVKAVDNGEEPHAQISR\nLYEPPKKEAGIK\nMEQLRPVSK\nSKDDIKEDIKPQAEER\nQAVAMSVANQAK\nTKPHVNVGTIGHVDHGK\nLYEPPKKEAGIK\nAKIDAPVDAK\nMQVACNPQDVK\nLAKEDPSFR\nSTSSLTPPK\nGSGTTIQEVNR\nNRLNSLKGENESLKR\nAKDEADEKDAIATVNK\nHKDIAVICQR\nSKDDIKEDIKPQAEER\nIVGNPDQETTR\nDKETLQHVTVR\nGACSYPAK\nAMAIINK\nLSPSLNEEEKK\nTPINMVR\nHSVASSPWK\nQKEEVTMSVISMK\nQTSVHNTVTLDNK\nRTPDGQEYIGK\nNEKEVAAAELK\nLAAWKEDGK\nAVSMARPYNAK\nIVHTAEDMPK\nHRYEFNNDYK\nMMHCQNMLER\nHAPGDYTPTVKPSSK\nKNPGEPEFHQAVR\nIVDFKR\nLKVEEGIKEANK\nYEPPKKEAGIK\nSRYDEPHKWHDDAPAER\nKALCYGIDREK\nGRVGEVYNVGGHNER\nHKDIAVICQR\nAAWKEDGK\nLTGDNDKVTR\nIIEAVAHR\nNDPLAMQR\nQKLPTNNGGFK\nAPAAAPAAEEGGIHK\nKDEEALLK\nATTTDAEGMIK\nQKLPTNNGGFK\nKNPGEPEFHQAVR\nVYRESYDDENEQEDESR\nAHGEPPETYQIAHK\nRTPDGQEYIGK\nSGGVTMSHLR\nAQNNTEYANVVKK\nLSPSLNEEEKK\nLHELQYTEGARK\nIHCISPSIRK\nTHKLTTDEMAVK\nHVPSAFNSQSTR\nKALCYGIDREK\nMEDALNATR\nFNPNGEGGDRPQRPYNR\nVKKDDILADGASTK\nTHKLTTDEMAVK\nSYGGSHIVMSCK\nHILKEEQLK\nGAVAMVGCNNPR\nPEFHQAVR\nRMTADEKDALLK\nGRVGEVYNVGGHNER\nNSVNGGSVSGMGSR\nNPGEPEFHQAVR\nMLYHYTTR\nAHGGENIHIISK\nKSPMSGGGLPGK\nGGFTCSHLR\nMVYEAHSTDYQTR\nVKKDDILADGASTK\nGSAVNTQDLK\nKPGSIGACSYPAK\nEGLAKDEAESLKK\nKGETRPMVDLTGK\nADNIHNIVNHSEAK\nAAAEILDGKK\nKMTGAGMMDCK\nGAAYSTPDEKYEK\nKPGSIGACSYPAK\nISYEQKPYR\nADNIHNIVNHSEAK\nKMTGAGMMDCK\nSYEQKPYR\nGATVEATVEK\nVEAENGATMGKTELAKK\nAHSTDYQTR\nNASVSVGVEDHDASDTGGKR\nNASVSVGVEDHDASDTGGKR\nMEQNPQSQLK\nKGLSDTALR\nIYYHHSDYVGGMK\nTVNDGYAYNK\nHKLTTDEMAVK\nRIPDFQEGQKK\nTGETMTIAASK\nTKEIVELCHSK\nLHDYYKDEVVKK\nIKGVFDDERK\nYKTVNKGDDDKVSQALSK\nNQANGMVSPW\nNVAAGSFSK\nKAGNVAADGVIK\nTTESGLQYK\nKALAAPEPDPK\nKVLNKENLTVK\nAKATLAQAEAEAK\nMIEDGELDKR\nRIPDFQEGQKK\nTKEIVELCHSK\nHYAHVDCPGHADYVK\nKVQIDEPGDTR\nAKATLAQAEAEAK\nAKASAQLETIK\nKALAAPEPDPK\nYSNTTINGAGANESK\nIKGVFDDERK\nHYAHVDCPGHADYVK\nSQYEQLAEQNRK\nGASGAVDHVEYR\nLGTAAVTSR\nKAGNVAADGVIK\nSGGFTCSHLR\nRDANASVVLNK\nHVHMTPEDAEKAGVK\nHIFTPEK\nLHDYYKDEVVKK\nSQYEQLAEQNRK\nTKPHVNVGTIGHVDHGK\nTKPHVNVGTIGHVDHGK\nALAEQGDKIDATQKESAEK\nHVHMTPEDAEKAGVK\nDCPGHADYVK\nSGAVDHVEYR\nTDKLTSLR\nVANGGFDGPNARPK\nAPYTTNSDFRK\nEGRNPQTGETMTIAASK\nYKTVNKGDDDKVSQALSK\nYEQLAEQNRK\nSAGNSAQLMAK\nSPALDSCPQR\nKAMAERDPEPILK\nVGATTESELK\nNPVGCGPYK\nAESGHPKPFNLK\nAPYTTNSDFRK\nAEEGKDSIGHQIYK\nEFCENEVKEQCK\nIVEVSHEEVQK\nAHVDCPGHADYVK\nVANGGFDGPNARPK\nQAVAMSVANQAK\nKDNEAFESYK\nHSHDQLSVSDKIDR\nHSHDQLSVSDKIDR\nTNNSSMVTSSLK\nMQVACNPQDVK\nGSGTTIQEVNR\nAAYAVVDDGKR\nSGHPKPFNLK\nTPINMVR\nGHTLVVPK\nEAKEEFRPK\nTCFGTNNTDNCAR\nMIEDGELDKR\nEFCENEVKEQCK\nTEGFEEYRK\nAQANLDEEKAKEMEQK\nYAHVDCPGHADYVK\nQLVAEETTK\nLLMQTAQTQK\nAEEGKDSIGHQIYK\nAHPNDGAGQGLIK\nYDGDQRPSFK\nIVEVSHEEVQK\nELDPMIKK\nKNENDETQFLHSK\nIVDFKR\nIKGNVHYVGVNDR\nRFPAYGNEK\nTEGFEEYRK\nQTAAYGHFGR\nAAGVVDHIEK\nMNIKPLADR\nASFMTGQHTGHCEVR\nQKVEDLNYDK\nNKDGVPAVVK\nEVSHEEVQK\nGHSESVYIETK\nYKVDNLYSKEHDR\nHIVNTMPEK\nIDMEAAGEAPANK\nVGDGTQDNLSGCEK\nEALNYAVNKK\nAEEYHISPSR\nKVQIDEPGDTR\nVYRESYDDENEQEDESR\nQIQSEISR\nKAMAERDPEPILK\nLTTDEMAVK\nNGLENFKR\nGHSESVYIETK\nHSHDQLSVSDKIDR\nMNIKPLADR\nNSGQVENFNQR\nCIIADEENGKTTK\nNDNPQAASRPWDKER\nCIGCGACVR\nATTTDAEGMIK\nMEDALNATR\nNDNPQAASRPWDKER\nYGEELVKK\nVTDGNTVSDYDKEEIKRK\nAEEYHISPSR\nCIIADEENGKTTK\nGAVAMVGCNNPR\nNVAQAMQASMK\nVTDGNTVSDYDKEEIKRK\nVGAWCGQNK\nNSVNGGSVSGMGSR\nSPSFISHR\nSGDHVIVETAR\nVKPLHTAEYPTR\nSDKEGYLVR\nMVYEAHSTDYQTR\nELEIECHK\nGCNIELAHR\nSGDHVIVETAR\nAAIQYCR\nLTEAGEADIDRK\nMETMDNNTISSTHQEK\nLTEAGEADIDRK\nVVDKDGNLCPADSR\nLTEAGEADIDRK\nKSVNVPGVR\nEIIMSAENKK\nVVDKDGNLCPADSR\nKRHDFFAEQGCR\nEGLAKDEAESLKK\nHSPDHIGYLDEK\nTTESGLQYK\nAHPNDGAGQGLIK\nRIPDFQEGQKK\nEAALLYHSQGKPGK\nHAEEFLK\nDAIQRGMQK\nHYAHVDCPGHADYVK\nMIEDGELDKR\nATIHLTASGNGQQTK\nHTPGNTVSNLSSTR\nTEAGEADIDRK\nTGETMTIAASK\nTVNDGYAYNK\nDKDGNLCPADSR\nLHDYYKDEVVKK\nMVYEAHSTDYQTR\nAAIAAAQANPNAK\nAYGESAGIGK\nNINQLSGGQQQR\nYDEPHKWHDDAPAER\nSGLASLHAR\nVGSGGMADVYK\nEAALLYHSQGKPGK\nTGTAQVSQGAAGYK\nIGVGAENCADK\nDCPGHADYVK\nTVLNKEPVER\nATIHLTASGNGQQTK\nLGQSSSTLSGGENQR\nETPHQMFR\nAFTSKDDAEIK\nAFTSKDDAEIK\nEAVASYEAR\nHYAHVDCPGHADYVK\nQNKDFETADKLR\nSAGSLHEIDGTR\nKAMAERDPEPILK\nAQEVPEAIRK\nGGFIYHGK\nKGEFEGMAEK\nKNLESLNNVK\nVDKDGNLCPADSR\nYDEPHKWHDDAPAER\nVKTLLNEK\nKALEQLPK\nTKPHVNVGTIGHVDHGK\nTNNSSMVTSSLK\nQAVAMSVANQAK\nFTNYTNAR\nLVNACIAEKEEAKK\nSAGSLHEIDGTR\nMQVACNPQDVK\nLDPHSLGK\nAFESAIKGDK\nIQITEMSDDKR\nQTTMANAATIER\nTCFGTNNTDNCAR\nAFLCDNEKR\nRKPLIDGGYDGK\nNPTIKEEIK\nKNLESLNNVK\nMKTNYEIR\nMIEDGELDKR\nQGNEFGATTGR\nVKAGEVIVK\nKYVTLTTK\nRKPLIDGGYDGK\nAKAVDPSVAEEANK\nLLMQTAQTQK\nKHTSDTPFDVSK\nEAALLYHSQGKPGK\nHSCQGADLCVTR\nHSHDQLSVSDKIDR\nAKAVDPSVAEEANK\nRAMAVASEQEMK\nHSCQGADLCVTR\nSEAALAAACK\nMLKDQFAQSR\nMMHCQNMLER\nQSGANSVEISR\nYVDEENPHQTIR\nYPKDPEVLKK\nGHSESVYIETK\nHSHDQLSVSDKIDR\nGNTSIQTQSYR\nIDMEAAGEAPANK\nHYAHVDCPGHADYVK\nRAMAVASEQEMK\nVYRESYDDENEQEDESR\nKYPSVSYK\nGHSESVYIETK\nTIKSEAVENAEDARR\nSPALDSCPQR\nVPDDCISAHANQSR\nKVYTGTVVSTK\nMEDALNATR\nSVEIENMEK\nRKAEDLIVQGK\nMENISEHVR\nVIPSSDVKK\nDEENPHQTIR\nTHGKQEFLYGR\nGAVAMVGCNNPR\nVTDGNTVSDYDKEEIKRK\nGDVYHALK\nNVAQAMQASMK\nYVEDNYATK\nFKDDVNEVR\nDKAGDEIIR\nVEMKPGVEDHEVK\nNIVMHNVTK\nAVAEEALGKDER\nVEMKPGVEDHEVK\nHVPVISADDRR\nDTAGVANRR\nNVEDADAEYQK\nTSSATDMTYSDYRR\nAEEALGKDER\nIYQAHMSHELK\nLVHGEEGLQAAK\nAVAEEALGKDER\nMMHCQNMLER\nGVSQNSFDGR\nFYYGGSTHGSEAR\nFESVENAR\nHPLNVYGQTK\nGMQQEFGEAR\nVGGVATYR\nVVDKDGNLCPADSR\nTVDALMK\nGQGAQLNGYR\nKALEACDGDIEK\nVPDDCISAHANQSR\nIHVQCTEYAATHR\nSVIPSSDVKK\nNEERPMTQEEIK\nKALEACDGDIEK\nHAVTEASPMVK\nTQINDISQK\nLIADAMR\nEAFNQVNR\nMIEDGELDKR\nHTPGNTVSNLSSTR\nHTPGNTVSNLSSTR\nFGGTSVGSAQR\nVVSQLHR\nKALEACDGDIEK\nLKVPGETQTGK\nMNYNEEYQR\nHYAHVDCPGHADYVK\nTVLNKEPVER\nHACDDFFKK\nVPPPPCGEETGK\nAAIAAAQANPNAK\nVGSGGMADVYK\nSNQSNCYNQRPIVTK\nTAEVMIEKEDDEKEK\nNEERPMTQEEIK\nYSDSEIVSHSGAK\nLTEGMTVGGVK\nIGVGAENCADK\nHLVGGELK\nIPSSDVKK\nYVEDNYATK\nHEDLFK\nDCPGHADYVK\nINSAKDDAAGQAIANR\nEVMNASDKIR\nINSAKDDAAGQAIANR\nHAVTEASPMVK\nTVLNKEPVER\nKLSGTYSYNASTK\nIDKPSANIER\nNIQDDDNEIKER\nTKEIVELCHSK\nMVYEAHSTDYQTR\nAVSLEEKPANPK\nKAMAERDPEPILK\nGSYSQGFR\nSLEEKPANPK\nGEGFTLHNTK\nPEKVTSTEEVSETAAK\nAVSLEEKPANPK\nTNNSSMVTSSLK\nHDACVLPR\nCSADFSYCKR\nYAHVDCPGHADYVK\nLFQMHSNK\nHYAHVDCPGHADYVK\nTLREEFDKTGK\nSEAALAAACK\nSQDEVDNHATQEGAAVGR\nHNAFDLDGHK\nMQVACNPQDVK\nHSNLIDPEK\nRKPLIDGGYDGK\nNTMGGLIK\nTCFGTNNTDNCAR\nMIEDGELDKR\nLIANAQEEAK\nKYVTLTTK\nKIPVQYAK\nLLMQTAQTQK\nQGNEFGATTGR\nAVAEVYASSDAHEK\nRKPLIDGGYDGK\nLYSEDKASAIK\nGGVGHDLSHIRPK\nGTLDTAGVANRR\nVKVDETDKSPGFK\nHNAFDLDGHK\nIKDSLPSGSMHR\nRTSHITCVVEER\nIAAGADISK\nMTGAGMMDCK\nLYSEDKASAIK\nARVEDALHATR\nTVNTMNLDGK\nAGDRPINLR\nGYVPADENR\nIDMEAAGEAPANK\nINSAKDDAAGQAIANR\nMLKDQFAQSR\nVGAATEVEMKEK\nALSTLTDREK\nHYAHVDCPGHADYVK\nTIKSEAVENAEDARR\nEVYADAANYKK\nEVYADAANYKK\nTPEQIEGIKK\nVVVSQLHR\nMEDALNATR\nKFDDAMSQTAK\nAVSIEEKPAQPK\nVNPEHAEALMEK\nTTSYFEQAKR\nTYQVEKDNYQDAGK\nMSGTVGVER\nGAVAMVGCNNPR\nFVPASGAASR\nGETQLTPEEK\nTGQSLMER\nYHYVYDR\nAVSIEEKPAQPK\nSIEEKPAQPK\nLNPAHHIDAVESK\nSVEIENMEK\nVGAATEVEMKEK\nGSILTPHPK\nKFDDAMSQTAK\nDRVDDALR\nNVEDADAEYQK\nHVPVISADDRR\nGSILTPHPK\nGTYVDYGDRR\nSGGGGGGGLGSGGSIR\nMAPEYAER\nGNQALQEEAIRK\nATSSMVYSHHAQVSNSIAK\nSFGGAQVSR\nMMHCQNMLER\nTSSATDMTYSDYRR\nYQGGHNAGHTLVINGEK\nEVYADAANYKK\nNVAQAMQASMK\nTTSYFEQAKR\nGVSQNSFDGR\nVISQVEAQR\nSQVELRDPHANYNK\nALEDEGYRPK\nPIVNSADAGGR\nGNQALQEEAIRK\nTYQVEKDNYQDAGK\nDYGMMNGEK\nLQEEKEHQMDVANK\nTAGNTVTAIK\nQLAYDNMKR\nVYRESYDDENEQEDESR\nVGGVATYR\nNYVEQGGYK\nGIKVEVSGR\nETDAMGGKDVYSGSK\nGILVKPAK\nMNKLELQK\nRINTTFAASQGNPGDKK\nVDALNAAGNK\nHAVTEASPMVK\nAGDDANTAFEK\nHSCSTGPTAVMGCK\nLIADAMR\nHSCSTGPTAVMGCK\nTAWIHEQAK\nTVVVEGCEEK\nGDVEAAKDIAR\nFYGGVDNSDHR\nSDKTYSGVLK\nGAAGTQYDDSNMGQNK\nGLMPNPK\nFGGTSVGSAQR\nMIEDGELDKR\nAEYYLNHTCK\nHACDDFFKK\nSQVELRDPHANYNK\nEDEGYRPK\nYQGGHNAGHTLVINGEK\nEQKQEINELENK\nSQVELRDPHANYNK\nEQQMDVISR\nAEYYLNHTCK\nFYGGVDNSDHR\nTVEDWGKER\nQLAYDNMKR\nETDAMGGKDVYSGSK\nKYIEAGKDLEGK\nKIEGNNYGIR\nDGVNEAKEEINK\nKYIEAGKDLEGK\nEQKQEINELENK\nQMENTAGQFNTNAK\nSKYDSVLK\nVKSVAEGITDSK\nPLFNTDKNQQSQTK\nGGVDNSDHR\nNLAIKNTSDSTEPK\nCKNEEETIR\nSTMQELNSR\nYYLNHTCK\nEQKQEINELENK\nKIEGNNYGIR\nRPVPSANLER\nLNNVMIDDKTHK\nMAVDALNK\nTDMNNTLNSTK\nYATTGSPEYEK\nNLAIKNTSDSTEPK\nQSYTSQAAVTR\nTNNSSMVTSSLK\nEYYLNHTCK\nVKSVAEGITDSK\nVELRDPHANYNK\nQQEISVANADKER\nQTDPSQLKK\nAYEDQCTPANPR\nTLREEFDKTGK\nHYAHVDCPGHADYVK\nMVYEAHSTDYQTR\nNVTAGASPMDIKR\nYIEAGKDLEGK\nYRDDKYPLTTAK\nVVLENCGR\nCSASMMSAADQK\nPAVQESVKK\nAHALFTR\nLINEVEQAHQK\nSALKEIEEK\nYRDDKYPLTTAK\nSVDYALKR\nVRLDNSNNDYTEK\nVIPLDHK\nEKVTAPLTGK\nQTDPSQLKK\nLLMQTAQTQK\nKVCVFCGK\nKAMAERDPEPILK\nVRLDNSNNDYTEK\nMMHCQNMLER\nNKYTYYASAAK\nVQVNSDAHYPER\nGGVGHDLSHIRPK\nYRDDKYPLTTAK\nNKYTYYASAAK\nVVTFRPGQK\nQQEISVANADKER\nMTGAGMMDCK\nKYVTLTTK\nGYVPADENR\nIDMEAAGEAPANK\nKAIVTLK\nHSHDQLSVSDKIDR\nDNIQHMVR\nALQQLQTK\nSAIGRLPK\nSQHDDADNYEKEVQQR\nQQEISVANADKER\nVQVNSDAHYPER\nKANINPAHVDSEEHMESNMAK\nKEIAQELSEK\nMETMDNNTISSTHQEK\nVNPEHAEALMEK\nHYAHVDCPGHADYVK\nMEDALNATR\nYDDGTGDFSRR\nADDDMNYYGK\nVNPEHAEALMEK\nYHYVYDR\nAETAQAAPEQAPQPQQQQHSQPQQR\nIPAVQDKVK\nSGYESLTTEEKK\nHSHDQLSVSDKIDR\nYYHDVEKEAMR\nSGYESLTTEEKK\nSTIITSTNSNR\nYSKEHEWLR\nVAAAVPHVK\nREEESAAAAEVEER\nKEAEEKLEHLAASK\nGDVEAAKDIAR\nFATEVTNK\nATSSMVYSHHAQVSNSIAK\nDRVDDALR\nHYAHVDCPGHADYVK\nATSSMVYSHHAQVSNSIAK\nCGLSEHFK\nHVPVISADDRR\nNQLHEVIR\nDGVNEAKEEINK\nSNVDSVSVR\nRGEPCQNVIVK\nASDLAYKPGR\nSQVELRDPHANYNK\nALEDEGYRPK\nMMHCQNMLER\nDYGMMNGEK\nAETAQAAPEQAPQPQQQQHSQPQQR\nEIYDECNEK\nKCEALEAMK\nTSSATDMTYSDYRR\nGDDDKVSQALSK\nQAAAQAAAGDSLDK\nVYRESYDDENEQEDESR\nYYHDVEKEAMR\nGDVEAAKDIAR\nLIADAMR\nAGDDANTAFEK\nQVILETEKR\nTVVVEGCEEK\nILGNGEITKK\nFYGGVDNSDHR\nFSDVVKKEEVEK\nMIEDGELDKR\nALEEAGDKVDATEK\nFSDVVKKEEVEK\nAEYYLNHTCK\nNPQTGETMTIAASK\nSTCTGVEMFRK\nLTGTVYEYDHNNKR\nAGKVEEAEECFKK\nGQSAVFQGEK\nFYGGVDNSDHR\nDYQENYVKEQK\nEQQMDVISR\nAGTDVKPGDEIR\nMTGSVQSVCR\nKYIEAGKDLEGK\nSASDLAYKPGR\nAELGIVKK\nKYIEAGKDLEGK\nDGVNEAKEEINK\nGTYQYADDTEKTTATK\nYIQLEKGENR\nSCNIVTSCEGK\nSHATAQEEILK\nTMGSQFDTGDPTKGK\nRTYEEFTR\nKEAEEKLEHLAASK\nGTYQYADDTEKTTATK\nKEAEEKLEHLAASK\nKSQAWVPSR\nFSDVVKKEEVEK\nTDMNNTLNSTK\nSASDLAYKPGR\nHVDPNGELVK\nVLEIEHR\nTNNSSMVTSSLK\nMAIANTMR\nVIVSLHTHNDR\nVLEIEHR\nKIEIYSQQK\nYIQLEKGENR\nEGRNPQTGETMTIAASK\nTCLNNEQIK\nSNQATITYTK\nRIIESYGR\nYIQLEKGENR\nHYAHVDCPGHADYVK\nTLREEFDKTGK\nSGIVHTSIGK\nAAIAEVEK\nKENTAVTSIDPK\nYYHDVEKEAMR\nAQDVLDVKK\nAAEQQAAYCAIKK\nGAMLVNTAR\nTVESVVNR\nGSQHIPLNPK\nQYADDTEKTTATK\nYRDDKYPLTTAK\nQMVAHALTR\nMETTQTSTIASK\nEYGGTLDNR\nEELKDADIR\nNLPQEPEQTEERR\nTDRSDRPEEDVKIVK\nLLMQTAQTQK\nKVEVMNTDAEGR\nMIEDGELDKR\nNKYTYYASAAK\nYRDDKYPLTTAK\nKENTAVTSIDPK\nNCPVGAITGEKK\nQGTAPSLGCR\nNKYTYYASAAK\nVGKPEIIK\nFVEGTTHLK\nGHLYQQNTLR\nGHLYQQNTLR\nIDMEAAGEAPANK\nYAPAALDDKDGGK\nLATQIGSR\nCNEETTTVGYK\nMVYEAHSTDYQTR\nHSHDQLSVSDKIDR\nYAPAALDDKDGGK\nTAQTPGGTGALR\nVESDEATGLR\nDRYFQSGTADVKK\nAEYPNSVAR\nEYFLSHGEPV\nHVYVEKPLAR\nGTYQYADDTEK\nGHLYQQNTLR\nKCSDKDDQTAALISGK\nYGISADR\nMEDALNATR\nVNPEHAEALMEK\nHYAHVDCPGHADYVK\nINIDSDSR\nVNPEHAEALMEK\nADDDMNYYGK\nHVYVEKPLAR\nATSSMVYSHHAQVSNSIAK\nIFAMNESGK\nYYHDVEKEAMR\nDYQENYVKEQK\nLQQLKDTYGK\nAGKVEEAEECFKK\nATSSMVYSHHAQVSNSIAK\nNVEDADAEYQK\nCGLSEHFK\nREEESAAAAEVEER\nGIVHTSIGK\nSSMVYSHHAQVSNSIAK\nHYAHVDCPGHADYVK\nVSAVSGSSIR\nGAVAMVGCNNPR\nQDVPISRGLG\nAVNRVPVLKR\nDYGMMNGEK\nEIYDECNEK\nNVTAGASPMDIKR\nNSPDVSINAKPK\nMSVLGPVRK\nDSNDEIKKTDGSEDEIKAGQER\nNVAQAMQASMK\nSGLSDDSIRER\nMILGSDSHTR\nLIADAMR\nAMYSIAK\nGDVEAAKDIAR\nMAEQEGVDIRK\nYTYKEEDSIQQK\nGDVEAAKDIAR\nMYSSAHSSLYK\nYTYKEEDSIQQK\nNSPDVSINAKPK\nEEGQDAVIMK\nNVTAGASPMDIKR\nSTCTGVEMFRK\nREEESAAAAEVEER\nFQHPVAGTYK\nMEENSSQSNKYDAALAK\nKSTILVAEGK\nVYIADNNNGER\nALAEQGDKIDATQK\nTLVSASTTQKEVK\nAGKVEEAEECFKK\nLLESYKADK\nISPVPEK\nTSSATDMTYSDYRR\nYTYKEEDSIQQK\nFDKEGIKYEK\nKYIEAGKDLEGK\nTGETMTIAASK\nTLVSASTTQKEVK\nTKQDQDKLGVGLSK\nSCNIVTSCEGK\nRTYEEFTR\nIALSEHVK\nKYVEEGNFGGK\nQHPVAGTYK\nGGHSGGEIHVGLGNANK\nHVDPNGELVK\nAGKVEEAEECFKK\nANSSTTTAAEPLK\nSITGKDYVER\nTDMNNTLNSTK\nQMGMSPQQYR\nGTFHTSFK\nTKQDQDKLGVGLSK\nTNNSSMVTSSLK\nALSEHVK\nMAENSDAVYK\nSIEEIEAKR\nMADKITTMSK\nKEAEEKLEHLAASK\nGMVLCKPGQIKPHSR\nHVYVEKPLAR\nSGLSDDSIRER\nHYAHVDCPGHADYVK\nNQTYASAAAVNSK\nLPAQKPR\nHINTFVK\nGAMLVNTAR\nTDLHLTR\nAQGVQLTAK\nQDQDKLGVGLSK\nKAAPLANSDADKYAAEK\nFHEEAEKDDTLNDEAR\nEYGGTLDNR\nYRDDKYPLTTAK\nLLMQTAQTQK\nPAALDDKDGGK\nEQQMDVISR\nTYSPVSGEEVKK\nVLPAQKPR\nSENGTDDIISKR\nQVTKDDDYEKFR\nNAMNPHTNPIER\nVVVEEVKKEEPK\nGEIENNTIR\nNKYTYYASAAK\nQVTKDDDYEKFR\nTNTSVFPEKR\nARLDKSDEEAINAAK\nIDMEAAGEAPANK\nANPEQLEEQREETR\nLTAANGRPIADNQNSQTAGQR\nMMHCQNMLER\nVYVADIKK\nKEPVVFDHDCR\nTGYKDMPR\nFAGEYACHGK\nYAPAALDDKDGGK\nKYIEAGKDLEGK\nGGHSGGEIHVGLGNANK\nARLDKSDEEAINAAK\nMMCPDMTTER\nYAPAALDDKDGGK\nHSHDQLSVSDKIDR\nHVYVEKPLAR\nAEYPNSVAR\nEQQMDVISR\nAPAVATAIKR\nYGISADR\nVNPEHAEALMEK\nMVYEAHSTDYQTR\nKANINPAHVDSEEHMESNMAK\nGAVHVTDYSNASR\nHVSALLSEENKR\nGAVHVTDYSNASR\nTNMTNFK\nKEPVVFDHDCR\nPVVFDHDCR\nINIDSDSR\nKLSEYYETK\nYIQENVEDK\nYVNASNIQR\nADDDMNYYGK\nHEAGEFINR\nKDDGNTIMVVQK\nGGDIQAYDR\nTKPHVNVGTIGHVDHGK\nDKASVMGVSTK\nHNDLAQLR\nFQHPVAGTYK\nATSSMVYSHHAQVSNSIAK\nHYAHVDCPGHADYVK\nAGKVEEAEECFKK\nYYYTQGSENR\nVVVEEVKKEEPK\nLQHAISK\nGIRPGAYCEPK\nHVPVISADDRR\nFDHDCR\nQINEENLQGK\nVKLYNETPK\nPAVATAIKR\nHYAHVDCPGHADYVK\nGAVAMVGCNNPR\nTAAGAVAAYK\nEPVVFDHDCR\nCINGITANK\nAVNRVPVLKR\nTVLQHAISK\nKVPSDSKENMDEIIK\nYVADIKK\nNNHGLMVNTNER\nAASYIPGTHR\nHMLLDAQEKR\nVVEEVKKEEPK\nLIADAMR\nQTTMANAATIER\nMHKEEGLSFR\nAHVIAIR\nNVAQAMQASMK\nAYQEEFSKPR\nMIEDGELDKR\nFQHPVAGTYK\nSSGLAAETVAHR\nSNFDIEKEK\nEYTNDDLKDGRVEDSK\nGNTSLYDHNNNTSDYSK\nSCSLACMQAHR\nVMETSKPPIR\nNNHGLMVNTNER\nHNQNITALER\nTRLESEELGTK\nQVEDYMKEK\nDNFKEELEKK\nTKQDQDKLGVGLSK\nSTCTGVEMFRK\nKLLESYK\nTAVINAASGR\nTSSATDMTYSDYRR\nAHDEENTCNIGDTVK\nIVHTVINSDR\nKSTPYAAQMAAETATK\nLPVLHGK\nMEENSSQSNKYDAALAK\nAHDEENTCNIGDTVK\nQGEGDKGTMKYEEFAK\nETSKPPIR\nSCSLACMQAHR\nREEESAAAAEVEER\nVMQAQGSQLTNK\nVALIHCTEK\nEDAKDICYEAK\nQEGPAANQTSSGLDR\nGHPVLLNR\nEHNFTEPVTK\nTDGFGAHIK\nEHNFTEPVTK\nVFAGEYACHGK\nVIKEAASKAEAEDIKAK\nLNSLKGENESLK\nKVSNVENVVEK\nVHANNIAFK\nEHAIAWK\nRKPLIDGGYDGK\nNSLKGENESLK\nKGADSKPTAIDGLR\nDILNKVDNKDGK\nIRQGYPIGCK\nTGETMTIAASK\nTNNSSMVTSSLK\nMENPEKQWK\nMETSKPPIR\nIAPTAKPPVCK\nCATITPNAAR\nECGAIFHAK\nIAYDENMEKR\nRKPLIDGGYDGK\nEKTEEVIAENPGK\nEHNFTEPVTK\nNGYAACHGGQKEYTLADGSK\nNGYAACHGGQKEYTLADGSK\nEYGGTLDNR\nKSADELADNTKSELK\nLLMQTAQTQK\nKVANYFGK\nGPGHTVGSENIYK\nQVTKDDDYEKFR\nKSADELADNTKSELK\nVFAGEYACHGK\nNCVDCAENKFNRPK\nKGADSKPTAIDGLR\nVVVEEVKKEEPK\nGISCPDICTGGSHTQSKR\nYKKAEEDLELK\nYDENMEKR\nGIDKHNTLSIGK\nCAFGENPKNCYQDKGDTSR\nIDMEAAGEAPANK\nARLDKSDEEAINAAK\nVGAAVVSCR\nKEPVVFDHDCR\nDKLMTNPCTAK\nDMQANQVNSVK\nNGYAACHGGQKEYTLADGSK\nNVTAGASPMDIKR\nNYGSGNLGGTNTGR\nMMCPDMTTER\nDKLMTNPCTAK\nAMAERDPEPILKR\nAVGDGVAVKPTDK\nLNSLKGENESLK\nHVYVEKPLAR\nAYDENMEKR\nMNIRPLHDR\nEACGLGLKEAK\nEACGLGLKEAK\nTYFNEGK\nDCPGHADYVK\nVNPEHAEALMEK\nAVGDGVAVKPTDK\nKEPVVFDHDCR\nPVVFDHDCR\nNGKGEVDDIDHLGNRR\nVNPEHAEALMEK\nKAHLILPTHR\nSKPVALYCR\nHSHDQLSVSDKIDR\nNGKGEVDDIDHLGNRR\nNKGYLTSSNLK\nYIQENVEDK\nPLHTFR\nADDDMNYYGK\nKDDGNTIMVVQK\nHVSALLSEENKR\nVEEKGNLLQR\nEKGEHSAIFYR\nFQHPVAGTYK\nHYAHVDCPGHADYVK\nATSSMVYSHHAQVSNSIAK\nAGKVEEAEECFKK\nLNNIPPK\nNPQTGETMTIAASK\nTKPHVNVGTIGHVDHGK\nWQKENMYER\nNKELMDNMR\nSHMGAGSITSNVK\nGAVAMVGCNNPR\nARLDKSDEEAINAAK\nANTKEDIAEIK\nDYGMMNGEK\nFDVTHHSQEIK\nTVLQHAISK\nGETELTAEER\nLMTEKPEYR\nIQYGGSVNAK\nHYAHVDCPGHADYVK\nKVPSDSKENMDEIIK\nEKELNEALEK\nHVDPNGELVK\nNKEDVVVYAK\nMHKEEGLSFR\nFQHPVAGTYK\nKDYTELDAR\nQTTMANAATIER\nAITNMGGTMR\nHYAHVDCPGHADYVK\nARLDKSDEEAINAAK\nAHVIAIR\nGYSIGESR\nHSHDQLSVSDKIDR\nVQPVNDYGR\nMIEDGELDKR\nKAMAERDPEPILKR\nALSSCDLQK\nMEENSSQSNKYDAALAK\nKGADSKPTAIDGLR\nTSSATDMTYSDYRR\nAHDEENTCNIGDTVK\nGQVLCKPGSITCHTK\nVQQSPASVNMVK\nSVTSEQIDNAR\nEGRNPQTGETMTIAASK\nHVDPNGELVK\nFGHICTR\nQQTAESQAVIR\nVMSTGQTYNADR\nGQVLCKPGSITCHTK\nTPLHTFR\nRGDMQVEFDGSR\nKAPMTPWGK\nVIGDANADYRNER\nRPQYSADMIHQK\nRKPLIDGGYDGK\nKEYPGYDVR\nVHESFPVK\nEGGIGVIHK\nSQIGSSAMAYK\nVIEYYHQSAR\nCVTCSEPYSAK\nKVEAATGFETR\nIAYDENMEKR\nKAAITAEIR\nGNHQLEQATFK\nRKPLIDGGYDGK\nTMTLQANENK\nEYAATQVDGQR\nICEHIDNFNHK\nVPLHTLR\nVPEYPR\nKADVLIENEK\nLLMQTAQTQK\nIAYDENMEKR\nAYNVMTK\nSVAEGITDSK\nQGEGDKGTMKYEEFAK\nLTYTYNDNTMHK\nVHANNIAFK\nKITVINAAK\nGQVLCKPGSITCHTK\nYRDDKYPLTTAK\nIVKDYQENYVKEQK\nEQQMDVISR\nIQEIAEMK\nKAFHTETVINNTR\nELAESEGAIERK\nNVAQAMQASMK\nTPAGMACGSMGPTTAGR\nQGEGDKGTMKYEEFAK\nTEEIYMEQNNKR\nVNKGDIIVANK\nEHVIQAIK\nVNKGDIIVANK\nKEQVPADVIKR\nSNFPTKKEEIVAK\nNIGTGANGSITK\nMETRPLSK\nKEPVVFDHDCR\nVYHVDEAVK\nHAAEVISYREDDQGKQQVEK\nNVTAGASPMDIKR\nAMAERDPEPILKR\nNTSSYNANIAR\nAKEFIANAGNAEHMPEK\nCAYVCPHAS\nSTLKEYGAVSEK\nVLCKPGSITCHTK\nEGFLTHR\nTYFNEGK\nHVYVEKPLAR\nGKEHELLHNDSY\nAMAERDPEPILKR\nEIYYCGSRPEK\nTEEIYMEQNNKR\nVNPEHAEALMEK\nSNFPTKKEEIVAK\nNADEMAAHLK\nVNPEHAEALMEK\nKLTVSDEYNGQK\nMVYEAHSTDYQTR\nHVTSDIIR\nAGFEDPGTQK\nIMETRPLSK\nPLHTFR\nAAVTMPSSK\nFQHPVAGTYK\nADDDMNYYGK\nTYESESESNIDR\nHYAHVDCPGHADYVK\nNPQTGETMTIAASK\nATSSMVYSHHAQVSNSIAK\nQAVAMSVANQAK\nTNNSSMVTSSLK\nCQDTGTAIIHGEK\nTEKEHFPGDGLK\nYAQEETIER\nDYGMMNGEK\nQADGSVMLR\nGAVAMVGCNNPR\nYIQENVEDK\nNRLNSLKGENESLK\nNVTAGASPMDIKR\nLTYTYNDNTMHK\nVSYVDQQHKDIDPNK\nMFKEEEHTVSENANR\nVKVDASDKSPGWK\nGSSMEDAEAIGAK\nQREELAEQIK\nKAAYAFAAR\nTVTISAPNNGDDKR\nHYAHVDCPGHADYVK\nADAQTATQYKENISK\nTVTISAPNNGDDKR\nHPTAGTVAIGAR\nMHKEEGLSFR\nYESQICSSPR\nNTMEHAWQSNCR\nTEEIYMEQNNKR\nAMYSIAK\nGQVLAKPGTIKPH\nFQHPVAGTYK\nNSNTDDKNEDDKKAETPTVEITK\nVGETYNIGGHNER\nLNNIPPK\nGYSIGESR\nQTTMANAATIER\nHSVYNAQDIEK\nGGGDLATGTIHR\nHYAHVDCPGHADYVK\nIGLVAHDAMK\nVAFKPYK\nAQTATQYKENISK\nVQPVNDYGR\nMEENSSQSNKYDAALAK\nGQVLAKPGTIKPH\nATDHAAMEVIDPNRR\nNKEELDGLANK\nAKDDSEAEKLIR\nVNAFDVNHQGK\nFGSDKPDLR\nTVENQEFIKK\nEKPFGGVQ\nEVANINEAANK\nKDPLFR\nTATQYKENISK\nTPLHTFR\nAATDGPMPQTR\nRGDMQVEFDGSR\nGQVLCKPGSITCHTK\nKGNEQINFNAR\nKGNEQINFNAR\nQREELAEQIK\nGRTQEEAINEVSEK\nTVENQEFIKK\nNAMNPHTNPIER\nKAMAERDPEPILKR\nRKPLIDGGYDGK\nMAERDPEPILKR\nEGGIGVIHK\nLKAHDEENTCNIGDTVK\nSKIPEGPVAEK\nGQVLCKPGSITCHTK\nYADEVVR\nAIVNEEIAHHEAK\nEGRNPQTGETMTIAASK\nGRTQEEAINEVSEK\nEYVEGSYSADKPK\nSLRGAVENTPEGR\nKAFHTETVINNTR\nRKPLIDGGYDGK\nYNEILEKR\nVNEEIAHHEAK\nAIVNEEIAHHEAK\nEYAATQVDGQR\nSFCEQDGHISEAK\nAALVHGLK\nSKYPDLTGK\nVPLHTLR\nIVSGENADIK\nDAEIAAAEAERK\nSVAEGITDSK\nASEDKVAELAK\nSLRGAVENTPEGR\nCYEEGIGTK\nVHSSCATGDILGSHR\nKAFHTETVINNTR\nTKPHVNIGTIGHVDHGK\nISKDYSDFTNTKK\nGGPSTGLPTK\nTHAYLVEHTNAPVRR\nIVNEEIAHHEAK\nGQVLCKPGSITCHTK\nKAFHTETVINNTR\nEIIANESQER\nEKLEEELK\nTVDVHIR\nKAMAERDPEPILKR\nIDMEAAGEAPANK\nMGQEEHAFSVTK\nSKGESSLFSR\nNHEGDYHCTEQMIK\nNSLYGERPVQDK\nAMAERDPEPILKR\nAMAERDPEPILKR\nISKDYSDFTNTKK\nGKEHELLHNDSY\nYQPLSTTK\nKSSGFEITDK\nGVLSMNAHK\nAVEEATYQAGAR\nTEEDSTPANIR\nTPAGMACGSMGPTTAGR\nAKEFIANAGNAEHMPEK\nTKPHVNIGTIGHVDHGK\nNIGTGANGSITK\nTHAVGEIAPEAQK\nQYKQQENAENQPAYYR\nTHAVGEIAPEAQK\nTVDALMK\nNRGDDHVYLDVTHKDPEETKK\nFNSVSSEDDREVSAK\nAMAERDPEPILKR\nQREELAEQIK\nYGAHGTSHFYVSQR\nEEIAHHEAK\nGMVLCKPGQIKPHSR\nTKPHVNIGTIGHVDHGK\nQREELAEQIK\nFNSVSSEDDREVSAK\nVSGSGDIEYK\nNSVSSEDDREVSAK\nSVSSEDDREVSAK\nISKDYSDFTNTKK\nMMCPDMTTER\nTYESESESNIDR\nIVNEEIAHHEAK\nNEEIAHHEAK\nSYLIKPK\nADDDMNYYGK\nITAERNPADLK\nMVYEAHSTDYQTR\nSSEDDREVSAK\nSMTNADVTIK\nHYAHVDCPGHADYVK\nNPQTGETMTIAASK\nEASELFRK\nDNNNNAGNNNVNANNNNNFQR\nVHSSCATGDILGSHR\nVHSSCATGDILGSHR\nVEANVGQAVK\nGIQEQLK\nTNNSSMVTSSLK\nATSSMVYSHHAQVSNSIAK\nFVNHLMYDGKK\nQADGSVMLR\nDYGMMNGEK\nLTNNPVKR\nNVAQAMQASMK\nKPHVNIGTIGHVDHGK\nQHTFPAPAPK\nCETNDTWAR\nARGTNTNILPK\nVSSQCGCTNWR\nGTIGHVDHGK\nYITGECPHCHSEGAYGDQCEK\nREETDVFASK\nLVDYKNDKFK\nHYAHVDCPGHADYVK\nREETDVFASK\nVVAQCPPVSK\nYITGECPHCHSEGAYGDQCEK\nGQVLAKPGTIKPH\nYITGECPHCHSEGAYGDQCEK\nIQTGSYVNKDGVK\nVDYKNDKFK\nYPLMDK\nNVVVETAEK\nLYDKNNNPQDLQR\nHYAHVDCPGHADYVK\nLYDKNNNPQDLQR\nSCIPDGPK\nQAMSANEEVIAK\nASQEYLKDQYK\nIGLVAHDAMK\nHDIENEQAVVR\nLTNDGTYSNLSKR\nIQTGSYVNKDGVK\nVVVPLKK\nQAVAMSVANQAK\nKVVVAATEE\nHIGVEDGLSNRR\nLKAHDEENTCNIGDTVK\nVQQSPASVNMVK\nGTLQETYEK\nEFYEKPTTER\nEVIELKK\nLAYPIQKK\nEVANINEAANK\nPHVNIGTIGHVDHGK\nDNNNNAGNNNVNANNNNNFQR\nVDKSGIVHTSIGK\nKDFEQDFREK\nTGSYVNKDGVK\nVDKSGIVHTSIGK\nTMYFAK\nLKEIAEYK\nAYDGTLNKVNDR\nTPLHTFR\nRGDMQVEFDGSR\nKGNEQINFNAR\nRKPLIDGGYDGK\nCVNSIVR\nIVTPTGTSAR\nLVSEYNATQK\nKAMAERDPEPILKR\nAYDGTLNKVNDR\nGKEHELLHNDSY\nLTNDGTYSNLSKR\nPHVNIGTIGHVDHGK\nAIVNEEIAHHEAK\nVNEEIAHHEAK\nTVVENDPTEQGER\nEQQMDVISR\nNAGSLMAK\nAIVNEEIAHHEAK\nVNEEIAHHEAK\nRKPLIDGGYDGK\nQREAALSGVNEVSHR\nAALVHGLK\nNTVHAPSNILKK\nEYAATQVDGQR\nQREAALSGVNEVSHR\nSKYPDLTGK\nDAEIAAAEAERK\nIGNTEMPSR\nRMEEGIYDHEEYAK\nQFAANSTEVK\nGGPSTGLPTK\nIVNEEIAHHEAK\nAFSKFEQENER\nMMHCQNMLER\nDSNIHVLK\nKAFHTETVINNTR\nNIGTIGHVDHGK\nGMVLCKPGQIKPH\nDDKGQLTLK\nEIIANESQER\nTKPHVNIGTIGHVDHGK\nVLDDLKR\nTDSNIHVLK\nNVTAGASPMDIKR\nTNLQEAQPLGNGKK\nIDMEAAGEAPANK\nMGQEEHAFSVTK\nKTPIEDYSNVRK\nHIGVEDGLSNRR\nYNRETLEVR\nKGDFTVYK\nAMAERDPEPILKR\nIQTGSYVNKDGVK\nAVEEATYQAGAR\nAAGQHILIK\nEYVEGSYSADKPKGDENAGESR\nEYVEGSYSADKPKGDENAGESR\nTKPHVNIGTIGHVDHGK\nTNLQEAQPLGNGKK\nMMHCQNMLER\nSGVNEVSHR\nTSEQYYDEEAK\nKIVAGNWK\nKSTPYAAQMAAETATK\nAKENMQLIEEHQR\nAMAERDPEPILKR\nVADAMAAADR\nTKPHVNIGTIGHVDHGK\nNVTAGASPMDIKR\nSDYIEATK\nMTEFVKDEPR\nSVDMDKCTGCGVCQEK\nSLIVSGKPGSGR\nAKENMQLIEEHQR\nITAERNPADLK\nTYESESESNIDR\nAYPATIK\nMVYEAHSTDYQTR\nIVNEEIAHHEAK\nARAEGLGIECK\nNEEIAHHEAK\nDNNNNAGNNNVNANNNNNFQR\nHYAHVDCPGHADYVK\nEGMNVELDK\nKPEIAEANIK\nSVDMDKCTGCGVCQEK\nSHNMPGWR\nMVYEAHSTDYQTR\nTNNSSMVTSSLK\nAVEEATYQAGAR\nKANLVLER\nMDKYAAEYAAK\nKAEKIDMEAAGEAPANK\nLTTMHQDIAR\nECVDVDKYK\nYGNDADVQVSK\nLVYEAQAK\nVLPHGTGK\nDMDKCTGCGVCQEK\nCETNDTWAR\nGGTANLKPECYEK\nVRQGQFEGMAEK\nYSATDMER\nIYKENYYATTK\nIPLDEDKTDTR\nLSQDSDYIRR\nVVIASACR\nVRQGQFEGMAEK\nSTILSKPDHIK\nSGLPEDAQAAK\nAVTAELAK\nGTIGHVDHGK\nTLTYSIKK\nYITGECPHCHSEGAYGDQCEK\nGMVLCKPGQIKPH\nKAEKIDMEAAGEAPANK\nIPTGNGMTGR\nKAEKIDMEAAGEAPANK\nNNNKFEDLR\nAETYTLK\nAEEKIDNAVVR\nEFYEKPTTER\nQAMSANEEVIAK\nGLLDSEKEPAKESGR\nHYAHVDCPGHADYVK\nRYDEDSKETVVMR\nLTTDEMAVK\nHDIENEQAVVR\nTGETMTIAASK\nDNNNNAGNNNVNANNNNNFQR\nMSTGYSAVPK\nQAVAMSVANQAK\nGIPADKISAR\nQTTMANAATIER\nKAEEGTSEALIR\nLKAHDEENTCNIGDTVK\nGGTANLKPECYEK\nCLLCHDSPCSK\nNVEAAVAAGDK\nKAEEGTSEALIR\nKAEEGTSEALIR\nNTIGAPGEAAMK\nCLLCHDSPCSK\nCSPQIHGASK\nPHVNIGTIGHVDHGK\nRIQNAGTEVVEAK\nGSSMEDAEAIGAK\nEVANINEAANK\nASYEGDMTAR\nHYAHVDCPGHADYVK\nEQLWGGHR\nNISSVYK\nKDFEQDFREK\nTMYFAK\nITANIDPNHR\nEVPAAIQK\nKPEVTVYDGTK\nRKPLIDGGYDGK\nCVNSIVR\nGDISQVAAR\nTTITSENDVQTR\nEACYDKAYAVAASGNNNKHER\nEELSKGEATK\nLDSEKEPAKESGR\nHVISLQNDR\nAIVNEEIAHHEAK\nFIDDNRNHAIDGGESSK\nYKENYYATTK\nAIVNEEIAHHEAK\nRKPLIDGGYDGK\nMVEAAKETLVSK\nEVTALQDMGHKR\nAGNNLANIK\nQREAALSGVNEVSHR\nTGETMTIAASK\nLTYTYNDNTMHK\nADLSSHTDFK\nPADKISAR\nNPQTGETMTIAASK\nDAEIAAAEAERK\nTHISNIEAPR\nAVEDATYQAGAR\nQREAALSGVNEVSHR\nTKPHVNIGTIGHVDHGK\nGMVLCKPGQIKPH\nIQHDLKPGYVR\nTHISNIEAPR\nIDMEAAGEAPANK\nGNPQAIDFPHKK\nMPVTITR\nLCHDSPCSK\nHGQTLFNAR\nKDYALYDNK\nVRNEEDEAFVK\nQKEENLQVK\nIQHDLKPGYVR\nAMAERDPEPILKR\nNVTAAYTSDAQGNK\nQTVNEKPGFVK\nLAPGVDPNK\nLSIQEGAK\nTKPHVNIGTIGHVDHGK\nHILESVDK\nLTYTYNDNTMHK\nHQITETTSEFDKEK\nGNLEAVATK\nTSEQYYDEEAK\nDRHVEQALNETPEK\nHQITETTSEFDKEK\nFIDDNRNHAIDGGESSK\nMDKYAAEYAAK\nSDYIEATK\nIYKENYYATTK\nTKPHVNIGTIGHVDHGK\nAHVNIGTIGHVDHGK\nAHVNIGTIGHVDHGK\nGNNVYATVSK\nNKIEEWENK\nYIKDHNIVCPNCGK\nFICGTQDSHKELEQK\nPHVNIGTIGHVDHGK\nVVNEEDGSFK\nITAERNPADLK\nFIDDNRNHAIDGGESSK\nTYESESESNIDR\nEGMNVELDK\nKPEIAEANIK\nTALAQYR\nVGQLVAQEASKR\nHYAHVDCPGHADYVK\nALAEAGCSAVK\nATDHAAMEVIDPNRR\nTNNSSMVTSSLK\nVNCYGADDVR\nTPAGMACGSMGPTTAGR\nKANLVLER\nMDKYAAEYAAK\nVGQLVAQEASKR\nEAYGTTTYGQGTK\nMPHGNPDVPEQDTR\nKAEKIDMEAAGEAPANK\nLVYEAQAK\nLLANETDAR\nNVAQAMQASMK\nTTMPEALRK\nYSATDMER\nSTIGAVPK\nVVIASACR\nVRNEEDEAFVK\nVLTSVNAAGNK\nAMYSIAK\nSGLPEDAQAAK\nVIQENVDQASNEK\nHISTQANNTNYGTYR\nAKDFEDAVEK\nYKVGNVVDGK\nNVAQAMQASMK\nYITGDAPDR\nHYAHVDCPGHADYVK\nEACYDKAYAVAASGNNNKHER\nTLRENPDIDQDR\nMSTGYSAVPK\nVGTYNEFREK\nDVAMHVAASDPK\nKPEVTVYDGTK\nQAVAMSVANQAK\nVGEVYNVGGHNER\nEGRNPQTGETMTIAASK\nCLLCHDSPCSK\nCLLCHDSPCSK\nTKLEGEGAKVTLK\nVGEVYNVGGHNER\nQAMSANEEVIAK\nRYDEDSKETVVMR\nTLRENPDIDQDR\nCSPQIHGASK\nASYEGDMTAR\nMDTLSYK\nTYTYNDNTMHK\nLKDQDAWENAK\nNGDELQPGVNK\nTTITSENDVQTR\nRKPLIDGGYDGK\nNTGDQLSAQIKK\nVSSEVIAAK\nALEELSKGEATK\nTMYFAK\nYDKDVFR\nALEELSKGEATK\nIGHVDHGK\nRGQYTYPLDKER\nEVPAAIQK\nKPEVTVYDGTK\nRGDMQVEFDGSR\nTVDGPSMKDWR\nQITETTSEFDKEK\nGEVYNVGGHNER\nHVISLQNDR\nAIVNEEIAHHEAK\nMSTGYSAVPK\nASEHQEGQDIENTYDGK\nGNTLEAYK\nMIEDGELDKR\nHCIINVK\nWSGPTEEQR\nAIVNEEIAHHEAK\nAHVNIGTIGHVDHGK\nSMTNADVTIK\nLTYTYNDNTMHK\nAISTIAESK\nAKDFEDAVEK\nTLRENPDIDQDR\nVGQLVAQEASKR\nNPQTGETMTIAASK\nASEHQEGQDIENTYDGK\nDAEIAAAEAERK\nTKPHVNIGTIGHVDHGK\nACSTSFYK\nGMVLCKPGQIKPH\nTHISNIEAPR\nVMDHFQNPR\nHGGGGGGFGGGGFGSR\nGAVAMVGCNNPR\nVTDMDSSAGSYK\nVRNEEDEAFVK\nYVAGCAPEHLK\nYNVGGHNER\nSTCTGVEMFRK\nAMAERDPEPILKR\nNVTAAYTSDAQGNK\nEVYNVGGHNER\nEFIANAGNAEHMPEKTQK\nHYAHVDCPGHADYVK\nTSPAHGTAYDIAGK\nMMHCQNMLER\nTKPHVNIGTIGHVDHGK\nVLGHSER\nLTYTYNDNTMHK\nKKSEYGLQLR\nPAHGTAYDIAGK\nEMTGAGMMDCKK\nAVEDATYQAGAR\nVNIGTIGHVDHGK\nHQITETTSEFDKEK\nHQITETTSEFDKEK\nTVSNEIRNDDIK\nSGQNNPGGATVIR\nMTFATTTDGNHGR\nKVEVHFVNSEK\nGNNVYATVSK\nAHVNIGTIGHVDHGK\nAHVNIGTIGHVDHGK\nAVEDATYQAGAR\nVFVSEGTGK\nAAAEAGDKAAAAADTSAADKPADEGKAE\nLVESLKEEAK\nEGMNVELDK\nTYESESESNIDR\nVMEAEAALK\nAKEFIANAGNAEHMPEK\nENGEAVTSASHEDLEK\nTNNSSMVTSSLK\nLVESLKEEAK\nVYFVNKEEK\nLAADGINAK\nAMTDYNTNANYHR\nKANLVLER\nATDHAAMEVIDPNRR\nVVNEEDGSFK\nACTVSCIGCGK\nYTYNDNTMHK\nKVEVHFVNSEK\nGGMSIAQSEEK\nKAEKIDMEAAGEAPANK\nVSNGNHVNVTLNR\nEHLPSIK\nTSYYLDHTCK\nCVAMGPTDGVKR\nCVAMGPTDGVKR\nHYAHVDCPGHADYVK\nRDYDIQNQNA\nYSATDMER\nVESLKEEAK\nMVYEAHSTDYQTR\nSNGNHVNVTLNR\nQHHETVMVPASK\nTPAGMACGSMGPTTAGR\nTKPHVNIGTIGHVDHGK\nTDGTATLAASAK\nIFAMNESGKK\nEIVHSFNR\nQTTMANAATIERK\nNLETTESVTK\nGDAKPMVCVQCGK\nQADGSVMLR\nAAAAMNEQLQSK\nMPVTITR\nGMVLCKPGQIKPH\nEKVAFVPGNPF\nESQIALSK\nITNDSNEDKTVELK\nITNDSNEDKTVELK\nANSHAPEAVVEGASR\nMNQCFGCNTCASADK\nGDAKPMVCVQCGK\nLTQCWK\nRAQGPDAGIYGAR\nENGEAVTSASHEDLEK\nQTTMANAATIERK\nHYAHVDCPGHADYVK\nAANTDVTTGTVNHEGYK\nVGEVYNVGGHNER\nQAVAMSVANQAK\nYDTTEEMGR\nEHVACGNYLAGK\nYITGDAPDR\nAIEMLGNPEHSK\nATDHAAMEVIDPNRR\nKIYPDVR\nGDAKPMVCVQCGK\nLIVTTEKDATR\nVGEVYNVGGHNER\nSEPAETAESTYGSK\nMDTLSYK\nTYTYNDNTMHK\nKKDMEDICVVSPDHGGATR\nTSEQYYDEEAK\nRKPLIDGGYDGK\nITAERNPADLK\nVLEQMTK\nTTITSENDVQTR\nGKEEYLYDDK\nRGQYTYPLDKER\nQHHETVMVPASK\nTVDGPSMKDWR\nTFEVTEDESKEK\nQHLVDIK\nYVVLGHSER\nHVISLQNDR\nAIVNEEIAHHEAK\nASEHQEGQDIENTYDGK\nVMAIADHNSVK\nVAETRKDQDIAIAETK\nVKEEDDIEAATR\nRGDMQVEFDGSR\nAAITIPAKK\nDKAKDGIPGLK\nGPQGTLYGR\nSQCPFVK\nPHVNIGTIGHVDHGK\nVCTHTADIDYGK\nGVHEEAYAEEVK\nQYIQNVR\nAHVNIGTIGHVDHGK\nLTYTYNDNTMHK\nAIAAMSGTEYGK\nAIVNEEIAHHEAK\nNPQTGETMTIAASK\nQVQQPVMDR\nIDMEAAGEAPANK\nDIQGKPGAQAR\nEIYQQNHHMLVAQAK\nACSTSFYK\nGMVLCKPGQIKPH\nVEEDHFTVK\nMMHCQNMLER\nQAEAKPDVWK\nQAEAKPDVWK\nASEHQEGQDIENTYDGK\nTKPHVNIGTIGHVDHGK\nVVLGHSER\nAVTMADITK\nTIGHVDHGK\nAHVIAIAGK\nEIQTGVVQK\nVTDMDSSAGSYK\nEGRNPQTGETMTIAASK\nAMAERDPEPILKR\nDTLHLEGK\nDKSDEEAINAAK\nVLGHSER\nTKPHVNIGTIGHVDHGK\nMMHCQNMLER\nLTYTYNDNTMHK\nQIPNDAPGASDSR\nALEHTVYNAPK\nHQITETTSEFDKEK\nDGEAVDALRK\nFNSGEGGDRPQRPY\nLDKSDEEAINAAK\nVYFVNKEEK\nAETYTGGLK\nSEKVPAAYSDPSDSGK\nHYAHVDCPGHADYVK\nGNNVYATVSK\nGIVPNNKYDR\nIPGESVGEEGHVK\nIPGESVGEEGHVK\nVFVSEGTGK\nAHVNIGTIGHVDHGK\nLGQSSTTLSGGESQR\nHQITETTSEFDKEK\nEKPAVLGHDEAAYSK\nEGMNVELDK\nLVESLKEEAK\nELDAELKR\nDGKYVLAGEGNK\nTYESESESNIDR\nKILPDPK\nLVESLKEEAK\nTNNSSMVTSSLK\nVYFVNKEEK\nSEKVPAAYSDPSDSGK\nVTNDIELKDR\nTSYYLDHTCK\nTQNFEAANSSVQK\nGMPNPKPPFPAHK\nGGMSIAQSEEK\nISEDGSDSIVKR\nMADVLGR\nEKPAVLGHDEAAYSK\nVTNDIELKDR\nYTYNDNTMHK\nVDGAEVVVKR\nLCHAPGNVDYSR\nEKPAVLGHDEAAYSK\nVHVHTNDPGMAIQK\nATDHAAMEVIDPNRR\nYIEKDAALER\nDKSDEEAINAAK\nKADNSPLTIADRK\nHVELNRPNLK\nTQNFEAANSSVQK\nLGHDEAAYSK\nRDYDIQNQNA\nVKGDNSVPAAHTTIYKN\nEFVGHGIGK\nITEKEMDEGGHSY\nCHLEDITR\nLGGAEIAR\nDGNKVDLYGK\nTNDIELKDR\nELDAELKR\nITEKEMDEGGHSY\nANPEQGFSEQSR\nITEKEMDEGGHSY\nAIKPVNEADVEK\nETVSAYAAAK\nHYAHVDCPGHADYVK\nKGEDVVNKNYAAVDR\nSYYAKENNLDPK\nNDIELKDR\nAAAAMNEQLQSK\nLAELQER\nICTMGPCR\nATSSMVYSHHAQVSNSIAK\nGYTVEANPNTK\nTYESESESNIDR\nQQEYYVAQK\nLVVGTQCR\nKNVWTVAK\nTYTEENLR\nYISLSNTHTR\nRQSCEAAVAAIQK\nRQSCEAAVAAIQK\nTGKGFYDYSK\nFTVNHDGNIR\nHYAHVDCPGHADYVK\nRQSCEAAVAAIQK\nATDHAAMEVIDPNRR\nMMCPDMTTER\nGIASMHCSANVGEK\nSEPAETAESTYGSK\nKGEDVVNKNYAAVDR\nYGQAIGHIGK\nYTPGDNYVDGSDKK\nYTPGDNYVDGSDKK\nISNESPLAK\nAETYTGGLK\nRKPLIDGGYDGK\nMDTLSYK\nVLEQMTK\nNESCGGHFREEYQTEEGEAK\nKKDMEDICVVSPDHGGATR\nMGSEYELK\nYTPGDNYVDGSDKK\nKGEDVVNKNYAAVDR\nTPAGMACGSMGPTTAGR\nKKDMEDICVVSPDHGGATR\nGIASMHCSANVGEK\nYVVLGHSER\nNPAPQICER\nAGCNLETYK\nFITMGDSQR\nAIVNEEIAHHEAK\nGVMPSTQGNPNR\nPGDNYVDGSDKK\nLNFSHGDYAEHGQR\nGIASMHCSANVGEK\nGPQGTLYGR\nLDKSDEEAINAAK\nAIKPVNEADVEK\nPAVLGHDEAAYSK\nFSCDNQPNVTK\nPHVNIGTIGHVDHGK\nSEPQDEQSRSQSPR\nAHVNIGTIGHVDHGK\nAHVNIGTIGHVDHGK\nSMTNADVTIK\nKVEVHFVNSEK\nGSLVTPDR\nEAKEVALVSDNK\nNPQTGETMTIAASK\nVLPNGELEYR\nSEQILAR\nVHVHTNDPGMAIQK\nGVCGACATNLK\nRGDMQVEFDGSR\nTPGDNYVDGSDKK\nTEKEMDEGGHSY\nGMVLCKPGQIKPH\nLAEQPEMR\nAIAAMSGTEYGK\nTKPHVNIGTIGHVDHGK\nEIYQQNHHMLVAQAK\nAVTMADITK\nAMAERDPEPILKR\nAHVIAIAGK\nTKESTADKYPDLPK\nEEEGKPR\nAWHDASESIR\nMENAMQQDGAQPTPNSR\nASMHCSANVGEK\nTKPHVNIGTIGHVDHGK\nVYYNNHKDEEI\nEAQATFVK\nLTYTYNDNTMHK\nDGEAVDALRK\nLDKSDEEAINAAK\nQIPNDAPGASDSR\nSDRPEEDVKIVK\nAWHDASESIR\nMAEFAEK\nYIDADGDLKQK\nHYKDMQDCEFTVENGK\nDNTERENGPDYVCAK\nKPELVYER\nVFVSEGTGK\nNDFAHGLR\nLCVDEGATVRK\nHQITETTSEFDKEK\nVINSGQVCNCAER\nEKPAVLGHDEAAYSK\nEGMNVELDK\nYKMLVDGK\nADDDMNYYGK\nLPKPNLNR\nQGYPIGCK\nTNNSSMVTSSLK\nVTNDIELKDR\nGNYSMGVR\nTKESTADKYPDLPK\nGDNYVDGSDKK\nAGEAVYSPEGK\nMADVLGR\nVTNDIELKDR\nEKPAVLGHDEAAYSK\nLQQQWNETK\nEKVSAYEAEVK\nSKEAPQAISTIK\nGNGENSYGGNGDMTYAR\nAGIWKPR\nTIGHVDHGK\nTGYMSSVR\nRDYDIQNQNA\nGADNFDVNK\nYGEVYTTTEDGSHGEK\nEKPAVLGHDEAAYSK\nTNDIELKDR\nDGNKVDLYGK\nVPGGASLTR\nIIAASNPETR\nGSDVDIYKER\nTSYDNPQQVER\nIATAVPDKNDTVK\nICTMGPCR\nETVSAYAAAK\nGMVLCKPGQIKPH\nGDVPENLK\nYDSVNKVNAIK\nTKIDLGNDTER\nIATAVPDKNDTVK\nKGEDVVNKNYAAVDR\nNESCGGHFREEYQTEEGEAK\nNESCGGHFREEYQTEEGEAK\nWATHGEPCSVNAHPHYSSSEK\nTKIDLGNDTER\nTNVLTASDAK\nRQSCEAAVAAIQK\nNVAQAMQASMK\nYNPIEHVK\nRVYTFGNGQAEGK\nSGEVMNIPASK\nEGRVPLHTLR\nRQSCEAAVAAIQK\nMMCPDMTTER\nPLLSGDKEADQAR\nQAVAMSVANQAK\nQMGMSPQQYR\nDNTERENGPDYVCAK\nYGEVYTTTEDGSHGEK\nEYSLNEDQK\nFDDIAQK\nPLLSGDKEADQAR\nAETYTGGLK\nRKPLIDGGYDGK\nNESCGGHFREEYQTEEGEAK\nMTAITDKLNR\nLANVSYQENK\nATDHAAMEVIDPNRR\nYVVLGHSER\nVGFAGNPNCGK\nEAFTHPSYANENK\nSMTDITDNDNGNPTK\nYTPGDNYVDGSDKK\nYTPGDNYVDGSDKK\nANLDLSK\nPGDNYVDGSDKK\nGVMPSTQGNPNR\nFGEYGEMQK\nFITMGDSQR\nGPQGTLYGR\nLNFSHGDYAEHGQR\nLDKSDEEAINAAK\nAGCNLETYK\nAWHDASESIR\nFSCDNQPNVTK\nLANLEEEK\nTPPVMNQLK\nTPAGMACGSMGPTTAGR\nLNFSHGDYAEHGQR\nAHVNIGTIGHVDHGK\nHITNVPIK\nLTYTYNDNTMHK\nMNITDVR\nTQKDMDKLSNGLAK\nNPQTGETMTIAASK\nLQELGATR\nVIVEDNEGVEHR\nSGGYIYR\nVIVAVTDAKK\nYYNNHKDEEI\nVMVEADTDEK\nVIVEDNEGVEHR\nPLLSGDKEADQAR\nNPIITSNPPSKDR\nLAEQPEMR\nNPIITSNPPSKDR\nLNYQNSDTFKK\nIGHTVEREDTPAIR\nSIETAGAEVQK\nTKPHVNIGTIGHVDHGK\nAMAERDPEPILKR\nAWHDASESIR\nNPIITSNPPSKDR\nIGHTVEREDTPAIR\nTKPHVNIGTIGHVDHGK\nVVVALGHR\nVYYNNHKDEEI\nFKPTEQLEK\nVEDNEGVEHR\nLTYTYNDNTMHK\nGDCHLNVR\nGMVLCKPGQIKPH\nAMAERDPEPILKR\nGQVLAKPGTIK\nLSDTFDTTNREK\nGILMEEKEK\nLNYQNSDTFKK\nDGEAVDALRK\nHQITETTSEFDKEK\nIGDCHLNVR\nLQSDTPVPGK\nFKPTEQLEK\nLRQNTETGHFLCK\nYAANSMLATR\nLDKSDEEAINAAK\nEGMNVELDK\nADDDMNYYGK\nMNNESMHGNANQSTAVLR\nMRLNTLSPAEGSK\nMENAMQQDGAQPTPNSR\nITSIEKEYSEK\nQGYPIGCK\nSFWKDDK\nITVNPNQPR\nTNNSSMVTSSLK\nYHFEQSSTTTQPAR\nDNNHPELAYK\nNYQNDGDSVYR\nGSDVDIYKER\nLVDHNER\nMADVLGR\nLQQQWNETK\nKVFDMTK\nYHFEQSSTTTQPAR\nLSDTFDTTNREK\nVGSNVLAR\nILGKDFMR\nQIGQTGVTVRPK\nQIGQTGVTVRPK\nIEDEARAEVVEK\nAAPLANSDADKYAAEKEK\nIEDEARAEVVEK\nQAQEVQDLGEK\nRDYDIQNQNA\nGNGENSYGGNGDMTYAR\nNAMNPHTNPIER\nHYAHVDCPGHADYVK\nGMVLCKPGQIKPH\nTKIDLGNDTER\nVILVDHNER\nDIDASSVSQDTKDK\nYYGSDKPDLR\nYANVATMK\nLAAEGHFAEAR\nEDEARAEVVEK\nVVLSSEQAAGDK\nLAAEGHFAEAR\nTTLVIAHR\nWATHGEPCSVNAHPHYSSSEK\nQVPESNKVEVDPK\nTSYDNPQQVER\nYYGSDKPDLR\nETVSAYAAAK\nPESNKVEVDPK\nHYKDMQDCEFTVENGK\nTKIDLGNDTER\nVLPNTVEK\nVNCYGADDVR\nNVAQAMQASMK\nSGEVMNIPASK\nIHVIQSEAETEK\nAPVFSESQK\nAMNPHTNPIER\nQIGQTGVTVRPK\nYYGSDKPDLR\nSHPLLISNK\nAVTMADITK\nYGSDKPDLR\nELKEQLVAK\nSKGLYTDINGNK\nESSIVVDGK\nHYAHVDCPGHADYVK\nMMCPDMTTER\nMNPHTNPIER\nIHVIQSEAETEK\nAAPLANSDADKYAAEKEK\nGCEGCTNHDILAAK\nGYSESNMLK\nVQALADAAR\nRKPLIDGGYDGK\nMDTLSYK\nANSDADKYAAEKEK\nPLANSDADKYAAEKEK\nYSSFEAGTR\nIGQTGVTVRPK\nVNMTVENTR\nDHTLFAK\nAMNPHTNPIER\nNESCGGHFREEYQTEEGEAK\nQQILSNPR\nSNEYTITR\nRPAAVNMDIDKDGK\nDIDASSVSQDTKDK\nEGRNPQTGETMTIAASK\nPGDNYVDGSDKK\nNDVHLGVK\nSEEEAETALR\nELVYVSGHK\nLDKSDEEAINAAK\nYKVDTDNEESYTK\nGQVLAKPGSVNPH\nEIKELAEEENSK\nAHVNIGTIGHVDHGK\nTFGSVSTK\nLNFSHGDYAEHGQR\nSMTNADVTIK\nMVAAPPSSVGK\nNPQTGETMTIAASK\nGSGDIHISPDGK\nSYLQDAVITM\nDYDKVSDCYK\nPHVNIGTIGHVDHGK\nRKPLIDGGYDGK\nHVISLQNDR\nSMTDITDNDNGNPTK\nAMAERDPEPILKR\nYVYVYKDGK\nTKPHVNIGTIGHVDHGK\nMMHCQNMLER\nFANEISEK\nPIKEETETR\nNPHTNPIER\nTKPHVNIGTIGHVDHGK\nAMAERDPEPILKR\nQLCELR\nAVNPYGDGQACCR\nMKGILGR\nYCTGKDTTDWEK\nEANKNFVIAK\nYTPGDNYVDGSDKK\nGMVLCKPGQIKPH\nEGMNVELDK\nHQITETTSEFDKEK\nLRQNTETGHFLCK\nNAMNPHTNPIER\nHVAFSVQR\nANVVPVDK\nFANEISEK\nQPDELVNEK\nYCTGKDTTDWEK\nEAVVCAVK\nQGYPIGCK\nTNNSSMVTSSLK\nVIKEAASKAEAEDIK\nNYQNDGDSVYR\nGSGDIHISPDGK\nVKVLPQDQASNGGQNDGSSSAR\nEADYTAKETELK\nMSTGYSAVPK\nAFNENLK\nGQVLAKPGSVNPH\nMADVLGR\nGHEATGFGGTLK\nLKEYQYQEVK\nYHFEQSSTTTQPAR\nEGVPIKEETETR\nLTGMSMR\nIEGISNANDESDRDGMR\nQIGQTGVTVRPK\nGYSVQQVDSK\nEGVPIKEETETR\nVAMPEQDPNVR\nAAPLANSDADKYAAEKEK\nISVADGQAPK\nQSCEAAVAAIQKK\nEADYTAKETELK\nREYFAETDETVNKK\nDMQANQVNSVK\nAAPLANSDADKYAAEKEK\nNAMNPHTNPIER\nSDEILEHSTTAR\nYYGSDKPDLR\nYANVATMK\nLREYAEDNLK\nLREYAEDNLK\nKGEYDFGATEK\nHYAHVDCPGHADYVK\nCGYNPTFQNMKDK\nWATHGEPCSVNAHPHYSSSEK\nMQDEFVSR\nIDTLDKVR\nVNCYGADDVR\nSGEVMNIPASK\nKHTTQSVFDVTK\nQGYEEGYLRK\nRGDMQVEFDGSR\nMNNAVAGVAR\nENGPDYVCAK\nEADYTAKETELK\nHYAHVDCPGHADYVK\nMIANAEEAGYK\nAPVFSESQK\nLAEVDINRK\nLQASANALK\nMDTLSYK\nYGVSEASADAR\nGNGENSYGGNGDMTYAR\nSCEAAVAAIQKK\nIFKEMCETK\nFGGESENEVSER\nTKEANEEIDGDERPETSHLTR\nNPQTGETMTIAASK\nVNMTVENTR\nSNEYTITR\nYHLNNPMMK\nELSGGELQR\nGHEATGFGGTLK\nHPDQIFSR\nQAIVNEEAGTTR\nAAANSAPSFGNR\nYEQAPSDIQEK\nHGLNTDASFR\nQQIEEATSDYDREK\nYSSFEAGTR\nAHVNIGTIGHVDHGK\nVTPKGETELTAEER\nKYDPAIEPTR\nVTPKGETELTAEER\nMIQVESR\nYAAMVTSGNR\nEGRNPQTGETMTIAASK\nVMSYQEVAR\nEKPNAISELK\nSMTNADVTIK\nNMSNEPLANR\nQQIEEATSDYDREK\nIPDFQEGQKK\nLLAATDER\nGQNNVQGACDMGAGPK\nKDVSDVGVENLKK\nLININNSGASHAR\nPHVNIGTIGHVDHGK\nCRDLTAEEVAAK\nAVTMADITK\nYNPADVEGK\nSTLVDTAGR\nGNEFCVK\nIGDVEVK\nMMHCQNMLER\nFAKEIDASFK\nVAITTEKDAENKSTEMGR\nCRDLTAEEVAAK\nIEEATSDYDREK\nTKPHVNIGTIGHVDHGK\nVTPKGETELTAEER\nAEAESLYQSK\nYTIEEAR\nTKPHVNIGTIGHVDHGK\nTATQMDPYASDYEKK\nAVNPYGDGQACCR\nVGQYAAEIRDK\nEQYIAEAR\nGSHEYCDVMGR\nQQIEEATSDYDREK\nAVYGYDQR\nEGMNVELDK\nYGSDPLR\nMINAQDIK\nLKNEETDEIKEECLKR\nEEATSDYDREK\nGMVLCKPGQIKPH\nADDDMNYYGK\nTVDGPSMKDWR\nYTYGASSDYNK\nTPAGMACGSMGPTTAGR\nRKPLIDGGYDGK\nTGEDGAFVK\nSYGGSHIVMSCK\nNYQNDGDSVYR\nMETMDNNTISSTHQEK\nMSTGYSAVPK\nYSAGENSMAIAR\nTNNSSMVTSSLK\nDAHQSLIATR\nMADVLGR\nAFNENLK\nLKNEETDEIKEECLKR\nANMYAVAK\nSHVNMTDGEIAR\nIEGISNANDESDRDGMR\nFDLSQHEK\nMETMDNNTISSTHQEK\nHVAFSVQR\nQSCEAAVAAIQKK\nDMQANQVNSVK\nGMGTCCVSGCGEIK\nMMHCQNMLER\nTSDGLPNNSVR\nQSCEAAVAAIQKK\nRIEAATGIETR\nYGGSHIVMSCK\nGDYIMKPIQK\nTNFDLSQHEK\nGGSHIVMSCK\nMQDEFVSR\nVNCYGADDVR\nWATHGEPCSVNAHPHYSSSEK\nKHTTQSVFDVTK\nEQGTHEGCIEQISR\nAIVSDIHGTTR\nHLGSYLQGHPDMK\nKIVTEGDKSSVVNNPTGR\nLVQSEGSSQVVR\nMIANAEEAGYK\nNVAQAMQASMK\nENGPDYVCAK\nHYAHVDCPGHADYVK\nLYNKDLNMK\nNVYGEMDQK\nAIVSDIHGTTR\nETMDNNTISSTHQEK\nQQENAENQPAYYR\nQVHNQDAIDQMASK\nSGDYIMKPIQK\nTDKFIVR\nYALGDKVEAK\nMDTLSYK\nQIDFETSEHGK\nGLGAGGEPEIGKK\nVLNKENLTVK\nDLNEDGKIDAGSR\nKGENDYTDDINTR\nGLGAGGEPEIGKK\nHSIEYLR\nTHDLMNAASCSSEAK\nQAFTVSESNKG\nSTADLNNYR\nSPVPADVRK\nHVFCEKPIDHDVDK\nTKVISFSK\nDTTISCFKK\nAMNLGLK\nGAGGEPEIGKK\nSNEYTITR\nAQIMHLTK\nTHDLMNAASCSSEAK\nYEQAPSDIQEK\nFGEYGEMQK\nVHITSISTR\nAAAAETLADVKK\nQVHNQDAIDQMASK\nHGLNTDASFR\nAHVNIGTIGHVDHGK\nVHITSISTR\nGNEMPASPIRK\nLSDFTTSSK\nIMYTSPK\nAAETLADVKK\nVPVDQMTGK\nVGDTITHVARPCDK\nYQSLPTQCK\nGDENYVVNR\nANYDFQGK\nLTDHQEIKDEKYVYK\nSGGVTISHLR\nDIEHVR\nALGDKVEAK\nSGVGSGYYAASK\nALADNKPDENFNK\nEGRNPQTGETMTIAASK\nMNLSNLKPAEGSTK\nGQCDEFATGTAQK\nNPQTGETMTIAASK\nALADNKPDENFNK\nLADNKPDENFNK\nSGDYIMKPIQK\nGMVLCKPGQIKPH\nALADNKPDENFNK\nADNKPDENFNK\nCDDLAQVPNEKGK\nSTLVDTAGR\nYNPADVEGK\nQVYLDEK\nAAAETLADVKK\nGGVTISHLR\nTIGHVDHGK\nGFEYPKEQER\nQQIEEATSDYDREK\nPHVNIGTIGHVDHGK\nGFEYPKEQER\nKAKDTDDWYVGCTAGENGHTSK\nIENFKADVK\nTKPHVNIGTIGHVDHGK\nHYAHVDCPGHADYVK\nGQVQVNTGYR\nMPYKGSVENGAYK\nAYTEMMNEAR\nTNFDLSQHEK\nNSLNELR\nVLNNGDLGENK\nQQENAENQPAYYR\nRPMPTVAPK\nYTIAVDRR\nVLNNGDLGENK\nKESVNKEVNEAVLK\nGMVLCKPGQIKPHSR\nVGDTITHVARPCDK\nAVYGYDQR\nAGNPDLAYK\nVVTFESK\nFLEDYKK\nEGMNVELDK\nAQWDGETGTSMR\nNGQPINEVQTSR\nHYAHVDCPGHADYVK\nEYPYKDIKPR\nTATQMDPYASDYEKK\nTTTTIVENADK\nNVVAGDPSPDGQGR\nKTLVENPEANDPR\nVNYKPGEFSK\nGMVLCKPGQIKPHSR\nLPETADYK\nSYGGSHIVMSCK\nSYGGSHIVMSCK\nNYQNDGDSVYR\nEYPKEQER\nRKPLIDGGYDGK\nMPYKGSVENGAYK\nDLNEDGKIDAGSR\nVYDKEKEIDIEK\nATIQEQANQEYK\nVVVQNLK\nNLGEGHCLVR\nTPAGMACGSMGPTTAGR\nMDIEHVR\nIYSADAQYK\nMPYKGSVENGAYK\nQTTMANAATIER\nTKPHVNIGTIGHVDHGK\nMADVLGR\nLKNEETDEIKEECLKR\nLGIEEGKDQVK\nNYKPGEFSK\nTPNPCIACNR\nPYKGSVENGAYK\nHYAHVDCPGHADYIK\nVESLCEHNPMLGHR\nEGVKTTESGLQYK\nATSTVTGGYAQSDAQGQMNK\nYQALVAK\nNNIPDTDPTK\nYALTYTGHK\nAIASDCADGMTK\nIHASSGTTGKPTVVGYTR\nALVSAEDEAK\nIPECAQQVAK\nEGVKTTESGLQYK\nYYEDIK\nAIASDCADGMTK\nIEGISNANDESDRDGMR\nTKHNEVAPAQHEVACVYSK\nVIECNLR\nMQDEFVSR\nAKDKVALETLR\nLGNEAAQANLK\nGMVLCKPGQIKPH\nEVYRPSHADYTYK\nMIANAEEAGYK\nNVAQAMQASMK\nHYAHVDCPGHADYVK\nSGIYTVAEGSKR\nKHNTDYATVDLR\nHLGSYLQGHPDMK\nSGQLHGLMR\nQQENAENQPAYYR\nEKFEAVAETSTSK\nMMCPDMTTER\nYALGDKVEAK\nSGDYIMKPIQK\nEKFEAVAETSTSK\nMDTLSYK\nHVYCQKPLTHSVYESR\nEKFEAVAETSTSK\nIPKEYWEHR\nVKYNPDEAMESK\nNVGKKDDIVEANDGYAR\nLAMTAAIR\nIEEALGEKAPYNGRK\nTNATYSYSPR\nMNIQALLSEK\nAETVQQSYTTPK\nGLAEDATDEEKAAAKK\nQMQEGQTFDCK\nGGGISGQAGAIR\nVVTFESK\nLSNPELR\nYIEAGKDLEGK\nHYKDMQDCEFTVENGK\nSCIEGIDK\nYEQAPSDIQEK\nYIEAGKDLEGK\nTHDLMNAASCSSEAK\nSTADLNNYR\nGAVAMVGCNNPR\nGLDEIDACIAR\nTHDLMNAASCSSEAK\nTNNSSMVTSSLK\nTADSGYLTR\nTWPDKQIEK\nVHITSISTR\nYIEAGKDLEGK\nAHVNIGTIGHVDHGK\nLTYTYNDNTMHK\nGNKVTFDYSK\nIHASSGTTGKPTVVGYTR\nCVNIKPQVDR\nLTDHQEIKDEKYVYK\nSGGVTISHLR\nIDMEAAGEAPANK\nANPNMLDR\nDIEHVR\nSGEVMNIPASK\nLTTDEMAVK\nNPQTGETMTIAASK\nANFVACHNPSYVRK\nACVGCGATYHIK\nIVSVSSENGGEEAR\nALADNKPDENFNK\nADNKPDENFNK\nEAGKDLEGK\nACVGCGATYHIK\nVTDGNDVSAIQK\nGFEYPKEQER\nQVYLDEK\nHLAGEIMK\nPHVNIGTIGHVDHGK\nTKHNEVAPAQHEVACVYSK\nGFEYPKEQER\nTKPHVNIGTIGHVDHGK\nYKEVNSYDEAVK\nAMAERDPEPILKR\nQKHVDPNGELVK\nTVEVTLKNEQGTTK\nLCNEHKIPVTPSGAR\nQKHVDPNGELVK\nTVEVTLKNEQGTTK\nHYAHVDCPGHADYIK\nEISETNEAIK\nYSYNSNIR\nHYAHVDCPGHADYVK\nVLNNGDLGENK\nGMVLCKPGQIKPHSR\nINKVLEGVK\nEAGKDLEGK\nGKPMSLR\nQVELAYEGKR\nSMTNADVTIK\nQANGAVLVR\nLANVEVNR\nSQQYIGVSK\nAVTMADITK\nIQGLDVNHR\nNYQNDGDSVYR\nQGLDVNHR\nSYMVTNGTSTANK\nVTQDYFKNEEK\nTVDGPSMKDWR\nATIQEQANQEYK\nKPSDDEKTSALAFK\nYLEQYGK\nYKEVNSYDEAVK\nIEGPMDAEEREK\nQEAIYTQATK\nMADVLGR\nTKPHVNIGTIGHVDHGK\nMVYEAHSTDYQTR\nHYAHVDCPGHADYIK\nVESLCEHNPMLGHR\nEVYRPSHADYTYK\nIKYDEVETTDNQETSDKEEK\nVEVTLKNEQGTTK\nVLDFKR\nGDFTVYKR\nLAQPEYSAR\nIKYDEVETTDNQETSDKEEK\nHAIAVMEER\nTWPDKQIEK\nGLAEDATDEEKAAAKK\nATSTVTGGYAQSDAQGQMNK\nGGGGGGYGSGGSSYGSGGGSYGSGGGGGGGR\nYAANSMLATR\nEGPMDAEEREK\nGGGGGGYGSGGSSYGSGGGSYGSGGGGGGGR\nDLQTNEQQTVAK\nMANDKLSWEK\nALPTIKK\nFNGQEFK\nHFDYVETK\nCVGCGATYHIK\nHYAHVDCPGHADYIK\nSQDGAAMSFGR\nNHTYYSQLSTR\nLTDHQEIKDEKYVYK\nLADEVDESAKEAEK\nIKYDEVETTDNQETSDKEEK\nEFQGRPTPVYHCER\nSMQNLSEAER\nGPVLDEANR\nMIANAEEAGYK\nLGNEAAQANLK\nMQDEFVSR\nLKPAAEDFR\nRIEGISNANDESDRDGMR\nYTEPTTSGTKPK\nNVAQAMQASMK\nHYAHVDCPGHADYVK\nCIDDAMR\nDFSSGNPSHK\nSTDYEYKYEAAK\nSTADLNNYR\nIKNDFAHGLR\nLPQEGTYQADK\nMMCPDMTTER\nYDFSSGNPSHK\nQACGYAQNYPR\nTTLKLEAETK\nHVYCQKPLTHSVYESR\nVKYNPDEAMESK\nSGDYIMKPIQK\nLVNDGDYDTR\nYALGDKVEAK\nSHPEILNPSR\nGGVPGGALR\nTNATYSYSPR\nLAMTAAIR\nFIKNFAK\nEVLGEHIEQK\nQQENAENQPAYYR\nTISGVYSSESK\nGLGAGAKPEIGEK\nAEEMKNQETMDDFAK\nSNVPAELK\nAETVQQSYTTPK\nGLAEDATDEEKAAAKK\nLAPGVDPNR\nLTPGEIR\nLEFNNDNR\nIVSQLHR\nIMSTRPLSATK\nGGVPGGALR\nHYAHVDCPGHADYVK\nYIEAGKDLEGK\nTVDGPSMKDWR\nSCIEGIDK\nRLTTLHEGLR\nDYEYKYEAAK\nGMGTCCVSGCGEIK\nNPVASIKVENK\nHYKDMQDCEFTVENGK\nEYTLADGSK\nYIEAGKDLEGK\nTNNSSMVTSSLK\nTWPDKQIEK\nTHDLMNAASCSSEAK\nAALPTLKK\nADLAEQSAVR\nANPNMLDR\nYLYQEAK\nDGPSMKDWR\nLTYTYNDNTMHK\nWAGGYEGSCSTPDKR\nVSEKELTEACAR\nLTDHQEIKDEKYVYK\nVREGDDLLNADRGSK\nANFVACHNPSYVRK\nVSEKELTEACAR\nMPQGFEK\nGQMLNQIAAK\nTIHIEDSDEAAR\nELESIKEAAAK\nVTDGNDVSAIQK\nAEDATDEEKAAAKK\nACVGCGATYHIK\nAHVNIGTIGHVDHGK\nSKLWAPNRVDK\nLLMQTAQTQK\nTATQMDPYASDYEKK\nAVYQSSPNDYK\nHVAFSVQR\nNPQTGETMTIAASK\nWAGGYEGSCSTPDKR\nEDATDEEKAAAKK\nTGETMTIAASK\nCTNFGMEK\nTVEVTLKNEQGTTK\nTVEVTLKNEQGTTK\nAMAERDPEPILKR\nHLAGEIMK\nHYAHVDCPGHADYIK\nTPELMQK\nMEKIDNLDR\nTKPHVNIGTIGHVDHGK\nAVIVTAEGK\nTLQSSNMYNQR\nHYAHVDCPGHADYVK\nLHENEHWVEPR\nVDAAYTYSK\nDATDEEKAAAKK\nIEGPMDAEEREK\nSKLWAPNR\nQADTYNVPR\nVLTHTYITK\nYNLTGTGGSDAHRADCVGK\nGMVLCKPGQIKPH\nSQQYIGVSK\nAPLCYTR\nSEKELTEACAR\nMNYNEEYQR\nLNDISYSK\nSNANTDSALVATK\nEYNHEVNDEELR\nTVDGPSMKDWR\nGPGETQLEMDRR\nAQWDGETGTSMR\nQEQFQQEAQQQMQK\nYLEQYGK\nEYNHEVNDEELR\nEEPQSIEVHPR\nEVTLKNEQGTTK\nELGDKLPADK\nGAVAMVGCNNPR\nVIVAEGCQQGEDR\nMADVLGR\nVSESVALQK\nNMSIEEQAR\nETVNTVVNSR\nMANDKLSWEK\nTKPHVNIGTIGHVDHGK\nASYTPIR\nHVYCQKPLTHSVYESR\nYQEENMEELSK\nHYAHVDCPGHADYIK\nELGDKLPADK\nVESLCEHNPMLGHR\nKNGDELQPGVNKVVK\nTEEKDAANVLQR\nMTADEKDALLK\nGGGGGGYGSGGSSYGSGGGSYGSGGGGGGGR\nATSTVTGGYAQSDAQGQMNK\nGRVLGMNPDPDHK\nYVVPSAPGKR\nAIAAYADKVK\nNYQNDGDSVYR\nFNGQEFK\nMANDKLSWEK\nLSDLVNK\nVIVAEGCQQGEDR\nGLAEDATDEEKAAAKK\nTPAGMACGSMGPTTAGR\nGGGGGGYGSGGSSYGSGGGSYGSGGGGGGGR\nSTDYEYKYEAAK\nEFQGRPTPVYHCER\nVSDKIEDGADAVK\nMYDSNEDLK\nTGTGCTATVVDMGNR\nMIANAEEAGYK\nKLDEINMK\nIKNDFAHGLR\nNVAQAMQASMK\nSTDYEYKYEAAK\nEGRNPQTGETMTIAASK\nMTADEKDALLK\nHAIAVMEER\nMMCPDMTTER\nVSDKIEDGADAVK\nLTDHQEIKDEKYVYK\nSKLWAPNRVDK\nHVYCQKPLTHSVYESR\nQACGYAQNYPR\nTTLKLEAETK\nSGDYIMKPIQK\nVNTNLSGGGSAVR\nATSTVTGGYAQSDAQGQMNK\nQKDMQANQVNSVK\nLAMTAAIR\nTISGVYSSESK\nTNATYSYSPR\nGEAVSSTPESTVSCK\nTGQVTYAVR\nGLAEDATDEEKAAAKK\nGLGAGAKPEIGEK\nKLTPEQAEQIK\nLVNDGDYDTR\nIDAPVDAK\nVSAGYTYDSR\nYDANREFYK\nTVDGPSMKDWR\nYIEAGKDLEGK\nHYAHVDCPGHADYVK\nGMGTCCVSGCGEIK\nNAALEAVR\nAAYNLGCR\nEYTLADGSK\nTNNSSMVTSSLK\nKAPEGTGVIAGGPAR\nHYKDMQDCEFTVENGK\nYIEAGKDLEGK\nLYNCEYDDRGNIGKR\nQMEQLIR\nSTENEEWRENSYNEENTGAGRDGNK\nKLTPEQAEQIK\nFGAPHITK\nNSGPDKLTLQR\nSMAMMEGNK\nMNLSNLKPAEGSTK\nYEISDPQK\nYIEAGKDLEGK\nKENTTYTYLR\nVVHGGEYYNDAVK\nYKELDAELKR\nVEGNDQTISYK\nAMAERDPEPILKR\nVSEKELTEACAR\nSGDYIMKPIQK\nVSEKELTEACAR\nVMYENYGDR\nVTVVTADAR\nRKPLIDGGYDGK\nLYNCEYDDRGNIGKR\nMPQGFEK\nKYYYNNYTDEK\nAGIQQEIR\nSKLWAPNRVDK\nRKPLIDGGYDGK\nAHVNIGTIGHVDHGK\nVLNQMPEGQEVK\nQAVAMSVANQAK\nAKGYDDVTIEK\nTFTTQETMTNAHSAR\nVVHGGEYYNDAVK\nLGETGDAIAK\nQYTGETPTQYK\nIAKEYNLDNPR\nNTSDGIYNACR\nTGETMTIAASK\nCTNFGMEK\nGMVLCKPGQIKPHSR\nGYLYKDHVVR\nHYAHVDCPGHADYIK\nHYAHVDCPGHADYVK\nAVFEAAMK\nAMAERDPEPILKR\nEYTLADGSK\nTKPHVNIGTIGHVDHGK\nTSDVMSSLAGK\nLHENEHWVEPR\nQADTYNVPR\nMNYNEEYQR\nLYNCEYDDRGNIGKR\nLNDISYSK\nEYNHEVNDEELR\nMSAPNLVK\nGSQDNIDKINSVK\nEYTLADGSK\nNDIVNVK\nANVSVYNMEGK\nQEQFQQEAQQQMQK\nSITQGLGAGNRPER\nQEQFQQEAQQQMQK\nEYNHEVNDEELR\nEGMNVELDK\nQQEISDISR\nHGGTVVLAHPGNNLK\nMADVLGR\nLNAPVDEQGR\nHVYCQKPLTHSVYESR\nSQFKTQFACEVK\nHYAHVDCPGHADYIK\nMKSQILDEAK\nHGGTVVLAHPGNNLK\nHSFEYMR\nTFTTQETMTNAHSAR\nVKPEELEPETK\nGQVLEGTVK\nGKLTVINHVACNNTK\nNYQNDGDSVYR\nDYSDFTNTKK\nMANDKLSWEK\nAYDHQLVDASASK\nSSYGHIR\nHVSNITNVYK\nMNGLSYSK\nMYDSNEDLK\nEKGFGAYQGGTCNETDR\nNTPYAAQMAAQDCAK\nYGLSEPK\nMIANAEEAGYK\nDSTSGCTAQACSLR\nPEGTGVIAGGPAR\nFTNTSGFANK\nKAPEGTGVIAGGPAR\nNVAQAMQASMK\nLAYQAGNVDK\nHYAHVDCPGHADYIK\nIYTAPSCASCR\nIKNDFAHGLR\nLTDHQEIKDEKYVYK\nMTADEKDALLK\nHAIAVMEER\nSKLWAPNRVDK\nTGHTFNHNLSINGGSDK\nVKPEELEPETK\nMMCPDMTTER\nSYTHLCVSDNSR\nQKDMQANQVNSVK\nSGDYIMKPIQK\nGEAVSSTPESTVSCK\nSYTHLCVSDNSR\nIRVVQYGCGK\nYDHQLVDASASK\nIDAPVDAK\nVAEGDVIR\nSSDSEVPQYR\nQAVAMSVANQAK\nAAGPAAGAAAVEEK\nTVDGPSMKDWR\nEKYYNEFSK\nSVNPGHIIR\nEAIKQINEK\nTKGTVIDQSIEK\nVSAGYTYDSR\nEYTLADGSK\nKAPEGTGVIAGGPAR\nGMGTCCVSGCGEIK\nHYAHVDCPGHADYVK\nEKYYNEFSK\nTNNSSMVTSSLK\nHYKDMQDCEFTVENGK\nYIEAGKDLEGK\nKIDVKILD\nANIPGYK\nFGAPHITK\nDGPSMKDWR\nMKSQILDEAK\nIVVAPADGK\nQVIEKYPGSEEAR\nYKELDAELKR\nAQWDGETGTSMR\nYEISDPQK\nYKELDAELKR\nNPGHIIR\nKYDYASIR\nVMYENYGDR\nTVSFQTEDSK\nHQYALNKEAELTNK\nYIEAGKDLEGK\nATSTVTGGYAQSDAQGQMNK\nAGIQQEIR\nTKGTVIDQSIEK\nEHLADLNATAK\nGYLSYDDHGK\nKLNEICNDYR\nVLNQMPEGQEVK\nNTSDGIYNACR\nHYAHVDCPGHADYIK\nYTATVYAGSK\nNPQTGETMTIAASK\nVSAYEAEVK\nTKPHVNIGTIGHVDHGK\nAVFEAAMK\nAVTMADITK\nKLAYPIQK\nIDMEAAGEAPANKGK\nHYAHVDCPGHADYVK\nQADTYNVPR\nAMAERDPEPILKR\nLVDVAAAEKDK\nMNYNEEYQR\nMNLSNLKPAEGSTK\nHLGSYLQGHPDMK\nCTGYAGIIR\nGVVNDYSEAGK\nMSAPNLVK\nLNDISYSK\nTNQAITESSIK\nSAPITDDVEKER\nQVLGPETANR\nLTTINDEPK\nTVDGPSMKDWR\nSITQGLGAGNRPER\nYNAVPVR\nANVSVYNMEGK\nLVDVAAAEKDK\nIDMEAAGEAPANKGK\nEEAGDKLDANDK\nQEQFQQEAQQQMQK\nQEQFQQEAQQQMQK\nHYDGLLK\nIDMEAAGEAPANKGK\nNVTAAYTSDAQGNKVTGSSK\nMADVLGR\nHVYCQKPLTHSVYESR\nVIAGAGSNDTATALKK\nTVIVGPCNDREGATK\nKPVSTTDSHIVLR\nVIAGAGSNDTATALKK\nHYAHVDCPGHADYIK\nYTYYASAAK\nDVAAAEKDK\nEGMQVVDVK\nLNDISYSK\nAAIMYAK\nSTSGSTEQYDVPK\nNINIDVNDKK\nIVGPCNDREGATK\nHGGTVVLAHPGNNLK\nAYDHQLVDASASK\nFVKEDTSNIAER\nMQDEFVSR\nSVDKSPVYEVK\nVIQNIGMAR\nIIGYSTK\nNVTAAYTSDAQGNKVTGSSK\nDMEAAGEAPANKGK\nNYQNDGDSVYR\nGKLTVINHVACNNTK\nMELGEPDASGRR\nVLDVVEKR\nLSPSLGESSHHVCPR\nAYDHQLVDASASK\nIVGPCNDREGATK\nGYKVEGEGPIK\nYREDGDEYDIK\nHVSNITNVYK\nTDKNAEPDPVYIKEK\nGMLAEIKPNGTDK\nYGLSEPK\nEHLADLNATAK\nDSTSGCTAQACSLR\nAGYEAQTVSGPR\nMYDSNEDLK\nENITGAMHCATR\nAEVAKPYYYK\nTDKNAEPDPVYIKEK\nFTNTSGFANK\nNVAQAMQASMK\nMIANAEEAGYK\nVVDRDQVEPEHFK\nAAIQEELDKR\nLLSEATSDEQR\nNNMTASSEQVVSNK\nNTPYAAQMAAQDCAK\nSKLWAPNRVDK\nHYAHVDCPGHADYIK\nVGPCNDREGATK\nVIVGPCNDREGATK\nSGDYIMKPIQK\nLAMTAAIR\nNVTAAYTSDAQGNKVTGSSK\nAGEATEQASAAARSASAAK\nHSESIITDNEDTAR\nSSDSEVPQYR\nIDAPVDAK\nRTDAQNTAAYIGNGDR\nMSHASQQYAFTEPR\nVDVAAAEKDK\nTVDGPSMKDWR\nNTICGLGGK\nQIGEEYAASR\nKEEAEYYLK\nGKQLLASGVGQTSR\nHSESIITDNEDTAR\nEGCGVNPIR\nGMGTCCVSGCGEIK\nHYAHVDCPGHADYVK\nTNNSSMVTSSLK\nGQIEGAVSSSDASTEK\nAAILNTAR\nATVTVTDTEGHPVSGAK\nVALQLADKK\nTKDFVAMTK\nHYKDMQDCEFTVENGK\nEYTLADGSK\nQYLSGSPATNR\nVIAGAGSNDTATALKK\nVDRDQVEPEHFK\nVEGNDQTISYK\nYEISDPQK\nYKGLDPEVK\nDGPSMKDWR\nLATFHVK\nVMYENYGDR\nNPGHIIR\nFNYSSSMQAPK\nTYQMSELTR\nVDEAAEALK\nVFFNVEYK\nGKETAEFICGK\nTDKNAEPDPVYIKEK\nVYPNDPCPCGSGK\nLTDHQEIKDEKYVYK\nEALSQAGTYNDR\nIVQIEGEK\nRKPLIDGGYDGK\nVCVEVTQR\nQNEVTLQPK\nHYAHVDCPGHADYIK\nNEELNFEGKR\nLHNIIYK\nVLNQMPEGQEVK\nEGLAKDEAESLK\nATVTVTDTEGHPVSGAK\nHYAHVDCPGHADYIK\nENITGAMHCATR\nMLHIPER\nVSGQVNFR\nAVFEAAMK\nGNGFATYR\nKLAYPIQK\nYTATVYAGSK\nVSAYEAEVK\nTDTEGHPVSGAK\nHYAHVDCPGHADYVK\nVVDRDQVEPEHFK\nVILCSHLGKPK\nEIAYSDGPR\nAMAERDPEPILKR\nVILCSHLGKPK\nETQKAEPVSEK\nAMAERDPEPILKR\nHVVVQTAPAVR\nLVDVAAAEKDK\nMNYNEEYQR\nIIHHDIVYAGAK\nSEMNELAAK\nEGYIQVQHPQR\nGYLYKDHVVR\nSVQDNQIKVPK\nYLGMGNRPDDK\nEGYIQVQHPQR\nGVVNDYSEAGK\nEGLAKDEAESLK\nSGLALSDSK\nEYLPEGK\nALEEAGDKLDANDK\nTVDGPSMKDWR\nLTTDEMAVK\nANVSVYNMEGK\nLTTINDEPK\nTSHITCVVEER\nAGGMGLISGR\nTSDVMSSLAGK\nKHPHVEFLR\nMMCPDMTTER\nMNLSNLKPAEGSTK\nYSYVDENGETK\nTADKTYLQMK\nMADVLGR\nTVIVGPCNDREGATK\nQEQFQQEAQQQMQK\nEIAYSDGPR\nHYAHVDCPGHADYIK\nDYQKVEDVPEK\nTVIVGPCNDREGATK\nGIGPAYEDK\nSTSGSTEQYDVPK\nANVDSFEEK\nTAENSYLTAK\nVIQNIGMAR\nFVKEDTSNIAER\nFVKEDTSNIAER\nLIGTYSGHTPQAK\nLGSAIVAK\nQEQFQQEAQQQMQK\nCIIEAR\nQGSSAGGQNTALLK\nGPCNDREGATK\nGIVSDPDKAYK\nFVKEDTSNIAER\nMEENSSQSNKYDAALAK\nAGMIALAK\nYTYYASAAK\nYREDGDEYDIK\nYREDGDEYDIK\nELIGKEVTNQR\nHVSNITNVYK\nVETFEPK\nLIGTYSGHTPQAK\nYGEEFCK\nSQILDEAK\nYGLSEPK\nGMLAEIKPNGTDK\nDSTSGCTAQACSLR\nKVIVAVTDAK\nGIPPARR\nMAIDQDTTTR\nFTNTSGFANK\nVILCSHLGKPK\nQTESLISKPVK\nEAVDTTSQPVATEK\nEFEDACYSEAGHK\nSKLWAPNRVDK\nKNTPYAAQMAAQDCAK\nATLVSASDYKR\nLAMTAAIR\nMLKDQFAQSR\nKMILSDNVEAR\nGTLTEPGKESPYR\nSTDRYQSPLSER\nSSDSEVPQYR\nVTTKEEVASAIK\nNTICGLGGK\nNEELNFEGKR\nQAVAMSVANQAK\nCKDECLPEETNRR\nGMGTCCVSGCGEIK\nTNNSSMVTSSLK\nEGCGVNPIR\nGTLTEPGKESPYR\nEVGFTTDK\nMLKDQFAQSR\nACDPYLR\nMQDEFVSR\nLHELNDLK\nGYLYHGR\nEYEANGQGFQR\nTYASHFYGR\nYKGLDPEVK\nKLSAEQYAVTQK\nSNDIIISEKNDEEKNEENR\nELTKYPVSTR\nHYKDMQDCEFTVENGK\nLQDSKGNDTDTYALK\nVDEAAEALK\nGTYSGHTPQAK\nMQYSGLQSK\nTYQMSELTR\nVEGNDQTISYK\nSSTSGSTEQYDVPK\nKANFVACHNPSYVR\nQNEVTLQPK\nEALSQAGTYNDR\nNEELNFEGKR\nGMLAEIKPNGTDK\nTPAGMACGSMGPTTAGR\nSVGPVENRPLNENR\nAVFEAAMK\nTSHITCVVEER\nHYAHVDCPGHADYIK\nTDVVVQPR\nHVVVQTAPAVR\nRDNYIITAK\nKTSEYGVQLR\nHYAHVDCPGHADYVK\nHEIGQAAVNSLRK\nEIAYSDGPR\nMLHIPER\nENIALAEQLCK\nMTADEKDALLK\nATPVGAIAK\nCSGISIGK\nGQEGAGLACVK\nAPEVILRNEK\nRKPLIDGGYDGK\nGVVNDYSEAGK\nHIYGIAAANGK\nSGLALSDSK\nYTTTMSPTDR\nTVDGPSMKDWR\nTSHITCVVEER\nANVSVYNMEGK\nDYYHGTPQAIHR\nKPIVEDGTLEDDQNRR\nAGGMGLISGR\nMMCPDMTTER\nNPQTGETMTIAASK\nVLKEAASKAEAEEIKTK\nYSYVDENGETK\nHYDGLLK\nEAMEVVR\nMNLSNLKPAEGSTK\nQATTYGVPR\nMADVLGR\nVGSKEEYDR\nKCVFDSNKFDSSQK\nHYAHVDCPGHADYIK\nGEAIHYPVNR\nSVVVIEKGEPK\nAGAPFGPGANPMHGR\nEYLPEGK\nDPEPILKR\nTVIVGPCNDREGATK\nANFETAVK\nRMTADEKDALLK\nNTASTDHLFR\nNENPDKPDNIIEK\nAVQTGGPSGGCLTEK\nSTSGSTEQYDVPK\nGIGPAYEDK\nANVDSFEEK\nSQEYYSVEK\nNTASTDHLFR\nVIQNIGMAR\nNENPDKPDNIIEK\nKNTPYAAQMAAQDCAK\nIVGSKEEYDR\nYEAHSTDYQTR\nQEQFQQEAQQQMQK\nGATPAASDIQEAK\nKTSEYGVQLR\nATLVSASDYKR\nMVYEAHSTDYQTR\nMVYEAHSTDYQTR\nVVVLDRSEEAGK\nLNSVKPVPTATDAK\nELIGKEVTNQR\nIVSVGPDR\nAYGSTIEEAR\nHVSNITNVYK\nYGEEFCK\nLIGTYSGHTPQAK\nVETFEPK\nVLGQENYSTNR\nSQILDEAK\nKVIVAVTDAK\nIKYPEHNLVR\nYGLSEPK\nKGDIVGPIR\nTTGEAREDMNDISQGR\nVYEAHSTDYQTR\nFNSSLSEDGQR\nIVGPCNDREGATK\nKCVFDSNKFDSSQK\nTISQGGSLAAEGTNK\nVVVLDRSEEAGK\nRMTADEKDALLK\nVGNTLSESGTVSR\nLEGMSYSK\nGGSPVPYDR\nMIANAEEAGYK\nACEVCGFK\nLLGQMADEGCK\nMVYEAHSTDYQTR\nKNLSQPGQFACEEK\nLAMTAAIR\nVTTKEEVASAIK\nIKYPEHNLVR\nSTDRYQSPLSER\nVTTKEEVASAIK\nNGQVASMNINEHPK\nYQNPVPSEQEK\nTVYSDEDYR\nTESLKDTIDR\nVLDRSEEAGK\nELTKYPVSTR\nVIGVVSGK\nLTHTLEVSQTAR\nGMGTCCVSGCGEIK\nGMVLCKPGQIKPH\nNENPDKPDNIIEK\nTNNSSMVTSSLK\nFGDTSSKETWEK\nDTPTTAGKEYIK\nAQWDGETGTSMR\nIDAPVDAK\nLQNVPTSPR\nAYFGEENAK\nEVGFTTDK\nIKDIESVTNHDVK\nKMILSDNVEAR\nPDKPDNIIEK\nEYEANGQGFQR\nIIVGSKEEYDR\nFGDTSSKETWEK\nIKDIESVTNHDVK\nKNLSQPGQFACEEK\nYKGLDPEVK\nSNDIIISEKNDEEKNEENR\nYFPAAAK\nSSTSGSTEQYDVPK\nVDEAAEALK\nTYQMSELTR\nSETEAHNMAAMSVK\nGVQENGVAACVK\nHTPFFK\nAESAACAEKFER\nAAQYVASHPGEVCPAK\nELISNASDASDK\nEQIREWQDER\nKVIVCEYCGR\nLVLESETPRK\nHYKDMQDCEFTVENGK\nGDTSSKETWEK\nVISTNGDDIKND\nAVFEAAMK\nTSHITCVVEER\nSVGPVENRPLNENR\nHYAHVDCPGHADYIK\nFAVNDAVSHSK\nMIEDGELDKR\nQYVASHPGEVCPAK\nRDNYIITAK\nTKPHVNIGTIGHVDHGK\nTTQLSYMCDK\nQAQDSIKTEAER\nHYAHVDCPGHADYVK\nKMILSDNVEAR\nKMILSDNVEAR\nGQEGAGLACVK\nKANFVACHNPSYVR\nGVVNDYSEAGK\nSAACAEKFER\nGDFGYNAR\nSNIVITGK\nYVASHPGEVCPAK\nKAATDLEFSK\nAVSSIMCK\nMAEQEGVDIR\nKCVFDSNKFDSSQK\nANVSVYNMEGK\nVAESAACAEKFER\nTSHITCVVEER\nLAGVEEPEQK\nELNSIPGK\nVLESETPRK\nVLKEAASKAEAEEIKTK\nMMCPDMTTER\nEIVELCHSK\nYSYVDENGETK\nAGIEINR\nASHPGEVCPAK\nVVVLDRSEEAGK\nKCVFDSNKFDSSQK\nQATTYGVPR\nAGYNIPK\nVGSKEEYDR\nSGTNSFSGTAYTYHKPR\nDIAHPINSATR\nQYVASHPGEVCPAK\nMGEVNALAEK\nALDDISR\nRAQDVLDVK\nHYAHVDCPGHADYIK\nEYLPEGK\nRMTADEKDALLK\nNTASTDHLFR\nHPDTLLAAR\nAKFDELTR\nGIGPTYTDK\nANVDSFEEK\nSQEYYSVEK\nNPQTGETMTIAASK\nHYAHVDCPGHADYVK\nNPEKVPEALEK\nQDLSDPNQQAAASQDTR\nVCPYSAIHER\nAQYVASHPGEVCPAK\nIDKFMSIQGK\nYEAHSTDYQTR\nSGTNSFSGTAYTYHKPR\nMVYEAHSTDYQTR\nANANQLYTMR\nRIDEYDGLTKR\nAPAAVGPYCHAVK\nYGEEFCK\nIVPPMTGK\nHVSNITNVYK\nSRNDQVALDMK\nVLGQENYSTNR\nLTTDEMAVK\nCHPFFTGK\nFAASTISR\nSRNDQVALDMK\nSQILDEAK\nFNSSLSEDGQR\nSRNDQVALDMK\nESFSATHNGWK\nEMHEDPQVPNYGK\nTQTVAAFK\nLEGMSYSK\nVGNTLSESGTVSR\nACEVCGFK\nESFSATHNGWK\nQSEKDTYLITSPDKK\nLLGQMADEGCK\nMIANAEEAGYK\nFMDEIKK\nAKEFIANAGNAEHMPEKTQK\nMVYEAHSTDYQTR\nTGELDDSYR\nNWKESAGDIAK\nTVTNEWGR\nSSELADVAK\nGMGTCCVSGCGEIK\nTVDGPSMKDWR\nTVYSDEDYR\nAAQYVASHPGEVCPAK\nILGHTDR\nAQWDGETGTSMR\nTNNSSMVTSSLK\nKQQEASSVEK\nIKDASVVITNK\nAYFGEENAK\nTVAMDSTDGLQR\nKMILSDNVEAR\nLAADGIDAK\nTNLYKMVSSSGAIK\nQEYSAYPCGGSENK\nEASGDNQILENK\nGQGTATITATAADGSK\nYKGLDPEVK\nDGPSMKDWR\nTNFQTEVGGK\nAKEFIANAGNAEHMPEKTQK\nKLAPLADAAK\nSNYDYHTEAMDR\nVIGVVSGK\nLAVLETNTSRK\nSSTSGSTEQYDVPK\nTYQMSELTR\nYGGPTSTDKVNAQVTR\nHTPFFK\nMIEDGELDKR\nYFPAAAK\nAAQYVASHPGEVCPAK\nPYAELNDEQQK\nTGAVINVK\nSGTNSFSGTAYTYHKPR\nSELKQEGPAANQTSSGLDR\nKAVDASLDENVR\nLANSKPTDHIYTVK\nIQCGVLAK\nGMLAEIKPNGTDK\nVVSATNADLR\nHYKDMQDCEFTVENGK\nVKDGVSYSEKDFEK\nAVFEAAMK\nTIKDIEVAGK\nHYAHVDCPGHADYIK\nMIEDGELDKR\nFAVNDAVSHSK\nEHFSNDLPVEKK\nTKPHVNIGTIGHVDHGK\nQAVAMSVANQAK\nKMILSDNVEAR\nMADVLGR\nHYAHVDCPGHADYVK\nGVVMNPVDHPMGGGEGR\nSNTEPIIR\nVLNQMPEGQEVK\nGDFGYNAR\nNYVEDLKTK\nTPAGMACGSMGPTTAGR\nTVYVCSNCGQESPK\nLTEAMDPR\nGGPTSTDKVNAQVTR\nTVDGPSMKDWR\nMAEQEGVDIR\nVDAGFAEHDR\nANVSVYNMEGK\nDAGFAEHDR\nINTTFAASQGNPGDKK\nINTTFAASQGNPGDKK\nAGGMGLISGR\nSRNDQVALDMK\nMNLSNLKPAEGSTK\nVDVTGVSCHGSAPER\nMMCPDMTTER\nAYKEAEYIDAK\nQAVAMSVANQAK\nVKDGVSYSEKDFEK\nYSYVDENGETK\nVKDGVSYSEKDFEK\nGEKITDEISGK\nIKDIESVTNHDVK\nSELKQEGPAANQTSSGLDR\nNHLVSPTGYAANK\nQDLSDPNQQAAASQDTR\nSGTNSFSGTAYTYHKPR\nHYAHVDCPGHADYIK\nGIGPTYTDK\nTEEEITAVK\nAYDGDDDMKPTTSTGNFK\nLTPALGQQK\nRGDIGNTSAMYAR\nQSEKDTYLITSPDKK\nAAELIQGGTR\nLAVLETNTSRK\nLGETTNPYGTSK\nRGDIGNTSAMYAR\nEQDPYYMER\nDVTGVSCHGSAPER\nAAVDAGFAEHDR\nQDLSDPNQQAAASQDTR\nANANQLYTMR\nRIDEYDGLTKR\nDGVSYSEKDFEK\nFGEEGVCCR\nLTTDEMAVK\nKYFSVASGGGTGR\nYVYVHVDNQQK\nNSIANFK\nCSYSIDTR\nLITESKEDLTK\nKYFSVASGGGTGR\nKVTVYDEVEK\nTTSAYEQAVDR\nIKYPEHNLVR\nKYFSVASGGGTGR\nGIAHIGIGEGKGDDK\nGLSPENDQSYR\nVGNTLSESGTVSR\nSGLSDDSIR\nKVTVYDEVEK\nAMESDNSFASSAK\nSGTAYTYHKPR\nMIANAEEAGYK\nENASSDAEKVSSQVAK\nCGEDLNYAR\nENASSDAEKVSSQVAK\nMSPEFAK\nINIPENK\nAKEFIANAGNAEHMPEKTQK\nEHFSNDLPVEKK\nVLAGTINQR\nTGELDDSYR\nNYCMNPMTR\nVDESGDVSYTSGR\nGIAHIGIGEGKGDDK\nASLELEK\nVAYNGLQAK\nDITDLKER\nTVDGPSMKDWR\nGMGTCCVSGCGEIK\nSGTAYTYHKPR\nAQWDGETGTSMR\nTNNSSMVTSSLK\nTGETMTIAASK\nKMILSDNVEAR\nAVDAGFAEHDR\nQGDANEYMLK\nAYFGEENAK\nGGGDETFVQGR\nIGDVEYQGDGNK\nSNYDYHTEAMDR\nTVAMDSTDGLQR\nGVLVSPSQHGQGGVTK\nGVLVSPSQHGQGGVTK\nSKLWAPNRVDK\nGIAHIGIGEGKGDDK\nIKDIESVTNHDVK\nVGQVAAQIR\nEHILLSR\nKLPQLTQSTR\nHTPFFNK\nTYQMSELTR\nEHILLSR\nSSTSGSTEQYDVPK\nAEAEALEASGHPLKER\nIKEVNGEAITSGMEK\nHTPFFK\nFVADSDYK\nSDKVYTVQDYK\nTDAEQAQELAR\nSGTNSFSGTAYTYHKPR\nQMEENKAQIAK\nAENLLIHK\nKTFAEKPAEFDPRK\nAAQYVASHPGEVCPAK\nYLTDEDIRK\nEAEGQSQAILK\nQDMILVDGGSSSK\nKELDSHNQSGLNFR\nLQHENIFNK\nAVFEAAMK\nHYAHVDCPGHADYIK\nVVEEIHKDFGR\nAMIVTDR\nAAVDAGFAEHDR\nYFPAAAK\nAEAEALEASGHPLKER\nAHVNIGTIGHVDHGK\nVVEEIHKDFGR\nHYAHVDCPGHADYVK\nSGKVESIDLEKETAK\nTKPHVNIGTIGHVDHGK\nHYAHVDCPGHADYVK\nKMILSDNVEAR\nTGTGCTATVVDMGNR\nNIEEEEHRFPR\nNIEEEEHRFPR\nKLPQLTQSTR\nVAQEPSDIPK\nSHAIQMEYNYKGEK\nSQEEEERQLQLEEEKEK\nVEEIHKDFGR\nAEALEASGHPLKER\nGDFGYNAR\nSQEEEERQLQLEEEKEK\nQNDLAHCGSGSMRDDTIR\nAEAGQQFEDTKRK\nQNDLAHCGSGSMRDDTIR\nVDAGFAEHDR\nFNEMVR\nAGKDANEAMKEATGTYGR\nANVSVYNMEGK\nASGHPLKER\nMGEVNALAEK\nNTPYAAQMAAQDCAK\nAGGMGLISGR\nNCYKADPAYGAGVAK\nVLNQMPEGQEVK\nVKDGVSYSEKDFEK\nAEALEASGHPLKER\nEASGHPLKER\nEADSIVAASR\nLEASGHPLKER\nTIEYDPNR\nGDDHVYLDVTHKDPEETKK\nANGDGLLR\nKYSDAVWK\nANVSVYNMEGK\nEGAFAVANK\nALEASGHPLKER\nTKELTLTEGTTR\nHYAHVDCPGHADYIK\nCIPGSVADQR\nAGKVEEAEECFK\nGNEYLSSTPK\nAAVDAGFAEHDR\nHYAHVDCPGHADYVK\nLHELNDLK\nNVAQAMQASMK\nVKENVNDAVDKVSD\nAGAPFGPGANPMHGR\nANANQLYTMR\nHNDIELVK\nVKENVNDAVDKVSD\nSYGVEVEK\nFGEEGVCCR\nKYFSVASGGGTGR\nLTTDEMAVK\nDKGDLSENAEYDAAK\nEVNGEAITSGMEK\nCSYSIDTR\nFTHNPGHEDTPDDASYVK\nFTHNPGHEDTPDDASYVK\nGMAAVVGGGGGGRPNMAQAGGK\nGVVMNPVDHPMGGGEGR\nASSGLNEDEIQK\nGIAHIGIGEGKGDDK\nKYFSVASGGGTGR\nKAGVDIEAGYK\nYVTANDDVASSPK\nAGKDANEAMKEATGTYGR\nLGETTNPYGTSK\nYMGGYPAR\nEQVQQALNAR\nAYSMANYPAEGDR\nMMCPDMTTER\nGLSPENDQSYR\nCGEDLNYAR\nVAYSTLDGK\nCGALMMPHR\nELEEETGYSAK\nAEGFMTR\nWVTASNDTDQTR\nNGENPTLVTR\nSAIANWEQKNER\nKLEQLYEGK\nVGNTLSESGTVSR\nSAIANWEQKNER\nLYDNVTSTGETGKPR\nDKGDLSENAEYDAAK\nDITDLKER\nSDKVYTVQDYK\nVAYNGLQAK\nTVDGPSMKDWR\nGLNEEQGNVVSR\nGMGTCCVSGCGEIK\nVNDYPHQMSGGMR\nNADLDMYNR\nGTTVLVVTHNR\nQNDLAHCGSGSMRDDTIR\nAQWDGETGTSMR\nSAIANWEQKNER\nGTGNETNYVMQK\nGTTVLVVTHNR\nAKEFIANAGNAEHMPEKTQK\nTNNSSMVTSSLK\nQGDANEYMLK\nEEIHKDFGR\nTVALVGQSGSGK\nAANIMMEAGAK\nVAYSTLDGK\nSDIVSEEDAAK\nTVAMDSTDGLQR\nSTEYYTSQSYRPTQK\nSNFVYR\nEVALNIKR\nIANWEQKNER\nMELGEPDASGR\nKAMAERDPEPILK\nAAFEAYK\nEHILLSR\nAEAEALEASGHPLKER\nTYQMSELTR\nHTPFFK\nIKEVNGEAITSGMEK\nFVADSDYK\nSDKVYTVQDYK\nQSENYFNNETK\nSSTSGSTEQYDVPK\nEAEEKLEHLAASK\nIKEVNGEAITSGMEK\nRYSDGLHQAIEAK\nFYINSATAHK\nNVSPIPR\nQMEENKAQIAK\nLATAMEAR\nEAEGQSQAILK\nEAYGNAVQIRR\nLLMQTAQTQK\nAGAPFGPGANPMHGR\nVVEEIHKDFGR\nAVFEAAMK\nHYAHVDCPGHADYIK\nETIGYVK\nGLGHAVLCAK\nDHKNPEGAFVPENR\nICCMYTAK\nHYKDMQDCEFTVENGK\nAEAEALEASGHPLKER\nDREYDVTQGTPDSR\nKAEQQQLNAQAEELK\nKMILSDNVEAR\nTGTGCTATVVDMGNR\nHYAHVDCPGHADYVK\nVVEEIHKDFGR\nDSFQVMGK\nASLIGNYHGTSSR\nIYSTSVSSSAPK\nSTEYYTSQSYRPTQK\nTKPHVNIGTIGHVDHGK\nVEEIHKDFGR\nSQEEEERQLQLEEEKEK\nDREYDVTQGTPDSR\nENPDLVKQNIK\nVAQEPSDIPK\nGDFGYNAR\nTVDGPSMKDWR\nMIANAEEAGYK\nAGKDANEAMKEATGTYGR\nTTEIIQTR\nAGYATDPSYANR\nNPGEPEFHQAVR\nVESVNVMNVKPK\nNTPYAAQMAAQDCAK\nAGGMGLISGR\nLQNPTNDAVAAK\nALLNTACSGK\nVVEATAIAK\nEADSIVAASR\nYQVANGYMGR\nNPGEPEFHQAVR\nLTGMVQDAQQNK\nIVKDYQENYVK\nKALCYGIDR\nSAQDFMK\nSIPEWHGGK\nKEQKPQNSISFSEDPR\nNPQTGKEITIAAAK\nAGKDANEAMKEATGTYGR\nLANELSDAAENKGTAVKK\nLLDYSNDEDHNR\nATLAQAEAEAK\nGMGESNPVTGNTCDNVK\nHYAHVDCPGHADYIK\nSPNDPTIVQR\nHYAHVDCPGHADYVK\nAIIASPSAK\nGMLAEIKPNGTDK\nIIDKDEPAIR\nHYAHVDCPGHADYVK\nAGAPFGPGANPMHGR\nNVAQAMQASMK\nKEQKPQNSISFSEDPR\nFGEEGVCCR\nIAVVGKPNVGK\nVTCSHEMDWVR\nLHDYYKDEVVK\nNHYAAEYTYNTYKR\nASSGLNEDEIQK\nRGDMNSPVLVGGAR\nSEGVDLSADK\nVNKDVSVNICR\nGVVMNPVDHPMGGGEGR\nAESKPAQQQPTASAYSDSASYK\nANNMPNDTIDR\nQYHPDVNKEPGAEEK\nWVTASNDTDQTR\nVIVYDGK\nAEGFMTR\nELEEETGYSAK\nKAEEEDAVIVR\nSYTDKDGNFIRPK\nDKGDLSENAEYDAAK\nNGENPTLVTR\nKAEEEDAVIVR\nKQVEEEIIETGKR\nLGETTNPYGTSK\nAYSMANYPAEGDR\nAQWDGETGTSMR\nEVTAALNER\nDITDLKER\nTVDGPSMKDWR\nNYCMNPMTR\nVGNTLSESGTVSR\nIIHMVQEAQGSK\nGMGTCCVSGCGEIK\nSYTDKDGNFIRPK\nSDIVSEEDAAK\nEAEEKLEHLAASK\nQGDANEYMLK\nDITDLKER\nVESVNVMNVKPK\nMDQEKADAILAK\nIIVETSAR\nMIAEGVATK\nLHDYYKDEVVK\nHLPQFADK\nTVAMDSTDGLQR\nSNFVYR\nVKEVVDFCHR\nLSYQGDNASNNNYR\nQDASNCNSNSSISHEAVR\nEHILLSR\nAAFEAYK\nAKPAVTFGGK\nVAYSTLDGK\nKAMAERDPEPILK\nIIHMVQEAQGSK\nYPQIDQSR\nYQGGNNAGHTIEFNGQK\nMEVSNANEGTAGGYK\nHTPFFK\nAEAEALEASGHPLKER\nTYQMSELTR\nYTAAITGAEGK\nFVADSDYK\nTTLTHAGGITGMR\nQSENYFNNETK\nYQGGNNAGHTIEFNGQK\nQIVLNDAK\nANNNYPFK\nGEVFHGVVK\nQDASNCNSNSSISHEAVR\nICEHYVTVTQK\nAQTEEELAVK\nASLIGNYHGTSSR\nRGVEVPSLKR\nEGGFVPR\nASAQLETIK\nAGAPFGPGANPMHGR\nVEAENGATMGKTELAK\nVVEEIHKDFGR\nNAVIAAEGGTAAR\nVVEEIHKDFGR\nIGNYHGTSSR\nAFNFANQAHK\nAVFEAAMK\nICCMYTAK\nYVEGAKPWGEK\nGANGVVIVTTKR\nAENGATMGKTELAK\nGEVFHGVVK\nVEAENGATMGKTELAK\nKEVVDFCHR\nGANGVVIVTTKR\nTMSDVCVTSSNAK\nICEHYVTVTQK\nGGNNAGHTIEFNGQK\nIYSTSVSSSAPK\nASLIGNYHGTSSR\nEGGFVPR\nTGTGCTATVVDMGNR\nNLYYKEAVEK\nHYAHVDCPGHADYVK\nDREYDVTQGTPDSR\nTKPHVNIGTIGHVDHGK\nVEAENGATMGKTELAK\nKVPSDSKENMDEIIKK\nEAENGATMGKTELAK\nQAVAMSVANQAK\nVKDGVSYSEKDFEK\nENHNSVSVDESNAIAK\nAGKDANEAMKEATGTYGR\nGFPKDFK\nKQVEEEIIETGKR\nLQNPTNDAVAAK\nALLNTACSGK\nAGGMGLISGR\nTNNSSMVTSSLK\nGIDEDGNEIEK\nSYEELQDYKK\nNTPYAAQMAAQDCAK\nEADSIVAASR\nYQVANGYMGR\nANINPAHVDSEEHMESNMAK\nGTSSSSSASAEGEIPTDK\nKLIIPGK\nFGNTPIR\nYVEGAKPWGEK\nSAQDFMK\nAGKDANEAMKEATGTYGR\nMIANAEEAGYK\nGVGNYDVTGK\nGMQAANVEKL\nLHELNDLK\nHLGENIMAK\nHYAHVDCPGHADYIK\nNAEEADPVNHNAIAQCK\nGDFGYNAR\nAIIASPSAK\nHYAHVDCPGHADYVK\nCNSNSSISHEAVR\nMEKQELLYEGK\nGMGESNPVTGNTCDNVK\nENIAKPTTGGTTNQPLSK\nAGAPFGPGANPMHGR\nHQDQYSIAVR\nKELHNFKVD\nLFPHGDEETPNQK\nVKEVVDFCHR\nYPQIDQSR\nAVDPSVAEEANK\nNTPYAAQMAAQDCAK\nHVDPAAAIQQGK\nRGDMNSPVLVGGAR\nSEGVDLSADK\nHVNLTVPK\nASSGLNEDEIQK\nGVVMNPVDHPMGGGEGR\nCTVCTTACPVSR\nSVDDINVK\nNYGIEPR\nVVPTIEK\nIGEPIAAGK\nWVTASNDTDQTR\nALAEAGADAVK\nSNTIVLK\nVIVYDGK\nHYDNTLAQMQK\nASSGLNEDEIQK\nENIAKPTTGGTTNQPLSK\nKQVEEEIIETGKR\nIALAGNPNCGK\nAVDHEMEGSHVELGAK\nRIDIVDTK\nTEHMFFEGEK\nEVTAALNER\nAQWDGETGTSMR\nNYCMNPMTR\nGNIAQDGCVVK\nRVEQYSSEAQVYKEGTNR\nLVNQAAQTEWGKK\nSDIVSEEDAAK\nQGQFEGMAEK\nQGDANEYMLK\nDRPNEANFYR\nIFCEAVKDAK\nIEDALNATK\nHLPQFADK\nKQVEEEIIETGKR\nVKEVVDFCHR\nLHDYYKDEVVK\nSGGAESANGGDIVTTR\nLQEDESFTNK\nDDDYEKFR\nAGAPFGPGANPMHGR\nEHILLSR\nTKLETEAQFEK\nQDASNCNSNSSISHEAVR\nAANTDVTTGTVNHEGYKDVAK\nLDQYIQNR\nQSENYFNNETK\nYTAAITGAEGK\nIFCEAVKDAK\nMADVLGR\nTYQMSELTR\nSNTLNQTFK\nAAFEAYK\nAQTEEELAVK\nLAMTAAIR\nSGGAESANGGDIVTTR\nAANTDVTTGTVNHEGYKDVAK\nKDPAYVGLAK\nAVASGATESDEETVQSAR\nDTTERPEAVEAGTVK\nVVEEIHKDFGR\nMQVNEQGLK\nAVDGEESPLQK\nALKEPENYDVR\nYVEGAKPWGEK\nAVFEAAMK\nYAIVANDVRK\nMVLATRPPENK\nMMCPDMTTER\nGESVADTIR\nLVNQAAQTEWGKK\nEGGFVPR\nIYSTSVSSSAPK\nASLIGNYHGTSSR\nTGTGCTATVVDMGNR\nHYKDMQDCEFTVENGK\nIVGWCAHR\nDSFQVMGK\nHYAHVDCPGHADYVK\nAIAAMSGTEYGKDK\nGMGTCCVSGCGEIK\nAAMSGTEYGKDK\nTKPHVNIGTIGHVDHGK\nTHEIIANTDVQSR\nLVEQFNSK\nAGKDANEAMKEATGTYGR\nTHEIIANTDVQSR\nIDHFLGK\nMLQPSPVER\nNVSSMDADAVK\nAAAINTIAHSTGAAK\nAIAAMSGTEYGKDK\nMVLATRPPENK\nNTPYAAQMAAQDCAK\nSLEQAEENMK\nVTDGNTVSDYDKEEIKR\nFCEAVKDAK\nTLQLEQAK\nKLIIPGK\nYVEGAKPWGEK\nVTDGNTVSDYDKEEIKR\nKEENFAEEVAK\nGANGVVIVTTKR\nAANTDVTTGTVNHEGYKDVAK\nMIANAEEAGYK\nMVLATRPPENK\nFGNTPIR\nHQAEAHAAIDTFTK\nTGTVNHEGYKDVAK\nIREIGEQISR\nCADAVKEYGIK\nGVGNYDVTGK\nVTCSHEMDWVR\nHYAHVDCPGHADYIK\nGISYNNAVR\nLVNACIAEKEEAK\nTHEIIANTDVQSR\nKAVEIYSQMVK\nNAEEADPVNHNAIAQCK\nTAVEHNIEGLK\nTTGTVNHEGYKDVAK\nNMDKEDLAFYKK\nGMGESNPVTGNTCDNVK\nSNSYGAEASLR\nYVTLTTK\nHYAHVDCPGHADYVK\nEAVSQTAGDMAAR\nVKEVVDFCHR\nYSPMEPSVNR\nAIAAMSGTEYGKDK\nSCIQIIDKK\nNGGAIPGVR\nAVDPSVAEEANK\nHVDPAAAIQQGK\nSGLVTSYK\nSEGVDLSADK\nRGDMNSPVLVGGAR\nHVNLTVPK\nHVDPAAAIQQGK\nAGAPFGPGANPMHGR\nKELAPNFTQSK\nTKEQIQPAIVK\nIDKVVFK\nGVVMNPVDHPMGGGEGR\nTRVFENVAGEK\nLLMQTAQTQK\nNYGIEPR\nGGGNVLIR\nTRQDSPSQSTPSGAPSATVPK\nYLQEYAR\nNVLEVDCKNPR\nTRQDSPSQSTPSGAPSATVPK\nSNTIVLK\nWVTASNDTDQTR\nMGLDTTTGQSDK\nRAVDCLCYR\nALMEESEEQAR\nGTEYESFGGNK\nYQTPETEEAPER\nKQVEEEIIETGKR\nSYDPADYK\nMTYEMPK\nSHLNSYITTR\nYIQENVEDKVK\nKKQTEYGLQLAEK\nAQWDGETGTSMR\nNYCMNPMTR\nRIDIVDTK\nGQLGHDIVNECNNR\nSDIVSEEDAAK\nQGQFEGMAEK\nVNTGYLAR\nQGDANEYMLK\nVNFDASPK\nNVLEVDCKNPR\nHLPQFADK\nGQLGHDIVNECNNR\nEHILLSR\nAANTDVTTGTVNHEGYKDVAK\nQPFDEVERR\nISGYIAKPETAR\nAQTEEELAVK\nQSENYFNNETK\nMADVLGR\nYAAVGVDTEK\nTYQMSELTR\nIFCEAVKDAK\nIQENVEDKVK\nLGGDDFDQK\nYIQENVEDKVK\nSGGAESANGGDIVTTR\nYTAAITGAEGK\nMYQCGIPR\nADDDMNYYGK\nSHHNVGGLPEDLK\nLATAMEAR\nTGETMTIAASK\nGPYGYYR\nAANTDVTTGTVNHEGYKDVAK\nGESVADTIR\nISGYIAKPETAR\nVVEEIHKDFGR\nDHPQVMNAAVR\nAVDGEESPLQK\nGGAVQPYVSAK\nYVEGAKPWGEK\nAVFEAAMK\nYAIVANDVRK\nADKPLVGTGMER\nEGGFVPR\nKSSFTGSAAVIK\nHYAHVDCPGHADYIK\nVLDAAVAGK\nYFQSGTADVK\nMEQLIR\nSVGMVDDAYK\nTGTGCTATVVDMGNR\nIQENVEDKVK\nKGSSNAGTTEVATLSAEK\nKGSSNAGTTEVATLSAEK\nILSDPEASENDK\nIYSTSVSSSAPK\nILMTATNNNR\nTRVFENVAGEK\nTKPHVNIGTIGHVDHGK\nHYAHVDCPGHADYVK\nLGHDIVNECNNR\nEYIEAGKDNQGK\nATSSMVYSHHAQVSNSIAK\nTSDVMSSLAGK\nRGDMNSPVLVGGAR\nGTLDTAGVANR\nSHHNVGGLPEDLK\nLSYTGEVK\nVVDFNGEEK\nSGPLGGDQQMGSR\nGMGTCCVSGCGEIK\nYQVANGYMGR\nANINPAHVDSEEHMESNMAK\nKSSFTGSAAVIK\nKSPIGCLPK\nLLNEIQAQKR\nNTPYAAQMAAQDCAK\nNPSEPHDYAGHVSCSCHSVEEVK\nAGEVTAAIAK\nKLIIPGK\nKEENFAEEVAK\nYNQLIR\nHQAEAHAAIDTFTK\nMIANAEEAGYK\nQLYGESEGKDNK\nKLCEIISK\nNMDKEDLAFYKK\nINLGASDPK\nSSMKPIVANQPVNK\nKAVEIYSQMVK\nSNSYGAEASLR\nENPGPGEFR\nYVTLTTK\nATSSMVYSHHAQVSNSIAK\nGMGESNPVTGNTCDNVK\nHYAHVDCPGHADYVK\nEGRNPQTGETMTIAASK\nKKQTEYGLQLAEK\nTVDGPSMKDWR\nNGGAIPGVR\nAVDPSVAEEANK\nLNTALEQAR\nTDALTGKFEK\nVKEVVDFCHR\nQGKYDDAVNAYTK\nAYYSQEEYR\nMEDALNATR\nAGAPFGPGANPMHGR\nYYNEFSK\nQGKYDDAVNAYTK\nIPEGPVAEK\nTRVFENVAGEK\nVKNEYPQYDVR\nNYGIEPR\nEVEFSKETYNR\nFPAYGNEK\nGGGNVLIR\nDYPKYEVR\nMGLDTTTGQSDK\nWVTASNDTDQTR\nEVEFSKETYNR\nEAGKYAIGVDSNQNDDK\nGVVMNPVDHPMGGGEGR\nLAAAQAALNNK\nGTEYESFGGNK\nYQTPETEEAPER\nKVLVVTEGPK\nALMEESEEQAR\nEGRNPQTGETMTIAASK\nEFSKETYNR\nYQQHGMAPLTQEQKPVAK\nLLMQTAQTQK\nQMGNSEVGHVNLGAGR\nYIQENVEDKVK\nMYVVSTK\nAQWDGETGTSMR\nKKQTEYGLQLAEK\nAVDGVYDSDPK\nNYCMNPMTR\nSDIVSEEDAAK\nATTICGSDIR\nDELDRIDTK\nAQVLGTITHSSK\nIPAELEK\nVTMQNLNDR\nQGDANEYMLK\nKYHPDANINNPNQAAYTEK\nATSSMVYSHHAQVSNSIAK\nQGDANEYMLK\nIFCEAVKDAK\nVVEVPASNLKK\nTMAVNSLASGMK\nGQLGHDIVNECNNR\nLIKDFEAK\nFSKETYNR\nEAGKYAIGVDSNQNDDK\nEHILLSR\nIKDYIHSGEIK\nLREYEANGQGFQR\nYAAVGVDTEK\nMADVLGR\nTYQMSELTR\nANEVRPVLACR\nYIQENVEDKVK\nLGGDDFDQK\nSLPHGTGK\nLEDGEVHDPYR\nYQQHGMAPLTQEQKPVAK\nKMILSDNVEAR\nLSVAAGGGVDK\nEAKDMVDGAPSVVK\nEGRNPQTGETMTIAASK\nYGVSESSAVAR\nQSENYFNNETK\nFICGTQDIHK\nANINPAHVDSEEHMESNMAK\nVHTEESIETCGAEVQK\nVAYSTLDGK\nGYDTVSYR\nEGGFVPR\nHYAHVDCPGHADYIK\nKVEENNFGIR\nYFQSGTADVK\nVLDAAVAGK\nTGTGCTATVVDMGNR\nFVGTAAKEDR\nKGSSNAGTTEVATLSAEK\nKGSSNAGTTEVATLSAEK\nILEAGENSSVAK\nADLNVPVKDGK\nHYAHVDCPGHADYVK\nNGEIIVGEAAKR\nATSSMVYSHHAQVSNSIAK\nTVDGPSMKDWR\nFSQGATSASVSPDGK\nSLLEGEGSSGGGGR\nIKDYIHSGEIK\nGYPNSQYTTDATK\nRGDMNSPVLVGGAR\nKGSSNAGTTEVATLSAEK\nIQEQMRPQALK\nILGAHVDSPR\nTADAGYLTR\nVVDFNGEEK\nGMQAANVEKL\nTSSPLASVK\nMYQCGIPR\nKVESLEVLRK\nSGPLGGDQQMGSR\nFNYSSSMQAPK\nTENSITLR\nQVIYNSGSVR\nANINPAHVDSEEHMESNMAK\nTNNSSMVTSSLK\nNTPYAAQMAAQDCAK\nYNQLIR\nDASEGCVLAK\nLGAHVDSPR\nNVTAGASPMDIK\nCSTSTVYNYR\nGMGTCCVSGCGEIK\nANELTCHLENEQGQK\nAESLAVTVAGKNI\nDVAMHVAASDPK\nADVQGSVEAVK\nALQDATSIK\nINLGASDPK\nKLCEIISK\nNMDKEDLAFYKK\nEATGTYGRFDDAAK\nSNSYGAEASLR\nENPGPGEFR\nATVETTDEGQALK\nGYPNSQYTTDATK\nDADEEKFTVGVQKK\nWTESTENATYK\nATSSMVYSHHAQVSNSIAK\nGMGESNPVTGNTCDNVK\nQLYGESEGKDNK\nNNSLSQEVQNAQHQR\nNGEIIVGEAAKR\nLNTALEQAR\nEVEFSKETYNR\nSAYETASAQVER\nIVEEEQDQLK\nKKQTEYGLQLAEK\nFTAVDHIR\nMEDALNATR\nQGKYDDAVNAYTK\nAGGPEPENNPTLR\nANELTCHLENEQGQK\nTQEEAINEVSEK\nHYAHVDCPGHADYVK\nIPEGPVAEK\nAGAPFGPGANPMHGR\nQGKYDDAVNAYTK\nVSLPHGTGK\nEVEFSKETYNR\nVKNEYPQYDVR\nDSFQVMGK\nTEEEEIVQQR\nTVDGPSMKDWR\nGAHVDSPR\nGVVSLPHGTGK\nMGLDTTTGQSDK\nEGFSGMAR\nWVTASNDTDQTR\nGTEYESFGGNK\nLAAAQAALNNK\nLFVGTAAKEDR\nKAEQWATGLK\nVKNEYPQYDVR\nEYPLDR\nYVTTNYPDAK\nEVMIIVNGHNK\nTSDVMSSLAGK\nEGRNPQTGETMTIAASK\nYQTPETEEAPER\nAYLYMNENSK\nLAMTAAIR\nAQWDGETGTSMR\nNYCMNPMTR\nQANQIYDEVKR\nAGAYHCTTIVDCNTR\nYKGVYQNTDATYAR\nAMHVAASDPK\nKAPIEAALQK\nVVEVPASNLKK\nQADTYDVPR\nEATGYTLEGK\nAMVVAGQDGAYGNAEK\nAKGYASNAANFEDTAK\nLIKDFEAK\nEHILLSR\nMADVLGR\nIKDYIHSGEIK\nQFGITSK\nAKGYASNAANFEDTAK\nGMGESNPVTGNTCDNVK\nVHTEESIETCGAEVQK\nLREYEANGQGFQR\nTYQMSELTR\nYSNYPAVSAAWIVSN\nHYGDLQGLNK\nLGGDDFDQK\nNNIAPSSPVR\nEAKDMVDGAPSVVK\nLYNAGISR\nHYGDLQGLNK\nVAYSTLDGK\nGYDTVSYR\nAVFEAAMK\nFICGTQDIHK\nASLGGVKDEAEVR\nGCIMGGGQPPR\nAEALKDSTDWK\nGGGGFPAGVK\nDHEALVIK\nEGGFVPR\nVHTEESIETCGAEVQK\nSSPSTPYTVNAK\nINANYYTEK\nLFVGTAAKEDR\nAEALKDSTDWK\nVLNAEGIK\nIISEEETAADDNNDYQNNKR\nTADQGTNIQTPAQMAK\nFVGTAAKEDR\nTMGSQFDTGDPTK\nQLECTATDSYR\nVSGPVPMPTKK\nAAASLLTK\nACPIDAVK\nHYAHVDCPGHADYVK\nATSSMVYSHHAQVSNSIAK\nTVDGPSMKDWR\nNGEIIVGEAAKR\nADLNVPVKDGK\nSAAQNAVYNEGAEAEK\nLAGVEDPEQK\nRGDMNSPVLVGGAR\nIGSDAYNQGLSERR\nALSVPCSDSK\nFSQGATSASVSPDGK\nTADAGYLTR\nMAALMEQPVK\nAKGYASNAANFEDTAK\nMNNESMHGNANQSTAVLR\nVVDFNGEEK\nGMQAANVEKL\nTSSPLASVK\nKVESLEVLRK\nTRVELEAMGVK\nNVVLLGHGGAGK\nTPAGMACGSMGPTTAGR\nTGSSQIDVPADK\nSASNTFSYENR\nLSGTYSYNASTK\nGAHEVTVETVTSEK\nEGTATLENQTLHAK\nVDGQDTPEYHMTQR\nTENSITLR\nTNNSSMVTSSLK\nANINPAHVDSEEHMESNMAK\nTYVNVNIHQK\nYNQLIR\nGMGTCCVSGCGEIK\nKLIIPGK\nCGDLASFSHR\nMAMNAYEDQCTPANPR\nTEHMFFEGEK\nNTPYAAQMAAQDCAK\nFMQGKPVAEQEIGK\nYPNALTAK\nANYTAVISHR\nANELTCHLENEQGQK\nYKGVYQNTDATYAR\nVLLGHGGAGK\nASTISNVVR\nKLCEIISK\nNMDKEDLAFYKK\nHEVVDKVVEATK\nINLGASDPK\nGAFGEAEAEAK\nVVACQGDPDAPVNR\nVNPNYKEINVK\nSNSYGAEASLR\nATVETTDEGQALK\nGMGESNPVTGNTCDNVK\nWTESTENATYK\nTTLHEGLR\nTHYIASTGIGGR\nGQDIIALDVQGK\nLNIKDAVK\nEGSDAIYAGTR\nKQVLDIATK\nGVEVALQEHR\nVNPNYKEINVK\nAGGPEPENNPTLR\nQGGDATGDINELRK\nLRMEDALNATR\nKSDLTGSVASVGTK\nKSDLTGSVASVGTK\nHYAHVDCPGHADYVK\nKLPTTCVVGAK\nLTTLHEGLR\nSVIAEEVNK\nFQEVNPNEAR\nQGGDATGDINELRK\nEMTTNDLVER\nSNPNELLDDSKR\nALGDQHSLQDVK\nTEEEEIVQQR\nSALQIAR\nYIESTDDGINK\nFTAVDHIR\nSNPNELLDDSKR\nWVTASNDTDQTR\nGTEYESFGGNK\nVYVAMSDK\nAGAYHCTTIVDCNTR\nEVRPTTGYYVQK\nLAAAQAALNNK\nLFVGTAAKEDR\nEYPLDR\nLYPDNEVR\nTKPHVNIGTIGHVDHGK\nGPHLMTTAPIK\nGPHLMTTAPIK\nAVLEEVK\nAYLYMNENSK\nLAMTAAIR\nLYPDNEVR\nEGFSGMAR\nPNELLDDSKR\nIDMEAAGEAPANK\nIRPEINSSYGSQAK\nTHYIASTGIGGR\nNYCMNPMTR\nIPEGPVAEK\nYATENAALAQPVKK\nIYDKATGK\nKIIDECYAQAK\nCETLGVACEK\nAPGVIYR\nIRPEINSSYGSQAK\nAGMGYCGAANIEK\nEYMNIEAMAK\nQGGDATGDINELRK\nILDKAGVDKDLK\nKPLIDGGYDGK\nFDGNMVR\nRAEITPANADTVTR\nPNYKEINVK\nAGMGYCGAANIEK\nGDATGDINELRK\nTVDGPSMKDWR\nLEQIENLKR\nGAELTGSDMAR\nAKGYASNAANFEDTAK\nEHILLSR\nQGGDATGDINELRK\nQGGDATGDINELRK\nAMVVAGQDGAYGNAEK\nQYYAEEEEKTASA\nYATENAALAQPVKK\nSSVDESQVNLENAKDK\nHQILITCGSDYHGK\nFMQGKPVAEQEIGK\nNVAQAMQASMK\nQFGITSK\nMADVLGR\nCTNNYFSANNQR\nYATENAALAQPVKK\nIGTKVELGDTGK\nSDNNEEAIEVGK\nGMGESNPVTGNTCDNVK\nSSVDESQVNLENAKDK\nFASGNYNYDNK\nSETFTTPEGR\nEAKDMVDGAPSVVK\nGISCPDICTGGSHTQSK\nKMILSDNVEAR\nWNAHDQDEAPDVR\nVAYSTLDGK\nKPLIDGGYDGK\nGGGGFPAGVK\nHYAHVDCPGHADYIK\nHEIGQSAVNALRK\nNNIAPSSPVR\nGCIMGGGQPPR\nQGDANEYMLK\nNMSTYVDYK\nSATNGLTPAPQAR\nVLNAEGIK\nINANYYTEK\nAVFEAAMK\nASSSSSPSSGTPSAQAPSASQTTAPK\nTENAALAQPVKK\nLAEVLNK\nTSYGGQSTQDMVK\nDKAGVDKDLK\nGYASPEGSAEVNAR\nVAAEEIALKK\nATENAALAQPVKK\nQLECTATDSYR\nALCYGIDREK\nLGGDDFDQK\nEVMIIVNGHNK\nLGEVSDTDIRR\nHYAHVDCPGHADYVK\nSAAQNAVYNEGAEAEK\nHDTINPDDYTK\nTADAGYLTR\nALSVPCSDSK\nTYVNVNIHQK\nVHTEESIETCGAEVQK\nSAAQNAVYNEGAEAEK\nGMQAANVEKL\nVVDFNGEEK\nTRVELEAMGVK\nKMILSDNVEAR\nALCYGIDREK\nRGDMNSPVLVGGAR\nPDICTGGSHTQSK\nNVVLLGHGGAGK\nFNYSSSMQAPK\nIGTKVELGDTGK\nKVESLEVLRK\nKIEADCNVGSIR\nTPAGMACGSMGPTTAGR\nEHGVEAPFEK\nTGTGCTATVVDMGNR\nLHELQYTEGAR\nVGAATEVEMK\nMLEISAK\nTNNSSMVTSSLK\nSMDVYITK\nCYGIDREK\nANINPAHVDSEEHMESNMAK\nSGGGYSELYKDSR\nGMGTCCVSGCGEIK\nETNKLVIESGDSAQSR\nYPNALTAK\nANYTAVISHR\nDGEPLESSPEHTLHK\nSGGGYSELYKDSR\nFMQGKPVAEQEIGK\nGAFGEAEAEAK\nSSDYTPATAATQASK\nNVTAGASPMDIK\nMPALYIADGHHR\nIDEVDYNGTK\nKLCEIISK\nALCEEVEAR\nQLTAIAQDGQK\nSCPDICTGGSHTQSK\nTADQGTNIQTPAQMAK\nGMGESNPVTGNTCDNVK\nGDNSVPAAHTTIYKN\nATSSMVYSHHAQVSNSIAK\nASELALEK\nMAMNAYEDQCTPANPR\nHIKPSQADPEGGIVTR\nLDKAGVDKDLK\nNMDKEDLAFYKK\nEMISNGCDAITK\nSLGVAENEQIEHK\nVGTVGATYANENAEK\nASCYNALPK\nQGGDATGDINELRK\nNTPYAAQMAAQDCAK\nETNKLVIESGDSAQSR\nLRMEDALNATR\nAGGPEPENNPTLR\nLTNGVATIK\nAMAERDPEPILK\nEAKDMVDGAPSVVK\nYIESTDDGINK\nQGGDATGDINELRK\nGTEYESFGGNK\nHYAHVDCPGHADYIK\nVKEYLESEYK\nGYASPEGSAEVNAR\nHEIGQSAVNALRK\nMSAPNLVK\nILDKAGVDKDLK\nAYDGDDDMKPTTSTGNFK\nVTNPHLMLGGK\nGVAENEQIEHK\nAGGMGLISGR\nAARPSTFLQR\nTKPHVNIGTIGHVDHGK\nSVVIANEHNELK\nAYLYMNENSK\nSVVIANEHNELK\nHIKPSQADPEGGIVTR\nSDNNEEAIEVGK\nTDKEGNVQMTIGR\nIGRDAEIAAAEAERK\nDMVGPAPVAK\nEFPDWPSK\nCETLGVACEK\nSNPEILNGSR\nEHILLAR\nQIPVKGEVGSSTMPHK\nLTHEQALK\nKIIDECYAQAK\nAFIAEDR\nLNFSHGDHEEQLGR\nEYMNIEAMAK\nILDKAGVDKDLK\nNFSGHVYEGHLR\nTDKEGNVQMTIGR\nQGEGDKGTMKYEEFAK\nLNFSHGDHEEQLGR\nDNFKEELEK\nNQQKDQNVADFNGVGK\nMADVLGR\nAGMGYCGAANIEK\nNDEELIR\nIGRDAEIAAAEAERK\nQYIEKDAALER\nLKGSYEWQTGGGEK\nNGEHLQQCIMR\nAMAVASEQEMK\nSNVPALEACPQKR\nAITAGMVK\nVQIDEPGDTR\nGAELTGSDMAR\nSNVPALEACPQKR\nSYSPYTPSR\nSETFTTPEGR\nGMGESNPVTGNTCDNVK\nGGSNLQVNVR\nVHPVSSEEFPAK\nWVTASNDTDQTR\nGLIEDNTTSR\nAMVVAGQDGAYGNAEK\nAGDTIEIK\nHYAHVDCPGHADYIK\nVYTGTVVSTK\nLKHAIAVMEER\nIQPITPAQK\nAPMYVVGETTGDHR\nAVFEAAMK\nVLNAEGIK\nMTGAGMMDCK\nINANYYTEK\nGAVAMVGCNNPR\nQSGLAALK\nGYASPEGSAEVNAR\nVAYSTLDGK\nPALEACPQKR\nVAAEEIALKK\nEYPERL\nTPLTEPVK\nVNNCVIDEHDVR\nAVVELDNK\nIITAVAQR\nQGDANEYMLK\nMAALMEQPVK\nALCYGIDREK\nLGEVSDTDIRR\nQSGCAEILDK\nIGGSFTSPK\nHRVVEVPASNLK\nHYAHVDCPGHADYVK\nVWENYCK\nMNLSNLKPAEGSTK\nSAAQNAVYNEGAEAEK\nMHVTPDEIK\nEAKDMVDGAPSVVK\nNNCVIDEHDVR\nTTYTGDPDSMAK\nTGETMTIAASK\nIQNAGTEVVEAK\nTMGSQFDTGDPTK\nFNYSSSMQAPK\nNQSALSSSIER\nATLHEGLR\nVGAATEVEMK\nLHELQYTEGAR\nKMILSDNVEAR\nAPDFPER\nTPAGMACGSMGPTTAGR\nSMDVYITK\nMLQPSPVER\nLHELQYTEGAR\nKAVEIYSQMVK\nIVNEEIQAQEK\nGMGTCCVSGCGEIK\nANINPAHVDSEEHMESNMAK\nTAVLEREEDVCCGTSK\nSPTYWNNAK\nSSDYTPATAATQASK\nFMQGKPVAEQEIGK\nNEEWRENSYNEENTGAGR\nTNNIDKDIIK\nIDEVDYNGTK\nNVTAGASPMDIK\nGTPTQAGVNSPYR\nATADNGSDVTVQVNK\nDPYNPHYIK\nMGQEEHAFSVTK\nGMGESNPVTGNTCDNVK\nETKPADYLAR\nHIKPSQADPEGGIVTR\nEMISNGCDAITK\nASELALEK\nMGQEEHAFSVTK\nLNTHVVGYTASQK\nPTQAGVNSPYR\nEHILLAR\nASCYNALPK\nVGTVGATYANENAEK\nKPITDLGVK\nTNPHLMLGGK\nNTPYAAQMAAQDCAK\nHYAHVDCPGHADYVK\nLRMEDALNATR\nKIIVDTYGGK\nLNTHVVGYTASQK\nDNDTHDEIVYR\nTADQGTNIQTPAQMAK\nAMAERDPEPILK\nEAILQAEGK\nTVAMDSTDGLQR\nHYAHVDCPGHADYIK\nHCEENEIERPEDLR\nDPYNPHYIK\nHYAHVDCPGHADYIK\nAMAERDPEPILK\nYIESTDDGINK\nRGDMNSPVLVGGAR\nTIAADDYNSDEATK\nAYDGDDDMKPTTSTGNFK\nFKLPEDK\nVTNPHLMLGGK\nDSFQVMGK\nEQDIQKEVIR\nAYLYMNENSK\nSVVIANEHNELK\nTKPHVNIGTIGHVDHGK\nVQAPTPSATPER\nTGTGCTATVVDMGNR\nGVVMNPVDHPMGGGEGR\nSDNNEEAIEVGK\nSDGTNFMPQVKDESK\nELENSELTYEKK\nMNQCFGCNTCASADK\nHIKPSQADPEGGIVTR\nSEPEAEEEVATDEK\nTDKEGNVQMTIGR\nEHILLAR\nTAIENFK\nVLNEAAINGK\nCLTDNINR\nSNPEILNGSR\nIGRDAEIAAAEAERK\nDIPNVGDEARK\nCETLGVACEK\nDMVGPAPVAK\nKFEEASGSEFDNDR\nNVPISGKDFK\nGTEYESFGGNK\nSDGTNFMPQVKDESK\nMGQEEHAFSVTK\nTDKEGNVQMTIGR\nEYMNIEAMAK\nNFSGHVYEGHLR\nIGLASPEK\nPVGSTVHNVEMKPGK\nYMAQGAVEYAK\nMADVLGR\nAGMGYCGAANIEK\nIGRDAEIAAAEAERK\nKADGSLEPLPAK\nYNISGSGNIK\nAPMYVVGETTGDHR\nSNVPALEACPQKR\nEAGANTILK\nIHCISPSIR\nSTDQSAGEMLR\nANRPAYSVLDK\nAEEMKNQETMDDFAK\nFITNCPECGSK\nDASSASIYGSR\nKDGVIIVNDQR\nVQIDEPGDTR\nSNVPALEACPQKR\nSNVPALEACPQKR\nAMAERDPEPILKR\nAERDPEPILKR\nNDKGVTTNNIIER\nYDTVVVSK\nSYSPYTPSR\nTNPGYSCLGR\nTYTMTQHGFSR\nAGDTIEIK\nHYAHVDCPGHADYIK\nDIPNVGDEARK\nYTPGTTYYNNK\nVADGATVVSTSTR\nNYCMNPMTR\nAMVVAGQDGAYGNAEK\nASTYYIR\nHLEDNVPEDVK\nVKKAAGSDAIIK\nIQPITPAQK\nNMSTYVDYK\nAPMYVVGETTGDHR\nAVFEAAMK\nMTGAGMMDCK\nDTHVTTVDDDDYR\nSQITGHFTPEQAK\nSQPEVNDAITK\nVAASMALK\nPALEACPQKR\nYTGDQMVLDGPHR\nAKDFEDAVEKAEK\nMTPELR\nRGDMNSPVLVGGAR\nMAERDPEPILKR\nGYASPEGSAEVNAR\nTAFSQYDRPQAR\nGDKAAAEAYFGK\nALCYGIDREK\nHGASCPVGMGVSCSADR\nVADKVAEEADKAVGK\nQSGCAEILDK\nAMAERDPEPILKR\nVIIAAHGNSLR\nDTHVTTVDDDDYR\nTMTQHGFSR\nNEVNFDKPENAR\nVIIAAHGNSLR\nEAKDMVDGAPSVVK\nHRVVEVPASNLK\nHYAHVDCPGHADYVK\nTGETMTIAASK\nGDKAAAEAYFGK\nATMDTVAETGAR\nSGDTYLHTVPK\nVAYSTLDGK\nEAALSGVNEVSHR\nHGASCPVGMGVSCSADR\nKLILPEQK\nEAKDMVDGAPSVVK\nNQSALSSSIER\nSQITGHFTPEQAK\nAIVEVQYHGK\nTYTMTQHGFSR\nVNEVNFDKPENAR\nTSHITVVVSDR\nDKVAEEADKAVGK\nAPDFPER\nTSHITVVVSDR\nVLSGGVDANALHKPK\nVESNCQNCGFQQVR\nQSYSVSYSGGTEK\nMAERDPEPILKR\nTPAGMACGSMGPTTAGR\nTDVFGSDR\nSMDVYITK\nALSGVNEVSHR\nYAHSYEGNFVK\nLHELQYTEGAR\nTMGSQFDTGDPTK\nEVNFDKPENAR\nSREQFELSSYKR\nTKPHVNIGTIGHVDHGK\nQNRYEEAEVGIK\nLSGVNEVSHR\nQSVDQPVQTGYK\nKMEAAVWTDPK\nLTVINHVACNNTK\nGTPTQAGVNSPYR\nHIKPSQADPEGGIVTR\nATADNGSDVTVQVNK\nGMGESNPVTGNTCDNVK\nSPHYVYHCNQAPSLK\nQNRYEEAEVGIK\nMQELEDQEMAESK\nEMISNGCDAITK\nTTAQIGLR\nEHILLAR\nVTYTEPGMK\nDNDTHDEIVYR\nAFNNVYQGK\nAALSGVNEVSHR\nAPTNELAVR\nNTPYAAQMAAQDCAK\nIIDTFNKETR\nDNDTHDEIVYR\nAALSGVNEVSHR\nKIIVDTYGGK\nAMAERDPEPILK\nGCGITVDQAER\nKLPYKDYPVDR\nLSFCSMK\nHYAHVDCPGHADYVK\nNPQTGETMTIAASK\nEAAGSAPSFGDR\nAAHNTSPVATAALGR\nTIAADDYNSDEATK\nAYDGDDDMKPTTSTGNFK\nVTNPHLMLGGK\nLAQIAANPEK\nIDNGTWTCGK\nAVELCSTNPAK\nRVEITGPVER\nAYLYMNENSK\nVVYSSSPNDYK\nQNRYEEAEVGIK\nSEETDQLVGR\nTKPHVNIGTIGHVDHGK\nSEGLDAHANSVAVR\nSDGTNFMPQVKDESK\nELTNESLAR\nTVDGPSMKDWR\nSNQEDGIEYACK\nVLNEAAINGK\nGQATATIEVAK\nGVVMNPVDHPMGGGEGR\nVLFVATKK\nEHILLAR\nFITNCPECGSK\nSDNNEEAIEVGK\nASIPFDKER\nHIKPSQADPEGGIVTR\nSGTVTMDVAK\nRIPDFQEGQK\nNIPVGSTVHNVEMKPGK\nNVPISGKDFK\nIGLASPEK\nDMVGPAPVAK\nVLSGGVDANALHKPK\nGVVMNPVDHPMGGGEGR\nAMAWTEK\nAAHNTSPVATAALGR\nTQTGQESLTYGAR\nAMEFADR\nMADVLGR\nAGMGYCGAANIEK\nIALEESDAR\nVNLSPDNTACCK\nVLSGGVDANALHKPK\nSTLVDTAGRVDK\nYMAQGAVEYAK\nAPMYVVGETTGDHR\nYKDVLEATGGR\nSEGLDAHANSVAVR\nMCMVEIENR\nIHCISPSIR\nAKDFEDAVEKAEK\nVQIDEPGDTR\nMDLGLSHSK\nLTNDGTYSNLSK\nVKVTNDIELKDR\nSTLVDTAGRVDK\nKFESAGVIESR\nAMAERDPEPILKR\nAEEMKNQETMDDFAK\nAMAERDPEPILKR\nTSSATDMTYSDYRR\nMGSILGCR\nVFSSEDMR\nSYSPYTPSR\nILKDPTFK\nAERDPEPILKR\nQGQSVSDEDVMEK\nDKFFVK\nYTPGTTYYNNK\nGAGEEKPYEFAR\nIVAATEKGDYDYTK\nYNPQNEQFTR\nTYTMTQHGFSR\nNMSTYVDYK\nAVFEAAMK\nDTHVTTVDDDDYR\nANINPAHVDSEEHMESNMAK\nLGYPTHEIEK\nMAMNAYEDQCTPANPR\nAPMYVVGETTGDHR\nEAALSGVNEVSHR\nLLETGVR\nAKDFEDAVEKAEK\nAATEKGDYDYTK\nSQITGHFTPEQAK\nTALADAYNR\nGDKAAAEAYFGK\nYDDGTGDFSR\nKSENYIYVGASK\nIDMEAAGEAPANK\nVKVTNDIELKDR\nVADKVAEEADKAVGK\nVADKVAEEADKAVGK\nVADKVAEEADKAVGK\nGWAEHNEWK\nAMAERDPEPILKR\nESEGTPQMIK\nQNGEEYEVNTVK\nGVYQNTDATYAR\nGAGEEKPYEFAR\nDTHVTTVDDDDYR\nAQWDGETGTSMR\nIVLTRDPDGEER\nHYKDMQDCEFTVENGK\nSATDMTYSDYRR\nDIDAFRGEK\nSTYTSAALAQSK\nVMVICENPK\nEAALSGVNEVSHR\nENNHTGLGDIEAR\nYKQDVGAVIEK\nGDDNKNSGDAPAAAPGNNETTEPVGTTK\nQDGTYNGNNWDR\nSQITGHFTPEQAK\nDNTYITPK\nHYAHVDCPGHADYVK\nADKVAEEADKAVGK\nTGETMTIAASK\nAPDFPER\nVLSGGVDANALHKPK\nGAGEEKPYEFAR\nENNHTGLGDIEAR\nSAGGGSTISQQLAK\nSMDVYITK\nIVTEGDKSSVVNNPTGR\nTNNSSMVTSSLK\nSSATDMTYSDYRR\nEVTNDAGGSWANGK\nTSHITVVVSDR\nEAKDMVDGAPSVVK\nTPAGMACGSMGPTTAGR\nEVTNDAGGSWANGK\nLGQSATTLSGGEAQR\nFMEDEENLSK\nYIQATSYGGTGEK\nVVGAVPKEELK\nTVAMDSTDGLQR\nMENAMQQDGAQPTPNSR\nAMAERDPEPILK\nTSHITVVVSDR\nEGVADFQK\nQSVDQPVQTGYK\nGFGSENMSAIR\nNCPEYCEAYR\nEACGLGLK\nSPHYVYHCNQAPSLK\nQTAFSQYDRPQAR\nGMGESNPVTGNTCDNVK\nATADNGSDVTVQVNK\nKVTNDIELKDR\nQSYSVSYSGGTEK\nHIKPSQADPEGGIVTR\nTITLETGK\nVVGAVPKEELK\nTMGSQFDTGDPTK\nEHILLAR\nAFNNVYQGK\nDHILAMDK\nIGGEFHVPHGR\nKATDGEYRDIAHPINSETR\nVTEAQIDAACR\nKVGLDPANPEDR\nIGGIGPCGR\nAMAERDPEPILK\nGCGITVDQAER\nEHILLGR\nIVTEGDKSSVVNNPTGR\nRMEEGIYDHEEYAK\nSIGVCGATSTPK\nAVELCSTNPAK\nLRDVLAGGAER\nIDNGTWTCGK\nAYDGDDDMKPTTSTGNFK\nLSFCSMK\nAYLYMNENSK\nLAQIAANPEK\nVSQVYEDSTVSR\nIASSSAGYEINQK\nSDGTNFMPQVKDESK\nATLEDLGQAKR\nATMGATIIHSGAK\nGQATATIEVAK\nAYLYMNENSK\nEHILLAR\nHIYPMAIQAVADGK\nEITGLGLK\nVGLDPANPEDRNR\nNPQTGETMTIAASK\nELGHCSGIENYSR\nSGTVTMDVAK\nNVTAGASPMDIK\nTNVDSLPGEK\nFAKDHEALVIK\nTVDGPSMKDWR\nTTATISISK\nATMGATIIHSGAK\nELGHCSGIENYSR\nQAVAMSVANQAK\nEHILLGR\nGVVMNPVDHPMGGGEGR\nEYMNIEAMAK\nATASSSYTDYQTPNK\nTQTGQESLTYGAR\nYKDVLEATGGR\nMADVLGR\nQIAMAEQQVK\nVNLSPDNTACCK\nIGGLAVSPDGKK\nEYLPASYHEGSK\nAMLHFCENPGK\nIGGEFHVPHGR\nHTEALGELTR\nYKDVLEATGGR\nGTGNVFEGCR\nKVLLVACGENK\nKVLLVACGENK\nETVSLEEAQK\nITVIDNGSGDGGSK\nLTNDGTYSNLSK\nVKVTNDIELKDR\nIHCISPSIR\nSTLVDTAGRVDK\nYMAQGAVEYAK\nAMAERDPEPILKR\nAKDFEDAVEKAEK\nEACGLGLK\nKFESAGVIESR\nVQIDEPGDTR\nAPMYVVGETTGDHR\nTSSATDMTYSDYRR\nRSYDVAPAPVGK\nTKPHVNIGTIGHVDHGK\nYADEVIR\nGGQEVDKLKEELKK\nALGVGEVK\nYTPGTTYYNNK\nEYLPASYHEGSK\nIRTEAEGLYNAK\nGGQEVDKLKEELKK\nTQYSLTDDQTK\nAVTEDAGIDPK\nMCMVEIENR\nQGQSVSDEDVMEK\nATMDQDPAEYK\nRSYDVAPAPVGKDDPR\nNMSTYVDYK\nAVFEAAMK\nEAALSGVNEVSHR\nVFSSEDMR\nMKDGVVLVNTSR\nAERDPEPILKR\nGMGTCCVSGCGEIK\nQEEPQKVVKEEGFAR\nTISGVYSSESKNDGDFKR\nIYYHHSDYVGGMK\nTISGVYSSESKNDGDFKR\nNTPYAAQMAAQDCAK\nLEAEAEIAQSDRDK\nKSENYIYVGASK\nKSENYIYVGASK\nTALADAYNR\nAMGVMLEDR\nAMGVMLEDR\nGDKAAAEAYFGK\nMAMNAYEDQCTPANPR\nTSSATDMTYSDYR\nQLKDYAAVTEK\nVADKVAEEADKAVGK\nVADKVAEEADKAVGK\nEYLPASYHEGSK\nYASLVTSGNR\nDASDLLRK\nAMSAPYCNLK\nESGMGADCVSGGEIR\nAEMSKEELEQAK\nQDGTYNGNNWDR\nVMVICENPK\nVMVICENPK\nDETFAQTQPR\nKDFEQDFR\nGGEFHVPHGR\nAYNTVVPASGK\nDNTYITPK\nRGDMNSPVLVGGAR\nAQWDGETGTSMR\nGNAENLLSK\nETQIENLR\nAPDFPER\nSAGGGSTISQQLAK\nKLDTVNYYR\nATELHMISMK\nHYKDMQDCEFTVENGK\nSMDVYITK\nTNNSSMVTSSLK\nVPTGATTQDAEVDDAK\nVKVTNDIELKDR\nEGRPSEGETLIAR\nHYAHVDCPGHADYVK\nEVTNDAGGSWANGK\nYEQSGELHGLTR\nLTPADHAWQNESSK\nTPAGMACGSMGPTTAGR\nQEEPQKVVKEEGFAR\nLTPADHAWQNESSK\nYIQATSYGGTGEK\nAGIEALSK\nVNTSDYDYDGR\nSSEVYGQTNIGGK\nAYSMANYPAEGDR\nYTNEHEWIR\nNCPEYCEAYR\nEACGLGLK\nGMGESNPVTGNTCDNVK\nSPHYVYHCNQAPSLK\nHIKPSQADPEGGIVTR\nSMGTTLSESADGVK\nNIIGSYKPESK\nPADHAWQNESSK\nEHILLAR\nWVTASNDTDQTR\nAIATEVPR\nSELVNVAK\nNIIGSYKPESK\nNIIGSYKPESK\nTSHITVVVSDR\nVSYNKVELGR\nIGGEFHVPHGR\nEGRPSEGETLIAR\nEQSGELHGLTR\nITPEDKDTYNGESYAGK\nEHILLGR\nKATDGEYRDIAHPINSETR\nSSVEAFGDGGR\nDVQNAALEGNER\nYKVDNLYSK\nQTAFSQYDRPQAR\nKIEGISANEYR\nITPEDKDTYNGESYAGK\nEVLETYHPDR\nQINAYEYK\nAYDGDDDMKPTTSTGNFK\nNVCAVGTTVMR\nLRDVLAGGAER\nIDNGTWTCGK\nFVNHLMYDGKK\nGQYTAGFAQGK\nHYAHVDCPGHADYIK\nGTLDTAGVAGR\nPADHAWQNESSK\nGTSEFAGHYTPEEK\nPEDKDTYNGESYAGK\nGTCTMNFSEK\nKATDGEYRDIAHPINSETR\nFGFQSGK\nFQNATNQLDNTSR\nNVTAGASPMDIK\nGVVMNPVDHPMGGGEGR\nTVDGPSMKDWR\nEDLAFYKK\nVSYNKVELGR\nTSLQQLEK\nLGGDDFDEK\nMQLTTVK\nAIYEYQQR\nEHILLGR\nFMEDEENLSK\nAVELCSTNPAK\nNIPVGSTVHNVEMKPGK\nTMAVNSLASGMK\nITPEDKDTYNGESYAGK\nYAIDPTK\nSSALELEK\nMADVLGR\nANKDWATSDEIR\nLLADAQVNK\nEYLPASYHEGSK\nAQWDGETGTSMR\nNTYPLSADGSK\nGVVMNPVDHPMGGGEGR\nEYMNIEAMAK\nLANIDLNRK\nGEAASNPEVIAR\nEACGLGLK\nQADKYNVPR\nAIEQLSHIK\nVKVTNDIELKDR\nTDSTLQVEKVEEK\nAKDFEDAVEKAEK\nYADEVIR\nTGANEENQFYR\nFGDIATTK\nSYNKVELGR\nALGVGEVK\nDKFFVK\nEYLPASYHEGSK\nGGQEVDKLKEELKK\nTQYSLTDDQTK\nATMDQDPAEYK\nAVTEDAGIDPK\nGETDACGVCPSCVK\nANKDWATSDEIR\nMGGNTSTQAYFK\nSADELADNTKSELK\nNMSTYVDYK\nATIGSVGNSDHGLER\nIGGEFHVPHGR\nAVFEAAMK\nATASSSYTDYQTPNK\nTISGVYSSESKNDGDFKR\nFEAANISR\nAFTAYGAGR\nNPTTYNLAR\nTEEEITAVKADAEK\nATDYNNANLEQKPSVANK\nQEEPQKVVKEEGFAR\nGKQVYEVLK\nVIAFNAKDETAK\nMIANAEEAGYK\nGTSEFAGHYTPEEK\nTVDGPSMKDWR\nYYQGTPSPVK\nVADKVAEEADKAVGK\nFTSPVTCK\nGSVGNSDHGLER\nSGVLISTK\nQSGELHGLTR\nTSSATDMTYSDYR\nMCMVEIENR\nNTPYAAQMAAQDCAK\nYEQSGELHGLTR\nDETFAQTQPR\nQDGTYNGNNWDR\nDELADNTKSELK\nIYRPDTIGTR\nGGEFHVPHGR\nKDFEQDFR\nINNIINK\nYFDKQEIEGGSR\nKSENYIYVGASK\nGMGTCCVSGCGEIK\nKLDTVNYYR\nDASATAVYGTR\nSSDEYASFK\nFVNHLMYDGKK\nTDVFGSDR\nSMDVYITK\nYVGQLPGGK\nTNNSSMVTSSLK\nGWAEHNEWK\nTSHITVVVSDR\nYEQSGELHGLTR\nTIGSVGNSDHGLER\nDSKNPMAFR\nANINPAHVDSEEHMESNMAK\nHYAHVDCPGHADYVK\nVPTGATTQDAEVDDAK\nVKWVTASNDTDQTR\nIGSVGNSDHGLER\nVNTSDYDYDGR\nATIGSVGNSDHGLER\nGAHPVLVTPTQR\nKADLEKEVALR\nKQANDCPEEIDIK\nLSSPATLNSR\nYTNEHEWIR\nSVGNSDHGLER\nAYSMANYPAEGDR\nGKQVYEVLK\nKIDGTVSAHGIA\nKQANDCPEEIDIK\nQGDANEYMLK\nAGMGYCGAANIEK\nTEEEITAVKADAEK\nQPGSSTDEVMINSR\nEACGLGLK\nNCPVGAITGEKKEPHTIDTAK\nVKWVTASNDTDQTR\nTDKYIQATSYGGTGEK\nHIKPSQADPEGGIVTR\nGMGESNPVTGNTCDNVK\nFTPQTLK\nTPAGMACGSMGPTTAGR\nIDVQGVSCHGSAPER\nAIATEVPR\nEHILLAR\nGNSDHGLER\nGKVPQNFIEK\nLDTPEPR\nGNTGGYMEAAIR\nIGGEFHVPHGR\nISNDIINK\nNVSINYNGTK\nILGHTDR\nTRPEVTHVTASVGGTPGR\nEHILLGR\nSPHYVYHCNQAPSLK\nYVIIGHSER\nDVQNAALEGNER\nEVVDFCHR\nSGKLDPVIGR\nDVQNAALEGNER\nTKPHVNIGTIGHVDHGK\nHLVAIVK\nQINAYEYK\nMAMNAYEDQCTPANPR\nVSYNKVELGR\nNYPVAYAK\nAQNNTEYANVVK\nVIAFNAKDETAK\nTNVVIEPK\nGAFETYQMK\nNVCAVGTTVMR\nNNWGQTEQQQEPSAAR\nDASSTAIYGSR\nQLAYDNMK\nQLAYDNMK\nAVVEDIAASHAK\nDVMPETNSSENTAR\nVSEIVEMEGR\nGTLDTAGVAGR\nVANYFGK\nQLLYQDK\nLRMEDALNATR\nAYDGDDDMKPTTSTGNFK\nHYAHVDCPGHADYIK\nTHINPINDVSK\nFQNATNQLDNTSR\nGTCTMNFSEK\nKATDGEYRDIAHPINSETR\nVIAFNAKDETAK\nNVTAGASPMDIK\nTSLQQLEK\nFDYDFDLVSGR\nLGGDDFDEK\nHYAHVDCPGHADYVK\nFMEDEENLSK\nIDVQGVSCHGSAPER\nQKEIADGLASAER\nIDKFMSIQGK\nEHILLGR\nTHINPINDVSK\nIHPDYTNYTQR\nWVTASNDTDQTR\nHTSDTPFDVSK\nYNQLIR\nMLAHLLK\nSSALELEK\nIHPDYTNYTQR\nVDFCHR\nAQWDGETGTSMR\nMADVLGR\nVIGQDEAIEK\nYQMGVSTNLK\nFGNMSGQMR\nTMAVNSLASGMK\nYMAQGAVEYAK\nEACGLGLK\nVKVTNDIELKDR\nAIYEYQQR\nEYMNIEAMAK\nEAGYHIEQEDVEK\nAEEIIEAR\nFGDIATTK\nLAAAQAALNDK\nTGANEENQFYR\nYADEVIR\nAGAPFGPGANPMHGR\nNNTFYCPSGK\nTQYSLTDDQTK\nCIACGICAK\nMQVACNPQDVK\nESGMGADCVSGGEIR\nATIGSVGNSDHGLER\nMGGNTSTQAYFK\nAYFEAEEGSEKAPK\nNMSTYVDYK\nLTDHWR\nIELAEEAK\nAVFEAAMK\nYGNPLPR\nVSEMTIER\nIGGEFHVPHGR\nTVDGPSMKDWR\nIGPALENGGGSSR\nEAGYHIEQEDVEK\nQSLQLTQEQNR\nTVDGPSMKDWR\nSYSITDVGQKR\nNNEISHINQIEK\nGSVGNSDHGLER\nNTPYAAQMAAQDCAK\nLTEEDKQEILEK\nGFQSNTIGPK\nAYFEAEEGSEKAPK\nTEEDKQEILEK\nDETFAQTQPR\nQDGTYNGNNWDR\nMVEAAKETLVSK\nVETTVQPQYGR\nQTIQHVQEENAAFK\nVIIGHSER\nALSLAETK\nYSDGLHQAIEAK\nTYQMSELTR\nKPVAIYSQEGNASYK\nSPFYCDNR\nVDQLSNDVNAMR\nFNYSSSMQAPK\nTSHITVVVSDR\nSMGTTLSESADGVK\nGMGTCCVSGCGEIK\nSYSITDVGQKR\nQPTQDSELPTEAK\nGGEFHVPHGR\nAGNVAADGVIK\nQTIQHVQEENAAFK\nATIGSVGNSDHGLER\nATELHMISMK\nIGSVGNSDHGLER\nVNTSDYDYDGR\nKPVAIYSQEGNASYK\nVKWVTASNDTDQTR\nLSSPATLNSR\nYTNEHEWIR\nTDKYIQATSYGGTGEK\nINDASEANIPK\nGFQSNTIGPK\nAYSMANYPAEGDR\nTIKEGVADFQK\nTNNSSMVTSSLK\nNVEYNTESQGGIASK\nGMGESNPVTGNTCDNVK\nHIKPSQADPEGGIVTR\nAKQPGLDFQSAK\nICEEYDKLAK\nNCPVGAITGEKKEPHTIDTAK\nVKWVTASNDTDQTR\nEHILLAR\nGKVPQNFIEK\nNMDKEDLAFYKK\nTDKYIQATSYGGTGEK\nAGMGYCGAANIEK\nLDAAASIEK\nIGGEFHVPHGR\nILGHTDR\nMLPDGVK\nEVTGLGLKEAK\nWAMEDAAGPR\nGNTGGYMEAAIR\nEFIANAGNAEHMPEK\nYVIIGHSER\nEHILLGR\nTRPEVTHVTASVGGTPGR\nEVTGLGLKEAK\nTIKEGVADFQK\nYLNSEAGANTMAK\nHTDPGTTFDDNLRR\nGTEFHPGENIGMGK\nANINPAHVDSEEHMESNMAK\nTPAGMACGSMGPTTAGR\nIVCTIGPK\nHLVAIVK\nGAFETYQMK\nRAPESQQELWEK\nRAPESQQELWEK\nQPGSSTDEVMINSR\nQMAEFDNFRK\nDASSTAIYGSR\nFHGVDKELGSSMK\nSQYEQLAEQNR\nEFIANAGNAEHMPEK\nNYPVAYAK\nGTLDTAGVAGR\nDVMPETNSSENTAR\nSQYEQLAEQNR\nSPHYVYHCNQAPSLK\nCPDPVKGDGR\nNPGKENMEIITK\nMAMNAYEDQCTPANPR\nQLLYQDK\nFQNATNQLDNTSR\nVANYFGK\nSFPEDNAPTR\nYVCKDGPVFR\nVGLMAGDR\nVTSQSSEDNYQSLEK\nLVFGAEDDKR\nYKDQDGDGIITTNDR\nNVTAGASPMDIK\nANNVYDLK\nAANATSLDQYK\nGVVMNPVDHPMGGGEGR\nGNIATVSHCITR\nKNGATVSGPVPLPTKK\nLGGDDFDEK\nHYAHVDCPGHADYVK\nIEAEESVGSGVR\nLRMEDALNATR\nFMEDEENLSK\nTAYATEANEIK\nFMEDEENLSK\nIHPDYTNYTQR\nKTNITDTDPTKTETAIK\nLEQVGEAEVPDDKK\nADVAALEEK\nVGANWGDEGKGK\nAVVGANWGDEGKGK\nYNQLIR\nIHPDYTNYTQR\nAVVGANWGDEGKGK\nSVFMNPDKVNAR\nEVQQYGNLDTK\nHYKDMQDCEFTVENGK\nKVQALDDAIK\nAYDGDDDMKPTTSTGNFK\nLEQVGEAEVPDDKK\nYMAQGAVEYAK\nIDLGNDTER\nTGITGLSR\nAQWDGETGTSMR\nKPVAIYSQEGNASYK\nSDNVNCTFTTR\nDGVAVMPDAAK\nTVSNSEAITTVSK\nNNTFYCPSGK\nAEEIIEAR\nDIRPEVVEK\nFGDIATTK\nTGANEENQFYR\nGCLETEASGSALHR\nYKDQDGDGIITTNDR\nTQYSLTDDQTK\nCIACGICAK\nTALVSVYHK\nIFVDEGPSMKR\nALMGSNMMR\nATIGSVGNSDHGLER\nMQVACNPQDVK\nLQGQYTSGPCSVSQK\nADLDSIQEK\nYVCKDGPVFR\nMGGNTSTQAYFK\nAVFEAAMK\nCLNLAER\nQQIEEATSDYDR\nIGGEFHVPHGR\nVLDELNQK\nTVDGPSMKDWR\nVLNDDKVAPGEGFQTHPHK\nESGMGADCVSGGEIR\nTLAETDCVSCGQCR\nVLTEAAVAGK\nSREQFELSSYKR\nLSQYGITPDRR\nYKDQDGDGIITTNDR\nLAIVCSSSK\nYSDGLHQAIEAK\nDETFAQTQPR\nMCMVEIENR\nSGAWYAYKGEK\nVETTVQPQYGR\nVLEYHIAK\nLSQYGITPDRR\nQDGTYNGNNWDR\nQAQADVQYAAAAR\nSPFYCDNR\nYSDGLHQAIEAK\nVIGVGGGGNNAVNR\nLTEEDKQEILEK\nVDQLSNDVNAMR\nSSFLMEK\nGMGTCCVSGCGEIK\nRPGQSILTTPR\nSMDVYITK\nPTSFNVADGK\nCLAPIAK\nVKWVTASNDTDQTR\nAITINPAK\nVKEAEASLLTSK\nEFNKEVANINEAANKK\nNYDLNEAAR\nHYAHVDCPGHADYVK\nEAFDTGVR\nAYSMANYPAEGDR\nGTQAAYDLVRK\nEGDNNYSLSNASAR\nTIKEGVADFQK\nHIKPSQADPEGGIVTR\nGMGESNPVTGNTCDNVK\nTSHITVVVSDR\nEGDNNYSLSNASAR\nQGTDPDMAAVNVQNR\nTSSATDMTYSDYR\nNCPVGAITGEKKEPHTIDTAK\nEHILLAR\nIMVNAHEATRPTGICR\nIMVNAHEATRPTGICR\nEQDIEADNTYDTSK\nNMDKEDLAFYKK\nYKTEQNLIEGCQSR\nIGGEFHVPHGR\nEVTGLGLKEAK\nLDAAASIEK\nFEATKAETAQAAPEQAPQPQQQQHSQPQQR\nWAMEDAAGPR\nFEATKAETAQAAPEQAPQPQQQQHSQPQQR\nYVIIGHSER\nTIKEGVADFQK\nEVTGLGLKEAK\nEHILLGR\nLASGPQVSYK\nFEATKAETAQAAPEQAPQPQQQQHSQPQQR\nEFIANAGNAEHMPEK\nILGHTDR\nVDTCSNCHPFYTGK\nVLNKENLTVKVEK\nVFENVAGEK\nHLVAIVK\nYKTEQNLIEGCQSR\nGKNLPEATEFK\nDASSTAIYGSR\nRAPESQQELWEK\nRAPESQQELWEK\nTVECDKNQSESELQIK\nAQWDGETGTSMR\nEFNKEVANINEAANKK\nAEMSKENPIPAGMTK\nQPGSSTDEVMINSR\nKATDGEYRDIAHPINSETR\nAVVGANWGDEGKGK\nFHGVDKELGSSMK\nQAKQSVPTQTR\nYGKVVLNVT\nVDTCSNCHPFYTGK\nSQYEQLAEQNR\nFTAYDDNTPK\nRPISVEQIEK\nSFPEDNAPTR\nGSVNFDDEGAEGQK\nFQNATNQLDNTSR\nQMAEFDNFRK\nVTSQSSEDNYQSLEK\nKNAPEVYEEIKER\nAANATSLDQYK\nNVTAGASPMDIK\nETSVDVSNYK\nTACEVAEISYKK\nGIIYVDKTEK\nLNNGLNYSAR\nQLLYQDK\nAMYSIAK\nLGGDDFDEK\nYTNEHEWIR\nAFDHQHVPEIK\nGSTAADAVDQTKELK\nGVVMNPVDHPMGGGEGR\nEFNKEVANINEAANKK\nQADGSVMLR\nFMEDEENLSK\nTYLYQETK\nYNQLIR\nIHPDYTNYTQR\nTKPHVNIGTIGHVDHGK\nGNTGGYMEAAIR\nITQEEGGVYVSK\nTACEVAEISYKK\nEVQQYGNLDTK\nNKVHIINLEK\nMTEFVKDEPR\nTQEIPIK\nYTGDQMVLDGPHR\nIEAEESVGSGVR\nGDYEQAKPVFQK\nECDKNQSESELQIK\nIDEYDGLTKR\nSGSNDANPEFVAK\nYMAQGAVEYAK\nVQDAYSLR\nIDLGNDTER\nKTVEALGLR\nLAAPGTIR\nEACGLGLK\nSLVAASASTGSADTQR\nIDEYDGLTKR\nAVAEAYYASR\nNNTFYCPSGK\nQADGSVMLR\nTDEIISHYGR\nEIVYPIHNNK\nEDFFGDNSGGKR\nGLYAENRPTTNIK\nVCQVEIEGAK\nKMILSDNVEAR\nSCVFVGR\nTQYSLTDDQTK\nNVCAVGTTVMR\nSVFMNPDKVNAR\nILNEEYTQGQK\nHYKDMQDCEFTVENGK\nTCSNCHPFYTGK\nGDYEQAKPVFQK\nGNWEEVSASK\nAVFEAAMK\nFATPTVNK\nNMSTYVDYK\nEFIANAGNAEHMPEK\nLQGQYTSGPCSVSQK\nMGGNTSTQAYFK\nLAMTAAIR\nALDVTNSNPNSPEGK\nTLAETDCVSCGQCR\nAQDYADKATTDINDPK\nAATSTAELTYK\nHYAHVDCPGHADYVK\nDTCSNCHPFYTGK\nAQDYADKATTDINDPK\nIICDGERYEVK\nNGDQEQFNTTDVQK\nTQTQQQLTQLK\nTVDGPSMKDWR\nGSLVGVEGR\nLSQYGITPDRR\nASPAEVAEAQAR\nVLTEAAVAGK\nATIGSVGNSDHGLER\nVLNDDKVAPGEGFQTHPHK\nGADSKPTAIDGLR\nNNNISIYK\nNKEVANINEAANKK\nYAENRPTTNIK\nDIQTAQDNLK\nADVAALEEK\nVETTVQPQYGR\nATIGSVGNSDHGLER\nVYAAIEAGDKAAAQK\nVIGVGGGGNNAVNR\nSPFYCDNR\nTNFANQSSLGR\nEDFFGDNSGGKR\nLAEGDYQQVEK\nTPVSDPDFKAEAK\nAYDPAAMNECK\nDGVAVMPDAAK\nTDEIISHYGR\nYAGCVSSGIEAK\nVDQLSNDVNAMR\nVETTVQPQYGR\nNCFASADAAAMEK\nDYADKATTDINDPK\nLVQGNDTLMAEK\nLKSDAENYLGEK\nMNTYMANPDKIER\nTETQTTESLSQLRK\nLDHNQFISANR\nAVWTACDEK\nALNPMKPVAR\nEAYAMGADHGTLISDRR\nPVSDPDFKAEAK\nEFNKEVANINEAANKK\nEAFDTGVR\nAYSMANYPAEGDR\nEFNKEVANINEAANKK\nTVECDKNQSESELQIK\nTYSEVKDNTERENGPDYVCAK\nTIKEGVADFQK\nLVDNTEDTYQEAK\nVSDPDFKAEAK\nGMGESNPVTGNTCDNVK\nTETQTTESLSQLRK\nQDYADKATTDINDPK\nEGDNNYSLSNASAR\nTSSATDMTYSDYR\nHIKPSQADPEGGIVTR\nCSDKDDQTAALISGK\nKYETEVQAEANKIK\nIMVNAHEATRPTGICR\nGIMGVGSNR\nIMVNAHEATRPTGICR\nYQSPLSER\nEHILLAR\nIGGEFHVPHGR\nDVQVAGIPSKK\nCSIPFDKER\nEQDIEADNTYDTSK\nFEATKAETAQAAPEQAPQPQQQQHSQPQQR\nVDAEEYYSK\nLVDNTEDTYQEAK\nIQVAGEDKVYR\nEQYTITASAGSNGK\nEHILLGR\nMSTGYSAVPK\nAANIMMEAGAK\nSMDVYITK\nFVAGSVGPTNK\nMMCPDMTTER\nASEESPYNKYIDGPNKK\nTDASLLR\nIIDNVLEHGKER\nEFIANAGNAEHMPEK\nLNPMKPVAR\nHLVAIVK\nVAIVNNTSTEPDNK\nLEDAPASSYPGK\nMVNAHEATRPTGICR\nKKQPEVIASEMVK\nVEGKDDVTGEELTTR\nQAQGQALALR\nIDMEAAGEAPANK\nAMGVMLEDR\nSNAIVLAK\nEFNKEVANINEAANKK\nHPDSEAFIDAK\nFVAGSVGPTNK\nVFENVAGEK\nLHTTGGYDWSK\nTVECDKNQSESELQIK\nLHTTGGYDWSK\nLTYTYNDNTMHK\nTKPAIELGECR\nMNTYMANPDKIER\nSDAENYLGEK\nTYSEVKDNTERENGPDYVCAK\nGSVNFDDEGAEGQK\nGQVLCKPGSITCH\nTYTYNDNTMHK\nYTYNDNTMHK\nDTGIGIPASEQKK\nSGYGMDCDTELK\nTPVSDPDFKAEAK\nNVTAGASPMDIK\nAMYSIAK\nAFDHQHVPEIK\nAANATSLDQYK\nHIEVIVR\nGAVAMVGCNNPR\nTYQMSELTR\nGVVMNPVDHPMGGGEGR\nFGATTAEEFKK\nAQEYTVEQLNHGR\nDVKADLEKTDDVK\nVTSQSSEDNYQSLEK\nCSDKDDQTAALISGK\nDTSLSATMPDR\nGLAEDATDEEKAAAK\nAGNILYR\nITQEEGGVYVSK\nNTPYAAQMAAQDCAK\nAQWDGETGTSMR\nQLLYQDK\nTQEIPIK\nMADVLGR\nLLDYTSDEDHNR\nFQNATNQLDNTSR\nTKPAIELGECR\nSYEEELAKDPR\nYMAQGAVEYAK\nLLDYTSDEDHNR\nHYAHVDCPGHADYIK\nAMSAPYCNLK\nIQVAGEDKVYR\nAEDATDEEKAAAK\nGAAATALYGSR\nQADGSVMLR\nTNNSSMVTSSLK\nTDEIISHYGR\nTDEIISHYGR\nIDLGNDTER\nLDYTSDEDHNR\nAQAMEENAAAAKPKPENIIEK\nVCQVEIEGAK\nEDFFGDNSGGKR\nALAAPEPDPK\nSYEEELAKDPR\nEVAGSPSEQEELEK\nKANELSGQVSGEHGIGYAK\nDYTSDEDHNR\nVKVTNDIELKDR\nGHSSTEASALLGR\nKDDGNTIMVVQK\nVLDEYAENR\nAVFEAAMK\nTYNDNTMHK\nEALENADNDSLK\nALDVTNSNPNSPEGK\nTLAEYSEGHIAK\nKDDGNTIMVVQK\nTGSNQYTFSTR\nGLAEDATDEEKAAAK\nVDALKQAIEK\nSVFMNPDKVNAR\nTQYSLTDDQTK\nAQDYADKATTDINDPK\nHNEVAPAQHEVACVYSK\nTQTQQQLTQLK\nAQDYADKATTDINDPK\nTLAEYSEGHIAK\nQEQVASEKAELAK\nYVDVKDGYTPGSK\nAAEAAYVGTQEPVKEMQK\nSAFQTSGIR\nITLACTECK\nVQEEILEK\nTGINIQPK\nATVNQLVR\nIIDNVLEHGKER\nASPAEVAEAQAR\nSTNYGDEMVR\nKAFESNGEDLD\nGTEFHPGENIGMGK\nGIESDGDTLSSAK\nSATGQPVTTYTSHYR\nTKPHVNIGTIGHVDHGK\nVIGVGGGGNNAVNR\nTNFANQSSLGR\nEDFFGDNSGGKR\nFVAAEPASCPK\nGEDVVNKNYAAVDR\nGEDVVNKNYAAVDR\nAIDAAIMAK\nAKELLADGTVAR\nAVQEQVASEKAELAK\nAKEIIATVSAEK\nKNAPEVYEEIKER\nMQELEDQEMAESK\nEIGHGHLAWR\nNCFASADAAAMEK\nDATDEEKAAAK\nAKEIIATVSAEK\nLVQGNDTLMAEK\nAKELLADGTVAR\nYAGCVSSGIEAK\nDGVAVMPDAAK\nVVSLGKEDLK\nLKSDAENYLGEK\nTETQTTESLSQLRK\nAKELLADGTVAR\nAKELLADGTVAR\nTVDGPSMKDWR\nAAEAAYVGTQEPVKEMQK\nMNTYMANPDKIER\nEFNKEVANINEAANKK\nLKSDAENYLGEK\nEFNKEVANINEAANKK\nEAFDTGVR\nAYSMANYPAEGDR\nAYPGDATVTVCHSR\nELHYSPSAVAR\nSVQVENLEK\nGVQGMGESDPIASNDTAAGREQNR\nMLDQSYYEK\nAEVYILKK\nTVECDKNQSESELQIK\nNEALYYR\nGMGESNPVTGNTCDNVK\nSATGQPVTTYTSHYR\nIDNVLEHGKER\nIMVNAHEATRPTGICR\nIMVNAHEATRPTGICR\nIGGEFHVPHGR\nVALADPTVKPK\nTLVGSEYNTR\nSREQFELSSYKR\nVDQLSNDVNAMR\nLVDNTEDTYQEAK\nVDAEEYYSK\nEQDIEADNTYDTSK\nEHILLAR\nHIKPSQADPEGGIVTR\nYVIIGHSER\nGLAEDATDEEKAAAK\nAANIMMEAGAK\nEFNKEVANINEAANKK\nEQYTITASAGSNGK\nWAMEDAAGPR\nAEELACGKDSFDNTR\nEHILLGR\nMLQPSPVER\nETPFDNEDR\nMMCPDMTTER\nTDASLLR\nHNEVAPAQHEVACVYSK\nPGDATVTVCHSR\nIIDNVLEHGKER\nLTYTYNDNTMHK\nADDDMNYYGK\nGAFETYQMK\nLEDAPASSYPGK\nAYPGDATVTVCHSR\nTGDVVTLK\nIILTGDRPTGR\nKFTEELVK\nEFIANAGNAEHMPEK\nKKQPEVIASEMVK\nMSTGYSAVPK\nYSQKDIFHPETK\nSNAIVLAK\nIIDNVLEHGKER\nEFNKEVANINEAANKK\nIGGEFHVPHGR\nYDSTHGRFDGTVEVK\nCRDLTDEEVGKIR\nTGVIDDNVTK\nLHTTGGYDWSK\nKATVELLNR\nHPDSEAFIDAK\nMLIQGHDDDQLR\nDKGDFEICR\nQVEAPDDWHR\nDKGDFEICR\nLHTTGGYDWSK\nLTYTYNDNTMHK\nAMGVMLEDR\nQIDDCLER\nAQAMEENAAAAKPKPENIIEK\nAGGNGGLNQADLTSK\nGSVNFDDEGAEGQK\nYEFPQQK\nNVTAGASPMDIK\nITLECTECK\nAIDDNFSR\nKSPNKLTVDEMAVK\nDASSTAIYGSR\nITGTADEYDVK\nNAFPYR\nLPSGQQLPK\nGVVMNPVDHPMGGGEGR\nAGNILYR\nAAEAAYVGTQEPVKEMQK\nFYDVTK\nDFVKDPGLHR\nNTPYAAQMAAQDCAK\nLLDYTSDEDHNR\nSAGTTYTFR\nMADVLGR\nLVVDQEDADGR\nVVYADSDADGSMK\nYMAQGAVEYAK\nLLDYTSDEDHNR\nEASSGLSKEEIEK\nQKQIDKVDVNEDNDQALR\nSGYGMDCDTELK\nAEDATDEEKAAAK\nAQAMEENAAAAKPKPENIIEK\nDRYFQSGTADVK\nTECAVDAIR\nLDYTSDEDHNR\nSSGLSKEEIEK\nYHLNNPMMK\nHILPYCK\nEVAGSPSEQEELEK\nKANELSGQVSGEHGIGYAK\nGMQAANVEKL\nTNNSSMVTSSLK\nEDATDEEKAAAK\nQPETIHIEPR\nGIESDGDTLSSAK\nVLDEYAENR\nDYTSDEDHNR\nYEFNPR\nHYAHVDCPGHADYIK\nNLQTSLGER\nAVFEAAMK\nGVVMNPVDHPMGGGEGR\nVSGIRPAFEK\nEIAAIHPN\nDRYFQSGTADVK\nDFVKDPGLHR\nLAMTAAIR\nGLAEDATDEEKAAAK\nGAIVVDTER\nVLLCAGASGSGK\nAVPGNVYANPASHGEGR\nDYKCESFPIKK\nAEFKDEDEPRQVSVAGR\nGFSSGSAVVSGGSR\nPGDATVTVCHSR\nTLAEYSEGHIAK\nTLAEYSEGHIAK\nSQPAPAKTSR\nAFDPLYGTHHK\nCISCNNGCTATLSNKPMR\nSAFQTSGIR\nTKYDFYASQAK\nVQEEILEK\nKENNLPIHITK\nIIDNVLEHGKER\nTSDFIESR\nEPVVFDHDCR\nVKVTNDIELKDR\nLVVKENDTLTTGK\nITLACTECK\nDYSGAEIMR\nHACDDFFK\nHILDNGLR\nSATGQPVTTYTSHYR\nAIESAVSTDGHLK\nFVAAEPASCPK\nAQADAMAPIYK\nISKDYSDFTNTK\nGPYINVK\nAKEIIATVSAEK\nLAEVMSQYGQQR\nAKEIIATVSAEK\nISKDYSDFTNTK\nHYAHVDCPGHADYIK\nLAAAQAALNDK\nAKELLADGTVAR\nTKYDFYASQAK\nVVSLGKEDLK\nAKELLADGTVAR\nDKKYDYSNIDLHSR\nLKSDAENYLGEK\nVSQASDSYYYR\nIQEETAQDSAFK\nLKSDAENYLGEK\nAYSMANYPAEGDR\nEFNKEVANINEAANKK\nMNTYMANPDKIER\nEFNKEVANINEAANKK\nDGVAVMPDAAK\nAGTVTMDVTK\nIDDLPPAK\nEALENADNDSLK\nTVDGPSMKDWR\nIMVNAHEATRPTGICR\nIQEETAQDSAFK\nDGNIYTVETTKDGK\nIMVNAHEATRPTGICR\nPGNVYANPASHGEGR\nIGGEFHVPHGR\nLVQGNDTLMAEK\nNAVTVEVQKDNSIK\nAAEAAYVGTQEPVKEMQK\nILGHTDR\nALEACDGDIEK\nEQDIEADNTYDTSK\nTMVFYESPHR\nETPFDNEDR\nSEGLNFK\nEHILLGR\nQGTAEGILR\nHIKPSQADPEGGIVTR\nMMCPDMTTER\nFAPVAKEDLK\nGLPEHTLNVK\nHNEVAPAQHEVACVYSK\nLYNDAGISNDR\nADDDMNYYGK\nSKDYSDFTNTK\nERETIDPSQIK\nIKELEANLDK\nEFNKEVANINEAANKK\nERETIDPSQIK\nDKGDFEICR\nDKGDFEICR\nHGFSADFTK\nVPSREELLGK\nAFHTETVINNTR\nDIDASSVSQDTK\nIEAATGIETR\nDHASLLPR\nAAVCHDPFSTER\nAQMALVDTNPR\nAPVAKEDLK\nEVVTGQAEIR\nQIDDCLER\nIKDAETGHEQWIDTSSK\nAFHTETVINNTR\nYEFPQQK\nSATPAIIK\nFNEYAEQVK\nAFHTETVINNTR\nNCLTIDDR\nNVTAGASPMDIK\nEFIANAGNAEHMPEK\nDSYEELSR\nDKKYDYSNIDLHSR\nCQSGFCLNK\nEIAQELSEK\nMLIQGHDDDQLR\nAAEAAYVGTQEPVKEMQK\nITTEAFNQR\nAAEASLMSAR\nMADVLGR\nLVVDQEDADGR\nSAGTTYTFR\nEIINLSNHEK\nILPAPAEEK\nGGNEDAYMIGR\nGMGTCCVSGCGEIK\nEYMNIEAMAK\nYMAQGAVEYAK\nEASSGLSKEEIEK\nATYLINK\nIEASSGLSKEEIEK\nVAEPQFEGQTK\nIIDAMYEGK\nAEDATDEEKAAAK\nAQAMEENAAAAKPKPENIIEK\nIEASSGLSKEEIEK\nHNTNVDYHQYNFR\nNTPYAAQMAAQDCAK\nGSVNFDDEGAEGQK\nHYAHVDCPGHADYVK\nHILPYCK\nEVAGSPSEQEELEK\nVLAEVEAGNKDEAVK\nTECAVDAIR\nLLMQTAQTQK\nVYVKPSDFK\nASSGLSKEEIEK\nLDSEISQGGTNVSGGQK\nYNDGMNPYYR\nYEFNPR\nGMQAANVEKL\nTASATGDPGSMAEINIRG\nAAVCHDPFSTER\nAEVEAGNKDEAVK\nAGMGYCGAANIEK\nAIESAVSTDGHLK\nGVVMNPVDHPMGGGEGR\nLAMTAAIR\nQLTGIPASK\nHNTNVDYHQYNFR\nVLAEVEAGNKDEAVK\nGLAEDATDEEKAAAK\nVLAEVEAGNKDEAVK\nTNNSSMVTSSLK\nAVPGNVYANPASHGEGR\nTIAEYYQK\nSAGTTYTFR\nVTIQDPVNPSKK\nGYSESNMLK\nTKYDFYASQAK\nTMAVNSLASGMK\nINVTAYQGK\nAQVNYNNSFR\nEIINLSNHEK\nIKDSEAITNGLK\nCIVAYEGNK\nIIDNVLEHGKER\nDKKYDYSNIDLHSR\nHNTNVDYHQYNFR\nPGNVYANPASHGEGR\nAAVCHDPFSTER\nHACDDFFK\nTKPHVNIGTIGHVDHGK\nIPMTTEGLK\nAQADAMAPIYK\nISKDYSDFTNTK\nIKDAETGHEQWIDTSSK\nTEFKETELDER\nLREDSVYDYK\nKTDNITEENKGYDTNPQYSPDGK\nAKEIIATVSAEK\nKTDNITEENKGYDTNPQYSPDGK\nLAEVMSQYGQQR\nFQNATNQLDNTSR\nAIESAVSTDGHLK\nAKEIIATVSAEK\nHYAHVDCPGHADYIK\nGEVLAVGNGR\nLAEVMSQYGQQR\nEDATDEEKAAAK\nVSQASDSYYYR\nASQLKYDASPVER\nSFMPTQQSQR\nISKDYSDFTNTK\nIQEETAQDSAFK\nITTTNVQACYSK\nTKYDFYASQAK\nAYSMANYPAEGDR\nEFNKEVANINEAANKK\nMNTYMANPDKIER\nIDDLPPAK\nRVDLQDAGDYSK\nSDAENYLGEK\nGVQGMGESDPIASNDTAAGREQNR\nKADKEVLVDLEKR\nTEFKETELDER\nHCQAYFSYDSK\nGMGESNPVTGNTCDNVK\nIGDYCHICGTCR\nSGYGMDCDTELK\nVVTEGAYQVR\nLSQIYAAR\nALEACDGDIEK\nIGGEFHVPHGR\nGDYCHICGTCR\nMCELAEIHTGR\nDIILGNHPAK\nIMVNAHEATRPTGICR\nGLAEDATDEEKAAAK\nETPFDNEDR\nIVSEFGR\nYAWEEAEHASK\nWSSNPDEEVDK\nRVDLQDAGDYSK\nAAVCHDPFSTER\nFAPVAKEDLK\nVTHQISLVAAK\nEHILLGR\nHIAELVPSK\nADDDMNYYGK\nGAFETYQMK\nIKELEANLDK\nTPEVALSR\nCNTFFGGCDDKR\nEQDIEADNTYDTSK\nAVCHDPFSTER\nEHILLAR\nDKGDFEICR\nAFHTETVINNTR\nDKGDFEICR\nLALNKDFK\nDIDASSVSQDTK\nHGFSADFTK\nEKEIAVAIEK\nDYCHICGTCR\nKTDNITEENKGYDTNPQYSPDGK\nEYWGEGSAR\nNLEVMVK\nHNEVAPAQHEVACVYSK\nHNEVAPAQHEVACVYSK\nVDQLSNDVNAMR\nDEGLDLTHAENGRK\nAFHTETVINNTR\nANIPLKEYR\nCMACLECVR\nLATQAIAEER\nDGVAVMPDAAK\nMTIAETQLAAEQASR\nLDLTHAENGRK\nAWEEAEHASK\nAAESTDVFAK\nEGLDLTHAENGRK\nSLHVQVISK\nAAEAAYVGTQEPVKEMQK\nHIKPSQADPEGGIVTR\nLTVSDEYNGQK\nKKDMEDICVVSPDHGGATR\nDEGLDLTHAENGRK\nYAWEEAEHASK\nNPIITSNPPSKDRLDK\nVMELSDPDESGRR\nYMAQGAVEYAK\nHYAHVDCPGHADYIK\nKHPQQEFLQVDTSK\nEIYQQNHHMLVAQAK\nLSKEDEGFIR\nLVPEGVEGR\nIIDAMYEGK\nAQAMEENAAAAKPKPENIIEK\nIEASSGLSKEEIEK\nAEDATDEEKAAAK\nNTPYAAQMAAQDCAK\nKKDMEDICVVSPDHGGATR\nIEASSGLSKEEIEK\nVPVVTTGAGNPGK\nLLMQTAQTQK\nLAAAQAALNDK\nVLAEVEAGNKDEAVK\nHILPYCK\nMADVLGR\nAEAEALEASGHPLK\nATTDINDPKYAEAQATVKK\nAEAEALEASGHPLK\nATTDINDPKYAEAQATVKK\nWAMEDAAGPR\nYGADVINR\nGYPEYAK\nYVTNGYISK\nEVAGSPSEQEELEK\nAKEIFMESVR\nHYAHVDCPGHADYVK\nAQWDGETGTSMR\nVTSVDKANVIDTSR\nGHALILPK\nVADGIMVAR\nVSYAVEPTR\nLAMTAAIR\nGLAEDATDEEKAAAK\nGQYTYPLDKER\nVCQAGAIDYEQK\nYLSALSK\nIIQENLDSSR\nIDMEAAGEAPANK\nNITTGSFCK\nYTYPLDKER\nKYTQELLDR\nHNTNVDYHQYNFR\nSVDKANVIDTSR\nEIINCVGGK\nIIEEVPAGHAPEK\nTVSPVEAVK\nAQADAMAPIYK\nEVIYEIGGGCPNHKR\nIPMTTEGLK\nAIEEPLR\nLAAWKEDGKYVGK\nKTDNITEENKGYDTNPQYSPDGK\nAKEIIATVSAEK\nKYTQELLDR\nIVWNDGK\nKTDNITEENKGYDTNPQYSPDGK\nIGDYCHICGTCR\nENEEWRENSYNEENTGAGR\nVLAEVEAGNKDEAVK\nYGEELVK\nVCSSINLGSSK\nEQVPADVIKR\nLAEVMSQYGQQR\nEYMNIEAMAK\nLPVVTTSK\nAYSMANYPAEGDR\nEVIYEIGGGCPNHKR\nHYAHVDCPGHADYIK\nEGLAKDEAESLKK\nVAAENGATAGKFDLAKR\nYSNASYNTLDEK\nAAEAAYVGTQEPVKEMQK\nTVNTMNLDGK\nIDDLPPAK\nIMVNAHEATRPTGICR\nEFNKEVANINEAANKK\nQVQSIAYSTDNGR\nEYFAETDETVNKK\nIIEEVPAGHAPEK\nQAVAMSVANQAK\nLSQDSDYIR\nIGINEEDTAVMLR\nDSLSMTQKYPNGEK\nTYQMSELTR\nVLLVATSKPEK\nEAGYTAIVSHR\nSQNGAAMSFGR\nTDAEGMIKEGR\nVAAENGATAGKFDLAKR\nIIEEVPAGHAPEK\nGMGESNPVTGNTCDNVK\nAKFVTIGER\nETPFDNEDR\nGLAEDATDEEKAAAK\nHYAHVDCPGHADYVK\nIGGEFHVPHGR\nEFIANAGNAEHMPEK\nKADKEVLVDLEKR\nASADPQGNPWDPKR\nYAWEEAEHASK\nWSSNPDEEVDK\nAQMELTEEVGK\nGDALTGLK\nSDENVFMR\nCGYNPTFQNMK\nNQVDFGPR\nADDDMNYYGK\nMMCPDMTTER\nCILGTDSLEPVER\nNNDSIIEHEATVSK\nNVNEIIAK\nVGESMLGR\nLTHAENGRK\nCDSCGQVLYR\nGLDLTHAENGRK\nTNNSSMVTSSLK\nDKGDFEICR\nDKGDFEICR\nYVANTLDQGTEEK\nTDQVLIEK\nDNAKDIDDIPK\nLSVACYSNNNR\nGQYTYPLDKER\nDYSGAEIMR\nIMVNAHEATRPTGICR\nDIDASSVSQDTK\nTTTDAEGMIKEGR\nCMACLECVR\nFMMTEAAR\nMLGEEPETGKPVSVK\nIVAHGSAQALQANPDPR\nDTEESDKETYQTVYSK\nFKNVYGEMDQK\nAFHTETVINNTR\nTCTYVGIK\nAIDAAIMAK\nWEEAEHASK\nGYEVESYTK\nQGTDPDMAAVNVQNR\nIDVDQHEDLATK\nAWEEAEHASK\nEVEYEVVRDR\nYANADMKDLER\nHQLTLLK\nLTVSDEYNGQK\nIDVDQHEDLATK\nFKNVYGEMDQK\nSIAEQITR\nLSSWNQGVGNK\nTGTCMNCLSADR\nLWAPNRVDK\nYMAQGAVEYAK\nVCVFCGK\nYAWEEAEHASK\nHAECSVLVVR\nYLTVSEVKER\nTYLGVENR\nTEYISCPGCGR\nHNDLENVGYTAR\nAYNAYNYSTER\nIIDAMYEGK\nHAECSVLVVR\nKKDMEDICVVSPDHGGATR\nVSGSAGNYTSIASK\nEASDFIK\nYANADMKDLER\nHAECSVLVVR\nMADVLGR\nIITIGTDSHTSDR\nIEGISNANDESDRDGMR\nWAMEDAAGPR\nSPWLQK\nAWEMCEK\nEGLAKDEAESLKK\nAQAMEENAAAAKPKPENIIEK\nGMQAANVEKL\nVPMNIVAQR\nGHALILPK\nAWEEAEHASK\nMTYPLSAR\nGEYNGGLTCNVK\nYGADVINR\nAQAMEENAAAAKPKPENIIEK\nIDFKVDK\nVSYAVEPTR\nGQYTYPLDKER\nGYLSDEQKADLK\nSSGNPIDSQNIR\nGVVMNPVDHPMGGGEGR\nAAEAAYVGTQEPVKEMQK\nTDVTGVGCYSSK\nVDGAEVVVK\nLTYDYGQR\nLAMTAAIR\nVLAEVEAGNKDEAVK\nMQELEDQEMAESK\nANADMKDLER\nNITTGSFCK\nIDMEAAGEAPANK\nAYDHQLIDASAK\nLQHASPLYNGGSVAK\nGLAEDATDEEKAAAK\nYNPPNGGPADTNVTK\nVTNPHLMLGGK\nGIANTNYYR\nNPIITSNPPSK\nEYVEHSTASSVYEAR\nMDTLSYK\nMLGEEPETGKPVSVK\nHCQAYFSYDSK\nAYDHQLIDASAK\nVGHNALAAGFQGQR\nAQADAMAPIYK\nMTAITDKLNR\nTTIEGLSEK\nLLMQTAQTQK\nAKEIIATVSAEK\nHYAHVDCPGHADYVK\nMGDCIMPR\nIITIGTDSHTSDR\nQFPNDYR\nLVADMIR\nEITIAAAK\nIAADFVDRK\nYGEELVK\nATTTDAEGMIKEGR\nYENEVALR\nNTPYAAQMAAQDCAK\nSNAFAISGK\nVCSSINLGSSK\nTKPHVNIGTIGHVDHGK\nEYFAETDETVNKK\nSQVGTMYGTLKK\nLAEVMSQYGQQR\nEQVPADVIKR\nKTDLYTLR\nEFNKEVANINEAANKK\nIMVNAHEATRPTGICR\nEYVEHSTASSVYEAR\nMNFADTNYNEK\nVAAENGATAGKFDLAKR\nEYFAETDETVNKK\nAYSMANYPAEGDR\nQVQSIAYSTDNGR\nSSMDELAMGGTNK\nSYTVSPVEGQSGK\nGSQQSVEQAYAEAGQPQHK\nENLPEIDYEK\nSQNGAAMSFGR\nVVCTIGPASENEK\nGANGVVVVTTK\nATTTDAEGMIKEGR\nGGGKPDFAQGGCPINDK\nAKFVTIGER\nIGGEFHVPHGR\nVAAENGATAGKFDLAKR\nNVTAGASPMDIK\nGMGESNPVTGNTCDNVK\nETPFDNEDR\nKQPLSVLTK\nYAWEEAEHASK\nIAELVASK\nFSEAEQTEIR\nNIDTGMGLER\nDTSALLKDTR\nMMCPDMTTER\nIVVNMGVGEAK\nGMLKGQESEVTGVK\nEYMNIEAMAK\nEITIAAAK\nYANIASMK\nVGESMLGR\nSNAFAISGK\nSDENVFMR\nQTQEDVTPQEQK\nTNNSSMVTSSLK\nQGKDSAEIYIGQGR\nGFGSENMSAIR\nDYSGAEIMR\nNQVTEDFEQK\nCDSCGQVLYR\nAVDKGCNPVLMR\nWYPEGADK\nMLGEEPETGKPVSVK\nCMACLECVR\nKLDLYQPSK\nHISDEDIIK\nLIASYETSR\nFGMFTTNK\nATELHMISMK\nYDHQLIDASAK\nAVDKGCNPVLMR\nVVTEGPKAQEAK\nAIDAAIMAK\nGYEVESYTK\nQGTDPDMAAVNVQNR\nNTVHAPSNILK\nYDHAIALR\nVDQLSNDVNAMR\nNCFASADAAAMEK\nVAGDYDAIR\nYANADMKDLER\nAGEEILPVQKK\nKSTCESCGNCVEACPTGALSSK\nVLVVTEGPKAQEAK\nGMGTCCVSGCGEIK\nAAQGEAVPDAATAASH\nVLGSNPATSVR\nHYQPEELVGK\nLSSWNQGVGNK\nHQLTLLK\nKYQSEVEVIAK\nYADMLAMSAK\nEHCIEGFDKNPEAVQK\nESAALALK\nAYLESIGQGHR\nYAWEEAEHASK\nLNLKQDELAK\nTEYISCPGCGR\nAYLESIGQGHR\nKSTCESCGNCVEACPTGALSSK\nHAECSVLVVR\nIIDAMYEGK\nAYNAYNYSTER\nIIFDGHEAHQTCEGPK\nETFTDNHLEQAQTTK\nTAPAAEMIK\nIEGISNANDESDRDGMR\nETFTDNHLEQAQTTK\nVSGGEPYLSR\nGMQQEFGEAR\nEAVAMIGDKAQSECSGNVTK\nNIPIEEAK\nAGDILVGK\nMTYPLSAR\nGEYNGGLTCNVK\nMVAAPPSSVGK\nAVAAAVAEAAR\nIYGTAWADKK\nATSWNQGIR\nQAVTNADKTISSIK\nVIDKLDPDSTASMQK\nVDGAEVVVK\nTDVTGVGCYSSK\nLAMTAAIR\nNAEPDPVYIKEK\nAYGAIGETPR\nAYDHQLIDASAK\nAGANENNITLTR\nCCFYPEK\nVLAEVEAGNKDEAVK\nGTIMTCDCDLDKK\nQSQEILDGKEPVAK\nTVDMPSVVR\nMQELEDQEMAESK\nKYQSEVEVIAK\nMDTLSYK\nLNAFPEK\nCLNPISNR\nMLGEEPETGKPVSVK\nEGFQPTETQPR\nDGVAVMPDAAK\nTTIEGLSEK\nLIASEQTDYR\nAKEIIATVSAEK\nAPYTTNSDFR\nFQNATNQLDNTSR\nETTEAAMPTHTEAIK\nQFPNDYR\nIPMTTEGLK\nLYNCEYDDRGNIGK\nYGEELVK\nFVNHLMYDGK\nLSEDLESYKDK\nMTAITDKLNR\nQAVAMSVANQAK\nTTETTAEPGDPPYR\nELMGYESK\nAGDVYSVEGKPQEGVR\nLTYDYGQR\nANVVPIDK\nIDMEAAGEAPANK\nGTIMTCDCDLDKK\nHNTNVDYHQYNFR\nSQVGTMYGTLKK\nLAEVMSQYGQQR\nVTLEAVAKPDK\nDKADYVTDTNVNDGIKK\nQIVESFPKDEK\nVIYYTGK\nENESLDSALRR\nEMSTAAFR\nIDDLPPAK\nVAAENGATAGKFDLAKR\nKTDLYTLR\nNDPLAMQR\nLTFTNYNQTGDKK\nAYSMANYPAEGDR\nAGDVYSVEGKPQEGVR\nFYNNDGQAHIYR\nLYQEGIDTR\nNNAITACSSGESLQGK\nIMNDNGGNYEYK\nYGNVVHLGER\nIQITEMSDDKR\nVVCTIGPASENEK\nEFNKEVANINEAANKK\nFSDDRTHVVLTGR\nGMGESNPVTGNTCDNVK\nFSEAEQTEIR\nLSEDLESYKDK\nNVTAGASPMDIK\nVTSNVCSSVNVGSTK\nLSQQLQGYAK\nITDEDWR\nMMCPDMTTER\nIVVNMGVGEAK\nIQITEMSDDKR\nAAGITVCNVK\nAAEAAYVGTQEPVKEMQK\nEITIAAAK\nVGESMLGR\nDHTSDQLHEEFDAK\nQTQEDVTPQEQK\nSVLGPVRK\nSDENVFMR\nGQADNMPSDGAQLK\nNNLRAEDVELK\nTNNSSMVTSSLK\nTFTNYNQTGDKK\nNMDKEDLAFYKK\nEASVVGVQTVEHKDVCK\nLEQLYEGK\nAGDLAKADESLQQAK\nGDLAKADESLQQAK\nQSQEILDGKEPVAK\nGFGSENMSAIR\nDYSGAEIMR\nMIANAEEAGYK\nGSVTFYGK\nGTQAQFIMEK\nSKDQLEEITGTK\nKAYGGAYDVMSSK\nLIASYETSR\nWYPEGADK\nNVTAGASPMDIK\nHISDEDIIK\nTVDGPSMKDWR\nSEDLESYKDK\nYGPNELEQTK\nSKDQLEEITGTK\nGGAQGDLLCR\nVHEESTTTEIINDR\nMSSENFMESTK\nSPTAAVLDGK\nAIDAAIMAK\nNCFASADAAAMEK\nQIDSFECR\nFSKDDCIYVK\nTYDHAIALR\nNTPYAAQMAAQDCAK\nQGTDPDMAAVNVQNR\nAGEEILPVQKK\nEGCSEGACGTCTVLVDGKK\nNTVHAPSNILK\nYWQETSQVDQK\nSDAAVEPSSQSTAPSGQTAAADTGGSK\nVLGSNPATSVR\nKYQSEVEVIAK\nVLEEGANTLSK\nYADMLAMSAK\nEHCIEGFDKNPEAVQK\nEHCIEGFDKNPEAVQK\nYMAQGAVEYAK\nADITAALK\nAYLESIGQGHR\nHYQPEELVGK\nLMKDNEAFLR\nENIPAAEGAEIKEK\nTAINVNPASQR\nQISQLCDAAR\nVETNCQNCGFQQVR\nSDAAVEPSSQSTAPSGQTAAADTGGSK\nIMVNAHEATRPTGICR\nLGNTGLEVSK\nQFAGCEISGR\nDKYFIATK\nENIPAAEGAEIKEK\nFSKDDCIYVK\nGMGTCCVSGCGEIK\nREIVEAYIKR\nVYSVEGKPQEGVR\nSFTPQEGVGR\nAGDILVGK\nMTYPLSAR\nIYGTAWADKK\nPAAEGAEIKEK\nMNGVKEDFFGDNSGGKR\nYGNVVHLGER\nKVVLVDCGVK\nMGGNTSTQAYFK\nSTENEEWRENSYNEENTGAGR\nKISADQVDQEVER\nKGYDFITEEDKK\nAYGAIGETPR\nLAMTAAIR\nEVANINEAANKK\nQAGLDPDAPCGGQGTCGK\nGVVMNPVDHPMGGGEGR\nCCFYPEK\nLIQGGGGGQPHFATAGGK\nSVGASCFTEDGK\nEYMNIEAMAK\nKISADQVDQEVER\nAGDLAKADESLQQAK\nVWINGEEK\nHVPVYVTEDMVGHK\nVGNTLSESGTVSR\nFQTVPESVRSK\nRYDFQFENKR\nFMQENNLYK\nGRIEGMDDIGGGK\nDAAATSLYGSK\nVGENESDISYER\nFQNATNQLENTSR\nQFPNDYR\nLDNVVYR\nTVDALMK\nLTFTNYNQTGDKK\nGRIEGMDDIGGGK\nYGEELVK\nACHFNVIER\nILYPEGNEK\nNIPAENITSK\nLPATSVVR\nVGQYAAEIR\nLVADMIR\nLSEDLESYKDK\nFVNHLMYDGK\nTTETTAEPGDPPYR\nGMVLCKPGQIKPH\nHYAHVDCPGHADYVK\nSFSSNPQLAAK\nHNTNVDYHQYNFR\nMSVLGPVRK\nLVNNIMLDGKK\nVGTYNEFR\nAGDVYSVEGKPQEGVR\nVIYYTGK\nACHFNVIER\nFSAMLDR\nRAQDVFDVK\nLDPDLQTSR\nQGGGGGQPHFATAGGK\nVAAENGATAGKFDLAKR\nEMSTAAFR\nKNENTTSQVKVETFEPK\nIMVNAHEATRPTGICR\nQPNNENKWTTK\nIQITEMSDDKR\nIDDLPPAK\nIMNDNGGNYEYK\nLSASYVGEDNER\nVADGIMVAR\nAQAMEENAAAAKPKPENIIEK\nLIQGGGGGQPHFATAGGK\nFSEAEQTEIR\nHCEPGQFVIVKK\nLNTNENPYGPSPK\nAQADAMAPIYK\nLSASYVGEDNER\nGMGESNPVTGNTCDNVK\nAYSMANYPAEGDR\nVTSNVCSSVNVGSTK\nELAESEGAIER\nKGAVLVEGANMVTK\nNECCGGYISLKEK\nVIVNYCGSR\nIYFTEHQQVR\nSGDTVVGTTVAQR\nGQADNMPSDGAQLK\nCAEACPEGAITQNAK\nEWVKPEHSGYSNISR\nQAIYDPENR\nLVQGGGVSLNK\nIAVESYDDR\nMMCPDMTTER\nLEQLYEGK\nGFGSENMSAIR\nMIANAEEAGYK\nDYSGAEIMR\nAGDLAKADESLQQAK\nIVVNMGVGEAK\nAKDTDDWYVGCTAGENGHTSK\nAKDTDDWYVGCTAGENGHTSK\nSDENVFMR\nWYPEGADK\nILHPTCIQPAK\nSGDTVVGTTVAQR\nNLNNNVAAYEK\nYLQPNNENKWTTK\nMQELEDQEMAESK\nCNEETTTVGYKR\nEWVKPEHSGYSNISR\nNVTAGASPMDIK\nVDQGDGETIREDYANR\nHYGDLQGLNKAETAEK\nTNNSSMVTSSLK\nDGSATSIYGAR\nEGGTILYSSNK\nIYFTEHQQVR\nVEQYSSEAQVYKEGTNR\nAEAEEIKTKLEGEGAK\nSPTAAVLDGK\nFSKDDCIYVK\nAIDAAIMAK\nNCFASADAAAMEK\nLHPTCIQPAK\nNTPYAAQMAAQDCAK\nMTYSHEVEHMCVVK\nVAEGDVIRVEK\nIGGEFHVPHGR\nNLPTAQGYCDSK\nMTYSHEVEHMCVVK\nNVTAGASPMDIK\nNCFASADAAAMEK\nFRPGTDEGDYQVK\nVGCTAGENGHTSK\nYMAQGAVEYAK\nILHPTCIQPAK\nKGIGPTYVDKYER\nAVYFEGTK\nCPAGAITKGDELNTNAEK\nVETNCQNCGFQQVR\nQGTDPDMAAVNVQNR\nYVNPSDTYENSDGAK\nIGSNDLTSLKK\nIIDAMYEGK\nIMVNAHEATRPTGICR\nKQAEIAAQKELDAVK\nQFAGCEISGR\nTVVEAVAEGK\nYFTEHQQVR\nIYFTEHQQVR\nEVPTELAGK\nGCTAGENGHTSK\nATAALEMAR\nAKDTDDWYVGCTAGENGHTSK\nVSDAILR\nTNTTDVATFK\nMNGVKEDFFGDNSGGKR\nATSTVTGGYAQSDAQGQMNK\nEAEAYTNEVQPR\nEYINSVKVGLEDALATGM\nSTENEEWRENSYNEENTGAGR\nAEGDVIRVEK\nYLQPNNENKWTTK\nILYAPGK\nGMVLCKPGQIKPH\nSGESSILSTR\nVNAFSQFRQVD\nGVVMNPVDHPMGGGEGR\nQAGLDPDAPCGGQGTCGK\nATSTVTGGYAQSDAQGQMNK\nQSNPTIATYAK\nLIQGGGGGQPHFATAGGK\nLAMTAAIR\nTEQEGGIWK\nGVSLSTSPTASAK\nATSTVTGGYAQSDAQGQMNK\nILEDAVAK\nNLNNNVAAYEK\nHEQGLIHAADGYAR\nVGENESDISYER\nDAAATSLYGSK\nAKEYVVTAIQK\nSNESAQNYWR\nAKEFIANAGNAEHMPEK\nQFPNDYR\nELEAFSK\nTVDALMK\nFQNATNQLENTSR\nKTVSECLAQGDLK\nSFDSIDNAPEEKER\nLDNVVYR\nALMGANMQR\nRQYFGETDETVNAK\nVGQYAAEIR\nNIPAENITSK\nTFEEAIQK\nKLYSWNDTGK\nNKENQAVLTGTLGK\nQKELQDMMQR\nPQIAQSK\nLVADMIR\nYGEELVK\nLVDVAAAEK\nGMVLCKPGQIKPH\nFVNHLMYDGK\nAIEETAAMVAK\nVGTYNEFR\nLVNNIMLDGKK\nAKEFIANAGNAEHMPEK\nAKEIIATVSAEK\nLNSNPAIEETTEK\nSQISKEDILR\nFGQSVVNTAR\nRQYFGETDETVNAK\nHNTNVDYHQYNFR\nTVDGPSMKDWR\nHLSISIK\nSFDSIDNAPEEKER\nILYPEGNEK\nHYAHVDCPGHADYIK\nILHPTCIQPAK\nSQISKEDILR\nAQWDGETGTSMR\nIDDLPPAK\nVLGMNPDPDHK\nVLGMNPDPDHK\nIVSRADLEGGDNSEN\nMAMNAYEDQCTPANPR\nHCEPGQFVIVKK\nRVAAENGATAGKFDLAK\nLNTNENPYGPSPK\nENLNSIEEAK\nEAVSYYTTGGR\nLSASYVGEDNER\nGASVIVSDTNEER\nCLECNYVCSK\nLAEVMSQYGQQR\nSVIPSSDVK\nNAADIDKVNDNIQR\nNSPYDICR\nIYFTEHQQVR\nLSASYVGEDNER\nGMGESNPVTGNTCDNVK\nDNQYLEDNDPNK\nCAEACPEGAITQNAK\nAKDTDDWYVGCTAGENGHTSK\nGFGSENMSAIR\nLVQGGGVSLNK\nIATELGLKR\nAALEAGEIPKER\nSLKQDKDYEVDIESK\nAKDTDDWYVGCTAGENGHTSK\nGMGTCCVSGCGEIK\nSVELNVSQR\nGMAENPDHFFQHR\nGMNPDPDHK\nLIQGGGGGQPHFATAGGK\nVTSVDKANVLDSSR\nMIANAEEAGYK\nILHPTCIQPAK\nSGDTVVGTTVAQR\nNLNNNVAAYEK\nEWVKPEHSGYSNISR\nVTSVDKANVLDSSR\nAEAEEIKTKLEGEGAK\nIPAVQESVK\nDGSATSIYGAR\nQYEPIVR\nVDQGDGETIREDYANR\nLINEAIKNPETK\nQLTDDSYKESIEK\nYYSNIVGK\nEGGTILYSSNK\nQLTDDSYKESIEK\nGNGENSYGGNGDMTYAR\nQINNCTPSQFR\nDSIDNAPEEKER\nTIVSGIAK\nAIDAAIMAK\nTSYELYK\nPGNNIEEAHMR\nNEAIKNPETK\nKGAVLVEGANMVTK\nANEAYLQGQLGNPKGEDQPNKK\nYHEVSDAELPR\nTSVDKANVLDSSR\nYSCILR\nNVTAGASPMDIK\nNCFASADAAAMEK\nINEAIKNPETK\nTITGSADPYATYKK\nAYSMANYPAEGDR\nYMAQGAVEYAK\nIGGEFHVPHGR\nTSGSPHTLEGQIVR\nVAEGDVIRVEK\nQGTDPDMAAVNVQNR\nNAAFLEGK\nYHEVSDAELPR\nKGIGPTYVDKYER\nVETNCQNCGFQQVR\nIIDAMYEGK\nGMAENPDHFFQHR\nEFIANAGNAEHMPEKTQK\nFTVPATK\nKVLFVATK\nYFTEHQQVR\nTVVEAVAEGK\nIYFTEHQQVR\nLGMNPDPDHK\nKCGEECSEVIIAAK\nKQAEIAAQKELDAVK\nATAALEMAR\nVANEIALK\nMADVLGR\nKGIGPTYVDKYER\nTITGSADPYATYKK\nHGLIASSAGNHAQGVAYAANK\nEWVKPEHSGYSNISR\nMYEFADR\nEAEAYTNEVQPR\nKCGEECSEVIIAAK\nATSTVTGGYAQSDAQGQMNK\nGGAMNGTSVASYYNK\nMNGVKEDFFGDNSGGKR\nILYAPGK\nGMVLCKPGQIKPH\nGIKDVSFDR\nVHPEVVVISQSNHPNR\nGVQGMGESDPIASNDTAAGREQNR\nKCGEECSEVIIAAK\nYDDAVNAYTK\nGNEHKGPQEAATAILK\nVLGMNPDPDHK\nHDFFAEQGCR\nTGSADPYATYKK\nQFAKPVDASIK\nFQQATGSLENTAR\nAQLQEIAQTK\nFGDTPIR\nVVENNQLVETTSK\nTEQEGGIWK\nSVVAELQK\nVGENESDISYER\nIFCEAVK\nDAAATSLYGSK\nHEQGLIHAADGYAR\nAVEEITYAK\nAKEFIANAGNAEHMPEK\nVIDSRPVPDNNSIR\nQFPNDYR\nAKEFIANAGNAEHMPEK\nFQQATGSLENTAR\nQLVSMSSDTQDSK\nVSDNDVAFR\nSAAAALVGAEK\nSFDSIDNAPEEKER\nNPHQARR\nAIPQIAQSK\nNCFASADAAAMEK\nADLAVYK\nRQYFGETDETVNAK\nKTVSECLAQGDLK\nYAGSSNYWK\nLVADMIR\nLLSEMVATK\nKLYSWNDTGK\nKRTDALDSLGNTTAATGK\nFVNHLMYDGK\nGMVLCKPGQIKPH\nQLTDDSYKESIEK\nGVAIGYDNR\nAIEETAAMVAK\nVGTYNEFR\nAKEFIANAGNAEHMPEK\nLVNNIMLDGKK\nIMEKIDQDPEGEEVKHAER\nSEPAETAESTYGSKEQETASVEDHDSK\nVIDSRPVPDNNSIR\nRQYFGETDETVNAK\nHNTNVDYHQYNFR\nFSAMLDR\nFQNATNQLENTSR\nDNITGLTK\nSGGYLIDK\nSFDSIDNAPEEKER\nGNEHKGPQEAATAILK\nIMVNAHEATRPTGICR\nQPDDETVIDAK\nENVTPLTKDQIK\nSQISKEDILR\nHVPVYVTEDMVGHK\nAQWDGETGTSMR\nQTLVYDDER\nHCEPGQFVIVKK\nMAMNAYEDQCTPANPR\nAMVGCPVTVR\nGTGQMSVTVAGR\nDDQGNYVINSK\nAQLEVEEPK\nEAVSYYTTGGR\nDHPIYYAGPAK\nENVTPLTKDQIK\nVINQGEGAIPAR\nYHEVSDAELPR\nEVGPNEPLTR\nPQDFSAGK\nDINHTIMDR\nKRTDALDSLGNTTAATGK\nIYFTEHQQVR\nGMGESNPVTGNTCDNVK\nECELSSEEIVKK\nSYDPADYKVGDK\nAEAEEIKTKLEGEGAK\nYGEAFKESMEK\nECELSSEEIVKK\nLINEAIKNPETK\nQSGELTLER\nGFGSENMSAIR\nGVLCDSYEK\nYQEIVDKYTK\nGMAENPDHFFQHR\nTPLTKDQIK\nAEAEEIKTKLEGEGAK\nVSLEQIPDKK\nEWVKPEHSGYSNISR\nSLKQDKDYEVDIESK\nTVIVGPCNDR\nGVNPNAFDGR\nLINEAIKNPETK\nDGSATSIYGAR\nEEGQDAVIMK\nIPAGSKEIR\nAKDTDDWYVGCTAGENGHTSK\nECELSSEEIVKK\nYYSNIVGK\nIVEDSPDPVR\nSKEELGSLVEK\nPNAFDGR\nGNGENSYGGNGDMTYAR\nNPNAFDGR\nAIDAAIMAK\nTSYELYK\nANEAYLQGQLGNPKGEDQPNKK\nKGAVLVEGANMVTK\nCAEACPEGAITQNAK\nTGVNIQPETTAK\nFNSLTPEQQR\nINEAIKNPETK\nSQVGTMYGTLK\nTYPNNDGQVPVAK\nGMGTCCVSGCGEIK\nESYEDHSDFLKR\nGVTEVNISR\nEFIANAGNAEHMPEKTQK\nVDAEGLTPEK\nALSPDIAIMT\nMQEGLVNTYK\nFYNEQQAETTANIKK\nTFAEKPAEFDPR\nGMAENPDHFFQHR\nIYFTEHQQVR\nNEAIKNPETK\nTFAEKPAEFDPR\nFDGTVEVK\nMINAQDIK\nMADVLGR\nHGLIASSAGNHAQGVAYAANK\nMDLSNLKPAEGSR\nAYSMANYPAEGDR\nVENDGTDEDIEEIKK\nMYEFADR\nFYNEQQAETTANIKK\nHDAFLEPDGCK\nQGTDPDMAAVNVQNR\nTPIIVSR\nGMVLCKPGQIKPH\nAEQEGIICSGEDR\nNTPYAAQMAAQDCAK\nEVGPNEPLTR\nGNEHKGPQEAATAILK\nHDFFAEQGCR\nYDDAVNAYTK\nFGDTPIR\nKAVDLVKDNLK\nAGDTVTVAYR\nGPNEPLTR\nQPRPESPEFYR\nSGVPQDFSAGK\nVGENESDISYER\nVGQWVNETR\nLLAQLSR\nMIPGFEDGIKGHK\nEWSPLHESGK\nQFPNDYR\nFQQATGSLENTAR\nAKEFIANAGNAEHMPEK\nVLAMAEK\nSDDLVNYK\nEVIQANQLK\nVLIVSDTHGHEGNLEK\nAKEFIANAGNAEHMPEK\nEIIVTDNEDGNSK\nNCFASADAAAMEK\nVLLDEQER\nVENDGTDEDIEEIKK\nGCDDNILPFICAGGK\nEWSPLHESGK\nVEAGENSITVDGK\nNAETVQALSER\nLLSEMVATK\nLVADMIR\nNIPAENITSK\nKRTDALDSLGNTTAATGK\nAKEFIANAGNAEHMPEK\nAIEETAAMVAK\nIAQEHPILVDK\nKRTDALDSLGNTTAATGK\nNEQQAETTANIKK\nKTFAEKPAEFDPR\nMNHNEKQLYD\nYNEQQAETTANIKK\nIVEDSPDPVR\nDNITGLTK\nFQNVNGLTK\nFDPFTFP\nAQFSNYQNQYSK\nVGSVSLSPR\nENVTPLTKDQIK\nLIDSQDVETR\nQPDDETVIDAK\nNDGTDEDIEEIKK\nAKYTYGVLEK\nALLMKPGNSDIR\nAMVGCPVTVR\nISHAQSETHPEHLGLLK\nMAMNAYEDQCTPANPR\nAGHVAIFDR\nVELGDTGKSVDEAPK\nVVLATGNVGK\nMAMNAYEDQCTPANPR\nYIHESDAWSGEGAQR\nKVIATNGDDLSD\nENVTPLTKDQIK\nEILDAHNSDIR\nVYSTYYTTR\nIATPPFKPK\nKGAVLVEGANMVTK\nQADYVYDEDVQRR\nHYAHVDCPGHADYIK\nVMIQSDPLSRK\nYFTEHQQVR\nYYRPENAFEK\nHCEPGQFVIVKK\nPQDFSAGK\nSASLTIEANDQK\nIYFTEHQQVR\nLYIEPDLMK\nGMGESNPVTGNTCDNVK\nMAVDALNK\nGFGSENMSAIR\nLINEAIKNPETK\nGVLCDSYEK\nQSGELTLER\nIDSDDAVYMTK\nDYSGAEIMR\nNQHGINDGVEVLHR\nGVNPNAFDGR\nTVIVGPCNDR\nKTFAEKPAEFDPR\nEEGQDAVIMK\nLINEAIKNPETK\nYIHESDAWSGEGAQR\nHFAYDVPGK\nTVNQVAELR\nEKLQELVDK\nTVGLCHSVQVCSEK\nLDAHNSDIR\nNSLVSVTENK\nNYETPDAVEASQK\nALVPVNGTK\nYADMLAMSAK\nVDQLSNDVNAMR\nTGVNIQPETTAK\nKYDTFGDDALKR\nTYPNNDGQVPVAK\nFQNIYGNR\nWVGEAYGK\nSLVTIAEHSK\nKSDGAYYVNQEYDPRR\nAVFEAAMK\nTVVEKPVVESEVK\nFQNIYGNR\nKGDTVMALPSGK\nVYTFGNGQAEGK\nTIIVSDDAR\nHIDILR\nFTVPATK\nTFAEKPAEFDPR\nIPVVSSPK\nNKDGIPAVVER\nGMAENPDHFFQHR\nFDGTVEVK\nMADVLGR\nMDLSNLKPAEGSR\nAAAEAYFGK\nMYEFADR\nFYNEQQAETTANIKK\nYIDDIASK\nVENDGTDEDIEEIKK\nTVMDLVK\nQGTDPDMAAVNVQNR\nSSLAQLNEYRK\nALSMTAYQPGGR\nGDMQVEFDGSR\nHDAFLEPDGCK\nGMVLCKPGQIKPH\nHLPVYGDGSNVR\nFYNEQQAETTANIKK\nEVGPNEPLTR\nATTTDAEGMIK\nDHPGTPILHVGK\nAEQEGIICSGEDR\nAGDTVTVAYR\nMQDEFVSR\nFGDTPIR\nGVVMNPVDHPMGGGEGR\nMEKQELLYEGK\nNLLENTGHGSLGNK\nFAEKPAEFDPR\nTLVLGCK\nSGVPQDFSAGK\nHDFFAEQGCR\nIVVNMGVGEAK\nVGENESDISYER\nQAQGVILTR\nMAIANTMR\nKVDDYTVEGYR\nMTADEKDALLK\nQFPNDYR\nMAIANTMR\nFQQATGSLENTAR\nAKEFIANAGNAEHMPEK\nNMEKPTLVSGTDGVGTK\nEIIVTDNEDGNSK\nVLLDEQER\nNCFASADAAAMEK\nVENDGTDEDIEEIKK\nIIEENKDACEPELK\nSTCTGVEMFRK\nNAETVQALSER\nLVADMIR\nLICENIR\nVYANSEELPK\nILINSPK\nAIIENCAHPDYK\nNMEKPTLVSGTDGVGTK\nYMAQGAVEYAK\nQYKNNGLSFDDDDKEAAER\nVEAGENSITVDGK\nCGYNPTFQNMK\nVTVYSDYGNSEQK\nENTAVTSIDPK\nEILDAHNSDIR\nLSELTYK\nMTADEKDALLK\nADEEPIIR\nTAGASPMDIKR\nEDGSQYGMALR\nENKDACEPELK\nAKYTYGVLEK\nITGKPVTFYK\nAKYTYGVLEK\nFGMFTTNK\nIPTLNEAK\nMAMNAYEDQCTPANPR\nNTNTLNYDFKK\nATAALLTEK\nEILDAHNSDIR\nVLEYSPSAGNR\nVIAQDPAIEK\nMAMNAYEDQCTPANPR\nLLESQNIK\nKGAVLVEGANMVTK\nTTYTGYYDNGDNR\nTYYVYNNCSHQEAYK\nYFTEHQQVR\nGASIYAYSGK\nQADYVYDEDVQRR\nSTCTGVEMFRK\nIYFTEHQQVR\nIEGTSSVNGLDGK\nPGTPILHVGK\nKGAVLVEGANMVTK\nHYAHVDCPGHADYIK\nKEVVIPAVK\nGFGSENMSAIR\nLINEAIKNPETK\nLKGCEDDNIVISK\nLKGCEDDNIVISK\nLNFSHGDFEEHGGR\nMAVDALNK\nSFDSIDNAPEEKERG\nIDSDDAVYMTK\nNSIEHWCYK\nIDKFELAK\nGFAVSGGVAK\nMGDVMGDLQGR\nETHCVDLTESTINANKR\nMQAASGQLQQSHLLK\nTVNQVAELR\nNSLPADGAIAK\nQSNINTSITPNSTR\nGVLCDSYEK\nYVGGGLNQHIESAR\nNDGTDEDIEEIKK\nEIVVTQGTPCNK\nKYDTFGDDALKR\nALVPVNGTK\nVDQLSNDVNAMR\nITGKPVTFYK\nYADMLAMSAK\nNYETPDAVEASQK\nSFDSIDNAPEEKERG\nEENKDACEPELK\nSQVGTMYGTLK\nNVTAGASPMDIKR\nTNIGYIGK\nAVFEAAMK\nALEDPADPSEKAGEETVDKR\nTKPSYEEEYKADAPMSDR\nSQSKEYQESVLPADAK\nAQSDIEALDK\nFNEPIDASK\nTYYVYNNCSHQEAYK\nNPIHVIECAK\nALEDPADPSEKAGEETVDKR\nGMGESNPVTGNTCDNVK\nSQSKEYQESVLPADAK\nTIIVSDDAR\nSSLAQLNEYRK\nVYTFGNGQAEGK\nESGFEIK\nNKDGIPAVVER\nVAEAVDAYAR\nNMVPFDSR\nDGNKLDLYGK\nAPTDNDCGNLMPMR\nTGNPDPMDQLKK\nFDGTVEVK\nATYEVLK\nMDLSNLKPAEGSR\nMADVLGR\nRSDGTNFMPQVKDESK\nFNEPIDASK\nTFAEKPAEFDPR\nAAAEAYFGK\nFYNEQQAETTANIKK\nMAEQEGVDIR\nNIFEIDGK\nKDVYHCNEGHAALINVQR\nAVAEATPYEPAGK\nNLAKDPK\nSSLAQLNEYRK\nAGASPMDIKR\nLNFSHGDFEEHGGR\nNPIHVIECAK\nNKDGIPAVVER\nGMVLCKPGQIKPH\nTVDGPSMKDWR\nTINWKPESTGTGR\nFYNEQQAETTANIKK\nDHPGTPILHVGK\nITGKPVTFYK\nATTTDAEGMIK\nNEDGKISLSMK\nVENDGTDEDIEEIKK\nSGTTGFEQENKHVIEYK\nIGGEFHVPHGR\nVAGVNINSSNTTGGASR\nGVVMNPVDHPMGGGEGR\nAGDTVTVAYR\nSLNEQEQNAFNR\nEASIGTDQLGK\nTQTQLQQQHLENQINNNSQR\nSESFYVNSR\nTTNIGNALSGK\nIIEENKDACEPELK\nVGENESDISYER\nAGDTVTVAYR\nAKVIEAEAEVPK\nHVPVYVTEDMVGHK\nQFPNDYR\nEENKDACEPELK\nKDGLYKADNVTSIR\nGDMQVEFDGSR\nLTTDEMAVK\nKALALDAMK\nNCFASADAAAMEK\nFQQATGSLENTAR\nAQAIIENCAHPDYK\nDSIDNAPEEKER\nNVTAGASPMDIK\nMSDIQSPATIQK\nKLGYNEELAEAK\nTCGVVEQDTSYGIKK\nNMEKPTLVSGTDGVGTK\nVSEGELAANASLKK\nAKEFIANAGNAEHMPEK\nSFDSIDNAPEEKER\nSIDNAPEEKER\nIVSPADRIPNSR\nGNNITSDVNVRK\nMAIANTMR\nCGYNPTFQNMK\nTKEQIAGIIK\nKAGETSFTLTDAK\nYPTIAQENGTQGR\nVENDGTDEDIEEIKK\nNTGDQLSAQIK\nIMVNAHEATRPTGICR\nIGNNITSDVNVRK\nFDSIDNAPEEKER\nKTFAEKPAEFDPR\nQCQQQVDESLATEH\nTCGVVEQDTSYGIKK\nGFLEDGDKVK\nFGMFTTNK\nKSTPFAAQVAAER\nKLGYNEELAEAK\nGSQELQEAFSHK\nIAGIEKPTEGR\nMLHSGATIVNVSGGK\nIVYDVSHQSYVHK\nATAALLTEK\nMAMNAYEDQCTPANPR\nVRGEEAIISTADSK\nEFRPGIETTER\nNFSHGDFEEHGGR\nKGQDITVENIER\nHPEKYPQLTIR\nHQITETTSEFDKEKLQER\nANEVPDAIR\nLAYEIAGK\nEVTIEGVCTHTCK\nRGDMQVEFDGSR\nSLVTIAEHSK\nTPINMVR\nHVPVYVTEDMVGHK\nLNFSHGDFEEHGGR\nSFDSIDNAPEEKER\nTYYVYNNCSHQEAYK\nNSIEHWCYK\nTTYTGYYDNGDNR\nLVADMIR\nYYRPENAFEK\nIYFTEHQQVR\nHNTNVDYHQYNFR\nRGDMQVEFDGSR\nVLDAIADKYNHK\nVTVYSDYGNSEQK\nDLDKAEEMSYK\nGFGSENMSAIR\nEWVKPEHSGYSNISR\nTLRDEVLNR\nNSIEHWCYK\nTIEGVCTHTCK\nLENAGSDIASDAEK\nKHQKPVPALNQPGGIVEK\nAFEASGGKYELK\nSTCTGVEMFR\nLSYLNDEQEVKK\nLVQEALER\nQNTNIVIADSKTETETTK\nNAPEEKER\nAMIMGMSSEK\nGAITDNASQTSFSPTGVQT\nAGATSGTHTYNAMTPLTHR\nFQGGANAGHTIVNNYGK\nTVNQVAELR\nAGATSGTHTYNAMTPLTHR\nLGGFEPR\nSHDIVESALK\nSNFNMLEAR\nMQAASGQLQQSHLLK\nFQGGANAGHTIVNNYGK\nEKDSELLPK\nNSLPADGAIAK\nFDSIDNAPEEKER\nHYAHVDCPGHADYIK\nIIDDSGINER\nVDQLSNDVNAMR\nYICEQVVK\nKYDTFGDDALKR\nYADMLAMSAK\nEVTIEGVCTHTCK\nAYPLALDKK\nMGDVMGDLQGR\nTKPHVNIGTIGHVDHGK\nLNFSHGDFEEHGGR\nYAPSPTGHLHIGGAR\nAVFEAAMK\nFSSPGVPR\nNPIHVIECAK\nMAMNAYEDQCTPANPR\nNCPVGAITGEK\nTIIVSDDAR\nNMVPFDSR\nVAEAVDAYAR\nDVAYSQEADKAQLQK\nAIADYYSNK\nVSFDGEDQIRK\nDVAYSQEADKAQLQK\nLSYLNDEQEVKK\nTMAVNSLASGMK\nITELYER\nSNEPTKEDNKMEVVSLNK\nQCQQQVDESLATEH\nAAAEAYFGK\nQLTPEEMTK\nTINWKPESTGTGR\nGSQELQEAFSHK\nSGCTYPSAALK\nMADVLGR\nFYNEQQAETTANIKK\nLNFSHGDFEEHGGR\nKDDVYYNIAK\nNTPYAAQMAAQDCAK\nTINWKPESTGTGR\nTQYLADSMVK\nVADMIDFDKK\nAKVIEAEAEVPK\nNVEKDSELLPK\nDGYEADLNR\nVENDGTDEDIEEIKK\nATTTDAEGMIK\nNKVDGLSQNEGY\nEKLEAAGASVEVK\nGGANAGHTIVNNYGK\nIKSGDTLSSIAEK\nAGCVNIDNTSHFR\nDGDEYILNGRK\nVYAGSQEIPR\nSESFYVNSR\nSLNEQEQNAFNR\nSFDAAEEEKGLR\nDGEIYVNNPK\nQMGMSPQQYR\nIGNNITSDVNVRK\nDGVHYNYYTTTK\nGMGESNPVTGNTCDNVK\nSDDNVENYYK\nMAMNAYEDQCTPANPR\nSFDAAEEEKGLR\nGFGAYQGGTCNETDR\nGSDTNIQQLNEQER\nDSIDNAPEEKER\nNVEKDSELLPK\nLTTDEMAVK\nMMDFIK\nAASTPIGIDK\nTMFLEGR\nALDFSKQEVR\nSYDIYSR\nNGVDGVYSADPK\nSFDAAEEEKGLR\nIVEEIKNEVR\nIGLVAHDAMK\nNVTAGASPMDIK\nESTADKYPDLPK\nMSDIQSPATIQK\nAQMELTEEVGK\nNYDPSFDR\nIIEENKDACEPELK\nSVGEMAENQFR\nSIDNAPEEKER\nALIDLNKK\nYMAQGAVEYAK\nVRGEEAIISTADSK\nQRVEAVYPEVK\nLSEEQTAILNKR\nSFDSIDNAPEEKER\nYPTIAQENGTQGR\nCGYNPTFQNMK\nHQITETTSEFDKEKLQER\nQSCEAAVAAIQK\nDGVHYNYYTTTK\nAYSQEADKAQLQK\nFDSIDNAPEEKER\nKSTPFAAQVAAER\nVVNICTENLKR\nYFVITKEDK\nQCQQQVDESLATEH\nNTGDQLSAQIK\nKALTENNTSLGQNNVVR\nFGMFTTNK\nVIAVTSCTPNDGK\nKSTPFAAQVAAER\nTAVSTDHHVSINGGFK\nMAMNAYEDQCTPANPR\nVRGEEAIISTADSK\nVRGEEAIISTADSK\nVENDGTDEDIEEIKK\nYANIPVR\nEVTIEGVCTHTCK\nEVTIEGVCTHTCK\nANEVPDAIR\nHQITETTSEFDKEKLQER\nNTIGAPGEAAMK\nTTYTGYYDNGDNR\nAQWDGETGTSMR\nHTTQSVFDVTK\nSFDSIDNAPEEKER\nSQVVEAALK\nTFLSDPK\nAGCVNIDNTSHFR\nRGDMQVEFDGSR\nELAPNIR\nGFLEDGDKVK\nMGDVMGDLQGR\nGFGSENMSAIR\nTAVSTDHHVSINGGFK\nVNELQDKLEAR\nNGDCVGYTVPQK\nTIEGVCTHTCK\nLENAGSDIASDAEK\nALQATMEKIEK\nGDMQVEFDGSR\nCNAICPGMIK\nSTCTGVEMFR\nLVQEALER\nQNTNIVIADSKTETETTK\nITETIAEPR\nGYAVHPNVLNK\nFQGGANAGHTIVNNYGK\nHVPVYVTEDMVGHK\nVICCELMGR\nALIVTDR\nEKDSELLPK\nASVYGDLR\nVADVAAQYAEK\nMQAASGQLQQSHLLK\nVDQLSNDVNAMR\nQNTNIVIADSK\nVFYQPER\nKYDTFGDDALKR\nNMIANTISPR\nYLQTEELQK\nFDSIDNAPEEKER\nNVDVYVSGSNSR\nAMIMGMSSEK\nFQGGANAGHTIVNNYGK\nSQVGTMYGTLK\nGEYMPVDDNETAEGR\nVNELQDKLEAR\nITGFTSPR\nALDFSKQEVR\nHEIGQAAVNSLR\nNPIHVIECAK\nSGPLGGDQQIGSR\nDAEIAAAEAER\nHIDILR\nTNLQEAQPLGNGK\nRSTDFIISK\nNMVPFDSR\nGYQIVAGER\nISDGAADWEVKGGSK\nSQAWVPSR\nAAAEAYFGK\nAIADYYSNK\nTAVSTDHHVSINGGFK\nSTDHHVSINGGFK\nLINEAIKNPETK\nIVEEIKNEVR\nKDDVYYNIAK\nMADVLGR\nQRVEAVYPEVK\nIATQGGYLENR\nFYNEQQAETTANIKK\nTVEVFAK\nAFDSLSER\nCGYNPTFQNMKDK\nQHNNANVLALGGR\nGSQELQEAFSHK\nSPVEPVQSTAPQPK\nHEIGQAAVNSLR\nNTPYAAQMAAQDCAK\nTQYLADSMVK\nNVEKDSELLPK\nEKLEAAGASVEVK\nVLSMYQDPAQR\nIVPYCPR\nSCQLMASEIEK\nVENDGTDEDIEEIKK\nVVSEKIDFSK\nVADMIDFDKK\nAGCVNIDNTSHFR\nCGTPLSSHEVAQGYKDVK\nGAAATALYGAR\nGGANAGHTIVNNYGK\nEKLEAAGASVEVK\nVVDLDGYDKEK\nFAAGSPLK\nVYAGSQEIPR\nCGTPLSSHEVAQGYKDVK\nSDGAADWEVKGGSK\nNELQDKLEAR\nAEQGKLDPVIGR\nDGEIYVNNPK\nIIEENKDACEPELK\nTATGKDFSIEAGTEGK\nATVNVGLR\nMPETVPPGVAR\nGAAATALYGAR\nVVDLDGYDKEK\nECIYEVK\nVSTDHHVSINGGFK\nDGVHYNYYTTTK\nGMGESNPVTGNTCDNVK\nAVSTDHHVSINGGFK\nMGICGEHGGDPSSVEFCHK\nGDTAGTGGKPATLSTGAVVK\nCGYNPTFQNMKDK\nNVEKDSELLPK\nDSIDNAPEEKER\nMMDFIK\nHNTNVDYHQYNFR\nMAMNAYEDQCTPANPR\nSYDIYSR\nEAIDHLVANGEK\nEAIDHLVANGEK\nHYAHVDCPGHADYIK\nYMAQGAVEYAK\nNVTAGASPMDIK\nIVEEIKNEVR\nYPTIAQENGTQGR\nLSEEQTAILNKR\nSFDSIDNAPEEKER\nIASANQVTTGVTSR\nISDGAADWEVKGGSK\nRDDEVIVLTGKDK\nGFGAYQGGTCNETDR\nTATGKDFSIEAGTEGK\nQTTMANAATIER\nQSCEAAVAAIQK\nCGYNPTFQNMK\nAMALCHEMIPGAK\nIVEEIKNEVR\nVELAAPGMTK\nHQITETTSEFDKEKLQER\nTMFLEGR\nSIDNAPEEKER\nMGICGEHGGDPSSVEFCHK\nFDSIDNAPEEKER\nQAMSANEEVIAK\nTGKDFSIEAGTEGK\nEAIDHLVANGEK\nFGMFTTNK\nMAMNAYEDQCTPANPR\nLSQFYER\nNKITYIDYK\nSNNAALYYTNEK\nENPDCDWGTGADGK\nKRLPTDFNEGAK\nHQITETTSEFDKEKLQER\nIMVNAHEATRPTGICR\nASNGVIIITTKK\nACESAGHIFVDR\nRVVFSNLQDK\nAYSMANYPAEGDR\nEVTIEGVCTHTCK\nTAVSTDHHVSINGGFK\nLFAGTSQPDAR\nLTMPETDTK\nSSAGTGHFYTTTK\nKSTPFAAQVAAER\nHTTQSVFDVTK\nVEQYSSEAQVYK\nVAQGALEISK\nSFDSIDNAPEEKER\nTFLSDPK\nGFGSENMSAIR\nMGDVMGDLQGR\nGFSGNPYAAGDNR\nYANIPVR\nHYKDMQDCEFTVENGK\nSNNAALYYTNEK\nTAVSTDHHVSINGGFK\nLLNEYNASCR\nNCFASADAAAMEK\nFQNATNQLDNTSR\nSTCTGVEMFR\nENETLDSALRR\nVGLDCSNGSSSSIAK\nACESAGHIFVDR\nNKDGIPAVVER\nNFFESK\nITETIAEPR\nEQAQGLNCGHCGFATCAGR\nDNPCHPSYYMNSDR\nTTGQFDLK\nIATLGGTPDGR\nMYTIQANPSGTR\nHVPVYVTEDMVGHK\nIYFTEHQQVR\nVDQLSNDVNAMR\nLIAEAMDK\nQGSFSASLSR\nAEAALMYK\nVFYQPER\nCNAICPGMIK\nVSSAGTGHFYTTTK\nMGDVMGDLQGR\nSQGDLSENADYDAAR\nQHNNANVLALGGR\nKYDTFGDDALKR\nLVSSAGTGHFYTTTK\nMQAASGQLQQSHLLK\nTLDELKEAAAK\nSGKAEPVEVTTGIR\nSQVGTMYGTLK\nYSVVYNENTSR\nEDALNYDGDTR\nSYKDLPLR\nTLVAMDTK\nILGEYAEGK\nINDKHIEVIVR\nGEYMPVDDNETAEGR\nNPIHVIECAK\nSVGEMAENQFR\nGDMQVEFDGSR\nYPSMSQGGVCQGR\nTNLQEAQPLGNGK\nHIIDLR\nNMVPFDSR\nEAPERNMIANTISPR\nVAVLKGDIEAK\nKVGFEGGQMPLQR\nVIKIDQEK\nIDHLVANGEK\nEYMNIEAMAK\nEQEIVAIANNHNSGR\nSQAWVPSR\nMDLSNLKPAEGSR\nTAVSTDHHVSINGGFK\nAAAEAYFGK\nVAVLKGDIEAK\nYLIADAK\nIATQGGYLENR\nSTDHHVSINGGFK\nMADVLGR\nLSYIEKEQYDNMK\nKYREELVGEANYAR\nSPLLTPEK\nEQAQGLNCGHCGFATCAGR\nTQYLADSMVK\nTIIVSDDAR\nMEQDLQELSNK\nSCQLMASEIEK\nEKLEAAGASVEVK\nIVPYCPR\nNIPEEEAVER\nTQYLADSMVKK\nVADMIDFDKK\nAGCVNIDNTSHFR\nVLSMYQDPAQR\nVENDGTDEDIEEIKK\nEKLEAAGASVEVK\nAALGALER\nNQSTIGGEIAAR\nHYKDMQDCEFTVENGK\nSPVTNKIELGR\nDGEIYVNNPK\nLAPEGYYR\nELLAACANGNER\nLLTAGSVDDGK\nMPETVPPGVAR\nLVSSAGTGHFYTTTK\nEQQMDVISR\nGAAATALYGAR\nMGSDSVLSER\nMGICGEHGGDPSSVEFCHK\nGMGESNPVTGNTCDNVK\nTATGKDFSIEAGTEGK\nQTVSSESTEELDDASK\nKVTLTSDDEPIAK\nRVVFSNLQDK\nNVEKDSELLPK\nVPAAERIDVDETGK\nKVTLTSDDEPIAK\nIGANPNANGGVIR\nDSIDNAPEEKER\nNTPYAAQMAAQDCAK\nLVEVVER\nIAYNVEAAR\nEAIDHLVANGEK\nEAIDHLVANGEK\nMNTYMANPDKIER\nNYDPSFDR\nMLAHLLK\nVVMPEQEPDVR\nPVCMHNVEETK\nTGNVQSIVDR\nYMAQGAVEYAK\nVSTDHHVSINGGFK\nCREAAEQELQSYGCR\nAAERIDVDETGK\nCGYNPTFQNMK\nVNPEHAEALMEK\nNVTAGASPMDIK\nHNTNVDYHQYNFR\nHQITETTSEFDKEKLQER\nSFDSIDNAPEEKER\nCAPITAYSTGDK\nTKPHVNIGTIGHVDHGK\nMGICGEHGGDPSSVEFCHK\nQAMSANEEVIAK\nANVSTTTVSHVINK\nSTCESCGNCVEACPTGALSSKR\nFGMFTTNK\nEVVDGTVIAMNKR\nKVTLTSDDEPIAK\nYTNLENYQTGEK\nHQITETTSEFDKEKLQER\nACESAGHIFVDR\nKGAVLVEGANMVTK\nAAEIYAKDHDGFNVK\nKVGFEGGQMPLQR\nSNSVGNKDFTANITK\nLFAGTSQPDAR\nLKNVINGGVVEK\nSSAGTGHFYTTTK\nMAMNAYEDQCTPANPR\nSNSVGNKDFTANITK\nEACYDKAYAVAASGNNNK\nGTKFEQVTINGGR\nTAVSTDHHVSINGGFK\nVAQGALEISK\nRVVFSNLQDK\nIMVNAHEATRPTGICR\nAADIRSDEEQTSTTTDTPATPAR\nSKFDNLYGCR\nHYKDMQDCEFTVENGK\nGFSGNPYAAGDNR\nSFDSIDNAPEEKER\nTAVSTDHHVSINGGFK\nPEHAEALMEK\nINEATNYIK\nIMVNAHEATRPTGICR\nSIHNIQNSPFR\nSTCTGVEMFR\nENETLDSALRR\nMDQEKADAILAK\nMNTYMANPDKIER\nADVQGEFEEHAEEERR\nNIAIIAHVDHGK\nFHDEPVSIER\nQAGGVWVGDSK\nDANASVVLNK\nKADNSPLTIADR\nMFDNLSER\nGFHSQEIEMNANAR\nENIKMGSNASVEDIQ\nMVNAHEATRPTGICR\nGFATNIGGR\nMGDVMGDLQGR\nIPVCMHNVEETK\nSVGNKDFTANITK\nGFHSQEIEMNANAR\nYGENENVTGAVAR\nTLDELKEAAAK\nTADDIIEGTK\nAAEIYAKDHDGFNVK\nAEIYAKDHDGFNVK\nSQVGTMYGTLK\nSIHNIQNSPFR\nEDALNYDGDTR\nTLDELKEAAAK\nKYDTFGDDALKR\nKYLVALSK\nFVLNQPANARPK\nYTPGDNYVDGSDK\nYSVVYNENTSR\nGEYMPVDDNETAEGR\nTDKNAEPDPVYIK\nLVSSAGTGHFYTTTK\nKADNSPLTIADR\nSGTRKEELLTTQEELQK\nESELKDLYNK\nVDQLSNDVNAMR\nSQGDLSENADYDAAR\nNMVPFDSR\nNPNLIYK\nAVIGTNNVDCCAR\nYAKDHDGFNVK\nTDKNAEPDPVYIK\nVAVLKGDIEAK\nKVGFEGGQMPLQR\nMYTIQANPSGTR\nMDLSNLKPAEGSR\nAIIAHVDHGK\nVREGDDLLNADR\nPAAERIDVDETGK\nMADVLGR\nVAVLKGDIEAK\nDAEIAAAEAER\nMIIGGGSAYSR\nGIGNFDAEK\nAGGPEPDGNLALRR\nVINVINGK\nFHDEPVSIER\nKYREELVGEANYAR\nFYNEQQAETTANIKK\nLSDTFDTTNR\nSTDHHVSINGGFK\nSTILVAEGK\nMEQDLQELSNK\nSCQLMASEIEK\nVREGDDLLNADR\nDYEGLKDNIK\nTKAVELDAYAR\nTKAVELDAYAR\nEKLEAAGASVEVK\nVPAAERIDVDETGK\nYDVLER\nNVEKDSELLPK\nTFGYSKEDIER\nVLSMYQDPAQR\nEKLEAAGASVEVK\nVPIINDK\nDAEIAAAEAER\nKGCLETYCSATGVAR\nHNTDYATVDLR\nDAAQIISR\nKGCLETYCSATGVAR\nVNPEHAEALMEK\nDGEIYVNNPK\nYASLSLHPEK\nEQQMDVISR\nMPETVPPGVAR\nIYAKDHDGFNVK\nAGGPEPDGNLALRR\nIIEENKDACEPELK\nNCFASADAAAMEK\nNTTDNNYCTYSSGYGK\nTSIFDAK\nAVIEDANGNITK\nGVVMNPVDHPMGGGEGR\nYAIGVDSNQNDDK\nEHGITVLQAGR\nEHGITVLQAGR\nMMDFIK\nVPAAERIDVDETGK\nQTVSSESTEELDDASK\nEVITTDQSYEAK\nNYLTEHPEATDPR\nIMVNAHEATRPTGICR\nMGICGEHGGDPSSVEFCHK\nLVEVVER\nMNTYMANPDKIER\nIQDEMTYPGQVK\nVNAHEATRPTGICR\nLVSSAGTGHFYTTTK\nTFASCSEVPR\nYMAQGAVEYAK\nGTKFEQVTINGGR\nMAMNAYEDQCTPANPR\nNVEKDSELLPK\nSETLESYTTR\nIVGSTEANSLEGK\nVNPEHAEALMEK\nNPLNAVAGR\nGCDIGVATDGDADR\nYDHSSFMLR\nANSYYCGEDGIK\nCAPITAYSTGDK\nGSSMEDAEAIGAK\nAGSGYPADPPYK\nHQITETTSEFDKEKLQER\nNYLTEHPEATDPR\nFGMFTTNK\nSTCESCGNCVEACPTGALSSKR\nSEAALEAYGEK\nAAEIYAKDHDGFNVK\nHQITETTSEFDKEKLQER\nINSSVGEPIGR\nKNNIPDTDPTKTEQAIR\nGTSQGTITDLDGK\nGVLINSNQGSQQVK\nHNTNVDYHQYNFR\nLFAGTSQPDAR\nAAEIYAKDHDGFNVK\nDEEATLANMHAR\nSEAEARPTNFIR\nVAQGALEISK\nMAMNAYEDQCTPANPR\nDAGITETAQDKTNLANK\nNATKDPLDLR\nKVEEQTLIYR\nWAETLEK\nIMVNAHEATRPTGICR\nDKDLGIIK\nSKFDNLYGCR\nVLDSVHITCNK\nTAVSTDHHVSINGGFK\nADVQGEFEEHAEEERR\nDHFIAVASR\nSTCTGVEMFR\nAMAIINK\nTFLCTGR\nSFDSIDNAPEEKER\nELKEFVAER\nADVQGEFEEHAEEERR\nFHDEPVSIER\nTLVYAGPGK\nQAGGVWVGDSK\nSRAAAVNIVPNSTGAAK\nEGAGWALTEKR\nIIEENKDACEPELK\nHYKDMQDCEFTVENGK\nGAAPSANDLYTK\nGFATNIGGR\nDSFYHCLK\nGFGSENMSAIR\nAGYSLRDEQAAEEPQASR\nVGVITYK\nTGGDAPDQTTTIVR\nAPSANDLYTK\nESELKDLYNK\nVDATLANVK\nYTPGDNYVDGSDK\nTDKNAEPDPVYIK\nEDALNYDGDTR\nNAIIISPHPR\nGMGESNPVTGNTCDNVK\nSQVGTMYGTLK\nMVNAHEATRPTGICR\nESELKDLYNK\nNNNMQWVK\nQIISSTEAYK\nGEYMPVDDNETAEGR\nKGSSNAGTTEVATLSAEK\nTLDELKEAAAK\nSATIGGNISTNAGGMR\nICELLSK\nGITTNAQDMLSGK\nNMVPFDSR\nTDKNAEPDPVYIK\nGGAMNGTSVASYYNK\nKYLVALSK\nRVSGETSEIYSYQSAK\nTGALSYYR\nELFEEQAK\nVTDGNTVSDYDKEEIK\nTAVSTDHHVSINGGFK\nMADVLGR\nMYVNDGTYVR\nVESIDLEKETAK\nTADDIIEGTK\nHNTDYATVDLR\nVINVINGK\nKYDYSNIDLHSR\nVQQSPASVNMVK\nTIIVSDDAR\nTKEVAPPPPPAPVK\nNQQTILGTMQTR\nYEEITASCSCGNVMK\nIDMEAAGEAPANK\nKYREELVGEANYAR\nVREGDDLLNADR\nSCQLMASEIEK\nDSIDNAPEEKER\nKYDYSNIDLHSR\nVQQSPASVNMVK\nMCMVEIENR\nKNFNDAAQSYNTNIR\nSQGDLSENADYDAAR\nPDTDPTKTEQAIR\nLTAIYDR\nYDVLER\nTAIVEGLAHR\nDAEIAAAEAER\nKNFNDAAQSYNTNIR\nTGDFVGGKTEFK\nVLSMYQDPAQR\nAIAAAIDACNK\nTDGNTVSDYDKEEIK\nDAAQIISR\nHNTDYATVDLR\nKGCLETYCSATGVAR\nLTFEKGELK\nDGEIYVNNPK\nVNPEHAEALMEK\nGTALAEGIGEK\nDGEIYVNNPK\nGKSVEEILGK\nMPETVPPGVAR\nIGVSCISDK\nEQQMDVISR\nATDHAAMEVIDPNRR\nKGCLETYCSATGVAR\nKAGEAFAPGANPMHGR\nEKLEAAGASVEVK\nVYDPASGTCYGNQK\nYAIGVDSNQNDDK\nEHGITVLQAGR\nVNPEHAEALMEK\nVVFPNESR\nEHGITVLQAGR\nQCPIDMGETGK\nGVVMNPVDHPMGGGEGR\nIQQNKVEIENLK\nAAITAEIR\nKTFAEKPAEFDPR\nMGICGEHGGDPSSVEFCHK\nIMVNAHEATRPTGICR\nPSANDLYTK\nEKLEAAGASVEVK\nTFGYSKEDIER\nYMAQGAVEYAK\nVNPEHAEALMEK\nICSFTEEPK\nMAMNAYEDQCTPANPR\nTFASCSEVPR\nIQDEMTYPGQVK\nIQQNKVEIENLK\nKFNIGNAYAR\nANSYYCGEDGIK\nKNNIPDTDPTKTEQAIR\nYDHSSFMLR\nIQDEMTYPGQVK\nNQQTILGTMQTR\nITQGNQDFTMK\nFGMFTTNK\nNYLTEHPEATDPR\nALGFTQER\nATDHAAMEVIDPNRR\nGSSMEDAEAIGAK\nGCDIGVATDGDADR\nGTSQGTITDLDGK\nKNNIPDTDPTKTEQAIR\nYVYVYK\nLPTALTQSQR\nTDADGKYVGQLPGGK\nQTVSSESTEELDDASK\nYNWTREEVDAK\nMYTIQANPSGTR\nHQITETTSEFDKEKLQER\nNVTAGASPMDIK\nGANIAGFEK\nANPTTPLSAETGGK\nEVGLDVQHVNR\nFYNEQQAETTANIKK\nNATKDPLDLR\nVAQGALEISK\nMAMNAYEDQCTPANPR\nTDADGKYVGQLPGGK\nNCFASADAAAMEK\nTAVSTDHHVSINGGFK\nWAETLEK\nKVEEQTLIYR\nAMALCHEMIPGAK\nYLNEEDFGRR\nVEEQLGQDQINR\nSPTVVPTPSR\nYMIEASKLEGK\nLREQDPYYMER\nAVYLGPDR\nTGETISEPTYQEK\nKDVSDVGVENLK\nSTCTGVEMFR\nTPEEIVEER\nFTLTGTGK\nELKEFVAER\nMEQDLQELSNK\nCESGPIPSSTMK\nEIEESAEIDGCGK\nKVPSDSKENMDEIIK\nQQGVTQCGTPTGQPK\nKVPSDSKENMDEIIK\nADVQGEFEEHAEEERR\nFHDEPVSIER\nRVEQYGTGQTTGEDNAGECSAAIR\nEGFTYEEANDK\nIPVEEVANR\nVGSGGMADVYK\nSGSETDDITKDEDRGLYK\nNTPYAAQMAAQDCAK\nGAAPSANDLYTK\nQLVIKPYDK\nDSFYHCLK\nVLLMADSTSR\nGFGSENMSAIR\nGVTALNDEQTNQVR\nRVSGETSEIYSYQSAK\nIIEENKDACEPELK\nALELIKEGK\nKDVSDVGVENLK\nAANLDAIHDTVHEMAR\nQICLDDVAKK\nAVFEAAMK\nIDDKVYNLGNK\nKYDTFGDDALKR\nAGTDGNLKEMQISR\nVDQLSNDVNAMR\nYTPGDNYVDGSDK\nSLDEINAVGHR\nLGSTNMTPGGVTVNK\nGMGESNPVTGNTCDNVK\nAANLDAIHDTVHEMAR\nNNNMQWVK\nSLDEINAVGHR\nIEDPQFEGQTK\nIPVEEVANR\nKISSANVEACSLPK\nKISSANVEACSLPK\nMTGCQIRPIATTDGK\nESELKDLYNK\nTTFGLTNGK\nGGAMNGTSVASYYNK\nGLASEDSFR\nVAVLKGDIEAK\nHNTNVDYHQYNFR\nGEYMPVDDNETAEGR\nNDNWNETDMSR\nVREGDDLLNADR\nTTYVPVNETR\nENIEATGGTFK\nHYKDMQDCEFTVENGK\nNVAQAMQASMK\nNNIYSIR\nIATDPYVGR\nHNTDYATVDLR\nDCLSCIR\nMTNALTGIEK\nQICLDDVAKK\nMDLSNLKPAEGSR\nALEIQEYCKDK\nATDHAAMEVIDPNRR\nFSADDIQR\nQQIQIEKDEAIR\nTVEDEVKIDTAK\nQQIQIEKDEAIR\nIQQNKVEIENLK\nMGICGEHGGDPSSVEFCHK\nSILTCDIHSR\nADGKYVGQLPGGK\nTAIVEGLAHR\nATIEGLGTR\nYIGLNNPGNK\nYMIEASKLEGK\nDAEIAAAEAER\nADGKYVGQLPGGK\nVLSMYQDPAQR\nKVGFEGGQMPLQR\nSILTCDIHSR\nNGNPSGEGFTSGVTNNGR\nANVNTYQLAR\nVNPEHAEALMEK\nSCQLMASEIEK\nTVDGPSMKDWR\nMPETVPPGVAR\nAANLDAIHDTVHEMAR\nAEEGTSEALIR\nATDHAAMEVIDPNRR\nAHITDVLK\nSMTNADVTIK\nNDNWNETDMSR\nTAVIISQTGGGCR\nVTFDYSK\nGNEQINFNAR\nVGDTVEVIAGKDK\nEQGDLSENAEYDAAKDEQR\nHYAHVDCPGHADYVK\nFSVEAPK\nKGCLETYCSATGVAR\nSMTNADVTIK\nMGICGEHGGDPSSVEFCHK\nMLAHLLK\nLCNDCDLNYR\nVAYTNAHYPQQNDEAANVSR\nSLDEINAVGHR\nIMVNAHEATRPTGICR\nTHIAYGTIVK\nGDKVVNDVEPK\nIAASSAYENYR\nLGNKGDECAISAIK\nEMILAENAEGR\nVNPEHAEALMEK\nIPEHFADVDAAAKK\nSKIDVTLSDDAK\nMYVNDGTYVR\nAANLDAIHDTVHEMAR\nYLNDANISTDK\nVICCELMGR\nTATQMDPYASDYEKK\nAIETVDGCVGR\nWSDGLHQAVEAK\nIQQNKVEIENLK\nMAMNAYEDQCTPANPR\nWSDGLHQAVEAK\nKGDILTEGYSTEK\nENDKPKLEIIGK\nANSYYCGEDGIK\nIEEALGEKAPYNGR\nDANALHRPK\nLGNKGDECAISAIK\nVWGITSGTKEER\nTATQMDPYASDYEKK\nAAEIYAKDHDGFNVK\nFGMFTTNK\nATDHAAMEVIDPNRR\nFPEKYDLK\nAGYQITYK\nREYMNIEAMAK\nGVVMNPVDHPMGGGEGR\nVWGITSGTKEER\nMGICGEHGGDPSSVEFCHK\nVMTYLRPDAK\nSYSPWSSK\nLDIESPNGR\nTDADGKYVGQLPGGK\nKLLVAAENCHFK\nLLAAAGNDVER\nIYFTEHQQVR\nGANIAGFEK\nAAEIYAKDHDGFNVK\nILTPEEDAAR\nAGYQITYK\nYYSHFTISK\nKGSGISESFTVR\nKGSGISESFTVR\nDLIKDPGLHR\nDAIHDTVHEMAR\nGYIEENSIYKK\nVGSCGAVLPHVK\nNGSIHANENFISGR\nHQITETTSEFDKEKLQER\nIQDEMTYPGQVK\nMAMNAYEDQCTPANPR\nELKPVLKNDNVDVQK\nYNKDGNKVDLYGK\nLHIPVEAK\nGNKGDECAISAIK\nIPVTAGQEMR\nVNASTLKEPEEIK\nLDAIHDTVHEMAR\nAEIYNKDGNKVDLYGK\nVGDTVEVIAGKDK\nTAVSTDHHVSINGGFK\nYMIEASKLEGK\nRVVFSNLQDK\nVYLTAEKVHEQAVAGEK\nYKEVVETWK\nFTLTGTGK\nSTCTGVEMFR\nKKAVVEVTPVLK\nAAEIYAKDHDGFNVK\nIYNKDGNKVDLYGK\nEIEESAEIDGCGK\nMEQDLQELSNK\nADVQGEFEEHAEEERR\nEFKVECNQGKPQVNYK\nAGMEAFLNK\nAIEGGVDIK\nKVPSDSKENMDEIIK\nELNPDTNSLGSRG\nGSCGAVLPHVK\nFHDEPVSIER\nLAEIEAAASR\nTAGSAQNSITALQK\nADVQGEFEEHAEEERR\nAMALCHEMIPGAK\nDKVVNDVEPK\nEGFTYEEANDK\nMGNKVTFDYSK\nTKPHVNIGTIGHVDHGK\nGVTALNDEQTNQVR\nFCEALAQDSR\nQQIQIEKDEAIR\nALNEAQANIEEQEK\nTATQMDPYASDYEK\nMENYIVSAR\nNTPYAAQMAAQDCAK\nAANLDAIHDTVHEMARDEAR\nAVFEAAMK\nTTDFLEK\nTAGSAQNSITALQK\nGLADTALK\nLVASDSPENLSK\nAAIATADACTMSR\nVDQLSNDVNAMR\nNPQTGETMTIAASK\nAMGVMLEDR\nQGKDDKTTEAQYEEIVAK\nNNNYEIIDSQVGAK\nAANLDAIHDTVHEMAR\nECALITDGR\nTVGQLLK\nCIEALR\nIEDPQFEGQTK\nSVDNAHYISQTENVER\nGLASEDSFR\nNVVHAVLDR\nGEYMPVDDNETAEGR\nMGDVMGDLQGR\nGGAMNGTSVASYYNK\nTVEDEVKIDTAK\nSKIDVTLSDDAK\nVYEGDAAPEQCPVCK\nGMAENPDHFFQHR\nIATDPYVGR\nMTNALTGIEK\nVIVNDSDTCYR\nFSADDIQR\nHNTDYATVDLR\nMGICGEHGGDPSSVEFCHK\nELNPDTNSLGSRG\nAVMFSSGAMK\nMNTYMANPDKIER\nNANTNDSLNTDLAK\nIGDKVVNDVEPK\nVLSMYQDPAQR\nYMIEASKLEGK\nSKIDVTLSDDAK\nYIGLNNPGNK\nMPETVPPGVAR\nAANLDAIHDTVHEMAR\nTGGDVGPALGAAR\nVMSDIYGK\nNGNPSGEGFTSGVTNNGR\nKTDDLLNSVK\nGNEQINFNAR\nIGDKVVNDVEPK\nIAGEIGMGR\nACFVDPNNCER\nSENKQALQVAALK\nYPDFPK\nAHITDVLK\nDQPWPEGGK\nSMTNADVTIK\nHYAHVDCPGHADYVK\nMCMVEIENR\nMGICGEHGGDPSSVEFCHK\nLCNDCDLNYR\nCGVEHAILPEK\nGDKVVNDVEPK\nIAASSAYENYR\nFEDGIVK\nAANLDAIHDTVHEMARDEAR\nTHIAYGTIVK\nVDAGWKPR\nEVVVIAGK\nNYELPEEEAQHCTR\nAKIQEIAEMK\nMYVNDGTYVR\nSKDPNSQVGACIVSPDNK\nDVSASTETNQWNKNPTGK\nSENKQALQVAALK\nAVVDAGWKPR\nAANLDAIHDTVHEMAR\nVCEQAALYAR\nVGSCGAVLPHVK\nVNVYNIK\nVICCELMGR\nAIETVDGCVGR\nNKTDELYVVGK\nVVDAGWKPR\nEFKVECNQGKPQVNYK\nVWGITSGTKEER\nEAPQAISTIK\nLVDKLPEGK\nDTFMGFHCGNTASGK\nLGNKGDECAISAIK\nNYELPEEEAQHCTR\nFGMFTTNK\nSENKQALQVAALK\nHGASCPVGLGVSCSADR\nELGEYQYR\nSYSPWSSK\nLDIESPNGR\nALPTEMSIK\nKLLVAAENCHFK\nANFVACHNPSYVR\nYPGRDGEIYVNNPK\nCGYNPTFQNMK\nAEIYNKDGNKVDLYGK\nANGEQLEELNR\nAGYQITYK\nKGSGISESFTVR\nQACLEADNASLNR\nSKDPNSQVGACIVSPDNK\nGGQEVDKLKEELK\nAAEIYAKDHDGFNVK\nKDPEYVPLAK\nVYLTAEKVHEQAVAGEK\nVGSCGAVLPHVK\nACHNPSYVR\nKIATSASQQATTFTPNGETK\nLHIPVEAK\nMAMNAYEDQCTPANPR\nTDAQNTAAYIGNGDR\nRFDPSYAYAK\nYMIEASKLEGK\nSTCTGVEMFR\nVYLTAEKVHEQAVAGEK\nLKNAEDGSGVVVDPAAK\nDMDKLSNGLAK\nVACHNPSYVR\nKKAVVEVTPVLK\nAIETVDGCVGR\nYSIIQTK\nEIEESAEIDGCGK\nIQDEMTYPGQVK\nAIEGGVDIK\nEFKVECNQGKPQVNYK\nKYVADTDYVVK\nLKNAEDGSGVVVDPAAK\nMADVLGR\nLNVEEIKPSSR\nMADVLGR\nVDKLPEGK\nTGSETLYINK\nDMDKLSNGLAK\nEFKVECNQGKPQVNYK\nATSYLLK\nHYKDMQDCEFTVENGK\nSSKLDNVCYDVR\nGNGTIDSGDKYIYK\nGTIDSGDKYIYK\nTNKLDELAK\nSYEVDNATSYR\nHGDNVQDADFEEVK\nYTSTSSSEALSYR\nYVLPGENNK\nELLNHEGDMVSK\nADVQGEFEEHAEEERR\nGNGTIDSGDKYIYK\nNGTIDSGDKYIYK\nEDIYQEGMIGLYK\nGGQEVDKLKEELK\nHVPVYVTEDMVGHK\nYPGRDGEIYVNNPK\nAMALCHEMIPGAK\nMPDDVFR\nSSFTGSAAVIKADK\nIQSLESIHEAAR\nYQVGFNR\nAANLDAIHDTVHEMARDEAR\nTAGSAQNSITALQK\nKSLEEVLAK\nVDAENGATAGKFDLAKR\nNPQTGETMTIAASK\nLAHNLDPELK\nETLYYQEER\nIQSLESIHEAAR\nVDQLSNDVNAMR\nGMGTCCVSGCGEIK\nVAGANSSLNDDIR\nAANLDAIHDTVHEMAR\nCSIAIVK\nNTPYAAQMAAQDCAK\nDHQGIPHGGVVLR\nSVDNAHYISQTENVER\nYFFDKDGK\nALNEAQANIEEQEK\nNCFASADAAAMEK\nEIALNIKR\nSTPYAAQMAAETATK\nAFLDACK\nLNVEEIKPSSR\nTLLVDENGK\nLEAAGASVEVK\nTATQMDPYASDYEK\nIATDPYVGR\nSIITFDKK\nHGDNVQDADFEEVK\nSSFTGSAAVIKADK\nSGIYTVAEGSK\nVDYNELEK\nFSADDIQR\nYGNADLDQNDAYK\nFTLTGTGK\nGMPNPKPPFPAHK\nCFEIER\nMGICGEHGGDPSSVEFCHK\nINTQANVNAINQR\nGGQEVDKLKEELK\nASVPSGASTGEHEALELRDGDKQR\nVLLMADSTSR\nYRDGVIDGYTSR\nVLSMYQDPAQR\nIGDKVVNDVEPK\nVYYGEIR\nLGQPSTELSGGEAQR\nIDMEAAGEAPANK\nMPETVPPGVAR\nAANLDAIHDTVHEMAR\nSSFTGSAAVIKADK\nNTDGLNAAIEK\nYMIEASKLEGK\nTGGDVGPALGAAR\nAGMEAFLNK\nKTDDLLNSVK\nGNEQINFNAR\nIGDKVVNDVEPK\nVTFDYSK\nLTHSLEVSCVGR\nYIMDYPAEK\nAGGGSATLSMGQAAAR\nDASATAIYGSR\nIVDAGGEYVR\nMCMVEIENR\nMSLNNEEVQAEK\nQVEEEIIETGKR\nYPGRDGEIYVNNPK\nVLEEGANTLSKEETTR\nMGICGEHGGDPSSVEFCHK\nPGRDGEIYVNNPK\nVINNDPLVGDK\nSGIDANPYPR\nANFVACHNPSYVR\nVDAGWKPR\nIMVNAHEATRPTGICR\nPGRDGEIYVNNPK\nVLEEGANTLSKEETTR\nEMILAENAEGR\nYMAQGAVEYAK\nAANLDAIHDTVHEMARDEAR\nIGANLSVAK\nGVGFTEAPR\nALVDKLPEGK\nHGASCPVGLGVSCSADR\nEFKVECNQGKPQVNYK\nVCEQAALYAR\nVKSQAIEGLVK\nEFKVECNQGKPQVNYK\nSFSASADMYHR\nACNGDDIGTTISGGK\nNGNGTIDSGDKYIYK\nNGNGTIDSGDKYIYK\nDGTTYSYADYTPAKDDKK\nVVDAGWKPR\nLVDKLPEGK\nHGASCPVGLGVSCSADR\nVCCSASPVYYK\nDGRVETKPFDIK\nMGDVMGDLQGR\nEEGANTLSKEETTR\nANFVACHNPSYVR\nTIGFAPQK\nQVEEEIIETGKR\nSYSPWSSK\nALPTEMSIK\nLNVEEIKPSSR\nLGIHAYGNVGR\nGTDIKLDDVSR\nVQAQIQGDEIR\nNFVACHNPSYVR\nSDGNSSLSSDPELAK\nGVVMNPVDHPMGGGEGR\nGMGESNPVTGNTCDNVK\nFVACHNPSYVR\nAASGNIIPSSTGAAK\nDGTTYSYADYTPAKDDKK\nACHNPSYVR\nETLENLAK\nTTLVVPSGK\nDISKEDEIDLRR\nTEFIHSDNELK\nVKPNQQVTIIDSEGK\nRFDPSYAYAK\nGEFLEAAK\nTDAQNTAAYIGNGDR\nRGVEVPSLK\nVACHNPSYVR\nLVADMIR\nMAMNAYEDQCTPANPR\nQQGISGKPLTEVSENR\nMYVCTSCLR\nSTCTGVEMFR\nIQDEMTYPGQVK\nNGGLGTGGTNFDAK\nMGGNLTYHQPDMGMK\nKYVADTDYVVK\nKYVADTDYVVK\nIQSLESIHEAAR\nDGTTYSYADYTPAKDDKK\nMADVLGR\nTALALNPHYK\nAFLDACK\nEIEESAEIDGCGK\nYCFAEEGEYHGR\nHGTVMPITDKELK\nQLLGQVCSK\nEILPAMQSADSK\nFTGGNTEYNHLPNGAR\nVKPNQQVTIIDSEGK\nDTFMGFHCGNTASGK\nAAVITSSDSGYAGER\nGGQEVDKLKEELK\nVDDYIVK\nYPGRDGEIYVNNPK\nDGRVETKPFDIK\nTLVENPEANDPR\nRGDIGSTSAAYAAGHIGK\nMPDDVFR\nTTPGAYLGSCR\nSFDSIDNAPEEKER\nADVQGEFEEHAEEERR\nLEDAGKNPLQVDSK\nYQVGFNR\nKSLEEVLAK\nVSNVNTPNWK\nYHPDANINNPNQAAYTEK\nHGDNVQDADFEEVK\nYTSTSSSEALSYR\nETLYYQEER\nGMGTCCVSGCGEIK\nIQSLESIHEAAR\nLEDAGKNPLQVDSK\nVDQLSNDVNAMR\nQGTQDTSYGDYDLDRK\nNPQTGETMTIAASK\nAMALCHEMIPGAK\nMYLPILDLR\nAANLDAIHDTVHEMAR\nLEEGANTLSKEETTR\nADVQGEFEEHAEEERR\nGVEDGSVEGLR\nAVLEGRPVIEK\nKGSGISESFTVR\nLEDAGKNPLQVDSK\nNTPYAAQMAAQDCAK\nESVNKEVNEAVLK\nAVLEGRPVIEK\nSTPYAAQMAAETATK\nYGKPDATDEEVLR\nGCYFYCK\nYGKPDATDEEVLR\nLEAAGASVEVK\nTEWHNIVASNR\nQQAAAIIDAR\nEDAGKNPLQVDSK\nESVNKEVNEAVLK\nTMNFVNQNAMK\nTNVTVPNYDK\nHADNTLTFGPR\nSEIQLNIKR\nCCSASPVYYK\nYGNADLDQNDAYK\nPGVAAANDK\nQMIAATSQDGFR\nQGTQDTSYGDYDLDRK\nSQSFSASADMYHR\nMGICGEHGGDPSSVEFCHK\nCFEIER\nMGICGEHGGDPSSVEFCHK\nGGQEVDKLKEELK\nVLLMADSTSR\nTANNLMHAFAGESQAR\nDAGKNPLQVDSK\nAGGPEPDGNLALRR\nLCHEIIPDAK\nHGDNVQDADFEEVK\nVLSMYQDPAQR\nIGDKVVNDVEPK\nIAEEAFATGK\nDAGKNPLQVDSK\nYQQGAVSEFDK\nTATQMDPYASDYEK\nGIHQLANVENQTPR\nMPETVPPGVAR\nNTDGLNAAIEK\nHADNTLTFGPR\nYMIEASKLEGK\nTKPHVNIGTIGHVDHGK\nVFGTDKGANYSSYSNAK\nEYPGYDVR\nLAPTKEELYPNTK\nRASIPFDEER\nNVVVETAEKVK\nDASATAIYGSR\nLQEIGCYR\nTDGEYRDIAHPINSETR\nSKSEMDLITR\nTNAENEFVTIKK\nVGKPINVSQTVYNK\nIVDAGGEYVR\nATLVSASDYK\nGMPNPKPPFPAHK\nMCMVEIENR\nKGPNHGPAPIPEEGKWVK\nPGAYLGSCR\nIGDKVVNDVEPK\nVFGTDKGANYSSYSNAK\nMGICGEHGGDPSSVEFCHK\nNFNFFVEK\nCDDLAQVPNEK\nATDHAAMEVIDPNRR\nYVLPGENNK\nYYIPSGR\nVLEEGANTLSKEETTR\nYPGRDGEIYVNNPK\nSGIDANPYPR\nANFVACHNPSYVR\nIMVNAHEATRPTGICR\nTNAENEFVTIKK\nVIQNIPNSLCK\nLAPTKEELYPNTK\nAANLDAIHDTVHEMARDEAR\nYMAQGAVEYAK\nLCGVLSGGER\nVLEEGANTLSKEETTR\nEFKVECNQGKPQVNYK\nHGASCPVGLGVSCSADR\nLEDGQVVVTRPNDLKK\nSQLIVNTPQK\nLEDGQVVVTRPNDLKK\nIQTLIAQNK\nEFKVECNQGKPQVNYK\nSQVYILSKDEGGR\nACNGDDIGTTISGGK\nVIPALNGK\nDGTTYSYADYTPAKDDKK\nIMVNAHEATRPTGICR\nAANLDAIHDTVHEMAR\nVCCSASPVYYK\nISSVSPALAK\nVADKTFDLAEK\nVADKTFDLAEK\nVQDVLIDGEDKR\nAGEVSGVQFK\nANFVACHNPSYVR\nKLLVAAENCHFK\nKLLVAAENCHFK\nLANKAELGIVK\nATDGEYRDIAHPINSETR\nHLGSYLQGHPDMK\nSDGNSSLSSDPELAK\nLAMTAAIR\nHIEIENIEK\nIFPHLAK\nLGIHAYGNVGR\nMPDELHGIVK\nVESLCEHNPMLGHR\nQPAATWLTLDEAR\nATDGEYRDIAHPINSETR\nDGQAIGIGAGQQSR\nGWHIPTR\nAALLTAEECK\nFCFEGSNR\nLEDGQVVVTRPNDLKK\nFNDAVIR\nTLVENPEANDPR\nRFDPSYAYAK\nVYLTAEKVHEQAVAGEK\nLKDLETQSQDGTFDK\nFGMFTTNK\nAGLVHDEGPDKDGGCGPYVQSER\nEHLNEMFGK\nMAMNAYEDQCTPANPR\nGEFLEAAK\nEVVIHDPDYTR\nSIAQELGSR\nSTCTGVEMFR\nAPEGTGVIAGGPAR\nGITTNAQDMLSGK\nMADVLGR\nEILPAMQSADSK\nDSVVVYEGK\nIQDEMTYPGQVK\nHLGKPVTFVNATR\nVTSSLFK\nLANELSDAAENKGTAVK\nNELSDAAENKGTAVK\nLKDLETQSQDGTFDK\nKGAVIAVPNDTTNEAR\nTTPGAYLGSCR\nIGRDAEIAAAEAER\nMPDDVFR\nDTFMGFHCGNTASGK\nTSCGGTTIDLR\nVSNVNTPNWK\nSEIQLNIKR\nNAIAELEK\nLEDAGKNPLQVDSK\nETLYYQEER\nVTEIQSDDIETK\nQGTQDTSYGDYDLDRK\nHGDNVQDADFEEVK\nMAMNAYEDQCTPANPR\nVDIPSSSGYNK\nSFDSIDNAPEEKER\nTCPTGAIHFGTK\nELPGVAAANDK\nAVEDGTFYK\nLEDAGKNPLQVDSK\nLNIDQNPGTAPK\nVSHDILIANAGK\nHEIGQSAVNALR\nGSSLQQGFQKPAQAVNR\nEVAPEEGDVAVK\nSTPYAAQMAAETATK\nLEAAGASVEVK\nTMNFVNQNAMK\nTEWHNIVASNR\nSCTTNCLAPMAK\nIGGEFHVPHGR\nHADNTLTFGPR\nPGVAAANDK\nYGNADLDQNDAYK\nNMLFPK\nVANEIIEAR\nSQSFSASADMYHR\nNLAYSGR\nMGICGEHGGDPSSVEFCHK\nVEETEDADAFR\nIAEEAFATGK\nVLSMYQDPAQR\nHEVAIPTFNKR\nLTTQENLNNYR\nAENIEDAMR\nSFKDGVNEAKEEINK\nDGVPAVVK\nMPETVPPGVAR\nSNFNMLEAR\nEYPGYDVR\nHADNTLTFGPR\nVETVTGFR\nSDAYVLER\nVTNPHLMLGGK\nNTPYAAQMAAQDCAK\nGGVFNVTK\nVQDVLIDGEDKR\nGADIMVEATRLMEPTPLLK\nTNVAIDAPCSGNASCGK\nKEEVNQGLTAEQAVTEAKR\nTYNEITKLER\nKNLVIVESPAK\nDASATAIYGSR\nAVDDVSFK\nHGDNVQDADFEEVK\nQFAANSTEVKR\nTNAENEFVTIKK\nHLGKPVTFVNATR\nMGICGEHGGDPSSVEFCHK\nKTFAEKPAEFDPR\nQVAEPYIR\nVDGLSVMER\nATLVSASDYK\nCDDLAQVPNEK\nSQVYILSKDEGGR\nQKATVGYSTEAIVK\nGVQGMGESDPIASNDTAAGR\nSGIDANPYPR\nTNAENEFVTIKK\nKVGEEASETIIAAK\nHEVAIPTFNKR\nANFVACHNPSYVR\nYMAQGAVEYAK\nLIDANTTIPARK\nQKATVGYSTEAIVK\nTSFSMTAAGAK\nVIVCEYCGR\nLEDGQVVVTRPNDLKK\nVETKPFDIK\nKGPNHGPAPIPEEGKWVK\nGMGTCCVSGCGEIK\nLAQQVVAVR\nAVDCLCYR\nSQVYILSKDEGGR\nLEDGQVVVTRPNDLKK\nDGSFTIK\nIQYGGSVKPEGLK\nKLVPEGIAAR\nLIDANTTIPARK\nVIPALNGK\nAHVDDINYDVAK\nVSHDILIANAGK\nNAFSQALK\nLGASTNAFTSSSR\nKMILSDNVEAR\nKVGEEASETIIAAK\nQYGGSVKPEGLK\nVTNPHLMLGGK\nKYGVQVIGCPK\nLGISDEQVK\nVCCSASPVYYK\nALMDPENPR\nLAPTKEELYPNTK\nIGNVVGYER\nLANKAELGIVK\nVLSTTAYSDGPR\nLIDANTTIPARK\nKEEVNQGLTAEQAVTEAKR\nQLLGQVCSK\nVAISAPTPTGLYWSTR\nMVPVVCR\nHLGSYLQGHPDMK\nGYADSATGTPSINQK\nAASGNIIPSSTGAAK\nKMILSDNVEAR\nATDGEYRDIAHPINSETR\nGHETYGEDPYLTSR\nGVYMISK\nKLLVAAENCHFK\nVPATINGKFPEK\nMPDELHGIVK\nAALLTAEECK\nFNDAVIR\nFFEKESDVPR\nGWHIPTR\nFCFEGSNR\nDGQAIGIGAGQQSR\nLKDLETQSQDGTFDK\nMYLDAAEK\nSFKDGVNEAKEEINK\nVYILSKDEGGR\nYDPAIEPTR\nATDGEYRDIAHPINSETR\nLANELSDAAENKGTAVK\nESLPIER\nMADVLGR\nAPEGTGVIAGGPAR\nLQTADENGVEYDDNDSR\nLNDMSFK\nIMVNAHEATRPTGICR\nEILPAMQSADSK\nSNAICIVK\nGHETYGEDPYLTSR\nYFNPIGAHK\nSGYWHNFR\nMAMNAYEDQCTPANPR\nYMANAMGPEGVR\nNPVDHPMGGGEGR\nLANELSDAAENKGTAVK\nAALESEAEIR\nMEQDLQELSNK\nVPATINGKFPEK\nIGRDAEIAAAEAER\nMPDDVFR\nLENEIQTYR\nSSGFEITDK\nFPGGCVAHGDGLK\nAHSILEYTDK\nQYGGSVKPEGLK\nMYVCTSCLR\nNTYPALAEGNMTK\nNAIAELEK\nVTEIQSDDIETK\nINYYPPR\nVYYSDLR\nLEDAGKNPLQVDSK\nETLYYQEER\nVAIITGGNSGVGEQTAKR\nDVLGSAPTGTGK\nIPGGVNSPVR\nYNSEENYQADLK\nMAMNAYEDQCTPANPR\nLCVDEGATVR\nEVAPEEGDVAVK\nAVEDGTFYK\nLAESYGAQGIR\nALLNTHFNSK\nQSNWLSGQHGEEGGSMR\nSFKDGVNEAKEEINK\nLEGGVTQHPSLHESSFK\nSTCTGVEMFR\nEYLPASYHEGSKNPVAR\nHEIGQSAVNALR\nLEAAGASVEVK\nKYGVQVIGCPK\nTMNFVNQNAMK\nIDQSYGFK\nNAYLTEAEMR\nSMYQQAINTR\nHADNTLTFGPR\nVCNINMANIATK\nSMTDITDNDNGNPTK\nVANEIIEAR\nSIEYIADK\nKDAEVEEILKR\nYGNETVIADGNGPK\nMGICGEHGGDPSSVEFCHK\nHEIGQSAVNALR\nVEETEDADAFR\nVPATINGKFPEK\nLEGGVTQHPSLHESSFK\nTATQMDPYASDYEK\nGVVMNPVDHPMGGGEGR\nFGYTTGTCAAAASK\nCEAPFHAITR\nVLSMYQDPAQR\nIAEEAFATGK\nDGVPAVVK\nHEVAIPTFNKR\nAENIEDAMR\nLNAEDFR\nNFEEPVHSIR\nVVDAFCGANENSR\nIQYGGSVKPEGLK\nMPETVPPGVAR\nMLQPSPVER\nSNFNMLEAR\nVETVTGFR\nSFKDGVNEAKEEINK\nYLNEGFSGGEK\nKGDIVNVSDGYAR\nNPYADLTR\nNMDKEDLAFYKK\nTYNEITKLER\nKEEVNQGLTAEQAVTEAKR\nLDLQSTETEYKK\nDASATAIYGSR\nYGGSVKPEGLK\nSTPYAAQMAAETATK\nMEDIINR\nSIGVGQYQHDVDQTK\nEIYLAAK\nHLGKPVTFVNATR\nENESLDDALRR\nIIDSAEDSEYMAK\nCDDLAQVPNEK\nSQVYILSKDEGGR\nVAIMTDIQK\nKGDIVNVSDGYAR\nPATINGKFPEK\nQKATVGYSTEAIVK\nQVTGNEAATDHDAIK\nGDNFDEIR\nKNDMTGSVMAIKPDELSK\nSQIEEAVENGAK\nLVPLGDR\nIMDMGITK\nYFSVASGGGTGR\nYMAQGAVEYAK\nLEDGQVVVTRPNDLKK\nKMILSDNVEAR\nFPGGCVAHGDGLK\nQEQFQQEAQQQMQK\nASENFEQLQR\nHIDSYLQGHPDMK\nGVVMNPVDHPMGGGEGR\nAVDCLCYR\nMAMNAYEDQCTPANPR\nHLVYGIDTK\nTGVTHSPEGHYQLAYAK\nKLLVAAENCHFK\nTEIQSDDIETK\nGMGESNPVTGNTCDNVK\nQKATVGYSTEAIVK\nVIPALNGK\nIQYGGSVKPEGLK\nKLVPEGIAAR\nDGSFTIK\nNPQTGETMTIAASK\nSQVYILSKDEGGR\nVDGLSVMER\nNAFSQALK\nQYGGSVKPEGLK\nKYGVQVIGCPK\nQEQFQQEAQQQMQK\nEGCGVNPIRGQNNVQGACDMGAGPK\nLQTADENGVEYDDNDSR\nVLSTTAYSDGPR\nIGNVVGYER\nWAVAAAAAK\nHETADVIVNYK\nNTPYAAQMAAQDCAK\nVCCSASPVYYK\nYIMDYPAEK\nAASGNIIPSSTGAAK\nVPATINGKFPEK\nGHETYGEDPYLTSR\nGVYMISK\nIAGNLGDTDREIESK\nEMNCVTTAKPTEAQLK\nLSATVAGNEGKSDQIYTK\nKGPNHGPAPIPEEGKWVK\nDGQAIGIGAGQQSR\nGCLICTTCGASR\nSFQDTTGSGTGDLR\nRFDPSYAYAK\nFGLDDGR\nIVASALEER\nIMVNAHEATRPTGICR\nSVLAASETGMK\nACEIYLK\nLVADMIR\nALLNTHFNSK\nLQTADENGVEYDDNDSR\nMADVLGR\nHLGSYLQGHPDMK\nVVAQVAPAVR\nMGDVMGDLQGR\nIPLSDGSVR\nNQAGVGVITNTEGK\nLAEEDPTFK\nSGYWHNFR\nMAMNAYEDQCTPANPR\nVTGVTHSPEGHYQLAYAK\nIMVNAHEATRPTGICR\nTVDGPSMKDWR\nVTGVTHSPEGHYQLAYAK\nGHETYGEDPYLTSR\nASENFEQLQR\nRYLAECGLPK\nYTSTSSSEALSYR\nSFKDGVNEAKEEINK\nQTVDEALKDAQTR\nSSGFEITDK\nVEAGIPEDDPR\nQTVDEALKDAQTR\nMADVLGR\nTQHPEALVLAHPECK\nVQAVSTELGGER\nDAAAASLYGSR\nVTEIQSDDIETK\nKAMIDIETMK\nVCHNISDTETCQICANPQR\nSKVDLLDASR\nMNPVDHPMGGGEGR\nPATINGKFPEK\nLAESYGAYGMR\nVIASGIGSSTNPTR\nHGEAVVVPDVK\nMAMNAYEDQCTPANPR\nVIASGIGSSTNPTR\nLFTSESVTEGHPDK\nYNSEENYQADLK\nLCVDEGATVR\nQTLWGGDK\nSFKDGVNEAKEEINK\nMYVCTSCLR\nMGVDVAISK\nHLGKPVTFVNATR\nLSATVAGNEGKSDQIYTK\nIDQSYGFK\nNAYLTEAEMR\nIDSEALVR\nEVESTTTNFLNKK\nSTCTGVEMFR\nEVESTTTNFLNKK\nVEYASGTKENLDAMVK\nHIDILR\nAAQLLNIDRK\nTFPIMR\nSIEYIADK\nAQIISASVR\nWEAGDPEVR\nAASGYYFAK\nVPATINGKFPEK\nILDSVENAAASKPK\nEIYLAAK\nGVVMNPVDHPMGGGEGR\nMGICGEHGGDPSSVEFCHK\nFTPEQCHIDPATGR\nANINPAHVDSEEHMESNMAK\nVLSMYQDPAQR\nCEAPFHAITR\nNQQLLLK\nIAEEAFATGK\nAEALCALNR\nDGVPAVVK\nALIVAQPK\nLEGGVTQHPSLHESSFK\nMPETVPPGVAR\nIQYGGSVKPEGLK\nSNFNMLEAR\nKGDIVNVSDGYAR\nIFPDKPITR\nHEVAIPTFNKR\nNPYADLTR\nAAQLLNIDRK\nAALYAASVAK\nLTLVGEGK\nNMDKEDLAFYKK\nTYNEITKLER\nVAMPEQDPNVR\nSFKDGVNEAKEEINK\nSTPYAAQMAAETATK\nAVFEAAMK\nGGSDAIHSNLAIAK\nPEQCHIDPATGR\nKHYPGDGVVTGCGTIEGR\nHLGKPVTFVNATR\nHETADVIVNYK\nNCHVTVVLDER\nFTPEQCHIDPATGR\nFPDKPITR\nMEDIINR\nILDSVENAAASKPK\nVVDAFCGANENSR\nATTNEVYYPGR\nCSDIHISANTGIK\nVLLMADSTSR\nENESLDDALRR\nMGICGEHGGDPSSVEFCHK\nKTFAEKPAEFDPR\nFVSENFR\nNGTVIDHIPSEK\nNAEAGIIVDK\nVTGVTHSPEGHYQLAYAK\nVAIMTDIQK\nKHYPGDGVVTGCGTIEGR\nKGDIVNVSDGYAR\nIDSLKEDQLNASPK\nLDSVENAAASKPK\nSQIEEAVENGAK\nLVPLGDR\nKHYPGDGVVTGCGTIEGR\nGTANSSKEVEAVFK\nINNALGKGEEEYYR\nDRRPGDIATCYANPAR\nYFSVASGGGTGR\nYMAQGAVEYAK\nQEQFQQEAQQQMQK\nEQCHIDPATGR\nNGTVIDHIPSEK\nTPEQCHIDPATGR\nTGVTHSPEGHYQLAYAK\nHLVYGIDTK\nGVTHSPEGHYQLAYAK\nMAMNAYEDQCTPANPR\nAANGVIIITTKK\nIQYGGSVKPEGLK\nGLLHDIGK\nGVVMNPVDHPMGGGEGR\nVFIEDTR\nAANGVIIITTKK\nKLVPEGIAAR\nEMASNGLIPGVKK\nGMDSFITTK\nVDGLSVMER\nDSVENAAASKPK\nAYSMANYPAEGDR\nNCHVTVVLDER\nIGNVVGYER\nGYHAETINFR\nNTLVYRLDK\nYDDSYLR\nKMILSDNVEAR\nYLNSNTPITR\nHETADVIVNYK\nVGDTVLYGK\nTDNDFGAGLQHR\nQQLFENIKR\nREGFELAVSRPK\nAASGNIIPSSTGAAK\nVQVILECTEHK\nQLDKTYPNNDGQVPVAK\nAANGVIIITTKK\nTGSAEYYGSDGDIR\nQEQFQQEAQQQMQK\nVPATINGKFPEK\nILDGDNIR\nQCHIDPATGR\nTVVEAVAEGKEAAEK\nTVVEAVAEGKEAAEK\nNVTAGASPMDIK\nEQNLSLNPTK\nCDDLAQVPNEK\nPTDNDFGAGLQHR\nYRAPYTTNSDFR\nLRMEDALNATR\nMCMVEIENR\nVTGVTHSPEGHYQLAYAK\nVVAQVAPAVR\nGQFNDDWNK\nIIDELANK\nVCNINMANIATK\nNAEAGIIVDK\nDGNLVIK\nLAMTAAIR\nVTGVTHSPEGHYQLAYAK\nIMVNAHEATRPTGICR\nAEEKPFFEDR\nLGASCDWDR\nVEAGIPEDDPR\nALGSSVTNNAYTR\nEAMAAVVEEK\nYEEITASCSCGNVMK\nEMIESGVIR\nADQQVTDEPEKYYDR\nICLVAEGK\nANFVACHNPSYVR\nLQTADENGVEYDDNDSR\nDAAAASLYGSR\nVTEIQSDDIETK\nIIDSAEDSEYMAK\nMAMNAYEDQCTPANPR\nNTDFNLSEK\nMGGNLTYHQPDMGMK\nKGPNHGPAPIPEEGKWVK\nSAIANWEQK\nMAMNAYEDQCTPANPR\nLGTPAITTR\nDADGTTRLEYSDVK\nSFKDGVNEAKEEINK\nIDGDNVVVER\nISALSDNGEHFSAK\nPTDNDFGAGLQHR\nELPGVAAANDK\nFSMDYDKDIDK\nISALSDNGEHFSAK\nIDQSYGFK\nENPITSIK\nEGNVQMTIGR\nADQQVTDEPEKYYDR\nDGETVTSNSYYR\nIDMEAAGEAPANK\nGMGESNPVTGNTCDNVK\nMADVLGR\nTYDPSTPPYR\nFYSTNNYGDEEAR\nKVFVGNNCVIK\nAPTDNDFGAGLQHR\nAVVLATGASPR\nQKGPIGIGDAVAK\nCGYNPTFQNMK\nWEAGDPEVR\nVLAYDAYQSEAGKK\nGVVMNPVDHPMGGGEGR\nVVDKMNVGEISR\nTFPIMR\nAEALCALNR\nVLSMYQDPAQR\nMPETVPPGVAR\nLVLSPTR\nLSAEQYAVTQK\nALIVAQPK\nAPTDNDFGAGLQHR\nFAKDENIEVTPATK\nHAFQYIEDR\nMGICGEHGGDPSSVEFCHK\nIMSSVMSQYK\nSNFNMLEAR\nIENLPYK\nVALSTTSVEGAK\nCEAPFHAITR\nKVDGGLAAIEDK\nPEQCHIDPATGR\nVQVILECTEHK\nPEQCHIDPATGR\nSQVGTMYGTLK\nAAAAETLADVK\nANINPAHVDSEEHMESNMAK\nNAYLTEAEMR\nMPDDVFR\nITTLSYEAHVK\nEAMQAFCNEAK\nHLGKPVTFVNATR\nNCHVTVVLDER\nHETADVIVNYK\nNYDADVIR\nNGTVIDHIPSEK\nFPDKPITR\nMGICGEHGGDPSSVEFCHK\nVEYASGTKENLDAMVK\nYGVQVTSALKK\nMGEYIVTAR\nATLVIQQEEQK\nVTGVTHSPEGHYQLAYAK\nVAIMTDIQK\nSQIEEAVENGAK\nKHYPGDGVVTGCGTIEGR\nAPIEAALQK\nTAELIDEEVKR\nTYNEITKLER\nTNLDVDNSGTAVGTK\nLVPLGDR\nYFSVASGGGTGR\nTPEQCHIDPATGR\nGIAAINTVK\nVLLMADSTSR\nFAKDENIEVTPATK\nENPITSIK\nTGVTHSPEGHYQLAYAK\nGVTHSPEGHYQLAYAK\nYMAQGAVEYAK\nYSVKPILR\nSLVNTAPAEEGTGR\nVFIEDTR\nEQCHIDPATGR\nTPWYQETK\nLAAQKLPITTK\nTPEQCHIDPATGR\nAVFEAAMK\nSTPYAAQMAAETATK\nTVVEAVAEGKEAAEK\nLPDYEYSK\nVDGLSVMER\nEMASNGLIPGVKK\nAYSDGLHQAIEAK\nTAELIDEEVKR\nFTPEQCHIDPATGR\nGYHAETINFR\nLIADAMR\nFGMFTTNK\nVVISGLQK\nNCHVTVVLDER\nLAAQKLPITTK\nVGDTVLYGK\nLAYPIQK\nDAAQIIAR\nAASGNIIPSSTGAAK\nQQLFENIKR\nANDIQEINGVK\nYYYNNYTDEK\nILPNGTGEVNPK\nMSVLGPVR\nTLAVVTTER\nKVFVGNNCVIK\nLAESYGAYGMR\nVTESAALAGYK\nSSGDPADQKYVELK\nTVVEAVAEGKEAAEK\nFTPEQCHIDPATGR\nTANYFYAK\nLVNTNVDQAAAASGR\nAVDHQYDLVEMK\nIGIETGMGPTR\nYRAPYTTNSDFR\nIICVEPEGK\nIKNIEDAAFK\nGMGESNPVTGNTCDNVK\nILVTKPEINGK\nIVDFATK\nGVVTLTTEGK\nVLSTTAYSDGPR\nNEYPQYDVR\nIKNIEDAAFK\nIMIEIDKENR\nNVTAGASPMDIK\nVTGVTHSPEGHYQLAYAK\nLIGMSSLNQR\nGQFNDDWNK\nNVTAGASPMDIK\nLNEGMCQEIAK\nANINPAHVDSEEHMESNMAK\nVYNYCVSKP\nVCNINMANIATK\nQLASVTVEDSR\nVTGVTHSPEGHYQLAYAK\nLQEIENNKIVADR\nYQQLTENIDK\nTPIAVMK\nVTGDDGTPVTTTGGTYAK\nTVTTEACNEYYADGK\nEGINLTGGTTK\nVTSSCDPTAHAEVSAIR\nALGSSVTNNAYTR\nLGASCDWDR\nTVTGEDVSQENLGGASVHSTK\nSSGDPADQKYVELK\nIVGSMGPIAPNR\nVTLEAIDKPDK\nCGACMNTCPVYR\nLGDIEYR\nICLVAEGK\nYEEITASCSCGNVMK\nFNNNNIDVPSK\nAINDAIKEVNQR\nDAAAASLYGSR\nTSLFEQAK\nVTEIQSDDIETK\nMSALGPGGLSR\nMAMNAYEDQCTPANPR\nMGGNLTYHQPDMGMK\nTVTGEDVSQENLGGASVHSTK\nLGTPAITTR\nLNELVEAGEK\nEMIESGVIR\nSAIANWEQK\nGEVVYPGDIRR\nYSDGLHQAIEAK\nTGEDVSQENLGGASVHSTK\nLPQLTQSTR\nMQDMPDVDIKK\nLEDAGKNPLQVDSK\nVVILTGSGEK\nEVFVMNADGSDNR\nVALSSVAQGAR\nAEAAEINLR\nVDVDFSK\nVTSSCDPTAHAEVSAIR\nMAMNAYEDQCTPANPR\nTLVQCGVVAK\nTYDPSTPPYR\nIDMEAAGEAPANK\nCHQNTCPVGVATQNEELR\nTFESLPK\nNTIAIPR\nDVATSWR\nGEDVSQENLGGASVHSTK\nNMDKEDLAFYKK\nIGNYSEVYK\nKVFVGNNCVIK\nVSHISTGGGASLEYMEGK\nTTHYWNESGVK\nAPTDNDFGAGLQHR\nAPGGVLNAGTKEEIEK\nVLSMYQDPAQR\nMPETVPPGVAR\nSNFNMLEAR\nITEYEKDANGELVAK\nHAFQYIEDR\nVKAALELAEQR\nTGEDVSQENLGGASVHSTK\nGLVTGEIK\nVQVILECTEHK\nPEQCHIDPATGR\nVLGNPYGNDPR\nLYECFNR\nHLGKPVTFVNATR\nNCHVTVVLDER\nHETADVIVNYK\nVEKENTVIVDGEGSKDAIQAR\nVEKENTVIVDGEGSKDAIQAR\nAAEIYAKDHDGFNVK\nAALDNNDMATLEAK\nQLGLKDDATPSKVDGVK\nIQYGGSVKPEGLK\nQLGLKDDATPSKVDGVK\nMGICGEHGGDPSSVEFCHK\nPEQCHIDPATGR\nFGLCECR\nERAPMYVVGETTGDHR\nSQENLGGASVHSTK\nVTGVTHSPEGHYQLAYAK\nMGEYIVTAR\nTFAEKPAEFDPRK\nSYFPKEEQTYTR\nGGVLNAGTKEEIEK\nHIDLVMTPK\nVMKDELLEVK\nTAELIDEEVKR\nDSVSYGVVK\nLVPLGDR\nTYNEITKLER\nAPIEAALQK\nGYAMLGVTGQK\nYADMLAMSAK\nENPITSIK\nNYDADVIR\nNIILTGDRPTGR\nIPVAMHNVPEEK\nTGVTHSPEGHYQLAYAK\nVIPALNGK\nGVTHSPEGHYQLAYAK\nYMAQGAVEYAK\nKHYPGDGVVTGCGTIEGR\nAVFEAAMK\nVLAYGDVKPDGER\nYSVKPILR\nQYPNLNNFHQK\nMGIITDVK\nQYPNLNNFHQK\nLAAQKLPITTK\nTAELIDEEVKR\nVEKENTVIVDGEGSKDAIQAR\nNIDNVVPDK\nVVELIVSNHSK\nSGPIYDCAEHYSK\nGYHAETINFR\nFGMFTTNK\nVAELNSDMEIK\nVDGLSVMER\nQLEAAITPK\nGTSGPIYDCAEHYSK\nIGQTPANVIK\nGMGESNPVTGNTCDNVK\nDAAQIIAR\nLGPEEITR\nVGDTVLYGK\nVGLIAGSGGGSPR\nFICDNQPNVTK\nEAGQIAGLEVKR\nMADVLGR\nILPNGTGEVNPK\nNAYLTEAEMR\nAASGNIIPSSTGAAK\nDNTPMFVK\nTMNFVNQNAMK\nVLAYGDVKPDGER\nITEYEKDANGELVAK\nAMALCHEMIPGAK\nYLSAVVNSR\nFTPEQCHIDPATGR\nMSVLGPVR\nEAGQIAGLEVKR\nEIIKEFGR\nIGIETGMGPTR\nAASGNIIPSSTGAAK\nDACGGCFNKIPPQR\nAAVELAVK\nIVDFATK\nLGLADADTR\nEVCELNGVDCR\nTVVEAVAEGKEAAEK\nNVTAGASPMDIK\nVTGVTHSPEGHYQLAYAK\nLIGMSSLNQR\nQASFQLAR\nVAIMTDIQK\nFSDFTPK\nLDGIPPAR\nSFDSIDNAPEEKER\nGPIYDCAEHYSK\nPGGVLNAGTKEEIEK\nVTGVTHSPEGHYQLAYAK\nYQQLTENIDK\nGMDSFITTK\nVCNINMANIATK\nTVTGEDVSQENLGGASVHSTK\nIVGSMGPIAPNR\nTFESLPK\nVQVILECTEHK\nLGDIEYR\nYSAGENSMAIAR\nDHIVCTVANGGELGEKK\nMSALGPGGLSR\nDAAAASLYGSR\nIAQYQLQDAR\nVTEIQSDDIETK\nVAFTPDEEVGKGAK\nIEEFEEKPMVTR\nGVSAQILGKEER\nMAMNAYEDQCTPANPR\nGTSGPIYDCAEHYSK\nGTSGPIYDCAEHYSK\nEMIESGVIR\nTVTGEDVSQENLGGASVHSTK\nLGTPAITTR\nKHYPGDGVVTGCGTIEGR\nLNELVEAGEK\nAQWDGETGTSMR\nMFEYYTK\nPIYDCAEHYSK\nMQDMPDVDIKK\nINADFSLKK\nFDPDADDTSRDNLMR\nMAMNAYEDQCTPANPR\nTPWYQETK\nYMDTPESNPEGYKECNLK\nMELGEPDASGR\nYISCTNRGETDACGVCPSCVK\nSESYPLEIHK\nMTYEMPK\nGGAMNGTSVASYYNK\nITTHYWNESGVK\nVDVDFSK\nIDMEAAGEAPANK\nTGEDVSQENLGGASVHSTK\nMAMNAYEDQCTPANPR\nAEAAEINLR\nMTNALTGIEK\nTNTPGATVHYSLNGGEEK\nGTLGTSGGPTLR\nTYDPSTPPYR\nYAYGSVVEGK\nTFPIMR\nINVEIPGVTDANK\nAPGGVLNAGTKEEIEK\nTTHYWNESGVK\nAPGGVLNAGTKEEIEK\nYEEITASCSCGNVMK\nIAGLEVKR\nDIHVHVPEGATPK\nEQKPQNSISFSEDPR\nYSPMEPSVNR\nVLSMYQDPAQR\nMPETVPPGVAR\nSNFNMLEAR\nMGICGEHGGDPSSVEFCHK\nIVIADDSEADQR\nLAEVDINR\nEATGGLDEDQIR\nNQGEEIAELQK\nHLGKPVTFVNATR\nVQVILECTEHK\nTISGVYSSESKNDGDFK\nSLLSYDGLDASR\nLAESYGAYGMR\nLAEVDINR\nIIASSSIK\nVEKENTVIVDGEGSKDAIQAR\nNCHVTVVLDER\nMPDDVFR\nGASQNIIPSSTGAAK\nHETADVIVNYK\nIEEFEEKPMVTR\nLYNQAVTNVMQK\nEQKPQNSISFSEDPR\nVTGVTHSPEGHYQLAYAK\nMGICGEHGGDPSSVEFCHK\nYSVEESKDRDANYAAPIR\nVVELIVSNHSK\nSAGVSAQILGKEER\nMGEYIVTAR\nSTCTGVEMFR\nHEVAIPTFNKR\nATMEGLASLK\nYFSVASGGGTGR\nSSYGQNLLQHAR\nLVPLGDR\nEKLFTYDTK\nGYAMLGVTGQK\nTLAAELSNR\nGDKGYMQTPCNTPWR\nMGDVMGDLQGR\nTGVTHSPEGHYQLAYAK\nGFYDYSK\nVIPALNGK\nGVTHSPEGHYQLAYAK\nYMAQGAVEYAK\nAEQAAEADMPSGAAVK\nMGIITDVK\nLIVYTQGR\nNTPYAAQMAAQDCAK\nRPGDIATCYANPAR\nQYPNLNNFHQK\nVEKENTVIVDGEGSKDAIQAR\nVVELIVSNHSK\nLIVYTQGR\nNSSDSYYFYKR\nSVTVIIKDPSNK\nSCQLMASEIEK\nGTIIASSSIK\nQLEAAITPK\nSGPIYDCAEHYSK\nFGMFTTNK\nVVNPLAR\nGYHAETINFR\nTVDGPSMKDWR\nEAGQIAGLEVKR\nVGLIAGSGGGSPR\nVDGLSVMER\nSQVGTMYGTLK\nYLATVVDNK\nVAELNSDMEIK\nVKVTNDIELK\nACQNYGPLYK\nVTIKEEEVLK\nKHYPGDGVVTGCGTIEGR\nDAGYTAVISHR\nQPGCSACLAMNDDKIPAGK\nEHFSNDLPVEK\nIVGDEIEPK\nLTEKEFQDAR\nNNMTASSEQVVSNKENVMQAEK\nGDKGYMQTPCNTPWR\nYLSAVVNSR\nIGIETGMGPTR\nVIVAVTDAK\nVLEDAGVYK\nMSVLGPVR\nTKPHVNIGTIGHVDHGK\nITTHYWNESGVK\nFTPEQCHIDPATGR\nSAGVSAQILGKEER\nNNGLSFDDDDKEAAER\nAASGNIIPSSTGAAK\nAVGGIPVDR\nLIEVSLKK\nGMGESNPVTGNTCDNVK\nIVDFATK\nEVCELNGVDCR\nDIHVHVPEGATPK\nTVDGPSMKDWR\nNVTAGASPMDIK\nYVLTEDPQR\nVIAGAGSNDTATALK\nVTGVTHSPEGHYQLAYAK\nAAGSTQLSGENAFK\nESGVSFAPDNR\nLDGIPPAR\nALQDTGYKPEIR\nNTYPALAEGNMTK\nNNGLSFDDDDKEAAER\nVTGVTHSPEGHYQLAYAK\nFNNAAIIK\nMVAPVDGTIGK\nIVGSMGPIAPNR\nTVTGEDVSQENLGGASVHSTK\nQASFQLAR\nSPVYTEVSKPINNR\nINQLLESCEDGQGKVK\nSDGTNFMPQVK\nQGFVTYTNR\nMSALGPGGLSR\nIEEFEEKPMVTR\nVTEIQSDDIETK\nGYDDVTIEK\nGTSGPIYDCAEHYSK\nMEVVNALGR\nEICLTCAR\nAVGPYVVTK\nMAMNAYEDQCTPANPR\nEVMIIVNGHNK\nLGEPQFEGQTK\nAQWDGETGTSMR\nIAQYQLQDAR\nEGCGVNPIRGQNNVQGACDMGAGPK\nINTTFAASQGNPGDK\nINQLLESCEDGQGKVK\nGTSGPIYDCAEHYSK\nVAIMTDIQK\nYLTSLGR\nMELGEPDASGR\nTMNQQIVLDGR\nDACGGCFNKIPPQR\nYMDTPESNPEGYKECNLK\nMVAPVDGTIGK\nGLAPYYEK\nASVPSGASTGEHEALELRDGDKQR\nEQKPQNSISFSEDPR\nEKDVVTGIVQR\nAVYEFAK\nQVLTEKEFQDAR\nVDVDFSK\nHYAHVDCPGHADYVK\nFTPEQCHIDPATGR\nTAFTMDEER\nMQDMPDVDIKK\nTVTGEDVSQENLGGASVHSTK\nTSIFDAK\nIGNYSEVYK\nMAMNAYEDQCTPANPR\nVTVDIKPANSDVR\nGTETIIPR\nTVPQLSTTTDDNGR\nMADVLGR\nVQVILECTEHK\nFNPDGTLDR\nAGTDIVVLHK\nVYFTAETAK\nGGAMNGTSVASYYNK\nEQDPYYMER\nVLSMYQDPAQR\nSNFNMLEAR\nHLGKPVTFVNATR\nMPETVPPGVAR\nCANYILR\nMGICGEHGGDPSSVEFCHK\nGTTILQAAEK\nVCNINMANIATK\nNQLLESCEDGQGKVK\nLHIVSDEESGGEYGSR\nQVLTEKEFQDAR\nGASQNIIPSSTGAAK\nAVGAAAGLAYNQK\nSGDYIMKPIQK\nGETRPMVDLTGK\nIEEFEEKPMVTR\nVTGVTHSPEGHYQLAYAK\nKGLDINIK\nASQFSFNR\nNSSDSYYFYKR\nDHEIDMIEK\nGVTTNNIIER\nSGDTLSSIAEK\nVVELIVSNHSK\nELMGEGWR\nYASTINTYASTNGR\nYDIAQVR\nVTIKEEEVLK\nMGICGEHGGDPSSVEFCHK\nATMEGLASLK\nIDMSEYQEK\nSAGVSAQILGKEER\nNCHVTVVLDER\nSGDYIMKPIQK\nSTCTGVEMFR\nDIDERLDPEGK\nAEVYNKDGNKLDLYGK\nTGVTHSPEGHYQLAYAK\nGYAMLGVTGQK\nMEDLNFR\nVCGAGEMLAEK\nTLAAELSNR\nGGFPVVQK\nYASTINTYASTNGR\nIIAEDSETDISK\nEKDNFETVTVDAK\nSSDEYASFKESVAK\nMGIITDVK\nVIPALNGK\nTLSQFATER\nGVVMNPVDHPMGGGEGR\nYMAQGAVEYAK\nTVLASSQGIDKVDAK\nLIVYTQGR\nGLGVAQNLSK\nNSSDSYYFYKR\nSGDYIMKPIQK\nTYTPDFDSKK\nVMKDELLEVK\nEVFVMNADGSDNR\nTVLASSQGIDKVDAK\nVVELIVSNHSK\nLASSQGIDKVDAK\nSAGVSAQILGKEER\nLPNGVLR\nKLDIGIEGK\nGTIGIEVPNKNPK\nGEYEDVNEAVRK\nQIREENICGPSGEQIR\nAVGAAAGLAYNQK\nHEVAIPTFNKR\nFANNVLNQNR\nSSYGQNLLQHAR\nVKVTNDIELK\nIGEYEDVNEAVRK\nVKVTNDIELK\nKVVDDLVAEEK\nAIASHCVMSDPASFR\nKHYPGDGVVTGCGTIEGR\nVAELNSDMEIK\nGAVGALTDEVKR\nGTIIASSSIK\nEHFSNDLPVEK\nIVGDEIEPK\nDNTPMFVK\nAEVYNKDGNKLDLYGK\nIKNNPDVTYALQK\nGAVGALTDEVKR\nVTIKEEEVLK\nGLYTDINGNK\nYLSAVVNSR\nGQLDETTSEFDKEK\nGTIGIEVPNKNPK\nGIEVPNKNPK\nIGIETGMGPTR\nAASGNIIPSSTGAAK\nVLEDAGVYK\nGNSLSDEAFK\nASSEWFPAKER\nTKPHVNIGTIGHVDHGK\nRPGDIATCYANPAR\nFTPEQCHIDPATGR\nVTGVTHSPEGHYQLAYAK\nLDGIPPAR\nESGVSFAPDNR\nLHIVSDEESGGEYGSR\nVMKDELLEVK\nPSGASTGEHEALELRDGDKQR\nIGGEFHVPHGR\nLDETTSEFDKEK\nNTYPALAEGNMTK\nVTGVTHSPEGHYQLAYAK\nVIDESLKAEE\nQQGAADNTELQENIR\nCGYNPTFQNMK\nIVGSMGPIAPNR\nYTGDSNYVDQQAVR\nEYEDVNEAVRK\nGMGSLEAMENGSKDR\nRQWDLVDNK\nEHFSNDLPVEK\nLGPGGAFDGK\nLMEIGSYR\nILGNAEIR\nWALSGENGAGK\nGAAAGLAYNQK\nINQLLESCEDGQGKVK\nMSALGPGGLSR\nYLDETQEYER\nLGEYKEPFR\nAEVYNKDGNKLDLYGK\nTVTGEDVSQENLGGASVHSTK\nRGDMNSPVLVGGAR\nSIAQAMQHLSPQESK\nEASELFR\nVTEIQSDDIETK\nHPVTPWGVQTK\nMEVVNALGR\nMNITDVR\nSGLVIHKLD\nAQWDGETGTSMR\nIMQAGGYVSVR\nAVGPYVVTK\nSDGTNFMPQVK\nMAMNAYEDQCTPANPR\nIGEYEDVNEAVRK\nGGFPVVQK\nAVTYTPDFDSKK\nEGCGVNPIRGQNNVQGACDMGAGPK\nAIEQGGVAIDGEK\nIKNYVEDLK\nIGYTIYGK\nSINVPYSSNNAK\nTMNQQIVLDGR\nADINAEDYMR\nGQLDETTSEFDKEK\nLVYMGDAR\nGEPVSIGKLER\nTLTYSIK\nAEQAIIEACEEK\nASVPSGASTGEHEALELRDGDKQR\nSQDGAAMSFGR\nYHLVSNEETLR\nTQVELAQYK\nGNDADDASVKTEVFQK\nINQLLESCEDGQGKVK\nIVVNGAGASAVSCTK\nAVYEFAK\nSFKDGVNEAKEEINK\nTAITEGLAQR\nQQGAADNTELQENIR\nTSIAWTR\nYHLVSNEETLR\nIIQAIETAK\nKQPDLNWENPK\nGNEGEFTLSK\nKQPDLNWENPK\nTSIFDAK\nLNALLSQK\nMAMNAYEDQCTPANPR\nVEYASGTKENLDAMVK\nTVPQLSTTTDDNGR\nFNPDGTLDR\nVDQMPVLEGKR\nNGEIIVGEAAK\nMPETVPPGVAR\nDCDISAEEYR\nSNFNMLEAR\nMGICGEHGGDPSSVEFCHK\nSCDLNTIDLKK\nGTTILQAAEK\nASVPSGASTGEHEALELRDGDKQR\nPSGASTGEHEALELRDGDKQR\nAVGAAAGLAYNQK\nGASQNIIPSSTGAAK\nHNISFAEVESK\nDADDASVKTEVFQK\nHPVTPWGVQTK\nVTGVTHSPEGHYQLAYAK\nVDNAYESLAK\nNSSDSYYFYKR\nGVTTNNIIER\nAPAAIGPYSQGMR\nASQFSFNR\nYDIAQVR\nVTIKEEEVLK\nELMGEGWR\nYTYSNETFR\nDYCGVNSIR\nVTALTEELSNTKK\nDDASVKTEVFQK\nMFEYYTK\nSGDYIMKPIQK\nGMQAANVEKL\nMEDLNFR\nIIAEDSETDISK\nQQIEIINK\nMGICGEHGGDPSSVEFCHK\nMGIITDVK\nTLSQFATER\nTGVTHSPEGHYQLAYAK\nVIPALNGK\nNCHVTVVLDER\nSGDYIMKPIQK\nTVLASSQGIDKVDAK\nKYFGPEGELAK\nMGDVMGDLQGR\nEVEAVFK\nTVLASSQGIDKVDAK\nEVFVMNADGSDNR\nIIDNVLEHGK\nLLANQEEGTQIR\nYAVENFR\nIGSDAYNQGLSER\nTSDGANFISQENDNSK\nHQSQMESAPFLGNDER\nEYMNIEAMAK\nIIDNVLEHGK\nDAFKVDDPASSQGR\nFANNVLNQNR\nIGEYEDVNEAVRK\nKVVDDLVAEEK\nSSYGQNLLQHAR\nGSQPIKDGEEVLGK\nNSSDSYYFYKR\nDNTPMFVK\nEHFSNDLPVEK\nVAELNSDMEIK\nVKVTNDIELK\nAIASHCVMSDPASFR\nLRSGFSEQITPK\nHPVTPWGVQTK\nGLYTDINGNK\nGAVGALTDEVKR\nGAVGALTDEVKR\nADYVGFK\nIGIETGMGPTR\nIIDNVLEHGK\nKHYPGDGVVTGCGTIEGR\nVVELIVSNHSK\nVSKDGVITIEEAK\nECTALADEVEK\nFTPEQCHIDPATGR\nAAITIPAK\nAPTDNDKQVDGDWYQK\nTAPEEVLER\nHLGSYLQGHPDMK\nHIDLVMTPK\nGEYQYLNPNDHVNK\nLLAQQYHQETIQTR\nVTGVTHSPEGHYQLAYAK\nLIGMSSLNQR\nLDGIPPAR\nYLSAVVNSR\nMEQVNFYK\nNTPYAAQMAAQDCAK\nVSKDGVITIEEAK\nNTYPALAEGNMTK\nQQGAADNTELQENIR\nVYEIPEGTK\nGSQPIKDGEEVLGK\nDISGTVGIAHTR\nVTGVTHSPEGHYQLAYAK\nHQSQMESAPFLGNDER\nASVCLETQHYPDSPNK\nKYTFLVHPEANK\nGVEISMAR\nDANYAAPIR\nLWKEEVNVR\nVNAIVNDLKGEK\nQGDANEYMLK\nYLDETQEYER\nYLVEEHFK\nLKGAQSAVVVEYR\nAAAVNIVPNSTGAAK\nHPVTPWGVQTK\nVTEIQSDDIETK\nVDQLSNDVNAMR\nGVVMNPVDHPMGGGEGR\nTAAENDFVTLKK\nEAYGNAVQIR\nMEVVNALGR\nMNITDVR\nIMQAGGYVSVR\nAQWDGETGTSMR\nLKGAQSAVVVEYR\nTATDKELEEQAEEGRGQLK\nSNFETADGELK\nVMVPGADYSK\nMSALGPGGLSR\nQLNTLSSGDYAK\nKQPDLNWENPK\nFTPEQCHIDPATGR\nADINAEDYMR\nGEPVSIGKLER\nISVLNEGTSR\nTMNQQIVLDGR\nLLNEIQAQK\nTGEVSELAVK\nEASELFR\nASVCLETQHYPDSPNK\nMGGNTSTQAYFK\nSVVLAGMQPNPR\nAEQAIIEACEEK\nSSVDESQVNLENAK\nFNPAVNPEENAK\nKYFGPEGELAK\nYVPGESAR\nKQPDLNWENPK\nGVQGMGESDPIASNDTAAGR\nMAMNAYEDQCTPANPR\nSNTYTNGENFAPQR\nTSIFDAK\nTVPQLSTTTDDNGR\nHEVAIPTFNKR\nLIEEASNLNVHK\nMPETVPPGVAR\nEALEDIHYR\nSNFNMLEAR\nDCDISAEEYR\nNGEIIVGEAAK\nMGICGEHGGDPSSVEFCHK\nGVVMNPVDHPMGGGEGR\nAVNPTNVMGCSK\nIFAMNESGK\nVAGAATQSVADQEAIK\nYPGRDGEIYVNNPK\nLVINHDPVYK\nFTFDTQK\nAVGAAAGLAYNQK\nGYAFVGEK\nSNPGHLGSTIPGTVGK\nVTGVTHSPEGHYQLAYAK\nFIGLSHNTVR\nQTELNDTFTK\nVTEASSATLKGEEV\nGASQNIIPSSTGAAK\nSTCTGVEMFR\nVTIKEEEVLK\nLDGIEPAPR\nVAQVNEELAGDANR\nENDYIKEADMEK\nMFEYYTK\nCHPFYTGQQK\nLDGIEPAPR\nVSPELIEK\nVPTNMNFVER\nMAMNAYEDQCTPANPR\nSGTIELTKEEGIK\nMEDLNFR\nIIDNVLEHGK\nQQIEIINK\nIIAEDSETDISK\nEFNKEVANINEAANK\nTLSQFATER\nALLYQTAR\nMGICGEHGGDPSSVEFCHK\nERPTLIIGK\nGVQGMGESDPIASNDTAAGR\nLYAVGECSCTGLHGGNR\nEALEDIHYR\nKYFGPEGELAK\nSNPGHLGSTIPGTVGK\nTAVAVDGPAVIKK\nVLSMYQDPAQR\nEVFVMNADGSDNR\nVIPALNGK\nNDLCWCGSQK\nIGSDAYNQGLSER\nAALTADEIAK\nYAVENFR\nHQSQMESAPFLGNDER\nGSQPIKDGEEVLGK\nKVVDDLVAEEK\nMGDVMGDLQGR\nGEYQYLNPNDHVNK\nIGEYEDVNEAVRK\nQSVQSVPAIR\nVAELNSDMEIK\nAIASHCVMSDPASFR\nIGIETGMGPTR\nTAVAVDGPAVIKK\nAASGNIIPSSTGAAK\nVSKDGVITIEEAK\nTAPEEVLER\nAAITIPAK\nLGYEYYNK\nELGFSKPSVSR\nLGIPEAEQK\nLFDIHR\nLDGIPPAR\nVTGVTHSPEGHYQLAYAK\nLIGMSSLNQR\nSPNEDIYMVQK\nGECSCTGLHGGNR\nVSKDGVITIEEAK\nCGICGEHGGEPSSVK\nWLNADNCQPAEK\nNTPYAAQMAAQDCAK\nHLGSYLQGHPDMK\nDKPLGAVALK\nYQEENMEELSK\nGSQPIKDGEEVLGK\nTMAVNSLASGMK\nHQSQMESAPFLGNDER\nYGKPTAEGMIESAK\nYLVEEHFK\nKYTFLVHPEANK\nLKGAQSAVVVEYR\nQGDANEYMLK\nYLDETQEYER\nVQAVDMTELR\nSSYGQNLLQHAR\nKINEQAIESLK\nKQTEYGLQLAEK\nHFLAAVPK\nHPVTPWGVQTK\nVDQLSNDVNAMR\nKINEQAIESLK\nVIDKPVIVDGR\nVTEIQSDDIETK\nEAYGNAVQIR\nMEVVNALGR\nGKVEEYCWTDAQR\nRVQASQFVAEHGDQVCPAK\nGGAMNGTSVASYYNK\nYNCFIDSK\nAEVYNKDGNKLDLYGK\nTATDKELEEQAEEGRGQLK\nGVEISMAR\nDANYAAPIR\nAQWDGETGTSMR\nTSTGGTGTTVTYEYGR\nLKGAQSAVVVEYR\nNTYPALAEGNMTK\nKQPDLNWENPK\nEGCGVNPIRGQNNVQGACDMGAGPK\nGKVEEYCWTDAQR\nADINAEDYMR\nTMNQQIVLDGR\nQLNTLSSGDYAK\nHSISLCCNCLR\nECTALADEVEK\nENPITPPGSVSQK\nVCNINMANIATK\nLLNEIQAQK\nYGNAVQIR\nGKVEEYCWTDAQR\nMEVVNALGR\nDHTVTTADEVLK\nVTPDLDSQYK\nQVYLDEKIER\nAAEAAYVGTQEPVK\nGVVMNPVDHPMGGGEGR\nVQSLLQTER\nEGGTYGVSCSGSLTK\nITLSTQPADAR\nAYSMANYPAEGDR\nLYGGAISDCAASNQK\nIVGSMGPIAPNR\nSVVLAGMQPNPR\nELAELKEVEK\nVQSLLQTER\nLIEEASNLNVHK\nGTDEPEVIECR\nNEELNFEGK\nHLPEPFR\nHGFCGACATIYR\nGVQGMGESDPIASNDTAAGR\nLASFYNGR\nGIQIGQVENQK\nKAVIPAAGLGTR\nTSIFDAK\nFTPEQCHIDPATGR\nITLSTQPADAR\nVGEVLVER\nINEEYKAMLGGK\nIGIDGALTHEPAGKDK\nLYAVGECSCTGLHGGNR\nMPETVPPGVAR\nHLGKPVTFVNATR\nVQAQYTFCDK\nIIEVGQTEDIRK\nEAYGNAVQIR\nNSIAYVVK\nDCDISAEEYR\nYPGRDGEIYVNNPK\nSDGTNFMPQVK\nGTQFVSNASCTTN\nFTFDTQK\nAVGAAAGLAYNQK\nLVINHDPVYK\nTEIVGEAPSADMR\nMGICGEHGGDPSSVEFCHK\nGYAFVGEK\nKLAHEFTGTFTGK\nVTGVTHSPEGHYQLAYAK\nMMDFIK\nSNFNMLEAR\nAPAAIGPYSQGMR\nKHYPGDGVVTGCGTIEGR\nEAIEKDAAIIR\nSTCTGVEMFR\nKQTEYGLQLAEK\nASVPSGASTGEHEALELRDGDKQR\nGVVMNPVDHPMGGGEGR\nLDGIEPAPR\nMFEYYTK\nHQKPVPALNQPGGIVEK\nYNYQMNIECSR\nVSPELIEK\nVPTNMNFVER\nAITLGVSK\nEVSELDGVER\nLGFAPTR\nMAMNAYEDQCTPANPR\nNADLDMYNR\nVADDSSQTTIVVNDQK\nGTDYMNMSATK\nALLYQTAR\nERPTLIIGK\nMGICGEHGGDPSSVEFCHK\nEFNKEVANINEAANK\nIGVNAGSLEK\nNADLDMYNR\nANALNPEHPVLR\nHEAFAEDAFK\nALNPEHPVIR\nGVQGMGESDPIASNDTAAGR\nEFNKEVANINEAANK\nHNILPLSK\nQVYLDEKIER\nDMGGLVYR\nVLSMYQDPAQR\nVLSMYQDPAQR\nTCSYADAMLER\nEVFVMNADGSDNR\nVPTTWDETR\nIMKDQGLLDDR\nMAMNAYEDQCTPANPR\nAESELFR\nKINEQAIESLK\nIGSDAYNQGLSER\nHQSQMESAPFLGNDER\nLCTLLDKPER\nAMALCHEMIPGAK\nVIQNIGMAR\nAMDEYLANK\nGSQPIKDGEEVLGK\nNALNPEHPVLR\nFVEDGPQGTIK\nENPITPPGSVSQK\nLNNGVEIPK\nTVDGPSMKDWR\nVTAKEDLDAEVYK\nIGIETGMGPTR\nLCTLLDKPER\nVAELNSDMEIK\nGYAMLGVTGQK\nIVDFATK\nVSKDGVITIEEAK\nTGVTHSPEGHYQLAYAK\nVEDMGANSICIK\nAAITIPAK\nAASGNIIPSSTGAAK\nATILVDGKPTTVR\nEKEAYQICLK\nLDGIPPAR\nVTGVTHSPEGHYQLAYAK\nELAELKEVEK\nLGGREDDLVVDEK\nLIGMSSLNQR\nEYMNIEAMAK\nWLNADNCQPAEK\nQPGSSTDEVMINSR\nIGNAGVSAVPDSAR\nFKEVVANDICNR\nNTPYAAQMAAQDCAK\nEMIESGVIR\nYQEENMEELSK\nATYYSNDFR\nDKPLGAVALK\nPGGGLKPIPGK\nSPNEDIYMVQK\nKYTFLVHPEANK\nYLDETQEYER\nTRELIVAPTCSNETK\nTGEYLSRV\nAIASHCVMSDPASFR\nNALNPEHPVLR\nLENKNMTTEATVKNYGMK\nVSKDGVITIEEAK\nIDSKIPEGPVAEK\nKINEQAIESLK\nHFLAAVPK\nSREQFELSSYK\nQIIMDHYENPR\nVDQLSNDVNAMR\nEAYGNAVQIR\nLKGAQSAVVVEYR\nTSDGELQFR\nIKDNIYHWDEGTK\nELDSHNQSGLNFR\nNVTAGASPMDIK\nYMAQGAVEYAK\nHPVTPWGVQTK\nLFESYERR\nSAQLTDEEALNR\nNTYPALAEGNMTK\nADINAEDYMR\nDSKIPEGPVAEK\nVTEIQSDDIETK\nGKVEEYCWTDAQR\nMEVVNALGR\nAVFDAGAKDIAK\nQVYLDEKIER\nVAVVGATGAVGR\nSGNQHFTEEQIIR\nFDSNKFDSSQK\nPEQCHIDPATGR\nVYFTADEAK\nVTLSNNSNYYHGAMR\nELDSHNQSGLNFR\nAQAMEENAAAAKPKPENIIEK\nMSPVPADVR\nLGEFAPTR\nGTRVDGIYTADPEKDPTATK\nISVGMKGNYAVKK\nHQSQMESAPFLGNDER\nFKEVVANDICNR\nVQSLLQTER\nIVGSMGPIAPNR\nSVVLAGMQPNPR\nTILVDGKPTTVR\nAIIEIRPQGK\nHLPEPFR\nLTGIEVTGK\nTKNELDEVIR\nGTDEPEVIECR\nNEELNFEGK\nTSIFDAK\nANALNPEHPVLR\nGVTVEDADAVAK\nGTRVDGIYTADPEKDPTATK\nQVYLDEKIER\nDHTVTTADEVLK\nQGDVVVLAGNNQK\nGVQGMGESDPIASNDTAAGR\nFDAGAKDIAK\nNLVYTPH\nAVNMAADMIR\nSYDVAPAPVGKDDPR\nSVAAGFMK\nMPETVPPGVAR\nHLGKPVTFVNATR\nVKDLTEDEIGTIRK\nVPAELNDAGVNR\nNCDFPNEKEQY\nVLYSEGCHLYK\nLIEEASNLNVHK\nLKEHGIGFDVR\nNSIAYVVK\nGTQFVSNASCTTN\nRVQASQFVAEHGDQVCPAK\nFNFSHGDYEEQR\nGITTNAQDMLSGK\nYFQIAK\nLYDLAMK\nTGEAVYESVTR\nDVAPAPVGKDDPR\nKYFGPEGELAK\nAVGAAAGLAYNQK\nVKDLTEDEIGTIRK\nAVFDAGAKDIAK\nVTGVTHSPEGHYQLAYAK\nKLAHEFTGTFTGK\nSNFNMLEAR\nKAENLFVSDEDAR\nADIVNEITKK\nFNFSHGDYEEQR\nSTCTGVEMFR\nKYDEALSIAR\nLVINHDPVYK\nHEAFAEDAFK\nEIVANAGKEGAVVVQK\nNTMGGLIK\nMFEYYTK\nLDGIEPAPR\nHQKPVPALNQPGGIVEK\nMEDLNFR\nYNYQMNIECSR\nMGICGEHGGDPSSVEFCHK\nFNFSHGDYEEQR\nCVFDSNKFDSSQK\nVADDSSQTTIVVNDQK\nDQNHAVLCQYDATTGK\nEQFELSSYKR\nGVQGMGESDPIASNDTAAGR\nGTFNVVATK\nEYSYRPMAVAAPR\nVTSNQPVATLTAK\nSDGTNFMPQVK\nALNPEHPVIR\nEGCGVNPIRGQNNVQGACDMGAGPK\nVLSMYQDPAQR\nNANGSVVYLDK\nVANLAEAQPDREIEK\nMGICGEHGGDPSSVEFCHK\nLNTNLAAVK\nVQFGNTDDINK\nMAMNAYEDQCTPANPR\nTCSYADAMLER\nHEAFAEDAFK\nVSEGEFEAVK\nERPTLIIGK\nEFCENEVKEQCKEFDR\nKAENLFVSDEDAR\nDHLLGLK\nKINEQAIESLK\nIGSDAYNQGLSER\nHQSQMESAPFLGNDER\nAGYYTASCSWDAQKEQK\nQGGDNEKLIFR\nFVEDGPQGTIK\nAGITELPK\nINGSIPAVAK\nELAQDSENANKQEIDNLK\nEISSTGGVRDPHILR\nMAMNAYEDQCTPANPR\nSTMDHYAASNPLNK\nDQNHAVLCQYDATTGK\nYGAWKNPELK\nGYAMLGVTGQK\nVLYSEGCHLYK\nIGIETGMGPTR\nNIPVGSTVHNVEMKPGK\nEQFELSSYKR\nAKQAGIIPEGADYK\nEISSTGGVRDPHILR\nLEQERDNLINVERPK\nIENCVFGGSMK\nVAELNSDMEIK\nELALQSGLAHK\nPVGSTVHNVEMKPGK\nIKDNIYHWDEGTK\nCAIASAFK\nATILVDGKPTTVR\nAQAMEENAAAAKPKPENIIEK\nAASGNIIPSSTGAAK\nALGYAATSVGGEK\nMSPVPADVR\nAKQAGIIPEGADYK\nIKVIGVGGGGNNAVNR\nLDGIPPAR\nEYMNIEAMAK\nIDSKIPEGPVAEK\nVTGVTHSPEGHYQLAYAK\nIGTLTEEVQK\nETNPLLSR\nVNLVGVGK\nNFSHGDYEEQR\nDAILADAQAK\nIDQMLSSDYETK\nFIGLSHNTVR\nHLGSYLQGHPDMK\nEVFVMNADGSDNR\nVASGEDWENKTVNVK\nAITASLVK\nSPNEDIYMVQK\nPGGGLKPIPGK\nVVDKGEELYKTETVPGDR\nAYDGDDDMKPTTSTGNFK\nELALQSGLAHK\nLYSEGCHLYK\nYQVANGYMGR\nKYTFLVHPEANK\nLAEKYQALVAK\nNADLDMYNR\nELALQSGLAHK\nIKADVAALEEK\nEILQDSTVTR\nIALVTGASR\nLAQFYER\nHFLAAVPK\nDVSDVGVENLKK\nGVVMNPVDHPMGGGEGR\nTRELIVAPTCSNETK\nSREQFELSSYK\nQTVGDDLEVK\nIKDNIYHWDEGTK\nELDSHNQSGLNFR\nTGVTHSPEGHYQLAYAK\nDGITATQMDIK\nYMAQGAVEYAK\nAYDGDDDMKPTTSTGNFK\nNTYPALAEGNMTK\nYMAQGAVEYAK\nEAYGNAVQIR\nIKADVAALEEK\nGANGVVIVTTK\nMEVVNALGR\nVAVVGATGAVGR\nLCMALQGK\nTVAMDSTDGLQR\nAGNTEMIESEYK\nVYFTADEAK\nLPGMDGIQSSATR\nVDQLSNDVNAMR\nGFEELDTSK\nIKDNIYHWDEGTK\nAQAMEENAAAAKPKPENIIEK\nDGDDDMKPTTSTGNFK\nISVGMKGNYAVKK\nHLPEPFR\nTGEVPADVAAQAR\nLEEEYDKVIK\nKINEQAIESLK\nFVAENEGVNGVCK\nGLLSSDVTAGDTKR\nLGEFAPTR\nQLLASGVGQTSR\nGVTVEDADAVAK\nTSIFDAK\nPPPPEDQDQQNTDKIKER\nPPPPEDQDQQNTDKIKER\nGVVMNPVDHPMGGGEGR\nIKVIGVGGGGNNAVNR\nFNFSHGDYEEQR\nMIEQENLDVR\nTPLTALR\nLEEEYDKVIK\nMPETVPPGVAR\nIFRLEENAAR\nHLGKPVTFVNATR\nGVQGMGESDPIASNDTAAGR\nLEEEYDKVIK\nNCDFPNEKEQY\nVLYSEGCHLYK\nHFENDDPTIDMDEQNANKDR\nGLLSSDVTAGDTKR\nPPPEDQDQQNTDKIKER\nHQSQMESAPFLGNDER\nLKEHGIGFDVR\nGTQFVSNASCTTN\nTYWSPEAVKR\nAMGVNTDGMTETEGVK\nVKDLTEDEIGTIRK\nQAAKDPDVLAIK\nTGEAVYESVTR\nVTGVTHSPEGHYQLAYAK\nETNPLLSR\nKLAHEFTGTFTGK\nFTFDTQK\nVAGGAPANVAGAVTK\nAAQEEVTMIQSK\nIIGDNTDKHCQAYFSYDSKK\nEVEPYVAGEQPK\nTVTGEDVSQENLGGASVHSTK\nKAENLFVSDEDAR\nVKDLTEDEIGTIRK\nFNFSHGDYEEQR\nSTCTGVEMFR\nGITTNAQDMLSGK\nMFEYYTK\nYNYQMNIECSR\nLVYNGKEVNLK\nLKYENEVALR\nGIPYSYR\nAITLGVSK\nAALELAEQR\nEQFELSSYKR\nHQKPVPALNQPGGIVEK\nCVFDSNKFDSSQK\nEYSYRPMAVAAPR\nVLSMYQDPAQR\nGTFNVVATK\nGVQGMGESDPIASNDTAAGR\nTIAFVGPVMSPDSLGSD\nVTKPDPEGIIK\nGKVVDVLTPK\nFGFTSDESK\nLLPPPPEDQDQQNTDKIKER\nNANGSVVYLDK\nMGICGEHGGDPSSVEFCHK\nNVTITSTMGPGVK\nTVAKVDEAAEALK\nSQVGTMYGTLK\nFLANAGVCSR\nEFCENEVKEQCKEFDR\nTCSYADAMLER\nMAMNAYEDQCTPANPR\nKENDENGLYELQEK\nVADDSSQTTIVVNDQK\nKINEQAIESLK\nLSEDLESYKDKVK\nIGSDAYNQGLSER\nMMQEDLTLR\nVGELNDEQEQLSK\nMGICGEHGGDPSSVEFCHK\nKLAHEFTGTFTGK\nDNTPMFVK\nVLEIPARPEK\nSAFQQTHTLNVTGGSER\nHQSQMESAPFLGNDER\nSDGTNFMPQVK\nAMALCHEMIPGAK\nYGAWKNPELK\nGYAMLGVTGQK\nVLYSEGCHLYK\nNIPVGSTVHNVEMKPGK\nIGIETGMGPTR\nEISSTGGVRDPHILR\nTQEVIALQNK\nIIACSEALSR\nIENCVFGGSMK\nCAIASAFK\nAQAMEENAAAAKPKPENIIEK\nTATQMDPYASDYEK\nALGYAATSVGGEK\nEFCENEVKEQCKEFDR\nEYMNIEAMAK\nASALAACLR\nAAITIPAK\nVVYSGSNGMVATGR\nVGEDGPTHEPVEQEAQIR\nNTPYAAQMAAQDCAK\nAITASLVK\nSPNEDIYMVQK\nDAILADAQAK\nMYAVFQSGGK\nSAFQQTHTLNVTGGSER\nLTYGNVKPYDPK\nDANEAMKEATGTYGR\nSEGVDLSADKMAMQR\nLSSDVTAGDTKR\nAYDGDDDMKPTTSTGNFK\nQTVVHPSIK\nNTIGPLEAR\nIDQMLSSDYETK\nDANEAMKEATGTYGR\nPVGSTVHNVEMKPGK\nLSYSSGFR\nLLPPPPEDQDQQNTDKIKER\nIKADVAALEEK\nYQVANGYMGR\nSTLTVEEEQDRLR\nHFLAAVPK\nDVSDVGVENLKK\nVLLTQSGVEK\nTQDNYPLVR\nILVTGVASK\nLGLHANENPNATYPR\nEEYDKVIK\nVGEDGPTHEPVEQEAQIR\nAIQPVQVTGDSR\nYMAQGAVEYAK\nMEDLNFR\nNTYPALAEGNMTK\nYTPGTTYYNNKNEVVADK\nEAQAFFNQNNDQK\nTVAMDSTDGLQR\nMEVVNALGR\nGANGVVIVTTK\nLDGIPPAR\nIKADVAALEEK\nIMQAGGYVSVR\nADINAEDYMR\nAIASHCVMSDPASFR\nMMNGIGGSGDFTR\nKLEDELHDLK\nYVDVITR\nENPIPAGMTK\nNTPYAAQMAAQDCAK\nVDQLSNDVNAMR\nPVGSTVHNVEMKPGK\nLTASPDTWDETKR\nHLPEPFR\nGLLSSDVTAGDTKR\nLEEEYDKVIK\nQTFEAEVADR\nAQAMEENAAAAKPKPENIIEK\nNAMFEEGVK\nGEDGPTHEPVEQEAQIR\nLGEFAPTR\nMIEQENLDVR\nPPPPEDQDQQNTDKIKER\nPPPPEDQDQQNTDKIKER\nTSIFDAK\nNATVENVNYDVK\nVGTILECQKVPK\nVTEIQSDDIETK\nTPLTALR\nLEEEYDKVIK\nPQAYWDHR\nLEEEYDKVIK\nIFRLEENAAR\nMSAPNLVK\nHLGKPVTFVNATR\nVIDLIHNSEK\nHNQDAMAVEK\nGLLSSDVTAGDTKR\nGVQGMGESDPIASNDTAAGR\nIDSTVEGNLAR\nKLSTDEEGNPIIR\nTAVGDKYVNENMVK\nYTPGTTYYNNKNEVVADK\nAVNMAADMIR\nKLSTDEEGNPIIR\nIASGEVDDSLCR\nYHLNNPMMK\nANELNDDQLKDQESEVQK\nNFIETATR\nLKEHGIGFDVR\nGMKVDEVIER\nTYWSPEAVKR\nPPPEDQDQQNTDKIKER\nVTGVTHSPEGHYQLAYAK\nVSKDDGITVAGNLSSSK\nIIGDNTDKHCQAYFSYDSKK\nVLNDGYNYGANTHASTSTYK\nELVSNAVDATQK\nLNQYDSTSDVYR\nNCDFPNEKEQY\nVKDLTEDEIGTIRK\nKSEGVDLSADKMAMQR\nFNFSHGDYEEQR\nMSSMVNYTDR\nGGNVDGFGGHINSSSVGEGK\nVAAENGATAGKFDLAK\nGITTNAQDMLSGK\nSVVLAGMQPNPR\nKAELVDYTSVK\nKNFETAQPIICQK\nIKEVNGEAITSGMEK\nAIHNIENAPFR\nDMVDGAPSVVK\nMFEYYTK\nTMAVNSLASGMK\nYNYQMNIECSR\nKLIQEAAPPGVR\nKLIQEAAPPGVR\nNVLGIKPVGK\nLVYNGKEVNLK\nQDFCYVR\nASQFSFSR\nVLSMYQDPAQR\nYSSYSYYPK\nVAAENGATAGKFDLAK\nVHIINLEK\nGESFNGNAFAGK\nYMAQGAVEYAK\nAAENGATAGKFDLAK\nAENGATAGKFDLAK\nTVAKVDEAAEALK\nLLPPPPEDQDQQNTDKIKER\nVLNDGYNYGANTHASTSTYK\nTVAKVDEAAEALK\nVPQSTSQQYHAVVPVK\nEYSYRPMAVAAPR\nEQFELSSYKR\nKAELVDYTSVK\nLGEVSDTDIR\nGYDSAGIAVNEGSSTK\nNVTITSTMGPGVK\nGVQGMGESDPIASNDTAAGR\nNPLYLEK\nEFCENEVKEQCKEFDR\nMGICGEHGGDPSSVEFCHK\nAEEEDAVIVR\nTIMDENLK\nSQVGTMYGTLK\nTTLTAAITK\nKINEQAIESLK\nKFELFGHDSK\nTCSYADAMLER\nMNLSNLKPAEGSTK\nMAMNAYEDQCTPANPR\nGGNVDGFGGHINSSSVGEGK\nNSLTTLPMGGGK\nFHDGTDFNAEAVK\nSAFQQTHTLNVTGGSER\nSGAITYSAVDQAK\nAALELAEQR\nSIETAGAEVQKGNPVEER\nFGFTSDESK\nIADGIMVAR\nTGNTYTIEVK\nQAVTNPDTIMSVK\nMGICGEHGGDPSSVEFCHK\nHGFCGACATIYR\nGYAMLGVTGQK\nIPQAYWDHR\nVLYSEGCHLYK\nTYQVEDQASLEK\nNIPVGSTVHNVEMKPGK\nIGIETGMGPTR\nIDGTVSAHGIA\nAIITDSYSGR\nLNSPYTSYTR\nIENCVFGGSMK\nAELLYEGK\nCAIASAFK\nTPSDNFTTTMK\nVIDLIHNSEK\nIIIPESK\nIKEVNGEAITSGMEK\nQREAALSGVNEVSHR\nENGATAGKFDLAK\nGGNGEEPDPDPNPSGYAGR\nSPNEDIYMVQK\nGEGSQAGLTNFR\nVGEDGPTHEPVEQEAQIR\nVTGVTHSPEGHYQLAYAK\nMGAEVFHALK\nLAEEDPTFR\nVGDVIEVK\nMYAVFQSGGK\nYGTEEATEFSEK\nATFVEYNEAK\nAVEELASKDTFR\nNTIGPLEAR\nQTVVHPSIK\nHLIESFCR\nLKMPETVPPGVAR\nNTPYAAQMAAQDCAK\nSPAAPTTPVVKPAAPSTGK\nHFLAAVPK\nLLPPPPEDQDQQNTDKIKER\nMEDYTWTR\nEKLQELQLQR\nNVTAGASPMDIK\nSNFNMLEAR\nLIYDKPTTLK\nNGDCTIENSEFAGK\nVLLTQSGVEK\nAVTTHWFDEEEKK\nSDGTNFMPQVK\nCGEHGGDPESIK\nESLQALPAR\nLGICGEHGGDPESIK\nVSDLEEAMK\nLEVVVNER\nETIDPSQIK\nMAAEALVNR\nVGEDGPTHEPVEQEAQIR\nMEDLNFR\nTVAMDSTDGLQR\nLSNLKPAEGSTK\nGANGVVIVTTK\nAVAAVNANLDTEVKK\nADINAEDYMR\nTNLIIGQSGSGK\nLNISHTLYK\nIDQMLSSDYETK\nMMNGIGGSGDFTR\nNTYPALAEGNMTK\nDGSSVYQIGK\nSPAAPTTPVVKPAAPSTGK\nIMQAGGYVSVR\nHLPEPFR\nMPETVPPGVAR\nQTFEAEVADR\nQMEQLIR\nVDQLSNDVNAMR\nMTKPEITPIVSNR\nILVTGVASK\nMIEQENLDVR\nPPPPEDQDQQNTDKIKER\nIAGVSVSGNATGPGGSSR\nLGEFAPTR\nWADTSATLTK\nPPPPEDQDQQNTDKIKER\nNDADAMVFQTEK\nNATVENVNYDVK\nIVMIVANR\nGVVMNPVDHPMGGGEGR\nAVAAVNANLDTEVKK\nSNFNMLEAR\nAGVINLTK\nGVQGMGESDPIASNDTAAGR\nLLYVTSGHYAK\nAAVNANLDTEVKK\nTVDGPSMKDWR\nHLGKPVTFVNATR\nNLDNDDIEYK\nFFEKEEDVPR\nIFRLEENAAR\nMNLSNLKPAEGSTK\nTGINMDAVK\nEQGEEEKNAEDLIR\nVLNQMPEGQEVK\nYAANSMLATR\nEQGEEEKNAEDLIR\nMFTEIAPK\nVLSMYQDPAQR\nDGPSMKDWR\nAMVVAGQDGAYGNAEK\nVTEIQSDDIETK\nVTGVTHSPEGHYQLAYAK\nSIETAGAEVQKGNPVEER\nAVAAVNANLDTEVKK\nLKEHGIGFDVR\nFNNLIASK\nNTYPALAEGNMTK\nCLVLMTR\nKNDMTGSVMAIKPDELSK\nYPTIPCNDCK\nLNQYDSTSDVYR\nLIMTEAAIK\nELVSNAVDATQK\nAVEIYSQMVK\nKAAAAAPEAPVCIGR\nHLGCQSGIILTASHNPK\nMAMNAYEDQCTPANPR\nNANGSVVYLDK\nGITTNAQDMLSGK\nIISANDSFAK\nAADLKLEDYK\nGGNVDGFGGHINSSSVGEGK\nAVNANLDTEVKK\nGVSFMENSAGWHGK\nVLNDGYNYGANTHASTSTYK\nTMAVNSLASGMK\nMFEYYTK\nYNYQMNIECSR\nIKEVNGEAITSGMEK\nKLIQEAAPPGVR\nHFAATFVSENK\nVAAENGATAGKFDLAK\nVHIINLEK\nQDFCYVR\nASQFSFSR\nDMGGLVYR\nVKDLTEDEIGTIRK\nKLIQEAAPPGVR\nYMAQGAVEYAK\nAAENGATAGKFDLAK\nAENGATAGKFDLAK\nGICGEHGGDPESIK\nYGWDKPDNNTIR\nFTFMESR\nYNTASQQISTLSK\nVLNDGYNYGANTHASTSTYK\nLLPPPPEDQDQQNTDKIKER\nTVAKVDEAAEALK\nAVAEGASKVDGAEVVVK\nAGNVIGGGDWAKDR\nGVQGMGESDPIASNDTAAGR\nAVAEGASKVDGAEVVVK\nTTLTAAITK\nEFCENEVKEQCKEFDR\nTVAKVDEAAEALK\nEYSYRPMAVAAPR\nMGICGEHGGDPSSVEFCHK\nAEGASKVDGAEVVVK\nYEQAPSDIQEKEIAAR\nKINEQAIESLK\nMNLSNLKPAEGSTK\nTCSYADAMLER\nFITMGDSQR\nSRGNVNPTVYAIEK\nAGNVIGGGDWAKDR\nNSLTTLPMGGGK\nVIEDLTAEGK\nSGAITYSAVDQAK\nDDKYSVKPILR\nFHDGTDFNAEAVK\nVAMDAIYEAR\nMTKPEITPIVSNR\nGVSFMENSAGWHGK\nGYAMLGVTGQK\nTYQVEDQASLEK\nTGNTYTIEVK\nIPQAYWDHR\nEVMEQWPTGK\nFNFSHGDYEEQR\nMGICGEHGGDPSSVEFCHK\nAIIKGETCAIVDK\nAIITDSYSGR\nSVGMVDDAYK\nLNSPYTSYTR\nAAVDSGVCVVAK\nIGIETGMGPTR\nLGICGEHGGDPESIK\nSGALTESPVVR\nEQVLLGGTGTGK\nVLYSEGCHLYK\nAAFSDFSK\nAELLYEGK\nVAAENGATAGKFDLAK\nDASATAIYGAR\nADFVACHCAPYMTK\nMMNGIGGSGDFTR\nMGICGEHGGDPSSVEFCHK\nIKEVNGEAITSGMEK\nMLEISAK\nANANQLYTMR\nPGASLGETIGR\nAIIKGETCAIVDK\nQAPSDIQEKEIAAR\nLAEEDPTFR\nQLNINAVR\nSPNEDIYMVQK\nIVPAEIAR\nVGEDGPTHEPVEQEAQIR\nVTGVTHSPEGHYQLAYAK\nSATYFIKEPGK\nYGTEEATEFSEK\nIEAIGNSIR\nVGDVIEVK\nLNNIIEAR\nACTTYGPIYK\nAVFEAAMK\nEKLQELQLQR\nTVQQAIDEGYR\nMAMNAYEDQCTPANPR\nEYEAEIQQNHLAANAAK\nGSFFDNR\nYQQEPGVSGPLK\nYYTECITACK\nHFLAAVPK\nMEDYTWTR\nYTQELLDR\nTVDGPSMKDWR\nNGDCTIENSEFAGK\nCTPAHDPNDFALAK\nIALDGVASK\nSLLSYDGLDASR\nEYEAEIQQNHLAANAAK\nIQPVYSYK\nAANLDAIHDTVHEMAR\nVSDLEEAMK\nMYAVFQSGGK\nILRGDVPENLK\nHLIESFCR\nAPSDIQEKEIAAR\nGCANSILIK\nLGICGEHGGDPESIK\nAVAAVNANLDTEVKK\nADDTLSIAAK\nNTPYAAQMAAQDCAK\nKSDGAYYVNQEYDPR\nDGITATQMDIK\nVLSSVDDTYER\nADINAEDYMR\nKSDGAYYVNQEYDPR\nFSSEPGIVR\nKAIEAGISVYNR\nMQELEDQEMAESK\nMPETVPPGVAR\nMMQEDLTLR\nVEYAYYAQNQEQK\nQMNLIPCGYHR\nYSNPQGITYSEETVKR\nLGEFAPTR\nMIEQENLDVR\nTLAAASSLGMAEK\nNDADAMVFQTEK\nAPMYVVGETTGDHR\nNLGEVLK\nIQPVYSYK\nEIPMALTK\nDWDEAIHR\nTVDGPSMKDWR\nLLYVTSGHYAK\nAAVNANLDTEVKK\nNVDVTMVAPK\nNIIDACEEAGTK\nHLGKPVTFVNATR\nIMVNAHEATRPTGICR\nGGAMNGTSVASYYNK\nAFVEAVDAK\nQITVLDR\nMNLSNLKPAEGSTK\nHFPNIYEK\nVLPELNGK\nGDKGYMQTPCNTPWR\nGSQFEASFSK\nQSQTSFVETVK\nNGIYQSATTQANYTK\nGVQGMGESDPIASNDTAAGR\nDVYDAAVQGDK\nDGPSMKDWR\nVLSMYQDPAQR\nQEIKVECPK\nHQSQMESAPFLGNDER\nAATDLEFSK\nWTGLTAADK\nFNNLIASK\nVTGVTHSPEGHYQLAYAK\nAVAAVNANLDTEVKK\nLIMTEAAIK\nYPTIPCNDCK\nLNQYDSTSDVYR\nKNDMTGSVMAIKPDELSK\nHLGCQSGIILTASHNPK\nDVSGEAVQQGMLK\nGITTNAQDMLSGK\nNTYPALAEGNMTK\nEAYPEHWQTVTK\nAADLKLEDYK\nLLYVTSGHYAK\nLEKGEDLEATIR\nTAFTQDHQISINGGSSK\nTKNSSIVIVTESPENK\nMAMNAYEDQCTPANPR\nTKNSSIVIVTESPENK\nTNLSSQITLHR\nTMAVNSLASGMK\nVHIINLEK\nGGTDGAQLSFK\nQDFCYVR\nLVVPSDAPEVKK\nFTQDHQISINGGSSK\nMILSDNVEAR\nEDNQLVVMDPK\nYMAQGAVEYAK\nMFEYYTK\nAPMYVVGETTGDHR\nYNTASQQISTLSK\nTVAKVDEAAEALK\nFTFMESR\nVDYSKDFFKK\nTNLSSQITLHR\nGVQGMGESDPIASNDTAAGR\nSFMENSAGWHGK\nTTLTAAITK\nSATYFIKEPGK\nMGICGEHGGDPSSVEFCHK\nYEQAPSDIQEKEIAAR\nLSFETAANR\nNVSMEEFNK\nGVTYSAPLR\nQPSQEELSIAR\nSDGNSSLSSDPELAK\nKINEQAIESLK\nTCSYADAMLER\nAFTQDHQISINGGSSK\nAGDDANTAFEKAQGQYGR\nVIEDLTAEGK\nNSLTTLPMGGGK\nDDKYSVKPILR\nFITMGDSQR\nIGGVHTDVYKETP\nLINNIMLDGKK\nQLTEFISNQKR\nEFCENEVKEQCKEFDR\nGYAMLGVTGQK\nVSICALK\nVAMDAIYEAR\nNVSMEEFNK\nKFELFGHDSK\nIVGVDLPQNKR\nGVDLPQNKR\nQYIPLK\nKLAHEFTGTFTGK\nSDKGFDFGAEDGTK\nQNEENLLPK\nAAVDSGVCVVAK\nILRGDVPENLK\nGVSFMENSAGWHGK\nEYSYRPMAVAAPR\nPEHWQTVTK\nAAAFIKEDEEA\nAGMGYCGAANIEK\nTNLSSQITLHR\nVKQLYEQQNNVNTSQSTGTDINESR\nYNYQMNIECSR\nSQVGTMYGTLK\nTQDHQISINGGSSK\nLAQILSR\nADFVACHCAPYMTK\nDASATAIYGAR\nDFEQDFREK\nTSIFDAK\nVKDALHLLTDKR\nTYQVEDQASLEK\nSVYTGEMSMEDACK\nLAEEDPTFR\nVGDQEIDYSLKGK\nSPNEDIYMVQK\nLNTVATGDTLSTK\nYITVAYK\nYGTEEATEFSEK\nSVFDGEVK\nVTGVTHSPEGHYQLAYAK\nLNNIIEAR\nVAEFFGKEPR\nATILVDGKPTTVR\nVQGEDQTLEGYCR\nTGIDKPIEIGK\nYYTECITACK\nMAMNAYEDQCTPANPR\nENLDAMVK\nLKMPETVPPGVAR\nSTCTGVEMFR\nGDKGYMQTPCNTPWR\nYTQELLDR\nHFLAAVPK\nMEDYTWTR\nFFEKEEDVPR\nWQSESAYDYNR\nVAAENGATAGKFDLAK\nTVDGPSMKDWR\nAANLDAIHDTVHEMAR\nGNFGTAWQNQQK\nAGSAQEEQSANEVAVSYSK\nILRGDVPENLK\nLAAELATDETR\nIVSIMVPDKNGK\nLSSQITLHR\nTGIDKPIEIGK\nGCANSILIK\nYSNPQGITYSEETVKR\nTNLPAGVVR\nVGISGVPGAGK\nEIPIYKPSDR\nESVNVMNVKPK\nAVAAVNANLDTEVKK\nVESVNVMNVKPK\nAASTLLSAADK\nGVQGMGESDPIASNDTAAGR\nEHEIILYGK\nTTNTSDYLVGGR\nTQEVTLIK\nGIKGEPVSIGKLER\nWYAESEYR\nNLCMIYDK\nEQNNPFIQR\nSEGFYATGSVR\nMVDYLK\nAGSAQEEQSANEVAVSYSK\nGIDKPIEIGK\nQLTEFISNQKR\nMDGWEVCR\nALQSGTSHNFGDGFAK\nMMQEDLTLR\nMPETVPPGVAR\nTKTPDLYYATGR\nDGITATQMDIK\nSLLSYDGLDASR\nMQELEDQEMAESK\nNDADAMVFQTEK\nLGEFAPTR\nHLPEPFR\nEAYPEHWQTVTK\nTKVVPVETVVK\nAVEELQTGISK\nFHAHDEENIASVGDTVK\nIREIIGAEYK\nLEQIENLK\nFVYNTSVGTK\nGNYALGIK\nDWDEAIHR\nNVDVTMVAPK\nTVDGPSMKDWR\nAAVNANLDTEVKK\nPAPIHSFKN\nHLGKPVTFVNATR\nAFVEAVDAK\nVLPELNGK\nGDKGYMQTPCNTPWR\nTKVVPVETVVK\nTAFTQDHQISINGGSSK\nDVYDAAVQGDK\nLLQQSGTFDSR\nGVQGMGESDPIASNDTAAGR\nCKEFTTPEGR\nTKTPDLYYATGR\nNGVGYPHLNVK\nYCSVPDDYPK\nAPMYVVGETTGDHR\nNNLSYTVVK\nLFTAAVDSNASEHAAR\nVQNSNDNGYIWHTTGAGK\nAANLDAIHDTVHEMAR\nVNEISTEVDSDPR\nKYESNAFLSPER\nVTGVTHSPEGHYQLAYAK\nLVNQAAQTEWGK\nYMAVPVVK\nKNDMTGSVMAIKPDELSK\nAVAAVNANLDTEVKK\nYNPFTH\nGITTNAQDMLSGK\nAYNDIYEDVKK\nAVGAAAGLAYNQK\nHLPEPFR\nKYESNAFLSPER\nKVDVVVLDK\nMGICGEHGGDPSSVEFCHK\nLEKGEDLEATIR\nEGMNVELDK\nTSDTIVSYGER\nTNLSSQITLHR\nTAFTQDHQISINGGSSK\nMILSDNVEAR\nAALDNNDMATLEAK\nGGTDGAQLSFK\nVHIINLEK\nHLGCQSGIILTASHNPK\nTMAVNSLASGMK\nVAGVQIVNSGR\nQMNLIPCGYHR\nIIDELQDQGSITR\nKYESNAFLSPER\nEIPIYKPSDR\nELVENSIDANSTK\nAEYALSHQSAIYR\nAEYALSHQSAIYR\nTTLTAAITK\nEIPIYKPSDR\nFGDEGEYRVPAAK\nFTFMESR\nQPSQEELSIAR\nLSFETAANR\nMGICGEHGGDPSSVEFCHK\nAVLANEEVIDGKSER\nKINEQAIESLK\nTCSYADAMLER\nLVTEDMVK\nLLDENDNEVDMR\nGAQGEQCGMSADFMK\nFTQDHQISINGGSSK\nVLEADVVR\nVIEDLTAEGK\nNSLTTLPMGGGK\nYLTEQVYK\nLINNIMLDGKK\nSGFSEQITPK\nGYAMLGVTGQK\nVAMDAIYEAR\nIVGVDLPQNKR\nVSICALK\nNVSMEEFNK\nAIDALDEAGSR\nLSEITSYDDR\nESYTKEDLLASGR\nIVGVDLPQNKR\nALQSGTSHNFGDGFAK\nKLAHEFTGTFTGK\nIEVDEEDNSSLR\nAIKYPAVYER\nEYMNIEAMAK\nAGMGYCGAANIEK\nKLIVDIK\nESYTKEDLLASGR\nGVSFMENSAGWHGK\nVTCSHEMDWVR\nEYSYRPMAVAAPR\nTNLSSQITLHR\nYNYQMNIECSR\nLSEITSYDDR\nSGFSEQITPK\nILRGDVPENLK\nDNLINVERPK\nQAAQDALNAVR\nVHSTYGNVDVLK\nLGLKDNQIVR\nVLVVTEGPK\nNMNLIYDDQQGK\nILNAFKSGR\nEFCENEVKEQCKEFDR\nASTGSQTPTLDQYSR\nSPNEDIYMVQK\nDTTISCFK\nIPVAPYGR\nVKDALHLLTDKR\nKPAYTITGIAGK\nSLLGTIHESQSDK\nLNTVATGDTLSTK\nVAEFFGKEPR\nECLETGISPR\nAAVDSGVCVVAK\nYGTEEATEFSEK\nEGMNVELDK\nIADIYANCGITKK\nTGIDKPIEIGK\nMAMNAYEDQCTPANPR\nYYTECITACK\nVTVYDEVEK\nVAEFFGKEPR\nMTAVKEDLIR\nRIDQINAALAK\nHFLAAVPK\nMEDYTWTR\nQASELSYDGSDFRK\nIGSDAYNQGLSER\nGDKGYMQTPCNTPWR\nSFSLVPHNDK\nTVDGPSMKDWR\nGKPLNSFGLTK\nAGSAQEEQSANEVAVSYSK\nIVVASTEPQEQVK\nRDPNNPAASANYTVYSQEK\nGCANSILIK\nTGIDKPIEIGK\nYHTDIYAYDSEGK\nYHTDIYAYDSEGK\nTNLPAGVVR\nAVAAVNANLDTEVKK\nTYEPSDVKGEIGPR\nSAAPQAAEAPKAEAPAEAAPAAETKE\nAASTLLSAADK\nISSVQDQQFTDYKGDK\nEVMEQWPTGK\nFHAHDEENIASVGDTVK\nLFTAAVDSNASEHAAR\nEQNNPFIQR\nIVGEVLGK\nGIKGEPVSIGKLER\nNLCMIYDK\nISGLLSQNTQEK\nALETVEPGGFSKR\nVHTINQLLK\nDDLFTQSK\nMTLDDFR\nDPIIYR\nPGKTCGQCEFCK\nAIASHCVMSDPASFR\nEQVFYGPR\nTKTPDLYYATGR\nRIDQINAALAK\nGVTCYGEDLR\nMPETVPPGVAR\nYAIPVHGEYR\nECCIEFNSMSK\nDGITATQMDIK\nNDADAMVFQTEK\nLGEFAPTR\nAGSAQEEQSANEVAVSYSK\nHQVVPIDVR\nDNTWYTGAK\nFHAHDEENIASVGDTVK\nTISYAESHDQALVGDK\nTKPHVNIGTIGHVDHGK\nAGLNGDLELAKK\nTISYAESHDQALVGDK\nDWDEAIHR\nGNYALGIK\nGDMNSPVLVGGAR\nIREIIGAEYK\nTSSATDMTYSDYR\nTGNEAQISIDSNSKPDYR\nSEVLQIR\nGDKGYMQTPCNTPWR\nTGNEAQISIDSNSKPDYR\nTAFTQDHQISINGGSSK\nEVALNIK\nAAVNANLDTEVKK\nNWKPENPSPDSSSAPYK\nTKTPDLYYATGR\nVLSMYQDPAQR\nLLQQSGTFDSR\nLFTAAVDSNASEHAAR\nGVQGMGESDPIASNDTAAGR\nMLDQSYYEK\nCKEFTTPEGR\nVGVIKDWDSK\nVTCSHEMDWVR\nYQFLQK\nGGAMNGTSVASYYNK\nLQGIAQQNSFK\nGITTNAQDMLSGK\nKYESNAFLSPER\nVNEISTEVDSDPR\nLVNQAAQTEWGK\nKVDVVVLDK\nYMAVPVVK\nYNPFTH\nMMDFIK\nDMVDGAPSVVK\nAVAAVNANLDTEVKK\nLIMTEAAIK\nYNGQVDEITPAR\nMGICGEHGGDPSSVEFCHK\nLEPGKTCGQCEFCK\nEGMNVELDK\nMILSDNVEAR\nTLAAASSLGMAEK\nIKAENLIEGER\nVIEAEAEVPK\nFHAHDEENIASVGDTVK\nMEVVNALGR\nGVVMNPVDHPMGGGEGR\nLEKGEDLEATIR\nSVYTGEMSMEDACK\nAALDNNDMATLEAK\nAMQEDTGIELR\nGCPAGTDPGKFIR\nAMGVNTDGMTETEGVK\nTAFTQDHQISINGGSSK\nISSVQDQQFTDYKGDK\nAIAESMSAFER\nAATDLEFSK\nAANLDAIHDTVHEMAR\nYMAQGAVEYAK\nVAGVQIVNSGR\nIIDELQDQGSITR\nSTEEYCEVVER\nEVALNIK\nHYAHVDCPGHADYVK\nNARPAFGVGLSK\nSQDEYELQEVNNK\nCANVFISATKEDR\nKYESNAFLSPER\nDMGGLVYR\nTTLTAAITK\nHLGCQSGIILTASHNPK\nEVEYEVVR\nFTFMESR\nMGICGEHGGDPSSVEFCHK\nYQDTDLDGGQTPEDAAK\nAPTDNDCGNLMPMR\nADLNVPVK\nDDPDAYTGEYTK\nVALEPGKTCGQCEFCK\nLLDENDNEVDMR\nSYAESHDQALVGDK\nAANLDAIHDTVHEMAR\nVKDALHLLTDKR\nLDDPEPTIR\nETYDEYVER\nGYAMLGVTGQK\nYLTEQVYK\nVLEADVVR\nLKPSSDTPTHVVLYK\nIIGMGGALDSSR\nVAMDAIYEAR\nAIDALDEAGSR\nTMAVNSLASGMK\nIDEEQVQLMK\nSGEYSIIAK\nYLTVSEVK\nINLSYSETGK\nSLVPHNDK\nNRWTLPGDEAK\nQEEPAKPAKPEMPVIQR\nIADYFNK\nEYMNIEAMAK\nVTCSHEMDWVR\nIACFTENVQSK\nSGFSEQITPK\nIIVDTYGGK\nAIVEAAHEFGR\nNTPYAAQMAAQDCAK\nLEDIYPK\nDTTISCFK\nLGLKDNQIVR\nNMNLIYDDQQGK\nNSGYEISDMR\nYNYQMNIECSR\nGGVMTMEAAQEYTR\nAFHESFPQYSK\nASTGSQTPTLDQYSR\nLKPSSDTPTHVVLYK\nVHFQTAPCINDR\nVAEFFGKEPR\nQAQEAVKEEAIR\nINLSYSETGK\nAVPHATLSIEAK\nSPGVFFDSDKGK\nLQEVGYKEY\nMAMNAYEDQCTPANPR\nNTYPALAEGNMTK\nRIDQINAALAK\nHFLAAVPK\nMEDYTWTR\nMCMVEIENR\nSILENRPALAK\nECDLAGAIK\nIGSDAYNQGLSER\nSVFGYQTR\nCQLFSLHGQNK\nAGSAQEEQSANEVAVSYSK\nHLPEPFR\nATLEDLGQAK\nTVDGPSMKDWR\nSFSLVPHNDK\nALCSAEGIAADNDER\nEKATVQDSGFTSNTEIAGSK\nYYTECITACK\nDNPQGNANATPTGYYTR\nEVPVEVKPEVR\nQEEPAKPAKPEMPVIQR\nELTATEDKITYAR\nDSYYWYKK\nEEINTSADQSGFGR\nTGMDYITVR\nAVAAVNANLDTEVKK\nAFHESFPQYSK\nNYLNPDANVR\nTGANIILK\nEVPVEVKPEVR\nDSYYWYKK\nVQCGIPGMK\nGVIKDWDSK\nAVPHATLSIEAK\nFHAHDEENIASVGDTVK\nGIKGEPVSIGKLER\nLGIPQDKDLR\nLYDQYYYHR\nYAMGSAILDKDHPEK\nTVVSHVSIDVK\nKQVEENKYISIEG\nIDSGSQTIVGVNK\nVHTINQLLK\nDDLFTQSK\nEAIIAMK\nADTTLNNGLKDVPSR\nADFVACHCAPYMTK\nQVVEEFESEK\nMMQEDLTLR\nDADFHWQDGAEDHAR\nEVPVEVKPEVR\nEVMEQWPTGK\nANVSVYNMEGK\nYAIPVHGEYR\nCANVFISATKEDR\nYAIPVHGEYR\nMPETVPPGVAR\nAGSAQEEQSANEVAVSYSK\nNDADAMVFQTEK\nLTDKEEVLVETTK\nFHAHDEENIASVGDTVK\nYNPIEHIESR\nDWDEAIHR\nGDMNSPVLVGGAR\nTISYAESHDQALVGDK\nEVFGDKSPAISATK\nAGSAQEEQSANEVAVSYSK\nVDGVAASSGTQLSPR\nQTLVHGQGEFHLR\nSYSITDVGQK\nVLSMYQDPAQREQEIK\nEKATVQDSGFTSNTEIAGSK\nEVFGDKSPAISATK\nNVAQAMQASMK\nTGNEAQISIDSNSKPDYR\nTSSATDMTYSDYR\nAVPHATLSIEAK\nHLGKPVTFVNATR\nAFVEAVDAK\nAAVNANLDTEVKK\nGPHLMTTAPIK\nCGEAHAEVNAIR\nVGVIKDWDSK\nVLSMYQDPAQR\nTKTPDLYYATGR\nTKPHVNIGTIGHVDHGK\nSYGSYSNYGSVETK\nDGITATQMDIK\nGVQGMGESDPIASNDTAAGR\nFPPVDNTPK\nTISYAESHDQALVGDK\nVYAAQSTHLPLK\nGITTNAQDMLSGK\nVGDIIATEGR\nKYESNAFLSPER\nGDKGYMQTPCNTPWR\nAANLVEDGVEAK\nMMDFIK\nYNPFTH\nYLNFSR\nTFSAWENK\nYNGQVDEITPAR\nDMVDGAPSVVK\nLIMTEAAIK\nMGICGEHGGDPSSVEFCHK\nTTLNNGLKDVPSR\nTLAAASSLGMAEK\nMILSDNVEAR\nGLNQLHIAETEK\nEGMNVELDK\nDNVPLQVK\nAALDNNDMATLEAK\nKEEQVFLAEGPK\nSPGVFFDSDKGK\nALDLEPVREK\nDEYIAHIVDKK\nSKDPNTQVGACIVNEANK\nVMVAAGDTFR\nSTEEYCEVVER\nMAMNAYEDQCTPANPR\nTPVVLPQR\nSLVNLGGSK\nLKEHGIGFDVR\nKYESNAFLSPER\nEVEYEVVR\nFTFMESR\nMGICGEHGGDPSSVEFCHK\nDMGGLVYR\nNIGIMAHIDAGK\nVDVTGVSCHGSAPERGDNAIYK\nVDVTGVSCHGSAPERGDNAIYK\nDDPDAYTGEYTK\nAPTDNDCGNLMPMR\nTCSYADAMLER\nKYESNAFLSPER\nHLGCQSGIILTASHNPK\nTGMDYITVR\nVKDALHLLTDKR\nGYAMLGVTGQK\nKQVEENKYISIEG\nETYDEYVER\nSYAESHDQALVGDK\nKEEQVFLAEGPK\nGDKGYMQTPCNTPWR\nLAVVDPTGK\nVADDCIANIK\nVAMDAIYEAR\nIIGMGGALDSSR\nSKDPNTQVGACIVNEANK\nNPSINQLPR\nLGGMVWR\nENKEILINDYK\nYLTVSEVK\nLALPDSAR\nVAGVQISSGATGAGGATR\nLLDENDNEVDMR\nISYATSVETIRK\nIADYFNK\nMKYTEEFLAK\nMEVVNALGR\nLGFQEGEMIEHK\nGSSNAGTTEVATLSAEK\nAPIVTVMGHVDHGK\nTSEYGVQLR\nGYASNAANFEDTAK\nLFQNVPAR\nNPSISTHLLG\nDTTISCFK\nVTCSHEMDWVR\nISKAEEDCIYLEK\nQGGDATGDINELR\nLDTVNYYR\nAVTIVTKPYTANTDAK\nCIGDTEPITCR\nLDTVNYYR\nAANLDAIHDTVHEMAR\nAANLDAIHDTVHEMAR\nVEIYDAENNPQGR\nAVTIVTKPYTANTDAK\nSPGVFFDSDKGK\nVAEFFGKEPR\nNMNLIYDDQQGK\nIREIIGAEYK\nMCMVEIENR\nHFLAAVPK\nAVFEAAMK\nSPNEDIYMVQK\nRIDQINAALAK\nLVPQDLK\nHLVKVEEI\nQITNVIQCR\nATLEDLGQAK\nHLPEPFR\nMAMNAYEDQCTPANPR\nEKATVQDSGFTSNTEIAGSK\nGGVMTMEAAQEYTR\nTVDGPSMKDWR\nSTVETVCVVNGR\nLNTNDVGFK\nPHATLSIEAK\nEVPVEVKPEVR\nIDEEQVQLMK\nRPGFEGGQMPLYR\nIGQMSCNPAVGGIAK\nYKVDIELSKPK\nAVAAVNANLDTEVKK\nNLCMIYDK\nTIVTKPYTANTDAK\nDSYYWYKK\nNTYPALAEGNMTK\nYREELVGEANYAR\nTAVLGESIK\nAVPHATLSIEAK\nQMQFFGAR\nIDSGSQTIVGVNK\nGPHLMTTAPIK\nLNTVATGDTLSTK\nVHTINQLLK\nSNALYNAYER\nTVVSHVSIDVK\nYNYQMNIECSR\nQVVEEFESEK\nDSELLPK\nMEDLNFR\nMMQEDLTLR\nNIGIMAHIDAGK\nANELSGQVSGEHGIGYAK\nANVSVYNMEGK\nLDGTPFR\nGAQSAVVVEYR\nMPETVPPGVAR\nNAEDGSGVVVDPAAK\nTDNITEENKGYDTNPQYSPDGK\nYREELVGEANYAR\nAVAAVNANLDTEVKK\nDNTWYTGAK\nFHAHDEENIASVGDTVK\nEAKDMVDGAPSVVK\nTGANIILK\nNDADAMVFQTEK\nQANITSQYYESESR\nGVYESQTSSIDAGTNPR\nSKQELQNFQLNSSSGECK\nTISYAESHDQALVGDK\nQTLVHGQGEFHLR\nLVQMDAANLTQTK\nTGNEAQISIDSNSKPDYR\nEAKDMVDGAPSVVK\nALSYNVQQVK\nGDMNSPVLVGGAR\nSYSITDVGQK\nAYEIAVER\nVGVIKDWDSK\nQVEFMSER\nGVQGMGESDPIASNDTAAGREQNR\nNVLIEAAR\nFKGVALVDGK\nYAIPVHGEYR\nKNDMTGSVMAIKPDELSK\nDGITATQMDIK\nFGMIYAGAQK\nKNDMTGSVMAIKPDELSK\nQIVCGAPNVATGQK\nVLSMYQDPAQR\nINEQIEDVDAR\nISKAEEDCIYLEK\nEITHIPYDNEAAQK\nGITTNAQDMLSGK\nGDKGYMQTPCNTPWR\nDVKDTTAVAQFK\nNVAQAMQASMK\nVTGVTHSPEGHYQLAYAK\nVLSMYQDPAQR\nLGEFAPTR\nDMVDGAPSVVK\nGVQGMGESDPIASNDTAAGR\nQTGHITLEECQQK\nAANLVEDGVEAK\nMMDFIK\nQNDKIEAFEYK\nTLAAASSLGMAEK\nVWVVEGSK\nMILSDNVEAR\nTEEQLANIAR\nAALDNNDMATLEAK\nVIEAFAGHYEK\nVGSISISPR\nMGICGEHGGDPSSVEFCHK\nVDQLSNDVNAMR\nFPPVDNTPK\nYLNFSR\nMTNGNNEIIIANR\nVMVAAGDTFR\nAHGAGFSPEQFEK\nVDQLSNDVNAMR\nEFTGTFTGK\nTPVVLPQR\nSQVAVLVR\nYIADLVNDKR\nVTVVSGTDGLK\nMFEYYTK\nDVTGVSCHGSAPERGDNAIYK\nVDVTGVSCHGSAPERGDNAIYK\nVDVTGVSCHGSAPERGDNAIYK\nFTFMESR\nMGICGEHGGDPSSVEFCHK\nLIVASYR\nNGDCTISDGEFAGK\nDWDEAIHR\nQKEIANFR\nNIGIMAHIDAGK\nATTDINDPKYAEAQATVK\nDDPDAYTGEYTK\nQAVTNPDTIMSVK\nNTYPALAEGNMTK\nENTTYTYLR\nTISYAESHDQALVGDK\nSKQELQNFQLNSSSGECK\nIIGMGGALDSSR\nVAMDAIYEAR\nNKPEWMIVR\nDFLDAAGAKR\nVILAQTAQVK\nGLNQLHIAETEK\nAAVNANLDTEVKK\nNIGIMAHIDAGK\nAVYEGALAGTR\nVFFSQDTK\nLGGMVWR\nHLGCQSGIILTASHNPK\nVKDALHLLTDKR\nELTLTEGTTR\nLPACYQSYPTK\nVKDALHLLTDKR\nLINNIMLDGKK\nGAPDKVVEMVK\nSKDPNTQVGACIVNEANK\nLLDENDNEVDMR\nGGNEDAYMIGR\nEYMNIEAMAK\nNIKYPTIAQENGTQGR\nMEVVNALGR\nLGFQEGEMIEHK\nTSEYGVQLR\nGYASNAANFEDTAK\nGTLPLTQHYSTATR\nQKTLTTDTIIANSR\nAPTDNDCGNLMPMR\nLKELAQDSENANKQEIDNLK\nEVSLSQEQLK\nQGGDATGDINELR\nATTDINDPKYAEAQATVK\nYLKDVLDGK\nMELSNLRPADGSK\nVAGVQISSGATGAGGATR\nRHEAWITLEK\nAFDQIDNAPEEK\nEIMQVALNQAK\nVAEFFGKEPR\nIVVNMGVGEAKENAK\nNMNLIYDDQQGK\nVTLEAIDKPDKEYTK\nVADDCIANIK\nMGGNLTYHQPDMGMK\nRIDQINAALAK\nMCMVEIENR\nLVPQDLK\nSPNEDIYMVQK\nHLVKVEEI\nHLPEPFR\nGYAMLGVTGQK\nMAMNAYEDQCTPANPR\nTVDGPSMKDWR\nGKETGYQVTYVPTQNDTYKEK\nMELSNLRPADGSK\nRPGFEGGQMPLYR\nEIVDYAAER\nQTLVHGQGEFHLR\nGKETGYQVTYVPTQNDTYKEK\nHTDEPCFYYR\nYKVDIELSKPK\nAVAAVNANLDTEVKK\nIGQMSCNPAVGGIAK\nGTLPLTQHYSTATR\nLGLKDNQIVR\nAVPHATLSIEAK\nLVGIEGQVVHK\nKLPAEVQEGLSR\nVTGVTHSPEGHYQLAYAK\nGYDSAGVTLVDKDK\nIDKFMSIQGK\nWTLSGDEAK\nNMNLIYDDQQGK\nDSYYWYKK\nAGYNTVADMQDVNPQK\nEIATSDPEYYK\nNEQGMCHVATAFAK\nGKETGYQVTYVPTQNDTYKEK\nAIAESMSAFER\nMEDLNFR\nGGVMTMEAAQEYTR\nDMGGLVYR\nIDSGSQTIVGVNK\nVTLEAIDKPDKEYTK\nNAEDGSGVVVDPAAK\nYMAQGAVEYAK\nGYVYGAQFHPEK\nAANLDAIHDTVHEMAR\nQTLFTGEATR\nDNTWYTGAK\nFHAHDEENIASVGDTVK\nFTVDVTK\nQNDLAHCGSGSMRDDTIR\nEAKDMVDGAPSVVK\nEHNAEVTGFIR\nSNFNMLEAR\nEAFIAYKEELKK\nSVVTGVEMFRK\nLVQMDAANLTQTK\nSEQIRGEVFQPTER\nLEAIDKPDKEYTK\nAHGAGFSPEQFEK\nVGVIKDWDSK\nMPETVPPGVAR\nALSYNVQQVK\nTISYAESHDQALVGDK\nNDADAMVFQTEK\nEAIDKPDKEYTK\nKNDMTGSVMAIKPDELSK\nSKQELQNFQLNSSSGECK\nGDMNSPVLVGGAR\nDGITATQMDIK\nECGCPTCMAFSMK\nGITTNAQDMLSGK\nHLGKPVTFVNATR\nVLSMYQDPAQR\nSAHTEDPKLEDLHNVGTVGR\nGGTAAVPGGFGTGK\nEDNQLVVMDPK\nDVKDTTAVAQFK\nQLDSGKLDEAMAR\nGYDSAGVTLVDKDK\nATNLLYTR\nAPEVILR\nQNDKIEAFEYK\nEAKDMVDGAPSVVK\nMGGNLTYHQPDMGMK\nTLAAASSLGMAEK\nVWVVEGSK\nELIDSPTCSSETR\nGDKGYMQTPCNTPWR\nLIPSTELGRPR\nTGEVHFVE\nVLVATEKPFAK\nMGICGEHGGDPSSVEFCHK\nKLETVIAEASGK\nQNDKIEAFEYK\nFVGMLTDSR\nAASGNIIPSSTGAAKA\nGVQGMGESDPIASNDTAAGR\nAALDNNDMATLEAK\nEFTGTFTGK\nVMVAAGDTFR\nAHGAGFSPEQFEK\nMTNGNNEIIIANR\nVDQLSNDVNAMR\nYIADLVNDKR\nETVAALTEAR\nLKELAQDSENANKQEIDNLK\nDTAVKLELR\nASYYNYYTSK\nYPCGLGYR\nIMVNAHEATRPTGICR\nSCTTNCLAPIAK\nVDVTGVSCHGSAPERGDNAIYK\nTNYYQLTGTQK\nVGSISISPR\nEAFIAYKEELKK\nNGDCTISDGEFAGK\nVATEKPFAK\nNIMEVPK\nMGICGEHGGDPSSVEFCHK\nTCSYADAMLER\nVTPTMPEQENEPAPK\nASSWLGNDETHYQR\nNTYPALAEGNMTK\nKGCELTEEAGAAYVK\nIIGMGGALDSSR\nEIVDYAAER\nIIPMVEAAK\nVFFSQDTK\nNIGIMAHIDAGK\nKGLDINIK\nFDEYEEERLAGK\nDFLDAAGAKR\nEVSACMAEVER\nAAVNANLDTEVKK\nLLDENDNEVDMR\nSNYYNYYTTK\nKLETVIAEASGK\nFDEYEEERLAGK\nHQSQMESAPFLGNDER\nIFGPVAR\nEYMNIEAMAK\nSTIPVGYCR\nMLAHLLK\nLYDLAMK\nNNCCELGVYAR\nDDPDAYTGEYTK\nQGGDATGDINELR\nLKELAQDSENANKQEIDNLK\nLGFQEGEMIEHK\nIVDFATK\nEHNAEVTGFIR\nMELSNLRPADGSK\nIFGPVTR\nQKTLTTDTIIANSR\nERGITINTSHVEYETANR\nAGSAQEEQSANEVAVSYSK\nVNEDDPAFSNPSKPIGK\nASDTAVKLELR\nKYIHYVEDQLK\nMCMVEIENR\nIVAAWFPAQER\nDCYLYAR\nAFEFTNR\nHLVKVEEI\nMAMNAYEDQCTPANPR\nATLSNWCAR\nQKTLTTDTIIANSR\nASMYEIGAR\nLYTYTYQESK\nMTLDDFR\nGKETGYQVTYVPTQNDTYKEK\nVALQLADK\nHTDEPCFYYR\nRPGFEGGQMPLYR\nQTLVHGQGEFHLR\nATQQGQQAGIVSTEAPIHR\nGGTPYGATTIAGGDGSR\nYKVDIELSKPK\nASDTAVKLELR\nSNIIMVGSTGTGK\nESGMGADCVSGGEIR\nDADEEKFTVGVQK\nAVAAVNANLDTEVKK\nIAEQEGIAEDGYR\nTGLANEEVVNGCCER\nDADEEKFTVGVQK\nVTGVTHSPEGHYQLAYAK\nAVPHATLSIEAK\nGMDLVENTSDPDPR\nTSAGALHTLPVCR\nFDEYEEERLAGK\nIGQMSCNPAVGGIAK\nGKETGYQVTYVPTQNDTYKEK\nIDKFMSIQGK\nWTLSGDEAK\nNMNLIYDDQQGK\nFIPSTEAVSSVKK\nAPIVTVMGHVDHGK\nQMGIAGDDSWGSK\nLADLRGQNEDQNVGIK\nMPETVPPGVAR\nVKDALHLLTDKR\nSIHNIENTPFR\nMEDLNFR\nSATSLSQETLSMEK\nDIAPNSVACGNPCK\nNIGIMAHIDAGK\nNADELFR\nDNTWYTGAK\nFHAHDEENIASVGDTVK\nEDIGAMVNVK\nAIAESMSAFER\nFTVDVTK\nVLFLSEQQKK\nVESVMASAEASEEVK\nLADLRGQNEDQNVGIK\nEHNAEVTGFIR\nVAVVGGGNVAMDAAR\nDLETQSQDGTFDK\nDMGGLVYR\nVTLEAIDKPDKEYTK\nVLVATEKPFAK\nAQQTPLYEQHTLCGAR\nHSISLNDSFR\nVGSLGWANK\nLVQMDAANLTQTK\nAIAESMSAFER\nSNFNMLEAR\nVGVIKDWDSK\nFDPEAIK\nGGVMTMEAAQEYTR\nKNDMTGSVMAIKPDELSK\nMQAASGQLQQSHLLK\nVAEIELVSKEDNK\nEAFIAYKEELKK\nGITTNAQDMLSGK\nSDTAVKLELR\nAVEIYSQMVK\nAVAAVNANLDTEVKK\nTGLANEEVVNGCCER\nIGEIIGGSER\nVLSMYQDPAQR\nISQVAFANAEK\nADLRGQNEDQNVGIK\nAPEVILR\nLMDIGCYR\nYADMLAMSAK\nAELGPADIK\nVAEIELVSKEDNK\nGDMNSPVLVGGAR\nECGCPTCMAFSMK\nTLAAASSLGMAEK\nGDKGYMQTPCNTPWR\nLIPSTELGRPR\nLIGQENNYTYK\nMPAIPEVK\nSNGVANDLLHTR\nNIGIMAHIDAGK\nMGICGEHGGDPSSVEFCHK\nKLETVIAEASGK\nGMQAANVEKL\nFVGMLTDSR\nIALKTENYTENDAVK\nDTIIFDRSQK\nMTNGNNEIIIANR\nLEGEANDYLGK\nTLQQEFPER\nMILSDNVEAR\nVDQLSNDVNAMR\nAALDNNDMATLEAK\nVLNFDKDAVR\nASYYNYYTSK\nLKELAQDSENANKQEIDNLK\nYPCGLGYR\nYIADLVNDKR\nEDNQLVVMDPK\nQMNLIPCGYHR\nMTPDELYTQAK\nRGSISYDPSFER\nFGDAAVIAK\nYGIPVER\nEAFIAYKEELKK\nLSNINASMLR\nKSPNVSSEDLFK\nNGDCTISDGEFAGK\nYREELVGEANYAR\nQAVTNPDTIMSVK\nMSSENFMESTK\nGIILAGGSGTR\nTCSYADAMLER\nIIGMGGALDSSR\nEIVDYAAER\nAVGLHYFSK\nIIPMVEAAK\nVAEIELVSKEDNK\nFKVYFVNKEEK\nFDEYEEERLAGK\nALKTENYTENDAVK\nGVQGMGESDPIASNDTAAGR\nVGLINSGGESHGASDLR\nLVATEKPFAK\nKLETVIAEASGK\nNTYPALAEGNMTK\nKGCELTEEAGAAYVK\nSNYYNYYTTK\nEYMNIEAMAK\nFMEDEENLSK\nAVENFRVEQK\nMTPDELYTQAK\nGIVLAGGSGTRL\nAGAPFGPGANPMHGR\nADLEKEVALR\nAGAPFGPGANPMHGR\nLKELAQDSENANKQEIDNLK\nEYKDVIVEAAK\nLVDIEQVSSTHAK\nQGGDATGDINELR\nADLEKQFEEVKAK\nIGGSITYSQQVR\nYVVGAGINTR\nAAGIGVAMGNASEK\nHLGCQSGIILTASHNPK\nLIPAGTGYAYHQDR\nGIILAGGSGTR\nTAEDENVVGLQR\nPFGPGANPMHGR\nDCYLYAR\nASDTAVKLELR\nTMELCATGRPVDAQEAK\nMCMVEIENR\nETSALPAVCGR\nNSGGESHGASDLR\nAFEFTNR\nHLVKVEEI\nGSADLVLR\nLLDENDNEVDMR\nRHEAWITLEK\nALNETEEQLSAAR\nDAGKIAGLEVK\nEKDIQLDYATAEK\nQMQFFGAR\nGKETGYQVTYVPTQNDTYKEK\nMSEAQNNYISAHYNYR\nLVDIEQVSSTHAK\nNALSAEGGCGTHAYCGSCPIR\nVAMDAIYEAR\nYKVDIELSKPK\nVDPHKQQVRVDGSR\nVFIEEEPK\nEQMPGVFDKEGR\nSQVGTMYGTLK\nVDIEQVSSTHAK\nEVTGLGLK\nAVAAVNANLDTEVKK\nIAEQEGIAEDGYR\nGCLFSPR\nASYGTLGNQNLDR\nRHEAWITLEK\nYAVENFRVEQK\nAVPHATLSIEAK\nDIEQVSSTHAK\nSNIIMVGSTGTGK\nIGQMSCNPAVGGIAK\nMPETVPPGVAR\nGKETGYQVTYVPTQNDTYKEK\nQMGIAGDDSWGSK\nIDKFMSIQGK\nVDELLQQAR\nCGVTPAHFSGAIR\nMAMNAYEDQCTPANPR\nAGYNTVADMQDVNPQK\nGMDLVENTSDPDPR\nTPEVNADAQFR\nNADELFR\nSATSLSQETLSMEK\nFTPIYEK\nIGLLSSGK\nNMNLIYDDQQGK\nLADLRGQNEDQNVGIK\nVGLINSGGESHGASDLR\nSVVTGVEMFRK\nVLVATEKPFAK\nMSYFYGAR\nDLETQSQDGTFDK\nVGSLGWANK\nGGVGNMFYDDAK\nQAIYTLAK\nVTLEAIDKPDKEYTK\nLVVAGASAYSR\nKEELLTTQEELQK\nMEDLNFR\nFDPEAIK\nLVQMDAANLTQTK\nLVDIEQVSSTHAK\nGITTNAQDMLSGK\nYAVENFRVEQK\nAYLYMNENSK\nAVEIYSQMVK\nIALKTENYTENDAVK\nGGVMTMEAAQEYTR\nVGEDGPTHEPVEQEAQIR\nVGVIKDWDSK\nEGMQYTYLEK\nELNEALVSR\nILSEANVNPDTR\nPVTFVNATR\nVLSMYQDPAQR\nVESVMASAEASEEVK\nLMDIGCYR\nYADMLAMSAK\nEGMQYTYLEK\nNIGIMAHIDAGK\nNLSQPGQFACEEK\nHTDEPCFYYR\nMNTYMANPDKIER\nGMQAANVEKL\nKLETVIAEASGK\nYLGLGTEK\nAMGVMLEDR\nTLAAASSLGMAEK\nGDKGYMQTPCNTPWR\nLIPAGTGYAYHQDR\nMGICGEHGGDPSSVEFCHK\nSNGVANDLLHTR\nGEEFGLER\nVLNFDKDAVR\nIYTYNEYANTK\nAALDNNDMATLEAK\nAMNGSLPDDGAVVK\nGLINSGGESHGASDLR\nKAYPILIK\nMTNGNNEIIIANR\nEDNQLVVMDPK\nTEQTQPAAPAKPTSDIPN\nTDEYLVKDEPATKEELK\nGANGVVIVTTK\nPAGTGYAYHQDR\nAGAPFGPGANPMHGR\nYVETYSEGNEPYR\nVDQLSNDVNAMR\nQAVTNPDTIMSVK\nFGDAAVIAK\nAGDITGGLPR\nILDEQAIAGATKK\nEAFIAYKEELKK\nMILSDNVEAR\nMLEKDQWNGFK\nFNATSLEAR\nMILSDNVEAR\nFFDNSVDDK\nDADWKENPQAYTIKK\nIIGMGGALDSSR\nCQSTNDAYPTGFR\nTQTVAAFKDVCPK\nECGCPTCMAFSMK\nELGKDNIDQIAAK\nSYDVAPAPVGK\nNIGIMAHIDAGK\nTIITYDDHANINK\nELGKDNIDQIAAK\nIIPMVEAAK\nQGYGSDVHSSFIGQR\nGYQNVQFGDAQAK\nKLETVIAEASGK\nETPKPVMTDAEIAK\nVGLINSGGESHGASDLR\nTIITYDDHANINK\nIFGPVAR\nMTPDELYTQAK\nLNFDKDAVR\nFAADDNVVGPNAK\nTKLEQLATSVK\nGAAELVIK\nQVEHLVNAK\nNIGIMAHIDAGK\nLKELAQDSENANKQEIDNLK\nADLEKEVALR\nSTLVTTLSK\nMLSQPGQFACEEK\nAQIVIVTK\nTKLEQLATSVK\nASCTTNCLAPIAK\nALTMLVAK\nLPAAAIPK\nIGECEITVR\nINDNQVIEGAESR\nIDGVGNFNAK\nTQTVAAFKDVCPK\nANQISVEIK\nMLSQPGQFACEEK\nRSDGTNFMPQVK\nEVNGEAITSGMEK\nSTLVTTLSK\nTVEIVSTDAEGR\nCGVTPAHFSGAIR\nSVLENLKPER\nEIESIKVEGDLRR\nYTGDQMVLDGPHR\nDCYLYAR\nASDTAVKLELR\nIFPSSSIK\nAIVEAAGLK\nILDEQAIAGATKK\nLAVLETNTSR\nHLPEPFR\nGNYTLGIK\nAPESQQELWEK\nVTGVEMFRK\nAIHEIEDDLTK\nTQTVAAFKDVCPK\nALNNSDFETFKK\nALCYGIDR\nQMQFFGAR\nRPGFEGGQMPLYR\nEVTGLGLK\nVFIEEEPK\nVAMDAIYEAR\nTVDDNLANYR\nAFDFGNSR\nLLVHPSTSPVPK\nDADWKENPQAYTIKK\nGLSQGSGVAFDNEK\nSLITPEDAASK\nIAELIKECDMHPK\nAIHEIEDDLTK\nYFAELSK\nEGFTIETK\nYAVENFRVEQK\nAMALCHEMIPGAK\nVVVGVESVR\nYACEDADVTLK\nQISIDGITHK\nVLMLEADSR\nMPETVPPGVAR\nDKGALDCVIR\nVDELLQQAR\nTPEVNADAQFR\nVCSFLAEK\nSATSLSQETLSMEK\nQMGIAGDDSWGSK\nYPTNSMGVIDEGR\nNADELFR\nSVTLASTMGPSVK\nIFDEYQQQR\nVKDALHLLTDKR\nGMDLVENTSDPDPR\nGYAMLGVTGQK\nVEGMSLEEAR\nMAMNAYEDQCTPANPR\nTQTITFDER\nTVAAFKDVCPK\nSVVTGVEMFRK\nFAIDQEKLEK\nVVAQNPAEPEFHQAVK\nGNYSVEFR\nVVGPGLAVK\nGGVGNMFYDDAK\nVGSLGWANK\nVLNDGYNYGANTHASTSTYK\nKQIDEYGNFVK\nEVLEEKEAYGTTTYGQGTK\nKLLIDVK\nMISSAYSATIR\nAQQGIPAIDSR\nCVPPEDSDSNYGMMR\nGITTNAQDMLSGK\nDMVDGAPSVVK\nFTEVGYVGK\nLVQMDAANLTQTK\nAYLYMNENSK\nKQNAPGTMNSSLDVAAGQVTR\nTADQGTNIQTPAQMAK\nLVQMDAANLTQTK\nSVADAVLK\nGYENSSLTPYGK\nAVEIYSQMVK\nVLEEEEPTEEEVK\nALNNSDFETFKK\nVGLINSGGESHGASDLR\nSTKADANAEAFYASQSVK\nYAVENFRVEQK\nQSGTQIIGEYK\nQIINSDAEVVNK\nVLSMYQDPAQR\nELWATGCTK\nGGVMTMEAAQEYTR\nNVIVLGHVQDENGQK\nLVIAGSKVESQEAVSCSK\nLEGEYEVLNHCEK\nNLSQPGQFACEEK\nYADMLAMSAK\nIYEAVHGSAPDIAGK\nQENKDSYLNNDDDDTTLDER\nFEAFLKENEK\nLTELVEPK\nKLETVIAEASGK\nTLAAASSLGMAEK\nAVISEDIAR\nPTVVQIGEK\nGLEQPVGNAAINK\nMLAHLLK\nVMLEVVK\nEGMQYTYLEK\nSDGTNFMPQVK\nIVGDGIAIKPTGNK\nSTTYSNLTGDYK\nGEEFGLER\nVGFQGVTADQAK\nVLNFDKDAVR\nQNGVNAITIR\nAALDNNDMATLEAK\nAMGVMLEDR\nEAVHGSAPDIAGK\nTENSLDYDALHR\nDKGALDCVIR\nQNGVNAITIR\nEMTTNDLVER\nTGVEMFRK\nGDGIAIKPTGNK\nSTKADANAEAFYASQSVK\nVLVATEKPFAK\nMTNGNNEIIIANR\nLLVHPSTSPVPK\nLYSENNYPSDNPEAYRK\nIYEAVHGSAPDIAGK\nNSGFDWK\nFNATSLEAR\nAGDITGGLPR\nQAVTNPDTIMSVK\nEAFIAYKEELKK\nFGDAAVIAK\nILDEQAIAGATKK\nIIIGENTK\nDADWKENPQAYTIKK\nLENIINVHEQAK\nEYIEDYPGK\nSQGLDDYICKR\nYVETYSEGNEPYR\nIIGMGGALDSSR\nAPTVVQIGEK\nGNAEIAAQFGK\nTQTVAAFKDVCPK\nCQSTNDAYPTGFR\nASYINPYTQR\nGMLAEIKPNGTDK\nIGGSITYSQQVR\nQTLVHGQGEFHLR\nLLLGSDATK\nECGCPTCMAFSMK\nYTGDQMVLDGPHR\nEDIGAMVNVK\nQENKDSYLNNDDDDTTLDER\nKLETVIAEASGK\nMAMNAYEDQCTPANPR\nEYTPVADYGEK\nTKLEQLATSVK\nTENSLDYDALHR\nMTPDELYTQAK\nAMGVMLEDR\nGMLAEIKPNGTDK\nAMALCHEMIPGAK\nVIGEDEEAAKELAK\nVENVEAFTR\nMMQEDLTLR\nSNTDTDEVRFYPK\nALTMLVAK\nSNTDTDEVRFYPK\nMLSQPGQFACEEK\nNKEYAPF\nVDEPENDPNVHPFEK\nVDQLSNDVNAMR\nMYEFADR\nLEDKYGWVR\nVDEPENDPNVHPFEK\nGVDLSADKMAMQR\nAMALCHEMIPGAK\nDCYLYAR\nKGIIDPTK\nNTYPALAEGNMTK\nEIESIKVEGDLRR\nANHECYPLQVNVNK\nYLLTAQNCSATR\nGNYTLGIK\nAPESQQELWEK\nQSVEADINGLRR\nTQTVAAFKDVCPK\nENRVSICIAE\nALNNSDFETFKK\nALCYGIDR\nVNAISAGPIR\nGQNNVQGACDMGAGPKDYPGYQK\nELSTFSEIKGEK\nIVGDGIAIKPTGNK\nEVTGLGLK\nDLTALHYDK\nLLAYDPSSK\nGLSQGSGVAFDNEK\nAVAAVNANLDTEVKK\nLAEAYLTR\nTQTVAAFKDVCPK\nNGKWDYDNASDLR\nATYIDSIK\nYFAELSK\nEGILDPTK\nKGEPDASSFPSGGLR\nEGFTIETK\nYACEDADVTLK\nSLITPEDAASK\nVLMLEADSR\nMPETVPPGVAR\nMPETVPPGVAR\nFKVYFVNKEEK\nELSTFSEIKGEK\nARELYLESVR\nANHECYPLQVNVNK\nVDELLQQAR\nTPEVNADAQFR\nYPTNSMGVIDEGR\nQMGIAGDDSWGSK\nSATSLSQETLSMEK\nQNHPQWLK\nDNEAFLR\nEGILDPTK\nIKLFGSEGKADE\nEIESIKVEGDLRR\nIAELIKECDMHPK\nKFELFGHDSK\nSVVTGVEMFRK\nVVGPGLAVK\nGYAMLGVTGQK\nMILSDNVEAR\nMSYFYGAR\nGGVGNMFYDDAK\nVGSLGWANK\nTGTGCTATVVDMGNR\nDASATAVYGVR\nAVIMTVDGK\nVAVVGGGNVAMDAAR\nIDALNKELETR\nGITTNAQDMLSGK\nFAADDNVVGPNAK\nMAMNAYEDQCTPANPR\nFTPIYEK\nEYMNIEAMAK\nLVQMDAANLTQTK\nDMVDGAPSVVK\nAIAESMSAFER\nAVEIYSQMVK\nSNHVTLFVGAK\nALNNSDFETFKK\nDVPLKVSR\nGTIDSGDKYIYK\nVLEEEEPTEEEVK\nSTKADANAEAFYASQSVK\nGYENSSLTPYGK\nQIINSDAEVVNK\nLMDLSINK\nSEGVDLSADKMAMQR\nGGVMTMEAAQEYTR\nTEVTTEGNLTDEEKGQLR\nQENKDSYLNNDDDDTTLDER\nYADMLAMSAK\nILGDITR\nIGENINIR\nIYEAVHGSAPDIAGK\nSFVQQQSSFGGR\nGSAENKTDTFANNNEICVR\nNLSQPGQFACEEK\nSVVTGVEMFRK\nTLAAASSLGMAEK\nSNYPEYGISGR\nESLEEQTMNMAK\nVAELDGELK\nMLAHLLK\nRAGINTVEELCNR\nIVGDGIAIKPTGNK\nSFVQQQSSFGGR\nVLTTEEEQFNR\nFQEAMEQYDSASK\nKEEVNQGLTAEQAVTEAK\nMEVNVYNIKGEDTGR\nVGFQGVTADQAK\nNIGIMAHIDAGK\nVLSMYQDPAQR\nVDVPLKVSR\nIIPMVEAAK\nEMTTNDLVER\nADMLYAEIDRNK\nKNDMTGSVMAIKPDELSK\nCYPQPEFNQR\nLSQYGITPDR\nFNATSLEAR\nLYSENNYPSDNPEAYRK\nQAVTNPDTIMSVK\nNSGFDWK\nGPVVADVVK\nSLASQADISHIR\nEAFIAYKEELKK\nWQRPYAELNDEQQK\nINVATELK\nEAFIAYKEELKK\nEGMQYTYLEK\nWQRPYAELNDEQQK\nAGVDIEAGYK\nPATYAEICAAMK\nKEEVNQGLTAEQAVTEAK\nIIGMGGALDSSR\nGMLAEIKPNGTDK\nLAGVITMQSSGEPGK\nQENKDSYLNNDDDDTTLDER\nGNAEIAAQFGK\nMLEKDQWNGFK\nVTSSWNEIR\nTIQSGTDQSTRLPETADYK\nKQNAPGTMNSSLDVAAGQVTR\nMSEAQNNYISAHYNYR\nTVTYTVIAEDGTTKK\nVAVFTQGANAEAAK\nEIIATVSAEK\nTKLEQLATSVK\nMTPDELYTQAK\nGMLAEIKPNGTDK\nNIGIMAHIDAGK\nEQLLGAVK\nSLDEVEAIGHR\nSLDEVEAIGHR\nTQEIPIKTGTIR\nEAYYELMNK\nLDNVCYDVR\nHLGKPVTFVNATR\nSLIYATTGR\nCQSTNDAYPTGFR\nSQPFEPEVR\nIGGSITYSQQVR\nDNDSATGTSNNDAYQAIR\nEFIANAGNAEHMPEK\nGLGEIDIESHNK\nTGMDYITVR\nRTDALDSLGNTTAATGK\nSLSTSTNDYQLK\nQQLPDDATLR\nFKSQVYILSKDEGGR\nFTFMESR\nQTLVHGQGEFHLR\nSNHVTLFVGAK\nVLSMYQDPAQREQEIK\nAMALCHEMIPGAK\nTGMDYITVR\nISAIDNGVVK\nNTLSEDFATK\nLSAFYER\nGTEFHPGENIGMGK\nALTMLVAK\nIKFSADDIQR\nTYTVIAEDGTTKK\nQPAYINHNAYLK\nLLQELSAK\nKEEVNQGLTAEQAVTEAK\nQTATQPSTVVAK\nRPGFEGGQMPLYR\nRTDALDSLGNTTAATGK\nTSMSLVEPGCTVK\nGDTATNTLKPATVESGATVR\nAMALCHEMIPGAK\nTVTYTVIAEDGTTKK\nEAYPHPYEALK\nYLGEIEQAR\nELSTFSEIKGEK\nHLPEPFR\nIANAGNAEHMPEK\nIIEQLR\nLAEAYLTR\nMYNISCNLK\nTVTYTVIAEDGTTKK\nMLEKDQWNGFK\nEFIANAGNAEHMPEK\nYFAELSK\nEGILDPTK\nLVLESETPR\nKGEPDASSFPSGGLR\nDNDSATGTSNNDAYQAIR\nIANAGNAEHMPEK\nVLMLEADSR\nAGYNTVADMQDVNPQK\nSTKADANAEAFYASQSVK\nVNAISAGPIR\nMPETVPPGVAR\nYPTNSMGVIDEGR\nCLPYSGNSIR\nVDELLQQAR\nIMYADSDAATINEK\nADLQQIAETK\nSATSLSQETLSMEK\nSNIDMNLTK\nGQIPVQEAPADEQQPR\nSVDPDLDKEALR\nIFVDEGPSMKR\nYISGNVLSGK\nSVVTGVEMFRK\nMLEKDQWNGFK\nSVTLASTMGPSVK\nAVAAVNANLDTEVKK\nEGILDPTK\nMSYFYGAR\nMILSDNVEAR\nDASATAVYGVR\nGGVGNMFYDDAK\nMLSQPGQFACEEK\nQMGIAGDDSWGSK\nTPEVNADAQFR\nFCTAFNDQTR\nMLTSAVSSIDNK\nKNDSNFNNYFGR\nGDTATNTLKPATVESGATVR\nGITTNAQDMLSGK\nEAYPHPYEALK\nSTQYETQGYTINNAGR\nEYMNIEAMAK\nGVQGMGESDPIASNDTAAGR\nLNMNIAGR\nVMALYKENVTTPDANDK\nLGNQAVFVK\nEQGEEETNANDLITK\nSNHVTLFVGAK\nAVEIYSQMVK\nVLEEEEPTEEEVK\nSMYATTALMK\nGQIPVQEAPADEQQPR\nTTSSAAIATGLAQK\nIVWMPK\nELENSELTYEK\nNTLKPATVESGATVR\nGIWYASK\nQENKDSYLNNDDDDTTLDER\nYADMLAMSAK\nVATVSLPR\nVMSDMDAQTSAFEK\nVCLTNIAK\nNPVIVQANCVR\nTLAAASSLGMAEK\nMAMNAYEDQCTPANPR\nQAAPAAAPAAEEGGIHK\nMLAHLLK\nIIVGGEDEKFSDPERR\nLVQMDAANLTQTK\nEQLLGAVK\nVCCNFPETVK\nDGYIYIHDQSAR\nVGFQGVTADQAK\nSMNGAVSQSMR\nNLSQPGQFACEEK\nQITAGVNAGLR\nADMLYAEIDRNK\nYEYIGEVNK\nCYPQPEFNQR\nKNDMTGSVMAIKPDELSK\nVLSMYQDPAQR\nTPAQIVIR\nINPDSHFFSGK\nSTINYDLSR\nWQRPYAELNDEQQK\nQAVTNPDTIMSVK\nNSGFDWK\nVDLQDAGDYSK\nKIQDEMTYPGQVK\nVAVVGGGNVAMDAAR\nVDNSDSDSYEKYYASTR\nWQRPYAELNDEQQK\nIIGMGGALDSSR\nVSEVSDILRK\nQTFEAEVADRTPR\nQYIDNFGK\nKNDSNFNNYFGR\nVDGIYTADPEKDPTATK\nQENKDSYLNNDDDDTTLDER\nEAMAMGADKGVLVTDR\nNNEEIIEYGK\nAVFEAAMK\nSFDSIDNAPEEK\nVAMDAIYEAR\nVNSTLEKYPVNEESSVEK\nLLEDQGPGDNISK\nMSEAQNNYISAHYNYR\nADMLYAEIDRNK\nENPEAETGEIQVR\nVAVFTQGANAEAAK\nNIGIMAHIDAGK\nTKLEQLATSVK\nGKGEASLGPSVIPK\nGDKGYMQTPCNTPWR\nMTPDELYTQAK\nTKNNPILIGEPGTGK\nSLDEVEAIGHR\nSLDEVEAIGHR\nVSEVSDILRK\nDEVEAIGHR\nGLGEIDIESHNK\nSLAEQDASCLPK\nSGDIVGFK\nMIVVPVK\nMGICGEHGGDPSSVEFCHK\nNELTLPSR\nYAIVANDVR\nNMSTYVDYK\nGEIDIESHNK\nAGVDIDMTK\nDVTAVTAHMNNVR\nEGEIIATGVNR\nGLGEIDIESHNK\nFKSQVYILSKDEGGR\nADMLYAEIDRNK\nYQLTETQAMVAK\nMAAAGDSAYEGEFR\nITTQDSLLK\nAMALCHEMIPGAK\nTGMDYITVR\nDNDSATGTSNNDAYQAIR\nSNHVTLFVGAK\nIKFSADDIQR\nSIASDVKPNFNQAEK\nNNIAPSSPVRIDR\nRAGIQTVQDLAAK\nGNAEIAAQFGK\nTYTVIAEDGTTKK\nTVPEFVK\nVLSMYQDPAQREQEIK\nIYPEEFEKTPK\nTIVYDSDKYADTPSVQASKR\nLLQELSAK\nGDTATNTLKPATVESGATVR\nVAAENCHFK\nADIVGTDGNLR\nDVTAVTAHMNNVR\nMMDFIK\nTVTYTVIAEDGTTKK\nITETILR\nYAGTELEVEGTK\nAMALCHEMIPGAK\nSIASDVKPNFNQAEK\nLAEAYLTR\nQINEEIIR\nPEVYEEIKER\nPNSDAVDLRK\nQTLVHGQGEFHLR\nNATGDLWR\nYFAELSK\nEGILDPTK\nASDVKPNFNQAEK\nLYPNSDAVDLRK\nLGDKVTVYSDYGNSEQK\nRIAGEPGVDCAALDK\nMLEKDQWNGFK\nSHIEHLGIAVK\nAAGAEVILTNK\nVLMLEADSR\nFKSQVYILSKDEGGR\nDNDSATGTSNNDAYQAIR\nNGATVSGPVPLPTKK\nTVTYTVIAEDGTTKK\nCLLCHDAPCSQACPAQTDPGK\nYIDPHNSEVICDPK\nANEAYLQGQLGNPKGEDQPNK\nFHAHDEENIASVGDTVK\nMYTIQANPSGTR\nKLETVIAEASGK\nFKSQVYILSKDEGGR\nFKVYFVNKEEK\nAALCGDTFSAR\nIEGMDDIGGGK\nYPTNSMGVIDEGR\nGLVCTDLK\nGQIPVQEAPADEQQPR\nFKSQVYILSKDEGGR\nMPETVPPGVAR\nEFEENGGIYR\nSIASDVKPNFNQAEK\nCAVADSCAISLDRR\nDASATAVYGVR\nSVTLASTMGPSVK\nMLEKDQWNGFK\nYISGNVLSGK\nYFTINDEK\nDNEAFLR\nVSDPKEVVELDQK\nTAEVTATVTTPTEENASK\nFCTAFNDQTR\nGGVGNMFYDDAK\nMPETVPPGVAR\nVDELLQQAR\nILQAFGK\nMILSDNVEAR\nNAPEVYEEIKER\nHLGNGDSWNFNSK\nSDVKPNFNQAEK\nIMYADSDAATINEK\nEYMNIEAMAK\nMNVSLQNIDK\nNGATVSGPVPLPTKK\nSNHVTLFVGAK\nGTFTELAR\nEFIANAGNAEHMPEK\nTGEPADAFEAAQK\nEQGEEETNANDLITK\nAVEIYSQMVK\nSAAGNYVFNER\nTFLQERPEDVR\nVLEEEEPTEEEVK\nYIDPHNSEVICDPK\nGSWAEVASSPNR\nNSIAQIAPHYTMK\nALMLDDATAAK\nQINEEIIR\nVATVSLPR\nLMDIGCYR\nISHIEHLGIAVK\nQENKDSYLNNDDDDTTLDER\nYADMLAMSAK\nLITIDGR\nAYVGTQEPVKEMQK\nVMSDMDAQTSAFEK\nVCLTNIAK\nLSNDILR\nDGGVIEAVSK\nSVVTGVEMFRK\nTLAAASSLGMAEK\nSTPFAAQMASEAAAK\nRIAGEPGVDCAALDK\nTYESESESNIDRVYCK\nILASFTK\nLCPPPSFK\nTVSGPVPLPTKK\nVEANQTDLAYLKK\nAANLDAIHDTVHEMAR\nYCINSASLR\nVGFQGVTADQAK\nMAMNAYEDQCTPANPR\nTPQTFDLSK\nGNQLISQTYDESK\nLVPEGIAAR\nTMLEAIAPK\nADMLYAEIDRNK\nVLSMYQDPAQR\nIIPMVEAAK\nGVQGMGESDPIASNDTAAGR\nWQRPYAELNDEQQK\nQAVTNPDTIMSVK\nSMGTTLSESADGVK\nYVGTQEPVKEMQK\nNSGFDWK\nEGMQVVDVK\nWQRPYAELNDEQQK\nEALLEAKEENLR\nSTINYDLSR\nIIGMGGALDSSR\nLLVAAENCHFK\nHLGNGDSWNFNSK\nTMLEAIAPK\nMPAIPEVK\nAVLPAMMK\nVSEVSDILRK\nEANQTDLAYLKK\nVAVVGGGNVAMDAAR\nSFDSIDNAPEEK\nSDPKEVVELDQK\nTVVSYTNLK\nAAEAAYVGTQEPVKEMQK\nSNIPNVSLKPEK\nVAMDAIYEAR\nEANQTDLAYLKK\nNLSQPGQFACEEK\nNALTTLPMGGGK\nSLDEVEAIGHR\nEIIATVSAEK\nNTYASPEQWQEK\nETGANAGYYVTSNAGATEK\nMTPDELYTQAK\nDYDIQNQNA\nNAPEVYEEIKER\nNMSTYVDYK\nYAIVANDVR\nAGYGPDYAMVGK\nSLDEVEAIGHR\nNIGIMAHIDAGK\nMIVVPVK\nASELVPEHFR\nLLVTQSTQNNSLK\nTVDIVDEMGEAAK\nMAAAGDSAYEGEFR\nQMGIAGDDSWGSK\nYQLTETQAMVAK\nIILDSEPDPAKEK\nTGMDYITVR\nITTQDSLLK\nHYNPDELVLGKR\nSNHVTLFVGAK\nQLPNPCVGEDADK\nIKFSADDIQR\nAAEAAYVGTQEPVKEMQK\nSLEGYYQETGR\nDNDSATGTSNNDAYQAIR\nAFAGLLKR\nALTMLVAK\nAGVDIEAGYK\nYAGTELEVEGTK\nITETILR\nMMDFIK\nALTYGQLSNMK\nEDEIEFCK\nSIASDVKPNFNQAEK\nLAEAYLTR\nMIDINSYK\nNLGTSDELVSEK\nSAVGDKAEILYAK\nIAAGCGMQVQDVNR\nYIHFISDEK\nNAGQGTAIMPIAHPQTK\nKGDAIVQLNYK\nVLMLEADSR\nSDLTGSVASVGTK\nAAGAEVILTNK\nQIAEKDGEAPAEEATEAAE\nVTENTSKDQILFR\nSHIEHLGIAVK\nYTKPDIAGMTPK\nKGDAIVQLNYK\nNAGQGTAIMPIAHPQTK\nTSNTCDVVLEDCR\nVYASIMGAK\nIVGIVQPK\nMLEKDQWNGFK\nLVSWDGGNMR\nFNYSSSMQAPK\nVVTVCPYCASGCK\nRIAGEPGVDCAALDK\nIEGMDDIGGGK\nTVTYTVIAEDGTTKK\nFVLNQPANAR\nILDSEPDPAKEK\nFVAWMTPAADANN\nNGATVSGPVPLPTKK\nFKVYFVNKEEK\nSVTLASTMGPSVK\nTDDGLYLQGK\nSVVTGVEMFRK\nMLEKDQWNGFK\nFKSQVYILSKDEGGR\nKSAEAAAPAAVEAPATEEPKAESAE\nVMDLTATCMCK\nVSDPKEVVELDQK\nDGSLIEKEELDK\nLAVVDPTGK\nGGVGNMFYDDAK\nMPETVPPGVAR\nSATSLSQETLSMEK\nCADYILR\nSVQEALEVTNK\nVVDDEKDIR\nMILSDNVEAR\nNAPEVYEEIKER\nHLGNGDSWNFNSK\nSAVGDKAEILYAK\nEYMNIEAMAK\nGICGCDVHGIVGR\nVTSVNTKDEVLLEK\nKLETVIAEASGK\nNAGQGTAIMPIAHPQTK\nISHIEHLGIAVK\nKSAEAAAPAAVEAPATEEPKAESAE\nSIASDVKPNFNQAEK\nTGEPADAFEAAQK\nVEANQTDLAYLKK\nLQERPEDVR\nAVEIYSQMVK\nGTFSVAAVK\nTNEVLENIK\nADTVSAMYGNGGTVK\nTGEPADAFEAAQK\nIVWMPK\nHFEYWDR\nDGNIYTVETTK\nGICGCDVHGIVGR\nHLQEEVQVAPVDAK\nISYIQYK\nVATVSLPR\nISHIEHLGIAVK\nLMDIGCYR\nVLVVDDEKDIR\nCTDFYHPNDEGGLK\nSAGGIVLTGSAAAK\nLSDFEHDGDMYK\nTVNDLLR\nVSDPKEVVELDQK\nQENKDSYLNNDDDDTTLDER\nSVVTGVEMFRK\nTPNGLSSWR\nFKSQVYILSKDEGGR\nTGTPAAQIGLK\nYVGNIDEDGVCR\nVEANQTDLAYLKK\nILASFTK\nVTSVNTKDEVLLEK\nMGGNLTYHQPDMGMK\nTKPHVNIGTIGHVDHGK\nRIAGEPGVDCAALDK\nGGVMTMEAAQEYTR\nNSIAQIAPHYTMK\nAADVGADLVGK\nTLAAASSLGMAEK\nYAFEYAK\nAAYPIESVR\nLPLIETTEENKK\nTSVNTKDEVLLEK\nIATELYLKR\nTVTYTVIAEDGTTKK\nFATVGGNVATNAGGMR\nIMYADSDAATINEK\nNSIAQIAPHYTMK\nCGCDVHGIVGR\nCFYALEQDRADK\nADMLYAEIDRNK\nLVPEGIAAR\nVEMSTSFSSNHNFSK\nVEGTPMDFTSPK\nAPECIEFANK\nDIPNVGDEAR\nSTPFAAQMASEAAAK\nQAVTNPDTIMSVK\nVLSMYQDPAQR\nADTVSAMYGNGGTVK\nYDTFGDDALKR\nYDNAITLAK\nFATVGGNVATNAGGMR\nLVINTINK\nDYYLENDEQTK\nSIELSSMGVR\nFGEETVDHPDIR\nEYAVEDLK\nLLVAAENCHFK\nNCNILLR\nGCDVHGIVGR\nTMLEAIAPK\nHLGNGDSWNFNSK\nFLSVPEDDGRER\nSVAENILK\nSFDSIDNAPEEK\nMAMNAYEDQCTPANPR\nTPLIISGQSGK\nNALTTLPMGGGK\nYLNAPLDREEVK\nTMLEAIAPK\nMTELVPGTTDGAAEK\nVSGSLSISTPK\nWQRPYAELNDEQQK\nQESEQFLTHPDVK\nNTYASPEQWQEK\nVTLLEAGNR\nYNDGMNPYYR\nIVCTIGPASDNKEMLTK\nMTPDELYTQAK\nTQVLAASIR\nNAPEVYEEIKER\nMSEAQNNYISAHYNYR\nAITLGEADKNELR\nAGYGPDYAMVGK\nYGIPIVNKR\nLPLIETTEENKK\nSLDEVEAIGHR\nKVPEGTSELDVCADQYHR\nVKDALHLLTDKR\nVEMNELDAEYR\nPAQQQNNVAENLPAVQQQPERK\nGVQGMGESDPIASNDTAAGR\nTYTVIAEDGTTKK\nIIEEKYPQIDQSR\nHYNPDELVLGKR\nFGEETVDHPDIR\nTGMDYITVR\nLAQSVVDENETDLRDK\nAGYGPDYAMVGK\nSNHVTLFVGAK\nNSGFDWK\nYAGTELEVEGTK\nVLSMYQDPAQREQEIK\nSLEGYYQETGR\nGVQPDGTVKDPWK\nEEKYPQIDQSR\nNTVATGIEMFRK\nQMGIAGDDSWGSK\nITETILR\nMAAAGDSAYEGEFR\nSTSEFSGGWR\nYGIDQQETSLK\nEKDVIQVSLNK\nMIDINSYK\nLAEAYLTR\nIEEKYPQIDQSR\nLNVAIADDNEK\nSGAYEEVLR\nGITITSAATTTR\nTFLQERPEDVR\nGINEAIAYGK\nYFAELSK\nASDVKPNFNQAEK\nKGDAIVQLNYK\nKGDAIVQLNYK\nSHIEHLGIAVK\nTLKDSFSLSGK\nLLENLCK\nTSNTCDVVLEDCR\nMNEPEVQVEYK\nHLGKPVTFVNATR\nLTQQTLALGK\nVDGIYTADPEKDPTATK\nADILSNHVSYSTDK\nTYLGSMPGR\nGDKGYMQTPCNTPWR\nVCEVLASTSAPDR\nATGFISYK\nMAPYIYTER\nVVEVPASNLK\nMEDLNFR\nNIGIMAHIDAGK\nFSEMTGLPCR\nMNGVKEDFFGDNSGGK\nAKEIFMESVR\nAFDQIDNAPEEK\nKSAEAAAPAAVEAPATEEPKAESAE\nSVTLASTMGPSVK\nSVVTGVEMFRK\nGITTNAQDMLSGK\nMNFADTNYNEK\nVSDPKEVVELDQK\nMLEKDQWNGFK\nYPTNSMGVIDEGR\nASGTIGLTNMK\nTTEEVASFAATK\nGVQSILQR\nGGVGNMFYDDAK\nCADYILR\nYDFQFENKR\nASGTIGLTNMK\nVDGIYTADPEKDPTATK\nLPLIETTEENKK\nCSNNYGPYHFPEK\nQTQEDVTPQEQKENTVDVK\nMDYYNPTQNPTPK\nHLGNGDSWNFNSK\nYTADPEKDPTATK\nINQLLESCEDGQGK\nGICGCDVHGIVGR\nCGCDVHGIVGR\nVTSVNTKDEVLLEK\nENIPAAEGAEIK\nSIASDVKPNFNQAEK\nAGVFCVGMGSK\nEIADGLASAER\nQTQEDVTPQEQKENTVDVK\nAAEPVITTQCVR\nSPNEDIYMVQK\nTGEPADAFEAAQK\nGTFSVAAVK\nVEANQTDLAYLKK\nYSLTSASSVQSATK\nEIIATVSAEK\nGMAENPDHFFQHR\nNAPEVYEEIKER\nQTNADIKFDK\nGICGCDVHGIVGR\nSNHVTLFVGAK\nMNGVKEDFFGDNSGGK\nMLSQPGQFACEEK\nVESVMASAEASEEVK\nVVFASTYSR\nLMDIGCYR\nISHIEHLGIAVK\nYLSETLPK\nVSKENIYIQSIK\nTYSTPDEFSER\nLSLEESVNR\nAKEIFMESVR\nGGVMTMEAAQEYTR\nSVLENPDSISK\nEIAVAIEK\nSDENVFMR\nEVIYEIGGGCPNHK\nDASATAVYGVR\nLSYIEKEQYDNMK\nLYDLAMK\nEILPAMQSADSK\nKDGFTLAQDVR\nNAIIFSPHPR\nMGGNLTYHQPDMGMK\nAADVGADLVGK\nLPLIETTEENKK\nQIAEKDGEAPAEEATEAAE\nGEETVDHPDIR\nMGDPETESVMLR\nSLPNGEVLR\nNSIAQIAPHYTMK\nVATVSLPR\nTKPHVNIGTIGHVDHGK\nLVQQFADAGIRK\nIMYADSDAATINEK\nMGGNLTYHQPDMGMK\nEGDDLLNADR\nADMLYAEIDRNK\nSTPFAAQMASEAAAK\nKDGFTLAQDVR\nENETLDSALR\nYAFEYAK\nSPNEDIYMVQK\nDFVPEHEIR\nCSNNYGPYHFPEK\nVDGIYTADPEKDPTATK\nQAVTNPDTIMSVK\nTITYTDSSGAASSPTAVK\nVTSVNTKDEVLLEK\nQENKDSYLNNDDDDTTLDER\nMVGYVNVAK\nNVYELAQER\nKMATIDKLTNDGTYSNLSK\nTPSAFLGSCR\nLVINTINK\nDYYLENDEQTK\nYDNAITLAK\nTLAAASSLGMAEK\nSGAILVGGQFVVGRIK\nEYAVEDLK\nCGCDVHGIVGR\nIIGMGGALDSSR\nRVEFFCEGR\nLLVAAENCHFK\nEAVDTKNDADAMVFQTEK\nVLSMYQDPAQR\nFGEETVDHPDIR\nYSQDELVTEAR\nMLEKDQWNGFK\nSFDSIDNAPEEK\nAVFEAAMK\nLDVCADQYHR\nAKEDFLADVAKR\nMTELVPGTTDGAAEK\nGYEIGGAQVSPK\nICGYPNDSIEAK\nMPETVPPGVAR\nTTPSVVAFTNDGKR\nGIYTADPEKDPTATK\nWQRPYAELNDEQQK\nDLKPAGVFK\nTTPSVVAFTNDGKR\nWQRPYAELNDEQQK\nTMNLGTVSEER\nIPAWATR\nLCGDVDFEK\nESPEWLQNK\nSSFTGSAAVIK\nTQVLAASIR\nIIEEKYPQIDQSR\nKVPEGTSELDVCADQYHR\nIVKSYGK\nATFQYCQYSSR\nNVYELAQER\nIVCTIGPASDNKEMLTK\nMSEAQNNYISAHYNYR\nFKVYFVNKEEK\nMLVGFGGK\nAPTDNDCGNLMPMR\nKVPEGTSELDVCADQYHR\nPSVVAFTNDGKR\nTSPEGTGIIAGGPSR\nHYNPDELVLGKR\nSSPVFADGVR\nGMAENPDHFFQHR\nSELDVCADQYHR\nNALTTLPMGGGK\nTGMDYITVR\nFGEETVDHPDIR\nLAQSVVDENETDLRDK\nLSYIEKEQYDNMK\nLAQSVVDENETDLRDK\nIIEEKYPQIDQSR\nENETLDSALR\nVLSMYQDPAQREQEIK\nDVCADQYHR\nCRDLTDEEVGK\nNTVATGIEMFRK\nLAGGVAVIK\nTVDVFVKGPGSGR\nAYSMANYPAEGDR\nAGYGPDYAMVGK\nILDQINTDQR\nSFGDIAKDYSDDTNTNKNK\nSNHVTLFVGAK\nKGVNVIGIPK\nKWYVVDAEGK\nKVPEGTSELDVCADQYHR\nMIDINSYK\nLAEAYLTR\nALEEAGAEVEVK\nLSYIEKEQYDNMK\nTVDVFVKGPGSGR\nYFAELSK\nASDVKPNFNQAEK\nVAINGFGR\nYAGTELEVEGTK\nAAAYGAGSYEIAK\nTLKDSFSLSGK\nSHIEHLGIAVK\nGHAGEIGNIIVK\nTVDVFVKGPGSGR\nILYDYGAK\nTITYTDSSGAASSPTAVK\nALEITDSNYK\nNTVATGIEMFRK\nVDGIYTADPEKDPTATK\nMDVDADLANNK\nAGEPLSPGANPSYGAEK\nSHTIMVPECIR\nEAVDTKNDADAMVFQTEK\nSATSLSQETLSMEK\nVVEVPASNLK\nMAPYIYTER\nAFDQIDNAPEEK\nSVTLASTMGPSVK\nSVVTGVEMFRK\nACAAYGPLYK\nEIVDGLNAR\nAVAEACGSQAVIVR\nKQVALCSNDWPDR\nLLQRPGSDELQYK\nMNGVKEDFFGDNSGGK\nMAMNAYEDQCTPANPR\nTEGEGGSQDLGNTEIVQK\nTTEEVASFAATK\nAGGMGLISGR\nGGVGNMFYDDAK\nQEFLYGR\nYDFQFENKR\nGANVAGFMK\nTFSIVAK\nCSNNYGPYHFPEK\nEFQEFSIKK\nVGVNFDSATR\nALAHPDCVAVYTAK\nLNTLITCEK\nMEDLNFR\nVSDPKEVVELDQK\nCADYILR\nEYMNIEAMAK\nGICGCDVHGIVGR\nDPSNGSLAIENTEYRK\nEDDSVIEVR\nLNTLITCEK\nLLQRPGSDELQYK\nMDYYNPTQNPTPK\nTGEPADAFEAAQK\nAVEIYSQMVK\nPSVVAFTNDGKR\nAAEPVITTQCVR\nEIIATVSAEK\nEMDYESFER\nEGFYCFNEKDK\nHLGNGDSWNFNSK\nGVQGMGESDPIASNDTAAGR\nTYQMSELTR\nMNGVKEDFFGDNSGGK\nSQSVNLSEIQSK\nNVELSSPNGEIK\nINQLLESCEDGQGK\nDGNIYTVETTK\nCGCDVHGIVGR\nDVLLEQAQK\nVKDPAWFQENR\nLLQRPGSDELQYK\nISHIEHLGIAVK\nEVIYEIGGGCPNHK\nSGVPDNSQVVVAGQAR\nTYSTPDEFSER\nEIAVAIEK\nIGQYAEHEYWEK\nSNASCTTNCLAPIAK\nGGVMTMEAAQEYTR\nIFEDVAKAEER\nNAIIFSPHPR\nIFEDVAKAEER\nSVVTGVEMFRK\nVESVMASAEASEEVK\nNAIIFSPHPR\nEIADEFYKR\nNVDVDTNFR\nTIETTVSPDYQR\nEVIYEIGGGCPNHK\nALAHPDCVAVYTAK\nFDDNACVIIKEDKSPK\nAKDYAIITVTNK\nQIAEKDGEAPAEEATEAAE\nDLPFAHAR\nEYSPLAVK\nFYISDEETK\nVATVSLPR\nAGVDIEAGYK\nIMYADSDAATINEK\nEGDDLLNADR\nKDGFTLAQDVR\nADMLYAEIDRNK\nSTPFAAQMASEAAAK\nSALASDNTVTLK\nESLEEQTMNMAK\nQAVTNPDTIMSVK\nCSNNYGPYHFPEK\nVINAADYGYQQR\nREDIGAMVNVK\nDFVPEHEIR\nTITYTDSSGAASSPTAVK\nMEVVNALGR\nDYYLENDEQTK\nQREELAEQIK\nTLAAASSLGMAEK\nAKDYAIITVTNK\nLGVNSEQIPVNKPR\nALAHPDCVAVYTAK\nIGQYAEHEYWEK\nIIGMGGALDSSR\nEAVDTKNDADAMVFQTEK\nRVEFFCEGR\nEAEVVKNEQILSER\nGICGEHGGDPSSVEFCHK\nGHAGEIGNIIVK\nLDVCADQYHR\nFNFAGADQEK\nGISCFNPETEK\nNPFLYK\nALEESNYELEGK\nRVEFFCEGR\nICGYPNDSIEAK\nIQPAEALREE\nTTPSVVAFTNDGKR\nYSIADGIRDHNVLGFD\nWQRPYAELNDEQQK\nTTPSVVAFTNDGKR\nNVATFIK\nMTELVPGTTDGAAEK\nWDPNVTTDPK\nEAEVVKNEQILSER\nSSFTGSAAVIK\nLCGDVDFEK\nIVKSYGK\nIPAWATR\nTPAILVTK\nTVMITLK\nESLEEQTMNMAK\nKVPEGTSELDVCADQYHR\nVSSADEALGIK\nENTVIVDGEGSKDAIQAR\nQAAPAAAPAAEEGGIHKEIK\nQRPGSDELQYK\nFISVPENR\nAMALCHEMIPGAK\nIGEALSEVR\nMGDPETESVMLR\nQAEIAAQKELDAVK\nSTCESCGNCVEACPTGALSSK\nNALTTLPMGGGK\nISDEEILK\nTGMDYITVR\nHYNPDELVLGKR\nSNHVTLFVGAK\nNTYPALAEGNMTK\nQYQSMLSTNMTEQEK\nIEAGQPTVCSETCVGR\nGYAMLGVTGQK\nSGSWYSYNDTK\nVLSMYQDPAQREQEIK\nASGPGDTLYAEAR\nMSEAQNNYISAHYNYR\nDGGYGHTASLYIHPSQTEK\nSTCESCGNCVEACPTGALSSK\nAYSMANYPAEGDR\nYSVVLATSK\nTGEDIPITAR\nLVYQPAGGEKETTEAAMPTHTEAIK\nDNHVDFAGGIDK\nEENFAEEVAK\nAPTDNDCGNLMPMR\nENETLDSALR\nRAGDPAVLIASSEK\nMGICGEHGGDPSSVEFCHK\nKGVNVIGIPK\nIDGQPVDIAR\nAAVAVSDSPAGPYR\nRYTIEPTAENIAK\nKWYVVDAEGK\nDVCADQYHR\nYPSYSVHYAVK\nRYTIEPTAENIAK\nWQRPYAELNDEQQK\nMIDINSYK\nKVPEGTSELDVCADQYHR\nTVDVFVKGPGSGR\nVVELNDNNIGR\nLAEAYLTR\nDNHVDFAGGIDK\nGHAGEIGNIIVK\nAAAYGAGSYEIAK\nYFAELSK\nSHIEHLGIAVK\nGQYAEHEYWEK\nTCLCYEISDRDGMEK\nGTFVVNPEGK\nTGELSIHCTELR\nTVDVFVKGPGSGR\nKAVEIYSQMVK\nFKAGDVYSVEGKPQEGVR\nIIEEKYPQIDQSR\nFKAGDVYSVEGKPQEGVR\nNAPEVYEEIKER\nAKDYAIITVTNK\nNTVATGIEMFRK\nAANLDAIHDTVHE\nRGDSDFEGYISK\nEAVDTKNDADAMVFQTEK\nIVCTIGPASDNKEMLTK\nVEMNELDAEYR\nEIVDGLNAR\nMAPYIYTER\nMGICGEHGGDPSSVEFCHK\nSVVTGVEMFRK\nIYKENPEAETGEIQVR\nIMLAENEVCQR\nAAVNIVPNSTGAAK\nTTEEVASFAATK\nAGNTEMIESEYKYDPR\nTENLTLVCK\nSNDQTGPGASFGVTR\nGANVAGFMK\nGGVGNMFYDDAK\nALAHPDCVAVYTAK\nGCSIEDVYR\nPDNSQVVVAGQAR\nSKGNVVSPDDLVR\nSVGEIMSIGR\nATELKEQALSSLK\nEYMNIEAMAK\nLLQRPGSDELQYK\nGICGCDVHGIVGR\nSDIVSEEDAAKLR\nFDAAFGGAR\nIGDKYDDEFVTK\nDKVENLAWNQDR\nDKVENLAWNQDR\nENEYIGINDNR\nAVEIYSQMVK\nIGQYAEHEYWEK\nVLDTGAAVADKVADK\nYPTNSMGVIDEGR\nTYQMSELTR\nIQVHSLEVPANTSK\nAYEYLPSSR\nAYYIPAGTQR\nADGATITLEDGR\nENTVIVDGEGSKDAIQAR\nKIILTEAGTVNPK\nLLQRPGSDELQYK\nDVLLEQAQK\nINQLLESCEDGQGK\nISHIEHLGIAVK\nGICGCDVHGIVGR\nIGDKYDDEFVTK\nAANLDAIHDTVHEMAR\nYSDLSAMPR\nTAASTYFGCEPK\nMNGVKEDFFGDNSGGK\nTAASTYFGCEPK\nSAGGIVLTGSAAAK\nSVLENPDSISK\nMAMNAYEDQCTPANPR\nIFEDVAKAEER\nDMQDCEFTVENGK\nCMVSPLISGK\nIGQYAEHEYWEK\nDKVENLAWNQDR\nNAIIFSPHPR\nNAIIFSPHPR\nGDKGYMQTPCNTPWR\nKIILTEAGTVNPK\nTIETTVSPDYQR\nWSAQSNAEWCK\nCAVADSCAVSIDR\nVAVMGCVVNGPGEAK\nMNGVKEDFFGDNSGGK\nSGVPDNSQVVVAGQAR\nSVTLASTMGPSVK\nFATHGGYLLQGK\nEYSPLAVK\nQIAEKDGEAPAEEATEAAE\nIGNGNYLMDK\nVLDTGAAVADKVADK\nYADMLAMSAK\nKDGFTLAQDVR\nIQVHSLEVPANTSK\nGIGPTYVDKYER\nMGYTSVEAANYNNGK\nSYELSFEGHR\nQAVTNPDTIMSVK\nVTSVNTKDEVLLEK\nIYKENPEAETGEIQVR\nVVVPEEEAHEVK\nAANLDAIHDTVHE\nDYYLENDEQTK\nNVCAVGTTVMR\nADMLYAEIDRNK\nTLAAASSLGMAEK\nATHGGYLLQGK\nENEYIGINDNR\nIIGMGGALDSSR\nEAVDTKNDADAMVFQTEK\nSGDIVLVK\nAIEVEPCVEK\nRVEFFCEGR\nGHAGEIGNIIVK\nEAEVVKNEQILSER\nFGIESVSK\nTDVVEALK\nIMYADSDAATINEK\nVSMETLNTACR\nVSGIDPGHIADQEGNR\nEIADEFYKR\nIVGLGANVNEK\nAVAGAATQSVADQEAIK\nYCTGKDTTDWEKFEK\nIPNGDTTQEVLK\nLITTFGK\nWQRPYAELNDEQQK\nIGFDTLKEK\nMTELVPGTTDGAAEK\nIIIAQTEELRK\nADINAEDYMR\nLLSDKDFVEK\nATLGEVGNAEHMLR\nTPAILVTK\nVSSADEALGIK\nKVPEGTSELDVCADQYHR\nVSEEDAAKLR\nVGLEDQLK\nIQPAEALREE\nEAEVVKNEQILSER\nLITAVPVDKETENR\nTMLEAIAPK\nSDIVSEEDAAKLR\nGSEYVIDPEK\nTAVPVDKETENR\nNSEMHGYNPSLFNR\nCGCNSYEHDQFQATGGNFAK\nLNNLIVAK\nSTCESCGNCVEACPTGALSSK\nLATYNLDEAK\nVLSMYQDPAQR\nLDTGAAVADKVADK\nGITTNAQDMLSGK\nCETCTYPDEPCRFPK\nAVTMADITK\nHYNPDELVLGKR\nTGMDYITVR\nSNHVTLFVGAK\nGGVMTMEAAQEYTR\nESLEEQTMNMAK\nAVAAVNANLDTEVKK\nNGTYPISVSSER\nSGSWYSYNDTK\nQQFGVEPAVK\nLQVTENYTVNSK\nSKGNVVSPDDLVR\nSAGNFAQLTSR\nLITAVPVDKETENR\nLVYQPAGGEKETTEAAMPTHTEAIK\nAYSMANYPAEGDR\nEENFAEEVAK\nICTAYELDGK\nVLSMYQDPAQREQEIK\nMGICGEHGGDPSSVEFCHK\nAILAFQKPDK\nKGVNVIGIPK\nGTELTGTNTVIEK\nRYTIEPTAENIAK\nRYTIEPTAENIAK\nLPYSALR\nVAVDPVVSCGHCYACK\nALEEAGAEVEVK\nMIDINSYK\nKVPEGTSELDVCADQYHR\nGGGINATVVPTR\nAGAATQSVADQEAIK\nVSGIDPGHIADQEGNR\nNTVATGIEMFRK\nVAINGFGR\nGHAGEIGNIIVK\nAYDLGADVR\nGTELTGTNTVIEK\nYFAELSK\nKAVEIYSQMVK\nAAAYGAGSYEIAK\nSGIDPGHIADQEGNR\nGFDTLKEK\nTVMITLK\nAPTDNDCGNLMPMR\nEYWNYAK\nKALDNVTPQVEVK\nITINTSHVEYETANR\nEAVDTKNDADAMVFQTEK\nAFIEVGQK\nATEIYGQLAK\nYQEFQQAIAK\nAQDYADKATTDINDPKYAEAQATVKK\nSHIEHLGIAVK\nMAPYIYTER\nEIVDGLNAR\nIYKENPEAETGEIQVR\nLAHEFTGTFTGK\nSVVTGVEMFRK\nMGICGEHGGDPSSVEFCHK\nQANDCPEEIDIK\nVLDFER\nMGICGEHGGDPSSVEFCHK\nTYLPMDGVAMK\nVDAENGATAGKFDLAK\nYLDEHGIVVEK\nNTVATGIEMFRK\nTTEEVASFAATK\nMPETVPPGVAR\nSDGTNFMPQVKDESK\nLLLPDLLPEYK\nKFYEEAKPFYEK\nGGVGNMFYDDAK\nVGYQTALVGK\nSNDQTGPGASFGVTR\nGTFQACEAELK\nNYSEDWVK\nSVEEAVELCNK\nEALYLGSGDR\nYLTPPSVDVKK\nTENLTLVCK\nVEMNELDAEYR\nVLAVEDYQSSQR\nGCSIEDVYR\nSVEEAVELCNK\nYDHSSFMLR\nATELKEQALSSLK\nENEYIGINDNR\nDKVENLAWNQDR\nEYMNIEAMAK\nSDIVSEEDAAKLR\nILAFQKPDK\nCSNNYGPYHFPEK\nGTTNGTITDTNGQYNLK\nAVEIYSQMVK\nIGQYAEHEYWEK\nVLDTGAAVADKVADK\nILDAAYEAAKGDAK\nDQNGKEYFMVK\nFDAAFGGAR\nMNIGLIAHNSK\nTNSVEAFSNVR\nAYEYLPSSR\nLMDIGCYR\nQKAEEEGIEIR\nGMPTAIIMK\nTVVMGIRPEHVYDDEAR\nLAHEFTGTFTGK\nKPIIVGNWK\nIFEDVAKAEER\nMNGVKEDFFGDNSGGK\nISHIEHLGIAVK\nEAAEQELQSYGCR\nWQRPYAELNDEQQK\nAYSGEGAIADDAGNVSR\nLDAAYEAAKGDAK\nLLPPPPEDQDQQNTDK\nELGVEDNLK\nYNSSIMDQVYK\nTIETTVSPDYQR\nDKVENLAWNQDR\nEVYKNEIVDGMVKK\nEAAEQELQSYGCR\nFYISDEETK\nNAIIFSPHPR\nWSAQSNAEWCK\nSAPSKDDTPMFVCGVNEK\nCMVSPLISGK\nKNDMTGSVMAIKPDELSK\nFATHGGYLLQGK\nKAVEIYSQMVK\nATLGEVGNAEHMLR\nQGGDATGDINELRK\nQFMELAMK\nILVINTK\nKALDNVTPQVEVK\nYADMLAMSAK\nGIGPTYVDKYER\nDMQDCEFTVENGK\nDHFAILK\nMAMNAYEDQCTPANPR\nQADYVYDEDVQR\nLLPPPPEDQDQQNTDK\nAIWGDPNQNCR\nDAAYEAAKGDAK\nADMLYAEIDRNK\nTLAAASSLGMAEK\nQAVTNPDTIMSVK\nKDGFTLAQDVR\nQDKVIVEGVNTVTK\nTLAAASSLGMAEK\nIIGMGGALDSSR\nGHAGEIGNIIVK\nNALTTLPMGGGK\nEAVDTKNDADAMVFQTEK\nENEYIGINDNR\nCPPEDQPVVNLSGGERR\nEAAEQELQSYGCR\nRVEFFCEGR\nFGIESVSK\nYVETDNTGDDNYDGLHQVR\nNCESGDILIK\nLCSEAMQFK\nQIAEKDGEAPAEEATEAAE\nVESVMASAEASEEVK\nTCSMSPDVNNPAFR\nIMYADSDAATINEK\nFVTLDGQER\nESYKQQFGVEPAVK\nYCTGKDTTDWEKFEK\nDTGIGIPANEQNK\nSEALLIGNK\nWQRPYAELNDEQQK\nIGFDTLKEK\nAIAEQEGVDLR\nIIIAQTEELRK\nLFMTTTEVR\nGGTPYGATTIAGGDGSR\nESYKQQFGVEPAVK\nKVPEGTSELDVCADQYHR\nVSSADEALGIK\nTPAILVTK\nWDTGETVYK\nNGELKMDTGK\nESIDENQREYYLR\nALYIDPNSK\nIGQYAEHEYWEK\nMLEKDQWNGFK\nTIPAYIR\nFSEVELR\nADPYFVNDETHVK\nFGQEEGDNVDSQEAAYR\nLATYNLDEAK\nSDIVSEEDAAKLR\nDTGIGIPANEQNK\nAIDLMDEAAAK\nRYDVLSGDEYR\nALILGTGGASK\nCMFTFK\nADPYFVNDETHVK\nAVTMADITK\nSNHVTLFVGAK\nALIEAELEQQKK\nNGVLFPQK\nKPIIIVAPR\nGTNFMPQVKDESK\nTSLAKDPIYVTR\nSAGNFAQLTSR\nLVYQPAGGEKETTEAAMPTHTEAIK\nHYNPDELVLGKR\nALIEAELEQQKK\nADPYFVNDETHVK\nNALTEAEGDYDK\nVLSMYQDPAQREQEIK\nGGCQGNTTGVASLVK\nALIEAELEQQKK\nSNHVTLFVGAK\nSDWTTIR\nMGICGEHGGDPSSVEFCHK\nNGIHIIDLHK\nAILAFQKPDK\nHPNTIALEEVER\nLVDKDSNEYPANSFYEKDDR\nESYKQQFGVEPAVK\nRYTIEPTAENIAK\nLVDKDSNEYPANSFYEKDDR\nALEEAGAEVEVK\nNCGYIEIGK\nMIDINSYK\nYNESASVTENLER\nTSLAKDPIYVTR\nTKNNPVLIGEPGVGK\nSGYGMDCDTELK\nTKNNPVLIGEPGVGK\nYLTPPSVDVKK\nIRDAYEGVLTGK\nYYKPASFDDAGYK\nGHAGEIGNIIVK\nYFAELSK\nEYMNIEAMAK\nKAVEIYSQMVK\nHPNTIALEEVER\nGGVMTMEAAQEYTR\nVTQNLFHDNVPPK\nTSLAKDPIYVTR\nIGWPEGR\nEAVDTKNDADAMVFQTEK\nLGEFVATR\nWLNNGAQPSDTVK\nLAHEFTGTFTGK\nSVVTGVEMFRK\nETLPPCKPPTVVETRPR\nSPTIFVK\nLIEAELEQQKK\nAVQLHGGYGYIR\nYPGWVR\nMAPYIYTER\nEVTDASGNVISATGR\nFSAMLDR\nSDGTNFMPQVKDESK\nELLQYEIDEDKCRK\nNTVATGIEMFRK\nSDGTNFMPQVKDESK\nANAFGNEATVVR\nVHGYQFEIDPSKR\nGGVGNMFYDDAK\nTLVENYAVK\nTVVMGIRPEHVYDDEAR\nTTEEVASFAATK\nVDQLSNDVNAMR\nNGATITEGDGTEFR\nVLAVEDYQSSQR\nWIPNAPCR\nSVEEAVELCNK\nDPYFVNDETHVK\nYNTVILTK\nENEYIGINDNR\nEYMNIEAMAK\nILDAAYEAAKGDAK\nTKPHVNIGTIGHVDHGK\nTDKPQPVNALLK\nIDYNLLKESDKPNGK\nAYEYLPSSR\nILDAAYEAAKGDAK\nAVEIYSQMVK\nVHGYQFEIDPSKR\nLLQRPGSDELQYK\nVQGEIPENADLK\nAVQLHGGYGYIR\nVAGVTINSSSAGVGGSSR\nFNKEYWNYAK\nYMISDEVEER\nVMNEAIASDCCPAEYK\nLLPPPPEDQDQQNTDK\nAFIPVSK\nRDYDADAQPNASGAQYNFK\nVEMNELDAEYR\nYYGGCECVDEVER\nMPETVPPGVAR\nYGANVGWSTSR\nAVTDSEACIAYR\nISHIEHLGIAVK\nQLPDWSK\nLAHEFTGTFTGK\nYVPVSETIR\nDNIIMGKPDASEEEIK\nGIIYAADQEASGK\nLLPPPPEDQDQQNTDK\nLTGALSAQNIR\nFTEGFDIENGKK\nNIGIMAHIDAGK\nEAAEQELQSYGCR\nQDKVIVEGVNTVTK\nEVYKNEIVDGMVKK\nGSFNYLNR\nKMATIDKLTNDGTYSNLSK\nATLGEVGNAEHMLR\nNTYPALAEGNMTK\nYPTNSMGVIDEGR\nYADMLAMSAK\nSLICADREEACEVTR\nQYFGETDETVNAK\nQLAPLQVNK\nDHFAILK\nLVPQDLK\nATLGEVGNAEHMLR\nTYLPMDGVAMK\nWSAQSNAEWCK\nSTPFAAQMASEAAAK\nVGINGFGR\nNDIPEFK\nYQSEVEVIAK\nVSENYATAMHIDTDESNAAGCGR\nIIGMGGALDSSR\nQDKVIVEGVNTVTK\nQGGNQVDVIQAPR\nQGENLIAAYCHNR\nMAMNAYEDQCTPANPR\nYNLQGIDTQK\nEAVDTKNDADAMVFQTEK\nDMQDCEFTVENGK\nNALTTLPMGGGK\nEAAEQELQSYGCR\nYVETDNTGDDNYDGLHQVR\nAFNENLKWEK\nELLEEAAPGNR\nYYKPASFDDAGYK\nSVGEIMSIGR\nYCTGKDTTDWEKFEK\nILVVDDESR\nLVDKDSNEYPANSFYEKDDR\nDAAYEAAKGDAK\nAIAEQEGVDLR\nWQRPYAELNDEQQK\nVVFAESMYSK\nVSVDETHGFR\nKSTPFAAQMASEAAAK\nWDTGETVYK\nCMVSPLISGK\nYAIPNEYDK\nTIAADDYNSDEATKNLCGK\nAMVGCPVTVR\nATTILNHALIDHK\nDSFQVMGK\nTPAILVTK\nQESTAIIVPYNKR\nRYDVLSGDEYR\nADPYFVNDETHVK\nATIEALSEMR\nDTGIGIPANEQNK\nETVNEAHHSQTELIQAEIRGEK\nLQQEPVDEQELEK\nVMDLTATCMCK\nALIEAELEQQKK\nTVNIPSYR\nSNHVTLFVGAK\nLYELQSMESNEGR\nQYATDGYFAK\nKDFADLTIK\nIMYADSDAATINEK\nRYDVLSGDEYR\nIEAELEQQKK\nNALTEAEGDYDK\nSAGNFAQLTSR\nADPYFVNDETHVK\nKSTPFAAQMASEAAAK\nMYQVVGADGYASK\nALIEAELEQQKK\nMMDFIK\nAVAGAATQSVADQEAIK\nVGDNISTDHIVPSDSK\nFNENLKWEK\nHYNPDELVLGKR\nVGDNISTDHIVPSDSK\nTALDNLPETSK\nYNPFTHSICR\nNGIHIIDLHK\nILVVDDESR\nLVYQPAGGEKETTEAAMPTHTEAIK\nQYATDGYFAK\nYEYFYNK\nEKLSRICTGLK\nGLDIEETLSHKR\nALEEAGAEVEVK\nYNESASVTENLER\nNCGYIEIGK\nYNPFTHSICR\nKGQTTVITTEDIEGTSDR\nEMQFFGAR\nVGDNISTDHIVPSDSK\nAVAAVNANLDTEVKK\nYYKPASFDDAGYK\nTFLQERPEDVR\nQYANATLLR\nVDQLSNDVNAMR\nKAVEALTAELK\nAIDSLEGMK\nYKPASFDDAGYK\nVSFQTTNSIATK\nYLTPPSVDVKK\nMLEKDQWNGFK\nVLSAGENAGVLTPEGCKK\nLGEFVATR\nWLNNGAQPSDTVK\nIDYNLLKESDKPNGK\nMIDINSYK\nIRDAYEGVLTGK\nDAVITAVVNKR\nLSNGETISLTQGSK\nMGDPETESVMLR\nETLPPCKPPTVVETRPR\nSPTIFVK\nSVVTGVEMFRK\nMAPYIYTER\nMGICGEHGGDPSSVEFCHK\nYLTPPSVDVKK\nNTVATGIEMFRK\nLAHEFTGTFTGK\nGGVMTMEAAQEYTR\nGDGTSVYMTQDIGTAK\nGGVGNMFYDDAK\nVGGNILTAAR\nELAPNFTQSK\nTVVMGIRPEHVYDDEAR\nKAVEALTAELK\nVLSAGENAGVLTPEGCKK\nEAVDTKNDADAMVFQTEK\nGEATSTDINFQER\nWIPNAPCR\nSLGFNVK\nVLAVEDYQSSQR\nKGQTTVITTEDIEGTSDR\nYPGWVR\nECGCPTCMAFSMK\nYNTVILTK\nENEYIGINDNR\nEYMNIEAMAK\nGYDFITEEDKK\nNNIPDTDPTKTEQAIR\nIDYNLLKESDKPNGK\nASDFDWK\nNNIPDTDPTKTEQAIR\nTTEEVASFAATK\nALEGDAEWEAK\nILDAAYEAAKGDAK\nAVEIYSQMVK\nTFYGYNDMADAK\nDGLCFAK\nIGFAVGAK\nLLPPPPEDQDQQNTDK\nVMNEAIASDCCPAEYK\nVESVMASAEASEEVK\nNCFASADAAAMEK\nYYGGCECVDEVER\nTETQTTESLSQLR\nLAHEFTGTFTGK\nKPIIVGNWK\nYMISDEVEER\nMPETVPPGVAR\nLTGALSAQNIR\nLLPPPPEDQDQQNTDK\nISHIEHLGIAVK\nNHLFSPSLR\nAVQLHGGYGYIR\nELLQYEIDEDKCRK\nGHAGEIGNIIVK\nEAAEQELQSYGCR\nELQASELVNK\nTFVVSHYDTNVTK\nESLEEQTMNMAK\nQAVTNPDTIMSVK\nPDTDPTKTEQAIR\nPDKPVTAQPAETR\nTLGENLEELKK\nNIILAANQAR\nVITAVVNKR\nQYFGETDETVNAK\nTYLPMDGVAMK\nDHFAILK\nHLGKPVTFVNATR\nGSISVIGPTR\nKVEAAQFVATHDGEVCPAK\nTSLNPIPER\nVGINGFGR\nNDIPEFK\nVGEGIVSSIGSSENHK\nYADMLAMSAK\nYQSEVEVIAK\nTGFTIEEYSKR\nVGEGIVSSIGSSENHK\nSGTTTETSIAFR\nTLAAASSLGMAEK\nLLAETGDIDEK\nVSENYATAMHIDTDESNAAGCGR\nSVVTGVEMFRK\nPDTDPTKTEQAIR\nEAVDTKNDADAMVFQTEK\nDMQDCEFTVENGK\nTSGEERLSNFL\nAFNENLKWEK\nVLVEVDPK\nTVVMGIRPEHVYDDEAR\nKNDMTGSVMAIKPDELSK\nEVSGFSNLCK\nTADEVFGAYSHMGGK\nGVQGMGESDPIASNDTAAGR\nETPVVWK\nYYKPASFDDAGYK\nIIIVGADK\nVHRFDPK\nRVEFFCEGR\nTAEILLK\nNMQSDFEPVIERK\nVPYVIDQEK\nYKEILEVTGGR\nNIGIMAHIDAGK\nGITTNAQDMLSGK\nANPEKTFTVTGYADK\nSVGEIMSIGR\nAFNENLKWEK\nKVEAAQFVATHDGEVCPAK\nAAAVNIVPNSTGAAK\nWDTGETVYK\nQEEIDYLNK\nTADEVFGAYSHMGGK\nQNAVYSPGVTVEK\nELLQYEIDEDKCRK\nRYDVLSGDEYR\nDSFQVMGK\nMYAIIATGGK\nANDNITVQLK\nMDKNISFTLK\nNSIVTSFNR\nQESTAIIVPYNKR\nLDFQGTESLNTLR\nALIEAELEQQKK\nQNAVYSPGVTVEK\nYQSSSQEHNIMDDSNQAIAYR\nSMYATTALMK\nRYDVLSGDEYR\nNALTEAEGDYDK\nQYATDGYFAK\nIMYADSDAATINEK\nLLAETGDIDEK\nIEAELEQQKK\nWLCDNGYAK\nLIVNGQAIR\nGASGYLPEHTLPAK\nKVPEGTSELDVCADQYHR\nGGVMTMEAAQEYTR\nNNIPDTDPTKTEQAIR\nISVADYNAACR\nALIEAELEQQKK\nWGAYQSCGLK\nELAPNFTQSK\nMMDFIK\nACAQGWISPR\nNALTTLPMGGGK\nVMDLTATCMCK\nALEEAGAEVEVK\nYNPFTHSICR\nDAVITAVVNKR\nNGIHIIDLHK\nYNPFTHSICR\nTALDNLPETSK\nYNESASVTENLER\nVFNVDYK\nAAHGNGFNEEFVCNDEER\nMAMNAYEDQCTPANPR\nQYANATLLR\nKAVEALTAELK\nGAFETYQMK\nEMQFFGAR\nVAINGFGR\nYYKPASFDDAGYK\nTFLQERPEDVR\nISIDPTEAR\nSTLNIPGTGGK\nAVELSTLQR\nLATFTVEK\nANGAEVDDAAIQGVK\nYNSSIMDQVYK\nVDQLSNDVNAMR\nLFMTTTEVR\nYANNDMQELEAR\nLGEFVATR\nQITEPNGIGVR\nIRDAYEGVLTGK\nLYELQSMESNEGR\nGEGIVSSIGSSENHK\nSQVYILSK\nETLPPCKPPTVVETRPR\nSVVTGVEMFRK\nDAVITAVVNKR\nEYMNIEAMAK\nAVAGAATQSVADQEAIK\nIKGCSHITGGGFDENIPR\nYIHYVEDQLK\nGDGTSVYMTQDIGTAK\nMAPYIYTER\nELQASELVNK\nVGTVGATYANENAEKYGYK\nELAPNFTQSK\nGGVGNMFYDDAK\nKAVEALTAELK\nEGEVVWQCR\nVLSMYQDPAQREQEIK\nAQGNYASVEQIAK\nFATHGGYLLQGK\nGEATSTDINFQER\nWIPNAPCR\nVLAVEDYQSSQR\nILDAAYEAAKGDAK\nEYMNIEAMAK\nGDFMGGPFVSHTR\nYNTVILTK\nTRVELEAMGVK\nFNENLKWEK\nANPEKTFTVTGYADK\nASDFDWK\nNNIPDTDPTKTEQAIR\nDISFSYDGKR\nALEGDAEWEAK\nYDQPLTISK\nTFYGYNDMADAK\nFNGTSYITQR\nINQLLESCEDGQGK\nMGICGEHGGDPSSVEFCHK\nTETQTTESLSQLR\nALENQCYVCGVNR\nGGHITYVELDGEAQK\nILDAAYEAAKGDAK\nAIVTNIAGTTR\nVEMNELDAEYR\nSGATTEITFGGNDK\nETPVVWK\nYDEEGTTAAIVR\nMDKNISFTLK\nLLADCYENIKR\nLLHDGMPSTEVNLK\nYTYGVLEK\nNHLFSPSLR\nLTTGCSVIVTGK\nTFAEKPAEFDPR\nYEYYNPQEEAEGSATMEKR\nIDYNLLKESDKPNGK\nKALLDADVNYK\nTLYVSSSDYDDGGSK\nTLGENLEELKK\nQVLTHGFTVDGQGR\nGGHITYVELDGEAQK\nQAVTNPDTIMSVK\nVGDNEKAIEALTK\nLLMIEDNK\nIAEFGTVCR\nVGINGFGR\nEMNDLPESLK\nYKEILEVTGGR\nQYFGETDETVNAK\nLLPPPPEDQDQQNTDK\nVMNEAIASDCCPAEYK\nVPAGSVVVSGNLPSKDGK\nQGTDPDMAAVNVQNR\nSGTTTETSIAFR\nIIGMGGALDSSR\nIKGCSHITGGGFDENIPR\nAKFYIINANK\nVGEGIVSSIGSSENHK\nEAVDTKNDADAMVFQTEK\nTGFTIEEYSKR\nSVVTGVEMFRK\nGADNFDVNKFGAK\nAFNENLKWEK\nLANIDLNR\nATLGEVGNAEHMLR\nELMAEASTTPATATK\nVGEGIVSSIGSSENHK\nVTQNLFHDNVPPK\nTVVMGIRPEHVYDDEAR\nNYQLYVEK\nLPDDCTTGSSIMPHK\nDYPGYQKVENPEVR\nTADEVFGAYSHMGGK\nTLAAASSLGMAEK\nTIELPDGR\nYYKPASFDDAGYK\nGVQGMGESDPIASNDTAAGR\nVPYVIDQEK\nYKEILEVTGGR\nRVEFFCEGR\nVIGGIDPASTAK\nGADNFDVNKFGAK\nAFNENLKWEK\nAVASVLMSK\nVVFAESMYSK\nANPEKTFTVTGYADK\nFGVSYQHDTTTITK\nKNDMTGSVMAIKPDELSK\nEGFELCR\nQEEIDYLNK\nKVPLPELK\nNFDEFYRR\nQVGAVAKPVFVEK\nRYDVLSGDEYR\nMYAIIATGGK\nMDKNISFTLK\nDSFQVMGK\nKATQVELSLTDAR\nIESQIAIAEGK\nKALLDADVNYK\nALIEAELEQQKK\nMYQVVGADGYASK\nINKDGIWIEK\nTYLPMDGVAMK\nTEVELLK\nTADEVFGAYSHMGGK\nNKSEITDEEYKEFYK\nKATQVELSLTDAR\nISTGAMNDLER\nLIVNGQAIR\nRYDVLSGDEYR\nDISFSYDGKR\nNATTLLDAQPQK\nKVPEGTSELDVCADQYHR\nCDVNVSIRPYGSEK\nWGAYQSCGLK\nALIEAELEQQKK\nVITTNLNYR\nIMYADSDAATINEK\nVFNVDYK\nALEEAGAEVEVK\nYNPFTHSICR\nNGIHIIDLHK\nYNPFTHSICR\nLQHIDFVR\nETVNEAHHSQTELIQAEIRGEK\nQYANATLLR\nKAVEALTAELK\nEMQFFGAR\nELSINVGQSK\nYNESASVTENLER\nYYKPASFDDAGYK\nPGYQKVENPEVR\nVMDLTATCMCK\nANGAEVDDAAIQGVK\nAVDNVDLVAK\nCICFAGNSVGSK\nLTLLHTPETK\nADMLYAEIDRNK\nLVYQPAGGEKETTEAAMPTHTEAIK\nYNSSIMDQVYK\nADNAAYVSALK\nLFMTTTEVR\nSQVYILSK\nALGECTIYDR\nALIEAELEQQKK\nQVGAVAKPVFVEK\nDNFDVNKFGAK\nGEFPVNN\nAAHGNGFNEEFVCNDEER\nTWFAADK\nETLPPCKPPTVVETRPR\nSVVTGVEMFRK\nEYMNIEAMAK\nSVGEIMSIGR\nTKPHVNIGTIGHVDHGK\nVDQLSNDVNAMR\nDYPGYQKVENPEVR\nAYLAYGEEHIQER\nLSPSACNAQPWK\nGGVGNMFYDDAK\nEGEVVWQCR\nTVVMGIRPEHVYDDEAR\nKAVEALTAELK\nAQGNYASVEQIAK\nIEDYFR\nVSENYATAMHIDTDESNAAGCGR\nLLEEINER\nEYMNIEAMAK\nMGAPCIGINDSGGAR\nVLSMYQDPAQREQEIK\nLEMGSQLGLR\nAVFSDETENYR\nAFSDSSMADSSSALNDASK\nELAPNFTQSK\nEGTILTVAK\nTRVELEAMGVK\nILYQDAVGR\nVLAVEDYQSSQR\nQERPFTESNGLIK\nASDFDWK\nTIAVIGYGSQGHAHALNAK\nSSEDAQNVAVGLEK\nALEGDAEWEAK\nIGFAVGAK\nVYQLPEATR\nTFYGYNDMADAK\nFEPTTTETMYAAR\nLQEGENLPSVR\nLYSWNDTGK\nQTITEGTASLTTDR\nGGHITYVELDGEAQK\nIVYQELTR\nAVGEDDSEEAAEACPYAAK\nEYFAETDETVNK\nSGATTEITFGGNDK\nETPVVWK\nFQTTEYPTYK\nTQTGELSIHCTELR\nFATHGGYLLQGK\nAYLAYGEEHIQER\nNIGIMAHIDAGK\nVEMNELDAEYR\nNLNMTNFEPR\nAVNDIVLSK\nTFAEKPAEFDPR\nLAHEFTGTFTGK\nTDAVAITYDEK\nTQTGELSIHCTELR\nYTYGVLEK\nYNTVILTK\nALDELYK\nTLGENLEELKK\nNHLFSPSLR\nFSGLDYQQAK\nMPETVPPGVAR\nYQSSSQEHNIMDDSNQAIAYR\nAVAAVNANLDTEVKK\nAMEIPEAIRK\nAASEFEALR\nAYLAYGEEHIQER\nEMNDLPESLK\nVGINGFGR\nNKIPGDGIVSGYGK\nTAQLLDENYK\nIIGMGGALDSSR\nAWDYYNNNPR\nYKEILEVTGGR\nSGTTTETSIAFR\nGANIQYQMSPTPNK\nAFNENLKWEK\nLANIDLNR\nVGEGIVSSIGSSENHK\nNPNPVVTLR\nEAVDTKNDADAMVFQTEK\nGADNFDVNKFGAK\nYFAELSK\nMPETVPPGVAR\nVTQNLFHDNVPPK\nWPAGTYVSNGK\nYADMLAMSAK\nCYNIETVEDQKVR\nTVVMGIRPEHVYDDEAR\nQGTDPDMAAVNVQNR\nTLYVSSSDYDDGGSK\nDYPGYQKVENPEVR\nYYKPASFDDAGYK\nEYASFTQEQVDK\nISQFTLK\nGGFPVVEDKDGYSGSSAK\nVPYVIDQEK\nAAGETPYVIGR\nIKGCSHITGGGFDENIPR\nVPGAGFEVR\nNWAAIDEGAK\nAVEIYSQMVK\nSVVTGVEMFRK\nKVPLPELK\nTADEVFGAYSHMGGK\nIASQVIANVGGK\nQNGLEAAILKK\nTLAAASSLGMAEK\nMYAIIATGGK\nRYDVLSGDEYR\nKATQVELSLTDAR\nQVGAVAKPVFVEK\nMDKNISFTLK\nATLGEVGNAEHMLR\nIYDELIGESKETK\nINKDGIWIEK\nMYQVVGADGYASK\nGGFPVVEDKDGYSGSSAK\nPVVEDKDGYSGSSAK\nADIDYCHAEALTK\nYEYYNPQEEAEGSATMEKR\nLENGSNIAAATAVGK\nKVEAAQFVATHDGEVCPAK\nTEVELLK\nNKSEITDEEYKEFYK\nFDSQEVVYR\nLLPPPPEDQDQQNTDKIK\nTVFYAEYDSHGEGANPK\nNFDEFYRR\nGHTAPGLYSTLAQR\nTGHAIFEATHGTAPNIAGK\nLIVNGQAIR\nFNENLKWEK\nINKDGIWIEK\nKATQVELSLTDAR\nADIDYCHAEALTK\nPVVEDKDGYSGSSAK\nMNGVKEDFFGDNSGGK\nQGGDATGDINELRK\nQAIELPR\nAVAGAATQSVADQEAIK\nEGFELCR\nDIDYCHAEALTK\nKNAEGYLWNTPK\nGHTAPGLYSTLAQR\nVFNVDYK\nVVVSASANNIYK\nALEEAGAEVEVK\nYNPFTHSICR\nIMYADSDAATINEK\nNMQSDFEPVIERK\nYNPFTHSICR\nQYANATLLR\nKAVEALTAELK\nITPAATTSEGINVK\nINKDGIWIEK\nAGYEVASEQFK\nYTQFENEALK\nIAAQLGIESK\nDYCHAEALTK\nKEVFDASLAPK\nVDPEFYDR\nGHTAPGLYSTLAQR\nETVNEAHHSQTELIQAEIRGEK\nNVLGYADADSR\nSMDDSNKEVEETYVTENTEQK\nVVEDKDGYSGSSAK\nAKEELDWVATK\nIRDAYEGVLTGK\nADNAAYVSALK\nIGEEGYSDLCR\nALSLCGSVSGR\nKEVFDASLAPK\nVNFLCR\nPPPPEDQDQQNTDKIK\nYNSSIMDQVYK\nALIEAELEQQKK\nALIEAELEQQKK\nHLGKPVTFVNATR\nIPMTTEGLK\nSVVTGVEMFRK\nEYMNIEAMAK\nTADEVFGAYSHMGGK\nGGVMTMEAAQEYTR\nSVGEIMSIGR\nIIDAMYEGK\nYIHYVEDQLK\nFPVVEDKDGYSGSSAK\nQSDKATEIYGQLAK\nTWFAADK\nGGVGNMFYDDAK\nTVVMGIRPEHVYDDEAR\nEGEVVWQCR\nGITTNAQDMLSGK\nPPPPEDQDQQNTDKIK\nADMLYAEIDRNK\nLILPDNR\nMAVAESGMGIVEDK\nEYMNIEAMAK\nMGAPCIGINDSGGAR\nVLSMYQDPAQREQEIK\nNNMTASSEQVVSNKENVMQAEK\nGGFPVVEDKDGYSGSSAK\nNTNWAEYAR\nGSEDLIKDINK\nGTQAAYDLVR\nLLPPPPEDQDQQNTDKIK\nLEMGSQLGLR\nQERPFTESNGLIK\nISAIDGDITK\nGTQAAYDLVR\nEMQFFGAR\nVLESQSANWSTDEAK\nTPLTEFR\nSELGVSVGPGR\nFDDLNVAR\nKPAGDVLMGLTSK\nTIAVIGYGSQGHAHALNAK\nEDFFGDNSGGK\nALEGDAEWEAK\nFEPTTTETMYAAR\nIGFAVGAK\nDIENNACVIAK\nTFYGYNDMADAK\nVIVSSFADK\nCYNIETVEDQKVR\nIVYQELTR\nLYSWNDTGK\nIITDGSCDLSTER\nGGHITYVELDGEAQK\nWTTSNPNPNATYPR\nPPPEDQDQQNTDKIK\nICGVCTTTHALSSVR\nKAIIPAAGLGTR\nKAIIPAAGLGTR\nVIVSSFADK\nIPAGTQSGTILR\nANYLTTDEYSGAK\nDNTTMISGNEENPELK\nDGIGEGFTR\nEVAVTDGDKVAAQIK\nTDAVAITYDEK\nTFAEKPAEFDPR\nENGDELSPGVNQAVR\nTQTGELSIHCTELR\nNTYPALAEGNMTK\nSVVNDTDGIVR\nKPIIVGNWK\nIENDLLTR\nAGGVSDIGSLR\nYCHAEALTK\nAQLAQAEAQEISAR\nCYNIETVEDQKVR\nTQTGELSIHCTELR\nVSGETSEIYSYQSAK\nEVAVTDGDKVAAQIK\nEMNDLPESLK\nDMVAIPSESCDEKR\nPELPEVETVRR\nAYLAYGEEHIQER\nAWDYYNNNPR\nEQYESWVK\nIIGMGGALDSSR\nFSGLDYQQAK\nYKEILEVTGGR\nNLNMTNFEPR\nVGINGFGR\nAFNENLKWEK\nMPETVPPGVAR\nTVVMGIRPEHVYDDEAR\nIYDELIGESKETK\nGAAASALYGYR\nAQLAQAEAQEISAR\nTKPHVNIGTIGHVDHGK\nISLNSIDKVK\nDATATAIYGAR\nYADMLAMSAK\nEYASFTQEQVDK\nWNVNLQK\nVVDVLTPK\nMPETVPPGVAR\nNWAAIDEGAK\nDILSYQQK\nVPGAGFEVR\nALQCQDDMMASDVVSRPK\nAANLDAIHDTVHEMAR\nGGFPVVEDKDGYSGSSAK\nKVPLPELK\nISADQVDQEVER\nVALLEPVENKR\nAAGETPYVIGR\nGTCQTYILGQR\nCPVCQSENILR\nRYDVLSGDEYR\nIIDAMYEGK\nMYAIIATGGK\nKATQVELSLTDAR\nQNGLEAAILKK\nGGAMNGTSVASYYNK\nIYDELIGESKETK\nADIDYCHAEALTK\nLENGSNIAAATAVGK\nPVVEDKDGYSGSSAK\nSINVDYDSLKGGSAK\nTACEVAEISYK\nAYLAYGEEHIQER\nAFEGLLKR\nLLPPPPEDQDQQNTDKIK\nLIQEAAPPGVR\nADIDYCHAEALTK\nGHTAPGLYSTLAQR\nLIVNGQAIR\nLYIEGDMTPKDEK\nQAIELPR\nRYDVLSGDEYR\nGSDIPEEDRDYYLERR\nFNENLKWEK\nQAVTNPDTIMSVK\nDIDYCHAEALTK\nQGGDATGDINELRK\nGTQTDGHAYIPAAIQK\nYLADPELK\nKATQVELSLTDAR\nNFDEFYRR\nSATSLSQETLSMEK\nVVFSNLQDK\nIDYCHAEALTK\nVFNVDYK\nATIEALSEMR\nALEEAGAEVEVK\nNIRPEFLNR\nFDTVTLK\nTFAIISHPDAGK\nGHTAPGLYSTLAQR\nKAVEALTAELK\nDYCHAEALTK\nNSIGYPHLNVK\nCAQECTLLEAR\nADVVNGSLDSTQVNTNK\nVDPEFYDR\nTPSSNLTTSLAGR\nLGGDDGKTEVVDIDGK\nNVLGYADADSR\nAKEELDWVATK\nTFAEKPAEFDPR\nVVVSASANNIYK\nLAQVTAALR\nRVQASQFVYEHGDEVCPAK\nMMDFIK\nGQFENAFNSER\nTYLPMDGVAMK\nYNSSIMDQVYK\nKGTCECAAIPVCCGTAYR\nCPASLNIVK\nLYDFANR\nPPPPEDQDQQNTDKIK\nYIHYVEDQLK\nETLPPCKPPTVVETRPR\nVMSDMDAQTSAFEK\nEYMNIEAMAK\nYDLLQETKPTR\nGGVGNMFYDDAK\nCYDPFLENHK\nEGEVVWQCR\nAFREDPQANPLTTPSGK\nDGFTIHDGHPSFNK\nSNIQDKELILR\nLILPDNR\nEYMNIEAMAK\nTVVMGIRPEHVYDDEAR\nSLNNENSSTIFK\nNYQISTFSK\nLIQEAAPPGVR\nIMYADSDAATINEK\nTNENWQSNGPVSYK\nVIGVGGGGGNAVNHMYR\nGGFPVVEDKDGYSGSSAK\nLEMGSQLGLR\nQERPFTESNGLIK\nAANGVVMITTK\nPPPPEDQDQQNTDKIK\nSVIAVESNHQLTPDESNK\nLLPPPPEDQDQQNTDKIK\nQLLEAGVHFGHQTR\nMAPYIYTER\nGTQAAYDLVR\nEDFFGDNSGGK\nVNEIAYDVDNNPK\nTPLTEFR\nTADEVFGAYSHMGGK\nSSSETDIQVIGGGK\nGEFVAVMGPSGSGK\nNTNWAEYAR\nSNIQDKELILR\nALEGDAEWEAK\nFEPTTTETMYAAR\nKGEAIVEMNLK\nGTQTDGHAYIPAAIQK\nKGEFTTTLPALKK\nIVYQELTR\nTFYGYNDMADAK\nAVAGAATQSVADQEAIK\nVIVSSFADK\nIPAGTQSGTILR\nNMQSDFEPVIERK\nVNAIISPDTEDK\nAFGSCFESEDQR\nVLSMYQDPAQREQEIK\nSVIAVESNHQLTPDESNK\nLGGDDGKTEVVDIDGK\nVAENFSGFK\nAVNDIVLSK\nQEAAPPGVR\nGESTPAVIPDEQMHR\nAGGVSDIGSLR\nSVVNDTDGIVR\nVNPGDGAFYGPK\nGITTNAQDMLSGK\nTFAEKPAEFDPR\nNTYPALAEGNMTK\nIENDLLTR\nFEGLLKR\nQITENTEAVLR\nERGITISTAHVEYETENR\nKAVFLVQEEDAR\nITCVYGGSDIER\nIIGMGGALDSSR\nEQYESWVK\nVSGETSEIYSYQSAK\nVDGSSTTFLR\nLSYDTEASIAK\nSALEIWKK\nCYNIETVEDQKVR\nGIKDVVTQPQA\nEVLEHFNDSYEGK\nLLYGNSESQVTEDGK\nSEIIVVTSGK\nMSVVTELFRSEE\nAFNENLKWEK\nDNTTMISGNEENPELK\nGRDDYATAATCAQDETLR\nEVLEHFNDSYEGK\nFYNEQQAETTANIK\nVPWVDDK\nLAGGVAVIR\nQAVAMSVANQAK\nVVFVGNTEPKEEYEK\nISLNSIDKVK\nLPYTDGIK\nTVVMGIRPEHVYDDEAR\nDVYHCNEGHAALINVQR\nMYAIIETGGK\nTIDKLAELQER\nTPNPDILCNK\nEYASFTQEQVDK\nVVDVLTPK\nMPETVPPGVAR\nKVETSGDVASVATISAGSK\nNWAAIDEGAK\nISGVPITEGR\nAAAVNIVPNSTGAAK\nRVQASQFVYEHGDEVCPAK\nADMLYAEIDRNK\nVLNDGYNYGANTHASTSTYKIESK\nGAVASLTSVAK\nGGFPVVEDKDGYSGSSAK\nAIDLMDEAAAK\nIQDKELILR\nATIEALSEMR\nRYDVLSGDEYR\nAVPDVADNSSLR\nFDGAIEDYQK\nGLINEADVQR\nLQELVELGKK\nVVLVDCGVK\nDVPGEDTVGYSR\nTIVTTELIKK\nMYAIIATGGK\nVALLEPVENKR\nAPFKEHFSNDLPVEKK\nAFEGLLKR\nAVELIDMTK\nLENGSNIAAATAVGK\nGGHITYVELDGEAQK\nYFPYEAR\nFNELAFDSERK\nLIQEAAPPGVR\nEVQEISPNLR\nQLYEQQNNVNTSQSTGTDINESR\nLIVNGQAIR\nGHTAPGLYSTLAQR\nADIDYCHAEALTK\nAVEIYSQMVK\nNSIGYPHLNVK\nEMQFFGAR\nINKDGIWIEK\nKATQVELSLTDAR\nQLYEQQNNVNTSQSTGTDINESR\nVVFSNLQDK\nQDKELILR\nTLAAASSLGMAEK\nLTYDITCNGR\nRAGAENKPEELANYAVVK\nATVELLNR\nNSIGYPHLNVK\nRAVEEYGVNYIK\nCYNIETVEDQK\nEVDTCYNEYEPTK\nKVETSGDVASVATISAGSK\nETVNEAHHSQTELIQAEIRGEK\nTFAIISHPDAGK\nGHTAPGLYSTLAQR\nLDASVYYNDNK\nVNFLCR\nSENYIYVGASK\nSVVTGVEMFRK\nVAALAETAENADVK\nLQELIQADQR\nRPVFVTDYPK\nLQALDKEIEDTQEK\nAAVNIVPNSTGAAK\nTYLPMDGVAMK\nSESAIPAEQFK\nEMNDLPESLK\nSVVTGVEMFRK\nYGSPIGLAK\nLYDFANR\nYIHYVEDQLK\nGGVGNMFYDDAK\nQLAELPR\nVMSDMDAQTSAFEK\nSNIQDKELILR\nVVVIGGDNYR\nNYQISTFSK\nTVVMGIRPEHVYDDEAR\nAAAVNIVPNSTGAAK\nEYMNIEAMAK\nIRHEVAIPTFNK\nTEIYSGLSASDQK\nIGIDVGSTTAK\nETEHQLEEVGAELRK\nNVTAGASPMDIK\nGGVVQYVDASR\nLQALDKEIEDTQEK\nVQASQFVAEHGDQVCPAK\nAAEEAPAAPPAPPAPTK\nIMYADSDAATINEK\nEDFFGDNSGGK\nGEFVAVMGPSGSGK\nYLNICTDTQR\nGDAPLGWK\nQKNVELSSPNGEIK\nINPDVGAHTHANITTGLAENK\nSSSETDIQVIGGGK\nSVIAVESNHQLTPDESNK\nSNIQDKELILR\nENNLPIHITK\nFEPTTTETMYAAR\nPPPPEDQDQQNTDKIK\nIAHWVGQGATISDR\nQVPGIPEAMR\nKGEFTTTLPALKK\nMWLSNSSVGR\nEVEDEVFR\nYLYYGEDICKK\nRPGLYGYDDDYER\nDELSPYAPK\nMSLGGVHDEAEIR\nAFGSCFESEDQR\nDVYHCNEGHAALINVQR\nCVQQLVINR\nVDQLSNDVNAMR\nVLPVGGIK\nIGVLVAAK\nGDFIYENAR\nYIHYVEDQLK\nGESGSLSYLGR\nDVYHCNEGHAALINVQR\nYAYNAYNYSTER\nTADEVFGAYSHMGGK\nAAAVNIVPNSTGAAK\nVNPGDGAFYGPK\nVIDDVLK\nVIDFDQEGSMEQK\nYDLGDVGR\nGYPHLNVK\nKAVFLVQEEDAR\nQITENTEAVLR\nFVAENEQVNGICK\nIIGMGGALDSSR\nVENLAWNQDR\nKESSGCQFYIVTGK\nGIKDVVTQPQA\nSALEIWKK\nSEVIVITSGK\nFVAENEQVNGICK\nQIVDFAK\nLGYNFTNR\nIGIETGMGPTR\nLNSAVAQAYYAK\nLPIVGMDGK\nKVTNLPIAVTK\nKVTNLPIAVTK\nEVLEHFNDSYEGK\nRAGAENKPEELANYAVVK\nIISVNAGSSSLK\nAFNENLKWEK\nPEHFADVDAAAK\nLAGGVAVIR\nLNVDASSDIAGR\nISLNSIDKVK\nTVVMGIRPEHVYDDEAR\nQGETGVFLETAHPAK\nMYAIIETGGK\nLSYDTEASIAK\nCYNIETVEDQKVR\nEYMNIEAMAK\nVVDVLTPK\nVIGFTDPK\nTDGQTAAEFVER\nDNTTMISGNEENPELK\nMPETVPPGVAR\nTFYGYNDMADAK\nYDCWSKYEPEEK\nYNSSIMDQVYK\nMAMNAYEDQCTPANPR\nALVMENMEANVESQK\nKPAGDVLMGLTSK\nATIEALSEMR\nGRDDYATAATCAQDETLR\nRYDVLSGDEYR\nMGAPCIGINDSGGAR\nIQDKELILR\nFYNEQQAETTANIK\nTIVTTELIKK\nDVPGEDTVGYSR\nVVLVDCGVK\nGNPIVFAQK\nIGGLAVSPDGK\nEGNGSNAYDSYIR\nQAVTNPDTIMSVK\nCMACLECVR\nAVELIDMTK\nGITTNAQDMLSGK\nAFEGLLKR\nIIGDNSSSISGYK\nMYAIIATGGK\nATFGYEYDNR\nILDAAYEAAK\nLIQEAAPPGVR\nTIVTTELIKK\nYFPYEAR\nWYLGNESQQANQNK\nEFQPLEER\nRYDVLSGDEYR\nNSIGYPHLNVK\nKGLDAALNDAVAK\nSLEAEADFR\nLACDVVEQVK\nTGCVSDVMDLR\nYVLMNAPK\nGNGTIPAVYSER\nQISGYEYEVR\nQQIQVLK\nEITLEPADNAR\nGHTAPGLYSTLAQR\nCYNIETVEDQK\nATVELLNR\nNSIGYPHLNVK\nNVELQPGENEIK\nMAVAESGMGIVEDK\nVAALAETAENADVK\nKGLDAALNDAVAK\nGLPAEIAER\nEVLEHFNDSYEGK\nLQALDKEIEDTQEK\nRPVFVTDYPK\nYLYYGEDICKK\nEAVAMYPGITK\nEGVTPQDVVDR\nIDSDDAVYMTK\nLPYTDGIK\nFALNEDAQPEDK\nFGSFDMLHEK\nGGVGNMFYDDAK\nVIVSSFADK\nIPEHFADVDAAAK\nSGMNAATFQQLEK\nIAHWVGQGATISDR\nVMSDMDAQTSAFEK\nIIVSTPPATTTR\nVYSEASTMGAAEEIGQK\nSNIQDKELILR\nEYMNIEAMAK\nAFNDGIAYR\nIRHEVAIPTFNK\nSATLQDITCDSDGK\nSGEWPKEIYDK\nLDITPESVEKEK\nGVQGMGESDPIASNDTAAGR\nETEHQLEEVGAELRK\nNWAAIDEGAK\nLVQYPQSLK\nSVVTGVEMFRK\nTEIYSGLSASDQK\nVDYIVTAGEK\nEVDTCYNEYEPTK\nELINNELSGNKE\nNVTAGASPMDIK\nEIGISAVR\nIISESSVAAGVR\nIAASTYFR\nRAGAENKPEELANYAVVK\nALQCQDDMMASDVVSRPK\nGDAPLGWK\nAGVIGGYDQTGNYK\nEDFFGDNSGGK\nYLNICTDTQR\nFGDQMNNVAVTDGDKVEAEQR\nLADCPLDKNWNR\nIDPDYQPAPLEHK\nSNIQDKELILR\nKPAGDVLMGLTSK\nFEPTTTETMYAAR\nEVVQEAYDQVK\nPPPPEDQDQQNTDKIK\nNECCGGYISLK\nQQFVTTLR\nYLYYGEDICKK\nIDQGIDVVEK\nANDILGYR\nSATLQDITCDSDGK\nEVEDEVFR\nLDITPESVEKEK\nLRNTYPALAEGNMTK\nFSLNNVDR\nEATEAYGVLSDPDKR\nMSLGGVHDEAEIR\nVGLVGPSGYGK\nETEHQLEEVGAELRK\nLTYDITCNGR\nTFAEKPAEFDPR\nKATQVELSLTDAR\nAFGSCFESEDQR\nDVYHCNEGHAALINVQR\nTIDKLAELQER\nNSEMHGYNPSLFNR\nTLHPDNMAAGPASYGMTDTMGR\nLPDAVLNR\nFGAEVLR\nMGLSPIGK\nYAYNAYNYSTER\nLAEVMSQYGQQR\nMSLGGVHDEAEIR\nAAAVNIVPNSTGAAK\nYDLGDVGR\nTADEVFGAYSHMGGK\nGHTAPGLYSTLAQR\nETTPFYPR\nEALEQLGQIDKK\nSPKEEVYAYMEK\nSPKEEVYAYMEK\nEAGVSIATVSR\nKAVFLVQEEDAR\nENESLDDALR\nNMQSDFEPVIERK\nVNLASNIESQGIDKK\nQITENTEAVLR\nHVPVYVTEDMVGHK\nIIGMGGALDSSR\nDGFTIHDGHPSFNK\nMSEAQNNYISAHYNYR\nQLLEAGVHFGHQTR\nYDCWSKYEPEEK\nFVGEVIR\nSVTAIDISSEK\nLGYNFTNR\nVVSPVLVNNEK\nGIKDVVTQPQA\nKVTNLPIAVTK\nVIDFDQEGSMEQK\nFNLYTSMK\nAFNENLKWEK\nYIHYVEDQLK\nSPKEEVYAYMEK\nGVFVYEGK\nKVTNLPIAVTK\nLAGGVAVIR\nTVVMGIRPEHVYDDEAR\nDVYHCNEGHAALINVQR\nMYAIIETGGK\nGGFPVVEDK\nLSDINAECDDLK\nTDGQTAAEFVER\nQQQSLQEYYVSK\nVLVQEGDNYVTK\nGIPGATGDFR\nEYMNIEAMAK\nTKPHVNIGTIGHVDHGK\nIMSMYTDPGHLR\nYYGEDICKK\nALEDPNSEWGDK\nQGKYDDAVNAYTK\nAVTAAVEELK\nYSELVSQQVPK\nLIQAYQEAQDIHR\nYDCWSKYEPEEK\nYTVSVSGQIR\nKPAGDVLMGLTSK\nRAVEEYGVNYIK\nKESSGCQFYIVTGK\nMNKEVLNYIAEK\nEGCSEGACGTCTVLVDGK\nRPVILTDYPK\nHLGKPVTFVNATR\nMGAPCIGINDSGGAR\nTIVTTELIKK\nSALEIWKK\nISSANVEACSLPK\nDVPGEDTVGYSR\nIQDKELILR\nVSYKPEGDVLTIEKK\nSGEWPKEIYDK\nAFEGLLKR\nFLYDGPHDEFKK\nAEILNQPIK\nDVPGEDTVGYSR\nHGFLPLK\nLASNIESQGIDKK\nATIEALSEMR\nAVLENCPTLR\nKESSGCQFYIVTGK\nAQQEFMNIK\nALDQVEGIER\nIETQNFATVDR\nRYDVLSGDEYR\nALEEAGAEVEVK\nNSIGYPHLNVK\nKLADCPLDKNW\nSLEAEADFR\nEMQFFGAR\nYSWTGVSDNR\nNTVLIVGQR\nMYAIIATGGK\nTIYETFNEK\nQISGYEYEVR\nTCGENPQAADAAGVNVYK\nAVEIYSQMVK\nTFYGYNDMADAK\nNSIGYPHLNVK\nGHTAPGLYSTLAQR\nEICEAVSLK\nINPDVGAHTHANITTGLAENK\nISQVAFANAEKESQVAK\nEISGVNPLK\nCYNIETVEDQK\nSITPEIVK\nEVQLAEIK\nEAVAMYPGITK\nYLYYGEDICKK\nGEFVAVMGPSGSGK\nETEHQLEEVGAELRK\nIDSDDAVYMTK\nGGVGNMFYDDAK\nTDLGEKGEVYFK\nSGMNAATFQQLEK\nIEVQHAANDSNTLLQSR\nRVQASQFVYEHGDEVCPAK\nLSLQGGTLAK\nECITSMVSR\nAAAAGVDVIEVHGDR\nVSILGHLQR\nSGEWPKEIYDK\nTVVMGIRPEHVYDDEAR\nIRHEVAIPTFNK\nEYMNIEAMAK\nSNIQDKELILR\nGSYAISLAK\nNIGIMAHIDAGK\nQAVTNPDTIMSVK\nNWAAIDEGAK\nLPIVGMDGK\nVYDALEVQNGNER\nITQVIDNQDNLEK\nIVSIMVPDKNGK\nTGCVSDVMDLR\nLAMTAAIR\nIISESSVAAGVR\nVLSNIQEIK\nGDAPLGWK\nSPYDGYAIR\nNAENSFTLPNK\nMAPYIYTER\nTELNLSVSGGGK\nIEVQHAANDSNTLLQSR\nIDQGIDVVEK\nEVVQEAYDQVK\nKPAGDVLMGLTSK\nNECCGGYISLK\nANDILGYR\nYLYYGEDICKK\nVYSEASTMGAAEEIGQK\nVKDLDQNPGWAN\nVGLVGPSGYGK\nSATLQDITCDSDGK\nIAHWVGQGATISDR\nVNDEGIIEDAR\nYTVSVSGQIR\nAGVPDYSDEVYENPKK\nEVEDEVFR\nTDLGEKGEVYFK\nFEPTTTETMYAAR\nDMEDICVVSPDHGGATR\nLAEVMSQYGQQR\nYAYNAYNYSTER\nFATDLVK\nELYSDEEIETK\nTVLFETAK\nDAVNGTISYTNEAGK\nFFDMGVK\nAAAVNIVPNSTGAAK\nYNMVQDLK\nYDLGDVGR\nFLYDGPHDEFKK\nNFDNMREDEGLADR\nETVNEAHHSQTELIQAEIR\nKATQVELSLTDAR\nLYNKTPDIDISK\nVNDEGIIEDAR\nFEGLLKR\nNIGDQWDQDTTGSGGK\nQHLVDIK\nVDQLSNDVNAMR\nIIGMGGALDSSR\nAGINIPDHK\nSPTEVYKPSPFTNMGR\nTLEVNGVGYK\nYDVENVSEESYQK\nETVNEAHHSQTELIQAEIR\nDGFTIHDGHPSFNK\nDALHLLTDKR\nTIGVIGPNADSR\nLSGYTEDEKLNIAK\nSKVVDLLGDK\nWGVDFDKNEK\nVVSPVLVNNEK\nTIGVIGPNADSR\nLGYNFTNR\nLVNYEKNK\nYDYSNIDLHSR\nLFAEAEAEAAK\nFNLYTSMK\nGIKDVVTQPQA\nYIHYVEDQLK\nAFNENLKWEK\nVVSPVLVNNEK\nWGVDFDKNEK\nAQSVNMPYVIER\nNVYILR\nASNIESQGIDKK\nTVVMGIRPEHVYDDEAR\nETEHQLEEVGAELRK\nVIDFDQEGSMEQK\nPDYSDEVYENPKK\nSLLADPDYVKK\nSSNPLAFR\nALEDPNSEWGDK\nGIPGATGDFR\nQTAQGYADESSWAR\nNLGQNTVSEIAK\nVLVQEGDNYVTK\nNVYILR\nLYPQVISK\nEYMNIEAMAK\nDNTTMISGNEENPELK\nYSELVSQQVPK\nTADEVFGAYSHMGGK\nQQQSLQEYYVSK\nVQALEEANNDLENK\nLSDINAECDDLK\nKPAGDVLMGLTSK\nLWDVETNEKLDKDR\nLWDVETNEKLDKDR\nISQVAFANAEKESQVAK\nRPVILTDYPK\nVNPGAYPLNMTR\nRYDVLSGDEYR\nMNKEVLNYIAEK\nLSEEECYNWK\nMGAPCIGINDSGGAR\nTIVTTELIKK\nFGDQMNNVAVTDGDKVEAEQR\nAEIECETELTPDEAAGHCK\nQQQDLMDYVR\nEYYDSGCNSAFAGGAK\nLLEIVDRR\nMGDVMGDLQGR\nLTFTNYNQTGDK\nDVETNEKLDKDR\nVNLASNIESQGIDKK\nVNLASNIESQGIDKK\nAVLENCPTLR\nNLTAGELDNGYK\nNLGQNTVSEIAK\nATIEALSEMR\nLASNIESQGIDKK\nVNNLLVGEGAEK\nRYDVLSGDEYR\nAFEGLLKR\nVDSSGFQTEPVAADGK\nALDQVEGIER\nEAVDTKNDADAMVFQTEK\nHMTGSDFSEITTATPEK\nHMTGSDFSEITTATPEK\nMPETVPPGVAR\nSVHVACTHPVFSGPAVER\nIRDDVVFSNKEPLK\nAVAEGILKDEVK\nMAMNAYEDQCTPANPR\nYSWTGVSDNR\nAYSIDLK\nREFLQVMNRPNR\nVMSDMDAQTSAFEK\nDAGKIAGLEVER\nFTDNVNQTQSDKPVENPGIAAR\nSLEAEADFR\nTFYGYNDMADAK\nAEIECETELTPDEAAGHCK\nNSFEIMK\nFDPSYAYAK\nVSTEWQTNEHTITTGPR\nQMILSDTVEER\nTPTQYINEVR\nIGMTSVFSADGK\nINTLDLNDAQNAKDEAR\nNSIGYPHLNVK\nVSTEWQTNEHTITTGPR\nDALHLLTDKR\nLPDWDAK\nEVKEEQIMEVAR\nDSQGYSDSHGIFAAR\nDYSNIDLHSR\nIDAMDAANEMNNAK\nCYNIETVEDQK\nEHGVTITK\nYLYYGEDICKK\nVSFSPDQIRDNAK\nETEHQLEEVGAELRK\nEYVVTAIQK\nTDSAPKWEIQNVK\nEYPDVVFSHGTGYKK\nNVNNEQVIKGEQNFYK\nGGVGNMFYDDAK\nIVLPEGTEER\nRVQASQFVYEHGDEVCPAK\nVSFSPDQIRDNAK\nSMDVYITK\nTGILEGNPIHR\nSGEWPKEIYDK\nGTATGAITDMDGNFK\nLYQNAQDVIEK\nTVVMGIRPEHVYDDEAR\nEYMNIEAMAK\nIRHEVAIPTFNK\nYSNSLSFNGATDK\nIRDDVVFSNKEPLK\nITQIFEDK\nSNIQDKELILR\nECETELTPDEAAGHCK\nVYDALEVQNGNER\nLAMTAAIR\nNAENSFTLPNK\nVLSNIQEIK\nSFSPDQIRDNAK\nAYSGVRPLVASDDDPSGR\nLDNYDEYAYNQSK\nQPSVQVTGVVTK\nTELNLSVSGGGK\nVLVAPYEAK\nLWDVETNEKLDKDR\nCETELTPDEAAGHCK\nFAFSYAHMDDK\nIDQGIDVVEK\nKPAGDVLMGLTSK\nEVVQEAYDQVK\nSNIQDKELILR\nNECCGGYISLK\nGQMSLADLAK\nYLYYGEDICKK\nVLVDTYTDTDSK\nVYSEASTMGAAEEIGQK\nGLSSPVFSNK\nARNEVFVTQNLTEK\nTYHANEIGNVAVLGHSGCGK\nVVVDGVFNHTGR\nYTEEFLAK\nDMEDICVVSPDHGGATR\nTKPHVNIGTIGHVDHGK\nKESSGCQFYIVTGK\nAANTVITIGR\nRAGAENKPEELANYAVVK\nIECETELTPDEAAGHCK\nMAVAESGMGIVEDK\nLAEVMSQYGQQR\nAAAVNIVPNSTGAAK\nYDLGDVGR\nQLLEAGVHFGHQTR\nVVVNNQNALEPEVQEAHDK\nIEVQHAANDSNTLLQSR\nFSPDQIRDNAK\nMEVNVYNIK\nDQDSIDFCNEK\nETVNEAHHSQTELIQAEIR\nNIGDQWDQDTTGSGGK\nEVGVSDITGTR\nVGLDCANGASSAIAK\nKAVFLVQEEDAR\nARNEVFVTQNLTEK\nVFIDSNRNGSIDPMAK\nETVNEAHHSQTELIQAEIR\nIIGMGGALDSSR\nIMYADSDAATINEK\nFEPTTTETMYAAR\nSTEWQTNEHTITTGPR\nIISNKDAILADAQAK\nDALHLLTDKR\nFVGEVIR\nLPIVGMDGK\nVGLDCANGASSAIAK\nTIGVIGPNADSR\nYDYSNIDLHSR\nDSQGYSDSHGIFAAR\nIGQLGSTFSGK\nSRGETLATYWK\nWGVDFDKNEK\nFNLYTSMK\nAFNENLKWEK\nVIVSSFADK\nMAPYIYTER\nYNENSLLKPYR\nILQSGDVLK\nETEHQLEEVGAELRK\nFVEGIQGDGEVMK\nFINIDDEK\nLAGGVAVIR\nAYGGAYDVMSSK\nAYPNGFEAVK\nSSNPLAFR\nDIAVQGKEDVLAQK\nGIPGATGDFR\nGMAVINSVVTSGK\nYDYSNIDLHSR\nVQELAFTQNSR\nVIEDAGNPASLSAEK\nDNTTMISGNEENPELK\nLPAAEIDPTYRR\nGITTNAQDMLSGK\nKPAGDVLMGLTSK\nDVDEEIKKELR\nEIYVDEGPTLKR\nMGAPCIGINDSGGAR\nFADYPIDK\nCGYNPTFQNMK\nLWDVETNEKLDKDR\nLWDVETNEKLDKDR\nGGVMTMEAAQEYTR\nDIAVQGKEDVLAQK\nCLIGQGDVPK\nNALALVDK\nLSEEECYNWK\nQVPESNKVEVDPK\nAEIECETELTPDEAAGHCK\nNNIDYIVSK\nNSQNYLNQLQNK\nGYSDSHGIFAAR\nNLNMTNFEPR\nATFVINGAER\nAVLENCPTLR\nMGDVMGDLQGR\nYSSEHTIGGVR\nPVVEDKDGYSGSSAK\nTFAIPASR\nEAVDTKNDADAMVFQTEK\nAFEGLLKR\nYVLEVAR\nQTAQGYADESSWAR\nDEEIKKELR\nAYVTSEQLSQVK\nGGFPVVEDKDGYSGSSAK\nQQQDLMDYVR\nEIYVDEGPTLKR\nAYSIDLK\nYSWTGVSDNR\nNGSAMLFVSAK\nEKVPGITGIDTR\nEMQFFGAR\nMPETVPPGVAR\nAMVCSDPDLIK\nAEIECETELTPDEAAGHCK\nLEQGPLTGSYAR\nIRDDVVFSNKEPLK\nDAGKIAGLEVER\nRYDVLSGDEYR\nPMPNSPAAPTTPVVKPAAPSTGK\nISQVAFANAEKESQVAK\nMCTLGHEFGSVTGR\nQMILSDTVEER\nVSTEWQTNEHTITTGPR\nSRGETLATYWK\nVIETIDYR\nINTLDLNDAQNAKDEAR\nTPIVEQHMELR\nAIDAAIMAK\nALILTGAGDK\nDALHLLTDKR\nFDPSYAYAK\nMNKEVLNYIAEK\nNSIGYPHLNVK\nYNENSLLKPYR\nFGPQTDDHDYNFK\nGDNADETTGIGIIKR\nIGMTSVFSADGK\nMSEAQNNYISAHYNYR\nVSFSPDQIRDNAK\nINIALTK\nDSQGYSDSHGIFAAR\nEGCGVNPIRGQNNVQGACDMGAGPK\nCDFCIDKGEEPSCVK\nETATTAPVQTASPAQTTATPAAGAK\nALEGDAEWEAK\nATELHMISMK\nEDYRNNIYSIR\nGGVGNMFYDDAK\nTDLGEKGEVYFK\nVSFSPDQIRDNAK\nYVDEGPTLKR\nINIEEEMK\nGGIEVVSCPTCGR\nETEHQLEEVGAELRK\nLTSMSFLK\nLYQNAQDVIEK\nSGEWPKEIYDK\nRVQASQFVYEHGDEVCPAK\nVLSMYQDPAQR\nGKQGEVLQVLAK\nEYMNIEAMAK\nIRHEVAIPTFNK\nTVVMGIRPEHVYDDEAR\nATELHMISMK\nETATTAPVQTASPAQTTATPAAGAK\nTGILEGNPIHR\nIDAMDAANEMNNAK\nIISNKDAILADAQAK\nIRDDVVFSNKEPLK\nYSNSLSFNGATDK\nGGVMTMEAAQEYTR\nYLYYGEDICKK\nAIGFNAVVTDKK\nPASCKDVEELTEK\nQQIEEATSDYDREK\nYACENLIDGR\nQPSVQVTGVVTK\nSQVGTMYGTLK\nAQMELTEEVGK\nPATYAEICAAMK\nSFSPDQIRDNAK\nLDKNNIIHVPVGK\nGTATGAITDMDGNFK\nVLVVNVASK\nIDQGIDVVEK\nKPAGDVLMGLTSK\nEAVAMYPGITK\nSYLVSSGIEK\nSLSEVADNSLSGK\nYFEVPENMK\nVLPAVKED\nLAMTAAIR\nDKLATQCGLDVAPR\nWIYDNTGR\nGLSSPVFSNK\nIAADFVDR\nNYQLAMNK\nQGGDATGDINELR\nSNIQDKELILR\nVYSEASTMGAAEEIGQK\nYTEEFLAK\nVAYQIYPK\nFGPQTDDHDYNFK\nISGLQQELEECRTK\nEYMNIEAMAK\nDVETNEKLDKDR\nDLYSSEHTIGGVR\nKAEEQGFEVYTSAEAAK\nELEAAQLPR\nGEYMPVDDNETAEGR\nLDNYDEYAYNQSK\nAAAVNIVPNSTGAAK\nAANTVITIGR\nSVHVACTHPVFSGPAVER\nVTLTSDDEPIAK\nDMEDICVVSPDHGGATR\nARNEVFVTQNLTEK\nNKDLIILEK\nETVNEAHHSQTELIQAEIR\nDQDSIDFCNEK\nMEVNVYNIK\nEGFMANPSTINTR\nSNKDAILADAQAK\nNYTAGGEGGATLINDK\nTYHANEIGNVAVLGHSGCGK\nETVNEAHHSQTELIQAEIR\nETVNEAHHSQTELIQAEIR\nIIGMGGALDSSR\nEVGVSDITGTR\nTHIVDQDEIHADFK\nLDNVATSNSSIEYR\nAPVGVAELAK\nVFKVEANVGQAVK\nFKEAIEALPAK\nDLYSSEHTIGGVR\nDALHLLTDKR\nALTENNTSLGQNNVVR\nNCPVGAITGVR\nTVYHVDAIQGYGK\nYIMALDAGTTSNR\nQLVTIVK\nTIGVIGPNADSR\nLWDVETNQK\nYDYSNIDLHSR\nFEPTTTETMYAAR\nFNLYTSMK\nGGANFADLAK\nSRGETLATYWK\nVAETPESVIAR\nGGVDNMFYNDPR\nMLDGIDVR\nVAALAETAENADVK\nILQSGDVLK\nEKVPGITGIDTR\nGHTAPGLYSTLAQR\nGLEEDAEGLR\nFQGGPNAGHTLEFEGQK\nFQGGPNAGHTLEFEGQK\nAVELDAYAR\nTNVQGKEYEEQIYIK\nFAFSYAHMDDK\nGYMQTPCNTPWR\nYACVDSDGLPTGK\nAQSVNMPYVIER\nGMAVINSVVTSGK\nEGMELIAFEIISNVGMAK\nFGDFVTK\nIISNKDAILADAQAK\nKPAGDVLMGLTSK\nSGVEQGIFR\nDVDEEIKKELR\nGITTNAQDMLSGK\nGLEGINSPVAK\nMGAPCIGINDSGGAR\nEIYVDEGPTLKR\nLWDVETNEKLDKDR\nTVVMGIRPEHVYDDEAR\nFADYPIDK\nENVGFSGDLNR\nLTIYPAASK\nNENNVLPLK\nLWDVETNEKLDKDR\nEIYVDEGPTLKR\nVQVILECTEHKESGMPGTSR\nAEEDCIYLEK\nAEIECETELTPDEAAGHCK\nVYVLEANPR\nCGYNPTFQNMK\nTNVQGKEYEEQIYIK\nKAEEQGFEVYTSAEAAK\nINPGNYVDAAR\nEAYAICAVPEDAKHDVR\nLNAFPEKGWK\nRDPSIITLSR\nYSSEHTIGGVR\nMGDVMGDLQGR\nESDLPAIEAK\nVNPGAYPLNMTR\nYIDNYESIGK\nAYALLQGR\nAFEGLLKR\nGGPNAGHTLEFEGQK\nEATEQSQPAAAPEAPAAEQGE\nVKLELNPTVK\nNGSAMLFVSAK\nEMQFFGAR\nLLYDSYQSSR\nTPGKNFDEFYR\nAMVCSDPDLIK\nTPGKNFDEFYR\nPMPNSPAAPTTPVVKPAAPSTGK\nLLATYTHISDTR\nEIYVDEGPTLKR\nLLATYTHISDTR\nQMILSDTVEER\nGYGLEEANIQK\nTPIVEQHMELR\nVGDTVEVIAGK\nFLYDGPHDEFKK\nGGVEPQSENVWR\nTVEALGLR\nVVMPEQEPDVR\nVSTEWQTNEHTITTGPR\nMSSNVYGDKLFNR\nKNETLEGEKQEAITTAFK\nIRDDVVFSNKEPLK\nGGVMTMEAAQEYTR\nVSFSPDQIRDNAK\nEAVDTKNDADAMVFQTEK\nGGVEPQSENVWR\nYYETPDYISHTDTR\nESDSESDQGEPGKICFTDAR\nFTDDCFIKAGEK\nGKQGEVLQVLAK\nYTVSVSGQIR\nYIMALDAGTTSNR\nVLEVSNLR\nDALHLLTDKR\nGGANFADLAK\nLTSMSFLK\nGYNSGPLGGDQQIGAK\nIATELGLK\nEGCGVNPIRGQNNVQGACDMGAGPK\nVAIITGGNSGVGEQTAK\nFVNSGSFVGR\nTDLGEKGEVYFK\nIEPLHYQYVK\nATELHMISMK\nVIVEGVNTVTK\nGKQGEVLQVLAK\nLSDDIGLR\nETEHQLEEVGAELRK\nVFKVEANVGQAVK\nEYMNIEAMAK\nTTFAATLAR\nVAEFFGK\nVISGDNPATVSEVAK\nLFGVEAK\nIISNKDAILADAQAK\nIRHEVAIPTFNK\nQEYEQLIAK\nQPSVQVTGVVTK\nGGVMTMEAAQEYTR\nPEDAKHDVR\nMPETVPPGVAR\nIDAMDAANEMNNAK\nLEEEKLIIR\nSQVGTMYGTLK\nAQMELTEEVGK\nPATYAEICAAMK\nGNYSYYLEK\nIDQGIDVVEK\nKPAGDVLMGLTSK\nEAVAMYPGITK\nYFEVPENMK\nIAADFVDR\nSVVTGVEMFRK\nRVQASQFVYEHGDEVCPAK\nWIYDNTGR\nMTNGNNEIIIANR\nHMTGSDFSEITTATPEK\nSLSEVADNSLSGK\nVYSEASTMGAAEEIGQK\nVVVTNENVLGK\nMCTLGHEFGSVTGR\nKAEEQGFEVYTSAEAAK\nDLYSSEHTIGGVR\nFGPQTDDHDYNFK\nGEYMPVDDNETAEGR\nVQVILECTEHKESGMPGTSR\nCANVFISATK\nIQDADYATEVSNMSK\nAAAVNIVPNSTGAAK\nHLELLEEAK\nVTLTSDDEPIAK\nETVNEAHHSQTELIQAEIR\nIFTVSGGYQK\nDQDSIDFCNEK\nNKDLIILEK\nSVHVACTHPVFSGPAVER\nSNIQDKELILR\nMEVNVYNIK\nLIVNGQEITK\nEGFMANPSTINTR\nVLSMYQDPAQREQEIK\nVVPYSDFQK\nMSSNVYGDKLFNR\nNLPDIPGGK\nGAQEAHEAIRPTYMENQSIEGTAQEK\nTDDCFIKAGEK\nIVYGAFAK\nETVNEAHHSQTELIQAEIR\nVFKVEANVGQAVK\nIRDDVVFSNKEPLK\nEVTGNIVIR\nLGGGLSAEALTEKDK\nVANSPETIVKGEDTQLK\nKGAVLVEGANMVTK\nNCPVGAITGVR\nDALHLLTDKR\nDLYSSEHTIGGVR\nTALNYLQR\nQGGPNAGHTLEFEGQK\nAIGFNAVVTDKK\nLWDVETNQK\nQLVTIVK\nTIGVIGPNADSR\nEYMNIEAMAK\nALEEAGAEVEVK\nQVLANEPVTVEK\nFNLYTSMK\nYLYYGEDICKK\nGGVDNMFYNDPR\nYGGSTYLVCGTR\nAAEYLDTYTDGKK\nHMTGSDFSEITTATPEK\nVEGGQHLNVNVLR\nAVELDAYAR\nEGIQVVPSAR\nAANLDAIHDTVHEMAR\nGGSHGSTLSIIPEEK\nMPETVPPGVAR\nHVYDNVPYYR\nSRGETLATYWK\nGYMQTPCNTPWR\nIDCEIENGVVSK\nVPLTSYDGQCGPDGR\nASTFIMNVDR\nKGAVLVEGANMVTK\nKPAGDVLMGLTSK\nFGDFVTK\nIDCEIENGVVSK\nGMAVINSVVTSGK\nDMEDICVVSPDHGGATR\nFTDDCFIKAGEK\nAQSVNMPYVIER\nNENNVLPLK\nMGAPCIGINDSGGAR\nTSDVMSSLAGK\nEAYAICAVPEDAKHDVR\nGYIELTEK\nETEHQLEEVGAELRK\nYDLQDAYK\nIVYVSCNPATQAR\nGTATGAITDMDGNFK\nILVEVGDR\nGAVGALTDEVK\nTYVVVNDYEK\nVQVILECTEHKESGMPGTSR\nLVIDSGQIVHK\nAVTDKPSLLMCK\nEAYAICAVPEDAKHDVR\nLTHFVPTR\nIDRIEVDEEDNSSLR\nDGEPETPPNNWR\nAEIECETELTPDEAAGHCK\nKAEEQGFEVYTSAEAAK\nSDAIYAGTR\nEYQESVLPADAK\nESDLPAIEAK\nDFVAPSPTTNR\nEAGPSWIQR\nLWDVETNEKLDKDR\nEIYVDEGPTLKR\nDNTTMISGNEENPELKAR\nGGAMNGTSVASYYNK\nFQGGPNAGHTLEFEGQK\nNKYTYVYNLGDSK\nIDRPEEYADIATK\nLVHTLNGSGLAVGR\nETVNEAHHSQTELIQAEIR\nNGSAMLFVSAK\nEVVDGTVIAMNKR\nSTVGHDLNLDVCSK\nYKIEQCQVSEVVEK\nLIDTASVYK\nEVVDGTVIAMNKR\nLVDMDLSVR\nEATEQSQPAAAPEAPAAEQGE\nYKIEQCQVSEVVEK\nLLATYTHISDTR\nAMVCSDPDLIK\nTPGKNFDEFYR\nLADVSVGTVDR\nALALAYQAGK\nTPGKNFDEFYR\nGCSHITGGGFDENIPR\nLLSEYVR\nLLCTEYPKAE\nQMILSDTVEER\nVGDTVEVIAGK\nQGGDATGDINELRK\nLLATYTHISDTR\nSCQLMASEIEK\nGGPNAGHTLEFEGQK\nFEPTTTETMYAAR\nTAYQDCYASLNAGK\nMSEAQNNYISAHYNYR\nSGMNAATFQQLEK\nFTDDCFIKAGEK\nPMPNSPAAPTTPVVKPAAPSTGK\nTKPHVNIGTIGHVDHGK\nVAAVLDVR\nQKEIADGLASAERAH\nNNPVIMVSAK\nQLSNSFQEEVSR\nKLVEVPIDEK\nQAVTNPDTIMSVK\nIEPLHYQYVK\nDNVGLTLSK\nGGVGNMFYDDAK\nYDYFSPNEK\nSVHVACTHPVFSGPAVER\nELDGKPDWNNVTGK\nQAVTNPDTIMSVK\nVANSPETIVKGEDTQLK\nLSDDIGLR\nEFVASAEGSSPYR\nALVMENMEANVESQK\nELDGKPDWNNVTGK\nVFKVEANVGQAVK\nEYMNIEAMAK\nVEANVGAPQVAYK\nIISNKDAILADAQAK\nVAEFFGK\nIRHEVAIPTFNK\nIRDDVVFSNKEPLK\nIIGFDANK\nEAVDTKNDADAMVFQTEK\nTDLGEKGEVYFK\nEDVRDCPEEITIK\nGKQGEVLQVLAK\nQALVLVNR\nQPSVQVTGVVTK\nIDAMDAANEMNNAK\nLEEEKLIIR\nDGLFCER\nVEGGQHLNVNVLR\nKPAGDVLMGLTSK\nDANLYNDEGSNTLK\nVLETGHNIYDEPQRPGEE\nPATYAEICAAMK\nAQMELTEEVGK\nGEYLNSTGGQNAWK\nAEITASLVK\nFAIEIKDQPK\nDLENNTMEVMR\nGGVEPQSENVWR\nAAAAEYLDTYTDGKK\nCDEDFPLQK\nGGVMTMEAAQEYTR\nYIMALDAGTTSNR\nAAAVNIVPNSTGAAK\nHMTGSDFSEITTATPEK\nELTATDNYPQVDK\nLTYITVK\nKNDMTGSVMAIKPDELSK\nVQVILECTEHKESGMPGTSR\nYVADTDYVVK\nETVNEAHHSQTELIQAEIR\nIFTVSGGYQK\nQIGQTGVTVRPK\nVTLTSDDEPIAK\nVYSEASTMGAAEEIGQK\nDQDSIDFCNEK\nMEVNVYNIK\nAVELIDMTK\nEGFMANPSTINTR\nWLEQSVPSGK\nKAEEQGFEVYTSAEAAK\nYVSPGFIDVHTHGR\nASQNEAGDTPEDPNAPSAFANK\nVVPYSDFQK\nSVHVACTHPVFSGPAVER\nLGNECETYAELK\nVAIITGGNSGVGEQTAK\nWCCLSGKPEDLR\nIDQGIDVVEK\nTTIYLDNAATTK\nETVNEAHHSQTELIQAEIR\nIRDDVVFSNKEPLK\nKGAVLVEGANMVTK\nIIGMGGALDSSR\nDALHLLTDKR\nVANSPETIVKGEDTQLK\nAAAAEYLDTYTDGKK\nVNMVTQESEVVK\nVFKVEANVGQAVK\nKNDMTGSVMAIKPDELSK\nIHPGDVVEGTIK\nIVYGAFAK\nTTFAATLAR\nASQNEAGDTPEDPNAPSAFANK\nSAMHTNYFAYASADEAK\nHLELLEEAK\nDMIGFGGSPR\nQVLANEPVTVEK\nEYMNIEAMAK\nIEAQLKEELAPAR\nLAAIVTHVADAR\nHMTGSDFSEITTATPEK\nGGVDNMFYNDPR\nDQGVDLSNDKMAMQR\nDGNVTVGAPTVEGAK\nMPETVPPGVAR\nIDQINAALAK\nGCSHITGGGFDENIPR\nFGGSSLASAEQFRK\nGGSHGSTLSIIPEEK\nAGQEVDLDVEQAK\nQIVAEFGR\nTHIVDQDEIHADFK\nTLHPDNMAAGPASYGMTDTMGR\nFYQGDLRDR\nSDNTAYEYLK\nHCEPGQFVIVK\nDLKFETDFSKK\nEASGDNQILENKEFER\nKPAGDVLMGLTSK\nKGAVLVEGANMVTK\nDVDEEIKKELR\nAYSELLTNR\nRVQASQFVYEHGDEVCPAK\nVEGGQHLNVNVLR\nFQGGPNAGHTLEFEGQK\nTVVMGIRPEHVYDDEAR\nMGAPCIGINDSGGAR\nNCGYVHEAEEAPEVCPVCAHPK\nNCGYVHEAEEAPEVCPVCAHPK\nIQDADYATEVSNMSK\nQGQIWIR\nFETNVVVGR\nVQVILECTEHKESGMPGTSR\nSPTEVYKPSPFTNMGR\nHVPVYVTEDMVGHK\nEAMPNASVLK\nLKTIGVIGPNADSR\nSGVSYIAQPGGSVR\nILPGDPKR\nLDEALLK\nSTVGHDLNLDVCSK\nEAYAICAVPEDAKHDVR\nEAMPNASVLK\nKVEAAQFVATHDGEVCPAK\nIIVVSDSVAHDDLRK\nLWDVETNEKLDKDR\nGITTNAQDMLSGK\nLWDVETNEKLDKDR\nTPETSTIVITHYQR\nVSNASCTTNCLAPIAK\nTPLIISGGR\nGAEYIELNDQQK\nTTVLANHCSEFIDDPHAR\nVILPGDPKR\nFQGGPNAGHTLEFEGQK\nELISNGCDAITK\nEAYAICAVPEDAKHDVR\nLAACSTAAGPAFEGAK\nVAGVTINASSAGAGAAAR\nTPETSTIVITHYQR\nNGSAMLFVSAK\nSTVGHDLNLDVCSK\nYIHYVEDQLK\nASLEKIDVDGVR\nKAEEQGFEVYTSAEAAK\nVFAYIDKETPAR\nIHPGDVVEGTIK\nQMILSDTVEER\nQGGDATGDINELRK\nVGDTVEVIAGK\nGGSGWTYGVGAR\nAMVCSDPDLIK\nIKDITSALDER\nYMAGELALK\nFLQDEEITSK\nTWPLHSPNVER\nTPGKNFDEFYR\nLLATYTHISDTR\nGTATGAITDMDGNFK\nGQKETTTGQDIVELTNR\nNCGYVHEAEEAPEVCPVCAHPK\nEYQESVLPADAK\nMSEAQNNYISAHYNYR\nMEDYTWTR\nIPSVDISR\nVAAVLDVR\nTVESGDIIVAGK\nCETINPQVKPAPQELQDK\nVMTPDGSFAETPTSK\nYESEVDSISITHDAK\nSGSFDFVHSADRVK\nTKPHVNIGTIGHVDHGK\nKLASEAPCVIVGR\nYVILPGDPKR\nLTSMSFLK\nIEPLHYQYVK\nCDDLHEFNPMMGHR\nKNIEFFEAR\nAELAVLEK\nYESEVDSISITHDAK\nYDYFSPNEK\nGGVGNMFYDDAK\nANASNYGAGAGGYAMVK\nGVSYYIPEGDCCDTSKK\nAEVDAYLDR\nELEEVVVR\nSPTEVYKPSPFTNMGR\nHYNPDELVLGKR\nLLHGQVATAWTK\nYVILPGDPKR\nKNETLEGEKQEAITTAFK\nSANSVVFDEAENR\nDNVGLTLSK\nYIENNIDKIDR\nVFKVEANVGQAVK\nYESEVDSISITHDAK\nVEANVGAPQVAYK\nIRDDVVFSNKEPLK\nGITINTSHVEYETANR\nTDLGEKGEVYFK\nDVETNEKLDKDR\nEEKPVAVLVGGTQDGK\nMKDSAYLINVGR\nGVSYYIPEGDCCDTSKK\nIPAINVER\nMGAATYNDYNVSLTHYHR\nGKNIEITEAIEAK\nKAEEQGFEVYTSAEAAK\nEEKPVAVLVGGTQDGK\nGAGEESEEDLLSR\nIRHEVAIPTFNK\nNIGIMAHIDAGK\nALTENISSINR\nSEFEQWGR\nNTSHVEYETANR\nIISNKDAILADAQAK\nLLATYTHISDTR\nALYEGHITLK\nKPAGDVLMGLTSK\nVEGGQHLNVNVLR\nSVVTGVEMFRK\nIIVVSDSVAHDDLRK\nPATYAEICAAMK\nTTVLANHCSEFIDDPHAR\nQALQVAALK\nIENNIDKIDR\nNAIGYIPCDRENESVAK\nDANLYNDEGSNTLK\nLLHGQVATAWTK\nAVELDAYAR\nNGNGYDHNWVLNTK\nSEGYTIVGEPR\nVVLQTAENVNLTHK\nSAMHTNYFAYASADEAK\nSVVTGVEMFRK\nAAAVNIVPNSTGAAK\nTGTPEIIYGSGK\nCFCTPEELDAEHER\nGGVMTMEAAQEYTR\nNGNGYDHNWVLNTK\nETVNEAHHSQTELIQAEIR\nMEVNVYNIK\nDTYECACQWEEKAK\nKAVFLVQEEDAR\nLGNECETYAELK\nSVHVACTHPVFSGPAVER\nHMTGSDFSEITTATPEK\nGKNIEITEAIEAK\nLEDGQVVVTRPNDLK\nAVEIYSQMVK\nQMVKEYIENNIDKIDR\nLQTAENVNLTHK\nMDELGFGNCTNTR\nEGFMANPSTINTR\nEMQFFGAR\nHCEPGQFVIVK\nINGQVITIK\nWCCLSGKPEDLR\nETVNEAHHSQTELIQAEIR\nINTSHVEYETANR\nDALHLLTDKR\nGCLETYCSATGVAR\nGGDYKDGLIR\nALIMNEVNVK\nIGAVMGEEVGDTVR\nIHPGDVVEGTIK\nIVYGAFAK\nSAMHTNYFAYASADEAK\nYVSPGFIDVHTHGR\nTSHVEYETANR\nRQAAAVLHNVVDAETGK\nETVNEAHHSQTELIQAEIR\nEYMNIEAMAK\nNVAVIGGGNTAMDSVR\nGTIDSGDKYIYK\nCCADDCQEILEGR\nVFKVEANVGQAVK\nNKTALQSELGLNQDPK\nLAAIVTHVADAR\nLAAIVTHVADAR\nIRDDVVFSNKEPLK\nKNDMTGSVMAIKPDELSK\nGGVDNMFYNDPR\nCDEDFPLQK\nMPETVPPGVAR\nILVDVAR\nAGQEVDLDVEQAK\nNSIFADASAAGNQSK\nTVVMGIRPEHVYDDEAR\nQADREGYPEVAEAFKR\nHMTGSDFSEITTATPEK\nAEPLTLYK\nLSPYAGGSSSFAGR\nHCEPGQFVIVK\nSGVSYIAQPGGSVR\nQAIDGDTAQVGPQVAEK\nSVEEILGK\nAEYPLSVER\nKPAGDVLMGLTSK\nYFVPAPSSR\nGNGTIDSGDKYIYK\nGNVVYADGEFK\nTISLTGENTEAQR\nKPSPILNLEER\nDGSVDHFALDTK\nNCGYVHEAEEAPEVCPVCAHPK\nNFLVPQGK\nGLDCAVSIR\nTVVMGIRPEHVYDDEAR\nMGAPCIGINDSGGAR\nSDGTMQPELVGR\nEISAALVDGK\nHVPVYVTEDMVGHK\nDTYECACQWEEKAK\nLEDGQVVVTRPNDLK\nVMIQSDPLSR\nLDASIATQLKR\nAQLLDAVK\nSPTEVYKPSPFTNMGR\nGITTNAQDMLSGK\nLWDVETNEKLDKDR\nLWDVETNEKLDKDR\nALHFFAEQNR\nEDGSQYGMALR\nVLPNCYIEK\nTTVLANHCSEFIDDPHAR\nVGLDCANGASSAIAK\nNQYLAFK\nTFSVENYDGR\nNEFDAVVDK\nYIVATDISK\nKEVINEAELIK\nVAGVTINASSAGAGAAAR\nRAEIANFQYDASTR\nVQVILECTEHKESGMPGTSR\nWCCLSGKPEDLR\nYFYSDGYQER\nNGSAMLFVSAK\nKVEAAQFVATHDGEVCPAK\nGITINTSHVEYETANR\nGGVMTMEAAQEYTR\nQGIGLQAYGQR\nIDQGIDVVEK\nDHIVCTVANGGELGEK\nGNFVDVPTDCPQRDER\nTPLIISGGR\nIIVVSDSVAHDDLRK\nDGQVVVTRPNDLK\nDGSVDHFALDTK\nGGSGWTYGVGAR\nQMILSDTVEER\nIHPGDVVEGTIK\nICTIVGVR\nAMVCSDPDLIK\nTPEAVEEFAK\nYPVIAHK\nNCGYVHEAEEAPEVCPVCAHPK\nDHIVCTVANGGELGEK\nLGISVYPDKSPK\nSESYDNLIK\nNPFFDR\nVMTPDGSFAETPTSK\nYVILPGDPKR\nIPSVDISR\nCDDLHEFNPMMGHR\nYDYFSPNEK\nGVIYAGNLSR\nAAEQTEQQAAPAAAQAAPAAAPAAEEGGIHK\nVENLLAAGAANQK\nIEPLHYQYVK\nFLQDEEITSK\nAGQIGLRPGIAVK\nSANSVVFDEAENR\nAEVDAYLDR\nTSPVFLQR\nGGVGNMFYDDAK\nAEIFPDAAK\nSPTEVYKPSPFTNMGR\nEYMNIEAMAK\nSVHVACTHPVFSGPAVER\nVFKVEANVGQAVK\nIRDDVVFSNKEPLK\nLLHGQVATAWTK\nIIDSAEDSEYMAK\nLGISVYPDKSPK\nVDQLSNDVNAMR\nKNIEFFEAR\nGIGASSGIAIAK\nGAGEESEEDLLSR\nGKNIEITEAIEAK\nMNFIISGK\nCSLEDATLCNAR\nNGTIDSGDKYIYK\nVEFAFEDHR\nGITINTSHVEYETANR\nNTSHVEYETANR\nKFVEPLITK\nPSVVSFK\nCIDSLEHYYK\nIVTTLGPATDRDNNLEK\nVIPGEVATYR\nAYLVNTGWNGTGKR\nVNVWTVDKAEDMK\nFDVTAYSK\nKPAGDVLMGLTSK\nPATYAEICAAMK\nSVVTGVEMFRK\nIAEKESAVFLGR\nIQDADYATEVSNMSK\nMSMSVLNPTLK\nQALQVAALK\nIENNIDKIDR\nFVEGIQGDGEVMK\nQMAEFDNFR\nEKDELIPLK\nTLHPDNMAAGPASYGMTDTMGR\nIAMDLLR\nNDFSSVVDAK\nETETIDYEDFKK\nAAAVNIVPNSTGAAK\nETVNEAHHSQTELIQAEIR\nYESEVDSISITHDAK\nTYLPMDGVAMK\nYNTYDDVTGYR\nMMNGIGGSGDFTR\nHMTGSDFSEITTATPEK\nAVEIYSQMVK\nVEGGQHLNVNVLR\nVVLQTAENVNLTHK\nMDELGFGNCTNTR\nQDFGIGAPR\nTWTTLTSGTCTSK\nLQTAENVNLTHK\nENIPVSAGEDEVR\nINTSHVEYETANR\nGCLETYCSATGVAR\nETVNEAHHSQTELIQAEIR\nIMGIGPVASTR\nALIMNEVNVK\nWCCLSGKPEDLR\nIGAVMGEEVGDTVR\nHCEPGQFVIVK\nLGSTNMTPGGVTVNK\nINGQVITIK\nVPCLVVEK\nGLVSATEMLNK\nAAAELDGPVYMR\nMEVNVYNIK\nLEDGQVVVTRPNDLK\nLSNAQVIDVTK\nDGTNALSDETVEAAK\nAEPVEVTTGIR\nDTYECACQWEEKAK\nINNTPSLSLQSK\nTTLAIHAIAEAQK\nAVELIDMTK\nNVAVIGGGNTAMDSVR\nTTPSVVSFK\nMPETVPPGVAR\nIRDDVVFSNKEPLK\nGGVDNMFYNDPR\nGKNIEITEAIEAK\nNSIFADASAAGNQSK\nIGAYVIGSR\nILVDVAR\nELEEVVVR\nTTEEVASFAATKT\nSSDFVLASR\nQGFFAVQQTCPHCQGR\nALMEYDESLR\nYIPELKD\nQADREGYPEVAEAFKR\nTYETFGDDVER\nSAMHTNYFAYASADEAK\nHCEPGQFVIVK\nSVEEILGK\nFETNVVVGR\nFGALEYR\nTLSADDITAATQGR\nHEVAIPTFNK\nNCGYVHEAEEAPEVCPVCAHPK\nLDCFLDETDKR\nMGAPCIGINDSGGAR\nQADREGYPEVAEAFKR\nKNDMTGSVMAIKPDELSK\nNSIFADASAAGNQSK\nTVVMGIRPEHVYDDEAR\nHMTGSDFSEITTATPEK\nDTYECACQWEEKAK\nLDASIATQLKR\nEISAALVDGK\nAYLVNTGWNGTGKR\nDCFLDETDKR\nNYYSFSEDPK\nKEVINEAELIK\nSPTEVYKPSPFTNMGR\nGITTNAQDMLSGK\nQAIDGDTAQVGPQVAEK\nTATQMDPYASDYEK\nKEVINEAELIK\nFLCQDDLGGK\nGYSEGWIK\nAYLVNTGWNGTGKR\nGDNVTVEGINAAMK\nTFSVENYDGR\nVVLQTAENVNLTHK\nIVTTLGPATDRDNNLEK\nVAGVTINASSAGAGAAAR\nVAELQTSFSR\nLWDVETNEKLDKDR\nFTGQVLPTAK\nQIDADYLR\nYFYSDGYQER\nDIYPVIAHK\nGISVYPDKSPK\nRAEIANFQYDASTR\nNGSAMLFVSAK\nTSSGIILTTETK\nGIYKLETIEGSK\nNLNITSAEVR\nYEEITASCSCGNVMK\nYTPTWPR\nVILNGLGK\nFVSPLSR\nTPEAVEEFAK\nGGSGWTYGVGAR\nVIVDVDDEKEIR\nGFNAWQAAGK\nIHPGDVVEGTIK\nGGVMTMEAAQEYTR\nLGISVYPDKSPK\nNCGYVHEAEEAPEVCPVCAHPK\nAVEAAADVLR\nESYIPEVQK\nNPFFDR\nSGSFDFVHSADR\nYPVIAHK\nILDATNNQLPQDR\nIDDLENGKSYVISK\nQTTTPGTGYVEDGYDQR\nTGIVYVGDAYNHR\nYVILPGDPKR\nLVQNDTALTPASGPAGGSR\nAVDEHADLLR\nGITINTSHVEYETANR\nQMILSDTVEER\nTYGGHGEQMAVFASTTK\nNRDEVTLIAVSK\nNRDEVTLIAVSK\nSEAYTLQVSPK\nAFKFPELGKK\nTSPVFLQR\nAGQIGLRPGIAVK\nGGVGNMFYDDAK\nMGAATYNDYNVSLTHYHR\nIVQILTSK\nAIGGDYKDGLIR\nEYMNIEAMAK\nVFKVEANVGQAVK\nVADYMIAEFKK\nITGYNSDASGLVK\nRYDVLSGDEYR\nGVVMNPVDHPMGGGEGR\nIRDDVVFSNKEPLK\nQGPQIVVGTPGR\nSPTEVYKPSPFTNMGR\nVIVDVDDEKEIR\nALVMENMEANVESQK\nSVHVACTHPVFSGPAVER\nNTSHVEYETANR\nKFVEPLITK\nIVTTLGPATDRDNNLEK\nGKNIEITEAIEAK\nVDQLSNDVNAMR\nVLFSEDHIQETR\nKPAGDVLMGLTSK\nFGTKENEYIGINDNR\nFDVTAYSK\nSVVTGVEMFRK\nGAGEESEEDLLSR\nKVVVDAGDSQNMQPGQIVTAR\nFGTKENEYIGINDNR\nLLATYTHISDTR\nFVEGIQGDGEVMK\nIENNIDKIDR\nSGSFDFVHSADR\nEAYETLLHTR\nAVGEVMSIGK\nLSEYIVTAK\nAGGPEPDGNLALR\nNDFSSVVDAK\nVNTGWNGTGKR\nCDDLHEFNPMMGHR\nYNTYDDVTGYR\nETVNEAHHSQTELIQAEIR\nVMTPDGSFAETPTSK\nVDIAVLGDCKK\nFDETIEAHIR\nVMIQSDPLSR\nLGETDPLYAK\nGSFDFVHSADR\nGQDITVENIER\nIKLEGDYLAK\nGALSAVVADSR\nTWTTLTSGTCTSK\nQDFGIGAPR\nIIRDQLFGDK\nINTSHVEYETANR\nALIMNEVNVK\nWCCLSGKPEDLR\nSGVFQIQGEGK\nETVNEAHHSQTELIQAEIR\nHCEPGQFVIVK\nFTIDQVSR\nIGAVMGEEVGDTVR\nVLYPDDSTYSGR\nAAAVNIVPNSTGAAK\nGLVSATEMLNK\nAAAELDGPVYMR\nNNGFIPGIKPGK\nTLHPDNMAAGPASYGMTDTMGR\nVPIADTDNVEVVHDK\nDKNGAIASLSSVAK\nVEGGQHLNVNVLR\nEAYETLLHTR\nGCLETYCSATGVAR\nGPALTDVTTGGSVK\nTTLAIHAIAEAQK\nTYGGHGEQMAVFASTTK\nMEVNVYNIK\nHMTGSDFSEITTATPEK\nDLAFDQGASDSR\nITEISNRQPDDETVIDAK\nYQPLSEYEAQR\nQMEVLEAIK\nPYFSVASGGGTGR\nLTGSVLYPK\nYTLNGTFR\nTTPSVVSFK\nHEVAIPTFNK\nDTYECACQWEEKAK\nVGLDMLR\nDKPILYSNLGNQASQNK\nIHPGDVVEGTIK\nEAYETLLHTR\nIGAYVIGSR\nNSIFADASAAGNQSK\nGTSLADADEKSAALGQAVK\nGGVDNMFYNDPR\nDAHDTNLPLNQGELEEEKK\nEIEGMDSNNIGEISK\nGKNIEITEAIEAK\nTYETFGDDVER\nLDCFLDETDKR\nGKPDPEVFLK\nQMAEFDNFR\nAVEIYSQMVK\nNCGYVHEAEEAPEVCPVCAHPK\nGTDAMAMPAFNK\nQADREGYPEVAEAFKR\nSAEAAAPAAVEAPATEEPK\nSEPFEIR\nLSEDAFDDQCTGANPR\nGTSLADADEKSAALGQAVK\nKNDMTGSVMAIKPDELSK\nLDCFLDETDKR\nTVVMGIRPEHVYDDEAR\nHMTGSDFSEITTATPEK\nIAYVGIGNR\nKEVINEAELIK\nNYYSFSEDPK\nDVEPFPR\nSPTEVYKPSPFTNMGR\nAYLVNTGWNGTGKR\nGITTNAQDMLSGK\nQFMELAMK\nIAMDLLR\nAYLVNTGWNGTGKR\nKEVINEAELIK\nTVQPVCPTAIGEK\nSYDLVDAEQEK\nDAISFSNNAIHSR\nILDATNNQLPQDR\nITEISNRQPDDETVIDAK\nETFYVCKPSQGAGQC\nVPIADTDNVEVVHDK\nAIVEGINMVSK\nGDNVTVEGINAAMK\nNLPEATEFK\nYVYEGDAAPEQCPVCK\nLYLENEGYR\nPSGASTGEHEALELR\nTKPHVNIGTIGHVDHGK\nINDKHFEIIVR\nFTGQVLPTAK\nQMVKEYIENNIDKIDR\nTASATGDPGSMAEINIR\nMGAPCIGINDSGGAR\nANQVTAAAIIK\nEYEKPLNVYGYSK\nSLADADEKSAALGQAVK\nVIAFVTK\nDAIDTAFVKDGQK\nIYPQVLK\nTSSGIILTTETK\nGNVLSQDMVR\nNGSAMLFVSAK\nAFLELCHAQTCGK\nLWDVETNEKLDKDR\nLWDVETNEKLDKDR\nVILNGLGK\nYTPTWPR\nGITINTSHVEYETANR\nVGLDIEAGK\nADADEKSAALGQAVK\nMKEGLHPNYQECTVVCNCGNTFK\nLGIWVAHGEGK\nPSGASTGEHEALELR\nIGVNFSSETR\nTWPLHSPNVER\nSIPVAPIK\nFETMPAASSEANVVR\nSGSFDFVHSADR\nNCGYVHEAEEAPEVCPVCAHPK\nVFDCEEDAIK\nETLLHTR\nGMAENPDHFFQHR\nEVFDKVASGEIK\nMDLSNLKPAEGSR\nVMTPDGSFAETPTSK\nYSYVDENGETKTWTGQGR\nYIHFISDEK\nGGVMTMEAAQEYTR\nVVLQTAENVNLTHK\nTEISVPYTYKR\nAFKFPELGKK\nTSPVFLQR\nDALHLLTDKR\nLAEELGIK\nDHLEWIAK\nLELCHAQTCGK\nNPFFDR\nNNGFIPGIKPGK\nGGVGNMFYDDAK\nIVQILTSK\nLVVPGMVER\nQATFEEMIAR\nAGQIGLRPGIAVK\nMGAATYNDYNVSLTHYHR\nEVRPDAIICTGR\nYICIYGGAQK\nSSGFEITDKIK\nIAILMDTK\nMDLSNLKPAEGSR\nVADYMIAEFKK\nSGVFQIQGEGK\nYFEVPENMK\nSAMHTNYFAYASADEAK\nEAPQTLAQEVDR\nLEGILNAR\nIRDDVVFSNKEPLK\nALIEAGADAVK\nADYMEFK\nNTSHVEYETANR\nKPAGDVLMGLTSK\nDAISFSNNAIHSR\nSGASTGEHEALELR\nLGIWVAHGEGK\nKPAGDVLMGLTSK\nALIEAGADAVK\nFELMVNGK\nDLSNLKPAEGSR\nFNTPIVSGR\nFVEGIQGDGEVMK\nSGSFDFVHSADR\nMDLSNLKPAEGSR\nECYVSPATISR\nSVVTGVEMFRK\nYFYSDGYQER\nEYMNIEAMAK\nFDKVASGEIK\nTFCGLNDVR\nTINTSHVEYDTPTR\nTGDFVTAVDEK\nIAMDLLR\nEVRPDAIICTGR\nCGEECSEVIIAAK\nDETIEAHIR\nVDLDGNPCGELDEQHVEHAR\nMAMNAYEDQCTPANPR\nTEISVPYTYKR\nETVNEAHHSQTELIQAEIR\nGNYYPCYSEPMSQGTR\nDLENNTMEVMR\nTYIDVEDTRNENISNRD\nEFGDALADGR\nLVVDPNHAVLNK\nALGYENYAHLK\nSYPIEITQTDHPTR\nADIGTDAPTTGNLTR\nEVFDKVASGEIK\nVDLDGNPCGELDEQHVEHAR\nFDETIEAHIR\nFGTKENEYIGINDNR\nNKNNMEVCVTNFGGR\nPASQGTGIIAGGPVR\nFKSQVYILSK\nTSYWEYR\nASVATAEAAVNTQQMTVDNK\nGALSAVVADSR\nMDELGFGNCTNTR\nLVSDDVVEIRR\nYTDSFLSR\nSYVSGVMPYGER\nINTSHVEYETANR\nFTIDQVSR\nVMIQSDPLSR\nMAMNAYEDQCTPANPR\nWCCLSGKPEDLR\nPIEITQTDHPTR\nVLETILHSEQAK\nYPNYNSVIPQNNPHK\nSYPIEITQTDHPTR\nGLVSATEMLNK\nNNGFIPGIKPGK\nVLETILHSEQAK\nTLHPDNMAAGPASYGMTDTMGR\nIGAVMGEEVGDTVR\nASVATAEAAVNTQQMTVDNK\nVVPVETVVK\nVGLDMLR\nITEISNRQPDDETVIDAK\nIDQGIDVVEK\nLAAAYALTGK\nQMEVLEAIK\nEDYLKENAEDITK\nAAAELDGPVYMR\nSFVNEITK\nNSIFADASAAGNQSK\nSITNIDLNQK\nIRDDVVFSNKEPLK\nIGNNITSDVNVR\nMENNLGNTQYFK\nPYFSVASGGGTGR\nYQPLSEYEAQR\nEAYETLLHTR\nALVMENMEANVESQK\nVLFVGTK\nIDLAQYR\nGTSLADADEKSAALGQAVK\nALMEYDESLR\nFKSQVYILSK\nTYETFGDDVER\nASVPSGASTGEHEALELR\nNCGYVHEAEEAPEVCPVCAHPK\nASVPSGASTGEHEALELR\nSQEFVIENHDQYPR\nPYFSVASGGGTGR\nDTYECACQWEEKAK\nKNDMTGSVMAIKPDELSK\nTVVMGIRPEHVYDDEAR\nQADREGYPEVAEAFKR\nSPNEDIYMVQK\nGFEGGQMPLYR\nGGVDNMFYNDPR\nSQEFVIENHDQYPR\nLSEDAFDDQCTGANPR\nGTSLADADEKSAALGQAVK\nIQDADYATEVSNMSK\nSAPAYTVEEAVK\nSPTEVYKPSPFTNMGR\nDVEPFPR\nGITINTSHVEYETANR\nKEVINEAELIK\nLTGGDDSDYYVEAGDK\nIVIANNTIGR\nTASSYNNIPLDR\nSYDLVDAEQEK\nIYDGIEYR\nAYLVNTGWNGTGKR\nIFCEALEK\nQADREGYPEVAEAFKR\nTGGAIEAQTVYYK\nSELLVYK\nHEVAIPTFNK\nIGTWDCAYSK\nDAISFSNNAIHSR\nALGSAVGDHLITK\nMIHLAPNTSSSIVSK\nIGAYVIGSR\nNSIFADASAAGNQSK\nIIGDNTDKHCQAYFSYDSK\nIHPGDVVEGTIK\nPSGASTGEHEALELR\nQITTDADEKGVLINSNQGSQQVK\nINDKHFEIIVR\nGDNVTVEGINAAMK\nTASATGDPGSMAEINIR\nHMTGSDFSEITTATPEK\nTVDMFEDDQELKEQAR\nVAMLSYSTGTSGAGSDVEK\nLHGNQGTVSDINGAYEIK\nAIAAMPIAGSYR\nMGAPCIGINDSGGAR\nFDETIEAHIR\nVILNGLGK\nVGLDIEAGK\nEYIFER\nCIIADEENGKTTK\nCEGIRTCRVIYEDAK\nTTHIPNESLGMAGMSEGQAGTTTSAK\nNYYSFSEDPK\nVKVGDVIEVK\nAFLELCHAQTCGK\nEFVIENHDQYPR\nEVFDKVASGEIK\nIPTTVEGLK\nPSGASTGEHEALELR\nLFNEYAPK\nLVVNPNDEEAFKR\nEQLGLSQQAVAER\nAAAYVYLR\nGASTGEHEALELR\nPTINQLVR\nSGSFDFVHSADR\nEVFDKVASGEIK\nFGTKENEYIGINDNR\nGITINTSHVEYETANR\nNCGYVHEAEEAPEVCPVCAHPK\nVQCSPVPGIETEK\nKVEAAQFVATHDGEVCPAK\nTLITISR\nDAPSVIGGYK\nIRPIINEIGK\nYIHFISDEK\nKAVVEVTPVLK\nTEISVPYTYKR\nLAEELGIK\nLEEDMPEIYK\nAFKFPELGKK\nVYGVIGVSSK\nSSGFEITDKIK\nFETMPAASSEANVVR\nDALHLLTDKR\nYICIYGGAQK\nGGVGNMFYDDAK\nNNGFIPGIKPGK\nTFQPSVLK\nSALTPEELAQK\nLEDKEYENGIAIDAK\nSSGFEITDKIK\nMDLSNLKPAEGSR\nSAAELQEELVAAKK\nMGAATYNDYNVSLTHYHR\nRDVLPDPVYNSK\nGGVMTMEAAQEYTR\nRAPESQQELWEKNELAPR\nLLDTLGTR\nNTSHVEYETANR\nMENNLGNTQYFK\nAIVEGINMVSK\nSLVVSLNK\nIIGQVQAIDR\nKDGFTLAQDVR\nDLYENSALAK\nLGIWVAHGEGK\nKPAGDVLMGLTSK\nSGASTGEHEALELR\nISGVDLPR\nTCGVVEQDTSYGIK\nNGETGENSLEWTSR\nRAVEGTPFECLK\nGIDYDAIVSKK\nTAIVEGLAQR\nKPAGDVLMGLTSK\nIRDDVVFSNKEPLK\nNATGSIIESSLDKGR\nFELMVNGK\nSAAELQEELVAAKK\nFVEGIQGDGEVMK\nVVLQTAENVNLTHK\nEYMNIEAMAK\nAELQEELVAAKK\nTFCGLNDVR\nTEISVPYTYKR\nYPNYNSVIPQNNPHK\nETVNEAHHSQTELIQAEIR\nYETLLHTR\nDLENNTMEVMR\nRAPESQQELWEKNELAPR\nEMQFFGAR\nAANLDAIHDTVHEMAR\nADIGTDAPTTGNLTR\nMMDFIK\nEIYPGLR\nMAMNAYEDQCTPANPR\nDKDAPCVPIYTEPTTSGTKPK\nDKDAPCVPIYTEPTTSGTKPK\nESPEWLR\nGNYYPCYSEPMSQGTR\nLLKDAPIITR\nFDETIEAHIR\nFGTKENEYIGINDNR\nAAAVNIVPNSTGAAK\nAAYITDDCDKDGIYNACK\nFELMVNGK\nFCWDEGR\nDETIEAHIR\nIRHEVAIPTFNK\nASVATAEAAVNTQQMTVDNK\nEYMNIEAMAK\nVTCGIGTVIK\nMDELGFGNCTNTR\nRDVLPDPVYNSK\nPATYAEICAAMK\nQATFEEMIAR\nFYEIAIHK\nTINTSHVEYETANR\nSNNEWLVR\nMEFLTNEK\nINTVYSEDPKGQIYTNTDK\nCGEECSEVIIAAK\nMNVEINPSEYK\nENPYDIASAMTK\nGLVSATEMLNK\nAAVENSYNVLR\nAFNEMQPIVDR\nYTDSFLSR\nTLHPDNMAAGPASYGMTDTMGR\nYPNYNSVIPQNNPHK\nMSMSVLNPTLK\nVGLDMLR\nVVPVETVVK\nGVVNDYSEAGKGIVGK\nTGYLLGSTPK\nINTSHVEYETANR\nYLHIDEVPR\nEDYLKENAEDITK\nGDFPEAAQTDYNDTK\nNATGSIIESSLDKGR\nHYNPDELVLGKR\nIGNNITSDVNVR\nSFVNEITK\nMDLSNLKPAEGSR\nSYPIEITQTDHPTR\nINTSHVEYETANR\nIGAVMGEEVGDTVR\nMGYNAAQELYR\nTTLAIHAIAEAQK\nFKSQVYILSK\nFKSQVYILSK\nFGQPILNR\nNEKDQDAIEILK\nALMEYDESLR\nECGCPTCMAFSMK\nGGTPTPPEEIVR\nNCGYVHEAEEAPEVCPVCAHPK\nQIVDTQNAIYK\nALEEAGAEVEVK\nVQVILECTEHKESGMPGTSR\nNAFSEAFK\nVVFQANYNAAGR\nKNDMTGSVMAIKPDELSK\nSPNEDIYMVQK\nKNDMTGSVMAIKPDELSK\nTVVMGIRPEHVYDDEAR\nNEKDQDAIEILK\nASVATAEAAVNTQQMTVDNK\nSQEFVIENHDQYPR\nGGVDNMFYNDPR\nLVQNPSGGTFGYK\nSPTEVYKPSPFTNMGR\nEEVYAYMEK\nGFEGGQMPLYR\nIGYVQPIGEK\nNVMNFLSK\nTASSYNNIPLDR\nIIGDNTDKHCQAYFSYDSK\nAYLVNTGWNGTGKR\nQADREGYPEVAEAFKR\nSYDLVDAEQEK\nIVIANNTIGR\nIYDGIEYR\nLQQSNYAEAESDLDR\nGFEGLYNR\nDQTVFVDDDGR\nLTNQWLTK\nGITINTSHVEYETANR\nIIGDNTDKHCQAYFSYDSK\nKVVVDAGDSQNMQPGQIVTAR\nTGGAIEAQTVYYK\nDIDIQSPTAR\nVSHISTGGGASLEYMEGK\nPSGASTGEHEALELR\nGDNVTVEGINAAMK\nINDKHFEIIVR\nHVEFPQDATLEQK\nTVDMFEDDQELKEQAR\nNQVTNLLYHGK\nMGAPCIGINDSGGAR\nIRDDVVFSNKEPLK\nQADREGYPEVAEAFKR\nLNTTINVANPAK\nIFGPSKDWECSCGK\nFDETIEAHIR\nVILNGLGK\nLVVPGMVER\nSVYTVYVQNNAK\nSGMNAATFQQLEK\nKAVVEVTPVLK\nEVFDKVASGEIK\nNFGATFAEAK\nTIEGASYSLQTYPDKK\nAAAYVYLR\nPTINQLVR\nNCGYVHEAEEAPEVCPVCAHPK\nVQCSPVPGIETEK\nGITINTSHVEYETANR\nTNCPYDAILKR\nSGSFDFVHSADR\nLVLNPDVK\nFGTKENEYIGINDNR\nVMIQSDPLSR\nRQADAQAAEAK\nAQITNYAFNNSR\nLINGNENYAGNEELQQR\nSAVVPEMMEHSGPAR\nHVEFPQDATLEQK\nTIEGASYSLQTYPDKK\nKNDMTGSVMAIKPDELSK\nDAPSVIGGYK\nKAVVEVTPVLK\nTEISVPYTYKR\nLEEDMPEIYK\nAFKFPELGKK\nTIQEALQVTNK\nLAEELGIK\nWLDEHQVSYEDR\nFETMPAASSEANVVR\nGVDSLSFHVK\nLMYTLGSPR\nLTGGDDSDYYVEAGDK\nTPAGYPSGSLGPTTAGR\nSQEFVIENHDQYPR\nYICIYGGAQK\nGGVGNMFYDDAK\nCGLSEHFK\nQATFEEMIAR\nNVTGVQTTHWGAGYAPSK\nTFAIIAHPDAGK\nEQVEEEATAQGIVDK\nVADYMIAEFKK\nRDVLPDPVYNSK\nKMEEVEAGAVDAALEK\nYADLNGDGVVDSNDR\nAVAAGMNPMDLK\nQGIDNQLIAEK\nHEVAIPTFNK\nIRPIINEIGK\nIGIDGALTHEPAGK\nNAYGEIDNLQR\nAIVEGINMVSK\nRAPESQQELWEKNELAPR\nNTSHVEYETANR\nEPAPHNFSFNSPQGACPK\nKPAGDVLMGLTSK\nTCGVVEQDTSYGIK\nLAQYTEANTVANANKDNFTK\nLWDVETNEKLDKDR\nALVEAGVKPCGLGAR\nNQVTNLLYHGK\nKPAGDVLMGLTSK\nGCSHITGGGFYENVPR\nYTDKAQLLDAVK\nVFKVEANVGQAVK\nNATGSIIESSLDKGR\nSAAELQEELVAAKK\nFVEGIQGDGEVMK\nYFDNEGIATER\nTTLIANTSNMPVAAR\nSNISNIQGGGSQSLYR\nSAAELQEELVAAKK\nFGHSLCIVDTK\nYPNYNSVIPQNNPHK\nETVNEAHHSQTELIQAEIR\nTYKEMIAELTVRELSGK\nTTHIPNESLGMAGMSEGQAGTTTSAK\nMMDFIK\nRAPESQQELWEKNELAPR\nYTDKAQLLDAVK\nVEAVQSEIDDKLR\nASIEILQK\nGFGSENMSAIR\nVITIADNQINK\nMKEGLHPNYQECTVVCNCGNTFK\nEFVIENHDQYPR\nMAPPQISAEVLKK\nNMTSLTYEEITTNKPEK\nHVEFPQDATLEQK\nAIVEAFCK\nSEAALELIKR\nSNISNIQGGGSQSLYR\nYAVCDDSCNCVLK\nGCSHITGGGFYENVPR\nEYMNIEAMAK\nMDELGFGNCTNTR\nFFPAEANGGVK\nPATYAEICAAMK\nYEGEAAHYCPNETACPPQIK\nATVQDSGFTSNTEIAGSK\nTGSIIESSLDKGR\nAAVENSYNVLR\nGLVSATEMLNK\nYEGEAAHYCPNETACPPQIK\nFASLNPDDKIEMAK\nAFDAGDTLAR\nNFIHENMLASK\nKVEAAQFVATHDGEVCPAK\nEHNNANILALGAR\nAAAVNIVPNSTGAAK\nFTVYAPNAR\nYLHIDEVPR\nIIEDGSYLR\nFGTKENEYIGINDNR\nTLHPDNMAAGPASYGMTDTMGR\nAADMTGADIEAMTR\nMAVAESGMGIVEDK\nLTDDNAIDIR\nIGNNITSDVNVR\nNSLAQAQAQLAQAK\nNATGSIIESSLDKGR\nIGVAQCSDDSWR\nFKSQVYILSK\nLVSDDVVEIRR\nMGYNAAQELYR\nGIPGATGDFREEQDAVEK\nINTSHVEYETANR\nATIDGLENMNSPEMVAAK\nVVPVETVVK\nVIEESPSPFVKDETR\nFGQPILNR\nNCGYVHEAEEAPEVCPVCAHPK\nASVPSGASTGEHEALELR\nFKSQVYILSK\nVAIAFDSR\nASVATAEAAVNTQQMTVDNK\nFVKEIDEIAK\nNAFSEAFK\nKNDMTGSVMAIKPDELSK\nVVFQANYNAAGR\nKNDMTGSVMAIKPDELSK\nEGAGWALTEK\nRIEEVYEIPK\nALMEYDESLR\nIRDDVVFSNKEPLK\nYLVALSK\nTVVMGIRPEHVYDDEAR\nTGDFIDGSTEFKK\nTINTSHVEYETANR\nVGFEGGQMPLQR\nNTSHVEYETANR\nIIQSYTGVVDK\nFELMVNGK\nIGYVQPIGEK\nIIGDNTDKHCQAYFSYDSK\nEEVYAYMEK\nQADREGYPEVAEAFKR\nGFEGGQMPLYR\nTKDLIILEK\nHATTGDGILTSLK\nAYLVNTGWNGTGKR\nGYVSSYNGEIEAAK\nGFEGLYNR\nCAGFNNVDLEK\nIIGDNTDKHCQAYFSYDSK\nGITINTSHVEYETANR\nGYVSSYNGEIEAAK\nYNYGDLESMR\nLQQSNYAEAESDLDR\nFICTEECDADIK\nITDVEVLK\nLSAEFDNYR\nAAIAAQNPPINN\nGDNVTVEGINAAMK\nINSEQMAQFER\nHVEFPQDATLEQK\nYENNPVLVSEAR\nMSMSVLNPTLK\nLNTTINVANPAK\nVGVQEGTTGDKLATGENFGEK\nLNITNLQR\nIVSTENTYTFNEK\nMGAPCIGINDSGGAR\nMFEYYTK\nFICTEECDADIKYK\nIEDAIADFKEGK\nIRDDVVFSNKEPLK\nPSGASTGEHEALELR\nSVYTVYVQNNAK\nEAGLQLYR\nYDFIGSR\nNCGYVHEAEEAPEVCPVCAHPK\nVAYEFYK\nVGEEASETIIAAK\nINDKHFEIIVR\nPTINQLVR\nGGVDNMFYNDPR\nDALHLLTDKR\nFGTKENEYIGINDNR\nTGDFIDGSTEFKK\nISVCVPSGATEVEKK\nAYICSYDGTVAR\nVCSGVIKGDDTLYNATK\nRYPAVNPIDSYSK\nAYPQEAAEFTR\nVCSGVIKGDDTLYNATK\nTIQEALQVTNK\nAFKFPELGKK\nRYPAVNPIDSYSK\nDAPSVIGGYK\nRLEEAFENKEVLTAK\nIEAGSYIYNSR\nGANGVILVTTK\nVDQLSNDVNAMR\nGVDSLSFHVK\nFETMPAASSEANVVR\nGITINTSHVEYETANR\nIEAGSYIYNSR\nMIVVPVKEGENIEK\nIDFTSANYSK\nAQITNYAFNNSR\nKAVVEVTPVLK\nCGLSEHFK\nEIAAIHPNMIVK\nMTGLEVCQQIR\nHVPVYVTEDMVGHK\nMIVVPVKEGENIEK\nVADYMIAEFKK\nNGNPSGEGFTSGVTNNGR\nQATFEEMIAR\nVIDTYWSDHCR\nVLSMYQDPAQR\nNAYGEIDNLQR\nTVPGVEEGVVDR\nRAPESQQELWEKNELAPR\nAIVEGINMVSK\nVTVEDTDLCPR\nTLIKEHLPSIK\nNSLAQAQAQLAQAK\nGGGVVFGPTPR\nNSLAQAQAQLAQAK\nSDNIIAVEHLSK\nKPAGDVLMGLTSK\nKMEEVEAGAVDAALEK\nVALVQPHEPGATTVPAR\nEYMNIEAMAK\nYTDKAQLLDAVK\nAFMPYGGIK\nEQVEEEATAQGIVDK\nGCSHITGGGFYENVPR\nVVAAAIEQNYDER\nVGTGIFGER\nNQVTNLLYHGK\nKPAGDVLMGLTSK\nYADLNGDGVVDSNDR\nMEDLNFR\nVGVQEGTTGDKLATGENFGEK\nYFDNEGIATER\nNATGSIIESSLDKGR\nVGEEASETIIAAK\nFVEGIQGDGEVMK\nNEQVSPEYWK\nLWDVETNEKLDKDR\nSDNIIAVEHLSK\nISVCVPSGATEVEKK\nLRMEDALNATR\nSYAYDEDIPK\nIKYQTLPQIEK\nVIDTYWSDHCR\nFGHSLCIVDTK\nETVNEAHHSQTELIQAEIR\nAFGSDNNFYR\nMNILLANNPR\nKVVVDAGDSQNMQPGQIVTAR\nFGVSNMAVK\nTEISVPYTYKR\nRAPESQQELWEKNELAPR\nMMDFIK\nIAMDLLR\nGFGSENMSAIR\nNIDNVVPDKLK\nTTLIANTSNMPVAAR\nLINPSYVSAR\nMQTIDKFNFAGK\nEQVEEEATAQGIVDK\nNMTSLTYEEITTNKPEK\nMAPPQISAEVLKK\nLLPAGTGLR\nLTGGDDSDYYVEAGDK\nEQVEEEATAQGIVDK\nVSLYSGEEQNSDTYQAR\nIRHEVAIPTFNK\nGGVMTMEAAQEYTR\nEYMNIEAMAK\nTFTVTGYADK\nMDELGFGNCTNTR\nSNENPVYYAQYAHAR\nIVTGDTPGTATEIAR\nPATYAEICAAMK\nTKPHVNIGTIGHVDHGK\nGLVSATEMLNK\nEDTVGVAPAFVKK\nYSVMINGVTK\nDTYWSDHCR\nSNNEWLVR\nYLHIDEVPR\nVMIQSDPLSR\nMIVVPVKEGENIEK\nHATTGDGILTSLK\nMITGIQITK\nIVTGDTPGTATEIAR\nTLHPDNMAAGPASYGMTDTMGR\nCSGVIKGDDTLYNATK\nAAAVNIVPNSTGAAK\nEGQEVIVQIDKEER\nEKPAVALAQSSLTSEQQR\nFKSQVYILSK\nILNNDKTLSVPEETR\nAADMTGADIEAMTR\nNCGYVHEAEEAPEVCPVCAHPK\nFGQPILNR\nTYLPMDGVAMK\nDTFMGFHCGNTASGK\nYLNDEQFVSK\nFKSQVYILSK\nKNDMTGSVMAIKPDELSK\nASIPFDEER\nNAFSEAFK\nEGAGWALTEK\nASVPSGASTGEHEALELR\nLPEPNRNDNWNETDMSR\nYLVALSK\nVVFQANYNAAGR\nNMIANTISPR\nIIQSYTGVVDK\nIRDDVVFSNKEPLK\nHMTGSDFSEITTATPEK\nASDAVLMGSIGGDAK\nAVAAGMNPMDLK\nHYPGDGVVTGCGTIEGR\nIIGDNTDKHCQAYFSYDSK\nTINTSHVEYETANR\nQADREGYPEVAEAFKR\nQKYDFSEAYYDSK\nKAAYLNTGVWAK\nVDEVPEITDNEK\nHATTGDGILTSLK\nIIGDNTDKHCQAYFSYDSK\nCAGFNNVDLEK\nVEGTPMDFTTPHTVGER\nGFEGLYNR\nLYDGDECFTIKK\nEEVYAYMEK\nGDNVTVEGINAAMK\nLSAEFDNYR\nYNTNLSDADIQAR\nGGAANPSPPVGPALGSK\nAYLVNTGWNGTGKR\nFGTKENEYIGINDNR\nVIEESPSPFVKDETR\nLNADTLVIADHNK\nNQVTNLLYHGK\nAEASGKSFEQLAEAARTDWNNEL\nADYADSLTENGTHGSDSVESAAR\nNSPGTVVTDMPVYR\nLQPGIYVSR\nMGAPCIGINDSGGAR\nIVSTENTYTFNEK\nGITINTSHVEYETANR\nEIGYMYGQYR\nFSTTMNEFVEK\nLVVPGMVER\nIDYEDKLVVSK\nLVVPGMVER\nSWYDNETGYSNK\nLGIVAVSR\nINEALAGYTPQNNR\nIVSTENTYTFNEK\nGENVMVGYYK\nLTDEELAARPMTPVTR\nFMGENWDQVQK\nVAYEFYK\nFGTKENEYIGINDNR\nYDFIGSR\nIIGMGGALDSSR\nNCGYVHEAEEAPEVCPVCAHPK\nSPTEVYKPSPFTNMGR\nLPGVVAVQR\nLGLNQGTAGNVSVR\nMIVVPVKEGENIEK\nNNSNYGLVIQGVHK\nMFEYYTK\nATINFEAAECK\nRYPAVNPIDSYSK\nLEEDMPEIYK\nVGNIAFNEPGSR\nVCSGVIKGDDTLYNATK\nRYPAVNPIDSYSK\nAFKFPELGKK\nIEAGSYIYNSR\nVDQLSNDVNAMR\nGITINTSHVEYETANR\nKVGFEGGQMPLQR\nDTDDWYVGCTAGENGHTSK\nRLEEAFENKEVLTAK\nGANGVILVTTK\nTIQEALQVTNK\nYEKEINFFK\nYICIYGGAQK\nTNIEIIER\nMGTFSQYPYPHAK\nDALHLLTDKR\nMPDELHGIVK\nFKSEQYEGFQQQLK\nLASQLFGK\nIANFISTR\nGGVGNMFYDDAK\nVADYMIAEFKK\nHVPVYVTEDMVGHK\nSVELVKEYVR\nDTDDWYVGCTAGENGHTSK\nIGAVMGEEVGDTVR\nVIDTYWSDHCR\nQATFEEMIAR\nVLSMYQDPAQR\nVCSGVIKGDDTLYNATK\nNSPGTVVTDMPVYR\nCGLSEHFK\nELATCTPEYYR\nGGVMTMEAAQEYTR\nALLEGATDVR\nRAPESQQELWEKNELAPR\nFSDVVISQDQCK\nHQSQMESAPFLGNDER\nKPAGDVLMGLTSK\nISAVINPVK\nVTVEDTDLCPR\nAFMPYGGIK\nMLDEVLTPNKN\nAGNVIGGGDWAK\nYTDKAQLLDAVK\nKPAGDVLMGLTSK\nMEDLNFR\nNEQVSPEYWK\nHQSQMESAPFLGNDER\nKMEEVEAGAVDAALEK\nIGAVMGEEVGDTVR\nVGTGIFGER\nMQTIDKFNFAGK\nVIDTYWSDHCR\nLWDVETNEK\nVEANVGAPQVAYR\nLRMEDALNATR\nETTIVWEK\nYNTNLSDADIQAR\nMAVAESGMGIVEDK\nKDLKDVDDANIGLAGSPTK\nTILEAVEK\nGVEVPSLK\nFGHSLCIVDTK\nETVNEAHHSQTELIQAEIR\nFEVVYNAAK\nMNILLANNPR\nQGTQDTSYGDYDLDR\nELFGYEK\nINTSHVEYETANR\nGYMQTPCNTPWR\nKVGFEGGQMPLQR\nLYDGDECFTIKK\nRAPESQQELWEKNELAPR\nFEEVAAAIK\nIRDDVVFSNKEPLK\nYTDKAQLLDAVK\nKVEQVPSVSFEGEEK\nIVSEAGIAAGVR\nTYNSTQAQQCPTETHICFTR\nGGAENDDIYFQGR\nGFGSENMSAIR\nYVVIQPGVK\nIALEAINR\nNMTSLTYEEITTNKPEK\nEQVEEEATAQGIVDK\nMAPPQISAEVLKK\nLLPAGTGLR\nIAMDLLR\nCDDLAQVPNEKGK\nVADMIDFDKK\nTTLIANTSNMPVAAR\nAGLGELSSSVR\nNIDNVVPDKLK\nGGAANPSPPVGPALGSK\nEYMNIEAMAK\nMDELGFGNCTNTR\nNIAPSITYAK\nVSLYSGEEQNSDTYQAR\nGYAMLGVTGQK\nGSADELMRGMGLADIESR\nHYPGDGVVTGCGTIEGR\nGLVSATEMLNK\nGFTENGEIIGK\nAIAAMPIAGSYR\nYRPQFYLR\nLTGGDDSDYYVEAGDK\nGCSHITGGGFYENVPR\nGFEGGQMPLYR\nALVMENMEANVESQK\nANEAYLQGQLGNPK\nGPADVTNSQAIIK\nTTLPDSAHVASASTIPNR\nIRDDVVFSNKEPLK\nIIFEPR\nKGEVYDEITSYK\nEKPAVALAQSSLTSEQQR\nMIVVPVKEGENIEK\nLVTEDHDLVIQGR\nFKSQVYILSK\nALGIDTINK\nNCGYVHEAEEAPEVCPVCAHPK\nTYLPMDGVAMK\nGMYNLGYVEK\nVVLQTAENVNLTHK\nYLNDEQFVSK\nIDQGIDVVEK\nMGYNAAQELYR\nGLDMNIGR\nLIVVDPR\nTGCGTIEGR\nGDGAILTATQNGYGK\nVLFVATK\nKNDMTGSVMAIKPDELSK\nLLTVDEVK\nASGHVDAFNDPLIDNKDSK\nVLSMYQDPAQR\nASGHVDAFNDPLIDNKDSK\nAADMTGADIEAMTR\nAGEEILPVQK\nAFNEMQPIVDR\nTVVMGIRPEHVYDDEAR\nVSFTIESGAK\nKNDMTGSVMAIKPDELSK\nLMLQNVGNVDSK\nVVFQANYNAAGR\nAQNAQVAAGQLGGTPPVK\nYLVALSK\nVDYQAFPR\nNAFSEAFK\nLNYQIVGR\nIIGDNTDKHCQAYFSYDSK\nTINTSHVEYETANR\nSLGVAAPIR\nTLHPDNMAAGPASYGMTDTMGR\nIAPLLDNR\nVDEVPEITDNEK\nEVLGADFK\nKAAYLNTGVWAK\nDTVILTAGCAK\nQADREGYPEVAEAFKR\nIIGDNTDKHCQAYFSYDSK\nHATTGDGILTSLK\nLTGYAGGLVAK\nIGNNITSDVNVR\nGGAANPSPPVGPALGSK\nSEQYEGFQQQLK\nYNTNLSDADIQAR\nHYPGDGVVTGCGTIEGR\nENPEAVKQ\nNQVTNLLYHGK\nGDNVTVEGINAAMK\nAAHLPEQMIQNIAK\nIRDDVVFSNKEPLK\nVQGVPGLYK\nMLSQPGQFACEEK\nGTDIEAGDYHLVK\nFSTTMNEFVEK\nMGAPCIGINDSGGAR\nGITINTSHVEYETANR\nGKGAPEGFVAPVTPGR\nEIGYMYGQYR\nCLNCAAVCENCTDVCPNR\nFGTKENEYIGINDNR\nFGGYGEMVAK\nGKGAPEGFVAPVTPGR\nDMEEIAGLDKK\nGADNGYLLTDR\nFGTKENEYIGINDNR\nLGIVAVSR\nNCGYVHEAEEAPEVCPVCAHPK\nITEIYEGTSEVQR\nYSVMINGVTK\nNFNDAAQSYNTNIR\nAYLVNTGWNGTGKR\nLQAASPLYNGGEAAR\nAEALKDYLVK\nVLLNGYPR\nLVPQDPNEEPAIK\nDTDDWYVGCTAGENGHTSK\nVGNIAFNEPGSR\nIEAGSYIYNSR\nLEEDMPEIYK\nSPVAFVVDKDAAAK\nKVGFEGGQMPLQR\nVNDGEGQVLLTYKR\nECGCPTCMAFSMK\nNDLGISDKEMVSATQK\nNVYIVYR\nILAGLQNPTR\nVAYEFYK\nATINFEAAECK\nFMGENWDQVQK\nLVVPGMVER\nLASQLFGK\nTNIEIIER\nMPDELHGIVK\nGPVATVLVQK\nEVYGTIIK\nDTDDWYVGCTAGENGHTSK\nVIDTYWSDHCR\nVADYMIAEFKK\nATGNVGAIAFK\nEFIPSVQK\nMGAATYNDYNVSLTHYHR\nKEIVSPAYQGEVIR\nVCSGVIKGDDTLYNATK\nAEGYSEGNVPLHTLR\nDALHLLTDKR\nFSDVVISQDQCK\nRAPESQQELWEKNELAPR\nFKSEQYEGFQQQLK\nNSPGTVVTDMPVYR\nEIAAIHPNMIVK\nHMTGSDFSEITTATPEK\nAFMPYGGIK\nYTDKAQLLDAVK\nGITINTSHVEYETANR\nNYLIPTGK\nKPAGDVLMGLTSK\nVAFVVDKDAAAK\nMGTPNTFLATTK\nSVELVKEYVR\nAAGGIASFDDAER\nLWDVETNEK\nVIDTYWSDHCR\nLRMEDALNATR\nSVVTGVEMFRK\nMIVVPVKEGENIEK\nKMEEVEAGAVDAALEK\nNDGEGQVLLTYKR\nNAEFQGLVK\nTILEAVEK\nETVNEAHHSQTELIQAEIR\nIGDDFSNDCNIQVAKR\nALETINYHQNNSYGLDEHSDNAR\nSVELVKEYVR\nEIYGADGVAFDKK\nSQEEVSDTIKDSLSK\nRAPESQQELWEKNELAPR\nLYDGDECFTIKK\nEFIPSVQK\nKPAGDVLMGLTSK\nKPAGDVLMGLTSK\nNFYNGTSGTELMGK\nLSDDEFYGIRK\nFEEVAAAIK\nHQSQMESAPFLGNDER\nGGAENDDIYFQGR\nPVAFVVDKDAAAK\nAQIFADVR\nNMTSLTYEEITTNKPEK\nFGHSLCIVDTK\nDHFYIVDAK\nHQSQMESAPFLGNDER\nAEGYSEGNVPLHTLR\nVNDGEGQVLLTYKR\nVTTPGGITIK\nDDVVFSNKEPLK\nPTYELTYK\nDGEGQVLLTYKR\nTFTVTGYADK\nPVAFVVDKDAAAK\nVNDGEGQVLLTYKR\nMAPPQISAEVLKK\nTVGEAIVEATK\nEYMNIEAMAK\nGLVSATEMLNK\nHYPGDGVVTGCGTIEGR\nSGTTTEPGIAFR\nMGTPNTFLATTK\nMDELGFGNCTNTR\nEIYGADGVAFDKK\nSEGNVPLHTLR\nSLSIEDINKAEEK\nLPACYQSYPVK\nGEDIKDLEASVK\nFKSEQYEGFQQQLK\nLTTVDEENPKEANMSFK\nYRPQFYLR\nLTGGDDSDYYVEAGDK\nNINITLK\nDAHDAVHNAVVMEQVAK\nHATTGDGILTSLK\nQTVDVYAYQATK\nHATTGDGILTSLK\nGFEGGQMPLYR\nIACDVNNPLCGK\nAESPVITTQCIR\nHAAETKEPINIALVGK\nMIVVPVKEGENIEK\nNYGGSTYLVCGTR\nPATYAEICAAMK\nEKPAVALAQSSLTSEQQR\nFKSQVYILSK\nKVEAAQFVATHDGEVCPAK\nNCGYVHEAEEAPEVCPVCAHPK\nGMYNLGYVEK\nTYLPMDGVAMK\nVNSAINSDGTNFVGTNK\nIIAPIPGK\nASGHVDAFNDPLIDNKDSK\nKNDMTGSVMAIKPDELSK\nASGHVDAFNDPLIDNKDSK\nTVVMGIRPEHVYDDEAR\nLKDLVNQDGGENWAK\nIVGLQTDAPLKR\nDMEEIAGLDKK\nKNDMTGSVMAIKPDELSK\nTVVMGIRPEHVYDDEAR\nAGYAEDEVVAVSK\nVVFQANYNAAGR\nEGNFEEAFK\nTLAAASSLGMAEK\nAADMTGADIEAMTR\nGFTEEDFREVGK\nSLGVAAPIR\nVALSAVSTEGAVK\nIIGDNTDKHCQAYFSYDSK\nYTIDDCIER\nSCTLEPSTPLAK\nGGAANPSPPVGPALGSK\nDGEVLDDPDNFKTK\nTVKIEDMNIDLTR\nLLGDFYHSK\nFWQDVSNQETER\nIIGDNTDKHCQAYFSYDSK\nDGEVLDDPDNFKTK\nIAENNFVTVK\nIIAATPEVATTR\nELINDNMALEQK\nLDFMVK\nSEQYEGFQQQLK\nKTYIDQSLEVAR\nNQVTNLLYHGK\nYSNPQGITYSEETVK\nYLVALSK\nVQGVPGLYK\nGYMQTPCNTPWR\nIAADHTDGLTLDHTAVPDK\nVSFTIESGAK\nIVGLQTEAPLKR\nEALEYTLK\nGIITVVGK\nFSTTMNEFVEK\nHYPGDGVVTGCGTIEGR\nGLQTEAPLKR\nQADREGYPEVAEAFKR\nIEGFCTKEEWQR\nGKGAPEGFVAPVTPGR\nYAGFALK\nEKVDVNNVATSNFAAPRPNTQTGK\nGITINTSHVEYETANR\nGGVMTMEAAQEYTR\nGKGAPEGFVAPVTPGR\nFADGTTTVNLR\nEIGYMYGQYR\nTANLAGAHGVIIPK\nMGAPCIGINDSGGAR\nFGTKENEYIGINDNR\nLEDIDPDDVK\nSPVAFVVDKDAAAK\nITEIYEGTSEVQR\nNCGYVHEAEEAPEVCPVCAHPK\nVADITLDPK\nVEGTPMDFTTPHTVGER\nDTDDWYVGCTAGENGHTSK\nGITTNAQDMLSGK\nSCVEVAALPK\nVNQMIEDISYNNAK\nQQQDLMDYVR\nSPVAFVVDKDAAAK\nLEEDMPEIYK\nVGNIAFNEPGSR\nAYIQKCGLDT\nKTYIDQSLEVAR\nECGCPTCMAFSMK\nGSEQNDVFFNNNGR\nAFKFPELGKK\nIRDDVVFSNKEPLK\nMNILLANNPR\nFMGENWDQVQK\nTLIKEHLPSIK\nLKDLVNQDGGENWAK\nVGLQTEAPLKR\nEKVDVNNVATSNFAAPRPNTQTGK\nIASSGLCGSDLPR\nVVTVTGDAIESPK\nINSESVTLGVEK\nVSVVGAGVSSNPGVAAK\nSQEEVSDTIKDSLSK\nTQFYAGVGYNK\nEVYGTIIK\nGGVGNMFYDDAK\nIGMTSVFSADGK\nVIDTYWSDHCR\nEFIPSVQK\nRLEEAFENKEVLTAK\nSIAPYYYR\nIEAGSYIYNSR\nLASQLFGK\nNVYIVYR\nNYLIPTGK\nAFMPYGGIK\nAIVEGINMVSK\nRAPESQQELWEKNELAPR\nYVVAVYDETGKTEVK\nSVDPYLDKEALR\nQQQDLMDYVR\nVVFVGPCAAK\nVAFVVDKDAAAK\nAEGYSEGNVPLHTLR\nMMQEDLTLR\nGITINTSHVEYETANR\nDVFEAVQMSVNPK\nFKSEQYEGFQQQLK\nIVGLQTDAPLKR\nNSPGTVVTDMPVYR\nSVDPYLDKEALR\nLQECIVGYR\nIYLEQGQEAMMK\nFSDVVISQDQCK\nAQSVNMPYVIER\nVSPEESDEYFR\nAVGLQEENFGR\nNAEFQGLVK\nETVNEAHHSQTELIQAEIR\nALVMENMEANVESQK\nYTFLVHPEANK\nLWDVETNEK\nRAPESQQELWEKNELAPR\nTFTVTGYADKGTGSAEYNMK\nNFYNGTSGTELMGK\nLSDDEFYGIRK\nRAGIPVGEGYIGR\nMIVVPVKEGENIEK\nGAPTYELTYK\nQAVPLLR\nLAAAQAAIEG\nTQFYDNFNK\nFTGVEDAIK\nVNGTLQSVSYAPGGR\nSVVTGVEMFRK\nGYSEGNVPLHTLR\nVSHISTGGGASLEYMEGK\nDHFYIVDAK\nIIGEQLGVK\nNMTSLTYEEITTNKPEK\nQQGVAFPNDFRR\nPTYELTYK\nVFANFQPAK\nMAPPQISAEVLKK\nYTDKAQLLDAVK\nRGYGIESLSVGK\nAEGYSEGNVPLHTLR\nTVGEAIVEATK\nEYMNIEAMAK\nHYPGDGVVTGCGTIEGR\nMGTPNTFLATTK\nYDIPNDNIAK\nAIAAMPIAGSYR\nPVAFVVDKDAAAK\nVNDGEGQVLLTYKR\nIAMDLLR\nGLVSATEMLNK\nMDELGFGNCTNTR\nCQIYDFNR\nFDETIEAHIR\nMVAPVDGTIGK\nFNGQSVGIVANQPK\nYRPQFYLR\nLTGGDDSDYYVEAGDK\nIGNNSSFGNMTGIDTR\nDGQAQAMDYAAIDAAPEEKER\nYVVDFSQK\nSSVDASQLPNVER\nVCSGVIKGDDTLYNATK\nITPGKQEELVELQR\nLLGVNEVR\nNDGEGQVLLTYKR\nQTVDVYAYQATK\nDPYLDKEALR\nDGVTLAVGGGQTSR\nFCELTQSWLPMEK\nNDGYIIVDSK\nNYGGSTYLVCGTR\nMIVVPVKEGENIEK\nLTLMSESLR\nIVINQGLGMAVADKK\nGGAENDDIYFQGR\nGMYNLGYVEK\nMQTIDKFNFAGK\nNCGYVHEAEEAPEVCPVCAHPK\nTYLPMDGVAMK\nLIVVDPR\nGFTEEDFREVGK\nDNTPMFVK\nIIAPIPGK\nEQVEEEATAQGIVDK\nEIFDTQYK\nNDLLYVK\nGLQTDAPLKR\nKNDMTGSVMAIKPDELSK\nNCGYVHEAEEAPEVCPVCAHPK\nIVGLQTDAPLKR\nASGHVDAFNDPLIDNKDSK\nNLVTGLPK\nFDENAAVIIKDDKTPR\nIIIDPER\nYVVAVYDETGKTEVK\nEGNFEEAFK\nAGYAEDEVVAVSK\nTVVMGIRPEHVYDDEAR\nMQTIDKFNFAGK\nSIGATTLDEYQK\nKNDMTGSVMAIKPDELSK\nVVFQANYNAAGR\nTLHPDNMAAGPASYGMTDTMGR\nNTSGVTGFIGSSGGGAK\nMAAAGDSAYEGEFR\nLASEHPAEVVGEEIR\nIVGLQTEAPLKR\nIIGDNTDKHCQAYFSYDSK\nGEAPVNACPVGGAPVAAK\nHAAETKEPINIALVGK\nGGAANPSPPVGPALGSK\nTAEVLDDIK\nKIASANLVTFK\nDGEVLDDPDNFKTK\nDGEVLDDPDNFKTK\nIAENNFVTVK\nELINDNMALEQK\nTVKIEDMNIDLTR\nKVDACYVVAAVK\nSNQTFQYTIR\nALNVEEQSVQETEQEER\nIIGDNTDKHCQAYFSYDSK\nIAEACGITGIR\nGYMQTPCNTPWR\nIVGLQTEAPLKR\nFSTTMNEFVEK\nVSFTIESGAK\nGNGVVGEVITNNAK\nGLQTEAPLKR\nYNYIGLK\nVLSMYQDPAQR\nHYPGDGVVTGCGTIEGR\nEIYDGFVTEQNKK\nNIALLGSSGSGK\nASGHVDAFNDPLIDNKDSK\nYAGFALK\nMENFIFQNPVK\nGGVMTMEAAQEYTR\nSPVAFVVDKDAAAK\nITEIYEGTSEVQR\nGKGAPEGFVAPVTPGR\nVVIDGKLPDNVSSK\nVPCIADGIK\nNCGYVHEAEEAPEVCPVCAHPK\nFGTKENEYIGINDNR\nVEGTPMDFTTPHTVGER\nGFEVIEAK\nEIGYMYGQYR\nGVGTVVVNSAVCSK\nATFEIYK\nVQVILECTEHKESGMPGTSR\nALVMENMEANVESQK\nMGAPCIGINDSGGAR\nSPVAFVVDKDAAAK\nAYIQKCGLDT\nQMEVLEAIK\nLEEDMPEIYK\nTFLVHPEANK\nGSEQNDVFFNNNGR\nMADFSEEALEK\nKADVSSLDEVCEVCK\nECGCPTCMAFSMK\nVILVGDPGR\nTQFYAGVGYNK\nINSESVTLGVEK\nGKDTTEYYLLTK\nVSNDGVITIEESK\nIASSGLCGSDLPR\nGKDTTEYYLLTK\nNYFPAVEK\nEIAAIHPNMIVK\nEVYGTIIK\nGITINTSHVEYETANR\nGGVGNMFYDDAK\nKADVSSLDEVCEVCK\nNVADKFDPMLK\nLIDIDPK\nNYLIPTGK\nNTNTLNYDFK\nSIAPYYYR\nSVDPYLDKEALR\nAFMPYGGIK\nMLDEVLTPNKN\nRAPESQQELWEKNELAPR\nFMGENWDQVQK\nLMDCGILGEK\nVEYASGTKENLDAMVK\nTINTSHVEYETANR\nVNQMIEDISYNNAK\nYNYGDLESMR\nSVDPYLDKEALR\nAQSVNMPYVIER\nQQQDLMDYVR\nALNVEEQSVQETEQEER\nYGPYIAYK\nGITTNAQDMLSGK\nGITINTSHVEYETANR\nLRMEDALNATR\nIRDDVVFSNKEPLK\nNIETPVENMDQR\nYTFLVHPEANK\nNFYNGTSGTELMGK\nQFMELAMK\nTFTVTGYADKGTGSAEYNMK\nQLIFSDMK\nVADYMIAEFKK\nGSFIVNPEGK\nDTDDWYVGCTAGENGHTSK\nWLSQGAQPTDTVAK\nLSDDEFYGIRK\nIVFAGVGK\nGAPTYELTYK\nQAVPLLR\nIGYPVMVR\nATVQDSGFTSNTEIAGSK\nRAPESQQELWEKNELAPR\nVTRPEEIDAAFEK\nDALHLLTDKR\nGVDALANAVK\nVYVSLPK\nDHFYIVDAK\nNADKEFNSQLFR\nDMVDGAPSVVK\nYVVAVYDETGKTEVK\nMGVDVAISK\nVSHISTGGGASLEYMEGK\nVEYASGTKENLDAMVK\nVFANFQPAK\nETVNEAHHSQTELIQAEIR\nPTYELTYK\nPATYAEICAAMK\nALVMENMEANVESQK\nIEEAIHPLIK\nATVGYSTEAIVK\nEYMNIEAMAK\nTVGEAIVEATK\nHYPGDGVVTGCGTIEGR\nMGTPNTFLATTK\nVNDGEGQVLLTYKR\nNMTSLTYEEITTNKPEK\nAIAAMPIAGSYR\nRGYGIESLSVGK\nRGYGIESLSVGK\nKPAGDVLMGLTSK\nSVVTGVEMFRK\nTYSDGTFPSYGK\nFNGQSVGIVANQPK\nKADVSSLDEVCEVCK\nEQVEEEATAQGIVDK\nQATFEEMIAR\nKVIEAESLDLR\nDKHFNPSLEQGDDPETICR\nNADKEFNSQLFR\nIGETHEGASQMDWMEQEQER\nSSVDASQLPNVER\nDGQAQAMDYAAIDAAPEEKER\nYRPQFYLR\nDPYLDKEALR\nQTVDVYAYQATK\nGGELFMPLLDLVDK\nGISTEGVLPGK\nDKTAITPEQMIK\nYTDKAQLLDAVK\nNYGGSTYLVCGTR\nLTLMSESLR\nLTGGDDSDYYVEAGDK\nTGQVTFAIK\nETVNEAHHSQTELIQAEIR\nVVDLFAPIGK\nMQTIDKFNFAGK\nGMYNLGYVEK\nNDLLYVK\nEIFDTQYK\nLIVVDPR\nGFEGGQMPLYR\nNCGYVHEAEEAPEVCPVCAHPK\nKNDMTGSVMAIKPDELSK\nANYTVLESTSPTAK\nNAEFQGLVK\nVLIISSSPR\nADFYCIGNK\nIVGLQTDAPLKR\nSIGATTLDEYQK\nEGNFEEAFK\nMQTIDKFNFAGK\nMAVAESGMGIVEDK\nTVKIEDMNIDLTR\nVVGPVIGVK\nFKSQVYILSK\nADFYCIGNK\nRAGIPVGEGYIGR\nIVGLQTEAPLKR\nHAAETKEPINIALVGK\nIIGDNTDKHCQAYFSYDSK\nSTPLVFGK\nIVLDGGPGVGR\nVVLQTAENVNLTHK\nAANLDAIHDTVHEMAR\nLAMDFMR\nKNDMTGSVMAIKPDELSK\nTVVMGIRPEHVYDDEAR\nTSGDEPDEPFTVSK\nGIYEITADR\nTATASSVYNNVYTANR\nALDSAEELYK\nSNQTFQYTIR\nGMVSSPEELVNGK\nEAVSDSGLDVEKEDLNR\nKPAGDVLMGLTSK\nGYMQTPCNTPWR\nFSTTMNEFVEK\nEAVSDSGLDVEKEDLNR\nYPGATFVEGK\nALNVEEQSVQETEQEER\nTLHPDNMAAGPASYGMTDTMGR\nLEEGLVELRGEK\nVLSMYQDPAQR\nQQQDLMDYVR\nLIDTASVYKNEDGVGR\nGLQTEAPLKR\nNTYPALAEGNMTK\nITQIYEGTNEIQK\nASGHVDAFNDPLIDNKDSK\nTIEDFYAK\nVTPIYTTDDTDASEDAR\nFNTDKADELIAR\nSPVAFVVDKDAAAK\nVPCIADGIK\nKVVESLTELYGKK\nATVQDSGFTSNTEIAGSK\nGVGTVVVNSAVCSK\nEAVSDSGLDVEKEDLNR\nNCGYVHEAEEAPEVCPVCAHPK\nVEGTPMDFTTPHTVGER\nQVATALGVTEEGLKK\nMAVAESGMGIVEDK\nTRYSDAELEEFR\nSPVAFVVDKDAAAK\nDTINNLVSR\nLEEDMPEIYK\nLLYQEEYATTK\nEANYQQHLKDQHDGNLATAFN\nMADFSEEALEK\nAAMAVDTHVFR\nTAGGTYYNSSIGQPYK\nECGCPTCMAFSMK\nVHTPAFVEVDDTK\nVLIISSSPR\nEIGYMYGQYR\nGKDTTEYYLLTK\nGKDTTEYYLLTK\nVSNDGVITIEESK\nTQFYAGVGYNK\nIGEYEDVNEAVR\nIKPILQIQGEK\nDSGLDVEKEDLNR\nIASSGLCGSDLPR\nSVIVNALR\nTFTISVK\nGITINTSHVEYETANR\nEIAAIHPNMIVK\nSNFVGPEIEGK\nYPGATFVEGK\nGGSVVTFVR\nLIDIDPK\nVSDSGLDVEKEDLNR\nSVDPYLDKEALR\nIGMTSVFSADGK\nTINLPYGK\nFAPPTIER\nLKDLETQSQDGTFDKLTK\nRLEEAFENKEVLTAK\nAVQDVILK\nIVVCDEPTGNLDSK\nGGVGNMFYDDAK\nLIDTASVYKNEDGVGR\nTYLPMDGVAMK\nVQEVPQKETTPFYPR\nSTPYAAQMAAETATK\nAAFDDAIAAR\nDSFVHIVDK\nGPVSVLYGK\nVEYASGTKENLDAMVK\nMAPPQISAEVLKK\nTAVTENLDEDYGTANR\nGGVMTMEAAQEYTR\nSVDPYLDKEALR\nAQSVNMPYVIER\nANYTVLESTSPTAK\nYTVLESTSPTAK\nEFEPDGPNYTPR\nRAPESQQELWEKNELAPR\nGITINTSHVEYETANR\nPESLEPK\nTVVMGIRPEHVYDDEAR\nQMEASLYTLK\nVGDPILVR\nESNVLNSLSGK\nNYLPQELK\nLDFNSTSFSHPK\nLRMEDALNATR\nYTFLVHPEANK\nFGTKENEYIGINDNR\nIRHEVAIPTFNK\nAEGYSEGNVPLHTLR\nSPGVFFGQSVHANGTK\nWLSQGAQPTDTVAK\nIQEIETWK\nTFTVTGYADKGTGSAEYNMK\nFYEEAKPFYEK\nGQIDCVVIDTEPAKK\nAEGYSEGNVPLHTLR\nIVFAGVGK\nERAENVYDCLVK\nSDSGLDVEKEDLNR\nVYLVPGTGK\nDEPELCNNAAIER\nQLIFSDMK\nERAENVYDCLVK\nRAPESQQELWEKNELAPR\nLIQALEMTENK\nVNLSLEYYNKK\nATVQDSGFTSNTEIAGSK\nNADKEFNSQLFR\nENVTTPDANDKAMYGLK\nNEADSMVFQTEK\nDGVTLAVGGGQTSR\nPATYAEICAAMK\nEEPLFANPR\nKGFIDVEQVR\nQICLDDVAK\nFNIGNAYAR\nATVGYSTEAIVK\nEYMNIEAMAK\nTVGEAIVEATK\nVNDGEGQVLLTYKR\nAIAAMPIAGSYR\nQITTDAQALSYDK\nFNGQSVGIVANQPK\nTYSDGTFPSYGK\nGVDPYLDKEALR\nLDFNSTSFSHPK\nSPGVFFGQSVHANGTK\nAEVYILK\nVGEYVIVAK\nHYPGDGVVTGCGTIEGR\nIVLPEGDEPR\nNADKEFNSQLFR\nTSGDEPDEPFTVSK\nIMTDPFVGK\nRGYGIESLSVGK\nEFYLEGR\nDPYLDKEALR\nYRPQFYLR\nLKDLETQSQDGTFDKLTK\nQITTDAQALSYDK\nSVVTGVEMFRK\nVEYASGTKENLDAMVK\nLTLMSESLR\nNYGGSTYLVCGTR\nLTLSYPK\nETVNEAHHSQTELIQAEIR\nSLDQIIK\nMQTIDKFNFAGK\nGMYNLGYVEK\nLTGGDDSDYYVEAGDK\nSSVDASQLPNVER\nDFNSTSFSHPK\nANYTVLESTSPTAK\nNCGYVHEAEEAPEVCPVCAHPK\nLTTPLTVEK\nGGTEILISTR\nNVADKFDPMLK\nVICCELMGR\nETMVEAFQK\nINTLDLNDAQNAK\nGFEGGQMPLYR\nTVVMGIRPEHVYDDEAR\nIVGLQTEAPLKR\nMQTIDKFNFAGK\nSDEIIEGIKDTYKK\nHAAETKEPINIALVGK\nKYDIPVVMDSAR\nFKSQVYILSK\nSTPLVFGK\nQMEASLYTLK\nNTIDGQEYVYAR\nADFYCIGNK\nYSGNYIFK\nELIVAPTCSNETK\nYEEAKPFYEK\nISTVDGDVMYDVKPGTQTDTK\nIQIGTVYPHPQPK\nALDSAEELYK\nKPAGDVLMGLTSK\nSLQEYHLAIK\nEAVSDSGLDVEKEDLNR\nGYMQTPCNTPWR\nGITTNAQDMLSGK\nFSTTMNEFVEK\nYNRDVMDLANDTTTLDDKK\nVSDIIVYSK\nQLEADYAVATAR\nQQQDLMDYVR\nLGVEQQFTEGR\nNVGEIEGASGVGTVGNAK\nSDEIIEGIKDTYKK\nVGEICHIDPDDLRR\nLLILSNPHNPGGR\nNVGEIEGASGVGTVGNAK\nLIDTASVYKNEDGVGR\nVTVFGTPAEEGGGGK\nGYEPNSYGEWK\nALVMENMEANVESQK\nSDANIIGHVLDKK\nSPVAFVVDKDAAAK\nNMTSLTYEEITTNKPEK\nSTPYAAQMAAETATK\nTEIVGEAPSADMR\nGQDLVTLCSACHHVIK\nVTPIYTTDDTDASEDAR\nAEMGLHDEDISKEEILK\nEFYLEGR\nNCGYVHEAEEAPEVCPVCAHPK\nGYEPNSYGEWK\nVTPLQESVELKDR\nIRDDVVFSNKEPLK\nFNTDKADELIAR\nYEYYNPQEEAEGSATMEKR\nEAVSDSGLDVEKEDLNR\nVVLQTAENVNLTHK\nLLYQEEYATTK\nVVEVPVGDAMTGR\nLDLQSTETEYK\nGMPYYVADQHLSK\nITEIYEGTSEVQR\nVHTPAFVEVDDTK\nITTVDTYEEFKEK\nTKNIDPDVAINGYR\nLINNIMLDGKK\nIGEYEDVNEAVR\nTFTISVK\nSTPFAAQVAAER\nVSNDGVITIEESK\nGKDTTEYYLLTK\nGKDTTEYYLLTK\nAGVVVVGSQWGDEGKGK\nGLACPKPVILAK\nNTYPALAEGNMTK\nHYPGDGVVTGCGTIEGR\nIGMTSVFSADGK\nSVDPYLDKEALR\nGLVSATEMLNK\nEIAAIHPNMIVK\nADYITDRNTSDGIYNACR\nSHGIEFTLSTK\nLSTTGGFLK\nAVQDVILK\nIVVCDEPTGNLDSK\nSTPYAAQMAAETATK\nYGVQVIGCPK\nGITINTSHVEYETANR\nRLEEAFENKEVLTAK\nAFMPYGGIK\nTRYSDAELEEFR\nGKSLTMTPVKE\nVQEVPQKETTPFYPR\nTYLPMDGVAMK\nGAQLAALINSPHQK\nVIVSDIAGTTR\nAQSVNMPYVIER\nMGTPNTFLATTK\nVDTNNGSSSTVTNVAFKDPETGK\nRAPESQQELWEKNELAPR\nAEMGLHDEDISKEEILK\nLQHIDFVRA\nVFVGNNCVIK\nMILSDNVEAR\nLDFNSTSFSHPK\nMVQLIVGEK\nACEAPNLWK\nTVVMGIRPEHVYDDEAR\nVGDPILVR\nGGVGNMFYDDAK\nVHTPAFVEVDDTK\nFAYSADETLK\nQFMELAMK\nECGCPTCMAFSMK\nITTVDTYEEFKEK\nGITINTSHVEYETANR\nQTLTDIGYTR\nFTGLQSLK\nTAVTENLDEDYGTANR\nAYQFMADNGYNSVK\nFYEEAKPFYEK\nFGTKENEYIGINDNR\nNADKEFNSQLFR\nQGVDADINGLR\nVVNTLGAPIDGK\nNFYNGTSGTELMGK\nVDFNVPR\nVSHISTGGGASLEYMEGK\nEIGYMYGQYR\nYVDKATGFISYK\nAGVVVVGSQWGDEGKGK\nQTLTDIGYTR\nTQYLADSMVK\nKAIGEAKDDDTADILTAASR\nQADREGYPEVAEAFKR\nELWPEAK\nFNIGNAYAR\nEYMNIEAMAK\nSPGVFFGQSVHANGTK\nATVGYSTEAIVK\nVFGTTDSAFK\nKLGTINFVQDSK\nVHTPAFVEVDDTK\nVNDGEGQVLLTYKR\nTVGEAIVEATK\nLEEDMPEIYK\nKAIGEAKDDDTADILTAASR\nIDQQNAQGEQANAQTITK\nSPVAFVVDKDAAAK\nGGVMTMEAAQEYTR\nEQVEEEATAQGIVDK\nHYPGDGVVTGCGTIEGR\nGSNLISDASYEER\nATVQDSGFTSNTEIAGSK\nLDFNSTSFSHPK\nTFTVTGYADKGTGSAEYNMK\nFDETIEAHIR\nPATYAEICAAMK\nNSPGTVVTDMPVYR\nEFYLEGR\nDPYLDKEALR\nSTCTGVEMFR\nYRPQFYLR\nLKDLETQSQDGTFDKLTK\nIMTDPFVGK\nPFAAQVAAER\nLFALNEK\nLTLMSESLR\nITTVDTYEEFKEK\nESAPAAAAPAAQPALAAR\nNYGGSTYLVCGTR\nFYEEAKPFYEK\nETVNEAHHSQTELIQAEIR\nFNGQSVGIVANQPK\nETVNEAHHSQTELIQAEIR\nSVEPEQTFVIDEHKEVR\nVLDELLIAHKK\nIRDDVVFSNKEPLK\nIIGDNTDKHCQAYFSYDSK\nMQTIDKFNFAGK\nMGAPCIGINDSGGAR\nMLVSAAEMLKK\nIIITTIQK\nMLTDVEIAQSAK\nANYTVLESTSPTAK\nNCGYVHEAEEAPEVCPVCAHPK\nELAYKGQIPGVK\nTVVMGIRPEHVYDDEAR\nMQTIDKFNFAGK\nVEAEAVYNIR\nKNDPTPYKYPDDL\nMLVSAAEMLKK\nQMEASLYTLK\nYLPDLASGK\nYICIYGGAQK\nSGDLPPRK\nAQVTIDYTESTPK\nMLEKDQWNGFK\nAIAAMPIAGSYR\nYSGNYIFK\nTPGNIVAVRPLR\nELIVAPTCSNETK\nLLRDSVVVYEGK\nRVNINLENLK\nLDFNSTSFSHPK\nSPVAFVVDKDAAAK\nIVGLQTEAPLKR\nGYMQTPCNTPWR\nFSTTMNEFVEK\nTQFYAGVGYNK\nGMVSSPEELVNGK\nYEEAKPFYEK\nNVMEEYGAVASVK\nGITTNAQDMLSGK\nVEEYCWTDAQR\nKPAGDVLMGLTSK\nYGSELENNLPK\nHIAVIGPSANGAQLEGSK\nNVGEIEGASGVGTVGNAK\nAFKFPELGKK\nIVINQGLGMAVADKK\nGQKLEYGPIVATER\nDAFNAGFR\nEFYLEGR\nVGEICHIDPDDLRR\nTQFYAGVGYNK\nSDANIIGHVLDKK\nNCGYVHEAEEAPEVCPVCAHPK\nIIPKENK\nSVDPYLDKEALR\nMTIQLSPK\nVAISGQDADLAGIKR\nYVDKATGFISYK\nMTIQLSPK\nQGVISDYTVTEK\nGAQLAALINSPHQK\nNTIDGQEYVYAR\nQMEVLEAIK\nLIGNVDIQNR\nVVLQTAENVNLTHK\nEVESTTTNFLNK\nISGQDADLAGIKR\nVVEVPVGDAMTGR\nSSVDASQLPNVER\nAVYQSISTLK\nVHTPAFVEVDDTK\nNEEAQWYQSDNAVCK\nTKNIDPDVAINGYR\nIGEYEDVNEAVR\nTFTISVK\nFLCPSPGYDR\nWSYYQNDAVR\nYVDKATGFISYK\nASMISPDFVGHTVAVHNGNK\nGQDLVTLCSACHHVIK\nQMILSDTVEER\nAISGQDADLAGIKR\nIGMTSVFSADGK\nGLVSATEMLNK\nGPIGIGDAVAK\nNVMEEYGAVASVK\nEIAAIHPNMIVK\nVENEEQLAEAMK\nAANAGGVATSALEMSQNSER\nGFEGGQMPLYR\nSPVILQVSK\nLVGIITNR\nYGVQVIGCPK\nGITINTSHVEYETANR\nTFKGDAPLGWK\nSVDPYLDKEALR\nIVVCDEPTGNLDSK\nSYFPAVEK\nLSPNIEENDLNTK\nNFNAADYLDKK\nLVDMDLSVR\nYEYYNPQEEAEGSATMEKR\nIMYADSDAATINEK\nGVQGMGESDPIASNDTAAGR\nTPVYAEMVK\nGLDPALPGGADK\nVIAVCISEK\nAFMPYGGIK\nQFAAELVK\nAQSVNMPYVIER\nNFNAADYLDKK\nGKDTTEYYLLTK\nVDPALHAEVLAR\nFDENAAVIIKDDKTPR\nVLSMYQDPAQR\nRAPESQQELWEKNELAPR\nTDDLLNSVK\nMVQLIVGEK\nDHSVTGFLTQK\nGGVGNMFYDDAK\nSLIEQQNAELQR\nLDFNSTSFSHPK\nTVVMGIRPEHVYDDEAR\nDYGYYSSYGTSSR\nIEEELTYPGHIK\nLQHIDFVRA\nDEQGYPTWR\nQFMELAMK\nNMTSLTYEEITTNKPEK\nQTDLLVAAAK\nAEMGLHDEDISKEEILK\nITDGTILVEK\nNAIGLSINR\nFYEEAKPFYEK\nVLITYGGGSVK\nGVQGMGESDPIASNDTAAGR\nAAHASACPEEGLNALNAAR\nNFYNGTSGTELMGK\nQGVDADINGLR\nVVNTLGAPIDGK\nEVDAIVHVVR\nEYAPFVR\nKAIGEAKDDDTADILTAASR\nLALHQLVTDGR\nAPAPEYVPEAPR\nRLEEAFENKEVLTAK\nMADFSEEALEK\nEYMNIEAMAK\nNYIIAQANVR\nAANAGGVATSALEMSQNSER\nTVLAEVVK\nECGCPTCMAFSMK\nVDYKGGVGNMFYDDAK\nVNDGEGQVLLTYKR\nKPNGDLPDVNFGK\nKAIGEAKDDDTADILTAASR\nEQVEEEATAQGIVDK\nGSNLISDASYEER\nDAIVHVVR\nATVQDSGFTSNTEIAGSK\nINQGLGMAVADKK\nEFYLEGR\nSTCTGVEMFR\nTQVLFSPR\nDHSVTGFLTQK\nTFKGDAPLGWK\nQTAFSQYDRPQAR\nYRPQFYLR\nAYMQATSNVIDQEK\nLFALNEK\nLTLMSESLR\nGGVMTMEAAQEYTR\nVVVVTPDAALGKK\nAYQFMADNGYNSVK\nVHDANEAYIGCDCLTIKDK\nAIASHCVMSDPASFR\nNYGGSTYLVCGTR\nETVNEAHHSQTELIQAEIR\nPVILQVSK\nSVDPYLDKEALR\nVHDANEAYIGCDCLTIKDK\nFDETIEAHIR\nVDPALHAEVLAR\nFNGQSVGIVANQPK\nTVGEAIVEATK\nMQTIDKFNFAGK\nVLDELLIAHKK\nIMTDPFVGK\nLLEYDDVMNK\nHYPGDGVVTGCGTIEGR\nMLVSAAEMLKK\nITYLAGGAQQNGTLK\nMLTDVEIAQSAK\nCVTDIVTER\nANIDYIHQFNK\nIIGDNTDKHCQAYFSYDSK\nNCGYVHEAEEAPEVCPVCAHPK\nTVVMGIRPEHVYDDEAR\nANYTVLESTSPTAK\nGITINTSHVEYETANR\nIRDDVVFSNKEPLK\nRAPESQQELWEKNELAPR\nQQQDLMDYVR\nQWYVVNTYSGHENK\nIDPVGACVGVK\nTVGEAIVEATK\nVAISGQDADLAGIKR\nQWYVVNTYSGHENK\nITPGVYAGGHDYIR\nVTELFEAR\nMLVSAAEMLKK\nVGEICHIDPDDLRR\nGAVIAVPNDTTNEAR\nMLVSAAEMLKK\nTFTVTGYADKGTGSAEYNMK\nVNMLGEPLPNEEK\nYFSAFDGK\nQMEASLYTLK\nLNVTAGVGNYGSGR\nLLRDSVVVYEGK\nEEEAFFTGDGK\nVESVMASAEASEEVK\nGYMQTPCNTPWR\nVCPQETQCEGLCIR\nFSTTMNEFVEK\nTINTSHVEYETANR\nIDLPSADPQR\nGITTNAQDMLSGK\nVEEYCWTDAQR\nKPAGDVLMGLTSK\nAINALANPTTNSYK\nDGTTALSAAEKIER\nSVEPEQTFVIDEHKEVR\nQMEASLYTLK\nDGTTALSAAEKIER\nPATYAEICAAMK\nAKEDFLADVAK\nELAYKGQIPGVK\nYRAGLPGITADDAR\nAIASHCVMSDPASFR\nKEVVDFVNNVQAK\nFKSQVYILSK\nALLYSGVGGGR\nDAFNAGFR\nVCPQETQCEGLCIR\nINLSGNYTYQR\nTTLLDTIRK\nGPVLEDAIK\nVAISGQDADLAGIKR\nTQFYAGVGYNK\nAINALANPTTNSYK\nVGEICHIDPDDLRR\nVGLDMLR\nKEVVDFVNNVQAK\nNQGVVAVFK\nNCGYVHEAEEAPEVCPVCAHPK\nGYNAELGFK\nQMEVLEAIK\nVNDREVVDGTVIAMNKR\nQKIEVTIPVK\nSVNLSDVQAVK\nKLEVMNVSEVEK\nYVDKATGFISYK\nLLILSNPHNPGGR\nGITINTAHVEYQTATR\nIDVGAIENAK\nALHQLVTDGR\nLGDFNAAAYK\nILNPQIPSGENAK\nFVLNPTGNMEK\nGIAAYLAK\nNVGEIEGASGVGTVGNAK\nWSYYQNDAVR\nFLCPSPGYDR\nSLDRGELDWR\nIGEYEDVNEAVR\nASMISPDFVGHTVAVHNGNK\nTFTISVK\nINLSGNYTYQR\nFGQAVLSGQSVR\nIGMTSVFSADGK\nVENEEQLAEAMK\nMQTIDKFNFAGK\nEPLMNGITNAEVAR\nSPVILQVSK\nTFKGDAPLGWK\nGITINTSHVEYETANR\nGITINTAHVEYQTATR\nTINTAHVEYQTATR\nKLEVMNVSEVEK\nGQDLVTLCSACHHVIK\nERIESEGLNDLVDVK\nIMYADSDAATINEK\nITPGVYAGGHDYIR\nIEISNTSHPFYTGK\nNFNAADYLDKK\nAANAGGVATSALEMSQNSER\nEISNTSHPFYTGK\nLVDAGAGENEPLVK\nISTYCVSSLGK\nNADARPTNFYQTSFNDK\nNTVDECVAFMAK\nGITINTAHVEYQTATR\nAQSVNMPYVIER\nKEVVDFVNNVQAK\nDTYECACQWEEK\nNFNAADYLDKK\nGKPFAPLLEK\nDGQYHIDFDR\nTDDLLNSVK\nMVQLIVGEK\nDHSVTGFLTQK\nAAIGIPEEELRK\nLVDAGAGENEPLVK\nSDANIIGHVLDKK\nTVVMGIRPEHVYDDEAR\nGGVGNMFYDDAK\nVDPALHAEVLAR\nAAMAGFADVPGTR\nNVMEEYGAVASVK\nTLHPDNMAAGPASYGMTDTMGR\nAAMAGFADVPGTR\nDEQGYPTWR\nGLDLHIGDMVYVEK\nQFMELAMK\nAALPTLKK\nNAIGLSINR\nFYEEAKPFYEK\nCVEACPFHVMVK\nTASATGDPGSMAEINIR\nAEMGLHDEDISKEEILK\nTDTATDKDYLDIER\nLESLPYEHIR\nTRVEWVSAAEGVK\nVDFNVPR\nFSMDYDKDIDK\nVIKEEEEAFLR\nTRVEWVSAAEGVK\nTRVEWVSAAEGVK\nLDNVVFR\nLALHQLVTDGR\nTLQEGIALAK\nTVLAEVVK\nEYMNIEAMAK\nAAIGIPEEELRK\nGVQGMGESDPIASNDTAAGR\nVSHISTGGGASLEYMEGK\nGVPVISYSGK\nPVISYSGK\nEVLDNPVVSVKDK\nVLITYGGGSVK\nVDYKGGVGNMFYDDAK\nILYCLAK\nICQGSIPQFQK\nEVLDNPVVSVKDK\nVIKEEEEAFLR\nNMTSLTYEEITTNKPEK\nIIEPIVR\nETVNEAHHSQTELIQAEIR\nYYSDQVCDAISK\nEGPVFNINK\nEQVEEEATAQGIVDK\nGENFQEVQMYER\nNITNQYINNGGIK\nAIGIPEEELRK\nTFKGDAPLGWK\nYRPQFYLR\nMDIGVDLK\nYKGVDPETANGVDTSVYPRPR\nLKDLETQSQDGTFDKLTK\nITHIPTGIVTQCQNDR\nGLLSSDVTAGDTK\nNFYNGTSGTELMGK\nLTLMSESLR\nGGTAAIPGGFGTGK\nLFALNEK\nTQVLFSPR\nSRLDSFTGIGDEK\nDTTDWEKFEK\nFDETIEAHIR\nECGCPTCMAFSMK\nIGIPEEELRK\nEVLDNPVVSVKDK\nVLDELLIAHKK\nYKGVDPETANGVDTSVYPRPR\nEVLDNPVVSVKDK\nETVNEAHHSQTELIQAEIR\nSDDMLIIR\nGISCSDVETAGNNVTGAPR\nAYQFMADNGYNSVK\nTLTQEDVEALEKR\nAQDYADKATTDINDPKYAEAQATVK\nKNDMTGSVMAIKPDELSK\nSLLNVPAGK\nIPFKDVAAECGVSR\nQQFATYANVRPIK\nINEQQNTTILVVTHDSK\nIPFKDVAAECGVSR\nFYEEAKPFYEK\nNCGYVHEAEEAPEVCPVCAHPK\nQKIEVTIPVK\nSEIQLNIK\nTVVMGIRPEHVYDDEAR\nLLEYDDVMNK\nVIEIAVK\nQAVAGVYELSK\nQQQDLMDYVR\nQAVEQIISEQGR\nNADARPTNFYQTSFNDK\nGGVMTMEAAQEYTR\nVTELFEAR\nTFTVTGYADKGTGSAEYNMK\nMLVSAAEMLKK\nVVFPATVK\nVGEICHIDPDDLRR\nGYQISQVTVDGK\nIIGDNTDKHCQAYFSYDSK\nKYDIPVVMDSAR\nLKDLETQSQDGTFDKLTK\nGYMQTPCNTPWR\nVESVMASAEASEEVK\nTVGEAIVEATK\nQVADAKEYLLSR\nTLEVNMPNAASK\nLLRDSVVVYEGK\nISNTSHPFYTGK\nFSTTMNEFVEK\nPFISFTTNHK\nLDELLIAHKK\nQGVISDYEVTEK\nQMEASLYTLK\nIPFKDVAAECGVSR\nTFTVTGYADKGTGSAEYNMK\nYRAGLPGITADDAR\nAKEDFLADVAK\nAKEDFLADVAK\nVCPQETQCEGLCIR\nAQDYADKATTDINDPKYAEAQATVK\nGMYNLGYVEK\nEIAAWKEEVVAK\nALLYSGVGGGR\nDTTDWEKFEK\nTTLLDTIRK\nVFADREDDIEIEK\nISGETDVNAHNIEQIEAK\nGPVLEDAIK\nTQFYAGVGYNK\nYRAGLPGITADDAR\nDAFNAGFR\nINEGPYQFESEGK\nDNSELEWREHGFK\nTRVEWVSAAEGVK\nMPDDVFR\nVAISGQDADLAGIKR\nMLINATQQEELR\nSAEEIVEIEK\nGYNAELGFK\nQMEVLEAIK\nVNDREVVDGTVIAMNKR\nNCGYVHEAEEAPEVCPVCAHPK\nGTTAVMFCNTANVPAK\nKYDIPVVMDSAR\nKDAGIAASELSK\nKAEAMEGADFVCLR\nVGEICHIDPDDLRR\nYECACQWEEK\nMNGVKEDFFGDNSGGK\nIDVGAIENAK\nLGDFNAAAYK\nEIAAWKEEVVAK\nPATYAEICAAMK\nAFKFPELGKK\nWSYYQNDAVR\nTFTISVK\nNPPINEK\nGIAAYLAK\nGISCSDVETAGNNVTGAPR\nIEISNTSHPFYTGK\nSPVILQVSK\nTFKGDAPLGWK\nLLSEMVATK\nIGMTSVFSADGK\nNTAHVEYQTATR\nWKNEGDITDIPR\nFTPSNYPAEVEAK\nGITINTSHVEYETANR\nMLVSAAEMLK\nTGDVVEGIIRPPKEGEK\nDSAEIYIGQGR\nASMISPDFVGHTVAVHNGNK\nLFANPYNAAK\nVAIMTDIQK\nGITINTAHVEYQTATR\nTYLPMDGVAMK\nEIALNIK\nCILNGLGK\nGITINTSHVEYETANR\nEALDHCVEEVAK\nGKPFAPLLEK\nAQSVNMPYVIER\nDTYECACQWEEK\nIMYADSDAATINEK\nDGEQVPGCQLNTVEK\nGETPFEINSR\nAAIGIPEEELRK\nGGVGNMFYDDAK\nTINTAHVEYQTATR\nEISNTSHPFYTGK\nKAEAMEGADFVCLR\nDTYECACQWEEK\nGITINTAHVEYQTATR\nFGTKENEYIGINDNR\nMFQDYQAQSSTLSAAQK\nIEISNTSHPFYTGK\nFYEEAKPFYEK\nISGETDVNAHNIEQIEAK\nAAMAGFADVPGTR\nTLHPDNMAAGPASYGMTDTMGR\nFYEEAKPFYEK\nVIKEEEEAFLR\nTRVEWVSAAEGVK\nVDFNVPR\nVPNAIEEIR\nSLDNVTVSTITSHK\nQFMELAMK\nYTMVVDPMNSSR\nFGSELLAK\nLDNVVFR\nSVVTGVEMFRK\nATIEALSEMR\nAAIGIPEEELRK\nTLQEGIALAK\nEYMNIEAMAK\nGNPNWIATEPR\nNEPVQPIPQKLPTDAQK\nTDDLLNSVK\nVIKEEEEAFLR\nLMNDLYLK\nAANAGGVATSALEMSQNSER\nATHTGSYIHVGPEIGVASTK\nLLHLEDELHQR\nAANLDAIHDTVHEMAR\nIINYIK\nAIGIPEEELRK\nGIPEEELRK\nNYGGSTYLVCGTR\nAIFNNPNIEK\nIAISERPALNS\nYLDGLTAER\nMVNNAPQLQPITEK\nGLLSSDVTAGDTK\nEFYLEGR\nVDYKGGVGNMFYDDAK\nTFKGDAPLGWK\nNTAALYLQADR\nYRPQFYLR\nSLGYAVSSVKGDEITK\nLTLMSESLR\nAPFKEHFSNDLPVEK\nEAEPEIYNAIRR\nNSDIIGISQTGTGK\nGLHPESYRPVVFK\nVAISGQDADLAGIKR\nVLDELLIAHKK\nIGIPEEELRK\nGEVVASTFDEPASR\nFDETIEAHIR\nVNDREVVDGTVIAMNKR\nSFPLDADGKPIK\nMNGVKEDFFGDNSGGK\nGISCSDVETAGNNVTGAPR\nAQDYADKATTDINDPKYAEAQATVK\nFKQVVEEFESEK\nVPNAIEEIR\nKYDIPVVMDSAR\nDVYLYSQPK\nSDDMLIIR\nGQDLVTLCSACHHVIK\nIPFKDVAAECGVSR\nATVGYSTEAIVK\nMGAPCIGINDSGGAR\nKNDMTGSVMAIKPDELSK\nSFPLDADGKPIK\nSEIQLNIK\nGFTAIVNTAK\nVGIGPGSICTTR\nDGVTYKEVAGSPSEQEELEK\nQKIEVTIPVK\nQYLNDINSYNQR\nFNGQSVGIVANQPK\nLAYQAGNVDKAESYLKK\nIMTDPFVGK\nEGGAQIAVLPVHSQSR\nNFYNGTSGTELMGK\nVTELFEAR\nGGVMTMEAAQEYTR\nGLVSATEMLNK\nAEMGLHDEDISKEEILK\nVLSGPQAQPAGDKAEFIEK\nNVCFTYPDNEK\nVCPQETQCEGLCIR\nSLGYAVSSVKGDEITK\nTFTVTGYADKGTGSAEYNMK\nADIVNEITK\nKYDIPVVMDSAR\nVESVMASAEASEEVK\nMLVSAAEMLKK\nLHAIVLPDGR\nAVEALDHCVEEVAK\nGDKGYMQTPCNTPWR\nGYAVSSVKGDEITK\nISNTSHPFYTGK\nLAYQAGNVDKAESYLKK\nQQQDLMDYVR\nFSTTMNEFVEK\nISTVDGDVMYDVKPGTQTDTK\nKAIGEAKDDDTADILTAASR\nAVQAGIPLAR\nEGILDPTKVTR\nGYMQTPCNTPWR\nAANGVVLITTK\nEGILDPTKVTR\nYRAGLPGITADDAR\nIPFKDVAAECGVSR\nEGILDPTKVTR\nEVPLTLEK\nGENFQEVQMYER\nQMEASLYTLK\nTFTVTGYADKGTGSAEYNMK\nIGRQPVAVPAGVEVK\nAVDSMIPIGR\nSPGVFFGQSVHANGTK\nISDGAADWEVK\nSFINDEPAGYK\nALLYSGVGGGR\nAQDYADKATTDINDPKYAEAQATVK\nVCYNQITLK\nVCPQETQCEGLCIR\nEIAAWKEEVVAK\nGEGLVLQDNPAEK\nDTTDWEKFEK\nGVTIEQVNGIK\nAGVALIDEHIK\nDGVTYKEVAGSPSEQEELEK\nLKDLETQSQDGTFDKLTK\nGDKGYMQTPCNTPWR\nQMEVLEAIK\nFKQVVEEFESEK\nGPVLEDAIK\nTQFYAGVGYNK\nVAGIISQQYSGEPGK\nLTDTVEDSPIDAGK\nKYDIPVVMDSAR\nGTTAVMFCNTANVPAK\nIETTLGDIK\nTNVSYSGEVGWNK\nVAGIISQQYSGEPGK\nSGYTIQFK\nECGCPTCMAFSMK\nVADIQEDLTGK\nMVQLIVGEK\nQMEASLYTLK\nSINGDAFSAEVK\nAYQFMADNGYNSVK\nAKEDFLADVAK\nEIAAWKEEVVAK\nPATYAEICAAMK\nIYESDPFAK\nINTAHVEYQTATR\nTFTVTGYADKGTGSAEYNMK\nLIDADFSR\nCDVDFIK\nPFISFTTNHK\nVNMLGEPLPNEEK\nGFGIAMHTLDGGR\nGQSAVFQGEKVEGNDQTISYK\nSKINTFYGSADGDYAPSEK\nTFKGDAPLGWK\nIGMTSVFSADGK\nSPVILQVSK\nNTAHVEYQTATR\nIEISNTSHPFYTGK\nIGRQPVAVPAGVEVK\nWSYYQNDAVR\nLFANPYNAAK\nGITINTAHVEYQTATR\nVNPQLGTESDFDR\nGITINTSHVEYETANR\nSLSALPVGGR\nSEAPIVGTGIER\nVAIMTDIQK\nSEGVDLSADKMAMQR\nCGTPLSSHEVAQGYKDVK\nVNDREVVDGTVIAMNKR\nCILNGLGK\nGKPFAPLLEK\nAQSVNMPYVIER\nVKDLTEDEIGTIR\nITGGIDGYFRK\nAAIGIPEEELRK\nTINTAHVEYQTATR\nVLSGPQAQPAGDKAEFIEK\nGGVGNMFYDDAK\nTVVMGIRPEHVYDDEAR\nINEQAIESLK\nGANIQGLIK\nAANAGGVATSALEMSQNSER\nMFQDYQAQSSTLSAAQK\nTVVMGIRPEHVYDDEAR\nAEMGLHDEDISKEEILK\nKAGDCAILFMDAK\nISGETDVNAHNIEQIEAK\nFSDNVSYSCLNK\nDANAIIIR\nTLHPDNMAAGPASYGMTDTMGR\nALIDEHIK\nNSPGTVVTDMPVYR\nVIKEEEEAFLR\nTRVEWVSAAEGVK\nGANFYALR\nFGSELLAK\nEIADNTSILYGGSCKPSNAK\nYNYQMNIECSR\nIVIEGVQSLKDGQK\nATTASLTSGQWTESEDYKQQTK\nNCGYVHEAEEAPEVCPVCAHPK\nLDNVVFR\nSVVTGVEMFRK\nTKPHVNIGTIGHVDHGK\nDNCIQCNNCVMVCPHATIR\nSGTTTETALAFR\nGVKPTLCIIR\nLAYQAGNVDKAESYLKK\nAAIGIPEEELRK\nEYMNIEAMAK\nAAMAGFADVPGTR\nSAVFQGEKVEGNDQTISYK\nNNPCLIGEPGVGK\nLALHQLVTDGR\nVIKEEEEAFLR\nIEISNTSHPFYTGK\nKSLPAGSVQDYSDQVVR\nTGDTVNDEDISNTIR\nYTMVVDPMNSSR\nEVPLTLEK\nYEIAEVYK\nSFYEIDAK\nKAEAMEGADFVCLR\nNYGGSTYLVCGTR\nLEAVPAYNTTPGR\nYRPQFYLR\nFYEEAKPFYEK\nVSHISTGGGASLEYMEGK\nIGMAIDDLR\nAVHGTNAALKEVGAL\nEDAISFGCTGGTGR\nEIADNTSILYGGSCKPSNAK\nAPFKEHFSNDLPVEK\nGITINTAHVEYQTATR\nTPAPTETPEVPVR\nGVKPTLCIIR\nLEEAFENKEVLTAK\nFQGEKVEGNDQTISYK\nVLDELLIAHKK\nAVHGTNAALKEVGAL\nMFQDYQAQSSTLSAAQK\nAANAGGVATSALEMSQNSER\nSVILEADPAGIKK\nEIAAIHPNMIVK\nAQDYADKATTDINDPKYAEAQATVK\nFKQVVEEFESEK\nNCGYVHEAEEAPEVCPVCAHPK\nIPFKDVAAECGVSR\nVKDLTEDEIGTIR\nLMNDLYLK\nKNDMTGSVMAIKPDELSK\nMQTIDKFNFAGK\nMELFGSVGK\nFSEYGWDK\nQATTYGVPR\nMNMNEIATATR\nIKEELFYPSNEEK\nVGIGPGSICTTR\nGFTAIVNTAK\nVPNAIEEIR\nKQNAPGTMNSSLDVAAGQVTR\nEAEPEIYNAIRR\nSLDNVTVSTITSHK\nGLHPESYRPVVFK\nKAGDCAILFMDAK\nKSLPAGSVQDYSDQVVR\nITGGIDGYFRK\nVTELFEAR\nKNDMTGSVMAIKPDELSK\nGLVSATEMLNK\nTVVMGIRPEHVYDDEAR\nSSALAVQLAR\nADNTSILYGGSCKPSNAK\nTFTVTGYADKGTGSAEYNMK\nKYDIPVVMDSAR\nTTTTVGLADGLQK\nAIFNNPNIEK\nVESVMASAEASEEVK\nLPITASNAEYACR\nNIVVSSTMGPSIK\nYVHPDDTYQNNSIDNLR\nGITTNAQDMLSGK\nNCGYVHEAEEAPEVCPVCAHPK\nLAYQAGNVDKAESYLKK\nGDKGYMQTPCNTPWR\nLHAIVLPDGR\nMLVSAAEMLKK\nGQSAVFQGEKVEGNDQTISYK\nLDAIDQFHPAR\nEQVEEEATAQGIVDK\nKIGECDIIIGGR\nAPFKEHFSNDLPVEK\nVYDEDPEAWK\nEIALNIK\nEIADNTSILYGGSCKPSNAK\nNMTSLTYEEITTNKPEK\nVYDEDPEAWK\nNAASYPNNVTNGEIPR\nSPNDDNGYDISDYR\nETFGDADPIGK\nISDGAADWEVK\nAGVALIDEHIK\nIGRQPVAVPAGVEVK\nEGILDPTKVTR\nAQDYADKATTDINDPKYAEAQATVK\nALLYSGVGGGR\nSVVTEAVESVNKR\nQQQDLMDYVR\nEVPLTLEK\nIGIETGMGPTR\nGENFQEVQMYER\nIENCVFGGSMK\nIPFKDVAAECGVSR\nGEGLVLQDNPAEK\nEIRPLDTSSPSIVRDPNK\nIQAPVTDSLMGK\nLESETYPGLTAR\nLTGGDDSDYYVEAGDK\nKAGDCAILFMDAK\nQMEVLEAIK\nFKQVVEEFESEK\nAGVALIDEHIK\nAPFKEHFSNDLPVEK\nVVYQDLVK\nTNVSYSGEVGWNK\nIETTLGDIK\nLTDTVEDSPIDAGK\nKAEAMEGADFVCLR\nKYDIPVVMDSAR\nIVYEYVTHQ\nYRAGLPGITADDAR\nSFINDEPAGYK\nIVELDLNADEKAK\nVVDMLLEQR\nTQFYAGVGYNK\nAVDSMIPIGR\nVFQGEKVEGNDQTISYK\nMVQLIVGEK\nQMEASLYTLK\nGTTAVMFCNTANVPAK\nTTTTVGLADGLQK\nIYESDPFAK\nIIIEPSGVGK\nLVQLLQQK\nWEMVEQLR\nLGNTYPEITQMQTR\nTFTVTGYADKGTGSAEYNMK\nEHILLAR\nINTAHVEYQTATR\nASSEWFPAK\nLIDADFSR\nLTQEQLDNFR\nQQLNIPVAR\nPIKIPNDLPASK\nATTASLTSGQWTESEDYKQQTK\nGQSAVFQGEKVEGNDQTISYK\nSKINTFYGSADGDYAPSEK\nAVVANVTDQEELR\nELTGRPSPVPTLTEK\nLDAIDQFHPAR\nNSSDSYYFYK\nIVELDLNADEKAK\nLDPHGVASLAAGR\nTFKGDAPLGWK\nYSLEFK\nTQGVELEIR\nVTYTEPGMKGDTATNTLKPATVESGATVR\nDAYEGVLTGK\nAALSMTIPTGTGIHR\nDNTSILYGGSCKPSNAK\nIMTDPFVGK\nVNPQLGTESDFDR\nSEAPIVGTGIER\nLFANPYNAAK\nGITINTAHVEYQTATR\nEFIDYTSSSVTTAGKK\nTVDIVDEMGEAAK\nNITDAAGNDVEDSVR\nIEISNTSHPFYTGK\nFSSIEVVR\nAQSVNMPYVIER\nVGFQFNGAR\nMVNNAPQLQPITEK\nAVFQGEKVEGNDQTISYK\nEFIDYTSSSVTTAGKK\nGFGIAMHTLDGGR\nAAIGIPEEELRK\nTINTAHVEYQTATR\nGGVGNMFYDDAK\nNAIGLSINR\nVKDLTEDEIGTIR\nETLEQVKPLIK\nITGGIDGYFRK\nINEQAIESLK\nMFQDYQAQSSTLSAAQK\nKAGDCAILFMDAK\nGITINTSHVEYETANR\nILFYTGVNHK\nMGDPETESVMLR\nEIADNTSILYGGSCKPSNAK\nFSDNVSYSCLNK\nNSPGTVVTDMPVYR\nNNSVQAVITAPTR\nTVVMGIRPEHVYDDEAR\nIQNTVQSSITGIK\nATTASLTSGQWTESEDYKQQTK\nYNYQMNIECSR\nTLHPDNMAAGPASYGMTDTMGR\nEAGQIAGLEVK\nYKGVDPETANGVDTSVYPRPR\nTRVEWVSAAEGVK\nDTYECACQWEEK\nSGTTTETALAFR\nGVKPTLCIIR\nTASATGDPGSMAEINIR\nEYMNIEAMAK\nVELDLNADEKAK\nSAVFQGEKVEGNDQTISYK\nVVVASSAIAGNEGSNAVDGK\nVIKEEEEAFLR\nIEISNTSHPFYTGK\nTMLSQVQAAMK\nIIGMGGALDSSR\nESPLLGPVK\nVIKEEEEAFLR\nEVPLTLEK\nMLVSAAEMLK\nLAYQAGNVDKAESYLKK\nIVINQGLGMAVADKK\nNYGGSTYLVCGTR\nALVMENMEANVESQK\nAIQQEEASGNNASGTATANSNKAPVFLK\nAVHGTNAALKEVGAL\nEIADNTSILYGGSCKPSNAK\nMDIGVDLK\nHALVVYDDLSK\nDNCIQCNNCVMVCPHATIR\nEGELPCNWR\nKAEAMEGADFVCLR\nEFYLEGR\nTGDVVEGIIRPPKEGEK\nAANAGGVATSALEMSQNSER\nSVVTGVEMFRK\nEDAISFGCTGGTGR\nTCEETQPICFENAK\nLIDANTTIPAR\nAVHGTNAALKEVGAL\nFAADPEVVGPNAK\nLPFAYAK\nVLDELLIAHKK\nIGMAIDDLR\nLDNVVFR\nMGDPETESVMLR\nYLMSEPGSEGYAASK\nFKQVVEEFESEK\nSADDLVQLK\nTYLPMDGVAMK\nKTLENGAVALGVVK\nTKADVVQILGR\nMELFGSVGK\nLMNDLYLK\nIPFKDVAAECGVSR\nMQTIDKFNFAGK\nFSEYGWDK\nIEDSVIEAQVQK\nVKDLTEDEIGTIR\nMGAPCIGINDSGGAR\nVGIGPGSICTTR\nFDETIEAHIR\nFSAFTQEQVDR\nTLMVTSAMLGEGK\nKSLPAGSVQDYSDQVVR\nAIANGEAAVNACPVGGPSAAEK\nKNDMTGSVMAIKPDELSK\nTVVMGIRPEHVYDDEAR\nVPEGTSELDVCADQYHR\nSLFNSDDNDNSLNK\nTTTTVGLADGLQK\nTFTVTGYADKGTGSAEYNMK\nKYDIPVVMDSAR\nVIKEEEEAFLR\nITGGIDGYFRK\nFMGENWDQVQK\nGLHPESYRPVVFK\nALQDFIDKR\nGLTYAFR\nKIGECDIIIGGR\nGITTNAQDMLSGK\nMLVSAAEMLKK\nGQSAVFQGEKVEGNDQTISYK\nLDAIDQFHPAR\nINYTGEFTTR\nGDKGYMQTPCNTPWR\nKTLENGAVALGVVK\nDGQAQAMDYAAIDAAPEEKER\nVESVMASAEASEEVK\nFSTTMNEFVEK\nWGYGDGLGGK\nSSALAVQLAR\nVYDEDPEAWK\nNFYSPLK\nTPDLYYATGR\nLEEAFENKEVLTAK\nADNEGEIFAENSPR\nIVIEGVQSLKDGQK\nTKPHVNIGTIGHVDHGK\nEQVEEEATAQGIVDK\nTEMWYVVDADKGAK\nAQDYADKATTDINDPKYAEAQATVK\nAGVALIDEHIK\nGGVMTMEAAQEYTR\nVAVAVLEDGGAK\nIGIETGMGPTR\nGENFQEVQMYER\nGITINTAHVEYQTATR\nNDGVLPLDK\nISDGAADWEVK\nNVLVLSAR\nAVADFNQALK\nVVYQDLVK\nMDSFVEEQIK\nIPFKDVAAECGVSR\nMGLEQPEDMTGK\nTNVSYSGEVGWNK\nGVTLVNEGIR\nKAEAMEGADFVCLR\nKYDIPVVMDSAR\nFKQVVEEFESEK\nIPFKDVAAECGVSR\nEGILDPTKVTR\nQLNVFEGER\nQQQDLMDYVR\nIVELDLNADEKAK\nTSAVDNIITSR\nMVQLIVGEK\nNCGYVHEAEEAPEVCPVCAHPK\nIVYEYVTHQ\nNCGYVHEAEEAPEVCPVCAHPK\nAEVINPDEEIR\nGTTAVMFCNTANVPAK\nELISNASDAADKLR\nEAGQIAGLEVK\nIYESDPFAK\nFINPGKNK\nTGQIQNCCHPNALMTLK\nETTEFLYSSGAK\nLTGGDDSDYYVEAGDK\nWGVSPSEFDKK\nEHILLAR\nSVVTEAVESVNKR\nMDSFVEEQIK\nTFTVTGYADKGTGSAEYNMK\nLHAIVLPDGR\nEDNTRTDFDWVDRR\nGQSAVFQGEKVEGNDQTISYK\nHFEELEIPQK\nIVELDLNADEKAK\nNSSDSYYFYK\nELTGRPSPVPTLTEK\nLGNTYPEITQMQTR\nLAEVLAAANAR\nAEVINPDEEIR\nLDPHGVASLAAGR\nPIKIPNDLPASK\nNDWSSTLPK\nIGMTSVFSADGK\nDAYEGVLTGK\nTFKGDAPLGWK\nTCEETQPICFENAK\nAANLDAIHDTVHEMAR\nAIQYVVYR\nFGNVVTLK\nGITINTAHVEYQTATR\nLFANPYNAAK\nAQSVNMPYVIER\nYEELQITAGR\nDNFALVK\nQTVDVYAYQATK\nFVAQLEVNK\nKGQLAVFTAGDPATNSR\nTINTAHVEYQTATR\nAAIGIPEEELRK\nLDAIDQFHPAR\nIFFGATGK\nVEELFEAR\nDLTEDEIGTIRK\nSVEEFQNTVVR\nLVPHQEAPTNVCWGDR\nGGVGNMFYDDAK\nAALSMTIPTGTGIHR\nQMEASLYTLK\nKMEEVEAGAVDAALEK\nVNDREVVDGTVIAMNKR\nDVGKNFRLGTMLAK\nKIGECDIIIGGR\nMFQDYQAQSSTLSAAQK\nILFYTGVNHK\nINEQAIESLK\nTVDIVDEMGEAAK\nEIAAWKEEVVAK\nITGGIDGYFRK\nNSPGTVVTDMPVYR\nEIADNTSILYGGSCKPSNAK\nIQNTVQSSITGIK\nTVVMGIRPEHVYDDEAR\nGLQETSLTPYK\nIVVFTTDGK\nDPGLTYKEDIVSGSK\nIAEMSAKELK\nYDAQSIYIK\nGIYDWK\nIAGLFSGK\nTRVEWVSAAEGVK\nFEDGILR\nYGAPPHGGLAYGLDR\nVELDLNADEKAK\nELDLNADEKAK\nGVKPTLCIIR\nEYMNIEAMAK\nLAGETLNNVDYER\nFSDNVSYSCLNK\nQGEVVAVIGPSGSGK\nTASATGDPGSMAEINIR\nLAYQAGNVDKAESYLKK\nLVDMDLSVR\nFSDNVSYSCLNK\nVYVKPSDFKY\nLVPHQEAPTNVCWGDR\nLALHQLVTDGR\nVVDMLLEQR\nVTYTEPGMKGDTATNTLKPATVESGATVR\nTNLIFR\nMTELVPGTTDGAAEK\nTKADVVQILGR\nHALVVYDDLSK\nAVHGTNAALKEVGAL\nEGELPCNWR\nKGQLAVFTAGDPATNSR\nGTNIQVGAENMYYEEK\nEFYLEGR\nTCEETQPICFENAK\nDTYECACQWEEK\nIEISNTSHPFYTGK\nFAADPEVVGPNAK\nAVHGTNAALKEVGAL\nLPFAYAK\nAQTASLNYALSR\nLIDANTTIPAR\nAPFKEHFSNDLPVEK\nWGVSPSEFDKK\nVLDELLIAHKK\nIYVLDGGK\nYRPQFYLR\nVDATNNSAGSLFEK\nFKQVVEEFESEK\nMDIGVDLK\nMFQDYQAQSSTLSAAQK\nAANAGGVATSALEMSQNSER\nSADDLVQLK\nLMNDLYLK\nIPFKDVAAECGVSR\nKTLENGAVALGVVK\nDPGLTYKEDIVSGSK\nIGLGGGSVSSVDTGR\nAGPVLMEPIMK\nTDGSSTLASFGER\nDIHTSEETLSISSTAR\nNYGGSTYLVCGTR\nAPECFYIEQK\nDIHTSEETLSISSTAR\nSGIAPFYSDKYAK\nTYLPMDGVAMK\nMQTIDKFNFAGK\nTNVPAILSK\nCLQEAQAQR\nVTPAHDVNDYMLGEK\nILVDRPSGK\nALFESYER\nTTTTVGLADGLQK\nTFTVTGYADKGTGSAEYNMK\nVPEGTSELDVCADQYHR\nKYDIPVVMDSAR\nIPFKDVAAECGVSR\nSLFNSDDNDNSLNK\nVIKEEEEAFLR\nTVVMGIRPEHVYDDEAR\nCIYVAIGQK\nIEDSVIEAQVQK\nFMGENWDQVQK\nVPEDTQIICAECK\nETTEFLYQSGAK\nALVEDCGMVSPYK\nGQSAVFQGEKVEGNDQTISYK\nINYTGEFTTR\nVEELFEAR\nDGQAQAMDYAAIDAAPEEKER\nLAYQAGNVDKAESYLKK\nKIGECDIIIGGR\nETGYQVTYVPTQNDTYKEK\nFDETIEAHIR\nNIVVSSTMGPSIK\nKNDMTGSVMAIKPDELSK\nALQDFIDKR\nVYDEDPEAWK\nGITTNAQDMLSGK\nSDEYWASVR\nVVSCYADICAMR\nFSTTMNEFVEK\nNFQNVFR\nTPDLYYATGR\nTKPHVNIGTIGHVDHGK\nDNFYATQFHPEK\nNIVVSSTMGPSIK\nGNDWYLSEK\nDNFYATQFHPEK\nEIAAIHPNMIVK\nIKVVELNDNNIGR\nVAVAVLEDGGAK\nCQLYVLK\nYSNPQGICYSDETVDR\nMLVSAAEMLKK\nCLLCMENEGYAGR\nKPVSLEPMNPYER\nGFEGGQMPLYR\nTEGYNPPWTK\nNDGVLPLDK\nLTLMSESLR\nEVKDFQNGDQTTTLIR\nGINVPGIK\nAGVALIDEHIK\nTNVSYSGEVGWNK\nGITINTAHVEYQTATR\nDGHEAVHNAVVLEEVAK\nALSSVLVEGK\nIVELDLNADEKAK\nGTTAVMFCNTANVPAK\nGITISTAHVEYETENR\nMLVSAAEMLK\nMVQLIVGEK\nNCGYVHEAEEAPEVCPVCAHPK\nQQQDLMDYVR\nMTELVPGTTDGAAEK\nQEYSAYPCGGSENKEMQFADNK\nIYESDPFAK\nETTEFLYSSGAK\nEAGQIAGLEVK\nWEMVEQLR\nTANNLMHAFAGESQAR\nFKQVVEEFESEK\nLFNPSIAR\nETGYQVTYVPTQNDTYKEK\nIPFKDVAAECGVSR\nSAGFPVIK\nWGVSPSEFDKK\nLTGDVKFDEVAPK\nTGQIQNCCHPNALMTLK\nEGDYISIDGSTGK\nTPQQNEAFSFMQK\nGITISTAHVEYETENR\nQYIATVYADAK\nEGDYISIDGSTGK\nGQNWYLEGR\nNMTSLTYEEITTNKPEK\nLTGDVKFDEVAPK\nTFTVTGYADKGTGSAEYNMK\nLMLNESDEETKEIHDINDTK\nISYTGEFTTR\nLAEVLAAANAR\nIVELDLNADEKAK\nNSSDSYYFYK\nLGNTYPEITQMQTR\nGEVVSHIASDNVLGGK\nAVTDSEACIAYSEEKPGIK\nIGMTSVFSADGK\nTFKGDAPLGWK\nTIIVDSTVTCR\nTYFNEGKDLIK\nVQKELADNLLSSAK\nIIVACGSGVATSQTVASK\nISTAHVEYETENR\nYEELQITAGR\nAQSVNMPYVIER\nVIKDFMIQAGDPDSK\nMANTNYAINVNDDNVR\nETVNEAHHSQTELIQAEIR\nLVPHQEAPTNVCWGDR\nEAKDLVESAPAALK\nGITINTAHVEYQTATR\nFENLGDAPYQR\nAAIGIPEEELRK\nEQVEEEATAQGIVDK\nFDDNACVIIKEDK\nFNPPKVEGKDDVTGEELTTR\nGGVGNMFYDDAK\nTINTAHVEYQTATR\nYGVQVTSALK\nEYYINNPDNADYGK\nIMTDPFVGK\nTLGETGGLGTVATR\nTVDIVDEMGEAAK\nTNQNMTIDLRPICDK\nGGVNQEGVEFYR\nTVDIVDEMGEAAK\nMFQDYQAQSSTLSAAQK\nDGQAQAMDYAAIDAAPEEKER\nNSPGTVVTDMPVYR\nIVVFTTDGK\nVQKELADNLLSSAK\nVQSALLEAMQER\nVNDREVVDGTVIAMNKR\nSVLEMYR\nGQSAVFQGEKVEGNDQTISYK\nFVADWAK\nYGLNLPAK\nEIDETMIALDGTPNKGK\nSTAHVEYETENR\nKIGECDIIIGGR\nYLYVDKGEVIR\nFEDGILR\nGVKPTLCIIR\nVELDLNADEKAK\nLAGETLNNVDYER\nTLHPDNMAAGPASYGMTDTMGR\nIFFGATGK\nVPEDTQIICAECK\nAGEFYTPQEVSR\nETGYQVTYVPTQNDTYKEK\nVGMNMSNFTGDADTDMR\nTRVEWVSAAEGVK\nVPLGWAAK\nSGIAPFYSDKYAK\nVVDMLLEQR\nEVPLTLEK\nGAGGEIQLTDAIKR\nSLDMPTCFSEAK\nTASATGDPGSMAEINIR\nITSRDPEPPSIDYVK\nEFDCEHIPATTYR\nVYVKPSDFKY\nMYQVVGADGYASK\nHALVVYDDLSK\nAVHGTNAALKEVGAL\nDTYECACQWEEK\nTVVMGIRPEHVYDDEAR\nGTNIQVGAENMYYEEK\nKAEAMEGADFVCLR\nINTAHVEYQTATR\nMIQEQTMLNVADNSGAR\nAVHGTNAALKEVGAL\nFAADPEVVGPNAK\nEKNVDVLICDTAGR\nQMEVLEAIK\nGGVMTMEAAQEYTR\nYGVLTDTYR\nGLNDVNCATSYDDVK\nVSANPDQFTCASYSSK\nLPFAYAK\nYLCAVDNGIDQMK\nIKVVELNDNNIGR\nLIEACQDQEVLK\nVLDELLIAHKK\nEFDCEHIPATTYR\nGQALFLR\nIGLGGGSVSSVDTGR\nAGPYLACGIAGK\nAYQFMADNGYNSVK\nLMNDLYLK\nFEEPKIPYR\nAQTASLNYALSR\nEIDNLFRVIRELR\nDNCIQCNNCVMVCPHATIR\nNAEIIAIR\nYSSANVKNDYPSTGYVITK\nAGPVLMEPIMK\nNYGGSTYLVCGTR\nAGAGVNNIPLDDCSEK\nKAEAMEGADFVCLR\nWGVSPSEFDKK\nVLSMYQDPAQREQEIK\nTNVPAILSK\nYAGGFEADAYTR\nCLQEAQAQR\nEIDETMIALDGTPNKGK\nIGMAIDDLR\nIEELTDMVKR\nEFDCEHIPATTYR\nALVMENMEANVESQK\nALFESYER\nILVDRPSGK\nFMGENWDQVQK\nTFTVTGYADKGTGSAEYNMK\nKYDIPVVMDSAR\nALETALKEEGFR\nTVVMGIRPEHVYDDEAR\nTTTTVGLADGLQK\nITSRDPEPPSIDYVK\nIYQIASVDTR\nLAVSEPTVYR\nMSVVTELFRSEE\nLYENIVDEEK\nEFYLEGR\nDGQAQAMDYAAIDAAPEEKER\nETGYQVTYVPTQNDTYKEK\nGQSAVFQGEKVEGNDQTISYK\nLAYQAGNVDKAESYLKK\nVEELFEAR\nMVLTSSSSPGVSLK\nLSALGPGGLSR\nGITTNAQDMLSGK\nTANNLMHAFAGESQAR\nTNIIHVPIGK\nKTLENGAVALGVVK\nVGIIKDWDSR\nVNDREVVDGTVIAMNKR\nTPDLYYATGR\nNIVVSSTMGPSIK\nCVEACPFHVMVK\nTYLPMDGVAMK\nLDRGEDLPQYIK\nGLHPESYRPVVFK\nIVLPETGDPR\nIKVVELNDNNIGR\nEQGDLSENAEYDAAKDEQRDIEAR\nKAGDCAILFMDAK\nVVSCYADICAMR\nSGRPGPVLVDITK\nVAVAVLEDGGAK\nNIPAYQSANEQLQEATKK\nQQISPEGTINIQK\nTEGYNPPWTK\nYNNCDGIVIDTR\nLITEVSCAVAK\nYLYVDKGEVIR\nNDGVLPLDK\nVNDQTVVADETFK\nNSEMHGYNPSLFNR\nAATHDVLAGLTAR\nSSSELDLVTR\nVNDQTVVADETFK\nGTGLGLSISK\nPGPALAGAGIQMPK\nMLVSAAEMLKK\nIVELDLNADEKAK\nEALTTEIYGK\nDVYHCNEGHAALINIQR\nVTSFEELPENCQK\nATSGQILVDGQDVAK\nLANGQLVENPLKEK\nEAGQIAGLEVK\nVNPNYEDINAEEQVK\nSAGFPVIK\nLTGDVKFDEVAPK\nWGVSPSEFDKK\nDVYHCNEGHAALINIQR\nMVLTSSSSPGVSLK\nNCGYVHEAEEAPEVCPVCAHPK\nTKPHVNIGTIGHVDHGK\nQYIATVYADAK\nGEPLGSTATIVTK\nALTENISSINRNDLK\nSVNAQAALLGASK\nTYFNEGKDLIK\nIVELDLNADEKAK\nLAEVLAAANAR\nTPQQNEAFSFMQK\nTIIVDSTVTCR\nIGMTSVFSADGK\nGITISTAHVEYETENR\nVLSMYQDPAQREQEIK\nTFKGDAPLGWK\nIVCTIGPASDNKEMLTK\nELDYAASLK\nFSDNVSYSCLNK\nQPICVESCPLR\nISTAHVEYETENR\nIIVACGSGVATSQTVASK\nPYLACGIAGK\nLGNTYPEITQMQTR\nSEAIVMNPSVTVR\nIAGEPGVDCAALDK\nAQSVNMPYVIER\nMANTNYAINVNDDNVR\nGFTSEITVTSNGK\nNSSDSYYFYK\nLDRGEDLPQYIK\nMSDLSWIKPGK\nVGTVTPNVAEAVK\nTINTAHVEYQTATR\nYGVQVTSALK\nGGVGNMFYDDAK\nSGRPGPVLVDITK\nGITISTAHVEYETENR\nTVDIVDEMGEAAK\nSLNPDECVAQGASIQGGK\nTDIELAVEK\nTVEKDGYAAVQLGFQDKK\nSLNPDECVAQGASIQGGK\nNSPGTVVTDMPVYR\nLTAAPGNGASIGGLK\nVQSALLEAMQER\nGVADDKGPLMAGYYAAK\nDGQAQAMDYAAIDAAPEEKER\nQILSTCK\nTYFNEGKDLIK\nSTAHVEYETENR\nEIDETMIALDGTPNKGK\nGGWGNDIGAVR\nGITINTAHVEYQTATR\nNVMEEYGAVASVK\nCLLCMENEGYAGR\nGITINTAHVEYQTATR\nAGPAEGGEDPDPSGETVVVTK\nMSEYGLQLR\nGVKPTLCIIR\nAIAELNGAEYMGR\nVIIAMGSVTEAAR\nGAGGEIQLTDAIKR\nTNQNMTIDLRPICDK\nGITINTSHVEYETANR\nLIYTASDLK\nAGEFYTPQEVSR\nVELDLNADEKAK\nLGLDVAGPK\nQQQDLMDYVR\nLYSFVDNHDVDR\nMAFFNEMGCR\nEFDCEHIPATTYR\nFNPPKVEGKDDVTGEELTTR\nADSPLLIK\nITSRDPEPPSIDYVK\nHALVVYDDLSK\nAVHGTNAALKEVGAL\nMDGLVDTGLGK\nGTVKDNLGEGVPGASVQVK\nTVVMGIRPEHVYDDEAR\nMGAPCIGINDSGGAR\nAVHGTNAALKEVGAL\nFAADPEVVGPNAK\nSVAACQQPEGYWTR\nYGVLTDTYR\nSNTFVAELK\nDTYECACQWEEK\nVTPEIAAIR\nMFQDYQAQSSTLSAAQK\nIIVGYTYGK\nTWTDPINAK\nIKVVELNDNNIGR\nVLDELLIAHKK\nAGPYLACGIAGK\nFEEPKIPYR\nALETALKEEGFR\nEYLDQNTDKTVGFDGR\nYLCAVDNGIDQMK\nKAGDCAILFMDAK\nAVLVAGGVEAEKLDK\nSLYCVVPAK\nEYLDQNTDKTVGFDGR\nNAEIIAIR\nAGPVLMEPIMK\nTFTVTGYADKGTGSAEYNMK\nKFGEGIFGADK\nKFGEGIFGADK\nGYDDEDILK\nTASATGDPGSMAEINIR\nYAGGFEADAYTR\nMEVNVYNIKGEDTGR\nNADALTLQAPAQR\nTEFGLDHYYNK\nFMGENWDQVQK\nILVDRPSGK\nTFTVTGYADKGTGSAEYNMK\nKYDIPVVMDSAR\nKNDMTGSVMAIKPDELSK\nTTTTVGLADGLQK\nTVVMGIRPEHVYDDEAR\nDNCIQCNNCVMVCPHATIR\nGTNIQVGAENMYYEEK\nALVEDCGMVSPYK\nMDKNISFTLK\nILDNSTSDKDDDYIDPR\nITSRDPEPPSIDYVK\nIGLGGGSVSSVDTGR\nVPEDTQIICAECK\nTISTAHVEYETDNR\nGVSFMENSAGWHGK\nGTVKDNLGEGVPGASVQVK\nDGQAQAMDYAAIDAAPEEKER\nLSALGPGGLSR\nIFLCTPK\nLAYQAGNVDKAESYLKK\nEICHTLYESAADGCYK\nMQTIDKFNFAGK\nVAMDAIYEAR\nNIVVSSTMGPSIK\nTPDLYYATGR\nVGIIKDWDSR\nEICHTLYESAADGCYK\nLDRGEDLPQYIK\nALPQARVEEL\nAANLDAIHDTVHEMAR\nTVEKDGYAAVQLGFQDKK\nSTAHVEYETDNR\nLILRDDDKPETVLK\nEITSTDDFYR\nSGRPGPVLVDITK\nVAVAVLEDGGAK\nGITTNAQDMLSGK\nDKLEPYFTEGR\nGLHPESYRPVVFK\nVNEGGHNVPIDTIYR\nTEFGLDHYYNK\nINTAHVEYQTATR\nTYPLMIR\nNIPAYQSANEQLQEATKK\nTYLPMDGVAMK\nTDVLPLEHYSK\nFPLEYK\nECCIEFNSMSK\nVGMNMSNFTGDADTDMR\nVNDQTVVADETFK\nYFEELEAK\nLIYTASDLK\nIYIKEDVPLNR\nKTLENGAVALGVVK\nETGYQVTYVPTQNDTYKEK\nYLYVDKGEVIR\nQAMQDITYTQCENLAR\nIVELDLNADEKAK\nWEMVEQLR\nNADALTLQAPAQR\nMLVSAAEMLKK\nWGVSPSEFDKK\nAYQFMADNGYNSVK\nKAEAMEGADFVCLR\nLANGQLVENPLKEK\nNSYATDLALK\nQYIATVYADAK\nMVLTSSSSPGVSLK\nTVVMGIRPEHVYDDEAR\nLITEVSCAVAK\nGQTYIYDEVGR\nAATHDVLAGLTAR\nVVSCYADICAMR\nTYFNEGKDLIK\nIVELDLNADEKAK\nTPQQNEAFSFMQK\nLAEVLAAANAR\nGQSAVFQGEKVEGNDQTISYK\nAGYTIDQVHELTK\nEALIEISK\nAGNFKDAYTPWK\nQQISPEGTINIQK\nPTFNQLVR\nVLSMYQDPAQREQEIK\nMAPYIYTER\nVVLASNGSQVTVSPR\nAGYTIDQVHELTK\nHLKEDDSIEIINIHGK\nTFKGDAPLGWK\nFNEGKDLIK\nYIMDYPAEK\nISTAHVEYETENR\nYSELPGYYR\nNPLIVPNSVNK\nLYEEVLSDKENTIPTENKK\nRAPESQQELWEKNELAPR\nKYEIADIKVEGVK\nGITISTAHVEYETENR\nTISTAHVEYETENR\nMAPYIYTER\nGTTAVMFCNTANVPAK\nIAGEPGVDCAALDK\nYSELPGYYR\nTGYSTAADVLEK\nIGMTSVFSADGK\nLVTSWATPK\nGDMNSPVLVGGAR\nAQSVNMPYVIER\nSEAIVMNPSVTVR\nGITINTSHVEYDTPTR\nGITINTSHVEYDTPTR\nITGGIDGYFRK\nGGVGNMFYDDAK\nSGRPGPVLVDITK\nMSMSVLNPTLK\nLYSATVIPNR\nVDQMPVLEGK\nFNPPKVEGKDDVTGEELTTR\nYPNLTIR\nTDIELAVEK\nTVEKDGYAAVQLGFQDKK\nMANTNYAINVNDDNVR\nTVDIVDEMGEAAK\nVSNAEEIPEGVDPAK\nNSPGTVVTDMPVYR\nPGPALAGAGIQMPK\nNQQTILGTMQTR\nLSNPTVDALQQR\nVNEGGHNVPIDTIYR\nVTSFEELPENCQK\nTINTAHVEYQTATR\nAVQDYMIQEVQR\nDGQAQAMDYAAIDAAPEEKER\nRVQASQFVYEHGDEVCPAK\nTYFNEGKDLIK\nEIDETMIALDGTPNKGK\nSTAHVEYETENR\nGITINTAHVEYQTATR\nSSAIYLLRPTNK\nMSDLSWIKPGK\nIVINQGLGMAVADKK\nEYMNIEAMAK\nAGYTIDQVHELTK\nILENGEVKPLDVK\nFVADWAK\nTEMWYVVDADKGAK\nSIDFTLTNDNHR\nMSEYGLQLR\nLAYQAGNVDKAESYLKK\nAIAELNGAEYMGR\nTNVSYSGEVGWNK\nLQSSPQQLEQAVR\nGGVMTMEAAQEYTR\nGVKPTLCIIR\nCVEACPFHVMVK\nADKAANWLLR\nGSDEVNFLK\nDSNGQCECNFFK\nTLHPDNMAAGPASYGMTDTMGR\nTINTSHVEYDTPTR\nINTSHVEYDTPTR\nQQFLPDELKEK\nHYNPDELVLGK\nGAGGEIQLTDAIKR\nMAFFNEMGCR\nVVDMLLEQR\nLHTGDPCLYGAIR\nIEELQTELASK\nLPDKEELASFR\nGITISTAHVEYETENR\nQAPTDITSTLR\nADSPLLIK\nAVHGTNAALKEVGAL\nVLVPTQEAIQK\nGVSFMENSAGWHGK\nNMIGEKEPDYLA\nEFDCEHIPATTYR\nNCGYVHEAEEAPEVCPVCAHPK\nNYGGSTYLVCGTR\nAVHGTNAALKEVGAL\nYGNADLDQNDAYKYGVAR\nGGTLANVPEEVTK\nGTVKDNLGEGVPGASVQVK\nYTDADAGAAMALK\nETVNEAHHSQTELIQAEIR\nMEPGVVHAEDYQYMCSEAGQSK\nLVYQPAGGEKETTEAAMPTHTEAIK\nIIVGYTYGK\nQLTEFISNQK\nAGPYLACGIAGK\nYRPQFYLR\nVMIQADPQFR\nMAQEAREEGFEELAVK\nNQVVDANVYVENTK\nVLDELLIAHKK\nMDGLVDTGLGK\nAPFKEHFSNDLPVEK\nFEEPKIPYR\nAAIYNGLQVK\nTWTDPINAK\nYLCAVDNGIDQMK\nKVAPLGDPIEVK\nYSQNAPLNMYDEVNTK\nKFGEGIFGADK\nKFGEGIFGADK\nAGPVLMEPIMK\nMDGLVDTGLGK\nMGAPCIGINDSGGAR\nSVVTGVEMFRK\nHYNPDELVLGK\nGYDDEDILK\nGFGIGAQFHNVSK\nPGPALAGAGIQMPK\nDTYECACQWEEK\nQHNNANVLALGGR\nALHFFEEER\nGIEGESTAASQGGFGVDR\nILVDRPSGK\nTFTVTGYADKGTGSAEYNMK\nTVVMGIRPEHVYDDEAR\nKYDIPVVMDSAR\nLGNTYPEITQMQTR\nKNDMTGSVMAIKPDELSK\nSLTGGQVIINGDAK\nGYAMLGVTGQK\nAFLDKDEQKDLLR\nTEFGLDHYYNK\nLVPHQEAPTNVCWGDR\nDGQAQAMDYAAIDAAPEEKER\nGFGIGAQFHNVSK\nGALANDASTYVEEGK\nMDFALSK\nKYDFTYIAGK\nEICHTLYESAADGCYK\nQIDDCLERLEK\nNIVVSSTMGPSIK\nLAYQAGNVDKAESYLKK\nSVAACQQPEGYWTR\nMQTIDKFNFAGK\nSDLSTTPWSQK\nTFTVTGYADKGTGSAEYNMK\nAGWTLPAGK\nGLADAIAQAK\nEICHTLYESAADGCYK\nADVPAGVTLAEK\nKNDMTGSVMAIKPDELSK\nESVEFYHPTYDTPEK\nALPQARVEEL\nTVEKDGYAAVQLGFQDKK\nSSAIYLLRPTNK\nDSSGPYDYGITSK\nSGRPGPVLVDITK\nVGIIKDWDSR\nVMNEAIASDCCPAEYK\nASNGVIIITTK\nAPFKEHFSNDLPVEK\nLDRGEDLPQYIK\nINECEDITTSDLR\nVNDQTVVADETFK\nCLINAVTDR\nSSAIYLLRPTNK\nHNFNAGPSILPR\nIYIKEDVPLNR\nSSFVDAIK\nIVELDLNADEKAK\nVYSGTMNSGSYVLNATK\nIADAASWVKPVK\nGITTNAQDMLSGK\nYFEELEAK\nFPLEYK\nSVSLDTLCEK\nKAEAMEGADFVCLR\nDFSIEAGTEGK\nTLHSEVILIK\nTNQNMTIDLRPICDK\nEIDETMIALDGTPNKGK\nMVLTSSSSPGVSLK\nTVVMGIRPEHVYDDEAR\nQYIATVYADAK\nGITINTAHVEYQTATR\nHNFNAGPSILPR\nDGDEYILNGR\nTYFNEGKDLIK\nIVELDLNADEKAK\nSGGFKADNAAYVSALK\nSGYTVTCTVTDDNAVDR\nEQVEEEATAQGIVDK\nAAHSFNLLDAR\nLAEVLAAANAR\nSVYTGEMSMEDACK\nYTYFASVAK\nTVYVADNTASPLK\nTAAILLDTK\nAGNFKDAYTPWK\nHLKEDDSIEIINIHGK\nEVVIPAVK\nTFKGDAPLGWK\nVLSMYQDPAQREQEIK\nSGGFKADNAAYVSALK\nVNAIVEELRGEK\nVGMNMSNFTGDADTDMR\nALETVEPGGFSK\nQVGLIINR\nLYTDLTTATGR\nGITISTAHVEYETENR\nMSTGVLDIEGK\nIGMTSVFSADGK\nIAGEPGVDCAALDK\nVELDLNADEKAK\nTTYVLVNPAK\nGGVGNMFYDDAK\nAGYTIDQVHELTK\nGATPEAVSLMK\nLAESEASNDQAPVQMPR\nSEGNYTDEDAAIVQTVKK\nMSMSVLNPTLK\nEDPITAPVVK\nIEEVVFDQK\nQAAAVLHNVVDAETGK\nTINTSHVEYDTPTR\nTVEKDGYAAVQLGFQDKK\nFVAQLEVNK\nIGQMSCNPAVGGIAK\nTFTEKPELELAK\nNSPGTVVTDMPVYR\nLSNPTVDALQQR\nNQQTILGTMQTR\nIKALDELYK\nAVQDYMIQEVQR\nPTIQQLVR\nCLLCMENEGYAGR\nTFTEKPELELAK\nAYQFMADNGYNSVK\nTYFNEGKDLIK\nEWECEVISNK\nAAEMSLASCYYNTNSAR\nSSAIYLLRPTNK\nLQSSPQQLEQAVR\nMSEYGLQLR\nTPQQNEAFSFMQK\nTEMWYVVDADKGAK\nEIDETMIALDGTPNKGK\nEVVIPAVK\nGITINTAHVEYQTATR\nQQQDLMDYVR\nGFDFGAEDGTK\nDGQAQAMDYAAIDAAPEEKER\nINTSHVEYDTPTR\nNTSHVEYDTPTR\nDSNGQCECNFFK\nTLHPDNMAAGPASYGMTDTMGR\nGGVMTMEAAQEYTR\nYSYYPGCTLK\nHSITDESYTANVEYNPNNPNEK\nSTAHVEYETENR\nSGYTVTCTVTDDNAVDR\nEAKDQENPAQFLAEK\nVNTLKEAYELAK\nAANLDAIHDTVHEMAR\nIYDFYQQQHDEQVGSER\nTINTSHVEYDTPTR\nAVQLAHEIDPDYK\nIEELQTELASK\nQAPTDITSTLR\nLPDKEELASFR\nTQDNDGYSAVQVGFADKR\nAQSVNMPYVIER\nKVAPLGDPIEVK\nNMIGEKEPDYLA\nAVHGTNAALKEVGAL\nSIEEYLSNK\nTVYDIAHSDFK\nAVHGTNAALKEVGAL\nGCTYTALEEVSK\nQMEVLEAIK\nGITINTSHVEYDTPTR\nFAADPEVVGPNAK\nTAPKPVVVRPMPNSPAAPTTPVVKPAAPSTGK\nGSEESYQQALFKNDPPAK\nKAEAMEGADFVCLR\nIIVGYTYGK\nMAQEAREEGFEELAVK\nVALTGLTMAEK\nVLDELLIAHKK\nLVYQPAGGEKETTEAAMPTHTEAIK\nHSITDESYTANVEYNPNNPNEK\nKVAPLGDPIEVK\nFEEPKIPYR\nGITINTSHVEYDTPTR\nTINTAHVEYQTATR\nSDPLEGFNR\nYLCAVDNGIDQMK\nYRPQFYLR\nQASSMEPGNPEYSNLVNR\nVQQQLESSDLDQYR\nVPGLTNPTEYK\nDVELHGYPLK\nDVELHGYPLK\nHYNPDELVLGK\nKFGEGIFGADK\nKFGEGIFGADK\nQAAAVLHNVVDAETGK\nLLDENDNEVDMR\nEGVDVSITGNSTNPTR\nTDIELAVEK\nHNFNAGPSILPR\nMISLNIEK\nEAKDQENPAQFLAEK\nGFGIGAQFHNVSK\nEQFELSSYK\nTQDNDGYSAVQVGFADKR\nGVADDKGPLMAGYYAAK\nTFTVTGYADKGTGSAEYNMK\nVPEGSYYAAVEGSR\nGTTAVMFCNTANVPAK\nKYDIPVVMDSAR\nIIGMGGALDSSR\nDGQAQAMDYAAIDAAPEEKER\nLGNTYPEITQMQTR\nEICHTLYESAADGCYK\nQIDDCLERLEK\nNIVVSSTMGPSIK\nMDFALSK\nMGAPCIGINDSGGAR\nMQTIDKFNFAGK\nYIDYKDPEFLKK\nGLADAIAQAK\nGLQVDFAK\nKAGDCAILFMDAK\nNQVVDANVYVENTK\nAEVGFNLR\nEICHTLYESAADGCYK\nTVDIVDEMGEAAK\nSDLSTTPWSQK\nTVEKDGYAAVQLGFQDKK\nDSSGPYDYGITSK\nNVLVLSAREEDYK\nYSQNAPLNMYDEVNTK\nGVKPTLCIIR\nASNGVIIITTK\nTYLPMDGVAMK\nKYDIPVVMDSAR\nAYYIPAGTQRDDLCENR\nGITINTAHVEYQTATR\nVAVAVLEDGGAK\nYYNVTGQTNWNR\nSLVTTTLDTHDYK\nHNFNAGPSILPR\nVASGEFPDIK\nALVEAAAENDEGLMEK\nINECEDITTSDLR\nAFLDKDEQKDLLR\nYAGGFEADAYTR\nTEMWYVVDADKGAK\nVDYKGGVGNMFYDDAK\nIADAASWVKPVK\nIVELDLNADEKAK\nEGIFAGYASNNK\nMNEKPVAIGYLER\nTVITTCWNEGNR\nYIDYKDPEFLKK\nMVQLIVGEK\nGITTNAQDMLSGK\nVNDQTVVADETFK\nLVYQPAGGEKETTEAAMPTHTEAIK\nDFSIEAGTEGK\nIDKNSIFADASAAGNQSK\nGPNVMLGYYK\nSEAIVMNPSVTVR\nMSDLSWIKPGK\nMVLTSSSSPGVSLK\nQYIATVYADAK\nLVYQPAGGEKETTEAAMPTHTEAIK\nQPDLNWENPK\nADMLYAEIDRNK\nNVDVTMVAPK\nDCTMDMLEEAK\nTYFNEGKDLIK\nSGGFKADNAAYVSALK\nEAKDQENPAQFLAEK\nIVELDLNADEKAK\nASDFVLAMGQGR\nDSSGPYDYGITSK\nQSENYFNNETK\nAAHSFNLLDAR\nEVVIPAVK\nYTYFASVAK\nGITINTAHVEYQTATR\nSGYTVTCTVTDDNAVDR\nKAEAMEGADFVCLR\nVIVPDEAEIERNPR\nLAEVLAAANAR\nLLVSELK\nMIDINSYK\nIGMTSVFSADGK\nFISNGCLKPYVGTK\nVELDLNADEKAK\nTYGVGEISEEAAR\nHLKEDDSIEIINIHGK\nIADAASWVKPVK\nTTYVLVNPAK\nSGQSDLIGIGR\nVVLASNGSQVTVSPR\nFATTILR\nTVEKDGYAAVQLGFQDKK\nIDKNSIFADASAAGNQSK\nMSTGVLDIEGK\nVTTLDMENLPR\nFDETIEAHIR\nAGPAEGGEDPDPSGETVVVTK\nTINTSHVEYDTPTR\nSGGYNPNYVGPQIQR\nDAASWVKPVK\nGQSAVFQGEKVEGNDQTISYK\nSGGFKADNAAYVSALK\nVYGPDDGDMCDWK\nPTIQQLVR\nNSPGTVVTDMPVYR\nIKALDELYK\nLFDAVQPDR\nVQSALLEAMQER\nVDAQVEAVDLK\nNFYEEPVHIR\nDTYECACQWEEK\nIDKNSIFADASAAGNQSK\nEWECEVISNK\nMEVVNALGR\nFVVEGDLR\nMYEFLEK\nTFTEKPELELAK\nTVLPIGESH\nNVAVIGGGNTAMDTAR\nIVYFGDTAR\nTKPWGTGQAILAAK\nEGVDVSITGNSTNPTR\nAYQFMADNGYNSVK\nEVVIPAVK\nMSEYGLQLR\nEIDETMIALDGTPNKGK\nAIAELNGAEYMGR\nVDYKGGVGNMFYDDAK\nTEMWYVVDADKGAK\nHSITDESYTANVEYNPNNPNEK\nYSYYPGCTLK\nTLHPDNMAAGPASYGMTDTMGR\nNTSHVEYDTPTR\nTPQQNEAFSFMQK\nEVPAVVVDDSHSSLSR\nQAVLDQFAK\nGFDFGAEDGTK\nAAEMSLASCYYNTNSAR\nIGLGAQFGGK\nVNTLKEAYELAK\nATLGEISYACEK\nLASFGVVTK\nSDGAYYVNQEYDPR\nTTILQIR\nEAKDQENPAQFLAEK\nRLPFPQSEYNTNNANVK\nTTVFITKDDQEIPMNGK\nTQDNDGYSAVQVGFADKR\nIEELQTELASK\nTIEETALGYR\nNMIGEKEPDYLA\nFMGENWDQVQK\nKVAPLGDPIEVK\nAATAGNGNEAAIEAQAAGVEQR\nFGGLNPGAAEGETSGTAITRK\nDLVLRTETPVR\nAATAGNGNEAAIEAQAAGVEQR\nGITINTSHVEYDTPTR\nNTLKEAYELAK\nAVHGTNAALKEVGAL\nGTNIQVGAENMYYEEK\nADEFSWR\nVNTLKEAYELAK\nVESAFLVQEK\nLAQSVVDENETDLR\nTIEETALGYR\nVYSGTMNSGSYVLNATK\nAALSMTIPTGTGIHR\nVLDELLIAHKK\nGITINTSHVEYDTPTR\nAPFKEHFSNDLPVEK\nGYLCGSAWR\nAGQVLIDCVEK\nVPIQFEEDGDR\nKVAPLGDPIEVK\nHSITDESYTANVEYNPNNPNEK\nVPGLTNPTEYK\nYRPQFYLR\nMAQEAREEGFEELAVK\nIIVGYTYGK\nKAEAMEGADFVCLR\nHNFNAGPSILPR\nHYNPDELVLGK\nKFGEGIFGADK\nVGELSPAISTETR\nTQDNDGYSAVQVGFADKR\nTFTVTGYADKGTGSAEYNMK\nSNDLTVNCLTGK\nADAASWVKPVK\nVPEGSYYAAVEGSR\nGTTAVMFCNTANVPAK\nSTSGETYLFR\nAYTDYCQVLDEDKQNK\nNVTGKDPDAYLSDYR\nAYYSDLTAMTR\nFGIEYEMK\nFQQTMILPDNVDKEK\nGITISTAHVEYETENR\nQAAAVLHNVVDAETGK\nGGVMTMEAAQEYTR\nDGQAQAMDYAAIDAAPEEKER\nVIKDFMIQAGDPDSK\nEICHTLYESAADGCYK\nNIVVSSTMGPSIK\nQIDDCLERLEK\nLAYQAGNVDKAESYLKK\nVQASQFVYEHGDEVCPAK\nNAQADTAADNQIASNFASK\nAVQDYMIQEVQR\nCLICLK\nDDSDKLKLDTVDED\nEFGVNLAK\nEICHTLYESAADGCYK\nASNATQLLNEQVR\nIDKNSIFADASAAGNQSK\nNVLVLSAREEDYK\nYIDYKDPEFLKK\nAATSEPADEHSDEIILPK\nAVQLAHEIDPDYK\nGMLNWCDPQSGR\nNVTGKDPDAYLSDYR\nTVEKDGYAAVQLGFQDKK\nEIYDECNEKLAQPEYSAR\nASNGVIIITTK\nTYLPMDGVAMK\nAYYIPAGTQRDDLCENR\nEQGVTMDFIR\nIGAAASNTNADWYCR\nHNFNAGPSILPR\nLFANPYNAAK\nVVPQTELIDYCKK\nALVEAAAENDEGLMEK\nIVELDLNADEKAK\nNVLVLSAREEDYK\nIADAASWVKPVK\nYIDYKDPEFLKK\nTVITTCWNEGNR\nEGIFAGYASNNK\nVDYKGGVGNMFYDDAK\nNQVVDANVYVENTK\nKYTYGAQELDQAIK\nGLVEQTNASLLNENANKDSK\nLVYQPAGGEKETTEAAMPTHTEAIK\nGEEGIKEFSVTYK\nLGDLPTSGQIR\nVGMNMSNFTGDADTDMR\nKYTYGAQELDQAIK\nTEMWYVVDADKGAK\nMVLTSSSSPGVSLK\nADMLYAEIDRNK\nDFSIEAGTEGK\nVESVMASAEASEEVK\nLVYQPAGGEKETTEAAMPTHTEAIK\nMVQLIVGEK\nLFYDTVK\nISYIGLK\nNVDVTMVAPK\nIVELDLNADEKAK\nRLPFPQSEYNTNNANVK\nEGIKEFSVTYK\nLYEIIAK\nLSDYGVQLR\nEVVIPAVK\nAGDEGKLFGSIGTR\nTIDGDYEICPR\nKAEAMEGADFVCLR\nADANAEAFYASQSVK\nLGAEGIGLCR\nTSNTCDVVLEDCRIPAK\nLVNTLLSR\nQYIATVYADAK\nALYTVVTEGK\nFAEDVLER\nVQASQFVYEHGDEVCPAK\nQADREGYPEVAEAFKR\nDNDFTWK\nAVTYTPDFDSK\nNQQIFYYR\nYIDYKDPEFLKK\nLITLYTK\nVDIDNWR\nFATTILR\nSGTTTEPAIAFR\nQITLLEEK\nAAAAAPEAPVCIGR\nAGYGPDYAMVGK\nMEPGVVHAEDYQYMCSEAGQSK\nTVLTTIKEEDIEK\nAYANQLWGDK\nELNIGSMAHSVGK\nTVEKDGYAAVQLGFQDKK\nIDKNSIFADASAAGNQSK\nINGEIAEINDPNDANR\nLALLEEEK\nTTWFEPK\nIIGMGGALDSSR\nFGGLNPGAAEGETSGTAITRK\nFDETIEAHIR\nANLAIQGLR\nGAFEIYSNER\nNSPGTVVTDMPVYR\nLFDAVQPDR\nIKALDELYK\nSIEEYLSNK\nNFYEEPVHIR\nVQSALLEAMQER\nAGDIGDNLTPGGNDDAVK\nNFYEEPVHIR\nTFKGDAPLGWK\nASDFVLAMGQGR\nALVAAGPKL\nLFFESSNNR\nNQSIWIAQR\nLAYQAGNVDKAESYLKK\nLALQQLPK\nVDYKGGVGNMFYDDAK\nAIAELNGAEYMGR\nFVVEGDLR\nDYEGLVLHSR\nEGVDVSITGNSTNPTR\nAYQFMADNGYNSVK\nHSITDESYTANVEYNPNNPNEK\nNTSHVEYDTPTR\nTLHPDNMAAGPASYGMTDTMGR\nEWECEVISNK\nLALHQLVTDGR\nADANAEAFYASQSVK\nTEMWYVVDADKGAK\nVNTLKEAYELAK\nRLPFPQSEYNTNNANVK\nFQQTMILPDNVDKEK\nGYGYDYGGITR\nQLYDTGVIR\nTTILQIR\nMGAATYNDYNVSLTHYHR\nTQDNDGYSAVQVGFADKR\nIEELQTELASK\nIQETAAFLK\nGMTKEEAEAASPLMQEAR\nVSELLNTQINK\nDIDHDINVHDVTYENSQAR\nMNKTELVAAIASK\nFGGLNPGAAEGETSGTAITRK\nYNLSEEDTKPYFK\nAVHGTNAALKEVGAL\nLAYQAGNVDKAESYLKK\nFSTYAIAAER\nNTLKEAYELAK\nAVHGTNAALKEVGAL\nGITINTSHVEYDTPTR\nTNVSYSGEVGWNK\nGITISTAHVEYETENR\nSSAIEAIQYAK\nVNTLKEAYELAK\nVALTGLTMAEK\nTAPGANDTLTDEAALK\nAIILNTPSNPSGR\nEAPYVIYR\nAPFKEHFSNDLPVEK\nGITINTSHVEYDTPTR\nAGQVLIDCVEK\nGYLCGSAWR\nTIEETALGYR\nTAPKPVVVRPMPNSPAAPTTPVVKPAAPSTGK\nIIVGYTYGK\nYRPQFYLR\nETIIASEAIR\nFGFVVRPDANK\nIIYQSGLNTTDALKK\nHNFNAGPSILPR\nHYNPDELVLGK\nFGFVVRPDANK\nGHVAPGLYSTLAER\nALVMENMEANVESQK\nELAYKGEIPGVK\nILVDRPSGK\nSTSGETYLFR\nLLQTFDTDCAK\nLNVIAAPTDSDTR\nTSNTCDVVLEDCRIPAK\nTFTVTGYADKGTGSAEYNMK\nFQQTMILPDNVDKEK\nDGQAQAMDYAAIDAAPEEKER\nEICHTLYESAADGCYK\nTTPSVVAFTK\nAQSVNMPYVIER\nEMQFFGAR\nGGVMTMEAAQEYTR\nVQASQFVYEHGDEVCPAK\nACLFLGK\nIVGSMGPIAPNR\nDDSDKLKLDTVDED\nTVVMGIRPEHVYDDEAR\nKTVLDYNEVE\nSSNTETFVAIR\nGEEGIKEFSVTYK\nIACVGAGPASLSCAR\nEICHTLYESAADGCYK\nGTTAVMFCNTANVPAK\nYIDYKDPEFLKK\nNVLVLSAREEDYK\nASNGVIIITTK\nTVEKDGYAAVQLGFQDKK\nGMLNWCDPQSGR\nEFVNADEIAK\nVGSQAEVLYVR\nGYMQTPCNTPWR\nFGMFTTNK\nHNFNAGPSILPR\nFVPENFEADK\nLSVLDVQK\nLGNTYPEITQMQTR\nGGSIGSSLMDDRQPIDK\nTVDIVDEMGEAAK\nIVELDLNADEKAK\nNVLVLSAREEDYK\nYIDYKDPEFLKK\nIADAASWVKPVK\nSIANFSMENSTIK\nSQCASVQLVDYGK\nHLSVPTGAVLR\nLGYIDYER\nLVYQPAGGEKETTEAAMPTHTEAIK\nALVMENMEANVESQK\nPGANDTLTDEAALK\nANGPALQTQTQGDELTVSSSK\nNVTGKDPDAYLSDYR\nLGDLPTSGQIR\nGEEGIKEFSVTYK\nLFDDVAPK\nAGDEGKLFGSIGTR\nVESVMASAEASEEVK\nVGLVAGAVVK\nLVYQPAGGEKETTEAAMPTHTEAIK\nLFYDTVK\nSQCASVQLVDYGK\nALVEAAAENDEGLMEK\nANGPALQTQTQGDELTVSSSK\nGEEGIKEFSVTYK\nNVFSNAGALDR\nEINEIIVDK\nSALVEEIAAK\nLGAEGIGLCR\nTIDGDYEICPR\nGNLIIGSDAEEAEK\nLSSDSWNLR\nAGDEGKLFGSIGTR\nSVEPEQTFVIDEHK\nVDYKGGVGNMFYDDAK\nINPDDINTIEK\nSVVTGVEMFRK\nQYIATVYADAK\nHLSVPTGAVLR\nMISLNIEK\nIVELDLNADEKAK\nADMLYAEIDRNK\nYAINLNEAAR\nAVTYTPDFDSK\nTSNTCDVVLEDCRIPAK\nSGTTTEPAIAFR\nQITLLEEK\nAAEVFFSDK\nFPEDIVR\nEIDALGGQMPKTADK\nKYTYGAQELDQAIK\nQLVDDFVRR\nGGSIGSSLMDDRQPIDK\nAAPAAKPAASAAGAVAVTASVPGK\nKAEAMEGADFVCLR\nMEPGVVHAEDYQYMCSEAGQSK\nTGFFVDQR\nTVEKDGYAAVQLGFQDKK\nELNIGSMAHSVGK\nQAGIIPEGADYK\nQESNIIFGGR\nMELFGSVGK\nAGVLETTFK\nTINTSHVEYDTPTR\nIDKNSIFADASAAGNQSK\nTDLAYTMPDGSK\nNSPGTVVTDMPVYR\nIIGMGGALDSSR\nPTIQQLVR\nIGMTSVFSADGK\nSAVNFFK\nTSNASFWPSGTK\nFVIQQIK\nVQSALLEAMQER\nIKALDELYK\nAVAAVNANLDTEVK\nVTTLDMENLPR\nGPNVMLGYYK\nEAKDQENPAQFLAEK\nMLGYDFR\nALVAAGPKL\nNQSIWIAQR\nVDYKGGVGNMFYDDAK\nAYYSDLTAMTR\nLFDAVQPDR\nIIPYAETVR\nAYQFMADNGYNSVK\nTLHPDNMAAGPASYGMTDTMGR\nAIAELNGAEYMGR\nTLYNLEYK\nNTSHVEYDTPTR\nGTNIQVGAENMYYEEK\nTAAGTDAFFR\nASDFVLAMGQGR\nVLGSDPAAELR\nTVYDKLVDYK\nIVELDLNADEKAK\nVNTLKEAYELAK\nELAYKGEIPGVK\nRLPFPQSEYNTNNANVK\nIGLGAQFGGK\nAENPFFR\nTVVMGIRPEHVYDDEAR\nFTDLMEYER\nIRTSELTDELR\nAAPAAKPAASAAGAVAVTASVPGK\nTQDNDGYSAVQVGFADKR\nAGPVLMEPIMK\nQLDLGKELVK\nNMIGEKEPDYLA\nYNLSEEDTKPYFK\nVNDQTVVADETFK\nSGECVLQDLAHR\nPSVVAFTK\nGITINTSHVEYDTPTR\nVSELLNTQINK\nHSITDESYTANVEYNPNNPNEK\nAVHGTNAALKEVGAL\nIVYPELK\nSSAIEAIQYAK\nVNTLKEAYELAK\nGYSVDVIAR\nNTLKEAYELAK\nFVVEGDLR\nLTDDGLATIGQK\nAPFKEHFSNDLPVEK\nVYSGTMNSGSYVLNATK\nGYLCGSAWR\nSGECVLQDLAHR\nYRPQFYLR\nALNDNNLDELR\nGITINTSHVEYDTPTR\nTEMWYVVDADKGAK\nLPAALAPVK\nFGFVVRPDANK\nALVMENMEANVESQK\nHYNPDELVLGK\nGHVAPGLYSTLAER\nVGMNMSNFTGDADTDMR\nEGVDVSITGNSTNPTR\nTAPGANDTLTDEAALK\nADANAEAFYASQSVK\nILVDRPSGK\nELGLNQEELNR\nLAALVDPGGDAEK\nAAPAAKPAASAAGAVAVTASVPGK\nGYAMLGVTGQK\nDGQAQAMDYAAIDAAPEEKER\nTFTVTGYADKGTGSAEYNMK\nFLPAIMK\nNVTGKDPDAYLSDYR\nELAYKGEIPGVK\nDIAAVSTVTPK\nCLLCMENEGYAGR\nTTPSVVAFTK\nEICHTLYESAADGCYK\nTSNTCDVVLEDCRIPAK\nHNFNAGPSILPR\nWSCPPGCGTLEDCR\nVQASQFVYEHGDEVCPAK\nGGVMTMEAAQEYTR\nIVGSMGPIAPNR\nMGAATYNDYNVSLTHYHR\nGVDPETANGVDTSVYPRPR\nMDFEERPIPQPK\nTVVMGIRPEHVYDDEAR\nFATTILR\nNIVVSSTMGPSIK\nSKNLYNIVIK\nTVAVTGSEVLKPAYCK\nGVKPTLCIIR\nIACVGAGPASLSCAR\nGGSIGSSLMDDRQPIDK\nFQQTMILPDNVDKEK\nYIDYKDPEFLKK\nGNVNPTVYAIEK\nASNGVIIITTK\nNVLVLSAREEDYK\nMAQEAREEGFEELAVK\nEICHTLYESAADGCYK\nEKPTWLEVDAGK\nLSVLDVQK\nHNFNAGPSILPR\nYVVDCFER\nTYLPMDGVAMK\nGMLNWCDPQSGR\nFGMFTTNK\nIVELDLNADEKAK\nYIDYKDPEFLKK\nAFTGEEPEEALR\nIADAASWVKPVK\nEKPTWLEVDAGK\nIANTDPLTIK\nQAVAAQPVEEDFAK\nAQSVFAIER\nALVMENMEANVESQK\nAVTGSEVLKPAYCK\nWVTDFK\nLGNTYPEITQMQTR\nNIVIIEAK\nLFDDVAPK\nLYNQAVTNVMQK\nLVYQPAGGEKETTEAAMPTHTEAIK\nGTTAVMFCNTANVPAK\nYYGLTVSPK\nLAATSSLLSGR\nGSSLMDDRQPIDK\nLAMDFMR\nGTNIQVGAENMYYEEK\nSTLGAYFK\nALDALDTGYAK\nSIANFSMENSTIK\nTELVAAIASK\nIENSEGVENMDEILK\nFVVQYATDSMTSQGK\nSALVEEIAAK\nLGAEGIGLCR\nNVFSNAGALDR\nFLGIQTTK\nVGLVAGAVVK\nLLTEDVGAVR\nLSSDSWNLR\nEDEMWELK\nVDYKGGVGNMFYDDAK\nALVEDCGMVSPYK\nEGSSVFRLPSTR\nLITLYTK\nSVCENYLAVEEK\nNLAAGANPIILRK\nTIDGDYEICPR\nADMLYAEIDRNK\nSVVTGVEMFRK\nGYVGNPNVILHANDK\nLIELDLSHNK\nHLSVPTGAVLR\nFVEGIQGDGEVMK\nYTANLNMNHNILK\nKAEAMEGADFVCLR\nQAGIIPEGADYK\nTLAAASSLGMAEK\nAQYVLAEQVTR\nAGTHDSHGAPLGDAEIALTR\nELNIGSMAHSVGK\nDVMDLANDTTTLDDKK\nIYKGEALGLVGESGCGK\nVESVMASAEASEEVK\nEQGDLSENAEYDAAKDEQRDIEAR\nRNDGDYGLIETSN\nNSPGTVVTDMPVYR\nPTIQQLVR\nIGMTSVFSADGK\nMQTIDKFNFAGK\nAAEVFFSDK\nTGFFVDQR\nTSNASFWPSGTK\nAVAAVNANLDTEVK\nQMNLIPCGYHR\nIIGMGGALDSSR\nSAVNFFK\nKAEAMEGADFVCLR\nTVDIVDEMGEAAK\nTINTSHVEYDTPTR\nMLGYDFR\nIKALDELYK\nVQSALLEAMQER\nFLSALPENSK\nALVAAGPKL\nTLHPDNMAAGPASYGMTDTMGR\nAYQFMADNGYNSVK\nMYEFLEK\nAYYSDLTAMTR\nYEILGCRMIADSG\nVNTLKEAYELAK\nASDFVLAMGQGR\nVDYKGGVGNMFYDDAK\nALPTEMSIK\nSIPEALAATER\nIVELDLNADEKAK\nNFYEEPVHIR\nTIYNITYR\nCSYFFGK\nAENPFFR\nELAYKGEIPGVK\nRLPFPQSEYNTNNANVK\nAIAELNGAEYMGR\nIGLGAQFGGK\nKPAGDVLMGLTSK\nANQILHSF\nAAPAAKPAASAAGAVAVTASVPGK\nTQDNDGYSAVQVGFADKR\nMADEVIALESK\nAGPVLMEPIMK\nVTYTEPGMKGDTATNTLKPATVESGATVR\nINSNEELALPK\nVAVTGSEVLKPAYCK\nSGECVLQDLAHR\nNMIGEKEPDYLA\nVVIADLSQER\nPSVVAFTK\nGITINTSHVEYDTPTR\nGTNIQVGAENMYYEEK\nYAINLNEAAR\nLTLMSESLR\nHSITDESYTANVEYNPNNPNEK\nTTVNESAAATDITAQQVTK\nLGAYECVLQK\nVNTLKEAYELAK\nVVDLLGDK\nQESNIIFGGR\nLYQSDSSISLSDAGSK\nNDPERIDALIK\nTTVNESAAATDITAQQVTK\nALQEASGFIR\nGNALIGIGMSSGDDKAK\nSGECVLQDLAHR\nNTLKEAYELAK\nAPFKEHFSNDLPVEK\nEKQQQDLMDYVR\nAADMTGADIEAMTR\nALNDNNLDELR\nIAGVDIPR\nYRPQFYLR\nYQSSSQEHNIMDDSNQAIAYR\nDSNMFDVVR\nIIVGYTYGK\nFGFVVRPDANK\nILVDRPSGK\nLPAALAPVK\nGTPGFSFGTK\nGHVAPGLYSTLAER\nVILETGALK\nGITINTSHVEYDTPTR\nTPQQNEAFSFMQK\nIVELDLNADEKAK\nELEYIEQDQNEAGAGPK\nNQAILPLK\nTVAVTGSEVLKPAYCK\nGITISTAHVEYETENR\nGYAMLGVTGQK\nTFTVTGYADKGTGSAEYNMK\nDGQAQAMDYAAIDAAPEEKER\nLSSSKSLSTSKK\nAADMTGADIEAMTR\nVNDREVVDGTVIAMNKR\nAVQDYMIQEVQR\nVGMNMSNFTGDADTDMR\nFDENAAVIIKDDK\nLAYQAGNVDKAESYLKK\nAINATIETEPDN\nEICHTLYESAADGCYK\nYFGPEGELAK\nTTPSVVAFTK\nMGAATYNDYNVSLTHYHR\nVQASQFVYEHGDEVCPAK\nIADGAGVPISEVNK\nSEELSTVDENNWK\nIVGVDLPQNK\nVDGLSVMER\nAVHGTNAALKEVGAL\nGNVNPTVYAIEK\nYIDYKDPEFLKK\nVPSKWTIEDGCIK\nNVLVLSAREEDYK\nVYSGTMNSGSYVLNATK\nLAASIAFK\nALDQLLHPR\nQMNLIPCGYHR\nKAGDCAILFMDAK\nYVVDCFER\nEKPTWLEVDAGK\nTISTAHVEYETENR\nSIDTAQAYYNEEGVGNAVRK\nLWDVETNEKLDK\nASNGVIIITTK\nIANTDPLTIK\nEKPTWLEVDAGK\nIVELDLNADEKAK\nTVAVTGSEVLKPAYCK\nYDPRLEDAGKNPLQVDSK\nYDPRLEDAGKNPLQVDSK\nTFNEAFADTPK\nGMLNWCDPQSGR\nTIISTCDYVK\nAVTGSEVLKPAYCK\nYIDYKDPEFLKK\nGGVMTMEAAQEYTR\nMAQEAREEGFEELAVK\nALVEAAAENDEGLMEK\nIELDLSHNK\nDNDINKVPK\nIADAASWVKPVK\nLFDDVAPK\nEKPTWLEVDAGK\nLELANSGDPSISER\nLGNTYPEITQMQTR\nEIVNLAKEDALK\nMGAPCIGINDSGGAR\nVYVHAFLDGR\nSKNLYNIVIK\nGTNIQVGAENMYYEEK\nNDADAMVFQTEK\nVYAVDECGYAYR\nEICHTLYESAADGCYK\nLGAEGIGLCR\nSIDTAQAYYNEEGVGNAVRK\nALDALDTGYAK\nNVFSNAGALDR\nLAMDFMR\nGITINTSHVEYDTPTR\nVLDELLIAHKK\nAAIFGHDANWGR\nSSIIELAK\nLDGLDEFETSKR\nVGLVAGAVVK\nVDYKGGVGNMFYDDAK\nFFDNDINKVPK\nHGGESLPEIIGR\nQTVTYYANGTAAPSSDHPEDYNHTGFTCK\nIGGANYQVPVEVSGERR\nTELVAAIASK\nMTPDELYTQAK\nNLAAGANPIILRK\nLIELDLSHNK\nTNVSYSGEVGWNK\nGITVSGVCCTSNEVAMR\nGTTAVMFCNTANVPAK\nHLKEDDSIEIINIHGK\nAIEAGPYAELNK\nIIEVGQTEDIR\nGVKPTLCIIR\nMSMSVLNPTLK\nQEIVPQVSSYK\nLWDVETNEKLDK\nLDGLDEFETSKR\nSVVTGVEMFRK\nFLEQQNQVLQTK\nRNDGDYGLIETSN\nIGMTSVFSADGK\nANPWQQFAETHNK\nPTIQQLVR\nKTSTQVLVQAADLR\nGITINTAHVEYQTATR\nELNIGSMAHSVGK\nNIVVSSTMGPSIK\nYAIGVDYGTQSGR\nTSNASFWPSGTK\nAVAAVNANLDTEVK\nPEEDRDYYLER\nMTPDELYTQAK\nQYIATVYADAK\nEVVTIIR\nMELFGSVGK\nAAGANPIILRK\nMLGYDFR\nYIAEPGGSVRDDAVIECCNK\nGIGSGVTSNYIGDR\nTDFNFPGQK\nSVVVLGSGAYR\nVNTLKEAYELAK\nALVAAGPKL\nAVHGTNAALKEVGAL\nMYEFLEK\nQMNLIPCGYHR\nIEELQTELASK\nWSCPPGCGTLEDCR\nSIPEALAATER\nASDFVLAMGQGR\nFFDEYTR\nTVEKDGYAAVQLGFQDKK\nELPAEVLK\nEGADASITEVNYDECVRR\nQTVTYYANGTAAPSSDHPEDYNHTGFTCK\nCSYFFGK\nSIAPFVTSK\nAWFVKMEQGDEEALSI\nAEVDELKSAIAGK\nELDLSHNK\nYLMIILDGIGDDPLEQLSMK\nFLSALPENSK\nVDYKGGVGNMFYDDAK\nAIEAGISVYNR\nVVSIDPGDRLPPTQEK\nSAEAAAPAAVEAPATEEPKAESAE\nALPTEMSIK\nSGEPGHDDSDLWIR\nYDLSSLR\nVVIADLSQER\nEVQYNSLQIAK\nFDNDINKVPK\nTLHPDNMAAGPASYGMTDTMGR\nAAPAAKPAASAAGAVAVTASVPGK\nSGECVLQDLAHR\nATVGVVGNEDHGLVNYGK\nISALGPGGLTR\nAEVDELKSAIAGK\nLGGSAFAQSLGK\nRAEEQGFEVYTAAEAAK\nVTYTEPGMKGDTATNTLKPATVESGATVR\nAGVPDYTNETYKNQADFR\nIGNNITSDVNVR\nVLMIEKGR\nLADAYQNTGAQLVK\nAFAETQDIANHLK\nCGMFYVNER\nTTVNESAAATDITAQQVTK\nTTVNESAAATDITAQQVTK\nEYSTEPTFSYK\nSAEAAAPAAVEAPATEEPKAESAE\nTSTGFAPSGAAAEDIR\nLAYQAGNVDKAESYLKK\nTKPHVNIGTIGHVDHGK\nAGDEGKLFGSIGTR\nEKQQQDLMDYVR\nGTNIQVGAENMYYEEK\nLGAYECVLQK\nMYYWGQENNNVAKPIK\nGVVGNEDHGLVNYGK\nSGECVLQDLAHR\nIVVNMGVGEAK\nYQSSSQEHNIMDDSNQAIAYR\nALQEASGFIR\nVQSALLEAMQER\nISETIGVPVSK\nAYQFMADNGYNSVK\nYRPQFYLR\nDYFGAHTFER\nDSNMFDVVR\nIIVGYTYGK\nALPMGNGTVQDAVVDR\nAYYSDLTAMTR\nAVHGTNAALKEVGAL\nLGISNWR\nEGDYISLDGTSGK\nVILETGALK\nQCYLEIACK\nPGATGDFREEQDAVEK\nTITFNVAASADKTPR\nSALAAIEAAGGK\nTPQQNEAFSFMQK\nGIPGATGDFREEQDAVEK\nYGLPLDNR\nFVVQYATDSMTSQGK\nTVAVTGSEVLKPAYCK\nTFTVTGYADKGTGSAEYNMK\nGYAMLGVTGQK\nVNTLKEAYELAK\nYGGLEPFQK\nDYFGAHTFER\nPGATGDFREEQDAVEK\nAEVTEEEIAGELKK\nAADMTGADIEAMTR\nSALAAIEAAGGK\nGTPGFSFGTK\nAELPGNNCGGCGYAGCDGLAK\nAMALCHEMIPGAK\nIVGVDLPQNK\nILVEAGVNPDTR\nAINATIETEPDN\nANPLEYAVK\nKVALDDIALSK\nLIVQGITGR\nEICHTLYESAADGCYK\nFGAHTFER\nVESVMASAEASEEVK\nMQVSVETTQGLGR\nYIDYKDPEFLKK\nSLPMTGMPDYK\nDINIIQDGK\nTVVMGIRPEHVYDDEAR\nLAYQAGNVDKAESYLKK\nGITISTAHVEYETENR\nTVVMGIRPEHVYDDEAR\nHNFNAGPSILPR\nCITTTIVDDDFER\nPLEYAVK\nAVTDSEACIAYREEQPGLK\nKNDMTGSVMAIKPDELSK\nEKPTWLEVDAGK\nIPDDTDLVITHK\nTLETWVTK\nALVMENMEANVESQK\nMAQEAREEGFEELAVK\nAVCFGSLAQR\nLEAFNPAGSVK\nVPSKWTIEDGCIK\nAVTGSEVLKPAYCK\nIAGLAAQVVK\nETVNEAHHSQTELIQAEIR\nNYKPLLDLK\nFFDNDINKVPK\nAAESNPAIAIQYK\nFKQVVEEFESEK\nYTDGKKPTGDLIPVDYAK\nTVAVTGSEVLKPAYCK\nAVQDYMIQEVQR\nVYVHAFLDGR\nTAFPSDVVAR\nAEVTEEEIAGELKK\nQWDLVDNK\nKAEAMEGADFVCLR\nVTVEDAEAEIK\nVYAVDECGYAYR\nAVEEALGGAIETK\nVYEDFSETDGYR\nDMMASDVVSRPK\nLDGLDEFETSKR\nITSANDAYDYVTK\nTSPFAFTGNK\nGAVTGDLGTSYYTK\nSVENSFTFNR\nIKELIAFQEK\nATVGVVGNEDHGLVNYGK\nFFDNDINKVPK\nQTVTYYANGTAAPSSDHPEDYNHTGFTCK\nVTIYDVAR\nTLKTEDYVINVEK\nQWDLVDNK\nVLDELLIAHKK\nVTSDEIAAGAATIK\nNFPDFDQK\nNLAAGANPIILRK\nLIELDLSHNK\nGSDIPEEDRDYYLER\nGSDIPEEDRDYYLER\nAVEEALGGAIETK\nIEELQTELASK\nLGAEGIGLCR\nNLVIVESPAK\nPAAVEAPATEEPKAESAE\nMSMSVLNPTLK\nDGNQIIGNIR\nAEVDELKSAIAGK\nEIVNLAKEDALK\nGVANSILIK\nFLEQQNQVLQTK\nVIDTETLEVK\nMAVAESGMGIVEDK\nLGADEICIK\nLFDDVAPK\nSAGGQPVSLANLK\nMQTIDKFNFAGK\nVGLIQQSNTADIR\nAFAETQDIANHLK\nPEEDRDYYLER\nQGYSFYDNSEDAASAR\nIGMTSVFSADGK\nAEVTEEEIAGELKK\nVLMLEADSR\nGTTAVMFCNTANVPAK\nFSSCGGGGGSFGAGGGFGSR\nPTIQQLVR\nVNTLKEAYELAK\nTDFNFPGQK\nGIGSGVTSNYIGDR\nALVAAGPKL\nMLGYDFR\nAVHGTNAALKEVGAL\nNMIGEKEPDYLA\nMYEFLEK\nQLESLPGVGR\nLPPEMPLVTGQR\nSSFDAVLEQTSKR\nEVVTIIR\nFFDEYTR\nEMLPETPSITK\nVDYKGGVGNMFYDDAK\nTVVMGIRPEHVYDDEAR\nCSYFFGK\nKVTGVGLDTFTVHAK\nTNVSYSGEVGWNK\nASDFVLAMGQGR\nAIEAGISVYNR\nAYGSTNPINVVR\nSAEAAAPAAVEAPATEEPKAESAE\nFLSALPENSK\nQTVTYYANGTAAPSSDHPEDYNHTGFTCK\nAANLDAIHDTVHEMAR\nTVVMGIRPEHVYDDEAR\nVDYKGGVGNMFYDDAK\nYGDEGDKLLFK\nRLDNFPAQLSGGEQQR\nAAPAAKPAASAAGAVAVTASVPGK\nTLDAAAALAAANKR\nVTSDEIAAGAATIK\nANGAEIDDGAINGIK\nLGGSAFAQSLGK\nGIPGATGDFREEQDAVEK\nGGETPTDAELASIK\nTLHPDNMAAGPASYGMTDTMGR\nVVIADLSQER\nIQDGGVVGMGGAGFPTHVK\nATVGVVGNEDHGLVNYGK\nIPDDTDLVITHK\nGTNIQVGAENMYYEEK\nSAEAAAPAAVEAPATEEPKAESAE\nDYFGAHTFER\nAPFKEHFSNDLPVEK\nEADFSSFPK\nSGECVLQDLAHR\nEGVDVSITGNSTNPTR\nTTVNESAAATDITAQQVTK\nLAYQAGNVDKAESYLKK\nYTDGKKPTGDLIPVDYAK\nTTVNESAAATDITAQQVTK\nEYLEDYASEDTR\nLQPNEGIVLK\nDSNMFDVVR\nNSPGTVVTDMPVYR\nAYQFMADNGYNSVK\nYRPQFYLR\nCGMFYVNER\nAYYSDLTAMTR\nEGDYISLDGTSGK\nLGISNWR\nLAYQAGNVDKAESYLKK\nVTSNNVAALVPGK\nKDELLTNYAIK\nYGGLEPFQK\nVNTLKEAYELAK\nAANLDAIHDTVHEMAR\nTFTVTGYADKGTGSAEYNMK\nALNPYTQNDEFMK\nSATSLSQETLSMEK\nYQSSSQEHNIMDDSNQAIAYR\nGITTNAQDMLSGK\nGIDDKYLEQYGK\nAADMTGADIEAMTR\nGIPGATGDFREEQDAVEK\nDMVDGAPSVVK\nKDELLTNYAIK\nTVEKDGYAAVQLGFQDKK\nDYFGAHTFER\nIDDKYLEQYGK\nSVVTGVEMFRK\nANPLEYAVK\nIVGVDLPQNK\nVLAGKPYFSVASGGGTGR\nGIDDKYLEQYGK\nTSFDYVPEMAK\nIGLGAQFGGK\nILVEAGVNPDTR\nVLESGEFIK\nKAEAMEGADFVCLR\nDCTMDMLEEAK\nMLVSAAEMLKK\nTVVMGIRPEHVYDDEAR\nLAYQAGNVDKAESYLKK\nYIDYKDPEFLKK\nHNFNAGPSILPR\nTKPHVNIGTIGHVDHGK\nAIDVIDEAGAR\nTTEEIANTCYLGNER\nIVELDLNADEKAK\nLLWQDER\nELLSPVSMEDGK\nGITISTAHVEYETENR\nFDNDINKVPK\nSALAAIEAAGGK\nMGAATYNDYNVSLTHYHR\nTYPNLIGNESAR\nSVVTGVEMFRK\nIPDDTDLVITHK\nDDKYLEQYGK\nALVMENMEANVESQK\nGEIKGSDIPEEDRDYYLER\nLVPYYTVK\nAGIDDKYLEQYGK\nAGIDDKYLEQYGK\nDYYLGNPEEIRK\nGITISTAHVEYETENR\nAANLDAIHDTVHEMAR\nQVALVANDSTITTK\nSLPMTGMPDYK\nNVDDIHTIPVSHGEGR\nNVLVLSAREEDYK\nVPSKWTIEDGCIK\nEKPTWLEVDAGK\nTAFPSDVVAR\nVLAGKPYFSVASGGGTGR\nDYYLGNPEEIRK\nKNDMTGSVMAIKPDELSK\nVYVHAFLDGR\nVSNMADLQEALAK\nAGLPGITADDAR\nNVSIFADQLNKK\nYESNAFLSPER\nVTVEDAEAEIK\nYQEEMIDKELEAR\nIAGLAAQVVK\nTNLNVIAYK\nHSVQNASYEQKDPLLIYK\nTISIANLK\nTSPFAFTGNK\nNVYSMVGFR\nSALAAIEAAGGK\nALVMENMEANVESQK\nVDYSKDFFK\nLAGKPYFSVASGGGTGR\nFFDNDINKVPK\nHIGEVLYASVK\nIKELIAFQEK\nKYDIPVVMDSAR\nMAGVQITTTEGSPDAEMK\nVTSDEIAAGAATIK\nVDLGAQIPK\nSAGTYVQIVAR\nNFPDFDQK\nLIELDLSHNK\nIATIVSGVAEGCK\nQMNLIPCGYHR\nAVEEALGGAIETK\nNLVIVESPAK\nLTDENVAEALK\nNLAAGANPIILRK\nDPETLKPVEYYCK\nVSSSAEVVDIIHK\nLITLYTK\nFVVQYATDSMTSQGK\nADVLPLDSNHVNTEEAR\nINLPSLTEKDR\nLGADEICIK\nYVNVDDIHTIPVSHGEGR\nFVIGGPHGDTGLTGR\nMAVAESGMGIVEDK\nLGAEGIGLCR\nFQMQDLPQDVAK\nVESVMASAEASEEVK\nAFAETQDIANHLK\nQGYSFYDNSEDAASAR\nAVAAVNANLDTEVK\nLNYDYLEK\nGEIKGSDIPEEDRDYYLER\nITAEQQICIGEAAK\nNVILFNK\nAEVTEEEIAGELKK\nGSDIPEEDRDYYLER\nPLDSNHVNTEEAR\nIGMTSVFSADGK\nTSETTTWFDGK\nLAMDFMR\nALLEPIAK\nVNTLKEAYELAK\nLPPEMPLVTGQR\nRIGGANYQVPVEVSGER\nMLGYDFR\nLGCLTVPAAAGNSK\nTDFNFPGQK\nALVAAGPKL\nVDYKGGVGNMFYDDAK\nGSDIPEEDRDYYLER\nETEHQLEEVGAELR\nTNVSYSGEVGWNK\nYVNVDDIHTIPVSHGEGR\nNMIGEKEPDYLA\nVTSVNTKDEVLLEKNDEYYDAK\nYGIIPVQNGK\nAIEAGISVYNR\nGEIKGSDIPEEDRDYYLER\nGMENLPGTIEHLCK\nKVTGVGLDTFTVHAK\nALVEAAAENDEGLMEK\nSGLTEQQVTENLAK\nIYGAEYANVQPH\nTVVMGIRPEHVYDDEAR\nVDYKGGVGNMFYDDAK\nYGDEGDKLLFK\nPGATGDFREEQDAVEK\nSGVEFAIR\nFLSALPENSK\nTAVAVDGPAVIK\nMINYIQDGTISSK\nDSYPSVLAR\nTLDAAAALAAANKR\nFTDLMEYER\nAFAETQDIANHLK\nLVAMGGIGHTSCLYTDQDNQPAR\nVSLDIAPQASK\nGIPGATGDFREEQDAVEK\nAIGLGYPGGPK\nADVLPLDSNHVNTEEAR\nVYSGTMNSGSYVLNATK\nYPNLIGNESAR\nGTNIQVGAENMYYEEK\nSGLTEQQVTENLAK\nAPFKEHFSNDLPVEK\nPMPNSPAAPTTPVVKPAAPSTGK\nPLDSNHVNTEEAR\nFTDLMEYER\nDYFGAHTFER\nEGVDVSITGNSTNPTR\nDGQAQAMDYAAIDAAPEEKER\nLAYQAGNVDKAESYLKK\nMGAPCIGINDSGGAR\nAAPAAKPAASAAGAVAVTASVPGK\nSAPVFGGVYK\nLPLVPTR\nDSNMFDVVR\nTLHPDNMAAGPASYGMTDTMGR\nYFNVYGPR\nQLLAISPK\nIVELDLNADEKAK\nANPWQQFAETHNK\nYGGLEPFQK\nEGDYISLDGTSGK\nVTSNNVAALVPGK\nFSEQEVQGIPTR\nVEQAYAPPFSSAK\nMDVDADLANNKYTLK\nIASFTIDHIK\nVNTLKEAYELAK\nSATSLSQETLSMEK\nVSSSAEVVDIIHK\nTFTVTGYADKGTGSAEYNMK\nNSPGTVVTDMPVYR\nTQDNDGYSAVQVGFADKR\nYRPQFYLR\nGITTNAQDMLSGK\nNFIITPNGK\nAKEIYIDDQAIYQK\nSVVTGVEMFRK\nDMVDGAPSVVK\nGIDDKYLEQYGK\nGIPGATGDFREEQDAVEK\nIDDKYLEQYGK\nAADMTGADIEAMTR\nIVGVDLPQNK\nPGPALAGAGIQMPK\nTVEKDGYAAVQLGFQDKK\nILVEAGVNPDTR\nAGPVLMEPIMK\nVLAGKPYFSVASGGGTGR\nTVLIANTSNMPVAAR\nALNLDAIHDTVHEMAR\nTVVMGIRPEHVYDDEAR\nAANLDAIHDTVHEMAR\nGITINTAHVEYQTATR\nYIDYKDPEFLKK\nHNFNAGPSILPR\nEAVDTKNDADAMVFQTEK\nGMLNWCDPQSGR\nKDELLTNYAIK\nTYPNLIGNESAR\nLYDLAMK\nVVLVTGGAQGIGK\nQTEYGLQLAEK\nIVELDLNADEKAK\nGVVVYLNQEGR\nGGVMTMEAAQEYTR\nKYGVPDAYDTLK\nDDKYLEQYGK\nILVDRPSGK\nSVVTGVEMFRK\nPGATGDFREEQDAVEK\nILNKVEVP\nNTSGSGLGLAIAK\nALEGSLDAVTCNGGEK\nAVTDSEACIAYREEQPGLK\nAGIDDKYLEQYGK\nAGIDDKYLEQYGK\nQVALVANDSTITTK\nVIVAERVK\nILDEQAIAGATK\nQSQEILDGKEPVAK\nTAFPSDVVAR\nVLAGKPYFSVASGGGTGR\nVSNMADLQEALAK\nKNDMTGSVMAIKPDELSK\nAGKPYFSVASGGGTGR\nTEMWYVVDADKGAK\nYPEKTDGLPSIPR\nLTLNIHEGIR\nAGLPGITADDAR\nYESNAFLSPER\nAANLDAIHDTVHEMAR\nTNLNVIAYK\nVAVVGGGNVAMDAAR\nGTTAVMFCNTANVPAK\nAPFSFDGR\nKNTNYEDVAGTISIK\nFLEQQNQVLQTK\nGATGDFREEQDAVEK\nHSVQNASYEQKDPLLIYK\nFFDNDINKVPK\nMQVILLDK\nDYYLGNPEEIRK\nSIANFSMENSTIK\nSAGTYVQIVAR\nIATIVSGVAEGCK\nNFPDFDQK\nSPNPEVDCSYDLAIKK\nMQVILLDK\nTLTVQVDGQAYR\nVVASPGQGQQFEIQASK\nLIELDLSHNK\nLTDENVAEALK\nGPLTTPVGGGIR\nAVEEALGGAIETK\nCINLDIR\nAGLIGFSK\nAANLDAIHDTVHEMAR\nADVLPLDSNHVNTEEAR\nQMGIAGDDSWGSK\nSPNPEVDCSYDLAIKK\nLITLYTK\nITFPDGSVR\nVTTFTIDPK\nALNPYTQNDEFMK\nINLPSLTEKDR\nVAAGVGVTADTLDR\nFVIGGPHGDTGLTGR\nYVNVDDIHTIPVSHGEGR\nTLTVQVDGQAYR\nIAGVDIPR\nWVTNKYGQEK\nQTVTYYANGTAAPSSDHPEDYNHTGFTCK\nFIIADTPGHEQYTR\nFGFSSHDNTYLK\nPNLIGNESAR\nAFAETQDIANHLK\nGSDIPEEDRDYYLER\nSGALAGTVLNDANNQAK\nMAVAESGMGIVEDK\nYVPNFSYGK\nVNTLKEAYELAK\nSVNTKDEVLLEKNDEYYDAK\nAVAAVNANLDTEVK\nMAGVQITTTEGSPDAEMK\nIKELIAFQEK\nLGCLTVPAAAGNSK\nETEHQLEEVGAELR\nPSTLDLTYSGEK\nLDKTNIIHVPIGK\nEDLTNLDYHAVR\nVDYKGGVGNMFYDDAK\nVTSVNTKDEVLLEKNDEYYDAK\nLGADEICIK\nFVVQYATDSMTSQGK\nSVKDLSLCGLGK\nAIEAGISVYNR\nAIDLVVR\nALVEAAAENDEGLMEK\nGEIKGSDIPEEDRDYYLER\nGMENLPGTIEHLCK\nTLEAADTVLR\nIGLDQGNFEMK\nGITVSGVCCTSNEVAMR\nMAFFNEMGCR\nAPSYQVDWR\nLAQLEFR\nEFPGTTGFSSR\nVDTKNDADAMVFQTEK\nTVVMGIRPEHVYDDEAR\nVDYKGGVGNMFYDDAK\nPGATGDFREEQDAVEK\nFLSALPENSK\nSGVEFAIR\nSAIQFIEK\nLIESAQQAAITVK\nSVKDLSLCGLGK\nYFNEWAER\nIVYSPLHGTGNIPAR\nYSPLHGTGNIPAR\nIYLCYPSK\nGEIKGSDIPEEDRDYYLER\nNLDAIHDTVHEMAR\nYSPLHGTGNIPAR\nKVTGVGLDTFTVHAK\nDQFSYSDPAVR\nQQAAPAAAQAAPAAAPAAEEGGIHKEIK\nVMLGLPVEKPEK\nVTSVNTKDEVLLEKNDEYYDAK\nGTNIQVGAENMYYEEK\nDGQAQAMDYAAIDAAPEEKER\nLVAMGGIGHTSCLYTDQDNQPAR\nLNYTNSEPEVIR\nFAPFVNER\nSPMWDPMQFMIEECHK\nLPLVPTR\nVPEYAVQELQK\nGQLTDDQLESGLTEKK\nAPFKEHFSNDLPVEK\nEILIPDAQK\nGVTIEELAK\nVDSFVVYK\nMGAPCIGINDSGGAR\nFNQLENDFNER\nTLHPDNMAAGPASYGMTDTMGR\nDSNMFDVVR\nGANIAGFMK\nAPFKEHFSNDLPVEK\nYDTALFASK\nTDDQLESGLTEKK\nVESVMASAEASEEVK\nYGGLEPFQK\nSGLTEQQVTENLAK\nEGVDVSITGNSTNPTR\nLPSDFTEPLRK\nEDLTNLDYHAVR\nLAIIAYNK\nSVVTGVEMFRK\nEAVDTKNDADAMVFQTEK\nTFTVTGYADKGTGSAEYNMK\nIASFTIDHIK\nGIDDKYLEQYGK\nVNTLKEAYELAK\nVSSSAEVVDIIHK\nGGVGNMFYDDAK\nQQGNLDYTDLYDKR\nALGFLSNK\nILVEAGVNPDTR\nTNVSYSGEVGWNK\nIVGVDLPQNK\nTVIASTASPFK\nGIPGATGDFREEQDAVEK\nYRPQFYLR\nTVVMGIRPEHVYDDEAR\nYGYELIK\nENDENGLYELQEK\nYTEFTFK\nTYPNLIGNESAR\nGFLIGGTSGR\nIMADPFVGR\nELDNAALLAK\nQQLEAVSTTNNQSIAAVNR\nNDQPEPTPAPAPVTPSTPADK\nGLDQNVFTTNR\nAANLDAIHDTVHEMAR\nVVVVCGYGDVGK\nGVVVYLNQEGR\nIVELDLNADEKAK\nLAYQAGNVDKAESYLKK\nPTNFYQTSFNDK\nAADMTGADIEAMTR\nAGIDDKYLEQYGK\nQQGNLDYTDLYDKR\nVLAGKPYFSVASGGGTGR\nQQLEAVSTTNNQSIAAVNR\nPTNFYQTSFNDK\nEAVDTKNDADAMVFQTEK\nTVEKDGYAAVQLGFQDKK\nLDAIHDTVHEMAR\nDCTMDMLEEAK\nAGIDDKYLEQYGK\nILDEQAIAGATK\nAAPAAKPAASAAGAVAVTASVPGK\nVQSALLEAMQER\nVLAGKPYFSVASGGGTGR\nYSLVIASAK\nELNQFASYANR\nVSNMADLQEALAK\nAGLPGITADDAR\nPGATGDFREEQDAVEK\nIDTTLYQGYK\nTVLIANTSNMPVAAR\nGITTNAQDMLSGK\nAPFSFDGR\nVTAPVGTSADKPVLISQR\nTEMWYVVDADKGAK\nLTSYEPNRLVYETSSAK\nFFDNDINKVPK\nEFDPDKSCIQIIDKK\nAANLDAIHDTVHEMAR\nNSPGTVVTDMPVYR\nGGVMTMEAAQEYTR\nVNCYGADDVREGVAIMHK\nYFFVSK\nKGPFADESLLK\nGAAGGAVLCAETLK\nSHHNVGGLPEDLQFK\nGLDIEETLSHK\nTEFTAEEFEK\nNSSIVIVTESPENK\nLVNQYGADIVR\nVYVHAFLDGR\nSAGTYVQIVAR\nGITISTAHVEYETENR\nKNDMTGSVMAIKPDELSK\nAVINLPGEK\nCINLDIR\nFGGDTPVEQTVYK\nSDAPAFFEK\nLPPEMPLVTGQR\nAAVEAAYQHEGPVYLR\nTAFPSDVVAR\nELSEHVALALK\nQNAPGTMNSSLDVAAGQVTR\nVAAGVGVTADTLDR\nITFPDGSVR\nAGGVSLLYNEK\nTPTYIDVTPEVKR\nGYADNWGSDMAKDDNGNYR\nAGLIGFSK\nYPEKTDGLPSIPR\nIAGVDIPR\nMNRVINEGEVIK\nRPGFEGGQMPLYR\nLYCEPTGNFQHNPEPLEK\nTYLPMDGVAMK\nDGVITIEEAK\nMATIDKLTNDGTYSNLSK\nFVIGGPHGDTGLTGR\nLYSENNYPSDNPEAYR\nLEDCLDPEHFK\nIGFNPDEEIGEGAHK\nSVDDVLSLHR\nINLPSLTEKDR\nVNTLKEAYELAK\nGSDIPEEDRDYYLER\nTIDNCNTAISIKGDSEELR\nQHPVFIPK\nVYSGTMNSGSYVLNATK\nVWAPQTIYDKEAK\nYTIEPTAENIAK\nAFAETQDIANHLK\nAVAAVNANLDTEVK\nNIGIMAHIDAGK\nLDKTNIIHVPIGK\nTSVNTKDEVLLEKNDEYYDAK\nSVNTKDEVLLEKNDEYYDAK\nQQGNLDYTDLYDKR\nSIANFSMENSTIK\nLIELDLSHNK\nPSTLDLTYSGEK\nFMLDVAR\nVTSVNTKDEVLLEKNDEYYDAK\nSGMLGISGISSDSR\nVKTEEDKAKNDLAVVAPCLEK\nVDYKGGVGNMFYDDAK\nLSKEELTALYQK\nNTQLLKDR\nTITFNVAASADKTPR\nAIEAGISVYNR\nALVEAAAENDEGLMEK\nSVKDLSLCGLGK\nQFPSSTDGYIR\nGEIKGSDIPEEDRDYYLER\nMAFFNEMGCR\nDKTNIIHVPIGK\nADINAEDYMR\nMATIDKLTNDGTYSNLSK\nAVQLIVEQIHQK\nPGATGDFREEQDAVEK\nLNSLSPSATLAMSQK\nFDFSHFQK\nNVYIATDDGSLGTK\nGITVSGVCCTSNEVAMR\nIGMTSVFSADGK\nEFPGTTGFSSR\nVSFSPDQIR\nGIPGATGDFREEQDAVEK\nLIESAQQAAITVK\nIEEDLLGTR\nVDYKGGVGNMFYDDAK\nYFNEWAER\nAANLDAIHDTVHEMAR\nGEIKGSDIPEEDRDYYLER\nDFLDAAGAK\nSGFFGVASK\nETEHQLEEVGAELR\nIAAVHAIANLAK\nDQFSYSDPAVR\nIVYSPLHGTGNIPAR\nAAAFADFER\nFLSALPENSK\nSPVLVDYCTAGSAK\nGYDLCLDSSR\nAGEYVALVGSSGAGK\nAVQLIVEQIHQK\nLTDNNQGIILTTK\nVTSVNTKDEVLLEKNDEYYDAK\nDGQAQAMDYAAIDAAPEEKER\nDAIHDTVHEMAR\nIYLCYPSK\nYANEIGADAIAHGSTGAGNDQIR\nVWAPQTIYDKEAK\nEILIPDAQK\nFAPFVNER\nGTNIQVGAENMYYEEK\nSNFNMLEAR\nNTPVGQQENAPTQILK\nFMGENWDQVQK\nDSNMFDVVR\nTLHPDNMAAGPASYGMTDTMGR\nAPFKEHFSNDLPVEK\nNIGIMAHIDAGK\nATGAIVSGPIPLPTHKR\nIDEEQVQLMK\nATGAIVSGPIPLPTHKR\nLYCEPTGNFQHNPEPLEK\nVGTMIEIPR\nPGFAPDSK\nVGMNMSNFTGDADTDMR\nALGTPAHIYFK\nKLEPYCYGQFTEGK\nYFVNPDLNK\nKPGFEGGQTPLFMR\nEFLGDYDQDR\nSVVTGVEMFRK\nTVIASTASPFK\nFGDQMNNVAVTDGDKVEAEQR\nTFTVTGYADKGTGSAEYNMK\nVNTLKEAYELAK\nILVEAGVNPDTR\nMLVSAAEMLK\nAAQVPVLEPSDSQEAK\nALGFLSNK\nIASFTIDHIK\nKYIHYVEDQLK\nLPSDFTEPLRK\nYSSGIELNAVQR\nIMADPFVGR\nAAVEAAYQHEGPVYLR\nVNVELTDGLQK\nDINGLPMNPAAR\nAVQLIVEQIHQK\nELDNAALLAK\nYIDYKDPEFLKK\nQQGNLDYTDLYDKR\nSIALITDGR\nGVGEDISDGGNAISGAATK\nYTEFTFK\nLPVDIPK\nAGVEPQTETVWR\nQQGNLDYTDLYDKR\nAGIDDKYLEQYGK\nGLDQNVFTTNR\nEAVENDVHVVGVSSLAAGHK\nVLAGKPYFSVASGGGTGR\nENDENGLYELQEK\nAGAENKPEELANYAVVK\nSVVTGVEMFRK\nAGIDDKYLEQYGK\nEAVENDVHVVGVSSLAAGHK\nIVELDLNADEKAK\nSIVVGLGPK\nDCTMDMLEEAK\nGCELTEEAGAAYVK\nLAEEDPTFTVK\nCFYALEQDR\nTVEKDGYAAVQLGFQDKK\nAAPAAKPAASAAGAVAVTASVPGK\nDIQYGDGEMYLHR\nGANGVIIITTK\nAADMTGADIEAMTR\nMGAPCIGINDSGGAR\nFLEQQNQVLQTK\nYANEIGADAIAHGSTGAGNDQIR\nAPFSFDGR\nVSNMADLQEALAK\nTVEKDGYAAVQLGFQDKK\nIYTLDNGLK\nAMDVLFPK\nFFDNDINKVPK\nAANLDAIHDTVHEMAR\nVTAPVGTSADKPVLISQR\nYESNAFLSPER\nGITISTAHVEYETENR\nKGPFADESLLK\nGAAGGAVLCAETLK\nAANLDAIHDTVHEMAR\nTVVMGIRPEHVYDDEAR\nTNVSYSGEVGWNK\nEGVDVSITGNSTNPTR\nYDIFMNR\nTGNRHDLAVEPPAPTVLQK\nNSSIVIVTESPENK\nGLDIEETLSHK\nMQVILLDK\nSAGTYVQIVAR\nKVEPVVEQPVVEQPVAEK\nVGGASATGLGEDVMK\nQLYNSIYQNPGTSR\nQIQAILQQSPTR\nVLDELLIAHKK\nLSKEELTALYQK\nAAVEAAYQHEGPVYLR\nYIDYKDPEFLKK\nKNDMTGSVMAIKPDELSK\nLPPEMPLVTGQR\nAGAENKPEELANYAVVK\nLVAMGGIGHTSCLYTDQDNQPAR\nVNYKDLGLVNTR\nLPSSTLSNSFAGK\nFQMQDLPQDVAK\nGCLINYYKEEN\nAGGVSLLYNEK\nKGPFADESLLK\nVAAGVGVTADTLDR\nLVNQYGADIVR\nYADIVLMR\nTPTYIDVTPEVKR\nKVEPVVEQPVVEQPVAEK\nLYCEPTGNFQHNPEPLEK\nVGQLTDDQLESGLTEKK\nEVLNYIAEK\nRPGFEGGQMPLYR\nYGLNQNIIAK\nVVTAGHIDYWGAR\nTYSYGGGCGIDISK\nVNCYGADDVREGVAIMHK\nDGVITIEEAK\nLYSENNYPSDNPEAYR\nMATIDKLTNDGTYSNLSK\nYGLNQNIIAK\nVVTFLGR\nTYLPMDGVAMK\nILVIAADER\nTEWVYVR\nVNTLKEAYELAK\nTIDNCNTAISIKGDSEELR\nIIVFDEK\nVQGVGDASVMGQDYSMR\nVNYKDLGLVNTR\nAPFKEHFSNDLPVEK\nTALVAATSFSSNAK\nYTIEPTAENIAK\nGAYTGEIAPNMLTDAGVK\nDMAGIGRPVSLGK\nVNFGFDAK\nTAGHIDYWGAR\nANLDAIHDTVHEMAR\nAFAETQDIANHLK\nLDKTNIIHVPIGK\nNIGIMAHIDAGK\nGSDIPEEDRDYYLER\nEGDKIPVVLDGGR\nSWELGVNAK\nNSPGTVVTDMPVYR\nVVTAGHIDYWGAR\nVYDVVIGDGSR\nVTSVNTKDEVLLEKNDEYYDAK\nSGMLGISGISSDSR\nDVSEIIDR\nTKPHVNIGTIGHVDHGK\nAIEAGISVYNR\nALVEAAAENDEGLMEK\nTSVNTKDEVLLEKNDEYYDAK\nSVKDLSLCGLGK\nIEELQTELASK\nHGSALNIEVQGLK\nVDYKGGVGNMFYDDAK\nLSKEELTALYQK\nMAGVQITTTEGSPDAEMK\nMATIDKLTNDGTYSNLSK\nVDYKGGVGNMFYDDAK\nFDFSHFQK\nMAFFNEMGCR\nGITVSGVCCTSNEVAMR\nSEVFQFEK\nEELDEFAAASQQK\nSGNSYSLKPGVPHYSTETNTQPGMPK\nGYVIPEDVR\nIEEDLLGTR\nGVVPQLVK\nLIESAQQAAITVK\nDFLDAAGAK\nQFPSSTDGYIR\nVAVPSTVHCDHLIQAYK\nIVYSPLHGTGNIPAR\nDVSEIIDR\nGIPGATGDFREEQDAVEK\nEFEPDAPNYTPR\nGAENKPEELANYAVVK\nLVLPYR\nYRPQFYLR\nTLEEAGAEVELK\nFQDISLNPQK\nDGQAQAMDYAAIDAAPEEKER\nTFGSMIGKGYSVKSAQIEMEMIAEGYYGT\nLVLMDSVVK\nFTDLMEYER\nAVQLIVEQIHQK\nIAAVHAIANLAK\nMVYIELK\nNVYIATDDGSLGTK\nEVYKNEIVDGMVK\nDKTNIIHVPIGK\nAGAGVNNIPLEECAK\nALPMGNGTVQDAVVDR\nSNFNMLEAR\nDSNMFDVVR\nGTNIQVGAENMYYEEK\nTLHPDNMAAGPASYGMTDTMGR\nTFTVLAPK\nVSWGMDLNSEHER\nELITDFGVKK\nEACAAANVLLK\nVGTMIEIPR\nYGGLEPFQK\nSVNTKDEVLLEKNDEYYDAK\nAANLDAIHDTVHEMAR\nCPVIYPYAR\nLYCEPTGNFQHNPEPLEK\nGMDLVENTSDPDPR\nALGTPAHIYFK\nGLSMFIYDKR\nAPFKEHFSNDLPVEK\nIQELFEAR\nGENTYVIGIK\nATGAIVSGPIPLPTHKR\nNIGIMAHIDAGK\nHNFNAGPSILPR\nGHPALGLDPMM\nVETPNSIIFHK\nDADWKENPQAYTIK\nHGSALNIEVQGLK\nFMGENWDQVQK\nATGAIVSGPIPLPTHKR\nVNVDENINLAQR\nSVVTGVEMFRK\nFGDQMNNVAVTDGDKVEAEQR\nTFTVTGYADKGTGSAEYNMK\nVNTLKEAYELAK\nAGPVLMEPIMK\nILVDRPSGK\nMLVSAAEMLK\nAAQVPVLEPSDSQEAK\nAANGVIIITTK\nDINGLPMNPAAR\nTVVMGIRPEHVYDDEAR\nAAVEAAYQHEGPVYLR\nIMADPFVGR\nISGDINAHWGSLK\nAVAAVNANLDTEVK\nLPVDIPK\nIQGIILEK\nAGIDDKYLEQYGK\nIGSETQCIYIAR\nQQGNLDYTDLYDKR\nIGLDQGNFEMK\nRPTNANQVFPIGANSVR\nNVGWDYVK\nAGAENKPEELANYAVVK\nVLAGKPYFSVASGGGTGR\nAGIDDKYLEQYGK\nIVELDLNADEKAK\nDCTMDMLEEAK\nLAEEDPTFTVK\nCFYALEQDR\nKPGFEGGQTPLFMR\nLQSFVINHIEK\nQEFIDKDEDVDEDEIR\nAAPAAKPAASAAGAVAVTASVPGK\nSIVVGLGPK\nAIEFEVAR\nEGPAIYGGTAYTPK\nSVQILTGIKPGDR\nYPNTNITWEK\nAANLDAIHDTVHEMAR\nAMDVLFPK\nNGLGVVYVQR\nVSNMADLQEALAK\nIESANGIINVR\nVNCYGADDVREGVAIMHK\nGITTNAQDMLSGK\nEAVENDVHVVGVSSLAAGHK\nDWKENPQAYTIK\nKGPFADESLLK\nFNALTLSK\nVADLFEAR\nFFDNDINKVPK\nDVPGVGDDALK\nGVFSSPDQQLAR\nCGLDNLDLHQVK\nDIQYGDGEMYLHR\nIVNIEFKN\nDSLPEGVYNDQFKK\nTNLGVEVSQEVR\nSAGTYVQIVAR\nVVTAGHIDYWGAR\nLPSSTLSNSFAGK\nVNYKDLGLVNTR\nATMEGLASLK\nLVVPSDAPEVK\nAGAENKPEELANYAVVK\nTVEKDGYAAVQLGFQDKK\nGLDIEETLSHK\nLYCEPTGNFQHNPEPLEK\nEVLNYIAEK\nVAAGVGVTADTLDR\nTYPNLIGNESAR\nVGQLTDDQLESGLTEKK\nLHVFVCDVDGQTK\nTEENDGYEAVQVGFADKK\nYDIFMNR\nSPEEIAVLR\nVNCYGADDVREGVAIMHK\nAANLDAIHDTVHEMAR\nAAVEAAYQHEGPVYLR\nKAGIEGYTVVSYPAK\nTEWVYVR\nVVTFLGR\nTYLPMDGVAMK\nLPPEMPLVTGQR\nNSLTTLPMGGGK\nVQGVGDASVMGQDYSMR\nIAGVDIPR\nKNVVIVGGGPAGLEAAR\nWGAETGATCWR\nVNFGFDAK\nTAGHIDYWGAR\nAGINTVEELCNR\nEKVEVFNIGTGR\nVNYKDLGLVNTR\nVYDVVIGDGSR\nQPVAVPAGVEVK\nLTTSIYIR\nVTSVNTKDEVLLEKNDEYYDAK\nVVTAGHIDYWGAR\nGSDIPEEDRDYYLER\nVMIQSDPLSR\nAIEAGISVYNR\nMVISGNLLK\nIDAPVTDSLMGK\nALVEAAAENDEGLMEK\nVIDCYLMADGR\nIGMTSVFSADGK\nSGMLGISGISSDSR\nTVVMGIRPEHVYDDEAR\nMATIDKLTNDGTYSNLSK\nVDYKGGVGNMFYDDAK\nLNSLSPSATLAMSQK\nYELLGHIPQSSR\nTCSYADAMLER\nFDFSHFQK\nMAGVQITTTEGSPDAEMK\nDLEADFMK\nEELDEFAAASQQK\nLIESAQQAAITVK\nMEPIGEFYSK\nMAFFNEMGCR\nSWELGVNAK\nSVVLAGMQPNPR\nDVSEIIDR\nTKEPGANGEPLYLDVK\nALGFGDASYR\nYVASVYGLSGSGK\nDGQAQAMDYAAIDAAPEEKER\nFQDISLNPQK\nIPLSTTVYQGEK\nGVNLLDNQGDVR\nTSVNTKDEVLLEKNDEYYDAK\nTKPHVNIGTIGHVDHGK\nAGAGVNNIPLEECAK\nGVNLLDNQGDVR\nTQCMSYIAQTGGQIK\nGGVMTMEAAQEYTR\nILICAGTGCVATGSQK\nIVSDKDFAQAEQNYENAR\nIEVEDDDIDHLR\nNIGIMAHIDAGK\nGIPGATGDFREEQDAVEK\nTSFDYVPEMAK\nTKEPGANGEPLYLDVK\nVGTMIEIPR\nASVSIEGFEK\nTLHPDNMAAGPASYGMTDTMGR\nDSNMFDVVR\nVNTLKEAYELAK\nDSLPEGVYNDQFKK\nGTNIQVGAENMYYEEK\nTVLILGGK\nPPAAVLIK\nSIGNTVSPQDVMNK\nCPVIYPYAR\nIQELFEAR\nAPFKEHFSNDLPVEK\nVTAGHIDYWGAR\nSNFNMLEAR\nVENEGKEILPDIAK\nFMGENWDQVQK\nGKLTIEIPEER\nGHPALGLDPMM\nVVESLTELYGKK\nTMLYAINGGVDEK\nALGTPAHIYFK\nQYVEMFPDSEELK\nNDEGADLTQDPMALQR\nTPLTIIK\nNACWVPGTDHASIATEAK\nDVAPDSGADFVK\nSVVTGVEMFRK\nAGPVLMEPIMK\nDADWKENPQAYTIK\nTFTVTGYADKGTGSAEYNMK\nVTIPGSDNEYYK\nAGINTVEELCNR\nMREEDPTWVIEQSK\nAANGVIIITTK\nALPMGNGTVQDAVVDR\nLSWSAEEVDEK\nVNVDENINLAQR\nDINGLPMNPAAR\nVPQDYVTQSGPLR\nVPQDYVTQSGPLR\nAAVEAAYQHEGPVYLR\nLTGLVVCSCSPR\nYELLGHIPQSSR\nDAEVEEILKR\nGITISTAHVEYETDNR\nITHLPTGIVAASQDGR\nIVYSPLHGTGNIPAR\nNMVFIQCVGSR\nLPVDIPK\nDADWKENPQAYTIK\nAYASTNTQLTELSDR\nIGLDQGNFEMK\nEGVDVSITGNSTNPTR\nPATYAEICAAMK\nLAEEDPTFTVK\nDCTMDMLEEAK\nCFYALEQDR\nRPTNANQVFPIGANSVR\nMNVLVVNCGSSSLK\nYRPQFYLR\nGLSMFIYDKR\nLQSFVINHIEK\nTMLYAINGGVDEK\nAGIDDKYLEQYGK\nLAYQAGNVDKAESYLKK\nAASSNTISTNAMGSVHYSSPEQVR\nVTAGHIDYWGAR\nQKATVGYSTEAIVK\nAAPAAKPAASAAGAVAVTASVPGK\nIESANGIINVR\nVSNMADLQEALAK\nAIEFEVAR\nVQIPGYQDALRK\nVENEGKEILPDIAK\nVDYKGGVGNMFYDDAK\nKGPFADESLLK\nAANLDAIHDTVHEMAR\nIDYLSVR\nTITLTAIK\nVLAGKPYFSVASGGGTGR\nLTALGDELR\nTVALTPDGIAK\nKPGFEGGQTPLFMR\nSVQILTGIKPGDR\nTNLGVEVSQEVR\nTWANDQDFVK\nGYDVLTDQEVK\nIVINQGLGMAVADKK\nYELLGHIPQSSR\nVVTAGHIDYWGAR\nNEGAVTAPTASLHFSR\nYSQNAPLNMYDEVNTK\nAGAENKPEELANYAVVK\nFNALTLSK\nLHVFVCDVDGQTK\nVAAGVGVTADTLDR\nASDFVYAWKR\nTYPNLIGNESAR\nGYNYAWQVK\nCLSCFACVER\nEKVEVFNIGTGR\nDWKENPQAYTIK\nMREEDPTWVIEQSK\nLYCEPTGNFQHNPEPLEK\nLVVDQEDADGRFATPEAK\nVNYKDLGLVNTR\nMATIDKLTNDGTYSNLSK\nSAGTYVQIVAR\nNSLTTLPMGGGK\nTYLPMDGVAMK\nSQVTIEYDDNGTPVR\nGVLSWDR\nAVAAVNANLDTEVK\nAAVEAAYQHEGPVYLR\nTPPAAVLIK\nTAGHIDYWGAR\nHNFNAGPSILPR\nVNFGFDAK\nYANEIGADAIAHGSTGAGNDQIR\nVVTFLGR\nVLNQCNANVIGVDHNQFK\nKNVVIVGGGPAGLEAAR\nGKDYGVVYALPK\nLPPEMPLVTGQR\nANALLADGLK\nGPIPLPTR\nAGINTVEELCNR\nAGIQTVQDLAAK\nVYDVVIGDGSR\nLHVFVCDVDGQTK\nEQGVTMDFIR\nQEFIDKDEDVDEDEIR\nPVVVRPMPNSPAAPTTPVVKPAAPSTGK\nKPAGDVLMGLTSK\nAIEAGISVYNR\nNACWVPGTDHASIATEAK\nVVTAGHIDYWGAR\nAGILAQVPAGR\nTDSVNLSEYATASSK\nGTTAVMFCNTANVPAK\nMATIDKLTNDGTYSNLSK\nTCSYADAMLER\nVDYKGGVGNMFYDDAK\nKSGAQVVGPVPLPTEK\nVTSVNTKDEVLLEKNDEYYDAK\nMVISGNLLK\nEGKEGEVYNVGGHNEETNLEIVK\nDLEADFMK\nEMASNGLIPGVK\nFLPDINSR\nLIESAQQAAITVK\nYPTNSMGVIDEGR\nDIQYGDGEMYLHR\nEYKVEANVGAPQVAYR\nTEENDGYEAVQVGFADKK\nVIGVSEQSYSIQGK\nKNDMTGSVMAIKPDELSK\nALGFGDASYR\nALVEAAAENDEGLMEK\nYADIVLMR\nVMTPDGSFAETPTSK\nQTLAGYAIPQK\nTKEPGANGEPLYLDVK\nDIQYGDGEMYLHR\nTLEEAGAEVELK\nVTSVNTKDEVLLEKNDEYYDAK\nSAGLSYDVGDTVK\nLVAMGGIGHTSCLYTDQDNQPAR\nGKDYGVVYALPK\nIKENADFSAIAIRPTGNSR\nVYNVSSEEYLAGSK\nGVNLLDNQGDVR\nYLENLVR\nMAGVQITTTEGSPDAEMK\nRVPSLDADFEAR\nVVESLTELYGKK\nDGQAQAMDYAAIDAAPEEKER\nKNDMTGSVMAIKPDELSK\nGIPGATGDFREEQDAVEK\nVSITVENSSEFK\nEGCGVNPIRGQNNVQGACDMGAGPKDYPGYQK\nIIVADEPTGNLDSK\nDIQYGDGEMYLHR\nKYDIPVVMDSAR\nTKEPGANGEPLYLDVK\nVNTLKEAYELAK\nDSNMFDVVR\nPPAAVLIK\nTVLILGGK\nVIQILSR\nVENEGKEILPDIAK\nIQELFEAR\nTLHPDNMAAGPASYGMTDTMGR\nNGGPDNEATDLSWGK\nILICAGTGCVATGSQK\nVEDGGYGFDYR\nMNVSLQNIDK\nEYKVEANVGAPQVAYR\nIDAPVTDSLMGK\nETEHQLEEVGAELR\nVVESLTELYGKK\nTPLTIIK\nLVLMDSVVK\nGHPALGLDPMM\nGTNIQVGAENMYYEEK\nAPFKEHFSNDLPVEK\nLNSLSPSATLAMSQK\nTASSGDYNKNQYYGITAGPAYR\nTVVMGIRPEHVYDDEAR\nYPTNSMGVIDEGR\nSVVTGVEMFRK\nIVSDKDFAQAEQNYENAR\nGYTLANGTQIPER\nTIIGFGSPNK\nAGPVLMEPIMK\nVDVNNVATSNFAAPRPNTQTGK\nTVVVSIMPCTAK\nFMGENWDQVQK\nALNPYTQNDEFMK\nATIANLQEGDEAGIK\nSHDALTAVTSLSVDKTSGEK\nLSWSAEEVDEK\nAANGVIIITTK\nMREEDPTWVIEQSK\nIEVEGGNLDQYR\nMLVSAAEMLK\nNPGDKVDNPMPIYANPYR\nNDEGADLTQDPMALQR\nVVESLTELYGKK\nALGTPAHIYFK\nLKMPETVPPGVAR\nLTGLVVCSCSPR\nDINGLPMNPAAR\nKPAGDVLMGLTSK\nAAVEAAYQHEGPVYLR\nTVVMGIRPEHVYDDEAR\nYELLGHIPQSSR\nDADWKENPQAYTIK\nVTAGHIDYWGAR\nQYGDGEMYLHR\nTDFDWVDRR\nYAGVPDSELPR\nDADWKENPQAYTIK\nNMVFIQCVGSR\nALPMGNGTVQDAVVDR\nMYAIIATGGK\nIVYSPLHGTGNIPAR\nPATYAEICAAMK\nFTPFDTDKLNSK\nIVELDLNADEKAK\nDCTMDMLEEAK\nYRPQFYLR\nLTGGDDSDYYVEAGDKISR\nVQGVGDASVMGQDYSMR\nNACSNGPAALIAAR\nFTDDCFIK\nTMLYAINGGVDEK\nTITPLIGR\nLQSFVINHIEK\nTIKYFAELSK\nLAYQAGNVDKAESYLKK\nPAASAAGAVAVTASVPGK\nITHLPTGIVAASQDGR\nVFYDLR\nMNVLVVNCGSSSLK\nYGDVTIYHQSQVSEVPER\nAMDVLFPK\nVQIPGYQDALRK\nAASSNTISTNAMGSVHYSSPEQVR\nWTLPGDEAK\nVETAPVSEYGHTEVDLDNSSK\nLTGGDDSDYYVEAGDKISR\nGEIKGSDIPEEDRDYYLER\nDADTLLEVSETSKR\nGTELFIGAK\nVNCYGADDVREGVAIMHK\nNMQSDFEPVIERK\nKGPFADESLLK\nFFDNDINKVPK\nSVNTKDEVLLEKNDEYYDAK\nAILLAAEETR\nTPFDLETGESK\nLFSTDDTLDHVK\nVVTAGHIDYWGAR\nTVEKDGYAAVQLGFQDKK\nLAYQAGNVDKAESYLKK\nIMADPFVGR\nLAYQAGNVDKAESYLKK\nGGDDSDYYVEAGDKISR\nTVLIANTSNMPVAAR\nIGLDQGNFEMK\nVALVTTHIPVR\nCFYALEQDR\nCLSCFACVER\nLHVFVCDVDGQTK\nAGEVYNPLMSPSK\nISYATSVETIR\nAANLDAIHDTVHEMAR\nYSQNAPLNMYDEVNTK\nASDFVYAWKR\nGLTLADMVR\nMREEDPTWVIEQSK\nSLEEIIR\nEKVEVFNIGTGR\nVAAGVGVTADTLDR\nITNAGVMESHPHDVTITSESPNYSRPE\nLNSALAQAYYCK\nTYPNLIGNESAR\nGYNYAWQVK\nIILTEAGTVNPK\nVNYKDLGLVNTR\nSGMLGISGISSDSR\nLKMPETVPPGVAR\nTYLPMDGVAMK\nLNSALAQAYYCK\nLVSDLIR\nLVEVPIDEK\nYGDGEMYLHR\nTGGDDSDYYVEAGDKISR\nTPPAAVLIK\nVLNQCNANVIGVDHNQFK\nTAGHIDYWGAR\nATGQLPAEVTQVGVTTSKR\nGKDYGVVYALPK\nEQGVTMDFIR\nGPIPLPTR\nNEGAVTAPTASLHFSR\nTFTVTGYADKGTGSAEYNMK\nVAHEGAFTPGNGWQEVR\nVYDVVIGDGSR\nLHVFVCDVDGQTK\nVNTLKEAYELAK\nLNEGVVLDHIK\nGYNYAWQVK\nKPAGDVLMGLTSK\nAIEAGISVYNR\nKPAGDVLMGLTSK\nLTTSIYIR\nVYDVVIGDGSR\nVLAGKPYFSVASGGGTGR\nEADGTATFAPEDLKDGGNGVNR\nDMHDIFEK\nVVTAGHIDYWGAR\nSKLPANLEYSLK\nLPPEMPLVTGQR\nTVVMGIRPEHVYDDEAR\nVTSVNTKDEVLLEKNDEYYDAK\nFTFMESR\nKNVVIVGGGPAGLEAAR\nETTISELVEDEKQK\nTCSYADAMLER\nVSENYATAMHIDTDESNAAGCGR\nLYCEPTGNFQHNPEPLEK\nYDVLSGDEYR\nLIESAQQAAITVK\nDIQYGDGEMYLHR\nTDSVNLSEYATASSK\nIFVDEGPSMK\nEGKEGEVYNVGGHNEETNLEIVK\nTVVMGIRPEHVYDDEAR\nALVSADITVNK\nSKLPANLEYSLK\nSERFPNDVDPIETR\nISAWVEQVK\nVNFGFDAK\nVYVHAFLDGR\nTLEEAGAEVELK\nVSNVDIFEK\nVTSVNTKDEVLLEKNDEYYDAK\nALVEAAAENDEGLMEK\nALGFGDASYR\nIPIAEIEDVKR\nLVNASDYYQYDSK\nVIGVSEQSYSIQGK\nYADIVLMR\nVYNVSSEEYLAGSK\nWSYELAR\nLVAMGGIGHTSCLYTDQDNQPAR\nEYKVEANVGAPQVAYR\nFLPDINSR\nVTEKPEILFAR\nGITISTAHVEYETENR\nYTIDLTER\nRVPSLDADFEAR\nDGQAQAMDYAAIDAAPEEKER\nAIAQVGTISANSDETVGK\nALDNVTPQVEVK\nLDKTNIIHVPIGK\nFTPFDTDKLNSK\nVSITVENSSEFK\nKNDMTGSVMAIKPDELSK\nAGYNTVADMQDVNPQK\nAAPAAKPAASAAGAVAVTASVPGK\nDLLQHNVSVVAANK\nNIGIMAHIDAGK\nEGKEGEVYNVGGHNEETNLEIVK\nVNTLKEAYELAK\nDSNMFDVVR\nFEPTTTETMYAAR\nVPVHFGGR\nGTTAVMFCNTANVPAK\nANTGVTLEPINSQNAPK\nKEYLEEYINGAGK\nVEDGGYGFDYR\nGFISPYAMDR\nTLHPDNMAAGPASYGMTDTMGR\nTLTTDTIIANSR\nAYAAAAVLASAK\nVVESLTELYGKK\nGTNIQVGAENMYYEEK\nYRDNLVNAYDNTIR\nTSVNTKDEVLLEKNDEYYDAK\nEADGTATFAPEDLKDGGNGVNR\nIIDYIK\nSVVTGVEMFRK\nIVSDKDFAQAEQNYENAR\nDIQYGDGEMYLHR\nPFDTDKLNSK\nDKLALICTAADGNGESSR\nFAQVIEAGVR\nTNVSYSGEVGWNK\nQDAPAAEQTEQQAAPAAAQAAPAAAPAAEEGGIHK\nMGAPCIGINDSGGAR\nILICAGTGCVATGSQK\nTVVVSIMPCTAK\nIDEDNNLVISMEK\nLVEVPIDEK\nEYKVEANVGAPQVAYR\nIDAPVTDSLMGK\nAAVEAAYQHEGPVYLR\nAANGVIIITTK\nNPGDKVDNPMPIYANPYR\nMREEDPTWVIEQSK\nVGEEVEIVGIKETQK\nLKMPETVPPGVAR\nAISKEEPSIVFEER\nVPAGSVVVSGNLPSK\nTDFDWVDRR\nTVVMGIRPEHVYDDEAR\nEELLKEDIDVR\nLTGLVVCSCSPR\nGEEVEIVGIKETQK\nYELLGHIPQSSR\nYIDYKDPEFLKK\nNMVFIQCVGSR\nAAVEAAYQHEGPVYLR\nSHDALTAVTSLSVDKTSGEK\nGGVMTMEAAQEYTR\nQYGDGEMYLHR\nAIDKREDLTEAEENEVVLK\nNLALNIESR\nNDEGADLTQDPMALQR\nEELLKEDIDVR\nVTAGHIDYWGAR\nLTGGDDSDYYVEAGDKISR\nTDFDWVDRR\nSYDNVQLLK\nYRPQFYLR\nVDVNNVATSNFAAPRPNTQTGK\nDCTMDMLEEAK\nKYDIPVVMDSAR\nWYDAEGYNYAK\nTVVMGIRPEHVYDDEAR\nTLTTDTIIANSR\nFTDDCFIK\nTMLYAINGGVDEK\nAPFKEHFSNDLPVEK\nNLVKVPVLK\nMEPGVVHAEDYQYMCSEAGQSK\nGLAAVPENEKESPFADGMTK\nTIKYFAELSK\nSIVTATFER\nEAIEDSGLDLEKEDTAR\nYQGDNDGHFNYFVSGK\nLSNINASMLR\nVFYDLR\nSQITGHFTPEQAKDLA\nSSYHYGNDEVLTENLDK\nAGYNTVADMQDVNPQK\nIDISDEVLRK\nQMYATNDELLYK\nWTLPGDEAK\nLTGGDDSDYYVEAGDKISR\nGGFYETAGALR\nAMDVLFPK\nIMADPFVGR\nEAIEDSGLDLEKEDTAR\nNAVIALHEDNIYDK\nQVFSTDEFSK\nIIVCPGFK\nGFAVVAGEVR\nEEVEIVGIKETQK\nITNAGVMESHPHDVTITSESPNYSRPE\nLQVVESFR\nVVTAGHIDYWGAR\nSDGTNFMPQVK\nQILVEESLK\nAILLAAEETR\nIVELDLNADEKAK\nMQVILLDK\nSGTTFVHNVFSCDK\nMWDASPYDVK\nEEVEIVGIKETQK\nLFSTDDTLDHVK\nLLPDPERFPSSAGQK\nGGDDSDYYVEAGDKISR\nYKDEQASPGYYSNYLTK\nEAVENDVHVVGVSSLAAGHK\nTEWVYVR\nLCQELGVREDAFAGEK\nVYSSSIEVISR\nCLSCFACVER\nPDPERFPSSAGQK\nYSQNAPLNMYDEVNTK\nALAALDYAEK\nDVMDLANDTTTLDDKK\nVIWSACTVNCGSR\nVNFVFNK\nAVDVLLEGK\nIILTEAGTVNPK\nAANLDAIHDTVHEMAR\nLHVFVCDVDGQTK\nITNAGVMESHPHDVTITSESPNYSRPE\nTYTCEHLCDLVR\nQADYVYDEDVQRR\nVALVTTHIPVR\nEKVEVFNIGTGR\nTTNFNPFK\nVIDTGMGFER\nLKMPETVPPGVAR\nLVSDLIR\nTYPNLIGNESAR\nVIDFDQEGSMEQK\nIALHEDNIYDK\nVDVNNVATSNFAAPRPNTQTGK\nSSYHYGNDEVLTENLDK\nLIKVEDIAAPR\nTPPAAVLIK\nGCSITYPGLAR\nLAESSFAFSK\nTAGHIDYWGAR\nKIQDSPIESVEIR\nLNEGVVLDHIK\nAGEVYNPLMSPSK\nTFTVTGYADKGTGSAEYNMK\nLTDCFLENR\nASDYEILTCR\nVNTLKEAYELAK\nASDFVYAWKR\nEADGTATFAPEDLKDGGNGVNR\nAIEAGISVYNR\nKPAGDVLMGLTSK\nKPAGDVLMGLTSK\nLTTSIYIR\nMFGYLMEK\nLTLTDEPHLVK\nDGNFVSPAMTASGEVR\nTVVMGIRPEHVYDDEAR\nVTSVNTKDEVLLEKNDEYYDAK\nVSENYATAMHIDTDESNAAGCGR\nTVEKDGYAAVQLGFQDKK\nVVTAGHIDYWGAR\nLLTIENLDKR\nFTFMESR\nYDVLSGDEYR\nALVSADITVNK\nLIESAQQAAITVK\nAANLDAIHDTVHEMAR\nVDYKGGVGNMFYDDAK\nITDVHEGLYGETDLR\nVYDVVIGDGSR\nSKLPANLEYSLK\nTLEEAGAEVELK\nVSNVDIFEK\nLSTEQIQVNVIHK\nTYLPMDGVAMK\nVAAGVGVTADTLDR\nSVTWPGSTVGESR\nKANYVFTLATTK\nTVTYTVIAEDGTTK\nGDNVTVEGINAAMK\nVLDELLIAHKK\nEYKVEANVGAPQVAYR\nALVEAAAENDEGLMEK\nDLDHELWK\nTVVMGIRPEHVYDDEAR\nMYAIIETGGK\nTVEKDGYAAVQLGFQDKK\nTVEKDGYAAVQLGFQDKK\nVYNVSSEEYLAGSK\nVEFFCEGR\nIETEILSPDGK\nVTEKPEILFAR\nCPPEDQPVVNLSGGER\nVYDVVIGDGSR\nAATFNAGIINR\nDGQAQAMDYAAIDAAPEEKER\nLNEGVVLDHIK\nFYIINANK\nENPYDIASAMTK\nAGYNTVADMQDVNPQK\nFNFIKYPNSK\nVYVHAFLDGR\nQAISGIEELR\nVNTLKEAYELAK\nDSNMFDVVR\nNGEFIEITEKDTEGR\nVSITVENSSEFK\nLSTEQIQVNVIHK\nTPLGLIR\nKFGESFDEAQFR\nLSVFKPIAQPR\nVDYKGGVGNMFYDDAK\nFEPTTTETMYAAR\nTLTTDTIIANSR\nSVVTGVEMFRK\nLVLMDSVVK\nTGSISEGNTLSDYSEEEIKR\nAIAQVGTISANSDETVGK\nGFISPYAMDR\nTLHPDNMAAGPASYGMTDTMGR\nTINNDCIACFR\nMLVSAAEMLK\nVLAGKPYFSVASGGGTGR\nTNVSYSGEVGWNK\nGDNDGHFNYFVSGK\nKNDMTGSVMAIKPDELSK\nIAPNETGSVQTVLK\nTDSVNLSEYATASSK\nAADIGCAMGITGTDVAK\nFCNAIGELQDK\nEVDPSTNNTVTVYHLER\nDNTTMISGNEENPELK\nFDNYDEDLHYVK\nVNLVLQGSSANVDK\nVSITVENSSEFK\nVENNTLLAALKK\nQEPIDHDFWK\nTDFDWVDRR\nTGAISELSLSK\nTDALDSLGNTTAATGK\nTVVMGIRPEHVYDDEAR\nNPGDKVDNPMPIYANPYR\nALTMLVAK\nAVDAMIPIGR\nNMVFIQCVGSR\nTDALDSLGNTTAATGK\nDINGLPMNPAAR\nKIQDSPIESVEIR\nAAVEAAYQHEGPVYLR\nGTNIQVGAENMYYEEK\nQHEEDTENGVVSLAGR\nYPEIFK\nNGEFIEITEKDTEGR\nYIDYKDPEFLKK\nMSMSVLNPTLK\nALPMGNGTVQDAVVDR\nIYDELIGESK\nEIATEHILSPVR\nMREEDPTWVIEQSK\nTYVYCILGDKK\nTYVYCILGDKK\nEIATEHILSPVR\nSGIGTTQLDAQSLSK\nGQQLNASIIAQTR\nLTGGDDSDYYVEAGDKISR\nEQGVTMDFIR\nTDFDWVDRR\nWYDAEGYNYAK\nAFSDSSMADSSSALNDASK\nESLEEQTMNMAK\nTLTTDTIIANSR\nVGAGNVVDADGFR\nFTDDCFIK\nTQLITIDGR\nSIVTATFER\nVSNMADLQEALAK\nGLAAVPENEKESPFADGMTK\nVPTNMNFVER\nKLVTLYGDAEN\nVGTMIEIPR\nALEPDANAFCER\nEYKVEANVGAPQVAYR\nKADGSSYEANCATHGAPLGGDAYVNTIK\nYQGDNDGHFNYFVSGK\nLIGMSSLNQR\nSSYHYGNDEVLTENLDK\nTMLYAINGGVDEK\nQMYATNDELLYK\nYIVALDQGTTSSR\nSIANYQYTDTKK\nCPPEDQPVVNLSGGER\nAQSVNMPYVIER\nIIVCPGFK\nEMASNGLIPGVK\nWGYELAQR\nWTLPGDEAK\nISIAAFNK\nVNLEDYQGAEADCDEAIKR\nLTGGDDSDYYVEAGDKISR\nETTISELVEDEKQK\nVTGLLNAYR\nQILVEESLK\nVVTAGHIDYWGAR\nESLEEQTMNMAK\nAPFKEHFSNDLPVEK\nIDESVLGVK\nEYCLGLGEGDTK\nNYEITYYRPQPANGDVR\nDCTMDMLEEAK\nKYDIPVVMDSAR\nLSSFEQVSNINR\nVTCESADAVYELK\nQVFSTDEFSK\nQHEEDTENGVVSLAGR\nYQGDNDGHFNYFVSGK\nDYRPIEQEAPGIIDRK\nGGVMTMEAAQEYTR\nLQSFVINHIEK\nLMPVPENPELR\nYRPQFYLR\nAVDVLLEGK\nLGFSTLENGK\nLLPDPERFPSSAGQK\nPDPERFPSSAGQK\nDIQYGDGEMYLHR\nQGDFVDLCR\nTEWVYVR\nYSQNAPLNMYDEVNTK\nVYSSSIEVISR\nDVMDLANDTTTLDDKK\nLSFPVGR\nNQTADQQLYALMAK\nTEFGLLGHYNK\nLHVFVCDVDGQTK\nLCQELGVREDAFAGEK\nDIGEPSVLNR\nCLSCFACVER\nNIGIMAHIDAGK\nNLFDVEK\nIILTEAGTVNPK\nETVGLGTCIPQR\nLKMPETVPPGVAR\nSVVTGVEMFR\nSDYQPEYQVDFDREK\nLRDEFEQSFVR\nKFGESFDEAQFR\nQQQDLMDYVR\nTIKYFAELSK\nGCSITYPGLAR\nGITINTSHVEYETANR\nTAGHIDYWGAR\nKIQDSPIESVEIR\nVGEEVEIVGIKETQK\nKANYVFTLATTK\nTPAEIGEAIDESAK\nLAYQAGNVDKAESYLKK\nGDGTSVYMTQDIGTAK\nKYETQLLQGTIAR\nTFTVTGYADKGTGSAEYNMK\nANGAEDVDDETINGLR\nVYAGNEHNHAAQQPQVLDI\nGMENLPGTIEHLCK\nEVLAAADPELK\nVSISPDDEACLER\nLNEGVVLDHIK\nIIPMVEAAK\nASDYEILTCR\nAIEAGISVYNR\nKPAGDVLMGLTSK\nKPAGDVLMGLTSK\nLTTSIYIR\nVKGVAYETLIER\nLVAMGGIGHTSCLYTDQDNQPAR\nEAPLAIELDHDK\nTVVMGIRPEHVYDDEAR\nVTSVNTKDEVLLEKNDEYYDAK\nLTLTDEPHLVK\nVSENYATAMHIDTDESNAAGCGR\nAQIIQQAGNSVLAK\nLPPEMPLVTGQR\nILNVLGSDNK\nYDVLSGDEYR\nALVSADITVNK\nCFRDEDLR\nAANLDAIHDTVHEMAR\nLLTIENLDKR\nLILPEQKENVEGGSLR\nLIESAQQAAITVK\nSPALTVLQENGSR\nLLPDPERFPSSAGQK\nTLEEAGAEVELK\nVTSVNTKDEVLLEKNDEYYDAK\nGIEVVQLK\nVNTISQSPTFTTAGSGVK\nVYAGNEHNHAAQQPQVLDI\nLAESSFAFSK\nITDVHEGLYGETDLR\nDIQYGDGEMYLHR\nAVLIGDGIR\nKANYVFTLATTK\nTVEKDGYAAVQLGFQDKK\nTVVMGIRPEHVYDDEAR\nDGNFVSPAMTASGEVR\nVEFFCEGR\nEGGCQTCYGAVDINNSDYK\nEGKEGEVYNVGGHNEETNLEIVK\nFYIINANK\nDGQAQAMDYAAIDAAPEEKER\nCPPEDQPVVNLSGGER\nKQVTTNIYTSPGTTVVVQDR\nTYTCEHLCDLVR\nEAPLAIELDHDK\nFMGENWDQVQK\nDLNDGPCSCEQESLDPR\nFNFIKYPNSK\nALPKDTVILTAGCAK\nMINMILDDTNER\nVTEKPEILFAR\nVKGVAYETLIER\nKFGESFDEAQFR\nENPYDIASAMTK\nNTVATGIEMFRK\nELSEAIDDDYTDPTK\nLSVFKPIAQPR\nVYDFDMENTSK\nTPLGLIR\nTLTTDTIIANSR\nTLHPDNMAAGPASYGMTDTMGR\nGFISPYAMDR\nIEDVPTQGVTQGIK\nLVLMDSVVK\nEIATEHILSPVR\nSVVTGVEMFRK\nSDYQPEYQVDFDREK\nMNVLVVNCGSSSLK\nDGYADGWAQAGTAR\nMLVSAAEMLK\nELTDKYPLNA\nALVEAAAENDEGLMEK\nGPQIFMMDEPTR\nVLAGKPYFSVASGGGTGR\nFCNAIGELQDK\nVENNTLLAALKK\nIEDVPTQGVTQGIK\nLIDIYSSTAK\nVSITVENSSEFK\nNAALLAIR\nLMLNESDEETKEIHDINDTK\nIETEILSPDGK\nLMLNESDEETKEIHDINDTK\nTDFDWVDRR\nNGEFIEITEKDTEGR\nVNFGPALEQQR\nNPGDKVDNPMPIYANPYR\nTGSISEGNTLSDYSEEEIKR\nTNADTPADALNAVK\nKNDMTGSVMAIKPDELSK\nSPFTYQGTDIR\nAVDAMIPIGR\nKIQDSPIESVEIR\nMWDASPYDVK\nTKPHVNIGTIGHVDHGK\nLHVFVCDVDGQTK\nFPETSSFGVKPVSR\nIYDELIGESK\nALTMLVAK\nEIATEHILSPVR\nAAVEAAYQHEGPVYLR\nNMVFIQCVGSR\nYSKDYSPLPSVNN\nGITTNAQDMLSGK\nTVTYTVIAEDGTTK\nLTGGDDSDYYVEAGDKISR\nEQGVTMDFIR\nTDFDWVDRR\nEIATEHILSPVR\nWYDAEGYNYAK\nGTNIQVGAENMYYEEK\nMSMSVLNPTLK\nNGEFIEITEKDTEGR\nMREEDPTWVIEQSK\nKLVTLYGDAEN\nVNTISQSPTFTTAGSGVK\nFTDDCFIK\nIDEDNNLVISMEK\nNCLAVGADHAYLVR\nIVELDLNADEKAK\nDKDLDLYNIK\nLIGMSSLNQR\nYQGDNDGHFNYFVSGK\nKADGSSYEANCATHGAPLGGDAYVNTIK\nSSYHYGNDEVLTENLDK\nTMLYAINGGVDEK\nTSMSLVEPGCTVK\nDKDLDLYNIK\nINADFSLK\nVVTAGHIDYWGAR\nEMASNGLIPGVK\nNTVATGIEMFRK\nQMYATNDELLYK\nQYIANINGIR\nVAIANVLK\nLNSGDQVEIMTSNTQTPK\nIDESVLGVK\nVTGLLNAYR\nKADGSSYEANCATHGAPLGGDAYVNTIK\nKIQDSPIESVEIR\nVVTAGHIDYWGAR\nDVMDLANDTTTLDDKK\nCEENTSLDDRTEVINIK\nLTGGDDSDYYVEAGDKISR\nSVVTGVEMFRK\nLEHYEPAFLK\nYQGDNDGHFNYFVSGK\nLQVVESFR\nAPFKEHFSNDLPVEK\nTIHNSSAEYPYEPDFSR\nAAPAAKPAASAAGAVAVTASVPGK\nYQGDNDGHFNYFVSGK\nLGFSTLENGK\nAVDVLLEGK\nNDEGADLTQDPMALQR\nAALDNNDMATLEAK\nKVGDIAEITVPQGK\nIVAGELEPDEGTYK\nNLLNEETLR\nSGGDEINDQLEHQLNER\nAANLDAIHDTVHEMAR\nLCQELGVREDAFAGEK\nTEWVYVR\nDIQYGDGEMYLHR\nYSQNAPLNMYDEVNTK\nLHVFVCDVDGQTK\nYYLYSATNVR\nTEFGLLGHYNK\nSVVTGVEMFR\nIVSIMVPDK\nDVMDLANDTTTLDDKK\nGGVMTMEAAQEYTR\nENVWVVTSEK\nDQENIHFTFK\nQRVEAVYPEVK\nSDYQPEYQVDFDREK\nLRDEFEQSFVR\nVIGQSSALPAVCGR\nKFGESFDEAQFR\nGDGTSVYMTQDIGTAK\nAQSVNMPYVIER\nAVYFEGTKGENVIYK\nTIKYFAELSK\nEVLAAADPELK\nATSYGLIAAAEK\nAIEAGISVYNR\nVYAGNEHNHAAQQPQVLDI\nKPAGDVLMGLTSK\nKPAGDVLMGLTSK\nSPFLSPYEK\nTVTYTVIAEDGTTK\nLNEGVVLDHIK\nGMENLPGTIEHLCK\nAQIIQQAGNSVLAK\nTVVMGIRPEHVYDDEAR\nTAGHIDYWGAR\nVSISPDDEACLER\nGTTAVMFCNTANVPAK\nILNVLGSDNK\nYDVLSGDEYR\nSVASTFEITSSNEGTHIK\nIDAETFTVEK\nNCIAIPQTATVR\nVDYKGGVGNMFYDDAK\nQHEEDTENGVVSLAGR\nDIQYGDGEMYLHR\nLTLTDEPHLVK\nVNCYGADDVREGVAIMHK\nMYMNYDIDMR\nTDACAICTWEQR\nQENKDSYLNNDDDDTTLDER\nYRPQFYLR\nAVLIGDGIR\nDLVIFHPDDTKDK\nLINSVGDVVNNDSETNK\nYSNGTLPSFGR\nAANLDAIHDTVHEMAR\nDCTMDMLEEAK\nIMPAADVSEQISTAGK\nEAGNPWELCK\nALLESIAR\nILDMCSAPGGK\nKQVTTNIYTSPGTTVVVQDR\nFYIINANK\nGFTTNESANYVVGGPREDGSYK\nMAFFNEMGCR\nYLGPGEIVR\nAILNFGK\nDGNFVSPAMTASGEVR\nALVMENMEANVESQK\nMINMILDDTNER\nFNFIKYPNSK\nLPPEMPLVTGQR\nFMGENWDQVQK\nKFGESFDEAQFR\nREEVDYIDISPK\nDGQAQAMDYAAIDAAPEEKER\nVNTLKEAYELAK\nATIGDYLK\nLILPEQKENVEGGSLR\nGELQQLIK\nEVVVNIGYK\nTLHPDNMAAGPASYGMTDTMGR\nTLTTDTIIANSR\nEGYPEVAEAFKR\nYLGPGEIVR\nSVVTGVEMFRK\nGFGNFEVR\nSIDELNKELVAAK\nDGYADGWAQAGTAR\nMNVLVVNCGSSSLK\nEAGNPWELCK\nVGEEVEIVGIKETQK\nNFETAQPIICQK\nLLTIENLDKR\nLIDIYSSTAK\nSFAEGITGAVK\nNGEIGPVMLGR\nNGEIGPVMLGR\nGETQSLTSVTLGTK\nTVVMGIRPEHVYDDEAR\nSNDAIPGVEISNK\nFCNAIGELQDK\nAFDIQYTDKDNTLK\nGPQIFMMDEPTR\nIINDTYGHEGGDEAIITGAK\nFQVEDFR\nTDFDWVDRR\nREEVDYIDISPK\nAMDVLFPK\nALVEAAAENDEGLMEK\nDATFAAPLK\nTIHNSSAEYPYEPDFSR\nSPFTYQGTDIR\nLVDIVEPTEK\nTNADTPADALNAVK\nMWDASPYDVK\nAVDAMIPIGR\nSGIAPFYSDK\nTVVMGIRPEHVYDDEAR\nALLENTELSAR\nMIVVPVKEGENIEK\nQLDEPAAELLKK\nFGIPYAK\nYFEGTKGENVIYK\nIYDELIGESK\nALPMGNGTVQDAVVDR\nKIQDSPIESVEIR\nNPGDKVDNPMPIYANPYR\nDSNMFDVVR\nMDELGFGNCTNTR\nIIQAADYDIDR\nLGIHGSPTCELVYK\nYIDYKDPEFLKK\nVGIGTVAAIK\nTVTYTVIAEDGTTK\nLTGGDDSDYYVEAGDKISR\nEQGVTMDFIR\nGITTNAQDMLSGK\nVEFFCEGR\nEIATEHILSPVR\nEIATEHILSPVR\nAPFSFDGR\nKLVTLYGDAEN\nFTDDCFIK\nAAVEAAYQHEGPVYLR\nAALDNNDMATLEAK\nFPETSSFGVKPVSR\nLTDNIPFK\nGITTNAQDMLSGK\nAATEAVGVIGYGR\nVNTISQSPTFTTAGSGVK\nLMLNESDEETKEIHDINDTK\nYQGDNDGHFNYFVSGK\nIDEDNNLVISMEK\nEVILTGHDIASSEYR\nKADGSSYEANCATHGAPLGGDAYVNTIK\nLGELNIEPTQK\nAKDLAEKLSNER\nNIGIMAHIDAGK\nNTVATGIEMFRK\nSGNYVINIGR\nGMPVTNFISEEK\nNCLAVGADHAYLVR\nEMASNGLIPGVK\nNTVATGIEMFRK\nQMYATNDELLYK\nYASEADASIGGGQIGVR\nDCFPMSLSENR\nVGFNWDVKGDR\nIDESVLGVK\nELLQYEIDEDKCR\nDGNDGAGDYSIIK\nLAENGGTYEGLSVAPEGSKYEGK\nGTNIQVGAENMYYEEK\nAIAELQYYK\nEEYNFIKQETLK\nGIECILR\nLAEDNFNVVNAK\nKADGSSYEANCATHGAPLGGDAYVNTIK\nVVTAGHIDYWGAR\nTVEKDGYAAVQLGFQDKK\nVSITVENSSEFK\nFTINDVPSSAR\nTSILGVQTVDK\nIMLETVDGVCK\nNIGIMAHIDAGK\nILPSPVIK\nNDKANSNDFVGNVDVDYK\nAGVLETDFR\nDVMDLANDTTTLDDKK\nLGIHGSPTCELVYK\nNGEFIEITEKDTEGR\nVGTMIEIPR\nIVELDLNADEKAK\nGAIAACDKYPSTLGNSLR\nTKPHVNIGTIGHVDHGK\nDCPSLAPQIDR\nAENLSSDINFK\nTFYGYNDMADAK\nLIESAQQAAITVK\nVTMVDTGLNTMTGGR\nEVGGLQMLPGTNR\nSGGDEINDQLEHQLNER\nIIQALDGVER\nAPFKEHFSNDLPVEK\nHTLNIGGEYAITCSSR\nLHVFVCDVDGQTK\nTEFGLLGHYNK\nYSQNAPLNMYDEVNTK\nSCNGAGVWNESETTLK\nMLGYDFR\nGNLTNTSADTWSYEGK\nVIGQSSALPAVCGR\nLRDEFEQSFVR\nENVWVVTSEK\nTMLYAINGGVDEK\nIMLETVDGVCK\nEPDVFVGGDCCTGPK\nDVMDLANDTTTLDDKK\nITNAGVMESHPHDVTITSESPNYSRPE\nSDYQPEYQVDFDREK\nIMLDAPYSQPDK\nQLDEPAAELLKK\nVYAGNEHNHAAQQPQVLDI\nEVLAAADPELK\nTMLYAINGGVDEK\nGIHIIDLHK\nDIGDGGDPEPGDKDNPLGLDDSKK\nGAIAACDKYPSTLGNSLR\nTVVMGIRPEHVYDDEAR\nVTSVNTKDEVLLEKNDEYYDAK\nMEPGVVHAEDYQYMCSEAGQSK\nKPAGDVLMGLTSK\nVNTLKEAYELAK\nALTGQVAGLQVK\nILNVLGSDNK\nATNELDPNGPCQVITK\nEGVDVSITGNSTNPTR\nGFEQASPSTVTLAK\nTIKYFAELSK\nLTPDTVEELSSK\nVTSVNTKDEVLLEKNDEYYDAK\nYDVLSGDEYR\nVDYKGGVGNMFYDDAK\nKPAGDVLMGLTSK\nTVEKDGYAAVQLGFQDKK\nVDYKGGVGNMFYDDAK\nHTLNIGGEYAITCSSR\nADTIFEKPSFR\nLTTSIYIR\nVSYKPEGDVLTIEK\nNTVATGIEMFR\nLNEGVVLDHIK\nSIANLLK\nKFGESFDEAQFR\nKGPFADASLLK\nALLESIAR\nYSNGTLPSFGR\nEEYNFIKQETLK\nGTCECTAVPICCGTAYR\nQTEQQAAPAAAQAAPAAAPAAEEGGIHKEIK\nVGMNMSNFTGDADTDMR\nYIDYKDPEFLKK\nWIEAPHIYK\nGMENLPGTIEHLCK\nALVSADITVNK\nVIQDISEEEGEVSPER\nKQVTTNIYTSPGTTVVVQDR\nMAFFNEMGCR\nGLTLADMVR\nLQASANALKEVIK\nDGQAQAMDYAAIDAAPEEKER\nVNTLKEAYELAK\nAENLSSDINFK\nREEVDYIDISPK\nDGNFVSPAMTASGEVR\nKFGESFDEAQFR\nMGYNAAQELYR\nEVVVNIGYK\nTLHPDNMAAGPASYGMTDTMGR\nEASPVTLINR\nAIEAGISVYNR\nDFTDIEGEPK\nAANLDAIHDTVHEMAR\nATIGDYLK\nLLNESEEPVIR\nASECSEQIKDFLK\nALDNVTPQVEVK\nGFGNFEVR\nGALLVGPPGTGK\nDGYADGWAQAGTAR\nCICVDEFGR\nLLANPDEVVR\nSVVTGVEMFRK\nTLTTDTIIANSR\nGTTAVMFCNTANVPAK\nNLYLSAYAK\nLAGVITMQSSGEPGK\nMNVLVVNCGSSSLK\nVGEEVEIVGIKETQK\nALVMENMEANVESQK\nYIDYKDPEFLKK\nLDVLYPK\nSYKPEGDVLTIEK\nFQVEDFR\nGETQSLTSVTLGTK\nTDFDWVDRR\nNGEIGPVMLGR\nGDGGDPEPGDKDNPLGLDDSKK\nREEVDYIDISPK\nSFAEGITGAVK\nIPGDGIVSGYGK\nSYKPEGDVLTIEK\nDGFEWR\nTLEEAGAEVELK\nTPPELAADISDR\nNDKANSNDFVGNVDVDYK\nGGTILFTAR\nYLGPGEIVR\nTLHGNAGCNLINGGFETSTTNAK\nSIDELNKELVAAK\nLIPSLVQK\nFGIPYAK\nMDELGFGNCTNTR\nQLDEPAAELLKK\nAVDAMIPIGR\nTVVMGIRPEHVYDDEAR\nNPGDKVDNPMPIYANPYR\nADLDQVLGK\nANSPIARPVVVPCQYR\nMINMILDDTNER\nTVTYTVIAEDGTTK\nAVETLEDTLR\nLTGGDDSDYYVEAGDKISR\nIPGDGIVSGYGK\nSVVTGVEMFR\nTTPSVVAFTNDGK\nIYDELIGESK\nLRIEDALNATK\nKLVTLYGDAEN\nTFDNIFAEHK\nEGAVVIDVGTTR\nKNDMTGSVMAIKPDELSK\nLINGGQSNLGQDWK\nEAYYELMNK\nTVVMGIRPEHVYDDEAR\nDSNMFDVVR\nVPWMDDNGQVQVNR\nGPQIFMMDEPTR\nTLHGNAGCNLINGGFETSTTNAK\nFTDDCFIK\nIDEDNNLVISMEK\nGITTNAQDMLSGK\nDIGDGGDPEPGDKDNPLGLDDSKK\nALVEAAAENDEGLMEK\nEMASNGLIPGVK\nGMPVTNFISEEK\nYQGDNDGHFNYFVSGK\nNTVATGIEMFRK\nQMYATNDELLYK\nVVELLNDQVNK\nKADGSSYEANCATHGAPLGGDAYVNTIK\nLRIEDALNATK\nVGLEMLSPAR\nNTVATGIEMFRK\nSLEAFEQAADGK\nLAENGGTYEGLSVAPEGSKYEGK\nDGNDGAGDYSIIK\nVGFNWDVKGDR\nNALIESFK\nAAVEAAYQHEGPVYLR\nDLEYGPIK\nTAGHIDYWGAR\nFTINDVPSSAR\nKADGSSYEANCATHGAPLGGDAYVNTIK\nENPYDIASAMTK\nGTNIQVGAENMYYEEK\nVNCYGADDVREGVAIMHK\nNDKANSNDFVGNVDVDYK\nAGVLETDFR\nTFTVTGYADKGTGSAEYNMK\nLGIHGSPTCELVYK\nLQASANALKEVIK\nVVTAGHIDYWGAR\nAAAQLQQGLADTSDENLK\nIIQAAYVCYENQK\nYLDLTVK\nVINNIVSNSLK\nETGDLSVWK\nTKPHVNIGTIGHVDHGK\nLGIHGSPTCELVYK\nGAIAACDKYPSTLGNSLR\nGPNLDEFGPR\nNTSMTLASPAEDGIYK\nTATPATASQFYTVK\nAAATQEMTLVDTPNAK\nNAEPYLQLCK\nIVELDLNADEKAK\nTFYGYNDMADAK\nTFTKYENNPVLVSEAR\nMPAIPEVK\nAPFSFDGR\nTSFDYVPEMAK\nIIQALDGVER\nLAYQAGNVDKAESYLKK\nSQDRDNYIWIR\nAKDPQGPWTEPVLVKPGK\nMYMNYDIDMR\nWYNPDTGGDLSDSR\nTAEYIDDIMSR\nSPVAFVVDK\nKIAPEIDPLR\nTEFGLLGHYNK\nYSQNAPLNMYDEVNTK\nLRDEFEQSFVR\nVIGQSSALPAVCGR\nIMLDAPYSQPDK\nQYPSTLIDNPSAR\nLLSLSYK\nYRPQFYLR\nTGLTYVSCSPYR\nDIGDGGDPEPGDKDNPLGLDDSKK\nDIGDGGDPEPGDKDNPLGLDDSKK\nWENLGALK\nLAEDNFNVVNAK\nLGAPKDFEVTVR\nLHVFVCDVDGQTK\nEVLAAADPELK\nTVVMGIRPEHVYDDEAR\nMEPGVVHAEDYQYMCSEAGQSK\nYASEADASIGGGQIGVR\nNVYENVAFAQR\nVTSVNTKDEVLLEKNDEYYDAK\nFRGEESTAEIGDNNLIR\nELLQDLGK\nSYYALAESVK\nILNVLGSDNK\nGISEETFEVR\nALTGQVAGLQVK\nKPAGDVLMGLTSK\nCHIQSPIEGTVLAK\nDIQYGDGEMYLHR\nANGAEDVDDETINGLR\nVDYKGGVGNMFYDDAK\nDCFPMSLSENR\nAANLDAIHDTVHEMAR\nAFAAIPVR\nVSITVENSSEFK\nLTPDTVEELSSK\nLINDPALDSANYNK\nAGAPSVAAYIK\nTYLPMDGVAMK\nGNYYPCYSEPMSQGTR\nTMLYAINGGVDEK\nASYEDILK\nKDPEFPELPR\nVAFQAVIK\nALLESIAR\nLGLATLEQK\nMLTEANLNSLR\nDVDENGNIVDVMR\nVVAPGEAFVLKK\nGIEDGTWYQGTSK\nVIQDISEEEGEVSPER\nIDAMDAANEMNNAK\nILAYSGLMEGK\nIYYESNTYLEGK\nVGMNISNYTGDADLNAK\nLQASANALKEVIK\nSQDRDNYIWIR\nDGQAQAMDYAAIDAAPEEKER\nDGNFVSPAMTASGEVR\nWYVVDAEGK\nMAFFNEMGCR\nALNDLAPIK\nKQVTTNIYTSPGTTVVVQDR\nALDNVTPQVEVK\nEVVVNIGYK\nGMENLPGTIEHLCK\nTLHPDNMAAGPASYGMTDTMGR\nTGFTIEEYSK\nAANLDAIHDTVHEMAR\nGSVPTANINLATMK\nYIDYKDPEFLKK\nGFGNFEVR\nLTVLGNIK\nLLANPDEVVR\nSVVTGVEMFRK\nVATYDLKPEMSAYEVK\nALDDFRELAK\nGAIAACDKYPSTLGNSLR\nMNVLVVNCGSSSLK\nPSVAAYIK\nNLYLSAYAK\nAIDELNGVEYDQK\nELCETLNLK\nMANTNYAINVNDDNVR\nDGYADGWAQAGTAR\nENEPFDVALRR\nLLNESEEPVIR\nVGGATFQVPTEIRPDRK\nFQVEDFR\nTSPFAFTGNR\nTDFDWVDRR\nLIDIYSSTAK\nGMEEVTKEEDTYLR\nNSHEVLEILR\nVNTLKEAYELAK\nVGMNMSNFTGDADTDMR\nLLTPNFR\nFYIINANK\nTLEEAGAEVELK\nGHPALGLDPMM\nGETQSLTSVTLGTK\nGLSIDGYDPK\nVNTLKEAYELAK\nFGIPYAK\nTVVMGIRPEHVYDDEAR\nNPGDKVDNPMPIYANPYR\nAVAGEGKFTDDCFIK\nNDKANSNDFVGNVDVDYK\nQLDEPAAELLKK\nELCETLNLK\nTLHGNAGCNLINGGFETSTTNAK\nAVETLEDTLR\nLTGGDDSDYYVEAGDKISR\nHTLNIGGEYAITCSSR\nYEEDIKLFK\nTFDNIFAEHK\nEAYYELMNK\nIMPAADVSEQISTAGK\nEGAVVIDVGTTR\nTVTYTVIAEDGTTK\nTVEKDGYAAVQLGFQDKK\nTVVMGIRPEHVYDDEAR\nLINGGQSNLGQDWK\nVLANLEAPVK\nNMYDASSTDYPTLR\nLRIEDALNATK\nIDEDNNLVISMEK\nTLHGNAGCNLINGGFETSTTNAK\nKNDMTGSVMAIKPDELSK\nALVEAAAENDEGLMEK\nVYGPDIISR\nAQSVNMPYVIER\nSLEAFEQAADGK\nADLDQVLGKQ\nAGEGKFTDDCFIK\nGMPVTNFISEEK\nNTVATGIEMFRK\nAGMSEQTLNTALMAPK\nVNQLGVAEPVVQR\nLYGGQIVGYDGVDKR\nNTVATGIEMFRK\nNALIESFK\nFTINDVPSSAR\nKADGSSYEANCATHGAPLGGDAYVNTIK\nAVAGEGKFTDDCFIK\nENPYDIASAMTK\nALMLDAIK\nVLDHINLDVK\nALVMENMEANVESQK\nGTNIQVGAENMYYEEK\nNDKANSNDFVGNVDVDYK\nTFTVTGYADKGTGSAEYNMK\nVVTAGHIDYWGAR\nTVLIANTSDMPVAAR\nFVEEFVAK\nVPWMDDNGQVQVNR\nIGRPITLEDVTR\nFTSGDFHLGVK\nIGRPITLEDVTR\nTVVMGIRPEHVYDDEAR\nATNELDPNGPCQVITK\nSIDDFDDISSHGQYQR\nELLQYEIDEDKCR\nQDTHPYADFDMMAR\nTKPHVNIGTIGHVDHGK\nVVELLNDQVNK\nVGFNWDVKGDR\nGITINTSHVEYETANR\nFLVDYAK\nTLHPDNMAAGPASYGMTDTMGR\nTFGFISK\nVNCYGADDVREGVAIMHK\nTIIPTEEPATSAPEQR\nGPFSNKDNDWLK\nALGLQAAIR\nTSFDYVPEMAK\nMPAIPEVK\nQEAILQANAIAEK\nGITTNAQDMLSGK\nGEYDLPIYEHK\nKSGVLTGLPDAYGR\nTAEYIDDIMSR\nGAIAACDKYPSTLGNSLR\nIIDDDVLAR\nFVLVDPK\nLRDEFEQSFVR\nGFEEGQGWDSYTQEPHDAK\nLAYQAGNVDKAESYLKK\nYSQNAPLNMYDEVNTK\nIVELDLNADEKAK\nIVFSPQHGTSNLPVR\nAKDPQGPWTEPVLVKPGK\nLYGGQIVGYDGVDKR\nYYEEGDESVLPR\nDIALQYAATK\nAAVEAAYQHEGPVYLR\nYYIFGK\nLIEGTVAAVPPQGGR\nGEYDLPIYEHK\nTGLTYVSCSPYR\nLGAPKDFEVTVR\nDIGDGGDPEPGDKDNPLGLDDSKK\nNETLEGEKQEAITTAFK\nHPGELEYLQAVK\nMEPGVVHAEDYQYMCSEAGQSK\nNAYGPYEWR\nYIDYKDPEFLKK\nGQVTNMGAVNVMTGVYTGR\nYRPQFYLR\nQLKQDPWETIEEK\nTEFGLLGHYNK\nSYYALAESVK\nILNVLGSDNK\nGISEETFEVR\nNVYENVAFAQR\nVTSVNTKDEVLLEKNDEYYDAK\nSFGYIYGR\nVTGLLNAYR\nQYPSTLIDNPSAR\nYASEADASIGGGQIGVR\nDCFPMSLSENR\nAAAGEQLTQWANR\nFRGEESTAEIGDNNLIR\nGPFSNKDNDWLK\nYVDMVKEGILDPTK\nHLNEILDDLKK\nGGVMTMEAAQEYTR\nLHVFVCDVDGQTK\nAFAAIPVR\nAANLDAIHDTVHEMAR\nAGAPSVAAYIK\nDYTQASNYFQK\nVSITVENSSEFK\nVPIIVMDNSNYK\nLINDPALDSANYNK\nTEWVYVR\nMEGVGEASNYSNNGGSSWAVTSNCK\nEFAFVR\nHPGELEYLQAVK\nKDPEFPELPR\nDVMDLANDTTTLDDKK\nVDYKGGVGNMFYDDAK\nNATGSIIESSLDK\nVYSEASTMGAAEEIGQK\nIMLDAPYSQPDK\nLGIHGSPTCELVYK\nVPIIVMDNSNYK\nKIAPEIDPLR\nGIEDGTWYQGTSK\nIYYESNTYLEGK\nAPFKEHFSNDLPVEK\nFVFPGEK\nVVAPGEAFVLKK\nKPAGDVLMGLTSK\nVGMNISNYTGDADLNAK\nNIGIMAHIDAGK\nWYVVDAEGK\nLQASANALKEVIK\nSQDRDNYIWIR\nLNPYFNYK\nTQEILDNGPLR\nDGNFVSPAMTASGEVR\nMAFFNEMGCR\nLLVAAQAVPR\nVVDISSELR\nGFGNFEVR\nAIEAGISVYNR\nQMILSDTVEER\nDGQAQAMDYAAIDAAPEEKER\nVVEEAPAPGITPELRR\nQQPCLSQDAYR\nLPSAFDGYR\nVGGATFQVPTEIRPDRK\nALDDFRELAK\nVAEFDDALMEK\nTLHPDNMAAGPASYGMTDTMGR\nKSGVLTGLPDAYGR\nSVVTGVEMFRK\nATVYDGSYHDVDSSEMAFK\nSPSSVLSFSSR\nTSGTEIGAFVR\nFQVEDFR\nTDAQTVLSYAK\nTDFDWVDRR\nAIDELNGVEYDQK\nENEPFDVALRR\nAALCTDCFCAEATR\nMEGVGEASNYSNNGGSSWAVTSNCK\nVFSPQHGTSNLPVR\nTLEEAGAEVELK\nSASLHEYDFGENLK\nITHIPTGIVVQCQNER\nMNVLVVNCGSSSLK\nIYAFVPK\nVIQDISEEEGEVSPER\nTVVMGIRPEHVYDDEAR\nFGIPYAK\nNGEIGPVMLGR\nNSHEVLEILR\nIIEGTVASVPPQGGR\nNDKANSNDFVGNVDVDYK\nKLDSIIYYER\nQLDEPAAELLKK\nIYISGLSAGSR\nLTGGDDSDYYVEAGDKISR\nWVPESWK\nLINNIMLDGK\nAFVEYLNK\nNITQQYILDNK\nEELFITTK\nTLHGNAGCNLINGGFETSTTNAK\nVLANLEAPVK\nTFDNIFAEHK\nEQGVTMDFIR\nTVTYTVIAEDGTTK\nYDTTFIDTR\nTMLYAINGGVDEK\nTLHGNAGCNLINGGFETSTTNAK\nDIIAEQVNEDECAR\nEAIGYADSVHDYVSR\nILEVPVGR\nMWDASPYDVK\nIDEDNNLVISMEK\nNPGDKVDNPMPIYANPYR\nVNTLKEAYELAK\nVNTLKEAYELAK\nTADEVFGAYSHMGGK\nAQSVNMPYVIER\nAGEGKFTDDCFIK\nAQGAIENMLPYER\nKLDSIIYYER\nKADGSSYEANCATHGAPLGGDAYVNTIK\nPGDIMIGK\nVICTDISCDGMLK\nVLDHINLDVK\nKFCHKTGLTYVSCSPYR\nENPYDIASAMTK\nAANLDAIHDTVHEMAR\nALVEAAAENDEGLMEK\nVGMNMSNFTGDADTDMR\nNDKANSNDFVGNVDVDYK\nFVEEFVAK\nQVNEVFFK\nTFTVTGYADKGTGSAEYNMK\nEVPADAYYGVHTLR\nKADGSSYEANCATHGAPLGGDAYVNTIK\nFTSGDFHLGVK\nGHPALGLDPMM\nNALIESFK\nEQFVDPNEPIR\nSASLHEYDFGENLK\nAVAGEGKFTDDCFIK\nFVVDGLGGK\nVVAMTGDGVNDSPALK\nITNAGVMESHPHDVTITSESPNYSRPE\nCGKDFPVILR\nQTINLTEADVAR\nVQNAAGDIVSLR\nTFGFISK\nTVLQEWAR\nFLVDYAK\nVPWMDDNGQVQVNR\nATLGEVGNAEHMLR\nATNELDPNGPCQVITK\nTIIPTEEPATSAPEQR\nTSFDYVPEMAK\nALGLQAAIR\nQEAILQANAIAEK\nEVPADAYYGVHTLR\nAYSNLFTTANGR\nGMEEVTKEEDTYLR\nKSGVLTGLPDAYGR\nTLHPDNMAAGPASYGMTDTMGR\nTYLYQGIAER\nKALEAGVNQLADTVR\nQHALFWADGEPNR\nSPNVSSEDLFK\nPADAYYGVHTLR\nFVLVDPK\nGITTNAQDMLSGK\nPADAYYGVHTLR\nVCLQASGYSLR\nDIPDDSVAVGNPAR\nYSQNAPLNMYDEVNTK\nIVFSPQHGTSNLPVR\nIEPGDIMIGK\nTAEYIDDIMSR\nQEGSVPFIR\nDIQYGDGEMYLHR\nNTSMTLASPAEDGIYK\nIVELDLNADEKAK\nFSPQHGTSNLPVR\nGEGKFTDDCFIK\nIVFSPQHGTSNLPVR\nTADEVFGAYSHMGGK\nADLDQVLGKQ\nLGAPKDFEVTVR\nQLKQDPWETIEEK\nATAADDITYESIEK\nGTNIQVGAENMYYEEK\nLFNELGPR\nTSSAILCLTK\nTVVMGIRPEHVYDDEAR\nVGGATFQVPTEIRPDRK\nHPGELEYLQAVK\nTGLTYVSCSPYR\nMEPGVVHAEDYQYMCSEAGQSK\nIVELDLNADEKAK\nLIEGTVAAVPPQGGR\nSYYALAESVK\nILNVLGSDNK\nVTSVNTKDEVLLEKNDEYYDAK\nFNAELTITK\nHTLNIGGEYAITCSSR\nALDNVTPQVEVK\nKGESIVFSAGTSEVTPR\nEAIGYADSVHDYVSR\nILTVGDSLR\nIGFDTLK\nSLHEYDFGENLK\nDCFPMSLSENR\nVTSVNTKDEVLLEKNDEYYDAK\nSFGYIYGR\nGISEETFEVR\nLLNATPNGVIR\nQFPISWEQEKK\nAGMSEQTLNTALMAPK\nDSYLNNDDDDTTLDER\nAANLDAIHDTVHEMAR\nQDLAGAEIGGIK\nGAIAACDKYPSTLGNSLR\nVNCYGADDVREGVAIMHK\nDMSNGDMFLSK\nHPGELEYLQAVK\nMEGVGEASNYSNNGGSSWAVTSNCK\nIMPAADVSEQISTAGK\nFRGEESTAEIGDNNLIR\nTKPHVNIGTIGHVDHGK\nNIGIMAHIDAGK\nKPAGDVLMGLTSK\nVSITVENSSEFK\nVVLLVETK\nVSAIVVYTESGSTAK\nVTLFEATDR\nLGIHGSPTCELVYK\nVYSEASTMGAAEEIGQK\nNATGSIIESSLDK\nIINVQQDFAK\nYIPYLAK\nYGTIPIVR\nQHALFWADGEPNR\nGIEDGTWYQGTSK\nIYYESNTYLEGK\nQDLAGAEIGGIK\nYVDMVKEGILDPTK\nAAVEAAYQHEGPVYLR\nGADGVILCGCHPGDCHYSTGNYYAR\nAPFKEHFSNDLPVEK\nNSPGTVVTDMPVYR\nNYIMVPGQTVAGK\nWYVVDAEGK\nDIHISNVICR\nVGACTLVAADSETVDR\nSPFTLVGK\nVLPVLPK\nYRPQFYLR\nTDGLPSIPR\nSHFQLPPEIK\nSQDRDNYIWIR\nLQASANALKEVIK\nGFGNFEVR\nNVDTFDFK\nMAFFNEMGCR\nGTQPADFPYSYSK\nVGGATFQVPTEIRPDRK\nQMILSDTVEER\nDGQAQAMDYAAIDAAPEEKER\nSYAESMVLDYSK\nAPESQQELWEKNELAPR\nALDDFRELAK\nELVDFAMK\nYIDYKDPEFLKK\nNNPLLVGESGVGK\nTDAQTVLSYAK\nSVVTGVEMFR\nTGMDYITVR\nTLHPDNMAAGPASYGMTDTMGR\nLEETYPLYQR\nVPSSEWPSEGAIK\nDGNFVSPAMTASGEVR\nATVYDGSYHDVDSSEMAFK\nIEPGCFIR\nENEPFDVALRR\nTEFGLLGHYNK\nNIGIMAHIDAGK\nTVVMGIRPEHVYDDEAR\nMVNYKDLGLVNTR\nQQPCLSQDAYR\nVFGAAYIR\nVGMNISNYTGDADLNAK\nGITVSGVCCTSNEVAMR\nLTGGDDSDYYVEAGDKISR\nAEQDLFLEK\nSASLHEYDFGENLK\nWVPESWK\nIYISGLSAGSR\nKLDSIIYYER\nLINNIMLDGK\nAGILPEDKAEYIR\nMNVLVVNCGSSSLK\nIIEGTVASVPPQGGR\nVQFNNAIGPYK\nVLANLEAPVK\nEELFITTK\nSNEEYFTDPVCK\nTFDNIFAEHK\nALHPVLEELSK\nEQGVTMDFIR\nVTYTEPGMKGDTATNTLKPATVESGATVR\nEGLHPNYQECTVVCNCGNTFK\nAALCTDCFCAEATR\nAAPAAKPAASAAGAVAVTASVPGK\nEGVDVSITGNSTNPTR\nVPLPELK\nTDIAGYMNHVPR\nSEGFYDFPSKEQVR\nFLDEYYGKQ\nWALDNCADDVK\nTLHGNAGCNLINGGFETSTTNAK\nYDFQFENK\nVTLQDDGPFER\nIDEDNNLVISMEK\nVEMNELDAEYR\nAGEGKFTDDCFIK\nKLDSIIYYER\nTDGLPSIPR\nAIEAGISVYNR\nDNQIVTLTASR\nQSANIIFGCER\nITHIPTGIVVQCQNER\nTVVMGIRPEHVYDDEAR\nIDEDNNLVISMEK\nTVEKDGYAAVQLGFQDKK\nVTGVEFMR\nNMYDASSTDYPTLR\nVNTLKEAYELAK\nFIATVLK\nTTLDPEEALK\nIEAIYAQDPVK\nNPGDKVDNPMPIYANPYR\nAQGHIVAGQTPLYEIK\nAANLDAIHDTVHEMAR\nENPYDIASAMTK\nTFTVTGYADKGTGSAEYNMK\nTGCDSLAISIGTSHGAYK\nMWDASPYDVK\nDIPDDSVAVGNPAR\nALVEAAAENDEGLMEK\nNIQDCPNQPIVIK\nAVEALTAELK\nILELEKDSIYNK\nDIEGFPTSTVEGHK\nFVVDGLGGK\nAVAGEGKFTDDCFIK\nEVPADAYYGVHTLR\nYLSTVALQPDGK\nEQFVDPNEPIR\nFTSGDFHLGVK\nVGMNMSNFTGDADTDMR\nCGKDFPVILR\nDASSTAVFGVR\nLGIHGSPTCELVYK\nTFGFISK\nATLGEVGNAEHMLR\nYLSTVALQPDGK\nTILNADYYR\nVYAGNEHNHAAQQPQVLDI\nNMQSDFEPVIER\nVGDILHNFEQK\nNCGYVHEAEEAPEVCPVCAHPK\nTSFDYVPEMAK\nALGLQAAIR\nAVEEYGVNYIK\nNSAVELTITMEA\nGHPALGLDPMM\nAMVCSDPDLIK\nQEAILQANAIAEK\nSVVTGVEMFRK\nSPNVSSEDLFK\nQHALFWADGEPNR\nTLHPDNMAAGPASYGMTDTMGR\nAVEALTAELK\nKADGSSYEANCATHGAPLGGDAYVNTIK\nIGDTHEGTATMDWMEQEQER\nITNAGVMESHPHDVTITSESPNYSRPE\nVPWMDDNGQVQVNR\nAPESQQELWEKNELAPR\nTGCDSLAISIGTSHGAYK\nVPVTNVNITYDK\nVCLQASGYSLR\nVGYLVVSTDR\nTYLPMDGVAMK\nIYDQDILLKR\nYGINHISTGDVLR\nEVPADAYYGVHTLR\nSNPFLLK\nGGVMTMEAAQEYTR\nYGINHISTGDVLR\nQFPISWEQEKK\nAQGAIENMLPYER\nNIVIGEGMPK\nTWFVEAK\nDLEADFMK\nLVPGTELIVKR\nLFNELGPR\nSPVILGVSEGAGK\nIVFSPQHGTSNLPVR\nQCPVGAISGELGK\nSSFNRPNLYYEVR\nNDKANSNDFVGNVDVDYK\nTAEYIDDIMSR\nTYVIHNDPDGTNINTNCGSTHIEELK\nLGAPKDFEVTVR\nGEGKFTDDCFIK\nFLPEGFK\nTVVMGIRPEHVYDDEAR\nILNVLGSDNK\nTVVMGIRPEHVYDDEAR\nHPGELEYLQAVK\nFSPQHGTSNLPVR\nVTSVNTKDEVLLEKNDEYYDAK\nFNAELTITK\nIGEDINLVHAPER\nHTLNIGGEYAITCSSR\nILTVGDSLR\nNMQSDFEPVIER\nYTGSYEGQVINNVCDR\nGDILHNFEQK\nKGESIVFSAGTSEVTPR\nVDEAAEALKQIAK\nVMGIRPEHVYDDEAR\nDCFPMSLSENR\nGVPTDQVTVLQR\nKNDMTGSVMAIKPDELSK\nQVTTNIYTSPGTTVVVQDRK\nPGTELIVKR\nTYLSISVK\nVNCYGADDVREGVAIMHK\nVGDILHNFEQK\nGTTAVMFCNTANVPAK\nEAKDQVETALYLGK\nDMSNGDMFLSK\nVESVMASAEASEEVK\nHPGELEYLQAVK\nTPLIQIDR\nYASEADASIGGGQIGVR\nALAEFIK\nLASEAPCVIVGR\nYSEFLSFHSR\nYGTIPIVR\nVTLQDDGPFER\nVDGNAAVDFENIDKAPEERER\nSNSPVEYCQLYR\nVVLLVETK\nEVLAAADPELK\nRPGFEGGQMPLYR\nLQGVLKDDFVR\nLGIHGSPTCELVYK\nGADGVILCGCHPGDCHYSTGNYYAR\nLQALYLR\nWYVVDAEGK\nTLTSYSPCFR\nLNVNGGAIAIGHPVGASGCR\nYFDGTITPDNPR\nYVDMVKEGILDPTK\nILYQDALGR\nVDGNAAVDFENIDKAPEERER\nGASLASVMGATLATK\nEAYAICAVPEDAK\nVVFAESMYSK\nFNIPADNEYR\nVGACTLVAADSETVDR\nNVDTFDFK\nYRPQFYLR\nAPESQQELWEKNELAPR\nMITLDLSK\nAPFKEHFSNDLPVEK\nAIIVITDGENHEGGAVEAAK\nSYAESMVLDYSK\nDASADLEKEFSNEK\nPTDQVTVLQR\nGCDSLAISIGTSHGAYK\nSVVTGVEMFR\nIEPGDIMIGK\nFTPGILNANR\nVDEAAEALKQIAK\nDFGSFENFKK\nDSYLNNDDDDTTLDER\nTLHPDNMAAGPASYGMTDTMGR\nDGQAQAMDYAAIDAAPEEKER\nGMPVTNFISEEK\nAAVEAAYQHEGPVYLR\nTVVMGIRPEHVYDDEAR\nVGGATFQVPTEIRPDRK\nVSYSANFVVK\nFQVEDFR\nNIGIMAHIDAGK\nDASADLEKEFSNEK\nLAVAETGMGIVEDK\nINEHFSVFAGAR\nAEQDLFLEK\nILFVGTK\nLTGGDDSDYYVEAGDKISR\nELQQELEVVNK\nVNSLENYDEVYK\nYPDSPNTVEWR\nVLANLEAPVK\nDSLAISIGTSHGAYK\nTGRPLNANLLDYK\nYILENVPTGK\nIANTFQSAQGVTIK\nEQGVTMDFIR\nVNSLENYDEVYK\nWVPESWK\nSLYEADLVDEAKR\nDMHVGDTIIGIK\nNSHEVLEILR\nEGLHPNYQECTVVCNCGNTFK\nVTYTEPGMKGDTATNTLKPATVESGATVR\nSASLHEYDFGENLK\nGADGVILCGCHPGDCHYSTGNYYAR\nAETEGLRQPILDVQR\nEGVDVSITGNSTNPTR\nWALDNCADDVK\nEGVAIMWK\nYGIDANGIYAK\nLSELLGQEVK\nAGEGKFTDDCFIK\nIDEDNNLVISMEK\nGFPSGELSSPGYGNK\nAIEAGISVYNR\nAANLDAIHDTVHEMAR\nGINHISTGDVLR\nIYISGLSAGSR\nIGRPITLEDVTR\nNPGDKVDNPMPIYANPYR\nGAEVYLIDPKPVDTHTSR\nAETEGLRQPILDVQR\nTLHGNAGCNLINGGFETSTTNAK\nYPDSPNTVEWR\nVTVSKDYTTIVNGAGVK\nTVVMGIRPEHVYDDEAR\nGPQIFMMDEPTR\nNIQDCPNQPIVIK\nENPYDIASAMTK\nTGCDSLAISIGTSHGAYK\nSINVDYDSLK\nYEADLVDEAKR\nLPYGVNLK\nSLYEADLVDEAKR\nFVVDGLGGK\nEVPADAYYGVHTLR\nVGMNMSNFTGDADTDMR\nKGESIVFSAGTSEVTPR\nMINMILDDTNER\nFTSGDFHLGVK\nAVAECLGIPIKR\nVGDILHNFEQK\nYLSTVALQPDGK\nATLGEVGNAEHMLR\nAANLDAIHDTVHEMAR\nTFGFISK\nELETQEERLPLYK\nDIQYGDGEMYLHR\nTVLQEWAR\nDGQSCPVTCGMPSALVSK\nKFGESFDEAQFR\nAVEALTAELK\nTSFDYVPEMAK\nAVEEYGVNYIK\nEEDYKAVGAAAGLAYNQK\nWDYDNASDLR\nGHPALGLDPMM\nGIDQQLQSSAAGLK\nIEEGAIGTPYMVK\nLTMSFPK\nLGIHGSPTCELVYK\nPGDIMIGK\nIYDQDILLKR\nTYLPMDGVAMK\nYGINHISTGDVLR\nVGLSETEAAEQGYEYK\nCGKDFPVILR\nLVDDCIMMDYGK\nAVAGEGKFTDDCFIK\nYGINHISTGDVLR\nLDEGCTERDDVNFLK\nTLHPDNMAAGPASYGMTDTMGR\nNGQAPSVSYNGSVSFSK\nGANGVIIITTK\nMNVLVVNCGSSSLK\nGGVMTMEAAQEYTR\nEEDYKAVGAAAGLAYNQK\nVNVELTDGLQK\nQCPVGAISGELGK\nTVVMGIRPEHVYDDEAR\nFEAYECGIPTR\nILNVLGSDNK\nTAEYIDDIMSR\nEYNLDLDNNNCVK\nSSFNRPNLYYEVR\nFNAELTITK\nIGEDINLVHAPER\nVTSVNTKDEVLLEKNDEYYDAK\nLFNELGPR\nTIDPEILSK\nGVPTDQVTVLQR\nTLEEAGAEVELK\nELYLESVR\nDCFPMSLSENR\nVTSVNTKDEVLLEKNDEYYDAK\nYTGSYEGQVINNVCDR\nVGGATFQVPTEIRPDRK\nGDILHNFEQK\nYVDALINGNAPR\nVGDILHNFEQK\nNYTQTLDFSQAK\nVDEAAEALKQIAK\nTLIAQQLENAR\nDMSNGDMFLSK\nNDKANSNDFVGNVDVDYK\nITNAGVMESHPHDVTITSESPNYSRPE\nSVVTGVEMFRK\nAGMSEQTLNTALMAPK\nNMYDASSTDYPTLR\nSMDEVDPELIK\nAGENVGVLLR\nFAFDSYR\nKLLAPGAAAIQECVK\nQILPYGVDK\nLASEAPCVIVGR\nYGTIPIVR\nNGFEEGQGWDSYTQEPHDAK\nVTLQDDGPFER\nALAEFIK\nVDGNAAVDFENIDKAPEERER\nDMEDICVVSPDHGGATR\nGTNIQVGAENMYYEEK\nAKNDLAVVAPCLEK\nGQVTNMGAVNVMTGVYTGR\nSLYEADLVDEAKR\nNFVVDVCGCK\nLQGVLKDDFVR\nLENAGSDIASDAEKEQWR\nHPGELEYLQAVK\nHLEDQILEVR\nASAPVIPSVHAVYK\nICPQLDGFK\nLGIHGSPTCELVYK\nYPDVQIVCNAK\nIGLYDTTVER\nEVESFFAGK\nVDVNILR\nVSEVSDILR\nVAEFDDALMEK\nTLTSYSPCFR\nYVDMVKEGILDPTK\nVQGVGDASVMGQDYSMR\nNFDEFYR\nLIGDLSYR\nAPESQQELWEKNELAPR\nGAEVYLIDPKPVDTHTSR\nELETQEERLPLYK\nTGCDSLAISIGTSHGAYK\nVDGNAAVDFENIDKAPEERER\nQILVQENDYVR\nAPFKEHFSNDLPVEK\nYFDGTITPDNPR\nMAFFNEMGCR\nSQDRDNYIWIR\nVPWMDDNGQVQVNR\nVGQLVALEASEK\nTSTIALTNATLK\nKLLAPGAAAIQECVK\nDASADLEKEFSNEK\nVVFAESMYSK\nSQDRDNYIWIR\nSIIVMNPPYGER\nNSPGTVVTDMPVYR\nSVVTGVEMFR\nFTPGILNANR\nLNVNGGAIAIGHPVGASGCR\nVDEAAEALKQIAK\nEGEIFNNGLTR\nITGAGFPVYK\nITSEVAVFAK\nTDFDWVDRR\nIGDTHEGTATMDWMEQEQER\nTVVMGIRPEHVYDDEAR\nIMPAADVSEQISTAGK\nDSYLNNDDDDTTLDER\nTLHPDNMAAGPASYGMTDTMGR\nSYAESMVLDYSK\nNGFEEGQGWDSYTQEPHDAK\nDATFAAPLKVR\nVLEEAGLIR\nGQELEDHYFGSLK\nVSYSANFVVK\nDFGSFENFKK\nILYQDALGR\nDASADLEKEFSNEK\nFQVEDFR\nMVNYKDLGLVNTR\nIVELDLNADEKAK\nILFVGTK\nITLNLNEPCK\nVDYKGGVGNMFYDDAK\nTHNPEFTTIEVYK\nEAYAICAVPEDAK\nNGFEEGQGWDSYTQEPHDAK\nGMPVTNFISEEK\nVGGATFQVPTEIRPDRK\nSQFQYSSTMQVPVLKK\nKAGAIPVDVIDMR\nADNQVATTPASANAELSGMK\nEQGVTMDFIR\nSVNFAIPK\nYILENVPTGK\nILYQDALGR\nADAVVAEMGSLEGSNHR\nGPFSNKDNDWLK\nEGLHPNYQECTVVCNCGNTFK\nAQGAIENMLPYER\nLTGGDDSDYYVEAGDKISR\nGETNGEGLVEITPK\nLLYCSFCGK\nLAVAETGMGIVEDK\nVVELANAKENAQLEQAEIK\nGCDSLAISIGTSHGAYK\nYGIDANGIYAK\nEGVAIMWK\nFLEAYYDNK\nVVDTNDEWISTR\nAETEGLRQPILDVQR\nIDEDNNLVISMEK\nAGEGKFTDDCFIK\nAIEAGISVYNR\nKGQTFELYAIK\nDISKDDVSILAQK\nSPTEVYKPSPFTNMGR\nVTGVEFMR\nDISKDDVSILAQK\nAVPSQNVVSQQVQPIR\nAALIDCLAPDRR\nSKFELVGDPVEMK\nVPGIIGVTR\nTVVMGIRPEHVYDDEAR\nGSFENFKK\nSASLHEYDFGENLK\nLSELLGQEVK\nTGCDSLAISIGTSHGAYK\nSINVDYDSLK\nTFTVTGYADKGTGSAEYNMK\nAANLDAIHDTVHEMAR\nVTYTEPGMKGDTATNTLKPATVESGATVR\nTLHGNAGCNLINGGFETSTTNAK\nGNPDGPGGYGCVLHYTDAK\nTIVVAIEDHVK\nFVVDGLGGK\nVGMNMSNFTGDADTDMR\nNIQDCPNQPIVIK\nNNPILIGEPGTGK\nDTGWYPGGENTDETSPK\nVGDILHNFEQK\nFCNAIGELQDKYK\nNPGDKVDNPMPIYANPYR\nMINMILDDTNER\nASAPVIPSVHAVYK\nEEDYKAVGAAAGLAYNQK\nTSFDYVPEMAK\nAVEALTAELK\nTIIIANTSNMPVAAR\nVLSAGENAGVLTPEGCK\nVNTLKEAYELAK\nENPYDIASAMTK\nELETQEERLPLYK\nILNDNLITEK\nFLDAGALR\nIEEGAIGTPYMVK\nIYDQDILLKR\nKQILAALNIK\nTIVVAIEDHVK\nSQYEDVLIAK\nGGPDVIFAR\nAVNDPERPMVAILGGAK\nKENTNILNGNAPDLDAECAR\nAANLDAIHDTVHEMAR\nFATEVFSEDGK\nLFVGKDDNVEEYASQTK\nEVLEGLEGKPAVVR\nTYLPMDGVAMK\nLASYQGVTSTGVIK\nDLIADAAYNGK\nAIENFYISNNK\nMQTIDKFNFAGK\nALVEAAAENDEGLMEK\nYIDEEYVVTGNR\nWDYDNASDLR\nAELEYIEQDQNEAGAGPK\nAVAGEGKFTDDCFIK\nYGINHISTGDVLR\nKYDIPVVMDSAR\nVLDHINLDVK\nVNVELTDGLQK\nTVVMGIRPEHVYDDEAR\nEEDYKAVGAAAGLAYNQK\nGHPALGLDPMM\nSYEGVTNGKDVIDENLR\nKGQTFELYAIK\nLSEATNLIPK\nTFGFISK\nGPQIFMMDEPTR\nCQLIESESFAR\nAKNDLAVVAPCLEK\nTLHPDNMAAGPASYGMTDTMGR\nCVNIKPQVDR\nDVSGEGVQQGLLK\nTLYSCTVIPNR\nQHALFWADGEPNR\nTAEYIDDIMSR\nFNAELTITK\nDCFPMSLSENR\nNGQAPSVSYNGSVSFSK\nTLEEAGAEVELK\nILNVLGSDNK\nVNAALENEEIIK\nEYDADEVGVLK\nIGEDINLVHAPER\nCIAAFIK\nENVICGHLIPAGTGQR\nASVATAEAAVNTQQMTVDNK\nMDTACSCHVSEGDVIETMSEK\nASVATAEAAVNTQQMTVDNK\nGITINTSHVEYE\nVDEAAEALKQIAK\nSQVSTEFIPTR\nVGDILHNFEQK\nAELEYIEQDQNEAGAGPK\nRIGGATYQVPIEVRPER\nSPTEVYKPSPFTNMGR\nYVPFVPK\nAGENVGVLLR\nFAFDSYR\nLSELFATQQLKDK\nQQIQIEKDEAIR\nATLGEVGNAEHMLR\nVGIIGATGMVGQR\nAGMSEQTLNTALMAPK\nTLIAQQLENAR\nNGFEEGQGWDSYTQEPHDAK\nQILPYGVDK\nSLYEADLVDEAKR\nKLLAPGAAAIQECVK\nLQGVLKDDFVR\nDAGFQAFADK\nVDGNAAVDFENIDKAPEERER\nVGGATFQVPTEIRPDRK\nEVLEGLEGKPAVVR\nQVEDNLDYPGQIK\nLVDDCIMMDYGK\nASAPVIPSVHAVYK\nLENAGSDIASDAEKEQWR\nVDYKGGVGNMFYDDAK\nQADGTFNFYK\nGVNVLADAVK\nLSELFATQQLKDK\nTYFTAGVQEVR\nIASTDKVDIAAYQVEGEK\nAAVEAAYQHEGPVYLR\nVAEFDDALMEK\nLGIHGSPTCELVYK\nFMVVEVDPK\nSGGEFFTPQSVSK\nTYVIHNDPDGTNINTNCGSTHIEELK\nEVPADAYYGVHTLR\nALVSADITVNK\nGQVTNMGAVNVMTGVYTGR\nYVDMVKEGILDPTK\nQILVQENDYVR\nMITLDLSK\nNFDEFYR\nVDGNAAVDFENIDKAPEERER\nTGCDSLAISIGTSHGAYK\nVSEVSDILR\nVQGVGDASVMGQDYSMR\nFSLVYR\nHPGELEYLQAVK\nMNVLVVNCGSSSLK\nTSTIALTNATLK\nVGQLVALEASEK\nMSMSVLNPTLK\nAPESQQELWEKNELAPR\nKLLAPGAAAIQECVK\nNSPGTVVTDMPVYR\nSQDRDNYIWIR\nGTNIQVGAENMYYEEK\nGGVMTMEAAQEYTR\nVSNMADLQEALAK\nSVVTGVEMFR\nVDIYTGTLGK\nITGAGFPVYK\nNTVATGIEMFR\nFTPGILNANR\nNDSNFNNYFGR\nTVVMGIRPEHVYDDEAR\nTLHPDNMAAGPASYGMTDTMGR\nYDVPVFAHCEDR\nSYAESMVLDYSK\nVDEAAEALKQIAK\nAKVTEKETTFNELMNQQA\nKENTNILNGNAPDLDAECAR\nMVNYKDLGLVNTR\nDTDTGLLTDIRK\nLIDGTFPDTNR\nTRDEYETVWTK\nITLNLNEPCK\nNGFEEGQGWDSYTQEPHDAK\nILFVGTK\nEVVVNIGYK\nEVESFFAGK\nGKEPVDVNNLLR\nYGFVQLK\nACATAWLAAR\nKAGAIPVDVIDMR\nIMPAADVSEQISTAGK\nYENNIVTNIPSDKIEK\nYTGSYEGQVINNVCDR\nLTGGDDSDYYVEAGDKISR\nKMEEVEAGAVDAALEK\nSIIVMNPPYGER\nFDINAGGTDVAGER\nEGVAIMWK\nLYTRDEYETVWTK\nIDEDNNLVISMEK\nDIQYGDGEMYLHR\nIVELDLNADEKAK\nLVAMGGIGHTSCLYTDQDNQPAR\nLISANAVTVVK\nAALIDCLAPDRR\nGSVPTANINLATMK\nSPTEVYKPSPFTNMGR\nYGFVYVNR\nDISKDDVSILAQK\nMNFVEELR\nFLEAYYDNK\nVTGVEFMR\nVPGIIGVTR\nVGGATFQVPTEIRPDRK\nAIEAGISVYNR\nDCLAPDRR\nQKIDLEAEEAFEK\nIGDTHEGTATMDWMEQEQER\nLDKDWIPVEK\nTIVVAIEDHVK\nTGCDSLAISIGTSHGAYK\nLYTRDEYETVWTK\nAGEGKFTDDCFIK\nFGFEVAR\nGSLADVLK\nNNPILIGEPGTGK\nDTGWYPGGENTDETSPK\nFVVDGLGGK\nVGMNMSNFTGDADTDMR\nVTYTEPGMKGDTATNTLKPATVESGATVR\nTFTVTGYADKGTGSAEYNMK\nCTQELLFGK\nSQFQYSSTMQVPVLKK\nSLYEADLVDEAKR\nVGDILHNFEQK\nMINMILDDTNER\nAYIDPIAGTTR\nNPGDKVDNPMPIYANPYR\nGETNGEGLVEITPK\nKGQTFELYAIK\nAGVPDYSDEVYENPK\nTSFDYVPEMAK\nEEDYKAVGAAAGLAYNQK\nAVEALTAELK\nELEGSSTQLLDTR\nFCPACEGTELVNR\nELVDFAMK\nKENTNILNGNAPDLDAECAR\nGGPDVIFAR\nEDPSPEDLEAVR\nAANLDAIHDTVHEMAR\nIEEGAIGTPYMVK\nLFVGKDDNVEEYASQTK\nKLGAFGLTEPGAGTDAQGQQTK\nMEPGVVHAEDYQYMCSEAGQSK\nKQILAALNIK\nFAPAGVLAPK\nDLIADAAYNGK\nAIENFYISNNK\nMQTIDKFNFAGK\nEVLEGLEGKPAVVR\nEAFQGIYVK\nIEEGAIGTPYMVK\nTKTETPIEVIEMR\nTIVVAIEDHVK\nMPLTIAGSDLK\nAENVYDCLVK\nDGIQLIAK\nLNDHFSFIAK\nTYLPMDGVAMK\nFATEVFSEDGK\nYGINHISTGDVLR\nVNTLKEAYELAK\nSVVTGVEMFRK\nKAGAIPVDVIDMR\nVNVELTDGLQK\nYIDEEYVVTGNR\nVEGTPMDFTSPK\nLEAFFSGK\nVCVFDIESEPGKGSR\nVNAALENEEIIK\nTLYSCTVIPNR\nNGQAPSVSYNGSVSFSK\nDCFPMSLSENR\nAVNDPERPMVAILGGAK\nTLHGNAGCNLINGGFETSTTNAK\nQHALFWADGEPNR\nFNAELTITK\nTVTNYCDKDSNIDSLNYVK\nYGTFVACENYPECK\nGMPVTNFISEEK\nCIAAFIK\nASVATAEAAVNTQQMTVDNK\nTAEYIDDIMSR\nQDVPSFRPGDTVEVK\nILNVLGSDNK\nLFNELGPR\nVTSVNTKDEVLLEKNDEYYDAK\nVGDILHNFEQK\nVDEAAEALKQIAK\nASVATAEAAVNTQQMTVDNK\nTLHPDNMAAGPASYGMTDTMGR\nIDNELFPK\nEVNENVYWIGGNDRR\nGTCECAAIPVCCGTAYR\nAECEGAQEVIDLK\nENVICGHLIPAGTGQR\nYVPFVPK\nLSELFATQQLKDK\nAGENVGVLLR\nVYDVVIGDGSR\nLTQFLYR\nVEANVGAPQVAYKETFTK\nGITINTSHVEYE\nDTYECACQWEEK\nYTRDEYETVWTK\nNGFEEGQGWDSYTQEPHDAK\nDAGFQAFADK\nSLYEADLVDEAKR\nVGANDLNWEETTK\nLQGVLKDDFVR\nMDTACSCHVSEGDVIETMSEK\nGTCECAAIPVCCGTAYR\nVDGNAAVDFENIDKAPEERER\nGVNVLADAVK\nASAPVIPSVHAVYK\nKLLAPGAAAIQECVK\nAVAGEGKFTDDCFIK\nTDLTAQEPAWQTR\nNYYIFK\nVAEFDDALMEK\nYFEEICQVPRPSK\nVDYKGGVGNMFYDDAK\nLSELFATQQLKDK\nTKPHVNIGTIGHVDHGK\nDATGWNKLDIEK\nQILVQENDYVR\nWGLGNISK\nFADIIVK\nTPAYAANNVYDLK\nALVSADITVNK\nCENGALGFVHVGR\nIAQIYVVAGGNR\nEVLEGLEGKPAVVR\nNFDEFYR\nVDGNAAVDFENIDKAPEERER\nIASTDKVDIAAYQVEGEK\nCENGALGFVHVGR\nKNDMTGSVMAIKPDELSK\nYFAAGAGHSGPFGASDLNK\nSVVTGVEMFR\nNGSTVTEVIPVK\nMSMSVLNPTLK\nFVAPYVLQHR\nVLDDLYKPEYEK\nVDIYTGTLGK\nNTVATGIEMFR\nNDSNFNNYFGR\nTVVMGIRPEHVYDDEAR\nTGCDSLAISIGTSHGAYK\nTSTIALTNATLK\nVQGVGDASVMGQDYSMR\nGADGVILCGCHPGDCHYSTGNYYAR\nVGMNMSNFTGDADTDMR\nSYAESMVLDYSK\nYDVPVFAHCEDR\nGDAIVQLNYK\nVVVDAGDSQNMQPGQIVTAR\nIVNVTINDYR\nQKIDLEAEEAFEK\nITLNLNEPCK\nLIDGTFPDTNR\nTVLIANTSDMPVAAR\nTLHPDNMAAGPASYGMTDTMGR\nMVNYKDLGLVNTR\nSAAAAIEAAGGTVVK\nAPESQQELWEKNELAPR\nNGFEEGQGWDSYTQEPHDAK\nGLAAVPENEKESPFADGMTK\nEEDYKAVGAAAGLAYNQK\nGILTGEAEPDYER\nACATAWLAAR\nYFAAGAGHSGPFGASDLNK\nTVLSHGFVLDGK\nQNTFFVTNSGVQNR\nGSEESYQQALFK\nGSEESYQQALFK\nKLLAPGAAAIQECVK\nKAGAIPVDVIDMR\nIMIDLDGTENK\nVEKEGADQPSILP\nNLLEYDQVNNEQR\nLVDDCIMMDYGK\nEGVAIMWK\nDATGWNKLDIEK\nTIIIANTSNMPVAAR\nEVVVNIGYK\nYVDMVKEGILDPTK\nQIIDTCLEMTR\nGTNIQVGAENMYYEEK\nLGDIAVIEK\nLENAGSDIASDAEKEQWR\nYFHIPASDIQNCR\nETLEVYTPIAHR\nTTTMIGLSQALNK\nNQGEEIAELQKEVTK\nCPVYQNVDALPHTDPAEIKK\nMYMNYDIDMR\nLVDDCIMMDYGK\nDGQSCPVTCGMPSALVSK\nNIGIMAHIDAGK\nGSVPTANINLATMK\nAALIDCLAPDRR\nQKIDLEAEEAFEK\nLISANAVTVVK\nAIEAGISVYNR\nSPTEVYKPSPFTNMGR\nVEANQTDLAYLK\nVPGIIGVTR\nFYDTIYTER\nIDEDNNLVISMEK\nMNFVEELR\nTIVVAIEDHVK\nLYTRDEYETVWTK\nLYTRDEYETVWTK\nMEGVGEASNYSNNGGSSWAVTSNCK\nVTGVEFMR\nTKTETPIEVIEMR\nLDKDWIPVEK\nTGVSNTLENEFK\nGSLADVLK\nVGMNMSNFTGDADTDMR\nTSGQVQYVAAAGNFR\nIVELDLNADEKAK\nLLTATSTTYIR\nDTGWYPGGENTDETSPK\nILNEILKDEPK\nFGFEVAR\nTFTVTGYADKGTGSAEYNMK\nVGDILHNFEQK\nVTYTEPGMKGDTATNTLKPATVESGATVR\nTFTVTGYADKGTGSAEYNMK\nYYLGNADEIAAK\nTGNAALTMDDLR\nMFQDYQAQSSTLSAAQK\nMEGVGEASNYSNNGGSSWAVTSNCK\nALPMGNGTVQDAVVDR\nVKLFLNEVGK\nIGDVIDSDDEQLK\nQDVPSFRPGDTVEVK\nGMENLPGTIEHLCK\nFVVDGLGGK\nYRPQFYLR\nAANLDAIHDTVHEMAR\nAANLDAIHDTVHEMAR\nKLGAFGLTEPGAGTDAQGQQTK\nVVVDAGDSQNMQPGQIVTAR\nLFVGKDDNVEEYASQTK\nMFTINAEVR\nDLIADAAYNGK\nEAFQGIYVK\nMQTIDKFNFAGK\nANFPGEPTGKDNPELLK\nEVLEGLEGKPAVVR\nQGGLPGEDFKELGR\nAVEALTAELK\nKQILAALNIK\nFCPTGGISPANYRD\nYTDGLVGTDAVTGR\nTKTETPIEVIEMR\nAIENFYISNNK\nYFHIPASDIQNCR\nTFTVTGYADKGTGSAEYNMK\nTLECCSGDLADLK\nLNDHFSFIAK\nYGINHISTGDVLR\nTYLPMDGVAMK\nCENGALGFVHVGR\nAGEGKFTDDCFIK\nAAFILPK\nFENASEYTVGQEIK\nRAELLTTHPTGSYELVK\nEDIGAMVNVK\nSGDLSLSNPDEGIR\nLLSPTNLTAR\nLEAFFSGK\nTGCDSLAISIGTSHGAYK\nTVVMGIRPEHVYDDEAR\nINYPDWGR\nGIAYEGVLQR\nAQLAIQYVMNK\nVNAALENEEIIK\nDCFPMSLSENR\nSVVTEAVESVNK\nGIAYEGVLQR\nTTANAEPIPYQIGDKVK\nALNEAQANIEEQEKLGAIK\nSVVTGVEMFRK\nQHALFWADGEPNR\nGMPVTNFISEEK\nCIAAFIK\nGGVMTMEAAQEYTR\nVNTLKEAYELAK\nTLEEAGAEVELK\nAACAGEVNGEVVDLR\nVSDYDGYNQFVVHR\nLINFSVK\nLGTYLLR\nIDNELFPK\nYVPFVPK\nTLHGNAGCNLINGGFETSTTNAK\nYDVMTVGEAPAVTTK\nNHALVLEDAALER\nIHPVTYELIGK\nAGVADASDIIGEK\nVGANDLNWEETTK\nNGFEEGQGWDSYTQEPHDAK\nDEYETVWTK\nEAVAMYPGITK\nVYLNFGNGTGR\nTLHPDNMAAGPASYGMTDTMGR\nAVNDPERPMVAILGGAK\nLSELFATQQLKDK\nLNYEFYR\nIGEDQLEDYAR\nADLSCIIK\nLYELQSMESNEGR\nLQGVLKDDFVR\nTAEYIDDIMSR\nATGVGYDELATVNGK\nNGQAPSVSYNGSVSFSK\nLNAVPTTAYPTPAR\nSLEYLDPTTNEK\nAVAGEGKFTDDCFIK\nYGIPIVNK\nVDGNAAVDFENIDKAPEERER\nVAEFDDALMEK\nMAPYIFTSR\nTVLSHGFVLDGK\nGVNVLADAVK\nTYLSISVK\nTKPHVNIGTIGHVDHGK\nNHALVLEDAALER\nLTQFLYR\nFADIIVK\nDATGWNKLDIEK\nKLLAPGAAAIQECVK\nYALAEISNPTR\nLTAFGNYENTVK\nILNVLGSDNK\nLGIFTPK\nGIYPEGYIK\nIAQIYVVAGGNR\nVLDDLYKPEYEK\nQGGLPGEDFKELGR\nCENGALGFVHVGR\nVSTNFTYTLNQNK\nKNDMTGSVMAIKPDELSK\nAFSTTGAYDAMISR\nSTQWQIIR\nFAFSYAHMDDK\nSVVTGVEMFR\nMSMSVLNPTLK\nVDGNAAVDFENIDKAPEERER\nYQVAQALYDAK\nSQDRDNYIWIR\nTTANAEPIPYQIGDKVK\nNTVATGIEMFR\nTVVMGIRPEHVYDDEAR\nAAVEAAYQHEGPVYLR\nATLGEVGNAEHMLR\nIASTDKVDIAAYQVEGEK\nVISLEEKPLVPK\nMAFFNEMGCR\nDDNNSFIYTDESGTAK\nNTVATGIEMFRK\nVQGVGDASVMGQDYSMR\nVVVDAGDSQNMQPGQIVTAR\nTGCDSLAISIGTSHGAYK\nHIGPETDVPAGDIGVGGR\nQKIDLEAEEAFEK\nTLHPDNMAAGPASYGMTDTMGR\nEQGVTMDFIR\nAAAAAAATITAATQAASK\nSAAAAIEAAGGTVVK\nDLIKENVTPLTK\nNGFEEGQGWDSYTQEPHDAK\nGILTGEAEPDYER\nGSEESYQQALFK\nEINLALAEK\nTVTGYADKGTGSAEYNMK\nAIPQGIELR\nIMIDLDGTENK\nKAGAIPVDVIDMR\nLSVELSEYK\nNLLEYDQVNNEQR\nMVNYKDLGLVNTR\nDYDADAQPNASGAQYNFK\nSQILVDGMSTLNPK\nTWPVHSPIIEK\nAFVESIATPR\nKNDMTGSVMAIKPDELSK\nGITISTAHVEYETDNR\nVGGATFQVPTEIRPDRK\nGTNIQVGAENMYYEEK\nLPVEQIYAGGESK\nLYTSLGDAAVGR\nNQGEEIAELQKEVTK\nTTTMIGLSQALNK\nLDQLAEIVKPQR\nTIVVAIEDHVK\nEANNVMWGNLGEEGK\nLGDIAVIEK\nVVAVGNITNYCR\nCPVYQNVDALPHTDPAEIKK\nGSVPTANINLATMK\nQKIDLEAEEAFEK\nAIEAGISVYNR\nHANLPVLVVR\nLISANAVTVVK\nVSISVDANTGYPGR\nTVEKDGYAAVQLGFQDKK\nVPGIIGVTR\nTIVVAIEDHVK\nTSFDYVPEMAK\nFYDTIYTER\nALIEAELEQQK\nLYTRDEYETVWTK\nSVVSCDTDFGVCAHCYGR\nLPVEQIYAGGESK\nELRQAMPRTLFQMLFR\nGTPEYNISLGER\nMEGVGEASNYSNNGGSSWAVTSNCK\nVDGNAAVDFENIDKAPEERER\nVTGVEFMR\nGGVGNMFYDDAK\nADYVVTGAFSK\nGSLADVLK\nTPLSLIR\nILNEILKDEPK\nLYTRDEYETVWTK\nLGIGPQGFGGK\nIDEDNNLVISMEK\nMYMNYDIDMR\nTLTVQVDGQAYR\nTFTVTGYADKGTGSAEYNMK\nMEGVGEASNYSNNGGSSWAVTSNCK\nYFHIPASDIQNCR\nVGMNMSNFTGDADTDMR\nVGDILHNFEQK\nTFTVTGYADKGTGSAEYNMK\nNQQAEIIGFR\nDYDADAQPNASGAQYNFK\nIALVGANGIGK\nTASPEQAQEIHAFIR\nYFAAGAGHSGPFGASDLNK\nYRPQFYLR\nVVVDAGDSQNMQPGQIVTAR\nNHALVLEDAALER\nTIIIANTSNMPVAAR\nMQTIDKFNFAGK\nIVELDLNADEKAK\nIALIGYGK\nLYDLDIESPGHEQK\nNAADGAVILVQNTR\nFILNETSYHGSGAIR\nLVDDCIMMDYGK\nQYYTVFDR\nQGGLPGEDFKELGR\nTKTETPIEVIEMR\nNNNRPSTFWLADGR\nQIQDTEDFIER\nAANLDAIHDTVHEMAR\nAEYFSLER\nYFHIPASDIQNCR\nENPYDIASAMTK\nIEEGAIGTPYMVK\nDYASVNWATSK\nGTLDLGMIK\nTFTVTGYADKGTGSAEYNMK\nTLECCSGDLADLK\nDYASVNWATSK\nLNDHFSFIAK\nAANLDAIHDTVHEMAR\nTEVPLSELR\nPEQAQEIHAFIR\nIAIEKPDSILAK\nWHPEADEYTCYGNYSDQR\nAAFILPK\nPAGDIGVGGR\nSGDLSLSNPDEGIR\nRAELLTTHPTGSYELVK\nANFPGEPTGKDNPELLK\nMNFVEELR\nGPVATILVQK\nTVVMGIRPEHVYDDEAR\nAPFKEHFSNDLPVEK\nTGCDSLAISIGTSHGAYK\nVNLASNIESQGIDK\nVNAALENEEIIK\nIYDQDILLKR\nAGGPTSLAYLR\nSDEVLVVYGK\nALNEAQANIEEQEKLGAIK\nACATAWLAAR\nEYDFLTK\nTTANAEPIPYQIGDKVK\nIMIDLDGTENK\nQHALFWADGEPNR\nCIAAFIK\nSQFQYSSTMQVPVLKK\nETCQLFTTEVSK\nGSYTVVASSFDR\nSPEQAQEIHAFIR\nPEQAQEIHAFIR\nPADFNGGSFGR\nLINFSVK\nIDNELFPK\nSPEQAQEIHAFIR\nSVVTGVEMFRK\nYVDMVKEGILDPTK\nGVVSVPVNAVNTGK\nVTSVNTKDEVLLEKNDEYYDAK\nTLEEAGAEVELK\nLIEGDYFK\nSYAESMVLDYSK\nYVPFVPK\nNIGIMAHIDAGK\nVYLNFGNGTGR\nATGVGYDELATVNGK\nNGFEEGQGWDSYTQEPHDAK\nDEYETVWTK\nAVNDPERPMVAILGGAK\nVGANDLNWEETTK\nDNCIQCNNCVMVCPHATIR\nELCGGTHVSNTGVITTFK\nTAEYIDDIMSR\nLQGVLKDDFVR\nVAEFDDALMEK\nVVIVTNTNDDGEGSFR\nTLHPDNMAAGPASYGMTDTMGR\nSLEYLDPTTNEK\nIGDTHEGTATMDWMEQEQER\nTVLSHGFVLDGK\nEIIIIESK\nNHALVLEDAALER\nFADIIVK\nFAVDFAK\nKLLAPGAAAIQECVK\nVTNLPIAVTK\nVDGNAAVDFENIDKAPEERER\nVNTVQIQYYQSPCGK\nIAQIYVVAGGNR\nAEISPDINRDTFVK\nLSELFATQQLKDK\nALTPLLR\nLLGKEVTAALNER\nKNDMTGSVMAIKPDELSK\nCENGALGFVHVGR\nIEEGAIGTPYMVK\nILNVLGSDNK\nDTYGAADANYYYQQR\nSVVTGVEMFR\nAVPADFNGGSFGR\nMSMSVLNPTLK\nTKPHVNIGTIGHVDHGK\nEVLLTYDSDEAGQK\nALPMGNGTVQDAVVDR\nYADVGSFDYGR\nDLIKENVTPLTK\nNTVATGIEMFR\nTVVMGIRPEHVYDDEAR\nVISLEEKPLVPK\nSQDRDNYIWIR\nATLGEVGNAEHMLR\nVVVDAGDSQNMQPGQIVTAR\nNGQAPSVSYNGSVSFSK\nDDNNSFIYTDESGTAK\nTINIAANSPYYK\nEVVDFVNNVQAK\nASPEQAQEIHAFIR\nQKIDLEAEEAFEK\nILYPTIAK\nDLIKENVTPLTK\nVGGSTYQVPVEVRPVR\nTLHPDNMAAGPASYGMTDTMGR\nYALADKVEAGENSITVDGK\nEQGVTMDFIR\nAIPQGIELR\nTVTGYADKGTGSAEYNMK\nDSAEAENLASTIR\nTGCDSLAISIGTSHGAYK\nASYGEVGNDVLDGR\nIPYTVADNDLAK\nTEQNLMAAYAGESQAR\nKAGAIPVDVIDMR\nTAIGALAAYR\nQWFTDVK\nEINIDASQIAK\nLALICTAADGNGESSR\nQISNLQQSISDAEQR\nYNDFDDWGK\nQQEMLAHGLEEYNGIGTR\nKNDMTGSVMAIKPDELSK\nADIDYATAEADTTYGK\nDYDADAQPNASGAQYNFK\nSQILVDGMSTLNPK\nLYTSLGDAAVGR\nMVNYKDLGLVNTR\nTWPVHSPIIEK\nVVAVGNITNYCR\nCPVYQNVDALPHTDPAEIKK\nGSVPTANINLATMK\nAIEAGISVYNR\nQKIDLEAEEAFEK\nKAQEAGITTVVFDR\nNIMALAAIK\nEVVDFVNNVQAK\nALIEAELEQQK\nKLPVTTLLR\nTIVVAIEDHVK\nGTNIQVGAENMYYEEK\nKAQEAGITTVVFDR\nVLEELNIK\nAAAAAAATITAATQAASK\nGITTNAQDMLSGK\nGGVGNMFYDDAK\nIIEIYGPESSGK\nHIGPETDVPAGDIGVGGR\nYLVIQVK\nMEGVGEASNYSNNGGSSWAVTSNCK\nADYVVTGAFSK\nEANNVMWGNLGEEGK\nTTTMIGLSQALNK\nLEANPGEEYMFR\nLGIGPQGFGGK\nAYQNLLTYK\nFYDTIYTER\nQAVTNPDTIMSVK\nVDGNAAVDFENIDKAPEERER\nLISANAVTVVK\nTFTVTGYADKGTGSAEYNMK\nMEGVGEASNYSNNGGSSWAVTSNCK\nVGMNMSNFTGDADTDMR\nSLFASDITK\nVIVEGINLVKK\nILNEILKDEPK\nGSFIINPEGK\nLAQIANPVIK\nVYGGAELTKEEILK\nFVVDGLGGK\nAPEISDNFSYSTEK\nMYMNYDIDMR\nGAIDYHAAADLTGQADR\nMNRVINEGEVIK\nTASPEQAQEIHAFIR\nNHALVLEDAALER\nVVVDAGDSQNMQPGQIVTAR\nSNQNSGELILDNNDLERER\nVLADLAMNHPEAFK\nVSISVDANTGYPGR\nVGDILHNFEQK\nFILNETSYHGSGAIR\nIALIGYGK\nQGGLPGEDFKELGR\nQIQDTEDFIER\nTEQNLMAAYAGESQAR\nTYLPMDGVAMK\nLNDHFSFIAK\nTFTVTGYADKGTGSAEYNMK\nTLEEAGAEVELK\nYEYYNPQEEAEGSATMEK\nGGSTYQVPVEVRPVR\nAEYFSLER\nGTLDLGMIK\nTGAYVFDEQMVANEK\nISGLQQELEECR\nPEQAQEIHAFIR\nPAGDIGVGGR\nAANLDAIHDTVHEMAR\nAANLDAIHDTVHEMAR\nMNFVEELR\nHANLPVLVVR\nAAFILPK\nKVDMLEDDYTEETPE\nAGLQESLNNLCK\nTGCDSLAISIGTSHGAYK\nDMHVGDTIIGIK\nLTTIYNISAK\nGMPVTNFISEEK\nSEELGFEQVAR\nACATAWLAAR\nKAGAIPVDVIDMR\nAPFKEHFSNDLPVEK\nDCFPMSLSENR\nYSVSDMINR\nCIAAFIK\nSPEQAQEIHAFIR\nLINFSVK\nHIGPETDVPAGDIGVGGR\nFLCDQYPEYK\nGIGLTAEEIEK\nQHALFWADGEPNR\nFTSGNCYGIIGANGAGK\nENEKFPEPIVTPTTK\nCPAGISHPMVGLLAR\nGFGTTLGNSLR\nTNQDVGCCLLYR\nNENNVLPLKLTK\nVYNTLEGGALVVHDEQTK\nSEVFYSEEGLR\nYVPFVPK\nAFEYLVK\nVYLNFGNGTGR\nVFWGCDLQTEHER\nALNEAQANIEEQEKLGAIK\nVNAALENEEIIK\nGNIIYGDLENSSK\nVAEFDDALMEK\nTLHPDNMAAGPASYGMTDTMGR\nWLVNYSR\nTAEYIDDIMSR\nSFDWYK\nTVLSHGFVLDGK\nNHALVLEDAALER\nFADIIVK\nFAVDFAK\nVDGNAAVDFENIDKAPEERER\nMNFVEELR\nIQQIDCTKVPEPTLR\nEGVAIMWK\nQAVTNPDTIMSVK\nPEQAQEIHAFIR\nVGMNMSNFTGDADTDMR\nIAQIYVVAGGNR\nTTALHAIPSYAIR\nNKNFEEVALGYTK\nKLLAPGAAAIQECVK\nDAVQPASDESNDILNCK\nIVELDLNADEKAK\nLADLLLDNKADR\nYIFGVCR\nNEVFVTQNLTEK\nKNDMTGSVMAIKPDELSK\nCENGALGFVHVGR\nENEKFPEPIVTPTTK\nSPEQAQEIHAFIR\nIGDTHEGTATMDWMEQEQER\nNENNVLPLKLTK\nSVVTGVEMFR\nEVFGTDDPGAIGEK\nFGDIVIDK\nVTEREFK\nMSMSVLNPTLK\nALVMENMEANVESQK\nYLEMAEGYIK\nTNILYIR\nYADVGSFDYGR\nNTVATGIEMFR\nTASPEQAQEIHAFIR\nTVVMGIRPEHVYDDEAR\nGTLDLGMIK\nTLHGNAGCNLINGGFETSTTNAK\nAVEYFIDEK\nVVVDAGDSQNMQPGQIVTAR\nNGQAPSVSYNGSVSFSK\nAVEYFIDEK\nCENGALGFVHVGR\nVSQEHFFEPLR\nVAVISGYSSNPSLSNR\nNENNVLPLKLTK\nTLECCSGDLADLK\nQKIDLEAEEAFEK\nTNAATFNAGIINR\nGIGLTAEEIEK\nMIVPEVSSSSTNEANVPESSAGK\nAVGNLELANDEVR\nILYPTIAK\nLLPSLPK\nMIVPEVSSSSTNEANVPESSAGK\nLSELFATQQLKDK\nVTPEIEALTK\nMLSEIAICDPK\nVGGSTYQVPVEVRPVR\nCFDDDNVTHVDGSVNPVR\nEQGVTMDFIR\nAIPQGIELR\nYAGVGDIIK\nIAPTLNVSVGK\nKAGAIPVDVIDMR\nVISGEEIGTVVHN\nTAIGALAAYR\nTDAQNTAAYIGNGDRAETYTGGLK\nTLHPDNMAAGPASYGMTDTMGR\nAEANPALHPGQSAAIYLK\nGGVMTMEAAQEYTR\nYFHIPASDIQNCR\nLVLMDSVVK\nQQEMLAHGLEEYNGIGTR\nTIIIANTSNMPVAAR\nKNDMTGSVMAIKPDELSK\nTDAQNTAAYIGNGDRAETYTGGLK\nNSSITNNDKPSNDNVFADEDGLDAK\nTGCDSLAISIGTSHGAYK\nTSEGDLFINCR\nTNSGEPGSGAEFYIR\nTSQEIASNIWK\nVTSVNTKDEVLLEKNDEYYDAK\nKAQEAGITTVVFDR\nLVQMDAANLTQTK\nYTYVYNLGDSK\nKAQEAGITTVVFDR\nCPVYQNVDALPHTDPAEIKK\nAIEAGISVYNR\nQKIDLEAEEAFEK\nTEQNLMAAYAGESQAR\nNIMALAAIK\nYFPLVK\nILILGAGK\nGITTNAQDMLSGK\nADIDYATAEADTTYGK\nVVVDAGDSQNMQPGQIVTAR\nGTNIQVGAENMYYEEK\nSYAESMVLDYSK\nVVIPMQNALNDAR\nLHEIQAPTYDCNREPVMDVNR\nAVEIYSQMVK\nQAVTNPDTIMSVK\nYLVIQVK\nGGVGNMFYDDAK\nLGIGPQGFGGK\nMEGVGEASNYSNNGGSSWAVTSNCK\nIIEIYGPESSGK\nTKTETPIEVIEMR\nIIVDTYGGYAR\nEANNVMWGNLGEEGK\nIDGATGFQQFR\nLEANPGEEYMFR\nTFTVTGYADKGTGSAEYNMK\nIMVPYGINGK\nYFHIPASDIQNCR\nTSFDYVPEMAK\nVGMNMSNFTGDADTDMR\nYFAAGAGHSGPFGASDLNK\nMEGVGEASNYSNNGGSSWAVTSNCK\nSTPYHFPHSTEVAGTTPVYGGDDR\nVIVEGINLVKK\nFILNETSYHGSGAIR\nGSFIINPEGK\nAANKFPAIIYGGK\nDGQAQAMDYAAIDAAPEEK\nMNGPLTPVAPEGDTVR\nLPILVSGSTK\nIENSEGVENMDEILK\nDARPPLVVISR\nYAEQMQAQVAALK\nTASPEQAQEIHAFIR\nVVVDAGDSQNMQPGQIVTAR\nVLADLAMNHPEAFK\nSNQNSGELILDNNDLERER\nTTTMIGLSQALNK\nVDGNAAVDFENIDKAPEERER\nMYMNYDIDMR\nEGEVFGIHTIR\nVVELLKDEVVK\nFYDTIYTER\nQYYTVFDR\nIDQLSSDVQTLNAK\nHIGPETDVPAGDIGVGGR\nFILNETSYHGSGAIR\nKVEIPGVATTASPSSEVGR\nQGGLPGEDFKELGR\nPLTQVTSK\nWIDGLKDDQDIAK\nSQILVDGMSTLNPK\nTFTVTGYADKGTGSAEYNMK\nLNDHFSFIAK\nTFTVTGYADKGTGSAEYNMK\nVGDILHNFEQK\nVNCYGADDVREGVAIMHK\nSQESPYGSFSDYTSK\nILNEILKDEPK\nYRPQFYLR\nISGLQQELEECR\nTLEEAGAEVELK\nAINEDAAGNYIHYGVR\nIDQLSSDVQTLNAK\nPEQAQEIHAFIR\nPAGDIGVGGR\nAGVDVLGISTDKPEK\nTVVMGIRPEHVYDDEAR\nLQGVLKDDFVR\nIDQLSSDVQTLNAK\nEFISSLGVPENHK\nVLVGEDYETPVK\nETDAIIHVLR\nIMANHVISSTGGK\nGMPVTNFISEEK\nSEELGFEQVAR\nKAGAIPVDVIDMR\nDMHVGDTIIGIK\nTFGEALEASGYK\nMISIQTAPQIR\nEYPDVVFSHGTGYK\nDCFPMSLSENR\nAGEVLQQAFPK\nLRELPAATTVLSQK\nYFGEQESQVESNEALAK\nSPEQAQEIHAFIR\nVQFNSAIGPYK\nNMQSDFEPVIER\nAPFKEHFSNDLPVEK\nYSLPNGDFDR\nFVELWNEGHR\nQMAEFDNFR\nYSVSDMINR\nENEKFPEPIVTPTTK\nNENNVLPLKLTK\nVYLNFGNGTGR\nTNQDVGCCLLYR\nGFGTTLGNSLR\nSEVFYSEEGLR\nDWLYVEDHCK\nSTPYHFPHSTEVAGTTPVYGGDDR\nMEPGVVHAEDYQYMCSEAGQSK\nAFEYLVK\nCPAGISHPMVGLLAR\nAVFSVITYDKNDK\nVLPIGGLK\nTLHPDNMAAGPASYGMTDTMGR\nVAEFDDALMEK\nEAEDYQLEITAK\nLAEADPELYAEMK\nHIGPETDVPAGDIGVGGR\nVNAALENEEIIK\nNNNRPSTFWLADGR\nNHALVLEDAALER\nIAQIYVVAGGNR\nVGNPKPENPSEVPIWR\nVDYKGGVGNMFYDDAK\nFADIIVK\nMGAATYNDYNVSLTHYHR\nELYSQFGVK\nDAVQPASDESNDILNCK\nYIFGVCR\nEQLLEAIK\nGMENLPGTIEHLCK\nVFWGCDLQTEHER\nAIASVNECQEILK\nNNPVLIGEPGVGK\nLLGVLSTK\nAGVDVLGISTDKPEK\nTAEYIDDIMSR\nTVLSHGFVLDGK\nTLEEVGKEFNVTR\nMSYGAQGNDNLGTYYASK\nEGYMSLLNTDQK\nSVVTGVEMFR\nTILDAYASDAQGNK\nNTVATGIEMFR\nFGDIVIDK\nYLEMAEGYIK\nTVVMGIRPEHVYDDEAR\nMAPYIFTSR\nAQAAANIAQLTVNR\nDWLYVEDHCK\nALVSADITVNK\nTAEVTATVTTPTEENASKENEVFK\nAVEYFIDEK\nVSQEHFFEPLR\nYADVGSFDYGR\nAQAAANIAQLTVNR\nVVIDYPKLEEEK\nVMGIRPEHVYDDEAR\nPVDVIDMR\nQKIDLEAEEAFEK\nNALTTLPMGGGK\nGGLIVIAADDPSMHSSQNEQDSR\nILNVLGSDNK\nLLEIVDR\nMLSEIAICDPK\nAVNDPERPMVAILGGAK\nVGGSTYQVPVEVRPVR\nEVFGTDDPGAIGEK\nQYIEGSQCDVFADK\nAFSTTGAYDAMISR\nEQGVTMDFIR\nNHALVLEDAALER\nVSEVTALIR\nMVNFMYPAADGR\nGMENLPGTIEHLCK\nCIAAFIK\nKAGAIPVDVIDMR\nVISGEEIGTVVHN\nYAGVGDIIK\nVTWMDDKGNIQTNMGYR\nQQEMLAHGLEEYNGIGTR\nNTSIADVLSK\nEAAGIPYTIR\nTAIGALAAYR\nPDVVFSHGTGYK\nTIIIANTSNMPVAAR\nTVVMGIRPEHVYDDEAR\nEAGVNDGALEFMK\nLYTRDEYETVWTK\nTLHPDNMAAGPASYGMTDTMGR\nWIQDGYDTWDKK\nTLLTQFR\nTGCDSLAISIGTSHGAYK\nKNDMTGSVMAIKPDELSK\nGIIIKPLVTEK\nGRQDVEIRPQVSGFITK\nVLADLAMNHPEAFK\nKAQEAGITTVVFDR\nDSLLVVAHGNSLR\nCPVYQNVDALPHTDPAEIKK\nMEVNVYNIK\nVEDGINNYLER\nGSVPTANINLATMK\nQKIDLEAEEAFEK\nNIMALAAIK\nQKIDLEAEEAFEK\nVVVDAGDSQNMQPGQIVTAR\nTGCDSLAISIGTSHGAYK\nNIQDNFEDAYEK\nDSLLVVAHGNSLR\nQIGLWQPETDTDRNR\nDYSTIIDGR\nSSGMPGEGSYYNLR\nGYEIHISDEALK\nTFTVTGYADKGTGSAEYNMK\nIQDADYATEVSNMSK\nTSFDYVPEMAK\nTDAQNTAAYIGNGDRAETYTGGLK\nMEGVGEASNYSNNGGSSWAVTSNCK\nLGIGPQGFGGK\nAREAGIYAVDAPVSGGDVGAR\nEFKDQIVTAAIK\nSTPYHFPHSTEVAGTTPVYGGDDR\nVGMNMSNFTGDADTDMR\nYPIGYNTDAIR\nYFHIPASDIQNCR\nAVEIYSQMVK\nEANNVMWGNLGEEGK\nGGVGNMFYDDAK\nAAKPEISVPLYER\nMEGVGEASNYSNNGGSSWAVTSNCK\nHTLNIGGEYAITCSSR\nLEANPGEEYMFR\nAHAVANGLPVISVNR\nAANKFPAIIYGGK\nVVIPMQNALNDAR\nYFAAGAGHSGPFGASDLNK\nKDDTIPAIISHDE\nIGNVAEDESCEDDDDDSRDSGDFGGTLQEK\nIENSEGVENMDEILK\nVGNPKPENPSEVPIWR\nTTTMIGLSQALNK\nVVELLKDEVVK\nMYMNYDIDMR\nLNYSLLNR\nLAYQAGNVDKAESYLK\nTLEEVGKEFNVTR\nTETEILETGIK\nTFIFGAK\nNQFQNNPPLVPTENNHVGSYR\nQATATGSATAFSEDLASK\nTASPEQAQEIHAFIR\nVVVDAGDSQNMQPGQIVTAR\nGFTTNESANYVVGGPR\nIDQLSSDVQTLNAK\nQYYTVFDR\nWIDGLKDDQDIAK\nVDGNAAVDFENIDKAPEERER\nTFTVTGYADKGTGSAEYNMK\nAGIGLVDGFRR\nVDGNAAVDFENIDKAPEERER\nNIGIMAHIDAGK\nTIVVAIEDHVK\nFCPTGGISPANYR\nLNDHFSFIAK\nADIDYATAEADTTYGK\nEFKDQIVTAAIK\nVGGATFQVPTEIRPDRK\nDYNNFELR\nISGLQQELEECR\nTVVMGIRPEHVYDDEAR\nTNSGEPGSGAEFYIR\nAANLDAIHDTVHEMAR\nATPTGAIAQFAAGGKEVK\nIAILTVSNR\nVGDILHNFEQK\nESYKVPYGAVLAK\nRTGFPADDF\nETDAIIHVLR\nIDQLSSDVQTLNAK\nIDYNRLLEID\nNPGDKVDNPMPIYANPYR\nIDQLSSDVQTLNAK\nLQGVLKDDFVR\nIFLYKEDFQK\nIVQTENFNFR\nGMPVTNFISEEK\nKAGAIPVDVIDMR\nKNDMTGSVMAIKPDELSK\nEYPDVVFSHGTGYK\nMISIQTAPQIR\nDMHVGDTIIGIK\nALSQVGPYDAQLK\nTFGEALEASGYK\nDCFPMSLSENR\nVEYPVVVLQHK\nVQFNSAIGPYK\nLRELPAATTVLSQK\nDPTIPPVVK\nTASPEQAQEIHAFIR\nYFAAGAGHSGPFGASDLNK\nAGEVLQQAFPK\nQTLVHGQGEFHLR\nTVVDDGEILSDR\nATQSYNLSPAMVR\nGTNIQVGAENMYYEEK\nNMQSDFEPVIER\nEIIIIESK\nAANLDAIHDTVHEMAR\nHIGPETDVPAGDIGVGGR\nTKTETPIEVIEMR\nTYEPQSIDLTER\nGVTGYSPNEYLR\nGKIDPLIGLK\nALGYGNCPICVAK\nSTPYHFPHSTEVAGTTPVYGGDDR\nATPTGAIAQFAAGGKEVK\nAPFKEHFSNDLPVEK\nSEQHAQGADAVVDLNNELK\nGGVMTMEAAQEYTR\nLEAFFSGK\nWIQDGYDTWDKK\nAVFSVITYDKNDK\nIIVVSDSVAHDDLR\nLDASIATQLK\nDLIAVAQTGTGK\nTLHPDNMAAGPASYGMTDTMGR\nLAEADPELYAEMK\nEYPDVVFSHGTGYK\nGFIEELSAHCEK\nSITIALAGNPNSGK\nNHALVLEDAALER\nTEEDKAKNDLAVVAPCLEK\nVNTQEADAPDYVLQR\nFADIIVK\nMAPPQISAEVLKK\nDMHVGDTIIGIK\nGYEIHISDEALK\nAIASVNECQEILK\nYIFGVCR\nNNNRPSTFWLADGR\nPTGAIAQFAAGGKEVK\nPTGAIAQFAAGGKEVK\nIIVVSDSVAHDDLR\nLLGVLSTK\nTLEEAGAEVELK\nGMENLPGTIEHLCK\nLAYQAGNVDKAESYLK\nTVEKDGYAAVQLGFQDKK\nIAQIYVVAGGNR\nTLEEVGKEFNVTR\nHIGPETDVPAGDIGVGGR\nSVVTGVEMFR\nYLEMAEGYIK\nTEQIPSDFYR\nVATEFSETAPATLK\nVDYKGGVGNMFYDDAK\nAANKFPAIIYGGK\nTILDAYASDAQGNK\nTVLSHGFVLDGK\nVVIDYPKLEEEK\nTAEVTATVTTPTEENASKENEVFK\nVSQEHFFEPLR\nGTLIDGTEFDSSYKR\nFNGSGGGEAQDGDGGDLIFAHK\nEAVDSAFESYAK\nLCTYCWDGKEDEDC\nQKIDLEAEEAFEK\nGFIEELSAHCEK\nCENGALGFVHVGR\nKSGIPDIDQANCMIK\nTYLPMDGVAMK\nALNDLAPIK\nWTASSQDSWCTINNK\nSLEIFR\nAIAESMSAFER\nMLSEIAICDPK\nGFTTNESANYVVGGPR\nNKDAAWTFLK\nTTVDSLFK\nAIDPFIGLPDYLARR\nTDYVLDKDVDAIK\nLDFPTPTR\nGLDPALPGGADKTPLK\nNHALVLEDAALER\nLRELPAATTVLSQK\nAVNDPERPMVAILGGAK\nVGGSTYQVPVEVRPVR\nFVELWNEGHR\nKAGAIPVDVIDMR\nVTWMDDKGNIQTNMGYR\nTALPVQFK\nTLLTQFR\nVISGEEIGTVVHN\nFATEIVETIKNK\nGIIIKPLVTEK\nKAQEAGITTVVFDR\nVVIDYPKLEEEK\nNYYSFSEDPKTDIAAGK\nKNDMTGSVMAIKPDELSK\nKVVESLTELYGK\nNFTDPFK\nTFLQLR\nFNGSGGGEAQDGDGGDLIFAHK\nTGCDSLAISIGTSHGAYK\nVVSDSVAHDDLR\nCPVYQNVDALPHTDPAEIKK\nFILNETSYHGSGAIR\nVYSGTVDSGSYVLNSTK\nLVQQFADAGIR\nVWLQADDVDGK\nNIMALAAIK\nAYQAGNVDKAESYLK\nTFTVTGYADKGTGSAEYNMK\nGIIIKPLVTEK\nTSFDYVPEMAK\nYLVIQVK\nDMNQLPLPAR\nTGCDSLAISIGTSHGAYK\nVAIITDSNSGITQAEGTK\nNYYSFSEDPKTDIAAGK\nTLHPDNMAAGPASYGMTDTMGR\nSTPYHFPHSTEVAGTTPVYGGDDR\nEFKDQIVTAAIK\nTKTETPIEVIEMR\nYVQPGQTLTLGR\nLSAFGTYENTVK\nGTGNVGDGEYYQNPSLAPNGYRPR\nKAVTNAQVPAGPINYDDYR\nTKPHVNIGTIGHVDHGK\nSAYPIELGTR\nAQLAFLK\nGLITIKDIEK\nGYEIHISDEALK\nAANKFPAIIYGGK\nWQFALNEPGKEK\nSTDFTNQVDDPQLR\nVGMNMSNFTGDADTDMR\nNSINYALLK\nDSLLVVAHGNSLR\nDSLLVVAHGNSLR\nEFNVEANVGKPQVAYR\nGMENLPGTIEHLCK\nQKIDLEAEEAFEK\nGQNSPVDYFNKYPGR\nQEIINLKDLNEK\nVLALLPPSCRPR\nYLADTEPWK\nAGIDDKYLEQYGK\nLAYQAGNVDKAESYLK\nGFTTNESANYVVGGPR\nLNYSLLNR\nNQFQNNPPLVPTENNHVGSYR\nTLEEVGKEFNVTR\nMNVEINPSEYK\nTIASQMADAELEK\nVYSGTVDSGSYVLNSTK\nMYMNYDIDMR\nSVDDVIAQVK\nIDQLSSDVQTLNAK\nTFTVTGYADKGTGSAEYNMK\nTFIFGAK\nTASPEQAQEIHAFIR\nKAVTNAQVPAGPINYDDYR\nNSPVDYFNKYPGR\nKVVESLTELYGK\nEFKDQIVTAAIK\nVGGATFQVPTEIRPDRK\nFCPTGGISPANYR\nSANIALINYADGEKR\nANIALTELR\nGQNSPVDYFNKYPGR\nLNDHFSFIAK\nVAIITDSNSGITQAEGTK\nAGLPIEEAAVK\nTVVMGIRPEHVYDDEAR\nISGLQQELEECR\nLWDLETNQK\nWIDGLKDDQDIAK\nEANNVMWGNLGEEGK\nVVVDAGDSQNMQPGQIVTAR\nIVQTENFNFR\nGMPVTNFISEEK\nKAGAIPVDVIDMR\nSLGVAAPIRESGDIAGTGACK\nKNDMTGSVMAIKPDELSK\nIIEIYGPESSGK\nLPAAEIDPTYR\nTASPEQAQEIHAFIR\nDPTIPPVVK\nLRELPAATTVLSQK\nALPMGNGTVQDAVVDR\nLGDIDATQPEEGAE\nSLGVAAPIRESGDIAGTGACK\nETDAIIHVLR\nVQFNSAIGPYK\nYRPQFYLR\nNMQSDFEPVIER\nEGEGSLAISLQSK\nAANLDAIHDTVHEMAR\nHIGPETDVPAGDIGVGGR\nVAIITDSNSGITQAEGTK\nAANLDAIHDTVHEMAR\nVGDILHNFEQK\nIENSEGVENMDEILK\nDAHPGSTVTILTMGPGR\nSTPYHFPHSTEVAGTTPVYGGDDR\nIVVSDSVAHDDLR\nCDIALPSATQNELNGDHAR\nYQAGNVDKAESYLK\nDMHVGDTIIGIK\nDCFPMSLSENR\nIIVVSDSVAHDDLR\nYGDIPLPK\nANPTIANVQNGVAAYK\nAPFKEHFSNDLPVEK\nADYALVDYR\nCPAGISHPMVGLLAR\nSQILVDGMSTLNPK\nAGIGAIVQPGGSVR\nSITIALAGNPNSGK\nSTPGSTVDVIVTQR\nDLIKENVTPLTKDQIK\nELHLSIVSPEK\nYDSQDYDYIDPHYGK\nVFWGCDLQTEHER\nIYTEQSSNNELHGK\nQEIINLKDLNEK\nVNTQEADAPDYVLQR\nATPTGAIAQFAAGGKEVK\nYSFSEDPKTDIAAGK\nAVDEVVITGTGVQR\nGVAAPIRESGDIAGTGACK\nVLADLAMNHPEAFK\nDIIANAINR\nPTGAIAQFAAGGKEVK\nIAQIVDGLTK\nLAEADPELYAEMK\nTLEEAGAEVELK\nVGEICHIDPDDLR\nTTTMIGLSQALNK\nALINYADGEKR\nTEQIPSDFYR\nSVVTGVEMFR\nYLEMAEGYIK\nVATEFSETAPATLK\nYIADNYWSEEK\nTVVMGIRPEHVYDDEAR\nETPGVTWLPNQDQNGTGDSGKR\nESENENKFMDDLYK\nPTGAIAQFAAGGKEVK\nVPGIIAVTR\nFNGSGGGEAQDGDGGDLIFAHK\nEAVDSAFESYAK\nVVIDYPKLEEEK\nLAYQAGNVDKAESYLK\nVVIDYPKLEEEK\nVSQEHFFEPLR\nVAMLSYSTGTSGAGSDVEK\nQKIDLEAEEAFEK\nTVLMPGDPLR\nAAPIRESGDIAGTGACK\nAGVWGVGYNSDMTK\nVVVDAGDSQNMQPGQIVTAR\nTYLPMDGVAMK\nALNDLAPIK\nVGMNISNYTGDADLNAK\nMLSEIAICDPK\nGIDIDDIR\nAIAESMSAFER\nMEGVGEASNYSNNGGSSWAVTSNCK\nINTPSTLGDNWK\nSFSEDPKTDIAAGK\nNHALVLEDAALER\nPSATQNELNGDHAR\nLDFPTPTR\nSTPGSTVDVIVTQR\nVDYKGGVGNMFYDDAK\nWQFALNEPGKEK\nNQFHDILPGSSIK\nDGNFVSPAMTASGEVR\nAGVWGVGYNSDMTK\nDLIKENVTPLTKDQIK\nFGAEGIGLCR\nKAGAIPVDVIDMR\nNQFHDILPGSSIK\nILDEINMSMQK\nDPSNGSLAIENTEYR\nDVSGESVQQGLLK\nGMENLPGTIEHLCK\nGMYNLGYVEK\nMNFVEELR\nTVLSHGFVLDGK\nNYYSFSEDPKTDIAAGK\nGIIIKPLVTEK\nTGCDSLAISIGTSHGAYK\nDATVNDLDATTIK\nGMYNLGYVEK\nTFLQLR\nDDTPMFVCGVNEK\nNFTDPFK\nGGVMTMEAAQEYTR\nGSGTVALDLTDAQGK\nVYSGTVDSGSYVLNSTK\nDVDDANIGLAGSPTK\nVVSDSVAHDDLR\nGDNADETTGIGIIK\nVTWMDDKGNIQTNMGYR\nGIIIKPLVTEK\nTGCDSLAISIGTSHGAYK\nDCDIEPELKPIR\nNYYSFSEDPKTDIAAGK\nSTPYHFPHSTEVAGTTPVYGGDDR\nAQLAFLK\nGLDAALNDAVAK\nTFTVTGYADKGTGSAEYNMK\nTSFDYVPEMAK\nQEYGVGIHPNITTATVK\nTLHPDNMAAGPASYGMTDTMGR\nGLITIKDIEK\nCDIALPSATQNELNGDHAR\nNSINYALLK\nVGMNMSNFTGDADTDMR\nWQFALNEPGKEK\nKAVTNAQVPAGPINYDDYR\nKAQEAGITTVVFDR\nIDNEWFGK\nGNFDPTYLTHAAR\nEFKDQIVTAAIK\nGTGNVGDGEYYQNPSLAPNGYRPR\nYLADTEPWK\nQKIDLEAEEAFEK\nIVGLGALK\nTKTETPIEVIEMR\nSAYPIELGTR\nVAIITDSNSGITQAEGTK\nALISLGDPK\nQKIDLEAEEAFEK\nTKTETPIEVIEMR\nCPVYQNVDALPHTDPAEIKK\nLAYQAGNVDKAESYLK\nLNYSLLNR\nFVEGIQGDGEVMK\nNQFQNNPPLVPTENNHVGSYR\nENNPLAGCCAQVCPYGK\nATSNDVDWLMK\nIDQLSSDVQTLNAK\nMYMNYDIDMR\nFDELTHDLVER\nFFDNDVNQVPK\nLTAPESNLEVSYQNYHR\nHTIDADLTNQLVK\nTYDYAVALR\nFILNETSYHGSGAIR\nESEMWQTAVTVR\nNHALVLEDAALER\nVPELPLAK\nISYNLLR\nDVEAYEVFDKDGK\nLVQQFADAGIR\nSANIALINYADGEKR\nAGLPIEEAAVK\nANNNYTLGIGYR\nAVNDPERPMVAILGGAK\nGEICHIDPDDLR\nSFVAVHNQPGLYVGQQAR\nTKPHVNIGTIGHVDHGK\nKVVESLTELYGK\nAMIYNGEEFYTSK\nEGTPWTGFK\nTLEEVGKEFNVTR\nENNPLAGCCAQVCPYGK\nTVVMGIRPEHVYDDEAR\nAYGVVEFDEQGK\nANVVILGGGNVGTNACK\nGQNSPVDYFNKYPGR\nGNFDPTYLTHAAR\nAALEGFKDVEGTCIK\nGMPVTNFISEEK\nIVQTENFNFR\nKAGAIPVDVIDMR\nSLGVAAPIRESGDIAGTGACK\nKNDMTGSVMAIKPDELSK\nMISIQTAPQIR\nTTVNESAAATDITAQQVTK\nTFTVTGYADKGTGSAEYNMK\nDPTIPPVVK\nSLGVAAPIRESGDIAGTGACK\nTASPEQAQEIHAFIR\nKNDMTGSVMAIKPDELSK\nMGTPNTFLATTK\nHTIDADLTNQLVK\nAANKFPAIIYGGK\nLYVEAWK\nNMQSDFEPVIER\nEGEGSLAISLQSK\nAANLDAIHDTVHEMAR\nALKESVDDSTYYLPK\nHIGPETDVPAGDIGVGGR\nIIEIYGPESSGK\nLRELPAATTVLSQK\nAANLDAIHDTVHEMAR\nCDIALPSATQNELNGDHAR\nAEIANFQYDASTR\nVDESALTGESVPVEK\nEANQVLAWDR\nDAHPGSTVTILTMGPGR\nDMHVGDTIIGIK\nALPSATQNELNGDHAR\nIENSEGVENMDEILK\nKNDMTGSVMAIKPDELSK\nTPPSVDVK\nWIDGLKDDQDIAK\nIIVVSDSVAHDDLR\nSANIALINYADGEKR\nSGMNAATFQQLEK\nKGYFPEGVNSLSEDDGQAK\nESENENKFMDDLYK\nNGSIDTVATDHCPFQSYEK\nGLVLVTGPAGSGK\nSITIALAGNPNSGK\nEFSVAVVDGK\nATTEKETVAAGNTYTNPLLER\nMSEYGLQLR\nVAEFDDALMEK\nYQAGNVDKAESYLK\nWVFDSNNPGCR\nGADGVILCGCHPGDCHYSTGNYYAR\nYDFFNR\nATPTGAIAQFAAGGKEVK\nTLHPDNMAAGPASYGMTDTMGR\nYAVGQIICER\nQEIINLKDLNEK\nELHLSIVSPEK\nTIIIANTSNMPVAAR\nVGEICHIDPDDLR\nVYQLPISETK\nTLEEAGAEVELK\nDLIKENVTPLTKDQIK\nVIANIGGSAPDDYVETAKR\nEFNVEANVGKPQVAYR\nEIGNNSTFDAQFNR\nDVDGFHPINVGR\nEVPVLEYQGR\nDIIANAINR\nVDGNAAVDFENIDKAPEERER\nAALEGFKDVEGTCIK\nYLEMAEGYIK\nSVVTGVEMFR\nVPNADQNFGWDR\nTVVMGIRPEHVYDDEAR\nETPGVTWLPNQDQNGTGDSGKR\nNTVATGIEMFR\nTDFYITDMEGK\nCPVYQNVDALPHTDPAEIKK\nLAEADPELYAEMK\nNKDAAWTFLK\nFNGSGGGEAQDGDGGDLIFAHK\nVVIDYPKLEEEK\nLAYQAGNVDKAESYLK\nESENENKFMDDLYK\nALVMENMEANVESQK\nVSQEHFFEPLR\nSTDFTNQVDDPQLR\nYLTPPSVDVK\nQKIDLEAEEAFEK\nWLQENPDWNK\nNGQAPSVSYNGSVSFSK\nEGTPWTGFK\nSDIPVIVR\nVCIDPNCYCGACDPCR\nALNDLAPIK\nMEGVGEASNYSNNGGSSWAVTSNCK\nAREDLILQISK\nTTEDGYKIGNNITSDVNVR\nGVAAPIRESGDIAGTGACK\nVSDAASNDTESLAGAEQAAGVK\nGFIEELSAHCEK\nVVVDAGDSQNMQPGQIVTAR\nLAEAGAGAIVLK\nAASGTAILDEYGEHQIK\nGLVLVTGPTGSGK\nGWTVDDNIQASDAAK\nDAYEDTYEVLKR\nVNVNIAATTVEDYRK\nAREDLILQISK\nTYLPMDGVAMK\nWQFALNEPGKEK\nAGVWGVGYNSDMTK\nTYPEGTEISLDGTSGK\nVGMNISNYTGDADLNAK\nMLSEIAICDPK\nMGNTMLLATVCAAK\nVGEICHIDPDDLR\nTTTMIGLSQALNK\nFGAEGIGLCR\nKAGAIPVDVIDMR\nGVNVIGIPK\nSFSFITK\nFYCTGTTGTLIK\nDGQAQAMDYAAIDAAPEEKER\nPSATQNELNGDHAR\nAIAESMSAFER\nNYYSFSEDPKTDIAAGK\nVVIPMQNALNDAR\nVDYKGGVGNMFYDDAK\nLNDHFSFIAK\nYRPQFYLR\nIIGMGGALDSSR\nGSGTVALDLTDAQGK\nDDTPMFVCGVNEK\nTAVEADLNALK\nVLADLAMNHPEAFK\nGIIIKPLVTEK\nTFLQLR\nEIYVDEGPTLK\nYSNFTGASINAVTK\nTGCDSLAISIGTSHGAYK\nNQFHDILPGSSIK\nVVSDSVAHDDLR\nGMYNLGYVEK\nTGCDSLAISIGTSHGAYK\nYCVIKLPSGEVR\nGLDAALNDAVAK\nTFTVTGYADKGTGSAEYNMK\nSTPYHFPHSTEVAGTTPVYGGDDR\nVYSGTVDSGSYVLNSTK\nAPFKEHFSNDLPVEK\nNYYSFSEDPKTDIAAGK\nVTWMDDKGNIQTNMGYR\nQEYGVGIHPNITTATVK\nNIMALAAIK\nTASFEDIEGSYK\nNHALVLEDAALER\nIGDTHEGTATMDWMEQEQER\nALAYAAALGGAR\nNSINYALLK\nGNFDPTYLTHAAR\nKAVTNAQVPAGPINYDDYR\nTVLIANTSDMPVAAR\nILDEINMSMQK\nTLHPDNMAAGPASYGMTDTMGR\nKAQEAGITTVVFDR\nIIVVSDSVAHDDLR\nAPVILGVSEGAAK\nPEGTEISLDGTSGK\nTLTAIIAPK\nALISLGDPK\nDLIKENVTPLTKDQIK\nQKIDLEAEEAFEK\nLFLNEVGK\nASQENLSGIFSK\nCDIALPSATQNELNGDHAR\nLAYQAGNVDKAESYLK\nNQFQNNPPLVPTENNHVGSYR\nENNPLAGCCAQVCPYGK\nGFTTNESANYVVGGPR\nAIYSEEMNGEEFPQDPK\nDMNQLPLPAR\nLVPNILK\nATSNDVDWLMK\nHTIDADLTNQLVK\nMYMNYDIDMR\nVGMNMSNFTGDADTDMR\nGKVCLVSGSGNVAQYTIEK\nFDELTHDLVER\nTLEEVGKEFSVTR\nSANIALINYADGEKR\nANNNYTLGIGYR\nLSSTDPNLQNIPVKTPEGK\nAVNDPERPMVAILGGAK\nESEMWQTAVTVR\nHTLNIGGEYAITCSSR\nFVEGIQGDGEVMK\nIDQLSSDVQTLNAK\nLEQATIEMLGTADK\nEGTPWTGFK\nTVVMGIRPEHVYDDEAR\nKGEFTTTLPALK\nECLDDLVSVHER\nDAYEDTYEVLKR\nKVVESLTELYGK\nDVQLLALKR\nGMPVTNFISEEK\nKAGAIPVDVIDMR\nPVNNEYHLDYAK\nSLGVAAPIRESGDIAGTGACK\nTLPGVDIVDKQPSMR\nAMIYNGEEFYTSK\nLTGGDDSDYYVEAGDKISR\nALFADALKDAK\nQGYGSDVHSSFIGQR\nTKPHVNIGTIGHVDHGK\nVPLNTALKEIEK\nTSTYANFSTEVMPTGK\nNHALVLEDAALER\nIVDLLGGK\nTLEEVGKEFNVTR\nVTIEELEDGSR\nDPTIPPVVK\nANVVILGGGNVGTNACK\nTLLDIDNTR\nKNDMTGSVMAIKPDELSK\nAALEGFKDVEGTCIK\nHPEYSHLLIDGSEE\nTEVDCWQEGGSFAK\nGEICHIDPDDLR\nGAAYNSVDIGLK\nNMQSDFEPVIER\nEGEGSLAISLQSK\nSLGVAAPIRESGDIAGTGACK\nHTIDADLTNQLVK\nMTTADANNPEGVIPVGR\nDLKFEEDFSK\nDKEAFEAYLEK\nELEAESIHIIR\nWQFALNEPGKEK\nCDIALPSATQNELNGDHAR\nSDGTLELDGPVTR\nTLEEVGKEFSVTR\nITDIMFNGTDEDLRQTK\nAAIFNGFK\nTLEEVGKEFNVTR\nNNFLELTSSDEDASHTR\nIIVVSDSVAHDDLR\nATQVELSLTDAR\nSGMNAATFQQLEK\nAANLDAIHDTVHEMAR\nSANIALINYADGEKR\nALKESVDDSTYYLPK\nFESTVVGGAIPK\nVDESALTGESVPVEK\nTFHLIGSPAYDSSGTK\nVAIVNVGVEEAK\nLRELPAATTVLSQK\nTFTVTGYADKGTGSAEYNMK\nIENSEGVENMDEILK\nALFENVSVK\nAAEEIVDKYLAK\nTLEEVGKEFSVTR\nYNVGGGDHVGVPTEVPVNEK\nEFSVAVVDGK\nLAENGGTYEGLSVAPEGSK\nEANDLIWDNK\nDADVVIAVGSR\nSITIALAGNPNSGK\nALKESVDDSTYYLPK\nVNCYGADDVREGVAIMHK\nYDFFNR\nTEEDKAKNDLAVVAPCLEK\nIVQTENFNFR\nEELAGCLESLARK\nSQILVDGMSTLNPK\nYNRDVMDLANDTTTLDDKK\nVIVGADKIDDKQTESLSGEIAK\nMEGVGEASNYSNNGGSSWAVTSNCK\nDLIKENVTPLTKDQIK\nTLEEAGAEVELK\nVGEICHIDPDDLR\nTLHPDNMAAGPASYGMTDTMGR\nGGLIVIAADDPSMHSSQNEQDSR\nFTVLISPHVNK\nVAEFDDALMEK\nYLEMAEGYIK\nSVVTGVEMFR\nTVVMGIRPEHVYDDEAR\nDLKFEEDFSK\nNTVATGIEMFR\nEVVYQIYPK\nVPNADQNFGWDR\nASGHVDAFNDPLIDNK\nDVDGFHPINVGR\nFNGSGGGEAQDGDGGDLIFAHK\nSSHEPYVVIASGDGVYK\nSDSNPYEVSSDKLEVPR\nALVMENMEANVESQK\nEGVDVSITGNSTNPTR\nVVIDYPKLEEEK\nLAEADPELYAEMK\nAAEEIVDKYLAK\nQKIDLEAEEAFEK\nWLQENPDWNK\nVSQEHFFEPLR\nNGAPIIALNDSGGAR\nEKELLDAVNQDLRV\nAASGTAILDEYGEHQIK\nALNDLAPIK\nAREDLILQISK\nLAYQAGNVDKAESYLK\nGFIEELSAHCEK\nSKEIPFISVK\nLAEAGAGAIVLK\nANATAPAINVIENEKDYK\nTVEKDGYAAVQLGFQDKK\nSSHEPYVVIASGDGVYK\nDVIDEVDKSGLR\nNIGIMAHIDAGK\nLGTFDSFR\nHILPILK\nVGMNISNYTGDADLNAK\nAPGAAAIQECVKEK\nMEGVGEASNYSNNGGSSWAVTSNCK\nGVSYYIPEGDCCDTSK\nSTPYHFPHSTEVAGTTPVYGGDDR\nFYCTGTTGTLIK\nKAGAIPVDVIDMR\nFGAEGIGLCR\nGTNIQVGAENMYYEEK\nQVALCSNDWPDR\nISPEAPVPVVK\nNYYSFSEDPKTDIAAGK\nYCVIKLPSGEVR\nPGVDIVDKQPSMR\nTNDSQPTFVLER\nQKDYQLYEMVER\nVDYKGGVGNMFYDDAK\nLHEIQAPTYDCNREPVMDVNR\nAREDLILQISK\nCHVLVAMNPSALK\nHIGPETDVPAGDIGVGGR\nHPFDSFICAK\nIIGMGGALDSSR\nGIEQPSSVNPYLK\nAASGTAILDEYGEHQIK\nDDTPMFVCGVNEK\nVTKGEIDFSTLAR\nGIIIKPLVTEK\nTGCDSLAISIGTSHGAYK\nSFVAVHNQPGLYVGQQAR\nGLDAALNDAVAK\nVLADLAMNHPEAFK\nGWTVDDNIQASDAAK\nNQFHDILPGSSIK\nGIEDGNNYYSLSQTR\nATQAILPLR\nVGIVMGSDSDMPVMK\nALAYAAALGGAR\nTASFEDIEGSYK\nVYNQWCSVVR\nTVLIANTSDMPVAAR\nSTPYHFPHSTEVAGTTPVYGGDDR\nNIMALAAIK\nDGTIAILK\nTGCDSLAISIGTSHGAYK\nAPVILGVSEGAAK\nLFLNEVGK\nTLTAIIAPK\nTKTETPIEVIEMR\nAATAGNGNEAAIEAQAAGVEQR\nNYYSFSEDPKTDIAAGK\nLAYQAGNVDKAESYLK\nAIYSEEMNGEEFPQDPK\nLANEIIDASNGAGASVK\nGFTTNESANYVVGGPR\nNQFQNNPPLVPTENNHVGSYR\nPEGTEISLDGTSGK\nMYMNYDIDMR\nALLQAGTDYRPTLK\nLVPNILK\nLPLSGNALVSVNKGDR\nPVITLPDGSQR\nLVEDFFGKTPSK\nKAQEAGITTVVFDR\nHTIDADLTNQLVK\nSFSFITK\nGQQFIMEANENYYGEQPAIKK\nLDNVIFR\nSANIALINYADGEKR\nAVNDPERPMVAILGGAK\nLLAPGAAAIQECVKEK\nVGMNMSNFTGDADTDMR\nTFHLIGSPAYDSSGTK\nESEMWQTAVTVR\nANNNYTLGIGYR\nIAIAEGEAEALR\nTVVMGIRPEHVYDDEAR\nASGSEEAKPVITVTIEPQR\nHLGPDMDVPAGDIGVGGR\nEGTPWTGFK\nKGEFTTTLPALK\nLEQATIEMLGTADK\nECLDDLVSVHER\nSMELGVSEDMLGR\nIDQLSSDVQTLNAK\nGMPVTNFISEEK\nAMIYNGEEFYTSK\nKAGAIPVDVIDMR\nKAVTNAQVPAGPINYDDYR\nAVDAAVNTVAQIR\nTFVFVR\nALFADALKDAK\nIVDLLGGK\nVTIEELEDGSR\nSLGVAAPIRESGDIAGTGACK\nTSTYANFSTEVMPTGK\nYINESGIKDIVDR\nDPTIPPVVK\nVYSGTVDSGSYVLNSTK\nAFLVGYDR\nGDVFVTSTDYATTK\nNMQSDFEPVIER\nIVINSPDSPNDLR\nEGEGSLAISLQSK\nGAAYNSVDIGLK\nVPLNTALKEIEK\nTEVDCWQEGGSFAK\nDLKFEEDFSK\nCDIALPSATQNELNGDHAR\nELEAESIHIIR\nYNRDVMDLANDTTTLDDKK\nTFYDQFHPAVEK\nAYEAYDFHEVVQR\nFNIGEKLEDVR\nMNFVEELR\nLASEVATVLR\nAAIFNGFK\nIIVVSDSVAHDDLR\nAAAELDGPVYMR\nLVEDFFGKTPSK\nVYLNFGNGTGR\nYDTMHGQFDGTIEADVENSK\nFKAEVYILK\nTFHLIGSPAYDSSGTK\nTLEEVGKEFSVTR\nAANLDAIHDTVHEMAR\nALLQAGTDYRPTLK\nQWTLDDYK\nSNATLEILSSK\nEANDLIWDNK\nTGDVVEGIIRPPK\nAQLTTAQQNYSFTQVK\nAAEEIVDKYLAK\nEMGIYNVGGPGVVK\nSANIALINYADGEKR\nLRELPAATTVLSQK\nIGDTHEGTATMDWMEQEQER\nAVIEGLSNNFNNK\nYDFFNR\nAQLTTAQQNYSFTQVK\nVIGTDLSLDSK\nFTVLISPHVNK\nTLHPDNMAAGPASYGMTDTMGR\nIVQDADAIYREEIAK\nAAAELDGPVYMR\nYNRDVMDLANDTTTLDDKK\nLAENGGTYEGLSVAPEGSK\nIVQDADAIYREEIAK\nYLEMAEGYIK\nSVVTGVEMFR\nTVVMGIRPEHVYDDEAR\nTMLEAIAPK\nVAEFDDALMEK\nAAAAEYLDTYTDGK\nEIAAIHPNMIVK\nSSHEPYVVIASGDGVYK\nFNGSGGGEAQDGDGGDLIFAHK\nTPGYSNLSAITGK\nTLEEAGAEVELK\nTLEEVGKEFSVTR\nDLIKENVTPLTKDQIK\nGGLIVIAADDPSMHSSQNEQDSR\nNISFTLK\nAYEAYDFHEVVQR\nTLEEVGKEFSVTR\nANATAPAINVIENEKDYK\nQKIDLEAEEAFEK\nDVIDEVDKSGLR\nNGEEIGDKYTCTYGCPVNADGQGICSK\nNGAPIIALNDSGGAR\nTKPHVNIGTIGHVDHGK\nIENSEGVENMDEILK\nTDFYITDMEGK\nFNYQFSGVR\nALNDLAPIK\nTGAFLASNQQIPGEK\nLAYQAGNVDKAESYLK\nVSQEHFFEPLR\nNNNRPSTFWLADGR\nDMNQLPLPAR\nYQGMTSAAAIGIVAK\nKVAELTWEQIR\nTYPEGTEISLDGTSGK\nYFDELMNTHDLR\nSSHEPYVVIASGDGVYK\nLFASHSTIELPK\nDVIDEVDKSGLR\nFNYQFSGVR\nANATAPAINVIENEKDYK\nNLCYSTTVDTTNVSQVK\nTDINWIR\nQYPNLNNFHQK\nAPGAAAIQECVKEK\nWQFALNEPGKEK\nYNYGDLESMR\nAGVWGVGYNSDMTK\nKAGAIPVDVIDMR\nFYCTGTTGTLIK\nEDFFGKTPSK\nQGGDATGDINELR\nWKDVSEIIDR\nCPAGISHPMVGLLAR\nLLAPGAAAIQECVKEK\nTNDSQPTFVLER\nYCVIKLPSGEVR\nPGVDIVDKQPSMR\nFGAEGIGLCR\nNYYSFSEDPKTDIAAGK\nNLCYSTTVDTTNVSQVK\nYFAAGAGHSGPFGASDLNK\nFETMPAASSEANVVR\nMEGVGEASNYSNNGGSSWAVTSNCK\nFVCLLTK\nALVMENMEANVESQK\nLQAGTDYRPTLK\nMEQIIECNNLTHYYGK\nVHTPAFVEVDDTKLTGK\nHPFDSFICAK\nSFADADPLTDK\nDDTPMFVCGVNEK\nSTPYHFPHSTEVAGTTPVYGGDDR\nAREDLILQISK\nMEGVGEASNYSNNGGSSWAVTSNCK\nGVSYYIPEGDCCDTSK\nLNDHFSFIAK\nGIIIKPLVTEK\nDYQLVENGIK\nAEVNTLGTGPNVEMDKEISSK\nGTYDLVFSSYKEGEDR\nTFTVTGYADKGTGSAEYNMK\nAPFKEHFSNDLPVEK\nSIDGVYDSDPAVNPDAK\nIAIPSSLSER\nATQAILPLR\nVGIVMGSDSDMPVMK\nLAEADPELYAEMK\nNHALVLEDAALER\nVGLFGGAGVGK\nAPVILGVSEGAAK\nEMGIYNVGGPGVVK\nNGQAPSVSYNGSVSFSK\nDILIEKPLATTR\nPGATGSDLIVKPAVK\nTGCDSLAISIGTSHGAYK\nVTWMDDKGNIQTNMGYR\nLFLNEVGK\nTVLIANTSDMPVAAR\nVLADLAMNHPEAFK\nALAYAAALGGAR\nEFNVEANVGKPQVAYR\nDTNIDGVEIK\nQLDDYYNKFYNK\nTVEKENNEFIQGMIK\nKPFESLDTDLPR\nLAYQAGNVDKAESYLK\nAIYSEEMNGEEFPQDPK\nWKDVSEIIDR\nPGATGSDLIVKPAVK\nGNPESLMPQRGEALVCR\nTFTVTGYADKGTGSAEYNMK\nKEENLIETVSIR\nALLQAGTDYRPTLK\nLVEDFFGKTPSK\nVSDDPYMSATGIYDVHR\nPVITLPDGSQR\nSTPYHFPHSTEVAGTTPVYGGDDR\nFTAEGVQEIDYK\nLFASHSTIELPK\nMYMNYDIDMR\nYFHIPASDIQNCR\nLGTPYTGYIR\nELNEVDILKPGDK\nLDNVIFR\nVGMNMSNFTGDADTDMR\nASEAVEALELK\nAVEEYGVNYIKGQVGK\nVFQTHSPVVDSISVK\nSANIALINYADGEKR\nNQFQNNPPLVPTENNHVGSYR\nIAIAEGEAEALR\nTVVMGIRPEHVYDDEAR\nIHVFDKETEQVITN\nLANEIIDASNGAGASVK\nGAVPGATGSDLIVKPAVK\nMAPIYHLPLTK\nGTNIQVGAENMYYEEK\nGMPVTNFISEEK\nTGCDSLAISIGTSHGAYK\nAIYLQEATDDLKEK\nPGATGSDLIVKPAVK\nSMELGVSEDMLGR\nLEQATIEMLGTADK\nKAGAIPVDVIDMR\nGVDIAFTSAGAGTSK\nIDQLSSDVQTLNAK\nIPFLNEK\nVDWAAIEQK\nIVDLLGGK\nTFVFVR\nYFEVPENMK\nDGQAQAMDYAAIDAAPEEKER\nSLGVAAPIRESGDIAGTGACK\nNMQSDFEPVIER\nYINESGIKDIVDR\nLSNVTVSMDLVK\nTKTETPIEVIEMR\nTSTYANFSTEVMPTGK\nTDLYVNLR\nGDVFVTSTDYATTK\nGGVAAVPGPFGSGK\nVSITVENSSEFK\nNHALVLEDAALER\nTFYDQFHPAVEK\nLSDLSNLESVK\nYNRDVMDLANDTTTLDDKK\nGGVAAVPGPFGSGK\nVPLNTALKEIEK\nKAQEAGITTVVFDR\nQLFEAGMNVVR\nIIVVSDSVAHDDLR\nEGEGSLAISLQSK\nATQVELSLTDAR\nRYDIDPIIDR\nYSDAELEEFR\nLVEDFFGKTPSK\nQSGLPQMVIDQTPK\nAAIFNGFK\nGFTTNESANYVVGGPR\nVYADNQLVDTYSTR\nFKAEVYILK\nASPDGGVSLNTTLAENR\nVEWVSAAEGVK\nENNIPTDHVNVFPDGK\nAAFDFAVEHQSVER\nESEMWQTAVTVR\nRYDIDPIIDR\nLEDGIELLKR\nELEAESIHIIR\nAGGSIADFTGHR\nAQLTTAQQNYSFTQVK\nAANLDAIHDTVHEMAR\nYGAVMIDNSSAFR\nSSIIQPFR\nALLQAGTDYRPTLK\nTFHLIGSPAYDSSGTK\nAMIYNGEEFYTSK\nYLDEAYAIAESCHK\nTGDVVEGIIRPPK\nMTLDDFR\nLSYLTIACPDKDK\nVNEFDNEFPDMK\nTLHPDNMAAGPASYGMTDTMGR\nFTVLISPHVNK\nINDQVAGDTEATYDFSEETHSR\nLPLSGNALVSVNKGDR\nTVEKENNEFIQGMIK\nAQLTTAQQNYSFTQVK\nYDFFNR\nTLTGAITNVDVK\nYNRDVMDLANDTTTLDDKK\nVIGTDLSLDSK\nCAEACPEGAITQNAK\nGLILVDTK\nGATGSDLIVKPAVK\nKNDMTGSVMAIKPDELSK\nMLSEIAICDPK\nLRELPAATTVLSQK\nLAVGATVMNGPDAEIK\nIVQDADAIYREEIAK\nTPGYSNLSAITGK\nYLEMAEGYIK\nTVVMGIRPEHVYDDEAR\nPKDATPLDSLPVGR\nEIAAIHPNMIVK\nDACSVPMEIMEK\nAAGGLAIIGTER\nQKIDLEAEEAFEK\nGADGVILCGCHPGDCHYSTGNYYAR\nAAAAEYLDTYTDGK\nVILDEIER\nTKPHVNIGTIGHVDHGK\nTNGAEVIMTYGK\nYTSTSSSEALSYRLDNIK\nIGDDFSNDCNIQVAK\nDGNFVSPAMTASGEVR\nIFNADNIVLNKR\nVGMNISNYTGDADLNAK\nIIAGEIPCYK\nSQVGTLYGTLAK\nADLNNENLEALEK\nYLYYGEDICK\nSSHEPYVVIASGDGVYK\nIGDVIYYAR\nYQGMTSAAAIGIVAK\nLAYQAGNVDKAESYLK\nAFETLLK\nDVIDEVDKSGLR\nWKDVSEIIDR\nNLCYSTTVDTTNVSQVK\nKAGAIPVDVIDMR\nSQKEQSIVIQNSTGLSDEEIDR\nQASSMEPGNPEYSNLVNR\nYFDELMNTHDLR\nVSVIGVGIK\nDVIDEVDKSGLR\nFGAEGIGLCR\nNYYSFSEDPKTDIAAGK\nYTLLDAHSATTLR\nIGTMIEIPR\nPGVDIVDKQPSMR\nNLCYSTTVDTTNVSQVK\nQASSMEPGNPEYSNLVNR\nYTLLDAHSATTLR\nHPFDSFICAK\nLQAGTDYRPTLK\nFNGSGGGEAQDGDGGDLIFAHK\nAAGILPVVK\nSTLFNSLTK\nVDYKGGVGNMFYDDAK\nYGIVIYR\nYPLVFR\nAFEGLLK\nMGAPMVDLIK\nGYSAELYPDGEAGYK\nVDNYQSNGQPVVTINNSTVPNK\nLDELQEELKDE\nADCITDGACTESSTYFQK\nVSQEHFFEPLR\nGMFYPGTSSYDSYQR\nMAFFNEMGCR\nTFTVTGYADKGTGSAEYNMK\nAPFKEHFSNDLPVEK\nDDTPMFVCGVNEK\nYNYGDLESMR\nQTHSPVVDSISVK\nEVELPIAR\nTYAEVIGNIQR\nPGATGSDLIVKPAVK\nVGLFGGAGVGK\nGFVPGEYTEGNYDK\nGEIASELAGRFMMER\nDGEYIPEVGDR\nDYSEGASGLLR\nLDLHYPQLSK\nSTPYHFPHSTEVAGTTPVYGGDDR\nIENSEGVENMDEILK\nTVLIANTSDMPVAAR\nEMGIYNVGGPGVVK\nALVMENMEANVESQK\nSELISAMAAEAQMSK\nEINHSDEIEYDQAFVSK\nVDNYQSNGQPVVTINNSTVPNK\nAAGGLAIIGTER\nLAYQAGNVDKAESYLK\nALLQAGTDYRPTLK\nLVEDFFGKTPSK\nAIYSEEMNGEEFPQDPK\nVLADLAMNHPEAFK\nMNAIYEAMGDSSLSDEQKEAK\nYNYSNFDINEEK\nVESVMASAEASEEVK\nLVADILR\nQVVEDAVEGCLTK\nAVEEYGVNYIKGQVGK\nVGEPLTYQINANSR\nVSDDPYMSATGIYDVHR\nTGAYVFDEQMVANEK\nEMGIYNVGGPGVVK\nSTPYHFPHSTEVAGTTPVYGGDDR\nSANIALINYADGEKR\nAGAYNADPISIHIK\nLLVDTNEDEIR\nMYMNYDIDMR\nLIGGNGMAINYTR\nTFTVTGYADKGTGSAEYNMK\nFDITYIDDKGEK\nGMPVTNFISEEK\nPGATGSDLIVKPAVK\nVGMNMSNFTGDADTDMR\nTSFDYVPEMAK\nKAGAIPVDVIDMR\nEDIVNLGYK\nASEAVEALELK\nVDWAAIEQK\nAIEAGISVYNR\nIGDDFSNDCNIQVAK\nTGCDSLAISIGTSHGAYK\nVANSWAHPDENSSVYELK\nGVDIAFTSAGAGTSK\nANATAPAINVIENEKDYK\nLDNVIFR\nDGIVDFCK\nTFVFVR\nTNVMGTTTLLDAAK\nLSNVTVSMDLVK\nIVSFMNTTENPPVER\nYFEVPENMK\nASGSLQPQVLEVK\nIVDLLGGK\nGGVAAVPGPFGSGK\nTFYDQFHPAVEK\nVEGTPMDFTTPHTVGER\nEKGVNLVLAVDAK\nNMQSDFEPVIER\nTAAILNAEGDKESMILR\nGAAETVRENNPLAGCCAQVCPYGK\nFTAEGVQEIDYK\nTGCDSLAISIGTSHGAYK\nYSDAELEEFR\nRYDIDPIIDR\nQAYDEFLR\nDGYAAVQLGFQDKK\nVEGTPMDFTTPHTVGER\nVIQAGVLTGEVK\nQKIDLEAEEAFEK\nVAEFDDALMEK\nAVEEYGVNYIKGQVGK\nVEWVSAAEGVK\nFKAEVYILK\nNLAVWVK\nIHVFDKETEQVITN\nTKTETPIEVIEMR\nVYADNQLVDTYSTR\nLASEVATVLR\nQSCEAAVAAIQK\nFNYQFSGVR\nDGYAAVQLGFQDKK\nRYDIDPIIDR\nEGEGSLAISLQSK\nSPQGQFTEDDNPNALVNGK\nIPSWTEGAEVR\nLRLEDALAATK\nATQVELSLTDAR\nAMIYNGEEFYTSK\nADELMAEVLR\nAANLDAIHDTVHEMAR\nVEGSSTLLLSACAPQAQHVK\nQGGDATGDINELR\nGTNIQVGAENMYYEEK\nVPFDALTVRPK\nATIEALSEMR\nMTLDDFR\nTLHPDNMAAGPASYGMTDTMGR\nTVEKENNEFIQGMIK\nFTAQVYVLTKDEGGR\nETLPTPTDPNEIEK\nKQGIDSLAYIAPSAK\nFTVLISPHVNK\nSQILLTGGADYR\nETAQNVLAFR\nGLILVDTK\nFILNETSYHGSGAIR\nINDQVAGDTEATYDFSEETHSR\nLIIGTLENK\nLTGGNDQILIAASNGK\nLEQATIEMLGTADK\nYNRDVMDLANDTTTLDDKK\nPLDIHNVQDHLK\nSVVTGVEMFR\nYLEMAEGYIK\nVATSSSTLNYTDTFK\nTPGYSNLSAITGK\nTVVMGIRPEHVYDDEAR\nESEMWQTAVTVR\nQSGLPQMVIDQTPK\nEKGVNLVLAVDAK\nQKIDLEAEEAFEK\nVPDYIKEDVLK\nQVIMEGDGWTVR\nELRIPLADPK\nEIAAIHPNMIVK\nMVNFMYPAADGR\nQHYPDIIIVGNK\nYNRDVMDLANDTTTLDDKK\nTEQATTTDELAFTRPYGEQEK\nVSCIGGAPYTPYDADK\nFTGGISQLDDAAEQK\nINALPEAPNEVAER\nSMELGVSEDMLGR\nLTEVTEVLAK\nQWVQVGTLSK\nDGNFVSPAMTASGEVR\nIQALVDAGEYPAK\nYNYSNFDINEEK\nYLLNDLSK\nSLGVAAPIRESGDIAGTGACK\nEIAAIHPNMIVK\nADLNNENLEALEK\nSQVGTLYGTLAK\nYLYYGEDICK\nIGDVIYYAR\nNVLEVSNLPGK\nAQLTTAQQNYSFTQVK\nVNEFDNEFPDMK\nSQILVDGMSTLNPK\nWKDVSEIIDR\nSQKEQSIVIQNSTGLSDEEIDR\nKAGAIPVDVIDMR\nVGMNISNYTGDADLNAK\nIVQDADAIYREEIAK\nISLAPGFK\nQSLDAFTTVTK\nQYLDNDYVMNYK\nLAYQAGNVDKAESYLK\nYTLLDAHSATTLR\nYTLLDAHSATTLR\nIGTMIEIPR\nKQGIDSLAYIAPSAK\nNYYSFSEDPKTDIAAGK\nSTLFNSLTK\nAAGILPVVK\nHPFDSFICAK\nVDYKGGVGNMFYDDAK\nVNLGAQSGIPSSIK\nNAFTPTTTAEMSDALR\nQVPVKPVWVDDTTR\nNDMTGSVMAIKPDELSK\nEVVQIYVSCPQGK\nVSVIGVGIK\nAFEGLLK\nGIYDEVIK\nVNCDSDGIAAVIK\nLLQSGLGSCAVNPECGR\nVSTGMYYQDGILK\nYGAVMIDNSSAFR\nNLSEEQILQSAR\nLPLSGNALVSVNKGDR\nALLQAGTDYRPTLK\nTFTVTGYADKGTGSAEYNMK\nDDTPMFVCGVNEK\nGTTAVMFCNTANVPAK\nIGTMIEIPR\nIFEEIQEHGYSVR\nLKDVVSGYVLER\nTYAEVIGNIQR\nGFVPGEYTEGNYDK\nIPVTQVFR\nGMFYPGTSSYDSYQR\nCVVLFSHLGK\nSQKPDLSNEASEQWSVQDIENNKEQASR\nTICIDYSSPNVAK\nYPENWAGLR\nSYPLDIHNVQDHLK\nPGVDIVDKQPSMR\nGTLIDGTEFDSSYKR\nYNLSDGVMLK\nTEEDKAKNDLAVVAPCLEK\nGHWSGQFAPLPDGGCR\nDMQDMEFTIQEGK\nAGVPVGDALVGR\nLAYQAGNVDKAESYLK\nALLQAGTDYRPTLK\nVKVEELQAGDIGAAVK\nVPDYIKEDVLK\nWKDVSEIIDR\nAVNDPERPMVAILGGAK\nALVMENMEANVESQK\nYGIVIYR\nVLADLAMNHPEAFK\nLVEDFFGKTPSK\nVSDDPYMSATGIYDVHR\nAGAYNADPISIHIK\nMNAIYEAMGDSSLSDEQKEAK\nTGAYVFDEQMVANEK\nAIYSEEMNGEEFPQDPK\nSTPYHFPHSTEVAGTTPVYGGDDR\nIVINQGLGMAVADKK\nLKDSVPCAVIEGDQQTVNDAAR\nVKVEELQAGDIGAAVK\nVESVMASAEASEEVK\nMYMNYDIDMR\nAANLDAIHDTVHEMAR\nLIDGTEFDSSYKR\nIDGTEFDSSYKR\nIVAVEPASCPSLTR\nTDFYITDMEGK\nVSQEHFFEPLR\nAIEAGISVYNR\nVTWMDDKGNIQTNMGYR\nLSLEELDK\nVLTLCNEETSIAK\nKNDMTGSVMAIKPDELSK\nCVVLFSHLGK\nNFVILEK\nTVAETLEGKPVIIR\nEKGVNLVLAVDAK\nDTVVLAISK\nDIKDLAPTIR\nTNVMGTTTLLDAAK\nLSNVTVSMDLVK\nLGQEEITRDLAGLSE\nLKDVVSGYVLER\nKAGAIPVDVIDMR\nGETLATYWK\nNGEIVDKQVGAVAKPVFVEK\nTVVMGIRPEHVYDDEAR\nIVSFMNTTENPPVER\nAIVEINGQQFK\nQVIMEGDGWTVR\nGYICDVTDEAQVEK\nLWEAIAAR\nVGIVMGSDSDMPVMK\nATNFEEVCYGYNKEEAMEEAAR\nEMGIYNVGGPGVVK\nEKGVNLVLAVDAK\nNMQSDFEPVIER\nVGMNMSNFTGDADTDMR\nYSDAELEEFR\nGASGLYELGETVSGR\nSAVTVLFTDNMEKENK\nSEYVYAPLATK\nTFYDQFHPAVEK\nIVSFMNTTENPPVER\nLKDVVSGYVLER\nSANIALINYADGEKR\nMEGVGEASNYSNNGGSSWAVTSNCK\nSDANIIGHVLDK\nTLVSLYNPQNK\nTGCDSLAISIGTSHGAYK\nVAEFDDALMEK\nVFQTHSPVVDSISVK\nEAIGYLEEATK\nNIPAYQSANEQLQEATK\nLIDGTEFDSSYKR\nDGYAAVQLGFQDKK\nTAAILNAEGDKESMILR\nTKTETPIEVIEMR\nAIEAGISVYNR\nKLYEDQLDALER\nEGEGSLAISLQSK\nSGYVGNIIPR\nTEDLIEGIR\nVYADNQLVDTYSTR\nSDDTADLVLMR\nSANIALINYADGEKR\nIFEEIQEHGYSVR\nVEGSSTLLLSACAPQAQHVK\nAANLDAIHDTVHEMAR\nGTNIQVGAENMYYEEK\nYSAPDYSQSSYVQGVER\nGSVNFDDEGAEGQKTYLIK\nFNGSGGGEAQDGDGGDLIFAHK\nLRLEDALAATK\nATIEALSEMR\nTGCDSLAISIGTSHGAYK\nKVAELTWEQIR\nLASEVATVLR\nQGGDATGDINELR\nDRALAYAAALGGAR\nQLFGTSDVVGK\nFNGSGGGEAQDGDGGDLIFAHK\nSQILLTGGADYR\nGIISEAVEQVKK\nINDQVAGDTEATYDFSEETHSR\nIHVFDKETEQVITN\nTLHPDNMAAGPASYGMTDTMGR\nTVEKDGYAAVQLGFQDKK\nVYPYAATGLYNK\nGTEFDSSYKR\nAMIYNGEEFYTSK\nTVVMGIRPEHVYDDEAR\nSVDVEAWSPR\nSVVTGVEMFR\nYLEMAEGYIK\nGNNVVVLGTQWGDEGKGK\nQKIDLEAEEAFEK\nHLGPDMDVPAGDIGVGGR\nGRPVQFGIDLR\nYNRDVMDLANDTTTLDDKK\nTFTVTGYADKGTGSAEYNMK\nTVAETLEGKPVIIR\nELRIPLADPK\nATQVELSLTDAR\nNDMTGSVMAIKPDELSK\nGIDSLESLR\nTVLIANTSDMPVAAR\nYSAPDYSQSSYVQGVER\nQHYPDIIIVGNK\nMGAATYNDYNVSLTHYHR\nSPTEVYKPSPF\nVAPLFVTR\nSTPYHFPHSTEVAGTTPVYGGDDR\nFTVLISPHVNK\nKADVAFEFFHK\nSSSILPSITNK\nIQALVDAGEYPAK\nYLLNDLSK\nGADKQVIGQVAADLR\nINNAPPFIDGR\nSMELGVSEDMLGR\nADLNNENLEALEK\nYLYYGEDICK\nGLSQSIDFTGGR\nDGNFVSPAMTASGEVR\nYLYYGEDICK\nFNPTDNINLR\nSYVSGVMPYGER\nAGVDAPIDIGR\nLEQATIEMLGTADK\nANATAPAINVIENEKDYK\nWKDVSEIIDR\nSQILVDGMSTLNPK\nSVPFEITESGK\nTALQSELGLNQDPK\nAGYEVLAVDGDNER\nITEDNDFEETEEEVPAR\nANIDATLINPR\nKAGAIPVDVIDMR\nRTDAEVIEQCPWAATGK\nRTDAEVIEQCPWAATGK\nIVQDADAIYREEIAK\nVNEFDNEFPDMK\nNTIVYADPPYSSVHYSR\nYYLSASFR\nESEMWQTAVTVR\nDACSVPMEIMEK\nTVAETLEGKPVIIR\nYQGEYVAGLAVK\nYTLLDAHSATTLR\nSQKEQSIVIQNSTGLSDEEIDR\nLLTAGSVDDGKSTLIGR\nVEGTPMDFTTPHTVGER\nQILAVLK\nQSGLPQMVIDQTPK\nHPFDSFICAK\nVNLGAQSGIPSSIK\nISTVDGDVMYDVKPGTQTDTK\nGLTFTYEPK\nVGMNISNYTGDADLNAK\nIAFVIEK\nAFEGLLK\nYNSSIMDQVYK\nYGAVMIDNSSAFR\nLAYQAGNVDKAESYLK\nNKVNEDLEYYSVVR\nIENSEGVENMDEILK\nAPFKEHFSNDLPVEK\nTIVVAIEDHVK\nTFTVTGYADKGTGSAEYNMK\nIGTMIEIPR\nGGVMTMEAAQEYTR\nYLQVNPSVNYTER\nLDELQEELKDE\nITEDNDFEETEEEVPAR\nQKIDLEAEEAFEK\nWIPASYSGDPSTENPNAR\nTALQSELGLNQDPK\nCPAGISHPMVGLLAR\nHLGPDMDVPAGDIGVGGR\nTYAEVIGNIQR\nIADVLPQVK\nIFEEIQEHGYSVR\nLTVNVSHLGLGK\nEYMNIEAMAK\nGTLIDGTEFDSSYKR\nYPENWAGLR\nCVVLFSHLGK\nSYPLDIHNVQDHLK\nLAVPVINDKPDYK\nYTLLDAHSATTLR\nTDVLIDEVR\nLAYQAGNVDKAESYLK\nDSYYWYK\nNSLTGLPIGGGK\nIELAEEAKQNIIESR\nMAFFNEMGCR\nDGQAQAMDYAAIDAAPEEK\nGMFYPGTSSYDSYQR\nALLQAGTDYRPTLK\nAIYSEEMNGEEFPQDPK\nVFQTHSPVVDSISVK\nWKDVSEIIDR\nVFQTHSPVVDSISVK\nYTSTSSSEALSYRLDNIK\nFVGEMNDAELSDYR\nIVINQGLGMAVADKK\nTCQVVSLHIPATAETK\nVSDDPYMSATGIYDVHR\nGMPVTNFISEEK\nEINDALYPEDQLHR\nAGAYNADPISIHIK\nAQSVNMPYVIER\nDGTEFDSSYKR\nLSLEELDK\nLIDGTEFDSSYKR\nIDGTEFDSSYKR\nMYMNYDIDMR\nDKDFAINVISK\nVVSLEVIK\nTCQVVSLHIPATAETK\nGETLATYWK\nCVVLFSHLGK\nLKDVVSGYVLER\nLSNVTVSMDLVK\nDTVVLAISK\nTNVMGTTTLLDAAK\nVTWMDDKGNIQTNMGYR\nSSEETIIAQIK\nKAGAIPVDVIDMR\nGTEFDSSYKR\nEKGVNLVLAVDAK\nIDTSPVTGEPVPVK\nNGEIVDKQVGAVAKPVFVEK\nKNDMTGSVMAIKPDELSK\nLKDSVPCAVIEGDQQTVNDAAR\nMNAIYEAMGDSSLSDEQKEAK\nVDKIYAIPGNPGIAK\nTEEDKAKNDLAVVAPCLEK\nNMQSDFEPVIER\nMEGVGEASNYSNNGGSSWAVTSNCK\nLKDVVSGYVLER\nEKGVNLVLAVDAK\nALVMENMEANVESQK\nSVSTLIESNVDAK\nEGFYNNTIFHR\nAVPVINDKPDYK\nLNTYFIR\nTFYDQFHPAVEK\nEFPDAEYVDAK\nLIDGTEFDSSYKR\nVGMNMSNFTGDADTDMR\nDMQDMEFTIQEGK\nYFDDSICGDEVTK\nQVIMEGDGWTVR\nLGYLIAPK\nTNTFGAVFR\nTKTETPIEVIEMR\nTGAYVFDEQMVANEK\nAANLDAIHDTVHEMAR\nMEQIIECNNLTHYYGK\nFLGNQDTIYTGSEGSR\nEINDALYPEDQLHR\nSGYVGNIIPR\nTFQIEIK\nISVVAPYVK\nVKVEELQAGDIGAAVK\nTGCDSLAISIGTSHGAYK\nVEGSSTLLLSACAPQAQHVK\nEGEGSLAISLQSK\nVLWGYEAQDTK\nVGGATFQVPTEIRPDRK\nFGQIVNYK\nLINKEDAVVVDLR\nYSAPDYSQSSYVQGVER\nYSDLDNPTGISVK\nSCFDLIK\nLSGDTLDGETAFR\nDGQAQAMDYAAIDAAPEEKER\nLRLEDALAATK\nALLQEWR\nVKVEELQAGDIGAAVK\nFTAQVYVLTKDEGGR\nQILYLAAEK\nSVIAVGPDLK\nLYGITLNK\nVTVQSLDVVR\nGGVMTMEAAQEYTR\nEYDLPIR\nGTLIDGTEFDSSYKR\nFNGSGGGEAQDGDGGDLIFAHK\nYYNQYNAGPVSASTSGTSNYVR\nFKAEVYILK\nYYNQYNAGPVSASTSGTSNYVR\nRYDIDPIIDR\nSFPFVSK\nGRPVQFGIDLR\nSVVTGVEMFR\nSVDVEAWSPR\nTLEEAGAEVELK\nIHVFDKETEQVITN\nYLEMAEGYIK\nCDFNVPLQDGK\nTALQSELGLNQDPK\nLATQGIYSADEQSVNYYQRPTK\nVADYMIAEFKK\nNDMTGSVMAIKPDELSK\nDKDFAINVISK\nTFYSCLYR\nQLYNAPTIVER\nITEDNDFEETEEEVPAR\nYGFVASGTLNPQK\nVGIVMGSDSDMPVMK\nTVAETLEGKPVIIR\nGYFYDPTDDR\nAQNDCYLITSVGK\nNTVATGIEMFR\nLNTPCENIVIR\nYLDCYPDTPYANR\nVSQEHFFEPLR\nFNDGDFLR\nGADKQVIGQVAADLR\nAQNDCYLITSVGK\nQKIDLEAEEAFEK\nYLLNDLSK\nINNAPPFIDGR\nATNAVIGGEGNGGVIYPASHYGR\nHPDTETLIDIAK\nFNPTDNINLR\nILPYQQADFK\nGLSQSIDFTGGR\nQSGAYLLGSASEYK\nSSEETIIAQIK\nSMELGVSEDMLGR\nQVVSLHIPATAETK\nVNVSHLGLGK\nSGYSGAAVKPIALR\nTALQSELGLNQDPK\nITEDNDFEETEEEVPAR\nSQILVDGMSTLNPK\nIGDDFSNDCNIQVAK\nNVTVGYTFPAK\nTVLIANTSDMPVAAR\nASMISPDFVGHTVAVHNGNK\nGADKQVIGQVAADLR\nKAGAIPVDVIDMR\nRTDAEVIEQCPWAATGK\nVATSSSTLNYTDTFK\nLVEDFFGKTPSK\nKADVAFEFFHK\nDYTTIVNGAGVKENIK\nVADYMIAEFKK\nYQGEYVAGLAVK\nTVAETLEGKPVIIR\nEMNPFLGVR\nVGAESAVDINLAK\nDYTTIVNGAGVKENIK\nTLHPDNMAAGPASYGMTDTMGR\nLGYVPYDVK\nIITYNVNGLR\nGLTFTYEPK\nIAFVIEK\nGLAQAGANGIIVAR\nLFAGNATPELAQR\nYTLLDAHSATTLR\nMEPGVVHAEDYQYMCSEAGQSK\nLNVYWDGGQGER\nELLHIPDNYK\nGIETIESTLK\nQDLSIQVHPADDLAK\nTGCDSLAISIGTSHGAYK\nYGAVMIDNSSAFR\nAFEGLLK\nFGVINISK\nVGMNISNYTGDADLNAK\nMEEVEAGAVDAALEK\nTTIVNGAGVKENIK\nDGQAQAMDYAAIDAAPEEK\nIGTMIEIPR\nTFTVTGYADKGTGSAEYNMK\nVSTGMYYQDGILK\nVYYSNAGEVADSTFK\nLNVYWDGGQGER\nGGVDNMFYNDPR\nLTVNVSHLGLGK\nTYAEVIGNIQR\nQNIANLPAGTDYEQAAK\nFTSADVIK\nAIEAGISVYNR\nHPDTETLIDIAK\nVVIKPSTLGLELKK\nNAFTPTTTAEMSDALR\nYPENWAGLR\nCVVLFSHLGK\nNSLTGLPIGGGK\nGTLIDGTEFDSSYKR\nLAVPVINDKPDYK\nIELAEEAKQNIIESR\nYNSSIMDQVYK\nEVDCCEDRGEIPGMWVK\nDGQAQAMDYAAIDAAPEEK\nALLQAGTDYRPTLK\nLAYQAGNVDKAESYLK\nSQKEQSIVIQNSTGLSDEEIDR\nTIVNGAGVKENIK\nAMIYNGEEFYTSK\nAQNFGQLPIEK\nTADGEPGLNYLCK\nFVGEMNDAELSDYR\nAIYSEEMNGEEFPQDPK\nMIQVIQLK\nLSANDNVQPDAYIASTSK\nKLPPEMPLVTGQR\nTCQVVSLHIPATAETK\nEINDALYPEDQLHR\nIDGTEFDSSYKR\nIVINQGLGMAVADKK\nDGTEFDSSYKR\nEASEFAGTIPVK\nGMPVTNFISEEK\nSGVLGISGVSSDMR\nTCQVVSLHIPATAETK\nISSVSGSGFVCAVR\nVFQTHSPVVDSISVK\nQDLSIQVHPADDLAK\nMFGYLMEK\nKFVYVLQPDNTVK\nVVSLEVIK\nAANAGGVSVSGLEMTQNSIK\nDKPITDYLPK\nIVDGAIVGISK\nGETLATYWK\nCVVLFSHLGK\nLSNVTVSMDLVK\nTNVMGTTTLLDAAK\nLKDVVSGYVLER\nVTWMDDKGNIQTNMGYR\nDTVVLAISK\nKAGAIPVDVIDMR\nTVVMGIRPEHVYDDEAR\nEGTDLFLK\nGCEFAVFK\nDACSVPMEIMEK\nKLPPEMPLVTGQR\nVNEFDNEFPDMK\nVAEFDDALMEK\nEKGVNLVLAVDAK\nVGADAWQFR\nNGEIVDKQVGAVAKPVFVEK\nSVSTLIESNVDAK\nSQKPDLSNEASEQWSVQDIENNKEQASR\nVDYDQMEEVALR\nTNTFGAVFR\nISWNEFNK\nYFDDSICGDEVTK\nTYLPMDGVAMK\nLACTFYVSPGNER\nGYMQTPCNTPWR\nTKTETPIEVIEMR\nGEDVTFSDFK\nGASGLYELGETVSGR\nLKDVVSGYVLER\nSGYVGNIIPR\nMEQIIECNNLTHYYGK\nSSISGYSGAAVKPIALR\nNGQAPSVSYNGSVSFSK\nTGLDISTISR\nLKDSVPCAVIEGDQQTVNDAAR\nDMQDMEFTIQEGK\nTGCDSLAISIGTSHGAYK\nAFDGMTFR\nVEGSSTLLLSACAPQAQHVK\nAANLDAIHDTVHEMAR\nDLVLSTVDK\nFGPTVGGNLNISDETKTK\nPGVDIVDKQPSMR\nQKIDLEAEEAFEK\nTDSNFMFTYTK\nEINDALYPEDQLHR\nSCFDLIK\nYGYNVTFAPK\nSSLSEDTFIDNPKYPK\nSSLSEDTFIDNPKYPK\nDGYYDLLRK\nALLTNPDGSLTDR\nSVIAVGPDLK\nMEGVGEASNYSNNGGSSWAVTSNCK\nEGEGSLAISLQSK\nVKVEELQAGDIGAAVK\nEYMNIEAMAK\nSSLSEDTFIDNPKYPK\nEKGVNLVLAVDAK\nAANAGGVSVSGLEMTQNSIK\nGRPVQFGIDLR\nGGVMTMEAAQEYTR\nTGAYVFDEQMVANEK\nASFYIHAIPQTADAK\nCDFNVPLQDGK\nSVVTGVEMFR\nGYFYDPTDDR\nYPAVNPIDSYSK\nYLEMAEGYIK\nVHDANEAYIGCDCLTIK\nLSANDNVQPDAYIASTSK\nYIVDEFR\nAANLDAIHDTVHEMAR\nVVSYGGVQAGYLEK\nQSGLPQMVIDQTPK\nTEISVPYTYK\nLNTPCENIVIR\nSVDVEAWSPR\nTVAETLEGKPVIIR\nNTVATGIEMFR\nGDLGIEVPQER\nATNAVIGGEGNGGVIYPASHYGR\nGADKQVIGQVAADLR\nVKVEELQAGDIGAAVK\nQKIDLEAEEAFEK\nADEIAGIGITNQR\nITEDNDFEETEEEVPAR\nFNGSGGGEAQDGDGGDLIFAHK\nMNAIYEAMGDSSLSDEQKEAK\nFVNILMVDGKK\nVEAGTLGAFDPK\nILPYQQADFK\nGLSQSIDFTGGR\nIVSFMNTTENPPVER\nWKDVSEIIDR\nYINESGIKDIVDR\nTLDALGLR\nVQFSSAIGPYK\nSQILVDGMSTLNPK\nITEDNDFEETEEEVPAR\nVTTSDYASANYYYVNK\nADLNNENLEALEK\nSMELGVSEDMLGR\nVGIVMGSDSDMPVMK\nTSEITELVER\nDGYAAVQLGFQDKK\nGDYDLSHDVDTQFEK\nKAGAIPVDVIDMR\nIYYLDVK\nKADVAFEFFHK\nVSQEHFFEPLR\nICIPLTGK\nFGQIVNYK\nLVEDFFGKTPSK\nVGAESAVDINLAK\nGLTFTYEPK\nYQGEYVAGLAVK\nEMNPFLGVR\nTVAETLEGKPVIIR\nDYTTIVNGAGVKENIK\nVVFIENYR\nGTATGAITDMDGNFK\nEQSDLQPIADAYR\nFLVNQEGDVVAR\nLGEEIGVNIK\nLGYVPYDVK\nYTLLDAHSATTLR\nGTLIDGTEFDSSYKR\nTGEATNYSITVIK\nMEPGVVHAEDYQYMCSEAGQSK\nVMIHQPMGGAQGQASDIEITAR\nQGGDATGDINELR\nSSEETIIAQIK\nFGVINISK\nYGAVMIDNSSAFR\nAANAGGVATSALEMSQNSER\nTGCDSLAISIGTSHGAYK\nAIKPFGGINVVSK\nIGTMIEIPR\nGFGSFVVK\nAANAGGVATSALEMSQNSER\nITVPVDATEEQVR\nDKPITDYLPK\nEIEGMDSNNIGEISK\nQDIPVSGVVKDK\nLTVNVSHLGLGK\nTYAEVIGNIQR\nTYAEVIGNIQR\nDYTTIVNGAGVKENIK\nMEEVEAGAVDAALEK\nLTKEDIVAFADK\nQYISPDIYSAR\nSTGSYSLVTQQPLGGK\nATQVELSLTDAR\nQVIGQVAADLR\nQDLSIQVHPADDLAK\nQNIANLPAGTDYEQAAK\nCVVLFSHLGK\nGTLIDGTEFDSSYKR\nAIEAGISVYNR\nVLTWYNAGTR\nDGQAQAMDYAAIDAAPEEK\nDIAGIGITNQR\nALLQAGTDYRPTLK\nHPFDSFICAK\nGIDGLTAQLK\nAQNFGQLPIEK\nTLHPDNMAAGPASYGMTDTMGR\nAQSVNMPYVIER\nTCQVVSLHIPATAETK\nVESVMASAEASEEVK\nVSTGMYYQDGILK\nQDLSIQVHPADDLAK\nQMEASLYTLK\nVGMNISNYTGDADLNAK\nNDMTGSVMAIKPDELSK\nTADGEPGLNYLCK\nDEQNINPAGYTEYTNSSGETK\nNISSQMEPTLNTLGTSAK\nIVINQGLGMAVADKK\nTCQVVSLHIPATAETK\nDGTEFDSSYKR\nQMEASLYTLK\nDGGEGQCLTFYTNKDLQK\nVENVTFTYPGGR\nIYTEDTLGKPQIIGDQAK\nEINDALYPEDQLHR\nIDGTEFDSSYKR\nDKPITDYLPK\nLSANDNVQPDAYIASTSK\nTFTVTGYADKGTGSAEYNMK\nIPGSFFR\nFVEPLITK\nGAPQELDLPSAPK\nQDLSIQVHPADDLAK\nTNVMGTTTLLDAAK\nINTFYGSADGDYAPSEK\nSGVLGISGVSSDMR\nEGTDLFLK\nTVVMGIRPEHVYDDEAR\nDGQAQAMDYAAIDAAPEEKER\nGCEFAVFK\nGMPVTNFISEEK\nKFFEGNPQDNYPDSLDK\nKLPPEMPLVTGQR\nKIFLMGSDDTQVIR\nMFYEDMNAYYK\nFTVLISPHVNK\nVGADAWQFR\nEKGVNLVLAVDAK\nVFQTHSPVVDSISVK\nYIDNSEVDETKFGLEK\nDPGFTTVPVR\nLFPDKGKPK\nPVIDSPSR\nTKPHVNIGTIGHVDHGK\nEQGVTMDFIR\nTYLPMDGVAMK\nLACTFYVSPGNER\nLVQNPGW\nGYMQTPCNTPWR\nVAALEGDVLGSYQHGAR\nEVFDASLAPK\nIVINSPDSPNDLR\nLKDVVSGYVLER\nDEQNINPAGYTEYTNSSGETK\nNGEIVDKQVGAVAKPVFVEK\nTILSISGKPGLYK\nVGMNMSNFTGDADTDMR\nISWNEFNK\nAANWLLR\nTAAILNAEGDKESMILR\nIGDDFSNDCNIQVAK\nNGQAPSVSYNGSVSFSK\nDGYAAVQLGFQDKK\nTNTFGAVFR\nAFDGMTFR\nAANLDAIHDTVHEMAR\nYQQLTENIDKGIVYK\nVDYDQMEEVALR\nFVGEMNDAELSDYR\nITTVDTYEEFK\nAANLDAIHDTVHEMAR\nIYTEDTLGKPQIIGDQAK\nDGQAQAMDYAAIDAAPEEKER\nSSISGYSGAAVKPIALR\nAQAMDYAAIDAAPEEKER\nAYNIIGIK\nGICGATADVIVAR\nISITDQGCGLQQVDTQK\nRLPIGTPLVTGQR\nLTVNVSHLGLGK\nIINSLNIPTK\nGRPVQFGIDLR\nGGVMTMEAAQEYTR\nTGAYVFDEQMVANEK\nEGINTCIDTSGGNFTR\nAANAGGVSVSGLEMTQNSIK\nTEDTLGKPQIIGDQAK\nTVVMGIRPEHVYDDEAR\nKLPPEMPLVTGQR\nSSLSEDTFIDNPKYPK\nYPAVNPIDSYSK\nSVVTGVEMFR\nTVVMGIRPEHVYDDEAR\nVHDANEAYIGCDCLTIK\nYLEMAEGYIK\nNAEGYLWNTPK\nKNDMTGSVMAIKPDELSK\nSDVMVVGFDGTPDGEKAVNDGK\nEVFDASLAPK\nTEISVPYTYK\nVADYMIAEFKK\nFTAQVYVLTKDEGGR\nYIVDEFR\nNMQSDFEPVIER\nNLSQPGQFACEEKVTVVGAK\nGYFYDPTDDR\nVFVHCFLDGR\nFAPSPTGYLHVGGAR\nSLEQYFGR\nATNAVIGGEGNGGVIYPASHYGR\nQKIDLEAEEAFEK\nCDFNVPLQDGK\nNAQQSAVESPLHGVLNDTR\nLFQMLQTSEEVK\nGDNVTVEGINAAMK\nVAQELGISTYTPK\nVEAGTLGAFDPK\nILPYQQADFK\nEGEGSLAISLQSK\nGADKQVIGQVAADLR\nVKVEELQAGDIGAAVK\nFVNILMVDGKK\nDGYADGWAQAGTAR\nMDYAAIDAAPEEKER\nYTEDTLGKPQIIGDQAK\nVVIKPSTLGLELKK\nTLDALGLR\nSQILVDGMSTLNPK\nSVDTPVIGLK\nIVSFMNTTENPPVER\nYVVMSAPSKDDTPMFVCGVNEK\nQEASIHISNLNPVDPK\nKGAEGLNIAFLHPK\nKAGAIPVDVIDMR\nTFHTGGVAGGDITQGLPR\nDMQDMEFTIQEGK\nELPANYSEQLVK\nMAFFNEMGCR\nYNRDVMDLANDTTTLDDKK\nAQGIEVLLDDRK\nVGAESAVDINLAK\nLYWVDER\nTVAETLEGKPVIIR\nTSEITELVER\nGLTFTYEPK\nSMELGVSEDMLGR\nWTIEDGCIK\nKFVYVLQPDNTVK\nTGEATNYSITVIK\nFAPNITLR\nAGVTKEELSAVAFTR\nGTLIDGTEFDSSYKR\nMEQIIECNNLTHYYGK\nMEPGVVHAEDYQYMCSEAGQSK\nQCGFIYEGDEAPEHCPTCGYPK\nTLVGDLQPDSGTVK\nSLMNVTFTTPNKDLDAK\nALVESIYVK\nSNDTNFNNYFGR\nFEPINFK\nDGNFVSPAMTASGEVR\nMEIFGCIGK\nSFNYPPLAR\nKADVAFEFFHK\nALYNVIPEK\nFDLQDMDK\nFGVINISK\nAIYSEEMNGEEFPQDPK\nAIKPFGGINVVSK\nAFEGLLK\nQDIPVSGVVKDK\nQYISPDIYSAR\nFVPVIDSPSR\nLTVNVSHLGLGK\nDKQCDNLCLLPSAQTR\nLTKEDIVAFADK\nIYYLDVK\nVNLNASLKPGESLVTK\nQDLSIQVHPADDLAK\nTGCDSLAISIGTSHGAYK\nCVVLFSHLGK\nDGQAQAMDYAAIDAAPEEK\nQVIGQVAADLR\nMDTACSCHVSEGDVIETMSEK\nFLNNPVAIK\nGLTYSVPLK\nTYAEVIGNIQR\nGTLIDGTEFDSSYKR\nFELPEHVSAQQIR\nVAEFDDALMEK\nEYVEGLLK\nVTTSDYASANYYYVNK\nTNLYDGFEVK\nEMQFFGAR\nNLC
```
