## Supplementary material for "Unipept in 2026: A Unified Web Platform for Comparative Metaproteomics Analysis": File S1: metadata.json (part 3 of 16)

```
YSTTVDTTNVSQVK\nGANIPKEELDSIQGTGYEGR\nKAVEFQDILK\nTYAEVIGNIQR\nSLGITNPEEIDR\nSTGSYSLVTQQPLGGK\nEADGTATFAPEDLK\nELDSIQGTGYEGR\nVTWMDDKGNIQTNMGYR\nIGEVHDGAATMDWMEQEQER\nIVINQGLGMAVADKK\nALLQAGTDYRPTLK\nIHVFDKETEQVITN\nESTADGDREEITLFR\nLAYQAGNVDKAESYLK\nINEVPDVTDVER\nTSFDYVPEMAK\nNQTADQQLYALMAK\nIIVVSDSVAHDDLR\nIMGIGPVASTR\nIYTEDTLGKPQIIGDQAK\nLGAYYTTPYYK\nMYMNYDIDMR\nVGMNISNYTGDADLNAK\nVDYKGGVGNMFYDDAK\nGTNIQVGAENMYYEEK\nAMDYAAIDAAPEEKER\nFPEFKDPEIR\nFVEPLITK\nGAPQELDLPSAPK\nTLHPDNMAAGPASYGMTDTMGR\nGQQFIMEANENYYGEQPAIKK\nGQPVYGSQPYIVSANPK\nIPGSFFR\nDGQAQAMDYAAIDAAPEEKER\nGLTYSVPLK\nTVVMGIRPEHVYDDEAR\nEGTDLFLK\nKFFEGNPQDNYPDSLDK\nGYSAELYPDGEAGYK\nTNVMGTTTLLDAAK\nINTFYGSADGDYAPSEK\nDLTGSIQSVTSK\nSGVLGISGVSSDMR\nVGADAWQFR\nYNNSDDPYTAVIGK\nSVGMVDDAYNAVK\nIVHVDIDAASISR\nSFPHDIIEAAR\nYGDINDLDSVAK\nGGLIVIAADDPSMHSSQNEQDSR\nTYLPMDGVAMK\nLVQNPGW\nVGMNMSNFTGDADTDMR\nYGAVMIDNSSAFR\nVFQTHSPVVDSISVK\nITDIYAECSADYDPK\nLLTPIDVNK\nNGQAPSVSYNGSVSFSK\nDIQYGDGEMYLHR\nIGDDFSNDCNIQVAK\nDIQYGDGEMYLHR\nKYEGLTGTELAISESQER\nTGTGGYGTFDLGGR\nESTADGDREEITLFR\nLDGLTQEEADDIAR\nEKGVNLVLAVDAK\nIACELVDEGMITK\nTGEVVSAEALVR\nQPFIAFDVKK\nDGQAQAMDYAAIDAAPEEKER\nQALIGGYLSK\nIYTEDTLGKPQIIGDQAK\nLQLTIPGK\nASINLALAAR\nGICGATADVIVAR\nTKTETPIEVIEMR\nDVSVSGLEVNDGR\nKAVEFQDILK\nMFYEDMNAYYK\nGRPVQFGIDLR\nRLPIGTPLVTGQR\nGLSNPQNVEILGNK\nMGNTMLLATVCAAK\nKYAGLDGTEIAISESQER\nSFPFVSK\nLAYQAGNVDKAESYLK\nSVVTGVEMFR\nTGAYVFDEQMVANEK\nVEELQAGDIGAAVK\nAMVGLPVTVR\nYLEMAEGYIK\nSFPHDIIEAAR\nYGYTFLGQK\nTAGYPTAAEYADEVCK\nTFTVTGYADKGTGSAEYNMK\nLDNFPAQLSGGEQQR\nAMAVEVPADFR\nHSLSIATWGAPTER\nMEGVGEASNYSNNGGSSWAVTSNCK\nGTTAVMFCNTANVPAK\nSLEQYFGR\nYNRDVMDLANDTTTLDDKK\nSEGIALAVSEEEGHDIEK\nVGMNMSNFTGDADTDMR\nQYGDGEMYLHR\nNMQSDFEPVIER\nEYGFNFDK\nDLAGLSDEGGNLK\nISDKPIASDLIPSGK\nGDNVTVEGINAAMK\nLGIQAFQPK\nLAAVAEAGWTPQEK\nATNAVIGGEGNGGVIYPASHYGR\nFVGEMNDAELSDYR\nEGEGSLAISLQSK\nVAQELGISTYTPK\nSEKVPAAYSDPSDSGKDIAAVSTVTPK\nTLDALGLR\nSQILVDGMSTLNPK\nWKDVSEIIDR\nYFEVGSCSNLGDAQAR\nVKPVGVPNSEATYFVK\nQEASIHISNLNPVDPK\nYVVMSAPSKDDTPMFVCGVNEK\nALVMENMEANVESQK\nSDKPIASDLIPSGK\nYPDYYGIDMAK\nELPANYSEQLVK\nMAFFNEMGCR\nKGAEGLNIAFLHPK\nVDYDQMEEVALR\nYVISPPLR\nVGAESAVDINLAK\nIHVFDKETEQVITN\nAANLDAIHDTVHEMAR\nYTEACQAIDMVR\nVFVHCFLDGR\nYNRDVMDLANDTTTLDDKK\nVVIKPSTLGLELKK\nGTLIDGTEFDSSYKR\nKAGAIPVDVIDMR\nTFHTGGVAGGDITQGLPR\nTVAETLEGKPVIIR\nMEPGVVHAEDYQYMCSEAGQSK\nSNDTNFNNYFGR\nLNVYWDGGQGER\nQEASIHISNLNPVDPK\nTGTGGYGTFDLGGR\nSGIGWTGSGGEQQCFQTTGAQSK\nVKVEELQAGDIGAAVK\nQAMQDITYTQCENLAR\nAVFLVQEEDAR\nTGEATNYSITVIK\nKIFLMGSDDTQVIR\nIGTMIEIPR\nFQQTMILPDNVDKEK\nDGNFVSPAMTASGEVR\nMEEVEAGAVDAALEK\nLAMDVASSEFYQDGK\nYGDGEMYLHR\nFGGSSLASAEQFR\nLNVYWDGGQGER\nLTVNVSHLGLGK\nALLQAGTDYRPTLK\nALVMENMEANVESQK\nDMQDMEFTIQEGK\nGLFIAMPSR\nNDTYLEYEAFAKK\nWLLEATK\nGICFVGTTGVGK\nINPAGAPTYVPGEYK\nVNQMIEDISYNNAK\nCVVLFSHLGK\nGGVMTMEAAQEYTR\nGAFLEAIK\nMDTACSCHVSEGDVIETMSEK\nQVIGQVAADLR\nGANIPKEELDSIQGTGYEGR\nTGCDSLAISIGTSHGAYK\nGISYAFQQPVR\nDGQAQAMDYAAIDAAPEEK\nTVAETLEGKPVIIR\nQDLSIQVHPADDLAK\nEADGTATFAPEDLK\nIVINQGLGMAVADKK\nIVSFMNTTENPPVER\nFNLTEIQSR\nIADKFFCDEEINR\nVEGSSTLLLSACAPQAQHVK\nKADVAFEFFHK\nFVNIVDAAR\nWILDHVEGAR\nNQTADQQLYALMAK\nLAYQAGNVDKAESYLK\nVIASSPSLNQVNIK\nLANELLDASNNTGASVK\nLAGILLSK\nEYMNIEAMAK\nMNFIISGK\nIYTEDTLGKPQIIGDQAK\nFPEFKDPEIR\nYPIPVSDINNNR\nKYEGLTGTELAISESQER\nAALNLVDNGGNLGK\nAVLINSPNNPSGAVYSR\nMYMNYDIDMR\nFVEPLITK\nLSNVTVSMDLVK\nLPFPQSEYNTNNANVK\nTVLFDTVDK\nIINTDKIVTPDSLEK\nAASIGNAVDIYGQEK\nANNCLLFGDAGTGK\nGTLIDGTEFDSSYKR\nGLTYSVPLK\nTSFDYVPEMAK\nMISLNIEK\nTNVMGTTTLLDAAK\nKFFEGNPQDNYPDSLDK\nTAFPASPEEDVAVK\nIIVVSDSVAHDDLR\nFYGLGADGTVGANK\nVGADAWQFR\nTVVMGIRPEHVYDDEAR\nSFPHDIIEAAR\nSGVLGISGVSSDMR\nNTVSAEDFVVR\nDAEQEAANIVADAKR\nVGMNISNYTGDADLNAK\nIVHVDIDAASISR\nYGAVMIDNSSAFR\nVGMNMSNFTGDADTDMR\nNTTTQIVCGAPNVEVGQR\nLVQNPGW\nQKLNTISEEIVLK\nGTNIQVGAENMYYEEK\nAANWLLR\nLLTPIDVNK\nIGDDFSNDCNIQVAK\nLANELLDASNNTGASVK\nGMPVTNFISEEK\nVFQTHSPVVDSISVK\nIVINSPDSPNDLR\nVIEELQLAR\nLLTVDEVKEISK\nYIDNSEVDETKFGLEK\nGQQFIMEANENYYGEQPAIKK\nQYLIDDANDPDSEHDFGK\nNPLYVSGSNDWR\nALNDLAPIK\nSYLLTSGLK\nKDLSSWAECISR\nQALIGGYLSK\nTAAILNAEGDKESMILR\nTGEVVSAEALVR\nSEKVPAAYSDPSDSGKDIAAVSTVTPK\nVPEGEAWDPVNDENMK\nIIVNYVNFGDNKK\nGMVSSPEELVNGK\nALDSFLK\nYKNPVLYADYSDPDACR\nIADKFFCDEEINR\nTKTETPIEVIEMR\nMEQIIECNNLTHYYGK\nTLESLQALYGHGR\nSAGQLKLPANDISTIK\nQYTTVVADTGDIAAMK\nELLLSEDIPQGHK\nGRPVQFGIDLR\nGLSNPQNVEILGNK\nTKTETPIEVIEMR\nSLWVAGASDTDESAAEKDADPTK\nQAVTNPLNTVASIKR\nLTGGTALPGNMALGASGNTENAVK\nQGLLYPPDPGEK\nSVVTGVEMFR\nAMVGLPVTVR\nTVVMGIRPEHVYDDEAR\nTAGYPTAAEYADEVCK\nESTADGDREEITLFR\nLADSFTPLAK\nVEELQAGDIGAAVK\nTFTVTGYADKGTGSAEYNMK\nESTADGDREEITLFR\nGMENLPGTIEHLCK\nKLPPEMPLVTGQR\nNGQAPSVSYNGSVSFSK\nIGEVHDGAATMDWMEQEQER\nSSDQDELFLAK\nAGVTKEELSAVAFTR\nSLEQYFGR\nAMAVEVPADFR\nIYNGLNNTTDPTSDIR\nMATIDKLTNDGTYSNLSK\nAGSQEAILQYCYDK\nDLAGLSDEGGNLK\nQKIDLEAEEAFEK\nNMQSDFEPVIER\nVGMNMSNFTGDADTDMR\nNLDDLQSGFR\nKYAGLDGTEIAISESQER\nTYAEVIGNIQR\nLAVMPLIK\nLGIQAFQPK\nISDKPIASDLIPSGK\nVEAGTLGAFDPK\nSFPHDIIEAAR\nLTGGTALPGNMALGASGNTENAVK\nSGQSDTTIIASINNDTK\nEYGFNFDK\nSEKVPAAYSDPSDSGKDIAAVSTVTPK\nTLDALGLR\nSQILVDGMSTLNPK\nKPAVIETPEGDTIAIR\nQAIVAEVSEVAK\nVKPVGVPNSEATYFVK\nWKDVSEIIDR\nYFEVGSCSNLGDAQAR\nYSLSPEALQAR\nYGDINDLDSVAK\nEKGVNLVLAVDAK\nASDVAFTFNTTK\nKGAEGLNIAFLHPK\nMVLTSSSSPGVSLK\nYVVMSAPSKDDTPMFVCGVNEK\nVLCTASIEEGVPR\nVGAESAVDINLAK\nNFYNGTSGTELMGK\nDIQYGDGEMYLHR\nGNIGYIGPVPER\nELLLSEDIPQGHK\nTDKDGTILDAQVIAR\nEGEGSLAISLQSK\nTIDKLTNDGTYSNLSK\nKAGAIPVDVIDMR\nGTLIDGTEFDSSYKR\nMATIDKLTNDGTYSNLSK\nAANLDAIHDTVHEMAR\nTNIITAPLAGK\nTLESLQALYGHGR\nQFPNDYR\nTFHTGGVAGGDITQGLPR\nEAGLSDLSLK\nLPEAGEDLELK\nYGVVTLYDR\nSEKVPAAYSDPSDSGKDIAAVSTVTPK\nIYADANGEPAEYSASNTPLK\nAANAGGVSVSGLEMTQNSIK\nAVFLVQEEDAR\nQEASIHISNLNPVDPK\nIGTMIEIPR\nSGIGWTGSGGEQQCFQTTGAQSK\nLMGGGPNPYGTQYPQPVGTDGK\nIHVFDKETEQVITN\nKPAVIETPEGDTIAIR\nMFYEDMNAYYK\nALAAALGQIEK\nSYGVGLTLR\nTDKDGTILDAQVIAR\nAVIEGLSNNFNNKLDK\nNFVQPEDASIATDAR\nSTPYHFPHSTEVAGTTPVYGGDDR\nWNKDNCIQCNNCVMVCPHATIR\nSMELGVSEDMLGR\nVLHLGISQISGASR\nSTPYHFPHSTEVAGTTPVYGGDDR\nVADYMIAEFKK\nLTVNVSHLGLGK\nNGEIVDKQVGAVAKPVFVEK\nAANLDAIHDTVHEMAR\nGICFVGTTGVGK\nCVVLFSHLGK\nKAVEFQDILK\nYNRDVMDLANDTTTLDDKK\nVVIKPSTLGLELKK\nQVIGQVAADLR\nWTIEDGCIK\nMGAPMVDLIK\nDFQNVYGQGTQGNRPLSADVAK\nIVINQGLGMAVADKK\nLAGILLSK\nVIASSPSLNQVNIK\nTAGYPTAAEYADEVCK\nAKFDELTHDLVER\nFQQTMILPDNVDKEK\nNQTADQQLYALMAK\nLLTVDEVKEISK\nDGQAQAMDYAAIDAAPEEK\nDMQDMEFTIQEGK\nVDYDQMEEVALR\nYPIPVSDINNNR\nAALNLVDNGGNLGK\nFPEFKDPEIR\nFGPVVQIGAADDEEKPR\nPEYISCTYGAGGTNVGK\nKYEGLTGTELAISESQER\nYFGVAGLK\nINTNIGNSATTSSIDEEVEK\nLSNVTVSMDLVK\nVGLNYVSCSPYR\nIYADANGEPAEYSASNTPLK\nSCTYGAGGTNVGK\nGLFIAMPSR\nTVAETLEGKPVIIR\nNGALNAAIVGQPAYK\nVIGSGTILDTAR\nSYPLDIHNVQDHLK\nFGPVVQIGAADDEEKPR\nAYLVNTGWNGTGK\nDYTTIVNGAGVK\nFYGLGADGTVGANK\nSFPHDIIEAAR\nDAEQEAANIVADAKR\nTYLPMDGVAMK\nLAYQAGNVDKAESYLK\nIYTEDTLGKPQIIGDQAK\nVGEAVSCPLVVEGCK\nEYMNIEAMAK\nQKLNTISEEIVLK\nYGAVMIDNSSAFR\nINPDNALELTNQK\nLNELFTGCSSVGASK\nAANWLLR\nAIVDEGVVIR\nVGMNMSNFTGDADTDMR\nLVSDDVVEIR\nVGADAWQFR\nVDYKGGVGNMFYDDAK\nWKDVSEIIDR\nLRDIEIDTPITK\nAYLVNTGWNGTGK\nLFIPNPTK\nLANELLDASNNTGASVK\nFIEEQADEIVK\nISPESLVVENDQK\nLANELLDASNNTGASVK\nGMPVTNFISEEK\nESLQALYGHGR\nPSVVAFVDGGERK\nINFVLAK\nIIVNYVNFGDNKK\nALDSFLK\nAPFKEHFSNDLPVEK\nIGDDFSNDCNIQVAK\nGTDNDADLAVVAVK\nMEEYLAVGK\nMNIILMGPPGAGK\nTLESLQALYGHGR\nGRPVQFGIDLR\nSAAELQEELVAAK\nELLLSEDIPQGHK\nVADCSLCGQCITHCPVGALR\nDGGEGQCLTFYTNK\nYPDYYGIDMAK\nIADKFFCDEEINR\nLADSFTPLAK\nAMVGLPVTVR\nSVVTGVEMFR\nVGMNISNYTGDADLNAK\nILLIGSGGR\nAVEGTPFECLK\nNGQAPSVSYNGSVSFSK\nDGQAQAMDYAAIDAAPEEKER\nLAMDVASSEFYQDGK\nNSPGTVVTDMPVYR\nILIACGSGVATSTVANQK\nMAFFNEMGCR\nSEKVPAAYSDPSDSGKDIAAVSTVTPK\nLRDIEIDTPITK\nAMAVEVPADFR\nSLEQYFGR\nQKLNTISEEIVLK\nQDVETGISSSEYTEIK\nALNDLAPIK\nVGMNMSNFTGDADTDMR\nDLAGLSDEGGNLK\nNIGIMAHIDAGK\nESTADGDREEITLFR\nEVEDFPYYK\nNMQSDFEPVIER\nEQGVTMDFIR\nNGALNAAIVGQPAYK\nYSLSPEALQAR\nQAIVAEVSEVAK\nTLAQEVLGTTK\nYVILPGDPK\nSQILVDGMSTLNPK\nWKDVSEIIDR\nSFPHDIIEAAR\nVEAGTLGAFDPK\nQKIDLEAEEAFEK\nTLDALGLR\nSEAALELIK\nASDVAFTFNTTK\nVIQQVGFGLSNK\nKPAVIETPEGDTIAIR\nKGAEGLNIAFLHPK\nTFTVTGYADKGTGSAEYNMK\nMGNTMLLATVCAAK\nGASLASVMGATLATK\nISDKPIASDLIPSGK\nTNVMGTTTLLDAAK\nEGYDSGNIVFR\nVGAESAVDINLAK\nGGVMTMEAAQEYTR\nKYAGLDGTEIAISESQER\nEKGVNLVLAVDAK\nLFISVDGGK\nKAGAIPVDVIDMR\nYVVMSAPSKDDTPMFVCGVNEK\nDIQYGDGEMYLHR\nQLSINAEPLER\nIGEVHDGAATMDWMEQEQER\nGASLASVMGATLATK\nDIQYGDGEMYLHR\nLNVYWDGGQGER\nPHDIIEAAR\nTNIITAPLAGK\nTLESLQALYGHGR\nIYADANGEPAEYSASNTPLK\nTTPSVVAFVDGGERK\nDIQYGDGEMYLHR\nQFPNDYR\nDFSPVEMAK\nWIIANYK\nAVFLVQEEDAR\nAANAGGVSVSGLEMTQNSIK\nIGTMIEIPR\nISEDQIFYCNQR\nGMENLPGTIEHLCK\nEGEGSLAISLQSK\nDQPDTYFVAAQR\nTKPHVNIGTIGHVDHGK\nALAAALGQIEK\nIHVFDKETEQVITN\nMATIDKLTNDGTYSNLSK\nLKDVVSGYVLER\nMFYEDMNAYYK\nTDKDGTILDAQVIAR\nSYGVGLTLR\nTTLVFGQMNEPPGAR\nAVIEGLSNNFNNKLDK\nVGTPIVTTPEGTINCK\nLGYTDDNGIVK\nSYGVGLTLR\nVYLSYTGYPGGQR\nSMELGVSEDMLGR\nVEGSSTLLLSACAPQAQHVK\nTFHTGGVAGGDITQGLPR\nTGCDSLAISIGTSHGAYK\nQEASIHISNLNPVDPK\nQKIDLEAEEAFEK\nCVVLFSHLGK\nVFEEVFTK\nETPWAGTFCK\nWTIEDGCIK\nEALGMLEYVNK\nMGAPMVDLIK\nSTPYHFPHSTEVAGTTPVYGGDDR\nVNDGEGQVLLTYK\nNGEPFNFGPR\nQGGDATGDINELR\nSTPYHFPHSTEVAGTTPVYGGDDR\nAKFDELTHDLVER\nNQTADQQLYALMAK\nNAIPFDTEKPFK\nYFGVAGLK\nYPIPVSDINNNR\nAALNLVDNGGNLGK\nDGQAQAMDYAAIDAAPEEK\nFPEFKDPEIR\nLLTVDEVKEISK\nNLATVAIVGENMK\nAQDYEAIIIADHGNADR\nTVYSDILGK\nFGPVVQIGAADDEEKPR\nAYAGICYAQLGK\nYLQLLSR\nDMQDMEFTIQEGK\nDAEQEAANIVADAKR\nSKGITFSTPTEIVSK\nLGSCLVELEK\nAVGENPAAADAAGLPVTR\nNALLANLER\nIVINQGLGMAVADKK\nVLHLGISQISGASR\nLAGILLSK\nIDFNHAVNAADLK\nVSLGYTDDNGIVK\nNGALNAAIVGQPAYK\nDYTTIVNGAGVK\nWLTPAYDAETQAEVKR\nSFPHDIIEAAR\nSIVVLGSGAYR\nTVVMGIRPEHVYDDEAR\nMFGYLMEK\nQKLNTISEEIVLK\nFGLYEPSHGSAPDIAGK\nTYLPMDGVAMK\nLAYQAGNVDKAESYLK\nTYAEVIGNIQR\nAAAAGENEEYTDMYPSFAK\nEIILDNDIR\nTVAETLEGKPVIIR\nAANWLLR\nIDPSTQYSTIDDIKTQTDASSGK\nAYYDDINLR\nDAEQEAANIVADAKR\nVTNSWFNPNEETNAAK\nESGEVDYYLPK\nYGAVMIDNSSAFR\nAGPVLMEPIMK\nLNELFTGCSSVGASK\nAIVDEGVVIR\nLVSDDVVEIR\nDGNFVSPAMTASGEVR\nADSVLIGTPPMEPK\nALVMENMEANVESQK\nEHIPVLVYGPK\nGMPVTNFISEEK\nAAVEEGIIAGGGSAYIHASK\nINFVLAK\nGVTLSLVGR\nEYMNIEAMAK\nAPFKEHFSNDLPVEK\nQYTTVVADTGDIAAMK\nIGDDFSNDCNIQVAK\nLANELLDASNNTGASVK\nAMAVEVPADFR\nIYTEDTLGKPQIIGDQAK\nYVTDIIGQNSVK\nLRDIEIDTPITK\nTLESLQALYGHGR\nSAAELQEELVAAK\nFYGLGADGTVGANK\nGRPVQFGIDLR\nHNLETNVDEAGNVLIK\nIIVNYVNFGDNKK\nIADKFFCDEEINR\nVIPITVGENVK\nALDSFLK\nAMVGLPVTVR\nLADSFTPLAK\nTVVMGIRPEHVYDDEAR\nVGMNISNYTGDADLNAK\nSVLPVIER\nSVVTGVEMFR\nVGMNMSNFTGDADTDMR\nNGQAPSVSYNGSVSFSK\nELLLSEDIPQGHK\nELINDNMALEQK\nISELTEVIK\nAQDYEAIIIADHGNADR\nQKLNTISEEIVLK\nLRDIEIDTPITK\nLGGELLVGGMPK\nASADMPGYTEIDLK\nYANQSADAYSDQLALQTENK\nMEQIIECNNLTHYYGK\nTIPATISGNFDR\nESTADGDREEITLFR\nFGLNDYNDVR\nDGGEGQCLTFYTNK\nPAATTVLSQK\nSLEQYFGR\nEVEDFPYYK\nFNGSGGGEAQDGDGGDLIFAHK\nSQILVDGMSTLNPK\nQAIVAEVSEVAK\nVGMNMSNFTGDADTDMR\nTLAQEVLGTTK\nSFPHDIIEAAR\nWKDVSEIIDR\nIISSNFDTNETMLEK\nYVILPGDPK\nQKIDLEAEEAFEK\nLTEVPASYEDGLR\nLANGQLVENPLK\nASDVAFTFNTTK\nIQKNPISEADVEIVR\nMAFFNEMGCR\nETPWAGTFCK\nIYNLLPK\nKGAEGLNIAFLHPK\nDLAGLSDEGGNLK\nMGNTMLLATVCAAK\nNMQSDFEPVIER\nVGAESAVDINLAK\nDGQAQAMDYAAIDAAPEEKER\nFDEAFLK\nAKFDELTHDLVER\nSADELEHAWEYGCSGSR\nKAEAMEGADFVCLR\nFGSFDMLHEK\nGASLASVMGATLATK\nKAGAIPVDVIDMR\nIGEVHDGAATMDWMEQEQER\nDIQYGDGEMYLHR\nGETQSLTSVTLGTKLDEK\nTLESLQALYGHGR\nVNLCGGGFTGQSQALR\nGQQIIEDFAR\nLLLDYCTENNDSK\nFLCQNLKPGESVSIDGK\nNGAVVECVSGFPER\nLDKLTELVEPK\nEKGVNLVLAVDAK\nAVFLVQEEDAR\nWIIANYK\nIGTMIEIPR\nAANAGGVSVSGLEMTQNSIK\nNAADGAVILVQNTR\nSEAALELIK\nLSPPTLLK\nLTVNVSHLGLGK\nIHVFDKETEQVITN\nMFYEDMNAYYK\nGGVMTMEAAQEYTR\nTGAYVFDEQMVANEK\nQDVETGISSSEYTEIK\nVYLSYTGYPGGQR\nSYGVGLTLR\nWCDGSYLEDQDKFR\nPHDIIEAAR\nGGVMTMEAAQEYTR\nAVIEGLSNNFNNKLDK\nGEIYECPTVVESETDMQK\nELPAATTVLSQK\nTGCDSLAISIGTSHGAYK\nAEYVIEEIQR\nAIEAGISVYNR\nQKIDLEAEEAFEK\nCVVLFSHLGK\nSGLLTAPLR\nWTIEDGCIK\nEALGMLEYVNK\nNGEPFNFGPR\nVNDGEGQVLLTYK\nEEGFEELAVK\nPATYAEICAAMK\nTDKDGTILDAQVIAR\nSMELGVSEDMLGR\nAPVVVPAGVDVK\nTNTFQAVFR\nNAIPFDTEKPFK\nAKFDELTHDLVER\nEFQEFSIK\nNQTADQQLYALMAK\nALDAALGQIEK\nELEGSGITLYK\nELPAATTVLSQK\nYFGVAGLK\nYPIPVSDINNNR\nGMENLPGTIEHLCK\nTTLVFGQMNEPPGAR\nEGLVDIAPLNKK\nTKPHVNIGTIGHVDHGK\nEVSLILR\nTTANAEPIPYQIGDK\nFPEFKDPEIR\nAYAGICYAQLGK\nIQTFIAVR\nIDGVEHEFSSVPGVK\nSTPYHFPHSTEVAGTTPVYGGDDR\nANATAPAINVIENEK\nQYGSESLAGFACSR\nQIQFFGAR\nYLQLLSR\nNIIVIPTK\nYPDYYGIDMAK\nLGSCLVELEK\nNALLANLER\nVVTCSDSDGYIYDPDGIDREK\nVTILLGPNGAGK\nESVDDSTYYLPK\nSITGPWEYK\nESSGCQFYIVTGK\nNLATVAIVGENMK\nIGNDKLEGTVSSVTPLSK\nLYYNGALSANNVPK\nVEGSSTLLLSACAPQAQHVK\nVSLGYTDDNGIVK\nSFPHDIIEAAR\nWLTPAYDAETQAEVKR\nTVVMGIRPEHVYDDEAR\nFGPVVQIGAADDEEKPR\nGFVICTPDPK\nSIVVLGSGAYR\nAQGNNDFTSTGYLVR\nTAGYPTAAEYADEVCK\nFGLYEPSHGSAPDIAGK\nQKLNTISEEIVLK\nDQPDTYFVAAQR\nAFMPYGGIK\nNAIPFDTEKPFK\nSGVVRNPNLLDYK\nIVINQGLGMAVADKK\nSYPLDIHNVQDHLK\nIDGVEHEFSSVPGVK\nIDPSTQYSTIDDIKTQTDASSGK\nVTNSWFNPNEETNAAK\nLTVNVSHLGLGK\nAEYVIEEIQR\nAGPVLMEPIMK\nAIVDEGVVIR\nTYLPMDGVAMK\nMNILLANNPR\nDGQAQAMDYAAIDAAPEEK\nILTLDELGRR\nVADYMIAEFKK\nGILMAIDAK\nTALVFGQMNEPPGAR\nGNVLNIVADQK\nKAEAMEGADFVCLR\nADSVLIGTPPMEPK\nSSCLFDTHAWGK\nYSEDAYHSLSIEGYR\nAPFKEHFSNDLPVEK\nYQFVASQELNPQK\nKYEGLTGTELAISESQER\nDVPSAHIYDVSK\nVKVEELQAGDIGAAVK\nDGQIQLYVR\nGRPVQFGIDLR\nSAAELQEELVAAK\nAAVEEGIIAGGGSAYIHASK\nDACSVPMEIMEK\nDAGADESVLTIK\nFFNEEDYVR\nAIQAALDELQK\nAMVGLPVTVR\nEGLVDIAPLNKK\nTVVMGIRPEHVYDDEAR\nAFMPYGGIK\nIIVNYVNFGDNKK\nPVVVPAGVDVK\nDGNFVSPAMTASGEVR\nVGMNMSNFTGDADTDMR\nTGEIIDAAISQR\nTITFSDEELR\nYEYGLFK\nLGGELLVGGMPK\nAIKDIDIDDNAFK\nASADMPGYTEIDLK\nLANELLDASNNTGASVK\nFYGLGADGTVGANK\nAIKDIDIDDNAFK\nQKLNTISEEIVLK\nVVTCSDSDGYIYDPDGIDREK\nLRDIEIDTPITK\nPAATTVLSQK\nAVGESVEKPLLYYR\nESTADGDREEITLFR\nDKETGYVVITPTQVDR\nQLIDACGGLPEDTGK\nTVGSYNPMDWIAGR\nVTWMDDKGNIQTNMGYR\nVGYGEAFDNIR\nMEQIIECNNLTHYYGK\nIADKFFCDEEINR\nVGMNMSNFTGDADTDMR\nSQILVDGMSTLNPK\nWKDVSEIIDR\nNGQAPSVSYNGSVSFSK\nEGLVDIAPLNKK\nQAIVAEVSEVAK\nLTVSDEYNGQKW\nGSFDYGDIENTYETKGDK\nYFDELMNTHDLR\nIVQDNNDLLLR\nASDVAFTFNTTK\nVGAESAVDINLAK\nMAFFNEMGCR\nTIPATISGNFDR\nKGAEGLNIAFLHPK\nYANQSADAYSDQLALQTENK\nNAADGAVILVQNTR\nTTPSVVAFVDGGERK\nIISSNFDTNETMLEK\nTCIDFVLNHTAK\nDKETGYVVITPTQVDR\nSTPYHFPHSTEVAGTTPVYGGDDR\nGADKQVIGQVAADLR\nGASLASVMGATLATK\nITGGIDGYFR\nKAGAIPVDVIDMR\nIQKNPISEADVEIVR\nMGNTMLLATVCAAK\nGADKQVIGQVAADLR\nGAIFGLTR\nGQQIIEDFAR\nNGAVVECVSGFPER\nFTAQVYVLTKDEGGR\nIGEVHDGAATMDWMEQEQER\nEGEGSLAISLQSK\nGETQSLTSVTLGTKLDEK\nLKDVVSGYVLER\nNAADGAVILVQNTR\nSVTDENDLMIINK\nRGIMADFDLLGDGLR\nKAEAMEGADFVCLR\nAVFLVQEEDAR\nIGTMIEIPR\nLSPPTLLK\nEIYAEWAPNEK\nVYLSYTGYPGGQR\nWCDGSYLEDQDKFR\nEIYDAYLK\nSADELEHAWEYGCSGSR\nSLEQYFGR\nAIIPAAGLGTR\nAEYVIEEIQR\nNQDYGNVIFR\nELPAATTVLSQK\nAIEAGISVYNR\nQKIDLEAEEAFEK\nCVVLFSHLGK\nDTIFEYCR\nAVIEGLSNNFNNKLDK\nTLDISAVSFHK\nEEGFEELAVK\nPATYAEICAAMK\nVNDGEGQVLLTYK\nEALGMLEYVNK\nGGVMTMEAAQEYTR\nTKLVDMDLSVR\nTFHTGGVAGGDITQGLPR\nAPVVVPAGVDVK\nTNTFQAVFR\nFESEVYILSKDEGGR\nNQTADQQLYALMAK\nEVLSHLIK\nNAIPFDTEKPFK\nALTAQDELNVLKR\nALPGDYVTTMMAK\nYFGVAGLK\nEVSLILR\nQIISDYDLSMAK\nAKFDELTHDLVER\nFLNIVAR\nTTLVFGQMNEPPGAR\nQIGIYSPNGQQYTPQDR\nLAYQAGNVDKAESYLK\nNMQSDFEPVIER\nGTESNLTDGDNTTALDFNTKPGDTSR\nQYGSESLAGFACSR\nANATAPAINVIENEK\nYVVMSAPSKDDTPMFVCGVNEK\nMATIDKLTNDGTYSNLSK\nQIQFFGAR\nSMELGVSEDMLGR\nTTPSVVAFVDGGERK\nVVTCSDSDGYIYDPDGIDREK\nDGWNNMNDVIVK\nSTPYHFPHSTEVAGTTPVYGGDDR\nTASISPDVNDPAFR\nAGVHPLLQQTPFR\nMFYEDMNAYYK\nNIIVIPTK\nGVTAPIVGITK\nVFEEVFTK\nVSLGYTDDNGIVK\nWLTPAYDAETQAEVKR\nSFPHDIIEAAR\nAPDGTPCCQWVGPAGSGHFVK\nESSGCQFYIVTGK\nLGSCLVELEK\nDYDVFVGK\nQKIDLEAEEAFEK\nQKLNTISEEIVLK\nFGLYEPSHGSAPDIAGK\nDLVESAPAALK\nNLATVAIVGENMK\nTGAYVFDEQMVANEK\nFPEFKDPEIR\nDITTLQMEEEEAER\nAFKFPELGK\nQIGIYSPNGQQYTPQDR\nIDGVEHEFSSVPGVK\nIGIENNLSLQGK\nAANWLLR\nSGVVRNPNLLDYK\nAGGYDECKDADIVVITAGAAQKPNQTR\nMEIFGCIGK\nAGPVLMEPIMK\nMKIYNTLTR\nTLHPDNMAAGPASYGMTDTMGR\nVFTVEAPNNSKDNIYIQK\nALDAALGQIEK\nVKTEEDKAKNDLAVVAPCLEK\nSIMGVMSLGVPTK\nEKGVNLVLAVDAK\nILTLDELGRR\nVADYMIAEFKK\nTFTVTGYADKGTGSAEYNMK\nVGDLFDKETFAEK\nDGLSEYNQLTDR\nVEGSSTLLLSACAPQAQHVK\nVGDLFDKETFAEK\nGNVLNIVADQK\nTALVFGQMNEPPGAR\nSTLFNCLSNAK\nKAEAMEGADFVCLR\nAICEANPGLSAENFR\nVGDLFDKETFAEK\nTSLWINNDVNR\nGRLDGTLSQDGELNPDSVAR\nTTANAEPIPYQIGDK\nTKPHVNIGTIGHVDHGK\nYQFVASQELNPQK\nVYENLHAAGVVDPAK\nATVDFQWK\nFVVEPLER\nAMVGLPVTVR\nFFNEEDYVR\nAIKDIDIDDNAFK\nYGFLGYR\nGRPVQFGIDLR\nAIVDEGVVIR\nAKGYDLVIVDTAGR\nSAAELQEELVAAK\nEGLVDIAPLNKK\nDGNFVSPAMTASGEVR\nAAVEEGIIAGGGSAYIHASK\nTLDISAVSFHK\nLGTINFVQDSK\nDITTLQMEEEEAER\nLGGELLVGGMPK\nASADMPGYTEIDLK\nLEYGPIVATER\nYEYGLFK\nAGMSEQTLNTALMAPK\nMYLDAAEKQEIFGK\nYENLHAAGVVDPAK\nMLETNQTCFFSR\nVPLTAPQLNNVR\nTITFSDEELR\nGESVEKPLLYYR\nSVGTQYPITLR\nVGMNMSNFTGDADTDMR\nLANELLDASNNTGASVK\nAIKDIDIDDNAFK\nTGEIIDAAISQR\nDGEVLDDPDNFK\nEVSLILR\nAVGESVEKPLLYYR\nDVYENLHAAGVVDPAK\nGLDGAMASMDKDVYSR\nLTVSDEYNGQKW\nSQILVDGMSTLNPK\nWKDVSEIIDR\nAVGESVEKPLLYYR\nGTNIQVGAENMYYEEK\nVANLEAQLAEAQTR\nAIAEATEAGLLGK\nTVVMGIRPEHVYDDEAR\nNGQAPSVSYNGSVSFSK\nAKEILFNIDAR\nASDVAFTFNTTK\nMAFFNEMGCR\nYVVMSAPSKDDTPMFVCGVNEK\nKGAEGLNIAFLHPK\nAGIPGYGTASLPK\nTYIDQSLEVAR\nFYGLGADGTVGANK\nPHDIIEAAR\nNAADGAVILVQNTR\nTTPSVVAFVDGGERK\nTNQNMTIDLRPICDK\nQAQYNFVGASEQLESAHR\nQLAYNEANGITPQQIK\nGRLDGTLSQDGELNPDSVAR\nCIGVLTSGGDAPGMNAAVR\nEKIATLPQVEVVK\nDLAGLSDEGGNLK\nVKDGYYENPESHYEIVVVNSDTK\nGASLASVMGATLATK\nKAGAIPVDVIDMR\nLNLHAANGGGYAISIK\nIDYNLLK\nSIADEVAAGMK\nADSVLIGTPPMEPK\nVVEPTNEEIDAHVDQLVAK\nDLENNTMEVMR\nINYQAIEIR\nIGEVHDGAATMDWMEQEQER\nNGAVVECVSGFPER\nIQKNPISEADVEIVR\nVIIYTAKPGVVIGK\nMGNTMLLATVCAAK\nQTASSGDVYMLNPGVNK\nGTNIQVGAENMYYEEK\nVSSALTSGLTADCTSLEIGDHEDKKEGK\nLNVIAGLR\nSEPIKGDVLNYDEVMER\nEGKDILIGFNPK\nTLESLQALYGHGR\nSVTDENDLMIINK\nEYFLQQQIK\nAANAGGVSVSGLEMTQNSIK\nNAADGAVILVQNTR\nIGTMIEIPR\nAVFLVQEEDAR\nQEQFQQEAQQQMQK\nTEVCVKPTVVEVK\nIHVFDKETEQVITN\nAANLDAIHDTVHEMAR\nDHYLDVVIK\nAANLDAIHDTVHEMAR\nWGTAALLAK\nEIYDAYLK\nVYLSYTGYPGGQR\nGVSTLVDGLK\nGSPYGYEEPSLYR\nDGVLTSYLHDR\nIGDDFSNDCNIQVAK\nTGKPGPVLIDLPK\nAEYVIEEIQR\nTLDISAVSFHK\nNQDYGNVIFR\nDTIFEYCR\nKAEAMEGADFVCLR\nELPAATTVLSQK\nAIEAGISVYNR\nQVEEEIIETGKR\nGADKQVIGQVAADLR\nCVVLFSHLGK\nGITVSGVCCTSNEVAMR\nENFYKEGFELCR\nEEGFEELAVK\nTVVMGIRPEHVYDDEAR\nTVVMGIRPEHVYDDEAR\nEALGMLEYVNK\nYGYGDLSDQSFGNSK\nGMENLPGTIEHLCK\nLSWSAEEVDEKLK\nYGAVMIDNSSAFR\nSGKLFVNSPNALEGNEISK\nVNDGEGQVLLTYK\nFESEVYILSKDEGGR\nEPIVLIQNPK\nNQTADQQLYALMAK\nHTTSPWQLASNIQTNQK\nDLLISLHK\nLTEAVAVFR\nQIISDYDLSMAK\nWLPLAEK\nVGMNMSNFTGDADTDMR\nAKFDELTHDLVER\nDKVEYTPIETFDNK\nFQDVGSFDYGR\nFLNIVAR\nLAYQAGNVDKAESYLK\nLTNLGILK\nVIIYTAKPGVVIGK\nGFNWGEPDHFR\nQYGSESLAGFACSR\nKETSIKSPNK\nVIGAGQVYGLSAR\nNIVVSSTMGPSIK\nAMAVEVPADFR\nSADELEHAWEYGCSGSR\nDEKIEAIYAQDPVK\nGNLDEGLVFSGSNGYRNDK\nGEHMDFIPGSYAQIK\nEQFVDPNEPIRLNK\nVVTCSDSDGYIYDPDGIDREK\nDGWNNMNDVIVK\nSMELGVSEDMLGR\nSRTDGEQWLVEVEDSGCGIDPAK\nILMITNDPLRPK\nMITQAISQLTPQNK\nMAQQACETYGYTPDPELGR\nMSGLSFIER\nDLVESAPAALK\nDYDVFVGK\nWLTPAYDAETQAEVKR\nSFPHDIIEAAR\nQKLNTISEEIVLK\nITDFGAVPGGEVDNTK\nQKIDLEAEEAFEK\nAPDGTPCCQWVGPAGSGHFVK\nMAQQACETYGYTPDPELGR\nMFGYLMEK\nEGMAGVTVGVTYK\nYFISTLESGNGQGK\nIGIENNLSLQGK\nTDVYENLHAAGVVDPAK\nEQFVDPNEPIRLNK\nFGLYEPSHGSAPDIAGK\nYIDVQVTASAEDR\nQSIAAITPLTK\nAFKFPELGK\nFGLNAFK\nVGDLFDKETFAEK\nDGLSEYNQLTDR\nILTLDELGRR\nTYAEVIGNIQR\nAANWLLR\nIYTAKPGVVIGK\nGNVLNIVADQK\nTALVFGQMNEPPGAR\nGFDVLMGPSR\nILDIINVHDSGK\nNNFLVLK\nTSLWINNDVNR\nAICEANPGLSAENFR\nESDHVEGFAPECAIVTK\nHTLNIGGEYAITCSSR\nLEALQAVQER\nALTAQDELNVLKR\nAMVGLPVTVR\nAIGEAKDDDTADILTAASR\nFFNEEDYVR\nVYENLHAAGVVDPAK\nLVNDSIVMISNSR\nYGFLGYR\nAICEANPGLSAENFR\nVVSCYADICAMR\nSVVTGVEMFR\nTLDISAVSFHK\nLDDNETDVEYHLVPAK\nAIKDIDIDDNAFK\nVKDGYYENPESHYEIVVVNSDTK\nGRPVQFGIDLR\nVINEGEVLTYANYHNK\nLTGGTALPGNMALGASGNTENAVK\nLTGGTALPGNMALGASGNTENAVK\nNLATVAIVGENMK\nYENLHAAGVVDPAK\nLGGELLVGGMPK\nASADMPGYTEIDLK\nAYVFFK\nMYLDAAEKQEIFGK\nNYEDFLSR\nDITTLQMEEEEAER\nKAEAMEGADFVCLR\nMLETNQTCFFSR\nGRLDGTLSQDGELNPDSVAR\nDEKIEAIYAQDPVK\nSVGTQYPITLR\nVGMNMSNFTGDADTDMR\nAGMSEQTLNTALMAPK\nELTSSTGGTYGGQYGIYGSSTTK\nIKETLTPVVPLK\nQKLNTISEEIVLK\nDGEVLDDPDNFK\nDGNFVSPAMTASGEVR\nEVSLILR\nDKVEYTPIETFDNK\nAAEMSLASCYYNTNSAR\nYALADKVEAGENSITVDGK\nQDFNETFTYCDR\nLLAGPDIVSR\nSQILVDGMSTLNPK\nWKDVSEIIDR\nAPFKEHFSNDLPVEK\nNMQSDFEPVIER\nYTVFTDSLR\nEKGVNLVLAVDAK\nEGYSEEFAPDINK\nESDHVEGFAPECAIVTK\nQGEVLQVLAK\nAKEILFNIDAR\nGTNIQVGAENMYYEEK\nQVELFNEGYR\nYVVMSAPSKDDTPMFVCGVNEK\nMAFFNEMGCR\nKGAEGLNIAFLHPK\nVKTEEDKAKNDLAVVAPCLEK\nAIGIILAGGNNNK\nNAADGAVILVQNTR\nVAISGQDADLAGIK\nYNSTWQIVAR\nSWSAEEVDEKLK\nGESVEKPLLYYR\nAIKDIDIDDNAFK\nAGDAVTEVCVKPTVVEVK\nGASLASVMGATLATK\nCIGVLTSGGDAPGMNAAVR\nSDILITANNISK\nVGFEGGQMPLQR\nKAGAIPVDVIDMR\nAFKFPELGK\nELDDTTATAEQFDAPTNR\nAAEMSLASCYYNTNSAR\nLANELLDASNNTGASVK\nDVYENLHAAGVVDPAK\nNGQAPSVSYNGSVSFSK\nLNLHAANGGGYAISIK\nIDYNLLK\nINYQAIEIR\nVIIYTAKPGVVIGK\nIGEVHDGAATMDWMEQEQER\nTKTETPIEVIEMR\nICPQGEVFEMK\nIISSNFDTNETMLEK\nELTSSTGGTYGGQYGIYGSSTTK\nECGCPTCMAFSMK\nLTGGTALPGNMALGASGNTENAVK\nNYSQCDSLLLGDK\nVNLCGGGFTGQSQALR\nQGGDATGDINELR\nTNQNMTIDLRPICDK\nGYLGIGIK\nVSSALTSGLTADCTSLEIGDHEDKKEGK\nTKPHVNIGTIGHVDHGK\nIGTMIEIPR\nTLESLQALYGHGR\nAANAGGVSVSGLEMTQNSIK\nEIGWGIEGSTTK\nAANLDAIHDTVHEMAR\nLADKVEAGENSITVDGK\nTVLIANTSDMPVAAR\nMYMNYDIDMR\nWGTAALLAK\nEAGYQTAFFSNQR\nVFTLENEQIR\nNAADGAVILVQNTR\nGDAYCGMLNASYNLK\nEIYDAYLK\nTLDISAVSFHK\nKAEAMEGADFVCLR\nTLGEALIAPTK\nAIEAGISVYNR\nGVSTLVDGLK\nVYLSYTGYPGGQR\nGADKQVIGQVAADLR\nFGASGYLLK\nLSWSAEEVDEKLK\nPATYAEICAAMK\nQADREGYPEVAEAFKR\nEALGMLEYVNK\nTVVMGIRPEHVYDDEAR\nGMENLPGTIEHLCK\nDHYLDVVIK\nMEQIIECNNLTHYYGK\nAVGESVEKPLLYYR\nDPEPPSIDYVK\nNQTADQQLYALMAK\nSFFENDLR\nAANLDAIHDTVHEMAR\nGITVSGVCCTSNEVAMR\nFQDVGSFDYGR\nQIISDYDLSMAK\nLTNLGILK\nLFNIDYNK\nGTNIQVGAENMYYEEK\nYFDELMNTHDLR\nAGGYDECKDADIVVITAGAAQKPNQTR\nPHDIIEAAR\nAVISNGLVLDK\nLSWSAEEVDEKLK\nVGMNMSNFTGDADTDMR\nLVLRPSEISNNPEVVR\nALADKVEAGENSITVDGK\nWLPLAEK\nMAGVQITTTEGSPDAEMK\nVSTGMYYQDGILK\nFLPDVANFKR\nYALADKVEAGENSITVDGK\nAANAGGVSVSGLEMTQNSIK\nAKFDELTHDLVER\nWCDGSYLEDQDKFR\nSMELGVSEDMLGR\nDRTEIITADELDEDKLK\nPGNMALGASGNTENAVK\nMAQQACETYGYTPDPELGR\nDADVLLCDTAGR\nDCQYEAVTELEK\nVVTCSDSDGYIYDPDGIDREK\nLTGGDDSDYYVEAGDKISR\nFATSDLNDLYRR\nGQQFIMEANENYYGEQPAIKK\nDYDVFVGK\nVSLGYTDDNGIVK\nSFPHDIIEAAR\nQKLNTISEEIVLK\nMAQQACETYGYTPDPELGR\nMEGVGEASNYSNNGGSSWAVTSNCK\nNITVGYTLPIKK\nVTVQNLQVLK\nNIGAALQIDQANADKNIAQAK\nIGIENNLSLQGK\nTDVYENLHAAGVVDPAK\nWLTPAYDAETQAEVKR\nSNGYSDGNVDLTANLK\nAGDQIQSGVDAAIKPGNTLPMR\nVGDLFDKETFAEK\nTGIKAEIECETELTPDEAAGHCK\nMVPHKAVGSTEEQLR\nTLHPDNMAAGPASYGMTDTMGR\nQKIDLEAEEAFEK\nFGLNAFK\nVSLEGEIIR\nAGIPYVIR\nCVVLFSHLGK\nKYDIPVVMDSAR\nAIGEAKDDDTADILTAASR\nGFDVLMGPSR\nGMPVTNFISEEK\nILDIINVHDSGK\nIVGLQTEAPLK\nTVVMGIRPEHVYDDEAR\nYGYGDLSDQSFGNSK\nWSAEEVDEKLK\nVDYKGGVGNMFYDDAK\nDMQDMEFTIQEGK\nDKVEAGENSITVDGK\nAIGEAKDDDTADILTAASR\nAMVGLPVTVR\nFFNEEDYVR\nFESEVYILSKDEGGR\nADKVEAGENSITVDGK\nEVDEIKWENVGYK\nGDNYVISFK\nLSWSAEEVDEKLK\nMADLFEASTNAVK\nVYENLHAAGVVDPAK\nTYLPMDGVAMK\nGRPVQFGIDLR\nVKDGYYENPESHYEIVVVNSDTK\nYYDDFGLK\nAIKDIDIDDNAFK\nLTGGTALPGNMALGASGNTENAVK\nLGGELLVGGMPK\nNTGGFDIIGSGR\nMYLDAAEKQEIFGK\nEGLDEIITK\nASADMPGYTEIDLK\nNITVGYTLPIKK\nYENLHAAGVVDPAK\nYEMQDVVIIDGR\nDITTLQMEEEEAER\nMLETNQTCFFSR\nEAPIHVSNVAFYDSK\nIKETLTPVVPLK\nDAAVETGDTYQLVGK\nMEIFGCIGK\nYGFLGYR\nNLATVAIVGENMK\nWIIANYK\nYALADKVEAGENSITVDGK\nNICDVLYPNDNHYAGK\nAAEMSLASCYYNTNSAR\nTQYSLSDQPTLLGRPR\nDGEVLDDPDNFK\nELEVFVR\nDAEQEAANIVADAKR\nSQILVDGMSTLNPK\nEILISGDQISAK\nIAQGEQDKLYLGNLDAR\nNMQSDFEPVIER\nWKDVSEIIDR\nLANLEEEKILDEAK\nAPFKEHFSNDLPVEK\nIAQSCFEMTGIK\nKAEAMEGADFVCLR\nAKEILFNIDAR\nYNSTWQIVAR\nFVDEVETLAK\nGTNIQVGAENMYYEEK\nMAFFNEMGCR\nTYIDQSLEVAR\nKGAEGLNIAFLHPK\nKYDIPVVMDSAR\nCIGVLTSGGDAPGMNAAVR\nYVVMSAPSKDDTPMFVCGVNEK\nMYTELTSEHPIDLCR\nAIGIILAGGNNNK\nLAMDVASSEFYQDGK\nSWSAEEVDEKLK\nEVIPAGAGQVALQR\nEVADADVQLISGK\nVGFEGGQMPLQR\nKAGAIPVDVIDMR\nDGNFVSPAMTASGEVR\nILETININER\nAVNDPERPMVAILGGAK\nINMEYESIEGTIK\nVNVLDTLK\nSGASVGIDDMVIPEKK\nVDANFWCGR\nIDYNLLK\nINYQAIEIR\nIETALELAGSPK\nVIIYTAKPGVVIGK\nEKGVNLVLAVDAK\nLTGGTALPGNMALGASGNTENAVK\nQGGDATGDINELR\nTYLIPYGSR\nGEHMDFIPGSYAQIK\nMEGVGEASNYSNNGGSSWAVTSNCK\nLVAMGGIGHTSCLYTDQDNQPAR\nGFEQSTVEALAK\nTLASLIDAK\nVILLQDVK\nTLESLQALYGHGR\nALPMGNGTVQDAVVDR\nAANAGGVSVSGLEMTQNSIK\nAEYVIEEIQR\nTKTETPIEVIEMR\nNAADGAVILVQNTR\nQDFNETFTYCDR\nSFYIGDEVKQEDIR\nIGTMIEIPR\nTLGEALIAPTK\nGDAYCGMLNASYNLK\nTLDISAVSFHK\nIGEVHDGAATMDWMEQEQER\nMYMNYDIDMR\nLSWSAEEVDEKLK\nPATYAEICAAMK\nQADREGYPEVAEAFKR\nFGASGYLLK\nPIHVSNVAFYDSK\nVLFENQLEAK\nTDVYENLHAAGVVDPAK\nDPEPPSIDYVK\nTGCDSLAISIGTSHGAYK\nYSFDLDDEAK\nMEQIIECNNLTHYYGK\nNPEGANEIINKLESK\nIPIFDGLDKK\nFQDVGSFDYGR\nIVINQGLGMAVADKK\nALVKLDGAPFK\nQIISDYDLSMAK\nLFNIDYNK\nKAEAMEGADFVCLR\nLTNLGILK\nASDAVLMGSIGGDAK\nALADKVEAGENSITVDGK\nINDEELVTISR\nAANLDAIHDTVHEMAR\nYEQDWIPTAK\nSQCPCIIFDSSR\nMITQAISQLTPQNK\nYALADKVEAGENSITVDGK\nDVENYGLLK\nEADIVIVAAGR\nSFYIGDEVKQEDIR\nLADKVEAGENSITVDGK\nVGMNMSNFTGDADTDMR\nGIIDTIPLKK\nFATSDLNDLYRR\nVVTCSDSDGYIYDPDGIDREK\nMAQQACETYGYTPDPELGR\nNQTADQQLYALMAK\nAKFDELTHDLVER\nVTWMDDKGNIQTNMGYR\nIMVPALTEER\nFVAGSDIEEIGTK\nVGMNMSNFTGDADTDMR\nNITVGYTLPIKK\nVSLGYTDDNGIVK\nSFPHDIIEAAR\nNQTADQQLYALMAK\nKYAGLDGTEIAISESQER\nMAQQACETYGYTPDPELGR\nAPYAEATAAPASLNSGLK\nVTVQNLQVLK\nNIGAALQIDQANADKNIAQAK\nIGIENNLSLQGK\nTDVYENLHAAGVVDPAK\nLIAGLETVDSGR\nDYDVFVGK\nYFDELMNTHDLR\nNIDITDGLR\nTLCIDGITANEEK\nAQDYEAIIIADHGNADR\nQKIDLEAEEAFEK\nTKPHVNIGTIGHVDHGK\nGITVSGVCCTSNEVAMR\nIVQFTDVHFK\nKYDIPVVMDSAR\nGFDVLMGPSR\nNNFLVLK\nGESFECPVQYVK\nGFVEELEAK\nWCDGSYLEDQDKFR\nDQDFFNDQDSYK\nYFDELMNTHDLR\nAIGEAKDDDTADILTAASR\nMSEFIAFK\nENHLDVGFAYDGDADR\nAAVEEGIIAGGGSAYIHASK\nTVVMGIRPEHVYDDEAR\nLVALAHDENFVYK\nYDYALIETTK\nEIADNTSILYGGSCK\nAGDQIQSGVDAAIKPGNTLPMR\nPGNMALGASGNTENAVK\nMLNAQFDFK\nTAGEVIEVLK\nYVESDFFK\nAQDYEAIIIADHGNADR\nNASVYQTLSLEK\nFPGAQFDMVR\nNAADGAVILVQNTR\nLSWSAEEVDEKLK\nIHVFDKETEQVITN\nAGATYVSPFVGR\nNVLLTLGSK\nAIVEGINMVSK\nTAVGQTIQIGSGITK\nVEGSSTLLLSACAPQAQHVK\nGRPVQFGIDLR\nVYENLHAAGVVDPAK\nFVVEPLER\nNTGGFDIIGSGR\nLTGGTALPGNMALGASGNTENAVK\nLGGELLVGGMPK\nWLTPAYDAETQAEVKR\nEVDEIKWENVGYK\nILSTDEATPWK\nILETININER\nADKVEAGENSITVDGK\nMADLFEASTNAVK\nAGEVIGSALPASPGAAAGK\nYDTMHGQFDGTIEADVENSK\nLINQAVEIVR\nVSTGMYYQDGILK\nEYGMIDEVLIKK\nAANLDAIHDTVHEMAR\nYALADKVEAGENSITVDGK\nAAEMSLASCYYNTNSAR\nTQYSLSDQPTLLGRPR\nNICDVLYPNDNHYAGK\nDMQDMEFTIQEGK\nEAPIHVSNVAFYDSK\nAPFKEHFSNDLPVEK\nMINMILDDTNER\nEDDSIEIINIHGK\nWKDVSEIIDR\nEILISGDQISAK\nVYNSTEDGQFADTDVTVNCDGR\nNLATVAIVGENMK\nVYNSTEDGQFADTDVTVNCDGR\nGASLASVMGATLATK\nAKEILFNIDAR\nYVVMSAPSKDDTPMFVCGVNEK\nGTNIQVGAENMYYEEK\nMAFFNEMGCR\nYNSTWQIVAR\nDGYFALAK\nMLETNQTCFFSR\nLANLEEEKILDEAK\nFTAQVYVLTKDEGGR\nNYAAAIPALK\nEVIPAGAGQVALQR\nKAGAIPVDVIDMR\nQNNNTFFFNDK\nAVGESVEKPLLYYR\nDIKPQNIIISTDGK\nMIQEQTMLNVADNSGAR\nASAMFANTLPTNVNAER\nDAAALYFR\nILYYTGVNYK\nIDYNLLK\nINMEYESIEGTIK\nDIKPQNIIISTDGK\nYGIPEFR\nTGELITILPGKK\nSWSAEEVDEKLK\nLTGGTALPGNMALGASGNTENAVK\nTYLIPYGSR\nFAWDSYR\nVNVLDTLK\nFVDEVETLAK\nAVNDPERPMVAILGGAK\nTLHPDNMAAGPASYGMTDTMGR\nGEHMDFIPGSYAQIK\nINDKHFEIIVR\nEQYDECLADNVYDR\nAIIDNDVLGTK\nTVEKDGYAAVQLGFQDK\nSMELGVSEDMLGR\nDHYLDVVIK\nSVSVVPVGLSK\nTLESLQALYGHGR\nTLASLIDAK\nTTTTINLGGALR\nLGGELLVGGMPK\nQVYLDEKIER\nSLLFTEAMTK\nEALGMLEYVNK\nVNINLENLK\nGFEQSTVEALAK\nAANAGGVSVSGLEMTQNSIK\nNGQAPSVSYNGSVSFSK\nGESFECPVQYVK\nSQILVDGMSTLNPK\nIGEVHDGAATMDWMEQEQER\nAYEDAETVTGVINGK\nGDAYCGMLNASYNLK\nTLDISAVSFHK\nVAEFDDALMEK\nLSWSAEEVDEKLK\nTDVYENLHAAGVVDPAK\nPATYAEICAAMK\nQADREGYPEVAEAFKR\nGKPIAAICAAPMVLGK\nEFKVEANVGAPQVAYK\nTALVFGQMNEPPGAR\nSFYIGDEVKQEDIR\nFQDVGSFDYGR\nTVVMGIRPEHVYDDEAR\nVLIGTPHIAGYSADGK\nIVNLPGSEITQQR\nIQQGSAWWFNDHK\nMAPPQISAEVLK\nQQEMLAHGLEEYNGIGTR\nLLCDAGLIK\nGFDDEFLAPHSR\nQIISDYDLSMAK\nAGVQNYQIDFGK\nMGNTMLLATVCAAK\nNNILYVAYK\nYEQDWIPTAK\nINDEELVTISR\nVYLGEYATHIPGR\nEVAVGDPTETALVK\nATDQWFCSVDK\nIQQGSAWWFNDHK\nNAGGVISHPFGSVIR\nYALADKVEAGENSITVDGK\nEADIVIVAAGR\nSEGFYDFPSK\nIALLYYADGEKR\nIFIINPK\nDSFKNFFESK\nFATSDLNDLYRR\nTYSYNPVPDNADELVKK\nLADKVEAGENSITVDGK\nNLNMTNFEPR\nTGELITILPGKK\nLSSTDPNLQNIPVK\nMAQQACETYGYTPDPELGR\nIFVTDLR\nLLLPVDNR\nELSDDLCSLR\nIALLYYADGEKR\nMAQQACETYGYTPDPELGR\nIMVPALTEER\nAYLVNTGWNGTGK\nSFYIGDEVKQEDIR\nVGMNMSNFTGDADTDMR\nSFPHDIIEAAR\nNITVGYTLPIKK\nQKLNTISEEIVLK\nKAEAMEGADFVCLR\nNIDGIQYISQR\nVGMNMSNFTGDADTDMR\nNEVLEVTLANK\nVTVQNLQVLK\nNIGAALQIDQANADKNIAQAK\nSPIILGVSEGAGK\nAVLIPGDGIGK\nTDVYENLHAAGVVDPAK\nSYNIHELDAASNNSVDDIR\nLGYIPLDK\nNIDITDGLR\nTLCIDGITANEEK\nYSLNEIYDR\nFESEVYILSKDEGGR\nNQTADQQLYALMAK\nGRLDGTLSQDGELNPDSVAR\nSMVPPQVEGIVSK\nHTLVEPYDLSYR\nDQDFFNDQDSYK\nKYDIPVVMDSAR\nGVFAAGDCTTVPYK\nEKGVNLVLAVDAK\nALYEVFK\nTVVMGIRPEHVYDDEAR\nYDYALIETTK\nLVALAHDENFVYK\nALLYYADGEKR\nPVGEGYIGR\nVIFEIR\nSVVTGVEMFR\nSFTEACIDTLK\nAAGVSVQNVSGTFGTAPK\nFPGAQFDMVR\nNIFEIDGK\nYDGLVEQLGGR\nAGATYVSPFVGR\nLSWSAEEVDEKLK\nDLLVNIAQTKPK\nAYEDAETVTGVINGK\nNTGGFDIIGSGR\nAIVEGINMVSK\nLTGGTALPGNMALGASGNTENAVK\nISGVVVGDDESGNIYK\nILSTDEATPWK\nRIPIEEDDETYPTNPYGETK\nIHVFDKETEQVITN\nTAVGQTIQIGSGITK\nGYEGLIAGEVK\nEAPIHVSNVAFYDSK\nVDVNNVATSNFAAPR\nWLTPAYDAETQAEVKR\nGEIYECPTVVESETDMQK\nAGDQIQSGVDAAIKPGNTLPMR\nALADKVEAGENSITVDGK\nGRPVQFGIDLR\nYALADKVEAGENSITVDGK\nTQYSLSDQPTLLGRPR\nEIDETMIALDGTPNKGK\nIVINQGLGMAVADK\nYGFVYVDREEDENSGTLNR\nTTLVFGQMNEPPGAR\nCVVLFSHLGK\nYDFSEAYYDSK\nGDIGDIVGVK\nYVTNGSYLATIR\nEAPIHVSNVAFYDSK\nVTEFQNEELQHAIENTK\nYVLGLPEGK\nLQQSNLALQLDNAK\nTVEKDGYAAVQLGFQDK\nQKIDLEAEEAFEK\nEIDETMIALDGTPNKGK\nGASLASVMGATLATK\nAKEILFNIDAR\nDGYFALAK\nMAFFNEMGCR\nVYNSTEDGQFADTDVTVNCDGR\nVYNSTEDGQFADTDVTVNCDGR\nWKDVSEIIDR\nMYTELTSEHPIDLCR\nINGNNQPIAVFTSK\nGTNIQVGAENMYYEEK\nDMQDMEFTIQEGK\nDIKPQNIIISTDGK\nNYAAAIPALK\nYSTVQNWYPGDAEGK\nKAGAIPVDVIDMR\nCIGVLTSGGDAPGMNAAVR\nGFDDCFYVPHSR\nDAAALYFR\nTGELITILPGKK\nILYYTGVNYK\nYVVMSAPSKDDTPMFVCGVNEK\nAAQDISLSFR\nDIKPQNIIISTDGK\nIDYNLLK\nVKDGYYENPESHYEIVVVNSDTK\nLLNTMDPDAPGTLISNDTEKGK\nEAEFPEPEQLR\nIVDALGAPIDGK\nTTLPEAVTSGTTLK\nLTGGTALPGNMALGASGNTENAVK\nAEAVSGVEFIK\nYGIPEFR\nQKIDLEAEEAFEK\nSTPYHFPHSTEVAGTTPVYGGDDR\nIGTMIEIPR\nTVEKDGYAAVQLGFQDK\nDGNFVSPAMTASGEVR\nVLEEEEPTEEEVKAAIR\nELIAELAAK\nWCDGSYLEDQDKFR\nIFDSEEEAINHIK\nKGAEGLNIAFLHPK\nVIVPLVNR\nMETLLEIR\nVNINLENLK\nAGIPVGEGYIGR\nTTTTINLGGALR\nTLESLQALYGHGR\nALDAYYALQQK\nYNSTWQIVAR\nSETNWYVVHTYSGYENK\nYMNGAATNPDFDVVAR\nEAYLEAFR\nLEMGSQLGLR\nSQILVDGMSTLNPK\nAANAGGVSVSGLEMTQNSIK\nEGAFQFEVK\nAAVEEGIIAGGGSAYIHASK\nSLLFTEAMTK\nIGEVHDGAATMDWMEQEQER\nNGQAPSVSYNGSVSFSK\nSMELGVSEDMLGR\nMAVAESGMGIVEDK\nYPIEEYCLRPTQVDSNDVPNHEK\nVSPLIFK\nLSWSAEEVDEKLK\nASAMFANTLPTNVNAER\nGFDDCFYVPHSR\nYLEDQDKFR\nESWFIK\nEIPGILEGK\nTVVMGIRPEHVYDDEAR\nAAGVSVQNVSGTFGTAPK\nLNLHAANGGGYAISIK\nVQFENPVEPEQVR\nINMEYESIEGTIK\nQIISDYDLSMAK\nLLCDAGLIK\nAGVQNYQIDFGK\nIQQGSAWWFNDHK\nQLNVQPNIGIR\nAANLDAIHDTVHEMAR\nMSEFIAFK\nEVAVGDPTETALVK\nLTPDKEFDNEVAFR\nTALVFGQMNEPPGAR\nMINMILDDTNER\nEKAEFPIVLK\nGIANSILIK\nMEIFGCIGK\nYALADKVEAGENSITVDGK\nIALLYYADGEKR\nEADIVIVAAGR\nTNLDGVYGAGDVCVK\nSEGFYDFPSK\nAGAGVNNIPLNEYAEK\nAGAGVNNIPLNEYAEK\nGKPIAAICAAPMVLGK\nSFPHDIIEAAR\nLSYTVADFK\nTEEEGLALIR\nFATSDLNDLYRR\nVYDPIAMDECYR\nLVSIAALR\nAGEVYNPLMSPSK\nDINGDKIALSLK\nVYLGEYATHIPGR\nFDKDNIFIPTSGK\nLLLPVDNR\nIALLYYADGEKR\nMAQQACETYGYTPDPELGR\nIQQGSAWWFNDHK\nGLAAVPENEKESPFADGMTK\nATDQWFCSVDK\nLADKVEAGENSITVDGK\nVTWMDDKGNIQTNMGYR\nTFHAGGTAANIAANASIVAK\nFDKDNIFIPTSGK\nDITTLQMEEEEAER\nMAQQACETYGYTPDPELGR\nNIDGIQYISQR\nVSLGYTDDNGIVK\nIMVPALTEER\nNLDLDTFQK\nSFPHDIIEAAR\nQKLNTISEEIVLK\nNITVGYTLPIKK\nSPIILGVSEGAGK\nAVLIPGDGIGK\nDAVTDTGLTLR\nVGMNMSNFTGDADTDMR\nGVPFIAVAEADKQK\nTDVYENLHAAGVVDPAK\nLELAYGLNK\nYSLNEIYDR\nNIGAALQIDQANADKNIAQAK\nVIAVCSYGATKEEALAQSYK\nMYMNYDIDMR\nKAEAMEGADFVCLR\nILTLDELGRR\nSVEDVVPLSAR\nALVEDCGMVSPYK\nSMVPPQVEGIVSK\nVLEEEEPTEEEVKAAIR\nALYEVFK\nTVVMGIRPEHVYDDEAR\nSSGGSTPTLGIIGR\nLGGELLVGGMPK\nFESEVYILSKDEGGR\nLVALAHDENFVYK\nMEIFGCIGKA\nTLVILKPCTLQR\nEKGVNLVLAVDAK\nSVVTGVEMFR\nGMENLPGTIEHLCK\nNQTADQQLYALMAK\nDQDFFNDQDSYK\nKAEAMEGADFVCLR\nFGDPETQSIMLR\nLSWSAEEVDEKLK\nGNAAVDFANIDKAPEER\nGVPFIAVAEADKQK\nIGIIGLNGSGK\nPGATGSDLIVKPAVKA\nIAPELYLK\nYNRDVMDLANDTTTLDDKK\nNMEQLIWTGEQK\nLTGGTALPGNMALGASGNTENAVK\nRIPIEEDDETYPTNPYGETK\nIHVFDKETEQVITN\nAAVDFANIDKAPEER\nSLILQPDVAK\nGYEGLIAGEVK\nYALADKVEAGENSITVDGK\nVGMNMSNFTGDADTDMR\nGEIYECPTVVESETDMQK\nVTEGSIVPLMTGDGQR\nSEPIKGDVLNYDEVMER\nPGATGSDLIVKPAVKA\nYGFVYVDREEDENSGTLNR\nLQVFNSSVGVR\nYVTNGSYLATIR\nTQYSLSDQPTLLGRPR\nGRPVQFGIDLR\nISMNFVDNTSSDTAK\nEIYDGFVTEQNK\nYVLGLPEGK\nDNQYLEDNDPNKFIAK\nAAVGVTPDRPILIDR\nIPVGTNFNAQMTQN\nTVEKDGYAAVQLGFQDK\nGLSGLEWR\nEGITNFPIHVK\nDNQYLEDNDPNKFIAK\nGASLASVMGATLATK\nAKEILFNIDAR\nMAFFNEMGCR\nINGNNQPIAVFTSK\nWKDVSEIIDR\nDLEHPIEVPVGK\nYIYELATMGCR\nCVVLFSHLGK\nAAGVSVQNVSGTFGTAPK\nISGVVVGDDESGNIYK\nGTNIQVGAENMYYEEK\nCIGVLTSGGDAPGMNAAVR\nENHLDVGFAYDGDADR\nDMQDMEFTIQEGK\nMYMNYDIDMR\nDAAALYFR\nAKEILFNIDAR\nYVVMSAPSKDDTPMFVCGVNEK\nVTEFQNEELQHAIENTK\nYSTVQNWYPGDAEGK\nKAGAIPVDVIDMR\nKYDIPVVMDSAR\nTGELITILPGKK\nPDKEFDNEVAFR\nLLAALEAGNTFKR\nGFDDCFYVPHSR\nTTLPEAVTSGTTLK\nLTGGTALPGNMALGASGNTENAVK\nTVEKDGYAAVQLGFQDK\nEVEAYEGQTVLEAAK\nIVDALGAPIDGK\nWLTPAYDAETQAEVKR\nALVMENMEANVESQK\nYGIPEFR\nVLEEEEPTEEEVKAAIR\nAGGADPASYINDLRK\nVIVPLVNR\nDGNFVSPAMTASGEVR\nELIAELAAK\nALADITMVATNAK\nPFIAVAEADKQK\nDVTMTDLISGR\nMSMSVLNPTLK\nQLDPLVVGQEHYDTAR\nVVYPPTIYPVCHK\nTLESLQALYGHGR\nSQILVDGMSTLNPK\nDLEHPIEVPVGK\nFPGAQFDMVR\nYVDVKEETYL\nAGEVIGSALPASPGAAAGK\nAAVEEGIIAGGGSAYIHASK\nTTTTINLGGALR\nSLLFTEAMTK\nLEMGSQLGLR\nEGAFQFEVK\nAGGADPASYINDLRK\nQVEKLEDVLTVK\nLSWSAEEVDEKLK\nVSPLIFK\nNMIGEKEPDYLA\nVIAVDDQFVNAK\nDLVESAPAALKEGVSK\nINMEYESIEGTIK\nYLAGAVPVVDGK\nGESGWSILK\nVGASFAYSPSYAIDNKPENAMAK\nSQILVDGMSTLNPK\nELFNLR\nIQQGSAWWFNDHK\nQLNVQPNIGIR\nQIISDYDLSMAK\nGMYLPLVEK\nIFDSEEEAINHIK\nFIPVYVTENMVGHK\nGIANSILIK\nEKAEFPIVLK\nYFIVSDNVEAK\nFQDVGSFDYGR\nNQQLEDHYFGAIPTR\nYALADKVEAGENSITVDGK\nTEEEGLALIR\nIALLYYADGEKR\nEADIVIVAAGR\nFVDGAAGVLVK\nLYAPNQTTPSAVIECK\nVNINLENLK\nTAAVADYYAPIR\nVAIIQAIDR\nSEGFYDFPSK\nFATSDLNDLYRR\nAVVEVTPVLK\nVDFANIDKAPEER\nNMQSDFEPVIER\nATILVEELNNK\nTALVFGQMNEPPGAR\nEVEAYEGQTVLEAAK\nSALEIWK\nNGQAPSVSYNGSVSFSK\nLLLPVDNR\nVANLGSLGDQVNVK\nIALLYYADGEKR\nFLDKLAGVEDPEQK\nVADDLEQAIANHEVR\nMAQQACETYGYTPDPELGR\nYMNGAATNPDFDVVAR\nGAVPGATGSDLIVKPAVKA\nCYEVPVGFK\nLVSIAALR\nGLEVVLPNGK\nGYLADVELSK\nMAQQACETYGYTPDPELGR\nSFPHDIIEAAR\nGLAAVPENEKESPFADGMTK\nMEGVGEASNYSNNGGSSWAVTSNCK\nTVTDASQGEGIVLVK\nVDYKGGVGNMFYDDAK\nLYAPNQTTPSAVIECK\nMEGVGEASNYSNNGGSSWAVTSNCK\nNIDGIQYISQR\nVKTEEDKAKNDLAVVAPCLEK\nDAVTDTGLTLR\nSPIILGVSEGAGK\nFMGENWDQVQK\nGVPFIAVAEADKQK\nHFDGTTGFIYASPGR\nAAVDFANIDKAPEER\nDFVTPEDIK\nIQQGSAWWFNDHK\nPAGDIGTGAR\nAVSAGDWWK\nPASYINDLRK\nYSYETVPNDPLK\nVNDIIAELNQQK\nNLGEVLKEAGSSYEK\nQMYATNDELLYK\nSVEDVVPLSAR\nVGMNMSNFTGDADTDMR\nGAVPGATGSDLIVKPAVKA\nTDVYENLHAAGVVDPAK\nGGADPASYINDLRK\nNIGAALQIDQANADKNIAQAK\nLANEIFDASNNTGASVK\nLVTVSELAEAK\nTDVYENLHAAGVVDPAK\nTVVMGIRPEHVYDDEAR\nALYEVFK\nLDVKITPV\nQQEMLAHGLEEYNGIGTR\nVMIHQPMGGAQGQASDIEITAR\nMEIFGCIGKA\nNQTADQQLYALMAK\nEYMNIEAMAK\nSEKDLSIFDNYR\nVGAESAVDINLAK\nESTADGDREEITLFR\nMADLFEASTNAVK\nLSWSAEEVDEKLK\nGNAAVDFANIDKAPEER\nGDAYCGMLNASYNLK\nTGCDSLAISIGTSHGAYK\nTLVILKPCTLQR\nAVDFANIDKAPEER\nLPSGGELLINK\nQNAPGTMNSSLDVAAGQVTR\nLVALAHDENFVYK\nELGPEPMAAAYVQPSR\nIAPELYLK\nPGATGSDLIVKPAVKA\nLTGGTALPGNMALGASGNTENAVK\nQQGVAFPNDFR\nFLDKLAGVEDPEQK\nGFEGGQMPLYR\nFGDPETQSIMLR\nMVNYKDLGLVNTR\nLIGVGAEISSCAAR\nAANLDAIHDTVHEMAR\nYGFVYVDREEDENSGTLNR\nYALADKVEAGENSITVDGK\nGEIYECPTVVESETDMQK\nYVTNGSYLATIR\nSFPHDIIEAAR\nDNQYLEDNDPNKFIAK\nVPLLIAGR\nIVINQGLGMAVADK\nLTTVAGAYWR\nVDYKGGVGNMFYDDAK\nELGPEPMAAAYVQPSR\nEAPIHVSNVAFYDSK\nEAPSLVVIR\nHIGPDVDVPAGDIGTGAR\nALNLCDYENVK\nFESEVYILSKDEGGR\nETDTPYTTMDELK\nGRPVQFGIDLR\nAKEILFNIDAR\nGASLASVMGATLATK\nLVSATNENLEQAIEK\nSFYIGDEVKQEDIR\nVGMNMSNFTGDADTDMR\nIEYVYQSAEQLR\nTSFDVVLK\nEPLVYEAIK\nGLSGLEWR\nNAYNPVFMVDGK\nYIYELATMGCR\nVLDLIAH\nDLEHPIEVPVGK\nYVVMSAPSKDDTPMFVCGVNEK\nHFDGTTGFIYASPGR\nSEKDLSIFDNYR\nAPFKEHFSNDLPVEK\nKAGAIPVDVIDMR\nFNFSLGK\nGAGGEIQLTDAIK\nLTGGTALPGNMALGASGNTENAVK\nEALTGASYIVSSGGAAR\nFIDTYGGGLENAVHTQR\nTQYSLSDQPTLLGRPR\nLTHIPTGIVISCQDEK\nEYYGENNGWVYR\nAGGADPASYINDLRK\nDGNFVSPAMTASGEVR\nTASATGDPGSMAEINIR\nDMQDMEFTIQEGK\nNITVGYTLPIKK\nQLDPLVVGQEHYDTAR\nMSMSVLNPTLK\nTLESLQALYGHGR\nECTINAIGNQGIVSTDGK\nEWLMENGFQGK\nCVVLFSHLGK\nFRDLDDYLK\nAGGADPASYINDLRK\nGADPASYINDLRK\nALADITMVATNAK\nQVEKLEDVLTVK\nVLVLGSGALK\nQAVEAMFGVK\nSLLFTEAMTK\nEVINEAELIK\nIEVTIPVK\nFVGTLGFK\nTPVTPHDEDIEDAKIIE\nLSWSAEEVDEKLK\nVQFENPVEPEQVR\nYSTYGLFEK\nAAVEEGIIAGGGSAYIHASK\nNMIGEKEPDYLA\nEALTGASYIVSSGGAAR\nVTEFQNEELQHAIENTK\nQVLAELPQGVR\nYLAGAVPVVDGK\nEVEAYEGQTVLEAAK\nLYIEGSNFGNDPTK\nVNLMNELEK\nTKTETPIEVIEMR\nLPLEGQAVVSAETR\nAGDQIQSGVDAAIKPGNTLPMR\nQIISDYDLSMAK\nSVEPHIGEVSYFK\nVSFNDCVEEIR\nVNDGEGQVLLTYK\nAGVAVAAPTDWR\nGPQIFMMDEPTR\nGEVFGIIGTTGSGK\nYIDVQVTASAEDR\nYALADKVEAGENSITVDGK\nIALLYYADGEKR\nTEEEGLALIR\nFVDGAAGVLVK\nEADIVIVAAGR\nVAIIQAIDR\nNYTYFNQQALPEQK\nTGAYVFDEQMVANEK\nFYYFGADGK\nEIDDPWYTEK\nAVVEVTPVLK\nATILVEELNNK\nLYAPNQTTPSAVIECK\nDDYPIYNPQSSVHPYR\nTYNDGKDPFLFR\nSIANNNIVVTDEMPVNDAR\nIGVLTSGGDAPGMNAAIR\nSALEIWK\nLLLPVDNR\nEPLVYEAIK\nSEGNYTDEDAAIVQTVK\nDYKGGVGNMFYDDAK\nTVTDASQGEGIVLVK\nMEGVGEASNYSNNGGSSWAVTSNCK\nVFPAIDYNR\nTLGIDAAGTDPNLR\nMEGVGEASNYSNNGGSSWAVTSNCK\nMAQQACETYGYTPDPELGR\nLFTGATQQLTADNVK\nSFPHDIIEAAR\nMAQQACETYGYTPDPELGR\nMYMNYDIDMR\nGADKQVIGQVAADLR\nAVSAGDWWK\nGLVSATEMLNK\nVDYKGGVGNMFYDDAK\nHIGPDVDVPAGDIGTGAR\nDPASYINDLRK\nPAGDIGTGAR\nLEEDMPEIYK\nLPSTCFAEEDGSIANSGR\nGLAAVPENEKESPFADGMTK\nLGNTYPEITQMQTR\nVEVTPVLK\nNGQAPSVSYNGSVSFSK\nSMVPPQVEGIVSK\nEYMNIEAMAK\nMEIFGCIGKA\nSEKDLSIFDNYR\nYSYETVPNDPLK\nSPIILGVSEGAGK\nNVLEYQEINDHFK\nMADLFEASTNAVK\nGDAYCGMLNASYNLK\nGNAAVDFANIDKAPEER\nGQVTNMGAVNVMTGVYTGR\nIDYNLLK\nVADDLEQAIANHEVR\nTLGIDAAGTDPNLR\nHFDGTTGFIYASPGR\nLANEIFDASNNTGASVK\nPIYNPQSSVHPYR\nLTGGTALPGNMALGASGNTENAVK\nSALPNFVDMK\nLPLEGQAVVSAETR\nGAIDHNIPLITNAR\nVKTEEDKAKNDLAVVAPCLEK\nPIYNPQSSVHPYR\nLVALAHDENFVYK\nYGFVYVDREEDENSGTLNR\nLHPSVNLGIIK\nYALADKVEAGENSITVDGK\nFGDPETQSIMLR\nGEIYECPTVVESETDMQK\nVGMNMSNFTGDADTDMR\nTGFNSWCTPYK\nWSNGDVYEGDWK\nTPVTPHDEDIEDAKIIE\nETDTPYTTMDELK\nELGPEPMAAAYVQPSR\nVDYKGGVGNMFYDDAK\nGAIDHNIPLITNAR\nVPLLIAGR\nVTEGSIVPLMTGDGQR\nFIPVYVTENMVGHK\nYSYETVPNDPLK\nYLVIVESPAK\nNIDGIQYISQR\nAVGESVEKPLLYYR\nAYFFDEPSR\nGASLASVMGATLATK\nAKEILFNIDAR\nAVNDPERPMVAILGGAK\nVTWMDDKGNIQTNMGYR\nTSFDVVLK\nEPLVYEAIK\nIEYVYQSAEQLR\nINYPMLADPTAK\nVGMNMSNFTGDADTDMR\nSVFNSAGLEVR\nFIKDAGADESVLTIK\nWKDVSEIIDR\nFPGAQFDMVR\nCSNNYGPYHFPEK\nLPFSIAGK\nVADDLEQAIANHEVR\nLILLDNASR\nEGEVYNVGGHNEETNLEIVK\nVLDLIAH\nAISVATEFVNSK\nVAGLSVAANNAVDDVK\nSSLTIGAVYSPK\nNLGNYINSVTNR\nIIGGEFIR\nLTGGTALPGNMALGASGNTENAVK\nYVVMSAPSKDDTPMFVCGVNEK\nIPVGTNFNAQMTQN\nFSTTMNEFVEK\nSGDPETVYTITGYADAGTGSSKGNER\nAYGAELVLTEGSK\nAIQNIVFQAK\nAGGADPASYINDLRK\nKAGAIPVDVIDMR\nDLQLLDGK\nQTYDVIER\nDMQDMEFTIQEGK\nGSIPENTVIAGVPAK\nILEYAAFK\nGRPVQFGIDLR\nMSMSVLNPTLK\nHIGPDVDVPAGDIGTGAR\nYIYELATMGCR\nECTINAIGNQGIVSTDGK\nEWLMENGFQGK\nGIFPIDK\nVTDYLQMGQEVPVK\nEVINEAELIK\nISEEQYAVLVK\nVLVLGSGALK\nDGNFVSPAMTASGEVR\nALADITMVATNAK\nTLESLQALYGHGR\nAGGADPASYINDLRK\nASTPLGVGGFGAAR\nSEPIKGDVLNYDEVMER\nYDTMHGQFDGTIEADVENSK\nLSWSAEEVDEKLK\nSLFTDEVPER\nIGEVHDGAATMDWMEQEQER\nLIVYTAKPGVVIGK\nMFVDLCGVSK\nTQYSLSDQPTLLGRPR\nHVNVYDILNSNK\nCVVLFSHLGK\nIVELDLNADEK\nEVEAYEGQTVLEAAK\nQVLAELPQGVR\nDKVENSDSYLAQGGICTLK\nNAYAIEYDCINAR\nSALMGVYGLTR\nAGVAVAAPTDWR\nTASATGDPGSMAEINIR\nDKVENSDSYLAQGGICTLK\nAGDQIQSGVDAAIKPGNTLPMR\nQDAPAAEQTEQQAAPAAAQAAPAAAPAAEEGGIHKEIK\nNELYDNFVEK\nYALADKVEAGENSITVDGK\nIALLYYADGEKR\nEADIVIVAAGR\nASAMFANTLPTNVNAER\nLPLEGQAVVSAETR\nFVDGAAGVLVK\nVAIIQAIDR\nVEPHIGEVSYFK\nNALELITR\nDDYPIYNPQSSVHPYR\nAVVEVTPVLK\nVSGQTQFNGVNVLAK\nLPLEGQAVVSAETR\nSVEPHIGEVSYFK\nATILVEELNNK\nVKDGYYENPESHYEIVVVNSDTK\nINDSLQPYLR\nGYSCTSVNTTIFR\nFATSDLNDLYRR\nFYYFGADGK\nCSSATNANINTTDHIIDYVNK\nNMQSDFEPVIER\nSIANNNIVVTDEMPVNDAR\nYIDVQVTASAEDR\nVIVVVGPTGVGK\nSALEIWK\nIGTMIEIPR\nLLLPVDNR\nAEAEQTLAALTEK\nLVVFLNK\nTYNDGKDPFLFR\nVQFENPVEPEQVR\nLYAPNQTTPSAVIECK\nALIGFAGPR\nAVSAGDWWK\nVFPAIDYNR\nTVTDASQGEGIVLVK\nVLEEEEPTEEEVKAAIR\nQLDPLVVGQEHYDTAR\nMAQQACETYGYTPDPELGR\nSFPHDIIEAAR\nYLSGIVAGMK\nAANLDAIHDTVHEMAR\nGLVSATEMLNK\nVDYKGGVGNMFYDDAK\nVSELENFVTQK\nDESKWGTAALLAK\nFYDDLNLK\nMGNTMLLATVCAAK\nDESKWGTAALLAK\nMAQQACETYGYTPDPELGR\nLSGSVTVGETPVIR\nHVNVYDILNSNK\nLFEAYEAGVANR\nVTMPVAFGK\nPAAAQAAPAAAPAAEEGGIHKEIK\nPAAAQAAPAAAPAAEEGGIHKEIK\nAGPVLMEPIMK\nGAPEGFVAPVTPGR\nPAAAPAAEEGGIHKEIK\nTVVMGIRPEHVYDDEAR\nAPAAAPAAEEGGIHKEIK\nTISVEDLKEEGFK\nMEIFGCIGKA\nFTNVSDEEQQVYLR\nAANLDAIHDTVHEMAR\nQIEYKEQFVDPNEPIR\nYESDVTEEELLAK\nVKDGYYENPESHYEIVVVNSDTK\nMADLFEASTNAVK\nGDAYCGMLNASYNLK\nYFDELMNTHDLR\nAEAEQTLAALTEK\nLVLRPSEISNNPEVVR\nGADKQVIGQVAADLR\nDDYPIYNPQSSVHPYR\nEYMNIEAMAK\nGAIDHNIPLITNAR\nGVESTQVGYANSTVANPSYEQVCSGK\nKYDIPVVMDSAR\nTFTVTGYADKGTGSAEYNMK\nHFDGTTGFIYASPGR\nTLESLQALYGHGR\nLTGGTALPGNMALGASGNTENAVK\nHVNVYDILNSNK\nQTEQQAAPAAAQAAPAAAPAAEEGGIHKEIK\nAAPAAAPAAEEGGIHKEIK\nFYEGDGSYPLLHQPK\nLGTDTGFSHIAPLK\nTEQQAAPAAAQAAPAAAPAAEEGGIHKEIK\nYALADKVEAGENSITVDGK\nYGFVYVDREEDENSGTLNR\nVKTEEDKAKNDLAVVAPCLEK\nSAFDEFSTPAAR\nSFPHDIIEAAR\nGAIDHNIPLITNAR\nTGFNSWCTPYK\nVDYKGGVGNMFYDDAK\nEQTEQQAAPAAAQAAPAAAPAAEEGGIHKEIK\nTNTVSTGIYVIR\nQAAPAAAPAAEEGGIHKEIK\nVGMNMSNFTGDADTDMR\nVGASFAYSPSYAIDNKPENAMAK\nGASLASVMGATLATK\nIHVFDKETEQVITN\nAKEILFNIDAR\nAQAAPAAAPAAEEGGIHKEIK\nSFSCIAIYK\nAVNDPERPMVAILGGAK\nALLYYADGEKR\nLNLHAANGGGYAISIK\nASFCNIQDLEGR\nFRDLDDYLK\nTSFDVVLK\nEPLVYEAIK\nINYPMLADPTAK\nFIKDAGADESVLTIK\nTSVEPHIGEVSYFK\nIYQASTSELFGK\nELADNLLSSAK\nVGMNMSNFTGDADTDMR\nWKDVSEIIDR\nAYISVPLTK\nVGAESAVDINLAK\nLILLDNASR\nSAEMYLIEAEAK\nLSNDSLEQEVIER\nQKLNTISEEIVLK\nFIDTYGGGLENAVHTQR\nHFDGTTGFIYASPGR\nGLDITITTTAK\nCSNNYGPYHFPEK\nAYIDEQTAEQIAQQK\nYVVMSAPSKDDTPMFVCGVNEK\nCQVLGIKY\nEQGVTMDFIR\nIVYTPLHGTGNLPVR\nAGGADPASYINDLRK\nFSTTMNEFVEK\nLLNTMDPDAPGTLISNDTEKGK\nTSVEPHIGEVSYFK\nEVVDFVNNVQAK\nYVVMSAPSKDDTPMFVCGVNEK\nVVLSGDYPDPSVMR\nYVAYLANNDMGELR\nMSMSVLNPTLK\nAYFFDEPSR\nAIEAGISVYNR\nFYGLGADGTVGANK\nSALPNFVDMK\nSEYQLEVLR\nYFEVGSCSNLTDAQAR\nDGNFVSPAMTASGEVR\nTYNLPVGGHVIIENGQK\nAELLTTHPTGSYELVK\nLFEAYEAGVANR\nLTGGTALPGNMALGASGNTENAVK\nVIDIDQSPIGR\nNMQSDFEPVIER\nFGVEDGSVEGLR\nLSWSAEEVDEKLK\nTLESLQALYGHGR\nAELLTTHPTGSYELVK\nVLVLGSGALK\nAANAGGVSVSGLEMTQNSIK\nFIPVYVTENMVGHK\nIVELDLNADEK\nIVPMLTEQLK\nVTDYLQMGQEVPVK\nSVFNSAGLEVR\nCEAPFHAITR\nVTEGSIVPLMTGDGQR\nQLDDYYDRFYNK\nDMQDMEFTIQEGK\nYAMIGDPTGALTR\nHVNVYDILNSNK\nVVLSGDYPDPSVMR\nLQPFEPGQSTDIAR\nLEPNLRPEAGLLK\nADTIGNIAFR\nITLEEITQR\nQDAPAAEQTEQQAAPAAAQAAPAAAPAAEEGGIHKEIK\nQDAPAAEQTEQQAAPAAAQAAPAAAPAAEEGGIHKEIK\nNELYDNFVEK\nYALADKVEAGENSITVDGK\nGIDVVESDLGER\nIALLYYADGEKR\nFAPSPTGALHIGGVR\nEADIVIVAAGR\nGQVTNMGAVNVMTGVYTGR\nTDVYENLHAAGVVDPAK\nAVVEVTPVLK\nASAMFANTLPTNVNAER\nNVMEEYGAVASVK\nDDYPIYNPQSSVHPYR\nEWTVEDGPNNALR\nIGEVHDGAATMDWMEQEQER\nNLDGFTLR\nALALANNKDLLISNEK\nAANLIEELK\nAGDQIQSGVDAAIKPGNTLPMR\nTNEIYQANYDFAK\nNVDVLICDTAGR\nSALMGVYGLTR\nLVVFLNK\nAEAEQTLAALTEK\nLLLPVDNR\nQGLATPEEYETLEK\nILEYAAFK\nVEPHIGEVSYFK\nIQQGSAWWFNDHK\nAVSAGDWWK\nINIYTYSEVEK\nVLEGTVSGVQASASSGQPGTDAEIR\nDLSYVNISGR\nVLEGTVSGVQASASSGQPGTDAEIR\nIADELGLHVDTVR\nVDYKGGVGNMFYDDAK\nGLVSATEMLNK\nVLEEEEPTEEEVKAAIR\nAIQNIVFQAK\nINDSLQPYLR\nYYYPQVTEAVR\nFAVVDGQNVVVK\nAEAYGPVTQGIAKPVNDLSR\nAAVEEGIIAGGGSAYIHASK\nSAIYPLTPEQDAAAR\nVSELENFVTQK\nIYLAQITPK\nMAQQACETYGYTPDPELGR\nTLHPDNMAAGPASYGMTDTMGR\nSALEIWK\nLPLEGQAVVSAETR\nGAPEGFVAPVTPGR\nMEIFGCIGKA\nVSYPIYHIEN\nAGPVLMEPIMK\nPAAAQAAPAAAPAAEEGGIHKEIK\nGIINSAFGCAGER\nAADMTGADIEAMTR\nCSSATNANINTTDHIIDYVNK\nLSGSVTVGETPVIR\nEQGEVLLLR\nYESDVTEEELLAK\nMADLFEASTNAVK\nPAAAQAAPAAAPAAEEGGIHKEIK\nTVVMGIRPEHVYDDEAR\nMEGVGEASNYSNNGGSSWAVTSNCK\nETPTVTIDKPISLTK\nIALLYYADGEKR\nDTPASEDEFGLAGR\nVADDLEQAIANHEVR\nQTIFSIAANENNK\nSFPHDIIEAAR\nSELISAMAAEAQMSK\nVLEGTVSGVQASASSGQPGTDAEIR\nELGVDYQTLDGK\nTVVMGIRPEHVYDDEAR\nTEEIFANVIKESK\nAIGYEGDMENGSLYVR\nAEAEQTLAALTEK\nFATSDLNDLYRR\nLGTDTGFSHIAPLK\nTLESLQALYGHGR\nTWNECGDFYVK\nEYMNIEAMAK\nIKELQPGQALLISK\nVADDLEQAIANHEVR\nGQLIAAIDPR\nALIGFAGPR\nYALADKVEAGENSITVDGK\nYGFVYVDREEDENSGTLNR\nSFPHDIIEAAR\nVAGPLVIAEGMR\nLYNEGVSLIGK\nPAAAPAAEEGGIHKEIK\nLMNDLYLK\nLSWSAEEVDEKLK\nTISVEDLKEEGFK\nLTGGTALPGNMALGASGNTENAVK\nTNTVSTGIYVIR\nQFLDLAR\nHFDGTTGFIYASPGR\nGAIDHNIPLITNAR\nVADIIYQPAVTK\nVYSGYALGMGIER\nFFINPTGR\nSHDALTAVTSLSVDK\nDELGLHVDTVR\nDVVVATAEEVMK\nVDYKGGVGNMFYDDAK\nAGGADPASYINDLRK\nGASLASVMGATLATK\nAKEILFNIDAR\nEGADASITEVNYDECVR\nEIVSPAYQGEVIR\nSIANNNIVVTDEMPVNDAR\nTIYSLLK\nALSTLFPK\nTSFDVVLK\nIYQASTSELFGK\nAATEVCQLFDK\nSDGEQYKLPITASNAEYACR\nTYNLPVGGHVIIENGQK\nLLVNCIDTVK\nFPAIEIAGNPTVKK\nLVSWYDNETGYSNK\nEQGTVTIEFDER\nGTFIGLTMDSTR\nLILLDNASR\nWKDVSEIIDR\nAGGADPASYINDLRK\nAKPEAVVEPLTTEEAAAVMK\nLLGEEVAGLK\nAGGADPASYINDLRK\nVGMNMSNFTGDADTDMR\nINYPMLADPTAK\nVGAESAVDINLAK\nAGVVVVGSQWGDEGK\nEYMNIEAMAK\nMYMNYDIDMR\nEVVDFVNNVQAK\nLLNTMDPDAPGTLISNDTEKGK\nQFTITLR\nFIKDAGADESVLTIK\nFIDTYGGGLENAVHTQR\nVVNDPSLIGGIK\nAVAELISNNLK\nVGMNMSNFTGDADTDMR\nVADITLADFGRK\nAYFFDEPSR\nLNLTTDMDVR\nNPIIISSSGLTNSAGK\nSAEMYLIEAEAK\nFAAGAINFDR\nYPVDEIIAR\nDGNFVSPAMTASGEVR\nGLFTLGGK\nTYNLPVGGHVIIENGQK\nCDVDDNSDVAAEYGIR\nHFDGTTGFIYASPGR\nYVVMSAPSKDDTPMFVCGVNEK\nSALPNFVDMK\nLTGGTALPGNMALGASGNTENAVK\nLNYEFVPR\nAVSVVDECVGEVYNK\nLSWSAEEVDEKLK\nTLESLQALYGHGR\nTPDEILDIYNKK\nAYIDEQTAEQIAQQK\nAYIDEQTAEQIAQQK\nSIDTAQAYYNEEGVGNAVR\nAVNDPERPMVAILGGAK\nFDYSNAKDFIR\nIREDFPILSR\nIVELDLNADEK\nFYGLGADGTVGANK\nIADELGLHVDTVR\nAANAGGVSVSGLEMTQNSIK\nFGDPETQSIMLR\nPAGDIGVGAR\nTIVFVDEIHR\nAWINPLK\nCVVLFSHLGK\nYAMIGDPTGALTR\nHVNVYDILNSNK\nYVFNNFDQPGR\nLTSMSFLK\nTSFDYVPEMAK\nTEQDIIAFER\nALKGQIPADYPYVVR\nYVICNADEGDPGAFMDR\nQDAPAAEQTEQQAAPAAAQAAPAAAPAAEEGGIHKEIK\nQDAPAAEQTEQQAAPAAAQAAPAAAPAAEEGGIHKEIK\nYALADKVEAGENSITVDGK\nITLEEITQR\nNELYDNFVEK\nIALLYYADGEKR\nGQVTNMGAVNVMTGVYTGR\nFAPSPTGALHIGGVR\nEADIVIVAAGR\nALVMENMEANVESQK\nTSVEPHIGEVSYFK\nASAMFANTLPTNVNAER\nLVAPLLGK\nGCLEQYASATGIAR\nAVVEVTPVLK\nSHDALTAVTSLSVDK\nAGDQIQSGVDAAIKPGNTLPMR\nSALMGVYGLTR\nTSVEPHIGEVSYFK\nEFLDCIDR\nGFAPGLIDGR\nTPDEILDIYNKK\nDWSTEILKR\nALALANNKDLLISNEK\nLVVFLNK\nSEAIVMNPSVTVR\nLLLPVDNR\nGIDVVESDLGER\nDLTGVQETNDEYLEK\nNIGGEHLPVVIADR\nTLNAIDSLAASGAK\nIADTYGPIVYTK\nMFYEDMNAYYK\nIADELGLHVDTVR\nAVSAGDWWK\nNSGEYDNTPYGGFYTQEQAK\nAEAEQTLAALTEK\nNVDVLICDTAGR\nNSGEYDNTPYGGFYTQEQAK\nFAVVDGQNVVVK\nLFAEQGYANVQMK\nVDYKGGVGNMFYDDAK\nVIFGCNEELGSNCVK\nGLVSATEMLNK\nILAEGLSGDELK\nMAQQACETYGYTPDPELGR\nSLLFTEAMTK\nGIINSAFGCAGER\nINIYTYSEVEK\nMEIFGCIGKA\nGGEELELLTK\nLEVNEDRIVAVQ\nIMVPYGINGK\nDFSALIAHAK\nSELISAMAAEAQMSK\nKAGAIPVDVIDMR\nEQGEVLLLR\nMADLFEASTNAVK\nGAPEGFVAPVTPGR\nMADLFEASTNAVK\nGDAYCGMLNASYNLK\nGISDACNLLEYCNHPSGTK\nMSMSVLNPTLK\nLPLEGQAVVSAETR\nEIVSPAYQGEVIR\nVSELENFVTQK\nDDYPIYNPQSSVHPYR\nGGAIAYVEGIR\nYDTQLLIEGK\nYESDVTEEELLAK\nMAQQACETYGYTPDPELGR\nINMEYESIEGTIK\nVGQEVVVQIVK\nTEEIFANVIKESK\nAIGYEGDMENGSLYVR\nIGEVHDGAATMDWMEQEQER\nIADELGLHVDTVR\nSFPHDIIEAAR\nDLTPEQLHDAAFAK\nYIYELATMGCR\nITDYSQVEQTLNTNSR\nTWNECGDFYVK\nIKELQPGQALLISK\nAVELIDMTK\nFTAQVYVLTKDEGGR\nMLQTGIPFTK\nQLIFSDMK\nTLESLQALYGHGR\nLGTDTGFSHIAPLK\nNAMEESIGELER\nYALADKVEAGENSITVDGK\nLYNEGVSLIGK\nYGFVYVDREEDENSGTLNR\nVAGPLVIAEGMR\nVADDLEQAIANHEVR\nVVLSGDYPDPSVMR\nDLSYVNISGR\nQNSLMGITGGLTAR\nTNTVSTGIYVIR\nFFINPTGR\nHFDGTTGFIYASPGR\nQLVDDFVR\nTEEIFANVIKESK\nATVYDGSYHDVDSSEMAFK\nFWVNVAR\nLIDAYIPK\nTYNDGKDPFLFR\nAKEILFNIDAR\nTEEIFANVIKESK\nSHDALTAVTSLSVDK\nLLEGSVVNVPPQGGR\nFATSDLNDLYRR\nLGVDVYAVSTDTHFTHK\nQFLDLAR\nEIVSPAYQGEVIR\nGASLASVMGATLATK\nTTVPVQVVIK\nIQQGSAWWFNDHK\nSIDTAQAYYNEEGVGNAVR\nELIPGGVNSPVR\nAAVEEGIIAGGGSAYIHASK\nILFYTGLTHK\nGTPFASPVPTVK\nTSFDVVLK\nTVSTQSVTNLNIPR\nEMIYDIGGGIK\nAEAYGPVTQGIAKPVNDLSR\nFPAIEIAGNPTVKK\nGQLIAAIDPR\nAVGESVEKPLLYYR\nGTFIGLTMDSTR\nWKDVSEIIDR\nTQDNDGYSAVQVGFADK\nEALYIGIQNAVHGK\nSLILLQQR\nEYPLEWK\nAFKGLLDR\nLAFYLSQEK\nMISGQEQPDSGTITLGETVK\nAGGADPASYINDLRK\nGLDITITTTAK\nINYPMLADPTAK\nAYCLEEVELNK\nADGSSYEANCATHGAPLGGDAYVNTIK\nLIDGSEFTVR\nAGAEVLMLDAGAPGGK\nLYEAAGGSDDYLYNEDR\nVDYKGGVGNMFYDDAK\nEVVDFVNNVQAK\nIYAIPGNPGIAK\nLLNTMDPDAPGTLISNDTEKGK\nQQNITLSCTPQWK\nLFAEQGYANVQMK\nVGASFAYSPSYAIDNKPENAMAK\nFIDTYGGGLENAVHTQR\nVADITLADFGRK\nTLEEAGAEVELK\nFIKDAGADESVLTIK\nMAFFNEMGCR\nQIISDYDLSMAK\nSPIVGVYYASSSPTAK\nQFTITLR\nIQEMSKDDPTLTFNTIGR\nVVEHESTSSILGMVDK\nLILLDNASR\nDVTMTDLISGR\nAGASQTSLGTITDIDGK\nLSWSAEEVDEKLK\nAKPEAVVEPLTTEEAAAVMK\nLTGGTALPGNMALGASGNTENAVK\nVGMNMSNFTGDADTDMR\nYVVMSAPSKDDTPMFVCGVNEK\nTYNLPVGGHVIIENGQK\nDGNFVSPAMTASGEVR\nTPDEILDIYNKK\nLSWSAEEVDEKLK\nEVSWMPAYGPEQR\nTLESLQALYGHGR\nAEAYGPVTQGIAKPVNDLSR\nNLGEVLKEAGSSYEK\nYVAYLANNDMGELR\nSIDTAQAYYNEEGVGNAVR\nHFDGTTGFIYASPGR\nNQTADQQLYALMAK\nTSQYLLSTLK\nAVSVVDECVGEVYNK\nGLFTLGGK\nAAAAGENEEYTDMYPSFAK\nSIANNNIVVTDEMPVNDAR\nIVELDLNADEK\nAWINPLK\nIVPMLTEQLK\nEGYGFYGAGIR\nTLHPDNMAAGPASYGMTDTMGR\nAANAGGVSVSGLEMTQNSIK\nNAPSPILVVSTGTKADEDNPDTGTDNAK\nGVELTEPFQR\nYAMIGDPTGALTR\nLTSMSFLK\nAVNDPERPMVAILGGAK\nIAALDYIQK\nEVDGLVFR\nNNVFGGGESWNVK\nTSFDYVPEMAK\nVGMNMSNFTGDADTDMR\nVNAEYVEAFTK\nYALADKVEAGENSITVDGK\nQDAPAAEQTEQQAAPAAAQAAPAAAPAAEEGGIHKEIK\nQDAPAAEQTEQQAAPAAAQAAPAAAPAAEEGGIHKEIK\nIALLYYADGEKR\nITLEEITQR\nEADIVIVAAGR\nNELYDNFVEK\nPAGDIGVGAR\nAKEILFNIDAR\nASAMFANTLPTNVNAER\nGCLEQYASATGIAR\nTVAVTPDYAEIAK\nGAIVGIIGPNGAGK\nVKTEEDKAKNDLAVVAPCLEK\nQNNVELEEGQWYR\nYLNTGVWAK\nQQEMLAHGLEEYNGIGTR\nDTSLKVPHGEYGIVVDAK\nMFDILQANGGK\nLYNTIDFDAK\nEFLDCIDR\nSALMGVYGLTR\nIGEDNEILLR\nDIANVTGEQIVR\nCDVDDNSDVAAEYGIR\nGQVTNMGAVNVMTGVYTGR\nEVLIISTPR\nNPGLIASFSR\nLVVFLNK\nTLEEAGAEVELK\nLLLPVDNR\nAGDQIQSGVDAAIKPGNTLPMR\nTYNDGKDPFLFR\nIADELGLHVDTVR\nNSGEYDNTPYGGFYTQEQAK\nTSVEPHIGEVSYFK\nYTFFAEAAR\nYFDELMNTHDLR\nLNAEGTLDETFMK\nFAVVDGQNVVVK\nNSGEYDNTPYGGFYTQEQAK\nVDYKGGVGNMFYDDAK\nAVSAGDWWK\nWLENDQQNGSGLLNK\nALENAGYNVYPVQSMTR\nAITTGINMGTAINNR\nNVDVLICDTAGR\nGIINSAFGCAGER\nMEIFGCIGKA\nINIYTYSEVEK\nTDLLMISTR\nSVATFANATYSYDGR\nLEVNEDRIVAVQ\nGGEELELLTK\nIADELGLHVDTVR\nTSVEPHIGEVSYFK\nKAGAIPVDVIDMR\nIALLYYADGEKR\nEVQECFVNIAR\nMAQQACETYGYTPDPELGR\nMDIGVDLK\nVKTEEDKAKNDLAVVAPCLEK\nGGAIAYVEGIR\nDGDVVLLENTR\nGISDACNLLEYCNHPSGTK\nVIFGCNEELGSNCVK\nIIDACNDLSVQVHPNDEYAK\nMADLFEASTNAVK\nAPATNVSSLLGGR\nQTADKYNIETISDLCK\nMSMSVLNPTLK\nEQGEVLLLR\nTEEIFANVIKESK\nMAQQACETYGYTPDPELGR\nTEEIFANVIKESK\nGDAYCGMLNASYNLK\nAIGYEGDMENGSLYVR\nSELISAMAAEAQMSK\nALTPFIDR\nAAYLNTGVWAK\nTWNECGDFYVK\nAVELIDMTK\nLDKYFIVSDNVEAK\nSFPHDIIEAAR\nTVEKDGYAAVQLGFQDK\nIKELQPGQALLISK\nINMEYESIEGTIK\nFFEQDSLTEDEMR\nYALADKVEAGENSITVDGK\nLVSWYDNETGYSNK\nIGEVHDGAATMDWMEQEQER\nIADELGLHVDTVR\nVKTEEDKAKNDLAVVAPCLEK\nDMQDMEFTIQEGK\nGEHMDFIPGSYAQIK\nQLVDDFVR\nNLVEWYK\nVAGPLVIAEGMR\nEEINEFTDEINK\nTNEIYQANYDFAK\nDIPETVSQAGAAAVK\nTQNFEAANSSVQKGETLYDTVK\nELGDPNVDELIKK\nLSNFSPDTWSR\nLDKYFIVSDNVEAK\nEYGKDGYPQAAIFVK\nTAAILLDTKGPEIR\nTMDACEAGDNTGLLLR\nINDKHFEIIVR\nTEEIFANVIKESK\nYGFVYVDREEDENSGTLNR\nTVVMGIRPEHVYDDEAR\nRYPAFGNLVPR\nLGVDVYAVSTDTHFTHK\nAAAAGENEEYTDMYPSFAK\nMFYEDMNAYYK\nGASLASVMGATLATK\nILFYTGLTHK\nIQQGSAWWFNDHK\nEALYIGIQNAVHGK\nDIPETVSQAGAAAVK\nTSFDVVLK\nEMIYDIGGGIK\nWKDVSEIIDR\nQIEYKEQFVDPNEPIR\nTALVSATAFATNAK\nHVNVYDILNSNK\nAGGADPASYINDLRK\nSLILLQQR\nLTLMSESLR\nIMPAADVSEQISTAGK\nATVYDGSYHDVDSSEMAFK\nEALYIGIQNAVHGK\nLLEGSVVNVPPQGGR\nAYDYVKEFGEGVDR\nAYCLEEVELNK\nINYPMLADPTAK\nLFVNSPNALEGNEISKCDTSSAK\nTQVADISARPEYGILNK\nSTPYHFPHSTEVAGTTPVYGGDDR\nSFPHDIIEAAR\nEVVDFVNNVQAK\nVGASFAYSPSYAIDNKPENAMAK\nLLNTMDPDAPGTLISNDTEKGK\nFIDTYGGGLENAVHTQR\nKAGDCAILFMDAK\nVADITLADFGRK\nIYYQEDCNMALLEGKK\nLPLEGQAVVSAETR\nLQVEHPVTEECTGVDLVR\nFDGEPEEGEVVEVYTSKK\nEALYIGIQNAVHGK\nAIFNYVDAR\nGRPVQFGIDLR\nAANLDAIHDTVHEMAR\nYVVMSAPSKDDTPMFVCGVNEK\nTFAESLGLK\nLSWSAEEVDEKLK\nTYNLPVGGHVIIENGQK\nLCIPADAELK\nTPDEILDIYNKK\nTLESLQALYGHGR\nFIKDAGADESVLTIK\nEKGVNLVLAVDAK\nHFDGTTGFIYASPGR\nTLESLQALYGHGR\nSIDTAQAYYNEEGVGNAVR\nTAAILLDTKGPEIR\nAAAAGENEEYTDMYPSFAK\nEGYGFYGAGIR\nIEYGEAAFYGPK\nVSASYATAAHIDTDEANALAPGK\nCDDLAQVPNEK\nAKPEAVVEPLTTEEAAAVMK\nAANAGGVSVSGLEMTQNSIK\nGVELTEPFQR\nFGGLNPGAAEGETSGTAITR\nYSNTILEDKVDFCK\nTGCDSLAISIGTSHGAYK\nNQIQGGLNMYYIK\nLSWSAEEVDEKLK\nIGGATYQVPIEVRPER\nVGMNMSNFTGDADTDMR\nLAVTYPEIAK\nIALLYYADGEKR\nQDAPAAEQTEQQAAPAAAQAAPAAAPAAEEGGIHKEIK\nYALADKVEAGENSITVDGK\nVNAEYVEAFTK\nQDAPAAEQTEQQAAPAAAQAAPAAAPAAEEGGIHKEIK\nLLEYDDVMNK\nAEDLSMLELEK\nENFGDGFIR\nASAMFANTLPTNVNAER\nVKTEEDKAKNDLAVVAPCLEK\nELYIPTTEEESATQSR\nTNTVSTGIYVIR\nTTILNPTYIK\nQIISDYDLSMAK\nYVAYLANNDMGELR\nLYNTIDFDAK\nVADYMIAEFK\nDIANVTGEQIVR\nSALMGVYGLTR\nNPGLIASFSR\nIGEDNEILLR\nKAGDCAILFMDAK\nEADIVIVAAGR\nGDIADREFIFK\nLVVFLNK\nDTSLKVPHGEYGIVVDAK\nLEEGLVELR\nVVVVTPDAALGK\nFIPVYVTENMVGHK\nVEAGENSITVDGK\nKVGLEDDDLELYGK\nIADELGLHVDTVR\nLLEEIQANIYKK\nGNVVAVDVDDISK\nGDILTLVKPR\nGQVTNMGAVNVMTGVYTGR\nDVTMTDLISGR\nGNVVNPDDIVASHGADSLR\nYSTLIEGMIGDK\nFAPSPTGALHIGGVR\nTYNDGKDPFLFR\nIAALTLPQDQAPK\nQNDLILIK\nFAVVDGQNVVVK\nIGFNEATALECK\nLYDYSLVTSEK\nVDYKGGVGNMFYDDAK\nAVSAGDWWK\nEMTVGYTLPVLKK\nIYGDVLVDPK\nMEIFGCIGKA\nAFDVQFVNK\nINIYTYSEVEK\nSAENIITGIEQSK\nKVGLEDDDLELYGK\nTGIKAEIECETELTPDEAAGHCK\nGMDIVFVTTAK\nKAGAIPVDVIDMR\nTLPISDAEAAMK\nAVNDPERPMVAILGGAK\nSVATFANATYSYDGR\nALNPYTQNDEFMK\nSIKETGAIPTYDFQASAAR\nYRLDDNETDVEYHLVPAK\nALENAGYNVYPVQSMTR\nSLGIVFSSK\nLKWGVSPSEFDK\nSIANNNIVVTDEMPVNDAR\nTEEIFANVIKESK\nIIDACNDLSVQVHPNDEYAK\nNLGMVDAQVFK\nIGGANYQVPVEVSGER\nGVNVVALYGGQR\nILSDIQDGTFAK\nHVNVYDILNSNK\nSELISAMAAEAQMSK\nMADLFEASTNAVK\nGISDACNLLEYCNHPSGTK\nNKNPLIILESCDK\nAAYLNTGVWAK\nQTADKYNIETISDLCK\nLDKYFIVSDNVEAK\nQLESDIYNAIHR\nLDKYFIVSDNVEAK\nDSVLVGFK\nFGGLNPGAAEGETSGTAITR\nYALADKVEAGENSITVDGK\nTWNECGDFYVK\nIKELQPGQALLISK\nYDTMHGQFDGTIEADVENSK\nMVYIELK\nMAEPASYQLTESIAR\nNKNPLIILESCDK\nQLVDDFVR\nNELPGDEKVEEGDELVCYGK\nYRLDDNETDVEYHLVPAK\nIIDDLTPETSYR\nSFPHDIIEAAR\nNQIADLVGADPR\nYLESLIQH\nVAGPLVIAEGMR\nTAAILLDTKGPEIR\nGMYLPLVEK\nAIGYEGDMENGSLYVR\nVAGDDFDEAIVR\nGDAYCGMLNASYNLK\nTLNPDECVALGASVQGGK\nEEINEFTDEINK\nNNVFGGGESWNVK\nSINTPFLETK\nRYPAFGNLVPR\nTEEIFANVIKESK\nAGDQIQSGVDAAIKPGNTLPMR\nTVVMGIRPEHVYDDEAR\nIIGASEQSHSVQGMQDTPIFGHK\nTVEKDGYAAVQLGFQDK\nELGDPNVDELIKK\nELGDPNVDELIKK\nILADIVR\nGASLASVMGATLATK\nVADDLEQAIANHEVR\nILFYTGLTHK\nAAAAGENEEYTDMYPSFAK\nITSSTVNVPATYSGIDR\nNNNLYIDDVKATELAK\nTEEIFANVIKESK\nDIPETVSQAGAAAVK\nEQAFLVDVK\nGTPISISFSSK\nIAGSPNVDTNDLDLK\nVNYYSTYTAEELR\nVTITPIITR\nMAQQACETYGYTPDPELGR\nGANFDKYAGQDIVSNASCTTN\nQLMGPGGGLTIFHGTK\nAGGADPASYINDLRK\nVNEIIEAIGK\nQNTNTDEDSKPVILYSGTPK\nLKGQTEAISIPIVK\nWKDVSEIIDR\nIMPAADVSEQISTAGK\nVLANDYNPNVVAPPEMK\nGVTALNDEQTNQVRDEVWR\nDFSEISIK\nLFVNSPNALEGNEISKCDTSSAK\nLGVDVYAVSTDTHFTHK\nEVVDFVNNVQAK\nVGASFAYSPSYAIDNKPENAMAK\nLLNTMDPDAPGTLISNDTEKGK\nKAGDCAILFMDAK\nTLNPDECVALGASVQGGK\nLLEGSVVNVPPQGGR\nIQQVGDISPTVVAGGMK\nLNAEGTLDETFMK\nLTGGTALPGNMALGASGNTENAVK\nLLRDMLK\nGCLEQYASATGIAR\nLVSWYDNETGYSNK\nFIDTYGGGLENAVHTQR\nAFQLFEK\nTNEIYQANYDFAK\nLIEPLIR\nLTGGTALPGNMALGASGNTENAVK\nYVVMSAPSKDDTPMFVCGVNEK\nTFAESLGLK\nYTPDVVENICGTPK\nLSWSAEEVDEKLK\nAVSVVDECVGEVYNK\nAGAEVLMLDAGAPGGK\nTQVADISARPEYGILNK\nTQNFEAANSSVQKGETLYDTVK\nVTWMDDKGNIQTNMGYR\nYRLDDNETDVEYHLVPAK\nAAAAGENEEYTDMYPSFAK\nTGDFIDGSTEFK\nTYNLPVGGHVIIENGQK\nTLESLQALYGHGR\nALVMENMEANVESQK\nIEYGEAAFYGPK\nYAMIGDPTGALTR\nHFDGTTGFIYASPGR\nCDDLAQVPNEK\nTGNDADVYMVNPVYAQSSNR\nTGNDADVYMVNPVYAQSSNR\nFGGLNPGAAEGETSGTAITR\nYSNTILEDKVDFCK\nTGCDSLAISIGTSHGAYK\nAALSMTIPTGTGIHR\nIYYQEDCNMALLEGKK\nADIDYNTSEAHTTYGVIGVK\nSELISAMAAEAQMSK\nTSFDYVPEMAK\nVGMNMSNFTGDADTDMR\nQNLATFCQTWDDENVHK\nLAVTYPEIAK\nYALADKVEAGENSITVDGK\nIALLYYADGEKR\nVGVEFAMLK\nEVSWMPAYGPEQR\nTLGIGNYDSANIIHSNGK\nTTILNPTYIK\nENFGDGFIR\nAANAGGVSVSGLEMTQNSIK\nVADITLADFGRK\nNLILDVGTK\nTVSIDPEAIAR\nLVVFLNK\nVADYMIAEFK\nLVFAPPSSVGK\nLPQEGQQSQIPLGVTR\nNPGLIASFSR\nKAGDCAILFMDAK\nFIPVYVTENMVGHK\nGDIADREFIFK\nQNFVPVIDDQK\nLADCSDKDPSKCELFLVEGDSAGGTAK\nVVVVTPDAALGK\nDMQDMEFTIQEGK\nSTPYHFPHSTEVAGTTPVYGGDDR\nGDILTLVKPR\nKVGLEDDDLELYGK\nLTLVKPR\nIVELDLNADEK\nGQVTNMGAVNVMTGVYTGR\nASAMFANTLPTNVNAER\nIADELGLHVDTVR\nVSASYATAAHIDTDEANALAPGK\nLKGQTEAISIPIVK\nFYDTYSLTPGK\nNPGLIASFSR\nFGIATAADLSK\nVTNSWFSPTEETNAAK\nLILGSFENK\nCDFPGGWPNDTK\nFAVVDGQNVVVK\nGICDVLVANGK\nEMTVGYTLPVLKK\nVDYKGGVGNMFYDDAK\nAVSAGDWWK\nLPQEGQQSQIPLGVTR\nIDLCVMDVDGK\nAFDVQFVNK\nIQDGGVVGMGGAGFPTHVK\nNVDYYLNQAGGYSDNAR\nQPTEISSVAISTCVEK\nEVPVEDLGNIK\nINIYTYSEVEK\nLVVDLVR\nKAGAIPVDVIDMR\nVDESIIEYAR\nIAGSPNVDTNDLDLK\nGSVNVIFHNVEPNTTYK\nIAESLLLR\nYGTEPDGYINYVK\nTPDEILDIYNKK\nALENAGYNVYPVQSMTR\nGIINSAFGCAGER\nAALSMTIPTGTGIHR\nKVGLEDDDLELYGK\nADIDYNTSEAHTTYGVIGVK\nEWLMENGFQGK\nMTTADANNPEGVIPVGR\nILSDIQDGTFAK\nNKNPLIILESCDK\nNLGMVDAQVFK\nIDVLVNNAGITK\nENGLEYTAAQISCANGAK\nQITQVNIDAIR\nAANLDAIHDTVHEMAR\nHFDGTTGFIYASPGR\nSELISAMAAEAQMSK\nFGIATAADLSK\nLQLVGVGYR\nDETSENTVWWTSEEYKNDNKPVDAK\nTWNECGDFYVK\nYALADKVEAGENSITVDGK\nTLEEEEIAATVAK\nIIDACNDLSVQVHPNDEYAK\nFGGLNPGAAEGETSGTAITR\nDSVLVGFK\nDETSENTVWWTSEEYKNDNKPVDAK\nNKNPLIILESCDK\nYYYNLGLEK\nYRLDDNETDVEYHLVPAK\nVDGNAAVDFENIDKAPEER\nIGEVHDGAATMDWMEQEQER\nVEVPDLTNSTPDEAR\nIVDSTVGTISDIDGK\nSMELGVSEDMLGR\nIIDDLTPETSYR\nVAGPLVIAEGMR\nTEEIFANVIKESK\nGMYLPLVEK\nSVATFANATYSYDGR\nAAHLPEQMIQNIAK\nENGLEYTAAQISCANGAK\nAIGYEGDMENGSLYVR\nSETVFADVDVEK\nAGDQIQSGVDAAIKPGNTLPMR\nRYPAFGNLVPR\nYSTLIEGMIGDK\nYLESLIQH\nTAAILLDTKGPEIR\nALTGLSTNEYIR\nLADCSDKDPSKCELFLVEGDSAGGTAK\nQRPYDIIADPTVTPK\nENSVILYESDYQTR\nNQIADLVGADPR\nSFPHDIIEAAR\nTLESLQALYGHGR\nVADDLEQAIANHEVR\nQGSFQFSLDNK\nTFPTEGNLSGLSR\nEFSIPDEVAPTETERK\nNPIYEGFDLSHSR\nAIISSGGNVDSLVK\nQNTNTDEDSKPVILYSGTPK\nDIPETVSQAGAAAVK\nAAAAGENEEYTDMYPSFAK\nYIDYKDPEFLK\nHVNVYDILNSNK\nAGDPTTLPSDIVR\nILFYTGLTHK\nVTITPIITR\nAALADNNTHWICGDLR\nVNYYSTYTAEELR\nVDGNAAVDFENIDKAPEER\nDAEVEEILK\nGVTALNDEQTNQVRDEVWR\nVNEIIEAIGK\nLKGQTEAISIPIVK\nLFVNSPNALEGNEISKCDTSSAK\nIGGATYQVPIEVRPER\nFFEQDSLTEDEMR\nYGFVYVDREEDENSGTLNR\nGLDITITTTAK\nTVVMGIRPEHVYDDEAR\nFAFFQK\nGQFNVVGPITTSK\nVGASFAYSPSYAIDNKPENAMAK\nQRPYDIIADPTVTPK\nFYVIDGVK\nEVVDFVNNVQAK\nNLEDEVNTWK\nNTFNPDGVGTVIKQETSNPQSK\nNPIYEGFDLSHSR\nSAENIITGIEQSK\nLNAEGTLDETFMK\nLLNTMDPDAPGTLISNDTEKGK\nTSFLGVVGK\nIQEMSKDDPTLTFNTIGR\nKAGDCAILFMDAK\nVLANDYNPNVVAPPEMK\nCYNCLIPCDVK\nGSVNVIFHNVEPNTTYK\nLVSWYDNETGYSNK\nIQQGSAWWFNDHK\nYIDVQVTASAEDR\nYIDYKDPEFLK\nLGVDVYAVSTDTHFTHK\nAALADNNTHWICGDLR\nYVVMSAPSKDDTPMFVCGVNEK\nIGGANYQVPVEVSGER\nTVVMGIRPEHVYDDEAR\nIIGDGPEEEYLR\nVGLDMLR\nEFSIPDEVAPTETERK\nGRPVQFGIDLR\nYAMIGDPTGALTR\nIEYGEAAFYGPK\nAAAAGENEEYTDMYPSFAK\nTGDFIDGSTEFK\nEFGQATFFTATDGNHGR\nHFDGTTGFIYASPGR\nQIEPGCEIIVPSK\nFQQSILLPDNVEKDKISAK\nALVMENMEANVESQK\nYTFFAEAAR\nINIALTKDNDSATGTSNNDAYQAIR\nTKIEAAGGTVEVI\nAALSMTIPTGTGIHR\nEIDETMIALDGTPNK\nYSNTILEDKVDFCK\nFGGLNPGAAEGETSGTAITR\nCIPFDSYVEGDKEPGK\nCYNCLIPCDVK\nDFQSVVGYEAK\nFICDIYQEDGTPYKESPR\nTQVADISARPEYGILNK\nYALADKVEAGENSITVDGK\nLAVTYPEIAK\nQNLATFCQTWDDENVHK\nADIDYNTSEAHTTYGVIGVK\nQPFPGPGLGVR\nTYNLPVGGHVIIENGQK\nAGGPLEGITVTADSK\nVLDELTLTK\nTLESLQALYGHGR\nEIVPYLGK\nTYWSPEAIER\nSLGGGITNLNGQYNVK\nIYYQEDCNMALLEGKK\nSLGLDPVYMGIDKK\nKGPEQTAQEIGEYLK\nSALMGVYGLTR\nTSFDYVPEMAK\nENFGDGFIR\nTEEIFANVIKESK\nNLILDVGTK\nTVSIDPEAIAR\nLVVFLNK\nIGECDIIIGGR\nFIPVYVTENMVGHK\nGDIADREFIFK\nIGLTYDVVK\nTQNFEAANSSVQKGETLYDTVK\nFQQSILLPDNVEKDKISAK\nIVELDLNADEK\nLADCSDKDPSKCELFLVEGDSAGGTAK\nAGDCAILFMDAK\nGDILTLVKPR\nLISMQLNELVR\nKVGLEDDDLELYGK\nSFVTLEYQSTR\nLTLVKPR\nMADLFEASTNAVK\nEKGVNLVLAVDAK\nSAFNFSPYQGEK\nAIEALTEAIK\nVGMNMSNFTGDADTDMR\nGVAYETLIER\nFAVVDGQNVVVK\nEMTVGYTLPVLKK\nASAMFANTLPTNVNAER\nVEVFNIGTGR\nLDKYFIVSDNVEAK\nEVPVEDLGNIK\nLPQEGQQSQIPLGVTR\nTLNPDECVALGASVQGGK\nAQGNMPAYGYTPPYTDGAK\nAVLEVAGVHNVLAK\nDMQDMEFTIQEGK\nLVVDLVR\nGSVNVIFHNVEPNTTYK\nATLFDGSYHDVDSSEMAYK\nTLESLQALYGHGR\nAVLEVAGVHNVLAK\nDSGAYTGEVSVEMLK\nGIINSAFGCAGER\nMEIFGCIGKA\nLPQEGQQSQIPLGVTR\nKAGAIPVDVIDMR\nTGIAFDDSPVPAQNR\nESVPDCYADLGYK\nNMYDASSTDYPTLR\nTDSVQILNKVELK\nDIIAVGTSPVK\nNKNPLIILESCDK\nIDVLVNNAGITK\nILSDIQDGTFAK\nFAENAYFIK\nGQVTNMGAVNVMTGVYTGR\nNLGMVDAQVFK\nENGLEYTAAQISCANGAK\nVKTEEDKAKNDLAVVAPCLEK\nTYYEQQWLDR\nSWYDNEIGYSNK\nDETSENTVWWTSEEYKNDNKPVDAK\nFGIATAADLSK\nSYPVLDLNNR\nNPIYEGFDLSHSR\nVGFGSGVIISK\nNVDYYLNQAGGYSDNAR\nYALADKVEAGENSITVDGK\nTGCDSLAISIGTSHGAYK\nIIGASEQSHSVQGMQDTPIFGHK\nNPGLIASFSR\nVDGNAAVDFENIDKAPEER\nNKNPLIILESCDK\nDETSENTVWWTSEEYKNDNKPVDAK\nVTNSWFSPTEETNAAK\nNQIQGGLNMYYIK\nQLVGGAGEDTILAR\nFLGLDPDNSK\nVAGPLVIAEGMR\nATPTGAIAQFAAGGK\nTEEIFANVIKESK\nFYDTYSLTPGK\nSELISAMAAEAQMSK\nIISDCYEEFTR\nLDKYFIVSDNVEAK\nIIDDLTPETSYR\nSETVFADVDVEK\nVDESIIEYAR\nAGDQIQSGVDAAIKPGNTLPMR\nVIEDAGNPASLSAEKGEALVCR\nHFDGTTGFIYASPGR\nLNANYVLLK\nDVSIMPFK\nYLESLIQH\nAKEILFNIDAR\nLLSYTVLK\nGSEDAMDGFVHIR\nNPIYEGFDLSHSR\nQGSFQFSLDNK\nQRPYDIIADPTVTPK\nLLSENGYDPVYGAR\nFLNTNNLTGDIEEEGNHTK\nFTQFGVIAAK\nPTGAIAQFAAGGK\nELTSSYIVVGR\nALSNPDLYEGDGELR\nALFDDLSK\nSMELGVSEDMLGR\nYIDYKDPEFLK\nELTSSYIVVGR\nVADDLEQAIANHEVR\nIISDCYEEFTR\nLVFDAQLK\nNLIAFSTDIGKK\nAAAAGENEEYTDMYPSFAK\nTLDTATYATGGKYPIYPCK\nGLELNAFR\nAALADNNTHWICGDLR\nVDGNAAVDFENIDKAPEER\nGTFIGLTMDSTR\nATPTGAIAQFAAGGK\nDMQDMEFTIQEGK\nVDYKGGVGNMFYDDAK\nILFYTGLTHK\nGVTALNDEQTNQVRDEVWR\nIQGLVFGTATK\nLFVNSPNALEGNEISKCDTSSAK\nIDSGDLAYLSK\nVGDIAEITVPQGK\nTVVMGIRPEHVYDDEAR\nEQQTSALQLCDEAIR\nSLQNSIPIEYK\nSLPAGSVQDYSDQVVR\nFYVIDGVK\nATPTGAIAQFAAGGK\nFAFFQK\nVGASFAYSPSYAIDNKPENAMAK\nNAVCDLPFER\nNTFNPDGVGTVIKQETSNPQSK\nTYYEQQWLDR\nFQQSILLPDNVEKDK\nAGNELLGISGVK\nMADLFEASTNAVK\nVNEIIEAIGK\nLNAEGTLDETFMK\nNLEDEVNTWK\nAAHLPEQMIQNIAK\nVVYRPDINQGNYLTANDVSK\nWKDVSEIIDR\nNLIAFSTDIGKK\nVLDELLIAHK\nGSVNVIFHNVEPNTTYK\nLADCSDKDPSKCELFLVEGDSAGGTAK\nTLGEALIAPTR\nYVVMSAPSKDDTPMFVCGVNEK\nSQTVHFQGNPVTVANSIPQAGSK\nITIQEAVAQTEEK\nAAVEEGIIAGGGSAYIHASK\nKAGDCAILFMDAK\nFQQSILLPDNVEKDK\nTLESLQALYGHGR\nGATFYAVSAAVCK\nYAMIGDPTGALTR\nAAAAGENEEYTDMYPSFAK\nIGGATYQVPIEVRPER\nTVVMGIRPEHVYDDEAR\nRGEIPDGWEGMDIGPETEK\nVGLDMLR\nIYYQEDCNMALLEGKK\nYIDYKDPEFLK\nTKIEAAGGTVEVI\nFQQSILLPDNVEKDKISAK\nQIEPGCEIIVPSK\nDLKDVDDANIGLAGSPTK\nLNSLSPSATLAMSQK\nAYAQDEAMKMLK\nAALADNNTHWICGDLR\nAENGMIYDPVTIK\nIAEQIGLPVAK\nLLEGSVVNVPPQGGR\nSLNQANDIAADFGSK\nQPFPGPGLGVR\nYALADKVEAGENSITVDGK\nQNLATFCQTWDDENVHK\nNIDPDVAINGYR\nAGGPLEGITVTADSK\nTGNDADVYMVNPVYAQSSNR\nIGEVHDGAATMDWMEQEQER\nTGNDADVYMVNPVYAQSSNR\nQYPYLFK\nDYYEPPTQGYENNLK\nTYWSPEAIER\nCIPFDSYVEGDKEPGK\nDLKDVDDANIGLAGSPTK\nHFDGTTGFIYASPGR\nETVLGYIQR\nYTYGAQELDQAIK\nNLGEVLKEAGSSYEK\nFQQSILLPDNVEKDK\nSLGLDPVYMGIDKK\nFQQSILLPDNVEKDKISAK\nTYNLPVGGHVIIENGQK\nVGVEFAMLK\nDQVGNILIR\nFGGLNPGAAEGETSGTAITR\nVIEDAGNPASLSAEKGEALVCR\nNLILDVGTK\nLVVFLNK\nLDYIMELK\nAALSMTIPTGTGIHR\nGATVEAPLGELSR\nMVNYKDLGLVNTR\nMFYEDMNAYYK\nIVELDLNADEK\nIGLTYDVVK\nINIALTKDNDSATGTSNNDAYQAIR\nEQGISLIYISHK\nISICVPSGVTEVEKK\nGATFYAVSAAVCK\nAVSAGDWWK\nGDILTLVKPR\nIADELGLHVDTVR\nAGDCAILFMDAK\nDGNFVSPAMTASGEVR\nTMLYAINGGVDEK\nGDAYCGMLNASYNLK\nVLANDYNPNVVAPPEMK\nEDAGNPASLSAEKGEALVCR\nVEVFNIGTGR\nGVAYETLIER\nQRPYDIIADPTVTPK\nEIDETMIALDGTPNK\nEMTVGYTLPVLKK\nDAAAWCNSTGNQLISK\nQYNPLGKTDLRVSR\nMFYEDMNAYYK\nVGMNMSNFTGDADTDMR\nGLPSGGYAWNVEDDDTKNVR\nLLNTMDPDAPGTLISNDTEKGK\nEADIVIVAAGR\nAVLEVAGVHNVLAK\nAVLEVAGVHNVLAK\nVTTAEADQSTTPAATLTPATPVGK\nMFLDQDFTEK\nSAVEPFISTEMSPANR\nTLESLQALYGHGR\nLPQEGQQSQIPLGVTR\nGSVNVIFHNVEPNTTYK\nATLFDGSYHDVDSSEMAYK\nVTTAEADQSTTPAATLTPATPVGK\nKAGAIPVDVIDMR\nSYGSYQNPDGSYSFVR\nIVDLLTER\nSFVTLEYQSTR\nMELFGSVGK\nFAENAYFIK\nESVPDCYADLGYK\nNKNPLIILESCDK\nMELFGSVGK\nAEEQGFEVYTAAEAAK\nSAVEPFISTEMSPANR\nTDSVQILNKVELK\nAHLLFTDIDR\nGDIADREFIFK\nVGFGSGVIISK\nDETSENTVWWTSEEYKNDNKPVDAK\nNPIYEGFDLSHSR\nGASLASVMGATLATK\nLEVAGVHNVLAK\nIITGLPDTYGR\nNLGMVDAQVFK\nSFDNGVTWYK\nNKNPLIILESCDK\nQLESDIYNAIHR\nTLNPDECVALGASVQGGK\nVDGNAAVDFENIDKAPEER\nIALEAINRLENNPDGK\nGEHMDFIPGSYAQIK\nMISAGDFK\nATPTGAIAQFAAGGK\nQLVGGAGEDTILAR\nQQQDLMDYVR\nSLGNCIYLSEEPEEIQKK\nVAGPLVIAEGMR\nTEEIFANVIKESK\nGQVTNMGAVNVMTGVYTGR\nYALADKVEAGENSITVDGK\nNVDYYLNQAGGYSDNAR\nSALQGMGDTLIPMCSGIAELVMR\nVIEDAGNPASLSAEKGEALVCR\nSETVFADVDVEK\nAVNDPERPMVAILGGAK\nFDHNFEAVQQAVAAGK\nLLSYTVLK\nDVSIMPFK\nVTNSWFSPTEETNAAK\nSELISAMAAEAQMSK\nTSSALVCLSEDEVSK\nYGYVFYDCR\nAKEILFNIDAR\nNPIYEGFDLSHSR\nPTGAIAQFAAGGK\nFLNTNNLTGDIEEEGNHTK\nFTQFGVIAAK\nIDAYQIDIDQDK\nLVFDAQLK\nYIDYKDPEFLK\nAGDEIVSEGAGLVR\nTADYLLCEVK\nYTDLNLSSATIR\nVADDLEQAIANHEVR\nAGDQIQSGVDAAIKPGNTLPMR\nALSNPDLYEGDGELR\nIGDLCWAAGDQQAR\nATPTGAIAQFAAGGK\nGTFIGLTMDSTR\nSWYDNEIGYSNK\nTKPSYEEEYKADA\nNQIQGGLNMYYIK\nNPDIAELVR\nWTLSTSLR\nFADLQTALTK\nGVTALNDEQTNQVRDEVWR\nLFTEGLDRNR\nTVVMGIRPEHVYDDEAR\nQRPYDIIADPTVTPK\nIGLFYATK\nVLGMDYPELCEK\nFYVIDGVK\nNAVCDLPFER\nLNAEGTLDETFMK\nQASNTQWFLR\nVGASFAYSPSYAIDNKPENAMAK\nIQGLVFGTATK\nFAFFQK\nIAVQAYAPLAR\nTVTIEPAVYYK\nVILTASGGPFR\nNNPILIGEPGVGK\nNLEDEVNTWK\nVVYRPDINQGNYLTANDVSK\nAIGYEGDMENGSLYVR\nISVVEVMGR\nAANAGGVSVSGLEMTQNSIK\nTLGEALIAPTR\nVLDELLIAHK\nIQEMSKDDPTLTFNTIGR\nFASTHTDSSAQTVSLEDYVSR\nDGQAQAMDYAAIDAAPEEKER\nDMQDMEFTIQEGK\nDGCWLLNGVKR\nYVVMSAPSKDDTPMFVCGVNEK\nYVVMSAPSKDDTPMFVCGVNEK\nIGGATYQVPIEVRPER\nGATFYAVSAAVCK\nLFVNSPNALEGNEISKCDTSSAK\nMLTGNHDDVIAIGLK\nLVVITGLSGSGK\nTKIEAAGGTVEVI\nLIDQATAEIVETAKR\nAAHLPEQMIQNIAK\nGNKINPLIGNAGVSAVPDSAR\nTYYEQQWLDR\nAIGYEGDMENGSLYVR\nALSNPDLYEGDGELR\nWKDVSEIIDR\nNIDPDVAINGYR\nYALADKVEAGENSITVDGK\nDLKDVDDANIGLAGSPTK\nLDGLPDISR\nDGEQVEPLLPASK\nQPFPGPGLGVR\nGVSYNSYLITDEK\nAAAAGENEEYTDMYPSFAK\nFICDIYQEDGTPYKESPR\nSIAEIITMR\nDLKDVDDANIGLAGSPTK\nAALADNNTHWICGDLR\nIYYQEDCNMALLEGKK\nIGEVHDGAATMDWMEQEQER\nAAAAGENEEYTDMYPSFAK\nVLAEQDLNIDAIKR\nFDIEHIYAR\nSLGLDPVYMGIDKK\nFQQSILLPDNVEKDK\nIVEICYLK\nATGQLPAEVTQVGVTTSK\nHFDGTTGFIYASPGR\nQPQVSVASGAAAPVNTASAPSQSAGISSISKEER\nIQQGSAWWFNDHK\nSYVNFGQTFK\nNLILDVGTK\nLVVFLNK\nAALADNNTHWICGDLR\nFFEQDSLTEDEMR\nLDYIMELK\nAALSMTIPTGTGIHR\nIVELDLNADEK\nEQGISLIYISHK\nQNLATFCQTWDDENVHK\nINIALTKDNDSATGTSNNDAYQAIR\nMENGFDLTNYDER\nAAQLEYAQVLAK\nTYNLPVGGHVIIENGQK\nVIEDAGNPASLSAEKGEALVCR\nEVIAINVPR\nAGDCAILFMDAK\nGDILTLVKPR\nFQQSILLPDNVEKDK\nDGNFVSPAMTASGEVR\nAIANNGGFIVGGDNYGQGSSR\nIADELGLHVDTVR\nNLGEVLKEAGSSYEK\nINAFVNFK\nISICVPSGVTEVEKK\nGVAYETLIER\nVEVFNIGTGR\nFAVVDGQNVVVK\nQRPYDIIADPTVTPK\nFGLAITDESGR\nNSPLVENTVPMIK\nLTGGTALPGNMALGASGNTENAVK\nFTAQVYVLTKDEGGR\nDYAIITVTNK\nTSFDYVPEMAK\nTGAYVFDEQMVANEK\nDAAAWCNSTGNQLISK\nLLNTMDPDAPGTLISNDTEKGK\nDMQDMEFTIQEGK\nSVATFANATYSYDGR\nVGMNMSNFTGDADTDMR\nTAPFVIDALKK\nAVLEVAGVHNVLAK\nVTTAEADQSTTPAATLTPATPVGK\nVADYMIAEFK\nAVLEVAGVHNVLAK\nEMTVGYTLPVLKK\nMFLDQDFTEK\nTLESLQALYGHGR\nYLESLIQH\nQISWNAK\nVTTAEADQSTTPAATLTPATPVGK\nGVLCAPITVSR\nYGTVENEKFTPGILNANR\nAIANNGGFIVGGDNYGQGSSR\nKAGAIPVDVIDMR\nFIPVYVTENMVGHK\nSFPHDIIEAAR\nFAENAYFIK\nESVPDCYADLGYK\nNKNPLIILESCDK\nCDFNVPLQDGKITDENR\nLDSAVTNLNNTTTNLSEAQSR\nGSVNVIFHNVEPNTTYK\nLSQDVGIPADLK\nFQQSILLPDNVEKDKISAK\nMELFGSVGK\nMADLFEASTNAVK\nIITGLPDTYGR\nDETSENTVWWTSEEYKNDNKPVDAK\nVGFGSGVIISK\nGASLASVMGATLATK\nNPIYEGFDLSHSR\nNKNPLIILESCDK\nICTYYFAPTEQSK\nLEVAGVHNVLAK\nEQVEEEATAQGIVDKIK\nAHLLFTDIDR\nATPTGAIAQFAAGGK\nEFDPDKSCIQIIDK\nSLGNCIYLSEEPEEIQKK\nTLNPDECVALGASVQGGK\nNKNPLIILESCDK\nVDGNAAVDFENIDKAPEER\nQLESDIYNAIHR\nQQQDLMDYVR\nATLFDGSYHDVDSSEMAYK\nIALEAINRLENNPDGK\nMISAGDFK\nLDSAVTNLNNTTTNLSEAQSR\nNLGMVDAQVFK\nVIEDAGNPASLSAEKGEALVCR\nTEEIFANVIKESK\nGQVTNMGAVNVMTGVYTGR\nVSIDSYDWTTYKEK\nCTYFAVIDK\nGIESIPSESVCYPAK\nAGVNYLDTANYEPK\nGLPSGGYAWNVEDDDTKNVR\nYALADKVEAGENSITVDGK\nQFTITLR\nSETVFADVDVEK\nVSIDSYDWTTYKEK\nLVVDLVR\nAGVNYLDTANYEPK\nNTFNPDGVGTVIKQETSNPQSK\nETNDTIESLGIER\nASAAGIIFANPR\nFQQSILLPDNVEKDKISAK\nSFDNGVTWYK\nNPIYEGFDLSHSR\nSAELTGIWEK\nETNDTIESLGIER\nADVLIEDQLAK\nINLPSLTEK\nTLESLQALYGHGR\nNVATLPSPLGR\nAKEILFNIDAR\nYDTMHGQFDGTIEADVENSK\nYFDELMNTHDLR\nFLNTNNLTGDIEEEGNHTK\nDGFTLAQDVR\nYIDYKDPEFLK\nFSDITYDEVLKR\nLVFDAQLK\nSVFDALGAK\nLVDDCIMMDYGK\nQKQFTLASPDGNLK\nFTLDELK\nNPDIAELVR\nGNALVGEGAVVGNSTELK\nSETVFADVDVEK\nIGDLCWAAGDQQAR\nINVNTECQLYFQEATRK\nTVVMGIRPEHVYDDEAR\nFTQFGVIAAK\nFYVIDGVK\nQASNTQWFLR\nLNAEGTLDETFMK\nVSDLQETLIGR\nIGLFYATK\nKLLLDFAAK\nGLDITITTTAK\nVAAEDWAYVTAK\nTVTIEPAVYYK\nFAFFQK\nVGASFAYSPSYAIDNKPENAMAK\nTGCDSLAISIGTSHGAYK\nGLLIPVQR\nEPFLDLQK\nIQEMSKDDPTLTFNTIGR\nLADCSDKDPSKCELFLVEGDSAGGTAK\nVLDELLIAHK\nLVLADEPTGNLDAR\nIQEMSKDDPTLTFNTIGR\nYVVMSAPSKDDTPMFVCGVNEK\nMLTGNHDDVIAIGLK\nIGGATYQVPIEVRPER\nFASTHTDSSAQTVSLEDYVSR\nEPFLDLQK\nDGCWLLNGVKR\nAANAGGVSVSGLEMTQNSIK\nVKTEEDKAKNDLAVVAPCLEK\nEKGVNLVLAVDAK\nLTLDVGRPVSLK\nIASDFFAGDPR\nDVEAGAPGVVSEIK\nSSSTPVNESPIEWR\nANSNDFVGNVDVDYK\nHFDGTTGFIYASPGR\nCDFNVPLQDGKITDENR\nIVVDEPSVVALDRR\nGVSYNSYLITDEK\nYALADKVEAGENSITVDGK\nLDGLPDISR\nDLKDVDDANIGLAGSPTK\nSAVEPFISTEMSPANR\nTYYEQQWLDR\nSLGLDPVYMGIDKK\nAAAAGENEEYTDMYPSFAK\nAGDQIQSGVDAAIKPGNTLPMR\nDVSGEGVQQALLK\nFQQSILLPDNVEKDK\nIVEICYLK\nHFDGTTGFIYASPGR\nVGVEFAMLK\nDLSGFVDGTENPAGEETRR\nSLPAGSVQDYSDQVVR\nNPIYEGFDLSHSR\nDAADVVLLQK\nLATGANALDTAAAIR\nLDYIMELK\nLVVFLNK\nLIDQATAEIVETAKR\nSELISAMAAEAQMSK\nSIAEIITMR\nYEMQDVVIIDGR\nVAPLGDPIEVK\nAAAAGENEEYTDMYPSFAK\nVNAIAAVTIPASNK\nWKDVSEIIDR\nAAQLEYAQVLAK\nTESGNIWLDPR\nSLGLDPVYMGIDKK\nIGEVHDGAATMDWMEQEQER\nEISYVNSEAYNAGELK\nAGDCAILFMDAK\nDGNFVSPAMTASGEVR\nANSNDFVGNVDVDYK\nFQQSILLPDNVEKDK\nYGVPDAYDTLK\nLPFEGAEELK\nDVGDPIELAK\nAFEHGITPIMCCGETLEQR\nFGLAITDESGR\nFAVVDGQNVVVK\nFFEQDSLTEDEMR\nEIDETMIALDGTPNK\nAIANNGGFIVGGDNYGQGSSR\nLPQEGQQSQIPLGVTR\nVSIDSYDWTTYKEK\nLIDSEQFDEENEAIK\nTLNPDECVALGASVQGGK\nMENGFDLTNYDER\nIDEEAAEEMIEK\nYDGDMLSQIADAR\nFTAQVYVLTKDEGGR\nGNKINPLIGNAGVSAVPDSAR\nVADYMIAEFK\nAVLEVAGVHNVLAK\nAVLEVAGVHNVLAK\nDMQDMEFTIQEGK\nGGLIVIAADDPSMHSSQNEQDSR\nEMTVGYTLPVLKK\nPLGDPIEVK\nGIINSAFGCAGER\nFIPVYVTENMVGHK\nPLGDPIEVK\nNIEGANVQTVSGLNTYR\nKAGAIPVDVIDMR\nQISWNAK\nGDILTLVKPR\nKPEDVIYLAVK\nDICQMLYPDDSTPAGK\nFAENAYFIK\nCDFNVPLQDGKITDENR\nGVIVSGDQGYGEAFCK\nYGTVENEKFTPGILNANR\nQLNVVTTQLGVK\nATGLDELIK\nTYNLPVGGHVIIENGQK\nAEVSVLNMEGNEVEK\nIITGLPDTYGR\nDETSENTVWWTSEEYKNDNKPVDAK\nVGFGSGVIISK\nFTCVQDIGDLK\nDETSENTVWWTSEEYKNDNKPVDAK\nGASLASVMGATLATK\nDGDTLLVQVK\nNKNPLIILESCDK\nMADLFEASTNAVK\nTKTETPIEVIEMR\nELLCAADGWK\nTKTETPIEVIEMR\nNKNPLIILESCDK\nATPTGAIAQFAAGGK\nQLESDIYNAIHR\nNVDCYIINTGDFMGKK\nMISAGDFK\nEQVEEEATAQGIVDKIK\nNIEGANVQTVSGLNTYR\nFWEDNEIFKK\nNDVLQAFGGMDK\nISGTAALVGAIK\nCTYFAVIDK\nVIEDAGNPASLSAEKGEALVCR\nQFTITLR\nTLNPDECVALGASVQGGK\nSLGNCIYLSEEPEEIQKK\nAALADNNTHWICGDLR\nAANLDAIHDTVHEMAR\nTEMWYVVDADK\nTPQQNEAFSFMQK\nYSHDVPGYISATDYCYGER\nATLFDGSYHDVDSSEMAYK\nVDGNAAVDFENIDKAPEER\nGQVTNMGAVNVMTGVYTGR\nVSIDSYDWTTYKEK\nVKTEEDKAKNDLAVVAPCLEK\nNLGMVDAQVFK\nQQIIGLAEVR\nYALADKVEAGENSITVDGK\nSFPHDIIEAAR\nNPIYEGFDLSHSR\nINLPSLTEK\nEVGEAVSCPLVVEGCK\nSETVFADVDVEK\nATLEYIIR\nSQILVDGMSTLNPK\nIAVFEGALSNNGTK\nDGFTLAQDVR\nYIDYKDPEFLK\nEQGISLIYISHK\nINIALTKDNDSATGTSNNDAYQAIR\nVKTEEDKAKNDLAVVAPCLEK\nSVFDALGAK\nFLNTNNLTGDIEEEGNHTK\nQKQFTLASPDGNLK\nLATLYIAEAR\nLVDDCIMMDYGK\nMLVSAAEMLK\nDYLSEIDGK\nVQGVGDASVMGQDYSMR\nMELFGSVGK\nSIGITSEDYITDK\nFYVIDGVK\nTVVMGIRPEHVYDDEAR\nAALADNNTHWICGDLR\nASAAGIIFANPR\nLDGLPDISR\nIIGASEQSHSVQGMQDTPIFGHK\nTLESLQALYGHGR\nCETINPQVKPAPQELQDK\nVAAEDWAYVTAK\nLNAEGTLDETFMK\nEIEVLGTCDNTYPLQKK\nSLQVNQSVITAGGIHGTIK\nYLINDYSISK\nYSNTILEDKVDFCK\nQTVTIPVIMK\nIGLTTLYR\nVGASFAYSPSYAIDNKPENAMAK\nGLLIPVQR\nINVNTECQLYFQEATRK\nTVTIEPAVYYK\nNPDIAELVR\nEPFLDLQK\nQQEMLAHGLEEYNGIGTR\nVLDELLIAHK\nTEEIFANVIKESK\nIQEMSKDDPTLTFNTIGR\nKEIIDLLR\nMVSPLAYIHPEAK\nYVVMSAPSKDDTPMFVCGVNEK\nQATFEEMIAR\nEPFLDLQK\nLYGAYFDSQNEYK\nVAGPLVIAEGMR\nMLTGNHDDVIAIGLK\nTVVMGIRPEHVYDDEAR\nCTPAHDPNDFALAK\nVSAPGTVTEEMVK\nFYQFLK\nLTLDVGRPVSLK\nRAYYGETVAILEEK\nNIPIIIK\nYALADKVEAGENSITVDGK\nLTGGTALPGNMALGASGNTENAVK\nLQEASIGYTIPR\nYAEAIGAYLK\nSDTGNIGDILR\nEIEVLGTCDNTYPLQKK\nVGVEFAMLK\nLVVDLVR\nLDSIIYYER\nIQQVGDISPTVVAGGMK\nGSVNVIFHNVEPNTTYK\nAAAAGENEEYTDMYPSFAK\nHFDGTTGFIYASPGR\nVAPLGDPIEVK\nLQEASIGYTIPR\nYEMQDVVIIDGR\nLVVFLNK\nLDYIMELK\nIGGATYQVPIEVRPER\nIIDACNDLSVQVHPNDEYAK\nSIAEIITMR\nHVNVYDILNSNK\nLASVSEYYFSK\nNPIYEGFDLSHSR\nGDAYCGMLNASYNLK\nAALADNNTHWICGDLR\nCIPFEQETLSDK\nTESGNIWLDPR\nAGDCAILFMDAK\nSLGLDPVYMGIDKK\nEQVEEEATAQGIVDKIK\nIVSAPSEGLFR\nQALSLAMPKVSQAVA\nAANAGGVSVSGLEMTQNSIK\nMEYYSLPQTNLK\nRYPAFGNLVPR\nFGLAITDESGR\nLPFEGAEELK\nYGVPDAYDTLK\nIVVDEPSVVALDRR\nQELVYPLSQHIGAPAK\nFAVVDGQNVVVK\nVVDLSNVEMTPEVK\nTYDDLDYGMLDK\nIGEVHDGAATMDWMEQEQER\nIALLYYADGEKR\nKPLLEFSGACAGCGETPYAK\nIIGAGMPVGAYGGR\nADVVQILGR\nMQAYFDQLDR\nWGVSPSEFDK\nIYYQEDCNMALLEGKK\nALAQLPDSCAASAECLQK\nDVSGEGVQQALLK\nDGNFVSPAMTASGEVR\nALAQLPDSCAASAECLQK\nEIDETMIALDGTPNK\nGLDITITTTAK\nIDEEAAEEMIEK\nFTAQVYVLTKDEGGR\nLLNTMDPDAPGTLISNDTEKGK\nFQQSILLPDNVEKDK\nFQQSILLPDNVEKDK\nAAISQASDVAALDNVR\nAITLKDDFIEAR\nAAQLEYAQVLAK\nIIPCLDVR\nVADYMIAEFK\nAVLEVAGVHNVLAK\nFFEQDSLTEDEMR\nAVLEVAGVHNVLAK\nMENFSELIK\nLVADSITSQLER\nIDYAASGGVANPEAVVK\nVIVDPFR\nYQTQDEILEVAR\nCDFNVPLQDGKITDENR\nASADSEFAEVISK\nVPLPPLTEER\nGDILTLVKPR\nEMTVGYTLPVLKK\nMFYEDMNAYYK\nPLLDSFTVDHTR\nQLNVVTTQLGVK\nDETSENTVWWTSEEYKNDNKPVDAK\nIITGLPDTYGR\nTKTETPIEVIEMR\nGASLASVMGATLATK\nVGFGSGVIISK\nDETSENTVWWTSEEYKNDNKPVDAK\nNKNPLIILESCDK\nVEPAIGILK\nTKTETPIEVIEMR\nQLESDIYNAIHR\nIVAGDVVVIR\nFAENAYFIK\nAIEAGISVYNR\nNKNPLIILESCDK\nVGDWIESQGVSGTVK\nELDTYCAYYNEIGKR\nIADGLGVELR\nTLNPDECVALGASVQGGK\nCTYFAVIDK\nGVIVSGDQGYGEAFCK\nVIEDAGNPASLSAEKGEALVCR\nYEFVPIQNMEK\nLEVAILEK\nAASEFEALRLETEASGK\nSLGNCIYLSEEPEEIQKK\nAVLEVAGVHNVLAK\nSAVEPFISTEMSPANR\nLIGLVTYK\nTPQQNEAFSFMQK\nATLFDGSYHDVDSSEMAYK\nVGQLTDDQLESGLTEK\nTDLSSFSLK\nTEMWYVVDADK\nNVDCYIINTGDFMGKK\nAPQWTGGGVVFAPKPR\nNSPLVENTVPMIK\nVGQLTDDQLESGLTEK\nNPIYEGFDLSHSR\nSETVFADVDVEK\nSFGDIDELR\nYALADKVEAGENSITVDGK\nAGDQIQSGVDAAIKPGNTLPMR\nNLGMVDAQVFK\nIADELGLHVDTVR\nIAKLEEDMPEIYK\nYIDYKDPEFLK\nAISDTICVIR\nGQVTNMGAVNVMTGVYTGR\nVVGQLGQVLGPR\nKAGAIPVDVIDMR\nMISAGDFK\nYRLDDNETDVEYHLVPAK\nFSDITYDEVLKR\nLATLYIAEAR\nFLNTNNLTGDIEEEGNHTK\nYKDGVAYDSFEDPELR\nVEPVVEQPVVEQPVAEK\nLADCSDKDPSKCELFLVEGDSAGGTAK\nSVVSYGGVQAGYLEK\nYSHDVPGYISATDYCYGER\nGEVFGIIGTTGSGK\nMLVSAAEMLK\nGVTALNDEQTNQVRDEVWR\nLVDDCIMMDYGK\nDMQDMEFTIQEGK\nLQTVCGTLGFAQK\nFPFESIK\nGVSYNSYLITDEK\nAEAMEGADFVCLR\nIDFVGGIR\nSIGITSEDYITDK\nIGDTHEGTATMDWMEQEQER\nVQGVGDASVMGQDYSMR\nTLESLQALYGHGR\nQTVTIPVIMK\nVAAEDWAYVTAK\nYGTEPDGYINYVK\nEIEVLGTCDNTYPLQKK\nTVVMGIRPEHVYDDEAR\nVGMNMSNFTGDADTDMR\nEAVLYIYR\nINVNTECQLYFQEATRK\nVGASFAYSPSYAIDNKPENAMAK\nGLSVEVSEDGTNFTK\nTLGFAFK\nVADDLEQAIANHEVR\nESYLVEFK\nEPFLDLQK\nQQEMLAHGLEEYNGIGTR\nSVGITDVLAK\nLVCLVGAPEGVK\nFIDFEMQTPEGK\nVKTEEDKAKNDLAVVAPCLEK\nKAGDCAILFMDAK\nEQVEEEATAQGIVDKIK\nYVVMSAPSKDDTPMFVCGVNEK\nQATFEEMIAR\nSLQVNQSVITAGGIHGTIK\nMAQQACETYGYTPDPELGR\nVAGPLVIAEGMR\nTGCQGICELGPLMR\nEDTVGVAPAFVK\nIPTINVNPVGK\nMLTGNHDDVIAIGLK\nVSIGGINLK\nMAQQACETYGYTPDPELGR\nLILADEPTGNLDSK\nYKDGVAYDSFEDPELR\nVIELQGIAGTSAAR\nAPQWTGGGVVFAPKPR\nATNFEEVCYGYNKEEAMEEAAR\nMNAIYEAMGDSSLSDEQKEAK\nNVDVLICDTAGR\nPDPVYNSK\nTTLLDTIR\nINRVEDVLTLGDK\nYALADKVEAGENSITVDGK\nVEPVVEQPVVEQPVAEK\nFDHNFEAVQQAVAAGK\nILFYTGLTHK\nRVPMHEMEAADFRR\nIPGVGTVSISGAPQR\nLNAEGTLDETFMK\nVGVEFAMLK\nSDTGNIGDILR\nQLLEAGVHFGHQTR\nGKDDIVYILPK\nLDSIIYYER\nIQQVGDISPTVVAGGMK\nAAAAGENEEYTDMYPSFAK\nAAIGIPEEELR\nIPGVGTVSISGAPQR\nFFENSLNVSETSR\nAALADNNTHWICGDLR\nVEPVVEQPVVEQPVAEK\nSDTGNIGDILR\nYEMQDVVIIDGR\nNIEGANVQTVSGLNTYR\nLVVFLNK\nTLAFNQVAEGAVK\nGEFTPEGATLTTTTHPTLSSNVK\nGSVNVIFHNVEPNTTYK\nNLSVEVGELAK\nNPIYEGFDLSHSR\nLIDQATAEIVETAKR\nHYQTGEVIPDEIIEK\nMNLNELATLSR\nVAPLGDPIEVK\nIVSAPSEGLFR\nAGDCAILFMDAK\nTESGNIWLDPR\nSLGLDPVYMGIDKK\nLASVSEYYFSK\nVSYGGVQAGYLEK\nHFDGTTGFIYASPGR\nTYDDLDYGMLDK\nLPFEGAEELK\nFAVVDGQNVVVK\nGNLSFTTLNMPR\nHYQTGEVIPDEIIEK\nAQETYNNGVQGAMIVVQK\nYDTMHGQFDGTIEADVENSK\nKPLLEFSGACAGCGETPYAK\nIALLYYADGEKR\nIGEVHDGAATMDWMEQEQER\nMQAYFDQLDR\nGKDDIVYILPK\nFAIVNIGK\nLTLDVGRPVSLK\nWGVSPSEFDK\nFQQSILLPDNVEKDK\nSTFLQDFK\nIGGATYQVPIEVRPER\nKIVGVVETNWPDEAR\nEINNDPPLLINK\nTKAILEEF\nIALLYYADGEKR\nGRQDVEIRPQVSGFITK\nDYLGAEVIAK\nGALNLFEGGAQK\nAVLEVAGVHNVLAK\nAIGIGVSTDPQRDVVQTGENVK\nWTPENPTSDIPAATNSSSNR\nCDFNVPLQDGKITDENR\nIDYAASGGVANPEAVVK\nYLDLISNDESR\nLSDTFNAKDEEATLANMHAR\nGLDITITTTAK\nDNLVNAYDNTIR\nSRLTLNYEIIGK\nQLNVVTTQLGVK\nTKTETPIEVIEMR\nFGLAITDESGR\nVVDLSNVEMTPEVK\nQELVYPLSQHIGAPAK\nDETSENTVWWTSEEYKNDNKPVDAK\nSVIVVGPELK\nGVIVSGDQGYGEAFCK\nTLNPDECVALGASVQGGK\nVIEDAGNPASLSAEKGEALVCR\nQLESDIYNAIHR\nNKNPLIILESCDK\nTLGSIADLTR\nAIEAGISVYNR\nMNDAYSELLVK\nLVPIIADEAR\nRYPAFGNLVPR\nTDLSSFSLK\nDVLPDPVYNSK\nLIGLVTYK\nFAENAYFIK\nSLGLDPVYMGIDKK\nAVLEVAGVHNVLAK\nRAYYGETVAILEEK\nAAGIENFIHVR\nVLVLCTPDAEAAAK\nTEMWYVVDADK\nTPMDFTTPHTVGER\nAQYDTVLANEVTAR\nIGQEVAITVDAISKK\nTNGILLPHVIR\nWYDFEPR\nCIPFEQETLSDK\nLLEEDPTLKFESNPETK\nFQQSILLPDNVEKDKISAK\nYEFVPIQNMEK\nATLFDGSYHDVDSSEMAYK\nYIDYKDPEFLK\nYALADKVEAGENSITVDGK\nSAVEPFISTEMSPANR\nVVGQLGQVLGPR\nYKDGVAYDSFEDPELR\nWTPENPTSDIPAATNSSSNR\nFSDITYDEVLKR\nYGTVENEKFTPGILNANR\nSETVFADVDVEK\nNPIYEGFDLSHSR\nVEPVVEQPVVEQPVAEK\nQLNLKGDATTPLYIK\nYGDLFNAVNR\nSVVSYGGVQAGYLEK\nMLVSAAEMLK\nGQVTNMGAVNVMTGVYTGR\nALLFVENR\nYDIPVVMDSAR\nFFEQDSLTEDEMR\nAAGIENFIHVR\nIALLYYADGEKR\nIDFVGGIR\nGVTALNDEQTNQVRDEVWR\nIGNDILFNEEK\nDGNFVSPAMTASGEVR\nATTVPVGEDQEPMLEQAR\nIISTELIGESKPDNNYEVGK\nEKGYEVYAACANTGGFSEEQLK\nVYHTTILPFTR\nSDAYFVLR\nYGTEPDGYINYVK\nQTVTIPVIMK\nGQLAVFTAGDPATNSR\nLLYAYGEATVPK\nAGMSEQTLNTALMAPK\nELKDFAQLYPSK\nTVVMGIRPEHVYDDEAR\nEAVLYIYR\nCTYFAVIDK\nEITPMAEK\nGLSVEVSEDGTNFTK\nTDALILVQTK\nVKTEEDKAKNDLAVVAPCLEK\nEAINYEVLDDYRTK\nSPSDGVVGALPYR\nVGASFAYSPSYAIDNKPENAMAK\nFYVIDGVK\nVNPMFILR\nAGDQIQSGVDAAIKPGNTLPMR\nMEYYSLPQTNLK\nESYLVEFK\nLVCLVGAPEGVK\nQQEMLAHGLEEYNGIGTR\nYDHTSVVGGIFSPR\nMEIFGCIGKA\nTLESLQALYGHGR\nYDGDMLSQIADAR\nYVVMSAPSKDDTPMFVCGVNEK\nMAQQACETYGYTPDPELGR\nITNTFPVDVTR\nNDGFELELNSK\nDAALSCDQFFVNHR\nEPFLDLQK\nLVDDCIMMDYGK\nMISAGDFK\nSSWGNNSDVPYNGAFK\nATNFEEVCYGYNKEEAMEEAAR\nVIELQGIAGTSAAR\nSLQVNQSVITAGGIHGTIK\nVAGPLVIAEGMR\nMNAIYEAMGDSSLSDEQKEAK\nWSSLGNEPFEER\nYALADKVEAGENSITVDGK\nTTLLDTIR\nLAEDGVYEGTLFHR\nTIEDLNAIESCAR\nMEYYSLPQTNLK\nLILADEPTGNLDSK\nFIPVYVTENMVGHK\nEETGTYIYQDTNNSTDDFER\nLEEMPGEEGYPAYLGSR\nKAGAIPVDVIDMR\nDAALSCDQFFVNHR\nSVVSYGGVQAGYLEK\nTNGILLPHVIR\nTENEVIFIDR\nTGCDSLAISIGTSHGAYK\nIGDTHEGTATMDWMEQEQER\nGTVSWNHLFAEK\nAAIGIPEEELR\nIPGVGTVSISGAPQR\nLGNNQSITQAEADAFER\nVVDEEIWVR\nQATFEEMIAR\nVTVYDEVEKEIK\nYEELVAAANAIDDKTER\nAGGSVCPPSYFTVDNK\nTYDYAIALR\nFIWTHDAFR\nEAFELGLK\nYEMQDVVIIDGR\nMLNVYGEFAEK\nGDLDFATSCNIDTINSKDELKK\nLVVFLNK\nGKDDIVYILPK\nNLSVEVGELAK\nSTGNLPVPLHLR\nAYYSDLTAMTR\nIVSAPSEGLFR\nIIYQSGLNTTDALK\nHYQTGEVIPDEIIEK\nLDSIIYYER\nADFGPLDTVTVHTK\nLIDQATAEIVETAKR\nVYHTTILPFTR\nGILLPHVIR\nTYDDLDYGMLDK\nVSYGGVQAGYLEK\nEQVEEEATAQGIVDKIK\nSLGLDPVYMGIDKK\nIEIIADGEDEDAVIKR\nYIPSDPDYFR\nHFDGTTGFIYASPGR\nFAVVDGQNVVVK\nILAEIPYCR\nGMENLPGTIEHLCK\nIVELDLNADEK\nVSYGGVQAGYLEK\nITGGIDGYFR\nFGIDYIK\nKPLLEFSGACAGCGETPYAK\nLGNNQSITQAEADAFER\nFQQSILLPDNVEKDK\nMEQIIECNNLTHYYGK\nIQQVGDISPTVVAGGMK\nAAHLPEQMIQNIAK\nIGEVHDGAATMDWMEQEQER\nYVVVPGWSDDDDSAHR\nSTFLQDFK\nLAYDGLNYNTYR\nHYQTGEVIPDEIIEK\nINIVDTPGHADFGGEVER\nVILTPGTGNIVINDKPAK\nDQSTETEVLETGIK\nADFGPLDTVTVHTK\nNVTLILDDGSR\nSNDVDEIVNTVR\nVTVYDEVEKEIK\nELKDFAQLYPSK\nADFGPLDTVTVHTK\nGNLSFTTLNMPR\nNAQPDTLDAVLAK\nGILAYSCYPAAGNER\nAVQDYMIQEVQR\nIIDACNDLSVQVHPNDEYAK\nGLPIDLQAR\nLILEAIR\nDKPLVWFNR\nMNLNELATLSR\nQLNVVTTQLGVK\nIDPSTQYSTIDDIK\nSSWGNNSDVPYNGAFK\nNGYWEIGYGK\nVKTEEDKAKNDLAVVAPCLEK\nSFGFNLR\nVNAEYVEAFTKGEVK\nGLLAQLDEEGNTK\nLDSIIYYER\nSRLTLNYEIIGK\nIEIIADGEDEDAVIKR\nTLGSIADLTR\nTLNPDECVALGASVQGGK\nMFLDQDFTEK\nQLESDIYNAIHR\nVGQLTDDQLESGLTEK\nVDGNAAVDFENIDK\nNKNPLIILESCDK\nVVYGITTGFGK\nTYGDALYEEDESEEPATCKLEDESR\nSGNDVLIDSLK\nVLVLCTPDAEAAAK\nTEMWYVVDADK\nTKTETPIEVIEMR\nGVIVSGDQGYGEAFCK\nAAGIENFIHVR\nLVPIIADEAR\nCSVAGLDAHGTLAEAAVNETGR\nYVDHLEDVVLR\nFQQSILLPDNVEKDKISAK\nTNGILLPHVIR\nWYDFEPR\nINVNTECQLYFQEATRK\nVIEDAGNPASLSAEKGEALVCR\nVVDLSNVEMTPEVK\nHDGEAEDVAVALNEQYQPR\nFTDMIDGQTITR\nSVVTGVEMFR\nAVLEVAGVHNVLAK\nYLTLEDCIK\nNLTDQEAEAIIAK\nYIAGNGGNNYQYFSVSK\nVAFTALVEK\nELEEPVKGYDYNIQVR\nSVVSYGGVQAGYLEK\nVVGQLGQVLGPR\nFSDITYDEVLKR\nSGTAGNEVPTLQVPEDATSK\nSYYEYFTDAK\nNPIYEGFDLSHSR\nYALADKVEAGENSITVDGK\nYVVMSAPSKDDTPMFVCGVNEK\nMLVSAAEMLK\nVPSLDADFEAR\nGQVTNMGAVNVMTGVYTGR\nYKDGVAYDSFEDPELR\nFLNTNNLTGDIEEEGNHTK\nYGTVENEKFTPGILNANR\nYGDLFNAVNR\nAKEILFNIDAR\nVYHTTILPFTR\nIGNDILFNEEK\nGASLASVMGATLATK\nETSEILDDDIPR\nLPVKMTDK\nFNANINTVEIGCGDK\nLLYAYGEATVPK\nELKDFAQLYPSK\nTAYNPSYITFSGK\nGADVALIGTPDGVK\nYGTEPDGYINYVK\nINNYDGSIIEINK\nSITQAEADAFER\nGLDITITTTAK\nVNPMFILR\nVDGNAAVDFENIDK\nHGYNIGLSGFTPAGTAK\nLYFLQTR\nSAATGANVAESNALGDFAK\nNGPTLFCPPIGHVQK\nEAVLYIYR\nWVNCENLDPSLK\nSGTAGNEVPTLQVPEDATSK\nESYLVEFK\nAGDQIQSGVDAAIKPGNTLPMR\nYVVMSAPSKDDTPMFVCGVNEK\nNDGFELELNSK\nQTVTYYANGTAAPSSDHPEDYNHTGFTCK\nHGYNIGLSGFTPAGTAK\nVIELQGIAGTSAAR\nAIGIIDKNPEFSDVR\nSLQVNQSVITAGGIHGTIK\nLISPTYINVK\nLTIEASAEDFEK\nDVLPDPVYNSK\nEPFLDLQK\nYALADKVEAGENSITVDGK\nAVYDLYYNAGR\nFPEPIVTPTTK\nDAALSCDQFFVNHR\nSTEAVSYLNMIR\nAAGIENFIHVR\nTENEVIFIDR\nMGAPMVDLIK\nTNGILLPHVIR\nIADLAEVGGINDR\nEGLTAVISVK\nAAIGIPEEELR\nVVDEEIWVR\nVTVYDEVEKEIK\nSSWGNNSDVPYNGAFK\nYEMQDVVIIDGR\nSVVSYGGVQAGYLEK\nTVVMGIRPEHVYDDEAR\nVFFENMGFSQNEIVPVLADANK\nNGVLAGYPLDSMK\nVPAAYSDPSDSGKDIAAVSTVTPK\nNPGDKVDNPMPIYANPYR\nVDGNAAVDFENIDKAPEER\nLNAEGTLDETFMK\nLVVFLNK\nSTGNLPVPLHLR\nCSVAGLDAHGTLAEAAVNETGR\nDKPLVWFNR\nANLVYVDVTDR\nAGDCAILFMDAK\nVYHTTILPFTR\nNIEGANVQTVSGLNTYR\nYIPSDPDYFR\nTYDDLDYGMLDK\nGILLPHVIR\nTLAEGQNVEFEIQDGQK\nFGVVEFDENGK\nITGGIDGYFR\nGTVSWNHLFAEK\nIEITGVNIDSR\nFAVVDGQNVVVK\nDSMYTNPAQAADYVAR\nSKDEEVVSIIPVR\nMFSDMGLNSTGGLSNNSNGMPK\nLGNNQSITQAEADAFER\nFIDFEMQTPEGK\nEVALSNAELAVTQANADKQAGEAAAK\nIVELDLNADEK\nLLGFDQDEDAER\nVILTPGTGNIVINDKPAK\nMNNTFPTEGNLSGLSR\nVGASFAYSPSYAIDNKPENAMAK\nLQEISVGYNLK\nQEVLEVPISSMCK\nSNDVDEIVNTVR\nGMENLPGTIEHLCK\nAGGSVCPPSYFTVDNK\nINIVDTPGHADFGGEVER\nLLEDPVEVSANPSTR\nADFGPLDTVTVHTK\nLYLEFGGK\nGLPIDLQAR\nYDIPVVMDSAR\nLIDQATAEIVETAKR\nKAGAIPVDVIDMR\nIGDTHEGTATMDWMEQEQER\nELFFDPYKK\nFIWTHDAFR\nEKGVNLVLAVDAK\nEYPCDGLIAVNDK\nDKPLVWFNR\nNGYWEIGYGK\nYLSEAEVNYLR\nIEIIADGEDEDAVIKR\nQLNVVTTQLGVK\nQEVLEVPISSMCK\nYEFVPIQNMEK\nAQYDTVLANEVTAR\nLDSIIYYER\nFLAESGADFVK\nSIDFALSNMSNSHIQK\nMNLNELATLSR\nGLLAQLDEEGNTK\nIQQVGDISPTVVAGGMK\nYPTLIYEETSR\nTLGSIADLTR\nAGIALNDNFVK\nVVYGITTGFGK\nMFLDQDFTEK\nVLVLCTPDAEAAAK\nTYGDALYEEDESEEPATCKLEDESR\nVFIKPASQGTGIIAGGPVR\nTLNPDECVALGASVQGGK\nGLYDVALER\nGVIVSGDQGYGEAFCK\nQLESDIYNAIHR\nSLGLDPVYMGIDKK\nCSVAGLDAHGTLAEAAVNETGR\nNAPAENCSNIAFSLR\nTLESLQALYGHGR\nTNGILLPHVIR\nLLCYEDVVR\nWYDFEPR\nQLEIANFQPK\nMEQIIECNNLTHYYGK\nVIEDAGNPASLSAEKGEALVCR\nEGQSLPVGVGQPTLK\nSQILVDGMSTLNPK\nSVVSYGGVQAGYLEK\nYLTLEDCIK\nNLTDQEAEAIIAK\nINVNTECQLYFQEATRK\nTLLDDTFTK\nVVGQLGQVLGPR\nEVIGLNEDIAGR\nAVQDYMIQEVQR\nTEMWYVVDADK\nGQVTNMGAVNVMTGVYTGR\nFSDITYDEVLKR\nEYIQPVGQGIEEAMR\nVGDIVLAGTSYGR\nNKNPLIILESCDK\nEVLTLGSISR\nGDATYQFGVDYMR\nSGTAGNEVPTLQVPEDATSK\nELEEPVKGYDYNIQVR\nVYHTTILPFTR\nSYAFLVTENR\nGASLASVMGATLATK\nVVDLSNVEMTPEVK\nGIIDKNPEFSDVR\nGILAYSCYPAAGNER\nTKTETPIEVIEMR\nVTDDFNRNPVGCGPYK\nLLYAYGEATVPK\nSTLFNAITK\nAVNDPERPMVAILGGAK\nSETVFADVDVEK\nKLLVILPEANK\nVLQFGEGNFMR\nVDGNAAVDFENIDK\nLGNNQSITQAEADAFER\nAQSVNMPYVIER\nELKDFAQLYPSK\nHGYNIGLSGFTPAGTAK\nIDFTDLSK\nGIIDKNPEFSDVR\nGMENLPGTIEHLCK\nWVNCENLDPSLK\nLNEVAAATMVGGATLTK\nYKDGVAYDSFEDPELR\nFLSESGIPISDNNK\nSAATGANVAESNALGDFAK\nVNPMFILR\nFKEAIGYLEEATK\nSNLSPFGVNYR\nTALIDHLDTMAER\nLEEMPGEEGYPAYLGSR\nYVVMSAPSKDDTPMFVCGVNEK\nNDGFELELNSK\nNTFLPAIQR\nDAALSCDQFFVNHR\nIGEVHDGAATMDWMEQEQER\nVKTEEDKAKNDLAVVAPCLEK\nQSIGQIFSDGADNGR\nGLDITITTTAK\nESYLVEFK\nHGYNIGLSGFTPAGTAK\nLTIEASAEDFEK\nAIGIIDKNPEFSDVR\nMTNYVFQQLEK\nEAVLYIYR\nLDTYYHDIDEAIK\nVAGPLVIAEGMR\nYALADKVEAGENSITVDGK\nTGCDSLAISIGTSHGAYK\nAGDQIQSGVDAAIKPGNTLPMR\nVAMMSAEAFVK\nENIYSLNLGK\nIPIFDGLDKK\nRYPAFGNLVPR\nTNGILLPHVIR\nTENEVIFIDR\nKLLVILPEANK\nQVLDEEEAACHPEVAPIQTEMNSVSK\nKLLVILPEANK\nAVLEVAGVHNVLAK\nEMTVGYTLPVLKK\nDGCWLLNGVKR\nLVEVIPETVK\nYEMQDVVIIDGR\nEGLTAVISVK\nEISAFIVDK\nALPMGNGTVQDAVVDR\nYAEIADHLGLSAPGDR\nVVDEEIWVR\nEMTAEDIAYSLNR\nSVVSYGGVQAGYLEK\nQTVTIPVIMK\nVILSPECTLSPEK\nAAIGIPEEELR\nGYPANYQIIVSR\nNPGDKVDNPMPIYANPYR\nVTVYDEVEKEIK\nWVYQFNEGNAEMR\nCSVAGLDAHGTLAEAAVNETGR\nNIEGANVQTVSGLNTYR\nAGDCAILFMDAK\nANLVYVDVTDR\nGVTALNDEQTNQVRDEVWR\nLNAEGTLDETFMK\nVYHTTILPFTR\nLVVFLNK\nNKNPLIILESCDK\nITGGIDGYFR\nIEITGVNIDSR\nTLAEGQNVEFEIQDGQK\nTYDDLDYGMLDK\nWVNCENLDPSLK\nGILLPHVIR\nLGNNQSITQAEADAFER\nSSWGNNSDVPYNGAFK\nLAEDGVYEGTLFHR\nKPLLEFSGACAGCGETPYAK\nVIINSYEEFEK\nSVVTGVEMFR\nNDVLQAFGGMDK\nMFSDMGLNSTGGLSNNSNGMPK\nDSMYTNPAQAADYVAR\nVDGNAAVDFENIDKAPEER\nLAEDGVYEGTLFHR\nGSFESFAQAVR\nVVDEEIWVR\nSKDEEVVSIIPVR\nEDTGFIGFK\nYAEIADHLGLSAPGDR\nSNDVDEIVNTVR\nFIDFEMQTPEGK\nIGQEVAITVDAISKK\nLGIQAFEPK\nVPAAYSDPSDSGKDIAAVSTVTPK\nVGVEFAMLK\nMFSDMGLNSTGGLSNNSNGMPK\nGLPIDLQAR\nLYLEFGGK\nVILTPGTGNIVINDKPAK\nDAALSCDQFFVNHR\nGSKFDAVPILTGR\nASAMFANTLPTNVNAER\nAVYDLYYNAGR\nVGMNMSNFTGDADTDMR\nEYPCDGLIAVNDK\nNSPGTVVTDMPVYR\nYLSEAEVNYLR\nDKPLVWFNR\nVGASFAYSPSYAIDNKPENAMAK\nSGLNLYNNPTNLGK\nMNNTFPTEGNLSGLSR\nAALADNNTHWICGDLR\nIQDSPIESVEIR\nEGIPEEEILR\nNSIDNPIFPR\nEVALSNAELAVTQANADKQAGEAAAK\nSIDFALSNMSNSHIQK\nYGTVENEKFTPGILNANR\nLIDQATAEIVETAKR\nNGGELWFTSK\nKAGAIPVDVIDMR\nGQVLPIGGLK\nAGIALNDNFVK\nMFLDQDFTEK\nTLGSIADLTR\nIPIFDGLDKK\nVVYGITTGFGK\nVLVLCTPDAEAAAK\nTYGDALYEEDESEEPATCKLEDESR\nQLESDIYNAIHR\nTKTETPIEVIEMR\nNSTFYNCCSGSDFIR\nSLGLDPVYMGIDKK\nALSGMSPNDYLK\nGSKFDAVPILTGR\nALADEELPVYGK\nCSVAGLDAHGTLAEAAVNETGR\nAAGIENFIHVR\nGMLNWCDPQSGR\nNLGEVLKEAGSSYEK\nGFLSQLER\nTNGILLPHVIR\nLLCYEDVVR\nNTSMTLASPAEDGIYK\nANATAPAINVFETEKEYK\nSFGSLQVLK\nWYDFEPR\nCYNIETVEDQKVR\nYALADKVEAGENSITVDGK\nTLESLQALYGHGR\nHLNEILDDLKK\nSVVSYGGVQAGYLEK\nYLTLEDCIK\nEVIGLNEDIAGR\nVVGQLGQVLGPR\nNAITDTPLLR\nLIAYVTGVQNVR\nLANENVLTGALR\nVGDIVLAGTSYGR\nVSDLVPYADGHMPQGSAAYEK\nGQVTNMGAVNVMTGVYTGR\nVEGGVVDLNTLK\nANATAPAINVFETEKEYK\nEYIQPVGQGIEEAMR\nIQQVGDISPTVVAGGMK\nNKNPLIILESCDK\nHFDGTTGFIYASPGR\nQMEVLEAIK\nNVMNFLSK\nVYHTTILPFTR\nIEGIQEVLTK\nINIVDTPGHADFGGEVER\nNGPTLFCPPIGHVQK\nMNAIYEAMGDSSLSDEQKEAK\nAPFKEHFSNDLPVEKK\nVGFFNPIASEKEEGTR\nLLYAYGEATVPK\nNAFQYTLNVQGR\nMINMILDDTNER\nAVNDPERPMVAILGGAK\nIITGLPDTYGR\nNLTDQEAEAIIAK\nEYLEAGQSPQGTTDISIEK\nSELISAMAAEAQMSK\nPGTVVTDMPVYR\nYFHGPSMVVAAAEER\nLGNNQSITQAEADAFER\nAQSVNMPYVIER\nVKGEPLTDFIGTTR\nAGRLPGTLAPEIIEK\nTLESLQALYGHGR\nLDYIMELK\nASYSLTADRGPADVTNSQAIIK\nSNLSPFGVNYR\nFKEAIGYLEEATK\nGFIAALDQSGGSTPK\nPIFDGLDKK\nLNEVAAATMVGGATLTK\nGQTVATEQFINETYR\nEGVAIMWK\nYKDGVAYDSFEDPELR\nEAVVYQIYPR\nYVVMSAPSKDDTPMFVCGVNEK\nNDGFELELNSK\nFSDITYDEVLKR\nFLNTNNLTGDIEEEGNHTK\nHGYNIGLSGFTPAGTAK\nASYSLTADRGPADVTNSQAIIK\nLGLYALER\nYVYMFSEGNEMMR\nVGPVLTAVSVER\nLTIEASAEDFEK\nATNFEEVCYGYNKEEAMEEAAR\nTGCQGICELGPLMR\nGLDITITTTAK\nYALADKVEAGENSITVDGK\nMTNYVFQQLEK\nFIEYVIK\nAIGIIDKNPEFSDVR\nMNNTFPTEGNLSGLSR\nLSLEELDKSVER\nDAALSCDQFFVNHR\nGIIDKNPEFSDVR\nIPIFDGLDKK\nMGAPMVDLIK\nISSTSELIFR\nQDAPAAEQTEQQAAPAAAQAAPAAAPAAEEGGIHK\nIGEVHDGAATMDWMEQEQER\nDPLLIYK\nIGATHAGISVGEDGATHQCNEDMALMR\nIGLFGGAGVGK\nWDHDYEDCSNIYPITK\nDNTGAEIQDSLIK\nLVEVIPETVK\nQVLDEEEAACHPEVAPIQTEMNSVSK\nEGDLYTFQVK\nTLNPDECVALGASVQGGK\nLPSTCFAEENGSIVNSGR\nKLLVILPEANK\nSLQVNQSVITAGGIHGTIK\nFQQSILLPDNVEKDKISAK\nYEMQDVVIIDGR\nTYNSAISVGEDKNPIETVAEK\nALPMGNGTVQDAVVDR\nVGGATFQVPTEIRPDR\nYAEIADHLGLSAPGDR\nVDIITGTLGK\nGDLDFATSCNIDTINSKDELKK\nNKNPLIILESCDK\nMLTGNHDDVIAIGLK\nYVICNADEGDPGAFMDR\nVTVYDEVEKEIK\nELLPGEVIK\nSVVSYGGVQAGYLEK\nTYNSAISVGEDKNPIETVAEK\nVGMNMSNFTGDADTDMR\nITGGIDGYFR\nCSVAGLDAHGTLAEAAVNETGR\nVVALVQELR\nGGTIYATTPETDLIVHK\nGVTALNDEQTNQVRDEVWR\nTGEPLPGTTIYVK\nNIEGANVQTVSGLNTYR\nLVVFLNK\nNPSISTHLLGSNASSVIR\nLSDDEFYGIR\nVKGEPLTDFIGTTR\nTYDDLDYGMLDK\nNNLGGVCLNEGCIPTK\nDSILLHFK\nTVVMGIRPEHVYDDEAR\nYQTQEELLEVAR\nDHLDDPVIGELR\nLGNNQSITQAEADAFER\nKPLLEFSGACAGCGETPYAK\nAGWSAEIPSGVSGR\nNPGDKVDNPMPIYANPYR\nNSLDGAANSTWSETLK\nYEFVPIQNMEK\nPAAAQAAPAAAPAAEEGGIHK\nAEALELVNQVR\nLAEDGVYEGTLFHR\nELLQYEIDEDK\nLSLEELDKSVER\nLGIQAFEPK\nFIDFEMQTPEGK\nVEGEGPIKNINITLK\nQNGLEAAILKK\nGSKFDAVPILTGR\nIGDTHEGTATMDWMEQEQER\nGMENLPGTIEHLCK\nESGQISVPVIAEK\nGHPALGLDPMM\nNDVLQAFGGMDK\nPAAAPAAEEGGIHK\nGMENLPGTIEHLCK\nVATYDLQPEMSSAELTEK\nSGLNLYNNPTNLGK\nEYPCDGLIAVNDK\nNSPGTVVTDMPVYR\nYLSEAEVNYLR\nDKPLVWFNR\nQDAPAAEQTEQQAAPAAAQAAPAAAPAAEEGGIHK\nSVVTGVEMFR\nDKPLVWFNR\nAEALELVNQVR\nMFLDQDFTEK\nTLGSIADLTR\nIPIFDGLDKK\nGLPIDLQAR\nKAGAIPVDVIDMR\nEQGTVTIEFDER\nASAMFANTLPTNVNAER\nALADEELPVYGK\nGSKFDAVPILTGR\nQLESDIYNAIHR\nFIEEVLGDK\nPAAAQAAPAAAPAAEEGGIHK\nNGVPVAIIGETNAGK\nTNGILLPHVIR\nAAGIENFIHVR\nTAITSVSVTLQDPK\nTPTYIDVTPEVK\nVSMAQGLLPAEVTR\nSIDFALSNMSNSHIQK\nEMTAEDIAYSLNR\nTYGDALYEEDESEEPATCKLEDESR\nMFSDMGLNSTGGLSNNSNGMPK\nTKTETPIEVIEMR\nVVYGITTGFGK\nQVTANSVTVAPYIR\nGYGITLGNSLR\nNSTFYNCCSGSDFIR\nEVALSNAELAVTQANADKQAGEAAAK\nIAVYSSLIK\nTATDNFIALYDKR\nSVVSYGGVQAGYLEK\nVSLTGDPVEEIK\nGQVTNMGAVNVMTGVYTGR\nVTDAISYGYLDR\nVLVLCTPDAEAAAK\nINAVPFIQK\nNTAPCIAYACWK\nIPDGPTTPEVAYQMVK\nGTDADNDLAVISVK\nCSVAGLDAHGTLAEAAVNETGR\nITLNMGVGEAIADKK\nANATAPAINVFETEKEYK\nQMEVLEAIK\nVYHTTILPFTR\nVAGAPAQAAGNNDLDNELD\nEYIQPVGQGIEEAMR\nSLGLDPVYMGIDKK\nNVMNFLSK\nAPAAAQAAPAAAPAAEEGGIHK\nAVLNVVDAYR\nLLYAYGEATVPK\nGSVNYDFFNK\nAIGVSNFYPDR\nFLAESGADFVK\nGVDFPDNASFAR\nSNQNSGELILDNNDLER\nRYPAFGNLVPR\nIVELDLNADEK\nVGASFAYSPSYAIDNKPENAMAK\nSDNIPGIPGVGEK\nILECGCGPCIGMGQAPLSK\nYFHGPSMVVAAAEER\nGIEGSSLDVPENIVHSGK\nYSTLIEGMIGDK\nVELTADIFKDK\nAEYFSLVGNSTK\nLQTIDGTLQIK\nLGNNQSITQAEADAFER\nGFIAALDQSGGSTPK\nVKGEPLTDFIGTTR\nSIEQPTYSYLTCTR\nVLQFGEGNFMR\nVGGIDPLIGR\nLNEVAAATMVGGATLTK\nTSTQVLVQAADLR\nPIFDGLDKK\nYVVMSAPSKDDTPMFVCGVNEK\nYVVMSAPSKDDTPMFVCGVNEK\nDTLEKETVTCDGIETYVQK\nLLEGSEVEVPVGANSK\nVDGTPEEALAQINSK\nQVTANSVTVAPYIR\nQLNVVTTQLGVK\nFKEAIGYLEEATK\nNKNPLIILESCDK\nWGYDYTGNADNNANFGK\nLTIEASAEDFEK\nLGLYALER\nATNFEEVCYGYNKEEAMEEAAR\nMFSDMGLNSTGGLSNNSNGMPK\nNKNPLIILESCDK\nSQLIDKIAAGADISK\nYVVMSAPSKDDTPMFVCGVNEK\nFVLTEDDLK\nGQIPADYPYVVR\nYALADKVEAGENSITVDGK\nLYGAYFDSQNEYK\nHGYNIGLSGFTPAGTAK\nVDKPSSVPLEVTITPK\nMNLNELATLSR\nCQSTNDAYPTGFR\nIITGLPDTYGR\nTALIDHLDTMAER\nVIVIGSGPIR\nQDAPAAEQTEQQAAPAAAQAAPAAAPAAEEGGIHK\nQDAPAAEQTEQQAAPAAAQAAPAAAPAAEEGGIHK\nLSLEELDKSVER\nELEFGTAGLR\nIPIFDGLDKK\nSENSFGVGDFGDLKR\nNYDLETVFKDK\nVGFFNPIASEKEEGTR\nNDQVLLDLK\nIGLFGGAGVGK\nEGDLYTFQVK\nDNTGAEIQDSLIK\nMNNTFPTEGNLSGLSR\nATGAIVSGPIPLPTHK\nVSQALDILTYTNKK\nAIGIIDKNPEFSDVR\nIEIIADGEDEDAVIKR\nDAEVFEPLSK\nLVEVIPETVK\nDTLEKETVTCDGIETYVQK\nTLNPDECVALGASVQGGK\nAVLYDGSYHPVDSSEMAFK\nIGLDQGNFEMK\nYDTMHGQFDGTIEADVENSK\nNIYGVFDDSR\nGAIVSGPIPLPTHK\nTYNSAISVGEDKNPIETVAEK\nVGGATFQVPTEIRPDR\nIGLDQGNFEMK\nVFIKPASQGTGIIAGGPVR\nYVICNADEGDPGAFMDR\nLNAEGTLDETFMK\nNHYNELAVTLYQPMNDR\nDSGAYTGEVSVEMLK\nATGAIVSGPIPLPTHK\nLLYAYCEATVPK\nGDLDFATSCNIDTINSKDELKK\nITGGIDGYFR\nCSVAGLDAHGTLAEAAVNETGR\nGGTIYATTPETDLIVHK\nEAVVYQIYPR\nLSDDEFYGIR\nSELISAMAAEAQMSK\nTPSDPVYSFNYGR\nVTVYDEVEKEIK\nLVVFLNK\nDSILLHFK\nYMTDIMPAANAEFAEK\nMITLDLSK\nMEGVGEASNYSNNGGSSWAVTSNCK\nSTFTFNATLK\nKPLLEFSGACAGCGETPYAK\nYEMQDVVIIDGR\nIGEVHDGAATMDWMEQEQER\nYSQNAPLNMYDEVNTK\nAPGTLGQDIDLVNGQVKR\nVIADHNLLLIK\nLEELDKSVER\nAEALELVNQVR\nVLEEFISEYRK\nALPGDYVTTMMAK\nINIVDTPGHADFGGEVER\nFIDFEMQTPEGK\nQVAILAVAGAEK\nNVVSLGEELER\nVNPMFILR\nGLENLSGDLYEK\nLGIQAFEPK\nNPSISTHLLGSNASSVIR\nQAGMSVEVTPVDSNAFPAK\nIVSGPIPLPTHK\nGSKFDAVPILTGR\nESGQISVPVIAEK\nGHPALGLDPMM\nGMENLPGTIEHLCK\nVIVQFVVNK\nVEGEGPIKNINITLK\nFAVVDGQNVVVK\nNDVLQAFGGMDK\nVAEFDDALMEK\nTQISLVNDLR\nVIVAHLGNGSSISAVVNGK\nTLAEGQNVEFEIQDGQK\nDAQVLPIVK\nIEDLITALQKK\nEYPCDGLIAVNDK\nNSPGTVVTDMPVYR\nYLSEAEVNYLR\nSGLNLYNNPTNLGK\nDKPLVWFNR\nAAHLPEQMIQNIAK\nFTPAAILEK\nQSAEETGHAYAIAGYMIK\nMFLDQDFTEK\nIPIFDGLDKK\nVALDFSVR\nDKPLVWFNR\nVIADHNLLLIK\nADHNLLLIK\nSLEELDKSVER\nQLESDIYNAIHR\nFIEEVLGDK\nTPSDPVYSFNYGR\nNADGTYGEADGVIDQNDYVK\nTNGILLPHVIR\nVSMAQGLLPAEVTR\nNNPELNITEISDR\nASIAGPVAYIGDNSK\nGDATYQFGVDYMR\nSMQDPIADMLTR\nQVTANSVTVAPYIR\nGYGITLGNSLR\nIAVYSSLIK\nCDISEDGKVYTFHLR\nGGTPYDFAITR\nGSKFDAVPILTGR\nNPISEADVEIVR\nNIEGANVQTVSGLNTYR\nTSTQVLVQAADLR\nQLIQELGREPSAEEIAEK\nYSQNAPLNMYDEVNTK\nNNAVLNNISNAEFK\nSVVSYGGVQAGYLEK\nLIFEAIHEESVR\nVLVLCTPDAEAAAK\nADAFAVIVK\nMLVSAAEMLK\nEVALSNAELAVTQANADKQAGEAAAK\nLIFGGAVPATK\nGTDADNDLAVISVK\nVAGAPAQAAGNNDLDNELD\nANATAPAINVFETEKEYK\nIPDGPTTPEVAYQMVK\nVYHTTILPFTR\nQMEVLEAIK\nMINMILDDTNER\nLLYAYGEATVPK\nAIGVSNFYPDR\nNYDLETVFKDK\nINVNTECQLYFQEATRK\nGQVTNMGAVNVMTGVYTGR\nFVFTGDIR\nGSVNYDFFNK\nVRDYFFNQYPGVQSK\nTVVMGIRPEHVYDDEAR\nGVDFPDNASFAR\nIVELDLNADEK\nIGQEVAITVDAISKK\nSLGLDPVYMGIDKK\nYETQLLQGTIAR\nWVYQFNEGNAEMR\nLIDQATAEIVETAKR\nGDWVFDTR\nILECGCGPCIGMGQAPLSK\nEYIQPVGQGIEEAMR\nFLAESGADFVK\nVGASFAYSPSYAIDNKPENAMAK\nMYMNYDIDMR\nVATYDLQPEMSSAELTEK\nELSFDDLK\nCVNSIVR\nAEYFSLVGNSTK\nTSTQVLVQAADLR\nYVVMSAPSKDDTPMFVCGVNEK\nLGNNQSITQAEADAFER\nDTLEKETVTCDGIETYVQK\nVKGEPLTDFIGTTR\nLQTIDGTLQIK\nGQGWDSYTQEPHDAK\nSLYEADLVDEAK\nNKNPLIILESCDK\nFKEAIGYLEEATK\nFNANINTVEIGCGDK\nDIGDGGDPEPGDKDNPLGLDDSK\nWGYDYTGNADNNANFGK\nMFSDMGLNSTGGLSNNSNGMPK\nEGQGWDSYTQEPHDAK\nGQIPADYPYVVR\nTTFLAALK\nSELISAMAAEAQMSK\nGVIVSGDQGYGEAFCK\nYSPVPGYPALR\nCIGTCHFDAIEDGTYGYK\nLAMDVASSEFYQDGK\nEGSLPFIK\nLSLEELDKSVER\nSISIEELAQR\nNYDLETVFKDK\nELEFGTAGLR\nYALADKVEAGENSITVDGK\nIPIFDGLDKK\nQDAPAAEQTEQQAAPAAAQAAPAAAPAAEEGGIHK\nGFIAALDQSGGSTPK\nVDDYLVLSR\nHGYNIGLSGFTPAGTAK\nGYTVSIFNR\nDAEVFEPLSK\nIGLFGGAGVGK\nMNNTFPTEGNLSGLSR\nLAQEAVGDVMNQVK\nTLPGVDIVDK\nAFICSDPDLVK\nEGSYHGYAITDYYQVDR\nGAIVSGPIPLPTHK\nTFDPTTNSTISIPHTYK\nSVNDTLEALER\nDVTIKEADGTATFAPEDLKDGGNGVNR\nTGDALLGSLCQSAQNK\nVALQAIEPIK\nLYLTNVVTGK\nYVICNADEGDPGAFMDR\nLSLEELDKSVER\nVSDDPYMSATGIYDVHR\nCVFDSNKFDSSQK\nNPIYEGFDLSHSR\nLLYAYCEATVPK\nVSQALDILTYTNKK\nIYQQEYEIGKPLYSVK\nIVDEQPGAECQLIGTATGK\nSIEQPTYSYLTCTR\nIWVEDEYVR\nMENEGLVQIYCGPGK\nTALIDHLDTMAER\nITGGIDGYFR\nCSVAGLDAHGTLAEAAVNETGR\nNPDVFELTR\nGTPLVTISSHNIADGDPVQR\nAIGIIDKNPEFSDVR\nYDTMHGQFDGTIEADVENSK\nGDNLPVVICHLEK\nMLTGNHDDVIAIGLK\nQVLDEEEAACHPEVAPIQTEMNSVSK\nAGYNNLFITR\nVANEAAYLYAPLAHK\nGASLASVMGATLATK\nVFIKPASQGTGIIAGGPVR\nEQFPYVGTTYR\nDSGAYTGEVSVEMLK\nLYGGQIVGYDGVDK\nSENSFGVGDFGDLKR\nSTFTFNATLK\nVGGATFQVPTEIRPDR\nITEDLSGGLLQK\nKPLLEFSGACAGCGETPYAK\nYMTDIMPAANAEFAEK\nMITLDLSK\nYLDLGADGVQMATR\nDAGYGYMLNNVSHNNAIK\nVIADHNLLLIK\nYSPVPGYPALR\nAEALELVNQVR\nELDECSDRPGEFSSISGSLR\nIGEVHDGAATMDWMEQEQER\nEVINRYPEVVIVGNAK\nFIDFEMQTPEGK\nQVAILAVAGAEK\nAVLYDGSYHPVDSSEMAFK\nSLEEGQAVSYDLTEGAR\nQTSMSVVYNTNDVDINR\nQAGMSVEVTPVDSNAFPAK\nGHPALGLDPMM\nYSQNAPLNMYDEVNTK\nMVPHKAVGSTEEQLR\nLSLEELDKSVER\nNHYNELAVTLYQPMNDR\nVIVQFVVNK\nLAEDGVYEGTLFHR\nVAEFDDALMEK\nCYNIETVEDQKVR\nSLEEGQAVSYDLTEGAR\nTLENGAVALGVVK\nVTVYDEVEKEIK\nPGVDIVDK\nAEQIILGITK\nIILLGAPGAGK\nGSKFDAVPILTGR\nLPGVEEYIK\nIPIFDGLDKK\nGMENLPGTIEHLCK\nAAVVGVDNTTIYCMAPR\nVNNLEETIALGNR\nMNVLVVNCGSSSLK\nIGDTHEGTATMDWMEQEQER\nIVNDNLAHYR\nVIADHNLLLIK\nADHNLLLIK\nQLESDIYNAIHR\nMTNYVFQQLEK\nYLSEAEVNYLR\nAAHLPEQMIQNIAK\nVEGEGPIKNINITLK\nDKPLVWFNR\nTSLLDCIR\nVSMAQGLLPAEVTR\nTNGILLPHVIR\nGDHQDVANQLFSCYAK\nYRDLNGDGIIDSDDQTMISK\nFQQSILLPDNVEKDKISAK\nNPISEADVEIVR\nIADHNLLLIK\nQSAEETGHAYAIAGYMIK\nTIGVLTSGGDAPGMNAAIR\nGDVLIVNDNLAHYR\nDAAKVPLLIAGR\nSVVSYGGVQAGYLEK\nLGNNQSITQAEADAFER\nMFLDQDFTEK\nVLVLCTPDAEAAAK\nLVDDCIMMDYGK\nGSKFDAVPILTGR\nLIFEAIHEESVR\nAPDFELVK\nVAGEVMDIAQGTCFR\nADAFAVIVK\nVYHTTILPFTR\nVKTEEDKAKNDLAVVAPCLEK\nYPQGYCTGIACDFK\nQDFLFGR\nLLYAYGEATVPK\nFVFTGDIR\nNYDLETVFKDK\nIPDGPTTPEVAYQMVK\nGQVTNMGAVNVMTGVYTGR\nQVTANSVTVAPYIR\nLNEVAAATMVGGATLTK\nSQVTDLLYR\nEVALSNAELAVTQANADKQAGEAAAK\nVADVINNDPLVGDKLK\nIVELDLNADEK\nATGAIVSGPIPLPTHK\nISGQVEEMLDTAK\nSPVSIGGVVVGR\nIVVVGGGPAGLEAAR\nDAAKVPLLIAGR\nGTILAHVDGGVPNLR\nGDWVFDTR\nIGQEVAITVDAISKK\nDYGCYSEESCDYPVYAK\nLSDTFNAKDEEATLANMHAR\nTVVMGIRPEHVYDDEAR\nAAGIENFIHVR\nAANAGGVSVSGLEMTQNSIK\nELSFDDLK\nVGASFAYSPSYAIDNKPENAMAK\nNVVSLGEELER\nIEVNGQTQVIEIER\nEQGITIDVAYR\nQMEVLEAIK\nYVVMSAPSKDDTPMFVCGVNEK\nLGNNQSITQAEADAFER\nTLKDNGITPFALANGSK\nLTIEASAEDFEK\nVKGEPLTDFIGTTR\nDTLEKETVTCDGIETYVQK\nSLELNPKDEASLNGEFK\nDIGDGGDPEPGDKDNPLGLDDSK\nNKNPLIILESCDK\nVAILPLTK\nCGIGIAVNPTNDTYR\nDANSEFPVDLYKK\nYYGTGDIGGSPTLGSVR\nMEIFGCIGKA\nFKEAIGYLEEATK\nLNAEGTLDETFMK\nGQIPADYPYVVR\nSELISAMAAEAQMSK\nDLTEDEIGTIR\nFKEAIGYLEEATK\nANATAPAINVFETEKEYK\nVGMNMSNFTGDADTDMR\nELSDYAELIKR\nAVIELAGIK\nLSLEELDKSVER\nIGIGGGSICITR\nNYDLETVFKDK\nYEMQDVVIIDGR\nAEYFSLVGNSTK\nYALADKVEAGENSITVDGK\nIPIFDGLDKK\nSISIEELAQR\nLTVLDSLSK\nDAEVFEPLSK\nCEEALSYIAEAR\nTLPGVDIVDK\nVSANIFYDNALSHR\nVHALLFS\nCDDLHEFNPMMGHR\nTFDPTTNSTISIPHTYK\nEYIQPVGQGIEEAMR\nMNNTFPTEGNLSGLSR\nTNECMYSELTTDHPIDLCR\nITVIGPEADEMELGSK\nVSDDPYMSATGIYDVHR\nMAEAYGFDISEPAK\nFLIDAYQEK\nLYLTNVVTGK\nIYQQEYEIGKPLYSVK\nIWVEDEYVR\nQYYFEGNINYER\nVSQALDILTYTNKK\nTLKDNGITPFALANGSK\nITVIGPEADEMELGSK\nLIDQATAEIVETAKR\nATSYFSGNAYFQEK\nDAWNTVLEK\nITGGIDGYFR\nSQVTDLLYR\nCSVAGLDAHGTLAEAAVNETGR\nVIIIGNNFGNDK\nYVSIDTQSDEYSDTTPSTLK\nQDFLDAVDR\nLFVHHIEGAENGSTVEFEK\nDEITFPFKR\nVAPDFELVK\nGTIADILK\nNDSTNVNINTDDFETVK\nGDNLPVVICHLEK\nGTPLVTISSHNIADGDPVQR\nIGEYLIVAK\nIEKEGLTAMANAAFR\nNKNPLIILESCDK\nMINMILDDTNER\nITEDLSGGLLQK\nVIADHNLLLIK\nYSPVPGYPALR\nVGGATFQVPTEIRPDR\nGIIVCDDAATEELK\nKPLLEFSGACAGCGETPYAK\nEAFFGPVTPK\nSTFTFNATLK\nCLAPMANALNNLAK\nMFSDMGLNSTGGLSNNSNGMPK\nIGEVHDGAATMDWMEQEQER\nDEITFPFKR\nDSGAYTGEVSVEMLK\nLPYSDKMELALK\nTALIDHLDTMAER\nVKTEEDKAKNDLAVVAPCLEK\nGGGLASGFSSSNAIMGVR\nFIDFEMQTPEGK\nQSEAQHDVVITVPELK\nGFISPYAMDR\nNSLDGAANSTWSETLK\nEKLFVQTPEAFSTR\nEVINRYPEVVIVGNAK\nVNPMFILR\nFQQSILLPDNVEKDKISAK\nVIVQFVVNK\nINVNTECQLYFQEATRK\nYVSIDTQSDEYSDTTPSTLK\nRAQSVVDYLISK\nTLENGAVALGVVK\nFGEGIFGADK\nAVDYIALAPK\nATNFEEVCYGYNKEEAMEEAAR\nQAGMSVEVTPVDSNAFPAK\nEMTAEDIAYSLNR\nVFIKPASQGTGIIAGGPVR\nNPDVFELTR\nCYNIETVEDQKVR\nTNLYDGFEVK\nGSKFDAVPILTGR\nAEFWKDENAQEIIK\nFPTPSYLQTSTDR\nYMTDIMPAANAEFAEK\nIIVIGVGGAGNNAVNR\nQVLEQAELLENR\nIPIFDGLDKK\nDKPLVWFNR\nIVNDNLAHYR\nVSANIFYDNALSHR\nRAQSVVDYLISK\nYDTMHGQFDGTIEADVENSK\nVADLDENYVIDER\nMTNYVFQQLEK\nVIADHNLLLIK\nADHNLLLIK\nGDVLIVNDNLAHYR\nGMENLPGTIEHLCK\nGHPALGLDPMM\nQLESDIYNAIHR\nAAVEEGIIAGGGSAYIHASK\nDKPLVWFNR\nRAQSVVDYLISK\nVSMAQGLLPAEVTR\nTNGILLPHVIR\nIPDKIPVIAVTK\nAGDCAILFMDAK\nYVVMSAPSKDDTPMFVCGVNEK\nLINSVGDVVNNDSETNKYLK\nMNLNELATLSR\nSVVSYGGVQAGYLEK\nTIGVLTSGGDAPGMNAAIR\nIADHNLLLIK\nQSAEETGHAYAIAGYMIK\nFGVAAEIIK\nGDVLIVNDNLAHYR\nYAIEKEQQTSALQLCDEAIR\nRAQSVVDYLISK\nAGDCAILFMDAK\nMFLDQDFTEK\nGDLDFATSCNIDTINSKDELKK\nITYEADKPAYLIVNSR\nYLSEAEVNYLR\nNVEFIGFENYKR\nLVDDCIMMDYGK\nDAAKVPLLIAGR\nVEGEGPIKNINITLK\nDMNVTVEEINMTR\nGSKFDAVPILTGR\nNVALIFEK\nLLYAYGEATVPK\nVKTEEDKAKNDLAVVAPCLEK\nYSEFVEVVQDEK\nVYHTTILPFTR\nYFEFVEQAK\nNYDLETVFKDK\nTSLLDCIR\nVLVLCTPDAEAAAK\nLIFEAIHEESVR\nIIECVPNFSEGR\nSLEEGQAVSYDLTEGAR\nIPDGPTTPEVAYQMVK\nGQVTNMGAVNVMTGVYTGR\nYFEFVEQAK\nYSQNAPLNMYDEVNTK\nNDEGADLTQDPMALQR\nGTILAHVDGGVPNLR\nVADYQSYPDNWEYK\nIGQEVAITVDAISKK\nGDWVFDTR\nYCEVVSGATHLPVIAK\nKQLDALTEFVK\nTLEEAGAEVELK\nQEGTGLGLPICR\nSIMGVMSLGVPTK\nRGQTVLDLAGGTGDLTAK\nYVYMFSEGNEMMR\nYVVMSAPSKDDTPMFVCGVNEK\nLTIEASAEDFEK\nLGNNQSITQAEADAFER\nTLKDNGITPFALANGSK\nVLQFGEGNFMR\nVGASFAYSPSYAIDNKPENAMAK\nVKGEPLTDFIGTTR\nLYFLQTR\nANFNIANYDETDNYGK\nIPTFYK\nNKNPLIILESCDK\nFKEAIGYLEEATK\nYVICNADEGDPGAFMDR\nVLADLAMNHPEAFK\nVLISGGEVLQETR\nVAILPLTK\nLNEVAAATMVGGATLTK\nAVIPVAGLGTR\nGGSICDHTTSFAFIR\nGNVLPIGGLK\nTLAEGQNVEFEIQDGQK\nAVIELAGIK\nLSLEELDKSVER\nYEMQDVVIIDGR\nTLPGVDIVDKQPSMR\nDLTEDEIGTIR\nIGIGGGSICITR\nMFYEDMNAYYK\nLGLLPYGK\nSLEEGQAVSYDLTEGAR\nYALADKVEAGENSITVDGK\nDGNFVSPAMTASGEVR\nIGIGGGSICITR\nTMSDPIADMLTR\nDAEVFEPLSK\nYIVYDFENNR\nIPIFDGLDKK\nWEPVSLYK\nQVTANSVTVAPYIR\nIILLAGCGVNEK\nMNNTFPTEGNLSGLSR\nSAAQNAVYNEGAEAEKLYIK\nECFVVAEEGADLQR\nDLEEQGLLVK\nYIVLQPVPDNRPEVAAGQER\nDTSDADQGTSYLFK\nVFLAQFDTIKK\nTLKDNGITPFALANGSK\nIWVEDEYVR\nNEVGTDYSLDFQGEK\nAAGIENFIHVR\nTAVLLAASLK\nVRDYFFNQYPGVQSK\nVIIIGNNFGNDK\nITGGIDGYFR\nYVSIDTQSDEYSDTTPSTLK\nCSVAGLDAHGTLAEAAVNETGR\nYDFTYIAGK\nVSDDPYMSATGIYDVHR\nEDGTHAYEQINQNNTGTTDGFLADEAK\nEYIQPVGQGIEEAMR\nMAEAYGFDISEPAK\nASLASIADIEK\nVAPDFELVK\nANFNIANYDETDNYGK\nVGMNMSNFTGDADTDMR\nSLGLDPVYMGIDKK\nSIKPNVISAANAVTLAK\nMEIFGCIGKA\nEVALSNAELAVTQANADKQAGEAAAK\nDEITFPFKR\nTIVVAIEDNVK\nTIADPFIGR\nAANAGGVSVSGLEMTQNSIK\nQYYFEGNINYER\nVTEKETTFNELMNQQA\nCDDLHEFNPMMGHR\nPGVDIVDKQPSMR\nDKPLVWFNR\nGIIVCDDAATEELK\nVIADHNLLLIK\nITEDLSGGLLQK\nYSPVPGYPALR\nSTFTFNATLK\nIAEDLYELSGGK\nLNAEGTLDETFMK\nYQIPVLGK\nGANEAIDFNDELR\nDSGAYTGEVSVEMLK\nYIVNEVQDVYR\nNSLDGAANSTWSETLK\nMFSDMGLNSTGGLSNNSNGMPK\nFIDFEMQTPEGK\nVLQDQTFEVLGDSRPR\nYCEVVSGATHLPVIAK\nDAWNTVLEK\nISAAEAASLIK\nEKLFVQTPEAFSTR\nEEPAAGQQAEAQPQGAIPEGTVLGDGHIK\nNIEGANVQTVSGLNTYR\nVPWMDDNGQVQVNR\nNVDCYIINTGDFMGKK\nAVDYIALAPK\nTNLYDGFEVK\nFPTPSYLQTSTDR\nFGEGIFGADK\nIIVIGVGGAGNNAVNR\nTLENGAVALGVVK\nGLIEDSIGYR\nGQQFIMEANENYYGEQPAIKK\nPGVDIVDKQPSMR\nGSKFDAVPILTGR\nATNFEEVCYGYNKEEAMEEAAR\nVAVGDAFGLDK\nGGGLASGFSSSNAIMGVR\nSVILYTPYTK\nLSVLNGEWK\nRAQSVVDYLISK\nINVNTECQLYFQEATRK\nVVVDAGDSQNMQPGQIVTAR\nLISDYFR\nCYNIETVEDQKVR\nQAGMSVEVTPVDSNAFPAK\nAEFWKDENAQEIIK\nVVVDAGDSQNMQPGQIVTAR\nSIDFALSNMSNSHIQK\nVFMQPASEGTGIIAGGAMR\nMTNYVFQQLEK\nQLESDIYNAIHR\nGMENLPGTIEHLCK\nVIADHNLLLIK\nGHPALGLDPMM\nIIDTVEQGGTISEEDLK\nYDTMHGQFDGTIEADVENSK\nILILDEPTR\nVSMAQGLLPAEVTR\nTNGILLPHVIR\nALPGDYVTTMMAK\nDGQFEQIGTPDEIYNRPK\nVCPLIDDSYYK\nKLEVMGEYTFPEGHK\nSVVSYGGVQAGYLEK\nFGVAAEIIK\nIADHNLLLIK\nYLGGEELTEAEIK\nADHNLLLIK\nFQQSILLPDNVEKDKISAK\nVNPMFILR\nIAPEIDPLR\nLDDLDAGYSFK\nMFLDQDFTEK\nRAQSVVDYLISK\nIGEVHDGAATMDWMEQEQER\nAAVEEGIIAGGGSAYIHASK\nIGYPVIIK\nTALIDHLDTMAER\nLLYAYGEATVPK\nVYHTTILPFTR\nVKTEEDKAKNDLAVVAPCLEK\nNVDCYIINTGDFMGKK\nNVALIFEK\nIAIPDGILNKPGR\nGEESGNFLHVVSIK\nITYEADKPAYLIVNSR\nGYEDLWNPK\nDKPLVWFNR\nIPDGPTTPEVAYQMVK\nVSANIFYDNALSHR\nTIGVLTSGGDAPGMNAAIR\nTMLSQVQAAMK\nEQGTVTIEFDER\nGQVTNMGAVNVMTGVYTGR\nSLEEGQAVSYDLTEGAR\nSLDLGFEAR\nSLQVNQSVITAGGIHGTIK\nYFEFVEQAK\nKQLDALTEFVK\nVECATDRPIWPQGLNAPEK\nSTPSESGTSLFILHEGR\nQSAEETGHAYAIAGYMIK\nQNEITALIGNSGGGK\nYSEFVEVVQDEK\nYMTDIMPAANAEFAEK\nKAGAIPVDVIDMR\nQEGTGLGLPICR\nSIMGVMSLGVPTK\nGLITPAEFR\nIGQEVAITVDAISKK\nAEVSGIYITGVR\nVSQALDILTYTNKK\nDMQDMEFTIQEGK\nYVVMSAPSKDDTPMFVCGVNEK\nTLKDNGITPFALANGSK\nVLQFGEGNFMR\nLIERDAEVFEPLSK\nLTIEASAEDFEK\nCDGFFLAR\nCFWGLDK\nLEADAEYRPVLK\nVGLYGLTYK\nVGEEVEIVGIK\nVLISGGEVLQETR\nFKEAIGYLEEATK\nLVDDCIMMDYGK\nGGSICDHTTSFAFIR\nTLPGVDIVDKQPSMR\nAVIELAGIK\nLSLEELDKSVER\nANNLAMLWSK\nVITPAVFGDER\nYIVYDFENNR\nYALADKVEAGENSITVDGK\nSELISAMAAEAQMSK\nIAEFLTYTK\nVMVPDKYTGDVMGDLNK\nYAIEKEQQTSALQLCDEAIR\nAVNPKPFVVPELK\nNYDLETVFKDK\nIPIFDGLDKK\nLNEVAAATMVGGATLTK\nGASLASVMGATLATK\nNEAFDPDYFNK\nDCYIINTGDFMGKK\nGNVLPIGGLK\nFVFTGDIR\nTAYPIHVNEAPQYFESK\nVFLAQFDTIKK\nSLEEGQAVSYDLTEGAR\nYVICNADEGDPGAFMDR\nAAPELTDEWVK\nEEPAAGQQAEAQPQGAIPEGTVLGDGHIK\nTMSDPIADMLTR\nIILLAGCGVNEK\nVIIIGNNFGNDK\nTSLEDVTIAPTPTNVTPKEEK\nECFVVAEEGADLQR\nLDFIESNCIK\nYNEFFIR\nYTADLMPQNLYTAK\nIPLIIGR\nLADVAPTILK\nEDGTHAYEQINQNNTGTTDGFLADEAK\nCSVAGLDAHGTLAEAAVNETGR\nYDFTYIAGK\nITGGIDGYFR\nLVDMDLSVR\nMAEAYGFDISEPAK\nSAAQNAVYNEGAEAEKLYIK\nGASLASVMGATLATK\nALGYIDQTDFK\nVSDDPYMSATGIYDVHR\nSIKPNVISAANAVTLAK\nVGASFAYSPSYAIDNKPENAMAK\nSTESGPYPAYAGALSHLK\nMNNTFPTEGNLSGLSR\nDGNFVSPAMTASGEVR\nLEDCGAIGAAMLPMSR\nAANAGGVSVSGLEMTQNSIK\nASFVTLQDVGGR\nVIADHNLLLIK\nVGMNMSNFTGDADTDMR\nSLGLDPVYMGIDKK\nEYIQPVGQGIEEAMR\nGYEDLWNPK\nTIADPFIGR\nGANEAIDFNDELR\nYIVNEVQDVYR\nAGVWGVGYNSDMTK\nDKSNNSTLPYASVIVK\nTPLEEHLAEGAMYAAGK\nGSEWENLSAPAKTEQTQPAAPAKPTSDIPN\nDMNVTVEEINMTR\nISAAEAASLIK\nFIDFEMQTPEGK\nMFSDMGLNSTGGLSNNSNGMPK\nGYSVLLPDAR\nAFEHGITPIMCCGETLEQR\nTVLDYNEVE\nMNFSTPTNEQIIK\nLEFSDALLKR\nEEPAAGQQAEAQPQGAIPEGTVLGDGHIK\nAIGIIDKNPEFSDVR\nDYIHVVDLAK\nVLVVDDEKLIVK\nGIVKDTTGEPVIGANVVVK\nAAFYVDGSWK\nPGVDIVDKQPSMR\nAVDYIALAPK\nLDFIESNCIK\nDGNFVSPAMTASGEVR\nTTFAGLSLR\nNIVAPVLVR\nDKSNNSTLPYASVIVK\nENFDLRPAGIIK\nNVYFLSDAHLGSR\nVECATDRPIWPQGLNAPEK\nRAQSVVDYLISK\nDEGNIFLEGR\nTNLYDGFEVK\nFGEGIFGADK\nGQQFIMEANENYYGEQPAIKK\nEVFGDHAYELNISSTK\nSVILYTPYTK\nIIVIGVGGAGNNAVNR\nTLENGAVALGVVK\nVVVDAGDSQNMQPGQIVTAR\nPGVDIVDKQPSMR\nEAIVNSVNVVAVK\nGSKFDAVPILTGR\nMTNYVFQQLEK\nQLESDIYNAIHR\nINVNTECQLYFQEATRK\nAIYSEEMNGEEFPQDPK\nGLIEDSIGYR\nATNFEEVCYGYNKEEAMEEAAR\nLISDYFR\nPGVDIVDKQPSMR\nTVVMGIRPEHVYDDEAR\nIVDNINDSALASVSR\nVCPLIDDSYYK\nASVTQCVEQIVK\nVSMAQGLLPAEVTR\nTNGILLPHVIR\nALPGDYVTTMMAK\nELQSLGLDVR\nGGGLASGFSSSNAIMGVR\nEVFGDHAYELNISSTK\nYLGGEELTEAEIK\nSVVSYGGVQAGYLEK\nVFMQPASEGTGIIAGGAMR\nIIDTVEQGGTISEEDLK\nGDATYQFGVDYMR\nMFLDQDFTEK\nRAQSVVDYLISK\nIGEVHDGAATMDWMEQEQER\nVVVSDFENLAEDRDGK\nYRADVLIEDQLAK\nDAGADVVGGKEILEDIKK\nYVVMSAPSKDDTPMFVCGVNEK\nIGSDKLSPQEEMNLSYLASK\nLDGTLSQDGELNPDSVAR\nIAPEIDPLR\nMIIDDIVER\nVALDDIALSK\nNVDCYIINTGDFMGKK\nVYHTTILPFTR\nVKTEEDKAKNDLAVVAPCLEK\nGEESGNFLHVVSIK\nAASFIYCGLR\nADHNLLLIK\nENFDLRPAGIIK\nIHVVDLAK\nQAGMSVEVTPVDSNAFPAK\nNTLVSYFGR\nELSDSSAYGNILR\nTIGVLTSGGDAPGMNAAIR\nALISQGCDVIGQHCDTPNPQLEAEK\nLDDLDAGYSFK\nIPDGPTTPEVAYQMVK\nYDTMHGQFDGTIEADVENSK\nAAVEEGIIAGGGSAYIHASK\nEGDYISLNGSTGEVYNGK\nEVDTWEGSVGGSM\nSLDLGFEAR\nGQVTNMGAVNVMTGVYTGR\nLLYAYGEATVPK\nGQVTNMGAVNVMTGVYTGR\nYFHGPSMVVAAAEER\nNVALIFEK\nVECATDRPIWPQGLNAPEK\nAGETAFVVGEIK\nDSGAYTGEVSVEMLK\nEMDAENAQAIIYAK\nKQLDALTEFVK\nAIYSEEMNGEEFPQDPK\nITLNMGVGEAIADKK\nYVVMSAPSKDDTPMFVCGVNEK\nTQNQLFEFNMR\nVLGFSSADSSSAAKGESVADTIR\nSIMGVMSLGVPTK\nNGVKPLCQDDLDELYK\nGHPALGLDPMM\nELKHLFACADVIISR\nTPFLQLTGK\nLTIEASAEDFEK\nLIERDAEVFEPLSK\nTLKDNGITPFALANGSK\nAGVPCLISQYR\nQSAEETGHAYAIAGYMIK\nDMQDMEFTIQEGK\nNGEEIGDKYTCTYGCPVNADGQGICSK\nLVLEISTDGSIHPK\nYVSQVAIDMLGNPK\nYVDLIMNPEVK\nYVVMSAPSKDDTPMFVCGVNEK\nVGEEVEIVGIK\nLEADAEYRPVLK\nGLGDTANDIAIYGNK\nTNDFITAIDEK\nVLADLAMNHPEAFK\nENTNILNGNAPDLDAECARYEEK\nIGQEVAITVDAISKK\nFQQSILLPDNVEKDKISAK\nLILNYEDSINK\nQVSVVPVTAE\nLSLEELDKSVER\nTLPGVDIVDKQPSMR\nQQEMLAHGLEEYNGIGTR\nKAGAIPVDVIDMR\nIGDTHEGTATMDWMEQEQER\nAHLLFTDLER\nFKEAIGYLEEATK\nLYPDFDVR\nIAEFLTYTK\nVITPAVFGDER\nYALADKVEAGENSITVDGK\nYMTDIMPAANAEFAEK\nSELISAMAAEAQMSK\nLFVHHIEGAENGSTVEFEK\nTALIDHLDTMAER\nIYQQEYEIGKPLYSVK\nIDILVNNAGVCR\nEVCLLNQEDIMDAKK\nQYYFEGNINYER\nNEAFDPDYFNK\nNYDLETVFKDK\nYVSIDTQSDEYSDTTPSTLK\nNVDCYIINTGDFMGKK\nVSQALDILTYTNKK\nGVNEDKFAEIIVR\nVKTEEDKAKNDLAVVAPCLEK\nSLEEGQAVSYDLTEGAR\nYVICNADEGDPGAFMDR\nALLEADAEYRPVLK\nEAGVVLTGAGATYPYK\nIPIFDGLDKK\nYAIEKEQQTSALQLCDEAIR\nVIIIGNNFGNDK\nIFVTATPEIR\nSLQASLDVINR\nEVTTTPLAADDWK\nWEENFDGTELDR\nQTLITYTNLNPGK\nTMSDPIADMLTR\nYNEFFIR\nVFLAQFDTIKK\nGTILAHVDGGVPNLR\nLSAGTVDTPR\nDIDEAIEAVK\nMAEAYGFDISEPAK\nCSVAGLDAHGTLAEAAVNETGR\nGLEFENATFR\nLMSDGVGNTLATSGEDGDVAVSTSDLKR\nVENFAEELATEK\nLEGVSLTIATK\nVGASFAYSPSYAIDNKPENAMAK\nEDGTHAYEQINQNNTGTTDGFLADEAK\nFTAQVYVLTKDEGGR\nAVDTSGNNYNATLNNAIIEK\nLADIASGQPLPVAGK\nAAIAPSAAGTGFTGTPVVAPDEQDKK\nLNEVAAATMVGGATLTK\nMNNTFPTEGNLSGLSR\nVIADHNLLLIK\nQSLAAILPAR\nVGMNMSNFTGDADTDMR\nLLDIVCGAPNCR\nYVDLIMNPEVK\nTIYYHLGEYELK\nEDLTANVDTSGTVESLK\nSLGLDPVYMGIDKK\nIPEILLDTTDRNR\nVLISGGEVLQETR\nDKSNNSTLPYASVIVK\nLQPFQQFEQPQEK\nGIVKDTTGEPVIGANVVVK\nYIVNEVQDVYR\nTPAEGVQMFADACEELCHK\nYDFTYIAGK\nTVLDYNEVE\nFIDFEMQTPEGK\nSNNPYWIINK\nISAAEAASLIK\nLSVLNGEWK\nAFEHGITPIMCCGETLEQR\nDITAVTGYVR\nTAYPIHVNEAPQYFESK\nGASLASVMGATLATK\nIPEILLDTTDRNR\nEEPAAGQQAEAQPQGAIPEGTVLGDGHIK\nECFVVAEEGADLQR\nLSDTFNAKDEEATLANMHAR\nLNAEGTLDETFMK\nLEFSDALLKR\nDYIHVVDLAK\nGIVKDTTGEPVIGANVVVK\nFKEAIGYLEEATK\nTPLEEHLAEGAMYAAGK\nAAGIENFIHVR\nRAQSVVDYLISK\nTTFAGLSLR\nGLTFDSGGYNLK\nRGEIPDGWEGMDIGPETEK\nTLKDNGITPFALANGSK\nEDFFLATK\nDKSNNSTLPYASVIVK\nVLVVDDEKLIVK\nMTNYVFQQLEK\nEVFGDHAYELNISSTK\nQLESDIYNAIHR\nAIYSEEMNGEEFPQDPK\nLTEDEVLQLK\nLNALAELVHPQR\nTAAILNAEGDKESMILR\nEANNVMWGNLGEEGK\nIIVIGVGGAGNNAVNR\nMFSDMGLNSTGGLSNNSNGMPK\nITPQVASIDETIR\nVSMAQGLLPAEVTR\nASVTQCVEQIVK\nVCPLIDDSYYK\nTNGILLPHVIR\nDEGNIFLEGR\nLEDCGAIGAAMLPMSR\nGAGLVDFIHSESR\nSVVSYGGVQAGYLEK\nFIPAMIMCK\nELQSLGLDVR\nTTVDAPYVWENR\nINVNTECQLYFQEATRK\nDGNFVSPAMTASGEVR\nAVDASLDENVRTPEIQVADGAK\nINALETVTIASK\nVFMQPASEGTGIIAGGAMR\nNTTHATPQSVNPYDLSGSETQTVLTK\nEVFGDHAYELNISSTK\nAIGIIDKNPEFSDVR\nNIHEACVQYGTEADGYVNYVK\nVVVSDFENLAEDRDGK\nIEPTAEAATGCAYQAFK\nIPIAEIEDVK\nATNFEEVCYGYNKEEAMEEAAR\nNVTLNSISFK\nHLKEDDSIEIINIHGK\nRAQSVVDYLISK\nIPNPFMPDTPQR\nYVVMSAPSKDDTPMFVCGVNEK\nYRADVLIEDQLAK\nVYHTTILPFTR\nGQQFIMEANENYYGEQPAIKK\nGIQYFCQLDR\nAGDPVWTDVDGNNQINDNDR\nGETIELPIK\nGGGLASGFSSSNAIMGVR\nNTLVSYFGR\nALISQGCDVIGQHCDTPNPQLEAEK\nTIGVLTSGGDAPGMNAAIR\nIPDGPTTPEVAYQMVK\nAGDPVWTDVDGNNQINDNDR\nTDFDWVDR\nSLDLGFEAR\nNVTLNSISFK\nTTVDAPYVWENR\nIEPTAEAATGCAYQAFK\nNVDCYIINTGDFMGKK\nGQVTNMGAVNVMTGVYTGR\nYFHGPSMVVAAAEER\nLDGTLSQDGELNPDSVAR\nEGLNTGLGDEGGFAPK\nLLYAYGEATVPK\nSLLSSLEGK\nFGVAAEIIK\nENFDLRPAGIIK\nGEESGNFLHVVSIK\nESYGNALVELGK\nVILIGNVGQDPR\nDNGFNVIVGQR\nALPGDYVTTMMAK\nCLAPMANALNNLAK\nIGSDKLSPQEEMNLSYLASK\nYDTMHGQFDGTIEADVENSK\nSPMLWGDSYTTNYTDKTDATVSK\nYVVMSAPSKDDTPMFVCGVNEK\nTQNQLFEFNMR\nVDTDNNLLLVK\nSIMGVMSLGVPTK\nVLQFGEGNFMR\nCPLPITIGNDAK\nGHPALGLDPMM\nDAGADVVGGKEILEDIKK\nESIDSCIHFAGLK\nGHIYDANTNEPLVGAAVTYK\nVGEEVEIVGIK\nTLKDNGITPFALANGSK\nQSAEETGHAYAIAGYMIK\nLTIEASAEDFEK\nKVDMLEDDYTEETPE\nVRDYFFNQYPGVQSK\nGDYQLLVMDDVGQIATVK\nYVVMSAPSKDDTPMFVCGVNEK\nLQLIDGTTYDAEGK\nENTNILNGNAPDLDAECARYEEK\nLSLEELDKSVER\nLEADAEYRPVLK\nYSQEEIDELVAK\nQVSVVPVTAE\nAYIAQGEVLPVR\nNVDGTLTENTGEFATNYEK\nLDGLEYTSLR\nAHLLFTDLER\nQQEMLAHGLEEYNGIGTR\nVECATDRPIWPQGLNAPEK\nTSPWYQLEPSK\nNKVTDAEIAEVLAR\nSDYANLLVGEEIKK\nMIGDGVAFAVR\nIAEFLTYTK\nGMENLPGTIEHLCK\nYGFIYVER\nANNLAMLWSK\nLNEYFDIER\nGQVTNMGAVNVMTGVYTGR\nNIEFFEAR\nYVFFVK\nIYQQEYEIGKPLYSVK\nEVCLLNQEDIMDAKK\nYALADKVEAGENSITVDGK\nVLGFSSADSSSAAKGESVADTIR\nEFFPGIEK\nSGETPDTTISDLAVAK\nEAYPGDVFYIHSR\nVVEDAAQGFASYYK\nIAYSCSTGYGEALIK\nSMQDPIADMLTR\nSLQASLDVINR\nAVDFLISSCQTK\nVIIIGNNFGNDK\nEVTTTPLAADDWK\nITATLGEVTLK\nWEENFDGTELDR\nGTQFVSNASCTTNCLAPIAK\nELKHLFACADVIISR\nTALIDHLDTMAER\nGWITAEDIAK\nMAEAYGFDISEPAK\nCSVAGLDAHGTLAEAAVNETGR\nLIERDAEVFEPLSK\nVSANIFYDNALSHR\nIMDVINELAK\nDMQDMEFTIQEGK\nYVICNADEGDPGAFMDR\nALLEADAEYRPVLK\nTMSDPIADMLTR\nEYIQPVGQGIEEAMR\nNTTIIIPEHNIPAFKPAK\nGTQFVSNASCTTNCLAPIAK\nGHIYDANTNEPLVGAAVTYK\nQIIAEVDAICR\nLEGVSLTIATK\nVENFAEELATEK\nIISDFELR\nEIGNGFSELNDAEDQAQR\nEAYPGDVFYIHSR\nYNEFFIR\nLAEIFGVEGK\nNGFEEGQGWDSYTQEPHDAK\nQSLAAILPAR\nVIADHNLLLIK\nYSLNAVFNR\nGLEFENATFR\nAKFDELTHDLVER\nLNEVAAATMVGGATLTK\nITLNSTSNTPVGLYK\nNVSIFADQLNK\nGIVKDTTGEPVIGANVVVK\nAFEHGITPIMCCGETLEQR\nSVVTGVEMFR\nLSVLNGEWK\nISAAEAASLIK\nSLGLDPVYMGIDKK\nTIYYHLGEYELK\nEDGTHAYEQINQNNTGTTDGFLADEAK\nGASLASVMGATLATK\nIGMTSVFSADGK\nFIDFEMQTPEGK\nELIDAFTK\nNIDELRADILK\nEDLTANVDTSGTVESLK\nDYIHVVDLAK\nDVIHPNECFVLK\nGGIHNEVADSITSSDNATHYVIK\nNEIVILTATSGDTGK\nYMTDIMPAANAEFAEK\nCGEESTFTVAALR\nNLPIPVPQR\nLNAEGTLDETFMK\nGIVKDTTGEPVIGANVVVK\nRAQSVVDYLISK\nEFADNLDSDFK\nYSQEEIDELVAK\nGVSADQISIVSYGK\nIMDVINELAK\nVGMNMSNFTGDADTDMR\nPEEYLDQANEYHAK\nFDHNFEAVQQAVAAGK\nEFFPGIEK\nTPAEGVQMFADACEELCHK\nAEAIHYIGDLVQR\nMNNTFPTEGNLSGLSR\nTLAEGQNVEFEIQDGQK\nELIDAFTK\nMTNYVFQQLEK\nEVFGDHAYELNISSTK\nVSMAQGLLPAEVTR\nTPAEGVQMFADACEELCHK\nIIVIGVGGAGNNAVNR\nDVIHPNECFVLK\nYVYMFSEGNEMMR\nSVVSYGGVQAGYLEK\nTNGILLPHVIR\nESEPDIWNAIKR\nLNALAELVHPQR\nACFVDYTGTGALEK\nLESLIPVLKK\nYYLSAGYLDEK\nEIPFQTPPYGK\nINALETVTIASK\nVATIPVGYADGYAR\nANSGHPGGAMGGADFVNV\nDGNFVSPAMTASGEVR\nACFVDYTGTGALEK\nSELLTGCQDGNNNIGFR\nVITPAVFGDER\nPDIWNAIKR\nEVGIDALSIYKK\nVKGEPLTDFIGTTR\nSPADGVVGTLPYR\nVFDLDGTDVTGK\nNVDCYIINTGDFMGKK\nDVMDLANDTTTLDDKK\nMFSDMGLNSTGGLSNNSNGMPK\nDVMDLANDTTTLDDKK\nAEGICHPILLGNDEAIGK\nIGEVHDGAATMDWMEQEQER\nNLAVIVESAAVNHR\nEVFGDHAYELNISSTK\nNTLVSYFGR\nAGDPVWTDVDGNNQINDNDR\nVYHTTILPFTR\nIEPTAEAATGCAYQAFK\nAGADRVELYTEPYATAYPK\nVIANIGGSAPDDYVETAK\nYVVMSAPSKDDTPMFVCGVNEK\nSPADGVVGTLPYR\nINIIDTPGHSDFGGEVER\nGQQFIMEANENYYGEQPAIKK\nHLKEDDSIEIINIHGK\nAGDPVWTDVDGNNQINDNDR\nTDFDWVDR\nDVLADPLYGNKVVTK\nNIVIVDIK\nVANLYCEVNESIK\nEGWKLPDMPR\nLEFSDALLKR\nNVTLNSISFK\nTTVDAPYVWENR\nALISQGCDVIGQHCDTPNPQLEAEK\nGQVTNMGAVNVMTGVYTGR\nLIERDAEVFEPLSK\nESYGNALVELGK\nDNGFNVIVGQR\nGTGQAVVNGLEWSAK\nSLLSSLEGK\nALPGDYVTTMMAK\nIMVELPGIKEPER\nLGSNAMGNYLYVYK\nIPDGPTTPEVAYQMVK\nYVVMSAPSKDDTPMFVCGVNEK\nTQNQLFEFNMR\nVVECDGEGVGLFR\nFQLINSDTEEVAAK\nIGSDKLSPQEEMNLSYLASK\nSIMGVMSLGVPTK\nSAAQNAVYNEGAEAEKLYIK\nCDTPLIYYAR\nLLYAYGEATVPK\nLISIDEIGEK\nGHIYDANTNEPLVGAAVTYK\nVGEEVEIVGIK\nYDVLEDGAFK\nIEPTAEAATGCAYQAFK\nCPLPITIGNDAK\nDVIHPNECFVLK\nESIDSCIHFAGLK\nNIPAENITSKDVYDAAVQGDK\nIADHNLLLIK\nGHPALGLDPMM\nLQLIDGTTYDAEGK\nVAGPLVIAEGMR\nNTLEIVQEGVEAR\nQSAEETGHAYAIAGYMIK\nVKTEEDKAKNDLAVVAPCLEK\nDQVETALYLGK\nYNPALEEEGKNPFQLDSK\nGNTLSTIADGTFK\nFGVAAEIIK\nELGESMGNLYIAQGQYER\nLSLEELDKSVER\nNLLELSPEDR\nDSGAYTGEVSVEMLK\nNLNREFPGDPKG\nLEADAEYRPVLK\nIPIFDGLDKK\nYVDLIMNPEVK\nVECATDRPIWPQGLNAPEK\nPEEYLDQANEYHAK\nATNFEEVCYGYNKEEAMEEAAR\nYDTMHGQFDGTIEADVENSK\nQQNAELDAIIQNPEK\nGVYVNGSSGECIYQSVEER\nPGPALAGAGIQMPK\nNIEFFEAR\nIIDYAPQPNFAEK\nLNEYFDIER\nSELISAMAAEAQMSK\nYALADKVEAGENSITVDGK\nVGASFAYSPSYAIDNKPENAMAK\nFVEIDDGYSTGSSIMPQKK\nMDISAENVAMGDMPER\nEFFPGIEK\nVSTGMYYQDGILK\nAGDPIVVGTSFGR\nQYYFEGNINYER\nTAAILNAEGDKESMILR\nDIPEEYLDQANEYHAK\nGASLASVMGATLATK\nEAYPGDVFYIHSR\nSLQASLDVINR\nSLEEGQAVSYDLTEGAR\nSGETPDTTISDLAVAK\nMIGDGVAFAVR\nVDACGLQCPGPILK\nADLEKLISIDEIGEK\nMLTGNHDDVIAIGLK\nSMQDPIADMLTR\nAHLLFTDLER\nGYFMETYNYNDYK\nYTKVEPFVIEVK\nPEEYLDQANEYHAK\nGWITAEDIAK\nMAEAYGFDISEPAK\nLIERDAEVFEPLSK\nDMQDMEFTIQEGK\nTMIDPSQLELEEK\nVDACGLQCPGPILK\nGMENLPGTIEHLCK\nMSYATSDENIVEAIRR\nAVDFLISSCQTK\nYVICNADEGDPGAFMDR\nGTQFVSNASCTTNCLAPIAK\nSTEAVSYLNMIR\nELGESMGNLYIAQGQYER\nLTIGLIENK\nIIVFYPK\nNTTIIIPEHNIPAFKPAK\nCSVAGLDAHGTLAEAAVNETGR\nDITTLQMEEEEAER\nSPMLWGDSYTTNYTDKTDATVSK\nVLGFSSADSSSAAKGESVADTIR\nNNNQESTFWLADGK\nQIIAEVDAICR\nLEGVSLTIATK\nIISDFELR\nTMSDPIADMLTR\nGHIYDANTNEPLVGAAVTYK\nLLAPGAAAIQECVK\nLAEIFGVEGK\nEAYPGDVFYIHSR\nVSANIFYDNALSHR\nELGESMGNLYIAQGQYER\nVKTEEDKAKNDLAVVAPCLEK\nLEEMPGEEGYPAYLGSR\nVATYDLQPEMSAYEVKDK\nVIADHNLLLIK\nETYPDMLAIGAGCCTR\nNIIFAINK\nTALIDHLDTMAER\nLNEVAAATMVGGATLTK\nFLAGVLDSNASR\nAFEHGITPIMCCGETLEQR\nSLGLDPVYMGIDKK\nPGDVFYIHSR\nALGLEKEVEVLR\nVKTEEDKAKNDLAVVAPCLEK\nLEADAEYRPVLK\nIGMTSVFSADGK\nSVVTGVEMFR\nGIVKDTTGEPVIGANVVVK\nEVEVAPLEEGIK\nGLEGYNCFGCAPNNEAGIK\nIYYQEDCNMALLEGK\nLMSDGVGNTLATSGEDGDVAVSTSDLKR\nNIDELRADILK\nRAQSVVDYLISK\nDVIHPNECFVLK\nDYIHVVDLAK\nYMTDIMPAANAEFAEK\nLIEAYDPSVHSEGWSSEETVK\nENSGLDALNLCR\nEFADNLDSDFK\nYSQEEIDELVAK\nGVSADQISIVSYGK\nIMDVINELAK\nRAQSVVDYLISK\nDCTMDMLEEAK\nYNPALEEEGKNPFQLDSK\nEVDTWEGSVGGSM\nSAHVYLNFAEAEVTK\nVFLAQFDTIKK\nISAAEAASLIK\nAADFLDGIK\nNVEFIGFENYKR\nDIPEEYLDQANEYHAK\nMTNYVFQQLEK\nSVVSYGGVQAGYLEK\nNNPTANLGLATGSTPIR\nLQQGAYALLEQEGR\nTNGILLPHVIR\nGTDESLVPVEGGQYVK\nAAHLPEQMIQNIAK\nLASIDENMDTDEASTLVR\nINALETVTIASK\nDGNFVSPAMTASGEVR\nRGEIPDGWEGMDIGPETEK\nADPSVNSINIEVDCR\nVSMAQGLLPAEVTR\nPALEEEGKNPFQLDSK\nTPAEGVQMFADACEELCHK\nNTTIIIPEHNIPAFKPAK\nVFDLDGTDVTGK\nAEGICHPILLGNDEAIGK\nYRADVLIEDQLAK\nDVMDLANDTTTLDDKK\nMFSDMGLNSTGGLSNNSNGMPK\nTDMCTLANPLESESHFDTSQK\nYVYMFSEGNEMMR\nFKEAIGYLEEATK\nFGDLIYSENGSYK\nNTLVSYFGR\nYVVMSAPSKDDTPMFVCGVNEK\nAGADRVELYTEPYATAYPK\nVYHTTILPFTR\nFWIYDTIDTR\nVGMNMSNFTGDADTDMR\nDGEEGYPGNLAFK\nNIVIVDIK\nGQQFIMEANENYYGEQPAIKK\nLSDTFNAKDEEATLANMHAR\nTDFDWVDR\nLEEEGKNPFQLDSK\nAVNDPERPMVAILGGAK\nNVTLNSISFK\nESYGNALVELGK\nTVYILDEPTTGLHSNDVAK\nISIDHSTSTYFFK\nIAEFLTYTK\nTVSVAGLLAK\nYTDFVVLK\nIMVELPGIKEPER\nCLAPMANALNNLAK\nALPGDYVTTMMAK\nNVTAVSFDDLK\nGLSMFIYDK\nIPDGPTTPEVAYQMVK\nLGSNAMGNYLYVYK\nYVVMSAPSKDDTPMFVCGVNEK\nELVPQIMTAVK\nFQLINSDTEEVAAK\nGHIYDANTNEPLVGAAVTYK\nALISQGCDVIGQHCDTPNPQLEAEK\nVVECDGEGVGLFR\nGGNPLVGEVEIGGAK\nIGSDKLSPQEEMNLSYLASK\nGQVTNMGAVNVMTGVYTGR\nVLQFGEGNFMR\nMADILQEVR\nLATAWEGFTK\nYDVLEDGAFK\nLLEEVVVSAGR\nNIPAENITSKDVYDAAVQGDK\nITGGIDGYFR\nNMQSDFEPVIER\nLDEFETVGNTIR\nCDTPLIYYAR\nSIMGVMSLGVPTK\nSAAQNAVYNEGAEAEKLYIK\nGVIVSGDQGYGEAFCK\nYNPALEEEGKNPFQLDSK\nNLLELSPEDR\nLSLEELDKSVER\nQLESDIYNAIHR\nDQVETALYLGK\nLSVCDPNLNIAEK\nELGESMGNLYIAQGQYER\nVLDLIAHISK\nLLAPGAAAIQECVK\nDGVEELEPVVTSK\nQSAEETGHAYAIAGYMIK\nFNDDFDFR\nIVAALPTIK\nIDRLPIELSPR\nVECATDRPIWPQGLNAPEK\nNNPTANLGLATGSTPIR\nTLKDNGITPFALANGSK\nATNFEEVCYGYNKEEAMEEAAR\nTTNPADRFATTILR\nILFKNMDQK\nAGDPIVVGTSFGR\nNIEFFEAR\nAQLENLEEFTK\nQTSPLIDYYTMK\nLNEYFDIER\nVLADLAMNHPEAFK\nLIERDAEVFEPLSK\nLNALAELVHPQR\nEAYPGDVFYIHSR\nDIPEEYLDQANEYHAK\nSPNPEVDCSYDLAIK\nVGASFAYSPSYAIDNKPENAMAK\nSELISAMAAEAQMSK\nYFHGPSMVVAAAEER\nGLNSSYAIYQDATGNAMDR\nYDTMHGQFDGTIEADVENSK\nIADHNLLLIK\nMAEAYGFDISEPAK\nGWITAEDIAK\nGMENLPGTIEHLCK\nLIERDAEVFEPLSK\nSLQASLDVINR\nFTAQVYVLTK\nVDACGLQCPGPILK\nVGDTVEVYIENQEDK\nYDTMHGQFDGTIEADVENSK\nMFYEDMNAYYK\nLEDCGAIGAAMLPMSR\nPEEYLDQANEYHAK\nYTKVEPFVIEVK\nNTTIIIPEHNIPAFKPAK\nQYYFEGNINYER\nYYIVNSGCTGWAPNK\nVGDTVEVYIENQEDK\nMSYATSDENIVEAIRR\nGFEYSNPDYLANTR\nTVLIANTSNMPVAAR\nSPMLWGDSYTTNYTDKTDATVSK\nIIVFYPK\nQIIAEVDAICR\nLEGVSLTIATK\nCSVAGLDAHGTLAEAAVNETGR\nLFVHHIEGAENGSTVEFEK\nIISDFELR\nMNNTFPTEGNLSGLSR\nLDLIAHISK\nLEEMPGEEGYPAYLGSR\nCYNIETVEDQKVR\nGTQFVSNASCTTNCLAPIAK\nVKTEEDKAKNDLAVVAPCLEK\nTMIDPSQLELEEK\nEAYPGDVFYIHSR\nEGPALEQAITGYNDSK\nLAEIFGVEGK\nIAGVSVISNDGTPGGGAQIR\nFLAGVLDSNASR\nVIADHNLLLIK\nEIAFEELGSQAR\nNSLTVITGLSGSGK\nTAIAEGLAWR\nECVVIEADDYNIK\nYQESLPIGLNEK\nDSGAYTGEVSVEMLK\nTALIDHLDTMAER\nTLKDNGITPFALANGSK\nINIIDTPGHSDFGGEVER\nVSANIFYDNALSHR\nIGMTSVFSADGK\nSVVTGVEMFR\nVSQLNLLPQGKPEALR\nLPEPVLIR\nYVICNADEGDPGAFMDR\nVFMQPASEGTGIIAGGAMR\nNIDELRADILK\nLSQSEAGTSFGNDAVYIEK\nAFEHGITPIMCCGETLEQR\nSFLPYEYR\nQAVSESLVLLKNDEVNAGK\nALGLEKEVEVLR\nMIGDGVAFAVR\nVGIYYLETGASMRPSK\nEFADNLDSDFK\nYMTDIMPAANAEFAEK\nSIDVEAWSPR\nLIEAYDPSVHSEGWSSEETVK\nQSVPVLGTSPVSIDRAENR\nGIVKDTTGEPVIGANVVVK\nIAEAAWQVNESTENIGAR\nDAGADVVGGKEILEDIKK\nMIGDGVAFAVR\nAADFLDGIK\nIMDVINELAK\nRAQSVVDYLISK\nNDDLEGLLNK\nLLAPGAAAIQECVK\nLDKTLGSIADLTR\nYNPALEEEGKNPFQLDSK\nLNEVAAATMVGGATLTK\nDIPEEYLDQANEYHAK\nMTNYVFQQLEK\nKPIDLLEQESLTR\nEGPALEQAITGYNDSK\nDMQDMEFTIQEGK\nIAMDLLR\nRAQSVVDYLISK\nNGAPIIALNDSGGAR\nEIDADLVMASDPDADR\nSVVSYGGVQAGYLEK\nTNGILLPHVIR\nSLEEGQAVSYDLTEGAR\nRAQSVVDYLISK\nAKFDELTHDLVER\nSVTLDDHHVELVANIGSPK\nNLAVIVESAAVNHR\nAIGIIDKNPEFSDVR\nIALFCNVPEK\nINALETVTIASK\nDGNFVSPAMTASGEVR\nEALKDADFVTTQFR\nVSMAQGLLPAEVTR\nYGFIYVER\nYQVQGIYSNNYLK\nIYYQEDCNMALLEGK\nLILPQQQVIR\nVFDLDGTDVTGK\nAEGICHPILLGNDEAIGK\nTDMCTLANPLESESHFDTSQK\nAEVPQFNVGDTVR\nLSLEELDKSVER\nEILQEALAQAK\nMFSDMGLNSTGGLSNNSNGMPK\nYRADVLIEDQLAK\nGLNSSYAIYQDATGNAMDR\nNTLVSYFGR\nFGDLIYSENGSYK\nVYHTTILPFTR\nVGFNWDVK\nNLLTLVK\nFKEAIGYLEEATK\nEGFYDGLTFHR\nIILPLAK\nSSHVWNVDVFTSTNK\nYVVMSAPSKDDTPMFVCGVNEK\nEYVTYTGYLDGEK\nIGEVHDGAATMDWMEQEQER\nMNYAEICIIK\nVGDSPISGSGFYVDSK\nEVFGDHAYELNISSTK\nVSMAQGLLPAEVTR\nNTTIIIPEHNIPAFKPAK\nNVTLNSISFK\nLGGYASVVFK\nIMVELPGIKEPER\nTVSVAGLLAK\nISIDHSTSTYFFK\nEVSVVTEPASAAETTLK\nNAVIPGFYGSANDGSK\nICDLMIELNK\nLSDTFNAKDEEATLANMHAR\nHLNEILDDLKK\nQDVEIRPQVSGFITK\nLDKTLGSIADLTR\nNVTAVSFDDLK\nALPGDYVTTMMAK\nNVDCYIINTGDFMGKK\nFGDLIYSENGSYK\nYALADKVEAGENSITVDGK\nCLAPMANALNNLAK\nYVYMFSEGNEMMR\nGLSMFIYDK\nFGESFDEAQFR\nVIIIGNNFGNDK\nLFVHHIEGAENGSTVEFEK\nYVVMSAPSKDDTPMFVCGVNEK\nELVPQIMTAVK\nGHIYDANTNEPLVGAAVTYK\nDICQMLYPDDSTPAGK\nGQVTNMGAVNVMTGVYTGR\nGTDESLVPVEGGQYVK\nSTEAVSYLNMIR\nQIHVDLPDLNER\nILIGADFR\nYNPALEEEGKNPFQLDSK\nNMQSDFEPVIER\nLATAWEGFTK\nNNPTANLGLATGSTPIR\nAGADRVELYTEPYATAYPK\nNIPAENITSKDVYDAAVQGDK\nPVPEVHIVSENK\nVQLVLIR\nLLAPGAAAIQECVK\nVLDLIAHISK\nQLESDIYNAIHR\nYDVLEDGAFK\nQAIDGDTAQVGPQVAEK\nITGGIDGYFR\nNLLELSPEDR\nLNPTLLGYAR\nVSQLNLLPQGKPEALR\nIVAALPTIK\nVECATDRPIWPQGLNAPEK\nSVELFKEALQGAK\nVKTEEDKAKNDLAVVAPCLEK\nRVPMHEMEAADFRR\nIDRLPIELSPR\nQTSPLIDYYTMK\nNIEFFEAR\nALLEADAEYRPVLK\nYKFDTIADNENLNISSK\nLGSNAMGNYLYVYK\nIIDGFMIQGGDPK\nPEEYLDQANEYHAK\nEAYPGDVFYIHSR\nRGEIPDGWEGMDIGPETEK\nAIVAVPEVGEVYKGK\nSELISAMAAEAQMSK\nYFHGPSMVVAAAEER\nAEVPQFNVGDTVR\nGLNSSYAIYQDATGNAMDR\nMAEAYGFDISEPAK\nTPPAPFTTSTLQQEAAR\nVGASFAYSPSYAIDNKPENAMAK\nTPGPWTGASDETEWTSSGNK\nDKAVINLPGEK\nFTAQVYVLTK\nLIERDAEVFEPLSK\nMFYEDMNAYYK\nVVESLTELYGK\nSLQASLDVINR\nNTTIIIPEHNIPAFKPAK\nATIDGLENMNSPEMVAAK\nDPSNSEKEAVLYIYR\nVGDTVEVYIENQEDK\nLPQVEGTGGDVQPSQDLVR\nYDTMHGQFDGTIEADVENSK\nLDSTADHFTLGSRTEPR\nNDGDYGLIETSN\nATNFEEVCYGYNKEEAMEEAAR\nGGITFSGGEPTFQAK\nTPPAPFTTSTLQQEAAR\nAGVSICSLENMK\nLEEMPGEEGYPAYLGSR\nDQIIDNYEYVR\nITVIATGLDDETAR\nTAAILNAEGDKESMILR\nAAVVGVDNTTIYCMAPR\nVKTEEDKAKNDLAVVAPCLEK\nLDLIAHISK\nIASAGIESGWSGVPAGR\nIAGVSVISNDGTPGGGAQIR\nNMYAINAEATPTESAWEK\nNLLAQPAAGTTEAKPAPAPQADTPAAAPQGE\nVTMASQGYEGDETISSLYK\nFLAGVLDSNASR\nVIADHNLLLIK\nGPFADESLLK\nDPSNSEKEAVLYIYR\nIDSLGEDDKHNQVTIPVDLK\nTAIAVDTIINQK\nLSLEELDKSVER\nLITLTYVR\nEFADNLDSDFKVR\nQIIAEVDAICR\nFQQSILLPDNVEKDKISAK\nDGNFVSPAMTASGEVR\nIGQEVAITVDAISKK\nLSQSEAGTSFGNDAVYIEK\nAFEHGITPIMCCGETLEQR\nSFLPYEYR\nSGLPVPEVHIVSENK\nVVPAVVTEFK\nVFMQPASEGTGIIAGGAMR\nSIDVEAWSPR\nLIEAYDPSVHSEGWSSEETVK\nTNSAALAQILAK\nEEPAAGQQAEAQPQGAIPEGTVLGDGHIK\nYMTDIMPAANAEFAEK\nNHYNELAVTLYQPMNDR\nIYFRANNLAMLWSK\nAAVVGVDNTTIYCMAPR\nIMDVINELAK\nPQFNVGDTVR\nGDGTSVYMTQDIGTAKLR\nAADFLDGIK\nNVYFTGIVR\nYLYELEETDEFRK\nYNRDVMDLANDTTTLDDK\nCENVHIR\nAIVAVPEVGEVYKGK\nMTNYVFQQLEK\nMLVLAATLAK\nYNPALEEEGKNPFQLDSK\nDNPLPTTCGFICEHPCEAK\nGQVTNMGAVNVMTGVYTGR\nPALGVGAGNVPAYVEK\nKPIDLLEQESLTR\nPEVGEVYKGK\nSVVSYGGVQAGYLEK\nLASIDENMDTDEASTLVR\nTNGILLPHVIR\nLTIEIPEER\nVQIPGYQDALR\nSAVTVLFTDNMEKENK\nIVSYAQGFSQLR\nEAYPGDVFYIHSR\nGSDPDAAVYYLAK\nTIVGYNNLGIGR\nSSHVWNVDVFTSTNK\nIFSAQVWAPEKPYK\nCSVAGLDAHGTLAEAAVNETGR\nDIPEEYLDQANEYHAK\nAGGFTTGGLNFDAK\nFQLINSDTEEVAAK\nSVISNDGTPGGGAQIR\nAEVPQFNVGDTVR\nYRADVLIEDQLAK\nSAIVEGLALR\nEKYSSVISANQFQTVTEETR\nVSANIFYDNALSHR\nITEVHDWAQIYADGK\nSSHVWNVDVFTSTNK\nLDKTLGSIADLTR\nNTLVSYFGR\nVYHTTILPFTR\nDQENPAQFLAEK\nLWATSVAYQQDVR\nMFSDMGLNSTGGLSNNSNGMPK\nYRPETDMADLDNFDAAK\nEAGVLAGIEVAK\nEYVTYTGYLDGEK\nMEIFGCIGKA\nAKFDELTHDLVER\nYVVMSAPSKDDTPMFVCGVNEK\nFKEAIGYLEEATK\nIADHNLLLIK\nIMVELPGIKEPER\nLWATSVAYQQDVR\nTVSVAGLLAK\nEIDADLVMASDPDADR\nLSDTFNAKDEEATLANMHAR\nEGFYDGLTFHR\nFGESFDEAQFR\nQDVEIRPQVSGFITK\nCLAPMANALNNLAK\nLDKTLGSIADLTR\nIFDQYLGH\nGLSMFIYDK\nSNDGTPGGGAQIR\nYTKVEPFVIEVK\nYVVMSAPSKDDTPMFVCGVNEK\nELVPQIMTAVK\nGHIYDANTNEPLVGAAVTYK\nSTEAVSYLNMIR\nALPGDYVTTMMAK\nTQNQLFEFNMR\nDICQMLYPDDSTPAGK\nGQVTNMGAVNVMTGVYTGR\nILIGADFR\nKEENFAEEVAAQMNAK\nRAQSVVDYLISK\nYNPALEEEGKNPFQLDSK\nLATAWEGFTK\nDICQMLYPDDSTPAGK\nNMQSDFEPVIER\nVQLVLIR\nNIPAENITSKDVYDAAVQGDK\nDLGDAQAEVVHSLAK\nTDMCTLANPLESESHFDTSQK\nTNSAALAQILAK\nLLAPGAAAIQECVK\nIGGLLLYNQK\nIVAALPTIK\nALEEGQTHYTDNSGILPLR\nITVIGPEADEMELGSK\nITGGIDGYFR\nELAYLNAGLR\nYALADKVEAGENSITVDGK\nMQVILLDK\nYVYMFSEGNEMMR\nEALKDADFVTTQFR\nEIAFEELGSQAR\nALLEADAEYRPVLK\nNIEFFEAR\nQLESDIYNAIHR\nTGVYPISLETSSCR\nIGEVHDGAATMDWMEQEQER\nDMQDMEFTIQEGK\nEEYNLPLNETSYCHLK\nLEGINFQSNEEIR\nTPPAPFTTSTLQQEAAR\nAIVAVPEVGEVYKGK\nEFADNLDSDFKVR\nGLNSSYAIYQDATGNAMDR\nGQVTNMGAVNVMTGVYTGR\nQIHVDLPDLNER\nADLEIVLK\nDVDTVALVYNK\nFTAQVYVLTK\nMFYEDMNAYYK\nTLFTVSPADGSYK\nTPVGNTAAICIYPR\nLNEVAAATMVGGATLTK\nVSQLNLLPQGKPEALR\nEALKDADFVTTQFR\nDGNGVYSTNVAVYNVR\nYVDMVKEGILDPTK\nVLILPAPAEEK\nVLFSTELAPK\nVSQLNLLPQGKPEALR\nVFFAGLTK\nITVIATGLDDETAR\nSEGIVLGSDFER\nTPPAPFTTSTLQQEAAR\nDQIIDNYEYVR\nYPVNQPAITIDDAEGASK\nNDGDYGLIETSN\nLIERDAEVFEPLSK\nEFADNLDSDFKVR\nVGDTVEVYIENQEDK\nIIDGFMIQGGDPK\nNVLGALAQVK\nISLDQDINIENCSK\nYDTMHGQFDGTIEADVENSK\nLEEMPGEEGYPAYLGSR\nYPSSPYAVNAIYEK\nRGEIPDGWEGMDIGPETEK\nHPNSDDITFTGANVVDQAATDR\nISPIENSICGSLR\nSSHVWNVDVFTSTNK\nLVGCTCVGQDLQLR\nAVLEGVDFPSGNK\nFLAGVLDSNASR\nGPFADESLLK\nSPMLWGDSYTTNYTDKTDATVSK\nVIADHNLLLIK\nIASAGIESGWSGVPAGR\nDLGGYETQTGFYTK\nVTMASQGYEGDETISSLYK\nQYLDNDYVMNYK\nLSLEELDKSVER\nQYYFEGNINYER\nQFKEQNPTGWVEAAVK\nTLLDALK\nVGASFAYSPSYAIDNKPENAMAK\nTMSDPIADMLTR\nRAQSVVDYLISK\nIAGVSVISNDGTPGGGAQIR\nAFEHGITPIMCCGETLEQR\nSVVTGVEMFR\nNMYAINAEATPTESAWEK\nVSMAQGLLPAEVTR\nEGFGLLPK\nYWDVELR\nLDLIAHISK\nSFLPYEYR\nLGSNAMGNYLYVYK\nTALIDHLDTMAER\nTNSAALAQILAK\nVLDGAVTVLDSK\nAAVVGVDNTTIYCMAPR\nTGEQIDIPASYGVR\nIMDVINELAK\nEGPALEQAITGYNDSK\nLSLEELDKSVER\nVTMASQGYEGDETISSLYK\nMLVLAATLAK\nAFNIAIDGPAGAGK\nGTQFVSNASCTTNCLAPIAK\nIGQEVAITVDAISKK\nVFMQPASEGTGIIAGGAMR\nPALGVGAGNVPAYVEK\nSVVSYGGVQAGYLEK\nDPSNSEKEAVLYIYR\nYGLGYDLVK\nVPATWQIEAVR\nLASIDENMDTDEASTLVR\nTNGILLPHVIR\nYLDDNYLAVER\nTAYPIYVNESPQYFHSK\nTVTTPEYILSTR\nQGVDLNSIEWAHH\nAGGFTTGGLNFDAK\nAEVPQFNVGDTVR\nCSVAGLDAHGTLAEAAVNETGR\nTIVGYNNLGIGR\nIGGLWDPEQTTK\nGIVKDTTGEPVIGANVVVK\nLTIEIPEER\nALIINALGK\nITEVHDWAQIYADGK\nLTQPIKDINIIGNGPK\nEGPALEQAITGYNDSK\nMNYAEICIIK\nTLKDNGITPFALANGSK\nEAYPGDVFYIHSR\nQKIDLEAEEAFEK\nDQENPAQFLAEK\nNTLVSYFGR\nEAGVLAGIEVAK\nIENETTTVIDLPK\nVANAQAELPEGAATPLVK\nSVALEEGAILAR\nSAIVEGLALR\nYDTMHGQFDGTIEADVENSK\nMFSDMGLNSTGGLSNNSNGMPK\nHLNEILDDLKK\nYVVMSAPSKDDTPMFVCGVNEK\nEYVTYTGYLDGEK\nAKFDELTHDLVER\nKEEPVEPQLDESVLSDAER\nVPEDTQIICAECKEVGPNEPLTR\nATIDGLENMNSPEMVAAK\nVATYDLQPEMSAYEVK\nVYHTTILPFTR\nLALGSVLDR\nKDIGGVGIYPNLDIKPEK\nFANDLEDFAK\nIMVELPGIKEPER\nNVTLNSISFK\nIGIVGYGNLGR\nLWATSVAYQQDVR\nISIDHSTSTYFFK\nFGTNLNAYTSIDK\nEGEMQLEDYTAATNIAK\nFGESFDEAQFR\nGLSMFIYDK\nIVSYAQGFSQLR\nCLAPMANALNNLAK\nIFDQYLGH\nSLEEGQAVSYDLTEGAR\nLEEMAGTIQNDILK\nESMALYDNLYPSR\nYVVMSAPSKDDTPMFVCGVNEK\nELVPQIMTAVK\nSTEAVSYLNMIR\nGTQFVSNASCTTNCLAPIAK\nGHIYDANTNEPLVGAAVTYK\nGQVTNMGAVNVMTGVYTGR\nALPGDYVTTMMAK\nLIPLMISR\nFGTNLNAYTSIDK\nILIGADFR\nLVNIINQTIK\nFKEAIGYLEEATK\nYNPALEEEGKNPFQLDSK\nTQNQLFEFNMR\nYMTDIMPAANAEFAEK\nIENETTTVIDLPK\nNTTIIIPEHNIPAFKPAK\nVQLVLIR\nGYEFINDIK\nINVNTECQLYFQEATRK\nALAACVATANLDNYR\nITVIGPEADEMELGSK\nDICQMLYPDDSTPAGK\nLLAPGAAAIQECVK\nTNSAALAQILAK\nEQLPQIFK\nRAQSVVDYLISK\nGSVPTANINLATMK\nEALKDADFVTTQFR\nDLKPQNILVTDSGVAK\nEIDADLVMASDPDADR\nAISLISGNEVTTPTR\nVGVSPSFNFGDK\nNIPAENITSKDVYDAAVQGDK\nEVFGDHAYELNISSTK\nDLKPQNILVTDSGVAK\nFQLINSDTEEVAAK\nVLDLIAHISK\nVLFNDVNLK\nEKYSSVISANQFQTVTEETR\nFQQSILLPDNVEKDKISAK\nGIEVPYIR\nQAGANIAGVGIVVEK\nIAGVSVISNDGTPGGGAQIR\nLGGYASVVFK\nPTIELSAK\nNIEFFEAR\nIVAALPTIK\nGQVTNMGAVNVMTGVYTGR\nADLEIVLK\nIGSDKLSPQEEMNLSYLASK\nGLNSSYAIYQDATGNAMDR\nDAGADVVGGKEILEDIKK\nYVYMFSEGNEMMR\nFTAQVYVLTK\nMFYEDMNAYYK\nYALADKVEAGENSITVDGK\nYTPNVADATEAQIQQATK\nHLKEDDSIEIINIHGK\nLVADSITSQLER\nMLEFGVTTVEGK\nINLIPQVQR\nLNALAELVHPQR\nMLTGNHDDVIAIGLK\nVSQLNLLPQGKPEALR\nEFDDAANELPDRYDGSNLGR\nQLESDIYNAIHR\nQSAEETGHAYAIAGYMIK\nNIYIYYGEQNYR\nKEFETNLFIPGSK\nVLILPAPAEEK\nSEGIVLGSDFER\nVFFAGLTK\nEALKDADFVTTQFR\nDGNFVSPAMTASGEVR\nGQVTNMGAVNVMTGVYTGR\nAIVAVPEVGEVYKGK\nIIGMNSTPVVWK\nYPLISELK\nNVDCYIINTGDFMGKK\nGEIYECPTVVESETDMQK\nLDGAMASMDKDVYSR\nINALETVTIASK\nQIHVDLPDLNER\nQLLEAGVHFGHQTR\nFLAGVLDSNASR\nVIADHNLLLIK\nAAVVGVDNTTIYCMAPR\nNASCTTNCLAPIAK\nDTYVNIGNDVYTR\nYVDMVKEGILDPTK\nQFVSNASCTTNCLAPIAK\nNIDELRADILK\nIDSLGEDDKHNQVTIPVDLK\nVTMASQGYEGDETISSLYK\nAADIGCAMGITGTDVAK\nASCTTNCLAPIAK\nGPFADESLLK\nLEGINFQSNEEIR\nAVKEELDYYANPTVE\nGINFVELK\nYPLISELK\nSCTTNCLAPIAK\nTAAILNAEGDKESMILR\nTMSDPIADMLTR\nTNSAALAQILAK\nYWDVELR\nLDLIAHISK\nEYLEEYINGAGK\nLIDIITPTQK\nDVDTVALVYNK\nEQGVTIDFVR\nVLDGAVTVLDSK\nIMDVINELAK\nGQVTNMGAVNVMTGVYTGR\nTIQEQSGTDWAEMYK\nEGVPTHFVEELSDR\nGQVTNMGAVNVMTGVYTGR\nGTQFVSNASCTTNCLAPIAK\nAFNIAIDGPAGAGK\nFVSNASCTTNCLAPIAK\nDGTDYHAAADLTGQANHIGVTIK\nDGTDYHAAADLTGQANHIGVTIK\nYGLGYDLVK\nKDIGGVGIYPNLDIKPEK\nALLEADAEYRPVLK\nVGEFSAINLR\nSELISAMAAEAQMSK\nIGQEVAITVDAISKK\nIETDKELLAWTK\nALGLEKEVEVLR\nALLEADAEYRPVLK\nTMSDPIADMLTR\nTNGILLPHVIR\nELIDFQPESR\nQVTTNIYTSPGTTVVVQDR\nLSLEELDKSVER\nYVVMSAPSKDDTPMFVCGVNEK\nAGGFTTGGLNFDAK\nAYILAPEGLK\nQTSPLIDYYTMK\nLVGCTCVGQDLQLR\nCSVAGLDAHGTLAEAAVNETGR\nVMVPDKYTGDVMGDLNK\nAYYFQQAQNGLYAR\nMLVLAATLAK\nKPGMTREELIGVNAGIVK\nSNASCTTNCLAPIAK\nYVVMSAPSKDDTPMFVCGVNEK\nIENETTTVIDLPK\nSYAESMVLDYSK\nTAYPIYVNESPQYFHSK\nIPANILLSSDGK\nVGDTVEVYIENQEDK\nAILLNSPCNPTGAVAGR\nFSYGMIGGLNDATR\nATIDGLENMNSPEMVAAK\nVPEDTQIICAECKEVGPNEPLTR\nLSPQEEMNLSYLASK\nVATYDLQPEMSAYEVK\nNTLVSYFGR\nGVELLGTLK\nVYHTTILPFTR\nLLYAYGEATVPK\nLALGSVLDR\nKDIGGVGIYPNLDIKPEK\nEGYETLLNTDLRQER\nFANDLEDFAK\nIMVELPGIKEPER\nYEMQDVVIIDGR\nCLAPMANALNNLAK\nNVTLNSISFK\nISIDHSTSTYFFK\nFGVTLEPEVK\nLGAFGLTEPGAGTDAQGQQTK\nNLQLVEQITK\nSFLITYDGK\nGTQFVSNASCTTNCLAPIAK\nELVPQIMTAVK\nDQADIESSPVQTYSSDVRPGDIK\nVVEEAPAPGITPELR\nSTEAVSYLNMIR\nLGAFGLTEPGAGTDAQGQQTK\nGQVTNMGAVNVMTGVYTGR\nSSSGTSVSNQDLFITATASK\nHPNSDDITFTGANVVDQAATDR\nEIMFDLGTNER\nAGIPTIELSAK\nLVNIINQTIK\nSMTDITDNDNGNPTKVPVTNVNITYDK\nRGEIPDGWEGMDIGPETEK\nVIIAMGSVTEAAR\nFYALDLK\nLIPLMISR\nLTDLFDGQNYR\nLTGDLLGHFPCR\nEQLPQIFK\nAFEHGITPIMCCGETLEQR\nLIPLMISR\nYVDEQAPWVVAK\nGHIYDANTNEPLVGAAVTYK\nEVDYINVHGTSTPVGDISEAK\nADLELVLQK\nRFNDGDTITVEPWR\nLASIDENMDTDEASTLVR\nINVNTECQLYFQEATRK\nFVIGGPQGDAGLTGR\nINIIDTPGHSDFGGEVER\nFTAQVYVLTKDEGGR\nIYISIPASEETR\nHIDVVFDEIK\nDQADIESSPVQTYSSDVRPGDIK\nYTPNVADATEAQIQQATK\nFMPGGTSLSTTAFTR\nGIEVPYIR\nSAVTVLFTDNMEKENK\nMFSDMGLNSTGGLSNNSNGMPK\nIGEVHDGAATMDWMEQEQER\nGAEPWAIFHEGK\nIAGVSVISNDGTPGGGAQIR\nPTIELSAK\nYMTDIMPAANAEFAEK\nAKFDELTHDLVER\nGTSIGVITDLDGK\nSSHVWNVDVFTSTNK\nEVDYINVHGTSTPVGDISEAK\nGQVTNMGAVNVMTGVYTGR\nEIDADLVMASDPDADR\nMFYEDMNAYYK\nDICQMLYPDDSTPAGK\nADLEIVLK\nGLNSSYAIYQDATGNAMDR\nEVFGDHAYELNISSTK\nLVADSITSQLER\nVSQLNLLPQGKPEALR\nYTPNVADATEAQIQQATK\nLWATSVAYQQDVR\nQINALAATGCQLVR\nAAVEEGIIAGGGSAYIHASK\nSEGIVLGSDFER\nKEFETNLFIPGSK\nVLILPAPAEEK\nEALKDADFVTTQFR\nNIYIYYGEQNYR\nDMQDMEFTIQEGK\nYVYMFSEGNEMMR\nVFFAGLTK\nINLIPQVQR\nAAEIPLDQLNAQAR\nYPLISELK\nDPSNSEKEAVLYIYR\nGEIYECPTVVESETDMQK\nSQFQYSSTMQVPVLK\nIIGEEFIR\nVGASFAYSPSYAIDNKPENAMAK\nFLAGVLDSNASR\nVIADHNLLLIK\nDTYVNIGNDVYTR\nLEEMPGEEGYPAYLGSR\nNVDCYIINTGDFMGKK\nAAVVGVDNTTIYCMAPR\nDTYVNIGNDVYTR\nIGSDKLSPQEEMNLSYLASK\nEIYIDDQAIYQK\nVAAQAINTQSQGAIPEGTVLGDGHIK\nLEEMPGEEGYPAYLGSR\nEFDDAANELPDRYDGSNLGR\nFTAQVYVLTK\nVPSAHILTEDGDLIR\nNSLDGAANSTWSETLKTN\nEIKDISGLTHGVGWCAPQQGTCK\nEIYIDDQAIYQK\nSLEEGQAVSYDLTEGAR\nTYGNPLPQIVEK\nIIVIGVGGAGNNAVNR\nTNSAALAQILAK\nDFTSYSFKPQLK\nKAGAIPVDVIDMR\nAAGIENFIHVR\nLIDIITPTQK\nEYLEEYINGAGK\nEQGVTIDFVR\nYWDVELR\nVLDGAVTVLDSK\nLIERDAEVFEPLSK\nGASLASVMGATLATK\nNHEAPEDIEYYMCGPGPMSK\nTDKNYNYYLDYQFNK\nVIGIDEHLVVPNR\nGTQFVSNASCTTNCLAPIAK\nGIVKDTTGEPVIGANVVVK\nCIACGICAK\nGQVTNMGAVNVMTGVYTGR\nILNIVVVQK\nIMDVINELAK\nNHYNELAVTLYQPMNDR\nGQQFIMEANENYYGEQPAIKK\nDGTDYHAAADLTGQANHIGVTIK\nDGTDYHAAADLTGQANHIGVTIK\nSMELGVSEDMLGR\nALLEADAEYRPVLK\nAGNDANVAALGEMWK\nEGVPTHFVEELSDR\nMEYSSYNVNTPQWR\nTPLIISGPVPK\nLAAALQQEPPVSIR\nLGGYASVVFK\nVLLVGQSPNAELSAR\nYSNPQGITYSDDIIK\nTMSDPIADMLTR\nTNGILLPHVIR\nNANITVAIMGCAVNGPGEAK\nLSLEELDKSVER\nIDSLGEDDKHNQVTIPVDLK\nGNFDLEGLER\nYVSFDTQSDESTGLTPSTPK\nTDMCTLANPLESESHFDTSQK\nSIMGVMSLGVPTK\nIDILIGTHK\nAYILAPEGLK\nTDYPTVQVANGFR\nALEFAGLDGAEK\nGNSNSVDAIAIEVANK\nGEYDLFVR\nTLNPDECVALGASVQGGK\nVFMQPASEGTGIIAGGAMR\nQISLLLR\nYVVMSAPSKDDTPMFVCGVNEK\nIENETTTVIDLPK\nSNASCTTNCLAPIAK\nSYAESMVLDYSK\nASDFVYAWK\nEKYSSVISANQFQTVTEETR\nSNFDGSVQGSKNPELIFTR\nATNFEEVCYGYNKEEAMEEAAR\nILIVEDNDELR\nVATYDLQPEMSAYEVK\nVPEDTQIICAECKEVGPNEPLTR\nLSPQEEMNLSYLASK\nDLGEVSGDSCQASNQDSPPSIPTAR\nALPGDYVTTMMAK\nAGGFTTGGLNFDAK\nVGDTVEVYIENQEDK\nPSVQVTGVVTK\nSPTAAVLDGKDIGDGGDPEPGDKDNPLGLDDSKK\nVDGLHYFSDNKDVDGDQTYMR\nEGYETLLNTDLRQER\nIMVELPGIKEPER\nNTLVSYFGR\nIECLEDAPYLAK\nIGSDKLSPQEEMNLSYLASK\nEAGVLAGIEVAK\nVYHTTILPFTR\nLVGCTCVGQDLQLR\nGVELLGTLK\nGTQFVSNASCTTNCLAPIAK\nLGAFGLTEPGAGTDAQGQQTK\nLGAFGLTEPGAGTDAQGQQTK\nIDLEAEEAFEK\nAAVVGVDNTTIYCMAPR\nSTEAVSYLNMIR\nYEMQDVVIIDGR\nSIMGVMSLGVPTK\nYVSFDTQSDESTGLTPSTPK\nISIDHSTSTYFFK\nSSSGTSVSNQDLFITATASK\nIGIPPLTEER\nDGLPFIGNCPDKDR\nYDTMHGQFDGTIEADVENSK\nLLYAYGEATVPK\nRGEIPDGWEGMDIGPETEK\nLVNIINQTIK\nFYALDLK\nYVVMSAPSKDDTPMFVCGVNEK\nNAVFMLESYR\nYVVMSAPSKDDTPMFVCGVNEK\nEVCLLNQEDIMDAK\nVMVPDKYTGDVMGDLNK\nITVIGPEADEMELGSK\nFVIGGPQGDAGLTGR\nRFNDGDTITVEPWR\nGPVFLTDYPKEIK\nFGASAPADIVIK\nYLYELEETDEFRK\nIHLASVTPLVDAAK\nRAQSVVDYLISK\nINVNTECQLYFQEATRK\nSYAESMVLDYSK\nEQLPQIFK\nAIIDVCGLSEK\nIAGVSVISNDGTPGGGAQIR\nAKFDELTHDLVER\nQLHVQQSIDVTNVPAQISGNK\nSVELFKEALQGAK\nIPIEEDDETYPTNPYGETK\nVYDDTAAGDVVTLGTGK\nSSHVWNVDVFTSTNK\nNTTTGDTICDEKNFVILEK\nSSEPLVGAYASVAEMNK\nSMTDITDNDNGNPTKVPVTNVNITYDK\nAGIEGYTVVSYPAK\nINIIDTPGHSDFGGEVER\nAAVLLADSFK\nEVDYINVHGTSTPVGDISEAK\nGQVTNMGAVNVMTGVYTGR\nEIDADLVMASDPDADR\nMFYEDMNAYYK\nGLNSSYAIYQDATGNAMDR\nIGEVHDGAATMDWMEQEQER\nMNYAEICIIK\nDICQMLYPDDSTPAGK\nNTTTGDTICDEKNFVILEK\nLVADSITSQLER\nVSQLNLLPQGKPEALR\nNLDTNVDIVAGPEAR\nAANAGGVSVSGLEMTQNSIK\nLPAEVIQNGISVEK\nTNECMYSELTTDHPIDLCR\nQFVSDVEVVTPDSNGR\nNLTNTDQYCEL\nKEFETNLFIPGSK\nSEGIVLGSDFER\nVLILPAPAEEK\nEALKDADFVTTQFR\nDAKDFDDALSIRPIK\nYVYMFSEGNEMMR\nISEESPMPPLSVVKGEA\nLLQAYEELDKQDVEGDNIK\nESMALYDNLYPSR\nYPLISELK\nAAEIPLDQLNAQAR\nIIGEEFIR\nAVTDAASLNPGDQLVTR\nALDFNSNMQIAR\nTNELILAHCTIGLK\nKLEVMGEYTFPEGHK\nNVDCYIINTGDFMGKK\nAAVVGVDNTTIYCMAPR\nLEEMPGEEGYPAYLGSR\nVIADHNLLLIK\nDAEQEAANIVADAK\nVSLLTNEQNNIIK\nLWATSVAYQQDVR\nPPLTEER\nFFEGNPQDNYPDSLDK\nVPSAHILTEDGDLIR\nTLEEAGAEVELK\nQYYFEGNINYER\nAAVEEGIIAGGGSAYIHASK\nEDILEGFK\nVFFAGLTK\nVKTEEDKAKNDLAVVAPCLEK\nTNSAALAQILAK\nNSLDGAANSTWSETLKTN\nSQFQYSSTMQVPVLK\nYGDLSNQASKDYVFDVER\nSVTLDDHHVELVANIGSPK\nVTMASQGYEGDETISSLYK\nLIDIITPTQK\nEYLEEYINGAGK\nQLESDIYNAIHR\nYWDVELR\nVVEPTNEEIDAHVDQLVAK\nYRADVLIEDQLAK\nVTVDTVSEVIAR\nLLVDIVSK\nGQVTNMGAVNVMTGVYTGR\nGTQFVSNASCTTNCLAPIAK\nSPLDTFTVAR\nIDPLNTSVMIR\nGASLASVMGATLATK\nVTVDTVSEVIAR\nLIIFSAPSGSGK\nCLIHLEK\nILNIVVVQK\nDGTDYHAAADLTGQANHIGVTIK\nNHYNELAVTLYQPMNDR\nYNPALEEEGKNPFQLDSK\nDMQDMEFTIQEGK\nNHEAPEDIEYYMCGPGPMSK\nQEEVINIANIQSR\nEKGVNLVLAVDAK\nTPLIISGPVPK\nDGTDYHAAADLTGQANHIGVTIK\nSMELGVSEDMLGR\nLAVDYSDGIIQNSAK\nTSDVEGEDLLPVEK\nIIQIQIDPEK\nMFSDMGLNSTGGLSNNSNGMPK\nIIGMNSTPVVWK\nLSDTFNAKDEEATLANMHAR\nTNGILLPHVIR\nEVCLLNQEDIMDAK\nAVINNYYVAAVDEK\nITPQLSFQVK\nGQQFIMEANENYYGEQPAIKK\nGNFDLEGLER\nYVSFDTQSDESTGLTPSTPK\nLNTYIESLCEAR\nALLEADAEYRPVLK\nMTNYVFQQLEK\nGVSVEAEVGSIGGEEDGVVGKGEVADPKECK\nAYILAPEGLK\nYDTMHGQFDGTIEADVENSK\nNIPSDAPLDVAGPAAQPEVDPNKK\nIDSLGEDDKHNQVTIPVDLK\nYVVMSAPSKDDTPMFVCGVNEK\nQISLLLR\nGEYDLFVR\nGIVKDTTGEPVIGANVVVK\nNIHEACVQYGTEADGYVNYVK\nSLQASLDVINR\nVIGIDEHLVVPNR\nGILDSFK\nASDFVYAWK\nIGQEVAITVDAISKK\nVIIAMGSVTEAAR\nSLEEGQAVSYDLTEGAR\nADHANTMNQLFAAYAR\nLEIIGIEGK\nVATYDLQPEMSAYEVK\nLDLIAHISK\nTSDVEGEDLLPVEK\nHPNSDDITFTGANVVDQAATDR\nMAELGTQLAHVDGGVPNMR\nGYYDVILK\nLNALAELVHPQR\nATYPPYFIAK\nIECLEDAPYLAK\nEGYETLLNTDLRQER\nIMVELPGIKEPER\nVKTEEDKAKNDLAVVAPCLEK\nGETQALVTATLGTAR\nIDLEAEEAFEK\nGTQFVSNASCTTNCLAPIAK\nYVLDAVEAVNNESK\nINQYGFVEAPYR\nSAHASTPEEGINAVVYLCK\nIMDVINELAK\nIGSDKLSPQEEMNLSYLASK\nADVLIIEPNISTHK\nSAHASTPEEGINAVVYLCK\nILIVEDNDELR\nIGIPPLTEER\nSSSGTSVSNQDLFITATASK\nISIDHSTSTYFFK\nIENETTTVIDLPK\nYDTMHGQFDGTIEADVENSK\nVYHTTILPFTR\nYVVMSAPSKDDTPMFVCGVNEK\nFTSAYATLIR\nNAVFMLESYR\nSDGKPVSHATYPDTDIPLFR\nKDIGGVGIYPNLDIKPEK\nEALKDADFVTTQFR\nITGGIDGYFR\nIIGAEFIR\nFGLSLVR\nNVDCYIINTGDFMGKK\nAYLLFEGK\nITVIGPEADEMELGSK\nATGNGDKGELYYVDGLPEPDR\nYEMQDVVIIDGR\nSPSDGVINDIPYR\nLIERDAEVFEPLSK\nLASIDENMDTDEASTLVR\nSYAESMVLDYSK\nIAPLLDNRVPEYPR\nLSTYNKVEDIPADVMR\nNTTIIIPEHNIPAFKPAK\nIAGVSVISNDGTPGGGAQIR\nQLHVQQSIDVTNVPAQISGNK\nGETQALVTATLGTAR\nINVNTECQLYFQEATRK\nEAGVPFQTFTNR\nVNAINELSPNPEITR\nGPVFLTDYPKEIK\nYVVMSAPSKDDTPMFVCGVNEK\nQLIFSDMKNSQVKDNWNR\nNTTTGDTICDEKNFVILEK\nVYDDTAAGDVVTLGTGK\nRGEIPDGWEGMDIGPETEK\nAAYSSGKPAIGVGAGNTPVVIDETADIKR\nLYVSTIPTDYR\nEVIEALEGTNLK\nYMTDIMPAANAEFAEK\nIAVYEEFAPK\nFNLFGSDSR\nGQVTNMGAVNVMTGVYTGR\nELWFDEK\nVRPEFVVSTEPTDGGIYR\nMFYEDMNAYYK\nRAQSVVDYLISK\nALPGDYVTTMMAK\nLVADSITSQLER\nTVFNGSIIPSR\nSDGKPVSHATYPDTDIPLFR\nSAVTVLFTDNMEKENK\nQCEQLLEEGLVR\nNTTTGDTICDEKNFVILEK\nDICQMLYPDDSTPAGK\nFYELNEGVIK\nSGAQVVGPVPLPTEK\nQHVYSVEPFSVIK\nKEFETNLFIPGSK\nDSFYWYQK\nNLTNTDQYCEL\nSGGDINMDGLIGK\nAGNDANVAALGEMWK\nECNVYCEIYSYK\nVDGLHYFSDNKDVDGDQTYMR\nQSFYAAFYK\nSEGIVLGSDFER\nVLILPAPAEEK\nEIDADLVMASDPDADR\nGETQALVTATLGTAR\nGLNSSYAIYQDATGNAMDR\nLDLIEMYK\nLDILLEQR\nDGLPFIGNCPDKDR\nEAGVLAGIEVAK\nYPLISELK\nLEEMPGEEGYPAYLGSR\nNVDCYIINTGDFMGKK\nEGLNAEVQSPTFEEFNKR\nIIGEEFIR\nKEFETNLFIPGSK\nTNELILAHCTIGLK\nNVLGALAQVK\nLDILLEQR\nVIADHNLLLIK\nLTNNLPNTIIVDNK\nDAEQEAANIVADAK\nVSLLTNEQNNIIK\nPPLTEER\nGIISEAVEQVK\nVSQLNLLPQGKPEALR\nVPSAHILTEDGDLIR\nLSPQEEMNLSYLASK\nYALADKVEAGENSITVDGK\nEYQNVTDILGK\nIIAQGNAPLNDDGTFVR\nILPTIISR\nAAVEEGIIAGGGSAYIHASK\nEALKDADFVTTQFR\nFGASAPADIVIK\nVMVPDKYTGDVMGDLNK\nTMSDPIADMLTR\nSVELFKEALQGAK\nTNSAALAQILAK\nNAAVSTTIDTDCFVR\nNIAQVSMNLTDYTK\nEFATLAFK\nESEMWQTAVTVR\nTNECMYSELTTDHPIDLCR\nTNYAIYSAINPACK\nPSDAPLDVAGPAAQPEVDPNKK\nLIDIITPTQK\nEVDYINVHGTSTPVGDISEAK\nQLESDIYNAIHR\nYGDLSNQASKDYVFDVER\nYGDLSNQASKDYVFDVER\nGHIYDANTNEPLVGAAVTYK\nYWDVELR\nIGEVHDGAATMDWMEQEQER\nISEESPMPPLSVVKGEA\nGTQFVSNASCTTNCLAPIAK\nGQVTNMGAVNVMTGVYTGR\nAIDADSVVAENFK\nEYLEEYINGAGK\nEKLSPVLAVLK\nGASLASVMGATLATK\nDGTDYHAAADLTGQANHIGVTIK\nILNIVVVQK\nEIGGAGIGTWTTPK\nRPIVIAGPCSAETEEQVMETAK\nFMPGGTSLSTTAFTR\nDGTDYHAAADLTGQANHIGVTIK\nLAVDYSDGIIQNSAK\nSMELGVSEDMLGR\nATGNGDKGELYYVDGLPEPDR\nIIQIQIDPEK\nYVYMFSEGNEMMR\nALGLEKEVEVLR\nYAVSLCTCMDDAAIDAK\nMNAFEDFVR\nTNGILLPHVIR\nNHEAPEDIEYYMCGPGPMSK\nYNPALEEEGKNPFQLDSK\nIDYMLELR\nDSGAYTGEVSVEMLK\nLGGYASVVFK\nGNFDLEGLER\nNIPSDAPLDVAGPAAQPEVDPNKK\nMTNYVFQQLEK\nGVSVEAEVGSIGGEEDGVVGKGEVADPKECK\nEEGFEELAIK\nQLIFSDMKNSQVKDNWNR\nVDGLHYFSDNKDVDGDQTYMR\nNSLDGAANSTWSETLKTN\nAPVNAQGVTPIYIR\nEPINIALVGK\nLPATIILR\nAVFGQAETDGQGLIR\nYVVMSAPSKDDTPMFVCGVNEK\nGILDSFK\nVCCNFPETVSELPANK\nLNTYIESLCEAR\nYVSFDTQSDESTGLTPSTPK\nVCCNFPETVSELPANK\nDMQDMEFTIQEGK\nASDFVYAWK\nFSCLSAYCIDAAK\nVATYDLQPEMSAYEVK\nSVVTGVEMFR\nAALQTSSFMSAASFQETTK\nTSDVEGEDLLPVEK\nEVCLLNQEDIMDAK\nEALEWGTTGAGLR\nSSHVWNVDVFTSTNK\nGQQFIMEANENYYGEQPAIKK\nFCTAVILPK\nEGYETLLNTDLRQER\nGAGNADQVIANFTNKEDLK\nIYDQDILLK\nVKTEEDKAKNDLAVVAPCLEK\nIDLEAEEAFEK\nIGIPPLTEER\nINQYGFVEAPYR\nIGSDKLSPQEEMNLSYLASK\nYVLDAVEAVNNESK\nIMVELPGIKEPER\nIMDVINELAK\nYVVMSAPSKDDTPMFVCGVNEK\nWYDETEDFVK\nFSDFDESYGLR\nGTQFVSNASCTTNCLAPIAK\nAGYMPPFFQK\nADVLIIEPNISTHK\nTLPNAGEIFR\nISIDHSTSTYFFK\nSPTAAVLDGKDIGDGGDPEPGDKDNPLGLDDSKK\nVYHTTILPFTR\nSDGKPVSHATYPDTDIPLFR\nNAVFMLESYR\nVMGGGFGGCTINLVK\nAIIDEEVVVEEGSK\nSAHASTPEEGINAVVYLCK\nIGEPVAASLVVK\nEALKDADFVTTQFR\nIIGAEFIR\nFGLSLVR\nAYLLFEGK\nNIHEACVQYGTEADGYVNYVK\nEGVPTHFVEELSDR\nITPDGECEWFCGSATQK\nLSTYNKVEDIPADVMR\nRFNDGDTITVEPWR\nFVGGSPANIAVGVTR\nLASIDENMDTDEASTLVR\nVIPELGQLNSAESR\nTLNPDECVALGASVQGGK\nVTMASQGYEGDETISSLYK\nFGIPNFK\nNTTTGDTICDEKNFVILEK\nIAGVSVISNDGTPGGGAQIR\nASLGEEFGMPIGTR\nFIDANIDAASYTEK\nSVDVILATGGPGMVK\nGETQALVTATLGTAR\nLIPLMISR\nIAVYEEFAPK\nGQVTNMGAVNVMTGVYTGR\nFLAGVLDSNASR\nAAVVGVDNTTIYCMAPR\nITPDGECEWFCGSATQK\nSQNFELAASFR\nSDGKPVSHATYPDTDIPLFR\nAKFDELTHDLVER\nVLNQFDDAGIVTR\nELWFDEK\nFYELNEGVIK\nYMTDIMPAANAEFAEK\nEVVFASIDTGTPAK\nSGAQVVGPVPLPTEK\nKEFETNLFIPGSK\nQHVYSVEPFSVIK\nRGEIPDGWEGMDIGPETEK\nINVNTECQLYFQEATRK\nLVADSITSQLER\nITVIGPEADEMELGSK\nETVAAGNTYTNPLLER\nQSFYAAFYK\nDAASVVLVSYK\nSEGIVLGSDFER\nAAYSSGKPAIGVGAGNTPVVIDETADIKR\nSIANGIDIIR\nDSFYWYQK\nIAPLLDNRVPEYPR\nGPVFLTDYPKEIK\nSIMGVMSLGVPTK\nGNNTYVVGITGNFDDAQTAVKK\nMSLMGLDGNDTDDTSPTYK\nVDGLHYFSDNKDVDGDQTYMR\nSNILLIGPTGSGK\nYVVMSAPSKDDTPMFVCGVNEK\nIDDKFLDEYYGK\nHLNEILDDLKK\nEKLSPVLAVLK\nEGLNAEVQSPTFEEFNKR\nLDILLEQR\nVSQLNLLPQGKPEALR\nASIGVVGNGEHSLINIGK\nNVDCYIINTGDFMGKK\nVPSAHILTEDGDLIR\nLEEMPGEEGYPAYLGSR\nYALADKVEAGENSITVDGK\nKEFETNLFIPGSK\nDGSVVVLGYTDR\nLSPQEEMNLSYLASK\nSTEAVSYLNMIR\nNVLGALAQVK\nAAQVPVLEPSDSQEAKDFVK\nAAVVGVDNTTIYCMAPR\nYPLISELK\nTNELILAHCTIGLK\nKDIGGVGIYPNLDIKPEK\nDYYLGNPEEIR\nTNSAALAQILAK\nEFATLAFK\nNYGFTVENVVK\nAAVVGVDNTTIYCMAPR\nVRPEFVVSTEPTDGGIYR\nQVVVGLPDVR\nLIDIITPTQK\nQLESDIYNAIHR\nSPSDGVINDIPYR\nIDDKFLDEYYGKQ\nAETHNFPTTVEPFNGASTGTGGEIR\nNLDYTAENASSWGNYMR\nVVFPWK\nEKLSPVLAVLK\nAIDADSVVAENFK\nGTQFVSNASCTTNCLAPIAK\nGQVTNMGAVNVMTGVYTGR\nEVIEALEGTNLK\nKLPSSIFNVYDK\nTMSDPIADMLTR\nYWDVELR\nEKLSPVLAVLK\nSPMLWGDSYTTNYTDKTDATVSK\nDGTDYHAAADLTGQANHIGVTIK\nIDISDEVLR\nIGEVHDGAATMDWMEQEQER\nILNIVVVQK\nKAPEIYYVGNNLSGAYVK\nDGTDYHAAADLTGQANHIGVTIK\nDGSNGWTIPVK\nIVGQDDQINYMWR\nTNECMYSELTTDHPIDLCR\nAALIDCLAPDR\nLLTAESNEALPESASLNR\nRPIVIAGPCSAETEEQVMETAK\nASIGVVGNGEHSLINIGK\nYDTMHGQFDGTIEADVENSK\nTNGILLPHVIR\nNHEAPEDIEYYMCGPGPMSK\nLNPNNGLHSTEVFPAAIEGK\nQLHVQQSIDVTNVPAQISGNK\nYVYMFSEGNEMMR\nGNFDLEGLER\nGVSVEAEVGSIGGEEDGVVGKGEVADPKECK\nNIPSDAPLDVAGPAAQPEVDPNKK\nYGDLSNQASKDYVFDVER\nETPYVPIPEGGVK\nALPGDYVTTMMAK\nSLGLDPVYMGIDKK\nMNAFEDFVR\nSPSDGVINDIPYR\nYVVMSAPSKDDTPMFVCGVNEK\nIDLGSASYSVVSR\nIPLTICDYDR\nYDTMHGQFDGTIEADVENSK\nGNTLVIDGAEFK\nVATNENVSFDGQIITAK\nKAGAIPVDVIDMR\nYRDSQDGISNTFSIVPK\nSVELFKEALQGAK\nASDFVYAWK\nDNNIFLVK\nFSCLSAYCIDAAK\nMTNYVFQQLEK\nVATYDLQPEMSAYEVK\nLSLEELDKSVER\nSLMNSEIGFGR\nKVDLLAASDLYK\nGHIYDANTNEPLVGAAVTYK\nIAGVSVISNDGTPGGGAQIR\nAFEHGITPIMCCGETLEQR\nEVCLLNQEDIMDAK\nPVLEPSDSQEAKDFVK\nVDGLHYFSDNKDVDGDQTYMR\nALLEADAEYRPVLK\nEGYETLLNTDLRQER\nFCTAVILPK\nLNQYEVTLPVGSK\nIDDKFLDEYYGKQ\nFTAQVYVLTK\nVMVPDKYTGDVMGDLNK\nKAGAIPVDVIDMR\nESEVMQQAYAQANETVNTANR\nAALQTSSFMSAASFQETTK\nIDLEAEEAFEK\nAQVQVEAFLK\nIGSDKLSPQEEMNLSYLASK\nIMVELPGIKEPER\nSELISAMAAEAQMSK\nYVLDAVEAVNNESK\nSLEEGQAVSYDLTEGAR\nFSDFDESYGLR\nYVVMSAPSKDDTPMFVCGVNEK\nAGEILGVAGIAGSGQK\nQLEITQATAEVLKR\nAANAGGVSVSGLEMTQNSIK\nGTQFVSNASCTTNCLAPIAK\nISIDHSTSTYFFK\nSDGKPVSHATYPDTDIPLFR\nSAHASTPEEGINAVVYLCK\nNAVFMLESYR\nALSACGLEVTSIR\nSLATEVIMYGK\nNDEFETIVCVTGQHR\nIYDQDILLK\nVYHTTILPFTR\nIIGAEFIR\nFSNIDLLEK\nVDCAELVQSAEATEIEDHK\nAIIDEEVVVEEGSK\nDGYRTVDIMSDGMVQ\nKAPEIYYVGNNLSGAYVK\nSGVLTGLPDGYGR\nKLPSSIFNVYDK\nYETFVSSELVK\nGLLIGPDVAR\nVGASFAYSPSYAIDNKPENAMAK\nFVGGSPANIAVGVTR\nLVVFLNK\nVIIDFVPNHVAR\nENTNILNGNAPDLDAECAR\nENTNILNGNAPDLDAECAR\nAGNDANVAALGEMWK\nQLIFSDMKNSQVKDNWNR\nIAGVSVISNDGTPGGGAQIR\nKAPEIYYVGNNLSGAYVK\nIAVYEEFAPK\nASLGEEFGMPIGTR\nWSSNPDEEVDKSGYTIQFK\nSVDVILATGGPGMVK\nIMDVINELAK\nLNPNNGLHSTEVFPAAIEGK\nGQVTNMGAVNVMTGVYTGR\nVSNMADLQEALAK\nFLAGVLDSNASR\nAAVVGVDNTTIYCMAPR\nRFNDGDTITVEPWR\nNTNDEQNLFMLR\nMFYEDMNAYYK\nGSDVLALSDAVR\nEMGIYNVGGPGVVK\nGSAQNPDIFFQAR\nSDGKPVSHATYPDTDIPLFR\nGSAQNPDIFFQAR\nKEFETNLFIPGSK\nDGLAELYPR\nDAGADVVGGKEILEDIKK\nPVDVIDMR\nPGTELIVK\nLIPLMISR\nGASLASVMGATLATKR\nGVFDEFPNAK\nAKFDELTHDLVER\nIGVMFGNPETTTGGNALK\nWEVQLPDGAK\nSIANGIDIIR\nVLILPAPAEEK\nLLDEINITANK\nGITITSAATTCHWTLQENCK\nITGGIDGYFR\nYLYELEETDEFRK\nMSLMGLDGNDTDDTSPTYK\nGNNTYVVGITGNFDDAQTAVKK\nVLLVDKDGNVTVGAPTVEGAK\nAGLINSGGAAGGETDLSDAVR\nNLAAGANPIILR\nDTDDEAVKEIAFEQENVK\nHLKEDDSIEIINIHGK\nIDDKFLDEYYGK\nASIGVVGNGEHSLINIGK\nKEFETNLFIPGSK\nEGLNAEVQSPTFEEFNKR\nNVDCYIINTGDFMGKK\nSMTDITDNDNGNPTKVPVTNVNITYDK\nLDYDSALNIR\nSVVSYGGVQAGYLEK\nQYYFEGNINYER\nIIGEEFIR\nLDILLEQR\nDGSVVVLGYTDR\nAAQVPVLEPSDSQEAKDFVK\nLPLSGNALVSVNK\nEDGTHAYEQINQNNTGTTDGFLADEAK\nGIVVFNTPGANANAVK\nVIADHNLLLIK\nYPLISELK\nVLPGIAAIDDK\nDYYLGNPEEIR\nNYGFTVENVVK\nTGAYVFDEQMVANEK\nLSDATLLPQSGIR\nLGAQQCQLVDDSLVR\nVFTYEVVGYDK\nYVVMSAPSKDDTPMFVCGVNEK\nSPSDGVINDIPYR\nLLYDGDVTITEK\nLIDIITPTQK\nIDDKFLDEYYGKQ\nGDYLTNTNQNAAFLR\nQLESDIYNAIHR\nSTEAVSYLNMIR\nLSPAVIVAVR\nGAQYIIIGHSER\nMLVLAATLAK\nEKLSPVLAVLK\nGQVTNMGAVNVMTGVYTGR\nGWDAVLPR\nAAYSSGKPAIGVGAGNTPVVIDETADIKR\nGTQFVSNASCTTNCLAPIAK\nELISSTLAIQDK\nGGTHYSDAACETIASIYANK\nEKLSPVLAVLK\nDGTDYHAAADLTGQANHIGVTIK\nQPVNQPLQTGLK\nRGEIPDGWEGMDIGPETEK\nYLQDYGMGPETPLGEPK\nESEVMQQAYAQANETVNTANR\nTHNQGVFDVYTPEIR\nYLQDYGMGPETPLGEPK\nAETHNFPTTVEPFNGASTGTGGEIR\nDAMFDAIVQER\nVRPEFVVSTEPTDGGIYR\nNIDLNLVNAQQAR\nTMSDPIADMLTR\nAALIDCLAPDR\nVADGYGQNFLIK\nAETHNFPTTVEPFNGASTGTGGEIR\nIVGQDDQINYMWR\nDDDTADILTAASR\nFDDYDLGMEYAR\nSAIENMTGLNVSDVNVR\nLPIVDKDFNLK\nLVIPFSSK\nVFMQPASEGTGIIAGGAMR\nLNPNNGLHSTEVFPAAIEGK\nFATEIVETIK\nIINEVLDNNPQSIEDYSNGKDR\nTNECMYSELTTDHPIDLCR\nNHEAPEDIEYYMCGPGPMSK\nRPIVIAGPCSAETEEQVMETAK\nYVSFPFK\nYRDSQDGISNTFSIVPK\nGNFDLEGLER\nNGYISGLYLK\nISESDYVGSSWYR\nYTVTLPDGTKVEELNK\nLPALFGTR\nDNDFTWKDFQAR\nTLKEDILEGFK\nGTIADILK\nYVVMSAPSKDDTPMFVCGVNEK\nKAGAIPVDVIDMR\nGPVASIYYQGLMR\nCSAIKQVASGR\nTNGILLPHVIR\nEALITVLSK\nYPFALVDR\nASDFVYAWK\nLLVDACYSPVER\nCAAVYAALPTEYCK\nTHNQGVFDVYTPEIR\nYSGVLEDINVR\nIVALLPDTGER\nMTNYVFQQLEK\nVATYDLQPEMSAYEVK\nLIERDAEVFEPLSK\nETLTPVVPLK\nEVCLLNQEDIMDAK\nACAETGAQVCEYSAAPVFMDEHAK\nIGEVHDGAATMDWMEQEQER\nEIGNGFSELNDAEDQAER\nAFHPDDTIVDVAGVK\nIAVLPPIR\nTSFDYVPEMAK\nKAGAIPVDVIDMR\nSLATEVIMYGK\nIDDKFLDEYYGKQ\nVATNENVSFDGQIITAK\nYDTMHGQFDGTIEADVENSK\nYDSTTLTVGAGDFR\nVDGLHYFSDNKDVDGDQTYMR\nAALQTSSFMSAASFQETTK\nFSDFDESYGLR\nIDLEAEEAFEK\nIGSDKLSPQEEMNLSYLASK\nAQVQVEAFLK\nMAELGTQLAHVDGGVPNMR\nQQVWLPVESR\nSVVTGVEMFR\nGASLASVMGATLATKR\nALSACGLEVTSIR\nAANAGGVSVSGLEMTQNSIK\nSDGKPVSHATYPDTDIPLFR\nYVVMSAPSKDDTPMFVCGVNEK\nGTQFVSNASCTTNCLAPIAK\nAQVQVEAFLK\nIMVELPGIKEPER\nEFIGAVIGPGGK\nDIGAQYIIIGHSER\nDLEFGTGGLR\nLPGIAAIDDK\nPGIAAIDDK\nIIGAEFIR\nQIEAELEYPGQIK\nSAWNWQLK\nGPVASIYYQGLMR\nIDLGSASYSVVSR\nVKEGINYNEGEPNYDLFK\nSVELFKEALQGAK\nFNTPEEVTNEYIK\nSVLNLASYDPK\nFIDANIDAASYTEK\nFSNIDLLEK\nTPLEEHLAEGAMYAAGK\nVGASFAYSPSYAIDNKPENAMAK\nYETFVSSELVK\nVDCAELVQSAEATEIEDHK\nANYSELFPSDEESADR\nLNPSSADAYLLR\nGDYLTNTNQNAAFLR\nFVGGSPANIAVGVTR\nEVNENVYWIGGNDR\nGIYDDDYLNNNQIAK\nENTNILNGNAPDLDAECAR\nENTNILNGNAPDLDAECAR\nVYFEDVDGIR\nSTGPYSLVTQQPLGGK\nISIDHSTSTYFFK\nWSSNPDEEVDKSGYTIQFK\nASLGEEFGMPIGTR\nIAGVSVISNDGTPGGGAQIR\nSVDVILATGGPGMVK\nIAVYEEFAPK\nYDTMHGQFDGTIEADVENSK\nAFDGIINVR\nVDGLHYFSDNKDVDGDQTYMR\nAIDVDKVIFR\nEEILTMYLNKFDFLNNAV\nNLDYTAENASSWGNYMR\nRVPMHEMEAADFRR\nGSAQNPDIFFQAR\nGQVTNMGAVNVMTGVYTGR\nNTNDEQNLFMLR\nFLAGVLDSNASR\nSDGKPVSHATYPDTDIPLFR\nKEFETNLFIPGSK\nFNLFGSDSR\nTGINVEILSNSEQR\nGSAQNPDIFFQAR\nGVFDEFPNAK\nDIGAQYIIIGHSER\nGASLASVMGATLATKR\nAAVVGVDNTTIYCMAPR\nDDKFLDEYYGKQ\nMECEMEKPYILIYDKK\nNIRLTMDLK\nTVYQSLTLINK\nSIANGIDIIR\nLLDEINITANK\nNIAQVSMNLTDYTK\nRFNDGDTITVEPWR\nWEVQLPDGAK\nGAPVIWAEVK\nNLAAGANPIILR\nVLILPAPAEEK\nGITITSAATTCHWTLQENCK\nSPGAYFADALDK\nGASLASVMGATLATK\nNDEFETIVCVTGQHR\nPVDVIDMR\nSMTDITDNDNGNPTKVPVTNVNITYDK\nASIGVVGNGEHSLINIGK\nNVDCYIINTGDFMGKK\nEGLNAEVQSPTFEEFNKR\nIITSENALPAICGR\nNIEFVDQNPIGK\nMFYEDMNAYYK\nKLPSSIFNVYDK\nDGSVVVLGYTDR\nAAQVPVLEPSDSQEAKDFVK\nVIADHNLLLIK\nEVNENVYWIGGNDR\nNIEFVDQNPIGK\nAAHLPEQMIQNIAK\nSIDPVVSQEVTITR\nTLNPDECVALGASVQGGK\nVLPGIAAIDDK\nTGAYVFDEQMVANEK\nMSLMGLDGNDTDDTSPTYK\nYVVMSAPSKDDTPMFVCGVNEK\nLDILLEQR\nEKLSPVLAVLK\nSPSDGVINDIPYR\nALLNEPEFVNR\nDYYLGNPEEIR\nQLESDIYNAIHR\nVLSFLATEEGK\nDVLADPLYGNK\nELGYPVIVR\nLSELFATQQLK\nGQVTNMGAVNVMTGVYTGR\nVFTEVTVGGPLSNNK\nLIDIITPTQK\nTNSAALAQILAK\nYPFALVDR\nTHNQGVFDVYTPEIR\nNIDLNLVNAQQAR\nEKLSPVLAVLK\nGPVFLTDYPK\nNTNDEQNLFMLR\nDGTDYHAAADLTGQANHIGVTIK\nTMSDPIADMLTR\nAALIDCLAPDR\nVADGYGQNFLIK\nAPISINQSSDDLYGVK\nYLQDYGMGPETPLGEPK\nNNFFSNEVLK\nDAMFDAIVQER\nESEVMQQAYAQANETVNTANR\nGWDAVLPR\nAALQTSSFMSAASFQETTK\nKEDKPEMPMGAPGMGGMGGMM\nLNPNNGLHSTEVFPAAIEGK\nFATEIVETIK\nIDDKFLDEYYGKQ\nIVGQDDQINYMWR\nRPIVIAGPCSAETEEQVMETAK\nANVLFFSK\nDDSYWANIER\nFAMQLMADAYK\nISESDYVGSSWYR\nNGYISGLYLK\nGNFDLEGLER\nIINEVLDNNPQSIEDYSNGKDR\nNHEAPEDIEYYMCGPGPMSK\nEMCLVDQEFIKNPDETVAK\nFDDYDLGMEYAR\nDTPFDFNSMTR\nYVVMSAPSKDDTPMFVCGVNEK\nKAGAIPVDVIDMR\nGPVASIYYQGLMR\nANDTFVGTLEVAK\nEAQVVEEQLVASVK\nGTIADILK\nTLKEDILEGFK\nTNGILLPHVIR\nLLVDACYSPVER\nCAAVYAALPTEYCK\nTHNQGVFDVYTPEIR\nTNECMYSELTTDHPIDLCR\nVLLVDKDGNVTVGAPTVEGAK\nVIIAMGSVTEAAR\nQVIMEGDGWTVR\nSAIENMTGLNVSDVNVR\nDMHVGDTIIGIK\nSLGLDPVYMGIDKK\nEVCLLNQEDIMDAK\nIGEVHDGAATMDWMEQEQER\nEAGIYAVDAPVSGGDVGAR\nEIGNGFSELNDAEDQAER\nMTNYVFQQLEK\nITTPFDLK\nANNSIIVAHCEDEAELQPGACINDGNYAK\nAALESGVNQLADTVR\nEALKDADFVTTQFR\nTSFDYVPEMAK\nKAGAIPVDVIDMR\nIGVMFGNPETTTGGNALK\nSLATEVIMYGK\nYDTMHGQFDGTIEADVENSK\nVDGLHYFSDNKDVDGDQTYMR\nEIDADLVMASDPDADR\nFSDFDESYGLR\nIGSDKLSPQEEMNLSYLASK\nIDLEAEEAFEK\nAALQTSSFMSAASFQETTK\nGQVTNMGAVNVMTGVYTGR\nSIGKVLIDRGEVK\nEFIGAVIGPGGK\nYVVMSAPSKDDTPMFVCGVNEK\nLLDQDGNINPEGAAWYHK\nSYTNYLLDQGVDK\nALSACGLEVTSIR\nSDGKPVSHATYPDTDIPLFR\nGVYNTYIEDNLR\nNAVFMLESYR\nLSDTFNAKDEEATLANMHAR\nPGIAAIDDK\nSAWNWQLK\nIIGAEFIR\nAANAGGVSVSGLEMTQNSIK\nAVMEALDGLPPVK\nSIMGVMSLGVPTK\nASDFVYAWK\nELGTENLEALAK\nSELISAMAAEAQMSK\nNVVIVGGGPAGLEAAR\nVATYDLQPEMSAYEVK\nVGASFAYSPSYAIDNKPENAMAK\nIISGEIPSTTIYENSK\nEALKDADFVTTQFR\nSVELFKEALQGAK\nGIVDIETLK\nLNSEGVYEVDDATFAK\nTVENFNLDIDNDNQR\nLGWGIVGNDR\nLADPLYGNK\nANYSELFPSDEESADR\nWSSNPDEEVDKSGYTIQFK\nASLGEEFGMPIGTR\nIAGVSVISNDGTPGGGAQIR\nINGFTFVETK\nSVVTGVEMFR\nSVDVILATGGPGMVK\nIAVYEEFAPK\nLGGYASVVFK\nGSAQNPDIFFQAR\nGQVTNMGAVNVMTGVYTGR\nSDGKPVSHATYPDTDIPLFR\nALLEADAEYRPVLK\nKEFETNLFIPGSK\nNNDEVIATLYER\nVYLTGSAPVTFK\nAIDSLEGMKGDNADETTGIGIIK\nFALFTDTDNK\nGVFDEFPNAK\nAKFDELTHDLVER\nFNDQVEMDAFYNDNEAR\nGPQALAFLQK\nIVSVGDAVEEIK\nINVNTECQLYFQEATRK\nFLAGVLDSNASR\nRAQSVVDYLISK\nMLDFFR\nIQEMSKDDPTLTFNTIGR\nSGIINDVCQDTSPENLSR\nAIDVDKVIFR\nNLAAGANPIILR\nSPGAYFADALDK\nGASLASVMGATLATK\nKANDMGIICGVTTNPSLIAK\nVLTGSIAMDTIAAAR\nGASLASVMGATLATK\nACAETGAQVCEYSAAPVFMDEHAK\nYFHGPSMVVAAAEER\nSMTDITDNDNGNPTKVPVTNVNITYDK\nIITSENALPAICGR\nASIGVVGNGEHSLINIGK\nIVSVGDAVEEIK\nNVDCYIINTGDFMGKK\nQIINSDAEVVNK\nDGSWHSYTLVIK\nIDYMLELR\nAIAAIILDK\nEEVLLTEIR\nKGEIFGLLGPNGAGK\nVIADHNLLLIK\nGQFVQITAASLK\nEGLNAEVQSPTFEEFNKR\nEVNENVYWIGGNDR\nAAVVGVDNTTIYCMAPR\nDGVVVFNTPGANANGVK\nNGTLQSISSVASGGEIAR\nAMDVLFPK\nFVGGSPANIAVGVTR\nMGNTMLLATVCAAK\nAALESGVNQLADTVR\nVLPGIAAIDDK\nVDCYSVIGIAR\nNDLAVVAPCLEK\nIGEVHDGAATMDWMEQEQER\nTEETLDYASLLRK\nSMQDPIADMLTR\nGAQYIIIGHSER\nGAPVIWAEVK\nEKLSPVLAVLK\nALLNEPEFVNR\nQYATTYINIVGK\nLDVVVIPTNRPIAR\nLSTYNKVEDIPADVMR\nQLESDIYNAIHR\nGFEIAFGK\nLIAVPLGK\nDVLADPLYGNK\nLSELFATQQLK\nELGYPVIVR\nVFTEVTVGGPLSNNK\nTGAYVFDEQMVANEK\nGQVTNMGAVNVMTGVYTGR\nGSPIIIAGGYGVGSK\nGASLASVMGATLATKR\nALLNEPEFVNR\nGTQFVSNASCTTNCLAPIAK\nDGTIIDTIK\nGPVFLTDYPK\nVMGGGFGGCTINLVK\nEKLSPVLAVLK\nTHNQGVFDVYTPEIR\nDGTDYHAAADLTGQANHIGVTIK\nNTNDEQNLFMLR\nFSTDGAAPFHTPWGQSAK\nAFGGALGGFTTGR\nVADGYGQNFLIK\nTIPQAESLDAALAK\nGQFVQITAASLK\nAFEHGITPIMCCGETLEQR\nNIDLNLVNAQQAR\nVLSFLATEEGK\nDAMFDAIVQER\nQSPYTFIPDETCQQAR\nFATEIVETIK\nYVVMSAPSKDDTPMFVCGVNEK\nKAPEIYYVGNNLSGAYVK\nIVGQDDQINYMWR\nVLLVDKDGNVTVGAPTVEGAK\nTMSDPIADMLTR\nFYLSLAR\nKDIGGVGIYPNLDIKPEK\nISESDYVGSSWYR\nIINEVLDNNPQSIEDYSNGKDR\nAAYSSGKPAIGVGAGNTPVVIDETADIKR\nAGYMPPFFQK\nNHEAPEDIEYYMCGPGPMSK\nQQQVIADVTQK\nAWIPMEIPSNNNCPK\nYVVMSAPSKDDTPMFVCGVNEK\nKAGAIPVDVIDMR\nANDTFVGTLEVAK\nGPVASIYYQGLMR\nTSTYANFSTEVMPTGK\nAQVQVEAFLK\nVEQEYVLQSLGDR\nDTPFDFNSMTR\nTHNQGVFDVYTPEIR\nEAQVVEEQLVASVK\nNIAQVSMNLTDYTK\nLNLPKEDPITAPVVK\nGFGFITPADGSK\nINTNGLSSITLGR\nQLESDIYNAIHR\nLAVPTSGGFSGLK\nMFYEDMNAYYK\nVLLVDKDGNVTVGAPTVEGAK\nIGPVDFVQDNESK\nIDDKFLDEYYGKQ\nKLPSSIFNVYDK\nDGQAQAMDYAAIDAAPEEK\nDGSWHSYTLVIK\nLLVDACYSPVER\nALYDEDLALPVRK\nTNGILLPHVIR\nNNDEVIATLYER\nITTPFDLK\nCAAVYAALPTEYCK\nMTNYVFQQLEK\nAGFVNIVGNPNVGK\nAALESGVNQLADTVR\nITDVSGLVLTK\nTSFDYVPEMAK\nSLATEVIMYGK\nGDYLTNTNQNAAFLR\nEVCLLNQEDIMDAK\nDVILSIQHLSTK\nIDLEAEEAFEK\nFSDFDESYGLR\nIDDKFLDEYYGKQ\nRGEIPDGWEGMDIGPETEK\nVSQLNLLPQGKPEALR\nAETHNFPTTVEPFNGASTGTGGEIR\nEEGLNIIHLPK\nYVVMSAPSKDDTPMFVCGVNEK\nEFIGAVIGPGGK\nTIDNDLALTDHTPGFGSAAK\nTIEIPVEEVR\nDLEFGTGGLR\nLLDQDGNINPEGAAWYHK\nPGIAAIDDK\nQNSITTTSDFTGAFNQAK\nSDGKPVSHATYPDTDIPLFR\nSAWNWQLK\nIGSDKLSPQEEMNLSYLASK\nNAVFMLESYR\nELGTENLEALAK\nTNECMYSELTTDHPIDLCR\nYDTMHGQFDGTIEADVENSK\nIGVMFGNPETTTGGNALK\nVTESFFVNSYGNDQTR\nLSDTFNAKDEEATLANMHAR\nNVVIVGGGPAGLEAAR\nVGASFAYSPSYAIDNKPENAMAK\nYDEDLALPVRK\nRPIVIAGPCSAETEEQVMETAK\nEIDADLVMASDPDADR\nQLMLGSNNILGPK\nIGEVHDGAATMDWMEQEQER\nTIPQAESLDAALAK\nFVADALPDDKAEFVR\nQLIFSDMKNSQVKDNWNR\nQFIESLGYPCK\nSYTNYLLDQGVDK\nLIDIQPCIER\nEALKDADFVTTQFR\nAVMEALDGLPPVK\nIMVELPGIKEPER\nLADGDVFEAFRK\nWSSNPDEEVDKSGYTIQFK\nINGFTFVETK\nLNPNNGLHSTEVFPAAIEGK\nASQWDFNDMIAK\nVDLAQLVK\nGFIYYPGVQGEK\nGINELEHNGFTSAVIK\nSVVTGVEMFR\nGSAQNPDIFFQAR\nFVADALPDDKAEFVR\nTIDNDLALTDHTPGFGSAAK\nHLNEILDDLKK\nAILNALSENGEAETAYK\nLTTVEEFEAATAR\nGQVTNMGAVNVMTGVYTGR\nDGSVVVLGYTDR\nSDGKPVSHATYPDTDIPLFR\nDAFFPQSEDLYTCKK\nSVDVILATGGPGMVK\nDVILSIQHLSTK\nGLETNMVNENIFR\nIDEDNNLVISMEK\nLNDIAEIQLDR\nTVENFNLDIDNDNQR\nVDGLHYFSDNKDVDGDQTYMR\nSVVSYGGVQAGYLEK\nNLAAGANPIILR\nKANDMGIICGVTTNPSLIAK\nRPIVIAGPCSAETEEQVMETAK\nIYVVDLDIDGKK\nDNDLALTDHTPGFGSAAK\nYTDVPALSTTSNNWNSASTR\nRFNDGDTITVEPWR\nYNFCQFGNADIK\nVINVTSDEYTVICK\nTIHSFYYLPDQSEYSK\nSMTDITDNDNGNPTKVPVTNVNITYDK\nDGSWHSYTLVIK\nQLMLGSNNILGPK\nGVELGEISQSLK\nASIGVVGNGEHSLINIGK\nGPQALAFLQK\nEEVLLTEIR\nYLQDYGMGPETPLGEPK\nTLQEQYPNDTDLLGR\nKEFETNLFIPGSK\nSAVTVLFTDNMEKENK\nSTEAVSYLNMIR\nNVDCYIINTGDFMGKK\nIGTVIGFPSGAHTTFSK\nSPGAYFADALDK\nTENLYILPASQTR\nAAVVGVDNTTIYCMAPR\nGQVTNMGAVNVMTGVYTGR\nVYHTTILPFTR\nGILYFPK\nAIAAIILDK\nYMTDIMPAANAEFAEK\nAALESGVNQLADTVR\nNDLAVVAPCLEK\nVLPGIAAIDDK\nAKFDELTHDLVER\nINVNTECQLYFQEATRK\nQLDEPAAELLK\nATPGQIYTLNGDLGTGK\nIGEVHDGAATMDWMEQEQER\nVQSALLEAMQER\nAGANAICELSALK\nIATSYPVILR\nDGGFAQYCAVNESQVYK\nVIADHNLLLIK\nGASLASVMGATLATK\nIGTMIEIPR\nALLLAINGGR\nLGGYASVVFK\nLSELFATQQLK\nLKDGEDPGYTLYDLSER\nGSPIIIAGGYGVGSK\nDVLADPLYGNK\nNDDYGDPLINEDHAVALK\nSYCDGSVGNIETLDYK\nELGYPVIVR\nEGLNAEVQSPTFEEFNKR\nPQSEDLYTCKK\nQIADLQQYLVKR\nGTQFVSNASCTTNCLAPIAK\nEAFPLLR\nVMGGGFGGCTINLVK\nEKLSPVLAVLK\nDGTDYHAAADLTGQANHIGVTIK\nIAGVSVISNDGTPGGGAQIR\nNTNDEQNLFMLR\nMLDAAASYDDDLMMK\nTIPQAESLDAALAK\nAFGGALGGFTTGR\nGPVFLTDYPK\nVFTEVTVGGPLSNNK\nNYTIDEVVVTGTR\nFYALQELSNR\nFPDILDNRIEK\nLIERDAEVFEPLSK\nVLLVDKDGNVTVGAPTVEGAK\nKAPEIYYVGNNLSGAYVK\nAFEHGITPIMCCGETLEQR\nAAVEEGIIAGGGSAYIHASK\nYVVMSAPSKDDTPMFVCGVNEK\nISESDYVGSSWYR\nTHNQGVFDVYTPEIR\nKAGAIPVDVIDMR\nIINEVLDNNPQSIEDYSNGKDR\nSEEEIDNSAWYGTRPNVGDIK\nYVVMSAPSKDDTPMFVCGVNEK\nKAGAIPVDVIDMR\nGPVASIYYQGLMR\nLVDPEIPVAPDCQNPK\nAAVPIGEALPASPGAATGK\nQPFTIIDDETTTR\nQYYFEGNINYER\nQIADLQQYLVKR\nDTPFDFNSMTR\nVLLVDKDGNVTVGAPTVEGAK\nGFGFITPADGSK\nIGPVDFVQDNESK\nSEEEIDNSAWYGTRPNVGDIK\nAYAGICYAQLGKYDEAVK\nTHNQGVFDVYTPEIR\nLGEKDLVYGLGENVR\nIVGQDDQINYMWR\nLLANLLGK\nDGQAQAMDYAAIDAAPEEK\nQYFGETDETVNAK\nGINELEHNGFTSAVIK\nYAIALNLER\nQLESDIYNAIHR\nSLADIGEALK\nTIYYHLGEYELK\nALYDEDLALPVRK\nAFSTTGAYDAMISR\nTNGILLPHVIR\nDKEAATPGYYTVELSDPQVK\nGTDTTIGVVEGMQFDR\nNIAQVSMNLTDYTK\nVTDTNGEPLPGATISIK\nQAYDVLIQYK\nAWIPMEIPSNNNCPK\nHLKEDDSIEIINIHGK\nQLIFSDMKNSQVKDNWNR\nIDDKFLDEYYGKQ\nMTNYVFQQLEK\nIDLEAEEAFEK\nKLSPENSAIYASLPEGVAR\nDVILSIQHLSTK\nAALESGVNQLADTVR\nNQVFLNLTGR\nTISPSAASAIENSVYK\nAAVPIGEALPASPGAATGK\nTIDNDLALTDHTPGFGSAAK\nYVVMSAPSKDDTPMFVCGVNEK\nFSDFDESYGLR\nDWNVEFR\nYDTMHGQFDGTIEADVENSK\nFATEIVETIK\nNLDLYGCICGK\nDGQAQAMDYAAIDAAPEEK\nTPELNLFK\nSDGKPVSHATYPDTDIPLFR\nLLDQDGNINPEGAAWYHK\nSAWNWQLK\nTAANEALTACISEINK\nKEFETNLFIPGSK\nYYENAIIGYSYSK\nPGIAAIDDK\nSLEEGQAVSYDLTEGAR\nYFHGPSMVVAAAEER\nNAVFMLESYR\nNVVIVGGGPAGLEAAR\nYTDVPALSTTSNNWNSASTR\nVNEDLEYYSVVR\nAAADYVTAPIDEDGISK\nVFDCEEDAIEAIKGGK\nMSLMGLDGNDTDDTSPTYK\nTMSDPIADMLTR\nVPFGIGQIGK\nNTTIIIPEHNIPAFKPAK\nVGASFAYSPSYAIDNKPENAMAK\nQYAGFSTAEESNAFYR\nLNLPKEDPITAPVVK\nTNECMYSELTTDHPIDLCR\nIGEVHDGAATMDWMEQEQER\nNAVFMLESYR\nSVVSYGGVQAGYLEK\nNHEAPEDIEYYMCGPGPMSK\nQFIESLGYPCK\nEIFSPLAPAANK\nIGSDKLSPQEEMNLSYLASK\nAALQTSSFMSAASFQETTK\nIYASYVLAGQGQGGDNGDLK\nALYDEDLALPVRK\nCTGFEKDENGNITVVHCTYDPESK\nSVVTGVEMFR\nWSSNPDEEVDKSGYTIQFK\nASLGEEFGMPIGTR\nLNPNNGLHSTEVFPAAIEGK\nFVADALPDDKAEFVR\nKFGDNEDPLLVSVR\nSELISAMAAEAQMSK\nLQLTLPAPK\nVSQLNLLPQGKPEALR\nVSVVGAITSVDPAQ\nTVMPIPVSEINVSNGK\nKFGDNEDPLLVSVR\nEQLVEANDIKVEQEDVLK\nTIDNDLALTDHTPGFGSAAK\nDKEAATPGYYTVELSDPQVK\nLSDTFNAKDEEATLANMHAR\nLGATVIPATHLLTK\nGGTHYSDAACETIASIYANK\nLTTVEEFEAATAR\nGQVTNMGAVNVMTGVYTGR\nDGSVVVLGYTDR\nDAFFPQSEDLYTCKK\nAPTPIIYQTYVK\nKLSPENSAIYASLPEGVAR\nSVVLGWDLPKR\nLNDIAEIQLDR\nACEFGFNLAK\nEIDASTLWK\nEITGLGLVDAK\nLIEAIEGLDK\nNILTYAGLK\nVDLAQLVK\nTKEEIVANWLPR\nNLAAGANPIILR\nIYVVDLDIDGKK\nIDFHLEDSIGR\nAAYSSGKPAIGVGAGNTPVVIDETADIKR\nYDTMHGQFDGTIEADVENSK\nYEMQDVVIIDGR\nKANDMGIICGVTTNPSLIAK\nLAVAETGMGIVEDK\nDFGINEEEFNQK\nQLMLGSNNILGPK\nDGSWHSYTLVIK\nSMTDITDNDNGNPTKVPVTNVNITYDK\nVGMNISNYTGDADLNAK\nILEDAGVGFVK\nITIPGFR\nSVELFKEALQGAK\nSIANGIDIIR\nKEFETNLFIPGSK\nVGNNLQANPVGLVGSHIEGR\nTDNNELQYNAPEFYK\nVSKVELTATVPGANEAPVISNAK\nDFGINEEEFNQK\nRPIVIAGPCSAETEEQVMETAK\nDNDLALTDHTPGFGSAAK\nAALESGVNQLADTVR\nVLPGIAAIDDK\nNDLAVVAPCLEK\nNVDCYIINTGDFMGKK\nGILYFPK\nVNLDDPSHIVAITR\nVYHTTILPFTR\nLIGLVTYKDITK\nVQSALLEAMQER\nAYILVPGYGAQGGQGK\nGQVTNMGAVNVMTGVYTGR\nRFNDGDTITVEPWR\nSYTNYLLDQGVDK\nNDDYGDPLINEDHAVALK\nLSELFATQQLK\nSDGKPVSHATYPDTDIPLFR\nAKFDELTHDLVER\nINVNTECQLYFQEATRK\nVIADHNLLLIK\nVMGGGFGGCTINLVK\nENEPFDVALR\nLKDGEDPGYTLYDLSER\nEAFPLLR\nEKLSPVLAVLK\nIAGVSVISNDGTPGGGAQIR\nIGEVHDGAATMDWMEQEQER\nVLGFITDAGGR\nSIMGVMSLGVPTK\nTDNNELQYNAPEFYK\nFESEVYILSK\nTIPQAESLDAALAK\nAFGGALGGFTTGR\nFSYGMIGGLNDATR\nVLLVDKDGNVTVGAPTVEGAK\nGASLASVMGATLATKR\nIGTMIEIPR\nKAGAIPVDVIDMR\nNTNDEQNLFMLR\nSAIENMTGLNVSDVNVR\nGWIIEDCEVSDSK\nVKTEEDKAKNDLAVVAPCLEK\nYVVMSAPSKDDTPMFVCGVNEK\nRGEIPDGWEGMDIGPETEK\nAFEHGITPIMCCGETLEQR\nVSIGLTFNER\nEFIGAVIGPGGK\nTHNQGVFDVYTPEIR\nIDDKFLDEYYGKQ\nAFLTGYELK\nQYFGETDETVNAK\nISESDYVGSSWYR\nITGVIPVDQAVEQMK\nLSPQEEMNLSYLASK\nGTQFVSNASCTTNCLAPIAK\nVSVTNKDGIVDFCK\nTLNPDECVALGASVQGGK\nYVVMSAPSKDDTPMFVCGVNEK\nKAGAIPVDVIDMR\nAAVPIGEALPASPGAATGK\nQAQEIIDAATNDANNLR\nGVDCAFFYNPK\nGPVASIYYQGLMR\nEITGLGLVDAK\nALGILPAVK\nNIFGYQYTIPTHQGR\nNIFGYQYTIPTHQGR\nLLANLLGK\nVLLVDKDGNVTVGAPTVEGAK\nIAYTVAYYSVPENK\nEAPGLVLIDK\nVNLDDPSHIVAITR\nFTAQVYVLTKDEGGR\nTLGEQLNVPVYEK\nIKQDWDYLQASNNFR\nQLESDIYNAIHR\nVTTAVGTYYTYSATNIR\nTHNQGVFDVYTPEIR\nEILAINPSIK\nTLLEYIR\nAASSTEYYLYEVSTK\nLIVEDNPTVEELK\nYLQDYGMGPETPLGEPK\nDKEAATPGYYTVELSDPQVK\nALYDEDLALPVRK\nNIAQVSMNLTDYTK\nALVSVTNKDGIVDFCK\nGTDTTIGVVEGMQFDR\nIDDKFLDEYYGKQ\nGATFTIEDITTRPVK\nKLSPENSAIYASLPEGVAR\nIDLEAEEAFEK\nKAPEIYYVGNNLSGAYVK\nAYAGICYAQLGKYDEAVK\nFLAGVLDSNASR\nIVGQDDQINYMWR\nTGLGLVDAK\nTIDNDLALTDHTPGFGSAAK\nYVVMSAPSKDDTPMFVCGVNEK\nEVCLLNQEDIMDAK\nQAQEIIDAATNDANNLR\nFSDFDESYGLR\nDTPFDFNSMTR\nLPGNQYEVVTLDGQTGHPIPNAK\nFVIGGPMGDCGLTGR\nDWNVEFR\nIGPVDFVQDNESK\nYIDVQVTASAEDR\nAALESGVNQLADTVR\nYLSLLPYTDRHQ\nLLDQDGNINPEGAAWYHK\nTAANEALTACISEINK\nSDGKPVSHATYPDTDIPLFR\nVCLVSGSGNVAQYTIEK\nSVGELIQNQFR\nMTNYVFQQLEK\nAVNGFVLQTMGK\nQYFGETDETVNAK\nTNGILLPHVIR\nADNWWLR\nMNNTFPTEGNLSGLSR\nNVVIVGGGPAGLEAAR\nFVIEPLER\nVYSGVVNSGDTVLNSVK\nIIDSQVAEGYFK\nVGASFAYSPSYAIDNKPENAMAK\nSVVSYGGVQAGYLEK\nAGDIAAAIGLK\nELGESMGNLYIAQGQYER\nKEFETNLFIPGSK\nIGEVHDGAATMDWMEQEQER\nFPDILDNRIEK\nIHIVEPELGQVVR\nQLIFSDMKNSQVKDNWNR\nQFIESLGYPCK\nEIFSPLAPAANK\nIGSDKLSPQEEMNLSYLASK\nQYYFEGNINYER\nNHEAPEDIEYYMCGPGPMSK\nYTQDSYIQTQNLGEDLK\nVFTEVTVGGPLSNNK\nAGTQDVFIGIDSGSTTTK\nRVPMHEMEAADFRR\nSVVTGVEMFR\nWSSNPDEEVDKSGYTIQFK\nALNEDGTPNTAHSLNPVPCVYVTGNK\nVSVVGAITSVDPAQ\nEILNSDTDIYTGSNFVNKR\nTNECMYSELTTDHPIDLCR\nVLGFITDAGGR\nSLATEVIMYGK\nLQLTLPAPK\nNATLLYFR\nVETPARPANQQDVIQLVTPK\nLTTVEEFEAATAR\nNFGAVGIGLCR\nGQVTNMGAVNVMTGVYTGR\nEQLVEANDIKVEQEDVLK\nASLGEEFGMPIGTR\nLGATVIPATHLLTK\nEAVISEINLSTR\nDGSVVVLGYTDR\nVLAIDPGFR\nYNLSDGVLIK\nISDIPEFVR\nENTYPHICFFK\nLNDIAEIQLDR\nDAFFPQSEDLYTCKK\nQYAGFSTAEESNAFYR\nKLSPENSAIYASLPEGVAR\nTVMPIPVSEINVSNGK\nYFHGPSMVVAAAEER\nYMTDIMPAANAEFAEK\nSVVLGWDLPKR\nEITGLGLVDAK\nEIDASTLWK\nQQGNLDYTDLYDKR\nNLAAGANPIILR\nACEFGFNLAK\nTIDNDLALTDHTPGFGSAAK\nVTTAVGTYYTYSATNIR\nAAYSSGKPAIGVGAGNTPVVIDETADIKR\nQLMLGSNNILGPK\nIDFHLEDSIGR\nLNPNNGLHSTEVFPAAIEGK\nDGSVVVLGYTDR\nEIKDISGLTHGVGWCAPQQGTCK\nYDTMHGQFDGTIEADVENSK\nLAVAETGMGIVEDK\nRAQSVVDYLISK\nSMTDITDNDNGNPTKVPVTNVNITYDK\nITIPGFR\nVGNNLQANPVGLVGSHIEGR\nILEDAGVGFVK\nVSKVELTATVPGANEAPVISNAK\nLVGGPMDYTPGIFETHCNK\nDGSWHSYTLVIK\nTIILEAIR\nYVYMFSEGNEMMR\nAALESGVNQLADTVR\nANSDYAVTLGFK\nQNGVNAITIREDDSVIEVR\nKANDMGIICGVTTNPSLIAK\nEKNDALVELTLPK\nCPAGISHPMVGLLAR\nVQSALLEAMQER\nVNLDDPSHIVAITR\nVLPGIAAIDDK\nRPIVIAGPCSAETEEQVMETAK\nIYASYVLAGQGQGGDNGDLK\nGINELEHNGFTSAVIK\nQLIFSDMKNSQVKDNWNR\nLASIDENMDTDEASTLVR\nNSALTPGLDYSSYPR\nSDGKPVSHATYPDTDIPLFR\nAKFDELTHDLVER\nLTPNSSDLGSAILSK\nKFGDNEDPLLVSVR\nNVDCYIINTGDFMGKK\nEKLSPVLAVLK\nLSELFATQQLK\nAVTPENCYDFEGAQGICPK\nDKAAEEYYCIALPK\nAAVVGVDNTTIYCMAPR\nNDLAVVAPCLEK\nILEYLAVQSR\nAAADAMQDGDVILLQNTR\nVMGGGFGGCTINLVK\nLKDGEDPGYTLYDLSER\nEKLSPVLAVLK\nDGTDYHAAADLTGQANHIGVTIK\nSDVVVITSGIPR\nGQVTNMGAVNVMTGVYTGR\nIMVELPGIKEPER\nFESEVYILSK\nGMDIIFVTTAK\nIGEVHDGAATMDWMEQEQER\nGPAAVNVTAI\nAAVVGVDNTTIYCMAPR\nADVLDPALLRPGR\nIAINVNPLPAGK\nGSEPDLPNIVMASHCDSVK\nIAGVSVISNDGTPGGGAQIR\nAVDENIPAIEEAIGKK\nLLEGGQTITEVTNTDGTYK\nNAPDLVPLYK\nFSYGMIGGLNDATR\nINVNTECQLYFQEATRK\nNDDYGDPLINEDHAVALK\nVVDLLCPYQK\nVYSGVVNSGDTVLNSVK\nQGEIVGLLGPNGAGK\nGWIIEDCEVSDSK\nYVVMSAPSKDDTPMFVCGVNEK\nIAINVNPLPAGK\nLLEEVVVSAGR\nAWIPMEIPSNNNCPK\nTMSDPIADMLTR\nKAGAIPVDVIDMR\nSPTAAVLDGKDIGDGGDPEPGDKDNPLGLDDSKK\nTHNQGVFDVYTPEIR\nITGVIPVDQAVEQMK\nTIPQAESLDAALAK\nAFEHGITPIMCCGETLEQR\nRGEIPDGWEGMDIGPETEK\nIDDKFLDEYYGKQ\nSWIEWGK\nYVVMSAPSKDDTPMFVCGVNEK\nKAGAIPVDVIDMR\nEIRDAEQEAANIVADAK\nMLDAAASYDDDLMMK\nGTQFVSNASCTTNCLAPIAK\nANMEPVTLQEQPEIEQPK\nMSLMGLDGNDTDDTSPTYK\nALGILPAVK\nIAYTVAYYSVPENK\nVLLVDKDGNVTVGAPTVEGAK\nVGMNISNYTGDADLNAK\nGSEPDLPNIVMASHCDSVK\nNHYNELAVTLYQPMNDR\nLLEGGQTITEVTNTDGTYK\nLLANLLGK\nEITGLGLVDAK\nHLGPDMDVPAGDIGVGGR\nGVDCAFFYNPK\nEAPGLVLIDK\nTLGEQLNVPVYEK\nQTPVYLDTSKPIEER\nQLESDIYNAIHR\nIKQDWDYLQASNNFR\nAALQTSSFMSAASFQETTK\nKDIGGVGIYPNLDIKPEK\nVDLPEDLVK\nIIAILPPR\nVLKPEFSADTNFIK\nALVSVTNKDGIVDFCK\nGTDTTIGVVEGMQFDR\nGPVASIYYQGLMR\nYDTMHGQFDGTIEADVENSK\nAVTNAQVPAGPINYDDYR\nHLNEILDDLKK\nQLLMVSGFDR\nAYAGICYAQLGKYDEAVK\nKLSPENSAIYASLPEGVAR\nEQGVTMDFIR\nVLPGIAAIDDK\nLIVEDNPTVEELK\nDCFPMSLSENR\nYVVMSAPSKDDTPMFVCGVNEK\nLPGNQYEVVTLDGQTGHPIPNAK\nFSDFDESYGLR\nTIDNDLALTDHTPGFGSAAK\nQAQEIIDAATNDANNLR\nQAQEIIDAATNDANNLR\nKAPEIYYVGNNLSGAYVK\nEASEYTTSDIYDGGIYK\nVTTAVGTYYTYSATNIR\nSDGKPVSHATYPDTDIPLFR\nEPRALPQMK\nFTAQVYVLTK\nSVGELIQNQFR\nVIVKDVDENGNIVDVMR\nTAANEALTACISEINK\nTNGILLPHVIR\nAKFDELTHDLVER\nDYGYNSYVIQNDLDNPNRR\nFVIEPLER\nVYSGVVNSGDTVLNSVK\nAGDIAAAIGLK\nELGESMGNLYIAQGQYER\nLIVEDNPTVEELK\nDISGLTHGVGWCAPQQGTCK\nGGGSCAVDPALYSMLK\nRAQSVVDYLISK\nQFIESLGYPCK\nSVVSYGGVQAGYLEK\nGEVVINSSILDDK\nGMPVTNFISEEK\nIGSDKLSPQEEMNLSYLASK\nVGASFAYSPSYAIDNKPENAMAK\nEMCLVDQEFIKNPDETVAK\nDTPFDFNSMTR\nNHEAPEDIEYYMCGPGPMSK\nAVIAEVETDLGENGR\nILEFLGNK\nIVGQDDQINYMWR\nALNEDGTPNTAHSLNPVPCVYVTGNK\nNFGAVGIGLCR\nLTTVEEFEAATAR\nVETPARPANQQDVIQLVTPK\nSVVTGVEMFR\nTNECMYSELTTDHPIDLCR\nVSVVGAITSVDPAQ\nEYNSHSYGVTFGGPIIK\nDSIAHQSQTLAPTDIAGLQR\nDGLEDYIR\nNIQNGDFSNDEIDLAK\nFTPSAPGEYTVSCTVSEDTPTEK\nISDIPEFVR\nDAFFPQSEDLYTCKK\nLNDIAEIQLDR\nKFGDNEDPLLVSVR\nGQVTNMGAVNVMTGVYTGR\nWSSNPDEEVDKSGYTIQFK\nFTPSAPGEYTVSCTVSEDTPTEK\nYNLSDGVLIK\nLVTFAEFK\nTHNQGVFDVYTPEIR\nHLKEDDSIEIINIHGK\nEITGLGLVDAK\nVLGFITDAGGR\nPAGPINYDDYR\nQYAGFSTAEESNAFYR\nSGAVGLELLK\nVIFDQAQDNPIYQK\nVCVFDIESEPGK\nNATLLYFR\nVTPFPESAWQCTK\nDISGLTHGVGWCAPQQGTCK\nVLYEMDGVPEELAR\nEQGACPWFNETTYAK\nQYYFEGNINYER\nVGNNLQANPVGLVGSHIEGR\nELGESMGNLYIAQGQYER\nITIPGFR\nDLGFDLSK\nEQLVEANDIKVEQEDVLK\nEIKDISGLTHGVGWCAPQQGTCK\nDGSWHSYTLVIK\nILEDAGVGFVK\nIYVVDLDIDGKK\nIEIEAIAVR\nAALESGVNQLADTVR\nVSKVELTATVPGANEAPVISNAK\nYDTMHGQFDGTIEADVENSK\nLVGGPMDYTPGIFETHCNK\nILEDAGVGFVK\nAVTNAQVPAGPINYDDYR\nSSGLWGIPDR\nSMTDITDNDNGNPTKVPVTNVNITYDK\nVQSALLEAMQER\nAVNKVVEPTNEEIDAHVDQLVAK\nVNLDDPSHIVAITR\nGPINYDDYR\nERELVPQIMTAVK\nSVTNLEEAVITGK\nLSEVTALLSSSK\nAGLDNQFDQDIEYSEK\nSVVLGWDLPKR\nSDFELVDELHR\nAVTPENCYDFEGAQGICPK\nLKDGEDPGYTLYDLSER\nVMGGGFGGCTINLVK\nVCLVSGSGNVAQYTIEK\nSDGKPVSHATYPDTDIPLFR\nNVDCYIINTGDFMGKK\nVAVTGAGQSPALDVTVHAIGK\nYEMQDVVIIDGR\nAAADAMQDGDVILLQNTR\nLAVGATVMNGPDAEIK\nFESEVYILSK\nAVTPENCYDFEGAQGICPK\nDGTDYHAAADLTGQANHIGVTIK\nEKLSPVLAVLK\nGITITSAATTCHWTLQENCK\nDGTDYHAAADLTGQANHIGVTIK\nINELGFIETPYRK\nIGEVHDGAATMDWMEQEQER\nIAPALDIAVGK\nQVNIPSYLVK\nAVDENIPAIEEAIGKK\nGMDIIFVTTAK\nAKFDELTHDLVER\nGPAAVNVTAI\nIMVELPGIKEPER\nIIPCLDIK\nSTLFNALAGEK\nLLEGGQTITEVTNTDGTYK\nINVNTECQLYFQEATRK\nIAQDFYATLGGR\nINELGFIETPYRK\nSGLTHGVGWCAPQQGTCK\nRPIVIAGPCSAETEEQVMETAK\nVGKLEFSDALLK\nIDFHLEDSIGR\nVYHTTILPFTR\nGWIIEDCEVSDSK\nSLEIPAVVSCK\nYVVMSAPSKDDTPMFVCGVNEK\nTHNQGVFDVYTPEIR\nYIKENYPDQFIIADAK\nKDIGGVGIYPNLDIKPEK\nDVSESFIIK\nYVVMSAPSKDDTPMFVCGVNEK\nKAGAIPVDVIDMR\nNTVATGIEMFR\nATINESTGQITITGLK\nTMSDPIADMLTR\nPALDIAVGK\nAIELIAQNLR\nYMTDIMPAANAEFAEK\nIPFIETVK\nSWIEWGK\nKGAEGLNIAFLHPK\nGIDGSPDLDGQDEGESGFYR\nTVTIYSTNLTLNK\nASLGEEFGMPIGTR\nAFLTGYELK\nTIPQAESLDAALAK\nLLEEVVVSAGR\nSQFQYSSTMQVPVLK\nLLEGGQTITEVTNTDGTYK\nNHYNELAVTLYQPMNDR\nGSEPDLPNIVMASHCDSVK\nAFEHGITPIMCCGETLEQR\nGNDLNNPTEFTFEK\nAAVVGVDNTTIYCMAPR\nNLYNIVIK\nQLESDIYNAIHR\nFADLISGYRE\nGTQFVSNASCTTNCLAPIAK\nITLPDFEK\nAVTNAQVPAGPINYDDYR\nGPVASIYYQGLMR\nVLLVDKDGNVTVGAPTVEGAK\nIIAILPPR\nVQQFDTPEQILK\nRGEIPDGWEGMDIGPETEK\nGQVTNMGAVNVMTGVYTGR\nPIYQSTTFK\nLPVEVVIR\nEQGVTMDFIR\nGFGFITPEDGSK\nKLSPENSAIYASLPEGVAR\nEAEYKDWTIEQITR\nAYAGICYAQLGKYDEAVK\nLLANLLGK\nKDIGGVGIYPNLDIKPEK\nDCFPMSLSENR\nQAQEIIDAATNDANNLR\nQAQEIIDAATNDANNLR\nFLSSIENVEAVK\nAAYSSGKPAIGVGAGNTPVVIDETADIKR\nLPGNQYEVVTLDGQTGHPIPNAK\nSAQADLDEKFIELGK\nIGEVHDGAATMDWMEQEQER\nGLDTDEQIDAFDAEHGIR\nSDGKPVSHATYPDTDIPLFR\nGLWEFR\nGIDGSPDLDGQDEGESGFYR\nEAEYKDWTIEQITR\nITGVIPVDQAVEQMK\nYFDELMNTHDLR\nGASLASVMGATLATKR\nSSPLDVSVYEPK\nVIVKDVDENGNIVDVMR\nEIRDAEQEAANIVADAK\nFGDPEAQVVIPR\nIDDKFLDEYYGKQ\nHLGPDMDVPAGDIGVGGR\nEIKDISGLTHGVGWCAPQQGTCK\nGGTHYSDAACETIASIYANK\nVKTEEDKAKNDLAVVAPCLEK\nDTTGEPVIGANVVVK\nDISGLTHGVGWCAPQQGTCK\nELGESMGNLYIAQGQYER\nLASYADCYVNDAFGTAHR\nCETDFVAQNADFVK\nTIDNDLALTDHTPGFGSAAK\nFGDPEAQVVIPR\nFVIEPLER\nSVGELIQNQFR\nIGLTIQQLDR\nAGDIAAAIGLK\nELITFTSNIQSK\nGMPVTNFISEEK\nVGASFAYSPSYAIDNKPENAMAK\nDYGYNSYVIQNDLDNPNRR\nTLLYAINGGVDEK\nDSNMFDVVR\nYVYMFSEGNEMMR\nEMCLVDQEFIKNPDETVAK\nQIEGAQVEQITDNNGLQAVK\nSEPIKGDVLNYDEVMER\nNIFGYQYTIPTHQGR\nNHEAPEDIEYYMCGPGPMSK\nAIDSLEGMKGDNADETTGIGIIKR\nLSDTFNAKDEEATLANMHAR\nGEHMDFIPGSYAQIK\nSVVSYGGVQAGYLEK\nDTPFDFNSMTR\nLTTVEEFEAATAR\nNFGAVGIGLCR\nSVVTGVEMFR\nITDIMFNGTDEDLR\nVILPDPVFNDQKVSK\nGTSIGVITDLDGK\nAVIAEVETDLGENGR\nQIEGAQVEQITDNNGLQAVK\nKAPEIYYVGNNLSGAYVK\nTNECMYSELTTDHPIDLCR\nQFIESLGYPCK\nISDIPEFVR\nFTPSAPGEYTVSCTVSEDTPTEK\nNDGTVDPTLCVEPTVAR\nVYSGVVNSGDTVLNSVK\nVLPGIAAIDDK\nDTTGEPVIGANVVVK\nCGTGCQFYLVVK\nIQIFEGVVLKK\nLVTFAEFK\nFTPSAPGEYTVSCTVSEDTPTEK\nWSSNPDEEVDKSGYTIQFK\nNEITPGNFTFR\nSSEPLVGAYASVAEMNK\nTDEQIDAFDAEHGIR\nLNPNNGLHSTEVFPAAIEGK\nQYPAEAEELFK\nLASYADCYVNDAFGTAHR\nADSCEQCFAILTGNSSAK\nQYAGFSTAEESNAFYR\nKFGDNEDPLLVSVR\nRFNDGDTITVEPWR\nHLKEDDSIEIINIHGK\nGEHMDFIPGSYAQIK\nVTTAVGTYYTYSATNIR\nGLGHTGGTIDK\nVTPFPESAWQCTK\nDISGLTHGVGWCAPQQGTCK\nEIGIPDNYVPK\nDTDEQIDAFDAEHGIR\nNLAAGANPIILR\nALILCSPSNPTGSVYSK\nQIDAFDAEHGIR\nTNGILLPHVIR\nVMTDPIADMLTR\nTIHSFYYLPDQSEYSK\nTHNQGVFDVYTPEIR\nGLDTDEQIDAFDAEHGIR\nYVASIAGSQNFLK\nELGESMGNLYIAQGQYER\nDEQIDAFDAEHGIR\nVPSAHILTEDGDLIR\nYDTMHGQFDGTIEADVENSK\nVLPIYQSTTFK\nMPIELQQYPVVR\nRAQSVVDYLISK\nSMTDITDNDNGNPTKVPVTNVNITYDK\nAVTNAQVPAGPINYDDYR\nDCLEEGLQNNYSLR\nSSGLWGIPDR\nVIFDQAQDNPIYQK\nAALESGVNQLADTVR\nMAELGTQLAHVDGGVPNMR\nVCLVSGSGNVAQYTIEK\nVMGGGFGGCTINLVK\nLKDGEDPGYTLYDLSER\nIGSDKLSPQEEMNLSYLASK\nNNLVDCVTELK\nFESEVYILSK\nSDGKPVSHATYPDTDIPLFR\nNVDCYIINTGDFMGKK\nTIIIANTSNMPVAAR\nASQWDFNDMIAK\nDTDEQIDAFDAEHGIR\nAFLDFAK\nIAPALDIAVGK\nQVNIPSYLVK\nDGTDYHAAADLTGQANHIGVTIK\nFVPREISCGK\nGTDTTIGVVEGMQFDR\nEKLSPVLAVLK\nIDDKFLDEYYGKQ\nDGSWHSYTLVIK\nLLEGGQTITEVTNTDGTYK\nKFGDNEDPLLVSVR\nIINNINAGNATISAEDLK\nIIPCLDIK\nSTLFNALAGEK\nCGTGCQFYLVVK\nSSLLVYSELQK\nQYYFEGNINYER\nEILNSDTDIYTGSNFVNKR\nSLEIPAVVSCK\nLYGQNAGDHYIPSQINLDNQDGR\nYVVMSAPSKDDTPMFVCGVNEK\nGMDIIFVTTAK\nAKFDELTHDLVER\nAVDENIPAIEEAIGKK\nVDGLHYFSDNKDVDGDQTYMR\nGWIIEDCEVSDSK\nAIDSLEGMKGDNADETTGIGIIK\nVGKLEFSDALLK\nYVVMSAPSKDDTPMFVCGVNEK\nSELISAMAAEAQMSK\nKAGAIPVDVIDMR\nINELGFIETPYRK\nYDTMHGQFDGTIEADVENSK\nKDIGGVGIYPNLDIKPEK\nVALLDLGTK\nRPIVIAGPCSAETEEQVMETAK\nNTVATGIEMFR\nPALDIAVGK\nAVNDPERPMVAILGGAK\nIAVDLVHEGLINK\nEIKDISGLTHGVGWCAPQQGTCK\nTMSDPIADMLTR\nLVGGPMDYTPGIFETHCNK\nIMVELPGIKEPER\nAFEHGITPIMCCGETLEQR\nTHNQGVFDVYTPEIR\nEGFELTQATLSR\nINVNTECQLYFQEATRK\nRAQSVVDYLISK\nSLATEVIMYGK\nTNLSLQVVENVK\nITLPDFEK\nGEHMDFIPGSYAQIK\nGINEEIVTEISK\nGIDGSPDLDGQDEGESGFYR\nGGNQVVFSSINYGTDTSAEGR\nSVTNLEEAVITGK\nGPVASIYYQGLMR\nAVTNAQVPAGPINYDDYR\nVLLVDKDGNVTVGAPTVEGAK\nVVEPTNEEIDAHVDQLVAK\nGINEEIVTEISK\nGFGFITPEDGSK\nEKPLAISNNAFDYQIK\nVQQFDTPEQILK\nVALPEEEIELQGK\nIIAILPPR\nMFSDMGLNSTGGLSNNSNGMPK\nTSKLELVDVLR\nLGFTAENVYNQVK\nWIGIASSVVNK\nSVTLDDHHVELVANIGSPK\nATGITCDKLQTIDGTLQIK\nGLDTDEQIDAFDAEHGIR\nSDGKPVSHATYPDTDIPLFR\nYVVMSAPSKDDTPMFVCGVNEK\nALNEDGTPNTAHSLNPVPCVYVTGNK\nEAEYKDWTIEQITR\nEQGVTMDFIR\nVGTEEQSAVKDFYIIK\nRGEIPDGWEGMDIGPETEK\nVQQFDTPEQILK\nAVNKVVEPTNEEIDAHVDQLVAK\nQAQEIIDAATNDANNLR\nIGEVHDGAATMDWMEQEQER\nYFDELMNTHDLR\nSQFQYSSTMQVPVLK\nLPGNQYEVVTLDGQTGHPIPNAK\nMDFEERPIPQPKDDEVLVK\nFADLISGYRE\nGSEPDLPNIVMASHCDSVK\nLASYADCYVNDAFGTAHR\nDISGLTHGVGWCAPQQGTCK\nELGESMGNLYIAQGQYER\nDTTGEPVIGANVVVK\nFGDPEAQVVIPR\nLNGALDVFR\nATSNDVDWLMK\nVVEPTNEEIDAHVDQLVAK\nGTQVAPGIMEAIQK\nAFFVTDKDLIK\nEASGNITQMDDIIK\nIEFNRIDELYK\nDSNMFDVVR\nGPVASIYYQGLMR\nEAEYKDWTIEQITR\nATLFDGSYHDVDSSEMAYK\nYSITDGILK\nESDILSDSILVKR\nQIEGAQVEQITDNNGLQAVK\nSEPIKGDVLNYDEVMER\nIFGGILCR\nYNDYLGNYTLTCK\nDYGYNSYVIQNDLDNPNRR\nVCEFLGVNPVGQK\nIINNINAGNATISAEDLK\nIGLTIQQLDR\nNTYPDYEYTPITPDR\nAAADAMQDGDVILLQNTR\nQIEGAQVEQITDNNGLQAVK\nGTSIGVITDLDGK\nITDIMFNGTDEDLR\nSVVTGVEMFR\nTIDNDLALTDHTPGFGSAAK\nFVIEPLER\nSVVSYGGVQAGYLEK\nAIDSLEGMKGDNADETTGIGIIKR\nEPTNEEIDAHVDQLVAK\nTNECMYSELTTDHPIDLCR\nISDIPEFVR\nFTPSAPGEYTVSCTVSEDTPTEK\nQLEVDVNGIVTK\nVLPGIAAIDDK\nFAMQLMADAYK\nFGLGEVIR\nILIDFR\nQYPAEAEELFK\nLVTFAEFK\nIQIFEGVVLKK\nGQVTNMGAVNVMTGVYTGR\nWSSNPDEEVDKSGYTIQFK\nGDTSYLELVR\nLASYADCYVNDAFGTAHR\nAVNDPERPMVAILGGAK\nFTPSAPGEYTVSCTVSEDTPTEK\nATYYAGATYFDQGANLGDQSYKR\nYVYMFSEGNEMMR\nGASLASVMGATLATKR\nEPTNEEIDAHVDQLVAK\nTTVTWENEDNEILK\nIVVTEIPYNVNK\nLIDDAVAWAK\nRFNDGDTITVEPWR\nSAVSMYNLGNTLSQQQK\nMLFIEYPK\nTHNQGVFDVYTPEIR\nVTPFPESAWQCTK\nAAYSSGKPAIGVGAGNTPVVIDETADIKR\nVPIVTSYEQPQDEVVQSER\nSELISAMAAEAQMSK\nNLAAGANPIILR\nDISGLTHGVGWCAPQQGTCK\nNHEAPEDIEYYMCGPGPMSK\nHLKEDDSIEIINIHGK\nGLDTDEQIDAFDAEHGIR\nYVASIAGSQNFLK\nELGESMGNLYIAQGQYER\nSSEPLVGAYASVAEMNK\nALILCSPSNPTGSVYSK\nVLPIYQSTTFK\nEITGLGLVDAK\nYSITDGILK\nMPIELQQYPVVR\nYAEVEDEMWELK\nSMTDITDNDNGNPTKVPVTNVNITYDK\nDTDEQIDAFDAEHGIR\nNISSQMEPTLNTLGTSAK\nDLGFDLSK\nVPIVTSYEQPQDEVVQSER\nVFELLETQGK\nIAFTPDEEVGRGADNFDVNK\nNDPERPMVAILGGAK\nGQVTNMGAVNVMTGVYTGR\nVMGGGFGGCTINLVK\nAYAGICYAQLGKYDEAVK\nTVDNDLVLTDHTPGFGSAAR\nDEQIDAFDAEHGIR\nNGLCTIVAFNK\nFESEVYILSK\nSDGKPVSHATYPDTDIPLFR\nFGPTVGGNLNISDETK\nNVDCYIINTGDFMGKK\nDTTEYYLLTK\nAVIAEVETDLGENGR\nTVMPIPVSEINVSNGK\nMSEFTNDGTTVSYALYTPENDSHK\nIAPALDIAVGK\nGTDTTIGVVEGMQFDR\nIAQTLLNLAK\nLNDDYIDDLAK\nVCLVSGSGNVAQYTIEK\nGWTPQGEYYANLTK\nTVDIVDEMGEAAK\nEQIDAFDAEHGIR\nMAELGTQLAHVDGGVPNMR\nNPSNPAVVSEIDGEVTMGK\nEAEYKDWTIEQITR\nEKLSPVLAVLK\nFFLPVSK\nSLEIPAVVSCK\nSNINGLPLNPVTR\nKFGDNEDPLLVSVR\nYDTMHGQFDGTIEADVENSK\nIGEVHDGAATMDWMEQEQER\nVYHTTILPFTR\nRAQSVVDYLISK\nSVIDFYPDCGK\nYVVMSAPSKDDTPMFVCGVNEK\nAIDSLEGMKGDNADETTGIGIIK\nLYGQNAGDHYIPSQINLDNQDGR\nAIGAEPVIYPYR\nYVVMSAPSKDDTPMFVCGVNEK\nINELGFIETPYRK\nKAGAIPVDVIDMR\nGMDIIFVTTAK\nASEPYILLGR\nQYAGFSTAEESNAFYR\nITGGIDGYFR\nTHNQGVFDVYTPEIR\nIAVDLVHEGLINK\nGGNQVVFSSINYGTDTSAEGR\nAVNDPERPMVAILGGAK\nAFEHGITPIMCCGETLEQR\nTIIIANTSNMPVAAR\nEIKDISGLTHGVGWCAPQQGTCK\nGTQFVSNASCTTNCLAPIAK\nALYDEDLALPVRK\nIMVELPGIKEPER\nVNVNIAATTVEDYR\nNIEVFSLK\nIAQDFYATLGGR\nNIEVFSLK\nADCLGIIGVAR\nAVDENIPAIEEAIGKK\nTMSDPIADMLTR\nGPVASIYYQGLMR\nGIDGSPDLDGQDEGESGFYR\nGGNQVVFSSINYGTDTSAEGR\nAIGAEPVIYPYR\nAGETATVVAILK\nQYYFEGNINYER\nIKQDWDYLQASNNFR\nPALDIAVGK\nVVEPTNEEIDAHVDQLVAK\nVALPEEEIELQGK\nEKPLAISNNAFDYQIK\nVAPAIIEMGCFAR\nGIDGSPDLDGQDEGESGFYR\nTSKLELVDVLR\nIIAILPPR\nYIDFDKISASGIR\nVSVVGAITSVDPAQ\nKDIGGVGIYPNLDIKPEK\nEFQSLALDVK\nQIICLLAEK\nLGFTAENVYNQVK\nQIDAFDAEHGIR\nATTNAVMTGNTEFFNMGK\nYVVMSAPSKDDTPMFVCGVNEK\nGLDTDEQIDAFDAEHGIR\nSDGKPVSHATYPDTDIPLFR\nIVSFMNTTENPPVER\nEAEYKDWTIEQITR\nYFDELMNTHDLR\nALNEDGTPNTAHSLNPVPCVYVTGNK\nGLWEFR\nEQGVTMDFIR\nELGESMGNLYIAQGQYER\nSMEIPAVLSVEK\nDISGLTHGVGWCAPQQGTCK\nETEVQGVPAFADVK\nLNGALDVFR\nAKFDELTHDLVER\nATSNDVDWLMK\nVVEPTNEEIDAHVDQLVAK\nYEMQDVVIIDGR\nLPGNQYEVVTLDGQTGHPIPNAK\nGPVASIYYQGLMR\nAFFVTDKDLIK\nSQFQYSSTMQVPVLK\nVDYAYNCFYNVK\nAANEGQYNFLSEVK\nGTVNLDFADVK\nDTTGEPVIGANVVVK\nFGDPEAQVVIPR\nDSNMFDVVR\nLVEDFFGK\nEAEYKDWTIEQITR\nDYGYNSYVIQNDLDNPNRR\nVGTEEQSAVKDFYIIK\nQIEGAQVEQITDNNGLQAVK\nVEDGRLADVAPTILK\nVPSAHILTEDGDLIR\nATGITCDKLQTIDGTLQIK\nGLFAIGECNFSDHGANR\nGTSIGVITDLDGK\nVCEFLGVNPVGQK\nQIEGAQVEQITDNNGLQAVK\nSTQIGFATTEAWK\nTIDNDLALTDHTPGFGSAAK\nSVVTGVEMFR\nIGEVHDGAATMDWMEQEQER\nLVGGPMDYTPGIFETHCNK\nVAPAIIEMGCFAR\nVDGLHYFSDNKDVDGDQTYMR\nAAADAMQDGDVILLQNTR\nEMCLVDQEFIKNPDETVAK\nITDIMFNGTDEDLR\nDGYKFEEVAAAIK\nSEPIKGDVLNYDEVMER\nNIFGYQYTIPTHQGR\nVPESIITFR\nTNECMYSELTTDHPIDLCR\nVLPGIAAIDDK\nFVPDTQAPLGIR\nVYLADHDVVTEIAPTER\nQYPAEAEELFK\nGDTSYLELVR\nGQVTNMGAVNVMTGVYTGR\nYNDYLGNYTLTCK\nAADGSTVAQTALSYDDYR\nTVATDGYDAIQVGFEDKR\nYDTMHGQFDGTIEADVENSK\nTVDNDLVLTDHTPGFGSAAR\nYVYMFSEGNEMMR\nLECDTYPMITATDGSYTKEEYR\nTTVTWENEDNEILK\nATYYAGATYFDQGANLGDQSYKR\nITGVIPVDQAVEQMK\nEPTNEEIDAHVDQLVAK\nLASYADCYVNDAFGTAHR\nIQIFEGVVLKK\nVGASFAYSPSYAIDNKPENAMAK\nLIDDAVAWAK\nLGSEYDAVLIGSDQK\nIVVTEIPYNVNK\nRPIVIAGPCSAETEEQVMETAK\nGLDTDEQIDAFDAEHGIR\nMNLQLVEQITK\nRGEIPDGWEGMDIGPETEK\nNADLPLAQAAIDR\nSELISAMAAEAQMSK\nISDIPEFVR\nITLEAYPDLK\nYVASIAGSQNFLK\nELGESMGNLYIAQGQYER\nDTDEQIDAFDAEHGIR\nAAYSSGKPAIGVGAGNTPVVIDETADIKR\nNEPLENEVDFNTGYR\nNFEEVALGYTK\nPDLDGQDEGESGFYR\nVLPIYQSTTFK\nEITGLGLVDAK\nEIKDISGLTHGVGWCAPQQGTCK\nTVDNDLVLTDHTPGFGSAAR\nGKNPIYTNSEIQLFR\nGQVTNMGAVNVMTGVYTGR\nGYFPEGVNSLSEDDGQGK\nLTAPAVVVCPECGEYK\nAVNKVVEPTNEEIDAHVDQLVAK\nNGLCTIVAFNK\nFESEVYILSK\nSDGKPVSHATYPDTDIPLFR\nCETDFVAQNADFVK\nDTTEYYLLTK\nVMGGGFGGCTINLVK\nTYLPMDGVAMK\nEKLSPVLAVLK\nVLITNIIK\nLNDDYIDDLAK\nDGNFVSPAMTASGEVR\nSMTDITDNDNGNPTKVPVTNVNITYDK\nVMTDPIADMLTR\nRFNDGDTITVEPWR\nHLNEILDDLKK\nNIFDGIERPLK\nTVDIVDEMGEAAK\nGWTPQGEYYANLTK\nTVMPIPVSEINVSNGK\nYGISFISEEQAEK\nGTDTTIGVVEGMQFDR\nVGVEENDSTEEILGVK\nVCLVSGSGNVAQYTIEK\nAIDSLEGMKGDNADETTGIGIIKR\nEKLSPVLAVLK\nTYDDSWTLYR\nKFGDNEDPLLVSVR\nWSSNPDEEVDKSGYTIQFK\nYDTMHGQFDGTIEADVENSK\nANYVFTLATTK\nRLPILDAIK\nAYIAQGEVLPVATR\nTHNQGVFDVYTPEIR\nYVVMSAPSKDDTPMFVCGVNEK\nSEYSQYQIFPPGK\nYVVMSAPSKDDTPMFVCGVNEK\nAIDSLEGMKGDNADETTGIGIIK\nSPMLWGDSYTTNYTDKTDATVSK\nKFSNIGDVVVATVK\nMTNYVFQQLEK\nVYHTTILPFTR\nLEDITLLR\nASEPYILLGR\nGMDIIFVTTAK\nVSLANLNEADYVK\nGSATADDNGIYPILTK\nNPSNPAVVSEIDGEVTMGK\nKAGAIPVDVIDMR\nAFEHGITPIMCCGETLEQR\nIAVDLVHEGLINK\nGTQFVSNASCTTNCLAPIAK\nTHNQGVFDVYTPEIR\nGGNQVVFSSINYGTDTSAEGR\nHLKEDDSIEIINIHGK\nSVTLDDHHVELVANIGSPK\nNIIPPAAIQEAMEK\nGPVASIYYQGLMR\nGLFAIGECNFSDHGANR\nDWYVVDATGK\nQPFPGPGLGIR\nIAFTPDEEVGRGADNFDVNK\nQPSVQVTGVVTK\nSLEIPAVVSCK\nTNGILLPHVIR\nGIDGSPDLDGQDEGESGFYR\nVVEPTNEEIDAHVDQLVAK\nAGETATVVAILK\nGIDGSPDLDGQDEGESGFYR\nAIGAEPVIYPYR\nTTCIFINQLR\nLYGQNAGDHYIPSQINLDNQDGR\nIYGADNVIYAPAAAR\nADCLGIIGVAR\nIAPALDIAVGK\nVSVVGAITSVDPAQ\nNCETSEGLWAPSIR\nAYIAQGEVLPVATR\nINELGFIETPYRK\nMLDAAASYDDDLMMK\nGECNFSDHGANR\nDTDEQIDAFDAEHGIR\nLGFTAENVYNQVK\nATTNAVMTGNTEFFNMGK\nELTFAYNQTNPSDYGR\nNVDCYIINTGDFMGKK\nRYVSIIPAEATEA\nYIDFDKISASGIR\nIMVELPGIKEPER\nQIDAFDAEHGIR\nYVVMSAPSKDDTPMFVCGVNEK\nGLDTDEQIDAFDAEHGIR\nSDGKPVSHATYPDTDIPLFR\nAVNDPERPMVAILGGAK\nEAEYKDWTIEQITR\nYFDELMNTHDLR\nEYAEVNGIDPALAENPNAK\nIIAILPPR\nLASYADCYVNDAFGTAHR\nELGESMGNLYIAQGQYER\nVISPGTVIVSAGGEVSDVKK\nSMEIPAVLSVEK\nDISGLTHGVGWCAPQQGTCK\nTMSDPIADMLTR\nQAQEIIDAATNDANNLR\nVVEPTNEEIDAHVDQLVAK\nSLFLDTPEPR\nGTVNLDFADVK\nFFDNNLNISETSR\nEIKDISGLTHGVGWCAPQQGTCK\nAVNDPERPMVAILGGAK\nAFFVTDKDLIK\nVGKLEFSDALLK\nLVEDFFGK\nEAEYKDWTIEQITR\nDISGLTHGVGWCAPQQGTCK\nFSYGMIGGLNDATR\nSVIGNTLDLPADQR\nVVSWYDNEIGYSNK\nVYDPIAMDECYR\nGPVASIYYQGLMR\nVGTEEQSAVKDFYIIK\nVAPAIIEMGCFAR\nETLDTYYDELGK\nVIVKDVDENGNIVDVMR\nYYLEDGSWIAARPSGTEPK\nDGYKFEEVAAAIK\nSQFQYSSTMQVPVLK\nYGDNVDTDVIIPAR\nGLFAIGECNFSDHGANR\nELGLPNAPQIR\nVPESIITFR\nGQVTNMGAVNVMTGVYTGR\nQYPAEAEELFK\nSEYSQYQIFPPGK\nSSEPLVGAYASVAEMNK\nIGSDKLSPQEEMNLSYLASK\nLSVAAGGGVDKFGQPILNR\nTVATDGYDAIQVGFEDKR\nFVPDTQAPLGIR\nIGEVHDGAATMDWMEQEQER\nDYGYNSYVIQNDLDNPNRR\nEMCLVDQEFIKNPDETVAK\nSVLPQVLPR\nETIEGNTNSIFENLGNKAPK\nEPSLGPCFGIK\nEYYDAAPEISGLK\nFGDQNNGVGGWGFSK\nEAMASEEDMPEWGPLEER\nGVSVEAEVGSIGGEEDGVVGKGEVADPKECK\nLDLSDCIYQAGK\nATYYAGATYFDQGANLGDQSYKR\nASLGEEFGMPIGTR\nIAELEAAGVTVKDEIAR\nGLDTDEQIDAFDAEHGIR\nLGSEYDAVLIGSDQK\nALADEELPVYGNGENVR\nYMTDIMPAANAEFAEK\nMNLQLVEQITK\nELGESMGNLYIAQGQYER\nRGEIPDGWEGMDIGPETEK\nEIYEAILAR\nYVASIAGSQNFLK\nTNECMYSELTTDHPIDLCR\nQYYFEGNINYER\nNADLPLAQAAIDR\nGQVTNMGAVNVMTGVYTGR\nGYFPEGVNSLSEDDGQGK\nATPAGAIAQFAAAGK\nLTAPAVVVCPECGEYK\nGKNPIYTNSEIQLFR\nEITGLGLVDAK\nAGATYVSPFLGR\nFESEVYILSK\nSDGKPVSHATYPDTDIPLFR\nTVDNDLVLTDHTPGFGSAAR\nSELISAMAAEAQMSK\nYVDVGATYYFNK\nNGLCTIVAFNK\nKDENGVITEVYCEYDANTR\nSELISAMAAEAQMSK\nAAYSSGKPAIGVGAGNTPVVIDETADIKR\nPESIITFR\nSEPIKGDVLNYDEVMER\nSMTDITDNDNGNPTKVPVTNVNITYDK\nCETDFVAQNADFVK\nIDLEAEEAFEK\nEIKDISGLTHGVGWCAPQQGTCK\nSAFTSGNTAPIVDPVEEK\nAMVGLPVTVR\nDTILTLDNDGVK\nSGNLGIMDYYR\nVLITNIIK\nGYFPEGVNSLSEDDGQAK\nNFEEVALGYTK\nVMTDPIADMLTR\nTVDIVDEMGEAAK\nAMVVLADNDQNVVLSAR\nDTDEQIDAFDAEHGIR\nALESAAALLDESPYKK\nVGQEVVVQIVKEPISTK\nLLDNLLTK\nLASYADCYVNDAFGTAHR\nVGVEENDSTEEILGVK\nVCLVSGSGNVAQYTIEK\nVMGGGFGGCTINLVK\nEKLSPVLAVLK\nDNEYTAENCDVVELPK\nLGLDLCEVR\nNIFDGIERPLK\nAYIAQGEVLPVATR\nYVVMSAPSKDDTPMFVCGVNEK\nYGDNVDTDVIIPAR\nIQVSPDNCVGCGLCVTECPGK\nIQVSPDNCVGCGLCVTECPGK\nYVVMSAPSKDDTPMFVCGVNEK\nTSKLELVDVLR\nEQIDAFDAEHGIR\nKFSNIGDVVVATVK\nTPVAYVNESQSINLTPK\nLPQSVLDAEIAR\nDGYNLEYSEVKPIGSASPEDPR\nNHEAPEDIEYYMCGPGPMSK\nLNAPVVYTFK\nLEDITLLR\nVSLANLNEADYVK\nKFGDNEDPLLVSVR\nRPELDAVIVANNIAR\nTVLIANTSDMPVAAR\nQVLEANLALPK\nGPVASIYYQGLMR\nTHNQGVFDVYTPEIR\nEQNPTGWVEAAVK\nGSATADDNGIYPILTK\nAIDSLEGMKGDNADETTGIGIIKR\nHLKEDDSIEIINIHGK\nGSSLYFLDRDTEIR\nLGVLGFEVDHER\nQLNINAVR\nLLAILEAK\nGIDGSPDLDGQDEGESGFYR\nVVEPTNEEIDAHVDQLVAK\nQPSVQVTGVVTK\nAGETATVVAILK\nGIDGSPDLDGQDEGESGFYR\nGLFAIGECNFSDHGANR\nQPFPGPGLGIR\nELDEGLELYR\nAFEHGITPIMCCGETLEQR\nVLLVDKDGNVTVGAPTVEGAK\nDWYVVDATGK\nITELPANMVQENYSPK\nEIKDISGLTHGVGWCAPQQGTCK\nIAVDLVHEGLINK\nAYIAQGEVLPVATR\nELPYTIGGGIGQSR\nKFGDNEDPLLVSVR\nLYPGVNTVTAIEEK\nIGEVHDGAATMDWMEQEQER\nLYGQNAGDHYIPSQINLDNQDGR\nLGFTAENVYNQVK\nELTFAYNQTNPSDYGR\nQISVGSYASPTTIVAK\nNVDCYIINTGDFMGKK\nTSAEFPIYVDR\nNIIPPAAIQEAMEK\nSDGKPVSHATYPDTDIPLFR\nRYVSIIPAEATEA\nISFGNYELAAK\nGLDTDEQIDAFDAEHGIR\nVPFGIAQIGK\nAVNKVVEPTNEEIDAHVDQLVAK\nEAEYKDWTIEQITR\nATTNAVMTGNTEFFNMGK\nKAGAIPVDVIDMR\nALQLGIEASNINPK\nLASYADCYVNDAFGTAHR\nELGESMGNLYIAQGQYER\nSMEIPAVLSVEK\nAVNDPERPMVAILGGAK\nYVVMSAPSKDDTPMFVCGVNEK\nVMGGGFGGCTINLVK\nYFDELMNTHDLR\nEQSIVIQNSTGLSDEEIDR\nIQIFEGVVLKK\nDGDFLALGK\nMSYATSDENIVEAIR\nSLFLDTPEPR\nFFDNNLNISETSR\nTEIRIETEILSPDGK\nSVVTGVEMFR\nLVEDFFGK\nEAEYKDWTIEQITR\nVISPGTVIVSAGGEVSDVKK\nMVIALPNQIIEHR\nTIYYHLGEYELK\nTTFLLQYAK\nSVTLDDHHVELVANIGSPK\nGPVASIYYQGLMR\nTAEYIDDIMSR\nIDLITEINK\nEQSIVIQNSTGLSDEEIDR\nKIPLTPEEVEALR\nMNFNNFTIK\nDTTGEPVIGANVVVK\nVVEPTNEEIDAHVDQLVAK\nLPLIATVCTR\nYYLEDGSWIAARPSGTEPK\nDGYKFEEVAAAIK\nVVTGTLYSGSSLYNVK\nISIEGLEQTNNEIR\nINELGFIETPYRK\nVIVKDVDENGNIVDVMR\nSYLTGEYVSPAIGQR\nTMSDPIADMLTR\nVPESIITFR\nGQVTNMGAVNVMTGVYTGR\nELGLPNAPQIR\nVVSWYDNEIGYSNK\nSSEPLVGAYASVAEMNK\nVAELTWEQIR\nITDIMFNGTDEDLR\nTVATDGYDAIQVGFEDKR\nADAYYWCGESYYR\nEPSLGPCFGIK\nEMCLVDQEFIKNPDETVAK\nSQFQYSSTMQVPVLK\nEQSIVIQNSTGLSDEEIDR\nSEYSQYQIFPPGK\nTAYWELVR\nFVCSVCGYVYEGDAAPEK\nAMVVLADNDQNVVLSAR\nGVSVEAEVGSIGGEEDGVVGKGEVADPKECK\nGCVLLKNDGVLPLDK\nGLFAIGECNFSDHGANR\nLGADGTGGTSGILNAPSPAVR\nAGNGETILTSELYTSK\nAFFVTDKDLIK\nEMPNWTPALVGGK\nLGADGTGGTSGILNAPSPAVR\nGLDTDEQIDAFDAEHGIR\nAAGIENPPTTWDEFKEACEK\nSTTDYHVTDSVDAPMNNPYELK\nQTQANTSIIFVPAR\nTPVDPEWLKVYVDDESK\nIMVELPGIKEPER\nGINEEIVTEISK\nATPAGAIAQFAAAGK\nQIISDYDLSMAK\nSIMGVMSLGVPTK\nIAELEAAGVTVKDEIAR\nVLPGIAAIDDK\nVVSWYDNEIGYSNK\nILIVDDNPEIR\nTNECMYSELTTDHPIDLCR\nELGESMGNLYIAQGQYER\nATLFDGSYHDVDSSEMAYK\nYVASIAGSQNFLK\nTHNQGVFDVYTPEIR\nSLGISLLNK\nVYHTTILPFTR\nATPAGAIAQFAAAGK\nAGATYVSPFLGR\nYVDVGATYYFNK\nSDGKPVSHATYPDTDIPLFR\nGYFPEGVNSLSEDDGQGK\nAKFDELTHDLVER\nNCETSEGLWAPSIR\nIGSDKLSPQEEMNLSYLASK\nAATSVKDANFVEEVEEE\nYYLEDGSWIAARPSGTEPK\nDGQSCPVTCGMPSALVSK\nIDLEAEEAFEK\nEIKDISGLTHGVGWCAPQQGTCK\nSMTDITDNDNGNPTKVPVTNVNITYDK\nTVDNDLVLTDHTPGFGSAAR\nGKNPIYTNSEIQLFR\nVYLADHDVVTEIAPTER\nTNGILLPHVIR\nQIDAFDAEHGIR\nALESAAALLDESPYKK\nAGAIPVDVIDMR\nNTYIYPPAFSMK\nNIFGYQYTIPTHQGR\nLVGGPMDYTPGIFETHCNK\nDTDEQIDAFDAEHGIR\nYMLGEPDSFDVR\nVEYVEGQNEYIPIRPEVK\nAMVVLADNDQNVVLSAR\nFCNAIGELQDKYKDVK\nFGDDPIKATYLINK\nKDIGGVGIYPNLDIKPEK\nGGTHYSDAACETIASIYANK\nGVVHDTWPQALIAR\nGVVHDTWPQALIAR\nDVNVLSDLK\nSEPIKGDVLNYDEVMER\nTGFDNYLESVQK\nVCLVSGSGNVAQYTIEK\nVAATTPVLLDYK\nYVVMSAPSKDDTPMFVCGVNEK\nQGNALGWATAGGSGFR\nTPVAYVNESQSINLTPK\nAYIAQGEVLPVATR\nIQVSPDNCVGCGLCVTECPGK\nLSVAAGGGVDKFGQPILNR\nLVAGELLDQNATQEQINK\nEELIGVNAGIVK\nIQVSPDNCVGCGLCVTECPGK\nLVAGELLDQNATQEQINK\nASADMPGYTEIDLK\nYVVMSAPSKDDTPMFVCGVNEK\nNEETLIPEEYYAK\nALTAQDELNVLK\nGTDTTIGVVEGMQFDR\nIETIPLVVIKK\nYTSNPNSPQNPLAALELKNDK\nSELISAMAAEAQMSK\nVAATTPVLLDYK\nTDEFVEPTAIVK\nYDTMHGQFDGTIEADVENSK\nSELISAMAAEAQMSK\nKFSNIGDVVVATVK\nDGYNLEYSEVKPIGSASPEDPR\nLEDITLLR\nTVLIANTSDMPVAAR\nNAYVATSDIQPTNGVVHVLR\nDGEIDGVYWGK\nDATTTFDNDIISGK\nSWYDNEIGYSNK\nREKQILAVLK\nGPVASIYYQGLMR\nRAQSVVDYLISK\nYGVGDDAAVLSYPSEK\nDGVIGISMLK\nLGVLGFEVDHER\nGASLASVMGATLATK\nIIEPATGELASHLVGK\nAALLLPFQEDKR\nLASYADCYVNDAFGTAHR\nGIDGSPDLDGQDEGESGFYR\nAGETATVVAILK\nAFEHGITPIMCCGETLEQR\nVVEPTNEEIDAHVDQLVAK\nRPELDAVIVANNIAR\nKFGDNEDPLLVSVR\nAIDSLEGMKGDNADETTGIGIIKR\nGIDGSPDLDGQDEGESGFYR\nLANDIPIALK\nLLAILEAK\nYDTMHGQFDGTIEADVENSK\nIAVDLVHEGLINK\nIGEVHDGAATMDWMEQEQER\nVGIDGVILTK\nSPDDFDEETLTTINK\nLPQSVLDAEIAR\nNGLVTWETQQTDYPR\nEAEYKDWTIEQITR\nEITGLGLVDAK\nNVDCYIINTGDFMGKK\nMADLFEASTNAVK\nMQPSNTELILIR\nSDELQTTTTSVDEVGVAPADPTPTLSKK\nNHEAPEDIEYYMCGPGPMSK\nVVTCSDSDGYIYDPDGIDR\nDWHSLNPNID\nAVIAEVETDLGENGR\nISFGNYELAAK\nVPFGIAQIGK\nYAEVEDEMWELK\nEAEYKDWTIEQITR\nGLDTDEQIDAFDAEHGIR\nKYGLFDYYGAEDAER\nAHSESIWVETERPISVEEAR\nVLLVDKDGNVTVGAPTVEGAK\nNPSNPAVVSEIDGEVTMGK\nEQSIVIQNSTGLSDEEIDR\nELGESMGNLYIAQGQYER\nYVVMSAPSKDDTPMFVCGVNEK\nDGDFLALGK\nSMEIPAVLSVEK\nTHNQGVFDVYTPEIR\nRYVSIIPAEATEA\nYTSNPNSPQNPLAALELKNDK\nGYFPEGVNSLSEDDGQAK\nEELIGVNAGIVK\nAVNDPERPMVAILGGAK\nLGFTAENVYNQVK\nFGDPEAQVVIPR\nEAEYKDWTIEQITR\nLVEDFFGK\nHLKEDDSIEIINIHGK\nYFDELMNTHDLR\nALDILLK\nGEHMDFIPGSYAQIK\nGTLIDGTEFDSSYK\nALESAAALLDESPYKK\nTAEYIDDIMSR\nTVMPIPVSEINVSNGK\nGPVASIYYQGLMR\nKIPLTPEEVEALR\nTGIKAEIECETELTPDEAAGHCK\nYYLEDGSWIAARPSGTEPK\nDGYKFEEVAAAIK\nSYLTGEYVSPAIGQR\nSLALNWGVK\nVAELTWEQIR\nGQVTNMGAVNVMTGVYTGR\nVPESIITFR\nITDIMFNGTDEDLR\nISIEGLEQTNNEIR\nSSEPLVGAYASVAEMNK\nRFNDGDTITVEPWR\nTAYWELVR\nEQSIVIQNSTGLSDEEIDR\nINELGFIETPYRK\nFVCSVCGYVYEGDAAPEK\nVLETGTGTVFPNVR\nEMCLVDQEFIKNPDETVAK\nGAEPSLEPLLK\nVDGLHYFSDNKDVDGDQTYMR\nTELVEAIASSTEMTK\nVVTCSDSDGYIYDPDGIDR\nQYLDLLNR\nVQGFSDFQIAR\nAAGIENPPTTWDEFKEACEK\nYLLATPLAR\nGLDTDEQIDAFDAEHGIR\nAIDSLEGMKGDNADETTGIGIIK\nEQNPTGWVEAAVK\nADAYYWCGESYYR\nVDGLHYFSDNKDVDGDQTYMR\nQKIEVTIPVK\nVPDLEGFYK\nSQFQYSSTMQVPVLK\nASPALLEPYMK\nIADSWPDSLDDTCAR\nELGLPNAPQIR\nFSSDMDPITAMTIDK\nRAQSVVDYLISK\nGQVTNMGAVNVMTGVYTGR\nELGESMGNLYIAQGQYER\nGAEPSLEPLLK\nVVSWYDNEIGYSNK\nEFGLDSEGIYK\nLQNIVNTSPDSDDTNINIAR\nLQNIVNTSPDSDDTNINIAR\nSFYEIECTQQQWSK\nVLDGAVGVFCAK\nYVDVGATYYFNK\nSDGKPVSHATYPDTDIPLFR\nATPAGAIAQFAAAGK\nTNECMYSELTTDHPIDLCR\nEINNKETDLFILK\nQIDNNELDIDTLSEK\nGIPMVFTGYR\nSMTDITDNDNGNPTKVPVTNVNITYDK\nAATSVKDANFVEEVEEE\nGKNPIYTNSEIQLFR\nTVDNDLVLTDHTPGFGSAAR\nNIHEACVQYGTEADGYVNYVK\nNIIPPAAIQEAMEK\nTMSDPIADMLTR\nNTYIYPPAFSMK\nALESAAALLDESPYKK\nQLELEGLVK\nVPSAHILTEDGDLIR\nQKQPVDYVNPLMGTDSK\nFGDDPIKATYLINK\nAMVVLADNDQNVVLSAR\nYMLGEPDSFDVR\nMVEGIQPICFENAK\nLVVDTIENNPSEPLR\nLTPDTVEELSSKLPENSR\nVQAQWDYFETK\nFTAQVYVLTKDEGGR\nDVNVLSDLK\nLQNIVNTSPDSDDTNINIAR\nIVDLVSPIGK\nNIFVFPNNK\nVCCSASPVYYKEGEGSLAISLQSK\nQDSIQVILPR\nYVVMSAPSKDDTPMFVCGVNEK\nTPVAYVNESQSINLTPK\nQGNALGWATAGGSGFR\nLSVAAGGGVDKFGQPILNR\nNSPGTVVTDMPVYRGEEFGLER\nYVVMSAPSKDDTPMFVCGVNEK\nVEYVEGQNEYIPIRPEVK\nFSYGMIGGLNDATR\nYTSNPNSPQNPLAALELKNDK\nVAATTPVLLDYK\nSEPIKGDVLNYDEVMER\nKDIGGVGIYPNLDIKPEK\nGDISPLTAAEIAK\nKFSNIGDVVVATVK\nEAVDQTSLLFK\nGPVASIYYQGLMR\nNAYVATSDIQPTNGVVHVLR\nNEETLIPEEYYAK\nLVGGPMDYTPGIFETHCNK\nYDTMHGQFDGTIEADVENSK\nLVAGELLDQNATQEQINK\nASADMPGYTEIDLK\nVVEPTNEEIDAHVDQLVAK\nGIDGSPDLDGQDEGESGFYR\nAGETATVVAILK\nRPELDAVIVANNIAR\nAFEHGITPIMCCGETLEQR\nGTDTTIGVVEGMQFDR\nAALLLPFQEDKR\nLEDITLLR\nLLAILEAK\nVILQADPVSPAIR\nTVLIANTSDMPVAAR\nATLFDGSYHDVDSSEMAYK\nVMGGGFGGCTINLVK\nATTNAVMTGNTEFFNMGK\nYYLEDGSWIAARPSGTEPK\nIQVSVPAGIDNGQSIR\nVSQEMFSTIWK\nQFPISWEQEK\nITGVIPVDQAVEQMKK\nNIFGYQYTIPTHQGR\nAVNKVVEPTNEEIDAHVDQLVAK\nTETPIEVIEMR\nIIAADNGDAWVEVK\nSTEAVSYLNMIR\nHLNEILDDLKK\nAVNKVVEPTNEEIDAHVDQLVAK\nVVTCSDSDGYIYDPDGIDR\nDWHSLNPNID\nATYYAGATYFDQGANLGDQSYKR\nLAILQPINPK\nAVTNAQVPAGPINYDDYRT\nIQVSPDNCVGCGLCVTECPGK\nTHNQGVFDVYTPEIR\nLASYADCYVNDAFGTAHR\nELGESMGNLYIAQGQYER\nEQSIVIQNSTGLSDEEIDR\nSDGKPVSHATYPDTDIPLFR\nSELISAMAAEAQMSK\nYAEVEDEMWELK\nSMEIPAVLSVEK\nGLDTDEQIDAFDAEHGIR\nEAEYKDWTIEQITR\nYTSNPNSPQNPLAALELKNDK\nVSDVTLVGSAPDITR\nIGEVHDGAATMDWMEQEQER\nVLLVDKDGNVTVGAPTVEGAK\nEELIGVNAGIVK\nAVNDPERPMVAILGGAK\nLIDQATAEIVETAK\nAGLYIFGQNR\nIAELEAAGVTVKDEIAR\nVADYIVTGQWAK\nVISPGTVIVSAGGEVSDVKK\nVCLVSGSGNVAQYTIEK\nVLVTAGPTQEAIDPVR\nAVTNAQVPAGPINYDDYRT\nQIPLGTFGQVR\nEAEYKDWTIEQITR\nYVVMSAPSKDDTPMFVCGVNEK\nLVEDFFGK\nVLDLASPIGR\nNSTVPVIETGTGNCHTYIDQYADPK\nEAINIDTPDKATGGFTLK\nLGFTAENVYNQVK\nYFDELMNTHDLR\nNHEAPEDIEYYMCGPGPMSK\nKYGLFDYYGAEDAER\nGTLIDGTEFDSSYK\nVGIGYGYGDNSGWPDQK\nFGDPEAQVVIPR\nEFELIPGR\nIACELVDEGMITKEEAVSR\nKIPLTPEEVEALR\nYYLEDGSWIAARPSGTEPK\nGPVASIYYQGLMR\nAVTNAQVPAGPINYDDYRT\nYLQLSETTVNIGK\nSELISAMAAEAQMSK\nIAVDLVHEGLINK\nSLALNWGVK\nTVMPIPVSEINVSNGK\nNVDCYIINTGDFMGKK\nEIKDISGLTHGVGWCAPQQGTCK\nLGVLGFEVDHER\nALEIEEMQLK\nVAELTWEQIR\nGQVTNMGAVNVMTGVYTGR\nVPESIITFR\nTAYWELVR\nMFSDMGLNSTGGLSNNSNGMPK\nGNIAVIGPLADSR\nFVCSVCGYVYEGDAAPEK\nEMCLVDQEFIKNPDETVAK\nSLATAAGAVAGGVAGQGVQSAMNK\nDGEVIKEYPTEIINPK\nTGIKAEIECETELTPDEAAGHCK\nFVDKLYLLTK\nEKLSPVLAVLK\nGYFPVEDLK\nGLDTDEQIDAFDAEHGIR\nVQGFSDFQIAR\nAIDSLEGMKGDNADETTGIGIIK\nSSEPLVGAYASVAEMNK\nYMTDIMPAANAEFAEK\nISFGNYELAAK\nHLKEDDSIEIINIHGK\nSQFQYSSTMQVPVLK\nYYDGLLLR\nMLSPVIEGLAEK\nAAGVPIVVAINK\nRFNDGDTITVEPWR\nTDLSSFSLKDLNGK\nQLESDIYNAIHR\nVLDGAVGVFCAK\nGAEPSLEPLLK\nGQVTNMGAVNVMTGVYTGR\nELGESMGNLYIAQGQYER\nDGYKFEEVAAAIK\nTAYWELVR\nVIVKDVDENGNIVDVMR\nSDGKPVSHATYPDTDIPLFR\nYVDVGATYYFNK\nTVATDGYDAIQVGFEDKR\nVSVNSAAIANPDLIK\nLNTISEEIVLK\nYAGTGVAMANAVQDLK\nIISPQSIAIATSAGNQQGK\nRPIVIAGPCSAETEEQVMETAK\nQNFNEWKDPEVNSVNR\nVADYIVTGQWAK\nLNTISEEIVLK\nGSGPYFYLPK\nSGVLTGLPDAYGR\nNTYIYPPAFSMK\nSMTDITDNDNGNPTKVPVTNVNITYDK\nTHNQGVFDVYTPEIR\nMADLFEASTNAVK\nEFLGGSSFKY\nVLETGTGTVFPNVR\nGQDLDNYNWIR\nIISPQSIAIATSAGNQQGK\nMVEGIQPICFENAK\nFGDDPIKATYLINK\nAMVVLADNDQNVVLSAR\nLYGQNAGDHYIPSQINLDNQDGR\nEYEPENESLYIYER\nIVVMKDGIVQQVDTPQNLYNAPK\nLDNGLTYYIR\nIGILPLSK\nDVNVLSDLK\nVQAQWDYFETK\nIGSDKLSPQEEMNLSYLASK\nTNECMYSELTTDHPIDLCR\nALESAAALLDESPYKK\nELLLNVSYK\nSLGLDPVYMGIDKK\nIQIFEGVVLKK\nYVVMSAPSKDDTPMFVCGVNEK\nTPVAYVNESQSINLTPK\nLSVAAGGGVDKFGQPILNR\nNSPGTVVTDMPVYRGEEFGLER\nNIFVFPNNK\nIVDLVSPIGK\nIADSWPDSLDDTCAR\nGGLTWAGSGQIPASNAVR\nYVVMSAPSKDDTPMFVCGVNEK\nQYYFEGNINYER\nECVDTANNALSLSLK\nYTSNPNSPQNPLAALELKNDK\nAGLPGITEAVAADR\nWTLGESLDPK\nQGNALGWATAGGSGFR\nAPYETYLGGLDR\nTFIIPDNVGGR\nVATATGTGIGLAFAK\nTDFYITDMEGK\nAATSVKDANFVEEVEEE\nGGTHYSDAACETIASIYANK\nEAVDQTSLLFK\nWGVTTSQSYFPK\nMIEAGVPVVPGTQENLK\nFQELPLDYR\nTNGILLPHVIR\nNIIPPAAIQEAMEK\nVVEPTNEEIDAHVDQLVAK\nGPVASIYYQGLMR\nTIQVEGLTALK\nNAYVATSDIQPTNGVVHVLR\nAFEHGITPIMCCGETLEQR\nLVGGPMDYTPGIFETHCNK\nTIDKDATIITAGGSLPSCMQR\nAIDSLEGMKGDNADETTGIGIIKR\nGGTGLIITGANVVSTK\nAQEAGITTVVFDR\nYDTMHGQFDGTIEADVENSK\nGTDTTIGVVEGMQFDR\nYEMQDVVIIDGR\nTSLLDAIR\nVCCSASPVYYKEGEGSLAISLQSK\nSEPIKGDVLNYDEVMER\nLEDITLLR\nQFPISWEQEK\nAAYSSGKPAIGVGAGNTPVVIDETADIKR\nAIEEPLREIVANAGK\nATLFDGSYHDVDSSEMAYK\nVSQEMFSTIWK\nGIDGSPDLDGQDEGESGFYR\nGMDIIFVTTAK\nVAIDFNPAYNDQVK\nATYYAGATYFDQGANLGDQSYKR\nIKQDWDYLQASNNFR\nAMVVLADNDQNVVLSAR\nKDIGGVGIYPNLDIKPEK\nSVVSYGGVQAGYLEK\nLASYADCYVNDAFGTAHR\nELGESMGNLYIAQGQYER\nSDGKPVSHATYPDTDIPLFR\nKFGDNEDPLLVSVR\nEQSIVIQNSTGLSDEEIDR\nRPELDAVIVANNIAR\nAVINENSVSFGNVSVK\nKGTLTLNDIIPGEK\nITGGIDGYFR\nVVTCSDSDGYIYDPDGIDR\nVSDVTLVGSAPDITR\nEAEYKDWTIEQITR\nGALSVDLITR\nWLTPAYDAETQAEVK\nKGTLTLNDIIPGEK\nGLDTDEQIDAFDAEHGIR\nGILPQGDGQTLTISGQTNAK\nYTSNPNSPQNPLAALELKNDK\nVLLVDKDGNVTVGAPTVEGAK\nEELIGVNAGIVK\nLIDQATAEIVETAK\nNGENVSPEELENEISR\nYVVMSAPSKDDTPMFVCGVNEK\nAVNDPERPMVAILGGAK\nQIPLGTFGQVR\nLVEDFFGK\nEYAVQQNINILR\nGTLIDGTEFDSSYK\nIVDVPGASDVLK\nLYIAPGNAGTNAVGENVNIK\nYFDELMNTHDLR\nVLDLASPIGR\nNPVGAYVTPAFPK\nNHEAPEDIEYYMCGPGPMSK\nKAGAIPVDVIDMR\nNSDTAIWLVQGK\nEFELIPGR\nYAEVEDEMWELK\nVAPAIIEMGCFAR\nVLDLASPIGR\nYDTMHGQFDGTIEADVENSK\nVISPGTVIVSAGGEVSDVKK\nFGDPEAQVVIPR\nKYGLFDYYGAEDAER\nYLQLSETTVNIGK\nLGYDEFLGK\nSLALNWGVK\nVVSWYDNEIGYSNK\nFVSAYIEGVQSNNVATAAK\nVYLNFGNGTGRIE\nFVSAYIEGVQSNNVATAAK\nITGVIPVDQAVEQMKK\nGPVASIYYQGLMR\nNIFGYQYTIPTHQGR\nAHSESIWVETERPISVEEAR\nIIAEISLYK\nAMAVEVPADFR\nVVSWYDNEIGYSNK\nSELISAMAAEAQMSK\nGILPQGDGQTLTISGQTNAK\nEIKDISGLTHGVGWCAPQQGTCK\nAMAVEVPADFR\nIGEVHDGAATMDWMEQEQER\nKIPLTPEEVEALR\nVAELTWEQIR\nTLTQIAGTTDGNYFR\nVPESIITFR\nLIEAGAPEICLK\nVGIGYGYGDNSGWPDQK\nLPPEMPLVTGQR\nAFLYGIPR\nVLLLGSGALK\nGNIAVIGPLADSR\nFVCSVCGYVYEGDAAPEK\nGTLLGVYDVR\nNHYNELAVTLYQPMNDR\nDVNKFDGIDYEVDCQNIK\nTLDEFFR\nHLNEILDDLKK\nGYFPVEDLK\nGLDTDEQIDAFDAEHGIR\nAIDSLEGMKGDNADETTGIGIIK\nEMCLVDQEFIKNPDETVAK\nAIEEPLREIVANAGK\nNNDTVTTSAPVTAFGATTTNNIK\nEKLSPVLAVLK\nNNDTVTTSAPVTAFGATTTNNIK\nLADQIIVELNAAHSK\nMLSPVIEGLAEK\nSQFQYSSTMQVPVLK\nAAGVPIVVAINK\nAGDAVFELDYK\nAAGIENPPTTWDEFKEACEK\nTITVPFSVK\nAGLYIFGQNR\nRIVNEPTAAALAYGLDK\nFSSDMDPITAMTIDK\nVLDGAVGVFCAK\nELGESMGNLYIAQGQYER\nYFNPIGAHESGLIGEDPK\nTPDGQEYIGKAPDQFLYK\nNIHEACVQYGTEADGYVNYVK\nTAYWELVR\nRFNDGDTITVEPWR\nVMGGGFGGCTINLVK\nSDGKPVSHATYPDTDIPLFR\nYDIDPIIDR\nSELISAMAAEAQMSK\nLDVVNLISKDPR\nLNTISEEIVLK\nQNFNEWKDPEVNSVNR\nEQSIVIQNSTGLSDEEIDR\nAYAGICYAQLGKYDEAVK\nTQYSLSDQPTLLGR\nFCNAIGELQDKYKDVK\nEGLIAVVSVK\nSGVLTGLPDAYGR\nAGAIPVDVIDMR\nQLSIFLENK\nDGYKFEEVAAAIK\nYYDGLLLR\nINPFDLTK\nTDLSSFSLKDLNGK\nEYEPENESLYIYER\nAMVVLADNDQNVVLSAR\nTVMPIPVSEINVSNGK\nSMTDITDNDNGNPTKVPVTNVNITYDK\nLTPDTVEELSSKLPENSR\nLYGQNAGDHYIPSQINLDNQDGR\nENFNSEVPYEFSR\nAAAQAMKDGDVILLENTR\nELLLNVSYK\nIGILPLSK\nIGSDKLSPQEEMNLSYLASK\nDVNVLSDLK\nKGESPILCLVGPPGTGK\nFSEEELEEKAPLIDR\nFVDKLYLLTK\nYVVMSAPSKDDTPMFVCGVNEK\nLSVAAGGGVDKFGQPILNR\nYYLEDGSWIAARPSGTEPK\nTPVAYVNESQSINLTPK\nASTNPLAYCEGGFYGGSLKPSDK\nTNECMYSELTTDHPIDLCR\nAVNKVVEPTNEEIDAHVDQLVAK\nNAIPNDPESPFVTSGVR\nCIPVQLVSQTDVR\nYVYMFSEGNEMMR\nAPYETYLGGLDR\nTFIIPDNVGGR\nYTSNPNSPQNPLAALELKNDK\nGIELSLNSTNIQTR\nQGNALGWATAGGSGFR\nSIMGVMSLGVPTK\nLEDGIELLK\nYVVMSAPSKDDTPMFVCGVNEK\nWGVTTSQSYFPK\nELDGIEVSSASLSDDR\nTVATDGYDAIQVGFEDKR\nHLKEDDSIEIINIHGK\nVANAFTNYLSMINFHDK\nFFEQDSLTEDEMR\nHASDDEPFSALAFK\nVVEPTNEEIDAHVDQLVAK\nGPVASIYYQGLMR\nNAYVATSDIQPTNGVVHVLR\nLQYNQGNEGVTTAYELNTNGGIAK\nQQIASDIEFISK\nEVPELEEEEEEEGVAKV\nAQEAGITTVVFDR\nAIDSLEGMKGDNADETTGIGIIKR\nYDTMHGQFDGTIEADVENSK\nLVGGPMDYTPGIFETHCNK\nGTDTTIGVVEGMQFDR\nAGETATVVAILK\nIVVMKDGIVQQVDTPQNLYNAPK\nTSLLDAIR\nIITEALNGFAK\nGIVPDPIHLPK\nMVEGIQPICFENAK\nVSQEMFSTIWK\nVVIKPSTLGLELK\nSETAVQYGEEQVHIWR\nYVVMSAPSKDDTPMFVCGVNEK\nTELVEAIASSTEMTK\nGIDGSPDLDGQDEGESGFYR\nGIPMVFTGYR\nGDVVYLDLR\nSGEPGENTSEFWIR\nLQYNQGNEGVTTAYELNTNGGIAK\nHITLPLTEELAK\nQYYFEGNINYER\nLASYADCYVNDAFGTAHR\nSDGKPVSHATYPDTDIPLFR\nELGESMGNLYIAQGQYER\nEQSIVIQNSTGLSDEEIDR\nAFEHGITPIMCCGETLEQR\nLVNGDITLNVPLTHSK\nENIQFDYDVENNSYR\nTIEITCGQIYDYK\nYGNTNVVAGYIQGAEPK\nAAYSSGKPAIGVGAGNTPVVIDETADIKR\nGALSVDLITR\nVSIDTSSIQYENDDLMR\nVCCSASPVYYKEGEGSLAISLQSK\nKGTLTLNDIIPGEK\nCIPVQLVSQTDVR\nATPAVINNDGLNYVPTNR\nAIVPDIIR\nEELIGVNAGIVK\nAQFSEEELEEKAPLIDR\nAIEEPLREIVANAGK\nAVNDPERPMVAILGGAK\nRPELDAVIVANNIAR\nGILPQGDGQTLTISGQTNAK\nKFGDNEDPLLVSVR\nTAPTFDEVSPGIVR\nYVVMSAPSKDDTPMFVCGVNEK\nFGDDPIKATYLINK\nHASDDEPFSALAFK\nMINFIEYPK\nGLFAIGECNFSDHGANR\nIVDVPGASDVLK\nDSNYIYGPSLPR\nGNMQSPFLIVNPK\nLAEVFQEEGIDPR\nYFDELMNTHDLR\nGKPTNSEFIAIIADK\nLKPGDMARLSK\nVAPAIIEMGCFAR\nEFELIPGR\nVLLVDKDGNVTVGAPTVEGAK\nGVVHDTWPQALIAR\nQLIFSDMKNSQVKDNWNR\nVVSWYDNEIGYSNK\nFVSAYIEGVQSNNVATAAK\nGQVTNMGAVNVMTGVYTGR\nGTWNEDEPILVR\nGTQFVSNASCTTNCLAP\nLGYDEFLGK\nVIKPSTLGLELK\nVYLNFGNGTGRIE\nSVITVGPYLR\nSELISAMAAEAQMSK\nFVSAYIEGVQSNNVATAAK\nLLNTMDPDAPGTLISNDTEKGK\nYLQLSETTVNIGK\nNVDCYIINTGDFMGKK\nNGENVSPEELENEISR\nLIDQATAEIVETAK\nIFPAVNITASSTR\nLSLNNGQSDNIFQPAR\nLVEDFFGK\nKYGLFDYYGAEDAER\nVAELTWEQIR\nTLTQIAGTTDGNYFR\nEIKDISGLTHGVGWCAPQQGTCK\nNSDTAIWLVQGK\nKIPLTPEEVEALR\nYAVSSMSDVSAAIAEK\nIGEVHDGAATMDWMEQEQER\nGILPQGDGQTLTISGQTNAK\nNHEAPEDIEYYMCGPGPMSK\nKADATIAVLNVSLK\nVLLLGSGALK\nQILEIISQNAR\nDVNKFDGIDYEVDCQNIK\nYAEVEDEMWELK\nSPMLWGDSYTTNYTDKTDATVSK\nGAEGLNIAFLHPK\nSASLAYQNAVTAVSEGKPDSIPAAEK\nSLALNWGVK\nGYFPVEDLK\nAIDSLEGMKGDNADETTGIGIIK\nLPPEMPLVTGQR\nAIEEPLREIVANAGK\nFATSDLNDLYR\nIAPGFEITSYTK\nGLEYFSSLR\nVMTDPIADMLTR\nSEPIKGDVLNYDEVMER\nGLDTDEQIDAFDAEHGIR\nGTATGSITDFDGNYTIK\nGQTFELYAIK\nEMCLVDQEFIKNPDETVAK\nNIFGYQYTIPTHQGR\nVIDYGDYKEVITTDQSYEAK\nNHYNELAVTLYQPMNDR\nMLSPVIEGLAEK\nAGDAVFELDYK\nIQAILPLR\nFGDVGADTLGHIAEACAK\nDSNYIYGPSLPR\nFATSDLNDLYR\nVVIKPSTLGLELK\nEGEELAALNPHIVVK\nGQVTNMGAVNVMTGVYTGR\nVLDGAVGVFCAK\nFVCSVCGYVYEGDAAPEK\nQLEAAITPK\nATTNAVMTGNTEFFNMGK\nSDGKPVSHATYPDTDIPLFR\nYDIDPIIDR\nAAGIENPPTTWDEFKEACEK\nELGESMGNLYIAQGQYER\nGVNLVLAVDAK\nDGNYPSESQVPIYTSQDVTAK\nIYLNTNYGYSIAK\nIMVELPGIKEPER\nGLFAIGECNFSDHGANR\nDGNYPSESQVPIYTSQDVTAK\nLNTISEEIVLK\nHITLPLTEELAK\nELITDFGVK\nSDVLFNFNK\nGMDIIFVTTAK\nAAVVGVDNTTIYCMAPR\nVYTTDVVVEDQEFAESK\nSLMNVTFTTPNKDLDAK\nAHSESIWVETERPISVEEAR\nVMYDCTGKPPATIEFE\nIQIFEGVVLKK\nDADHSIVAFIR\nAIGYEGDMENGSLYVR\nLYAPFSGYVQK\nQLSIFLENK\nTQLIDVIAEK\nTAPTFDEVSPGIVR\nAILTSDLGINPNNDGK\nMAEAYGFDISEPAK\nNYQEINNSNNIANQLIK\nDGYKFEEVAAAIK\nLVPIIDAGVK\nDLNGAQIGLCNYATK\nALESAAALLDESPYKK\nTVMPIPVSEINVSNGK\nEYEPENESLYIYER\nENFNSEVPYEFSR\nPGFEITSYTK\nITGQLYTMGVPYEPER\nEEPLREIVANAGK\nSELISAMAAEAQMSK\nYVVMSAPSKDDTPMFVCGVNEK\nASTNPLAYCEGGFYGGSLKPSDK\nNSPGTVVTDMPVYRGEEFGLER\nAPLAPLIPTR\nTDYDLTQHQNVSGQDMTYFDDETNEK\nSLATAAGAVAGGVAGQGVQSAMNK\nPAPAPAPEVQTK\nCIPVQLVSQTDVR\nYTSNPNSPQNPLAALELKNDK\nAPYETYLGGLDR\nTFIIPDNVGGR\nLSVAAGGGVDKFGQPILNR\nTNECMYSELTTDHPIDLCR\nAMVVLADNDQNVVLSAR\nFSSDMDPITAMTIDK\nIDVYDCLVK\nALSDLIAEAK\nGTDLVIETAGAEVTSR\nALDVQIGSITGGGR\nIGSDKLSPQEEMNLSYLASK\nMIEAGVPVVPGTQENLK\nAVNKVVEPTNEEIDAHVDQLVAK\nISNINDSGYTVTCTVLSNNK\nYLSMPEIQSELPK\nFTAQVYVLTKDEGGR\nLDDSIGIDIR\nGPVASIYYQGLMR\nVVEPTNEEIDAHVDQLVAK\nHASDDEPFSALAFK\nNFAQTELQPGVLER\nNAYVATSDIQPTNGVVHVLR\nLQYNQGNEGVTTAYELNTNGGIAK\nFFEQDSLTEDEMR\nIDPNTPIEAVAETCSK\nEAGLDGVVCSPLESK\nGADVFLGLSK\nRGEIPDGWEGMDIGPETEK\nPAPAPEVQTK\nDVIPFPR\nQQIASDIEFISK\nTNGILLPHVIR\nTPVAYVNESQSINLTPK\nMVEGIQPICFENAK\nIITEALNGFAK\nYDTMHGQFDGTIEADVENSK\nATTTVAIDDPEAAIVQK\nIDPNTPIEAVAETCSK\nATYYAGATYFDQGANLGDQSYKR\nVVIKPSTLGLELK\nYVVMSAPSKDDTPMFVCGVNEK\nAQEAGITTVVFDR\nAIDSLEGMKGDNADETTGIGIIKR\nIFQALAIAR\nAVNKVVEPTNEEIDAHVDQLVAK\nFPDILDNR\nGTDLVIETAGAEVTSR\nQILAALNIK\nHITLPLTEELAK\nETIDYVAAFK\nSIGNCIYLADTSEDVR\nGTDTTIGVVEGMQFDR\nVSQEMFSTIWK\nGLPIEIPR\nVTYFVTLER\nSLESDIAVLK\nLASYADCYVNDAFGTAHR\nSDGKPVSHATYPDTDIPLFR\nAILTSDLGINPNNDGK\nTSTENNPTIVNLDTSIR\nAAGYDAEVLGASFK\nQYYFEGNINYER\nVISPGTVIVSAGGEVSDVKK\nRVPMHEMEAADFRR\nEELIGVNAGIVK\nELGESMGNLYIAQGQYER\nEAEYKDWTIEQITR\nLVGGPMDYTPGIFETHCNK\nGSVNPECTLAQLGAAK\nVSQEMFSTIWK\nCIPVQLVSQTDVR\nLAAQEVQVQMAEQLK\nLPTSSSNSYEDNELLLK\nLAEVFQEEGIDPR\nAVNDPERPMVAILGGAK\nHASDDEPFSALAFK\nGVNYDYVQSEGFGSVER\nSIMGVMSLGVPTK\nCIGVLTSGGDAPGMNAAVR\nAPAPAPAPEVQTK\nQREDLTSEVVQIDIK\nGIDGSPDLDGQDEGESGFYR\nGLFAIGECNFSDHGANR\nLVNGDITLNVPLTHSK\nGTAFVPNGPGWPGANK\nVSIDTSSIQYENDDLMR\nVCCSASPVYYKEGEGSLAISLQSK\nGNMQSPFLIVNPK\nTQYDNMQVDIDVIK\nVYLNFGNGTGRIE\nGQVTNMGAVNVMTGVYTGR\nFVSAYIEGVQSNNVATAAK\nVVSWYDNEIGYSNK\nFVSAYIEGVQSNNVATAAK\nSELISAMAAEAQMSK\nKIEIRGIELK\nNKDDIVGTVATIEYDPNR\nANEFGEFETSALK\nDNPGLSLGTVYR\nEQSIVIQNSTGLSDEEIDR\nVAPAIIEMGCFAR\nVAELTWEQIR\nKFGDNEDPLLVSVR\nLLNTMDPDAPGTLISNDTEKGK\nYLQLSETTVNIGK\nYFDELMNTHDLR\nGPVASIYYQGLMR\nAAYSSGKPAIGVGAGNTPVVIDETADIKR\nKYGLFDYYGAEDAER\nVLLLGSGALK\nIFPAVNITASSTR\nEGLTAMANAAFR\nAFEHGITPIMCCGETLEQR\nYVVMSAPSKDDTPMFVCGVNEK\nFESEVYILSK\nIGEVHDGAATMDWMEQEQER\nYRPESMVIAATPYEPVTR\nQILEIISQNAR\nNGQAPSVSYNGSVSFSK\nTETPIEVIEMR\nGLTVNATGITAIGR\nMTTQEIIEVIK\nLSLYNDLVK\nKIPLTPEEVEALR\nAQAETVGDNYDKIEQVATVSANNDPVIGK\nNSDTAIWLVQGK\nEIKDISGLTHGVGWCAPQQGTCK\nTIYYHLGEYELK\nGQTFELYAIK\nIAPGFEITSYTK\nAIDSLEGMKGDNADETTGIGIIK\nTLTQIAGTTDGNYFR\nQLTIAYQLPK\nGYNYEDAIVLNER\nMTTQEIIEVIK\nNIFGYQYTIPTHQGR\nFGQGEAAPVVAPAPAPAPEVQTK\nDSNYIYGPSLPR\nSQFQYSSTMQVPVLK\nAETHNFPTTVEPFNGASTGTGGEIR\nLTGGTALPGNMALGASGNTENAVK\nAGDAVFELDYK\nVFGYPEFDANGEK\nVAEVAGYLWQK\nLTGGTALPGNMALGASGNTENAVK\nFATSDLNDLYR\nFGQGEAAPVVAPAPAPAPEVQTK\nEGEELAALNPHIVVK\nSDGKPVSHATYPDTDIPLFR\nFYVIDGIK\nVVIKPSTLGLELK\nYDIDPIIDR\nVALALYPVSMK\nVDGLHYFSDNKDVDGDQTYMR\nSDVLFNFNK\nLNTISEEIVLK\nHITLPLTEELAK\nGVNLVLAVDAK\nGLDTDEQIDAFDAEHGIR\nNKDDIVGTVATIEYDPNR\nKGTLTLNDIIPGEK\nGYNYEDAIVLNER\nRPELDAVIVANNIAR\nVIDYGDYKEVITTDQSYEAK\nEMCLVDQEFIKNPDETVAK\nTHNQGVFDVYTPEIR\nLPDGGEPIITDVTK\nFGNKFPLLIK\nVYTTDVVVEDQEFAESK\nAAVVGVDNTTIYCMAPR\nDVQDLDDNTIPEDVAEK\nFIEICGITEK\nDADHSIVAFIR\nAGAIPVDVIDMR\nTAPTFDEVSPGIVR\nQLSIFLENK\nSTMCNCGALTIPELQEK\nNGAFSLVGGGDSVACVNK\nYAEVEDEMWELK\nVYTTDVVVEDQEFAESK\nDGYKFEEVAAAIK\nIVTVTGDGIANPQNFR\nLPDGGEPIITDVTK\nFVCSVCGYVYEGDAAPEK\nALESAAALLDESPYKK\nIQIFEGVVLKK\nYVVMSAPSKDDTPMFVCGVNEK\nNSPGTVVTDMPVYRGEEFGLER\nKIPLTPEEVEALR\nDNQFNASIQGGNESSDILAK\nSSIVIAVSEGIK\nYTSNPNSPQNPLAALELKNDK\nCIPVQLVSQTDVR\nNPEAAVAPFVEAAK\nAPYETYLGGLDR\nMAEAYGFDISEPAK\nADDVWYELK\nLSVAAGGGVDKFGQPILNR\nTNECMYSELTTDHPIDLCR\nAHSESIWVETERPISVEEAR\nALSDLIAEAK\nQIQVFAEDALK\nELGESMGNLYIAQGQYER\nINPFDLTK\nGPVASIYYQGLMR\nVVEPTNEEIDAHVDQLVAK\nIGSDKLSPQEEMNLSYLASK\nIVTVTGDGIANPQNFR\nITEINVAETLKDVR\nNIHEACVQYGTEADGYVNYVK\nQQIASDIEFISK\nNFAQTELQPGVLER\nGADVFLGLSK\nEAGLDGVVCSPLESK\nMLSPVIEGLAEK\nDVIPFPR\nHASDDEPFSALAFK\nAMVVLADNDQNVVLSAR\nENPYDIASAMTK\nGAEGLNIAFLHPK\nIITEALNGFAK\nYDTMHGQFDGTIEADVENSK\nGYNYEDAIVLNER\nMSTTTLFTAPGTNNFK\nELDKVAEEFIR\nYLSMPEIQSELPK\nNGSVGACVIGEGTNVSFEDR\nSDIALIQIQNPK\nVVIKPSTLGLELK\nIFQALAIAR\nAIDSLEGMKGDNADETTGIGIIKR\nFFDLVR\nYVVMSAPSKDDTPMFVCGVNEK\nYAVSSMSDVSAAIAEK\nQILAALNIK\nFPDILDNR\nHITLPLTEELAK\nIAQVYDIPMAINK\nVTPGTAAAFGGVTESLQK\nDVYNLPVYR\nATTNAVMTGNTEFFNMGK\nIIAADNGDAWVEVK\nTNGILLPHVIR\nSPMLWGDSYTTNYTDK\nNGAFSLVGGGDSVACVNK\nSLESDIAVLK\nLASYADCYVNDAFGTAHR\nSDGKPVSHATYPDTDIPLFR\nAAGYDAEVLGASFK\nVTYFVTLER\nGLPIEIPR\nSTMCNCGALTIPELQEK\nAGETATVVAILK\nSELISAMAAEAQMSK\nASTNPLAYCEGGFYGGSLKPSDK\nAQEAGITTVVFDR\nEIKDISGLTHGVGWCAPQQGTCK\nGIPMVFTGYR\nFCNAIGELQDKYKDVK\nILEANKDILDVYR\nEELIGVNAGIVK\nELGESMGNLYIAQGQYER\nWLTPAYDAETQAEVK\nVSQEMFSTIWK\nHASDDEPFSALAFK\nNDSTVAIATTTEPLVER\nEAEYKDWTIEQITR\nSIGNCIYLADTSEDVR\nTTQNLLDKNLAEVNSLSR\nEAEYKDWTIEQITR\nGLFAIGECNFSDHGANR\nDYYEVLGVSK\nTSTENNPTIVNLDTSIR\nGVNYDYVQSEGFGSVER\nAVNKVVEPTNEEIDAHVDQLVAK\nYELALVVNAK\nVYLNFGNGTGRIE\nGQVTNMGAVNVMTGVYTGR\nMVEGIQPICFENAK\nAQFSEEELEEKAPLIDR\nLPTSSSNSYEDNELLLK\nFVYVLQPDNTVK\nVAFENSIEDSITR\nNKDDIVGTVATIEYDPNR\nINMEYESIEGTIK\nFVSAYIEGVQSNNVATAAK\nAIIDAAIDVER\nFVSAYIEGVQSNNVATAAK\nVSIDTSSIQYENDDLMR\nIAFFGGINK\nEINNKETDLFILK\nIFPAVNITASSTR\nVAFENSIEDSITR\nGIDGSPDLDGQDEGESGFYR\nAAYSSGKPAIGVGAGNTPVVIDETADIKR\nVAPAIIEMGCFAR\nKYGLFDYYGAEDAER\nIAELEAAGVTVKDEIAR\nDIYHFELPSSK\nEFETVPCSPEMEPLMSR\nEYEPENESLYIYER\nQILEIISQNAR\nEGLTAMANAAFR\nEQSIVIQNSTGLSDEEIDR\nAIEEPLREIVANAGK\nVLLLGSGALK\nTETPIEVIEMR\nGLTVNATGITAIGR\nGQVVPAIDIYK\nIAAVAEDGEPCVTYIGADGAGHYVK\nYVVMSAPSKDDTPMFVCGVNEK\nALIAQEPLLGAK\nSRLPQNITLTEV\nTPVAYVNESQSINLTPK\nGQTFELYAIK\nVVSWYDNEIGYSNK\nSELISAMAAEAQMSK\nKFGDNEDPLLVSVR\nMTTQEIIEVIK\nTVATDGYDAIQVGFEDKR\nAVLPDPASLGPR\nFGQGEAAPVVAPAPAPAPEVQTK\nLTGGTALPGNMALGASGNTENAVK\nLTGGTALPGNMALGASGNTENAVK\nSQFQYSSTMQVPVLK\nDLPQISVVVGHDCR\nAQELAYALEPVCR\nDLPQISVVVGHDCR\nFATSDLNDLYR\nSDGKPVSHATYPDTDIPLFR\nFYVIDGIK\nVLYEMDGVPEELAR\nEGEELAALNPHIVVK\nFGEIEEVELGR\nLQLTDDIIR\nSDVLFNFNK\nHITLPLTEELAK\nLNTISEEIVLK\nGVNLVLAVDAK\nNKDDIVGTVATIEYDPNR\nIMVELPGIKEPER\nIDPLIGLK\nGYNYEDAIVLNER\nTHNQGVFDVYTPEIR\nNAKADEAQAAGADYVGAEELIPK\nAIDSLEGMKGDNADETTGIGIIK\nDLPQISVVVGHDCR\nFGQGEAAPVVAPAPAPAPEVQTK\nLLLVASSIESEK\nEVEAPTYNDAVAEQIEEVKGK\nVYTTDVVVEDQEFAESK\nYIDVQVTASAEDR\nEMTVGYTLPVLKK\nNAKADEAQAAGADYVGAEELIPK\nVISPGTVIVSAGGEVSDVKK\nAGAIPVDVIDMR\nRPELDAVIVANNIAR\nNIFGYQYTIPTHQGR\nINVNTECQLYFQEATRK\nAFEHGITPIMCCGETLEQR\nVYTTDVVVEDQEFAESK\nTEKNLWDAFAGESQAR\nQYYFEGNINYER\nDKETFLNIIK\nLISQLFGDR\nFVCSVCGYVYEGDAAPEK\nNGAFSLVGGGDSVACVNK\nNLDYTAENASSWGNYMR\nFPEITFK\nAAVVGVDNTTIYCMAPR\nYVVMSAPSKDDTPMFVCGVNEK\nKGAEGLNIAFLHPK\nIVTVTGDGIANPQNFR\nGLDTDEQIDAFDAEHGIR\nVSASYATAAHIDTDEANALAPGKECYGEMTK\nQLTPLMFPK\nYAEVEDEMWELK\nTIPGMTVIVPSDDVEAK\nAMGETITIPFK\nQIQVFAEDALK\nYTSNPNSPQNPLAALELKNDK\nNPEAAVAPFVEAAK\nAILTSDLGINPNNDGK\nCIPVQLVSQTDVR\nDVQDLDDNTIPEDVAEK\nYYLEDGSWIAARPSGTEPK\nLSVAAGGGVDKFGQPILNR\nELGESMGNLYIAQGQYER\nAIDEDLALQYAQSK\nSITDPEIFVK\nLPVANALWK\nEINIPIYATK\nAPYETYLGGLDR\nADDVWYELK\nLRPGEPATLEGANNLLYTR\nALSDLIAEAK\nINPEMLPYLEK\nAQELAYALEPVCR\nGPVASIYYQGLMR\nVVEPTNEEIDAHVDQLVAK\nYVDVGATYYFNK\nAVNDPERPMVAILGGAK\nNSPGTVVTDMPVYRGEEFGLER\nIVTVTGDGIANPQNFR\nLAEVFQEEGIDPR\nVMNLPWIEK\nENPYDIASAMTK\nQQIASDIEFISK\nIITEALNGFAK\nNFAQTELQPGVLER\nHASDDEPFSALAFK\nMLSPVIEGLAEK\nYDTMHGQFDGTIEADVENSK\nGYNYEDAIVLNER\nAVYVQQLQQVED\nYLSMPEIQSELPK\nGADVFLGLSK\nMSTTTLFTAPGTNNFK\nITGQLYTMGVPYEPER\nEQDNVLVQAGYDVTR\nVVIKPSTLGLELK\nQILAALNIK\nYDTMHGQFDGTIEADVENSK\nIFQALAIAR\nIGDVVEVEGVGQVNQYK\nIEIAPDFSNVQR\nTGTGHSDFSQPEPIYLEPSNSIR\nDAGGVSLGYFK\nHITLPLTEELAK\nSVEFYADKLCLSPK\nFDGVAAIEAMSPEEK\nYALADKVEAGENSITVDGKEIK\nFPDILDNR\nSLESDIAVLK\nIAQVYDIPMAINK\nRFNDGDTITVEPWR\nQGATSLVIDLR\nITEINVAETLKDVR\nYFDELMNTHDLR\nNGAFSLVGGGDSVACVNK\nGSWAYTDELTSVK\nITNALGWYPETK\nLASYADCYVNDAFGTAHR\nSDGKPVSHATYPDTDIPLFR\nIGSDKLSPQEEMNLSYLASK\nCYIYPIPYK\nNHYNELAVTLYQPMNDR\nLMDGAVNNSYSNIDYGVGVR\nSPMLWGDSYTTNYTDK\nEELIGVNAGIVK\nELGESMGNLYIAQGQYER\nQIDDCLERLEK\nEIKDISGLTHGVGWCAPQQGTCK\nAPLIALTATATPK\nEIRDAEQEAANIVADAK\nTQYDNMQVDIDVIK\nWQFALNEPGK\nGTDLVIETAGAEVTSR\nWLTPAYDAETQAEVK\nHASDDEPFSALAFK\nAPNDAEYEIAMADLEK\nATTNAVMTGNTEFFNMGK\nFVTWMEANGYDPAK\nSLNYFVIK\nVTYFVTLER\nFVYVLQPDNTVK\nEAEYKDWTIEQITR\nAQFSEEELEEKAPLIDR\nNFIEGLNNATSYGGDER\nDYYEVLGVSK\nYPNSYILVTGGVK\nAIIDAAIDVER\nNKDDIVGTVATIEYDPNR\nFVSAYIEGVQSNNVATAAK\nGLFAIGECNFSDHGANR\nNDSTVAIATTTEPLVER\nVYLNFGNGTGRIE\nLAIETNDGIFEGK\nINMEYESIEGTIK\nEAEYKDWTIEQITR\nVAFENSIEDSITR\nAAYSSGKPAIGVGAGNTPVVIDETADIKR\nFGIIGNTEALSR\nEVCNCLIAGELPR\nKYGLFDYYGAEDAER\nIFPAVNITASSTR\nVLIADDQELIR\nAIDSLEGMKGDNADETTGIGIIKR\nEGLTAMANAAFR\nAGIALTDTFVK\nGIDGSPDLDGQDEGESGFYR\nQLTLDRDPHGNVQVSLIETEK\nLIAETAPDANNLLR\nATQFILQGIR\nFSSDMDPITAMTIDK\nFCNAIGELQDKYKDVK\nIAAVAEDGEPCVTYIGADGAGHYVK\nYVVMSAPSKDDTPMFVCGVNEK\nNAYVATSDIQPTNGVVHVLR\nTGFFFDDQR\nLDMPIYMNSLDSNK\nPVDVIDMR\nAWGETTSCNPATATGEVWEK\nNGAIVNVSSIAAVR\nTPVAYVNESQSINLTPK\nVCYDMSPKPNATIEWE\nLETSPEDIEGMHAAQGILTVR\nAQELAYALEPVCR\nSQFQYSSTMQVPVLK\nVSAAYPGTPSTEISENIVK\nFGQGEAAPVVAPAPAPAPEVQTK\nGLVAQVTDEEALAER\nAIDSLEGMKGDNADETTGIGIIKR\nTFDLNLFNKK\nSDGKPVSHATYPDTDIPLFR\nFATSDLNDLYR\nGQVTNMGAVNVMTGVYTGR\nFYVIDGIK\nGTDTTIGVVEGMQFDR\nVSAAYPGTPSTEISENIVK\nDIEAMLQESQR\nYADVLLLK\nSDVLFNFNK\nHITLPLTEELAK\nGVNLVLAVDAK\nLNTISEEIVLK\nFGEIEEVELGR\nVVIKPSTLGLELK\nMTTQEIIEVIK\nVSAAYPGTPSTEISENIVK\nIDPLIGLK\nAMVVLADNDQNVVLSAR\nMQSVDAAVALNELK\nNAKADEAQAAGADYVGAEELIPK\nAIDSLEGMKGDNADETTGIGIIK\nIAGVQIVNGGGSPTSVSTIR\nTHNQGVFDVYTPEIR\nVFMQPASEGTGIIAGGAMR\nEVEAPTYNDAVAEQIEEVKGK\nGYNYEDAIVLNER\nTECWYVLNTDEGTK\nNVVTSITGELNSR\nVMGLGYPGGPIIDK\nEFETVPCSPEMEPLMSR\nNKDDIVGTVATIEYDPNR\nAGAIPVDVIDMR\nEQSIVIQNSTGLSDEEIDR\nIAVESYDDRIDPVGACVGVK\nEGEELAALNPHIVVK\nEAQYVLLADEFKK\nTTQNLLDKNLAEVNSLSR\nVYLADHDVTTELVPTER\nLISQLFGDR\nNLDYTAENASSWGNYMR\nASAMFANTLPTNVNAER\nVYTTDVVVEDQEFAESK\nITAVTQQFIINTSSNK\nVTYQLTDDNAIDIK\nLFVNSPNALEGNEISK\nLTADYLWEEK\nFVCSVCGYVYEGDAAPEK\nFPEITFK\nYVVMSAPSKDDTPMFVCGVNEK\nQIQVFAEDALK\nAFEHGITPIMCCGETLEQR\nNIFGYQYTIPTHQGR\nMECEMEKPYILIYDKK\nTIPGMTVIVPSDDVEAK\nSTMCNCGALTIPELQEK\nSITDPEIFVK\nYTSNPNSPQNPLAALELKNDK\nYYLEDGSWIAARPSGTEPK\nGVPCLVAVQQDYTGK\nGYTIQPYSPAAGTGLSSHELNQPGCYR\nELGESMGNLYIAQGQYER\nIVFDDNALYR\nGPVASIYYQGLMR\nVVEPTNEEIDAHVDQLVAK\nISELSEGQIDTLRDEVAK\nLTADYLWEEK\nKIPLTPEEVEALR\nAILTSDLGINPNNDGK\nIWDSPELIK\nNSPGTVVTDMPVYRGEEFGLER\nVLVCVPVGATQVER\nAVNDPERPMVAILGGAK\nCIPVQLVSQTDVR\nYVFTPNIRPEINSSYGSQAK\nVITLDAGSYLNK\nLSVAAGGGVDKFGQPILNR\nQEGYNISGLPANAQELGK\nGTQFVSNASCTTNCLAPIAK\nVAPAIIEMGCFAR\nQQIASDIEFISK\nENPYDIASAMTK\nIVTVTGDGIANPQNFR\nYGIGETLFK\nYAEVEDEMWELK\nLFVNSPNALEGNEISK\nLFVVPGNVDAPK\nAVYVQQLQQVED\nYLSMPEIQSELPK\nITAVTQQFIINTSSNK\nAASIGNAVDIYGQEKNPTTYNLAR\nYSPNAGLLELR\nHASDDEPFSALAFK\nDGYKFEEVAAAIK\nFVTYIEQQLGK\nVVIKPSTLGLELK\nNVVTSITGELNSR\nYDTMHGQFDGTIEADVENSK\nIFQALAIAR\nPCLVAVQQDYTGK\nTFDLNLFNKK\nYDTMHGQFDGTIEADVENSK\nMEIFGCIGKA\nMLSPVIEGLAEK\nSLESDIAVLK\nSNNSTLPYASVIVK\nWAALCEVQWSTPDKK\nNQVVPSALEALEK\nAVNKVVEPTNEEIDAHVDQLVAK\nVDGLHYFSDNKDVDGDQTYMR\nHITLPLTEELAK\nLVGGPMDYTPGIFETHCNK\nLSNWEADVLSDGQK\nYFDELMNTHDLR\nGSWAYTDELTSVK\nLASYADCYVNDAFGTAHR\nSDGKPVSHATYPDTDIPLFR\nLSFDVSYYNR\nCYIYPIPYK\nGLVAQVTDEEALAER\nTGTGHSDFSQPEPIYLEPSNSIR\nITIQTGQGPITLR\nHAVIALTSIYGVGK\nELGESMGNLYIAQGQYER\nQAVTNPLNTVASIK\nLSFDVSYYNR\nTETPIEVIEMR\nEELIGVNAGIVK\nIGSDKLSPQEEMNLSYLASK\nNLLTSFAGESQAR\nIDIITLGCSK\nAGASPMDIKR\nSELISAMAAEAQMSK\nVLQEAVYNYIK\nAPLIALTATATPK\nVLDSDTKYFLIAK\nEIKDISGLTHGVGWCAPQQGTCK\nFFIDTANVEDIRK\nAVNKVVEPTNEEIDAHVDQLVAK\nYVVMSAPSKDDTPMFVCGVNEK\nSLNYFVIK\nVSQEMFSTIWK\nAMGETITIPFK\nAFSILLK\nVTYFVTLER\nAIIDAAIDVER\nGQVTNMGAVNVMTGVYTGR\nNFIEGLNNATSYGGDER\nAPNDAEYEIAMADLEK\nAMTVVLPTGEIVK\nDKDVIAVTEAVVAR\nTSFVNFGNELSNNNCR\nNNGAYSLLDINR\nGLFAIGECNFSDHGANR\nNKDDIVGTVATIEYDPNR\nMVIGVPSGSTEVELR\nVYLNFGNGTGRIE\nYPNSYILVTGGVK\nRFNDGDTITVEPWR\nINPEMLPYLEK\nKYGLFDYYGAEDAER\nMVIGVPSGSTEVELR\nFEAGTPDYIGTTGLAK\nIVIPITDYK\nIAVESYDDRIDPVGACVGVK\nVMGLGYPGGPIIDK\nEAEYKDWTIEQITR\nSLFTFTPK\nQILEIISQNAR\nAIDSLEGMKGDNADETTGIGIIKR\nLLSILPR\nNPEAAVAPFVEAAK\nMINIFEVNETNK\nGLQLGLVNANPDTR\nAIAPIQVPIMDNNK\nEDLILQISK\nGIDGSPDLDGQDEGESGFYR\nGEHMDFIPGSYAQIK\nTGFFFDDQR\nIAAVAEDGEPCVTYIGADGAGHYVK\nYVVMSAPSKDDTPMFVCGVNEK\nRPELDAVIVANNIAR\nFVSAYIEGVQSNNVATAAK\nFVSAYIEGVQSNNVATAAK\nGGFSPNLNQVEQIR\nTEFDVILK\nRIVNEPTAAALAYGLDK\nNDSTVAIATTTEPLVER\nTAEILSSQQDFVYR\nSCVFGINIK\nNAYVATSDIQPTNGVVHVLR\nETYLGSILPKMNMGWSLGFGYK\nAVIAEVETDLGENGR\nTNGILLPHVIR\nTFDLNLFNKK\nVSAAYPGTPSTEISENIVK\nSYGSPLITNDGVSIAK\nNKDDIVGTVATIEYDPNR\nAFEHGITPIMCCGETLEQR\nYLELTEGYINR\nAIDSLEGMKGDNADETTGIGIIKR\nAMTVVLPTGEIVK\nALGVNGIHLYALNK\nTPVAYVNESQSINLTPK\nSDGKPVSHATYPDTDIPLFR\nGVNLVLAVDAK\nSDVLFNFNK\nFATSDLNDLYR\nDIEAMLQESQR\nFYVIDGIK\nIGLLTSGGDCQALNATMR\nNAKADEAQAAGADYVGAEELIPK\nSQFQYSSTMQVPVLK\nNAFTPTTTAEMSDALR\nMAELGTQLAHVDGGVPNMR\nIAGVQIVNGGGSPTSVSTIR\nEVEAPTYNDAVAEQIEEVKGK\nVCYDMSPKPNATIEWE\nMTTQEIIEVIK\nTFNVLTLK\nILSIDTEGLTAEQIRR\nAGAIPVDVIDMR\nGKEGGDPSAVVFDALK\nEGEELAALNPHIVVK\nIAVESYDDRIDPVGACVGVK\nLTSLFVNTENYR\nAIDSLEGMKGDNADETTGIGIIK\nTVATDGYDAIQVGFEDKR\nAQELAYALEPVCR\nMTNYVFQQLEK\nNLDYTAENASSWGNYMR\nLISQLFGDR\nVGIVYNYANASDLPAK\nLLPLLGEK\nNYYPDSYTYLPR\nVGSNTPIPIDIR\nIMVELPGIKEPER\nPVDVIDMR\nNGAFSLVGGGDSVACVNK\nLTGQISSLFK\nVFMQPASEGTGIIAGGAMR\nTVSPEYNTNPNNFVVYR\nLGVLGFEVDHER\nYVVMSAPSKDDTPMFVCGVNEK\nVVSWYDNEIGYSNK\nYTSNPNSPQNPLAALELKNDK\nLASTHFYDNLPTTGNEFGR\nQIQVFAEDALK\nAFEHGITPIMCCGETLEQR\nITAVTQQFIINTSSNK\nSITDPEIFVK\nEVDYSAIFQK\nGVNGIHLYALNK\nELGESMGNLYIAQGQYER\nDGYYENPESHYEIVVVNSDTK\nGPVASIYYQGLMR\nTNECMYSELTTDHPIDLCR\nLTADYLWEEK\nAASYAVVPFQNGINK\nGVESIVVLPK\nADVAFEFFHK\nTTQNLLDKNLAEVNSLSR\nKGAEGLNIAFLHPK\nLGYAVTGNPDLLK\nEFETVPCSPEMEPLMSR\nVITLDAGSYLNK\nTVVEQILEGK\nTAIPPVTEETPAFR\nVVEPTNEEIDAHVDQLVAK\nAVNDPERPMVAILGGAK\nGYTIQPYSPAAGTGLSSHELNQPGCYR\nVAPAIIEMGCFAR\nQLTLDRDPHGNVQVSLIETEK\nLSVAAGGGVDKFGQPILNR\nCIPVQLVSQTDVR\nGTQFVSNASCTTNCLAPIAK\nNVVTSITGELNSR\nQAPLVLIPR\nLFVVPGNVDAPK\nYGIGETLFK\nQQIASDIEFISK\nVTYQLTDDNAIDIK\nYDANNIYLAANYGETR\nLFVNSPNALEGNEISK\nYVFTPNIRPEINSSYGSQAK\nLVGGPMDYTPGIFETHCNK\nFVYVLQPDNTVK\nSQVWTDLVSAK\nAVYVQQLQQVED\nQIVLNCGEEPSVVANTVK\nYSNYGTSALGWSGNAADPRPDYYK\nTIPGMTVIVPSDDVEAK\nFVCSVCGYVYEGDAAPEK\nYDANNIYLAANYGETR\nFGNVLGSNGSVIPR\nQIVLNCGEEPSVVANTVK\nNLLTSFAGESQAR\nVVIKPSTLGLELK\nYDTMHGQFDGTIEADVENSK\nLFVNSPNALEGNEISK\nIVTVTGDGIANPQNFR\nFVTYIEQQLGK\nTFDLNLFNKK\nQLPIMNCAYTQCFR\nIFQALAIAR\nSLESDIAVLK\nIAQVYDIPMAINK\nAVNKVVEPTNEEIDAHVDQLVAK\nLLDEASTTLPSGLK\nNSPGTVVTDMPVYRGEEFGLER\nYLSMPEIQSELPK\nDANFINSLAGK\nGYNYEDAIVLNER\nSDGKPVSHATYPDTDIPLFR\nLASYADCYVNDAFGTAHR\nNYYPDSYTYLPR\nLYLNAGVYTGQTDYAK\nLEEEENALVIEYR\nNVVTSITGELNSR\nPCLVAVQQDYTGK\nVQHGIYIGTQGPTFETPAEYK\nHITLPLTEELAK\nLSFDVSYYNR\nELGESMGNLYIAQGQYER\nNLLTSFAGESQAR\nINAEDPNTFLPSPGK\nDAQSALTVSETTFGR\nVLLFNDGSVTGR\nYLSMPEIQSELPK\nGALDVGATAINEEMK\nVLQEAVYNYIK\nAIDEDLALQYAQSK\nGVPCLVAVQQDYTGK\nLAEPVGDELPLR\nGVPCLVAVQQDYTGK\nTVMPIPVSEINVSNGKLK\nFSQLSIFSEL\nHASDDEPFSALAFK\nSELISAMAAEAQMSK\nSLNYFVIK\nGTDTTIGVVEGMQFDR\nTHNQGVFDVYTPEIR\nNQVVPSALEALEK\nFSSDMDPITAMTIDK\nAIIDAAIDVER\nAPNDAEYEIAMADLEK\nNFIEGLNNATSYGGDER\nGQVTNMGAVNVMTGVYTGR\nEINNKETDLFILK\nFNSVIAPAFEEK\nIVIPITDYK\nMVIGVPSGSTEVELR\nAQEAGITTVVFDR\nATVYEYCNLHGLWK\nRFNDGDTITVEPWR\nSLFTFTPK\nAIDSLEGMKGDNADETTGIGIIKR\nVMGLGYPGGPIIDK\nEAEYKDWTIEQITR\nADIWYLR\nQYYFEGNINYER\nIAELEAAGVTVKDEIAR\nTGFFFDDQR\nMINIFEVNETNK\nAIAPIQVPIMDNNK\nIAAVAEDGEPCVTYIGADGAGHYVK\nYVVMSAPSKDDTPMFVCGVNEK\nGLQLGLVNANPDTR\nCYIYPIPYK\nITEINVAETLKDVR\nMRIAIDFDGTIVEHRYPR\nTEFDVILK\nDTSNDPVNIALNKPAYASGNEANLDR\nFFIDTANVEDIRK\nEMSSYSTALSSLTGGR\nFVSAYIEGVQSNNVATAAK\nTANVIQSVVFNK\nFVSAYIEGVQSNNVATAAK\nIGEVHDGAATMDWMEQEQER\nSCVFGINIK\nAGIGLVDGFR\nNAYVATSDIQPTNGVVHVLR\nTQAVLDNFGVSEASAAAR\nTAEILSSQQDFVYR\nSVEFYADKLCLSPK\nGLTVNATGITAIGR\nLVGAPPGYVGYEEGGQLTEK\nELLLNVSYK\nGMDIIFVTTAK\nYLELTEGYINR\nALGVNGIHLYALNK\nTFDLNLFNKK\nNQVIEGDPDIYYYR\nAIDSLEGMKGDNADETTGIGIIKR\nNIMALAAIK\nSDGKPVSHATYPDTDIPLFR\nHITLPLTEELAK\nGVNLVLAVDAK\nRPELDAVIVANNIAR\nQENQSYFLHTIEK\nGQVTNMGAVNVMTGVYTGR\nAFEHGITPIMCCGETLEQR\nTETPIEVIEMR\nAESDFLEYVNK\nSDVLFNFNK\nLVGAPPGYVGYEEGGQLTEK\nIGLLTSGGDCQALNATMR\nSFVTASLANEMASK\nQFPWNGNADAIQAAK\nEFTVVTQPAEEEQFTK\nAFSILLK\nDGYKFEEVAAAIK\nTFNVLTLK\nEVEAPTYNDAVAEQIEEVKGK\nVALALYPVSMK\nVTYFVTLER\nTIYYHLGEYELK\nAVNKVVEPTNEEIDAHVDQLVAK\nAGAIPVDVIDMR\nGTGVPLIADGGLR\nMTNYVFQQLEK\nIAVESYDDRIDPVGACVGVK\nNAKADEAQAAGADYVGAEELIPK\nYLLFDAEQR\nTSFVNFGNELSNNNCR\nEGEELAALNPHIVVK\nENPSHIGVAFDPSGPTFR\nNLDYTAENASSWGNYMR\nLLPLLGEK\nKFGDNEDPLLVSVR\nAIDSLEGMKGDNADETTGIGIIK\nLRPGEPATLEGANNLLYTR\nIAGVQIVNGGGSPTSVSTIR\nGMLIVAVPNCSSYDAGR\nLTGQISSLFK\nVFMQPASEGTGIIAGGAMR\nNGAFSLVGGGDSVACVNK\nDAANYIVNLGK\nDIGFLPGDAQEK\nSQFQYSSTMQVPVLK\nGGYTAPTPGGDPIANPNTLPTGR\nIDILVNNAGITR\nYVVMSAPSKDDTPMFVCGVNEK\nYTSNPNSPQNPLAALELKNDK\nLASTHFYDNLPTTGNEFGR\nGPVASIYYQGLMR\nAFEHGITPIMCCGETLEQR\nEVDYSAIFQK\nIEDITDIVNAK\nSQEAVQEAVNLVQSR\nQIQVFAEDALK\nYVVMSAPSKDDTPMFVCGVNEK\nAAYSSGKPAIGVGAGNTPVVIDETADIKR\nGVESIVVLPK\nADVAFEFFHK\nVELTVVETDPAIK\nTNECMYSELTTDHPIDLCR\nELGESMGNLYIAQGQYER\nNIFGYQYTIPTHQGR\nKIPLTPEEVEALR\nCPAGISHPMVGLLAR\nLIDISEDDSEFER\nYFDELMNTHDLR\nLKENVDTLIVIPNDR\nTVVEQILEGK\nLSVAAGGGVDKFGQPILNR\nVITLDAGSYLNK\nVVEPTNEEIDAHVDQLVAK\nVAPAIIEMGCFAR\nRGEIPDGWEGMDIGPETEK\nNPDYWVAEPNLDK\nAHSESIWVETERPISVEEAR\nLFVVPGNVDAPK\nYGIGETLFK\nQQIASDIEFISK\nVTYQLTDDNAIDIK\nFVYVLQPDNTVK\nALENAGYNVYPVQSMTR\nAVGAFNGTTLEAIR\nEFETVPCSPEMEPLMSR\nVIPQFAFR\nLGYAVTGNPDLLK\nNLLTSFAGESQAR\nQIVLNCGEEPSVVANTVK\nVVIKPSTLGLELK\nYDANNIYLAANYGETR\nYDANNIYLAANYGETR\nQIVLNCGEEPSVVANTVK\nLFVNSPNALEGNEISK\nNTTIIIPEHNIPAFKPAK\nRIVNEPTAAALAYGLDK\nTDIAQLLGK\nNLDYTAENASSWGNYMR\nSLESDIAVLK\nQLPIMNCAYTQCFR\nLFVNSPNALEGNEISK\nVVSWYDNEIGYSNK\nYDTMHGQFDGTIEADVENSK\nIGSDKLSPQEEMNLSYLASK\nYVFTPNIRPEINSSYGSQAK\nALNANKDSQLILFEPR\nIFQALAIAR\nLKENVDTLIVIPNDR\nLLDEASTTLPSGLK\nSDGKPVSHATYPDTDIPLFR\nAVNKVVEPTNEEIDAHVDQLVAK\nYSNYGTSALGWSGNAADPRPDYYK\nTIPGMTVIVPSDDVEAK\nDILENETVIDDTR\nYALADKVEAGENSITVDGKEIK\nTVMPIPVSEINVSNGK\nLASYADCYVNDAFGTAHR\nLSFDVSYYNR\nVQHGIYIGTQGPTFETPAEYK\nGIEAFLRELKNQVFD\nTTQNLLDKNLAEVNSLSR\nLMDGAVNNSYSNIDYGVGVR\nLGYAVTGNPDLLK\nNLTLSYDLPK\nQILAALNIK\nYGLSPAETLDYIHKN\nTVEDDFYDDSHQAIFK\nELGESMGNLYIAQGQYER\nVLLFNDGSVTGR\nSYGSPLITNDGVSIAK\nVLQEAVYNYIK\nEIEFEVIR\nYLSMPEIQSELPK\nNLLTSFAGESQAR\nFLNYVSLDTQSK\nTALVCGPPIMIK\nAMNSVGIQGFASPIR\nLAEPVGDELPLR\nNHYNELAVTLYQPMNDR\nAGVPVQFFSNR\nSELISAMAAEAQMSK\nLDVLDGLKEVK\nLEEEENALVIEYR\nMAELGTQLAHVDGGVPNMR\nHITLPLTEELAK\nCKYDAPQGFDSVSLLK\nSLNYFVIK\nGLAPLCVPINK\nPQFAFR\nDLPQISVVVGHDCR\nITAVTQQFIINTSSNK\nFVTYIEQQLGK\nGQVTNMGAVNVMTGVYTGR\nAIIDAAIDVER\nYAEVEDEMWELK\nSTFLQGSWNYER\nAPNDAEYEIAMADLEK\nNFIEGLNNATSYGGDER\nFSSDMDPITAMTIDK\nTGDVVKFSLDLEK\nFNSVIAPAFEEK\nAIEEPLREIVANAGK\nGYTIQPYSPAAGTGLSSHELNQPGCYR\nYLTADEEKNYIIAQANVR\nALDDAIASVDKFR\nIIFIATGGVER\nAIDSLEGMKGDNADETTGIGIIKR\nEAEYKDWTIEQITR\nSLFTFTPK\nILKSEFEEEPAAEMEPETEAEPEAEPTQE\nIAELEAAGVTVKDEIAR\nVMNLPWIEK\nTGFFFDDQR\nMINIFEVNETNK\nFYADQLCLTPK\nAIAARPPVILADEPTGNLDSASSK\nDGYYENPESHYEIVVVNSDTK\nAIAPIQVPIMDNNK\nIAAVAEDGEPCVTYIGADGAGHYVK\nWAALCEVQWSTPDKK\nSCVFGINIK\nEMSSYSTALSSLTGGR\nTANVIQSVVFNK\nGFESSVGTPFGVPIRK\nMVEGIQPICFENAK\nIAQVYDIPMAINK\nIAAVAEDGEPCVTYIGADGAGHYVK\nLDVLDGLK\nGFESSVGTPFGVPIRK\nYLELTEGYINR\nALGVNGIHLYALNK\nLVGAPPGYVGYEEGGQLTEK\nSQEAVQEAVNLVQSR\nIDDYQAELASLK\nTFDLNLFNKK\nINPEMLPYLEK\nLSTNLINFER\nDIVNFCSVPR\nIMVELPGIKEPER\nFQLVEPLR\nSDGKPVSHATYPDTDIPLFR\nAMTVVLPTGEIVK\nKYGLFDYYGAEDAER\nAIDSLEGMKGDNADETTGIGIIKR\nRAQSVVDYLISK\nHITLPLTEELAK\nRPELDAVIVANNIAR\nSFVTASLANEMASK\nGVNLVLAVDAK\nLAVLAIDPSSER\nIISETDFPLSER\nINVNTECQLTFAAATR\nGVLALMCDSTNAER\nLVGAPPGYVGYEEGGQLTEK\nGTDTTIGVVEGMQFDR\nTFNVLTLK\nMFSDMGLNSTGGLSNNSNGMPK\nNQVIEGDPDIYYYR\nAFEHGITPIMCCGETLEQR\nQLNAWIISQR\nCIGILTSGGDAPGMNAAIR\nVCCSASPVYYKEGEGSLAISLQSK\nIQIFEGVVLKK\nVSYPIYHIENIVKPVSK\nAGAIPVDVIDMR\nGQEETLLVLEQR\nFSLVFR\nVMGLGYPGGPIIDK\nGLVAQVTDEEALAER\nVGIILNPSPSYPK\nELELVGVGYR\nGLFAIGECNFSDHGANR\nNLDYTAENASSWGNYMR\nMTNYVFQQLEK\nGTGVPLIADGGLR\nNAKADEAQAAGADYVGAEELIPK\nSPMLWGDSYTTNYTDKTDATVSK\nLVGGPMDYTPGIFETHCNK\nVTGTVTSEGEPLPGVSVQVK\nTITTLNVSAAGAATDDPTIEK\nDVPVDILK\nSDVLFNFNK\nDIGFLPGDAQEK\nLTGQISSLFK\nSQFQYSSTMQVPVLK\nIAVESYDDRIDPVGACVGVK\nKFGDNEDPLLVSVR\nYLSMPEIQSELPK\nFVSAYIEGVQSNNVATAAK\nVFMQPASEGTGIIAGGAMR\nGCPIGLGQPVFGK\nLLPLLGEK\nIDILVNNAGITR\nGPVASIYYQGLMR\nLASTHFYDNLPTTGNEFGR\nYVVMSAPSKDDTPMFVCGVNEK\nAFEHGITPIMCCGETLEQR\nIEDITDIVNAK\nAIDSLEGMKGDNADETTGIGIIK\nSLYMLDSELAAR\nQIQVFAEDALK\nAGDIESGKEYTITYVIDEK\nELGESMGNLYIAQGQYER\nAIAPIQVPIMDNNK\nGCPIGLGQPVFGK\nYVVMSAPSKDDTPMFVCGVNEK\nTVATDGYDAIQVGFEDKR\nKGAEGLNIAFLHPK\nADVAFEFFHK\nEILQILR\nLPSWAVIK\nLYADFLGEPNSEK\nSILLTAEELK\nNGAFSLVGGGDSVACVNK\nNAIIETGFQIK\nTETPIEVIEMR\nNPDIAELIR\nLSVAAGGGVDKFGQPILNR\nVAPAIIEMGCFAR\nDGYPFELR\nGELVDDQAVLDGLASKK\nLFVVPGNVDAPK\nYGIGETLFK\nLKENVDTLIVIPNDR\nDSTADYYCFDYGR\nAVGAFNGTTLEAIR\nYFDELMNTHDLR\nAMVVLADNDQNVVLSAR\nAICDEKGIDVYEIVK\nEFETVPCSPEMEPLMSR\nNLLTSFAGESQAR\nYDANNIYLAANYGETR\nVVIKPSTLGLELK\nLYNNQVFIADNIK\nADSAVQCIQFLK\nLIDISEDDSEFER\nVCYDMSPKPNATIEWE\nDVIPFPR\nLFVNSPNALEGNEISK\nNASIDYLVDVK\nSLESDIAVLK\nVVSWYDNEIGYSNK\nALNANKDSQLILFEPR\nLLDEASTTLPSGLK\nQFPWNGNADAIQAAK\nYDLSLGYYR\nQIVLNCGEEPSVVANTVK\nYVFTPNIRPEINSSYGSQAK\nTLEDELQDLK\nYDANNIYLAANYGETR\nQILEIISQNAR\nGVSVEAEVGSIGGEEDGVVGKGEVADPK\nSDGKPVSHATYPDTDIPLFR\nNKDDIVGTVATIEYDPNR\nSQEAVQEAVNLVQSR\nINVNTECQLTFAAATR\nCGGAGLGGCLTPTGVGTDIEK\nYSNYGTSALGWSGNAADPRPDYYK\nYDTMHGQFDGTIEADVENSK\nAVNKVVEPTNEEIDAHVDQLVAK\nTIPGMTVIVPSDDVEAK\nVGMNMSNFTGDADTDMR\nTNECMYSELTTDHPIDLCR\nVGIVYNYANASDLPAK\nLASYADCYVNDAFGTAHR\nELVDQYWPK\nVQHGIYIGTQGPTFETPAEYK\nLSFDVSYYNR\nIGSDKLSPQEEMNLSYLASK\nINVNTECQLYFQEATRK\nRGEIPDGWEGMDIGPETEK\nVIANIPVLEK\nAAYSSGKPAIGVGAGNTPVVIDETADIKR\nFVYVLQPDNTVK\nEIEFEVIR\nVLQEAVYNYIK\nNLLTSFAGESQAR\nTDPIADYLTR\nDILENETVIDDTR\nTFNLKVDVPLK\nYMTDIMPAANAEFAEK\nAGAQVPFSSINYGMDTSSEGR\nELGESMGNLYIAQGQYER\nYALGDTVTAGEDSITVDGK\nLYLNAGVYTGQTDYAK\nLKELGVFGNDYDTPDGTGVR\nSLNYFVIK\nIISVSDFGLKPDSR\nHITLPLTEELAK\nQAVTNPQNTLFAIK\nSTFLQGSWNYER\nGQVTNMGAVNVMTGVYTGR\nLYLNAGVYTGQTDYAK\nAIIDAAIDVER\nVLLFNDGSVTGR\nRIVNEPTAAALAYGLDK\nGYTIQPYSPAAGTGLSSHELNQPGCYR\nIYKGDILTEEASVGGNFGR\nASILLNHGGADSDGAETNIQPVSASDIPSK\nAPNDAEYEIAMADLEK\nAIEEPLREIVANAGK\nEIKDISGLTHGVGWCAPQQGTCK\nDLPQISVVVGHDCR\nTVMPIPVSEINVSNGK\nAIDSLEGMKGDNADETTGIGIIKR\nALDDAIASVDKFR\nEAEYKDWTIEQITR\nMFSDMGLNSTGGLSNNSNGMPK\nNHYNELAVTLYQPMNDR\nNSPGTVVTDMPVYRGEEFGLER\nGGFTVELNGIR\nFYADQLCLTPK\nTGFFFDDQR\nADIDYGFAEADTTYGK\nSELISAMAAEAQMSK\nSLFTFTPK\nADIWYLR\nQLTLDRDPHGNVQVSLIETEK\nVTFDDVTTEGITHISAK\nNLDYTAENASSWGNYMR\nTTQNLLDKNLAEVNSLSR\nFSSDMDPITAMTIDK\nHLNEILDDLKK\nEMSSYSTALSSLTGGR\nSCVFGINIK\nFFIDTANVEDIRK\nAKFDELTHDLVER\nLDVLDGLK\nNVDCYIINTGDFMGKK\nYLELTEGYINR\nLVDSLTNNPFSR\nFQLVEPLR\nVGETKIELLEPTCPESTIAK\nLSDLEQFYPDR\nQVLANEPVTVEK\nKYGLFDYYGAEDAER\nMVEGIQPICFENAK\nAIDSLEGMKGDNADETTGIGIIKR\nLSTNLINFER\nALGVNGIHLYALNK\nIAAVAEDGEPCVTYIGADGAGHYVK\nFCNAIGELQDKYKDVK\nAAAAGENEEYTDMYPSFAK\nYGLSPAETLDYIHKN\nTFDLNLFNKK\nENTPLQDQLDQIGR\nVMNLPWIEK\nTGDVVKFSLDLEK\nLAVLAIDPSSER\nHITLPLTEELAK\nGVNLVLAVDAK\nIVVMKDGIVQQVDTPQNLYNAPK\nLLSILPR\nYVYMFSEGNEMMR\nTFNVLTLK\nEIPDIVLR\nKDIGGVGIYPNLDIKPEK\nVSYPIYHIENIVKPVSK\nPQFAFR\nVLYEMDGVPEELAR\nVGETKIELLEPTCPESTIAK\nTVYVTDISFSGVEADDKK\nLEELQLEELGTIKK\nGMDIIFVTTAK\nAGAIPVDVIDMR\nFSLVFR\nLDVLDGLKEVK\nVYDFSVSNPAAIEK\nVAWVNYCGLPDNK\nEQVPLIIYSK\nLEVVTPEENMGDVIGDLNKR\nVCCSASPVYYKEGEGSLAISLQSK\nELELVGVGYR\nGLFAIGECNFSDHGANR\nNLDYTAENASSWGNYMR\nEQVPLIIYSK\nSPMLWGDSYTTNYTDKTDATVSK\nYNEGGSYADFFK\nEITEFEAQAFHENEFK\nVIQIDVDAAEINK\nGQEETLLVLEQR\nYSGLSGFYQLNK\nAFEHGITPIMCCGETLEQR\nNAKADEAQAAGADYVGAEELIPK\nAMGHNIGNSLVEDDRIEIAK\nVTGTVTSEGEPLPGVSVQVK\nGLFAIGECNFSDHGANR\nDIGFLPGDAQEK\nIAVESYDDRIDPVGACVGVK\nVIDPLGEPLDGK\nADIDYGFAEADTTYGK\nGQPVLVGTISIEK\nQYYFEGNINYER\nLEFYDPNLCR\nFDAFDAIR\nYVVMSAPSKDDTPMFVCGVNEK\nIDILVNNAGITR\nGPVASIYYQGLMR\nLASTHFYDNLPTTGNEFGR\nAFEHGITPIMCCGETLEQR\nVIQVETLINQGAK\nSDVLFNFNK\nWQDSEVFSGLK\nAGDIESGKEYTITYVIDEK\nGCPIGLGQPVFGK\nAVETAADKIPAEITPEEIAR\nYTSNPNSPQNPLAALELKNDK\nADPYAFYSELRPGTASR\nYVVMSAPSKDDTPMFVCGVNEK\nLEFYDPNLCR\nELGESMGNLYIAQGQYER\nLYADFLGEPNSEK\nALSLLLER\nYTANLNTTYNILK\nRPELDAVIVANNIAR\nAIDSLEGMKGDNADETTGIGIIK\nQEALAADLGVNQQVISK\nIFLMGSDDTQVIR\nVFMQPASEGTGIIAGGAMR\nIDLVDTPLR\nDGYPFELR\nVSYPIYHIENIVKPVSK\nFFDEAIQLETDNVKK\nNAIIETGFQIK\nTGNDADVYMVNPVYAQSSNR\nNVAPPQEPK\nALNIFGDHQDIYACR\nNLLTSFAGESQAR\nVVCQVISNLVK\nVIPQFAFR\nLFVVPGNVDAPK\nGFESSVGTPFGVPIRK\nTLGISLITNK\nGTDTTIGVVEGMQFDR\nVSITSLLK\nAEVLAEDVNYNEVSGYTK\nTGNDADVYMVNPVYAQSSNR\nVVIKPSTLGLELK\nLFVNSPNALEGNEISK\nYDANNIYLAANYGETR\nVVSWYDNEIGYSNK\nSLESDIAVLK\nNASIDYLVDVK\nLKENVDTLIVIPNDR\nALNANKDSQLILFEPR\nMINIFEVNETNK\nDVIPFPR\nSGDPETVYTITGYADAGTGSSK\nTVSTNPCGEIPLCPYDSCR\nSNTEGISILECSDNNLEK\nSDGKPVSHATYPDTDIPLFR\nGLSVAEMTELR\nSQEAVQEAVNLVQSR\nINVNTECQLTFAAATR\nAKPEAVVEPLTTEEAAAVMK\nYDLSLGYYR\nYLSMPEIQSELPK\nYKDEIILADEISPDTCR\nLLDEASTTLPSGLK\nYVFTPNIRPEINSSYGSQAK\nQAISLLADQELK\nMAELGTQLAHVDGGVPNMR\nGSTVASIVNTLR\nLLAPFSSVGNTADGR\nLASYADCYVNDAFGTAHR\nYSNYGTSALGWSGNAADPRPDYYK\nNKDDIVGTVATIEYDPNR\nYDTMHGQFDGTIEADVENSK\nLVGGPMDYTPGIFETHCNK\nVAPAIIEMGCFAR\nAAVDLLYTQSNIR\nLIITLPTGQK\nVQHGIYIGTQGPTFETPAEYK\nNPSNPAVVSEIDGEVTMGK\nFVDELLPR\nEELIGVNAGIVK\nAICDEKGIDVYEIVK\nTVSTNPCGEIPLCPYDSCR\nSQFQYSSTMQVPVLK\nRGEIPDGWEGMDIGPETEK\nEIEFEVIR\nNIAILLDTK\nPGVGDDALKDLDER\nVPITVLIR\nNLLTSFAGESQAR\nDPIADYLTR\nLSFDVSYYNR\nLDDLDAGYSFKELDR\nTCECAAVDAVIIPAR\nAGAQVPFSSINYGMDTSSEGR\nIVTQLPIIK\nGELVDDQAVLDGLASKK\nYALGDTVTAGEDSITVDGK\nIIPDGTLDEPVNEEGIK\nIGSDKLSPQEEMNLSYLASK\nTECWYVLQADEGTK\nTETPIEVIEMR\nQLPIMNCAYTQCFR\nRLPNALFVVDPK\nLYLNAGVYTGQTDYAK\nSTFLQGSWNYER\nGQVTNMGAVNVMTGVYTGR\nIYKGDILTEEASVGGNFGR\nFVSAYIEGVQSNNVATAAK\nGYTIQPYSPAAGTGLSSHELNQPGCYR\nNTTIIIPEHNIPAFKPAK\nTVATDGYDAIQVGFEDKR\nSGDPETVYTITGYADAGTGSSK\nAPNDAEYEIAMADLEK\nDVPGVGDDALKDLDER\nALNIFGDHQDIYACR\nGVSVEAEVGSIGGEEDGVVGKGEVADPK\nDVPGVGDDALKDLDER\nVFPAIDIAK\nEIKDISGLTHGVGWCAPQQGTCK\nISSILDKEEIPLAER\nTEEIFANVIK\nKFGDNEDPLLVSVR\nADIDYGFAEADTTYGK\nTCECAAVDAVIIPAR\nAIEEPLREIVANAGK\nIVEETPSVFVTPELRK\nHITLPLTEELAK\nQILEIISQNAR\nNIHEACVQYGTEADGYVNYVK\nSLFTFTPK\nVALALYPVSMK\nVTFDDVTTEGITHISAK\nYALADKVEAGENSITVDGKEIK\nTNECMYSELTTDHPIDLCR\nGIPDDPTGNGGGYVFDCR\nFYADQLCLTPK\nALDDAIASVDKFR\nIPSYAYISTGNFNEK\nYLELTEGYINR\nEMSSYSTALSSLTGGR\nSCVFGINIK\nAIAARPPVILADEPTGNLDSASSK\nFYSPYFVGPGQK\nAVETAADKIPAEITPEEIAR\nAVNKVVEPTNEEIDAHVDQLVAK\nVGETKIELLEPTCPESTIAK\nAAAAGENEEYTDMYPSFAK\nQIDDCLERLEK\nPGVGDDALKDLDER\nAIIDAAIDVER\nYVVMSAPSKDDTPMFVCGVNEK\nALGVNGIHLYALNK\nQYANATLLR\nTFDLNLFNKK\nHITLPLTEELAK\nGVNLVLAVDAK\nYVTLDVTQEYYEK\nAVLYDGSYHPVDSSEMAFK\nLSDLEQFYPDR\nMDVVSLFSK\nVLQEAVYNYIK\nNLDYTAENASSWGNYMR\nVPYLLVLGNNERDEK\nYDGWYGGTPADLGR\nEIPDIVLR\nQVISITHLPQIAAR\nNTTIIIPEHNIPAFKPAK\nSVVSYGGVQAGYLEK\nASILLNHGGADSDGAETNIQPVSASDIPSK\nLLDEGLYPYTK\nMTTQEIIEVIK\nAGAIPVDVIDMR\nVSYPIYHIENIVKPVSK\nLTYYPYTCKPEDVLEAQQR\nQSDDYGIACCVSYQEIGK\nEIKDISGLTHGVGWCAPQQGTCK\nVYDFSVSNPAAIEK\nELELVGVGYR\nNLDYTAENASSWGNYMR\nVAWVNYCGLPDNK\nDSTADYYCFDYGR\nEFETVPCSPEMEPLMSR\nEQVPLIIYSK\nTGDVVKFSLDLEK\nEFLMNNYTIQTYK\nVGETKIELLEPTCPESTIAK\nSSIVIAVSEGIK\nYNEGGSYADFFK\nYSGLSGFYQLNK\nEITEFEAQAFHENEFK\nGLFAIGECNFSDHGANR\nEKLFDMFFTDNNKFGDGR\nYVTTYIAELNAR\nAMGHNIGNSLVEDDRIEIAK\nNAKADEAQAAGADYVGAEELIPK\nLVGGPMDYTPGIFETHCNK\nAYGLIDSVIEHR\nVIDPLGEPLDGK\nIAVESYDDRIDPVGACVGVK\nDIGFLPGDAQEK\nDPIADYLTR\nAFEHGITPIMCCGETLEQR\nQIEGAQVEQITDNNGLQAVK\nVPAENMIVPSGDGFK\nLEELQLEELGTIKK\nVGETKIELLEPTCPESTIAK\nGQPVLVGTISIEK\nYVVMSAPSKDDTPMFVCGVNEK\nLASTHFYDNLPTTGNEFGR\nAFEHGITPIMCCGETLEQR\nGPVASIYYQGLMR\nWQDSEVFSGLK\nIDILVNNAGITR\nGTGVPLIADGGLR\nKFGDNEDPLLVSVR\nMTTQEIIEVIK\nAVETAADKIPAEITPEEIAR\nFDAFDAIR\nIQLYPTEFEK\nAFEHGITPIMCCGETLEQR\nWALNTFTPTK\nAMVVLADNDQNVVLSAR\nMECEMEKPYILIYDKK\nWAALCEVQWSTPDKK\nYTANLNTTYNILK\nIDLVDTPLR\nTTGTLADGCDVSRPGNLTYEIVR\nAGDIESGKEYTITYVIDEK\nVSASYATAAHIDTDEANALAPGKECYGEMTK\nIFLMGSDDTQVIR\nRPELDAVIVANNIAR\nYTSNPNSPQNPLAALELKNDK\nQITDDQVGASCAAVASQALACR\nALSLLLER\nKIPLTPEEVEALR\nSILLTAEELK\nVSYPIYHIENIVKPVSK\nDGYPFELR\nLYADFLGEPNSEK\nAIDSLEGMKGDNADETTGIGIIK\nEYLLQDLGNER\nGLSGIQIFK\nTIPGMTVIVPSDDVEAK\nVSITSLLK\nVVCQVISNLVK\nNLLTSFAGESQAR\nTLGISLITNK\nDVDLVNYFEVGATYYFNK\nFFDEAIQLETDNVKK\nLAQFDLIDSK\nVCCSASPVYYKEGEGSLAISLQSK\nAAYSSGKPAIGVGAGNTPVVIDETADIKR\nYVAYLANNDMGELR\nQNGLDIPVNLK\nTVSTNPCGEIPLCPYDSCR\nVVIKPSTLGLELK\nSGDPETVYTITGYADAGTGSSK\nGFESSVGTPFGVPIRK\nYDANNIYLAANYGETR\nNASIDYLVDVK\nMFSDMGLNSTGGLSNNSNGMPK\nAFDGFVISNIVNELNEK\nQAISLLADQELK\nSDGKPVSHATYPDTDIPLFR\nIDQDLDFITK\nNAINAPIQGSAADIIK\nLFVNSPNALEGNEISK\nYGYFPTDLTK\nTNNPFEELGVK\nYDLSLGYYR\nQITDDQVGASCAAVASQALACR\nVIVEGINLVK\nLASYADCYVNDAFGTAHR\nYSNYGTSALGWSGNAADPRPDYYK\nFVDELLPR\nINVNTECQLTFAAATR\nSLESDIAVLK\nMAELGTQLAHVDGGVPNMR\nDSYAAEKTDEFVEPTAIVK\nFTAQVYVLTKDEGGR\nVTYLDVDENGIVK\nAICDEKGIDVYEIVK\nTVSTNPCGEIPLCPYDSCR\nNKDDIVGTVATIEYDPNR\nYDTMHGQFDGTIEADVENSK\nEELIGVNAGIVK\nADVAFEFFHK\nLKENVDTLIVIPNDR\nSDGKPVSHATYPDTDIPLFR\nSNTEGISILECSDNNLEK\nPGVGDDALKDLDER\nGTDTTIGVVEGMQFDR\nFCNAIGELQDKYKDVK\nELGESMGNLYIAQGQYER\nIGSDKLSPQEEMNLSYLASK\nTECWYVLQADEGTK\nFAFEAALTR\nASGAYTGEVSAEMVASTGAK\nITYENLSIIQR\nADLEAILPER\nSFDFVIK\nGQVTNMGAVNVMTGVYTGR\nSTFLQGSWNYER\nYLSMPEIQSELPK\nRGEIPDGWEGMDIGPETEK\nNTTIIIPEHNIPAFKPAK\nGLNSSYAIYQDATGNAMDR\nTEEIFANVIK\nVFPAIDIAK\nLKELGLQLNPSEE\nKYGLFDYYGAEDAER\nNGAFSLVGGGDSVACVNK\nVMIQEYVPLGQR\nGYTIQPYSPAAGTGLSSHELNQPGCYR\nDSYAAEKTDEFVEPTAIVK\nIYKGDILTEEASVGGNFGR\nQFINAGSTNEVVFTR\nVYPTGGPITMPIGEQIK\nDVPGVGDDALKDLDER\nFVSAYIEGVQSNNVATAAK\nQLPIMNCAYTQCFR\nIVEETPSVFVTPELRK\nYTDVTSNPDYPITYEVK\nGIPDDPTGNGGGYVFDCR\nLASTHFYDNLPTTGNEFGR\nFYSPYFVGPGQK\nYLELTEGYINR\nFCAPLPAEVVK\nLINDGTATVEVLDTTSK\nDVPGVGDDALKDLDER\nEMSSYSTALSSLTGGR\nTNECMYSELTTDHPIDLCR\nHITLPLTEELAK\nAAAAGENEEYTDMYPSFAK\nGVSVEAEVGSIGGEEDGVVGKGEVADPKECK\nGMDIIFVTTAK\nLKENVDTLIVIPNDR\nQYANATLLR\nYVTLDVTQEYYEK\nHITLPLTEELAK\nVGETKIELLEPTCPESTIAK\nAVLYDGSYHPVDSSEMAFK\nGVNLVLAVDAK\nTFDLNLFNKK\nYEMQDVVIIDGR\nEAYPGDIFYLHSR\nVSIIEVMGR\nADIDYGFAEADTTYGK\nVVSWYDNEIGYSNK\nSDGKPVSHATYPDTDIPLFR\nGVSVEAEVGSIGGEEDGVVGKGEVADPK\nNVDCYIINTGDFMGKK\nTYSYNPVPDNADELVK\nNIHEACVQYGTEADGYVNYVK\nALNIFGDHQDIYACR\nAGAIPVDVIDMR\nVSYPIYHIENIVKPVSK\nLTYYPYTCKPEDVLEAQQR\nAIDSLEGMKGDNADETTGIGIIKR\nYVVMSAPSKDDTPMFVCGVNEK\nIVVMKDGIVQQVDTPQNLYNAPK\nEIKDISGLTHGVGWCAPQQGTCK\nVAQDDCENGYVLDGFPR\nALGVNGIHLYALNK\nSLGQFRLDGIPPAR\nELELVGVGYR\nNLDYTAENASSWGNYMR\nIEEELGDLAVYGYKR\nISELSEGQIDTLRDEVAK\nMDVVSLFSK\nVTYQLTDDNAIDIK\nYKDEIILADEISPDTCR\nSGDPETVYTITGYADAGTGSSK\nNIAILLDTK\nYNEGGSYADFFK\nYSGLSGFYQLNK\nYVTTYIAELNAR\nAIEEPLREIVANAGK\nSQFQYSSTMQVPVLK\nQLTLDRDPHGNVQVSLIETEK\nLLNTMDPDAPGTLISNDTEK\nTTQNLLDKNLAEVNSLSR\nEFETVPCSPEMEPLMSR\nNHEAPEDIEYYMCGPGPMSK\nNLDYTAENASSWGNYMR\nVIDPLGEPLDGK\nAYGLIDSVIEHR\nWNFVPTVK\nEMCLVDQEFIKNPDETVAK\nDAERFDGVAAIEAMSPEEK\nYVVMSAPSKDDTPMFVCGVNEK\nLASTHFYDNLPTTGNEFGR\nAFEHGITPIMCCGETLEQR\nWQDSEVFSGLK\nIDILVNNAGITR\nVVALVQELRGEGA\nVLANDYNPNVVAPPEMK\nAAPVLLEPIMR\nAVETAADKIPAEITPEEIAR\nLATYAEEGQEELFVK\nNGEEVPEGFAGQVLK\nAFEHGITPIMCCGETLEQR\nSSFLEVNTELTK\nSVVSYGGVQAGYLEK\nELVDELQLR\nYLLGEEEIPVPEHR\nIFLMGSDDTQVIR\nAGDIESGKEYTITYVIDEK\nLEELQLEELGTIKK\nELLSFLPQNNMDETKK\nFWDEYLEK\nIEIDGALKEFAK\nALDDAIASVDKFR\nGLSGIQIFK\nQITDDQVGASCAAVASQALACR\nVELECYGVENLPK\nGSDDCLGVVLVR\nYTIPPLINR\nKGAEGLNIAFLHPK\nGLNSSYAIYQDATGNAMDR\nVLYEMDGVPEELAR\nVVCQVISNLVK\nNLLTSFAGESQAR\nVSITSLLK\nKFGDNEDPLLVSVR\nLSVAAGGGVDKFGQPILNR\nEVGTIEQINVTPVPK\nAMVVLADNDQNVVLSAR\nVVIKPSTLGLELK\nSGDPETVYTITGYADAGTGSSK\nALNANKDSQLILFEPR\nAIDSLEGMKGDNADETTGIGIIK\nVCCSASPVYYKEGEGSLAISLQSK\nTLGISLITNK\nNAKADEAQAAGADYVGAEELIPK\nVSYPIYHIENIVKPVSK\nTNNPFEELGVK\nSDGKPVSHATYPDTDIPLFR\nSGDYDYYINETIR\nQAISLLADQELK\nDPKPGWGDADFDLGDNTAAK\nQMILSDTVEER\nSVEFYADKLCLSPK\nVIPQFAFR\nLASYADCYVNDAFGTAHR\nQDVPSFRPGDTVEVK\nYSNYGTSALGWSGNAADPRPDYYK\nIDQDLDFITK\nVIVEGINLVK\nTDALMLSGETAYGKYPVDAVK\nYDANNIYLAANYGETR\nELGESMGNLYIAQGQYER\nTNSSFDFIYGK\nASNQGEPVILDINADAGK\nNIIDAQEALVTCR\nVTDNATQETLTLPIK\nELGVGQVASVMGR\nYDTMHGQFDGTIEADVENSK\nNKDDIVGTVATIEYDPNR\nAICDEKGIDVYEIVK\nDTINAPAEELGPSQLAQR\nLFVNSPNALEGNEISK\nVLDVCDALEKDDYETVGQK\nAKFVCSVCGYVYEGDAAPEQCPVCK\nDSYAAEKTDEFVEPTAIVK\nELGESMGNLYIAQGQYER\nPGVGDDALKDLDER\nFFDEAIQLETDNVKK\nLKENVDTLIVIPNDR\nLNTLASIGEFK\nIMIDPELAGVQIEHK\nTGDVVKFSLDLEK\nSFDFVIK\nAIDSLEGMKGDNADETTGIGIIKR\nGQVTNMGAVNVMTGVYTGR\nNDLQGATLAIVPGDPDRVEK\nSTFLQGSWNYER\nYTSNPNSPQNPLAALELKNDK\nADLEAILPER\nGTDTTIGVVEGMQFDR\nEYDEGYLLLDADRR\nLFVHHIEGAENGSTVEFEK\nTEEIFANVIK\nLKELGLQLNPSEE\nGLNSSYAIYQDATGNAMDR\nFAFEAALTR\nAPNDAEYEIAMADLEK\nNTTIIIPEHNIPAFKPAK\nLINDGTATVEVLDTTSK\nGFPITLTATR\nDVCDALEKDDYETVGQK\nNSPGTVVTDMPVYRGEEFGLER\nDSYAAEKTDEFVEPTAIVK\nVMIQEYVPLGQR\nNFGSQVCVLAVDAK\nDLFNFREQQQQ\nLRPGEPATLEGANNLLYTR\nEGLTASEFFISTHGAR\nCVESFIYGVNTPSR\nQVLDEEEAACHPEVAPIQTEMNSVSK\nVYPTGGPITMPIGEQIK\nSDGKPVSHATYPDTDIPLFR\nEITEFEAQAFHENEFK\nINGISVAYTIPK\nIGSDKLSPQEEMNLSYLASK\nTIPGMTVIVPSDDVEAK\nLELILPK\nTLTVAYFSPTEGTK\nRPELDAVIVANNIAR\nIYKGDILTEEASVGGNFGR\nEAEYKDWTIEQITR\nGSTVASIVNTLR\nTIPVLEGFAR\nTGDEEHNGSGLVFLMSNDEAGSK\nNPSNPAVVSEIDGEVTMGK\nYLELTEGYINR\nLINDGTATVEVLDTTSK\nLIVNDVECIEPKPLPK\nFYSPYFVGPGQK\nSELISAMAAEAQMSK\nHITLPLTEELAK\nRGEIPDGWEGMDIGPETEK\nTEFDKDNGFTVLDACQVNDR\nLMAEGYGFGAEGDWK\nVLDVCDALEKDDYETVGQK\nSANIALVLYK\nGPVASIYYQGLMR\nGVSVEAEVGSIGGEEDGVVGKGEVADPKECK\nISDDLYVFK\nWTLNDLATR\nLDVCDALEKDDYETVGQK\nTNECMYSELTTDHPIDLCR\nIAELEAAGVTVKDEIAR\nILIVEDEPSLR\nHITLPLTEELAK\nYVTLDVTQEYYEK\nAVLYDGSYHPVDSSEMAFK\nTLTVAYFSPTEGTK\nVHQDATYLPLDLTCEK\nGVNLVLAVDAK\nEAYPGDIFYLHSR\nTFDLNLFNKK\nALNIFGDHQDIYACR\nGVSVEAEVGSIGGEEDGVVGKGEVADPK\nADIDYGFAEADTTYGK\nVPEDFVVGIR\nLFVVPGNVDAPK\nTYSYNPVPDNADELVK\nTETPIEVIEMR\nAGAIPVDVIDMR\nEIKDISGLTHGVGWCAPQQGTCK\nEIKDISGLTHGVGWCAPQQGTCK\nLTYYPYTCKPEDVLEAQQR\nGDAYCGMLNASYNLK\nNVDCYIINTGDFMGKK\nVSLSEAPEAEIPVAR\nFVSAYIEGVQSNNVATAAK\nAIDSLEGMKGDNADETTGIGIIKR\nNAIIETGFQIK\nEAYPGDIFYLHSR\nYAAMSDEELAGQTSIFK\nELELVGVGYR\nAVNKVVEPTNEEIDAHVDQLVAK\nNLDYTAENASSWGNYMR\nAVNKVVEPTNEEIDAHVDQLVAK\nNGAFSLVGGGDSVACVNK\nTIGGIIIPDTAK\nDNYIWIR\nFCNAIGELQDKYKDVK\nADVAFEFFHK\nYNEGGSYADFFK\nGLFAIGECNFSDHGANR\nYSGLSGFYQLNK\nVSASYATAAHIDTDEANALAPGKECYGEMTK\nTTDVPASALQDHNDVVVIVDK\nLLNTMDPDAPGTLISNDTEK\nALGVNGIHLYALNK\nVTYQLTDDNAIDIK\nIVVMKDGIVQQVDTPQNLYNAPK\nVSIIEVMGR\nEFETVPCSPEMEPLMSR\nWNFVPTVK\nLLNTMDPDAPGTLISNDTEK\nYVVMSAPSKDDTPMFVCGVNEK\nAIEEPLREIVANAGK\nGYTIQPYSPAAGTGLSSHELNQPGCYR\nIVEETPSVFVTPELRK\nMECEMEKPYILIYDKK\nLIVNDVECIEPKPLPK\nVVALVQELRGEGA\nAAPVLLEPIMR\nAFEHGITPIMCCGETLEQR\nIDILVNNAGITR\nVSYPIYHIENIVKPVSK\nGYEVYAACANTGGFSEEQLK\nGSISYDDDFFGK\nIFLMGSDDTQVIR\nSLYMLDSELAAR\nLASTHFYDNLPTTGNEFGR\nELVDELQLR\nAFEHGITPIMCCGETLEQR\nAIIDAAIDVER\nAVETAADKIPAEITPEEIAR\nAVADVFDLK\nIEIDGALKEFAK\nAVAAQEAGKFDEEIVPVEVK\nAMNSVGIQGFASPIR\nLPAWQDALAR\nCDALEKDDYETVGQK\nVQAWPLLK\nGLSGIQIFK\nELVIPDIDK\nVVCQVISNLVK\nNLLTSFAGESQAR\nINVNTECQLTFAAATR\nEFGISIPDDQAEK\nYLSMPEIQSELPK\nSQFQYSSTMQVPVLK\nVIDPLGEPLDGK\nNDVECIEPKPLPK\nKGAEGLNIAFLHPK\nYTIPPLINR\nVVIKPSTLGLELK\nLSNVTVSMDLVK\nAGDIESGKEYTITYVIDEK\nLNAEGTLDETFMK\nVSITSLLK\nLPFIISR\nSALMGVYGLTR\nTVGAPVYPTNIGIDR\nIMVELPGIKEPER\nEFGISIPDDQAEK\nDVPGVGDDALKDLDER\nQLTLDRDPHGNVQVSLIETEK\nEFGDLEDPLLVSVR\nGLFAIGECNFSDHGANR\nKFGDNEDPLLVSVR\nSELISAMAAEAQMSK\nLEELQLEELGTIKK\nSDGKPVSHATYPDTDIPLFR\nLASYADCYVNDAFGTAHR\nTNNPFEELGVK\nDPKPGWGDADFDLGDNTAAK\nETFADIGQTLAK\nYSNYGTSALGWSGNAADPRPDYYK\nSGDYDYYINETIR\nTEFTLHDGEIFYR\nAIDSLEGMKGDNADETTGIGIIK\nQAISLLADQELK\nASGAYTGEVSAEMVASTGAK\nILADGGSIIIGSHLGR\nCGTSLSPTDLINPK\nTNSSFDFIYGK\nIAVESYDDRIDPVGACVGVK\nSGDPETVYTITGYADAGTGSSK\nELVDQYWPKGE\nYDANNIYLAANYGETR\nVLDVCDALEKDDYETVGQK\nYDTMHGQFDGTIEADVENSK\nSQEAVQEAVNLVQSR\nAICDEKGIDVYEIVK\nDSLEGMKGDNADETTGIGIIKR\nMDVVSLFSK\nELGESMGNLYIAQGQYER\nELGESMGNLYIAQGQYER\nVTDNATQETLTLPIK\nALNANKDSQLILFEPR\nGFESSVGTPFGVPIRK\nLFVNSPNALEGNEISK\nAIDSLEGMKGDNADETTGIGIIKR\nSFDFVIK\nIMIDPELAGVQIEHK\nGQVTNMGAVNVMTGVYTGR\nLVGGPMDYTPGIFETHCNK\nLKENVDTLIVIPNDR\nSLTEIWLGGDHYK\nTLEEAGAEVELK\nTEEIFANVIK\nGLNSSYAIYQDATGNAMDR\nSGYDYDGDGFTELPK\nEYDEGYLLLDADRR\nENYGTVDILYGSR\nMFLCNESNRPVVVLEK\nFAFEAALTR\nNPQPPSLPEANPVGVYR\nAMVVLADNDQNVVLSAR\nEAYPGDIFYLHSR\nDVCDALEKDDYETVGQK\nAPNDAEYEIAMADLEK\nGTDTTIGVVEGMQFDR\nDFPNPWGK\nEVDADIRR\nLQELVDKGIDPFGQR\nSDGKPVSHATYPDTDIPLFR\nINGISVAYTIPK\nQVLDEEEAACHPEVAPIQTEMNSVSK\nIGSDKLSPQEEMNLSYLASK\nTEFTLHDGEIFYR\nNIHEACVQYGTEADGYVNYVK\nSVVSYGGVQAGYLEK\nTGDVVKFSLDLEK\nAKFDELTHDLVER\nEAEYKDWTIEQITR\nGSTVASIVNTLR\nVYPTGGPITMPIGEQIK\nYALADKVEAGENSITVDGKEIK\nIPGLASQRLMAEGYGFGAEGDWK\nEGLTASEFFISTHGAR\nFADFNDLESVK\nNPQPPSLPEANPVGVYR\nLIVNDVECIEPKPLPK\nFADFNDLESVK\nFYSPYFVGPGQK\nDMGYSVALMADSTSR\nPGDIFYLHSR\nVLDVCDALEKDDYETVGQK\nWTLNDLATR\nGPVASIYYQGLMR\nYLELTEGYINR\nSANIALVLYK\nINILDTPGHQDFAEDTYR\nSVTLDDHHVELVANIGSPK\nTNECMYSELTTDHPIDLCR\nLEDCGAIGAAMLPMSR\nAGLNLAFPTR\nNTTIIIPEHNIPAFKPAK\nNHEAPEDIEYYMCGPGPMSK\nTYQMVGTFTYQDEDAGSN\nGVNLVLAVDAK\nAVLYDGSYHPVDSSEMAFK\nNVGGVSILPPYEK\nLMAEGYGFGAEGDWK\nSLTEIWLGGDHYK\nMGILDSEESELTGDFAELMSWADEIK\nAGAIPVDVIDMR\nEIKDISGLTHGVGWCAPQQGTCK\nEIKDISGLTHGVGWCAPQQGTCK\nGYEFPEYPTPVK\nIGLVGLGNTGYTTAR\nYTWEVVYTER\nTFDLNLFNKK\nLFVVPGNVDAPK\nGDAYCGMLNASYNLK\nAIDSLEGMKGDNADETTGIGIIKR\nITFDDEEENTVLVK\nGVSVEAEVGSIGGEEDGVVGKGEVADPKECK\nMDVVSLFSK\nSGELPSIQISSSQGNYGVK\nEGLTASEFFISTHGAR\nIAELEAAGVTVKDEIAR\nHITLPLTEELAK\nTIGGIIIPDTAK\nNLDYTAENASSWGNYMR\nRPELDAVIVANNIAR\nALNIFGDHQDIYACR\nILIVEDEPSLR\nELGVGQVASVMGR\nAADIIFLK\nTTDVPASALQDHNDVVVIVDK\nYNEGGSYADFFK\nYSGLSGFYQLNK\nGLFAIGECNFSDHGANR\nLLNTMDPDAPGTLISNDTEK\nELELVGVGYR\nVNYQDKNALLPLPQSEIDK\nDLAINDEIDKLR\nALGVNGIHLYALNK\nYVVMSAPSKDDTPMFVCGVNEK\nWNFVPTVK\nAAPVLLEPIMR\nLYLNAGVYTGQTDYAK\nVVALVQELRGEGA\nIEEELGDLAVYGYKR\nYCDCPACAAAEAILEKK\nAIEEPLREIVANAGK\nIVVMKDGIVQQVDTPQNLYNAPK\nSFNDDQSWADSFK\nLLNTMDPDAPGTLISNDTEK\nGSISYDDDFFGK\nIDILVNNAGITR\nAFEHGITPIMCCGETLEQR\nSTFLQGSWNYER\nNKDDIVGTVATIEYDPNR\nTNVTGIYAAGDVSTVPYK\nEAYPGDIFYLHSR\nGYEVYAACANTGGFSEEQLK\nIFLMGSDDTQVIR\nSLYMLDSELAAR\nLDETSLDNAFVR\nANSSSVSIGNVISTDPAAGTSVK\nLIVNDVECIEPKPLPK\nYDTMHGQFDGTIEADVENSK\nAVAAQEAGKFDEEIVPVEVK\nGLSGIQIFK\nLPAWQDALAR\nANSSSVSIGNVISTDPAAGTSVK\nAMNSVGIQGFASPIR\nTATLENILAER\nNGAFSLVGGGDSVACVNK\nGPVASIYYQGLMR\nLNAGFIPIR\nVVCQVISNLVK\nNLLTSFAGESQAR\nVVIKPSTLGLELK\nIINEPTAAALAYGLDNEKEQK\nTINELQDMINAQNEK\nLGIGDVTQPLPK\nIEIDGALKEFAK\nSETAVQYGEEQVHIWR\nNDVECIEPKPLPK\nKGAEGLNIAFLHPK\nLSNVTVSMDLVK\nSPMLWGDSYTTNYTDKTDATVSK\nLASTHFYDNLPTTGNEFGR\nAGDIESGKEYTITYVIDEK\nLWSAEASDNIPANQDFR\nGLAIITEIK\nATGITCDKLQTIDGTLQIK\nDSGAYTGEVSVEMLK\nYVTTYIAELNAR\nVVVITGGAGILGK\nEFETVPCSPEMEPLMSR\nGTDLVIETAGAEVTSR\nEFGISIPDDQAEK\nGVQYDTELTVDDLK\nSDGKPVSHATYPDTDIPLFR\nNHYNELAVTLYQPMNDR\nISPSSFYQVNPVQTEK\nLATYAEEGQEELFVK\nSILLTAEELK\nLLPGVDPDALK\nLLQPLEYYEK\nANSSSVSIGNVISTDPAAGTSVK\nINVNTECQLTFAAATR\nKDENGVITEVYCEYDANTR\nYSNYGTSALGWSGNAADPRPDYYK\nAVDDFYNTVMEK\nAVETAADKIPAEITPEEIAR\nVFDDALTFK\nELVDQYWPKGE\nTDALMLSGETAYGKYPVDAVK\nVLDVCDALEKDDYETVGQK\nLASYADCYVNDAFGTAHR\nTLSDLYACIR\nIMATLFYEPSTR\nAIDSLEGMKGDNADETTGIGIIK\nAVDDFYNTVMEK\nSGDPETVYTITGYADAGTGSSK\nELGESMGNLYIAQGQYER\nYDTMHGQFDGTIEADVENSK\nLWSAEASDNIPANQDFR\nDSLEGMKGDNADETTGIGIIKR\nGTEEIPLEWGGK\nFCNAIGELQDKYKDVK\nADIDYGFAEADTTYGK\nGLRPDEISALIK\nAVADVFDLK\nVRPDLAHIELMK\nAIDSLEGMKGDNADETTGIGIIKR\nLKENVDTLIVIPNDR\nGQVTNMGAVNVMTGVYTGR\nSLGLDPVYMGIDKK\nAFEHGITPIMCCGETLEQR\nSFDFVIK\nDVLELAGYK\nTPDMLPVLK\nTEEIFANVIK\nEYDEGYLLLDADRR\nSAMLSNMACSLIK\nLFVNSPNALEGNEISK\nNVDCYIINTGDFMGKK\nHLESQLAEADNWTYCAENVK\nGLNSSYAIYQDATGNAMDR\nNVGEVTGTSDLILADK\nQLTLDRDPHGNVQVSLIETEK\nDFPNPWGK\nAPNDAEYEIAMADLEK\nLTYYPYTCKPEDVLEAQQR\nVTVLVDSCEYPENIDLKR\nNPQPPSLPEANPVGVYR\nSGIVLTTASQEKPQEAEVVAVGPGTDEVK\nIMIDPELAGVQIEHK\nSDGKPVSHATYPDTDIPLFR\nQVLDEEEAACHPEVAPIQTEMNSVSK\nLVGGPMDYTPGIFETHCNK\nGTDTTIGVVEGMQFDR\nINGISVAYTIPK\nINLLALGSK\nTNSSFDFIYGK\nGTQFVSNASCTTNCLAPIAK\nLIVNDVECIEPKPLPK\nALEFCGEFVR\nIYKGDILTEEASVGGNFGR\nSGYDYDGDGFTELPK\nEAYPGDIFYLHSR\nLNFPELTEER\nEAEYKDWTIEQITR\nTEFTLHDGEIFYR\nMYAIVEINGQQFK\nIGSDKLSPQEEMNLSYLASK\nTIPVLEGFAR\nVYPTGGPITMPIGEQIK\nGVSVEAEVGSIGGEEDGVVGKGEVADPK\nIFGQEIQTMAPALR\nYVVMSAPSKDDTPMFVCGVNEK\nNIHEACVQYGTEADGYVNYVK\nVLDVCDALEKDDYETVGQK\nGPVASIYYQGLMR\nWTLNDLATR\nANLYDTEEAIALVKK\nNDNNQAGYYNMIYDNGGTVISDDKK\nALNANKDSQLILFEPR\nSANIALVLYK\nEEPLREIVANAGK\nNEPTAAALAYGLDNEKEQK\nATGITCDKLQTIDGTLQIK\nSELISAMAAEAQMSK\nVYDEFIKEDYVVTPK\nKFGDNEDPLLVSVR\nGIPQELSLPSAPK\nWYDLLR\nGSTVASIVNTLR\nAKFDELTHDLVER\nLTVYHDQTQPLIDYYTK\nYLELTEGYINR\nAVLYDGSYHPVDSSEMAFK\nFFPAEQYGGVSTIK\nNVGGVSILPPYEK\nAIEEPLREIVANAGK\nGVNLVLAVDAK\nTNECMYSELTTDHPIDLCR\nYDANNIYLAANYGETR\nEIKDISGLTHGVGWCAPQQGTCK\nAGAIPVDVIDMR\nEIKDISGLTHGVGWCAPQQGTCK\nGGSDYTASLIGAAVK\nTEFTLHDGEIFYR\nLMAEGYGFGAEGDWK\nVLVQDINTEMIK\nAIDSLEGMKGDNADETTGIGIIKR\nYALADKVEAGENSITVDGKEIK\nPGVDPDALK\nSGELPSIQISSSQGNYGVK\nAGAIPVDVIDMR\nVAVYTSNENIDPIGSCVGPK\nDLEQATIAAIK\nMDVVSLFSK\nTFDLNLFNKK\nIGGVDYLLR\nEAYPGDIFYLHSR\nIINEPTAAALAYGLDNEKEQK\nHITLPLTEELAK\nTIGGIIIPDTAK\nNLDYTAENASSWGNYMR\nAVNKVVEPTNEEIDAHVDQLVAK\nALNIFGDHQDIYACR\nYVLYVIDGR\nGGSDYTASLIGAAVK\nGLFAIGECNFSDHGANR\nYNEGGSYADFFK\nELELVGVGYR\nTTDVPASALQDHNDVVVIVDK\nGIPQELSLPSAPK\nYEMQDVVIIDGR\nYSGLSGFYQLNK\nALGVNGIHLYALNK\nGQVPIPFSVK\nEGLTASEFFISTHGAR\nGTEEIPLEWGGK\nGSISYDDDFFGK\nAFEHGITPIMCCGETLEQR\nYVVMSAPSKDDTPMFVCGVNEK\nLYLNAGVYTGQTDYAK\nVVALVQELRGEGA\nAAPVLLEPIMR\nWNFVPTVK\nAMGHNIGNSLVEDDRIEIAK\nIVVMKDGIVQQVDTPQNLYNAPK\nMYPLKFEPILK\nIFLMGSDDTQVIR\nITEINVAETLKDVR\nEEEAQKPSIVAAAGPLVIGQGGK\nNKDDIVGTVATIEYDPNR\nIAELEAAGVTVKDEIAR\nYNIHYTAIPNDIEYDGNRPER\nTLAITEIPYGK\nVFNFCIQDSPR\nVYLDFSTYR\nEYYWFETK\nAVAAQEAGKFDEEIVPVEVK\nGLSGIQIFK\nYVDVGATYYFNK\nYLSMPEIQSELPK\nVSTLDLENLPR\nPGDIFYLHSR\nMEIFGCIGKA\nNGAFSLVGGGDSVACVNK\nGVSVEAEVGSIGGEEDGVVGKGEVADPKECK\nGGSDYTASLIGAAVK\nYYGGCEVVDQSEQIAIDR\nSILLNYGLAQK\nGPVASIYYQGLMR\nLNAGFIPIR\nSVEENLALFEK\nIINEPTAAALAYGLDNEKEQK\nLASTHFYDNLPTTGNEFGR\nILPIYQSTTFK\nVVIKPSTLGLELK\nLSNVTVSMDLVK\nRPELDAVIVANNIAR\nVVCQVISNLVK\nYVVMSAPSKDDTPMFVCGVNEK\nLPAWQDALAR\nKGAEGLNIAFLHPK\nLWSAEASDNIPANQDFR\nGLAIITEIK\nGYTIQPYSPAAGTGLSSHELNQPGCYR\nTINELQDMINAQNEK\nYQAFTQADLTNLR\nLLNTMDPDAPGTLISNDTEK\nIPGLASQRLMAEGYGFGAEGDWK\nAMVVLADNDQNVVLSAR\nQKIDLEAEEAFEK\nATGITCDKLQTIDGTLQIK\nSDGKPVSHATYPDTDIPLFR\nEFGISIPDDQAEK\nADVAFEFFHK\nMTDPIADYLTR\nVALAENDLHVPTFTK\nNHYNELAVTLYQPMNDR\nGIETFNFVR\nTGDVVKFSLDLEK\nYMTDIMPAANAEFAEK\nLLPGVDPDALK\nEITEFEAQAFHENEFK\nAVNKVVEPTNEEIDAHVDQLVAK\nELVDQYWPKGE\nLASYADCYVNDAFGTAHR\nAIEEPLREIVANAGK\nAIIDAAIDVER\nGYVATVLVSNGTLK\nVLDVCDALEKDDYETVGQK\nGLTLADMVR\nYDTMHGQFDGTIEADVENSK\nLWSAEASDNIPANQDFR\nSGDPETVYTITGYADAGTGSSK\nELGESMGNLYIAQGQYER\nTDALMLSGETAYGKYPVDAVK\nSPMLWGDSYTTNYTDKTDATVSK\nAGDIESGKEYTITYVIDEK\nGAYGVILIETK\nGLTLADMVR\nLATYAEEGQEELFVK\nAIDSLEGMKGDNADETTGIGIIKR\nGQVTNMGAVNVMTGVYTGR\nSFDFVIK\nITFDDEEENTVLVK\nSLGLDPVYMGIDKK\nTEEIFANVIK\nAFEGADFIYAK\nIEEELGDLAVYGYKR\nAVAYCTLSADQPYEAIEK\nEYDEGYLLLDADRR\nINVNTECQLTFAAATR\nEISSCSNVWDFQAR\nAILTSDLGINPNNDGK\nDVLELAGYK\nDFPNPWGK\nAGIGAIVQPGGSVRDQDSIDFCNEK\nAPNDAEYEIAMADLEK\nSDGKPVSHATYPDTDIPLFR\nLVGGPMDYTPGIFETHCNK\nAAVTTPIGLPGAEGYKDGGPEIAK\nLFVNSPNALEGNEISK\nSGIVLTTASQEKPQEAEVVAVGPGTDEVK\nLIVNDVECIEPKPLPK\nALEFCGEFVR\nIYKGDILTEEASVGGNFGR\nSGYDYDGDGFTELPK\nMYAIVEINGQQFK\nYSNYGTSALGWSGNAADPRPDYYK\nFIGIGNWK\nIGSMNLSEDVAGNYWK\nGLIIDLR\nDSSIQVMAQNAYGDYQK\nGLFAIGECNFSDHGANR\nVYPTGGPITMPIGEQIK\nIGSDKLSPQEEMNLSYLASK\nAVAYCTLSADQPYEAIEK\nQVLDEEEAACHPEVAPIQTEMNSVSK\nIGLDQSFIETEK\nTDFYNPEFYTSEK\nTEFTLHDGEIFYR\nEAEYKDWTIEQITR\nVLDVCDALEKDDYETVGQK\nATGITCDKLQTIDGTLQIK\nGPVASIYYQGLMR\nANLYDTEEAIALVKK\nVILELSNDLGK\nGPVASIYYQGLMR\nGVSVEAEVGSIGGEEDGVVGKGEVADPK\nHITLPLTEELAK\nALNANKDSQLILFEPR\nWTLNDLATR\nSANIALVLYK\nWSADNPTNQDVFYPR\nVIYNSGNDTIIQPPEYR\nLLAALEAGNTFK\nQIDGPEGLFYSSK\nVFMQPASEGTGIIAGGAMR\nYVFTPNIRPEINSSYGSQAK\nFYSPYFVGPGQK\nGTYYWFGEDR\nGLNSSYAIYQDATGNAMDR\nLWDVLVDPARK\nLTVYHDQTQPLIDYYTK\nVICSFTPDIYR\nSVGNIIFTQSDTYSCR\nAVAYCTLSADQPYEAIEK\nAKFDELTHDLVER\nGVNLVLAVDAK\nHLESQLAEADNWTYCAENVK\nAFEHGITPIMCCGETLEQR\nAIEEPLREIVANAGK\nIAIAETSVIIR\nINVNTECQIAFAEATR\nGGSDYTASLIGAAVK\nEIKDISGLTHGVGWCAPQQGTCK\nIATYNFSPTPLSER\nNAGWLTGATALAK\nTEFTLHDGEIFYR\nFFIDTANVEDIRK\nTDYPQLWYR\nLTYYPYTCKPEDVLEAQQR\nEIKDISGLTHGVGWCAPQQGTCK\nAIDSLEGMKGDNADETTGIGIIKR\nVYLSVFPSEK\nYYGGCEVVDQSEQIAIDR\nMDVVSLFSK\nTFDLNLFNKK\nLVVLFGNNPGETR\nTGDVGYIISGIK\nLSPNVTDIVAMAK\nLEDCGAIGAAMLPMSR\nFGEPDFVIMNASK\nVAVYTSNENIDPIGSCVGPK\nNEPTAAALAYGLDNEKEQK\nMECEMEKPYILIYDKK\nLMAEGYGFGAEGDWK\nYALADKVEAGENSITVDGKEIK\nFCNAIGELQDKYKDVK\nDFNALCAGDLGSDR\nVTYQLTDDNAIDIK\nDVVTTLLK\nEAYPGDIFYLHSR\nAGIALTDTFVK\nTTDVPASALQDHNDVVVIVDK\nALGVNGIHLYALNK\nGLFAIGECNFSDHGANR\nLEQATIEMLGTADKVTVSK\nCGACIENCSFDAIEVR\nTDYPQLWYR\nTNECMYSELTTDHPIDLCR\nIGVFYGSTTGTTEDLAR\nLLFISQVK\nDISFEAPNAPHVFQK\nGTEEIPLEWGGK\nNLDYTAENASSWGNYMR\nENGVESGELILVTGGKPGLK\nLVLVLNCGSSSLK\nQSGIEQVLK\nAKFDELTHDLVER\nYVVMSAPSKDDTPMFVCGVNEK\nIFLMGSDDTQVIR\nAFEHGITPIMCCGETLEQR\nAAPVLLEPIMR\nTHSQTSGWSLTEQDPFNNVGR\nIALTDTFVK\nIVVMKDGIVQQVDTPQNLYNAPK\nGSISYDDDFFGK\nEEEAQKPSIVAAAGPLVIGQGGK\nIAELEAAGVTVKDEIAR\nYSLVPTDNSAGNFVK\nALNIFGDHQDIYACR\nNGITGDSIQSLDDIR\nAMGHNIGNSLVEDDRIEIAK\nWNFVPTVK\nVFNFCIQDSPR\nLYLNAGVYTGQTDYAK\nYSISNTAEYGDYITGPK\nIVTVTGDGIANPQNFR\nFEDQNPWLDAAEK\nTPGDTGSPEVQVAVLTAR\nGTDTTIGVVEGMQFDR\nGLSGIQIFK\nSTFLQGSWNYER\nTLVFPLEK\nYYGGCEVVDQSEQIAIDR\nMEIFGCIGKA\nDGYIVTNNHVIEGADEISVK\nLLTNPVEIHGEDGWVK\nSVEENLALFEK\nGIAETAQCGAILGIGGGK\nIINEPTAAALAYGLDNEKEQK\nLASTHFYDNLPTTGNEFGR\nINLSADWYTR\nRPELDAVIVANNIAR\nLWSAEASDNIPANQDFR\nVVIKPSTLGLELK\nLSNVTVSMDLVK\nDILIDGETICR\nNKDDIVGTVATIEYDPNR\nVVCQVISNLVK\nFAVDVFAR\nNTTIIIPEHNIPAFKPAK\nATGITCDKLQTIDGTLQIK\nIINEPTAAALAYGLDNEKEQK\nSDGKPVSHATYPDTDIPLFR\nDGYIVTNNHVIEGADEISVK\nYSISNTAEYGDYITGPK\nIGASAVILSPIASQERPQYR\nTINELQDMINAQNEK\nKGAEGLNIAFLHPK\nYCDCPACAAAEAILEKK\nYMTDIMPAANAEFAEK\nVSASYATAAHIDTDEANALAPGKECYGEMTK\nNGAFSLVGGGDSVACVNK\nVSSFFDQEIPK\nYLPQFFK\nALTDTFVK\nGIPYGISDFSR\nFIEEIGTYDPNQDPSVYKVDEEAAKK\nLASYADCYVNDAFGTAHR\nFIEEIGTYDPNQDPSVYKVDEEAAKK\nNHYNELAVTLYQPMNDR\nMYPLKFEPILK\nVLDVCDALEKDDYETVGQK\nLRPGEPATLEGANNLLYTR\nAMVVLADNDQNVVLSAR\nINDYDFVQLK\nAIDSLEGMKGDNADETTGIGIIKR\nGLTLADMVR\nYVTLDVTQEYYEK\nSLGLDPVYMGIDKK\nYDTMHGQFDGTIEADVENSK\nDGYIVTNNHVIEGADEISVK\nYNEGGSYADFFK\nAFEGADFIYAK\nAVAYCTLSADQPYEAIEK\nLATLPTYEEAIAR\nIAGVQISSTSSDPGASNSVIIR\nVLFVNGETQQNTDSDSYTLK\nVLFVNGETQQNTDSDSYTLK\nSQILVDGMSTLNPK\nNVDVEFPLGK\nTDALMLSGETAYGKYPVDAVK\nLGGELLVGGMPK\nEAVWVMQAWQANPR\nAGIGAIVQPGGSVRDQDSIDFCNEK\nLPSLDPNDPAKIDIEQTK\nIAGVQISSTSSDPGASNSVIIR\nAIEEPLREIVANAGK\nYLSMPEIQSELPK\nYQAFTQADLTNLR\nTEEIFANVIK\nGLFAIGECNFSDHGANR\nEGLTASEFFISTHGAR\nINNQTISILMR\nSDGKPVSHATYPDTDIPLFR\nAAVTTPIGLPGAEGYKDGGPEIAK\nHTLMLFGGIVPR\nGQVTNMGAVNVMTGVYTGR\nLVGGPMDYTPGIFETHCNK\nINVNTECQLTFAAATR\nDFPNPWGK\nEYDEGYLLLDADRR\nSLTNGNNLVIISPR\nIYKGDILTEEASVGGNFGR\nMYAIVEINGQQFK\nMTDPIADYLTR\nIEEELGDLAVYGYKR\nLKGASLASVMGATLATK\nQVLPLQEGDNVIGR\nLIYQGNFSVQDAVQK\nIYGITFPK\nNLLTSFAGESQAR\nILDEAGLPGELR\nALEFCGEFVR\nVNVIFVQPEFDKR\nYVVMSAPSKDDTPMFVCGVNEK\nVLDVCDALEKDDYETVGQK\nATGITCDKLQTIDGTLQIK\nANLYDTEEAIALVKK\nTDFYNPEFYTSEK\nAFINDTPASLAQVK\nGPVASIYYQGLMR\nHITLPLTEELAK\nILTLDELGR\nITLYYAYDPSMK\nANPIRPNIEFDDFTK\nGPVASIYYQGLMR\nLLAALEAGNTFK\nFPSVTLAVDENR\nVYPTGGPITMPIGEQIK\nALNANKDSQLILFEPR\nVGCSIGSGIGSLQTIER\nLTVYHDQTQPLIDYYTK\nAKFDELTHDLVER\nGVNLVLAVDAK\nLQNSSADEVVVTDTIKLPEDK\nYLELTEGYINR\nDFNALCAGDLGSDR\nNAGWLTGATALAK\nTEFTLHDGEIFYR\nAGGADPASYINDLR\nEIKDISGLTHGVGWCAPQQGTCK\nGVQYDTELTVDDLK\nAIIDAAIDVER\nAIDSLEGMKGDNADETTGIGIIKR\nHLESQLAEADNWTYCAENVK\nLDAQNIHILGTSAQSIDNAEDREK\nIGVSVGSGTGSLQIVEK\nTGDVGYIISGIK\nYYGGCEVVDQSEQIAIDR\nTPGDTGSPEVQVAVLTAR\nGDNIPEPGIPESFK\nVGYINDQYVLNPTQDELKESK\nYDAVLVAIGR\nLEDCGAIGAAMLPMSR\nAVNKVVEPTNEEIDAHVDQLVAK\nLSFDVSYYNR\nSTQTTIPFFK\nIENSEGVENMDEILK\nGDNIPEPGIPESFK\nSELISAMAAEAQMSK\nSVGNIIFTQSDTYSCR\nSAYPDPQALIGR\nAGIALTDTFVK\nDYYEVLGVDKGADDATIK\nGLFAIGECNFSDHGANR\nFNVEVVAIR\nCGACIENCSFDAIEVR\nAIDANNALDGEGPFSPER\nEAPAQIEELIK\nIFLMGSDDTQVIR\nAFEHGITPIMCCGETLEQR\nYVVMSAPSKDDTPMFVCGVNEK\nIGVFYGSTTGTTEDLAR\nVVALVQELRGEGA\nNLDYTAENASSWGNYMR\nSAYPDPQALIGR\nLVLVLNCGSSSLK\nQVLDEEEAACHPEVAPIQTEMNSVSK\nEIKDISGLTHGVGWCAPQQGTCK\nIALTDTFVK\nAAPVLLEPIMR\nIVVMKDGIVQQVDTPQNLYNAPK\nAGSIINMASVVGVHGNAGQANYAASK\nTTDVPASALQDHNDVVVIVDK\nPCLVAVEQDATGR\nTTYLINEEGIIEK\nEIKDISGLTHGVGWCAPQQGTCK\nLLFISQVK\nYSISNTAEYGDYITGPK\nFDVLDDIQK\nVGLNYVSCSPFR\nVFNFCIQDSPR\nPCLVAVEQDATGR\nELVDQYWPKGE\nLKGASLASVMGATLATK\nYYGGCEVVDQSEQIAIDR\nMEIFGCIGKA\nLYLNAGVYTGQTDYAK\nTNECMYSELTTDHPIDLCR\nGFTATFEEFK\nYSNYGTSALGWSGNAADPRPDYYK\nSQILVDGMSTLNPK\nITDMLAQESDIIVR\nDVSVIPVEVK\nIINEPTAAALAYGLDNEKEQK\nLASTHFYDNLPTTGNEFGR\nFAVDVFAR\nTPGDTGSPEVQVAVLTAR\nEAYPGDIFYLHSR\nVVIKPSTLGLELK\nLSNVTVSMDLVK\nTHSQTSGWSLTEQDPFNNVGR\nEAYPGDIFYLHSR\nVVCQVISNLVK\nLEQATIEMLGTADKVTVSK\nFFIDTANVEDIRK\nALGVNGIHLYALNK\nDGYIVTNNHVIEGADEISVK\nYSISNTAEYGDYITGPK\nSDGKPVSHATYPDTDIPLFR\nYSGINPENVNNLGYDTSGGYPNGR\nRPELDAVIVANNIAR\nALNIFGDHQDIYACR\nGTDTTIGVVEGMQFDR\nNTTIIIPEHNIPAFKPAK\nDISFEAPNAPHVFQK\nYALGDTVTAGEDSITVDGK\nGLSGIQIFK\nYMTDIMPAANAEFAEK\nGVSVEAEVGSIGGEEDGVVGKGEVADPK\nGFLIASGTLAGEK\nVTYQLTDDNAIDIK\nEIVNGDFTGIAVK\nFCNAIGELQDKYKDVK\nSVDEIDTYFTR\nATYTVTGLEGETSYSIR\nEVSWMPAYGPEQR\nYALADKVEAGENSITVDGKEIK\nLSPNVTDIVAMAK\nTYQMVGTFTYQDEDAGSN\nDSGAYTGEVSVEMLK\nGIEYLDIATGK\nKGAEGLNIAFLHPK\nLASYADCYVNDAFGTAHR\nINVNTECQIAFAEATR\nLIVNDVECIEPKPLPK\nTNNVDAAAYLGTVIGKK\nLWSAEASDNIPANQDFR\nNHYNELAVTLYQPMNDR\nYDTMHGQFDGTIEADVENSK\nSLGLDPVYMGIDKK\nAYLLTGQWGEAAK\nDGYAAVQLGFQDK\nGIPYGISDFSR\nGAVPSLETAAPDFR\nYPYDGVTTNPTILGK\nLYDVQEAVSVVK\nGLTLADMVR\nNTTIIIPEHNIPAFKPAK\nLATLPTYEEAIAR\nVLFVNGETQQNTDSDSYTLK\nVLFVNGETQQNTDSDSYTLK\nSQILVDGMSTLNPK\nIAGVQISSTSSDPGASNSVIIR\nAFVCDLSAEEIR\nGNLDEGLVFSGSNGYR\nELGESMGNLYIAQGQYER\nVALGTIDAFAK\nMECEMEKPYILIYDK\nLPSLDPNDPAKIDIEQTK\nLGGELLVGGMPK\nGQVTNMGAVNVMTGVYTGR\nAIEEPLREIVANAGK\nLSDGQFCTAGSIIYR\nIFSAIESSASGYPSESDIK\nIDHIFVSPSFQVK\nGEIGELAIIR\nSDGKPVSHATYPDTDIPLFR\nLVGGPMDYTPGIFETHCNK\nFIEEIGTYDPNQDPSVYKVDEEAAKK\nAFIDVVTAEMK\nEITEFEAQAFHENEFK\nNVDCYIINTGDFMGKK\nAAVTTPIGLPGAEGYKDGGPEIAK\nNHYNELAVTLYQPMNDR\nIYKGDILTEEASVGGNFGR\nINVNTECQLTFAAATR\nMYAIVEINGQQFK\nADNVHVNINPETCDFGVYAEK\nMTDPIADYLTR\nEAADLFALR\nDGYIVTNNHVIEGADEISVK\nIYGITFPK\nIIVNYVNFGDNK\nALEFCGEFVR\nTPNDAIAGLIER\nIEEELGDLAVYGYKR\nLKGASLASVMGATLATK\nTDALMLSGETAYGKYPVDAVK\nVIVHLDAGNDQWVYNR\nVNLMDAASEDSDTPVAFGK\nVFMQPASEGTGIIAGGAMR\nELDVPIIR\nLSVAAGGGVDKFGQPILNR\nVLDVCDALEKDDYETVGQK\nVDYDQMEEVALR\nTDFYNPEFYTSEK\nFEDQNPWLDAAEK\nKYEAQGLADLPICVAK\nILGAIGVIQTER\nEVSIALLEDK\nIDVLVNNFGTSDPK\nVYNFIFTNK\nTEEIFANVIK\nNGAFSLVGGGDSVACVNK\nDGDVFYITEETK\nIAELEAAGVTVKDEIAR\nILTLDELGR\nLLAALEAGNTFK\nNYPMAAADLTTWEK\nIAGVQISSTSSDPGASNSVIIR\nGPVASIYYQGLMR\nGPVASIYYQGLMR\nVYPTGGPITMPIGEQIK\nTDSQGKPLFSTYDNENYEVATDNVDPR\nYVNMIEAGIIDPAK\nLQNSSADEVVVTDTIKLPEDK\nAKFDELTHDLVER\nGVNLVLAVDAK\nVNVIFVQPEFDKR\nAGGADPASYINDLR\nEIKDISGLTHGVGWCAPQQGTCK\nNAGWLTGATALAK\nGVSVEAEVGSIGGEEDGVVGKGEVADPKECK\nAIDSLEGMKGDNADETTGIGIIKR\nYALGDTVTAGEDSITVDGKEIK\nYIGILTSGGDASGMNAAIR\nNHEAPEDIEYYMCGPGPMSK\nYLELTEGYINR\nQKIDLEAEEAFEK\nTPGDTGSPEVQVAVLTAR\nYYGGCEVVDQSEQIAIDR\nLIEEDETFTYEQIK\nDFNALCAGDLGSDR\nTGDVGYIISGIK\nNIHEACVQYGTEADGYVNYVK\nSIMGVMSLGVPTK\nSELISAMAAEAQMSK\nHLESQLAEADNWTYCAENVK\nGVQYDTELTVDDLK\nSETAVQYGEEQVHIWR\nVMTDPIADMLTR\nVLIILEDGAQAR\nIGSMNLSEDVAGNYWK\nQLTLDRDPHGNVQVSLIETEK\nAGIALTDTFVK\nLGFDYLSPK\nFNVEVVAIR\nEYYYSIDQFCK\nCGACIENCSFDAIEVR\nALNANKDSQLILFEPR\nYVVMSAPSKDDTPMFVCGVNEK\nAFEHGITPIMCCGETLEQR\nIFLMGSDDTQVIR\nYSLVPTDNSAGNFVK\nVVALVQELRGEGA\nEAPAQIEELIK\nAVNKVVEPTNEEIDAHVDQLVAK\nGNFLTVAGLK\nEYDEGYLLLDADRR\nAAPVLLEPIMR\nIVVMKDGIVQQVDTPQNLYNAPK\nKGESEDVVEVFSNQLK\nGLFAIGECNFSDHGANR\nLNNAVDPFTTIEK\nNLDYTAENASSWGNYMR\nTTDVPASALQDHNDVVVIVDK\nRFEDITFNPSADATAIK\nFDVLDDIQK\nVGLNYVSCSPFR\nVFNFCIQDSPR\nYSISNTAEYGDYITGPK\nYSGINPENVNNLGYDTSGGYPNGR\nTTYLINEEGIIEK\nTFDLNLFNKK\nEIKDISGLTHGVGWCAPQQGTCK\nLYLNAGVYTGQTDYAK\nITPEDILTAK\nYYGGCEVVDQSEQIAIDR\nMEIFGCIGKA\nNLLTSFAGESQAR\nTNECMYSELTTDHPIDLCR\nSLNYGNDGYEMVFER\nIINEPTAAALAYGLDNEKEQK\nGFTATFEEFK\nIGVFYGSTTGTTEDLAR\nFYSIDATNYEEDVEK\nAGSIINMASVVGVHGNAGQANYAASK\nGTQFVSNASCTTNCLAPIAK\nYEMQDVVIIDGR\nYSNYGTSALGWSGNAADPRPDYYK\nTPGDTGSPEVQVAVLTAR\nLASTHFYDNLPTTGNEFGR\nANLYDTEEAIALVKK\nLSNVTVSMDLVK\nLEQATIEMLGTADKVTVSK\nFAVDVFAR\nGKNPIYTNSEIQLFR\nIGVSVGSGTGSLQIVEK\nITLYYAYDPSMK\nEIKDISGLTHGVGWCAPQQGTCK\nGAYGVILIETK\nSDGKPVSHATYPDTDIPLFR\nYSGINPENVNNLGYDTSGGYPNGR\nRPELDAVIVANNIAR\nDGYIVTNNHVIEGADEISVK\nTHSQTSGWSLTEQDPFNNVGR\nVVIKPSTLGLELK\nLSPVLALYK\nALGVNGIHLYALNK\nSVVTELFR\nSTFLQGSWNYER\nSTFLQGSWNYER\nGVSVEAEVGSIGGEEDGVVGKGEVADPK\nINQYGFIETPYR\nALNIFGDHQDIYACR\nIIAATCTLPIVK\nNIEVLQNSNILR\nASYGCEGFLGNYEGEVR\nYVVMSAPSKDDTPMFVCGVNEK\nSVDEIDTYFTR\nATYTVTGLEGETSYSIR\nYMTDIMPAANAEFAEK\nFFIDTANVEDIRK\nTAFKDLSYNSINTDTDFANAK\nLTFTPVTAQYVK\nGTDTTIGVVEGMQFDR\nVEALANFPIER\nDISFEAPNAPHVFQK\nAVNKVVEPTNEEIDAHVDQLVAK\nTNNVDAAAYLGTVIGKK\nNHYNELAVTLYQPMNDR\nLASYADCYVNDAFGTAHR\nYALADKVEAGENSITVDGKEIK\nVPELTLLSESK\nEIVNGDFTGIAVK\nTYQMVGTFTYQDEDAGSN\nLWSAEASDNIPANQDFR\nAIDSLEGMKGDNADETTGIGIIKR\nLYDVQEAVSVVK\nYDTMHGQFDGTIEADVENSK\nSYGSPLITNDGVSIAK\nVTMASQGYEGDETISSLYK\nGAVPSLETAAPDFR\nSEIVVPIIK\nLATLPTYEEAIAR\nVLFVNGETQQNTDSDSYTLK\nYSISNTAEYGDYITGPK\nVLFVNGETQQNTDSDSYTLK\nAEFPIVLK\nKGAEGLNIAFLHPK\nVYDEFIKEDYVVTPK\nGQVTNMGAVNVMTGVYTGR\nLIVNDVECIEPKPLPK\nIAGVQISSTSSDPGASNSVIIR\nDGYAAVQLGFQDK\nDIDVAVDALK\nSLGLDPVYMGIDKK\nVTDYLQMGQEVPVK\nELGESMGNLYIAQGQYER\nNTTIIIPEHNIPAFKPAK\nSDGKPVSHATYPDTDIPLFR\nAFIDVVTAEMK\nGTTGTGNAALDNIFER\nAIEEPLREIVANAGK\nLVGGPMDYTPGIFETHCNK\nVEPFVIEVK\nGQVTNMGAVNVMTGVYTGR\nHASDEEPFAALAFK\nKGESEDVVEVFSNQLK\nIYKGDILTEEASVGGNFGR\nEAADLFALR\nLPEVNDLIDEK\nAIDFFVR\nTSFLVPVPR\nIYGITFPK\nTPNDAIAGLIER\nIEEELGDLAVYGYKR\nGVLILPTLDEAKK\nVYDEFIKEDYVVTPK\nELDVPIIR\nITDMLAQESDIIVR\nIIVNYVNFGDNK\nVVDLSNVEMTPEVK\nENYYEDLIER\nFDGNACVLLNNNSEQPIGTR\nTGDVVKFSLDLEK\nVLDVCDALEKDDYETVGQK\nGPVASIYYQGLMR\nLLAALEAGNTFK\nHITLPLTEELAK\nNYPMAAADLTTWEK\nILTLDELGR\nVYNFIFTNK\nTDALMLSGETAYGKYPVDAVK\nEVSIALLEDK\nMTDPIADYLTR\nMYAIVEINGQQFK\nVYPTGGPITMPIGEQIK\nATGITCDKLQTIDGTLQIK\nFEDQNPWLDAAEK\nAVAAQEAGKFDEEIVPVEVK\nKYEAQGLADLPICVAK\nYSAVGDVGYYTQFK\nFCNAIGELQDKYKDVK\nAKFDELTHDLVER\nDMTIGELLR\nGVNLVLAVDAK\nLQNSSADEVVVTDTIKLPEDK\nIGSDKLSPQEEMNLSYLASK\nQLIELLEK\nVNLMDAASEDSDTPVAFGK\nLNALPIIDDDQK\nQLAPLQVNK\nAGGADPASYINDLR\nEIKDISGLTHGVGWCAPQQGTCK\nSIDMTSAQENINELAQK\nAVKPGDTFIAIPNVAR\nIGGGNFQVIAGPCSVETR\nAIDSLEGMKGDNADETTGIGIIKR\nLGAENIFLGR\nTEEIFANVIK\nHASDEEPFAALAFK\nFDGNACVLLNNNSEQPIGTR\nYYGGCEVVDQSEQIAIDR\nNHYNELAVTLYQPMNDR\nAITGAGMTRVALLGTR\nYDTMHGQFDGTIEADVENSK\nTDMCTLANPLESESHFDTSQK\nGPVASIYYQGLMR\nAPNDAEYEIAMADLEK\nSIMGVMSLGVPTK\nQADAESIISSLK\nTPGDTGSPEVQVAVLTAR\nNILQVYLNK\nTLQQQLEIDLK\nTLIDTYDMNQTELANK\nDGHFDSQLTECGPPAIYTPK\nAGIALTDTFVK\nGQVTNMGAVNVMTGVYTGR\nAYLTGDGINDDIISK\nQWTDLLQASK\nYVTLDVTQEYYEK\nFNVEVVAIR\nLLVQQEPDASSFPNGGIR\nYVVMSAPSKDDTPMFVCGVNEK\nAFEHGITPIMCCGETLEQR\nIFLMGSDDTQVIR\nFIEEIGTYDPNQDPSVYKVDEEAAKK\nNHEAPEDIEYYMCGPGPMSK\nLPSLDPNDPAKIDIEQTK\nCGACIENCSFDAIEVR\nAKFDELTHDLVER\nLIYQGNFSVQDAVQK\nYNIHYTAIPNDIEYDGNRPER\nLNNAVDPFTTIEK\nKGESEDVVEVFSNQLK\nGLFAIGECNFSDHGANR\nLGFDYLSPK\nTGGLAVLSGNLAPDGSVVKR\nIVVMKDGIVQQVDTPQNLYNAPK\nIVFITGASSGIGEGCAR\nNLDYTAENASSWGNYMR\nVVALVQELRGEGA\nALNANKDSQLILFEPR\nAAPVLLEPIMR\nYIGILTSGGDASGMNAAIR\nAPLAYNSFIAPR\nFDVLDDIQK\nVGLNYVSCSPFR\nYSISNTAEYGDYITGPK\nVFNFCIQDSPR\nLMAEGYGFGAEGDWK\nALEAGWAGVYYK\nEPSLGPVFGVK\nMEIFGCIGKA\nLYLNAGVYTGQTDYAK\nYYGGCEVVDQSEQIAIDR\nSENVYDILQER\nTFDLNLFNKK\nIINEPTAAALAYGLDNEKEQK\nGTQFVSNASCTTNCLAPIAK\nTNECMYSELTTDHPIDLCR\nYALGDTVTAGEDSITVDGKEIK\nGINCYSSTDLYNWK\nLIEEDETFTYEQIK\nFYSIDATNYEEDVEK\nAVNKVVEPTNEEIDAHVDQLVAK\nETLDTYYDELGK\nAHSESIWVETERPISVEEAR\nEPSLGPVFGVK\nLASTHFYDNLPTTGNEFGR\nAGSIINMASVVGVHGNAGQANYAASK\nYAIGVDSNQNDDKTGVVITSALK\nAVSNGLFVSNDDNAIVR\nLEQATIEMLGTADKVTVSK\nMVVDTLENLEK\nGKNPIYTNSEIQLFR\nMYEQAQASQGAQAGPGPDAGAGTQGGNEAYGDDVVDGDYREV\nMYEQAQASQGAQAGPGPDAGAGTQGGNEAYGDDVVDGDYREV\nFQQSILLPDNVEK\nIAEAEEFDYADVDHLGSYRK\nSDGKPVSHATYPDTDIPLFR\nDGYIVTNNHVIEGADEISVK\nLSPVLALYK\nTHSQTSGWSLTEQDPFNNVGR\nGQYIIYDLGQER\nQGGLPGEDFKELGR\nLSNVTVSMDLVK\nYTLALFK\nLTNEISFDPVEAR\nFAVDVFAR\nALNIFGDHQDIYACR\nGVSVEAEVGSIGGEEDGVVGKGEVADPK\nANLYDTEEAIALVKK\nLLIIDGEPQSIK\nIIAATCTLPIVK\nSDDCYKGGSGTEDGGVFNALEISK\nNIEVLQNSNILR\nYQFTESTDLENFK\nLLVQQEPDASSFPNGGIR\nALGVNGIHLYALNK\nSVVTELFR\nSVDEIDTYFTR\nYMTDIMPAANAEFAEK\nATYTVTGLEGETSYSIR\nTPGDTGSPEVQVAVLTAR\nSLNYGNDGYEMVFER\nNGAFSLVGGGDSVACVNK\nLTFTPVTAQYVK\nVEALANFPIER\nNHYNELAVTLYQPMNDR\nHLESQLAEADNWTYCAENVK\nFFIDTANVEDIRK\nMECEMEKPYILIYDKK\nALGVNGIHLYALNK\nAIDSLEGMKGDNADETTGIGIIKR\nTYQMVGTFTYQDEDAGSN\nSAVEPFISTEMSPANR\nYALADKVEAGENSITVDGKEIK\nSLATEVIMYGK\nMTFEGVGASPLATPVR\nGIIVCDDAATEELKVGTYR\nLATLPTYEEAIAR\nYALGDTVTAGEDSITVDGKEIK\nGGDLDNAIVIYER\nMVVDTLENLEK\nALEFCGEFVR\nKYGLFDYYGAEDAER\nAEFPIVLK\nRPELDAVIVANNIAR\nGTDTTIGVVEGMQFDR\nSGEPGAGADFWIR\nAVNKVVEPTNEEIDAHVDQLVAK\nLVYFPANNDGMYSCVGCGR\nIDEFVQFGVDGEK\nKGAEGLNIAFLHPK\nSDGKPVSHATYPDTDIPLFR\nLIVNDVECIEPKPLPK\nAFIDVVTAEMK\nGQVTNMGAVNVMTGVYTGR\nVLFVNGETQQNTDSDSYTLK\nIAGVQISSTSSDPGASNSVIIR\nNTTIIIPEHNIPAFKPAK\nDLSVPVLR\nLVGGPMDYTPGIFETHCNK\nIYKGDILTEEASVGGNFGR\nHASDEEPFAALAFK\nAAACGGVTTVFDYPVQHTGETIR\nVSASYATAAHIDTDEANALAPGKECYGEMTK\nSLGLDPVYMGIDKK\nFIPVYVTENMVGHK\nQLTLDRDPHGNVQVSLIETEK\nVEPFVIEVK\nCPVYQNVDALPHTDPAEIKK\nSNPALEVSDTDDDAAILK\nVIDLMCPFAK\nNVDCYIINTGDFMGKK\nIYGITFPK\nFSDITYDEVLK\nYSISNTAEYGDYITGPK\nELGESMGNLYIAQGQYER\nLYDVQEAVSVVK\nFDGNACVLLNNNSEQPIGTR\nIELTQTNVNILK\nKGESEDVVEVFSNQLK\nGVLILPTLDEAKK\nTAFKDLSYNSINTDTDFANAK\nGIDVYEIVK\nWGTYLDEDANSSNWR\nWTAPMAVDGIVSSDSR\nLVYFPANNDGMYSCVGCGR\nSALVLSGAALQNYR\nVLDVCDALEKDDYETVGQK\nGPVASIYYQGLMR\nHITLPLTEELAK\nKIVEQGIYPAVDPLESTSR\nLLAALEAGNTFK\nSVVSYGGVQAGYLEK\nVIVQFVVNKDGSIVDAK\nSPLPVLTGIK\nDSLEGMKGDNADETTGIGIIKR\nILTLDELGR\nVYPTGGPITMPIGEQIK\nAIEEPLREIVANAGK\nGVSVEAEVGSIGGEEDGVVGKGEVADPKECK\nLINLALPR\nEADKLGYNLVVLDSQNNPAK\nADISSDQIAAIGITNQR\nQLIELLEK\nLNALPIIDDDQK\nAKFDELTHDLVER\nEAYPGDIFYLHSR\nDMTIGELLR\nENYYEDLIER\nIYDDLDGFNYR\nGVNLVLAVDAK\nFQQSILLPDNVEK\nEIKDISGLTHGVGWCAPQQGTCK\nYCDCPACAAAEAILEKK\nAIDSLEGMKGDNADETTGIGIIKR\nAVAAQEAGKFDEEIVPVEVK\nQGGLPGEDFKELGR\nVIVHLDAGNDQWVYNR\nETSQELGKLDGLTQEEADDIAR\nTEPLQITTELPGR\nSPLYVIDGVVTK\nCLFIINPSSGQR\nMTDPIADYLTR\nAVLEAFSLEK\nTDMCTLANPLESESHFDTSQK\nYYGGCEVVDQSEQIAIDR\nFIEEIGTYDPNQDPSVYKVDEEAAKK\nVYDEFIKEDYVVTPK\nVIGQNEAVDAVSNAIR\nGWTEALTMMPVGSK\nSIMGVMSLGVPTK\nGISNPYCAQLFASR\nNILQVYLNK\nDCGAPIISTIQGDQGCVK\nHITLPLTEELAK\nQWTDLLQASK\nYVVMSAPSKDDTPMFVCGVNEK\nAGIALTDTFVK\nAFEHGITPIMCCGETLEQR\nLLVQQEPDASSFPNGGIR\nIFLMGSDDTQVIR\nSAMLSNMACSLIK\nGITFSTPTEIVSK\nFEDQNPWLDAAEK\nLFNDGLGFR\nKGESEDVVEVFSNQLK\nFIEEIGTYDPNQDPSVYKVDEEAAKK\nLNNAVDPFTTIEK\nTNNVDAAAYLGTVIGKK\nADVYDLRPLLR\nCGACIENCSFDAIEVR\nVIGQNEAVDAVSNAIR\nSSIVIAVSEGIK\nFDVLDDIQK\nYSISNTAEYGDYITGPK\nVGLNYVSCSPFR\nAPLAYNSFIAPR\nVFNFCIQDSPR\nYSSVISANQFQTVTEETR\nIVVMKDGIVQQVDTPQNLYNAPK\nTGGLAVLSGNLAPDGSVVKR\nVVALVQELRGEGA\nAAPVLLEPIMR\nYSSVISANQFQTVTEETR\nEPSLGPVFGVK\nLMAEGYGFGAEGDWK\nAYLTGDGINDDIISK\nYSSVISANQFQTVTEETR\nALNANKDSQLILFEPR\nADNVHVNINPETCDFGVYAEK\nFCNAIGELQDKYKDVK\nFDASLDIDVR\nNHYNELAVTLYQPMNDR\nIGSMNLSEDVAGNYWK\nIINEPTAAALAYGLDNEKEQK\nMEIFGCIGKA\nYYGGCEVVDQSEQIAIDR\nSFNIENEINNYR\nHSSDDEPFAALAFK\nNLDYTAENASSWGNYMR\nTNECMYSELTTDHPIDLCR\nVTSVYGLTEAAPGMTATR\nTFDLNLFNKK\nYAIGVDSNQNDDKTGVVITSALK\nETLDTYYDELGK\nLASTHFYDNLPTTGNEFGR\nATGITCDKLQTIDGTLQIK\nAGSIINMASVVGVHGNAGQANYAASK\nFDDSSKPTVENGSFFQLK\nGYIPLLGTK\nASDWGWQIDPK\nALEAGWAGVYYK\nANNLAMLWSK\nFQQSILLPDNVEK\nSDGKPVSHATYPDTDIPLFR\nMYEQAQASQGAQAGPGPDAGAGTQGGNEAYGDDVVDGDYREV\nLYLNAGVYTGQTDYAK\nMYEQAQASQGAQAGPGPDAGAGTQGGNEAYGDDVVDGDYREV\nLDAFAELEPQR\nYADSTATLLIGSADGEGNR\nNPLIILESCDK\nMYTQPQLEIYADDVK\nAPNDAEYEIAMADLEK\nYTLALFK\nTHSQTSGWSLTEQDPFNNVGR\nALNIFGDHQDIYACR\nIEEELGDLAVYGYKR\nAGDIESGKEYTITYVIDEK\nAVNKVVEPTNEEIDAHVDQLVAK\nLSPVLALYK\nSIDMTSAQENINELAQK\nNMFALLNKPGYEEESK\nLLIIDGEPQSIK\nVVIKPSTLGLELK\nDGYIVTNNHVIEGADEISVK\nANLYDTEEAIALVKK\nGVPCLVAVEQDATGR\nSNPATYTGVFSDIR\nAASDDVIKEYPTVSLEYR\nFITFSQVSDTEVK\nLTFTPVTAQYVK\nSVDEIDTYFTR\nTPGDTGSPEVQVAVLTAR\nSDDCYKGGSGTEDGGVFNALEISK\nDICQCEALWTPAK\nFAVDVFAR\nTGDVVKFSLDLEK\nAIDSLEGMKGDNADETTGIGIIKR\nSAVEPFISTEMSPANR\nLPTWQDALSR\nGVSVEAEVGSIGGEEDGVVGKGEVADPK\nHLESQLAEADNWTYCAENVK\nWVSTSIALDYK\nFFIDTANVEDIRK\nALGVNGIHLYALNK\nTYQMVGTFTYQDEDAGSN\nGGDLDNAIVIYER\nWTCDGSPEFTIEEVDKADR\nYALGDTVTAGEDSITVDGKEIK\nETSQELGKLDGLTQEEADDIAR\nIGSDKLSPQEEMNLSYLASK\nYALADKVEAGENSITVDGKEIK\nATYTVTGLEGETSYSIR\nQGTAIGEAINLATR\nRPELDAVIVANNIAR\nLQNSSADEVVVTDTIKLPEDK\nIGELISPAEIAK\nGTDTTIGVVEGMQFDR\nEAMASEEDMPEWGPLEER\nSLNYGNDGYEMVFER\nGLFAIGECNFSDHGANR\nSLGNCIYLSEEPEEIQK\nSDGKPVSHATYPDTDIPLFR\nLVYFPANNDGMYSCVGCGR\nTAGPELALELEEK\nYMTDIMPAANAEFAEK\nFYSIDATNYEEDVEK\nAHSESIWVETERPISVEEAR\nTVATDGYDAIQVGFEDKR\nKGAEGLNIAFLHPK\nHSSDDEPFAALAFK\nAFIDVVTAEMK\nIYKGDILTEEASVGGNFGR\nLEQEFGGFLK\nGQVTNMGAVNVMTGVYTGR\nLIVNDVECIEPKPLPK\nHASDEEPFAALAFK\nIVGVVETNWPDEAR\nSWLDMGLQPR\nCPVYQNVDALPHTDPAEIKK\nFIPVYVTENMVGHK\nLIETASPCVLTVTKPDYDPR\nQLTLDRDPHGNVQVSLIETEK\nMECEMEKPYILIYDKK\nSQFQYSSTMQVPVLK\nAIDSLEGMKGDNADETTGIGIIK\nNGAFSLVGGGDSVACVNK\nFDGNACVLLNNNSEQPIGTR\nQLLLSPPLGQK\nAAACGGVTTVFDYPVQHTGETIR\nACYVLDVIR\nAFEHGITPIMCCGETLEQR\nELGESMGNLYIAQGQYER\nSAHVYLNFAEAEVTK\nFLPDVANFK\nLLLTLPR\nGVDVDVIIGGR\nIELTQTNVNILK\nGIDVYEIVK\nWGTYLDEDANSSNWR\nLVYFPANNDGMYSCVGCGR\nINVNTECQLTFAAATR\nAIEEPLREIVANAGK\nTDALMLSGETAYGKYPVDAVK\nFHFDLAR\nSLLFTEAMTK\nSPMLWGDSYTTNYTDKTDATVSK\nLILFGSVK\nGPVASIYYQGLMR\nHITLPLTEELAK\nSFYPYFVNEK\nLSDGQFCTAGSIIYR\nLLAALEAGNTFK\nLLKPGFDAICATIK\nLLTSTIADELK\nEEPLREIVANAGK\nIYDDLDGFNYR\nDMTIGELLR\nTLNLTALYR\nAIEEPLREIVANAGK\nQLIELLEK\nAVLYDGSYHPVDSSEMAFK\nNHEAPEDIEYYMCGPGPMSK\nIAGVQISSTSSDPGASNSVIIR\nILELLDQAR\nDSLEGMKGDNADETTGIGIIKR\nTEFTLHDGEIFYR\nAIDSLEGMKGDNADETTGIGIIKR\nLVGGPMDYTPGIFETHCNK\nMYAIVEINGQQFK\nGVNLVLAVDAK\nYVFLTGITK\nNTTIIIPEHNIPAFKPAK\nHSSDDEPFAALAFK\nYCDCPACAAAEAILEKK\nFWGLGADGTVGANK\nVYPTGGPITMPIGEQIK\nTEPLQITTELPGR\nSPLYVIDGVVTK\nAVLEAFSLEK\nVIGQNEAVDAVSNAIR\nESENSTDLSLEGYTLK\nVNLMDAASEDSDTPVAFGK\nNIALIFEK\nLVLEISTDGSIHPK\nQWTDLLQASK\nYVVMSAPSKDDTPMFVCGVNEK\nAGIALTDTFVK\nAFEHGITPIMCCGETLEQR\nSIMGVMSLGVPTK\nSVFDTLATAAK\nVSASYATAAHIDTDEANALAPGKECYGEMTK\nAPTWVSVDLR\nALEFCGEFVR\nLEDCGAIGAAMLPMSR\nNILQVYLNK\nIITCAYACDVAQGPLDSAK\nLSNVTVSMDLVK\nGITFSTPTEIVSK\nAGVAAIFGPGTPVAK\nFIEEIGTYDPNQDPSVYKVDEEAAKK\nIFLMGSDDTQVIR\nLFNDGLGFR\nKGESEDVVEVFSNQLK\nAGIGAIVQPGGSVRDQDSIDFCNEK\nYLSMPEIQSELPK\nTDMCTLANPLESESHFDTSQK\nYLELTEGYINR\nRGYFAVDLTQE\nMDNLQLSYDFGR\nFDVLDDIQK\nGLFAIGECNFSDHGANR\nLLKPGFDAICATIK\nSELISAMAAEAQMSK\nAAELAGNDTIPVEITR\nVCADYVTASNEEDGVALAVEK\nLLVQQEPDASSFPNGGIR\nYSSVISANQFQTVTEETR\nYSISNTAEYGDYITGPK\nIVVMKDGIVQQVDTPQNLYNAPK\nFPGGCIVEGTDLETR\nVFNFCIQDSPR\nEPSLGPVFGVK\nGSLIADSDIIVSNPSAGKLEK\nVVALVQELRGEGA\nNVDCYIINTGDFMGKK\nTNNVDAAAYLGTVIGKK\nIINEPTAAALAYGLDNEKEQK\nALNANKDSQLILFEPR\nYSSVISANQFQTVTEETR\nSDVAGYSIPAITGTSK\nYNIHYTAIPNDIEYDGNRPER\nAAVVGVDNTTIYCMAPR\nLKILMEDLIEVSK\nLMAEGYGFGAEGDWK\nYYGGCEVVDQSEQIAIDR\nTNECMYSELTTDHPIDLCR\nYAIGVDSNQNDDKTGVVITSALK\nSDGKPVSHATYPDTDIPLFR\nGYIPLLGTK\nFQQSILLPDNVEK\nASDWGWQIDPK\nAGSIINMASVVGVHGNAGQANYAASK\nNAYLAAWDAYK\nMYEQAQASQGAQAGPGPDAGAGTQGGNEAYGDDVVDGDYREV\nETLDTYYDELGK\nSFNIENEINNYR\nTGGLAVLSGNLAPDGSVVKR\nVSLSDSPLEEIK\nMYEQAQASQGAQAGPGPDAGAGTQGGNEAYGDDVVDGDYREV\nQKIDLEAEEAFEK\nYADSTATLLIGSADGEGNR\nNPLIILESCDK\nNLDYTAENASSWGNYMR\nQHVDELFATQEYK\nILDQLTFSTER\nNHYNELAVTLYQPMNDR\nDIALGEEFVNK\nTHSQTSGWSLTEQDPFNNVGR\nAVNKVVEPTNEEIDAHVDQLVAK\nYTLALFK\nMYTQPQLEIYADDVK\nMTDPIADYLTR\nAPNDAEYEIAMADLEK\nVLFVNGETQQNTDSDSYTLK\nAAPVLLEPIMR\nTFDLNLFNKK\nECGQNPVLLLER\nFITFSQVSDTEVK\nQDIPVSGVVK\nKIVEQGIYPAVDPLESTSR\nALNIFGDHQDIYACR\nDGYIVTNNHVIEGADEISVK\nVVIKPSTLGLELK\nANLYDTEEAIALVKK\nIEEELGDLAVYGYKR\nATFDNPAPEETLTEYTK\nGVPCLVAVEQDATGR\nSVDEIDTYFTR\nWAETVPYTFR\nAGDIESGKEYTITYVIDEK\nGVSVEAEVGSIGGEEDGVVGKGEVADPKECK\nFDASLDIDVR\nKFGDNEDPLLVSVR\nASADLFVLAYHR\nLPTWQDALSR\nAIDSLEGMKGDNADETTGIGIIKR\nWVSTSIALDYK\nHLESQLAEADNWTYCAENVK\nGVSFQELPIDGNAAK\nAIEIIAGALR\nIMVELPGIK\nALNIFGDHQDIYACR\nAKFDELTHDLVER\nFTVPVMFR\nWTCDGSPEFTIEEVDKADR\nGGDLDNAIVIYER\nYALGDTVTAGEDSITVDGKEIK\nATYTVTGLEGETSYSIR\nANDMGVICGVTTNPSIIAK\nTYQMVGTFTYQDEDAGSN\nIGELISPAEIAK\nQGTAIGEAINLATR\nLLIIDGEPQSIK\nDVESDSISIVYR\nSAMLSNMACSLIK\nETSQELGKLDGLTQEEADDIAR\nGVSVEAEVGSIGGEEDGVVGKGEVADPK\nRPELDAVIVANNIAR\nLQNSSADEVVVTDTIKLPEDK\nEAMASEEDMPEWGPLEER\nGGPVVWLSEADAK\nYMTDIMPAANAEFAEK\nIVAYEVIAGNVGR\nSDGKPVSHATYPDTDIPLFR\nLVYFPANNDGMYSCVGCGR\nSMTDITDNDNGNPTKVPVTNVNITYDK\nFANPQEGSVVFDDQIR\nKGAEGLNIAFLHPK\nTSPYSFQGLGDEGLK\nGYDVEDISHAIIK\nLIETASPCVLTVTKPDYDPR\nAFIDVVTAEMK\nGIIVCDDAATEELKVGTYR\nIYKGDILTEEASVGGNFGR\nHSSDDEPFAALAFK\nLEQEFGGFLK\nGTDTTIGVVEGMQFDR\nIGSDKLSPQEEMNLSYLASK\nKYEAQGLADLPICVAK\nLASYADCYVNDAFGTAHR\nACYVLDVIR\nLTVYHDQTQPLIDYYTK\nALGVNGIHLYALNK\nFDGNACVLLNNNSEQPIGTR\nINVNTECQLYFQEATR\nIELTQTNVNILK\nKGESEDVVEVFSNQLK\nGIDVYEIVK\nSGSTIATGLLLGDNK\nIVGVVETNWPDEAR\nLVYFPANNDGMYSCVGCGR\nLLYSNTFFNNK\nWGTYLDEDANSSNWR\nHITLPLTEELAK\nLGGENYVLWGGR\nGPVASIYYQGLMR\nLGYVPYNVGINENAAR\nITIPAGVADGQVIK\nAFPWDQSSVPTDR\nGQVTNMGAVNVMTGVYTGR\nELGESMGNLYIAQGQYER\nVYQPDGQLEGYLTPQGK\nMECEMEKPYILIYDKK\nSFYPYFVNEK\nQQLFDNDAIVLKDVK\nAFEHGITPIMCCGETLEQR\nAIEEPLREIVANAGK\nATFDNPAPEETLTEYTK\nLTDNIPFKEASLLK\nLDDNYLVYTNYDK\nAIEEPLREIVANAGK\nDMTIGELLR\nTEFTLHDGEIFYR\nLNEVAAATMVGGATLTK\nTLNLTALYR\nMYNDPALNPVLYAK\nPSVVAFVDGGER\nAIDSLEGMKGDNADETTGIGIIKR\nGFAGSSIDGEDILK\nMYAIVEINGQQFK\nLEQATIEMLGTADKVTVSK\nTPGDTGSPEVQVAVLTAR\nTVSDSNLTQFAMEEGNLK\nFWGLGADGTVGANK\nQLEIVGIGYR\nMTDPIADYLTR\nNTTIIIPEHNIPAFKPAK\nLLAALEAGNTFK\nDGWNNMNDVIVK\nALEAGWAGVYYK\nDVDTLVFDR\nLELINVQKDYGR\nSPYTVIEADEFDR\nSDVAGYSIPAITGTSK\nGYDVEDISHAIIK\nAVAAQEAGKFDEEIVPVEVK\nNIALIFEK\nAIPTLYLLDKDK\nISSFFSLK\nMAELGTQLAHVDGGVPNMR\nSVFDTLATAAK\nAFEHGITPIMCCGETLEQR\nYVVMSAPSKDDTPMFVCGVNEK\nAGIALTDTFVK\nYCDCPACAAAEAILEKK\nIVNLPYDGNNYDSDEVVK\nFLPDVANFK\nYILDIVR\nVNLMDAASEDSDTPVAFGK\nSGFQVVLIDK\nIFLMGSDDTQVIR\nGITFSTPTEIVSK\nKGESEDVVEVFSNQLK\nIYDDLDGFNYR\nVYPTGGPITMPIGEQIK\nNHEAPEDIEYYMCGPGPMSK\nSWLDMGLQPR\nVVEPLITLAK\nRGYFAVDLTQE\nAMGHNIGNSLVEDDRIEIAK\nVCADYVTASNEEDGVALAVEK\nFIEEIGTYDPNQDPSVYKVDEEAAKK\nIVFITGASSGIGEGCAR\nGLFAIGECNFSDHGANR\nSEYSNDAANLDLTTIAK\nLLKPGFDAICATIK\nLVLEISTDGSIHPK\nLYVVGIGPGAYEK\nFPGGCIVEGTDLETR\nIVVMKDGIVQQVDTPQNLYNAPK\nYSSVISANQFQTVTEETR\nTFTDMQLIPVR\nGVSVEAEVGSIGGEEDGVVGKGEVADPKECK\nAPTWVSVDLR\nNVDCYIINTGDFMGKK\nYYDVILKPIVTEK\nGTVTTSEIFFSSPSR\nIINEPTAAALAYGLDNEKEQK\nVVALVQELRGEGA\nQLFNDSLNTTLAR\nTNNVDAAAYLGTVIGKK\nVSVDESNNLVICMEK\nDAANTWLDSVGTEAETEETKK\nILFQGTPEELAENK\nQWTDLLQASK\nGITITSAATTAQWNGYR\nYVNMIEAGIIDPAK\nYVDVGATYYFNK\nVIVHLDAGNDQWVYNR\nAVALSNLYYNQGLEK\nYYGGCEVVDQSEQIAIDR\nIDMSNICAQNLQDIGVNCK\nSDGKPVSHATYPDTDIPLFR\nYAIGVDSNQNDDKTGVVITSALK\nLASTHFYDNLPTTGNEFGR\nGYTAWDCTSPAFVK\nASDWGWQIDPK\nFQQSILLPDNVEK\nGYIPLLGTK\nMYEQAQASQGAQAGPGPDAGAGTQGGNEAYGDDVVDGDYREV\nTNECMYSELTTDHPIDLCR\nFDGNACVLLNNNSEQPIGTR\nSELISAMAAEAQMSK\nEMPNLVEAYAQYK\nMYEQAQASQGAQAGPGPDAGAGTQGGNEAYGDDVVDGDYREV\nIALLYYADGEK\nAGIGAIVQPGGSVRDQDSIDFCNEK\nYTSDAVSIAVFK\nEYTITYVIDEK\nITDIMFNGTDEDLR\nGEGQPGDIETLEQLCR\nTHSQTSGWSLTEQDPFNNVGR\nLYLNAGVYTGQTDYAK\nIISVGSSYGDGEDFAYR\nNQTADQQLYALMAK\nVFSFWDNSSANNK\nNLDYTAENASSWGNYMR\nGVNLVLAVDAK\nYTLALFK\nDSSTFVLPVEK\nALNIFGDHQDIYACR\nANLYDTEEAIALVKK\nATFDNPAPEETLTEYTK\nECGQNPVLLLER\nETIDEVIALNDK\nDGYIVTNNHVIEGADEISVK\nILNDILLK\nEIGFMFGQYK\nTFSTTGFVDNVTYESK\nKIVEQGIYPAVDPLESTSR\nVVIKPSTLGLELK\nTGGLAVLSGNLAPDGSVVKR\nIANDLLDQTLAEK\nGVLPFCQDTGTAIIHGEK\nAIDSLEGMKGDNADETTGIGIIKR\nWVSTSIALDYK\nHLESQLAEADNWTYCAENVK\nLPTWQDALSR\nITIDSATLFNK\nAAACGGVTTVFDYPVQHTGETIR\nQHALFWADGEPNR\nDSLEGMKGDNADETTGIGIIKR\nTFDLNLFNKK\nGDIESGKEYTITYVIDEK\nTTPSVVAFVDGGER\nGVLPFCQDTGTAIIHGEK\nWTCDGSPEFTIEEVDKADR\nGIVNGIDYDEYNPETDR\nYALGDTVTAGEDSITVDGKEIK\nDHGIDLPFSAENSYSR\nYALADKVEAGENSITVDGKEIK\nVATYDLQPEMSSAELTEK\nYNIHYTAIPNDIEYDGNRPER\nAPQILVLAPTR\nNGAFSLVGGGDSVACVNK\nAIEIIAGALR\nDVESDSISIVYR\nRPELDAVIVANNIAR\nQGTAIGEAINLATR\nEEIIDYLPNR\nLPGTLAPEIIEK\nFYDTYSLTPGKQPY\nLFADIDLK\nQFTINDGLQGNQFMAR\nSDGKPVSHATYPDTDIPLFR\nLVYFPANNDGMYSCVGCGR\nETSQELGKLDGLTQEEADDIAR\nEAMASEEDMPEWGPLEER\nLQNSSADEVVVTDTIKLPEDK\nSETAVQYGEEQVHIWR\nFCNAIGELQDKYKDVK\nYMTDIMPAANAEFAEK\nIEEELGDLAVYGYKR\nTYQMVGTFTYQDEDAGSN\nGYDVEDISHAIIK\nIYKGDILTEEASVGGNFGR\nLIETASPCVLTVTKPDYDPR\nHSSDDEPFAALAFK\nGIIVCDDAATEELKVGTYR\nGVSVEAEVGSIGGEEDGVVGKGEVADPK\nSGYDYDGDGFTELPK\nSNPATYTGVFDQIR\nYMTDIMPAANAEFAEK\nACYVLDVIR\nLIVNDVECIEPKPLPK\nINVNTECQLYFQEATR\nNPFANGSVIYTQSGYYSR\nGTDTTIGVVEGMQFDR\nYSLQYSTDGQDWTTYK\nTAIVEGLAWR\nIELTQTNVNILK\nTAAGNLPWVCVR\nSGSTIATGLLLGDNK\nLFNDGLGFR\nQAGMSVEVTPVDSNAFPAK\nGDATTPLYIKEGDVV\nIVAALLENNQTPEGIR\nLASYADCYVNDAFGTAHR\nAVNKVVEPTNEEIDAHVDQLVAK\nQIVLLQIK\nIDMSNICAQNLQDIGVNCK\nLGGENYVLWGGR\nGVSVEAEVGSIGGEEDGVVGK\nGPVASIYYQGLMR\nALGVNGIHLYALNK\nSELISAMAAEAQMSK\nLVYFPANNDGMYSCVGCGR\nCGACIENCSFDAIEVR\nDMTIGELLR\nLDDNYLVYTNYDK\nAFIDVVTAEMK\nNPLGSAAGYGSSFPLNR\nNAYLAAWDAYK\nELGESMGNLYIAQGQYER\nNGASNTIEDGSLVTYGLNR\nATYTVTGLEGETSYSIR\nYDTMHGQFDGTIEADVENSK\nGFAGSSIDGEDILK\nTDFNSSVVVVQPIDK\nGIDVYEIVK\nAIDSLEGMKGDNADETTGIGIIKR\nPSVVAFVDGGER\nLITQLFGER\nAGIPIIADGGIK\nFWGLGADGTVGANK\nMTDPIADYLTR\nQLEIVGIGYR\nIGSDKLSPQEEMNLSYLASK\nQDPWETIEEKYPVGSK\nQLIELLEK\nNSEGTEIAIDVAAYR\nDGWNNMNDVIVK\nMIVALLPDTGER\nAIEEPLREIVANAGK\nLINEAIVDNITDK\nELTNIAPLVPEK\nGEEANFQTGLDALAK\nLPSQPLPIIGSGK\nDVDTLVFDR\nLDYLNQLGVK\nSVFDTLATAAK\nISSFFSLK\nMYNDPALNPVLYAK\nFIPVYVTENMVGHK\nIIADTGKDIPYDVIEMK\nALEFCGEFVR\nAFEHGITPIMCCGETLEQR\nYVVMSAPSKDDTPMFVCGVNEK\nYCDCPACAAAEAILEKK\nAGIALTDTFVK\nIFLMGSDDTQVIR\nSAMLSNMACSLIK\nKGESEDVVEVFSNQLK\nGEEANFQTGLDALAK\nYILDIVR\nAVAAQEAGKFDEEIVPVEVK\nVIVQFVVNKDGSIVDAK\nVVEPLITLAK\nNHEAPEDIEYYMCGPGPMSK\nFQTEVNNAQTALYTLK\nFHFLPDLR\nAIIPVAEEVGVR\nGPVASIYYQGLMR\nSWLDMGLQPR\nIVAALLENNQTPEGIR\nLLKPGFDAICATIK\nVNVAIIEACEVTPDGK\nADVFNGVLDAEGR\nAMGHNIGNSLVEDDRIEIAK\nALASVIGEDELSPLDKK\nTNECMYSELTTDHPIDLCR\nIVFITGASSGIGEGCAR\nLEQATIEMLGTADKVTVSK\nIVVMKDGIVQQVDTPQNLYNAPK\nTFTDMQLIPVR\nGDLDFATSCNIDTINSK\nSIILEIGEQQPENPQAR\nGKNPIYTNSEIQLFR\nDDNGFACIPYEDTR\nQLFNDSLNTTLAR\nIINEPTAAALAYGLDNEKEQK\nLTVYHDQTQPLIDYYTK\nFQTEVNNAQTALYTLK\nYSISNTAEYGDYITGPK\nVYPTGGPITMPIGEQIK\nILFQGTPEELAENK\nYYGGCEVVDQSEQIAIDR\nSEYSNDAANLDLTTIAK\nFPGGCIVEGTDLETR\nIVAALLENNQTPEGIR\nKGENEIIILDMAGPSK\nSLNYGNDGYEMVFER\nLLAALEAGNTFK\nTNNVDAAAYLGTVIGKK\nSDGKPVSHATYPDTDIPLFR\nYAIGVDSNQNDDKTGVVITSALK\nLASTHFYDNLPTTGNEFGR\nGLFAIGECNFSDHGANR\nGYTAWDCTSPAFVK\nIDMSNICAQNLQDIGVNCK\nMYEQAQASQGAQAGPGPDAGAGTQGGNEAYGDDVVDGDYREV\nLVTDEADPAKDYFEIDSK\nMYEQAQASQGAQAGPGPDAGAGTQGGNEAYGDDVVDGDYREV\nIALLYYADGEK\nIDMSNICAQNLQDIGVNCK\nGDIESGKEYTITYVIDEK\nIDYCGGDVLGLNEQER\nGSLIADSDIIVSNPSAGKLEK\nLGFENIYQVK\nGVNLVLAVDAK\nIEELEQILK\nGYIPLLGTK\nETIDEVIALNDK\nANLYDTEEAIALVKK\nAGSIINMASVVGVHGNAGQANYAASK\nDAANTWLDSVGTEAETEETKK\nATFDNPAPEETLTEYTK\nYDIPVVMDSAR\nNLDYTAENASSWGNYMR\nLGYVPNNIGIGQNVAR\nEEPLREIVANAGK\nVVALVQELRGEGA\nTFSTTGFVDNVTYESK\nSMTDITDNDNGNPTKVPVTNVNITYDK\nIANDLLDQTLAEK\nVVIKPSTLGLELK\nQLTLDRDPHGNVQVSLIETEK\nIAELAGFSVPENTK\nTTPSVVAFVDGGER\nQHALFWADGEPNR\nFASYELVPTDVQDK\nAIDSLEGMKGDNADETTGIGIIKR\nLPTWQDALSR\nNGANQELLPEFKDDEDQEFAR\nAGIGAIVQPGGSVRDQDSIDFCNEK\nKIVEQGIYPAVDPLESTSR\nINPLIGNAGVSAVPDSAR\nTNECMYSELTTDHPIDLCR\nYYDVILKPIVTEK\nPLPVISTLK\nGIVNGIDYDEYNPETDR\nYALGDTVTAGEDSITVDGKEIK\nGVLPFCQDTGTAIIHGEK\nQDPWETIEEKYPVGSK\nTHSQTSGWSLTEQDPFNNVGR\nHLESQLAEADNWTYCAENVK\nLITQLFGDR\nYALADKVEAGENSITVDGKEIK\nIEAAGGTVEVI\nDISAIAVSGGMPDQGLGR\nALQAIAGPFSQVR\nLPGTLAPEIIEK\nRPELDAVIVANNIAR\nMGTTNGWSCIFAR\nDCGEWLEGQYVDDANK\nSFIEVFR\nAFEHGITPIMCCGETLEQR\nLFADIDLK\nGILDEFAK\nIVELEAPQLPR\nSDGKPVSHATYPDTDIPLFR\nLQNSSADEVVVTDTIKLPEDK\nTYQMVGTFTYQDEDAGSN\nRLFVVDAFCGANENSR\nEAMASEEDMPEWGPLEER\nINPLIGNAGVSAVPDSAR\nIILNETSYFGAGCR\nSVLNLPAIGK\nAIEIIAGALR\nLVYFPANNDGMYSCVGCGR\nIYKGDILTEEASVGGNFGR\nGYDVEDISHAIIK\nNVDCYIINTGDFMGKK\nEIGFMFGQYK\nHSSDDEPFAALAFK\nYALGDTVTAGEDSITVDGKEIK\nINVNTECQLYFQEATR\nGVSVEAEVGSIGGEEDGVVGKGEVADPK\nALQAIAGPFSQVR\nEHSDDGTFFILTR\nWAETVPYTFR\nYMTDIMPAANAEFAEK\nDGYIVTNNHVIEGADEISVK\nQGTAIGEAINLATR\nAFTYFMENAPAAQNDR\nEIIFSTIPDNSAR\nIELTQTNVNILK\nMITIKEIANMLNVST\nLFNDGLGFR\nLYLNAGVYTGQTDYAK\nTAAGNLPWVCVR\nLIETASPCVLTVTKPDYDPR\nDVESDSISIVYR\nIVAALLENNQTPEGIR\nQIVLLQIK\nIDMSNICAQNLQDIGVNCK\nGIIVCDDAATEELKVGTYR\nGDATTPLYIKEGDVV\nGGGAFFGQVGSFEK\nLDYIMELK\nSVGPYSLVTQQPLGGK\nYIGILTSGGDASGMNAAIR\nNETLTVPGFNVK\nLGGENYVLWGGR\nGVSVEAEVGSIGGEEDGVVGK\nTCDAIGVDGVIIGK\nALGVNGIHLYALNK\nFYDTYSLTPGKQPY\nYTLALFK\nAFIDVVTAEMK\nTEFTLHDGEIFYR\nGPVASIYYQGLMR\nGFAGSSIDGEDILK\nEIKDISGLTHGVGWCAPQQGTCK\nNPLGSAAGYGSSFPLNR\nELGESMGNLYIAQGQYER\nGTDTTIGVVEGMQFDR\nFWGLGADGTVGANK\nSAPLPVISTLK\nMTDPIADYLTR\nLITQLFGER\nAKFDELTHDLVER\nLNEVAAATMVGGATLTK\nVPATDVISCGEPVESDYSNLNR\nGIDVYEIVK\nAIDSLEGMKGDNADETTGIGIIKR\nYSLQYSTDGQDWTTYK\nAIEEPLREIVANAGK\nFYSNNANELPSPFK\nVPATDVISCGEPVESDYSNLNR\nNPFANGSVIYTQSGYYSR\nQLEIVGIGYR\nLPIDADGYIPR\nFIEEIGTYDPNQDPSVYKVDEEAAKK\nVPATDVISCGEPVESDYSNLNR\nLIGSPPGYVGYEEGGQFSEK\nLDYLNQLGVK\nFIPVYVTENMVGHK\nDSLEGMKGDNADETTGIGIIKR\nLASYADCYVNDAFGTAHR\nSELISAMAAEAQMSK\nGYDVEDISHAIIK\nAFEHGITPIMCCGETLEQR\nAGIALTDTFVK\nVIEDLPTVEDNLR\nYCDCPACAAAEAILEKK\nVSFPGSGIAAVASSPR\nIIADTGKDIPYDVIEMK\nKGESEDVVEVFSNQLK\nGDILTEEASVGGNFGR\nSGSTIATGLLLGDNK\nFQTEVNNAQTALYTLK\nVVEPLITLAK\nENLSFLEGVR\nAVNKVVEPTNEEIDAHVDQLVAK\nNHEAPEDIEYYMCGPGPMSK\nEAMASEEDMPEWGPLEER\nTNECMYSELTTDHPIDLCR\nFHFLPDLR\nAMGHNIGNSLVEDDRIEIAK\nYVVMSAPSKDDTPMFVCGVNEK\nALASVIGEDELSPLDKK\nGLFADFDTTSNR\nVILAGEVTTPVTVR\nRGYFAVDLTQE\nEHSDDGTFFILTR\nILITGATGFVGR\nTFTDMQLIPVR\nYALGDTVTAGEDSITVDGK\nENLSFLEGVR\nATGITCDKLQTIDGTLQIK\nSIILEIGEQQPENPQAR\nGEEANFQTGLDALAK\nMECEMEKPYILIYDKK\nIINEPTAAALAYGLDNEKEQK\nQLFNDSLNTTLAR\nLPIDADGYIPR\nIVVMKDGIVQQVDTPQNLYNAPK\nGDLDFATSCNIDTINSK\nFQTEVNNAQTALYTLK\nSELISAMAAEAQMSK\nIGSDKLSPQEEMNLSYLASK\nLLKPGFDAICATIK\nLINEAIVDNITDK\nYSISNTAEYGDYITGPK\nILFQGTPEELAENK\nYVNMIEAGIIDPAK\nMAELGTQLAHVDGGVPNMR\nYDEDGIFFR\nYYGGCEVVDQSEQIAIDR\nIVFITGASSGIGEGCAR\nYSSVISANQFQTVTEETR\nSIILEIGEQQPENPQAR\nFTDYTFFGK\nSDGKPVSHATYPDTDIPLFR\nLASTHFYDNLPTTGNEFGR\nYAIGVDSNQNDDKTGVVITSALK\nGLFAIGECNFSDHGANR\nSWDYLYEPDPK\nSQFIDGFIEK\nLDQTGVGQLVQMAAEK\nMYEQAQASQGAQAGPGPDAGAGTQGGNEAYGDDVVDGDYREV\nANEPAVAAFNVIK\nAAAEAPAEEATEAPAEEAAATEAAAE\nIVAALLENNQTPEGIR\nAAAEAPAEEATEAPAEEAAATEAAAE\nIALLYYADGEK\nIDMSNICAQNLQDIGVNCK\nVSFPGSGIAAVASSPR\nSAHVYLNFAEAEVTK\nLMAEGYGFGAEGDWK\nIDYCGGDVLGLNEQER\nLGFENIYQVK\nALFATGNFEDVR\nGSLIADSDIIVSNPSAGKLEK\nTWSQLNVNGSDYSGFK\nGVNLVLAVDAK\nVIVQFVVNKDGSIVDAK\nTFDLNLFNKK\nALNIFGDHQDIYACR\nDAANTWLDSVGTEAETEETKK\nADVFNGVLDAEGR\nEIELADAYQNTGAQLVK\nIEEELGDLAVYGYKR\nMYEQAQASQGAQAGPGPDAGAGTQGGNEAYGDDVVDGDYREV\nAIDEFLLK\nATIDGLENMNSPEMVAAK\nETIDEVIALNDK\nSMTDITDNDNGNPTKVPVTNVNITYDK\nAVDDYADLLR\nTFSTTGFVDNVTYESK\nINLLDDNQFTR\nAGSIINMASVVGVHGNAGQANYAASK\nVVIKPSTLGLELK\nIAELAGFSVPENTK\nYALGDTVTAGEDSITVDGKEIK\nTTPSVVAFVDGGER\nGVLPFCQDTGTAIIHGEK\nAIDSLEGMKGDNADETTGIGIIKR\nNGANQELLPEFKDDEDQEFAR\nQHALFWADGEPNR\nLPTWQDALSR\nNLDYTAENASSWGNYMR\nDVVVATAEEVMKEK\nDVLGYLCDEK\nKGENEIIILDMAGPSK\nLPGTLAPEIIEK\nGIVNGIDYDEYNPETDR\nLTVYHDQTQPLIDYYTK\nKIVEQGIYPAVDPLESTSR\nTHSQTSGWSLTEQDPFNNVGR\nYVNMIEAGIIDPAK\nTGCQGICELGPLMR\nMGTTNGWSCIFAR\nSDGKPVSHATYPDTDIPLFR\nRPELDAVIVANNIAR\nQDPWETIEEKYPVGSK\nDVVVATAEEVMKEK\nYALADKVEAGENSITVDGKEIK\nSFIEVFR\nLQNSSADEVVVTDTIKLPEDK\nLVYFPANNDGMYSCVGCGR\nYALGDTVTAGEDSITVDGK\nINPLIGNAGVSAVPDSAR\nIILNETSYFGAGCR\nTNECMYSELTTDHPIDLCR\nVILAGEVTTPVTVR\nINVNTECQLYFQEATR\nGYDVEDISHAIIK\nHLESQLAEADNWTYCAENVK\nEIGFMFGQYK\nYVTLDVTQEYYEK\nSVLNLPAIGK\nTVEEIFNQDFK\nEIIFSTIPDNSAR\nFTGWTDVDLSEK\nAVPYLQVDNLTK\nALQAIAGPFSQVR\nYALGDTVTAGEDSITVDGKEIK\nLEDCGAIGAAMLPMSR\nAAGAEYVGAEELIPK\nIELTQTNVNILK\nIDMSNICAQNLQDIGVNCK\nHSSDDEPFAALAFK\nAFEHGITPIMCCGETLEQR\nQIVLLQIK\nLDYIMELK\nLGGENYVLWGGR\nGVSVEAEVGSIGGEEDGVVGKGEVADPK\nGIIVCDDAATEELKVGTYR\nGINEYLTTEVDGVK\nHITLPLTEELAK\nTEFTLHDGEIFYR\nEGFEVTYLAPQR\nAFIDVVTAEMK\nGPVASIYYQGLMR\nSVGPYSLVTQQPLGGK\nLYLNAGVYTGQTDYAK\nLDQTGVGQLVQMAAEK\nQLTLDRDPHGNVQVSLIETEK\nFTVPVTFR\nMTDPIADYLTR\nFWGLGADGTVGANK\nTLGLDGFSVK\nLVGGPMDYTPGIFETHCNK\nYVICNADEGDPGAFMDR\nGVSVEAEVGSIGGEEDGVVGK\nLITQLFGER\nNQTADQQLYALMAK\nIELADAYQNTGAQLVK\nAIEEPLREIVANAGK\nVPATDVISCGEPVESDYSNLNR\nLNEVAAATMVGGATLTK\nAVAAQEAGKFDEEIVPVEVK\nFIENGMITGESWSVTK\nNPFANGSVIYTQSGYYSR\nAIDSLEGMKGDNADETTGIGIIKR\nALGVNGIHLYALNK\nLIGSPPGYVGYEEGGQFSEK\nAKFDELTHDLVER\nGVSVEAEVGSIGGEEDGVVGKGEVADPKECK\nELGESMGNLYIAQGQYER\nVQAQYDELEVNYTNLK\nVSFPGSGIAAVASSPR\nAGIALTDTFVK\nIVLNIGVGDAVSNSK\nAIDSLEGMKGDNADETTGIGIIKR\nIPLTVYQTIEEK\nHITLPLTEELAK\nYYDVILKPIVTEK\nNETLTVPGFNVK\nYSLQYSTDGQDWTTYK\nVVEPLITLAK\nNTTYLVPGVNLR\nAFEHGITPIMCCGETLEQR\nFQTEVNNAQTALYTLK\nGDILTEEASVGGNFGR\nVNVAIIEACEVTPDGK\nYCDCPACAAAEAILEKK\nKGESEDVVEVFSNQLK\nVSLVDLYDR\nSGLSVLVLEK\nTGVFTGAYAINPVNGK\nYALGDTVTAGEDSITVDGK\nVILAGEVTTPVTVR\nENLSFLEGVR\nINPLIGNAGVSAVPDSAR\nTFTDMQLIPVR\nTNECMYSELTTDHPIDLCR\nVINTNGFAISPTIK\nAMGHNIGNSLVEDDRIEIAK\nALASVIGEDELSPLDKK\nEAMASEEDMPEWGPLEER\nNVDCYIINTGDFMGKK\nFTVPVMFR\nDLNDVLEVR\nIINEPTAAALAYGLDNEKEQK\nQLFNDSLNTTLAR\nLPIDADGYIPR\nYALADKVEAGENSITVDGKEIK\nFIEEIGTYDPNQDPSVYKVDEEAAKK\nGGDVEQALLPAYPK\nLSFVVSDPVGLHAR\nFASYELVPTDVQDK\nYVVMSAPSKDDTPMFVCGVNEK\nIVVMKDGIVQQVDTPQNLYNAPK\nFIPVYVTENMVGHK\nFQTEVNNAQTALYTLK\nWVSTSIALDYK\nGDLDFATSCNIDTINSK\nYDEDGIFFR\nATGITCDKLQTIDGTLQIK\nEVPESALYGVQTLR\nLLKPGFDAICATIK\nYGYIDDVIEPR\nFTDYTFFGK\nLDQTGVGQLVQMAAEK\nSDGKPVSHATYPDTDIPLFR\nANEPAVAAFNVIK\nGLFAIGECNFSDHGANR\nLIPAADISEQISTAGK\nLASTHFYDNLPTTGNEFGR\nYAIGVDSNQNDDKTGVVITSALK\nDMTCQEFIDLNPK\nYVNMIEAGIIDPAK\nTFQAQQDLALLK\nAAAEAPAEEATEAPAEEAAATEAAAE\nAAAEAPAEEATEAPAEEAAATEAAAE\nCDAAYITLLK\nMDNLQLSYDFGR\nYSYLVSEPVCITK\nEVPESALYGVQTLR\nIALLYYADGEK\nQKIDLEAEEAFEK\nLDLYITVK\nYGYIDDVIEPR\nYGISAESPSFDLTK\nMYNDPALNPVLYAK\nSLFNALGYTK\nSIILEIGEQQPENPQAR\nVFAENFPIADTR\nIVVDEPSVVALDR\nLVMPDLTVTK\nEYPCDGLIAVNDKAATNDVLK\nALNIFGDHQDIYACR\nVLIAVEQFCSGNADR\nIDMSNICAQNLQDIGVNCK\nGTDTTIGVVEGMQFDR\nEVPESALYGVQTLR\nALQCGIVGLPNVGK\nSMTDITDNDNGNPTKVPVTNVNITYDK\nAIDEFLLK\nNPSNPAVVSEIDGEVTMGK\nINLLDDNQFTR\nFDASLDIDVR\nAGSIINMASVVGVHGNAGQANYAASK\nDAANTWLDSVGTEAETEETKK\nAVNKVVEPTNEEIDAHVDQLVAK\nVVIKPSTLGLELK\nWAETVPYTFR\nLITQLFGDR\nYALGDTVTAGEDSITVDGKEIK\nAIDSLEGMKGDNADETTGIGIIKR\nGVLPFCQDTGTAIIHGEK\nTTPSVVAFVDGGER\nFIEEIGTYDPNQDPSVYKVDEEAAKK\nGIVNGIDYDEYNPETDR\nFENYIGYALK\nYYGGCEVVDQSEQIAIDR\nNLDYTAENASSWGNYMR\nDKGNDYTEIEDLVR\nYYGGCEVVDQSEQIAIDR\nSDGKPVSHATYPDTDIPLFR\nRPELDAVIVANNIAR\nDLSYNSINTDTDFANAK\nSELISAMAAEAQMSK\nMYEQAQASQGAQAGPGPDAGAGTQGGNEAYGDDVVDGDYREV\nGVNLVLAVDAK\nVKVMNEAIASDCCPAEYK\nMYEQAQASQGAQAGPGPDAGAGTQGGNEAYGDDVVDGDYREV\nEYPCDGLIAVNDKAATNDVLK\nEIKDISGLTHGVGWCAPQQGTCK\nLVYFPANNDGMYSCVGCGR\nYALGDTVTAGEDSITVDGK\nSFGIEISTIK\nTYQMVGTFTYQDEDAGSN\nDVVVATAEEVMKEK\nSIFYCGDVQCFGK\nHLESQLAEADNWTYCAENVK\nGYDVEDISHAIIK\nLTVYHDQTQPLIDYYTK\nLNSFGYPSLVDEQGK\nCPHMSEDALAQLSEATAPPMK\nIQELDAAVSDLSAAK\nLYDFEKEGIQVVPSAR\nIILGGDHLGPNCWQQENADAAMEK\nFTGWTDVDLSEK\nTVEEIFNQDFK\nEIIFSTIPDNSAR\nTFSTTGFVDNVTYESK\nVIVQFVVNKDGSIVDAK\nALQAIAGPFSQVR\nYALGDTVTAGEDSITVDGKEIK\nIFLMGSDDTQVIR\nTHSQTSGWSLTEQDPFNNVGR\nIELTQTNVNILK\nTNIPAILSNPQYEANR\nLVLPELTEER\nATYTVTGLEGETSYSIR\nLGGENYVLWGGR\nGVSVEAEVGSIGGEEDGVVGKGEVADPK\nINVNTECQLTFAAATR\nMYQPGDGNTEVFYLR\nFFLDTAEVEDIKK\nIGQEVAITVDAISK\nIDMSNICAQNLQDIGVNCK\nLVNGDITLNVPLTHSK\nAFIDVVTAEMK\nQSECTIYECIIDR\nAAGAEYVGAEELIPK\nLYLNAGVYTGQTDYAK\nIDMSNICAQNLQDIGVNCK\nSQFQYSSTMQVPVLK\nMTDPIADYLTR\nFWGLGADGTVGANK\nLVGGPMDYTPGIFETHCNK\nTELQVLNWNR\nLDQTGVGQLVQMAAEK\nQVVTATNDGAIVGQQVGQGLNN\nPCDGLIAVNDKAATNDVLK\nSFDDLLSAAK\nLITQLFGER\nTLGLDGFSVK\nSQVSLIFGQMNEPPGAR\nPCDGLIAVNDKAATNDVLK\nQFILLPGNAR\nYVVMSAPSKDDTPMFVCGVNEK\nFIENGMITGESWSVTK\nAGIGAIVQPGGSVRDQDSIDFCNEK\nCSYCAIPIITGR\nLNEVAAATMVGGATLTK\nIVGGSISLWNDR\nTEFTLHDGEIFYR\nAIEEPLREIVANAGK\nLGNPSQYDAFAINMVK\nEVGSQEELLQELNR\nALGVNGIHLYALNK\nSAGCVILVSGGYPEAYEK\nLIGSPPGYVGYEEGGQFSEK\nIVLNIGVGDAVSNSK\nAKFDELTHDLVER\nAIDSLEGMKGDNADETTGIGIIKR\nAGIALTDTFVK\nKIVEQGIYPAVDPLESTSR\nAYYGETVAILEEK\nEGLVDIAPLNK\nELGESMGNLYIAQGQYER\nAFEHGITPIMCCGETLEQR\nNTTYLVPGVNLR\nFQTEVNNAQTALYTLK\nGDILTEEASVGGNFGR\nMYAIVEINGQQFK\nTNIPAILSNPQYEANR\nATGYPLAFVAAK\nVILAGEVTTPVTVR\nENLSFLEGVR\nYALGDTVTAGEDSITVDGK\nTFTDMQLIPVR\nIINEPTAAALAYGLDNEKEQK\nIGSDKLSPQEEMNLSYLASK\nTNECMYSELTTDHPIDLCR\nHITLPLTEELAK\nINPLIGNAGVSAVPDSAR\nALASVIGEDELSPLDKK\nETTTASVMTYGYNPLISK\nFFIDTANVEDIRK\nEAMASEEDMPEWGPLEER\nSGALVLIDGVER\nIVAALLENNQTPEGIR\nGYVISDVWSR\nNHEAPEDIEYYMCGPGPMSK\nVSLVDLYDR\nAYYGETVAILEEK\nYVVMSAPSKDDTPMFVCGVNEK\nIVVMKDGIVQQVDTPQNLYNAPK\nYVICNADEGDPGAFMDR\nEFSIPDEVAPTETER\nLPTWQDALSR\nLTIAPALLK\nSQVSLIFGQMNEPPGAR\nYDEDGIFFR\nILTQQLDDAFTQSGR\nFASYELVPTDVQDK\nIFLMGSDDTQVIR\nATGITCDKLQTIDGTLQIK\nLLKPGFDAICATIK\nDVSTLNTILAK\nFTDYTFFGK\nAAAEAPAEEATEAPAEEAAATEAAAE\nSDGKPVSHATYPDTDIPLFR\nLASTHFYDNLPTTGNEFGR\nYAIGVDSNQNDDKTGVVITSALK\nGLFAIGECNFSDHGANR\nIYKGDILTEEASVGGNFGR\nGEGLGNQFLTNIR\nLLEEIQANIYK\nTGDLGTMDASGNIFIR\nAISIAEEVSGMPGLAAK\nAAAEAPAEEATEAPAEEAAATEAAAE\nEVPESALYGVQTLR\nCDAAYITLLK\nLDQTGVGQLVQMAAEK\nGYVISDVWSR\nKLDTKPLPENVPDENYPNGAGGIDALR\nYPLVDGQGNFGSVDGDSPAAMR\nYGYIDDVIEPR\nAIEEPLREIVANAGK\nFNPFDLK\nDLEGMPEFTDYSMK\nPELTEER\nLEDCGAIGAAMLPMSR\nEYPCDGLIAVNDKAATNDVLK\nVFAENFPIADTR\nALNIFGDHQDIYACR\nIVVDEPSVVALDR\nVLIAVEQFCSGNADR\nVGALTDDYELPNNELNR\nEFMLTPNLPR\nGKNPIYTNSEIQLFR\nFQTEVNNAQTALYTLK\nTLKEDILEGFK\nNPSNPAVVSEIDGEVTMGK\nFIPEGNLIEVK\nAIDEFLLK\nINLLDDNQFTR\nAGSIINMASVVGVHGNAGQANYAASK\nELTTEDVSSIIQR\nVSASYATAAHIDTDEANALAPGKECYGEMTK\nVIEYLAIPR\nFIPVYVTENMVGHK\nFDASLDIDVR\nVVIKPSTLGLELK\nLITQLFGDR\nYALGDTVTAGEDSITVDGKEIK\nSDGKPVSHATYPDTDIPLFR\nGVLPFCQDTGTAIIHGEK\nFENYIGYALK\nECAIVFASTSDFK\nTTPSVVAFVDGGER\nFIPVYVTENMVGHK\nSELISAMAAEAQMSK\nDVTLDVLNDHLK\nLSQQSLSTIESAIQK\nYYGGCEVVDQSEQIAIDR\nELTTEDVSSIIQR\nDKGNDYTEIEDLVR\nFCNAIGELQDKYKDVK\nAGDIESGKEYTITYVIDEK\nSFGIEISTIK\nEYPCDGLIAVNDKAATNDVLK\nRPELDAVIVANNIAR\nFIEEIGTYDPNQDPSVYKVDEEAAKK\nNLDYTAENASSWGNYMR\nVIDQLFDLRPK\nSAHVYLNFAEAEVTK\nLASYADCYVNDAFGTAHR\nVGDDVPCVQDAEYFR\nIQELDAAVSDLSAAK\nHLESQLAEADNWTYCAENVK\nLTVYHDQTQPLIDYYTK\nGYDVEDISHAIIK\nEIGFMFGQYK\nTAFKDLSYNSINTDTDFANAK\nTAFKDLSYNSINTDTDFANAK\nTVEEIFNQDFK\nTFSTTGFVDNVTYESK\nYALGDTVTAGEDSITVDGK\nEIKDISGLTHGVGWCAPQQGTCK\nTGWLDTVAVR\nGVNLVLAVDAK\nTNIPAILSNPQYEANR\nIFLMGSDDTQVIR\nTHSQTSGWSLTEQDPFNNVGR\nNIDSALLPAGESLK\nEIGFMFGQYK\nDVVVATAEEVMKEK\nIELTQTNVNILK\nNVDCYIINTGDFMGKK\nLVLPELTEER\nYYDVNELIAAK\nGVSVEAEVGSIGGEEDGVVGKGEVADPK\nDAAEESIDDIKEQLNDGTK\nQQLQDVNLTWVQK\nYALADKVEAGENSITVDGKEIK\nNVDCYIINTGDFMGKK\nNPFANGSVIYTQSGYYSR\nIDMSNICAQNLQDIGVNCK\nYALGDTVTAGEDSITVDGKEIK\nLSFVVSDPVGLHAR\nAFIDVVTAEMK\nQSECTIYECIIDR\nNLPVATDGIVLK\nYGNDLSPEVAEAWR\nYSISNTAEYGDYITGPK\nAFEHGITPIMCCGETLEQR\nFAFEAALTR\nTTGDYAVVIALK\nMTDPIADYLTR\nFWGLGADGTVGANK\nDIVPQDLSLK\nLVGGPMDYTPGIFETHCNK\nFVNILMVDGK\nYCDCPACAAAEAILEKK\nLYLNAGVYTGQTDYAK\nDIPAGNEYSYLETPATK\nAVELTEILK\nSFDDLLSAAK\nLDQTGVGQLVQMAAEK\nLYDFEKEGIQVVPSAR\nNWIDKEEYPQSAAIDLR\nCSLPFSFR\nAADYIIDIGPNAGR\nIFDCLNDLR\nLNEVAAATMVGGATLTK\nYVVMSAPSKDDTPMFVCGVNEK\nSQVSLIFGQMNEPPGAR\nLGGENYVLWGGR\nMYQPGDGNTEVFYLR\nLDYLNQLGVK\nFFLDTAEVEDIKK\nIVLNIGVGDAVSNSK\nNHYNELAVTLYQPMNDR\nTIVDPFLGK\nIQELDAAVSDLSAAK\nLITQLFGER\nFIEEIGTYDPNQDPSVYKVDEEAAKK\nIAVTELFK\nEGLVDIAPLNK\nDNFDENFFCDQSNQK\nNVPNILANISK\nAFEHGITPIMCCGETLEQR\nNTTYLVPGVNLR\nSVVSYGGVQAGYLEK\nFIENGMITGESWSVTK\nGDILTEEASVGGNFGR\nMYNDPALNPVLYAK\nSLTPIIEISEK\nIGSDKLSPQEEMNLSYLASK\nTFTDMQLIPVR\nSAGCVILVSGGYPEAYEK\nVILAGEVTTPVTVR\nAIEEPLREIVANAGK\nNEIALELSMK\nFTVPVMFR\nTANIALIAYADGEK\nDADGNSLENGKDALFYDTAYDGGK\nELGESMGNLYIAQGQYER\nMGTTNGWSCIFAR\nSETAVQYGEEQVHIWR\nALASVIGEDELSPLDKK\nIINEPTAAALAYGLDNEKEQK\nETTTASVMTYGYNPLISK\nLGNPSQYDAFAINMVK\nDISGLTHGIGWCAPQQGACK\nAPGTLGQDIDLVNGQVK\nAWNVEAAYFR\nIVAALLENNQTPEGIR\nAYYGETVAILEEK\nAPGTLGQDIDLVNGQVK\nYALGDTVTAGEDSITVDGK\nYVVMSAPSKDDTPMFVCGVNEK\nTNECMYSELTTDHPIDLCR\nEAMASEEDMPEWGPLEER\nEFSIPDEVAPTETER\nDGIVQQVDTPQNLYNAPK\nMECEMEKPYILIYDKK\nVLELGISQISGGSR\nATGITCDKLQTIDGTLQIK\nYDEDGIFFR\nIIADTGKDIPYDVIEMK\nSLSPADTQYLPLK\nFQTEVNNAQTALYTLK\nLLKPGFDAICATIK\nKGESEDVVEVFSNQLK\nIGDLCINIVK\nFTDYTFFGK\nSDGKPVSHATYPDTDIPLFR\nAAAEAPAEEATEAPAEEAAATEAAAE\nLASTHFYDNLPTTGNEFGR\nAVNIAFANELAR\nLLEEIQANIYK\nHITLPLTEELAK\nTFDLNLFNKK\nFPDMSEAYDKELIR\nAAAEAPAEEATEAPAEEAAATEAAAE\nVFALGGLNEVGK\nIYKGDILTEEASVGGNFGR\nYPLVDGQGNFGSVDGDSPAAMR\nLYLNAGVYTGQTDYAK\nLDMPIYMNSLDSNK\nYGYIDDVIEPR\nGCDIEADEIFVSDGAK\nIGTCGGLQPNTPVGTFVCSQK\nVFALGGLNEVGK\nYAIGVDSNQNDDKTGVVITSALK\nASEYSDDPNVTLTEALNEGDRVK\nEVPESALYGVQTLR\nIGTCGGLQPNTPVGTFVCSQK\nAIEEPLREIVANAGK\nDLEGMPEFTDYSMK\nEYPCDGLIAVNDKAATNDVLK\nVFAENFPIADTR\nDGIVQQVDTPQNLYNAPK\nALNIFGDHQDIYACR\nVGALTDDYELPNNELNR\nGLFAIGECNFSDHGANR\nLFLTYAINNK\nWVSTSIALDYK\nIVVDEPSVVALDR\nVDTALYQANGLPLDNR\nFIPEGNLIEVK\nYLGVEVEEINYNQPK\nEALGMLEYVNK\nYPLVDGQGNFGSVDGDSPAAMR\nGTDTTIGVVEGMQFDR\nAIDEFLLK\nFNPFDLK\nELTTEDVSSIIQR\nINLLDDNQFTR\nVIEYLAIPR\nGVLPTCQDTGTAIIVGK\nGQVTNMGAVNVMTGVYTGR\nQLTLDRDPHGNVQVSLIETEK\nNADAVLFSAVGDPK\nSQVSLIFGQMNEPPGAR\nYVVMSAPSKDDTPMFVCGVNEK\nYALGDTVTAGEDSITVDGKEIK\nLITQLFGDR\nAIDSLEGMKGDNADETTGIGIIKR\nSDGKPVSHATYPDTDIPLFR\nGVLPFCQDTGTAIIHGEK\nGVDIPVLVK\nAGTENVPAIVGYGVAAER\nFIPVYVTENMVGHK\nMDNLQLSYDFGR\nVMFEIAGVPEETAR\nGYDLVIVDTAGR\nLALGDINGIPR\nAGTENVPAIVGYGVAAER\nANDMGVICGVTTNPSIIAK\nELTTEDVSSIIQR\nFENYIGYALK\nAGSIINMASVVGVHGNAGQANYAASK\nKLDTKPLPENVPDENYPNGAGGIDALR\nVVIKPSTLGLELK\nINNADNILILPGNK\nGYTADTFLLDCK\nIISVGSSYGDGEDFAYR\nAMGHNIGNSLVEDDRIEIAK\nFIEEIGTYDPNQDPSVYKVDEEAAKK\nQDLYLCEINGGNLR\nRPELDAVIVANNIAR\nEYPCDGLIAVNDKAATNDVLK\nPQNLYNAPK\nSFGIEISTIK\nIQELDAAVSDLSAAK\nHLESQLAEADNWTYCAENVK\nVGDDVPCVQDAEYFR\nELGESMGNLYIAQGQYER\nTTPSVVAFVDGGER\nGYDVEDISHAIIK\nFFNGETSPLFSQSQAK\nTGWLDTVAVR\nYALGDTVTAGEDSITVDGK\nGTQLGETTEFLYESGAK\nQQVDTPQNLYNAPK\nDADGNSLENGKDALFYDTAYDGGK\nLPKPDLIATQEYIEGK\nGKNPIYTNSEIQLFR\nYVSGVNVVNWPMGR\nTNIPAILSNPQYEANR\nTNEEVYDFLR\nIFLMGSDDTQVIR\nSTTYQGIFFGTR\nIPVTLVEDNA\nNLDYTAENASSWGNYMR\nLVLPELTEER\nQQLQDVNLTWVQK\nIDMSNICAQNLQDIGVNCK\nLEEMPGEEGYPAYLGSR\nYYDVNELIAAK\nQNSSIPIIVVSAR\nYALADKVEAGENSITVDGKEIK\nNVDCYIINTGDFMGKK\nIGTCGGLQPNTPVGTFVCSQK\nLSFVVSDPVGLHAR\nAFIDVVTAEMK\nLTVYHDQTQPLIDYYTK\nTHSQTSGWSLTEQDPFNNVGR\nFFLDTAEVEDIKK\nIILGGDHLGPNCWQQENADAAMEK\nTTGDYAVVIALK\nDISGLTHGIGWCAPQQGACK\nMTDPIADYLTR\nFWGLGADGTVGANK\nFVNILMVDGK\nLVGGPMDYTPGIFETHCNK\nVIVQFVVNKDGSIVDAK\nGEGLGNQFLTNIR\nTEILQLIK\nLDQTGVGQLVQMAAEK\nSFDDLLSAAK\nDIPAGNEYSYLETPATK\nYCDCPACAAAEAILEKK\nEGSYSLPFVR\nSELISAMAAEAQMSK\nGVSVEAEVGSIGGEEDGVVGKGEVADPKECK\nTAIAPVITIDGPSGAGK\nCPLQFLYR\nIFDCLNDLR\nTQLAIWAVQTGQTTK\nYVVMSAPSKDDTPMFVCGVNEK\nIMLSSLPGAAVSQVK\nYYGGCEVVDQSEQIAIDR\nLSQQSLSTIESAIQK\nGVNLVLAVDAK\nTIVDPFLGK\nTEFTLHDGEIFYR\nNHYNELAVTLYQPMNDR\nLYDFEKEGIQVVPSAR\nLSLNGGGSTPYINLQGK\nSSLINSLLK\nIAVTELFK\nNVPNILANISK\nSQVSLIFGQMNEPPGAR\nNDWASQLAFTSK\nNHYNELAVTLYQPMNDR\nMYQPGDGNTEVFYLR\nEAINYEVLDDYR\nLTANNLFTCIR\nGDILTEEASVGGNFGR\nTSEIYQVSECIVGTGK\nGVVHDTWPQALIAR\nYQEIADFTNGKDFTTCDIAK\nATVYEYCNLHGLWK\nIGSDKLSPQEEMNLSYLASK\nDADGNSLENGKDALFYDTAYDGGK\nMGTTNGWSCIFAR\nNVDCYIINTGDFMGKK\nTANIALIAYADGEK\nIINEPTAAALAYGLDNEKEQK\nSLTPIIEISEK\nDNFDENFFCDQSNQK\nNPLGGMIWIEK\nVILAGEVTTPVTVR\nENLSFLEGVR\nELGESMGNLYIAQGQYER\nTNPLEFAIR\nAYYGETVAILEEK\nYQEIADFTNGKDFTTCDIAK\nWITPAEVAEYK\nFIENGMITGESWSVTK\nAIEEPLREIVANAGK\nSLLPYYVTNDTR\nETTTASVMTYGYNPLISK\nAWNVEAAYFR\nDISGLTHGIGWCAPQQGACK\nTLKEDILEGFK\nDGIVQQVDTPQNLYNAPK\nYALGDTVTAGEDSITVDGK\nAPGTLGQDIDLVNGQVK\nGSTLAISDAGVGAAFCK\nYVVMSAPSKDDTPMFVCGVNEK\nGVSVEAEVGSIGGEEDGVVGKGEVADPK\nMECEMEKPYILIYDKK\nIILGGDHLGPNCWQQENADAAMEK\nLSFVVSDPVGLHAR\nALASVIGEDELSPLDKK\nFIEEIGTYDPNQDPSVYKVDEEAAKK\nFTDYTFFGK\nIGSMNLSEDVAGNYWK\nTNECMYSELTTDHPIDLCR\nYDEAPSNVAQAVIEAR\nEAMASEEDMPEWGPLEER\nYDEDGIFFR\nQDPWETIEEKYPVGSK\nKGESEDVVEVFSNQLK\nDVVVATAEEVMKEK\nLLKPGFDAICATIK\nTFILYPDFNKDK\nSDGKPVSHATYPDTDIPLFR\nVAQDQLIFADVSR\nDAGMDPTEIHQVLLVGGSTR\nLASTHFYDNLPTTGNEFGR\nAKFDELTHDLVER\nVDTALYQANGLPLDNR\nLEQATIEMLGTADKVTVSK\nVGVEFAMLK\nFDGGFVYDYPDINRR\nYGYIDDVIEPR\nITYFSANPNGEAEIIK\nYPLVDGQGNFGSVDGDSPAAMR\nHITLPLTEELAK\nVSVDESNNLVICMEK\nAYGLIDSVIEHR\nFPVEDLIK\nTFDLNLFNKK\nEYPCDGLIAVNDKAATNDVLK\nIGTCGGLQPNTPVGTFVCSQK\nYAIGVDSNQNDDKTGVVITSALK\nFKAGAELSAAVE\nAIEEPLREIVANAGK\nANGNNIATVNGDGYVALPYK\nLVLEISTDGSIHPK\nDGIVQQVDTPQNLYNAPK\nALNIFGDHQDIYACR\nLDQTGVGQLVQMAAEK\nVFAENFPIADTR\nYPLVDGQGNFGSVDGDSPAAMR\nASGNDIVAPYAEKYPGATFVEGK\nINLLDDNQFTR\nELTTEDVSSIIQR\nIYKGDILTEEASVGGNFGR\nTADPFIVTVEPK\nVFAENFPIADTR\nLENLFGVVK\nLITQLFGER\nYDEAPSNVAQAVIEAR\nVGALTDDYELPNNELNR\nVIEYLAIPR\nYALGDTVTAGEDSITVDGKEIK\nLITQLFGDR\nSDGKPVSHATYPDTDIPLFR\nAGTENVPAIVGYGVAAER\nGVLPFCQDTGTAIIHGEK\nAIDSLEGMKGDNADETTGIGIIKR\nFIPVYVTENMVGHK\nFSSDMDPITAMTIDK\nGYDLVIVDTAGR\nAGTENVPAIVGYGVAAER\nGLFAIGECNFSDHGANR\nANDMGVICGVTTNPSIIAK\nLFLTYAINNK\nVMFEIAGVPEETAR\nFIPEGNLIEVK\nVILVGNLGQDPEVR\nGYTADTFLLDCK\nQDLYLCEINGGNLR\nAMGHNIGNSLVEDDRIEIAK\nFIEEIGTYDPNQDPSVYKVDEEAAKK\nRPELDAVIVANNIAR\nMDNLQLSYDFGR\nKYGQTGETNWMSSAQYEGAQIDGDNLK\nCLFWADHGSTNYDATDLK\nVVIKPSTLGLELK\nIQELDAAVSDLSAAK\nAIDSLEGMKGDNADETTGIGIIKR\nLGIDVVLQR\nGTDTTIGVVEGMQFDR\nLDMPIYMNSLDSNK\nLALGDINGIPR\nANWFADSDTFR\nVGVEFAMLK\nHLESQLAEADNWTYCAENVK\nTGWLDTVAVR\nIYGLESNSLIDER\nAGSIINMASVVGVHGNAGQANYAASK\nKLDTKPLPENVPDENYPNGAGGIDALR\nYALGDTVTAGEDSITVDGK\nGFALEYDLR\nNPSNPAVVSEIDGEVTMGK\nSQVSLIFGQMNEPPGAR\nDLEGMPEFTDYSMK\nVFALGGLNEVGK\nFENYIGYALK\nEYFTELTIR\nGYDVEDISHAIIK\nMAEEKELDLVEISPNAQPPVCR\nANLLNPASWK\nLVLPELTEER\nTNEEVYDFLR\nTNIPAILSNPQYEANR\nVFDCEEDAIEAIK\nVAPLFSNLPDAK\nNALDFLEEK\nYVVMSAPSKDDTPMFVCGVNEK\nGPVASIYYQGLMR\nIGTCGGLQPNTPVGTFVCSQK\nYLGVEVEEINYNQPK\nLEEMPGEEGYPAYLGSR\nGTDTTIGVVEGMQFDR\nIDMSNICAQNLQDIGVNCK\nEMSGRLEEMPGEEGYPAYLGSR\nYALADKVEAGENSITVDGKEIK\nNVDCYIINTGDFMGKK\nLSFVVSDPVGLHAR\nDISGLTHGIGWCAPQQGACK\nTTGDYAVVIALK\nMTDPIADYLTR\nFWGLGADGTVGANK\nLVGGPMDYTPGIFETHCNK\nFVNILMVDGK\nAIEEPLREIVANAGK\nVLQFGEGNFMR\nAFIDVVTAEMK\nTEFTLHDGEIFYR\nTHSQTSGWSLTEQDPFNNVGR\nLAAEIMDAFNEQGGAYK\nLVLEISTDGSIHPK\nVIDQLFDLRPK\nIFDCLNDLR\nYVVMSAPSKDDTPMFVCGVNEK\nLDQTGVGQLVQMAAEK\nCVDCGTCAEACPTEAIVEA\nSELISAMAAEAQMSK\nFFLDTAEVEDIKK\nGMFPVFCVCGGK\nTIVDPFLGK\nIVLNIGVGDAVSNSK\nACFVLDAIR\nLTVYHDQTQPLIDYYTK\nNHYNELAVTLYQPMNDR\nVIVQFVVNKDGSIVDAK\nLNKNDTFIVASPVIPGTEK\nSQFQYSSTMQVPVLK\nVAGPLVIAEGMR\nCYDPFLENHK\nEGVCGIDEITNYDKELTK\nTANIALLTYADGEK\nVINLDKESEPDIWNAIKR\nYYGGCEVVDQSEQIAIDR\nGVNLVLAVDAK\nIAVTELFK\nNDWASQLAFTSK\nSQVSLIFGQMNEPPGAR\nTEFTLHDGEIFYR\nAGLIDLDLNQQQK\nAGIALTDTFVK\nEAINYEVLDDYR\nGDILTEEASVGGNFGR\nGQVTNMGAVNVMTGVYTGR\nMYQPGDGNTEVFYLR\nAYYGETVAILEEK\nIGSDKLSPQEEMNLSYLASK\nYQEIADFTNGKDFTTCDIAK\nMGTTNGWSCIFAR\nNVDCYIINTGDFMGKK\nAIEEPLREIVANAGK\nTANIALIAYADGEK\nTFTDMQLIPVR\nDADGNSLENGKDALFYDTAYDGGK\nWITPAEVAEYK\nVILAGEVTTPVTVR\nEAGVQEADFLANVDK\nETTTASVMTYGYNPLISK\nIINEPTAAALAYGLDNEKEQK\nLQSTCQGILMAELPTER\nSLTPIIEISEK\nLPKPDLIATQEYIEGK\nTLKEDILEGFK\nNYPYIIVDNEAGMEHISR\nMNDFTFLSPTR\nDGIVQQVDTPQNLYNAPK\nYVVMSAPSKDDTPMFVCGVNEK\nWFGVTYPEDR\nIVVMKDGIVQQVDTPQNLYNAPK\nFTDYTFFGK\nMECEMEKPYILIYDKK\nIILGGDHLGPNCWQQENADAAMEK\nLSFVVSDPVGLHAR\nAWNVEAAYFR\nTNECMYSELTTDHPIDLCR\nIGSMNLSEDVAGNYWK\nYDEAPSNVAQAVIEAR\nFIENGMITGESWSVTK\nEAMASEEDMPEWGPLEER\nKGESEDVVEVFSNQLK\nTFILYPDFNKDK\nVTVELTPYDLSK\nLLKPGFDAICATIK\nSDGKPVSHATYPDTDIPLFR\nYDTMHGQFDGTIEADVENSK\nDAGMDPTEIHQVLLVGGSTR\nQLTLNYAFPK\nLASTHFYDNLPTTGNEFGR\nGVSVEAEVGSIGGEEDGVVGKGEVADPK\nATVYEYCNLHGLWK\nYGYIDDVIEPR\nYPLVDGQGNFGSVDGDSPAAMR\nILIPNGEFYASK\nIELDYGEADFDELKK\nTFDLNLFNKK\nEYPCDGLIAVNDKAATNDVLK\nTANIALLTYADGEK\nNGAFSLVGGGDSVACVNK\nNVPNILANISK\nLTDNIPFKEASLLK\nALNIFGDHQDIYACR\nVAGEVMDIAQGTCFR\nAIEEPLREIVANAGK\nLEYAEQAVNDFYR\nAFEHGITPIMCCGETLEQR\nEFIVALPK\nASGNDIVAPYAEKYPGATFVEGK\nTADPFIVTVEPK\nLDQTGVGQLVQMAAEK\nAAIGEYLDCIGAK\nINLLDDNQFTR\nAIDSLEGMKGDNADETTGIGIIKR\nDANFINALSGK\nLDAIVNGYGYSKL\nLENLFGVVK\nVAQDQLIFADVSR\nLQSTCQGILMAELPTER\nYALGDTVTAGEDSITVDGKEIK\nLITQLFGDR\nAIDSLEGMKGDNADETTGIGIIKR\nGVLPFCQDTGTAIIHGEK\nSDGKPVSHATYPDTDIPLFR\nDGIVQQVDTPQNLYNAPK\nELTTEDVSSIIQR\nYPLVDGQGNFGSVDGDSPAAMR\nESIYVFGDDYDTK\nIYYQEDCNMALLEGK\nGLFAIGECNFSDHGANR\nGYDLVIVDTAGR\nNREVVADEDLTNPNMQISLTEAQK\nGAIWDAYEVAR\nFIPVYVTENMVGHK\nAISIAEEVSGMPGLAAK\nWVSTSIALDYK\nVALAQLDSVTQEAYK\nEEPLREIVANAGK\nASTLADILSAK\nIMLSSLPGAAVSQVK\nAMGHNIGNSLVEDDRIEIAK\nVMFEIAGVPEETAR\nQDLYLCEINGGNLR\nVILVGNLGQDPEVR\nAYEFAAQAVLGSAK\nKDIQIPDFLK\nIQELDAAVSDLSAAK\nLGIDVVLQR\nLGNPSQYDAFAINMVK\nSQVSLIFGQMNEPPGAR\nVVIKPSTLGLELK\nSILLPGIEAK\nLITQLFGER\nLKEAGEGEITVLCIGGEEAR\nKLDTKPLPENVPDENYPNGAGGIDALR\nAGSIINMASVVGVHGNAGQANYAASK\nIFLMGSDDTQVIR\nVDFSPYEAQTIYK\nTNECMYSELTTDHPIDLCR\nNPSNPAVVSEIDGEVTMGK\nEFIVALPK\nGPVASIYYQGLMR\nCLFWADHGSTNYDATDLK\nFSSDMDPITAMTIDK\nSIGDIFISVDHAK\nVAPLFSNLPDAK\nTIGVLTSGGDAPGMNAAIR\nLVLPELTEER\nGAAGGDEGNIFAGDLYR\nMAELGTQLAHVDGGVPNMR\nTPYNNEVYELNELSGR\nEYFTELTIR\nQAGIIPEGADYK\nNVDCYIINTGDFMGKK\nNLDYTAENASSWGNYMR\nIINEPTAAALAYGLDKGTGNR\nNALDFLEEK\nLSFVVSDPVGLHAR\nTTGDYAVVIALK\nMTDPIADYLTR\nDISGLTHGIGWCAPQQGACK\nFWGLGADGTVGANK\nLVGGPMDYTPGIFETHCNK\nKDIQIPDFLK\nIYGLESNSLIDER\nGTDTTIGVVEGMQFDR\nYALADKVEAGENSITVDGKEIK\nQAPTDITSTLR\nFIEEIGTYDPNQDPSVYKVDEEAAKK\nDLEGMPEFTDYSMK\nYVSGVNVVNWPMGR\nYVVMSAPSKDDTPMFVCGVNEK\nGMFPVFCVCGGK\nAFIDVVTAEMK\nYCDCPACAAAEAILEKK\nFFLDTAEVEDIKK\nFENYIGYALK\nLGIGDEITLTDGK\nIDMSNICAQNLQDIGVNCK\nVAGPLVIAEGMR\nFLINPEFCK\nYLGVEVEEINYNQPK\nCVDCGTCAEACPTEAIVEA\nVIVQFVVNKDGSIVDAK\nLNKNDTFIVASPVIPGTEK\nFALQYEWR\nYYGGCEVVDQSEQIAIDR\nYYGGCEVVDQSEQIAIDR\nLTVYHDQTQPLIDYYTK\nSELISAMAAEAQMSK\nSVVPVADVLQGR\nDITLSLYDR\nGYDVEDISHAIIK\nAGLIDLDLNQQQK\nIAVTELFK\nNDWASQLAFTSK\nLDQTGVGQLVQMAAEK\nTHSQTSGWSLTEQDPFNNVGR\nKIVEQGIYPAVDPLESTSR\nVLIAVEQFCSGNADR\nEAINYEVLDDYR\nGDGLYNLLSENK\nGQVTNMGAVNVMTGVYTGR\nEGVCGIDEITNYDKELTK\nSQVSLIFGQMNEPPGAR\nRPELDAVIVANNIAR\nAGIALTDTFVK\nECGEDVPDGYMGLDIGPK\nYPLVDGQGNFGSVDGDSPAAMR\nVGIYFLEK\nAYYGETVAILEEK\nYQEIADFTNGKDFTTCDIAK\nIGSDKLSPQEEMNLSYLASK\nMGTTNGWSCIFAR\nGEPLTDFIGTTR\nKLDTKPLPENVPDENYPNGAGGIDALR\nEAGVQEADFLANVDK\nGDILTEEASVGGNFGR\nVPEGIGETAIVQIR\nIINEPTAAALAYGLDNEKEQK\nAIEEPLREIVANAGK\nTFTDMQLIPVR\nLQSTCQGILMAELPTER\nVATVPEADAPIISSNIAK\nMAEEKELDLVEISPNAQPPVCR\nDADGNSLENGKDALFYDTAYDGGK\nETTTASVMTYGYNPLISK\nLAAEIMDAFNEQGGAYK\nWFGVTYPEDR\nIVVMKDGIVQQVDTPQNLYNAPK\nFTDYTFFGK\nNVDCYIINTGDFMGKK\nTANIALIAYADGEK\nGSTLAISDAGVGAAFCK\nTEFTLHDGEIFYR\nMECEMEKPYILIYDKK\nGVSVEAEVGSIGGEEDGVVGKGEVADPKECK\nDGIVQQVDTPQNLYNAPK\nTNECMYSELTTDHPIDLCR\nFIENGMITGESWSVTK\nEAMASEEDMPEWGPLEER\nIFDCLNDLR\nIGSMNLSEDVAGNYWK\nELGESMGNLYIAQGQYER\nSDGKPVSHATYPDTDIPLFR\nDAGMDPTEIHQVLLVGGSTR\nYVVMSAPSKDDTPMFVCGVNEK\nYAIGVDSNQNDDKTGVVITSALK\nKYGQTGETNWMSSAQYEGAQIDGDNLK\nMYAIVEINGQQFK\nKGESEDVVEVFSNQLK\nTFILYPDFNKDK\nILIPNGEFYASK\nIELDYGEADFDELKK\nYGYIDDVIEPR\nLASTHFYDNLPTTGNEFGR\nYDEAPSNVAQAVIEAR\nAKFDELTHDLVER\nVTLQIENLYR\nYPLVDGQGNFGSVDGDSPAAMR\nVSVDESNNLVICMEK\nNVDCYIINTGDFMGKK\nMENQMLGLINAGEENR\nALNIFGDHQDIYACR\nLDMPIYMNSLDSNK\nGIVSTLTVEQINEDR\nAWNVEAAYFR\nNYPYIIVDNEAGMEHISR\nEFIVALPK\nASGNDIVAPYAEKYPGATFVEGK\nLDRNTTGVLLLTNDGDLASK\nLDAIVNGYGYSKL\nYALGDTVTAGEDSITVDGKEIK\nSDGKPVSHATYPDTDIPLFR\nLITQLFGDR\nTLQTPFYYYDTK\nESIYVFGDDYDTK\nGVLPFCQDTGTAIIHGEK\nAIDSLEGMKGDNADETTGIGIIKR\nGLFAIGECNFSDHGANR\nFVNILMVDGK\nNWIDKEEYPQSAAIDLR\nAIDSLEGMKGDNADETTGIGIIKR\nHITLPLTEELAK\nLQSTCQGILMAELPTER\nGAIWDAYEVAR\nFIPVYVTENMVGHK\nDVVVATAEEVMKEK\nDVVVATAEEVMKEK\nTYQMVGTFTYQDEDAGSN\nGDLVFFGR\nTLKEDILEGFK\nIMLSSLPGAAVSQVK\nAMGHNIGNSLVEDDRIEIAK\nALEIALDENPTIK\nGVSVEAEVGSIGGEEDGVVGKGEVADPK\nFDASLDIDVR\nTSIAIDTIINQR\nIGFQGTLLIEPKPQEPTK\nVAGEVMDIAQGTCFR\nLGIDVVLQR\nIQELDAAVSDLSAAK\nINVNTECQLYFQEATR\nKDIQIPDFLK\nYPLVDGQGNFGSVDGDSPAAMR\nWVSTSIALDYK\nSQVSLIFGQMNEPPGAR\nLGNPSQYDAFAINMVK\nLFFTPIEK\nMNPGQFYALPQSPQTLK\nLDQTGVGQLVQMAAEK\nNPSNPAVVSEIDGEVTMGK\nEFIVALPK\nVVGAYGQTQGCTLPIDEVASR\nSTLVSLIPR\nTTSTVIDSILK\nGPVASIYYQGLMR\nCLFWADHGSTNYDATDLK\nLETLHGVVFDGLTK\nLYDFEKEGIQVVPSAR\nDGIVQQVDTPQNLYNAPK\nVVIKPSTLGLELK\nGVNLVLAVDAK\nVAPLFSNLPDAK\nLVLPELTEER\nEIVLPADWK\nMAELGTQLAHVDGGVPNMR\nSLGLDPVYMGIDKK\nELNCEVDKNDDVLVVDPSNLK\nVVGAYGQTQGCTLPIDEVASR\nNYATEYDDYICNIK\nLSFVVSDPVGLHAR\nLVGGPMDYTPGIFETHCNK\nMTDPIADYLTR\nFWGLGADGTVGANK\nFIEEIGTYDPNQDPSVYKVDEEAAKK\nFVCSVCGYVYEGDAAPEQCPVCK\nVVGAYGQTQGCTLPIDEVASR\nIFLMGSDDTQVIR\nTPYNNEVYELNELSGR\nINVNTECQLTFAAATR\nQKIDLEAEEAFEK\nSPIDPQTGGSFDQQGVFVK\nYALADKVEAGENSITVDGKEIK\nAIEEPLREIVANAGK\nYVVMSAPSKDDTPMFVCGVNEK\nDATPLDSLPVGR\nNHYNELAVTLYQPMNDR\nEMLPVLEAVAK\nGMFPVFCVCGGK\nVAGPLVIAEGMR\nVFDLNAGTVIR\nFFLDTAEVEDIKK\nATVYEYCNLHGLWK\nFALQYEWR\nVPGLNISQFNQVK\nIVLNIGVGDAVSNSK\nEYAPFTYYGAPDAAR\nDDPTLTFNTIGR\nYCDCPACAAAEAILEKK\nVFAENFPIADTR\nVVSWYDNEIGYSNK\nVIVQFVVNKDGSIVDAK\nNVDCYIINTGDFMGKK\nSLNFIEQAVEK\nYLGVEVEEINYNQPK\nATGITCDKLQTIDGTLQIK\nLNKNDTFIVASPVIPGTEK\nPLDSLPVGR\nTSIAIDTIINQR\nYVVMSAPSKDDTPMFVCGVNEK\nGYDVEDISHAIIK\nIAVTELFK\nNHYNELAVTLYQPMNDR\nLTVYHDQTQPLIDYYTK\nTHSQTSGWSLTEQDPFNNVGR\nGVIVSVGGQIPNNLAMK\nSAHVYLNFAEAEVTK\nEYFTELTIR\nYQEIADFTNGKDFTTCDIAK\nELVAEGVSSALPATNEYGR\nAYYGETVAILEEK\nIGSDKLSPQEEMNLSYLASK\nTEFTLHDGEIFYR\nMGTTNGWSCIFAR\nVGIYFLEK\nSQVSLIFGQMNEPPGAR\nECGEDVPDGYMGLDIGPK\nVSASYATAAHIDTDEANALAPGKECYGEMTK\nIPFLEVAR\nFVSPVSGVVTSVER\nELVAEGVSSALPATNEYGR\nMAEEKELDLVEISPNAQPPVCR\nIINEPTAAALAYGLDNEKEQK\nTFTDMQLIPVR\nSGEDTVTLYFPK\nESIQTPAIPYATVMDNK\nFVSPVSGVVTSVER\nQEASIHISNLNPVDPK\nGLYEIFSTK\nYALGDTVTAGEDSITVDGK\nWFGVTYPEDR\nIVVMKDGIVQQVDTPQNLYNAPK\nGGFSTNPYVIIR\nGQVTNMGAVNVMTGVYTGR\nINLSEQEDNYTFSGETVSGAGATVK\nFTDYTFFGK\nILFAGALEDAK\nWITPAEVAEYK\nGSTLAISDAGVGAAFCK\nETTTASVMTYGYNPLISK\nFVCSVCGYVYEGDAAPEQCPVCK\nTNECMYSELTTDHPIDLCR\nFIENGMITGESWSVTK\nIFDCLNDLR\nLSEDQTGALITFER\nGVSVEAEVGSIGGEEDGVVGKGEVADPKECK\nTEFTLHDGEIFYR\nLDFNGVVLTK\nQAVMHWLHLGEK\nSDGKPVSHATYPDTDIPLFR\nYVVMSAPSKDDTPMFVCGVNEK\nYAIGVDSNQNDDKTGVVITSALK\nYDTMHGQFDGTIEADVENSK\nMECEMEKPYILIYDKK\nLSFVVSDPVGLHAR\nINLSEQEDNYTFSGETVSGAGATVK\nMECEMEKPYILIYDKK\nWDLDATFASNK\nILIPNGEFYASK\nAFEHGITPIMCCGETLEQR\nQSQEEMGHAYAMADYIIK\nLETLHGVVFDGLTK\nAKFDELTHDLVER\nIELDYGEADFDELKK\nDAGMDPTEIHQVLLVGGSTR\nRPELDAVIVANNIAR\nFCKPQGLIITDSDSFEAR\nTANIALIAYADGEK\nNPFANGSVIYTQSGYYSR\nMYEQAQASQGAQAGPGPDAGAGTQGGNEAYGDDVVDGDYREV\nALNIFGDHQDIYACR\nLLKPGFDAICATIK\nQTEYGLQLAEK\nQSVPVLGTSPVSIDR\nLYLNAGVYTGQTDYAK\nLVALSETDVPSLK\nEAMASEEDMPEWGPLEER\nEYAPFTYYGAPDAAR\nMYEQAQASQGAQAGPGPDAGAGTQGGNEAYGDDVVDGDYREV\nGTDTTIGVVEGMQFDR\nVVSEMTPQEVVDVIK\nASGNDIVAPYAEKYPGATFVEGK\nEFIVALPK\nLDRNTTGVLLLTNDGDLASK\nDIAKEVFGTDDPGAIGEK\nVYLNPQDCSVINDEALNR\nLTDTFIEDIR\nDIAKEVFGTDDPGAIGEK\nYALGDTVTAGEDSITVDGKEIK\nSDGKPVSHATYPDTDIPLFR\nLILNVNSSGWGSPK\nEYIQPVGQGIEEAMR\nSFIEQLGVPR\nAFIDVVTAEMKK\nFVSPVSGVVTSVER\nGAIWDAYEVAR\nAIDSLEGMKGDNADETTGIGIIKR\nLITQLFGDR\nTLQTPFYYYDTK\nFIPVYVTENMVGHK\nELGESMGNLYIAQGQYER\nFTGFIFK\nIMLSSLPGAAVSQVK\nTATNEIAQDVCGYIR\nSTLIAEESDGGDNEGWYIQKYPGR\nVLDLIAHMASVNA\nIELLEPTCPESTIAK\nNTTIIIPEHNIPAFKPAK\nPFTYYGAPDAAR\nTLKEDILEGFK\nTSIAIDTIINQR\nALEIALDENPTIK\nLGIDVVLQR\nIQELDAAVSDLSAAK\nAVEWISFDNK\nAMGHNIGNSLVEDDRIEIAK\nGVSVEAEVGSIGGEEDGVVGKGEVADPK\nTATNEIAQDVCGYIR\nDLDPELWK\nHITLPLTEELAK\nESIYVFGDDYDTK\nDNGITPFALANGSK\nLLTTCNIPVPSDVR\nNWIDKEEYPQSAAIDLR\nLFFTPIEK\nNMFALLNKPGYEEESK\nILSGQLETTSGDITITPGQR\nQDVLGDLMSR\nAAPQNFDIILK\nVIIVDEPTTGLDPEER\nGLFAIGECNFSDHGANR\nIGQNLVGTLDNIK\nINVNTECQLTFAAATR\nIGFQGTLLIEPKPQEPTK\nSTLVSLIPR\nIPCYFEPGADGVYR\nRGEIPDGWEGMDIGPETEK\nDNNGEPLLGVSIK\nQLTLDRDPHGNVQVSLIETEK\nYPLVDGQGNFGSVDGDSPAAMR\nLGEAAIQALMEGQR\nEIVLPADWK\nEIEVLGTCDNTYPLQK\nKLDTKPLPENVPDENYPNGAGGIDALR\nNPLGGMIWIEK\nVAQDDCENGYVLDGFPR\nGVGVVFQDFR\nCSSYDYDAPISEAGWTTEK\nMDNLQLSYDFGR\nLAAEIMDAFNEQGGAYK\nIVGPGNIFVATAK\nINVNTECQLYFQEATR\nTSPELAELLR\nVAPLFSNLPDAK\nVILAGEVTTPVTVR\nVVIKPSTLGLELK\nLSFVVSDPVGLHAR\nFVCSVCGYVYEGDAAPEQCPVCK\nMTDPIADYLTR\nLVGGPMDYTPGIFETHCNK\nIFLMGSDDTQVIR\nLVLEISTDGSIHPK\nQKIDLEAEEAFEK\nMNPGQFYALPQSPQTLK\nYALADKVEAGENSITVDGKEIK\nFWGLGADGTVGANK\nEIEVLGTCDNTYPLQK\nELNCEVDKNDDVLVVDPSNLK\nNYATEYDDYICNIK\nKLDTKPLPENVPDENYPNGAGGIDALR\nYFTTDICDGEAQGHDGINYSLASR\nTLAYGATINGANTVYVYK\nFALQYEWR\nLNTQLFFDSR\nYVVMSAPSKDDTPMFVCGVNEK\nPQNFDIILK\nFEIYAKGFIK\nLIGEFIQVGK\nVAGPLVIAEGMR\nFFLDTAEVEDIKK\nEYAPFTYYGAPDAAR\nVYSAFLQNEWK\nIVLNIGVGDAVSNSK\nVPGLNISQFNQVK\nGMFPVFCVCGGK\nQTVYAFLGDGEMDEPESK\nGQVTNMGAVNVMTGVYTGR\nNIHEACVQYGTEADGYVNYVK\nSLNFIEQAVEK\nDQKVPFTL\nMVEGIQPICFENAK\nSISTENIESIQIVR\nAIEEPLREIVANAGK\nTADYVIYLPK\nVFAENFPIADTR\nQGQIWIR\nIIVLDDLK\nIAVTELFK\nIYKGDILTEEASVGGNFGR\nIIIATFASNVDR\nLDQTGVGQLVQMAAEK\nKANDMGIICGVTTNPSLIAK\nFSSDMDPITAMTIDK\nDGIVQQVDTPQNLYNAPK\nTEFTLHDGEIFYR\nMGTTNGWSCIFAR\nIPFLEVAR\nAYYGETVAILEEK\nAMGHNIGNSLVEDDRIEIAK\nVGIYFLEK\nLTVYHDQTQPLIDYYTK\nYLGVEVEEINYNQPK\nLQSTCQGILMAELPTER\nECGEDVPDGYMGLDIGPK\nGLYEIFSTK\nELVAEGVSSALPATNEYGR\nFVSPVSGVVTSVER\nIGSDKLSPQEEMNLSYLASK\nIPDGPTTPEVAYQMVK\nMAEEKELDLVEISPNAQPPVCR\nIINEPTAAALAYGLDNEKEQK\nTFTDMQLIPVR\nGGFSTNPYVIIR\nILFAGALEDAK\nYALGDTVTAGEDSITVDGK\nWFGVTYPEDR\nINLSEQEDNYTFSGETVSGAGATVK\nCLLYAINGGIDEK\nIVVMKDGIVQQVDTPQNLYNAPK\nAIEEPLREIVANAGK\nGVLPFCQDTGTAIIHGEK\nFIEEIGTYDPNQDPSVYKVDEEAAKK\nFVCSVCGYVYEGDAAPEQCPVCK\nIFDCLNDLR\nTNECMYSELTTDHPIDLCR\nFIENGMITGESWSVTK\nSQIYPAVCDYLSK\nIGSMNLSEDVAGNYWK\nVIVQFVVNKDGSIVDAK\nFVCSVCGYVYEGDAAPEQCPVCK\nFKEDPTSFNDFQANDYIK\nLYDPGFTTEFR\nSDGKPVSHATYPDTDIPLFR\nINLSEQEDNYTFSGETVSGAGATVK\nVMFEIAGVPEETAR\nMECEMEKPYILIYDKK\nQLKQDPWETIEEK\nSLVLDLGGTNYR\nLSFVVSDPVGLHAR\nMECEMEKPYILIYDKK\nSFIDPEVLR\nILIPNGEFYASK\nYQEIADFTNGKDFTTCDIAK\nSIMGVMSLGVPTK\nLIADTWEIADR\nTHSQTSGWSLTEQDPFNNVGR\nVVTSFFDNIK\nSTMCNCGALTIPELQEK\nVLFTVSPIR\nKGESEDVVEVFSNQLK\nQSVPVLGTSPVSIDR\nLVALSETDVPSLK\nEDKVSAEEVEGELFIK\nYDTMHGQFDGTIEADVENSK\nYPAFGNLVPR\nYCDCPACAAAEAILEKK\nMYEQAQASQGAQAGPGPDAGAGTQGGNEAYGDDVVDGDYREV\nMYEQAQASQGAQAGPGPDAGAGTQGGNEAYGDDVVDGDYREV\nGDILTEEASVGGNFGR\nIELDYGEADFDELKK\nEQVVDFAPQPVITK\nAFEHGITPIMCCGETLEQR\nVVSEMTPQEVVDVIK\nLDFNGVVLTK\nAKFDELTHDLVER\nYVVMSAPSKDDTPMFVCGVNEK\nLASTHFYDNLPTTGNEFGR\nLLKPGFDAICATIK\nLTLNYEIIGK\nASGNDIVAPYAEKYPGATFVEGK\nDIAKEVFGTDDPGAIGEK\nALNIFGDHQDIYACR\nLYLNAGVYTGQTDYAK\nEFIVALPK\nVFAENFPIADTR\nSSFNNINASISSINAYK\nYALGDTVTAGEDSITVDGKEIK\nSDGKPVSHATYPDTDIPLFR\nDIAKEVFGTDDPGAIGEK\nELNIPNVLK\nLVIATTGYSQEQLDQIK\nFVSPVSGVVTSVER\nAIDSLEGMKGDNADETTGIGIIKR\nLITQLFGDR\nLVSWDEGQSITLEK\nGTDTTIGVVEGMQFDR\nQSQEEMGHAYAMADYIIK\nSFIEQLGVPR\nLETLHGVVFDGLTK\nVLDLIAHMASVNA\nYPAFGNLVPR\nEYIQPVGQGIEEAMR\nDAGMDPTEIHQVLLVGGSTR\nIMLSSLPGAAVSQVK\nTLQTPFYYYDTK\nNLDYTAENASSWGNYMR\nSAHVYLNFAEAEVTK\nSTMCNCGALTIPELQEK\nTSIAIDTIINQR\nLGIDVVLQR\nDLDPELWK\nGAIWDAYEVAR\nIQELDAAVSDLSAAK\nINGIAGIVEINGEK\nAMGHNIGNSLVEDDRIEIAK\nLDRNTTGVLLLTNDGDLASK\nAVEWISFDNK\nELGESMGNLYIAQGQYER\nVVNVETDSDVLNSIDSTSK\nNVDCYIINTGDFMGK\nHITLPLTEELAK\nDNGITPFALANGSK\nEAQDQELLDFTAR\nSTLIAEESDGGDNEGWYIQKYPGR\nGVSVEAEVGSIGGEEDGVVGKGEVADPK\nGWANLLTGTTK\nVAPGEYIALVGSSGAGK\nLSEDQTGALITFER\nLLNNPTLIDDKYSPLR\nAAPQNFDIILK\nSIIDASQLELEEK\nGPVASIYYQGLMR\nRPELDAVIVANNIAR\nFIPVYVTENMVGHK\nETTTASVMTYGYNPLISK\nCEPGQFIIIR\nINVNFLYDR\nNMFALLNKPGYEEESK\nVLCIPTNEEVMIAR\nFPAIEIAGNPTVK\nIGFQGTLLIEPKPQEPTK\nLEMPAGVYIDIK\nTLKEDILEGFK\nVAQDDCENGYVLDGFPR\nEIVLPADWK\nGVGVVFQDFR\nTLANDIFIPK\nFLDFESDVPNR\nQCNPALAALLDK\nGLFAIGECNFSDHGANR\nVEGWDVVISDR\nFDASLDIDVR\nMLQESVDSLFDNSR\nILPVVDNFER\nLPIFSVSGLPHDR\nTFALAEYQGNVANIK\nEAQDQELLDFTAR\nRGEIPDGWEGMDIGPETEK\nALSLSIGIPQK\nLSFVVSDPVGLHAR\nMTDPIADYLTR\nLVGGPMDYTPGIFETHCNK\nIELLEPTCPESTIAK\nTSTGFGPGGALIEDVK\nFVCSVCGYVYEGDAAPEQCPVCK\nFQTEVNNAQTALYTLK\nEDKVSAEEVEGELFIK\nIDPLNTSVMIR\nTNSLFASDIGIR\nFWGLGADGTVGANK\nIFLMGSDDTQVIR\nQKIDLEAEEAFEK\nYGQTGETNWMSSAQYEGAQIDGDNLK\nIAPALDIAIGK\nIVPLGCEAIVPSADR\nLIGEFIQVGK\nYVVMSAPSKDDTPMFVCGVNEK\nFALQYEWR\nEIEVLGTCDNTYPLQK\nLNTQLFFDSR\nNHYNELAVTLYQPMNDR\nKLDTKPLPENVPDENYPNGAGGIDALR\nEIDFLGNAVDNPK\nDIPPYIIAGR\nDDICPGEDKELYNSVFK\nVAGPLVIAEGMR\nIVLNIGVGDAVSNSK\nGMFPVFCVCGGK\nNSDEVSPYVQLNYTGYK\nVAQDDCENGYVLDGFPR\nINVNTECQLYFQEATR\nQLTLDRDPHGNVQVSLIETEK\nFFLDTAEVEDIKK\nAIEEPLREIVANAGK\nIIADTGKDIPYDVIEMK\nEMLPVLEAVAK\nITAEGQGVGDMFTEPDWNR\nIDLCVMDVDGK\nGVNLVLAVDAK\nIYKGDILTEEASVGGNFGR\nIAVTELFK\nGYGNPSNTSACDLPQGLDETSFR\nIIVLDDLK\nGYGNPSNTSACDLPQGLDETSFR\nKYGQTGETNWMSSAQYEGAQIDGDNLK\nGGAMNGTSVASYYNKYPIPVSDINNNR\nQGQIWIR\nTEFTLHDGEIFYR\nNLVAQLTASVR\nGYGNPSNTSACDLPQGLDETSFR\nEVIENFTFPGK\nLETLHGVVFDGLTK\nGGVIPGEYIPAVDK\nLPKPDLIATQEYIEGK\nTADYVIYLPK\nMGTTNGWSCIFAR\nGLYEIFSTK\nAYYGETVAILEEK\nEYAPFTYYGAPDAAR\nIPFLEVAR\nLQSTCQGILMAELPTER\nKANDMGIICGVTTNPSLIAK\nLQSTCQGILMAELPTER\nFVSPVSGVVTSVER\nILFAGALEDAK\nWFGVTYPEDR\nINLSEQEDNYTFSGETVSGAGATVK\nGGFSTNPYVIIR\nHLESQLAEADNWTYCAENVK\nNIHEACVQYGTEADGYVNYVK\nDTNFPTVDPADPYR\nCLLYAINGGIDEK\nIVVMKDGIVQQVDTPQNLYNAPK\nYALGDTVTAGEDSITVDGK\nIPDGPTTPEVAYQMVK\nGVLPFCQDTGTAIIHGEK\nELGDPNVDELIK\nYLGVEVEEINYNQPK\nECGEDVPDGYMGLDIGPK\nEFGLPFK\nPALDIAIGK\nIGSMNLSEDVAGNYWK\nSQIYPAVCDYLSK\nFKEDPTSFNDFQANDYIK\nFIEEIGTYDPNQDPSVYKVDEEAAKK\nIINEPTAAALAYGLDNEKEQK\nCGACKDNCAFDAIYVEA\nPVVDNFER\nQSQEEMGHAYAMADYIIK\nSDGKPVSHATYPDTDIPLFR\nMECEMEKPYILIYDKK\nINLSEQEDNYTFSGETVSGAGATVK\nTATNEIAQDVCGYIR\nVMFEIAGVPEETAR\nTNECMYSELTTDHPIDLCR\nSQVSLIFGQMNEPPGAR\nLYDPGFTTEFR\nFVCSVCGYVYEGDAAPEQCPVCK\nVVTSFFDNIK\nTFTDMQLIPVR\nNPLGGMIWIEK\nMECEMEKPYILIYDKK\nMEPYIPTFYK\nTHSQTSGWSLTEQDPFNNVGR\nEFETVPCSPEMEPLMSR\nEDKVSAEEVEGELFIK\nYQEIADFTNGKDFTTCDIAK\nYALADKVEAGENSITVDGKEIK\nALCEGGLPCAEVTFR\nLTLNYEIIGK\nASGNDIVAPYAEKYPGATFVEGK\nDIAKEVFGTDDPGAIGEK\nFLDFESDVPNR\nAFEHGITPIMCCGETLEQR\nYDTMHGQFDGTIEADVENSK\nVVSEMTPQEVVDVIK\nNLFVSLPEAK\nILIPNGEFYASK\nLASTHFYDNLPTTGNEFGR\nALGVNGIHLYALNK\nLGNPSQYDAFAINMVK\nYALGDTVTAGEDSITVDGKEIK\nSDGKPVSHATYPDTDIPLFR\nALNIFGDHQDIYACR\nGQVTNMGAVNVMTGVYTGR\nLTVYHDQTQPLIDYYTK\nAKFDELTHDLVER\nMYEQAQASQGAQAGPGPDAGAGTQGGNEAYGDDVVDGDYREV\nQSVPVLGTSPVSIDR\nMYEQAQASQGAQAGPGPDAGAGTQGGNEAYGDDVVDGDYREV\nMIDIAILR\nEFIVALPK\nFVSPVSGVVTSVER\nLITQLFGDR\nYVVMSAPSKDDTPMFVCGVNEK\nLYLNAGVYTGQTDYAK\nTSLEDVTIAPTPTNVTPK\nLLKPGFDAICATIK\nYPAFGNLVPR\nSISLETYVINTK\nNVDCYIINTGDFMGKK\nQDLSIQVHPADDLAK\nAIDSLEGMKGDNADETTGIGIIKR\nEYIQPVGQGIEEAMR\nEIDADLVMASDPDADR\nLVSWDEGQSITLEK\nVYTTDVIVEEQDFCESK\nGDILTEEASVGGNFGR\nDIAKEVFGTDDPGAIGEK\nTSIAIDTIINQR\nLGIDVVLQR\nAMGHNIGNSLVEDDRIEIAK\nIQELDAAVSDLSAAK\nNFVADQIEIVR\nLVSWDEGQSITLEK\nDLDPELWK\nFCKPQGLIITDSDSFEAR\nIMLSSLPGAAVSQVK\nEFGLPFK\nEAQDQELLDFTAR\nDNGITPFALANGSK\nHITLPLTEELAK\nGTDTTIGVVEGMQFDR\nVIVQFVVNKDGSIVDAK\nSIIDASQLELEEK\nGWANLLTGTTK\nFIDFEMQTPEGK\nGTVTTSEIFFTSPSR\nSTLIAEESDGGDNEGWYIQKYPGR\nGPVASIYYQGLMR\nDAGMDPTEIHQVLLVGGSTR\nAAPQNFDIILK\nIVAATNVNLTQAIAEGR\nVSVDESNNLVICMEK\nFPAIEIAGNPTVK\nINVNFLYDR\nEQVVDFAPQPVITK\nGVSVEAEVGSIGGEEDGVVGKGEVADPK\nNWIDKEEYPQSAAIDLR\nFIPVYVTENMVGHK\nQIEGAQVEQITDNNGLQA\nAGSIINMASVVGVHGNAGQANYAASK\nLVDVSQDLIVR\nTLANDIFIPK\nVAQDDCENGYVLDGFPR\nRPELDAVIVANNIAR\nLQSVLGLGVNVK\nEIVLPADWK\nINVNTECQLTFAAATR\nGVGVVFQDFR\nIGFQGTLLIEPKPQEPTK\nILPVVDNFER\nALSLSIGIPQK\nEAQDQELLDFTAR\nELGESMGNLYIAQGQYER\nLEMPAGVYIDIK\nAGDCAILFMDAK\nIELLEPTCPESTIAK\nFVCSVCGYVYEGDAAPEQCPVCK\nLSFVVSDPVGLHAR\nLVGGPMDYTPGIFETHCNK\nTFALAEYQGNVANIK\nSSIVNAFIGEDR\nFDASLDIDVR\nYGEYWAAYDVPR\nEDKVSAEEVEGELFIK\nIAPALDIAIGK\nTNSLFASDIGIR\nIDNYEYLLPK\nGAIWDAYEVAR\nRGEIPDGWEGMDIGPETEK\nISVTPIGFVGSNACK\nQKIDLEAEEAFEK\nGLFAIGECNFSDHGANR\nFWGLGADGTVGANK\nAAGDECYIIGSIEAGDK\nKGESEDVVEVFSNQLK\nEIDFLGNAVDNPK\nLIGEFIQVGK\nSTELFSTLPYK\nFALQYEWR\nLNTQLFFDSR\nNHYNELAVTLYQPMNDR\nNSDEVSPYVQLNYTGYK\nIVLNIGVGDAVSNSK\nETIEGNTNSIFENLGNK\nYVVMSAPSKDDTPMFVCGVNEK\nSYYQGYVEVFGK\nKLDTKPLPENVPDENYPNGAGGIDALR\nIFLMGSDDTQVIR\nLDRNTTGVLLLTNDGDLASK\nGMFPVFCVCGGK\nSLVPYVIEQTSR\nNVDCYIINTGDFMGK\nEMLPVLEAVAK\nAIEEPLREIVANAGK\nAFGEVPLVTYK\nTLKEDILEGFK\nNHYNELAVTLYQPMNDR\nIAVTELFK\nVADMAVGDDWIYPK\nLAIAASSLWK\nFTQAGSEVSALLGR\nFCNAIGELQDKYKDVK\nNLVAQLTASVR\nLETLHGVVFDGLTK\nGVLPNMQTAILVSDCSR\nIIVLDDLK\nPAFGIYGR\nGGVIPGEYIPAVDK\nMGTTNGWSCIFAR\nGLYEIFSTK\nLQSTCQGILMAELPTER\nIPFLEVAR\nACADPDGEYGNFFYIEDRK\nILFAGALEDAK\nIEDLVPSIVK\nINLSEQEDNYTFSGETVSGAGATVK\nWFGVTYPEDR\nEYAPFTYYGAPDAAR\nMAEEKELDLVEISPNAQPPVCR\nAYYGETVAILEEK\nVCPQGIPLHLFNR\nEFGLPFK\nYALGDTVTAGEDSITVDGK\nIVVMKDGIVQQVDTPQNLYNAPK\nGVLPFCQDTGTAIIHGEK\nINVNTECQLYFQEATR\nECGEDVPDGYMGLDIGPK\nMYAIVEINGQQFK\nGGFSTNPYVIIR\nETIEGNTNSIFENLGNK\nGQVTNMGAVNVMTGVYTGR\nPVVDNFER\nQCNPALAALLDK\nPALDIAIGK\nSDGKPVSHATYPDTDIPLFR\nMECEMEKPYILIYDKK\nTNECMYSELTTDHPIDLCR\nFKEDPTSFNDFQANDYIK\nEMCLVDQEFIKNPDETVAK\nINLSEQEDNYTFSGETVSGAGATVK\nSQVSLIFGQMNEPPGAR\nSAHVYLNFAEAEVTK\nQLTLDRDPHGNVQVSLIETEK\nGLPAFGIYGR\nEFETVPCSPEMEPLMSR\nTELTSEHPIDLCR\nFVSPVSGVVTSVER\nAYGLIDSVIEHR\nYQEIADFTNGKDFTTCDIAK\nALCEGGLPCAEVTFR\nSELISAMAAEAQMSK\nIYKGDILTEEASVGGNFGR\nELGCQVVEISALK\nFFLDTAEVEDIKK\nLTLNYEIIGK\nFLDFESDVPNR\nYDTMHGQFDGTIEADVENSK\nTATNEIAQDVCGYIR\nETPVEISFAEVK\nEDKVSAEEVEGELFIK\nASGNDIVAPYAEKYPGATFVEGK\nAFEHGITPIMCCGETLEQR\nTISNVPVQANYQTYITGR\nYALGDTVTAGEDSITVDGKEIK\nSDGKPVSHATYPDTDIPLFR\nALNIFGDHQDIYACR\nYALADKVEAGENSITVDGKEIK\nVLVLTDGVNLR\nFVSPVSGVVTSVER\nMIDIAILR\nVVSEMTPQEVVDVIK\nDIAKEVFGTDDPGAIGEK\nAKFDELTHDLVER\nFSAIQIGLASPEK\nNYPYIIVDNEAGMEHISR\nNLFVSLPEAK\nVAVQLIAFK\nALGVNGIHLYALNK\nLNEVAAATMVGGATLTK\nFSAIQIGLASPEK\nITAEGQGVGDMFTEPDWNR\nLNEVAAATMVGGATLTK\nGVNLVLAVDAK\nEFIVALPK\nYPAFGNLVPR\nNVDCYIINTGDFMGKK\nSISLETYVINTK\nEYIQPVGQGIEEAMR\nYVVMSAPSKDDTPMFVCGVNEK\nAIDSLEGMKGDNADETTGIGIIKR\nYLGVEVEEINYNQPK\nLAVVPILR\nKDIQIPDFLK\nNGPAEPTDPR\nEAQDQELLDFTAR\nNFVADQIEIVR\nLGIDVVLQR\nVPGNLSSGTAYIVLK\nTSIAIDTIINQR\nGQVTNMGAVNVMTGVYTGR\nAMGHNIGNSLVEDDRIEIAK\nIQELDAAVSDLSAAK\nLTVGADYSLQQWSK\nMLQESVDSLFDNSR\nVADGVISTSELVNN\nEFGLPFK\nAFGEVPLVTYK\nSYPDCAITLSLGEK\nGDILTEEASVGGNFGR\nLLKPGFDAICATIK\nFVCSVCGYVYEGDAAPEQCPVCK\nVGEEAVETVIEATNGTNER\nTFDLNLFNKK\nVIGTDPSTDLALVK\nGWANLLTGTTK\nGPVASIYYQGLMR\nFPAIEIAGNPTVK\nNPLGGMIWIEK\nKLGGLDNPLLVSVR\nLVDVSQDLIVR\nINVNFLYDR\nGVSVEAEVGSIGGEEDGVVGKGEVADPK\nSFDEILLENGTK\nAIEEPLREIVANAGK\nTLANDIFIPK\nLVSWDEGQSITLEK\nYSIGQPFVYPR\nSFNQSAWEAVEQYQK\nMLDQSYYEKADEIIGR\nSLGLDPVYMGIDK\nAALELMTDGLAK\nVVIKPSTLGLELK\nINVNTECQLTFAAATR\nLTVYHDQTQPLIDYYTK\nFIPVYVTENMVGHK\nNMFALLNKPGYEEESK\nMNLQLVEQITK\nLSFVVSDPVGLHAR\nSSIVNAFIGEDR\nILPVVDNFER\nMTDPIADYLTR\nKYGQTGETNWMSSAQYEGAQIDGDNLK\nIGFQGTLLIEPKPQEPTK\nKANDMGIICGVTTNPSLIAK\nVSVDESNNLVICMEK\nNNQGEMAPISQFISVEK\nISVTPIGFVGSNACK\nRGEIPDGWEGMDIGPETEK\nFDASLDIDVR\nIELDYGEADFDELKK\nGLFAIGECNFSDHGANR\nQKIDLEAEEAFEK\nGVGVVFQDFR\nVIVQFVVNKDGSIVDAK\nELGESMGNLYIAQGQYER\nFTQAGSEVSALLGR\nLIGEFIQVGK\nEIDFLGNAVDNPK\nFALQYEWR\nSTLIAEESDGGDNEGWYIQKYPGR\nIELLEPTCPESTIAK\nFVCSVCGYVYEGDAAPEQCPVCK\nIDNYEYLLPK\nGCSDDVFPWAR\nETIEGNTNSIFENLGNK\nNSDEVSPYVQLNYTGYK\nYVVMSAPSKDDTPMFVCGVNEK\nSADFNKDYFTQIDIR\nSYYQGYVEVFGK\nFWGLGADGTVGANK\nAAGDECYIIGSIEAGDK\nYGEYWAAYDVPR\nLYLNAGVYTGQTDYAK\nTALTVGVGTVLSAK\nNVDCYIINTGDFMGK\nLEFNPLTVR\nRPELDAVIVANNIAR\nITAEGQGVGDMFTEPDWNR\nAIEEPLREIVANAGK\nAGSIINMASVVGVHGNAGQANYAASK\nGMFPVFCVCGGK\nTISNVPVQANYQTYITGR\nEALPGYDYIGVGR\nHLESQLAEADNWTYCAENVK\nIAPALDIAIGK\nNLVAQLTASVR\nLETLHGVVFDGLTK\nKGESEDVVEVFSNQLK\nLPDGADVTSIIR\nEGENEILVLDLKGPTK\nYFTTDICDGEAQGHDGINYSLASR\nSGFIFIGPK\nSQVSLIFGQMNEPPGAR\nQLGCEVVEISALK\nIAVTELFK\nMGTTNGWSCIFAR\nQNLTNANQLYEVAIAK\nPVQANYQTYITGR\nIPFLEVAR\nELIYQGVSDALAK\nFTQAGSEVSALLGR\nGWTEALTMMPVGSK\nSNVPGFEGVPVEVR\nINLSEQEDNYTFSGETVSGAGATVK\nTEFTLHDGEIFYR\nILFAGALEDAK\nEVTEIESIGDSCYNLAR\nWFGVTYPEDR\nAMGHNIGNSLVEDDRIEIAK\nMAEEKELDLVEISPNAQPPVCR\nDSGAYTGEVSVEMLK\nISEEELEFMTGTK\nEYAPFTYYGAPDAAR\nEFGLPFK\nCLLYAINGGIDEK\nIVVMKDGIVQQVDTPQNLYNAPK\nIGSDKLSPQEEMNLSYLASK\nITDISALASLK\nGVLPFCQDTGTAIIHGEK\nSLGNFFTVR\nINVNTECQLYFQEATR\nSFNQSAWEAVEQYQK\nNPSNPAVVSEIDGEVTMGK\nIGSMNLSEDVAGNYWK\nISEEELEFMTGTK\nYVDGPDYGGIFQMNPGK\nLVTLNDVKDL\nAYETENYFVYDVR\nTIYDWMYVDR\nECGEDVPDGYMGLDIGPK\nFKEDPTSFNDFQANDYIK\nEMCLVDQEFIKNPDETVAK\nSDGKPVSHATYPDTDIPLFR\nMECEMEKPYILIYDKK\nSQVSLIFGQMNEPPGAR\nINLSEQEDNYTFSGETVSGAGATVK\nNSVSNNVSAVNLINIK\nTMNQTFNPELPVGEYAR\nIVAATNVNLTQAIAEGR\nMECEMEKPYILIYDKK\nGLPAFGIYGR\nVVSWYDNEIGYSNK\nYALGDTVTAGEDSITVDGK\nTNECMYSELTTDHPIDLCR\nLYEVCDILAK\nVGADVPYCLLR\nAISIAEEVSGMPGLAAK\nTLKEDILEGFK\nANNLTDNTVIMILSESFSDPTR\nELGCQVVEISALK\nALCEGGLPCAEVTFR\nYDTAIILNQPSLEK\nIADKNNIEMLDCYTGFK\nTFTDMQLIPVR\nEFETVPCSPEMEPLMSR\nYGQTGETNWMSSAQYEGAQIDGDNLK\nLTLNYEIIGK\nTISNVPVQANYQTYITGR\nGIDPNGVIYCLK\nGQPLPEPGLPESFR\nSDGKPVSHATYPDTDIPLFR\nSELISAMAAEAQMSK\nTATNEIAQDVCGYIR\nYDTMHGQFDGTIEADVENSK\nEDKVSAEEVEGELFIK\nAFEHGITPIMCCGETLEQR\nFLDFESDVPNR\nLNFDAPSFVK\nALNIFGDHQDIYACR\nSGLPQAALNYIK\nGYLSAYFVTNTEK\nASGNDIVAPYAEKYPGATFVEGK\nYALADKVEAGENSITVDGKEIK\nVVLKLPAALAPVK\nFVSPVSGVVTSVER\nTSEHLPYITIALK\nLITQLFGDR\nYQEIADFTNGKDFTTCDIAK\nAKFDELTHDLVER\nGGAMNGTSVASYYNKYPIPVSDINNNR\nFSAIQIGLASPEK\nITAEGQGVGDMFTEPDWNR\nLNEVAAATMVGGATLTK\nFLDFESDVPNR\nVVDTLAPVISNVANK\nLQSTCQGILMAELPTER\nALGVNGIHLYALNK\nVLDLIAHMASVNA\nNVDCYIINTGDFMGKK\nYPAFGNLVPR\nGTDTTIGVVEGMQFDR\nAIDSLEGMKGDNADETTGIGIIKR\nQHYPDIIIVGNK\nTALTVGVGTVLSAK\nVPGNLSSGTAYIVLK\nVADGVISTSELVNN\nLGIDVVLQR\nAMGHNIGNSLVEDDRIEIAK\nTSIAIDTIINQR\nVGDILTLDVDK\nNPADFALWK\nEYIQPVGQGIEEAMR\nYLGVEVEEINYNQPK\nMIDIAILR\nFFLDTAEVEDIKK\nLLKPGFDAICATIK\nNFVADQIEIVR\nQHYPDIIIVGNK\nSELISAMAAEAQMSK\nVIGTDPSTDLALVK\nYDYQEVITPPIGNK\nGWANLLTGTTK\nIQELDAAVSDLSAAK\nACADPDGEYGNFFYIEDRK\nNVDLPVIGIVKR\nINVNFLYDR\nGPVASIYYQGLMR\nLTVGADYSLQQWSK\nQNAGTFQQAFMEKDFEDENTNEIK\nLGNPSQYDAFAINMVK\nTPVQVEEAAGFVVNR\nSLGLDPVYMGIDK\nFIPVYVTENMVGHK\nDLNVPMSNVTFEPGCR\nYQIDLVLR\nFALPNAEIMIHQPSGGAK\nLSFVVSDPVGLHAR\nMTDPIADYLTR\nAIEEPLREIVANAGK\nGVQDPLVFTVK\nLDQTGVGQLVQMAAEK\nSSIVNAFIGEDR\nYVVMSAPSKDDTPMFVCGVNEK\nIGFQGTLLIEPKPQEPTK\nIIVDCINAFSQNR\nAELENELNGPASAAPYLK\nSFNQSAWEAVEQYQK\nFTGWTDVDLTEK\nGIDYAMLALDGTK\nINVNTECQLTFAAATR\nFDASLDIDVR\nGVGVVFQDFR\nLKGASLASVMGATLATK\nMLDQSYYEKADEIIGR\nSGADFFEVVR\nFTQAGSEVSALLGR\nLIGEFIQVGK\nQIVEVQVPESWK\nFALQYEWR\nLTVYHDQTQPLIDYYTK\nIIADTGKDIPYDVIEMK\nIELDYGEADFDELKK\nQKIDLEAEEAFEK\nQSQEEMGHAYAMADYIIK\nLVDVSQDLIVR\nKLDTKPLPENVPDENYPNGAGGIDALR\nNSDEVSPYVQLNYTGYK\nYALGDTVTAGEDSITVDGKEIK\nYVVMSAPSKDDTPMFVCGVNEK\nFTGWTDVDLTEK\nRGEIPDGWEGMDIGPETEK\nLMAPISPFYADR\nFVCSVCGYVYEGDAAPEQCPVCK\nIVLETDSPYLTPAPNR\nGQVTNMGAVNVMTGVYTGR\nFWGLGADGTVGANK\nAELENELNGPASAAPYLK\nTALTVGVGTVLSAK\nNVDCYIINTGDFMGK\nSADFNKDYFTQIDIR\nIPCYFEPGADGVYR\nITAEGQGVGDMFTEPDWNR\nAGSIINMASVVGVHGNAGQANYAASK\nGCSDDVFPWAR\nAIEEPLREIVANAGK\nYGEYWAAYDVPR\nKLDTKPLPENVPDENYPNGAGGIDALR\nTISNVPVQANYQTYITGR\nFISQSTDPEALLR\nRPELDAVIVANNIAR\nEIDFLGNAVDNPK\nNYTPYEGDETFLAPATEK\nNWIDKEEYPQSAAIDLR\nFFLDTAEVEDIKK\nKANDMGIICGVTTNPSLIAK\nNLVAQLTASVR\nSGFIFIGPK\nGFLDCLENPQEK\nIELLEPTCPESTIAK\nGDILTEEASVGGNFGR\nAAFYIFPK\nDLGFEVIK\nGVNLVLAVDAK\nMGTTNGWSCIFAR\nQNLTNANQLYEVAIAK\nAPIICLAGPPGVGK\nGVSVEAEVGSIGGEEDGVVGKGEVADPK\nIGSDKLSPQEEMNLSYLASK\nETIEGNTNSIFENLGNK\nCLLYAINGGIDEK\nEFGLPFK\nIVVMKDGIVQQVDTPQNLYNAPK\nEVTEIESIGDSCYNLAR\nINLSEQEDNYTFSGETVSGAGATVK\nWFGVTYPEDR\nMAEEKELDLVEISPNAQPPVCR\nSFNQSAWEAVEQYQK\nLPDGADVTSIIR\nAFIDVVTAEMK\nGVSVEAEVGSIGGEEDGVVGKGEVADPKECK\nSFGNNYYGWNGDVTQYK\nGFAFIEMEDDAAAAK\nQIVEVQVPESWK\nIGSMNLSEDVAGNYWK\nSDGKPVSHATYPDTDIPLFR\nTATNEIAQDVCGYIR\nEMCLVDQEFIKNPDETVAK\nINVNTECQLYFQEATR\nCPHMSEDALAQLSEATAPPMK\nTIYDWMYVDR\nISEEELEFMTGTK\nNTFLLDGKPFVVK\nINLSEQEDNYTFSGETVSGAGATVK\nFKEDPTSFNDFQANDYIK\nAYYGETVAILEEK\nYVDGPDYGGIFQMNPGK\nMLQESVDSLFDNSR\nVDDLAVDLVER\nMECEMEKPYILIYDKK\nIFLMGSDDTQVIR\nGLPAFGIYGR\nMECEMEKPYILIYDKK\nLTLNYEIIGK\nGQPLPEPGLPESFR\nTISNVPVQANYQTYITGR\nSDGKPVSHATYPDTDIPLFR\nYALGDTVTAGEDSITVDGK\nYDTMHGQFDGTIEADVENSK\nAFEHGITPIMCCGETLEQR\nEDKVSAEEVEGELFIK\nTATNEIAQDVCGYIR\nEGENEILVLDLKGPTK\nELGESMGNLYIAQGQYER\nGYLSAYFVTNTEK\nSGLPQAALNYIK\nASGNDIVAPYAEKYPGATFVEGK\nIVLNIGVGDAVSNSK\nLETLHGVVFDGLTK\nEFETVPCSPEMEPLMSR\nNLSSNYNGVPPLLER\nIVNTGLVEVPMGTTLR\nFVSPVSGVVTSVER\nAKFDELTHDLVER\nLMPADEQQLLFENTAR\nGVLPFCQDTGTAIIHGEK\nIASDTTFTPFEFEDKDGNR\nNIHEACVQYGTEADGYVNYVK\nGLYEIFSTK\nGIVIINPNNPTGAVYSK\nFATTGDGILTSLK\nITAEGQGVGDMFTEPDWNR\nSQVSLIFGQMNEPPGAR\nITAEGQGVGDMFTEPDWNR\nGVLPNMQTAILVSDCSR\nSLGNFFTVR\nIAEAEEFDYADVDHLGSYRK\nVLDLIAHMASVNA\nAIDSLEGMKGDNADETTGIGIIKR\nVAVFGLGDQIR\nWLGGTLTNFK\nALGVNGIHLYALNK\nAIDSLEGMKGDNADETTGIGIIKR\nQLTLDRDPHGNVQVSLIETEK\nVPGNLSSGTAYIVLK\nAMGHNIGNSLVEDDRIEIAK\nLGIDVVLQR\nSVNVELLTDNIK\nVIVQFVVNKDGSIVDAK\nVGDILTLDVDK\nQEIAYILAEEAK\nLGIVGLPNVGK\nLGSNAMGNYLYVYK\nGTDTTIGVVEGMQFDR\nYAVSLCTCMDDAAIDAK\nSLATAAGAVAGGVAGQGVQSAMNK\nGWLNFAETSR\nNFVADQIEIVR\nNNYGPIWIPAK\nYDTAIILNQPSLEK\nSLATAAGAVAGGVAGQGVQSAMNK\nIADKNNIEMLDCYTGFK\nTFTDMQLIPVR\nLLKPGFDAICATIK\nINPLIGSAGVSAVPMAAR\nLVLEISTDGSIHPK\nISFDAFNYR\nGMFPVFCVCGGK\nGAVFANPAYVQIHPT\nLAATIAQLPDQIGAK\nGLDVGAIEFIHK\nQIVEVQVPESWK\nVSFDCAVYNYATASANSK\nGPVASIYYQGLMR\nINVNFLYDR\nVCCSASPVYYKEGEGSLAISLQSK\nVLDLPFGK\nAIFFLEK\nFIPVYVTENMVGHK\nFTYEEAQQIIETK\nTNECMYSELTTDHPIDLCR\nLEMPAGVYIDIK\nLASTHFYDNLPTTGNEFGR\nIQELDAAVSDLSAAK\nLTVGADYSLQQWSK\nLTSPDNNLVMTFQVDSK\nSELISAMAAEAQMSK\nEAFLEFPCEGK\nLSFVVSDPVGLHAR\nLVGGPMDYTPGIFETHCNK\nLDQTGVGQLVQMAAEK\nAIDSLEGMKGDNADETTGIGIIK\nIGDPYDLFIHNNEEK\nLAAEIMDAFNEQGGAYK\nVELTATVPGANEAPVISNAK\nIGFQGTLLIEPKPQEPTK\nYVVMSAPSKDDTPMFVCGVNEK\nILPVVDNFER\nNPADFALWK\nSGADFFEVVR\nIIVDCINAFSQNR\nAELENELNGPASAAPYLK\nAIEEPLREIVANAGK\nSFNQSAWEAVEQYQK\nYPSPTAFSVTLK\nFDASLDIDVR\nTFILYPDFNKDK\nQIVEVQVPESWK\nFTQAGSEVSALLGR\nKLDTKPLPENVPDENYPNGAGGIDALR\nLIGEFIQVGK\nFSTDLPEFAEAEK\nFALQYEWR\nVVSEMTPQEVVDVIK\nSSIVNAFIGEDR\nLNEVAAATMVGGATLTK\nAGALTFSSSLNYAYQK\nYALGDTVTAGEDSITVDGKEIK\nYVVMSAPSKDDTPMFVCGVNEK\nLMAPISPFYADR\nALNIFGDHQDIYACR\nTALTVGVGTVLSAK\nNVDCYIINTGDFMGK\nAELENELNGPASAAPYLK\nFALPNAEIMIHQPSGGAK\nEFVFTIADK\nIYKGDILTEEASVGGNFGR\nITAEGQGVGDMFTEPDWNR\nHLESQLAEADNWTYCAENVK\nELGSVNDFIVDGNR\nFTGWTDVDLTEK\nFWGLGADGTVGANK\nIIADTGKDIPYDVIEMK\nMTDPIADYLTR\nQSQEEMGHAYAMADYIIK\nEIVPFLK\nTECFLQADGTYDWNK\nENMGFDITVEGVSADDTVKR\nNWIDKEEYPQSAAIDLR\nAAGIENPPTTWDEFK\nYGLIGYPLR\nKLDTKPLPENVPDENYPNGAGGIDALR\nNLVAQLTASVR\nAAFYIFPK\nLYSWNDTGKLIEN\nFVCSVCGYVYEGDAAPEQCPVCK\nLLPYAIGNIR\nKANDMGIICGVTTNPSLIAK\nIELLEPTCPESTIAK\nGPVGLEGLVTYK\nYALADKVEAGENSITVDGKEIK\nMGTTNGWSCIFAR\nFFLDTAEVEDIKK\nYISAPGQFINIK\nAIEEPLREIVANAGK\nTEFTLHDGEIFYR\nTVTDQNGTAQFALTNGIYR\nFLDFESDVPNR\nLTSPDNNLVMTFQVDSK\nIVVMKDGIVQQVDTPQNLYNAPK\nCLLYAINGGIDEK\nINLSEQEDNYTFSGETVSGAGATVK\nSADFNKDYFTQIDIR\nAMGHNIGNSLVEDDRIEIAK\nVELTATVPGANEAPVISNAK\nQNLSLEDQLK\nAFIDVVTAEMK\nSFNQSAWEAVEQYQK\nIGSDKLSPQEEMNLSYLASK\nETIEGNTNSIFENLGNK\nWFGVTYPEDR\nQVCFIANLAPR\nSDGKPVSHATYPDTDIPLFR\nINVNTECQLYFQEATR\nCPHMSEDALAQLSEATAPPMK\nTITPETFLPTSSSSR\nGVSVEAEVGSIGGEEDGVVGKGEVADPK\nEILFNIDAR\nEVTEIESIGDSCYNLAR\nIVCTSCGNEFEGGSVLDEVR\nSLIRPELADELYDK\nYDAVIIGFGK\nLNFGVEIPR\nINLSEQEDNYTFSGETVSGAGATVK\nIGSMNLSEDVAGNYWK\nIGDPYDLFIHNNEEK\nSAHVYLNFAEAEVTK\nAITGLSPQELIK\nQPFIAFDVK\nTLKEDILEGFK\nVDDLAVDLVER\nMECEMEKPYILIYDKK\nTELDLVEGMQFDR\nYVDGPDYGGIFQMNPGK\nMECEMEKPYILIYDKK\nNTFLLDGKPFVVK\nLTLNYEIIGK\nSDGKPVSHATYPDTDIPLFR\nEDKVSAEEVEGELFIK\nDWTIEQITR\nTATNEIAQDVCGYIR\nGDPYDLFIHNNEEK\nISEEELEFMTGTK\nKYGQTGETNWMSSAQYEGAQIDGDNLK\nAFTDVIAEELKK\nKDIQIPDFLK\nGYLSAYFVTNTEK\nLETLHGVVFDGLTK\nNLDYTAENASSWGNYMR\nMLQESVDSLFDNSR\nAFEHGITPIMCCGETLEQR\nGNTTNGTITDLDGNFSLK\nVIVHLDAGNDQWVYNR\nNTFLLDGKPFVVK\nIASDTTFTPFEFEDKDGNR\nIVNTGLVEVPMGTTLR\nYALGDTVTAGEDSITVDGK\nSVMIDASSLPYEENIEK\nGVLPFCQDTGTAIIHGEK\nIIDPATKTDEISDLYIEGGK\nFVSPVSGVVTSVER\nILTAGLFDGR\nELGESMGNLYIAQGQYER\nVLDTVVVYPTAPTTPAK\nDNVVSIHLAEFPK\nMGINPDSQEPVQFDVTDR\nDAGMDPTEIHQVLLVGGSTR\nISEEELEFMTGTK\nIINEPTAAALAYGLDNEKEQK\nMYSLEEIQATDPEIAK\nLPVVLGTAVPSSNNTNLK\nYFTTDICDGEAQGHDGINYSLASR\nVLDLIAHMASVNA\nVPGNLSSGTAYIVLK\nNVDCYIINTGDFMGKK\nAMGHNIGNSLVEDDRIEIAK\nAIDSLEGMKGDNADETTGIGIIKR\nLGIDVVLQR\nLVSWDEGQSITLEK\nVAVFGLGDQIR\nTSEHLPYITIALK\nQEIAYILAEEAK\nGTDTTIGVVEGMQFDR\nAIECGFTPISLGK\nSELISAMAAEAQMSK\nDNVVSIHLAEFPK\nIEDLITALQK\nIELDYGEADFDELKK\nADVAFVVDPDVDR\nGWLNFAETSR\nSLATAAGAVAGGVAGQGVQSAMNK\nYDTMHGQFDGTIEADVENSK\nSGLPQAALNYIK\nIADKNNIEMLDCYTGFK\nLLDFTITR\nACADPDGEYGNFFYIEDRK\nGLILVDTKYEFGK\nTPVQVEEAAGFVVNR\nISFDAFNYR\nINPLIGSAGVSAVPMAAR\nGIDYAMLALDGTK\nNFVADQIEIVR\nTSIAIDTIINQR\nEFETVPCSPEMEPLMSR\nYAVSLCTCMDDAAIDAK\nLAATIAQLPDQIGAK\nINVNFLYDR\nAAVLCFAAESVATDCQR\nGDSFGLYGTAWK\nVIVQFVVNKDGSIVDAK\nGGAMNGTSVASYYNKYPIPVSDINNNR\nLLKPGFDAICATIK\nATVYEYCNLHGLWK\nAIFFLEK\nVSFDCAVYNYATASANSK\nAAVLCFAAESVATDCQR\nASGNDIVAPYAEKYPGATFVEGK\nVSFDCAVYNYATASANSK\nDIQEVLPADVTGR\nNGQILWPIR\nLGSNAMGNYLYVYK\nALNIFGDHQDIYACR\nSLATAAGAVAGGVAGQGVQSAMNK\nIGDPYDLFIHNNEEK\nLSFVVSDPVGLHAR\nEAFLEFPCEGK\nLDQTGVGQLVQMAAEK\nASELDLINQVTK\nLEMPAGVYIDIK\nIQELDAAVSDLSAAK\nSAPLPVLSTIR\nAIDSLEGMKGDNADETTGIGIIKR\nSGADFFEVVR\nVELTATVPGANEAPVISNAK\nIIVDCINAFSQNR\nIYGVCFETSEDLAK\nGPVASIYYQGLMR\nFDASLDIDVR\nITAEGQGVGDMFTEPDWNR\nFSTDLPEFAEAEK\nQIVEVQVPESWK\nFTQAGSEVSALLGR\nLAVTYPEIYNMQVR\nLIGEFIQVGK\nFALQYEWR\nTNECMYSELTTDHPIDLCR\nAWIYNGEVLPTK\nALYGEGFNYLGSDR\nYPSPTAFSVTLK\nYALGDTVTAGEDSITVDGKEIK\nLMAPISPFYADR\nFTYEEAQQIIETK\nALNIFGDHQDIYACR\nVATYDLQPEMSAYEVK\nSTLIAEESDGGDNEGWYIQKYPGR\nGGDTVTLNETDLTQIPK\nSAEGYNLQATQEEPSSKEDVLVIDQNLK\nNHYNELAVTLYQPMNDR\nTALTVGVGTVLSAK\nSFNQSAWEAVEQYQK\nSIMGVMSLGVPTK\nEFVFTIADK\nIYKGDILTEEASVGGNFGR\nQLGCEVVEISALK\nVVSEMTPQEVVDVIK\nKLDTKPLPENVPDENYPNGAGGIDALR\nITAEGQGVGDMFTEPDWNR\nSELISAMAAEAQMSK\nIDGELTTFDIR\nGVLPNMQTAILVSDCSR\nVGYISLSTFSGNPSK\nQNAGTFQQAFMEKDFEDENTNEIK\nCPNCGNETLVYQEGCLICTTCGASR\nGLFAIGECNFSDHGANR\nNWIDKEEYPQSAAIDLR\nLYSWNDTGKLIEN\nKLDTKPLPENVPDENYPNGAGGIDALR\nIIADTGKDIPYDVIEMK\nNLVAQLTASVR\nLLPYAIGNIR\nPLPVLSTIR\nELQEMLEEEEGPTENFVK\nGPVGLEGLVTYK\nMGTTNGWSCIFAR\nMTDPIADYLTR\nTVVVEQEYNPDILDASK\nQPLLEFSGACAGCGETPYAK\nAISIAEEVSGMPGLAAK\nYGLIGYPLR\nLTSPDNNLVMTFQVDSK\nCPASLNIVK\nKANDMGIICGVTTNPSLIAK\nEYGINSIEEAAEVTK\nTEFTLHDGEIFYR\nINLSEQEDNYTFSGETVSGAGATVK\nIVVMKDGIVQQVDTPQNLYNAPK\nSADFNKDYFTQIDIR\nYVVMSAPSKDDTPMFVCGVNEK\nCLLYAINGGIDEK\nNVDCYIINTGDFMGK\nQILLDTYYGRDYVEGETAAK\nFEQAFFDGIK\nSFNQSAWEAVEQYQK\nQFVLFPQQPGK\nAFIDVVTAEMK\nAIEEPLREIVANAGK\nVVIEDEEPNSIMFVSR\nFVCSVCGYVYEGDAAPEQCPVCK\nFKEDPTSFNDFQANDYIK\nYIAETFLEDAR\nAIEEPLREIVANAGK\nMAEEKELDLVEISPNAQPPVCR\nMNLNELATLSR\nEILFNIDAR\nSDGKPVSHATYPDTDIPLFR\nTITPETFLPTSSSSR\nIVCTSCGNEFEGGSVLDEVR\nIAAENQLSSALSGLK\nYVVMSAPSKDDTPMFVCGVNEK\nQPFIAFDVK\nIGSMNLSEDVAGNYWK\nSVSELVQETFQGK\nAITGLSPQELIK\nCPHMSEDALAQLSEATAPPMK\nINVNTECQLYFQEATR\nNHYNELAVTLYQPMNDR\nILFAGALEDAK\nTLKEDILEGFK\nYVDGPDYGGIFQMNPGK\nIGSDKLSPQEEMNLSYLASK\nVDDLAVDLVER\nQPLLEFSGACAGCGETPYAK\nMECEMEKPYILIYDKK\nIGDPYDLFIHNNEEK\nTTPYCISGALINAAK\nGSLIADSDIIVSNPSAGK\nNIHEACVQYGTEADGYVNYVK\nLTLNYEIIGK\nSDGKPVSHATYPDTDIPLFR\nTATNEIAQDVCGYIR\nAFVVGDDWGAGVTK\nFGVVQPNIQSLEDK\nIYLTAAGGISPTICR\nTEFTLHDGEIFYR\nWFGVTYPEDR\nYLNVANVPLPR\nINLSEQEDNYTFSGETVSGAGATVK\nGYLSAYFVTNTEK\nMLQESVDSLFDNSR\nGVSVEAEVGSIGGEEDGVVGKGEVADPKECK\nAFEHGITPIMCCGETLEQR\nLASTHFYDNLPTTGNEFGR\nLETLHGVVFDGLTK\nAFTDVIAEELKK\nVSVDESNNLVICMEK\nGWTEALTMMPVGSK\nTPLIFGETLK\nGVLPFCQDTGTAIIHGEK\nERCFVSPVAPAVKADR\nDNVVSIHLAEFPK\nIASDTTFTPFEFEDKDGNR\nENMGFDITVEGVSADDTVKR\nIINEPTAAALAYGLDNEKEQK\nTVVVEQEYNPDILDASK\nVVSMPSMELFEQQDAK\nVLDLIAHMASVNA\nAPDIGGLGFDYK\nLGIDVVLQR\nEEQSSTGLGFDIAIPHAK\nAMGHNIGNSLVEDDRIEIAK\nVPGNLSSGTAYIVLK\nSVMIDASSLPYEENIEK\nAETECQNTEYQQLLDIK\nGTDTTIGVVEGMQFDR\nHDVHMIDFY\nIFHPELVQEECVYYK\nIEDLITALQK\nYDTMHGQFDGTIEADVENSK\nLLDFTITR\nGWLNFAETSR\nAGLNPYMVEVANIR\nDNVVSIHLAEFPK\nQSISSLDEVVVVGR\nQEIAYILAEEAK\nRPELDAVIVANNIAR\nAKFDELTHDLVER\nTSEHLPYITIALK\nISFDAFNYR\nGIDYAMLALDGTK\nADVAFVVDPDVDR\nQSISSLDEVVVVGR\nNPLGGMIWIEK\nWLGGTLTNFK\nDDNIISAASCTTNCLAPMAK\nSSEPLVGAYASVAEMNK\nQLTLDRDPHGNVQVSLIETEK\nVEHGVLFIDIPK\nAAVLCFAAESVATDCQR\nSVNGLTFSSNTLIR\nIELDYGEADFDELKK\nIWDSTDALELK\nALGVNGIHLYALNK\nAYGLIDSVIEHR\nSVLYPIALQACK\nEAKDQENPAQFLAEKEAEYTK\nGDSFGLYGTAWK\nINPLIGSAGVSAVPMAAR\nFIPVYVTENMVGHK\nCDIALPSATQNELNGDHAR\nFVSPVSGVVTSVER\nELGESMGNLYIAQGQYER\nFFLDTAEVEDIKK\nIGDPYDLFIHNNEEK\nALNIFGDHQDIYACR\nRGEIPDGWEGMDIGPETEK\nGGAMNGTSVASYYNKYPIPVSDINNNR\nSAPLPVLSTIR\nASELDLINQVTK\nSGADFFEVVR\nLSFVVSDPVGLHAR\nWLVVDEVTQPTK\nLKPGATIIEPTSGNTGIGIASVAAAK\nLLKPGFDAICATIK\nLNEVAAATMVGGATLTK\nLVLEISTDGSIHPK\nVEHGVLFIDIPK\nFSTDLPEFAEAEK\nQIVEVQVPESWK\nFTQAGSEVSALLGR\nIIVDCINAFSQNR\nLDQTGVGQLVQMAAEK\nKAGDTGIFFVDSQLGQR\nQKIDLEAEEAFEK\nLAVTYPEIYNMQVR\nYALGDTVTAGEDSITVDGKEIK\nGVYATDEDVPVNPLTGER\nIVNTGLVEVPMGTTLR\nFTYEEAQQIIETK\nVCTDAVFAAVDLEKEEGAK\nLMAPISPFYADR\nLIGEFIQVGK\nFALQYEWR\nVASSYAGIEVVPLK\nSLATAAGAVAGGVAGQGVQSAMNK\nFDASLDIDVR\nEFVFTIADK\nKLDTKPLPENVPDENYPNGAGGIDALR\nIYKGDILTEEASVGGNFGR\nSFNQSAWEAVEQYQK\nLVSWDEGQSITLEK\nLKGASLASVMGATLATK\nGVYATDEDVPVNPLTGER\nSELISAMAAEAQMSK\nVATYDLQPEMSAYEVK\nVVSEMTPQEVVDVIK\nALNIFGDHQDIYACR\nAAVLCFAAESVATDCQR\nGVSVEAEVGSIGGEEDGVVGKGEVADPK\nTALTVGVGTVLSAK\nVGYISLSTFSGNPSK\nITAEGQGVGDMFTEPDWNR\nYEDIDLVMIR\nLLLDFAAK\nLYSWNDTGKLIEN\nTILNENPSLSILAGHR\nEILLDAIQASK\nHLESQLAEADNWTYCAENVK\nEQLIFPEVEYDKVDK\nEAMASEEDMPEWGPLEER\nSSEPLVGAYASVAEMNK\nNITVGYTLPIK\nSAVASIEEVYA\nTVVVEQEYNPDILDASK\nQNAGTFQQAFMEKDFEDENTNEIK\nLDQGEAGDNVGLLLR\nGIIVCDDAATEELKVGTYR\nDLAGLKEPVDYAALCK\nPLPVLSTIR\nNLVAQLTASVR\nKTGVVSMAAATESIDTTMPK\nGLFAIGECNFSDHGANR\nGWTEALTMMPVGSK\nQPLLEFSGACAGCGETPYAK\nYALGDTVTAGEDSITVDGK\nMGTTNGWSCIFAR\nSIMGVMSLGVPTK\nGPVGLEGLVTYK\nSLITFSYNNVTANAK\nNWIDKEEYPQSAAIDLR\nIQELDAAVSDLSAAK\nQSQEEMGHAYAMADYIIK\nELPELTAEFIKR\nGGYFISFDSMEGCAK\nQPLLEFSGACAGCGETPYAK\nSFNQSAWEAVEQYQK\nSADFNKDYFTQIDIR\nIVVMKDGIVQQVDTPQNLYNAPK\nYVVMSAPSKDDTPMFVCGVNEK\nAMGHNIGNSLVEDDRIEIAK\nINLSEQEDNYTFSGETVSGAGATVK\nAFIDVVTAEMK\nMTDPIADYLTR\nLVGGPMDYTPGIFETHCNK\nEILFNIDAR\nDLAGLKEPVDYAALCK\nIAAENQLSSALSGLK\nSDGKPVSHATYPDTDIPLFR\nMTDPIADYLTR\nMAEEKELDLVEISPNAQPPVCR\nYIAETFLEDAR\nAIEEPLREIVANAGK\nQPFIAFDVK\nIGSMNLSEDVAGNYWK\nTEFTLHDGEIFYR\nCLLYAINGGIDEK\nGQIEYIPFPDK\nFVCSVCGYVYEGDAAPEQCPVCK\nLTSPDNNLVMTFQVDSK\nQSISSLDEVVVVGR\nLGNPSQYDAFAINMVK\nFNEFDLIK\nIGSDKLSPQEEMNLSYLASK\nMECEMEKPYILIYDKK\nCPHMSEDALAQLSEATAPPMK\nFAELLGEVVTDSTKK\nINVNTECQLYFQEATR\nQINIESLNVSASSIK\nIFNEYTSLSLR\nVVSWYDNEIGYSNK\nIFLMGSDDTQVIR\nEQLIFPEVEYDKVDK\nYLNVANVPLPR\nLTLNYEIIGK\nAFVVGDDWGAGVTK\nEYGINSIEEAAEVTK\nSDGKPVSHATYPDTDIPLFR\nLDQTGVGQLVQMAAEK\nGDQYPIALEGALK\nQEIALTPQPAHLTVK\nGVSVEAEVGSIGGEEDGVVGKGEVADPKECK\nNADYIPYLANVNK\nLVYISNPTEVGTVYTK\nGCNNFCTYCIVPYTR\nINLSEQEDNYTFSGETVSGAGATVK\nIVCTSCGNEFEGGSVLDEVR\nSSCVTDLFYGTDYNSHLGTK\nMLDQSYYEKADEIIGR\nQYSELLESASNGWR\nTPLIFGETLK\nGVLPFCQDTGTAIIHGEK\nAFEHGITPIMCCGETLEQR\nLEIEAPLIAK\nGDILTEEASVGGNFGR\nLITQLFGDR\nAIDSLEGMKGDNADETTGIGIIKR\nDNVVSIHLAEFPK\nFFPAQANGGLPAIK\nAIEEPLREIVANAGK\nVVIEDEEPNSIMFVSR\nLSPVLAVLK\nIADKNNIEMLDCYTGFK\nSLIRPELADELYDK\nLETLHGVVFDGLTK\nINPLIGSAGVSAVPMAAR\nKAGDTGIFFVDSQLGQR\nNVDCYIINTGDFMGKK\nVLDLIAHMASVNA\nTATNEIAQDVCGYIR\nIGDPYDLFIHNNEEK\nLGIDVVLQR\nVPGNLSSGTAYIVLK\nAETECQNTEYQQLLDIK\nTEFTLHDGEIFYR\nTTDLTAMGGVQYVHTFDK\nTNECMYSELTTDHPIDLCR\nIEDLITALQK\nYDTMHGQFDGTIEADVENSK\nGWLNFAETSR\nEEQSSTGLGFDIAIPHAK\nAIDSLEGMKGDNADETTGIGIIKR\nFKAGAELSAAVE\nQTADTAVKSDELQTTTTSVDEVGVAPADPTPTLSKK\nENLPAGYTYELGGMAR\nLLDFTITR\nQSISSLDEVVVVGR\nISFDAFNYR\nGIDYAMLALDGTK\nGTLEDPNLFIR\nADVAFVVDPDVDR\nTSEHLPYITIALK\nVEHGVLFIDIPK\nLEDLVIATPDVGGSK\nGYLSAYFVTNTEK\nGIVNGIDYDEYNPETDR\nTNEGAAFQTTYTSIDDLK\nDDNIISAASCTTNCLAPMAK\nQTADTAVKSDELQTTTTSVDEVGVAPADPTPTLSKK\nFATGVSVVPTFSK\nIASDTTFTPFEFEDKDGNR\nDVFSISNLK\nAAVLCFAAESVATDCQR\nSVLYPIALQACK\nVSVDESNNLVICMEK\nLLISEADEYSELDGK\nAKFDELTHDLVER\nIGDPYDLFIHNNEEK\nRGEIPDGWEGMDIGPETEK\nYCDCPACAAAEAILEKK\nNAQFLADYLK\nIILGGDHLGPNCWQQENADAAMEK\nLAFGVAAPTPIR\nSAPLPVLSTIR\nASELDLINQVTK\nAVLDELLK\nINPLIGSAGVSAVPMAAR\nIYLTAAGGISPTICR\nQLTLDRDPHGNVQVSLIETEK\nNTFLLDGKPFVVK\nVLTYFDLR\nFSTDLPEFAEAEK\nQIVEVQVPESWK\nFTQAGSEVSALLGR\nLSFVVSDPVGLHAR\nSGADFFEVVR\nVDGLSYEILER\nNVDCYIINTGDFMGK\nLKPGATIIEPTSGNTGIGIASVAAAK\nTLKEDILEGFK\nEWNEIGVWR\nGVYATDEDVPVNPLTGER\nVCTDAVFAAVDLEKEEGAK\nLAVTYPEIYNMQVR\nYALGDTVTAGEDSITVDGKEIK\nLEMPAGVYIDIK\nSAEGYNLQATQEEPSSKEDVLVIDQNLK\nIIVDCINAFSQNR\nIIDPATKTDEISDLYIEGGK\nVEHGVLFIDIPK\nELLGEVVTDSTKK\nLLKPGFDAICATIK\nELGESMGNLYIAQGQYER\nEFVFTIADK\nKLDTKPLPENVPDENYPNGAGGIDALR\nSSEPLVGAYASVAEMNK\nIVNTGLVEVPMGTTLR\nIYKGDILTEEASVGGNFGR\nFTYEEAQQIIETK\nFALQYEWR\nVSMAQGLLPAEVTR\nSYYALNVAVTADNYK\nLIGEFIQVGK\nQTADTAVKSDELQTTTTSVDEVGVAPADPTPTLSKK\nWLVVDEVTQPTK\nMLDQSYYEKADEIIGR\nKAGDTGIFFVDSQLGQR\nLMAPISPFYADR\nFDASLDIDVR\nLMPADEQQLLFENTAR\nQAAQLEALGYGNCPICVAK\nSFNQSAWEAVEQYQK\nLLLDFAAK\nALNIFGDHQDIYACR\nTALTVGVGTVLSAK\nLVSTDLVQGGQYSVNIR\nIGFQGTLLIEPKPQEPTK\nQAAQLEALGYGNCPICVAK\nFIPVYVTENMVGHK\nEAMASEEDMPEWGPLEER\nEELPGNNCGGCGYPGCDGLAAAIAK\nHLESQLAEADNWTYCAENVK\nITLPCTLIER\nYEDIDLVMIR\nLGDFNAAAYKEVFDK\nWFGVTYPEDR\nQPLLEFSGACAGCGETPYAK\nLFVDYLR\nAAVLCFAAESVATDCQR\nSIIENLDTPVQVR\nALIINLPGSPK\nENMGFDITVEGVSADDTVKR\nKLDTKPLPENVPDENYPNGAGGIDALR\nTGELITILPGK\nITAEGQGVGDMFTEPDWNR\nNLVAQLTASVR\nNIHEACVQYGTEADGYVNYVK\nMGTTNGWSCIFAR\nEQLIFPEVEYDKVDK\nYALGDTVTAGEDSITVDGK\nQNAGTFQQAFMEKDFEDENTNEIK\nTSVFVAADPEMVEYAAK\nSIMGVMSLGVPTK\nSLITFSYNNVTANAK\nDLVMNFIK\nDYYEVLEVTK\nSLATAAGAVAGGVAGQGVQSAMNK\nGLFAIGECNFSDHGANR\nSADFNKDYFTQIDIR\nSFNQSAWEAVEQYQK\nQPLLEFSGACAGCGETPYAK\nINLSEQEDNYTFSGETVSGAGATVK\nAFIDVVTAEMK\nYAVYVSYQTLPNSVSDAK\nSPGIPNDAPLILK\nTDLDWWR\nQSQEEMGHAYAMADYIIK\nEELPGNNCGGCGYPGCDGLAAAIAK\nDLAGLKEPVDYAALCK\nLVGGPMDYTPGIFETHCNK\nYVVMSAPSKDDTPMFVCGVNEK\nIAAENQLSSALSGLK\nFKEDPTSFNDFQANDYIK\nCPESWQLDFQPR\nQPFIAFDVK\nIGSMNLSEDVAGNYWK\nQSTPKPFDIEQPSLR\nLTSPDNNLVMTFQVDSK\nGAEQIYIPVLIKK\nVGSYTVVDALVR\nLKGASLASVMGATLATK\nWELLQQVDTSTR\nMECEMEKPYILIYDKK\nINVNTECQLYFQEATR\nLVLVTAINPTPAGEGK\nLGNPSQYDAFAINMVK\nSTLIAEESDGGDNEGWYIQK\nMAEEKELDLVEISPNAQPPVCR\nSPVLAVLK\nYIAETFLEDAR\nELPELTAEFIKR\nLTLNYEIIGK\nYLNVANVPLPR\nLDQTGVGQLVQMAAEK\nLGEPVFDVQECQIR\nAFVVGDDWGAGVTK\nSDGKPVSHATYPDTDIPLFR\nEYGINSIEEAAEVTK\nDLAGLKEPVDYAALCK\nQILLDTYYGRDYVEGETAAK\nTQNQLFEFNMR\nGVLPNMQTAILVSDCSR\nFAELLGEVVTDSTKK\nLVLVTAINPTPAGEGK\nNTLTALGFEVK\nFVCSVCGYVYEGDAAPEQCPVCK\nINLSEQEDNYTFSGETVSGAGATVK\nTGNYEVESLPVEEEVDANAPANR\nTPLIFGETLK\nCLLYAINGGIDEK\nNVPCTVIEAGPCVVTQVK\nAGPLAGYPVVDMGIR\nLPSVSFSETTVTPVGK\nNVPCTVIEAGPCVVTQVK\nIFLMGSDDTQVIR\nLSPVLAVLK\nFFPAQANGGLPAIK\nDLVESAPAALKEGVSKDDAEALKK\nDNVVSIHLAEFPK\nDSFFGDLHCLGK\nEAFPGDVFYLHSR\nKAGDTGIFFVDSQLGQR\nVLDLIAHMASVNA\nVVIEDEEPNSIMFVSR\nLGIDVVLQR\nLVSTDLVQGGQYSVNIR\nDGVAYDSFEDPELR\nAYGLIDSVIEHR\nQYSELLESASNGWR\nYDTMHGQFDGTIEADVENSK\nIEDLITALQK\nWLVEDISDAER\nAIDSLEGMKGDNADETTGIGIIKR\nFILIDATPTVPDEKDSTK\nLPSVSFSETTVTPVGK\nATLLPDLDKDGTVANTLK\nLTSPDNNLVMTFQVDSK\nGVSVEAEVGSIGGEEDGVVGKGEVADPKECK\nGIDYAMLALDGTK\nQSISSLDEVVVVGR\nISFDAFNYR\nEEQSSTGLGFDIAIPHAK\nIADKNNIEMLDCYTGFK\nLVSWDEGQSITLEK\nLLDFTITR\nAIEEPLREIVANAGK\nVEHGVLFIDIPK\nGYLSAYFVTNTEK\nTNEGAAFQTTYTSIDDLK\nGWLNFAETSR\nDDNIISAASCTTNCLAPMAK\nDSFFGDLHCLGK\nGVNLVLAVDAK\nAIEEPLREIVANAGK\nQLDDYYNKFYNK\nVTGATVHFVDEGTDTGPIILQK\nGDILTEEASVGGNFGR\nINPLIGSAGVSAVPMAAR\nNAQFLADYLK\nIGDPYDLFIHNNEEK\nKLLDQGEAGDNVGLLLR\nMLQESVDSLFDNSR\nYFEPDYGLNLNR\nAAVLCFAAESVATDCQR\nAVAEAKPEDGSAAAEEAAPVEEAAPETPVVEETAEETKEETAE\nAAVLCFAAESVATDCQR\nINPLIGSAGVSAVPMAAR\nVLTYFDLR\nDGLWSSEINVR\nAVAEAKPEDGSAAAEEAAPVEEAAPETPVVEETAEETKEETAE\nVTIKPNDTIIFSSNPIPGNEK\nDANACLIAEPTSNNTIEIGQK\nIASDTTFTPFEFEDKDGNR\nCPHMSEDALAQLSEATAPPMK\nAGWMSALINAGDGIDIDIQLR\nVDGLSYEILER\nFTQAGSEVSALLGR\nLSFVVSDPVGLHAR\nQIVEVQVPESWK\nSNTYYTVPLTLSR\nSAPLPVLSTIR\nAGLNPYMVEVANIR\nNVDCYIINTGDFMGK\nFILIDATPTVPDEKDSTK\nSGADFFEVVR\nLAVTYPEIYNMQVR\nEWNEIGVWR\nVCTDAVFAAVDLEKEEGAK\nPCTVIEAGPCVVTQVK\nDANACLIAEPTSNNTIEIGQK\nVEHGVLFIDIPK\nNVEIADEIVECAQSR\nFNDQVEMDAFYNDNEAR\nVDPDEKDR\nKLDTKPLPENVPDENYPNGAGGIDALR\nEFVFTIADK\nGIEYYNNVINECLK\nIVNTGLVEVPMGTTLR\nIYKGDILTEEASVGGNFGR\nLEMPAGVYIDIK\nTEFTLHDGEIFYR\nFTYEEAQQIIETK\nQAAQLEALGYGNCPICVAK\nMLDQSYYEKADEIIGR\nLMAPISPFYADR\nFAELLGEVVTDSTKK\nSSEPLVGAYASVAEMNK\nATLLGLGLR\nVSMAQGLLPAEVTR\nPCTVIEAGPCVVTQVK\nLLVILPEANK\nQAAQLEALGYGNCPICVAK\nLVSTDLVQGGQYSVNIR\nLLLDFAAK\nIVVMKDGIVQQVDTPQNLYNAPK\nNITVGYTLPIK\nGSYDTDNILANEGNNSLNSLK\nAILGIELGSTR\nIDATPTVPDEKDSTK\nFDASLDIDVR\nEAMASEEDMPEWGPLEER\nHLESQLAEADNWTYCAENVK\nALNIFGDHQDIYACR\nTIAFSITDGQLPSNAK\nEGITVQIEDIAR\nSDLFNVNAGIVK\nMTDPIADYLTR\nELLGEVVTDSTKK\nSAHVYLNFAEAEVTK\nSIIENLDTPVQVR\nQPLLEFSGACAGCGETPYAK\nTGELITILPGK\nLAGVENIVFCCNR\nNNEPLFSEEDAYIEAK\nYATLTLPLER\nGVYATDEDVPVNPLTGER\nLFVDYLR\nALIINLPGSPK\nGVGNSIPDIPDPVAR\nGTDTTIGVVEGMQFDR\nITAEGQGVGDMFTEPDWNR\nYALGDTVTAGEDSITVDGK\nDYYEVLEVTK\nEQLIFPEVEYDKVDK\nEGITVQIEDIAR\nQNAGTFQQAFMEKDFEDENTNEIK\nPCVVTQVK\nSFNQSAWEAVEQYQK\nQLTLDRDPHGNVQVSLIETEK\nIYLTAAGGISPTICR\nEELPGNNCGGCGYPGCDGLAAAIAK\nTDLDWWR\nSADFNKDYFTQIDIR\nSPGIPNDAPLILK\nSFNQSAWEAVEQYQK\nNPLGGMIWIEK\nLTSPDNNLVMTFQVDSK\nINLSEQEDNYTFSGETVSGAGATVK\nNLVAQLTASVR\nMGTTNGWSCIFAR\nGPCVVTQVK\nTEFTLHDGEIFYR\nVADITLADFGR\nGSYDTDNILANEGNNSLNSLK\nLSGFGNFDLR\nKLDTKPLPENVPDENYPNGAGGIDALR\nAGLNPYMVEVANIR\nSSLTPENTASVAEALEAR\nAKFDELTHDLVER\nFIQGLQAALVR\nQPFIAFDVK\nSDGKPVSHATYPDTDIPLFR\nLVGGPMDYTPGIFETHCNK\nDLAGLKEPVDYAALCK\nIGSMNLSEDVAGNYWK\nGSSTYELIFEDCR\nSFNQSAWEAVEQYQK\nYEDIDLVMIR\nSTLIAEESDGGDNEGWYIQK\nLGNPSQYDAFAINMVK\nKLDTKPLPENVPDENYPNGAGGIDALR\nMECEMEKPYILIYDKK\nIDATPTVPDEKDSTK\nDLEQDIQQIEK\nSNDAQIEQYVSPVNLR\nVVSWYDNEIGYSNK\nRGEIPDGWEGMDIGPETEK\nLGEPVFDVQECQIR\nLTLNYEIIGK\nDDVGSFLPEYINRK\nYALGDTVTAGEDSITVDGKEIK\nEALSALSTNFDVR\nAFIDVVTAEMK\nGAEQIYIPVLIKK\nLKPGATIIEPTSGNTGIGIASVAAAK\nLVLVTAINPTPAGEGK\nNTLTALGFEVK\nTQNQLFEFNMR\nENMGFDITVEGVSADDTVKR\nLDQTGVGQLVQMAAEK\nELPELTAEFIKR\nNVPCTVIEAGPCVVTQVK\nNVPCTVIEAGPCVVTQVK\nCLLYAINGGIDEK\nSVSELVQETFQGK\nIVEVLNAFGR\nFKEDPTSFNDFQANDYIK\nLSPVLAVLK\nSTLIAEESDGGDNEGWYIQK\nITQDLFDLCTK\nEAEGQDFQLYPGELGK\nFFPAQANGGLPAIK\nELGESMGNLYIAQGQYER\nLAGVENIVFCCNR\nVLDLIAHMASVNA\nLGIDVVLQR\nIVVMKDGIVQQVDTPQNLYNAPK\nGPVASIYYQGLMR\nLVSTDLVQGGQYSVNIR\nFVCSVCGYVYEGDAAPEQCPVCK\nYTPVYNPSTGEVQAEI\nLETLHGVVFDGLTK\nFILIDATPTVPDEKDSTK\nYDTMHGQFDGTIEADVENSK\nLTSPDNNLVMTFQVDSK\nYNLSDGILLK\nVSIIGIDCAGIR\nVVSEIHDPVTTTDELIPSGETSSYR\nGVSVEAEVGSIGGEEDGVVGKGEVADPKECK\nFYDDIFDECAK\nELGCQVVEISALK\nGIDYAMLALDGTK\nISFDAFNYR\nQSISSLDEVVVVGR\nKAGDTGIFFVDSQLGQR\nVEHGVLFIDIPK\nAATTYSIQQPEEFLSR\nWLVEDISDAER\nGGAMNGTSVASYYNKYPIPVSDINNNR\nINVNTECQLTFAAATR\nSIMGVMSLGVPTK\nILNVLGSDNKLAE\nAGPLAGYPVVDMGIR\nDNVVSIHLAEFPK\nAYGLIDSVIEHR\nNAPWQIWK\nGWTEALTMMPVGSK\nEAGIPIIADGGIK\nGYLSAYFVTNTEK\nAIEEPLREIVANAGK\nIIYINGLDNPSSDYATK\nWVTPGFGLR\nLILIIGGPGSGK\nAVAEAKPEDGSAAAEEAAPVEEAAPETPVVEETAEETKEETAE\nNAQFLADYLK\nCAATSLDLPLYR\nQQPAATPEAAYVMCEAIK\nAAVLCFAAESVATDCQR\nGLFAIGECNFSDHGANR\nLLDFTITR\nQQPAATPEAAYVMCEAIK\nAVAEAKPEDGSAAAEEAAPVEEAAPETPVVEETAEETKEETAE\nEEQSSTGLGFDIAIPHAK\nCPHMSEDALAQLSEATAPPMK\nCGACIENCSFDAIEVR\nGVIFDGFPR\nVSFDCAVYNYATASANSK\nVLTYFDLR\nVDGLSYEILER\nLAVTYPEIYNMQVR\nFILIDATPTVPDEKDSTK\nFTQAGSEVSALLGR\nLSFVVSDPVGLHAR\nINPLIGSAGVSAVPMAAR\nRPELDAVIVANNIAR\nQIVEVQVPESWK\nMPVTFNEIEYYGR\nSENYLPGENDVYVSPSQIR\nELGGKPFLTDCNTLYVGGR\nVCTDAVFAAVDLEKEEGAK\nPCTVIEAGPCVVTQVK\nVEHGVLFIDIPK\nMLQESVDSLFDNSR\nVVIEDEEPNSIMFVSR\nYFEPDYGLNLNR\nMPVTFNEIEYYGR\nTAEPLVGVNVNLVNNQNR\nLVEVIAGINTPQETVDK\nFIPVYVTENMVGHK\nEFVFTIADK\nLEMPAGVYIDIK\nGIEYYNNVINECLK\nVTIKPNDTIIFSSNPIPGNEK\nIVNTGLVEVPMGTTLR\nFALQYEWR\nFTYEEAQQIIETK\nLIDYQDMDKLGSDDFK\nMLDQSYYEKADEIIGR\nIPILLGVGGNNTR\nQAAQLEALGYGNCPICVAK\nATLLGLGLR\nSSEPLVGAYASVAEMNK\nESGCNVIIGLYEGSK\nTYYDPADVADPDATSWK\nALIETNDEQCAGYGLDKYCLEATR\nDSFFGDLHCLGK\nLLVILPEANK\nGSYDTDNILANEGNNSLNSLK\nQAAQLEALGYGNCPICVAK\nAILGIELGSTR\nLLLDFAAK\nFDASLDIDVR\nMKPADASAAEDLLDAEAYK\nSENYLPGENDVYVSPSQIR\nNVDCYIINTGDFMGK\nFVTDLNQPVSVYMTPK\nTLGELKEALGVVK\nALNIFGDHQDIYACR\nEAMASEEDMPEWGPLEER\nLVSTDLVQGGQYSVNIR\nSDLFNVNAGIVK\nVIVLDLDHPVGVPEK\nVCVVGDDAQSIYSFR\nLMAPISPFYADR\nIFLMGSDDTQVIR\nELLGEVVTDSTKK\nLLKPGFDAICATIK\nTLKEDILEGFK\nNGIYIIDLQK\nSIIENLDTPVQVR\nNNEPLFSEEDAYIEAK\nLFVDYLR\nGIEYYNNVINECLK\nIYPIGIQNFEK\nMTDPIADYLTR\nIEDLITALQK\nQLPCPAELLR\nTNEAAEIILLEK\nQPLLEFSGACAGCGETPYAK\nLAGNPFSLTADVK\nAIEEPLREIVANAGK\nINLSEQEDNYTFSGETVSGAGATVK\nALGVNGIHLYALNK\nPCPAELLR\nSAHVYLNFAEAEVTK\nTDLDWWR\nINLSEQEDNYTFSGETVSGAGATVK\nLAGVENIVFCCNR\nEQLIFPEVEYDKVDK\nSFNQSAWEAVEQYQK\nIILGGDHLGPNCWQQENADAAMEK\nQNAGTFQQAFMEKDFEDENTNEIK\nGWLNFAETSR\nQSQEEMGHAYAMADYIIK\nNLVAQLTASVR\nSAHVYLNFAEAEVTK\nGEGLGNQFLANIR\nTEFTLHDGEIFYR\nLTSPDNNLVMTFQVDSK\nEWNEIGVWR\nNTFLLDGKPFVVK\nNNQGEMAPISQFISVEK\nAQSVVDYLISK\nLVGGPMDYTPGIFETHCNK\nSDGKPVSHATYPDTDIPLFR\nIGSMNLSEDVAGNYWK\nGSSTYELIFEDCR\nILLLGSGELGK\nILLEGVTFK\nVAAEGDTTDYANAVPTISQANLR\nFIQGLQAALVR\nQPFIAFDVK\nSTLIAEESDGGDNEGWYIQK\nVFTTPVGPYFK\nDLEQDIQQIEK\nSADFNKDYFTQIDIR\nLGNPSQYDAFAINMVK\nMECEMEKPYILIYDKK\nHLESQLAEADNWTYCAENVK\nKLDTKPLPENVPDENYPNGAGGIDALR\nMTPLFLQYPACSTCQK\nIYLTAAGGISPTICR\nNVYDPTCGSGSLLLR\nLTLNYEIIGK\nAFIDVVTAEMK\nYALGDTVTAGEDSITVDGKEIK\nAGLNPYMVEVANIR\nLFVVDAFCGANENSR\nIDATPTVPDEKDSTK\nMGTTNGWSCIFAR\nGAEQIYIPVLIKK\nEDKVSAEEVEGELFIK\nLYLNAGVYTGQTDYAKAEEYASK\nLDQTGVGQLVQMAAEK\nKLDTKPLPENVPDENYPNGAGGIDALR\nEALSALSTNFDVR\nDLLQIVTVAKR\nNVPCTVIEAGPCVVTQVK\nNVPCTVIEAGPCVVTQVK\nLLNEHGEFLNAEEGNEVLR\nSYYALNVAVTADNYK\nAFEHGITPIMCCGETLEQR\nIVEVLNAFGR\nEGLNTTGISNLLNK\nWDNENLTYICTDTGVDAK\nEAFPGDVFYLHSR\nGTDTTIGVVEGMQFDR\nLSPVLAVLK\nSTLIAEESDGGDNEGWYIQK\nNEDGTFQSPFSPLK\nLGDFNAAAYKEVFDK\nYEDIDLVMIR\nSFNQSAWEAVEQYQK\nTYYDPADVADPDATSWK\nVLDLIAHMASVNA\nIDEIALVIK\nGPVASIYYQGLMR\nFVCSVCGYVYEGDAAPEQCPVCK\nVAAEGDTTDYANAVPTISQANLR\nFFPAQANGGLPAIK\nFILIDATPTVPDEKDSTK\nLTSPDNNLVMTFQVDSK\nFYDDIFDECAK\nYDTMHGQFDGTIEADVENSK\nAIDSLEGMKGDNADETTGIGIIKR\nIVVMKDGIVQQVDTPQNLYNAPK\nEAKDQENPAQFLAEKEAEYTK\nGVSVEAEVGSIGGEEDGVVGKGEVADPKECK\nITAEGQGVGDMFTEPDWNR\nLWDPELNTNNGTAYPNVR\nGIDYAMLALDGTK\nISFDAFNYR\nVEHGVLFIDIPK\nQSISSLDEVVVVGR\nINVNTECQLTFAAATR\nVVSEIHDPVTTTDELIPSGETSSYR\nSEDIFSFDTPK\nKLDTKPLPENVPDENYPNGAGGIDALR\nAYGLIDSVIEHR\nAAVVGVDNTTIYCMAPR\nIGSDKLSPQEEMNLSYLASK\nSVSELVQETFQGK\nDNVVSIHLAEFPK\nYYLSLGYQDEGAAYR\nLVSTDLVQGGQYSVNIR\nGYLSAYFVTNTEK\nWVTPGFGLR\nITIDWIR\nELGVFGNDYDTPDGTGVR\nESEPDIWNAIK\nAKFDELTHDLVER\nVIGEEVYLDGTLR\nVEDLDFLSQSAYDDACRPGNPR\nCAATSLDLPLYR\nIGDPYDLFIHNNEEK\nAVAEAKPEDGSAAAEEAAPVEEAAPETPVVEETAEETKEETAE\nKAGDTGIFFVDSQLGQR\nGIDSSVFETLR\nNAQFLADYLK\nAIVAVPEVGEVYK\nGSQFKQPLLEFSGACAGCGETPYAK\nYEMQDVVIIDGR\nQQPAATPEAAYVMCEAIK\nLQESLEPVNENEIVLK\nIADKNNIEMLDCYTGFK\nNIAQVSMNLTDYTK\nAIEEPLREIVANAGK\nGINPFFQSEEEIQQK\nQNAGTFQQAFMEKDFEDENTNEIK\nAVAEAKPEDGSAAAEEAAPVEEAAPETPVVEETAEETKEETAE\nEEQSSTGLGFDIAIPHAK\nGFYPFLNESR\nGDISLPAAEINDYPR\nLAVTYPEIYNMQVR\nVDGLSYEILER\nFTQAGSEVSALLGR\nSENYLPGENDVYVSPSQIR\nLSFVVSDPVGLHAR\nNVDCYIINTGDFMGKK\nSVNAEVIASTFDEPAER\nFILIDATPTVPDEKDSTK\nLSPNVTDITEIAR\nLDTKPLPENVPDENYPNGAGGIDALR\nMECEMEKPYILIYDKK\nCPHMSEDALAQLSEATAPPMK\nQIVEVQVPESWK\nSSVIGLLVR\nFSTDLPEFAEAEK\nMPVTFNEIEYYGR\nDISVDLPTSESAIK\nLVEVIAGINTPQETVDK\nVVIEDEEPNSIMFVSR\nSSLTPENTASVAEALEAR\nINPLIGSAGVSAVPMAAR\nLYLNAGVYTGQTDYAK\nVDPDEKDR\nPCTVIEAGPCVVTQVK\nGEIIDEDDLPIK\nKLDTKPLPENVPDENYPNGAGGIDALR\nEFVFTIADK\nGIDSSVFETLR\nQAAQLEALGYGNCPICVAK\nTAEPLVGVNVNLVNNQNR\nVTIKPNDTIIFSSNPIPGNEK\nATLLGLGLR\nTNASTNEYANPWYVPGYGK\nFALQYEWR\nINCFIPFGNPK\nTYYDPADVADPDATSWK\nVCTDAVFAAVDLEKEEGAK\nMLQESVDSLFDNSR\nINTVIECAGLPATIK\nIGDPYDLFIHNNEEK\nINVNTECQLYFQEATR\nLETLHGVVFDGLTK\nELPELTAEFIKR\nVVSWYDNEIGYSNK\nLLVILPEANK\nSVLSVLGACVK\nGSYDTDNILANEGNNSLNSLK\nQAAQLEALGYGNCPICVAK\nNVDCYIINTGDFMGK\nFDASLDIDVR\nEGITVQIEDIAR\nLLLDFAAK\nAILGIELGSTR\nSENYLPGENDVYVSPSQIR\nGLFAIGECNFSDHGANR\nLVSTDLVQGGQYSVNIR\nELLGEVVTDSTKK\nTIAFSITDGQLPSNAK\nITGAEPTLIRPPYGAFNDNVK\nMLDQSYYEKADEIIGR\nSDATVQQGIELLEK\nSENYLPGENDVYVSPSQIR\nAAVLCFAAESVATDCQR\nSDLQAVSDNELNKPYDLLKK\nDATPTVPDEKDSTK\nGTSIGVITDLDGKFR\nNGIYIIDLQK\nSIIENLDTPVQVR\nAAVLCFAAESVATDCQR\nTLKEDILEGFK\nLFVDYLR\nQLPCPAELLR\nTDLDWWR\nLAGNPFSLTADVK\nEAPEVCPACLHPQAYFEVK\nPCPAELLR\nGIEYYNNVINECLK\nNGDILQITPEIK\nVCVVGDDAQSIYSFR\nSFNQSAWEAVEQYQK\nEAMASEEDMPEWGPLEER\nGSTFTVDLPINK\nVCCSASPVYYKEGEGSLAISLQSK\nQSQEEMGHAYAMADYIIK\nLYFTPEQVEAYR\nFIPVYVTENMVGHK\nLSYGGNTNNSQLSSFWK\nNLVAQLTASVR\nGEGLGNQFLANIR\nSDGKPVSHATYPDTDIPLFR\nLTSPDNNLVMTFQVDSK\nFNDGDTITVEPWR\nTEFTLHDGEIFYR\nVVSEMTPQEVVDVIK\nTNEAAEIILLEK\nLYQEYTGVPVENITELPSSGSNRR\nAQSVVDYLISK\nSDGKPVSHATYPDTDIPLFR\nLVGGPMDYTPGIFETHCNK\nILLEGVTFK\nIGSMNLSEDVAGNYWK\nIYKGDILTEEASVGGNFGR\nAGLNPYMVEVANIR\nILLLGSGELGK\nNVEIADEIVECAQSR\nNNQGEMAPISQFISVEK\nQPLLEFSGACAGCGETPYAK\nTMSDPIADMLTR\nSADFNKDYFTQIDIR\nSTLIAEESDGGDNEGWYIQK\nVFTTPVGPYFK\nMECEMEKPYILIYDKK\nELGESMGNLYIAQGQYER\nDVLEAMQADSGIR\nVLSGPGLVNLYR\nMTPLFLQYPACSTCQK\nEWNEIGVWR\nIVNTGLVEVPMGTTLR\nYALGDTVTAGEDSITVDGKEIK\nLTLNYEIIGK\nLGNPSQYDAFAINMVK\nDIEAGHLDPESLIK\nHLESQLAEADNWTYCAENVK\nSAHVYLNFAEAEVTK\nFIQGLQAALVR\nMGTTNGWSCIFAR\nFWGLGADGTVGANK\nNPLGGMIWIEK\nFLAFEQTFK\nEGYETLLNTDLR\nDDVGSFLPEYINRK\nENEAAIVEAAFR\nTFKVDLPEDLVK\nLSIVDVNAGAQPLYNQQK\nNVPCTVIEAGPCVVTQVK\nNVPCTVIEAGPCVVTQVK\nAMGHNIGNSLVEDDRIEIAK\nGIEYYNNVINECLK\nSADFNKDYFTQIDIR\nAGALTFSSSLNYAYQK\nAFLVSCGGSNTPSGTFYTPAK\nYFEPDYGLNLNR\nDIEAGHLDPESLIK\nWDNENLTYICTDTGVDAK\nLSPVLAVLK\nDLVESAPAALKEGVSKDDAEALKK\nSADFNKDYFTQIDIR\nYNDQTSEELYDELYEK\nELQEMLEEEEGPTENFVK\nITASNSLDEYLIR\nIYGVCFETSEDLAK\nNTFLLDGKPFVVK\nVLDLIAHMASVNA\nDYGNIIIEVK\nDGDEIVGIATLSGNQK\nNLDYTAENASSWGNYMR\nFILIDATPTVPDEKDSTK\nLTSPDNNLVMTFQVDSK\nAIDSLEGMKGDNADETTGIGIIKR\nIVVMKDGIVQQVDTPQNLYNAPK\nYDTMHGQFDGTIEADVENSK\nGPVASIYYQGLMR\nLYFTPEQVEAYR\nIIADTGKDIPYDVIEMK\nEAKDQENPAQFLAEKEAEYTK\nKLDTKPLPENVPDENYPNGAGGIDALR\nEVFGITFEQGR\nLGDFNAAAYKEVFDK\nGIDYAMLALDGTK\nVEHGVLFIDIPK\nISFDAFNYR\nFLAFEQTFK\nMTDPIADYLTR\nEMSSYSTALSSLTGGR\nDKTKVPSAHILTEDGDLIR\nKLDTKPLPENVPDENYPNGAGGIDALR\nTELDLVEGMQFDR\nVADITLADFGR\nYVVMSAPSKDDTPMFVCGVNEK\nAGSGALTLGQPNSPGVPADFAK\nEENPFLGWR\nLVDASNFNAAYACLR\nGYLSAYFVTNTEK\nWVTPGFGLR\nMLTVKVYNQEGSEVKD\nISEESPMPPLSVVKGEA\nAYGLIDSVIEHR\nAIVAVPEVGEVYK\nVSQALDILTYTNK\nKAGDTGIFFVDSQLGQR\nIGDPYDLFIHNNEEK\nFAELLGEVVTDSTKK\nCAATSLDLPLYR\nESEPDIWNAIK\nAVAEAKPEDGSAAAEEAAPVEEAAPETPVVEETAEETKEETAE\nNAQFLADYLK\nVIVLDLDHPVGVPEK\nQSQEEMGHAYAMADYIIK\nAIEEPLREIVANAGK\nELQEMLEEEEGPTENFVK\nDDVGSFLPEYINRK\nGVIFDGFPR\nAIEEPLREIVANAGK\nMEADGTFDLLPK\nAVAEAKPEDGSAAAEEAAPVEEAAPETPVVEETAEETKEETAE\nDLVVIGDIK\nKYGQTGETNWMSSAQYEGAQIDGDNLK\nAKFDELTHDLVER\nTVLSALPFSK\nFTQAGSEVSALLGR\nLSFVVSDPVGLHAR\nIVNGENVTYVENTTPITSSNIYK\nLGIDVVLQR\nQNAGTFQQAFMEKDFEDENTNEIK\nAVEIGSFLLGRDPK\nIVNGENVTYVENTTPITSSNIYK\nLDTKPLPENVPDENYPNGAGGIDALR\nLSPNVTDITEIAR\nFILIDATPTVPDEKDSTK\nIILGGDHLGPNCWQQENADAAMEK\nFSTDLPEFAEAEK\nLVEVIAGINTPQETVDK\nEDKVSAEEVEGELFIK\nGGAMNGTSVASYYNKYPIPVSDINNNR\nKLDTKPLPENVPDENYPNGAGGIDALR\nMPVTFNEIEYYGR\nEFVFTIADK\nIIDPATKTDEISDLYIEGGK\nDLVMNFIK\nLLKPGFDAICATIK\nEAGHLDPESLIK\nGIDSSVFETLR\nVLDGAIGVFDAK\nQAAQLEALGYGNCPICVAK\nYALGDTVTAGEDSITVDGK\nTEFTLHDGEIFYR\nINPLIGSAGVSAVPMAAR\nNNQGEMAPISQFISVEK\nITAEGQGVGDMFTEPDWNR\nTELVAAMAEATELSKK\nLLVILPEANK\nADIISFIQK\nFALQYEWR\nDCFYGAENAPVIVGGR\nFDASLDIDVR\nGVLPFCQDTGTAIIHGEK\nTYYDPADVADPDATSWK\nLETLHGVVFDGLTK\nLNEVAAATMVGGATLTK\nITGAEPTLIRPPYGAFNDNVK\nYIDQIAIIADQR\nNVDCYIINTGDFMGK\nMLQESVDSLFDNSR\nMLDQSYYEKADEIIGR\nAAVLCFAAESVATDCQR\nQAAQLEALGYGNCPICVAK\nNGIYIIDLQK\nAAVLCFAAESVATDCQR\nEEVPQNISAFPLGK\nCPHMSEDALAQLSEATAPPMK\nLLLDFAAK\nQLPCPAELLR\nTDLDWWR\nLAGNPFSLTADVK\nAVNDETFDDPIQAIQK\nTIAFSITDGQLPSNAK\nYASVGDVIVVSVK\nLVSTDLVQGGQYSVNIR\nPSDVISAGLKPNPR\nTLKEDILEGFK\nSLGANDFDIMVGGEEQHFHR\nSFNQSAWEAVEQYQK\nEAMASEEDMPEWGPLEER\nEAPEVCPACLHPQAYFEVK\nGVSVEAEVGSIGGEEDGVVGKGEVADPK\nYIPAYDLDVQQVPR\nQSQEEMGHAYAMADYIIK\nLFVDYLR\nTEFTLHDGEIFYR\nGEGLGNQFLANIR\nLTSPDNNLVMTFQVDSK\nEQLIFPEVEYDKVDK\nYASVGDVIVVSVK\nSDGKPVSHATYPDTDIPLFR\nQSISSLDEVVVVGR\nHLESQLAEADNWTYCAENVK\nAAVLCFAAESVATDCQR\nLTSVPVVGDIPLTDEKNDK\nAFIDVVTAEMK\nGSSTYELIFEDCR\nLVGGPMDYTPGIFETHCNK\nSDGKPVSHATYPDTDIPLFR\nINLSEQEDNYTFSGETVSGAGATVK\nNIAQVSMNLTDYTK\nNNQGEMAPISQFISVEK\nMVIGVPSGSTEVELR\nVVSEMTPQEVVDVIK\nFKEDPTSFNDFQANDYIK\nMIEAGVPVVPGSDGSVNTLQEAK\nFVCSVCGYVYEGDAAPEQCPVCK\nTMSDPIADMLTR\nSTLIAEESDGGDNEGWYIQK\nMECEMEKPYILIYDKK\nIGSMNLSEDVAGNYWK\nVYNSTEDGQFADTDVTVNCDGREFTVPAGTQVK\nVVIEDEEPNSIMFVSR\nLYQEYTGVPVENITELPSSGSNRR\nEGITVQIEDIAR\nVSFDCAVYNYATASANSK\nQPLLEFSGACAGCGETPYAK\nDIEAGHLDPESLIK\nYALGDTVTAGEDSITVDGKEIK\nLTLNYEIIGK\nRPELDAVIVANNIAR\nMGTTNGWSCIFAR\nYADYVDTHDNLILQSVR\nILLLGSGELGK\nPCPAELLR\nILLEGVTFK\nQMEVLEAIK\nEGYETLLNTDLR\nICLPETVGEYVK\nINVIFNTLAQK\nIYKGDILTEEASVGGNFGR\nINLSEQEDNYTFSGETVSGAGATVK\nMTPLFLQYPACSTCQK\nIEEYFPVKDENADYDPMLQR\nNLVAQLTASVR\nSADFNKDYFTQIDIR\nDIEAGHLDPESLIK\nWDNENLTYICTDTGVDAK\nFNDGDTITVEPWR\nLGNPSQYDAFAINMVK\nIVVMKDGIVQQVDTPQNLYNAPK\nDLVESAPAALKEGVSKDDAEALKK\nLSPVLAVLK\nGLFAIGECNFSDHGANR\nELPELTAEFIKR\nTAFDASDVSLLGK\nYNDQTSEELYDELYEK\nNVPCTVIEAGPCVVTQVK\nLVDASNFNAAYACLR\nFWGLGADGTVGANK\nNVPCTVIEAGPCVVTQVK\nFILIDATPTVPDEKDSTK\nLTSPDNNLVMTFQVDSK\nVLDLIAHMASVNA\nYDTMHGQFDGTIEADVENSK\nEASGDIAQVAEMAALTK\nINVNTECQLTFAAATR\nAAVLCFAAESVATDCQR\nDYGNIIIEVK\nGIDYAMLALDGTK\nFLAFEQTFK\nVEHGVLFIDIPK\nEAKDQENPAQFLAEKEAEYTK\nISFDAFNYR\nYPLIFVTSGK\nSLIRPELADELYDK\nSGIMCTIHAYTGDQMTLDGPQR\nKLDTKPLPENVPDENYPNGAGGIDALR\nLAGVENIVFCCNR\nGPVASIYYQGLMR\nINVNTECQLYFQEATR\nGYLSAYFVTNTEK\nTELDLVEGMQFDR\nAIDSLEGMKGDNADETTGIGIIKR\nLGDFNAAAYKEVFDK\nNIVVIGAGPAGLEAAR\nWVTPGFGLR\nMTDPIADYLTR\nNIIGDMELDSTLTSR\nLVSTDLVQGGQYSVNIR\nKAGDTGIFFVDSQLGQR\nAIVAVPEVGEVYK\nMEADGTFDLLPK\nIGDPYDLFIHNNEEK\nLVLVTAINPTPAGEGK\nIILGGDHLGPNCWQQENADAAMEK\nALDEVVVIGYGTAK\nGVIFDGFPR\nNAQFLADYLK\nDDNIISAASCTTNCLAPMAK\nQSQEEMGHAYAMADYIIK\nGNSIASSYSDDDTVIANYVNK\nAIQIPSDVISAGLKPNPR\nTVLSALPFSK\nVSQALDILTYTNK\nATEFSPFELTK\nCPPEDQPVVNLSGGER\nTGCQGFCEFGPLVR\nDLVVIGDIK\nIVNGENVTYVENTTPITSSNIYK\nIVNGENVTYVENTTPITSSNIYK\nLDTKPLPENVPDENYPNGAGGIDALR\nLSFVVSDPVGLHAR\nQNAGTFQQAFMEKDFEDENTNEIK\nLGIDVVLQR\nEEQSSTGLGFDIAIPHAK\nAKFDELTHDLVER\nFALPNAEIMIHQPSGGAK\nVIVLDLDHPVGVPEK\nLMTDAEVFTSQPVVGDVSK\nVSYLSVSSEGETSETDLCLK\nKLDTKPLPENVPDENYPNGAGGIDALR\nFSTDLPEFAEAEK\nAIEEPLREIVANAGK\nIATTVPVTDNNGTVEASNQPVITSIK\nMPVTFNEIEYYGR\nMECEMEKPYILIYDKK\nAIEEPLREIVANAGK\nVVPGDTLLFR\nDLEQDIQQIEK\nEAGHLDPESLIK\nIVADNIQGAHIPYEGAIGTSIAK\nDCFYGAENAPVIVGGR\nVTVEISPYDLTR\nNLFFNVPAR\nQAAQLEALGYGNCPICVAK\nFILIDATPTVPDEKDSTK\nLLVILPEANK\nGIEYYNNVINECLK\nLVEVIAGINTPQETVDK\nYYLEDGSWIAAR\nVEDLDFLSQSAYDDACRPGNPR\nSDLQAVSDNELNKPYDLLKK\nLSPNVTDITEIAR\nISGDYAYGWLR\nQAVTNPLNTVASIKR\nSVSELVQETFQGK\nADIISFIQK\nITGAEPTLIRPPYGAFNDNVK\nFAELLGEVVTDSTKK\nGSQFKQPLLEFSGACAGCGETPYAK\nFDASLDIDVR\nDCFYGAENAPVIVGGR\nILEVTEESGETGKVAGQPPVFSVAQDDR\nELGESMGNLYIAQGQYER\nNGIYIIDLQK\nNVDCYIINTGDFMGK\nENMGFDITVEGVSADDTVKR\nYVVMSAPSKDDTPMFVCGVNEK\nITAEGQGVGDMFTEPDWNR\nQLPCPAELLR\nTDLDWWR\nAVNDETFDDPIQAIQK\nLAGNPFSLTADVK\nMLQESVDSLFDNSR\nYALGDTVTAGEDSITVDGK\nNVDCYIINTGDFMGK\nEGEDRNPVYAPDGNSVYFLSER\nEEVPQNISAFPLGK\nTIAFSITDGQLPSNAK\nEAPEVCPACLHPQAYFEVK\nSFNQSAWEAVEQYQK\nCAATSLDLPLYR\nTLKEDILEGFK\nSLGANDFDIMVGGEEQHFHR\nTEFTLHDGEIFYR\nYASVGDVIVVSVK\nSDGKPVSHATYPDTDIPLFR\nLSWSFEEVDAK\nEQLIFPEVEYDKVDK\nVTVEISPYDLTR\nLVSTDLVQGGQYSVNIR\nGEGLGNQFLANIR\nLVVEPYANPFR\nIINEPTAAALSYGLDNENEQK\nCDEIDELPNEY\nYIPAYDLDVQQVPR\nLTSPDNNLVMTFQVDSK\nAAVLCFAAESVATDCQR\nEAMASEEDMPEWGPLEER\nGVSVEAEVGSIGGEEDGVVGKGEVADPKECK\nIATTVPVTDNNGTVEASNQPVITSIK\nFALQYEWR\nTMSDPIADMLTR\nSDGKPVSHATYPDTDIPLFR\nMECEMEKPYILIYDKK\nLVGGPMDYTPGIFETHCNK\nVASITEAPDEIFAQK\nSTLIAEESDGGDNEGWYIQK\nHLESQLAEADNWTYCAENVK\nANGDLTNVNLFVNR\nDIEAGHLDPESLIK\nIGSMNLSEDVAGNYWK\nVYPSTNILGTSDCWK\nEADNDLDGLNYLAGK\nAGLNPYMVEVANIR\nCPHMSEDALAQLSEATAPPMK\nGGAMNGTSVASYYNKYPIPVSDINNNR\nEGYETLLNTDLR\nICLPETVGEYVK\nYALGDTVTAGEDSITVDGKEIK\nIYKGDILTEEASVGGNFGR\nNNQGEMAPISQFISVEK\nMLQESVDSLFDNSR\nVYNSTEDGQFADTDVTVNCDGREFTVPAGTQVK\nINVIFNTLAQK\nWGDAIDAYNEPVTGMNIAAR\nINECEDITTSDLRDFMGR\nDIEAGHLDPESLIK\nWDNENLTYICTDTGVDAK\nSADFNKDYFTQIDIR\nVASITEAPDEIFAQK\nLTLNYEIIGK\nRPELDAVIVANNIAR\nVYNSTEDGQFADTDVTVNCDGREFTVPAGTQVK\nVALSDAIFYNSR\nWGDAIDAYNEPVTGMNIAAR\nGVLPFCQDTGTAIIHGEK\nLGNPSQYDAFAINMVK\nIVVMKDGIVQQVDTPQNLYNAPK\nTAFDASDVSLLGK\nFAELLGEVVTDSTKK\nVYPSTNILGTSDCWK\nYNDQTSEELYDELYEK\nNIAQVSMNLTDYTK\nTNLQVVQTILK\nNVPCTVIEAGPCVVTQVK\nVVIEDEEPNSIMFVSR\nATYSSSHSSEATEQASFPYELAYVGGR\nDDNIISAASCTTNCLAPMAK\nFILIDATPTVPDEKDSTK\nVLDLIAHMASVNA\nLTSPDNNLVMTFQVDSK\nIVVMKDGIVQQVDTPQNLYNAPK\nTETPIEVIEMR\nQMEVLEAIK\nNLVAQLTASVR\nINLSEQEDNYTFSGETVSGAGATVK\nEGITVQIEDIAR\nGIDYAMLALDGTK\nFLAFEQTFK\nVEHGVLFIDIPK\nEAKDQENPAQFLAEKEAEYTK\nSAHVYLNFAEAEVTK\nSESLSSFGDDTVYLEK\nEASGDIAQVAEMAALTK\nAAVLCFAAESVATDCQR\nEAADQLVTNQNYILSENVK\nAAVLCFAAESVATDCQR\nEAADQLVTNQNYILSENVK\nKLDTKPLPENVPDENYPNGAGGIDALR\nLAGVENIVFCCNR\nYDTMHGQFDGTIEADVENSK\nGPVASIYYQGLMR\nGLFAIGECNFSDHGANR\nYFPVVGEDFMK\nDVNVLSDLKLR\nGYLSAYFVTNTEK\nTELDLVEGMQFDR\nAIDSLEGMKGDNADETTGIGIIKR\nAGWDTHGLPVELSVEK\nMLDQSYYEKADEIIGR\nAIDSLEGMKGDNADETTGIGIIKR\nNFDLSPLYR\nEAADQLVTNQNYILSENVK\nEDKVSAEEVEGELFIK\nDSEFIPVIK\nLETLHGVVFDGLTK\nLSPVLAVLK\nDDNIISAASCTTNCLAPMAK\nIGDPYDLFIHNNEEK\nALDEVVVIGYGTAK\nKAGDTGIFFVDSQLGQR\nMEADGTFDLLPK\nLIDPSIELVSCGSSNR\nCLFWADHGSTNYDATDLK\nGCLPVALDELK\nQSMSDSQVLEYVK\nAIQIPSDVISAGLKPNPR\nDDVGSFLPEYINRK\nGNSIASSYSDDDTVIANYVNK\nEECINISLLQDR\nDDVGSFLPEYINRK\nYADYVDTHDNLILQSVR\nLVSTDLVQGGQYSVNIR\nLSFVVSDPVGLHAR\nLDTKPLPENVPDENYPNGAGGIDALR\nCDIALPSATQNELNGDHAR\nPGDTLLFR\nATEFSPFELTK\nQNAGTFQQAFMEKDFEDENTNEIK\nIVNGENVTYVENTTPITSSNIYK\nLGIDVVLQR\nKLDTKPLPENVPDENYPNGAGGIDALR\nGVSVEAEVGSIGGEEDGVVGKGEVADPK\nEEQSSTGLGFDIAIPHAK\nGGSGTEDGGVFNALEISK\nFCKPQGLIITDSDSFEAR\nTIGNPCTGPDADKTFYAQSTYVQPVIGK\nCDIALPSATQNELNGDHAR\nVVPGDTLLFR\nIVADNIQGAHIPYEGAIGTSIAK\nNLFFNVPAR\nSYYALNVAVTADNYK\nANPMYLELPVMAAAR\nINVNTECQLTFAAATR\nNNQGEMAPISQFISVEK\nGIEYYNNVINECLK\nELDTYCEIVPYNKFPK\nALNIFGDHQDIYACR\nVTDKDIQINIFEVK\nLLLDFAAK\nTLNIGALISK\nITGAEPTLIRPPYGAFNDNVK\nADIISFIQK\nCDIALPSATQNELNGDHAR\nEAGHLDPESLIK\nVEDLDFLSQSAYDDACRPGNPR\nAQTAASQQNLLAESYYGLR\nAKFDELTHDLVER\nFIPVYVTENMVGHK\nTIGQFQNTQFQLADMATK\nVSIFSSQASSLIK\nMPVTFNEIEYYGR\nMLDQSYYEKADEIIGR\nFDASLDIDVR\nFALPNAEIMIHQPSGGAK\nIFHPELVQEECVYYK\nQSQEEMGHAYAMADYIIK\nTDLDWWR\nQLPCPAELLR\nNIDEIQDIYLK\nIILGGDHLGPNCWQQENADAAMEK\nALNIFGDHQDIYACR\nEAITPNSSQTPFSQTGVQTALMMK\nYFGVDDCWQVK\nTPELLPVLK\nAYVPFLDETSR\nEAPEVCPACLHPQAYFEVK\nNVDCYIINTGDFMGK\nLVLVTAINPTPAGEGK\nGSQFKQPLLEFSGACAGCGETPYAK\nNQDNPLANSANYQVYLK\nAVSTLITVAGINDGR\nSGIMCTIHAYTGDQMTLDGPQR\nLAGNPFSLTADVK\nLMTEFNYNSVMQVPR\nLGNPSQYDAFAINMVK\nLSWSFEEVDAK\nTIPQAEALDAALAAK\nIINEPTAAALSYGLDNENEQK\nLIDPSIELVSCGSSNR\nTEFTLHDGEIFYR\nSALTGPVYNPWDSSR\nYASVGDVIVVSVK\nEEQSSTGLGFDIAIPHAK\nLVVEPYANPFR\nIINEPTAAALSYGLDNENEQK\nSLIFGDVVCR\nGVSVEAEVGSIGGEEDGVVGKGEVADPKECK\nNVDCYIINTGDFMGK\nEAMASEEDMPEWGPLEER\nKGVTPPIDVLPSLSR\nTLKEDILEGFK\nELPELTAEFIKR\nASISNGLAYSTAADNPNLDVVK\nLVGGPMDYTPGIFETHCNK\nTMSDPIADMLTR\nMECEMEKPYILIYDKK\nVTDKDIQINIFEVK\nSTLIAEESDGGDNEGWYIQK\nSDGKPVSHATYPDTDIPLFR\nAAVLCFAAESVATDCQR\nINVNTECQLYFQEATR\nFALQYEWR\nMVDLNCFTVDAAMR\nTTTSINLAAALANAK\nQKAPGTLGQDIDLVNGQVK\nDIEAGHLDPESLIK\nAYVPFLDETSR\nGLQVLDEVDALQTEHGK\nIGSMNLSEDVAGNYWK\nCPHMSEDALAQLSEATAPPMK\nNHYNELAVTLYQPMNDR\nLNNDETGSITFIGTVSPAGGNLKEPVTENTKK\nNLADDILPQLRR\nIADKNNIEMLDCYTGFK\nGIIDAILDGSIDKAPTK\nIGDPYDLFIHNNEEK\nTATNEIAQDVCGYIR\nYALGDTVTAGEDSITVDGKEIK\nNNQGEMAPISQFISVEK\nIYKGDILTEEASVGGNFGR\nAFGEGEADFFTSPGR\nVYNSTEDGQFADTDVTVNCDGREFTVPAGTQVK\nSPLYVIDGVVTK\nELGESMGNLYIAQGQYER\nVASITEAPDEIFAQK\nDIEAGHLDPESLIK\nIIADTGKDIPYDVIEMK\nTPDPWNEFYAR\nTALTVGVGTVLSAK\nWDNENLTYICTDTGVDAK\nLTLNYEIIGK\nAGLNPYMVEVANIR\nELDTYCEIVPYNKFPK\nFKEDPTSFNDFQANDYIK\nLGNPSQYDAFAINMVK\nIVVMKDGIVQQVDTPQNLYNAPK\nTNLQVVQTILK\nLGGNVGDALAASSLVTK\nFKEDPTSFNDFQANDYIK\nAAIPWDTMIGVSR\nGGPALEVGEEDVLVAR\nLMTDAEVFTSQPVVGDVSK\nDDNIISAASCTTNCLAPMAK\nLTSPDNNLVMTFQVDSK\nFILIDATPTVPDEKDSTK\nEGYETLLNTDLR\nYNDQTSEELYDELYEK\nNLVAQLTASVR\nAKFDELTHDLVER\nAYDNGITFFDSAR\nGIDYAMLALDGTK\nVEHGVLFIDIPK\nFLAFEQTFK\nSADFNKDYFTQIDIR\nTILNENPSLSILAGHR\nIVVMKDGIVQQVDTPQNLYNAPK\nISFDAFNYR\nEASGDIAQVAEMAALTK\nSAHVYLNFAEAEVTK\nVEVETPEENTGDVIGDLSR\nATVYEYCNLHGLWK\nNQDNPLANSANYQVYLK\nLAGVENIVFCCNR\nYDTMHGQFDGTIEADVENSK\nSFTDYLEDDQAIENK\nNSYIIPGEVWK\nAGPLAGYPVVDMGIR\nSADFNKDYFTQIDIR\nAVQLGGVALGTTQVINSK\nAFLGAGINLPK\nYFNENFWYDQSNPK\nAVLDGDEWVLNGSK\nMNICFVMAPEYK\nGGAMNGTSVASYYNKYPIPVSDINNNR\nGYLSAYFVTNTEK\nTELDLVEGMQFDR\nTGCQGFCEFGPLVR\nYITGEDELKQLEEE\nVYPSTNILGTSDCWK\nTDKDIQINIFEVK\nEAKDQENPAQFLAEKEAEYTK\nDIEAGHLDPESLIK\nMYFDEFSAVCNAAK\nAYGLIDSVIEHR\nDDNIISAASCTTNCLAPMAK\nKAGDTGIFFVDSQLGQR\nGCLPVALDELK\nTIGLIENGTWAPTSTK\nIGDPYDLFIHNNEEK\nNATVQMAVVPMLCGSSFK\nGVIFDGFPR\nLYIPSDLAYGAR\nTLDEADGAIPLESGVVSR\nAQAETVGDNYDKIEQVATVSANNDPVIGK\nAIQIPSDVISAGLKPNPR\nLDDLTASIGLSPCK\nNLLNAGFNVEYQAK\nSDGKPVSHATYPDTDIPLFR\nGPVASIYYQGLMR\nMEADGTFDLLPK\nCLFWADHGSTNYDATDLK\nMNICFVMAPEYK\nLVSTDLVQGGQYSVNIR\nAAVLCFAAESVATDCQR\nLGDFNAAAYKEVFDK\nVAVAVVDDDEEDI\nWTLYDLQDK\nCDIALPSATQNELNGDHAR\nTPLVYEVSPYVTR\nLSFVVSDPVGLHAR\nEYGDDVPLALHPVIR\nLDTKPLPENVPDENYPNGAGGIDALR\nFTQAGSEVSALLGR\nKLDTKPLPENVPDENYPNGAGGIDALR\nSEVDALVAGIER\nQNAGTFQQAFMEKDFEDENTNEIK\nVINLDKESEPDIWN\nDLVESAPAALKEGVSKDDAEALKK\nQLDFALIEK\nAFIDVVTAEMK\nTIGNPCTGPDADKTFYAQSTYVQPVIGK\nANPMYLELPVMAAAR\nAIEEPLREIVANAGK\nIVADNIQGAHIPYEGAIGTSIAK\nALEQIIELGCNR\nGLPVVNLLNLDKE\nLETLHGVVFDGLTK\nDSFFGDLHCLGK\nVTDKDIQINIFEVK\nEAITPNSSQTPFSQTGVQTALMMK\nDDVGSFLPEYINRK\nINVNTECQLTFAAATR\nEFETVPCSPEMEPLMSR\nVEDLDFLSQSAYDDACRPGNPR\nGIEYYNNVINECLK\nGNQLAFGSFGIK\nLLIQQEPDASSFPNGGIR\nAANSNLLGVVLNK\nINLSEQEDNYTFSGETVSGAGATVK\nLLAINNPLSYK\nVEVETPEENTGDVIGDLSR\nVLDLIAHMASVNA\nFDASLDIDVR\nNIHEACVQYGTEADGYVNYVK\nEWLDAGYFNK\nSPLYVIDGVVTK\nTPELLPVLK\nTDLDWWR\nQLPCPAELLR\nIILGGDHLGPNCWQQENADAAMEK\nTDLEEETVDEVIR\nDCFYGAENAPVIVGGR\nAGWDTHGLPVELSVEK\nEAPEVCPACLHPQAYFEVK\nGSQFKQPLLEFSGACAGCGETPYAK\nNQDNPLANSANYQVYLK\nLAVTYPEIYNMQVR\nALNIFGDHQDIYACR\nLEMPAGVYIDIK\nAGELGVVSAYNVIK\nECIAEVYDQATADAIR\nIYDPAAGSGSLLLQAK\nKYQYFDSVDAIDNIER\nLNQVEIEEYLK\nIEEYFPVKDENADYDPMLQR\nTEFTLHDGEIFYR\nNVDCYIINTGDFMGK\nFAELLGEVVTDSTKK\nSALTGPVYNPWDSSR\nYASVGDVIVVSVK\nKLDTKPLPENVPDENYPNGAGGIDALR\nIINEPTAAALSYGLDNENEQK\nIINEPTAAALSYGLDNENEQK\nLGNPSQYDAFAINMVK\nSLIFGDVVCR\nMECEMEKPYILIYDKK\nLSWSFEEVDAK\nLIDPSIELVSCGSSNR\nLVSTDLVQGGQYSVNIR\nIQSGELSAIPHQLIMDK\nFALPNAEIMIHQPSGGAK\nLVIPVAPGLK\nEAMASEEDMPEWGPLEER\nDVLLNYIK\nLSPVLAVLK\nKAGDTGIFFVDSQLGQR\nTMSDPIADMLTR\nMECEMEKPYILIYDKK\nTTTSINLAAALANAK\nELWNEEGSILSEK\nVTDKDIQINIFEVK\nQMEVLEAIK\nTLQIQVADTGVGIPK\nSVVSYGGVQAGYLEK\nIGSMNLSEDVAGNYWK\nLVGGPMDYTPGIFETHCNK\nGVSEVYVVDVMDK\nNNQGEMAPISQFISVEK\nAAVLCFAAESVATDCQR\nLYEEGVEFLSTGGTR\nAIEEPLREIVANAGK\nNHYNELAVTLYQPMNDR\nTLKEDILEGFK\nNLADDILPQLRR\nSPLYVIDGVVTK\nDIEAGHLDPESLIK\nIYKGDILTEEASVGGNFGR\nINVNTECQLYFQEATR\nRPELDAVIVANNIAR\nVYNSTEDGQFADTDVTVNCDGREFTVPAGTQVK\nIVVMKDGIVQQVDTPQNLYNAPK\nSLIIPFR\nTPDPWNEFYAR\nMVDLNCFTVDAAMR\nIGFQGTLLIEPKPQEPTK\nLTLNYEIIGK\nVTGQIVDESGQPIIGATIR\nFALQYEWR\nDDNIISAASCTTNCLAPMAK\nLTSPDNNLVMTFQVDSK\nFILIDATPTVPDEKDSTK\nVASITEAPDEIFAQK\nQRPYDIIADPTVTPK\nELDTYCEIVPYNKFPK\nSADFNKDYFTQIDIR\nFLAFEQTFK\nVEHGVLFIDIPK\nLSPQEEMNLSYLASK\nIVVMKDGIVQQVDTPQNLYNAPK\nSDLQAVSDNELNKPYDLLK\nTGAVTPVANLDAVQLSGTVVKR\nSNDNFIIESLR\nTGDIVEYLVK\nYDTMHGQFDGTIEADVENSK\nLGNPSQYDAFAINMVK\nVEHGVLFIDIPK\nLAGVENIVFCCNR\nEQLQDELLTLQNK\nVQSLEEGIAGIPQQEGIAAR\nEEQSSTGLGFDIAIPHAK\nEASGDIAQVAEMAALTK\nVEVETPEENTGDVIGDLSR\nSAHVYLNFAEAEVTK\nISFDAFNYR\nAVLDGDEWVLNGSK\nTGCQGFCEFGPLVR\nYFNENFWYDQSNPK\nAVQLGGVALGTTQVINSK\nTELDLVEGMQFDR\nFVPREISCGK\nEGEDRNPVYAPDGNSVYFLSER\nVEVETPEENTGDVIGDLSR\nAQAETVGDNYDKIEQVATVSANNDPVIGK\nEAKDQENPAQFLAEKEAEYTK\nTILNENPSLSILAGHR\nENMGFDITVEGVSADDTVKR\nGVIFDKCPVCQSENILR\nGGAMNGTSVASYYNKYPIPVSDINNNR\nEVDADLVLATDPDADR\nIGDPYDLFIHNNEEK\nAGDLLLTFDMDAIK\nTIGLIENGTWAPTSTK\nDDNIISAASCTTNCLAPMAK\nIGDPYDLFIHNNEEK\nKAGDTGIFFVDSQLGQR\nQRPYDIIADPTVTPK\nELNIPLEDVPQDR\nNVDCYIINTGDFMGK\nMYFDEFSAVCNAAK\nECIAEVYDQATADAIR\nLYIPSDLAYGAR\nNATVQMAVVPMLCGSSFK\nTLDEADGAIPLESGVVSR\nAELLGEVVTDSTKK\nENITAEPEALNVIAMK\nTALTVGVGTVLSAK\nAQAETVGDNYDKIEQVATVSANNDPVIGK\nVAVAVVDDDEEDI\nFAPDVDFSNIAQR\nAVQLGGVALGTTQVINSK\nNLLNAGFNVEYQAK\nSDGKPVSHATYPDTDIPLFR\nGIENVVITLGK\nWTLYDLQDK\nAIQIPSDVISAGLKPNPR\nGYLSAYFVTNTEK\nLSFVVSDPVGLHAR\nEYGDDVPLALHPVIR\nQAPAAANIPGVEVK\nQLDFALIEK\nLFVIDGGFSK\nDKTKVPSAHILTEDGDLIR\nVQQPVFPAYEVNISK\nVVPGDTLLFR\nGAGAFVCGEGSALTASIEGNR\nLGIDVVLQR\nELGESMGNLYIAQGQYER\nSTLIAEESDGGDNEGWYIQK\nVNPEYSEVETELYNPCAPGTR\nTIGNPCTGPDADKTFYAQSTYVQPVIGK\nAIEEPLREIVANAGK\nVQQPVFPAYEVNISK\nELNIPLEDVPQDR\nGYLSAYFVTNTEK\nEAITPNSSQTPFSQTGVQTALMMK\nEAKDQENPAQFLAEKEAEYTK\nLGVFPLPNDTR\nYFPVVGEDFMK\nAFLGAGINLPK\nITGAEPTLIRPPYGAFNDNVK\nEFETVPCSPEMEPLMSR\nINVNTECQLTFAAATR\nGVISVLSNVAPR\nLDTKPLPENVPDENYPNGAGGIDALR\nALDEVVVIGYGTAK\nGNQLAFGSFGIK\nVLDLIAHMASVNA\nLLIQQEPDASSFPNGGIR\nVEVETPEENTGDVIGDLSR\nGGAMNGTSVASYYNKYPIPVSDINNNR\nFTVDGAEVLIK\nSEVDALVAGIER\nLETLHGVVFDGLTK\nELPELTAEFIKR\nTDLDWWR\nTPELLPVLK\nGLCTCPVTACAGGTNAIGDAFR\nLAPSLTLGCGSYGGNSVSENVGVK\nLSVFASAANTDRDSYYGPGNDPLK\nGLCTCPVTACAGGTNAIGDAFR\nLEMPAGVYIDIK\nDLFVSQSSLTGESEPVEK\nKGVTPPIDVLPSLSR\nIILGGDHLGPNCWQQENADAAMEK\nDTAESYQEGLLELYKK\nALNIFGDHQDIYACR\nIVADNIQGAHIPYEGAIGTSIAK\nTGEDFFWASTNTGSADR\nQNAGTFQQAFMEKDFEDENTNEIK\nTEFTLHDGEIFYR\nYASVGDVIVVSVK\nTIPQAEALDAALAAK\nVTDKDIQINIFEVK\nVQSLEEGIAGIPQQEGIAAR\nDDVGSFLPEYINRK\nLAPSLTLGCGSYGGNSVSENVGVK\nFGMNYSCLLNEYR\nATVYEYCNLHGLWK\nSLIFGDVVCR\nQTETSNDAQIEQYVSPVNLR\nLLAITENYPDLK\nQTETSNDAQIEQYVSPVNLR\nILKSEFEEEPAAEMEPETEAEPEAEPTQE\nMPVTFNEIEYYGR\nNVEFIGFENYK\nENITAEPEALNVIAMK\nMNICFVMAPEYK\nLYEEGVEFLSTGGTR\nAIDQIADAISQPSLK\nECIAEVYDQATADAIR\nLAPSLTLGCGSYGGNSVSENVGVK\nAQAETVGDNYDKIEQVATVSANNDPVIGK\nEAPEVCPACLHPQAYFEVK\nIVNEPTAAALAYGLDK\nVGPALTFALR\nLYLNAGVYTGQTDYAKAEEYASK\nNPLGGMIWIEK\nNVMSVDIPVFQSQTR\nINECEDITTSDLRDFMGR\nAKDGDQGLNTGGMGTFSPSPFYTK\nTMSDPIADMLTR\nMECEMEKPYILIYDKK\nNVDCYIINTGDFMGK\nGSQFKQPLLEFSGACAGCGETPYAK\nLVSTDLVQGGQYSVNIR\nNVMSVDIPVFQSQTR\nEAMASEEDMPEWGPLEER\nDVLLNYIK\nAQAETVGDNYDKIEQVATVSANNDPVIGK\nLYEEGVEFLSTGGTR\nLVGGPMDYTPGIFETHCNK\nVTDKDIQINIFEVK\nIGSDKLSPQEEMNLSYLASK\nGAGAFVCGEGSALTASIEGNR\nNALLPLPQSEIDK\nLGNPSQYDAFAINMVK\nFDASLDIDVR\nAAVLCFAAESVATDCQR\nTLKEDILEGFK\nSPLYVIDGVVTK\nAFGEGEADFFTSPGR\nIYKGDILTEEASVGGNFGR\nFAELLGEVVTDSTKK\nVAVIGAGPAGLTCAGDLAK\nNSALTSTGLVPFMER\nDIEAGHLDPESLIK\nCLFWADHGSTNYDATDLK\nKGAEGLNIAFLHPK\nILDPVSGSNLPISPNK\nNNQGEMAPISQFISVEK\nFALPNAEIMIHQPSGGAK\nIVVMKDGIVQQVDTPQNLYNAPK\nTPDPWNEFYAR\nCNPTLLGYEFAR\nSDIIDAEVLDAAK\nIVNEPTAAALAYGLDK\nAYGLIDSVIEHR\nVLLFNDGAITGR\nDDNIISAASCTTNCLAPMAK\nLTSPDNNLVMTFQVDSK\nFILIDATPTVPDEKDSTK\nLIDPSIELVSCGSSNR\nLNNDETGSITFIGTVSPAGGNLKEPVTENTKK\nIGFQGTLLIEPKPQEPTK\nFLAFEQTFK\nQRPYDIIADPTVTPK\nIVVMKDGIVQQVDTPQNLYNAPK\nIGSMNLSEDVAGNYWK\nEVEAPTYNDAVAEQIEEVK\nELDTYCEIVPYNKFPK\nFALQYEWR\nIQSGELSAIPHQLIMDK\nVEHGVLFIDIPK\nYDTMHGQFDGTIEADVENSK\nALIPFGGIK\nLAGVENIVFCCNR\nLFCIIEDDQNNIR\nTGDIVEYLVK\nNHYNELAVTLYQPMNDR\nVYNSTEDGQFADTDVTVNCDGREFTVPAGTQVK\nVAVIGAGPAGLTCAGDLAK\nLVGGPMDYTPGIFETHCNK\nLGNPSQYDAFAINMVK\nYFNENFWYDQSNPK\nSNDNFIIESLR\nVQSLEEGIAGIPQQEGIAAR\nAVQLGGVALGTTQVINSK\nTVGSGNISDIIE\nEAKDQENPAQFLAEKEAEYTK\nSIPLTSQYSLQIR\nLSWSFEEVDAK\nEVEAPTYNDAVAEQIEEVK\nAELLGEVVTDSTKK\nAAVLCFAAESVATDCQR\nDDNIISAASCTTNCLAPMAK\nIGDPYDLFIHNNEEK\nKAGDTGIFFVDSQLGQR\nTGCQGFCEFGPLVR\nNVDCYIINTGDFMGK\nDFDQGWQGIEYK\nMYFDEFSAVCNAAK\nFPDMSEVYSVR\nINVNTECQLYFQEATR\nIQSGELSAIPHQLIMDK\nISFDAFNYR\nLYIPSDLAYGAR\nTIGLIENGTWAPTSTK\nISPSIDAGYVSQSALYDGR\nSYYALNVAVTADNYK\nAGVNPDLVYQAIR\nDTAESYQEGLLELYKK\nINLSEQEDNYTFSGETVSGAGATVK\nKLDTKPLPENVPDENYPNGAGGIDALR\nAQAETVGDNYDKIEQVATVSANNDPVIGK\nVAVAVVDDDEEDI\nNLLNAGFNVEYQAK\nSDLQAVSDNELNKPYDLLK\nAVQLGGVALGTTQVINSK\nTILNENPSLSILAGHR\nFAPDVDFSNIAQR\nEELFNQPLSIEEGK\nSDGKPVSHATYPDTDIPLFR\nVNPEYSEVETELYNPCAPGTR\nYALGDTVTAGEDSITVDGK\nVCYDMSPKPNATIEWE\nKLDTKPLPENVPDENYPNGAGGIDALR\nAIQIPSDVISAGLKPNPR\nWTLYDLQDK\nILPVVDNFER\nEYGDDVPLALHPVIR\nECIAEVYDQATADAIR\nGAGAFVCGEGSALTASIEGNR\nLFVIDGGFSK\nLAVTYPEIYNMQVR\nGQVTNMGAVNVMTGVYTGR\nLSFVVSDPVGLHAR\nISPSIDAGYVSQSALYDGR\nINLGANFAWK\nISTAALLPDIK\nSGAPVYLFEVK\nGYLSAYFVTNTEK\nAIEEPLREIVANAGK\nTIGIFIPNECSPR\nTIGNPCTGPDADKTFYAQSTYVQPVIGK\nAELLGEVVTDSTKK\nAPEIYYVGNNLSGAYVK\nEAITPNSSQTPFSQTGVQTALMMK\nLSNELIVNQIVPQK\nIAIIGENLNIR\nFLSSDVVTEFR\nITGAEPTLIRPPYGAFNDNVK\nEFETVPCSPEMEPLMSR\nVQQPVFPAYEVNISK\nSVEFAVFAGPANDPK\nGVISVLSNVAPR\nCPHMSEDALAQLSEATAPPMK\nLGIDVVLQR\nVLDLIAHMASVNA\nDALNSGSAGTEDEVTTPAADNAIAEAAER\nLIPLIIK\nGNQLAFGSFGIK\nAALQTSSFMSAASFQETTK\nLQQPEEFENIVIK\nGLCTCPVTACAGGTNAIGDAFR\nGLCTCPVTACAGGTNAIGDAFR\nENMGFDITVEGVSADDTVKR\nMPCDTFEWEGIDGTR\nGIVALQQVAGLDR\nTGEDFFWASTNTGSADR\nEMTVGYTLPVLK\nDTAESYQEGLLELYKK\nIILGGDHLGPNCWQQENADAAMEK\nGYLPQFALSAK\nTDKDIQINIFEVK\nVTDKDIQINIFEVK\nTEFTLHDGEIFYR\nYASVGDVIVVSVK\nKGVTPPIDVLPSLSR\nIVADNIQGAHIPYEGAIGTSIAK\nLAPSLTLGCGSYGGNSVSENVGVK\nAALQTSSFMSAASFQETTK\nISGVAVPNAIEEIR\nPVYLFEVK\nFSPNTPLFEELTDVK\nLTLNYEIIGK\nSLIFGDVVCR\nLLAITENYPDLK\nVQPQWEVFATTAR\nLANALQNAGESQSFPPYNIEK\nILKSEFEEEPAAEMEPETEAEPEAEPTQE\nINVNTECQLTFAAATR\nEVANQIGYPVLIK\nGGAMNGTSVASYYNKYPIPVSDINNNR\nQTEPGIYSIQVEGLEK\nMNICFVMAPEYK\nDDVGSFLPEYINRK\nAQAETVGDNYDKIEQVATVSANNDPVIGK\nALNIFGDHQDIYACR\nLAPSLTLGCGSYGGNSVSENVGVK\nDFVAAVLPK\nVGPALTFALR\nGPVASIYYQGLMR\nGIDYAMLALDGTK\nLYLNAGVYTGQTDYAKAEEYASK\nTGVFTGTYAVNPLNGAK\nSVEFAVFAGPANDPK\nNPLGGMIWIEK\nTWASGAEDVPPSLEIK\nAAVLCFAAESVATDCQR\nLKGASLASVMGATLATK\nIPEILLDTTDR\nMECEMEKPYILIYDKK\nNVMSVDIPVFQSQTR\nLLLCDEPTGALDYNTGK\nIILGGDHLGPNCWQQENADAAMEK\nGVIFDGFPR\nKAGDTGIFFVDSQLGQR\nLETLHGVVFDGLTK\nLVGGPMDYTPGIFETHCNK\nGAGAFVCGEGSALTASIEGNR\nECIAEVYDQATADAIR\nTEVNPQFTPDYIYAGR\nFDASLDIDVR\nIPEILLDTTDR\nLGNPSQYDAFAINMVK\nGLEDFYYSVGK\nSPLYVIDGVVTK\nLYEEGVEFLSTGGTR\nEAPEVCPACLHPQAYFEVK\nLVSTDLVQGGQYSVNIR\nRPELDAVIVANNIAR\nFAAILDATLK\nSDIIDAEVLDAAK\nIVVMKDGIVQQVDTPQNLYNAPK\nLTSPDNNLVMTFQVDSK\nNVDCYIINTGDFMGK\nDDNIISAASCTTNCLAPMAK\nNTTGVLLLTNDGDLASK\nQQLFDNDAIVLK\nVLLFNDGAITGR\nAPVYLFEVK\nIADKNNIEMLDCYTGFK\nFLAFEQTFK\nIVVMKDGIVQQVDTPQNLYNAPK\nGSQFKQPLLEFSGACAGCGETPYAK\nIYKGDILTEEASVGGNFGR\nLNYEFVIPK\nMECEMEKPYILIYDKK\nEAMASEEDMPEWGPLEER\nTVEIDGIVLK\nALIPFGGIK\nFDAVPILTGR\nVEHGVLFIDIPK\nEVEAPTYNDAVAEQIEEVK\nYDTMHGQFDGTIEADVENSK\nDVFGVTFEQGR\nNYGLLDGIPEAR\nFILIDATPTVPDEKDSTK\nIGSMNLSEDVAGNYWK\nILIAQTPISSATTITSK\nELANAYSELNDPLDQEER\nTELDLVEGMQFDR\nVITTDFVEGQIYTGK\nQSQEEMGHAYAMADYIIK\nILFFDTK\nGQGIVLNEPSVVAIR\nTLKEDILEGFK\nLVPGYEAPVTIGYATSNR\nTVGSGNISDIIE\nLSWSFEEVDAK\nLTLHLPYPELK\nNHYNELAVTLYQPMNDR\nTTSDSYILWPAR\nDDNIISAASCTTNCLAPMAK\nDFDQGWQGIEYK\nELGESMGNLYIAQGQYER\nSVMIDASHLPFAQNISR\nANTFYAIFR\nELANAYSELNDPLDQEER\nSAHVYLNFAEAEVTK\nAAADAMQDGDVILLQNTR\nLYIPSDLAYGAR\nATVYEYCNLHGLWK\nSVVAELYGQEVADQVR\nIVNEPTAAALAYGLDK\nAIDQIADAISQPSLK\nGGAMNGTSVASYYNKYPIPVSDINNNR\nYFNENFWYDQSNPK\nANDMGIICGVTTNPSLIAK\nEVEAPTYNDAVAEQIEEVK\nINVNTECQLYFQEATR\nAQAETVGDNYDKIEQVATVSANNDPVIGK\nVAVAVVDDDEEDI\nSDLQAVSDNELNKPYDLLK\nSVVAELYGQEVADQVR\nNLLNAGFNVEYQAK\nKAGDTGIFFVDSQLGQR\nSDGKPVSHATYPDTDIPLFR\nKLDTKPLPENVPDENYPNGAGGIDALR\nAVAEAKPEDGSAAAEEAAPVEEAAPETPVVEETAEETKEETAE\nSADFNKDYFTQIDIR\nAVAEAKPEDGSAAAEEAAPVEEAAPETPVVEETAEETKEETAE\nYSTLIEGMIGDK\nKLDTKPLPENVPDENYPNGAGGIDALR\nAIQIPSDVISAGLKPNPR\nELGESMGNLYIAQGQYER\nTIGLIENGTWAPTSTK\nVNNWLNVALK\nSVYQVISGGNDLIR\nFSSDMDPITAMTIDK\nVDENIVPILMR\nGQVTNMGAVNVMTGVYTGR\nGAGAFVCGEGSALTASIEGNR\nFAELLGEVVTDSTKK\nQFPWNGNADAIQAAK\nLVGGPMDYTPGIFETHCNK\nAVQLGGVALGTTQVINSK\nSADFNKDYFTQIDIR\nIETILPAFK\nLFNDGAITGR\nSGAPVYLFEVK\nTIGIFIPNECSPR\nTIGNPCTGPDADKTFYAQSTYVQPVIGK\nGYLSAYFVTNTEK\nLSFVVSDPVGLHAR\nVCYDMSPKPNATIEWE\nTSDTDAFAAYFK\nNLLNAGFNVEYQAK\nFLSSDVVTEFR\nAELLGEVVTDSTKK\nQPTAFAIITDNQTYANTK\nQPTAFAIITDNQTYANTK\nEFETVPCSPEMEPLMSR\nMNICFVMAPEYK\nINECEDITTSDLRDFMGR\nVLDLIAHMASVNA\nILLCDEPTGALDYQTGK\nFALQYEWR\nISFDAFNYR\nGNQLAFGSFGIK\nIVNEPTAAALAYGLDK\nLQQPEEFENIVIK\nAIGIISNNPEFADVR\nTDLDWWR\nMPCDTFEWEGIDGTR\nLIPLIIK\nALPGDYVTTMMAK\nTGEDFFWASTNTGSADR\nGIVALQQVAGLDR\nDTAESYQEGLLELYKK\nQANIVMLPGGFSAGDEPEGSGK\nITGAEPTLIRPPYGAFNDNVK\nEASGDIAQVAEMAALTK\nGNNTYVVGITGNFDDAQTAVK\nGLCTCPVTACAGGTNAIGDAFR\nGLCTCPVTACAGGTNAIGDAFR\nLGIDVVLQR\nAAVEEGIIAGGGSAYIHASK\nVTDKDIQINIFEVK\nTEFTLHDGEIFYR\nKGVTPPIDVLPSLSR\nAIEEPLREIVANAGK\nAALQTSSFMSAASFQETTK\nYASVGDVIVVSVK\nPVYLFEVK\nSLIFGDVVCR\nDGCWLLNGVK\nCPHMSEDALAQLSEATAPPMK\nDKTKVPSAHILTEDGDLIR\nYALGDTVTAGEDSITVDGK\nILIQKPIDELLK\nTVATDGYDAIQVGFEDKR\nAQAETVGDNYDKIEQVATVSANNDPVIGK\nIILGGDHLGPNCWQQENADAAMEK\nALNIFGDHQDIYACR\nINVNTECQLTFAAATR\nELPELTAEFIKR\nDFVAAVLPK\nGPVASIYYQGLMR\nVGPALTFALR\nEMTVGYTLPVLK\nYASVGDVIVVSVK\nLEMPAGVYIDIK\nWYPAFADVTAK\nGSTWQCCPGLLVYR\nNVMSVDIPVFQSQTR\nGFGYDLFTK\nMECEMEKPYILIYDKK\nVILPDPVFNDQK\nGWEAFTDAAIR\nCENGALGFVHVGR\nWTLYDLQDK\nEAVNEFDEVVVVGR\nQANIVMLPGGFSAGDEPEGSGK\nLFCIIEDDQNNIR\nVWANPDYANQELGWK\nFAELLGEVVTDSTKK\nNEVIDIFAR\nSVEFAVFAGPANDPK\nSEGIPSIVVAEENYGEGSSR\nLVGGPMDYTPGIFETHCNK\nGAGAFVCGEGSALTASIEGNR\nECIAEVYDQATADAIR\nHLESQLAEADNWTYCAENVK\nLPSSIFNVYDK\nYAGQDIVSNASCTTNCLAPLAK\nTEFTLHDGEIFYR\nSPLYVIDGVVTK\nLVSTDLVQGGQYSVNIR\nVAVIGAGPAGLTCAGDLAK\nLYLNAGVYTGQTDYAKAEEYASK\nASFYINALPETDDER\nVTDKDIQINIFEVK\nDLEGMPEFTDYSMK\nEGNAPYTSTSVVLGGEDNK\nKGAEGLNIAFLHPK\nVLLFNDGAITGR\nSDIIDAEVLDAAK\nSADFNKDYFTQIDIR\nNVDCYIINTGDFMGK\nLTSPDNNLVMTFQVDSK\nIVVMKDGIVQQVDTPQNLYNAPK\nQQLFDNDAIVLK\nDDNIISAASCTTNCLAPMAK\nGFGLENLNLDK\nADFGDLSVVSVYHPSGTSGDER\nIQSGELSAIPHQLIMDK\nFAAILDATLK\nGSQFKQPLLEFSGACAGCGETPYAK\nFLAFEQTFK\nYAGQDIVSNASCTTNCLAPLAK\nLYEEGVEFLSTGGTR\nIYKGDILTEEASVGGNFGR\nLNYEFVIPK\nDYGYNSYVIQNDLDNPNR\nLPIDLSQLK\nTWASGAEDVPPSLEIK\nLETLHGVVFDGLTK\nFDAVPILTGR\nELGESMGNLYIAQGQYER\nTVEIDGIVLK\nNYGLLDGIPEAR\nALIPFGGIK\nVEHGVLFIDIPK\nAGIIGGAGYTAGELIR\nMPVTFNEIEYYGR\nDVFGVTFEQGR\nCNPTLLGYEFAR\nQEVIDSVNLLDER\nELANAYSELNDPLDQEER\nVITTDFVEGQIYTGK\nILIAQTPISSATTITSK\nILFFDTK\nIVVMKDGIVQQVDTPQNLYNAPK\nYSGWNSELGQQILK\nQSQEEMGHAYAMADYIIK\nIGFNPDEEIGEGAHKFDVGK\nGQGIVLNEPSVVAIR\nLGNPSQYDAFAINMVK\nYDTMHGQFDGTIEADVENSK\nSAIENMTGLNVSDVNVR\nEAPEVCPACLHPQAYFEVK\nIGSMNLSEDVAGNYWK\nSVEFAVFAGPANDPK\nLFDEQTDQWVTSNTVR\nTTSDSYILWPAR\nNTTGVLLLTNDGDLASK\nYAGQDIVSNASCTTNCLAPLAK\nDDNIISAASCTTNCLAPMAK\nLSPENSAIYASLPEGVAR\nCGKDFPVILR\nELANAYSELNDPLDQEER\nSVVAELYGQEVADQVR\nEAKDQENPAQFLAEKEAEYTK\nLGNPSQYDAFAINMVK\nFDASLDIDVR\nLVPGYEAPVTIGYATSNR\nINNSGYDGDYISDNFIR\nAQAETVGDNYDKIEQVATVSANNDPVIGK\nSVVAELYGQEVADQVR\nSDLQAVSDNELNKPYDLLK\nKAGDTGIFFVDSQLGQR\nIVADNIQGAHIPYEGAIGTSIAK\nYFNENFWYDQSNPK\nDLFESIEKGDYPK\nSDGKPVSHATYPDTDIPLFR\nGQVTNMGAVNVMTGVYTGR\nQLGEDPWVAIAK\nVNNWLNVALK\nKLDTKPLPENVPDENYPNGAGGIDALR\nTVGEQLSNQFAVGLAR\nELGESMGNLYIAQGQYER\nAIQIPSDVISAGLKPNPR\nLPDPVFNDQK\nTVGEQLSNQFAVGLAR\nSIEPDNTYVSDSIATLK\nPDPVFNDQK\nSAHVYLNFAEAEVTK\nNSMAGAAVTVADLPSNTLK\nVDENIVPILMR\nGQVTNMGAVNVMTGVYTGR\nGAGAFVCGEGSALTASIEGNR\nGGAMNGTSVASYYNKYPIPVSDINNNR\nTLKEDILEGFK\nTVGEQLSNQFAVGLAR\nAVYDEVELNGPFK\nLAAEIMDAFNEQGGAYK\nSGAPVYLFEVK\nTIGNPCTGPDADKTFYAQSTYVQPVIGK\nLFNDGAITGR\nAIEEPLREIVANAGK\nIVNEPTAAALAYGLDK\nGLETNMVNENIFR\nILDMVPDFVNK\nGQVTNMGAVNVMTGVYTGR\nAAVLCFAAESVATDCQR\nTSDTDAFAAYFK\nANPMYLELPVMAAAR\nNLLNAGFNVEYQAK\nVLTGSIAMDTIAAAR\nLVGGPMDYTPGIFETHCNK\nAANPTPEKPFVLGCPTGSSPLGMYK\nKLPDAIFIVDPK\nRPELDAVIVANNIAR\nGYLSAYFVTNTEK\nGVSVEAEVGSIGGEEDGVVGKGEVADPKECK\nINECEDITTSDLRDFMGR\nQPTAFAIITDNQTYANTK\nEITPVNIEEELK\nFSSDMDPITAMTIDK\nKLPDAIFIVDPK\nLSPENSAIYASLPEGVAR\nAIGIISNNPEFADVR\nLMDSGEVPENILPGVK\nTDLDWWR\nGNQLAFGSFGIK\nGYLSAYFVTNTEK\nQANIVMLPGGFSAGDEPEGSGK\nFLSSDVVTEFR\nELTTEEIEHIIEK\nGQVTNMGAVNVMTGVYTGR\nGIVALQQVAGLDR\nGNNTYVVGITGNFDDAQTAVK\nSLGANDFDIMVGGEEQHFHR\nEFETVPCSPEMEPLMSR\nLGIDVVLQR\nSYGSADLAACLLK\nVTDKDIQINIFEVK\nDGCWLLNGVK\nEAITPNSSQTPFSQTGVQTALMMK\nGIVALQQVAGLDR\nAALQTSSFMSAASFQETTK\nPVYLFEVK\nSVVSYGGVQAGYLEK\nINPEMLPYLEK\nITGAEPTLIRPPYGAFNDNVK\nSDNVAAFFQYDQR\nCPHMSEDALAQLSEATAPPMK\nYALGDTVTAGEDSITVDGK\nLVLVTAINPTPAGEGK\nTGEDFFWASTNTGSADR\nAQAETVGDNYDKIEQVATVSANNDPVIGK\nEFAENEVKPLAQDVDETEQFPK\nINVNTECQLYFQEATR\nFKAGAELSAAVE\nLYPIGIQTFSK\nAKFDELTHDLVER\nVILPDPVFNDQK\nAVTNVAELNALVER\nGPVASIYYQGLMR\nFAELLGEVVTDSTKK\nIILGGDHLGPNCWQQENADAAMEK\nVGPALTFALR\nAIEEPLREIVANAGK\nLEEVPVETNQINVLR\nEIELADAYQNTGAQLVK\nMECEMEKPYILIYDKK\nYASVGDVIVVSVK\nVWANPDYANQELGWK\nTIGIFIPNECSPR\nWTLYDLQDK\nTEFTLHDGEIFYR\nNVMSVDIPVFQSQTR\nGWEAFTDAAIR\nKGVTPPIDVLPSLSR\nDFVAAVLPK\nLEMPAGVYIDIK\nLGDFNAAAYKEVFDK\nNIDESAYSGIYENNAYLR\nIAIIGENLNIR\nETDLFILK\nNEVIDIFAR\nSEGIPSIVVAEENYGEGSSR\nLIPLIIK\nLVGGPMDYTPGIFETHCNK\nSPLYVIDGVVTK\nGAGAFVCGEGSALTASIEGNR\nYASVGDVIVVSVK\nEIELADAYQNTGAQLVK\nCENGALGFVHVGR\nTEFTLHDGEIFYR\nYWGDGGSDMGSCFLVDK\nVLLFNDGAITGR\nLFDEQTDQWVTSNTVR\nLPSSIFNVYDK\nGSTWQCCPGLLVYR\nLVSTDLVQGGQYSVNIR\nGNTAQGATKPCTVETGANVNVPLFVNQGDTLK\nAVTNVAELNALVER\nVTDKDIQINIFEVK\nIVLNIGVGDAVSNSK\nELPELTAEFIKR\nYAGQDIVSNASCTTNCLAPLAK\nSADFNKDYFTQIDIR\nLTSPDNNLVMTFQVDSK\nNVDCYIINTGDFMGK\nIVVMKDGIVQQVDTPQNLYNAPK\nGSQFKQPLLEFSGACAGCGETPYAK\nDDNIISAASCTTNCLAPMAK\nALNIFGDHQDIYACR\nQQLFDNDAIVLK\nAALLTAEECKSPIILGVSEGAGK\nEQDAPITADQLLAPCDGER\nFDAVPILTGR\nELGESMGNLYIAQGQYER\nTVEIDGIVLK\nAGIIGGAGYTAGELIR\nLYEEGVEFLSTGGTR\nVEHGVLFIDIPK\nNTYVTANSPQDQLAASGELNQALSR\nADFGDLSVVSVYHPSGTSGDER\nVAVIGAGPAGLTCAGDLAK\nALIPFGGIK\nVVINKDTTTIIDGVGEEAAIQGR\nGPVASIYYQGLMR\nMPVTFNEIEYYGR\nVNSGEGIVQLVNTQNLR\nMECEMEKPYILIYDKK\nKGAEGLNIAFLHPK\nILFFDTK\nLLWGTANCFTNPR\nYDTMHGQFDGTIEADVENSK\nLGNPSQYDAFAINMVK\nVQVDEPDQDDTIAILR\nTELDLVEGMQFDR\nFLAFEQTFK\nIEEVLDLVGMSNK\nCFDDDNVTHVDGSVNPVR\nVSTYFVENGSFLK\nELDTYCEIVPYNKFPK\nTTSDSYILWPAR\nDDNIISAASCTTNCLAPMAK\nIGDPYDLFIHNNEEK\nLFEAGVDYFK\nYAGQDIVSNASCTTNCLAPLAK\nMPCDTFEWEGIDGTR\nIVAAPKPQDIVEIDAIR\nEAKDQENPAQFLAEKEAEYTK\nQNAGTFQQAFMEKDFEDENTNEIK\nSSAIFFGLSGTGK\nAQAETVGDNYDKIEQVATVSANNDPVIGK\nSVVAELYGQEVADQVR\nSDLQAVSDNELNKPYDLLK\nKAGDTGIFFVDSQLGQR\nEIELADAYQNTGAQLVK\nSADFNKDYFTQIDIR\nQSQEEMGHAYAMADYIIK\nSDIIDAEVLDAAK\nGQVTNMGAVNVMTGVYTGR\nVNNWLNVALK\nIVNEPTAAALAYGLDK\nTVGEQLSNQFAVGLAR\nQLGEDPWVAIAK\nELGESMGNLYIAQGQYER\nKYQYFDSVDAIDNIER\nSDGKPVSHATYPDTDIPLFR\nGTDTTIGVVEGMQFDR\nAANPTPEKPFVLGCPTGSSPLGMYK\nVDENIVPILMR\nGGAMNGTSVASYYNKYPIPVSDINNNR\nLSPENSAIYASLPEGVAR\nNTTGVLLLTNDGDLASK\nKLDTKPLPENVPDENYPNGAGGIDALR\nNTYVTANSPQDQLAASGELNQALSR\nIQSFLINPVDQR\nSGAPVYLFEVK\nGAGAFVCGEGSALTASIEGNR\nVVFSVYEDDFK\nLELLFLLLPVAAAYGWYMGR\nHLESQLAEADNWTYCAENVK\nLFNDGAITGR\nDSDWEFVVK\nTLKEDILEGFK\nEIELADAYQNTGAQLVK\nDLEGMPEFTDYSMK\nEVGAIDDPTIEELAK\nIGSMNLSEDVAGNYWK\nIFFGLSGTGK\nKLPDAIFIVDPK\nYSPQEISAMILQK\nNLLNAGFNVEYQAK\nAELLGEVVTDSTKK\nYFNENFWYDQSNPK\nDMGNVEEAYNEVFKR\nAVYDEVELNGPFK\nNQPGIEVFFK\nFDASLDIDVR\nAGDINSDDIESINVLK\nKLPDAIFIVDPK\nDVITSLELER\nLVGGPMDYTPGIFETHCNK\nTSDTDAFAAYFK\nSAIFFGLSGTGK\nLMDSGEVPENILPGVK\nLSPENSAIYASLPEGVAR\nGQVTNMGAVNVMTGVYTGR\nAVADLLFGK\nTDLDWWR\nADLIVISGAEGGTGASPASSIR\nSYGSADLAACLLK\nVTDKDIQINIFEVK\nTIGNPCTGPDADKTFYAQSTYVQPVIGK\nGIVALQQVAGLDR\nSLIFGDVVCR\nLFCIIEDDQNNIR\nVDSDVIDNLIIKEDK\nNAAAIETGDWVTLR\nEAITPNSSQTPFSQTGVQTALMMK\nTLEEGQVVEFDINESDRGPQAQNVTVKA\nINECEDITTSDLRDFMGR\nGIVPFELR\nTVQDIVDYIK\nEMTVGYTLPVLK\nFIEEIGTYDPNQDPSVYKVDEEAAK\nLTSPDNNLVMTFQVDSK\nSAHVYLNFAEAEVTK\nAQAETVGDNYDKIEQVATVSANNDPVIGK\nVILPDPVFNDQK\nAVTNVAELNALVER\nGPVASIYYQGLMR\nGYLSAYFVTNTEK\nMECEMEKPYILIYDKK\nVGPALTFALR\nKTDEYVATLEEGLKVDPDNK\nEAGADYVGLDEYIEK\nINVNTECQLYFQEATR\nDVLMDAALEQGTYDGK\nLGIDVVLQR\nEIELADAYQNTGAQLVK\nLEMPAGVYIDIK\nYSGWNSELGQQILK\nVWANPDYANQELGWK\nIILGGDHLGPNCWQQENADAAMEK\nETTDVNGVFLAGNNSDFAATK\nLQQPEEFENIVIK\nNSALTSTGLVPFMER\nGWEAFTDAAIR\nQGIALIVLK\nETDLFILK\nNEVIDIFAR\nSEGIPSIVVAEENYGEGSSR\nFAELLGEVVTDSTKK\nIQSGELSAIPHQLIMDK\nLGDFNAAAYKEVFDK\nYSLPIIAVK\nEASGDIAQVAEMAALTK\nTTLVDQLLK\nAIEEPLREIVANAGK\nYASVGDVIVVSVK\nSPLYVIDGVVTK\nLETLHGVVFDGLTK\nTEFTLHDGEIFYR\nAIEEPLREIVANAGK\nNVMSVDIPVFQSQTR\nAFGEGEADFFTSPGR\nTVGEQLSNQFAVGLAR\nVLLFNDGAITGR\nYWGDGGSDMGSCFLVDK\nLFDEQTDQWVTSNTVR\nFAELLGEVVTDSTKK\nEIELADAYQNTGAQLVK\nIPIFDGLDK\nAGGVLTYGIIPTR\nYLGELLEDGVER\nEFAENEVKPLAQDVDETEQFPK\nPVYLFEVK\nAGGVLTYGIIPTR\nVTDKDIQINIFEVK\nMECEMEKPYILIYDKK\nYTAVSLLSLK\nTEFTLHDGEIFYR\nAALLTAEECKSPIILGVSEGAGK\nSADFNKDYFTQIDIR\nLTSPDNNLVMTFQVDSK\nELGESMGNLYIAQGQYER\nIVVMKDGIVQQVDTPQNLYNAPK\nVEHGVLFIDIPK\nGSQFKQPLLEFSGACAGCGETPYAK\nYAGQDIVSNASCTTNCLAPLAK\nTVEIDGIVLK\nNTYVTANSPQDQLAASGELNQALSR\nDYFFNQYPGVQSK\nKGVTPPIDVLPSLSR\nDDNIISAASCTTNCLAPMAK\nALNIFGDHQDIYACR\nVNSGEGIVQLVNTQNLR\nLYEEGVEFLSTGGTR\nYTAVSLLSLK\nLPSSIFNVYDK\nCPHMSEDALAQLSEATAPPMK\nEAFPGDVFYLHSR\nLSFVVSDPVGLHAR\nLVSTDLVQGGQYSVNIR\nQNPDMELAAVFTR\nKGAEGLNIAFLHPK\nAAVLCFAAESVATDCQR\nVVINKDTTTIIDGVGEEAAIQGR\nILFFDTK\nTVGSGNISDIIE\nLLWGTANCFTNPR\nLGNPSQYDAFAINMVK\nNLFACEYVTSNLR\nMDNLQLSYDFGR\nSTLIAEESDGGDNEGWYIQK\nATVYEYCNLHGLWK\nDKTKVPSAHILTEDGDLIR\nMECEMEKPYILIYDKK\nLFEAGVDYFK\nNVDCYIINTGDFMGK\nTELDLVEGMQFDR\nYDTMHGQFDGTIEADVENSK\nMPCDTFEWEGIDGTR\nGNTAQGATKPCTVETGANVNVPLFVNQGDTLK\nDDNIISAASCTTNCLAPMAK\nTAIAIDTIINQK\nSVVAELYGQEVADQVR\nIGDPYDLFIHNNEEK\nQNAGTFQQAFMEKDFEDENTNEIK\nAVTNVAELNALVER\nCLFWADHGSTNYDATDLK\nSTLIAEESDGGDNEGWYIQK\nSSAIFFGLSGTGK\nAQAETVGDNYDKIEQVATVSANNDPVIGK\nGQVTNMGAVNVMTGVYTGR\nKAGDTGIFFVDSQLGQR\nGTVQQQQSSPFGTFVTETTCPDCNGTGK\nEAKDQENPAQFLAEKEAEYTK\nFLAFEQTFK\nVDENIVPILMR\nTVGEQLSNQFAVGLAR\nGASLASVMGATLATK\nSDLQAVSDNELNKPYDLLK\nVNNWLNVALK\nTTSDSYILWPAR\nLADEEDVVSAFHQLQK\nSDGKPVSHATYPDTDIPLFR\nQLGEDPWVAIAK\nELGESMGNLYIAQGQYER\nSGAPVYLFEVK\nIQSFLINPVDQR\nAGYMPPFFQK\nEAGADYVGLDEYIEK\nVNNWLNVALK\nATPVELDFSQVEKA\nGQVTNMGAVNVMTGVYTGR\nAANPTPEKPFVLGCPTGSSPLGMYK\nGASLASVMGATLATK\nRPELDAVIVANNIAR\nSTLIAEESDGGDNEGWYIQK\nGAGAFVCGEGSALTASIEGNR\nAIGIISNNPEFADVR\nINVNTECQLTFAAATR\nAEASPDTDNLILLAK\nYAGQDIVSNASCTTNCLAPLAK\nTLKEDILEGFK\nLSPENSAIYASLPEGVAR\nQSQEEMGHAYAMADYIIK\nQILLDTYYGRDYVEGETAAK\nMPVTFNEIEYYGR\nNLFACEYVTSNLR\nIPVFNGGTLEAPVR\nNLLNAGFNVEYQAK\nAYTGLPYGLPTGSDYK\nTVGEQLSNQFAVGLAR\nYSPQEISAMILQK\nKLPDAIFIVDPK\nAIQIPSDVISAGLKPNPR\nIGSMNLSEDVAGNYWK\nDLEGMPEFTDYSMK\nDVITSLELER\nKLPDAIFIVDPK\nLVGGPMDYTPGIFETHCNK\nAELLGEVVTDSTKK\nIYKGDILTEEASVGGNFGR\nAYGLIDSVIEHR\nEFETVPCSPEMEPLMSR\nLFNDGAITGR\nNMATLVADQLYER\nAVADLLFGK\nVLDLIAHMASVNA\nVTDKDIQINIFEVK\nLSPENSAIYASLPEGVAR\nSEELGFEQVAR\nANPMYLELPVMAAAR\nTSNYDTDVFQPMLK\nLAEGNEINYFGEE\nIGSMNLSEDVAGNYWK\nGQVTNMGAVNVMTGVYTGR\nTEFTLHDGEIFYR\nVDSDVIDNLIIKEDK\nYDLTVPFAR\nSDYVLEVDITPNR\nYAQLYQVPSTIEVCCNR\nIVAAPKPQDIVEIDAIR\nYIDVQVTASAEDR\nAAVLCFAAESVATDCQR\nYAQLYQVPSTIEVCCNR\nTVQDIVDYIK\nNAAAIETGDWVTLR\nFIEEIGTYDPNQDPSVYKVDEEAAK\nALLSNPVEAQDAFDAR\nEAITPNSSQTPFSQTGVQTALMMK\nTDLDWWR\nFSSDMDPITAMTIDK\nVILPDPVFNDQK\nAVTNVAELNALVER\nGPVASIYYQGLMR\nAQGTPVISEIEFAGR\nLTSPDNNLVMTFQVDSK\nSNYCVTGLYFYDNK\nAQAETVGDNYDKIEQVATVSANNDPVIGK\nYSTLIEGMIGDK\nQAVPLLR\nAALQTSSFMSAASFQETTK\nEIELADAYQNTGAQLVK\nMECEMEKPYILIYDKK\nVGPALTFALR\nVASSFISPEQAELNLK\nINVNTECQLYFQEATR\nIILGGDHLGPNCWQQENADAAMEK\nETTDVNGVFLAGNNSDFAATK\nFAELLGEVVTDSTKK\nFDAVPILTGR\nVWANPDYANQELGWK\nQDIGDLIETYK\nSEGIPSIVVAEENYGEGSSR\nCPHMSEDALAQLSEATAPPMK\nNHFASEYIYNAYKDEK\nDVLELTSEDIAR\nTTLVDQLLK\nYASVGDVIVVSVK\nSDNVAAFFQYDQR\nGENITAIDFETIK\nDQENPAQFLAEKEAEYTK\nIVVMKDGIVQQVDTPQNLYNAPK\nLGDFNAAAYKEVFDK\nGYLSAYFVTNTEK\nDMGNVEEAYNEVFKR\nAFIDVVTAEMK\nKLLDQGEAGDNVGLLLR\nNSALTSTGLVPFMER\nAIEEPLREIVANAGK\nGAGAFVCGEGSALTASIEGNR\nYSGWNSELGQQILK\nNVMSVDIPVFQSQTR\nNEVIDIFAR\nGWEAFTDAAIR\nETDLFILK\nVLLFNDGAITGR\nIPIFDGLDK\nTEFTLHDGEIFYR\nTLEEGQVVEFDINESDRGPQAQNVTVKA\nLAAEIMDAFNEQGGAYK\nFESTYVGLTIPTNR\nGNNTYVVGITGNFDDAQTAVK\nAALLTAEECKSPIILGVSEGAGK\nQIADLQQYLVK\nVTDKDIQINIFEVK\nEIELADAYQNTGAQLVK\nAGLTNGFYIQNLSTTK\nAIEEPLREIVANAGK\nEASGDIAQVAEMAALTK\nFTAQVYVLTKDEGGR\nELLLIVTPEPEEVKK\nIPVFNGGTLEAPVR\nAALLTAEECKSPIILGVSEGAGK\nIVVMKDGIVQQVDTPQNLYNAPK\nLTSPDNNLVMTFQVDSK\nSADFNKDYFTQIDIR\nELGESMGNLYIAQGQYER\nVEHGVLFIDIPK\nGSQFKQPLLEFSGACAGCGETPYAK\nIQSGELSAIPHQLIMDK\nKGVTPPIDVLPSLSR\nTVEIDGIVLK\nYTAVSLLSLK\nTELDLVEGMQFDR\nLVGPEGEVELTEGVIAAKR\nLGIDVVLQR\nEFAENEVKPLAQDVDETEQFPK\nLLWGTANCFTNPR\nSTLIAEESDGGDNEGWYIQK\nLSFVVSDPVGLHAR\nAGWDTHGLPVELSVEK\nAAVLCFAAESVATDCQR\nSEENGTLSFGDYTLDTK\nDFNCYLGTVDVK\nVNSGEGIVQLVNTQNLR\nLFEAGVDYFK\nDYFFNQYPGVQSK\nDYFTQIDIR\nGYYALSSYADTFR\nLVSTDLVQGGQYSVNIR\nNDVAEDEYIEMIR\nELTTEEIEHIIEK\nMECEMEKPYILIYDKK\nVAIIGSGPAGITCAGELAK\nTIGNPCTGPDADKTFYAQSTYVQPVIGK\nAFEHGITPIVCCGETLAQR\nIILGGDHLGPNCWQQENADAAMEK\nSVVAELYGQEVADQVR\nQNPDMELAAVFTR\nELPAFIIK\nNLDYTAENASSWGNYMR\nILFFDTK\nYSLPIIAVK\nSSAIFFGLSGTGK\nAQAETVGDNYDKIEQVATVSANNDPVIGK\nKAGDTGIFFVDSQLGQR\nEAKDQENPAQFLAEKEAEYTK\nEAKDQENPAQFLAEKEAEYTK\nCPHMSEDALAQLSEATAPPMK\nTAIAIDTIINQK\nALNIFGDHQDIYACR\nFDASLDIDVR\nGASLASVMGATLATK\nKLDTKPLPENVPDENYPNGAGGIDALR\nNIVVLLPDTGER\nGQVTNMGAVNVMTGVYTGR\nIVNEPTAAALAYGLDK\nLYLNAGVYTGQTDYAKAEEYASK\nEMTVGYTLPVLK\nLVIPPELAYGK\nGASLASVMGATLATK\nGQVTNMGAVNVMTGVYTGR\nVDENIVPILMR\nYDTMHGQFDGTIEADVENSK\nIGDPYDLFIHNNEEK\nAANPTPEKPFVLGCPTGSSPLGMYK\nQFPISWEQEKK\nSDGKPVSHATYPDTDIPLFR\nAEDFGEIVPLGCSK\nSGAPVYLFEVK\nGAGAFVCGEGSALTASIEGNR\nMPCDTFEWEGIDGTR\nGGAMNGTSVASYYNKYPIPVSDINNNR\nELGESMGNLYIAQGQYER\nDYVEFGLNEEDAPR\nIPVFNGGTLEAPVR\nLSPENSAIYASLPEGVAR\nMPVTFNEIEYYGR\nAYDTGWGGVVFK\nYWGDGGSDMGSCFLVDK\nTLKEDILEGFK\nKLDTKPLPENVPDENYPNGAGGIDALR\nYAQLYQVPSTIEVCCNR\nNLLNAGFNVEYQAK\nYSPQEISAMILQK\nISIPFSNEEELER\nAGFQLNEFSSSGLGR\nKLPDAIFIVDPK\nSDLQAVSDNELNKPYDLLK\nIQSFLINPVDQR\nKLPDAIFIVDPK\nAELLGEVVTDSTKK\nVFPGDVYGTNFVK\nTVGEQLSNQFAVGLAR\nGDIVLCGFEYGR\nAIQIPSDVISAGLKPNPR\nVTVAYGDAELPAAPVAAAPAGEGK\nINECEDITTSDLRDFMGR\nGAGEGNILGGVANPYLK\nVLDLIAHMASVNA\nVTDKDIQINIFEVK\nAVADLLFGK\nMIAGLEEITGGTLK\nSEELGFEQVAR\nVLVCPVLYEGVR\nYDLTVPFAR\nYAQLYQVPSTIEVCCNR\nNVDCYIINTGDFMGK\nEAGADYVGLDEYIEK\nIMLSSLPGAAVSAVK\nTVQDIVDYIK\nNAAAIETGDWVTLR\nFIEEIGTYDPNQDPSVYKVDEEAAK\nLLDMINDDPIIAEK\nLYEEGVEFLSTGGTR\nVDSDVIDNLIIKEDK\nELQALALDIR\nTDEGREWEDILPVRK\nGPVASIYYQGLMR\nQKLNTISEEIVLK\nVILPDPVFNDQK\nLDWDASADQYLK\nLTSPDNNLVMTFQVDSK\nAQGTPVISEIEFAGR\nQSQEEMGHAYAMADYIIK\nELLGEVVTDSTKK\nIEEYFPVKDENADYDPMLQR\nFSSDMDPITAMTIDK\nINVNTECQLTFAAATR\nMECEMEKPYILIYDKK\nEIELADAYQNTGAQLVK\nEAITPNSSQTPFSQTGVQTALMMK\nLTAPENGQIATIFPK\nAGDVIAEQYNVPCLYK\nTEFTLHDGEIFYR\nTDLDWWR\nQDIGDLIETYK\nFDAVPILTGR\nVWANPDYANQELGWK\nIILGGDHLGPNCWQQENADAAMEK\nNLFACEYVTSNLR\nIYKGDILTEEASVGGNFGR\nIVAAPKPQDIVEIDAIR\nSLGANDFDIMVGGEEQHFHR\nQNAGTFQQAFMEKDFEDENTNEIK\nDVLELTSEDIAR\nCPHMSEDALAQLSEATAPPMK\nLGDFNAAAYKEVFDK\nFAELLGEVVTDSTKK\nYASVGDVIVVSVK\nLKGASLASVMGATLATK\nAMPQGLDARK\nTLDIGGDKEIEAIDLPK\nSGPCVEGGPDNVAQQFYDYR\nAIEEPLREIVANAGK\nNVMSVDIPVFQSQTR\nGAGAFVCGEGSALTASIEGNR\nFAELLGEVVTDSTKK\nDYTQINPVIDEAYK\nQIDNQLSSIELANHNAFNSVR\nALLSNPVEAQDAFDAR\nGYLSAYFVTNTEK\nIVVMKDGIVQQVDTPQNLYNAPK\nVLLFNDGAITGR\nDMGNVEEAYNEVFKR\nMNICFVMAPEYK\nGWEAFTDAAIR\nYIPNIVTALK\nQIADLQQYLVK\nAEVIEFNPGFTPDNK\nYTTPISIGETTVLK\nNTTGVLLLTNDGDLASK\nVTDKDIQINIFEVK\nEAMASEEDMPEWGPLEER\nEIIDLLR\nAALLTAEECKSPIILGVSEGAGK\nVYATVQNPFIISK\nAAENNPELAAFIDECR\nEIELADAYQNTGAQLVK\nMVDLNCFTVDAAMR\nTNSMEEAFKDADIVYPK\nQILPEANSQIVGFR\nIVVMKDGIVQQVDTPQNLYNAPK\nVEHGVLFIDIPK\nGSQFKQPLLEFSGACAGCGETPYAK\nLTSPDNNLVMTFQVDSK\nELGESMGNLYIAQGQYER\nTLEEGQVVEFDINESDRGPQAQNVTVKA\nAALLTAEECKSPIILGVSEGAGK\nTPASFEPSIDYVVTK\nIQSGELSAIPHQLIMDK\nYSTLIEGMIGDK\nLVGPEGEVELTEGVIAAKR\nDFNCYLGTVDVK\nSEENGTLSFGDYTLDTK\nLLWGTANCFTNPR\nSDYVLEVDITPNR\nYLGELLEDGVER\nAYGLIDSVIEHR\nEIRDAEQEAANIVADAKR\nDYFTQIDIR\nGYYALSSYADTFR\nLFEAGVDYFK\nTEFTLHDGEIFYR\nAFATNFNPEINIR\nLSFVVSDPVGLHAR\nAFIDVVTAEMK\nSVVAELYGQEVADQVR\nNLDYTAENASSWGNYMR\nVAIIGSGPAGITCAGELAK\nIILGGDHLGPNCWQQENADAAMEK\nSTLIAEESDGGDNEGWYIQK\nCNPYSLEYIDAYCR\nVGPALTFALR\nSSAIFFGLSGTGK\nAQAETVGDNYDKIEQVATVSANNDPVIGK\nSVVAELYGQEVADQVR\nDGIVQQVDTPQNLYNAPK\nELTTEEIEHIIEK\nLSADQSSEAAIQSFVVK\nKGAEGLNIAFLHPK\nDLFESIEKGDYPK\nGFFPALNPGEEETCK\nGASLASVMGATLATK\nGQVTNMGAVNVMTGVYTGR\nENMGFDITVEGVSADDTVKR\nKLDTKPLPENVPDENYPNGAGGIDALR\nESGAFIQAGSNVDSLDIAK\nKGVTPPIDVLPSLSR\nYDTMHGQFDGTIEADVENSK\nAGDVIAEQYNVPCLYK\nLYLNAGVYTGQTDYAKAEEYASK\nVDENIVPILMR\nIGDPYDLFIHNNEEK\nNATVQMAVVPMLCGSSFK\nIVNEPTAAALAYGLDK\nGASLASVMGATLATK\nALNIFGDHQDIYACR\nAMVVLADNDQNVVLSAR\nSDGKPVSHATYPDTDIPLFR\nFDASLDIDVR\nNWAAYTGDNYGQILSK\nAANPTPEKPFVLGCPTGSSPLGMYK\nANDMGIICGVTTNPSLIAK\nAFVNADFDGFAR\nLSADQSSEAAIQSFVVK\nIPVFNGGTLEAPVR\nVYATVQNPFIISK\nYWGDGGSDMGSCFLVDK\nTLKEDILEGFK\nELGESMGNLYIAQGQYER\nVFPGDVYGTNFVK\nYSPQEISAMILQK\nKLPDAIFIVDPK\nVIDLLEPYAK\nAFGLQQLIK\nKLPDAIFIVDPK\nCPHMSEDALAQLSEATAPPMK\nVLDLIAHMASVNA\nMIAGLEEITGGTLK\nLAEGNEINYFGEE\nNLLNAGFNVEYQAK\nAVADLLFGK\nDSSLEEFDSAYIK\nMPVTFNEIEYYGR\nFIEEIGTYDPNQDPSVYK\nLIEEQVGDWELR\nLGNPSQYDAFAINMVK\nVLVCPVLYEGVR\nNTGNDFYQTLGSTIDGR\nAELLGEVVTDSTKK\nTQLQDAVPMTLGQEFR\nLVIPPELAYGK\nTVQDIVDYIK\nNAAAIETGDWVTLR\nGAGEGNILGGVANPYLK\nMPEYVDAVGYANLANEAR\nESLLDSDVTESSLYGR\nQSQEEMGHAYAMADYIIK\nLYEEGVEFLSTGGTR\nVVINKDTTTIIDGVGEEAAIQGR\nMEKQEFECLTLCPLDGR\nLDWDASADQYLK\nGPVASIYYQGLMR\nVILPDPVFNDQK\nVTDKDIQINIFEVK\nFIEEIGTYDPNQDPSVYKVDEEAAK\nYDLTVPFAR\nLTSPDNNLVMTFQVDSK\nGLQVLDEVDALQTEHGK\nGVGESWEISGVEDNESVVANGPDK\nEIELADAYQNTGAQLVK\nMECEMEKPYILIYDKK\nAGDVIAEQYNVPCLYK\nEAITPNSSQTPFSQTGVQTALMMK\nAVTNVAELNALVER\nLSEDYVQLLPK\nDEIGCALDYSIGR\nGFAFIEMEDDAAAAK\nIILGGDHLGPNCWQQENADAAMEK\nQDIGDLIETYK\nFDAVPILTGR\nTDFYNPEFYTSEKTDEYLDK\nTLDIGGDKEIEAIDLPK\nYASVGDVIVVSVK\nYFPVVGEDFMK\nTLDIGGDKEIEAIDLPK\nLDWDASADQYLK\nELQALALDIR\nELLGEVVTDSTKK\nKLLDQGEAGDNVGLLLR\nGAGAFVCGEGSALTASIEGNR\nANDMGIICGVTTNPSLIAK\nAIEEPLREIVANAGK\nNVMSVDIPVFQSQTR\nENMGFDITVEGVSADDTVKR\nIQSGELSAIPHQLIMDK\nVLLFNDGAITGR\nVYSYEPMPASLTPDEQQYIK\nVQQVDTPQNLYNAPK\nENYPTSQAIGAPLFR\nSYYALNVAVTADNYK\nKLDTKPLPENVPDENYPNGAGGIDALR\nMNICFVMAPEYK\nFDLIFCGK\nQIADLQQYLVK\nAAAFEGELIPASQIDR\nTALPVASPGDQLPVNVER\nNLFACEYVTSNLR\nANPMYLELPVMAAAR\nSNYAVTGLYFYDK\nIIIEAEGVSYEIAK\nAIEEPLREIVANAGK\nDMGNVEEAYNEVFKR\nLEMPAGVYIDIK\nVYATVQNPFIISK\nAALLTAEECKSPIILGVSEGAGK\nLTSPDNNLVMTFQVDSK\nIVVMKDGIVQQVDTPQNLYNAPK\nVEHGVLFIDIPK\nGSQFKQPLLEFSGACAGCGETPYAK\nGLVQQPIDFSDGSAIR\nSLDDFLIKQ\nSAYPEQGQIESISGVIDR\nAALQTSSFMSAASFQETTK\nSADFNKDYFTQIDIR\nYSGWNSELGQQILK\nELGESMGNLYIAQGQYER\nQILPEANSQIVGFR\nIVAAPKPQDIVEIDAIR\nANFYTEIPELK\nSLGANDFDIMVGGEEQHFHR\nIYKGDILTEEASVGGNFGR\nNVDCYIINTGDFMGK\nNNNTINWIPESIGK\nTELDLVEGMQFDR\nNTTGVLLLTNDGDLASK\nTEFTLHDGEIFYR\nDKTKVPSAHILTEDGDLIR\nLVGPEGEVELTEGVIAAKR\nITGQLYTMGVPYEPER\nTDLDWWR\nAFATNFNPEINIR\nTEFTLHDGEIFYR\nYSGWNSELGQQILK\nGYYALSSYADTFR\nLLWGTANCFTNPR\nDYFTQIDIR\nSDYVLEVDITPNR\nIQSGELSAIPHQLIMDK\nGGAMNGTSVASYYNKYPIPVSDINNNR\nINECEDITTSDLRDFMGR\nSVVAELYGQEVADQVR\nNLDYTAENASSWGNYMR\nYLGELLEDGVER\nAAVLCFAAESVATDCQR\nDDNIISAASCTTNCLAPMAK\nVTDKDIQINIFEVK\nILQVLADIR\nEQFIIDFK\nAAVLCFAAESVATDCQR\nSSAIFFGLSGTGK\nSVVAELYGQEVADQVR\nAQAETVGDNYDKIEQVATVSANNDPVIGK\nLSADQSSEAAIQSFVVK\nLFEAGVDYFK\nAAIPWDTMIGVSR\nVGEEAVETVIEATNGTNER\nSGSIVNVDSIAGVNGGGGAAYVASK\nVGEEAVETVIEATNGTNER\nAFIDVVTAEMK\nSADFNKDYFTQIDIR\nGASLASVMGATLATK\nGQVTNMGAVNVMTGVYTGR\nAAGVSCVIAETFAR\nIVVMKDGIVQQVDTPQNLYNAPK\nELTTEEIEHIIEK\nLGDFNAAAYKEVFDK\nVDSDVIDNLIIKEDK\nSAHVYLNFAEAEVTK\nYDTMHGQFDGTIEADVENSK\nKAGDTGIFFVDSQLGQR\nSDLQAVSDNELNKPYDLLK\nLSFVVSDPVGLHAR\nVAIIGSGPAGITCAGELAK\nMGTTNGWSCIFAR\nAALLTAEECKSPIILGVSEGAGK\nGQVTNMGAVNVMTGVYTGR\nKLDTKPLPENVPDENYPNGAGGIDALR\nVDENIVPILMR\nIGDPYDLFIHNNEEK\nTSIAIDAILNQK\nAIVIINPNNPTGAVYPK\nIVNEPTAAALAYGLDK\nMPEYVDAVGYANLANEAR\nFGGTSVGSVNSILSVK\nFLAFEQTFK\nAFVNADFDGFAR\nFQPDTIIALGGGSSMDAAK\nGVGESWEISGVEDNESVVANGPDK\nANDMGIICGVTTNPSLIAK\nANGAEVDDAAIQGVKVGMMGPLAGVGDPVFW\nLSADQSSEAAIQSFVVK\nIPVFNGGTLEAPVR\nVLDVIDLEQPR\nVILETAFLTK\nIYKGDILTEEASVGGNFGR\nGASLASVMGATLATK\nYALGDTVTAGEDSITVDGK\nFDASLDIDVR\nLAAEIMDAFNEQGGAYK\nGYLSAYFVTNTEK\nAYGLIDSVIEHR\nVIDLLEPYAK\nVFPGDVYGTNFVK\nELVPQIMTAVK\nYSPQEISAMILQK\nESGAFIQAGSNVDSLDIAK\nKLPDAIFIVDPK\nKLPDAIFIVDPK\nDFQYYAEDYGIR\nVYATVQNPFIISK\nVLDLIAHMASVNA\nMIAGLEEITGGTLK\nAVADLLFGK\nIGILTSGGDCPGINATIR\nAANPTPEKPFVLGCPTGSSPLGMYK\nANPYLYIDEYDVK\nTLKEDILEGFK\nMPVTFNEIEYYGR\nIIELEGVPVLDPKK\nLSPENSAIYASLPEGVAR\nNTGNDFYQTLGSTIDGR\nYWGDGGSDMGSCFLVDK\nAELLGEVVTDSTKK\nGGGFSGGFGGFSGFGGGGGGSQQR\nKGVTPPIDVLPSLSR\nMPEYVDAVGYANLANEAR\nEGEAPAVTELDIIQK\nIYSLGDAITIR\nFLGFEQTFK\nDTVIVWGDDPNIK\nIAFLTNFDQR\nVLVCPVLYEGVR\nLYEEGVEFLSTGGTR\nGPVASIYYQGLMR\nFIEEIGTYDPNQDPSVYKVDEEAAK\nESLLDSDVTESSLYGR\nVTDKDIQINIFEVK\nLGNPSQYDAFAINMVK\nNLLNAGFNVEYQAK\nLYEEGVEFLSTGGTR\nVILPDPVFNDQK\nLSEDYVQLLPK\nAGDVIAEQYNVPCLYK\nEAITPNSSQTPFSQTGVQTALMMK\nGAGEGNILGGVANPYLK\nAVTNVAELNALVER\nLVSTDLVQGGQYSVNIR\nFDAVPILTGR\nLPILDAIK\nTDFYNPEFYTSEKTDEYLDK\nIILGGDHLGPNCWQQENADAAMEK\nNVTDISGLTHGIGWCAPQQGGCK\nQIDNQLSSIELANHNAFNSVR\nMECEMEKPYILIYDKK\nTLEEGQVVEFDINESDRGPQAQNVTVKA\nTLDIGGDKEIEAIDLPK\nLDWDASADQYLK\nEIELADAYQNTGAQLVK\nVDENIVPILMR\nINVNTECQLTFAAATR\nYASVGDVIVVSVK\nQDIGDLIETYK\nCLPYSGNSIR\nGAGAFVCGEGSALTASIEGNR\nELQALALDIR\nAGPLAGYPVVDMGIR\nELLGEVVTDSTKK\nFTLHDGEIFYR\nVNNWLNVALK\nVLLFNDGAITGR\nVYSYEPMPASLTPDEQQYIK\nLVGGPMDYTPGIFETHCNK\nLSVFASAANTDRDSYYGPGNDPLK\nISIPFSNEEELER\nENMGFDITVEGVSADDTVKR\nSIGQFNLSGIAPAR\nGLQVLDEVDALQTEHGK\nNGAFSLVGGGDSVACVNK\nVYATVQNPFIISK\nIIIEAEGVSYEIAK\nQIADLQQYLVK\nLAFNQSVLEIK\nAIEEPLREIVANAGK\nDMGNVEEAYNEVFKR\nAIEEPLREIVANAGK\nAAVEEGIIAGGGSAYIHASK\nAALLTAEECKSPIILGVSEGAGK\nSLDDFLIKQ\nFLADYINGDTYYK\nIVVMKDGIVQQVDTPQNLYNAPK\nLTSPDNNLVMTFQVDSK\nVEHGVLFIDIPK\nYSSYYVQNLNEETPVFSK\nGAGAFVCGEGSALTASIEGNR\nNVMSVDIPVFQSQTR\nVYSYEPMPASLTPDEQQYIK\nANFYTEIPELK\nELGESMGNLYIAQGQYER\nGLVQQPIDFSDGSAIR\nAAAFEGELIPASQIDR\nSADFNKDYFTQIDIR\nFSSDMDPITAMTIDK\nTELDLVEGMQFDR\nNVDCYIINTGDFMGK\nGSQFKQPLLEFSGACAGCGETPYAK\nAFVNADFDGFAR\nNPGGNGYIFQLPMTR\nLTDVFMIGDVQR\nEKSQDLYDKAQN\nIVAAPKPQDIVEIDAIR\nAFATNFNPEINIR\nTEFTLHDGEIFYR\nALLEEYVEINGDR\nEVTIPLAFSK\nGYYALSSYADTFR\nINLSEQEDNYTFSGETVSGAGATVK\nTDLDWWR\nGSTWQCCPGLLVYR\nSVVAELYGQEVADQVR\nNLDYTAENASSWGNYMR\nFAELLGEVVTDSTKK\nQSQEEMGHAYAMADYIIK\nIFGQEIQTMAPALR\nWGDAIDAYNEPVTGMNIAAR\nTSFNILYVTR\nSSAIFFGLSGTGK\nAQAETVGDNYDKIEQVATVSANNDPVIGK\nSVVAELYGQEVADQVR\nSQFQYSSTMQVPVLK\nNNNTINWIPESIGK\nLSADQSSEAAIQSFVVK\nIQSGELSAIPHQLIMDK\nGFSYSPDSFLQR\nVWVKEDGTHAYEQINQNNTGTTDGFLADEAK\nAATIQALADPASTPATFGR\nYSSYYVQNLNEETPVFSK\nGASLASVMGATLATK\nGQVTNMGAVNVMTGVYTGR\nVGEEAVETVIEATNGTNER\nGGAMNGTSVASYYNKYPIPVSDINNNR\nNLFACEYVTSNLR\nIAVNDELNVFDR\nEIRDAEQEAANIVADAKR\nYDTMHGQFDGTIEADVENSK\nGEQVIVLTELTK\nNLLNLDCMTVTGK\nELTTEEIEHIIEK\nANPMYLELPVMAAAR\nEAKDQENPAQFLAEKEAEYTK\nLGDFNAAAYKEVFDK\nVWANPDYANQELGWK\nEIIDLLR\nTSIAIDAILNQK\nAIVIINPNNPTGAVYPK\nKLDTKPLPENVPDENYPNGAGGIDALR\nVGEEAVETVIEATNGTNER\nKLLDQGEAGDNVGLLLR\nIGDPYDLFIHNNEEK\nINECEDITTSDLRDFMGR\nMGTTNGWSCIFAR\nTEFTLHDGEIFYR\nSAHVYLNFAEAEVTK\nFQKDYIAVFGE\nFQPDTIIALGGGSSMDAAK\nFGGTSVGSVNSILSVK\nANDMGIICGVTTNPSLIAK\nGQVTNMGAVNVMTGVYTGR\nKAGDTGIFFVDSQLGQR\nGAGAFVCGEGSALTASIEGNR\nSAFDFNYSDIER\nMPEYVDAVGYANLANEAR\nSADFNKDYFTQIDIR\nVLDVIDLEQPR\nIPVFNGGTLEAPVR\nYSGWNSELGQQILK\nAHELGFEVAADTNPEVFK\nDKTKVPSAHILTEDGDLIR\nMVDLNCFTVDAAMR\nAAVLCFAAESVATDCQR\nSDGKPVSHATYPDTDIPLFR\nVIDLLEPYAK\nVFPGDVYGTNFVK\nSAFDFNYSDIER\nELVPQIMTAVK\nKLPDAIFIVDPK\nDSGDDSKEIVYWNIGTESPDKDVIAK\nKLPDAIFIVDPK\nFDASLDIDVR\nAALLTAEECKSPIILGVSEGAGK\nVLDLIAHMASVNA\nMIAGLEEITGGTLK\nANPYLYIDEYDVK\nIIELEGVPVLDPKK\nTLKEDILEGFK\nIVNEPTAAALAYGLDK\nAYGLIDSVIEHR\nLVGPEGEVELTEGVIAAKR\nTDLILLAQR\nLVGGPMDYTPGIFETHCNK\nAANPTPEKPFVLGCPTGSSPLGMYK\nIGILTSGGDCPGINATIR\nMPVTFNEIEYYGR\nAELLGEVVTDSTKK\nSQFQYSSTMQVPVLK\nMPEYVDAVGYANLANEAR\nIYSLGDAITIR\nDVYTFGPAFR\nFLGFEQTFK\nYAEVEDEMWELK\nKGAEGLNIAFLHPK\nGASLASVMGATLATK\nTELVAAMAEATELSKK\nLSPENSAIYASLPEGVAR\nLSLETLIR\nLGNPSQYDAFAINMVK\nNLLNAGFNVEYQAK\nGPVASIYYQGLMR\nYWGDGGSDMGSCFLVDK\nDSGDDSKEIVYWNIGTESPDKDVIAK\nNAAAIETGDWVTLR\nIAFLTNFDQR\nTLDIGGDKEIEAIDLPK\nYKPNFTPHVDCGDNVIIINADK\nLSEDYVQLLPK\nEAITPNSSQTPFSQTGVQTALMMK\nVTDKDIQINIFEVK\nFIEEIGTYDPNQDPSVYKVDEEAAK\nVILPDPVFNDQK\nLTSPDNNLVMTFQVDSK\nIIADTGKDIPYDVIEMK\nVVINKDTTTIIDGVGEEAAIQGR\nTLDIGGDKEIEAIDLPK\nNCPEGSLFIALK\nTDFYNPEFYTSEKTDEYLDK\nIILGGDHLGPNCWQQENADAAMEK\nTEGATVFGYYVDDPER\nMECEMEKPYILIYDKK\nVIGSDVLNDGLIK\nLVPQDPNDEPASVLLER\nINVNTECQLYFQEATR\nAGDVIAEQYNVPCLYK\nTLDIGGDKEIEAIDLPK\nEIELADAYQNTGAQLVK\nYASVGDVIVVSVK\nVDENIVPILMR\nLVGPAGEVEISCGVIAAK\nCPHMSEDALAQLSEATAPPMK\nFDAVPILTGR\nLVSTDLVQGGQYSVNIR\nNIHEACVQYGTEADGYVNYVK\nITGAEPTLIRPPYGAFNDNVK\nTLEEGQVVEFDINESDRGPQAQNVTVKA\nANDMGIICGVTTNPSLIAK\nLEMPAGVYIDIK\nINVNTECQLTFAAATR\nVLVCPVLYEGVR\nVEHGVLFIDIPK\nTIYVPFGDTWEQGKR\nLLKPGFDAICATIK\nSIGQFNLSGIAPAR\nVLLFNDGAITGR\nLVGGPMDYTPGIFETHCNK\nCIDSLEHYYK\nALNIFGDHQDIYACR\nELQALALDIR\nAGEKEIDDEVDFILK\nVYATVQNPFIISK\nIIIEAEGVSYEIAK\nSGETEDATIADIAVATNSGQIK\nLAFNQSVLEIK\nAIEEPLREIVANAGK\nQEGSVPFIR\nFTLHDGEIFYR\nLNNDETGSITFIGTVSPAGGNLKEPVTENTKK\nEAITPNSSQTPFSQTGVQTALMMK\nCNDLSLSLTLAR\nAALLTAEECKSPIILGVSEGAGK\nANFYTEIPELK\nSLDDFLIKQ\nLTSPDNNLVMTFQVDSK\nGETYQSQPFPEFLQK\nIVVMKDGIVQQVDTPQNLYNAPK\nSGETEDATIADIAVATNSGQIK\nYSSYYVQNLNEETPVFSK\nVEHGVLFIDIPK\nQIADLQQYLVK\nIIDALEAGVTVDGVK\nLAVTYPEIYNMQVR\nVPSQAGYQPTLATEMGALQER\nAGDNAPMAYIELVDR\nSADFNKDYFTQIDIR\nDMGNVEEAYNEVFKR\nVGDTFLDMSTWGK\nYSSYYVQNLNEETPVFSK\nYALGDTVTAGEDSITVDGK\nVPSQAGYQPTLATEMGALQER\nAVGSDILFSNN\nTELDLVEGMQFDR\nNLFACEYVTSNLR\nGSQFKQPLLEFSGACAGCGETPYAK\nQLVANGCIAVSEGANMPSTPEAVR\nELLGEVVTDSTKK\nTLKEDILEGFK\nALLEEYVEINGDR\nIENSEGVENIDEILK\nTEFTLHDGEIFYR\nAFATNFNPEINIR\nVVAFFNPLADTDKGAQVK\nGAGAFVCGEGSALTASIEGNR\nGYYALSSYADTFR\nMECEMEKPYILIYDKK\nKGVTPPIDVLPSLSR\nSVVAELYGQEVADQVR\nNLDYTAENASSWGNYMR\nWGDAIDAYNEPVTGMNIAAR\nFAELLGEVVTDSTKK\nNVDCYIINTGDFMGK\nSGIVLPGQAQEKPQQAEVVAVGPGGVIDGK\nNVTDISGLTHGIGWCAPQQGGCK\nIYKGDILTEEASVGGNFGR\nDQTHNSYVDIIGTEGIVR\nGYYALSSYADTFR\nASGNIYGEVDFLK\nINLAVDWYK\nSSAIFFGLSGTGK\nSQFQYSSTMQVPVLK\nAQAETVGDNYDKIEQVATVSANNDPVIGK\nFAELLGEVVTDSTKK\nSVVAELYGQEVADQVR\nMFQAILPLR\nTQDITEFQLDECLK\nWGDAIDAYNEPVTGMNIAAR\nLLWGTANCFTNPR\nQSQEEMGHAYAMADYIIK\nGASLASVMGATLATK\nNLFACEYVTSNLR\nNTGNDFYQTLGSTIDGR\nGTDTTIGVVEGMQFDR\nYINNAFDGGETTINTTEFETK\nMEALDWLVIGV\nLVGPAGEVEISCGVIAAK\nAVADLLFGK\nGEQVIVLTELTK\nYDTMHGQFDGTIEADVENSK\nFLADYINGDTYYK\nIQSGELSAIPHQLIMDK\nLADVVGSTAALLK\nYEGELIVETLPK\nLDDVAWENDLGGYR\nNPGGNGYIFQLPMTR\nLGDFNAAAYKEVFDK\nAIEEPLREIVANAGK\nTSIAIDAILNQK\nGGAMNGTSVASYYNKYPIPVSDINNNR\nVIPATILGIQSDR\nEAFPGDVFYLHSR\nDSGDDSKEIVYWNIGTESPDKDVIAK\nGTTTGTITDFDGNFQLSAK\nGQVTNMGAVNVMTGVYTGR\nKAGDTGIFFVDSQLGQR\nFQPDTIIALGGGSSMDAAK\nANDMGIICGVTTNPSLIAK\nGAGAFVCGEGSALTASIEGNR\nELTTEEIEHIIEK\nNTDMWNALVAYSK\nQLVANGCIAVSEGANMPSTPEAVR\nVLDVIDLEQPR\nSNSDTGSTEAQIALFSYR\nIPVFNGGTLEAPVR\nDQTHNSYVDIIGTEGIVR\nFGGTSVGSVNSILSVK\nYSGWNSELGQQILK\nMGTTNGWSCIFAR\nIVAAPKPQDIVEIDAIR\nSAFDFNYSDIER\nVIDLLEPYAK\nDSGDDSKEIVYWNIGTESPDKDVIAK\nKLPDAIFIVDPK\nFCKPQGLIITDSDSFEAR\nIFGQEIQTMAPALR\nIAFDLGLR\nNEPTIDALLPR\nIGDPYDLFIHNNEEK\nGDGWVLAGLAK\nSAHVYLNFAEAEVTK\nMIAGLEEITGGTLK\nVLDLIAHMASVNA\nTEFTLHDGEIFYR\nELGESMGNLYIAQGQYER\nMPEYVDAVGYANLANEAR\nAFEHGITPIVCCGETLAQR\nIIELEGVPVLDPKK\nFDASLDIDVR\nLVGGPMDYTPGIFETHCNK\nGQVTNMGAVNVMTGVYTGR\nNLSINLISSASYR\nDVTMTDLISGR\nVALVPYSPLAAGR\nMPEYVDAVGYANLANEAR\nIYSLGDAITIR\nYGTTAFVSPNTNFVAVK\nFLGFEQTFK\nAANPTPEKPFVLGCPTGSSPLGMYK\nDVYTFGPAFR\nAYGLIDSVIEHR\nAELLGEVVTDSTKK\nDSELASYLGVAR\nLSLETLIR\nKGAEGLNIAFLHPK\nAAIPWDTMIGVSR\nSYYALNVAVTADNYK\nAAVLCFAAESVATDCQR\nYAEVEDEMWELK\nIVNEPTAAALAYGLDK\nLSPENSAIYASLPEGVAR\nTLKEDILEGFK\nSIIEDPDAAEAIIK\nLSEDYVQLLPK\nGPVASIYYQGLMR\nNLLNAGFNVEYQAK\nMGTTNGWSCIFAR\nANGAEVDDAAIQGVKVGMMGPLAGVGDPVFW\nLAGFQVINEG\nYLGELLEDGVER\nTDFYNPEFYTSEKTDEYLDK\nEAITPNSSQTPFSQTGVQTALMMK\nIILGGDHLGPNCWQQENADAAMEK\nLTSPDNNLVMTFQVDSK\nTEGATVFGYYVDDPER\nVILPDPVFNDQK\nDFPVILR\nFIEEIGTYDPNQDPSVYKVDEEAAK\nTLDIGGDKEIEAIDLPK\nGIYTNEAGLGSSPIVVAAAK\nIQSGELSAIPHQLIMDK\nVIGSDVLNDGLIK\nTLDIGGDKEIEAIDLPK\nMECEMEKPYILIYDKK\nLPIDIPQGVEVK\nKLLDQGEAGDNVGLLLR\nETSKDGTVTTLNDGTEIHWVVNPNQDGVYQQK\nLGAAAIDAIMEDQR\nYKPNFTPHVDCGDNVIIINADK\nNAEANELLEFDNGIK\nINVNTECQLYFQEATR\nIAFLTNFDQR\nLVGPAGEVEISCGVIAAK\nVSYNLEEFYPTAK\nANDMGIICGVTTNPSLIAK\nLSVFASAANTDRDSYYGPGNDPLK\nVTAPLFVLK\nLLDMINDDPIIAEK\nDKTKVPSAHILTEDGDLIR\nSIGQFNLSGIAPAR\nNLLNAGFNVEYQAK\nNALSLQAPCPDIIR\nINVNTECQLTFAAATR\nMVDLNCFTVDAAMR\nYWGDGGSDMGSCFLVDK\nSTGDIWEDFAK\nSGETEDATIADIAVATNSGQIK\nVYATVQNPFIISK\nVLLFNDGAITGR\nIIIEAEGVSYEIAK\nLVGGPMDYTPGIFETHCNK\nIAGEQLPGVFNVSAR\nCIDSLEHYYK\nALNIFGDHQDIYACR\nSGEIVSSHEELVCVP\nLKGASLASVMGATLATK\nEAITPNSSQTPFSQTGVQTALMMK\nYASVGDVIVVSVK\nDIGGDKEIEAIDLPK\nAIEEPLREIVANAGK\nAGEKEIDDEVDFILK\nAAVLCFAAESVATDCQR\nLETLHGVVFDGLTK\nSGETEDATIADIAVATNSGQIK\nAALLTAEECKSPIILGVSEGAGK\nLTSPDNNLVMTFQVDSK\nIVVMKDGIVQQVDTPQNLYNAPK\nANFYTEIPELK\nSADFNKDYFTQIDIR\nVEHGVLFIDIPK\nSLDDFLIKQ\nYASVGDVIVVSVK\nSADFNKDYFTQIDIR\nLLDMINDDPIIAEK\nYSSYYVQNLNEETPVFSK\nQIADLQQYLVK\nGSQFKQPLLEFSGACAGCGETPYAK\nQIADLQQYLVK\nIIDALEAGVTVDGVK\nVQSSTSFLPDYNFSGSDSK\nALLEEYVEINGDR\nIENSEGVENIDEILK\nLEMPAGVYIDIK\nYNYLINQLNIK\nDMGNVEEAYNEVFKR\nVPSQAGYQPTLATEMGALQER\nELLGEVVTDSTKK\nTSVEILDNPEELTPER\nIYGVCFETSEDLAK\nSGIVLPGQAQEKPQQAEVVAVGPGGVIDGK\nNVDCYIINTGDFMGK\nSVVAELYGQEVADQVR\nTEFTLHDGEIFYR\nQLVANGCIAVSEGANMPSTPEAVR\nENMGFDITVEGVSADDTVKR\nEIELADAYQNTGAQLVK\nGYYALSSYADTFR\nVEHGVLFIDIPK\nAKPVLETLPGWNCDIR\nSSAIFFGLSGTGK\nAQAETVGDNYDKIEQVATVSANNDPVIGK\nSQFQYSSTMQVPVLK\nNVTDISGLTHGIGWCAPQQGGCK\nSVVAELYGQEVADQVR\nWGDAIDAYNEPVTGMNIAAR\nINLAVDWYK\nNLDYTAENASSWGNYMR\nITVLTESLLR\nTLEEGQVVEFDINESDRGPQAQNVTVKA\nGTDTTIGVVEGMQFDR\nWGDAIDAYNEPVTGMNIAAR\nGASLASVMGATLATK\nNLFACEYVTSNLR\nTLKEDILEGFK\nMECEMEKPYILIYDKK\nDVGTLEAYWK\nVPSQAGYQPTLATEMGALQER\nGASLASVMGATLATK\nYDTMHGQFDGTIEADVENSK\nLADVVGSTAALLK\nGGPGLGTIQPSQADYFQTVK\nGEQVIVLTELTK\nNVMSVDIPVFQSQTR\nINECEDITTSDLRDFMGR\nGGPGLGTIQPSQADYFQTVK\nAIEEPLREIVANAGK\nLGDFNAAAYKEVFDK\nGGAMNGTSVASYYNKYPIPVSDINNNR\nEMLDICGITEEQMPK\nISNTPYEIDYISTDVR\nTSIAIDAILNQK\nDSGDDSKEIVYWNIGTESPDKDVIAK\nVSYFILDEADR\nFQKDYIAVFGE\nNTGNDFYQTLGSTIDGR\nGIDYAMLALDGTK\nAALLTAEECKSPIILGVSEGAGK\nSNSDTGSTEAQIALFSYR\nNAEANELLEFDNGIK\nVLDVIDLEQPR\nGQVTNMGAVNVMTGVYTGR\nIQSGELSAIPHQLIMDK\nGAGAFVCGEGSALTASIEGDR\nLDDVAWENDLGGYR\nTLKEDILEGFK\nSAFDFNYSDIER\nDSGDDSKEIVYWNIGTESPDKDVIAK\nGVEVTLGLTPVETR\nVIDLLEPYAK\nNPGGNGYIFQLPMTR\nASGNIYGEVDFLK\nTAFSSGLELITK\nYSGWNSELGQQILK\nGNIVNSVNYPNCDLGDIEAECR\nMIAGLEEITGGTLK\nVLDLIAHMASVNA\nSNSDTGSTEAQIALFSYR\nNLFACEYVTSNLR\nFAELLGEVVTDSTKK\nGDGWVLAGLAK\nELGESMGNLYIAQGQYER\nFQPDTIIALGGGSSMDAAK\nKLPDAIFIVDPK\nTGGLADVVGALPK\nYALGDTVTAGEDSITVDGK\nIIELEGVPVLDPKK\nMPEYVDAVGYANLANEAR\nGTTTGTITDFDGNFQLSAK\nLVGGPMDYTPGIFETHCNK\nDVTMTDLISGR\nMPEYVDAVGYANLANEAR\nYGTTAFVSPNTNFVAVK\nAHELGFEVAADTNPEVFK\nIYSLGDAITIR\nDMVDGAPSVVKEGLAKDEAESLKK\nGQVTNMGAVNVMTGVYTGR\nGAGAFVCGEGSALTASIEGNR\nTEFTLHDGEIFYR\nTLKEDILEGFK\nIVNEPTAAALAYGLDK\nTVGEQLSNQFAVGLAR\nFLGFEQTFK\nEGTRPAVVIPTNEELVIAQDASR\nAYGLIDSVIEHR\nIVVMKDGIVQQVDTPQNLYNAPK\nLSEDYVQLLPK\nGPVASIYYQGLMR\nAANPTPEKPFVLGCPTGSSPLGMYK\nLSLETLIR\nMFQAILPLR\nTMEFMDLLNEPAQK\nTDFYNPEFYTSEKTDEYLDK\nEAITPNSSQTPFSQTGVQTALMMK\nIILGGDHLGPNCWQQENADAAMEK\nAIIVDSNGDGLVFRN\nDFPVILR\nAELLGEVVTDSTKK\nLTSPDNNLVMTFQVDSK\nEFAENEVKPLAQDVDETEQFPK\nNITRDELEAHYLAGGHVEK\nLGAAAIDAIMEDQR\nVIGSDVLNDGLIK\nLGNPSQYDAFAINMVK\nNAEANELLEFDNGIK\nETSKDGTVTTLNDGTEIHWVVNPNQDGVYQQK\nMPVTFNEIEYYGR\nFIENGMITGESWSVTK\nIGDPYDLFIHNNEEK\nVTAPLFVLK\nANDMGIICGVTTNPSLIAK\nLVGPAGEVEISCGVIAAK\nKGAEGLNIAFLHPK\nAVEEGATITLSNTPMAIR\nMIAGLEEITGGTLK\nINEFFDQPTQGYQDGFEK\nSIGQFNLSGIAPAR\nFGDNEDPLLVSVR\nMVDLNCFTVDAAMR\nMECEMEKPYILIYDKK\nSNAPILFLTAK\nEAMASEEDMPEWGPLEER\nFGGTSVGSVNSILSVK\nVLLFNDGAITGR\nSGETEDATIADIAVATNSGQIK\nVYATVQNPFIISK\nIIIEAEGVSYEIAK\nLVGGPMDYTPGIFETHCNK\nQYIATVYADAK\nSAAAAIEAAGGTVVKL\nSTGDIWEDFAK\nSYYALNVAVTADNYK\nEAITPNSSQTPFSQTGVQTALMMK\nSAAAAIEAAGGTVVKL\nLLKPGFDAICATIK\nVTDIEPGLVGGTEFSNVR\nLVGPEGEVELTEGVIAAKR\nFIEEIGTYDPNQDPSVYKVDEEAAK\nNLSINLISSASYR\nMGTTNGWSCIFAR\nAAVLCFAAESVATDCQR\nAALLTAEECKSPIILGVSEGAGK\nSGETEDATIADIAVATNSGQIK\nIVVMKDGIVQQVDTPQNLYNAPK\nVEHGVLFIDIPK\nLTSPDNNLVMTFQVDSK\nSADFNKDYFTQIDIR\nANFYTEIPELK\nSNTGLVIDPYFSGTK\nVSYNLEEFYPTAK\nYASVGDVIVVSVK\nGIALFDTASSIR\nYWGDGGSDMGSCFLVDK\nALLEEYVEINGDR\nVVAFFNPLADTDKGAQVK\nVTDKDIQINIFEVK\nSALAAIEAAGGKTEVI\nLLDMINDDPIIAEK\nGSQFKQPLLEFSGACAGCGETPYAK\nALTAGIVGLPNVGK\nAAGAELVGMEDLADQIK\nQIADLQQYLVK\nSGIVLPGQAQEKPQQAEVVAVGPGGVIDGK\nIENSEGVENIDEILK\nLAMENMSTPTGLIFSR\nAGDNAPMAYIELVDR\nEGINYNEGEPNYDLFK\nVILPDPVFNDQK\nNIWLEQVDDQQYAEATK\nSSAIFFGLSGTGK\nAQAETVGDNYDKIEQVATVSANNDPVIGK\nTEFTLHDGEIFYR\nNVDCYIINTGDFMGK\nSVVAELYGQEVADQVR\nNLLNAGFNVEYQAK\nSDFSFQVEEITR\nSQFQYSSTMQVPVLK\nEIELADAYQNTGAQLVK\nDAAWTFLK\nNHFASEYIYNAYKDEK\nGTDTTIGVVEGMQFDR\nWGDAIDAYNEPVTGMNIAAR\nAVDENIPAIEEAIGK\nSVVAELYGQEVADQVR\nGYYALSSYADTFR\nMYIANATGCSSIWGNSSPSTPYTVNAK\nELLGEVVTDSTKK\nGSLPADFGFNPNYR\nWGDAIDAYNEPVTGMNIAAR\nFAELLGEVVTDSTKK\nFAESLDILSDQDR\nGVLPNMQTAILVSDCSR\nALNIFGDHQDIYACR\nINYFDDKELIEEQVKR\nGGPGLGTIQPSQADYFQTVK\nGGPGLGTIQPSQADYFQTVK\nYDTMHGQFDGTIEADVENSK\nAISSPLLEVSVAGAK\nTSVEILDNPEELTPER\nVILPDPVFNDQK\nLGDFNAAAYKEVFDK\nEMLDICGITEEQMPK\nNVTDISGLTHGIGWCAPQQGGCK\nAGDNAPMAYIELVDR\nINVNTECQLYFQEATR\nNGAFSLVGGGDSVACVNK\nEAMASEEDMPEWGPLEER\nDSGDDSKEIVYWNIGTESPDKDVIAK\nLYLNAGVYTGQTDYAKAEEYASK\nNLDYTAENASSWGNYMR\nLEMPAGVYIDIK\nLWDPEQASSNGAVYPLQR\nLKGASLASVMGATLATK\nVEAETANYNQMVINHSISPLENPAQIK\nINFIELATK\nSNSDTGSTEAQIALFSYR\nGQVTNMGAVNVMTGVYTGR\nVFLMDEPLSNLDAK\nELTTEEIEHIIEK\nVTDIEPGLVGGTEFSNVR\nVLDVIDLEQPR\nKGVTPPIDVLPSLSR\nIAFDLGLR\nSAFDFNYSDIER\nDSGDDSKEIVYWNIGTESPDKDVIAK\nTAFSSGLELITK\nIQSGELSAIPHQLIMDK\nYQYPTVPSEVTASIPETK\nGANFDKYAGQDIVSNASCTTNCLAPLAK\nINLAVDWYK\nMIAGLEEITGGTLK\nTGGLADVVGALPK\nVLDLIAHMASVNA\nFAELLGEVVTDSTKK\nSNSDTGSTEAQIALFSYR\nKLLDQGEAGDNVGLLLR\nNPGGNGYIFQLPMTR\nMADGPLAGLLAR\nNLFACEYVTSNLR\nINVNTECQLTFAAATR\nELVLETIDPLKAK\nTYETILDDLK\nGTTTGTITDFDGNFQLSAK\nGAGAFVCGEGSALTASIEGDR\nAIEEPLREIVANAGK\nMPEYVDAVGYANLANEAR\nYVMNDEEWETFCTGMNK\nMPEYVDAVGYANLANEAR\nEVLADVDEKEFMENLNK\nAHELGFEVAADTNPEVFK\nVYESLTPLTETDLNEHIVR\nGGAMNGTSVASYYNKYPIPVSDINNNR\nIEEYFPVKDENADYDPMLQR\nNGEEIVALFK\nVDENIVPILMR\nTVGEQLSNQFAVGLAR\nEGTRPAVVIPTNEELVIAQDASR\nAAIPWDTMIGVSR\nVGNIAGCYVTDGFIR\nFAYEVLELK\nQLNLGYGLQVTGVSSGK\nNVMSVDIPVFQSQTR\nGPVASIYYQGLMR\nLSEDYVQLLPK\nAANPTPEKPFVLGCPTGSSPLGMYK\nFTNDTLSFGQIVNR\nDMVDGAPSVVKEGLAKDEAESLKK\nAYGLIDSVIEHR\nTLKEDILEGFK\nELGESMGNLYIAQGQYER\nTDFYNPEFYTSEKTDEYLDK\nEAITPNSSQTPFSQTGVQTALMMK\nIILGGDHLGPNCWQQENADAAMEK\nAGDISSDNIVIDFK\nFQPDTIIALGGGSSMDAAK\nYKPNFTPHVDCGDNVIIINADK\nDLFMLGYK\nGVEVTLGLTPVETR\nFSNIGDVVVATVK\nMVDLNCFTVDAAMR\nTLDIGGDKEIEAIDLPK\nLGAAAIDAIMEDQR\nAIIVDSNGDGLVFRN\nAEGIDIYAVTPQNEPLNR\nSTADHIITSPLFTDPTYER\nTEFTLHDGEIFYR\nVGDTFLDMSTWGK\nYQYPTVPSEVTASIPETK\nLVGPAGEVEISCGVIAAK\nANDMGIICGVTTNPSLIAK\nFQPGTNLLITNYPNSGGAEMR\nNSIALAEAPTQGQDIFHYAPK\nFGDNEDPLLVSVR\nSIGQFNLSGIAPAR\nLSVFGDDYDTPDGSCIR\nVTAPLFVLK\nFCKPQGLIITDSDSFEAR\nWHIQIIEGFVNK\nVLLFNDGAITGR\nIIIEAEGVSYEIAK\nVYATVQNPFIISK\nLVGGPMDYTPGIFETHCNK\nEAMASEEDMPEWGPLEER\nSGETEDATIADIAVATNSGQIK\nSAAAAIEAAGGTVVKL\nTFTEGIENVFK\nITNPAEFWSVSR\nEAITPNSSQTPFSQTGVQTALMMK\nFEGIVLPAVK\nSNAPILFLTAK\nMECEMEKPYILIYDKK\nAELLGEVVTDSTKK\nFNKETSEILDDDIP\nMECEMEKPYILIYDKK\nAALLTAEECKSPIILGVSEGAGK\nVTDIEPGLVGGTEFSNVR\nQLKQDPWETIEEKYPVGSK\nFIEEIGTYDPNQDPSVYKVDEEAAK\nNITRDELEAHYLAGGHVEK\nIVDVEIDNLVK\nEAMASEEDMPEWGPLEER\nSALAAIEAAGGKTEVI\nIVVMKDGIVQQVDTPQNLYNAPK\nLTSPDNNLVMTFQVDSK\nVEHGVLFIDIPK\nALLEEYVEINGDR\nGSQFKQPLLEFSGACAGCGETPYAK\nYASVGDVIVVSVK\nANFYTEIPELK\nGLALLDEELAK\nVVINKDTTTIIDGVGEEAAIQGR\nIGQLNLPVTGEITTGQAK\nSGIVLPGQAQEKPQQAEVVAVGPGGVIDGK\nGFGFITPKDGSKDVFVHFSAIQSNDFK\nSADFNKDYFTQIDIR\nALTAGIVGLPNVGK\nTELDLVEGMQFDR\nLTSPDNNLVMTFQVDSK\nQYIATVYADAK\nFSNIGDVVVATVK\nLWDPEQASSNGAVYPLQR\nSSAIFFGLSGTGK\nSDFSFQVEEITR\nVTDKDIQINIFEVK\nNLLNAGFNVEYQAK\nTLEEGQVVEFDINESDRGPQAQNVTVKA\nEGITSMTEVLQDEMR\nMIAGLEEITGGTLK\nWGDAIDAYNEPVTGMNIAAR\nSVVAELYGQEVADQVR\nTEFTLHDGEIFYR\nGAVADGSAYFGETVTPGFK\nSVVAELYGQEVADQVR\nELTPAAVTGTLTTPVGR\nNHFASEYIYNAYKDEK\nLPSFNDLYYDK\nDAAWTFLK\nIGFNPDEEIGEGAHKFDVGK\nSAAAAIEAAGGTVVKL\nVMNNESISSQYII\nWGDAIDAYNEPVTGMNIAAR\nNVDCYIINTGDFMGK\nFAESLDILSDQDR\nGASLASVMGATLATK\nELLGEVVTDSTKK\nYWGDGGSDMGSCFLVDK\nAISSPLLEVSVAGAK\nYDTMHGQFDGTIEADVENSK\nGGPGLGTIQPSQADYFQTVK\nEIELADAYQNTGAQLVK\nNIWLEQVDDQQYAEATK\nGGPGLGTIQPSQADYFQTVK\nLIDFFDGYEDDKVK\nKGAEGLNIAFLHPK\nAGDNAPMAYIELVDR\nINVNTECQLYFQEATR\nNLFACEYVTSNLR\nMYIANATGCSSIWGNSSPSTPYTVNAK\nSLYSWSDEDKLINN\nSQFQYSSTMQVPVLK\nYPLVDGQGNFGSVDGDSPAAMR\nAKPVLETLPGWNCDIR\nDSGDDSKEIVYWNIGTESPDKDVIAK\nGAVADGSAYFGETVTPGFK\nLYLNAGVYTGQTDYAKAEEYASK\nGTDTTIGVVEGMQFDR\nAVSTVDGSLGEVVGQMYVEK\nLETLHGVVFDGLTK\nSNSDTGSTEAQIALFSYR\nINFIELATK\nITGVIPVDQAVEQMK\nGDKNTGTISDIDGNFSLSIPDNK\nLGDFNAAAYKEVFDK\nEVVENNEAFQDFDYPVSGK\nLKGASLASVMGATLATK\nFIENGMITGESWSVTK\nIAFDLGLR\nLWDPEQASSNGAVYPLQR\nDSGDDSKEIVYWNIGTESPDKDVIAK\nSAFDFNYSDIER\nVFLMDEPLSNLDAK\nALENAESIYDGNVPQDEVDLAK\nQSQEEMGHAYAMADYIIK\nIIELEGVPVLDPKK\nMIAGLEEITGGTLK\nFAELLGEVVTDSTKK\nENEEFVGYVNIVK\nLAMENMSTPTGLIFSR\nDKTKVPSAHILTEDGDLIR\nGLILVDTKYEFGK\nVLDLIAHMASVNA\nTGGLADVVGALPK\nTYETILDDLK\nFAELLGEVVTDSTKK\nTSVLTPFECGSFTK\nTAFSSGLELITK\nYQYPTVPSEVTASIPETK\nTGFNDSLLDIR\nMADGPLAGLLAR\nTQLQDAVPMTLGQEFR\nSNSDTGSTEAQIALFSYR\nKLPDAIFIVDPK\nGAGAFVCGEGSALTASIEGDR\nAIEEPLREIVANAGK\nKLLDQGEAGDNVGLLLR\nELTTEEIEHIIEK\nGNLSFTSINLPR\nNLFACEYVTSNLR\nLEMPAGVYIDIK\nIVAAPKPQDIVEIDAIR\nMPEYVDAVGYANLANEAR\nEGTRPAVVIPTNEELVIAQDASR\nLVGGPMDYTPGIFETHCNK\nINVNTECQLTFAAATR\nQLNLGYGLQVTGVSSGK\nFAYEVLELK\nDIADAVTAAGVEVAK\nLLPDECYDFPNKELDIQAGTSK\nDMGNVEEAYNEVFKR\nGQVTNMGAVNVMTGVYTGR\nSLDDFLIK\nAANPTPEKPFVLGCPTGSSPLGMYK\nGPVASIYYQGLMR\nAYGLIDSVIEHR\nLVGPEGEVELTEGVIAAKR\nAALLTAEECKSPIILGVSEGAGK\nINLAVDWYK\nIAGEQLPGVFNVSAR\nFQPDTIIALGGGSSMDAAK\nTDFYNPEFYTSEKTDEYLDK\nEAITPNSSQTPFSQTGVQTALMMK\nIILGGDHLGPNCWQQENADAAMEK\nALENAESIYDGNVPQDEVDLAK\nNSPGTVVTDMPVYRGEEFGLER\nTLKEDILEGFK\nVYESLTPLTETDLNEHIVR\nGNYSMFFNSYEPVPK\nAFQEYLIGIK\nFSNIGDVVVATVK\nGVNPWTDVLSEEK\nIAAIPIGYADGLNR\nDTTTIIDGVGEEAAIQGR\nTLDIGGDKEIEAIDLPK\nAGDISSDNIVIDFK\nINDNEFMALEAIK\nAIIVDSNGDGLVFRN\nDTTTIIDGVGEEAAIQGR\nMPEYVDAVGYANLANEAR\nLVGPAGEVEISCGVIAAK\nVGNIAGCYVTDGFIR\nELGESMGNLYIAQGQYER\nMPEYVDAVGYANLANEAR\nFGDNEDPLLVSVR\nLSVFGDDYDTPDGSCIR\nESGLLGLTEVTSDCR\nGANFDKYAGQDIVSNASCTTNCLAPLAK\nGGAMNGTSVASYYNKYPIPVSDINNNR\nNPGGNGYIFQLPMTR\nVLLFNDGAITGR\nLVGGPMDYTPGIFETHCNK\nIIIEAEGVSYEIAK\nFQPDTIIALGGGSSMDAAK\nVYATVQNPFIISK\nEAMASEEDMPEWGPLEER\nGTTTGTITDFDGNFQLSAK\nSGETEDATIADIAVATNSGQIK\nNSIALAEAPTQGQDIFHYAPK\nANDMGIICGVTTNPSLIAK\nFCKPQGLIITDSDSFEAR\nGPVATLLVENGTLR\nITNPAEFWSVSR\nFEGIVLPAVK\nFQPGTNLLITNYPNSGGAEMR\nAINIEPILVR\nVSVDESNNLVICMEK\nEAITPNSSQTPFSQTGVQTALMMK\nFLGFEQTFK\nDIYDSLLNTK\nAALLTAEECKSPIILGVSEGAGK\nASGTDEAVVLVPPIR\nDANSEFPVDLYK\nVGDTFLDMSTWGK\nEAITPNSSQTPFSQTGVQTALMMK\nALADITDPATGAVIVK\nSALAAIEAAGGKTEVI\nLTSPDNNLVMTFQVDSK\nGSQFKQPLLEFSGACAGCGETPYAK\nIVVMKDGIVQQVDTPQNLYNAPK\nALLEEYVEINGDR\nVEHGVLFIDIPK\nIVDVEIDNLVK\nQLDALTEFVK\nAELLGEVVTDSTKK\nELVLETIDPLKAK\nSGIVLPGQAQEKPQQAEVVAVGPGGVIDGK\nSVPFVAIVGENEMNEGK\nVWVKEDGTHAYEQINQNNTGTTDGFLADEAK\nLTSPDNNLVMTFQVDSK\nVIDLLEPYAK\nEAMASEEDMPEWGPLEER\nLWDPEQASSNGAVYPLQR\nSSAIFFGLSGTGK\nSDFSFQVEEITR\nSADFNKDYFTQIDIR\nDTTTIIDGVGEEAAIQGR\nKAGDTGIFFVDSQLGQR\nFSNIGDVVVATVK\nVEHGVLFIDIPK\nYIGQLDYLNDPSVPER\nSVVAELYGQEVADQVR\nWGDAIDAYNEPVTGMNIAAR\nIPYVESFPTGTPQSPYGK\nYLTPVTLELGGK\nNVMSVDIPVFQSQTR\nMECEMEKPYILIYDKK\nVMNNESISSQYII\nWGDAIDAYNEPVTGMNIAAR\nNVDCYIINTGDFMGK\nFAESLDILSDQDR\nGASLASVMGATLATK\nNHFASEYIYNAYKDEK\nNEFGSPILPQIK\nYDTMHGQFDGTIEADVENSK\nTFPELFASNVEK\nTELDLVEGMQFDR\nMECEMEKPYILIYDKK\nIGQLNLPVTGEITTGQAK\nASGTDEAVVLVPPIR\nNLFACEYVTSNLR\nAGDNAPMAYIELVDR\nIVDEVIDYIK\nELLGEVVTDSTKK\nNITRDELEAHYLAGGHVEK\nKGAEGLNIAFLHPK\nTPAEGVQMFADACEELCHK\nDSGDDSKEIVYWNIGTESPDKDVIAK\nSDVLDTFDTIK\nNLLNAGFNVEYQAK\nTLEEGQVVEFDINESDRGPQAQNVTVKA\nFNGLDLLR\nLAEPAPTGEQLQNILR\nSNSDTGSTEAQIALFSYR\nLDFESPAYFSAR\nINFIELATK\nENVNLQTLGFEGENISK\nITGVIPVDQAVEQMK\nAVSTVDGSLGEVVGQMYVEK\nEIELADAYQNTGAQLVK\nIAFDLGLR\nDSGDDSKEIVYWNIGTESPDKDVIAK\nSAFDFNYSDIER\nESGLLGLTEVTSDCR\nMYIANATGCSSIWGNSSPSTPYTVNAK\nLWDPEQASSNGAVYPLQR\nVFLMDEPLSNLDAK\nALENAESIYDGNVPQDEVDLAK\nEGEDEFLDDWR\nGIILTGGPNSCYLEDSPTYQK\nMIAGLEEITGGTLK\nFATITAYDYSFAK\nGAVADGSAYFGETVTPGFK\nGKELLGEDRVNHAGDVFR\nTGFNDSLLDIR\nVLDLIAHMASVNA\nTGGLADVVGALPK\nFAELLGEVVTDSTKK\nMADGPLAGLLAR\nVIDLLAPYAK\nLYMGNWKEAYDAAER\nELTTEEIEHIIEK\nNLFACEYVTSNLR\nTQLQDAVPMTLGQEFR\nGNLSFTSINLPR\nIYKGDILTEEASVGGNFGR\nDIADAVTAAGVEVAK\nENVNLQTLGFEGENISK\nLGDFNAAAYKEVFDK\nDSIDELEVAIK\nLKGASLASVMGATLATK\nMPEYVDAVGYANLANEAR\nLVGGPMDYTPGIFETHCNK\nINVNTECQLTFAAATR\nTYETILDDLK\nEGTRPAVVIPTNEELVIAQDASR\nEVLADVDEKEFMENLNK\nSGIVLPGQAQEKPQQAEVVAVGPGGVIDGK\nKLPDAIFIVDPK\nTAVLAIPENTPFK\nDIAATSPLWTMDGQTSVR\nDIADAVTAAGVEVAK\nITGYIAEGLFK\nFAYEVLELK\nGQVTNMGAVNVMTGVYTGR\nLEMPAGVYIDIK\nLYACDNEHLMDLLNNK\nEMLDICGITEEQMPK\nLIDFFDGYEDDKVK\nEENFAEEVAAQMNAK\nGPVASIYYQGLMR\nNAEANELLEFDNGIK\nMGLILDISPR\nTVAKVDEAAEALKQIAK\nSLDDFLIK\nAYGLIDSVIEHR\nFQPDTIIALGGGSSMDAAK\nTDFYNPEFYTSEKTDEYLDK\nEAITPNSSQTPFSQTGVQTALMMK\nAANPTPEKPFVLGCPTGSSPLGMYK\nAIEEPLREIVANAGK\nLVGPEGEVELTEGVIAAKR\nAEGGTGDAISGFEGSVPNPYVK\nTLKEDILEGFK\nFSNIGDVVVATVK\nTLDIGGDKEIEAIDLPK\nTVGEQLSNQFAVGLAR\nLGAAAIDAIMEDQR\nAFQEYLIGIK\nMVDLNCFTVDAAMR\nFIENGMITGESWSVTK\nFTLHDGEIFYR\nLIVNPFIR\nLVGPAGEVEISCGVIAAK\nTQLQDAVPMTLGQEFR\nIILGGDHLGPNCWQQENADAAMEK\nVGNIAGCYVTDGFIR\nAGDISSDNIVIDFK\nFDASLDIDVR\nFGDNEDPLLVSVR\nSPIICLYGPPGVGK\nGANFDKYAGQDIVSNASCTTNCLAPLAK\nLAEYLTLIK\nVVAFFNPLADTDKGAQVK\nNLSINLISSASYR\nIISDIFEYTSQK\nVLLFNDGAITGR\nFQPDTIIALGGGSSMDAAK\nLVGGPMDYTPGIFETHCNK\nIIIEAEGVSYEIAK\nVYATVQNPFIISK\nAIIVDSNGDGLVFRN\nFCKPQGLIITDSDSFEAR\nANDMGIICGVTTNPSLIAK\nITNPAEFWSVSR\nTYDYFSEDFVR\nEAMASEEDMPEWGPLEER\nQLNLGYGLQVTGVSSGK\nVYESLTPLTETDLNEHIVR\nYKPNFTPHVDCGDNVIIINADK\nAINIEPILVR\nQSQEEMGHAYAMADYIIK\nLNREEEDYELEVGSAGIGQPFK\nAALLTAEECKSPIILGVSEGAGK\nSALAAIEAAGGKTEVI\nASGTDEAVVLVPPIR\nDTTTIIDGVGEEAAIQGR\nNSIALAEAPTQGQDIFHYAPK\nEAITPNSSQTPFSQTGVQTALMMK\nYALGDTVTAGEDSITVDGK\nSGETEDATIADIAVATNSGQIK\nMPEYVDAVGYANLANEAR\nSAAAAIEAAGGTVVKL\nSGIVLPGQAQEKPQQAEVVAVGPGGVIDGK\nIISDIFEYTSQK\nQLDALTEFVK\nEIFFWQNTNQR\nIVVMKDGIVQQVDTPQNLYNAPK\nLTSPDNNLVMTFQVDSK\nALLEEYVEINGDR\nVEHGVLFIDIPK\nYASVGDVIVVSVK\nQLADLQISK\nVVLAFGVDQGEGQLSAKPELENTAAEK\nQLDDYYDRFYNK\nAANAVLIPIPAATR\nYVMNDEEWETFCTGMNK\nLWDPEQASSNGAVYPLQR\nLTSPDNNLVMTFQVDSK\nSVPFVAIVGENEMNEGK\nYALSGTPFDLR\nTEFTLHDGEIFYR\nNANGQEGNALEVNLGAADELAR\nELVLETIDPLKAK\nSSAIFFGLSGTGK\nWGDAIDAYNEPVTGMNIAAR\nGSQFKQPLLEFSGACAGCGETPYAK\nSVVAELYGQEVADQVR\nSADFNKDYFTQIDIR\nQLTPHPWDALDTDLK\nGGAMNGTSVASYYNKYPIPVSDINNNR\nALNIFGDHQDIYACR\nEAMASEEDMPEWGPLEER\nAQFGAAFPVVPGETGGR\nNVDCYIINTGDFMGK\nNEWLDPANGATSTNDEYKR\nVMNNESISSQYII\nGASLASVMGATLATK\nIPVPFIDAGGK\nDIVAINVSELNR\nYDTMHGQFDGTIEADVENSK\nTEFTLHDGEIFYR\nNSPGTVVTDMPVYRGEEFGLER\nDIAATSPLWTMDGQTSVR\nVTDKDIQINIFEVK\nGQVTNMGAVNVMTGVYTGR\nVITVDDDLIYPR\nAGDNAPMAYIELVDR\nYKPNFTPHVDCGDNVIIINADK\nGIDYAMLALDGTK\nDSGDDSKEIVYWNIGTESPDKDVIAK\nSLYSWSDEDKLINN\nSDFSFQVEEITR\nNLLNAGFNVEYQAK\nLYLNAGVYTGQTDYAK\nIGFNPDEEIGEGAHKFDVGK\nYWGDGGSDMGSCFLVDK\nLSEDYVQLLPK\nKGAEGLNIAFLHPK\nSNSDTGSTEAQIALFSYR\nNLFACEYVTSNLR\nQLKQDPWETIEEKYPVGSK\nNHFASEYIYNAYKDEK\nVSVDESNNLVICMEK\nDYVDQLLNEGK\nIAFDLGLR\nAVSTVDGSLGEVVGQMYVEK\nTELDLVEGMQFDR\nQLDDYYDRFYNK\nMECEMEKPYILIYDKK\nTLEEGQVVEFDINESDRGPQAQNVTVKA\nDISQEVSAQGESIEFNPTR\nGTDTTIGVVEGMQFDR\nMIAGLEEITGGTLK\nDSGDDSKEIVYWNIGTESPDKDVIAK\nESGLLGLTEVTSDCR\nLWDPEQASSNGAVYPLQR\nSAFDFNYSDIER\nGIILTGGPNSCYLEDSPTYQK\nLLNTMDPDAPGTLISNDTEK\nTGFNDSLLDIR\nVLDLIAHMASVNA\nVIDLLAPYAK\nENVNLQTLGFEGENISK\nMADGPLAGLLAR\nQAAAALEALPEEWK\nFAELLGEVVTDSTKK\nIAGEQLPGVFNVSAR\nMYIANATGCSSIWGNSSPSTPYTVNAK\nTGGLADVVGALPK\nRPVDWSDAVEAVRR\nIQETLIVYPNSPQVYR\nFSTEWDDNVYDAVEK\nGSDFPFVDIYKDGK\nLLDMINDDPIIAEK\nDNWDLSVIR\nKAGDTGIFFVDSQLGQR\nAGYVEISTPIMLSR\nCAYVCPHASIRPF\nEGEDEFLDDWR\nLTDAAHGDFVVCLYNPSSK\nMPEYVDAVGYANLANEAR\nTYETILDDLK\nIVDEVIDYIK\nLVGGPMDYTPGIFETHCNK\nINVNTECQLTFAAATR\nDSIDELEVAIK\nELTTEEIEHIIEK\nLGDFNAAAYKEVFDK\nVDYNQNSYLFDIK\nENVNLQTLGFEGENISK\nQAGYLNPYILEER\nDKTKVPSAHILTEDGDLIR\nITGYIAEGLFK\nDYVDQLLNEGK\nAQSNITPESIVGDLR\nEVLADVDEKEFMENLNK\nETSKDGTVTTLNDGTEIHWVVNPNQDGVYQQK\nLDVYGDELFK\nGPVASIYYQGLMR\nGQVTNMGAVNVMTGVYTGR\nEGTRPAVVIPTNEELVIAQDASR\nSGIVLPGQAQEKPQQAEVVAVGPGGVIDGK\nLEMPAGVYIDIK\nGAVADGSAYFGETVTPGFK\nRFDHNFEAVQQAVAAGK\nLKGASLASVMGATLATK\nTDFYNPEFYTSEKTDEYLDK\nEAITPNSSQTPFSQTGVQTALMMK\nFAYEVLELK\nAYGLIDSVIEHR\nMGLILDISPR\nIAIAAGIDDPQNPIGTDAVK\nFSNIGDVVVATVK\nTLDIGGDKEIEAIDLPK\nTLKEDILEGFK\nAANPTPEKPFVLGCPTGSSPLGMYK\nIIDEAIADDIPVSPK\nKLPDAIFIVDPK\nTAVLAIPENTPFK\nVGDTFLDMSTWGK\nILSNFDTPVWK\nIILGGDHLGPNCWQQENADAAMEK\nVFLMDEPLSNLDAK\nTQLQDAVPMTLGQEFR\nLVGPAGEVEISCGVIAAK\nLGAAAIDAIMEDQR\nAFQEYLIGIK\nTQLQDAVPMTLGQEFR\nEIELADAYQNTGAQLVK\nLAEYLTLIK\nGANFDKYAGQDIVSNASCTTNCLAPLAK\nSPIICLYGPPGVGK\nIQETLIVYPNSPQVYR\nDMGNVEEAYNEVFKR\nTVGEQLSNQFAVGLAR\nAIEEPLREIVANAGK\nGSWDPDFTLYK\nNTLDLQAIPVVK\nVPDEECDLDYTLEPVTDR\nLVGGPMDYTPGIFETHCNK\nIIIEAEGVSYEIAK\nVLLFNDGAITGR\nFGDNEDPLLVSVR\nVYATVQNPFIISK\nFCKPQGLIITDSDSFEAR\nLYACDNEHLMDLLNNK\nLVGPEGEVELTEGVIAAKR\nSAAAAIEAAGGTVVKL\nITNPAEFWSVSR\nTYDYFSEDFVR\nQLNLGYGLQVTGVSSGK\nIYKGDILTEEASVGGNFGR\nANGTATYTIQSGTPDPYNVIACGR\nAALLTAEECKSPIILGVSEGAGK\nSALAAIEAAGGKTEVI\nVYESLTPLTETDLNEHIVR\nFQPDTIIALGGGSSMDAAK\nEAMASEEDMPEWGPLEER\nLVTFADQPDENFSAIK\nEVEEVIGLPADHAPLISAK\nINVNTECQLYFQEATR\nFATITAYDYSFAK\nSGIVLPGQAQEKPQQAEVVAVGPGGVIDGK\nMPEYVDAVGYANLANEAR\nEAITPNSSQTPFSQTGVQTALMMK\nTTDLTAMGGVQYVHTFDK\nWMDVSEDGYGVSVLNDCK\nEIFFWQNTNQR\nLTSPDNNLVMTFQVDSK\nYALSGTPFDLR\nIVVMKDGIVQQVDTPQNLYNAPK\nLWDPEQASSNGAVYPLQR\nVEHGVLFIDIPK\nALLEEYVEINGDR\nLGFEPQETSPTLSDKPSYQEASELAHR\nSSAIFFGLSGTGK\nWGDAIDAYNEPVTGMNIAAR\nYASVGDVIVVSVK\nKYQYFDSVDAIDNIER\nAELLGEVVTDSTKK\nGSQFKQPLLEFSGACAGCGETPYAK\nSADFNKDYFTQIDIR\nYKPNFTPHVDCGDNVIIINADK\nAKPVLETLPGWNCDIR\nVVLAFGVDQGEGQLSAKPELENTAAEK\nLTSPDNNLVMTFQVDSK\nTELVAAMAEATELSKK\nWGDAIDAYNEPVTGMNIAAR\nEAGLPIVPGTETPVQGIEEVKK\nNVDCYIINTGDFMGK\nFDDNACVLLNNAGEIR\nIQSGELSAIPHQLIMDK\nNSIALAEAPTQGQDIFHYAPK\nDIVAINVSELNR\nQPLELVDMVEK\nEVFQAASSFADVTIVEADGAKK\nYDTMHGQFDGTIEADVENSK\nTEFTLHDGEIFYR\nGQVTNMGAVNVMTGVYTGR\nYNELNEVVNSLGTAPNSNPR\nLDELGVLLK\nVITVDDDLIYPR\nTEFTLHDGEIFYR\nDSGDDSKEIVYWNIGTESPDKDVIAK\nTIQEVAGPLMLVR\nAGDNAPMAYIELVDR\nQSQEEMGHAYAMADYIIK\nFTNDTLSFGQIVNR\nEMLDICGITEEQMPK\nFTAQVYVLTKDEGGR\nYLWDWK\nNLFACEYVTSNLR\nSNSDTGSTEAQIALFSYR\nFQPDTIIALGGGSSMDAAK\nSDFSFQVEEITR\nANGTATYTIQSGTPDPYNVIACGR\nAIISDVNASDEDRWNAVLK\nSTLINLIPR\nKGAEGLNIAFLHPK\nIAFDLGLR\nTELDLVEGMQFDR\nEAFPGDVFYLHSR\nALGAAWYLPEER\nNSPGTVVTDMPVYRGEEFGLER\nDIAATSPLWTMDGQTSVR\nAVSTVDGSLGEVVGQMYVEK\nIGVGAENCADKASGAYTGEVSAEMVASTGAK\nYIGQLDYLNDPSVPER\nFDASLDIDVR\nMIAGLEEITGGTLK\nDSGDDSKEIVYWNIGTESPDKDVIAK\nFDDNACVLLNNAGEIR\nQLKQDPWETIEEKYPVGSK\nMECEMEKPYILIYDKK\nELVLETIDPLKAK\nLSEDYVQLLPK\nSAFDFNYSDIER\nLWDPEQASSNGAVYPLQR\nFFAELAGVTEPER\nQANELPGAPSQEEAVIAFGK\nEEQHTPVSDISALTVGQALK\nGIILTGGPNSCYLEDSPTYQK\nFIENGMITGESWSVTK\nVLDLIAHMASVNA\nTGFNDSLLDIR\nMADGPLAGLLAR\nDNWDLSVIR\nVIDLLAPYAK\nENVNLQTLGFEGENISK\nVWVKEDGTHAYEQINQNNTGTTDGFLADEAK\nMYIANATGCSSIWGNSSPSTPYTVNAK\nIQETLIVYPNSPQVYR\nDAERFDGVAAIEAMSPEEK\nYDGQAAVNEDVSALNLTVK\nIVDEVIDYIK\nMPEYVDAVGYANLANEAR\nGSWDPDFTLYK\nLVGGPMDYTPGIFETHCNK\nIAGEQLPGVFNVSAR\nVTDKDIQINIFEVK\nAGYVEISTPIMLSR\nGSDFPFVDIYKDGK\nSIGQFNLSGIAPAR\nITGYIAEGLFK\nLLDMINDDPIIAEK\nGAGAFVCGEGSALTASIEGDR\nFFAELAGVTEPER\nELTTEEIEHIIEK\nVDYNQNSYLFDIK\nLGDFNAAAYKEVFDK\nAPFGVILVTTK\nTGGLADVVGALPK\nDMVDGAPSVVKEGLAKDEAESLKK\nVVFLPDYCVSAAEK\nGQVTNMGAVNVMTGVYTGR\nLWDEPTLDLK\nEGTRPAVVIPTNEELVIAQDASR\nEVLADVDEKEFMENLNK\nTIQEVAGPLMLVR\nSGIVLPGQAQEKPQQAEVVAVGPGGVIDGK\nLPGISSVQVSGEPGDDQAVLR\nKGAEGLNIAFLHPK\nTDFYNPEFYTSEKTDEYLDK\nEAITPNSSQTPFSQTGVQTALMMK\nQAAAALEALPEEWK\nFAYEVLELK\nFSTEWDDNVYDAVEK\nAYGLIDSVIEHR\nVSVDESNNLVICMEK\nFAELLGEVVTDSTKK\nTLDIGGDKEIEAIDLPK\nTYETILDDLK\nFSNIGDVVVATVK\nKLPDAIFIVDPK\nLEMPAGVYIDIK\nTPAEGVQMFADACEELCHK\nVFLMDEPLSNLDAK\nAAIPWDTMIGVSR\nGPVASIYYQGLMR\nNAICLQLPIGK\nTLKEDILEGFK\nGTDTTIGVVEGMQFDR\nYDGQAAVNEDVSALNLTVK\nILDVLIPPAK\nGGTNPLVLVDGVPR\nLAEYLTLIK\nIQETLIVYPNSPQVYR\nGANFDKYAGQDIVSNASCTTNCLAPLAK\nTQLQDAVPMTLGQEFR\nLGAAAIDAIMEDQR\nRFDHNFEAVQQAVAAGK\nLKGASLASVMGATLATK\nQIAILADDAGNVGGDNYIK\nVGDTFLDMSTWGK\nLVGGPMDYTPGIFETHCNK\nIIIEAEGVSYEIAK\nVLLFNDGAITGR\nILDDDNIYYQTAELGK\nIILGGDHLGPNCWQQENADAAMEK\nTVGEQLSNQFAVGLAR\nVPDEECDLDYTLEPVTDR\nDMGNVEEAYNEVFKR\nVYATVQNPFIISK\nDASDALPTILR\nFCKPQGLIITDSDSFEAR\nITNPAEFWSVSR\nTYDYFSEDFVR\nVYATVQNPFIISK\nGYFPEGVNSLSEDDGQGKQLLYQDK\nAIEEPLREIVANAGK\nMKDQNIFAHVNLVK\nFQPDTIIALGGGSSMDAAK\nAALLTAEECKSPIILGVSEGAGK\nSALAAIEAAGGKTEVI\nFAELLGEVVTDSTKK\nFGDNEDPLLVSVR\nLVGPAGEVEISCGVIAAK\nSAAAAIEAAGGTVVKL\nTQLQDAVPMTLGQEFR\nLPIVDENFNLK\nTLEEGQVVEFDINESDRGPQAQNVTVKA\nSGIVLPGQAQEKPQQAEVVAVGPGGVIDGK\nVYESLTPLTETDLNEHIVR\nEAMASEEDMPEWGPLEER\nLVGPEGEVELTEGVIAAKR\nMPEYVDAVGYANLANEAR\nGLILVDTKYEFGK\nLTSPDNNLVMTFQVDSK\nLWDPEQASSNGAVYPLQR\nIISDIFEYTSQK\nALLEEYVEINGDR\nVEHGVLFIDIPK\nEIFFWQNTNQR\nYALSGTPFDLR\nQLNLGYGLQVTGVSSGK\nYKPNFTPHVDCGDNVIIINADK\nEAITPNSSQTPFSQTGVQTALMMK\nSSAIFFGLSGTGK\nWGDAIDAYNEPVTGMNIAAR\nEIFFWQNTNQR\nAANPTPEKPFVLGCPTGSSPLGMYK\nIYKGDILTEEASVGGNFGR\nYASVGDVIVVSVK\nTPDGQILLADEISPDSCR\nNYPMAAADLTTWEK\nSADFNKDYFTQIDIR\nAELLGEVVTDSTKK\nDLQAELTALR\nTNLEVVQTILK\nMSSYGDFIALSDTCDEETAR\nIQSGELSAIPHQLIMDK\nFDDNACVLLNNAGEIR\nNVDCYIINTGDFMGK\nNSIALAEAPTQGQDIFHYAPK\nWGDAIDAYNEPVTGMNIAAR\nNGAFSLVGGGDSVACVNK\nNIVLLFEK\nGQVTNMGAVNVMTGVYTGR\nSTADHIITSPLFTDPTYER\nGDLVNNEDLLANVASGK\nYDTMHGQFDGTIEADVENSK\nTPDGQILLADEISPDSCR\nVQGSVIDVEFPVGHLPDI\nQLSDEQLMEAGVRPDLIR\nLTSPDNNLVMTFQVDSK\nTIQEVAGPLMLVR\nDSGDDSKEIVYWNIGTESPDKDVIAK\nLDELGVLLK\nEAGLPIVPGTETPVQGIEEVKK\nVMPDGSVKLYDYLDR\nCGDVDPSIMPYLCK\nQNTDLLSAALNVK\nYLWDWK\nSDFSFQVEEITR\nLVNANLSVSGLSSSWK\nTEFTLHDGEIFYR\nMGLILDISPR\nVVLAFGVDQGEGQLSAKPELENTAAEK\nAGDNAPMAYIELVDR\nLASTEYVDIDWTQR\nTPAEGVQMFADACEELCHK\nNSPGTVVTDMPVYRGEEFGLER\nALGAAWYLPEER\nIAFDLGLR\nSNSDTGSTEAQIALFSYR\nNLLNAGFNVEYQAK\nLVTTNQSTDLESAAQILQK\nAVDFLVGPQGEALR\nTELDLVEGMQFDR\nLVTTNQSTDLESAAQILQK\nIFGQEIQTMAPALR\nVESVMASAEASEEVK\nMIAGLEEITGGTLK\nDSGDDSKEIVYWNIGTESPDKDVIAK\nQLKQDPWETIEEKYPVGSK\nFDDNACVLLNNAGEIR\nVVDTFFPIAK\nLILVTAINPTPAGEGK\nFDASLDIDVR\nMPVTFNEIEYYGR\nVMYDITSKPPGTIEFE\nMPEYVDAVGYANLANEAR\nNLGIESVFVSR\nGLNTAVGDEGGFAPNLASNEDAIK\nGSQFKQPLLEFSGACAGCGETPYAK\nDETSENTVWWTSEEYK\nGLNTAVGDEGGFAPNLASNEDAIK\nTPDGQILLADEISPDSCR\nNITRDELEAHYLAGGHVEK\nAKPVLETLPGWNCDIR\nAVSTVDGSLGEVVGQMYVEK\nVLDLIAHMASVNA\nMADGPLAGLLAR\nTGFNDSLLDIR\nSNWPIYTITNDTPPAK\nDAERFDGVAAIEAMSPEEK\nVIDLLAPYAK\nYDGQAAVNEDVSALNLTVK\nGWTEALTMMPVGSK\nQSQEEMGHAYAMADYIIK\nDLPNIFDR\nIVDEVIDYIK\nLVGGPMDYTPGIFETHCNK\nMPEYVDAVGYANLANEAR\nSVVAELYGQEVADQVR\nAGDNAPMAYIELVDR\nMYIANATGCSSIWGNSSPSTPYTVNAK\nEVEEVIGLPADHAPLISAK\nSYYALNVAVTADNYK\nLEEVNAELEQPDVWNEPER\nVIEFVDELPK\nITGYIAEGLFK\nKLLDQGEAGDNVGLLLR\nIAGEQLPGVFNVSAR\nVTDKDIQINIFEVK\nENVNLQTLGFEGENISK\nGSDFPFVDIYKDGK\nNVTDISGLTHGIGWCAPQQGGCK\nELTTEEIEHIIEK\nLWDEPTLDLK\nNTPFEGMEFYGEILATVKGGVIK\nGAGAFVCGEGSALTASIEGDR\nMTTQEIIEVIK\nNHFASEYIYNAYKDEK\nMYIANATGCSSIWGNSSPSTPYTVNAK\nFFAELAGVTEPER\nEGTRPAVVIPTNEELVIAQDASR\nLFSNSDNPEDIVRPPFEK\nETSKDGTVTTLNDGTEIHWVVNPNQDGVYQQK\nTDFYNPEFYTSEKTDEYLDK\nEAITPNSSQTPFSQTGVQTALMMK\nGLFPEIVVPVKK\nKLPDAIFIVDPK\nYNGVISEVEEWGK\nQAAAALEALPEEWK\nLEMPAGVYIDIK\nDATSATTTTSLGGLFK\nMPVTFNEIEYYGR\nMECEMEKPYILIYDKK\nAYGLIDSVIEHR\nILDVLIPPAK\nNAAILAQALIDR\nVFLMDEPLSNLDAK\nFQPDTIIALGGGSSMDAAK\nMINLFEVAETNK\nGQVTNMGAVNVMTGVYTGR\nGQQGASTEEAYYLANSHYYNPNWGYQNGEK\nTLKEDILEGFK\nAGYVEISTPIMLSR\nTIQEVAGPLMLVR\nGANFDKYAGQDIVSNASCTTNCLAPLAK\nLAEYLTLIK\nIIADTGKDIPYDVIEMK\nAAIPWDTMIGVSR\nTQLQDAVPMTLGQEFR\nEALEQIVNFAK\nIIIEAEGVSYEIAK\nVLLFNDGAITGR\nTVGEQLSNQFAVGLAR\nLVGGPMDYTPGIFETHCNK\nFAELLGEVVTDSTKK\nTVIGGLECVSPDTFSEK\nIGVGAENCADKASGAYTGEVSAEMVASTGAK\nITNPAEFWSVSR\nIILGGDHLGPNCWQQENADAAMEK\nDMGNVEEAYNEVFKR\nLEEVNAELEQPDVWNEPER\nLYACDNEHLMDLLNNK\nRRETEHQLEEVGAELR\nFQPDTIIALGGGSSMDAAK\nEVELFDVYEGK\nAALLTAEECKSPIILGVSEGAGK\nVDAIFVNPIDAK\nFMDAFQFIK\nGPVASIYYQGLMR\nLVGPAGEVEISCGVIAAK\nAIEEPLREIVANAGK\nVQTPTLALIVNR\nWMDVSEDGYGVSVLNDCK\nSGIVLPGQAQEKPQQAEVVAVGPGGVIDGK\nAEVTDIANAIYYR\nSALAAIEAAGGKTEVI\nTVMPIPVSEINVSNGK\nVYATVQNPFIISK\nSAAAAIEAAGGTVVKL\nSGETEDATIADIAVATNSGQIK\nLTSPDNNLVMTFQVDSK\nVEHGVLFIDIPK\nSLNYEYDLTELEK\nALLEEYVEINGDR\nLWDPEQASSNGAVYPLQR\nTLDIGGDKEIEAIDLPK\nLVGPEGEVELTEGVIAAKR\nEIGKTPVQVEEAAGFVVNR\nTLEEGQVVEFDINESDRGPQAQNVTVKA\nSSAIFFGLSGTGK\nWGDAIDAYNEPVTGMNIAAR\nAANPTPEKPFVLGCPTGSSPLGMYK\nLKGASLASVMGATLATK\nMVDLNCFTVDAAMR\nEAMASEEDMPEWGPLEER\nVYPIFQALK\nVEWEGLYGGLTK\nEIFFWQNTNQR\nGWTEALTMMPVGSK\nISAVIPINEFK\nYASVGDVIVVSVK\nAVDFLVGPQGEALR\nEAITPNSSQTPFSQTGVQTALMMK\nGSSTYELIFEDCRIPK\nFDDNACVLLNNAGEIR\nTNLEVVQTILK\nNVDCYIINTGDFMGK\nIVVMKDGIVQQVDTPQNLYNAPK\nIQSGELSAIPHQLIMDK\nVYESLTPLTETDLNEHIVR\nILDDDNIYYQTAELGK\nGYFPEGVNSLSEDDGQGKQLLYQDK\nYKPNFTPHVDCGDNVIIINADK\nIADFVEAFAK\nEALTELSGVPTPTIAK\nGTTTGTITDFDGNFQLSAK\nTPDGQILLADEISPDSCR\nSTADHIITSPLFTDPTYER\nYDTMHGQFDGTIEADVENSK\nVPASSPSPALTPSAPASAPATGNADTFVGQPCPVCGK\nLNGQDPEFFNTGGVASPVPR\nYYNYGTDYIIGQVEK\nTIPVLEGFAR\nTIQEVAGPLMLVR\nDSGDDSKEIVYWNIGTESPDKDVIAK\nWGDAIDAYNEPVTGMNIAAR\nLDELGVLLK\nGAVFANPAYVQIHPTCIPVHGDK\nAIEEPLREIVANAGK\nYVMNDEEWETFCTGMNK\nKGAEGLNIAFLHPK\nRFDHNFEAVQQAVAAGK\nQNTDLLSAALNVK\nYLWDWK\nNLFACEYVTSNLR\nGQVTNMGAVNVMTGVYTGR\nTEFTLHDGEIFYR\nANPMYLELPVMAAAR\nFGDNEDPLLVSVR\nAAEEAPAAPPAPPAPTKEEVLLTEIR\nLVTTNQSTDLESAAQILQK\nNLLNAGFNVEYQAK\nIAFDLGLR\nSDFSFQVEEITR\nVVEFAAGEGADVVPICAK\nALGAAWYLPEER\nISVNTPIAQGLLGK\nDIAATSPLWTMDGQTSVR\nLVNANLSVSGLSSSWK\nLNGQDPEFFNTGGVASPVPR\nVVDTFFPIAK\nAVDFLVGPQGEALR\nMIAGLEEITGGTLK\nNSPGTVVTDMPVYRGEEFGLER\nDSGDDSKEIVYWNIGTESPDKDVIAK\nLNGQDPEFFNTGGVASPVPR\nNIVLLFEK\nKADVAFEFFHK\nVSLKEQVVDFAPQPVITK\nGLNTAVGDEGGFAPNLASNEDAIK\nNLGIESVFVSR\nFDDNACVLLNNAGEIR\nGADAILVVTPYYNK\nIGSMNLSEDVAGNYWK\nLASTEYVDIDWTQR\nGLNTAVGDEGGFAPNLASNEDAIK\nDINNYDFVQLK\nLVTTNQSTDLESAAQILQK\nMADGPLAGLLAR\nAHELGFEVAADTNPEVFK\nESDILSDSILVK\nTPDGQILLADEISPDSCR\nFDASLDIDVR\nMGLILDISPR\nTGFNDSLLDIR\nDAERFDGVAAIEAMSPEEK\nASSLSQIAGVSIPYGEK\nGSQFKQPLLEFSGACAGCGETPYAK\nAGLTAADIVNTYEEER\nTVMPIPVSEINVSNGK\nLILVTAINPTPAGEGK\nMPEYVDAVGYANLANEAR\nLVGGPMDYTPGIFETHCNK\nTNLPGVFAVGDVR\nLTSPDNNLVMTFQVDSK\nMPEYVDAVGYANLANEAR\nSAHVYLNFAEAEVTK\nLIPGFEKVYNK\nVIEFVDELPK\nNIHEACVQYGTEADGYVNYVK\nTDFYNPEFYTSEKTDEYLDK\nEAITPNSSQTPFSQTGVQTALMMK\nALAMEDGVNYTAGLPVVR\nGYQFVTLDTLK\nNLFACEYVTSNLR\nSNWPIYTITNDTPPAK\nSNWPIYTITNDTPPAK\nDLLCEITEPETGMK\nNHFASEYIYNAYKDEK\nMYIANATGCSSIWGNSSPSTPYTVNAK\nMKDQNIFAHVNLVK\nTPAEGVQMFADACEELCHK\nEGTRPAVVIPTNEELVIAQDASR\nNAAILAQALIDR\nVFLMDEPLSNLDAK\nLIGTGVQENDIIEIR\nFQPDTIIALGGGSSMDAAK\nTLVLDDNSTLTFR\nVTDKDIQINIFEVK\nLWDEPTLDLK\nVLPVVPSVALAK\nGANFDKYAGQDIVSNASCTTNCLAPLAK\nLAEYLTLIK\nAAIPWDTMIGVSR\nIAPVQAVVIPIQQR\nVSLVPGFISSDK\nAKPVLETLPGWNCDIR\nVFLAQFDTIK\nAGVSPSILNGLVEK\nTLKEDILEGFK\nLVGGPMDYTPGIFETHCNK\nIIIEAEGVSYEIAK\nVLLFNDGAITGR\nYNGVISEVEEWGK\nTVGEQLSNQFAVGLAR\nDNNIQLINYSDLK\nAAIPWDTMIGVSR\nVMTDPIADMLTR\nITNPAEFWSVSR\nIIADTGKDIPYDVIEMK\nDMGNVEEAYNEVFKR\nAGNDNGNVGDVEPEWAGNLVAQR\nIGVGAENCADKASGAYTGEVSAEMVASTGAK\nINYFDDKELIEEQVKR\nVTSFEDGINAGYQAMDYR\nTSVSDDVAGIEYSSVLK\nKVSIVPLEVIVR\nAALLTAEECKSPIILGVSEGAGK\nFQPDTIIALGGGSSMDAAK\nEVELFDVYEGK\nGDLVNNEDLLANVASGK\nFMDAFQFIK\nLVGPAGEVEISCGVIAAK\nAYGLIDSVIEHR\nSGIVLPGQAQEKPQQAEVVAVGPGGVIDGK\nAEVTDIANAIYYR\nTVMPIPVSEINVSNGK\nFAELLGEVVTDSTKK\nVDAIFVNPIDAK\nGMDALNTGNPISVPVGNETLGR\nIAGEQLPGVFNVSAR\nKLPDAIFIVDPK\nAGTAAGIDIDAFAPR\nVEHGVLFIDIPK\nLTSPDNNLVMTFQVDSK\nALLEEYVEINGDR\nWLADPAEEPEPFGDGGTK\nIAPVQAVVIPIQQR\nNITRDELEAHYLAGGHVEK\nVEHGVLFIDIPK\nRRETEHQLEEVGAELR\nSSAIFFGLSGTGK\nCSVAGLDAHGTLAEAAVNETGR\nWGDAIDAYNEPVTGMNIAAR\nVYATVQNPFIISK\nLWDPEQASSNGAVYPLQR\nLGDFNAAAYKEVFDK\nAIEEPLREIVANAGK\nVEWEGLYGGLTK\nVYPIFQALK\nSLNYEYDLTELEK\nWGDAIDAYNEPVTGMNIAAR\nISAVIPINEFK\nIILGGDHLGPNCWQQENADAAMEK\nDGFVSTSGWLK\nEIFFWQNTNQR\nGVIDCPDLPLNVSR\nYASVGDVIVVSVK\nTYETILDDLK\nFDDNACVLLNNAGEIR\nTNLEVVQTILK\nGYFPEGVNSLSEDDGQGKQLLYQDK\nAANPTPEKPFVLGCPTGSSPLGMYK\nGMDALNTGNPISVPVGNETLGR\nMVDLNCFTVDAAMR\nLVGPEGEVELTEGVIAAKR\nQTELLAQLALK\nACEFHFQPDWYR\nYDTMHGQFDGTIEADVENSK\nYKPNFTPHVDCGDNVIIINADK\nGTTTGTITDFDGNFQLSAK\nTPDGQILLADEISPDSCR\nEQQTNPYNMPTGTAAPQTDATAPAESAPATEAPATETPAPVAE\nEQQTNPYNMPTGTAAPQTDATAPAESAPATEAPATETPAPVAE\nPVVPSVALAK\nTIQEVAGPLMLVR\nDSGDDSKEIVYWNIGTESPDKDVIAK\nVWVKEDGTHAYEQINQNNTGTTDGFLADEAK\nTIPVLEGFAR\nLNGQDPEFFNTGGVASPVPR\nELLGEVVTDSTKK\nYALSGTPFDLR\nDIEAVVNATPGIVK\nNLFACEYVTSNLR\nQNTDLLSAALNVK\nSTADHIITSPLFTDPTYER\nEGDSNIVIPYLK\nVGSFDAGFGASYLAR\nTEFTLHDGEIFYR\nDGEVLDLAVEKDIVEK\nAAEEAPAAPPAPPAPTKEEVLLTEIR\nLVTTNQSTDLESAAQILQK\nIAFDLGLR\nNLLNAGFNVEYQAK\nMYIANATGCSSIWGNSSPSTPYTVNAK\nLIDFFDGYEDDKVK\nYCDCPACAAAEAILEK\nMIAGLEEITGGTLK\nVVDTFFPIAK\nAVDFLVGPQGEALR\nISVNTPIAQGLLGK\nNSPGTVVTDMPVYRGEEFGLER\nDSGDDSKEIVYWNIGTESPDKDVIAK\nQAAAALEALPEEWK\nTLDIGGDKEIEAIDLPK\nLSGIIPEADAIQYMK\nAGEQNLLWPSEIR\nSADFNKDYFTQIDIR\nALGAAWYLPEER\nLNGQDPEFFNTGGVASPVPR\nVDIEALLK\nVLDLIAHMASVNA\nMTDPIADYLTR\nMADGPLAGLLAR\nGLNTAVGDEGGFAPNLASNEDAIK\nLVTTNQSTDLESAAQILQK\nGLNTAVGDEGGFAPNLASNEDAIK\nAGEQNLLWPSEIR\nFDDNACVLLNNAGEIR\nTELDLVEGMQFDR\nAHELGFEVAADTNPEVFK\nTGFNDSLLDIR\nYKPNFTPHVDCGDNVIIINADK\nMGLILDISPR\nGSQFKQPLLEFSGACAGCGETPYAK\nAHELGFEVAADTNPEVFK\nGAVFANPAYVQIHPTCIPVHGDK\nTPALGLWKVD\nFDASLDIDVR\nLIPGFEKVYNK\nTNLPGVFAVGDVR\nVWVKEDGTHAYEQINQNNTGTTDGFLADEAK\nWMDVSEDGYGVSVLNDCK\nTEIASVFDLSEK\nTDFYNPEFYTSEKTDEYLDK\nEAITPNSSQTPFSQTGVQTALMMK\nLILVTAINPTPAGEGK\nMPEYVDAVGYANLANEAR\nDLFMLGYK\nAGLTAADIVNTYEEER\nDGEVLDLAVEKDIVEK\nGYQFVTLDTLK\nSNWPIYTITNDTPPAK\nNHFASEYIYNAYKDEK\nGAGAFVCGEGSALTASIEGDR\nVIEFVDELPK\nFCKPQGLIITDSDSFEAR\nGYIITNELMETSVK\nNAAILAQALIDR\nVFLMDEPLSNLDAK\nFQPDTIIALGGGSSMDAAK\nTPAEGVQMFADACEELCHK\nLKGASLASVMGATLATK\nMPEYVDAVGYANLANEAR\nGANFDKYAGQDIVSNASCTTNCLAPLAK\nIAPVQAVVIPIQQR\nVLPVVPSVALAK\nVMYDITSKPPGTIEFE\nSNWPIYTITNDTPPAK\nVSLVPGFISSDK\nGQQGASTEEAYYLANSHYYNPNWGYQNGEK\nLAEYLTLIK\nLVGGPMDYTPGIFETHCNK\nIIIEAEGVSYEIAK\nVLLFNDGAITGR\nVYEYESDFGVFGK\nDLLCEITEPETGMK\nAAIPWDTMIGVSR\nIGSMNLSEDVAGNYWK\nGSDFPFVDIYKDGK\nEIGKTPVQVEEAAGFVVNR\nGIDVINTVLR\nTLKEDILEGFK\nITNPAEFWSVSR\nYNGVISEVEEWGK\nTWAAGDTYLVYPGAR\nNSIALAEAPTQGQDIFHYAPK\nTVGEQLSNQFAVGLAR\nYKPNFTPHVDCGDNVIIINADK\nAALLTAEECKSPIILGVSEGAGK\nFQPDTIIALGGGSSMDAAK\nVMYDITSKPPGTIEFE\nIIADTGKDIPYDVIEMK\nGQVTNMGAVNVMTGVYTGR\nGWTEALTMMPVGSK\nVMTDPIADMLTR\nGMDALNTGNPISVPVGNETLGR\nFVLAFDYK\nYCDCPACAAAEAILEK\nDNNIQLINYSDLK\nSGIVLPGQAQEKPQQAEVVAVGPGGVIDGK\nFAELLGEVVTDSTKK\nAEVTDIANAIYYR\nSALAAIEAAGGKTEVI\nMTTQEIIEVIK\nTPAEGVQMFADACEELCHK\nVGENVTNFIFQK\nVFLAQFDTIK\nGSSTYELIFEDCRIPK\nKAGDTGIFFVDSQLGQR\nSPQNPLAALELK\nAGTAAGIDIDAFAPR\nLTSPDNNLVMTFQVDSK\nALLEEYVEINGDR\nLIDFFDGYEDDKVK\nLIGTGVQENDIIEIR\nDLLCEITEPETGMK\nVEHGVLFIDIPK\nTALAIDAIINQR\nVVEFAAGEGADVVPICAK\nLYACDNEHLMDLLNNK\nGDLVNNEDLLANVASGK\nCKYDAPQGFDSVSLLKDNVASER\nSSAIFFGLSGTGK\nMPVTFNEIEYYGR\nKLLDQGEAGDNVGLLLR\nFEDITFNPSADATAIK\nAYGLIDSVIEHR\nSAHVYLNFAEAEVTK\nATVEIVAEGDDEKDVIASIAK\nIYKGDILTEEASVGGNFGR\nDMGNVEEAYNEVFKR\nIDVQWEDPVVPR\nVTSFEDGINAGYQAMDYR\nIAPVQAVVIPIQQR\nGVIDCPDLPLNVSR\nFDDNACVLLNNAGEIR\nTLVLDDNSTLTFR\nTNLEVVQTILK\nSDFSFQVEEITR\nAANPTPEKPFVLGCPTGSSPLGMYK\nNVDCYIINTGDFMGK\nGYFPEGVNSLSEDDGQGKQLLYQDK\nGMDALNTGNPISVPVGNETLGR\nAIEEPLREIVANAGK\nTAQSNITPESIVGDLR\nATVEIVAEGDDEKDVIASIAK\nYDTMHGQFDGTIEADVENSK\nASSLSQIAGVSIPYGEK\nYKPNFTPHVDCGDNVIIINADK\nIQSGELSAIPHQLIMDK\nEIFFWQNTNQR\nTPDGQILLADEISPDSCR\nSAAAAIEAAGGTVVKL\nNITRDELEAHYLAGGHVEK\nVEHGVLFIDIPK\nTIQEVAGPLMLVR\nDSGDDSKEIVYWNIGTESPDKDVIAK\nEQQTNPYNMPTGTAAPQTDATAPAESAPATEAPATETPAPVAE\nSLNYEYDLTELEK\nEQQTNPYNMPTGTAAPQTDATAPAESAPATEAPATETPAPVAE\nGQVTNMGAVNVMTGVYTGR\nKLPDAIFIVDPK\nYASVGDVIVVSVK\nNLFACEYVTSNLR\nDIEAVVNATPGIVK\nVMTDPIADMLTR\nVYATVQNPFIISK\nAANLDAIHDTVHEMARDEAR\nLVGPEGEVELTEGVIAAKR\nMVDLNCFTVDAAMR\nLVTTNQSTDLESAAQILQK\nAAEEAPAAPPAPPAPTKEEVLLTEIR\nSTADHIITSPLFTDPTYER\nENMGFDITVEGVSADDTVKR\nDGEVLDLAVEKDIVEK\nTEFTLHDGEIFYR\nIAFDLGLR\nMIAGLEEITGGTLK\nVVDTFFPIAK\nAVDFLVGPQGEALR\nYCDCPACAAAEAILEK\nISVNTPIAQGLLGK\nMYIANATGCSSIWGNSSPSTPYTVNAK\nLIDFFDGYEDDKVK\nYTLFIIDK\nTVAKVDEAAEALKQIAK\nDSGDDSKEIVYWNIGTESPDKDVIAK\nIVVMKDGIVQQVDTPQNLYNAPK\nNSPGTVVTDMPVYRGEEFGLER\nTLEEGQVVEFDINESDRGPQAQNVTVKA\nDFFDGYEDDKVK\nACEFHFQPDWYR\nTIQNYLADQITVPR\nLGLALTLVK\nGLILVDTKYEFGK\nVLDLIAHMASVNA\nMADGPLAGLLAR\nLVTTNQSTDLESAAQILQK\nMTDPIADYLTR\nANPMYLELPVMAAAR\nDVYGYDIPSDNTGECWAISAHK\nTPDGQILLADEISPDSCR\nTKYDYDPGQYENFNNFQSDNWK\nQVAGLYAYDDNEANSDELTLR\nAGEQNLLWPSEIR\nDIAATSPLWTMDGQTSVR\nIVVELPGIQDTAR\nTELDLVEGMQFDR\nQVAGLYAYDDNEANSDELTLR\nTGFNDSLLDIR\nGSQFKQPLLEFSGACAGCGETPYAK\nEGDVLLGISTSGNSANVIK\nTGGTIKEEISKIPAIK\nRRETEHQLEEVGAELR\nGGTANVTVIVSDDKISSPILSK\nMKDQNIFAHVNLVK\nLIPGFEKVYNK\nNVDCYIINTGDFMGK\nVVLAFGVDQGEGQLSAKPELENTAAEK\nIDDTVDVDLLAR\nTDFYNPEFYTSEKTDEYLDK\nEAITPNSSQTPFSQTGVQTALMMK\nVWVKEDGTHAYEQINQNNTGTTDGFLADEAK\nQLKQDPWETIEEKYPVGSK\nNDIFYQYLQTGK\nAHELGFEVAADTNPEVFK\nWVYLFSEGNANMR\nIFGQEIQTMAPALR\nVWVKEDGTHAYEQINQNNTGTTDGFLADEAK\nMPEYVDAVGYANLANEAR\nLDAPLIVVATQGGK\nAELLGEVVTDSTKK\nDLFMLGYK\nGYQFVTLDTLK\nDGEVLDLAVEKDIVEK\nNAAILAQALIDR\nEIFDGKSPDDFDEETLTTINK\nDSGDDSKEIVYWNIGTESPDKDVIAK\nYKPNFTPHVDCGDNVIIINADK\nLILVTAINPTPAGEGK\nFQPDTIIALGGGSSMDAAK\nEIFFWQNTNQR\nFDDNACVLLNNAGEIR\nGANFDKYAGQDIVSNASCTTNCLAPLAK\nIAPVQAVVIPIQQR\nNHFASEYIYNAYKDEK\nTPAEGVQMFADACEELCHK\nDAERFDGVAAIEAMSPEEK\nNIHEACVQYGTEADGYVNYVK\nIIIEAEGVSYEIAK\nVYEYESDFGVFGK\nVLLFNDGAITGR\nYAQNVDLVNPEASASYTNTVQGMQYQGK\nSVVAELYGQEVADQVR\nLKGASLASVMGATLATK\nELTTEEIEHIIEK\nLAEYLTLIK\nEGVVVPPVPDQEPEA\nQSQEEMGHAYAMADYIIK\nYNGVISEVEEWGK\nITNPAEFWSVSR\nTVGEQLSNQFAVGLAR\nTWAAGDTYLVYPGAR\nLYFNKPVGTFAPTDDYVTR\nLIQPGMTDEESAALWQGYNAK\nTLKEDILEGFK\nLEMPAGVYIDIK\nAALLTAEECKSPIILGVSEGAGK\nFQPDTIIALGGGSSMDAAK\nIEVFLLR\nGQVTNMGAVNVMTGVYTGR\nFVLAFDYK\nVDAITGVIDQSTGSVSMR\nYKPNFTPHVDCGDNVIIINADK\nTIQNYLADQITVPR\nYKPNFTPHVDCGDNVIIINADK\nSGIVLPGQAQEKPQQAEVVAVGPGGVIDGK\nVGENVTNFIFQK\nAGTAAGIDIDAFAPR\nFAELLGEVVTDSTKK\nEPTEDYQAFLDGEVR\nSALAAIEAAGGKTEVI\nIIADTGKDIPYDVIEMK\nVMTDPIADMLTR\nNETLALTDYLQAK\nGYTVDKGWILGE\nELTVQATTGTNSESDLSSIQDEIK\nTALAIDAIINQR\nLIDFFDGYEDDKVK\nSSAIFFGLSGTGK\nLTSPDNNLVMTFQVDSK\nVEHGVLFIDIPK\nAEVTDIANAIYYR\nALLEEYVEINGDR\nMNYLTLDIGGSSIK\nSSDYNYLSSPDDIYVSQSQIK\nSFQDFLQLDTPPEKR\nGTTTIYNAACEPYLQQLCR\nGSDFPFVDIYKDGK\nVSLKEQVVDFAPQPVITK\nGTTTIYNAACEPYLQQLCR\nAIKEVFGDHAYELNISSTK\nLASTEYVDIDWTQR\nVFLMDEPLSNLDAK\nIFPNGDELVPNEAGLK\nNSIALAEAPTQGQDIFHYAPK\nGAGAFVCGEGSALTASIEGNR\nTSIETFLIGK\nVALYGIDYLMK\nFMDAFQFIK\nMTTQEIIEVIK\nAYIIGDDWGPAVTK\nDMGNVEEAYNEVFKR\nVEWEGLYGGLTK\nDLLCEITEPETGMK\nGWTEALTMMPVGSK\nTPAEGVQMFADACEELCHK\nELTVQATTGTNSESDLSSIQDEIK\nFETGEGIEKKEENFAEEVAK\nGSSTYELIFEDCRIPK\nIGSMNLSEDVAGNYWK\nTLVLDDNSTLTFR\nAANPTPEKPFVLGCPTGSSPLGMYK\nGYFPEGVNSLSEDDGQGKQLLYQDK\nFDDNACVLLNNAGEIR\nLVGGPMDYTPGIFETHCNK\nVVANLFFEPSTR\nTNLEVVQTILK\nVYPIFQALK\nSAHVYLNFAEAEVTK\nATQGLADYILEQGTDK\nTIQEVAGPLMLVR\nIQSGELSAIPHQLIMDK\nKLLDQGEAGDNVGLLLR\nGVIDCPDLPLNVSR\nVVEFAAGEGADVVPICAK\nMPVTFNEIEYYGR\nDSGDDSKEIVYWNIGTESPDKDVIAK\nSLNYEYDLTELEK\nAIEEPLREIVANAGK\nVYESLTPLTETDLNEHIVR\nYCDCPACAAAEAILEK\nEQQTNPYNMPTGTAAPQTDATAPAESAPATEAPATETPAPVAE\nLPDFQNEYAQGSYGVYNVK\nEQQTNPYNMPTGTAAPQTDATAPAESAPATEAPATETPAPVAE\nLETSPEDIEGMHAAQGILTVR\nLVTTNQSTDLESAAQILQK\nDCSYYLAYIR\nGQVTNMGAVNVMTGVYTGR\nGALGYTAAVPELMK\nAANLDAIHDTVHEMARDEAR\nIIQQVQPDEIYNLAAQSHVK\nVMFEIAGVPEETAR\nSTADHIITSPLFTDPTYER\nMIAGLEEITGGTLK\nAPNDAEYEIAMADLEK\nAVDFLVGPQGEALR\nYCDCPACAAAEAILEK\nINVIGILSR\nTEFTLHDGEIFYR\nFLDATTDICPNWK\nITLPIELR\nKLPDAIFIVDPK\nAYGLIDSVIEHR\nFSLPYDEDQYNVVAK\nNSPGTVVTDMPVYRGEEFGLER\nAAEEAPAAPPAPPAPTKEEVLLTEIR\nQIIVDEEIVCPISGTK\nLVGPEGEVELTEGVIAAKR\nWMDVSEDGYGVSVLNDCK\nAFIDVVTAEMK\nVLDLIAHMASVNA\nMADGPLAGLLAR\nAIDDNILNIYK\nFAELLGEVVTDSTKK\nYDTMHGQFDGTIEADVENSK\nTVELSGPVVPEYTIEGK\nIVVMKDGIVQQVDTPQNLYNAPK\nGAVCVVDDQIGSPTYTYDLSK\nVMFEIAGVPEETAR\nDGEVLDLAVEKDIVEK\nDFFDGYEDDKVK\nFFAELAGVTEPER\nDVYGYDIPSDNTGECWAISAHK\nMTDPIADYLTR\nSSDYNYLSSPDDIYVSQSQIK\nTNQPGAALTNTGFDGIALK\nANPMYLELPVMAAAR\nLLSPLAALQDK\nYASVGDVIVVSVK\nDFFDGYEDDKVK\nLGLALTLVK\nDMADMLLGDIK\nAPNDAEYEIAMADLEK\nLVTTNQSTDLESAAQILQK\nAIDDNILNIYK\nVYESLTPLTETDLNEHIVR\nLAYNTEFPWMADGK\nTKYDYDPGQYENFNNFQSDNWK\nMYIANATGCSSIWGNSSPSTPYTVNAK\nVWVKEDGTHAYEQINQNNTGTTDGFLADEAK\nQFSPVITINKEDNVITVAR\nGTMDVYYVGVSTPIASDMVQK\nEIGKTPVQVEEAAGFVVNR\nMKLFIADDEIDVR\nEPTEDYQAFLDGEVR\nTELDLVEGMQFDR\nNYFLLIAK\nQDWLNIVTTSK\nDLLCEITEPETGMK\nQVAGLYAYDDNEANSDELTLR\nNITRDELEAHYLAGGHVEK\nTDFYNPEFYTSEKTDEYLDK\nLIPGFEKVYNK\nDGIPATVTAIEYDPNR\nIDDTVDVDLLAR\nIGYLLGLPTK\nMQVELENPYVLVTNHK\nIAFDLGLR\nEAITPNSSQTPFSQTGVQTALMMK\nGAVCVVDDQIGSPTYTYDLSK\nQGLSPFQNVLDAQR\nAHELGFEVAADTNPEVFK\nNIIPPAAIQEAMEK\nTIQNYLADQITVPR\nTVAKVDEAAEALKQIAK\nMKDQNIFAHVNLVK\nQVAGLYAYDDNEANSDELTLR\nMPEYVDAVGYANLANEAR\nIPGESIVVVQDEDIVK\nYTVDEAWFSYK\nEYIGVLPGLGGR\nNAAILAQALIDR\nYKPNFTPHVDCGDNVIIINADK\nDSGDDSKEIVYWNIGTESPDKDVIAK\nAVAAVNGPIAQALIGK\nVVLAFGVDQGEGQLSAKPELENTAAEK\nLASTEYVDIDWTQR\nGANFDKYAGQDIVSNASCTTNCLAPLAK\nIIIEAEGVSYEIAK\nVWVKEDGTHAYEQINQNNTGTTDGFLADEAK\nNVDCYIINTGDFMGK\nYLSLLPYTDR\nFQPDTIIALGGGSSMDAAK\nAGLTAADIVNTYEEER\nAKPVLETLPGWNCDIR\nGIDYAMLALDGTK\nIIPTLYSNLTQVK\nLQPIILLSGTNTEK\nLKGASLASVMGATLATK\nDIAATSPLWTMDGQTSVR\nNHFASEYIYNAYKDEK\nTPAEGVQMFADACEELCHK\nANVILNYDTPWNSTR\nAAYPEIEALDNDALR\nACEFHFQPDWYR\nFDASLDIDVR\nLAEYLTLIK\nYNGVISEVEEWGK\nITNPAEFWSVSR\nVVTAPLEGSVLPGVTR\nVLLFNDGAITGR\nLYFNKPVGTFAPTDDYVTR\nEGVVVPPVPDQEPEA\nAALLTAEECKSPIILGVSEGAGK\nFQPDTIIALGGGSSMDAAK\nIEVFLLR\nSVVAELYGQEVADQVR\nAAIPWDTMIGVSR\nTFGCGAAVATSSMATELVK\nFVLAFDYK\nELTTEEIEHIIEK\nVGENVTNFIFQK\nIIADTGKDIPYDVIEMK\nSGIVLPGQAQEKPQQAEVVAVGPGGVIDGK\nAAYPEIEALDNDALR\nISALSLGDVALK\nGQVTNMGAVNVMTGVYTGR\nTVGEQLSNQFAVGLAR\nVMYDITSKPPGTIEFE\nSALAAIEAAGGKTEVI\nAACDYTTNANNNEGVVAELIEK\nSSDYNYLSSPDDIYVSQSQIK\nTALAIDAIINQR\nLTSPDNNLVMTFQVDSK\nSSAIFFGLSGTGK\nDNLPLQLNQIAR\nVEHGVLFIDIPK\nALLEEYVEINGDR\nYKPNFTPHVDCGDNVIIINADK\nNFLDIAIK\nSAAAAIEAAGGTVVKL\nLYACDNEHLMDLLNNK\nLIDFFDGYEDDKVK\nDITQINNLLK\nYIGILTSGGDASGMNAAIR\nQLNDEQLVAAGVSPGMIR\nCKYDAPQGFDSVSLLKDNVASER\nAYIIGDDWGPAVTK\nIYKGDILTEEASVGGNFGR\nVMTDPIADMLTR\nELGESMGNLYIAQGQYER\nLVGGPMDYTPGIFETHCNK\nVVANLFFEPSTR\nEPTEDYQAFLDGEVR\nDGIPATVTAIEYDPNR\nVQCAFIDTPEVEEITK\nFDDNACVLLNNAGEIR\nDMGNVEEAYNEVFKR\nFETGEGIEKKEENFAEEVAK\nTPAEGVQMFADACEELCHK\nAANPTPEKPFVLGCPTGSSPLGMYK\nWGDAIDAYNEPVTGMNIAAR\nAQSVASYLLNCGVSSNQIK\nDAERFDGVAAIEAMSPEEK\nTIQEVAGPLMLVR\nIQSGELSAIPHQLIMDK\nSFQDFLQLDTPPEKR\nWGDAIDAYNEPVTGMNIAAR\nVGSDGLLVVTPYYNK\nEEIVANWLPR\nLVGAPPGYVGYEEGGQLTEAVR\nTNLEVVQTILK\nTLKEDILEGFK\nDSGDDSKEIVYWNIGTESPDKDVIAK\nVFLMDEPLSNLDAK\nGYFPEGVNSLSEDDGQGKQLLYQDK\nNETLALTDYLQAK\nAGLLFYPGASYAGK\nLVPIDYVIK\nWGDAIDAYNEPVTGMNIAAR\nKLLDQGEAGDNVGLLLR\nGTTTGTITDFDGNFQLSAK\nNLFACEYVTSNLR\nSDFSFQVEEITR\nSLNYEYDLTELEK\nYLWDWK\nAANLDAIHDTVHEMARDEAR\nAADLVDALGQENNPEWK\nDLLCEITEPETGMK\nSTADHIITSPLFTDPTYER\nDCSYYLAYIR\nGQVTNMGAVNVMTGVYTGR\nINVIGILSR\nGIDYAMLALDGTK\nLGAAAIDAIMEDQR\nNETLALTDYLQAK\nNSPGTVVTDMPVYRGEEFGLER\nITLPIELR\nYCDCPACAAAEAILEK\nFSLPYDEDQYNVVAK\nAAEEAPAAPPAPPAPTKEEVLLTEIR\nYCDCPACAAAEAILEK\nLPDFQNEYAQGSYGVYNVK\nADEAQAAGADYVGAEELIPK\nTEFTLHDGEIFYR\nINYFDDKELIEEQVKR\nAACDYTTNANNNEGVVAELIEK\nVLDLIAHMASVNA\nGAVCVVDDQIGSPTYTYDLSK\nMADGPLAGLLAR\nMIAGLEEITGGTLK\nGAVFANPAYVQIHPTCIPVHGDK\nAANPTPEKPFVLGCPTGSSPLGMYK\nIFEAVGLSEELSK\nKLPDAIFIVDPK\nRFDHNFEAVQQAVAAGK\nRRETEHQLEEVGAELR\nNLFACEYVTSNLR\nLLSPLAALQDK\nDFFDGYEDDKVK\nYASVGDVIVVSVK\nTVELSGPVVPEYTIEGK\nYDTMHGQFDGTIEADVENSK\nMTDPIADYLTR\nQPEEPWFQTEWK\nNGDGSPVECIIADNTIGR\nVMFEIAGVPEETAR\nLVGPEGEVELTEGVIAAKR\nINECEDITTSDLRDFMGR\nAIDDNILNIYK\nDVYGYDIPSDNTGECWAISAHK\nIVVMKDGIVQQVDTPQNLYNAPK\nLGLALTLVK\nDMDVSIYGYTDNQGWR\nEGTRPAVVIPTNEELVIAQDASR\nNYFLLIAK\nEDGVKETIEGNTNSIFENLGNK\nIDSYAPGGLAISIEGNATK\nEPTEDYQAFLDGEVR\nFTSSSWCEDQDFFR\nYKPNFTPHVDCGDNVIIINADK\nTDFYNPEFYTSEKTDEYLDK\nIGYLLGLPTK\nQIIVDEEIVCPISGTK\nEAITPNSSQTPFSQTGVQTALMMK\nGPLVNEQDLADALNSGK\nQLKQDPWETIEEKYPVGSK\nQDWLNIVTTSK\nYGQTGETNWMSSAQYEGAQIDGDNLK\nMVDLNCFTVDAAMR\nGAVCVVDDQIGSPTYTYDLSK\nGELYEFNPETLDAR\nNIIPPAAIQEAMEK\nETLAQVFTDVR\nTELDLVEGMQFDR\nVEHGVLFIDIPK\nMKDQNIFAHVNLVK\nMPEYVDAVGYANLANEAR\nDSGDDSKEIVYWNIGTESPDKDVIAK\nSQIFSTAADNQTAVDINVVQGER\nNIHEACVQYGTEADGYVNYVK\nVMFEIAGVPEETAR\nAVAAVNGPIAQALIGK\nNAAILAQALIDR\nVWVKEDGTHAYEQINQNNTGTTDGFLADEAK\nQDVEIRPQVSGFITK\nLGDFNAAAYKEVFDK\nELAHPETLEPAYVWNSNEALCNK\nVEWEGLYGGLTK\nIIQQVQPDEIYNLAAQSHVK\nGANFDKYAGQDIVSNASCTTNCLAPLAK\nYLSLLPYTDR\nLQPIILLSGTNTEK\nDAFFPQSEDLYTCK\nIIIEAEGVSYEIAK\nYKPNFTPHVDCGDNVIIINADK\nNVDCYIINTGDFMGK\nNHFASEYIYNAYKDEK\nLPQLGIEFSGPGAK\nFQPDTIIALGGGSSMDAAK\nAVAAVNGPIAQALIGK\nMAEGTPVIVSAGIEQDFK\nSTLGVLTELCEH\nTPAEGVQMFADACEELCHK\nVGALGAEPWTENMRHEIEEK\nGSSTYELIFEDCRIPK\nVVLAFGVDQGEGQLSAKPELENTAAEK\nVSVAQSSLPEPVVVQGVTVQK\nDTYNGVSIIPIDK\nFQPDTIIALGGGSSMDAAK\nIEVFLLR\nAALLTAEECKSPIILGVSEGAGK\nYNGVISEVEEWGK\nVTFGGENWDGLVK\nSVVAELYGQEVADQVR\nLYFNKPVGTFAPTDDYVTR\nITNPAEFWSVSR\nMTAGETWESCLDEIR\nSQIFSTAADNQTAVDINVVQGER\nAQSVASYLLNCGVSSNQIK\nGPLVNEQDLADALNSGK\nVLLFNDGAITGR\nVYESLTPLTETDLNEHIVR\nMYIANATGCSSIWGNSSPSTPYTVNAK\nFVLAFDYK\nDKTKVPSAHILTEDGDLIR\nLGIPYVFK\nVWVKEDGTHAYEQINQNNTGTTDGFLADEAK\nISALSLGDVALK\nIIADTGKDIPYDVIEMK\nTVGEQLSNQFAVGLAR\nAAYPEIEALDNDALR\nSALAAIEAAGGKTEVI\nAGGDNIACVSMFGFPEK\nVEHGVLFIDIPK\nSSAIFFGLSGTGK\nLTSPDNNLVMTFQVDSK\nAANPTPEKPFVLGCPTGSSPLGMYK\nTALAIDAIINQR\nSNSDTGSTEAQIALFSYR\nALLEEYVEINGDR\nGQVTNMGAVNVMTGVYTGR\nELTTEEIEHIIEK\nALAMEDGVNYTAGLPVVR\nSIIEAAFYGNNVVK\nAGAIPVDVIDMR\nCKYDAPQGFDSVSLLKDNVASER\nAYGLIDSVIEHR\nSGIVLPGQAQEKPQQAEVVAVGPGGVIDGK\nAYIIGDDWGPAVTK\nDNLPLQLNQIAR\nIYKGDILTEEASVGGNFGR\nVEAETANYNQMVINHSISPLENPAQIK\nTVAKVDEAAEALKQIAK\nVMTDPIADMLTR\nVVANLFFEPSTR\nAQVINTNSLSLITQNNINK\nLVGGPMDYTPGIFETHCNK\nLAVESTNNPTALILTR\nFDDNACVLLNNAGEIR\nTEFYSEGNIPLQTLR\nVQCAFIDTPEVEEITK\nLYACDNEHLMDLLNNK\nAQVINTNSLSLITQNNINK\nGAGAFVCGEGSALTASIEGDR\nAQSVASYLLNCGVSSNQIK\nTIQEVAGPLMLVR\nSFQDFLQLDTPPEKR\nLIDFFDGYEDDKVK\nDMGNVEEAYNEVFKR\nFQPDTIIALGGGSSMDAAK\nLIDFFDGYEDDKVK\nAGLNVLFVPSEAPYHER\nWFTPGIGIR\nDIAATSPLWTMDGQTSVR\nDSGDDSKEIVYWNIGTESPDKDVIAK\nGYFPEGVNSLSEDDGQGKQLLYQDK\nVGSDGLLVVTPYYNK\nIQSGELSAIPHQLIMDK\nEGITSMTEVLQDEMR\nTLKEDILEGFK\nTPAEGVQMFADACEELCHK\nGTTTGTITDFDGNFQLSAK\nNLFACEYVTSNLR\nENMGFDITVEGVSADDTVKR\nAVLPNPQDLGENYEGETSIGCR\nNFTLAGQTAPGDGVCIIK\nWGDAIDAYNEPVTGMNIAAR\nVSAGPYVSYLIER\nVEAETANYNQMVINHSISPLENPAQIK\nAIKEVFGDHAYELNISSTK\nSTADHIITSPLFTDPTYER\nYLWDWK\nFETGEGIEKKEENFAEEVAK\nIEAAFYGNNVVK\nINVIGILSR\nADEAQAAGADYVGAEELIPK\nNSPGTVVTDMPVYRGEEFGLER\nITLPIELR\nAVLPNPQDLGENYEGETSIGCR\nFDASLDIDVR\nVYATVQNPFIISK\nACEFHFQPDWYR\nMPEYVDAVGYANLANEAR\nMIAGLEEITGGTLK\nVLDLIAHMASVNA\nAANPTPEKPFVLGCPTGSSPLGMYK\nATVEIVAEGDDEKDVIASIAK\nMADGPLAGLLAR\nGAVCVVDDQIGSPTYTYDLSK\nTEFYSEGNIPLQTLR\nGAVFANPAYVQIHPTCIPVHGDK\nVVTAPLEGSVLPGVTR\nAIKEVFGDHAYELNISSTK\nGTMVTIGDGYYEPFDKPATIK\nYDTMHGQFDGTIEADVENSK\nNGDGSPVECIIADNTIGR\nANPMYLELPVMAAAR\nAIEEPLREIVANAGK\nGQVTNMGAVNVMTGVYTGR\nTLGELKEALGVVK\nLLSPLAALQDK\nPGFNEALDDAEVK\nTEFTLHDGEIFYR\nYASVGDVIVVSVK\nAIDDNILNIYK\nFAELLGEVVTDSTKK\nADEAQAAGADYVGAEELIPK\nKLLDQGEAGDNVGLLLR\nIGINDVFGESGPAVK\nDVYGYDIPSDNTGECWAISAHK\nNPIYTNSEIQLFR\nDFFDGYEDDKVK\nLKGASLASVMGATLATK\nINECEDITTSDLRDFMGR\nDFFDGYEDDKVK\nMTDPIADYLTR\nQFSPVITINKEDNVITVAR\nAAYPEIEALDNDALR\nVHYGLDYFDASINR\nNFLDIAIK\nSGSGDFILNNLTVSSK\nFTSSSWCEDQDFFR\nYKPNFTPHVDCGDNVIIINADK\nEFDFPATTTFR\nQSTPASQSGLMNIETR\nSAAAAIEAAGGTVVKL\nGPLVNEQDLADALNSGK\nEAITPNSSQTPFSQTGVQTALMMK\nTDFYNPEFYTSEKTDEYLDK\nQLKQDPWETIEEKYPVGSK\nQIIVDEEIVCPISGTK\nIGYLLGLPTK\nTKYDYDPGQYENFNNFQSDNWK\nQDWLNIVTTSK\nSIIEAAFYGNNVVK\nMPEYVDAVGYANLANEAR\nLTASLLPQLPEGK\nTELDLVEGMQFDR\nNYFLLIAK\nMVDLNCFTVDAAMR\nAVAAVNGPIAQALIGK\nNAAILAQALIDR\nVWVKEDGTHAYEQINQNNTGTTDGFLADEAK\nDSGDDSKEIVYWNIGTESPDKDVIAK\nINVNTECQLTFAAATR\nLIPGFEKVYNK\nVMFEIAGVPEETAR\nEQLIFPEIEYDKVDK\nGANFDKYAGQDIVSNASCTTNCLAPLAK\nETYLPIDLTR\nDGGFAEYIVVK\nYCDCPACAAAEAILEK\nDAFFPQSEDLYTCK\nYLSLLPYTDR\nGGYVPGFNEALDDAEVK\nIIIEAEGVSYEIAK\nNHFASEYIYNAYKDEK\nNVDCYIINTGDFMGK\nFQPDTIIALGGGSSMDAAK\nLVGPEGEVELTEGVIAAKR\nSTLGVLTELCEH\nTPAEGVQMFADACEELCHK\nFSLPYDEDQYNVVAK\nYIGILTSGGDASGMNAAIR\nYDQTLFMEDGSYFK\nVLEPSEYTLEGFDTTK\nQPEEPWFQTEWK\nAQSVASYLLNCGVSSNQIK\nAALLTAEECKSPIILGVSEGAGK\nFQPDTIIALGGGSSMDAAK\nGGYVPGFNEALDDAEVK\nVTFGGENWDGLVK\nYNGVISEVEEWGK\nIEVFLLR\nLYFNKPVGTFAPTDDYVTR\nSQIFSTAADNQTAVDINVVQGER\nIGLPYIQVDPK\nEAETDWGAYSGGEIIDATR\nLLDMINDDPIIAEK\nAIISDVNASDEDRWNAVLK\nELAHPETLEPAYVWNSNEALCNK\nMAEGTPVIVSAGIEQDFK\nVWVKEDGTHAYEQINQNNTGTTDGFLADEAK\nDMDVSIYGYTDNQGWR\nMGDFDLIICGK\nIYDDPDMALDLYTR\nAAYPEIEALDNDALR\nGPLVNEQDLADALNSGK\nGSNLVEIVSTCSSGWK\nIGINDVFGESGPAVK\nDAERFDGVAAIEAMSPEEK\nSIIEAAFYGNNVVK\nSSAIFFGLSGTGK\nVEHGVLFIDIPK\nIIADTGKDIPYDVIEMK\nLTSPDNNLVMTFQVDSK\nALLEEYVEINGDR\nTALAIDAIINQR\nRRETEHQLEEVGAELR\nSAHVYLNFAEAEVTK\nRFDHNFEAVQQAVAAGK\nAGAIPVDVIDMR\nSGIVLPGQAQEKPQQAEVVAVGPGGVIDGK\nYKPNFTPHVDCGDNVIIINADK\nISALSLGDVALK\nGQVTNMGAVNVMTGVYTGR\nVLLFNDGAITGR\nCKYDAPQGFDSVSLLKDNVASER\nNLFACEYVTSNLR\nTIQEVAGPLMLVR\nAQVINTNSLSLITQNNINK\nLVGGPMDYTPGIFETHCNK\nSFQDFLQLDTPPEKR\nLYACDNEHLMDLLNNK\nIYKGDILTEEASVGGNFGR\nVEAETANYNQMVINHSISPLENPAQIK\nDSGDDSKEIVYWNIGTESPDKDVIAK\nWFTPGIGIR\nGSNLVEIVSTCSSGWK\nGYFPEGVNSLSEDDGQGKQLLYQDK\nFDDNACVLLNNAGEIR\nWGDAIDAYNEPVTGMNIAAR\nVVANLFFEPSTR\nGAGAFVCGEGSALTASIEGNR\nAQVINTNSLSLITQNNINK\nVGENVTNFIFQK\nIQSGELSAIPHQLIMDK\nSNSDTGSTEAQIALFSYR\nMYIANATGCSSIWGNSSPSTPYTVNAK\nAGVNGLFTDFPDK\nTLKEDILEGFK\nTLYLIGASSNLVTK\nNLFACEYVTSNLR\nVSAGPYVSYLIER\nGTTTGTITDFDGNFQLSAK\nENMGFDITVEGVSADDTVKR\nTPAEGVQMFADACEELCHK\nEGITSMTEVLQDEMR\nVGENVTNFIFQK\nAVLPNPQDLGENYEGETSIGCR\nLIDFFDGYEDDKVK\nSTADHIITSPLFTDPTYER\nVSAGPYVSYLIER\nFALCGLPVVK\nTLYLIGASSNLVTK\nADEAQAAGADYVGAEELIPK\nNSPGTVVTDMPVYRGEEFGLER\nAVLPNPQDLGENYEGETSIGCR\nVDNIAALAIEDACTGSNPR\nNITRDELEAHYLAGGHVEK\nVDNIAALAIEDACTGSNPR\nAYGLIDSVIEHR\nMIAGLEEITGGTLK\nVLDLIAHMASVNA\nTLVLDDNSTLTFR\nMADGPLAGLLAR\nAANPTPEKPFVLGCPTGSSPLGMYK\nITLPIELR\nINTVLQSAFFK\nYDTMHGQFDGTIEADVENSK\nTEFYSEGNIPLQTLR\nREHGTIVAMACHEPEETCFCK\nTVAKVDEAAEALKQIAK\nVKDSDLEFTIFTTR\nINVIGILSR\nIGINDVFGESGPAVK\nAIDDNILNIYK\nAANPTPEKPFVLGCPTGSSPLGMYK\nQTEQTTQNTLTLTLDK\nVDNIAALAIEDACTGSNPR\nTEFTLHDGEIFYR\nADEAQAAGADYVGAEELIPK\nYASVGDVIVVSVK\nDFFDGYEDDKVK\nQFSPVITINKEDNVITVAR\nLETSPEDIEGMHAAQGILTVR\nANPMYLELPVMAAAR\nEQIIFPEIDYDKVDR\nETYDEFVIPGYNK\nDIGGVGIYPNLDIKPEK\nGGVGIYPNLDIKPEK\nSGSGDFILNNLTVSSK\nFTSSSWCEDQDFFR\nEFDFPATTTFR\nYKPNFTPHVDCGDNVIIINADK\nQSTPASQSGLMNIETR\nMTDPIADYLTR\nEAITPNSSQTPFSQTGVQTALMMK\nTDFYNPEFYTSEKTDEYLDK\nKLLDQGEAGDNVGLLLR\nQLKQDPWETIEEKYPVGSK\nDVYGYDIPSDNTGECWAISAHK\nYKPNFTPHVDCGDNVIIINADK\nTKYDYDPGQYENFNNFQSDNWK\nSIIEAAFYGNNVVK\nMPEYVDAVGYANLANEAR\nEVFEPGLVDAIK\nESEIEYCQAHGINLPFSADSSYSR\nWDITILK\nIGYLLGLPTK\nSDGIIPLNEFR\nVWVKEDGTHAYEQINQNNTGTTDGFLADEAK\nSQIFSTAADNQTAVDINVVQGER\nGPLVNEQDLADALNSGK\nAVAAVNGPIAQALIGK\nLTNVSAEPEEYWELNSVK\nPGFNEALDDAEVK\nDSGDDSKEIVYWNIGTESPDKDVIAK\nGSQFKQPLLEFSGACAGCGETPYAK\nSTLINAILPGTK\nGANFDKYAGQDIVSNASCTTNCLAPLAK\nDGGFAEYIVVK\nFLDATTDICPNWK\nDLSIFDNYR\nAHELGFEVAADTNPEVFK\nAKPVLETLPGWNCDIR\nALAMEDGVNYTAGLPVVR\nELLTYLVDR\nKLPDAIFIVDPK\nEVVDSLFAEYR\nNHFASEYIYNAYKDEK\nYLSLLPYTDR\nIIIEAEGVSYEIAK\nCDFNVPLQDGKITDENR\nACIAEVYDQATAEAIR\nAGLNVLFVPSEAPYHER\nDLPEDVTYSYGFDNTK\nSTLGVLTELCEH\nTPAEGVQMFADACEELCHK\nYLPDYPNLDELK\nGIYPNLDIKPEK\nDLALLLDK\nMAEGTPVIVSAGIEQDFK\nGGYVPGFNEALDDAEVK\nAALLTAEECKSPIILGVSEGAGK\nYNGVISEVEEWGK\nFQPDTIIALGGGSSMDAAK\nLYFNKPVGTFAPTDDYVTR\nINVNTECQLTFAAATR\nEVINNLFFSEK\nLVGPEGEVELTEGVIAAKR\nALFLPLADK\nIGLPYIQVDPK\nSGNSVAIFNALYR\nMAEGTPVIVSAGIEQDFK\nTEFYSEGNIPLQTLR\nGIGIVVNNPDFADVK\nNVNFYEVLYK\nDMGNVEEAYNEVFKR\nTELDLVEGMQFDR\nGAFEIYSNEREQNNPFIQR\nIYDDPDMALDLYTR\nNEITPGNFIFR\nVAVVGCGPAGITCAGELIK\nEAETDWGAYSGGEIIDATR\nVWVKEDGTHAYEQINQNNTGTTDGFLADEAK\nSIIEAAFYGNNVVK\nVEHGVLFIDIPK\nIIADTGKDIPYDVIEMK\nLTSPDNNLVMTFQVDSK\nGTMDVYYVGVSTPIASDMVQK\nSQIFSTAADNQTAVDINVVQGER\nDIYVDESVLEYQR\nSGIVLPGQAQEKPQQAEVVAVGPGGVIDGK\nYKPNFTPHVDCGDNVIIINADK\nNVDCYIINTGDFMGK\nGQVTNMGAVNVMTGVYTGR\nELAHPETLEPAYVWNSNEALCNK\nGTIDGVGLGRPLLSDPDYVNK\nRFDHNFEAVQQAVAAGK\nLGLALTLVK\nAQSVASYLLNCGVSSNQIK\nTIQEVAGPLMLVR\nLVGGPMDYTPGIFETHCNK\nVEAETANYNQMVINHSISPLENPAQIK\nMTAGETWESCLDEIR\nCKYDAPQGFDSVSLLKDNVASER\nVTQEIIDRLNEITPR\nTALAIDAIINQR\nDSGDDSKEIVYWNIGTESPDKDVIAK\nSFQDFLQLDTPPEKR\nFQPDTIIALGGGSSMDAAK\nSITPPPVFSGQPIYSSQPK\nAIEEPLREIVANAGK\nRRETEHQLEEVGAELR\nCDFNVPLQDGKITDENR\nGYFPEGVNSLSEDDGQGKQLLYQDK\nSSAIFFGLSGTGK\nYALGDTVTAGEDSITVDGK\nALLEEYVEINGDR\nLYACDNEHLMDLLNNK\nLKGASLASVMGATLATK\nCSVAGLDAHGTLAEAAVNETGR\nCSVAGLDAHGTLAEAAVNETGR\nFAELLGEVVTDSTKK\nGGDFLYSPIEVR\nAGSESLWEIPYNNEPTAR\nSNSDTGSTEAQIALFSYR\nTPAEGVQMFADACEELCHK\nVMTDPIADMLTR\nTGFNDSLLDIR\nTLKEDILEGFK\nSITPPPVFSGQPIYSSQPK\nSTADHIITSPLFTDPTYER\nAVLPNPQDLGENYEGETSIGCR\nDQQLSQFIGSGLGR\nIINEPTAAALAYGLDK\nAANLDAIHDTVHEMARDEAR\nNLFACEYVTSNLR\nVTFGGENWDGLVK\nGTTTGTITDFDGNFQLSAK\nGVFSLTDFR\nFALCGLPVVK\nTLYLIGASSNLVTK\nNSPGTVVTDMPVYRGEEFGLER\nVPTPNVSVVDLTVR\nNLFACEYVTSNLR\nAVLPNPQDLGENYEGETSIGCR\nADEAQAAGADYVGAEELIPK\nAGSESLWEIPYNNEPTAR\nQLSDEQLMEAGVRPDLIR\nVWVKEDGTHAYEQINQNNTGTTDGFLADEAK\nVYESLTPLTETDLNEHIVR\nVLDLIAHMASVNA\nMADGPLAGLLAR\nIVDTFLNTEFSGEER\nQFILYEAIR\nGAVFANPAYVQIHPTCIPVHGDK\nTGDYFPFISENGK\nGAGAFVCGEGSALTASIEGNR\nMVDLNCFTVDAAMR\nEVINNLFFSEK\nTFEILQGLR\nYDTMHGQFDGTIEADVENSK\nLIDFFDGYEDDKVK\nVDNIAALAIEDACTGSNPR\nGIATCVLLGNPAEINR\nNAAILAQALIDR\nTEFYSEGNIPLQTLR\nVPEVTASEAAIPSYLASR\nIGINDVFGESGPAVK\nAANPTPEKPFVLGCPTGSSPLGMYK\nVDNIAALAIEDACTGSNPR\nDQQLSQFIGSGLGR\nRGNTGDNTPAMIYTEIVPGEQIK\nTLYLIGASSNLVTK\nGGVGIYPNLDIKPEK\nDIGGVGIYPNLDIKPEK\nANPMYLELPVMAAAR\nRFDHNFEAVQQAVAAGK\nFDDNACVLLNNAGEIR\nVPTPNVSVVDLTVR\nYASVGDVIVVSVK\nTVFDPNMILNPGK\nEQIIFPEIDYDKVDR\nFTSSSWCEDQDFFR\nVLNICATGVSLDEVR\nSGSGDFILNNLTVSSK\nTEFTLHDGEIFYR\nAYGLIDSVIEHR\nAKFVCSVCGYVYEGDAAPEQCPVCK\nKLLDQGEAGDNVGLLLR\nQLKQDPWETIEEKYPVGSK\nEAITPNSSQTPFSQTGVQTALMMK\nTDFYNPEFYTSEKTDEYLDK\nMNGIPFLANANISAK\nYYPEPNILPIR\nDVYGYDIPSDNTGECWAISAHK\nSIIEAAFYGNNVVK\nWDITILK\nMPEYVDAVGYANLANEAR\nESEIEYCQAHGINLPFSADSSYSR\nLQFEVVNPLK\nVTYDISSKPPATIEWE\nSDGIIPLNEFR\nVWVKEDGTHAYEQINQNNTGTTDGFLADEAK\nSQIFSTAADNQTAVDINVVQGER\nISVTPIALVGGAACK\nAVAAVNGPIAQALIGK\nLVYEVANNTNDVAGDGTTTATILAR\nGQTQICTITTLAPLSEAQR\nAIIVDSNGDGLVFR\nGANFDKYAGQDIVSNASCTTNCLAPLAK\nLIPGFEKVYNK\nDIGGVGIYPNLDIKPEK\nDSGDDSKEIVYWNIGTESPDKDVIAK\nEQIIDFLNEK\nKLPDAIFIVDPK\nLTPEQAAYIGVSVDGPYK\nSTLGVLTELCEH\nEVVDSLFAEYR\nIIIEAEGVSYEIAK\nVADFVQCLIK\nSIGGLSFLPGTNR\nYLSLLPYTDR\nAHELGFEVAADTNPEVFK\nLTNVSAEPEEYWELNSVK\nVSVDESNNLVICMEK\nYLPDYPNLDELK\nDLALLLDK\nGQTQICTITTLAPLSEAQR\nNHFASEYIYNAYKDEK\nGPLVNEQDLADALNSGK\nGIYPNLDIKPEK\nACIAEVYDQATAEAIR\nACEFHFQPDWYR\nYIGILTSGGDASGMNAAIR\nGFIDVFDVEAHK\nEVINNLFFSEK\nSGETEDTTIADIAVATNAGQIK\nGGYVPGFNEALDDAEVK\nLAPLDLIR\nAALLTAEECKSPIILGVSEGAGK\nIGLPYIQVDPK\nFQPDTIIALGGGSSMDAAK\nSGNSVAIFNALYR\nMAEGTPVIVSAGIEQDFK\nNVNFYEVLYK\nTEFYSEGNIPLQTLR\nIYDDPDMALDLYTR\nDSGDDSKEIVYWNIGTESPDKDVIAK\nYNGVISEVEEWGK\nTVAKVDEAAEALKQIAK\nTVAKVDEAAEALKQIAK\nAQSVASYLLNCGVSSNQIK\nCTNYFPATFELANGQK\nTPAEGVQMFADACEELCHK\nLLDMINDDPIIAEK\nGIGIVVNNPDFADVK\nIIQQVQPDEIYNLAAQSHVK\nAIKEVFGDHAYELNISSTK\nSIIEAAFYGNNVVK\nVEHGVLFIDIPK\nIIADTGKDIPYDVIEMK\nINECEDITTSDLRDFMGR\nSTVVIETPEGVEVLTR\nNPIYTNSEIQLFR\nEVFEPGLVDAIK\nANPMYLELPVMAAAR\nNSPGTVVTDMPVYRGEEFGLER\nITNPAEFWSVSR\nLEDGTLAGSILAMNNAVK\nYKPNFTPHVDCGDNVIIINADK\nSGIVLPGQAQEKPQQAEVVAVGPGGVIDGK\nLTSPDNNLVMTFQVDSK\nDMGNVEEAYNEVFKR\nLVGPEGEVELTEGVIAAKR\nSGETEDTTIADIAVATNAGQIK\nAQSVASYLLNCGVSSNQIK\nTIQEVAGPLMLVR\nVEAETANYNQMVINHSISPLENPAQIK\nGEDDLFINQIATPSNTR\nAYPGVVTWISDR\nTELDLVEGMQFDR\nMPDLNAIDLESAMK\nELAHPETLEPAYVWNSNEALCNK\nSQIFSTAADNQTAVDINVVQGER\nDSGDDSKEIVYWNIGTESPDKDVIAK\nSFQDFLQLDTPPEKR\nFAELLGEVVTDSTKK\nFDASLDIDVR\nRRETEHQLEEVGAELR\nCKYDAPQGFDSVSLLKDNVASER\nGQQIDVDVFTDPVSGK\nCSVAGLDAHGTLAEAAVNETGR\nYNGVISEVEEWGK\nSFQDFLQLDTPPEKR\nYALGDTVTAGEDSITVDGK\nYKPNFTPHVDCGDNVIIINADK\nSSAIFFGLSGTGK\nCTNYFPATFELANGQK\nGQVTNMGAVNVMTGVYTGR\nALLEEYVEINGDR\nAGSESLWEIPYNNEPTAR\nCSVAGLDAHGTLAEAAVNETGR\nMIAGLEEITGGTLK\nLVGGPMDYTPGIFETHCNK\nCSVAGLDAHGTLAEAAVNETGR\nGYFPEGVNSLSEDDGQGKQLLYQDK\nGGDFLYSPIEVR\nNATVQMAVVPMLCGSSFK\nVMTDPIADMLTR\nFSNLDTPMLVTLNDNTGK\nGSSTYELIFEDCRIPK\nDQQLSQFIGSGLGR\nAANLDAIHDTVHEMARDEAR\nIINEPTAAALAYGLDK\nSTADHIITSPLFTDPTYER\nAVLPNPQDLGENYEGETSIGCR\nGVFSLTDFR\nTKYDYDPGQYENFNNFQSDNWK\nCKYDAPQGFDSVSLLKDNVASER\nGPMYETPAEILAYR\nVPTPNVSVVDLTVR\nNSPGTVVTDMPVYRGEEFGLER\nTLYLIGASSNLVTK\nILADIAVFDK\nAGSESLWEIPYNNEPTAR\nNLFACEYVTSNLR\nGSNLVEIVSTCSSGWK\nLYACDNEHLMDLLNNK\nVWVKEDGTHAYEQINQNNTGTTDGFLADEAK\nSITPPPVFSGQPIYSSQPK\nVLDLIAHMASVNA\nIVDTFLNTEFSGEER\nGAVFANPAYVQIHPTCIPVHGDK\nILSLQTTGEQAVDLYK\nTGDYFPFISENGK\nMADGPLAGLLAR\nQFSPVITINKEDNVITVAR\nFQPDTIIALGGGSSMDAAK\nTDFGCDVEVVTGGFNEK\nLVYEVANNTNDVAGDGTTTATILAR\nNAAILAQALIDR\nVDNIAALAIEDACTGSNPR\nAVLPNPQDLGENYEGETSIGCR\nIGINDVFGESGPAVK\nLIDFFDGYEDDKVK\nAANPTPEKPFVLGCPTGSSPLGMYK\nTPAEGVQMFADACEELCHK\nGIATCVLLGNPAEINR\nLKGASLASVMGATLATK\nAGADYLGIGPFR\nVKENVNDAVDKVSDKIEDGADAVK\nLETSPEDIEGMHAAQGILTVR\nVKKGDILTEGYSTEKGELALGK\nDIGGVGIYPNLDIKPEK\nQLDPLVVGQEHYDTAR\nQREVYEIQNAMHLESVK\nMKDQNIFAHVNLVK\nQELPAYSFTVIR\nAVAFGEILQPEYK\nANPMYLELPVMAAAR\nEQIIFPEIDYDKVDR\nEGEVVTLDGVNTIADGTAVK\nVPTPNVSVVDLTVR\nDQQLSQFIGSGLGR\nADILNILR\nTLYLIGASSNLVTK\nAAVLCFAAESVATDCQR\nRFDHNFEAVQQAVAAGK\nKLLDQGEAGDNVGLLLR\nEAITPNSSQTPFSQTGVQTALMMK\nQLKQDPWETIEEKYPVGSK\nILLINPTDSDAVGNAVK\nFTSSSWCEDQDFFR\nLAVALDAPVAIIDKR\nQVGLIINR\nSIIEAAFYGNNVVK\nWDITILK\nVDIDEAFMVGGAAVK\nYYPEPNILPIR\nYKPNFTPHVDCGDNVIIINADK\nTVFDPNMILNPGK\nTLKEDILEGFK\nAVLPNPQDLGENYEGETSIGCR\nSDGIIPLNEFR\nRGNTGDNTPAMIYTEIVPGEQIK\nVTYDISSKPPATIEWE\nTDFYNPEFYTSEKTDEYLDK\nLVADLPESFYTQAAK\nMNGIPFLANANISAK\nYASVGDVIVVSVK\nGAGAFVCGEGSALTASIEGDR\nGANFDKYAGQDIVSNASCTTNCLAPLAK\nVWVKEDGTHAYEQINQNNTGTTDGFLADEAK\nDMVDGAPSVVKEGLAKDEAESLKK\nFEEFTQEQVDYIVAK\nISVTPIALVGGAACK\nSQIFSTAADNQTAVDINVVQGER\nESEIEYCQAHGINLPFSADSSYSR\nYKPNFTPHVDCGDNVIIINADK\nLVYEVANNTNDVAGDGTTTATILAR\nAVAAVNGPIAQALIGK\nNITRDELEAHYLAGGHVEK\nVLQGLEVSALGAVR\nDSGDDSKEIVYWNIGTESPDKDVIAK\nIFQIFEGSNEIQR\nGQTQICTITTLAPLSEAQR\nYYDVIIACNDYLQK\nITFEEAVFGCEK\nFGEAPIEVPFK\nGGVGIYPNLDIKPEK\nKLPDAIFIVDPK\nEQIIFPEIDYDKVDR\nAYGLIDSVIEHR\nSTLGVLTELCEH\nEVVDSLFAEYR\nNHFASEYIYNAYKDEK\nIIIEAEGVSYEIAK\nGQTQICTITTLAPLSEAQR\nNVESIGEVSTEVVGFK\nSIGGLSFLPGTNR\nEVINNLFFSEK\nGGYVPGFNEALDDAEVK\nSGETEDTTIADIAVATNAGQIK\nYYFLSGFTAK\nVMLLFTNPTDVER\nLNETLAANTGQPFEVIAR\nDIGGVGIYPNLDIKPEK\nEMPNLVEAYAQYK\nELTTEEIEHIIEK\nIYDDPDMALDLYTR\nSGNSVAIFNALYR\nLTPEQAAYIGVSVDGPYK\nFQPDTIIALGGGSSMDAAK\nLAPLDLIR\nDMDVSIYGYTDNQGWR\nGAVGAEDFASLEDCYTDPDTAK\nIIGDNTDMYAQAYFDYDSKK\nATDVFGPIAYNSAGDGSIAPK\nLVGSLQLNSESINTWK\nNVNFYEVLYK\nMVDLNCFTVDAAMR\nCTNYFPATFELANGQK\nTPAEGVQMFADACEELCHK\nAAQAVLWDPLTK\nDFSTFYLADK\nYLPDYPNLDELK\nALATAGLIGNIVK\nMLCAIPSTQDDSTVAEFAPYGAANRR\nTVAKVDEAAEALKQIAK\nACIAEVYDQATAEAIR\nVEHGVLFIDIPK\nSIIEAAFYGNNVVK\nAALLTAEECKSPIILGVSEGAGK\nINECEDITTSDLRDFMGR\nMISNQVLQNTLDGLK\nIIADTGKDIPYDVIEMK\nIYKGDILTEEASVGGNFGR\nLTPEQAAYIGVSVDGPYK\nSGIVLPGQAQEKPQQAEVVAVGPGGVIDGK\nSTVVIETPEGVEVLTR\nAQSVASYLLNCGVSSNQIK\nLNETLAANTGQPFEVIAR\nIFGQEIQTMAPALR\nLALEALLGNK\nDVNGDGIINDDDKVPLSYSNQLPR\nTEFTLHDGEIFYR\nATDVFGPIAYNSAGDGSIAPK\nATDVFGPIAYNSAGDGSIAPK\nDMGNVEEAYNEVFKR\nTEFYSEGNIPLQTLR\nAKQQELAEPQVEAPVEVTPVVAAPVTTPK\nLTSPDNNLVMTFQVDSK\nIIQQVQPDEIYNLAAQSHVK\nVLQDNNEETIATEQTIVAVGYK\nILLINPTDSDAVGNAVK\nGAVGAEDFASLEDCYTDPDTAK\nSGETEDTTIADIAVATNAGQIK\nVEAETANYNQMVINHSISPLENPAQIK\nTIQEVAGPLMLVR\nNSPGTVVTDMPVYRGEEFGLER\nANPMYLELPVMAAAR\nDTFWWADK\nDKTKVPSAHILTEDGDLIR\nLIDELVQVASEEK\nDSGDDSKEIVYWNIGTESPDKDVIAK\nSQIFSTAADNQTAVDINVVQGER\nNPGSLPADFGFNPNYR\nGDFWLSETPDVPSK\nFGLSLGFGDK\nAKQQELAEPQVEAPVEVTPVVAAPVTTPK\nDLSSWAECISR\nELAHPETLEPAYVWNSNEALCNK\nDANDLLGNIVK\nDAGMDILGAAFK\nFDASLDIDVR\nYKPNFTPHVDCGDNVIIINADK\nCSVAGLDAHGTLAEAAVNETGR\nYALGDTVTAGEDSITVDGK\nDSGDDSKEIVYWNIGTESPDKDVIAK\nAGSESLWEIPYNNEPTAR\nEYNEGVNGLQIAESISSR\nSSAIFFGLSGTGK\nAQSVASYLLNCGVSSNQIK\nGQVTNMGAVNVMTGVYTGR\nALLEEYVEINGDR\nEIKDISGLTHGIGWCAPQQGACK\nDQQLSQFIGSGLGR\nIINEPTAAALAYGLDK\nIETGSLDLAATCFEPNSGR\nSTADHIITSPLFTDPTYER\nAANLDAIHDTVHEMARDEAR\nCSVAGLDAHGTLAEAAVNETGR\nLIDFFDGYEDDKVK\nSFGAPLITNDGVTIAK\nMISNQVLQNTLDGLK\nIETGSLDLAATCFEPNSGR\nAHELGFEVAADTNPEVFK\nLVGGPMDYTPGIFETHCNK\nGYFPEGVNSLSEDDGQGKQLLYQDK\nCKYDAPQGFDSVSLLKDNVASER\nFIENGMITGESWSVTK\nVMTDPIADMLTR\nVPTPNVSVVDLTVR\nNSPGTVVTDMPVYRGEEFGLER\nTLYLIGASSNLVTK\nMIAGLEEITGGTLK\nILADIAVFDK\nGSNLVEIVSTCSSGWK\nEYNEGVNGLQIAESISSR\nNLFACEYVTSNLR\nLPSTTSFGSISYFNSGK\nQELVYPLSQHIGAPAK\nVSAGPYVSYLIER\nAIKEVFGDHAYELNISSTK\nVLDLIAHMASVNA\nLVYEVANNTNDVAGDGTTTATILAR\nGAVFANPAYVQIHPTCIPVHGDK\nSFQDFLQLDTPPEKR\nIVDTFLNTEFSGEER\nDFFDGYEDDKVK\nVWVKEDGTHAYEQINQNNTGTTDGFLADEAK\nTGDYFPFISENGK\nGFDPSFSAEVPIR\nYNGVISEVEEWGK\nILSLQTTGEQAVDLYK\nYDTMHGQFDGTIEADVENSK\nQFSPVITINKEDNVITVAR\nVVSEIHDPVTTTDELIPSGETSSFR\nNAAILAQALIDR\nMADGPLAGLLAR\nAGSESLWEIPYNNEPTAR\nLIDFFDGYEDDKVK\nAANPTPEKPFVLGCPTGSSPLGMYK\nLETSPEDIEGMHAAQGILTVR\nEYAIPYQVGDWK\nQGQTGENLMIMLETR\nAKQQELAEPQVEAPVEVTPVVAAPVTTPK\nVLLFNDGAITGR\nAVAFGEILQPEYK\nDIGGVGIYPNLDIKPEK\nQELPAYSFTVIR\nYDANNIYLAAQYTQTYNATR\nEYDDDYYSQPGDLFR\nLKGASLASVMGATLATK\nYDANNIYLAAQYTQTYNATR\nEQIIFPEIDYDKVDR\nEGEVVTLDGVNTIADGTAVK\nFAELLGEVVTDSTKK\nFAELLGEVVTDSTKK\nTPAEGVQMFADACEELCHK\nAANPTPEKPFVLGCPTGSSPLGMYK\nEAITPNSSQTPFSQTGVQTALMMK\nQLKQDPWETIEEKYPVGSK\nANPMYLELPVMAAAR\nTGEYICPICLNSFNK\nGSSTYELIFEDCRIPK\nGILPSVDYLR\nVPTPNVSVVDLTVR\nSIIEAAFYGNNVVK\nTVFDPNMILNPGK\nIQNWENIEGTVWK\nWDITILK\nVNYGVTVLPTFK\nAYPGVVTWISDR\nNIHEACVQYGTEADGYVNYVK\nDIFFVAAAR\nGANFDKYAGQDIVSNASCTTNCLAPLAK\nVTYDISSKPPATIEWE\nTDFYNPEFYTSEKTDEYLDK\nVDIDEAFMVGGAAVK\nSGEPGNNFSEFWVR\nTELDWMRRM\nGLIGYDLLK\nAFVFPGQGAQFVGMGK\nVWVKEDGTHAYEQINQNNTGTTDGFLADEAK\nDMVDGAPSVVKEGLAKDEAESLKK\nMKLFIADDEIDVR\nVLQGLEVSALGAVR\nYKPNFTPHVDCGDNVIIINADK\nESEIEYCQAHGINLPFSADSSYSR\nFTSSSWCEDQDFFR\nPLITNDGVTIAK\nLVYEVANNTNDVAGDGTTTATILAR\nYYPEPNILPIR\nRFDHNFEAVQQAVAAGK\nFGEAPIEVPFK\nNCFASADAAAMEKIEAVKK\nSQIFSTAADNQTAVDINVVQGER\nFTGEVSLTGQPFVMEPSK\nIPDIFVDQGITK\nMVDLNCFTVDAAMR\nFMDAFQFIK\nFTAQVYVLTKDEGGR\nYYFLSGFTAK\nEVINNLFFSEK\nGGYVPGFNEALDDAEVK\nLNETLAANTGQPFEVIAR\nSTLGVLTELCEH\nEVVDSLFAEYR\nVMLLFTNPTDVER\nMPEYVDAVGYANLANEAR\nYASVGDVIVVSVK\nEGWNLILNAR\nEMPNLVEAYAQYK\nFEEFTQEQVDYIVAK\nNVESIGEVSTEVVGFK\nSGETEDTTIADIAVATNAGQIK\nITFEEAVFGCEK\nTVTDTPVAVGFGINSPAQVK\nNITRDELEAHYLAGGHVEK\nAYGLIDSVIEHR\nMAEGTPVIVSAGIEQDFK\nGAVGAEDFASLEDCYTDPDTAK\nFQPDTIIALGGGSSMDAAK\nRFDHNFEAVQQAVAAGK\nDSGDDSKEIVYWNIGTESPDKDVIAK\nAGLNVLFVPSEAPYHER\nDIGGVGIYPNLDIKPEK\nTDFGCDVEVVTGGFNEK\nDFSTFYLADK\nNVEFFGTTLVNDK\nAALLTAEECKSPIILGVSEGAGK\nVFLMDEPLSNLDAK\nIYDDPDMALDLYTR\nTPAEGVQMFADACEELCHK\nVYYNLNMGPEFEEIDK\nSGNSVAIFNALYR\nGLIGYDLLK\nAAQAVLWDPLTK\nSIIEAAFYGNNVVK\nIIADTGKDIPYDVIEMK\nAVQLNSLSGFCLTK\nDMDVSIYGYTDNQGWR\nINECEDITTSDLRDFMGR\nCTNYFPATFELANGQK\nFQPDTIIALGGGSSMDAAK\nVEHGVLFIDIPK\nVAFQELDIATYGGTR\nNWLITLDGK\nTVTDTPVAVGFGINSPAQVK\nSGIVLPGQAQEKPQQAEVVAVGPGGVIDGK\nELSFLNSGVSIR\nTNTILQSAFFR\nLNETLAANTGQPFEVIAR\nIIQFGEGNFLR\nSTVVIETPEGVEVLTR\nIIIEAEGVSYEIAK\nLAPLDLIR\nLALEALLGNK\nGIATCVLLGNPAEINR\nEQIIFPEIDYDKVDR\nAKQQELAEPQVEAPVEVTPVVAAPVTTPK\nAQSVASYLLNCGVSSNQIK\nVEAETANYNQMVINHSISPLENPAQIK\nLTSPDNNLVMTFQVDSK\nDMGNVEEAYNEVFKR\nVKKGDILTEGYSTEKGELALGK\nTIQEVAGPLMLVR\nNSPGTVVTDMPVYRGEEFGLER\nVLQDNNEETIATEQTIVAVGYK\nESGISFIQVPEGVK\nAIKEVFGDHAYELNISSTK\nAKQQELAEPQVEAPVEVTPVVAAPVTTPK\nYKPNFTPHVDCGDNVIIINADK\nDAGMDILGAAFK\nNPGSLPADFGFNPNYR\nIDYTVVNFDVEQGR\nFGLSLGFGDK\nYALGDTVTAGEDSITVDGK\nDLSSWAECISR\nDSGDDSKEIVYWNIGTESPDKDVIAK\nELTTEEIEHIIEK\nEYNEGVNGLQIAESISSR\nDQQLSQFIGSGLGR\nDQQLSQFIGSGLGR\nAANLDAIHDTVHEMARDEAR\nSTADHIITSPLFTDPTYER\nYDANNIYLAAQYTQTYNATR\nGTVVHGQNDENVLEYHLWTK\nNPIYTNSEIQLFR\nAQSVASYLLNCGVSSNQIK\nLIDFFDGYEDDKVK\nLVGGPMDYTPGIFETHCNK\nIINEPTAAALAYGLDK\nCSVAGLDAHGTLAEAAVNETGR\nSSAIFFGLSGTGK\nMISNQVLQNTLDGLK\nCSVAGLDAHGTLAEAAVNETGR\nISANITSYLSGYNDPR\nVYLTSNTNSFTPAQITNLNTSK\nNSPGTVVTDMPVYRGEEFGLER\nVPTPNVSVVDLTVR\nTLYLIGASSNLVTK\nCKYDAPQGFDSVSLLKDNVASER\nWYDSASINLPLQK\nVLDLIAHMASVNA\nLVYEVANNTNDVAGDGTTTATILAR\nGYFPEGVNSLSEDDGQGKQLLYQDK\nLETSPEDIEGMHAAQGILTVR\nGAVFANPAYVQIHPTCIPVHGDK\nEYNEGVNGLQIAESISSR\nQLKQDPWETIEEKYPVGSK\nILADIAVFDK\nGTMDVYYVGVSTPIASDMVQK\nYNGVISEVEEWGK\nVWVKEDGTHAYEQINQNNTGTTDGFLADEAK\nSLGQFNLDGINPAPR\nYDTMHGQFDGTIEADVENSK\nCITGVSGIDYISNPDIQAR\nDFFDGYEDDKVK\nVVSEIHDPVTTTDELIPSGETSSFR\nELVQDADALIIR\nFDASLDIDVR\nSQIFSTAADNQTAVDINVVQGER\nLIDFFDGYEDDKVK\nCITGVSGIDYISNPDIQAR\nAANPTPEKPFVLGCPTGSSPLGMYK\nVAISELNNIIADR\nGTTTGTITDFDGNFQLSAK\nCITGVSGIDYISNPDIQAR\nVLQDNNEETIATEQTIVAVGYK\nSIAQAISSSL\nAIKEVFGDHAYELNISSTK\nKLPDAIFIVDPK\nAVAFGEILQPEYK\nMIAGLEEITGGTLK\nFETGEGIEKKEENFAEEVAK\nFEEFTQEQVDYIVAK\nLKGASLASVMGATLATK\nEIKDISGLTHGIGWCAPQQGACK\nALGEPPAIPVAPAIR\nTPAEGVQMFADACEELCHK\nIVDTFLNTEFSGEER\nALEEAGDKLDANDKTAVEADLNALK\nFEEFTQEQVDYIVAK\nNLFACEYVTSNLR\nGQVTNMGAVNVMTGVYTGR\nGFDPSFSAEVPIR\nQLKQDPWETIEEKYPVGSK\nEAITPNSSQTPFSQTGVQTALMMK\nEQIIFPEIDYDKVDR\nDIGGVGIYPNLDIKPEK\nANPMYLELPVMAAAR\nSFQDFLQLDTPPEKR\nNAAILAQALIDR\nDKLSDTFNAKDEEATLANMHAR\nEGVVLLNFAR\nELAHPETLEPAYVWNSNEALCNK\nGILPSVDYLR\nMNGIPFLANANISAK\nSIIEAAFYGNNVVK\nTVFDPNMILNPGK\nWDITILK\nVNYGVTVLPTFK\nELPLSEAEELMK\nTLKEDILEGFK\nIVPLQFLK\nMPDLNAIDLESAMK\nVTYDISSKPPATIEWE\nTDFYNPEFYTSEKTDEYLDK\nGANFDKYAGQDIVSNASCTTNCLAPLAK\nVDMAFPCATQNEIGIEEAK\nVDMAFPCATQNEIGIEEAK\nIYVVDLDIDGK\nAIESAVSTDGHLKEFEGWTNK\nVWVKEDGTHAYEQINQNNTGTTDGFLADEAK\nFAELLGEVVTDSTKK\nVAVSDENGVICDSQEFTLPTQR\nFAELLGEVVTDSTKK\nYKPNFTPHVDCGDNVIIINADK\nESEIEYCQAHGINLPFSADSSYSR\nVLQGLEVSALGAVR\nDSGDDSKEIVYWNIGTESPDKDVIAK\nIIQQVQPDEIYNLAAQSHVK\nYLPDYPNLDELK\nIPDIFVDQGITK\nGFDPSFSAEVPIR\nFIEEVLGDKAI\nVSAGPYVSYLIER\nLNLHEIYGDFQGK\nALEEAGDKLDANDKTAVEADLNALK\nVHYGLDYFDASINR\nAQSVASYLLNCGVSSNQIK\nRFDHNFEAVQQAVAAGK\nYYFLSGFTAK\nEVINNLFFSEK\nSTLGVLTELCEH\nVDIDEAFMVGGAAVK\nLNETLAANTGQPFEVIAR\nEVVDSLFAEYR\nLPSTTSFGSISYFNSGK\nFMDAFQFIK\nTKYDYDPGQYENFNNFQSDNWK\nEGWNLILNAR\nEMPNLVEAYAQYK\nIGSMNLSEDVAGNYWK\nNHFASEYIYNAYKDEK\nLTTISSEFNYDSFAR\nAYFGGLGSPIGGIR\nINVNTECQLYFQEATR\nAYGLIDSVIEHR\nILSLQTTGEQAVDLYK\nMAEGTPVIVSAGIEQDFK\nMPEYVDAVGYANLANEAR\nTFLDDYVIGQDEAK\nVTQEIIDRLNEITPR\nSCMGLHDVYEPLDPPYRR\nVYLTSNTNSFTPAQITNLNTSK\nDFSTFYLADK\nNVEFFGTTLVNDK\nTPAEGVQMFADACEELCHK\nNVESIGEVSTEVVGFK\nAALLTAEECKSPIILGVSEGAGK\nSIIEAAFYGNNVVK\nAILICNPNNPTGYLYTR\nQSTPASQSGLMNIETR\nDSGDDSKEIVYWNIGTESPDKDVIAK\nQREVYEIQNAMHLESVK\nNWLITLDGK\nFQPDTIIALGGGSSMDAAK\nKLLDQGEAGDNVGLLLR\nIYDDPDMALDLYTR\nINECEDITTSDLRDFMGR\nLYFNKPVGTFAPTDDYVTR\nITFEEAVFGCEK\nVEHGVLFIDIPK\nINVNTECQLTFAAATR\nTVTDTPVAVGFGINSPAQVK\nACEFHFQPDWYR\nTNTILQSAFFR\nSTVVIETPEGVEVLTR\nIIIEAEGVSYEIAK\nDMDVSIYGYTDNQGWR\nYASVGDVIVVSVK\nTELDLVEGMQFDR\nNVEVSYDFPQTWTR\nELLSFGINYK\nVALYGIDYLMK\nLNETLAANTGQPFEVIAR\nAKQQELAEPQVEAPVEVTPVVAAPVTTPK\nVAFQELDIATYGGTR\nAQSVASYLLNCGVSSNQIK\nIIADTGKDIPYDVIEMK\nIYKGDILTEEASVGGNFGR\nLAMENMSTPTGLIFSR\nVLLFNDGAITGR\nTVAKVDEAAEALKQIAK\nMKDQNIFAHVNLVK\nNSPGTVVTDMPVYRGEEFGLER\nVLQDNNEETIATEQTIVAVGYK\nAIFPWQNGCYPADR\nFEEFTQEQVDYIVAK\nGATVELADGVEGYLR\nVEAETANYNQMVINHSISPLENPAQIK\nTIQEVAGPLMLVR\nANPMYLELPVMAAAR\nNIINLGGTILK\nDIGGVGIYPNLDIKPEK\nSVVAELYGQEVADQVR\nQPFIAFDVKK\nDAGMDILGAAFK\nYKPNFTPHVDCGDNVIIINADK\nEIKDISGLTHGIGWCAPQQGACK\nSQIFSTAADNQTAVDINVVQGER\nFGLSLGFGDK\nYYLNAGVPIEIK\nDMGNVEEAYNEVFKR\nAKQQELAEPQVEAPVEVTPVVAAPVTTPK\nGSSTYELIFEDCRIPK\nVIDTTAAGDSFSAGYLAVR\nFQPDTIIALGGGSSMDAAK\nEYNEGVNGLQIAESISSR\nGSNLVEIVSTCSSGWK\nVYYNLNMGPEFEEIDK\nAANLDAIHDTVHEMARDEAR\nLTSPDNNLVMTFQVDSK\nENTLALNDVIVTAQAPK\nVALYGIDYLMK\nMVDLNCFTVDAAMR\nVYLTSNTNSFTPAQITNLNTSK\nNSPGTVVTDMPVYRGEEFGLER\nESLANCLVTYGITDSK\nSTADHIITSPLFTDPTYER\nTLYLIGASSNLVTK\nVPTPNVSVVDLTVR\nNPGSLPADFGFNPNYR\nCSVAGLDAHGTLAEAAVNETGR\nIINEPTAAALAYGLDK\nSSAIFFGLSGTGK\nCSVAGLDAHGTLAEAAVNETGR\nCKYDAPQGFDSVSLLKDNVASER\nNPIYTNSEIQLFR\nDMGNVEEAYNEVFKR\nVVLAFGVDQGEGQLSAKPELENTAAEK\nVLDLIAHMASVNA\nLETSPEDIEGMHAAQGILTVR\nMISNQVLQNTLDGLK\nGYFPEGVNSLSEDDGQGKQLLYQDK\nILADIAVFDK\nQLKQDPWETIEEKYPVGSK\nIIGDNTDMYAQAYFDYDSKK\nDLSDVTLGQFAGK\nLYACDNEHLMDLLNNK\nFVGLPLDEVNEDGQTDER\nCITGVSGIDYISNPDIQAR\nYDTMHGQFDGTIEADVENSK\nVFGLEAAVYQVK\nGAVFANPAYVQIHPTCIPVHGDK\nLIDFFDGYEDDKVK\nAHELGFEVAADTNPEVFK\nVVSEIHDPVTTTDELIPSGETSSFR\nVWVKEDGTHAYEQINQNNTGTTDGFLADEAK\nVAISELNNIIADR\nAANPTPEKPFVLGCPTGSSPLGMYK\nCITGVSGIDYISNPDIQAR\nLVYEVANNTNDVAGDGTTTATILAR\nAANPTPEKPFVLGCPTGSSPLGMYK\nDFFDGYEDDKVK\nMNKSELISAMAAEAQMSK\nMLCAIPSTQDDSTVAEFAPYGAANRR\nAVAFGEILQPEYK\nMIAGLEEITGGTLK\nLVGGPMDYTPGIFETHCNK\nIAINTINQATELIQK\nVVSEIHDPVTTTDELIPSGETSSFR\nNEIGVIIFGK\nESLANCLVTYGITDSK\nNLFACEYVTSNLR\nALEEAGDKLDANDKTAVEADLNALK\nYALGDTVTAGEDSITVDGK\nYPFPEATATTQVLVSGEK\nFEEFTQEQVDYIVAK\nNIHEACVQYGTEADGYVNYVK\nLVYEVANNTNDVAGDGTTTATILAR\nGTMDVYYVGVSTPIASDMVQK\nEQIIFPEIDYDKVDR\nEAITPNSSQTPFSQTGVQTALMMK\nQLKQDPWETIEEKYPVGSK\nIEEELGDLAVYGYK\nFETGEGIEKKEENFAEEVAK\nYDANNIYLAAQYTQTYNATR\nYDANNIYLAAQYTQTYNATR\nLVGPEGEVELTEGVIAAKR\nNIQLGYTVPAVISK\nAIKEVFGDHAYELNISSTK\nSIIEAAFYGNNVVK\nTVFDPNMILNPGK\nSFQDFLQLDTPPEKR\nIVDTFLNTEFSGEER\nAGLNVLFVPSEAPYHER\nILGTSDIYSVNLYNK\nLKGASLASVMGATLATK\nWDITILK\nWYPSCGFDRSIK\nIVPLQFLK\nTPAEGVQMFADACEELCHK\nDKLSDTFNAKDEEATLANMHAR\nNITRDELEAHYLAGGHVEK\nVWVKEDGTHAYEQINQNNTGTTDGFLADEAK\nESEIEYCQAHGINLPFSADSSYSR\nIYVVDLDIDGK\nYKPNFTPHVDCGDNVIIINADK\nVLQGLEVSALGAVR\nASVLELFR\nFVGLPLDEVNEDGQTDER\nFTLWSPTADEVR\nGQVTNMGAVNVMTGVYTGR\nLLQSGLGSCAVNPECGREDTVGVAPAFVK\nIAINTINQATELIQK\nYYFLSGFTAK\nFMDAFQFIK\nEVINNLFFSEK\nMADGPLAGLLAR\nSTLGVLTELCEH\nGTTQGTITDIDGNFNLANVPSSAK\nIGSMNLSEDVAGNYWK\nEGWNLILNAR\nVLFDGIPLSK\nNHFASEYIYNAYKDEK\nNPGSLPADFGFNPNYR\nDSGDDSKEIVYWNIGTESPDKDVIAK\nALESAAALLDESPYK\nDGSAAVSLEEIGIR\nFAELLGEVVTDSTKK\nEMPNLVEAYAQYK\nMAEGTPVIVSAGIEQDFK\nASSNEAIKELLNHEGDMVSK\nFIEEVLGDKAI\nFDASLDIDVR\nLEMPAGVYIDIK\nNCFASADAAAMEKIEAVKK\nNVEFFGTTLVNDK\nVYLTSNTNSFTPAQITNLNTSK\nDFSTFYLADK\nFAELLGEVVTDSTKK\nIQNWENIEGTVWK\nTPAEGVQMFADACEELCHK\nLTTISSEFNYDSFAR\nAYNDFSQFIAANPTAEK\nSIIEAAFYGNNVVK\nAYPGVVTWISDR\nVLNAGVVVLTENSLK\nINECEDITTSDLRDFMGR\nNWLITLDGK\nLYFNKPVGTFAPTDDYVTR\nVEHGVLFIDIPK\nIIQQVQPDEIYNLAAQSHVK\nINVNTECQLYFQEATR\nTLKEDILEGFK\nTNTILQSAFFR\nIIIEAEGVSYEIAK\nKLLDQGEAGDNVGLLLR\nIYDDPDMALDLYTR\nAALLTAEECKSPIILGVSEGAGK\nNVESIGEVSTEVVGFK\nVTAEDVLKPGTADILVPR\nTGGTIKEEISKIPAIK\nRFDHNFEAVQQAVAAGK\nVAFQELDIATYGGTR\nAQSVASYLLNCGVSSNQIK\nIIADTGKDIPYDVIEMK\nAKQQELAEPQVEAPVEVTPVVAAPVTTPK\nQLPLNFYQIQTK\nFIENGMITGESWSVTK\nYASVGDVIVVSVK\nMKEEIIIAGFGGQGVLSMGK\nEVEQNPVLFLER\nSTVVIETPEGVEVLTR\nNVEVSYDFPQTWTR\nVTYDISSKPPATIEWE\nNIINLGGTILK\nNSPGTVVTDMPVYRGEEFGLER\nLIDFFDGYEDDKVK\nVEAETANYNQMVINHSISPLENPAQIK\nFQPDTIIALGGGSSMDAAK\nMPEYVDAVGYANLANEAR\nMPDLNAIDLESAMK\nDAGMDILGAAFK\nYKPNFTPHVDCGDNVIIINADK\nFGLSLGFGDK\nFEEFTQEQVDYIVAK\nVGDIVIFNDGYGVK\nVDIDEAFMVGGAAVK\nVLQDNNEETIATEQTIVAVGYK\nEIKDISGLTHGIGWCAPQQGACK\nSQIFSTAADNQTAVDINVVQGER\nDMDVSIYGYTDNQGWR\nYYLNAGVPIEIK\nAANLDAIHDTVHEMARDEAR\nEYNEGVNGLQIAESISSR\nAYNDFSQFIAANPTAEK\nDMGNVEEAYNEVFKR\nVLNAGVVVLTENSLK\nDGDNYIDYQPGQALTTETTSPYK\nAIFPWQNGCYPADR\nACEFHFQPDWYR\nNSPGTVVTDMPVYRGEEFGLER\nVYLTSNTNSFTPAQITNLNTSK\nVMLLFTNPTDVER\nVALYGIDYLMK\nSTADHIITSPLFTDPTYER\nLTSPDNNLVMTFQVDSK\nENTLALNDVIVTAQAPK\nILSLQTTGEQAVDLYK\nSFEIITEELGDK\nTLYLIGASSNLVTK\nSSAIFFGLSGTGK\nESLANCLVTYGITDSK\nAIFPWQNGCYPADR\nCKYDAPQGFDSVSLLKDNVASER\nITFEEAVFGCEK\nELTTEEIEHIIEK\nVLDLIAHMASVNA\nGYFPEGVNSLSEDDGQGKQLLYQDK\nSTADHIITSPLFTDPTYER\nQLKQDPWETIEEKYPVGSK\nEYNEDPLFHAITPANYPTAR\nFKAGAELSAAVE\nILADIAVFDK\nGAVFANPAYVQIHPTCIPVHGDK\nVFGLEAAVYQVK\nYDTMHGQFDGTIEADVENSK\nSGEPGNNFSEFWVR\nCITGVSGIDYISNPDIQAR\nENMGFDITVEGVSADDTVKR\nFVGLPLDEVNEDGQTDER\nDLSDVTLGQFAGK\nVWVKEDGTHAYEQINQNNTGTTDGFLADEAK\nVTTELLSDYYFNK\nAHELGFEVAADTNPEVFK\nVAISELNNIIADR\nAANPTPEKPFVLGCPTGSSPLGMYK\nLVYEVANNTNDVAGDGTTTATILAR\nLETSPEDIEGMHAAQGILTVR\nTSDWSVVQLPDAPR\nIYKGDILTEEASVGGNFGR\nKLLDQGEAGDNVGLLLR\nEAFFLLGK\nWGDAIDAYNEPVTGMNIAAR\nSELWLEFK\nVNPVIPEVMNQVSYK\nMIAGLEEITGGTLK\nLVGGPMDYTPGIFETHCNK\nEYNEGVNGLQIAESISSR\nAANPTPEKPFVLGCPTGSSPLGMYK\nKLPDAIFIVDPK\nIAINTINQATELIQK\nEYNEGVNGLQIAESISSR\nFEEFTQEQVDYIVAK\nSGNSVAIFNALYR\nCITGVSGIDYISNPDIQAR\nEQIIFPEIDYDKVDR\nQLKQDPWETIEEKYPVGSK\nEYNEGVNGLQIAESISSR\nEAITPNSSQTPFSQTGVQTALMMK\nYALGDTVTAGEDSITVDGK\nLMNEAININYIDETEYPR\nEGVVLLNFAR\nSIIEAAFYGNNVVK\nEAITPNSSQTPFSQTGVQTALMMK\nVTTELLSDYYFNK\nDIGGVGIYPNLDIKPEK\nMNKSELISAMAAEAQMSK\nAIKEVFGDHAYELNISSTK\nGANFDKYAGQDIVSNASCTTNCLAPLAK\nGTTQGTITDIDGNFNLANVPSSAK\nIVPLQFLK\nSDVPAADSLFWK\nVYYNLNMGPEFEEIDK\nTVFDPNMILNPGK\nNLFACEYVTSNLR\nTPAEGVQMFADACEELCHK\nAGFAQVFVLK\nIIGDNTDMYAQAYFDYDSKK\nDSGDDSKEIVYWNIGTESPDKDVIAK\nVWVKEDGTHAYEQINQNNTGTTDGFLADEAK\nYKPNFTPHVDCGDNVIIINADK\nILQDADDIYIQGLR\nWYPSCGFDRSIK\nIYVVDLDIDGK\nIEEELGDLAVYGYK\nVLQGLEVSALGAVR\nDLMVNEFGVPASQLK\nLNLHEIYGDFQGK\nIALLENGVIIR\nELLSFGINYK\nFVGLPLDEVNEDGQTDER\nLMNEAININYIDETEYPR\nDMGNVEEAYNEVFK\nWEIAYICDTDPTTR\nIINEPTAAALAYGLDNEK\nGTVVHGQNDENVLEYHLWTK\nVKKGDILTEGYSTEKGELALGK\nDFFDGYEDDKVK\nYYFLSGFTAK\nFMDAFQFIK\nSTLGVLTELCEH\nEVINNLFFSEK\nYPFPEATATTQVLVSGEK\nWDITILK\nVLFDGIPLSK\nNHFASEYIYNAYKDEK\nALEEAGDKLDANDKTAVEADLNALK\nLETSPEDIEGMHAAQGILTVR\nESEIEYCQAHGINLPFSADSSYSR\nEGWNLILNAR\nEVVDSLFAEYR\nLLQSGLGSCAVNPECGREDTVGVAPAFVK\nGQVTNMGAVNVMTGVYTGR\nIGSMNLSEDVAGNYWK\nFAELLGEVVTDSTKK\nASSNEAIKELLNHEGDMVSK\nLIDEALLDQYAR\nVVSEIHDPVTTTDELIPSGETSSFR\nALEEAGDKLDANDKTAVEADLNALK\nMAEGTPVIVSAGIEQDFK\nAYNDFSQFIAANPTAEK\nVLNAGVVVLTENSLK\nFAELLGEVVTDSTKK\nNVEFFGTTLVNDK\nDFSTFYLADK\nNWLITLDGK\nVYLTSNTNSFTPAQITNLNTSK\nQLESDIYNAIHR\nDIEFLDVR\nIGYPITLISNGPGR\nSIIEAAFYGNNVVK\nLPLTEWEALK\nVEHGVLFIDIPK\nSFGAPLITNDGVTIAK\nTPAEGVQMFADACEELCHK\nISAAVENGVLSVQLPK\nINECEDITTSDLRDFMGR\nESEIEYCQAHGINLPFSADSSYSR\nAVAFGEILQPEYK\nDKLSDTFNAKDEEATLANMHAR\nTEFTLHDGEIFYR\nAALLTAEECKSPIILGVSEGAGK\nMISNQVLQNTLDGLK\nDILDNNSWLGQTK\nLYFNKPVGTFAPTDDYVTR\nTNTILQSAFFR\nAEQQLDKDSAIVPVYYYVNAR\nLEMPAGVYIDIK\nAYGLIDSVIEHR\nMGAGLKDTVVLAISK\nVAFQELDIATYGGTR\nAQSVASYLLNCGVSSNQIK\nIIADTGKDIPYDVIEMK\nIYDDPDMALDLYTR\nVTAEDVLKPGTADILVPR\nIIQQVQPDEIYNLAAQSHVK\nNVESIGEVSTEVVGFK\nFIEEVLGDKAI\nVVEHESTSSILGMVDKVK\nTLKEDILEGFK\nSFQDFLQLDTPPEKR\nLIDFFDGYEDDKVK\nNIINLGGTILK\nEVEQNPVLFLER\nNSPGTVVTDMPVYRGEEFGLER\nFQPDTIIALGGGSSMDAAK\nNIHEACVQYGTEADGYVNYVK\nFDASLDIDVR\nQREVYEIQNAMHLESVK\nVGDIVIFNDGYGVK\nDAGMDILGAAFK\nYKPNFTPHVDCGDNVIIINADK\nSQIFSTAADNQTAVDINVVQGER\nEIKDISGLTHGIGWCAPQQGACK\nEIKDISGLTHGIGWCAPQQGACK\nSDQGWENYNIETGETNLIK\nAIKEVFGDHAYELNISSTK\nAANLDAIHDTVHEMARDEAR\nVLNAGVVVLTENSLK\nAYNDFSQFIAANPTAEK\nFGLSLGFGDK\nTIQEVAGPLMLVR\nLVNFLDSIK\nIIIEAEGVSYEIAK\nIGNIIGLAGPDLSSK\nFDDNACVLLNNAGEIR\nNSPGTVVTDMPVYRGEEFGLER\nVALYGIDYLMK\nKLLDQGEAGDNVGLLLR\nIYDDPDMALDLYTR\nGATVELADGVEGYLR\nDMGNVEEAYNEVFKR\nVEAETANYNQMVINHSISPLENPAQIK\nLRPVESPTAGIFLSGVCQGPK\nVYLTSNTNSFTPAQITNLNTSK\nCKYDAPQGFDSVSLLKDNVASER\nFQSINEVDANALFK\nDMDVSIYGYTDNQGWR\nLGLIPEIAPR\nTVAKVDEAAEALKQIAK\nGASLASVMGATLATK\nVLDLIAHMASVNA\nQLKQDPWETIEEKYPVGSK\nAGLNVLFVPSEAPYHER\nELAHPETLEPAYVWNSNEALCNK\nMKDQNIFAHVNLVK\nTGGTIKEEISKIPAIK\nGAVFANPAYVQIHPTCIPVHGDK\nYDTMHGQFDGTIEADVENSK\nVFGLEAAVYQVK\nLDSNPGSLIPAELR\nPAADSLFWK\nVWVKEDGTHAYEQINQNNTGTTDGFLADEAK\nCITGVSGIDYISNPDIQAR\nELTTEEIEHIIEK\nNAAILAQALIDR\nGTMDVYYVGVSTPIASDMVQK\nSELWLEFK\nAANPTPEKPFVLGCPTGSSPLGMYK\nEAFFLLGK\nVAISELNNIIADR\nIYSGNYVAYDLLK\nESLANCLVTYGITDSK\nISAAVENGVLSVQLPK\nGYFPEGVNSLSEDDGQGKQLLYQDK\nKLLDQGEAGDNVGLLLR\nANPMYLELPVMAAAR\nMIAGLEEITGGTLK\nLVGGPMDYTPGIFETHCNK\nATVEIVAEGDDEKDVIASIAK\nLVYEVANNTNDVAGDGTTTATILAR\nIYKGDILTEEASVGGNFGR\nVGYINDQYVLNPTQDELK\nCQVLEGGGEILPSEVPHFSR\nLYACDNEHLMDLLNNK\nACEFHFQPDWYR\nLAVALDAPVAIIDKR\nLETSPEDIEGMHAAQGILTVR\nLIDFFDGYEDDKVK\nTLYLIGASSNLVTK\nLELVDVLR\nEQIIFPEIDYDKVDR\nEYNEGVNGLQIAESISSR\nNAYISIFTCPSVAK\nLTSPDNNLVMTFQVDSK\nTQVVVLGAGPAGYSAAFR\nSIIEAAFYGNNVVK\nEAITPNSSQTPFSQTGVQTALMMK\nDLMVNEFGVPASQLK\nIVEQGIYPAVDPLESTSR\nDIGGVGIYPNLDIKPEK\nSDVPAADSLFWK\nGANFDKYAGQDIVSNASCTTNCLAPLAK\nEADVEQCWDLLR\nDLEGMPEFTDYSMK\nYDANNIYLAAQYTQTYNATR\nIVPLQFLK\nEGVVLLNFAR\nNFIDAIIK\nVWVKEDGTHAYEQINQNNTGTTDGFLADEAK\nYKPNFTPHVDCGDNVIIINADK\nVLQGLEVSALGAVR\nIEEELGDLAVYGYK\nFVGLPLDEVNEDGQTDER\nANPMYLELPVMAAAR\nVYYNLNMGPEFEEIDK\nTGDFTAPADPNVIDLAK\nIYVVDLDIDGK\nLKGASLASVMGATLATK\nTPAEGVQMFADACEELCHK\nQALTFLLTTR\nYYFLSGFTAK\nYPVQFIFAGK\nFMDAFQFIK\nILQDADDIYIQGLR\nIIGDNTDMYAQAYFDYDSKK\nDMGNVEEAYNEVFK\nITFEEAVFGCEK\nIVEQGIYPAVDPLESTSR\nFETGEGIEKKEENFAEEVAK\nTIINMTNHSYFNLAGDPSK\nVLFDGIPLSK\nALEEAGDKLDANDKTAVEADLNALK\nYALGDTVTAGEDSITVDGK\nENMGFDITVEGVSADDTVKR\nEGWNLILNAR\nGQVTNMGAVNVMTGVYTGR\nGQVTNMGAVNVMTGVYTGR\nDSGDDSKEIVYWNIGTESPDKDVIAK\nWGDAIDAYNEPVTGMNIAAR\nIALLENGVIIR\nVLNAGVVVLTENSLK\nAYNDFSQFIAANPTAEK\nLPNALFVVDPK\nFAELLGEVVTDSTKK\nLGNPSQYDAFAINMVK\nNWLITLDGK\nLVGPEGEVELTEGVIAAKR\nLPLTEWEALK\nTPAEGVQMFADACEELCHK\nESEIEYCQAHGINLPFSADSSYSR\nVEHGVLFIDIPK\nMAEGTPVIVSAGIEQDFK\nDFSTFYLADK\nLIDEALLDQYAR\nTNTILQSAFFR\nLYFNKPVGTFAPTDDYVTR\nAALLTAEECKSPIILGVSEGAGK\nQFSPVITINKEDNVITVAR\nMISNQVLQNTLDGLK\nSTADHIITSPLFTDPTYER\nSIIEAAFYGNNVVK\nAEEQVQDMAAYQQAVQALK\nVTAEDVLKPGTADILVPR\nNHFASEYIYNAYKDEK\nNVESIGEVSTEVVGFK\nLFVVDAFCGANENSR\nDIEFLDVR\nAYGLIDSVIEHR\nVCPQGIPLHLFNR\nASSNEAIKELLNHEGDMVSK\nNSPGTVVTDMPVYRGEEFGLER\nGTMDVYYVGVSTPIASDMVQK\nSFGAPLITNDGVTIAK\nFQPDTIIALGGGSSMDAAK\nDKLSDTFNAKDEEATLANMHAR\nYDFSLFAR\nVVEHESTSSILGMVDKVK\nLDSNPGSLIPAELR\nDAGMDILGAAFK\nYKPNFTPHVDCGDNVIIINADK\nVGDIVIFNDGYGVK\nIIQQVQPDEIYNLAAQSHVK\nFDASLDIDVR\nFVIDILQK\nSFEIITEELGDK\nIGNIIGLAGPDLSSK\nLIDFFDGYEDDKVK\nINECEDITTSDLRDFMGR\nLFVVDAFCGANENSR\nEIKDISGLTHGIGWCAPQQGACK\nVLNAGVVVLTENSLK\nGTENIVALCDVDWK\nIIIEAEGVSYEIAK\nAYNDFSQFIAANPTAEK\nRFDHNFEAVQQAVAAGK\nAFTGVGGTPLFIEK\nLVNFLDSIK\nNSPGTVVTDMPVYRGEEFGLER\nIYDDPDMALDLYTR\nDMGNVEEAYNEVFKR\nVALYGIDYLMK\nVEAETANYNQMVINHSISPLENPAQIK\nEVDADVVVICDPDGDRLGVVAK\nVAFQELDIATYGGTR\nYDANNIYLAAQYTQTYNATR\nYPFPEATATTQVLVSGEK\nINVNTECQLTFAAATR\nILADIAVFDK\nLGLIPEIAPR\nGATVELADGVEGYLR\nSTADHIITSPLFTDPTYER\nDMDVSIYGYTDNQGWR\nEVINNLFFSEK\nVYPTGGPITMPIGEQIK\nCKYDAPQGFDSVSLLKDNVASER\nNLFACEYVTSNLR\nFGLSLGFGDK\nVLDLIAHMASVNA\nQLKQDPWETIEEKYPVGSK\nESLANCLVTYGITDSK\nKLLDQGEAGDNVGLLLR\nIQNWENIEGTVWK\nMNKSELISAMAAEAQMSK\nELAHPETLEPAYVWNSNEALCNK\nLDSNPGSLIPAELR\nGAVFANPAYVQIHPTCIPVHGDK\nYDTMHGQFDGTIEADVENSK\nLFVVDAFCGANENSR\nIDPWFLGK\nSELWLEFK\nVAISELNNIIADR\nIYSGNYVAYDLLK\nIIELTPNGIIDK\nVFGLEAAVYQVK\nEAFFLLGK\nEIKDISGLTHGIGWCAPQQGACK\nVWVKEDGTHAYEQINQNNTGTTDGFLADEAK\nNCFASADAAAMEKIEAVKK\nMIAGLEEITGGTLK\nATVEIVAEGDDEKDVIASIAK\nAANPTPEKPFVLGCPTGSSPLGMYK\nEFETNLFIPGSK\nCQVLEGGGEILPSEVPHFSR\nALYDEDLALPVR\nGVNVLGIGDAQYSEISNETK\nCITGVSGIDYISNPDIQAR\nQLKQDPWETIEEKYPVGSK\nEYNEGVNGLQIAESISSR\nLVGGPMDYTPGIFETHCNK\nNAYISIFTCPSVAK\nESLANCLVTYGITDSK\nYAPFFSLPNAK\nSTLGVLTELCEH\nLYACDNEHLMDLLNNK\nSIIEAAFYGNNVVK\nEAITPNSSQTPFSQTGVQTALMMK\nEQIIFPEIDYDKVDR\nADVTFSLQLPK\nLTSPDNNLVMTFQVDSK\nISAAVENGVLSVQLPK\nKLLDQGEAGDNVGLLLR\nFIENGMITGESWSVTK\nVVSEIHDPVTTTDELIPSGETSSFR\nSDVPAADSLFWK\nEADVEQCWDLLR\nVTTELLSDYYFNK\nAFAEQLVNLTVK\nENALDIGFAYDGDADR\nTVAKVDEAAEALKQIAK\nVWVKEDGTHAYEQINQNNTGTTDGFLADEAK\nDMVDGAPSVVKEGLAKDEAESLKK\nNFIDAIIK\nISAAVENGVLSVQLPK\nGEINIYNENFFR\nYKPNFTPHVDCGDNVIIINADK\nLLQSGLGSCAVNPECGREDTVGVAPAFVK\nETYENCINYICENFEK\nDMADMLLGDIK\nTQVVVLGAGPAGYSAAFR\nYDANNIYLAAQYTQTYNATR\nGYFPEGVNSLSEDDGQGKQLLYQDK\nQALTFLLTTR\nGEINIYNENFFR\nNNQAIINSGGLGTELYIR\nVLQGLEVSALGAVR\nAIFPWQNGCYPADR\nDFFDGYEDDKVK\nNAAILAQALIDR\nYYFLSGFTAK\nSFQDFLQLDTPPEKR\nYPVQFIFAGK\nANPMYLELPVMAAAR\nAEEQVQDMAAYQQAVQALK\nAANLDAIHDTVHEMARDEAR\nVWVKEDGTHAYEQINQNNTGTTDGFLADEAK\nEAFVNLNVIAPK\nVLFDGIPLSK\nLQIPYVFK\nGANFDKYAGQDIVSNASCTTNCLAPLAK\nSSAIFFGLSGTGK\nGTVVHGQNDENVLEYHLWTK\nLSPNVTDIVAMAK\nMKDQNIFAHVNLVK\nTLKEDILEGFK\nLETSPEDIEGMHAAQGILTVR\nVGDIVIFNDGYGVK\nDLEGMPEFTDYSMK\nDMGNVEEAYNEVFK\nEGWNLILNAR\nETYENCINYICENFEK\nVLNAGVVVLTENSLK\nNWLITLDGK\nLPNALFVVDPK\nQLKQDPWETIEEKYPVGSK\nLNLHEIYGDFQGK\nETYENCINYICENFEK\nANPMYLELPVMAAAR\nLPLTEWEALK\nESEIEYCQAHGINLPFSADSSYSR\nDQSYEETFASAFGK\nTPAEGVQMFADACEELCHK\nAYNDFSQFIAANPTAEK\nYALGDTVTAGEDSITVDGK\nVEHGVLFIDIPK\nTNTILQSAFFR\nIEEELGDLAVYGYK\nAALLTAEECKSPIILGVSEGAGK\nLYFNKPVGTFAPTDDYVTR\nMISNQVLQNTLDGLK\nAVEIGSFLLGRDPK\nNHFASEYIYNAYKDEK\nIIADTGKDIPYDVIEMK\nNVESIGEVSTEVVGFK\nAEEQVQDMAAYQQAVQALK\nMAEGTPVIVSAGIEQDFK\nSIIEAAFYGNNVVK\nAYSGVSLDSFIR\nNSPGTVVTDMPVYRGEEFGLER\nYDFSLFAR\nNIINLGGTILK\nIGSMNLSEDVAGNYWK\nGAVFANPAYVQIHPTCIPVHGDK\nTNTILQSAFFR\nFQPDTIIALGGGSSMDAAK\nGGIEAGWQGLDIGPK\nYKPNFTPHVDCGDNVIIINADK\nDAGMDILGAAFK\nITESTPLVNPYWQYSR\nNNNELVAVYGNFVNR\nMISNQVLQNTLDGLK\nDKLSDTFNAKDEEATLANMHAR\nLVYEVANNTNDVAGDGTTTATILAR\nLAVALDAPVAIIDKR\nINECEDITTSDLRDFMGR\nEIKDISGLTHGIGWCAPQQGACK\nAANLDAIHDTVHEMARDEAR\nIGNIIGLAGPDLSSK\nYTSSVVIDESVIQGIK\nESAESATPINQVLVEGYYK\nVLNAGVVVLTENSLK\nIIIEAEGVSYEIAK\nASSNEAIKELLNHEGDMVSK\nEYNEGVNGLQIAESISSR\nLKGASLASVMGATLATK\nRFDHNFEAVQQAVAAGK\nGADVFIGVSAPGTVTEEMVK\nNSPGTVVTDMPVYRGEEFGLER\nVALYGIDYLMK\nLIDFFDGYEDDKVK\nLGLIPEIAPR\nESAESATPINQVLVEGYYK\nTSTFLDVYIER\nTGGTIKEEISKIPAIK\nITESTPLVNPYWQYSR\nESLANCLVTYGITDSK\nVLDLIAHMASVNA\nSGEPGNNFSEFWVR\nVYPTGGPITMPIGEQIK\nVDIDEAFMVGGAAVK\nIYDDPDMALDLYTR\nCKYDAPQGFDSVSLLKDNVASER\nVEAETANYNQMVINHSISPLENPAQIK\nDMDVSIYGYTDNQGWR\nFDDNACVLLNNAGEIR\nLDSNPGSLIPAELR\nGAVFANPAYVQIHPTCIPVHGDK\nYDTMHGQFDGTIEADVENSK\nAGLNVLFVPSEAPYHER\nTIQEVAGPLMLVR\nVAFQELDIATYGGTR\nMVYDDNGVEVFNFGK\nIIGTFEEITASVPEK\nACEFHFQPDWYR\nSELWLEFK\nIDPWFLGK\nIQNWENIEGTVWK\nGYDLDIPNELYTK\nVFGLEAAVYQVK\nAIEFYSAFVQGK\nLRPVESPTAGIFLSGVCQGPK\nINELGFIETPYR\nMIAGLEEITGGTLK\nKLLDQGEAGDNVGLLLR\nATVEIVAEGDDEKDVIASIAK\nVAISELNNIIADR\nSTADHIITSPLFTDPTYER\nIIQQVQPDEIYNLAAQSHVK\nDMGNVEEAYNEVFKR\nFGLSLGFGDK\nVVEHESTSSILGMVDKVK\nAANPTPEKPFVLGCPTGSSPLGMYK\nLFVVDAFCGANENSR\nINVNTECQLTFAAATR\nVMLLFTNPTDVER\nGINPIAFPGLK\nEAFFLLGK\nVWVKEDGTHAYEQINQNNTGTTDGFLADEAK\nWGDAIDAYNEPVTGMNIAAR\nNCLPDGDFDLMTLK\nEFETNLFIPGSK\nALYDEDLALPVR\nEAITPNSSQTPFSQTGVQTALMMK\nQLKQDPWETIEEKYPVGSK\nAKQQELAEPQVEAPVEVTPVVAAPVTTPKA\nLVGGPMDYTPGIFETHCNK\nGATVELADGVEGYLR\nEIKDISGLTHGIGWCAPQQGACK\nATYDESVDYICDEFR\nENMGFDITVEGVSADDTVKR\nTLEEGQVVEFDINESDRGPQAQNVTVKA\nESLANCLVTYGITDSK\nSIIEAAFYGNNVVK\nEAITPNSSQTPFSQTGVQTALMMK\nIFQNALDFSNIK\nLELVDVLR\nLTSPDNNLVMTFQVDSK\nCQVLEGGGEILPSEVPHFSR\nEAITPNSSQTPFSQTGVQTALMMK\nAFAEQLVNLTVK\nQGLFEQDNFTSPAYVAR\nVWVKEDGTHAYEQINQNNTGTTDGFLADEAK\nENALDIGFAYDGDADR\nIYKGDILTEEASVGGNFGR\nDCDVVIYNGDNELISNCVAK\nITESTPLVNPYWQYSR\nDLALITTLK\nCDFNVPLQDGK\nETYENCINYICENFEK\nISAAVENGVLSVQLPK\nIIGTFEEITASVPEK\nYKPNFTPHVDCGDNVIIINADK\nVTTELLSDYYFNK\nNFIDAIIK\nQGLFEQDNFTSPAYVAR\nKLLDQGEAGDNVGLLLR\nIGMFPDIPLEK\nGEINIYNENFFR\nYYFLSGFTAK\nIIGDNTDMYAQAYFDYDSKK\nQALTFLLTTR\nVLVVDADPQANASSGLGVDIK\nDFFDGYEDDKVK\nVCPQGIPLHLFNR\nDIYAPFTDEEISAK\nSFQDFLQLDTPPEKR\nITFEEAVFGCEK\nAANLDAIHDTVHEMARDEAR\nVYYNLNMGPEFEEIDK\nMNKSELISAMAAEAQMSK\nDLMVNEFGVPASQLK\nDSGDDSKEIVYWNIGTESPDKDVIAK\nVLFDGIPLSK\nSDAQNLDEVIVVAYGTAKK\nLETSPEDIEGMHAAQGILTVR\nEQIIFPEIDYDKVDR\nGANFDKYAGQDIVSNASCTTNCLAPLAK\nNATVQMAVVPMLCGSSFK\nAFVFPGQGAQFVGMGK\nISAAVENGVLSVQLPK\nNCFASADAAAMEKIEAVKK\nVLNAGVVVLTENSLK\nETYENCINYICENFEK\nTVAKVDEAAEALKQIAK\nIILTGDVPTPINPPAGCR\nFFDEAIQLETDNVK\nFETGEGIEKKEENFAEEVAK\nAVDQITGFVPENEIVK\nNWLITLDGK\nTPAEGVQMFADACEELCHK\nVLQGLEVSALGAVR\nFDASLDIDVR\nIIGDHTDLYSQAYFAYDSK\nTPAEGVQMFADACEELCHK\nLPLTEWEALK\nESEIEYCQAHGINLPFSADSSYSR\nAYNDFSQFIAANPTAEK\nLLNVNVNVNDNYTLVK\nVTAEDVLKPGTADILVPR\nAEQQLDKDSAIVPVYYYVNAR\nEGWNLILNAR\nLPIVVYTPDNVDVK\nQNLATFCQTWDDENVHK\nLYFNKPVGTFAPTDDYVTR\nAALLTAEECKSPIILGVSEGAGK\nLDQTGVGQLVQMAAEK\nYALGDTVTAGEDSITVDGK\nDLEGMPEFTDYSMK\nIIADTGKDIPYDVIEMK\nVEHGVLFIDIPK\nALEEAGDKLDANDKTAVEADLNALK\nGYFPEGVNSLSEDDGQGKQLLYQDK\nNSPGTVVTDMPVYRGEEFGLER\nAYSGVSLDSFIR\nNHFASEYIYNAYKDEK\nMPCDTFEWEGIDGTR\nMAEGTPVIVSAGIEQDFK\nVLVVDADPQANASSGLGVDIK\nALVNRPSILLADEPTGNLDPK\nGGIEAGWQGLDIGPK\nYKPNFTPHVDCGDNVIIINADK\nGATITLTEDNLPIYER\nITESTPLVNPYWQYSR\nDAGMDILGAAFK\nYDFSLFAR\nQLKQDPWETIEEKYPVGSK\nLGNPSQYDAFAINMVK\nNVESIGEVSTEVVGFK\nFQPDTIIALGGGSSMDAAK\nSQIFSTAADNQTAVDINVVQGER\nSSAIFFGLSGTGK\nRFDHNFEAVQQAVAAGK\nFAELLGEVVTDSTKK\nSFTDVMATLEK\nNVDGQVADGDSVIFANFRPDR\nSSAIFFGLSGTGK\nTNTILQSAFFR\nSIIEAAFYGNNVVK\nAANLDAIHDTVHEMARDEAR\nEIKDISGLTHGIGWCAPQQGACK\nEYNEGVNGLQIAESISSR\nDIGTTVFPDAELK\nIIIEAEGVSYEIAK\nDKLSDTFNAKDEEATLANMHAR\nESAESATPINQVLVEGYYK\nAEEQVQDMAAYQQAVQALK\nVLNAGVVVLTENSLK\nNSPGTVVTDMPVYRGEEFGLER\nLIDFFDGYEDDKVK\nVALYGIDYLMK\nTSTFLDVYIER\nASSNEAIKELLNHEGDMVSK\nESAESATPINQVLVEGYYK\nRFDHNFEAVQQAVAAGK\nVLDLIAHMASVNA\nESLANCLVTYGITDSK\nINECEDITTSDLRDFMGR\nLLQSGLGSCAVNPECGREDTVGVAPAFVK\nAVDQITGFVPENEIVK\nCKYDAPQGFDSVSLLKDNVASER\nQTVEEQFYPYIRPQETGTK\nLDSNPGSLIPAELR\nGTENIVALCDVDWK\nGAVFANPAYVQIHPTCIPVHGDK\nYDTMHGQFDGTIEADVENSK\nLDQTGVGQLVQMAAEK\nVSVDESNNLVICMEK\nLVYEVANNTNDVAGDGTTTATILAR\nEVINNLFFSEK\nSELWLEFK\nIDPWFLGK\nIEEELGDLAVYGYK\nDMGNVEEAYNEVFKR\nVEAETANYNQMVINHSISPLENPAQIK\nDMDVSIYGYTDNQGWR\nAIADDTFEEPDDDGIFK\nFKAGAELSAAVE\nVFGLEAAVYQVK\nMVYDDNGVEVFNFGK\nINELGFIETPYR\nKLLDQGEAGDNVGLLLR\nQFSPVITINKEDNVITVAR\nLIGFIPTNEALK\nDMGNVEEAYNEVFKR\nTIQEVAGPLMLVR\nQILPYGVDK\nLKGASLASVMGATLATK\nLAVALDAPVAIIDKR\nGINPIAFPGLK\nLFVVDAFCGANENSR\nIIQQVQPDEIYNLAAQSHVK\nFFDEAIQLETDNVK\nVYPTGGPITMPIGEQIK\nQTVEEQFYPYIRPQETGTK\nEFETNLFIPGSK\nEAITPNSSQTPFSQTGVQTALMMK\nKPSVSSKKTIYAGK\nALYDEDLALPVR\nAKQQELAEPQVEAPVEVTPVVAAPVTTPKA\nSTADHIITSPLFTDPTYER\nAFVFPGQGAQFVGMGK\nVWVKEDGTHAYEQINQNNTGTTDGFLADEAK\nSIIEAAFYGNNVVK\nATYDESVDYICDEFR\nMIAGLEEITGGTLK\nIQNWENIEGTVWK\nAANPTPEKPFVLGCPTGSSPLGMYK\nEVDADLVLATDPDADRLGVR\nEAITPNSSQTPFSQTGVQTALMMK\nLVGGPMDYTPGIFETHCNK\nVMLLFTNPTDVER\nCQVLEGGGEILPSEVPHFSR\nGASDIFIVAGSPCAIK\nENMGFDITVEGVSADDTVKR\nESLANCLVTYGITDSK\nWNTDSIITAIR\nQYYTVFDR\nMKDQNIFAHVNLVK\nAFAEQLVNLTVK\nVWVKEDGTHAYEQINQNNTGTTDGFLADEAK\nQGLFEQDNFTSPAYVAR\nEAITPNSSQTPFSQTGVQTALMMK\nLRPVESPTAGIFLSGVCQGPK\nAANLDAIHDTVHEMARDEAR\nVIDTLFPIAK\nAVEIGSFLLGRDPK\nFGLSLGFGDK\nETYENCINYICENFEK\nNFIDAIIK\nCDFNVPLQDGK\nQVPSIFLINR\nDMGNVEEAYNEVFKR\nLNLHEIYGDFQGK\nGEINIYNENFFR\nLETSPEDIEGMHAAQGILTVR\nTEDEEFVSFEPALK\nISAAVENGVLSVQLPK\nNDYPGISDLLR\nYYFLSGFTAK\nKLLDQGEAGDNVGLLLR\nQALTFLLTTR\nILGGLDWNVAGR\nIIGDNTDMYAQAYFDYDSKK\nNLFACEYVTSNLR\nANPMYLELPVMAAAR\nDMADMLLGDIK\nIYKGDILTEEASVGGNFGR\nSFQDFLQLDTPPEKR\nGYDSAGVALISDNQQLNVYK\nVLLINDGSTDDSLIR\nVCPQGIPLHLFNR\nWGDAIDAYNEPVTGMNIAAR\nVLVVDADPQANASSGLGVDIK\nGTVVHGQNDENVLEYHLWTK\nLTSPDNNLVMTFQVDSK\nAANLDAIHDTVHEMARDEAR\nMSVLPVLIDTR\nSPEDFFEFR\nLETSPEDIEGMHAAQGILTVR\nVLNAGVVVLTENSLK\nETYENCINYICENFEK\nNWLITLDGK\nSDAQNLDEVIVVAYGTAKK\nTPAEGVQMFADACEELCHK\nIPVWKPVYSPER\nLPLTEWEALK\nESEIEYCQAHGINLPFSADSSYSR\nIILTGDVPTPINPPAGCR\nTVAKVDEAAEALKQIAK\nSAAIDMNSEYRIDK\nDLMVNEFGVPASQLK\nAALLTAEECKSPIILGVSEGAGK\nSLVHNMVVGVSEGYKK\nLYFNKPVGTFAPTDDYVTR\nNATVQMAVVPMLCGSSFK\nTPAEGVQMFADACEELCHK\nLSDHGIEEFYAEDYTDAEIK\nNSPGTVVTDMPVYRGEEFGLER\nWAINPSLGFR\nLDQTGVGQLVQMAAEK\nAVDQITGFVPENEIVK\nEQIIFPEIDYDKVDR\nGTVVHGQNDENVLEYHLWTK\nNVDCYIINTGDFMGK\nVEHGVLFIDIPK\nYKPNFTPHVDCGDNVIIINADK\nGATITLTEDNLPIYER\nDAGMDILGAAFK\nYGLDAFSFGNSNYK\nGTQFVSNASCTTNCLAPIA\nNHFASEYIYNAYKDEK\nYDFSLFAR\nFDASLDIDVR\nAANLDAIHDTVHEMARDEAR\nEIKDISGLTHGIGWCAPQQGACK\nNIINLGGTILK\nIGSMNLSEDVAGNYWK\nIDMSNICAQNLQDIGVNCK\nNVDGQVADGDSVIFANFRPDR\nMNKSELISAMAAEAQMSK\nVYYNLNMGPEFEEIDK\nFQPDTIIALGGGSSMDAAK\nYDANNIYLAAQYTQTYNATR\nSIIEAAFYGNNVVK\nNSPGTVVTDMPVYRGEEFGLER\nTSTFLDVYIER\nDIGTTVFPDAELK\nACGIELGLPEEMVYR\nDKLSDTFNAKDEEATLANMHAR\nDAGMDPTEIHQVLLVGGSTR\nGGIEAGWQGLDIGPK\nIDMSNICAQNLQDIGVNCK\nVLDLIAHMASVNA\nESLANCLVTYGITDSK\nVALYGIDYLMK\nVAELGNVPEDFVEEQGEVR\nRFDHNFEAVQQAVAAGK\nGADVFIGVSAPGTVTEEMVK\nLAESLIFLK\nLDSNPGSLIPAELR\nGAVFANPAYVQIHPTCIPVHGDK\nYDTMHGQFDGTIEADVENSK\nINECEDITTSDLRDFMGR\nGTENIVALCDVDWK\nITESTPLVNPYWQYSR\nCKYDAPQGFDSVSLLKDNVASER\nGGIEAGWQGLDIGPK\nSELWLEFK\nIDPWFLGK\nFFDEAIQLETDNVK\nLIDFFDGYEDDKVK\nDQSYEETFASAFGK\nVDIDEAFMVGGAAVK\nYALGDTVTAGEDSITVDGK\nIIIEAEGVSYEIAK\nLLNVNVNVNDNYTLVK\nINELGFIETPYR\nITSVALTIPTIK\nGANFDKYAGQDIVSNASCTTNCLAPLAK\nVSAFMIPNPNVTLCK\nLTLNYEIIGKSDEEITK\nLIGFIPTNEALK\nLFVVDAFCGANENSR\nLLQSGLGSCAVNPECGREDTVGVAPAFVK\nGTLTLNDIIPGEK\nLNDIGLNPNTVVFSDK\nQFSPVITINKEDNVITVAR\nEAITPNSSQTPFSQTGVQTALMMK\nEFETNLFIPGSK\nQLKQDPWETIEEKYPVGSK\nIEEELGDLAVYGYK\nDMGNVEEAYNEVFKR\nACEFHFQPDWYR\nGSDPDGAIYWLAR\nFFDEAIQLETDNVK\nTNTILQSAFFR\nANPMYLELPVMAAAR\nVLNAGVVVLTENSLK\nSIIEAAFYGNNVVK\nMIAGLEEITGGTLK\nAIADDTFEEPDDDGIFK\nEVDADLVLATDPDADRLGVR\nVITIPVNSNVLNVQMK\nSSAIFFGLSGTGK\nDMDVSIYGYTDNQGWR\nPGTVVTDMPVYRGEEFGLER\nEAITPNSSQTPFSQTGVQTALMMK\nAELVENADFICIR\nAANPTPEKPFVLGCPTGSSPLGMYK\nCQVLEGGGEILPSEVPHFSR\nDMGNVEEAYNEVFKR\nLKGASLASVMGATLATK\nSTADHIITSPLFTDPTYER\nMVDLNCFTVDAAMR\nNCFASADAAAMEKIEAVKK\nAFAEQLVNLTVK\nNLDYDLIITGR\nTGAPVIGLVDCAGLR\nLRPVESPTAGIFLSGVCQGPK\nAGLNVLFVPSEAPYHER\nATYDESVDYICDEFR\nVVEHESTSSILGMVDKVK\nSFGAPLITNDGVTIAK\nLVYEVANNTNDVAGDGTTTATILAR\nEAITPNSSQTPFSQTGVQTALMMK\nETYENCINYICENFEK\nVIDTLFPIAK\nVWVKEDGTHAYEQINQNNTGTTDGFLADEAK\nIDMSNICAQNLQDIGVNCK\nLVGGPMDYTPGIFETHCNK\nVEAETANYNQMVINHSISPLENPAQIK\nGWEITLLNR\nGLTQLQLANAVGLSR\nGEINIYNENFFR\nQVPSIFLINR\nISAAVENGVLSVQLPK\nLTSPDNNLVMTFQVDSK\nSTLVDLLPR\nGLPDPDLLIR\nVWVKEDGTHAYEQINQNNTGTTDGFLADEAK\nLNLHEIYGDFQGK\nNFIDAIIK\nIIADTGKDIPYDVIEMK\nGYDSAGVALISDNQQLNVYK\nALEEAGDKLDANDKTAVEADLNALK\nANPMYLELPVMAAAR\nSFQDFLQLDTPPEKR\nINLIDTPGHVDFTAEVER\nGYDSAGVALISDNQQLNVYK\nKLLDQGEAGDNVGLLLR\nFMDAFQFIK\nNVESIGEVSTEVVGFK\nTELDLVEGMQFDR\nMPDLNAIDLESAMK\nIIQQVQPDEIYNLAAQSHVK\nVLLINDGSTDDSLIR\nLETSPEDIEGMHAAQGILTVR\nTGAPVIGLVDCAGLR\nEIKDISGLTHGIGWCAPQQGACK\nVLVVDADPQANASSGLGVDIK\nDFFDGYEDDKVK\nLESLIPVLK\nLETSPEDIEGMHAAQGILTVR\nSPEDFFEFR\nVGNLAFLDVTGR\nLTSPDNNLVMTFQVDSK\nMLCAIPSTQDDSTVAEFAPYGAANRR\nDLADELAAYGADK\nAANLDAIHDTVHEMARDEAR\nVLNAGVVVLTENSLK\nETYENCINYICENFEK\nAAPVLLEPIMR\nGVLPNMQTAILVSDCSR\nMADGPLAGLLAR\nTPAEGVQMFADACEELCHK\nLFEEVGDSIDFK\nLPLTEWEALK\nLETSPEDIEGMHAAQGILTVR\nDMADMLLGDIK\nYLSMPEIQSELPK\nGNSGVILSQILR\nPEDIEGMHAAQGILTVR\nCDFNVPLQDGK\nESEIEYCQAHGINLPFSADSSYSR\nGAVFANPAYVQIHPTCIPVHGDK\nFGTYGDAMLILDK\nVFGLEAAVYQVK\nLEPSLVDKFKEEQLKK\nNSPGTVVTDMPVYRGEEFGLER\nDLMVNEFGVPASQLK\nAALLTAEECKSPIILGVSEGAGK\nFAELLGEVVTDSTKK\nGADIVGAIDVNPDVVGK\nLYFNKPVGTFAPTDDYVTR\nEAITPNSSQTPFSQTGVQTALMMK\nALEEAGDKLDANDKTAVEADLNALK\nGQVTNMGAVNVMTGVYTGR\nGATITLTEDNLPIYER\nYKPNFTPHVDCGDNVIIINADK\nYLADNDFADLSGDELK\nIIGDNTDMYAQAYFDYDSKK\nVEHGVLFIDIPK\nWAINPSLGFR\nLEMPAGVYIDIK\nISAAVENGVLSVQLPK\nRFEGDPYCVIPEEIAVQK\nAANLDAIHDTVHEMARDEAR\nDAGMDILGAAFK\nAIKEVFGDHAYELNISSTK\nAVDQITGFVPENEIVK\nEYNEDPLFHAITPANYPTAR\nFGGESVLAGSIIVR\nLMNEAININYIDETEYPR\nPDPDLLIR\nNSPGTVVTDMPVYRGEEFGLER\nIDMSNICAQNLQDIGVNCK\nMNKSELISAMAAEAQMSK\nNVDGQVADGDSVIFANFRPDR\nVYYNLNMGPEFEEIDK\nEQIIFPEIDYDKVDR\nIINTNGGELQGLWTGGVK\nDMGNVEEAYNEVFKR\nYDFSLFAR\nVLDLIAHMASVNA\nTSTFLDVYIER\nSQIFSTAADNQTAVDINVVQGER\nVALYGIDYLMK\nEIKDISGLTHGIGWCAPQQGACK\nPVIGLVDCAGLR\nDKLSDTFNAKDEEATLANMHAR\nFQPDTIIALGGGSSMDAAK\nTTLLNIIAGK\nEIKDISGLTHGIGWCAPQQGACK\nGAVFANPAYVQIHPTCIPVHGDK\nINECEDITTSDLRDFMGR\nYDTMHGQFDGTIEADVENSK\nVFLMDEPLSNLDAK\nLDSNPGSLIPAELR\nLAESLIFLK\nGTVVHGQNDENVLEYHLWTK\nCKYDAPQGFDSVSLLKDNVASER\nNVDCYIINTGDFMGK\nGQVTNMGAVNVMTGVYTGR\nMVYDDNGVEVFNFGK\nSELWLEFK\nESLANCLVTYGITDSK\nAGFNIKHWFADGAFR\nASSNEAIKELLNHEGDMVSK\nSDAQNLDEVIVVAYGTAKK\nSGEPGNNFSEFWVR\nIAQVGEVLPQANCGGCGYPGCSGFADACVK\nGADVFIGVSAPGTVTEEMVK\nYVDLVIPEETWEQK\nITSIYEGTTQLQTVAAIR\nACGIELGLPEEMVYR\nRQSEITELDLSTL\nVSAFMIPNPNVTLCK\nGANFDKYAGQDIVSNASCTTNCLAPLAK\nELAVYNQLVIPR\nIDPWFLGK\nKLLDQGEAGDNVGLLLR\nLFVVDAFCGANENSR\nVSAFMIPNPNVTLCK\nAIIDSDLGIMPENNGEVIR\nQFSPVITINKEDNVITVAR\nTPAEGVQMFADACEELCHK\nIPGLDCISIGPDMK\nITSIYEGTTQLQTVAAIR\nEAITPNSSQTPFSQTGVQTALMMK\nQLKQDPWETIEEKYPVGSK\nEIKDISGLTHGIGWCAPQQGACK\nGSDPDGAIYWLAR\nRFDHNFEAVQQAVAAGK\nAHELGFEVAADTNPEVFK\nMIAGLEEITGGTLK\nIEEELGDLAVYGYK\nVDSYGSMVPISNVAALSTPDAR\nVTAQEGNSLPVSAFTEYVDGTTPSGTSAYEKR\nVLNAGVVVLTENSLK\nQLESDIYNAIHR\nAANPTPEKPFVLGCPTGSSPLGMYK\nCQVLEGGGEILPSEVPHFSR\nDMGNVEEAYNEVFKR\nEVDADLVLATDPDADRLGVR\nEAITPNSSQTPFSQTGVQTALMMK\nTGGLAVLSGNLAPDGSVVK\nDMGNVEEAYNEVFKR\nDMDVSIYGYTDNQGWR\nNHFASEYIYNAYKDEK\nTGAPVIGLVDCAGLR\nAFAEQLVNLTVK\nNLDYDLIITGR\nENMGFDITVEGVSADDTVKR\nDQSYEETFASAFGK\nLLNVNVNVNDNYTLVK\nLTSPDNNLVMTFQVDSK\nETYENCINYICENFEK\nVIDTLFPIAK\nLVGGPMDYTPGIFETHCNK\nVWVKEDGTHAYEQINQNNTGTTDGFLADEAK\nLLQSGLGSCAVNPECGREDTVGVAPAFVK\nGATVELADGVEGYLR\nLLENDPDIESFVR\nGSSTYELIFEDCRIPK\nAMETAPLEVVDGFTPEQR\nSTLVDLLPR\nLTSPDNNLVMTFQVDSK\nGEINIYNENFFR\nVITIPVNSNVLNVQMK\nGLTQLQLANAVGLSR\nLRPVESPTAGIFLSGVCQGPK\nQVPSIFLINR\nQLKQDPWETIEEKYPVGSK\nALEEAGDKLDANDKTAVEADLNALK\nALVNAYEGLFGK\nFFDEAIQLETDNVK\nVENTDGKEVAPDVNGPESLYFFK\nINLIDTPGHVDFTAEVER\nYTEIGIFNLDNGK\nSFQDFLQLDTPPEKR\nVEAETANYNQMVINHSISPLENPAQIK\nMVDLNCFTVDAAMR\nYKPNFTPHVDCGDNVIIINADK\nELLDTGAVPLAVQDDR\nTELDLVEGMQFDR\nYYFLSGFTAK\nLGDYVVNVVEASSDVK\nGYDSAGVALISDNQQLNVYK\nLNLHEIYGDFQGK\nVWVKEDGTHAYEQINQNNTGTTDGFLADEAK\nLETSPEDIEGMHAAQGILTVR\nTGAPVIGLVDCAGLR\nKLLDQGEAGDNVGLLLR\nSYIEWPQWK\nALYDEDLALPVR\nGWEITLLNR\nVLNAGVVVLTENSLK\nSPEDFFEFR\nADLLPEINLK\nISAAVENGVLSVQLPK\nGNECPAILIEIAR\nSPWWSEVSDAVK\nMPDLNAIDLESAMK\nEAITPNSSQTPFSQTGVQTALMMK\nETYENCINYICENFEK\nSFGAPLITNDGVTIAK\nIQNWENIEGTVWK\nNIHEACVQYGTEADGYVNYVK\nNWLITLDGK\nMADGPLAGLLAR\nAAVLCFAAESVATDCQR\nLFEEVGDSIDFK\nLETSPEDIEGMHAAQGILTVR\nYLSMPEIQSELPK\nTPAEGVQMFADACEELCHK\nLPLTEWEALK\nLEVVTPEENMGDVIGDLNK\nFFDEAIQLETDNVK\nNSPGTVVTDMPVYRGEEFGLER\nFAELLGEVVTDSTKK\nAALLTAEECKSPIILGVSEGAGK\nESEIEYCQAHGINLPFSADSSYSR\nATNDLILISENGLNNGVK\nLTSPDNNLVMTFQVDSK\nELLSFLSR\nYLADNDFADLSGDELK\nGTTTGTITDFDGNFQLSAK\nDLMVNEFGVPASQLK\nALEEAGDKLDANDKTAVEADLNALK\nCDFNVPLQDGK\nAANLDAIHDTVHEMARDEAR\nVEHGVLFIDIPK\nLIDDCIQGDPTLFTR\nAGLNVLFVPSEAPYHER\nGTENIVALCDVDWK\nVSLSDGAYIDWGKLPEGAK\nGAVFANPAYVQIHPTCIPVHGDK\nANPMYLELPVMAAAR\nDAGMDILGAAFK\nLMNEAININYIDETEYPR\nTIINMTNHSYFNLAGDPSK\nNSPGTVVTDMPVYRGEEFGLER\nNVDGQVADGDSVIFANFRPDR\nMNKSELISAMAAEAQMSK\nIINTNGGELQGLWTGGVK\nIIGDNTDMYAQAYFDYDSKK\nEQIIFPEIDYDKVDR\nENMGFDITVEGVSADDTVKR\nFREIFLAIETENVYSK\nYIVSLPFTK\nVLDLIAHMASVNA\nTSTFLDVYIER\nLYFNKPVGTFAPTDDYVTR\nFQPDTIIALGGGSSMDAAK\nTVAKVDEAAEALKQIAK\nVFLMDEPLSNLDAK\nGAVFANPAYVQIHPTCIPVHGDK\nYDTMHGQFDGTIEADVENSK\nEIKDISGLTHGIGWCAPQQGACK\nINECEDITTSDLRDFMGR\nGTVVHGQNDENVLEYHLWTK\nCKYDAPQGFDSVSLLKDNVASER\nVALYGIDYLMK\nSPAELTGLSIPIR\nLAESLIFLK\nGQEPTIDALLIR\nIDMSNICAQNLQDIGVNCK\nSELWLEFK\nSGEPGNNFSEFWVR\nFYEDLIDECLK\nASSNEAIKELLNHEGDMVSK\nGQVTNMGAVNVMTGVYTGR\nEIKDISGLTHGIGWCAPQQGACK\nACGIELGLPEEMVYR\nIIGTFEEITASVPEK\nADQTLYDDSSWEETFR\nINVNTECQLTFAAATR\nRQSEITELDLSTL\nVAPAIIEMGCFAR\nDLADELAAYGADK\nKLLDQGEAGDNVGLLLR\nAIIDSDLGIMPENNGEVIR\nITSIYEGTTQLQTVAAIR\nMDVVSLFSK\nSQIFSTAADNQTAVDINVVQGER\nYLDDFAGALTVK\nQAVPLLTTEAPVVGTGMEVK\nGANFDKYAGQDIVSNASCTTNCLAPLAK\nEAITPNSSQTPFSQTGVQTALMMK\nESLANCLVTYGITDSK\nQFSPVITINKEDNVITVAR\nTPAEGVQMFADACEELCHK\nEIKDISGLTHGIGWCAPQQGACK\nIGVGAENCADKASGAYTGEVSAEMVASTGAK\nITSIYEGTTQLQTVAAIR\nMIAGLEEITGGTLK\nLFVVDAFCGANENSR\nLVEENWDFALK\nSIIEAAFYGNNVVK\nITSIYEGTTQLQTVAAIR\nLSLDFLTK\nQLESDIYNAIHR\nEAITPNSSQTPFSQTGVQTALMMK\nDMGNVEEAYNEVFKR\nATVEIVAEGDDEKDVIASIAK\nEVDADLVLATDPDADRLGVR\nDMGNVEEAYNEVFKR\nSSCVIDLDWEENYK\nAFAEQLVNLTVK\nTGAPVIGLVDCAGLR\nTSLLDYIR\nNLDYDLIITGR\nETYENCINYICENFEK\nLLQSGLGSCAVNPECGREDTVGVAPAFVK\nAANPTPEKPFVLGCPTGSSPLGMYK\nVDSYGSMVPISNVAALSTPDAR\nSVVLGWDLPK\nLMNEAININYIDETEYPR\nLLENDPDIESFVR\nSTLVDLLPR\nCQVLEGGGEILPSEVPHFSR\nDIGIDPDKDLADQYDFTK\nNHFASEYIYNAYKDEK\nRFDHNFEAVQQAVAAGK\nVIDTLFPIAK\nLTSPDNNLVMTFQVDSK\nALEEAGDKLDANDKTAVEADLNALK\nGLTQLQLANAVGLSR\nGQVTNMGAVNVMTGVYTGR\nLLNVNVNVNDNYTLVK\nANPMYLELPVMAAAR\nYTEIGIFNLDNGK\nINLIDTPGHVDFTAEVER\nMVDLNCFTVDAAMR\nLKGASLASVMGATLATK\nVITIPVNSNVLNVQMK\nALVNAYEGLFGK\nLGDYVVNVVEASSDVK\nGEINIYNENFFR\nVDSYGSMVPISNVAALSTPDAR\nSFQDFLQLDTPPEKR\nDIGIDPDKDLADQYDFTK\nTGAPVIGLVDCAGLR\nTTDALPGEFPYLR\nVLNAGVVVLTENSLK\nISAAVENGVLSVQLPK\nFFDEAIQLETDNVK\nSPWWSEVSDAVK\nIIFVVNPISGTQSK\nSPEDFFEFR\nTISIADFPIK\nVWVKEDGTHAYEQINQNNTGTTDGFLADEAK\nNLLNAGFNVEYQAK\nLRPVESPTAGIFLSGVCQGPK\nAANLDAIHDTVHEMARDEAR\nVLNAGVVVLTENSLK\nIIIEAEGVSYEIAK\nLFEEVGDSIDFK\nTPAEGVQMFADACEELCHK\nTVLLATPALPAGQAPIMK\nIQNWENIEGTVWK\nYLSMPEIQSELPK\nSIGPYSLITQQPLGGK\nDMDVSIYGYTDNQGWR\nEIIGINVSALER\nSDAQNLDEVIVVAYGTAKK\nGAVFANPAYVQIHPTCIPVHGDK\nTVGAGQITEIID\nNSPGTVVTDMPVYRGEEFGLER\nLTSPDNNLVMTFQVDSK\nYTSNPNSPQNPLAALELK\nFMDAFQFIK\nLEVVTPEENMGDVIGDLNK\nYKPNFTPHVDCGDNVIIINADK\nVNEIDKNNLSVAQLNEYYFK\nQGDQVLPILLK\nINVNTECQLYFQEATR\nALEEAGDKLDANDKTAVEADLNALK\nIPLSSLEYPPLSAK\nLNLHEIYGDFQGK\nLIDDCIQGDPTLFTR\nAANLDAIHDTVHEMARDEAR\nQVPSIFLINR\nEAITPNSSQTPFSQTGVQTALMMK\nKVVADIAGVPAQINIAEVR\nLMNEAININYIDETEYPR\nYFDDPSTITEEEVLR\nDLMVNEFGVPASQLK\nAAEENQVMVIEAMRSVF\nMPDLNAIDLESAMK\nESEIEYCQAHGINLPFSADSSYSR\nYYFLSGFTAK\nALMVYDLLR\nVEHGVLFIDIPK\nNSPGTVVTDMPVYRGEEFGLER\nMNKSELISAMAAEAQMSK\nGTVVHGQNDENVLEYHLWTK\nRQSEITELDLSTL\nTNAPAMDILVSSNLER\nSDYGDGTVLYIDQPQMNVVYK\nTPDWFTFGK\nVLLFNDGAITGR\nVLDLIAHMASVNA\nTNNVDAAAYLGTVIGK\nNLTLNVPVTAAVPGAR\nTSTFLDVYIER\nAGAIDQLAVWAQR\nLYFNKPVGTFAPTDDYVTR\nNVDGQVADGDSVIFANFRPDR\nTNNVDAAAYLGTVIGK\nIIFVVNPISGTQSK\nTAFCGPCFGAGDTPANNALSIR\nSPAELTGLSIPIR\nGAVFANPAYVQIHPTCIPVHGDK\nYDTMHGQFDGTIEADVENSK\nVVATLFFEPSTR\nINECEDITTSDLRDFMGR\nGTVVHGQNDENVLEYHLWTK\nCKYDAPQGFDSVSLLKDNVASER\nILTDVQHACPEMSVTLLR\nTAFCGPCFGAGDTPANNALSIR\nSELWLEFK\nANLYDTEEAIALVK\nASSNEAIKELLNHEGDMVSK\nIEEELGDLAVYGYK\nFQPDTIIALGGGSSMDAAK\nDAGMDILGAAFK\nYIVSLPFTK\nVFLMDEPLSNLDAK\nIIGDNTDMYAQAYFDYDSKK\nEIKDISGLTHGIGWCAPQQGACK\nADQTLYDDSSWEETFR\nVAPAIIEMGCFAR\nYTSNPNSPQNPLAALELK\nALGNNLINLCAYNEVK\nTELDLVEGMQFDR\nTVAKVDEAAEALKQIAK\nEVTNEYNIVPQPNQLVPK\nKLLDQGEAGDNVGLLLR\nEAITPNSSQTPFSQTGVQTALMMK\nQAVPLLTTEAPVVGTGMEVK\nSPQWTGGGVVFAPVPR\nLGNPSQYDAFAINMVK\nGANFDKYAGQDIVSNASCTTNCLAPLAK\nQFSPVITINKEDNVITVAR\nESLANCLVTYGITDSK\nAIIDSDLGIMPENNGEVIR\nQLKQDPWETIEEKYPVGSK\nLVGGPMDYTPGIFETHCNK\nVSAFMIPNPNVTLCK\nIINTNGGELQGLWTGGVK\nITSIYEGTTQLQTVAAIR\nFYEDLIDECLK\nWAINPSLGFR\nNLADDILPQLRR\nQLESDIYNAIHR\nLIDFFDGYEDDKVK\nMIAGLEEITGGTLK\nEAITPNSSQTPFSQTGVQTALMMK\nDMGNVEEAYNEVFKR\nESLANCLVTYGITDSK\nVSLSDGAYIDWGKLPEGAK\nAVDDFNQDWYSVYGENK\nTAFCGPCFGAGDTPANNALSIR\nITSIYEGTTQLQTVAAIR\nAFAEQLVNLTVK\nTGAPVIGLVDCAGLR\nTSLLDYIR\nNLDYDLIITGR\nLVEENWDFALK\nNLWDAFAGESQAR\nVALYGIDYLMK\nEIKDISGLTHGIGWCAPQQGACK\nNLFACEYVTSNLR\nTVLLATPALPAGQAPIMK\nAANPTPEKPFVLGCPTGSSPLGMYK\nSVVLGWDLPK\nFAELLGEVVTDSTKK\nETYENCINYICENFEK\nLFVVDAFCGANENSR\nEVDADLVLATDPDADRLGVR\nSADSSYLAGPDDIYVSPSQIR\nANLYDTEEAIALVK\nDLPDEEYSIFK\nDIGIDPDKDLADQYDFTK\nLTSPDNNLVMTFQVDSK\nCQVLEGGGEILPSEVPHFSR\nVENTDGKEVAPDVNGPESLYFFK\nALEEAGDKLDANDKTAVEADLNALK\nALLEEYVEINGDR\nEVLLGTNQFPNFNEK\nATVEIVAEGDDEKDVIASIAK\nQLTPHPWDALDTDLK\nSTLVDLLPR\nNHFASEYIYNAYKDEK\nGSFGGIGSLITYNTK\nVFGLEAAVYQVK\nINSYEIDIVALK\nMKDQNIFAHVNLVK\nANPMYLELPVMAAAR\nINLIDTPGHVDFTAEVER\nYFDDPSTITEEEVLR\nLLENDPDIESFVR\nAHELGFEVAADTNPEVFK\nLGDYVVNVVEASSDVK\nLETSPEDIEGMHAAQGILTVR\nGEINIYNENFFR\nLLQSGLGSCAVNPECGREDTVGVAPAFVK\nVITIPVNSNVLNVQMK\nDIGIDPDKDLADQYDFTK\nMPVTFNEIEYYGR\nMDVVSLFSK\nTPAEGVQMFADACEELCHK\nFFDEAIQLETDNVK\nVLNAGVVVLTENSLK\nSPWWSEVSDAVK\nNPEATQEVFTEDGWLR\nTTDALPGEFPYLR\nGTTQGTITDIDGNFNLANVPSSAK\nANPMYLELPVMAAAR\nTGAPVIGLVDCAGLR\nVMGHVDHGKTSLLDYIR\nSPEDFFEFR\nLFEEVGDSIDFK\nEICLLDQVYVK\nLRPVESPTAGIFLSGVCQGPK\nGTSDQLGGIVSAVYGAK\nVYYNLNMGPEFEEIDK\nNIPGGNFDIGSETYALR\nDAGYQVPEINMEAYMK\nTPAEGVQMFADACEELCHK\nTVLLATPALPAGQAPIMK\nAVEDLTTYPSILGGR\nVLNAGVVVLTENSLK\nKHPHVEFLR\nYTSNPNSPQNPLAALELK\nNSPGTVVTDMPVYRGEEFGLER\nIIGTFEEITASVPEK\nRFDHNFEAVQQAVAAGK\nIIIEAEGVSYEIAK\nEIIGINVSALER\nIPGLDCISIGPDMK\nETYENCINYICENFEK\nYKPNFTPHVDCGDNVIIINADK\nSPQWTGGGVVFAPVPR\nLEVVTPEENMGDVIGDLNK\nQGDQVLPILLK\nLEVISTDFGLTTK\nAANLDAIHDTVHEMARDEAR\nLTTAEFIEAIK\nSFQDFLQLDTPPEKR\nLIDFFDGYEDDKVK\nSDAQNLDEVIVVAYGTAKK\nIPLSSLEYPPLSAK\nLTSPDNNLVMTFQVDSK\nLMNEAININYIDETEYPR\nVWVKEDGTHAYEQINQNNTGTTDGFLADEAK\nLMFNTLSADDITAATQGR\nGANYIPQDALLPNVTTER\nDLMVNEFGVPASQLK\nFMDAFQFIK\nNSPGTVVTDMPVYRGEEFGLER\nLIDDCIQGDPTLFTR\nYKPNFTPHVDCGDNVIIINADK\nFTLDELKEFR\nVEHGVLFIDIPK\nAALLTAEECKSPIILGVSEGAGK\nGANYIPQDALLPNVTTER\nVLDLIAHMASVNA\nGAVFANPAYVQIHPTCIPVHGDK\nSIGPYSLITQQPLGGK\nTSTFLDVYIER\nYDTMHGQFDGTIEADVENSK\nSPAELTGLSIPIR\nNVDGQVADGDSVIFANFRPDR\nALMVYDLLR\nAGAIDQLAVWAQR\nVNPVVPEVVNQVCFK\nMPDLNAIDLESAMK\nVVATLFFEPSTR\nSELWLEFK\nATVQTAFNTPYPGPNGIGGVTVDGNSSDMK\nINECEDITTSDLRDFMGR\nGTVVHGQNDENVLEYHLWTK\nLNLHEIYGDFQGK\nGTVVHGQNDENVLEYHLWTK\nANLYDTEEAIALVK\nISAAVENGVLSVQLPK\nASSNEAIKELLNHEGDMVSK\nVAVSDENGVICDSQEFTLPTQR\nCKYDAPQGFDSVSLLKDNVASER\nEAITPNSSQTPFSQTGVQTALMMK\nVNPVVPEVVNQVCFK\nVFLMDEPLSNLDAK\nEIKDISGLTHGIGWCAPQQGACK\nYGLFDYYGAEDAER\nLKGASLASVMGATLATK\nEAITPNSSQTPFSQTGVQTALMMK\nQAVPLLTTEAPVVGTGMEVK\nYTSNPNSPQNPLAALELK\nKLLDQGEAGDNVGLLLR\nMKEFPNMTYTINGYADSATGTPSINQK\nAPYYISAYPNAGLPNSLGK\nQLKQDPWETIEEKYPVGSK\nAIIDSDLGIMPENNGEVIR\nQFSPVITINKEDNVITVAR\nRGVAAFVPEWNAENCIQCNK\nASWESLVNFK\nTELDLVEGMQFDR\nALCEGGLPVAEVTFR\nYAWLEWDETSK\nFMDAFQFIK\nIIGDHTDLYSQAYFAYDSK\nIIGDNTDMYAQAYFDYDSKK\nLPLTEWEALK\nDMDVSIYGYTDNQGWR\nAFAEQLVNLTVK\nQLESDIYNAIHR\nYFDDPSTITEEEVLR\nMIAGLEEITGGTLK\nLGNPSQYDAFAINMVK\nEAITPNSSQTPFSQTGVQTALMMK\nVSLSDGAYIDWGKLPEGAK\nAVDDFNQDWYSVYGENK\nNLWDAFAGESQAR\nTGAPVIGLVDCAGLR\nTSLLDYIR\nNLDYDLIITGR\nLDITDGTVPQTLVYEK\nLVEENWDFALK\nAGLNPYMVEVANIR\nLVGGPMDYTPGIFETHCNK\nEIKDISGLTHGIGWCAPQQGACK\nETYENCINYICENFEK\nLFVVDAFCGANENSR\nFAELLGEVVTDSTKK\nAANPTPEKPFVLGCPTGSSPLGMYK\nSADSSYLAGPDDIYVSPSQIR\nINVNTECQLTFAAATR\nNVEFFGTTLVNDK\nSVVLGWDLPK\nWDAFAGESQAR\nGGLYTFPPYISGSGR\nESLANCLVTYGITDSK\nASLATNSFLSAASFQETTK\nVALYGIDYLMK\nEVLLGTNQFPNFNEK\nADQTLYDDSSWEETFR\nFYEDLIDECLK\nQLTPHPWDALDTDLK\nIINTNGGELQGLWTGGVK\nITSIYEGTTQLQTVAAIR\nINVNTECQLYFQEATR\nTVLLATPALPAGQAPIMK\nWAINPSLGFR\nINLIDTPGHVDFTAEVER\nFIEVLTGFK\nDLPDEEYSIFK\nQLNVTQLDVFSR\nEVDADLVLATDPDADRLGVR\nSLVHNMVVGVSEGYKK\nLETSPEDIEGMHAAQGILTVR\nGEINIYNENFFR\nSPQWTGGGVVFAPVPR\nCQVLEGGGEILPSEVPHFSR\nVNEIDKNNLSVAQLNEYYFK\nGFQYPIPTYSITR\nDMGNVEEAYNEVFKR\nEYGISEQELIAANPELK\nAQHEGYLGMSDLFPFLNE\nGTTQGTITDIDGNFNLANVPSSAK\nVLNAGVVVLTENSLK\nSPWWSEVSDAVK\nFFDEAIQLETDNVK\nNPEATQEVFTEDGWLR\nIVSVDTVHVCEVVDELTLNGR\nNLWDAFAGESQAR\nGTTQGTITDIDGNFNLANVPSSAK\nLFEEVGDSIDFK\nDANANVILNQLYK\nLLQSGLGSCAVNPECGREDTVGVAPAFVK\nEICLLDQVYVK\nACEFHFQPDWYR\nANPMYLELPVMAAAR\nTVLLATPALPAGQAPIMK\nTPAEGVQMFADACEELCHK\nQLKQDPWETIEEKYPVGSK\nSADSSYLAGPDDIYVSPSQIR\nSSAIFFGLSGTGK\nALVNAYEGLFGK\nTGAAIHPGYGFLSENADFAR\nYTSNPNSPQNPLAALELK\nTVGAGQITEIID\nNSPGTVVTDMPVYRGEEFGLER\nAFFANPVLTGAVDK\nATVEIVAEGDDEKDVIASIAK\nASLATNSFLSAASFQETTK\nGLSFPEVYSSLK\nGANFDKYAGQDIVSNASCTTNCLAPLAK\nVITIPVNSNVLNVQMK\nALEEAGDKLDANDKTAVEADLNALK\nRFDHNFEAVQQAVAAGK\nAVEIGSFLLGRDPK\nNLADDILPQLRR\nVCPQGIPLHLFNR\nGTSDQLGGIVSAVYGAK\nRFDHNFEAVQQAVAAGK\nVLNAGVVVLTENSLK\nSTLVDLLPR\nLMNEAININYIDETEYPR\nLTTAEFIEAIK\nIIGTFEEITASVPEK\nLTSPDNNLVMTFQVDSK\nAANLDAIHDTVHEMARDEAR\nSFQDFLQLDTPPEKR\nSDAQNLDEVIVVAYGTAKK\nLEVVTPEENMGDVIGDLNK\nASLATNSFLSAASFQETTK\nGTSDQLGGIVSAVYGAK\nNIPGGNFDIGSETYALR\nNATVQMAVVPMLCGSSFK\nPGTVVTDMPVYRGEEFGLER\nIIIEAEGVSYEIAK\nSLEVIANSLAGFNHSK\nNSPGTVVTDMPVYRGEEFGLER\nFQSINEVDANALFKEPYSESR\nVENTDGKEVAPDVNGPESLYFFK\nGTVVHGQNDENVLEYHLWTK\nSIDELIAVVK\nIYDDPDMALDLYTR\nYKPNFTPHVDCGDNVIIINADK\nTVLLATPALPAGQAPIMK\nVLDLIAHMASVNA\nGAVFANPAYVQIHPTCIPVHGDK\nVVATLFFEPSTR\nTSTFLDVYIER\nNVDGQVADGDSVIFANFRPDR\nSELWLEFK\nYDTMHGQFDGTIEADVENSK\nATVQTAFNTPYPGPNGIGGVTVDGNSSDMK\nTSTYYNYTSSTIVIPNPSGSPEVR\nSPAELTGLSIPIR\nAGAIDQLAVWAQR\nGTVVHGQNDENVLEYHLWTK\nKVVADIAGVPAQINIAEVR\nSIDELIAVVK\nINECEDITTSDLRDFMGR\nALMVYDLLR\nMPDLNAIDLESAMK\nSFGAPLITNDGVTIAK\nDMGNVEEAYNEVFKR\nANLYDTEEAIALVK\nISAAVENGVLSVQLPK\nECTIYAPDDNVETLINGK\nVEHGVLFIDIPK\nCKYDAPQGFDSVSLLKDNVASER\nEIKDISGLTHGIGWCAPQQGACK\nNVESIGEVSTEVVGFK\nVAVSDENGVICDSQEFTLPTQR\nLNLHEIYGDFQGK\nYTSNPNSPQNPLAALELK\nKLLDQGEAGDNVGLLLR\nVAIAEILLK\nYAWLEWDETSK\nALCEGGLPVAEVTFR\nLYFNKPVGTFAPTDDYVTR\nFSTDLPEFAEAEKAVQAK\nQLKQDPWETIEEKYPVGSK\nASWESLVNFK\nENMGFDITVEGVSADDTVKR\nGNTGDNTPAMIYTEIVPGEQIK\nLKGASLASVMGATLATK\nGNTGDNTPAMIYTEIVPGEQIK\nELLSFLSR\nASFCNVQDLQGNIQSYVAR\nAFAEQLVNLTVK\nYFDDPSTITEEEVLR\nEAITPNSSQTPFSQTGVQTALMMK\nQFSPVITINKEDNVITVAR\nAIIDSDLGIMPENNGEVIR\nQAVPLLTTEAPVVGTGMEVK\nEAITPNSSQTPFSQTGVQTALMMK\nFMDAFQFIK\nNLWDAFAGESQAR\nTGAPVIGLVDCAGLR\nNLDYDLIITGR\nSIIEAAFYGNNVVK\nYGLFDYYGAEDAER\nQLESDIYNAIHR\nDMGNVEEAYNEVFKR\nEAITPNSSQTPFSQTGVQTALMMK\nVNPVVPEVVNQVCFK\nVSLSDGAYIDWGKLPEGAK\nAGLNPYMVEVANIR\nGLTIDEDGNIFVCQGDNSHVIR\nVYYNLNMGPEFEEIDK\nETYENCINYICENFEK\nIIGDHTDLYSQAYFAYDSK\nLSLFEDNCDIESVTR\nALLEEYVEINGDR\nEAMASEEDMPEWGPLEER\nAANPTPEKPFVLGCPTGSSPLGMYK\nDMDVSIYGYTDNQGWR\nQLIIPVFK\nSVVLGWDLPK\nLTSPDNNLVMTFQVDSK\nDIGIDPDKDLADQYDFTK\nLFVVDAFCGANENSR\nLRPVESPTAGIFLSGVCQGPK\nNHFASEYIYNAYKDEK\nTSLLDYIR\nINLIDTPGHVDFTAEVER\nLTNIANVVSQASYVTYK\nYLGVPLVLCNK\nDQPLDTDYHEAIAVIPAPSEEQK\nIIGDNTDMYAQAYFDYDSKK\nVVADFLSSVGVDR\nEIKDISGLTHGIGWCAPQQGACK\nELLSFLPQNNMDETK\nLETSPEDIEGMHAAQGILTVR\nQLNVTQLDVFSR\nCQVLEGGGEILPSEVPHFSR\nANPMYLELPVMAAAR\nALEEAGDKLDANDKTAVEADLNALK\nYKPNFTPHVDCGDNVIIINADK\nEVDADLVLATDPDADRLGVR\nVAPTAFINGPAIIGK\nVALYGIDYLMK\nLVEENWDFALK\nLVGGPMDYTPGIFETHCNK\nINVNTECQLTFAAATR\nGTTQGTITDIDGNFNLANVPSSAK\nVLNAGVVVLTENSLK\nSPWWSEVSDAVK\nLFVVDAFCGANENSR\nAVEDLTTYPSILGGR\nFFDEAIQLETDNVK\nEATINWGTGEIGIATADR\nESLANCLVTYGITDSK\nILTDVQHACPEMSVTLLR\nAALLTAEECKSPIILGVSEGAGK\nNLLNAGFNVEYQAK\nINVNTECQLTFAAATR\nLIDFFDGYEDDKVK\nASLPTIELALK\nELGAIALFGEK\nGTTQGTITDIDGNFNLANVPSSAK\nEICLLDQVYVK\nLLQSGLGSCAVNPECGREDTVGVAPAFVK\nSGVLAGYPVLGIK\nAANLDAIHDTVHEMARDEAR\nNSPGTVVTDMPVYRGEEFGLER\nYTSNPNSPQNPLAALELK\nTVGAGQITEIID\nEIGPNFIGLENYK\nQLKQDPWETIEEKYPVGSK\nSSAIFFGLSGTGK\nMLILIDDADLTK\nLPLTEWEALK\nQADTLLNVPEIVK\nEVEEGFLALYR\nALEEAGDKLDANDKTAVEADLNALK\nSIGPYSLITQQPLGGK\nTIGVGLQSFCIPGSVADDRK\nNAFVEELFEK\nMPVTFNEIEYYGR\nDMGNVEEAYNEVFKR\nANPMYLELPVMAAAR\nVLNAGVVVLTENSLK\nTPAEGVQMFADACEELCHK\nSPQWTGGGVVFAPVPR\nSPQWTGGGVVFAPVPR\nRFDHNFEAVQQAVAAGK\nAADDLVNPNLVVPDSVTK\nSNDIMGTFGFSSFGSESK\nAMETAPLEVVDGFTPEQR\nLMNEAININYIDETEYPR\nAANLDAIHDTVHEMARDEAR\nMVDLNCFTVDAAMR\nSDAQNLDEVIVVAYGTAKK\nMKEFPNMTYTINGYADSATGTPSINQK\nLMFNTLSADDITAATQGR\nASLATDSFLSAASFQETTK\nDESSFVIGTLTTTK\nIGVTDYTILGTVK\nSQIFSTAADNQTAVDINVVQGER\nAVEIGSFLLGRDPK\nYGFNSSYQFNDVAIPSDGR\nLEPSLVDKFKEEQLKK\nLMFNTLSADDITAATQGR\nGTVVHGQNDENVLEYHLWTK\nMIAGLEEITGGTLK\nNPEATQEVFTEDGWLR\nYKPNFTPHVDCGDNVIIINADK\nRQESIVTDKVCPLIDDSYYK\nYDTMHGQFDGTIEADVENSK\nVLDLIAHMASVNA\nGAVFANPAYVQIHPTCIPVHGDK\nVVATLFFEPSTR\nNVDGQVADGDSVIFANFRPDR\nSELWLEFK\nTSTFLDVYIER\nQEFECLTLCPLDGR\nYKPNFTPHVDCGDNVIIINADK\nSIDELIAVVK\nSFGAPLITNDGVTIAK\nGTVVHGQNDENVLEYHLWTK\nVENTDGKEVAPDVNGPESLYFFK\nTSTYYNYTSSTIVIPNPSGSPEVR\nTELDLVEGMQFDR\nNVDCYIINTGDFMGK\nRFDHNFEAVQQAVAAGK\nANLYDTEEAIALVK\nVIFVPCYLDGR\nSFQDFLQLDTPPEKR\nSVMIDASHLPFAQNISR\nIIGTFEEITASVPEK\nFMDAFQFIK\nLNLHEIYGDFQGK\nCKYDAPQGFDSVSLLKDNVASER\nNLADDILPQLRR\nYTSNPNSPQNPLAALELK\nLMNEAININYIDETEYPR\nLAAEIMDAFNEQGGAYK\nLTSPDNNLVMTFQVDSK\nMPDLNAIDLESAMK\nDLQYTVSDADFGITK\nYAWLEWDETSK\nQLKQDPWETIEEKYPVGSK\nLKGASLASVMGATLATK\nTLIVVDEICPNVAR\nKLLDQGEAGDNVGLLLR\nALCEGGLPVAEVTFR\nALMVYDLLR\nDESSFVIGTLTTTK\nVEHGVLFIDIPK\nAFAEQLVNLTVK\nLIDFFDGYEDDKVK\nQFSPVITINKEDNVITVAR\nAIIDSDLGIMPENNGEVIR\nENMGFDITVEGVSADDTVKR\nNIPGGNFDIGSETYALR\nALGNNLINLCAYNEVK\nFTLDELKEFR\nNLWDAFAGESQAR\nSIIEAAFYGNNVVK\nQLESDIYNAIHR\nMPEYVDAVGYANLANEAR\nEAITPNSSQTPFSQTGVQTALMMK\nDMGNVEEAYNEVFKR\nAGLNPYMVEVANIR\nNLFACEYVTSNLR\nSQIFSTAADNQTAVDINVVQGER\nYGLFDYYGAEDAER\nNLDYDLIITGR\nASWESLVNFK\nDVVYTELFNDPQR\nDVIGFIPVEQK\nIINTNGGELQGLWTGGVK\nFAELLGEVVTDSTKK\nATVEIVAEGDDEKDVIASIAK\nEAITPNSSQTPFSQTGVQTALMMK\nTGAPVIGLVDCAGLR\nETYENCINYICENFEK\nVNPVVPEVVNQVCFK\nLENWPPASIADE\nEGILNILAR\nLFVVDAFCGANENSR\nTEFYSEGTIPLQTLR\nALMVYDLLR\nAVQIGGPSGGCLTTQHLDEPLDFDSVKK\nQAVPLLTTEAPVVGTGMEVK\nVAIAEILLK\nDMDVSIYGYTDNQGWR\nYLGVPLVLCNK\nINLIDTPGHVDFTAEVER\nYFDDPSTITEEEVLR\nDQPLDTDYHEAIAVIPAPSEEQK\nLTSPDNNLVMTFQVDSK\nAMETAPLEVVDGFTPEQR\nLDLNVTMPQNQWIK\nLRPVESPTAGIFLSGVCQGPK\nITSIYEGTTQLQTVAAIR\nIIGDNTDMYAQAYFDYDSKK\nEGVPTHFVEELSDRETAVK\nKVVADIAGVPAQINIAEVR\nLYFNKPVGTFAPTDDYVTR\nLFVVDAFCGANENSR\nLETSPEDIEGMHAAQGILTVR\nGTTQGTITDIDGNFNLANVPSSAK\nECTDLPAFIIK\nSPWWSEVSDAVK\nVLNAGVVVLTENSLK\nLTNIANVVSQASYVTYK\nVVADFLSSVGVDR\nFFDEAIQLETDNVK\nANPMYLELPVMAAAR\nQLNVTQLDVFSR\nMISNQVLQNTLDGLK\nITAEGQGVGDMFTEPDWNR\nYGFNSSYQFNDVAIPSDGR\nLIDLISPIGK\nASLPTIELALK\nELGAIALFGEK\nLVIEELLK\nGTTQGTITDIDGNFNLANVPSSAK\nVYYNLNMGPEFEEIDK\nINVNTECQLTFAAATR\nYIIDELDQICQR\nTSGLYELYTIAPK\nDTTENILTSAMETVKR\nESLANCLVTYGITDSK\nNHFASEYIYNAYKDEK\nYEAQGLADLPICVAK\nSGVLAGYPVLGIK\nSLYLLDSELAAR\nAEYTPHVDTGDYIIVLNADK\nFEEFTQEQVDYIVAK\nSLVHNMVVGVSEGYKK\nDLLGGDLYTDVDK\nSGDADVVVAGGCENMSMAPYVLDQAR\nNSPGTVVTDMPVYRGEEFGLER\nDSQLILFEPR\nYTSNPNSPQNPLAALELK\nAANPTPEKPFVLGCPTGSSPLGMYK\nSSAIFFGLSGTGK\nAIELLTTTTIPVK\nLIDFFDGYEDDKVK\nFQPDTIIALGGGSSMDAAK\nTPAEGVQMFADACEELCHK\nVADGVISTSELV\nEVEEGFLALYR\nCDFNVPLQDGK\nVSLSDGAYIDWGKLPEGAK\nSIGPYSLITQQPLGGK\nLFEEVGDSIDFK\nTIGVGLQSFCIPGSVADDRK\nINVNTECQLTFAAATR\nAHELGFEVAADTNPEVFK\nNAFVEELFEK\nMLCAIPSTQDDSTVAEFAPYGAANRR\nTPAEGVQMFADACEELCHK\nLMNEAININYIDETEYPR\nAANLDAIHDTVHEMARDEAR\nFFIDTANVEDIR\nLTTAEFIEAIK\nVALYGIDYLMK\nLMFNTLSADDITAATQGR\nASLATDSFLSAASFQETTK\nTVLLATPALPAGQAPIMK\nGANFDKYAGQDIVSNASCTTNCLAPLAK\nDADLLFDVR\nVLNAGVVVLTENSLK\nLMFNTLSADDITAATQGR\nGTVVHGQNDENVLEYHLWTK\nCQVLEGGGEILPSEVPHFSR\nMIAGLEEITGGTLK\nMKEFPNMTYTINGYADSATGTPSINQK\nGLTIDEDGNIFVCQGDNSHVIR\nDMADMLLGDIK\nLEVVTPEENMGDVIGDLNK\nFITVGENAWDLR\nIGVTDYTILGTVK\nVLDLIAHMASVNA\nGAVFANPAYVQIHPTCIPVHGDK\nNVDGQVADGDSVIFANFRPDR\nYDTMHGQFDGTIEADVENSK\nVVATLFFEPSTR\nTSTFLDVYIER\nSELWLEFK\nLSDHGIEEFYAEDYTDAEIK\nPFISFTTNHK\nSIDELIAVVK\nVENTDGKEVAPDVNGPESLYFFK\nVNEIDKNNLSVAQLNEYYFK\nRQESIVTDKVCPLIDDSYYK\nRFDHNFEAVQQAVAAGK\nAVEIGSFLLGRDPK\nITAEGQGVGDMFTEPDWNR\nAGAIDQLAVWAQR\nYVSIIPAEATEA\nISAAVENGVLSVQLPK\nSPQWTGGGVVFAPVPR\nLGNPSQYDAFAINMVK\nGTVVHGQNDENVLEYHLWTK\nVNEIDKNNLSVAQLNEYYFK\nANLYDTEEAIALVK\nGTSDQLGGIVSAVYGAK\nYKPNFTPHVDCGDNVIIINADK\nLLQSGLGSCAVNPECGREDTVGVAPAFVK\nGTVVHGQNDENVLEYHLWTK\nNVDCYIINTGDFMGK\nEVDADLVLATDPDADRLGVR\nSLEVIANSLAGFNHSK\nNMVFESWLTPDAK\nITLESNDTDGNEEFDEEVLHMR\nFMDAFQFIK\nSFGAPLITNDGVTIAK\nEIGPNFIGLENYK\nANPMYLELPVMAAAR\nLLNVNVNVNDNYTLVK\nNVESIGEVSTEVVGFK\nNLADDILPQLRR\nYAWLEWDETSK\nNLLNVGLLAR\nDKLSDTFNAKDEEATLANMHAR\nSVMIDASHLPFAQNISR\nMKEFPNMTYTINGYADSATGTPSINQK\nVIFVPCYLDGR\nSNDIMGTFGFSSFGSESK\nLNLHEIYGDFQGK\nAFAEQLVNLTVK\nALCEGGLPVAEVTFR\nQLKQDPWETIEEKYPVGSK\nNIHEACVQYGTEADGYVNYVK\nTGINTMTAEDPLTAVAIGTGK\nIIGDHTDLYSQAYFAYDSKK\nNLWDAFAGESQAR\nLIDFFDGYEDDKVK\nSIIEAAFYGNNVVK\nLAAEIMDAFNEQGGAYK\nNLLNAGFNVEYQAK\nLYDTLTGIQWGR\nSPNAVFYLSDPIR\nQFSPVITINKEDNVITVAR\nAIIDSDLGIMPENNGEVIR\nLTSPDNNLVMTFQVDSK\nACWVESDDPAELEAFK\nAALLTAEECKSPIILGVSEGAGK\nVVVQVFEGTNGLSLENTK\nNSPGTVVTDMPVYRGEEFGLER\nAGLNPYMVEVANIR\nMPEYVDAVGYANLANEAR\nDMGNVEEAYNEVFKR\nEAITPNSSQTPFSQTGVQTALMMK\nGIDYAMLALDGTK\nMYIANATGCSSIWGNSSPSTPYTVNAK\nGDVDGSVEALSDSLIK\nWLEVSSVSNFDTYQANR\nLKGASLASVMGATLATK\nFAELLGEVVTDSTKK\nDVIGFIPVEQK\nEAITPNSSQTPFSQTGVQTALMMK\nITSIYEGTTQLQTVAAIR\nSLVHNMVVGVSEGYKK\nRLFVVDAFCGANENSR\nVSYPIYHIDNIVKPVSK\nDVVYTELFNDPQR\nLENWPPASIADE\nTEFYSEGTIPLQTLR\nNLDYDLIITGR\nTAGPVILEPIMKVD\nFTLDELKEFR\nYVDGPDYGGIFQMNPGK\nILTDVQHACPEMSVTLLR\nGGFVTVPVVIAAK\nTSPEDIEGMHAAQGILTVR\nKLLDQGEAGDNVGLLLR\nYGLFDYYGAEDAER\nAVQIGGPSGGCLTTQHLDEPLDFDSVKK\nDMDVSIYGYTDNQGWR\nEVSVLSFVDGK\nGTHFNPVDLVCAVR\nDQPLDTDYHEAIAVIPAPSEEQK\nIIGDNTDMYAQAYFDYDSKK\nTLIVVDEICPNVAR\nLTSPDNNLVMTFQVDSK\nLRPVESPTAGIFLSGVCQGPK\nVKEGDLQQVMEDYGAVSSVK\nALMVYDLLR\nFYSDLAFGTAGLR\nSPWWSEVSDAVK\nVLNAGVVVLTENSLK\nGTTQGTITDIDGNFNLANVPSSAK\nLETSPEDIEGMHAAQGILTVR\nGTDTTIGVVEGMQFDR\nLYFNKPVGTFAPTDDYVTR\nLFVVDAFCGANENSR\nEICLLDQVYVK\nEGVPTHFVEELSDRETAVK\nVFIPASLVSDSYEK\nANPMYLELPVMAAAR\nFFDEAIQLETDNVK\nYKPNFTPHVDCGDNVIIINADK\nQANFKDFSTFYLADK\nLTNIANVVSQASYVTYK\nITSIYEGTTQLQTVAAIR\nQAVPLLTTEAPVVGTGMEVK\nVEHGVLFIDIPK\nLVIEELLK\nASLPTIELALK\nELGAIALFGEK\nMVDLNCFTVDAAMR\nYIIDELDQICQR\nITAEGQGVGDMFTEPDWNR\nGTTQGTITDIDGNFNLANVPSSAK\nATVGPTVTLYEITPEQGVR\nSLYLLDSELAAR\nELQEMLEEEEGPTENFVK\nVLLNGEDVSSLIR\nAEYTPHVDTGDYIIVLNADK\nSLVHNMVVGVSEGYKK\nSGVLAGYPVLGIK\nEATINWGTGEIGIATADR\nNSPGTVVTDMPVYRGEEFGLER\nDSQLILFEPR\nYTSNPNSPQNPLAALELK\nLDLNVTMPQNQWIK\nDTFIGLSTESAALGR\nKVVADIAGVPAQINIAEVR\nFNPFFIPK\nGNTGDNTPAMIYTEIVPGEQIK\nVYNQGEIDDLNASINALR\nVFTSSTILTTIENGK\nEVEEGFLALYR\nYFDDPSTITEEEVLR\nLFEEVGDSIDFK\nAANPTPEKPFVLGCPTGSSPLGMYK\nLIDFFDGYEDDKVK\nVVADFLSSVGVDR\nFFIDTANVEDIR\nTPAEGVQMFADACEELCHK\nAANLDAIHDTVHEMARDEAR\nLMNEAININYIDETEYPR\nATVGPTVTLYEITPEQGVR\nLTTAEFIEAIK\nINVNTECQLTFAAATR\nLTSPDNNLVMTFQVDSK\nSTIVFSYVGFENK\nKLLDQGEAGDNVGLLLR\nASLATDSFLSAASFQETTK\nSIGPYSLITQQPLGGK\nVALYGIDYLMK\nSSAIFFGLSGTGK\nNLFACEYVTSNLR\nESLANCLVTYGITDSK\nVYNQGEIDDLNASINALR\nLMFNTLSADDITAATQGR\nMIAGLEEITGGTLK\nEAITPNSSQTPFSQTGVQTALMMK\nGTVVHGQNDENVLEYHLWTK\nLMNEAININYIDETEYPR\nLEVVTPEENMGDVIGDLNK\nEICLLDQVYVK\nVYYNLNMGPEFEEIDK\nVLDLIAHMASVNA\nGAVFANPAYVQIHPTCIPVHGDK\nYDTMHGQFDGTIEADVENSK\nNVDGQVADGDSVIFANFRPDR\nSIDELIAVVK\nGQVTNMGAVNVMTGVYTGR\nTSTFLDVYIER\nSELWLEFK\nVINGLGIAIISTSK\nMKEFPNMTYTINGYADSATGTPSINQK\nLFVVDAFCGANENSR\nATVGPTVTLYEITPEQGVR\nADWSVPAVEIEDAPR\nNAFVEELFEK\nNIFPSLIDAR\nAVEIGSFLLGRDPK\nMPEYVDAVGYANLANEAR\nAGAIDQLAVWAQR\nVIISVDMATAEK\nGTVVHGQNDENVLEYHLWTK\nVNEIDKNNLSVAQLNEYYFK\nDMADMLLGDIK\nANLYDTEEAIALVK\nGTSDQLGGIVSAVYGAK\nGLIGGELYEMPLER\nLLQSGLGSCAVNPECGREDTVGVAPAFVK\nVVATLFFEPSTR\nSFQDFLQLDTPPEKR\nRFDHNFEAVQQAVAAGK\nITLESNDTDGNEEFDEEVLHMR\nFVLISPEELR\nFMDAFQFIK\nCKYDAPQGFDSVSLLKDNVASER\nSGDADVVVAGGCENMSMAPYVLDQAR\nNLADDILPQLRR\nALEEAGDKLDANDKTAVEADLNALK\nYLGIESGNGDYSLEIGNPR\nYAWLEWDETSK\nLNLHEIYGDFQGK\nIIGTFEEITASVPEK\nSPQWTGGGVVFAPVPR\nDKLSDTFNAKDEEATLANMHAR\nNLLNVGLLAR\nSDAQNLDEVIVVAYGTAKK\nNAICLQLPIGKEDEFK\nGEEMSYTSLEEVIGDAK\nAFAEQLVNLTVK\nALCEGGLPVAEVTFR\nCQVLEGGGEILPSEVPHFSR\nSVMIDASHLPFAQNISR\nRFDHNFEAVQQAVAAGK\nGLVDKAPSVIKENIPAAEGAEIK\nDADLLFDVR\nNLWDAFAGESQAR\nSIIEAAFYGNNVVK\nQLNVTQLDVFSR\nACGIELGLPEEMVYR\nLAAEIMDAFNEQGGAYK\nQFSPVITINKEDNVITVAR\nTGINTMTAEDPLTAVAIGTGK\nDANFVEEVEEE\nNSPGTVVTDMPVYRGEEFGLER\nMPEYVDAVGYANLANEAR\nASSNEAIKELLNHEGDMVSK\nGVSVEAEVGSIGGEEDGVVGKGEVADPK\nALMVYDLLR\nAIIDSDLGIMPENNGEVIR\nAGLNPYMVEVANIR\nWGDAIDAYNEPVTGMNIAAR\nEGENTLAVLVLK\nDVSLVEVLDK\nILADGGSIIIGSHLGRPK\nWLEVSSVSNFDTYQANR\nFAELLGEVVTDSTKK\nMKEFPNMTYTINGYADSATGTPSINQK\nMYIANATGCSSIWGNSSPSTPYTVNAK\nFGTYGDAMLILDK\nLTSPDNNLVMTFQVDSK\nLKGASLASVMGATLATK\nDLMVNEFGVPASQLK\nTEFYSEGTIPLQTLR\nAKDEADEKDAIATVNKQEDANFSNNAMAEAFK\nTNFEDIFIDNCR\nAAVLCFAAESVATDCQR\nEVSVLSFVDGK\nAVQIGGPSGGCLTTQHLDEPLDFDSVKK\nEAITPNSSQTPFSQTGVQTALMMK\nYSYDEYPGNPNGSDYSIAGLASADGR\nLENWPPASIADE\nLTQDILDLAVANK\nATYPDTDIPLFR\nDMDVSIYGYTDNQGWR\nDLFNQPVVEIK\nLTSPDNNLVMTFQVDSK\nTDVDQLETFIGR\nSPWWSEVSDAVK\nLTQDILDLAVANK\nLRPVESPTAGIFLSGVCQGPK\nIIGDNTDMYAQAYFDYDSKK\nNLDYDLIITGR\nLIDAMEHPEKEEYANFTIR\nVVEHESTSSILGMVDKVK\nLLNVNVNVNDNYTLVK\nANPMYLELPVMAAAR\nFTLDELKEFR\nYSYDEYPGNPNGSDYSIAGLASADGR\nLETSPEDIEGMHAAQGILTVR\nVFIPASLVSDSYEK\nANPMYLELPVMAAAR\nGICSTDANNLLTSVVER\nVLNAGVVVLTENSLK\nGICSTDANNLLTSVVER\nSLDDTEYINSHYVLFCTK\nENMGFDITVEGVSADDTVKR\nFFDEAIQLETDNVK\nLVIEELLK\nASLPTIELALK\nVFLMDEPLSNLDAK\nATVEIVAEGDDEKDVIASIAK\nTLIVVDEICPNVAR\nDQPLDTDYHEAIAVIPAPSEEQK\nVVDANNEPLIGVSVLEK\nITSIYEGTTQLQTVAAIR\nAFSFSPQVLVEK\nATVGPTVTLYEITPEQGVR\nDMGNVEEAYNEVFKR\nGICSTDANNLLTSVVER\nYKPNFTPHVDCGDNVIIINADK\nYGADGVLLVTPYYNK\nEGVPTHFVEELSDRETAVK\nEIKDISGLTHGIGWCAPQQGACK\nLTNIANVVSQASYVTYK\nNSPGTVVTDMPVYRGEEFGLER\nGNTGDNTPAMIYTEIVPGEQIK\nTVGAGQITEIID\nGIDYAMLALDGTK\nVKEGDLQQVMEDYGAVSSVK\nMVDLNCFTVDAAMR\nLFVVDAFCGANENSR\nSLVHNMVVGVSEGYKK\nRQESIVTDKVCPLIDDSYYK\nIIDILLDAR\nFNPFFIPK\nVYNQGEIDDLNASINALR\nGNTGDNTPAMIYTEIVPGEQIK\nYTSNPNSPQNPLAALELK\nKVVADIAGVPAQINIAEVR\nPGTVVTDMPVYRGEEFGLER\nFQPDTIIALGGGSSMDAAK\nVFTSSTILTTIENGK\nEVEEGFLALYR\nAANPTPEKPFVLGCPTGSSPLGMYK\nLFEEVGDSIDFK\nSLVHNMVVGVSEGYKK\nGTADAMIQNLNFLK\nLMFNTLSADDITAATQGR\nFFIDTANVEDIR\nLMNEAININYIDETEYPR\nTPAEGVQMFADACEELCHK\nDPGYGYAFIYSTPK\nYFDDPSTITEEEVLR\nAANLDAIHDTVHEMARDEAR\nINVNTECQLTFAAATR\nDQAGIDKIMIDLDGTENK\nLIDFFDGYEDDKVK\nSTIVFSYVGFENK\nKLLDQGEAGDNVGLLLR\nQDILDLAVANK\nAPFDGIIGLR\nVYNQGEIDDLNASINALR\nMNKSELISAMAAEAQMSK\nGTVVHGQNDENVLEYHLWTK\nQANFKDFSTFYLADK\nESLANCLVTYGITDSK\nLTTAEFIEAIK\nVLDLIAHMASVNA\nVINGLGIAIISTSK\nGAVFANPAYVQIHPTCIPVHGDK\nNIFPSLIDAR\nNVDGQVADGDSVIFANFRPDR\nYDTMHGQFDGTIEADVENSK\nMKEFPNMTYTINGYADSATGTPSINQK\nMIAGLEEITGGTLK\nEIELADGFENQGAQLIK\nSIDELIAVVK\nVLHTVDCGESVPSQILFNN\nSELWLEFK\nDDNIISAASCTTNCLAPMAK\nGTVVHGQNDENVLEYHLWTK\nVNEIDKNNLSVAQLNEYYFK\nTSTFLDVYIER\nSSAIFFGLSGTGK\nLEVVTPEENMGDVIGDLNK\nNIHEACVQYGTEADGYVNYVK\nIWALENAIINNK\nSNDIMGTFGFSSFGSESK\nLLQSGLGSCAVNPECGREDTVGVAPAFVK\nLFVVDAFCGANENSR\nIYPESLEPKEEPAAGQQAEAQPQGAIPEGTVLGDGHIK\nAKDEADEKDAIATVNKQEDANFSNNAMAEAFK\nVITIPVNSNVLNVQMK\nFMDAFQFIK\nCKYDAPQGFDSVSLLKDNVASER\nVENTDGKEVAPDVNGPESLYFFK\nSFQDFLQLDTPPEKR\nCKYDAPQGFDSVSLLKDNVASER\nAVEIGSFLLGRDPK\nNAFVEELFEK\nYAWLEWDETSK\nIIGTFEEITASVPEK\nDMADMLLGDIK\nGANFDKYAGQDIVSNASCTTNCLAPLAK\nNLADDILPQLRR\nNHFASEYIYNAYKDEK\nLTDAAHGDFVVCLYNPSSK\nAFAEQLVNLTVK\nCQVLEGGGEILPSEVPHFSR\nQLKQDPWETIEEKYPVGSK\nYIIDELDQICQR\nSPQWTGGGVVFAPVPR\nSGDADVVVAGGCENMSMAPYVLDQAR\nLNLHEIYGDFQGK\nDFYFTLDDGK\nITAEGQGVGDMFTEPDWNR\nNLWDAFAGESQAR\nSIIEAAFYGNNVVK\nSVMIDASHLPFAQNISR\nVQFTLPVGTELEK\nILTDVQHACPEMSVTLLR\nVTGIPIVDLAAK\nNSPGTVVTDMPVYRGEEFGLER\nASSNEAIKELLNHEGDMVSK\nMPEYVDAVGYANLANEAR\nITLESNDTDGNEEFDEEVLHMR\nIPTQEEMVELLK\nQLNVTQLDVFSR\nQGLNFEVYQQFTGK\nFSTDLPEFAEAEKAVQAK\nMISNQVLQNTLDGLK\nDTTENILTSAMETVKR\nEGENTLAVLVLK\nFAELLGEVVTDSTKK\nVQNAIPNSGFDTVQPTYQFVK\nLYFNKPVGTFAPTDDYVTR\nWLEVSSVSNFDTYQANR\nDKLSDTFNAKDEEATLANMHAR\nEICLLDQVYVK\nQSASLYDMIPAVPQNAK\nAGLNPYMVEVANIR\nAADIVLQAAIAAGAPK\nIQIFEGVVLK\nLDLNVTMPQNQWIK\nFGQPFFLYEK\nEVDADLVLATDPDADRLGVR\nVVATLFFEPSTR\nAIIDSDLGIMPENNGEVIR\nYKPNFTPHVDCGDNVIIINADK\nVEHGVLFIDIPK\nMPEYVDAVGYANLANEAR\nKLLDQGEAGDNVGLLLR\nYSYDEYPGNPNGSDYSIAGLASADGR\nEVSVLSFVDGK\nTLTVDPAWANLPDDAK\nEAITPNSSQTPFSQTGVQTALMMK\nTNFEDIFIDNCR\nALMVYDLLR\nVQNAIPNSGFDTVQPTYQFVK\nTDVDQLETFIGR\nSPWWSEVSDAVK\nLTQDILDLAVANK\nDMDVSIYGYTDNQGWR\nMYIANATGCSSIWGNSSPSTPYTVNAK\nAAETLLPAGETIAYDQMSIR\nEFILPDSWK\nLTQDILDLAVANK\nLETSPEDIEGMHAAQGILTVR\nANPMYLELPVMAAAR\nGICSTDANNLLTSVVER\nVLNAGVVVLTENSLK\nDMSLDDVVTSIAK\nVFIPASLVSDSYEK\nIIGDNTDMYAQAYFDYDSKK\nALGIDLQEALKE\nYSYDEYPGNPNGSDYSIAGLASADGR\nAVQIGGPSGGCLTTQHLDEPLDFDSVKK\nLVGGPMDYTPGIFETHCNK\nGVAAFVPEWNAENCIQCNK\nDLMVNEFGVPASQLK\nLTSPDNNLVMTFQVDSK\nLIDAMEHPEKEEYANFTIR\nFTLDELKEFR\nDDNIISAASCTTNCLAPMAK\nELQEMLEEEEGPTENFVK\nTLIVVDEICPNVAR\nRLFVVDAFCGANENSR\nLVGPEGEVELTEGVIAAKR\nNSPGTVVTDMPVYRGEEFGLER\nGNTGDNTPAMIYTEIVPGEQIK\nGICSTDANNLLTSVVER\nATVEIVAEGDDEKDVIASIAK\nLIEVPVEYIAGK\nDMGNVEEAYNEVFKR\nYGADGVLLVTPYYNK\nEQQVLQGNLTSFIAAK\nACGIELGLPEEMVYR\nFFDEAIQLETDNVK\nVVDANNEPLIGVSVLEK\nEGVPTHFVEELSDRETAVK\nIIDILLDAR\nSLVHNMVVGVSEGYKK\nSLYLLDSELAAR\nDQPLDTDYHEAIAVIPAPSEEQK\nNVDCYIINTGDFMGK\nNLDYDLIITGR\nTVLLATPALPAGQAPIMK\nGNTGDNTPAMIYTEIVPGEQIK\nFNPFFIPK\nKVVADIAGVPAQINIAEVR\nMKEFPNMTYTINGYADSATGTPSINQK\nSTDYAPYSFYLYK\nALLEEYVEINGDR\nPGSVPVVILFHGNTNDPR\nLMFNTLSADDITAATQGR\nEVEEGFLALYR\nMVDLNCFTVDAAMR\nGIDYAMLALDGTK\nLRPVESPTAGIFLSGVCQGPK\nAANPTPEKPFVLGCPTGSSPLGMYK\nFQPDTIIALGGGSSMDAAK\nSLVHNMVVGVSEGYKK\nFFIDTANVEDIR\nLMNEAININYIDETEYPR\nVFTSSTILTTIENGK\nAANLDAIHDTVHEMARDEAR\nVKEGDLQQVMEDYGAVSSVK\nEYASFTQEQVDKIFR\nLFEEVGDSIDFK\nINVNTECQLTFAAATR\nTGAPVIGLVDCAGLR\nSLVHNMVVGVSEGYKK\nAKQQELAEPQVEAPVEVTPVV\nKLLDQGEAGDNVGLLLR\nAPFDGIIGLR\nSTIVFSYVGFENK\nAGSPYAIKDYYDVDPDLATDVPER\nMNKSELISAMAAEAQMSK\nGTVVHGQNDENVLEYHLWTK\nPGTVVTDMPVYRGEEFGLER\nYFDDPSTITEEEVLR\nGLIDSSDLPLNVSR\nGLVDKAPSVIKENIPAAEGAEIK\nVLDLIAHMASVNA\nGAVFANPAYVQIHPTCIPVHGDK\nINLIDTPGHVDFTAEVER\nVINGLGIAIISTSK\nYDTMHGQFDGTIEADVENSK\nNVDGQVADGDSVIFANFRPDR\nNIFPSLIDAR\nEIELADGFENQGAQLIK\nIYPESLEPKEEPAAGQQAEAQPQGAIPEGTVLGDGHIK\nVNEIDKNNLSVAQLNEYYFK\nGTVVHGQNDENVLEYHLWTK\nGQVTNMGAVNVMTGVYTGR\nVLHTVDCGESVPSQILFNN\nAAGIPSLFMINK\nMIAGLEEITGGTLK\nTSTFLDVYIER\nVLHTVDCGESVPSQILFNN\nQANFKDFSTFYLADK\nDVIDTVENEWK\nLIDFFDGYEDDKVK\nIWALENAIINNK\nMLCAIPSTQDDSTVAEFAPYGAANRR\nLAAEIMDAFNEQGGAYK\nLTTAEFIEAIK\nSELWLEFK\nQFVLETNDEDDDI\nGVAAFVPEWNAENCIQCNK\nLFVVDAFCGANENSR\nEAITPNSSQTPFSQTGVQTALMMK\nFMDAFQFIK\nYAWLEWDETSK\nAVEIGSFLLGRDPK\nLLQSGLGSCAVNPECGREDTVGVAPAFVK\nIIGTFEEITASVPEK\nSDAQNLDEVIVVAYGTAKK\nLFVVDAFCGANENSR\nAFAEQLVNLTVK\nVTSSTGTDTYSAIAAGIGSLK\nSLEVIANSLAGFNHSK\nINPLIGATGLSAVPMASR\nFDASLDIDVR\nNLWDAFAGESQAR\nCQVLEGGGEILPSEVPHFSR\nNLADDILPQLRR\nGGYFISFDSMEGCAK\nNLLNVGLLAR\nFVLISPEELR\nVQFTLPVGTELEK\nNSPGTVVTDMPVYRGEEFGLER\nASSNEAIKELLNHEGDMVSK\nLIDFFDGYEDDKVK\nSIIEAAFYGNNVVK\nDPGYGYAFIYSTPK\nGLIGGELYEMPLER\nLDVDAAGVIEVNDITQK\nRQESIVTDKVCPLIDDSYYK\nGTHFNPVDLVCAVR\nMPEYVDAVGYANLANEAR\nITLESNDTDGNEEFDEEVLHMR\nMISNQVLQNTLDGLK\nSSAIFFGLSGTGK\nRFDHNFEAVQQAVAAGK\nDMGNVEEAYNEVFKR\nEGENTLAVLVLK\nAADIVLQAAIAAGAPK\nEGYELQVGQPQVIFK\nNAFVEELFEK\nSGDADVVVAGGCENMSMAPYVLDQAR\nIPTQEEMVELLK\nLNLHEIYGDFQGK\nFGQPFFLYEK\nYSYDEYPGNPNGSDYSIAGLASADGR\nKLLDQGEAGDNVGLLLR\nEVSVLSFVDGK\nFQPDTIIALGGGSSMDAAK\nAIIDSDLGIMPENNGEVIR\nSQIFSTAADNQTAVDINVVQGER\nRFDHNFEAVQQAVAAGK\nTLTVDPAWANLPDDAK\nEAITPNSSQTPFSQTGVQTALMMK\nSPWWSEVSDAVK\nFAELLGEVVTDSTKK\nMKEFPNMTYTINGYADSATGTPSINQK\nWLEVSSVSNFDTYQANR\nLTQDILDLAVANK\nANPMYLELPVMAAAR\nVTSSTGTDTYSAIAAGIGSLK\nSVMIDASHLPFAQNISR\nLTQDILDLAVANK\nLSKEDSDWVVLGQPLAEAAK\nLTNIANVVSQASYVTYK\nVETQAAELSGDFADLMK\nGICSTDANNLLTSVVER\nNESIDLTEIIR\nGVAAFVPEWNAENCIQCNK\nAVVELAGYSDILSK\nDMSLDDVVTSIAK\nVLNAGVVVLTENSLK\nALGIDLQEALKE\nLVIEELLK\nTNFEDIFIDNCR\nGQVTNMGAVNVMTGVYTGR\nTELVAAMAEATELSK\nVVEHESTSSILGMVDKVK\nLETSPEDIEGMHAAQGILTVR\nYSYDEYPGNPNGSDYSIAGLASADGR\nDMADMLLGDIK\nACGSDVPFAENPAAIYAATR\nLFKDNFDENFFCDQSNQK\nNSPGTVVTDMPVYRGEEFGLER\nGNTGDNTPAMIYTEIVPGEQIK\nGICSTDANNLLTSVVER\nDMGNVEEAYNEVFKR\nLTSPDNNLVMTFQVDSK\nLIEVPVEYIAGK\nACGSDVPFAENPAAIYAATR\nVNIEIDPQTQAVVDTVER\nFTLDELKEFR\nALEEAGDKLDANDKTAVEADLNALK\nEGVPTHFVEELSDRETAVK\nIIDILLDAR\nATVEIVAEGDDEKDVIASIAK\nIHLDASMSCAGDPIPLAPETVAER\nAKDEADEKDAIATVNKQEDANFSNNAMAEAFK\nVVYDISGKPPATIEWE\nVSLSDGAYIDWGKLPEGAK\nGNTGDNTPAMIYTEIVPGEQIK\nFNPFFIPK\nTVGAGQITEIID\nTLIVVDEICPNVAR\nMKEFPNMTYTINGYADSATGTPSINQK\nKVVADIAGVPAQINIAEVR\nVYSYEPMPASLTPDEQQYIK\nRLFVVDAFCGANENSR\nSLVHNMVVGVSEGYKK\nLGNPSQYDAFAINMVK\nITSIYEGTTQLQTVAAIR\nVEHGVLFIDIPK\nTPAEGVQMFADACEELCHK\nFFIDTANVEDIR\nLMNEAININYIDETEYPR\nSTIVFSYVGFENK\nVKEGDLQQVMEDYGAVSSVK\nLRPVESPTAGIFLSGVCQGPK\nAANLDAIHDTVHEMARDEAR\nTELVAAMAEATELSK\nINVNTECQLTFAAATR\nIIGDNTDMYAQAYFDYDSKK\nQFSPVITINKEDNVITVAR\nMNKSELISAMAAEAQMSK\nSLYLLDSELAAR\nGTVVHGQNDENVLEYHLWTK\nVLDLIAHMASVNA\nLILPIDSICSDK\nGAVFANPAYVQIHPTCIPVHGDK\nINLIDTPGHVDFTAEVER\nYDTMHGQFDGTIEADVENSK\nVINGLGIAIISTSK\nEICLLDQVYVK\nIIGDHTDLYSQAYFAYDSKK\nGTVVHGQNDENVLEYHLWTK\nGQVTNMGAVNVMTGVYTGR\nVLHTVDCGESVPSQILFNN\nNVDGQVADGDSVIFANFRPDR\nNIFPSLIDAR\nACGIELGLPEEMVYR\nGLIDSSDLPLNVSR\nALEEAGDKLDANDKTAVEADLNALK\nLIFITLDEK\nMIAGLEEITGGTLK\nVLHTVDCGESVPSQILFNN\nVNEIDKNNLSVAQLNEYYFK\nTSTFLDVYIER\nQANFKDFSTFYLADK\nMVDLNCFTVDAAMR\nLAAEIMDAFNEQGGAYK\nQFVLETNDEDDDI\nGVAAFVPEWNAENCIQCNK\nAGSPYAIKDYYDVDPDLATDVPER\nDAQPGSVPVVILFHGNTNDPR\nAINCGTMEEVVALVK\nIWALENAIINNK\nLEVVTPEENMGDVIGDLNK\nAAVLCFAAESVATDCQR\nSELWLEFK\nYAWLEWDETSK\nLLQSGLGSCAVNPECGREDTVGVAPAFVK\nLFAETSANIFSANGIK\nIDPESGYGIVTDVCIK\nDVIDTVENEWK\nFMDAFQFIK\nAVEIGSFLLGRDPK\nAFAEQLVNLTVK\nMDDWDVVMLGPQVR\nINSGDIPDVFDVESGTSAQK\nVTSSTGTDTYSAIAAGIGSLK\nGLVDKAPSVIKENIPAAEGAEIK\nSLEVIANSLAGFNHSK\nINPLIGATGLSAVPMASR\nFFDEAIQLETDNVK\nLTTAEFIEAIK\nNLWDAFAGESQAR\nTIGVGLQSFCIPGSVADDRK\nEAITPNSSQTPFSQTGVQTALMMK\nNLADDILPQLRR\nDMADMLLGDIK\nFIEQDPEGQYGLEAAFR\nAAETLLPAGETIAYDQMSIR\nNSPGTVVTDMPVYRGEEFGLER\nASSNEAIKELLNHEGDMVSK\nSIIEAAFYGNNVVK\nLMNEAININYIDETEYPR\nAQAETVGDNYDKIEQVATVSANNDPVIGK\nEVEEGFLALYR\nLFVVDAFCGANENSR\nSIYDFVMPEPYQPQK\nITLESNDTDGNEEFDEEVLHMR\nFSTDLPEFAEAEKAVQAK\nSSAIFFGLSGTGK\nVQFTLPVGTELEK\nLSIENGSAPVEVPDFTR\nNVDCYIINTGDFMGK\nLDVDAAGVIEVNDITQK\nAVEIGSFLLGRDPK\nIQIFEGVVLK\nAADIVLQAAIAAGAPK\nEGENTLAVLVLK\nWDLTVFDK\nGLIGGELYEMPLER\nVTEFLINFGK\nGTHFNPVDLVCAVR\nFGQPFFLYEK\nSNIVITLIPENQYK\nLYFNKPVGTFAPTDDYVTR\nAIGLVIPELNGK\nSLVHNMVVGVSEGYKK\nSIQDINLFNNDDSFNK\nDMGNVEEAYNEVFKR\nGFIDVFDVEAHK\nMKEFPNMTYTINGYADSATGTPSINQK\nTLTVDPAWANLPDDAK\nCQVLEGGGEILPSEVPHFSR\nSNIVITLIPENQYK\nVVVVEDLISTGGSSLK\nEVSVLSFVDGK\nVCGAVTVNDYGDTMTNLIR\nLTQDILDLAVANK\nANPMYLELPVMAAAR\nALGVPFEYLK\nKLLDQGEAGDNVGLLLR\nVCTVIGFPLGANTSAVK\nVTSSTGTDTYSAIAAGIGSLK\nIIIEAEGVSYEIAK\nDTTENILTSAMETVKR\nAVVELAGYSDILSK\nGICSTDANNLLTSVVER\nGVAAFVPEWNAENCIQCNK\nDLMVNEFGVPASQLK\nNESIDLTEIIR\nVLNAGVVVLTENSLK\nSVMIDASHLPFAQNISR\nWLEVSSVSNFDTYQANR\nYFDDPSTITEEEVLR\nYTNQTEVFPSVLIAK\nLSIENGSAPVEVPDFTR\nALGIDLQEALKE\nLETSPEDIEGMHAAQGILTVR\nMPEYVDAVGYANLANEAR\nINPLIGATGLSAVPMASR\nLNLHEIYGDFQGK\nLIDAMEHPEKEEYANFTIR\nLEFVIPEGATIK\nVVEHESTSSILGMVDKVK\nNSPGTVVTDMPVYRGEEFGLER\nACGSDVPFAENPAAIYAATR\nGNTGDNTPAMIYTEIVPGEQIK\nFIEQDPEGQYGLEAAFR\nDMSLDDVVTSIAK\nVVVVEDLISTGGSSLK\nFEVNSAGFELTNLK\nIYPESLEPKEEPAAGQQAEAQPQGAIPEGTVLGDGHIK\nLADAEFFFNTDR\nACGSDVPFAENPAAIYAATR\nATVEIVAEGDDEKDVIASIAK\nEGVPTHFVEELSDRETAVK\nGICSTDANNLLTSVVER\nDMADMLLGDIK\nITSIYEGTTQLQTVAAIR\nFTLDELKEFR\nVGDLSLDTQTLVLK\nAIIDSDLGIMPENNGEVIR\nLVIEELLK\nVSLSDGAYIDWGKLPEGAK\nGNTGDNTPAMIYTEIVPGEQIK\nLTSPDNNLVMTFQVDSK\nIHLDASMSCAGDPIPLAPETVAER\nFNPFFIPK\nIIDILLDAR\nAAASYLDLPLYR\nKVVADIAGVPAQINIAEVR\nLAVTYPEIYNMQVR\nISAAVENGVLSVQLPK\nAVQIGGPSGGCLTTQHLDEPLDFDSVKK\nSLVHNMVVGVSEGYKK\nMKEFPNMTYTINGYADSATGTPSINQK\nSNDIMGTFGFSSFGSESK\nLINYLVEEFKK\nRLFVVDAFCGANENSR\nFITVGENAWDLR\nDMDVSIYGYTDNQGWR\nAKDEADEKDAIATVNKQEDANFSNNAMAEAFK\nSFQDFLQLDTPPEKR\nDINFLTIEGK\nFFIDTANVEDIR\nSTIVFSYVGFENK\nTPAEGVQMFADACEELCHK\nDINFLTIEGK\nSTNSLTEQGNSVSIQVAQVEDQLNK\nYSLMGQNADEFPQSAVLGENAVR\nTELVAAMAEATELSK\nEAVNWGQGDAYNAWIAGK\nINVNTECQLTFAAATR\nMISNQVLQNTLDGLK\nAAASYLDLPLYR\nVLDLIAHMASVNA\nMNKSELISAMAAEAQMSK\nGAVFANPAYVQIHPTCIPVHGDK\nLILPIDSICSDK\nVYNQGEIDDLNASINALR\nYDTMHGQFDGTIEADVENSK\nGTVVHGQNDENVLEYHLWTK\nLRPVESPTAGIFLSGVCQGPK\nAANLDAIHDTVHEMARDEAR\nGTVVHGQNDENVLEYHLWTK\nVINGLGIAIISTSK\nVKEGDLQQVMEDYGAVSSVK\nIIGDNTDMYAQAYFDYDSKK\nQFSPVITINKEDNVITVAR\nEYASFTQEQVDKIFR\nTIGQFQNTQFQLADMATK\nANPMYLELPVMAAAR\nVEHGVLFIDIPK\nAPFDGIIGLR\nNVDGQVADGDSVIFANFRPDR\nNATVQMAVVPMLCGSSFK\nVLHTVDCGESVPSQILFNN\nLEELQLEELGTIK\nSVYISGLPYSFENSR\nLFKDNFDENFFCDQSNQK\nITSIYEGTTQLQTVAAIR\nTVTVQLDIPAGINSNQQLR\nLFVVDAFCGANENSR\nVNEIDKNNLSVAQLNEYYFK\nGVAAFVPEWNAENCIQCNK\nLMNEAININYIDETEYPR\nLIFITLDEK\nDVLIVYDDLSK\nEVVDFVNNVQAK\nQANFKDFSTFYLADK\nNSDFFYNLANVCK\nNIFPSLIDAR\nMIAGLEEITGGTLK\nLAIADILVK\nGIDYAMLALDGTK\nKLLDQGEAGDNVGLLLR\nYAWLEWDETSK\nAAIEEGIIPGGGVAYIR\nFMDAFQFIK\nLAAEIMDAFNEQGGAYK\nMVDLNCFTVDAAMR\nTVTVQLDIPAGINSNQQLR\nNLWDAFAGESQAR\nAFAEQLVNLTVK\nLFAETSANIFSANGIK\nVSVDESNNLVICMEK\nKYEGAGLKQEFIDKDEDVDEDEIR\nELLLSDLAYAK\nEAITPNSSQTPFSQTGVQTALMMK\nMADGPLAGLLAR\nEAITPNSSQTPFSQTGVQTALMMK\nNLADDILPQLRR\nTIGVGLQSFCIPGSVADDRK\nNSPGTVVTDMPVYRGEEFGLER\nIDPESGYGIVTDVCIK\nVYWEDGAQITPPHDTGIMDEVKK\nSFYDFNVTTIDGK\nFFDEAIQLETDNVK\nILADGGSIIIGSHLGRPK\nGLVDKAPSVIKENIPAAEGAEIK\nITLESNDTDGNEEFDEEVLHMR\nSIIEAAFYGNNVVK\nLLQSGLGSCAVNPECGREDTVGVAPAFVK\nLIDFFDGYEDDKVK\nMDDWDVVMLGPQVR\nLMNEAININYIDETEYPR\nALLDTLLR\nLTSPDNNLVMTFQVDSK\nLEVVTPEENMGDVIGDLNK\nHLQTYVNNLNSLVPGTEYEGK\nIQIFEGVVLK\nAADIVLQAAIAAGAPK\nAVEIGSFLLGRDPK\nILAVDYLMMDER\nPGGGVAYIR\nSSAIFFGLSGTGK\nEVEEGFLALYR\nINQITDTIPVVITGK\nLNVVILDFDDEKKR\nFGQPFFLYEK\nVNPQLGTESDFDRLVTEAHNR\nITGNSPYLTFEWK\nLSIENGSAPVEVPDFTR\nLPVPSYPDANFTIR\nFSNLTDEGVAASNSAATGCSTDYPLLR\nDKLSDTFNAKDEEATLANMHAR\nLFEEVGDSIDFK\nALMVYDLLR\nGFIDVFDVEAHK\nGLVDKAPSVIKENIPAAEGAEIK\nQANFKDFSTFYLADK\nGNSGVILSQIFR\nIVNTGLVEVPMGTTLR\nSLVHNMVVGVSEGYKK\nMKEFPNMTYTINGYADSATGTPSINQK\nLDVDAAGVIEVNDITQK\nAADIVLQAAIAAGAPK\nSDIIPPQYISADAVVER\nLTQDILDLAVANK\nAVVELAGYSDILSK\nGICSTDANNLLTSVVER\nGVAAFVPEWNAENCIQCNK\nTGGVLSYGIPEFR\nVLNAGVVVLTENSLK\nVCTVIGFPLGANTSAVK\nSPWWSEVSDAVK\nTLTVDPAWANLPDDAK\nINVNTECQLTFAAATR\nIIIEAEGVSYEIAK\nWLEVSSVSNFDTYQANR\nDTTENILTSAMETVKR\nNSPGTVVTDMPVYRGEEFGLER\nSNIVITLIPENQYK\nSDIIPPQYISADAVVER\nACGIELGLPEEMVYR\nYGTGLLFLPK\nACGSDVPFAENPAAIYAATR\nACGSDVPFAENPAAIYAATR\nGNTGDNTPAMIYTEIVPGEQIK\nCQVLEGGGEILPSEVPHFSR\nAINLDTIQTLADAK\nGQVTNMGAVNVMTGVYTGR\nNVDCYIINTGDFMGK\nLIDAMEHPEKEEYANFTIR\nIYPESLEPKEEPAAGQQAEAQPQGAIPEGTVLGDGHIK\nSLSYLGITLDEEANQK\nVSLSDGAYIDWGKLPEGAK\nATVEIVAEGDDEKDVIASIAK\nLETSPEDIEGMHAAQGILTVR\nITEGLEVVDQIANAPR\nEGVPTHFVEELSDRETAVK\nGICSTDANNLLTSVVER\nIIDGSQVEVEDDWLR\nAAPSYEELSNSQELLETGIK\nAAPSYEELSNSQELLETGIK\nGLIGGELYEMPLER\nFEVNSAGFELTNLK\nLDLNVTMPQNQWIK\nGNTGDNTPAMIYTEIVPGEQIK\nKLLDQGEAGDNVGLLLR\nALEVLNEGCLDTIDYGK\nVNEIIEAIGKLN\nDMADMLLGDIK\nFNPFFIPK\nLADAEFFFNTDR\nSLSYLGITLDEEANQK\nFSNLTDEGVAASNSAATGCSTDYPLLR\nKNSNEFNRGLNTR\nSLVHNMVVGVSEGYKK\nSNDIMGTFGFSSFGSESK\nIIDILLDAR\nLNLHEIYGDFQGK\nTPAEGVQMFADACEELCHK\nSTIVFSYVGFENK\nKVVADIAGVPAQINIAEVR\nAAVLCFAAESVATDCQR\nTELDLVEGMQFDR\nVTEFLINFGK\nAAASYLDLPLYR\nEAVNWGQGDAYNAWIAGK\nITEGLEVVDQIANAPR\nIHLDASMSCAGDPIPLAPETVAER\nITEGLEVVDQIANAPR\nVLDLIAHMASVNA\nVQLVGDDFFVTNTK\nGAVFANPAYVQIHPTCIPVHGDK\nGTVVHGQNDENVLEYHLWTK\nYDTMHGQFDGTIEADVENSK\nFFIDTANVEDIR\nGTVVHGQNDENVLEYHLWTK\nMPEYVDAVGYANLANEAR\nTTGETFFDLVK\nAANLDAIHDTVHEMARDEAR\nNATVQMAVVPMLCGSSFK\nVLHTVDCGESVPSQILFNN\nGSYAGDFFLYADQR\nLAVTYPEIYNMQVR\nVINGLGIAIISTSK\nLRPVESPTAGIFLSGVCQGPK\nFTLDELKEFR\nWVSISFQPVVSK\nSDGASLYNTTDLATIVQR\nLFKDNFDENFFCDQSNQK\nSELWLEFK\nDMDVSIYGYTDNQGWR\nEYASFTQEQVDKIFR\nLLGSIQSPITNFAR\nAINLDTIQTLADAK\nQLVNEYGLSSNLFR\nLAIADILVK\nVNEIDKNNLSVAQLNEYYFK\nQFVLETNDEDDDI\nLMNEAININYIDETEYPR\nNVDGQVADGDSVIFANFRPDR\nLIFITLDEK\nQGLNFEVYQQFTGK\nMIAGLEEITGGTLK\nLNELGLALNSGDE\nTVTVQLDIPAGINSNQQLR\nYAWLEWDETSK\nLFVVDAFCGANENSR\nLEYFEIVDGNTLQK\nVDVYVIPTNEEVMIAR\nLGDKVQLVGDDFFVTNTK\nAFAEQLVNLTVK\nNLWDAFAGESQAR\nYMAIISPIDIAGER\nFMDAFQFIK\nEAYELVAPILTK\nYSLMGQNADEFPQSAVLGENAVR\nKLLDQGEAGDNVGLLLR\nVLHTVDCGESVPSQILFNN\nAAETLLPAGETIAYDQMSIR\nEAITPNSSQTPFSQTGVQTALMMK\nEAITPNSSQTPFSQTGVQTALMMK\nAKDEADEKDAIATVNKQEDANFSNNAMAEAFK\nMVDLNCFTVDAAMR\nNLADDILPQLRR\nMKEFPNMTYTINGYADSATGTPSINQK\nGIDTVLAELR\nVLFATSEATPFIK\nITLESNDTDGNEEFDEEVLHMR\nLLQSGLGSCAVNPECGREDTVGVAPAFVK\nTIGVGLQSFCIPGSVADDRK\nLFAETSANIFSANGIK\nIIGDNTDMYAQAYFDYDSKK\nSFYDFNVTTIDGK\nGLVDKAPSVIKENIPAAEGAEIK\nNIFPSLIDAR\nEFFDENLNFEDHSE\nTVTVQLDIPAGINSNQQLR\nLIDFFDGYEDDKVK\nLEVVTPEENMGDVIGDLNK\nMDDWDVVMLGPQVR\nLAAEIMDAFNEQGGAYK\nVSYPIYHIDNIVKPVSK\nFGQPFFLYEK\nPGGGVAYIR\nFVSPIGNNAISFYK\nAAIEEGIIPGGGVAYIR\nINLIDTPGHVDFTAEVER\nLPVPSYPDANFTIR\nHLQTYVNNLNSLVPGTEYEGK\nVENTDGKEVAPDVNGPESLYFFK\nIQIFEGVVLK\nAVEIGSFLLGRDPK\nAADIVLQAAIAAGAPK\nDVLIVYDDLSK\nNLTFEPSVNLATPANYR\nKGDNAPMAIIALV\nFSNLTDEGVAASNSAATGCSTDYPLLR\nTFDLNLFNK\nSGLDPDLYPNVNWR\nVYWEDGAQITPPHDTGIMDEVKK\nYNQFDLDDAVDQNGNPVTLER\nQFSPVITINKEDNVITVAR\nMADGPLAGLLAR\nYNQFDLDDAVDQNGNPVTLER\nAYSIEEAVALVK\nMKEFPNMTYTINGYADSATGTPSINQK\nGNSGVILSQIFR\nVNPQLGTESDFDRLVTEAHNR\nFVSPIGNNAISFYK\nDMADMLLGDIK\nSLVHNMVVGVSEGYKK\nALLDTLLR\nMIAGLEEITGGTLK\nQGLNFEVYQQFTGK\nLDVDAAGVIEVNDITQK\nNATASSVNPLTPNLTPNLAVDGDNTK\nGAVFANPAYVQIHPTCIPVHGDK\nPGTVVTDMPVYRGEEFGLER\nPPQYISADAVVER\nSLSYLGITLDEEANQK\nGFIDVFDVEAHK\nSDIIPPQYISADAVVER\nAVVELAGYSDILSK\nGICSTDANNLLTSVVER\nLTQDILDLAVANK\nDLMVNEFGVPASQLK\nGVAAFVPEWNAENCIQCNK\nLILLTDEYYPR\nAIGAEPVIYPYRNECCGGYISLK\nVLNAGVVVLTENSLK\nNSPGTVVTDMPVYRGEEFGLER\nLAPTLVNVVDLK\nSPWWSEVSDAVK\nVQFTLPVGTELEK\nIIIEAEGVSYEIAK\nLINYLVEEFKK\nILADGGSIIIGSHLGRPK\nACGSDVPFAENPAAIYAATR\nSDIIPPQYISADAVVER\nGNTGDNTPAMIYTEIVPGEQIK\nQANFKDFSTFYLADK\nTVNGFVGISVPLGGK\nSGDIDAGAVTFIMEK\nGFILDGFPR\nNATASSVNPLTPNLTPNLAVDGDNTK\nAINLDTIQTLADAK\nEYGQIDVLINNVGGTDPK\nLIDAMEHPEKEEYANFTIR\nCQVLEGGGEILPSEVPHFSR\nACGSDVPFAENPAAIYAATR\nFIEQDPEGQYGLEAAFR\nIIGTFEEITASVPEK\nLNVVILDFDDEKKR\nVCGAVTVNDYGDTMTNLIR\nLSKEDSDWVVLGQPLAEAAK\nVYNQGEIDDLNASINALR\nAAPSYEELSNSQELLETGIK\nKLLDQGEAGDNVGLLLR\nVFLMDEPLSNLDAK\nLETSPEDIEGMHAAQGILTVR\nAAPSYEELSNSQELLETGIK\nFAELLGEVVTDSTKK\nGTADAMIQNLNFLK\nGNTGDNTPAMIYTEIVPGEQIK\nEGVPTHFVEELSDRETAVK\nINVNTECQLTFAAATR\nVVEHESTSSILGMVDKVK\nNLTFEPSVNLATPANYR\nFSNLTDEGVAASNSAATGCSTDYPLLR\nATVEIVAEGDDEKDVIASIAK\nDGTFYFFK\nVNEIIEAIGKLN\nQFILPISGEYPK\nPTLVNVVDLK\nFNPFFIPK\nDSLDQIFATEYK\nSVMIDASHLPFAQNISR\nSDGASLYNTTDLATIVQR\nWLEVSSVSNFDTYQANR\nSNDIMGTFGFSSFGSESK\nIIDILLDAR\nTPAEGVQMFADACEELCHK\nDMGNVEEAYNEVFKR\nRLFVVDAFCGANENSR\nQFILPISGEYPK\nKVVADIAGVPAQINIAEVR\nLMNEAININYIDETEYPR\nLADAEFFFNTDR\nYHLIDMLR\nAAASYLDLPLYR\nITEGLEVVDQIANAPR\nAGATVVNIPDTTGYCLPSEYGAK\nLDLNVTMPQNQWIK\nEAVNWGQGDAYNAWIAGK\nFNNTNYEEIEIPYGEIK\nNVDCYIINTGDFMGK\nIHLDASMSCAGDPIPLAPETVAER\nGICSTDANNLLTSVVER\nKLLDQVVIPAGTLGPNQSYAR\nLNVVILDFDDEKKR\nVLDLIAHMASVNA\nMNKSELISAMAAEAQMSK\nGTVVHGQNDENVLEYHLWTK\nGAVFANPAYVQIHPTCIPVHGDK\nYDTMHGQFDGTIEADVENSK\nITEGLEVVDQIANAPR\nGTVVHGQNDENVLEYHLWTK\nEAEEYLLDTLAPEK\nMPEYVDAVGYANLANEAR\nTTTVPWLELR\nNATVQMAVVPMLCGSSFK\nIVEETPSVFVTPELR\nVQLVGDDFFVTNTK\nLRPVESPTAGIFLSGVCQGPK\nMLEDYVPVYDAAVVEK\nAANLDAIHDTVHEMARDEAR\nVINGLGIAIISTSK\nEYASFTQEQVDKIFR\nYPALPAGVDQININANVR\nMPEYVDAVGYANLANEAR\nFFIDTANVEDIR\nNAGTQISISQAQPGDILWK\nLYAYEFDGYWK\nTLATEEGYETFVVPDDVGGR\nLLGSIQSPITNFAR\nVNEIDKNNLSVAQLNEYYFK\nLAIADILVK\nLMNEAININYIDETEYPR\nNVDGQVADGDSVIFANFRPDR\nGVAAFVPEWNAENCIQCNK\nQFVLETNDEDDDI\nLIFITLDEK\nVLHTVDCGESVPSQILFNN\nSFTEEYPISIVASTQR\nLFVVDAFCGANENSR\nTSTFLDVYIER\nFTLDELKEFR\nESPALQLLDIQQR\nTLATEEGYETFVVPDDVGGR\nTVTVQLDIPAGINSNQQLR\nFNNTNYEEIEIPYGEIK\nESGLLGISGVSSDFR\nLVGPEGEVELTEGVIAAK\nNLWDAFAGESQAR\nGSYAGDFFLYADQR\nAFAEQLVNLTVK\nYMAIISPIDIAGER\nYAWLEWDETSK\nFMDAFQFIK\nEGGDPSAVVFDALK\nEYGQIDVLINNVGGTDPK\nEAITPNSSQTPFSQTGVQTALMMK\nDAVAATSTQILQGITR\nEAYELVAPILTK\nYSLMGQNADEFPQSAVLGENAVR\nTTGETFFDLVK\nNLADDILPQLRR\nEAITPNSSQTPFSQTGVQTALMMK\nAKDEADEKDAIATVNKQEDANFSNNAMAEAFK\nMVDLNCFTVDAAMR\nDNTTNTEEALIEIYNK\nGIDTVLAELR\nTIGVGLQSFCIPGSVADDRK\nVLFATSEATPFIK\nITLESNDTDGNEEFDEEVLHMR\nVDVYVIPTNEEVMIAR\nIIGDNTDMYAQAYFDYDSKK\nLFKDNFDENFFCDQSNQK\nKYEGAGLKQEFIDKDEDVDEDEIR\nNTQVVLLPGSIIR\nMDDWDVVMLGPQVR\nLEVVTPEENMGDVIGDLNK\nLEYFEIVDGNTLQK\nSDYIAGFSGFGNSYVSDEQK\nLFVVDAFCGANENSR\nAAETLLPAGETIAYDQMSIR\nAADIVLQAAIAAGAPK\nFGQPFFLYEK\nHLQTYVNNLNSLVPGTEYEGK\nDASLLEVLK\nLNTIGDNFVAISGNLK\nLEYFEIVDGNTLQK\nLLQSGLGSCAVNPECGREDTVGVAPAFVK\nMKEFPNMTYTINGYADSATGTPSINQK\nSLEVIANSLAGFNHSK\nGFTLFLEPK\nPGGGVAYIR\nDMSLDDVVTSIAK\nFSNLTDEGVAASNSAATGCSTDYPLLR\nYNQFDLDDAVDQNGNPVTLER\nTFDLNLFNK\nVVNIASYQVSPNDVVSIR\nAVEIGSFLLGRDPK\nLPVPSYPDANFTIR\nLIDFFDGYEDDKVK\nGLVDKAPSVIKENIPAAEGAEIK\nVVNIASYQVSPNDVVSIR\nAYSIEEAVALVK\nYNQFDLDDAVDQNGNPVTLER\nVTEAVITVPAYFNDAQR\nAADIVLQAAIAAGAPK\nQLVNEYGLSSNLFR\nMADGPLAGLLAR\nGTHFNPVDLVCAVR\nMIAGLEEITGGTLK\nMKEFPNMTYTINGYADSATGTPSINQK\nFSTDLPEFAEAEKAVQAK\nLDVDAAGVIEVNDITQK\nLVGAPPGYVGYDEGGQLTEAIR\nDMADMLLGDIK\nGNSGVILSQIFR\nNISLSFFPGAK\nILAVDYLMMDER\nSDIIPPQYISADAVVER\nIEGDDLPTIPVGDSDALK\nQGLNFEVYQQFTGK\nSLVHNMVVGVSEGYKK\nINPLIGATGLSAVPMASR\nDGLQWYMDLR\nNSPGTVVTDMPVYRGEEFGLER\nLAPTLVNVVDLK\nGICSTDANNLLTSVVER\nAVVELAGYSDILSK\nLILLTDEYYPR\nVLNAGVVVLTENSLK\nLDPSCFQIADIAK\nIIIEAEGVSYEIAK\nDNTTNTEEALIEIYNK\nLTQDILDLAVANK\nVNPQLGTESDFDRLVTEAHNR\nSPWWSEVSDAVK\nILADGGSIIIGSHLGRPK\nYQEAYDKLPQNLILGSETASTVSSR\nDMDVSIYGYTDNQGWR\nVEHGVLFIDIPK\nAINLDTIQTLADAK\nACGSDVPFAENPAAIYAATR\nDLYAYLIQNGK\nVTEAVITVPAYFNDAQR\nGNTGDNTPAMIYTEIVPGEQIK\nLIDAMEHPEKEEYANFTIR\nSDIIPPQYISADAVVER\nNATASSVNPLTPNLTPNLAVDGDNTK\nGFILDGFPR\nKLLDQGEAGDNVGLLLR\nAAPSYEELSNSQELLETGIK\nLAVTYPEIYNMQVR\nQGLNFEVYQQFTGK\nIIGTFEEITASVPEK\nGLTNDGGLFVPDSIPK\nACGSDVPFAENPAAIYAATR\nLAAEIMDAFNEQGGAYK\nLIDFFDGYEDDKVK\nCQVLEGGGEILPSEVPHFSR\nVYTIDIAELCSPDLKPTDK\nEGVPTHFVEELSDRETAVK\nVNEIIEAIGKLN\nGNTGDNTPAMIYTEIVPGEQIK\nTELDLVEGMQFDR\nAHELGFEVAADTNPEVFK\nDLYAYLIQNGK\nLFAETSANIFSANGIK\nAAIEEGIIPGGGVAYIR\nFNPFFIPK\nQFILPISGEYPK\nTPAEGVQMFADACEELCHK\nSLVHNMVVGVSEGYKK\nKVVADIAGVPAQINIAEVR\nWLEVSSVSNFDTYQANR\nIVDFIIYPAK\nLADAEFFFNTDR\nLIYPVALNPGLR\nFITVGENAWDLR\nFSNLTDEGVAASNSAATGCSTDYPLLR\nFNNTNYEEIEIPYGEIK\nEAVNWGQGDAYNAWIAGK\nVFLMDEPLSNLDAK\nDMADMLLGDIK\nFAELLGEVVTDSTKK\nPAYFNDAQR\nLKGASLASVMGATLATK\nNIASYQVSPNDVVSIR\nVLDLIAHMASVNA\nMNKSELISAMAAEAQMSK\nGAVFANPAYVQIHPTCIPVHGDK\nGTVVHGQNDENVLEYHLWTK\nYDTMHGQFDGTIEADVENSK\nFTGTPTPATGFSIGFER\nVTSPSSDNYYALNADDYSLIK\nGTVVHGQNDENVLEYHLWTK\nTTTVPWLELR\nGLAQGTDVSFGSFGLK\nNATVQMAVVPMLCGSSFK\nVTSPSSDNYYALNADDYSLIK\nITEGLEVVDQIANAPR\nGTADAMIQNLNFLK\nQALDNYQYAIDLNPDSPAVQAR\nAANLDAIHDTVHEMARDEAR\nIHLDASMSCAGDPIPLAPETVAER\nTLATEEGYETFVVPDDVGGR\nYPALPAGVDQININANVR\nFQPDTIIALGGGSSMDAAK\nEYGQIDVLINNVGGTDPK\nIHLDASMSCAGDPIPLAPETVAER\nPGTVVTDMPVYRGEEFGLER\nNVDCYIINTGDFMGK\nKLLDQVVIPAGTLGPNQSYAR\nATVQTAFNTPYPGPNGIGGVTVDGNSSDMK\nVINGLGIAIISTSK\nTVNGFVGISVPLGGK\nLMNEAININYIDETEYPR\nLLGSIQSPITNFAR\nLMNEAININYIDETEYPR\nANPMYLELPVMAAAR\nYPALPAGVDQININANVR\nVNEIDKNNLSVAQLNEYYFK\nLAIADILVK\nNVDGQVADGDSVIFANFRPDR\nAAESALNIDVPVNAQYIR\nLRPVESPTAGIFLSGVCQGPK\nLIFITLDEK\nTLATEEGYETFVVPDDVGGR\nLFVVDAFCGANENSR\nLDLNVTMPQNQWIK\nANVQYYDVILKPVITEK\nENMGFDITVEGVSADDTVKR\nAAETLLPAGETIAYDQMSIR\nFTLDELKEFR\nVLHTVDCGESVPSQILFNN\nLVGPEGEVELTEGVIAAK\nEGGDPSAVVFDALK\nESGLLGISGVSSDFR\nAFAEQLVNLTVK\nNLWDAFAGESQAR\nYMAIISPIDIAGER\nFMDAFQFIK\nLYAYEFDGYWK\nGLVDKAPSVIKENIPAAEGAEIK\nEAITPNSSQTPFSQTGVQTALMMK\nYAWLEWDETSK\nNLADDILPQLRR\nSVMIDASHLPFAQNISR\nYFSLYNADLQEVAEK\nTIGVGLQSFCIPGSVADDRK\nGIDTVLAELR\nVLFATSEATPFIK\nDNTTNTEEALIEIYNK\nITLESNDTDGNEEFDEEVLHMR\nVDVYVIPTNEEVMIAR\nEAITPNSSQTPFSQTGVQTALMMK\nEVDADLVLATDPDADRLGVR\nLIPLPGLPAAAQR\nMDDWDVVMLGPQVR\nVKEGDLQQVMEDYGAVSSVK\nIIGDNTDMYAQAYFDYDSKK\nIIGTFEEITASVPEK\nVALYGIDYLMK\nTSTFLDVYIER\nLSDHGIEEFYAEDYTDAEIK\nLNLHEIYGDFQGK\nFGQPFFLYEK\nRQQEIPELDLSTIE\nDASLLEVLK\nNIFPSLIDAR\nLDKHNMVDDVIFSPR\nFNNTNYEEIEIPYGEIK\nVVNIASYQVSPNDVVSIR\nVVNIASYQVSPNDVVSIR\nFSNLTDEGVAASNSAATGCSTDYPLLR\nTFDLNLFNK\nYNQFDLDDAVDQNGNPVTLER\nMIAGLEEITGGTLK\nAKDEADEKDAIATVNKQEDANFSNNAMAEAFK\nLLQSGLGSCAVNPECGREDTVGVAPAFVK\nLIDFFDGYEDDKVK\nLNVVILDFDDEKKR\nFIEQDPEGQYGLEAAFR\nIFTCFLSIPEDKR\nLFKDNFDENFFCDQSNQK\nVTEAVITVPAYFNDAQR\nINLIDTPGHVDFTAEVER\nLVGAPPGYVGYDEGGQLTEAIR\nIASNEVEGVGFAIPISK\nAYSIEEAVALVK\nDAVAATSTQILQGITR\nYNQFDLDDAVDQNGNPVTLER\nMIAGLEEITGGTLK\nMKEFPNMTYTINGYADSATGTPSINQK\nLDVDAAGVIEVNDITQK\nAVEIGSFLLGRDPK\nGLVDKAPSVIKENIPAAEGAEIK\nAADIVLQAAIAAGAPK\nLEVVTPEENMGDVIGDLNK\nLVGAPPGYVGYDEGGQLTEAIR\nLGDKVQLVGDDFFVTNTK\nIEGDDLPTIPVGDSDALK\nSNDIMGTFGFSSFGSESK\nIQIFEGVVLK\nLQLPFDIK\nNSPGTVVTDMPVYRGEEFGLER\nLAPTLVNVVDLK\nDLMVNEFGVPASQLK\nSDIIPPQYISADAVVER\nAVVELAGYSDILSK\nSVMIDASHLPFAQNISR\nVLNAGVVVLTENSLK\nLILLTDEYYPR\nSLVHNMVVGVSEGYKK\nVNPQLGTESDFDRLVTEAHNR\nLTQDILDLAVANK\nSPWWSEVSDAVK\nIASNEVEGVGFAIPISK\nDMSLDDVVTSIAK\nGTMDVYYVGVSTPIASDMVQK\nGLFSPEELIK\nANPMYLELPVMAAAR\nAINLDTIQTLADAK\nAIGAEPVIYPYRNECCGGYISLK\nLIDAMEHPEKEEYANFTIR\nGLVDKAPSVIKENIPAAEGAEIK\nGNTGDNTPAMIYTEIVPGEQIK\nQANFKDFSTFYLADK\nAAETLLPAGETIAYDQMSIR\nIAILAISENVQPTVDR\nLPVPSYPDANFTIR\nACGSDVPFAENPAAIYAATR\nKLLDQGEAGDNVGLLLR\nLAVTYPEIYNMQVR\nLVVVPYANPFR\nLADKGDDEAMIIDQDFLR\nECEELDIHLI\nGFTLFLEPK\nQFSPVITINKEDNVITVAR\nMADGPLAGLLAR\nSDIIPPQYISADAVVER\nEGVPTHFVEELSDRETAVK\nDVLDFVVEK\nLMNEAININYIDETEYPR\nVTEAVITVPAYFNDAQR\nQGLNFEVYQQFTGK\nAAPSYEELSNSQELLETGIK\nAVGAYSAKQPLEPMDITR\nAAPSYEELSNSQELLETGIK\nVNEIIEAIGKLN\nVSVDESNNLVICMEK\nVSLSDGAYIDWGKLPEGAK\nQFYVDVSFNDYLRYK\nAIGLVIPELNGK\nILADGGSIIIGSHLGRPK\nLINYLVEEFKK\nGNTGDNTPAMIYTEIVPGEQIK\nIIIEAEGVSYEIAK\nGFILDGFPR\nNIHEACVQYGTEADGYVNYVK\nTPAEGVQMFADACEELCHK\nSLEVIANSLAGFNHSK\nKVVADIAGVPAQINIAEVR\nVVEHESTSSILGMVDKVK\nIWALENAIINNK\nFNNTNYEEIEIPYGEIK\nLIYPVALNPGLR\nTELDLVEGMQFDR\nQFILPISGEYPK\nWLEVSSVSNFDTYQANR\nIIDILLDAR\nVLDLIAHMASVNA\nLMFNTLSADDITAATQGR\nVFLMDEPLSNLDAK\nGTVVHGQNDENVLEYHLWTK\nGAVFANPAYVQIHPTCIPVHGDK\nFAELLGEVVTDSTKK\nSLVHNMVVGVSEGYKK\nPAYFNDAQR\nLNVVILDFDDEKKR\nLAAEIMDAFNEQGGAYK\nVTSPSSDNYYALNADDYSLIK\nTTTVPWLELR\nVTSPSSDNYYALNADDYSLIK\nYDTMHGQFDGTIEADVENSK\nAITGIFFGSDTGNTENIAK\nDMGNVEEAYNEVFKR\nAVGAYSAKQPLEPMDITR\nDGGDIELIDFK\nVFYPLDGVSAIQQQQMVSQTGK\nTLATEEGYETFVVPDDVGGR\nQALDNYQYAIDLNPDSPAVQAR\nAANLDAIHDTVHEMARDEAR\nAAASYLDLPLYR\nCQVLEGGGEILPSEVPHFSR\nVYNQGEIDDLNASINALR\nAAETLLPAGETIAYDQMSIR\nQGYTFAWGSDVSEQGFTR\nNMVFESWLTPDAK\nYPALPAGVDQININANVR\nLLGSIQSPITNFAR\nTFPTLDCSACILTPK\nIHLDASMSCAGDPIPLAPETVAER\nDFPSYVNFPVNK\nNLAPAGVTFVIVK\nVINGLGIAIISTSK\nIVDFIIYPAK\nTIWIDDNYFNAR\nANPMYLELPVMAAAR\nTLATEEGYETFVVPDDVGGR\nVNEIDKNNLSVAQLNEYYFK\nLMNEAININYIDETEYPR\nYPALPAGVDQININANVR\nLRPVESPTAGIFLSGVCQGPK\nAAESALNIDVPVNAQYIR\nLAIADILVK\nQFILPISGEYPK\nIFGQEIQTMAPALR\nFTLDELKEFR\nFNPFFIPK\nAFAEQLVNLTVK\nNLWDAFAGESQAR\nLVGPEGEVELTEGVIAAK\nEAITPNSSQTPFSQTGVQTALMMK\nYMAIISPIDIAGER\nSIIEAAFYGNNVVK\nFMDAFQFIK\nDGLCSIVFSTADR\nAASGASGAELANIVNEAALR\nLDIFEGGNLIGSQK\nEGGDPSAVVFDALK\nLIFITLDEK\nTIGVGLQSFCIPGSVADDRK\nNLADDILPQLRR\nDAVAATSTQILQGITR\nNMVFESWLTPDAK\nGLVDKAPSVIKENIPAAEGAEIK\nLADAEFFFNTDR\nITEGLEVVDQIANAPR\nGLVIPELNGK\nGIDTVLAELR\nVLFATSEATPFIK\nDNTTNTEEALIEIYNK\nKLLDQVVIPAGTLGPNQSYAR\nIGLVIPELNGK\nEAITPNSSQTPFSQTGVQTALMMK\nQIISDYDLSMAK\nEQLIFPEVEYDKVDKVR\nTSTFLDVYIER\nFQPDTIIALGGGSSMDAAK\nITLESNDTDGNEEFDEEVLHMR\nGLTIDEDGNIFVCQGDNSHVIR\nLNDITIQPWSTIR\nNLLNAGFNVEYQAK\nNVDCYIINTGDFMGK\nFQPDTIIALGGGSSMDAAK\nVVNIASYQVSPNDVVSIR\nVVNIASYQVSPNDVVSIR\nTFDLNLFNK\nLDLNVTMPQNQWIK\nNVDCYIINTGDFMGK\nMDDWDVVMLGPQVR\nEAVNWGQGDAYNAWIAGK\nVTEAVITVPAYFNDAQR\nAKDEADEKDAIATVNKQEDANFSNNAMAEAFK\nESGLLGISGVSSDFR\nVKEGDLQQVMEDYGAVSSVK\nRQQEIPELDLSTIE\nVDVYVIPTNEEVMIAR\nDFIQNNYKPYDGDESFLAGPTEATDK\nIALESVLLGDKE\nMIAGLEEITGGTLK\nINLIDTPGHVDFTAEVER\nIASNEVEGVGFAIPISK\nLVGAPPGYVGYDEGGQLTEAIR\nAYSIEEAVALVK\nMKEFPNMTYTINGYADSATGTPSINQK\nAVEIGSFLLGRDPK\nDMADMLLGDIK\nYFSLYNADLQEVAEK\nLVGAPPGYVGYDEGGQLTEAIR\nAADIVLQAAIAAGAPK\nYAWLEWDETSK\nASSLIEAIEFER\nSSAIFFGLSGTGK\nPAGVTFVIVK\nAVDRANLYDTEEAIALVKK\nNSPGTVVTDMPVYRGEEFGLER\nLQLPFDIK\nGSYAGDFFLYADQR\nSGLDPDLYPNVNWR\nLFVVDAFCGANENSR\nSDIIPPQYISADAVVER\nIALESVLLGDKE\nAVVELAGYSDILSK\nLAPTLVNVVDLK\nIQVILNTWYGGEMK\nVNPQLGTESDFDRLVTEAHNR\nASVALSGLTVAESFR\nAPAGVTFVIVK\nASVALSGLTVAESFR\nMPEYVDAVGYANLANEAR\nTVNGFVGISVPLGGK\nAINLDTIQTLADAK\nLIDAMEHPEKEEYANFTIR\nTGGVLSYGIPEFR\nSPWWSEVSDAVK\nLVVVPYANPFR\nKLLDQGEAGDNVGLLLR\nVVDATGVTLDPGFTDAANGNFK\nGLVDKAPSVIKENIPAAEGAEIK\nQANFKDFSTFYLADK\nECEELDIHLI\nLAVTYPEIYNMQVR\nLPVPSYPDANFTIR\nSLVHNMVVGVSEGYKK\nATVEIVAEGDDEKDVIASIAK\nEGVPTHFVEELSDRETAVK\nQGLNFEVYQQFTGK\nVTEAVITVPAYFNDAQR\nDLMVNEFGVPASQLK\nVLNAGVVVLTENSLK\nMIAGLEEITGGTLK\nVVDLFAPIGK\nLGLADVLIK\nAIGLVIPELNGK\nLMFNTLSADDITAATQGR\nVYTIDIAELCSPDLKPTDK\nLNVVILDFDDEKKR\nMADGPLAGLLAR\nIQIFEGVVLK\nTPAEGVQMFADACEELCHK\nVVEHESTSSILGMVDKVK\nSLEVIANSLAGFNHSK\nLDVDAAGVIEVNDITQK\nIIIEAEGVSYEIAK\nQEIAAEVAEIVAR\nFNNTNYEEIEIPYGEIK\nVSLSDGAYIDWGKLPEGAK\nMKEFPNMTYTINGYADSATGTPSINQK\nLIDAMEHPEKEEYANFTIR\nGNTGDNTPAMIYTEIVPGEQIK\nVFLMDEPLSNLDAK\nGTVVHGQNDENVLEYHLWTK\nEGENEILVLDLK\nMNKSELISAMAAEAQMSK\nTTTVPWLELR\nGAVFANPAYVQIHPTCIPVHGDK\nVTSPSSDNYYALNADDYSLIK\nTNDVAGDGTTTATVLAQAMVNEGMK\nGTVVHGQNDENVLEYHLWTK\nTLATEEGYETFVVPDDVGGR\nGTVVHGQNDENVLEYHLWTK\nSLVHNMVVGVSEGYKK\nAGDTGIFFVDSQLGQR\nLGDYAITEAGFGADLGAEK\nITFNAPTVPVVNNVDVK\nLNVVILDFDDEKKR\nSVMIDASHLPFAQNISR\nILADGGSIIIGSHLGRPK\nNLAPAGVTFVIVK\nLLGSIQSPITNFAR\nYDTMHGQFDGTIEADVENSK\nIHLDASMSCAGDPIPLAPETVAER\nDALLENCTVNAEGEINFADK\nDALLENCTVNAEGEINFADK\nEVDADLVLATDPDADRLGVR\nSNDIMGTFGFSSFGSESK\nTIWIDDNYFNAR\nANPMYLELPVMAAAR\nVNEIDKNNLSVAQLNEYYFK\nTLATEEGYETFVVPDDVGGR\nIIGTFEEITASVPEK\nLRPVESPTAGIFLSGVCQGPK\nSPWWSEVSDAVK\nLGNPSQYDAFAINMVK\nEKPLKGEVVAVGHGTKDEEMVLK\nAAASYLDLPLYR\nGQVTNMGAVNVMTGVYTGR\nFAELLGEVVTDSTKK\nAANLDAIHDTVHEMARDEAR\nDMTIGELLR\nDMDVSIYGYTDNQGWR\nIFTCFLSIPEDKR\nTIGVGLQSFCIPGSVADDRK\nNLADDILPQLRR\nAFAEQLVNLTVK\nYPALPAGVDQININANVR\nHLQTYVNNLNSLVPGTEYEGK\nNLWDAFAGESQAR\nLTGDVEVQVPDIASAYR\nLMNEAININYIDETEYPR\nGQEGSFEEILENVK\nFMDAFQFIK\nVLFATSEATPFIK\nGIDTVLAELR\nLVGPEGEVELTEGVIAAK\nYMAIISPIDIAGER\nGLVIPELNGK\nGSDDIIDVDYQEFDEDDK\nGLVDKAPSVIKENIPAAEGAEIK\nGVAAFVPEWNAENCIQCNK\nLMNEAININYIDETEYPR\nYPALPAGVDQININANVR\nIGLVIPELNGK\nDAVAATSTQILQGITR\nDGLCSIVFSTADR\nKLLDQVVIPAGTLGPNQSYAR\nFTLDELKEFR\nINVNTECQLTFAAATR\nAAETLLPAGETIAYDQMSIR\nLGDYAITEAGFGADLGAEK\nYPALPAGVDQININANVR\nIEGDDLPTIPVGDSDALK\nLNDITIQPWSTIR\nSDGIIPLNEFR\nGTMDVYYVGVSTPIASDMVQK\nGTMDVYYVGVSTPIASDMVQK\nQANLDPQAVVIVATVR\nLAIADILVK\nGFIDVFDVEAHK\nVVNIASYQVSPNDVVSIR\nVVNIASYQVSPNDVVSIR\nFQPDTIIALGGGSSMDAAK\nQANLDPQAVVIVATVR\nLDLNVTMPQNQWIK\nKVVADIAGVPAQINIAEVR\nEGVPTHFVEELSDRETAVK\nMDDWDVVMLGPQVR\nGAVVGAGSIVTSDVPAGAVVVGNPAR\nGAVVGAGSIVTSDVPAGAVVVGNPAR\nMIAGLEEITGGTLK\nVKEGDLQQVMEDYGAVSSVK\nEAITPNSSQTPFSQTGVQTALMMK\nITLESNDTDGNEEFDEEVLHMR\nEELAGLAAVLAK\nIIIEAEGVSYEIAK\nSDAQNLDEVIVVAYGTAKK\nTFDLNLFNK\nNLTFEPSVNLATPANYR\nINLIDTPGHVDFTAEVER\nLVGAPPGYVGYDEGGQLTEAIR\nAYSIEEAVALVK\nLVGAPPGYVGYDEGGQLTEAIR\nAVEIGSFLLGRDPK\nGLIGGELYEMPLER\nVDVYVIPTNEEVMIAR\nLYAYEFDGYWK\nTLATDEGYETFVVPDDVGGR\nSGIQDNATAVLAAYSDNYESTK\nNSPGTVVTDMPVYRGEEFGLER\nSGLDPDLYPNVNWR\nVVDATGVTLDPGFTDAANGNFK\nNVDCYIINTGDFMGK\nLQLPFDIK\nMKEFPNMTYTINGYADSATGTPSINQK\nGVAAFVPEWNAENCIQCNK\nTVIIPYVSAYGYTK\nLTSPDNNLVMTFQVDSK\nASVALSGLTVAESFR\nIALESVLLGDKE\nTVPGTADGEFVSPAFLK\nAVVELAGYSDILSK\nASSNEAIKELLNHEGDMVSK\nFITACDYFFDQK\nLAPTLVNVVDLK\nSGIQDNATAVLAAYSDNYESTK\nAADIVLQAAIAAGAPK\nAINLDTIQTLADAK\nILDDLGIGIPQTK\nVNPQLGTESDFDRLVTEAHNR\nSDIIPPQYISADAVVER\nTLATDEGYETFVVPDDVGGR\nGEPGENFDLICELK\nSFPDFSFTYSK\nAKDEADEKDAIATVNKQEDANFSNNAMAEAFK\nVFYPLDGVSAIQQQQMVSQTGK\nLIDAMEHPEKEEYANFTIR\nSTIVFSYVGFENK\nLDIFEGGNLIGSQK\nAKDEADEKDAIATVNKQEDANFSNNAMAEAFK\nLKIENMQEQADTIQSNAGTIVGVDDNAKPK\nVGYHSVECWGGATFDASLR\nSSAIFFGLSGTGK\nASVALSGLTVAESFR\nLVVVPYANPFR\nVVDATGVTLDPGFTDAANGNFK\nQANFKDFSTFYLADK\nGLVDKAPSVIKENIPAAEGAEIK\nIIGDNTDMYAQAYFDYDSKK\nTLATDEGYETFVVPDDVGGR\nSLVHNMVVGVSEGYKK\nLTLHLPYPELK\nVVDLFAPIGK\nVTEAVITVPAYFNDAQR\nDLMVNEFGVPASQLK\nTVADPFLNDETAAWAK\nATVEIVAEGDDEKDVIASIAK\nQGLNFEVYQQFTGK\nEGVPTHFVEELSDRETAVK\nLLQSGLGSCAVNPECGREDTVGVAPAFVK\nLADAEFFFNTDR\nAIGLVIPELNGK\nVYTIDIAELCSPDLKPTDK\nESGLLGISGVSSDFR\nLDPVLPEYPTFK\nEQLIFPEVEYDKVDKVR\nVVEHESTSSILGMVDKVK\nKLLDQGEAGDNVGLLLR\nTPAEGVQMFADACEELCHK\nSLEVIANSLAGFNHSK\nSGIQDNATAVLAAYSDNYESTK\nIWALENAIINNK\nLILLTDEYYPR\nGPVMLQDPWLIEK\nQVLDEEEAACHPEVAPIQTEMNSVSK\nMILIQEEGKDPSCLPYAIDR\nIAVVNNALCQGCGACTVACPSGAMDLQGFSNR\nFNNTNYEEIEIPYGEIK\nLGLADVLIK\nLNVVILDFDDEKKR\nGTVVHGQNDENVLEYHLWTK\nVLDLIAHMASVNA\nVFLMDEPLSNLDAK\nTTTVPWLELR\nVLNAGVVVLTENSLK\nIKDDAIIAAVELSSR\nFGTYGDAMLILDK\nMKEFPNMTYTINGYADSATGTPSINQK\nANPMYLELPVMAAAR\nLGDYAITEAGFGADLGAEK\nTNDVAGDGTTTATVLAQAMVNEGMK\nTLATEEGYETFVVPDDVGGR\nDNALSSVFGIEGK\nLDVDAAGVIEVNDITQK\nGAVFANPAYVQIHPTCIPVHGDK\nGTVVHGQNDENVLEYHLWTK\nSLVHNMVVGVSEGYKK\nITFNAPTVPVVNNVDVK\nVTSPSSDNYYALNADDYSLIK\nNLAPAGVTFVIVK\nDALLENCTVNAEGEINFADK\nAFDEETTEWNGGLFR\nYDTMHGQFDGTIEADVENSK\nLLGSIQSPITNFAR\nLIDAMEHPEKEEYANFTIR\nTIWIDDNYFNAR\nDALLENCTVNAEGEINFADK\nIHLDASMSCAGDPIPLAPETVAER\nTLCVVQEGFPTYGGLEGGAMER\nLGNPSQYDAFAINMVK\nSNDIMGTFGFSSFGSESK\nVYNQGEIDDLNASINALR\nIQIFEGVVLK\nLGNPSQYDAFAINMVK\nANPMYLELPVMAAAR\nVNEIDKNNLSVAQLNEYYFK\nLRPVESPTAGIFLSGVCQGPK\nTLATEEGYETFVVPDDVGGR\nGEIALTYVYGIGR\nEAVNWGQGDAYNAWIAGK\nAVQIGGPSGGCLTTQHLDEPLDFDSVKK\nDKEGNEIIVASNFTPVPR\nGTADAMIQNLNFLK\nDKILCTGNYAAAEAVKYAK\nIIGTFEEITASVPEK\nILADGGSIIIGSHLGRPK\nQALIGGYLSK\nLTGDVEVQVPDIASAYR\nHLQTYVNNLNSLVPGTEYEGK\nTIGVGLQSFCIPGSVADDRK\nVLFATSEATPFIK\nNLADDILPQLRR\nFMDAFQFIK\nAFAEQLVNLTVK\nLMNEAININYIDETEYPR\nYPALPAGVDQININANVR\nTSTFLDVYIER\nGIDTVLAELR\nYMAIISPIDIAGER\nGSYAGDFFLYADQR\nAFAEQLVNLTVK\nVDYAIDVDVPDENIVNR\nGSDDIIDVDYQEFDEDDK\nNLWDAFAGESQAR\nNATVQMAVVPMLCGSSFK\nVVSEMTPQEVVDVIK\nFAELLGEVVTDSTKK\nTFNEFINLGVER\nCKYDAPQGFDSVSLLK\nLGDYAITEAGFGADLGAEK\nFTLDELKEFR\nDMADMLLGDIK\nYPALPAGVDQININANVR\nTAVLGALFNVK\nQANLDPQAVVIVATVR\nLVGPEGEVELTEGVIAAK\nAISIAEEVSGMPGLAAK\nLMNEAININYIDETEYPR\nLNDITIQPWSTIR\nGTMDVYYVGVSTPIASDMVQK\nTVGEQLSNQFAVGLAR\nFQPDTIIALGGGSSMDAAK\nVTEAVITVPAYFNDAQR\nLDLNVTMPQNQWIK\nKVVADIAGVPAQINIAEVR\nGAVVGAGSIVTSDVPAGAVVVGNPAR\nMIAGLEEITGGTLK\nEELAGLAAVLAK\nIGVPFVDGGVIK\nGAVVGAGSIVTSDVPAGAVVVGNPAR\nAASGASGAELANIVNEAALR\nELESGVSIAQMLEK\nINLIDTPGHVDFTAEVER\nAGVLDIPFAPSK\nGLAQGTDVSFGSFGLK\nEAITPNSSQTPFSQTGVQTALMMK\nLVGAPPGYVGYDEGGQLTEAIR\nITLESNDTDGNEEFDEEVLHMR\nKLLDQVVIPAGTLGPNQSYAR\nDMADMLLGDIK\nSVMIDASHLPFAQNISR\nLVGAPPGYVGYDEGGQLTEAIR\nIIIEAEGVSYEIAK\nDVSSLLSQIR\nNSPGTVVTDMPVYRGEEFGLER\nTLATDEGYETFVVPDDVGGR\nLQLPFDIK\nMKEFPNMTYTINGYADSATGTPSINQK\nAVEIGSFLLGRDPK\nSGIQDNATAVLAAYSDNYESTK\nVATGELECLGVFGDDYDTHDGTGVR\nLINYLVEEFKK\nWLEVSSVSNFDTYQANR\nASVALSGLTVAESFR\nLMDDTLPLSIGGGIGQSR\nSQVFSTAADNQPAVDINVLQGER\nFITACDYFFDQK\nIALESVLLGDKE\nGLIGGELYEMPLER\nTFDLNLFNK\nTTWTIDPCYDEPLCGSGYR\nVDYAIDVDVPDENIVNR\nLFVVDAFCGANENSR\nAINLDTIQTLADAK\nSFPDFSFTYSK\nVKEGDLQQVMEDYGAVSSVK\nGLDTDEQIDAFDAEHGIRTEDMIK\nVNPQLGTESDFDRLVTEAHNR\nSQVFSTAADNQPAVDINVLQGER\nQGYTFAWGSDVSEQGFTR\nLIDAMEHPEKEEYANFTIR\nMDDWDVVMLGPQVR\nAKDEADEKDAIATVNKQEDANFSNNAMAEAFK\nVYWEDGAQITPPHDTGIMDEVKK\nDFIQNNYKPYDGDESFLAGPTEATDK\nLAVTYPEIYNMQVR\nLVVVPYANPFR\nTLATDEGYETFVVPDDVGGR\nGLVDKAPSVIKENIPAAEGAEIK\nVFYPLDGVSAIQQQQMVSQTGK\nLAPTLVNVVDLK\nASVALSGLTVAESFR\nATVEIVAEGDDEKDVIASIAK\nVVDLFAPIGK\nEGVPTHFVEELSDRETAVK\nQPITFELPAAVTASK\nDLMVNEFGVPASQLK\nQANFKDFSTFYLADK\nGEPGENFDLICELK\nQANLDPQAVVIVATVR\nSTIVFSYVGFENK\nSLVHNMVVGVSEGYKK\nAIGLVIPELNGK\nLDPVLPEYPTFK\nTVADPFLNDETAAWAK\nVSGQIISLPVIEGEK\nLLELGTPSIIVQNEK\nFSTDLPEFAEAEKAVQAK\nAVVELAGYSDILSK\nYQLSPEQIIELK\nEQLIFPEVEYDKVDKVR\nKLLDQGEAGDNVGLLLR\nVYTIDIAELCSPDLKPTDK\nTPAEGVQMFADACEELCHK\nVVEHESTSSILGMVDKVK\nLIDFFDGYEDDKVK\nLAAEIMDAFNEQGGAYK\nVSLSDGAYIDWGKLPEGAK\nAANLDAIHDTVHEMARDEAR\nERYPDITEIHWPE\nVLDLIAHMASVNA\nVFLMDEPLSNLDAK\nMNKSELISAMAAEAQMSK\nGTVVHGQNDENVLEYHLWTK\nMILIQEEGKDPSCLPYAIDR\nVLNAGVVVLTENSLK\nLGDYAITEAGFGADLGAEK\nLDVDAAGVIEVNDITQK\nGTVVHGQNDENVLEYHLWTK\nTLATEEGYETFVVPDDVGGR\nLNVVILDFDDEKKR\nIFTCFLSIPEDKR\nVALYGIDYLMK\nNLAPAGVTFVIVK\nDALLENCTVNAEGEINFADK\nYDTMHGQFDGTIEADVENSK\nAFDEETTEWNGGLFR\nTNDVAGDGTTTATVLAQAMVNEGMK\nQGLNFEVYQQFTGK\nLLGSIQSPITNFAR\nTIWIDDNYFNAR\nDALLENCTVNAEGEINFADK\nFILIDATPTVPDEK\nSIIEAAFYGNNVVK\nIIGDHTDLYSQAYFAYDSKK\nLGNPSQYDAFAINMVK\nANPMYLELPVMAAAR\nQEIAAEVAEIVAR\nIHLDASMSCAGDPIPLAPETVAER\nVNEIDKNNLSVAQLNEYYFK\nVDVYVIPTNEEVMIAR\nLIDAMEHPEKEEYANFTIR\nAADIVLQAAIAAGAPK\nSLVHNMVVGVSEGYKK\nSSAIFFGLSGTGK\nALGADAVGMSTVPEAIVAR\nVNVLDTLKEFNAK\nGTHFNPVDLVCAVR\nTIGVGLQSFCIPGSVADDRK\nLTGDVEVQVPDIASAYR\nFMDAFQFIK\nLMFNTLSADDITAATQGR\nMKEFPNMTYTINGYADSATGTPSINQK\nLNVVILDFDDEKKR\nDAVPGTDFMPLQVEYK\nGIDTVLAELR\nNLWDAFAGESQAR\nYMAIISPIDIAGER\nNATVQMAVVPMLCGSSFK\nFAELLGEVVTDSTKK\nLGDYAITEAGFGADLGAEK\nTAVLGALFNVK\nSVGSEAPYVDLFYNK\nYPALPAGVDQININANVR\nLVGPEGEVELTEGVIAAK\nAISIAEEVSGMPGLAAK\nLMNEAININYIDETEYPR\nTLCVVQEGFPTYGGLEGGAMER\nGGDIEETAFNTNLEAADEIAR\nTLATEEGYETFVVPDDVGGR\nQPDLIPLLR\nQPFPGPGLGVR\nVTEAVITVPAYFNDAQR\nVVNIASYQVSPNDVVSIR\nLIEGVEPDPSVETVFK\nFQPDTIIALGGGSSMDAAK\nILADGGSIIIGSHLGRPK\nSPWWSEVSDAVK\nFIQMYSDVVMEVPK\nFTLDELKEFR\nLLQSGLGSCAVNPECGREDTVGVAPAFVK\nIGVPFVDGGVIK\nINLIDTPGHVDFTAEVER\nMIAGLEEITGGTLK\nNLADDILPQLRR\nKVVADIAGVPAQINIAEVR\nEELAGLAAVLAK\nEALYPYSDDLTIVTK\nANPMYLELPVMAAAR\nAGVLDIPFAPSK\nTLATDEGYETFVVPDDVGGR\nITLESNDTDGNEEFDEEVLHMR\nMKEFPNMTYTINGYADSATGTPSINQK\nEAITPNSSQTPFSQTGVQTALMMK\nHLQTYVNNLNSLVPGTEYEGK\nKLLDQVVIPAGTLGPNQSYAR\nLQLPFDIK\nDVSSLLSQIR\nLVGAPPGYVGYDEGGQLTEAIR\nLGDKVQLVGDDFFVTNTK\nTYVYQAMRVTGAADPTLSVRDTMK\nILPLEDVLQR\nSQVFSTAADNQPAVDINVLQGER\nASVALSGLTVAESFR\nLDLNVTMPQNQWIK\nAFAEQLVNLTVK\nIIIEAEGVSYEIAK\nAVEIGSFLLGRDPK\nSNDIMGTFGFSSFGSESK\nSGIQDNATAVLAAYSDNYESTK\nTNDVAGDGTTTATVLAQAMVNEGMK\nEAVNWGQGDAYNAWIAGK\nFSLEGNYALPIR\nSQVFSTAADNQPAVDINVLQGER\nFITACDYFFDQK\nGLDTDEQIDAFDAEHGIRTEDMIK\nAIGAEPVIYPYRNECCGGYISLK\nAYNLDGVNYDDEYSNSPDLSNPSLTNPSTAAAAR\nLFVVDAFCGANENSR\nFETFGETAPQIEIINK\nGLIGGELYEMPLER\nLVGAPPGYVGYDEGGQLTEAIR\nLIDAMEHPEKEEYANFTIR\nGTMDVYYVGVSTPIASDMVQK\nGSYAGDFFLYADQR\nLLDQGEAGDNVGLLLR\nASSNEAIKELLNHEGDMVSK\nVDYAIDVDVPDENIVNR\nIALESVLLGDKE\nPFVDGGVIK\nDSFNSGAQAITAPVSVLK\nAKDEADEKDAIATVNKQEDANFSNNAMAEAFK\nLVVVPYANPFR\nVYWEDGAQITPPHDTGIMDEVKK\nPEIGLYWEK\nLINYLVEEFKK\nIFDFVKPGVITGDDVQK\nGEIALTYVYGIGR\nATVEIVAEGDDEKDVIASIAK\nASVALSGLTVAESFR\nILAVDYLMMDER\nAASGASGAELANIVNEAALR\nAIGLVIPELNGK\nLDPVLPEYPTFK\nQSFSGDKLFISVDGGK\nTVADPFLNDETAAWAK\nEGVPTHFVEELSDRETAVK\nDDSFFDVYTECR\nRLFVVDAFCGANENSR\nVVDLFAPIGK\nAYSIEEAVALVK\nLRPVESPTAGIFLSGVCQGPK\nSLVHNMVVGVSEGYKK\nTSTFLDVYIER\nADNPLGGAYEVEVDDAANIAK\nNSPGTVVTDMPVYRGEEFGLER\nSLEVIANSLAGFNHSK\nVSGQIISLPVIEGEK\nMLVIPAIDLK\nAVVELAGYSDILSK\nSDIIPPQYISADAVVER\nLISPEGTLPVFGR\nTPAEGVQMFADACEELCHK\nVVEHESTSSILGMVDKVK\nVYTIDIAELCSPDLKPTDK\nDLMVNEFGVPASQLK\nAKDEADEKDAIATVNKQEDANFSNNAMAEAFK\nEQLIFPEVEYDKVDKVR\nVLDLIAHMASVNA\nGTVVHGQNDENVLEYHLWTK\nQYTIPVEAALQSVR\nKLLDQGEAGDNVGLLLR\nVSLSDGAYIDWGKLPEGAK\nMNKSELISAMAAEAQMSK\nIGEVFGIFK\nDFIQNNYKPYDGDESFLAGPTEATDK\nQANLDPQAVVIVATVR\nYQLSPEQIIELK\nLGDYAITEAGFGADLGAEK\nGTVVHGQNDENVLEYHLWTK\nLDVDAAGVIEVNDITQK\nVFLMDEPLSNLDAK\nGQEGSFEEILENVK\nDSFNSGAQAITAPVSVLK\nELGAALGWLSK\nEGYPEIGLYWEK\nNLAPAGVTFVIVK\nAFAEQLVNLTVK\nVFIPASLVSDSYER\nFITTSPIAQMPDSEFIR\nQLLLTGSPEAFGGIGK\nSDAQNLDEVIVVAYGTAKK\nTIWIDDNYFNAR\nYDTMHGQFDGTIEADVENSK\nTNDVAGDGTTTATVLAQAMVNEGMK\nLIVAAMADAICEAK\nDMDVSIYGYTDNQGWR\nDALLENCTVNAEGEINFADK\nLGNPSQYDAFAINMVK\nVKEGDLQQVMEDYGAVSSVK\nLLGSIQSPITNFAR\nIYDPTEGQVIFEGEDITK\nVNEIDKNNLSVAQLNEYYFK\nIHLDASMSCAGDPIPLAPETVAER\nAFDEETTEWNGGLFR\nLIDAMEHPEKEEYANFTIR\nVALYGIDYLMK\nDKEGNEIIVASNFTPVPR\nLWDVLVDPAR\nLYAYEFDGYWK\nLTLHLPYPELK\nAVTWPTICALTR\nQYTIPVEAALQSVR\nTIGVGLQSFCIPGSVADDRK\nFMDAFQFIK\nANDMGIICGVTTNPSLIAK\nANPMYLELPVMAAAR\nSLVHNMVVGVSEGYKK\nLMNEAININYIDETEYPR\nCQVLEGGGEILPSEVPHFSR\nTVGAEIFPVDVGVAK\nFILIDATPTVPDEK\nEGYPEIGLYWEK\nLTGDVEVQVPDIASAYR\nSVMIDASHLPFAQNISR\nGQVTNMGAVNVMTGVYTGR\nSIIEAAFYGNNVVK\nGIDTVLAELR\nANDMGIICGVTTNPSLIAK\nATVQTAFNTPYPGPNGIGGVTVDGNSSDMK\nFAELLGEVVTDSTKK\nGLVDKAPSVIKENIPAAEGAEIK\nLGDYAITEAGFGADLGAEK\nADNPLGGAYEVEVDDAANIAK\nLVGPEGEVELTEGVIAAK\nAISIAEEVSGMPGLAAK\nLMNEAININYIDETEYPR\nYMAIISPIDIAGER\nEKPLKGEVVAVGHGTKDEEMVLK\nFKIEPNEDVHVNDLIR\nAVLESVGITDVLAK\nCNNCGFIFEGLEAPER\nELIDGYFETYPSVK\nLAMENMSTPTGLIFSR\nSTIVFSYVGFENK\nTAVLGALFNVK\nAADIVLQAAIAAGAPK\nGGDIEETAFNTNLEAADEIAR\nASIPITSGFEDTTETFTNAGK\nQPDLIPLLR\nIGVPFVDGGVIK\nINLIDTPGHVDFTAEVER\nMIAGLEEITGGTLK\nLIEGVEPDPSVETVFK\nNLADDILPQLRR\nMDEIVQFDFPTDSPK\nLGNPSQYDAFAINMVK\nMKEFPNMTYTINGYADSATGTPSINQK\nHLQTYVNNLNSLVPGTEYEGK\nTLATDEGYETFVVPDDVGGR\nVTEAVITVPAYFNDAQR\nEAITPNSSQTPFSQTGVQTALMMK\nKLLDQVVIPAGTLGPNQSYAR\nYMAIISPIDIAGER\nLQLPFDIK\nSQVFSTAADNQPAVDINVLQGER\nGFESSVGTPFGVPIR\nASVALSGLTVAESFR\nAVEIGSFLLGRDPK\nMILIQEEGKDPSCLPYAIDR\nVLNAGVVVLTENSLK\nLILDALATVR\nYASVGDVIVVSVK\nFSLEGNYALPIR\nSQVFSTAADNQPAVDINVLQGER\nLIDAMEHPEKEEYANFTIR\nAIGAEPVIYPYRNECCGGYISLK\nFETFGETAPQIEIINK\nGLIGGELYEMPLER\nFALCGLPIVK\nSVMIDASHLPFAQNISR\nYSGLMVGSIDNPNNGAGNWE\nKVVADIAGVPAQINIAEVR\nLVVVPYANPFR\nVNPQLGTESDFDRLVTEAHNR\nVYWEDGAQITPPHDTGIMDEVKK\nEVALASGIPVYQPLK\nGLAQGTDVSFGSFGLK\nGLDTDEQIDAFDAEHGIRTEDMIK\nLDLNVTMPQNQWIK\nMDDWDVVMLGPQVR\nACTQDLNVMQYIAYAQR\nIIIEAEGVSYEIAK\nATVEIVAEGDDEKDVIASIAK\nGLVDKAPSVIKENIPAAEGAEIK\nDSFNSGAQAITAPVSVLK\nEQGLTPVLCIGETEAENEAGKTEEVCAR\nASSNEAIKELLNHEGDMVSK\nDYAYSIFDVEK\nVDVYVIPTNEEVMIAR\nGTMDVYYVGVSTPIASDMVQK\nKYEGAGLKQEFIDKDEDVDEDEIR\nAVLESVGITDVLAK\nAIGLVIPELNGK\nDDSFFDVYTECR\nTVADPFLNDETAAWAK\nLDPVLPEYPTFK\nLFVVDAFCGANENSR\nEGVPTHFVEELSDRETAVK\nPEIGLYWEK\nQSFSGDKLFISVDGGK\nTVLVTSNFDNVGSLPCNTSIGGPAK\nFVPGFSQDFLK\nNSPGTVVTDMPVYRGEEFGLER\nADNPLGGAYEVEVDDAANIAK\nSLEVIANSLAGFNHSK\nDMADMLLGDIK\nLESVGITDVLAK\nRLFVVDAFCGANENSR\nSMILSSSGQNIFPEELEAK\nTPAEGVQMFADACEELCHK\nTVPMFNEALAELNK\nLGDKVQLVGDDFFVTNTK\nSLVHNMVVGVSEGYKK\nLNVVILDFDDEKKR\nFKIEPNEDVHVNDLIR\nVLDLIAHMASVNA\nIGEVFGIFK\nQYTIPVEAALQSVR\nKLLDQGEAGDNVGLLLR\nVSLSDGAYIDWGKLPEGAK\nGTVVHGQNDENVLEYHLWTK\nMNKSELISAMAAEAQMSK\nVYTIDIAELCSPDLKPTDK\nILADGGSIIIGSHLGRPK\nVDYAIDVDVPDENIVNR\nVFLMDEPLSNLDAK\nLDVDAAGVIEVNDITQK\nLGDYAITEAGFGADLGAEK\nLLDQGEAGDNVGLLLR\nGTVVHGQNDENVLEYHLWTK\nVVSEMTPQEVVDVIK\nFDYDFDLVSGR\nEGYPEIGLYWEK\nNLAPAGVTFVIVK\nFIELLGTYDPR\nAFAEQLVNLTVK\nASVALSGLTVAESFR\nQANLDPQAVVIVATVR\nTLATEEGYETFVVPDDVGGR\nTIWIDDNYFNAR\nYDTMHGQFDGTIEADVENSK\nGSYAGDFFLYADQR\nLFFNEAGDELIK\nFITTSPIAQMPDSEFIR\nYIDECGAANFFGIK\nDALLENCTVNAEGEINFADK\nLGMGVAIPHGTGDAKNKVK\nAGNQALFDAVETFR\nIYDPTEGQVIFEGEDITK\nENMGFDITVEGVSADDTVKR\nDFIQNNYKPYDGDESFLAGPTEATDK\nAFDEETTEWNGGLFR\nFLLVPEIGK\nTNDVAGDGTTTATVLAQAMVNEGMK\nWDWQPEPVNEALNAR\nQYALEQNLPLLQPEK\nVVLVASLFEK\nLWDVLVDPAR\nIPVEVDIASEFR\nLLGSIQSPITNFAR\nIALESVLLGDKE\nTVGAEIFPVDVGVAK\nFMDAFQFIK\nLGNPSQYDAFAINMVK\nANPMYLELPVMAAAR\nSLVHNMVVGVSEGYKK\nLMNEAININYIDETEYPR\nVDYAIDVDVPDENIVNR\nLTGDVEVQVPDIASAYR\nNLWDAFAGESQAR\nGIDTVLAELR\nSIIEAAFYGNNVVK\nGQVTNMGAVNVMTGVYTGR\nMKEFPNMTYTINGYADSATGTPSINQK\nSVGSEAPYVDLFYNK\nLVGPEGEVELTEGVIAAK\nGGSLATLPDAVTEPFK\nGLVDKAPSVIKENIPAAEGAEIK\nIHLDASMSCAGDPIPLAPETVAER\nGTMDVYYVGVSTPIASDMVQK\nNIHEACVQYGTEADGYVNYVK\nAISIAEEVSGMPGLAAK\nSVMIDASHLPFAQNISR\nLGDYAITEAGFGADLGAEK\nLVGAPPGYVGYDEGGQLTEAIR\nANPMYLELPVMAAAR\nQALKDAGMDPTEIHQVLLVGGSTR\nAVLESVGITDVLAK\nIGVPFVDGGVIK\nVALYGIDYLMK\nCNNCGFIFEGLEAPER\nFILIDATPTVPDEK\nLMNEAININYIDETEYPR\nEIALNQLIPYQK\nFAELLGEVVTDSTKK\nINLIDTPGHVDFTAEVER\nMIAGLEEITGGTLK\nNLADDILPQLRR\nSYYALNVAVTADNYKDFTDSTK\nLIEGVEPDPSVETVFK\nLLSLCGPFDDNIK\nVGYHSVECWGGATFDASLR\nLMDDTLPLSIGGGIGQSR\nVATGELECLGVFGDDYDTHDGTGVR\nFQPDTIIALGGGSSMDAAK\nTAVLGALFNVK\nKLLDQVVIPAGTLGPNQSYAR\nYMAIISPIDIAGER\nEWVIVDATDQTLGR\nMKEFPNMTYTINGYADSATGTPSINQK\nIGEGDKFGYDYNIFVNK\nMYEPLVVNGVEINNFK\nVTEAVITVPAYFNDAQR\nTLATDEGYETFVVPDDVGGR\nLEVPAGVYIDIK\nLINYLVEEFKK\nSQVFSTAADNQPAVDINVLQGER\nGFESSVGTPFGVPIR\nSQVFSTAADNQPAVDINVLQGER\nASVALSGLTVAESFR\nDLMVNEFGVPASQLK\nEAITPNSSQTPFSQTGVQTALMMK\nIIGDNTDMYAQAYFDYDSKK\nMILIQEEGKDPSCLPYAIDR\nAVEIGSFLLGRDPK\nFETFGETAPQIEIINK\nLVVVPYANPFR\nLIDAMEHPEKEEYANFTIR\nMDEIVQFDFPTDSPK\nEWVIVDATDQTLGR\nVLNAGVVVLTENSLK\nDMDVSIYGYTDNQGWR\nTNDVAGDGTTTATVLAQAMVNEGMK\nMDDWDVVMLGPQVR\nATVEIVAEGDDEKDVIASIAK\nVYWEDGAQITPPHDTGIMDEVKK\nVNPQLGTESDFDRLVTEAHNR\nHLQTYVNNLNSLVPGTEYEGK\nGLDTDEQIDAFDAEHGIRTEDMIK\nTGLDPDLYPNVNWR\nLMFNTLSADDITAATQGR\nKVVADIAGVPAQINIAEVR\nLNEEMLPLIEAYPPPSNK\nPGFSQDFLK\nEQGLTPVLCIGETEAENEAGKTEEVCAR\nGLVDKAPSVIKENIPAAEGAEIK\nASSNEAIKELLNHEGDMVSK\nKVQTVTEQELIDEWAR\nQVEKLEDVLTVK\nELQPDAQFCGMNAVTNIYPYSNTPK\nIPLAETTIYLATSPK\nDMADMLLGDIK\nAIGLVIPELNGK\nNSPGTVVTDMPVYRGEEFGLER\nDDSFFDVYTECR\nFVPGFSQDFLK\nEGVPTHFVEELSDRETAVK\nPEIGLYWEK\nFKIEPNEDVHVNDLIR\nLDPVLPEYPTFK\nRLFVVDAFCGANENSR\nIIIEAEGVSYEIAK\nTVADPFLNDETAAWAK\nDVILNDYVIDNQHHLSLSGGGTNAR\nADTDEEDDYFEQYLSR\nTPAEGVQMFADACEELCHK\nEAITPNSSQTPFSQTGVQTALMMK\nLGDKVQLVGDDFFVTNTK\nVVEHESTSSILGMVDKVK\nVNVLDTLKEFNAK\nVLDLIAHMASVNA\nGTVVHGQNDENVLEYHLWTK\nIGEVFGIFK\nVSLSDGAYIDWGKLPEGAK\nMNKSELISAMAAEAQMSK\nQYTIPVEAALQSVR\nGLIGGELYEMPLER\nMDDWDVVMLGPQVR\nVYTIDIAELCSPDLKPTDK\nSLVHNMVVGVSEGYKK\nFKIEPNEDVHVNDLIR\nKYEGAGLKQEFIDKDEDVDEDEIR\nFDYDFDLVSGR\nLGDYAITEAGFGADLGAEK\nSLEVIANSLAGFNHSK\nQANFKDFSTFYLADK\nGTVVHGQNDENVLEYHLWTK\nEGYPEIGLYWEK\nNLAPAGVTFVIVK\nFIELLGTYDPR\nLLDQGEAGDNVGLLLR\nKLLDQGEAGDNVGLLLR\nLDVDAAGVIEVNDITQK\nSLIYIPSPDTIDK\nILADGGSIIIGSHLGRPK\nTIWIDDNYFNAR\nFITTSPIAQMPDSEFIR\nDLMVNEFGVPASQLK\nTFNEYLLVPGYSSAECQAK\nVVSEMTPQEVVDVIK\nQASNTQWFLR\nAADIVLQAAIAAGAPK\nLTLHLPYPELK\nDALLENCTVNAEGEINFADK\nAGNQALFDAVETFR\nVKEGDLQQVMEDYGAVSSVK\nYDTMHGQFDGTIEADVENSK\nSVMIDASHLPFAQNISR\nACTQDLNVMQYIAYAQR\nFTLDELKEFR\nWDWQPEPVNEALNAR\nTNDVAGDGTTTATVLAQAMVNEGMK\nFLLVPEIGK\nALPWIDQFK\nMLENEDKTELIEAFYK\nLPCVVAINAFPTDTK\nVLNDIQRPFTAIMGGSK\nAFDEETTEWNGGLFR\nLWDVLVDPAR\nADIALPCATQNELNGEDAQNLIK\nAYSIEEAVALVK\nGTMDVYYVGVSTPIASDMVQK\nTIGVGLQSFCIPGSVADDRK\nTVGAEIFPVDVGVAK\nFMDAFQFIK\nANPMYLELPVMAAAR\nLMNEAININYIDETEYPR\nTVGENIKDAVNFDPEVIR\nVFYPLDGVSAIQQQQMVSQTGK\nATGLKPVFTEQGNVLFEQAR\nANVQYYDVILKPVITEK\nLTGDVEVQVPDIASAYR\nGSYAGDFFLYADQR\nSLVHNMVVGVSEGYKK\nQANFKDFSTFYLADK\nATVQTAFNTPYPGPNGIGGVTVDGNSSDMK\nSIIEAAFYGNNVVK\nNLWDAFAGESQAR\nADIALPCATQNELNGEDAQNLIK\nLTSPDNNLVMTFQVDSK\nGIDTVLAELR\nLVGPEGEVELTEGVIAAK\nMDDWDVVMLGPQVR\nIHLDASMSCAGDPIPLAPETVAER\nSVGSEAPYVDLFYNK\nGQVTNMGAVNVMTGVYTGR\nLMFNTLSADDITAATQGR\nTFNEYLLVPGYSSAECQAK\nGLVDKAPSVIKENIPAAEGAEIK\nMGYHVDYCPASELMEYHK\nLGDYAITEAGFGADLGAEK\nSVMIDASHLPFAQNISR\nLGNPSQYDAFAINMVK\nVDYAIDVDVPDENIVNR\nYNFCIDLNEAMVK\nEGYPEIGLYWEK\nAKDEADEKDAIATVNKQEDANFSNNAMAEAFK\nEQLIFPEVEYDKVDKVR\nLGNPSQYDAFAINMVK\nAVLESVGITDVLAK\nCNNCGFIFEGLEAPER\nIGVPFVDGGVIK\nDLLPLVEGCTVSTK\nIFDFVKPGVITGDDVQK\nIFPASAINGNDIDWTK\nANPMYLELPVMAAAR\nGGDDTLFATVDGVVK\nLIYENLSFTVPK\nINLIDTPGHVDFTAEVER\nEIALNQLIPYQK\nNLADDILPQLRR\nIPVEVDIASEFR\nLMNEAININYIDETEYPR\nGFNAVPTVPMVPESQLDDMR\nDGLQWYMDLR\nGGDDTLFATVDGVVK\nKLLDQVVIPAGTLGPNQSYAR\nMKEFPNMTYTINGYADSATGTPSINQK\nLNLSYTVVLAPCDGK\nSQVFSTAADNQPAVDINVLQGER\nMKEFPNMTYTINGYADSATGTPSINQK\nSYYALNVAVTADNYKDFTDSTK\nFAELLGEVVTDSTKK\nSSAIFFGLSGTGK\nGFNAVPTVPMVPESQLDDMR\nMHPVDSNEISFMLAGR\nQALKDAGMDPTEIHQVLLVGGSTR\nYAFSISQIIK\nQASNTQWFLR\nFETFGETAPQIEIINK\nEWVIVDATDQTLGR\nLVVVPYANPFR\nYSPQEISAMILQK\nLIDAMEHPEKEEYANFTIR\nAVEIGSFLLGRDPK\nIDLEGQPTIDAVADNVTETTR\nLEVPAGVYIDIK\nVLNAGVVVLTENSLK\nSQVFSTAADNQPAVDINVLQGER\nITLESNDTDGNEEFDEEVLHMR\nIDLEGQPTIDAVADNVTETTR\nMIDELQPQAVIFSDGGPGCR\nATVEIVAEGDDEKDVIASIAK\nVNPQLGTESDFDRLVTEAHNR\nVYWEDGAQITPPHDTGIMDEVKK\nHLQTYVNNLNSLVPGTEYEGK\nEFGIEIDGDTFDR\nFILIDATPTVPDEK\nIIGTFEEITASVPEK\nMDDWDVVMLGPQVR\nMHPVDSNEISFMLAGR\nACTQDLNVMQYIAYAQR\nGLVDKAPSVIKENIPAAEGAEIK\nMDEIVQFDFPTDSPK\nNMVFESWLTPDAK\nQVISNPAFYLEPEYAK\nGMDALNTGNPISVPVGNETLGR\nTLATDEGYETFVVPDDVGGR\nYSPQEISAMILQK\nNSPGTVVTDMPVYRGEEFGLER\nAIGLVIPELNGK\nFVPGFSQDFLK\nDDSFFDVYTECR\nIGEGDKFGYDYNIFVNK\nSIGVAVSDSPVGPFVDAR\nLNVVILDFDDEKKR\nYIDECGAANFFGIK\nGTISLIYPTIDATTR\nGLDTDEQIDAFDAEHGIRTEDMIK\nEKPLKGEVVAVGHGTKDEEMVLK\nMHPVDSNEISFMLAGR\nPCATQNELNGEDAQNLIK\nDMADMLLGDIK\nEVYPADFIAEGVDQTR\nTPAEGVQMFADACEELCHK\nADTDEEDDYFEQYLSR\nLPCVVAINAFPTDTK\nLGDKVQLVGDDFFVTNTK\nEAITPNSSQTPFSQTGVQTALMMK\nVGYHSVECWGGATFDASLR\nDMADMLLGDIK\nVLDLIAHMASVNA\nGTVVHGQNDENVLEYHLWTK\nIGEVFGIFK\nYIDECGAANFFGIK\nMNKSELISAMAAEAQMSK\nASSNEAIKELLNHEGDMVSK\nGDLGVEIPAQEVPYIQK\nACTQDLNVMQYIAYAQR\nFDYDFDLVSGR\nLGDYAITEAGFGADLGAEK\nTVADPFLNDETAAWAK\nVSLSDGAYIDWGKLPEGAK\nVFLMDEPLSNLDAK\nIFGQEIQTMAPALR\nGTVVHGQNDENVLEYHLWTK\nLYNIEVPGNALLNR\nNIHEACVQYGTEADGYVNYVK\nKVVADIAGVPAQINIAEVR\nEGYPEIGLYWEK\nFIELLGTYDPR\nDALLENCTVNAEGEINFADK\nNLAPAGVTFVIVK\nLDVDAAGVIEVNDITQK\nTVPMFNEALAELNK\nSTIVFSYVGFENK\nILPLEDVLQR\nGTHFNPVDLVCAVR\nTFNEYLLVPGYSSAECQAK\nTIWIDDNYFNAR\nADIALPCATQNELNGEDAQNLIK\nLLDQGEAGDNVGLLLR\nEVNSYIPGEGHNLQEHSIVLVR\nSLEVIANSLAGFNHSK\nFITTSPIAQMPDSEFIR\nAFAEQLVNLTVK\nVTLDPEESVAYIMDK\nAGNQALFDAVETFR\nDALLENCTVNAEGEINFADK\nYDTMHGQFDGTIEADVENSK\nENMGFDITVEGVSADDTVKR\nILADGGSIIIGSHLGRPK\nPEIGLYWEK\nACTQDLNVMQYIAYAQR\nWDWQPEPVNEALNAR\nEQGLTPVLCIGETEAENEAGKTEEVCAR\nGDLGVEIPAQEVPYIQK\nIAVVNNALCQGCGACTVACPSGAMDLQGFSNR\nLDPVLPEYPTFK\nLWDVLVDPAR\nSNEIFENVDPALIDR\nKLLDQGEAGDNVGLLLR\nIALHNCGVIDPENINEYIGK\nDVILNDYVIDNQHHLSLSGGGTNAR\nSLVHNMVVGVSEGYKK\nAADIVLQAAIAAGAPK\nANFEGECSEVGMYLAMAR\nTIGVGLQSFCIPGSVADDRK\nFMDAFQFIK\nANPMYLELPVMAAAR\nTVGAEIFPVDVGVAK\nTNDVAGDGTTTATVLAQAMVNEGMK\nLMNEAININYIDETEYPR\nAYSIEEAVALVK\nTNDVAGDGTTTATVLAQAMVNEGMK\nANVQYYDVILKPVITEK\nADIALPCATQNELNGEDAQNLIK\nQNVSLQPPPQQLIVQNK\nQANFKDFSTFYLADK\nLTGDVEVQVPDIASAYR\nNLWDAFAGESQAR\nGLAQGTDVSFGSFGLK\nLNVVILDFDDEKKR\nGIDTVLAELR\nMDDWDVVMLGPQVR\nTFNEYLLVPGYSSAECQAK\nSVGSEAPYVDLFYNK\nLVGPEGEVELTEGVIAAK\nSLVHNMVVGVSEGYKK\nADAYDMVVNGVEVGGGSIR\nMIDELQPQAVIFSDGGPGCR\nSIIEAAFYGNNVVK\nGLVDKAPSVIKENIPAAEGAEIK\nGQVTNMGAVNVMTGVYTGR\nDSFLASLTEAER\nLGDYAITEAGFGADLGAEK\nVDVYVIPTNEEVMIAR\nMGYHVDYCPASELMEYHK\nFLLVPEIGK\nAVLESVGITDVLAK\nIGVPFVDGGVIK\nIFPASAINGNDIDWTK\nCNNCGFIFEGLEAPER\nAIYSEEMNGEEFPQDPKEQLLGAVK\nDLLPLVEGCTVSTK\nVDYAIDVDVPDENIVNR\nEQLIFPEVEYDKVDKVR\nLINYLVEEFKK\nFTLDELKEFR\nDVILNDYVIDNQHHLSLSGGGTNAR\nFSLEGNYALPIR\nLIYENLSFTVPK\nINLIDTPGHVDFTAEVER\nGGDDTLFATVDGVVK\nAGSTASEPITLSITDWK\nNLADDILPQLRR\nMIDELQPQAVIFSDGGPGCR\nMIAGLEEITGGTLK\nIHLDASMSCAGDPIPLAPETVAER\nMILIQEEGKDPSCLPYAIDR\nDMDVSIYGYTDNQGWR\nQALKDAGMDPTEIHQVLLVGGSTR\nSYYALNVAVTADNYKDFTDSTK\nKLLDQVVIPAGTLGPNQSYAR\nASLETESFLSAASFQETTK\nLMNEAININYIDETEYPR\nAKDEADEKDAIATVNKQEDANFSNNAMAEAFK\nLMNEAININYIDETEYPR\nAFTDVIAEELK\nSATGAGDVTIAAFLTGLLEGKD\nFETFGETAPQIEIINK\nYSPQEISAMILQK\nIDLEGQPTIDAVADNVTETTR\nIDLEGQPTIDAVADNVTETTR\nLGNPSQYDAFAINMVK\nLIDAMEHPEKEEYANFTIR\nSQDLASQAEESFVEAE\nEIALNQLIPYQK\nLVVVPYANPFR\nVLNAGVVVLTENSLK\nAVEIGSFLLGRDPK\nVNPQLGTESDFDRLVTEAHNR\nANPMYLELPVMAAAR\nEWVIVDATDQTLGR\nMKEFPNMTYTINGYADSATGTPSINQK\nSSAIFFGLSGTGK\nGFNAVPTVPMVPESQLDDMR\nGLDTDEQIDAFDAEHGIRTEDMIK\nQVISNPAFYLEPEYAK\nGLVDKAPSVIKENIPAAEGAEIK\nACTQDLNVMQYIAYAQR\nAFDEETTEWNGGLFR\nSQVFSTAADNQPAVDINVLQGER\nLIVAAMADAICEAK\nMDDWDVVMLGPQVR\nVAAAYAIAGLIDEK\nNSPGTVVTDMPVYRGEEFGLER\nAIGLVIPELNGK\nYSPQEISAMILQK\nHLQTYVNNLNSLVPGTEYEGK\nFVPGFSQDFLK\nEFGIEIDGDTFDR\nFAELLGEVVTDSTKK\nDVQLEQELLEEAQK\nNMVFESWLTPDAK\nGTISLIYPTIDATTR\nGSYAGDFFLYADQR\nEGVPTHFVEELSDRETAVK\nSIGVAVSDSPVGPFVDAR\nNLLNAGFNVEYQAK\nVTGVVISEEDGQPVVGASVLVK\nLPCVVAINAFPTDTK\nLGDKVQLVGDDFFVTNTK\nQGYTFAWGSDVSEQGFTR\nGLDTDEQIDAFDAEHGIRTEDMIK\nEQLPEIPESNILAEPCAR\nELIYQPTLTEADLSDEQTVTR\nEVYPADFIAEGVDQTR\nDAMEHPEKEEYANFTIR\nATQLDQVFFTNSGTEATEGALK\nVTGVVISEEDGQPVVGASVLVK\nLNVVILDFDDEKKR\nEQLPEIPESNILAEPCAR\nVLDLIAHMASVNA\nGTVVHGQNDENVLEYHLWTK\nMNKSELISAMAAEAQMSK\nATVEIVAEGDDEKDVIASIAK\nIGEVFGIFK\nEAITPNSSQTPFSQTGVQTALMMK\nMHPVDSNEISFMLAGR\nAFIDVVTAEMK\nNYEPVYQPEELDIIR\nATQLDQVFFTNSGTEATEGALK\nLGDYAITEAGFGADLGAEK\nFDYDFDLVSGR\nGDLGVEIPAQEVPYIQK\nVSLSDGAYIDWGKLPEGAK\nGTVVHGQNDENVLEYHLWTK\nIIGDNTDMYAQAYFDYDSKK\nITLESNDTDGNEEFDEEVLHMR\nVVEHESTSSILGMVDKVK\nEGYPEIGLYWEK\nDALLENCTVNAEGEINFADK\nFIELLGTYDPR\nTPAEGVQMFADACEELCHK\nNLAPAGVTFVIVK\nTVPMFNEALAELNK\nGFDSSAAIGTFVPVDR\nMKEFPNMTYTINGYADSATGTPSINQK\nASSNEAIKELLNHEGDMVSK\nEYASFTQEQVDKIFR\nADIALPCATQNELNGEDAQNLIK\nTIWIDDNYFNAR\nTFNEYLLVPGYSSAECQAK\nSLEVIANSLAGFNHSK\nEVNSYIPGEGHNLQEHSIVLVR\nFITTSPIAQMPDSEFIR\nAFAEQLVNLTVK\nKVQTVTEQELIDEWAR\nTVADPFLNDETAAWAK\nAGNQALFDAVETFR\nDALLENCTVNAEGEINFADK\nYDTMHGQFDGTIEADVENSK\nLDVDAAGVIEVNDITQK\nLNLSYTVVLAPCDGK\nWGEPLNYDLMINTSR\nILADGGSIIIGSHLGRPK\nATTLPVVGESLWK\nFLYSDHEIFLR\nLTLHLPYPELK\nDMADMLLGDIK\nIFPASAINGNDIDWTK\nKLLDQGEAGDNVGLLLR\nLRPVESPTAGIFLSGVCQGPK\nVGVENLVNAVPQLK\nATTLPVVGESLWK\nLWDVLVDPAR\nGDLGVEIPAQEVPYIQK\nVGYHSVECWGGATFDASLR\nLAMENMSTPTGLIFSR\nELIYQPTLTEADLSDEQTVTR\nTIGVGLQSFCIPGSVADDRK\nTNDVAGDGTTTATVLAQAMVNEGMK\nFMDAFQFIK\nANPMYLELPVMAAAR\nCQVLEGGGEILPSEVPHFSR\nEASGDIAQVAEMAALTK\nLMNEAININYIDETEYPR\nINVNTECQLTFAAATR\nVAEVQYYLDEIEK\nGTHFNPVDLVCAVR\nANVQYYDVILKPVITEK\nADIALPCATQNELNGEDAQNLIK\nETIEFEGETYPLLK\nSNEIFENVDPALIDR\nIALHNCGVIDPENINEYIGK\nENMGFDITVEGVSADDTVKR\nMVATIEGQPVSFYSCHLDYR\nANFEGECSEVGMYLAMAR\nATGLKPVFTEQGNVLFEQAR\nMDDWDVVMLGPQVR\nSLVHNMVVGVSEGYKK\nMIDELQPQAVIFSDGGPGCR\nLVGPEGEVELTEGVIAAK\nGTMDVYYVGVSTPIASDMVQK\nNVDCYIINTGDFMGK\nTFNEYLLVPGYSSAECQAK\nTVGENIKDAVNFDPEVIR\nQANFKDFSTFYLADK\nKVVADIAGVPAQINIAEVR\nNLWDAFAGESQAR\nGLVDKAPSVIKENIPAAEGAEIK\nLGDYAITEAGFGADLGAEK\nGQVTNMGAVNVMTGVYTGR\nSIIEAAFYGNNVVK\nMGYHVDYCPASELMEYHK\nIFTCFLSIPEDKR\nAVLESVGITDVLAK\nAIYSEEMNGEEFPQDPKEQLLGAVK\nSVMIDASHLPFAQNISR\nCNNCGFIFEGLEAPER\nLNVVILDFDDEKKR\nAIVEQGIYPAVDPLESTSR\nIIIEAEGVSYEIAK\nGIDTVLAELR\nAIVEQGIYPAVDPLESTSR\nALMVYDLLR\nINLIDTPGHVDFTAEVER\nLIYENLSFTVPK\nNLADDILPQLRR\nNSLVSSGCIINGQVENSVLFKK\nAIEIVDDNFNLVR\nETIEFEGETYPLLK\nMIAGLEEITGGTLK\nIFPASAINGNDIDWTK\nYLNDEVLCSFGYGDGGGGPTK\nAIEIVDDNFNLVR\nAIVEQGIYPAVDPLESTSR\nIPNFIDESVPLGKDDSENVEITK\nYNFCIDLNEAMVK\nSLVHNMVVGVSEGYKK\nVLNDIQRPFTAIMGGSK\nSYYALNVAVTADNYKDFTDSTK\nMILIQEEGKDPSCLPYAIDR\nKLLDQVVIPAGTLGPNQSYAR\nIHLDASMSCAGDPIPLAPETVAER\nGTMDVYYVGVSTPIASDMVQK\nGGDDTLFATVDGVVK\nQALKDAGMDPTEIHQVLLVGGSTR\nEQLIFPEVEYDKVDKVR\nNIHEACVQYGTEADGYVNYVK\nSTIVFSYVGFENK\nFETFGETAPQIEIINK\nAFTDVIAEELK\nAIDLIDEAASSIR\nFTLDELKEFR\nQISGLADLFANR\nERYPDITEIHWPE\nYSPQEISAMILQK\nLGNPSQYDAFAINMVK\nVNPQLGTESDFDRLVTEAHNR\nLIDAMEHPEKEEYANFTIR\nVFLMDEPLSNLDAK\nLLDQGEAGDNVGLLLR\nIDLEGQPTIDAVADNVTETTR\nIDLEGQPTIDAVADNVTETTR\nLVVVPYANPFR\nAVEIGSFLLGRDPK\nLDGVIPGWTEGLK\nVLNAGVVVLTENSLK\nACTQDLNVMQYIAYAQR\nDMADMLLGDIK\nQVISNPAFYLEPEYAK\nMKEFPNMTYTINGYADSATGTPSINQK\nVYWEDGAQITPPHDTGIMDEVKK\nNSPGTVVTDMPVYRGEEFGLER\nAIGLVIPELNGK\nGFDSSAAIGTFVPVDR\nEIALNQLIPYQK\nYSPQEISAMILQK\nACTQDLNVMQYIAYAQR\nFITNGDADIHLVLAR\nVAAAYAIAGLIDEK\nVNVLDTLKEFNAK\nGTISLIYPTIDATTR\nFVPGFSQDFLK\nATTIDGTNFEDDFFEK\nSSAIFFGLSGTGK\nVPVPTGSTTLLTAVVK\nAYSIEEAVALVK\nDVILNDYVIDNQHHLSLSGGGTNAR\nGSYAGDFFLYADQR\nVTGVVISEEDGQPVVGASVLVK\nEGVPTHFVEELSDRETAVK\nAGNQALFDAVETFR\nANPMYLELPVMAAAR\nVLDLIAHMASVNA\nATVEIVAEGDDEKDVIASIAK\nGTVVHGQNDENVLEYHLWTK\nVTGVVISEEDGQPVVGASVLVK\nMNKSELISAMAAEAQMSK\nEQLPEIPESNILAEPCAR\nGLDTDEQIDAFDAEHGIRTEDMIK\nIGEVFGIFK\nLPCVVAINAFPTDTK\nEKPLKGEVVAVGHGTKDEEMVLK\nFAELLGEVVTDSTKK\nEFGIEIDGDTFDR\nEQLPEIPESNILAEPCAR\nDVDTIALWYNK\nFDYDFDLVSGR\nLGDYAITEAGFGADLGAEK\nGDLGVEIPAQEVPYIQK\nYSGLMVGSIDNPNNGAGNWE\nGTVVHGQNDENVLEYHLWTK\nEGYPEIGLYWEK\nDALLENCTVNAEGEINFADK\nFIELLGTYDPR\nIDIGGISLIR\nEAITPNSSQTPFSQTGVQTALMMK\nACTQDLNVMQYIAYAQR\nLNVVILDFDDEKKR\nTPAEGVQMFADACEELCHK\nSLEVIANSLAGFNHSK\nTIWIDDNYFNAR\nSQDLASQAEESFVEAE\nIGEGDKFGYDYNIFVNK\nAFDEETTEWNGGLFR\nIIGDNTDMYAQAYFDYDSKK\nCDFPGGWPNDTK\nIFDFVKPGVITGDDVQK\nFILIDATPTVPDEK\nAGNQALFDAVETFR\nDALLENCTVNAEGEINFADK\nEVNSYIPGEGHNLQEHSIVLVR\nYDTMHGQFDGTIEADVENSK\nTFNEYLLVPGYSSAECQAK\nAFAEQLVNLTVK\nASSNEAIKELLNHEGDMVSK\nANVYGIIPTTENLVSDK\nFKIEPNEDVHVNDLIR\nYIDEAAEQAVGPQIEAISGVK\nSNEIFENVDPALIDR\nLDVDAAGVIEVNDITQK\nFITTSPIAQMPDSEFIR\nLEVVTPEENMGDVIGDLNK\nVGVENLVNAVPQLK\nIFPASAINGNDIDWTK\nKLLDQGEAGDNVGLLLR\nDAVPGTDFMPLQVEYK\nILADGGSIIIGSHLGRPK\nLINYLVEEFKK\nTIGVGLQSFCIPGSVADDRK\nFMDAFQFIK\nLMNEAININYIDETEYPR\nYIDEAAEQAVGPQIEAISGVK\nLWDVLVDPAR\nATTLPVVGESLWK\nANVQYYDVILKPVITEK\nVNPQLGTESDFDRLVTEAHNR\nLFFNEAGDELIK\nINVNTECQLTFAAATR\nEASGDIAQVAEMAALTK\nEWVIVDATDQTLGR\nDVILNDYVIDNQHHLSLSGGGTNAR\nITLESNDTDGNEEFDEEVLHMR\nGIIDAILDGSIDKAPTK\nYLNDEVLCSFGYGDGGGGPTK\nANFEGECSEVGMYLAMAR\nLVGPEGEVELTEGVIAAK\nSLVHNMVVGVSEGYKK\nELSIDELMAAGR\nVVEHESTSSILGMVDKVK\nEVNSYIPGEGHNLQEHSIVLVR\nGTMDVYYVGVSTPIASDMVQK\nIALHNCGVIDPENINEYIGK\nINVNTECQLTFAAATR\nGQVTNMGAVNVMTGVYTGR\nTFNEYLLVPGYSSAECQAK\nGLTVAIDNTQCPDVPIGAIK\nLGDYAITEAGFGADLGAEK\nMKEFPNMTYTINGYADSATGTPSINQK\nGLTVAIDNTQCPDVPIGAIK\nAVLESVGITDVLAK\nSIIEAAFYGNNVVK\nMGYHVDYCPASELMEYHK\nETIEFEGETYPLLK\nASLATDSFLSAASFQETTK\nLFETTNSSTLSQGLNFQPGVR\nLNVVILDFDDEKKR\nSFDEELGALIK\nCNNCGFIFEGLEAPER\nNLWDAFAGESQAR\nLFETTNSSTLSQGLNFQPGVR\nLTLHLPYPELK\nINLIDTPGHVDFTAEVER\nLIYENLSFTVPK\nNLADDILPQLRR\nAIYSEEMNGEEFPQDPKEQLLGAVK\nANPMYLELPVMAAAR\nAIVEQGIYPAVDPLESTSR\nGVLPNMQTAILVSDCSR\nEASGDIAQVAEMAALTK\nKVQTVTEQELIDEWAR\nIIGTFEEITASVPEK\nMIAGLEEITGGTLK\nDDATVTLSGFGGLPAAK\nEGVPTHFVEELSDRETAVK\nGGAQFTYVSLDDFR\nEQGLTPVLCIGETEAENEAGKTEEVCAR\nMHPVDSNEISFMLAGR\nEQLIFPEVEYDKVDKVR\nGTMDVYYVGVSTPIASDMVQK\nQALKDAGMDPTEIHQVLLVGGSTR\nIFPASAINGNDIDWTK\nIHLDASMSCAGDPIPLAPETVAER\nKLLDQVVIPAGTLGPNQSYAR\nSLVHNMVVGVSEGYKK\nAIEIVDDNFNLVR\nFETFGETAPQIEIINK\nAIDLIDEAASSIR\nLGDKVQLVGDDFFVTNTK\nIIIEAEGVSYEIAK\nMDDWDVVMLGPQVR\nVNPQLGTESDFDRLVTEAHNR\nYSPQEISAMILQK\nLIDAMEHPEKEEYANFTIR\nMDDWDVVMLGPQVR\nSVMIDASHLPFAQNISR\nVFLMDEPLSNLDAK\nACTQDLNVMQYIAYAQR\nLVVVPYANPFR\nYNLNYSVLATPAEGLSGR\nGTDTTIGVVEGMQFDR\nIFGQEIQTMAPALR\nIDLEGQPTIDAVADNVTETTR\nNSPGTVVTDMPVYRGEEFGLER\nGGFVTVPVVIAASR\nVYWEDGAQITPPHDTGIMDEVKK\nQVISNPAFYLEPEYAK\nRLFVVDAFCGANENSR\nSYYALNVAVTADNYKDFTDSTK\nGLVDKAPSVIKENIPAAEGAEIK\nLDGVIPGWTEGLK\nAIGLVIPELNGK\nYSPQEISAMILQK\nDIAVISIGPIGNK\nDGAYAATSESSSFPNLDYEIEK\nDGAYAATSESSSFPNLDYEIEK\nIDLEGQPTIDAVADNVTETTR\nACTQDLNVMQYIAYAQR\nTNDVAGDGTTTATVLAQAMVNEGMK\nAVEIGSFLLGRDPK\nVTGVVISEEDGQPVVGASVLVK\nLGNPSQYDAFAINMVK\nMKEFPNMTYTINGYADSATGTPSINQK\nMILIQEEGKDPSCLPYAIDR\nAIGQNVLTAVKPSQLMVK\nFVPGFSQDFLK\nFGGAEVFIKPASHGTGVVAGGAMR\nTVADPFLNDETAAWAK\nAFTDVIAEELK\nVLDLIAHMASVNA\nVTGVVISEEDGQPVVGASVLVK\nGSYAGDFFLYADQR\nGTVVHGQNDENVLEYHLWTK\nVKEGDLQQVMEDYGAVSSVK\nMNKSELISAMAAEAQMSK\nGLDTDEQIDAFDAEHGIRTEDMIK\nIALHNCGVIDPENINEYIGK\nYSGLMVGSIDNPNNGAGNWE\nDVILNDYVIDNQHHLSLSGGGTNAR\nLEVVTPEENMGDVIGDLNKR\nEQQTNPYNMPTGTAAPQTDATAPAESAPATEAPATETPAPVAE\nYSGLMVGSIDNPNNGAGNWE\nATVEIVAEGDDEKDVIASIAK\nDVDTIALWYNK\nFDYDFDLVSGR\nEKPLKGEVVAVGHGTKDEEMVLK\nGFDSSAAIGTFVPVDR\nGTVVHGQNDENVLEYHLWTK\nIGEVFGIFK\nTLCVVQEGFPTYGGLEGGAMER\nGTISLIYPTIDATTR\nATQLDQVFFTNSGTEATEGALK\nEGYPEIGLYWEK\nIDIGGISLIR\nDALLENCTVNAEGEINFADK\nAMSDAGLSNSDIDEVILVGGSSR\nAHELGFEVAADTNPEVFK\nEFGIEIDGDTFDR\nMLENEDKTELIEAFYK\nATGLKPVFTEQGNVLFEQAR\nTPAEGVQMFADACEELCHK\nSQDLASQAEESFVEAE\nQESVFTVQQPDFQK\nIVDTGIFDQVIK\nTIWIDDNYFNAR\nLLDQGEAGDNVGLLLR\nGFDSSAAIGTFVPVDR\nAGNQALFDAVETFR\nEVNSYIPGEGHNLQEHSIVLVR\nLADGTIILADEISPDTCR\nYDTMHGQFDGTIEADVENSK\nIIGDNTDMYAQAYFDYDSKK\nAFAEQLVNLTVK\nTFNEYLLVPGYSSAECQAK\nWIIANYKETQIENLR\nYNLNYSVLATPAEGLSGR\nCDFPGGWPNDTK\nFITTSPIAQMPDSEFIR\nSLEVIANSLAGFNHSK\nTVPMFNEALAELNK\nGISVSDVALFTDPK\nIQLVGDDLFVTNTK\nVGVENLVNAVPQLK\nLDVDAAGVIEVNDITQK\nEYGVTAGFGLPVPR\nLNVVILDFDDEKKR\nQFEVYYQPVVDLK\nFTVPIVFR\nEQLIFPEVEYDKVDKVR\nTIGVGLQSFCIPGSVADDRK\nTNDVAGDGTTTATVLAQAMVNEGMK\nIFPASAINGNDIDWTK\nFMDAFQFIK\nLINYLVEEFKK\nASSNEAIKELLNHEGDMVSK\nFLYSDHEIFLR\nAGNQALFDAVETFR\nANVQYYDVILKPVITEK\nEWVIVDATDQTLGR\nFIELLGTYDPR\nKLLDQGEAGDNVGLLLR\nVNPQLGTESDFDRLVTEAHNR\nMLCAIPSTQDDSTVAEFAPYGAANR\nVLNAGVVVLTENSLK\nDVILNDYVIDNQHHLSLSGGGTNAR\nEWVIVDATDQTLGR\nAAEILLPELVSK\nILADGGSIIIGSHLGRPK\nVNVLDTLKEFNAK\nLFFNEAGDELIK\nTLCVVQEGFPTYGGLEGGAMER\nLVGPEGEVELTEGVIAAK\nGTMDVYYVGVSTPIASDMVQK\nMIDELQPQAVIFSDGGPGCR\nGIIDAILDGSIDKAPTK\nMADGPLAGLLAR\nETIEFEGETYPLLK\nMIHVTIDGIPVEVEK\nSLVHNMVVGVSEGYKK\nLGDYAITEAGFGADLGAEK\nLMNEAININYIDETEYPR\nANFEGECSEVGMYLAMAR\nVLNLPYPGGPIIDK\nYNFCIDLNEAMVK\nDYFEGPSEEYYAALR\nSTIVFSYVGFENK\nAVLESVGITDVLAK\nINLIDTPGHVDFTAEVER\nLFETTNSSTLSQGLNFQPGVR\nETIEFEGETYPLLK\nLFETTNSSTLSQGLNFQPGVR\nSFDEELGALIK\nSIIEAAFYGNNVVK\nGLVDKAPSVIKENIPAAEGAEIK\nTVGENIKDAVNFDPEVIR\nFAELLGEVVTDSTKK\nAIYSEEMNGEEFPQDPKEQLLGAVK\nLIYENLSFTVPK\nNLADDILPQLRR\nLADGTIILADEISPDTCR\nANPMYLELPVMAAAR\nTIYGDLDPTTGTIALGPGER\nMGYHVDYCPASELMEYHK\nKVVADIAGVPAQINIAEVR\nEGVAGWAGENLPLVR\nMIAGLEEITGGTLK\nDAVPGTDFMPLQVEYK\nDDATVTLSGFGGLPAAK\nLTLHLPYPELK\nVAAAYAIAGLIDEK\nELSIDELMAAGR\nVLNLPYPGGPIIDK\nIHLDASMSCAGDPIPLAPETVAER\nAFDEETTEWNGGLFR\nGTMDVYYVGVSTPIASDMVQK\nVNNANIEPVFFAYPDNAK\nEQLIFPEVEYDKVDKVR\nLNVVILDFDDEKKR\nHLQTYVNNLNSLVPGTEYEGK\nEYDYIVGPSASCVAFVK\nGVLPNMQTAILVSDCSR\nFETFGETAPQIEIINK\nELIGEGHYYYDLVR\nVDAIGAELGVPVIAK\nGLTVAIDNTQCPDVPIGAIK\nIIIEAEGVSYEIAK\nYIDEAAEQAVGPQIEAISGVK\nYNLNYSVLATPAEGLSGR\nVNPQLGTESDFDRLVTEAHNR\nYSPQEISAMILQK\nLIDAMEHPEKEEYANFTIR\nLGDKVQLVGDDFFVTNTK\nQALKDAGMDPTEIHQVLLVGGSTR\nLVVVPYANPFR\nIFTCFLSIPEDKR\nMDDWDVVMLGPQVR\nILAVDYLMMDER\nLWDVLVDPAR\nNSPGTVVTDMPVYRGEEFGLER\nVYWEDGAQITPPHDTGIMDEVKK\nALSIDYDAGTFTIDGK\nQVISNPAFYLEPEYAK\nACTQDLNVMQYIAYAQR\nVFLMDEPLSNLDAK\nGLVDKAPSVIKENIPAAEGAEIK\nDMADMLLGDIK\nVNNANIEPVFFAYPDNAK\nEVNSYIPGEGHNLQEHSIVLVR\nLIVAAMADAICEAK\nAIGLVIPELNGK\nSVMIDASHLPFAQNISR\nYSPQEISAMILQK\nTIYGDLDPTTGTIALGPGER\nVTGVVISEEDGQPVVGASVLVK\nAVEIGSFLLGRDPK\nIFPASAINGNDIDWTK\nASSFFVPDFYSSSNTAK\nEGVPTHFVEELSDRETAVK\nSLVHNMVVGVSEGYKK\nVVDIDTPADIFR\nMHPVDSNEISFMLAGR\nSVTLESDGNITAEYTSDELQLGEQK\nVLDLIAHMASVNA\nSFELPALPYAK\nSNEIFENVDPALIDR\nMDDWDVVMLGPQVR\nSYYALNVAVTADNYKDFTDSTK\nLGNPSQYDAFAINMVK\nSEQTDLLQALYGR\nIPNFIDESVPLGKDDSENVEITK\nVLNDIQRPFTAIMGGSK\nASLATNSFLSAASFQETTK\nKVQTVTEQELIDEWAR\nYSGLMVGSIDNPNNGAGNWE\nVTGVVISEEDGQPVVGASVLVK\nGTVVHGQNDENVLEYHLWTK\nMNKSELISAMAAEAQMSK\nMKEFPNMTYTINGYADSATGTPSINQK\nYSGLMVGSIDNPNNGAGNWE\nACTQDLNVMQYIAYAQR\nGAFSGEDELYTGMLGMHGTK\nALMVYDLLR\nFTLDELKEFR\nEGYPEIGLYWEK\nIDIGGISLIR\nLGDYAITEAGFGADLGAEK\nDALLENCTVNAEGEINFADK\nINTILQSAFFK\nGLDTDEQIDAFDAEHGIRTEDMIK\nEEDIPLLDTDPAAVR\nGTVVHGQNDENVLEYHLWTK\nFDYDFDLVSGR\nIGEVFGIFK\nTNTAGGNDYYESAVVNPDIVLR\nGLDTDEQIDAFDAEHGIRTEDMIK\nVPVPTGSTTLLTAVVK\nTNTAGGNDYYESAVVNPDIVLR\nSLELPAIVGTGSVTSQVK\nLADGTIILADEISPDTCR\nAGNQALFDAVETFR\nDALLENCTVNAEGEINFADK\nEVNSYIPGEGHNLQEHSIVLVR\nIVDTGIFDQVIK\nEIPFLYASSAATYGGR\nKLLDQVVIPAGTLGPNQSYAR\nLLDQGEAGDNVGLLLR\nAFAEQLVNLTVK\nYDTMHGQFDGTIEADVENSK\nLGDKVQLVGDDFFVTNTK\nSQDLASQAEESFVEAE\nACTQDLNVMQYIAYAQR\nFGGAEVFIKPASHGTGVVAGGAMR\nTIYGDLDPTTGTIALGPGER\nVVEHESTSSILGMVDKVK\nSLEVIANSLAGFNHSK\nVGVENLVNAVPQLK\nYIDECGAANFFGIK\nFITTSPIAQMPDSEFIR\nTIWIDDNYFNAR\nYNLNYSVLATPAEGLSGR\nTFNEYLLVPGYSSAECQAK\nIMGLEAPADMNGQILIK\nEFGIEIDGDTFDR\nEYGVTAGFGLPVPR\nFITNGDADIHLVLAR\nGISVSDVALFTDPK\nLDVDAAGVIEVNDITQK\nANPMYLELPVMAAAR\nLNVVILDFDDEKKR\nFTVPIVFR\nANVQYYDVILKPVITEK\nEWVIVDATDQTLGR\nNSFIPEGGGDPIFVAER\nTNDVAGDGTTTATVLAQAMVNEGMK\nFMDAFQFIK\nIFPASAINGNDIDWTK\nTTYSDSDEYILDFSPR\nTGAVTPVANLDAVQLSGTVVK\nVLNAGVVVLTENSLK\nYNFCIDLNEAMVK\nTGPAIAASLIDLGNR\nNIHEACVQYGTEADGYVNYVK\nSGDDDFSFSIPNVGR\nEWVIVDATDQTLGR\nDLMVNEFGVPASQLK\nLAPSLTLGCGSWGGNSISENVGPK\nSEQTDLLQALYGR\nGTMDVYYVGVSTPIASDMVQK\nSIGIYSNATPNLVYLK\nMIDELQPQAVIFSDGGPGCR\nILADGGSIIIGSHLGRPK\nLINYLVEEFKK\nMHPVDSNEISFMLAGR\nSLVHNMVVGVSEGYKK\nLMNEAININYIDETEYPR\nTIGVGLQSFCIPGSVADDRK\nANFEGECSEVGMYLAMAR\nLGDYAITEAGFGADLGAEK\nCNNCGFIFEGLEAPER\nMLQEAVDALIDNGRR\nETIEFEGETYPLLK\nAIYSEEMNGEEFPQDPKEQLLGAVK\nINLIDTPGHVDFTAEVER\nAVLESVGITDVLAK\nLVGPEGEVELTEGVIAAK\nLFETTNSSTLSQGLNFQPGVR\nKLLDQGEAGDNVGLLLR\nGQITNINGDQSMEDVFKDIK\nLFETTNSSTLSQGLNFQPGVR\nAFGDVPYYTNAYNEAPLPR\nVVIVDDEPIIAEGLSK\nLADGTIILADEISPDTCR\nNLADDILPQLRR\nTIYGDLDPTTGTIALGPGER\nLIYENLSFTVPK\nIYAAGVDVLSSEPPRADNPLLTAK\nNMVFESWLTPDAK\nGIIDAILDGSIDKAPTK\nTNDVAGDGTTTATVLAQAMVNEGMK\nIHLDASMSCAGDPIPLAPETVAER\nANPMYLELPVMAAAR\nMIAGLEEITGGTLK\nLSEAPSEGLAIFDYDNNSEGAR\nIIGDNTDMYAQAYFDYDSKK\nSIIEAAFYGNNVVK\nGLVDKAPSVIKENIPAAEGAEIK\nAMSDAGLSNSDIDEVILVGGSSR\nSSAIFFGLSGTGK\nVNNANIEPVFFAYPDNAK\nHLQTYVNNLNSLVPGTEYEGK\nGTMDVYYVGVSTPIASDMVQK\nATVQTAFNTPYPGPNGIGGVTVDGNSSDMK\nGQVTNMGAVNVMTGVYTGR\nVDAIGAELGVPVIAK\nYNLNYSVLATPAEGLSGR\nFETFGETAPQIEIINK\nTVPMFNEALAELNK\nMGYHVDYCPASELMEYHK\nMKEFPNMTYTINGYADSATGTPSINQK\nLNVVILDFDDEKKR\nLTLHLPYPELK\nLAMENMSTPTGLIFSR\nVNPQLGTESDFDRLVTEAHNR\nLIDAMEHPEKEEYANFTIR\nQVISNPAFYLEPEYAK\nALSIDYDAGTFTIDGK\nVGKPEDIARMCLFLC\nNSPGTVVTDMPVYRGEEFGLER\nACTQDLNVMQYIAYAQR\nVFLMDEPLSNLDAK\nVYWEDGAQITPPHDTGIMDEVKK\nAQIAELQSFVSRFSANASKSRQATSR\nQALKDAGMDPTEIHQVLLVGGSTR\nGLVDKAPSVIKENIPAAEGAEIK\nIIIEAEGVSYEIAK\nVNNANIEPVFFAYPDNAK\nAIGLVIPELNGK\nFAELLGEVVTDSTK\nSVMIDASHLPFAQNISR\nEVNSYIPGEGHNLQEHSIVLVR\nLMNEAININYIDETEYPR\nVIVANPGCDLGDGFVIK\nVTGVVISEEDGQPVVGASVLVK\nEGVPTHFVEELSDRETAVK\nASSFFVPDFYSSSNTAK\nAVEIGSFLLGRDPK\nGTMDVYYVGVSTPIASDMVQK\nEQLIFPEVEYDKVDKVR\nWTDDDLYGIIR\nSTIVFSYVGFENK\nGADVSWLTQMEAEGLK\nFLYSDHEIFLR\nTGVVPPADIDVIMVAPK\nLVVVPYANPFR\nSEQTDLLQALYGR\nSFELPALPYAK\nVLDLIAHMASVNA\nIFPASAINGNDIDWTK\nSYYALNVAVTADNYKDFTDSTK\nKVQTVTEQELIDEWAR\nLIVAAMADAICEAK\nIPNFIDESVPLGKDDSENVEITK\nYSGLMVGSIDNPNNGAGNWE\nVTGVVISEEDGQPVVGASVLVK\nGTVVHGQNDENVLEYHLWTK\nGSYAGDFFLYADQR\nYIELFENITGEK\nMNKSELISAMAAEAQMSK\nFKIEPNEDVHVNDLIR\nHQYDYDAATVYGFLK\nINTILQSAFFK\nEGYPEIGLYWEK\nTNTAGGNDYYESAVVNPDIVLR\nLGDYAITEAGFGADLGAEK\nDALLENCTVNAEGEINFADK\nIDIGGISLIR\nYIELFENITGEK\nGLDTDEQIDAFDAEHGIRTEDMIK\nGTVVHGQNDENVLEYHLWTK\nEEDIPLLDTDPAAVR\nTVGENIKDAVNFDPEVIR\nIGEVFGIFK\nTNTAGGNDYYESAVVNPDIVLR\nVPVPTGSTTLLTAVVK\nMDDWDVVMLGPQVR\nIALHNCGVIDPENINEYIGK\nSPLPGVILDIK\nMDDWDVVMLGPQVR\nFAELLGEVVTDSTK\nLADGTIILADEISPDTCR\nAGNQALFDAVETFR\nDALLENCTVNAEGEINFADK\nLAPSLTLGCGSWGGNSISENVGPK\nEVNSYIPGEGHNLQEHSIVLVR\nTLCVVQEGFPTYGGLEGGAMER\nIVDTGIFDQVIK\nIGEGDKFGYDYNIFVNK\nSLELPAIVGTGSVTSQVK\nFVPGFSQDFLK\nYDTMHGQFDGTIEADVENSK\nEIPFLYASSAATYGGR\nTPAEGVQMFADACEELCHK\nLGDKVQLVGDDFFVTNTK\nSLVHNMVVGVSEGYKK\nAFAEQLVNLTVK\nACTQDLNVMQYIAYAQR\nILAVDYLMMDER\nDRGEDALIIYDDLSK\nVGVENLVNAVPQLK\nFITTSPIAQMPDSEFIR\nNSLVSSGCIINGQVENSVLFKK\nGLDTDEQIDAFDAEHGIRTEDMIK\nEIELEDKFENMGAQMVK\nEYGVTAGFGLPVPR\nGISVSDVALFTDPK\nLGNPSQYDAFAINMVK\nFGGAEVFIKPASHGTGVVAGGAMR\nLNVVILDFDDEKKR\nNSFIPEGGGDPIFVAER\nANVQYYDVILKPVITEK\nEWVIVDATDQTLGR\nFMDAFQFIK\nTNDVAGDGTTTATVLAQAMVNEGMK\nSCIEGIDKTVLAEVVK\nMVQKGEAVGVIAAQSIGEPGTQLTLR\nFDYDFDLVSGR\nDVILNDYVIDNQHHLSLSGGGTNAR\nFAELLGEVVTDSTKK\nQANFKDFSTFYLADK\nGVLPNMQTAILVSDCSR\nSNEIFENVDPALIDR\nLFVVDAFCGANENSR\nVSSNNSQMNLADGKEPWSNIYQGIEK\nIFPASAINGNDIDWTK\nYIDECGAANFFGIK\nYNFCIDLNEAMVK\nMGGALSTTPAADLGSIVIK\nLAPSLTLGCGSWGGNSISENVGPK\nATVEIVAEGDDEKDVIASIAK\nTLCVVQEGFPTYGGLEGGAMER\nVIGQDEAIEAVADAVR\nADPEWNVVLLR\nSEQTDLLQALYGR\nTFNEYLLVPGYSSAECQAK\nKVVADIAGVPAQINIAEVR\nMIDELQPQAVIFSDGGPGCR\nEIELADGFENQGAQLIK\nGTMDVYYVGVSTPIASDMVQK\nIEFTLYDCLDR\nTIGVGLQSFCIPGSVADDRK\nSLVHNMVVGVSEGYKK\nANFEGECSEVGMYLAMAR\nEANTNEIENLQIFYR\nLDVDAAGVIEVNDITQK\nTTYSDSDEYILDFSPR\nSIGIYSNATPNLVYLK\nLMNEAININYIDETEYPR\nGAFSGEDELYTGMLGMHGTK\nVAAAYAIAGLIDEK\nAFGDVPYYTNAYNEAPLPR\nAIYSEEMNGEEFPQDPKEQLLGAVK\nINLIDTPGHVDFTAEVER\nLADGTIILADEISPDTCR\nLVGPEGEVELTEGVIAAK\nAVLESVGITDVLAK\nANPMYLELPVMAAAR\nLFETTNSSTLSQGLNFQPGVR\nWIIANYKETQIENLR\nLFETTNSSTLSQGLNFQPGVR\nILADGGSIIIGSHLGRPK\nVVEHESTSSILGMVDKVK\nLGDYAITEAGFGADLGAEK\nNLADDILPQLRR\nTELDLVEGMQFDR\nVLNAGVVVLTENSLK\nMGFTPDAAFPVVYGEK\nLINYLVEEFKK\nDHTLFALVDGTVK\nVNNANIEPVFFAYPDNAK\nANPMYLELPVMAAAR\nAGDTGIFFVDSQLGQR\nKLLDQGEAGDNVGLLLR\nEQGLTPVLCIGETEAENEAGKTEEVCAR\nTIYGDLDPTTGTIALGPGER\nDKVVELLKDEVVK\nVTLDPEESVAYIMDK\nAFGDVPYYTNAYNEAPLPR\nSGEPGYDNADFWIR\nKLLDQVVIPAGTLGPNQSYAR\nLADKGDDEAMIIDQDFLR\nGLVDKAPSVIKENIPAAEGAEIK\nVNVLDTLKEFNAK\nAFLPGSLVDVRPVR\nEWVIVDATDQTLGR\nVDAIGAELGVPVIAK\nLTLHLPYPELK\nYNLNYSVLATPAEGLSGR\nTVPMFNEALAELNK\nMIAGLEEITGGTLK\nFETFGETAPQIEIINK\nVVFLENYGVTLAEK\nMGYHVDYCPASELMEYHK\nFTLDELKEFR\nALSIDYDAGTFTIDGK\nDAVPGTDFMPLQVEYK\nVNPQLGTESDFDRLVTEAHNR\nLIDAMEHPEKEEYANFTIR\nNSPGTVVTDMPVYRGEEFGLER\nVYWEDGAQITPPHDTGIMDEVKK\nQALKDAGMDPTEIHQVLLVGGSTR\nEGDLQQVMEDYGAVSSVK\nSLGNSPDPLELIDK\nILIGEVTVVDESEPFAHEK\nHLQTYVNNLNSLVPGTEYEGK\nFAELLGEVVTDSTK\nSVMIDASHLPFAQNISR\nAIGLVIPELNGK\nVFLMDEPLSNLDAK\nVAYTELVPEITQEPDYDK\nEVNSYIPGEGHNLQEHSIVLVR\nIFTCFLSIPEDKR\nIIYLSLAEINTK\nLGGLDNPLLVSVR\nVTGVVISEEDGQPVVGASVLVK\nGTMDVYYVGVSTPIASDMVQK\nEGVPTHFVEELSDRETAVK\nDALLENCTVNAEGEINFADKSVTENTR\nAVEIGSFLLGRDPK\nEGDLQQVMEDYGAVSSVK\nVAYTELVPEITQEPDYDK\nGETGLDEWLTSVR\nCEPIEELTINVPEEYSSK\nSEQTDLLQALYGR\nVLDLIAHMASVNA\nTGVVPPADIDVIMVAPK\nIFPASAINGNDIDWTK\nSFELPALPYAK\nWTDDDLYGIIR\nAKLETPEDLAVAYTPGVAEPCLK\nVTGVVISEEDGQPVVGASVLVK\nGSYAGDFFLYADQR\nGTVVHGQNDENVLEYHLWTK\nACTQDLNVMQYIAYAQR\nVNNANIEPVFFAYPDNAK\nVVIVDDEPIIAEGLSK\nINTILQSAFFK\nEGYPEIGLYWEK\nDALLENCTVNAEGEINFADK\nAGDTGIFFVDSQLGQR\nLGDYAITEAGFGADLGAEK\nSYYALNVAVTADNYKDFTDSTK\nIDIGGISLIR\nVLNDIQRPFTAIMGGSK\nTNTAGGNDYYESAVVNPDIVLR\nGLDTDEQIDAFDAEHGIRTEDMIK\nSPLPGVILDIK\nTNTAGGNDYYESAVVNPDIVLR\nVIGQDEAIEAVADAVR\nVPVPTGSTTLLTAVVK\nVYNAPSLVL\nDVILNDYVIDNQHHLSLSGGGTNAR\nGLVDKAPSVIKENIPAAEGAEIK\nIGEVFGIFK\nDALLENCTVNAEGEINFADK\nAGNQALFDAVETFR\nLAPSLTLGCGSWGGNSISENVGPK\nLADGTIILADEISPDTCR\nEVNSYIPGEGHNLQEHSIVLVR\nTLCVVQEGFPTYGGLEGGAMER\nQVISNPAFYLEPEYAK\nGTVVHGQNDENVLEYHLWTK\nVNPQLGTESDFDRLVTEAHNR\nAHELGFEVAADTNPEVFK\nKVQTVTEQELIDEWAR\nFAELLGEVVTDSTK\nNSALTSTGLVPFMER\nIVDTGIFDQVIK\nEIPFLYASSAATYGGR\nIPNFIDESVPLGKDDSENVEITK\nTLAIEAVNQSFTQSPYLTNK\nSVAINLLFQDPK\nEFGIEIDGDTFDR\nMLQEAVDALIDNGRR\nLMLEGDELPYTEYVR\nSLEVIANSLAGFNHSK\nAFAEQLVNLTVK\nMDDWDVVMLGPQVR\nFITTSPIAQMPDSEFIR\nAADIVLQAAIAAGAPK\nACTQDLNVMQYIAYAQR\nYIELFENITGEK\nEYGVTAGFGLPVPR\nTIWIDDNYFNAR\nYDTMHGQFDGTIEADVENSK\nFGGAEVFIKPASHGTGVVAGGAMR\nMILIQEEGKDPSCLPYAIDR\nIALHNCGVIDPENINEYIGK\nLLDQGEAGDNVGLLLR\nMHPVDSNEISFMLAGR\nNSFIPEGGGDPIFVAER\nNLSVASPLIINPGSEQIR\nNALAFNPNIVVIK\nETPGTIYDLDVTDISNETR\nMHPVDSNEISFMLAGR\nGLPALTASEFLK\nTPAEGVQMFADACEELCHK\nSSAIFFGLSGTGK\nSNEIFENVDPALIDR\nFMDAFQFIK\nANVQYYDVILKPVITEK\nLFVVDAFCGANENSR\nAQIAELQSFVSRFSANASKSRQATSR\nACADPDGEYGNFFYIEDR\nLNVVILDFDDEKKR\nILAVDYLMMDER\nSGETEDATIADLAVGTAAGQIK\nMGGALSTTPAADLGSIVIK\nATVEIVAEGDDEKDVIASIAK\nTLCVVQEGFPTYGGLEGGAMER\nEWVIVDATDQTLGR\nGISVSDVALFTDPK\nLAPSLTLGCGSWGGNSISENVGPK\nMKEFPNMTYTINGYADSATGTPSINQK\nYIDECGAANFFGIK\nSGETEDATIADLAVGTAAGQIK\nYALGDTVTAGEDSITVDGK\nEIELADGFENQGAQLIK\nLFDYLTDTGNLPR\nQANFKDFSTFYLADK\nGTMDVYYVGVSTPIASDMVQK\nVIGQDEAIEAVADAVR\nFFVDSQLGQR\nALMVYDLLR\nEIELADGFENQGAQLIK\nEANTNEIENLQIFYR\nSGETEDATIADLAVGTAAGQIK\nSLVHNMVVGVSEGYKK\nSLVHNMVVGVSEGYKK\nMDDWDVVMLGPQVR\nSEQTDLLQALYGR\nGVLPNMQTAILVSDCSR\nAIYSEEMNGEEFPQDPKEQLLGAVK\nAFGDVPYYTNAYNEAPLPR\nLGNPSQYDAFAINMVK\nGVLPNMQTAILVSDCSR\nLMNEAININYIDETEYPR\nANFEGECSEVGMYLAMAR\nEIELEDKFENMGAQMVK\nEQLIFPEVEYDKVDKVR\nNLSVASPLIINPGSEQIR\nIDGASPLQSFFK\nNLADDILPQLRR\nTELDLVEGMQFDR\nANPMYLELPVMAAAR\nLDVDAAGVIEVNDITQK\nLFETTNSSTLSQGLNFQPGVR\nEGVPTHFVEELSDRETAVK\nGTVVHGQNDENVLEYHLWTK\nLFETTNSSTLSQGLNFQPGVR\nICQCCAMPIDETTFGTEADGSKNEEYCQYCYADGHFTK\nANPMYLELPVMAAAR\nILADGGSIIIGSHLGRPK\nLADGTIILADEISPDTCR\nFAELLGEVVTDSTKK\nFDYDFDLVSGR\nIIGTFEEITASVPEK\nLVGPEGEVELTEGVIAAK\nLADGTIILADEISPDTCR\nKLLDQVVIPAGTLGPNQSYAR\nACTQDLNVMQYIAYAQR\nWGDAIDAYNEPVTGMNIAAR\nIIGDHTDLYSQAYFAYDSK\nLEVVTPEENMGDVIGDLNKR\nLYFDELSFER\nTIQEVAGPLMLVR\nWIIANYKETQIENLR\nVYRPSAWAAHGMDIEGQDYR\nAIQEIEKDVEYAIR\nDAVPGTDFMPLQVEYK\nLIDAMEHPEKEEYANFTIR\nNSPGTVVTDMPVYRGEEFGLER\nGITSEYLDYDEVIAK\nALSIDYDAGTFTIDGK\nVNPQLGTESDFDRLVTEAHNR\nYNLNYSVLATPAEGLSGR\nMGFTPDAAFPVVYGEK\nMIAGLEEITGGTLK\nMGYHVDYCPASELMEYHK\nFAELLGEVVTDSTK\nVAYTELVPEITQEPDYDK\nIIYLSLAEINTK\nRLFVVDAFCGANENSR\nHLQTYVNNLNSLVPGTEYEGK\nEVNSYIPGEGHNLQEHSIVLVR\nAIGLVIPELNGK\nLINYLVEEFKK\nLMNEAININYIDETEYPR\nVLNAGVVVLTENSLK\nLGGLDNPLLVSVR\nVTGVVISEEDGQPVVGASVLVK\nVAYTELVPEITQEPDYDK\nVGILDADITGPSIPR\nIIGDNTDMYAQAYFDYDSKK\nQALKDAGMDPTEIHQVLLVGGSTR\nEGVPTHFVEELSDRETAVK\nAVEIGSFLLGRDPK\nTVGENIKDAVNFDPEVIR\nIFTCFLSIPEDKR\nGTMDVYYVGVSTPIASDMVQK\nFLYSDHEIFLR\nTLAIEAVNQSFTQSPYLTNK\nIFPASAINGNDIDWTK\nVLDLIAHMASVNA\nTGVVPPADIDVIMVAPK\nSEQTDLLQALYGR\nLLEILDIK\nSFELPALPYAK\nTVSEFVINYESCPPAFK\nVTGVVISEEDGQPVVGASVLVK\nETIEFEGETYPLLK\nGTVVHGQNDENVLEYHLWTK\nDGQIIENTEPNNPNSWK\nWGDAIDAYNEPVTGMNIAAR\nINTILQSAFFK\nLGDYAITEAGFGADLGAEK\nAGDTGIFFVDSQLGQR\nIDIGGISLIR\nSCIEGIDKTVLAEVVK\nSYYALNVAVTADNYKDFTDSTK\nAKLETPEDLAVAYTPGVAEPCLK\nEQLIFPEVEYDKVDKVR\nSPLPGVILDIK\nVYNAPSLVL\nDALLENCTVNAEGEINFADK\nGSYAGDFFLYADQR\nVIGQDEAIEAVADAVR\nKLLDQGEAGDNVGLLLR\nDVILNDYVIDNQHHLSLSGGGTNAR\nIGEVFGIFK\nWTDDDLYGIIR\nLTLHLPYPELK\nTNDVAGDGTTTATVLAQAMVNEGMK\nDALLENCTVNAEGEINFADK\nAGNQALFDAVETFR\nTLCVVQEGFPTYGGLEGGAMER\nEVNSYIPGEGHNLQEHSIVLVR\nLAPSLTLGCGSWGGNSISENVGPK\nKVQTVTEQELIDEWAR\nGTVVHGQNDENVLEYHLWTK\nGLDTDEQIDAFDAEHGIRTEDMIK\nFAELLGEVVTDSTK\nENMGFDITVEGVSADDTVKR\nTLAIEAVNQSFTQSPYLTNK\nEIPFLYASSAATYGGR\nNSALTSTGLVPFMER\nVLYVFDNNIIQTR\nANFEGECSEVGMYLAMAR\nSGGLADVLGSLPK\nFITTSPIAQMPDSEFIR\nAFAEQLVNLTVK\nDALLENCTVNAEGEINFADKSVTENTR\nDRGEDALIIYDDLSK\nLTGDVEVQVPDIASAYR\nYDTMHGQFDGTIEADVENSK\nYIELFENITGEK\nSLEVIANSLAGFNHSK\nIPNFIDESVPLGKDDSENVEITK\nLADGTIILADEISPDTCR\nQVISNPAFYLEPEYAK\nYNFCIDLNEAMVK\nNLSVASPLIINPGSEQIR\nNSLVSSGCIINGQVENSVLFKK\nTPAEGVQMFADACEELCHK\nIALHNCGVIDPENINEYIGK\nFGGAEVFIKPASHGTGVVAGGAMR\nVLNDIQRPFTAIMGGSK\nMHPVDSNEISFMLAGR\nFMDAFQFIK\nACADPDGEYGNFFYIEDR\nDVILNDYVIDNQHHLSLSGGGTNAR\nGLPALTASEFLK\nLFVVDAFCGANENSR\nSNEIFENVDPALIDR\nTNDVAGDGTTTATVLAQAMVNEGMK\nNLWDAFAGESQAR\nAADIVLQAAIAAGAPK\nQLVGGAGEDTILAR\nSGETEDATIADLAVGTAAGQIK\nATVEIVAEGDDEKDVIASIAK\nMGGALSTTPAADLGSIVIK\nMDDWDVVMLGPQVR\nTLCVVQEGFPTYGGLEGGAMER\nEWVIVDATDQTLGR\nMVQKGEAVGVIAAQSIGEPGTQLTLR\nLAPSLTLGCGSWGGNSISENVGPK\nNIHEACVQYGTEADGYVNYVK\nEIELADGFENQGAQLIK\nSGETEDATIADLAVGTAAGQIK\nANVQYYDVILKPVITEK\nNGSLPLLAPMSQIAGR\nQWGVADDVLCAGNDQVLK\nNDLLLLISNSGK\nGTMDVYYVGVSTPIASDMVQK\nEIELADGFENQGAQLIK\nSLVHNMVVGVSEGYKK\nLNVVILDFDDEKKR\nYIDECGAANFFGIK\nSIGIYSNATPNLVYLK\nAIYSEEMNGEEFPQDPKEQLLGAVK\nAFGDVPYYTNAYNEAPLPR\nEQGLTPVLCIGETEAENEAGKTEEVCAR\nFDLNGTDVLDYPR\nLMNEAININYIDETEYPR\nANFEGECSEVGMYLAMAR\nIDGASPLQSFFK\nANPMYLELPVMAAAR\nLDVDAAGVIEVNDITQK\nNLADDILPQLRR\nLGDYAITEAGFGADLGAEK\nNCPVPVGTVPIYQALEK\nIALPLLVPSMK\nSLLDLVVK\nFAELLGEVVTDSTKK\nTELDLVEGMQFDR\nANPMYLELPVMAAAR\nLFETTNSSTLSQGLNFQPGVR\nQANFKDFSTFYLADK\nLFYNLGYVYTEPR\nVNIIDTPGHVDFTVEVER\nDKVVELLKDEVVK\nLAAAQAAAEEIILEHTTDK\nMDDWDVVMLGPQVR\nSTIVFSYVGFENK\nIMGLEAPADMNGQILIK\nWGDAIDAYNEPVTGMNIAAR\nLAPSLTLGCGSWGGNSISENVGPK\nSLVHNMVVGVSEGYKK\nALSIDYDAGTFTIDGK\nVNPQLGTESDFDRLVTEAHNR\nNSPGTVVTDMPVYRGEEFGLER\nLIDAMEHPEKEEYANFTIR\nDAVPGTDFMPLQVEYK\nACTQDLNVMQYIAYAQR\nFETFGETAPQIEIINK\nILADGGSIIIGSHLGRPK\nFSGATVFGYYVDDPER\nNNVTNEQIQALPDYFVR\nFAELLGEVVTDSTK\nIIYLSLAEINTK\nLYFDELSFER\nMIAGLEEITGGTLK\nEVNSYIPGEGHNLQEHSIVLVR\nLFETTNSSTLSQGLNFQPGVR\nMGYHVDYCPASELMEYHK\nLGGLDNPLLVSVR\nVGILDADITGPSIPR\nVTGVVISEEDGQPVVGASVLVK\nVAYTELVPEITQEPDYDK\nQALKDAGMDPTEIHQVLLVGGSTR\nVAYTELVPEITQEPDYDK\nMGFTPDAAFPVVYGEK\nQLAEDPFNNWVALNKK\nKLLDQVVIPAGTLGPNQSYAR\nSSAIFFGLSGTGK\nTLAIEAVNQSFTQSPYLTNK\nGQVTNMGAVNVMTGVYTGR\nAAEDLFISPSAVIK\nEGVPTHFVEELSDRETAVK\nVLNAGVVVLTENSLK\nNAITGNSTVPDDTCLDYYFK\nAVEIGSFLLGRDPK\nAIGLVIPELNGK\nLMNEAININYIDETEYPR\nIIIEAEGVSYEIAK\nIFPASAINGNDIDWTK\nTGVVPPADIDVIMVAPK\nVLDLIAHMASVNA\nSEQTDLLQALYGR\nVFLMDEPLSNLDAK\nGTVVHGQNDENVLEYHLWTK\nVITISGPDGYIYDPDGISGEK\nEAQATISPILEETPIAVQK\nINTILQSAFFK\nLGDYAITEAGFGADLGAEK\nAGDTGIFFVDSQLGQR\nVTGVVISEEDGQPVVGASVLVK\nSYYALNVAVTADNYKDFTDSTK\nIDIGGISLIR\nGEAVGVIAAQSIGEPGTQLTLR\nGEAVGVIAAQSIGEPGTQLTLR\nQWGVADDVLCAGNDQVLK\nSPLPGVILDIK\nDALLENCTVNAEGEINFADK\nAKLETPEDLAVAYTPGVAEPCLK\nDVILNDYVIDNQHHLSLSGGGTNAR\nAIGAEPVIYPYRNECCGGYISLK\nALFITNPSNPPSYALSPETAAR\nSFELPALPYAK\nQQANPPFTGASAGYGDFFVAK\nVITISGPDGYIYDPDGISGEK\nAIGQNVLTAVKPSQLMVK\nDALLENCTVNAEGEINFADK\nAGNQALFDAVETFR\nTLCVVQEGFPTYGGLEGGAMER\nEVNSYIPGEGHNLQEHSIVLVR\nLADGTIILADEISPDTCR\nAMSDAGLSNSDIDEVILVGGSSR\nEKPLKGEVVAVGHGTKDEEMVLK\nMNKSELISAMAAEAQMSK\nGTVVHGQNDENVLEYHLWTK\nLTLHLPYPELK\nIIGDNTDMYAQAYFDYDSKK\nQFVLEANQVIFR\nEQLIFPEVEYDKVDKVR\nTLAIEAVNQSFTQSPYLTNK\nKVQTVTEQELIDEWAR\nVNPQLGTESDFDRLVTEAHNR\nFAELLGEVVTDSTK\nYALGDTVTAGEDSITVDGK\nISLEEGKEFLSNYR\nSGGLADVLGSLPK\nFITTSPIAQMPDSEFIR\nIALHNCGVIDPENINEYIGK\nSCIEGIDKTVLAEVVK\nAFAEQLVNLTVK\nLGNPSQYDAFAINMVK\nGLDTDEQIDAFDAEHGIRTEDMIK\nNAITGNSTVPDDTCLDYYFK\nFKIEPNEDVHVNDLIR\nIETWVGQFS\nYDTMHGQFDGTIEADVENSK\nIPNFIDESVPLGKDDSENVEITK\nYIELFENITGEK\nLLDEAQAGDNIGALLR\nWGDAIDAYNEPVTGMNIAAR\nQVISNPAFYLEPEYAK\nTNDVAGDGTTTATVLAQAMVNEGMK\nYNLNYSVLATPAEGLSGR\nVINLDKESEPDIWNAIK\nDALLENCTVNAEGEINFADKSVTENTR\nLADGTIILADEISPDTCR\nTPAEGVQMFADACEELCHK\nWGDAIDAYNEPVTGMNIAAR\nHQYDYDAATVYGFLK\nHLQTYVNNLNSLVPGTEYEGK\nTNDVAGDGTTTATVLAQAMVNEGMK\nFMDAFQFIK\nDVILNDYVIDNQHHLSLSGGGTNAR\nACADPDGEYGNFFYIEDR\nACTQDLNVMQYIAYAQR\nSNEIFENVDPALIDR\nYASVGDVIVVSVK\nIFTCFLSIPEDKR\nVYRPSAWAAHGMDIEGQDYR\nSGETEDATIADLAVGTAAGQIK\nMGGALSTTPAADLGSIVIK\nATVEIVAEGDDEKDVIASIAK\nTLCVVQEGFPTYGGLEGGAMER\nGWLNSADLFR\nNDLLLLISNSGK\nEIELADGFENQGAQLIK\nSGETEDATIADLAVGTAAGQIK\nVYFDPVTGGLLK\nQWGVADDVLCAGNDQVLK\nVVFLENYGVTLAEK\nGTMDVYYVGVSTPIASDMVQK\nYNFCIDLNEAMVK\nEIELADGFENQGAQLIK\nVIGQDEAIEAVADAVR\nLNVVILDFDDEKKR\nGTDTTIGVVEGMQFDR\nNSALTSTGLVPFMER\nAIYSEEMNGEEFPQDPKEQLLGAVK\nALFITNPSNPPSYALSPETAAR\nINLIDTPGHVDFTAEVER\nSGETEDATIADLAVGTAAGQIK\nVLNDIQRPFTAIMGGSK\nSLVHNMVVGVSEGYKK\nLMNEAININYIDETEYPR\nIDGASPLQSFFK\nYSWKPEGGAPVIEDIPAEEMDK\nANFEGECSEVGMYLAMAR\nFDLNGTDVLDYPR\nIFPIESPAIDSIEVNKVGK\nAFGDVPYYTNAYNEAPLPR\nVIGQDEAIEAVADAVR\nQFHFVDSEHEVNNYLK\nIKDDAIIAAVELSSR\nGIIANPNCTTIQMVSALNR\nNLADDILPQLRR\nSTTINLELVDFK\nANVQYYDVILKPVITEK\nAQIAELQSFVSRFSANASKSRQATSR\nNICSEYGEYNIQCNGIGPGYIATPQTAPLREK\nVGYHSVECWGGATFDASLR\nYVCELGSVGDYVDAFGHK\nIYAEVAGVGMSADAHHLTASHPEGLGAK\nLFETTNSSTLSQGLNFQPGVR\nEGVPTHFVEELSDRETAVK\nLGDYAITEAGFGADLGAEK\nLVGPEGEVELTEGVIAAK\nMDDWDVVMLGPQVR\nGSYAGDFFLYADQR\nLDVDAAGVIEVNDITQK\nGLPALTASEFLK\nDASNLVIDGIGTIK\nLVEEKNVDCYIINTGDFMGK\nIGEVFGIFK\nWTDDDLYGIIR\nVILWETDDITDLSHATQK\nSLVHNMVVGVSEGYKK\nWGDAIDAYNEPVTGMNIAAR\nANPMYLELPVMAAAR\nTELDLVEGMQFDR\nEIELEDKFENMGAQMVK\nLFETTNSSTLSQGLNFQPGVR\nYIDECGAANFFGIK\nAADIVLQAAIAAGAPK\nALSIDYDAGTFTIDGK\nVNPQLGTESDFDRLVTEAHNR\nLIDAMEHPEKEEYANFTIR\nVNAIAPGFFLTDQNR\nLGTFLDDQDEIGPVVCR\nNSPGTVVTDMPVYRGEEFGLER\nDASNLVIDGIGTIK\nITVPGFYDDVEEVPQAER\nLGDKVQLVGDDFFVTNTK\nGAFSGEDELYTGMLGMHGTK\nFAELLGEVVTDSTK\nIIYLSLAEINTK\nLYFDELSFER\nIHLDASMSCAGDPIPLAPETVAER\nACTQDLNVMQYIAYAQR\nTIYVPFGDTWEQGK\nWIIANYKETQIENLR\nFLYSDHEIFLR\nINVNTECQLTFAAATR\nFETFGETAPQIEIINK\nLIYENLSFTVPK\nLGGLDNPLLVSVR\nVTGVVISEEDGQPVVGASVLVK\nVGILDADITGPSIPR\nAGDTGIFFVDSQLGQR\nQALKDAGMDPTEIHQVLLVGGSTR\nVAYTELVPEITQEPDYDK\nEVNSYIPGEGHNLQEHSIVLVR\nYDTAIILNQPSLEKFESR\nVAYTELVPEITQEPDYDK\nMGYHVDYCPASELMEYHK\nTLAIEAVNQSFTQSPYLTNK\nMGFTPDAAFPVVYGEK\nVSLSDGAYIDWGKLPEGAK\nNIHEACVQYGTEADGYVNYVK\nFSGATVFGYYVDDPER\nNAITGNSTVPDDTCLDYYFK\nVLDLIAHMASVNA\nVITISGPDGYIYDPDGISGEK\nTGVVPPADIDVIMVAPK\nDAVPGTDFMPLQVEYK\nGTVVHGQNDENVLEYHLWTK\nNGFLGIPIPK\nLMNEAININYIDETEYPR\nKLLDQVVIPAGTLGPNQSYAR\nAVEIGSFLLGRDPK\nLLEILDIK\nVYAPGIAQIFDR\nILADGGSIIIGSHLGRPK\nINTILQSAFFK\nGEAVGVIAAQSIGEPGTQLTLR\nAGDTGIFFVDSQLGQR\nLGDYAITEAGFGADLGAEK\nVTGVVISEEDGQPVVGASVLVK\nGEAVGVIAAQSIGEPGTQLTLR\nLSVSAFDQAGNLIPGGDTDQK\nSPLPGVILDIK\nDALLENCTVNAEGEINFADK\nDVILNDYVIDNQHHLSLSGGGTNAR\nIFPASAINGNDIDWTK\nAKLETPEDLAVAYTPGVAEPCLK\nTVGENIKDAVNFDPEVIR\nQWGVADDVLCAGNDQVLK\nMIAGLEEITGGTLK\nMLQEAVDALIDNGRR\nVLNAGVVVLTENSLK\nEVNSYIPGEGHNLQEHSIVLVR\nDALLENCTVNAEGEINFADK\nAGNQALFDAVETFR\nTLCVVQEGFPTYGGLEGGAMER\nLADGTIILADEISPDTCR\nALFITNPSNPPSYALSPETAAR\nSYYALNVAVTADNYKDFTDSTK\nMVQKGEAVGVIAAQSIGEPGTQLTLR\nSEQTDLLQALYGR\nVITISGPDGYIYDPDGISGEK\nTLAIEAVNQSFTQSPYLTNK\nAMSDAGLSNSDIDEVILVGGSSR\nQFVLEANQVIFR\nGTVVHGQNDENVLEYHLWTK\nQANFKDFSTFYLADK\nAIGLVIPELNGK\nSGGLADVLGSLPK\nSCIEGIDKTVLAEVVK\nTIQEVAGPLMLVR\nEQLIFPEVEYDKVDKVR\nANDIVVALLQEK\nYDTMHGQFDGTIEADVENSK\nNAITGNSTVPDDTCLDYYFK\nMLENEDKTELIEAFYK\nYSGLMVGSIDNPNNGAGNWE\nGVIVDETDTPLIGATVQVK\nNNVTNEQIQALPDYFVR\nNDGLELSLNTVNFQTR\nDKVVELLKDEVVK\nKLLDQGEAGDNVGLLLR\nSLIGEEYLPAWEK\nYIELFENITGEK\nGLDTDEQIDAFDAEHGIRTEDMIK\nENMGFDITVEGVSADDTVKR\nIFTCFLSIPEDKR\nLGTFLDDQDEIGPVVCR\nAFAEQLVNLTVK\nFMDAFQFIK\nDVILNDYVIDNQHHLSLSGGGTNAR\nTNDVAGDGTTTATVLAQAMVNEGMK\nSLEVIANSLAGFNHSK\nVLGGADTWATSTTLAGAIR\nIIGDNTDMYAQAYFDYDSKK\nACADPDGEYGNFFYIEDR\nLMLEGDELPYTEYVR\nAMSDAGLSNSDIDEVILVGGSSR\nSGETEDATIADLAVGTAAGQIK\nAISEFDYPLVIK\nTPAEGVQMFADACEELCHK\nDALLENCTVNAEGEINFADKSVTENTR\nSNEIFENVDPALIDR\nACTQDLNVMQYIAYAQR\nWGDAIDAYNEPVTGMNIAAR\nAFAEQLVNLTVK\nMDDWDVVMLGPQVR\nTLCVVQEGFPTYGGLEGGAMER\nNDLLLLISNSGK\nGIIDAILDGSIDKAPTK\nMILIQEEGKDPSCLPYAIDR\nLADGTIILADEISPDTCR\nEIELADGFENQGAQLIK\nVIGQDEAIEAVADAVR\nEIELADGFENQGAQLIK\nQWGVADDVLCAGNDQVLK\nKVQTVTEQELIDEWAR\nMGGALSTTPAADLGSIVIK\nGNVPGVYVQENNGEPGTIQSMLVR\nVVFLENYGVTLAEK\nALFITNPSNPPSYALSPETAAR\nSGETEDATIADLAVGTAAGQIK\nAIYSEEMNGEEFPQDPKEQLLGAVK\nATVEIVAEGDDEKDVIASIAK\nGTMDVYYVGVSTPIASDMVQK\nTNDVAGDGTTTATVLAQAMVNEGMK\nIDGASPLQSFFK\nANFEGECSEVGMYLAMAR\nVLNDIQRPFTAIMGGSK\nLMNEAININYIDETEYPR\nQVISNPAFYLEPEYAK\nLTLHLPYPELK\nNICSEYGEYNIQCNGIGPGYIATPQTAPLREK\nNLADDILPQLRR\nSLVHNMVVGVSEGYKK\nFYTLGLTPGITYK\nVNANYEMGLLTEEA\nIDITYLSDKMCMSGSTLYRK\nQALKDAGMDPTEIHQVLLVGGSTR\nLVGPEGEVELTEGVIAAK\nQIEGAQVEQITDNNGLQAVK\nLDVDAAGVIEVNDITQK\nFITNGDADIHLVLAR\nLGDYAITEAGFGADLGAEK\nEGVPTHFVEELSDRETAVK\nLGTFLDDQDEIGPVVCR\nILLEQETGYPWNGDIR\nTELDLVEGMQFDR\nANPMYLELPVMAAAR\nWGDAIDAYNEPVTGMNIAAR\nLAPSLTLGCGSWGGNSISENVGPK\nGSYAGDFFLYADQR\nFDLNGTDVLDYPR\nFAELLGEVVTDSTKK\nLNVVILDFDDEKKR\nVNPQLGTESDFDRLVTEAHNR\nANPMYLELPVMAAAR\nLIDAMEHPEKEEYANFTIR\nEIELEDKFENMGAQMVK\nQYCDTNNVPVSLIQVDTLQK\nLGDYAITEAGFGADLGAEK\nVGYHSVECWGGATFDASLR\nQYCDTNNVPVSLIQVDTLQK\nLNTVPIQIPPLR\nDKVVELLKDEVVK\nFAELLGEVVTDSTK\nIIYLSLAEINTK\nIHLDASMSCAGDPIPLAPETVAER\nLYFDELSFER\nLAAAQAAAEEIILEHTTDK\nDASNLVIDGIGTIK\nYVCELGSVGDYVDAFGHK\nLGGLDNPLLVSVR\nLDLLNAPVETIAR\nACTQDLNVMQYIAYAQR\nTLAIEAVNQSFTQSPYLTNK\nVTGVVISEEDGQPVVGASVLVK\nVGILDADITGPSIPR\nAGDTGIFFVDSQLGQR\nANVQYYDVILKPVITEK\nQMALLPYVGE\nQALKDAGMDPTEIHQVLLVGGSTR\nEVNSYIPGEGHNLQEHSIVLVR\nGQVTNMGAVNVMTGVYTGR\nFETFGETAPQIEIINK\nSTIVFSYVGFENK\nNIHEACVQYGTEADGYVNYVK\nEGVPTHFVEELSDRETAVK\nLMFNTLSADDITAATQGR\nTLTQFAEYFGTER\nNGFLGIPIPK\nLGDYAITEAGFGADLGAEK\nLLDEAQAGDNIGALLR\nAGDTGIFFVDSQLGQR\nINTILQSAFFK\nVLDLIAHMASVNA\nNAITGNSTVPDDTCLDYYFK\nVINLDKESEPDIWNAIK\nLEMPAGVYIDIK\nDAVPGTDFMPLQVEYK\nGEAVGVIAAQSIGEPGTQLTLR\nVITISGPDGYIYDPDGISGEK\nGTVVHGQNDENVLEYHLWTK\nDALLENCTVNAEGEINFADK\nSPLPGVILDIK\nLSVSAFDQAGNLIPGGDTDQK\nIFPASAINGNDIDWTK\nLFYNLGYVYTEPR\nTGVVPPADIDVIMVAPK\nVTGVVISEEDGQPVVGASVLVK\nGEAVGVIAAQSIGEPGTQLTLR\nLSVSAFDQAGNLIPGGDTDQK\nDVILNDYVIDNQHHLSLSGGGTNAR\nMHPVDSNEISFMLAGR\nRLFVVDAFCGANENSR\nILADGGSIIIGSHLGRPK\nLMNEAININYIDETEYPR\nDALLENCTVNAEGEINFADK\nAGNQALFDAVETFR\nTLCVVQEGFPTYGGLEGGAMER\nEVNSYIPGEGHNLQEHSIVLVR\nEKPLKGEVVAVGHGTKDEEMVLK\nMGFTPDAAFPVVYGEK\nQWGVADDVLCAGNDQVLK\nLIVAAMADAICEAK\nTLAIEAVNQSFTQSPYLTNK\nAMSDAGLSNSDIDEVILVGGSSR\nSYYALNVAVTADNYKDFTDSTK\nAKLETPEDLAVAYTPGVAEPCLK\nALFITNPSNPPSYALSPETAAR\nAVEIGSFLLGRDPK\nQFVLEANQVIFR\nLADGTIILADEISPDTCR\nMNKSELISAMAAEAQMSK\nLSVSAFDQAGNLIPGGDTDQK\nKLLDQVVIPAGTLGPNQSYAR\nMGYHVDYCPASELMEYHK\nEQGLNSENFVAFNLTER\nSGGLADVLGSLPK\nYDTMHGQFDGTIEADVENSK\nANPMYLELPVMAAAR\nVNPQLGTESDFDRLVTEAHNR\nAIGAEPVIYPYRNECCGGYISLK\nQANFKDFSTFYLADK\nELIGEGHYYYDLVR\nFSGATVFGYYVDDPER\nNAITGNSTVPDDTCLDYYFK\nGVIVDETDTPLIGATVQVK\nVSDAWDINLELR\nLVGPEGEVELTEGVIAAK\nLFETTNSSTLSQGLNFQPGVR\nNAITGNSTVPDDTCLDYYFK\nMVQKGEAVGVIAAQSIGEPGTQLTLR\nVLNAGVVVLTENSLK\nGAFSGEDELYTGMLGMHGTK\nAVQEILALVTK\nSLIGEEYLPAWEK\nMDDWDVVMLGPQVR\nVAGVYQSQADIDASPENTLATVTPGDLK\nEIEEGLINNQILDVR\nYIELFENITGEK\nWIIANYKETQIENLR\nAQSDIEALDKQLTSELQR\nDVILNDYVIDNQHHLSLSGGGTNAR\nFMDAFQFIK\nTNDVAGDGTTTATVLAQAMVNEGMK\nSLEVIANSLAGFNHSK\nTNDVAGDGTTTATVLAQAMVNEGMK\nNGAFSLVGGGDSVACVNK\nEVEALYNVTVVDVNTVK\nYSGLMVGSIDNPNNGAGNWE\nAISEFDYPLVIK\nAMSDAGLSNSDIDEVILVGGSSR\nDALLENCTVNAEGEINFADKSVTENTR\nIVTVTGDAIFQPQNFK\nTPAEGVQMFADACEELCHK\nSGETEDATIADLAVGTAAGQIK\nACTQDLNVMQYIAYAQR\nWGDAIDAYNEPVTGMNIAAR\nEQLIFPEVEYDKVDKVR\nIIGDHTDLYSQAYFAYDSK\nDVDYEFEDYTLAPGAR\nEWVIVDATDQTLGR\nACADPDGEYGNFFYIEDR\nEIELADGFENQGAQLIK\nLLDQGEAGDNVGLLLR\nTLCVVQEGFPTYGGLEGGAMER\nVLGGADTWATSTTLAGAIR\nDFNPSGIILSGGPESTTEENSPR\nSVDVGTWIAGVGYR\nIIGDNTDMYAQAYFDYDSKK\nIFPIESPAIDSIEVNKVGK\nMIAGLEEITGGTLK\nDFNPSGIILSGGPESTTEENSPR\nVVFLENYGVTLAEK\nGNVPGVYVQENNGEPGTIQSMLVR\nTHNQGVFDVYTPDILR\nQWGVADDVLCAGNDQVLK\nIFTCFLSIPEDKR\nYASVGDVIVVSVK\nINLIDTPGHVDFTAEVER\nATVEIVAEGDDEKDVIASIAK\nALFITNPSNPPSYALSPETAAR\nMLQEAVDALIDNGRR\nSINDIDPNDIESVSVLK\nGTMDVYYVGVSTPIASDMVQK\nIGVDSLDELINK\nANFEGECSEVGMYLAMAR\nAIYSEEMNGEEFPQDPKEQLLGAVK\nIDGASPLQSFFK\nIALHNCGVIDPENINEYIGK\nHQYDYDAATVYGFLK\nFLYSDHEIFLR\nNIGFGSAGAYQDYYLDVK\nNLADDILPQLRR\nTIGVGLQSFCIPGSVADDRK\nTNDVAGDGTTTATVLAQAMVNEGMK\nSLVHNMVVGVSEGYKK\nLTLHLPYPELK\nNDLLLLISNSGK\nQFHFVDSEHEVNNYLK\nLVGPEGEVELTEGVIAAK\nKVQTVTEQELIDEWAR\nYSWKPEGGAPVIEDIPAEEMDK\nVLNDIQRPFTAIMGGSK\nSSAIFFGLSGTGK\nLMNEAININYIDETEYPR\nNICSEYGEYNIQCNGIGPGYIATPQTAPLREK\nSLVHNMVVGVSEGYKK\nWGDAIDAYNEPVTGMNIAAR\nKLLDQGEAGDNVGLLLR\nLMLEGDELPYTEYVR\nHLQTYVNNLNSLVPGTEYEGK\nLADGTIILADEISPDTCR\nFAELLGEVVTDSTK\nVNPQLGTESDFDRLVTEAHNR\nIIYLSLAEINTK\nALSIDYDAGTFTIDGK\nLYFDELSFER\nLIDAMEHPEKEEYANFTIR\nLDVDAAGVIEVNDITQK\nETEWSATVLTPGIYAR\nGTVVHGQNDENVLEYHLWTK\nSLVHNMVVGVSEGYKK\nQALKDAGMDPTEIHQVLLVGGSTR\nLGGLDNPLLVSVR\nLGTFLDDQDEIGPVVCR\nANVQDAILDTEIDSLK\nANPMYLELPVMAAAR\nTELDLVEGMQFDR\nGIIDAILDGSIDKAPTK\nTLAIEAVNQSFTQSPYLTNK\nVTGVVISEEDGQPVVGASVLVK\nYDTAIILNQPSLEKFESR\nFAELLGEVVTDSTK\nAGDTGIFFVDSQLGQR\nIVVNSSTGLPVEASEFGICGDMNNK\nQALKDAGMDPTEIHQVLLVGGSTR\nIHLDASMSCAGDPIPLAPETVAER\nEVNSYIPGEGHNLQEHSIVLVR\nINVNTECQLTFAAATR\nYVCELGSVGDYVDAFGHK\nLNVVILDFDDEKKR\nNNLIITDTNITPEYLAK\nEGVPTHFVEELSDRETAVK\nLGDYAITEAGFGADLGAEK\nANVQYYDVILKPVITEK\nSDVISFIDDVCK\nICSTLFVPSNTTIELK\nLGDKVQLVGDDFFVTNTK\nDKVVELLKDEVVK\nVLDLIAHMASVNA\nINTILQSAFFK\nDALLENCTVNAEGEINFADK\nIFPASAINGNDIDWTK\nVTGVVISEEDGQPVVGASVLVK\nDVILNDYVIDNQHHLSLSGGGTNAR\nNAITGNSTVPDDTCLDYYFK\nGEAVGVIAAQSIGEPGTQLTLR\nSPLPGVILDIK\nGTVVHGQNDENVLEYHLWTK\nDAVPGTDFMPLQVEYK\nVGNALPMGNMPEGTVIHNIEMQPGK\nGEAVGVIAAQSIGEPGTQLTLR\nEVNSYIPGEGHNLQEHSIVLVR\nDALLENCTVNAEGEINFADK\nTLCVVQEGFPTYGGLEGGAMER\nAMSDAGLSNSDIDEVILVGGSSR\nAGNQALFDAVETFR\nVINLDKESEPDIWNAIK\nLLDEAQAGDNIGALLR\nSCIEGIDKTVLAEVVK\nLEMPAGVYIDIK\nEKPLKGEVVAVGHGTKDEEMVLK\nVITISGPDGYIYDPDGISGEK\nMILNPSVTGLDFSYSK\nYTLAGTEVSALLGR\nVGYHSVECWGGATFDASLR\nTLAIEAVNQSFTQSPYLTNK\nAMSDAGLSNSDIDEVILVGGSSR\nAADLPVEVINTAISK\nSYYALNVAVTADNYKDFTDSTK\nAKLETPEDLAVAYTPGVAEPCLK\nATQMVEFNGLGHSAAIHTEDHEISKK\nRLFVVDAFCGANENSR\nMHPVDSNEISFMLAGR\nLFVVDAFCGANENSR\nLSVSAFDQAGNLIPGGDTDQK\nQFVLEANQVIFR\nVFLMDEPLSNLDAK\nGTMDVYYVGVSTPIASDMVQK\nMNKSELISAMAAEAQMSK\nILADGGSIIIGSHLGRPK\nIITAEIFVYSPDK\nGTMDVYYVGVSTPIASDMVQK\nFITTSPIAQMPDSEFIR\nYDTMHGQFDGTIEADVENSK\nELALNTPYAENDALQYAAVR\nVNPQLGTESDFDRLVTEAHNR\nGSYAGDFFLYADQR\nLADGTIILADEISPDTCR\nNSLVSSGCIINGQVENSVLFKK\nANPMYLELPVMAAAR\nSGGLADVLGSLPK\nTVGENIKDAVNFDPEVIR\nAVEIGSFLLGRDPK\nMVQKGEAVGVIAAQSIGEPGTQLTLR\nAVQEILALVTK\nLIVAAMADAICEAK\nAADIVLQAAIAAGAPK\nSLIGEEYLPAWEK\nFMDAFQFIK\nDVILNDYVIDNQHHLSLSGGGTNAR\nMDDWDVVMLGPQVR\nSLEVIANSLAGFNHSK\nLMNEAININYIDETEYPR\nALFITNPSNPPSYALSPETAAR\nTNDVAGDGTTTATVLAQAMVNEGMK\nAIGAEPVIYPYRNECCGGYISLK\nNAITGNSTVPDDTCLDYYFK\nGNIINISNCTLYGIEATSK\nAISEFDYPLVIK\nTPAEGVQMFADACEELCHK\nACTQDLNVMQYIAYAQR\nEQGLTPVLCIGETEAENEAGKTEEVCAR\nVSDAWDINLELR\nDALLENCTVNAEGEINFADKSVTENTR\nLFPIVNNLNTDGVTVQR\nMGYHVDYCPASELMEYHK\nNIDLNMILLNNR\nVVEGLDVSSLLK\nEIELADGFENQGAQLIK\nTLCVVQEGFPTYGGLEGGAMER\nANPMYLELPVMAAAR\nIFPIESPAIDSIEVNKVGK\nELPELTAEFIK\nNICSEYGEYNIQCNGIGPGYIATPQTAPLREK\nELIGEGHYYYDLVR\nATVEIVAEGDDEKDVIASIAK\nINLIDTPGHVDFTAEVER\nQWGVADDVLCAGNDQVLK\nLAAAQAAAEEIILEHTTDK\nEIELEDKFENMGAQMVK\nLFPIVNNLNTDGVTVQR\nMGGALSTTPAADLGSIVIK\nIDVDETGKISGLF\nNPIDMCTILVDQGFDPGVK\nMLQEAVDALIDNGRR\nSNEIFENVDPALIDR\nILADGGSIIIGSHLGRPK\nNLADDILPQLRR\nANFEGECSEVGMYLAMAR\nAIYSEEMNGEEFPQDPKEQLLGAVK\nGNVPGVYVQENNGEPGTIQSMLVR\nHQYDYDAATVYGFLK\nNGHPDFIGFNYYNTATCEASDGTETMDPGADQQTAR\nAQSDIEALDKQLTSELQR\nYASVGDVIVVSVK\nFLYSDHEIFLR\nIFTCFLSIPEDKR\nTIGVGLQSFCIPGSVADDRK\nVLGGADTWATSTTLAGAIR\nIDGASPLQSFFK\nLTLHLPYPELK\nAQVTIYNFQLQPIGK\nIGVDSLDELINK\nIALPLLVPSMK\nVLNDIQRPFTAIMGGSK\nFGMNYSCLLNEYR\nAGTPLSDGATTPADILAIK\nLFYNLGYVYTEPR\nVAIVGVSGAVGQEFLR\nYIELFENITGEK\nIALHNCGVIDPENINEYIGK\nIIGDNTDMYAQAYFDYDSKK\nGYLTPATDIDTDFSVPK\nAFAEQLVNLTVK\nNIHEACVQYGTEADGYVNYVK\nAQGIPTIQYGPSNTEGIHSYNENVDIEDAVNAGR\nQNPVEVIGAGDIGAGVGFK\nEQLIFPEVEYDKVDKVR\nYSWKPEGGAPVIEDIPAEEMDK\nLLDYAESGDNVGVLLR\nMFLESISPSLISK\nLVEPDRIFTFR\nFAELLGEVVTDSTK\nLGGLDNPLLVSVR\nIIYLSLAEINTK\nVNPQLGTESDFDRLVTEAHNR\nALSIDYDAGTFTIDGK\nLYFDELSFER\nLIDAMEHPEKEEYANFTIR\nSLVHNMVVGVSEGYKK\nLDVDAAGVIEVNDITQK\nSLVHNMVVGVSEGYKK\nQANFKDFSTFYLADK\nQALKDAGMDPTEIHQVLLVGGSTR\nANPMYLELPVMAAAR\nACTQDLNVMQYIAYAQR\nGDLGVEIGDPELVGIQK\nANVQDAILDTEIDSLK\nLGTFLDDQDEIGPVVCR\nILIQKPIDELLK\nFGGAEVFIKPASHGTGVVAGGAMR\nTLAIEAVNQSFTQSPYLTNK\nVTGVVISEEDGQPVVGASVLVK\nLMFNTLSADDITAATQGR\nTIWIDDNYFNAR\nEVEALYNVTVVDVNTVK\nNTGTISDIDGNFSLSIPDNK\nLADGTIILADEISPDTCR\nAGDTGIFFVDSQLGQR\nEVNSYIPGEGHNLQEHSIVLVR\nQALKDAGMDPTEIHQVLLVGGSTR\nAGAEGGQIIENPILSNFK\nYVCELGSVGDYVDAFGHK\nGIIDAILDGSIDKAPTK\nINVNTECQLTFAAATR\nDFLLDMSEAGGQAHFK\nQFHFVDSEHEVNNYLK\nLGDYAITEAGFGADLGAEK\nNGFLGIPIPK\nHGIGIIDIVENR\nNDLLLLISNSGK\nNIGFGSAGAYQDYYLDVK\nVLDLIAHMASVNA\nINTILQSAFFK\nDALLENCTVNAEGEINFADK\nELALNTPYAENDALQYAAVR\nIFPASAINGNDIDWTK\nVTGVVISEEDGQPVVGASVLVK\nDVILNDYVIDNQHHLSLSGGGTNAR\nGTVVHGQNDENVLEYHLWTK\nGEAVGVIAAQSIGEPGTQLTLR\nTELDLVEGMQFDR\nGEAVGVIAAQSIGEPGTQLTLR\nLNVVILDFDDEKKR\nDAVPGTDFMPLQVEYK\nEVNSYIPGEGHNLQEHSIVLVR\nTLCVVQEGFPTYGGLEGGAMER\nDALLENCTVNAEGEINFADK\nIHLDASMSCAGDPIPLAPETVAER\nAGNQALFDAVETFR\nVINLDKESEPDIWNAIK\nAMSDAGLSNSDIDEVILVGGSSR\nSCIEGIDKTVLAEVVK\nDAVPGTDFMPLQVEYK\nSDVISFIDDVCK\nEGVPTHFVEELSDRETAVK\nAMSDAGLSNSDIDEVILVGGSSR\nAKLETPEDLAVAYTPGVAEPCLK\nSYYALNVAVTADNYKDFTDSTK\nLVEEKNVDCYIINTGDFMGK\nANVQYYDVILKPVITEK\nIYAAGVDVLSSEPPRADNPLLTAK\nRLFVVDAFCGANENSR\nAGAEGGQIIENPILSNFK\nYTLAGTEVSALLGR\nQFVLEANQVIFR\nVFLMDEPLSNLDAK\nLEMPAGVYIDIK\nNAITGNSTVPDDTCLDYYFK\nGIELLISGTPIR\nLMFNTLSADDITAATQGR\nYDTMHGQFDGTIEADVENSK\nFITTSPIAQMPDSEFIR\nIITAEIFVYSPDK\nASGADFIVALGGGSSIDTAK\nVSPISALDFVR\nILADGGSIIIGSHLGRPK\nSGGLADVLGSLPK\nELALNTPYAENDALQYAAVR\nLEVVTPEENMGDVIGDLNKR\nVGYHSVECWGGATFDASLR\nVITISGPDGYIYDPDGISGEK\nLFETTNSSTLSQGLNFQPGVR\nFAELLGEVVTDSTK\nDVILNDYVIDNQHHLSLSGGGTNAR\nFMDAFQFIK\nSLIGEEYLPAWEK\nSLEVIANSLAGFNHSK\nGSYAGDFFLYADQR\nAGALIAPIQIVEER\nIIGDHTDLYSQAYFAYDSK\nDKVVELLKDEVVK\nHLQTYVNNLNSLVPGTEYEGK\nFGGAEVFIKPASHGTGVVAGGAMR\nTNDVAGDGTTTATVLAQAMVNEGMK\nIVVNSSTGLPVEASEFGICGDMNNK\nAVEIGSFLLGRDPK\nKVQTVTEQELIDEWAR\nQIGNPGSSFAVEIAR\nTPAEGVQMFADACEELCHK\nLFPIVNNLNTDGVTVQR\nVSPISALDFVR\nVSDAWDINLELR\nMHPVDSNEISFMLAGR\nIIDTVDCVLLGPQVR\nILYDAISEAVLK\nVYAGDIAAAIGFK\nVGNALPMGNMPEGTVIHNIEMQPGK\nVIGQDEAIEAVADAVR\nVVEGLDVSSLLK\nEIELADGFENQGAQLIK\nTLCVVQEGFPTYGGLEGGAMER\nDALLENCTVNAEGEINFADKSVTENTR\nTGYIEEEDIATLNDWR\nLFVVDAFCGANENSR\nMVQKGEAVGVIAAQSIGEPGTQLTLR\nACTQDLNVMQYIAYAQR\nGTMDVYYVGVSTPIASDMVQK\nINLIDTPGHVDFTAEVER\nATVEIVAEGDDEKDVIASIAK\nQWGVADDVLCAGNDQVLK\nLLDYAESGDNVGVLLR\nANPMYLELPVMAAAR\nELPELTAEFIK\nVVFLENYGVTLAEK\nLFPIVNNLNTDGVTVQR\nTTLTAAITTVLAK\nIDVDETGKISGLF\nMGGALSTTPAADLGSIVIK\nLIVAAMADAICEAK\nMLQEAVDALIDNGRR\nVDAPDTYSCQLYGEVTDAGEVVSK\nNLIVDSLVITTSK\nNLADDILPQLRR\nHQYDYDAATVYGFLK\nNGHPDFIGFNYYNTATCEASDGTETMDPGADQQTAR\nANFEGECSEVGMYLAMAR\nILIGEVTVVDESEPFAHEK\nVLNAGVVVLTENSLK\nTHNQGVFDVYTPDILR\nIALPLLVPSMK\nTIGVGLQSFCIPGSVADDRK\nAIYSEEMNGEEFPQDPKEQLLGAVK\nMDDWDVVMLGPQVR\nIFPIESPAIDSIEVNKVGK\nMILNPSVTGLDFSYSK\nAQSDIEALDKQLTSELQR\nLTLHLPYPELK\nTVGENIKDAVNFDPEVIR\nDAGDALGTLILK\nAGTPLSDGATTPADILAIK\nVAIVGVSGAVGQEFLR\nLFYNLGYVYTEPR\nILYDAISEAVLK\nYIELFENITGEK\nDLGIVVGYDDAIR\nYSWKPEGGAPVIEDIPAEEMDK\nNIVIVDIKDIYTK\nVLNDIQRPFTAIMGGSK\nQSYGSGGAGYNFGVNAGGQSGGSEGDLPVIGLVAEKSQ\nIIGDNTDMYAQAYFDYDSKK\nLFPIVNNLNTDGVTVQR\nWIIANYKETQIENLR\nFAELLGEVVTDSTK\nANPMYLELPVMAAAR\nLGGLDNPLLVSVR\nVNPQLGTESDFDRLVTEAHNR\nLIDAMEHPEKEEYANFTIR\nSLVHNMVVGVSEGYKK\nLYFDELSFER\nIIYLSLAEINTK\nIDGASPLQSFFK\nFLYSDHEIFLR\nSLVHNMVVGVSEGYKK\nLDVDAAGVIEVNDITQK\nADGSPAPELTEYFPVK\nANVQDAILDTEIDSLK\nELIGEGHYYYDLVR\nLGTFLDDQDEIGPVVCR\nQALKDAGMDPTEIHQVLLVGGSTR\nTLAIEAVNQSFTQSPYLTNK\nVTGVVISEEDGQPVVGASVLVK\nALSIDYDAGTFTIDGK\nTTLTAAITTVLAK\nSTIVFSYVGFENK\nGDFESNTFVTAVLK\nLNVVILDFDDEKKR\nYVCELGSVGDYVDAFGHK\nEVNSYIPGEGHNLQEHSIVLVR\nAGAEGGQIIENPILSNFK\nEIELEDKFENMGAQMVK\nANFEGECSEVGMYLAMAR\nNGFLGIPIPK\nQALKDAGMDPTEIHQVLLVGGSTR\nGIIDAILDGSIDKAPTK\nYNFCIDLNEAMVK\nIFTCFLSIPEDKR\nVLDLIAHMASVNA\nDALLENCTVNAEGEINFADK\nINTILQSAFFK\nDVILNDYVIDNQHHLSLSGGGTNAR\nVTGVVISEEDGQPVVGASVLVK\nGTVVHGQNDENVLEYHLWTK\nLNVVILDFDDEKKR\nAFAEQLVNLTVK\nKQSQEEMGHAYAMADYIIK\nEKTDVLLVCGIGGSYLGAR\nEVNSYIPGEGHNLQEHSIVLVR\nDALLENCTVNAEGEINFADK\nIHLDASMSCAGDPIPLAPETVAER\nELALNTPYAENDALQYAAVR\nVINLDKESEPDIWNAIK\nTLCVVQEGFPTYGGLEGGAMER\nAGNQALFDAVETFR\nQNPVEVIGAGDIGAGVGFK\nAKLETPEDLAVAYTPGVAEPCLK\nSYYALNVAVTADNYKDFTDSTK\nSCIEGIDKTVLAEVVK\nQFVLEANQVIFR\nVFLMDEPLSNLDAK\nATQMVEFNGLGHSAAIHTEDHEISKK\nLPDAIFIVDPK\nQALKDAGMDPTEIHQVLLVGGSTR\nVGVIHITDPAEGSGYTYTHDQGIVEMQK\nAGAEGGQIIENPILSNFK\nGEAVGVIAAQSIGEPGTQLTLR\nGIELLISGTPIR\nFITTSPIAQMPDSEFIR\nGDFESNTFVTAVLK\nLAAAQAAAEEIILEHTTDK\nGEAVGVIAAQSIGEPGTQLTLR\nFGGAEVFIKPASHGTGVVAGGAMR\nFMASIEAALEKGDVEAAK\nIITAEIFVYSPDK\nFGMNYSCLLNEYR\nMVQKGEAVGVIAAQSIGEPGTQLTLR\nLEMPAGVYIDIK\nASGADFIVALGGGSSIDTAK\nMNKSELISAMAAEAQMSK\nMGYHVDYCPASELMEYHK\nDVILNDYVIDNQHHLSLSGGGTNAR\nFMDAFQFIK\nNMVFESWLTPDAK\nILADGGSIIIGSHLGRPK\nMDDWDVVMLGPQVR\nSLIGEEYLPAWEK\nTNDVAGDGTTTATVLAQAMVNEGMK\nYDTMHGQFDGTIEADVENSK\nSLEVIANSLAGFNHSK\nFGGAEVFIKPASHGTGVVAGGAMR\nNSLVSSGCIINGQVENSVLFKK\nGQVTNMGAVNVMTGVYTGR\nANFEGECSEVGMYLAMAR\nSGGLADVLGSLPK\nVLFEVAGVDEELAR\nLFPIVNNLNTDGVTVQR\nVSPISALDFVR\nELVDFYAELCSK\nITSQGIEFIDMASNSVNAEK\nFAELLGEVVTDSTK\nKVQTVTEQELIDEWAR\nVVEGLDVSSLLK\nEIELADGFENQGAQLIK\nTLCVVQEGFPTYGGLEGGAMER\nAADVETLGDLVQFNK\nVSDAWDINLELR\nTPAEGVQMFADACEELCHK\nVYAGDIAAAIGFK\nSDVISFIDDVCK\nATVEIVAEGDDEKDVIASIAK\nINLIDTPGHVDFTAEVER\nELALNTPYAENDALQYAAVR\nTLAIEAVNQSFTQSPYLTNK\nIFPASAINGNDIDWTK\nIALHNCGVIDPENINEYIGK\nVGNALPMGNMPEGTVIHNIEMQPGK\nDMDVSIYGYTDNQGWR\nTTLTAAITTVLAK\nIDVDETGKISGLF\nLLDYAESGDNVGVLLR\nMHPVDSNEISFMLAGR\nVGNALPMGNMPEGTVIHNIEMQPGK\nVGYHSVECWGGATFDASLR\nAVEIGSFLLGRDPK\nAADIVLQAAIAAGAPK\nVDAPDTYSCQLYGEVTDAGEVVSK\nIIDTVDCVLLGPQVR\nDALLENCTVNAEGEINFADKSVTENTR\nNEPLTVAYVKDEDDKEVSMNDAITSVENNQR\nMGGALSTTPAADLGSIVIK\nEGVPTHFVEELSDRETAVK\nNIGFGSAGAYQDYYLDVK\nEVEALYNVTVVDVNTVK\nQNPVEVIGAGDIGAGVGFK\nAIYSEEMNGEEFPQDPKEQLLGAVK\nANPMYLELPVMAAAR\nIALPLLVPSMK\nNLADDILPQLRR\nAADVETLGDLVQFNK\nNPIDMCTILVDQGFDPGVK\nHQYDYDAATVYGFLK\nAGTPLSDGATTPADILAIK\nFAELLGEVVTDSTKK\nMDDWDVVMLGPQVR\nTGYIEEEDIATLNDWR\nMILNPSVTGLDFSYSK\nLTLHLPYPELK\nGSYAGDFFLYADQR\nTIGVGLQSFCIPGSVADDRK\nIFPIESPAIDSIEVNKVGK\nVAIVGVSGAVGQEFLR\nVLNDIQRPFTAIMGGSK\nYSWKPEGGAPVIEDIPAEEMDK\nLFYNLGYVYTEPR\nILYDAISEAVLK\nANFEGECSEVGMYLAMAR\nILIGEVTVVDESEPFAHEK\nAQSDIEALDKQLTSELQR\nTISPLISPELLK\nYIELFENITGEK\nLFPIVNNLNTDGVTVQR\nQSYGSGGAGYNFGVNAGGQSGGSEGDLPVIGLVAEKSQ\nVVFLENYGVTLAEK\nVLNAGVVVLTENSLK\nILIQKPIDELLK\nMIHVTIDGIPVEVEK\nFAELLGEVVTDSTK\nANPMYLELPVMAAAR\nVNPQLGTESDFDRLVTEAHNR\nIFYESDCDLSLLDGK\nLGGLDNPLLVSVR\nIIYLSLAEINTK\nLIDAMEHPEKEEYANFTIR\nLYFDELSFER\nIIGDNTDMYAQAYFDYDSKK\nDAVPGTDFMPLQVEYK\nKVQTVTEQELIDEWAR\nLDVDAAGVIEVNDITQK\nGIELQLPLPR\nMLENEDKTELIEAFYK\nSLVHNMVVGVSEGYKK\nELIGEGHYYYDLVR\nTLAIEAVNQSFTQSPYLTNK\nVTGVVISEEDGQPVVGASVLVK\nALSIDYDAGTFTIDGK\nYVCELGSVGDYVDAFGHK\nEVNSYIPGEGHNLQEHSIVLVR\nTTLTAAITTVLAK\nLADKGDDEAMIIDQDFLR\nELIGEGHYYYDLVR\nFLYSDHEIFLR\nGIQYGDEPDTHGWVTIVE\nNIVIVDIKDIYTK\nLGVEFPEDPVSYNLK\nACTQDLNVMQYIAYAQR\nEIELEDKFENMGAQMVK\nAVSTVDGSLGEVVGQMYVEK\nDADWVDYSTVTALK\nFITNGDADIHLVLAR\nVLDLIAHMASVNA\nDALLENCTVNAEGEINFADK\nIIDTVDCVLLGPQVR\nINTILQSAFFK\nSLVHNMVVGVSEGYKK\nDVILNDYVIDNQHHLSLSGGGTNAR\nQALKDAGMDPTEIHQVLLVGGSTR\nVTGVVISEEDGQPVVGASVLVK\nGIIDAILDGSIDKAPTK\nLNVVILDFDDEKKR\nELPELTAEFIK\nLNVVILDFDDEKKR\nNGFLGIPIPK\nEVNSYIPGEGHNLQEHSIVLVR\nDALLENCTVNAEGEINFADK\nIHLDASMSCAGDPIPLAPETVAER\nVINLDKESEPDIWNAIK\nELALNTPYAENDALQYAAVR\nTLCVVQEGFPTYGGLEGGAMER\nLGDYAITEAGFGADLGAEK\nAKLETPEDLAVAYTPGVAEPCLK\nAGDTGIFFVDSQLGQR\nSYYALNVAVTADNYKDFTDSTK\nQNPVEVIGAGDIGAGVGFK\nSIYEPLFEPLK\nQFVLEANQVIFR\nVFLMDEPLSNLDAK\nLPDAIFIVDPK\nATQMVEFNGLGHSAAIHTEDHEISKK\nNNPILQNVYFSPVEAR\nSCIEGIDKTVLAEVVK\nDINDDDVLVLAGADR\nTHNQGVFDVYTPDILR\nGIELLISGTPIR\nFITTSPIAQMPDSEFIR\nNGHPDFIGFNYYNTATCEASDGTETMDPGADQQTAR\nGGNSGIFYLAQEVTSK\nQALKDAGMDPTEIHQVLLVGGSTR\nIFTCFLSIPEDKR\nDYSALEIKDDSYWANIER\nIITAEIFVYSPDK\nAPDFPTGGYIYGISGVR\nKSETFSTAADNQSEVTIHVLQGERPMAAQNK\nIIGDHTDLYSQAYFAYDSK\nAFAEQLVNLTVK\nDVILNDYVIDNQHHLSLSGGGTNAR\nFMDAFQFIK\nAGNQALFDAVETFR\nFGMNYSCLLNEYR\nLEMPAGVYIDIK\nYMELAQLIGLNPK\nFGGAEVFIKPASHGTGVVAGGAMR\nYDTMHGQFDGTIEADVENSK\nFAELLGDCVWDTK\nVQTVTEQELIDEWAR\nSLIGEEYLPAWEK\nANFEGECSEVGMYLAMAR\nWIIANYKETQIENLR\nVLLSSLPGSAVYAIK\nSIIEAAFYGNNVVK\nVLFEVAGVDEELAR\nLFPIVNNLNTDGVTVQR\nRLFVVDAFCGANENSR\nGQVTNMGAVNVMTGVYTGR\nFMASIEAALEKGDVEAAK\nGEAVGVIAAQSIGEPGTQLTLR\nFGGAEVFIKPASHGTGVVAGGAMR\nISLEEGKEFLSNYR\nGEAVGVIAAQSIGEPGTQLTLR\nTLCVVQEGFPTYGGLEGGAMER\nSLEVIANSLAGFNHSK\nEPAGDITIPSDKDDLDGLNYLAGK\nELVDFYAELCSK\nEIELADGFENQGAQLIK\nTPAEGVQMFADACEELCHK\nDLGIVVGYDDAIR\nINLIDTPGHVDFTAEVER\nELALNTPYAENDALQYAAVR\nTLAIEAVNQSFTQSPYLTNK\nIFPASAINGNDIDWTK\nKAGEPLSPGANPSYGAEQSGLLASLNSVAK\nVSDAWDINLELR\nLADGTIILADEISPDTCR\nYTLAGTEVSALLGR\nDMDVSIYGYTDNQGWR\nLGDYAITEAGFGADLGAEK\nTTLTAAITTVLAK\nIDVDETGKISGLF\nLLDYAESGDNVGVLLR\nATVEIVAEGDDEKDVIASIAK\nVGNALPMGNMPEGTVIHNIEMQPGK\nQQCQGELQLPLSDCGVVALDYRGEK\nLFETTNSSTLSQGLNFQPGVR\nACTQDLNVMQYIAYAQR\nTGYIEEEDIATLNDWR\nLGVEFPEDPVSYNLK\nDALLENCTVNAEGEINFADKSVTENTR\nGDFESNTFVTAVLK\nNIGEILELAGCDR\nAVEIGSFLLGRDPK\nIALPLLVPSMK\nEDVSGKNVLIVEDILDT\nGDLGVEVPAEDVPLIQK\nNLADDILPQLRR\nILADGGSIIIGSHLGRPK\nNPIDMCTILVDQGFDPGVK\nMHPVDSNEISFMLAGR\nHQYDYDAATVYGFLK\nTGYIEEEDIATLNDWR\nLVGPEGEVELTEGVIAAK\nMILNPSVTGLDFSYSK\nDKVVELLKDEVVK\nNLIAFQVFR\nVSPISALDFVR\nIFALPFSDAPR\nLFYNLGYVYTEPR\nLAAAQAAAEEIILEHTTDK\nANFEGECSEVGMYLAMAR\nTISPLISPELLK\nYALGDTVTAGEDSITVDGK\nVLNDIQRPFTAIMGGSK\nMDDWDVVMLGPQVR\nNICSEYGEYNIQCNGIGPGYIATPQTAPLREK\nVGYHSVECWGGATFDASLR\nVGNALPMGNMPEGTVIHNIEMQPGK\nTIGVGLQSFCIPGSVADDRK\nLTLHLPYPELK\nFAELLGEVVTDSTK\nIFYESDCDLSLLDGK\nANPMYLELPVMAAAR\nVNPQLGTESDFDRLVTEAHNR\nIIYLSLAEINTK\nAIYSEEMNGEEFPQDPKEQLLGAVK\nLIDAMEHPEKEEYANFTIR\nLGGLDNPLLVSVR\nLYFDELSFER\nVVIDCENLNVGGYGMQAQIGTTYK\nIALHNCGVIDPENINEYIGK\nADGSPAPELTEYFPVK\nLDVDAAGVIEVNDITQK\nYSWKPEGGAPVIEDIPAEEMDK\nLVEEKNVDCYIINTGDFMGK\nEQLIFPEVEYDKVDKVR\nMLENEDKTELIEAFYK\nSLVHNMVVGVSEGYKK\nLMNEAININYIDETEYPR\nTLAIEAVNQSFTQSPYLTNK\nVTGVVISEEDGQPVVGASVLVK\nALSIDYDAGTFTIDGK\nYVCELGSVGDYVDAFGHK\nEVNSYIPGEGHNLQEHSIVLVR\nTTLTAAITTVLAK\nFQLDYEFLK\nFLYSDHEIFLR\nGDLGVEVPAEDVPLIQK\nILIQKPIDELLK\nGIQYGDEPDTHGWVTIVE\nAVSTVDGSLGEVVGQMYVEK\nAQSDIEALDKQLTSELQR\nWGEPLNYDLMINTSR\nIIGDNTDMYAQAYFDYDSKK\nACTQDLNVMQYIAYAQR\nEIELEDKFENMGAQMVK\nVYAGDIAAAIGFK\nLYFDELTFER\nILAVDYLMMDER\nGIELQLPLPR\nVLDLIAHMASVNA\nDALLENCTVNAEGEINFADK\nIIDTVDCVLLGPQVR\nDVILNDYVIDNQHHLSLSGGGTNAR\nQALKDAGMDPTEIHQVLLVGGSTR\nSLVHNMVVGVSEGYKK\nINTILQSAFFK\nVDSDVIDNLIIK\nVVFLENYGVTLAEK\nIPIYEPGLDEIVR\nLNVVILDFDDEKKR\nVTGVVISEEDGQPVVGASVLVK\nVGVIHITDPAEGSGYTYTHDQGIVEMQK\nLIVAAMADAICEAK\nGTVVHGQNDENVLEYHLWTK\nSVMIDASHLPFAQNISR\nTNNLPDSIDVGDVAVGLK\nVINLDKESEPDIWNAIK\nDALLENCTVNAEGEINFADK\nEVNSYIPGEGHNLQEHSIVLVR\nSIYEPLFEPLK\nTLCVVQEGFPTYGGLEGGAMER\nLGDYAITEAGFGADLGAEK\nQFVLEANQVIFR\nAKLETPEDLAVAYTPGVAEPCLK\nSYYALNVAVTADNYKDFTDSTK\nAGDTGIFFVDSQLGQR\nGSYAGDFFLYADQR\nAMSDAGLSNSDIDEVILVGGSSR\nNSLVSSGCIINGQVENSVLFKK\nAMSDAGLSNSDIDEVILVGGSSR\nDINDDDVLVLAGADR\nATQMVEFNGLGHSAAIHTEDHEISKK\nGIIDAILDGSIDKAPTK\nFALPFSDAPR\nGGNSGIFYLAQEVTSK\nGIELLISGTPIR\nFITTSPIAQMPDSEFIR\nIHLDASMSCAGDPIPLAPETVAER\nSCIEGIDKTVLAEVVK\nNNPILQNVYFSPVEAR\nVFLMDEPLSNLDAK\nLNVVILDFDDEKKR\nLPDAIFIVDPK\nMDDWDVVMLGPQVR\nIITAEIFVYSPDK\nDYFLPIPR\nDMDVSIYGYTDNQGWR\nDVILNDYVIDNQHHLSLSGGGTNAR\nFMDAFQFIK\nFGGAEVFIKPASHGTGVVAGGAMR\nIIDTVDCVLLGPQVR\nAGNQALFDAVETFR\nNGHPDFIGFNYYNTATCEASDGTETMDPGADQQTAR\nTGGYSGPAIFPVALR\nTNGGEVFALTCPLITK\nLMLEGDELPYTEYVR\nFAELLGDCVWDTK\nVQTVTEQELIDEWAR\nSLIGEEYLPAWEK\nLYFDELTFER\nTNDVAGDGTTTATVLAQAMVNEGMK\nANFEGECSEVGMYLAMAR\nASGADFIVALGGGSSIDTAK\nLEVVTPEENMGDVIGDLNKR\nVLNAGVVVLTENSLK\nVNPQLGTESDFDRLVTEAHNR\nVLFEVAGVDEELAR\nFGMNYSCLLNEYR\nVLLSSLPGSAVYAIK\nLFPIVNNLNTDGVTVQR\nLEMPAGVYIDIK\nSLEVIANSLAGFNHSK\nELVDFYAELCSK\nYDTMHGQFDGTIEADVENSK\nTHNQGVFDVYTPDILR\nEIELADGFENQGAQLIK\nIVCPSFADDAAGLLR\nLVGAPPGYVGYEEGGYLTEAVR\nNIGFGSAGAYQDYYLDVK\nINLIDTPGHVDFTAEVER\nTLAIEAVNQSFTQSPYLTNK\nEKPLKGEVVAVGHGTKDEEMVLK\nTLCVVQEGFPTYGGLEGGAMER\nILIGEVTVVDESEPFAHEK\nVSDAWDINLELR\nFMASIEAALEKGDVEAAK\nGQVTNMGAVNVMTGVYTGR\nVLENAEGDRTTPSIIAYTQDGETLVGQPAKR\nTTLTAAITTVLAK\nIDVDETGKISGLF\nATVEIVAEGDDEKDVIASIAK\nAQIAELQSFVSRFSANASKSRQATSR\nLLDYAESGDNVGVLLR\nLVFDYLEESVK\nTPAEGVQMFADACEELCHK\nYIELFENITGEK\nMILIQEEGKDPSCLPYAIDRK\nGDFESNTFVTAVLK\nIFTCFLSIPEDKR\nDYCELNDLVTPQLR\nLGVEFPEDPVSYNLK\nIFPASAINGNDIDWTK\nDALLENCTVNAEGEINFADKSVTENTR\nNEPLTVAYVKDEDDKEVSMNDAITSVENNQR\nIALPLLVPSMK\nFGGAEVFIKPASHGTGVVAGGAMR\nAVEIGSFLLGRDPK\nAADVETLGDLVQFNK\nELALNTPYAENDALQYAAVR\nCIPFDSYVEGDKEPGK\nAADVETLGDLVQFNK\nHQYDYDAATVYGFLK\nITFLDTPGHEAFTAMR\nITSQGIEFIDMASNSVNAEK\nLADGTIILADEISPDTCR\nTGYIEEEDIATLNDWR\nLVGPEGEVELTEGVIAAK\nSVTDSNQIQQVTESLIGK\nATQMVEFNGLGHSAAIHTEDHEISKK\nNLADDILPQLRR\nKAGEPLSPGANPSYGAEQSGLLASLNSVAK\nIGSQDMNDEVWLTLAK\nNLADDILPQLR\nIFALPFSDAPR\nLFYNLGYVYTEPR\nVAIVGVSGAVGQEFLR\nGDLGVEVPAEDVPLIQK\nANFEGECSEVGMYLAMAR\nFEDEEDDDDGDFPPAFIK\nEAAQAWLNAIGTESEMAETKK\nTISPLISPELLK\nACTQDLNVMQYIAYAQR\nYSFDTWVVQHEGLK\nAVEIGSFLLGRDPK\nTNNLPDSIDVGDVAVGLK\nVLNDIQRPFTAIMGGSK\nMDDWDVVMLGPQVR\nIDGASPLQSFFK\nLAIVVAPLIR\nLVGAPPGYVGYEEGGYLTEAVR\nGEAVGVIAAQSIGEPGTQLTLR\nFAELLGEVVTDSTK\nIFYESDCDLSLLDGK\nAIYSEEMNGEEFPQDPKEQLLGAVK\nANPMYLELPVMAAAR\nVNPQLGTESDFDRLVTEAHNR\nLLDQGEAGDNVGLLLR\nIIYLSLAEINTK\nLIDAMEHPEKEEYANFTIR\nNVDLPVIGIVK\nLGGLDNPLLVSVR\nLYFDELSFER\nQFHFVDSEHEVNNYLK\nYTLAGTEVSALLGR\nSLVHNMVVGVSEGYKK\nVGYHSVECWGGATFDASLR\nLPGMGQIPDNVKSQMDDK\nLLELPAVELEDR\nMYPLKFEPILK\nGIQYGDEPDTHGWVTIVE\nTLAIEAVNQSFTQSPYLTNK\nYVCELGSVGDYVDAFGHK\nVTGVVISEEDGQPVVGASVLVK\nLVEEKNVDCYIINTGDFMGK\nEVNSYIPGEGHNLQEHSIVLVR\nLGVEFPEDPVSYNLK\nTTLTAAITTVLAK\nNVPPYIIVPGMIEAHK\nLGDKVQLVGDDFFVTNTK\nTGYIEEEDIATLNDWR\nGINVVTTCEEAIYPWTTSSK\nACTQDLNVMQYIAYAQR\nIIGDNTDMYAQAYFDYDSKK\nAHNYELNASPYTVLCLDHR\nAHNYELNASPYTVLCLDHR\nANVQYYDVILKPVITEK\nTIGVGLQSFCIPGSVADDRK\nFLYSDHEIFLR\nVLDLIAHMASVNA\nSFDASEYGGAPLLGLK\nDALLENCTVNAEGEINFADK\nIIDTVDCVLLGPQVR\nDVILNDYVIDNQHHLSLSGGGTNAR\nALSIDYDAGTFTIDGK\nINTILQSAFFK\nVDSDVIDNLIIK\nGINVVTTCEEAIYPWTTSSK\nAVSTVDGSLGEVVGQMYVEK\nNLADDILPQLR\nVTGVVISEEDGQPVVGASVLVK\nSLVHNMVVGVSEGYKK\nAQSDIEALDKQLTSELQR\nLIVAAMADAICEAK\nDKVVELLKDEVVK\nVINLDKESEPDIWNAIK\nEVNSYIPGEGHNLQEHSIVLVR\nDALLENCTVNAEGEINFADK\nTLCVVQEGFPTYGGLEGGAMER\nLGDYAITEAGFGADLGAEK\nSIYEPLFEPLK\nAKLETPEDLAVAYTPGVAEPCLK\nQFVLEANQVIFR\nWLPTWNLSAAWNV\nILADGGSIIIGSHLGRPK\nNGHPDFIGFNYYNTATCEASDGTETMDPGADQQTAR\nSCIEGIDKTVLAEVVK\nVLGGADTWATSTTLAGAIR\nIHLDASMSCAGDPIPLAPETVAER\nSTLSSVLVGNPAFEVTK\nFITTSPIAQMPDSEFIR\nNIVIVDIKDIYTK\nDYFLPIPR\nIITAEIFVYSPDK\nQNPVEVIGAGDIGAGVGFK\nVGVIHITDPAEGSGYTYTHDQGIVEMQK\nVGNALPMGNMPEGTVIHNIEMQPGK\nGGNSGIFYLAQEVTSK\nFAELLGDCVWDTK\nDVILNDYVIDNQHHLSLSGGGTNAR\nVQTVTEQELIDEWAR\nGGNSGIFYLAQEVTSK\nFGGAEVFIKPASHGTGVVAGGAMR\nINVNTECQLTFAAATR\nSLIGEEYLPAWEK\nAGNQALFDAVETFR\nGIIDAILDGSIDKAPTK\nGSYAGDFFLYADQR\nLAMDVASSEFYQDGKYVLPGENNK\nIELSSAQQTDVNLPYITADATGPK\nVLFEVAGVDEELAR\nLLDYAESGDNVGVLLR\nAPDFPTGGYIYGISGVR\nFMDAFQFIK\nLYFDELTFER\nLAAAQAAAEEIILEHTTDK\nNGHPDFIGFNYYNTATCEASDGTETMDPGADQQTAR\nTNDVAGDGTTTATVLAQAMVNEGMK\nFGMNYSCLLNEYR\nELVDFYAELCSK\nYDTMHGQFDGTIEADVENSK\nIIDTVDCVLLGPQVR\nSYYALNVAVTADNYKDFTDSTK\nVQTVTEQELIDEWAR\nANFEGECSEVGMYLAMAR\nVLLSSLPGSAVYAIK\nAADIVLQAAIAAGAPK\nINLIDTPGHVDFTAEVER\nIVCPSFADDAAGLLR\nTLAIEAVNQSFTQSPYLTNK\nTSPAPPPAYTLEEITEGAEPGTGR\nDLGIVVGYDDAIR\nISLEEGKEFLSNYR\nFMASIEAALEKGDVEAAK\nVSDAWDINLELR\nTLCVVQEGFPTYGGLEGGAMER\nEIELADGFENQGAQLIK\nSLVLFDELGR\nLFPIVNNLNTDGVTVQR\nVALVGFGTFSVSER\nVLNAGVVVLTENSLK\nTTLTAAITTVLAK\nLVFDYLEESVK\nIDVDETGKISGLF\nATVEIVAEGDDEKDVIASIAK\nSLEVIANSLAGFNHSK\nILIGEVTVVDESEPFAHEK\nLDVDAAGVIEVNDITQK\nEIEPLLSAGLIK\nTPAEGVQMFADACEELCHK\nTHNQGVFDVYTPDILR\nLEMPAGVYIDIK\nIALPLLVPSMK\nTNGGEVFALTCPLITK\nEFDINPYSYALNTSR\nAADVETLGDLVQFNK\nTGYIEEEDIATLNDWR\nVLSSDPENIVGEIVCK\nFGGAEVFIKPASHGTGVVAGGAMR\nCIPFDSYVEGDKEPGK\nLLDYAESGDNVGVLLR\nATQMVEFNGLGHSAAIHTEDHEISKK\nNLADDILPQLRR\nAGPAEGGEDPDPSGETVVVTKDQSYEETFASAFGK\nVINLDKESEPDIWNAIK\nLTLHLPYPELK\nNLADDILPQLR\nDMDVSIYGYTDNQGWR\nIFALPFSDAPR\nVLNNEIILVTCGSAFK\nVAIVGVSGAVGQEFLR\nVLNDIQRPFTAIMGGSK\nANFEGECSEVGMYLAMAR\nDALLENCTVNAEGEINFADKSVTENTR\nWEDADPDIIDAGGQPASIIK\nQQCQGELQLPLSDCGVVALDYRGEK\nGQVTNMGAVNVMTGVYTGR\nACTQDLNVMQYIAYAQR\nMDDWDVVMLGPQVR\nNICSEYGEYNIQCNGIGPGYIATPQTAPLREK\nLMNEAININYIDETEYPR\nITSQGIEFIDMASNSVNAEK\nLMNEAININYIDETEYPR\nMILIQEEGKDPSCLPYAIDRK\nEKTDVLLVCGIGGSYLGAR\nVYYNLNMGPEFEEIDK\nFAELLGEVVTDSTK\nANPMYLELPVMAAAR\nIFYESDCDLSLLDGK\nVNPQLGTESDFDRLVTEAHNR\nLIDAMEHPEKEEYANFTIR\nIIYLSLAEINTK\nEAAQAWLNAIGTESEMAETKK\nNVDLPVIGIVK\nGIQYGDEPDTHGWVTIVE\nTLAIEAVNQSFTQSPYLTNK\nVTGVVISEEDGQPVVGASVLVK\nYVCELGSVGDYVDAFGHK\nEVNSYIPGEGHNLQEHSIVLVR\nLVEEKNVDCYIINTGDFMGK\nTTLTAAITTVLAK\nEVNSYIPGEGHNLQEHSIVLVR\nVAVATIGAVLPGDFK\nLVGAPPGYVGYEEGGYLTEAVR\nLYFDELSFER\nFEDEEDDDDGDFPPAFIK\nNEPLTVAYVKDEDDKEVSMNDAITSVENNQR\nLGGLDNPLLVSVR\nLLDEAQAGDNIGALLR\nVLDLIAHMASVNA\nDALLENCTVNAEGEINFADK\nDVILNDYVIDNQHHLSLSGGGTNAR\nSFDASEYGGAPLLGLK\nALSIDYDAGTFTIDGK\nSLVHNMVVGVSEGYKK\nFLYSDHEIFLR\nNLADDILPQLR\nSLVHNMVVGVSEGYKK\nVTGVVISEEDGQPVVGASVLVK\nMHPVDSNEISFMLAGR\nLIVAAMADAICEAK\nAKIFYESDCDLSLLDGK\nVINLDKESEPDIWNAIK\nEVNSYIPGEGHNLQEHSIVLVR\nDALLENCTVNAEGEINFADK\nTLCVVQEGFPTYGGLEGGAMER\nQFVLEANQVIFR\nIIDTVDCVLLGPQVR\nSIYEPLFEPLK\nTQSAFSEGGLPVGAGLEDLGK\nIIGDNTDMYAQAYFDYDSKK\nNVALEEQAVEAVLAK\nIPNAELTAACSIMPAELEYAKK\nLGDYAITEAGFGADLGAEK\nAKLETPEDLAVAYTPGVAEPCLK\nYTLAGTEVSALLGR\nNIAPLSVADLDLK\nLPISEFNILQTK\nSTLSSVLVGNPAFEVTK\nLNVVILDFDDEKKR\nAEDAFTVLAPTNDAVLR\nSCIEGIDKTVLAEVVK\nYDNLVVLDADLAGATK\nKAGEPLSPGANPSYGAEQSGLLASLNSVAK\nFITTSPIAQMPDSEFIR\nIEPSLEAAFVDYGAER\nVGVIHITDPAEGSGYTYTHDQGIVEMQK\nDYFLPIPR\nIITAEIFVYSPDK\nGGNSGIFYLAQEVTSK\nWIIANYKETQIENLR\nFITNGDADIHLVLAR\nVQTVTEQELIDEWAR\nFAELLGDCVWDTK\nDVILNDYVIDNQHHLSLSGGGTNAR\nIHLDASMSCAGDPIPLAPETVAER\nFGGAEVFIKPASHGTGVVAGGAMR\nAGNQALFDAVETFR\nIIDLDNLEADEE\nIELSSAQQTDVNLPYITADATGPK\nSLIGEEYLPAWEK\nITSQGIEFIDMASNSVNAEK\nEIEAAGYELALLEK\nLAAAQAAAEEIILEHTTDK\nLYFDELTFER\nFMDAFQFIK\nFGMNYSCLLNEYR\nGINVVTTCEEAIYPWTTSSK\nLAMDVASSEFYQDGKYVLPGENNK\nIIDTVDCVLLGPQVR\nYDTMHGQFDGTIEADVENSK\nELVDFYAELCSK\nSYYALNVAVTADNYKDFTDSTK\nAQSDIEALDKQLTSELQR\nNGHPDFIGFNYYNTATCEASDGTETMDPGADQQTAR\nYQGLATSAFEVPSYTTTLK\nGIIDAILDGSIDKAPTK\nTIGVGLQSFCIPGSVADDRK\nGGNSGIFYLAQEVTSK\nVQTVTEQELIDEWAR\nVGYHSVECWGGATFDASLR\nTLAIEAVNQSFTQSPYLTNK\nLEVVTPEENMGDVIGDLNKR\nTLCVVQEGFPTYGGLEGGAMER\nVSDAWDINLELR\nIGEEIPFAVETLK\nDSLVAWFR\nYSFDTWVVQHEGLK\nAPDFPTGGYIYGISGVR\nTTLTAAITTVLAK\nLVFDYLEESVK\nEIEPLLSAGLIK\nIDVDETGKISGLF\nATVEIVAEGDDEKDVIASIAK\nSLEVIANSLAGFNHSK\nLVTFAAPAYVSALR\nQNPVEVIGAGDIGAGVGFK\nFMASIEAALEKGDVEAAK\nNGHPDFIGFNYYNTATCEASDGTETMDPGADQQTAR\nGGFTTILAMPNTKPVIDSADR\nMNKSELISAMAAEAQMSK\nEIELADGFENQGAQLIK\nYQGLATSAFEVPSYTTTLK\nAADVETLGDLVQFNK\nTGYIEEEDIATLNDWR\nEFDINPYSYALNTSR\nLFYNLGYVYTEPR\nGTLTLNDIIPGEKETSFR\nIVCPSFADDAAGLLR\nINLIDTPGHVDFTAEVER\nIALPLLVPSMK\nYIELFENITGEK\nVLLSSLPGSAVYAIK\nATQMVEFNGLGHSAAIHTEDHEISKK\nVLSSDPENIVGEIVCK\nYSWKPEGGAPVIEDIPAEEMDK\nILIGEVTVVDESEPFAHEK\nNLADDILPQLRR\nACTQDLNVMQYIAYAQR\nYVLPLTIEEDPSYVQNK\nSIPFSNEFLIK\nAVSTVDGSLGEVVGQMYVEK\nIFALPFSDAPR\nVLNDIQRPFTAIMGGSK\nVAIVGVSGAVGQEFLR\nLLDQGEAGDNVGLLLR\nANFEGECSEVGMYLAMAR\nATQMVEFNGLGHSAAIHTEDHEISKK\nDALLENCTVNAEGEINFADKSVTENTR\nLDVDAAGVIEVNDITQK\nTPAEGVQMFADACEELCHK\nLLDYAESGDNVGVLLR\nSILDALNITR\nVINLDKESEPDIWNAIK\nNLADDILPQLR\nLTLHLPYPELK\nQQCQGELQLPLSDCGVVALDYRGEK\nAFSQGAIVNPDPISYTFK\nALNLDAIHDTVHEMAR\nIIGDHTDLYSQAYFAYDSK\nLLLNHPETEIVFINSSSNAGNR\nALNLDAIHDTVHEMAR\nLFPIVNNLNTDGVTVQR\nANPMYLELPVMAAAR\nVYYNLNMGPEFEEIDK\nIFYESDCDLSLLDGK\nVNPQLGTESDFDRLVTEAHNR\nIQVDVLDCLGCGNCADICPGNPK\nTHNQGVFDVYTPDILR\nWEDADPDIIDAGGQPASIIK\nLAADVTGVPTLLVAR\nGIQYGDEPDTHGWVTIVE\nIIYLSLAEINTK\nLIDAMEHPEKEEYANFTIR\nVGNALPMGNMPEGTVIHNIEMQPGK\nTNDVAGDGTTTATVLAQAMVNEGMK\nLMNEAININYIDETEYPR\nEKTDVLLVCGIGGSYLGAR\nIALLSGGGDCPGLNAVIR\nLMNEAININYIDETEYPR\nPVGAGLEDLGK\nASGADFIVALGGGSSIDTAK\nYVCELGSVGDYVDAFGHK\nVTGVVISEEDGQPVVGASVLVK\nFEDEEDDDDGDFPPAFIK\nEVNSYIPGEGHNLQEHSIVLVR\nVLNNEIILVTCGSAFK\nLLDQVVIPAGTLGPNQSYAR\nTTLTAAITTVLAK\nAIEMQLHSLEVPEEYGGPGLSR\nSIIEAAFYGNNVVK\nDALLENCTVNAEGEINFADK\nLLDYAESGDNVGVLLR\nVLDLIAHMASVNA\nTLAIEAVNQSFTQSPYLTNK\nDVILNDYVIDNQHHLSLSGGGTNAR\nDLGDVEEAYEEVYR\nEAAQAWLNAIGTESEMAETKK\nLYFDELSFER\nACTQDLNVMQYIAYAQR\nNLADDILPQLR\nVTGVVISEEDGQPVVGASVLVK\nLFVVDAFCGANENSR\nFAELLGEVVTDSTK\nLVEEKNVDCYIINTGDFMGK\nAGPAEGGEDPDPSGETVVVTKDQSYEETFASAFGK\nIQVDVLDCLGCGNCADICPGNPK\nWDSIEIVSCDKLEDLK\nLGGLDNPLLVSVR\nSLVHNMVVGVSEGYKK\nIADSAFSV\nALSIDYDAGTFTIDGK\nITSQGIEFIDMASNSVNAEK\nGINVVTTCEEAIYPWTTSSK\nFLYSDHEIFLR\nTQSAFSEGGLPVGAGLEDLGK\nVINLDKESEPDIWNAIK\nEVNSYIPGEGHNLQEHSIVLVR\nDALLENCTVNAEGEINFADK\nLGDYAITEAGFGADLGAEK\nTLCVVQEGFPTYGGLEGGAMER\nQFVLEANQVIFR\nSLVHNMVVGVSEGYKK\nIIGDNTDMYAQAYFDYDSKK\nIYAEVAGVGMSADAHHLTASHPEGLGAK\nIPNAELTAACSIMPAELEYAKK\nSIYEPLFEPLK\nMLENEDKTELIEAFYK\nTTLTAAITTVLSK\nDANDTGSPEVQIAILTAR\nAVDLPVIGLYK\nNGHPDFIGFNYYNTATCEASDGTETMDPGADQQTAR\nSCIEGIDKTVLAEVVK\nGNSDVAYLYSAYNPAVLR\nTAPVSLVLISDVSR\nKAGEPLSPGANPSYGAEQSGLLASLNSVAK\nQSSVNLAVIPVEWNNCK\nVGVIHITDPAEGSGYTYTHDQGIVEMQK\nAKLETPEDLAVAYTPGVAEPCLK\nIIDTVDCVLLGPQVR\nKSETFSTAADNQSEVTIHVLQGERPMAAQNK\nFITTSPIAQMPDSEFIR\nIITAEIFVYSPDK\nGGNSGIFYLAQEVTSK\nSTLSSVLVGNPAFEVTK\nAIYSEEMNGEEFPQDPKEQLLGAVK\nAEDAFTVLAPTNDAVLR\nGSYAGDFFLYADQR\nLFETTNSSTLSQGLNFQPGVR\nLNVVILDFDDEKKR\nTQSAFSEGGLPVGAGLEDLGK\nFAELLGDCVWDTK\nEIEAAGYELALLEK\nVQTVTEQELIDEWAR\nDVILNDYVIDNQHHLSLSGGGTNAR\nFGGAEVFIKPASHGTGVVAGGAMR\nAPDFPTGGYIYGISGVR\nAGNQALFDAVETFR\nNVPPYIIVPGMIEAHK\nGTVVHGQNDENVLEYHLWTK\nVLLEAEMLDLK\nFMDAFQFIK\nLYFDELTFER\nKVQTVTEQELIDEWAR\nIELSSAQQTDVNLPYITADATGPK\nFQLDYEFLK\nKVQTVTEQELIDEWAR\nVVFLENYGVTLAEK\nLIVAAMADAICEAK\nNFKDLPQISVVVGHDCR\nSLVLFDELGR\nYQGLATSAFEVPSYTTTLK\nELVDFYAELCSK\nYDTMHGQFDGTIEADVENSK\nIHLDASMSCAGDPIPLAPETVAER\nIIDTVDCVLLGPQVR\nAQSDIEALDKQLTSELQR\nNGHPDFIGFNYYNTATCEASDGTETMDPGADQQTAR\nFGMNYSCLLNEYR\nILIQKPIDELLK\nNIVIVDIKDIYTK\nGGNSGIFYLAQEVTSK\nVQTVTEQELIDEWAR\nMVQKGEAVGVIAAQSIGEPGTQLTLR\nAHNYELNASPYTVLCLDHR\nSTIVFSYVGFENK\nNLCMIYDKNGAVVECVSGFPER\nAHNYELNASPYTVLCLDHR\nIGEEIPFAVETLK\nTLCVVQEGFPTYGGLEGGAMER\nVLFEVAGVDEELAR\nSYYALNVAVTADNYKDFTDSTK\nVSDAWDINLELR\nTNGGEVFALTCPLITK\nGIIDAILDGSIDKAPTK\nLGDYAITEAGFGADLGAEK\nTLAIEAVNQSFTQSPYLTNK\nMDDWDVVMLGPQVR\nTTLTAAITTVLAK\nLVFDYLEESVK\nIDVDETGKISGLF\nEIEPLLSAGLIK\nAADIVLQAAIAAGAPK\nLNVVILDFDDEKKR\nQNPVEVIGAGDIGAGVGFK\nMIQIQPWESSLIK\nPVGAGLEDLGK\nYQGLATSAFEVPSYTTTLK\nATVEIVAEGDDEKDVIASIAK\nFMASIEAALEKGDVEAAK\nVTAQEGNSLPVSAFTEYVDGTTPSGTSAYEKR\nGILTANGGTVDNVDEWGLR\nVNIIDTPGHVDFTVEVER\nELIGEGHYYYDLVR\nNGHPDFIGFNYYNTATCEASDGTETMDPGADQQTAR\nVLSSDPENIVGEIVCK\nLFYNLGYVYTEPR\nLAAAQAAAEEIILEHTTDK\nSAGAEDYEGVCNELLTEIK\nFGGAEVFIKPASHGTGVVAGGAMR\nSAGAEDYEGVCNELLTEIK\nIFALPFSDAPR\nVLNDIQRPFTAIMGGSK\nVAIVGVSGAVGQEFLR\nEFDINPYSYALNTSR\nANFEGECSEVGMYLAMAR\nATQMVEFNGLGHSAAIHTEDHEISKK\nNLADDILPQLRR\nVNPQLGTESDFDRLVTEAHNR\nACTQDLNVMQYIAYAQR\nSLIGEEYLPAWEK\nNNPCVVMWSIGNEVPTQCSPVGYK\nLLDYAESGDNVGVLLR\nINLIDTPGHVDFTAEVER\nSLEVIANSLAGFNHSK\nMDDWDVVMLGPQVR\nNICSEYGEYNIQCNGIGPGYIATPQTAPLREK\nNLADDILPQLR\nVINLDKESEPDIWNAIK\nIALPLLVPSMK\nANPMYLELPVMAAAR\nALNLDAIHDTVHEMAR\nVYYNLNMGPEFEEIDK\nIFYESDCDLSLLDGK\nIVCPSFADDAAGLLR\nVNPQLGTESDFDRLVTEAHNR\nVLENAEGDRTTPSIIAYTQDGETLVGQPAKR\nDLLQIVTVAK\nTPAEGVQMFADACEELCHK\nNIGEILELAGCDR\nIQVDVLDCLGCGNCADICPGNPK\nLAADVTGVPTLLVAR\nGIQYGDEPDTHGWVTIVE\nIQVDVLDCLGCGNCADICPGNPK\nLIDAMEHPEKEEYANFTIR\nNICSEYGEYNIQCNGIGPGYIATPQTAPLREK\nAFSQGAIVNPDPISYTFK\nTHNQGVFDVYTPDILR\nIIYLSLAEINTK\nIKDDAIIAAVELSSR\nTTLTAAITTVLSK\nLLDQVVIPAGTLGPNQSYAR\nYVCELGSVGDYVDAFGHK\nVTGVVISEEDGQPVVGASVLVK\nTGYIEEEDIATLNDWR\nTNDVAGDGTTTATVLAQAMVNEGMK\nVGNALPMGNMPEGTVIHNIEMQPGK\nGILTANGGTVDNVDEWGLR\nLLDQVVIPAGTLGPNQSYAR\nVLDLIAHMASVNA\nDALLENCTVNAEGEINFADK\nLLDYAESGDNVGVLLR\nFEDEEDDDDGDFPPAFIK\nDVILNDYVIDNQHHLSLSGGGTNAR\nEVNSYIPGEGHNLQEHSIVLVR\nAIEMQLHSLEVPEEYGGPGLSR\nQQCQGELQLPLSDCGVVALDYRGEK\nTTLTAAITTVLAK\nDALLENCTVNAEGEINFADKSVTENTR\nGDSEGFVNIPLTIK\nNLADDILPQLR\nTLAIEAVNQSFTQSPYLTNK\nLVEEKNVDCYIINTGDFMGK\nVTGVVISEEDGQPVVGASVLVK\nIELPTELFGK\nGYVDFAEPQVDPQTGTFSVR\nMILIQEEGKDPSCLPYAIDRK\nIQVDVLDCLGCGNCADICPGNPK\nATTITSGGTPVQIDNTAGSATANLGAVSLVK\nVLNDIQRPFTAIMGGSK\nASGADFIVALGGGSSIDTAK\nTQSAFSEGGLPVGAGLEDLGK\nVINLDKESEPDIWNAIK\nEVNSYIPGEGHNLQEHSIVLVR\nDALLENCTVNAEGEINFADK\nALSIDYDAGTFTIDGK\nSLVHNMVVGVSEGYKK\nITSQGIEFIDMASNSVNAEK\nGINVVTTCEEAIYPWTTSSK\nTTLTAAITTVLSK\nQFVLEANQVIFR\nLGDYAITEAGFGADLGAEK\nTLCVVQEGFPTYGGLEGGAMER\nSLVHNMVVGVSEGYKK\nAMSDAGLSNSDIDEVILVGGSSR\nAGPAEGGEDPDPSGETVVVTKDQSYEETFASAFGK\nEAAQAWLNAIGTESEMAETKK\nLLLNHPETEIVFINSSSNAGNR\nVLNNEIILVTCGSAFK\nLFVVDAFCGANENSR\nMLENEDKTELIEAFYK\nNIVIVDIKDIYTK\nATTITSGGTPVQIDNTAGSATANLGAVSLVK\nGNSDVAYLYSAYNPAVLR\nSCIEGIDKTVLAEVVK\nHGVEGIVFSSSCTVYGQPDELPVTEK\nTAPVSLVLISDVSR\nNGHPDFIGFNYYNTATCEASDGTETMDPGADQQTAR\nGLEAEGVLPGPLNLR\nQLLWDYLK\nKLTDSEVFGFAQINSEHCR\nFLYSDHEIFLR\nDDVGSFLPEYINR\nIITAEIFVYSPDK\nKSETFSTAADNQSEVTIHVLQGERPMAAQNK\nQSSVNLAVIPVEWNNCK\nTIEYDPNRTANIALIAYADGEK\nIPNAELTAACSIMPAELEYAKK\nGGNSGIFYLAQEVTSK\nNIHEACVQYGTEADGYVNYVK\nTLGTAACPPYHIAFVIGGTSAEK\nSIYEPLFEPLK\nALNLDAIHDTVHEMAR\nYLDPPLHEFVPTDPEDIK\nVQTVTEQELIDEWAR\nDVILNDYVIDNQHHLSLSGGGTNAR\nFAELLGDCVWDTK\nEIEAAGYELALLEK\nIALLSGGGDCPGLNAVIR\nTQSAFSEGGLPVGAGLEDLGK\nDANDTGSPEVQIAILTAR\nLDVDAAGVIEVNDITQK\nDYDTFLQCITK\nFITTSPIAQMPDSEFIR\nVLNNEIILVTCGSAFK\nKVQTVTEQELIDEWAR\nFMDAFQFIK\nLYFDELTFER\nFGGAEVFIKPASHGTGVVAGGAMR\nFAELLGEVVTDSTK\nAGAYKFLEFLAQPENA\nSTLSSVLVGNPAFEVTK\nIQNSGDYFSGITDEELLSR\nYQGLATSAFEVPSYTTTLK\nELVDFYAELCSK\nYDTMHGQFDGTIEADVENSK\nIIDTVDCVLLGPQVR\nLLDQGEAGDNVGLLLR\nAKLETPEDLAVAYTPGVAEPCLK\nAIYSEEMNGEEFPQDPKEQLLGAVK\nQKLEFVIPEGATIK\nAGNQALFDAVETFR\nAQSDIEALDKQLTSELQR\nNGHPDFIGFNYYNTATCEASDGTETMDPGADQQTAR\nFGMNYSCLLNEYR\nILIQKPIDELLK\nGNSDVAYLYSAYNPAVLR\nCETDFVAQNADFVK\nDDVGSFLPEYINR\nANPMYLELPVMAAAR\nSYYALNVAVTADNYKDFTDSTK\nVSDAWDINLELR\nIGEEIPFAVETLK\nLAEQALAAGQPLPEEFIR\nIIGDNTDMYAQAYFDYDSKK\nTLCVVQEGFPTYGGLEGGAMER\nEKPLKGEVVAVGHGTKDEEMVLK\nIIDTVDCVLLGPQVR\nLYFDELSFER\nTTLTAAITTVLAK\nIDVDETGKISGLF\nLVFDYLEESVK\nIHLDASMSCAGDPIPLAPETVAER\nEIEPLLSAGLIK\nVQTVTEQELIDEWAR\nEPAGDITIPSDKDDLDGLNYLAGK\nVLGGADTWATSTTLAGAIR\nIELSSAQQTDVNLPYITADATGPK\nTLAIEAVNQSFTQSPYLTNK\nSAGAEDYEGVCNELLTEIK\nATVEIVAEGDDEKDVIASIAK\nYQGLATSAFEVPSYTTTLK\nGGNSGIFYLAQEVTSK\nGIIDAILDGSIDKAPTK\nNVALEEQAVEAVLAK\nLIVAAMADAICEAK\nRIINEPTAAALAYGLDNEKEQK\nVTAQEGNSLPVSAFTEYVDGTTPSGTSAYEKR\nNGHPDFIGFNYYNTATCEASDGTETMDPGADQQTAR\nGTLTLNDIIPGEKETSFR\nLFYNLGYVYTEPR\nEVLGPDAESVALAWR\nVNIIDTPGHVDFTVEVER\nLTLHLPYPELK\nAAIPWDTMIGVSR\nIFALPFSDAPR\nVLNDIQRPFTAIMGGSK\nEFDINPYSYALNTSR\nVLSSDPENIVGEIVCK\nANFEGECSEVGMYLAMAR\nATQMVEFNGLGHSAAIHTEDHEISKK\nFGGAEVFIKPASHGTGVVAGGAMR\nAGDTGIFFVDSQLGQR\nAMETAPLEVVDGFTPEQR\nMDDWDVVMLGPQVR\nVLNDIQRPFTAIMGGSK\nMDDWDVVMLGPQVR\nACTQDLNVMQYIAYAQR\nVAIVGVSGAVGQEFLR\nVGYHSVECWGGATFDASLR\nNVTVGYGQCGNLVQDVAALR\nNLADDILPQLRR\nITFLDTPGHEAFTAMR\nGYPGYMYTDLATMYER\nLVGAPPGYVGYEEGGYLTEAVR\nANPMYLELPVMAAAR\nITFLDTPGHEAFTAMR\nVINLDKESEPDIWNAIK\nFMASIEAALEKGDVEAAK\nQNPVEVIGAGDIGAGVGFK\nLVTFAAPAYVSALR\nMVQKGEAVGVIAAQSIGEPGTQLTLR\nIALPLLVPSMK\nYSFDTWVVQHEGLK\nDLLQIVTVAK\nIQVDVLDCLGCGNCADICPGNPK\nVYYNLNMGPEFEEIDK\nINLIDTPGHVDFTAEVER\nGIQYGDEPDTHGWVTIVE\nIFYESDCDLSLLDGK\nLAADVTGVPTLLVAR\nTPAEGVQMFADACEELCHK\nFITNGDADIHLVLAR\nMYPLKFEPILK\nLLDYAESGDNVGVLLR\nTVIAYEPVWAIGTGK\nLLDQVVIPAGTLGPNQSYAR\nYVCELGSVGDYVDAFGHK\nVTGVVISEEDGQPVVGASVLVK\nIIYLSLAEINTK\nQGEVLQVLAK\nLVEPDRIFTFR\nNLADDILPQLR\nLLDYAESGDNVGVLLR\nLLDQVVIPAGTLGPNQSYAR\nVLDLIAHMASVNA\nDALLENCTVNAEGEINFADK\nFEDEEDDDDGDFPPAFIK\nVNPQLGTESDFDRLVTEAHNR\nTHNQGVFDVYTPDILR\nTNDVAGDGTTTATVLAQAMVNEGMK\nNLCMIYDKNGAVVECVSGFPER\nHQYDYDAATVYGFLK\nNIGEILELAGCDR\nNLADDILPQLR\nDVILNDYVIDNQHHLSLSGGGTNAR\nEVNSYIPGEGHNLQEHSIVLVR\nDALLENCTVNAEGEINFADKSVTENTR\nTTLTAAITTVLAK\nLIDAMEHPEKEEYANFTIR\nTVPMFNEALAELNK\nTLAIEAVNQSFTQSPYLTNK\nVGNALPMGNMPEGTVIHNIEMQPGK\nQQCQGELQLPLSDCGVVALDYRGEK\nVTGVVISEEDGQPVVGASVLVK\nLVEEKNVDCYIINTGDFMGK\nMILIQEEGKDPSCLPYAIDRK\nDLGDVEEAYEEVYR\nACTQDLNVMQYIAYAQR\nIQVDVLDCLGCGNCADICPGNPK\nVINLDKESEPDIWNAIK\nTQSAFSEGGLPVGAGLEDLGK\nEVNSYIPGEGHNLQEHSIVLVR\nDALLENCTVNAEGEINFADK\nIAGDDLTADIQEYMSR\nTTLTAAITTVLSK\nTLCVVQEGFPTYGGLEGGAMER\nLGDYAITEAGFGADLGAEK\nAIEMQLHSLEVPEEYGGPGLSR\nQFVLEANQVIFR\nIYAEVAGVGMSADAHHLTASHPEGLGAK\nSLVHNMVVGVSEGYKK\nALSIDYDAGTFTIDGK\nGSYAGDFFLYADQR\nGDSEGFVNIPLTIK\nSLVHNMVVGVSEGYKK\nIQNSGDYFSGITDEELLSR\nSCIEGIDKTVLAEVVK\nNIVIVDIKDIYTK\nAGPAEGGEDPDPSGETVVVTKDQSYEETFASAFGK\nGNSDVAYLYSAYNPAVLR\nAMSDAGLSNSDIDEVILVGGSSR\nLFVVDAFCGANENSR\nVLNNEIILVTCGSAFK\nLMNEAININYIDETEYPR\nIELPTELFGK\nGINVVTTCEEAIYPWTTSSK\nIAPYIDFITTGR\nANPMYLELPVMAAAR\nDDVGSFLPEYINR\nKSETFSTAADNQSEVTIHVLQGERPMAAQNK\nLEVVTPEENMGDVIGDLNKR\nIITAEIFVYSPDK\nGLEAEGVLPGPLNLR\nEAAQAWLNAIGTESEMAETKK\nMDDWDVVMLGPQVR\nTIEYDPNRTANIALIAYADGEK\nVQTVTEQELIDEWAR\nFAELLGDCVWDTK\nDVILNDYVIDNQHHLSLSGGGTNAR\nDLMVNEFGVPASQLK\nIALLSGGGDCPGLNAVIR\nEIEAAGYELALLEK\nDANDTGSPEVQIAILTAR\nGSSPETYDPIPQQLVSLGDSK\nINTILQSAFFK\nLADIIPEAQAIDLMK\nTLGTAACPPYHIAFVIGGTSAEK\nKVQTVTEQELIDEWAR\nFGGAEVFIKPASHGTGVVAGGAMR\nFMDAFQFIK\nGSFDNIGFVFSSK\nLYFDELTFER\nTQSAFSEGGLPVGAGLEDLGK\nFAVSPVLYEYPDSPYK\nGSSPETYDPIPQQLVSLGDSK\nYQGLATSAFEVPSYTTTLK\nINVNTECQLTFAAATR\nYDTMHGQFDGTIEADVENSK\nELVDFYAELCSK\nVLENAEGDRTTPSIIAYTQDGETLVGQPAKR\nTAPVSLVLISDVSR\nAHNYELNASPYTVLCLDHR\nVLNDIQRPFTAIMGGSK\nQKLEFVIPEGATIK\nAQSDIEALDKQLTSELQR\nLLDQGEAGDNVGLLLR\nIIDTVDCVLLGPQVR\nFGMNYSCLLNEYR\nANFEGECSEVGMYLAMAR\nNVTVGYGQCGNLVQDVAALR\nLAEQALAAGQPLPEEFIR\nSAGAEDYEGVCNELLTEIK\nFAELLGEVVTDSTK\nLAMDVASSEFYQDGKYVLPGENNK\nIIGDHTDLYSQAYFAYDSK\nIATLFDLNNIR\nFLYSDHEIFLR\nADFFDNILK\nTTLTAAITTVLAK\nIDVDETGKISGLF\nLVFDYLEESVK\nGVNTLADAVCITLGPK\nTLCVVQEGFPTYGGLEGGAMER\nFLVEFDTFK\nAGNQALFDAVETFR\nATVEIVAEGDDEKDVIASIAK\nNVALEEQAVEAVLAK\nGGNSGIFYLAQEVTSK\nYQGLATSAFEVPSYTTTLK\nVLGGADTWATSTTLAGAIR\nVSDAWDINLELR\nSAGAEDYEGVCNELLTEIK\nVTAQEGNSLPVSAFTEYVDGTTPSGTSAYEKR\nLAAAQAAAEEIILEHTTDK\nEVLGPDAESVALAWR\nYGCGLEEVDLPEGVIYTK\nNGHPDFIGFNYYNTATCEASDGTETMDPGADQQTAR\nFQLDYEFLK\nFYMDFIVDESCGK\nISSADVSLSADNITLQEVVK\nIIDTVDCVLLGPQVR\nVNIIDTPGHVDFTVEVER\nIFALPFSDAPR\nANFEGECSEVGMYLAMAR\nIHLDASMSCAGDPIPLAPETVAER\nVLNDIQRPFTAIMGGSK\nEFDINPYSYALNTSR\nATQMVEFNGLGHSAAIHTEDHEISKK\nMDDWDVVMLGPQVR\nTGYIEEEDIATLNDWR\nACLNNYISFLTK\nIIGDNTDMYAQAYFDYDSKK\nVAIVGVSGAVGQEFLR\nSTLSSVLVGNPAFEVTK\nLDVDAAGVIEVNDITQK\nDAVSCGYFNLLR\nGIIDAILDGSIDKAPTK\nQLLWDYLK\nNVTVGYGQCGNLVQDVAALR\nANPMYLELPVMAAAR\nALNLDAIHDTVHEMAR\nYSWKPEGGAPVIEDIPAEEMDK\nSYYALNVAVTADNYKDFTDSTK\nVINLDKESEPDIWNAIK\nACTQDLNVMQYIAYAQR\nVVDLICPFIK\nDLLQIVTVAK\nIQVDVLDCLGCGNCADICPGNPK\nVYYNLNMGPEFEEIDK\nSLEVIANSLAGFNHSK\nLFYNLGYVYTEPR\nAPDFPTGGYIYGISGVR\nGIQYGDEPDTHGWVTIVE\nNPGDKVDNPMPIYANPYRWDR\nVALVGFGTFSVSER\nALNLDAIHDTVHEMAR\nLLDQVVIPAGTLGPNQSYAR\nYVCELGSVGDYVDAFGHK\nTLPEGTPFVTLDEVER\nVTGVVISEEDGQPVVGASVLVK\nVNDEATDDDLKSLTPIIEISEK\nVQTVTEQELIDEWAR\nVGYHSVECWGGATFDASLR\nVLNNEIILVTCGSAFK\nLLGNLYVYAGSEHKHEAQSPK\nFITNGDADIHLVLAR\nIALPLLVPSMK\nVLDLIAHMASVNA\nDALLENCTVNAEGEINFADK\nFEDEEDDDDGDFPPAFIK\nLLDQVVIPAGTLGPNQSYAR\nVLNNEIILVTCGSAFK\nILIQKPIDELLK\nGYPGYMYTDLATMYER\nNLADDILPQLR\nDVILNDYVIDNQHHLSLSGGGTNAR\nKVQTVTEQELIDEWAR\nTVIAYEPVWAIGTGK\nVNPQLGTESDFDRLVTEAHNR\nINLIDTPGHVDFTAEVER\nFMASIEAALEKGDVEAAK\nTHNQGVFDVYTPDILR\nEVNSYIPGEGHNLQEHSIVLVR\nTLAIEAVNQSFTQSPYLTNK\nVINLDKESEPDIWNAIK\nTQSAFSEGGLPVGAGLEDLGK\nEVNSYIPGEGHNLQEHSIVLVR\nTNDVAGDGTTTATVLAQAMVNEGMK\nVTGVVISEEDGQPVVGASVLVK\nGVNTLADAVCITLGPK\nIFYESDCDLSLLDGK\nLMNEAININYIDETEYPR\nTTLTAAITTVLAK\nNGHPDFIGFNYYNTATCEASDGTETMDPGADQQTAR\nDALLENCTVNAEGEINFADK\nTTLTAAITTVLSK\nTLCVVQEGFPTYGGLEGGAMER\nGGFTTILAMPNTKPVIDSADR\nKHLKEDDSIEIINIHGK\nLVGMDLFPLPR\nAGYARNFLVPQG\nSCIEGIDKTVLAEVVK\nQFVLEANQVIFR\nLLDYAESGDNVGVLLR\nKAGEPLSPGANPSYGAEQSGLLASLNSVAK\nEIEDGDFFQNEALLK\nIYAEVAGVGMSADAHHLTASHPEGLGAK\nGNSDVAYLYSAYNPAVLR\nAEFETTFADLGLK\nMILIQEEGKDPSCLPYAIDRK\nLVTFAAPAYVSALR\nMYPLKFEPILK\nDDVGSFLPEYINR\nGSSPETYDPIPQQLVSLGDSK\nAGPAEGGEDPDPSGETVVVTKDQSYEETFASAFGK\nLFVVDAFCGANENSR\nIQNSGDYFSGITDEELLSR\nHADDIDPSAFDNGIDDDIFAK\nVQTVTEQELIDEWAR\nFAELLGDCVWDTK\nDVILNDYVIDNQHHLSLSGGGTNAR\nIALLSGGGDCPGLNAVIR\nKSETFSTAADNQSEVTIHVLQGERPMAAQNK\nIITAEIFVYSPDK\nMDDWDVVMLGPQVR\nGSSPETYDPIPQQLVSLGDSK\nGGNSGIFYLAQEVTSK\nGLEAEGVLPGPLNLR\nGQVTNMGAVNVMTGVYTGR\nNLADDILPQLRR\nGSFDNIGFVFSSK\nKVQTVTEQELIDEWAR\nFGGAEVFIKPASHGTGVVAGGAMR\nEIEAAGYELALLEK\nFMDAFQFIK\nIDEAYLQNWEAQLK\nHGVEGIVFSSSCTVYGQPDELPVTEK\nAGPAEGGEDPDPSGETVVVTKDQSYEETFASAFGK\nSPAELTGLSIPIRENPGPGEFR\nINTILQSAFFK\nYQGLATSAFEVPSYTTTLK\nINVNTECQLTFAAATR\nYDTMHGQFDGTIEADVENSK\nELVDFYAELCSK\nVADAFFGEDIPTDTLK\nLVEEKNVDCYIINTGDFMGK\nSLVHNMVVGVSEGYKK\nLYFDELTFER\nTLGTAACPPYHIAFVIGGTSAEK\nNLCMIYDKNGAVVECVSGFPER\nLIVAAMADAICEAK\nEIELADGFENQGAQLIK\nDLMVNEFGVPASQLK\nLEVVTPEENMGDVIGDLNKR\nIQNSGDYFSGITDEELLSR\nEAAQAWLNAIGTESEMAETKK\nNVPPYIIVPGMIEAHK\nIAPYIDFITTGR\nSGIMCTIHAYTGDQMTLDGPQR\nDIEEANAICEAAGLDPYK\nSAGAEDYEGVCNELLTEIK\nFAELLGEVVTDSTK\nLAEQALAAGQPLPEEFIR\nLIDAMEHPEKEEYANFTIR\nTPAEGVQMFADACEELCHK\nYTLAGTEVSALLGR\nNIPTVLFFK\nNIVIVDIKDIYTK\nTTLTAAITTVLAK\nIDVDETGKISGLF\nLVFDYLEESVK\nQINHGYPIDPVPFTSVK\nVLENAEGDRTTPSIIAYTQDGETLVGQPAKR\nDALLENCTVNAEGEINFADKSVTENTR\nAMSDAGLSNSDIDEVILVGGSSR\nQNPVEVIGAGDIGAGVGFK\nNVTVGYGQCGNLVQDVAALR\nIATLFDLNNIR\nGGNSGIFYLAQEVTSK\nATVEIVAEGDDEKDVIASIAK\nNVALEEQAVEAVLAK\nGVNTLADAVCITLGPK\nYQGLATSAFEVPSYTTTLK\nFGMNYSCLLNEYR\nVGNALPMGNMPEGTVIHNIEMQPGK\nVSDAWDINLELR\nLEGTYSDYDLDLIETNDVR\nTLCVVQEGFPTYGGLEGGAMER\nSYDPLFAGYFGK\nLAAAQAAAEEIILEHTTDK\nEVLGPDAESVALAWR\nVTAQEGNSLPVSAFTEYVDGTTPSGTSAYEKR\nLLDQGEAGDNVGLLLR\nLAEQALAAGQPLPEEFIR\nANPMYLELPVMAAAR\nFLYSDHEIFLR\nNGHPDFIGFNYYNTATCEASDGTETMDPGADQQTAR\nFITTSPIAQMPDSEFIR\nAAGAELVGMEDLADQIK\nIFALPFSDAPR\nVLNDIQRPFTAIMGGSK\nATQMVEFNGLGHSAAIHTEDHEISKK\nANFEGECSEVGMYLAMAR\nVAIVGVSGAVGQEFLR\nYGCGLEEVDLPEGVIYTK\nEFDINPYSYALNTSR\nFGGAEVFIKPASHGTGVVAGGAMR\nVNIIDTPGHVDFTVEVER\nDAVSCGYFNLLR\nANPMYLELPVMAAAR\nYTAQDWEGFQELVSK\nLDVDAAGVIEVNDITQK\nDIYNVAQINMNEAEPTGVYNEQPDR\nLVGPEGEVELTEGVIAAK\nEISVYSEYDEFLK\nAGPAEGGEDPDPSGETVVVTKDQSYEETFASAFGK\nAVEIGSFLLGR\nVVDLICPFIK\nSYYALNVAVTADNYKDFTDSTK\nVINLDKESEPDIWNAIK\nNVTVGYGQCGNLVQDVAALR\nAGNQALFDAVETFR\nLNVVILDFDDEKKR\nVLNDIQRPFTAIMGGSK\nDLLQIVTVAK\nIVEVNPVFSIVEK\nGIQYGDEPDTHGWVTIVE\nSLEVIANSLAGFNHSK\nIHLDASMSCAGDPIPLAPETVAER\nYTCTVPEGYELPASDDFYHPSVMR\nALNLDAIHDTVHEMAR\nDVTTGDTLCDPDAPIILER\nDMGNVEEAYNEVFK\nVNDEATDDDLKSLTPIIEISEK\nVTGVVISEEDGQPVVGASVLVK\nTLPEGTPFVTLDEVER\nYVCELGSVGDYVDAFGHK\nIQVDVLDCLGCGNCADICPGNPK\nLAMDVASSEFYQDGKYVLPGENNK\nYNFCIDLNEAMVK\nELIGEGHYYYDLVR\nLTLHLPYPELK\nMLQEAVDALIDNGRR\nVLDLIAHMASVNA\nDALLENCTVNAEGEINFADK\nDVTTGDTLCDPDAPIILER\nLLDQVVIPAGTLGPNQSYAR\nLFYNLGYVYTEPR\nILIQKPIDELLK\nISSADVSLSADNITLQEVVK\nLLDQVVIPAGTLGPNQSYAR\nVALVGFGTFSVSER\nVQTVTEQELIDEWAR\nLLLNHPETEIVFINSSSNAGNR\nVLNNEIILVTCGSAFK\nNIGEILELAGCDR\nNLADDILPQLR\nAQSDIEALDKQLTSELQR\nDVILNDYVIDNQHHLSLSGGGTNAR\nFEDEEDDDDGDFPPAFIK\nGNTGDNTPAMIYTEIVPGEQIK\nKVQTVTEQELIDEWAR\nVYYNLNMGPEFEEIDK\nTVIAYEPVWAIGTGK\nGSYAGDFFLYADQR\nIALPLLVPSMK\nVINLDKESEPDIWNAIK\nEVNSYIPGEGHNLQEHSIVLVR\nTNDVAGDGTTTATVLAQAMVNEGMK\nINLIDTPGHVDFTAEVER\nISNFLMWQIAYSELVFTDVK\nTQSAFSEGGLPVGAGLEDLGK\nVTGVVISEEDGQPVVGASVLVK\nGVNTLADAVCITLGPK\nEVNSYIPGEGHNLQEHSIVLVR\nNLADDILPQLRR\nTLAIEAVNQSFTQSPYLTNK\nYSFDTWVVQHEGLK\nVGYHSVECWGGATFDASLR\nDALLENCTVNAEGEINFADK\nTTLTAAITTVLSK\nTLCVVQEGFPTYGGLEGGAMER\nFMASIEAALEKGDVEAAK\nAHNYELNASPYTVLCLDHR\nGFTIVSGGTDNHSMLVDLR\nTTLTAAITTVLAK\nGYPGYMYTDLATMYER\nNGHPDFIGFNYYNTATCEASDGTETMDPGADQQTAR\nAHNYELNASPYTVLCLDHR\nKAGEPLSPGANPSYGAEQSGLLASLNSVAK\nSCIEGIDKTVLAEVVK\nIYAEVAGVGMSADAHHLTASHPEGLGAK\nEIEDGDFFQNEALLK\nAIEMQLHSLEVPEEYGGPGLSR\nGNTGDNTPAMIYTEIVPGEQIK\nGTLTLNDIIPGEKETSFR\nGNSDVAYLYSAYNPAVLR\nILIGEVTVVDESEPFAHEK\nQFVLEANQVIFR\nLPVNNITIATNEVASYYK\nACTQDLNVMQYIAYAQR\nDDVGSFLPEYINR\nAGPAEGGEDPDPSGETVVVTKDQSYEETFASAFGK\nDVWYSSSYLLDR\nEAITPNSSQTPFSQTGVQTAL\nVGLINYGSDEDEVFIGR\nAHNYELNASPYTVLCLDHR\nAHNYELNASPYTVLCLDHR\nNVPTCPEILGEAALANEPDIK\nLLGNLYVYAGSEHKHEAQSPK\nDVILNDYVIDNQHHLSLSGGGTNAR\nFAELLGDCVWDTK\nKSETFSTAADNQSEVTIHVLQGERPMAAQNK\nVQTVTEQELIDEWAR\nTHNQGVFDVYTPDILR\nVNPQLGTESDFDRLVTEAHNR\nMDDWDVVMLGPQVR\nDIHTGDTLCDETAPIVLE\nMILIQEEGKDPSCLPYAIDRK\nVCQGETMSMDLTEPDAGSDLQAVMLK\nMYPLKFEPILK\nKVQTVTEQELIDEWAR\nGSFDNIGFVFSSK\nFGGAEVFIKPASHGTGVVAGGAMR\nIALLSGGGDCPGLNAVIR\nLGDYAITEAGFGADLGAEK\nAVEGSSFPQVALLVR\nNIVIVDIKDIYTK\nIDEAYLQNWEAQLK\nYQGLATSAFEVPSYTTTLK\nVADAFFGEDIPTDTLK\nELVDFYAELCSK\nIITAEIFVYSPDK\nLYFDELTFER\nDGVALDQAVAPLNTLR\nSLVHNMVVGVSEGYKK\nGGNSGIFYLAQEVTSK\nELSEIFLLQTK\nLEVVTPEENMGDVIGDLNKR\nAKDGRMYVGTTSGLVC\nEIEAAGYELALLEK\nINVNTECQLTFAAATR\nNGHPDFIGFNYYNTATCEASDGTETMDPGADQQTAR\nNVPPYIIVPGMIEAHK\nLGDYAITEAGFGADLGAEK\nFAELLGEVVTDSTK\nYDTMHGQFDGTIEADVENSK\nIQNSGDYFSGITDEELLSR\nSPAELTGLSIPIRENPGPGEFR\nALSIDYDAGTFTIDGK\nYTAQDWEGFQELVSK\nLAEQALAAGQPLPEEFIR\nIIDTVDCVLLGPQVR\nTTLTAAITTVLAK\nNIPTVLFFK\nLVFDYLEESVK\nDALLENCTVNAEGEINFADKSVTENTR\nADSAVQCIQFLKADEEPIIR\nNTFLLNGEPFVVK\nGIIDAILDGSIDKAPTK\nNVPTCPEILGEAALANEPDIK\nLEGTYSDYDLDLIETNDVR\nKLTDSEVFGFAQINSEHCR\nGGNSGIFYLAQEVTSK\nATVEIVAEGDDEKDVIASIAK\nNVALEEQAVEAVLAK\nNIVIVDIKDIYTK\nIATLFDLNNIR\nNVTVGYGQCGNLVQDVAALR\nTPAEGVQMFADACEELCHK\nKHLKEDDSIEIINIHGK\nYQGLATSAFEVPSYTTTLK\nVTAQEGNSLPVSAFTEYVDGTTPSGTSAYEKR\nLEGTYSDYDLDLIETNDVR\nMDDWDVVMLGPQVR\nSYDPLFAGYFGK\nFGMNYSCLLNEYR\nVSDAWDINLELR\nNLCMIYDKNGAVVECVSGFPER\nIIDTVDCVLLGPQVR\nTLCVVQEGFPTYGGLEGGAMER\nNNPCVVMWSIGNEVPTQCSPVGYK\nNGHPDFIGFNYYNTATCEASDGTETMDPGADQQTAR\nFITTSPIAQMPDSEFIR\nIDVDETGKISGLF\nGNTGDNTPAMIYTEIVPGEQIK\nLAAAQAAAEEIILEHTTDK\nTVRDEDGIAIDYEIEGDFPR\nDTQTATFDETWQPVWGEEKEIR\nRIINEPTAAALAYGLDNEKEQK\nIIGDHTDLYSQAYFAYDSK\nFITNGDADIHLVLAR\nIFALPFSDAPR\nVLNDIQRPFTAIMGGSK\nIDEAYLQNWEAQLK\nANFEGECSEVGMYLAMAR\nEVLGPDAESVALAWR\nVAIVGVSGAVGQEFLR\nAAGAELVGMEDLADQIK\nFGGAEVFIKPASHGTGVVAGGAMR\nKIQTDAISGFTDGLSIVK\nGQVTNMGAVNVMTGVYTGR\nYTAQDWEGFQELVSK\nDAVSCGYFNLLR\nANPMYLELPVMAAAR\nVLENAEGDRTTPSIIAYTQDGETLVGQPAKR\nQNPVEVIGAGDIGAGVGFK\nLLGNLYVYAGSEHKHEAQSPK\nTLGTAACPPYHIAFVIGGTSAEK\nGEYINYHVGTMIEIPR\nAVEIGSFLLGR\nSYYALNVAVTADNYKDFTDSTK\nVVDLICPFIK\nITFLDTPGHEAFTAMR\nEISVYSEYDEFLK\nNVTVGYGQCGNLVQDVAALR\nHADDIDPSAFDNGIDDDIFAK\nVINLDKESEPDIWNAIK\nVGNALPMGNMPEGTVIHNIEMQPGK\nGGTNSIIEYFGPGTASLSATGK\nDLLQIVTVAK\nIHLDASMSCAGDPIPLAPETVAER\nIVEVNPVFSIVEK\nIIGDNTDMYAQAYFDYDSKK\nNFDFSFSLR\nSGIMCTIHAYTGDQMTLDGPQR\nSLVHNMVVGVSEGYKK\nFLYSDHEIFLR\nGGFTTILAMPNTKPVIDSADR\nGSSAELVSELMGGVR\nYVCELGSVGDYVDAFGHK\nVTGVVISEEDGQPVVGASVLVK\nLLDYAESGDNVGVLLR\nVNDEATDDDLKSLTPIIEISEK\nALNLDAIHDTVHEMAR\nAGPAEGGEDPDPSGETVVVTKDQSYEETFASAFGK\nMGAGLKDTVVLAISK\nVLDLIAHMASVNA\nDVTTGDTLCDPDAPIILER\nDALLENCTVNAEGEINFADK\nLFYNLGYVYTEPR\nDVTTGDTLCDPDAPIILER\nILIQKPIDELLK\nVALVGFGTFSVSER\nYNFCIDLNEAMVK\nQGNALGWATAGGSGFR\nNLADDILPQLR\nGNTGDNTPAMIYTEIVPGEQIK\nEAAQAWLNAIGTESEMAETKK\nISSADVSLSADNITLQEVVK\nDVILNDYVIDNQHHLSLSGGGTNAR\nVQTVTEQELIDEWAR\nFEDEEDDDDGDFPPAFIK\nLFVVDAFCGANENSR\nIQIINGPNINLLGK\nLVGPEGEVELTEGVIAAK\nVINLDKESEPDIWNAIK\nEVNSYIPGEGHNLQEHSIVLVR\nINLIDTPGHVDFTAEVER\nTNDVAGDGTTTATVLAQAMVNEGMK\nSLEVIANSLAGFNHSK\nLAMDVASSEFYQDGKYVLPGENNK\nEVNSYIPGEGHNLQEHSIVLVR\nNIGEILELAGCDR\nVTGVVISEEDGQPVVGASVLVK\nYTCTVPEGYELPASDDFYHPSVMR\nLMNEAININYIDETEYPR\nTQSAFSEGGLPVGAGLEDLGK\nQINHGYPIDPVPFTSVK\nDALLENCTVNAEGEINFADK\nTTLTAAITTVLSK\nFMASIEAALEKGDVEAAK\nTLCVVQEGFPTYGGLEGGAMER\nAQSDIEALDKQLTSELQR\nTTLTAAITTVLAK\nYSFDTWVVQHEGLK\nNGHPDFIGFNYYNTATCEASDGTETMDPGADQQTAR\nVVAFFNPLADTDK\nKITELGIYPAVDPLASTSR\nLLDQVVIPAGTLGPNQSYAR\nEIEDGDFFQNEALLK\nAIEMQLHSLEVPEEYGGPGLSR\nIYAEVAGVGMSADAHHLTASHPEGLGAK\nKAGEPLSPGANPSYGAEQSGLLASLNSVAK\nSCIEGIDKTVLAEVVK\nGLTIDEDGNIFVCQGDNSHVIR\nGYPGYMYTDLATMYER\nQFVLEANQVIFR\nGNSDVAYLYSAYNPAVLR\nESIDFNGNTGPFIQYTYAR\nVGYHSVECWGGATFDASLR\nCVVLFSHLGK\nAGPAEGGEDPDPSGETVVVTKDQSYEETFASAFGK\nVYYNLNMGPEFEEIDK\nGIPAFSIYGHDVQDADDTSIPADVEEK\nQQCQGELQLPLSDCGVVALDYRGEK\nAHNYELNASPYTVLCLDHR\nAGNQALFDAVETFR\nAHNYELNASPYTVLCLDHR\nVLNNEIILVTCGSAFK\nNLADDILPQLRR\nVQTVTEQELIDEWAR\nFAELLGDCVWDTK\nDVILNDYVIDNQHHLSLSGGGTNAR\nKSETFSTAADNQSEVTIHVLQGERPMAAQNK\nMDDWDVVMLGPQVR\nTHNQGVFDVYTPDILR\nTVIAYEPVWAIGTGK\nVCQGETMSMDLTEPDAGSDLQAVMLK\nAGLNEINLPELQAGSSIMPAK\nTNDVAGDGTTTATVLAQAMVNEGMK\nKVQTVTEQELIDEWAR\nGSFDNIGFVFSSK\nFGGAEVFIKPASHGTGVVAGGAMR\nHGVEGIVFSSSCTVYGQPDELPVTEK\nYLDPPLHEFVPTDPEDIK\nVNPQLGTESDFDRLVTEAHNR\nAVLGHGVNEIVTVGVADPYDVK\nDIGIDPDKDLADQYDFTKVTASDADGVQR\nENMGFDITVEGVSADDTVKR\nYQGLATSAFEVPSYTTTLK\nELVDFYAELCSK\nLEVVTPEENMGDVIGDLNKR\nEAGVTCIGTGPGSADVLGGTFAAVK\nELSEIFLLQTK\nLYFDELTFER\nDVWYSSSYLLDR\nMILIQEEGKDPSCLPYAIDRK\nLPVNNITIATNEVASYYK\nEAGVTCIGTGPGSADVLGGTFAAVK\nEIEAAGYELALLEK\nLANTPNIDDLEMIYPTTR\nFAELLGEVVTDSTK\nVGVIHITDPAEGSGYTYTHDQGIVEMQK\nVADAFFGEDIPTDTLK\nEAGVTCIGTGPGSADVLGGTFAAVK\nLADIIPEAQAIDLMK\nYDTMHGQFDGTIEADVENSK\nVQSFTEFGTFYYKP\nVGSTFTPVGFNPILEK\nAVEGSSFPQVALLVR\nAGLNEINLPELQAGSSIMPAK\nACTQDLNVMQYIAYAQR\nNGHPDFIGFNYYNTATCEASDGTETMDPGADQQTAR\nGGNSGIFYLAQEVTSK\nHQYDYDAATVYGFLK\nAGPAEGGEDPDPSGETVVVTKDQSYEETFASAFGK\nTTLTAAITTVLAK\nNTFLLNGEPFVVK\nNIPTVLFFK\nLVFDYLEESVK\nIITAEIFVYSPDK\nTLATEEGYTTFVIPDDVGGR\nDALLENCTVNAEGEINFADKSVTENTR\nACTQDLNVMQYIAYAQR\nGGNSGIFYLAQEVTSK\nGVNTLADAVCITLGPK\nIALLSGGGDCPGLNAVIR\nALSIDYDAGTFTIDGK\nNVTVGYGQCGNLVQDVAALR\nGEEMSYTSLEEVIGDAK\nLQSFFADTPYELAR\nLANTPNIDDLEMIYPTTR\nIIYLSLAEINTK\nNIVIVDIKDIYTK\nVTAQEGNSLPVSAFTEYVDGTTPSGTSAYEKR\nSYDPLFAGYFGK\nATVEIVAEGDDEKDVIASIAK\nANFEGECSEVGMYLAMAR\nMKIATREAFGEALK\nVSDAWDINLELR\nDMGNVEEAYNEVFK\nFGMNYSCLLNEYR\nIATLFDLNNIR\nTLCVVQEGFPTYGGLEGGAMER\nNIVIVDIKDIYTK\nLAAAQAAAEEIILEHTTDK\nIDVDETGKISGLF\nGNTGDNTPAMIYTEIVPGEQIK\nTVRDEDGIAIDYEIEGDFPR\nFITTSPIAQMPDSEFIR\nVGLINYGSDEDEVFIGR\nIFALPFSDAPR\nVLNDIQRPFTAIMGGSK\nANFEGECSEVGMYLAMAR\nYTAQDWEGFQELVSK\nATQMVEFNGLGHSAAIHTEDHEISKK\nVAIVGVSGAVGQEFLR\nILIGEVTVVDESEPFAHEK\nINVNTECQLTFAAATR\nFGGAEVFIKPASHGTGVVAGGAMR\nYTAQDWEGFQELVSK\nDAVSCGYFNLLR\nANPMYLELPVMAAAR\nAAGAELVGMEDLADQIK\nEVLGPDAESVALAWR\nLEGTYSDYDLDLIETNDVR\nIIDTVDCVLLGPQVR\nYGCGLEEVDLPEGVIYTK\nLAEQALAAGQPLPEEFIR\nAVEIGSFLLGR\nVINLDKESEPDIWNAIK\nTLATEEGYTTFVIPDDVGGR\nLADGTIILADEISPDTCR\nTLGTAACPPYHIAFVIGGTSAEK\nDMGNVEEAYNEVFK\nKIQTDAISGFTDGLSIVK\nVVDLICPFIK\nKVEFTDEKNVLSVIR\nGIIDAILDGSIDKAPTK\nDLLQIVTVAK\nIHLDASMSCAGDPIPLAPETVAER\nGAVVALPYGVEGFATPK\nSYYALNVAVTADNYKDFTDSTK\nHADDIDPSAFDNGIDDDIFAK\nNLCMIYDKNGAVVECVSGFPER\nNVTVGYGQCGNLVQDVAALR\nTLAIEAVNQSFTQSPYLTNK\nIVEVNPVFSIVEK\nVNDEATDDDLKSLTPIIEISEK\nYVCELGSVGDYVDAFGHK\nVTGVVISEEDGQPVVGASVLVK\nVLENAEGDRTTPSIIAYTQDGETLVGQPAKR\nLGLCGAVSWLDAK\nNLDKESEPDIWNAIK\nFMASIEAALEKGDVEAAK\nINTILQSAFFK\nSVVEELITLGK\nKLTDSEVFGFAQINSEHCR\nVLDLIAHMASVNA\nDALLENCTVNAEGEINFADK\nIDCQNGSQVDFFNEIVK\nNGHPDFIGFNYYNTATCEASDGTETMDPGADQQTAR\nLFYNLGYVYTEPR\nGEYINYHVGTMIEIPR\nVALVGFGTFSVSER\nRIINEPTAAALAYGLDNEKEQK\nSGIMCTIHAYTGDQMTLDGPQR\nNLADDILPQLR\nKVQTVTEQELIDEWAR\nISSADVSLSADNITLQEVVK\nGNTGDNTPAMIYTEIVPGEQIK\nVGNALPMGNMPEGTVIHNIEMQPGK\nFLYSDHEIFLR\nNVTVGYGQCGNLVQDVAALR\nIQIINGPNINLLGK\nVINLDKESEPDIWNAIK\nEVNSYIPGEGHNLQEHSIVLVR\nAGTPLSDGATTPADILAIK\nTNDVAGDGTTTATVLAQAMVNEGMK\nLAMDVASSEFYQDGKYVLPGENNK\nEAAQAWLNAIGTESEMAETKK\nDVILNDYVIDNQHHLSLSGGGTNAR\nNIGEILELAGCDR\nVTGVVISEEDGQPVVGASVLVK\nDALLENCTVNAEGEINFADK\nTTLTAAITTVLSK\nAQSDIEALDKQLTSELQR\nLLDYAESGDNVGVLLR\nFMASIEAALEKGDVEAAK\nTLCVVQEGFPTYGGLEGGAMER\nDTQTATFDETWQPVWGEEKEIR\nIIGDNTDMYAQAYFDYDSKK\nYSFDTWVVQHEGLK\nLLLNHPETEIVFINSSSNAGNR\nDFSPQILQATGIPR\nTTLTAAITTVLAK\nFYPETFSLLSER\nIYAEVAGVGMSADAHHLTASHPEGLGAK\nEIEDGDFFQNEALLK\nKAGEPLSPGANPSYGAEQSGLLASLNSVAK\nAIEMQLHSLEVPEEYGGPGLSR\nSCIEGIDKTVLAEVVK\nGYPGYMYTDLATMYER\nGQVTNMGAVNVMTGVYTGR\nGNSDVAYLYSAYNPAVLR\nQFVLEANQVIFR\nVTAQEGNSLPVSAFTEYVDGTTPSGTSAYEKR\nVLGGADTWATSTTLAGAIR\nAGPAEGGEDPDPSGETVVVTKDQSYEETFASAFGK\nSLVHNMVVGVSEGYKK\nFEDEEDDDDGDFPPAFIK\nMVQKGEAVGVIAAQSIGEPGTQLTLR\nDVILNDYVIDNQHHLSLSGGGTNAR\nKSETFSTAADNQSEVTIHVLQGERPMAAQNK\nTHNQGVFDVYTPDILR\nVQTVTEQELIDEWAR\nINLIDTPGHVDFTAEVER\nVQTVTEQELIDEWAR\nAGLNEINLPELQAGSSIMPAK\nTVIAYEPVWAIGTGK\nQNPVEVIGAGDIGAGVGFK\nKVQTVTEQELIDEWAR\nFGGAEVFIKPASHGTGVVAGGAMR\nQGEVLQVLAK\nFAELLGDCVWDTK\nGSFDNIGFVFSSK\nGIPAFSIYGHDVQDADDTSIPADVEEK\nYTCTVPEGYELPASDDFYHPSVMR\nAAIDLNVPLITNAR\nIDCQNGSQVDFFNEIVK\nNLADDILPQLRR\nTLATEEGYTTFVIPDDVGGR\nLEVVTPEENMGDVIGDLNKR\nELVDFYAELCSK\nYQGLATSAFEVPSYTTTLK\nAHNYELNASPYTVLCLDHR\nAHNYELNASPYTVLCLDHR\nNIHEACVQYGTEADGYVNYVK\nTNDVAGDGTTTATVLAQAMVNEGMK\nLANTPNIDDLEMIYPTTR\nEAGVTCIGTGPGSADVLGGTFAAVK\nYNFCIDLNEAMVK\nEAGVTCIGTGPGSADVLGGTFAAVK\nLPVNNITIATNEVASYYK\nVGYHSVECWGGATFDASLR\nMILIQEEGKDPSCLPYAIDRK\nVNPQLGTESDFDRLVTEAHNR\nALRPLPDKFHGLQDQEVR\nLADIIPEAQAIDLMK\nVGSTFTPVGFNPILEK\nFAELLGEVVTDSTK\nAGLNEINLPELQAGSSIMPAK\nVQSFTEFGTFYYKP\nELSEIFLLQTK\nTWANDQDFVKELYEK\nIALPLLVPSMK\nVYYNLNMGPEFEEIDK\nTTLTAAITTVLAK\nYDTMHGQFDGTIEADVENSK\nVGVIHITDPAEGSGYTYTHDQGIVEMQK\nNIPTVLFFK\nLVFDYLEESVK\nAVEGSSFPQVALLVR\nGGNSGIFYLAQEVTSK\nAGPAEGGEDPDPSGETVVVTKDQSYEETFASAFGK\nGGNSGIFYLAQEVTSK\nADSAVQCIQFLKADEEPIIR\nIPNAELTAACSIMPAELEYAKK\nEIEAAGYELALLEK\nNTFLLNGEPFVVK\nIITAEIFVYSPDK\nNGHPDFIGFNYYNTATCEASDGTETMDPGADQQTAR\nNVTVGYGQCGNLVQDVAALR\nTQSAFSEGGLPVGAGLEDLGK\nVADAFFGEDIPTDTLK\nVTAQEGNSLPVSAFTEYVDGTTPSGTSAYEKR\nANFEGECSEVGMYLAMAR\nALSIDYDAGTFTIDGK\nLANTPNIDDLEMIYPTTR\nVSDAWDINLELR\nQQTVTVTEYEVIQVQDK\nIIYLSLAEINTK\nYLDPPLHEFVPTDPEDIK\nIDVDETGKISGLF\nGLTIDEDGNIFVCQGDNSHVIR\nFGMNYSCLLNEYR\nSYDPLFAGYFGK\nFITTSPIAQMPDSEFIR\nTLCVVQEGFPTYGGLEGGAMER\nLFVVDAFCGANENSR\nMILNPSVTGLDFSYSK\nIFALPFSDAPR\nVLNDIQRPFTAIMGGSK\nATVEIVAEGDDEKDVIASIAK\nLAAAQAAAEEIILEHTTDK\nANFEGECSEVGMYLAMAR\nATQMVEFNGLGHSAAIHTEDHEISKK\nMLHDNGIYDVQVTHTPGQLTDHYNPANK\nVAIVGVSGAVGQEFLR\nDLADYSDAFYIGGTK\nVCQGETMSMDLTEPDAGSDLQAVMLK\nNIVIVDIKDIYTK\nGFTIVSGGTDNHSMLVDLR\nMYPLKFEPILK\nALGYGDNAYELNGLIPK\nANPMYLELPVMAAAR\nDAVSCGYFNLLR\nAAGAELVGMEDLADQIK\nTVRDEDGIAIDYEIEGDFPR\nILIGEVTVVDESEPFAHEK\nFGGAEVFIKPASHGTGVVAGGAMR\nTPAEGVQMFADACEELCHK\nAVEIGSFLLGR\nTLATEEGYTTFVIPDDVGGR\nVINLDKESEPDIWNAIK\nYTAQDWEGFQELVSK\nYTAQDWEGFQELVSK\nYFDTGSAVATFPLATTDR\nLEGTYSDYDLDLIETNDVR\nTLGTAACPPYHIAFVIGGTSAEK\nAGPAEGGEDPDPSGETVVVTKDQSYEETFASAFGK\nAAIDLNVPLITNAR\nAMSDAGLSNSDIDEVILVGGSSR\nIHLDASMSCAGDPIPLAPETVAER\nSYYALNVAVTADNYKDFTDSTK\nDLLQIVTVAK\nACTQDLNVMQYIAYAQR\nNFDFSFSLR\nIIDTVDCVLLGPQVR\nVNDEATDDDLKSLTPIIEISEK\nVTGVVISEEDGQPVVGASVLVK\nAEFSGTITAICANPGDTVSEDDVLMK\nSVVEELITLGK\nNGHPDFIGFNYYNTATCEASDGTETMDPGADQQTAR\nGIIDAILDGSIDKAPTK\nLIVAAMADAICEAK\nNLADDILPQLR\nVLDLIAHMASVNA\nDALLENCTVNAEGEINFADK\nITFLDTPGHEAFTAMR\nYVCELGSVGDYVDAFGHK\nIDCQNGSQVDFFNEIVK\nILIQKPIDELLK\nNGHPDFIGFNYYNTATCEASDGTETMDPGADQQTAR\nYAINGTFNDFDPNSFTESR\nVALVGFGTFSVSER\nSDAQNLDEVIVVAYGTAK\nDGPVFRCDEIDELPNEY\nGNTGDNTPAMIYTEIVPGEQIK\nISSADVSLSADNITLQEVVK\nIAGDDLTADIQEYMSR\nNVTVGYGQCGNLVQDVAALR\nKVEFTDEKNVLSVIR\nHQYDYDAATVYGFLK\nVINLDKESEPDIWNAIK\nEVNSYIPGEGHNLQEHSIVLVR\nGAVVALPYGVEGFATPK\nAGGYSSLTDLDPLITK\nEAAQAWLNAIGTESEMAETKK\nLAMDVASSEFYQDGKYVLPGENNK\nALNLDAIHDTVHEMAR\nVTGVVISEEDGQPVVGASVLVK\nVGNALPMGNMPEGTVIHNIEMQPGK\nNLCMIYDKNGAVVECVSGFPER\nTGYIEEEDIATLNDWR\nDALLENCTVNAEGEINFADK\nTTLTAAITTVLSK\nFMASIEAALEKGDVEAAK\nLLDYAESGDNVGVLLR\nNIGEILELAGCDR\nLAFDEFDELAGDR\nYSFDTWVVQHEGLK\nGIVNSSIPVASIDGVNFSK\nTTLTAAITTVLAK\nKLTDSEVFGFAQINSEHCR\nGVNTLADAVCITLGPK\nEVLGPDAESVALAWR\nKAGEPLSPGANPSYGAEQSGLLASLNSVAK\nAIEMQLHSLEVPEEYGGPGLSR\nSCIEGIDKTVLAEVVK\nIIGDNTDMYAQAYFDYDSKK\nDVILNDYVIDNQHHLSLSGGGTNAR\nIALLSGGGDCPGLNAVIR\nRIINEPTAAALAYGLDNEKEQK\nGQVTNMGAVNVMTGVYTGR\nVIGQDEAIEAVADAVRR\nCVVLFSHLGK\nAGPAEGGEDPDPSGETVVVTKDQSYEETFASAFGK\nAQSDIEALDKQLTSELQR\nTLCVVQEGFPTYGGLEGGAMER\nGYPGYMYTDLATMYER\nVVAGVGVPQLSAVYDVAK\nNLDKESEPDIWNAIK\nEYIDTDEVGYIITDGDSPR\nKVQTVTEQELIDEWAR\nVQTVTEQELIDEWAR\nDVILNDYVIDNQHHLSLSGGGTNAR\nVYYPLDVVDIR\nDTQTATFDETWQPVWGEEKEIR\nVLENAEGDRTTPSIIAYTQDGETLVGQPAKR\nKSETFSTAADNQSEVTIHVLQGERPMAAQNK\nTHNQGVFDVYTPDILR\nVQTVTEQELIDEWAR\nAGLNEINLPELQAGSSIMPAK\nAAIDLNVPLITNAR\nFGGAEVFIKPASHGTGVVAGGAMR\nSLEVIANSLAGFNHSK\nFAELLGDCVWDTK\nGSFDNIGFVFSSK\nYFDTGSAVATFPLATTDR\nQFVLEANQVIFR\nKHLKEDDSIEIINIHGK\nTLATEEGYTTFVIPDDVGGR\nLEVVTPEENMGDVIGDLNKR\nDAEGYPYTVIAVAEGAK\nLGDYAITEAGFGADLGAEK\nDDTFNYLFPK\nELVDFYAELCSK\nNIHEACVQYGTEADGYVNYVK\nFLYSDHEIFLR\nDMGNVEEAYNEVFK\nTNDVAGDGTTTATVLAQAMVNEGMK\nMILIQEEGKDPSCLPYAIDRK\nLYFDELTFER\nAHNYELNASPYTVLCLDHR\nAHNYELNASPYTVLCLDHR\nTVIAYEPVWAIGTGK\nMGDLGLIGLPYPK\nLADIIPEAQAIDLMK\nAGLNEINLPELQAGSSIMPAK\nFAELLGEVVTDSTK\nLPNITILATGGTIAGGGDSATK\nHGVEGIVFSSSCTVYGQPDELPVTEK\nSGIMCTIHAYTGDQMTLDGPQR\nTTLTAAITTVLAK\nAVSIISAGWDPGSDSIVR\nYQGLATSAFEVPSYTTTLK\nNIPTVLFFK\nGGNSGIFYLAQEVTSK\nAVLGHGVNEIVTVGVADPYDVK\nEIEDGDFFQNEALLK\nEIDGVKCEPIEELTINVPEEYSSK\nGEEMSYTSLEEVIGDAK\nGGNSGIFYLAQEVTSK\nNTFLLNGEPFVVK\nIITAEIFVYSPDK\nVGVIHITDPAEGSGYTYTHDQGIVEMQK\nLVFDYLEESVK\nNVTVGYGQCGNLVQDVAALR\nVTAQEGNSLPVSAFTEYVDGTTPSGTSAYEKR\nNVALEEQAVEAVLAK\nEIEAAGYELALLEK\nLANTPNIDDLEMIYPTTR\nYNFCIDLNEAMVK\nNIVIVDIKDIYTK\nLPVNNITIATNEVASYYK\nRLFVVDAFCGANENSR\nNLADDILPQLRR\nIDVDETGKISGLF\nDAEGYPYTVIAVAEGAK\nYLDPPLHEFVPTDPEDIK\nYDTMHGQFDGTIEADVENSK\nFGMNYSCLLNEYR\nGLTIDEDGNIFVCQGDNSHVIR\nSYDPLFAGYFGK\nTLCVVQEGFPTYGGLEGGAMER\nVSDAWDINLELR\nIFALPFSDAPR\nSDAQNLDEVIVVAYGTAK\nATVEIVAEGDDEKDVIASIAK\nVLNDIQRPFTAIMGGSK\nGIPAFSIYGHDVQDADDTSIPADVEEK\nANFEGECSEVGMYLAMAR\nLAAAQAAAEEIILEHTTDK\nSIIDGSSLFLSPEK\nGNSDVAYLYSAYNPAVLR\nALGYGDNAYELNGLIPK\nANPMYLELPVMAAAR\nDAVSCGYFNLLR\nAGGYSSLTDLDPLITK\nLATDYFPYVELSK\nAAGAELVGMEDLADQIK\nVCQGETMSMDLTEPDAGSDLQAVMLK\nFGGAEVFIKPASHGTGVVAGGAMR\nVAIVGVSGAVGQEFLR\nALSIDYDAGTFTIDGK\nYTAQDWEGFQELVSK\nAVEIGSFLLGR\nTVIAYEPVWAIGTGK\nYFDTGSAVATFPLATTDR\nTLATEEGYTTFVIPDDVGGR\nVGYHSVECWGGATFDASLR\nFITTSPIAQMPDSEFIR\nVINLDKESEPDIWNAIK\nGVTPPIDVLPSLSR\nNPDNVPYGTTIEIPELTKE\nNIVIVDIKDIYTK\nEVDEEDFFNDIAGAR\nTLGTAACPPYHIAFVIGGTSAEK\nLMNEAININYIDETEYPR\nVVAGVGVPQLSAVYDVAK\nNVSDNGAWENLTFEQPEAGFK\nEAYDNLVGDILK\nVTGVVISEEDGQPVVGASVLVK\nNFDFSFSLR\nTVRDEDGIAIDYEIEGDFPR\nYTAQDWEGFQELVSK\nSVVEELITLGK\nQQTVTVTEYEVIQVQDK\nTPAEGVQMFADACEELCHK\nAELEPYEVDCFDGGVPTVSYGK\nNVSDNGAWENLTFEQPEAGFK\nIIIEAEGVSYEIAK\nAGPAEGGEDPDPSGETVVVTKDQSYEETFASAFGK\nAVSIISAGWDPGSDSIVR\nIHLDASMSCAGDPIPLAPETVAER\nIPNAELTAACSIMPAELEYAKK\nYTCTVPEGYELPASDDFYHPSVMR\nHADDIDPSAFDNGIDDDIFAK\nMYPLKFEPILK\nALRPLPDKFHGLQDQEVR\nNLADDILPQLR\nVLDLIAHMASVNA\nDALLENCTVNAEGEINFADK\nVALVGFGTFSVSER\nSGIMCTIHAYTGDQMTLDGPQR\nSDAQNLDEVIVVAYGTAK\nDGPVFRCDEIDELPNEY\nILIGEVTVVDESEPFAHEK\nYVCELGSVGDYVDAFGHK\nKIQTDAISGFTDGLSIVK\nILIQKPIDELLK\nDVWYSSSYLLDR\nNVTVGYGQCGNLVQDVAALR\nGFTIVSGGTDNHSMLVDLR\nDLLQIVTVAK\nVINLDKESEPDIWNAIK\nTNDVAGDGTTTATVLAQAMVNEGMK\nDALLENCTVNAEGEINFADK\nALNLDAIHDTVHEMAR\nEVNSYIPGEGHNLQEHSIVLVR\nALNLDAIHDTVHEMAR\nAEFSGTITAICANPGDTVSEDDVLMK\nVTGVVISEEDGQPVVGASVLVK\nNLCMIYDKNGAVVECVSGFPER\nHQYDYDAATVYGFLK\nNVTVGYGQCGNLVQDVAALR\nKAGEPLSPGANPSYGAEQSGLLASLNSVAK\nTTLTAAITTVLSK\nLLDYAESGDNVGVLLR\nFMASIEAALEKGDVEAAK\nGAVVALPYGVEGFATPK\nTTLTAAITTVLAK\nNIGEILELAGCDR\nGIIDAILDGSIDKAPTK\nPPIDVLPSLSR\nFGMNYSCLLNEYR\nNVVLDKSFGAPLITNDGVTIAK\nSCIEGIDKTVLAEVVK\nAGLNYQLADYSFIR\nAIEMQLHSLEVPEEYGGPGLSR\nGIVNSSIPVASIDGVNFSK\nISNAIHADGTEANLQYIDFIK\nGNQLTDEIAEGLLR\nSIIEAAFYGNNVVK\nAQSDIEALDKQLTSELQR\nAGPAEGGEDPDPSGETVVVTKDQSYEETFASAFGK\nTLCVVQEGFPTYGGLEGGAMER\nEYIDTDEVGYIITDGDSPR\nGYPGYMYTDLATMYER\nYSFDTWVVQHEGLK\nLAFDEFDELAGDR\nIIGDNTDMYAQAYFDYDSKK\nVFVQSANGNEETQMSQIENMINR\nLFVVDAFCGANENSR\nKVQTVTEQELIDEWAR\nVQTVTEQELIDEWAR\nDTQTATFDETWQPVWGEEKEIR\nTSTNSNGLLLLGDFSR\nAAIDLNVPLITNAR\nDVILNDYVIDNQHHLSLSGGGTNAR\nAGLNEINLPELQAGSSIMPAK\nVTAQEGNSLPVSAFTEYVDGTTPSGTSAYEKR\nDVILNDYVIDNQHHLSLSGGGTNAR\nISSADVSLSADNITLQEVVK\nRIINEPTAAALAYGLDNEKEQK\nTLATEEGYTTFVIPDDVGGR\nLEVVTPEENMGDVIGDLNKR\nFGGAEVFIKPASHGTGVVAGGAMR\nLGDYAITEAGFGADLGAEK\nTHNQGVFDVYTPDILR\nSLEVIANSLAGFNHSK\nSGIMCTIHAYTGDQMTLDGPQR\nYWDDISPFIK\nQFVLEANQVIFR\nNGSLPLLAPMSQIAGR\nYASVGDVIVVSVK\nELVDFYAELCSK\nTNDVAGDGTTTATVLAQAMVNEGMK\nMDDWDVVMLGPQVR\nEAAQAWLNAIGTESEMAETKK\nYQPDGTGIYQLPVIVSGSK\nGSDFPFVDIYK\nGSFDNIGFVFSSK\nSNLIFFLK\nIIYLSLAEINTK\nVLGGADTWATSTTLAGAIR\nGVTPPIDVLPSLSR\nDMDVSIYGYTDNQGWR\nLANTPNIDDLEMIYPTTR\nAGLNEINLPELQAGSSIMPAK\nVVAGVGVPQLSAVYDVAK\nVYYPLDVVDIR\nDVAFADLGLLIIDEEQR\nMILIQEEGKDPSCLPYAIDRK\nVLQLQFIDPDVR\nYQPDGTGIYQLPVIVSGSK\nINTILQSAFFK\nTTLTAAITTVLAK\nFAELLGEVVTDSTK\nLPNITILATGGTIAGGGDSATK\nAHNYELNASPYTVLCLDHR\nGQVTNMGAVNVMTGVYTGR\nKHLKEDDSIEIINIHGK\nLMNEAININYIDETEYPR\nGGNSGIFYLAQEVTSK\nTHNQGVFDVYTPDILR\nVQTVTEQELIDEWAR\nNIPTVLFFK\nDGQQQADFINCVVWR\nNTFLLNGEPFVVK\nIALLSGGGDCPGLNAVIR\nGGNSGIFYLAQEVTSK\nFQPDTIIALGGGSSMDAAK\nNLDAIHDTVHEMAR\nVTAQEGNSLPVSAFTEYVDGTTPSGTSAYEKR\nAVSIISAGWDPGSDSIVR\nDIGIDPDKDLADQYDFTKVTASDADGVQR\nAVTCIVYQMAGTNATQTITDIQK\nTVIAYEPVWAIGTGK\nAHNYELNASPYTVLCLDHR\nDSQIAFANELSMICDK\nYDTMHGQFDGTIEADVENSK\nANFEGECSEVGMYLAMAR\nNIVIVDIKDIYTK\nDAEGYPYTVIAVAEGAK\nYLDPPLHEFVPTDPEDIK\nIYAEVAGVGMSADAHHLTASHPEGLGAK\nSDSQVLSDVVIIGYGTQR\nNVALEEQAVEAVLAK\nSCIDSGFSSVMIDGSHLPYEENVALTK\nRLFVVDAFCGANENSR\nLANTPNIDDLEMIYPTTR\nNVTVGYGQCGNLVQDVAALR\nIFALPFSDAPR\nSDAQNLDEVIVVAYGTAK\nGIPAFSIYGHDVQDADDTSIPADVEEK\nVLNDIQRPFTAIMGGSK\nANFEGECSEVGMYLAMAR\nFGMNYSCLLNEYR\nSYDPLFAGYFGK\nVSDAWDINLELR\nSGIMCTIHAYTGDQMTLDGPQR\nYQGLATSAFEVPSYTTTLK\nLATDYFPYVELSK\nDAVSCGYFNLLR\nALGYGDNAYELNGLIPK\nDAEGYPYTVIAVAEGAK\nLAAAQAAAEEIILEHTTDK\nAAGAELVGMEDLADQIK\nFGGAEVFIKPASHGTGVVAGGAMR\nVAIVGVSGAVGQEFLR\nEVLGPDAESVALAWR\nYTAQDWEGFQELVSK\nGVTPPIDVLPSLSR\nAVEIGSFLLGR\nANPMYLELPVMAAAR\nAGGYSSLTDLDPLITK\nYFDTGSAVATFPLATTDR\nTLATEEGYTTFVIPDDVGGR\nVINLDKESEPDIWNAIK\nLLGNLYVYAGSEHKHEAQSPK\nEVDEEDFFNDIAGAR\nTVIAYEPVWAIGTGK\nDGQQQADFINCVVWR\nTLGTAACPPYHIAFVIGGTSAEK\nYNFCIDLNEAMVK\nVVAGVGVPQLSAVYDVAK\nALHDVLDSDMPGLPQSEPSFR\nVTGVVISEEDGQPVVGASVLVK\nISGLPENQIIGSGTILDTAR\nCETDFVAQNADFVK\nNFDFSFSLR\nVLENAEGDRTTPSIIAYTQDGETLVGQPAKR\nNVSDNGAWENLTFEQPEAGFK\nSVVEELITLGK\nADWEIYALDANGSDNFNSGQSPDR\nYAINGTFNDFDPNSFTESR\nNVSDNGAWENLTFEQPEAGFK\nIITAEIFVYSPDK\nSPSNHFENFLLACNGIEK\nTLCVVQEGFPTYGGLEGGAMER\nACLNNYISFLTK\nNLADDILPQLR\nDALLENCTVNAEGEINFADK\nVYYPLDVVDIR\nLLLNHPETEIVFINSSSNAGNR\nVALVGFGTFSVSER\nIPNAELTAACSIMPAELEYAKK\nMYPLKFEPILK\nKVQTVTEQELIDEWAR\nDGPVFRCDEIDELPNEY\nEDTVISAASCTTNCLAPMADALNK\nYTAQDWEGFQELVSK\nILIGEVTVVDESEPFAHEK\nVQSFTEFGTFYYKP\nEDTVISAASCTTNCLAPMADALNK\nMIQIQPWESSLIK\nFLYSDHEIFLR\nNIVIVDIKDIYTK\nTNDVAGDGTTTATVLAQAMVNEGMK\nDALLENCTVNAEGEINFADK\nEVNSYIPGEGHNLQEHSIVLVR\nVINLDKESEPDIWNAIK\nALNLDAIHDTVHEMAR\nALNLDAIHDTVHEMAR\nVGVIHITDPAEGSGYTYTHDQGIVEMQK\nAVLGHGVNEIVTVGVADPYDVK\nILIQKPIDELLK\nSPAELTGLSIPIRENPGPGEFR\nSGDILPVLPLR\nSLVHNMVVGVSEGYKK\nAELEPYEVDCFDGGVPTVSYGK\nTTLTAAITTVLSK\nKAGEPLSPGANPSYGAEQSGLLASLNSVAK\nLLDYAESGDNVGVLLR\nTPAEGVQMFADACEELCHK\nNVTVGYGQCGNLVQDVAALR\nVTGVVISEEDGQPVVGASVLVK\nTTLTAAITTVLAK\nIAVVNNALCQGCGACTVACPSGAMDLQGFSNR\nVTGVVISEEDGQPVVGASVLVK\nHADDIDPSAFDNGIDDDIFAK\nFILGNLALATENQER\nISGLPENQIIGSGTILDTAR\nAIEMQLHSLEVPEEYGGPGLSR\nNVVLDKSFGAPLITNDGVTIAK\nIDVDETGKISGLF\nNIGEILELAGCDR\nVGNALPMGNMPEGTVIHNIEMQPGK\nMGDLGLIGLPYPK\nLVEEKNVDCYIINTGDFMGK\nKVEFTDEKNVLSVIR\nSLGLDPVFLGIDKK\nEYIDTDEVGYIITDGDSPR\nGYPGYMYTDLATMYER\nTLCVVQEGFPTYGGLEGGAMER\nYSFDTWVVQHEGLK\nVGYHSVECWGGATFDASLR\nAVSIISAGWDPGSDSIVR\nPPIDVLPSLSR\nKVQTVTEQELIDEWAR\nAQSDIEALDKQLTSELQR\nAGPAEGGEDPDPSGETVVVTKDQSYEETFASAFGK\nDVILNDYVIDNQHHLSLSGGGTNAR\nFAELLGDCVWDTK\nADWEIYALDANGSDNFNSGQSPDR\nFGMNYSCLLNEYR\nMIYSHEVEQMCSVAQGASHGCAPIPEEGK\nDVILNDYVIDNQHHLSLSGGGTNAR\nISNAIHADGTEANLQYIDFIK\nAGLNEINLPELQAGSSIMPAK\nVTAQEGNSLPVSAFTEYVDGTTPSGTSAYEKR\nTLATEEGYTTFVIPDDVGGR\nLEVVTPEENMGDVIGDLNKR\nFGGAEVFIKPASHGTGVVAGGAMR\nFMASIEAALEKGDVEAAK\nVQTVTEQELIDEWAR\nYWDDISPFIK\nNEPLTVAYVKDEDDKEVSMNDAITSVENNQR\nTHNQGVFDVYTPDILR\nIPNAELTAACSIMPAELEYAKK\nNGHPDFIGFNYYNTATCEASDGTETMDPGADQQTAR\nLAFDEFDELAGDR\nQQTVTVTEYEVIQVQDK\nASWDEALDLVASK\nYQPDGTGIYQLPVIVSGSK\nAGLNYQLADYSFIR\nDTQTATFDETWQPVWGEEKEIR\nSLEVIANSLAGFNHSK\nMDDWDVVMLGPQVR\nRIINEPTAAALAYGLDNEKEQK\nELVDFYAELCSK\nVCQGETMSMDLTEPDAGSDLQAVMLK\nTNDVAGDGTTTATVLAQAMVNEGMK\nENMGFDITVEGVSADDTVKR\nDALLENCTVNAEGEINFADKSVTENTR\nAGLNEINLPELQAGSSIMPAK\nGSDFPFVDIYK\nLANTPNIDDLEMIYPTTR\nITYIDYKDVELLKR\nTNVEVLDIVLK\nDNSESQSGWVELYNNIR\nIALPLLVPSMK\nANPMYLELPVMAAAR\nNLFACEYVTSNLR\nTTLTAAITTVLAK\nSCIEGIDKTVLAEVVK\nFAELLGEVVTDSTK\nGQVTNMGAVNVMTGVYTGR\nAAIDLNVPLITNAR\nMILIQEEGKDPSCLPYAIDRK\nFFVDDSLDYIEK\nAHNYELNASPYTVLCLDHR\nALRPLPDKFHGLQDQEVR\nYSVSENVSTIAGDFVQADGAGK\nVVAGVGVPQLSAVYDVAK\nEAAQAWLNAIGTESEMAETKK\nIEVTPTEVLFVDR\nGVNTLADAVCITLGPK\nVQTVTEQELIDEWAR\nCFYALEQDR\nNIPTVLFFK\nVLQLQFIDPDVR\nAVSIISAGWDPGSDSIVR\nVTAQEGNSLPVSAFTEYVDGTTPSGTSAYEKR\nGGNSGIFYLAQEVTSK\nVQTGLACVNSWGAIALEK\nVFIPASLVSDSYEKDLTK\nAVTCIVYQMAGTNATQTITDIQK\nGNQLTDEIAEGLLR\nGGNSGIFYLAQEVTSK\nLPNITILATGGTIAGGGDSATK\nYLDPPLHEFVPTDPEDIK\nYDTMHGQFDGTIEADVENSK\nIYAEVAGVGMSADAHHLTASHPEGLGAK\nFAELLGEVVTDSTK\nLFVVDAFCGANENSR\nGITYINQANPDSAYVTLQGFK\nFVPREISCGK\nNLDAIHDTVHEMAR\nIFALPFSDAPR\nALSDFCCALQINVPTGK\nVLNDIQRPFTAIMGGSK\nSDSQVLSDVVIIGYGTQR\nGIPAFSIYGHDVQDADDTSIPADVEEK\nYTCTVPEGYELPASDDFYHPSVMR\nAHNYELNASPYTVLCLDHR\nNTFLLNGEPFVVK\nNIVIVDIKDIYTK\nALGYGDNAYELNGLIPK\nANFEGECSEVGMYLAMAR\nLATDYFPYVELSK\nGITYINQANPDSAYVTLQGFK\nLAAAQAAAEEIILEHTTDK\nINLIDTPGHVDFTAEVER\nFGMNYSCLLNEYR\nDAVSCGYFNLLR\nNVTVGYGQCGNLVQDVAALR\nVSDAWDINLELR\nIIEVAINEMTAITGQK\nYTAQDWEGFQELVSK\nGVTPPIDVLPSLSR\nAVEIGSFLLGR\nANPMYLELPVMAAAR\nATVEIVAEGDDEKDVIASIAK\nAAGAELVGMEDLADQIK\nTLATEEGYTTFVIPDDVGGR\nYFDTGSAVATFPLATTDR\nYSVSENVSTIAGDFVQADGAGK\nVINLDKESEPDIWNAIK\nVAIVGVSGAVGQEFLR\nTVIAYEPVWAIGTGK\nTLGTAACPPYHIAFVIGGTSAEK\nYGAENVYDFSLGNPNVPAPAEVK\nISVGAEYIPNLIGR\nFGGAEVFIKPASHGTGVVAGGAMR\nHQYDYDAATVYGFLK\nKHLKEDDSIEIINIHGK\nSIIEAAFYGNNVVK\nISGLPENQIIGSGTILDTAR\nVTGVVISEEDGQPVVGASVLVK\nALHDVLDSDMPGLPQSEPSFR\nNFDFSFSLR\nNVSDNGAWENLTFEQPEAGFK\nIIGDNTDMYAQAYFDYDSKK\nSVVEELITLGK\nYNFCIDLNEAMVK\nVQSFTEFGTFYYKP\nSGIMCTIHAYTGDQMTLDGPQR\nDGQQQADFINCVVWR\nLTLPALYALNTTK\nNVSDNGAWENLTFEQPEAGFK\nTPLDPDITFSDDPLR\nSGIMCTIHAYTGDQMTLDGPQR\nSPSNHFENFLLACNGIEK\nFITTSPIAQMPDSEFIR\nVQELDFNIFR\nADWEIYALDANGSDNFNSGQSPDR\nSDSQVLSDVVIIGYGTQR\nNLADDILPQLR\nDALLENCTVNAEGEINFADK\nEDTVISAASCTTNCLAPMADALNK\nGLTIDEDGNIFVCQGDNSHVIR\nYASVGDVIVVSVK\nMIQIQPWESSLIK\nDAEGYPYTVIAVAEGAK\nASLNNYVYYDFLSNK\nFVIENEQGLHMRPAGVLAK\nDMDVSIYGYTDNQGWR\nTVPVEELPLELPATK\nALSIDYDAGTFTIDGK\nLYFDELTFER\nVINLDKESEPDIWNAIK\nTNDVAGDGTTTATVLAQAMVNEGMK\nTTLTAAITTVLSK\nDALLENCTVNAEGEINFADK\nSGDILPVLPLR\nYVCELGSVGDYVDAFGHK\nSCIDSGFSSVMIDGSHLPYEENVALTK\nLLGNLYVYAGSEHKHEAQSPK\nIAVVNNALCQGCGACTVACPSGAMDLQGFSNR\nVTGVVISEEDGQPVVGASVLVK\nTSTNSNGLLLLGDFSR\nKAGEPLSPGANPSYGAEQSGLLASLNSVAK\nEVDEEDFFNDIAGAR\nALNLDAIHDTVHEMAR\nLLDYAESGDNVGVLLR\nALNLDAIHDTVHEMAR\nILIQKPIDELLK\nTTLTAAITTVLAK\nNVTVGYGQCGNLVQDVAALR\nVYYPLDVVDIR\nISGLPENQIIGSGTILDTAR\nNIGEILELAGCDR\nAIEMQLHSLEVPEEYGGPGLSR\nLLDQGEAGDNVGLLLR\nFGGAEVFIKPASHGTGVVAGGAMR\nIITAEIFVYSPDK\nAEFSGTITAICANPGDTVSEDDVLMK\nKLTDSEVFGFAQINSEHCR\nTLCVVQEGFPTYGGLEGGAMER\nEAEAYNGPSLIIAYSPCMEHGIK\nYSFDTWVVQHEGLK\nGYPGYMYTDLATMYER\nTLCVVQEGFPTYGGLEGGAMER\nVLENAEGDRTTPSIIAYTQDGETLVGQPAKR\nLAMDVASSEFYQDGKYVLPGENNK\nGFTIVSGGTDNHSMLVDLR\nDAEGYPYTVIAVAEGAK\nSDSQVLSDVVIIGYGTQR\nYALGDTVTAGEDSITVDGK\nHADDIDPSAFDNGIDDDIFAK\nKLTDSEVFGFAQINSEHCR\nLLNSTYFIEDGSYLR\nKVQTVTEQELIDEWAR\nAGPAEGGEDPDPSGETVVVTKDQSYEETFASAFGK\nADWEIYALDANGSDNFNSGQSPDR\nMFEILGFTPEK\nSLVHNMVVGVSEGYKK\nDVILNDYVIDNQHHLSLSGGGTNAR\nEYIDTDEVGYIITDGDSPR\nLEVVTPEENMGDVIGDLNKR\nYWDDISPFIK\nFGGAEVFIKPASHGTGVVAGGAMR\nSPAELTGLSIPIRENPGPGEFR\nVTAQEGNSLPVSAFTEYVDGTTPSGTSAYEKR\nISNAIHADGTEANLQYIDFIK\nVVADIAGVPAQINIAEVR\nFGMNYSCLLNEYR\nISSADVSLSADNITLQEVVK\nASWDEALDLVASK\nSLEVIANSLAGFNHSK\nFMASIEAALEKGDVEAAK\nAQSDIEALDKQLTSELQR\nVQTVTEQELIDEWAR\nILIGEVTVVDESEPFAHEK\nKIQTDAISGFTDGLSIVK\nIQTDAISGFTDGLSIVK\nTHNQGVFDVYTPDILR\nIVDGDIIEIDIPAR\nIDEAYLQNWEAQLK\nAGGYSSLTDLDPLITK\nLANTPNIDDLEMIYPTTR\nYTAQDWEGFQELVSK\nAGLNYQLADYSFIR\nIDVDETGKISGLF\nELVDFYAELCSK\nTNDVAGDGTTTATVLAQAMVNEGMK\nTNVEVLDIVLK\nAGLNEINLPELQAGSSIMPAK\nGSDFPFVDIYK\nLAPAGTPVFYLNGELSPK\nVVADIAGVPAQINIAEVR\nTTLTAAITTVLAK\nLADIIPEAQAIDLMK\nTASTLAIPAPVCIAINK\nMIYSHEVEQMCSVAQGASHGCAPIPEEGK\nSCIEGIDKTVLAEVVK\nVCQGETMSMDLTEPDAGSDLQAVMLK\nWLYQTPEQILIK\nVVAGVGVPQLSAVYDVAK\nEAAQAWLNAIGTESEMAETKK\nIEVTPTEVLFVDR\nVGYHSVECWGGATFDASLR\nYSVSENVSTIAGDFVQADGAGK\nSISFPGVASTMMACPDMEVEGK\nYSVSENVSTIAGDFVQADGAGK\nMEAVLDDPYILITDKK\nACLNNYISFLTK\nVTAQEGNSLPVSAFTEYVDGTTPSGTSAYEKR\nAVSIISAGWDPGSDSIVR\nGGNSGIFYLAQEVTSK\nGEYINYHVGTMIEIPR\nAHNYELNASPYTVLCLDHR\nAVTCIVYQMAGTNATQTITDIQK\nGVNTLADAVCITLGPK\nRIINEPTAAALAYGLDNEKEQK\nFFVDDSLDYIEK\nMILIQEEGKDPSCLPYAIDRK\nVQTGLACVNSWGAIALEK\nMYPLKFEPILK\nYDTMHGQFDGTIEADVENSK\nIYAEVAGVGMSADAHHLTASHPEGLGAK\nLLDDHFNTIQSQSSDLPTIEECVR\nYLDPPLHEFVPTDPEDIK\nIPNAELTAACSIMPAELEYAKK\nANPMYLELPVMAAAR\nFMASIEAALEKGDVEAAK\nIFALPFSDAPR\nVLNDIQRPFTAIMGGSK\nSDSQVLSDVVIIGYGTQR\nDTQTATFDETWQPVWGEEKEIR\nALSDFCCALQINVPTGK\nGITYINQANPDSAYVTLQGFK\nVGVIHITDPAEGSGYTYTHDQGIVEMQK\nANFEGECSEVGMYLAMAR\nFAELLGEVVTDSTK\nGIYGEYLINAQGEDVVAGVR\nNIPTVLFFK\nENMGFDITVEGVSADDTVKR\nNLDAIHDTVHEMAR\nALGYGDNAYELNGLIPK\nGIPAFSIYGHDVQDADDTSIPADVEEK\nNIVIVDIKDIYTK\nYTCTVPEGYELPASDDFYHPSVMR\nTLCVVQEGFPTYGGLEGGAMER\nKVEFTDEKNVLSVIR\nAVEIGSFLLGR\nANPMYLELPVMAAAR\nGITYINQANPDSAYVTLQGFK\nANFEGECSEVGMYLAMAR\nGVTPPIDVLPSLSR\nATVEIVAEGDDEKDVIASIAK\nGTSCPDQLALALESIK\nYSVSENVSTIAGDFVQADGAGK\nTLATEEGYTTFVIPDDVGGR\nAAGAELVGMEDLADQIK\nTVIAYEPVWAIGTGK\nVINLDKESEPDIWNAIK\nATQMVEFNGLGHSAAIHTEDHEISKK\nVAIVGVSGAVGQEFLR\nKLASYADCYVNDAFGTAHR\nNGASNTIEDGSLVTYGLNRDEQNINPAGYTEYTNSSGETK\nFLYSDHEIFLR\nISGLPENQIIGSGTILDTAR\nISVGAEYIPNLIGR\nVTGVVISEEDGQPVVGASVLVK\nYTAQDWEGFQELVSK\nALHDVLDSDMPGLPQSEPSFR\nNPGDKVDNPMPIYANPYRWDR\nFGGAEVFIKPASHGTGVVAGGAMR\nKHLKEDDSIEIINIHGK\nQQTVTVTEYEVIQVQDK\nDNLDSIIPSFK\nTLCVVQEGFPTYGGLEGGAMER\nNVSDNGAWENLTFEQPEAGFK\nNVSDNGAWENLTFEQPEAGFK\nLAAAQAAAEEIILEHTTDK\nNFDFSFSLR\nIQVILNTWYGGEMK\nSVVEELITLGK\nNVTVGYGQCGNLVQDVAALR\nINPNALLIGFGR\nCVVLFSHLGK\nNGASNTIEDGSLVTYGLNRDEQNINPAGYTEYTNSSGETK\nLLADVGLVGFPNAGK\nSGIMCTIHAYTGDQMTLDGPQR\nADWEIYALDANGSDNFNSGQSPDR\nAGFSSIMFDGSHYPIEENVEK\nSGIMCTIHAYTGDQMTLDGPQR\nYNFCIDLNEAMVK\nIIEVAINEMTAITGQK\nLFVVDAFCGANENSR\nNLADDILPQLR\nDALLENCTVNAEGEINFADK\nKVQTVTEQELIDEWAR\nHGVEGIVFSSSCTVYGQPDELPVTEK\nAKEQLEAGATYLDVNIGPAENDGEDLMK\nSIIEAAFYGNNVVK\nTVPVEELPLELPATK\nASLNNYVYYDFLSNK\nVGAGESILLPATTQDVTITPEAGNVK\nVGAGESILLPATTQDVTITPEAGNVK\nTLGTAACPPYHIAFVIGGTSAEK\nNVALEEQAVEAVLAK\nALRPLPDKFHGLQDQEVR\nLMNEAININYIDETEYPR\nSPSNHFENFLLACNGIEK\nVINLDKESEPDIWNAIK\nTNDVAGDGTTTATVLAQAMVNEGMK\nTTLTAAITTVLSK\nDALLENCTVNAEGEINFADK\nKAGEPLSPGANPSYGAEQSGLLASLNSVAK\nEVDEEDFFNDIAGAR\nASLNNYVYYDFLSNK\nIAVVNNALCQGCGACTVACPSGAMDLQGFSNR\nSGDILPVLPLR\nDAEGYPYTVIAVAEGAK\nGLTIDEDGNIFVCQGDNSHVIR\nVTGVVISEEDGQPVVGASVLVK\nYVCELGSVGDYVDAFGHK\nISGLPENQIIGSGTILDTAR\nAIEMQLHSLEVPEEYGGPGLSR\nNIGEILELAGCDR\nALNLDAIHDTVHEMAR\nALNLDAIHDTVHEMAR\nEVNSYIPGEGHNLQEHSIVLVR\nVALVGFGTFSVSER\nLLGNLYVYAGSEHKHEAQSPK\nLLDQGEAGDNVGLLLR\nILIQKPIDELLK\nTTLTAAITTVLAK\nGYPGYMYTDLATMYER\nTSTNSNGLLLLGDFSR\nLLDYAESGDNVGVLLR\nYSFDTWVVQHEGLK\nDMADMLLGDIK\nSYDPLFAGYFGK\nAGPAEGGEDPDPSGETVVVTKDQSYEETFASAFGK\nAVSIISAGWDPGSDSIVR\nGGNSGIFYLAQEVTSK\nYSFDTWVVQHEGLK\nFVIENEQGLHMRPAGVLAK\nKVQTVTEQELIDEWAR\nDFINVVDLAK\nVTAQEGNSLPVSAFTEYVDGTTPSGTSAYEK\nVLENAEGDRTTPSIIAYTQDGETLVGQPAKR\nVQLVGFGTFEVSER\nEGITSMTEVLQDEMR\nDNSESQSGWVELYNNIR\nMGDLGLIGLPYPK\nGTSCPDQLALALESIK\nFGGAEVFIKPASHGTGVVAGGAMR\nLEVVTPEENMGDVIGDLNKR\nYWDDISPFIK\nAGPAEGGEDPDPSGETVVVTKDQSYEETFASAFGK\nADWEIYALDANGSDNFNSGQSPDR\nASWDEALDLVASK\nFMDAFQFIK\nVVADIAGVPAQINIAEVR\nFMASIEAALEKGDVEAAK\nVTAQEGNSLPVSAFTEYVDGTTPSGTSAYEKR\nAQSDIEALDKQLTSELQR\nDVILNDYVIDNQHHLSLSGGGTNAR\nFGMNYSCLLNEYR\nMDDWDVVMLGPQVR\nDVILNDYVIDNQHHLSLSGGGTNAR\nGFTIVSGGTDNHSMLVDLR\nAGLNEINLPELQAGSSIMPAK\nAGLNYQLADYSFIR\nSLLLIDDSIVR\nTHNQGVFDVYTPDILR\nIVDGDIIEIDIPAR\nTNDVAGDGTTTATVLAQAMVNEGMK\nISNAIHADGTEANLQYIDFIK\nNVVLDKSFGAPLITNDGVTIAK\nTPAEGVQMFADACEELCHK\nFGGAEVFIKPASHGTGVVAGGAMR\nTTLTAAITTVLAK\nVVADIAGVPAQINIAEVR\nTASTLAIPAPVCIAINK\nLAPAGTPVFYLNGELSPK\nNAANGDNHIYGEYLINAQGEDVVAGIR\nELVDFYAELCSK\nIITAEIFVYSPDK\nYTAQDWEGFQELVSK\nMIYSHEVEQMCSVAQGASHGCAPIPEEGK\nSCIEGIDKTVLAEVVK\nVCQGETMSMDLTEPDAGSDLQAVMLK\nVVAGVGVPQLSAVYDVAK\nEAAQAWLNAIGTESEMAETKK\nSLEVIANSLAGFNHSK\nGQVTNMGAVNVMTGVYTGR\nWLYQTPEQILIK\nDNSESQSGWVELYNNIR\nIDEAYLQNWEAQLK\nVTAQEGNSLPVSAFTEYVDGTTPSGTSAYEKR\nAVSIISAGWDPGSDSIVR\nITVIPDGVAVIVR\nGGNSGIFYLAQEVTSK\nVFIPASLVSDSYEKDLTK\nACLNNYISFLTK\nAHNYELNASPYTVLCLDHR\nYLDPPLHEFVPTDPEDIK\nIPNAELTAACSIMPAELEYAKK\nYDTMHGQFDGTIEADVENSK\nIQTDAISGFTDGLSIVK\nACLNNYISFLTK\nYSVSENVSTIAGDFVQADGAGK\nMFEILGFTPEK\nNTLETFSFLPPTEAEAK\nIFALPFSDAPR\nGITYINQANPDSAYVTLQGFK\nSDSQVLSDVVIIGYGTQR\nKIQTDAISGFTDGLSIVK\nMILIQEEGKDPSCLPYAIDRK\nVGYHSVECWGGATFDASLR\nEIEAAGYELALLEK\nYAIGVDSNQNDDKTGVVITSALKDVK\nAVTCIVYQMAGTNATQTITDIQK\nGIPAFSIYGHDVQDADDTSIPADVEEK\nALGYGDNAYELNGLIPK\nYADKNVEEISAMVGFANR\nGIYGEYLINAQGEDVVAGVR\nDVILNDYVIDNQHHLSLSGGGTNAR\nAGLNEINLPELQAGSSIMPAK\nNGHPDFIGFNYYNTATCEASDGTETMDPGADQQTAR\nGAFLPLTEDMLK\nGITYINQANPDSAYVTLQGFK\nAVEIGSFLLGR\nANFEGECSEVGMYLAMAR\nTLCVVQEGFPTYGGLEGGAMER\nLLELGAPDIIVR\nRIINEPTAAALAYGLDNEKEQK\nLANTPNIDDLEMIYPTTR\nMYPLKFEPILK\nYSVSENVSTIAGDFVQADGAGK\nVGAGPFPTELFDETGDK\nATVEIVAEGDDEKDVIASIAK\nTVIAYEPVWAIGTGK\nSYYALNVAVTADNYKDFTDSTK\nVAIVGVSGAVGQEFLR\nNLCMIYDKNGAVVECVSGFPER\nLATDYFPYVELSK\nTLATEEGYTTFVIPDDVGGR\nIFDRDLNIDYEYLK\nYTAQDWEGFQELVSK\nISGLPENQIIGSGTILDTAR\nISVGAEYIPNLIGR\nVTGVVISEEDGQPVVGASVLVK\nIDVDETGKISGLF\nFAELLGEVVTDSTK\nENMGFDITVEGVSADDTVKR\nVINLDKESEPDIWNAIK\nTLCVVQEGFPTYGGLEGGAMER\nGEYINYHVGTMIEIPR\nFGGAEVFIKPASHGTGVVAGGAMR\nNPGDKVDNPMPIYANPYRWDR\nKHLKEDDSIEIINIHGK\nNIVIVDIKDIYTK\nNLDAIHDTVHEMAR\nSLGLDPVFLGIDKK\nCVVLFSHLGK\nSGIMCTIHAYTGDQMTLDGPQR\nIIGDNTDMYAQAYFDYDSKK\nVLNDIQRPFTAIMGGSK\nNFDFSFSLR\nSVVEELITLGK\nNVSDNGAWENLTFEQPEAGFK\nLMNEAININYIDETEYPR\nINPNALLIGFGR\nNVSDNGAWENLTFEQPEAGFK\nFFVDDSLDYIEK\nELVLETIDPLK\nDALLENCTVNAEGEINFADK\nGLVDKAPSVIKENIPAAEGAEIKEK\nKVQTVTEQELIDEWAR\nIQVILNTWYGGEMK\nILVIENLLK\nNIPTVLFFK\nYALGDTVTAGEDSITVDGK\nVGAGESILLPATTQDVTITPEAGNVK\nVGAGESILLPATTQDVTITPEAGNVK\nASLNNYVYYDFLSNK\nMLHDNGIYDVQVTHTPGQLTDHYNPANK\nSCIDSGFSSVMIDGSHLPYEENVALTK\nKLASYADCYVNDAFGTAHR\nYIVDIVFATR\nGWLNSADLFR\nFLYSDHEIFLR\nVINLDKESEPDIWNAIK\nKAGEPLSPGANPSYGAEQSGLLASLNSVAK\nTNDVAGDGTTTATVLAQAMVNEGMK\nTTLTAAITTVLSK\nDALLENCTVNAEGEINFADK\nASLNNYVYYDFLSNK\nSGIMCTIHAYTGDQMTLDGPQR\nGIYGEYLINAQGEDVVAGVR\nHGVEGIVFSSSCTVYGQPDELPVTEK\nYASVGDVIVVSVK\nISGLPENQIIGSGTILDTAR\nALNLDAIHDTVHEMAR\nSFQDFLQLDTPPEK\nALNLDAIHDTVHEMAR\nAIEMQLHSLEVPEEYGGPGLSR\nVTGVVISEEDGQPVVGASVLVK\nEVDEEDFFNDIAGAR\nYVCELGSVGDYVDAFGHK\nYLEKPFGGSGVLLSGVPGTPK\nGYPGYMYTDLATMYER\nLLGNLYVYAGSEHKHEAQSPK\nGLTIDEDGNIFVCQGDNSHVIR\nLAAAQAAAEEIILEHTTDK\nNIGEILELAGCDR\nLFVVDAFCGANENSR\nAKEQLEAGATYLDVNIGPAENDGEDLMK\nILIQKPIDELLK\nFGMNYSCLLNEYR\nNVALEEQAVEAVLAK\nTTLTAAITTVLAK\nKVQTVTEQELIDEWAR\nVTAQEGNSLPVSAFTEYVDGTTPSGTSAYEK\nALHDVLDSDMPGLPQSEPSFR\nTSTNSNGLLLLGDFSR\nINLIDTPGHVDFTAEVER\nVALVGFGTFSVSER\nAGIDILWVGAR\nEAEAYNGPSLIIAYSPCMEHGIK\nFMASIEAALEKGDVEAAK\nFGGAEVFIKPASHGTGVVAGGAMR\nLEVVTPEENMGDVIGDLNKR\nLLDYAESGDNVGVLLR\nTLGTAACPPYHIAFVIGGTSAEK\nAHNYELNASPYTVLCLDHR\nDTENEPFGIGGYLPMER\nISSADVSLSADNITLQEVVK\nLLADVGLVGFPNAGK\nALSIDYDAGTFTIDGK\nVVADIAGVPAQINIAEVR\nASWDEALDLVASK\nLAMDVASSEFYQDGKYVLPGENNK\nYWDDISPFIK\nVTAQEGNSLPVSAFTEYVDGTTPSGTSAYEKR\nGGNSGIFYLAQEVTSK\nAGLNYQLADYSFIR\nSLLLIDDSIVR\nFMASIEAALEKGDVEAAK\nYDFATLDNIQSLQSVK\nINTYWSNISTVESYYK\nAHNYELNASPYTVLCLDHR\nKLTDSEVFGFAQINSEHCR\nMIQIQPWESSLIK\nTTLTAAITTVLAK\nVQTVTEQELIDEWAR\nFGMNYSCLLNEYR\nAGPAEGGEDPDPSGETVVVTKDQSYEETFASAFGK\nYSFDTWVVQHEGLK\nISNAIHADGTEANLQYIDFIK\nLGLCGAVSWLDAK\nTPAEGVQMFADACEELCHK\nTNDVAGDGTTTATVLAQAMVNEGMK\nTASTLAIPAPVCIAINK\nIVDGDIIEIDIPAR\nDMADMLLGDIK\nSCIEGIDKTVLAEVVK\nLANTPNIDDLEMIYPTTR\nAQSDIEALDKQLTSELQR\nVVADIAGVPAQINIAEVR\nTHNQGVFDVYTPDILR\nVVAGVGVPQLSAVYDVAK\nGFTIVSGGTDNHSMLVDLR\nVCQGETMSMDLTEPDAGSDLQAVMLK\nMDDWDVVMLGPQVR\nYTAQDWEGFQELVSK\nAAGAELVGMEDLADQIK\nVTAQEGNSLPVSAFTEYVDGTTPSGTSAYEKR\nAVSIISAGWDPGSDSIVR\nITVIPDGVAVIVR\nIITAEIFVYSPDK\nWLYQTPEQILIK\nVFIPASLVSDSYEKDLTK\nNLDKESEPDIWNAIK\nQNPVEVIGAGDIGAGVGFK\nELVDFYAELCSK\nTLATEEGYTTFVIPDDVGGR\nALRPLPDKFHGLQDQEVR\nYDTMHGQFDGTIEADVENSK\nYLDPPLHEFVPTDPEDIK\nIPNAELTAACSIMPAELEYAKK\nGGNSGIFYLAQEVTSK\nYSVSENVSTIAGDFVQADGAGK\nYSVSENVSTIAGDFVQADGAGK\nTEFLFMDRDSVPTEEEQFK\nAHNYELNASPYTVLCLDHR\nVQLVGFGTFEVSER\nNTLETFSFLPPTEAEAK\nIFALPFSDAPR\nKIQTDAISGFTDGLSIVK\nGITYINQANPDSAYVTLQGFK\nSDSQVLSDVVIIGYGTQR\nSLEVIANSLAGFNHSK\nACLNNYISFLTK\nNVVLDKSFGAPLITNDGVTIAK\nMILIQEEGKDPSCLPYAIDRK\nEGITSMTEVLQDEMR\nSDSQVLSDVVIIGYGTQR\nGIPAFSIYGHDVQDADDTSIPADVEEK\nVGVIHITDPAEGSGYTYTHDQGIVEMQK\nANPMYLELPVMAAAR\nEAAQAWLNAIGTESEMAETKK\nANFEGECSEVGMYLAMAR\nGIYGEYLINAQGEDVVAGVR\nNEPLTVAYVKDEDDKEVSMNDAITSVENNQR\nGQVTNMGAVNVMTGVYTGR\nLDGLSETGIFFR\nLLELGAPDIIVR\nALGYGDNAYELNGLIPK\nAVEIGSFLLGR\nANFEGECSEVGMYLAMAR\nTLCVVQEGFPTYGGLEGGAMER\nYADKNVEEISAMVGFANR\nILIGEVTVVDESEPFAHEK\nLLDQGEAGDNVGLLLR\nTYNPLDVVFR\nYSVSENVSTIAGDFVQADGAGK\nGTSCPDQLALALESIK\nATVEIVAEGDDEKDVIASIAK\nILDTLFPIAK\nLATGLSPIEFIR\nIDEAYLQNWEAQLK\nVLDLIAHMASVNA\nISGLPENQIIGSGTILDTAR\nISVGAEYIPNLIGR\nVTGVVISEEDGQPVVGASVLVK\nVGYHSVECWGGATFDASLR\nAGLNEINLPELQAGSSIMPAK\nLADIIPEAQAIDLMK\nVINLDKESEPDIWNAIK\nATQMVEFNGLGHSAAIHTEDHEISKK\nNLCMIYDKNGAVVECVSGFPER\nVAIVGVSGAVGQEFLR\nILEINPNHDIFNAMK\nFILGNLALATENQER\nEIEAAGYELALLEK\nAGLNEINLPELQAGSSIMPAK\nTLCVVQEGFPTYGGLEGGAMER\nKHLKEDDSIEIINIHGK\nMIYSHEVEQMCSVAQGASHGCAPIPEEGK\nVQESGLTEMVFTDSIPYAK\nEIEAAGYELALLEK\nNIVIVDIKDIYTK\nFGGAEVFIKPASHGTGVVAGGAMR\nTLIGFDAHIDTVGIGNR\nYTAQDWEGFQELVSK\nDALLENCTVNAEGEINFADK\nSGIMCTIHAYTGDQMTLDGPQR\nCVVLFSHLGK\nNFDFSFSLR\nSVVEELITLGK\nEIVLTGVNIGDFGK\nINPNALLIGFGR\nELVLETIDPLK\nCLSCFACVER\nIQVILNTWYGGEMK\nNIHEACVQYGTEADGYVNYVK\nAVTCIVYQMAGTNATQTITDIQK\nVGAGESILLPATTQDVTITPEAGNVK\nASLNNYVYYDFLSNK\nVGAGESILLPATTQDVTITPEAGNVK\nTQIDPALSVSIFER\nIIGDNTDMYAQAYFDYDSKK\nAHNYELNASPYTVLCLDHR\nVINLDKESEPDIWNAIK\nKAGEPLSPGANPSYGAEQSGLLASLNSVAK\nISGLPENQIIGSGTILDTAR\nTTLTAAITTVLSK\nTNDVAGDGTTTATVLAQAMVNEGMK\nGITYINQANPDSAYVTLQGFK\nDALLENCTVNAEGEINFADK\nASLNNYVYYDFLSNK\nMLHDNGIYDVQVTHTPGQLTDHYNPANK\nYAIGVDSNQNDDKTGVVITSALKDVK\nSGIMCTIHAYTGDQMTLDGPQR\nSVGMVDDAYNAVKECVAEGGK\nFGGAEVFIKPASHGTGVVAGGAMR\nALNLDAIHDTVHEMAR\nALNLDAIHDTVHEMAR\nGYPGYMYTDLATMYER\nVTGVVISEEDGQPVVGASVLVK\nSLGLDPVFLGIDKK\nYVCELGSVGDYVDAFGHK\nYDFATLDNIQSLQSVK\nLLGNLYVYAGSEHKHEAQSPK\nILIQKPIDELLK\nNAANGDNHIYGEYLINAQGEDVVAGIR\nILAVDYLMMDER\nADWEIYALDANGSDNFNSGQSPDR\nIIGDHTDLYSQAYFAYDSK\nNVALEEQAVEAVLAK\nKVQTVTEQELIDEWAR\nALHDVLDSDMPGLPQSEPSFR\nKSETFSTAADNQSEVTIHVLQGERPMAAQNK\nACPMDVLEVVEG\nNIGEILELAGCDR\nAGIDILWVGAR\nYIVDIVFATR\nTTLTAAITTVLAK\nFAELLGEVVTDSTK\nSFQDFLQLDTPPEK\nFGGAEVFIKPASHGTGVVAGGAMR\nLLDYAESGDNVGVLLR\nTLATEEGYTTFVIPDDVGGR\nAGLNYQLADYSFIR\nYDFATLDNIQSLQSVK\nVDYTPVFGDAIDLQR\nASWDEALDLVASK\nFMDAFQFIK\nSLLLIDDSIVR\nGIYGEYLINAQGEDVVAGVR\nVALVGFGTFSVSER\nGLTIDEDGNIFVCQGDNSHVIR\nVTAQEGNSLPVSAFTEYVDGTTPSGTSAYEKR\nYWDDISPFIK\nSPSNHFENFLLACNGIEK\nVVADIAGVPAQINIAEVR\nVLNDIQRPFTAIMGGSK\nINTYWSNISTVESYYK\nENMGFDITVEGVSADDTVKR\nTTLTAAITTVLAK\nFGMNYSCLLNEYR\nFMASIEAALEKGDVEAAK\nVQTVTEQELIDEWAR\nLAMDVASSEFYQDGKYVLPGENNK\nAKEQLEAGATYLDVNIGPAENDGEDLMK\nTNDVAGDGTTTATVLAQAMVNEGMK\nLFVVDAFCGANENSR\nGFTIVSGGTDNHSMLVDLR\nVVADIAGVPAQINIAEVR\nVCQGETMSMDLTEPDAGSDLQAVMLK\nYSFDTWVVQHEGLK\nDMADMLLGDIK\nILIESLIGDGTEQSPTSNYTR\nMFRDEYMEHIVDKK\nADYEILPGFYYK\nEGDVVIFFNYR\nVTAQEGNSLPVSAFTEYVDGTTPSGTSAYEKR\nITVIPDGVAVIVR\nWLYQTPEQILIK\nLGLCGAVSWLDAK\nELVDFYAELCSK\nMFEILGFTPEK\nYVDYVLGILK\nNGAFSLVGGGDSVACVNK\nAVSIISAGWDPGSDSIVR\nYLDPPLHEFVPTDPEDIK\nGGNSGIFYLAQEVTSK\nYDTMHGQFDGTIEADVENSK\nAQSDIEALDKQLTSELQR\nNPVYDVVPIVETVGK\nISNAIHADGTEANLQYIDFIK\nGANTGAGAPQPSATQAQQPQQMQQPQQPQQQAQPSQAQPIQDNPADDLPF\nYSVSENVSTIAGDFVQADGAGK\nIITAEIFVYSPDK\nYLEKPFGGSGVLLSGVPGTPK\nNTLETFSFLPPTEAEAK\nIFALPFSDAPR\nGITYINQANPDSAYVTLQGFK\nACLNNYISFLTK\nDYVSVSEFEGNPILK\nTHNQGVFDVYTPDILR\nNVVLDKSFGAPLITNDGVTIAK\nSDSQVLSDVVIIGYGTQR\nSLEVIANSLAGFNHSK\nEGITSMTEVLQDEMR\nWCDGSYLEDQDFFR\nGIYGEYLINAQGEDVVAGVR\nGIPAFSIYGHDVQDADDTSIPADVEEK\nHGVEGIVFSSSCTVYGQPDELPVTEK\nEAAQAWLNAIGTESEMAETKK\nGQVTNMGAVNVMTGVYTGR\nMDDWDVVMLGPQVR\nANFEGECSEVGMYLAMAR\nASVEPIGFNLLPK\nALRPLPDKFHGLQDQEVR\nLDGLSETGIFFR\nLAYAPSIGLSPQGTISSFDK\nLLELGAPDIIVR\nTLCVVQEGFPTYGGLEGGAMER\nAVEIGSFLLGR\nANFEGECSEVGMYLAMAR\nSDSQVLSDVVIIGYGTQR\nIIEVAINEMTAITGQK\nVLDLIAHMASVNA\nILDTLFPIAK\nALGYGDNAYELNGLIPK\nAVDLFVDNAAVFASK\nATVEIVAEGDDEKDVIASIAK\nYSVSENVSTIAGDFVQADGAGK\nNEPLTVAYVKDEDDKEVSMNDAITSVENNQR\nVTGVVISEEDGQPVVGASVLVK\nAHNYELNASPYTVLCLDHR\nLLNSTYFIEDGSYLR\nITFLDTPGHEAFTAMR\nLADIIPEAQAIDLMK\nLANTPNIDDLEMIYPTTR\nVAIVGVSGAVGQEFLR\nVGYHSVECWGGATFDASLR\nYADKNVEEISAMVGFANR\nMILIQEEGKDPSCLPYAIDRK\nVVAGVGVPQLSAVYDVAK\nNGHPDFIGFNYYNTATCEASDGTETMDPGADQQTAR\nIDEAYLQNWEAQLK\nTLCVVQEGFPTYGGLEGGAMER\nGTSCPDQLALALESIK\nEGHYAVGQFNINNLEWTK\nVYAAPSLVL\nKLTDSEVFGFAQINSEHCR\nKHLKEDDSIEIINIHGK\nFMASIEAALEKGDVEAAK\nCDEILTIQAMGL\nAAGAELVGMEDLADQIK\nYTAQDWEGFQELVSK\nSGIMCTIHAYTGDQMTLDGPQR\nILVIENLLK\nTYNPLDVVFR\nGEYINYHVGTMIEIPR\nDALLENCTVNAEGEINFADK\nNFDFSFSLR\nCVVLFSHLGK\nSVVEELITLGK\nNPGDKVDNPMPIYANPYRWDR\nNLDAIHDTVHEMAR\nEGWALLWDGK\nNLADDILPQLR\nEMQLFMFSETVGK\nEIVLTGVNIGDFGK\nIIELEGVPVLDPK\nMVQKGEAVGVIAAQSIGEPGTQLTLR\nLPQEVVDFDIQTIEK\nNIVIVDIKDIYTK\nAGLNEINLPELQAGSSIMPAK\nASLNNYVYYDFLSNK\nVINLDKESEPDIWNAIK\nVGAGESILLPATTQDVTITPEAGNVK\nLAYAPSIGLSPQGTISSFDK\nMIYSHEVEQMCSVAQGASHGCAPIPEEGK\nAGFSSIMFDGSHYPIEENVEK\nGGVIPGEYIPAVDKGIQEQLK\nINPNALLIGFGR\nVGAGESILLPATTQDVTITPEAGNVK\nDYVSVSEFEGNPILK\nKAGEPLSPGANPSYGAEQSGLLASLNSVAK\nTTLTAAITTVLSK\nALNLDAIHDTVHEMAR\nTNDVAGDGTTTATVLAQAMVNEGMK\nELLSQYDFPGDDTPIVR\nDALLENCTVNAEGEINFADK\nASLNNYVYYDFLSNK\nAIEMQLHSLEVPEEYGGPGLSR\nSGIMCTIHAYTGDQMTLDGPQR\nIQVILNTWYGGEMK\nMLHDNGIYDVQVTHTPGQLTDHYNPANK\nNIHEACVQYGTEADGYVNYVK\nKLASYADCYVNDAFGTAHR\nVTGVVISEEDGQPVVGASVLVK\nKLASYADCYVNDAFGTAHR\nALNLDAIHDTVHEMAR\nTQIDPALSVSIFER\nNLCMIYDKNGAVVECVSGFPER\nTLATEEGYTTFVIPDDVGGR\nFGGAEVFIKPASHGTGVVAGGAMR\nVINLDKESEPDIWNAIK\nSLGLDPVFLGIDKK\nNAANGDNHIYGEYLINAQGEDVVAGIR\nLLGNLYVYAGSEHKHEAQSPK\nYAIGVDSNQNDDKTGVVITSALKDVK\nVFIPASLVSDSYEKDLTK\nISVGAEYIPNLIGR\nTPAEGVQMFADACEELCHK\nELLSQYDFPGDDTPIVR\nILIQKPIDELLK\nAHNYELNASPYTVLCLDHR\nKVQTVTEQELIDEWAR\nKSETFSTAADNQSEVTIHVLQGERPMAAQNK\nACPMDVLEVVEG\nQSIAAQIEQIPLPDGYK\nAGIDILWVGAR\nHVGMNVAADCFVNSAITGVK\nVNIIDTPGHVDFTVEVER\nTTLTAAITTVLAK\nIINEPTAAALAFGLDK\nDMDVSIYGYTDNQGWR\nVQELDFNIFR\nFGGAEVFIKPASHGTGVVAGGAMR\nDTENEPFGIGGYLPMER\nSPAELTGLSIPIRENPGPGEFR\nLAAAQAAAEEIILEHTTDK\nGYPGYMYTDLATMYER\nIIYLSLAEINTK\nAGLNYQLADYSFIR\nYDFATLDNIQSLQSVK\nASWDEALDLVASK\nFMDAFQFIK\nVTAQEGNSLPVSAFTEYVDGTTPSGTSAYEKR\nRGIAVNIPVWQPENCIQCNR\nVALVGFGTFSVSER\nSLLLIDDSIVR\nLLDQGEAGDNVGLLLR\nGADVFIGVSAPGTVTEEMVK\nSCIDSGFSSVMIDGSHLPYEENVALTK\nTTLTAAITTVLAK\nFGMNYSCLLNEYR\nALHDVLDSDMPGLPQSEPSFR\nVLNDIQRPFTAIMGGSK\nELLSQYDFPGDDTPIVR\nYDFATLDNIQSLQSVK\nFMASIEAALEKGDVEAAK\nNIGEILELAGCDR\nYWDDISPFIK\nYFVICQGNSPSQVNAIVDSVK\nTNDVAGDGTTTATVLAQAMVNEGMK\nFITNGDADIHLVLAR\nVTAQEGNSLPVSAFTEYVDGTTPSGTSAYEKR\nVDYTPVFGDAIDLQR\nLLDYAESGDNVGVLLR\nVVADIAGVPAQINIAEVR\nTVLFINLANDPAVER\nILIGEVTVVDESEPFAHEK\nDMADMLLGDIK\nGFTIVSGGTDNHSMLVDLR\nILAVDYLMMDER\nENMGFDITVEGVSADDTVKR\nVCQGETMSMDLTEPDAGSDLQAVMLK\nLVTSFDTTEEDVNQFIR\nYLDPPLHEFVPTDPEDIK\nAVSIISAGWDPGSDSIVR\nWLYQTPEQILIK\nLAMDVASSEFYQDGKYVLPGENNK\nITVIPDGVAVIVR\nGLTIDEDGNIFVCQGDNSHVIR\nVQESGLTEMVFTDSIPYAK\nIGLEDSIFTIK\nNTLETFSFLPPTEAEAK\nLADIIPEAQAIDLMK\nKIQTDAISGFTDGLSIVK\nAQSDIEALDKQLTSELQR\nGANTGAGAPQPSATQAQQPQQMQQPQQPQQQAQPSQAQPIQDNPADDLPF\nYDTMHGQFDGTIEADVENSK\nYLEKPFGGSGVLLSGVPGTPK\nYVDYVLGILK\nYSVSENVSTIAGDFVQADGAGK\nACLNNYISFLTK\nWCDGSYLEDQDFFR\nNVVLDKSFGAPLITNDGVTIAK\nLGLCGAVSWLDAK\nAKEQLEAGATYLDVNIGPAENDGEDLMK\nAVLGHGVNEIVTVGVADPYDVK\nYPDITEIHWPE\nISSADVSLSADNITLQEVVK\nGIPAFSIYGHDVQDADDTSIPADVEEK\nGIYGEYLINAQGEDVVAGVR\nEAAQAWLNAIGTESEMAETKK\nYSFDTWVVQHEGLK\nMYPLKFEPILK\nLDGLSETGIFFR\nLAYAPSIGLSPQGTISSFDK\nLLELGAPDIIVR\nANFEGECSEVGMYLAMAR\nTLCVVQEGFPTYGGLEGGAMER\nAVEIGSFLLGR\nISNAIHADGTEANLQYIDFIK\nSCIEGIDKTVLAEVVK\nVQTVTEQELIDEWAR\nIVVNSSTGLPVEASEFGICGDMNNK\nALGYGDNAYELNGLIPK\nDTQTATFDETWQPVWGEEKEIR\nAVDLFVDNAAVFASK\nATVEIVAEGDDEKDVIASIAK\nYSVSENVSTIAGDFVQADGAGK\nSDSQVLSDVVIIGYGTQR\nILDTLFPIAK\nHGVEGIVFSSSCTVYGQPDELPVTEK\nYSTYSLLVPVNVGYK\nVTGVVISEEDGQPVVGASVLVK\nGIYGEYLINAQGEDVVAGVR\nGLTIDEDGNIFVCQGDNSHVIR\nIITAEIFVYSPDK\nNIIVGQSGGPTSVINSSLAGVYK\nMFRDEYMEHIVDKK\nELVDFYAELCSK\nQQTVTVTEYEVIQVQDK\nLFDLKDEGYFYTR\nYADKNVEEISAMVGFANR\nMILIQEEGKDPSCLPYAIDRK\nIFALPFSDAPR\nLADIIPEAQAIDLMK\nGQVTNMGAVNVMTGVYTGR\nTLCVVQEGFPTYGGLEGGAMER\nYSTYSLLVPVNVGYK\nLDVDAAGVIEVNDITQK\nSPTDKLNLAAVGIGGMGHANINNVK\nMEAVLDDPYILITDKK\nVYAAPSLVL\nIIGDHTDLYSQAYFAYDSK\nYTAQDWEGFQELVSK\nSGIMCTIHAYTGDQMTLDGPQR\nILVIENLLK\nGLVDKAPSVIKENIPAAEGAEIKEK\nDALLENCTVNAEGEINFADK\nNFDFSFSLR\nKVQTVTEQELIDEWAR\nCVVLFSHLGK\nVGYHSVECWGGATFDASLR\nSVVEELITLGK\nFMASIEAALEKGDVEAAK\nAAGAELVGMEDLADQIK\nIINEPTAAALAFGLDK\nKHLKEDDSIEIINIHGK\nIIELEGVPVLDPK\nLPQEVVDFDIQTIEK\nESGVDVIVGLYEGSK\nNLADDILPQLR\nFLLFCSGSLNESFNK\nEGWALLWDGK\nMDDWDVVMLGPQVR\nALRPLPDKFHGLQDQEVR\nEIEAAGYELALLEK\nLAVPVINDKPDYKFEIGK\nVINLDKESEPDIWNAIK\nASLNNYVYYDFLSNK\nLAYAPSIGLSPQGTISSFDK\nGEYINYHVGTMIEIPR\nVGAGESILLPATTQDVTITPEAGNVK\nYNEEQSDIYIVPTFVSR\nDIDPNKSVYQVISGGNDLIR\nNVPPYIIVPGMIEAHK\nELLSQYDFPGDDTPIVR\nTTLTAAITTVLSK\nKAGEPLSPGANPSYGAEQSGLLASLNSVAK\nALNLDAIHDTVHEMAR\nDALLENCTVNAEGEINFADK\nASLNNYVYYDFLSNK\nTNDVAGDGTTTATVLAQAMVNEGMK\nAIEMQLHSLEVPEEYGGPGLSR\nSGIMCTIHAYTGDQMTLDGPQR\nNIIVGQSGGPTSVINSSLAGVYK\nDALVEIECIAVR\nINPNALLIGFGR\nALNLDAIHDTVHEMAR\nTQIDPALSVSIFER\nIQVILNTWYGGEMK\nIESIDTSLIDWSR\nNIVIVDIKDIYTK\nVTGVVISEEDGQPVVGASVLVK\nMLHDNGIYDVQVTHTPGQLTDHYNPANK\nLLNSTYFIEDGSYLR\nRVEVYMYASEQMIK\nLPQEVVDFDIQTIEK\nLLGNLYVYAGSEHKHEAQSPK\nVINLDKESEPDIWNAIK\nYAIGVDSNQNDDKTGVVITSALKDVK\nVFIPASLVSDSYEKDLTK\nEIVLTGVNIGDFGK\nSLGLDPVFLGIDKK\nTTLTAAITTVLSK\nKVQTVTEQELIDEWAR\nACPMDVLEVVEG\nKSETFSTAADNQSEVTIHVLQGERPMAAQNK\nAGFSSIMFDGSHYPIEENVEK\nILIQKPIDELLK\nKLASYADCYVNDAFGTAHR\nIPNAELTAACSIMPAELEYAKK\nEMQLFMFSETVGK\nVAIVGVSGAVGQEFLR\nFGMNYSCLLNEYR\nFGGAEVFIKPASHGTGVVAGGAMR\nDTENEPFGIGGYLPMER\nTTLTAAITTVLAK\nFGGAEVFIKPASHGTGVVAGGAMR\nNYLGIDGIPEFGR\nAGLNYQLADYSFIR\nFMDAFQFIK\nASWDEALDLVASK\nGYPGYMYTDLATMYER\nVTAQEGNSLPVSAFTEYVDGTTPSGTSAYEKR\nNPVYDVVPIVETVGK\nVALVGFGTFSVSER\nSLLLIDDSIVR\nAGIDILWVGAR\nTTLTAAITTVLAK\nELLSQYDFPGDDTPIVR\nYDFATLDNIQSLQSVK\nALHDVLDSDMPGLPQSEPSFR\nMIYSHEVEQMCSVAQGASHGCAPIPEEGK\nVLNDIQRPFTAIMGGSK\nLLDQGEAGDNVGLLLR\nDAIDELNIAVEGDLRR\nSIGFQVIALFDVNPK\nFMASIEAALEKGDVEAAK\nFGMNYSCLLNEYR\nLEVVTPEENMGDVIGDLNKR\nTHNQGVFDVYTPDILR\nNIGEILELAGCDR\nVSDAWDINLELR\nYIVDIVFATR\nVTAQEGNSLPVSAFTEYVDGTTPSGTSAYEKR\nVDYTPVFGDAIDLQR\nYWDDISPFIK\nTNDVAGDGTTTATVLAQAMVNEGMK\nTLATEEGYTTFVIPDDVGGR\nANFEGECSEVGMYLAMAR\nYDFATLDNIQSLQSVK\nAVSIISAGWDPGSDSIVR\nWLYQTPEQILIK\nTVLFINLANDPAVER\nYLDPPLHEFVPTDPEDIK\nNAANGDNHIYGEYLINAQGEDVVAGIR\nDMADMLLGDIK\nVCQGETMSMDLTEPDAGSDLQAVMLK\nITVIPDGVAVIVR\nIGLEDSIFTIK\nKIQTDAISGFTDGLSIVK\nLLDYAESGDNVGVLLR\nGANTGAGAPQPSATQAQQPQQMQQPQQPQQQAQPSQAQPIQDNPADDLPF\nLGLCGAVSWLDAK\nNVVLDKSFGAPLITNDGVTIAK\nWCDGSYLEDQDFFR\nQQELAEPQVEAPVEVTPVVAAPVTTPK\nYDTMHGQFDGTIEADVENSK\nACLNNYISFLTK\nAKEQLEAGATYLDVNIGPAENDGEDLMK\nYLVLIPFNDK\nGITYINQANPDSAYVTLQGFK\nYSVSENVSTIAGDFVQADGAGK\nQSFYAAFYK\nLTPELSDLVPTNPNQPYNIK\nGIYGEYLINAQGEDVVAGVR\nYPDITEIHWPE\nVVADIAGVPAQINIAEVR\nYVDYVLGILK\nQQELAEPQVEAPVEVTPVVAAPVTTPK\nYADKNVEEISAMVGFANR\nNLDAIHDTVHEMAR\nNSIDFPLLLNK\nLDGLSETGIFFR\nLAYAPSIGLSPQGTISSFDK\nAVEIGSFLLGR\nGIPAFSIYGHDVQDADDTSIPADVEEK\nTLCVVQEGFPTYGGLEGGAMER\nANFEGECSEVGMYLAMAR\nLLELGAPDIIVR\nAQSDIEALDKQLTSELQR\nSLEVIANSLAGFNHSK\nSVFPIQSYSGNSELQYVSYR\nTDFQGAWLLYR\nALGYGDNAYELNGLIPK\nAVDLFVDNAAVFASK\nVGIPSTNNYGLDTYVFDR\nYSFDTWVVQHEGLK\nATVEIVAEGDDEKDVIASIAK\nYSVSENVSTIAGDFVQADGAGK\nISNAIHADGTEANLQYIDFIK\nIVVNSSTGLPVEASEFGICGDMNNK\nANFEGECSEVGMYLAMSR\nVTGVVISEEDGQPVVGASVLVK\nNIIVGQSGGPTSVINSSLAGVYK\nGLTIDEDGNIFVCQGDNSHVIR\nLSVLELNELVK\nVQESGLTEMVFTDSIPYAK\nEAAQAWLNAIGTESEMAETKK\nVSDAWDINLELR\nQQELAEPQVEAPVEVTPVVAAPVTTPK\nGQVTNMGAVNVMTGVYTGR\nYADKNVEEISAMVGFANR\nSDSQVLSDVVIIGYGTQR\nIYAEVAGVGMSADAHHLTASHPEGLGAK\nILDTLFPIAK\nLADIIPEAQAIDLMK\nIITAEIFVYSPDK\nQQELAEPQVEAPVEVTPVVAAPVTTPK\nLADIIPEAQAIDLMK\nIQSTIVNTIPLWK\nTLCVVQEGFPTYGGLEGGAMER\nESGVDVIVGLYEGSK\nHGVEGIVFSSSCTVYGQPDELPVTEK\nGIYGEYLINAQGEDVVAGVR\nAHNYELNASPYTVLCLDHR\nAHNYELNASPYTVLCLDHR\nYTAQDWEGFQELVSK\nDALLENCTVNAEGEINFADK\nNFDFSFSLR\nSVVEELITLGK\nVGYHSVECWGGATFDASLR\nKLTDSEVFGFAQINSEHCR\nMYPLKFEPILK\nIIELEGVPVLDPK\nEGWALLWDGK\nSGIMCTIHAYTGDQMTLDGPQR\nGFTIVSGGTDNHSMLVDLR\nMILIQEEGKDPSCLPYAIDRK\nFILGNLALATENQER\nMDDWDVVMLGPQVR\nVLGGADTWATSTTLAGAIR\nASLNNYVYYDFLSNK\nVINLDKESEPDIWNAIK\nGEYINYHVGTMIEIPR\nYSTYSLLVPVNVGYK\nNLADDILPQLR\nIINEPTAAALAFGLDK\nKHLKEDDSIEIINIHGK\nELLSQYDFPGDDTPIVR\nTTLTAAITTVLSK\nASLNNYVYYDFLSNK\nALNLDAIHDTVHEMAR\nKAGEPLSPGANPSYGAEQSGLLASLNSVAK\nDALLENCTVNAEGEINFADK\nTNDVAGDGTTTATVLAQAMVNEGMK\nNIIVGQSGGPTSVINSSLAGVYK\nSGIMCTIHAYTGDQMTLDGPQR\nAIEMQLHSLEVPEEYGGPGLSR\nYLEKPFGGSGVLLSGVPGTPK\nATDFEAISAFALK\nLDVDAAGVIEVNDITQK\nMFRDEYMEHIVDKK\nQQTVTVTEYEVIQVQDK\nALNLDAIHDTVHEMAR\nIQVILNTWYGGEMK\nYVPGESARTR\nESGVDVIVGLYEGSK\nFGDIENPLLVSVR\nVFIPASLVSDSYEKDLTK\nVINLDKESEPDIWNAIK\nYAIGVDSNQNDDKTGVVITSALKDVK\nKLASYADCYVNDAFGTAHR\nVTGVVISEEDGQPVVGASVLVK\nLLGNLYVYAGSEHKHEAQSPK\nLYEVSCEELDFLNDCAK\nLAVPVINDKPDYKFEIGK\nGYDPYIGVNAAWALSK\nKVQTVTEQELIDEWAR\nACPMDVLEVVEG\nKSETFSTAADNQSEVTIHVLQGERPMAAQNK\nFMASIEAALEKGDVEAAK\nIPNAELTAACSIMPAELEYAKK\nDGAPISNNANLSAMSPTVLSGTETPASLAGGASPAGGTDVR\nILIQKPIDELLK\nTTLTAAITTVLSK\nFGGAEVFIKPASHGTGVVAGGAMR\nVQTVTEQELIDEWAR\nFGGAEVFIKPASHGTGVVAGGAMR\nAGHYAVGQFNINNLEWTK\nTTLTAAITTVLAK\nAGLNYQLADYSFIR\nFMDAFQFIK\nDTENEPFGIGGYLPMER\nVALVGFGTFSVSER\nGYPGYMYTDLATMYER\nALRPLPDKFHGLQDQEVR\nELLSQYDFPGDDTPIVR\nYDFATLDNIQSLQSVK\nMIYSHEVEQMCSVAQGASHGCAPIPEEGK\nASWDEALDLVASK\nCKELGVNVALSEVWAK\nEIEAAGYELALLEK\nTTLTAAITTVLAK\nSLLLIDDSIVR\nVTAQEGNSLPVSAFTEYVDGTTPSGTSAYEKR\nFGMNYSCLLNEYR\nFMASIEAALEKGDVEAAK\nEDVTNIILNLK\nTQIDPALSVSIFER\nLEVVTPEENMGDVIGDLNKR\nVDYTPVFGDAIDLQR\nYLDPPLHEFVPTDPEDIK\nWLYQTPEQILIK\nTHNQGVFDVYTPDILR\nNYLGIDGIPEFGR\nAIEGGVDIKELNIGSMAHSVGK\nWAVLAGVTEDIR\nAGIDILWVGAR\nSVFPIQSYSGNSELQYVSYR\nGSYAGDFFLYADQR\nLADIIPEAQAIDLMK\nNAKIEYKIGTMIEIPR\nALHDVLDSDMPGLPQSEPSFR\nDMADMLLGDIK\nIFPIESPAIDSIEVNK\nVAIVGVSGAVGQEFLR\nVGDFIGWDFGK\nTNDVAGDGTTTATVLAQAMVNEGMK\nLGLCGAVSWLDAK\nIGLEDSIFTIK\nNAANGDNHIYGEYLINAQGEDVVAGIR\nEGHYAVGQFNINNLEWTK\nAVSIISAGWDPGSDSIVR\nLLDYAESGDNVGVLLR\nIIGDNTDMYAQAYFDYDSKK\nQQNVNTPAGVPGSTPVWWDIK\nANFEGECSEVGMYLAMAR\nLYEVSCEELDFLNDCAK\nNTIVNDKPFQLVTVIK\nQQELAEPQVEAPVEVTPVVAAPVTTPK\nGIYGEYLINAQGEDVVAGVR\nDYVSVSEFEGNPILK\nLTPELSDLVPTNPNQPYNIK\nWCDGSYLEDQDFFR\nYPDITEIHWPE\nLTPELSDLVPTNPNQPYNIK\nYLVLIPFNDK\nLAAAQAAAEEIILEHTTDK\nAKEQLEAGATYLDVNIGPAENDGEDLMK\nGITYINQANPDSAYVTLQGFK\nYSVSENVSTIAGDFVQADGAGK\nQSFYAAFYK\nVTAQEGNSLPVSAFTEYVDGTTPSGTSAYEKR\nNIHEACVQYGTEADGYVNYVK\nLDGLSETGIFFR\nLAYAPSIGLSPQGTISSFDK\nANFEGECSEVGMYLAMAR\nYDTMHGQFDGTIEADVENSK\nIDEAYLQNWEAQLK\nTLCVVQEGFPTYGGLEGGAMER\nAVEIGSFLLGR\nILIGEVTVVDESEPFAHEK\nLGDYAITEAGFGADLGAEK\nNVVLDKSFGAPLITNDGVTIAK\nQQELAEPQVEAPVEVTPVVAAPVTTPK\nEAAQAWLNAIGTESEMAETKK\nALGYGDNAYELNGLIPK\nTVLFINLANDPAVER\nATVEIVAEGDDEKDVIASIAK\nISNAIHADGTEANLQYIDFIK\nACLNNYISFLTK\nYSFDTWVVQHEGLK\nLLELGAPDIIVR\nVLNDIQRPFTAIMGGSK\nSVFPIQSYSGNSELQYVSYR\nLVTSFDTTEEDVNQFIR\nGIPAFSIYGHDVQDADDTSIPADVEEK\nTLGTAACPPYHIAFVIGGTSAEK\nNIIVGQSGGPTSVINSSLAGVYK\nQQNVNTPAGVPGSTPVWWDIK\nLFDLKDEGYFYTR\nYADKNVEEISAMVGFANR\nACLNNYISFLTK\nGQVTNMGAVNVMTGVYTGR\nSLEVIANSLAGFNHSK\nVSDAWDINLELR\nFVIENEQGLHMRPAGVLAK\nTLCVVQEGFPTYGGLEGGAMER\nLAGIEYTGDDFEPIIK\nAVDLFVDNAAVFASK\nGLTIDEDGNIFVCQGDNSHVIR\nPIESPAIDSIEVNK\nYSVSENVSTIAGDFVQADGAGK\nVTGVVISEEDGQPVVGASVLVK\nLANTPNIDDLEMIYPTTR\nIQSTIVNTIPLWK\nTLIQNMVIGVSQGYEK\nILVIENLLK\nDALLENCTVNAEGEINFADK\nYTAQDWEGFQELVSK\nHGVEGIVFSSSCTVYGQPDELPVTEK\nNFDFSFSLR\nVVGIFDVNPVLK\nSCIEGIDKTVLAEVVK\nWAVLAGVTEDIR\nLADIIPEAQAIDLMK\nAHNYELNASPYTVLCLDHR\nIIELEGVPVLDPK\nSGIMCTIHAYTGDQMTLDGPQR\nSVVEELITLGK\nESGVDVIVGLYEGSK\nVFIPVFPGTNCEYDSAR\nEGWALLWDGK\nCVVLFSHLGK\nTPAEGVQMFADACEELCHK\nVINLDKESEPDIWNAIK\nASLNNYVYYDFLSNK\nGEYINYHVGTMIEIPR\nGSSAELVSELMGGVR\nMYPLKFEPILK\nELLSQYDFPGDDTPIVR\nTTLTAAITTVLSK\nASLNNYVYYDFLSNK\nKAGEPLSPGANPSYGAEQSGLLASLNSVAK\nALNLDAIHDTVHEMAR\nDALLENCTVNAEGEINFADK\nTNDVAGDGTTTATVLAQAMVNEGMK\nSGIMCTIHAYTGDQMTLDGPQR\nKHLKEDDSIEIINIHGK\nAIEMQLHSLEVPEEYGGPGLSR\nLDVDAAGVIEVNDITQK\nNIIVGQSGGPTSVINSSLAGVYK\nVGYHSVECWGGATFDASLR\nNAEQSFAFEILNDPNVK\nNAEQSFAFEILNDPNVK\nLVADLLTVAGVTR\nIFPIESPAIDSIEVNK\nIITAEIFVYSPDK\nVCQGETMSMDLTEPDAGSDLQAVMLK\nIINEPTAAALAFGLDK\nNGSLPLLAPMSQIAGR\nLYEVSCEELDFLNDCAK\nFGDIENPLLVSVR\nYAIGVDSNQNDDKTGVVITSALKDVK\nALNLDAIHDTVHEMAR\nVFIPASLVSDSYEKDLTK\nLLGNLYVYAGSEHKHEAQSPK\nEAAQAWLNAIGTESEMAETKK\nYLEKPFGGSGVLLSGVPGTPK\nVTGVVISEEDGQPVVGASVLVK\nMDDWDVVMLGPQVR\nKVQTVTEQELIDEWAR\nACPMDVLEVVEG\nKSETFSTAADNQSEVTIHVLQGERPMAAQNK\nIITAEIFVYSPDK\nILIQKPIDELLK\nAAETLLPAGETIAYDQMSIR\nLAVPVINDKPDYKFEIGK\nNIVIVDIKDIYTK\nFGGAEVFIKPASHGTGVVAGGAMR\nAQSDIEALDKQLTSELQR\nKLASYADCYVNDAFGTAHR\nDALVEIECIAVR\nKVEFTDEKNVLSVIR\nENMGFDITVEGVSADDTVKR\nKVSIVPLEVIVR\nTTLTAAITTVLAK\nAGLNYQLADYSFIR\nELLSQYDFPGDDTPIVR\nYSTYSLLVPVNVGYK\nANPMYLELPVMAAAR\nDTENEPFGIGGYLPMER\nGYPGYMYTDLATMYER\nVALVGFGTFSVSER\nGIAVNIPVWQPENCIQCNR\nLLLNHPETEIVFINSSSNAGNR\nFGGAEVFIKPASHGTGVVAGGAMR\nIQVILNTWYGGEMK\nKLASYADCYVNDAFGTAHR\nSIIEAAFYGNNVVK\nNLDAIHDTVHEMAR\nTTLTAAITTVLAK\nINPNALLIGFGR\nFDLPIVLGK\nEDVTNIILNLK\nVTAQEGNSLPVSAFTEYVDGTTPSGTSAYEKR\nFMASIEAALEKGDVEAAK\nAAETLLPAGETIAYDQMSIR\nMLHDNGIYDVQVTHTPGQLTDHYNPANK\nCKELGVNVALSEVWAK\nKAELIAYEDLGAEALRK\nYLDPPLHEFVPTDPEDIK\nWLYQTPEQILIK\nQQNVNTPAGVPGSTPVWWDIK\nGVNPETGLGEFWLDPEDHSK\nTQIDPALSVSIFER\nMIYSHEVEQMCSVAQGASHGCAPIPEEGK\nLEVVTPEENMGDVIGDLNKR\nGIAVNIPVWQPENCIQCNR\nVINLDKESEPDIWNAIK\nAGIDILWVGAR\nKIQTDAISGFTDGLSIVK\nLADIIPEAQAIDLMK\nALHDVLDSDMPGLPQSEPSFR\nYDFATLDNIQSLQSVK\nDMADMLLGDIK\nSISFPGVASTMMACPDMEVEGK\nMFEILGFTPEK\nHVGMNVAADCFVNSAITGVK\nLGLCGAVSWLDAK\nIFALPFSDAPR\nIFPIESPAIDSIEVNK\nLLDYAESGDNVGVLLR\nTNDVAGDGTTTATVLAQAMVNEGMK\nESGVDVIVGLYEGSK\nWCDGSYLEDQDFFR\nGIYGEYLINAQGEDVVAGVR\nAGFSSIMFDGSHYPIEENVEK\nLYEVSCEELDFLNDCAK\nLTPELSDLVPTNPNQPYNIK\nANFEGECSEVGMYLAMAR\nLTPELSDLVPTNPNQPYNIK\nTHNQGVFDVYTPDILR\nYPDITEIHWPE\nLDGLSETGIFFR\nLAYAPSIGLSPQGTISSFDK\nANFEGECSEVGMYLAMAR\nIDEAYLQNWEAQLK\nYDTMHGQFDGTIEADVENSK\nAKEQLEAGATYLDVNIGPAENDGEDLMK\nTLCVVQEGFPTYGGLEGGAMER\nAVEIGSFLLGR\nLLGTNLDDDTLIIGTSGR\nNLDYYVAFDITK\nVTAQEGNSLPVSAFTEYVDGTTPSGTSAYEKR\nALGYGDNAYELNGLIPK\nNVVLDKSFGAPLITNDGVTIAK\nYSFDTWVVQHEGLK\nLGDYAITEAGFGADLGAEK\nVLNDIQRPFTAIMGGSK\nIPNAELTAACSIMPAELEYAKK\nTLNPDECVALGASVQGGK\nAIEGGVDIKELNIGSMAHSVGK\nGITYINQANPDSAYVTLQGFK\nYALGDTVTAGEDSITVDGK\nVNIIDTPGHVDFTVEVER\nQQNVNTPAGVPGSTPVWWDIK\nTVLFINLANDPAVER\nFGMNYSCLLNEYR\nNIIVGQSGGPTSVINSSLAGVYK\nISNAIHADGTEANLQYIDFIK\nTADNQWLLVDLGSR\nLAAAQAAAEEIILEHTTDK\nLFDLKDEGYFYTR\nACLNNYISFLTK\nGIPAFSIYGHDVQDADDTSIPADVEEK\nGITEPTPTFSACFGAA\nVSDAWDINLELR\nELVDFYAELCSK\nTLIQNMVIGVSQGYEK\nTLCVVQEGFPTYGGLEGGAMER\nILIGEVTVVDESEPFAHEK\nYADKNVEEISAMVGFANR\nANFEGECSEVGMYLAMAR\nYSVSENVSTIAGDFVQADGAGK\nAPQAFDEDMHIENVGGTVAMIER\nSLEVIANSLAGFNHSK\nVLTLIAEDNKK\nLVTSFDTTEEDVNQFIR\nDALLENCTVNAEGEINFADK\nNFDFSFSLR\nKVQTVTEQELIDEWAR\nILVIENLLK\nVTGVVISEEDGQPVVGASVLVK\nMEAVLDDPYILITDKK\nLANTPNIDDLEMIYPTTR\nSGIMCTIHAYTGDQMTLDGPQR\nIIELEGVPVLDPK\nSVVEELITLGK\nYTAQDWEGFQELVSK\nAVSIISAGWDPGSDSIVR\nCVVLFSHLGK\nAHNYELNASPYTVLCLDHR\nASLNNYVYYDFLSNK\nVINLDKESEPDIWNAIK\nGEYINYHVGTMIEIPR\nATVEIVAEGDDEKDVIASIAK\nESGVDVIVGLYEGSK\nAAGAELVGMEDLADQIK\nELLSQYDFPGDDTPIVR\nLDLDALSYELR\nGVLYPTENPFA\nTTLTAAITTVLSK\nDALLENCTVNAEGEINFADK\nASLNNYVYYDFLSNK\nTNDVAGDGTTTATVLAQAMVNEGMK\nQLNVVTTQLGVK\nSGIMCTIHAYTGDQMTLDGPQR\nAANTPFDFDIGLAK\nFAYVDILQNPDIR\nFVIENEQGLHMRPAGVLAK\nNIIVGQSGGPTSVINSSLAGVYK\nNAEQSFAFEILNDPNVK\nALNLDAIHDTVHEMAR\nKAGEPLSPGANPSYGAEQSGLLASLNSVAK\nHGVEGIVFSSSCTVYGQPDELPVTEK\nAIEMQLHSLEVPEEYGGPGLSR\nAANTPFDFDIGLAK\nVGYHSVECWGGATFDASLR\nGQVTNMGAVNVMTGVYTGR\nTPAEGVQMFADACEELCHK\nGSSAELVSELMGGVR\nLVADLLTVAGVTR\nLADIIPEAQAIDLMK\nIFPIESPAIDSIEVNK\nLDVDAAGVIEVNDITQK\nKHLKEDDSIEIINIHGK\nLYEVSCEELDFLNDCAK\nFGDIENPLLVSVR\nYAIGVDSNQNDDKTGVVITSALKDVK\nVFIPASLVSDSYEKDLTK\nYLEKPFGGSGVLLSGVPGTPK\nSPTDKLNLAAVGIGGMGHANINNVK\nIMVPLVTCVDELR\nKVQTVTEQELIDEWAR\nACPMDVLEVVEG\nAVDLFVDNAAVFASK\nESGVDVIVGLYEGSK\nNAEQSFAFEILNDPNVK\nIITAEIFVYSPDK\nEGIDLSEFDFK\nALNLDAIHDTVHEMAR\nKLASYADCYVNDAFGTAHR\nISVGAEYIPNLIGR\nLEGENATFTISTSDPIHPNNPHYAVLK\nVTGVVISEEDGQPVVGASVLVK\nGWLNSADLFR\nMYPLKFEPILK\nTTLTAAITTVLAK\nAGLNYQLADYSFIR\nELLSQYDFPGDDTPIVR\nFGGAEVFIKPASHGTGVVAGGAMR\nDTENEPFGIGGYLPMER\nFMDAFQFIK\nLAVPVINDKPDYKFEIGK\nDTLFVNLTDATDSQSLK\nGIAVNIPVWQPENCIQCNR\nVALVGFGTFSVSER\nYSTYSLLVPVNVGYK\nANPMYLELPVMAAAR\nEGHYAVGQFNINNLEWTK\nGQVTNMGAVNVMTGVYTGR\nMFRDEYMEHIVDKK\nFGGAEVFIKPASHGTGVVAGGAMR\nACLCINEVGAYYAPDATENYTPATSELK\nVTAQEGNSLPVSAFTEYVDGTTPSGTSAYEKR\nFMASIEAALEKGDVEAAK\nEDVTNIILNLK\nFDLPIVLGK\nILIQKPIDELLK\nDALVEIECIAVR\nSLLNIIGACIK\nGIAVNIPVWQPENCIQCNR\nQQNVNTPAGVPGSTPVWWDIK\nGVNPETGLGEFWLDPEDHSK\nYLDPPLHEFVPTDPEDIK\nWLYQTPEQILIK\nNLDAIHDTVHEMAR\nLLGNLYVYAGSEHKHEAQSPK\nMDDWDVVMLGPQVR\nNLADDILPQLR\nKIQTDAISGFTDGLSIVK\nALHDVLDSDMPGLPQSEPSFR\nNAANGDNHIYGEYLINAQGEDVVAGIR\nDAGFDEIFLAK\nDMADMLLGDIK\nTPPVAIQLLEVAK\nAQTGIGYLAQEASVFR\nLGLCGAVSWLDAK\nLLDYAESGDNVGVLLR\nESGVDVIVGLYEGSK\nLADIIPEAQAIDLMK\nAQSDIEALDKQLTSELQR\nEAVEGAGIFPLIGTDK\nIFPIESPAIDSIEVNK\nGAEQIYIPVLIK\nVAIVGVSGAVGQEFLR\nDKVDYYTIEVSDEMIENQVK\nTNDVAGDGTTTATVLAQAMVNEGMK\nELLNEYDFPGDDTPVIR\nVINLDKESEPDIWNAIK\nYAIGVDSNQNDDKTGVVITSALKDVK\nLYEVSCEELDFLNDCAK\nGIYGEYLINAQGEDVVAGVR\nYDFATLDNIQSLQSVK\nAVLGHGVNEIVTVGVADPYDVK\nEAAQAWLNAIGTESEMAETKK\nAAETLLPAGETIAYDQMSIR\nFGGAEVFIKPASHGTGVVAGGAMR\nIVVNSSTGLPVEASEFGICGDMNNK\nELLNEYDFPGDDTPVIR\nANFEGECSEVGMYLAMAR\nYDTMHGQFDGTIEADVENSK\nVLDLIAHMASVNA\nIFALPFSDAPR\nMIYSHEVEQMCSVAQGASHGCAPIPEEGK\nLAYAPSIGLSPQGTISSFDK\nANFEGECSEVGMYLAMAR\nAVEIGSFLLGR\nTLGTAACPPYHIAFVIGGTSAEK\nNVVLDKSFGAPLITNDGVTIAK\nLGDYAITEAGFGADLGAEK\nWCDGSYLEDQDFFR\nALGYGDNAYELNGLIPK\nIDEAYLQNWEAQLK\nNLDYYVAFDITK\nAIEGGVDIKELNIGSMAHSVGK\nVTAQEGNSLPVSAFTEYVDGTTPSGTSAYEKR\nQQNVNTPAGVPGSTPVWWDIK\nFGMNYSCLLNEYR\nEAVEGAGIFPLIGTDK\nAIEMQLHSLEVPEEYGGPGLSR\nKIQTDAISGFTDGLSIVK\nLDLNVTMPQNQWIK\nNIIVGQSGGPTSVINSSLAGVYK\nTADNQWLLVDLGSR\nAGDVIAEQYNVPCLYKVENDGTDEDIEEIKK\nLAGIEYTGDDFEPIIK\nFMASIEAALEKGDVEAAK\nSYAFYSIVIADSR\nVQTVTEQELIDEWAR\nVDIISGFLGAGK\nYADKNVEEISAMVGFANR\nANFEGECSEVGMYLAMAR\nAGHYAVGQFNINNLEWTK\nILIGEVTVVDESEPFAHEK\nTLCVVQEGFPTYGGLEGGAMER\nTLCVVQEGFPTYGGLEGGAMER\nRIINEPTAAALAYGLDNEKEQK\nQIETTEDNIINDTTPLWTR\nCKELGVNVALSEVWAK\nDALLENCTVNAEGEINFADK\nNFDFSFSLR\nACLNNYISFLTK\nILVIENLLK\nFFDVANNYTAALEARPEINSAK\nGYPGYMYTDLATMYER\nVTGVVISEEDGQPVVGASVLVK\nGAEQIYIPVLIK\nVVNIHTIKPLDEELVVK\nTNDVAGDGTTTATVLAQAMVNEGMK\nSGIMCTIHAYTGDQMTLDGPQR\nASLNNYVYYDFLSNK\nIIELEGVPVLDPK\nYTAQDWEGFQELVSK\nSVVEELITLGK\nYSVSENVSTIAGDFVQADGAGK\nGITYINQANPDSAYVTLQGFK\nYSVSENVSTIAGDFVQADGAGK\nELLSQYDFPGDDTPIVR\nVINLDKESEPDIWNAIK\nATVEIVAEGDDEKDVIASIAK\nGEYINYHVGTMIEIPR\nTEFLFMDRDSVPTEEEQFK\nAPQAFDEDMHIENVGGTVAMIER\nYADKNVEEISAMVGFANR\nQIETTEDNIINDTTPLWTR\nLFDLKDEGYFYTR\nGVLYPTENPFA\nLDLDALSYELR\nTTLTAAITTVLSK\nALNLDAIHDTVHEMAR\nKAGEPLSPGANPSYGAEQSGLLASLNSVAK\nNAEQSFAFEILNDPNVK\nDALLENCTVNAEGEINFADK\nSGIMCTIHAYTGDQMTLDGPQR\nNIIVGQSGGPTSVINSSLAGVYK\nQLNVVTTQLGVK\nAANTPFDFDIGLAK\nVGYHSVECWGGATFDASLR\nTNDVAGDGTTTATVLAQAMVNEGMK\nGIPAFSIYGHDVQDADDTSIPADVEEK\nAGFSSIMFDGSHYPIEENVEK\nFVIENEQGLHMRPAGVLAK\nVSDAWDINLELR\nLVADLLTVAGVTR\nLDVDAAGVIEVNDITQK\nCVVLFSHLGK\nTPPVAIQLLEVAK\nLYEVSCEELDFLNDCAK\nYAIGVDSNQNDDKTGVVITSALKDVK\nFGDIENPLLVSVR\nVFIPASLVSDSYEKDLTK\nSLEVIANSLAGFNHSK\nAGDVIAEQYNVPCLYKVENDGTDEDIEEIKK\nKVQTVTEQELIDEWAR\nAVDLFVDNAAVFASK\nACPMDVLEVVEG\nIFPIESPAIDSIEVNK\nNAEQSFAFEILNDPNVK\nGITYINQANPDSAYVTLQGFK\nDYVVQDGDVILFR\nKSETFSTAADNQSEVTIHVLQGERPMAAQNK\nNIHEACVQYGTEADGYVNYVK\nFDSSIGNGTVLSPFGGIK\nKHLKEDDSIEIINIHGK\nALNLDAIHDTVHEMAR\nTVLFINLANDPAVER\nEGIDLSEFDFK\nKVQTVTEQELIDEWAR\nESGVDVIVGLYEGSK\nKLASYADCYVNDAFGTAHR\nMIYSHEVEQMCTVAQGVNHGAAPIPEEAK\nEQIYIPVLIK\nNIVIVDIKDIYTK\nQPFPGPGLGIR\nTTLTAAITTVLAK\nAGLNYQLADYSFIR\nFGGAEVFIKPASHGTGVVAGGAMR\nFMDAFQFIK\nELLSQYDFPGDDTPIVR\nDNSDNIDNFTVTFVPGQNER\nIITAEIFVYSPDK\nDNSDNIDNFTVTFVPGQNER\nKVSIVPLEVIVR\nGIAVNIPVWQPENCIQCNR\nANPMYLELPVMAAAR\nYSTYSLLVPVNVGYK\nVALVGFGTFSVSER\nYLEKPFGGSGVLLSGVPGTPK\nYALGDTVTAGEDSITVDGK\nVTGVVISEEDGQPVVGASVLVK\nTLFIAAPLLK\nVTAQEGNSLPVSAFTEYVDGTTPSGTSAYEKR\nFMASIEAALEKGDVEAAK\nEDVTNIILNLK\nESGVDVIVGLYEGSK\nEGHYAVGQFNINNLEWTK\nKLASYADCYVNDAFGTAHR\nTQIDPALSVSIFER\nETVDIISNILK\nFITNGDADIHLVLAR\nFDLPIVLGK\nGIAVNIPVWQPENCIQCNR\nYLDPPLHEFVPTDPEDIK\nQQNVNTPAGVPGSTPVWWDIK\nWLYQTPEQILIK\nTPPVAIQLLEVAK\nDAGFDEIFLAK\nKIQTDAISGFTDGLSIVK\nEASDSNVDLCAVGFLYR\nGVNPETGLGEFWLDPEDHSK\nDMADMLLGDIK\nFAYVDILQNPDIR\nLAVPVINDKPDYKFEIGK\nDTENEPFGIGGYLPMER\nLLGNLYVYAGSEHKHEAQSPK\nGQVTNMGAVNVMTGVYTGR\nGAEQIYIPVLIK\nLGLCGAVSWLDAK\nALHDVLDSDMPGLPQSEPSFR\nIFPIESPAIDSIEVNK\nNLDAIHDTVHEMAR\nILIQKPIDELLK\nANFEGECSEVGMYLAMAR\nELLNEYDFPGDDTPVIR\nLYEVSCEELDFLNDCAK\nGIYGEYLINAQGEDVVAGVR\nLLDYAESGDNVGVLLR\nYDFATLDNIQSLQSVK\nAQSDIEALDKQLTSELQR\nNSDSVLLGSIGGDTTTSPWYK\nNLADDILPQLR\nELLNEYDFPGDDTPVIR\nVLDLIAHMASVNA\nANFEGECSEVGMYLAMAR\nIFALPFSDAPR\nANFEGECSEVGMYLAMAR\nAVEIGSFLLGR\nNETIAVIGYGVQGPGQALNLR\nTQAEIYDLLPAEECLR\nDKVDYYTIEVSDEMIENQVK\nIINEPTAAALAFGLDK\nLGDYAITEAGFGADLGAEK\nNVVLDKSFGAPLITNDGVTIAK\nYSFDTWVVQHEGLK\nNLDYYVAFDITK\nTLCVVQEGFPTYGGLEGGAMER\nVTAQEGNSLPVSAFTEYVDGTTPSGTSAYEKR\nTVFDLVLPR\nESGVDVIVGLYEGSK\nINIIDTPGHVDFTVEVER\nQQNVNTPAGVPGSTPVWWDIK\nFGMNYSCLLNEYR\nYDTMHGQFDGTIEADVENSK\nKIQTDAISGFTDGLSIVK\nWCDGSYLEDQDFFR\nNIIVGQSGGPTSVINSSLAGVYK\nLDLNVTMPQNQWIK\nYAIGVDSNQNDDKTGVVITSALKDVK\nYSFDTWVVQHEGLK\nINYGEYGLVSTEPCWIK\nLAGIEYTGDDFEPIIK\nVDIISGFLGAGK\nELLNEYDFPGDDTPVIR\nNVTVLPFAYIEK\nEAAQAWLNAIGTESEMAETKK\nELVDFYAELCSK\nELLNEYDFPGDDTPVIR\nIDGQFVINPTFDQLEK\nQIETTEDNIINDTTPLWTR\nILIGEVTVVDESEPFAHEK\nALGYGDNAYELNGLIPK\nTLCVVQEGFPTYGGLEGGAMER\nSILDEATDPWGIK\nDALLENCTVNAEGEINFADK\nGAEQIYIPVLIK\nNFDFSFSLR\nILVIENLLK\nGYPGYMYTDLATMYER\nAISECDLLFSIGTR\nVTGVVISEEDGQPVVGASVLVK\nVLNDIQRPFTAIMGGSK\nLLDQGEAGDNVGLLLR\nSGIMCTIHAYTGDQMTLDGPQR\nASLNNYVYYDFLSNK\nIIELEGVPVLDPK\nSVVEELITLGK\nNSSDYDIIVAPINLGAK\nTHNQGVFDVYTPDILR\nTNDVAGDGTTTATVLAQAMVNEGMK\nELLSQYDFPGDDTPIVR\nVINLDKESEPDIWNAIK\nGEYINYHVGTMIEIPR\nISNAIHADGTEANLQYIDFIK\nDKDGNDVLEPIYISAPEYQVLDNDNHPDAK\nGDLTFNTTIANLEQYK\nCKELGVNVALSEVWAK\nLDLDALSYELR\nTTLTAAITTVLSK\nGVLYPTENPFA\nNAEQSFAFEILNDPNVK\nDALLENCTVNAEGEINFADK\nMDPEVPLVVPEVNGEALR\nYTAQDWEGFQELVSK\nATVEIVAEGDDEKDVIASIAK\nASLNNYVYYDFLSNK\nQIETTEDNIINDTTPLWTR\nNIIVGQSGGPTSVINSSLAGVYK\nLNVVILDFDDEK\nAGFSSIMFDGSHYPIEENVEK\nAANTPFDFDIGLAK\nTNDVAGDGTTTATVLAQAMVNEGMK\nKAGEPLSPGANPSYGAEQSGLLASLNSVAK\nSGIMCTIHAYTGDQMTLDGPQR\nHGVEGIVFSSSCTVYGQPDELPVTEK\nVGYHSVECWGGATFDASLR\nLVADLLTVAGVTR\nVQTVTEQELIDEWAR\nALNLDAIHDTVHEMAR\nFMASIEAALEKGDVEAAK\nVSDAWDINLELR\nLPLIIEIPDR\nANPMYLELPVMAAAR\nLYEVSCEELDFLNDCAK\nYAIGVDSNQNDDKTGVVITSALKDVK\nFGDIENPLLVSVR\nVFIPASLVSDSYEKDLTK\nGIPAFSIYGHDVQDADDTSIPADVEEK\nAPQAFDEDMHIENVGGTVAMIER\nIQVILNTWYGGEMK\nKVQTVTEQELIDEWAR\nFDSSIGNGTVLSPFGGIK\nAVDLFVDNAAVFASK\nNAEQSFAFEILNDPNVK\nACPMDVLEVVEG\nAIEMQLHSLEVPEEYGGPGLSR\nDYVVQDGDVILFR\nYSVSENVSTIAGDFVQADGAGK\nLLGTNLDDDTLIIGTSGR\nKVQTVTEQELIDEWAR\nEGIDLSEFDFK\nIDGQFVINPTFDQLEK\nGYNSQYSDTYINGVLFNDVETGR\nVVNIHTIKPLDEELVVK\nVQESGLTEMVFTDSIPYAK\nTPPVAIQLLEVAK\nFGGAEVFIKPASHGTGVVAGGAMR\nEASDSNVDLCAVGFLYR\nGIAVNIPVWQPENCIQCNR\nTTLTAAITTVLAK\nFMDAFQFIK\nKLASYADCYVNDAFGTAHR\nFGGAEVFIKPASHGTGVVAGGAMR\nTTLTAAITTVLAK\nYLEKPFGGSGVLLSGVPGTPK\nVALVGFGTFSVSER\nKHLKEDDSIEIINIHGK\nELLSQYDFPGDDTPIVR\nYANIGDIIVATVK\nVTGVVISEEDGQPVVGASVLVK\nKAELIAYEDLGAEALRK\nVTAQEGNSLPVSAFTEYVDGTTPSGTSAYEKR\nGIAVNIPVWQPENCIQCNR\nEGHYAVGQFNINNLEWTK\nFMASIEAALEKGDVEAAK\nESGVDVIVGLYEGSK\nKLASYADCYVNDAFGTAHR\nEDVTNIILNLK\nSLEVIANSLAGFNHSK\nASYDDLANILYTSGTTGEPK\nNLCMIYDKNGAVVECVSGFPER\nTLFIAAPLLK\nTPPVAIQLLEVAK\nYLDPPLHEFVPTDPEDIK\nQQNVNTPAGVPGSTPVWWDIK\nIFPIESPAIDSIEVNK\nTVLFINLANDPAVER\nWLYQTPEQILIK\nIITAEIFVYSPDK\nGLIGGELYEMPLER\nECTVIAFDDLGPEAIR\nDAGFDEIFLAK\nGVNPETGLGEFWLDPEDHSK\nAGLNYQLADYSFIR\nDMADMLLGDIK\nLADIIPEAQAIDLMK\nGAEQIYIPVLIK\nLGLCGAVSWLDAK\nLAVPVINDKPDYKFEIGK\nILIQKPIDELLK\nNLDAIHDTVHEMAR\nLLGNLYVYAGSEHKHEAQSPK\nASYDDLANILYTSGTTGEPK\nELLNEYDFPGDDTPVIR\nLYEVSCEELDFLNDCAK\nGIYGEYLINAQGEDVVAGVR\nEVYDNVSCLYVFDDGVK\nYDFATLDNIQSLQSVK\nNGHPDFIGFNYYNTATCEASDGTETMDPGADQQTAR\nSGIMCTIHAYTGDQMTLDGPQR\nYIVDIVFATR\nELLNEYDFPGDDTPVIR\nVLDLIAHMASVNA\nIGGEVLCYVY\nANFEGECSEVGMYLAMAR\nALHDVLDSDMPGLPQSEPSFR\nIFALPFSDAPR\nGQVTNMGAVNVMTGVYTGR\nAVEIGSFLLGR\nAAETLLPAGETIAYDQMSIR\nIFPIESPAIDSIEVNK\nNLDAIHDTVHEMAR\nNVVLDKSFGAPLITNDGVTIAK\nLGDYAITEAGFGADLGAEK\nMFRDEYMEHIVDKK\nEAAQAWLNAIGTESEMAETKK\nLAYAPSIGLSPQGTISSFDK\nAGHYAVGQFNINNLEWTK\nTQAEIYDLLPAEECLR\nLFDLKDEGYFYTR\nVLDLIAHMASVNA\nWCDGSYLEDQDFFR\nEASDSNVDLCAVGFLYR\nYDTMHGQFDGTIEADVENSK\nLLDYAESGDNVGVLLR\nNTIVNDKPFQLVTVIK\nNLDYYVAFDITK\nAGFSSIMFDGSHYPIEENVEK\nTPAEGVQMFADACEELCHK\nIDGQFVINPTFDQLEK\nINYGEYGLVSTEPCWIK\nFGMNYSCLLNEYR\nYSFDTWVVQHEGLK\nKIQTDAISGFTDGLSIVK\nDTENEPFGIGGYLPMER\nYAIGVDSNQNDDKTGVVITSALKDVK\nYADKNVEEISAMVGFANR\nCTYFAVIDK\nSILDEATDPWGIK\nYADKNVEEISAMVGFANR\nQIETTEDNIINDTTPLWTR\nDALLENCTVNAEGEINFADK\nNFDFSFSLR\nILVIENLLK\nELQSVGIQPDVLVLR\nVMVNYYGSPTPVNQIAGISVVEGR\nTLCVVQEGFPTYGGLEGGAMER\nILIGEVTVVDESEPFAHEK\nSGIMCTIHAYTGDQMTLDGPQR\nNAANGDNHIYGEYLINAQGEDVVAGIR\nSVVEELITLGK\nKSETFSTAADNQSEVTIHVLQGERPMAAQNK\nIIELEGVPVLDPK\nNLDYYVAFDITK\nELVDFYAELCSK\nVTGVVISEEDGQPVVGASVLVK\nAIEGGVDIKELNIGSMAHSVGK\nESGVDVIVGLYEGSK\nELLSQYDFPGDDTPIVR\nGEYINYHVGTMIEIPR\nVINLDKESEPDIWNAIK\nALGYGDNAYELNGLIPK\nAQSDIEALDKQLTSELQR\nAVLGHGVNEIVTVGVADPYDVK\nLDLDALSYELR\nTTLTAAITTVLSK\nNAEQSFAFEILNDPNVK\nDALLENCTVNAEGEINFADK\nMDPEVPLVVPEVNGEALR\nDKVDYYTIEVSDEMIENQVK\nGLIGGELYEMPLER\nEVAAEFENPVMLYSIGK\nGAEQIYIPVLIK\nKAGEPLSPGANPSYGAEQSGLLASLNSVAK\nTNDVAGDGTTTATVLAQAMVNEGMK\nSGIMCTIHAYTGDQMTLDGPQR\nAGFSSIMFDGSHYPIEENVEK\nQIETTEDNIINDTTPLWTR\nATVEIVAEGDDEKDVIASIAK\nYTAQDWEGFQELVSK\nCKELGVNVALSEVWAK\nNIIVGQSGGPTSVINSSLAGVYK\nQVNIPSYLVK\nNETIAVIGYGVQGPGQALNLR\nALNLDAIHDTVHEMAR\nVFVIPTNEELVIAR\nNSSDYDIIVAPINLGAK\nQQELAEPQVEAPVEVTPVVAAPVTTPKA\nLVADLLTVAGVTR\nEMQLFMFSETVGK\nYAIGVDSNQNDDKTGVVITSALKDVK\nVFIPASLVSDSYEKDLTK\nLYEVSCEELDFLNDCAK\nGYPGYMYTDLATMYER\nHVGMNVAADCFVNSAITGVK\nSLGFLTGLPDNYAR\nVALYGIDYLMK\nNAEQSFAFEILNDPNVK\nFDSSIGNGTVLSPFGGIK\nHGVEGIVFSSSCTVYGQPDELPVTEK\nAIEMQLHSLEVPEEYGGPGLSR\nACPMDVLEVVEG\nSYAFYSIVIADSR\nIQVILNTWYGGEMK\nSACDIGLIPICLK\nFVIENEQGLHMRPAGVLAK\nQQTVTVTEYEVIQVQDK\nVSDAWDINLELR\nEVLEEIAALAR\nAMDTTMRAQPIADVNTNIDHR\nGIAVNIPVWQPENCIQCNR\nTTLTAAITTVLAK\nAPQAFDEDMHIENVGGTVAMIER\nVVNIHTIKPLDEELVVK\nAEFGEVDILVNNAGITR\nNIVIVDIKDIYTK\nKLASYADCYVNDAFGTAHR\nFMDAFQFIK\nDKDGNDVLEPIYISAPEYQVLDNDNHPDAK\nLDVDAAGVIEVNDITQK\nFFDVANNYTAALEARPEINSAK\nGIPAFSIYGHDVQDADDTSIPADVEEK\nANATAPAINVIENEKDYKVELAAPGMTK\nFGGAEVFIKPASHGTGVVAGGAMR\nELQSVGIQPDVLVLR\nKHLKEDDSIEIINIHGK\nYRETIDEYYAFKNEFPESK\nGIAVNIPVWQPENCIQCNR\nFMASIEAALEKGDVEAAK\nVTAQEGNSLPVSAFTEYVDGTTPSGTSAYEKR\nEGHYAVGQFNINNLEWTK\nKLASYADCYVNDAFGTAHR\nYLEKPFGGSGVLLSGVPGTPK\nEDVTNIILNLK\nDYVVQDGDVILFR\nFMASIEAALEKGDVEAAK\nNLEDAELVIYLK\nTPPVAIQLLEVAK\nALNLDAIHDTVHEMAR\nTVLFINLANDPAVER\nASYDDLANILYTSGTTGEPK\nTHNQGVFDVYTPDILR\nAISECDLLFSIGTR\nTLGTAACPPYHIAFVIGGTSAEK\nAGPAEGGEDPDPSGETVVVTKDQSYEETFASAFGK\nVALVGFGTFSVSER\nKIQTDAISGFTDGLSIVK\nGVNPETGLGEFWLDPEDHSK\nDAGFDEIFLAK\nAGLNYQLADYSFIR\nLAGIEYTGDDFEPIIK\nGLTIDEDGNIFVCQGDNSHVIR\nYSVSENVSTIAGDFVQADGAGK\nGAEQIYIPVLIK\nLGLCGAVSWLDAK\nLADIIPEAQAIDLMK\nYANIGDIIVATVK\nESGVDVIVGLYEGSK\nQIADLPVELLR\nVALVGFGTFSVSER\nNNYDLIGIVNTQGAGGQILK\nKAELIAYEDLGAEALRK\nELLNEYDFPGDDTPVIR\nGIYGEYLINAQGEDVVAGVR\nIFPIESPAIDSIEVNK\nASYDDLANILYTSGTTGEPK\nVGYHSVECWGGATFDASLR\nLAVPVINDKPDYKFEIGK\nLYEVSCEELDFLNDCAK\nWLYQTPEQILIK\nLLGNLYVYAGSEHKHEAQSPK\nDMADMLLGDIK\nVTGVVISEEDGQPVVGASVLVK\nLQMGGSDQWGNITTGAELIR\nELLNEYDFPGDDTPVIR\nVLDLIAHMASVNA\nALHDVLDSDMPGLPQSEPSFR\nANFEGECSEVGMYLAMAR\nIFALPFSDAPR\nTLIQNMVIGVSQGYEK\nILIQKPIDELLK\nANFEGECSEVGMYLAMAR\nNVVLDKSFGAPLITNDGVTIAK\nAVEIGSFLLGR\nNLDAIHDTVHEMAR\nKVSIVPLEVIVR\nIITAEIFVYSPDK\nTNDVAGDGTTTATVLAQAMVNEGMK\nLGDYAITEAGFGADLGAEK\nQAVTNPQNTLFAIK\nVLNDIQRPFTAIMGGSK\nLAYAPSIGLSPQGTISSFDK\nSGIMCTIHAYTGDQMTLDGPQR\nINYGEYGLVSTEPCWIK\nYDTMHGQFDGTIEADVENSK\nAGHYAVGQFNINNLEWTK\nMFRDEYMEHIVDKK\nLGIAAQSVGLSQAAYNEGLAYAK\nSILDEATDPWGIK\nYADKNVEEISAMVGFANR\nQIETTEDNIINDTTPLWTR\nKIQTDAISGFTDGLSIVK\nWCDGSYLEDQDFFR\nDALLENCTVNAEGEINFADK\nEGDTGSPEVQIAVLTADINK\nEVYDNVSCLYVFDDGVK\nCTYFAVIDK\nSGIMCTIHAYTGDQMTLDGPQR\nASLNNYVYYDFLSNK\nVMVNYYGSPTPVNQIAGISVVEGR\nNAANGDNHIYGEYLINAQGEDVVAGIR\nQAVTNPQNTLFAIK\nFGMNYSCLLNEYR\nSVVEELITLGK\nNFDFSFSLR\nILVIENLLK\nANFEGECSEVGMYLAMAR\nELLSQYDFPGDDTPIVR\nNLDYYVAFDITK\nNSDSVLLGSIGGDTTTSPWYK\nHIIAANEGAAVGIASGYYMASGK\nIIELEGVPVLDPK\nSLEVIANSLAGFNHSK\nRVEVYMYASEQMIK\nELLNEYDFPGDDTPVIR\nNAEQSFAFEILNDPNVK\nTTLTAAITTVLSK\nLDLDALSYELR\nDALLENCTVNAEGEINFADK\nALGYGDNAYELNGLIPK\nMDPEVPLVVPEVNGEALR\nVTGVVISEEDGQPVVGASVLVK\nVVDKVDLVNGPQFQELYSEQLANQK\nVMVNYYGSPTPVNQIAGISVVEGR\nAGFSSIMFDGSHYPIEENVEK\nTNDVAGDGTTTATVLAQAMVNEGMK\nSGIMCTIHAYTGDQMTLDGPQR\nQIETTEDNIINDTTPLWTR\nATGIDPEALVEGAIK\nKAGEPLSPGANPSYGAEQSGLLASLNSVAK\nATVEIVAEGDDEKDVIASIAK\nASLNNYVYYDFLSNK\nYSFDTWVVQHEGLK\nMDPEVPLVVPEVNGEALR\nGQVTNMGAVNVMTGVYTGR\nALNLDAIHDTVHEMAR\nELQSVGIQPDVLVLR\nVFVIPTNEELVIAR\nVINLDKESEPDIWNAIK\nYTAQDWEGFQELVSK\nGLIGGELYEMPLER\nLVADLLTVAGVTR\nISNIEVSAYASPDGGVSLNTTLAENR\nNDMAGDDPESWYSQFKDEGYEVK\nNSSDYDIIVAPINLGAK\nLYEVSCEELDFLNDCAK\nYAIGVDSNQNDDKTGVVITSALKDVK\nVFIPASLVSDSYEKDLTK\nAGDVIAEQYNVPCLYKVENDGTDEDIEEIKK\nDKVDYYTIEVSDEMIENQVK\nESGVDVIVGLYEGSK\nTPAEGVQMFADACEELCHK\nIFPIESPAIDSIEVNK\nQSVDDDLYFVPSK\nKVQTVTEQELIDEWAR\nELVDFYAELCSK\nVQESGLTEMVFTDSIPYAK\nVTAQEGNSLPVSAFTEYVDGTTPSGTSAYEKR\nYDFATLDNIQSLQSVK\nFIYGVLEKPFR\nSLGLDPVFLGIDKK\nTTTLKSIAGIMEFDQGNI\nNAEQSFAFEILNDPNVK\nFDSSIGNGTVLSPFGGIK\nMIYSHEVEQMCTVAQGVNHGAAPIPEEAK\nACPMDVLEVVEG\nLLFVAGGVGTAPVYPQVK\nCKELGVNVALSEVWAK\nFVIENEQGLHMRPAGVLAK\nGYPGYMYTDLATMYER\nNIIVGQSGGPTSVINSSLAGVYK\nEGDTGSPEVQIAVLTADINK\nLTPELSCVWNTGEEDEIMK\nTTLTAAITTVLAK\nGIAVNIPVWQPENCIQCNR\nKVQTVTEQELIDEWAR\nSIIEAAFYGNNVVK\nTTLTAAITTVLSK\nKLASYADCYVNDAFGTAHR\nVVNIHTIKPLDEELVVK\nAPQAFDEDMHIENVGGTVAMIER\nSTVPSEDELNLFNEVTER\nSYAFYSIVIADSR\nWAVLAGVTEDIR\nFGGAEVFIKPASHGTGVVAGGAMR\nVTAQEGNSLPVSAFTEYVDGTTPSGTSAYEKR\nGIAVNIPVWQPENCIQCNR\nEGHYAVGQFNINNLEWTK\nYLDPPLHEFVPTDPEDIK\nFMDAFQFIK\nFGGAEVFIKPASHGTGVVAGGAMR\nTPPVAIQLLEVAK\nTVLFINLANDPAVER\nLGIAAQSVGLSQAAYNEGLAYAK\nEYPVVVSQFLENTK\nANPMYLELPVMAAAR\nKLASYADCYVNDAFGTAHR\nASYDDLANILYTSGTTGEPK\nYLEKPFGGSGVLLSGVPGTPK\nANATAPAINVIENEKDYKVELAAPGMTK\nLGATIIYVTHDQTEAMTLGTR\nENMGFDITVEGVSADDTVKR\nGVNPETGLGEFWLDPEDHSK\nKIQTDAISGFTDGLSIVK\nDKDGNDVLEPIYISAPEYQVLDNDNHPDAK\nAGLNYQLADYSFIR\nLLDYAESGDNVGVLLR\nFFDVANNYTAALEARPEINSAK\nKHLKEDDSIEIINIHGK\nNETIAVIGYGVQGPGQALNLR\nEDVTNIILNLK\nGAEQIYIPVLIK\nLADIIPEAQAIDLMK\nLGLCGAVSWLDAK\nYANIGDIIVATVK\nILIGEVTVVDESEPFAHEK\nGLTIDEDGNIFVCQGDNSHVIR\nVSDAWDINLELR\nFGDIENPLLVSVR\nTPPVAIQLLEVAK\nELLNEYDFPGDDTPVIR\nQIADLPVELLR\nGIYGEYLINAQGEDVVAGVR\nFMASIEAALEKGDVEAAK\nLRAEEQVQDMAAYQQAVQALK\nDAGQLPADTDIDALIR\nHGVEGIVFSSSCTVYGQPDELPVTEK\nESGVDVIVGLYEGSK\nNNYDLIGIVNTQGAGGQILK\nVALVGFGTFSVSER\nLAVPVINDKPDYKFEIGK\nEVAAEFENPVMLYSIGK\nELLNEYDFPGDDTPVIR\nVLDLIAHMASVNA\nANFEGECSEVGMYLAMAR\nALNLDAIHDTVHEMAR\nIFALPFSDAPR\nLYEVSCEELDFLNDCAK\nDSFQEIDIAGVTMPITK\nASYDDLANILYTSGTTGEPK\nNLEDAELVIYLK\nAISECDLLFSIGTR\nANFEGECSEVGMYLAMAR\nNVVLDKSFGAPLITNDGVTIAK\nALHDVLDSDMPGLPQSEPSFR\nESGVDVIVGLYEGSK\nVGYHSVECWGGATFDASLR\nDMADMLLGDIK\nILIQKPIDELLK\nVLDLIAHMASVNA\nVQLVGFGTFEVSER\nNLDAIHDTVHEMAR\nDCDVIEDILR\nAVEIGSFLLGR\nTLGTAACPPYHIAFVIGGTSAEK\nLMHQPLDFYGQNIYNGYK\nLADIIPEAQAIDLMK\nLQMGGSDQWGNITTGAELIR\nMYPLKFEPILK\nINYGEYGLVSTEPCWIK\nLGDYAITEAGFGADLGAEK\nTLIQNMVIGVSQGYEK\nAGDVIAEQYNVPCLYKVENDGTDEDIEEIKK\nTLIQNMVIGVSQGYEK\nHSINNLNSEYYIEDGSFFR\nSILDEATDPWGIK\nQIETTEDNIINDTTPLWTR\nDALLENCTVNAEGEINFADK\nIDGQFVINPTFDQLEK\nYDTMHGQFDGTIEADVENSK\nEGDTGSPEVQIAVLTADINK\nLGIAAQSVGLSQAAYNEGLAYAK\nACPMDVLEVVEG\nKIQTDAISGFTDGLSIVK\nSGIMCTIHAYTGDQMTLDGPQR\nNAANGDNHIYGEYLINAQGEDVVAGIR\nVMVNYYGSPTPVNQIAGISVVEGR\nEVAPDVNGPESLYFFK\nFGMNYSCLLNEYR\nYADKNVEEISAMVGFANR\nNFDFSFSLR\nTVNVEDFDSIIQDEEVQR\nSVVEELITLGK\nNNYDLIGIVNTQGAGGQILK\nYRETIDEYYAFKNEFPESK\nEVGLPEDKDVALIGIVTR\nILGFSDFQIAR\nTLPFITFDTATGR\nILVIENLLK\nNLDYYVAFDITK\nIFPIESPAIDSIEVNK\nELLSQYDFPGDDTPIVR\nSGIMCTIHAYTGDQMTLDGPQR\nNGHPDFIGFNYYNTATCEASDGTETMDPGADQQTAR\nLFDLKDEGYFYTR\nTNDVAGDGTTTATVLAQAMVNEGMK\nNAEQSFAFEILNDPNVK\nTTLTAAITTVLSK\nLDLDALSYELR\nDALLENCTVNAEGEINFADK\nGEYINYHVGTMIEIPR\nWCDGSYLEDQDFFR\nANFEGECSEVGMYLAMAR\nLLGNLYVYAGSEHKHEAQSPK\nGDLTFNTTIANLEQYK\nELQSVGIQPDVLVLR\nSLEVIANSLAGFNHSK\nATGIDPEALVEGAIK\nSGIMCTIHAYTGDQMTLDGPQR\nQIETTEDNIINDTTPLWTR\nKAGEPLSPGANPSYGAEQSGLLASLNSVAK\nTNDVAGDGTTTATVLAQAMVNEGMK\nATVEIVAEGDDEKDVIASIAK\nALGYGDNAYELNGLIPK\nVMVNYYGSPTPVNQIAGISVVEGR\nYAIGVDSNQNDDKTGVVITSALKDVK\nEVYDNVSCLYVFDDGVK\nNSDSVLLGSIGGDTTTSPWYK\nVFVIPTNEELVIAR\nYSFDTWVVQHEGLK\nALNLDAIHDTVHEMAR\nVINLDKESEPDIWNAIK\nAGHYAVGQFNINNLEWTK\nAGFSSIMFDGSHYPIEENVEK\nAGFSSIMFDGSHYPIEENVEK\nLVADLLTVAGVTR\nAIEGGVDIKELNIGSMAHSVGK\nVTGVVISEEDGQPVVGASVLVK\nAGDVIAEQYNVPCLYKVENDGTDEDIEEIKK\nLYEVSCEELDFLNDCAK\nYAIGVDSNQNDDKTGVVITSALKDVK\nAGATDFDSYYCNLEELSGGK\nGLIGGELYEMPLER\nYTAQDWEGFQELVSK\nMFRDEYMEHIVDKK\nQSVDDDLYFVPSK\nVFIPASLVSDSYEKDLTK\nGQVTNMGAVNVMTGVYTGR\nAGEISVWAPGYFSVK\nNAEQSFAFEILNDPNVK\nLDVDAAGVIEVNDITQK\nCKELGVNVALSEVWAK\nKAELIAYEDLGAEALRK\nVTGVVISEEDGQPVVGASVLVK\nTLYENEKEEFNFDGGLLHE\nTTLTAAITTVLAK\nGIAVNIPVWQPENCIQCNR\nKVQTVTEQELIDEWAR\nLLFVAGGVGTAPVYPQVK\nFVIENEQGLHMRPAGVLAK\nAGATDFDSYYCNLEELSGGK\nSTVPSEDELNLFNEVTER\nKLASYADCYVNDAFGTAHR\nFIYGVLEKPFR\nTHNQGVFDVYTPDILR\nTTLTAAITTVLAK\nVTAQEGNSLPVSAFTEYVDGTTPSGTSAYEKR\nNLDAIHDTVHEMAR\nVTAQEGNSLPVSAFTEYVDGTTPSGTSAYEKR\nGIAVNIPVWQPENCIQCNR\nEGHYAVGQFNINNLEWTK\nAPQAFDEDMHIENVGGTVAMIER\nFDSSIGNGTVLSPFGGIK\nKVQTVTEQELIDEWAR\nVVLIGPEVPDASISIAR\nVVNIHTIKPLDEELVVK\nFMDAFQFIK\nAIEMQLHSLEVPEEYGGPGLSR\nLLANFEIAADKDLAISK\nTPPVAIQLLEVAK\nLGIAAQSVGLSQAAYNEGLAYAK\nYLEKPFGGSGVLLSGVPGTPK\nLGATIIYVTHDQTEAMTLGTR\nFGGAEVFIKPASHGTGVVAGGAMR\nTPAEGVQMFADACEELCHK\nGVNPETGLGEFWLDPEDHSK\nDKDGNDVLEPIYISAPEYQVLDNDNHPDAK\nAGLNYQLADYSFIR\nAINCGTMEEVVALVK\nYLDPPLHEFVPTDPEDIK\nFFDVANNYTAALEARPEINSAK\nIQEWVNAGYFPEGVNSLSEDDGQAK\nDKVDYYTIEVSDEMIENQVK\nKHLKEDDSIEIINIHGK\nNDMAGDDPESWYSQFKDEGYEVK\nNIIVGQSGGPTSVINSSLAGVYK\nIITAEIFVYSPDK\nLGLCGAVSWLDAK\nGAEQIYIPVLIK\nYANIGDIIVATVK\nLADIIPEAQAIDLMK\nILIGEVTVVDESEPFAHEK\nSTVPSEDELNLFNEVTER\nPFITFDTATGR\nASYDDLANILYTSGTTGEPK\nNSLVSSGCIINGQVENSVLFK\nVQESGLTEMVFTDSIPYAK\nFMASIEAALEKGDVEAAK\nGIYGEYLINAQGEDVVAGVR\nKIQTDAISGFTDGLSIVK\nELLNEYDFPGDDTPVIR\nNNYDLIGIVNTQGAGGQILK\nQIADLPVELLR\nNICSEYGEYNIQCNGIGPGYIATPQTAPLR\nAGEISVWAPGYFSVK\nAGPAEGGEDPDPSGETVVVTKDQSYEETFASAFGK\nNIVIVDIKDIYTK\nKVSIVPLEVIVR\nELLNEYDFPGDDTPVIR\nVLDLIAHMASVNA\nANFEGECSEVGMYLAMAR\nLRAEEQVQDMAAYQQAVQALK\nHGVEGIVFSSSCTVYGQPDELPVTEK\nAQGIDVINLSVGEPDFNTPDHIK\nANATAPAINVIENEKDYKVELAAPGMTK\nDAGQLPADTDIDALIR\nTEFLFMDRDSVPTEEEQFK\nIFALPFSDAPR\nVALVGFGTFSVSER\nENMGFDITVEGVSADDTVKR\nANFEGECSEVGMYLAMAR\nNVVLDKSFGAPLITNDGVTIAK\nALNLDAIHDTVHEMAR\nTVLFINLANDPAVER\nALHDVLDSDMPGLPQSEPSFR\nMIYSHEVEQMCTVAQGVNHGAAPIPEEAK\nESGVDVIVGLYEGSK\nLAVPVINDKPDYKFEIGK\nLYEVSCEELDFLNDCAK\nDCDVIEDILR\nWAVLAGVTEDIR\nAISECDLLFSIGTR\nYSVSENVSTIAGDFVQADGAGK\nVVDKVDLVNGPQFQELYSEQLANQK\nLGDYAITEAGFGADLGAEK\nINYGEYGLVSTEPCWIK\nESGVDVIVGLYEGSK\nVGYHSVECWGGATFDASLR\nTLCVVQEGFPTYGGLEGGAMER\nIQEWVNAGYFPEGVNSLSEDDGQAK\nVCQGETMSMDLTEPDAGSDLQAVMLK\nVETQAAELSGDFADLMK\nEMQLFMFSETVGK\nLQMGGSDQWGNITTGAELIR\nAVEIGSFLLGR\nYDTMHGQFDGTIEADVENSK\nDALLENCTVNAEGEINFADK\nQIETTEDNIINDTTPLWTR\nLGIAAQSVGLSQAAYNEGLAYAK\nYALGDTVTAGEDSITVDGK\nNLDAIHDTVHEMAR\nMDDWDVVMLGPQVR\nNLEDAELVIYLK\nILIQKPIDELLK\nDKDGNDVLEPIYISAPEYQVLDNDNHPDAK\nSGIMCTIHAYTGDQMTLDGPQR\nEVAPDVNGPESLYFFK\nVMVNYYGSPTPVNQIAGISVVEGR\nNAANGDNHIYGEYLINAQGEDVVAGIR\nEAPIDILEIDNTAVR\nIDGQFVINPTFDQLEK\nANPMYLELPVMAAAR\nSVVEELITLGK\nVTVAYGDAELPAAPVAAAPAGEGKDVLSPLEGK\nNFDFSFSLR\nLLDYAESGDNVGVLLR\nEQLIFPEINFDKVNK\nTLPFITFDTATGR\nIFPIESPAIDSIEVNK\nELLSQYDFPGDDTPIVR\nSILDEATDPWGIK\nILVIENLLK\nNLDYYVAFDITK\nNVINVPSVHGTIPHEVTGIYGSGR\nNTIVNDKPFQLVTVIK\nNAEQSFAFEILNDPNVK\nTTLTAAITTVLSK\nLDLDALSYELR\nDALLENCTVNAEGEINFADK\nDTQTATFDETWQPVWGEEK\nANFEGECSEVGMYLAMAR\nEVGLPEDKDVALIGIVTR\nSGIMCTIHAYTGDQMTLDGPQR\nGELEIVLTEIPNDGER\nTLCVVQEGFPTYGGLEGGAMER\nATGIDPEALVEGAIK\nSGIMCTIHAYTGDQMTLDGPQR\nQIETTEDNIINDTTPLWTR\nTNDVAGDGTTTATVLAQAMVNEGMK\nATVEIVAEGDDEKDVIASIAK\nALGYGDNAYELNGLIPK\nWCDGSYLEDQDFFR\nDTQTATFDETWQPVWGEEK\nDLTVFDATCPLVTK\nTLIGFDAHIDTVGIGNR\nYNATIMVDEAHGLGVFGK\nMGENLDLTNETPVYQGIFK\nALNLDAIHDTVHEMAR\nAGFSSIMFDGSHYPIEENVEK\nVINLDKESEPDIWNAIK\nGEYINYHVGTMIEIPR\nYSFDTWVVQHEGLK\nKIQTDAISGFTDGLSIVK\nLFNEVAYVWPR\nYAIGVDSNQNDDKTGVVITSALKDVK\nVMVNYYGSPTPVNQIAGISVVEGR\nAGATDFDSYYCNLEELSGGK\nLYEVSCEELDFLNDCAK\nYAIGVDSNQNDDKTGVVITSALKDVK\nYADKNVEEISAMVGFANR\nGLIGGELYEMPLER\nNVISALQSGGNTLHGVLK\nNNYDLIGIVNTQGAGGQILK\nAIEGGVDIKELNIGSMAHSVGK\nEGDTGSPEVQIAVLTADINK\nAGHYAVGQFNINNLEWTK\nVFVIPTNEELVIAR\nKAGEPLSPGANPSYGAEQSGLLASLNSVAK\nVFIPASLVSDSYEKDLTK\nEMQLFMFSETVGK\nVSTVHNAVSPLSQEIQDIVPQKNPSEK\nVTGVVISEEDGQPVVGASVLVK\nACPMDVLEVVEG\nNAEQSFAFEILNDPNVK\nCKELGVNVALSEVWAK\nLDVDAAGVIEVNDITQK\nKAELIAYEDLGAEALRK\nFLTVLPLGGNSITR\nMFRDEYMEHIVDKK\nGQVTNMGAVNVMTGVYTGR\nLVADLLTVAGVTR\nTNDVAGDGTTTATVLAQAMVNEGMK\nTTLTAAITTVLAK\nGIAVNIPVWQPENCIQCNR\nFGMNYSCLLNEYR\nAGATDFDSYYCNLEELSGGK\nLFVVDAFCGANENSR\nGVQELNSIDKWYFGK\nQIILVPILR\nSTVPSEDELNLFNEVTER\nKLASYADCYVNDAFGTAHR\nKVQTVTEQELIDEWAR\nLLFVAGGVGTAPVYPQVK\nELQSVGIQPDVLVLR\nEGHYAVGQFNINNLEWTK\nVTAQEGNSLPVSAFTEYVDGTTPSGTSAYEKR\nISNIEVSAYASPDGGVSLNTTLAENR\nFDSSIGNGTVLSPFGGIK\nSLGLDPVFLGIDKK\nDKDGNDVLEPIYISAPEYQVLDNDNHPDAK\nVTGVVISEEDGQPVVGASVLVK\nTPPVAIQLLEVAK\nLGIAAQSVGLSQAAYNEGLAYAK\nKLASYADCYVNDAFGTAHR\nVQLVGFGTFEVSER\nAGFSSIMFDGSHYPIEENVEK\nLGATIIYVTHDQTEAMTLGTR\nVVNIHTIKPLDEELVVK\nFGGAEVFIKPASHGTGVVAGGAMR\nKISNIEVSAYASPDGGVSLNTTLAENR\nTPPVAIQLLEVAK\nKLEELGIGRPSTYAPTISTIQQR\nIQEWVNAGYFPEGVNSLSEDDGQAK\nGVNPETGLGEFWLDPEDHSK\nDKDGNDVLEPIYISAPEYQVLDNDNHPDAK\nLVDPSIIHYNDAFYICGK\nYLEKPFGGSGVLLSGVPGTPK\nFFDVANNYTAALEARPEINSAK\nYTAQDWEGFQELVSK\nIYSGGLGVLAGDYLK\nYRETIDEYYAFKNEFPESK\nYRETIDEYYAFKNEFPESK\nSYAFYSIVIADSR\nLGLCGAVSWLDAK\nGAEQIYIPVLIK\nDKVDYYTIEVSDEMIENQVK\nKLLDYAESGDNVGVLLR\nSTVPSEDELNLFNEVTER\nQQTVTVTEYEVIQVQDK\nSLEVIANSLAGFNHSK\nLLGGEGFFNTVVTGPGK\nFMASIEAALEKGDVEAAK\nNICSEYGEYNIQCNGIGPGYIATPQTAPLR\nKIQTDAISGFTDGLSIVK\nLADIIPEAQAIDLMK\nELLNEYDFPGDDTPVIR\nGIYGEYLINAQGEDVVAGVR\nQIADLPVELLR\nIYKGDILTEEASVGGNFGR\nNHDTGVSPVFAGGVEYAITPEIATR\nELLNEYDFPGDDTPVIR\nVLDLIAHMASVNA\nANFEGECSEVGMYLAMAR\nHGVEGIVFSSSCTVYGQPDELPVTEK\nANATAPAINVIENEKDYKVELAAPGMTK\nVALVGFGTFSVSER\nNNYDLIGIVNTQGAGGQILK\nIFALPFSDAPR\nPFITFDTATGR\nNLQAEIPDWNFDGVK\nAGLNYQLADYSFIR\nGLTIDEDGNIFVCQGDNSHVIR\nIVVAEQNLGQFAGYLR\nANFEGECSEVGMYLAMAR\nALNLDAIHDTVHEMAR\nYANIGDIIVATVK\nLAVPVINDKPDYKFEIGK\nMIYSHEVEQMCTVAQGVNHGAAPIPEEAK\nNVVLDKSFGAPLITNDGVTIAK\nKHLKEDDSIEIINIHGK\nLYEVSCEELDFLNDCAK\nHSINNLNSEYYIEDGSFFR\nDCDVIEDILR\nAQGIDVINLSVGEPDFNTPDHIK\nVLNFSAGPSMLPEPVLEK\nMGENLDLTNETPVYQGIFK\nAGEISVWAPGYFSVK\nYSVSENVSTIAGDFVQADGAGK\nEASVYTAMSLAEYYR\nVGSGDNEFTLGGETVLFR\nIQEWVNAGYFPEGVNSLSEDDGQAK\nINYGEYGLVSTEPCWIK\nESGVDVIVGLYEGSK\nVCQGETMSMDLTEPDAGSDLQAVMLK\nLFDLKDEGYFYTR\nTLEWDGANMCFTNIGDNETLR\nLFETSENGLDYFTSVPAR\nVQEAIFSSLFPK\nYDTMHGQFDGTIEADVENSK\nLGIAAQSVGLSQAAYNEGLAYAK\nENVTFLTDIPLR\nDALLENCTVNAEGEINFADK\nQIETTEDNIINDTTPLWTR\nVGYHSVECWGGATFDASLR\nMDDWDVVMLGPQVR\nVAPQPNGQLLVQGVDLIDNK\nWAVLAGVTEDIR\nTTMVSVLEESFR\nNGNWEINLPADAIHHGDLYK\nSGIMCTIHAYTGDQMTLDGPQR\nTLPFITFDTATGR\nDLWLQGLYR\nNAANGDNHIYGEYLINAQGEDVVAGIR\nVMVNYYGSPTPVNQIAGISVVEGR\nIDGQFVINPTFDQLEK\nSVVEELITLGK\nNMIVTDDVIESPQSIVIPEAANR\nTVRDEDGIAIDYEIEGDFPR\nEQLIFPEINFDKVNK\nNFDFSFSLR\nILIGEVTVVDESEPFAHEK\nSILDEATDPWGIK\nIFPIESPAIDSIEVNK\nELLSQYDFPGDDTPIVR\nVTVAYGDAELPAAPVAAAPAGEGKDVLSPLEGK\nANPMYLELPVMAAAR\nTVNVEDFDSIIQDEEVQR\nNLDYYVAFDITK\nNLDAIHDTVHEMAR\nILVIENLLK\nTPAEGVQMFADACEELCHK\nVETQAAELSGDFADLMK\nDTQTATFDETWQPVWGEEK\nTTLTAAITTVLSK\nNAEQSFAFEILNDPNVK\nATGIDPEALVEGAIK\nDALLENCTVNAEGEINFADK\nLDLDALSYELR\nLRAEEQVQDMAAYQQAVQALK\nANFEGECSEVGMYLAMAR\nIVVAEQNLGQFAGYLR\nEVGLPEDKDVALIGIVTR\nAAGDECYIIGSIEAGDKGVQLC\nANFEGECSEVGMYLAMAR\nSGIMCTIHAYTGDQMTLDGPQR\nIGDITLGATWLPGEQGK\nDTQTATFDETWQPVWGEEK\nATVEIVAEGDDEKDVIASIAK\nQIETTEDNIINDTTPLWTR\nNVINVPSVHGTIPHEVTGIYGSGR\nFMASIEAALEKGDVEAAK\nGELEIVLTEIPNDGER\nGVQELNSIDKWYFGK\nNICSEYGEYNIQCNGIGPGYIATPQTAPLR\nALNLDAIHDTVHEMAR\nAGFSSIMFDGSHYPIEENVEK\nVINLDKESEPDIWNAIK\nEVAPDVNGPESLYFFK\nTNDVAGDGTTTATVLAQAMVNEGMK\nEVAAEFENPVMLYSIGK\nYSFDTWVVQHEGLK\nTSTSYAPWIIVEGNDKYYAR\nENMGFDITVEGVSADDTVKR\nKGAVFANPAYVQIHPTCIPVHGDK\nVMVNYYGSPTPVNQIAGISVVEGR\nAGATDFDSYYCNLEELSGGK\nAGDVIAEQYNVPCLYKVENDGTDEDIEEIKK\nLYEVSCEELDFLNDCAK\nSGIMCTIHAYTGDQMTLDGPQR\nAIEGGVDIKELNIGSMAHSVGK\nKIQTDAISGFTDGLSIVK\nNNYDLIGIVNTQGAGGQILK\nKAGEPLSPGANPSYGAEQSGLLASLNSVAK\nYADKNVEEISAMVGFANR\nYAIGVDSNQNDDKTGVVITSALKDVK\nGEYINYHVGTMIEIPR\nTVPMFNEALAELNK\nVFIPASLVSDSYEKDLTK\nTLCVVQEGFPTYGGLEGGAMER\nAAGDECYIIGSIEAGDKGVQLC\nNAEQSFAFEILNDPNVK\nEAPIDILEIDNTAVR\nNTIVNDKPFQLVTVIK\nFLTVLPLGGNSITR\nELFSNPDVDGGLIGGAALK\nLQMGGSDQWGNITTGAELIR\nVSDAWDINLELR\nTTLTAAITTVLAK\nGIAVNIPVWQPENCIQCNR\nAQPDLEGEWVTGEFDGSQEDYEYAER\nAGATDFDSYYCNLEELSGGK\nGQVTNMGAVNVMTGVYTGR\nMSQLDKTFPTLDCSACILTPK\nGTMIMATNLPGFENYPICDK\nLVADLLTVAGVTR\nKVQTVTEQELIDEWAR\nSTVPSEDELNLFNEVTER\nAGHYAVGQFNINNLEWTK\nVFVIPTNEELVIAR\nLLFVAGGVGTAPVYPQVK\nCKELGVNVALSEVWAK\nELQSVGIQPDVLVLR\nLLDYAESGDNVGVLLR\nVIGIDSITEYYDVR\nEGHYAVGQFNINNLEWTK\nVTAQEGNSLPVSAFTEYVDGTTPSGTSAYEKR\nDQIDVLVLCGGSANDLPK\nFGMNYSCLLNEYR\nQTWEPLFNGK\nFDSSIGNGTVLSPFGGIK\nVISSFNIPVLVDK\nKAELIAYEDLGAEALRK\nAAGDECYIIGSIEAGDKGVQLC\nNTPNVIGFLGGSEKPVPLR\nAISECDLLFSIGTR\nELFSNPDVDGGLIGGAALK\nTPPVAIQLLEVAK\nLGIAAQSVGLSQAAYNEGLAYAK\nVVNIHTIKPLDEELVVK\nMFRDEYMEHIVDKK\nAGFSSIMFDGSHYPIEENVEK\nLGPLAANGAIWITTK\nLGATIIYVTHDQTEAMTLGTR\nVQEAIFSSLFPK\nFGGAEVFIKPASHGTGVVAGGAMR\nIQEWVNAGYFPEGVNSLSEDDGQAK\nDKDGNDVLEPIYISAPEYQVLDNDNHPDAK\nYLEKPFGGSGVLLSGVPGTPK\nGVNPETGLGEFWLDPEDHSK\nYTAQDWEGFQELVSK\nKVSIVPLEVIVR\nILIQKPIDELLK\nAVEIGSFLLGR\nLGLCGAVSWLDAK\nGAEQIYIPVLIK\nLVPTTYSAANSYKLYEKK\nFFDVANNYTAALEARPEINSAK\nLIPNDVSTALAEQNIEAAPGQFGER\nDKVDYYTIEVSDEMIENQVK\nYRETIDEYYAFKNEFPESK\nNDMAGDDPESWYSQFKDEGYEVK\nKAEVFLKPEEVSLAIGK\nKIQTDAISGFTDGLSIVK\nNICSEYGEYNIQCNGIGPGYIATPQTAPLR\nFMASIEAALEKGDVEAAK\nGIYGEYLINAQGEDVVAGVR\nVAPQPNGQLLVQGVDLIDNK\nELLNEYDFPGDDTPVIR\nQIADLPVELLR\nAGEISVWAPGYFSVK\nSLGLDPVFLGIDKK\nNLDAIHDTVHEMAR\nVLDLIAHMASVNA\nELLNEYDFPGDDTPVIR\nANATAPAINVIENEKDYKVELAAPGMTK\nANFEGECSEVGMYLAMAR\nVALVGFGTFSVSER\nIFALPFSDAPR\nAGLNYQLADYSFIR\nDLEEIEAYLK\nDFNVPEGINTDEEWNEIR\nNHDTGVSPVFAGGVEYAITPEIATR\nALNLDAIHDTVHEMAR\nYANIGDIIVATVK\nLADIIPEAQAIDLMK\nMIYSHEVEQMCTVAQGVNHGAAPIPEEAK\nLAVPVINDKPDYKFEIGK\nISNIEVSAYASPDGGVSLNTTLAENR\nNNYDLIGIVNTQGAGGQILK\nIITAEIFVYSPDK\nKHLKEDDSIEIINIHGK\nAQGIDVINLSVGEPDFNTPDHIK\nVQLVGFGTFEVSER\nMGENLDLTNETPVYQGIFK\nNIAVAPIILVEPAAK\nKLLDYAESGDNVGVLLR\nYADKNVEEISAMVGFANR\nLYEVSCEELDFLNDCAK\nIQEWVNAGYFPEGVNSLSEDDGQAK\nVGSGDNEFTLGGETVLFR\nDALLENCTVNAEGEINFADK\nINYGEYGLVSTEPCWIK\nDCDVIEDILR\nAQPDLEGEWVTGEFDGSQEDYEYAER\nENVTFLTDIPLR\nLGIAAQSVGLSQAAYNEGLAYAK\nESGVDVIVGLYEGSK\nVGYHSVECWGGATFDASLR\nQIETTEDNIINDTTPLWTR\nVCQGETMSMDLTEPDAGSDLQAVMLK\nNVVLDKSFGAPLITNDGVTIAK\nLLGNLYVYAGSEHKHEAQSPK\nLFDLKDEGYFYTR\nSGIMCTIHAYTGDQMTLDGPQR\nTLPFITFDTATGR\nDLWLQGLYR\nVMVNYYGSPTPVNQIAGISVVEGR\nSVVEELITLGK\nYDTMHGQFDGTIEADVENSK\nVAPQPNGQLLVQGVDLIDNK\nFITNGDADIHLVLAR\nIFPIESPAIDSIEVNK\nVTVAYGDAELPAAPVAAAPAGEGKDVLSPLEGK\nIDGQFVINPTFDQLEK\nNFDFSFSLR\nNLDYYVAFDITK\nAPQAFDEDMHIENVGGTVAMIER\nMDDWDVVMLGPQVR\nDTQTATFDETWQPVWGEEK\nTTLTAAITTVLSK\nNAEQSFAFEILNDPNVK\nDALLENCTVNAEGEINFADK\nELLSQYDFPGDDTPIVR\nATGIDPEALVEGAIK\nLRAEEQVQDMAAYQQAVQALK\nLDLDALSYELR\nANPMYLELPVMAAAR\nAAGDECYIIGSIEAGDKGVQLC\nILVIENLLK\nNLDAIHDTVHEMAR\nVTGVVISEEDGQPVVGASVLVK\nANFEGECSEVGMYLAMAR\nNVINVPSVHGTIPHEVTGIYGSGR\nDTQTATFDETWQPVWGEEK\nGELEIVLTEIPNDGER\nAAGDECYIIGSIEAGDKGVQLC\nILIGEVTVVDESEPFAHEK\nEVGLPEDKDVALIGIVTR\nIGDITLGATWLPGEQGK\nSGIMCTIHAYTGDQMTLDGPQR\nALNLDAIHDTVHEMAR\nAGFSSIMFDGSHYPIEENVEK\nEVAPDVNGPESLYFFK\nNAANGDNHIYGEYLINAQGEDVVAGIR\nATVEIVAEGDDEKDVIASIAK\nVINLDKESEPDIWNAIK\nNPIDMCTILVDQGFDPGVK\nQIETTEDNIINDTTPLWTR\nSGIMCTIHAYTGDQMTLDGPQR\nHSINNLNSEYYIEDGSFFR\nNICSEYGEYNIQCNGIGPGYIATPQTAPLR\nSGIMCTIHAYTGDQMTLDGPQR\nLYEVSCEELDFLNDCAK\nAGATDFDSYYCNLEELSGGK\nTNDVAGDGTTTATVLAQAMVNEGMK\nFMASIEAALEKGDVEAAK\nMGENLDLTNETPVYQGIFK\nYSFDTWVVQHEGLK\nQQIASDIEFISK\nAIEGGVDIKELNIGSMAHSVGK\nGLIGGELYEMPLER\nAGDVIAEQYNVPCLYKVENDGTDEDIEEIKK\nVFIPASLVSDSYEKDLTK\nALHDVLDSDMPGLPQSEPSFR\nIVVAEQNLGQFAGYLR\nDVQTALGILTYNPR\nISNAIHADGTEANLQYIDFIK\nNAEQSFAFEILNDPNVK\nEQLIFPEINFDKVNK\nKIQTDAISGFTDGLSIVK\nYALGDTVTAGEDSITVDGK\nLYLKDNTDDDNYDEYLNQYHIR\nTTLTAAITTVLAK\nGIAVNIPVWQPENCIQCNR\nEAPIDILEIDNTAVR\nAQPDLEGEWVTGEFDGSQEDYEYAER\nDAFLAVQELVNK\nSTIDGLILDVPVK\nNLQAEIPDWNFDGVK\nGQVTNMGAVNVMTGVYTGR\nKVQTVTEQELIDEWAR\nSTVPSEDELNLFNEVTER\nKLASYADCYVNDAFGTAHR\nLLFVAGGVGTAPVYPQVK\nVFVIPTNEELVIAR\nPEGVNSLSEDDGQAK\nLVADLLTVAGVTR\nLIPNDVSTALAEQNIEAAPGQFGER\nEGHYAVGQFNINNLEWTK\nQTWEPLFNGK\nAAGDECYIIGSIEAGDKGVQLC\nELFSNPDVDGGLIGGAALK\nKAELIAYEDLGAEALRK\nCKELGVNVALSEVWAK\nLVAYTPGCGSVSEVGFAQEVGCDLCK\nMDDWDVVMLGPQVR\nKLEELGIGRPSTYAPTISTIQQR\nESGVDVIVGLYEGSK\nFLTVLPLGGNSITR\nIQEWVNAGYFPEGVNSLSEDDGQAK\nLGIAAQSVGLSQAAYNEGLAYAK\nDKDGNDVLEPIYISAPEYQVLDNDNHPDAK\nELFSNPDVDGGLIGGAALK\nTPPVAIQLLEVAK\nVTAQEGNSLPVSAFTEYVDGTTPSGTSAYEKR\nMDADVPLVVPEVNAADALERPR\nVVNIHTIKPLDEELVVK\nVQEAIFSSLFPK\nAGFSSIMFDGSHYPIEENVEK\nLGATIIYVTHDQTEAMTLGTR\nGVNPETGLGEFWLDPEDHSK\nAGHYAVGQFNINNLEWTK\nLDVDAAGVIEVNDITQK\nMFRDEYMEHIVDKK\nWAVLAGVTEDIR\nVMVNYYGSPTPVNQIAGISVVEGR\nVSDAWDINLELR\nIITDDTLLTQEELNEFK\nLIPNDVSTALAEQNIEAAPGQFGER\nLGLCGAVSWLDAK\nFFDVANNYTAALEARPEINSAK\nYLEKPFGGSGVLLSGVPGTPK\nDKVDYYTIEVSDEMIENQVK\nSTVPSEDELNLFNEVTER\nDKDGNDVLEPIYISAPEYQVLDNDNHPDAK\nYTAQDWEGFQELVSK\nKVSIVPLEVIVR\nTTMVSVLEESFR\nKIQTDAISGFTDGLSIVK\nVAPQPNGQLLVQGVDLIDNK\nFMASIEAALEKGDVEAAK\nNICSEYGEYNIQCNGIGPGYIATPQTAPLR\nGIYGEYLINAQGEDVVAGVR\nMSQLDKTFPTLDCSACILTPK\nELLNEYDFPGDDTPVIR\nVLDLIAHMASVNA\nELLNEYDFPGDDTPVIR\nANATAPAINVIENEKDYKVELAAPGMTK\nANFEGECSEVGMYLAMAR\nDFNVPEGINTDEEWNEIR\nIFALPFSDAPR\nAGLNYQLADYSFIR\nSLFNNAPDLGIAIR\nMFRDEYMEHIVDKK\nYANIGDIIVATVK\nLADIIPEAQAIDLMK\nISNIEVSAYASPDGGVSLNTTLAENR\nLAVPVINDKPDYKFEIGK\nIYSGGLGVLAGDYLK\nDLEEIEAYLK\nVALVGFGTFSVSER\nNTIVNDKPFQLVTVIK\nNNYDLIGIVNTQGAGGQILK\nAQGIDVINLSVGEPDFNTPDHIK\nLVDPSIIHYNDAFYICGK\nMGENLDLTNETPVYQGIFK\nQIADLPVELLR\nNIAVAPIILVEPAAK\nNLDAIHDTVHEMAR\nIQEWVNAGYFPEGVNSLSEDDGQAK\nDALLENCTVNAEGEINFADK\nNMIVTDDVIESPQSIVIPEAANR\nKVQTVTEQELIDEWAR\nEGLPDSPLFNGQIQSIGPR\nGLTIDEDGNIFVCQGDNSHVIR\nYSVSENVSTIAGDFVQADGAGK\nLGIAAQSVGLSQAAYNEGLAYAK\nVGYHSVECWGGATFDASLR\nALNLDAIHDTVHEMAR\nESGVDVIVGLYEGSK\nQIETTEDNIINDTTPLWTR\nNVVLDKSFGAPLITNDGVTIAK\nAGEISVWAPGYFSVK\nSGIMCTIHAYTGDQMTLDGPQR\nTLPFITFDTATGR\nDLWLQGLYR\nVMVNYYGSPTPVNQIAGISVVEGR\nYADKNVEEISAMVGFANR\nVAPQPNGQLLVQGVDLIDNK\nMIYSHEVEQMCTVAQGVNHGAAPIPEEAK\nINYGEYGLVSTEPCWIK\nSVVEELITLGK\nNLNLLFPTYAPR\nKLLDYAESGDNVGVLLR\nQTIIDFFTR\nIFPIESPAIDSIEVNK\nTVNVEDFDSIIQDEEVQR\nVTVAYGDAELPAAPVAAAPAGEGKDVLSPLEGK\nNLDYYVAFDITK\nNFDFSFSLR\nVSTVHNAVSPLSQEIQDIVPQKNPSEK\nDCDVIEDILR\nTTLTAAITTVLSK\nNAEQSFAFEILNDPNVK\nDALLENCTVNAEGEINFADK\nDTQTATFDETWQPVWGEEK\nVQLVGFGTFEVSER\nELLSQYDFPGDDTPIVR\nANPMYLELPVMAAAR\nLDLDALSYELR\nFGMNYSCLLNEYR\nILVIENLLK\nATGIDPEALVEGAIK\nNVINVPSVHGTIPHEVTGIYGSGR\nAAGDECYIIGSIEAGDKGVQLC\nYDTMHGQFDGTIEADVENSK\nIGDITLGATWLPGEQGK\nNGDGSPVECIIADNTIGR\nDVQTALGILTYNPR\nVCQGETMSMDLTEPDAGSDLQAVMLK\nMDDWDVVMLGPQVR\nNGDGSPVECIIADNTIGR\nKHLKEDDSIEIINIHGK\nAGFSSIMFDGSHYPIEENVEK\nVINLDKESEPDIWNAIK\nLRAEEQVQDMAAYQQAVQALK\nILIGEVTVVDESEPFAHEK\nANFEGECSEVGMYLAMAR\nQIETTEDNIINDTTPLWTR\nGTMIMATNLPGFENYPICDK\nQIETTEDNIINDTTPLWTR\nSGIMCTIHAYTGDQMTLDGPQR\nTNDVAGDGTTTATVLAQAMVNEGMK\nNAANGDNHIYGEYLINAQGEDVVAGIR\nALNLDAIHDTVHEMAR\nLYEVSCEELDFLNDCAK\nAPQAFDEDMHIENVGGTVAMIER\nDGEPDADFINCVAFGR\nMGENLDLTNETPVYQGIFK\nLMWMDAIYEPGEVK\nYSFDTWVVQHEGLK\nSGIMCTIHAYTGDQMTLDGPQR\nATVEIVAEGDDEKDVIASIAK\nTVPMFNEALAELNK\nAGATDFDSYYCNLEELSGGK\nFMASIEAALEKGDVEAAK\nNVISALQSGGNTLHGVLK\nDGYVYDPEGITTDEKIDFLCK\nVFIPASLVSDSYEKDLTK\nQVAMQIAAMNPIAIDEDGVSEEVKEK\nLEVVTPEENMGDVIGDLNK\nNAEQSFAFEILNDPNVK\nSACQTSNPYCLGGIGVTGTLASNVIAK\nGIAVNIPVWQPENCIQCNR\nAIEGGVDIKELNIGSMAHSVGK\nQALKDAGMDPTEIHQVLLVGGSTR\nTTLTAAITTVLAK\nGIAVNIPVWQPENCIQCNR\nGELEIVLTEIPNDGER\nAQPDLEGEWVTGEFDGSQEDYEYAER\nIVVAEQNLGQFAGYLR\nFLPDKAIDLMDEAAAKLR\nDFNVPEGINTDEEWNEIR\nKVQTVTEQELIDEWAR\nSTVPSEDELNLFNEVTER\nKLASYADCYVNDAFGTAHR\nDAFLAVQELVNK\nLLFVAGGVGTAPVYPQVK\nIDGQFVINPTFDQLEK\nNHDTGVSPVFAGGVEYAITPEIATR\nLYLKDNTDDDNYDEYLNQYHIR\nSTIDGLILDVPVK\nKAELIAYEDLGAEALRK\nLIPNDVSTALAEQNIEAAPGQFGER\nEGHYAVGQFNINNLEWTK\nCKELGVNVALSEVWAK\nNLQAEIPDWNFDGVK\nAAGDECYIIGSIEAGDKGVQLC\nELQPDAQFCGMNAVTNIYPYSNTPK\nIQEWVNAGYFPEGVNSLSEDDGQAK\nDKDGNDVLEPIYISAPEYQVLDNDNHPDAK\nLGIAAQSVGLSQAAYNEGLAYAK\nELFSNPDVDGGLIGGAALK\nAKEQLEAGATYLDVNIGPAENDGEDLMK\nTPPVAIQLLEVAK\nLVAYTPGCGSVSEVGFAQEVGCDLCK\nVVNIHTIKPLDEELVVK\nLGATIIYVTHDQTEAMTLGTR\nKLASYADCYVNDAFGTAHR\nAGFSSIMFDGSHYPIEENVEK\nELFSNPDVDGGLIGGAALK\nNLDAIHDTVHEMAR\nGVNPETGLGEFWLDPEDHSK\nAGHYAVGQFNINNLEWTK\nGEYINYHVGTMIEIPR\nGQVTNMGAVNVMTGVYTGR\nVMVNYYGSPTPVNQIAGISVVEGR\nLIPNDVSTALAEQNIEAAPGQFGER\nLGLCGAVSWLDAK\nYLEKPFGGSGVLLSGVPGTPK\nFFDVANNYTAALEARPEINSAK\nVQEAIFSSLFPK\nDKDGNDVLEPIYISAPEYQVLDNDNHPDAK\nFGGAEVFIKPASHGTGVVAGGAMR\nSTVPSEDELNLFNEVTER\nVDYPTGTVQVTLDDEGVPCYEIK\nNANDGISVAQTTEGALSEINNNLQR\nVAPQPNGQLLVQGVDLIDNK\nNICSEYGEYNIQCNGIGPGYIATPQTAPLR\nFMASIEAALEKGDVEAAK\nGIYGEYLINAQGEDVVAGVR\nAINCGTMEEVVALVK\nEVGLPEDKDVALIGIVTR\nMDDWDVVMLGPQVR\nVLDLIAHMASVNA\nELLNEYDFPGDDTPVIR\nANATAPAINVIENEKDYKVELAAPGMTK\nANFEGECSEVGMYLAMAR\nVTAQEGNSLPVSAFTEYVDGTTPSGTSAYEKR\nMSQLDKTFPTLDCSACILTPK\nIFALPFSDAPR\nDKVDYYTIEVSDEMIENQVK\nNPIDMCTILVDQGFDPGVK\nFSTPLIYDEEFKEEPEVTVTPTPK\nKVSIVPLEVIVR\nYANIGDIIVATVK\nANFEGECSEVGMYLAMAR\nLADIIPEAQAIDLMK\nISNIEVSAYASPDGGVSLNTTLAENR\nIYSGGLGVLAGDYLK\nDLEEIEAYLK\nLAVPVINDKPDYKFEIGK\nGNIGVTTENIFPIIK\nLDVDAAGVIEVNDITQK\nAGLNYQLADYSFIR\nAQGIDVINLSVGEPDFNTPDHIK\nMGENLDLTNETPVYQGIFK\nVALVGFGTFSVSER\nAQPDLEGEWVTGEFDGSQEDYEYAER\nELLNEYDFPGDDTPVIR\nLHFGSYHDVDSSELAFK\nVGSGDNEFTLGGETVLFR\nIQEWVNAGYFPEGVNSLSEDDGQAK\nLVDPSIIHYNDAFYICGK\nDALLENCTVNAEGEINFADK\nNMIVTDDVIESPQSIVIPEAANR\nVQEAIFSSLFPK\nIYSGGLGVLAGDYLK\nNVINVPSVHGTIPHEVTGIYGSGR\nLGIAAQSVGLSQAAYNEGLAYAK\nRIAVVNNALCQGCGACTVACPSGAMDLQGFSNR\nSLFNNAPDLGIAIR\nLFDLKDEGYFYTR\nIISAHREPDVFFEYAK\nFIYGVLEKPFR\nSGIMCTIHAYTGDQMTLDGPQR\nTLPFITFDTATGR\nDLWLQGLYR\nIFPIESPAIDSIEVNK\nHGVEGIVFSSSCTVYGQPDELPVTEK\nVAPQPNGQLLVQGVDLIDNK\nSVVEELITLGK\nSYYALNVAVTADNYKDFTDSTK\nTVNVEDFDSIIQDEEVQR\nDFNVPEGINTDEEWNEIR\nAIDDALHSPLLNNNDIFNAK\nLGPEEITADIPNVGEAALSK\nALNLDAIHDTVHEMAR\nNLDYYVAFDITK\nESGVDVIVGLYEGSK\nNFDFSFSLR\nNTIVNDKPFQLVTVIK\nVFLMDEPLSNLDAK\nTTMVSVLEESFR\nTNDVAGDGTTTATVLAQAMVNEGMK\nTTLTAAITTVLSK\nNAEQSFAFEILNDPNVK\nDALLENCTVNAEGEINFADK\nVTVAYGDAELPAAPVAAAPAGEGKDVLSPLEGK\nYDTMHGQFDGTIEADVENSK\nELLSQYDFPGDDTPIVR\nANPMYLELPVMAAAR\nEAPIDILEIDNTAVR\nKLLDYAESGDNVGVLLR\nLGPEEITADIPNVGEAALSK\nLPISIPAGVTVTLK\nKGAVFANPAYVQIHPTCIPVHGDK\nLDLDALSYELR\nILVIENLLK\nAGFSSIMFDGSHYPIEENVEK\nKHLKEDDSIEIINIHGK\nVMVNYYGSPTPVNQIAGISVVEGR\nGAGIAIPVFSLK\nAAGDECYIIGSIEAGDKGVQLC\nAGHYAVGQFNINNLEWTK\nQIADLPVELLR\nNAANGDNHIYGEYLINAQGEDVVAGIR\nTNDVAGDGTTTATVLAQAMVNEGMK\nSGIMCTIHAYTGDQMTLDGPQR\nYADKNVEEISAMVGFANR\nNVINVPSVHGTIPHEVTGIYGSGR\nKLEELGIGRPSTYAPTISTIQQR\nFGMNYSCLLNEYR\nALNLDAIHDTVHEMAR\nTVPMFNEALAELNK\nVGYHSVECWGGATFDASLR\nLYEVSCEELDFLNDCAK\nYSFDTWVVQHEGLK\nMGENLDLTNETPVYQGIFK\nSGIMCTIHAYTGDQMTLDGPQR\nNVISALQSGGNTLHGVLK\nNAEQSFAFEILNDPNVK\nLEVVTPEENMGDVIGDLNK\nLRAEEQVQDMAAYQQAVQALK\nAPQAFDEDMHIENVGGTVAMIER\nATVEIVAEGDDEKDVIASIAK\nVFIPASLVSDSYEKDLTK\nDVQTALGILTYNPR\nSQNVSNIIQLGGTILK\nTTLTAAITTVLAK\nGIAVNIPVWQPENCIQCNR\nDGYVYDPEGITTDEKIDFLCK\nTVRDEDGIAIDYEIEGDFPR\nMIYSHEVETMCPVAQGVNHGAAPIPEEAK\nILIGEVTVVDESEPFAHEK\nLVITATQMLESMQQNPRPTR\nGTMIMATNLPGFENYPICDK\nDVQTALGILTYNPR\nKVQTVTEQELIDEWAR\nSTVPSEDELNLFNEVTER\nAQPDLEGEWVTGEFDGSQEDYEYAER\nVINLDKESEPDIWNAIK\nGIAVNIPVWQPENCIQCNR\nKLASYADCYVNDAFGTAHR\nYTTSATIIPDPETVTDWDNER\nAIEGGVDIKELNIGSMAHSVGK\nANFEGECSEVGMYLAMAR\nEGHYAVGQFNINNLEWTK\nKAELIAYEDLGAEALRK\nNHDTGVSPVFAGGVEYAITPEIATR\nGTYEAPNFDLLLR\nYTTSATIIPDPETVTDWDNER\nLLFVAGGVGTAPVYPQVK\nQIETTEDNIINDTTPLWTR\nLKEIEAMEADGTFDVLPK\nAAGDECYIIGSIEAGDKGVQLC\nIQEWVNAGYFPEGVNSLSEDDGQAK\nELFSNPDVDGGLIGGAALK\nDKDGNDVLEPIYISAPEYQVLDNDNHPDAK\nLGIAAQSVGLSQAAYNEGLAYAK\nTPPVAIQLLEVAK\nLGATIIYVTHDQTEAMTLGTR\nKLASYADCYVNDAFGTAHR\nTLGQDNILIFPVGK\nNYVDVVVLPTYSDLK\nLMHQPLDFYGQNIYNGYK\nTENGIELSSSLPVLSTYAK\nLIPNDVSTALAEQNIEAAPGQFGER\nGVNPETGLGEFWLDPEDHSK\nAKEQLEAGATYLDVNIGPAENDGEDLMK\nLVAYTPGCGSVSEVGFAQEVGCDLCK\nGELEIVLTEIPNDGER\nMFRDEYMEHIVDKK\nVSTVHNAVSPLSQEIQDIVPQKNPSEK\nQALKDAGMDPTEIHQVLLVGGSTR\nLIPNDVSTALAEQNIEAAPGQFGER\nLGLCGAVSWLDAK\nFFDVANNYTAALEARPEINSAK\nAGHYAVGQFNINNLEWTK\nVVNIHTIKPLDEELVVK\nAGFSSIMFDGSHYPIEENVEK\nELFSNPDVDGGLIGGAALK\nNLQAEIPDWNFDGVK\nGQVTNMGAVNVMTGVYTGR\nTEQVLATPAEWVCFDK\nLYLKDNTDDDNYDEYLNQYHIR\nTTLFYANSQYPDQPVNTLAIAAR\nFMASIEAALEKGDVEAAK\nVAPQPNGQLLVQGVDLIDNK\nDKDGNDVLEPIYISAPEYQVLDNDNHPDAK\nNICSEYGEYNIQCNGIGPGYIATPQTAPLR\nYLEKPFGGSGVLLSGVPGTPK\nVFVIPTNEELVIAR\nAVLGLPIPGIK\nVLDLIAHMASVNA\nANATAPAINVIENEKDYKVELAAPGMTK\nANFEGECSEVGMYLAMAR\nELLNEYDFPGDDTPVIR\nKIQTDAISGFTDGLSIVK\nVTAQEGNSLPVSAFTEYVDGTTPSGTSAYEKR\nCKELGVNVALSEVWAK\nIFALPFSDAPR\nKVSIVPLEVIVR\nLGPEEITADIPNVGEAALSK\nNPIDMCTILVDQGFDPGVK\nILPVIITYYADK\nLEVVTPEENMGDVIGDLNK\nAQGIDVINLSVGEPDFNTPDHIK\nLADIIPEAQAIDLMK\nDFDINPYSYALNTSR\nANFEGECSEVGMYLAMAR\nVALVGFGTFSVSER\nMDDWDVVMLGPQVR\nDKVDYYTIEVSDEMIENQVK\nVCQGETMSMDLTEPDAGSDLQAVMLK\nVGSGDNEFTLGGETVLFR\nIQEWVNAGYFPEGVNSLSEDDGQAK\nVCDTLVENGITPFALANASK\nISNIEVSAYASPDGGVSLNTTLAENR\nVVEGGETGCLPGTNINVNAFTELNK\nDALLENCTVNAEGEINFADK\nLAVPVINDKPDYKFEIGK\nMGENLDLTNETPVYQGIFK\nTDVLLVCGIGGSYLGAR\nLGIAAQSVGLSQAAYNEGLAYAK\nTTEIPIVLSAVTDPASAK\nEVGLPEDKDVALIGIVTR\nVQEAIFSSLFPK\nLDVDAAGVIEVNDITQK\nEYTPVADYGEKYNDQTSEELYDELYEK\nLAVPVINDKPDYKFEIGK\nGGIETLDASGGYVGLPDDFDR\nSGIMCTIHAYTGDQMTLDGPQR\nTLPFITFDTATGR\nDLWLQGLYR\nGLSVLELNDLVK\nIFPIESPAIDSIEVNK\nIGITQGDINGVGYEVILK\nNPIDMCTILVDQGFDPGVK\nDAGMDILGAAFK\nISNIEVSAYASPDGGVSLNTTLAENR\nNLDAIHDTVHEMAR\nIIFLENYDMQLAR\nVAPQPNGQLLVQGVDLIDNK\nLGPEEITADIPNVGEAALSK\nNPIDMCTILVDQGFDPGVK\nSVVEELITLGK\nSLFNNAPDLGIAIR\nINYGEYGLVSTEPCWIK\nVTVAYGDAELPAAPVAAAPAGEGKDVLSPLEGK\nTTLTAAITTVLSK\nDALLENCTVNAEGEINFADK\nYDTMHGQFDGTIEADVENSK\nSYYALNVAVTADNYKDFTDSTK\nNMIVTDDVIESPQSIVIPEAANR\nNFDFSFSLR\nTTEIPIVLSAVTDPASAK\nLEVVTPEENMGDVIGDLNK\nAGFSSIMFDGSHYPIEENVEK\nKLLDYAESGDNVGVLLR\nILGFSDFQIAR\nLVDPSIIHYNDAFYICGK\nALNLDAIHDTVHEMAR\nNVINVPSVHGTIPHEVTGIYGSGR\nVMVNYYGSPTPVNQIAGISVVEGR\nKGAVFANPAYVQIHPTCIPVHGDK\nSFDWPVIIR\nELLNEYDFPGDDTPVIR\nGGIETLDASGGYVGLPDDFDR\nSGIMCTIHAYTGDQMTLDGPQR\nNVINVPSVHGTIPHEVTGIYGSGR\nNAEQSFAFEILNDPNVK\nYADKNVEEISAMVGFANR\nNLLPLIIANGGVDK\nVGSGDNEFTLGGETVLFR\nLDLDALSYELR\nALNLDAIHDTVHEMAR\nLYEVSCEELDFLNDCAK\nNSGQLSHTITSIGGSSAFDNNTSLNASLVTDDHR\nKLEELGIGRPSTYAPTISTIQQR\nYSFDTWVVQHEGLK\nILVIENLLK\nNVISALQSGGNTLHGVLK\nLEVVTPEENMGDVIGDLNK\nNAEQSFAFEILNDPNVK\nSGIMCTIHAYTGDQMTLDGPQR\nMGENLDLTNETPVYQGIFK\nFSTPLIYDEEFKEEPEVTVTPTPK\nNYVDVVVLPTYSDLK\nAGEISVWAPGYFSVK\nTTLTAAITTVLAK\nDGYVYDPEGITTDEKIDFLCK\nATVEIVAEGDDEKDVIASIAK\nNAANGDNHIYGEYLINAQGEDVVAGIR\nMDADVPLVVPEVNAADALERPR\nSQNVSNIIQLGGTILK\nTVRDEDGIAIDYEIEGDFPR\nTTDVTGTIELPEGVEMVMPGDNIK\nALELLTELRGDSV\nGIAVNIPVWQPENCIQCNR\nFGMNYSCLLNEYR\nKVQTVTEQELIDEWAR\nMIYSHEVEQMCTVAQGVNHGAAPIPEEAK\nVINLDKESEPDIWNAIK\nAPQAFDEDMHIENVGGTVAMIER\nVFIPASLVSDSYEKDLTK\nWAVLAGVTEDIR\nSYAFYSIVIADSR\nYTTSATIIPDPETVTDWDNER\nEGHYAVGQFNINNLEWTK\nKAELIAYEDLGAEALRK\nKLASYADCYVNDAFGTAHR\nGIAVNIPVWQPENCIQCNR\nGTMIMATNLPGFENYPICDK\nGVQELNSIDKWYFGK\nIISAHREPDVFFEYAK\nIQEWVNAGYFPEGVNSLSEDDGQAK\nELFSNPDVDGGLIGGAALK\nDKDGNDVLEPIYISAPEYQVLDNDNHPDAK\nGTYEAPNFDLLLR\nYTTSATIIPDPETVTDWDNER\nYVTLTDYDTLIGVAK\nTVPMFNEALAELNK\nNHDTGVSPVFAGGVEYAITPEIATR\nVGYHSVECWGGATFDASLR\nTLEWDGANMCFTNIGDNETLR\nESGVDVIVGLYEGSK\nANFEGECSEVGMYLAMAR\nGVNPETGLGEFWLDPEDHSK\nLGIAAQSVGLSQAAYNEGLAYAK\nTLGQDNILIFPVGK\nLVAYTPGCGSVSEVGFAQEVGCDLCK\nAKEQLEAGATYLDVNIGPAENDGEDLMK\nKLASYADCYVNDAFGTAHR\nTPPVAIQLLEVAK\nGEYINYHVGTMIEIPR\nGGPSTGLPTKSEQTDLLQALYGR\nYALGDTVTAGEDSITVDGK\nFMASIEAALEKGDVEAAK\nAIEGGVDIKELNIGSMAHSVGK\nLIPNDVSTALAEQNIEAAPGQFGER\nLGLCGAVSWLDAK\nFFDVANNYTAALEARPEINSAK\nAGHYAVGQFNINNLEWTK\nMFRDEYMEHIVDKK\nVSTVHNAVSPLSQEIQDIVPQKNPSEK\nGIATPNTATPLILVDGVER\nVAPQPNGQLLVQGVDLIDNK\nYLEKPFGGSGVLLSGVPGTPK\nVVNIHTIKPLDEELVVK\nFMASIEAALEKGDVEAAK\nAGFSSIMFDGSHYPIEENVEK\nEQLIFPEINFDKVNK\nDKDGNDVLEPIYISAPEYQVLDNDNHPDAK\nGQVTNMGAVNVMTGVYTGR\nELFSNPDVDGGLIGGAALK\nAGATDFDSYYCNLEELSGGK\nTPAEGVQMFADACEELCHK\nAGLNYQLADYSFIR\nLIPNDVSTALAEQNIEAAPGQFGER\nVLDLIAHMASVNA\nANATAPAINVIENEKDYKVELAAPGMTK\nANFEGECSEVGMYLAMAR\nAVLGLPIPGIK\nIYSGGLGVLAGDYLK\nILIGEVTVVDESEPFAHEK\nLKEIEAMEADGTFDVLPK\nTTMVSVLEESFR\nLADIIPEAQAIDLMK\nELLNEYDFPGDDTPVIR\nKIQTDAISGFTDGLSIVK\nIFALPFSDAPR\nGVFPAADCPGIETTLTLNPDK\nAQGIDVINLSVGEPDFNTPDHIK\nLADIIPEAQAIDLMK\nDALLENCTVNAEGEINFADK\nYANIGDIIVATVK\nNICSEYGEYNIQCNGIGPGYIATPQTAPLR\nGQTGQQLLLGAYSALSR\nLYLKDNTDDDNYDEYLNQYHIR\nANATAPAINVIENEKDYKVELAAPGMTK\nAQPDLEGEWVTGEFDGSQEDYEYAER\nVGSGDNEFTLGGETVLFR\nANFEGECSEVGMYLAMAR\nVALVGFGTFSVSER\nILPVIITYYADK\nIQLTDAIAELAK\nAAGDECYIIGSIEAGDKGVQLC\nGQTGQQLLLGAYSALSR\nSQNVSNIIQLGGTILK\nIQEWVNAGYFPEGVNSLSEDDGQAK\nFSNSEWPEYPLFADK\nLGIAAQSVGLSQAAYNEGLAYAK\nNLQAEIPDWNFDGVK\nVYGGNDGILFEQQKK\nSGIMCTIHAYTGDQMTLDGPQR\nGLSVLELNDLVK\nTLPFITFDTATGR\nISNIEVSAYASPDGGVSLNTTLAENR\nNLDYYVAFDITK\nNANDGISVAQTTEGALSEINNNLQR\nMDDWDVVMLGPQVR\nVQEAIFSSLFPK\nVCQGETMSMDLTEPDAGSDLQAVMLK\nGGIETLDASGGYVGLPDDFDR\nVAPQPNGQLLVQGVDLIDNK\nNPIDMCTILVDQGFDPGVK\nIFPIESPAIDSIEVNK\nLAVPVINDKPDYKFEIGK\nEVGLPEDKDVALIGIVTR\nVTAQEGNSLPVSAFTEYVDGTTPSGTSAYEKR\nRIADGAGVPISEVNKLC\nDAEYQQVGNYIWPTQAIEK\nDAGMDILGAAFK\nKVSIVPLEVIVR\nWKPDFGPNTIHPTGGVTAIGAR\nSVVEELITLGK\nVTVAYGDAELPAAPVAAAPAGEGKDVLSPLEGK\nCKELGVNVALSEVWAK\nNPIDMCTILVDQGFDPGVK\nSLFNNAPDLGIAIR\nINYGEYGLVSTEPCWIK\nSNTEGISILECSDNNLEKLDISR\nETLEDAVKHPEKYPQLTIR\nAGFSSIMFDGSHYPIEENVEK\nTTLTAAITTVLSK\nDALLENCTVNAEGEINFADK\nLLGPDTGFDSIGEFTTAK\nVCDTLVENGITPFALANASK\nALNLDAIHDTVHEMAR\nVMVNYYGSPTPVNQIAGISVVEGR\nILGFSDFQIAR\nSGIMCTIHAYTGDQMTLDGPQR\nNAEQSFAFEILNDPNVK\nGGIETLDASGGYVGLPDDFDR\nVFLADPVDSFYAAR\nKLLDYAESGDNVGVLLR\nNVINVPSVHGTIPHEVTGIYGSGR\nLLGPDTGFDSIGEFTTAK\nNFDFSFSLR\nNLLPLIIANGGVDK\nYADKNVEEISAMVGFANR\nLVDPSIIHYNDAFYICGK\nTDVLLVCGIGGSYLGAR\nAIDDALHSPLLNNNDIFNAK\nKGAVFANPAYVQIHPTCIPVHGDK\nQYPAEAEELFK\nNVISALQSGGNTLHGVLK\nLDLDALSYELR\nPAEAEELFK\nNAEQSFAFEILNDPNVK\nANFEGECSEVGMYLAMAR\nSGIMCTIHAYTGDQMTLDGPQR\nALNLDAIHDTVHEMAR\nLYEVSCEELDFLNDCAK\nKLEELGIGRPSTYAPTISTIQQR\nMGENLDLTNETPVYQGIFK\nYSFDTWVVQHEGLK\nNDMAGDDPESWYSQFKDEGYEVK\nTTLTAAITTVLAK\nDGYVYDPEGITTDEKIDFLCK\nNAANGDNHIYGEYLINAQGEDVVAGIR\nYDTMHGQFDGTIEADVENSK\nATVEIVAEGDDEKDVIASIAK\nTTDVTGTIELPEGVEMVMPGDNIK\nTTDVTGTIELPEGVEMVMPGDNIK\nLEVVTPEENMGDVIGDLNK\nGWDSNWYGGNDYGDSLLEDSK\nKVQTVTEQELIDEWAR\nYTTSATIIPDPETVTDWDNER\nMDADVPLVVPEVNAADALERPR\nSTVPSEDELNLFNEVTER\nTVRDEDGIAIDYEIEGDFPR\nANPMYLELPVMAAAR\nNTIVNDKPFQLVTVIK\nVFIPASLVSDSYEKDLTK\nGIAVNIPVWQPENCIQCNR\nIQEWVNAGYFPEGVNSLSEDDGQAK\nELFSNPDVDGGLIGGAALK\nDKDGNDVLEPIYISAPEYQVLDNDNHPDAK\nEGHYAVGQFNINNLEWTK\nGTYEAPNFDLLLR\nLLFPAFNVNDSVTK\nYTTSATIIPDPETVTDWDNER\nKLASYADCYVNDAFGTAHR\nVINLDKESEPDIWNAIK\nGIAVNIPVWQPENCIQCNR\nGVNPETGLGEFWLDPEDHSK\nLGIAAQSVGLSQAAYNEGLAYAK\nAKEQLEAGATYLDVNIGPAENDGEDLMK\nILINTPASQGGIGDLYNFK\nTLGQDNILIFPVGK\nAPQAFDEDMHIENVGGTVAMIER\nVGYHSVECWGGATFDASLR\nLGFIALNDGTYFK\nANFEGECSEVGMYLAMAR\nAGHYAVGQFNINNLEWTK\nLIPNDVSTALAEQNIEAAPGQFGER\nLGLCGAVSWLDAK\nNHDTGVSPVFAGGVEYAITPEIATR\nSQNVSNIIQLGGTILK\nTPPVAIQLLEVAK\nLGSLYDLIPAPEK\nKLASYADCYVNDAFGTAHR\nNMIVTDDVIESPQSIVIPEAANR\nMFRDEYMEHIVDKK\nESGVDVIVGLYEGSK\nVAPQPNGQLLVQGVDLIDNK\nQALKDAGMDPTEIHQVLLVGGSTR\nMIYSHEVEQMCTVAQGVNHGAAPIPEEAK\nKAELIAYEDLGAEALRK\nGGPSTGLPTKSEQTDLLQALYGR\nGTMIMATNLPGFENYPICDK\nEEQTEVILVDYFNR\nFMDAFQFIK\nTYFNEGKDLIKENVTPLTK\nVLDLIAHMASVNA\nANATAPAINVIENEKDYKVELAAPGMTK\nANFEGECSEVGMYLAMAR\nFMASIEAALEKGDVEAAK\nGELEIVLTEIPNDGER\nFFDVANNYTAALEARPEINSAK\nAGFSSIMFDGSHYPIEENVEK\nVVNIHTIKPLDEELVVK\nDKDGNDVLEPIYISAPEYQVLDNDNHPDAK\nEYTPVADYGEKYNDQTSEELYDELYEK\nGVQELNSIDKWYFGK\nFSTPLIYDEEFKEEPEVTVTPTPK\nYLEKPFGGSGVLLSGVPGTPK\nAVLGLPIPGIK\nLKEIEAMEADGTFDVLPK\nAIEGGVDIKELNIGSMAHSVGK\nFGMNYSCLLNEYR\nTTMVSVLEESFR\nDALLENCTVNAEGEINFADK\nNICSEYGEYNIQCNGIGPGYIATPQTAPLR\nKIQTDAISGFTDGLSIVK\nLADIIPEAQAIDLMK\nAQGIDVINLSVGEPDFNTPDHIK\nDAEYQQVGNYIWPTQAIEK\nGQVTNMGAVNVMTGVYTGR\nVGSGDNEFTLGGETVLFR\nSGGWNLSQLAVLPK\nYTTSATIIPDPETVTDWDNER\nANFEGECSEVGMYLAMAR\nANATAPAINVIENEKDYKVELAAPGMTK\nIFALPFSDAPR\nIQEWVNAGYFPEGVNSLSEDDGQAK\nLGIAAQSVGLSQAAYNEGLAYAK\nGYPGYMYTDLATMYER\nGQTGQQLLLGAYSALSR\nALAQVIPSEEAFPYTIR\nELFSNPDVDGGLIGGAALK\nVSDAWDINLELR\nILDLNEAIILGK\nSGIMCTIHAYTGDQMTLDGPQR\nGLSVLELNDLVK\nTLPFITFDTATGR\nDLWLQGLYR\nILPVIITYYADK\nNVINVPSVHGTIPHEVTGIYGSGR\nNQNFGDVLGVTSQSATLWNGK\nTPAEGVQMFADACEELCHK\nMDDWDVVMLGPQVR\nGGIETLDASGGYVGLPDDFDR\nLAVPVINDKPDYKFEIGK\nEVGLPEDKDVALIGIVTR\nNYVDVVVLPTYSDLK\nISNIEVSAYASPDGGVSLNTTLAENR\nLYLKDNTDDDNYDEYLNQYHIR\nIFPIESPAIDSIEVNK\nNPIDMCTILVDQGFDPGVK\nILIGEVTVVDESEPFAHEK\nGVFPAADCPGIETTLTLNPDK\nVTVAYGDAELPAAPVAAAPAGEGKDVLSPLEGK\nWKPDFGPNTIHPTGGVTAIGAR\nLDVDAAGVIEVNDITQK\nSVVEELITLGK\nVQEAIFSSLFPK\nLLFVAGGVGTAPVYPQVK\nNQNFGDVLGVTSQSATLWNGK\nNLQAEIPDWNFDGVK\nAGFSSIMFDGSHYPIEENVEK\nGWDSNWYGGNDYGDSLLEDSK\nELLNEYDFPGDDTPVIR\nVTAQEGNSLPVSAFTEYVDGTTPSGTSAYEKR\nNPIDMCTILVDQGFDPGVK\nSLFNNAPDLGIAIR\nETLEDAVKHPEKYPQLTIR\nISNIEVSAYASPDGGVSLNTTLAENR\nTTLTAAITTVLSK\nSGIMCTIHAYTGDQMTLDGPQR\nDALLENCTVNAEGEINFADK\nNVINVPSVHGTIPHEVTGIYGSGR\nNAEQSFAFEILNDPNVK\nGGIETLDASGGYVGLPDDFDR\nHGVEGIVFSSSCTVYGQPDELPVTEK\nTLEWDGANMCFTNIGDNETLR\nVAPQPNGQLLVQGVDLIDNK\nNLLPLIIANGGVDK\nVTLDPEESVAYIMDK\nCKELGVNVALSEVWAK\nLLGPDTGFDSIGEFTTAK\nYALGDTVTAGEDSITVDGK\nIQVILNTWYGGEMK\nLFVVDAFCGANENSR\nAGFSSIMFDGSHYPIEENVEK\nNVISALQSGGNTLHGVLK\nLVDPSIIHYNDAFYICGK\nLLGPDTGFDSIGEFTTAK\nVMVNYYGSPTPVNQIAGISVVEGR\nAIDDALHSPLLNNNDIFNAK\nNVINVPSVHGTIPHEVTGIYGSGR\nDKVDYYTIEVSDEMIENQVK\nALNLDAIHDTVHEMAR\nNAEQSFAFEILNDPNVK\nALNLDAIHDTVHEMAR\nKLLDYAESGDNVGVLLR\nSGIMCTIHAYTGDQMTLDGPQR\nKGAVFANPAYVQIHPTCIPVHGDK\nNFDFSFSLR\nTTLTAAITTVLAK\nNAANGDNHIYGEYLINAQGEDVVAGIR\nDGYVYDPEGITTDEKIDFLCK\nAGHYAVGQFNINNLEWTK\nSLDYIVINHMEPDHCACLK\nIIQIQIDPEKIGDVVGQR\nMGENLDLTNETPVYQGIFK\nKVQTVTEQELIDEWAR\nTTDVTGTIELPEGVEMVMPGDNIK\nGWDSNWYGGNDYGDSLLEDSK\nNTPNVIGFLGGSEKPVPLR\nIISAHREPDVFFEYAK\nIQEWVNAGYFPEGVNSLSEDDGQAK\nDKDGNDVLEPIYISAPEYQVLDNDNHPDAK\nDYTLVNGDIIYLK\nYADKNVEEISAMVGFANR\nILINTPASQGGIGDLYNFK\nNTIVNDKPFQLVTVIK\nLEVVTPEENMGDVIGDLNK\nGVNPETGLGEFWLDPEDHSK\nGTYEAPNFDLLLR\nEGHYAVGQFNINNLEWTK\nILINTPASQGGIGDLYNFK\nLGIAAQSVGLSQAAYNEGLAYAK\nTLGQDNILIFPVGK\nKLASYADCYVNDAFGTAHR\nTVRDEDGIAIDYEIEGDFPR\nYTTSATIIPDPETVTDWDNER\nAGHYAVGQFNINNLEWTK\nVGYHSVECWGGATFDASLR\nNSGQLSHTITSIGGSSAFDNNTSLNASLVTDDHR\nLIPNDVSTALAEQNIEAAPGQFGER\nATVEIVAEGDDEKDVIASIAK\nYDTMHGQFDGTIEADVENSK\nTDVLLVCGIGGSYLGAR\nLAEVSNAIIDQCVAQGVPFAR\nGIAVNIPVWQPENCIQCNR\nACSTSFYKEFDPDKSCIQIIDK\nLGLCGAVSWLDAK\nNHDTGVSPVFAGGVEYAITPEIATR\nLGATIIYVTHDQTEAMTLGTR\nSQNVSNIIQLGGTILK\nKLASYADCYVNDAFGTAHR\nTPPVAIQLLEVAK\nKAELIAYEDLGAEALRK\nMIYSHEVEQMCTVAQGVNHGAAPIPEEAK\nVAPQPNGQLLVQGVDLIDNK\nMFRDEYMEHIVDKK\nGGPSTGLPTKSEQTDLLQALYGR\nVLDLIAHMASVNA\nANATAPAINVIENEKDYKVELAAPGMTK\nFMASIEAALEKGDVEAAK\nAKEQLEAGATYLDVNIGPAENDGEDLMK\nGEYINYHVGTMIEIPR\nALELLTELRGDSV\nTVLFINLANDPAVER\nKVSIVPLEVIVR\nAGFSSIMFDGSHYPIEENVEK\nDKDGNDVLEPIYISAPEYQVLDNDNHPDAK\nANFEGECSEVGMYLAMAR\nVVNIHTIKPLDEELVVK\nRLVDVSHDVIITEEDCGTLR\nAPQAFDEDMHIENVGGTVAMIER\nANFEGECSEVGMYLAMAR\nGTLTVSEIFFTSPSR\nMFRDEYMEHIVDKK\nYLEKPFGGSGVLLSGVPGTPK\nFFDVANNYTAALEARPEINSAK\nLQSQGLSIDQYYQFTGLDNAK\nTYFNEGKDLIKENVTPLTK\nVFIPASLVSDSYEKDLTK\nAIEGGVDIKELNIGSMAHSVGK\nYEAETDKPTIVNMTNHSYFNLDGDAAR\nAVLGLPIPGIK\nKIQTDAISGFTDGLSIVK\nAQGIDVINLSVGEPDFNTPDHIK\nDALLENCTVNAEGEINFADK\nKGAVFANPAYVQIHPTCIPVHGDK\nANATAPAINVIENEKDYKVELAAPGMTK\nGQVTNMGAVNVMTGVYTGR\nVINLDKESEPDIWNAIK\nFSTPLIYDEEFKEEPEVTVTPTPK\nTTMVSVLEESFR\nIVSLAPEVI\nVGSGDNEFTLGGETVLFR\nSGGWNLSQLAVLPK\nANFEGECSEVGMYLAMAR\nLAEVSNAIIDQCVAQGVPFAR\nVLGEEIEAAAPAQVPARPPILCPGCPHR\nIQEWVNAGYFPEGVNSLSEDDGQAK\nALAQVIPSEEAFPYTIR\nINVNTECQLTFAAATR\nMDADVPLVVPEVNAADALERPR\nLGIAAQSVGLSQAAYNEGLAYAK\nGYPGYMYTDLATMYER\nYSFDTWVVQHEGLK\nSGIMCTIHAYTGDQMTLDGPQR\nGGIETLDASGGYVGLPDDFDR\nGLSVLELNDLVK\nTLPFITFDTATGR\nDALLENCTVNAEGEINFADK\nNLDYYVAFDITK\nNANDGISVAQTTEGALSEINNNLQR\nILPVIITYYADK\nNQNFGDVLGVTSQSATLWNGK\nANATAPAINVIENEKDYKVELAAPGMTK\nVTVAYGDAELPAAPVAAAPAGEGKDVLSPLEGK\nISNIEVSAYASPDGGVSLNTTLAENR\nGELEIVLTEIPNDGER\nVLDLIAHMASVNA\nNPIDMCTILVDQGFDPGVK\nLYLKDNTDDDNYDEYLNQYHIR\nEQLIFPEINFDKVNK\nGQTGQQLLLGAYSALSR\nSNTEGISILECSDNNLEKLDISR\nGELEIVLTEIPNDGER\nKIQTDAISGFTDGLSIVK\nAGFSSIMFDGSHYPIEENVEK\nWKPDFGPNTIHPTGGVTAIGAR\nLDVDAAGVIEVNDITQK\nLAVPVINDKPDYKFEIGK\nLKEIEAMEADGTFDVLPK\nLQSQGLSIDQYYQFTGLDNAK\nMSQLDKTFPTLDCSACILTPK\nNQNFGDVLGVTSQSATLWNGK\nGWDSNWYGGNDYGDSLLEDSK\nTTLTAAITTVLSK\nAKEQLEAGATYLDVNIGPAENDGEDLMK\nNPIDMCTILVDQGFDPGVK\nDLWLQGLYR\nSVVEELITLGK\nILIGEVTVVDESEPFAHEK\nEVGLPEDKDVALIGIVTR\nIFALPFSDAPR\nSGIMCTIHAYTGDQMTLDGPQR\nDALLENCTVNAEGEINFADK\nNVINVPSVHGTIPHEVTGIYGSGR\nNAEQSFAFEILNDPNVK\nSLFNNAPDLGIAIR\nVAPQPNGQLLVQGVDLIDNK\nDTLLDAQKHPEKYPQLTIR\nQQGLQIATVFQK\nNLLPLIIANGGVDK\nCKELGVNVALSEVWAK\nTPAEGVQMFADACEELCHK\nISNIEVSAYASPDGGVSLNTTLAENR\nELFSNPDVDGGLIGGAALK\nAIDDALHSPLLNNNDIFNAK\nLLGPDTGFDSIGEFTTAK\nIFPIESPAIDSIEVNK\nLLGPDTGFDSIGEFTTAK\nALNLDAIHDTVHEMAR\nALNLDAIHDTVHEMAR\nNVISALQSGGNTLHGVLK\nVMVNYYGSPTPVNQIAGISVVEGR\nSGIMCTIHAYTGDQMTLDGPQR\nVTAQEGNSLPVSAFTEYVDGTTPSGTSAYEKR\nNAEQSFAFEILNDPNVK\nANFEGECSEVGMYLAMAR\nTTLTAAITTVLAK\nEAEAYNGPSLIIAYSPCMEHGIK\nKVQTVTEQELIDEWAR\nVGWDSDPFEVITK\nLLFPAFNVNDSVTK\nKLLDYAESGDNVGVLLR\nTVPMFNEALAELNK\nHGVEGIVFSSSCTVYGQPDELPVTEK\nSYYALNVAVTADNYKDFTDSTK\nAGHYAVGQFNINNLEWTK\nGWDSNWYGGNDYGDSLLEDSK\nTTDVTGTIELPEGVEMVMPGDNIK\nNAANGDNHIYGEYLINAQGEDVVAGIR\nTNDVAGDGTTTATVLAQAMVNEGMK\nMDDWDVVMLGPQVR\nKLEELGIGRPSTYAPTISTIQQR\nELFSNPDVDGGLIGGAALK\nDKDGNDVLEPIYISAPEYQVLDNDNHPDAK\nIQEWVNAGYFPEGVNSLSEDDGQAK\nGVNPETGLGEFWLDPEDHSK\nILINTPASQGGIGDLYNFK\nMGENLDLTNETPVYQGIFK\nANPMYLELPVMAAAR\nNFDFSFSLR\nILDLNEAIILGK\nTTDVTGTIELPEGVEMVMPGDNIK\nAGHYAVGQFNINNLEWTK\nILINTPASQGGIGDLYNFK\nEGHYAVGQFNINNLEWTK\nGTYEAPNFDLLLR\nLGIAAQSVGLSQAAYNEGLAYAK\nYDTMHGQFDGTIEADVENSK\nATVEIVAEGDDEKDVIASIAK\nLGFIALNDGTYFK\nTVRDEDGIAIDYEIEGDFPR\nTLGQDNILIFPVGK\nLAEVSNAIIDQCVAQGVPFAR\nNHDTGVSPVFAGGVEYAITPEIATR\nLVDPSIIHYNDAFYICGK\nDYTLVNGDIIYLK\nKLASYADCYVNDAFGTAHR\nDKVDYYTIEVSDEMIENQVK\nIISTGDELLQVSEELKPGK\nGTMIMATNLPGFENYPICDK\nLAGFLDSYIPEPER\nANATAPAINVIENEKDYKVELAAPGMTK\nVLDLIAHMASVNA\nYADKNVEEISAMVGFANR\nKAELIAYEDLGAEALRK\nKLASYADCYVNDAFGTAHR\nTPPVAIQLLEVAK\nVGYHSVECWGGATFDASLR\nACTQDLNVMQYIAYAQR\nAVGENEVEQAIADAADAGYR\nQQIASDIEFISK\nAGFSSIMFDGSHYPIEENVEK\nANFEGECSEVGMYLAMAR\nVVNIHTIKPLDEELVVK\nSQNVSNIIQLGGTILK\nGIYGEYLINAQGEDVVAGVR\nSLFNNAPDLGIAIR\nDKDGNDVLEPIYISAPEYQVLDNDNHPDAK\nVAPQPNGQLLVQGVDLIDNK\nYALGDTVTAGEDSITVDGK\nKVSIVPLEVIVR\nFFDVANNYTAALEARPEINSAK\nLQSQGLSIDQYYQFTGLDNAK\nFMASIEAALEKGDVEAAK\nYLEKPFGGSGVLLSGVPGTPK\nGLTIDEDGNIFVCQGDNSHVIR\nVCQGETMSMDLTEPDAGSDLQAVMLK\nMFRDEYMEHIVDKK\nRVEVYMYASEQMIK\nKIQTDAISGFTDGLSIVK\nAQGIDVINLSVGEPDFNTPDHIK\nGEYINYHVGTMIEIPR\nESGVDVIVGLYEGSK\nKGAVFANPAYVQIHPTCIPVHGDK\nNSGQLSHTITSIGGSSAFDNNTSLNASLVTDDHR\nTYFNEGKDLIKENVTPLTK\nYAYGGDHMEYPQDGNFCMDGLVYPDR\nANFEGECSEVGMYLAMAR\nIISAHREPDVFFEYAK\nVGSGDNEFTLGGETVLFR\nSGGWNLSQLAVLPK\nGQTGQQLLLGAYSALSR\nANFEGECSEVGMYLAMAR\nVCDTLVENGITPFALANASK\nLEVVTPEENMGDVIGDLNK\nAGFSSIMFDGSHYPIEENVEK\nLAEVSNAIIDQCVAQGVPFAR\nIQEWVNAGYFPEGVNSLSEDDGQAK\nLGLCGAVSWLDAK\nINVNTECQLTFAAATR\nALAQVIPSEEAFPYTIR\nMVKKYLMFVDENGFIDGK\nVSYPIYHIENIVKPVSK\nSGIMCTIHAYTGDQMTLDGPQR\nGGIETLDASGGYVGLPDDFDR\nGLSVLELNDLVK\nDALLENCTVNAEGEINFADK\nGYPGYMYTDLATMYER\nVFIPASLVSDSYEKDLTK\nTAPEDPSEAICMSVAEIASK\nGELEIVLTEIPNDGER\nISNIEVSAYASPDGGVSLNTTLAENR\nNPIDMCTILVDQGFDPGVK\nMIYSHEVEQMCTVAQGVNHGAAPIPEEAK\nANATAPAINVIENEKDYKVELAAPGMTK\nAPQAFDEDMHIENVGGTVAMIER\nTLPFITFDTATGR\nGYNSQYSDTYINGVLFNDVETGR\nNQNFGDVLGVTSQSATLWNGK\nINVIGQIDLAALNQSTRPK\nEMQLFMFSETVGK\nAGFSSIMFDGSHYPIEENVEK\nLAVPVINDKPDYKFEIGK\nFSNSEWPEYPLFADK\nEQLIFPEINFDKVNK\nGQTGQQLLLGAYSALSR\nNVINVPSVHGTIPHEVTGIYGSGR\nANPMYLELPVMAAAR\nLVAYTPGCGSVSEVGFAQEVGCDLCK\nGQVTNMGAVNVMTGVYTGR\nDGKFIEEIGTYDPNQDPSVYKVDEEAAKK\nNYVDVVVLPTYSDLK\nGWDSNWYGGNDYGDSLLEDSK\nTTLTAAITTVLSK\nAKEQLEAGATYLDVNIGPAENDGEDLMK\nNPIDMCTILVDQGFDPGVK\nVTVAYGDAELPAAPVAAAPAGEGKDVLSPLEGK\nLYLKDNTDDDNYDEYLNQYHIR\nNQNFGDVLGVTSQSATLWNGK\nLQSQGLSIDQYYQFTGLDNAK\nILPVIITYYADK\nIPEIDYQAISYYADPTK\nDALLENCTVNAEGEINFADK\nSGIMCTIHAYTGDQMTLDGPQR\nDLWLQGLYR\nNVINVPSVHGTIPHEVTGIYGSGR\nNAEQSFAFEILNDPNVK\nILGFSDFQIAR\nTDKLEGMKENVICGHLIPAGTGQR\nSVVEELITLGK\nIIQIQIDPEKIGDVVGQR\nNMVTGAAQMDGAIIVCAATDGPMPQTR\nIFALPFSDAPR\nNLLPLIIANGGVDK\nCKELGVNVALSEVWAK\nMSQLDKTFPTLDCSACILTPK\nQVAMQIAAMNPIAIDEDGVSEEVKEK\nSNTEGISILECSDNNLEKLDISR\nLDVDAAGVIEVNDITQK\nLKEIEAMEADGTFDVLPK\nYEAETDKPTIVNMTNHSYFNLDGDAAR\nISNIEVSAYASPDGGVSLNTTLAENR\nELFSNPDVDGGLIGGAALK\nETLEDAVKHPEKYPQLTIR\nIFPIESPAIDSIEVNK\nQALKDAGMDPTEIHQVLLVGGSTR\nALNLDAIHDTVHEMAR\nVMVNYYGSPTPVNQIAGISVVEGR\nEVGLPEDKDVALIGIVTR\nSGIMCTIHAYTGDQMTLDGPQR\nNAEQSFAFEILNDPNVK\nVTAQEGNSLPVSAFTEYVDGTTPSGTSAYEKR\nKLPDNFYWGGSVSSFQTEGAR\nIFALPFSDAPR\nHIYAQVIAPNGSEVLVAASTVEK\nVGWDSDPFEVITK\nTTLTAAITTVLAK\nLLGPDTGFDSIGEFTTAK\nNVISALQSGGNTLHGVLK\nKVQTVTEQELIDEWAR\nKLLDYAESGDNVGVLLR\nLSFEEGVDSYVPYAGSLK\nGWDSNWYGGNDYGDSLLEDSK\nTTDVTGTIELPEGVEMVMPGDNIK\nTNDVAGDGTTTATVLAQAMVNEGMK\nYLPGELLTYVAK\nILIGEVTVVDESEPFAHEK\nAGHYAVGQFNINNLEWTK\nLLGPDTGFDSIGEFTTAK\nDKDGNDVLEPIYISAPEYQVLDNDNHPDAK\nIQEWVNAGYFPEGVNSLSEDDGQAK\nGVNPETGLGEFWLDPEDHSK\nALNLDAIHDTVHEMAR\nILINTPASQGGIGDLYNFK\nTVPMFNEALAELNK\nKIQTDAISGFTDGLSIVK\nMDDWDVVMLGPQVR\nVAPQPNGQLLVQGVDLIDNK\nAGHYAVGQFNINNLEWTK\nEGHYAVGQFNINNLEWTK\nILINTPASQGGIGDLYNFK\nLGIAAQSVGLSQAAYNEGLAYAK\nGTYEAPNFDLLLR\nMDADVPLVVPEVNAADALERPR\nATVEIVAEGDDEKDVIASIAK\nILINTPASQGGIGDLYNFK\nLLFPAFNVNDSVTK\nTTDVTGTIELPEGVEMVMPGDNIK\nLAEVSNAIIDQCVAQGVPFAR\nNHDTGVSPVFAGGVEYAITPEIATR\nEAPCAILVIADLNK\nLGFIALNDGTYFK\nSSLPDTLLTVPLER\nNFDFSFSLR\nANATAPAINVIENEKDYKVELAAPGMTK\nVLDLIAHMASVNA\nYADKNVEEISAMVGFANR\nKLASYADCYVNDAFGTAHR\nDKVDYYTIEVSDEMIENQVK\nALELLTELRGDSV\nNVINVPSVHGTIPHEVTGIYGSGR\nLIDLGVIVGSGYHVNPK\nKLASYADCYVNDAFGTAHR\nELCHQELNQTDAWIEIPEDVR\nANFEGECSEVGMYLAMAR\nAGFSSIMFDGSHYPIEENVEK\nVVNIHTIKPLDEELVVK\nIQTDAISGFTDGLSIVK\nGIYGEYLINAQGEDVVAGVR\nACTQDLNVMQYIAYAQR\nSLFNNAPDLGIAIR\nDKDGNDVLEPIYISAPEYQVLDNDNHPDAK\nTPPVAIQLLEVAK\nTVRDEDGIAIDYEIEGDFPR\nFFDVANNYTAALEARPEINSAK\nLQSQGLSIDQYYQFTGLDNAK\nNAANGDNHIYGEYLINAQGEDVVAGIR\nFMASIEAALEKGDVEAAK\nNLEDAELVIYLK\nIIEVAINEMTAITGQK\nAQGIDVINLSVGEPDFNTPDHIK\nGEYINYHVGTMIEIPR\nSQNVSNIIQLGGTILK\nTIGVGLQSFCIPGSVADDR\nQQIASDIEFISK\nKGAVFANPAYVQIHPTCIPVHGDK\nVGYHSVECWGGATFDASLR\nACTQDLNVMQYIAYAQR\nTSTIALSNATLPYILK\nVINLDKESEPDIWNAIK\nSGGWNLSQLAVLPK\nVGSGDNEFTLGGETVLFR\nKIQTDAISGFTDGLSIVK\nLIPNDVSTALAEQNIEAAPGQFGER\nYLEKPFGGSGVLLSGVPGTPK\nANFEGECSEVGMYLAMAR\nTYFNEGKDLIKENVTPLTK\nMFRDEYMEHIVDKK\nDGYVYDPEGITTDEKIDFLCK\nLAEVSNAIIDQCVAQGVPFAR\nALAQVIPSEEAFPYTIR\nSTLIAEESDGGDNEGWYIQKYPGRDGEIYVNNPK\nIQEWVNAGYFPEGVNSLSEDDGQAK\nANFEGECSEVGMYLAMAR\nWLENLNDWNLSR\nIISAHREPDVFFEYAK\nSGIMCTIHAYTGDQMTLDGPQR\nGGIETLDASGGYVGLPDDFDR\nDALLENCTVNAEGEINFADK\nLADIIPEAQAIDLMK\nMDADVPLVVPEVNAADALERPR\nGYPGYMYTDLATMYER\nKAEVFLKPEEVSLAIGK\nFMDAFQFIK\nGVQELNSIDKWYFGK\nNPIDMCTILVDQGFDPGVK\nGELEIVLTEIPNDGER\nANATAPAINVIENEKDYKVELAAPGMTK\nNSGQLSHTITSIGGSSAFDNNTSLNASLVTDDHR\nLGIAAQSVGLSQAAYNEGLAYAK\nIIEVAINEMTAITGQK\nLFVVDAFCGANENSR\nGTLTVSEIFFTSPSR\nAGFSSIMFDGSHYPIEENVEK\nIQTDAISGFTDGLSIVK\nWKPDFGPNTIHPTGGVTAIGAR\nGLSVLELNDLVK\nTLPFITFDTATGR\nEQLIFPEINFDKVNK\nIIEVAINEMTAITGQK\nNQNFGDVLGVTSQSATLWNGK\nGWDSNWYGGNDYGDSLLEDSK\nNPIDMCTILVDQGFDPGVK\nTTLTAAITTVLSK\nVETIDSFFQSVMRNLARELE\nNQNFGDVLGVTSQSATLWNGK\nSVTLESDGNITAEYTSDELQLGEQK\nKVSIVPLEVIVR\nGYNSQYSDTYINGVLFNDVETGR\nTTMVSVLEESFR\nNTIVNDKPFQLVTVIK\nSGIMCTIHAYTGDQMTLDGPQR\nDALLENCTVNAEGEINFADK\nNYVDVVVLPTYSDLK\nNVINVPSVHGTIPHEVTGIYGSGR\nAKEQLEAGATYLDVNIGPAENDGEDLMK\nNAEQSFAFEILNDPNVK\nDLWLQGLYR\nILGFSDFQIAR\nVTVAYGDAELPAAPVAAAPAGEGKDVLSPLEGK\nLQSQGLSIDQYYQFTGLDNAK\nILPVIITYYADK\nNLLPLIIANGGVDK\nIPEIDYQAISYYADPTK\nLAVPVINDKPDYKFEIGK\nNQNFGDVLGVTSQSATLWNGK\nQIIAEVDAICR\nQMFGAEGYEVVAINDLTDPK\nVCDTLVENGITPFALANASK\nLGLCGAVSWLDAK\nCKELGVNVALSEVWAK\nLYLKDNTDDDNYDEYLNQYHIR\nMSQLDKTFPTLDCSACILTPK\nLDVDAAGVIEVNDITQK\nENMGFDITVEGVSADDTVKR\nALNLDAIHDTVHEMAR\nVMVNYYGSPTPVNQIAGISVVEGR\nTYFNEGKDLIKENVTPLTK\nGYNSQYSDTYINGVLFNDVETGR\nLVEEKNVDCYIINTGDFMGKK\nQALKDAGMDPTEIHQVLLVGGSTR\nLLGPDTGFDSIGEFTTAK\nTTLTAAITTVLAK\nVGWDSDPFEVITK\nNVISALQSGGNTLHGVLK\nKLLDYAESGDNVGVLLR\nAGEPLSPGANPSYGAEQSGLLASLNSVAK\nKVQTVTEQELIDEWAR\nEALPATPVEITGLNDVPVAGDK\nSGIMCTIHAYTGDQMTLDGPQR\nHSINNLNSEYYIEDGSFFR\nGWDSNWYGGNDYGDSLLEDSK\nTTDVTGTIELPEGVEMVMPGDNIK\nLVSGVDIWLNTPTRPLEASGTSGEK\nTDKLEGMKENVICGHLIPAGTGQR\nVSYPIYHIENIVKPVSK\nIFPIESPAIDSIEVNK\nNAEQSFAFEILNDPNVK\nISNIEVSAYASPDGGVSLNTTLAENR\nDKDGNDVLEPIYISAPEYQVLDNDNHPDAK\nGVNPETGLGEFWLDPEDHSK\nIQEWVNAGYFPEGVNSLSEDDGQAK\nIIQIQIDPEKIGDVVGQR\nSVVEELITLGK\nAGHYAVGQFNINNLEWTK\nEGHYAVGQFNINNLEWTK\nILINTPASQGGIGDLYNFK\nMDADVPLVVPEVNAADALERPR\nATVEIVAEGDDEKDVIASIAK\nTNDVAGDGTTTATVLAQAMVNEGMK\nNTPNVIGFLGGSEKPVPLR\nTVPMFNEALAELNK\nLVDPSIIHYNDAFYICGK\nILINTPASQGGIGDLYNFK\nLKEIEAMEADGTFDVLPK\nEVGLPEDKDVALIGIVTR\nLAEVSNAIIDQCVAQGVPFAR\nNHDTGVSPVFAGGVEYAITPEIATR\nLGFIALNDGTYFK\nSLDYIVINHMEPDHCACLK\nLLFPAFNVNDSVTK\nIFALPFSDAPR\nLLFPAFNVNDSVTK\nFSTPLIYDEEFKEEPEVTVTPTPK\nSNTEGISILECSDNNLEKLDISR\nANATAPAINVIENEKDYKVELAAPGMTK\nVLDLIAHMASVNA\nYADKNVEEISAMVGFANR\nISNIEVSAYASPDGGVSLNTTLAENR\nQVAMQIAAMNPIAIDEDGVSEEVKEK\nKLASYADCYVNDAFGTAHR\nNFDFSFSLR\nVTAQEGNSLPVSAFTEYVDGTTPSGTSAYEKR\nRVEVYMYASEQMIK\nEMQLFMFSETVGK\nTTDVTGTIELPEGVEMVMPGDNIK\nMDDWDVVMLGPQVR\nIQTDAISGFTDGLSIVK\nANFEGECSEVGMYLAMAR\nACTQDLNVMQYIAYAQR\nGIYGEYLINAQGEDVVAGVR\nAPQAFDEDMHIENVGGTVAMIER\nTPPVAIQLLEVAK\nGIAVNIPVWQPENCIQCNR\nLVAYTPGCGSVSEVGFAQEVGCDLCK\nNVINVPSVHGTIPHEVTGIYGSGR\nSVVEELITLGK\nMGENLDLTNETPVYQGIFK\nYLPGELLTYVAK\nFFDVANNYTAALEARPEINSAK\nTVRDEDGIAIDYEIEGDFPR\nFMASIEAALEKGDVEAAK\nNAANGDNHIYGEYLINAQGEDVVAGIR\nLQSQGLSIDQYYQFTGLDNAK\nSLFNNAPDLGIAIR\nVAPQPNGQLLVQGVDLIDNK\nIPEIDYQAISYYADPTK\nAGHYAVGQFNINNLEWTK\nAIGIEHVNVVNAFDIK\nTIGVGLQSFCIPGSVADDR\nTIGVGLQSFCIPGSVADDR\nACTQDLNVMQYIAYAQR\nVVNIHTIKPLDEELVVK\nAGFSSIMFDGSHYPIEENVEK\nKGAVFANPAYVQIHPTCIPVHGDK\nSQNVSNIIQLGGTILK\nGEYINYHVGTMIEIPR\nKLASYADCYVNDAFGTAHR\nNLDIYAAFQPANGAEWQK\nSGGWNLSQLAVLPK\nKIQTDAISGFTDGLSIVK\nVGSGDNEFTLGGETVLFR\nTYFNEGKDLIKENVTPLTK\nVGYHSVECWGGATFDASLR\nIVSLAPEVI\nMFRDEYMEHIVDKK\nGDGLYNLLSENKEFR\nAGFSSIMFDGSHYPIEENVEK\nLAEVSNAIIDQCVAQGVPFAR\nSTLIAEESDGGDNEGWYIQKYPGRDGEIYVNNPK\nANFEGECSEVGMYLAMAR\nLIPNDVSTALAEQNIEAAPGQFGER\nYLEKPFGGSGVLLSGVPGTPK\nTSTIALSNATLPYILK\nIQEWVNAGYFPEGVNSLSEDDGQAK\nAQGIDVINLSVGEPDFNTPDHIK\nYNATIMVDEAHGLGVFGK\nSEFFIPLMVDK\nANFEGECSEVGMYLAMAR\nSGIMCTIHAYTGDQMTLDGPQR\nDALLENCTVNAEGEINFADK\nGGIETLDASGGYVGLPDDFDR\nIISAHREPDVFFEYAK\nDGKFIEEIGTYDPNQDPSVYKVDEEAAKK\nLELYGEGHNAWDTWR\nNPIDMCTILVDQGFDPGVK\nANATAPAINVIENEKDYKVELAAPGMTK\nALAQVIPSEEAFPYTIR\nYAYGGDHMEYPQDGNFCMDGLVYPDR\nFMDAFQFIK\nAGFSSIMFDGSHYPIEENVEK\nIQTDAISGFTDGLSIVK\nWKPDFGPNTIHPTGGVTAIGAR\nKAELIAYEDLGAEALRK\nRLVDVSHDVIITEEDCGTLR\nGYPGYMYTDLATMYER\nANPMYLELPVMAAAR\nILIGEVTVVDESEPFAHEK\nIAGELLPGVFHVSAR\nGWDSNWYGGNDYGDSLLEDSK\nNPIDMCTILVDQGFDPGVK\nTTLTAAITTVLSK\nGELEIVLTEIPNDGER\nAQGIDVINLSVGEPDFNTPDHIK\nEQLIFPEINFDKVNK\nLVAYTPGCGSVSEVGFAQEVGCDLCK\nSYYALNVAVTADNYKDFTDSTK\nQFPWNGNADAIQAAK\nKVSIVPLEVIVR\nAKEQLEAGATYLDVNIGPAENDGEDLMK\nDALLENCTVNAEGEINFADK\nSGIMCTIHAYTGDQMTLDGPQR\nEAPCAILVIADLNK\nQIAEQYNIPHISTGDIFR\nILPVIITYYADK\nIIEVAINEMTAITGQK\nNNPCVVMWSIGNEVPTQCSPVGYK\nGYNSQYSDTYINGVLFNDVETGR\nNLLPLIIANGGVDK\nIPEIDYQAISYYADPTK\nNAEQSFAFEILNDPNVK\nVTVAYGDAELPAAPVAAAPAGEGKDVLSPLEGK\nQIIAEVDAICR\nTLPFITFDTATGR\nLFVVDAFCGANENSR\nVGLNYVSCSPFRVPIAR\nCKELGVNVALSEVWAK\nNVINVPSVHGTIPHEVTGIYGSGR\nNLDYYVAFDITK\nLAVPVINDKPDYKFEIGK\nAGHYAVGQFNINNLEWTK\nLQSQGLSIDQYYQFTGLDNAK\nKVSIVPLEVIVR\nTYFNEGKDLIKENVTPLTK\nNYVDVVVLPTYSDLK\nNSGQLSHTITSIGGSSAFDNNTSLNASLVTDDHR\nLYLKDNTDDDNYDEYLNQYHIR\nFITTSPIAQMPDSEFIR\nMSQLDKTFPTLDCSACILTPK\nRVEVYMYASEQMIK\nINVIGQIDLAALNQSTRPK\nAGEPLSPGANPSYGAEQSGLLASLNSVAK\nTTLTAAITTVLAK\nITELGIYPAVDPLASTSR\nVGWDSDPFEVITK\nKVQTVTEQELIDEWAR\nELFSNPDVDGGLIGGAALK\nALNLDAIHDTVHEMAR\nAGEPLSPGANPSYGAEQSGLLASLNSVAK\nTTDVTGTIELPEGVEMVMPGDNIK\nGWDSNWYGGNDYGDSLLEDSK\nELFSNPDVDGGLIGGAALK\nKLLDYAESGDNVGVLLR\nVSYPIYHIENIVKPVSK\nVMVNYYGSPTPVNQIAGISVVEGR\nANFEGECSEVGMYLAMAR\nDKDGNDVLEPIYISAPEYQVLDNDNHPDAK\nGVNPETGLGEFWLDPEDHSK\nIQEWVNAGYFPEGVNSLSEDDGQAK\nGLSVLELNDLVK\nLVSGVDIWLNTPTRPLEASGTSGEK\nALNLDAIHDTVHEMAR\nSGIMCTIHAYTGDQMTLDGPQR\nISNIEVSAYASPDGGVSLNTTLAENR\nLAEVSNAIIDQCVAQGVPFAR\nAGHYAVGQFNINNLEWTK\nEGHYAVGQFNINNLEWTK\nILINTPASQGGIGDLYNFK\nNHDTGVSPVFAGGVEYAITPEIATR\nMDADVPLVVPEVNAADALERPR\nLLGPDTGFDSIGEFTTAK\nNVISALQSGGNTLHGVLK\nATVEIVAEGDDEKDVIASIAK\nLADIIPEAQAIDLMK\nITELGIYPAVDPLASTSR\nSNTEGISILECSDNNLEKLDISR\nSFDWPVIIR\nLGFIALNDGTYFK\nGLSVLELNDLVK\nLDVDAAGVIEVNDITQK\nEEQTEVILVDYFNR\nSLDYIVINHMEPDHCACLK\nLVTFVPIAQADIVR\nIQVILNTWYGGEMK\nTEHMFFEGDRIEYVR\nANATAPAINVIENEKDYKVELAAPGMTK\nVLDLIAHMASVNA\nISNIEVSAYASPDGGVSLNTTLAENR\nTNDVAGDGTTTATVLAQAMVNEGMK\nNTPNVIGFLGGSEKPVPLR\nQVAMQIAAMNPIAIDEDGVSEEVKEK\nNAEQSFAFEILNDPNVK\nENMGFDITVEGVSADDTVKR\nLLFPAFNVNDSVTK\nIQTDAISGFTDGLSIVK\nACTQDLNVMQYIAYAQR\nANFEGECSEVGMYLAMAR\nVKEPVELACGTPTLMMGESMMDTSK\nLKEIEAMEADGTFDVLPK\nKISNIEVSAYASPDGGVSLNTTLAENR\nLETPEDLAVAYTPGVAEPCLK\nNFDFSFSLR\nKLASYADCYVNDAFGTAHR\nNQNFGDVLGVTSQSATLWNGK\nNAANGDNHIYGEYLINAQGEDVVAGIR\nFMASIEAALEKGDVEAAK\nTVRDEDGIAIDYEIEGDFPR\nQVAMQIAAMNPIAIDEDGVSEEVKEK\nEVGLPEDKDVALIGIVTR\nIYKGDILTEEASVGGNFGR\nTPPVAIQLLEVAK\nTTMVSVLEESFR\nTIGVGLQSFCIPGSVADDR\nVVNIHTIKPLDEELVVK\nACTQDLNVMQYIAYAQR\nAGFSSIMFDGSHYPIEENVEK\nYADKNVEEISAMVGFANR\nKGAVFANPAYVQIHPTCIPVHGDK\nSQNVSNIIQLGGTILK\nIFPIESPAIDSIEVNK\nLVEEKNVDCYIINTGDFMGKK\nTTDVTGTIELPEGVEMVMPGDNIK\nSGGWNLSQLAVLPK\nVGSGDNEFTLGGETVLFR\nTYFNEGKDLIKENVTPLTK\nQVAMQIAAMNPIAIDEDGVSEEVKEK\nLVDPSIIHYNDAFYICGK\nMFRDEYMEHIVDKK\nSLFNNAPDLGIAIR\nTHAPVDFDTAVASTITSHDAGYINK\nQALKDAGMDPTEIHQVLLVGGSTR\nLAEVSNAIIDQCVAQGVPFAR\nANFEGECSEVGMYLAMAR\nAIDDALHSPLLNNNDIFNAK\nMDADVPLVVPEVNAADALERPR\nYLEKPFGGSGVLLSGVPGTPK\nGIYGEYLINAQGEDVVAGVR\nDSFQEVDIAGVVMPITK\nIQEWVNAGYFPEGVNSLSEDDGQAK\nLLAGSFGGVNLEDISAPR\nVGYHSVECWGGATFDASLR\nDKVDYYTIEVSDEMIENQVK\nSGIMCTIHAYTGDQMTLDGPQR\nDALLENCTVNAEGEINFADK\nGEYINYHVGTMIEIPR\nLQSQGLSIDQYYQFTGLDNAK\nTSTIALSNATLPYILK\nIISAHREPDVFFEYAK\nIIQIQIDPEKIGDVVGQR\nMIYSHEVEQMCTVAQGVNHGAAPIPEEAK\nEFDDIINFDNTINTR\nAQDVALAYALAIGGAR\nANFEGECSEVGMYLAMAR\nNPIDMCTILVDQGFDPGVK\nANATAPAINVIENEKDYKVELAAPGMTK\nTVPMFNEALAELNK\nDGKFIEEIGTYDPNQDPSVYKVDEEAAKK\nGTADAMIQNLNFLK\nETLEDAVKHPEKYPQLTIR\nDIANTVVFLASDDAR\nAGFSSIMFDGSHYPIEENVEK\nWKPDFGPNTIHPTGGVTAIGAR\nIQTDAISGFTDGLSIVK\nGYPGYMYTDLATMYER\nLIPNDVSTALAEQNIEAAPGQFGER\nIFALPFSDAPR\nFMDAFQFIK\nMDDWDVVMLGPQVR\nSYAVSFLLQDETQTLNDK\nNPIDMCTILVDQGFDPGVK\nGWDSNWYGGNDYGDSLLEDSK\nTTLTAAITTVLSK\nAQGIDVINLSVGEPDFNTPDHIK\nFFDVANNYTAALEARPEINSAK\nGQTGQQLLLGAYSALSR\nDSDDVSSSPSNTPAILEVVSYK\nAGFSSIMFDGSHYPIEENVEK\nEGESMYTFYLPEWK\nDALLENCTVNAEGEINFADK\nAKEQLEAGATYLDVNIGPAENDGEDLMK\nSGIMCTIHAYTGDQMTLDGPQR\nILGFSDFQIAR\nSYYALNVAVTADNYKDFTDSTK\nKLPDNFYWGGSVSSFQTEGAR\nFRLESDIPGLTATDGYYTK\nALELLTELRGDSV\nNLLPLIIANGGVDK\nNAEQSFAFEILNDPNVK\nNAEQSFAFEILNDPNVK\nILINTPASQGGIGDLYNFK\nTDADAADLITSDCDPYDSEFITGER\nILPVIITYYADK\nYYPERLDDVAWENDLGGYR\nKVSIVPLEVIVR\nCKELGVNVALSEVWAK\nNVINVPSVHGTIPHEVTGIYGSGR\nVYVAAQNLWTCTGYSGYDPEVSVR\nLAVPVINDKPDYKFEIGK\nGGIETLDASGGYVGLPDDFDR\nLKHIGEVLYASVK\nTYFNEGKDLIKENVTPLTK\nFITTSPIAQMPDSEFIR\nGELEIVLTEIPNDGER\nNSGQLSHTITSIGGSSAFDNNTSLNASLVTDDHR\nSVVEELITLGK\nAIGIEHVNVVNAFDIK\nTDADAADLITSDCDPYDSEFITGER\nMGENLDLTNETPVYQGIFK\nGYNSQYSDTYINGVLFNDVETGR\nAGEPLSPGANPSYGAEQSGLLASLNSVAK\nITELGIYPAVDPLASTSR\nTTLTAAITTVLAK\nVGWDSDPFEVITK\nIIEVAINEMTAITGQK\nANPMYLELPVMAAAR\nKLASYADCYVNDAFGTAHR\nFAATAPLSLWEYDK\nTTDVTGTIELPEGVEMVMPGDNIK\nGWDSNWYGGNDYGDSLLEDSK\nAGEPLSPGANPSYGAEQSGLLASLNSVAK\nMYQLINTYDPTTGQYALLNTDEAK\nLYLKDNTDDDNYDEYLNQYHIR\nTLPFITFDTATGR\nDKDGNDVLEPIYISAPEYQVLDNDNHPDAK\nGVNPETGLGEFWLDPEDHSK\nIQEWVNAGYFPEGVNSLSEDDGQAK\nELFSNPDVDGGLIGGAALK\nVSYPIYHIENIVKPVSK\nEQLIFPEINFDKVNK\nVMVNYYGSPTPVNQIAGISVVEGR\nSGIMCTIHAYTGDQMTLDGPQR\nLAEVSNAIIDQCVAQGVPFAR\nAGHYAVGQFNINNLEWTK\nNHDTGVSPVFAGGVEYAITPEIATR\nMDADVPLVVPEVNAADALERPR\nEGHYAVGQFNINNLEWTK\nILINTPASQGGIGDLYNFK\nNVISALQSGGNTLHGVLK\nATVEIVAEGDDEKDVIASIAK\nYDTMHGQFDGTIEADVENSK\nITELGIYPAVDPLASTSR\nGVQELNSIDKWYFGK\nLDVDAAGVIEVNDITQK\nKLLDYAESGDNVGVLLR\nQSDVLAILG\nSNTEGISILECSDNNLEKLDISR\nDAAAGENFEWTDMYPTFAK\nLVTFVPIAQADIVR\nGYNSQYSDTYINGVLFNDVETGR\nVSYPIYHIENIVKPVSK\nNVINVPSVHGTIPHEVTGIYGSGR\nANATAPAINVIENEKDYKVELAAPGMTK\nVLDLIAHMASVNA\nISNIEVSAYASPDGGVSLNTTLAENR\nLADIIPEAQAIDLMK\nNTPNVIGFLGGSEKPVPLR\nETLEDAVKHPEKYPQLTIR\nLLDLAAPDIIVR\nDKDGNDVLEPIYISAPEYQVLDNDNHPDAK\nGLSVLELNDLVK\nISNIEVSAYASPDGGVSLNTTLAENR\nACTQDLNVMQYIAYAQR\nANFEGECSEVGMYLAMAR\nTDKLEGMKENVICGHLIPAGTGQR\nINVIGQIDLAALNQSTRPK\nGTLTVSEIFFTSPSR\nLFVVDAFCGANENSR\nTIGVGLQSFCIPGSVADDR\nVVNIHTIKPLDEELVVK\nDIANTVVFLASDDAR\nLLGPDTGFDSIGEFTTAK\nACTQDLNVMQYIAYAQR\nAGFSSIMFDGSHYPIEENVEK\nLGFIALNDGTYFK\nSLDYIVINHMEPDHCACLK\nTVRDEDGIAIDYEIEGDFPR\nLSEAPSYGIPTILYDADSTGAK\nSGGWNLSQLAVLPK\nKIQTDAISGFTDGLSIVK\nTYFNEGKDLIKENVTPLTK\nFMASIEAALEKGDVEAAK\nVGSGDNEFTLGGETVLFR\nKGAVFANPAYVQIHPTCIPVHGDK\nYADKNVEEISAMVGFANR\nGTYEAPNFDLLLR\nCKELGVNVALSEVWAK\nRDMGNVEEAYNEVFKR\nLAEVSNAIIDQCVAQGVPFAR\nANFEGECSEVGMYLAMAR\nNYVDVVVLPTYSDLK\nSFDWPVIIR\nTHAPVDFDTAVASTITSHDAGYINK\nSQNVSNIIQLGGTILK\nSLFNNAPDLGIAIR\nTPPVAIQLLEVAK\nSGIMCTIHAYTGDQMTLDGPQR\nLLAGSFGGVNLEDISAPR\nVQLVGFGTFEVSER\nLKEIEAMEADGTFDVLPK\nDALLENCTVNAEGEINFADK\nGIYGEYLINAQGEDVVAGVR\nLSEAPSYGIPTILYDADSTGAK\nLVEEKNVDCYIINTGDFMGKK\nTIAAFAAPEDYQIESEVMNAHQK\nGGPSTGLPTKSEQTDLLQALYGR\nNPIDMCTILVDQGFDPGVK\nANATAPAINVIENEKDYKVELAAPGMTK\nGQTGQQLLLGAYSALSR\nVGYHSVECWGGATFDASLR\nDSFQEVDIAGVVMPITK\nEVGLPEDKDVALIGIVTR\nANFEGECSEVGMYLAMAR\nYLPGELLTYVAK\nKYFPDATILALTTNEK\nIAGELLPGVFHVSAR\nIQEWVNAGYFPEGVNSLSEDDGQAK\nAGFSSIMFDGSHYPIEENVEK\nWKPDFGPNTIHPTGGVTAIGAR\nIQTDAISGFTDGLSIVK\nETIIVNKDEGPRPGTTAEGISGLRPAFK\nLVSGVDIWLNTPTRPLEASGTSGEK\nIISAHREPDVFFEYAK\nTTDVTGTIELPEGVEMVMPGDNIK\nDGKFIEEIGTYDPNQDPSVYKVDEEAAKK\nMFRDEYMEHIVDKK\nNPIDMCTILVDQGFDPGVK\nINVNTECQLTFAAATR\nGWDSNWYGGNDYGDSLLEDSK\nTTLTAAITTVLSK\nYLEKPFGGSGVLLSGVPGTPK\nRVEVYMYASEQMIK\nFYDTYSLTPGKQPYYLMDTR\nTAAVTITDGEASTLVPVSQGGCVILYNK\nLVDPSIIHYNDAFYICGK\nGIYGEYLINAQGEDVVAGVR\nRLVDVSHDVIITEEDCGTLR\nNAEQSFAFEILNDPNVK\nLIPNDVSTALAEQNIEAAPGQFGER\nTEHMFFEGDRIEYVR\nGTADAMIQNLNFLK\nGYPGYMYTDLATMYER\nAKEQLEAGATYLDVNIGPAENDGEDLMK\nDALLENCTVNAEGEINFADK\nIINIYSWNDEFR\nNLLPLIIANGGVDK\nDIANTVVFLASDDAR\nIFPIESPAIDSIEVNK\nYAYGGDHMEYPQDGNFCMDGLVYPDR\nTSTIALSNATLPYILK\nKVSIVPLEVIVR\nFMDAFQFIK\nSGIMCTIHAYTGDQMTLDGPQR\nGEYINYHVGTMIEIPR\nMDADVPLVVPEVNAADALERPR\nGQTGQQLLLGAYSALSR\nILPVIITYYADK\nILIGEVTVVDESEPFAHEK\nKLPDNFYWGGSVSSFQTEGAR\nLSEAPSYGIPTILYDADSTGAK\nCKELGVNVALSEVWAK\nLAVPVINDKPDYKFEIGK\nNAEQSFAFEILNDPNVK\nVGALGAEPWTENMRHEIEEK\nRLTVYHDQTQPLIDYYTK\nTYFNEGKDLIKENVTPLTK\nFITTSPIAQMPDSEFIR\nQVAMQIAAMNPIAIDEDGVSEEVKEK\nIQVILNTWYGGEMK\nSYYALNVAVTADNYKDFTDSTK\nSYAVSFLLQDETQTLNDK\nIIQIQIDPEKIGDVVGQR\nAGEPLSPGANPSYGAEQSGLLASLNSVAK\nITELGIYPAVDPLASTSR\nTTLTAAITTVLAK\nRLVDVSHDVIITEEDCGTLR\nGGIETLDASGGYVGLPDDFDR\nTTDVTGTIELPEGVEMVMPGDNIK\nMYQLINTYDPTTGQYALLNTDEAK\nGWDSNWYGGNDYGDSLLEDSK\nAGEPLSPGANPSYGAEQSGLLASLNSVAK\nIIEVAINEMTAITGQK\nLIYQLPIPLCK\nANPMYLELPVMAAAR\nVYVAAQNLWTCTGYSGYDPEVSVR\nDKDGNDVLEPIYISAPEYQVLDNDNHPDAK\nGVNPETGLGEFWLDPEDHSK\nIQEWVNAGYFPEGVNSLSEDDGQAK\nVGWDSDPFEVITK\nMSQLDKTFPTLDCSACILTPK\nEQLIFPEINFDKVNK\nIGLVNAVYPQAELLDAAKK\nKLASYADCYVNDAFGTAHR\nLAEVSNAIIDQCVAQGVPFAR\nAGHYAVGQFNINNLEWTK\nNHDTGVSPVFAGGVEYAITPEIATR\nMDADVPLVVPEVNAADALERPR\nEGHYAVGQFNINNLEWTK\nILINTPASQGGIGDLYNFK\nATVEIVAEGDDEKDVIASIAK\nYDTMHGQFDGTIEADVENSK\nNSGQLSHTITSIGGSSAFDNNTSLNASLVTDDHR\nLYLKDNTDDDNYDEYLNQYHIR\nLGATIIYVTHDQTEAMTLGTR\nLLGPDVGFDSINDRPMAEELSK\nQSDVLAILG\nNVISALQSGGNTLHGVLK\nAIDDALHSPLLNNNDIFNAK\nVSYPIYHIENIVKPVSK\nLDVDAAGVIEVNDITQK\nSNTEGISILECSDNNLEKLDISR\nSGIMCTIHAYTGDQMTLDGPQR\nLQSQGLSIDQYYQFTGLDNAK\nTTMVSVLEESFR\nEGESMYTFYLPEWK\nANATAPAINVIENEKDYKVELAAPGMTK\nVLDLIAHMASVNA\nISNIEVSAYASPDGGVSLNTTLAENR\nIQTDAISGFTDGLSIVK\nLADIIPEAQAIDLMK\nLLDLAAPDIIVR\nDKDGNDVLEPIYISAPEYQVLDNDNHPDAK\nISNIEVSAYASPDGGVSLNTTLAENR\nVSIVPLEVIVR\nITELGIYPAVDPLASTSR\nILINTPASQGGIGDLYNFK\nMYQLINTYDPTTGQYALLNTDEAK\nACTQDLNVMQYIAYAQR\nANFEGECSEVGMYLAMAR\nTDKLEGMKENVICGHLIPAGTGQR\nTNDVAGDGTTTATVLAQAMVNEGMK\nINIIDTPGHVDFTVEVER\nVMVNYYGSPTPVNQIAGISVVEGR\nDKVDYYTIEVSDEMIENQVK\nDVDIYPQILENVK\nVSYPIYHIENIVKPVSK\nTPAEGVQMFADACEELCHK\nVVNIHTIKPLDEELVVK\nTIGVGLQSFCIPGSVADDR\nNAANGDNHIYGEYLINAQGEDVVAGIR\nACTQDLNVMQYIAYAQR\nAGFSSIMFDGSHYPIEENVEK\nLLGPDTGFDSIGEFTTAK\nLGFIALNDGTYFK\nAGHYAVGQFNINNLEWTK\nTLEWDGANMCFTNIGDNETLR\nIFALPFSDAPR\nSGGWNLSQLAVLPK\nLSEAPSYGIPTILYDADSTGAK\nKGAVFANPAYVQIHPTCIPVHGDK\nKLLDYAESGDNVGVLLR\nTVRDEDGIAIDYEIEGDFPR\nTLPFITFDTATGR\nALNLDAIHDTVHEMAR\nAGFSSIMFDGSHYPIEENVEK\nLAEVSNAIIDQCVAQGVPFAR\nANFEGECSEVGMYLAMAR\nQVAMQIAAMNPIAIDEDGVSEEVKEK\nTYFNEGKDLIKENVTPLTK\nYADKNVEEISAMVGFANR\nIKAGATDFDSYYCNLEELSGGK\nETLEDAVKHPEKYPQLTIR\nWYVVDATDLTLGR\nLMWMDAIYEPGEVK\nLIDLGVIVGSGYHVNPK\nSGIMCTIHAYTGDQMTLDGPQR\nVKEPVELACGTPTLMMGESMMDTSK\nDALLENCTVNAEGEINFADK\nGIYGEYLINAQGEDVVAGVR\nGELEIVLTEIPNDGER\nLKEIEAMEADGTFDVLPK\nDLGAELFVMDDGWFGK\nSLFNNAPDLGIAIR\nGQTGQQLLLGAYSALSR\nNPIDMCTILVDQGFDPGVK\nANATAPAINVIENEKDYKVELAAPGMTK\nFAQPETGLGILPGFGGTQR\nILLCEDDENLGMLLR\nANFEGECSEVGMYLAMAR\nTHAPVDFDTAVASTITSHDAGYINK\nLLFPAFNVNDSVTK\nAIGIEHVNVVNAFDIK\nYLPGELLTYVAK\nALELLTELRGDSV\nAGFSSIMFDGSHYPIEENVEK\nWKPDFGPNTIHPTGGVTAIGAR\nLVSGVDIWLNTPTRPLEASGTSGEK\nLLAGSFGGVNLEDISAPR\nIQTDAISGFTDGLSIVK\nDSFQEVDIAGVVMPITK\nILYDRTEDEEFVSFEPALK\nSQNVSNIIQLGGTILK\nTTDVTGTIELPEGVEMVMPGDNIK\nNPIDMCTILVDQGFDPGVK\nGWDSNWYGGNDYGDSLLEDSK\nTTLTAAITTVLSK\nSFDWPVIIR\nAQDVALAYALAIGGAR\nNYVDVVVLPTYSDLK\nDGKFIEEIGTYDPNQDPSVYKVDEEAAKK\nFHNYINCIEGVYHTGQR\nTAAVTITDGEASTLVPVSQGGCVILYNK\nGLSVLELNDLVK\nDIANTVVFLASDDAR\nINVNTECQLTFAAATR\nVNQQFFIDVNTTWSTSDKEGK\nYLEKPFGGSGVLLSGVPGTPK\nIISAHREPDVFFEYAK\nDAAAGENFEWTDMYPTFAK\nTEHMFFEGDRIEYVR\nIISAHREPDVFFEYAK\nIAGELLPGVFHVSAR\nDALLENCTVNAEGEINFADK\nNLLPLIIANGGVDK\nGLTIDEDGNIFVCQGDNSHVIR\nGIYGEYLINAQGEDVVAGVR\nFAATAPLSLWEYDK\nSGEDFSYLPFIEK\nLVEEKNVDCYIINTGDFMGKK\nLIPNDVSTALAEQNIEAAPGQFGER\nVGYHSVECWGGATFDASLR\nILPVIITYYADK\nLVEEKNVDCYIINTGDFMGKK\nSGIMCTIHAYTGDQMTLDGPQR\nGELEIVLTEIPNDGER\nGQTGQQLLLGAYSALSR\nGEYINYHVGTMIEIPR\nDIKSPWWSEVSDAVK\nCKELGVNVALSEVWAK\nLSEAPSYGIPTILYDADSTGAK\nAKEQLEAGATYLDVNIGPAENDGEDLMK\nGTYEAPNFDLLLR\nCAYVCPHASIRPFVLDAEEQK\nNAEQSFAFEILNDPNVK\nTYFNEGKDLIKENVTPLTK\nFMASIEAALEKGDVEAAK\nTAFDIDWIGVK\nMFRDEYMEHIVDKK\nVGALGAEPWTENMRHEIEEK\nIVVAEQNLGQFAGYLR\nGYPGYMYTDLATMYER\nSYAVSFLLQDETQTLNDK\nTEHMFFEGDRIEYVR\nNLEDAELVIYLK\nAGEPLSPGANPSYGAEQSGLLASLNSVAK\nITELGIYPAVDPLASTSR\nTTLTAAITTVLAK\nFITTSPIAQMPDSEFIR\nDIANTVVFLASDDAR\nEVGLPEDKDVALIGIVTR\nFHNYINCIEGVYHTGQR\nIIQIQIDPEKIGDVVGQR\nMYQLINTYDPTTGQYALLNTDEAK\nTTDVTGTIELPEGVEMVMPGDNIK\nLIYQLPIPLCK\nGWDSNWYGGNDYGDSLLEDSK\nIIEVAINEMTAITGQK\nYIGVLATGYNVVDTAVAK\nAGEPLSPGANPSYGAEQSGLLASLNSVAK\nANPMYLELPVMAAAR\nDKDGNDVLEPIYISAPEYQVLDNDNHPDAK\nGVNPETGLGEFWLDPEDHSK\nDTTPADIISVFNNK\nIQEWVNAGYFPEGVNSLSEDDGQAK\nVGWDSDPFEVITK\nSNYAVPGLYFYDATVTEK\nVAVVPTNEELAICQETAELVK\nQVAMQIAAMNPIAIDEDGVSEEVKEK\nSAYALGGLGSGICANEEEFLK\nLAEVSNAIIDQCVAQGVPFAR\nAGHYAVGQFNINNLEWTK\nMDADVPLVVPEVNAADALERPR\nNHDTGVSPVFAGGVEYAITPEIATR\nATVEIVAEGDDEKDVIASIAK\nADAPLITNPSFEHEIDKNEVQLYK\nVIAIFLVPDTDGK\nNSGQLSHTITSIGGSSAFDNNTSLNASLVTDDHR\nFAVDGDIKECGEDVPDGYMGLDIGPK\nNVISALQSGGNTLHGVLK\nVSYPIYHIENIVKPVSK\nEGHYAVGQFNINNLEWTK\nILINTPASQGGIGDLYNFK\nHIYAQVIAPNGSEVLVAASTVEK\nANATAPAINVIENEKDYKVELAAPGMTK\nVSIVPLEVIVR\nVLDLIAHMASVNA\nISNIEVSAYASPDGGVSLNTTLAENR\nLLDLAAPDIIVR\nLADIIPEAQAIDLMK\nVGWDSDPFEVITK\nSVGDNAGITWTPGKLTEEDKQEILEK\nDKDGNDVLEPIYISAPEYQVLDNDNHPDAK\nMYQLINTYDPTTGQYALLNTDEAK\nISNIEVSAYASPDGGVSLNTTLAENR\nSGIMCTIHAYTGDQMTLDGPQR\nACTQDLNVMQYIAYAQR\nANFEGECSEVGMYLAMAR\nTDKLEGMKENVICGHLIPAGTGQR\nYDTMHGQFDGTIEADVENSK\nLYLKDNTDDDNYDEYLNQYHIR\nVSYPIYHIENIVKPVSK\nEGESMYTFYLPEWK\nILIGEVTVVDESEPFAHEK\nVVNIHTIKPLDEELVVK\nLSEAPSYGIPTILYDADSTGAK\nACTQDLNVMQYIAYAQR\nSGGWNLSQLAVLPK\nSNTEGISILECSDNNLEKLDISR\nLGFIALNDGTYFK\nIQELDAAVSDLSAAKESLAAENEAK\nTPPVAIQLLEVAK\nKYFPDATILALTTNEK\nKGAVFANPAYVQIHPTCIPVHGDK\nKLLDYAESGDNVGVLLR\nVALVGFGTFSVSER\nNAEQSFAFEILNDPNVK\nTVRDEDGIAIDYEIEGDFPR\nELFSNPDVDGGLIGGAALK\nAGHYAVGQFNINNLEWTK\nNAEQSFAFEILNDPNVK\nSGIMCTIHAYTGDQMTLDGPQR\nLAEVSNAIIDQCVAQGVPFAR\nTYFNEGKDLIKENVTPLTK\nQVAMQIAAMNPIAIDEDGVSEEVKEK\nAIDDALHSPLLNNNDIFNAK\nANFEGECSEVGMYLAMAR\nDTIASGAPINAILLR\nLLAGSFGGVNLEDISAPR\nLAVPVINDKPDYKFEIGK\nLKEIEAMEADGTFDVLPK\nDALLENCTVNAEGEINFADK\nAGFSSIMFDGSHYPIEENVEK\nLGDYAITEAGFGADLGAEK\nYADKNVEEISAMVGFANR\nTNDVAGDGTTTATVLAQAMVNEGMK\nGIYGEYLINAQGEDVVAGVR\nMGCVDVVPFIPIR\nEGVPTHFVEELSDRETAVKK\nAGFSSIMFDGSHYPIEENVEK\nNPIDMCTILVDQGFDPGVK\nWKPDFGPNTIHPTGGVTAIGAR\nANATAPAINVIENEKDYKVELAAPGMTK\nNVINVPSVHGTIPHEVTGIYGSGR\nANFEGECSEVGMYLAMAR\nTHAPVDFDTAVASTITSHDAGYINK\nSEFFIPLMVDK\nIEVPEIGEEVIEIK\nFIQMYSDVVMEVPK\nLLAGSFGGVNLEDISAPR\nNPIDMCTILVDQGFDPGVK\nTTLTAAITTVLSK\nGWDSNWYGGNDYGDSLLEDSK\nDSFQEVDIAGVVMPITK\nETLEDAVKHPEKYPQLTIR\nKVSIVPLEVIVR\nLKHIGEVLYASVK\nYQFITSIIDDCYKK\nTAAVTITDGEASTLVPVSQGGCVILYNK\nETIIVNKDEGPRPGTTAEGISGLRPAFK\nDIANTVVFLASDDAR\nIINIYSWNDEFR\nDGKFIEEIGTYDPNQDPSVYKVDEEAAKK\nVYNQEGSEVKDLELNEAVFGIEPNK\nELFSNPDVDGGLIGGAALK\nNYVDVVVLPTYSDLK\nGLSVLELNDLVK\nINVIGQIDLAALNQSTRPK\nDALLENCTVNAEGEINFADK\nSGEDFSYLPFIEK\nLLGPDTGFDSIGEFTTAK\nNSIPLLIATDQEGGIVYR\nIISAHREPDVFFEYAK\nNLLPLIIANGGVDK\nIAGELLPGVFHVSAR\nFHNYINCIEGVYHTGQR\nLVEEKNVDCYIINTGDFMGKK\nGEYINYHVGTMIEIPR\nLVEEKNVDCYIINTGDFMGKK\nKIQTDAISGFTDGLSIVK\nAQDVALAYALAIGGAR\nVKEPVELACGTPTLMMGESMMDTSK\nGQTGQQLLLGAYSALSR\nFAATAPLSLWEYDK\nILLCEDDENLGMLLR\nYLEKPFGGSGVLLSGVPGTPK\nVAHREGYPEIGLYWEK\nLFVVDAFCGANENSR\nCKELGVNVALSEVWAK\nIDESVLGVKEWECEVISNK\nFFDVANNYTAALEARPEINSAK\nSGIMCTIHAYTGDQMTLDGPQR\nTEHMFFEGDRIEYVR\nRLVDVSHDVIITEEDCGTLR\nLSEAPSYGIPTILYDADSTGAK\nRLVDVSHDVIITEEDCGTLR\nESGVNVIIGLYEGSK\nTPAEGVQMFADACEELCHK\nTYFNEGKDLIKENVTPLTK\nAKEQLEAGATYLDVNIGPAENDGEDLMK\nETLEDAVKHPEKYPQLTIR\nTAFDIDWIGVK\nVGALGAEPWTENMRHEIEEK\nLSEAPSYGIPTILYDADSTGAK\nSVVEELITLGK\nAGEPLSPGANPSYGAEQSGLLASLNSVAK\nTTLTAAITTVLAK\nGELEIVLTEIPNDGER\nVGYHSVECWGGATFDASLR\nQDAKPEEGFVFTTVKENPITSIK\nLANTPNIDDLEMIYPTTR\nTEHMFFEGDRIEYVR\nDLVIENVTWTPEVR\nMYQLINTYDPTTGQYALLNTDEAK\nTTDVTGTIELPEGVEMVMPGDNIK\nLVSGVDIWLNTPTRPLEASGTSGEK\nLAYLDDIFGAR\nDTLICGCYGEQPFLLSGR\nGLTIDEDGNIFVCQGDNSHVIR\nCKELGVNVALSEVWAK\nDIANTVVFLASDDAR\nLVDPSIIHYNDAFYICGK\nGTLLAPDGTVSGTDACASNEFPIDSIR\nDTTPADIISVFNNK\nDKDGNDVLEPIYISAPEYQVLDNDNHPDAK\nGVNPETGLGEFWLDPEDHSK\nITELGIYPAVDPLASTSR\nIQEWVNAGYFPEGVNSLSEDDGQAK\nVAHREGYPEIGLYWEK\nSNYAVPGLYFYDATVTEK\nMSQLDKTFPTLDCSACILTPK\nWYVVDATDLTLGR\nLIYQLPIPLCK\nVVNIHTIKPLDEELVVK\nEFDDIINFDNTINTR\nKLASYADCYVNDAFGTAHR\nNSIPLLIATDQEGGIVYR\nAGHYAVGQFNINNLEWTK\nLAEVSNAIIDQCVAQGVPFAR\nNHDTGVSPVFAGGVEYAITPEIATR\nMDADVPLVVPEVNAADALERPR\nVAVVPTNEELAICQETAELVK\nADAPLITNPSFEHEIDKNEVQLYK\nVIAIFLVPDTDGK\nSAYALGGLGSGICANEEEFLK\nNSGQLSHTITSIGGSSAFDNNTSLNASLVTDDHR\nLLGPDVGFDSINDRPMAEELSK\nEGHYAVGQFNINNLEWTK\nATVEIVAEGDDEKDVIASIAK\nVSYPIYHIENIVKPVSK\nIIEVAINEMTAITGQK\nANPMYLELPVMAAAR\nGWDSNWYGGNDYGDSLLEDSK\nYIGVLATGYNVVDTAVAK\nKQVYPLGDMELNGTINADMQMSGR\nANATAPAINVIENEKDYKVELAAPGMTK\nVSIVPLEVIVR\nVLDLIAHMASVNA\nISNIEVSAYASPDGGVSLNTTLAENR\nNVTITAFDGPNPAGNVGVQINHLDPVSK\nNVISALQSGGNTLHGVLK\nCAYVCPHASIRPFVLDAEEQK\nVKEPVELACGTPTLMMGESMMDTSK\nILINTPASQGGIGDLYNFK\nDNSAPTELYMTGSAYNWGTPAGDPNAWK\nLADIIPEAQAIDLMK\nANFEGECSEVGMYLAMAR\nYDTMHGQFDGTIEADVENSK\nGQTGQQLLLGAYSALSR\nACTQDLNVMQYIAYAQR\nNLDYYVAFDITK\nFHNYINCIEGVYHTGQR\nDKDGNDVLEPIYISAPEYQVLDNDNHPDAK\nLLDLAAPDIIVR\nYFFPDTDALLR\nFMDAFQFIK\nISNIEVSAYASPDGGVSLNTTLAENR\nVVNIHTIKPLDEELVVK\nACTQDLNVMQYIAYAQR\nTDKLEGMKENVICGHLIPAGTGQR\nVGSGAFPTEIEGELADQIR\nLSEAPSYGIPTILYDADSTGAK\nDDFVVFNGPDEQFVAGR\nVYNFSAGPAVLPEEVLK\nVSYPIYHIENIVKPVSK\nSNTEGISILECSDNNLEKLDISR\nNMVTGAAQMDGAIIVCAATDGPMPQTR\nKLLDYAESGDNVGVLLR\nVLEEVDCILLGPQVR\nIQELDAAVSDLSAAKESLAAENEAK\nVALVGFGTFSVSER\nLDVDAAGVIEVNDITQK\nHIYAQVIAPNGSEVLVAASTVEK\nIIQIQIDPEKIGDVVGQR\nLIDLGVIVGSGYHVNPK\nLGFIALNDGTYFK\nANFEGECSEVGMYLAMAR\nSGIMCTIHAYTGDQMTLDGPQR\nTYFNEGKDLIKENVTPLTK\nLAEVSNAIIDQCVAQGVPFAR\nQQTVTVTEYEVIQVQDK\nQVAMQIAAMNPIAIDEDGVSEEVKEK\nVAVVPTNEELAICQETAELVK\nANFEGECSEVGMYLAMAR\nAIGIEHVNVVNAFDIK\nAGHYAVGQFNINNLEWTK\nTSTLVNLPTSGAALALMGR\nEVGLPEDKDVALIGIVTR\nDTIASGAPINAILLR\nAGFSSIMFDGSHYPIEENVEK\nDALLENCTVNAEGEINFADK\nVADGVISTSELVNNTLG\nLKEIEAMEADGTFDVLPK\nQTAFDNWETTDDHGMVIYGIAK\nIELPEISPILGSAK\nILPVIITYYADK\nVCITESDLENYPGLYLSASEGANR\nIQVILNTWYGGEMK\nAGFSSIMFDGSHYPIEENVEK\nNPIDMCTILVDQGFDPGVK\nANATAPAINVIENEKDYKVELAAPGMTK\nWKPDFGPNTIHPTGGVTAIGAR\nTVRDEDGIAIDYEIEGDFPR\nQIAEQYNIPHISTGDIFR\nLVFDFLTPGK\nANFEGECSEVGMYLAMAR\nNFDFSFSLR\nNPIDMCTILVDQGFDPGVK\nTTLTAAITTVLSK\nGWDSNWYGGNDYGDSLLEDSK\nTHAPVDFDTAVASTITSHDAGYINK\nNAEQSFAFEILNDPNVK\nILIGEVTVVDESEPFAHEK\nKLLDYAESGDNVGVLLR\nIIEVAINEMTAITGQK\nAGFSSIMFDGSHYPIEENVEK\nTAAVTITDGEASTLVPVSQGGCVILYNK\nDGKFIEEIGTYDPNQDPSVYKVDEEAAKK\nDIANTVVFLASDDAR\nETIIVNKDEGPRPGTTAEGISGLRPAFK\nMGCVDVVPFIPIR\nDALLENCTVNAEGEINFADK\nINVNTECQLTFAAATR\nKAELIAYEDLGAEALRK\nKVSIVPLEVIVR\nNNTCNVLEIYDGLDDLTAR\nNYVDVVVLPTYSDLK\nTLPFITFDTATGR\nNSIPLLIATDQEGGIVYR\nVKEPVELACGTPTLMMGESMMDTSK\nFMASIEAALEKGDVEAAK\nDADGNSLENGKDALFYDTAYDGGKIPTLNEAK\nLGDYAITEAGFGADLGAEK\nIISAHREPDVFFEYAK\nAQDVALAYALAIGGAR\nLVEEKNVDCYIINTGDFMGKK\nNYVDVVVLPTYSDLK\nMDADVPLVVPEVNAADALERPR\nDSFQEVDIAGVVMPITK\nEGESMYTFYLPEWK\nCKELGVNVALSEVWAK\nGQTGQQLLLGAYSALSR\nIKAGATDFDSYYCNLEELSGGK\nELSSATTTNINLPFITATNEGPK\nYADKNVEEISAMVGFANR\nLVEEKNVDCYIINTGDFMGKK\nNLLPLIIANGGVDK\nVAHREGYPEIGLYWEK\nINVIGQIDLAALNQSTRPK\nTYFNEGKDLIKENVTPLTK\nTEHMFFEGDRIEYVR\nLLAGSFGGVNLEDISAPR\nAKEQLEAGATYLDVNIGPAENDGEDLMK\nSGIMCTIHAYTGDQMTLDGPQR\nVGWDSDPFEVITK\nFHNYINCIEGVYHTGQR\nLVEEKNVDCYIINTGDFMGKK\nAGEPLSPGANPSYGAEQSGLLASLNSVAK\nTTLTAAITTVLAK\nGEYINYHVGTMIEIPR\nRVEVYMYASEQMIK\nELSSATTTNINLPFITATNEGPK\nSGIMCTIHAYTGDQMTLDGPQR\nVGSGAFPTEIEGELADQIR\nMYQLINTYDPTTGQYALLNTDEAK\nLANTPNIDDLEMIYPTTR\nTTDVTGTIELPEGVEMVMPGDNIK\nYLEKPFGGSGVLLSGVPGTPK\nTEHMFFEGDRIEYVR\nRLTVYHDQTQPLIDYYTK\nLSEAPSYGIPTILYDADSTGAK\nGTLLAPDGTVSGTDACASNEFPIDSIR\nDTLICGCYGEQPFLLSGR\nDKDGNDVLEPIYISAPEYQVLDNDNHPDAK\nGVNPETGLGEFWLDPEDHSK\nDTTPADIISVFNNK\nGTLLAPDGTVSGTDACASNEFPIDSIR\nTTDVTGTIELPEGVEMVMPGDNIK\nGLTIDEDGNIFVCQGDNSHVIR\nVGYHSVECWGGATFDASLR\nTHAPVDFDTAVASTITSHDAGYINK\nLVSGVDIWLNTPTRPLEASGTSGEK\nAGHYAVGQFNINNLEWTK\nLAEVSNAIIDQCVAQGVPFAR\nVAVVPTNEELAICQETAELVK\nMDADVPLVVPEVNAADALERPR\nNHDTGVSPVFAGGVEYAITPEIATR\nSFYDSNGDGIGDLPGIISK\nITELGIYPAVDPLASTSR\nVAHREGYPEIGLYWEK\nNSIPLLIATDQEGGIVYR\nLIYQLPIPLCK\nTAFDIDWIGVK\nGGAGGDEAAIFAGDLFR\nDTLICGCYGEQPFLLSGR\nATVEIVAEGDDEKDVIASIAK\nSAYALGGLGSGICANEEEFLK\nIQEWVNAGYFPEGVNSLSEDDGQAK\nWYVVDATDLTLGR\nVIAIFLVPDTDGK\nDGIHWDISHEPIQFK\nQMFGAEGYEVVAINDLTDPK\nANATAPAINVIENEKDYKVELAAPGMTK\nVSIVPLEVIVR\nVLDLIAHMASVNA\nISNIEVSAYASPDGGVSLNTTLAENR\nIIEVAINEMTAITGQK\nSNYAVPGLYFYDATVTEK\nVGWDSDPFEVITK\nLKHIGEVLYASVK\nDNSAPTELYMTGSAYNWGTPAGDPNAWK\nVSYPIYHIENIVKPVSK\nILINTPASQGGIGDLYNFK\nDIANTVVFLASDDAR\nIAGELLPGVFHVSAR\nKVQTVTEQELIDEWAR\nVVNIHTIKPLDEELVVK\nTDKLEGMKENVICGHLIPAGTGQR\nANFEGECSEVGMYLAMAR\nYDTMHGQFDGTIEADVENSK\nACTQDLNVMQYIAYAQR\nLLGPDVGFDSINDRPMAEELSK\nNVTITAFDGPNPAGNVGVQINHLDPVSK\nKIQTDAISGFTDGLSIVK\nCAYVCPHASIRPFVLDAEEQK\nACTQDLNVMQYIAYAQR\nNTPNVIGFLGGSEKPVPLR\nLENIPIVPLYYAK\nDDFVVFNGPDEQFVAGR\nNVISALQSGGNTLHGVLK\nVSYPIYHIENIVKPVSK\nAIDDALHSPLLNNNDIFNAK\nVPTGPTTLDAEVDDAKYQFVASQELNPQK\nSDTTWTLGLFGTAIGAGVLFFP\nLFVVDAFCGANENSR\nLLDLAAPDIIVR\nIQTDAISGFTDGLSIVK\nSGIMCTIHAYTGDQMTLDGPQR\nTYFNEGKDLIKENVTPLTK\nLAEVSNAIIDQCVAQGVPFAR\nGQTGQQLLLGAYSALSR\nVALVGFGTFSVSER\nVYNFSAGPAVLPEEVLK\nIQELDAAVSDLSAAKESLAAENEAK\nYFFPDTDALLR\nHIYAQVIAPNGSEVLVAASTVEK\nISNIEVSAYASPDGGVSLNTTLAENR\nGWDSNWYGGNDYGDSLLEDSK\nVAVVPTNEELAICQETAELVK\nDTIASGAPINAILLR\nQVAMQIAAMNPIAIDEDGVSEEVKEK\nKGAVFANPAYVQIHPTCIPVHGDK\nFEDGAEVTPAALLASGAISR\nNSGQLSHTITSIGGSSAFDNNTSLNASLVTDDHR\nQDAKPEEGFVFTTVKENPITSIK\nKYFPDATILALTTNEK\nAGFSSIMFDGSHYPIEENVEK\nNPIDMCTILVDQGFDPGVK\nDALLENCTVNAEGEINFADK\nVLEEVDCILLGPQVR\nKLLDYAESGDNVGVLLR\nAGFSSIMFDGSHYPIEENVEK\nANATAPAINVIENEKDYKVELAAPGMTK\nSGEDFSYLPFIEK\nDKDGNDVLEPIYISAPEYQVLDNDNHPDAK\nELGVNVALSEVWAK\nLVFDFLTPGK\nNPIDMCTILVDQGFDPGVK\nTTLTAAITTVLSK\nVLEEVDCILLGPQVR\nLKEIEAMEADGTFDVLPK\nGWDSNWYGGNDYGDSLLEDSK\nTSTLVNLPTSGAALALMGR\nFIQMYSDVVMEVPK\nLELYGEGHNAWDTWR\nDAAAGENFEWTDMYPTFAK\nFHNYINCIEGVYHTGQR\nTHAPVDFDTAVASTITSHDAGYINK\nSAYALGGLGSGICANEEEFLK\nQSVPVLGTSPVSIDR\nMSQLDKTFPTLDCSACILTPK\nNAEQSFAFEILNDPNVK\nLGFIALNDGTYFK\nVGALGAEPWTENMRHEIEEK\nANFEGECSEVGMYLAMAR\nIIEVAINEMTAITGQK\nAGFSSIMFDGSHYPIEENVEK\nTAAVTITDGEASTLVPVSQGGCVILYNK\nVQLVGFGTFEVSER\nDGKFIEEIGTYDPNQDPSVYKVDEEAAKK\nNAANGDNHIYGEYLINAQGEDVVAGIR\nVNQQFFIDVNTTWSTSDKEGK\nLDVDAAGVIEVNDITQK\nETIIVNKDEGPRPGTTAEGISGLRPAFK\nANPMYLELPVMAAAR\nYIGVLATGYNVVDTAVAK\nDALLENCTVNAEGEINFADK\nKAELIAYEDLGAEALRK\nQTAFDNWETTDDHGMVIYGIAK\nVCITESDLENYPGLYLSASEGANR\nGELEIVLTEIPNDGER\nVKEPVELACGTPTLMMGESMMDTSK\nMGCVDVVPFIPIR\nIIQIQIDPEKIGDVVGQR\nNSIPLLIATDQEGGIVYR\nVKEPVELACGTPTLMMGESMMDTSK\nLVEEKNVDCYIINTGDFMGKK\nLAYLDDIFGAR\nETIIVNKDEGPRPGTTAEGISGLRPAFK\nDIANTVVFLASDDAR\nIISAHREPDVFFEYAK\nNNTCNVLEIYDGLDDLTAR\nDSFQEVDIAGVVMPITK\nHLMKYTRYVQNER\nKVSIVPLEVIVR\nAGHYAVGQFNINNLEWTK\nELSSATTTNINLPFITATNEGPK\nYADKNVEEISAMVGFANR\nINVNTECQLTFAAATR\nVAHREGYPEIGLYWEK\nGQTGQQLLLGAYSALSR\nNLLPLIIANGGVDK\nLIDLGVIVGSGYHVNPK\nLLGPDTGFDSIGEFTTAK\nTYFNEGKDLIKENVTPLTK\nAGEPLSPGANPSYGAEQSGLLASLNSVAK\nFHNYINCIEGVYHTGQR\nFMASIEAALEKGDVEAAK\nLGDYAITEAGFGADLGAEK\nCKELGVNVALSEVWAK\nIKAGATDFDSYYCNLEELSGGK\nSGIMCTIHAYTGDQMTLDGPQR\nTEHMFFEGDRIEYVR\nFAVDGDIKECGEDVPDGYMGLDIGPK\nFRLESDIPGLTATDGYYTK\nVADVTARPVDQIQDYTATVEAEVK\nTTLTAAITTVLAK\nLLAGSFGGVNLEDISAPR\nAKEQLEAGATYLDVNIGPAENDGEDLMK\nDIDEYLGLETLK\nMYQLINTYDPTTGQYALLNTDEAK\nGEYINYHVGTMIEIPR\nLVEEKNVDCYIINTGDFMGKK\nELSSATTTNINLPFITATNEGPK\nTPAEGVQMFADACEELCHK\nLANTPNIDDLEMIYPTTR\nTEHMFFEGDRIEYVR\nRVEVYMYASEQMIK\nAGHYAVGQFNINNLEWTK\nVAVVPTNEELAICQETAELVK\nLAEVSNAIIDQCVAQGVPFAR\nDTLICGCYGEQPFLLSGR\nDKDGNDVLEPIYISAPEYQVLDNDNHPDAK\nGVNPETGLGEFWLDPEDHSK\nTTDVTGTIELPEGVEMVMPGDNIK\nGTLLAPDGTVSGTDACASNEFPIDSIR\nSFYDSNGDGIGDLPGIISK\nLGATIIYVTHDQTEAMTLGTR\nNHDTGVSPVFAGGVEYAITPEIATR\nMDADVPLVVPEVNAADALERPR\nNSIPLLIATDQEGGIVYR\nLVSGVDIWLNTPTRPLEASGTSGEK\nDTLICGCYGEQPFLLSGR\nAQDVALAYALAIGGAR\nVAHREGYPEIGLYWEK\nDTTPADIISVFNNK\nANATAPAINVIENEKDYKVELAAPGMTK\nVSIVPLEVIVR\nVLDLIAHMASVNA\nISNIEVSAYASPDGGVSLNTTLAENR\nEGHYAVGQFNINNLEWTK\nSAYALGGLGSGICANEEEFLK\nNYDNGDMYSGGSPVLVVEQITPVK\nDFNLIDSWTEK\nVSYPIYHIENIVKPVSK\nFKEAIGYLEEATKVSPEDTK\nIEIVPASQVIETGEPPVAAIR\nIEIVPASQVIETGEPPVAAIR\nNLEDAELVIYLK\nELNNVSNFSSISVLGSPDVEYR\nANFEGECSEVGMYLAMAR\nTDKLEGMKENVICGHLIPAGTGQR\nYDTMHGQFDGTIEADVENSK\nVVNIHTIKPLDEELVVK\nDNSAPTELYMTGSAYNWGTPAGDPNAWK\nTVPMFNEALAELNK\nLLGPDVGFDSINDRPMAEELSK\nDDFVVFNGPDEQFVAGR\nLENIPIVPLYYAK\nCAYVCPHASIRPFVLDAEEQK\nACTQDLNVMQYIAYAQR\nLADIIPEAQAIDLMK\nVGYHSVECWGGATFDASLR\nSIAALGIYPAVDPLNSSSR\nTAFDIDWIGVK\nACTQDLNVMQYIAYAQR\nSGIMCTIHAYTGDQMTLDGPQR\nIQTDAISGFTDGLSIVK\nTYFNEGKDLIKENVTPLTK\nAEAVRDLMVNEFGVPASQLK\nVSYPIYHIENIVKPVSK\nNVISALQSGGNTLHGVLK\nVPTGPTTLDAEVDDAKYQFVASQELNPQK\nFMVPYDDMESLVYMK\nWYVVDATDLTLGR\nVPTGPTTLDAEVDDAKYQFVASQELNPQK\nVAVVPTNEELAICQETAELVK\nLAEVSNAIIDQCVAQGVPFAR\nQVAMQIAAMNPIAIDEDGVSEEVKEK\nIQELDAAVSDLSAAKESLAAENEAK\nVALVGFGTFSVSER\nTHAPVDFDTAVASTITSHDAGYINK\nKIQTDAISGFTDGLSIVK\nISNIEVSAYASPDGGVSLNTTLAENR\nDTIASGAPINAILLR\nLKHIGEVLYASVK\nAGFSSIMFDGSHYPIEENVEK\nNPIDMCTILVDQGFDPGVK\nFEDGAEVTPAALLASGAISR\nDALLENCTVNAEGEINFADK\nKGAVFANPAYVQIHPTCIPVHGDK\nHIYAQVIAPNGSEVLVAASTVEK\nETLEDAVKHPEKYPQLTIR\nIAGELLPGVFHVSAR\nKYFPDATILALTTNEK\nIQVILNTWYGGEMK\nLVFDFLTPGK\nNPIDMCTILVDQGFDPGVK\nAGFSSIMFDGSHYPIEENVEK\nTTLTAAITTVLSK\nANATAPAINVIENEKDYKVELAAPGMTK\nKLLDYAESGDNVGVLLR\nSLDYASVLEGALK\nTHAPVDFDTAVASTITSHDAGYINK\nFHNYINCIEGVYHTGQR\nGGAGGDEAAIFAGDLFR\nVYNFSAGPAVLPEEVLK\nILINTPASQGGIGDLYNFK\nGWDSNWYGGNDYGDSLLEDSK\nESDTLIFVTPSPYLK\nGAFLPLTEDMLK\nYLEKPFGGSGVLLSGVPGTPK\nTLPFITFDTATGR\nELNNVSNFSSISVLGSPDVEYR\nVLEEVDCILLGPQVR\nANFEGECSEVGMYLAMAR\nDIANTVVFLASDDAR\nSNYAVPGLYFYDATVTEK\nTSTLVNLPTSGAALALMGR\nSAYALGGLGSGICANEEEFLK\nTAAVTITDGEASTLVPVSQGGCVILYNK\nDGKFIEEIGTYDPNQDPSVYKVDEEAAKK\nTTANPFAVQEIADALK\nSLVTFIYVGEPTQEYR\nELNEALANEKPNCDVIICTPF\nLDVDAAGVIEVNDITQK\nYIGVLATGYNVVDTAVAK\nNYVDVVVLPTYSDLK\nNSIPLLIATDQEGGIVYR\nDALLENCTVNAEGEINFADK\nQTAFDNWETTDDHGMVIYGIAK\nWKPDFGPNTIHPTGGVTAIGAR\nVCITESDLENYPGLYLSASEGANR\nVIAIFLVPDTDGK\nLAYLDDIFGAR\nVKEPVELACGTPTLMMGESMMDTSK\nLVEEKNVDCYIINTGDFMGKK\nETIIVNKDEGPRPGTTAEGISGLRPAFK\nIISAHREPDVFFEYAK\nAGFSSIMFDGSHYPIEENVEK\nLSNAVDLNLELSATGLEGK\nESGVDVIVGLYEGSK\nTVRDEDGIAIDYEIEGDFPR\nDKDGNDVLEPIYISAPEYQVLDNDNHPDAK\nMGCVDVVPFIPIR\nYADKNVEEISAMVGFANR\nNHSQDADVILLGPQVR\nVAHREGYPEIGLYWEK\nVTAQEGNSLPVSAFTEYVDGTTPSGTSAYEK\nDIANTVVFLASDDAR\nNSGQLSHTITSIGGSSAFDNNTSLNASLVTDDHR\nLIDLGVIVGSGYHVNPK\nVCITESDLENYPGLYLSASEGANR\nAGHYAVGQFNINNLEWTK\nTYFNEGKDLIKENVTPLTK\nLGDYAITEAGFGADLGAEK\nSGIMCTIHAYTGDQMTLDGPQR\nCKELGVNVALSEVWAK\nAGEPLSPGANPSYGAEQSGLLASLNSVAK\nGIYGEYLINAQGEDVVAGVR\nTEHMFFEGDRIEYVR\nGELEIVLTEIPNDGER\nFHNYINCIEGVYHTGQR\nVADVTARPVDQIQDYTATVEAEVK\nAKEQLEAGATYLDVNIGPAENDGEDLMK\nTTLTAAITTVLAK\nMYQLINTYDPTTGQYALLNTDEAK\nDIDEYLGLETLK\nLVEEKNVDCYIINTGDFMGKK\nLKEIEAMEADGTFDVLPK\nDFGFDEWETIKS\nVAEVQYYLDEIEKR\nTEHMFFEGDRIEYVR\nLVEEKNVDCYIINTGDFMGKK\nDSFQEVDIAGVVMPITK\nFIQMYSDVVMEVPK\nVAVVPTNEELAICQETAELVK\nAGHYAVGQFNINNLEWTK\nLAEVSNAIIDQCVAQGVPFAR\nDKDGNDVLEPIYISAPEYQVLDNDNHPDAK\nGVNPETGLGEFWLDPEDHSK\nDTLICGCYGEQPFLLSGR\nLLAGSFGGVNLEDISAPR\nTTDVTGTIELPEGVEMVMPGDNIK\nSGCALIDFGADTTTISVYK\nMDADVPLVVPEVNAADALERPR\nSFYDSNGDGIGDLPGIISK\nNSIPLLIATDQEGGIVYR\nNHDTGVSPVFAGGVEYAITPEIATR\nDIDEYLGLETLK\nVAHREGYPEIGLYWEK\nAQDVALAYALAIGGAR\nLVSGVDIWLNTPTRPLEASGTSGEK\nIKAGATDFDSYYCNLEELSGGK\nDTLICGCYGEQPFLLSGR\nANFEGECSEVGMYLAMAR\nVGLNYVSCSPFRVPIAR\nANATAPAINVIENEKDYKVELAAPGMTK\nDFNLIDSWTEK\nVSIVPLEVIVR\nVLDLIAHMASVNA\nLGATIIYVTHDQTEAMTLGTR\nISNIEVSAYASPDGGVSLNTTLAENR\nNYDNGDMYSGGSPVLVVEQITPVK\nGLTIDEDGNIFVCQGDNSHVIR\nKVSIVPLEVIVR\nHVLEQTPPELAADIMSR\nELSSATTTNINLPFITATNEGPK\nVSYPIYHIENIVKPVSK\nIIEVAINEMTAITGQK\nADAPLITNPSFEHEIDKNEVQLYK\nEGHYAVGQFNINNLEWTK\nDVNVFCAPYDLVK\nSAYALGGLGSGICANEEEFLK\nIEIVPASQVIETGEPPVAAIR\nIEIVPASQVIETGEPPVAAIR\nTDKLEGMKENVICGHLIPAGTGQR\nANFEGECSEVGMYLAMAR\nNVTITAFDGPNPAGNVGVQINHLDPVSK\nYDTMHGQFDGTIEADVENSK\nVVNIHTIKPLDEELVVK\nLGFIALNDGTYFK\nELNNVSNFSSISVLGSPDVEYR\nDAEVVLVEGLVPTR\nDDFVVFNGPDEQFVAGR\nQAGLGGEIICYVA\nLLGPDVGFDSINDRPMAEELSK\nACTQDLNVMQYIAYAQR\nLADIIPEAQAIDLMK\nIQEWVNAGYFPEGVNSLSEDDGQAK\nGELEIVLTEIPNDGER\nLENIPIVPLYYAK\nILPVIITYYADK\nSGIMCTIHAYTGDQMTLDGPQR\nTYFNEGKDLIKENVTPLTK\nSIAALGIYPAVDPLNSSSR\nGQTGQQLLLGAYSALSR\nVSYPIYHIENIVKPVSK\nNVISALQSGGNTLHGVLK\nACTQDLNVMQYIAYAQR\nTTDVTGTIELPEGVEMVMPGDNIK\nIIQIQIDPEKIGDVVGQR\nVAVVPTNEELAICQETAELVK\nIQELDAAVSDLSAAKESLAAENEAK\nTHAPVDFDTAVASTITSHDAGYINK\nQVAMQIAAMNPIAIDEDGVSEEVKEK\nVGSGAFPTEIEGELADQIR\nLAEVSNAIIDQCVAQGVPFAR\nVALVGFGTFSVSER\nVPTGPTTLDAEVDDAKYQFVASQELNPQK\nDNSAPTELYMTGSAYNWGTPAGDPNAWK\nLANTPNIDDLEMIYPTTR\nGIYGEYLINAQGEDVVAGVR\nDRPIEESLELFKK\nAGFSSIMFDGSHYPIEENVEK\nNPIDMCTILVDQGFDPGVK\nFEDGAEVTPAALLASGAISR\nDALLENCTVNAEGEINFADK\nVYNQEGSEVKDLELNEAVFGIEPNK\nNTPNVIGFLGGSEKPVPLR\nKYFPDATILALTTNEK\nISNIEVSAYASPDGGVSLNTTLAENR\nSIAALGIYPAVDPLNSSSR\nLVFDFLTPGK\nNPIDMCTILVDQGFDPGVK\nTTLTAAITTVLSK\nKLLDYAESGDNVGVLLR\nANATAPAINVIENEKDYKVELAAPGMTK\nFMDAFQFIK\nAIDDALHSPLLNNNDIFNAK\nVGYHSVECWGGATFDASLR\nHIYAQVIAPNGSEVLVAASTVEK\nDIKSPWWSEVSDAVK\nTHAPVDFDTAVASTITSHDAGYINK\nFHNYINCIEGVYHTGQR\nVLEEVDCILLGPQVR\nIQTDAISGFTDGLSIVK\nNPIDMCTILVDQGFDPGVK\nTVTCYPGFEEQLIGSNYQETLVQR\nAGFSSIMFDGSHYPIEENVEK\nQLTPHPWDALDTDLK\nILYDRTEDEEFVSFEPALK\nANFEGECSEVGMYLAMAR\nELNNVSNFSSISVLGSPDVEYR\nVYNFSAGPAVLPEEVLK\nESDTLIFVTPSPYLK\nLELYGEGHNAWDTWR\nLKHIGEVLYASVK\nSLVTFIYVGEPTQEYR\nDGKFIEEIGTYDPNQDPSVYKVDEEAAKK\nVQLVGFGTFEVSER\nTSTLVNLPTSGAALALMGR\nILINTPASQGGIGDLYNFK\nQIAEQYNIPHISTGDIFR\nELGVNVALSEVWAK\nSYAVSFLLQDETQTLNDK\nNSIPLLIATDQEGGIVYR\nDALLENCTVNAEGEINFADK\nTAAVTITDGEASTLVPVSQGGCVILYNK\nCAYVCPHASIRPFVLDAEEQK\nACTQDLNVMQYIAYAQR\nFNQIGSLTETLAAIK\nLAYLDDIFGAR\nLVEEKNVDCYIINTGDFMGKK\nQTAFDNWETTDDHGMVIYGIAK\nVKEPVELACGTPTLMMGESMMDTSK\nVCITESDLENYPGLYLSASEGANR\nIISAHREPDVFFEYAK\nIISAHREPDVFFEYAK\nIAGELLPGVFHVSAR\nDIANTVVFLASDDAR\nNIPDVILMDIR\nVTAQEGNSLPVSAFTEYVDGTTPSGTSAYEK\nQANFKDFSTFYLADK\nGQTGQQLLLGAYSALSR\nVAHREGYPEIGLYWEK\nLSNAVDLNLELSATGLEGK\nFKEAIGYLEEATKVSPEDTK\nFEDGAEVTPAALLASGAISR\nTYFNEGKDLIKENVTPLTK\nTEHMFFEGDRIEYVR\nGIYGEYLINAQGEDVVAGVR\nAQDTTIQEYVQQTGSVIQKPGSTVDQVIK\nNLDYYVAFDITK\nLGDYAITEAGFGADLGAEK\nSGIMCTIHAYTGDQMTLDGPQR\nTTLTAAITTVLAK\nDCLVGLQETYPLQFK\nAKEQLEAGATYLDVNIGPAENDGEDLMK\nCKELGVNVALSEVWAK\nDIANTVVFLASDDAR\nYLEKPFGGSGVLLSGVPGTPK\nTPAEGVQMFADACEELCHK\nFMASIEAALEKGDVEAAK\nKISNIEVSAYASPDGGVSLNTTLAENR\nTEHMFFEGDRIEYVR\nFHNYINCIEGVYHTGQR\nVAEVQYYLDEIEKR\nLVEEKNVDCYIINTGDFMGKK\nVAVVPTNEELAICQETAELVK\nAGHYAVGQFNINNLEWTK\nLAEVSNAIIDQCVAQGVPFAR\nLLAGSFGGVNLEDISAPR\nDKDGNDVLEPIYISAPEYQVLDNDNHPDAK\nIDESVLGVKEWECEVISNK\nSAYALGGLGSGICANEEEFLK\nNHDTGVSPVFAGGVEYAITPEIATR\nMDADVPLVVPEVNAADALERPR\nLVSGVDIWLNTPTRPLEASGTSGEK\nGVNPETGLGEFWLDPEDHSK\nDTLICGCYGEQPFLLSGR\nVAHREGYPEIGLYWEK\nNSIPLLIATDQEGGIVYR\nANFEGECSEVGMYLAMAR\nYADKNVEEISAMVGFANR\nANATAPAINVIENEKDYKVELAAPGMTK\nDFNLIDSWTEK\nVSIVPLEVIVR\nISNIEVSAYASPDGGVSLNTTLAENR\nYYKPASFDDAGYKSQIEEAVENGAK\nLDVDAAGVIEVNDITQK\nQTPGFSGADIANVCNEAALIAAR\nAGHYAVGQFNINNLEWTK\nVSYPIYHIENIVKPVSK\nADAPLITNPSFEHEIDKNEVQLYK\nVLDLIAHMASVNA\nLGATIIYVTHDQTEAMTLGTR\nSFYDSNGDGIGDLPGIISK\nEGHYAVGQFNINNLEWTK\nAQDVALAYALAIGGAR\nIIEVAINEMTAITGQK\nKVSIVPLEVIVR\nRLVDVSHDVIITEEDCGTLR\nQIASLGIYPAVDPLDSTSR\nNVTITAFDGPNPAGNVGVQINHLDPVSK\nANFEGECSEVGMYLAMAR\nTDKLEGMKENVICGHLIPAGTGQR\nYDTMHGQFDGTIEADVENSK\nVVNIHTIKPLDEELVVK\nNAEQSFAFEILNDPNVK\nFKNFELEMEWK\nAGFSSIMFDGSHYPIEENVEK\nQAGLGGEIICYVA\nLLGPDVGFDSINDRPMAEELSK\nQDAKPEEGFVFTTVKENPITSIK\nACTQDLNVMQYIAYAQR\nSGIMCTIHAYTGDQMTLDGPQR\nTYFNEGKDLIKENVTPLTK\nSIAALGIYPAVDPLNSSSR\nVSYPIYHIENIVKPVSK\nNVISALQSGGNTLHGVLK\nVNEAHELVDFTPVVEETKEADAATETPVEAA\nLENIPIVPLYYAK\nELNNVSNFSSISVLGSPDVEYR\nNLLPLIIANGGVDK\nLIDLGVIVGSGYHVNPK\nHVLEQTPPELAADIMSR\nVAVVPTNEELAICQETAELVK\nIQELDAAVSDLSAAKESLAAENEAK\nQVAMQIAAMNPIAIDEDGVSEEVKEK\nTHAPVDFDTAVASTITSHDAGYINK\nVALVGFGTFSVSER\nQYQSMLSTNMTEQEKLNALLSQK\nLAEVSNAIIDQCVAQGVPFAR\nTLHAGDTVYVTGTIYTSR\nAGFSSIMFDGSHYPIEENVEK\nNPIDMCTILVDQGFDPGVK\nDALLENCTVNAEGEINFADK\nAEAVRDLMVNEFGVPASQLK\nCAYVCPHASIRPFVLDAEEQK\nLKEIEAMEADGTFDVLPK\nFEDGAEVTPAALLASGAISR\nCKELGVNVALSEVWAK\nSIAALGIYPAVDPLNSSSR\nLVFDFLTPGK\nNPIDMCTILVDQGFDPGVK\nTTLTAAITTVLSK\nQQTVTVTEYEVIQVQDK\nANATAPAINVIENEKDYKVELAAPGMTK\nVGLNYVSCSPFRVPIAR\nISNIEVSAYASPDGGVSLNTTLAENR\nQSQEEMGHAYAMADYIIKR\nFIQMYSDVVMEVPK\nLIEAIEGLDKITPAATTSEGINVK\nTHAPVDFDTAVASTITSHDAGYINK\nTVTCYPGFEEQLIGSNYQETLVQR\nAGFSSIMFDGSHYPIEENVEK\nFHNYINCIEGVYHTGQR\nLPQGVSTEPFPAGAGGIDPFR\nHIYAQVIAPNGSEVLVAASTVEK\nDSGIPANIHDIPFFK\nTTDVTGTIELPEGVEMVMPGDNIK\nILYDRTEDEEFVSFEPALK\nYFFPDTDALLR\nELNNVSNFSSISVLGSPDVEYR\nANFEGECSEVGMYLAMAR\nVYNFSAGPAVLPEEVLK\nDGKFIEEIGTYDPNQDPSVYKVDEEAAKK\nIQTDAISGFTDGLSIVK\nKLLDYAESGDNVGVLLR\nDNSAPTELYMTGSAYNWGTPAGDPNAWK\nGELEIVLTEIPNDGER\nLELYGEGHNAWDTWR\nNSIPLLIATDQEGGIVYR\nDALLENCTVNAEGEINFADK\nTSTLVNLPTSGAALALMGR\nTSTLVNLPTSGAALALMGR\nFMDAFQFIK\nDSFQEVDIAGVVMPITK\nQPIQSSAISKETPQSVTA\nNMVTGAAQMDGAIIVCAATDGPMPQTR\nLAYLDDIFGAR\nQTAFDNWETTDDHGMVIYGIAK\nVKEPVELACGTPTLMMGESMMDTSK\nVLEEVDCILLGPQVR\nFTIISDEVDDFVR\nQIASLGIYPAVDPLDSTSR\nIISAHREPDVFFEYAK\nETIIVNKDEGPRPGTTAEGISGLRPAFK\nLVEEKNVDCYIINTGDFMGKK\nAVDPSVAEEANKLIGTYSGHTPQAK\nVTAQEGNSLPVSAFTEYVDGTTPSGTSAYEK\nVAHREGYPEIGLYWEK\nLPQGVSTEPFPAGAGGIDPFR\nKGDEIAAVVLQVDAERER\nVGYHSVECWGGATFDASLR\nIQEWVNAGYFPEGVNSLSEDDGQAK\nTYFNEGKDLIKENVTPLTK\nTEHMFFEGDRIEYVR\nQIASLGIYPAVDPLDSTSR\nNPIDMCTILVDQGFDPGVK\nGIYGEYLINAQGEDVVAGVR\nKYFPDATILALTTNEK\nFNQIGSLTETLAAIK\nQANFKDFSTFYLADK\nVCITESDLENYPGLYLSASEGANR\nQWTDLLQASK\nAKEQLEAGATYLDVNIGPAENDGEDLMK\nTTLTAAITTVLAK\nVADVTARPVDQIQDYTATVEAEVK\nCKELGVNVALSEVWAK\nAHASTAGIPAHLPSAAGFLVEK\nQVADYIKDKDFAINVISK\nTEHMFFEGDRIEYVR\nVGSYTSTNSLPSGVYPFDNDATNAGVVPTSLPNKDLK\nIAGELLPGVFHVSAR\nFHNYINCIEGVYHTGQR\nSYPIYHIENIVKPVSK\nLSNAVDLNLELSATGLEGK\nAGHYAVGQFNINNLEWTK\nDKDGNDVLEPIYISAPEYQVLDNDNHPDAK\nLAEVSNAIIDQCVAQGVPFAR\nLGDYAITEAGFGADLGAEK\nFHNYINCIEGVYHTGQR\nVAEVQYYLDEIEKR\nAYAFQIMVDNTSDSPYSEALQGNANATPK\nIDKIEGAVSYNVEDYGLALAK\nNHDTGVSPVFAGGVEYAITPEIATR\nGVNPETGLGEFWLDPEDHSK\nLLAGSFGGVNLEDISAPR\nELNNVSNFSSISVLGSPDVEYR\nTAAVTITDGEASTLVPVSQGGCVILYNK\nNSIPLLIATDQEGGIVYR\nVAHREGYPEIGLYWEK\nAQDTTIQEYVQQTGSVIQKPGSTVDQVIK\nDTLICGCYGEQPFLLSGR\nLVEEKNVDCYIINTGDFMGKK\nANATAPAINVIENEKDYKVELAAPGMTK\nDFNLIDSWTEK\nVSIVPLEVIVR\nELDNNFIELNVVDVK\nMDADVPLVVPEVNAADALERPR\nISNIEVSAYASPDGGVSLNTTLAENR\nYYKPASFDDAGYKSQIEEAVENGAK\nLVSGVDIWLNTPTRPLEASGTSGEK\nLDVDAAGVIEVNDITQK\nANFEGECSEVGMYLAMAR\nDIANTVVFLASDDAR\nIINIYSWNDEFR\nVSYPIYHIENIVKPVSK\nVLDLIAHMASVNA\nLGATIIYVTHDQTEAMTLGTR\nSFYDSNGDGIGDLPGIISK\nADAPLITNPSFEHEIDKNEVQLYK\nGFSTVPCNEFVEVLASK\nACTQDLNVMQYIAYAQR\nIIEVAINEMTAITGQK\nSAYALGGLGSGICANEEEFLK\nVGALGAEPWTENMRHEIEEK\nQIASLGIYPAVDPLDSTSR\nTDKLEGMKENVICGHLIPAGTGQR\nANFEGECSEVGMYLAMAR\nYDTMHGQFDGTIEADVENSK\nEGHYAVGQFNINNLEWTK\nVVNIHTIKPLDEELVVK\nTLPFITFDTATGR\nKVSIVPLEVIVR\nFSISTSVVPIQWGK\nQAGLGGEIICYVA\nLLGPDVGFDSINDRPMAEELSK\nTQSAFSEDGLPIGAGLEDLGK\nAQDVALAYALAIGGAR\nQAAQLEALGYGNCPICVAK\nESGVDVIVGLYEGSK\nIDIVYLCYPNNPTGTTLTKPELK\nNAEQSFAFEILNDPNVK\nTYFNEGKDLIKENVTPLTK\nSGIMCTIHAYTGDQMTLDGPQR\nVSYPIYHIENIVKPVSK\nSIAALGIYPAVDPLNSSSR\nIIEVAINEMTAITGQK\nKISNIEVSAYASPDGGVSLNTTLAENR\nVAVVPTNEELAICQETAELVK\nQVAMQIAAMNPIAIDEDGVSEEVKEK\nIQELDAAVSDLSAAKESLAAENEAK\nTHAPVDFDTAVASTITSHDAGYINK\nVALVGFGTFSVSER\nVNEAHELVDFTPVVEETKEADAATETPVEAA\nLAEVSNAIIDQCVAQGVPFAR\nNVISALQSGGNTLHGVLK\nSGIMCTIHAYTGDQMTLDGPQR\nAGFSSIMFDGSHYPIEENVEK\nNPIDMCTILVDQGFDPGVK\nDALLENCTVNAEGEINFADK\nNLFELDYVGIK\nCAYVCPHASIRPFVLDAEEQK\nEVEINEVDIDNFIR\nQTPGFSGADIANVCNEAALIAAR\nYADKNVEEISAMVGFANR\nRLTVYHDQTQPLIDYYTK\nGVYDLNTFTTDEAIIPTR\nEIRPLDTSSPSIVRDPNKCILCGDCVR\nLVFDFLTPGK\nNPIDMCTILVDQGFDPGVK\nTTLTAAITTVLSK\nAEAVRDLMVNEFGVPASQLK\nNSDLGEYVSQVLIPTEK\nGEYINYHVGTMIEIPR\nSEFFIPLMVDK\nANATAPAINVIENEKDYKVELAAPGMTK\nLIDLGVIVGSGYHVNPK\nISNIEVSAYASPDGGVSLNTTLAENR\nTHAPVDFDTAVASTITSHDAGYINK\nFHNYINCIEGVYHTGQR\nIDESVLGVKEWECEVISNK\nFEDGAEVTPAALLASGAISR\nAGFSSIMFDGSHYPIEENVEK\nADEQQDEGYATYDLYDLGEFDQK\nVGSGAFPTEIEGELADQIR\nILYDRTEDEEFVSFEPALK\nANFEGECSEVGMYLAMAR\nTVLAGAPETTPLPVTDTIEAGTSFK\nSAYALGGLGSGICANEEEFLK\nQSQEEMGHAYAMADYIIKR\nQQTVTVTEYEVIQVQDK\nVGSYTSTNSLPSGVYPFDNDATNAGVVPTSLPNKDLK\nLPQGVSTEPFPAGAGGIDPFR\nSIAALGIYPAVDPLNSSSR\nGAFLPLTEDMLK\nKLLDYAESGDNVGVLLR\nQLTPHPWDALDTDLK\nLPQGVSTEPFPAGAGGIDPFR\nELGVNVALSEVWAK\nEEYGIEPAAAAVAVAAGPAAGAAAVEEK\nAGHYAVGQFNINNLEWTK\nNYVDVVVLPTYSDLK\nNSIPLLIATDQEGGIVYR\nDALLENCTVNAEGEINFADK\nTSTLVNLPTSGAALALMGR\nIKAGATDFDSYYCNLEELSGGK\nTSTLVNLPTSGAALALMGR\nFMDAFQFIK\nTVLAGAPETTPLPVTDTIEAGTSFK\nSYAVSFLLQDETQTLNDK\nYFPDATILALTTNEK\nLAYLDDIFGAR\nQTAFDNWETTDDHGMVIYGIAK\nLVEEKNVDCYIINTGDFMGKK\nTVTCYPGFEEQLIGSNYQETLVQR\nIISAHREPDVFFEYAK\nDNSAPTELYMTGSAYNWGTPAGDPNAWK\nNLIITHAVGAGDPFPVDVAR\nVAHREGYPEIGLYWEK\nVTAQEGNSLPVSAFTEYVDGTTPSGTSAYEK\nYFFPDTDALLR\nELDNNFIELNVVDVK\nAIDDALHSPLLNNNDIFNAK\nHIYAQVIAPNGSEVLVAASTVEK\nWYVVDATDLTLGR\nTYFNEGKDLIKENVTPLTK\nQIASLGIYPAVDPLDSTSR\nTEHMFFEGDRIEYVR\nEVDADLVLATDPDADRLGVR\nFNQIGSLTETLAAIK\nAVDPSVAEEANKLIGTYSGHTPQAK\nNMVTGAAQMDGAIIVCAATDGPMPQTR\nTADLVIGAVLIPGAK\nYTDGLFLEAFR\nTTLTAAITTVLAK\nAKEQLEAGATYLDVNIGPAENDGEDLMK\nINVNTECQLTFAAATR\nCKELGVNVALSEVWAK\nLKEIEAMEADGTFDVLPK\nVADVTARPVDQIQDYTATVEAEVK\nASIYDIWGSYNLSK\nYYPERLDDVAWENDLGGYR\nVYNQEGSEVKDLELNEAVFGIEPNK\nYQFITSIIDDCYKK\nTEHMFFEGDRIEYVR\nETIIVNKDEGPRPGTTAEGISGLRPAFK\nKYFPDATILALTTNEK\nVKEPVELACGTPTLMMGESMMDTSK\nGELEIVLTEIPNDGER\nVGLNYVSCSPFRVPIAR\nMGCVDVVPFIPIR\nAGHYAVGQFNINNLEWTK\nLAEVSNAIIDQCVAQGVPFAR\nVFWGLDSALAYK\nFHNYINCIEGVYHTGQR\nDKDGNDVLEPIYISAPEYQVLDNDNHPDAK\nGELEIVLTEIPNDGER\nAGEPLSPGANPSYGAEQSGLLASLNSVAK\nAADECGLDIVSQPEIDVVQIEK\nNHDTGVSPVFAGGVEYAITPEIATR\nLLAGSFGGVNLEDISAPR\nVAHREGYPEIGLYWEK\nNSIPLLIATDQEGGIVYR\nTNDVAGDGTTTATVLAQAMVNEGMK\nLVEEKNVDCYIINTGDFMGKK\nDTLICGCYGEQPFLLSGR\nANATAPAINVIENEKDYKVELAAPGMTK\nELDNNFIELNVVDVK\nYYKPASFDDAGYKSQIEEAVENGAK\nVSIVPLEVIVR\nDFNLIDSWTEK\nMDADVPLVVPEVNAADALERPR\nLVSGVDIWLNTPTRPLEASGTSGEK\nISNIEVSAYASPDGGVSLNTTLAENR\nNLDYYVAFDITK\nANFEGECSEVGMYLAMAR\nLDVDAAGVIEVNDITQK\nVSYPIYHIENIVKPVSK\nVLDLIAHMASVNA\nLGATIIYVTHDQTEAMTLGTR\nNPIDMCTILVDQGFDPGVK\nQIASLGIYPAVDPLDSTSR\nADAPLITNPSFEHEIDKNEVQLYK\nGVNPETGLGEFWLDPEDHSK\nGQVTNMGAVNVMTGVYTGR\nVAEVQYYLDEIEKR\nIIEVAINEMTAITGQK\nTVRDEDGIAIDYEIEGDFPR\nNVTITAFDGPNPAGNVGVQINHLDPVSK\nTDKLEGMKENVICGHLIPAGTGQR\nANFEGECSEVGMYLAMAR\nNNTLYADSYLEI\nEINTIGIIPTDSIYSPVEK\nELNNVSNFSSISVLGSPDVEYR\nQANFKDFSTFYLADK\nIAGELLPGVFHVSAR\nQVADYIKDKDFAINVISK\nTVNNFPVTLEDIADVK\nTQSAFSEDGLPIGAGLEDLGK\nLLGPDVGFDSINDRPMAEELSK\nFSISTSVVPIQWGK\nLADIIPEAQAIDLMK\nAGDPIWVDVNGDYIIDEK\nTQSAFSEDGLPIGAGLEDLGK\nTYFNEGKDLIKENVTPLTK\nSGIMCTIHAYTGDQMTLDGPQR\nVSYPIYHIENIVKPVSK\nSIAALGIYPAVDPLNSSSR\nQAAQLEALGYGNCPICVAK\nCKELGVNVALSEVWAK\nVGALGAEPWTENMRHEIEEK\nFKNFELEMEWK\nVTAINVNKGDSVLEGNDLVIIE\nTHAPVDFDTAVASTITSHDAGYINK\nVLEEVDCILLGPQVR\nIQELDAAVSDLSAAKESLAAENEAK\nYDTMHGQFDGTIEADVENSK\nVALVGFGTFSVSER\nAQDVALAYALAIGGAR\nLELPSGVEVEIKV\nLAEVSNAIIDQCVAQGVPFAR\nAGFSSIMFDGSHYPIEENVEK\nNPIDMCTILVDQGFDPGVK\nCAYVCPHASIRPFVLDAEEQK\nDALLENCTVNAEGEINFADK\nIIEVAINEMTAITGQK\nVGYHSVECWGGATFDASLR\nLVFDFLTPGK\nTTLTAAITTVLSK\nISNIEVSAYASPDGGVSLNTTLAENR\nLIDLGVIVGSGYHVNPK\nNKPVFTPHVDTGDYVIIVNAEK\nTHAPVDFDTAVASTITSHDAGYINK\nVASTITSHDAGYINK\nFHNYINCIEGVYHTGQR\nKISNIEVSAYASPDGGVSLNTTLAENR\nKVSIVPLEVIVR\nTPAEGVQMFADACEELCHK\nTVLAGAPETTPLPVTDTIEAGTSFK\nQSQEEMGHAYAMADYIIKR\nIQTDAISGFTDGLSIVK\nILYDRTEDEEFVSFEPALK\nQQTVTVTEYEVIQVQDK\nAGFSSIMFDGSHYPIEENVEK\nADEQQDEGYATYDLYDLGEFDQK\nANFEGECSEVGMYLAMAR\nAVLNSPAIILADEPTGNLDVETGK\nSLVTFIYVGEPTQEYR\nLPADLGTANTDWQDQIFR\nQVAMQIAAMNPIAIDEDGVSEEVKEK\nEVEINEVDIDNFIR\nQTPGFSGADIANVCNEAALIAAR\nLPQGVSTEPFPAGAGGIDPFR\nGFGQEIVEELAK\nFKEAIGYLEEATKVSPEDTK\nYADKNVEEISAMVGFANR\nNSIPLLIATDQEGGIVYR\nDALLENCTVNAEGEINFADK\nAEAVRDLMVNEFGVPASQLK\nGFSTVPCNEFVEVLASK\nTSTLVNLPTSGAALALMGR\nQLTPHPWDALDTDLK\nLMVTGGVEPSKENLTAWIK\nTVLAGAPETTPLPVTDTIEAGTSFK\nIQEWVNAGYFPEGVNSLSEDDGQAK\nAADECGLDIVSQPEIDVVQIEK\nLAYLDDIFGAR\nQTAFDNWETTDDHGMVIYGIAK\nVPLKEMSSYSTALSSLTGGR\nIISAHREPDVFFEYAK\nIISAHREPDVFFEYAK\nKLLDYAESGDNVGVLLR\nLVEEKNVDCYIINTGDFMGKK\nELGVNVALSEVWAK\nNVISALQSGGNTLHGVLK\nTYFNEGKDLIKENVTPLTK\nTTANPFAVQEIADALK\nYFFPDTDALLR\nTAAVTITDGEASTLVPVSQGGCVILYNK\nVAHREGYPEIGLYWEK\nDNSAPTELYMTGSAYNWGTPAGDPNAWK\nNSDLGEYVSQVLIPTEK\nQWTDLLQASK\nTEHMFFEGDRIEYVR\nEQLIFPEINFDK\nTADLVIGAVLIPGAK\nIKAGATDFDSYYCNLEELSGGK\nAVDPSVAEEANKLIGTYSGHTPQAK\nVNEAHELVDFTPVVEETKEADAATETPVEAA\nDSGIPANIHDIPFFK\nMGCVDVVPFIPIR\nWSDGTPVTAQDFVYSWQR\nAKEQLEAGATYLDVNIGPAENDGEDLMK\nTTLTAAITTVLAK\nVADVTARPVDQIQDYTATVEAEVK\nSEFFIPLMVDK\nHIYAQVIAPNGSEVLVAASTVEK\nYALGDTVTAGEDSITVDGK\nLKHIGEVLYASVK\nTEHMFFEGDRIEYVR\nYQFITSIIDDCYKK\nCKELGVNVALSEVWAK\nLKEIEAMEADGTFDVLPK\nGIYGEYLINAQGEDVVAGVR\nDFGFDEWETIK\nNLIITHAVGAGDPFPVDVAR\nAGLNEINLPELQAGSSIMPAK\nAGHYAVGQFNINNLEWTK\nLAEVSNAIIDQCVAQGVPFAR\nVAVVPTNEELAICQETAELVK\nINVNTECQLTFAAATR\nVFWGLDSALAYK\nFNQIGSLTETLAAIK\nFHNYINCIEGVYHTGQR\nFMDAFQFIK\nAADECGLDIVSQPEIDVVQIEK\nNHDTGVSPVFAGGVEYAITPEIATR\nVAHREGYPEIGLYWEK\nTNDVAGDGTTTATVLAQAMVNEGMK\nDKDGNDVLEPIYISAPEYQVLDNDNHPDAK\nLLAGSFGGVNLEDISAPR\nNNEIVYVPFVQAIK\nNSIPLLIATDQEGGIVYR\nDIANTVVFLASDDAR\nTTDVTGTIELPEGVEMVMPGDNIK\nETIIVNKDEGPRPGTTAEGISGLRPAFK\nELDNNFIELNVVDVK\nISNIEVSAYASPDGGVSLNTTLAENR\nYYKPASFDDAGYKSQIEEAVENGAK\nANATAPAINVIENEKDYKVELAAPGMTK\nVSIVPLEVIVR\nDFNLIDSWTEK\nKYFPDATILALTTNEK\nVSYPIYHIENIVKPVSK\nNPIDMCTILVDQGFDPGVK\nVLDLIAHMASVNA\nQIASLGIYPAVDPLDSTSR\nLVSGVDIWLNTPTRPLEASGTSGEK\nANFEGECSEVGMYLAMAR\nVAEVQYYLDEIEKR\nWYVVDATDLTLGR\nGELEIVLTEIPNDGER\nSLVTFIYVGEPTQEYR\nEINTIGIIPTDSIYSPVEK\nNVTITAFDGPNPAGNVGVQINHLDPVSK\nTDKLEGMKENVICGHLIPAGTGQR\nANFEGECSEVGMYLAMAR\nLIEAIEGLDKITPAATTSEGINVK\nLDVDAAGVIEVNDITQK\nQLQNSFDSEIDFIPYR\nTNDVAGDGTTTATVLAQAMVNEGMK\nTQSAFSEDGLPIGAGLEDLGK\nEINTIGIIPTDSIYSPVEK\nMDADVPLVVPEVNAADALERPR\nGQVTNMGAVNVMTGVYTGR\nVKEPVELACGTPTLMMGESMMDTSK\nDVNILVLDTEVYSNTGGQSSK\nSVGDNAGITWTPGKLTEEDKQEILEK\nFSISTSVVPIQWGK\nGLGAEGILVLPIEK\nKYDLIDFDLGVK\nTQSAFSEDGLPIGAGLEDLGK\nTYFNEGKDLIKENVTPLTK\nSGIMCTIHAYTGDQMTLDGPQR\nVSYPIYHIENIVKPVSK\nFVEILTEANVEPVAQPALSVQK\nQVADYIKDKDFAINVISK\nTAVIAYEPIWAIGTGK\nIQELDAAVSDLSAAKESLAAENEAK\nVAVVPTNEELAICQETAELVK\nLLGPDVGFDSINDRPMAEELSK\nTHAPVDFDTAVASTITSHDAGYINK\nAAYAQVVASIPDIEQSIR\nYLNDEVLCSFGYGDGGGGPTKDMLENQR\nAQDVALAYALAIGGAR\nVALVGFGTFSVSER\nAGLNEINLPELQAGSSIMPAK\nACTQDLNVMQYIAYAQR\nAGFSSIMFDGSHYPIEENVEK\nELSVLELNELVK\nCAYVCPHASIRPFVLDAEEQK\nYDTMHGQFDGTIEADVENSK\nDALLENCTVNAEGEINFADK\nFKNFELEMEWK\nQANFKDFSTFYLADK\nDTLICGCYGEQPFLLSGR\nAHASTAGIPAHLPSAAGFLVEK\nIDKIEGAVSYNVEDYGLALAK\nLVFDFLTPGK\nTTLTAAITTVLSK\nGAFLPLTEDMLK\nGVYDLNTFTTDEAIIPTR\nISNIEVSAYASPDGGVSLNTTLAENR\nAEGFNRLSMGVQDFNKEVQR\nTHAPVDFDTAVASTITSHDAGYINK\nVGYHSVECWGGATFDASLR\nAHASTAGIPAHLPSAAGFLVEK\nLIDLGVIVGSGYHVNPK\nTVLAGAPETTPLPVTDTIEAGTSFK\nQSQEEMGHAYAMADYIIKR\nILYDRTEDEEFVSFEPALK\nGLTIDEDGNIFVCQGDNSHVIR\nAGFSSIMFDGSHYPIEENVEK\nLELPSGVEVEIKV\nAGLNEINLPELQAGSSIMPAK\nIAGELLPGVFHVSAR\nDIAETVAFLASDK\nSLVTFIYVGEPTQEYR\nLPADLGTANTDWQDQIFR\nKEDDLALASYYTNELERLGVDVK\nLPQGVSTEPFPAGAGGIDPFR\nLSLQYVEDPEEFLKK\nGAVETAEKLDAPLIVVATQGGK\nIIEVAINEMTAITGQK\nANFEGECSEVGMYLAMAR\nNSIPLLIATDQEGGIVYR\nAEAVRDLMVNEFGVPASQLK\nGFSTVPCNEFVEVLASK\nDALLENCTVNAEGEINFADK\nTSTLVNLPTSGAALALMGR\nTSTLVNLPTSGAALALMGR\nLSNAVDLNLELSATGLEGK\nDVLQDPNDYLFYDNVR\nVGALGAEPWTENMRHEIEEK\nLAYLDDIFGAR\nAADECGLDIVSQPEIDVVQIEK\nEVEINEVDIDNFIR\nLVEEKNVDCYIINTGDFMGKK\nIISAHREPDVFFEYAK\nKLLDYAESGDNVGVLLR\nIISAHREPDVFFEYAK\nTAVIAYEPIWAIGTGK\nTYFNEGKDLIKENVTPLTK\nYFFPDTDALLR\nQTAFDNWETTDDHGMVIYGIAK\nVAHREGYPEIGLYWEK\nQVAMQIAAMNPIAIDEDGVSEEVKEK\nAAYAQVVASIPDIEQSIR\nYADKNVEEISAMVGFANR\nTPAEGVQMFADACEELCHK\nEQLIFPEINFDK\nTEHMFFEGDRIEYVR\nAVDPSVAEEANKLIGTYSGHTPQAK\nVNEAHELVDFTPVVEETKEADAATETPVEAA\nLMVTGGVEPSKENLTAWIK\nQQTVTVTEYEVIQVQDK\nMGCVDVVPFIPIR\nELGVNVALSEVWAK\nSQITGHFTPEQAKDLANVLK\nAKEQLEAGATYLDVNIGPAENDGEDLMK\nTTLTAAITTVLAK\nYYKPASFDDAGYKSQIEEAVENGAK\nKISNIEVSAYASPDGGVSLNTTLAENR\nVADVTARPVDQIQDYTATVEAEVK\nTLHAGDTVYVTGTIYTSR\nTADLVIGAVLIPGAK\nWSDGTPVTAQDFVYSWQR\nDFGFDEWETIK\nTEHMFFEGDRIEYVR\nYQFITSIIDDCYKK\nGVNPETGLGEFWLDPEDHSK\nNLIITHAVGAGDPFPVDVAR\nYLPIIESALNPSAVSR\nGIYGEYLINAQGEDVVAGVR\nFHNYINCIEGVYHTGQR\nDSFQEVDIAGVVMPITK\nAGHYAVGQFNINNLEWTK\nVTAINVNKGDSVLEGNDLVIIE\nLAEVSNAIIDQCVAQGVPFAR\nTSPEGTGIIAGGPSRDVLELAGYK\nVFWGLDSALAYK\nLKEIEAMEADGTFDVLPK\nFHNYINCIEGVYHTGQR\nFMDAFQFIK\nGQLNLNDPLEIVGIHETK\nQTPGFSGADIANVCNEAALIAAR\nAADECGLDIVSQPEIDVVQIEK\nTNDVAGDGTTTATVLAQAMVNEGMK\nNHDTGVSPVFAGGVEYAITPEIATR\nVAHREGYPEIGLYWEK\nVIPGDYVTTEDGTGIVHIAPTFGADDANVAR\nLLAGSFGGVNLEDISAPR\nDKDGNDVLEPIYISAPEYQVLDNDNHPDAK\nSYPIYHIENIVKPVSK\nYYKPASFDDAGYKSQIEEAVENGAK\nANATAPAINVIENEKDYKVELAAPGMTK\nISNIEVSAYASPDGGVSLNTTLAENR\nELDNNFIELNVVDVK\nCKELGVNVALSEVWAK\nVSIVPLEVIVR\nINVNTECQLTFAAATR\nDVNILVLDTEVYSNTGGQSSK\nIELLSDQTSCHVPYDGGYCPQGLTFEER\nNSIPLLIATDQEGGIVYR\nSEFFIPLMVDK\nVSYPIYHIENIVKPVSK\nVLDLIAHMASVNA\nVFWGLDSALAYK\nANFEGECSEVGMYLAMAR\nSLVTFIYVGEPTQEYR\nILINTPASQGGIGDLYNFK\nKVSIVPLEVIVR\nNNTLYADSYLEI\nEINTIGIIPTDSIYSPVEK\nTILVPIDISDSELTQR\nNVTITAFDGPNPAGNVGVQINHLDPVSK\nANFEGECSEVGMYLAMAR\nNNEIVYVPFVQAIK\nFNQIGSLTETLAAIK\nGAELLIYPTAIGWESSDTDDEKAR\nNVSTGDVNVEMNAAPGVDLTQLLNNMR\nHIYAQVIAPNGSEVLVAASTVEK\nTNDVAGDGTTTATVLAQAMVNEGMK\nTQSAFSEDGLPIGAGLEDLGK\nMDADVPLVVPEVNAADALERPR\nTDKLEGMKENVICGHLIPAGTGQR\nEINTIGIIPTDSIYSPVEK\nDVNILVLDTEVYSNTGGQSSK\nDFNLIDSWTEK\nLADIIPEAQAIDLMK\nGLGAEGILVLPIEK\nVTQVLDGGLSVVLDEAR\nTQSAFSEDGLPIGAGLEDLGK\nTYFNEGKDLIKENVTPLTK\nVSYPIYHIENIVKPVSK\nTTDVTGTIELPEGVEMVMPGDNIK\nDIAETVAFLASDK\nIQELDAAVSDLSAAKESLAAENEAK\nVTAINVNKGDSVLEGNDLVIIE\nSGIMCTIHAYTGDQMTLDGPQR\nLVSGVDIWLNTPTRPLEASGTSGEK\nLLGPDVGFDSINDRPMAEELSK\nTHAPVDFDTAVASTITSHDAGYINK\nVALVGFGTFSVSER\nAQDVALAYALAIGGAR\nKGDEIAAVVLQVDAERER\nNKPVFTPHVDTGDYVIIVNAEK\nVKEPVELACGTPTLMMGESMMDTSK\nAGFSSIMFDGSHYPIEENVEK\nNPIDMCTILVDQGFDPGVK\nELSVLELNELVK\nIQTDAISGFTDGLSIVK\nCAYVCPHASIRPFVLDAEEQK\nGQVTNMGAVNVMTGVYTGR\nDALLENCTVNAEGEINFADK\nVAEVQYYLDEIEKR\nLVEEKNVDCYIINTGDFMGKK\nFKNFELEMEWK\nQFSPVITINKEDNVITVAR\nLVFDFLTPGK\nTTLTAAITTVLSK\nAHASTAGIPAHLPSAAGFLVEK\nYDTMHGQFDGTIEADVENSK\nTAVIAYEPIWAIGTGK\nFVEILTEANVEPVAQPALSVQK\nASIYDIWGSYNLSK\nLTQWDKGQQFIMEANENYYGEQPAIKK\nSVGDNAGITWTPGKLTEEDKQEILEK\nQVADYIKDKDFAINVISK\nSAYALGGLGSGICANEEEFLK\nTHAPVDFDTAVASTITSHDAGYINK\nIDESVLGVKEWECEVISNK\nSLFTFYGLADNEEGVSK\nQGTAIGEAINLATR\nHETSPEDIQGMVDCEGILTSTGGMTSHAAVVAR\nISNIEVSAYASPDGGVSLNTTLAENR\nAGLNEINLPELQAGSSIMPAK\nILYDRTEDEEFVSFEPALK\nQSQEEMGHAYAMADYIIKR\nEINTIGIIPTDSIYSPVEK\nGELEIVLTEIPNDGER\nTVLAGAPETTPLPVTDTIEAGTSFK\nQANFKDFSTFYLADK\nLIDLGVIVGSGYHVNPK\nSFDWPVIIR\nSLVTFIYVGEPTQEYR\nLPADLGTANTDWQDQIFR\nQDAKPEEGFVFTTVKENPITSIK\nLSLQYVEDPEEFLKK\nLELPSGVEVEIKV\nFSISTSVVPIQWGK\nNSIPLLIATDQEGGIVYR\nDALLENCTVNAEGEINFADK\nGFSTVPCNEFVEVLASK\nAEAVRDLMVNEFGVPASQLK\nTSTLVNLPTSGAALALMGR\nLSLQYVEDPEEFLKK\nANFEGECSEVGMYLAMAR\nIIEVAINEMTAITGQK\nMLSGDFNVFDGVIETNDGKK\nHVLEQTPPELAADIMSR\nSGIMCTIHAYTGDQMTLDGPQR\nLAYLDDIFGAR\nAADECGLDIVSQPEIDVVQIEK\nLIPNDVSTALAEQNIEAAPGQFGER\nTAAVTITDGEASTLVPVSQGGCVILYNK\nAGFSSIMFDGSHYPIEENVEK\nQLQNSFDSEIDFIPYR\nLFEEYFINQGFDTNR\nGQPFVEPGYYAEMNGEDITESVQIK\nTYFNEGKDLIKENVTPLTK\nQTAFDNWETTDDHGMVIYGIAK\nVAHREGYPEIGLYWEK\nIDIVYLCYPNNPTGTTLTKPELK\nAAYAQVVASIPDIEQSIR\nEVEINEVDIDNFIR\nGAFLPLTEDMLK\nVIKEEEFSVAIDFAPCK\nYALGDTVTAGEDSITVDGK\nTEHMFFEGDRIEYVR\nTEFIIFDGQIAYR\nEQLIFPEINFDK\nAVDPSVAEEANKLIGTYSGHTPQAK\nVNEAHELVDFTPVVEETKEADAATETPVEAA\nIAGELLPGVFHVSAR\nNSDLGEYVSQVLIPTEK\nAKEQLEAGATYLDVNIGPAENDGEDLMK\nIISAHREPDVFFEYAK\nMGCVDVVPFIPIR\nYPDNLHEEINNYSIVAGVVAR\nGAVETAEKLDAPLIVVATQGGK\nVVIFSPHPDDDVISMGGTLR\nDSGIPANIHDIPFFK\nKLLDYAESGDNVGVLLR\nDFGFDEWETIK\nNLIITHAVGAGDPFPVDVAR\nVLEEVDCILLGPQVR\nTEHMFFEGDRIEYVR\nTTLTAAITTVLAK\nVADVTARPVDQIQDYTATVEAEVK\nQQTVTVTEYEVIQVQDK\nWSDGTPVTAQDFVYSWQR\nLPADLGTANTDWQDQIFR\nVAVVPTNEELAICQETAELVK\nLAEVSNAIIDQCVAQGVPFAR\nFHNYINCIEGVYHTGQR\nLMVTGGVEPSKENLTAWIK\nSQITGHFTPEQAKDLANVLK\nLYDTYGFPLDLTK\nTTDVTGTIELPEGVEMVMPGDNIK\nTNDVAGDGTTTATVLAQAMVNEGMK\nNHDTGVSPVFAGGVEYAITPEIATR\nVAHREGYPEIGLYWEK\nIIEVAINEMTAITGQK\nAADECGLDIVSQPEIDVVQIEK\nFMDAFQFIK\nYYKPASFDDAGYKSQIEEAVENGAK\nISNIEVSAYASPDGGVSLNTTLAENR\nVSIVPLEVIVR\nANATAPAINVIENEKDYKVELAAPGMTK\nFHNYINCIEGVYHTGQR\nIAGDDLTADIQEYMSR\nTSTLVNLPTSGAALALMGR\nINVNTECQLTFAAATR\nYADKNVEEISAMVGFANR\nLKEIEAMEADGTFDVLPK\nELGVNVALSEVWAK\nQTPGFSGADIANVCNEAALIAAR\nVSYPIYHIENIVKPVSK\nNPIDMCTILVDQGFDPGVK\nLGATIIYVTHDQTEAMTLGTR\nVLDLIAHMASVNA\nVFWGLDSALAYK\nQVAMQIAAMNPIAIDEDGVSEEVKEK\nANFEGECSEVGMYLAMAR\nVGYHSVECWGGATFDASLR\nNVAPIEDFNWDAYENGEAVTSASHEDLEK\nSLVTFIYVGEPTQEYR\nALDIVLNPLGVPSR\nTILVPIDISDSELTQR\nNVTITAFDGPNPAGNVGVQINHLDPVSK\nEINTIGIIPTDSIYSPVEK\nANFEGECSEVGMYLAMAR\nCKELGVNVALSEVWAK\nFNQIGSLTETLAAIK\nEGVPTHFVEELSDRETAVKK\nDKDGNDVLEPIYISAPEYQVLDNDNHPDAK\nHIYAQVIAPNGSEVLVAASTVEK\nDVNILVLDTEVYSNTGGQSSK\nNSIPLLIATDQEGGIVYR\nGIYGEYLINAQGEDVVAGVR\nTQSAFSEDGLPIGAGLEDLGK\nDVNILVLDTEVYSNTGGQSSK\nTDKLEGMKENVICGHLIPAGTGQR\nNNEIVYVPFVQAIK\nLLAGSFGGVNLEDISAPR\nLIEAIEGLDKITPAATTSEGINVK\nTNDVAGDGTTTATVLAQAMVNEGMK\nWQLGTIQVDYNLPER\nTYFNEGKDLIKENVTPLTK\nVSYPIYHIENIVKPVSK\nTQSAFSEDGLPIGAGLEDLGK\nQYDINEAIALLK\nSGIMCTIHAYTGDQMTLDGPQR\nIQELDAAVSDLSAAKESLAAENEAK\nTHAPVDFDTAVASTITSHDAGYINK\nAAYAQVVASIPDIEQSIR\nVTAINVNKGDSVLEGNDLVIIE\nMDADVPLVVPEVNAADALERPR\nAQDVALAYALAIGGAR\nVADVTARPVDQIQDYTATVEAEVK\nRQDAIGTPFCVTVDHQTLEDNCVTLR\nDIALTIPNLPADEVPVGKDENDNVEVSR\nAIDDALHSPLLNNNDIFNAK\nDIAETVAFLASDK\nVTQVLDGGLSVVLDEAR\nAGFSSIMFDGSHYPIEENVEK\nELSVLELNELVK\nNPIDMCTILVDQGFDPGVK\nDALLENCTVNAEGEINFADK\nKISNIEVSAYASPDGGVSLNTTLAENR\nVAEVQYYLDEIEKR\nGAFLPLTEDMLK\nGLGAEGILVLPIEK\nLVFDFLTPGK\nYDTMHGQFDGTIEADVENSK\nTTLTAAITTVLSK\nCAYVCPHASIRPFVLDAEEQK\nELDNNFIELNVVDVK\nFDTISYFDVLQK\nLFDLEDSGYFYTR\nAHASTAGIPAHLPSAAGFLVEK\nDVNTLIFPNLSSANAGYK\nLGEDGNVIEFLNLNKDK\nLVSGVDIWLNTPTRPLEASGTSGEK\nTHAPVDFDTAVASTITSHDAGYINK\nSLFTFYGLADNEEGVSK\nTAVIAYEPIWAIGTGK\nLLGPDVGFDSINDRPMAEELSK\nIKAGATDFDSYYCNLEELSGGK\nGYDEVEQVVNNYNMGFITNNER\nNLDYYVAFDITK\nFKNFELEMEWK\nTAAFLLPILNK\nYTDGLFLEAFR\nNVSTGDVNVEMNAAPGVDLTQLLNNMR\nILYDRTEDEEFVSFEPALK\nQSQEEMGHAYAMADYIIKR\nVALVGFGTFSVSER\nKGDEIAAVVLQVDAERER\nGQVTNMGAVNVMTGVYTGR\nISNIEVSAYASPDGGVSLNTTLAENR\nQVADYIKDKDFAINVISK\nPIYHIENIVKPVSK\nSLVTFIYVGEPTQEYR\nLPADLGTANTDWQDQIFR\nICEEEKLEALTLSCFK\nAHASTAGIPAHLPSAAGFLVEK\nFVEILTEANVEPVAQPALSVQK\nKVSIVPLEVIVR\nTCAFIDAEHALDPIYAR\nAEAVRDLMVNEFGVPASQLK\nNSIPLLIATDQEGGIVYR\nDALLENCTVNAEGEINFADK\nLSLQYVEDPEEFLKK\nTSTLVNLPTSGAALALMGR\nNLFELDYVGIK\nLELPSGVEVEIKV\nLAYLDDIFGAR\nHVLEQTPPELAADIMSR\nGFSTVPCNEFVEVLASK\nLAYLDDIFGAR\nHETSPEDIQGMVDCEGILTSTGGMTSHAAVVAR\nIELLSDQTSCHVPYDGGYCPQGLTFEER\nAADECGLDIVSQPEIDVVQIEK\nANFEGECSEVGMYLAMAR\nIDKIEGAVSYNVEDYGLALAK\nTAVIAYEPIWAIGTGK\nLVEEKNVDCYIINTGDFMGKK\nIIEVAINEMTAITGQK\nDFHELSLDELYLK\nTYFNEGKDLIKENVTPLTK\nTEHMFFEGDRIEYVR\nQTAFDNWETTDDHGMVIYGIAK\nAVDPSVAEEANKLIGTYSGHTPQAK\nVNEAHELVDFTPVVEETKEADAATETPVEAA\nVAHREGYPEIGLYWEK\nEQLIFPEINFDK\nAAYAQVVASIPDIEQSIR\nYALGDTVTAGEDSITVDGK\nIIEVAINEMTAITGQK\nQGTEVEMGGQHVLMFGSNAYTGLTGDER\nAKEQLEAGATYLDVNIGPAENDGEDLMK\nDVDQITVTAKPEDSAYEVTVNGDDAK\nTEFIIFDGQIAYR\nIISAHREPDVFFEYAK\nALLLFETPQDALR\nASIYDIWGSYNLSK\nSIGTIFTERSYIDYFK\nDFGFDEWETIK\nNLIITHAVGAGDPFPVDVAR\nTTLTAAITTVLAK\nMGCVDVVPFIPIR\nTEHMFFEGDRIEYVR\nLPADLGTANTDWQDQIFR\nDNSAPTELYMTGSAYNWGTPAGDPNAWK\nVLEEVDCILLGPQVR\nTTDVTGTIELPEGVEMVMPGDNIK\nVAVVPTNEELAICQETAELVK\nTAAVTITDGEASTLVPVSQGGCVILYNK\nQQTVTVTEYEVIQVQDK\nGAVETAEKLDAPLIVVATQGGK\nPDYDLITILGPTASGK\nTNDVAGDGTTTATVLAQAMVNEGMK\nNHDTGVSPVFAGGVEYAITPEIATR\nVQLVGFGTFEVSER\nFHNYINCIEGVYHTGQR\nYPDNLHEEINNYSIVAGVVAR\nSQITGHFTPEQAKDLANVLK\nLYDTYGFPLDLTK\nWSDGTPVTAQDFVYSWQR\nYPIYHIENIVKPVSK\nYYKPASFDDAGYKSQIEEAVENGAK\nTDARQNLRLWVLEDESR\nISNIEVSAYASPDGGVSLNTTLAENR\nVAHREGYPEIGLYWEK\nIIEVAINEMTAITGQK\nVSIVPLEVIVR\nAADECGLDIVSQPEIDVVQIEK\nVSYPIYHIENIVKPVSK\nFHNYINCIEGVYHTGQR\nGQLNLNDPLEIVGIHETK\nLKEIEAMEADGTFDVLPK\nVGSYTSTNSLPSGVYPFDNDATNAGVVPTSLPNK\nCAYVCPHASIRPFVLDAEEQK\nALDIVLNPLGVPSR\nNNTLYADSYLEI\nLGATIIYVTHDQTEAMTLGTR\nVLDLIAHMASVNA\nNVTITAFDGPNPAGNVGVQINHLDPVSK\nANFEGECSEVGMYLAMAR\nVFWGLDSALAYK\nVIPGDYVTTEDGTGIVHIAPTFGADDANVAR\nFNQIGSLTETLAAIK\nLGIQAFEPVLIEGK\nEINTIGIIPTDSIYSPVEK\nTQSAFSEDGLPIGAGLEDLGK\nEGVPTHFVEELSDRETAVKK\nTILVPIDISDSELTQR\nTSPEGTGIIAGGPSRDVLELAGYK\nDVNILVLDTEVYSNTGGQSSK\nANFEGECSEVGMYLAMAR\nNSIPLLIATDQEGGIVYR\nVSYPIYHIENIVKPVSK\nTYFNEGKDLIKENVTPLTK\nTQSAFSEDGLPIGAGLEDLGK\nQYDINEAIALLK\nIQTDAISGFTDGLSIVK\nLAEVSNAIIDQCVAQGVPFAR\nTDKLEGMKENVICGHLIPAGTGQR\nSLVTFIYVGEPTQEYR\nLLAGSFGGVNLEDISAPR\nEGEATLAPSLDLVGKI\nTNDVAGDGTTTATVLAQAMVNEGMK\nIQELDAAVSDLSAAKESLAAENEAK\nSGIMCTIHAYTGDQMTLDGPQR\nYYKPASFDDAGYKSQIEEAVENGAK\nCKELGVNVALSEVWAK\nTHAPVDFDTAVASTITSHDAGYINK\nVTAINVNKGDSVLEGNDLVIIE\nAAYAQVVASIPDIEQSIR\nNNEIVYVPFVQAIK\nANATAPAINVIENEKDYKVELAAPGMTK\nLADIIPEAQAIDLMK\nYADKNVEEISAMVGFANR\nAGFSSIMFDGSHYPIEENVEK\nELSVLELNELVK\nNPIDMCTILVDQGFDPGVK\nVLEEVDCILLGPQVR\nDALLENCTVNAEGEINFADK\nEVDADLVLATDPDADRLGVR\nDIALTIPNLPADEVPVGKDENDNVEVSR\nVTQVLDGGLSVVLDEAR\nMDADVPLVVPEVNAADALERPR\nLVFDFLTPGK\nYDTMHGQFDGTIEADVENSK\nCAYVCPHASIRPFVLDAEEQK\nTTLTAAITTVLSK\nKISNIEVSAYASPDGGVSLNTTLAENR\nMLSGDFNVFDGVIETNDGKK\nGFGQEIVEELAK\nRQDAIGTPFCVTVDHQTLEDNCVTLR\nNKPVFTPHVDTGDYVIIVNAEK\nIAGELLPGVFHVSAR\nDVNTLIFPNLSSANAGYK\nTHAPVDFDTAVASTITSHDAGYINK\nGQTGQQLLLGAYSALSR\nVAEVQYYLDEIEKR\nSLFTFYGLADNEEGVSK\nFKNFELEMEWK\nAQDVALAYALAIGGAR\nLMVTGGVEPSKENLTAWIK\nFNELGSGGQDDYTGVYPFSSVNSFQANDR\nAHASTAGIPAHLPSAAGFLVEK\nYFFPDTDALLR\nNVAPIEDFNWDAYENGEAVTSASHEDLEK\nILYDRTEDEEFVSFEPALK\nIAGDDLTADIQEYMSR\nIGVIHISDPSEGSGYTYTHDQGIIAMQK\nVALVGFGTFSVSER\nLLGPDVGFDSINDRPMAEELSK\nDIAETVAFLASDK\nDNSAPTELYMTGSAYNWGTPAGDPNAWK\nSGIMCTIHAYTGDQMTLDGPQR\nSLVTFIYVGEPTQEYR\nAHASTAGIPAHLPSAAGFLVEK\nLPADLGTANTDWQDQIFR\nFDTISYFDVLQK\nINYQAIEIRVDEVPEITDNEK\nQSQEEMGHAYAMADYIIKR\nGYDEVEQVVNNYNMGFITNNER\nKGDEIAAVVLQVDAERER\nAEAVRDLMVNEFGVPASQLK\nNSIPLLIATDQEGGIVYR\nDALLENCTVNAEGEINFADK\nTSTLVNLPTSGAALALMGR\nLELPSGVEVEIKV\nLFDLEDSGYFYTR\nYTDGLFLEAFR\nLAYLDDIFGAR\nIELLSDQTSCHVPYDGGYCPQGLTFEER\nLSLQYVEDPEEFLKK\nHETSPEDIQGMVDCEGILTSTGGMTSHAAVVAR\nLVSGVDIWLNTPTRPLEASGTSGEK\nFVEILTEANVEPVAQPALSVQK\nGAELLIYPTAIGWESSDTDDEKAR\nSVEYMAAQGVEHLYEVGPGK\nGIYGEYLINAQGEDVVAGVR\nISNIEVSAYASPDGGVSLNTTLAENR\nTAVIAYEPIWAIGTGK\nGFSTVPCNEFVEVLASK\nHIYAQVIAPNGSEVLVAASTVEK\nQVADYIKDKDFAINVISK\nIDIVYLCYPNNPTGTTLTKPELK\nLIDLGVIVGSGYHVNPK\nTYFNEGKDLIKENVTPLTK\nTEHMFFEGDRIEYVR\nAVDPSVAEEANKLIGTYSGHTPQAK\nTAVIAYEPIWAIGTGK\nQTAFDNWETTDDHGMVIYGIAK\nVAHREGYPEIGLYWEK\nEQLIFPEINFDK\nANFEGECSEVGMYLAMAR\nAAYAQVVASIPDIEQSIR\nIIEVAINEMTAITGQK\nLGEDGNVIEFLNLNKDK\nALLLFETPQDALR\nAKEQLEAGATYLDVNIGPAENDGEDLMK\nEGYEQISAIFTETADQEKEHAK\nIISAHREPDVFFEYAK\nNLDYYVAFDITK\nKYFPDATILALTTNEK\nELGVNVALSEVWAK\nSYAVSFLLQDETQTLNDK\nNAVPTQSILTITSNVVYGQK\nDFGFDEWETIK\nNLIITHAVGAGDPFPVDVAR\nYQFITSIIDDCYKK\nMGCVDVVPFIPIR\nTEFIIFDGQIAYR\nIQTDAISGFTDGLSIVK\nVNEAHELVDFTPVVEETKEADAATETPVEAA\nTTLTAAITTVLAK\nDVNILVLDTEVYSNTGGQSSK\nHVLEQTPPELAADIMSR\nDNSAPTELYMTGSAYNWGTPAGDPNAWK\nLPADLGTANTDWQDQIFR\nTEHMFFEGDRIEYVR\nVAVVPTNEELAICQETAELVK\nDSGIPANIHDIPFFK\nSSEAGGSSSFASNNIYDYTNETANDVFDVR\nVKEPVELACGTPTLMMGESMMDTSK\nICEEEKLEALTLSCFK\nPIYHIENIVKPVSK\nKVSIVPLEVIVR\nNHDTGVSPVFAGGVEYAITPEIATR\nFHNYINCIEGVYHTGQR\nSLEYQYFPFHPEGYR\nQQTVTVTEYEVIQVQDK\nAVLGANPCPIVVPIGAEETFK\nGQVTNMGAVNVMTGVYTGR\nSQITGHFTPEQAKDLANVLK\nQGTEVEMGGQHVLMFGSNAYTGLTGDER\nYYKPASFDDAGYKSQIEEAVENGAK\nISNIEVSAYASPDGGVSLNTTLAENR\nVAHREGYPEIGLYWEK\nVSIVPLEVIVR\nNLEQVEIGFSAKLNCFFGQNGMGK\nLYDTYGFPLDLTK\nAVLGANPCPIVVPIGAEETFK\nGKPNLYALYYEGTPNGEGQGSSSPFSGETGQYSEQITR\nVSYPIYHIENIVKPVSK\nVGSYTSTNSLPSGVYPFDNDATNAGVVPTSLPNK\nGINFPFPQLTVHQGN\nFHNYINCIEGVYHTGQR\nTAAVTITDGEASTLVPVSQGGCVILYNK\nYITVLEGIQDEAGEEVR\nGAVETAEKLDAPLIVVATQGGK\nTQSAFSEDGLPIGAGLEDLGK\nNVTITAFDGPNPAGNVGVQINHLDPVSK\nNPIDMCTILVDQGFDPGVK\nALDIVLNPLGVPSR\nTILVPIDISDSELTQR\nIIEVAINEMTAITGQK\nVLDLIAHMASVNA\nANFEGECSEVGMYLAMAR\nEGVPTHFVEELSDRETAVKK\nNVNILVLDTEVYSNTGGQSSK\nVFWGLDSALAYK\nANFEGECSEVGMYLAMAR\nLGATIIYVTHDQTEAMTLGTR\nFNQIGSLTETLAAIK\nINVNTECQLTFAAATR\nGKPNLYALYYEGTPNGEGQGSSSPFSGETGQYSEQITR\nKLLDYAESGDNVGVLLR\nYPIYHIENIVKPVSK\nRAELDKEIEVYLK\nVSYPIYHIENIVKPVSK\nTYFNEGKDLIKENVTPLTK\nIQELDAAVSDLSAAKESLAAENEAK\nQYDINEAIALLK\nYYKPASFDDAGYKSQIEEAVENGAK\nTQSAFSEDGLPIGAGLEDLGK\nTHAPVDFDTAVASTITSHDAGYINK\nTDKLEGMKENVICGHLIPAGTGQR\nYPDNLHEEINNYSIVAGVVAR\nSLVTFIYVGEPTQEYR\nVLEEVDCILLGPQVR\nAGFSSIMFDGSHYPIEENVEK\nNPIDMCTILVDQGFDPGVK\nSGIMCTIHAYTGDQMTLDGPQR\nELSVLELNELVK\nVFWGLDSALAYK\nAAYAQVVASIPDIEQSIR\nDALLENCTVNAEGEINFADK\nGIYGEYLINAQGEDVVAGVR\nVADVTARPVDQIQDYTATVEAEVK\nCAYVCPHASIRPFVLDAEEQK\nLVFDFLTPGK\nQCPVGAISGELGKVPYVIDQEK\nYDTMHGQFDGTIEADVENSK\nANATAPAINVIENEKDYKVELAAPGMTK\nVTQVLDGGLSVVLDEAR\nNSIPLLIATDQEGGIVYR\nEINTIGIIPTDSIYSPVEK\nTHAPVDFDTAVASTITSHDAGYINK\nVLEEVDCILLGPQVR\nNNEIVYVPFVQAIK\nTTLTAAITTVLSK\nLGDYAITEAGFGADLGAEK\nKISNIEVSAYASPDGGVSLNTTLAENR\nNKPVFTPHVDTGDYVIIVNAEK\nLTYGQVLSYEPADGVVYDAHTTLK\nGAELLIYPTAIGWESSDTDDEKAR\nILYDRTEDEEFVSFEPALK\nAHASTAGIPAHLPSAAGFLVEK\nFNELGSGGQDDYTGVYPFSSVNSFQANDR\nLGIQAFEPVLIEGK\nFKNFELEMEWK\nLMVTGGVEPSKENLTAWIK\nNVAPIEDFNWDAYENGEAVTSASHEDLEK\nSMQDYWQHVANSSNNEGNIYNASFVK\nNLFELDYVGIK\nMKNFMDENFLLQTETAQK\nSLVTFIYVGEPTQEYR\nLPADLGTANTDWQDQIFR\nAHASTAGIPAHLPSAAGFLVEK\nDNSAPTELYMTGSAYNWGTPAGDPNAWK\nINYQAIEIRVDEVPEITDNEK\nDVNTLIFPNLSSANAGYK\nRQDAIGTPFCVTVDHQTLEDNCVTLR\nTLEDLQFAVNGVYESQTSSIDAGTNPR\nKMGENLDLTNETPVYQGIFK\nAEAVRDLMVNEFGVPASQLK\nNSIPLLIATDQEGGIVYR\nDALLENCTVNAEGEINFADK\nCKELGVNVALSEVWAK\nLELPSGVEVEIKV\nSLFTFYGLADNEEGVSK\nLKEIEAMEADGTFDVLPK\nVALVGFGTFSVSER\nQSQEEMGHAYAMADYIIKR\nVAEVQYYLDEIEKR\nIGVIHISDPSEGSGYTYTHDQGIIAMQK\nVVIFSPHPDDDVISMGGTLR\nLSLQYVEDPEEFLKK\nIELLSDQTSCHVPYDGGYCPQGLTFEER\nLAYLDDIFGAR\nWPAGQVATEIIITPNDVAAHR\nTSTLVNLPTSGAALALMGR\nDIAETVAFLASDK\nIAGELLPGVFHVSAR\nGFSTVPCNEFVEVLASK\nISNIEVSAYASPDGGVSLNTTLAENR\nVIPGDYVTTEDGTGIVHIAPTFGADDANVAR\nHETSPEDIQGMVDCEGILTSTGGMTSHAAVVAR\nFDTISYFDVLQK\nLLGPDVGFDSINDRPMAEELSK\nLVSGVDIWLNTPTRPLEASGTSGEK\nGIYGEYLINAQGEDVVAGVR\nYTDGLFLEAFR\nTYFNEGKDLIKENVTPLTK\nLIDLGVIVGSGYHVNPK\nIAGDDLTADIQEYMSR\nTTDVTGTIELPEGVEMVMPGDNIK\nALLLFETPQDALR\nTEHMFFEGDRIEYVR\nQTAFDNWETTDDHGMVIYGIAK\nAVDPSVAEEANKLIGTYSGHTPQAK\nAKEQLEAGATYLDVNIGPAENDGEDLMK\nVAHREGYPEIGLYWEK\nGYDEVEQVVNNYNMGFITNNER\nQVADYIKDKDFAINVISK\nAAYAQVVASIPDIEQSIR\nIISAHREPDVFFEYAK\nAVDPSVAEEANKLIGTYSGHTPQAK\nNLIITHAVGAGDPFPVDVAR\nDFGFDEWETIK\nYQFITSIIDDCYKK\nTAVIAYEPIWAIGTGK\nTTLTAAITTVLAK\nNLDYYVAFDITK\nAQDVALAYALAIGGAR\nELGVNVALSEVWAK\nTCAFIDAEHALDPIYAR\nDNSAPTELYMTGSAYNWGTPAGDPNAWK\nLPADLGTANTDWQDQIFR\nTEHMFFEGDRIEYVR\nTAVIAYEPIWAIGTGK\nVNEAHELVDFTPVVEETKEADAATETPVEAA\nMGCVDVVPFIPIR\nLHKEVSVEIPFEVVAE\nIIEVAINEMTAITGQK\nQSQEEMGHAYAMADYIIKR\nNHDTGVSPVFAGGVEYAITPEIATR\nIGAGDVTTDQQHTMFQLPFGAAAR\nFHNYINCIEGVYHTGQR\nSVANAIIAACDEVLNNGK\nAVLGANPCPIVVPIGAEETFK\nYYKPASFDDAGYKSQIEEAVENGAK\nISNIEVSAYASPDGGVSLNTTLAENR\nVAHREGYPEIGLYWEK\nFIGQASQTADGHVVELVANIGGPDEAAK\nSSEAGGSSSFASNNIYDYTNETANDVFDVR\nANFEGECSEVGMYLAMAR\nDSGIPANIHDIPFFK\nVSIVPLEVIVR\nVSYPIYHIENIVKPVSK\nAVLGANPCPIVVPIGAEETFK\nSQITGHFTPEQAKDLANVLK\nYQFITSIIDDCYKK\nQQTVTVTEYEVIQVQDK\nEGYEQISAIFTETADQEKEHAK\nSVEYMAAQGVEHLYEVGPGK\nAYAFQIMVDNTSDSPYSEALQGNANATPK\nIIDSLMDGTFHENREEFR\nEGHYAVGQFNINNLEWTK\nTQSAFSEDGLPIGAGLEDLGK\nFHNYINCIEGVYHTGQR\nGAVETAEKLDAPLIVVATQGGK\nGQVTNMGAVNVMTGVYTGR\nQILTTTPIEFPVTYPSQDGR\nQILTTTPIEFPVTYPSQDGR\nHVLEQTPPELAADIMSR\nNPIDMCTILVDQGFDPGVK\nIIEVAINEMTAITGQK\nALDIVLNPLGVPSR\nANFEGECSEVGMYLAMAR\nEGVPTHFVEELSDRETAVKK\nVLDLIAHMASVNA\nNVNILVLDTEVYSNTGGQSSK\nYLSMPEIQSELPKDLR\nANFEGECSEVGMYLAMAR\nVSYPIYHIENIVKPVSK\nTYFNEGKDLIKENVTPLTK\nIQELDAAVSDLSAAKESLAAENEAK\nQYDINEAIALLK\nYYKPASFDDAGYKSQIEEAVENGAK\nGKPNLYALYYEGTPNGEGQGSSSPFSGETGQYSEQITR\nVGYHSVECWGGATFDASLR\nTVINQVTYLPIASEVTDVNR\nLIEAIEGLDKITPAATTSEGINVK\nNPIDMCTILVDQGFDPGVK\nTQSAFSEDGLPIGAGLEDLGK\nELSVLELNELVK\nAGFSSIMFDGSHYPIEENVEK\nSGIMCTIHAYTGDQMTLDGPQR\nTHAPVDFDTAVASTITSHDAGYINK\nFNQIGSLTETLAAIK\nVTAINVNKGDSVLEGNDLVIIE\nYPDNLHEEINNYSIVAGVVAR\nSLVTFIYVGEPTQEYR\nCAYVCPHASIRPFVLDAEEQK\nLVFDFLTPGK\nDALLENCTVNAEGEINFADK\nAAYAQVVASIPDIEQSIR\nVTQVLDGGLSVVLDEAR\nTILVPIDISDSELTQR\nLDNELEVADLQELVK\nYFFPDTDALLR\nPIYHIENIVKPVSK\nTHAPVDFDTAVASTITSHDAGYINK\nGINFPFPQLTVHQGN\nVFWGLDSALAYK\nYDTMHGQFDGTIEADVENSK\nGIYGEYLINAQGEDVVAGVR\nDIQGVLDNGGEGVGLFR\nPIYHIENIVKPVSK\nNSIPLLIATDQEGGIVYR\nTLHAGDTVYVTGTIYTSR\nLGDYAITEAGFGADLGAEK\nVLEEVDCILLGPQVR\nAHASTAGIPAHLPSAAGFLVEK\nTTLTAAITTVLSK\nILYDRTEDEEFVSFEPALK\nNKPVFTPHVDTGDYVIIVNAEK\nTDKLEGMKENVICGHLIPAGTGQR\nANATAPAINVIENEKDYKVELAAPGMTK\nGFGMEVYAYDAFCPK\nFKNFELEMEWK\nSLVTFIYVGEPTQEYR\nLGIQAFEPVLIEGK\nFKNFELEMEWK\nVQLVGFGTFEVSER\nQAAQLEALGYGNCPICVAK\nFNELGSGGQDDYTGVYPFSSVNSFQANDR\nNVAPIEDFNWDAYENGEAVTSASHEDLEK\nLADIIPEAQAIDLMK\nAGTFPEEDLTLNVGEQYVYAPK\nAEAVRDLMVNEFGVPASQLK\nDALLENCTVNAEGEINFADK\nNSIPLLIATDQEGGIVYR\nLPADLGTANTDWQDQIFR\nDNSAPTELYMTGSAYNWGTPAGDPNAWK\nSYPIYHIENIVKPVSK\nINYQAIEIRVDEVPEITDNEK\nAHASTAGIPAHLPSAAGFLVEK\nGAELLIYPTAIGWESSDTDDEKAR\nLMVTGGVEPSKENLTAWIK\nLAYLDDIFGAR\nLELPSGVEVEIKV\nSLFTFYGLADNEEGVSK\nEGEATLAPSLDLVGKI\nQCPVGAISGELGKVPYVIDQEK\nQSQEEMGHAYAMADYIIKR\nLSLQYVEDPEEFLKK\nVNEAHELVDFTPVVEETKEADAATETPVEAAE\nVAEVQYYLDEIEKR\nLKEDLPDCYEQFMQIAK\nVIPGDYVTTEDGTGIVHIAPTFGADDANVAR\nTSTLVNLPTSGAALALMGR\nCKELGVNVALSEVWAK\nQAAQLEALGYGNCPICVAK\nQGTEVEMGGQHVLMFGSNAYTGLTGDER\nDFHELSLDELYLK\nASLNNYVYYDFLSNK\nTYFNEGKDLIKENVTPLTK\nAGTFPEEDLTLNVGEQYVYAPK\nIAGDDLTADIQEYMSR\nSIVADKYGKEIADNTSILYGGSCKPSNAK\nLLGPDVGFDSINDRPMAEELSK\nKMGENLDLTNETPVYQGIFK\nISNIEVSAYASPDGGVSLNTTLAENR\nALLLFETPQDALR\nTEHMFFEGDRIEYVR\nAVDPSVAEEANKLIGTYSGHTPQAK\nRQDAIGTPFCVTVDHQTLEDNCVTLR\nGIYGEYLINAQGEDVVAGVR\nHIYAQVIAPNGSEVLVAASTVEK\nTVINQVTYLPIASEVTDVNR\nVTQVLDGGLSVVLDEAR\nLLVFNNNKITR\nNLIITHAVGAGDPFPVDVAR\nYQFITSIIDDCYKK\nAKEQLEAGATYLDVNIGPAENDGEDLMK\nGFSTVPCNEFVEVLASK\nVLEEVDCILLGPQVR\nHETSPEDIQGMVDCEGILTSTGGMTSHAAVVAR\nDFGFDEWETIK\nVAHREGYPEIGLYWEK\nIISAHREPDVFFEYAK\nMTVVCSGDELILEQITK\nGYDEVEQVVNNYNMGFITNNER\nLVSGVDIWLNTPTRPLEASGTSGEK\nDNSAPTELYMTGSAYNWGTPAGDPNAWK\nMGCVDVVPFIPIR\nTTLTAAITTVLAK\nTAVIAYEPIWAIGTGK\nLPADLGTANTDWQDQIFR\nYPIYHIENIVKPVSK\nWSDGTPVTAQDFVYSWQR\nDEPNQSDFSIIYNTLQK\nNHDTGVSPVFAGGVEYAITPEIATR\nVAVVPTNEELAICQETAELVK\nTTDVTGTIELPEGVEMVMPGDNIK\nTEHMFFEGDRIEYVR\nFHNYINCIEGVYHTGQR\nQTAFDNWETTDDHGMVIYGIAK\nAQDVALAYALAIGGAR\nAAYAQVVASIPDIEQSIR\nAVLGANPCPIVVPIGAEETFK\nYYKPASFDDAGYKSQIEEAVENGAK\nISNIEVSAYASPDGGVSLNTTLAENR\nVAHREGYPEIGLYWEK\nVNEAHELVDFTPVVEETKEADAATETPVEAA\nVALVGFGTFSVSER\nIIDSLMDGTFHENREEFR\nKYFPDATILALTTNEK\nIIEVAINEMTAITGQK\nVSYPIYHIENIVKPVSK\nAVLGANPCPIVVPIGAEETFK\nSQITGHFTPEQAKDLANVLK\nTAVIAYEPIWAIGTGK\nIGAGDVTTDQQHTMFQLPFGAAAR\nSSEAGGSSSFASNNIYDYTNETANDVFDVR\nKGDEIAAVVLQVDAERER\nANFEGECSEVGMYLAMAR\nTQSAFSEDGLPIGAGLEDLGK\nNVTITAFDGPNPAGNVGVQINHLDPVSK\nYQFITSIIDDCYKK\nFHNYINCIEGVYHTGQR\nGAVETAEKLDAPLIVVATQGGK\nLKEIEAMEADGTFDVLPK\nINVNTECQLTFAAATR\nKISNIEVSAYASPDGGVSLNTTLAENR\nDIAETVAFLASDK\nIYKGDILTEEASVGGNFGR\nQVADYIKDKDFAINVISK\nNPIDMCTILVDQGFDPGVK\nQILTTTPIEFPVTYPSQDGR\nQILTTTPIEFPVTYPSQDGR\nANFEGECSEVGMYLAMAR\nALDIVLNPLGVPSR\nIIEVAINEMTAITGQK\nFHNYINCIEGVYHTGQR\nFDSSIGNGTVLSPFGGIK\nWDLGDIIGAR\nINVNTECQLTFAAATR\nVSYPIYHIENIVKPVSK\nTYFNEGKDLIKENVTPLTK\nQYDINEAIALLK\nIQELDAAVSDLSAAKESLAAENEAK\nYYKPASFDDAGYKSQIEEAVENGAK\nVLDLIAHMASVNA\nDALLGFSTDELTVR\nATVATEYEGLNAELTGPNAIALGNSDAVAPAR\nANFEGECSEVGMYLAMAR\nNPIDMCTILVDQGFDPGVK\nELSVLELNELVK\nTQSAFSEDGLPIGAGLEDLGK\nGKPNLYALYYEGTPNGEGQGSSSPFSGETGQYSEQITR\nDVNILVLDTEVYSNTGGQSSK\nTVRDEDGIAIDYEIEGDFPR\nTVINQVTYLPIASEVTDVNR\nHVLEQTPPELAADIMSR\nTCAFIDAEHALDPIYAR\nSLVTFIYVGEPTQEYR\nSGIMCTIHAYTGDQMTLDGPQR\nTHAPVDFDTAVASTITSHDAGYINK\nVTAINVNKGDSVLEGNDLVIIE\nNKPVFTPHVDTGDYVIIVNAEK\nFNQIGSLTETLAAIK\nLVADLLSVAGIDR\nVSIVPLEVIVR\nCAYVCPHASIRPFVLDAEEQK\nTHAPVDFDTAVASTITSHDAGYINK\nYDTMHGQFDGTIEADVENSK\nNITNPVGVFLFK\nYPDNLHEEINNYSIVAGVVAR\nAAYAQVVASIPDIEQSIR\nGKPNLYALYYEGTPNGEGQGSSSPFSGETGQYSEQITR\nSVEYMAAQGVEHLYEVGPGK\nVLEEVDCILLGPQVR\nDIQGVLDNGGEGVGLFR\nILYDRTEDEEFVSFEPALK\nVFWGLDSALAYK\nAHASTAGIPAHLPSAAGFLVEK\nDALLENCTVNAEGEINFADK\nTTLTAAITTVLSK\nQQTVTVTEYEVIQVQDK\nSLVTFIYVGEPTQEYR\nLGIQAFEPVLIEGK\nFKNFELEMEWK\nNKPVFTPHVDTGDYVIIVNAEK\nELDNNFIELNVVDVK\nVGYHSVECWGGATFDASLR\nEGYEQISAIFTETADQEKEHAK\nQAAQLEALGYGNCPICVAK\nDALLENCTVNAEGEINFADK\nNVAPIEDFNWDAYENGEAVTSASHEDLEK\nVTQVLDGGLSVVLDEAR\nWPAGQVATEIIITPNDVAAHR\nTITFCFRDDGQGEDGALWK\nDVNILVLDTEVYSNTGGQSSK\nQYIATVYADAKDADWKENPQAYTIK\nLPADLGTANTDWQDQIFR\nDNSAPTELYMTGSAYNWGTPAGDPNAWK\nTEFIIFDGQIAYR\nNSIPLLIATDQEGGIVYR\nRLQSQGLSIDQYYQFTGLDNAK\nLELPSGVEVEIKV\nAHASTAGIPAHLPSAAGFLVEK\nIQTDAISGFTDGLSIVK\nQCPVGAISGELGKVPYVIDQEK\nLSLQYVEDPEEFLKK\nVIPGDYVTTEDGTGIVHIAPTFGADDANVAR\nLAYLDDIFGAR\nIELLSDQTSCHVPYDGGYCPQGLTFEER\nTSTLVNLPTSGAALALMGR\nVQLVGFGTFEVSER\nCKELGVNVALSEVWAK\nLKEDLPDCYEQFMQIAK\nEQLIFPEINFDK\nTYFNEGKDLIKENVTPLTK\nQSQEEMGHAYAMADYIIKR\nIAGDDLTADIQEYMSR\nVAEVQYYLDEIEKR\nFNELGSGGQDDYTGVYPFSSVNSFQANDR\nACADNSILQNPEIVSAFSYAK\nEGEATLAPSLDLVGKI\nKISNIEVSAYASPDGGVSLNTTLAENR\nISNIEVSAYASPDGGVSLNTTLAENR\nICEEEKLEALTLSCFK\nFKNFELEMEWK\nALLLFETPQDALR\nTEHMFFEGDRIEYVR\nRQDAIGTPFCVTVDHQTLEDNCVTLR\nAVDPSVAEEANKLIGTYSGHTPQAK\nSLFTFYGLADNEEGVSK\nFDTISYFDVLQK\nLMVTGGVEPSKENLTAWIK\nTDKLEGMKENVICGHLIPAGTGQR\nGIYGEYLINAQGEDVVAGVR\nVLEEVDCILLGPQVR\nNLIITHAVGAGDPFPVDVAR\nHETSPEDIQGMVDCEGILTSTGGMTSHAAVVAR\nNSIPLLIATDQEGGIVYR\nVTQVLDGGLSVVLDEAR\nACADNSILQNPEIVSAFSYAK\nGEYINYHVGTMIEIPR\nTLHAGDTVYVTGTIYTSR\nDNSAPTELYMTGSAYNWGTPAGDPNAWK\nMGCVDVVPFIPIR\nSYPIYHIENIVKPVSK\nAKEQLEAGATYLDVNIGPAENDGEDLMK\nVAHREGYPEIGLYWEK\nTTLTAAITTVLAK\nQDDVLEVPNLIEIQK\nGAELLIYPTAIGWESSDTDDEKAR\nYPIYHIENIVKPVSK\nSQITGHFTPEQAKDLANVLK\nTTDVTGTIELPEGVEMVMPGDNIK\nNHDTGVSPVFAGGVEYAITPEIATR\nGFSTVPCNEFVEVLASK\nTEHMFFEGDRIEYVR\nQTAFDNWETTDDHGMVIYGIAK\nFHNYINCIEGVYHTGQR\nLGDYAITEAGFGADLGAEK\nDFGFDEWETIK\nPIYHIENIVKPVSK\nIISAHREPDVFFEYAK\nVAVVPTNEELAICQETAELVK\nTVINQVTYLPIASEVTDVNR\nAVLGANPCPIVVPIGAEETFK\nYYKPASFDDAGYKSQIEEAVENGAK\nISNIEVSAYASPDGGVSLNTTLAENR\nVAHREGYPEIGLYWEK\nVNEAHELVDFTPVVEETKEADAATETPVEAA\nSLEYQYFPFHPEGYR\nGYDEVEQVVNNYNMGFITNNER\nAQDVALAYALAIGGAR\nTAVIAYEPIWAIGTGK\nVSYPIYHIENIVKPVSK\nAVLGANPCPIVVPIGAEETFK\nIGAGDVTTDQQHTMFQLPFGAAAR\nYLNDEVLCSFGYGDGGGGPTKDMLENQR\nSQITGHFTPEQAKDLANVLK\nINYQAIEIRVDEVPEITDNEK\nIIEVAINEMTAITGQK\nKGDEIAAVVLQVDAERER\nAVDPSVAEEANKLIGTYSGHTPQAK\nYTITTLDYLDCLR\nAAYAQVVASIPDIEQSIR\nGAFLPLTEDMLK\nTQSAFSEDGLPIGAGLEDLGK\nSYAVSFLLQDETQTLNDK\nANFEGECSEVGMYLAMAR\nNPIDMCTILVDQGFDPGVK\nLGATIIYVTHDQTEAMTLGTR\nANFEGECSEVGMYLAMAR\nQILTTTPIEFPVTYPSQDGR\nEGVPTHFVEELSDRETAVKK\nQILTTTPIEFPVTYPSQDGR\nFHNYINCIEGVYHTGQR\nTILVPIDISDSELTQR\nEFSQIDPNEIESISVLK\nALDIVLNPLGVPSR\nINVNTECQLTFAAATR\nVSYPIYHIENIVKPVSK\nDALLGFSTDELTVR\nTYFNEGKDLIKENVTPLTK\nNPIDMCTILVDQGFDPGVK\nIQELDAAVSDLSAAKESLAAENEAK\nEIVDISGLTHGIGWCAPQQGACK\nYYKPASFDDAGYKSQIEEAVENGAK\nELSVLELNELVK\nGAVETAEKLDAPLIVVATQGGK\nSSEAGGSSSFASNNIYDYTNETANDVFDVR\nGKPNLYALYYEGTPNGEGQGSSSPFSGETGQYSEQITR\nTQSAFSEDGLPIGAGLEDLGK\nQYDINEAIALLK\nAIENDDYDNLLNKFDIK\nQWTDLLQASK\nANFEGECSEVGMYLAMAR\nWDLGDIIGAR\nTCAFIDAEHALDPIYAR\nHVLEQTPPELAADIMSR\nAGFSSIMFDGSHYPIEENVEK\nSGIMCTIHAYTGDQMTLDGPQR\nTHAPVDFDTAVASTITSHDAGYINK\nLVADLLSVAGIDR\nFNQIGSLTETLAAIK\nQVGVPYIVVFMNK\nSLVTFIYVGEPTQEYR\nCAYVCPHASIRPFVLDAEEQK\nTHAPVDFDTAVASTITSHDAGYINK\nYDTMHGQFDGTIEADVENSK\nLVFDFLTPGK\nVLDLIAHMASVNA\nAAYAQVVASIPDIEQSIR\nDYVSVSEFEGNPILKIEK\nGKPNLYALYYEGTPNGEGQGSSSPFSGETGQYSEQITR\nSLVTFIYVGEPTQEYR\nAHASTAGIPAHLPSAAGFLVEK\nELGLNSETAVVFNLTEK\nDALLENCTVNAEGEINFADK\nVALVGFGTFSVSER\nVFWGLDSALAYK\nDSGIPANIHDIPFFK\nTTLTAAITTVLSK\nNKPVFTPHVDTGDYVIIVNAEK\nLGIQAFEPILVEGK\nNKPVFTPHVDTGDYVIIVNAEK\nDIQGVLDNGGEGVGLFR\nDIQGVLDNGGEGVGLFR\nYPDNLHEEINNYSIVAGVVAR\nINVNTECQLTFAAATR\nVSFDVPEYTAEADAIGTLR\nQQTVTVTEYEVIQVQDK\nQIVEVQVPESWK\nDALLENCTVNAEGEINFADK\nVTQVLDGGLSVVLDEAR\nQAISLLADQELK\nFKNFELEMEWK\nNVAPIEDFNWDAYENGEAVTSASHEDLEK\nLFDLEDSGYFYTR\nEGYEQISAIFTETADQEKEHAK\nGIYGEYLINAQGEDVVAGVR\nQCPVGAISGELGKVPYVIDQEK\nQYIATVYADAKDADWKENPQAYTIK\nVFSVEFLPGQFDQR\nAEAVRDLMVNEFGVPASQLK\nNSIPLLIATDQEGGIVYR\nAHASTAGIPAHLPSAAGFLVEK\nLELPSGVEVEIKV\nDNSAPTELYMTGSAYNWGTPAGDPNAWK\nAGTFPEEDLTLNVGEQYVYAPK\nTVINQVTYLPIASEVTDVNR\nYATNYPDIFVDLTDK\nNVNILVLDTEVYSNTGGQSSK\nLIDLGVIVGSGYHVNPK\nLSLQYVEDPEEFLKK\nTSTLVNLPTSGAALALMGR\nVIPGDYVTTEDGTGIVHIAPTFGADDANVAR\nTYFNEGKDLIKENVTPLTK\nYITVLEGIQDEAGEEVR\nVQLVGFGTFEVSER\nLAYLDDIFGAR\nLPADLGTANTDWQDQIFR\nAGTFPEEDLTLNVGEQYVYAPK\nIELLSDQTSCHVPYDGGYCPQGLTFEER\nYTDGLFLEAFR\nACADNSILQNPEIVSAFSYAK\nQSQEEMGHAYAMADYIIKR\nNLDYYVAFDITK\nVTQVLDGGLSVVLDEAR\nLPADLGTANTDWQDQIFR\nTEFIIFDGQIAYR\nDVNILVLDTEVYSNTGGQSSK\nQYIATVYADAKDADWKENPQAYTIK\nDFHELSLDELYLK\nISNIEVSAYASPDGGVSLNTTLAENR\nFTIISDEVDDFVR\nALLLFETPQDALR\nQLFNDSLNTTLAR\nSLFTFYGLADNEEGVSK\nHETSPEDIQGMVDCEGILTSTGGMTSHAAVVAR\nTEHMFFEGDRIEYVR\nNLIITHAVGAGDPFPVDVAR\nNSQFATPLFEFSGACSGCGETPYVK\nTNDVAGDGTTTATVLAQAMVNEGMK\nVAEVQYYLDEIEKR\nIQTDAISGFTDGLSIVK\nRQDAIGTPFCVTVDHQTLEDNCVTLR\nDNSAPTELYMTGSAYNWGTPAGDPNAWK\nACADNSILQNPEIVSAFSYAK\nIAGDDLTADIQEYMSR\nIQALVDAGEYPAKLF\nEGEATLAPSLDLVGKI\nISNIEVSAYASPDGGVSLNTTLAENR\nICEEEKLEALTLSCFK\nSIVADKYGKEIADNTSILYGGSCKPSNAK\nGIYGEYLINAQGEDVVAGVR\nSVEYMAAQGVEHLYEVGPGK\nMGCVDVVPFIPIR\nTTDVTGTIELPEGVEMVMPGDNIK\nGFSTVPCNEFVEVLASK\nAVDPSVAEEANKLIGTYSGHTPQAK\nSYPIYHIENIVKPVSK\nTEHMFFEGDRIEYVR\nAKEQLEAGATYLDVNIGPAENDGEDLMK\nVAHREGYPEIGLYWEK\nCKELGVNVALSEVWAK\nAAGLDVYSQVEGIQPICFENAK\nTTLTAAITTVLAK\nNHDTGVSPVFAGGVEYAITPEIATR\nLKEIEAMEADGTFDVLPK\nYYKPASFDDAGYKSQIEEAVENGAK\nAVLGANPCPIVVPIGAEETFK\nISNIEVSAYASPDGGVSLNTTLAENR\nVAHREGYPEIGLYWEK\nFHNYINCIEGVYHTGQR\nYPIYHIENIVKPVSK\nQTAFDNWETTDDHGMVIYGIAK\nKISNIEVSAYASPDGGVSLNTTLAENR\nVSYPIYHIENIVKPVSK\nIGAGDVTTDQQHTMFQLPFGAAAR\nAVLGANPCPIVVPIGAEETFK\nTAVIAYEPIWAIGTGK\nSLEYQYFPFHPEGYR\nICVEGPILESNEVIVNG\nLGDYAITEAGFGADLGAEK\nIGVIHISDPSEGSGYTYTHDQGIIAMQK\nNSIPLLIATDQEGGIVYR\nTQSAFSEDGLPIGAGLEDLGK\nKGDEIAAVVLQVDAERER\nDFGFDEWETIK\nAAYAQVVASIPDIEQSIR\nLDNELEVADLQELVK\nTVINQVTYLPIASEVTDVNR\nGFGMEVYAYDAFCPK\nNPIDMCTILVDQGFDPGVK\nVNEAHELVDFTPVVEETKEADAATETPVEAA\nAQDVALAYALAIGGAR\nSQITGHFTPEQAKDLANVLK\nIIEVAINEMTAITGQK\nPIYHIENIVKPVSK\nIQTDAISGFTDGLSIVK\nANFEGECSEVGMYLAMAR\nSIENADVCILMLDATR\nTVRDEDGIAIDYEIEGDFPR\nGYDEVEQVVNNYNMGFITNNER\nVSYPIYHIENIVKPVSK\nDALLGFSTDELTVR\nANFEGECSEVGMYLAMAR\nIIEVAINEMTAITGQK\nEGVPTHFVEELSDRETAVKK\nFHNYINCIEGVYHTGQR\nQILTTTPIEFPVTYPSQDGR\nANVKPEQVDEVYMGCVIQAGLGQNVAR\nLVSGVDIWLNTPTRPLEASGTSGEK\nTYFNEGKDLIKENVTPLTK\nNPIDMCTILVDQGFDPGVK\nYYKPASFDDAGYKSQIEEAVENGAK\nVLEEVDCILLGPQVR\nIQELDAAVSDLSAAKESLAAENEAK\nGKPNLYALYYEGTPNGEGQGSSSPFSGETGQYSEQITR\nQYDINEAIALLK\nANFEGECSEVGMYLAMAR\nGAVETAEKLDAPLIVVATQGGK\nQWTDLLQASK\nFMASIEAALEKGDVEAAK\nAGFSSIMFDGSHYPIEENVEK\nVLEEVDCILLGPQVR\nEIVDISGLTHGIGWCAPQQGACK\nSGIMCTIHAYTGDQMTLDGPQR\nTHAPVDFDTAVASTITSHDAGYINK\nELSVLELNELVK\nSVANAIIAACDEVLNNGK\nINYQAIEIRVDEVPEITDNEK\nAVSFPNTAYCLPCYYAVTGVK\nCAYVCPHASIRPFVLDAEEQK\nTHAPVDFDTAVASTITSHDAGYINK\nVLDLIAHMASVNA\nQTLTPGMINEYYDKMDYYNPTQNPTPK\nLVADLLSVAGIDR\nYLNDEVLCSFGYGDGGGGPTKDMLENQR\nQILTTTPIEFPVTYPSQDGR\nLVFDFLTPGK\nSLVTFIYVGEPTQEYR\nSLVTFIYVGEPTQEYR\nAHASTAGIPAHLPSAAGFLVEK\nDALLENCTVNAEGEINFADK\nANPMYLELPVMAAAR\nAAYAQVVASIPDIEQSIR\nTQSAFSEDGLPIGAGLEDLGK\nKGNTTFFVGTNDDKVEDCISIIK\nFNQIGSLTETLAAIK\nNSQFATPLFEFSGACSGCGETPYVK\nDIQGVLDNGGEGVGLFR\nLGIQAFEPILVEGK\nYDTMHGQFDGTIEADVENSK\nNKPVFTPHVDTGDYVIIVNAEK\nELGLNSETAVVFNLTEK\nDIQGVLDNGGEGVGLFR\nTTDVTGTIELPEGVEMVMPGDNIK\nTTLTAAITTVLSK\nHVLEQTPPELAADIMSR\nVVIFSPHPDDDVISMGGTLR\nTCAFIDAEHALDPIYAR\nDALLENCTVNAEGEINFADK\nFKNFELEMEWK\nGKPNLYALYYEGTPNGEGQGSSSPFSGETGQYSEQITR\nYPDNLHEEINNYSIVAGVVAR\nQQTVTVTEYEVIQVQDK\nVSFDVPEYTAEADAIGTLR\nQYIATVYADAKDADWKENPQAYTIK\nAHASTAGIPAHLPSAAGFLVEK\nNVAPIEDFNWDAYENGEAVTSASHEDLEK\nVFSVEFLPGQFDQR\nVTQVLDGGLSVVLDEAR\nLELPSGVEVEIKV\nAVSFPNTAYCLPCYYAVTGVK\nDNSAPTELYMTGSAYNWGTPAGDPNAWK\nVIPGDYVTTEDGTGIVHIAPTFGADDANVAR\nTYFNEGKDLIKENVTPLTK\nLSLQYVEDPEEFLKK\nYATNYPDIFVDLTDK\nTSTLVNLPTSGAALALMGR\nLPADLGTANTDWQDQIFR\nNSIPLLIATDQEGGIVYR\nGIYGEYLINAQGEDVVAGVR\nDVNILVLDTEVYSNTGGQSSK\nACADNSILQNPEIVSAFSYAK\nQSQEEMGHAYAMADYIIKR\nAAGLDVYSQVEGIQPICFENAK\nAGTFPEEDLTLNVGEQYVYAPK\nEGYEQISAIFTETADQEKEHAK\nAIENDDYDNLLNKFDIK\nFKNFELEMEWK\nVTQVLDGGLSVVLDEAR\nQIVEVQVPESWK\nLAYLDDIFGAR\nQYIATVYADAKDADWKENPQAYTIK\nLVNLLPVSIETDVR\nQSQEEMGHAYAMADYIIKR\nINVNTECQLTFAAATR\nALLLFETPQDALR\nNLIITHAVGAGDPFPVDVAR\nHETSPEDIQGMVDCEGILTSTGGMTSHAAVVAR\nNSQFATPLFEFSGACSGCGETPYVK\nTEHMFFEGDRIEYVR\nALEEGLEDFAGCAVVISHDR\nVINMATVKPLDDELVIAAAK\nQGTEVEMGGQHVLMFGSNAYTGLTGDER\nDNSAPTELYMTGSAYNWGTPAGDPNAWK\nACADNSILQNPEIVSAFSYAK\nRQDAIGTPFCVTVDHQTLEDNCVTLR\nVAEVQYYLDEIEKR\nAAGLDVYSQVEGIQPICFENAK\nISNIEVSAYASPDGGVSLNTTLAENR\nIQALVDAGEYPAKLF\nMELDGYMTVEGTSTAVYNHMNR\nGFSTVPCNEFVEVLASK\nAVDPSVAEEANKLIGTYSGHTPQAK\nMGCVDVVPFIPIR\nTTDVTGTIELPEGVEMVMPGDNIK\nSLFTFYGLADNEEGVSK\nNHDTGVSPVFAGGVEYAITPEIATR\nVAHREGYPEIGLYWEK\nIELLSDQTSCHVPYDGGYCPQGLTFEER\nTAVIAYEPIWAIGTGK\nTTLTAAITTVLAK\nIAGDDLTADIQEYMSR\nYYKPASFDDAGYKSQIEEAVENGAK\nISNIEVSAYASPDGGVSLNTTLAENR\nVAHREGYPEIGLYWEK\nYQFITSIIDDCYKK\nAVLGANPCPIVVPIGAEETFK\nAKEQLEAGATYLDVNIGPAENDGEDLMK\nAAGLDVYSQVEGIQPICFENAK\nDVNILVLDTEVYSNTGGQSSK\nFHNYINCIEGVYHTGQR\nSLGANDFDIMVGGEEQHFHR\nTHAPVDFDTAVASTITSHDAGYINK\nVTQVLDGGLSVVLDEAR\nSVANAIIAACDEVLNNGK\nVSYPIYHIENIVKPVSK\nSLEYQYFPFHPEGYR\nAVLGANPCPIVVPIGAEETFK\nTAVIAYEPIWAIGTGK\nSYPIYHIENIVKPVSK\nKISNIEVSAYASPDGGVSLNTTLAENR\nYPIYHIENIVKPVSK\nPIYHIENIVKPVSK\nLDVDAAGVIEVNDITQK\nDFHELSLDELYLK\nAVDPSVAEEANKLIGTYSGHTPQAK\nIGAGDVTTDQQHTMFQLPFGAAAR\nTQSAFSEDGLPIGAGLEDLGK\nVSLVPGFISSDKVSGDVTNLGR\nTLEDLQFAVNGVYESQTSSIDAGTNPR\nEAINHAMAAGVPIVFAINK\nNPIDMCTILVDQGFDPGVK\nFIGQASQTADGHVVELVANIGGPDEAAK\nPIYHIENIVKPVSK\nICEEEKLEALTLSCFK\nNSIPLLIATDQEGGIVYR\nANFEGECSEVGMYLAMAR\nIISAHREPDVFFEYAK\nVSYPIYHIENIVKPVSK\nGQLNLNDPLEIVGIHETK\nEGVPTHFVEELSDRETAVKK\nDALLGFSTDELTVR\nANFEGECSEVGMYLAMAR\nIIEVAINEMTAITGQK\nCKELGVNVALSEVWAK\nFHNYINCIEGVYHTGQR\nVALVGFGTFSVSER\nLMVTGGVEPSKENLTAWIK\nGYDEVEQVVNNYNMGFITNNER\nIQELDAAVSDLSAAKESLAAENEAK\nNPIDMCTILVDQGFDPGVK\nTYFNEGKDLIKENVTPLTK\nYYKPASFDDAGYKSQIEEAVENGAK\nQYDINEAIALLK\nGKPNLYALYYEGTPNGEGQGSSSPFSGETGQYSEQITR\nLGDYAITEAGFGADLGAEK\nIQTDAISGFTDGLSIVK\nDIQIPDFLK\nVGYHSVECWGGATFDASLR\nAGFSSIMFDGSHYPIEENVEK\nVLEEVDCILLGPQVR\nEGALSVIGAVSPPGGDISEPVSQATLR\nANFEGECSEVGMYLAMAR\nINETYNYLGGYVQGGYFVAPR\nWDLGDIIGAR\nIIEVAINEMTAITGQK\nKGDEIAAVVLQVDAERER\nKYFPDATILALTTNEK\nEIDLAEKEMPGLMALR\nCAYVCPHASIRPFVLDAEEQK\nLVADLLSVAGIDR\nEIVDISGLTHGIGWCAPQQGACK\nVNEAHELVDFTPVVEETKEADAATETPVEAA\nTHAPVDFDTAVASTITSHDAGYINK\nINYQAIEIRVDEVPEITDNEK\nLVSGVDIWLNTPTRPLEASGTSGEK\nAHASTAGIPAHLPSAAGFLVEK\nDALLENCTVNAEGEINFADK\nSLVTFIYVGEPTQEYR\nRLQSQGLSIDQYYQFTGLDNAK\nSGIMCTIHAYTGDQMTLDGPQR\nANVKPEQVDEVYMGCVIQAGLGQNVAR\nNLDYYVAFDITK\nFKNFELEMEWK\nLGIQAFEPILVEGK\nTTDVTGTIELPEGVEMVMPGDNIK\nNKPVFTPHVDTGDYVIIVNAEK\nVFATDVDGVVIVDYKDDATAFNGEK\nQVGVPYIVVFMNK\nNSQFATPLFEFSGACSGCGETPYVK\nDALLENCTVNAEGEINFADK\nGKPNLYALYYEGTPNGEGQGSSSPFSGETGQYSEQITR\nAEAVRDLMVNEFGVPASQLK\nYDTMHGQFDGTIEADVENSK\nFKNFELEMEWK\nYPDNLHEEINNYSIVAGVVAR\nFMASIEAALEKGDVEAAK\nNLDYYVAFDITK\nVISNLSLNVKPGEIVAIAGSSGSGK\nSLVTFIYVGEPTQEYR\nAAYAQVVASIPDIEQSIR\nQYIATVYADAKDADWKENPQAYTIK\nAHASTAGIPAHLPSAAGFLVEK\nVFSVEFLPGQFDQR\nQCPVGAISGELGKVPYVIDQEK\nNVAPIEDFNWDAYENGEAVTSASHEDLEK\nLELPSGVEVEIKV\nAVSFPNTAYCLPCYYAVTGVK\nEGALSVIGAVSPPGGDISEPVSQATLR\nAYAFQIMVDNTSDSPYSEALQGNANATPK\nYATNYPDIFVDLTDK\nVIPGDYVTTEDGTGIVHIAPTFGADDANVAR\nLSLQYVEDPEEFLKK\nTYFNEGKDLIKENVTPLTK\nNSIPLLIATDQEGGIVYR\nVSFDVPEYTAEADAIGTLR\nYLSMPEIQSELPKDLR\nTTLTAAITTVLSK\nGAVETAEKLDAPLIVVATQGGK\nDNSAPTELYMTGSAYNWGTPAGDPNAWK\nQIPLGTFGQVR\nQQTVTVTEYEVIQVQDK\nACADNSILQNPEIVSAFSYAK\nQSQEEMGHAYAMADYIIKR\nVQLVGFGTFEVSER\nTITFCFRDDGQGEDGALWK\nDNSAPTELYMTGSAYNWGTPAGDPNAWK\nGIYGEYLINAQGEDVVAGVR\nAQDVALAYALAIGGAR\nINVNTECQLTFAAATR\nLVNLLPVSIETDVR\nAIENDDYDNLLNKFDIK\nTSTLVNLPTSGAALALMGR\nQIVEVQVPESWK\nLPADLGTANTDWQDQIFR\nEGYEQISAIFTETADQEKEHAK\nVQESGLTEMVFTDSIPYAK\nALLLFETPQDALR\nNSQFATPLFEFSGACSGCGETPYVK\nTEHMFFEGDRIEYVR\nNLIITHAVGAGDPFPVDVAR\nIGVIHISDPSEGSGYTYTHDQGIIAMQK\nTVVEEVTDPVMEISLANAK\nDNSAPTELYMTGSAYNWGTPAGDPNAWK\nACADNSILQNPEIVSAFSYAK\nRQDAIGTPFCVTVDHQTLEDNCVTLR\nYTLEKDAEYQQVGNYIWPTQAIEK\nEFGDVDAFPLCIR\nDVNILVLDTEVYSNTGGQSSK\nFVSADYIWQWK\nAVDPSVAEEANKLIGTYSGHTPQAK\nMGCVDVVPFIPIR\nHETSPEDIQGMVDCEGILTSTGGMTSHAAVVAR\nTTDVTGTIELPEGVEMVMPGDNIK\nVAHREGYPEIGLYWEK\nNHDTGVSPVFAGGVEYAITPEIATR\nVAEVQYYLDEIEKR\nSLEYQYFPFHPEGYR\nYYKPASFDDAGYKSQIEEAVENGAK\nISNIEVSAYASPDGGVSLNTTLAENR\nYQFITSIIDDCYKK\nVAHREGYPEIGLYWEK\nTEHMFFEGDRIEYVR\nAVLGANPCPIVVPIGAEETFK\nRQDAIGTPFCVTVDHQTLEDNCVTLR\nFHNYINCIEGVYHTGQR\nTTLTAAITTVLAK\nQSQEEMGHAYAMADYIIKR\nHVLEQTPPELAADIMSR\nVSYPIYHIENIVKPVSK\nSLEYQYFPFHPEGYR\nAVLGANPCPIVVPIGAEETFK\nSYPIYHIENIVKPVSK\nAAGLDVYSQVEGIQPICFENAK\nKISNIEVSAYASPDGGVSLNTTLAENR\nIAGDDLTADIQEYMSR\nGIYGEYLINAQGEDVVAGVR\nTHAPVDFDTAVASTITSHDAGYINK\nTQSAFSEDGLPIGAGLEDLGK\nTEFIIFDGQIAYR\nGFSTVPCNEFVEVLASK\nYPIYHIENIVKPVSK\nSLFTFYGLADNEEGVSK\nISNIEVSAYASPDGGVSLNTTLAENR\nSVANAIIAACDEVLNNGK\nSLGANDFDIMVGGEEQHFHR\nTVRDEDGIAIDYEIEGDFPR\nVQESGLTEMVFTDSIPYAK\nELGLNSETAVVFNLTEK\nAKEQLEAGATYLDVNIGPAENDGEDLMK\nDFVSHNITPYYGDASFLEGPTER\nVTQVLDGGLSVVLDEAR\nTQSAFSEDGLPIGAGLEDLGK\nVSYPIYHIENIVKPVSK\nGQLNLNDPLEIVGIHETK\nNPIDMCTILVDQGFDPGVK\nANFEGECSEVGMYLAMAR\nVTQVLDGGLSVVLDEAR\nEGVPTHFVEELSDRETAVKK\nPIYHIENIVKPVSK\nPIYHIENIVKPVSK\nLKEIEAMEADGTFDVLPK\nELDNNFIELNVVDVK\nIELLSDQTSCHVPYDGGYCPQGLTFEER\nNPIDMCTILVDQGFDPGVK\nYYKPASFDDAGYKSQIEEAVENGAK\nEGALSVIGAVSPPGGDISEPVSQATLR\nVLEEVDCILLGPQVR\nGKPNLYALYYEGTPNGEGQGSSSPFSGETGQYSEQITR\nCKELGVNVALSEVWAK\nQYDINEAIALLK\nSIVADKYGKEIADNTSILYGGSCKPSNAK\nANFEGECSEVGMYLAMAR\nDNYPFGLCAVPMSQIVR\nFHNYINCIEGVYHTGQR\nVLEEVDCILLGPQVR\nIQELDAAVSDLSAAKESLAAENEAK\nDIQIPDFLK\nTYFNEGKDLIKENVTPLTK\nSQITGHFTPEQAKDLANVLK\nVNQQFFIDVNTTWSTSDKEGK\nLDVDAAGVIEVNDITQK\nEIVDISGLTHGIGWCAPQQGACK\nLVADLLSVAGIDR\nAGFSSIMFDGSHYPIEENVEK\nINETYNYLGGYVQGGYFVAPR\nVALVGFGTFSVSER\nVNEAHELVDFTPVVEETKEADAATETPVEAA\nYLNDEVLCSFGYGDGGGGPTKDMLENQR\nLVFDFLTPGK\nANFEGECSEVGMYLAMAR\nIIEVAINEMTAITGQK\nSLVTFIYVGEPTQEYR\nAHASTAGIPAHLPSAAGFLVEK\nIGAGDVTTDQQHTMFQLPFGAAAR\nDALLENCTVNAEGEINFADK\nCAYVCPHASIRPFVLDAEEQK\nGQVTNMGAVNVMTGVYTGR\nTLEDLQFAVNGVYESQTSSIDAGTNPR\nWDLGDIIGAR\nVINMATVKPLDDELVIAAAK\nLMVTGGVEPSKENLTAWIK\nDIQGVLDNGGEGVGLFR\nLGIQAFEPILVEGK\nTTDVTGTIELPEGVEMVMPGDNIK\nNKPVFTPHVDTGDYVIIVNAEK\nVLDLIAHMASVNA\nAIFTGAGVAIVTPMKENGDVNFEK\nDFHELSLDELYLK\nIISAHREPDVFFEYAK\nANFEGECSEVGMYLAMAR\nELSVLELNELVK\nDALLENCTVNAEGEINFADK\nFKNFELEMEWK\nSGIMCTIHAYTGDQMTLDGPQR\nDCSTFPFLDSSYVR\nYDTMHGQFDGTIEADVENSK\nNSQFATPLFEFSGACSGCGETPYVK\nQTLTPGMINEYYDKMDYYNPTQNPTPK\nYPDNLHEEINNYSIVAGVVAR\nQVGVPYIVVFMNK\nGKPNLYALYYEGTPNGEGQGSSSPFSGETGQYSEQITR\nNVAPIEDFNWDAYENGEAVTSASHEDLEK\nQYIATVYADAKDADWKENPQAYTIK\nAEAVRDLMVNEFGVPASQLK\nRLQSQGLSIDQYYQFTGLDNAK\nAHASTAGIPAHLPSAAGFLVEK\nVFSVEFLPGQFDQR\nAVSFPNTAYCLPCYYAVTGVK\nLELPSGVEVEIKV\nYATNYPDIFVDLTDK\nLSLQYVEDPEEFLKK\nVIPGDYVTTEDGTGIVHIAPTFGADDANVAR\nEGALSVIGAVSPPGGDISEPVSQATLR\nELGLNSETAVVFNLTEK\nTYFNEGKDLIKENVTPLTK\nAAYAQVVASIPDIEQSIR\nGDDQLFEQLRPLVER\nSLVTFIYVGEPTQEYR\nELGLNSETAVVFNLTEK\nACADNSILQNPEIVSAFSYAK\nQSQEEMGHAYAMADYIIKR\nTITFCFRDDGQGEDGALWK\nNSIPLLIATDQEGGIVYR\nVPLFISEGETIEIDTR\nIGLVNAVYPQAELLDAAK\nAYAFQIMVDNTSDSPYSEALQGNANATPK\nGYDEVEQVVNNYNMGFITNNER\nDIQGVLDNGGEGVGLFR\nGAVETAEKLDAPLIVVATQGGK\nSVANAIIAACDEVLNNGK\nTSTLVNLPTSGAALALMGR\nKYFPDATILALTTNEK\nGIYGEYLINAQGEDVVAGVR\nTVELAFEDHRAWDVR\nQIVEVQVPESWK\nTTLTAAITTVLSK\nKGDEIAAVVLQVDAERER\nALLLFETPQDALR\nNSQFATPLFEFSGACSGCGETPYVK\nNLIITHAVGAGDPFPVDVAR\nTEHMFFEGDRIEYVR\nVQLVGFGTFEVSER\nNVDFFPLTVTYEEK\nLTYGQVLSYEPADGVVYDAHTTLK\nDNSAPTELYMTGSAYNWGTPAGDPNAWK\nGAELLIYPTAIGWESSDTDDEKAR\nQPLKAEDLYPIFAK\nDNSAPTELYMTGSAYNWGTPAGDPNAWK\nEFGDVDAFPLCIR\nACADNSILQNPEIVSAFSYAK\nVSFDVPEYTAEADAIGTLR\nVQESGLTEMVFTDSIPYAK\nIGSILSGGGAAPTSGNELSNWVTSANSYQK\nSIPLVLHGDNYPSSFEIR\nEAWLDVSNVMLVHEGK\nHETSPEDIQGMVDCEGILTSTGGMTSHAAVVAR\nAVDPSVAEEANKLIGTYSGHTPQAK\nMGCVDVVPFIPIR\nTTDVTGTIELPEGVEMVMPGDNIK\nVAHREGYPEIGLYWEK\nNHDTGVSPVFAGGVEYAITPEIATR\nAQDVALAYALAIGGAR\nANVKPEQVDEVYMGCVIQAGLGQNVAR\nVAEVQYYLDEIEKR\nTMACGIAGLSVAADSLSAIK\nTAVIAYEPIWAIGTGK\nYYKPASFDDAGYKSQIEEAVENGAK\nYQFITSIIDDCYKK\nVAHREGYPEIGLYWEK\nISNIEVSAYASPDGGVSLNTTLAENR\nYITVLEGIQDEAGEEVR\nTEHMFFEGDRIEYVR\nTTLTAAITTVLAK\nFHNYINCIEGVYHTGQR\nLLADVGLVGFPSVGK\nGQLNLNDPLEIVGIHETK\nVSYPIYHIENIVKPVSK\nSLEYQYFPFHPEGYR\nTLNDAVVILDEAQNTTVQQIK\nTAVIAYEPIWAIGTGK\nRQDAIGTPFCVTVDHQTLEDNCVTLR\nKISNIEVSAYASPDGGVSLNTTLAENR\nCQVLEGGGEILPSEVPHFSR\nTEFIIFDGQIAYR\nGFSTVPCNEFVEVLASK\nSYPIYHIENIVKPVSK\nNTDKQIFSLAMDPASGYTAQNMNLGK\nYPIYHIENIVKPVSK\nQSQEEMGHAYAMADYIIKR\nISNIEVSAYASPDGGVSLNTTLAENR\nEVGTIDILVNNAGIIR\nLGATIIYVTHDQTEAMTLGTR\nAKEQLEAGATYLDVNIGPAENDGEDLMK\nVISNLSLNVKPGEIVAIAGSSGSGK\nDVNILVLDTEVYSNTGGQSSK\nTVRDEDGIAIDYEIEGDFPR\nVSYPIYHIENIVKPVSK\nGQLNLNDPLEIVGIHETK\nNPIDMCTILVDQGFDPGVK\nANFEGECSEVGMYLAMAR\nEGVPTHFVEELSDRETAVKK\nFMASIEAALEKGDVEAAK\nPIYHIENIVKPVSK\nINYQAIEIRVDEVPEITDNEK\nINVNTECQLTFAAATR\nPAHLPSAAGFLVEK\nLIDQFNETNGQFGLMNTLEAR\nEGALSVIGAVSPPGGDISEPVSQATLR\nNPIDMCTILVDQGFDPGVK\nGKPNLYALYYEGTPNGEGQGSSSPFSGETGQYSEQITR\nVLEEVDCILLGPQVR\nIIFLENYDMQLAR\nIIEVAINEMTAITGQK\nYYKPASFDDAGYKSQIEEAVENGAK\nCKELGVNVALSEVWAK\nPIYHIENIVKPVSK\nINVNTECQLTFAAATR\nANPMYLELPVMAAAR\nVLEEVDCILLGPQVR\nTYFNEGKDLIKENVTPLTK\nFHNYINCIEGVYHTGQR\nTTDVTGTIELPEGVEMVMPGDNIK\nDIQIPDFLK\nVSYPIYHIENIVKPVSK\nEIVDISGLTHGIGWCAPQQGACK\nLVADLLSVAGIDR\nVALVGFGTFSVSER\nAVSFPNTAYCLPCYYAVTGVK\nLVFDFLTPGK\nSGLEGAEVDVQVGELYALR\nAHASTAGIPAHLPSAAGFLVEK\nSLVTFIYVGEPTQEYR\nDALLENCTVNAEGEINFADK\nIQELDAAVSDLSAAKESLAAENEAK\nTHAPVDFDTAVASTITSHDAGYINK\nANFEGECSEVGMYLAMAR\nFHFLPDLR\nMELDGYMTVEGTSTAVYNHMNR\nLGIQAFEPILVEGK\nTTDVTGTIELPEGVEMVMPGDNIK\nNKPVFTPHVDTGDYVIIVNAEK\nEGIHDVTFVLCNTDNQALAESPVPVK\nCAYVCPHASIRPFVLDAEEQK\nSLFTFYGLADNEEGVSK\nASVCLETQKYPDTPNKPEWPSAVLRPGEK\nLDVDAAGVIEVNDITQK\nAIFTGAGVAIVTPMKENGDVNFEK\nDALLENCTVNAEGEINFADK\nYDTMHGQFDGTIEADVENSK\nIGAGDVTTDQQHTMFQLPFGAAAR\nQTLTPGMINEYYDKMDYYNPTQNPTPK\nFKNFELEMEWK\nSQITGHFTPEQAKDLANVLK\nNSQFATPLFEFSGACSGCGETPYVK\nYTLEKDAEYQQVGNYIWPTQAIEK\nQYIATVYADAKDADWKENPQAYTIK\nNVAPIEDFNWDAYENGEAVTSASHEDLEK\nAEAVRDLMVNEFGVPASQLK\nAHASTAGIPAHLPSAAGFLVEK\nAVSFPNTAYCLPCYYAVTGVK\nSGIMCTIHAYTGDQMTLDGPQR\nVFSVEFLPGQFDQR\nVTQVLDGGLSVVLDEAR\nYPDNLHEEINNYSIVAGVVAR\nLELPSGVEVEIKV\nSLGANDFDIMVGGEEQHFHR\nQVGVPYIVVFMNK\nVIPGDYVTTEDGTGIVHIAPTFGADDANVAR\nELGLNSETAVVFNLTEK\nEGALSVIGAVSPPGGDISEPVSQATLR\nTYFNEGKDLIKENVTPLTK\nGKPNLYALYYEGTPNGEGQGSSSPFSGETGQYSEQITR\nVNEAHELVDFTPVVEETKEADAATETPVEAA\nFIGQASQTADGHVVELVANIGGPDEAAK\nWDLGDIIGAR\nANFEGECSEVGMYLAMAR\nKGNTTFFVGTNDDKVEDCISIIK\nQSQEEMGHAYAMADYIIKR\nACADNSILQNPEIVSAFSYAK\nRLQSQGLSIDQYYQFTGLDNAK\nLSLQYVEDPEEFLKK\nTITFCFRDDGQGEDGALWK\nDFVSHNITPYYGDASFLEGPTER\nGQLNLNDPLEIVGIHETK\nQLGLFKLDGIEPAPR\nNSIPLLIATDQEGGIVYR\nDFHELSLDELYLK\nIAGDDLTADIQEYMSR\nSLVTFIYVGEPTQEYR\nGAVETAEKLDAPLIVVATQGGK\nYATNYPDIFVDLTDK\nIGLVNAVYPQAELLDAAK\nAYAFQIMVDNTSDSPYSEALQGNANATPK\nVLDLIAHMASVNA\nAIENDDYDNLLNKFDIK\nFKNFELEMEWK\nDLPDTWDVAGFIQKR\nALLLFETPQDALR\nNSQFATPLFEFSGACSGCGETPYVK\nNLIITHAVGAGDPFPVDVAR\nTEHMFFEGDRIEYVR\nVQLVGFGTFEVSER\nTSTLVNLPTSGAALALMGR\nTTLTAAITTVLSK\nGIYGEYLINAQGEDVVAGVR\nDNSAPTELYMTGSAYNWGTPAGDPNAWK\nEFGDVDAFPLCIR\nNVDFFPLTVTYEEK\nLDDICEDGVGLVGDIVR\nAAGLDVYSQVEGIQPICFENAK\nTLEDLQFAVNGVYESQTSSIDAGTNPR\nGIYGEYLINAQGEDVVAGVR\nIIEVAINEMTAITGQK\nSLEYQYFPFHPEGYR\nKGDEIAAVVLQVDAERER\nAVDPSVAEEANKLIGTYSGHTPQAK\nMGCVDVVPFIPIR\nHETSPEDIQGMVDCEGILTSTGGMTSHAAVVAR\nTTDVTGTIELPEGVEMVMPGDNIK\nEGYEQISAIFTETADQEKEHAK\nISGSLELPNLVEIQTNSYK\nSFGIPLITNDGVTIAK\nYQFITSIIDDCYKK\nYYKPASFDDAGYKSQIEEAVENGAK\nISNIEVSAYASPDGGVSLNTTLAENR\nVAHREGYPEIGLYWEK\nTEHMFFEGDRIEYVR\nVAHREGYPEIGLYWEK\nNHDTGVSPVFAGGVEYAITPEIATR\nYQFITSIIDDCYKK\nAVLGANPCPIVVPIGAEETFK\nAQDVALAYALAIGGAR\nTLEDLQFAVNGVYESQTSSIDAGTNPR\nSIVADKYGKEIADNTSILYGGSCKPSNAK\nIGSILSGGGAAPTSGNELSNWVTSANSYQK\nVSYPIYHIENIVKPVSK\nTAVIAYEPIWAIGTGK\nSLEYQYFPFHPEGYR\nIGAGDVTTDQQHTMFQLPFGAAAR\nYITVLEGIQDEAGEEVR\nRQDAIGTPFCVTVDHQTLEDNCVTLR\nIDESVLGVKEWECEVISNK\nTTLTAAITTVLAK\nGYDEVEQVVNNYNMGFITNNER\nDIQGVLDNGGEGVGLFR\nCQVLEGGGEILPSEVPHFSR\nCAYVCPHASIRPFVLDAEEQK\nKISNIEVSAYASPDGGVSLNTTLAENR\nQSQEEMGHAYAMADYIIKR\nFHNYINCIEGVYHTGQR\nHVLEQTPPELAADIMSR\nDALLGFSTDELTVR\nGFSTVPCNEFVEVLASK\nTVRDEDGIAIDYEIEGDFPR\nISNIEVSAYASPDGGVSLNTTLAENR\nGQLNLNDPLEIVGIHETK\nVSYPIYHIENIVKPVSK\nNPIDMCTILVDQGFDPGVK\nYPIYHIENIVKPVSK\nANFEGECSEVGMYLAMAR\nVGYHSVECWGGATFDASLR\nSLVTFIYVGEPTQEYR\nSVANAIIAACDEVLNNGK\nDNSAPTELYMTGSAYNWGTPAGDPNAWK\nFHNYINCIEGVYHTGQR\nEGALSVIGAVSPPGGDISEPVSQATLR\nVLEEVDCILLGPQVR\nGKPNLYALYYEGTPNGEGQGSSSPFSGETGQYSEQITR\nNPIDMCTILVDQGFDPGVK\nIIEVAINEMTAITGQK\nALEEGLEDFAGCAVVISHDR\nIIFLENYDMQLAR\nLDPDGTQGLIGFDFQQVSR\nLLADVGLVGFPSVGK\nSYPIYHIENIVKPVSK\nCQVLEGGGEILPSEVPHFSR\nYYKPASFDDAGYKSQIEEAVENGAK\nCKELGVNVALSEVWAK\nLFDLEDSGYFYTR\nEIVDISGLTHGIGWCAPQQGACK\nEVGTIDILVNNAGIIR\nPIYHIENIVKPVSK\nAVSFPNTAYCLPCYYAVTGVK\nLDDICEDGVGLVGDIVR\nDIQIPDFLK\nFHNYINCIEGVYHTGQR\nLKEIEAMEADGTFDVLPK\nAHASTAGIPAHLPSAAGFLVEK\nDALLENCTVNAEGEINFADK\nNTDKQIFSLAMDPASGYTAQNMNLGK\nAKEQLEAGATYLDVNIGPAENDGEDLMK\nLVADLLSVAGIDR\nTMACGIAGLSVAADSLSAIK\nANFEGECSEVGMYLAMAR\nVSFDVPEYTAEADAIGTLR\nINVNTECQLTFAAATR\nDIQGVLDNGGEGVGLFR\nELLSEYEFPGDDTPVIQGSALK\nTTDVTGTIELPEGVEMVMPGDNIK\nLGIQAFEPILVEGK\nNKPVFTPHVDTGDYVIIVNAEK\nPIYHIENIVKPVSK\nSGLEGAEVDVQVGELYALR\nFHFLPDLR\nGVAQNILYDAFK\nDLSIDFLGVK\nDALLENCTVNAEGEINFADK\nIGAGDVTTDQQHTMFQLPFGAAAR\nYDTMHGQFDGTIEADVENSK\nAELLTTHPTGSYELVKDDKGQLTLK\nAIFTGAGVAIVTPMKENGDVNFEK\nFMASIEAALEKGDVEAAK\nIKDNEGNELKVGAGESILLPATTQDVTITPEAGNVK\nQYIATVYADAKDADWKENPQAYTIK\nAHASTAGIPAHLPSAAGFLVEK\nTEFIIFDGQIAYR\nNVAPIEDFNWDAYENGEAVTSASHEDLEK\nEGIHDVTFVLCNTDNQALAESPVPVK\nAVSFPNTAYCLPCYYAVTGVK\nFKNFELEMEWK\nSGIMCTIHAYTGDQMTLDGPQR\nNSQFATPLFEFSGACSGCGETPYVK\nASVCLETQKYPDTPNKPEWPSAVLRPGEK\nIQELDAAVSDLSAAKESLAAENEAK\nSQITGHFTPEQAKDLANVLK\nELGLNSETAVVFNLTEK\nLELPSGVEVEIKV\nEGALSVIGAVSPPGGDISEPVSQATLR\nVIPGDYVTTEDGTGIVHIAPTFGADDANVAR\nVTQVLDGGLSVVLDEAR\nVFSVEFLPGQFDQR\nNKPVFTPHVDTGDYVIIVNAEK\nGKPNLYALYYEGTPNGEGQGSSSPFSGETGQYSEQITR\nFKNFELEMEWK\nVALVGFGTFSVSER\nQVGVPYIVVFMNK\nRLQSQGLSIDQYYQFTGLDNAK\nQSQEEMGHAYAMADYIIKR\nCAYVCPHASIRPFVLDAEEQK\nTITFCFRDDGQGEDGALWK\nSLFTFYGLADNEEGVSK\nLGDYAITEAGFGADLGAEK\nANFEGECSEVGMYLAMAR\nFNSGLSFGIDPPEFETAR\nYATNYPDIFVDLTDK\nIGLVNAVYPQAELLDAAK\nINYQAIEIRVDEVPEITDNEK\nVINMATVKPLDDELVIAAAK\nAAYAQVVASIPDIEQSIR\nRRETEHQLEEVGAELRK\nVSYPIYHIENIVKPVSK\nALLLFETPQDALR\nNSQFATPLFEFSGACSGCGETPYVK\nTEHMFFEGDRIEYVR\nNLIITHAVGAGDPFPVDVAR\nVLEEVDCILLGPQVR\nQVGVPYIVVFMNK\nVLDLIAHMASVNA\nYPDNLHEEINNYSIVAGVVAR\nWDLGDIIGAR\nPAHLPSAAGFLVEK\nDNSAPTELYMTGSAYNWGTPAGDPNAWK\nEFGDVDAFPLCIR\nLDDICEDGVGLVGDIVR\nLSLQYVEDPEEFLKK\nSLGANDFDIMVGGEEQHFHR\nNSIPLLIATDQEGGIVYR\nYTLEKDAEYQQVGNYIWPTQAIEK\nYLSMPEIQSELPKDLR\nDLTLEQIALICR\nGIYGEYLINAQGEDVVAGVR\nELLSEYEFPGDDTPVIQGSALK\nSDIIDAEVLDAAKELK\nSVANAIIAACDEVLNNGK\nAYAFQIMVDNTSDSPYSEALQGNANATPK\nDLPDTWDVAGFIQKR\nGQLNLNDPLEIVGIHETK\nFFKPEEIFDYK\nTTLTAAITTVLSK\nVSYPIYHIENIVKPVSK\nISNIEVSAYASPDGGVSLNTTLAENR\nAVDPSVAEEANKLIGTYSGHTPQAK\nHETSPEDIQGMVDCEGILTSTGGMTSHAAVVAR\nYYKPASFDDAGYKSQIEEAVENGAK\nMGCVDVVPFIPIR\nVAHREGYPEIGLYWEK\nTTDVTGTIELPEGVEMVMPGDNIK\nVAHREGYPEIGLYWEK\nTEHMFFEGDRIEYVR\nTSTLVNLPTSGAALALMGR\nQYIATVYADAKDADWKENPQAYTIK\nQTLTPGMINEYYDKMDYYNPTQNPTPK\nFIGQASQTADGHVVELVANIGGPDEAAK\nVSYPIYHIENIVKPVSK\nTAVIAYEPIWAIGTGK\nSLEYQYFPFHPEGYR\nANVKPEQVDEVYMGCVIQAGLGQNVAR\nLKEDLPDCYEQFMQIAK\nGIYGEYLINAQGEDVVAGVR\nSLEYQYFPFHPEGYR\nTLEDLQFAVNGVYESQTSSIDAGTNPR\nTTLTAAITTVLAK\nQAVNSQDDIITLFVR\nDNCIVDEFDFYPATK\nAQDVALAYALAIGGAR\nCGHKPLALIGGATGMIGDPSGK\nLGATIIYVTHDQTEAMTLGTR\nYQFITSIIDDCYKK\nCQVLEGGGEILPSEVPHFSR\nNHDTGVSPVFAGGVEYAITPEIATR\nFDTISYFDVLQK\nQSQEEMGHAYAMADYIIKR\nVTQVLDGGLSVVLDEAR\nVSYPIYHIENIVKPVSK\nGQLNLNDPLEIVGIHETK\nYPIYHIENIVKPVSK\nGFSTVPCNEFVEVLASK\nNPIDMCTILVDQGFDPGVK\nRQDAIGTPFCVTVDHQTLEDNCVTLR\nEGVPTHFVEELSDRETAVKK\nANFEGECSEVGMYLAMAR\nAIENDDYDNLLNKFDIK\nQSQEEMGHAYAMADYIIKR\nTVRDEDGIAIDYEIEGDFPR\nDFVSHNITPYYGDASFLEGPTER\nEGALSVIGAVSPPGGDISEPVSQATLR\nGKPNLYALYYEGTPNGEGQGSSSPFSGETGQYSEQITR\nYITVLEGIQDEAGEEVR\nNPIDMCTILVDQGFDPGVK\nVQLVGFGTFEVSER\nISNIEVSAYASPDGGVSLNTTLAENR\nAVLGANPCPIVVPIGAEETFK\nFHNYINCIEGVYHTGQR\nSYPIYHIENIVKPVSK\nCQVLEGGGEILPSEVPHFSR\nLHKEVSVEIPFEVVAE\nEGLIDVIVTAPINK\nLLADVGLVGFPSVGK\nEIVDISGLTHGIGWCAPQQGACK\nVGYPPLVTPFSQYVK\nCKELGVNVALSEVWAK\nIGSILSGGGAAPTSGNELSNWVTSANSYQK\nKISNIEVSAYASPDGGVSLNTTLAENR\nEGYEQISAIFTETADQEKEHAK\nLDDICEDGVGLVGDIVR\nTTDVTGTIELPEGVEMVMPGDNIK\nFHNYINCIEGVYHTGQR\nFHNYINCIEGVYHTGQR\nAHASTAGIPAHLPSAAGFLVEK\nSLVTFIYVGEPTQEYR\nDALLENCTVNAEGEINFADK\nSFGIPLITNDGVTIAK\nIIEVAINEMTAITGQK\nPIYHIENIVKPVSK\nLVADLLSVAGIDR\nANFEGECSEVGMYLAMAR\nTMACGIAGLSVAADSLSAIK\nVGYHSVECWGGATFDASLR\nLKEIEAMEADGTFDVLPK\nELLSEYEFPGDDTPVIQGSALK\nTTDVTGTIELPEGVEMVMPGDNIK\nEGALSVIGAVSPPGGDISEPVSQATLR\nTTDVTGTIELPEGVEMVMPGDNIK\nSLVTFIYVGEPTQEYR\nLGIQAFEPILVEGK\nNKPVFTPHVDTGDYVIIVNAEK\nTHAPVDFDTAVASTITSHDAGYINK\nAVSFPNTAYCLPCYYAVTGVK\nEYGVPPENIAVLAGPCHAEEVALER\nTAVIAYEPIWAIGTGK\nFHFLPDLR\nDLSIDFLGVK\nDALLENCTVNAEGEINFADK\nEVGTIDILVNNAGIIR\nYDTMHGQFDGTIEADVENSK\nSGLEGAEVDVQVGELYALR\nSEPYFLEVVPCAIDK\nEIEFQSLEIELCEKR\nLVFDFLTPGK\nTEFIIFDGQIAYR\nNVAPIEDFNWDAYENGEAVTSASHEDLEK\nQYIATVYADAKDADWKENPQAYTIK\nAHASTAGIPAHLPSAAGFLVEK\nVLEEVDCILLGPQVR\nEVGTIDILVNNAGIIR\nPIYHIENIVKPVSK\nEAWLDVSNVMLVHEGK\nELGLNSETAVVFNLTEK\nFKNFELEMEWK\nEGIHDVTFVLCNTDNQALAESPVPVK\nAVSFPNTAYCLPCYYAVTGVK\nLELPSGVEVEIKV\nAELLTTHPTGSYELVKDDKGQLTLK\nNSQFATPLFEFSGACSGCGETPYVK\nIIFLENYDMQLAR\nSQITGHFTPEQAKDLANVLK\nVNEAHELVDFTPVVEETKEADAATETPVEAA\nQSQEEMGHAYAMADYIIKR\nGKPNLYALYYEGTPNGEGQGSSSPFSGETGQYSEQITR\nSGIMCTIHAYTGDQMTLDGPQR\nVFSVEFLPGQFDQR\nVALVGFGTFSVSER\nGDDQLFEQLRPLVER\nGYDEVEQVVNNYNMGFITNNER\nYATNYPDIFVDLTDK\nTITFCFRDDGQGEDGALWK\nCAYVCPHASIRPFVLDAEEQK\nIGLVNAVYPQAELLDAAK\nGNEMTDVLNEFPELKDPK\nALLLFETPQDALR\nNSQFATPLFEFSGACSGCGETPYVK\nNLIITHAVGAGDPFPVDVAR\nTEHMFFEGDRIEYVR\nVIPGDYVTTEDGTGIVHIAPTFGADDANVAR\nVLEEVDCILLGPQVR\nGAMLTIMNPDDKAGLEAALK\nFMASIEAALEKGDVEAAK\nVTQITLDYDTITEEENHYGIK\nAIFTGAGVAIVTPMKENGDVNFEK\nVINMATVKPLDDELVIAAAK\nRRETEHQLEEVGAELRK\nEFGDVDAFPLCIR\nLSLQYVEDPEEFLKK\nLDDICEDGVGLVGDIVR\nNTDKQIFSLAMDPASGYTAQNMNLGK\nIGAGDVTTDQQHTMFQLPFGAAAR\nQVGVPYIVVFMNK\nVIVGLDGQFGLVDVEK\nLDVDAAGVIEVNDITQK\nYTLEKDAEYQQVGNYIWPTQAIEK\nLFTGATQQLTADNVKLDGLPDISR\nNSIPLLIATDQEGGIVYR\nELLSEYEFPGDDTPVIQGSALK\nDLTLEQIALICR\nDNSAPTELYMTGSAYNWGTPAGDPNAWK\nSLGANDFDIMVGGEEQHFHR\nVTQVLDGGLSVVLDEAR\nYQFITSIIDDCYKK\nYITVLEGIQDEAGEEVR\nIIEVAINEMTAITGQK\nGIYGEYLINAQGEDVVAGVR\nVAHREGYPEIGLYWEK\nISNIEVSAYASPDGGVSLNTTLAENR\nHETSPEDIQGMVDCEGILTSTGGMTSHAAVVAR\nAVDPSVAEEANKLIGTYSGHTPQAK\nMGCVDVVPFIPIR\nVAHREGYPEIGLYWEK\nYYKPASFDDAGYKSQIEEAVENGAK\nEGALSVIGAVSPPGGDISEPVSQATLR\nAVDPSVAEEANKLIGTYSGHTPQAK\nVSYPIYHIENIVKPVSK\nSLEYQYFPFHPEGYR\nTEHMFFEGDRIEYVR\nANVKPEQVDEVYMGCVIQAGLGQNVAR\nSVANAIIAACDEVLNNGK\nQYIATVYADAKDADWKENPQAYTIK\nGQLNLNDPLEIVGIHETK\nYPDNLHEEINNYSIVAGVVAR\nTTLTAAITTVLSK\nGIYGEYLINAQGEDVVAGVR\nNAIVLALGSEVENPESYQLK\nLMVTGGVEPSKENLTAWIK\nTTLTAAITTVLAK\nTAVIAYEPIWAIGTGK\nQAVNSQDDIITLFVR\nQTLTPGMINEYYDKMDYYNPTQNPTPK\nNVDFFPLTVTYEEK\nSLEYQYFPFHPEGYR\nVLDLIAHMASVNA\nYQFITSIIDDCYKK\nDNCIVDEFDFYPATK\nNSPGYGDNNNALWSAQANLPATIVPVK\nCQVLEGGGEILPSEVPHFSR\nILISKPEYEWECQWVNPDGSK\nAQDVALAYALAIGGAR\nANFEGECSEVGMYLAMAR\nWSNVTYMPCTSENDFIPEIPDKR\nVSYPIYHIENIVKPVSK\nNPIDMCTILVDQGFDPGVK\nGFSTVPCNEFVEVLASK\nEGVPTHFVEELSDRETAVKK\nYLSMPEIQSELPKDLR\nNHDTGVSPVFAGGVEYAITPEIATR\nVSYPIYHIENIVKPVSK\nWDLGDIIGAR\nDYPAAILFLQK\nNPIDMCTILVDQGFDPGVK\nGKPNLYALYYEGTPNGEGQGSSSPFSGETGQYSEQITR\nGQLNLNDPLEIVGIHETK\nTAVIAYEPIWAIGTGK\nYPIYHIENIVKPVSK\nANFEGECSEVGMYLAMAR\nTVRDEDGIAIDYEIEGDFPR\nISNIEVSAYASPDGGVSLNTTLAENR\nQSQEEMGHAYAMADYIIKR\nNSPGYGDNNNALWSAQANLPATIVPVK\nSYPIYHIENIVKPVSK\nCQVLEGGGEILPSEVPHFSR\nVQLVGFGTFEVSER\nIKDNEGNELKVGAGESILLPATTQDVTITPEAGNVK\nSVANAIIAACDEVLNNGK\nNAANGDNHIYGEYLINAQGEDVVAGIR\nEIVDISGLTHGIGWCAPQQGACK\nRQDAIGTPFCVTVDHQTLEDNCVTLR\nYITVLEGIQDEAGEEVR\nIGSILSGGGAAPTSGNELSNWVTSANSYQK\nDLPDTWDVAGFIQKR\nVNEAHELVDFTPVVEETKEADAATETPVEAAE\nELYDLLDHFK\nVTQVLDGGLSVVLDEAR\nELGVNVALSEVWAK\nAHASTAGIPAHLPSAAGFLVEK\nDALLENCTVNAEGEINFADK\nIIEVAINEMTAITGQK\nSFGIPLITNDGVTIAK\nTSTLVNLPTSGAALALMGR\nAIENDDYDNLLNKFDIK\nKISNIEVSAYASPDGGVSLNTTLAENR\nLVADLLSVAGIDR\nTTDVTGTIELPEGVEMVMPGDNIK\nLDDICEDGVGLVGDIVR\nDFHELSLDELYLK\nELLSEYEFPGDDTPVIQGSALK\nEGALSVIGAVSPPGGDISEPVSQATLR\nIGAGDVTTDQQHTMFQLPFGAAAR\nTTDVTGTIELPEGVEMVMPGDNIK\nPIYHIENIVKPVSK\nNKPVFTPHVDTGDYVIIVNAEK\nELGLNSETAVVFNLTEK\nDALLENCTVNAEGEINFADK\nYDTMHGQFDGTIEADVENSK\nCKELGVNVALSEVWAK\nAYAFQIMVDNTSDSPYSEALQGNANATPK\nDLSIDFLGVK\nAVSFPNTAYCLPCYYAVTGVK\nFHNYINCIEGVYHTGQR\nFHFLPDLR\nANFEGECSEVGMYLAMAR\nAHASTAGIPAHLPSAAGFLVEK\nNVAPIEDFNWDAYENGEAVTSASHEDLEK\nEVGTIDILVNNAGIIR\nQYIATVYADAKDADWKENPQAYTIK\nLGDYAITEAGFGADLGAEK\nLKEDLPDCYEQFMQIAK\nSGLEGAEVDVQVGELYALR\nVGYHSVECWGGATFDASLR\nDALLGFSTDELTVR\nFFKPEEIFDYK\nEGIHDVTFVLCNTDNQALAESPVPVK\nAELLTTHPTGSYELVKDDKGQLTLK\nFKNFELEMEWK\nAVSFPNTAYCLPCYYAVTGVK\nLELPSGVEVEIKV\nEVGEAVSCPLVVEGCKNVEKDSELLPK\nDFVSHNITPYYGDASFLEGPTER\nQSQEEMGHAYAMADYIIKR\nKMGENLDLTNETPVYQGIFK\nELGLNSETAVVFNLTEK\nSGIMCTIHAYTGDQMTLDGPQR\nTLEDLQFAVNGVYESQTSSIDAGTNPR\nVFSVEFLPGQFDQR\nNSQFATPLFEFSGACSGCGETPYVK\nTITFCFRDDGQGEDGALWK\nYATNYPDIFVDLTDK\nTEFIIFDGQIAYR\nVLEEVDCILLGPQVR\nLGIQAFEPILVEGK\nPIYHIENIVKPVSK\nAKEQLEAGATYLDVNIGPAENDGEDLMK\nSEPYFLEVVPCAIDK\nIGLVNAVYPQAELLDAAK\nDVAGYAAGLELFDR\nALLLFETPQDALR\nNSQFATPLFEFSGACSGCGETPYVK\nTEHMFFEGDRIEYVR\nNLIITHAVGAGDPFPVDVAR\nVLEEVDCILLGPQVR\nCAYVCPHASIRPFVLDAEEQK\nGDDQLFEQLRPLVER\nTAVIAYEPIWAIGTGK\nLDDICEDGVGLVGDIVR\nEFGDVDAFPLCIR\nLSLQYVEDPEEFLKK\nVALVGFGTFSVSER\nILLFAQNNEIYSTAIPAGSPTDR\nAIFTGAGVAIVTPMKENGDVNFEK\nQLGLFKLDGIEPAPR\nAKAANLDAIHDTVHEMARDEAR\nELLSEYEFPGDDTPVIQGSALK\nDLTLEQIALICR\nQVGVPYIVVFMNK\nEKGEYINYHVGTMIEIPR\nTVVIPILNVYGTGPR\nYTLEKDAEYQQVGNYIWPTQAIEK\nGFGMEVYAYDAFCPK\nSLGANDFDIMVGGEEQHFHR\nDNSAPTELYMTGSAYNWGTPAGDPNAWK\nVTQVLDGGLSVVLDEAR\nGAMLTIMNPDDKAGLEAALK\nTMACGIAGLSVAADSLSAIK\nISTYGEEYGEYIVENVNYGTPSYEMTTENK\nLLADVGLVGFPSVGK\nVSYPIYHIENIVKPVSK\nISNIEVSAYASPDGGVSLNTTLAENR\nHETSPEDIQGMVDCEGILTSTGGMTSHAAVVAR\nANVKPEQVDEVYMGCVIQAGLGQNVAR\nVAHREGYPEIGLYWEK\nTEHMFFEGDRIEYVR\nMGCVDVVPFIPIR\nYYKPASFDDAGYKSQIEEAVENGAK\nVAHREGYPEIGLYWEK\nSTLLNCLSTLDEVSSGAVK\nFMASIEAALEKGDVEAAK\nMPLIAYNINLDTPNVEIAQK\nGQLNLNDPLEIVGIHETK\nAVDPSVAEEANKLIGTYSGHTPQAK\nVDFNVPLDENFNITDDTR\nCAYVCPHASIRPFVLDAEEQK\nTTLTAAITTVLSK\nYPDNLHEEINNYSIVAGVVAR\nVINMATVKPLDDELVIAAAK\nNAIVLALGSEVENPESYQLK\nVSFDVPEYTAEADAIGTLR\nQSQEEMGHAYAMADYIIKR\nSLEYQYFPFHPEGYR\nILDGAVAAYCAVGGVEPQSETVWR\nSVANAIIAACDEVLNNGK\nTTLTAAITTVLAK\nFKNFELEMEWK\nDLPDTWDVAGFIQKR\nLFTGATQQLTADNVKLDGLPDISR\nNSPGYGDNNNALWSAQANLPATIVPVK\nVSYPIYHIENIVKPVSK\nETSDPGDIIVLLGGR\nQAVNSQDDIITLFVR\nNPIDMCTILVDQGFDPGVK\nELPNILSYAIDR\nCQVLEGGGEILPSEVPHFSR\nYLSMPEIQSELPKDLR\nDNCIVDEFDFYPATK\nEGVPTHFVEELSDRETAVKK\nGQLNLNDPLEIVGIHETK\nNPIDMCTILVDQGFDPGVK\nGKPNLYALYYEGTPNGEGQGSSSPFSGETGQYSEQITR\nQTLTPGMINEYYDKMDYYNPTQNPTPK\nNHDTGVSPVFAGGVEYAITPEIATR\nVDFNVPLDENFNITDDTR\nSYPIYHIENIVKPVSK\nNSPGYGDNNNALWSAQANLPATIVPVK\nTAVIAYEPIWAIGTGK\nCQVLEGGGEILPSEVPHFSR\nANFEGECSEVGMYLAMAR\nVDFNVPLDENFNITDDTR\nEIVDISGLTHGIGWCAPQQGACK\nGFSTVPCNEFVEVLASK\nYITVLEGIQDEAGEEVR\nRQDAIGTPFCVTVDHQTLEDNCVTLR\nVLDLIAHMASVNA\nILTTYDNEYKDMMMDIR\nAANAEIPIIFLTAK\nAHASTAGIPAHLPSAAGFLVEK\nDALLENCTVNAEGEINFADK\nSFGIPLITNDGVTIAK\nVQLVGFGTFEVSER\nIIEVAINEMTAITGQK\nYITVLEGIQDEAGEEVR\nTTDVTGTIELPEGVEMVMPGDNIK\nDLPDTWDVAGFIQKR\nELGVNVALSEVWAK\nIGSILSGGGAAPTSGNELSNWVTSANSYQK\nTVRDEDGIAIDYEIEGDFPR\nVIPGDYVTTEDGTGIVHIAPTFGADDANVAR\nALSDAGLNSSELGQVLLVGGSTR\nELLSEYEFPGDDTPVIQGSALK\nTTDVTGTIELPEGVEMVMPGDNIK\nSLVTFIYVGEPTQEYR\nYPIYHIENIVKPVSK\nNKPVFTPHVDTGDYVIIVNAEK\nLDDICEDGVGLVGDIVR\nALSDAGLNSSELGQVLLVGGSTR\nIVNNPDYPVQFLFTGK\nDALLENCTVNAEGEINFADK\nYDTMHGQFDGTIEADVENSK\nAIENDDYDNLLNKFDIK\nLVADLLSVAGIDR\nVSYPIYHIENIVKPVSK\nAVSFPNTAYCLPCYYAVTGVK\nEGYEQISAIFTETADQEKEHAK\nISNIEVSAYASPDGGVSLNTTLAENR\nAHASTAGIPAHLPSAAGFLVEK\nEVGTIDILVNNAGIIR\nQYIATVYADAKDADWKENPQAYTIK\nIGAGDVTTDQQHTMFQLPFGAAAR\nPIYHIENIVKPVSK\nFIGQASQTADGHVVELVANIGGPDEAAK\nFHFLPDLR\nANFEGECSEVGMYLAMAR\nILFDDDVHYIVSDCMK\nFKNFELEMEWK\nLELPSGVEVEIKV\nAELLTTHPTGSYELVKDDKGQLTLK\nEGALSVIGAVSPPGGDISEPVSQATLR\nNVAPIEDFNWDAYENGEAVTSASHEDLEK\nIKDNEGNELKVGAGESILLPATTQDVTITPEAGNVK\nEEYGIEPAAAAVAVAAGPAAGAAAVEEK\nELGLNSETAVVFNLTEK\nSGIMCTIHAYTGDQMTLDGPQR\nAVSFPNTAYCLPCYYAVTGVK\nKISNIEVSAYASPDGGVSLNTTLAENR\nVFSVEFLPGQFDQR\nATEIYCHALYNLIK\nYATNYPDIFVDLTDK\nTITFCFRDDGQGEDGALWK\nEGIHDVTFVLCNTDNQALAESPVPVK\nQSQEEMGHAYAMADYIIKR\nAVIFGDDLPITTLSDK\nLGIQAFEPILVEGK\nKMGENLDLTNETPVYQGIFK\nNGLDVNQGIDELETPSFLQR\nFHNYINCIEGVYHTGQR\nALLLFETPQDALR\nNSQFATPLFEFSGACSGCGETPYVK\nNLIITHAVGAGDPFPVDVAR\nTEHMFFEGDRIEYVR\nVLEEVDCILLGPQVR\nPIYHIENIVKPVSK\nTLEDLQFAVNGVYESQTSSIDAGTNPR\nALEEGLEDFAGCAVVISHDR\nVTQITLDYDTITEEENHYGIK\nCKELGVNVALSEVWAK\nAYAFQIMVDNTSDSPYSEALQGNANATPK\nVLEEVDCILLGPQVR\nEFGDVDAFPLCIR\nLSLQYVEDPEEFLKK\nCAYVCPHASIRPFVLDAEEQK\nGDDQLFEQLRPLVER\nNSQFATPLFEFSGACSGCGETPYVK\nFGFVVRPDANKLEIK\nELLSEYEFPGDDTPVIQGSALK\nDLTLEQIALICR\nQVGVPYIVVFMNK\nLDVDAAGVIEVNDITQK\nNSIPLLIATDQEGGIVYR\nPLDENFNITDDTR\nFFKPEEIFDYK\nAANAEIPIIFLTAK\nSLGANDFDIMVGGEEQHFHR\nGAMLTIMNPDDKAGLEAALK\nVGYHSVECWGGATFDASLR\nQIVEVQVPESWK\nYTLEKDAEYQQVGNYIWPTQAIEK\nIGLVNAVYPQAELLDAAK\nRRETEHQLEEVGAELRK\nSQITGHFTPEQAKDLANVLK\nVSYPIYHIENIVKPVSK\nSLEYQYFPFHPEGYR\nISNIEVSAYASPDGGVSLNTTLAENR\nVAHREGYPEIGLYWEK\nHETSPEDIQGMVDCEGILTSTGGMTSHAAVVAR\nMGCVDVVPFIPIR\nVTQVLDGGLSVVLDEAR\nVAHREGYPEIGLYWEK\nTMACGIAGLSVAADSLSAIK\nVDFNVPLDENFNITDDTR\nGQLNLNDPLEIVGIHETK\nANVKPEQVDEVYMGCVIQAGLGQNVAR\nTEHMFFEGDRIEYVR\nQIVEVQVPESWK\nVALVGFGTFSVSER\nAIFTGAGVAIVTPMKENGDVNFEK\nGVAQNILYDAFK\nILDGAVAAYCAVGGVEPQSETVWR\nDNSAPTELYMTGSAYNWGTPAGDPNAWK\nSEPYFLEVVPCAIDK\nEPNWEDFQGFLK\nELGLNSETAVVFNLTEK\nSVANAIIAACDEVLNNGK\nVSYPIYHIENIVKPVSK\nNSPGYGDNNNALWSAQANLPATIVPVK\nYQFITSIIDDCYKK\nQAVNSQDDIITLFVR\nAVDPSVAEEANKLIGTYSGHTPQAK\nILLCEDDENLGMLLR\nVIVGLDGQFGLVDVEK\nFMASIEAALEKGDVEAAK\nTTLTAAITTVLAK\nGQLNLNDPLEIVGIHETK\nELPNILSYAIDR\nNPIDMCTILVDQGFDPGVK\nILLFAQNNEIYSTAIPAGSPTDR\nDVTIFIDSITR\nEGVPTHFVEELSDRETAVKK\nGNEMTDVLNEFPELKDPK\nAGEEFTIDVTFPEEYHAENLKGK\nSTLLNCLSTLDEVSSGAVK\nCQVLEGGGEILPSEVPHFSR\nFKNFELEMEWK\nVDFNVPLDENFNITDDTR\nYPYNDFLYQTYEEEE\nNGLDVNQGIDELETPSFLQR\nGQLNLNDPLEIVGIHETK\nLFTGATQQLTADNVKLDGLPDISR\nAGFSIGGTSPLPLPEEIR\nQSQEEMGHAYAMADYIIKR\nELYDLLDHFK\nSYPIYHIENIVKPVSK\nQCPVGAISGELGKVPYVIDQEK\nNSPGYGDNNNALWSAQANLPATIVPVK\nNHDTGVSPVFAGGVEYAITPEIATR\nTTLTAAITTVLSK\nYPDNLHEEINNYSIVAGVVAR\nEIVDISGLTHGIGWCAPQQGACK\nYITVLEGIQDEAGEEVR\nGFSTVPCNEFVEVLASK\nANFEGECSEVGMYLAMAR\nAANAEIPIIFLTAK\nAQDVALAYALAIGGAR\nELLSEYEFPGDDTPVIQGSALK\nTTDVTGTIELPEGVEMVMPGDNIK\nAHASTAGIPAHLPSAAGFLVEK\nALSDAGLNSSELGQVLLVGGSTR\nDALLENCTVNAEGEINFADK\nTTDVTGTIELPEGVEMVMPGDNIK\nIIEVAINEMTAITGQK\nVALVGFGTFSVSER\nGKPNLYALYYEGTPNGEGQGSSSPFSGETGQYSEQITR\nVINMATVKPLDDELVIAAAK\nALSDAGLNSSELGQVLLVGGSTR\nDALLENCTVNAEGEINFADK\nYPIYHIENIVKPVSK\nNKPVFTPHVDTGDYVIIVNAEK\nAIENDDYDNLLNKFDIK\nTLEWDGANMCFTNIGDNETLR\nNNFATTGQGLSMLNSLYQTPR\nLHKEVSVEIPFEVVAE\nISNIEVSAYASPDGGVSLNTTLAENR\nSLVTFIYVGEPTQEYR\nGASSVLYGSSALNGIINIR\nVIPGDYVTTEDGTGIVHIAPTFGADDANVAR\nELGVNVALSEVWAK\nVSYPIYHIENIVKPVSK\nCAYVCPHASIRPFVLDAEEQK\nANFEGECSEVGMYLAMAR\nAHASTAGIPAHLPSAAGFLVEK\nLELPSGVEVEIKV\nFKNFELEMEWK\nIVNNPDYPVQFLFTGK\nVQLVGFGTFEVSER\nDLPDTWDVAGFIQKR\nFHFLPDLR\nYLSMPEIQSELPKDLR\nANFEGECSEVGMYLAMAR\nIGAGDVTTDQQHTMFQLPFGAAAR\nEVGTIDILVNNAGIIR\nQTLTPGMINEYYDKMDYYNPTQNPTPK\nNAANGDNHIYGEYLINAQGEDVVAGIR\nTVRDEDGIAIDYEIEGDFPR\nYATNYPDIFVDLTDK\nAEAVRDLMVNEFGVPASQLK\nNVAPIEDFNWDAYENGEAVTSASHEDLEK\nSGIMCTIHAYTGDQMTLDGPQR\nPIYHIENIVKPVSK\nLVADLLSVAGIDR\nAVSFPNTAYCLPCYYAVTGVK\nTITFCFRDDGQGEDGALWK\nAVIFGDDLPITTLSDK\nELGLNSETAVVFNLTEK\nQSQEEMGHAYAMADYIIKR\nKISNIEVSAYASPDGGVSLNTTLAENR\nKMGENLDLTNETPVYQGIFK\nSGLEGAEVDVQVGELYALR\nALLLFETPQDALR\nNSQFATPLFEFSGACSGCGETPYVK\nTEHMFFEGDRIEYVR\nNLIITHAVGAGDPFPVDVAR\nEFGDVDAFPLCIR\nPIYHIENIVKPVSK\nGVENVHFDELGEIELASGETR\nAVQTGGPSGGCLTEEQLDTPIGFDELVK\nVLDLIAHMASVNA\nDVNILVLDTEVYSNTGGQSSK\nELLSEYEFPGDDTPVIQGSALK\nLSLQYVEDPEEFLKK\nLDDICEDGVGLVGDIVR\nAISEATELPIVLYNVPGR\nIKDNEGNELKVGAGESILLPATTQDVTITPEAGNVK\nGDDQLFEQLRPLVER\nVLEEVDCILLGPQVR\nRQDAIGTPFCVTVDHQTLEDNCVTLR\nAYAFQIMVDNTSDSPYSEALQGNANATPK\nAANAEIPIIFLTAK\nDLTLEQIALICR\nTEFIIFDGQIAYR\nQVGVPYIVVFMNK\nCAYVCPHASIRPFVLDAEEQK\nPLDENFNITDDTR\nMPLIAYNINLDTPNVEIAQK\nIGSILSGGGAAPTSGNELSNWVTSANSYQK\nNSQFATPLFEFSGACSGCGETPYVK\nVSYPIYHIENIVKPVSK\nSLGANDFDIMVGGEEQHFHR\nTLEDLQFAVNGVYESQTSSIDAGTNPR\nYYNVQLNDSDVDFFVDR\nRRETEHQLEEVGAELRK\nATEIYCHALYNLIK\nVDFNVPLDENFNITDDTR\nSLEYQYFPFHPEGYR\nISNIEVSAYASPDGGVSLNTTLAENR\nVAHREGYPEIGLYWEK\nHETSPEDIQGMVDCEGILTSTGGMTSHAAVVAR\nVTQVLDGGLSVVLDEAR\nVAHREGYPEIGLYWEK\nMGCVDVVPFIPIR\nEIEEQLANYQTQFAELTVK\nGFGQEIVEELAK\nQIVEVQVPESWK\nILDGAVAAYCAVGGVEPQSETVWR\nLGATIIYVTHDQTEAMTLGTR\nANVKPEQVDEVYMGCVIQAGLGQNVAR\nTEHMFFEGDRIEYVR\nALEEGLEDFAGCAVVISHDR\nMGCVDVVPFIPIR\nLVLSLGYSHPVEMEDPEGLESSVDGNK\nVGSYMDPQLFYDLR\nVSYPIYHIENIVKPVSK\nNSPGYGDNNNALWSAQANLPATIVPVK\nSLEYQYFPFHPEGYR\nYQFITSIIDDCYKK\nFNVADNTNIVVNAGPYLACGIAGK\nEGIHDVTFVLCNTDNQALAESPVPVK\nTMACGIAGLSVAADSLSAIK\nMELDVLTAISPIDGR\nSEPYFLEVVPCAIDK\nAIFTGAGVAIVTPMKENGDVNFEK\nLGIQAFEPILVEGK\nGQLNLNDPLEIVGIHETK\nELPNILSYAIDR\nYFRPAEVEQLLGDPTK\nQAVNSQDDIITLFVR\nDNSAPTELYMTGSAYNWGTPAGDPNAWK\nNPIDMCTILVDQGFDPGVK\nNPIDMCTILVDQGFDPGVK\nAISEATELPIVLYNVPGR\nFMASIEAALEKGDVEAAK\nLFLDGTAAIGFVK\nVDFNVPLDENFNITDDTR\nGNEMTDVLNEFPELKDPK\nSPNQVLFLTGVFPSGK\nCKELGVNVALSEVWAK\nDVTIFIDSITR\nIIEVAINEMTAITGQK\nCQVLEGGGEILPSEVPHFSR\nEGVPTHFVEELSDRETAVKK\nSYPIYHIENIVKPVSK\nGQLNLNDPLEIVGIHETK\nTTLTAAITTVLAK\nSTLLNCLSTLDEVSSGAVK\nLFTGATQQLTADNVKLDGLPDISR\nCLFWADHGSTNYDATDLK\nEIVDISGLTHGIGWCAPQQGACK\nAVDPSVAEEANKLIGTYSGHTPQAK\nAGFSIGGTSPLPLPEEIR\nGVAQNILYDAFK\nEKGEYINYHVGTMIEIPR\nELYDLLDHFK\nNSPGYGDNNNALWSAQANLPATIVPVK\nALSDAGLNSSELGQVLLVGGSTR\nTTDVTGTIELPEGVEMVMPGDNIK\nELLSEYEFPGDDTPVIQGSALK\nAHASTAGIPAHLPSAAGFLVEK\nDALLENCTVNAEGEINFADK\nTTDVTGTIELPEGVEMVMPGDNIK\nYITVLEGIQDEAGEEVR\nGFSTVPCNEFVEVLASK\nAQDVALAYALAIGGAR\nGGEEQHFHR\nALSDAGLNSSELGQVLLVGGSTR\nDALLENCTVNAEGEINFADK\nANFEGECSEVGMYLAMAR\nAANAEIPIIFLTAK\nGKPNLYALYYEGTPNGEGQGSSSPFSGETGQYSEQITR\nQLGLFKLDGIEPAPR\nSVANAIIAACDEVLNNGK\nYPIYHIENIVKPVSK\nAIENDDYDNLLNKFDIK\nYDTMHGQFDGTIEADVENSK\nFKNFELEMEWK\nSFGIPLITNDGVTIAK\nILDGAVAAYCAVGGVEPQSETVWR\nISNIEVSAYASPDGGVSLNTTLAENR\nTTLTAAITTVLSK\nAHASTAGIPAHLPSAAGFLVEK\nAELLTTHPTGSYELVKDDKGQLTLK\nLELPSGVEVEIKV\nFFKPEEIFDYK\nMIERLEEFDDVQTVYTNMKPEEGGNEE\nALAACQEALTLATTSGDRELYDDDEYYSR\nNKPVFTPHVDTGDYVIIVNAEK\nANFEGECSEVGMYLAMAR\nLDDAFMQAAVDEKPYIQQYPIESANPTTTK\nVGYHSVECWGGATFDASLR\nLKEIEAMEADGTFDVLPK\nIGAGDVTTDQQHTMFQLPFGAAAR\nFKNFELEMEWK\nIVNNPDYPVQFLFTGK\nILLCEDDENLGMLLR\nDLPDTWDVAGFIQKR\nFHFLPDLR\nANVLVFPDLDAGNIGYK\nVINMATVKPLDDELVIAAAK\nYATNYPDIFVDLTDK\nVSYPIYHIENIVKPVSK\nEVGTIDILVNNAGIIR\nTLEDLQFAVNGVYESQTSSIDAGTNPR\nDPIGVIPLYIGK\nVILRETDELETGSMTVTYSRPTSFNVADGK\nFNVADNTNIVVNAGPYLACGIAGK\nFQNIPGENLNGVYAANEFLTR\nELGLNSETAVVFNLTEK\nNVAPIEDFNWDAYENGEAVTSASHEDLEK\nYLSMPEIQSELPKDLR\nELGVNVALSEVWAK\nQSEITELDLSTL\nGYDEVEQVVNNYNMGFITNNER\nFKNFELEMEWK\nALLLFETPQDALR\nNLIITHAVGAGDPFPVDVAR\nPIYHIENIVKPVSK\nTEHMFFEGDRIEYVR\nEGIHDVTFVLCNTDNQALAESPVPVK\nTITFCFRDDGQGEDGALWK\nPIYHIENIVKPVSK\nSGIMCTIHAYTGDQMTLDGPQR\nVLEEVDCILLGPQVR\nQSQEEMGHAYAMADYIIKR\nSGLEGAEVDVQVGELYALR\nAVQTGGPSGGCLTEEQLDTPIGFDELVK\nELLSEYEFPGDDTPVIQGSALK\nNSQFATPLFEFSGACSGCGETPYVK\nAISEATELPIVLYNVPGR\nAVIFGDDLPITTLSDK\nILLFAQNNEIYSTAIPAGSPTDR\nGDDQLFEQLRPLVER\nSYFQPDDHNNPTFLVLPDER\nKMGENLDLTNETPVYQGIFK\nAANAEIPIIFLTAK\nDLTLEQIALICR\nQVGVPYIVVFMNK\nLSLQYVEDPEEFLKK\nCAYVCPHASIRPFVLDAEEQK\nEFGDVDAFPLCIR\nFKGGIETLDASGGYVGLPDDFDR\nAKAANLDAIHDTVHEMARDEAR\nPLDENFNITDDTR\nVSYPIYHIENIVKPVSK\nSLGANDFDIMVGGEEQHFHR\nAVQTGGPSGGCLTEEQLDTPIGFDELVK\nIQVILNTWYGGEMK\nNSQFATPLFEFSGACSGCGETPYVK\nLFDLEDSGYFYTR\nVDFNVPLDENFNITDDTR\nSLEYQYFPFHPEGYR\nISNIEVSAYASPDGGVSLNTTLAENR\nVAHREGYPEIGLYWEK\nVTQVLDGGLSVVLDEAR\nTLEDLQFAVNGVYESQTSSIDAGTNPR\nVAHREGYPEIGLYWEK\nRRETEHQLEEVGAELRK\nAYAFQIMVDNTSDSPYSEALQGNANATPK\nILDGAVAAYCAVGGVEPQSETVWR\nLGATIIYVTHDQTEAMTLGTR\nANVKPEQVDEVYMGCVIQAGLGQNVAR\nHETSPEDIQGMVDCEGILTSTGGMTSHAAVVAR\nTEHMFFEGDRIEYVR\nVLEEVDCILLGPQVR\nIIFLENYDMQLAR\nLITPEEFGDIVIR\nVSYPIYHIENIVKPVSK\nNSPGYGDNNNALWSAQANLPATIVPVK\nFNVADNTNIVVNAGPYLACGIAGK\nVQLVGFGTFEVSER\nLVLSLGYSHPVEMEDPEGLESSVDGNK\nMGCVDVVPFIPIR\nSLEYQYFPFHPEGYR\nGNEMTDVLNEFPELKDPK\nFGFVVRPDANKLEIK\nGQLNLNDPLEIVGIHETK\nELPNILSYAIDR\nYQFITSIIDDCYKK\nDNSAPTELYMTGSAYNWGTPAGDPNAWK\nNPIDMCTILVDQGFDPGVK\nMELDVLTAISPIDGR\nAIFTGAGVAIVTPMKENGDVNFEK\nSCIDSGFSSVMIDGSHLPYEENVALTK\nTLEDLQFAVNGVYESQTSSIDAGTNPR\nGFGQEIVEELAK\nVDFNVPLDENFNITDDTR\nSPNQVLFLTGVFPSGK\nSEPYFLEVVPCAIDK\nGDYSMSFQENIVHTSDSPETAAIELTR\nCKELGVNVALSEVWAK\nLFLDGTAAIGFVK\nELGLNSETAVVFNLTEK\nSLVTFIYVGEPTQEYR\nGQLNLNDPLEIVGIHETK\nSYPIYHIENIVKPVSK\nAISEATELPIVLYNVPGR\nFMASIEAALEKGDVEAAK\nSTLLNCLSTLDEVSSGAVK\nTTLTAAITTVLAK\nCQVLEGGGEILPSEVPHFSR\nVGSYMDPQLFYDLR\nELYDLLDHFK\nEIVDISGLTHGIGWCAPQQGACK\nNTDKQIFSLAMDPASGYTAQNMNLGK\nLFTGATQQLTADNVKLDGLPDISR\nNPIDMCTILVDQGFDPGVK\nTMACGIAGLSVAADSLSAIK\nVVNPLGQAIDGNGEIITAHTRPIER\nKGTLTLNDIIPGEKETSFR\nALSDAGLNSSELGQVLLVGGSTR\nAHASTAGIPAHLPSAAGFLVEK\nTTDVTGTIELPEGVEMVMPGDNIK\nELLSEYEFPGDDTPVIQGSALK\nDALLENCTVNAEGEINFADK\nTTDVTGTIELPEGVEMVMPGDNIK\nSDIIDAEVLDAAKELK\nALSDAGLNSSELGQVLLVGGSTR\nDALLENCTVNAEGEINFADK\nAGFSIGGTSPLPLPEEIR\nDIQGVLDNGGEGVGLFR\nGFSTVPCNEFVEVLASK\nTVVIPILNVYGTGPR\nSVANAIIAACDEVLNNGK\nELYDLLDHFK\nYTLEKDAEYQQVGNYIWPTQAIEK\nYPIYHIENIVKPVSK\nSLGANDFDIMVGGEEQHFHR\nANFEGECSEVGMYLAMAR\nGNEMTDVLNEFPELKDPK\nILDGAVAAYCAVGGVEPQSETVWR\nAANAEIPIIFLTAK\nLVFINSIVGGSIDAR\nCLFWADHGSTNYDATDLK\nRQDAIGTPFCVTVDHQTLEDNCVTLR\nEGVPTHFVEELSDRETAVKK\nSVANAIIAACDEVLNNGK\nAHASTAGIPAHLPSAAGFLVEK\nAELLTTHPTGSYELVKDDKGQLTLK\nLELPSGVEVEIKV\nAIENDDYDNLLNKFDIK\nALAACQEALTLATTSGDRELYDDDEYYSR\nALVWLSSSGITNSYNHTQAEDALR\nDKETGYVVITPTQVDRELLTAR\nTTLTAAITTVLSK\nANFEGECSEVGMYLAMAR\nIGAGDVTTDQQHTMFQLPFGAAAR\nILLCEDDENLGMLLR\nFKNFELEMEWK\nLDDAFMQAAVDEKPYIQQYPIESANPTTTK\nNNFATTGQGLSMLNSLYQTPR\nFHFLPDLR\nGGEEQHFHR\nISNIEVSAYASPDGGVSLNTTLAENR\nDPIGVIPLYIGK\nSFGIPLITNDGVTIAK\nDLPDTWDVAGFIQKR\nQSQEEMGHAYAMADYIIKR\nANFEGECSEVGMYLAMAR\nVINMATVKPLDDELVIAAAK\nFFKPEEIFDYK\nELGLNSETAVVFNLTEK\nNVAPIEDFNWDAYENGEAVTSASHEDLEK\nFNVADNTNIVVNAGPYLACGIAGK\nAGEEFTIDVTFPEEYHAENLKGK\nIGEEALISGTGSWVPTLAK\nGFGMEVYAYDAFCPK\nVSYPIYHIENIVKPVSK\nQSEITELDLSTL\nALLLFETPQDALR\nIVNNPDYPVQFLFTGK\nTITFCFRDDGQGEDGALWK\nTEHMFFEGDRIEYVR\nVLEEVDCILLGPQVR\nQLTPHPWDALDTDLKVGDK\nELGVNVALSEVWAK\nAVQTGGPSGGCLTEEQLDTPIGFDELVK\nELLSEYEFPGDDTPVIQGSALK\nEGIHDVTFVLCNTDNQALAESPVPVK\nSGIMCTIHAYTGDQMTLDGPQR\nNSQFATPLFEFSGACSGCGETPYVK\nPIYHIENIVKPVSK\nGASSVLYGSSALNGIINIR\nAISEATELPIVLYNVPGR\nQSQEEMGHAYAMADYIIKR\nLDDICEDGVGLVGDIVR\nAANAEIPIIFLTAK\nQVGVPYIVVFMNK\nCAYVCPHASIRPFVLDAEEQK\nYATNYPDIFVDLTDK\nDLTLEQIALICR\nSGLEGAEVDVQVGELYALR\nGDDQLFEQLRPLVER\nEFGDVDAFPLCIR\nGVENVHFDELGEIELASGETR\nSYFQPDDHNNPTFLVLPDER\nKPYLNESLEEETMNIMR\nVSYPIYHIENIVKPVSK\nSLGANDFDIMVGGEEQHFHR\nQLGLFKLDGIEPAPR\nNSPGYGDNNNALWSAQANLPATIVPVK\nKMGENLDLTNETPVYQGIFK\nFKNFELEMEWK\nVDFNVPLDENFNITDDTR\nISNIEVSAYASPDGGVSLNTTLAENR\nSLEYQYFPFHPEGYR\nNLIITHAVGAGDPFPVDVAR\nQLYDAETGQPIEGLYADLDGDGEITNKDR\nVAHREGYPEIGLYWEK\nLSLQYVEDPEEFLKK\nRRETEHQLEEVGAELRK\nLNLNDPLEIVGIHETK\nVAHREGYPEIGLYWEK\nILDGAVAAYCAVGGVEPQSETVWR\nLGATIIYVTHDQTEAMTLGTR\nANVKPEQVDEVYMGCVIQAGLGQNVAR\nTEFIIFDGQIAYR\nPIYHIENIVKPVSK\nAVQTGGPSGGCLTEEQLDTPIGFDELVK\nGVAQNILYDAFK\nAYAFQIMVDNTSDSPYSEALQGNANATPK\nVTFDSGILFTTGNATLSAAAK\nVSYPIYHIENIVKPVSK\nFNVADNTNIVVNAGPYLACGIAGK\nNSPGYGDNNNALWSAQANLPATIVPVK\nNVAAICVYPNFADIVK\nVTQVLDGGLSVVLDEAR\nTLEDLQFAVNGVYESQTSSIDAGTNPR\nVLVLVAAPEGIAALEK\nLDVDAAGVIEVNDITQK\nGKYPDYMIAYLENR\nGQLNLNDPLEIVGIHETK\nQAVNSQDDIITLFVR\nELPNILSYAIDR\nSLEYQYFPFHPEGYR\nMGCVDVVPFIPIR\nVQLVGFGTFEVSER\nEIEEQLANYQTQFAELTVK\nYDLLDHFK\nVDFNVPLDENFNITDDTR\nNPIDMCTILVDQGFDPGVK\nYQFITSIIDDCYKK\nDNSAPTELYMTGSAYNWGTPAGDPNAWK\nSLEYQYFPFHPEGYR\nLVLSLGYSHPVEMEDPEGLESSVDGNK\nSEPYFLEVVPCAIDK\nFQNIPGENLNGVYAANEFLTR\nSMVNVIGTASELGYLK\nVGYHSVECWGGATFDASLR\nVTQVLDGGLSVVLDEAR\nGQLNLNDPLEIVGIHETK\nHETSPEDIQGMVDCEGILTSTGGMTSHAAVVAR\nLYQPQDATTNPSLILNAAQIPEYR\nMGCVDVVPFIPIR\nMELDVLTAISPIDGR\nSCIDSGFSSVMIDGSHLPYEENVALTK\nLFLDGTAAIGFVK\nEIVDISGLTHGIGWCAPQQGACK\nSTLLNCLSTLDEVSSGAVK\nVQLVGFGTFEVSER\nNPIDMCTILVDQGFDPGVK\nTTLTAAITTVLAK\nSGLEGAEVDVQVGELYALR\nCKELGVNVALSEVWAK\nYFRPAEVEQLLGDPTK\nVLEEVDCILLGPQVR\nVTFDSGILFTTGNATLSAAAK\nALSDAGLNSSELGQVLLVGGSTR\nTTDVTGTIELPEGVEMVMPGDNIK\nAHASTAGIPAHLPSAAGFLVEK\nELLSEYEFPGDDTPVIQGSALK\nDALLENCTVNAEGEINFADK\nVNEIETYMDGVHLICTTAK\nTMACGIAGLSVAADSLSAIK\nLFTGATQQLTADNVKLDGLPDISR\nAKEQLEAGATYLDVNIGPAENDGEDLMK\nTTDVTGTIELPEGVEMVMPGDNIK\nNAIVLALGSEVENPESYQLK\nEKGEYINYHVGTMIEIPR\nALSDAGLNSSELGQVLLVGGSTR\nDALLENCTVNAEGEINFADK\nAGFSIGGTSPLPLPEEIR\nDADILISNDLENWTK\nEKGEYINYHVGTMIEIPR\nSDIIDAEVLDAAKELK\nNITNPVGVFLFK\nGLSGIQIFK\nMSDQELAEHIEEYSVYAR\nSLGANDFDIMVGGEEQHFHR\nYPIYHIENIVKPVSK\nILDGAVAAYCAVGGVEPQSETVWR\nIKDNEGNELKVGAGESILLPATTQDVTITPEAGNVK\nGNEMTDVLNEFPELKDPK\nANFEGECSEVGMYLAMAR\nALEEGLEDFAGCAVVISHDR\nELYDLLDHFK\nKGTLTLNDIIPGEKETSFR\nEIEEQLANYQTQFAELTVK\nAHASTAGIPAHLPSAAGFLVEK\nLELPSGVEVEIKV\nEMLLLDDEGNELLLPK\nCLFWADHGSTNYDATDLK\nDKETGYVVITPTQVDRELLTAR\nIGAGDVTTDQQHTMFQLPFGAAAR\nFKNFELEMEWK\nILLCEDDENLGMLLR\nYITVLEGIQDEAGEEVR\nGDYSMSFQENIVHTSDSPETAAIELTR\nALVWLSSSGITNSYNHTQAEDALR\nFMASIEAALEKGDVEAAK\nAANAEIPIIFLTAK\nAIFTGAGVAIVTPMKENGDVNFEK\nGASSVLYGSSALNGIINIR\nDLPDTWDVAGFIQKR\nFHFLPDLR\nEVGEAVSCPLVVEGCKNVEKDSELLPK\nAIENDDYDNLLNKFDIK\nISNIEVSAYASPDGGVSLNTTLAENR\nCEEALSYIAEAR\nAPEDFVTLAETLDR\nCQVLEGGGEILPSEVPHFSR\nELGLNSETAVVFNLTEK\nALAACQEALTLATTSGDRELYDDDEYYSR\nFNVADNTNIVVNAGPYLACGIAGK\nEIEEQLANYQTQFAELTVK\nNYDNGDMYSGGSPVLVVEQITPVK\nLDDAFMQAAVDEKPYIQQYPIESANPTTTK\nDLPDTWDVAGFIQKR\nIVNNPDYPVQFLFTGK\nALLLFETPQDALR\nNAIVLALGSEVENPESYQLK\nTITFCFRDDGQGEDGALWK\nQPLLEFSGACAGCGETPYAK\nIPFVTAAMDTVTEAK\nTEHMFFEGDRIEYVR\nSLVTFIYVGEPTQEYR\nLVFINSIVGGSIDAR\nINETYNYLGGYVQGGYFVAPR\nAVQTGGPSGGCLTEEQLDTPIGFDELVK\nPIYHIENIVKPVSK\nELLSEYEFPGDDTPVIQGSALK\nNSQFATPLFEFSGACSGCGETPYVK\nEGIHDVTFVLCNTDNQALAESPVPVK\nNVAPIEDFNWDAYENGEAVTSASHEDLEK\nELGVNVALSEVWAK\nMIERLEEFDDVQTVYTNMKPEEGGNEE\nSLGANDFDIMVGGEEQHFHR\nAANAEIPIIFLTAK\nQVGVPYIVVFMNK\nDLTLEQIALICR\nSGIMCTIHAYTGDQMTLDGPQR\nGASSVLYGSSALNGIINIR\nKGTLTLNDIIPGEKETSFR\nGDDQLFEQLRPLVER\nQSQEEMGHAYAMADYIIKR\nFGFVVRPDANKLEIK\nVSYPIYHIENIVKPVSK\nSLGANDFDIMVGGEEQHFHR\nQLGLFKLDGIEPAPR\nGAMLTIMNPDDKAGLEAALK\nANFEGECSEVGMYLAMAR\nVINMATVKPLDDELVIAAAK\nVSYPIYHIENIVKPVSK\nQPLLEFSGACAGCGETPYAK\nVDFNVPLDENFNITDDTR\nSLEYQYFPFHPEGYR\nISNIEVSAYASPDGGVSLNTTLAENR\nCAYVCPHASIRPFVLDAEEQK\nRRETEHQLEEVGAELRK\nLSLQYVEDPEEFLKK\nNLIITHAVGAGDPFPVDVAR\nILDGAVAAYCAVGGVEPQSETVWR\nTEFIIFDGQIAYR\nVAHREGYPEIGLYWEK\nKISNIEVSAYASPDGGVSLNTTLAENR\nSGLEGAEVDVQVGELYALR\nGGEEQHFHR\nVAHREGYPEIGLYWEK\nTSTLVNLPTSGAALALMGR\nVTFDSGILFTTGNATLSAAAK\nVSYPIYHIENIVKPVSK\nFNVADNTNIVVNAGPYLACGIAGK\nNSPGYGDNNNALWSAQANLPATIVPVK\nVTQVLDGGLSVVLDEAR\nIQVILNTWYGGEMK\nEFGDVDAFPLCIR\nGFGMEVYAYDAFCPK\nFKNFELEMEWK\nTTLTAAITTVLSK\nTVVDLGNYNVKAMNSLTAK\nATEIYCHALYNLIK\nGQLNLNDPLEIVGIHETK\nQAVNSQDDIITLFVR\nELPNILSYAIDR\nTLEDLQFAVNGVYESQTSSIDAGTNPR\nLQEGDVVIVPAYDVLVK\nYQFITSIIDDCYKK\nVDFNVPLDENFNITDDTR\nLNPETANWVGLFDSGR\nFKGGIETLDASGGYVGLPDDFDR\nPIYHIENIVKPVSK\nNPIDMCTILVDQGFDPGVK\nSLEYQYFPFHPEGYR\nSEPYFLEVVPCAIDK\nILNEEVQNMINKW\nKPYLNESLEEETMNIMR\nVGYHSVECWGGATFDASLR\nLYQPQDATTNPSLILNAAQIPEYR\nSYPIYHIENIVKPVSK\nANVKPEQVDEVYMGCVIQAGLGQNVAR\nGQLNLNDPLEIVGIHETK\nDGISYTFSIVPNALGKDDEVR\nFFKPEEIFDYK\nLGEDGNVIEFLNLNK\nANFEGECSEVGMYLAMAR\nVQLVGFGTFEVSER\nNVAAICVYPNFADIVK\nLVLSLGYSHPVEMEDPEGLESSVDGNK\nSTLLNCLSTLDEVSSGAVK\nGQLNLNDPLEIVGIHETK\nNPIDMCTILVDQGFDPGVK\nHETSPEDIQGMVDCEGILTSTGGMTSHAAVVAR\nLFLDGTAAIGFVK\nVTTHEALEDMGYASTGDIAPTENFYLSK\nALSDAGLNSSELGQVLLVGGSTR\nALSDAGLNSSELGQVLLVGGSTR\nAHASTAGIPAHLPSAAGFLVEK\nTTDVTGTIELPEGVEMVMPGDNIK\nDALLENCTVNAEGEINFADK\nLFTGATQQLTADNVKLDGLPDISR\nELLSEYEFPGDDTPVIQGSALK\nDALLENCTVNAEGEINFADK\nAGFSIGGTSPLPLPEEIR\nDNSAPTELYMTGSAYNWGTPAGDPNAWK\nTTDVTGTIELPEGVEMVMPGDNIK\nNAIVLALGSEVENPESYQLK\nSLGANDFDIMVGGEEQHFHR\nDADILISNDLENWTK\nEIVDISGLTHGIGWCAPQQGACK\nQAQEIIDAATNDANNLR\nVLEEVDCILLGPQVR\nNNFATTGQGLSMLNSLYQTPR\nNITNPVGVFLFK\nEKGEYINYHVGTMIEIPR\nAHASTAGIPAHLPSAAGFLVEK\nYPIYHIENIVKPVSK\nGNEMTDVLNEFPELKDPK\nILDGAVAAYCAVGGVEPQSETVWR\nCKELGVNVALSEVWAK\nANFEGECSEVGMYLAMAR\nTMACGIAGLSVAADSLSAIK\nAKEQLEAGATYLDVNIGPAENDGEDLMK\nSDIIDAEVLDAAKELK\nLELPSGVEVEIKV\nKNLQTQYLNAVNDLMNNQR\nLQPDIQPDPVNGTVDIGLPLTSK\nEMLLLDDEGNELLLPK\nTTLTAAITTVLAK\nCLFWADHGSTNYDATDLK\nKGTLTLNDIIPGEKETSFR\nIGAGDVTTDQQHTMFQLPFGAAAR\nVNEIETYMDGVHLICTTAK\nFKNFELEMEWK\nDLPDTWDVAGFIQKR\nIKDNEGNELKVGAGESILLPATTQDVTITPEAGNVK\nYITVLEGIQDEAGEEVR\nFMASIEAALEKGDVEAAK\nFHFLPDLR\nCEEALSYIAEAR\nAIENDDYDNLLNKFDIK\nELYDLLDHFK\nTCPDLVCEDTFQLPNDVSAGYLTK\nFQNIPGENLNGVYAANEFLTR\nVADIQTIGPLLFR\nISNIEVSAYASPDGGVSLNTTLAENR\nVTFDSGILFTTGNATLSAAAK\nIVNNPDYPVQFLFTGK\nTCPDLVCEDTFQLPNDVSAGYLTK\nELGLNSETAVVFNLTEK\nILLCEDDENLGMLLR\nALAACQEALTLATTSGDRELYDDDEYYSR\nLDDAFMQAAVDEKPYIQQYPIESANPTTTK\nQLYDAETGQPIEGLYADLDGDGEITNKDR\nALEEGLEDFAGCAVVISHDR\nFNVADNTNIVVNAGPYLACGIAGK\nAVQTGGPSGGCLTEEQLDTPIGFDELVK\nALLLFETPQDALR\nQPLLEFSGACAGCGETPYAK\nPIYHIENIVKPVSK\nTEHMFFEGDRIEYVR\nQNILTLENCLR\nNIIGDLELDETLTSR\nSLVTFIYVGEPTQEYR\nALVWLSSSGITNSYNHTQAEDALR\nAGEEFTIDVTFPEEYHAENLKGK\nGVAQNILYDAFK\nELLSEYEFPGDDTPVIQGSALK\nTITFCFRDDGQGEDGALWK\nMGCVDVVPFIPIR\nELGVNVALSEVWAK\nLVFINSIVGGSIDAR\nSYFQPDDHNNPTFLVLPDER\nEIEEQLANYQTQFAELTVK\nVTQVLDGGLSVVLDEAR\nAANAEIPIIFLTAK\nQVGVPYIVVFMNK\nGASSVLYGSSALNGIINIR\nAYAFQIMVDNTSDSPYSEALQGNANATPK\nDLTLEQIALICR\nKGTLTLNDIIPGEKETSFR\nLDVDAAGVIEVNDITQK\nVSVPTYLVTDDQAVINSYVK\nVSYPIYHIENIVKPVSK\nSLGANDFDIMVGGEEQHFHR\nGDYSMSFQENIVHTSDSPETAAIELTR\nGAMLTIMNPDDKAGLEAALK\nVVNPLGQAIDGNGEIITAHTRPIER\nSMVNVIGTASELGYLK\nVLEEVDCILLGPQVR\nTALTSTINVYDILK\nVDFNVPLDENFNITDDTR\nILDGAVAAYCAVGGVEPQSETVWR\nSLEYQYFPFHPEGYR\nISNIEVSAYASPDGGVSLNTTLAENR\nRRETEHQLEEVGAELRK\nCAYVCPHASIRPFVLDAEEQK\nSCDVFKNNTLYADSYLEI\nVTFDSGILFTTGNATLSAAAK\nNTDKQIFSLAMDPASGYTAQNMNLGK\nVTFDSGILFTTGNATLSAAAK\nVAHREGYPEIGLYWEK\nAPEDFVTLAETLDR\nNSQFATPLFEFSGACSGCGETPYVK\nINVNTECQLTFAAATR\nMSDQELAEHIEEYSVYAR\nVSYPIYHIENIVKPVSK\nFNVADNTNIVVNAGPYLACGIAGK\nVTQVLDGGLSVVLDEAR\nVAHREGYPEIGLYWEK\nGGEEQHFHR\nSGLEGAEVDVQVGELYALR\nVSYPIYHIENIVKPVSK\nANFEGECSEVGMYLAMAR\nGQLNLNDPLEIVGIHETK\nQAVNSQDDIITLFVR\nELPNILSYAIDR\nEVGTIDILVNNAGIIR\nLQEGDVVIVPAYDVLVK\nQLGLFKLDGIEPAPR\nDSYLLYHEELESLVK\nDTEFEPLSADLTGPTAIAVSK\nTEHMFFEGDRIEYVR\nMGAEAIYDLLAR\nNPIDMCTILVDQGFDPGVK\nLNPETANWVGLFDSGR\nQAQEIIDAATNDANNLR\nYQFITSIIDDCYKK\nIENNIDIPSLAPLIK\nSLEYQYFPFHPEGYR\nNLIITHAVGAGDPFPVDVAR\nFKGGIETLDASGGYVGLPDDFDR\nVDFNVPLDENFNITDDTR\nGDDQLFEQLRPLVER\nILNEEVQNMINKW\nSYPIYHIENIVKPVSK\nANVKPEQVDEVYMGCVIQAGLGQNVAR\nLYQPQDATTNPSLILNAAQIPEYR\nIPFVTAAMDTVTEAK\nTTLTAAITTVLSK\nGFGMEVYAYDAFCPK\nLYQPQDATTNPSLILNAAQIPEYR\nGQLNLNDPLEIVGIHETK\nNVAAICVYPNFADIVK\nSGIMCTIHAYTGDQMTLDGPQR\nLVLSLGYSHPVEMEDPEGLESSVDGNK\nLSLQYVEDPEEFLKK\nNVAPIEDFNWDAYENGEAVTSASHEDLEK\nAHASTAGIPAHLPSAAGFLVEK\nALSDAGLNSSELGQVLLVGGSTR\nALSDAGLNSSELGQVLLVGGSTR\nTTDVTGTIELPEGVEMVMPGDNIK\nDALLENCTVNAEGEINFADK\nELLSEYEFPGDDTPVIQGSALK\nEPNWEDFQGFLK\nDALLENCTVNAEGEINFADK\nPIYHIENIVKPVSK\nDGISYTFSIVPNALGKDDEVR\nTTDVTGTIELPEGVEMVMPGDNIK\nSLGANDFDIMVGGEEQHFHR\nDADILISNDLENWTK\nEIVDISGLTHGIGWCAPQQGACK\nLFTGATQQLTADNVKLDGLPDISR\nSTLLNCLSTLDEVSSGAVK\nNAIVLALGSEVENPESYQLK\nLFLDGTAAIGFVK\nAHASTAGIPAHLPSAAGFLVEK\nYPIYHIENIVKPVSK\nGNEMTDVLNEFPELKDPK\nANFEGECSEVGMYLAMAR\nILDGAVAAYCAVGGVEPQSETVWR\nTMACGIAGLSVAADSLSAIK\nVSVPTYLVTDDQAVINSYVK\nAIFTGAGVAIVTPMKENGDVNFEK\nCKELGVNVALSEVWAK\nEIEEQLANYQTQFAELTVK\nSLADILPDMLK\nLELPSGVEVEIKV\nEKGEYINYHVGTMIEIPR\nNITNPVGVFLFK\nVLEEVDCILLGPQVR\nIIEVAINEMTAITGQK\nTVRDEDGIAIDYEIEGDFPR\nGFGMEVYAYDAFCPK\nEKGEYINYHVGTMIEIPR\nFGFVVRPDANKLEIK\nIGAGDVTTDQQHTMFQLPFGAAAR\nFKNFELEMEWK\nDLPDTWDVAGFIQKR\nTLEDLQFAVNGVYESQTSSIDAGTNPR\nIIEVAINEMTAITGQK\nYITVLEGIQDEAGEEVR\nEMLLLDDEGNELLLPK\nAGLPIEVPATTINVVCGSGLK\nSLGANDFDIMVGGEEQHFHR\nFMASIEAALEKGDVEAAK\nTCPDLVCEDTFQLPNDVSAGYLTK\nFHFLPDLR\nKISNIEVSAYASPDGGVSLNTTLAENR\nHETSPEDIQGMVDCEGILTSTGGMTSHAAVVAR\nTTLTAAITTVLAK\nCEEALSYIAEAR\nELYDLLDHFK\nFFKPEEIFDYK\nTCPDLVCEDTFQLPNDVSAGYLTK\nIVNNPDYPVQFLFTGK\nTEFIIFDGQIAYR\nELGLNSETAVVFNLTEK\nILLCEDDENLGMLLR\nALAACQEALTLATTSGDRELYDDDEYYSR\nAQLENLEEFTKENIQACIK\nLDDAFMQAAVDEKPYIQQYPIESANPTTTK\nDNSAPTELYMTGSAYNWGTPAGDPNAWK\nQKDNYLLAEEVYTVTTDR\nQNILTLENCLR\nAVQTGGPSGGCLTEEQLDTPIGFDELVK\nNAIVLALGSEVENPESYQLK\nIKDNEGNELKVGAGESILLPATTQDVTITPEAGNVK\nFNVADNTNIVVNAGPYLACGIAGK\nQLYDAETGQPIEGLYADLDGDGEITNKDR\nALLLFETPQDALR\nVADIQTIGPLLFR\nTEHMFFEGDRIEYVR\nAGLPIEVPATTINVVCGSGLK\nTITFCFRDDGQGEDGALWK\nELGVNVALSEVWAK\nVNEIETYMDGVHLICTTAK\nSCIDSGFSSVMIDGSHLPYEENVALTK\nKGTLTLNDIIPGEKETSFR\nGLVCTDLKNNDEVIATLYER\nHITNLFAGMEVNDLQR\nAANAEIPIIFLTAK\nQVGVPYIVVFMNK\nPIYHIENIVKPVSK\nLGDYAITEAGFGADLGAEK\nSEFGVPSVVEMRPPALCEGCGHR\nDLTLEQIALICR\nMELDVLTAISPIDGR\nISNIEVSAYASPDGGVSLNTTLAENR\nVSYPIYHIENIVKPVSK\nSLGANDFDIMVGGEEQHFHR\nGASSVLYGSSALNGIINIR\nGAMLTIMNPDDKAGLEAALK\nVSVPTYLVTDDQAVINSYVK\nAGFSIGGTSPLPLPEEIR\nILDGAVAAYCAVGGVEPQSETVWR\nSLEYQYFPFHPEGYR\nVDFNVPLDENFNITDDTR\nISNIEVSAYASPDGGVSLNTTLAENR\nEPNWEDFQGFLK\nRRETEHQLEEVGAELRK\nALVWLSSSGITNSYNHTQAEDALR\nAKEQLEAGATYLDVNIGPAENDGEDLMK\nGLYIYGEDPIVTDPDTHHIIK\nMPLIAYNINLDTPNVEIAQK\nLGATIIYVTHDQTEAMTLGTR\nNTDKQIFSLAMDPASGYTAQNMNLGK\nGDYSMSFQENIVHTSDSPETAAIELTR\nVAHREGYPEIGLYWEK\nAPYETYLGGLDRQEIINLK\nVTFDSGILFTTGNATLSAAAK\nNSQFATPLFEFSGACSGCGETPYVK\nVTFDSGILFTTGNATLSAAAK\nLSLPPGSWGYDASCEELVPDYDPEGAKK\nQSQEEMGHAYAMADYIIKR\nVSYPIYHIENIVKPVSK\nFNVADNTNIVVNAGPYLACGIAGK\nVTQVLDGGLSVVLDEAR\nSCDVFKNNTLYADSYLEI\nSLVTFIYVGEPTQEYR\nPATWIAEQAGFKVPEDTQIICAECK\nFFKPEEIFDYK\nVALVGFGTFSVSER\nVGYHSVECWGGATFDASLR\nLKEDLPDCYEQFMQIAK\nGQLNLNDPLEIVGIHETK\nQAVNSQDDIITLFVR\nELPNILSYAIDR\nLQEGDVVIVPAYDVLVK\nVSYPIYHIENIVKPVSK\nLLDQGEAGDNVGLLLR\nDKETGYVVITPTQVDRELLTAR\nVAHREGYPEIGLYWEK\nLNPETANWVGLFDSGR\nIENNIDIPSLAPLIK\nNPIDMCTILVDQGFDPGVK\nSGLEGAEVDVQVGELYALR\nSLEYQYFPFHPEGYR\nQLGLFKLDGIEPAPR\nGGEEQHFHR\nALEEGLEDFAGCAVVISHDR\nYFQSYQAMDIDKYIEQAK\nVDFNVPLDENFNITDDTR\nTEHMFFEGDRIEYVR\nSEPYFLEVVPCAIDK\nSYPIYHIENIVKPVSK\nANVKPEQVDEVYMGCVIQAGLGQNVAR\nYQFITSIIDDCYKK\nLYQPQDATTNPSLILNAAQIPEYR\nILNEEVQNMINKW\nEVGTIDILVNNAGIIR\nLDVDAAGVIEVNDITQK\nVINLDKESEPDIWNAIKR\nGANDFDIMVGGEEQHFHR\nVSYPIYHIENIVKPVSK\nNVAAICVYPNFADIVK\nLVLSLGYSHPVEMEDPEGLESSVDGNK\nGQLNLNDPLEIVGIHETK\nNPIDMCTILVDQGFDPGVK\nVVNPLGQAIDGNGEIITAHTRPIER\nLTDVFVLGGPFDR\nGDDQLFEQLRPLVER\nFKNFELEMEWK\nSLGANDFDIMVGGEEQHFHR\nAHASTAGIPAHLPSAAGFLVEK\nTTDVTGTIELPEGVEMVMPGDNIK\nALSDAGLNSSELGQVLLVGGSTR\nALSDAGLNSSELGQVLLVGGSTR\nDALLENCTVNAEGEINFADK\nDALLENCTVNAEGEINFADK\nFKGGIETLDASGGYVGLPDDFDR\nELLSEYEFPGDDTPVIQGSALK\nCAYVCPHASIRPFVLDAEEQK\nTTDVTGTIELPEGVEMVMPGDNIK\nINVNTECQLTFAAATR\nQSNWDLNVATSLAINKDVIAK\nDADILISNDLENWTK\nLFTGATQQLTADNVKLDGLPDISR\nNAIVLALGSEVENPESYQLK\nPIYHIENIVKPVSK\nSTLLNCLSTLDEVSSGAVK\nEIVDISGLTHGIGWCAPQQGACK\nAHASTAGIPAHLPSAAGFLVEK\nGNEMTDVLNEFPELKDPK\nILDGAVAAYCAVGGVEPQSETVWR\nVSVPTYLVTDDQAVINSYVK\nTMACGIAGLSVAADSLSAIK\nIIPDILGGDPEYCNIMHADGAGTK\nMGAEAIYDLLAR\nNITNPVGVFLFK\nDGISYTFSIVPNALGKDDEVR\nSGIMCTIHAYTGDQMTLDGPQR\nLELPSGVEVEIKV\nCKELGVNVALSEVWAK\nEFGDLEDPLLVSVR\nEKGEYINYHVGTMIEIPR\nGFGMEVYAYDAFCPK\nAGLPIEVPATTINVVCGSGLK\nIGAGDVTTDQQHTMFQLPFGAAAR\nFKNFELEMEWK\nSPNQVLFLTGVFPSGK\nAPEDFVTLAETLDR\nANFEGECSEVGMYLAMAR\nVINLDKESEPDIWNAIKR\nDLPDTWDVAGFIQKR\nFMASIEAALEKGDVEAAK\nEKGEYINYHVGTMIEIPR\nLLESAIANAENNNGMNPENLYIAECYANK\nSDIIDAEVLDAAKELK\nTCPDLVCEDTFQLPNDVSAGYLTK\nLADIIPEAQAIDLMK\nFHFLPDLR\nLFLDGTAAIGFVK\nTTLTAAITTVLAK\nFAELLGEVLTDSTK\nTCPDLVCEDTFQLPNDVSAGYLTK\nALAACQEALTLATTSGDRELYDDDEYYSR\nIVNNPDYPVQFLFTGK\nELGLNSETAVVFNLTEK\nILLCEDDENLGMLLR\nLDDAFMQAAVDEKPYIQQYPIESANPTTTK\nDNSAPTELYMTGSAYNWGTPAGDPNAWK\nEMLLLDDEGNELLLPK\nVFATDVDGVVIVDYKDDATAFNGEK\nVLEEVDCILLGPQVR\nQNILTLENCLR\nNAIVLALGSEVENPESYQLK\nALLLFETPQDALR\nFNVADNTNIVVNAGPYLACGIAGK\nKISNIEVSAYASPDGGVSLNTTLAENR\nTEHMFFEGDRIEYVR\nVTQVLDGGLSVVLDEAR\nSLGANDFDIMVGGEEQHFHR\nMPMVHDMEAILR\nAGLPIEVPATTINVVCGSGLK\nVNEIETYMDGVHLICTTAK\nTITFCFRDDGQGEDGALWK\nAVQTGGPSGGCLTEEQLDTPIGFDELVK\nYPIYHIENIVKPVSK\nNPIDMCTILVDQGFDPGVK\nVADIQTIGPLLFR\nGLVCTDLKNNDEVIATLYER\nAANAEIPIIFLTAK\nQVGVPYIVVFMNK\nTEFIIFDGQIAYR\nTLEDLQFAVNGVYESQTSSIDAGTNPR\nQLYDAETGQPIEGLYADLDGDGEITNKDR\nELGVNVALSEVWAK\nSEFGVPSVVEMRPPALCEGCGHR\nKGTLTLNDIIPGEKETSFR\nKGTLTLNDIIPGEKETSFR\nDLTLEQIALICR\nVSYPIYHIENIVKPVSK\nSLGANDFDIMVGGEEQHFHR\nVSVPTYLVTDDQAVINSYVK\nPIYHIENIVKPVSK\nELYDLLDHFK\nILDGAVAAYCAVGGVEPQSETVWR\nSLEYQYFPFHPEGYR\nVDFNVPLDENFNITDDTR\nISNIEVSAYASPDGGVSLNTTLAENR\nAKEQLEAGATYLDVNIGPAENDGEDLMK\nALVWLSSSGITNSYNHTQAEDALR\nGAMLTIMNPDDKAGLEAALK\nRRETEHQLEEVGAELRK\nISNIEVSAYASPDGGVSLNTTLAENR\nANFEGECSEVGMYLAMAR\nAIALNPQYLFCDEPNSGLDPK\nLGATIIYVTHDQTEAMTLGTR\nAPYETYLGGLDRQEIINLK\nVTFDSGILFTTGNATLSAAAK\nVAHREGYPEIGLYWEK\nLSLPPGSWGYDASCEELVPDYDPEGAKK\nVTFDSGILFTTGNATLSAAAK\nAGAESANYPFCTIDPNVGIVAVPDER\nGVENVHFDELGEIELASGETRR\nVSYPIYHIENIVKPVSK\nFNVADNTNIVVNAGPYLACGIAGK\nSCDVFKNNTLYADSYLEI\nEPNWEDFQGFLK\nVTQVLDGGLSVVLDEAR\nSLVTFIYVGEPTQEYR\nHETSPEDIQGMVDCEGILTSTGGMTSHAAVVAR\nGLYIYGEDPIVTDPDTHHIIK\nGASSVLYGSSALNGIINIR\nVKTVRDEDGIAIDYEIEGDFPR\nGQLNLNDPLEIVGIHETK\nELPNILSYAIDR\nQAVNSQDDIITLFVR\nNTDKQIFSLAMDPASGYTAQNMNLGK\nYITVLEGIQDEAGEEVR\nINIIDTPGHVDFTIEVER\nMPLIAYNINLDTPNVEIAQK\nLNPETANWVGLFDSGR\nSLEYQYFPFHPEGYR\nYFQSYQAMDIDKYIEQAK\nSGLEGAEVDVQVGELYALR\nFFKPEEIFDYK\nGGEEQHFHR\nQLGLFKLDGIEPAPR\nSYFQPDDHNNPTFLVLPDER\nILNEEVQNMINKW\nYQFITSIIDDCYKK\nSYPIYHIENIVKPVSK\nANVKPEQVDEVYMGCVIQAGLGQNVAR\nVAHREGYPEIGLYWEK\nVDFNVPLDENFNITDDTR\nLVFINSIVGGSIDAR\nMSDQELAEHIEEYSVYAR\nNVAAICVYPNFADIVK\nVVNPLGQAIDGNGEIITAHTRPIER\nGQLNLNDPLEIVGIHETK\nNPIDMCTILVDQGFDPGVK\nVALVGFGTFSVSER\nQKDNYLLAEEVYTVTTDR\nLTDVFVLGGPFDR\nITSFTIDNEVVTVAPVIDEEK\nDKLDMVSSQLPDDVENPIIFK\nVDLLNQEIEFLK\nAGAESANYPFCTIDPNVGIVAVPDER\nSLGANDFDIMVGGEEQHFHR\nTTDVTGTIELPEGVEMVMPGDNIK\nAHASTAGIPAHLPSAAGFLVEK\nALSDAGLNSSELGQVLLVGGSTR\nALSDAGLNSSELGQVLLVGGSTR\nDALLENCTVNAEGEINFADK\nVQLVGFGTFEVSER\nGDDQLFEQLRPLVER\nELLSEYEFPGDDTPVIQGSALK\nDALLENCTVNAEGEINFADK\nDLPDTWDVAGFIQKR\nTTDVTGTIELPEGVEMVMPGDNIK\nNAIVLALGSEVENPESYQLK\nFKGGIETLDASGGYVGLPDDFDR\nLVLSLGYSHPVEMEDPEGLESSVDGNK\nLFTGATQQLTADNVKLDGLPDISR\nPIYHIENIVKPVSK\nMELDVLTAISPIDGR\nMPLIAYNINLDTPNVEIAQK\nEVGTIDILVNNAGIIR\nELGLNSETAVVFNLTEK\nAHASTAGIPAHLPSAAGFLVEK\nVSVPTYLVTDDQAVINSYVK\nGNEMTDVLNEFPELKDPK\nILDGAVAAYCAVGGVEPQSETVWR\nSTLLNCLSTLDEVSSGAVK\nMGAEAIYDLLAR\nVINLDKESEPDIWNAIKR\nNITNPVGVFLFK\nSGIMCTIHAYTGDQMTLDGPQR\nEKGEYINYHVGTMIEIPR\nLYQPQDATTNPSLILNAAQIPEYR\nLGENGITEKDILIHDAHCQDNTLQLK\nGDYSMSFQENIVHTSDSPETAAIELTR\nLELPSGVEVEIKV\nAGLPIEVPATTINVVCGSGLK\nTCPDLVCEDTFQLPNDVSAGYLTK\nAQLVIGQEVDTSLSTK\nIGAGDVTTDQQHTMFQLPFGAAAR\nVINLDKESEPDIWNAIKR\nIIEVAINEMTAITGQK\nFKNFELEMEWK\nAVIESENSAERDQLLENLQEGMEVK\nVADGVISTSELVNNTLGSANPALGEDAFQR\nIIEVAINEMTAITGQK\nEKGEYINYHVGTMIEIPR\nTEHMFFEGDRIEYVR\nTCPDLVCEDTFQLPNDVSAGYLTK\nFHFLPDLR\nEFGDLEDPLLVSVR\nDGISYTFSIVPNALGKDDEVR\nANFEGECSEVGMYLAMAR\nTMACGIAGLSVAADSLSAIK\nLQEGDVVIVPAYDVLVK\nVIVGLDGQFGLVDVEK\nVGYHSVECWGGATFDASLR\nIVNNPDYPVQFLFTGK\nLDDAFMQAAVDEKPYIQQYPIESANPTTTK\nALAACQEALTLATTSGDRELYDDDEYYSR\nELGLNSETAVVFNLTEK\nAQLENLEEFTKENIQACIK\nEMLLLDDEGNELLLPK\nDLPDTWDVAGFIQKR\nDSYLLYHEELESLVK\nQSNWDLNVATSLAINKDVIAK\nSDLENFRPEDSATSKDDDDDDELGVLQPGMYYK\nQNILTLENCLR\nAGLPIEVPATTINVVCGSGLK\nFNVADNTNIVVNAGPYLACGIAGK\nILLCEDDENLGMLLR\nALLLFETPQDALR\nALEEGLEDFAGCAVVISHDR\nKISNIEVSAYASPDGGVSLNTTLAENR\nFMASIEAALEKGDVEAAK\nTEHMFFEGDRIEYVR\nAGAESANYPFCTIDPNVGIVAVPDER\nVNEIETYMDGVHLICTTAK\nAANAEIPIIFLTAK\nEGIVCNSPRPDVTPYCDLSLNGLTIK\nYPIYHIENIVKPVSK\nVADIQTIGPLLFR\nNPIDMCTILVDQGFDPGVK\nCKELGVNVALSEVWAK\nDNSAPTELYMTGSAYNWGTPAGDPNAWK\nFAEAHQLGDVHIHDLDYYPTK\nVLEEVDCILLGPQVR\nVSYPIYHIENIVKPVSK\nSLGANDFDIMVGGEEQHFHR\nVGLINSGGESHGESDLHDAVVTAVVNKR\nVSVPTYLVTDDQAVINSYVK\nTITFCFRDDGQGEDGALWK\nQVGVPYIVVFMNK\nQLYDAETGQPIEGLYADLDGDGEITNKDR\nKGTLTLNDIIPGEKETSFR\nFGFVVRPDANKLEIK\nSLADILPDMLK\nGFGMEVYAYDAFCPK\nTTLTAAITTVLAK\nNNFATTGQGLSMLNSLYQTPR\nSLEYQYFPFHPEGYR\nILDGAVAAYCAVGGVEPQSETVWR\nVDFNVPLDENFNITDDTR\nISNIEVSAYASPDGGVSLNTTLAENR\nGLVCTDLKNNDEVIATLYER\nPATWIAEQAGFKVPEDTQIICAECK\nELGVNVALSEVWAK\nKGTLTLNDIIPGEKETSFR\nLDVDAAGVIEVNDITQK\nLDDAFMQAAVDEKPYIQQYPIESANPTTTK\nAPYETYLGGLDRQEIINLK\nRRETEHQLEEVGAELRK\nPIYHIENIVKPVSK\nVTFDSGILFTTGNATLSAAAK\nVAHREGYPEIGLYWEK\nLDDAFMQAAVDEKPYIQQYPIESANPTTTK\nTLEDLQFAVNGVYESQTSSIDAGTNPR\nIDPIQYDLLFER\nVSYPIYHIENIVKPVSK\nFNVADNTNIVVNAGPYLACGIAGK\nSCDVFKNNTLYADSYLEI\nAKEQLEAGATYLDVNIGPAENDGEDLMK\nDVAYFEPFYLK\nSLVTFIYVGEPTQEYR\nSLGANDFDIMVGGEEQHFHR\nGQLNLNDPLEIVGIHETK\nELPNILSYAIDR\nIPFVTAAMDTVTEAK\nQAVNSQDDIITLFVR\nGLYIYGEDPIVTDPDTHHIIK\nALVWLSSSGITNSYNHTQAEDALR\nLSLPPGSWGYDASCEELVPDYDPEGAKK\nVTFDSGILFTTGNATLSAAAK\nALGSSVDGDDSGDNFVSWTNAGAINTALDGK\nIGTVGDAVSYIEEHAK\nSLEYQYFPFHPEGYR\nYFQSYQAMDIDKYIEQAK\nINIIDTPGHVDFTIEVER\nGANDFDIMVGGEEQHFHR\nLLESAIANAENNNGMNPENLYIAECYANK\nSYPIYHIENIVKPVSK\nANVKPEQVDEVYMGCVIQAGLGQNVAR\nILNEEVQNMINKW\nSGLEGAEVDVQVGELYALR\nGGEEQHFHR\nFFKPEEIFDYK\nSLEYQYFPFHPEGYR\nGASSVLYGSSALNGIINIR\nALDELYKFQVEDFR\nISNIEVSAYASPDGGVSLNTTLAENR\nLNPETANWVGLFDSGR\nYITVLEGIQDEAGEEVR\nGQLNLNDPLEIVGIHETK\nANFEGECSEVGMYLAMAR\nSLGANDFDIMVGGEEQHFHR\nAGAESANYPFCTIDPNVGIVAVPDER\nAHASTAGIPAHLPSAAGFLVEK\nTTDVTGTIELPEGVEMVMPGDNIK\nALSDAGLNSSELGQVLLVGGSTR\nALSDAGLNSSELGQVLLVGGSTR\nNPIDMCTILVDQGFDPGVK\nGQLNLNDPLEIVGIHETK\nAVQSDDPFDAFFNGGSNVVK\nDALLENCTVNAEGEINFADK\nDALLENCTVNAEGEINFADK\nFKGGIETLDASGGYVGLPDDFDR\nVVNPLGQAIDGNGEIITAHTRPIER\nYQFITSIIDDCYKK\nEPNWEDFQGFLK\nSTTPLTTESINDFYGSMEYYTPTESTVK\nNAIVLALGSEVENPESYQLK\nVGGEEQHFHR\nTTDVTGTIELPEGVEMVMPGDNIK\nELYDLLDHFK\nVDFNVPLDENFNITDDTR\nAHASTAGIPAHLPSAAGFLVEK\nVSVPTYLVTDDQAVINSYVK\nLFTGATQQLTADNVKLDGLPDISR\nILDGAVAAYCAVGGVEPQSETVWR\nAVPLASINGEWNIIEVNGSK\nLTDVFVLGGPFDR\nEKGEYINYHVGTMIEIPR\nNITNPVGVFLFK\nLGENGITEKDILIHDAHCQDNTLQLK\nGNEMTDVLNEFPELKDPK\nTIDGDLKNDMIETSFGFDTACK\nSGIMCTIHAYTGDQMTLDGPQR\nSTLLNCLSTLDEVSSGAVK\nQLGLFKLDGIEPAPR\nVINLDKESEPDIWNAIKR\nMGAEAIYDLLAR\nVDLLNQEIEFLK\nTVRDEDGIAIDYEIEGDFPR\nAGLPIEVPATTINVVCGSGLK\nVINLDKESEPDIWNAIKR\nSPNQVLFLTGVFPSGK\nNVAAICVYPNFADIVK\nTCPDLVCEDTFQLPNDVSAGYLTK\nNTDKQIFSLAMDPASGYTAQNMNLGK\nGDDQLFEQLRPLVER\nLFLDGTAAIGFVK\nVALVGFGTFSVSER\nTCPDLVCEDTFQLPNDVSAGYLTK\nDGISYTFSIVPNALGKDDEVR\nIGAGDVTTDQQHTMFQLPFGAAAR\nFHFLPDLR\nGDYSMSFQENIVHTSDSPETAAIELTR\nDVIIDNWLLTQK\nIIPDILGGDPEYCNIMHADGAGTK\nFKNFELEMEWK\nELGLNSETAVVFNLTEK\nALAACQEALTLATTSGDRELYDDDEYYSR\nIVNNPDYPVQFLFTGK\nLDDAFMQAAVDEKPYIQQYPIESANPTTTK\nVADGVISTSELVNNTLGSANPALGEDAFQR\nSDIIDAEVLDAAKELK\nLGDYAITEAGFGADLGAEK\nEKGEYINYHVGTMIEIPR\nNSYNGADLTGLDNIVSAGGLQVGSTDVASK\nAGLPIEVPATTINVVCGSGLK\nATVEIVAEGDDEKDVIASIAK\nFNVADNTNIVVNAGPYLACGIAGK\nILLCEDDENLGMLLR\nEMLLLDDEGNELLLPK\nTYVINSDPDGLNINTNCGSTHIEVLQQYVK\nDSYLLYHEELESLVK\nSDLENFRPEDSATSKDDDDDDELGVLQPGMYYK\nAANAEIPIIFLTAK\nALLLFETPQDALR\nVNEIETYMDGVHLICTTAK\nANFEGECSEVGMYLAMAR\nLVLSLGYSHPVEMEDPEGLESSVDGNK\nLGEDGNVIEFLNLNK\nANFEGECSEVGMYLAMAR\nQSNWDLNVATSLAINKDVIAK\nSYFQPDDHNNPTFLVLPDER\nVSYPIYHIENIVKPVSK\nNSYNGADLTGLDNIVSAGGLQVGSTDVASK\nNPIDMCTILVDQGFDPGVK\nVADIQTIGPLLFR\nDNSAPTELYMTGSAYNWGTPAGDPNAWK\nALEEGLEDFAGCAVVISHDR\nGYDEVEQVVNNYNMGFITNNER\nKPYLNESLEEETMNIMR\nSLGANDFDIMVGGEEQHFHR\nSLEYQYFPFHPEGYR\nILDGAVAAYCAVGGVEPQSETVWR\nISNIEVSAYASPDGGVSLNTTLAENR\nVGLINSGGESHGESDLHDAVVTAVVNKR\nVSVPTYLVTDDQAVINSYVK\nQVGVPYIVVFMNK\nGLVCTDLKNNDEVIATLYER\nKGTLTLNDIIPGEKETSFR\nKISNIEVSAYASPDGGVSLNTTLAENR\nELGVNVALSEVWAK\nTEFIIFDGQIAYR\nVDFNVPLDENFNITDDTR\nYPIYHIENIVKPVSK\nAVQTGGPSGGCLTEEQLDTPIGFDELVK\nLIGDDEHGWDDDGVFNFEGGCYAK\nTTLTAAITTVLAK\nLAEISEEVSVPLVLHGASGVPGDAVR\nCKELGVNVALSEVWAK\nVSYPIYHIENIVKPVSK\nAPYETYLGGLDRQEIINLK\nTLEDLQFAVNGVYESQTSSIDAGTNPR\nRRETEHQLEEVGAELRK\nVTFDSGILFTTGNATLSAAAK\nLDDAFMQAAVDEKPYIQQYPIESANPTTTK\nLYQPQDATTNPSLILNAAQIPEYR\nVAHREGYPEIGLYWEK\nSCDVFKNNTLYADSYLEI\nFNVADNTNIVVNAGPYLACGIAGK\nGLYIYGEDPIVTDPDTHHIIK\nAQLENLEEFTKENIQACIK\nVTQVLDGGLSVVLDEAR\nSLVTFIYVGEPTQEYR\nGFGMEVYAYDAFCPK\nFAEAHQLGDVHIHDLDYYPTK\nKGTLTLNDIIPGEKETSFR\nTEHMFFEGDRIEYVR\nGQLNLNDPLEIVGIHETK\nELPNILSYAIDR\nTITFCFRDDGQGEDGALWK\nIPFVTAAMDTVTEAK\nLELPSGVEVEIKV\nVTFDSGILFTTGNATLSAAAK\nPIYHIENIVKPVSK\nHETSPEDIQGMVDCEGILTSTGGMTSHAAVVAR\nPIYHIENIVKPVSK\nLNDYLIFDPLNNKDDVK\nYFQSYQAMDIDKYIEQAK\nAVIESENSAERDQLLENLQEGMEVK\nGLYIYGEDPIVTDPDTHHIIK\nLSLPPGSWGYDASCEELVPDYDPEGAKK\nGANDFDIMVGGEEQHFHR\nVLEEVDCILLGPQVR\nVAHREGYPEIGLYWEK\nILNEEVQNMINKW\nSYPIYHIENIVKPVSK\nSLEYQYFPFHPEGYR\nANVKPEQVDEVYMGCVIQAGLGQNVAR\nGGEEQHFHR\nFFKPEEIFDYK\nALDELYKFQVEDFR\nDNDILVIQYPFGK\nGVENVHFDELGEIELASGETRR\nLNPETANWVGLFDSGR\nVVISAPAGNDLPTIVYNVNHETLTK\nEFGDLEDPLLVSVR\nQLYDAETGQPIEGLYADLDGDGEITNKDR\nLIDADMYWHMQKGDENYVVNR\nANFEGECSEVGMYLAMAR\nFMASIEAALEKGDVEAAK\nISNIEVSAYASPDGGVSLNTTLAENR\nELYDLLDHFK\nGAKFDTDLTADDLKEVIVR\nSLGANDFDIMVGGEEQHFHR\nTTDVTGTIELPEGVEMVMPGDNIK\nALSDAGLNSSELGQVLLVGGSTR\nAHASTAGIPAHLPSAAGFLVEK\nALSDAGLNSSELGQVLLVGGSTR\nGQLNLNDPLEIVGIHETK\nSGLEGAEVDVQVGELYALR\nPATWIAEQAGFKVPEDTQIICAECK\nALGSSVDGDDSGDNFVSWTNAGAINTALDGK\nALVWLSSSGITNSYNHTQAEDALR\nAVQSDDPFDAFFNGGSNVVK\nNPKGRAEISEVTGTVE\nDALLENCTVNAEGEINFADK\nDALLENCTVNAEGEINFADK\nFKGGIETLDASGGYVGLPDDFDR\nDALLENCTVNAEGEINFADK\nVGGEEQHFHR\nNAIVLALGSEVENPESYQLK\nQKDNYLLAEEVYTVTTDR\nILLFAQNNEIYSTAIPAGSPTDR\nAGDNAPMAYIELVDRSEKAEAAAE\nTTDVTGTIELPEGVEMVMPGDNIK\nAVPLASINGEWNIIEVNGSK\nELYDLLDHFK\nVSVPTYLVTDDQAVINSYVK\nAHASTAGIPAHLPSAAGFLVEK\nAGAESANYPFCTIDPNVGIVAVPDER\nVVNPLGQAIDGNGEIITAHTRPIER\nLLESAIANAENNNGMNPENLYIAECYANK\nILDGAVAAYCAVGGVEPQSETVWR\nYQFITSIIDDCYKK\nAVPLASINGEWNIIEVNGSK\nYFRPAEVEQLLGDPTK\nHITNLFAGMEVNDLQR\nDKETGYVVITPTQVDRELLTAR\nNITNPVGVFLFK\nSGIMCTIHAYTGDQMTLDGPQR\nTIDGDLKNDMIETSFGFDTACK\nVINLDKESEPDIWNAIKR\nMGAEAIYDLLAR\nQLGLFKLDGIEPAPR\nTTSAFFEPALDYVVCK\nMELDVLTAISPIDGR\nVINLDKESEPDIWNAIKR\nAGLPIEVPATTINVVCGSGLK\nTCPDLVCEDTFQLPNDVSAGYLTK\nEPNWEDFQGFLK\nWFTSALQLTEDTVR\nTCPDLVCEDTFQLPNDVSAGYLTK\nDGISYTFSIVPNALGKDDEVR\nIIEVAINEMTAITGQK\nFKNFELEMEWK\nFHFLPDLR\nIIPDILGGDPEYCNIMHADGAGTK\nNVAAICVYPNFADIVK\nGDDQLFEQLRPLVER\nVDLLNQEIEFLK\nDLTLEQIALICR\nLDDAFMQAAVDEKPYIQQYPIESANPTTTK\nELGLNSETAVVFNLTEK\nIVNNPDYPVQFLFTGK\nGDDQLFEQLRPLVER\nDVIIDNWLLTQK\nVEVTTPEDYMGDVIGDINSR\nNTDKQIFSLAMDPASGYTAQNMNLGK\nILLCEDDENLGMLLR\nNSYNGADLTGLDNIVSAGGLQVGSTDVASK\nALAACQEALTLATTSGDRELYDDDEYYSR\nAGLPIEVPATTINVVCGSGLK\nTYVINSDPDGLNINTNCGSTHIEVLQQYVK\nSDIIDAEVLDAAKELK\nVALVGFGTFSVSER\nFNVADNTNIVVNAGPYLACGIAGK\nNTDKQIFSLAMDPASGYTAQNMNLGK\nMPMVHDMEAILR\nTVRDEDGIAIDYEIEGDFPR\nYALGDTVTAGEDSITVDGK\nVNEIETYMDGVHLICTTAK\nIGAGDVTTDQQHTMFQLPFGAAAR\nEMLLLDDEGNELLLPK\nAKEQLEAGATYLDVNIGPAENDGEDLMK\nAANAEIPIIFLTAK\nALLLFETPQDALR\nVSYPIYHIENIVKPVSK\nNSYNGADLTGLDNIVSAGGLQVGSTDVASK\nNPIDMCTILVDQGFDPGVK\nVADIQTIGPLLFR\nINIIDTPGHVDFTIEVER\nLVLSLGYSHPVEMEDPEGLESSVDGNK\nGYDEVEQVVNNYNMGFITNNER\nDKLDMVSSQLPDDVENPIIFK\nFNWSIAPFEYK\nALEEGLEDFAGCAVVISHDR\nSLGANDFDIMVGGEEQHFHR\nSLEYQYFPFHPEGYR\nILDGAVAAYCAVGGVEPQSETVWR\nVGLINSGGESHGESDLHDAVVTAVVNKR\nISNIEVSAYASPDGGVSLNTTLAENR\nVSVPTYLVTDDQAVINSYVK\nQVGVPYIVVFMNK\nGLVCTDLKNNDEVIATLYER\nKGTLTLNDIIPGEKETSFR\nDNSAPTELYMTGSAYNWGTPAGDPNAWK\nEGIVCNSPRPDVTPYCDLSLNGLTIK\nELGVNVALSEVWAK\nSLGANDFDIMVGGEEQHFHR\nVSYPIYHIENIVKPVSK\nAPYETYLGGLDRQEIINLK\nVTFDSGILFTTGNATLSAAAK\nRRETEHQLEEVGAELRK\nLDDAFMQAAVDEKPYIQQYPIESANPTTTK\nTLEDLQFAVNGVYESQTSSIDAGTNPR\nLCAENAVFGQPEVGLGITPGFGGTQR\nVDFNVPLDENFNITDDTR\nYPIYHIENIVKPVSK\nVAHREGYPEIGLYWEK\nQSNWDLNVATSLAINKDVIAK\nSCDVFKNNTLYADSYLEI\nFNVADNTNIVVNAGPYLACGIAGK\nVTQVLDGGLSVVLDEAR\nKGTLTLNDIIPGEKETSFR\nGASSVLYGSSALNGIINIR\nDLPDTWDVAGFIQKR\nTTLTAAITTVLAK\nFAEAHQLGDVHIHDLDYYPTK\nCKELGVNVALSEVWAK\nLIGDDEHGWDDDGVFNFEGGCYAK\nGQLNLNDPLEIVGIHETK\nELPNILSYAIDR\nQQEIPELDLSTIE\nQAVNSQDDIITLFVR\nNPIDMCTILVDQGFDPGVK\nVTFDSGILFTTGNATLSAAAK\nKISNIEVSAYASPDGGVSLNTTLAENR\nLSLPPGSWGYDASCEELVPDYDPEGAKK\nAQLENLEEFTKENIQACIK\nGLYIYGEDPIVTDPDTHHIIK\nGDYSMSFQENIVHTSDSPETAAIELTR\nPIYHIENIVKPVSK\nSEFGVPSVVEMRPPALCEGCGHR\nIMNWVVEEFKK\nSYPIYHIENIVKPVSK\nVVISAPAGNDLPTIVYNVNHDTLTK\nGGEEQHFHR\nILNEEVQNMINKW\nANVKPEQVDEVYMGCVIQAGLGQNVAR\nTITFCFRDDGQGEDGALWK\nYFQSYQAMDIDKYIEQAK\nIPFVTAAMDTVTEAK\nSLEYQYFPFHPEGYR\nTIDGDLKNDMIETSFGFDTACK\nANFEGECSEVGMYLAMAR\nLNPETANWVGLFDSGR\nGVENVHFDELGEIELASGETRR\nFFKPEEIFDYK\nGFGMEVYAYDAFCPK\nALDELYKFQVEDFR\nSLGANDFDIMVGGEEQHFHR\nAHASTAGIPAHLPSAAGFLVEK\nTTDVTGTIELPEGVEMVMPGDNIK\nTEFIIFDGQIAYR\nALSDAGLNSSELGQVLLVGGSTR\nALSDAGLNSSELGQVLLVGGSTR\nSTLLNCLSTLDEVSSGAVK\nGQLNLNDPLEIVGIHETK\nDALLENCTVNAEGEINFADK\nDALLENCTVNAEGEINFADK\nFKGGIETLDASGGYVGLPDDFDR\nAVQSDDPFDAFFNGGSNVVK\nLELPSGVEVEIKV\nEPNWEDFQGFLK\nILFGENINEEYSHDELSGTQSYPDVVVK\nSGLEGAEVDVQVGELYALR\nPIYHIENIVKPVSK\nNAIVLALGSEVENPESYQLK\nVKTVRDEDGIAIDYEIEGDFPR\nAIIQSGISEIVYEDDKYKGTDSDR\nVSVPTYLVTDDQAVINSYVK\nAHASTAGIPAHLPSAAGFLVEK\nVGGEEQHFHR\nPATWIAEQAGFKVPEDTQIICAECK\nYQFITSIIDDCYKK\nAVPLASINGEWNIIEVNGSK\nYFRPAEVEQLLGDPTK\nLLESAIANAENNNGMNPENLYIAECYANK\nILDGAVAAYCAVGGVEPQSETVWR\nQKDNYLLAEEVYTVTTDR\nGNEMTDVLNEFPELKDPK\nTIDGDLKNDMIETSFGFDTACK\nVINLDKESEPDIWNAIKR\nQLYDAETGQPIEGLYADLDGDGEITNKDR\nNITNPVGVFLFK\nEKGEYINYHVGTMIEIPR\nLGENGITEKDILIHDAHCQDNTLQLK\nIGTVGDAVSYIEEHAK\nGANDFDIMVGGEEQHFHR\nADLSGGNFDELIDHICSR\nTTDVTGTIELPEGVEMVMPGDNIK\nISNIEVSAYASPDGGVSLNTTLAENR\nAGLPIEVPATTINVVCGSGLK\nVINLDKESEPDIWNAIKR\nVVNPLGQAIDGNGEIITAHTRPIER\nMGAEAIYDLLAR\nWFTSALQLTEDTVR\nKPYLNESLEEETMNIMR\nTCPDLVCEDTFQLPNDVSAGYLTK\nDGISYTFSIVPNALGKDDEVR\nIIEVAINEMTAITGQK\nFHFLPDLR\nAVIESENSAERDQLLENLQEGMEVK\nSGIMCTIHAYTGDQMTLDGPQR\nIIPDILGGDPEYCNIMHADGAGTK\nFKNFELEMEWK\nTCPDLVCEDTFQLPNDVSAGYLTK\nLDDAFMQAAVDEKPYIQQYPIESANPTTTK\nEFGDLEDPLLVSVR\nEKGEYINYHVGTMIEIPR\nVEVTTPEDYMGDVIGDINSR\nGDDQLFEQLRPLVER\nGQVTNMGAVNVMTGVYTGR\nDVIIDNWLLTQK\nGAKFDTDLTADDLKEVIVR\nIDTVVFFQITDPR\nALAACQEALTLATTSGDRELYDDDEYYSR\nATVEIVAEGDDEKDVIASIAK\nNSIILNDVYLGDNTHIENCIVESR\nTTSAFFEPALDYVVCK\nIVNNPDYPVQFLFTGK\nLAEISEEVSVPLVLHGASGVPGDAVR\nLGIPTALTNDANAAAIGEMTYGAAR\nALVWLSSSGITNSYNHTQAEDALR\nQLGLFKLDGIEPAPR\nIIEVAINEMTAITGQK\nAGLPIEVPATTINVVCGSGLK\nFMASIEAALEKGDVEAAK\nNSYNGADLTGLDNIVSAGGLQVGSTDVASK\nVNEIETYMDGVHLICTTAK\nIGAGDVTTDQQHTMFQLPFGAAAR\nILLCEDDENLGMLLR\nTYVINSDPDGLNINTNCGSTHIEVLQQYVK\nIVNNPDYPVQFLFTGK\nSPNQVLFLTGVFPSGK\nANFEGECSEVGMYLAMAR\nGIYGEYLINAQGEDVVAGVR\nIGFIAGPEWIVK\nVSYPIYHIENIVKPVSK\nNSYNGADLTGLDNIVSAGGLQVGSTDVASK\nGYDEVEQVVNNYNMGFITNNER\nIATMLTASIDTNNFLTEAHPK\nIGMINCFAPPYTKEDPSPEDLEAVR\nLADIIPEAQAIDLMK\nLVLSLGYSHPVEMEDPEGLESSVDGNK\nNPIDMCTILVDQGFDPGVK\nVADIQTIGPLLFR\nAANAEIPIIFLTAK\nFNWSIAPFEYK\nSLGANDFDIMVGGEEQHFHR\nSLEYQYFPFHPEGYR\nILDGAVAAYCAVGGVEPQSETVWR\nVGLINSGGESHGESDLHDAVVTAVVNKR\nISNIEVSAYASPDGGVSLNTTLAENR\nGLVCTDLKNNDEVIATLYER\nVSVPTYLVTDDQAVINSYVK\nAKEQLEAGATYLDVNIGPAENDGEDLMK\nKGTLTLNDIIPGEKETSFR\nINIIDTPGHVDFTIEVER\nFLQNVYANCDVQNQSVSIGLAMSEK\nVEVTTPEDYMGDVIGDINSR\nVSYPIYHIENIVKPVSK\nANFEGECSEVGMYLAMAR\nISNIEVSAYASPDGGVSLNTTLAENR\nQVGVPYIVVFMNK\nLGDYAITEAGFGADLGAEK\nELGVNVALSEVWAK\nMPMVHDMEAILR\nVGYHSVECWGGATFDASLR\nNLIITHAVGAGDPFPVDVAR\nNDITADSRFENYIGYALK\nAPYETYLGGLDRQEIINLK\nRRETEHQLEEVGAELRK\nVTFDSGILFTTGNATLSAAAK\nQSNWDLNVATSLAINKDVIAK\nNLDKESEPDIWNAIKR\nVALVGFGTFSVSER\nLDDAFMQAAVDEKPYIQQYPIESANPTTTK\nQTDELTGLSSLVVLDSAER\nGQLNLNDPLEIVGIHETK\nSCDVFKNNTLYADSYLEI\nFNVADNTNIVVNAGPYLACGIAGK\nEENNFHIDPFINYVNPENGTSHK\nTLEDLQFAVNGVYESQTSSIDAGTNPR\nKGTLTLNDIIPGEKETSFR\nDKLDMVSSQLPDDVENPIIFK\nTTLTAAITTVLAK\nELPNILSYAIDR\nNPIDMCTILVDQGFDPGVK\nVTFDSGILFTTGNATLSAAAK\nVAHREGYPEIGLYWEK\nLIGDDEHGWDDDGVFNFEGGCYAK\nVDFNVPLDENFNITDDTR\nFAEAHQLGDVHIHDLDYYPTK\nSSPYGTVEDPFHPAELAFGAR\nDNSAPTELYMTGSAYNWGTPAGDPNAWK\nGLYIYGEDPIVTDPDTHHIIK\nAQLENLEEFTKENIQACIK\nLSLPPGSWGYDASCEELVPDYDPEGAKK\nGLYIYGEDPIVTDPDTHHIIK\nDLPDTWDVAGFIQKR\nTAAIILEPVQGEGGIHVCTQEFMK\nANVKPEQVDEVYMGCVIQAGLGQNVAR\nGGEEQHFHR\nSYPIYHIENIVKPVSK\nSLEYQYFPFHPEGYR\nIMNWVVEEFKK\nALLLFETPQDALR\nELYDLLDHFK\nSLGANDFDIMVGGEEQHFHR\nVVISAPAGNDLPTIVYNVNHETLTK\nLNPETANWVGLFDSGR\nVVISAPAGNDLPTIVYNVNHDTLTK\nGVENVHFDELGEIELASGETRR\nIPFVTAAMDTVTEAK\nFFKPEEIFDYK\nDALLENCTVNAEGEINFADK\nGQLNLNDPLEIVGIHETK\nTTDVTGTIELPEGVEMVMPGDNIK\nAHASTAGIPAHLPSAAGFLVEK\nALSDAGLNSSELGQVLLVGGSTR\nKISNIEVSAYASPDGGVSLNTTLAENR\nDALLENCTVNAEGEINFADK\nALDELYKFQVEDFR\nALSDAGLNSSELGQVLLVGGSTR\nLNPETANWVGLFDSGRK\nMPMVHDMEAILR\nPIYHIENIVKPVSK\nVSVPTYLVTDDQAVINSYVK\nTEFIIFDGQIAYR\nFKGGIETLDASGGYVGLPDDFDR\nIIGIDLGTTNSCVGVMEGGQPVVIANAEGAR\nGDYSMSFQENIVHTSDSPETAAIELTR\nEPNWEDFQGFLK\nIATMLTASIDTNNFLTEAHPK\nILNEEVQNMINKW\nAHASTAGIPAHLPSAAGFLVEK\nTITFCFRDDGQGEDGALWK\nSGLEGAEVDVQVGELYALR\nYFRPAEVEQLLGDPTK\nYQFITSIIDDCYKK\nVGGEEQHFHR\nLLESAIANAENNNGMNPENLYIAECYANK\nILDGAVAAYCAVGGVEPQSETVWR\nINVNTECQLTFAAATR\nTIDGDLKNDMIETSFGFDTACK\nVINLDKESEPDIWNAIKR\nNITNPVGVFLFK\nEKGEYINYHVGTMIEIPR\nAVPLASINGEWNIIEVNGSK\nAVQSDDPFDAFFNGGSNVVK\nIDNEGIKGMANGLSMVNPADIETLTVLK\nGFGMEVYAYDAFCPK\nILFGENINEEYSHDELSGTQSYPDVVVK\nVINLDKESEPDIWNAIKR\nGNEMTDVLNEFPELKDPK\nAGLPIEVPATTINVVCGSGLK\nLELPSGVEVEIKV\nTMACGIAGLSVAADSLSAIK\nTIDGDLKNDMIETSFGFDTACK\nLVFINSIVGGSIDAR\nLNDYLIFDPLNNKDDVK\nAVPLASINGEWNIIEVNGSK\nTTDVTGTIELPEGVEMVMPGDNIK\nDGISYTFSIVPNALGKDDEVR\nTCPDLVCEDTFQLPNDVSAGYLTK\nFHFLPDLR\nVLGNGALTNKLEVEANAFSK\nIIPDILGGDPEYCNIMHADGAGTK\nVIDIDLNAPFIVSK\nAGDNAPMAYIELVDRSEKAEAAAE\nFKNFELEMEWK\nSLGANDFDIMVGGEEQHFHR\nLDDAFMQAAVDEKPYIQQYPIESANPTTTK\nLPYANNALEPVISQQTIDFHYGK\nQLYDAETGQPIEGLYADLDGDGEITNKDR\nEVEVPAGYFFFK\nMGAEAIYDLLAR\nQKDNYLLAEEVYTVTTDR\nGANDFDIMVGGEEQHFHR\nALAACQEALTLATTSGDRELYDDDEYYSR\nALAACQEALTLATTSGDRELYDDDEYYSR\nTTSAFFEPALDYVVCK\nATVEIVAEGDDEKDVIASIAK\nVEVTTPEDYMGDVIGDINSR\nFKNFELEMEWK\nSDIIDAEVLDAAKELK\nPIYHIENIVKPVSK\nAGLPIEVPATTINVVCGSGLK\nHYSEQLDQLYNEYVAR\nVNEIETYMDGVHLICTTAK\nILLCEDDENLGMLLR\nYTTPFYAILSADGVQQSTSAATDQR\nTYVINSDPDGLNINTNCGSTHIEVLQQYVK\nEAGKYAIGVDSNQNDDKTGVVITSALKDVK\nFNVADNTNIVVNAGPYLACGIAGK\nNSYNGADLTGLDNIVSAGGLQVGSTDVASK\nVSYPIYHIENIVKPVSK\nNSYNGADLTGLDNIVSAGGLQVGSTDVASK\nGYDEVEQVVNNYNMGFITNNER\nAANAEIPIIFLTAK\nNPIDMCTILVDQGFDPGVK\nDVIIDNWLLTQK\nLQAFEGVVIAIR\nSLGANDFDIMVGGEEQHFHR\nSLEYQYFPFHPEGYR\nILDGAVAAYCAVGGVEPQSETVWR\nVGLINSGGESHGESDLHDAVVTAVVNKR\nGLVCTDLKNNDEVIATLYER\nVSVPTYLVTDDQAVINSYVK\nANFEGECSEVGMYLAMAR\nLADIIPEAQAIDLMK\nAKEQLEAGATYLDVNIGPAENDGEDLMK\nKGTLTLNDIIPGEKETSFR\nVADIQTIGPLLFR\nGYDEVEQVVNNYNMGFITNNER\nVSYPIYHIENIVKPVSK\nQVGVPYIVVFMNK\nSGIMCTIHAYTGDQMTLDGPQR\nIVNNPDYPVQFLFTGK\nEFGDLEDPLLVSVR\nCKELGVNVALSEVWAK\nELGVNVALSEVWAK\nGDDQLFEQLRPLVER\nMPMVHDMEAILR\nTVRDEDGIAIDYEIEGDFPR\nAPYETYLGGLDRQEIINLK\nLGATIIYVTHDQTEAMTLGTR\nVTFDSGILFTTGNATLSAAAK\nEGICGMCSLYINGHPHGPATGATTCQIYMR\nVVNPLGQAIDGNGEIITAHTRPIER\nVALVGFGTFSVSER\nFMASIEAALEKGDVEAAK\nMELDVLTAISPIDGR\nGQLNLNDPLEIVGIHETK\nSCDVFKNNTLYADSYLEI\nFNVADNTNIVVNAGPYLACGIAGK\nLDDAFMQAAVDEKPYIQQYPIESANPTTTK\nNLDKESEPDIWNAIKR\nVQNASYQVAAYLADEIAK\nKGTLTLNDIIPGEKETSFR\nEILIGISPDYPPYESLEGK\nTTLTAAITTVLAK\nFLPDKAIDLMDEAAAK\nELPNILSYAIDR\nNPIDMCTILVDQGFDPGVK\nQAVNSQDDIITLFVR\nRRETEHQLEEVGAELRK\nFAEAHQLGDVHIHDLDYYPTK\nVTFDSGILFTTGNATLSAAAK\nGLYIYGEDPIVTDPDTHHIIK\nTLEDLQFAVNGVYESQTSSIDAGTNPR\nDNSAPTELYMTGSAYNWGTPAGDPNAWK\nGLYIYGEDPIVTDPDTHHIIK\nIHQFDMNDKENCITSPDVISFAR\nVLEEVDCILLGPQVR\nYFQSYQAMDIDKYIEQAK\nANVKPEQVDEVYMGCVIQAGLGQNVAR\nGGEEQHFHR\nSLEYQYFPFHPEGYR\nALVWLSSSGITNSYNHTQAEDALR\nQTDELTGLSSLVVLDSAER\nFNWSIAPFEYK\nVGYHSVECWGGATFDASLR\nTAAIILEPVQGEGGIHVCTQEFMK\nSLGANDFDIMVGGEEQHFHR\nVVISAPAGNDLPTIVYNVNHETLTK\nVVISAPAGNDLPTIVYNVNHDTLTK\nLNPETANWVGLFDSGR\nGVENVHFDELGEIELASGETRR\nEENNFHIDPFINYVNPENGTSHK\nAQLENLEEFTKENIQACIK\nVQNASYQVAAYLADEIAK\nFFKPEEIFDYK\nDALLENCTVNAEGEINFADK\nTTDVTGTIELPEGVEMVMPGDNIK\nDALLENCTVNAEGEINFADK\nSYPIYHIENIVKPVSK\nIGAGDVTTDQQHTMFQLPFGAAAR\nALSDAGLNSSELGQVLLVGGSTR\nAAIFYSDIITTVSPTYAR\nALSDAGLNSSELGQVLLVGGSTR\nIMNWVVEEFKK\nALDELYKFQVEDFR\nGASSVLYGSSALNGIINIR\nVSVPTYLVTDDQAVINSYVK\nQLGLFKLDGIEPAPR\nIPFVTAAMDTVTEAK\nKISNIEVSAYASPDGGVSLNTTLAENR\nWFTSALQLTEDTVR\nQSNWDLNVATSLAINKDVIAK\nVINLDKESEPDIWNAIKR\nILNEEVQNMINKW\nPATWIAEQAGFKVPEDTQIICAECK\nTIDGDLKNDMIETSFGFDTACK\nEKGEYINYHVGTMIEIPR\nNITNPVGVFLFK\nVGGEEQHFHR\nYFRPAEVEQLLGDPTK\nSGLEGAEVDVQVGELYALR\nLFLDGTAAIGFVK\nVINLDKESEPDIWNAIKR\nGNEMTDVLNEFPELKDPK\nIGTVGDAVSYIEEHAK\nIIGIDLGTTNSCVGVMEGGQPVVIANAEGAR\nINIIDTPGHVDFTIEVER\nILFGENINEEYSHDELSGTQSYPDVVVK\nGIYTNDSEVPVMNGKPLNINGVPFK\nANFEGECSEVGMYLAMAR\nDGISYTFSIVPNALGKDDEVR\nTEFIIFDGQIAYR\nAVPLASINGEWNIIEVNGSK\nNQPGDPDKGGQVIVDTIEKDNYPFR\nTMACGIAGLSVAADSLSAIK\nAVQSDDPFDAFFNGGSNVVK\nVIDIDLNAPFIVSK\nLPYANNALEPVISQQTIDFHYGK\nFHFLPDLR\nLDDAFMQAAVDEKPYIQQYPIESANPTTTK\nLGDYAITEAGFGADLGAEK\nLLESAIANAENNNGMNPENLYIAECYANK\nLIGDDEHGWDDDGVFNFEGGCYAK\nALLLFETPQDALR\nMGAEAIYDLLAR\nATVEIVAEGDDEKDVIASIAK\nALAACQEALTLATTSGDRELYDDDEYYSR\nVEVTTPEDYMGDVIGDINSR\nVLGNGALTNKLEVEANAFSK\nSRGEYAYTLIDTNDEVRPDIIER\nAEGSYILPDNVPSNEFLNLEGDK\nVNEIETYMDGVHLICTTAK\nTTSAFFEPALDYVVCK\nSTGVTYPLGLDPGADIFAK\nELYDLLDHFK\nFKNFELEMEWK\nDVVYLRPETAQGIFVNFK\nVSYPIYHIENIVKPVSK\nNSYNGADLTGLDNIVSAGGLQVGSTDVASK\nGYDEVEQVVNNYNMGFITNNER\nGDYSMSFQENIVHTSDSPETAAIELTR\nIIEVAINEMTAITGQK\nSLGANDFDIMVGGEEQHFHR\nSLEYQYFPFHPEGYR\nVGLINSGGESHGESDLHDAVVTAVVNKR\nILDGAVAAYCAVGGVEPQSETVWR\nAVIESENSAERDQLLENLQEGMEVK\nGLVCTDLKNNDEVIATLYER\nILLCEDDENLGMLLR\nLSLPPGSWGYDASCEELVPDYDPEGAKK\nEFGDLEDPLLVSVR\nVSVPTYLVTDDQAVINSYVK\nVSYPIYHIENIVKPVSK\nQVGVPYIVVFMNK\nTYVINSDPDGLNINTNCGSTHIEVLQQYVK\nIIPDILGGDPEYCNIMHADGAGTK\nFKGGIETLDASGGYVGLPDDFDR\nLAEISEEVSVPLVLHGASGVPGDAVR\nIVNNPDYPVQFLFTGK\nKGTLTLNDIIPGEKETSFR\nNLEMFGISNSVIVSEEPK\nADLSGGNFDELIDHICSR\nVADIQTIGPLLFR\nLGIPTALTNDANAAAIGEMTYGAAR\nAPYETYLGGLDRQEIINLK\nVTFDSGILFTTGNATLSAAAK\nYTTPFYAILSADGVQQSTSAATDQR\nMPMVHDMEAILR\nQKDNYLLAEEVYTVTTDR\nANFEGECSEVGMYLAMAR\nGDDQLFEQLRPLVER\nTIDGDLKNDMIETSFGFDTACK\nVAHREGYPEIGLYWEK\nSCDVFKNNTLYADSYLEI\nLGIPTALTNDANAAAIGEMTYGAAR\nEGICGMCSLYINGHPHGPATGATTCQIYMR\nSGIMCTIHAYTGDQMTLDGPQR\nLELPSGVEVEIKV\nSSPYGTVEDPFHPAELAFGAR\nELGVNVALSEVWAK\nLLVLDVDGTLLNDAK\nVALVGFGTFSVSER\nISNIEVSAYASPDGGVSLNTTLAENR\nRRETEHQLEEVGAELRK\nNPIDMCTILVDQGFDPGVK\nGDDQLFEQLRPLVER\nELPNILSYAIDR\nNLDKESEPDIWNAIKR\nKGTLTLNDIIPGEKETSFR\nTTLTAAITTVLAK\nVTFDSGILFTTGNATLSAAAK\nTITFCFRDDGQGEDGALWK\nLDDAFMQAAVDEKPYIQQYPIESANPTTTK\nMPMVHDMEAILR\nGYDEVEQVVNNYNMGFITNNER\nINLDKESEPDIWNAIKR\nGLYIYGEDPIVTDPDTHHIIK\nGLYIYGEDPIVTDPDTHHIIK\nVQNASYQVAAYLADEIAK\nYFQSYQAMDIDKYIEQAK\nSLEYQYFPFHPEGYR\nGGEEQHFHR\nYAIGVDSNQNDDKTGVVITSALKDVKK\nLDDAFMQAAVDEKPYIQQYPIESANPTTTK\nQTDELTGLSSLVVLDSAER\nADISVLVYDELRR\nGAKFDTDLTADDLKEVIVR\nVVISAPAGNDLPTIVYNVNHETLTK\nSLGANDFDIMVGGEEQHFHR\nLNPETANWVGLFDSGR\nEENNFHIDPFINYVNPENGTSHK\nGVENVHFDELGEIELASGETRR\nDKPEDAVLDVQGIATVTPAIVQACTQDK\nFFKPEEIFDYK\nLNDYLIFDPLNNKDDVK\nDLVCWNEYLLK\nDALLENCTVNAEGEINFADK\nGQLNLNDPLEIVGIHETK\nVVISAPAGNDLPTIVYNVNHDTLTK\nTTDVTGTIELPEGVEMVMPGDNIK\nANVKPEQVDEVYMGCVIQAGLGQNVAR\nTLEDLQFAVNGVYESQTSSIDAGTNPR\nFAEAHQLGDVHIHDLDYYPTK\nDALLENCTVNAEGEINFADK\nVQNASYQVAAYLADEIAK\nIMNWVVEEFKK\nLNPETANWVGLFDSGRK\nLADIIPEAQAIDLMK\nVSVPTYLVTDDQAVINSYVK\nTCPDLVCEDTFQLPNDVSAGYLTK\nSLGANDFDIMVGGEEQHFHR\nAVPLASINGEWNIIEVNGSK\nTVRDEDGIAIDYEIEGDFPR\nALDELYKFQVEDFR\nLKQEYLDKIDEIVAK\nVINLDKESEPDIWNAIKR\nTIDGDLKNDMIETSFGFDTACK\nILNEEVQNMINKW\nPATWIAEQAGFKVPEDTQIICAECK\nNITNPVGVFLFK\nSGLEGAEVDVQVGELYALR\nEKGEYINYHVGTMIEIPR\nQLGLFKLDGIEPAPR\nALVWLSSSGITNSYNHTQAEDALR\nALSDAGLNSSELGQVLLVGGSTR\nWYGVELNPNTEIQPLIGSK\nVINLDKESEPDIWNAIKR\nGNEMTDVLNEFPELKDPK\nIIGIDLGTTNSCVGVMEGGQPVVIANAEGAR\nINIIDTPGHVDFTIEVER\nYFRPAEVEQLLGDPTK\nILDGAVAAYCAVGGVEPQSETVWR\nIPFVTAAMDTVTEAK\nTMACGIAGLSVAADSLSAIK\nDGISYTFSIVPNALGKDDEVR\nGIYTNDSEVPVMNGKPLNINGVPFK\nKISNIEVSAYASPDGGVSLNTTLAENR\nTAAIILEPVQGEGGIHVCTQEFMK\nGASSVLYGSSALNGIINIR\nVKDSMMATPVIVCCYEGVDAIQAVR\nQSNWDLNVATSLAINKDVIAK\nVIDIDLNAPFIVSK\nFHFLPDLR\nLPYANNALEPVISQQTIDFHYGK\nELGLNSETAVVFNLTEK\nLDDAFMQAAVDEKPYIQQYPIESANPTTTK\nLIGDDEHGWDDDGVFNFEGGCYAK\nTGEYHTLTGNMSGCLLADYEIGQR\nQAVNSQDDIITLFVR\nVADIADSLCFEAQNGVVSALDHR\nVENYKELGLNSETAVVFNLTEK\nNSIILNDVYLGDNTHIENCIVESR\nVNEIETYMDGVHLICTTAK\nALAACQEALTLATTSGDRELYDDDEYYSR\nVEVTTPEDYMGDVIGDINSR\nILFGENINEEYSHDELSGTQSYPDVVVK\nAGDNAPMAYIELVDRSEKAEAAAE\nTMACGIAGLSVAADSLSAIK\nAIIQSGISEIVYEDDKYKGTDSDR\nALLLFETPQDALR\nAVQSDDPFDAFFNGGSNVVK\nTEFIIFDGQIAYR\nATVEIVAEGDDEKDVIASIAK\nVLGNGALTNKLEVEANAFSK\nSYPIYHIENIVKPVSK\nDNSAPTELYMTGSAYNWGTPAGDPNAWK\nGCNLCVVACPLDVIALNK\nVSYPIYHIENIVKPVSK\nEVEVPAGYFFFK\nMGAEAIYDLLAR\nGYDEVEQVVNNYNMGFITNNER\nVGGEEQHFHR\nNPIDMCTILVDQGFDPGVK\nSRGEYAYTLIDTNDEVRPDIIER\nAVPLASINGEWNIIEVNGSK\nNTVYLRPETAQGIFVNFK\nGANDFDIMVGGEEQHFHR\nSLGANDFDIMVGGEEQHFHR\nSLEYQYFPFHPEGYR\nVGLINSGGESHGESDLHDAVVTAVVNKR\nILDGAVAAYCAVGGVEPQSETVWR\nTYVINSDPDGLNINTNCGSTHIEVLQQYVK\nLLESAIANAENNNGMNPENLYIAECYANK\nFNTQGTITEIKPLGAGLINDTYK\nVEVTTPEDYMGDVIGDINSR\nVSVPTYLVTDDQAVINSYVK\nKGTLTLNDIIPGEKETSFR\nEAGKYAIGVDSNQNDDKTGVVITSALKDVK\nVSYPIYHIENIVKPVSK\nSTGVTYPLGLDPGADIFAK\nIGTVGDAVSYIEEHAK\nQVGVPYIVVFMNK\nGLVCTDLKNNDEVIATLYER\nVADIQTIGPLLFR\nSLADILPDMLK\nFKNFELEMEWK\nAPYETYLGGLDRQEIINLK\nYTTPFYAILSADGVQQSTSAATDQR\nVTFDSGILFTTGNATLSAAAK\nMPMVHDMEAILR\nGIDDNLVVLLSGTPQR\nIVNNPDYPVQFLFTGK\nGFGMEVYAYDAFCPK\nEGVHQTQIEGIDDALEAHELIK\nVNDGPFADFNGVVEEVDYEK\nGQLNLNDPLEIVGIHETK\nSCDVFKNNTLYADSYLEI\nFNVADNTNIVVNAGPYLACGIAGK\nILLCEDDENLGMLLR\nIIPDILGGDPEYCNIMHADGAGTK\nANFEGECSEVGMYLAMAR\nSGIMCTIHAYTGDQMTLDGPQR\nAHASTAGIPAHLPSAAGFLVEK\nAHASTAGIPAHLPSAAGFLVEK\nEGESMYTFYLPEWK\nELGVNVALSEVWAK\nELYDLLDHFK\nRRETEHQLEEVGAELRK\nELPNILSYAIDR\nNLDKESEPDIWNAIKR\nVALVGFGTFSVSER\nNPIDMCTILVDQGFDPGVK\nKGTLTLNDIIPGEKETSFR\nIDTVVFFQITDPR\nINVNTECQLTFAAATR\nNLEMFGISNSVIVSEEPK\nISNIEVSAYASPDGGVSLNTTLAENR\nVTFDSGILFTTGNATLSAAAK\nEGICGMCSLYINGHPHGPATGATTCQIYMR\nNSYNGADLTGLDNIVSAGGLQVGSTDVASK\nLELPSGVEVEIKV\nTTLTAAITTVLAK\nSYVDEVIESVVK\nNDIYQVEYVDFDISSRK\nDMQDTFFIEAHPDVVLR\nGLYIYGEDPIVTDPDTHHIIK\nTTSAFFEPALDYVVCK\nGLYIYGEDPIVTDPDTHHIIK\nVQNASYQVAAYLADEIAK\nSSPYGTVEDPFHPAELAFGAR\nSGIMCTIHAYTGDQMTLDGPQRK\nFNVADNTNIVVNAGPYLACGIAGK\nSLEYQYFPFHPEGYR\nYFQSYQAMDIDKYIEQAK\nGGEEQHFHR\nFTGNVNLTPSFFHNELR\nFKGGIETLDASGGYVGLPDDFDR\nTIDGDLKNDMIETSFGFDTACK\nEPNWEDFQGFLK\nVKVFVIPTNEELVIAR\nVVISAPAGNDLPTIVYNVNHETLTK\nSLGANDFDIMVGGEEQHFHR\nLNPETANWVGLFDSGR\nEENNFHIDPFINYVNPENGTSHK\nGVENVHFDELGEIELASGETRR\nSLVTFIYVGEPTQEYR\nLGDYAITEAGFGADLGAEK\nQYIATVYADAKDADWKENPQAYTIKK\nFFKPEEIFDYK\nQTDELTGLSSLVVLDSAER\nTLEDLQFAVNGVYESQTSSIDAGTNPR\nDALLENCTVNAEGEINFADK\nVVISAPAGNDLPTIVYNVNHDTLTK\nDKPEDAVLDVQGIATVTPAIVQACTQDK\nAQLENLEEFTKENIQACIK\nFAEAHQLGDVHIHDLDYYPTK\nDALLENCTVNAEGEINFADK\nIMNWVVEEFKK\nMPMVHDMEAILR\nINLDKESEPDIWNAIKR\nVSVPTYLVTDDQAVINSYVK\nTTDVTGTIELPEGVEMVMPGDNIK\nLKQEYLDKIDEIVAK\nLLGVTGCPTGIAHTYMAEEALK\nVINLDKESEPDIWNAIKR\nVINLDKESEPDIWNAIKR\nGNEMTDVLNEFPELKDPK\nIIGIDLGTTNSCVGVMEGGQPVVIANAEGAR\nNITNPVGVFLFK\nPATWIAEQAGFKVPEDTQIICAECK\nSGLEGAEVDVQVGELYALR\nLADIIPEAQAIDLMK\nFLPDKAIDLMDEAAAK\nVGYHSVECWGGATFDASLR\nTVRDEDGIAIDYEIEGDFPR\nDGISYTFSIVPNALGKDDEVR\nTIDGDLKNDMIETSFGFDTACK\nILNEEVQNMINKW\nGGNIIMVQVENEYGSYGTDKPYVSAVR\nGIYTNDSEVPVMNGKPLNINGVPFK\nISDQFAFSTGGFYEHTGGFYQNSAR\nYKPNFTPHVDCGDNVIIINADKVK\nEKGEYINYHVGTMIEIPR\nLGENGITEKDILIHDAHCQDNTLQLK\nTMACGIAGLSVAADSLSAIK\nELGLNSETAVVFNLTEK\nVIDIDLNAPFIVSK\nLPYANNALEPVISQQTIDFHYGK\nFHFLPDLR\nQSNWDLNVATSLAINKDVIAK\nMVGGEEQHFHR\nTAAIILEPVQGEGGIHVCTQEFMK\nILDGAVAAYCAVGGVEPQSETVWR\nNSIILNDVYLGDNTHIENCIVESR\nLDDAFMQAAVDEKPYIQQYPIESANPTTTK\nIPNTLNWDLFTGPAK\nKISNIEVSAYASPDGGVSLNTTLAENR\nLIGDDEHGWDDDGVFNFEGGCYAK\nALDELYKFQVEDFR\nYTTPFYAILSADGVQQSTSAATDQR\nQIYVQIIDDLSGK\nVNEIETYMDGVHLICTTAK\nVEVTTPEDYMGDVIGDINSR\nSGIMCTIHAYTGDQMTLDGPQRK\nALAACQEALTLATTSGDRELYDDDEYYSR\nVQNASYQVAAYLADEIAK\nAIIQSGISEIVYEDDKYKGTDSDR\nMPMVHDMEAILR\nEVVIHDPDYTRIPGDLQVLTDECK\nIPFVTAAMDTVTEAK\nSLGANDFDIMVGGEEQHFHR\nVSYPIYHIENIVKPVSK\nTEFIIFDGQIAYR\nVLGNGALTNKLEVEANAFSK\nATVEIVAEGDDEKDVIASIAK\nILFGENINEEYSHDELSGTQSYPDVVVK\nIDNEGIKGMANGLSMVNPADIETLTVLK\nGVENVHFDELGEIELASGETRR\nEIGKVPLLSAEEEIELAK\nSLGANDFDIMVGGEEQHFHR\nSLEYQYFPFHPEGYR\nVGGEEQHFHR\nLTQWDKGQQFIMEANENYYGEQPAIK\nGDYSMSFQENIVHTSDSPETAAIELTR\nPMVHDMEAILR\nNPIDMCTILVDQGFDPGVK\nADVLHYSVDGLNNFGFR\nALSDAGLNSSELGQVLLVGGSTR\nVGLINSGGESHGESDLHDAVVTAVVNKR\nVSYPIYHIENIVKPVSK\nILDGAVAAYCAVGGVEPQSETVWR\nGLVCTDLKNNDEVIATLYER\nQKDNYLLAEEVYTVTTDR\nFNTQGTITEIKPLGAGLINDTYK\nGYDEVEQVVNNYNMGFITNNER\nLLESAIANAENNNGMNPENLYIAECYANK\nGCNLCVVACPLDVIALNK\nQVGVPYIVVFMNK\nVEVTTPEDYMGDVIGDINSR\nIIEVAINEMTAITGQK\nVSVPTYLVTDDQAVINSYVK\nNQPGDPDKGGQVIVDTIEKDNYPFR\nAPYETYLGGLDRQEIINLK\nLQEIPVDFMPWWTSQILGK\nTYVINSDPDGLNINTNCGSTHIEVLQQYVK\nVTFDSGILFTTGNATLSAAAK\nMPMVHDMEAILR\nSLADILPDMLK\nGIDDNLVVLLSGTPQR\nLAEISEEVSVPLVLHGASGVPGDAVR\nLKQEYLDKIDEIVAK\nGQLNLNDPLEIVGIHETK\nSCDVFKNNTLYADSYLEI\nFNVADNTNIVVNAGPYLACGIAGK\nGIAIQGLLPTGDVTIVK\nSRGEYAYTLIDTNDEVRPDIIER\nSYPIYHIENIVKPVSK\nANLVYVDVTDRFLDK\nKGTLTLNDIIPGEKETSFR\nISNIEVSAYASPDGGVSLNTTLAENR\nIVNNPDYPVQFLFTGK\nEAGKYAIGVDSNQNDDKTGVVITSALKDVK\nNLDKESEPDIWNAIKR\nSTGVTYPLGLDPGADIFAK\nILLCEDDENLGMLLR\nEGESMYTFYLPEWK\nEMLLLDDEGNELLLPK\nELPNILSYAIDR\nVALVGFGTFSVSER\nGDDQLFEQLRPLVER\nEGICGMCSLYINGHPHGPATGATTCQIYMR\nSGIMCTIHAYTGDQMTLDGPQR\nRRETEHQLEEVGAELRK\nNPIDMCTILVDQGFDPGVK\nVTFDSGILFTTGNATLSAAAK\nANFEGECSEVGMYLAMAR\nKGTLTLNDIIPGEKETSFR\nGLYIYGEDPIVTDPDTHHIIK\nGLYIYGEDPIVTDPDTHHIIK\nSSPYGTVEDPFHPAELAFGAR\nVQNASYQVAAYLADEIAK\nADLSGGNFDELIDHICSR\nQIIREEIEYNGVSVIIPR\nTTLTAAITTVLAK\nFKNFELEMEWK\nYFQSYQAMDIDKYIEQAK\nGGEEQHFHR\nYAIGVDSNQNDDKTGVVITSALKDVKK\nFTGNVNLTPSFFHNELR\nSLEYQYFPFHPEGYR\nQAVNSQDDIITLFVR\nEFGDLEDPLLVSVR\nVVISAPAGNDLPTIVYNVNHETLTK\nSLGANDFDIMVGGEEQHFHR\nEENNFHIDPFINYVNPENGTSHK\nGVENVHFDELGEIELASGETRR\nQYIATVYADAKDADWKENPQAYTIKK\nELGVNVALSEVWAK\nGFGMEVYAYDAFCPK\nLELPSGVEVEIKV\nLFVVDAFCGANENSR\nVKVFVIPTNEELVIAR\nDALLENCTVNAEGEINFADK\nDKPEDAVLDVQGIATVTPAIVQACTQDK\nTTSAFFEPALDYVVCK\nTLEDLQFAVNGVYESQTSSIDAGTNPR\nDALLENCTVNAEGEINFADK\nFAEAHQLGDVHIHDLDYYPTK\nFKGGIETLDASGGYVGLPDDFDR\nFNWSIAPFEYK\nANDYMALVEKDIVACKDNK\nFNVADNTNIVVNAGPYLACGIAGK\nVSVPTYLVTDDQAVINSYVK\nIMNWVVEEFKK\nELGVNVALSEVWAK\nGIYGEYLINAQGEDVVAGVR\nHITNLFAGMEVNDLQR\nFFKPEEIFDYK\nFLNDMFDKGLIER\nVINLDKESEPDIWNAIKR\nVINLDKESEPDIWNAIKR\nIIGIDLGTTNSCVGVMEGGQPVVIANAEGAR\nPATWIAEQAGFKVPEDTQIICAECK\nNITNPVGVFLFK\nSGLEGAEVDVQVGELYALR\nLDDAFMQAAVDEKPYIQQYPIESANPTTTK\nLKQEYLDKIDEIVAK\nGQLNLNDPLEIVGIHETK\nTIDGDLKNDMIETSFGFDTACK\nVVISAPAGNDLPTIVYNVNHDTLTK\nDGISYTFSIVPNALGKDDEVR\nTTDVTGTIELPEGVEMVMPGDNIK\nLNPETANWVGLFDSGR\nGIYTNDSEVPVMNGKPLNINGVPFK\nLGDYAITEAGFGADLGAEK\nNGGSFNVYNFALNTPQEVK\nVIDIDLNAPFIVSK\nLPYANNALEPVISQQTIDFHYGK\nFHFLPDLR\nELGLNSETAVVFNLTEK\nILNEEVQNMINKW\nTMACGIAGLSVAADSLSAIK\nAIGSGVTYIDTAFPYHNGDSEPFVGK\nEGVHQTQIEGIDDALEAHELIK\nCKELGVNVALSEVWAK\nNSIILNDVYLGDNTHIENCIVESR\nIPNTLNWDLFTGPAK\nLIGDDEHGWDDDGVFNFEGGCYAK\nSLDQLLHPTFNAEALK\nYFRPAEVEQLLGDPTK\nQLTPHPWDALDTDLKVGDK\nKISNIEVSAYASPDGGVSLNTTLAENR\nLQAFEGVVIAIR\nTAAIILEPVQGEGGIHVCTQEFMK\nDLKEDTIDFIPNYDGEEQEPAVLPAR\nVNEIETYMDGVHLICTTAK\nVEVTTPEDYMGDVIGDINSR\nSGIMCTIHAYTGDQMTLDGPQRK\nVQNASYQVAAYLADEIAK\nNSYNGADLTGLDNIVSAGGLQVGSTDVASK\nALDELYKFQVEDFR\nQIYVQIIDDLSGK\nNTVYLRPETAQGIFVNFK\nTEFIIFDGQIAYR\nVSYPIYHIENIVKPVSK\nVLGNGALTNKLEVEANAFSK\nATVEIVAEGDDEKDVIASIAK\nQNTDLLSAALNVK\nIPFVTAAMDTVTEAK\nMPMVHDMEAILR\nQSNWDLNVATSLAINKDVIAK\nFAAEGANIAFTDLVIDENAEK\nSLGANDFDIMVGGEEQHFHR\nSLEYQYFPFHPEGYR\nIDNEGIKGMANGLSMVNPADIETLTVLK\nANFEGECSEVGMYLAMAR\nTVRDEDGIAIDYEIEGDFPR\nVGLINSGGESHGESDLHDAVVTAVVNKR\nVSYPIYHIENIVKPVSK\nVGGEEQHFHR\nINLDKESEPDIWNAIKR\nDNSAPTELYMTGSAYNWGTPAGDPNAWK\nANFEGECSEVGMYLAMAR\nPDIWNAIKR\nADISVLVYDELRR\nAPYETYLGGLDRQEIINLK\nILDGAVAAYCAVGGVEPQSETVWR\nFNTQGTITEIKPLGAGLINDTYK\nQVGVPYIVVFMNK\nGYDEVEQVVNNYNMGFITNNER\nGCNLCVVACPLDVIALNK\nIIEVAINEMTAITGQK\nVADIADSLCFEAQNGVVSALDHR\nVATETAIENSVTVFHIESDEIK\nVSVPTYLVTDDQAVINSYVK\nNPIDMCTILVDQGFDPGVK\nGQLNLNDPLEIVGIHETK\nSCDVFKNNTLYADSYLEI\nFNVADNTNIVVNAGPYLACGIAGK\nDGLNLFGDLVQSK\nGGNIIMVQVENEYGSYGTDKPYVSAVR\nGIAIQGLLPTGDVTIVK\nVTFDSGILFTTGNATLSAAAK\nMPMVHDMEAILR\nLNPETANWVGLFDSGRK\nLTQWDKGQQFIMEANENYYGEQPAIK\nVEVTTPEDYMGDVIGDINSR\nLLESAIANAENNNGMNPENLYIAECYANK\nGDYSMSFQENIVHTSDSPETAAIELTR\nSTGVTYPLGLDPGADIFAK\nAVPLASINGEWNIIEVNGSK\nALAACQEALTLATTSGDRELYDDDEYYSR\nKGTLTLNDIIPGEKETSFR\nPMVHDMEAILR\nELYDLLDHFK\nALSDAGLNSSELGQVLLVGGSTR\nEGESMYTFYLPEWK\nGLVCTDLKNNDEVIATLYER\nNLDKESEPDIWNAIKR\nQKDNYLLAEEVYTVTTDR\nSRGEYAYTLIDTNDEVRPDIIER\nVKDSMMATPVIVCCYEGVDAIQAVR\nELPNILSYAIDR\nVKNSLITQGCLVNGNVEGSVLFNNVNVGEGAK\nGLYIYGEDPIVTDPDTHHIIK\nEGICGMCSLYINGHPHGPATGATTCQIYMR\nRRETEHQLEEVGAELRK\nANFEGECSEVGMYLAMAR\nGLYIYGEDPIVTDPDTHHIIK\nNPIDMCTILVDQGFDPGVK\nTYVINSDPDGLNINTNCGSTHIEVLQQYVK\nSGIMCTIHAYTGDQMTLDGPQR\nVTFDSGILFTTGNATLSAAAK\nEELDKEEMLTYVQK\nATQDFLWGFVR\nYFQSYQAMDIDKYIEQAK\nYAIGVDSNQNDDKTGVVITSALKDVKK\nSGIMCTIHAYTGDQMTLDGPQRK\nVQNASYQVAAYLADEIAK\nKGTLTLNDIIPGEKETSFR\nGGEEQHFHR\nNQPGDPDKGGQVIVDTIEKDNYPFR\nVVISAPAGNDLPTIVYNVNHETLTK\nSLGANDFDIMVGGEEQHFHR\nEENNFHIDPFINYVNPENGTSHK\nEAGEEVEIFALPLTEGEK\nGVENVHFDELGEIELASGETRR\nSSPYGTVEDPFHPAELAFGAR\nDKLDMVSSQLPDDVENPIIFK\nVALVGFGTFSVSER\nTTLTAAITTVLAK\nDALLENCTVNAEGEINFADK\nGFGMEVYAYDAFCPK\nDKPEDAVLDVQGIATVTPAIVQACTQDK\nQVGVPYIVVFMNK\nGIDDNLVVLLSGTPQR\nSLEYQYFPFHPEGYR\nDALLENCTVNAEGEINFADK\nTLEDLQFAVNGVYESQTSSIDAGTNPR\nLELPSGVEVEIKV\nEAGEEVEIFALPLTEGEK\nWYGVELNPNTEIQPLIGSK\nVKVFVIPTNEELVIAR\nMPMVHDMEAILR\nSLVTFIYVGEPTQEYR\nEENNFHIDPFINYVNPENGTSHK\nVINLDKESEPDIWNAIKR\nIGTVGDAVSYIEEHAK\nELGVNVALSEVWAK\nIMNWVVEEFKK\nFAAEGANIAFTDLVIDENAEK\nIVNNPDYPVQFLFTGK\nVINLDKESEPDIWNAIKR\nIIGIDLGTTNSCVGVMEGGQPVVIANAEGAR\nISDQFAFSTGGFYEHTGGFYQNSAR\nNITNPVGVFLFK\nSGLEGAEVDVQVGELYALR\nLKQEYLDKIDEIVAK\nYTSIADLTSETGLFYSNASVK\nDMQDTFFIEAHPDVVLR\nNAANGDNHIYGEYLINAQGEDVVAGIR\nVIDIDLNAPFIVSK\nTIDGDLKNDMIETSFGFDTACK\nGNEMTDVLNEFPELKDPK\nVVISAPAGNDLPTIVYNVNHDTLTK\nPATWIAEQAGFKVPEDTQIICAECK\nDGISYTFSIVPNALGKDDEVR\nYKPNFTPHVDCGDNVIIINADKVK\nSYVDEVIESVVK\nESDAILREEFQIAGLDKK\nLPYANNALEPVISQQTIDFHYGK\nSLDQLLHPTFNAEALK\nFHFLPDLR\nILLCEDDENLGMLLR\nLNPETANWVGLFDSGR\nGIYTNDSEVPVMNGKPLNINGVPFK\nTMACGIAGLSVAADSLSAIK\nAIIQSGISEIVYEDDKYKGTDSDR\nTTDVTGTIELPEGVEMVMPGDNIK\nMVGGEEQHFHR\nQLTPHPWDALDTDLKVGDK\nILNEEVQNMINKW\nIPNTLNWDLFTGPAK\nYFRPAEVEQLLGDPTK\nACGLELGLPYEMVYR\nEWVEAAFTVEKDIEK\nTAAIILEPVQGEGGIHVCTQEFMK\nDNGTPLSVYSLGLDYSVK\nSGIMCTIHAYTGDQMTLDGPQRK\nVEVTTPEDYMGDVIGDINSR\nALVDKLPEGKDIQYGDGEMYLHR\nQIYVQIIDDLSGK\nALDELYKFQVEDFR\nLLESAIANAENNNGMNPENLYIAECYANK\nEGVHQTQIEGIDDALEAHELIK\nFFKPEEIFDYK\nSLGANDFDIMVGGEEQHFHR\nVSYPIYHIENIVKPVSK\nVLGNGALTNKLEVEANAFSK\nAIGSGVTYIDTAFPYHNGDSEPFVGK\nSLADILPDMLK\nMPMVHDMEAILR\nSLEYQYFPFHPEGYR\nVNEIETYMDGVHLICTTAK\nKISNIEVSAYASPDGGVSLNTTLAENR\nLIGDDEHGWDDDGVFNFEGGCYAK\nGSLPIALDEVITDGHKR\nVGLINSGGESHGESDLHDAVVTAVVNKR\nVSYPIYHIENIVKPVSK\nLGDYAITEAGFGADLGAEK\nNTVYLRPETAQGIFVNFK\nTVRDEDGIAIDYEIEGDFPR\nTMKTELDLVEGMQFDR\nADLSGGNFDELIDHICSR\nQIIREEIEYNGVSVIIPR\nAPYETYLGGLDRQEIINLK\nFNTQGTITEIKPLGAGLINDTYK\nILDGAVAAYCAVGGVEPQSETVWR\nVGGEEQHFHR\nGYDEVEQVVNNYNMGFITNNER\nQSNWDLNVATSLAINKDVIAK\nNPIDMCTILVDQGFDPGVK\nQADVIMILINDEK\nSCDVFKNNTLYADSYLEI\nGQLNLNDPLEIVGIHETK\nDGLNLFGDLVQSK\nGGNIIMVQVENEYGSYGTDKPYVSAVR\nMPMVHDMEAILR\nTTSAFFEPALDYVVCK\nLTQWDKGQQFIMEANENYYGEQPAIK\nINLDKESEPDIWNAIKR\nKGTLTLNDIIPGEKETSFR\nSTGVTYPLGLDPGADIFAK\nEMLLLDDEGNELLLPK\nIIEVAINEMTAITGQK\nIIEVAINEMTAITGQK\nGIYGEYLINAQGEDVVAGVR\nGQVTNMGAVNVMTGVYTGR\nFKNFELEMEWK\nLLGVTGCPTGIAHTYMAEEALK\nGLVCTDLKNNDEVIATLYER\nEGESMYTFYLPEWK\nQQFTELTITEVVA\nAVPLASINGEWNIIEVNGSK\nLKQEYLDKIDEIVAK\nGLYIYGEDPIVTDPDTHHIIK\nEGICGMCSLYINGHPHGPATGATTCQIYMR\nNLDKESEPDIWNAIKR\nSRGEYAYTLIDTNDEVRPDIIER\nGLYIYGEDPIVTDPDTHHIIK\nEMLLLDDEGNELLLPK\nTYVINSDPDGLNINTNCGSTHIEVLQQYVK\nDAIPTQSVLTITSNVVYGK\nRRETEHQLEEVGAELRK\nSGIMCTIHAYTGDQMTLDGPQR\nANFEGECSEVGMYLAMAR\nNPIDMCTILVDQGFDPGVK\nYAIGVDSNQNDDKTGVVITSALKDVKK\nYFQSYQAMDIDKYIEQAK\nSGIMCTIHAYTGDQMTLDGPQRK\nDLDWGIPVPVEGAEGK\nGIAIQGLLPTGDVTIVK\nLNPETANWVGLFDSGRK\nADVLHYSVDGLNNFGFR\nNQPGDPDKGGQVIVDTIEKDNYPFR\nVTFDSGILFTTGNATLSAAAK\nEAGEEVEIFALPLTEGEK\nVVISAPAGNDLPTIVYNVNHETLTK\nSLGANDFDIMVGGEEQHFHR\nEENNFHIDPFINYVNPENGTSHK\nGVENVHFDELGEIELASGETRR\nATQDFLWGFVR\nDKPEDAVLDVQGIATVTPAIVQACTQDK\nDALLENCTVNAEGEINFADK\nGGEEQHFHR\nVQNASYQVAAYLADEIAK\nDAIPTQSVLTITSNVVYGK\nQKDNYLLAEEVYTVTTDR\nSSPYGTVEDPFHPAELAFGAR\nVKDSMMATPVIVCCYEGVDAIQAVR\nDAIPTQSVLTITSNVVYGK\nKGTLTLNDIIPGEKETSFR\nVGYHSVECWGGATFDASLR\nEAGEEVEIFALPLTEGEK\nTLEDLQFAVNGVYESQTSSIDAGTNPR\nQVGVPYIVVFMNK\nDALLENCTVNAEGEINFADK\nLELPSGVEVEIKV\nMPMVHDMEAILR\nADISVLVYDELRR\nQAVNSQDDIITLFVR\nVINLDKESEPDIWNAIKR\nQGLFEQDNFTSPAYVAR\nIMNWVVEEFKK\nELPNILSYAIDR\nFAAEGANIAFTDLVIDENAEK\nVALVGFGTFSVSER\nVINLDKESEPDIWNAIKR\nIIGIDLGTTNSCVGVMEGGQPVVIANAEGAR\nNITNPVGVFLFK\nYTSIADLTSETGLFYSNASVK\nPDIWNAIKR\nLPYANNALEPVISQQTIDFHYGK\nVIDIDLNAPFIVSK\nIGTVGDAVSYIEEHAK\nTIDGDLKNDMIETSFGFDTACK\nGNEMTDVLNEFPELKDPK\nYKPNFTPHVDCGDNVIIINADKVK\nLKQEYLDKIDEIVAK\nVADIADSLCFEAQNGVVSALDHR\nTENGIELSSSLPVLSTYAKPTNNLNIETK\nTTLTAAITTVLAK\nSLDQLLHPTFNAEALK\nELGLNSETAVVFNLTEK\nFHFLPDLR\nILNEEVQNMINKW\nPATWIAEQAGFKVPEDTQIICAECK\nTMACGIAGLSVAADSLSAIK\nGIYTNDSEVPVMNGKPLNINGVPFK\nQLTPHPWDALDTDLKVGDK\nMVGGEEQHFHR\nSGIMCTIHAYTGDQMTLDGPQRK\nTAAIILEPVQGEGGIHVCTQEFMK\nYNPRPSVATIANAMDVGDPSNFAR\nYFRPAEVEQLLGDPTK\nLFLDGTAAIGFVK\nFLNDMFDKGLIER\nSLDQLLHPTFNAEALK\nGFGMEVYAYDAFCPK\nSLGANDFDIMVGGEEQHFHR\nISDQFAFSTGGFYEHTGGFYQNSAR\nILLCEDDENLGMLLR\nCAATSLDLPLYR\nQIYVQIIDDLSGK\nLNPETANWVGLFDSGR\nVQNASYQVAAYLADEIAK\nTTDVTGTIELPEGVEMVMPGDNIK\nALDELYKFQVEDFR\nLLESAIANAENNNGMNPENLYIAECYANK\nVLGNGALTNKLEVEANAFSK\nVSYPIYHIENIVKPVSK\nSYVDEVIESVVK\nATVEIVAEGDDEKDVIASIAK\nMPMVHDMEAILR\nHYSEQLDQLYNEYVAR\nLLESAIANAENNNGMNPENLYIAECYANK\nAPYDPESTSSVTSNFYQGVDYFQQPSLR\nIPFVTAAMDTVTEAK\nFKEDDLALASYYTNELER\nEENNFHIDPFINYVNPENGTSHK\nFFKPEEIFDYK\nVGLINSGGESHGESDLHDAVVTAVVNKR\nVSYPIYHIENIVKPVSK\nELGVNVALSEVWAK\nLIGDDEHGWDDDGVFNFEGGCYAK\nESDYEPSIYDPETGLVQGQDYVTPN\nVTQVLDGGLSVVLDEAR\nACGLELGLPYEMVYR\nAPYETYLGGLDRQEIINLK\nILDGAVAAYCAVGGVEPQSETVWR\nVNEIETYMDGVHLICTTAK\nNPIDMCTILVDQGFDPGVK\nGYDEVEQVVNNYNMGFITNNER\nQSNWDLNVATSLAINKDVIAK\nTVRDEDGIAIDYEIEGDFPR\nKNTIQDSESLR\nGQLNLNDPLEIVGIHETK\nSCDVFKNNTLYADSYLEI\nLTQWDKGQQFIMEANENYYGEQPAIK\nFNTQGTITEIKPLGAGLINDTYK\nINLDKESEPDIWNAIKR\nVTFDSGILFTTGNATLSAAAK\nMPMVHDMEAILR\nLGYNVIPVLAQCAPDPDFSNTK\nVKNSLITQGCLVNGNVEGSVLFNNVNVGEGAK\nSTGVTYPLGLDPGADIFAK\nIIEVAINEMTAITGQK\nDGLNLFGDLVQSK\nKGTLTLNDIIPGEKETSFR\nVKVFVIPTNEELVIAR\nELYDLLDHFK\nENVLTLLQPLGEEGNYTK\nQQFTELTITEVVA\nEGESMYTFYLPEWK\nDAIPTQSVLTITSNVVYGK\nVADIADSLCFEAQNGVVSALDHR\nQQTVTVTEYEVIQVQDK\nNLDKESEPDIWNAIKR\nGLYIYGEDPIVTDPDTHHIIK\nGLYIYGEDPIVTDPDTHHIIK\nRRETEHQLEEVGAELRK\nAVPLASINGEWNIIEVNGSK\nSGIMCTIHAYTGDQMTLDGPQR\nSLDLDSIIAEVK\nIIEVAINEMTAITGQK\nLKQEYLDKIDEIVAK\nQADVIMILINDEK\nLNPETANWVGLFDSGRK\nANFEGECSEVGMYLAMAR\nDLDWGIPVPVEGAEGK\nGIAIQGLLPTGDVTIVK\nADVLHYSVDGLNNFGFR\nSGIMCTIHAYTGDQMTLDGPQRK\nYFQSYQAMDIDKYIEQAK\nTYVINSDPDGLNINTNCGSTHIEVLQQYVK\nNPIDMCTILVDQGFDPGVK\nEAGEEVEIFALPLTEGEK\nVVISAPAGNDLPTIVYNVNHETLTK\nSLGANDFDIMVGGEEQHFHR\nGVENVHFDELGEIELASGETRR\nATQDFLWGFVR\nGLVCTDLKNNDEVIATLYER\nDALLENCTVNAEGEINFADK\nIPNTLNWDLFTGPAK\nDKPEDAVLDVQGIATVTPAIVQACTQDK\nFAAEGANIAFTDLVIDENAEK\nVGNETCNSVGPWGSDYYMGVWSNSSALPTK\nDAIPTQSVLTITSNVVYGK\nSSPYGTVEDPFHPAELAFGAR\nVKDSMMATPVIVCCYEGVDAIQAVR\nEENNFHIDPFINYVNPENGTSHK\nAYEADPQSIFGGIVAVNYK\nVQNASYQVAAYLADEIAK\nFNWSIAPFEYK\nGFGMEVYAYDAFCPK\nQVGVPYIVVFMNK\nEAGEEVEIFALPLTEGEK\nQKDNYLLAEEVYTVTTDR\nVALVGFGTFSVSER\nQMFGAEGYEVVAINDLTNPK\nAKEQLEAGATYLDVNIGPAENDGEDLMK\nDALLENCTVNAEGEINFADK\nLELPSGVEVEIKV\nSLADILPDMLK\nTSAESILTTGPVVPVIVVK\nVINLDKESEPDIWNAIKR\nIMNWVVEEFKK\nAIIQSGISEIVYEDDKYKGTDSDR\nGGEEQHFHR\nFAAEGANIAFTDLVIDENAEK\nGSLPIALDEVITDGHKR\nLGYNVIPVLAQCAPDPDFSNTK\nADISVLVYDELRR\nMPMVHDMEAILR\nKLAVALDAPVAIIDKR\nVINLDKESEPDIWNAIKR\nYTSIADLTSETGLFYSNASVK\nTTSAFFEPALDYVVCK\nNITNPVGVFLFK\nDINIMVFDTEVYSNTGGQSSK\nLPYANNALEPVISQQTIDFHYGK\nVIDIDLNAPFIVSK\nTIDGDLKNDMIETSFGFDTACK\nIGTVGDAVSYIEEHAK\nDGISYTFSIVPNALGKDDEVR\nYKPNFTPHVDCGDNVIIINADKVK\nGNEMTDVLNEFPELKDPK\nANDYMALVEKDIVACKDNK\nNGHVGAGLGKAMEIPEAIR\nVEVTTPEDYMGDVIGDINSR\nNTVYLRPETAQGIFVNFK\nTSAESILTTGPVVPVIVVK\nSLDQLLHPTFNAEALK\nELGLNSETAVVFNLTEK\nSYVDEVIESVVK\nFHFLPDLR\nTMACGIAGLSVAADSLSAIK\nQLTPHPWDALDTDLKVGDK\nLKQEYLDKIDEIVAK\nPATWIAEQAGFKVPEDTQIICAECK\nTTLTAAITTVLAK\nSGIMCTIHAYTGDQMTLDGPQRK\nTAAIILEPVQGEGGIHVCTQEFMK\nVSDSADWGIATPYLALQAAK\nTLEDLQFAVNGVYESQTSSIDAGTNPR\nDKLDMVSSQLPDDVENPIIFK\nMVGGEEQHFHR\nLDKESEPDIWNAIKR\nSLGANDFDIMVGGEEQHFHR\nTEFIIFDGQIAYR\nILNEEVQNMINKW\nSRGEYAYTLIDTNDEVRPDIIER\nQIYVQIIDDLSGK\nLQAFEGVVIAIR\nSTTPLTTESINDFYGSMEYYTPTESTVKK\nVQNASYQVAAYLADEIAK\nALDELYKFQVEDFR\nFLNDMFDKGLIER\nAYNLSSVIYAFK\nVSYPIYHIENIVKPVSK\nVLGNGALTNKLEVEANAFSK\nILLCEDDENLGMLLR\nVVISAPAGNDLPTIVYNVNHDTLTK\nALVDKLPEGKDIQYGDGEMYLHR\nMPMVHDMEAILR\nELGLNSETAVVFNLTEK\nVILADEPIASLDPESAR\nISDQFAFSTGGFYEHTGGFYQNSAR\nAPYDPESTSSVTSNFYQGVDYFQQPSLR\nFTGNVNLTPSFFHNELR\nATVEIVAEGDDEKDVIASIAK\nFKEDDLALASYYTNELER\nINVNTECQLTFAAATR\nMNIYTVGAATQGLSNYLK\nVGLINSGGESHGESDLHDAVVTAVVNKR\nVSYPIYHIENIVKPVSK\nNEIEDLYTDALQMK\nPDIWNAIKR\nEENNFHIDPFINYVNPENGTSHK\nDMQDTFFIEAHPDVVLR\nAPYETYLGGLDRQEIINLK\nLGATIIYVTHDQTEAMTLGTR\nGQLNLNDPLEIVGIHETK\nILDGAVAAYCAVGGVEPQSETVWR\nELGVNVALSEVWAK\nLLESAIANAENNNGMNPENLYIAECYANK\nLLESAIANAENNNGMNPENLYIAECYANK\nNPIDMCTILVDQGFDPGVK\nCKELGVNVALSEVWAK\nSCDVFKNNTLYADSYLEI\nLTQWDKGQQFIMEANENYYGEQPAIK\nLGYNVIPVLAQCAPDPDFSNTK\nMPMVHDMEAILR\nFNTQGTITEIKPLGAGLINDTYK\nVTFDSGILFTTGNATLSAAAK\nEAGKYAIGVDSNQNDDKTGVVITSALKDVK\nEWVEAAFTVEKDIEK\nLAAELTQAGADVRPIYFSATELQSCK\nQIIREEIEYNGVSVIIPR\nVKNSLITQGCLVNGNVEGSVLFNNVNVGEGAK\nNQIVSIDVPLSTGYFANNINAGK\nQQFTELTITEVVA\nDGLNLFGDLVQSK\nINLDKESEPDIWNAIKR\nLNPETANWVGLFDSGR\nENVLTLLQPLGEEGNYTK\nTTDVTGTIELPEGVEMVMPGDNIK\nGVENVHFDELGEIELASGETRR\nKISNIEVSAYASPDGGVSLNTTLAENR\nNLDKESEPDIWNAIKR\nDAIPTQSVLTITSNVVYGK\nGLYIYGEDPIVTDPDTHHIIK\nGGNIIMVQVENEYGSYGTDKPYVSAVR\nEGESMYTFYLPEWK\nGLYIYGEDPIVTDPDTHHIIK\nLGDYAITEAGFGADLGAEK\nGYDEVEQVVNNYNMGFITNNER\nYAIGVDSNQNDDKTGVVITSALKDVKK\nRRETEHQLEEVGAELRK\nSLDLDSIIAEVK\nVEVTTPEDYMGDVIGDINSR\nQSNWDLNVATSLAINKDVIAK\nNLTCIFVDHGMLR\nALRHELDSNDEIVASTSITIVR\nTMKTELDLVEGMQFDR\nEAGEEVEIFALPLTEGEK\nVVISAPAGNDLPTIVYNVNHETLTK\nSLGANDFDIMVGGEEQHFHR\nGVENVHFDELGEIELASGETRR\nSGIMCTIHAYTGDQMTLDGPQRK\nFNVADNTNIVVNAGPYLACGIAGK\nNPIDMCTILVDQGFDPGVK\nVGYHSVECWGGATFDASLR\nYYLFPDYVVETSDPDYTR\nIIEVAINEMTAITGQK\nLKQEYLDKIDEIVAK\nEENNFHIDPFINYVNPENGTSHK\nDALLENCTVNAEGEINFADK\nDAIPTQSVLTITSNVVYGK\nSSPYGTVEDPFHPAELAFGAR\nNSIILNDVYLGDNTHIENCIVESR\nVKDSMMATPVIVCCYEGVDAIQAVR\nFAAEGANIAFTDLVIDENAEK\nSGIMCTIHAYTGDQMTLDGPQR\nHYSEQLDQLYNEYVAR\nTYLDLEEISANEVFER\nLTNQKEVNSYIPGEGHNLQEHSIVLVR\nTYVINSDPDGLNINTNCGSTHIEVLQQYVK\nEAGEEVEIFALPLTEGEK\nQVGVPYIVVFMNK\nGLVCTDLKNNDEVIATLYER\nATQDFLWGFVR\nFNWSIAPFEYK\nTTPVVGMTAIAGKLQSEGMYLAGVPGFYR\nVQNASYQVAAYLADEIAK\nTVRDEDGIAIDYEIEGDFPR\nGFGMEVYAYDAFCPK\nVINLDKESEPDIWNAIKR\nADVLHYSVDGLNNFGFR\nTSAESILTTGPVVPVIVVK\nIMNWVVEEFKK\nDNYLLAEEVYTVTTDR\nDALLENCTVNAEGEINFADK\nLNPETANWVGLFDSGRK\nYFQSYQAMDIDKYIEQAK\nEYQFGDDIRDIDWNVTAR\nGIAIQGLLPTGDVTIVK\nAYVGVDPVKEPIPVRPTAHYTMGGIETDQNCETR\nFAAEGANIAFTDLVIDENAEK\nDNEVFTPIDLINAK\nVQNASYQVAAYLADEIAK\nLGYNVIPVLAQCAPDPDFSNTK\nKGTLTLNDIIPGEKETSFR\nQADVIMILINDEK\nADISVLVYDELRR\nVINLDKESEPDIWNAIKR\nLPYANNALEPVISQQTIDFHYGK\nYTSIADLTSETGLFYSNASVK\nAKEQLEAGATYLDVNIGPAENDGEDLMK\nKANVIAGEAGGITQHIGAYNVQLEDGRR\nAIIQSGISEIVYEDDKYKGTDSDR\nNITNPVGVFLFK\nSLDQLLHPTFNAEALK\nTIDGDLKNDMIETSFGFDTACK\nVIDIDLNAPFIVSK\nELGLNSETAVVFNLTEK\nYKPNFTPHVDCGDNVIIINADKVK\nFHFLPDLR\nQLTPHPWDALDTDLKVGDK\nSYVDEVIESVVK\nDGISYTFSIVPNALGKDDEVR\nTTSAFFEPALDYVVCK\nTMACGIAGLSVAADSLSAIK\nSGIMCTIHAYTGDQMTLDGPQRK\nPATWIAEQAGFKVPEDTQIICAECK\nANFEGECSEVGMYLAMAR\nLELPSGVEVEIKV\nTSAESILTTGPVVPVIVVK\nGGEEQHFHR\nGSLPIALDEVITDGHKR\nVSDSADWGIATPYLALQAAK\nSLGANDFDIMVGGEEQHFHR\nLKQEYLDKIDEIVAK\nMPMVHDMEAILR\nQIYVQIIDDLSGK\nILNEEVQNMINKW\nVSDSADWGIATPYLALQAAK\nDKPEDAVLDVQGIATVTPAIVQACTQDK\nQKDNYLLAEEVYTVTTDR\nVQNASYQVAAYLADEIAK\nDLDWGIPVPVEGAEGK\nSRGEYAYTLIDTNDEVRPDIIER\nTTLTAAITTVLAK\nVSYPIYHIENIVKPVSK\nPATWIAEQAGFKVPEDTQIICAECK\nSTTPLTTESINDFYGSMEYYTPTESTVKK\nSRGEYAYTLIDTNDEVRPDIIER\nALVDKLPEGKDIQYGDGEMYLHR\nSLDQLLHPTFNAEALK\nDKLDMVSSQLPDDVENPIIFK\nMPMVHDMEAILR\nVGLINSGGESHGESDLHDAVVTAVVNKR\nVDEDTSSWKTVNLEAVVNRK\nATVEIVAEGDDEKDVIASIAK\nMPMVHDMEAILR\nIDYALDIEVPDENIIDR\nAVPLASINGEWNIIEVNGSK\nANDYMALVEKDIVACKDNK\nFFKPEEIFDYK\nINVNTECQLTFAAATR\nMVGGEEQHFHR\nAPYETYLGGLDRQEIINLK\nGQLNLNDPLEIVGIHETK\nLGATIIYVTHDQTEAMTLGTR\nAPYDPESTSSVTSNFYQGVDYFQQPSLR\nFKEDDLALASYYTNELER\nELGLNSETAVVFNLTEK\nVTFDSGILFTTGNATLSAAAK\nEENNFHIDPFINYVNPENGTSHK\nFLNDMFDKGLIER\nNTVYLRPETAQGIFVNFK\nLGYNVIPVLAQCAPDPDFSNTK\nSCDVFKNNTLYADSYLEI\nLTQWDKGQQFIMEANENYYGEQPAIK\nTEFIIFDGQIAYR\nMPMVHDMEAILR\nEGICGMCSLYINGHPHGPATGATTCQIYMR\nILLCEDDENLGMLLR\nILDGAVAAYCAVGGVEPQSETVWR\nGQVTNMGAVNVMTGVYTGR\nNPIDMCTILVDQGFDPGVK\nMNIYTVGAATQGLSNYLK\nPDIWNAIKR\nQQFTELTITEVVA\nINLDKESEPDIWNAIKR\nLLESAIANAENNNGMNPENLYIAECYANK\nDGLNLFGDLVQSK\nALDELYKFQVEDFR\nQLNLGYGLQVTGVSSGK\nDAIPTQSVLTITSNVVYGK\nGGNIIMVQVENEYGSYGTDKPYVSAVR\nEWVEAAFTVEKDIEK\nENVLTLLQPLGEEGNYTK\nQIIREEIEYNGVSVIIPR\nEGESMYTFYLPEWK\nNLDKESEPDIWNAIKR\nTSTLVNLPTSGAALALMGR\nYAIGVDSNQNDDKTGVVITSALKDVKK\nSLDLDSIIAEVK\nFNTQGTITEIKPLGAGLINDTYK\nRRETEHQLEEVGAELRK\nQMFGAEGYEVVAINDLTNPK\nVKNSLITQGCLVNGNVEGSVLFNNVNVGEGAK\nVVISAPAGNDLPTIVYNVNHDTLTK\nEAGEEVEIFALPLTEGEK\nVVISAPAGNDLPTIVYNVNHETLTK\nGVENVHFDELGEIELASGETRR\nSLGANDFDIMVGGEEQHFHR\nVNEIETYMDGVHLICTTAK\nSGIMCTIHAYTGDQMTLDGPQRK\nQMFGAEGYEVVAINDLTNPK\nLNPETANWVGLFDSGR\nEENNFHIDPFINYVNPENGTSHK\nSSPYGTVEDPFHPAELAFGAR\nDALLENCTVNAEGEINFADK\nVTVVSGTDGLKDYSVVVGSFGVK\nDAIPTQSVLTITSNVVYGK\nEAGKYAIGVDSNQNDDKTGVVITSALKDVK\nDMQDTFFIEAHPDVVLR\nVTQVLDGGLSVVLDEAR\nACGLELGLPYEMVYR\nLKQEYLDKIDEIVAK\nNEIEDLYTDALQMK\nATQDFLWGFVR\nVKDSMMATPVIVCCYEGVDAIQAVR\nQVGVPYIVVFMNK\nSGIMCTIHAYTGDQMTLDGPQR\nEAGEEVEIFALPLTEGEK\nTENGIELSSSLPVLSTYAKPTNNLNIETK\nVINLDKESEPDIWNAIKR\nTSAESILTTGPVVPVIVVK\nIMNWVVEEFKK\nYTSIADLTSETGLFYSNASVK\nFAAEGANIAFTDLVIDENAEK\nWTAETPNLYTLTATLK\nVQNASYQVAAYLADEIAK\nEGVHQTQIEGIDDALEAHELIK\nIDFVDGSDQLVAELSK\nLNPETANWVGLFDSGRK\nADVLHYSVDGLNNFGFR\nDALLENCTVNAEGEINFADK\nYNPRPSVATIANAMDVGDPSNFAR\nVQNASYQVAAYLADEIAK\nEAGEEVEIFALPLTEGEK\nLGYNVIPVLAQCAPDPDFSNTK\nVINLDKESEPDIWNAIKR\nLPYANNALEPVISQQTIDFHYGK\nGLVCTDLKNNDEVIATLYER\nGFGMEVYAYDAFCPK\nFAAEGANIAFTDLVIDENAEK\nFAELLGEVLTDSTKK\nALDAFISSVTNAMK\nSLDQLLHPTFNAEALK\nIGTVGDAVSYIEEHAK\nTIDGDLKNDMIETSFGFDTACK\nELGLNSETAVVFNLTEK\nVIDIDLNAPFIVSK\nYKPNFTPHVDCGDNVIIINADKVK\nNITNPVGVFLFK\nLNCQVVPADATSVEDLTNVFK\nGIAIQGLLPTGDVTIVK\nNLDKESEPDIWNAIKR\nSGIMCTIHAYTGDQMTLDGPQRK\nFHFLPDLR\nSYVDEVIESVVK\nKANVIAGEAGGITQHIGAYNVQLEDGRR\nTLEDLQFAVNGVYESQTSSIDAGTNPR\nIGTVGDAVSYIEEHAK\nQLTPHPWDALDTDLKVGDK\nITIGGWIGETTTIR\nADISVLVYDELRR\nVSDSADWGIATPYLALQAAK\nSLGANDFDIMVGGEEQHFHR\nISDQFAFSTGGFYEHTGGFYQNSAR\nDGISYTFSIVPNALGKDDEVR\nLKQEYLDKIDEIVAK\nAKEQLEAGATYLDVNIGPAENDGEDLMK\nTTSAFFEPALDYVVCK\nLELPSGVEVEIKV\nMGCVDVVPFIPIR\nQIYVQIIDDLSGK\nVSDSADWGIATPYLALQAAK\nTMACGIAGLSVAADSLSAIK\nTSAESILTTGPVVPVIVVK\nTGEYHTLTGNMSGCLLADYEIGQR\nISLEFCGAPNCSINQFGTAYDVVK\nEITAIIPYFGYAR\nILNEEVQNMINKW\nALVDKLPEGKDIQYGDGEMYLHR\nVSYPIYHIENIVKPVSK\nESDAILREEFQIAGLDKK\nLIDQFNETNGQFGLMNTLEAR\nGGEEQHFHR\nVGLINSGGESHGESDLHDAVVTAVVNKR\nVDEDTSSWKTVNLEAVVNRK\nSRGEYAYTLIDTNDEVRPDIIER\nSTTPLTTESINDFYGSMEYYTPTESTVKK\nATVEIVAEGDDEKDVIASIAK\nMPMVHDMEAILR\nVATETAIENSVTVFHIESDEIK\nVADIADSLCFEAQNGVVSALDHR\nTVRDEDGIAIDYEIEGDFPR\nIPFVTAAMDTVTEAK\nAPYETYLGGLDRQEIINLK\nAPYDPESTSSVTSNFYQGVDYFQQPSLR\nGQLNLNDPLEIVGIHETK\nFKEDDLALASYYTNELER\nMPMVHDMEAILR\nSQIFSTAADNQTAVDINVVQGER\nVSYPIYHIENIVKPVSK\nANDYMALVEKDIVACKDNK\nVGYHSVECWGGATFDASLR\nSCDVFKNNTLYADSYLEI\nMPMVHDMEAILR\nLGYNVIPVLAQCAPDPDFSNTK\nLTQWDKGQQFIMEANENYYGEQPAIK\nGTVGDAVSYIEEHAK\nALRHELDSNDEIVASTSITIVR\nNGHVGAGLGKAMEIPEAIR\nNPEAIHIASLLVKPEK\nLLESAIANAENNNGMNPENLYIAECYANK\nVTFDSGILFTTGNATLSAAAK\nALGSSVDGDDSGDNFVSWTNAGAINTALDGK\nSLEYQYFPFHPEGYR\nVTFDSGILFTTGNATLSAAAK\nPDIWNAIKR\nGSLPIALDEVITDGHKR\nEENNFHIDPFINYVNPENGTSHK\nEWVEAAFTVEKDIEK\nDAIPTQSVLTITSNVVYGK\nINLDKESEPDIWNAIKR\nLAAELTQAGADVRPIYFSATELQSCK\nENVLTLLQPLGEEGNYTK\nSLDQLLHPTFNAEALK\nELGLNSETAVVFNLTEK\nALDELYKFQVEDFR\nIIEVAINEMTAITGQK\nGVENVHFDELGEIELASGETRR\nSLDLDSIIAEVK\nAVPLASINGEWNIIEVNGSK\nTEFIIFDGQIAYR\nTSTLVNLPTSGAALALMGR\nGGNIIMVQVENEYGSYGTDKPYVSAVR\nYAIGVDSNQNDDKTGVVITSALKDVKK\nDKPEDAVLDVQGIATVTPAIVQACTQDK\nDKLDMVSSQLPDDVENPIIFK\nQIIREEIEYNGVSVIIPR\nEAGEEVEIFALPLTEGEK\nVVISAPAGNDLPTIVYNVNHETLTK\nGVENVHFDELGEIELASGETRR\nNLDKESEPDIWNAIKR\nEGESMYTFYLPEWK\nSGIMCTIHAYTGDQMTLDGPQRK\nSLGANDFDIMVGGEEQHFHR\nRRETEHQLEEVGAELRK\nVKNSLITQGCLVNGNVEGSVLFNNVNVGEGAK\nSSPYGTVEDPFHPAELAFGAR\nEENNFHIDPFINYVNPENGTSHK\nDALLENCTVNAEGEINFADK\nILLCEDDENLGMLLR\nDAIPTQSVLTITSNVVYGK\nFNTQGTITEIKPLGAGLINDTYK\nTMKTELDLVEGMQFDR\nNPIDMCTILVDQGFDPGVK\nPATWIAEQAGFKVPEDTQIICAECK\nATQDFLWGFVR\nVTVVSGTDGLKDYSVVVGSFGVK\nGLYIYGEDPIVTDPDTHHIIK\nSGIMCTIHAYTGDQMTLDGPQR\nNEIEDLYTDALQMK\nNPIDMCTILVDQGFDPGVK\nMGCVDVVPFIPIR\nVINLDKESEPDIWNAIKR\nLISNPEIKFPDDFEVYDPK\nIMNWVVEEFKK\nTSAESILTTGPVVPVIVVK\nQVGVPYIVVFMNK\nDMQDTFFIEAHPDVVLR\nFLNDMFDKGLIER\nGIYGEYLINAQGEDVVAGVR\nTENFDCGIMISASHNPFYDNGIK\nLNPETANWVGLFDSGRK\nDALLENCTVNAEGEINFADK\nILDGAVAAYCAVGGVEPQSETVWR\nFAAEGANIAFTDLVIDENAEK\nVQNASYQVAAYLADEIAK\nLKQEYLDKIDEIVAK\nLTNQKEVNSYIPGEGHNLQEHSIVLVR\nNEIEDLYTDALQMK\nVINLDKESEPDIWNAIKR\nQAGYLNPYILEER\nLPYANNALEPVISQQTIDFHYGK\nYTSIADLTSETGLFYSNASVK\nLGIPTALTNDANAAAIGEMTYGAAR\nVKDSMMATPVIVCCYEGVDAIQAVR\nGQVTNMGAVNVMTGVYTGR\nLGDYAITEAGFGADLGAEK\nVQNASYQVAAYLADEIAK\nLNPETANWVGLFDSGR\nIGTVGDAVSYIEEHAK\nSLDQLLHPTFNAEALK\nTIDGDLKNDMIETSFGFDTACK\nELGLNSETAVVFNLTEK\nYKPNFTPHVDCGDNVIIINADKVK\nFAAEGANIAFTDLVIDENAEK\nEYQFGDDIRDIDWNVTAR\nMNIYTVGAATQGLSNYLK\nLGYNVIPVLAQCAPDPDFSNTK\nSGIMCTIHAYTGDQMTLDGPQRK\nSYVDEVIESVVK\nQLTPHPWDALDTDLKVGDK\nFHFLPDLR\nTLEDLQFAVNGVYESQTSSIDAGTNPR\nLNCQVVPADATSVEDLTNVFK\nIGTVGDAVSYIEEHAK\nLNCQVVPADATSVEDLTNVFK\nWTAETPNLYTLTATLK\nNITNPVGVFLFK\nVSDSADWGIATPYLALQAAK\nSLGANDFDIMVGGEEQHFHR\nLKQEYLDKIDEIVAK\nEGVHQTQIEGIDDALEAHELIK\nDGISYTFSIVPNALGKDDEVR\nGIYGEYLINAQGEDVVAGVR\nADISVLVYDELRR\nLDKESEPDIWNAIKR\nVSDSADWGIATPYLALQAAK\nQIYVQIIDDLSGK\nTMACGIAGLSVAADSLSAIK\nPMVHDMEAILR\nESDAILREEFQIAGLDKK\nILIDDGLIELDVK\nLTNQKEVNSYIPGEGHNLQEHSIVLVR\nLELPSGVEVEIKV\nEAGEEVEIFALPLTEGEK\nIGTVGDAVSYIEEHAK\nEITAIIPYFGYAR\nALVDKLPEGKDIQYGDGEMYLHR\nVSYPIYHIENIVKPVSK\nLLESAIANAENNNGMNPENLYIAECYANK\nTAVDPTAYTSGEIGINWLPADR\nTSTLVNLPTSGAALALMGR\nESDAILREEFQIAGLDKK\nVGLINSGGESHGESDLHDAVVTAVVNKR\nMPMVHDMEAILR\nISLEFCGAPNCSINQFGTAYDVVK\nILNEEVQNMINKW\nAKEQLEAGATYLDVNIGPAENDGEDLMK\nVGNETCNSVGPWGSDYYMGVWSNSSALPTK\nSRGEYAYTLIDTNDEVRPDIIER\nIDFVDGSDQLVAELSK\nAPYETYLGGLDRQEIINLK\nFKEDDLALASYYTNELER\nGQLNLNDPLEIVGIHETK\nKANVIAGEAGGITQHIGAYNVQLEDGRR\nMPMVHDMEAILR\nTTSAFFEPALDYVVCK\nAYVGVDPVKEPIPVRPTAHYTMGGIETDQNCETR\nINVNTECQLTFAAATR\nMPMVHDMEAILR\nLTQWDKGQQFIMEANENYYGEQPAIK\nLGYNVIPVLAQCAPDPDFSNTK\nSCDVFKNNTLYADSYLEI\nAPYDPESTSSVTSNFYQGVDYFQQPSLR\nLGIPTALTNDANAAAIGEMTYGAAR\nSTTPLTTESINDFYGSMEYYTPTESTVKK\nFAELLGEVLTDSTKK\nALRHELDSNDEIVASTSITIVR\nALGSSVDGDDSGDNFVSWTNAGAINTALDGK\nLLESAIANAENNNGMNPENLYIAECYANK\nNEIEDLYTDALQMK\nTAVDPTAYTSGEIGINWLPADR\nGIAIQGLLPTGDVTIVK\nALDAFISSVTNAMK\nDAAIAAGAPEDCIQWLDLK\nISNIEVSAYASPDGGVSLNTTLAENR\nINLDKESEPDIWNAIKR\nEWVEAAFTVEKDIEK\nDAIPTQSVLTITSNVVYGK\nVTFDSGILFTTGNATLSAAAK\nTMKTELDLVEGMQFDR\nEENNFHIDPFINYVNPENGTSHK\nGSLPIALDEVITDGHKR\nEITESQSFTGAFLEGLAK\nGGNIIMVQVENEYGSYGTDKPYVSAVR\nSLDLDSIIAEVK\nISDQFAFSTGGFYEHTGGFYQNSAR\nTSTLVNLPTSGAALALMGR\nENVLTLLQPLGEEGNYTK\nIIEVAINEMTAITGQK\nSLDQLLHPTFNAEALK\nAIIQSGISEIVYEDDKYKGTDSDR\nPDIWNAIKR\nEIGVEWVILGHSER\nELGLNSETAVVFNLTEK\nNLDKESEPDIWNAIKR\nEGESMYTFYLPEWK\nVVISAPAGNDLPTIVYNVNHETLTK\nSGIMCTIHAYTGDQMTLDGPQRK\nGVENVHFDELGEIELASGETRR\nYAIGVDSNQNDDKTGVVITSALKDVKK\nVADIADSLCFEAQNGVVSALDHR\nALGSSVDGDDSGDNFVSWTNAGAINTALDGK\nSLEYQYFPFHPEGYR\nALDELYKFQVEDFR\nDALLENCTVNAEGEINFADK\nEENNFHIDPFINYVNPENGTSHK\nEAGEEVEIFALPLTEGEK\nSSPYGTVEDPFHPAELAFGAR\nRRETEHQLEEVGAELRK\nVKNSLITQGCLVNGNVEGSVLFNNVNVGEGAK\nDAIPTQSVLTITSNVVYGK\nQQTVTVTEYEVIQVQDK\nVTVVSGTDGLKDYSVVVGSFGVK\nATQDFLWGFVR\nFNTQGTITEIKPLGAGLINDTYK\nGLYIYGEDPIVTDPDTHHIIK\nVNEIETYMDGVHLICTTAK\nEENNFHIDPFINYVNPENGTSHK\nDSIPGSVILQQFENPSNAAVHER\nVINLDKESEPDIWNAIKR\nIMNWVVEEFKK\nLISNPEIKFPDDFEVYDPK\nDNEVFTPIDLINAK\nSFEPSAIASWDFDINK\nILLSAYPTTAICEMGEMSSDNTDAYPNR\nDAAIAAGAPEDCIQWLDLK\nTSAESILTTGPVVPVIVVK\nDKPEDAVLDVQGIATVTPAIVQACTQDK\nNPIDMCTILVDQGFDPGVK\nADVLHYSVDGLNNFGFR\nLNPETANWVGLFDSGRK\nSLGANDFDIMVGGEEQHFHR\nMLGAGDVGYTLPAEFVYPK\nSGIMCTIHAYTGDQMTLDGPQR\nQVGVPYIVVFMNK\nQKDNYLLAEEVYTVTTDR\nTTDVTGTIELPEGVEMVMPGDNIK\nNPIDMCTILVDQGFDPGVK\nNPIDMCTILVDQGFDPGVK\nVINLDKESEPDIWNAIKR\nYTSIADLTSETGLFYSNASVK\nFNVADNTNIVVNAGPYLACGIAGK\nILLCEDDENLGMLLR\nDALLENCTVNAEGEINFADK\nFAAEGANIAFTDLVIDENAEK\nVTQVLDGGLSVVLDEAR\nVQNASYQVAAYLADEIAK\nLGIPTALTNDANAAAIGEMTYGAAR\nELGLNSETAVVFNLTEK\nSLDQLLHPTFNAEALK\nTIDGDLKNDMIETSFGFDTACK\nANFEGECSEVGMYLAMAR\nLNPETANWVGLFDSGR\nNPIDMCTILVDQGFDPGVK\nVQNASYQVAAYLADEIAK\nQSNWDLNVATSLAINKDVIAK\nSGIMCTIHAYTGDQMTLDGPQRK\nYKPNFTPHVDCGDNVIIINADKVK\nSYVDEVIESVVK\nLPYANNALEPVISQQTIDFHYGK\nIPNTLNWDLFTGPAK\nFAAEGANIAFTDLVIDENAEK\nLGYNVIPVLAQCAPDPDFSNTK\nVKVAVVPTNEELAICQETAELVK\nVSDSADWGIATPYLALQAAK\nLNCQVVPADATSVEDLTNVFK\nSLGANDFDIMVGGEEQHFHR\nLNCQVVPADATSVEDLTNVFK\nFHFLPDLR\nWTAETPNLYTLTATLK\nQLTPHPWDALDTDLKVGDK\nDLGIEEDDEIVNVPVSLDR\nNITNPVGVFLFK\nMNIYTVGAATQGLSNYLK\nDKLDMVSSQLPDDVENPIIFK\nVSDSADWGIATPYLALQAAK\nEGVHQTQIEGIDDALEAHELIK\nDGISYTFSIVPNALGKDDEVRK\nTFSDPTMLELCTPIIYGSPK\nTTLTAAITTVLAK\nDLGIEEDDEIVNVPVSLDR\nDGISYTFSIVPNALGKDDEVRK\nQIYVQIIDDLSGK\nLPCNAQASDPGIVLSTEVFESGYTAER\nYDTMHGQFDGTIEADVENSK\nVQNASYQVAAYLADEIAK\nLKQEYLDKIDEIVAK\nLGDYAITEAGFGADLGAEK\nLTNQKEVNSYIPGEGHNLQEHSIVLVR\nTMACGIAGLSVAADSLSAIK\nVGLINSGGESHGESDLHDAVVTAVVNKR\nLAAELTQAGADVRPIYFSATELQSCK\nAYVGVDPVKEPIPVRPTAHYTMGGIETDQNCETR\nDNSAPTELYMTGSAYNWGTPAGDPNAWK\nMPMVHDMEAILR\nELADQIQNAAVPYVWIQGEER\nESDAILREEFQIAGLDKK\nQIIREEIEYNGVSVIIPR\nAPYETYLGGLDRQEIINLK\nFKEDDLALASYYTNELER\nATVEIVAEGDDEKDVIASIAK\nSRGEYAYTLIDTNDEVRPDIIER\nALVDKLPEGKDIQYGDGEMYLHR\nVSYPIYHIENIVKPVSK\nMFNDKVELTADIFK\nLKQEYLDKIDEIVAK\nLTQWDKGQQFIMEANENYYGEQPAIK\nMPMVHDMEAILR\nKANVIAGEAGGITQHIGAYNVQLEDGRR\nSCDVFKNNTLYADSYLEI\nLGYNVIPVLAQCAPDPDFSNTK\nIGTVGDAVSYIEEHAK\nILNEEVQNMINKW\nMPMVHDMEAILR\nQIAYLESILADDEVCRK\nQMFGAEGYEVVAINDLTDPK\nILIDDGLIELDVK\nGSLPIALDEVITDGHKR\nALGSSVDGDDSGDNFVSWTNAGAINTALDGK\nLLESAIANAENNNGMNPENLYIAECYANK\nLGIPTALTNDANAAAIGEMTYGAAR\nVTFDSGILFTTGNATLSAAAK\nADISVLVYDELRR\nTSTLVNLPTSGAALALMGR\nALRHELDSNDEIVASTSITIVR\nDAAIAAGAPEDCIQWLDLK\nNPEAIHIASLLVKPEK\nPMVHDMEAILR\nMGCVDVVPFIPIR\nILDGAVAAYCAVGGVEPQSETVWR\nLDKESEPDIWNAIKR\nSLDLDSIIAEVK\nINLDKESEPDIWNAIKR\nGGNIIMVQVENEYGSYGTDKPYVSAVR\nAPYDPESTSSVTSNFYQGVDYFQQPSLR\nDAIPTQSVLTITSNVVYGK\nVLDTGAAVADKVADKTFDLAEK\nESDAILREEFQIAGLDKK\nNLDKESEPDIWNAIKR\nTSTLVNLPTSGAALALMGR\nEGESMYTFYLPEWK\nSGIMCTIHAYTGDQMTLDGPQRK\nDGISYTFSIVPNALGKDDEVR\nAVPLASINGEWNIIEVNGSK\nIIEVAINEMTAITGQK\nPDIWNAIKR\nMEYDVPESGNEVAIFVDTVNKK\nSSPYGTVEDPFHPAELAFGAR\nEENNFHIDPFINYVNPENGTSHK\nEAGEEVEIFALPLTEGEK\nALGSSVDGDDSGDNFVSWTNAGAINTALDGK\nDALLENCTVNAEGEINFADK\nEWVEAAFTVEKDIEK\nGVENVHFDELGEIELASGETRR\nVVISAPAGNDLPTIVYNVNHETLTK\nYAIGVDSNQNDDKTGVVITSALKDVKK\nSLDQLLHPTFNAEALK\nAIIQSGISEIVYEDDKYKGTDSDR\nENVLTLLQPLGEEGNYTK\nINVNTECQLTFAAATR\nNLDLDSIIAEVK\nVTVVSGTDGLKDYSVVVGSFGVK\nATQDFLWGFVR\nQMFGAEGYEVVAINDLTDPK\nEITAIIPYFGYAR\nIGVLVDVETDVVNDAVK\nRRETEHQLEEVGAELRK\nQQLLDYLNNSVK\nVTFDSGILFTTGNATLSAAAK\nGFGMEVYAYDAFCPK\nAVPLASINGEWNIIEVNGSK\nADVLHYSVDGLNNFGFR\nVINLDKESEPDIWNAIKR\nIMNWVVEEFKK\nLISNPEIKFPDDFEVYDPK\nLEVTIPTEYVLLR\nDNEVFTPIDLINAK\nTMKTELDLVEGMQFDR\nGLYIYGEDPIVTDPDTHHIIK\nVKNSLITQGCLVNGNVEGSVLFNNVNVGEGAK\nFNTQGTITEIKPLGAGLINDTYK\nDAAIAAGAPEDCIQWLDLK\nADVLHYSVDGLNNFGFR\nSGLEGAEVDVQVGELYALR\nGFGMEVYAYDAFCPK\nTMACGIAGLSVAADSLSAIK\nVINLDKESEPDIWNAIKR\nNPIDMCTILVDQGFDPGVK\nNPIDMCTILVDQGFDPGVK\nLNPETANWVGLFDSGRK\nSGIMCTIHAYTGDQMTLDGPQR\nMLGAGDVGYTLPAEFVYPK\nLELPSGVEVEIKV\nQVGVPYIVVFMNK\nSLDQLLHPTFNAEALK\nTIDGDLKNDMIETSFGFDTACK\nELGLNSETAVVFNLTEK\nDALLENCTVNAEGEINFADK\nLGIPTALTNDANAAAIGEMTYGAAR\nDGISYTFSIVPNALGKDDEVRK\nQMFGAEGYEVVAINDLTNPK\nSGIMCTIHAYTGDQMTLDGPQRK\nLPYANNALEPVISQQTIDFHYGK\nYKPNFTPHVDCGDNVIIINADKVK\nSYVDEVIESVVK\nSFEPSAIASWDFDINK\nVNEIETYMDGVHLICTTAK\nFAAEGANIAFTDLVIDENAEK\nNEIEDLYTDALQMK\nVSDSADWGIATPYLALQAAK\nLNCQVVPADATSVEDLTNVFK\nLNCQVVPADATSVEDLTNVFK\nFHFLPDLR\nSLGANDFDIMVGGEEQHFHR\nIVPNHFLLVPGVGAQGGSLEEVCK\nEENNFHIDPFINYVNPENGTSHK\nTSAESILTTGPVVPVIVVK\nNPIDMCTILVDQGFDPGVK\nVSDSADWGIATPYLALQAAK\nQLTPHPWDALDTDLKVGDK\nNITNPVGVFLFK\nGQVTNMGAVNVMTGVYTGR\nFAELLGEVLTDSTKK\nMNVRDNEVFTPIDLINAK\nEGVHQTQIEGIDDALEAHELIK\nQIYVQIIDDLSGK\nLPCNAQASDPGIVLSTEVFESGYTAER\nWTAETPNLYTLTATLK\nYDTMHGQFDGTIEADVENSK\nGSLPIALDEVITDGHKR\nYNPRPSVATIANAMDVGDPSNFAR\nNEIEDLYTDALQMK\nVKVAVVPTNEELAICQETAELVK\nDNSAPTELYMTGSAYNWGTPAGDPNAWK\nVGLINSGGESHGESDLHDAVVTAVVNKR\nAKEQLEAGATYLDVNIGPAENDGEDLMK\nMPMVHDMEAILR\nLKQEYLDKIDEIVAK\nQLPCPAELLR\nFKEDDLALASYYTNELER\nLGATIIYVTHDQTEAMTLGTR\nELADQIQNAAVPYVWIQGEER\nAPYETYLGGLDRQEIINLK\nLAAELTQAGADVRPIYFSATELQSCK\nATVEIVAEGDDEKDVIASIAK\nGTVGDAVSYIEEHAK\nRYTCTVPEGYELPASDDFYHPSVMR\nMPMVHDMEAILR\nLTQWDKGQQFIMEANENYYGEQPAIK\nKANVIAGEAGGITQHIGAYNVQLEDGRR\nIGTVGDAVSYIEEHAK\nLGDYAITEAGFGADLGAEK\nILNEEVQNMINKW\nLKQEYLDKIDEIVAK\nEIGVEWVILGHSER\nVSYPIYHIENIVKPVSK\nESDAILREEFQIAGLDKK\nALGSSVDGDDSGDNFVSWTNAGAINTALDGK\nLGIPTALTNDANAAAIGEMTYGAAR\nLLESAIANAENNNGMNPENLYIAECYANK\nVKDSMMATPVIVCCYEGVDAIQAVR\nVTFDSGILFTTGNATLSAAAK\nGLYIYGEDPIVTDPDTHHIIK\nDQLLHPTFNAEALK\nQMFGAEGYEVVAINDLTDPK\nMPMVHDMEAILR\nQSNWDLNVATSLAINKDVIAK\nLTNQKEVNSYIPGEGHNLQEHSIVLVR\nELADQIQNAAVPYVWIQGEER\nDAAIAAGAPEDCIQWLDLK\nISNIEVSAYASPDGGVSLNTTLAENR\nPMVHDMEAILR\nLGYNVIPVLAQCAPDPDFSNTK\nANFEGECSEVGMYLAMAR\nVGYHSVECWGGATFDASLR\nVQNASYQVAAYLADEIAK\nTSTLVNLPTSGAALALMGR\nILIDDGLIELDVK\nNIPHEQITTLASQVEVQAGQVVSK\nELLSEYDFPGDDTPIIQGSALK\nALRHELDSNDEIVASTSITIVR\nINLDKESEPDIWNAIKR\nSLDLDSIIAEVK\nSCDVFKNNTLYADSYLEI\nQADVIMILINDEK\nNPIDMCTILVDQGFDPGVK\nDGISYTFSIVPNALGK\nVQNASYQVAAYLADEIAK\nSGIMCTIHAYTGDQMTLDGPQRK\nEGESMYTFYLPEWK\nTSTLVNLPTSGAALALMGR\nGGNIIMVQVENEYGSYGTDKPYVSAVR\nESDAILREEFQIAGLDKK\nGVENVHFDELGEIELASGETRR\nWELYIPQELAYGSR\nYALGDTVTAGEDSITVDGK\nQIAYLESILADDEVCRK\nSSPYGTVEDPFHPAELAFGAR\nALGSSVDGDDSGDNFVSWTNAGAINTALDGK\nDALLENCTVNAEGEINFADK\nEENNFHIDPFINYVNPENGTSHK\nGVENVHFDELGEIELASGETRR\nSRGEYAYTLIDTNDEVRPDIIER\nPDIWNAIKR\nNKIEDIQSLIGVVE\nQIIREEIEYNGVSVIIPR\nAVPLASINGEWNIIEVNGSK\nVTVVSGTDGLKDYSVVVGSFGVK\nATQDFLWGFVR\nSLDQLLHPTFNAEALK\nQMFGAEGYEVVAINDLTDPK\nYAIGVDSNQNDDKTGVVITSALKDVKK\nRRETEHQLEEVGAELRK\nVVISAPAGNDLPTIVYNVNHETLTK\nVGNETCNSVGPWGSDYYMGVWSNSSALPTK\nAIIQSGISEIVYEDDKYKGTDSDR\nADISVLVYDELRR\nVINLDKESEPDIWNAIKR\nIMNWVVEEFKK\nTMKTELDLVEGMQFDR\nLISNPEIKFPDDFEVYDPK\nELLSEYDFPGDDTPIIQGSALK\nLDKESEPDIWNAIKR\nMGAEAIYDLLAR\nFLNDMFDKGLIER\nADVLHYSVDGLNNFGFR\nDAAIAAGAPEDCIQWLDLK\nVKNSLITQGCLVNGNVEGSVLFNNVNVGEGAK\nENVLTLLQPLGEEGNYTK\nTMACGIAGLSVAADSLSAIK\nVTFDSGILFTTGNATLSAAAK\nVINLDKESEPDIWNAIKR\nNPIDMCTILVDQGFDPGVK\nTEFIIFDGQIAYR\nNPIDMCTILVDQGFDPGVK\nLEVTIPTEYVLLR\nLNPETANWVGLFDSGRK\nNGIVPPTINHEEGDNDENIDYDLNFTFNK\nVADIADSLCFEAQNGVVSALDHR\nMLGAGDVGYTLPAEFVYPK\nILLCEDDENLGMLLR\nIGTVGDAVSYIEEHAK\nSLDQLLHPTFNAEALK\nELGLNSETAVVFNLTEK\nTIDGDLKNDMIETSFGFDTACK\nDALLENCTVNAEGEINFADK\nSGIMCTIHAYTGDQMTLDGPQR\nSGLEGAEVDVQVGELYALR\nLFLDGTAAIGFVK\nIIEVAINEMTAITGQK\nVTQVLDGGLSVVLDEAR\nSGIMCTIHAYTGDQMTLDGPQRK\nLPYANNALEPVISQQTIDFHYGK\nYKPNFTPHVDCGDNVIIINADKVK\nSYVDEVIESVVK\nLGIPTALTNDANAAAIGEMTYGAAR\nGFGMEVYAYDAFCPK\nLELPSGVEVEIKV\nNLTCIFVDHGMLR\nDNEVFTPIDLINAK\nELGLNSETAVVFNLTEK\nNLDKESEPDIWNAIKR\nISNIEVSAYASPDGGVSLNTTLAENR\nVSDSADWGIATPYLALQAAK\nLNCQVVPADATSVEDLTNVFK\nLNCQVVPADATSVEDLTNVFK\nFHFLPDLR\nSLGANDFDIMVGGEEQHFHR\nILLCEDDENLGMLLR\nFAAEGANIAFTDLVIDENAEK\nESDAILREEFQIAGLDKK\nVSDSADWGIATPYLALQAAK\nQLTPHPWDALDTDLKVGDK\nVCELADIPPVLHMGSCVDISR\nNITNPVGVFLFK\nDGISYTFSIVPNALGKDDEVR\nDSEPTTSILTITSNVVYGK\nALRHELDSNDEIVASTSITIVR\nEENNFHIDPFINYVNPENGTSHK\nQIYVQIIDDLSGK\nLPCNAQASDPGIVLSTEVFESGYTAER\nALADTDATTIIGGGDSAAAVNILGYGDK\nWTAETPNLYTLTATLK\nILLCEDDENLGMLLR\nMNVRDNEVFTPIDLINAK\nGVESQDLNILSLIQK\nVGLINSGGESHGESDLHDAVVTAVVNKR\nYDTMHGQFDGTIEADVENSK\nMPMVHDMEAILR\nCPACDHPQAHFEVNTFFLG\nMPMVHDMEAILR\nVQNASYQVAAYLADEIAK\nVKVAVVPTNEELAICQETAELVK\nSFEPSAIASWDFDINK\nFKEDDLALASYYTNELER\nAPYETYLGGLDRQEIINLK\nLGATIIYVTHDQTEAMTLGTR\nDNSAPTELYMTGSAYNWGTPAGDPNAWK\nELADQIQNAAVPYVWIQGEER\nATVEIVAEGDDEKDVIASIAK\nQFHFVDSEHEVNNYLKDGK\nALADTDATTIIGGGDSAAAVNILGYGDK\nTMKTELDLVEGMQFDR\nGSLPIALDEVITDGHKR\nGSLPIALDEVITDGHKR\nMPMVHDMEAILR\nIGTVGDAVSYIEEHAK\nKANVIAGEAGGITQHIGAYNVQLEDGRR\nLTQWDKGQQFIMEANENYYGEQPAIK\nELGVNVALSEVWAK\nGTVGDAVSYIEEHAK\nLKQEYLDKIDEIVAK\nFAELLGEVLTDSTKK\nALGSSVDGDDSGDNFVSWTNAGAINTALDGK\nLGIPTALTNDANAAAIGEMTYGAAR\nLLESAIANAENNNGMNPENLYIAECYANK\nILNEEVQNMINKW\nVTFDSGILFTTGNATLSAAAK\nLCVRPTSETLFCDLYAR\nNPEAIHIASLLVKPEK\nSVNPSDVIAGILIK\nDAAIAAGAPEDCIQWLDLK\nISNIEVSAYASPDGGVSLNTTLAENR\nLGYNVIPVLAQCAPDPDFSNTK\nLTNQKEVNSYIPGEGHNLQEHSIVLVR\nQMFGAEGYEVVAINDLTDPK\nYNPRPSVATIANAMDVGDPSNFAR\nELADQIQNAAVPYVWIQGEER\nDNYLLAEEVYTVTTDR\nPMVHDMEAILR\nGLYIYGEDPIVTDPDTHHIIK\nITNALGWYPETKFEDGIVK\nLLYVFDYMTER\nELLSEYDFPGDDTPIIQGSALK\nINLDKESEPDIWNAIKR\nSLDLDSIIAEVK\nVCELADIPPVLHMGSCVDISR\nMPMVHDMEAILR\nGQLNLNDPLEIVGIHETK\nILIDDGLIELDVK\nDGISYTFSIVPNALGKDDEVRK\nNLDKESEPDIWNAIKR\nSGIMCTIHAYTGDQMTLDGPQRK\nEGESMYTFYLPEWK\nTSTLVNLPTSGAALALMGR\nDGISYTFSIVPNALGK\nLGDYAITEAGFGADLGAEK\nTSTLVNLPTSGAALALMGR\nNIPHEQITTLASQVEVQAGQVVSK\nTTLTAAITTVLAK\nALGSSVDGDDSGDNFVSWTNAGAINTALDGK\nSSPYGTVEDPFHPAELAFGAR\nEENNFHIDPFINYVNPENGTSHK\nDSEPTTSILTITSNVVYGK\nGVENVHFDELGEIELASGETRR\nGGNIIMVQVENEYGSYGTDKPYVSAVR\nEAGEEVEIFALPLTEGEK\nLKQEYLDKIDEIVAK\nEISEEAIPVFSDYPYLK\nVTVVSGTDGLKDYSVVVGSFGVK\nATQDFLWGFVR\nLAAELTQAGADVRPIYFSATELQSCK\nYAIGVDSNQNDDKTGVVITSALKDVKK\nFRPENIQGVIPTPDGEHYTQMNADGTQIIK\nRRETEHQLEEVGAELRK\nPDIWNAIKR\nWELYIPQELAYGSR\nVINLDKESEPDIWNAIKR\nELLSEYDFPGDDTPIIQGSALK\nIMNWVVEEFKK\nLISNPEIKFPDDFEVYDPK\nQMFGAEGYEVVAINDLTDPK\nTMKTELDLVEGMQFDR\nVVISAPAGNDLPTIVYNVNHETLTK\nADISVLVYDELRR\nVQNASYQVAAYLADEIAK\nSIEAIIYSMTPAER\nQIIREEIEYNGVSVIIPR\nADVLHYSVDGLNNFGFR\nDAAIAAGAPEDCIQWLDLK\nSRGEYAYTLIDTNDEVRPDIIER\nNVFENPVWYTSYTPYQTEVSQGR\nCNPTLLGYEFAR\nVINLDKESEPDIWNAIKR\nNPIDMCTILVDQGFDPGVK\nNPIDMCTILVDQGFDPGVK\nLEVTIPTEYVLLR\nEWVEAAFTVEKDIEK\nMGAEAIYDLLAR\nSTTPLTTESINDFYGSMEYYTPTESTVKK\nIGTVGDAVSYIEEHAK\nELGLNSETAVVFNLTEK\nTIDGDLKNDMIETSFGFDTACK\nMLGAGDVGYTLPAEFVYPK\nDALLENCTVNAEGEINFADK\nSGDLDPAVLEFICGK\nENVLTLLQPLGEEGNYTK\nIMNWVVEEFKK\nSGIMCTIHAYTGDQMTLDGPQRK\nYKPNFTPHVDCGDNVIIINADKVK\nSLDQLLHPTFNAEALK\nLPYANNALEPVISQQTIDFHYGK\nSYVDEVIESVVK\nLNPETANWVGLFDSGRK\nLGIPTALTNDANAAAIGEMTYGAAR\nSGLEGAEVDVQVGELYALR\nVTFDSGILFTTGNATLSAAAK\nVSDSADWGIATPYLALQAAK\nFHFLPDLR\nLNCQVVPADATSVEDLTNVFK\nLNCQVVPADATSVEDLTNVFK\nSLGANDFDIMVGGEEQHFHR\nIIEVAINEMTAITGQK\nLDKESEPDIWNAIKR\nVCELADIPPVLHMGSCVDISR\nQLTPHPWDALDTDLKVGDK\nVSDSADWGIATPYLALQAAK\nSGIMCTIHAYTGDQMTLDGPQR\nVQLVGFGTFEVSER\nISNIEVSAYASPDGGVSLNTTLAENR\nALADTDATTIIGGGDSAAAVNILGYGDK\nDSEPTTSILTITSNVVYGK\nQIYVQIIDDLSGK\nLPCNAQASDPGIVLSTEVFESGYTAER\nWTAETPNLYTLTATLK\nSFEPSAIASWDFDINK\nFESLAHGLIQACLEPCKK\nEENNFHIDPFINYVNPENGTSHK\nADVLHYSVDGLNNFGFR\nVTQVLDGGLSVVLDEAR\nVGLINSGGESHGESDLHDAVVTAVVNKR\nDGISYTFSIVPNALGKDDEVRK\nGFGMEVYAYDAFCPK\nALDAFISSVTNAMK\nVKNSLITQGCLVNGNVEGSVLFNNVNVGEGAK\nIMNWVVEEFKK\nNPLEYPDFLEVQLK\nESDAILREEFQIAGLDKK\nAIASHALNIFGDHSDVYACR\nFKEDDLALASYYTNELER\nAPYETYLGGLDRQEIINLK\nYDTMHGQFDGTIEADVENSK\nMPMVHDMEAILR\nDNSAPTELYMTGSAYNWGTPAGDPNAWK\nVKVAVVPTNEELAICQETAELVK\nELGLNSETAVVFNLTEK\nMPMVHDMEAILR\nALADTDATTIIGGGDSAAAVNILGYGDK\nILLCEDDENLGMLLR\nATVEIVAEGDDEKDVIASIAK\nNITNPVGVFLFK\nLLKEVELFDVYEGK\nALGSSVDGDDSGDNFVSWTNAGAINTALDGK\nLGIPTALTNDANAAAIGEMTYGAAR\nKANVIAGEAGGITQHIGAYNVQLEDGRR\nGTVGDAVSYIEEHAK\nQTDIDVFIEGHTDNKPINTVQFK\nLLESAIANAENNNGMNPENLYIAECYANK\nLKQEYLDKIDEIVAK\nMNVRDNEVFTPIDLINAK\nTVGDAVSYIEEHAK\nGSLPIALDEVITDGHKR\nDAAIAAGAPEDCIQWLDLK\nISNIEVSAYASPDGGVSLNTTLAENR\nLTQWDKGQQFIMEANENYYGEQPAIK\nIGTVGDAVSYIEEHAK\nELGVNVALSEVWAK\nQMFGAEGYEVVAINDLTDPK\nVTFDSGILFTTGNATLSAAAK\nNLDKESEPDIWNAIKR\nELLSEYDFPGDDTPIIQGSALK\nINLDKESEPDIWNAIKR\nSLDLDSIIAEVK\nNEIEDLYTDALQMK\nSALPNFVDMKDFVAPSPTTNR\nKVLESAIANAEHNDGADIDDLKVTK\nFESLAHGLIQACLEPCKK\nRYTCTVPEGYELPASDDFYHPSVMR\nNLDKESEPDIWNAIKR\nSGIMCTIHAYTGDQMTLDGPQRK\nEGESMYTFYLPEWK\nSCDVFKNNTLYADSYLEI\nILLSAYPTTAICEMGEMSSDNTDAYPNR\nFAELLGEVLTDSTKK\nPMVHDMEAILR\nDSIIKDYAESTVAIADIK\nTMACGIAGLSVAADSLSAIK\nILIDDGLIELDVK\nDSEPTTSILTITSNVVYGK\nALGSSVDGDDSGDNFVSWTNAGAINTALDGK\nDALLENCTVNAEGEINFADK\nTSTLVNLPTSGAALALMGR\nEENNFHIDPFINYVNPENGTSHK\nGVENVHFDELGEIELASGETRR\nALRHELDSNDEIVASTSITIVR\nQADVIMILINDEK\nMPMVHDMEAILR\nVTVVSGTDGLKDYSVVVGSFGVK\nATQDFLWGFVR\nSSPYGTVEDPFHPAELAFGAR\nSLDQLLHPTFNAEALK\nYAIGVDSNQNDDKTGVVITSALKDVKK\nESDAILREEFQIAGLDKK\nEAGEEVEIFALPLTEGEK\nDSIPGSVILQQFENPSNAAVHER\nLGDYAITEAGFGADLGAEK\nQSNWDLNVATSLAINKDVIAK\nVINLDKESEPDIWNAIKR\nELLSEYDFPGDDTPIIQGSALK\nIMNWVVEEFKK\nQMFGAEGYEVVAINDLTDPK\nWELYIPQELAYGSR\nEISEEAIPVFSDYPYLK\nPDIWNAIKR\nVCELADIPPVLHMGSCVDISR\nDNFMAGFIAGTLEK\nADVLHYSVDGLNNFGFR\nTMKTELDLVEGMQFDR\nDAAIAAGAPEDCIQWLDLK\nFRPENIQGVIPTPDGEHYTQMNADGTQIIK\nGGSSLNASNDPLIVIDGLAIDNEGIK\nRRETEHQLEEVGAELRK\nLKQEYLDKIDEIVAK\nMELDGYMTVEGTSTAVYNHMNR\nVINLDKESEPDIWNAIKR\nNPIDMCTILVDQGFDPGVK\nLEVTIPTEYVLLR\nNPIDMCTILVDQGFDPGVK\nEWVEAAFTVEKDIEK\nLAAELTQAGADVRPIYFSATELQSCK\nNIPHEQITTLASQVEVQAGQVVSK\nVGNETCNSVGPWGSDYYMGVWSNSSALPTK\nADISVLVYDELRR\nIGTVGDAVSYIEEHAK\nELGLNSETAVVFNLTEK\nSGDLDPAVLEFICGK\nTIDGDLKNDMIETSFGFDTACK\nDALLENCTVNAEGEINFADK\nMLGAGDVGYTLPAEFVYPK\nKVTFLDTPGHEAFTAMR\nKLAVALDAPVAIIDKR\nSGIMCTIHAYTGDQMTLDGPQRK\nYKPNFTPHVDCGDNVIIINADKVK\nSLDQLLHPTFNAEALK\nSYVDEVIESVVK\nMGAEAIYDLLAR\nCGCVDTLFGGLK\nILLCEDDENLGMLLR\nVGELSFEGLELISAK\nVSDSADWGIATPYLALQAAK\nFHFLPDLR\nLNCQVVPADATSVEDLTNVFK\nLNCQVVPADATSVEDLTNVFK\nVQLVGFGTFEVSER\nLGIPTALTNDANAAAIGEMTYGAAR\nQEIPAGVITAFK\nQIQVFAEDALK\nGGNIIMVQVENEYGSYGTDKPYVSAVR\nLNPETANWVGLFDSGRK\nVTFDSGILFTTGNATLSAAAK\nQLTPHPWDALDTDLKVGDK\nSLGANDFDIMVGGEEQHFHR\nIIEVAINEMTAITGQK\nVCELADIPPVLHMGSCVDISR\nVSDSADWGIATPYLALQAAK\nGVESQDLNILSLIQK\nFAAEGANIAFTDLVIDENAEK\nEIGVEWVILGHSER\nNNTCNVLEIYDGLDDLTAR\nISNIEVSAYASPDGGVSLNTTLAENR\nFLNDMFDKGLIER\nELADQIQNAAVPYVWIQGEER\nALADTDATTIIGGGDSAAAVNILGYGDK\nDSEPTTSILTITSNVVYGK\nQIYVQIIDDLSGK\nLPCNAQASDPGIVLSTEVFESGYTAER\nWTAETPNLYTLTATLK\nVGLINSGGESHGESDLHDAVVTAVVNKR\nSGLEGAEVDVQVGELYALR\nFESLAHGLIQACLEPCKK\nALDAFISSVTNAMK\nESDAILREEFQIAGLDKK\nSIEAIIYSMTPAER\nTTLTAAITTVLAK\nLSLNSIFGYDYVDNK\nQLIDVIGDRDFSVNVISK\nNEIEDLYTDALQMK\nGLYIYGEDPIVTDPDTHHIIK\nLGATIIYVTHDQTEAMTLGTR\nMPMVHDMEAILR\nFKEDDLALASYYTNELER\nHNHENVMAAVAMAYCGGVPMDTIR\nYDTMHGQFDGTIEADVENSK\nDNSAPTELYMTGSAYNWGTPAGDPNAWK\nNPLEYPDFLEVQLK\nDGISYTFSIVPNALGKDDEVRK\nVKNSLITQGCLVNGNVEGSVLFNNVNVGEGAK\nALADTDATTIIGGGDSAAAVNILGYGDK\nMPMVHDMEAILR\nATVEIVAEGDDEKDVIASIAK\nAPYETYLGGLDRQEIINLK\nYVASIENFPEDGIIFR\nIMNWVVEEFKK\nGFGMEVYAYDAFCPK\nTMKTELDLVEGMQFDR\nNNTCNVLEIYDGLDDLTAR\nALGSSVDGDDSGDNFVSWTNAGAINTALDGK\nLGIPTALTNDANAAAIGEMTYGAAR\nQFHFVDSEHEVNNYLKDGK\nVKVAVVPTNEELAICQETAELVK\nGMEELTSDIPNVSEEATKDLDENGIVR\nMNVRDNEVFTPIDLINAK\nIVVNKEELEELLR\nALRHELDSNDEIVASTSITIVR\nISNIEVSAYASPDGGVSLNTTLAENR\nDAAIAAGAPEDCIQWLDLK\nIGTVGDAVSYIEEHAK\nGTVGDAVSYIEEHAK\nELADQIQNAAVPYVWIQGEER\nQMFGAEGYEVVAINDLTDPK\nLTNQKEVNSYIPGEGHNLQEHSIVLVR\nVTFDSGILFTTGNATLSAAAK\nGSLPIALDEVITDGHKR\nEENNFHIDPFINYVNPENGTSHK\nELLSEYDFPGDDTPIIQGSALK\nINLDKESEPDIWNAIKR\nSLDLDSIIAEVK\nKANVIAGEAGGITQHIGAYNVQLEDGRR\nLLESAIANAENNNGMNPENLYIAECYANK\nLKQEYLDKIDEIVAK\nKVLESAIANAEHNDGADIDDLKVTK\nSLFTFYGLADNEEGVSKER\nSGIMCTIHAYTGDQMTLDGPQRK\nEGESMYTFYLPEWK\nNLDKESEPDIWNAIKR\nSFEPSAIASWDFDINK\nAKEQLEAGATYLDVNIGPAENDGEDLMK\nTMACGIAGLSVAADSLSAIK\nTVGDAVSYIEEHAK\nLGYNVIPVLAQCAPDPDFSNTK\nDSEPTTSILTITSNVVYGK\nVTVVSGTDGLKDYSVVVGSFGVK\nDALLENCTVNAEGEINFADK\nALGSSVDGDDSGDNFVSWTNAGAINTALDGK\nGVENVHFDELGEIELASGETRR\nEGICGMCSLYINGHPHGPATGATTCQIYMR\nALRHELDSNDEIVASTSITIVR\nMPMVHDMEAILR\nLPPFCHFTPEDWKEK\nEVHNPGGMPDPTLIDHIEEPYIK\nNLNLIDLGEIAVNK\nVINLDKESEPDIWNAIKR\nATQDFLWGFVR\nSSPYGTVEDPFHPAELAFGAR\nSLDQLLHPTFNAEALK\nTSTLVNLPTSGAALALMGR\nILLCEDDENLGMLLR\nEGEIFGLYGLVGAGR\nEENNFHIDPFINYVNPENGTSHK\nILLSAYPTTAICEMGEMSSDNTDAYPNR\nELGVNVALSEVWAK\nFAELLGEVLTDSTKK\nPMVHDMEAILR\nLGDYAITEAGFGADLGAEK\nILIDDGLIELDVK\nELLSEYDFPGDDTPIIQGSALK\nQMFGAEGYEVVAINDLTDPK\nIGTVGDAVSYIEEHAK\nEISEEAIPVFSDYPYLK\nIMNWVVEEFKK\nLISNPEIKFPDDFEVYDPK\nESDAILREEFQIAGLDKK\nPDIWNAIKR\nAILDFNGSGLSLMEISHR\nADVLHYSVDGLNNFGFR\nTMKTELDLVEGMQFDR\nGGSSLNASNDPLIVIDGLAIDNEGIK\nWELYIPQELAYGSR\nHIDGGVETVEGPLPIVITVNGSAAPCRPR\nIVPNHFLLVPGVGAQGGSLEEVCK\nYAIGVDSNQNDDKTGVVITSALKDVKK\nINVNTECQLTFAAATR\nRRETEHQLEEVGAELRK\nPGDDTPIIQGSALK\nVINLDKESEPDIWNAIKR\nNPIDMCTILVDQGFDPGVK\nLEVTIPTEYVLLR\nNPIDMCTILVDQGFDPGVK\nEWVEAAFTVEKDIEK\nQPDPVLQQLEQSSSLATTTNDAFKPVCK\nNIPHEQITTLASQVEVQAGQVVSK\nYTSIADLTSETGLFYSNASVK\nELGLNSETAVVFNLTEK\nDALLENCTVNAEGEINFADK\nIGTVGDAVSYIEEHAK\nMLGAGDVGYTLPAEFVYPK\nDGISYTFSIVPNALGKDDEVRK\nAIASHALNIFGDHSDVYACR\nNGNWEINLPADAIHHGDLYK\nSGIMCTIHAYTGDQMTLDGPQRK\nVSDSADWGIATPYLALQAAK\nYKPNFTPHVDCGDNVIIINADKVK\nMGAEAIYDLLAR\nSYVDEVIESVVK\nVLGNGALTNKLEVEANAFSK\nADISVLVYDELRR\nDAAIAAGAPEDCIQWLDLK\nVCELADIPPVLHMGSCVDISR\nFHFLPDLR\nSGDLDPAVLEFICGK\nQLTPHPWDALDTDLKVGDK\nLGIPTALTNDANAAAIGEMTYGAAR\nLNCQVVPADATSVEDLTNVFK\nLNPETANWVGLFDSGRK\nSLGANDFDIMVGGEEQHFHR\nTIDGDLKNDMIETSFGFDTACK\nIIEVAINEMTAITGQK\nLDKESEPDIWNAIKR\nSLDQLLHPTFNAEALK\nGGNIIMVQVENEYGSYGTDKPYVSAVR\nQIQVFAEDALK\nVQLVGFGTFEVSER\nILLCEDDENLGMLLR\nFAAEGANIAFTDLVIDENAEK\nLCVRPTSETLFCDLYAR\nVTFDSGILFTTGNATLSAAAK\nNEIEDLYTDALQMK\nMPLIAYNINLDTPNVEIAQK\nALADTDATTIIGGGDSAAAVNILGYGDK\nDSEPTTSILTITSNVVYGK\nQIYVQIIDDLSGK\nLPCNAQASDPGIVLSTEVFESGYTAER\nFRPENIQGVIPTPDGEHYTQMNADGTQIIK\nWTAETPNLYTLTATLK\nEIGVEWVILGHSER\nLSLNSIFGYDYVDNK\nGVESQDLNILSLIQK\nFESLAHGLIQACLEPCKK\nALDAFISSVTNAMK\nESDAILREEFQIAGLDKK\nNLDKESEPDIWNAIKR\nFKEDDLALASYYTNELER\nYDTMHGQFDGTIEADVENSK\nMPMVHDMEAILR\nLAAELTQAGADVRPIYFSATELQSCK\nVSDSADWGIATPYLALQAAK\nDGISYTFSIVPNALGKDDEVRK\nDQLLHPTFNAEALK\nLKQEYLDKIDEIVAK\nDNFMAGFIAGTLEK\nISNIEVSAYASPDGGVSLNTTLAENR\nQLIDVIGDRDFSVNVISK\nQADVIMILINDEK\nMPMVHDMEAILR\nALADTDATTIIGGGDSAAAVNILGYGDK\nLGATIIYVTHDQTEAMTLGTR\nHNHENVMAAVAMAYCGGVPMDTIR\nVGELSFEGLELISAK\nELTPPVISLALPSQGLK\nTMKTELDLVEGMQFDR\nLELPSGVEVEIKV\nALGSSVDGDDSGDNFVSWTNAGAINTALDGK\nLGIPTALTNDANAAAIGEMTYGAAR\nATVEIVAEGDDEKDVIASIAK\nQFHFVDSEHEVNNYLKDGK\nAPYETYLGGLDRQEIINLK\nMNVRDNEVFTPIDLINAK\nISNIEVSAYASPDGGVSLNTTLAENR\nDAAIAAGAPEDCIQWLDLK\nLTNQKEVNSYIPGEGHNLQEHSIVLVR\nQMFGAEGYEVVAINDLTDPK\nSKEIVDISGLTHGIGWCAPQQGACK\nYVASIENFPEDGIIFR\nGTVGDAVSYIEEHAK\nELLSEYDFPGDDTPIIQGSALK\nINLDKESEPDIWNAIKR\nSGLEGAEVDVQVGELYALR\nLKQEYLDKIDEIVAK\nLLESAIANAENNNGMNPENLYIAECYANK\nKVTFLDTPGHEAFTAMR\nNLDKESEPDIWNAIKR\nSGIMCTIHAYTGDQMTLDGPQRK\nEGESMYTFYLPEWK\nVKVAVVPTNEELAICQETAELVK\nLGYNVIPVLAQCAPDPDFSNTK\nSLDLDSIIAEVK\nELGLNSETAVVFNLTEK\nELLSEYDFPGDDTPIIQGSALK\nVTVVSGTDGLKDYSVVVGSFGVK\nDALLENCTVNAEGEINFADK\nDSEPTTSILTITSNVVYGK\nKANVIAGEAGGITQHIGAYNVQLEDGRR\nALGSSVDGDDSGDNFVSWTNAGAINTALDGK\nGVENVHFDELGEIELASGETRR\nMPMVHDMEAILR\nKVLESAIANAEHNDGADIDDLKVTK\nKLAVALDAPVAIIDKR\nWAEADIVVYIGCGER\nALRHELDSNDEIVASTSITIVR\nVINLDKESEPDIWNAIKR\nATQDFLWGFVR\nSSPYGTVEDPFHPAELAFGAR\nSLDQLLHPTFNAEALK\nEENNFHIDPFINYVNPENGTSHK\nDSIIKDYAESTVAIADIK\nSLEEGQFITAGQCITYILPDTQK\nVTQVLDGGLSVVLDEAR\nELLSEYDFPGDDTPIIQGSALK\nEISEEAIPVFSDYPYLK\nQMFGAEGYEVVAINDLTDPK\nIMNWVVEEFKK\nLISNPEIKFPDDFEVYDPK\nPDIWNAIKR\nFAELLGEVLTDSTKK\nADVLHYSVDGLNNFGFR\nESDAILREEFQIAGLDKK\nTMKTELDLVEGMQFDR\nTSTLVNLPTSGAALALMGR\nILLSAYPTTAICEMGEMSSDNTDAYPNR\nTMACGIAGLSVAADSLSAIK\nYAIGVDSNQNDDKTGVVITSALKDVKK\nGGSSLNASNDPLIVIDGLAIDNEGIK\nNNTCNVLEIYDGLDDLTAR\nLGDYAITEAGFGADLGAEK\nIGTVGDAVSYIEEHAK\nVINLDKESEPDIWNAIKR\nNPIDMCTILVDQGFDPGVK\nWELYIPQELAYGSR\nLEVTIPTEYVLLR\nNPIDMCTILVDQGFDPGVK\nEWVEAAFTVEKDIEK\nNIPHEQITTLASQVEVQAGQVVSK\nDALLENCTVNAEGEINFADK\nELGLNSETAVVFNLTEK\nILLCEDDENLGMLLR\nELGVNVALSEVWAK\nIVPNHFLLVPGVGAQGGSLEEVCK\nIVVNKEELEELLR\nNLNLIDLGEIAVNK\nSGIMCTIHAYTGDQMTLDGPQRK\nVSDSADWGIATPYLALQAAK\nYKPNFTPHVDCGDNVIIINADKVK\nMLGAGDVGYTLPAEFVYPK\nMGAEAIYDLLAR\nSYVDEVIESVVK\nYTSIADLTSETGLFYSNASVK\nHIIECVEVGADVATCPLSAIK\nLNCQVVPADATSVEDLTNVFK\nFHFLPDLR\nSGDLDPAVLEFICGK\nQLTPHPWDALDTDLKVGDK\nQTDIDVFIEGHTDNKPINTVQFK\nSLGANDFDIMVGGEEQHFHR\nLGIPTALTNDANAAAIGEMTYGAAR\nGFGMEVYAYDAFCPK\nSLDQLLHPTFNAEALK\nVQLVGFGTFEVSER\nVCELADIPPVLHMGSCVDISR\nSALPNFVDMKDFVAPSPTTNR\nDGISYTFSIVPNALGKDDEVRK\nLNCQVVPADATSVEDLTNVFK\nTIDGDLKNDMIETSFGFDTACK\nGASVVEVLQNCVIFNDGTHASVATK\nNNTCNVLEIYDGLDDLTAR\nQLPCPAELLR\nVTDEVVYMTADEEDNYHVAQANEPLDEEGHFIHK\nGGNIIMVQVENEYGSYGTDKPYVSAVR\nPGDDTPIIQGSALK\nFESLAHGLIQACLEPCKK\nSEYDFPGDDTPIIQGSALK\nALADTDATTIIGGGDSAAAVNILGYGDK\nDSEPTTSILTITSNVVYGK\nLPCNAQASDPGIVLSTEVFESGYTAER\nFRPENIQGVIPTPDGEHYTQMNADGTQIIK\nEIGVEWVILGHSER\nLSQYETEEDLLNYLR\nESDAILREEFQIAGLDKK\nESDAILREEFQIAGLDKK\nALDAFISSVTNAMK\nQIYVQIIDDLSGK\nSCDVFKNNTLYADSYLEI\nQILAALNIK\nMSEQQWDMVINVNLK\nTVGDAVSYIEEHAK\nNPEAIHIASLLVKPEK\nRYTCTVPEGYELPASDDFYHPSVMR\nMPLIAYNINLDTPNVEIAQK\nFKEDDLALASYYTNELER\nMPMVHDMEAILR\nYDTMHGQFDGTIEADVENSK\nFKDDVKEVGTNFECGISLVNCNDMK\nGVESQDLNILSLIQK\nYIGGGEESYGFLAEDFVR\nVSDSADWGIATPYLALQAAK\nMPMVHDMEAILR\nALADTDATTIIGGGDSAAAVNILGYGDK\nLGATIIYVTHDQTEAMTLGTR\nELTPPVISLALPSQGLK\nSTTPLTTESINDFYGSMEYYTPTESTVK\nLSLNSIFGYDYVDNK\nNEIEDLYTDALQMK\nISNIEVSAYASPDGGVSLNTTLAENR\nALGSSVDGDDSGDNFVSWTNAGAINTALDGK\nLGIPTALTNDANAAAIGEMTYGAAR\nWTAETPNLYTLTATLK\nATVEIVAEGDDEKDVIASIAK\nMNVRDNEVFTPIDLINAK\nQFHFVDSEHEVNNYLKDGK\nHFPGHGNVATDSHTGLPSVPATKEELYK\nQMFGAEGYEVVAINDLTDPK\nEGEIFGLYGLVGAGR\nNPLEYPDFLEVQLK\nDAAIAAGAPEDCIQWLDLK\nISNIEVSAYASPDGGVSLNTTLAENR\nVGFLGGQPENYAEWPEVYSADGGR\nVTFDSGILFTTGNATLSAAAK\nVTFDSGILFTTGNATLSAAAK\nQLIDVIGDRDFSVNVISK\nTMKTELDLVEGMQFDR\nELLSEYDFPGDDTPIIQGSALK\nLLESAIANAENNNGMNPENLYIAECYANK\nINLDKESEPDIWNAIKR\nDNFMAGFIAGTLEK\nALNLDAIHDTVHEMCKDEAR\nLKQEYLDKIDEIVAK\nILIDDGLIELDVK\nNLDKESEPDIWNAIKR\nSGIMCTIHAYTGDQMTLDGPQRK\nSGIMCTIHAYTGDQMTLDGPQRK\nSLDLDSIIAEVK\nSLFTFYGLADNEEGVSKER\nDGISYTFSIVPNALGKDDEVRK\nPCPAELLR\nIDFVNGFTESYGDPLGVK\nDALLENCTVNAEGEINFADK\nKANVIAGEAGGITQHIGAYNVQLEDGRR\nVTVVSGTDGLKDYSVVVGSFGVK\nDSEPTTSILTITSNVVYGK\nEGESMYTFYLPEWK\nALGSSVDGDDSGDNFVSWTNAGAINTALDGK\nGVENVHFDELGEIELASGETRR\nVKVAVVPTNEELAICQETAELVK\nMPMVHDMEAILR\nVINLDKESEPDIWNAIKR\nATQDFLWGFVR\nSSPYGTVEDPFHPAELAFGAR\nSLEEGQFITAGQCITYILPDTQK\nALRHELDSNDEIVASTSITIVR\nNELLGKNHMGNELIDFPWLR\nLFLDGTAAIGFVK\nLKQEYLDKIDEIVAK\nELLSEYDFPGDDTPIIQGSALK\nQMFGAEGYEVVAINDLTDPK\nEISEEAIPVFSDYPYLK\nIMNWVVEEFKK\nKVLESAIANAEHNDGADIDDLKVTK\nSLDQLLHPTFNAEALK\nSKEIVDISGLTHGIGWCAPQQGACK\nPDIWNAIKR\nESDAILREEFQIAGLDKK\nLELPSGVEVEIKV\nTSTLVNLPTSGAALALMGR\nLISNPEIKFPDDFEVYDPK\nEENNFHIDPFINYVNPENGTSHK\nPMVHDMEAILR\nELLSEYDFPGDDTPIIQGSALK\nNNTCNVLEIYDGLDDLTAR\nINVNTECQLTFAAATR\nFAELLGEVLTDSTKK\nGSLPIALDEVITDGHKR\nNGNWEINLPADAIHHGDLYK\nELGLNSETAVVFNLTEK\nVINLDKESEPDIWNAIKR\nADVLHYSVDGLNNFGFR\nLEVTIPTEYVLLR\nDALLENCTVNAEGEINFADK\nLGDYAITEAGFGADLGAEK\nALRHELDSNDEIVASTSITIVR\nDAATLPLLEVGASIR\nWELYIPQELAYGSR\nNPIDMCTILVDQGFDPGVK\nNPIDMCTILVDQGFDPGVK\nELGLNSETAVVFNLTEK\nVGELSFEGLELISAK\nSKEIVDISGLTHGIGWCAPQQGACK\nSGIMCTIHAYTGDQMTLDGPQRK\nVSDSADWGIATPYLALQAAK\nEWVEAAFTVEKDIEK\nYKPNFTPHVDCGDNVIIINADKVK\nQPDPVLQQLEQSSSLATTTNDAFKPVCK\nMGAEAIYDLLAR\nILLSAYPTTAICEMGEMSSDNTDAYPNR\nSYVDEVIESVVK\nELGVNVALSEVWAK\nFHFLPDLR\nQLTPHPWDALDTDLKVGDK\nNIPHEQITTLASQVEVQAGQVVSK\nVYLTDAEYQELIDAVK\nLGIPTALTNDANAAAIGEMTYGAAR\nAIASHALNIFGDHSDVYACR\nQVYENQGHMYENILIPITDGKR\nLGYNVIPVLAQCAPDPDFSNTK\nYTSIADLTSETGLFYSNASVK\nEVHNPGGMPDPTLIDHIEEPYIK\nKVTFLDTPGHEAFTAMR\nSLDQLLHPTFNAEALK\nVCELADIPPVLHMGSCVDISR\nDGISYTFSIVPNALGKDDEVRK\nIIEVAINEMTAITGQK\nIVPNHFLLVPGVGAQGGSLEEVCK\nSALPNFVDMKDFVAPSPTTNR\nGFGMEVYAYDAFCPK\nQLPCPAELLR\nQTDIDVFIEGHTDNKPINTVQFK\nVQLVGFGTFEVSER\nPGDDTPIIQGSALK\nALADTDATTIIGGGDSAAAVNILGYGDK\nDSEPTTSILTITSNVVYGK\nLPCNAQASDPGIVLSTEVFESGYTAER\nLNPETANWVGLFDSGRK\nWAEADIVVYIGCGER\nLDKESEPDIWNAIKR\nQIYVQIIDDLSGK\nALDAFISSVTNAMK\nSCDVFKNNTLYADSYLEI\nLAAELTQAGADVRPIYFSATELQSCK\nESDAILREEFQIAGLDKK\nSLGANDFDIMVGGEEQHFHR\nRYTCTVPEGYELPASDDFYHPSVMR\nLCVRPTSETLFCDLYAR\nLNCQVVPADATSVEDLTNVFK\nFKEDDLALASYYTNELER\nMPMVHDMEAILR\nYDTMHGQFDGTIEADVENSK\nILLCEDDENLGMLLR\nTIDGDLKNDMIETSFGFDTACK\nYIGGGEESYGFLAEDFVR\nALEATQNAISGITASGLDGVTDAASWSK\nTVGDAVSYIEEHAK\nMPMVHDMEAILR\nALADTDATTIIGGGDSAAAVNILGYGDK\nLGATIIYVTHDQTEAMTLGTR\nSTTPLTTESINDFYGSMEYYTPTESTVK\nGVESQDLNILSLIQK\nLLDNAAADLAAISGQKPLITK\nHKDNADFALIGIDRDEPLEK\nALGSSVDGDDSGDNFVSWTNAGAINTALDGK\nLGIPTALTNDANAAAIGEMTYGAAR\nELTPPVISLALPSQGLK\nHFPGHGNVATDSHTGLPSVPATKEELYK\nATVEIVAEGDDEKDVIASIAK\nQFHFVDSEHEVNNYLKDGK\nFESLAHGLIQACLEPCKK\nQMFGAEGYEVVAINDLTDPK\nISNIEVSAYASPDGGVSLNTTLAENR\nQLIDVIGDRDFSVNVISK\nDAAIAAGAPEDCIQWLDLK\nVGFLGGQPENYAEWPEVYSADGGR\nVTFDSGILFTTGNATLSAAAK\nSLEEGQFITAGQCITYILPDTQK\nNEIEDLYTDALQMK\nELLSEYDFPGDDTPIIQGSALK\nINLDKESEPDIWNAIKR\nALNLDAIHDTVHEMCKDEAR\nDNFMAGFIAGTLEK\nEIGVEWVILGHSER\nFKDDVKEVGTNFECGISLVNCNDMK\nMNVRDNEVFTPIDLINAK\nNLDKESEPDIWNAIKR\nSGIMCTIHAYTGDQMTLDGPQRK\nFRPENIQGVIPTPDGEHYTQMNADGTQIIK\nADVLHYSVDGLNNFGFR\nLKQEYLDKIDEIVAK\nISNIEVSAYASPDGGVSLNTTLAENR\nILIDDGLIELDVK\nVTFDSGILFTTGNATLSAAAK\nVINLDKESEPDIWNAIKR\nVTVVSGTDGLKDYSVVVGSFGVK\nDALLENCTVNAEGEINFADK\nEGESMYTFYLPEWK\nGVENVHFDELGEIELASGETRR\nDSEPTTSILTITSNVVYGK\nALGSSVDGDDSGDNFVSWTNAGAINTALDGK\nCPACDHPQAHFEVNTFFLG\nVKVAVVPTNEELAICQETAELVK\nTMKTELDLVEGMQFDR\nDGISYTFSIVPNALGKDDEVRK\nATQDFLWGFVR\nSLEEGQFITAGQCITYILPDTQK\nSSPYGTVEDPFHPAELAFGAR\nKANVIAGEAGGITQHIGAYNVQLEDGRR\nSGIMCTIHAYTGDQMTLDGPQR\nQPFIAFDVK\nMPMVHDMEAILR\nYQLADIPLPNGILR\nELLSEYDFPGDDTPIIQGSALK\nQMFGAEGYEVVAINDLTDPK\nIMNWVVEEFKK\nEISEEAIPVFSDYPYLK\nKVLESAIANAEHNDGADIDDLKVTK\nESDAILREEFQIAGLDKK\nWTAETPNLYTLTATLK\nPDIWNAIKR\nDSIPGSVILQQFENPSNAAVHER\nVESGVLHVSEEVEIVGIKEETR\nIGTVGDAVSYIEEHAK\nNNTCNVLEIYDGLDDLTAR\nGSLPIALDEVITDGHKR\nTMKTELDLVEGMQFDR\nSKEIVDISGLTHGIGWCAPQQGACK\nLISNPEIKFPDDFEVYDPK\nLLESAIANAENNNGMNPENLYIAECYANK\nINVNTECQLTFAAATR\nLSILDETDSGLDIDALR\nILLCEDDENLGMLLR\nIGTVGDAVSYIEEHAK\nVINLDKESEPDIWNAIKR\nADVLHYSVDGLNNFGFR\nWELYIPQELAYGSR\nVGELSFEGLELISAK\nLEVTIPTEYVLLR\nNPIDMCTILVDQGFDPGVK\nELGLNSETAVVFNLTEK\nNPIDMCTILVDQGFDPGVK\nLGISVYPDKSPKEEVYAYMEK\nDAATLPLLEVGASIR\nSGIMCTIHAYTGDQMTLDGPQRK\nVSDSADWGIATPYLALQAAK\nSLDQLLHPTFNAEALK\nDALLENCTVNAEGEINFADK\nELGVNVALSEVWAK\nDGISYTFSIVPNALGK\nYKPNFTPHVDCGDNVIIINADKVK\nQLTPHPWDALDTDLKVGDK\nFHFLPDLR\nEENNFHIDPFINYVNPENGTSHK\nIVVNKEELEELLR\nANFEGECSEVGMYLAMAR\nNGNWEINLPADAIHHGDLYK\nSLDQLLHPTFNAEALK\nNIPHEQITTLASQVEVQAGQVVSK\nPMVHDMEAILR\nFAELLGEVLTDSTKK\nLGIPTALTNDANAAAIGEMTYGAAR\nLTDHLAVNGGFSVLSGDFK\nLFLDGTAAIGFVK\nVGYHSVECWGGATFDASLR\nVSDSADWGIATPYLALQAAK\nNNTCNVLEIYDGLDDLTAR\nDGISYTFSIVPNALGKDDEVRK\nVCELADIPPVLHMGSCVDISR\nEWVEAAFTVEKDIEK\nMLGAGDVGYTLPAEFVYPK\nIVPNHFLLVPGVGAQGGSLEEVCK\nSALPNFVDMKDFVAPSPTTNR\nIIEVAINEMTAITGQK\nIILAYEPVWAIGTGK\nILLSAYPTTAICEMGEMSSDNTDAYPNR\nSYVDEVIESVVK\nSIEAIIYSMTPAER\nNLTCIFVDHGMLR\nKLAVALDAPVAIIDKR\nQIYVQIIDDLSGK\nALADTDATTIIGGGDSAAAVNILGYGDK\nDSEPTTSILTITSNVVYGK\nLPCNAQASDPGIVLSTEVFESGYTAER\nLPPFCHFTPEDWKEK\nESDAILREEFQIAGLDKK\nSLGANDFDIMVGGEEQHFHR\nNPLEYPDFLEVQLK\nALDAFISSVTNAMK\nHIIECVEVGADVATCPLSAIK\nLDKESEPDIWNAIKR\nGSLPIALDEVITDGHKR\nFKEDDLALASYYTNELER\nMPMVHDMEAILR\nYDTMHGQFDGTIEADVENSK\nILLCEDDENLGMLLR\nVQLVGFGTFEVSER\nIHQNAVLGAEPQDFHYTGEESSLIIGDNNDIR\nLSLNSIFGYDYVDNK\nSLFTFYGLADNEEGVSKER\nLGDYAITEAGFGADLGAEK\nMPMVHDMEAILR\nALADTDATTIIGGGDSAAAVNILGYGDK\nYIGGGEESYGFLAEDFVR\nQPDPVLQQLEQSSSLATTTNDAFKPVCK\nMLGAGDVGYTLPAEFVYPK\nVTQVLDGGLSVVLDEAR\nALGSSVDGDDSGDNFVSWTNAGAINTALDGK\nLGIPTALTNDANAAAIGEMTYGAAR\nNNTCNVLEIYDGLDDLTAR\nHFPGHGNVATDSHTGLPSVPATKEELYK\nQFHFVDSEHEVNNYLKDGK\nIDFVNGFTESYGDPLGVK\nLLDNAAADLAAISGQKPLITK\nLNPETANWVGLFDSGRK\nQMFGAEGYEVVAINDLTDPK\nISNIEVSAYASPDGGVSLNTTLAENR\nQLIDVIGDRDFSVNVISK\nVTFDSGILFTTGNATLSAAAK\nGVESQDLNILSLIQK\nAIEVFSGSPWEAEIIK\nCLFGTYQKDEGNIFLEGR\nSKEIVDISGLTHGIGWCAPQQGACK\nELLSEYDFPGDDTPIIQGSALK\nINLDKESEPDIWNAIKR\nALNLDAIHDTVHEMCKDEAR\nELTPPVISLALPSQGLK\nNEIEDLYTDALQMK\nMNVRDNEVFTPIDLINAK\nATVEIVAEGDDEKDVIASIAK\nWAEADIVVYIGCGER\nSLEEGQFITAGQCITYILPDTQK\nNLDKESEPDIWNAIKR\nSGIMCTIHAYTGDQMTLDGPQRK\nSTTPLTTESINDFYGSMEYYTPTESTVK\nASINYDADFSEFPETVPAVQNFEK\nFESLAHGLIQACLEPCKK\nEIKPHQIFVAGDLADPHGTHR\nADVLHYSVDGLNNFGFR\nILIDDGLIELDVK\nVINLDKESEPDIWNAIKR\nEGESMYTFYLPEWK\nNGIVPPTINHEEGDNDENIDYDLNFTFNK\nVTVVSGTDGLKDYSVVVGSFGVK\nDSEPTTSILTITSNVVYGK\nALGSSVDGDDSGDNFVSWTNAGAINTALDGK\nGVENVHFDELGEIELASGETRR\nTVGDAVSYIEEHAK\nDAAIAAGAPEDCIQWLDLK\nAIASHALNIFGDHSDVYACR\nLKQEYLDKIDEIVAK\nATQDFLWGFVR\nSLEEGQFITAGQCITYILPDTQK\nSSPYGTVEDPFHPAELAFGAR\nVKVAVVPTNEELAICQETAELVK\nCVLDAISVGYR\nHKDNADFALIGIDRDEPLEK\nEIGVEWVILGHSER\nMPMVHDMEAILR\nDGISYTFSIVPNALGKDDEVRK\nSGIMCTIHAYTGDQMTLDGPQR\nELLSEYDFPGDDTPIIQGSALK\nQMFGAEGYEVVAINDLTDPK\nKANVIAGEAGGITQHIGAYNVQLEDGRR\nEISEEAIPVFSDYPYLK\nIMNWVVEEFKK\nALEATQNAISGITASGLDGVTDAASWSK\nYQLADIPLPNGILR\nQPFIAFDVK\nVESGVLHVSEEVEIVGIKEETR\nISNIEVSAYASPDGGVSLNTTLAENR\nIGTVGDAVSYIEEHAK\nSKEIVDISGLTHGIGWCAPQQGACK\nTMKTELDLVEGMQFDR\nKVLESAIANAEHNDGADIDDLKVTK\nINVNTECQLTFAAATR\nILLCEDDENLGMLLR\nPDIWNAIKR\nTMKTELDLVEGMQFDR\nTTLTAAITTVLAK\nVTFDSGILFTTGNATLSAAAK\nGIQVSVLGVGMPEGAPIPVEGTNDYRR\nAINVEEMTASIYQYGEAVPAK\nVINLDKESEPDIWNAIKR\nIGTVGDAVSYIEEHAK\nSGIMCTIHAYTGDQMTLDGPQRK\nWELYIPQELAYGSR\nVGELSFEGLELISAK\nADVLHYSVDGLNNFGFR\nNPIDMCTILVDQGFDPGVK\nVSDSADWGIATPYLALQAAK\nLEVTIPTEYVLLR\nNPIDMCTILVDQGFDPGVK\nDAATLPLLEVGASIR\nLGISVYPDKSPKEEVYAYMEK\nSLDQLLHPTFNAEALK\nSGLEGAEVDVQVGELYALR\nELGLNSETAVVFNLTEK\nELGVNVALSEVWAK\nASINYDADFSEFPETVPAVQNFEK\nVGFLGGQPENYAEWPEVYSADGGR\nELGLNSETAVVFNLTEK\nMGAEAIYDLLAR\nFHFLPDLR\nQLTPHPWDALDTDLKVGDK\nIVVNKEELEELLR\nYKPNFTPHVDCGDNVIIINADKVK\nDALLENCTVNAEGEINFADK\nEENNFHIDPFINYVNPENGTSHK\nLSILDETDSGLDIDALR\nSLDQLLHPTFNAEALK\nLGIPTALTNDANAAAIGEMTYGAAR\nNIPHEQITTLASQVEVQAGQVVSK\nPMVHDMEAILR\nGSLPIALDEVITDGHKR\nVCELADIPPVLHMGSCVDISR\nNNTCNVLEIYDGLDDLTAR\nEYCTDVNVIPIDSIYTPIR\nDGISYTFSIVPNALGKDDEVRK\nFRPENIQGVIPTPDGEHYTQMNADGTQIIK\nGFGMEVYAYDAFCPK\nDQLLHPTFNAEALK\nNGNWEINLPADAIHHGDLYK\nSYVDEVIESVVK\nSALPNFVDMKDFVAPSPTTNR\nILLSAYPTTAICEMGEMSSDNTDAYPNR\nFAELLGEVLTDSTKK\nATITPASGVEQDFSSPVIYTVTSEDGIVTTK\nALADTDATTIIGGGDSAAAVNILGYGDK\nLPCNAQASDPGIVLSTEVFESGYTAER\nDSEPTTSILTITSNVVYGK\nQTDIDVFIEGHTDNKPINTVQFK\nFKDDVKEVGTNFECGISLVNCNDMK\nLFLDGTAAIGFVK\nHIIECVEVGADVATCPLSAIK\nALDAFISSVTNAMK\nLSQYETEEDLLNYLR\nESDAILREEFQIAGLDKK\nLFYLISEDMTEPYEAR\nTKLETMKDMEIINEPITIK\nLELPSGVEVEIKV\nVSDSADWGIATPYLALQAAK\nMPMVHDMEAILR\nWENLGALKNDGFELELNSK\nMPMVHDMEAILR\nQIYVQIIDDLSGK\nNPLEYPDFLEVQLK\nYDTMHGQFDGTIEADVENSK\nGVWTVPCDVALPCATQNELDIEDAK\nLGISVYPDKSPKEEVYAYMEK\nQPDPVLQQLEQSSSLATTTNDAFKPVCK\nYIGGGEESYGFLAEDFVR\nDNFMAGFIAGTLEK\nALADTDATTIIGGGDSAAAVNILGYGDK\nSLDLDSIIAEVK\nCNAVAPGLVLTPAALDNLNEEVR\nFKEDDLALASYYTNELER\nALGSSVDGDDSGDNFVSWTNAGAINTALDGK\nLGIPTALTNDANAAAIGEMTYGAAR\nIILAYEPVWAIGTGK\nNNTCNVLEIYDGLDDLTAR\nQFHFVDSEHEVNNYLKDGK\nIHQNAVLGAEPQDFHYTGEESSLIIGDNNDIR\nLGDYAITEAGFGADLGAEK\nHFPGHGNVATDSHTGLPSVPATKEELYK\nISNIEVSAYASPDGGVSLNTTLAENR\nQMFGAEGYEVVAINDLTDPK\nILLCEDDENLGMLLR\nIIGIDLGTTNSCVGVMEGGQPVVIANAEGAR\nVYLTDAEYQELIDAVK\nDSIIKDYAESTVAIADIK\nLLDNAAADLAAISGQKPLITK\nQFVLFPQQPGK\nVTFDSGILFTTGNATLSAAAK\nTYLCDGGTGEQFDQAATVGVTYMLK\nELLSEYDFPGDDTPIIQGSALK\nINLDKESEPDIWNAIKR\nALNLDAIHDTVHEMCKDEAR\nQLIDVIGDRDFSVNVISK\nATVEIVAEGDDEKDVIASIAK\nNEIEDLYTDALQMK\nLPPFCHFTPEDWKEK\nVKPMEWEDIDNTDAVTEIEQYAK\nSLGANDFDIMVGGEEQHFHR\nSGIMCTIHAYTGDQMTLDGPQRK\nASINYDADFSEFPETVPAVQNFEK\nNLDKESEPDIWNAIKR\nLDKESEPDIWNAIKR\nGVESQDLNILSLIQK\nSLEEGQFITAGQCITYILPDTQK\nIMNWVVEEFKK\nQADVIMILINDEK\nVINLDKESEPDIWNAIKR\nVTVVSGTDGLKDYSVVVGSFGVK\nDALLENCTVNAEGEINFADK\nEGESMYTFYLPEWK\nGVENVHFDELGEIELASGETRR\nSTTPLTTESINDFYGSMEYYTPTESTVK\nCLFGTYQKDEGNIFLEGR\nDSEPTTSILTITSNVVYGK\nAIASHALNIFGDHSDVYACR\nVQLVGFGTFEVSER\nVKTVRDEDGIAIDYEIEGDFPR\nSKEIVDISGLTHGIGWCAPQQGACK\nALGSSVDGDDSGDNFVSWTNAGAINTALDGK\nSLEEGQFITAGQCITYILPDTQK\nATQDFLWGFVR\nSSPYGTVEDPFHPAELAFGAR\nMPMVHDMEAILR\nVKVAVVPTNEELAICQETAELVK\nIPDGPTTPEVAYQMVKDETFAQTQPR\nDGISYTFSIVPNALGKDDEVRK\nWAEADIVVYIGCGER\nHKDNADFALIGIDRDEPLEK\nLGSNSLAELVVFGR\nELLSEYDFPGDDTPIIQGSALK\nQMFGAEGYEVVAINDLTDPK\nIGTVGDAVSYIEEHAK\nIMNWVVEEFKK\nEISEEAIPVFSDYPYLK\nIQVILNTWYGGEMK\nSRFDHFNINVTNLER\nEYCTDVNVIPIDSIYTPIR\nSKEIVDISGLTHGIGWCAPQQGACK\nTMKTELDLVEGMQFDR\nKANVIAGEAGGITQHIGAYNVQLEDGRR\nSKEIVDISGLTHGIGWCAPQQGACK\nMNVRDNEVFTPIDLINAK\nVESGVLHVSEEVEIVGIKEETR\nEIGVEWVILGHSER\nEIKPHQIFVAGDLADPHGTHR\nPDIWNAIKR\nTMKTELDLVEGMQFDR\nDSIPGSVILQQFENPSNAAVHER\nISNIEVSAYASPDGGVSLNTTLAENR\nVINLDKESEPDIWNAIKR\nSGIMCTIHAYTGDQMTLDGPQRK\nIGTVGDAVSYIEEHAK\nWELYIPQELAYGSR\nLGISVYPDKSPKEEVYAYMEK\nVSDSADWGIATPYLALQAAK\nNPIDMCTILVDQGFDPGVK\nNLNLIDLGEIAVNK\nNPIDMCTILVDQGFDPGVK\nSLDQLLHPTFNAEALK\nALNLDAIHDTVHEMCKDEAR\nADVLHYSVDGLNNFGFR\nLGATIIYVTHDQTEAMTLGTR\nGIQVSVLGVGMPEGAPIPVEGTNDYRR\nANFEGECSEVGMYLAMAR\nELGVNVALSEVWAK\nGSLPIALDEVITDGHKR\nIIEVAINEMTAITGQK\nFHFLPDLR\nDALLENCTVNAEGEINFADK\nMGAEAIYDLLAR\nLSILDETDSGLDIDALR\nYQLADIPLPNGILR\nASINYDADFSEFPETVPAVQNFEK\nTVGDAVSYIEEHAK\nEYCTDVNVIPIDSIYTPIR\nNNTCNVLEIYDGLDDLTAR\nVCELADIPPVLHMGSCVDISR\nALEATQNAISGITASGLDGVTDAASWSK\nVADIADSLCFEAQNGVVSALDHR\nLLCDAGLIKDSTADYYCFDYGR\nADVLHYSVDGLNNFGFR\nESDAILREEFQIAGLDKK\nDGISYTFSIVPNALGKDDEVRK\nSLDQLLHPTFNAEALK\nNGIVPPTINHEEGDNDENIDYDLNFTFNK\nNIPHEQITTLASQVEVQAGQVVSK\nCPACDHPQAHFEVNTFFLG\nPMVHDMEAILR\nLGGDRDEHGCIGSAGYVWCEVQQDCIR\nGFGMEVYAYDAFCPK\nALADTDATTIIGGGDSAAAVNILGYGDK\nSALPNFVDMKDFVAPSPTTNR\nELGLNSETAVVFNLTEK\nDVYASPQMILTIQAPNEEVFEK\nSGLEGAEVDVQVGELYALR\nGDAVSYIEEHAK\nLGIPTALTNDANAAAIGEMTYGAAR\nLPCNAQASDPGIVLSTEVFESGYTAER\nAAALQPGEVLLLENLR\nDSEPTTSILTITSNVVYGK\nKVLESAIANAEHNDGADIDDLKVTK\nFRPENIQGVIPTPDGEHYTQMNADGTQIIK\nFAELLGEVLTDSTKK\nDQLLHPTFNAEALK\nIVPNHFLLVPGVGAQGGSLEEVCK\nILLSAYPTTAICEMGEMSSDNTDAYPNR\nFESLAHGLIQACLEPCKK\nQTDIDVFIEGHTDNKPINTVQFK\nALDAFISSVTNAMK\nESDAILREEFQIAGLDKK\nSYVDEVIESVVK\nQIYVQIIDDLSGK\nWENLGALKNDGFELELNSK\nMPMVHDMEAILR\nYIGGGEESYGFLAEDFVR\nLGISVYPDKSPKEEVYAYMEK\nMPMVHDMEAILR\nDNFMAGFIAGTLEK\nAKEQLEAGATYLDVNIGPAENDGEDLMK\nAIEVFSGSPWEAEIIK\nAINVEEMTASIYQYGEAVPAK\nVTFDSGILFTTGNATLSAAAK\nALGSSVDGDDSGDNFVSWTNAGAINTALDGK\nIILAYEPVWAIGTGK\nNPLEYPDFLEVQLK\nYDTMHGQFDGTIEADVENSK\nQLTPHPWDALDTDLKVGDK\nALADTDATTIIGGGDSAAAVNILGYGDK\nNNTCNVLEIYDGLDDLTAR\nTEFIIFDGQIAYR\nLGIPTALTNDANAAAIGEMTYGAAR\nQFHFVDSEHEVNNYLKDGK\nNMVTGAAQMDGAIIVCAATDGPMPQTR\nTVNVEDFDSIIQDEEVQRLDVR\nSFNNIDPEDIESFTVLK\nVGDAVSYIEEHAK\nELGLNSETAVVFNLTEK\nELLSEYDFPGDDTPIIQGSALK\nINLDKESEPDIWNAIKR\nQMFGAEGYEVVAINDLTDPK\nALNLDAIHDTVHEMCKDEAR\nISNIEVSAYASPDGGVSLNTTLAENR\nHFPGHGNVATDSHTGLPSVPATKEELYK\nVYLTDAEYQELIDAVK\nSEEQITPNNGSYSADSIQVLEGLEAVR\nVTFDSGILFTTGNATLSAAAK\nIDFVNGFTESYGDPLGVK\nCNAVAPGLVLTPAALDNLNEEVR\nSGIMCTIHAYTGDQMTLDGPQRK\nVGFLGGQPENYAEWPEVYSADGGR\nQLIDVIGDRDFSVNVISK\nLLDNAAADLAAISGQKPLITK\nAINVEEMTASIYQYGEAVPAK\nQLGEDPWVAIAK\nLNPETANWVGLFDSGRK\nTTLTAAITTVLAK\nLFLDGTAAIGFVK\nWELYIPQELAYGSR\nASINYDADFSEFPETVPAVQNFEK\nFESLAHGLIQACLEPCKK\nSGDLDPAVLEFICGK\nGVENVHFDELGEIELASGETR\nSLEEGQFITAGQCITYILPDTQK\nIIEVAINEMTAITGQK\nVINLDKESEPDIWNAIKR\nVTVVSGTDGLKDYSVVVGSFGVK\nDLPDTWDVAGFIQK\nNLDKESEPDIWNAIKR\nSTTPLTTESINDFYGSMEYYTPTESTVK\nGVENVHFDELGEIELASGETRR\nDSEPTTSILTITSNVVYGK\nALGSSVDGDDSGDNFVSWTNAGAINTALDGK\nHNHENVMAAVAMAYCGGVPMDTIR\nATQDFLWGFVR\nSLEEGQFITAGQCITYILPDTQK\nHKDNADFALIGIDRDEPLEK\nNEIEDLYTDALQMK\nMPMVHDMEAILR\nCLFGTYQKDEGNIFLEGR\nWAEADIVVYIGCGER\nAIASHALNIFGDHSDVYACR\nSLGANDFDIMVGGEEQHFHR\nIILAYEPVWAIGTGK\nDGISYTFSIVPNALGKDDEVRK\nELLSEYDFPGDDTPIIQGSALK\nQMFGAEGYEVVAINDLTDPK\nIGTVGDAVSYIEEHAK\nEWVEAAFTVEKDIEK\nEGESMYTFYLPEWK\nIMNWVVEEFKK\nDALLENCTVNAEGEINFADK\nATVEIVAEGDDEKDVIASIAK\nSGIMCTIHAYTGDQMTLDGPQR\nEYCTDVNVIPIDSIYTPIR\nSKEIVDISGLTHGIGWCAPQQGACK\nINVNTECQLTFAAATR\nTMKTELDLVEGMQFDR\nSKEIVDISGLTHGIGWCAPQQGACK\nSSPYGTVEDPFHPAELAFGAR\nEIKPHQIFVAGDLADPHGTHR\nLLESAIANAENNNGMNPENLYIAECYANK\nIPDGPTTPEVAYQMVKDETFAQTQPR\nTMKTELDLVEGMQFDR\nALIEAIQPLPFYR\nVINLDKESEPDIWNAIKR\nIGTVGDAVSYIEEHAK\nWELYIPQELAYGSR\nSGIMCTIHAYTGDQMTLDGPQRK\nLGISVYPDKSPKEEVYAYMEK\nNPIDMCTILVDQGFDPGVK\nNPIDMCTILVDQGFDPGVK\nNLNLIDLGEIAVNK\nVESGVLHVSEEVEIVGIKEETR\nADVLHYSVDGLNNFGFR\nSLDQLLHPTFNAEALK\nCNAVAPGLVLTPAALDNLNEEVR\nIIGIDLGTTNSCVGVMEGGQPVVIANAEGAR\nVKVAVVPTNEELAICQETAELVK\nVFVAEPSVEDTIAILR\nPDIWNAIKR\nMGAEAIYDLLAR\nYQLADIPLPNGILR\nIVVNKEELEELLR\nFHFLPDLR\nDALLENCTVNAEGEINFADK\nLSILDETDSGLDIDALR\nALNLDAIHDTVHEMCKDEAR\nLSQYETEEDLLNYLR\nEYCTDVNVIPIDSIYTPIR\nNNTCNVLEIYDGLDDLTAR\nVCELADIPPVLHMGSCVDISR\nILLCEDDENLGMLLR\nVSDSADWGIATPYLALQAAK\nLPPFCHFTPEDWKEK\nESDAILREEFQIAGLDKK\nANYSELFPSDEESADRWFK\nLGSNSLAELVVFGR\nVQSVADFVTDTVDNSGLYK\nSLDQLLHPTFNAEALK\nALEATQNAISGITASGLDGVTDAASWSK\nDGISYTFSIVPNALGKDDEVRK\nIIEVAINEMTAITGQK\nDSIIKDYAESTVAIADIK\nLGGDRDEHGCIGSAGYVWCEVQQDCIR\nALADTDATTIIGGGDSAAAVNILGYGDK\nELGLNSETAVVFNLTEK\nDVYASPQMILTIQAPNEEVFEK\nVGELSFEGLELISAK\nSALPNFVDMKDFVAPSPTTNR\nELGVNVALSEVWAK\nSGLEGAEVDVQVGELYALR\nASINYDADFSEFPETVPAVQNFEK\nLGDYAITEAGFGADLGAEK\nSAFNFIHACTPVMMR\nDSEPTTSILTITSNVVYGK\nVVASAWLGQVDENFQPLK\nTVGEAIVEATKNGAFSLVGGGDSVACVNK\nKVTFLDTPGHEAFTAMR\nEQFQYIPFSGLEMDEYSR\nTKLETMKDMEIINEPITIK\nALDAFISSVTNAMK\nAAALQPGEVLLLENLR\nNIPHEQITTLASQVEVQAGQVVSK\nQELGWEPSLQFEEGLERTVR\nVGYHSVECWGGATFDASLR\nLFVLPNETVVYPGHGAPTTIGMEK\nWENLGALKNDGFELELNSK\nQIYVQIIDDLSGK\nMPMVHDMEAILR\nLPCNAQASDPGIVLSTEVFESGYTAER\nYIGGGEESYGFLAEDFVR\nMPMVHDMEAILR\nALENAESIYDGNVPQDEVDLAKEALEK\nKVLESAIANAEHNDGADIDDLKVTK\nEIGVEWVILGHSER\nALGSSVDGDDSGDNFVSWTNAGAINTALDGK\nNPLEYPDFLEVQLK\nDNFMAGFIAGTLEK\nYDTMHGQFDGTIEADVENSK\nLGATIIYVTHDQTEAMTLGTR\nQLTPHPWDALDTDLKVGDK\nAIEVFSGSPWEAEIIK\nAAALQPGEVLLLENLR\nAINVEEMTASIYQYGEAVPAK\nLLCDAGLIKDSTADYYCFDYGR\nALADTDATTIIGGGDSAAAVNILGYGDK\nLGIPTALTNDANAAAIGEMTYGAAR\nNNTCNVLEIYDGLDDLTAR\nQFHFVDSEHEVNNYLKDGK\nIILAYEPVWAIGTGK\nDQLLHPTFNAEALK\nISNIEVSAYASPDGGVSLNTTLAENR\nSYVDEVIESVVK\nELLSEYDFPGDDTPIIQGSALK\nALNLDAIHDTVHEMCKDEAR\nQMFGAEGYEVVAINDLTDPK\nHFPGHGNVATDSHTGLPSVPATKEELYK\nVTFDSGILFTTGNATLSAAAK\nESDAILREEFQIAGLDKK\nFSPIKVETPARPANQQDVIQLVTPK\nLGIPTALTNDANAAAIGEMTYGAAR\nVTFDSGILFTTGNATLSAAAK\nLLDNAAADLAAISGQKPLITK\nSGIMCTIHAYTGDQMTLDGPQRK\nQLIDVIGDRDFSVNVISK\nINLDKESEPDIWNAIKR\nSFNNIDPEDIESFTVLK\nPMVHDMEAILR\nCNAVAPGLVLTPAALDNLNEEVR\nGSLPIALDEVITDGHKR\nASINYDADFSEFPETVPAVQNFEK\nLCVRPTSETLFCDLYAR\nVEMTGGYSGWQPNVESPILHAMK\nEISEEAIPVFSDYPYLK\nFAELLGEVLTDSTKK\nSIGITSEDYITDKVSNVDIFEK\nDKGDLSENAEYDAAKEAQGMLEMR\nVINLDKESEPDIWNAIKR\nNLDKESEPDIWNAIKR\nASISNGLAYSTAADNPNLDVVKDVLK\nVTVVSGTDGLKDYSVVVGSFGVK\nGVENVHFDELGEIELASGETRR\nGDAVSYIEEHAK\nDSEPTTSILTITSNVVYGK\nMEIILKEDIVNLGYK\nALGSSVDGDDSGDNFVSWTNAGAINTALDGK\nSLEEGQFITAGQCITYILPDTQK\nATQDFLWGFVR\nSLEEGQFITAGQCITYILPDTQK\nSGDLDPAVLEFICGK\nNEIEDLYTDALQMK\nMPMVHDMEAILR\nVGFLGGQPENYAEWPEVYSADGGR\nIMNWVVEEFKK\nDLPDTWDVAGFIQK\nELLSEYDFPGDDTPIIQGSALK\nIGTVGDAVSYIEEHAK\nQMFGAEGYEVVAINDLTDPK\nSGDLDPAVLEFICGK\nIMNWVVEEFKK\nEGESMYTFYLPEWK\nHIIECVEVGADVATCPLSAIK\nTLVCLKPCDTYSFNQLIK\nAIASHALNIFGDHSDVYACR\nQLPGGEWLCVWK\nPDTWDVAGFIQK\nSKEIVDISGLTHGIGWCAPQQGACK\nEYCTDVNVIPIDSIYTPIR\nTMKTELDLVEGMQFDR\nSKEIVDISGLTHGIGWCAPQQGACK\nHKDNADFALIGIDRDEPLEK\nSSPYGTVEDPFHPAELAFGAR\nATVEIVAEGDDEKDVIASIAK\nTFTQDDAHIYMTPDQIEGEIIR\nIILAYEPVWAIGTGK\nADVLHYSVDGLNNFGFR\nIGTVGDAVSYIEEHAK\nVINLDKESEPDIWNAIKR\nWELYIPQELAYGSR\nSGIMCTIHAYTGDQMTLDGPQRK\nTEFIIFDGQIAYR\nADVLHYSVDGLNNFGFR\nLGISVYPDKSPKEEVYAYMEK\nNPIDMCTILVDQGFDPGVK\nNPIDMCTILVDQGFDPGVK\nLEVTIPTEYVLLR\nNLNLIDLGEIAVNK\nLTQWDKGQQFIMEANENYYGEQPAIKK\nGIQVSVLGVGMPEGAPIPVEGTNDYRR\nSLDQLLHPTFNAEALK\nQPDPVLQQLEQSSSLATTTNDAFKPVCK\nTVAPSLGVLDKLPIGETVK\nVESGVLHVSEEVEIVGIKEETR\nAAALQPGEVLLLE\nTMKTELDLVEGMQFDR\nFRPENIQGVIPTPDGEHYTQMNADGTQIIK\nMGAEAIYDLLAR\nIVVNKEELEELLR\nDALLENCTVNAEGEINFADK\nIVVNKEELEELLR\nFHFLPDLR\nPDIWNAIKR\nALIEAIQPLPFYR\nSTTPLTTESINDFYGSMEYYTPTESTVK\nALNLDAIHDTVHEMCKDEAR\nFEQENERRPSPEELADELEIPVDK\nVCELADIPPVLHMGSCVDISR\nEYCTDVNVIPIDSIYTPIR\nNNTCNVLEIYDGLDDLTAR\nIIGIDLGTTNSCVGVMEGGQPVVIANAEGAR\nLGSNSLAELVVFGR\nLPPFCHFTPEDWKEK\nITIGGWIGETTTIR\nSLDQLLHPTFNAEALK\nALEATQNAISGITASGLDGVTDAASWSK\nILLCEDDENLGMLLR\nDGISYTFSIVPNALGKDDEVRK\nMNVRDNEVFTPIDLINAK\nESDAILREEFQIAGLDKK\nVGELSFEGLELISAK\nSALPNFVDMKDFVAPSPTTNR\nALADTDATTIIGGGDSAAAVNILGYGDK\nSEEQITPNNGSYSADSIQVLEGLEAVR\nIPDGPTTPEVAYQMVKDETFAQTQPR\nIIEVAINEMTAITGQK\nASINYDADFSEFPETVPAVQNFEK\nDSEPTTSILTITSNVVYGK\nAKEQLEAGATYLDVNIGPAENDGEDLMK\nSLFTFYGLADNEEGVSKER\nVCELADIPPVLHMGSCVDISR\nDGISYTFSIVPNALGKDDEVRK\nANFEGECSEVGMYLAMAR\nVVASAWLGQVDENFQPLK\nIHQNAVLGAEPQDFHYTGEESSLIIGDNNDIR\nALDAFISSVTNAMK\nELGLNSETAVVFNLTEK\nVYLTDAEYQELIDAVK\nVSDSADWGIATPYLALQAAK\nLGDYAITEAGFGADLGAEK\nNLFVAGFIGSPQMN\nTVGDAVSYIEEHAK\nLGGDRDEHGCIGSAGYVWCEVQQDCIR\nSAFNFIHACTPVMMR\nWENLGALKNDGFELELNSK\nMPMVHDMEAILR\nAIDREVSCSLHMSHMGCSSKPEALVK\nDNFMAGFIAGTLEK\nYIGGGEESYGFLAEDFVR\nMPMVHDMEAILR\nALENAESIYDGNVPQDEVDLAKEALEK\nTFTQDDAHIYMTPDQIEGEIIR\nAFAGADTLATSYALATAIR\nNPLEYPDFLEVQLK\nLPCNAQASDPGIVLSTEVFESGYTAER\nALGSSVDGDDSGDNFVSWTNAGAINTALDGK\nYDTMHGQFDGTIEADVENSK\nNNTCNVLEIYDGLDDLTAR\nLFVVDAFCGANENSR\nELLSEYDFPGDDTPIIQGSALK\nIILAYEPVWAIGTGK\nAIEVFSGSPWEAEIIK\nAAALQPGEVLLLENLR\nAINVEEMTASIYQYGEAVPAK\nALADTDATTIIGGGDSAAAVNILGYGDK\nTKLETMKDMEIINEPITIK\nSGIMCTIHAYTGDQMTLDGPQR\nSYVDEVIESVVK\nELGVNVALSEVWAK\nALNLDAIHDTVHEMCKDEAR\nQMFGAEGYEVVAINDLTDPK\nLLDNAAADLAAISGQKPLITK\nHFPGHGNVATDSHTGLPSVPATKEELYK\nSGIMCTIHAYTGDQMTLDGPQRK\nQLIDVIGDRDFSVNVISK\nLGIPTALTNDANAAAIGEMTYGAAR\nEIGVEWVILGHSER\nMQPVEFAFMPGFK\nQFHFVDSEHEVNNYLKDGK\nINVNTECQLTFAAATR\nLLCDAGLIKDSTADYYCFDYGR\nLSILDETDSGLDIDALR\nWAEADIVVYIGCGER\nVTFDSGILFTTGNATLSAAAK\nVTFDSGILFTTGNATLSAAAK\nGFGMEVYAYDAFCPK\nLFLDGTAAIGFVK\nVINLDKESEPDIWNAIKR\nLDKESEPDIWNAIKR\nLCVRPTSETLFCDLYAR\nASINYDADFSEFPETVPAVQNFEK\nSFNNIDPEDIESFTVLK\nPMVHDMEAILR\nVENYKELGLNSETAVVFNLTEK\nEQFQYIPFSGLEMDEYSR\nATQDFLWGFVR\nSLEEGQFITAGQCITYILPDTQK\nINLDKESEPDIWNAIKR\nVTVVSGTDGLKDYSVVVGSFGVK\nGVENVHFDELGEIELASGETRR\nHVVTQDLDKDGTDSLWYEYIPEQSK\nELGLNSETAVVFNLTEK\nSLEEGQFITAGQCITYILPDTQK\nNEIEDLYTDALQMK\nNLDKESEPDIWNAIKR\nMPMVHDMEAILR\nIDFVNGFTESYGDPLGVK\nSLGANDFDIMVGGEEQHFHR\nDLPDTWDVAGFIQK\nELLSEYDFPGDDTPIIQGSALK\nQMFGAEGYEVVAINDLTDPK\nSKEIVDISGLTHGIGWCAPQQGACK\nEYCTDVNVIPIDSIYTPIR\nSKEIVDISGLTHGIGWCAPQQGACK\nIMNWVVEEFKK\nEGESMYTFYLPEWK\nTMKTELDLVEGMQFDR\nDALLENCTVNAEGEINFADK\nVINLDKESEPDIWNAIKR\nIGTVGDAVSYIEEHAK\nIGTVGDAVSYIEEHAK\nLGATIIYVTHDQTEAMTLGTR\nAINVEEMTASIYQYGEAVPAK\nSANTAQNAEFSFDILYNHPTIK\nQVYENQGHMYENILIPITDGKR\nEIKPHQIFVAGDLADPHGTHR\nHKDNADFALIGIDRDEPLEK\nVGFLGGQPENYAEWPEVYSADGGR\nHVVTQDLDKDGTDSLWYEYIPEQSK\nWELYIPQELAYGSR\nSGIMCTIHAYTGDQMTLDGPQRK\nLGISVYPDKSPKEEVYAYMEK\nADVLHYSVDGLNNFGFR\nLTQWDKGQQFIMEANENYYGEQPAIKK\nNPIDMCTILVDQGFDPGVK\nNPIDMCTILVDQGFDPGVK\nQPDPVLQQLEQSSSLATTTNDAFKPVCK\nLEVTIPTEYVLLR\nHIIECVEVGADVATCPLSAIK\nSIGITSEDYITDKVSNVDIFEK\nATVEIVAEGDDEKDVIASIAK\nNLNLIDLGEIAVNK\nIVVNKEELEELLR\nSGDLDPAVLEFICGK\nNMVTGAAQMDGAIIVCAATDGPMPQTR\nVESGVLHVSEEVEIVGIKEETR\nFAELLGEVLTDSTKK\nIILAYEPVWAIGTGK\nNSEPTTSILTITSNVVYGK\nNNTCNVLEIYDGLDDLTAR\nVCELADIPPVLHMGSCVDISR\nEYCTDVNVIPIDSIYTPIR\nCLFGTYQKDEGNIFLEGR\nDALLENCTVNAEGEINFADK\nALIEAIQPLPFYR\nFHFLPDLR\nSLDQLLHPTFNAEALK\nDQLLHPTFNAEALK\nIIGIDLGTTNSCVGVMEGGQPVVIANAEGAR\nALNLDAIHDTVHEMCKDEAR\nLPPFCHFTPEDWKEK\nGSLPIALDEVITDGHKR\nYALGDTVTAGEDSITVDGK\nLPPFCHFTPEDWKEK\nALADTDATTIIGGGDSAAAVNILGYGDK\nILLCEDDENLGMLLR\nDGISYTFSIVPNALGKDDEVRK\nAAALQPGEVLLLENLR\nSALPNFVDMKDFVAPSPTTNR\nDVYASPQMILTIQAPNEEVFEK\nMEIILKEDIVNLGYK\nIVVNKEELEELLR\nLGSNSLAELVVFGR\nGVENVHFDELGEIELASGETR\nNVLDDLAYIPIK\nPDIWNAIKR\nIPDGPTTPEVAYQMVKDETFAQTQPR\nAFDQADWNTEVDQYVAAVQGNK\nQLTPHPWDALDTDLKVGDK\nCPACDHPQAHFEVNTFFLG\nIIEVAINEMTAITGQK\nAKEGHYAVGQFNINNLEWTK\nDSEPTTSILTITSNVVYGK\nNGNGTIDSGDKYIYKKPAGDVLMGLTSK\nSGLEGAEVDVQVGELYALR\nYLYPLPYEYYTDLK\nFSPIKVETPARPANQQDVIQLVTPK\nALEATQNAISGITASGLDGVTDAASWSK\nADVLHYSVDGLNNFGFR\nSLDQLLHPTFNAEALK\nALDAFISSVTNAMK\nSLFTFYGLADNEEGVSKER\nNLFVAGFIGSPQMN\nSAFNFIHACTPVMMR\nDGISYTFSIVPNALGKDDEVRK\nNEIEDLYTDALQMK\nWENLGALKNDGFELELNSK\nMPMVHDMEAILR\nYIGGGEESYGFLAEDFVR\nAIDREVSCSLHMSHMGCSSKPEALVK\nDALLENCTVNAEGEINFADK\nDNFMAGFIAGTLEK\nMPMVHDMEAILR\nAFAGADTLATSYALATAIR\nVVASAWLGQVDENFQPLK\nELLSEYDFPGDDTPIIQGSALK\nLPCNAQASDPGIVLSTEVFESGYTAER\nALGSSVDGDDSGDNFVSWTNAGAINTALDGK\nNPLEYPDFLEVQLK\nISAFDVVLPEGIPYK\nNNTCNVLEIYDGLDDLTAR\nIDQPENGIEIIFSDPVSNTQDLK\nSEEQITPNNGSYSADSIQVLEGLEAVR\nGEGLTFYGPEEALIAYNEGK\nAAALQPGEVLLLENLR\nELGLNSETAVVFNLTEK\nFAGALDTYTIEAMMQDGK\nGLASNLDDLEVYGFDDGYK\nGRHEELLELDGYYKR\nALNLDAIHDTVHEMCKDEAR\nLLDNAAADLAAISGQKPLITK\nHFPGHGNVATDSHTGLPSVPATKEELYK\nQMFGAEGYEVVAINDLTDPK\nALENAESIYDGNVPQDEVDLAKEALEK\nYDTMHGQFDGTIEADVENSK\nLGIPTALTNDANAAAIGEMTYGAAR\nQLIDVIGDRDFSVNVISK\nANYSELFPSDEESADRWFK\nSGIMCTIHAYTGDQMTLDGPQRK\nLSILDETDSGLDIDALR\nIILAYEPVWAIGTGK\nAIEVFSGSPWEAEIIK\nALADTDATTIIGGGDSAAAVNILGYGDK\nLGDYAITEAGFGADLGAEK\nESDAILREEFQIAGLDKK\nVLRPGMYEYEVVAEMNR\nVTFDSGILFTTGNATLSAAAK\nVINLDKESEPDIWNAIKR\nFESLAHGLIQACLEPCKK\nLLCDAGLIKDSTADYYCFDYGR\nFFDIGTDHYYYDDYANETGMNEVAER\nPMVHDMEAILR\nSSPYGTVEDPFHPAELAFGAR\nATQDFLWGFVR\nINLDKESEPDIWNAIKR\nVTVVSGTDGLKDYSVVVGSFGVK\nASINYDADFSEFPETVPAVQNFEK\nTFTQDDAHIYMTPDQIEGEIIR\nSFNNIDPEDIESFTVLK\nGDAVSYIEEHAK\nNLDAIHDTVHEMCKDEAR\nMPMVHDMEAILR\nSKEIVDISGLTHGIGWCAPQQGACK\nMGAEAIYDLLAR\nHVVTQDLDKDGTDSLWYEYIPEQSK\nGSLPIALDEVITDGHKR\nVINLDKESEPDIWNAIKR\nSKEIVDISGLTHGIGWCAPQQGACK\nELLSEYDFPGDDTPIIQGSALK\nQMFGAEGYEVVAINDLTDPK\nTLVCLKPCDTYSFNQLIK\nSLEEGQFITAGQCITYILPDTQK\nIMNWVVEEFKK\nTMKTELDLVEGMQFDR\nEYCTDVNVIPIDSIYTPIR\nDALLENCTVNAEGEINFADK\nNEIEDLYTDALQMK\nNALDEAGYTEVETPILQSIAGGASAR\nSANTAQNAEFSFDILYNHPTIK\nHKDNADFALIGIDRDEPLEK\nIGTVGDAVSYIEEHAK\nSKEIVDISGLTHGIGWCAPQQGACK\nGFGMEVYAYDAFCPK\nQFHFVDSEHEVNNYLKDGK\nPATYAEICAAMKEASEGELK\nEIDIDSLTFYPLNK\nIGTVGDAVSYIEEHAK\nLGISVYPDKSPKEEVYAYMEK\nNLDKESEPDIWNAIKR\nLTQWDKGQQFIMEANENYYGEQPAIKK\nADVLHYSVDGLNNFGFR\nSGIMCTIHAYTGDQMTLDGPQRK\nSIGITSEDYITDKVSNVDIFEK\nHIIECVEVGADVATCPLSAIK\nEGESMYTFYLPEWK\nNLNLIDLGEIAVNK\nIVVNKEELEELLR\nLPGFPIVLHGSSSVPEEEVETINK\nFAELLGEVLTDSTKK\nLEVTIPTEYVLLR\nIILAYEPVWAIGTGK\nEQFQYIPFSGLEMDEYSR\nVCELADIPPVLHMGSCVDISR\nNNTCNVLEIYDGLDDLTAR\nEYCTDVNVIPIDSIYTPIR\nDALLENCTVNAEGEINFADK\nALIEAIQPLPFYR\nTVAPSLGVLDKLPIGETVK\nELGVNVALSEVWAK\nALNLDAIHDTVHEMCKDEAR\nCLFGTYQKDEGNIFLEGR\nFHFLPDLR\nSGIMCTIHAYTGDQMTLDGPQR\nTKDFNWNTDFIFSNAK\nATVEIVAEGDDEKDVIASIAK\nTMKTELDLVEGMQFDR\nSLDQLLHPTFNAEALK\nSALPNFVDMKDFVAPSPTTNR\nIIGIDLGTTNSCVGVMEGGQPVVIANAEGAR\nDGISYTFSIVPNALGKDDEVRK\nDAPNSYEQPKEYMVEK\nLPPFCHFTPEDWKEK\nNVLDDLAYIPIK\nAKEQLEAGATYLDVNIGPAENDGEDLMK\nWAEADIVVYIGCGER\nLGSNSLAELVVFGR\nVQLVGFGTFEVSER\nAAALQPGEVLLLENLR\nIPDGPTTPEVAYQMVKDETFAQTQPR\nEVPDAPHETLLVIDATTGQNGVSQAVEFSK\nQLTPHPWDALDTDLKVGDK\nAKEGHYAVGQFNINNLEWTK\nSYVDEVIESVVK\nYLYPLPYEYYTDLK\nFESLAHGLIQACLEPCKK\nTEFIIFDGQIAYR\nALADTDATTIIGGGDSAAAVNILGYGDK\nAEGSYILPDNVPSNEFLNLEGDKISTSR\nHGVEGIVFSSSCTVYGQPDELPVTEKAPIK\nSGDLDPAVLEFICGK\nMEIILKEDIVNLGYK\nCPACDHPQAHFEVNTFFLG\nDSEPTTSILTITSNVVYGK\nGGDGNYGYNAATEEYGNMIDMGILDPTK\nSLDQLLHPTFNAEALK\nEVSDGVIAPDYTPEALEILK\nIIEVAINEMTAITGQK\nWENLGALKNDGFELELNSK\nMPMVHDMEAILR\nELLSEYDFPGDDTPIIQGSALK\nYIGGGEESYGFLAEDFVR\nAIDREVSCSLHMSHMGCSSKPEALVK\nDNFMAGFIAGTLEK\nALGSSVDGDDSGDNFVSWTNAGAINTALDGK\nMPMVHDMEAILR\nLGATIIYVTHDQTEAMTLGTR\nAFAGADTLATSYALATAIR\nNPLEYPDFLEVQLK\nELGLNSETAVVFNLTEK\nAFAGADTLATSYALATAIR\nLPCNAQASDPGIVLSTEVFESGYTAER\nAAALQPGEVLLLENLR\nISAFDVVLPEGIPYK\nALEATQNAISGITASGLDGVTDAASWSK\nNNTCNVLEIYDGLDDLTAR\nALNLDAIHDTVHEMCKDEAR\nATVEIVAEGDDEKDVIASIAK\nSAFNFIHACTPVMMR\nIVVNKEELEELLR\nFSPIKVETPARPANQQDVIQLVTPK\nEIGVEWVILGHSER\nQVYENQGHMYENILIPITDGKR\nIILAYEPVWAIGTGK\nLLDNAAADLAAISGQKPLITK\nQMFGAEGYEVVAINDLTDPK\nHFPGHGNVATDSHTGLPSVPATKEELYK\nALENAESIYDGNVPQDEVDLAKEALEK\nYDTMHGQFDGTIEADVENSK\nVTDQGVTITAPTEAGVFYGIQTLR\nISNIEVSAYASPDGGVSLNTTLAENR\nNLFVAGFIGSPQMN\nVINLDKESEPDIWNAIKR\nAFDQADWNTEVDQYVAAVQGNK\nAIEVFSGSPWEAEIIK\nVTFDSGILFTTGNATLSAAAK\nLTQWDKGQQFIMEANENYYGEQPAIKK\nLGDYAITEAGFGADLGAEK\nLLCDAGLIKDSTADYYCFDYGR\nALDAFISSVTNAMK\nWENLGALKNDGFELELNSK\nTTLTAAITTVLAK\nLKLEVISTDFGLTTK\nWELYIPQELAYGSR\nATQDFLWGFVR\nINLDKESEPDIWNAIKR\nMPMVHDMEAILR\nVTVVSGTDGLKDYSVVVGSFGVK\nALDAFISSVTNAMK\nVENYKELGLNSETAVVFNLTEK\nPMVHDMEAILR\nFFDIGTDHYYYDDYANETGMNEVAER\nVLRPGMYEYEVVAEMNR\nVINLDKESEPDIWNAIKR\nLGIPTALTNDANAAAIGEMTYGAAR\nASINYDADFSEFPETVPAVQNFEK\nQSGGQAGPTPFFFFDYSQK\nKLDKDHYTIETWQNFEK\nNLDAIHDTVHEMCKDEAR\nADVLHYSVDGLNNFGFR\nSKEIVDISGLTHGIGWCAPQQGACK\nQMFGAEGYEVVAINDLTDPK\nGASVVEVLQNCVIFNDGTHASVATK\nIGTVGDAVSYIEEHAK\nTLVCLKPCDTYSFNQLIK\nSKEIVDISGLTHGIGWCAPQQGACK\nTMKTELDLVEGMQFDR\nIMNWVVEEFKK\nHKDNADFALIGIDRDEPLEK\nEIKPHQIFVAGDLADPHGTHR\nDALLENCTVNAEGEINFADK\nEYCTDVNVIPIDSIYTPIR\nGVENVHFDELGEIELASGETRR\nIGTVGDAVSYIEEHAK\nWELYIPQELAYGSR\nLGISVYPDKSPKEEVYAYMEK\nNLDKESEPDIWNAIKR\nSLEEGQFITAGQCITYILPDTQK\nSANTAQNAEFSFDILYNHPTIK\nNALDEAGYTEVETPILQSIAGGASAR\nFCTTEGIENVIPLSDFR\nSFNNIDPEDIESFTVLK\nLTQWDKGQQFIMEANENYYGEQPAIKK\nLPGFPIVLHGSSSVPEEEVETINK\nADVLHYSVDGLNNFGFR\nSGIMCTIHAYTGDQMTLDGPQRK\nHIIECVEVGADVATCPLSAIK\nVESGVLHVSEEVEIVGIKEETR\nNEIEDLYTDALQMK\nEGESMYTFYLPEWK\nIDQPENGIEIIFSDPVSNTQDLK\nSEEQITPNNGSYSADSIQVLEGLEAVR\nVCELADIPPVLHMGSCVDISR\nNNTCNVLEIYDGLDDLTAR\nEYCTDVNVIPIDSIYTPIR\nSIGITSEDYITDKVSNVDIFEK\nALIEAIQPLPFYR\nDALLENCTVNAEGEINFADK\nLFLDGTAAIGFVK\nIIEVAINEMTAITGQK\nEVSDGVIAPDYTPEALEILK\nDALLENCTVNAEGEINFADK\nELLSEYDFPGDDTPIIQGSALK\nCLFGTYQKDEGNIFLEGR\nALNLDAIHDTVHEMCKDEAR\nTFTQDDAHIYMTPDQIEGEIIR\nIILAYEPVWAIGTGK\nHVVTQDLDKDGTDSLWYEYIPEQSK\nGLASNLDDLEVYGFDDGYK\nAIASHALNIFGDHSDVYACR\nHVVTQDLDKDGTDSLWYEYIPEQSK\nSALPNFVDMKDFVAPSPTTNR\nLPPFCHFTPEDWKEK\nMGAEAIYDLLAR\nFHFLPDLR\nDGISYTFSIVPNALGKDDEVRK\nVVASAWLGQVDENFQPLK\nNLNLIDLGEIAVNK\nIPDGPTTPEVAYQMVKDETFAQTQPR\nEVPDAPHETLLVIDATTGQNGVSQAVEFSK\nIVVNKEELEELLR\nTFTQDDAHIYMTPDQIEGEIIR\nNVLDDLAYIPIK\nSGIMCTIHAYTGDQMTLDGPQR\nSLDQLLHPTFNAEALK\nVQLVGFGTFEVSER\nVCELADIPPVLHMGSCVDISR\nTEFIIFDGQIAYR\nAKEGHYAVGQFNINNLEWTK\nTVAPSLGVLDKLPIGETVK\nSLFTFYGLADNEEGVSKER\nYHVEVVCTTDDPIDSLEYHIQTR\nYALGDTVTAGEDSITVDGK\nYHVEVVCTTDDPIDSLEYHIQTR\nEVSDGVIAPDYTPEALEILK\nHGVEGIVFSSSCTVYGQPDELPVTEKAPIK\nILLCEDDENLGMLLR\nSLDQLLHPTFNAEALK\nMNVRDNEVFTPIDLINAK\nGGDGNYGYNAATEEYGNMIDMGILDPTK\nLGSNSLAELVVFGR\nELGVNVALSEVWAK\nWENLGALKNDGFELELNSK\nMPMVHDMEAILR\nYIGGGEESYGFLAEDFVR\nELLSEYDFPGDDTPIIQGSALK\nAIDREVSCSLHMSHMGCSSKPEALVK\nAEGSYILPDNVPSNEFLNLEGDKISTSR\nMEIILKEDIVNLGYK\nVAIDFNPAYNDQVKEEFKPLKK\nLPCNAQASDPGIVLSTEVFESGYTAER\nNPLEYPDFLEVQLK\nDNFMAGFIAGTLEK\nAAALQPGEVLLLENLR\nELGLNSETAVVFNLTEK\nALGSSVDGDDSGDNFVSWTNAGAINTALDGK\nAFAGADTLATSYALATAIR\nYLYPLPYEYYTDLK\nLGATIIYVTHDQTEAMTLGTR\nALNLDAIHDTVHEMCKDEAR\nVGELSFEGLELISAK\nMPMVHDMEAILR\nHIDGGVETVEGPLPIVITVNGSAAPCRPR\nWAEADIVVYIGCGER\nNNTCNVLEIYDGLDDLTAR\nIIEVAINEMTAITGQK\nLLDNAAADLAAISGQKPLITK\nQMFGAEGYEVVAINDLTDPK\nFESLAHGLIQACLEPCKK\nQVYENQGHMYENILIPITDGKR\nSGLEGAEVDVQVGELYALR\nIVVNKEELEELLR\nIIGIDLGTTNSCVGVMEGGQPVVIANAEGAR\nDSEPTTSILTITSNVVYGK\nVINLDKESEPDIWNAIKR\nHFPGHGNVATDSHTGLPSVPATKEELYK\nVTDQGVTITAPTEAGVFYGIQTLR\nAFAGADTLATSYALATAIR\nLCVRPTSETLFCDLYAR\nQLIDVIGDRDFSVNVISK\nQGLNFEVYQQFTGK\nATVEIVAEGDDEKDVIASIAK\nNLFVAGFIGSPQMN\nIILAYEPVWAIGTGK\nLLCDAGLIKDSTADYYCFDYGR\nYDTMHGQFDGTIEADVENSK\nISNIEVSAYASPDGGVSLNTTLAENR\nAFDQADWNTEVDQYVAAVQGNK\nGYIVPGLGDAGDRLFGTD\nFAELLGEVLTDSTKK\nATQDFLWGFVR\nINLDKESEPDIWNAIKR\nISAFDVVLPEGIPYK\nLGATIIYVTHDQTEAMTLGTR\nNNTCNVLEIYDGLDDLTAR\nLTQWDKGQQFIMEANENYYGEQPAIKK\nVTFDSGILFTTGNATLSAAAK\nNYPAELTYTVTQNKPVTLTAADGTVINDSYTGNYTCDNTVINAETAK\nLGDYAITEAGFGADLGAEK\nVINLDKESEPDIWNAIKR\nFFDIGTDHYYYDDYANETGMNEVAER\nVENYKELGLNSETAVVFNLTEK\nALDAFISSVTNAMK\nEIGVEWVILGHSER\nMPMVHDMEAILR\nVGNETCNSVGPWGSDYYMGVWSNSSALPTK\nMQPVEFAFMPGFK\nGDAVSYIEEHAK\nVLRPGMYEYEVVAEMNR\nQSGGQAGPTPFFFFDYSQK\nNLDAIHDTVHEMCKDEAR\nETGKLPLVLHGGTGIPEDMIK\nSKEIVDISGLTHGIGWCAPQQGACK\nIGTVGDAVSYIEEHAK\nLGISVYPDKSPKEEVYAYMEK\nSKEIVDISGLTHGIGWCAPQQGACK\nNLDKESEPDIWNAIKR\nTLVCLKPCDTYSFNQLIK\nQMFGAEGYEVVAINDLTDPK\nIGTVGDAVSYIEEHAK\nEIKPHQIFVAGDLADPHGTHR\nTMKTELDLVEGMQFDR\nHKDNADFALIGIDRDEPLEK\nGVENVHFDELGEIELASGETRR\nLPGFPIVLHGSSSVPEEEVETINK\nLTQWDKGQQFIMEANENYYGEQPAIKK\nFCTTEGIENVIPLSDFR\nDALLENCTVNAEGEINFADK\nIMNWVVEEFKK\nNALDEAGYTEVETPILQSIAGGASAR\nKLDKDHYTIETWQNFEK\nLGIPTALTNDANAAAIGEMTYGAAR\nPATYAEICAAMKEASEGELK\nVCELADIPPVLHMGSCVDISR\nNNTCNVLEIYDGLDDLTAR\nSGIMCTIHAYTGDQMTLDGPQRK\nDLPDTWDVAGFIQK\nWELYIPQELAYGSR\nADVLHYSVDGLNNFGFR\nVESGVLHVSEEVEIVGIKEETR\nVTVVSGTDGLKDYSVVVGSFGVK\nEYCTDVNVIPIDSIYTPIR\nAKEGHYAVGQFNINNLEWTK\nSIGITSEDYITDKVSNVDIFEK\nSANTAQNAEFSFDILYNHPTIK\nDALLENCTVNAEGEINFADK\nALIEAIQPLPFYR\nVESGVLHVSEEVEIVGIKEETR\nIDQPENGIEIIFSDPVSNTQDLK\nHIIECVEVGADVATCPLSAIK\nEGESMYTFYLPEWK\nTKDFNWNTDFIFSNAK\nDALLENCTVNAEGEINFADK\nALNLDAIHDTVHEMCKDEAR\nELLSEYDFPGDDTPIIQGSALK\nEVSDGVIAPDYTPEALEILK\nIIGIDLGTTNSCVGVMEGGQPVVIANAEGAR\nNEIEDLYTDALQMK\nFSPIKVETPARPANQQDVIQLVTPK\nIILAYEPVWAIGTGK\nTKLETMKDMEIINEPITIK\nIPDGPTTPEVAYQMVKDETFAQTQPR\nSALPNFVDMKDFVAPSPTTNR\nIVVNKEELEELLR\nCLFGTYQKDEGNIFLEGR\nMGAEAIYDLLAR\nNLNLIDLGEIAVNK\nSCIDSGFSSVMIDGSHLPYEENVALTK\nLPPFCHFTPEDWKEK\nSIECVEYPELGMEAIWK\nNVLDDLAYIPIK\nSLEEGQFITAGQCITYILPDTQK\nANYSELFPSDEESADRWFK\nDGISYTFSIVPNALGKDDEVRK\nLEVTIPTEYVLLR\nQILEIISQNAR\nAINVEEMTASIYQYGEAVPAK\nFHFLPDLR\nETGKLPLVLHGGTGIPEDMIK\nVEMTGGYSGWQPNVESPILHAMK\nAKEGHYAVGQFNINNLEWTK\nGASVVEVLQNCVIFNDGTHASVATK\nHVVTQDLDKDGTDSLWYEYIPEQSK\nSGIMCTIHAYTGDQMTLDGPQR\nVMFFGIPDEKDEVGSQAYAENGIVQR\nSGVTHFTAKTEEEGLALIR\nHVVTQDLDKDGTDSLWYEYIPEQSK\nTMKTELDLVEGMQFDR\nWENLGALKNDGFELELNSK\nMPMVHDMEAILR\nSLDQLLHPTFNAEALK\nYIGGGEESYGFLAEDFVR\nHGVEGIVFSSSCTVYGQPDELPVTEKAPIK\nEVSDGVIAPDYTPEALEILK\nYHVEVVCTTDDPIDSLEYHIQTR\nGKIIGIDLGTTNSCVGVMEGGQPVVIANAEGAR\nDNFMAGFIAGTLEK\nAIDREVSCSLHMSHMGCSSKPEALVK\nLPCNAQASDPGIVLSTEVFESGYTAER\nNPLEYPDFLEVQLK\nELLSEYDFPGDDTPIIQGSALK\nEVPDAPHETLLVIDATTGQNGVSQAVEFSK\nVQLVGFGTFEVSER\nALNLDAIHDTVHEMCKDEAR\nAAALQPGEVLLLENLR\nAFAGADTLATSYALATAIR\nAEGSYILPDNVPSNEFLNLEGDKISTSR\nMPMVHDMEAILR\nMEIILKEDIVNLGYK\nLLDNAAADLAAISGQKPLITK\nQMFGAEGYEVVAINDLTDPK\nELGLNSETAVVFNLTEK\nQVYENQGHMYENILIPITDGKR\nWAEADIVVYIGCGER\nLGSNSLAELVVFGR\nRLTDGVIEGEDYPNHVGVDFYHR\nNAANGDNHIYGEYLINAQGEDVVAGIR\nVINLDKESEPDIWNAIKR\nIIGIDLGTTNSCVGVMEGGQPVVIANAEGAR\nALGSSVDGDDSGDNFVSWTNAGAINTALDGK\nIVVNKEELEELLR\nELGLNSETAVVFNLTEK\nHFPGHGNVATDSHTGLPSVPATKEELYK\nALENAESIYDGNVPQDEVDLAKEALEK\nLCVRPTSETLFCDLYAR\nSGLEGAEVDVQVGELYALR\nMGAEAIYDLLAR\nDSEPTTSILTITSNVVYGK\nNLFVAGFIGSPQMN\nNLTCIFVDHGMLR\nLLCDAGLIKDSTADYYCFDYGR\nAAALQPGEVLLLENLR\nNNINSPEAVSAMEACATLEGVLK\nNNTCNVLEIYDGLDDLTAR\nVINLDKESEPDIWNAIKR\nLTQWDKGQQFIMEANENYYGEQPAIKK\nFFDIGTDHYYYDDYANETGMNEVAER\nVENYKELGLNSETAVVFNLTEK\nYDTMHGQFDGTIEADVENSK\nLGATIIYVTHDQTEAMTLGTR\nATQDFLWGFVR\nQLIDVIGDRDFSVNVISK\nLNHNELLTYPNSYDQVMFGTVK\nAKEGHYAVGQFNINNLEWTK\nLWAQEQHRMIR\nLYAIQFHPEVLHTEYGTK\nNGNGTIDSGDKYIYKKPAGDVLMGLTSK\nFGVPFVGEPATFTGYYK\nTEFIIFDGQIAYR\nISAFDVVLPEGIPYK\nSDAQQIDEVVVTAMGIK\nVTFDSGILFTTGNATLSAAAK\nATVEIVAEGDDEKDVIASIAK\nAFDQADWNTEVDQYVAAVQGNK\nIVVNKEELEELLR\nTVAPSLGVLDKLPIGETVK\nSAFNFIHACTPVMMR\nDSDAAVLGASALAWELK\nHLIDSTGIVDEPVLDKLK\nAFAGADTLATSYALATAIR\nFGVPFVGEPATFTGYYK\nNYPAELTYTVTQNKPVTLTAADGTVINDSYTGNYTCDNTVINAETAK\nRLDIPQGEEHLYPYDKVTVVGTDR\nVGNETCNSVGPWGSDYYMGVWSNSSALPTK\nQSGGQAGPTPFFFFDYSQK\nIGTVGDAVSYIEEHAK\nLPGFPIVLHGSSSVPEEEVETINK\nLTQWDKGQQFIMEANENYYGEQPAIKK\nSKEIVDISGLTHGIGWCAPQQGACK\nTVHVSTYQAASGAGAAAMDELYEQYR\nIILAYEPVWAIGTGK\nQMFGAEGYEVVAINDLTDPK\nLGISVYPDKSPKEEVYAYMEK\nSKEIVDISGLTHGIGWCAPQQGACK\nIGTVGDAVSYIEEHAK\nHKDNADFALIGIDRDEPLEK\nLGIPTALTNDANAAAIGEMTYGAAR\nTLVCLKPCDTYSFNQLIK\nEIGVEWVILGHSER\nIMNWVVEEFKK\nKLDKDHYTIETWQNFEK\nETGKLPLVLHGGTGIPEDMIK\nVCELADIPPVLHMGSCVDISR\nNNTCNVLEIYDGLDDLTAR\nWELYIPQELAYGSR\nTLLSYIPQNNLEEAPYVDCTDPIDR\nVESGVLHVSEEVEIVGIKEETR\nYLYPLPYEYYTDLK\nAKEGHYAVGQFNINNLEWTK\nEGESMYTFYLPEWK\nSGIMCTIHAYTGDQMTLDGPQRK\nVLRPGMYEYEVVAEMNR\nSIGITSEDYITDKVSNVDIFEK\nDLPDTWDVAGFIQK\nADVLHYSVDGLNNFGFR\nSANTAQNAEFSFDILYNHPTIK\nDALLENCTVNAEGEINFADK\nALIEAIQPLPFYR\nDALLENCTVNAEGEINFADK\nIDQPENGIEIIFSDPVSNTQDLK\nVTVVSGTDGLKDYSVVVGSFGVK\nFAELLGEVLTDSTKK\nYCTIAGEALNPAVFETFKK\nLSEVYLIAAEAALK\nDALLENCTVNAEGEINFADK\nIIGIDLGTTNSCVGVMEGGQPVVIANAEGAR\nALNLDAIHDTVHEMCKDEAR\nNEIEDLYTDALQMK\nELGVNVALSEVWAK\nGYFQVNLECYDVNGGLIR\nIPDGPTTPEVAYQMVKDETFAQTQPR\nSALPNFVDMKDFVAPSPTTNR\nCLFGTYQKDEGNIFLEGR\nPATYAEICAAMKEASEGELK\nVGDTVEVYIENQEDKKGQLVLSHR\nIILAYEPVWAIGTGK\nSQLSELASNLL\nANYSELFPSDEESADRWFK\nNVLDDLAYIPIK\nEGESMYTFYLPEWK\nVTDQGVTITAPTEAGVFYGIQTLRK\nFHFLPDLR\nIIEVAINEMTAITGQK\nDGISYTFSIVPNALGKDDEVRK\nMPMVHDMEAILR\nIIEVAINEMTAITGQK\nVLALSENQTALLTAAQFDQNYNGQSSYIAK\nGFGMEVYAYDAFCPK\nNALDEAGYTEVETPILQSIAGGASAR\nWENLGALKNDGFELELNSK\nMPMVHDMEAILR\nYIGGGEESYGFLAEDFVR\nDNFMAGFIAGTLEK\nSLDQLLHPTFNAEALK\nHGVEGIVFSSSCTVYGQPDELPVTEKAPIK\nSLEEGQFITAGQCITYILPDTQK\nISNIEVSAYASPDGGVSLNTTLAENR\nEVSDGVIAPDYTPEALEILK\nTKLETMKDMEIINEPITIK\nTKDFNWNTDFIFSNAK\nGYIVPGLGDAGDRLFGTD\nNPLEYPDFLEVQLK\nELLSEYDFPGDDTPIIQGSALK\nVMFFGIPDEKDEVGSQAYAENGIVQR\nAKEQLEAGATYLDVNIGPAENDGEDLMK\nLPPFCHFTPEDWKEK\nALNLDAIHDTVHEMCKDEAR\nLLDNAAADLAAISGQKPLITK\nQMFGAEGYEVVAINDLTDPK\nMPMVHDMEAILR\nAFAGADTLATSYALATAIR\nGKIIGIDLGTTNSCVGVMEGGQPVVIANAEGAR\nYFKDIEAGHLDPESLIK\nVINLDKESEPDIWNAIKR\nIIGIDLGTTNSCVGVMEGGQPVVIANAEGAR\nAAALQPGEVLLLENLR\nLPCNAQASDPGIVLSTEVFESGYTAER\nELGLNSETAVVFNLTEK\nAIVVPQTAAFTLAVTTSDNNTLMQK\nSCIDSGFSSVMIDGSHLPYEENVALTK\nINLDKESEPDIWNAIKR\nFSPIKVETPARPANQQDVIQLVTPK\nHFPGHGNVATDSHTGLPSVPATKEELYK\nLGSNSLAELVVFGR\nALENAESIYDGNVPQDEVDLAKEALEK\nNMVTGAAQMDGAIIVCAATDGPMPQTR\nSGIMCTIHAYTGDQMTLDGPQR\nETGKLPLVLHGGTGIPEDMIK\nLSEVYLIAAEAALK\nMLGAGDVGYTLPAEFVYPK\nLLCDAGLIKDSTADYYCFDYGR\nMGAEAIYDLLAR\nALGSSVDGDDSGDNFVSWTNAGAINTALDGK\nGYIVPGLGDAGDRLFGTD\nLCVRPTSETLFCDLYAR\nNLFVAGFIGSPQMN\nMNVRDNEVFTPIDLINAK\nWILFDETAVSQQLAK\nRYANIGDIIVATVK\nVINLDKESEPDIWNAIKR\nVGELSFEGLELISAK\nVENYKELGLNSETAVVFNLTEK\nYDTMHGQFDGTIEADVENSK\nLTQWDKGQQFIMEANENYYGEQPAIKK\nQVYENQGHMYENILIPITDGKR\nSGLEGAEVDVQVGELYALR\nAKEGHYAVGQFNINNLEWTK\nVLGSDPAAELRDWEALGK\nEVPDAPHETLLVIDATTGQNGVSQAVEFSK\nATQDFLWGFVR\nMEIILKEDIVNLGYK\nQMFGAEGYEVVAINDLTNPK\nRLTDGVIEGEDYPNHVGVDFYHR\nISAFDVVLPEGIPYK\nFFDIGTDHYYYDDYANETGMNEVAER\nVTFDSGILFTTGNATLSAAAK\nLSEHFHILAADNFAK\nHLIDSTGIVDEPVLDKLK\nQELGWEPSLQFEEGLERTVR\nYFKDIEAGHLDPESLIK\nAFAGADTLATSYALATAIR\nFGVPFVGEPATFTGYYK\nALDAFISSVTNAMK\nRLDIPQGEEHLYPYDKVTVVGTDR\nSAFNFIHACTPVMMR\nAFDQADWNTEVDQYVAAVQGNK\nATVEIVAEGDDEKDVIASIAK\nNYPAELTYTVTQNKPVTLTAADGTVINDSYTGNYTCDNTVINAETAK\nFCTTEGIENVIPLSDFR\nSGVTHFTAKTEEEGLALIR\nIGTVGDAVSYIEEHAK\nLPGFPIVLHGSSSVPEEEVETINK\nLTQWDKGQQFIMEANENYYGEQPAIKK\nSKEIVDISGLTHGIGWCAPQQGACK\nFCTTEGIENVIPLSDFR\nIILAYEPVWAIGTGK\nQMFGAEGYEVVAINDLTDPK\nLGISVYPDKSPKEEVYAYMEK\nSKEIVDISGLTHGIGWCAPQQGACK\nHKDNADFALIGIDRDEPLEK\nTMKTELDLVEGMQFDR\nQMFGAEGYEVVAINDLTDPK\nDLPDTWDVAGFIQK\nTVHVSTYQAASGAGAAAMDELYEQYR\nTLVCLKPCDTYSFNQLIK\nWELYIPQELAYGSR\nIGTVGDAVSYIEEHAK\nKLDKDHYTIETWQNFEK\nIMNWVVEEFKK\nVGNETCNSVGPWGSDYYMGVWSNSSALPTK\nVESGVLHVSEEVEIVGIKEETR\nTEFIIFDGQIAYR\nVGNALPMGNMPEGTVIHNIEMQPGKGGQIAR\nAKEGHYAVGQFNINNLEWTK\nAEGSYILPDNVPSNEFLNLEGDKISTSR\nELLSEYDFPGDDTPIIQGSALK\nQSGGQAGPTPFFFFDYSQK\nLAPGVDPNKLVVVPYANPFR\nSIGITSEDYITDKVSNVDIFEK\nALIEAIQPLPFYR\nVLRPGMYEYEVVAEMNR\nDALLENCTVNAEGEINFADK\nVTVVSGTDGLKDYSVVVGSFGVK\nVESGVLHVSEEVEIVGIKEETR\nYLYPLPYEYYTDLK\nVLNIVVEAAAEQDYEEFGKK\nNLNLIDLGEIAVNK\nDALLENCTVNAEGEINFADK\nLSEVYLIAAEAALK\nSANTAQNAEFSFDILYNHPTIK\nEIGVEWVILGHSER\nHIIECVEVGADVATCPLSAIK\nANFEGECSEVGMYLAMAR\nSIECVEYPELGMEAIWK\nALNLDAIHDTVHEMCKDEAR\nFAELLGEVLTDSTKK\nIPDGPTTPEVAYQMVKDETFAQTQPR\nSALPNFVDMKDFVAPSPTTNR\nCLFGTYQKDEGNIFLEGR\nVGDTVEVYIENQEDKKGQLVLSHR\nYCTIAGEALNPAVFETFKK\nGVENVHFDELGEIELASGETRR\nQSQQFLELILAQDSL\nIVVNKEELEELLR\nSQLSELASNLL\nNVLDDLAYIPIK\nFHFLPDLR\nWAEADIVVYIGCGER\nEEGFEELAVKFEGVAK\nQFLSDHYLENASFLK\nEGESMYTFYLPEWK\nIILAYEPVWAIGTGK\nVLALSENQTALLTAAQFDQNYNGQSSYIAK\nEGESMYTFYLPEWK\nYLYPLPYEYYTDLK\nETGKLPLVLHGGTGIPEDMIK\nLGTIPYEVLTSISNR\nWENLGALKNDGFELELNSK\nMPMVHDMEAILR\nYIGGGEESYGFLAEDFVR\nHGVEGIVFSSSCTVYGQPDELPVTEKAPIK\nILLSAYPTTAICEMGEMSSDNTDAYPNR\nKVTEAGVDMIECNFSCPQMTSSAMGSDVGQNPDLVRR\nLGATIIYVTHDQTEAMTLGTR\nNPLEYPDFLEVQLK\nISNIEVSAYASPDGGVSLNTTLAENR\nELLSEYDFPGDDTPIIQGSALK\nTKDFNWNTDFIFSNAK\nMPMVHDMEAILR\nALNLDAIHDTVHEMCKDEAR\nQMFGAEGYEVVAINDLTDPK\nLLDNAAADLAAISGQKPLITK\nAFAGADTLATSYALATAIR\nGKIIGIDLGTTNSCVGVMEGGQPVVIANAEGAR\nMPMVHDMEAILR\nSCIDSGFSSVMIDGSHLPYEENVALTK\nEYCTDVNVIPIDSIYTPIR\nVINLDKESEPDIWNAIKR\nIIGIDLGTTNSCVGVMEGGQPVVIANAEGAR\nELGLNSETAVVFNLTEK\nSLDQLLHPTFNAEALK\nAIVVPQTAAFTLAVTTSDNNTLMQK\nYFKDIEAGHLDPESLIK\nIIEVAINEMTAITGQK\nIIEVAINEMTAITGQK\nSLAPLHNPAHLTGYYAFK\nELGVNVALSEVWAK\nHFPGHGNVATDSHTGLPSVPATKEELYK\nLGSNSLAELVVFGR\nALENAESIYDGNVPQDEVDLAKEALEK\nQVGVPYIVVFMNK\nQIADLQQYLVK\nRSLEEGQFITAGQCITYILPDTQK\nIIGIDLGTTNSCVGVMEGGQPVVIANAEGAR\nPATYAEICAAMKEASEGELK\nLLCDAGLIKDSTADYYCFDYGR\nALGSSVDGDDSGDNFVSWTNAGAINTALDGK\nAAALQPGEVLLLENLR\nGYIVPGLGDAGDRLFGTD\nVTDQGVTITAPTEAGVFYGIQTLRK\nLPPFCHFTPEDWKEK\nTMKTELDLVEGMQFDR\nVENYKELGLNSETAVVFNLTEK\nVINLDKESEPDIWNAIKR\nLPCNAQASDPGIVLSTEVFESGYTAER\nLTQWDKGQQFIMEANENYYGEQPAIKK\nNNINSPEAVSAMEACATLEGVLK\nLSEVYLIAAEAALK\nRYANIGDIIVATVK\nAKEGHYAVGQFNINNLEWTK\nMEIILKEDIVNLGYK\nVLGSDPAAELRDWEALGK\nYDTMHGQFDGTIEADVENSK\nEVPDAPHETLLVIDATTGQNGVSQAVEFSK\nQVYENQGHMYENILIPITDGKR\nRLTDGVIEGEDYPNHVGVDFYHR\nQMFGAEGYEVVAINDLTDPK\nGQVTNMGAVNVMTGVYTGR\nLNHNELLTYPNSYDQVMFGTVK\nYFKDIEAGHLDPESLIK\nFFDIGTDHYYYDDYANETGMNEVAER\nAKEQLEAGATYLDVNIGPAENDGEDLMK\nATQDFLWGFVR\nSGLEGAEVDVQVGELYALR\nADGAEIVPNDAPEIMNLLK\nIGTVGDAVSYIEEHAK\nRLDIPQGEEHLYPYDKVTVVGTDR\nFGVPFVGEPATFTGYYK\nTLLSYIPQNNLEEAPYVDCTDPIDR\nALDAFISSVTNAMK\nSCIDSGFSSVMIDGSHLPYEENVALTK\nMGAEAIYDLLAR\nLSEHFHILAADNFAK\nVTFDSGILFTTGNATLSAAAK\nLPGFPIVLHGSSSVPEEEVETINK\nLTQWDKGQQFIMEANENYYGEQPAIKK\nTVHVSTYQAASGAGAAAMDELYEQYR\nSKEIVDISGLTHGIGWCAPQQGACK\nFCTTEGIENVIPLSDFR\nQMFGAEGYEVVAINDLTDPK\nTLVCLKPCDTYSFNQLIK\nQMFGAEGYEVVAINDLTDPK\nLGISVYPDKSPKEEVYAYMEK\nSKEIVDISGLTHGIGWCAPQQGACK\nDLPDTWDVAGFIQK\nVESGVLHVSEEVEIVGIKEETR\nAFAGADTLATSYALATAIR\nAKEGHYAVGQFNINNLEWTK\nKLDKDHYTIETWQNFEK\nHKDNADFALIGIDRDEPLEK\nVMFFGIPDEKDEVGSQAYAENGIVQR\nIMNWVVEEFKK\nLYAIQFHPEVLHTEYGTK\nHQQGQPLSLPVHVADAFR\nATVEIVAEGDDEKDVIASIAK\nSIGITSEDYITDKVSNVDIFEK\nIGTVGDAVSYIEEHAK\nDALLENCTVNAEGEINFADK\nVLRPGMYEYEVVAEMNR\nTMKTELDLVEGMQFDR\nVGNETCNSVGPWGSDYYMGVWSNSSALPTK\nHLIDSTGIVDEPVLDKLK\nDALLENCTVNAEGEINFADK\nTEFIIFDGQIAYR\nSKYDSVLKDAETEAEVIKK\nVGELSFEGLELISAK\nSANTAQNAEFSFDILYNHPTIK\nAEGSYILPDNVPSNEFLNLEGDKISTSR\nALNLDAIHDTVHEMCKDEAR\nQVSDGVAHIHASFNNTIVTITDR\nGEELPFDPTDATIYYVGPTPAKPGQVIGSAGPTTSGR\nIPDGPTTPEVAYQMVKDETFAQTQPR\nIPDGPTTPEVAYQMVKDETFAQTQPR\nSQLSELASNLL\nVGDTVEVYIENQEDKKGQLVLSHR\nIILAYEPVWAIGTGK\nLSEVYLIAAEAALK\nSALPNFVDMKDFVAPSPTTNR\nISAFDVVLPEGIPYK\nEIGVEWVILGHSER\nNGNFFIDEYDENNEVYMGPNIKPVPR\nAAALQPGEVLLLENLR\nCLFGTYQKDEGNIFLEGR\nNVLDDLAYIPIK\nANYSELFPSDEESADRWFK\nVLNIVVEAAAEQDYEEFGKK\nQSGGQAGPTPFFFFDYSQK\nGFGMEVYAYDAFCPK\nVTVVSGTDGLKDYSVVVGSFGVK\nGNPTVEVDVVLESGIMGR\nEGESMYTFYLPEWK\nIILAYEPVWAIGTGK\nNYPAELTYTVTQNKPVTLTAADGTVINDSYTGNYTCDNTVINAETAK\nWENLGALKNDGFELELNSK\nMPMVHDMEAILR\nDNFMAGFIAGTLEK\nYIGGGEESYGFLAEDFVR\nYCTIAGEALNPAVFETFKK\nEGESMYTFYLPEWK\nFCTTEGIENVIPLSDFR\nELLSEYDFPGDDTPIIQGSALK\nACELQYAINEIIYK\nHGVEGIVFSSSCTVYGQPDELPVTEKAPIK\nTKDFNWNTDFIFSNAK\nQFLSDHYLENASFLK\nGVENVHFDELGEIELASGETRR\nFHFLPDLR\nALNLDAIHDTVHEMCKDEAR\nGKIIGIDLGTTNSCVGVMEGGQPVVIANAEGAR\nLLDNAAADLAAISGQKPLITK\nIVVNKEELEELLR\nQMFGAEGYEVVAINDLTDPK\nMPMVHDMEAILR\nIVVNKEELEELLR\nELGLNSETAVVFNLTEK\nVINLDKESEPDIWNAIKR\nAIVVPQTAAFTLAVTTSDNNTLMQK\nIIGIDLGTTNSCVGVMEGGQPVVIANAEGAR\nSLDQLLHPTFNAEALK\nEEGFEELAVKFEGVAK\nMPMVHDMEAILR\nYFKDIEAGHLDPESLIK\nWAEADIVVYIGCGER\nLAPGVDPNKLVVVPYANPFR\nEYCTDVNVIPIDSIYTPIR\nNFSEEDGIAHFINSSLNK\nHFPGHGNVATDSHTGLPSVPATKEELYK\nALENAESIYDGNVPQDEVDLAKEALEK\nQIADLQQYLVK\nSLAPLHNPAHLTGYYAFK\nYLYPLPYEYYTDLK\nWILFDETAVSQQLAK\nNEIEDLYTDALQMK\nDNDFGVFGSSIVFTR\nLLCDAGLIKDSTADYYCFDYGR\nALGSSVDGDDSGDNFVSWTNAGAINTALDGK\nAAALQPGEVLLLENLR\nVTDQGVTITAPTEAGVFYGIQTLRK\nGYIVPGLGDAGDRLFGTD\nPATYAEICAAMKEASEGELK\nELGVNVALSEVWAK\nLPPFCHFTPEDWKEK\nVENYKELGLNSETAVVFNLTEK\nLPCNAQASDPGIVLSTEVFESGYTAER\nLTQWDKGQQFIMEANENYYGEQPAIKK\nVINLDKESEPDIWNAIKR\nNNINSPEAVSAMEACATLEGVLK\nAKEGHYAVGQFNINNLEWTK\nVLGSDPAAELRDWEALGK\nYDTMHGQFDGTIEADVENSK\nEVPDAPHETLLVIDATTGQNGVSQAVEFSK\nRLTDGVIEGEDYPNHVGVDFYHR\nILLSAYPTTAICEMGEMSSDNTDAYPNR\nDNDFGVFGSSIVFTR\nKLDKDHYTIETWQNFEK\nSAFNFIHACTPVMMR\nFFDIGTDHYYYDDYANETGMNEVAER\nLNHNELLTYPNSYDQVMFGTVK\nQMFGAEGYEVVAINDLTDPK\nLGATIIYVTHDQTEAMTLGTR\nATQDFLWGFVR\nYFKDIEAGHLDPESLIK\nVLALSENQTALLTAAQFDQNYNGQSSYIAK\nNNINSPEAVSAMEACATLEGVLK\nIGTVGDAVSYIEEHAK\nFGVPFVGEPATFTGYYK\nQVYENQGHMYENILIPITDGKR\nRLDIPQGEEHLYPYDKVTVVGTDR\nMLGAGDVGYTLPAEFVYPK\nSIECVEYPELGMEAIWK\nLSEVYLIAAEAALK\nLPGFPIVLHGSSSVPEEEVETINK\nLTQWDKGQQFIMEANENYYGEQPAIKK\nFCTTEGIENVIPLSDFR\nTVHVSTYQAASGAGAAAMDELYEQYR\nSKEIVDISGLTHGIGWCAPQQGACK\nTLVCLKPCDTYSFNQLIK\nQMFGAEGYEVVAINDLTDPK\nQMFGAEGYEVVAINDLTDPK\nSKEIVDISGLTHGIGWCAPQQGACK\nLGISVYPDKSPKEEVYAYMEK\nWELYIPQELAYGSR\nAKEGHYAVGQFNINNLEWTK\nVDANQAYQWLSQSVNAVK\nHKDNADFALIGIDRDEPLEK\nVESGVLHVSEEVEIVGIKEETR\nDLPDTWDVAGFIQK\nSGIMCTIHAYTGDQMTLDGPQR\nIMNWVVEEFKK\nSIGITSEDYITDKVSNVDIFEK\nSCIDSGFSSVMIDGSHLPYEENVALTK\nVGNALPMGNMPEGTVIHNIEMQPGKGGQIAR\nALIEAIQPLPFYR\nGHNSMLVLRPADAEETTIAWK\nKLDKDHYTIETWQNFEK\nHLIDSTGIVDEPVLDKLK\nDALLENCTVNAEGEINFADK\nTMKTELDLVEGMQFDR\nLSEHFHILAADNFAK\nDALLENCTVNAEGEINFADK\nIGTVGDAVSYIEEHAK\nMGAEAIYDLLAR\nATVEIVAEGDDEKDVIASIAK\nRYANIGDIIVATVK\nSANTAQNAEFSFDILYNHPTIK\nGEELPFDPTDATIYYVGPTPAKPGQVIGSAGPTTSGR\nTEFIIFDGQIAYR\nAFAGADTLATSYALATAIR\nEGDKKPIIIHIEDGSMELR\nQLIDVIGDRDFSVNVISK\nELEIIQIYLPK\nFAELLGEVLTDSTKK\nIPDGPTTPEVAYQMVKDETFAQTQPR\nSQLSELASNLL\nLSEVYLIAAEAALK\nVGDTVEVYIENQEDKKGQLVLSHR\nSALPNFVDMKDFVAPSPTTNR\nDGVITIEEAKGTDTTIGVVEGMQFDR\nISAFDVVLPEGIPYK\nRSLEEGQFITAGQCITYILPDTQK\nEIGVEWVILGHSER\nEIGVEWVILGHSER\nAFDQADWNTEVDQYVAAVQGNK\nNVLDDLAYIPIK\nVLNIVVEAAAEQDYEEFGKK\nCLFGTYQKDEGNIFLEGR\nQVSDGVAHIHASFNNTIVTITDR\nQSGGQAGPTPFFFFDYSQK\nGEELPFDPTDATIYYVGPTPAKPGQVIGSAGPTTSGR\nHVCDQIIEGGFGAFCLTEPGAGSDAGAGTTTAVK\nLCVRPTSETLFCDLYAR\nIPDGPTTPEVAYQMVKDETFAQTQPR\nELLSEYDFPGDDTPIIQGSALK\nLGDYAITEAGFGADLGAEK\nIILAYEPVWAIGTGK\nISNIEVSAYASPDGGVSLNTTLAENR\nNGNFFIDEYDENNEVYMGPNIKPVPR\nVLRPGMYEYEVVAEMNR\nGEGLTFYGPEEALIAYNEGK\nNYPAELTYTVTQNKPVTLTAADGTVINDSYTGNYTCDNTVINAETAK\nWENLGALKNDGFELELNSK\nDNFMAGFIAGTLEK\nYIGGGEESYGFLAEDFVR\nMPMVHDMEAILR\nEGESMYTFYLPEWK\nHIIECVEVGADVATCPLSAIK\nFCTTEGIENVIPLSDFR\nALNLDAIHDTVHEMCKDEAR\nHGVEGIVFSSSCTVYGQPDELPVTEKAPIK\nTLLSYIPQNNLEEAPYVDCTDPIDR\nTKDFNWNTDFIFSNAK\nSDAQQIDEVVVTAMGIK\nQFLSDHYLENASFLK\nKLLKPGFDAICATIK\nIIEVAINEMTAITGQK\nLLDNAAADLAAISGQKPLITK\nGKIIGIDLGTTNSCVGVMEGGQPVVIANAEGAR\nVINLDKESEPDIWNAIKR\nFANGNPSNDIIPGMLEGNVDRNEPFAR\nIIGIDLGTTNSCVGVMEGGQPVVIANAEGAR\nQMFGAEGYEVVAINDLTDPK\nAIVVPQTAAFTLAVTTSDNNTLMQK\nALDAFISSVTNAMK\nYCTIAGEALNPAVFETFKK\nLAPGVDPNKLVVVPYANPFR\nYFKDIEAGHLDPESLIK\nIVVNKEELEELLR\nHFPGHGNVATDSHTGLPSVPATKEELYK\nMPMVHDMEAILR\nMPMVHDMEAILR\nEGYYYFIQFESDAACPAEVER\nLLCDAGLIKDSTADYYCFDYGR\nELGLNSETAVVFNLTEK\nSLDQLLHPTFNAEALK\nYLYPLPYEYYTDLK\nIILAYEPVWAIGTGK\nSLAPLHNPAHLTGYYAFK\nMQPVEFAFMPGFK\nFHFLPDLR\nVTDQGVTITAPTEAGVFYGIQTLRK\nPATYAEICAAMKEASEGELK\nACELQYAINEIIYK\nALGSSVDGDDSGDNFVSWTNAGAINTALDGK\nEEGFEELAVKFEGVAK\nGYIVPGLGDAGDRLFGTD\nLKAEHDLAVIEMGANHPGEIK\nAAGVPIVVAINKIDKEGADPER\nSDAQQIDEVVVTAMGIK\nVENYKELGLNSETAVVFNLTEK\nLPCNAQASDPGIVLSTEVFESGYTAER\nLTQWDKGQQFIMEANENYYGEQPAIKK\nNNINSPEAVSAMEACATLEGVLK\nVGNETCNSVGPWGSDYYMGVWSNSSALPTK\nADVLHYSVDGLNNFGFR\nTIKDYGVNGVLIGEFFMR\nALNLDAIHDTVHEMCKDEAR\nAKEGHYAVGQFNINNLEWTK\nFFDIGTDHYYYDDYANETGMNEVAER\nYDTMHGQFDGTIEADVENSK\nVINLDKESEPDIWNAIKR\nLPPFCHFTPEDWKEK\nNFSEEDGIAHFINSSLNK\nKLDKDHYTIETWQNFEK\nFGVPFVGEPATFTGYYK\nLNHNELLTYPNSYDQVMFGTVK\nAAALQPGEVLLLENLR\nVLGSDPAAELRDWEALGK\nDNDFGVFGSSIVFTR\nYFKDIEAGHLDPESLIK\nRLTDGVIEGEDYPNHVGVDFYHR\nNNINSPEAVSAMEACATLEGVLK\nMLGAGDVGYTLPAEFVYPK\nQMFGAEGYEVVAINDLTDPK\nLGATIIYVTHDQTEAMTLGTR\nMEIILKEDIVNLGYK\nGHNSMLVLRPADAEETTIAWK\nEVPDAPHETLLVIDATTGQNGVSQAVEFSK\nRLDIPQGEEHLYPYDKVTVVGTDR\nGVENVHFDELGEIELASGETRR\nSGIMLTVHAYTGDQMVLDGPHR\nSGIMLTVHAYTGDQMVLDGPHR\nLPGFPIVLHGSSSVPEEEVETINK\nLTQWDKGQQFIMEANENYYGEQPAIKK\nFCTTEGIENVIPLSDFR\nTVHVSTYQAASGAGAAAMDELYEQYR\nQMFGAEGYEVVAINDLTDPK\nSKEIVDISGLTHGIGWCAPQQGACK\nTLVCLKPCDTYSFNQLIK\nQMFGAEGYEVVAINDLTDPK\nAKEGHYAVGQFNINNLEWTK\nSKEIVDISGLTHGIGWCAPQQGACK\nLGISVYPDKSPKEEVYAYMEK\nHKDNADFALIGIDRDEPLEK\nVGELSFEGLELISAK\nSLEEGQFITAGQCITYILPDTQK\nVESGVLHVSEEVEIVGIKEETR\nVDANQAYQWLSQSVNAVK\nVDANQAYQWLSQSVNAVK\nIMNWVVEEFKK\nLSEVYLIAAEAALK\nSIGITSEDYITDKVSNVDIFEK\nSCIDSGFSSVMIDGSHLPYEENVALTK\nAAALQPGEVLLLENLR\nSCIDSGFSSVMIDGSHLPYEENVALTK\nHLIDSTGIVDEPVLDKLK\nALIEAIQPLPFYR\nDLPDTWDVAGFIQK\nDALLENCTVNAEGEINFADK\nTMKTELDLVEGMQFDR\nWILFDETAVSQQLAK\nDALLENCTVNAEGEINFADK\nKLDKDHYTIETWQNFEK\nIGTVGDAVSYIEEHAK\nAILLNSAGSDYYIQEGVLHAATR\nATVEIVAEGDDEKDVIASIAK\nLSEHFHILAADNFAK\nMGAEAIYDLLAR\nTEFIIFDGQIAYR\nAFAGADTLATSYALATAIR\nSANTAQNAEFSFDILYNHPTIK\nGEELPFDPTDATIYYVGPTPAKPGQVIGSAGPTTSGR\nRYANIGDIIVATVK\nLSEHFHILAADNFAK\nIPDGPTTPEVAYQMVKDETFAQTQPR\nLSEVYLIAAEAALK\nVGDTVEVYIENQEDKKGQLVLSHR\nSALPNFVDMKDFVAPSPTTNR\nEGDKKPIIIHIEDGSMELR\nCLFGTYQKDEGNIFLEGR\nGEELPFDPTDATIYYVGPTPAKPGQVIGSAGPTTSGR\nILLSAYPTTAICEMGEMSSDNTDAYPNR\nALADTDATTIIGGGDSAAAVNILGYGDK\nEIGVEWVILGHSER\nTYLCDGGTGEQFDQAATVGVTYMLK\nNVLDDLAYIPIK\nQSGGQAGPTPFFFFDYSQK\nELEIIQIYLPK\nASYQSDVTELPIAIPGVDIK\nELLSEYDFPGDDTPIIQGSALK\nLYAIQFHPEVLHTEYGTK\nETGKLPLVLHGGTGIPEDMIK\nNGNFFIDEYDENNEVYMGPNIKPVPR\nIILAYEPVWAIGTGK\nVLRPGMYEYEVVAEMNR\nNVLDDLAYIPIK\nVLNIVVEAAAEQDYEEFGKK\nIPDGPTTPEVAYQMVKDETFAQTQPR\nYIGGGEESYGFLAEDFVR\nDNFMAGFIAGTLEK\nWENLGALKNDGFELELNSK\nQMFGAEGYEVVAINDLTDPK\nMPMVHDMEAILR\nAKGGTEVSFGEYGLQATEGAWITSR\nVGNALPMGNMPEGTVIHNIEMQPGKGGQIAR\nALNLDAIHDTVHEMCKDEAR\nAFQELNAIDVL\nFCTTEGIENVIPLSDFR\nHGVEGIVFSSSCTVYGQPDELPVTEKAPIK\nRSLEEGQFITAGQCITYILPDTQK\nISAFDVVLPEGIPYK\nLGDYAITEAGFGADLGAEK\nLLDNAAADLAAISGQKPLITK\nGKIIGIDLGTTNSCVGVMEGGQPVVIANAEGAR\nVINLDKESEPDIWNAIKR\nQMFGAEGYEVVAINDLTDPK\nLAPGVDPNKLVVVPYANPFR\nALDAFISSVTNAMK\nADWPSVVLEPGQTYNSECIFK\nLGSNSLAELVVFGR\nYFKDIEAGHLDPESLIK\nHFPGHGNVATDSHTGLPSVPATKEELYK\nEGESMYTFYLPEWK\nQFLSDHYLENASFLK\nYCTIAGEALNPAVFETFKK\nSIECVEYPELGMEAIWK\nIMIDPELAGVQIEHKVEEAPATTTK\nLLCDAGLIKDSTADYYCFDYGR\nELGLNSETAVVFNLTEK\nVTDQGVTITAPTEAGVFYGIQTLRK\nIIGIDLGTTNSCVGVMEGGQPVVIANAEGAR\nNPLEYPDFLEVQLK\nQVSDGVAHIHASFNNTIVTITDR\nVTFDSGILFTTGNATLSAAAK\nMPMVHDMEAILR\nEEGFEELAVKFEGVAK\nALDAFISSVTNAMK\nPATYAEICAAMKEASEGELK\nYLYPLPYEYYTDLK\nSLAPLHNPAHLTGYYAFK\nSLAPLHNPAHLTGYYAFK\nVENYKELGLNSETAVVFNLTEK\nLPCNAQASDPGIVLSTEVFESGYTAER\nLTQWDKGQQFIMEANENYYGEQPAIKK\nNNINSPEAVSAMEACATLEGVLK\nHEKPEVIEQVVNVIK\nSLDQLLHPTFNAEALK\nNKITYIDYKDVELLKR\nAKEGHYAVGQFNINNLEWTK\nFFDIGTDHYYYDDYANETGMNEVAER\nIVVNKEELEELLR\nVINLDKESEPDIWNAIKR\nMELDGYMTVEGTSTAVYNHMNR\nFAELLGEVLTDSTKK\nFGVPFVGEPATFTGYYK\nYFKDIEAGHLDPESLIK\nLNHNELLTYPNSYDQVMFGTVK\nDNDFGVFGSSIVFTR\nVLGSDPAAELRDWEALGK\nYDTMHGQFDGTIEADVENSK\nMKPADASAAEDLLDAEAYKAVVNG\nMEIILKEDIVNLGYK\nEVPDAPHETLLVIDATTGQNGVSQAVEFSK\nKLLKPGFDAICATIK\nKLDKDHYTIETWQNFEK\nGVENVHFDELGEIELASGETRR\nGHNSMLVLRPADAEETTIAWK\nSKYDSVLKDAETEAEVIKK\nTADANDIYSYGFAFTSGDLDGAVK\nADVLHYSVDGLNNFGFR\nSSLVSIADIFR\nLPGFPIVLHGSSSVPEEEVETINK\nLTQWDKGQQFIMEANENYYGEQPAIKK\nFCTTEGIENVIPLSDFR\nTVHVSTYQAASGAGAAAMDELYEQYR\nQMFGAEGYEVVAINDLTDPK\nSKEIVDISGLTHGIGWCAPQQGACK\nTLVCLKPCDTYSFNQLIK\nQMFGAEGYEVVAINDLTDPK\nAKEGHYAVGQFNINNLEWTK\nWELYIPQELAYGSR\nMLGAGDVGYTLPAEFVYPK\nVESGVLHVSEEVEIVGIKEETR\nVDANQAYQWLSQSVNAVK\nLSEVYLIAAEAALK\nWAEADIVVYIGCGER\nNNINSPEAVSAMEACATLEGVLK\nSKEIVDISGLTHGIGWCAPQQGACK\nVTVVSGTDGLKDYSVVVGSFGVK\nSIGITSEDYITDKVSNVDIFEK\nSCIDSGFSSVMIDGSHLPYEENVALTK\nSCIDSGFSSVMIDGSHLPYEENVALTK\nALGSSVDGDDSGDNFVSWTNAGAINTALDGK\nDGVITIEEAKGTDTTIGVVEGMQFDR\nGHNSMLVLRPADAEETTIAWK\nDALLENCTVNAEGEINFADK\nALIEAIQPLPFYR\nNFSEEDGIAHFINSSLNK\nDALLENCTVNAEGEINFADK\nKLDKDHYTIETWQNFEK\nAAALQPGEVLLLENLR\nAILLNSAGSDYYIQEGVLHAATR\nRLDIPQGEEHLYPYDKVTVVGTDR\nTMKTELDLVEGMQFDR\nLGGLPITTICSTHGPVWTENISR\nVMFFGIPDEKDEVGSQAYAENGIVQR\nELGCAHPEIVLHLDHGDTFETCK\nTEFIIFDGQIAYR\nSANTAQNAEFSFDILYNHPTIK\nGEELPFDPTDATIYYVGPTPAKPGQVIGSAGPTTSGR\nAFAGADTLATSYALATAIR\nSKEIVDISGLTHGIGWCAPQQGACK\nHIDGGVETVEGPLPIVITVNGSAAPCRPR\nIPDGPTTPEVAYQMVKDETFAQTQPR\nVGDTVEVYIENQEDKKGQLVLSHR\nLSEVYLIAAEAALK\nSQLSELASNLL\nSALPNFVDMKDFVAPSPTTNR\nCLFGTYQKDEGNIFLEGR\nGEELPFDPTDATIYYVGPTPAKPGQVIGSAGPTTSGR\nRYANIGDIIVATVK\nEIGVEWVILGHSER\nHLIDSTGIVDEPVLDKLK\nELEIIQIYLPK\nMGAEAIYDLLAR\nVYDVQPAATYLQNRPDDFSEWVK\nQAAAALEALPEEWK\nLPPFCHFTPEDWKEK\nSGIMLTVHAYTGDQMVLDGPHR\nIILAYEPVWAIGTGK\nETGKLPLVLHGGTGIPEDMIK\nVGELSFEGLELISAK\nVLNIVVEAAAEQDYEEFGKK\nYGFIYVDREEFDLK\nNVLDDLAYIPIK\nEEGAPVFVETCPQYLEFTSDVYKR\nEGDKKPIIIHIEDGSMELR\nATVEIVAEGDDEKDVIASIAK\nIPDGPTTPEVAYQMVKDETFAQTQPR\nLSEHFHILAADNFAK\nAFQELNAIDVL\nDNFMAGFIAGTLEK\nYIGGGEESYGFLAEDFVR\nVGNALPMGNMPEGTVIHNIEMQPGKGGQIAR\nQMFGAEGYEVVAINDLTDPK\nWENLGALKNDGFELELNSK\nMPMVHDMEAILR\nALNLDAIHDTVHEMCKDEAR\nVFATDVDGVVIVDYKDDATAFNGEK\nFCTTEGIENVIPLSDFR\nFANGNPSNDIIPGMLEGNVDRNEPFAR\nVLRPGMYEYEVVAEMNR\nAIVVPQTAAFTLAVTTSDNNTLMQK\nSGIMLTVHAYTGDQMVLDGPHR\nATQDFLWGFVR\nLLDNAAADLAAISGQKPLITK\nGKIIGIDLGTTNSCVGVMEGGQPVVIANAEGAR\nLAPGVDPNKLVVVPYANPFR\nVINLDKESEPDIWNAIKR\nQMFGAEGYEVVAINDLTDPK\nILLSAYPTTAICEMGEMSSDNTDAYPNR\nTKDFNWNTDFIFSNAK\nLYAIQFHPEVLHTEYGTK\nIRGGSSLNASNDPLIVIDGLAIDNEGIK\nCIPVQLVSQTDVR\nYFKDIEAGHLDPESLIK\nTLLSYIPQNNLEEAPYVDCTDPIDR\nHFPGHGNVATDSHTGLPSVPATKEELYK\nQSGGQAGPTPFFFFDYSQK\nIIEVAINEMTAITGQK\nLLCDAGLIKDSTADYYCFDYGR\nIIGIDLGTTNSCVGVMEGGQPVVIANAEGAR\nQFLSDHYLENASFLK\nHGVEGIVFSSSCTVYGQPDELPVTEKAPIK\nLKDEYDAEVTVLTMGLPK\nSIECVEYPELGMEAIWK\nEGYYYFIQFESDAACPAEVER\nEGYYYFIQFESDAACPAEVER\nELGLNSETAVVFNLTEK\nEGESMYTFYLPEWK\nISNIEVSAYASPDGGVSLNTTLAENR\nVTDQGVTITAPTEAGVFYGIQTLRK\nISAFDVVLPEGIPYK\nSLAPLHNPAHLTGYYAFK\nYLYPLPYEYYTDLK\nHFPGHGNVATDSHTGLPSVPATKEELYK\nGKIIGIDLGTTNSCVGVMEGGQPVVIANAEGAR\nVENYKELGLNSETAVVFNLTEK\nAKEGHYAVGQFNINNLEWTK\nLPCNAQASDPGIVLSTEVFESGYTAER\nFFDIGTDHYYYDDYANETGMNEVAER\nEEGFEELAVKFEGVAK\nLTQWDKGQQFIMEANENYYGEQPAIKK\nNNINSPEAVSAMEACATLEGVLK\nYCTIAGEALNPAVFETFKK\nALDAFISSVTNAMK\nQVSDGVAHIHASFNNTIVTITDR\nTIKDYGVNGVLIGEFFMR\nEWNEIGVWREDALNYDGDTR\nRNVINVPSVHGTIPHEVTGIYGSGR\nVINLDKESEPDIWNAIKR\nSGIMCTIHAYTGDQMTLDGPQR\nFGVPFVGEPATFTGYYK\nLNHNELLTYPNSYDQVMFGTVK\nDNDFGVFGSSIVFTR\nYFKDIEAGHLDPESLIK\nVLGSDPAAELRDWEALGK\nVDPFQVLDQNGVGQLVR\nRLTDGVIEGEDYPNHVGVDFYHR\nALDAFISSVTNAMK\nGHNSMLVLRPADAEETTIAWK\nSGIMLTVHAYTGDQMVLDGPHR\nKLLKPGFDAICATIK\nIGTVGDAVSYIEEHAK\nNMVTGAAQMDGAIIVCAATDGPMPQTR\nQVYENQGHMYENILIPITDGKR\nMKPADASAAEDLLDAEAYKAVVNG\nLKAEHDLAVIEMGANHPGEIK\nMPMVHDMEAILR\nLPGFPIVLHGSSSVPEEEVETINK\nLTQWDKGQQFIMEANENYYGEQPAIKK\nFCTTEGIENVIPLSDFR\nQMFGAEGYEVVAINDLTDPK\nQMFGAEGYEVVAINDLTDPK\nAKEGHYAVGQFNINNLEWTK\nSKEIVDISGLTHGIGWCAPQQGACK\nYDTMHGQFDGTIEADVENSK\nHGVEGIVFSSSCTVYGQPDELPVTEKAPIK\nHKDNADFALIGIDRDEPLEK\nVESGVLHVSEEVEIVGIKEETR\nTLVCLKPCDTYSFNQLIK\nYRYEEDNSPLGVIGSFTYTEK\nSCIDSGFSSVMIDGSHLPYEENVALTK\nSIGITSEDYITDKVSNVDIFEK\nIIGETSASYLLPLADIHK\nGHNSMLVLRPADAEETTIAWK\nTADANDIYSYGFAFTSGDLDGAVK\nDALLENCTVNAEGEINFADK\nNNINSPEAVSAMEACATLEGVLK\nNKITYIDYKDVELLKR\nLSEVYLIAAEAALK\nDLVDYVNNIQNAVNGQIGNSLK\nAAALQPGEVLLLENLR\nDALLENCTVNAEGEINFADK\nALGSSVDGDDSGDNFVSWTNAGAINTALDGK\nALIEAIQPLPFYR\nNFSEEDGIAHFINSSLNK\nLLDAAVADMELITGQK\nTMKTELDLVEGMQFDR\nAAGVPIVVAINKIDKEGADPER\nIILAYEPVWAIGTGK\nGEELPFDPTDATIYYVGPTPAKPGQVIGSAGPTTSGR\nSANTAQNAEFSFDILYNHPTIK\nSCIDSGFSSVMIDGSHLPYEENVALTK\nAILLNSAGSDYYIQEGVLHAATR\nSKEIVDISGLTHGIGWCAPQQGACK\nLGGLPITTICSTHGPVWTENISR\nVESGVLHVSEEVEIVGIKEETR\nIPDGPTTPEVAYQMVKDETFAQTQPR\nVGDTVEVYIENQEDKKGQLVLSHR\nLSEVYLIAAEAALK\nSQLSELASNLL\nSALPNFVDMKDFVAPSPTTNR\nGEELPFDPTDATIYYVGPTPAKPGQVIGSAGPTTSGR\nILSDPEASENDKYVALTFLR\nHIDGGVETVEGPLPIVITVNGSAAPCRPR\nVDPFQVLDQNGVGQLVR\nVQLVGFGTFEVSER\nKLDKDHYTIETWQNFEK\nHLIDSTGIVDEPVLDKLK\nEIGVEWVILGHSER\nSNPVDPGDNVYCALYTETQPGYLAGYAAVK\nMLGAGDVGYTLPAEFVYPK\nTYVIHNDPDGTNINTNCGSTHIEELKNFVR\nRYANIGDIIVATVK\nMGAEAIYDLLAR\nETGKLPLVLHGGTGIPEDMIK\nIPDGPTTPEVAYQMVKDETFAQTQPR\nIILAYEPVWAIGTGK\nIVVNKEELEELLR\nELEIIQIYLPK\nLSEHFHILAADNFAK\nDNFMAGFIAGTLEK\nQMFGAEGYEVVAINDLTDPK\nAFQELNAIDVL\nYIGGGEESYGFLAEDFVR\nMPMVHDMEAILR\nWENLGALKNDGFELELNSK\nATVEIVAEGDDEKDVIASIAK\nEGDKKPIIIHIEDGSMELR\nRLDIPQGEEHLYPYDKVTVVGTDR\nYHVEVVCTTDDPIDSLEYHIQTR\nVLRPGMYEYEVVAEMNR\nEEGAPVFVETCPQYLEFTSDVYKR\nHEKPEVIEQVVNVIK\nVDANQAYQWLSQSVNAVK\nFAVKDTEFEPLSADLTGPTAIAVSK\nSGIMLTVHAYTGDQMVLDGPHR\nLLDNAAADLAAISGQKPLITK\nGKIIGIDLGTTNSCVGVMEGGQPVVIANAEGAR\nLAPGVDPNKLVVVPYANPFR\nTEFIIFDGQIAYR\nQMFGAEGYEVVAINDLTDPK\nVGNALPMGNMPEGTVIHNIEMQPGKGGQIAR\nVINLDKESEPDIWNAIKR\nTKDFNWNTDFIFSNAK\nFCTTEGIENVIPLSDFR\nSDAQQIDEVVVTAMGIK\nYFKDIEAGHLDPESLIK\nSMFANDGFINTVLR\nVLNIVVEAAAEQDYEEFGKK\nVYDVQPAATYLQNRPDDFSEWVK\nHFPGHGNVATDSHTGLPSVPATKEELYK\nSSLVSIADIFR\nLYAIQFHPEVLHTEYGTK\nQFLSDHYLENASFLK\nIIGIDLGTTNSCVGVMEGGQPVVIANAEGAR\nLLCDAGLIKDSTADYYCFDYGR\nALNLDAIHDTVHEMARDEAR\nSGLEGAEVDVQVGELYALR\nTTLTAAITTVLAK\nSDETGELIYHFDFYR\nSLAPLHNPAHLTGYYAFK\nELGLNSETAVVFNLTEK\nEGESMYTFYLPEWK\nILLSAYPTTAICEMGEMSSDNTDAYPNR\nVDETGETTVSLYPFIYTEEGIK\nATITPASGVEQDFSSPVIYTVTSEDGIVTTK\nWGVDFDKNEKGEFDLHR\nDKDAVQAVVMAAEAGNFYK\nIIGAICAGPIVLQEADVIK\nVENYKELGLNSETAVVFNLTEK\nAKEGHYAVGQFNINNLEWTK\nLPCNAQASDPGIVLSTEVFESGYTAER\nDGVITIEEAKGTDTTIGVVEGMQFDR\nNNINSPEAVSAMEACATLEGVLK\nLTQWDKGQQFIMEANENYYGEQPAIKK\nVTDQGVTITAPTEAGVFYGIQTLRK\nSIECVEYPELGMEAIWK\nRNVINVPSVHGTIPHEVTGIYGSGR\nNVLDDLAYIPIK\nIMIDPELAGVQIEHKVEEAPATTTK\nSGIMLTVHAYTGDQMVLDGPHR\nTVQDIVDYIKENA\nGKIIGIDLGTTNSCVGVMEGGQPVVIANAEGAR\nYFKDIEAGHLDPESLIK\nRLTDGVIEGEDYPNHVGVDFYHR\nFGVPFVGEPATFTGYYK\nLNHNELLTYPNSYDQVMFGTVK\nDNDFGVFGSSIVFTR\nFFDIGTDHYYYDDYANETGMNEVAER\nGHNSMLVLRPADAEETTIAWK\nAIVVPQTAAFTLAVTTSDNNTLMQK\nVDETGETTVSLYPFIYTEEGIK\nNLAYHYMGDFDAEMLK\nLPGFPIVLHGSSSVPEEEVETINK\nTAEFLWQEGHTAHATREEAEEEAIR\nSGIMLTVHAYTGDQMVLDGPHR\nALDAFISSVTNAMK\nVMFFGIPDEKDEVGSQAYAENGIVQR\nLKAEHDLAVIEMGANHPGEIK\nLTQWDKGQQFIMEANENYYGEQPAIKK\nFCTTEGIENVIPLSDFR\nQMFGAEGYEVVAINDLTDPK\nTVHVSTYQAASGAGAAAMDELYEQYR\nAKEGHYAVGQFNINNLEWTK\nEEGFEELAVKFEGVAK\nQMFGAEGYEVVAINDLTDPK\nEVPDAPHETLLVIDATTGQNGVSQAVEFSK\nWELYIPQELAYGSR\nSCIDSGFSSVMIDGSHLPYEENVALTK\nSIGITSEDYITDKVSNVDIFEK\nIIGETSASYLLPLADIHK\nVLGSDPAAELRDWEALGK\nMKPADASAAEDLLDAEAYKAVVNG\nYRYEEDNSPLGVIGSFTYTEK\nQILEIISQNAR\nEWNEIGVWREDALNYDGDTR\nYCTIAGEALNPAVFETFKK\nVPLFISEGETIEIDTR\nGHNSMLVLRPADAEETTIAWK\nALGSSVDGDDSGDNFVSWTNAGAINTALDGK\nAAALQPGEVLLLENLR\nDALLENCTVNAEGEINFADK\nYDTMHGQFDGTIEADVENSK\nSKEIVDISGLTHGIGWCAPQQGACK\nLGATIIYVTHDQTEAMTLGTR\nDALLENCTVNAEGEINFADK\nISNIEVSAYASPDGGVSLNTTLAENR\nNKITYIDYKDVELLKR\nSCIDSGFSSVMIDGSHLPYEENVALTK\nSANTAQNAEFSFDILYNHPTIK\nGEELPFDPTDATIYYVGPTPAKPGQVIGSAGPTTSGR\nLSEVYLIAAEAALK\nCLFGTYQKDEGNIFLEGR\nIPDGPTTPEVAYQMVKDETFAQTQPR\nVGDTVEVYIENQEDKKGQLVLSHR\nGVENVHFDELGEIELASGETRR\nVESGVLHVSEEVEIVGIKEETR\nTADANDIYSYGFAFTSGDLDGAVK\nNFSEEDGIAHFINSSLNK\nLASGGYIGGGLYHSQNIEGALTTLPGAR\nLGGLPITTICSTHGPVWTENISR\nIAGEPGVDCAALDKVAMDAIYEAR\nWYANDQDFAGLLHEDIK\nLLDAAVADMELITGQK\nMEEEELVKDALLHPVGTPR\nLSEVYLIAAEAALK\nALDAFISSVTNAMK\nHLIDSTGIVDEPVLDKLK\nGEELPFDPTDATIYYVGPTPAKPGQVIGSAGPTTSGR\nILSDPEASENDKYVALTFLR\nSALPNFVDMKDFVAPSPTTNR\nEIGVEWVILGHSER\nVQLVGFGTFEVSER\nAFAGADTLATSYALATAIR\nHIDGGVETVEGPLPIVITVNGSAAPCRPR\nSNPVDPGDNVYCALYTETQPGYLAGYAAVK\nTMKTELDLVEGMQFDR\nAAGVPIVVAINKIDKEGADPER\nDNFMAGFIAGTLEK\nQMFGAEGYEVVAINDLTDPK\nELGCAHPEIVLHLDHGDTFETCK\nAFQELNAIDVL\nIPDGPTTPEVAYQMVKDETFAQTQPR\nIRGGSSLNASNDPLIVIDGLAIDNEGIK\nLSEHFHILAADNFAK\nRYANIGDIIVATVK\nMPMVHDMEAILR\nYHVEVVCTTDDPIDSLEYHIQTR\nYIGGGEESYGFLAEDFVR\nHIDGGVETVEGPLPIVITVNGSAAPCRPR\nHGFEIEQALDIAKR\nAKGGTEVSFGEYGLQATEGAWITSR\nNMVTGAAQMDGAIIVCAATDGPMPQTR\nIVVNKEELEELLR\nELEIIQIYLPK\nKLDKDHYTIETWQNFEK\nTIYLNAGDPTDRYFTNISWSPDEK\nLAPGVDPNKLVVVPYANPFR\nGKIIGIDLGTTNSCVGVMEGGQPVVIANAEGAR\nYFKDIEAGHLDPESLIK\nLLDNAAADLAAISGQKPLITK\nQMFGAEGYEVVAINDLTDPK\nHEKPEVIEQVVNVIK\nQTEAELFELYKDPNLNYKPEQLTK\nVLRPGMYEYEVVAEMNR\nKLLKPGFDAICATIK\nVINLDKESEPDIWNAIKR\nVLNIVVEAAAEQDYEEFGKK\nGKIIGIDLGTTNSCVGVMEGGQPVVIANAEGAR\nVGNALPMGNMPEGTVIHNIEMQPGKGGQIAR\nFCTTEGIENVIPLSDFR\nQFLSDHYLENASFLK\nLLCDAGLIKDSTADYYCFDYGR\nTKDFNWNTDFIFSNAK\nTEFIIFDGQIAYR\nEEGAPVFVETCPQYLEFTSDVYKR\nWENLGALKNDGFELELNSK\nVFATDVDGVVIVDYKDDATAFNGEK\nTTLTAAITTVLAK\nEGDKKPIIIHIEDGSMELR\nHKDNADFALIGIDRDEPLEK\nVDETGETTVSLYPFIYTEEGIK\nATITPASGVEQDFSSPVIYTVTSEDGIVTTK\nAAALQPGEVLLLENLR\nEGESMYTFYLPEWK\nAILLNSAGSDYYIQEGVLHAATR\nRLDIPQGEEHLYPYDKVTVVGTDR\nSSLVSIADIFR\nVENYKELGLNSETAVVFNLTEK\nAKEGHYAVGQFNINNLEWTK\nVGELSFEGLELISAK\nLPCNAQASDPGIVLSTEVFESGYTAER\nNNINSPEAVSAMEACATLEGVLK\nAIDAGKDAIEEVAVDNSWSDLTVTATR\nLTQWDKGQQFIMEANENYYGEQPAIKK\nVTDQGVTITAPTEAGVFYGIQTLRK\nIMIDPELAGVQIEHKVEEAPATTTK\nVKPGGILIYDGYGIINPPTR\nVYDVQPAATYLQNRPDDFSEWVK\nIGNGNTIFPGAVIGAVPQDLK\nALNLDAIHDTVHEMARDEAR\nSLAPLHNPAHLTGYYAFK\nTGEYFDSPVTIGHMHYLK\nIGNGNTIFPGAVIGAVPQDLK\nSGIMLTVHAYTGDQMVLDGPHR\nVTDLDMPETSNVLQYFTEDGSK\nLPGFPIVLHGSSSVPEEEVETINK\nFGVPFVGEPATFTGYYK\nYFKDIEAGHLDPESLIK\nVDETGETTVSLYPFIYTEEGIK\nRLTDGVIEGEDYPNHVGVDFYHR\nGHNSMLVLRPADAEETTIAWK\nILLSAYPTTAICEMGEMSSDNTDAYPNR\nLKDEYDAEVTVLTMGLPK\nSGSYDETDLENTNYELELLNSNGSDYISQSAIGK\nFANGNPSNDIIPGMLEGNVDRNEPFAR\nSGIMLTVHAYTGDQMVLDGPHR\nDNDFGVFGSSIVFTR\nFFDIGTDHYYYDDYANETGMNEVAER\nAIVVPQTAAFTLAVTTSDNNTLMQK\nSIECVEYPELGMEAIWK\nALDAFISSVTNAMK\nIPDGPTTPEVAYQMVKDETFAQTQPR\nNLAYHYMGDFDAEMLK\nSCIDSGFSSVMIDGSHLPYEENVALTK\nFCTTEGIENVIPLSDFR\nLTQWDKGQQFIMEANENYYGEQPAIKK\nSIGITSEDYITDKVSNVDIFEK\nQMFGAEGYEVVAINDLTDPK\nYHVEVVCTTDDPIDSLEYHIQTR\nAKEGHYAVGQFNINNLEWTK\nEEGFEELAVKFEGVAK\nEVPDAPHETLLVIDATTGQNGVSQAVEFSK\nIIGATSHYVTTELDAGPIIEQDVVR\nVLGSDPAAELRDWEALGK\nIIGETSASYLLPLADIHK\nQILEIISQNAR\nLNHNELLTYPNSYDQVMFGTVK\nQMFGAEGYEVVAINDLTDPK\nQVYENQGHMYENILIPITDGKR\nNVLDDLAYIPIK\nDALLENCTVNAEGEINFADK\nGHNSMLVLRPADAEETTIAWK\nELGLNSETAVVFNLTEK\nIIGIDLGTTNSCVGVMEGGQPVVIANAEGAR\nYDTMHGQFDGTIEADVENSK\nALGSSVDGDDSGDNFVSWTNAGAINTALDGK\nYRYEEDNSPLGVIGSFTYTEK\nISNIEVSAYASPDGGVSLNTTLAENR\nRNVINVPSVHGTIPHEVTGIYGSGR\nELIADKFGEDVNVNVIAIGTDKK\nGEELPFDPTDATIYYVGPTPAKPGQVIGSAGPTTSGR\nSANTAQNAEFSFDILYNHPTIK\nSCIDSGFSSVMIDGSHLPYEENVALTK\nMKPADASAAEDLLDAEAYKAVVNG\nDALLENCTVNAEGEINFADK\nNKITYIDYKDVELLKR\nKVISPMGCRAFLSPWYER\nLSEVYLIAAEAALK\nEGYYYFIQFESDAACPAEVER\nEGYYYFIQFESDAACPAEVER\nLIVADFLGLEQK\nIPDGPTTPEVAYQMVKDETFAQTQPR\nVGDTVEVYIENQEDKKGQLVLSHR\nLLDAAVADMELITGQK\nNFSEEDGIAHFINSSLNK\nLGATIIYVTHDQTEAMTLGTR\nVESGVLHVSEEVEIVGIKEETR\nTCLACQTQVEEGMYVASIPFFPTDKR\nGVENVHFDELGEIELASGETRR\nNNINSPEAVSAMEACATLEGVLK\nLSEVYLIAAEAALK\nAAALQPGEVLLLENLR\nGEELPFDPTDATIYYVGPTPAKPGQVIGSAGPTTSGR\nTADANDIYSYGFAFTSGDLDGAVK\nIGTVGDAVSYIEEHAK\nEWNEIGVWREDALNYDGDTR\nNAATPIQLEQITTEYEATFK\nSKEIVDISGLTHGIGWCAPQQGACK\nSNPVDPGDNVYCALYTETQPGYLAGYAAVK\nGYFQVNLECYDVNGGLIR\nALDAFISSVTNAMK\nILSDPEASENDKYVALTFLR\nETGKLPLVLHGGTGIPEDMIK\nTYVIHNDPDGTNINTNCGSTHIEELKNFVR\nLGGLPITTICSTHGPVWTENISR\nEIGVEWVILGHSER\nSGIMLTVHAYTGDQMVLDGPHR\nELGCAHPEIVLHLDHGDTFETCK\nDNFMAGFIAGTLEK\nQMFGAEGYEVVAINDLTDPK\nIILAYEPVWAIGTGK\nHLIDSTGIVDEPVLDKLK\nSGLEGAEVDVQVGELYALR\nYHVEVVCTTDDPIDSLEYHIQTR\nHIDGGVETVEGPLPIVITVNGSAAPCRPR\nVDPFQVLDQNGVGQLVR\nRYANIGDIIVATVK\nMPMVHDMEAILR\nDKDAVQAVVMAAEAGNFYK\nDGVITIEEAKGTDTTIGVVEGMQFDR\nLAPGVDPNKLVVVPYANPFR\nGKIIGIDLGTTNSCVGVMEGGQPVVIANAEGAR\nYFKDIEAGHLDPESLIK\nLLDNAAADLAAISGQKPLITK\nQTEAELFELYKDPNLNYKPEQLTK\nHEKPEVIEQVVNVIK\nQMFGAEGYEVVAINDLTDPK\nSLEEGQFITAGQCITYILPDTQK\nIVVNKEELEELLR\nVLRPGMYEYEVVAEMNR\nYIGGGEESYGFLAEDFVR\nCTNYFPATFELANGQK\nALIEAIQPLPFYR\nQFLSDHYLENASFLK\nVFATDVDGVVIVDYKDDATAFNGEK\nTEFIIFDGQIAYR\nHGFEIEQALDIAKR\nKLLKPGFDAICATIK\nELEIIQIYLPK\nLLCDAGLIKDSTADYYCFDYGR\nEGDKKPIIIHIEDGSMELR\nATITPASGVEQDFSSPVIYTVTSEDGIVTTK\nVDETGETTVSLYPFIYTEEGIK\nVLNIVVEAAAEQDYEEFGKK\nATVEIVAEGDDEKDVIASIAK\nYCTIAGEALNPAVFETFKK\nGKIIGIDLGTTNSCVGVMEGGQPVVIANAEGAR\nLFFNEAGDELIKQNLK\nIIGAICAGPIVLQEADVIK\nTVQDIVDYIKENA\nVENYKELGLNSETAVVFNLTEK\nAKEGHYAVGQFNINNLEWTK\nLPCNAQASDPGIVLSTEVFESGYTAER\nALYALGETPLPHSIINRPVEPEDSER\nNNINSPEAVSAMEACATLEGVLK\nAIVVPQTAAFTLAVTTSDNNTLMQK\nSALPNFVDMKDFVAPSPTTNR\nLTQWDKGQQFIMEANENYYGEQPAIKK\nVINLDKESEPDIWNAIKR\nIMIDPELAGVQIEHKVEEAPATTTK\nVYDVQPAATYLQNRPDDFSEWVK\nVGELSFEGLELISAK\nAIDAGKDAIEEVAVDNSWSDLTVTATR\nVKPGGILIYDGYGIINPPTR\nVTDLDMPETSNVLQYFTEDGSK\nLPGFPIVLHGSSSVPEEEVETINK\nFGVPFVGEPATFTGYYK\nYFKDIEAGHLDPESLIK\nVDETGETTVSLYPFIYTEEGIK\nEEGAPVFVETCPQYLEFTSDVYKR\nHSVYNESQEKDYKPIAAWYMTK\nGHNSMLVLRPADAEETTIAWK\nSGIMLTVHAYTGDQMVLDGPHR\nTKDFNWNTDFIFSNAK\nTDEYVKYDVVYPMPLVEMK\nFANGNPSNDIIPGMLEGNVDRNEPFAR\nDNDFGVFGSSIVFTR\nEGESMYTFYLPEWK\nSGIMLTVHAYTGDQMVLDGPHR\nAILLNSAGSDYYIQEGVLHAATR\nAIVVPQTAAFTLAVTTSDNNTLMQK\nFFDIGTDHYYYDDYANETGMNEVAER\nAKEQLEAGATYLDVNIGPAENDGEDLMK\nIPDGPTTPEVAYQMVKDETFAQTQPR\nYFDTDNKMFGYLMEK\nHKDNADFALIGIDRDEPLEK\nSCIDSGFSSVMIDGSHLPYEENVALTK\nQMFGAEGYEVVAINDLTDPK\nSIGITSEDYITDKVSNVDIFEK\nFCTTEGIENVIPLSDFR\nLTQWDKGQQFIMEANENYYGEQPAIKK\nAKEGHYAVGQFNINNLEWTK\nIHGLLNLASEEEELDNQETLSQR\nEVPDAPHETLLVIDATTGQNGVSQAVEFSK\nALDAFISSVTNAMK\nNLAYHYMGDFDAEMLK\nLNHNELLTYPNSYDQVMFGTVK\nYHVEVVCTTDDPIDSLEYHIQTR\nQMFGAEGYEVVAINDLTDPK\nEEGFEELAVKFEGVAK\nVLGSDPAAELRDWEALGK\nSASHIALECALQVQPNVCIVSEEVEEK\nQILEIISQNAR\nSDETGELIYHFDFYR\nTYLCDGGTGEQFDQAATVGVTYMLK\nGHNSMLVLRPADAEETTIAWK\nAGFSSIMFDGSHYPIEENVEKTK\nELGLNSETAVVFNLTEK\nIIGETSASYLLPLADIHK\nYDTMHGQFDGTIEADVENSK\nLKDEYDAEVTVLTMGLPK\nELIADKFGEDVNVNVIAIGTDKK\nRNVINVPSVHGTIPHEVTGIYGSGR\nSCIDSGFSSVMIDGSHLPYEENVALTK\nGEELPFDPTDATIYYVGPTPAKPGQVIGSAGPTTSGR\nALGSSVDGDDSGDNFVSWTNAGAINTALDGK\nIIGATSHYVTTELDAGPIIEQDVVR\nLSEVYLIAAEAALK\nNKITYIDYKDVELLKR\nNVLDDLAYIPIK\nIPDGPTTPEVAYQMVKDETFAQTQPR\nVGDTVEVYIENQEDKKGQLVLSHR\nIAGEPGVDCAALDKVAMDAIYEAR\nAAALQPGEVLLLENLR\nMKPADASAAEDLLDAEAYKAVVNG\nSANTAQNAEFSFDILYNHPTIK\nNAATPIQLEQITTEYEATFK\nNFSEEDGIAHFINSSLNK\nLLDAAVADMELITGQK\nAAGVPIVVAINKIDKEGADPER\nVESGVLHVSEEVEIVGIKEETR\nLSEVYLIAAEAALK\nGEELPFDPTDATIYYVGPTPAKPGQVIGSAGPTTSGR\nISNIEVSAYASPDGGVSLNTTLAENR\nEWNEIGVWREDALNYDGDTR\nSNPVDPGDNVYCALYTETQPGYLAGYAAVK\nALDAFISSVTNAMK\nILSDPEASENDKYVALTFLR\nETGKLPLVLHGGTGIPEDMIK\nYRYEEDNSPLGVIGSFTYTEK\nTYVIHNDPDGTNINTNCGSTHIEELKNFVR\nEIGVEWVILGHSER\nLGGLPITTICSTHGPVWTENISR\nILEDLAEVLGGEVSCSR\nDALLENCTVNAEGEINFADK\nELGCAHPEIVLHLDHGDTFETCK\nDNFMAGFIAGTLEK\nQMFGAEGYEVVAINDLTDPK\nYHVEVVCTTDDPIDSLEYHIQTR\nHLIDSTGIVDEPVLDKLK\nLGATIIYVTHDQTEAMTLGTR\nNAATPIQLEQITTEYEATFK\nSIESTDVSLIPGNYAYASGLDYSK\nHIDGGVETVEGPLPIVITVNGSAAPCRPR\nHIDGGVETVEGPLPIVITVNGSAAPCRPR\nIILAYEPVWAIGTGK\nRYANIGDIIVATVK\nANQVPQQVLSLLQG\nMEEEELVKDALLHPVGTPR\nLLDAAVADMELITGQK\nEGYYYFIQFESDAACPAEVER\nVTDLDMPETSNVLQYFTEDGSK\nVQLVGFGTFEVSER\nSGIMLTVHAYTGDQMVLDGPHR\nFIGHGIGLEINEAPVLAPR\nLAPGVDPNKLVVVPYANPFR\nGKIIGIDLGTTNSCVGVMEGGQPVVIANAEGAR\nQTEAELFELYKDPNLNYKPEQLTK\nINLIGEHTDYNGGFVFPGAVDK\nYFKDIEAGHLDPESLIK\nLLDNAAADLAAISGQKPLITK\nHEKPEVIEQVVNVIK\nQMFGAEGYEVVAINDLTDPK\nTCLACQTQVEEGMYVASIPFFPTDKR\nSIECVEYPELGMEAIWK\nWYANDQDFAGLLHEDIK\nEKPGVYSFGLVTVGENTVIPSDVK\nAFTQSHNLTLLGQGNAIIEGNELR\nTTLTAAITTVLAK\nATITPASGVEQDFSSPVIYTVTSEDGIVTTK\nVLRPGMYEYEVVAEMNR\nVDETGETTVSLYPFIYTEEGIK\nVLNIVVEAAAEQDYEEFGKK\nQFLSDHYLENASFLK\nELEIIQIYLPK\nVENYKELGLNSETAVVFNLTEK\nKVFATDVDGVVIVDYKDDATAFNGEK\nVFATDVDGVVIVDYKDDATAFNGEK\nKLLKPGFDAICATIK\nGLSAIYDTYLGACPENFTYK\nTVQDIVDYIKENA\nEGDKKPIIIHIEDGSMELR\nAKEGHYAVGQFNINNLEWTK\nTEFIIFDGQIAYR\nLPCNAQASDPGIVLSTEVFESGYTAER\nALYALGETPLPHSIINRPVEPEDSER\nETGKLPLVLHGGTGIPEDMIK\nVYDVQPAATYLQNRPDDFSEWVK\nNNINSPEAVSAMEACATLEGVLK\nDALLENCTVNAEGEINFADK\nVTDLDMPETSNVLQYFTEDGSK\nIMIDPELAGVQIEHKVEEAPATTTK\nIIGIDLGTTNSCVGVMEGGQPVVIANAEGAR\nVKPGGILIYDGYGIINPPTR\nMIPTVPDTVETSSNLAIITIGGGK\nYCTIAGEALNPAVFETFKK\nFMASIEAALEKGDVEAAKDIAR\nLPGFPIVLHGSSSVPEEEVETINK\nFGVPFVGEPATFTGYYK\nYFKDIEAGHLDPESLIK\nFANGNPSNDIIPGMLEGNVDRNEPFAR\nVDETGETTVSLYPFIYTEEGIK\nEEGAPVFVETCPQYLEFTSDVYKR\nHSVYNESQEKDYKPIAAWYMTK\nSSLVSIADIFR\nGHNSMLVLRPADAEETTIAWK\nMHEVTEPLYFVIEEK\nHGFEIEQALDIAKR\nSGIMLTVHAYTGDQMVLDGPHR\nVGELSFEGLELISAK\nDNDFGVFGSSIVFTR\nSGIMLTVHAYTGDQMVLDGPHR\nATVEIVAEGDDEKDVIASIAK\nYFDTDNKMFGYLMEK\nSALPNFVDMKDFVAPSPTTNR\nGCAHPEIVLHLDHGDTFETCK\nDATGIDPVSLIAFDK\nELGCAHPEIVLHLDHGDTFETCK\nSCIDSGFSSVMIDGSHLPYEENVALTK\nQMFGAEGYEVVAINDLTDPK\nFCTTEGIENVIPLSDFR\nSIGITSEDYITDKVSNVDIFEK\nLNHNELLTYPNSYDQVMFGTVK\nLTQWDKGQQFIMEANENYYGEQPAIKK\nAIDAGKDAIEEVAVDNSWSDLTVTATR\nQMFGAEGYEVVAINDLTDPK\nAKEGHYAVGQFNINNLEWTK\nVMSDMDAQTSAFEKGDLDFATSCNIDTINSKDELKK\nAIVVPQTAAFTLAVTTSDNNTLMQK\nEEGFEELAVKFEGVAK\nDINYFTGNAIQTAYNDRNPLIVPNSVNK\nEGESMYTFYLPEWK\nDGVITIEEAKGTDTTIGVVEGMQFDR\nAILLNSAGSDYYIQEGVLHAATR\nDKDAVQAVVMAAEAGNFYK\nIIGAICAGPIVLQEADVIK\nGEELPFDPTDATIYYVGPTPAKPGQVIGSAGPTTSGR\nSCIDSGFSSVMIDGSHLPYEENVALTK\nAAALQPGEVLLLENLR\nYDTMHGQFDGTIEADVENSK\nSASHIALECALQVQPNVCIVSEEVEEK\nVLGSDPAAELRDWEALGK\nNLAYHYMGDFDAEMLK\nIIGETSASYLLPLADIHK\nQTEAELFELYKDPNLNYKPEQLTK\nRNVINVPSVHGTIPHEVTGIYGSGR\nQLLQQEAQAVLNIPVTDAYEK\nDLDTDVTAVLIGSEVK\nAIVVPQTAAFTLAVTTSDNNTLMQK\nIIGATSHYVTTELDAGPIIEQDVVR\nGHNSMLVLRPADAEETTIAWK\nLKDEYDAEVTVLTMGLPK\nIQVILNTWYGGEMK\nIPDGPTTPEVAYQMVKDETFAQTQPR\nAAALQPGEVLLLENLR\nVGDTVEVYIENQEDKKGQLVLSHR\nLSEVYLIAAEAALK\nGEELPFDPTDATIYYVGPTPAKPGQVIGSAGPTTSGR\nIAGEPGVDCAALDKVAMDAIYEAR\nVESGVLHVSEEVEIVGIKEETR\nSDETGELIYHFDFYR\nVINLDKESEPDIWNAIKR\nCRELIGEGHYYYDLVR\nCRELIGEGHYYYDLVR\nLSEVYLIAAEAALK\nIHGLLNLASEEEELDNQETLSQR\nISNIEVSAYASPDGGVSLNTTLAENR\nEWNEIGVWREDALNYDGDTR\nELIADKFGEDVNVNVIAIGTDKK\nVIILLTDGTNNKGDISPLTAAEIAK\nSNPVDPGDNVYCALYTETQPGYLAGYAAVK\nELGCAHPEIVLHLDHGDTFETCK\nALDAFISSVTNAMK\nDNFMAGFIAGTLEK\nILSDPEASENDKYVALTFLR\nQMFGAEGYEVVAINDLTDPK\nYRYEEDNSPLGVIGSFTYTEK\nTYVIHNDPDGTNINTNCGSTHIEELKNFVR\nNFSEEDGIAHFINSSLNK\nLSEVYLIAAEAALK\nYHVEVVCTTDDPIDSLEYHIQTR\nETGKLPLVLHGGTGIPEDMIK\nHLIDSTGIVDEPVLDKLK\nNAATPIQLEQITTEYEATFK\nNKITYIDYKDVELLKR\nILEDLAEVLGGEVSCSR\nHIDGGVETVEGPLPIVITVNGSAAPCRPR\nMKPADASAAEDLLDAEAYKAVVNG\nAATIQALADPASTPATFGRPGHINPLYAQEK\nYGFIYVDREEFDLK\nANQVPQQVLSLLQG\nAGFSSIMFDGSHYPIEENVEKTK\nEIGVEWVILGHSER\nLLDAAVADMELITGQK\nMEEEELVKDALLHPVGTPR\nVTDLDMPETSNVLQYFTEDGSK\nATLNFGTADNVVVPDLAIVK\nAAGVPIVVAINKIDKEGADPER\nLFFNEAGDELIKQNLK\nLAPGVDPNKLVVVPYANPFR\nYFKDIEAGHLDPESLIK\nQTEAELFELYKDPNLNYKPEQLTK\nINLIGEHTDYNGGFVFPGAVDK\nGKIIGIDLGTTNSCVGVMEGGQPVVIANAEGAR\nHEKPEVIEQVVNVIK\nTCLACQTQVEEGMYVASIPFFPTDKR\nIILAYEPVWAIGTGK\nQMFGAEGYEVVAINDLTDPK\nLGATIIYVTHDQTEAMTLGTR\nILEDLAEVLGGEVSCSR\nEKPGVYSFGLVTVGENTVIPSDVK\nLLDNAAADLAAISGQKPLITK\nAFTQSHNLTLLGQGNAIIEGNELR\nINTPAIGLYVDNIPYIDK\nRYANIGDIIVATVK\nIPDGPTTPEVAYQMVKDETFAQTQPR\nVDETGETTVSLYPFIYTEEGIK\nATITPASGVEQDFSSPVIYTVTSEDGIVTTK\nVENYKELGLNSETAVVFNLTEK\nTVQDIVDYIKENA\nVLRPGMYEYEVVAEMNR\nSANTAQNAEFSFDILYNHPTIK\nFIGHGIGLEINEAPVLAPR\nKVFATDVDGVVIVDYKDDATAFNGEK\nSGIMLTVHAYTGDQMVLDGPHR\nVPLFISEGETIEIDTR\nAKEGHYAVGQFNINNLEWTK\nTEFIIFDGQIAYR\nLPCNAQASDPGIVLSTEVFESGYTAER\nDALLENCTVNAEGEINFADK\nVYDVQPAATYLQNRPDDFSEWVK\nTVQDIVDYIKENA\nVTDLDMPETSNVLQYFTEDGSK\nALGSSVDGDDSGDNFVSWTNAGAINTALDGK\nDALLENCTVNAEGEINFADK\nIMIDPELAGVQIEHKVEEAPATTTK\nIIGIDLGTTNSCVGVMEGGQPVVIANAEGAR\nALYALGETPLPHSIINRPVEPEDSER\nVVESIKAQAETVGDNYDKIEQVATVSANNDPVIGK\nVLNIVVEAAAEQDYEEFGKK\nELEIIQIYLPK\nGLSAIYDTYLGACPENFTYK\nLPGFPIVLHGSSSVPEEEVETINK\nFGVPFVGEPATFTGYYK\nYFKDIEAGHLDPESLIK\nFANGNPSNDIIPGMLEGNVDRNEPFAR\nHSVYNESQEKDYKPIAAWYMTK\nLPCNAQASDPGIVLSTEVFESGYTAER\nTMKTELDLVEGMQFDR\nVGELSFEGLELISAK\nDNDFGVFGSSIVFTR\nEEGAPVFVETCPQYLEFTSDVYKR\nELGLNSETAVVFNLTEK\nVKPGGILIYDGYGIINPPTR\nSGIMLTVHAYTGDQMVLDGPHR\nQFLSDHYLENASFLK\nELGCAHPEIVLHLDHGDTFETCK\nGNPTVEVDVVLESGIMGR\nFMASIEAALEKGDVEAAKDIAR\nYFDTDNKMFGYLMEK\nSCIDSGFSSVMIDGSHLPYEENVALTK\nQMFGAEGYEVVAINDLTDPK\nSIGITSEDYITDKVSNVDIFEK\nLNHNELLTYPNSYDQVMFGTVK\nQMFGAEGYEVVAINDLTDPK\nVMSDMDAQTSAFEKGDLDFATSCNIDTINSKDELKK\nAKEGHYAVGQFNINNLEWTK\nYHVEVVCTTDDPIDSLEYHIQTR\nSGIMLTVHAYTGDQMVLDGPHR\nGHNSMLVLRPADAEETTIAWK\nALDAFISSVTNAMK\nFCTTEGIENVIPLSDFR\nAIDAGKDAIEEVAVDNSWSDLTVTATR\nEEGFEELAVKFEGVAK\nDINYFTGNAIQTAYNDRNPLIVPNSVNK\nLTQWDKGQQFIMEANENYYGEQPAIKK\nILEDLAEVLGGEVSCSR\nTGEYFDSPVTIGHMHYLK\nLGKGEYDLSEMFVVHK\nGEELPFDPTDATIYYVGPTPAKPGQVIGSAGPTTSGR\nYDTMHGQFDGTIEADVENSK\nNLAYHYMGDFDAEMLK\nVLGSDPAAELRDWEALGK\nDLDTDVTAVLIGSEVK\nIIGETSASYLLPLADIHK\nAIVVPQTAAFTLAVTTSDNNTLMQK\nSSLVSIADIFR\nLKDEYDAEVTVLTMGLPK\nNMVTGAAQMDGAIIVCAATDGPMPQTR\nDKDAVQAVVMAAEAGNFYK\nGHNSMLVLRPADAEETTIAWK\nAKEQLEAGATYLDVNIGPAENDGEDLMK\nCGGSDGLSGITANPTVGGFSDLLISK\nIIGAICAGPIVLQEADVIK\nKLLKPGFDAICATIK\nIPDGPTTPEVAYQMVKDETFAQTQPR\nVGDTVEVYIENQEDKKGQLVLSHR\nGEELPFDPTDATIYYVGPTPAKPGQVIGSAGPTTSGR\nIAGEPGVDCAALDKVAMDAIYEAR\nCRELIGEGHYYYDLVR\nVDETGETTVSLYPFIYTEEGIK\nSNPVDPGDNVYCALYTETQPGYLAGYAAVK\nELGCAHPEIVLHLDHGDTFETCK\nLSEVYLIAAEAALK\nSCIDSGFSSVMIDGSHLPYEENVALTK\nALDAFISSVTNAMK\nDNFMAGFIAGTLEK\nVGDTVEVYIENQEDKKGQLVLSHR\nAAALQPGEVLLLENLR\nQTEAELFELYKDPNLNYKPEQLTK\nGCAHPEIVLHLDHGDTFETCK\nPGVDPNKLVVVPYANPFR\nILSDPEASENDKYVALTFLR\nQMFGAEGYEVVAINDLTDPK\nYHVEVVCTTDDPIDSLEYHIQTR\nEGESMYTFYLPEWK\nELGCAHPEIVLHLDHGDTFETCK\nNAATPIQLEQITTEYEATFK\nYRYEEDNSPLGVIGSFTYTEK\nELIADKFGEDVNVNVIAIGTDKK\nETGKLPLVLHGGTGIPEDMIK\nIIGATSHYVTTELDAGPIIEQDVVR\nIHGLLNLASEEEELDNQETLSQR\nNFSEEDGIAHFINSSLNK\nMHEVTEPLYFVIEEK\nILEDLAEVLGGEVSCSR\nHIDGGVETVEGPLPIVITVNGSAAPCRPR\nAATIQALADPASTPATFGRPGHINPLYAQEK\nANQVPQQVLSLLQG\nYIGGGEESYGFLAEDFVR\nYGFIYVDREEFDLK\nRNVINVPSVHGTIPHEVTGIYGSGR\nSDETGELIYHFDFYR\nTDEYVKYDVVYPMPLVEMK\nLAPGVDPNKLVVVPYANPFR\nATLNFGTADNVVVPDLAIVK\nLLDAAVADMELITGQK\nAKGGTEVSFGEYGLQATEGAWITSR\nDEGPGFPFFLPK\nTMEAFDQGWGSILYR\nHLIDSTGIVDEPVLDKLK\nLSEVYLIAAEAALK\nNIFLDKNDEICGYEFVHMGK\nAAGVPIVVAINKIDKEGADPER\nQTEAELFELYKDPNLNYKPEQLTK\nYFKDIEAGHLDPESLIK\nAFTQSHNLTLLGQGNAIIEGNELR\nGKIIGIDLGTTNSCVGVMEGGQPVVIANAEGAR\nIPEIVECHFTTGPYTMLTK\nQMFGAEGYEVVAINDLTDPK\nLLDNAAADLAAISGQKPLITK\nAGFSSIMFDGSHYPIEENVEKTK\nGIDEDGNEIEKHASDEEPFAALAFK\nVTDLDMPETSNVLQYFTEDGSK\nNKITYIDYKDVELLKR\nATITPASGVEQDFSSPVIYTVTSEDGIVTTK\nINLIGEHTDYNGGFVFPGAVDK\nMKPADASAAEDLLDAEAYKAVVNG\nTCLACQTQVEEGMYVASIPFFPTDKR\nDGVITIEEAKGTDTTIGVVEGMQFDR\nAILLNSAGSDYYIQEGVLHAATR\nEIGVEWVILGHSER\nVIILLTDGTNNKGDISPLTAAEIAK\nAAALQPGEVLLLENLR\nHEKPEVIEQVVNVIK\nILEDLAEVLGGEVSCSR\nRYANIGDIIVATVK\nIPDGPTTPEVAYQMVKDETFAQTQPR\nVENYKELGLNSETAVVFNLTEK\nTVQDIVDYIKENA\nKVFATDVDGVVIVDYKDDATAFNGEK\nINTPAIGLYVDNIPYIDK\nEKPGVYSFGLVTVGENTVIPSDVK\nFIGHGIGLEINEAPVLAPR\nLFFNEAGDELIKQNLK\nLAPGVDPNKLVVVPYANPFR\nAKEGHYAVGQFNINNLEWTK\nTEFIIFDGQIAYR\nDALLENCTVNAEGEINFADK\nILHQLTQPADHPVNIYHPEGEYLK\nVTDLDMPETSNVLQYFTEDGSK\nLGATIIYVTHDQTEAMTLGTR\nDALLENCTVNAEGEINFADK\nAIVVPQTAAFTLAVTTSDNNTLMQK\nALYALGETPLPHSIINRPVEPEDSER\nVYDVQPAATYLQNRPDDFSEWVK\nMVVTLIHPIAMDDGLR\nSANTAQNAEFSFDILYNHPTIK\nGLSAIYDTYLGACPENFTYK\nSIECVEYPELGMEAIWK\nGKMDTIDELFGYTVSTGK\nTMKTELDLVEGMQFDR\nLPGFPIVLHGSSSVPEEEVETINK\nYFKDIEAGHLDPESLIK\nFGVPFVGEPATFTGYYK\nFANGNPSNDIIPGMLEGNVDRNEPFAR\nHSVYNESQEKDYKPIAAWYMTK\nVVESIKAQAETVGDNYDKIEQVATVSANNDPVIGK\nVDETGETTVSLYPFIYTEEGIK\nIMIDPELAGVQIEHKVEEAPATTTK\nNNINSPEAVSAMEACATLEGVLK\nEWNEIGVWREDALNYDGDTR\nALGSSVDGDDSGDNFVSWTNAGAINTALDGK\nELGLNSETAVVFNLTEK\nELGCAHPEIVLHLDHGDTFETCK\nSGIMLTVHAYTGDQMVLDGPHR\nLPCNAQASDPGIVLSTEVFESGYTAER\nSGIMLTVHAYTGDQMVLDGPHR\nVLNIVVEAAAEQDYEEFGKK\nFMASIEAALEKGDVEAAKDIAR\nDNDFGVFGSSIVFTR\nSCIDSGFSSVMIDGSHLPYEENVALTK\nQMFGAEGYEVVAINDLTDPK\nIIQDGSAKDNDFGVFGSSIVFTR\nVMSDMDAQTSAFEKGDLDFATSCNIDTINSKDELKK\nAKEGHYAVGQFNINNLEWTK\nEEGAPVFVETCPQYLEFTSDVYKR\nQMFGAEGYEVVAINDLTDPK\nQFLSDHYLENASFLK\nIGNFDVSGSINLFTDEGYR\nSGIMLTVHAYTGDQMVLDGPHR\nMEEEELVKDALLHPVGTPR\nAIDAGKDAIEEVAVDNSWSDLTVTATR\nFCTTEGIENVIPLSDFR\nDINYFTGNAIQTAYNDRNPLIVPNSVNK\nVGELSFEGLELISAK\nEEGFEELAVKFEGVAK\nVKPGGILIYDGYGIINPPTR\nTGEYFDSPVTIGHMHYLK\nSNPVDPGDNVYCALYTETQPGYLAGYAAVK\nCVGACGLAPVVSVDGIVFGCTK\nGCAHPEIVLHLDHGDTFETCK\nALYALGETPLPHSIINRPVEPEDSER\nANFEGECSEVGMYLAMAR\nGEELPFDPTDATIYYVGPTPAKPGQVIGSAGPTTSGR\nNLAYHYMGDFDAEMLK\nDLDTDVTAVLIGSEVK\nIIGETSASYLLPLADIHK\nELIADKFGEDVNVNVIAIGTDKK\nLGKGEYDLSEMFVVHK\nATLNFGTADNVVVPDLAIVK\nDKDAVQAVVMAAEAGNFYK\nVLGSDPAAELRDWEALGK\nYDTMHGQFDGTIEADVENSK\nIPFSYGMLGQETNGAGGIFK\nELEIIQIYLPK\nSADNTLGLLKQELEIK\nGQVTNMGAVNVMTGVYTGR\nMEIILKEDIVNLGYK\nIIGAICAGPIVLQEADVIK\nIPDGPTTPEVAYQMVKDETFAQTQPR\nNAATPIQLEQITTEYEATFK\nGEELPFDPTDATIYYVGPTPAKPGQVIGSAGPTTSGR\nLTQWDKGQQFIMEANENYYGEQPAIKK\nYFDTDNKMFGYLMEK\nINTPAIGLYVDNIPYIDK\nIDYVAVQTYNAYTGEPITVVLAK\nCRELIGEGHYYYDLVR\nSNPVDPGDNVYCALYTETQPGYLAGYAAVK\nELGCAHPEIVLHLDHGDTFETCK\nLSEVYLIAAEAALK\nALDAFISSVTNAMK\nSCIDSGFSSVMIDGSHLPYEENVALTK\nVGDTVEVYIENQEDKKGQLVLSHR\nDNFMAGFIAGTLEK\nAAALQPGEVLLLENLR\nIAGEPGVDCAALDKVAMDAIYEAR\nHIDGGVETVEGPLPIVITVNGSAAPCRPR\nVDETGETTVSLYPFIYTEEGIK\nILSDPEASENDKYVALTFLR\nQMFGAEGYEVVAINDLTDPK\nNAATPIQLEQITTEYEATFK\nELIADKFGEDVNVNVIAIGTDKK\nDFQATPVQEIWHNDGDQVLAYGR\nYRYEEDNSPLGVIGSFTYTEK\nETGKLPLVLHGGTGIPEDMIK\nLKDEYDAEVTVLTMGLPK\nCGGSDGLSGITANPTVGGFSDLLISK\nTYVIHNDPDGTNINTNCGSTHIEELKNFVR\nTVQDIVDYIKENA\nAATIQALADPASTPATFGRPGHINPLYAQEK\nHIDGGVETVEGPLPIVITVNGSAAPCRPR\nIIGATSHYVTTELDAGPIIEQDVVR\nYIGGGEESYGFLAEDFVR\nILEDLAEVLGGEVSCSR\nQTEAELFELYKDPNLNYKPEQLTK\nAQLLDAVKDANAIIIR\nLAPGVDPNKLVVVPYANPFR\nATLNFGTADNVVVPDLAIVK\nQTEAELFELYKDPNLNYKPEQLTK\nMEEEELVKDALLHPVGTPR\nAIVVPQTAAFTLAVTTSDNNTLMQK\nLLDAAVADMELITGQK\nYGFIYVDREEFDLK\nGLPIPVVITVYADR\nGNPTVEVDVVLESGIMGR\nHLIDSTGIVDEPVLDKLK\nQTEAELFELYKDPNLNYKPEQLTK\nYFKDIEAGHLDPESLIK\nAFTQSHNLTLLGQGNAIIEGNELR\nIPEIVECHFTTGPYTMLTK\nGKIIGIDLGTTNSCVGVMEGGQPVVIANAEGAR\nQMFGAEGYEVVAINDLTDPK\nLLDNAAADLAAISGQKPLITK\nLKAAETLLPAGETIAYDQMSIR\nINPEMHIPEASSAVHGIYDADVADCPTFK\nINLIGEHTDYNGGFVFPGAVDK\nMKPADASAAEDLLDAEAYKAVVNG\nATITPASGVEQDFSSPVIYTVTSEDGIVTTK\nTCLACQTQVEEGMYVASIPFFPTDKR\nGIDEDGNEIEKHASDEEPFAALAFK\nDIENQYETQITQIEHEVSSSGQEVQSSAK\nMIPTVPDTVETSSNLAIITIGGGK\nHGFEIEQALDIAKR\nILEDLAEVLGGEVSCSR\nHEKPEVIEQVVNVIK\nVIILLTDGTNNKGDISPLTAAEIAK\nDGVITIEEAKGTDTTIGVVEGMQFDR\nGIDEDGNEIEKHASDEEPFAALAFK\nAGFSSIMFDGSHYPIEENVEKTK\nLGKGEYDLSEMFVVHK\nVTDLDMPETSNVLQYFTEDGSK\nTDEYVKYDVVYPMPLVEMK\nVENYKELGLNSETAVVFNLTEK\nEKPGVYSFGLVTVGENTVIPSDVK\nTVQDIVDYIKENA\nAAALQPGEVLLLENLR\nINTPAIGLYVDNIPYIDK\nFIGHGIGLEINEAPVLAPR\nIPDGPTTPEVAYQMVKDETFAQTQPR\nLAPGVDPNKLVVVPYANPFR\nSLEEGQFITAGQCITYILPDTQK\nTEFIIFDGQIAYR\nAKEGHYAVGQFNINNLEWTK\nSDKLPEYTPDVNQLYDALYNK\nKVFATDVDGVVIVDYKDDATAFNGEK\nSDINFFASMSAIPSTYR\nETGKLPLVLHGGTGIPEDMIK\nVTDLDMPETSNVLQYFTEDGSK\nALYALGETPLPHSIINRPVEPEDSER\nVYDVQPAATYLQNRPDDFSEWVK\nVTIGDIEDNIAHVEVNGTHYK\nLGATIIYVTHDQTEAMTLGTR\nCRELIGEGHYYYDLVR\nILHQLTQPADHPVNIYHPEGEYLK\nLSEVYLIAAEAALK\nCWDSCMYSDFTMMAHGNNR\nVEPAIGILKDYGVEVNVR\nLPGFPIVLHGSSSVPEEEVETINK\nFGVPFVGEPATFTGYYK\nYFKDIEAGHLDPESLIK\nHSVYNESQEKDYKPIAAWYMTK\nFANGNPSNDIIPGMLEGNVDRNEPFAR\nLNHNELLTYPNSYDQVMFGTVK\nELGLNSETAVVFNLTEK\nVDETGETTVSLYPFIYTEEGIK\nGLSAIYDTYLGACPENFTYK\nGCAHPEIVLHLDHGDTFETCK\nAAGVPIVVAINKIDKEGADPER\nATVEIVAEGDDEKDVIASIAK\nSCIDSGFSSVMIDGSHLPYEENVALTK\nQMFGAEGYEVVAINDLTDPK\nIIQDGSAKDNDFGVFGSSIVFTR\nVVESIKAQAETVGDNYDKIEQVATVSANNDPVIGK\nELGCAHPEIVLHLDHGDTFETCK\nSGIMLTVHAYTGDQMVLDGPHR\nLPCNAQASDPGIVLSTEVFESGYTAER\nGKMDTIDELFGYTVSTGK\nIILAYEPVWAIGTGK\nSANTAQNAEFSFDILYNHPTIK\nVMSDMDAQTSAFEKGDLDFATSCNIDTINSKDELKK\nQMFGAEGYEVVAINDLTDPK\nAKEGHYAVGQFNINNLEWTK\nEEGAPVFVETCPQYLEFTSDVYKR\nNMVTGAAQMDGAIIVCAATDGPMPQTR\nIMIDPELAGVQIEHKVEEAPATTTK\nIHGLLNLASEEEELDNQETLSQR\nSGIMLTVHAYTGDQMVLDGPHR\nIIGIDLGTTNSCVGVMEGGQPVVIANAEGAR\nAQHTYDEESVQELLGWAK\nFFEFGNCYYFDADKKNPEK\nVKPGGILIYDGYGIINPPTR\nAIDAGKDAIEEVAVDNSWSDLTVTATR\nDINYFTGNAIQTAYNDRNPLIVPNSVNK\nFCTTEGIENVIPLSDFR\nINPEMHIPEASSAVHGIYDADVADCPTFK\nGCAHPEIVLHLDHGDTFETCK\nFMASIEAALEKGDVEAAKDIAR\nIGNFDVSGSINLFTDEGYR\nTGEYFDSPVTIGHMHYLK\nVQLVGFGTFEVSER\nGEELPFDPTDATIYYVGPTPAKPGQVIGSAGPTTSGR\nATLNFGTADNVVVPDLAIVK\nVLNIVVEAAAEQDYEEFGKK\nNLAYHYMGDFDAEMLK\nELIADKFGEDVNVNVIAIGTDKK\nLGKGEYDLSEMFVVHK\nIPDGPTTPEVAYQMVKDETFAQTQPR\nNAATPIQLEQITTEYEATFK\nYDTMHGQFDGTIEADVENSK\nCVGACGLAPVVSVDGIVFGCTK\nGCAHPEIVLHLDHGDTFETCK\nSNPVDPGDNVYCALYTETQPGYLAGYAAVK\nGEELPFDPTDATIYYVGPTPAKPGQVIGSAGPTTSGR\nYFDTDNKMFGYLMEK\nINTPAIGLYVDNIPYIDK\nVLGSDPAAELRDWEALGK\nDLDTDVTAVLIGSEVK\nIIGETSASYLLPLADIHK\nSVGIVANQPAYLAGVLDIDASDK\nELGCAHPEIVLHLDHGDTFETCK\nILSDPEASENDKYVALTFLR\nLSEVYLIAAEAALK\nALDAFISSVTNAMK\nSCIDSGFSSVMIDGSHLPYEENVALTK\nQMFGAEGYEVVAINDLTDPK\nVGDTVEVYIENQEDKKGQLVLSHR\nDKDAVQAVVMAAEAGNFYK\nCRELIGEGHYYYDLVR\nALYALGETPLPHSIINRPVEPEDSER\nDNFMAGFIAGTLEK\nGHNSMLVLRPADAEETTIAWK\nGADCTISVLEVTLEEAKR\nSDETGELIYHFDFYR\nMEIILKEDIVNLGYK\nTVQDIVDYIKENA\nNAATPIQLEQITTEYEATFK\nDFQATPVQEIWHNDGDQVLAYGR\nAATIQALADPASTPATFGRPGHINPLYAQEK\nETGKLPLVLHGGTGIPEDMIK\nQFLSDHYLENASFLK\nDALLENCTVNAEGEINFADK\nTMEAFDQGWGSILYR\nDGYFALAKVVSEM\nIIGATSHYVTTELDAGPIIEQDVVR\nELIADKFGEDVNVNVIAIGTDKK\nYRYEEDNSPLGVIGSFTYTEK\nCGGSDGLSGITANPTVGGFSDLLISK\nMHEVTEPLYFVIEEK\nEGESMYTFYLPEWK\nIDYVAVQTYNAYTGEPITVVLAK\nLAPGVDPNKLVVVPYANPFR\nQTEAELFELYKDPNLNYKPEQLTK\nATLNFGTADNVVVPDLAIVK\nLKDEYDAEVTVLTMGLPK\nLLDAAVADMELITGQK\nNNYDLIGLIPTQGVGGTIYK\nQTEAELFELYKDPNLNYKPEQLTK\nYFKDIEAGHLDPESLIK\nAFTQSHNLTLLGQGNAIIEGNELR\nIPEIVECHFTTGPYTMLTK\nYIGGGEESYGFLAEDFVR\nAAALQPGEVLLLENLR\nSIECVEYPELGMEAIWK\nQMFGAEGYEVVAINDLTDPK\nINLIGEHTDYNGGFVFPGAVDK\nTCLACQTQVEEGMYVASIPFFPTDKR\nILEDLAEVLGGEVSCSR\nIPFSYGMLGQETNGAGGIFK\nDIENQYETQITQIEHEVSSSGQEVQSSAK\nYGFIYVDREEFDLK\nHIDGGVETVEGPLPIVITVNGSAAPCRPR\nGLPIPVVITVYADR\nILEDLAEVLGGEVSCSR\nATITPASGVEQDFSSPVIYTVTSEDGIVTTK\nGIDEDGNEIEKHASDEEPFAALAFK\nIVYISLEETIKEQEKGGLTCK\nVIILLTDGTNNKGDISPLTAAEIAK\nLKAAETLLPAGETIAYDQMSIR\nKEDIPALAQAALDDVCTGGNPR\nVTDLDMPETSNVLQYFTEDGSK\nVFHILVIEDGSPDGTASIVK\nVENYKELGLNSETAVVFNLTEK\nINTPAIGLYVDNIPYIDK\nEKPGVYSFGLVTVGENTVIPSDVK\nTVQDIVDYIKENA\nQMFGAEGYEVVAINDLTDPK\nWAEADIVVYIGCGER\nQTEAELFELYKDPNLNYKPEQLTK\nTEFIIFDGQIAYR\nHEKPEVIEQVVNVIK\nAKEGHYAVGQFNINNLEWTK\nKVFATDVDGVVIVDYKDDATAFNGEK\nFIGHGIGLEINEAPVLAPR\nALYALGETPLPHSIINRPVEPEDSER\nCRELIGEGHYYYDLVR\nAKGGTEVSFGEYGLQATEGAWITSR\nSGLEGAEVDVQVGELYALR\nLAPGVDPNKLVVVPYANPFR\nLPGFPIVLHGSSSVPEEEVETINK\nFGVPFVGEPATFTGYYK\nHSVYNESQEKDYKPIAAWYMTK\nYFKDIEAGHLDPESLIK\nFANGNPSNDIIPGMLEGNVDRNEPFAR\nGLSAIYDTYLGACPENFTYK\nVTIGDIEDNIAHVEVNGTHYK\nVTDLDMPETSNVLQYFTEDGSK\nSGIMCTIHAYTGDQMTLDGPQR\nFPYLSTVSTDYSSVTWPGSTVGESR\nSCIDSGFSSVMIDGSHLPYEENVALTK\nQMFGAEGYEVVAINDLTDPK\nIIQDGSAKDNDFGVFGSSIVFTR\nVVESIKAQAETVGDNYDKIEQVATVSANNDPVIGK\nELGCAHPEIVLHLDHGDTFETCK\nSGIMLTVHAYTGDQMVLDGPHR\nLNHNELLTYPNSYDQVMFGTVK\nIILAYEPVWAIGTGK\nILHQLTQPADHPVNIYHPEGEYLK\nIVDAQGNDVLIPGTDMPAQYFLPGK\nPGVDPNKLVVVPYANPFR\nVMSDMDAQTSAFEKGDLDFATSCNIDTINSKDELKK\nIVCTSCGNEFEGGSVLDEVRVDTCSNCHPFYTGK\nQMFGAEGYEVVAINDLTDPK\nNMVTGAAQMDGAIIVCAATDGPMPQTR\nMKPADASAAEDLLDAEAYKAVVNG\nAKEGHYAVGQFNINNLEWTK\nSYQGEVVFSPGYSVGYLAQEPYLDDTK\nVTYGEHVFDFGKPFEK\nAGFSSIMFDGSHYPIEENVEKTK\nGQVTNMGAVNVMTGVYTGR\nLSEVYLIAAEAALK\nYCSFLPVPIAFGK\nAIDAGKDAIEEVAVDNSWSDLTVTATR\nDINYFTGNAIQTAYNDRNPLIVPNSVNK\nIMIDPELAGVQIEHKVEEAPATTTK\nGCAHPEIVLHLDHGDTFETCK\nVDETGETTVSLYPFIYTEEGIK\nINPEMHIPEASSAVHGIYDADVADCPTFK\nTGEYFDSPVTIGHMHYLK\nCWDSCMYSDFTMMAHGNNR\nMEEEELVKDALLHPVGTPR\nGEELPFDPTDATIYYVGPTPAKPGQVIGSAGPTTSGR\nNLAYHYMGDFDAEMLK\nVLNIVVEAAAEQDYEEFGKK\nVKPGGILIYDGYGIINPPTR\nATLNFGTADNVVVPDLAIVK\nCGGSDGLSGITANPTVGGFSDLLISK\nFNELLTTHGLDPVVLDKEPR\nNAATPIQLEQITTEYEATFK\nIPDGPTTPEVAYQMVKDETFAQTQPR\nELGLNSETAVVFNLTEK\nFCTTEGIENVIPLSDFR\nCNNCGFIFEGLEAPER\nLGKGEYDLSEMFVVHK\nNNINSPEAVSAMEACATLEGVLK\nSNPVDPGDNVYCALYTETQPGYLAGYAAVK\nINTPAIGLYVDNIPYIDK\nQQELAEPQVEAPVEVTPVVAAPVTTPK\nYFDTDNKMFGYLMEK\nGEELPFDPTDATIYYVGPTPAKPGQVIGSAGPTTSGR\nIGNFDVSGSINLFTDEGYR\nDALLENCTVNAEGEINFADK\nGCAHPEIVLHLDHGDTFETCK\nGKIIGIDLGTTNSCVGVMEGGQPVVIANAEGAR\nELGCAHPEIVLHLDHGDTFETCK\nLSEVYLIAAEAALK\nALDAFISSVTNAMK\nILSDPEASENDKYVALTFLR\nQMFGAEGYEVVAINDLTDPK\nYDTMHGQFDGTIEADVENSK\nLGATIIYVTHDQTEAMTLGTR\nIAGEPGVDCAALDKVAMDAIYEAR\nDKDAVQAVVMAAEAGNFYK\nGKMDTIDELFGYTVSTGK\nVGDTVEVYIENQEDKKGQLVLSHR\nLGKGEYDLSEMFVVHK\nCRELIGEGHYYYDLVR\nDNFMAGFIAGTLEK\nEEGFEELAVKFEGVAK\nDKDAVQAVVMAAEAGNFYK\nIIGETSASYLLPLADIHK\nYYALDMFPYPSGQGLHVGHPEGYTATDIMSR\nTVQDIVDYIKENA\nNAATPIQLEQITTEYEATFK\nAATIQALADPASTPATFGRPGHINPLYAQEK\nSCIDSGFSSVMIDGSHLPYEENVALTK\nDALLENCTVNAEGEINFADK\nGIDEDGNEIEKHASDEEPFAALAFK\nYRYEEDNSPLGVIGSFTYTEK\nELIADKFGEDVNVNVIAIGTDKK\nAAALQPGEVLLLENLR\nCGGSDGLSGITANPTVGGFSDLLISK\nWQYELAMLNSGKHDTINPDDYTK\nELIADKFGEDVNVNVIAIGTDKK\nETGKLPLVLHGGTGIPEDMIK\nLAPGVDPNKLVVVPYANPFR\nATLNFGTADNVVVPDLAIVK\nMVVTLIHPIAMDDGLR\nAIVVPQTAAFTLAVTTSDNNTLMQK\nAAGVPIVVAINKIDKEGADPER\nFFEFGNCYYFDADKKNPEK\nQQELAEPQVEAPVEVTPVVAAPVTTPK\nVQVQEMVKESEVMQQAYAQANETVNTANR\nQTEAELFELYKDPNLNYKPEQLTK\nAFTQSHNLTLLGQGNAIIEGNELR\nIPEIVECHFTTGPYTMLTK\nYFKDIEAGHLDPESLIK\nAIVVPQTAAFTLAVTTSDNNTLMQK\nIVTIGGGSSYTPELMEGFIK\nSIECVEYPELGMEAIWK\nIDEQQQRWLDAAGLMQR\nTMEAFDQGWGSILYR\nINLIGEHTDYNGGFVFPGAVDK\nTCLACQTQVEEGMYVASIPFFPTDKR\nVGELSFEGLELISAK\nAQAANFPFCTIEPNVGVITVPDER\nLLDAAVADMELITGQK\nELTACSLKEEGCIAYDTFESSTR\nMEEEELVKDALLHPVGTPR\nGLPIPVVITVYADR\nGIDEDGNEIEKHASDEEPFAALAFK\nIPFSYGMLGQETNGAGGIFK\nATITPASGVEQDFSSPVIYTVTSEDGIVTTK\nKEDIPALAQAALDDVCTGGNPR\nVADGVISTSELVNNTLGSANPALGEDAFQR\nKVFATDVDGVVIVDYKDDATAFNGEK\nALRHELDSNDEIVASTSITIVR\nDTGLPIIFTCPYADVR\nALYALGETPLPHSIINRPVEPEDSER\nQMFGAEGYEVVAINDLTDPK\nINTPAIGLYVDNIPYIDK\nVENYKELGLNSETAVVFNLTEK\nEKPGVYSFGLVTVGENTVIPSDVK\nTVQDIVDYIKENA\nDIENQYETQITQIEHEVSSSGQEVQSSAK\nYGFIYVDREEFDLK\nQTEAELFELYKDPNLNYKPEQLTK\nVTDLDMPETSNVLQYFTEDGSK\nWAEADIVVYIGCGER\nIIGAICAGPIVLQEADVIK\nALYALGETPLPHSIINRPVEPEDSER\nHEKPEVIEQVVNVIK\nKVFATDVDGVVIVDYKDDATAFNGEK\nVIILLTDGTNNKGDISPLTAAEIAK\nCRELIGEGHYYYDLVR\nFIGHGIGLEINEAPVLAPR\nAAALQPGEVLLLENLR\nEEGAPVFVETCPQYLEFTSDVYKR\nADVTIIDPDAEYVIDSMTFLSK\nDYGESPVPVYIPINLASK\nLAPGVDPNKLVVVPYANPFR\nAKEGHYAVGQFNINNLEWTK\nASDSFGWNLDLASIAR\nAKGGTEVSFGEYGLQATEGAWITSR\nAQLLDAVKDANAIIIR\nSCIDSGFSSVMIDGSHLPYEENVALTK\nLPGFPIVLHGSSSVPEEEVETINK\nFGVPFVGEPATFTGYYK\nQMFGAEGYEVVAINDLTDPK\nAADAAAAIGEGLQAFCIPGSVAEQR\nHSVYNESQEKDYKPIAAWYMTK\nYFKDIEAGHLDPESLIK\nGLSAIYDTYLGACPENFTYK\nTLEDLQFAVNGVYESQTSSIDAGTNPR\nNNYDLIGLIPTQGVGGTIYK\nELGCAHPEIVLHLDHGDTFETCK\nVQVQEMVKESEVMQQAYAQANETVNTANR\nSGIMLTVHAYTGDQMVLDGPHR\nTEFIIFDGQIAYR\nPGVDPNKLVVVPYANPFR\nSMFANDGFINTVLR\nVMSDMDAQTSAFEKGDLDFATSCNIDTINSKDELKK\nNMVTGAAQMDGAIIVCAATDGPMPQTR\nQMFGAEGYEVVAINDLTDPK\nIILAYEPVWAIGTGK\nTDEYVKYDVVYPMPLVEMK\nILHQLTQPADHPVNIYHPEGEYLK\nIHGLLNLASEEEELDNQETLSQR\nDLDTDVTAVLIGSEVK\nVTLIHPIAMDDGLR\nAIDAGKDAIEEVAVDNSWSDLTVTATR\nGCAHPEIVLHLDHGDTFETCK\nTGEYFDSPVTIGHMHYLK\nVTDLDMPETSNVLQYFTEDGSK\nFPYLSTVSTDYSSVTWPGSTVGESR\nSANTAQNAEFSFDILYNHPTIK\nLSEVYLIAAEAALK\nSSLVSIADIFR\nNLAYHYMGDFDAEMLK\nVLNIVVEAAAEQDYEEFGKK\nCWDSCMYSDFTMMAHGNNR\nYCSFLPVPIAFGK\nATLNFGTADNVVVPDLAIVK\nVTYGEHVFDFGKPFEK\nDKFFVKDETSENTVWWTSEEYK\nKHFESTPDTPEIIATIHGEGYR\nSNPVDPGDNVYCALYTETQPGYLAGYAAVK\nIPDGPTTPEVAYQMVKDETFAQTQPR\nNAATPIQLEQITTEYEATFK\nINTPAIGLYVDNIPYIDK\nFCTTEGIENVIPLSDFR\nINPEMHIPEASSAVHGIYDADVADCPTFK\nVKPGGILIYDGYGIINPPTR\nLGKGEYDLSEMFVVHK\nSGIMLTVHAYTGDQMVLDGPHR\nELGCAHPEIVLHLDHGDTFETCK\nGCAHPEIVLHLDHGDTFETCK\nDINYFTGNAIQTAYNDRNPLIVPNSVNK\nILEDLAEVLGGEVSCSR\nFMASIEAALEKGDVEAAKDIAR\nIGNFDVSGSINLFTDEGYR\nILSDPEASENDKYVALTFLR\nLSEVYLIAAEAALK\nALDAFISSVTNAMK\nDNFMAGFIAGTLEK\nYFDTDNKMFGYLMEK\nDKDAVQAVVMAAEAGNFYK\nQMFGAEGYEVVAINDLTDPK\nELGLNSETAVVFNLTEK\nILEDLAEVLGGEVSCSR\nCRELIGEGHYYYDLVR\nYYALDMFPYPSGQGLHVGHPEGYTATDIMSR\nDAGVVLTTIGATYPYGIDPQDTNIR\nVVESIKAQAETVGDNYDKIEQVATVSANNDPVIGK\nYIGGGEESYGFLAEDFVR\nYDTMHGQFDGTIEADVENSK\nDGVITIEEAKGTDTTIGVVEGMQFDR\nVVIFSPHPDDDVISMGGTLRR\nTVQDIVDYIKENA\nNAATPIQLEQITTEYEATFK\nAATIQALADPASTPATFGRPGHINPLYAQEK\nDALLENCTVNAEGEINFADK\nLGATIIYVTHDQTEAMTLGTR\nEEGFEELAVKFEGVAK\nGIDEDGNEIEKHASDEEPFAALAFK\nDFQATPVQEIWHNDGDQVLAYGR\nAAALQPGEVLLLENLR\nYRYEEDNSPLGVIGSFTYTEK\nELIADKFGEDVNVNVIAIGTDKK\nCGGSDGLSGITANPTVGGFSDLLISK\nSCIDSGFSSVMIDGSHLPYEENVALTK\nELIADKFGEDVNVNVIAIGTDKK\nYKGAQPEEFMIKPTAENYSSLVGEYGK\nLAPGVDPNKLVVVPYANPFR\nQTEAELFELYKDPNLNYKPEQLTK\nQMFGAEGYEVVAINDLTDPK\nSYQGEVVFSPGYSVGYLAQEPYLDDTK\nDKFFVKDETSENTVWWTSEEYK\nELIADKFGEDVNVNVIAIGTDKK\nINLIGEHTDYNGGFVFPGAVDK\nQTEAELFELYKDPNLNYKPEQLTK\nMVVTLIHPIAMDDGLR\nTCLACQTQVEEGMYVASIPFFPTDKR\nYFKDIEAGHLDPESLIK\nGKMDTIDELFGYTVSTGK\nNMVTGAAQMDGAIIVCAATDGPMPQTR\nTMKTELDLVEGMQFDR\nLGKGEYDLSEMFVVHK\nIVTIGGGSSYTPELMEGFIK\nVQVQEMVKESEVMQQAYAQANETVNTANR\nGIDEDGNEIEKHASDEEPFAALAFK\nAQAANFPFCTIEPNVGVITVPDER\nAFTQSHNLTLLGQGNAIIEGNELR\nIPEIVECHFTTGPYTMLTK\nVGELSFEGLELISAK\nATLNFGTADNVVVPDLAIVK\nWQYELAMLNSGKHDTINPDDYTK\nDGLEIYQVSLDADEHYWK\nLKAAETLLPAGETIAYDQMSIR\nVADGVISTSELVNNTLGSANPALGEDAFQR\nQMFGAEGYEVVAINDLTDPK\nIIGATSHYVTTELDAGPIIEQDVVR\nGLPIPVVITVYADR\nGNPTVEVDVVLESGIMGR\nINTPAIGLYVDNIPYIDK\nVENYKELGLNSETAVVFNLTEK\nEKPGVYSFGLVTVGENTVIPSDVK\nTVQDIVDYIKENA\nGIQQAFEQYASGLSLTPTK\nVGHIGLYRDPETLKPVEYYCK\nTDEYVKYDVVYPMPLVEMK\nVTDLDMPETSNVLQYFTEDGSK\nHEKPEVIEQVVNVIK\nKVFATDVDGVVIVDYKDDATAFNGEK\nETGKLPLVLHGGTGIPEDMIK\nDIENQYETQITQIEHEVSSSGQEVQSSAK\nIPFSYGMLGQETNGAGGIFK\nVTIGDIEDNIAHVEVNGTHYK\nCRELIGEGHYYYDLVR\nFFEFGNCYYFDADKKNPEK\nFIGHGIGLEINEAPVLAPR\nDKDAVQAVVMAAEAGNFYK\nALYALGETPLPHSIINRPVEPEDSER\nMKPADASAAEDLLDAEAYKAVVNG\nDYGESPVPVYIPINLASK\nLAPGVDPNKLVVVPYANPFR\nSCIDSGFSSVMIDGSHLPYEENVALTK\nLPGFPIVLHGSSSVPEEEVETINK\nFGVPFVGEPATFTGYYK\nQMFGAEGYEVVAINDLTDPK\nAADAAAAIGEGLQAFCIPGSVAEQR\nHSVYNESQEKDYKPIAAWYMTK\nELGCAHPEIVLHLDHGDTFETCK\nVTIGDIEDNIAHVEVNGTHYK\nYFKDIEAGHLDPESLIK\nKQPSELIATGIAGIDLNNTLVSGQK\nLLDAAVADMELITGQK\nSGIMLTVHAYTGDQMVLDGPHR\nELTACSLKEEGCIAYDTFESSTR\nGLSAIYDTYLGACPENFTYK\nNNYDLIGLIPTQGVGGTIYK\nPGVDPNKLVVVPYANPFR\nIIEVAINEMTAITGQK\nAKEQLEAGATYLDVNIGPAENDGEDLMK\nVMSDMDAQTSAFEKGDLDFATSCNIDTINSKDELKK\nIVCTSCGNEFEGGSVLDEVRVDTCSNCHPFYTGK\nQMFGAEGYEVVAINDLTDPK\nSMFANDGFINTVLR\nASDSFGWNLDLASIAR\nGCAHPEIVLHLDHGDTFETCK\nFPYLSTVSTDYSSVTWPGSTVGESR\nDKFFVKDETSENTVWWTSEEYK\nAAALQPGEVLLLENLR\nALYALGETPLPHSIINRPVEPEDSER\nNLAYHYMGDFDAEMLK\nSFNQSAWEAVEQYQKDHDATIK\nVTYGEHVFDFGKPFEK\nVTDLDMPETSNVLQYFTEDGSK\nGRDDYATAATCAQDETLREFFK\nVTLIHPIAMDDGLR\nIILAYEPVWAIGTGK\nGADCTISVLEVTLEEAKR\nSNPVDPGDNVYCALYTETQPGYLAGYAAVK\nNAATPIQLEQITTEYEATFK\nINTPAIGLYVDNIPYIDK\nINPEMHIPEASSAVHGIYDADVADCPTFK\nLGKGEYDLSEMFVVHK\nQTEAELFELYKDPNLNYKPEQLTK\nATLNFGTADNVVVPDLAIVK\nVKPGGILIYDGYGIINPPTR\nTGEYFDSPVTIGHMHYLK\nELGCAHPEIVLHLDHGDTFETCK\nGCAHPEIVLHLDHGDTFETCK\nDINYFTGNAIQTAYNDRNPLIVPNSVNK\nILEDLAEVLGGEVSCSR\nSGIMLTVHAYTGDQMVLDGPHR\nFCTTEGIENVIPLSDFR\nILSDPEASENDKYVALTFLR\nLSEVYLIAAEAALK\nALDAFISSVTNAMK\nYFDTDNKMFGYLMEK\nQMFGAEGYEVVAINDLTDPK\nILEDLAEVLGGEVSCSR\nAFLGVGEDEILRPVVPESVDCGK\nVLNIVVEAAAEQDYEEFGKK\nFMASIEAALEKGDVEAAKDIAR\nYDTMHGQFDGTIEADVENSK\nAIDAGKDAIEEVAVDNSWSDLTVTATR\nVVESIKAQAETVGDNYDKIEQVATVSANNDPVIGK\nNMVTGAAQMDGAIIVCAATDGPMPQTR\nDKDAVQAVVMAAEAGNFYK\nIGNFDVSGSINLFTDEGYR\nYCSFLPVPIAFGK\nCRELIGEGHYYYDLVR\nVGDTVEVYIENQEDKKGQLVLSHR\nTVQDIVDYIKENA\nNAATPIQLEQITTEYEATFK\nDNFMAGFIAGTLEK\nAATIQALADPASTPATFGRPGHINPLYAQEK\nGIDEDGNEIEKHASDEEPFAALAFK\nIAGEPGVDCAALDKVAMDAIYEAR\nCFNTNGPLADYTAVYALTEPEKK\nDALLENCTVNAEGEINFADK\nMVVTLIHPIAMDDGLR\nLSEVYLIAAEAALK\nELIADKFGEDVNVNVIAIGTDKK\nYRYEEDNSPLGVIGSFTYTEK\nAAALQPGEVLLLENLR\nCGGSDGLSGITANPTVGGFSDLLISK\nYKGAQPEEFMIKPTAENYSSLVGEYGK\nLGATIIYVTHDQTEAMTLGTR\nLAPGVDPNKLVVVPYANPFR\nSGIMCTIHAYTGDQMTLDGPQR\nIPDGPTTPEVAYQMVKDETFAQTQPR\nVTIGDIEDNIAHVEVNGTHYK\nIVDAQGNDVLIPGTDMPAQYFLPGK\nINPEMHIPEASSAVHGIYDADVADCPTFK\nYFHGPSMVVAAAEERGDNLVQGR\nINLIGEHTDYNGGFVFPGAVDK\nQTEAELFELYKDPNLNYKPEQLTK\nAFTQSHNLTLLGQGNAIIEGNELR\nQTEAELFELYKDPNLNYKPEQLTK\nMVVTLIHPIAMDDGLR\nGIDEDGNEIEKHASDEEPFAALAFK\nAQAANFPFCTIEPNVGVITVPDER\nKPSSLIPIMQDIQGEYR\nSKIFDFVKPGVITGDDVQK\nVADGVISTSELVNNTLGSANPALGEDAFQR\nMPAILTQEEEEKWLNPSLSK\nWQYELAMLNSGKHDTINPDDYTK\nATLNFGTADNVVVPDLAIVK\nMVVTLIHPIAMDDGLR\nCAYVCPHASIRPFVLDAEEQKGAK\nDLDTDVTAVLIGSEVK\nILFVASEAVPFIK\nVADGVISTSELVNNTLGSANPALGEDAFQR\nINTPAIGLYVDNIPYIDK\nVENYKELGLNSETAVVFNLTEK\nEKPGVYSFGLVTVGENTVIPSDVK\nTVQDIVDYIKENA\nTCLACQTQVEEGMYVASIPFFPTDKR\nGLPIPVVITVYADR\nGIQQAFEQYASGLSLTPTK\nLGKGEYDLSEMFVVHK\nIVTIGGGSSYTPELMEGFIK\nGIQQAFEQYASGLSLTPTK\nVGHIGLYRDPETLKPVEYYCK\nSLGVYNGGIESFIQTDAAINQGNSGGALVNAK\nVTDLDMPETSNVLQYFTEDGSK\nVVIFSPHPDDDVISMGGTLRR\nQMFGAEGYEVVAINDLTDPK\nDIENQYETQITQIEHEVSSSGQEVQSSAK\nKVFATDVDGVVIVDYKDDATAFNGEK\nVGELSFEGLELISAK\nCRELIGEGHYYYDLVR\nFIGHGIGLEINEAPVLAPR\nSCIDSGFSSVMIDGSHLPYEENVALTK\nQMFGAEGYEVVAINDLTDPK\nLPGFPIVLHGSSSVPEEEVETINK\nIPEIVECHFTTGPYTMLTK\nAADAAAAIGEGLQAFCIPGSVAEQR\nLIDIVNPTQETVDILTR\nHEKPEVIEQVVNVIK\nIPFSYGMLGQETNGAGGIFK\nGKMDTIDELFGYTVSTGK\nFFEFGNCYYFDADKKNPEK\nLIEASPWYNGNEFYADWK\nHSVYNESQEKDYKPIAAWYMTK\nELGCAHPEIVLHLDHGDTFETCK\nVTIGDIEDNIAHVEVNGTHYK\nALYALGETPLPHSIINRPVEPEDSER\nCAPITAYSTGDKYVAYLANNDMGELR\nVQVQEMVKESEVMQQAYAQANETVNTANR\nFANGNPSNDIIPGMLEGNVDRNEPFAR\nSGIMLTVHAYTGDQMVLDGPHR\nYFKDIEAGHLDPESLIK\nETGKLPLVLHGGTGIPEDMIK\nLAPGVDPNKLVVVPYANPFR\nPGVDPNKLVVVPYANPFR\nGYVPADENREYCTDVNVIPIDSIYTPIR\nKQPSELIATGIAGIDLNNTLVSGQK\nNNYDLIGLIPTQGVGGTIYK\nVEPAIGILKDYGVEVNVR\nSDETGELIYHFDFYR\nVMSDMDAQTSAFEKGDLDFATSCNIDTINSKDELKK\nQMFGAEGYEVVAINDLTDPK\nSMFANDGFINTVLR\nALYALGETPLPHSIINRPVEPEDSER\nMEEEELVKDALLHPVGTPR\nGCAHPEIVLHLDHGDTFETCK\nNLAYHYMGDFDAEMLK\nLLDAAVADMELITGQK\nDKFFVKDETSENTVWWTSEEYK\nKEDIPALAQAALDDVCTGGNPR\nGQVTNMGAVNVMTGVYTGR\nSFNQSAWEAVEQYQKDHDATIK\nVTDLDMPETSNVLQYFTEDGSK\nGRDDYATAATCAQDETLREFFK\nVTYGEHVFDFGKPFEK\nELIADKFGEDVNVNVIAIGTDKK\nWAEADIVVYIGCGER\nINTPAIGLYVDNIPYIDK\nNAATPIQLEQITTEYEATFK\nSNPVDPGDNVYCALYTETQPGYLAGYAAVK\nYIGGGEESYGFLAEDFVR\nINPEMHIPEASSAVHGIYDADVADCPTFK\nKEDIPALAQAALDDVCTGGNPR\nHGVEGIVFSSSCTVYGQPDELPVTEKAPIKK\nQTEAELFELYKDPNLNYKPEQLTK\nEIGVEWVILGHSER\nELGCAHPEIVLHLDHGDTFETCK\nGCAHPEIVLHLDHGDTFETCK\nLGKGEYDLSEMFVVHK\nELTACSLKEEGCIAYDTFESSTR\nSGIMLTVHAYTGDQMVLDGPHR\nEILTDLLRDEMK\nTGEYFDSPVTIGHMHYLK\nAQLLDAVKDANAIIIR\nLKAAETLLPAGETIAYDQMSIR\nAIDAGKDAIEEVAVDNSWSDLTVTATR\nILSDPEASENDKYVALTFLR\nLSEVYLIAAEAALK\nALDAFISSVTNAMK\nYFDTDNKMFGYLMEK\nQMFGAEGYEVVAINDLTDPK\nYDTMHGQFDGTIEADVENSK\nVLNIVVEAAAEQDYEEFGKK\nVKPGGILIYDGYGIINPPTR\nCLLYAINGGIDEK\nVTLIHPIAMDDGLR\nTVQDIVDYIKENA\nNAATPIQLEQITTEYEATFK\nYTSNPNSPQNPLAALELKNDKANSNDFVGNVDVDYK\nDINYFTGNAIQTAYNDRNPLIVPNSVNK\nAFLGVGEDEILRPVVPESVDCGK\nFMASIEAALEKGDVEAAKDIAR\nIGNFDVSGSINLFTDEGYR\nYLTVAFDLHAPTFR\nANFEGECSEVGMYLAMAR\nKLSEAVVDSYDFTNGVDYGYDFR\nELIADKFGEDVNVNVIAIGTDKK\nDNFMAGFIAGTLEK\nAATIQALADPASTPATFGRPGHINPLYAQEK\nFPYLSTVSTDYSSVTWPGSTVGESR\nGIDEDGNEIEKHASDEEPFAALAFK\nCRELIGEGHYYYDLVR\nLAPGVDPNKLVVVPYANPFR\nYRYEEDNSPLGVIGSFTYTEK\nSIECVEYPELGMEAIWK\nAKEQLEAGATYLDVNIGPAENDGEDLMK\nCGGSDGLSGITANPTVGGFSDLLISK\nCWDSCMYSDFTMMAHGNNR\nGADCTISVLEVTLEEAKR\nDMGDGLSSINPDDIADIQVLK\nINLIGEHTDYNGGFVFPGAVDK\nMVVTLIHPIAMDDGLR\nQTEAELFELYKDPNLNYKPEQLTK\nAFTQSHNLTLLGQGNAIIEGNELR\nELGLNSETAVVFNLTEK\nAQAANFPFCTIEPNVGVITVPDER\nKPSSLIPIMQDIQGEYR\nWQYELAMLNSGKHDTINPDDYTK\nYCSFLPVPIAFGK\nMLHNDSHKFESTYVGLTIPTNR\nVADGVISTSELVNNTLGSANPALGEDAFQR\nVADGVISTSELVNNTLGSANPALGEDAFQR\nGIDEDGNEIEKHASDEEPFAALAFK\nNMVTGAAQMDGAIIVCAATDGPMPQTR\nAAALQPGEVLLLENLR\nLGATIIYVTHDQTEAMTLGTR\nATLNFGTADNVVVPDLAIVK\nGLSAIYDTYLGACPENFTYK\nINTPAIGLYVDNIPYIDK\nEKPGVYSFGLVTVGENTVIPSDVK\nVENYKELGLNSETAVVFNLTEK\nTVQDIVDYIKENA\nTCLACQTQVEEGMYVASIPFFPTDKR\nGIQQAFEQYASGLSLTPTK\nGIQQAFEQYASGLSLTPTK\nVGHIGLYRDPETLKPVEYYCK\nILFVASEAVPFIK\nQMFGAEGYEVVAINDLTDPK\nGRDDYATAATCAQDETLREFFK\nMVVTLIHPIAMDDGLR\nNDVLQAFGGMDKLTTIK\nIVTIGGGSSYTPELMEGFIK\nIVDAQGNDVLIPGTDMPAQYFLPGK\nSKIFDFVKPGVITGDDVQK\nIIEVAINEMTAITGQK\nDIENQYETQITQIEHEVSSSGQEVQSSAK\nKVFATDVDGVVIVDYKDDATAFNGEK\nGLPIPVVITVYADR\nMVVTLIHPIAMDDGLR\nVVIDYPKLEEEKLIIR\nSCIDSGFSSVMIDGSHLPYEENVALTK\nQMFGAEGYEVVAINDLTDPK\nAADAAAAIGEGLQAFCIPGSVAEQR\nHSVYNESQEKDYKPIAAWYMTK\nELGCAHPEIVLHLDHGDTFETCK\nFGVPFVGEPATFTGYYK\nLPGFPIVLHGSSSVPEEEVETINK\nLIDIVNPTQETVDILTR\nNMVTGAAQMDGAIIVCAATDGPMPQTR\nALYALGETPLPHSIINRPVEPEDSER\nHEKPEVIEQVVNVIK\nVTIGDIEDNIAHVEVNGTHYK\nVQVQEMVKESEVMQQAYAQANETVNTANR\nSGIMLTVHAYTGDQMVLDGPHR\nFFEFGNCYYFDADKKNPEK\nVVIDYPKLEEEKLIIR\nVMSDMDAQTSAFEKGDLDFATSCNIDTINSKDELKK\nKQPSELIATGIAGIDLNNTLVSGQK\nGKMDTIDELFGYTVSTGK\nIPFSYGMLGQETNGAGGIFK\nMPAILTQEEEEKWLNPSLSK\nNLQTQYLNAVNDLMNNQR\nNLQTQYLNAVNDLMNNQR\nYFKDIEAGHLDPESLIK\nQMFGAEGYEVVAINDLTDPK\nDMPGVSVEFEGHVPHIGVVK\nSMFANDGFINTVLR\nWQYELAMLNSGKHDTINPDDYTK\nFCTTEGIENVIPLSDFR\nCRELIGEGHYYYDLVR\nVQVQEMVKESEVMQQAYAQANETVNTANR\nNNYDLIGLIPTQGVGGTIYK\nSFNQSAWEAVEQYQKDHDATIK\nDKFFVKDETSENTVWWTSEEYK\nGCAHPEIVLHLDHGDTFETCK\nKIGEELIQSELVNIPR\nLAPGVDPNKLVVVPYANPFR\nVTDLDMPETSNVLQYFTEDGSK\nGYVPADENREYCTDVNVIPIDSIYTPIR\nGRDDYATAATCAQDETLREFFK\nNLAYHYMGDFDAEMLK\nMITLKNEVLEVTLANK\nTMEAFDQGWGSILYR\nNDKFKGGIETLDASGGYVGLPDDFDR\nNAATPIQLEQITTEYEATFK\nINTPAIGLYVDNIPYIDK\nKEDIPALAQAALDDVCTGGNPR\nDKFFVKDETSENTVWWTSEEYK\nPGVDPNKLVVVPYANPFR\nKPLLVACDVYRPAAIEQLR\nELGCAHPEIVLHLDHGDTFETCK\nGCAHPEIVLHLDHGDTFETCK\nLGKGEYDLSEMFVVHK\nELTACSLKEEGCIAYDTFESSTR\nTPTLETASFENGSIYNYLPPQYVR\nFIGHGIGLEINEAPVLAPR\nALRPGIPYMDVYELSAR\nSGIMLTVHAYTGDQMVLDGPHR\nILSDPEASENDKYVALTFLR\nYYALDMFPYPSGQGLHVGHPEGYTATDIMSR\nALDAFISSVTNAMK\nLSEVYLIAAEAALK\nSNPVDPGDNVYCALYTETQPGYLAGYAAVK\nINPEMHIPEASSAVHGIYDADVADCPTFK\nYDTMHGQFDGTIEADVENSK\nQMFGAEGYEVVAINDLTDPK\nGCAHPEIVLHLDHGDTFETCK\nKGEVYDEITSYKFEVIK\nTVQDIVDYIKENA\nNAATPIQLEQITTEYEATFK\nELGCAHPEIVLHLDHGDTFETCK\nQMFGAEGYEVVAINDLTDPK\nSLGVYNGGIESFIQTDAAINQGNSGGALVNAK\nKLSEAVVDSYDFTNGVDYGYDFR\nDNFMAGFIAGTLEK\nELIADKFGEDVNVNVIAIGTDKK\nILEDLAEVLGGEVSCSR\nGIDEDGNEIEKHASDEEPFAALAFK\nELIADKFGEDVNVNVIAIGTDKK\nFVPGAEEYILESFK\nMVVTLIHPIAMDDGLR\nDMPGVSVEFEGHVPHIGVVK\nEAAIQVSNVAIFNAATGK\nEIGVEWVILGHSER\nLAPGVDPNKLVVVPYANPFR\nYRYEEDNSPLGVIGSFTYTEK\nYTSNPNSPQNPLAALELKNDKANSNDFVGNVDVDYK\nSIECVEYPELGMEAIWK\nYKGAQPEEFMIKPTAENYSSLVGEYGK\nAFLGVGEDEILRPVVPESVDCGK\nCGGSDGLSGITANPTVGGFSDLLISK\nLPEKDLDFTPSSEWFESAGISSR\nLLDAAVADMELITGQK\nDKDAVQAVVMAAEAGNFYK\nALESLEEDFSPLYGSLK\nCRELIGEGHYYYDLVR\nIGNFDVSGSINLFTDEGYR\nFMASIEAALEKGDVEAAKDIAR\nFGIMNTYEDGTIYEFDEKPEKPK\nLIDIVNPTQETVDILTR\nINLIGEHTDYNGGFVFPGAVDK\nMVVTLIHPIAMDDGLR\nQTEAELFELYKDPNLNYKPEQLTK\nAFTQSHNLTLLGQGNAIIEGNELR\nVADGVISTSELVNNTLGSANPALGEDAFQR\nWQYELAMLNSGKHDTINPDDYTK\nKPSSLIPIMQDIQGEYR\nSGIMCTIHAYTGDQMTLDGPQR\nGADCTISVLEVTLEEAKR\nQETTFENNCFTILLHPGTYK\nVADGVISTSELVNNTLGSANPALGEDAFQR\nGIDEDGNEIEKHASDEEPFAALAFK\nVGELSFEGLELISAK\nSIAIVLDNYVYSAPNVNSEITGGR\nAQAANFPFCTIEPNVGVITVPDER\nFPYLSTVSTDYSSVTWPGSTVGESR\nKNEGDEVETVFGPDGQYDLNFIR\nMLHNDSHKFESTYVGLTIPTNR\nEILTDLLRDEMK\nLSEVYLIAAEAALK\nINTPAIGLYVDNIPYIDK\nTVQDIVDYIKENA\nEKPGVYSFGLVTVGENTVIPSDVK\nVENYKELGLNSETAVVFNLTEK\nTCLACQTQVEEGMYVASIPFFPTDKR\nVGHIGLYRDPETLKPVEYYCK\nVLNIVVEAAAEQDYEEFGKK\nNMVTGAAQMDGAIIVCAATDGPMPQTR\nYCSFLPVPIAFGK\nILFVASEAVPFIK\nAATIQALADPASTPATFGRPGHINPLYAQEK\nMVVTLIHPIAMDDGLR\nHAWDWTEEHGGIILK\nIVTIGGGSSYTPELMEGFIK\nGIQQAFEQYASGLSLTPTK\nCAPITAYSTGDKYVAYLANNDMGELR\nGIQQAFEQYASGLSLTPTK\nILEDLAEVLGGEVSCSR\nFKAVQTGGPSGGCLTEEQLDTPIGFDELVK\nGRDDYATAATCAQDETLREFFK\nDIENQYETQITQIEHEVSSSGQEVQSSAK\nKVFATDVDGVVIVDYKDDATAFNGEK\nVKPGGILIYDGYGIINPPTR\nSKIFDFVKPGVITGDDVQK\nGLSAIYDTYLGACPENFTYK\nWAEADIVVYIGCGER\nDIKELEGVEVAILCTPTR\nQMFGAEGYEVVAINDLTDPK\nSCIDSGFSSVMIDGSHLPYEENVALTK\nHSVYNESQEKDYKPIAAWYMTK\nELGCAHPEIVLHLDHGDTFETCK\nLIDIVNPTQETVDILTR\nLPGFPIVLHGSSSVPEEEVETINK\nALYALGETPLPHSIINRPVEPEDSER\nLIEASPWYNGNEFYADWK\nVVIDYPKLEEEKLIIR\nGLPIPVVITVYADR\nVTIGDIEDNIAHVEVNGTHYK\nSGIMLTVHAYTGDQMVLDGPHR\nYNIYPIPDTDLTANPNLHNPLY\nFFEFGNCYYFDADKKNPEK\nLGATIIYVTHDQTEAMTLGTR\nFANGNPSNDIIPGMLEGNVDRNEPFAR\nGVNVFPSQIETVLLNK\nCWDSCMYSDFTMMAHGNNR\nAADAAAAIGEGLQAFCIPGSVAEQR\nVMSDMDAQTSAFEKGDLDFATSCNIDTINSKDELKK\nGKMDTIDELFGYTVSTGK\nIPFSYGMLGQETNGAGGIFK\nIQVILNTWYGGEMK\nDALLENCTVNAEGEINFADK\nYNIYPIPDTDLTANPNLHNPLY\nQMFGAEGYEVVAINDLTDPK\nVAYTELVPEITQEPDYDKALAAVKE\nNDVLQAFGGMDKLTTIK\nMPAILTQEEEEKWLNPSLSK\nQMFGAEGYEVVAINDLTDPK\nSFNQSAWEAVEQYQKDHDATIK\nKIGEELIQSELVNIPR\nGCAHPEIVLHLDHGDTFETCK\nSMFANDGFINTVLR\nKQPSELIATGIAGIDLNNTLVSGQK\nVVIDYPKLEEEKLIIR\nGQVTNMGAVNVMTGVYTGR\nGYVPADENREYCTDVNVIPIDSIYTPIR\nGRDDYATAATCAQDETLREFFK\nAAALQPGEVLLLENLR\nDMPGVSVEFEGHVPHIGVVK\nNLAYHYMGDFDAEMLK\nNAATPIQLEQITTEYEATFK\nINTPAIGLYVDNIPYIDK\nNEGGLTSVDLLCTGKDDLASLAK\nVTIGDIEDNIAHVEVNGTHYK\nDALLENCTVNAEGEINFADK\nMITLKNEVLEVTLANK\nELGCAHPEIVLHLDHGDTFETCK\nCITGVSGIDYISNPDIQAR\nLGKGEYDLSEMFVVHK\nDKFFVKDETSENTVWWTSEEYK\nDGVITIEEAKGTDTTIGVVEGMQFDR\nSFNQSAWEAVEQYQKDHDATIK\nALRPGIPYMDVYELSAR\nSGIMLTVHAYTGDQMVLDGPHR\nQETTFENNCFTILLHPGTYK\nILSDPEASENDKYVALTFLR\nYYALDMFPYPSGQGLHVGHPEGYTATDIMSR\nLSEVYLIAAEAALK\nALDAFISSVTNAMK\nYFDTDNKMFGYLMEK\nYDTMHGQFDGTIEADVENSK\nATVEIVAEGDDEKDVIASIAK\nGCAHPEIVLHLDHGDTFETCK\nKFMASIEAALEK\nHGVEGIVFSSSCTVYGQPDELPVTEKAPIKK\nTVQDIVDYIKENA\nNAATPIQLEQITTEYEATFK\nELGCAHPEIVLHLDHGDTFETCK\nSLGVYNGGIESFIQTDAAINQGNSGGALVNAK\nAYFTDGYDGFNHLHHLEGGCEK\nQMFGAEGYEVVAINDLTDPK\nKGEVYDEITSYKFEVIK\nDNFMAGFIAGTLEK\nELIADKFGEDVNVNVIAIGTDKK\nKLSEAVVDSYDFTNGVDYGYDFR\nGIDEDGNEIEKHASDEEPFAALAFK\nLPCNAQASDPGIVLSTEVFESGYTAER\nILEDLAEVLGGEVSCSR\nFVPGAEEYILESFK\nILEDLAEVLGGEVSCSR\nLAPGVDPNKLVVVPYANPFR\nALESLEEDFSPLYGSLK\nYTSNPNSPQNPLAALELKNDKANSNDFVGNVDVDYK\nINPEMHIPEASSAVHGIYDADVADCPTFK\nAIVVPQTAAFTLAVTTSDNNTLMQK\nELIADKFGEDVNVNVIAIGTDKK\nVTDLDMPETSNVLQYFTEDGSK\nKPLLVACDVYRPAAIEQLR\nAKEQLEAGATYLDVNIGPAENDGEDLMK\nTGCLGLCGVGPNISIYPDNIIYK\nYKGAQPEEFMIKPTAENYSSLVGEYGK\nELTACSLKEEGCIAYDTFESSTR\nCFNTNGPLADYTAVYALTEPEKK\nALESLEEDFSPLYGSLK\nIGNFDVSGSINLFTDEGYR\nLIDIVNPTQETVDILTR\nKFMASIEAALEK\nINLIGEHTDYNGGFVFPGAVDK\nQTEAELFELYKDPNLNYKPEQLTK\nAFTQSHNLTLLGQGNAIIEGNELR\nNMVTGAAQMDGAIIVCAATDGPMPQTR\nVADGVISTSELVNNTLGSANPALGEDAFQR\nWQYELAMLNSGKHDTINPDDYTK\nDKDAVQAVVMAAEAGNFYK\nLDRGEDLPQYIKDHPIYYAGPAK\nDMPGVSVEFEGHVPHIGVVK\nVADGVISTSELVNNTLGSANPALGEDAFQR\nGIDEDGNEIEKHASDEEPFAALAFK\nMVVTLIHPIAMDDGLR\nFTLDGTEYQLPQNNYGHCLHGGPQGFQYR\nTPTLETASFENGSIYNYLPPQYVR\nEILTDLLRDEMK\nKPSSLIPIMQDIQGEYR\nMVVTLIHPIAMDDGLR\nCRELIGEGHYYYDLVR\nVFDAVQPNPQELELTYTAEDGEEGFPGNITCK\nSIECVEYPELGMEAIWK\nINTPAIGLYVDNIPYIDK\nTVQDIVDYIKENA\nVENYKELGLNSETAVVFNLTEK\nEKPGVYSFGLVTVGENTVIPSDVK\nTCLACQTQVEEGMYVASIPFFPTDKR\nKNEGDEVETVFGPDGQYDLNFIR\nMLHNDSHKFESTYVGLTIPTNR\nVGHIGLYRDPETLKPVEYYCK\nILFVASEAVPFIK\nSYVDEVIESVVKK\nGIQQAFEQYASGLSLTPTK\nGIQQAFEQYASGLSLTPTK\nGRDDYATAATCAQDETLREFFK\nSIAIVLDNYVYSAPNVNSEITGGR\nVGHIGLYRDPETLKPVEYYCK\nFKAVQTGGPSGGCLTEEQLDTPIGFDELVK\nVLNIVVEAAAEQDYEEFGKK\nNLQTQYLNAVNDLMNNQR\nWDPFNAVIITEATGK\nFMASIEAALEKGDVEAAKDIAR\nDIENQYETQITQIEHEVSSSGQEVQSSAK\nYRYEEDNSPLGVIGSFTYTEK\nKVFATDVDGVVIVDYKDDATAFNGEK\nNLQTQYLNAVNDLMNNQR\nLSEVYLIAAEAALK\nQMFGAEGYEVVAINDLTDPK\nHSVYNESQEKDYKPIAAWYMTK\nCAPITAYSTGDKYVAYLANNDMGELR\nLIDIVNPTQETVDILTR\nELGCAHPEIVLHLDHGDTFETCK\nSCIDSGFSSVMIDGSHLPYEENVALTK\nVVIDYPKLEEEKLIIR\nLIEASPWYNGNEFYADWK\nIAVNSLTLNENHTIPFSMTEDHVFK\nYDTMHGQFDGTIEADVENSKLIVNGQAIR\nVTIGDIEDNIAHVEVNGTHYK\nFGVPFVGEPATFTGYYK\nMVVTLIHPIAMDDGLR\nYNIYPIPDTDLTANPNLHNPLY\nSGIMLTVHAYTGDQMVLDGPHR\nIVTIGGGSSYTPELMEGFIK\nFPYLSTVSTDYSSVTWPGSTVGESR\nWAEADIVVYIGCGER\nVQVQEMVKESEVMQQAYAQANETVNTANR\nFFEFGNCYYFDADKKNPEK\nGVTIPFYATSSPAQAQYIINDAQIR\nDALLENCTVNAEGEINFADK\nDMPGVSVEFEGHVPHIGVVK\nVVAVVGGGDTACEEAIYLAGLASK\nSIAIVLDNYVYSAPNVNSEITGGR\nQMFGAEGYEVVAINDLTDPK\nQMFGAEGYEVVAINDLTDPK\nGKMDTIDELFGYTVSTGK\nFGIMNTYEDGTIYEFDEKPEKPK\nCVGACGLAPVVSVDGIVFGCTK\nYNIYPIPDTDLTANPNLHNPLY\nIPFSYGMLGQETNGAGGIFK\nGVNVFPSQIETVLLNK\nSFNQSAWEAVEQYQKDHDATIK\nKIGEELIQSELVNIPR\nDKFFVKDETSENTVWWTSEEYK\nKQPSELIATGIAGIDLNNTLVSGQK\nIIEVAINEMTAITGQK\nVVIDYPKLEEEKLIIR\nGIYGEYLINAQGEDVVAGVR\nCWDSCMYSDFTMMAHGNNR\nGYVPADENREYCTDVNVIPIDSIYTPIR\nGRDDYATAATCAQDETLREFFK\nAADAAAAIGEGLQAFCIPGSVAEQR\nMPAILTQEEEEKWLNPSLSK\nDMPGVSVEFEGHVPHIGVVK\nFVSDRQEIAYILAEEAK\nVGELSFEGLELISAK\nIYTAPIPMGLSVYGSAFEDGK\nDKFFVKDETSENTVWWTSEEYK\nNAATPIQLEQITTEYEATFK\nDALLENCTVNAEGEINFADK\nVAYTELVPEITQEPDYDKALAAVKE\nINTPAIGLYVDNIPYIDK\nQYGYLYDIHAALSGK\nKPLLVAADIYRPAAVDQLK\nELGCAHPEIVLHLDHGDTFETCK\nLGKGEYDLSEMFVVHK\nNDVLQAFGGMDKLTTIK\nVTIGDIEDNIAHVEVNGTHYK\nNEGGLTSVDLLCTGKDDLASLAK\nATCYPSFEQYLEGAECVSEPVVR\nSGIMLTVHAYTGDQMVLDGPHR\nMITLKNEVLEVTLANK\nNLAYHYMGDFDAEMLK\nILSDPEASENDKYVALTFLR\nLSEVYLIAAEAALK\nALDAFISSVTNAMK\nAMETGIEMVEMLKEK\nYYALDMFPYPSGQGLHVGHPEGYTATDIMSR\nYFDTDNKMFGYLMEK\nALRPGIPYMDVYELSAR\nKFMASIEAALEK\nGCAHPEIVLHLDHGDTFETCK\nTVQDIVDYIKENA\nNAATPIQLEQITTEYEATFK\nSLGVYNGGIESFIQTDAAINQGNSGGALVNAK\nKGEVYDEITSYKFEVIK\nQETTFENNCFTILLHPGTYK\nYDTMHGQFDGTIEADVENSK\nNIAEVVAANKPVDLEAALNTEVDGK\nAYFTDGYDGFNHLHHLEGGCEK\nDNFMAGFIAGTLEK\nQMFGAEGYEVVAINDLTDPK\nELIADKFGEDVNVNVIAIGTDKK\nSMFANDGFINTVLR\nHFALYGASEAGKDYNTVDMSHLR\nLAPGVDPNKLVVVPYANPFR\nALESLEEDFSPLYGSLK\nYTSNPNSPQNPLAALELKNDKANSNDFVGNVDVDYK\nIGPVDEDFKEGGLQFIDEVK\nGIDEDGNEIEKHASDEEPFAALAFK\nILEDLAEVLGGEVSCSR\nILEDLAEVLGGEVSCSR\nVTLIHPIAMDDGLR\nALEACDGDIEKSFDWLR\nKVSTVHNAVSPLSQEIQDIVPQKNPSEK\nYKGAQPEEFMIKPTAENYSSLVGEYGK\nTGCLGLCGVGPNISIYPDNIIYK\nTGCLGLCGVGPNISIYPDNIIYK\nINLIGEHTDYNGGFVFPGAVDK\nVADGVISTSELVNNTLGSANPALGEDAFQR\nAFTQSHNLTLLGQGNAIIEGNELR\nINPEMHIPEASSAVHGIYDADVADCPTFK\nALESLEEDFSPLYGSLK\nKPLLVACDVYRPAAIEQLR\nKFMASIEAALEK\nMVVTLIHPIAMDDGLR\nGIDEDGNEIEKHASDEEPFAALAFK\nAIDAGKDAIEEVAVDNSWSDLTVTATR\nLDRGEDLPQYIKDHPIYYAGPAK\nDKDAVQAVVMAAEAGNFYK\nIGNFDVSGSINLFTDEGYR\nELIADKFGEDVNVNVIAIGTDKK\nNNINSPEAVSAMEACATLEGVLK\nINTPAIGLYVDNIPYIDK\nTVQDIVDYIKENA\nEKPGVYSFGLVTVGENTVIPSDVK\nVENYKELGLNSETAVVFNLTEK\nKNEGDEVETVFGPDGQYDLNFIR\nVFDAVQPNPQELELTYTAEDGEEGFPGNITCK\nEQEYVMAGGPLFIDKYHPEVK\nELGCAHPEIVLHLDHGDTFETCK\nANFEGECSEVGMYLAMAR\nLIDIVNPTQETVDILTR\nGIQQAFEQYASGLSLTPTK\nGIQQAFEQYASGLSLTPTK\nSIAIVLDNYVYSAPNVNSEITGGR\nILFVASEAVPFIK\nMLHNDSHKFESTYVGLTIPTNR\nVGHIGLYRDPETLKPVEYYCK\nGRDDYATAATCAQDETLREFFK\nWQYELAMLNSGKHDTINPDDYTK\nCFNTNGPLADYTAVYALTEPEKK\nEILTDLLRDEMK\nYRYEEDNSPLGVIGSFTYTEK\nTPTLETASFENGSIYNYLPPQYVR\nFNPDALLIGFGR\nAIVVPQTAAFTLAVTTSDNNTLMQK\nFVPGAEEYILESFK\nNLQTQYLNAVNDLMNNQR\nTDEYVKYDVVYPMPLVEMK\nLYTPQEISAMILQK\nLIDIVNPTQETVDILTR\nQMFGAEGYEVVAINDLTDPK\nCAPITAYSTGDKYVAYLANNDMGELR\nHSVYNESQEKDYKPIAAWYMTK\nKPSSLIPIMQDIQGEYR\nDIENQYETQITQIEHEVSSSGQEVQSSAK\nNLQTQYLNAVNDLMNNQR\nELGCAHPEIVLHLDHGDTFETCK\nWDPFNAVIITEATGK\nMVVTLIHPIAMDDGLR\nVTIGDIEDNIAHVEVNGTHYK\nYNIYPIPDTDLTANPNLHNPLY\nMVVTLIHPIAMDDGLR\nFKAVQTGGPSGGCLTEEQLDTPIGFDELVK\nLIEASPWYNGNEFYADWK\nVVIDYPKLEEEKLIIR\nFTLDGTEYQLPQNNYGHCLHGGPQGFQYR\nVLNIVVEAAAEQDYEEFGKK\nDGVITIEEAKGTDTTIGVVEGMQFDR\nIWEAIYNVPDEEIWK\nVMSDMDAQTSAFEKGDLDFATSCNIDTINSKDELKK\nNMVTGAAQMDGAIIVCAATDGPMPQTR\nSGIMLTVHAYTGDQMVLDGPHR\nGNPTVEVDVVLESGIMGR\nLLNDDKQEITGALAEHYILNKE\nGVTIPFYATSSPAQAQYIINDAQIR\nQMFGAEGYEVVAINDLTDPK\nFPYLSTVSTDYSSVTWPGSTVGESR\nSIAIVLDNYVYSAPNVNSEITGGR\nQMFGAEGYEVVAINDLTDPK\nDALLENCTVNAEGEINFADK\nSLADILPDMLK\nASSLEIATICPLHGPVWR\nSFNQSAWEAVEQYQKDHDATIK\nKIGEELIQSELVNIPR\nSCIDSGFSSVMIDGSHLPYEENVALTK\nGKMDTIDELFGYTVSTGK\nYNIYPIPDTDLTANPNLHNPLY\nDKFFVKDETSENTVWWTSEEYK\nIAVNSLTLNENHTIPFSMTEDHVFK\nNAIAELEKLDFPTPTR\nISGYEDYSLFLINSGAEANENALK\nGYVPADENREYCTDVNVIPIDSIYTPIR\nGRDDYATAATCAQDETLREFFK\nVVIDYPKLEEEKLIIR\nFGIMNTYEDGTIYEFDEKPEKPK\nFFEFGNCYYFDADKKNPEK\nDMPGVSVEFEGHVPHIGVVK\nVGELSFEGLELISAK\nFANGNPSNDIIPGMLEGNVDRNEPFAR\nSKIFDFVKPGVITGDDVQK\nVAYTELVPEITQEPDYDKALAAVKE\nNAATPIQLEQITTEYEATFK\nMPAILTQEEEEKWLNPSLSK\nINTPAIGLYVDNIPYIDK\nVTYGEHVFDFGKPFEK\nELTACSLKEEGCIAYDTFESSTR\nDKFFVKDETSENTVWWTSEEYK\nDMPGVSVEFEGHVPHIGVVK\nELGCAHPEIVLHLDHGDTFETCK\nNDVLQAFGGMDKLTTIK\nLGKGEYDLSEMFVVHK\nNEGGLTSVDLLCTGKDDLASLAK\nSFNQSAWEAVEQYQKDHDATIK\nDALLENCTVNAEGEINFADK\nKQPSELIATGIAGIDLNNTLVSGQK\nALADTDATTIIGGGDSAAAVNILGYGDK\nKPLLVACDVYRPAAIEQLR\nALDAFISSVTNAMK\nYFDTDNKMFGYLMEK\nATCYPSFEQYLEGAECVSEPVVR\nMITLKNEVLEVTLANK\nGCAHPEIVLHLDHGDTFETCK\nTVQDIVDYIKENA\nSLGVYNGGIESFIQTDAAINQGNSGGALVNAK\nKGEVYDEITSYKFEVIK\nNAATPIQLEQITTEYEATFK\nNIAEVVAANKPVDLEAALNTEVDGK\nQETTFENNCFTILLHPGTYK\nKFMASIEAALEK\nDNFMAGFIAGTLEK\nGQLAVNTPVEIVGIRPTQQTTVTSIETFHK\nQMFGAEGYEVVAINDLTDPK\nYDTMHGQFDGTIEADVENSKLIVNGQAIR\nAYFTDGYDGFNHLHHLEGGCEK\nNFLWGGATAANQCEGAWNEDGRGPALTDVTTGGSVK\nHNLPHNSLNFVFHGGSGSTAQEIK\nDLDISFDVASNPEFLK\nLAPGVDPNKLVVVPYANPFR\nALESLEEDFSPLYGSLK\nYTSNPNSPQNPLAALELKNDKANSNDFVGNVDVDYK\nIGPVDEDFKEGGLQFIDEVK\nGIDEDGNEIEKHASDEEPFAALAFK\nYDTMHGQFDGTIEADVENSK\nALEACDGDIEKSFDWLR\nKVSTVHNAVSPLSQEIQDIVPQKNPSEK\nELIADKFGEDVNVNVIAIGTDKK\nFVSDRQEIAYILAEEAK\nCVGACGLAPVVSVDGIVFGCTK\nYKGAQPEEFMIKPTAENYSSLVGEYGK\nTCLACQTQVEEGMYVASIPFFPTDKR\nTGCLGLCGVGPNISIYPDNIIYK\nSIECVEYPELGMEAIWK\nVTLIHPIAMDDGLR\nSGIMLTVHAYTGDQMVLDGPHR\nINLIGEHTDYNGGFVFPGAVDK\nQTEAELFELYKDPNLNYKPEQLTK\nALESLEEDFSPLYGSLK\nGKMDTIDELFGYTVSTGK\nILEDLAEVLGGEVSCSR\nTAVLAIPENTPFKEFNEVKR\nEILTDLLRDEMK\nCWDSCMYSDFTMMAHGNNR\nEPGFYALVPDDFPGVTPK\nAIQNLLNIDSDDSVTAYLR\nMVVTLIHPIAMDDGLR\nGIDEDGNEIEKHASDEEPFAALAFK\nLDRGEDLPQYIKDHPIYYAGPAK\nKPLLVACDVYRPAAIEQLR\nWAEADIVVYIGCGER\nKFMASIEAALEK\nERYPSEDAFFLPDYPVEAEVK\nLSEVYLIAAEAALK\nTVQDIVDYIKENA\nKNEGDEVETVFGPDGQYDLNFIR\nVENYKELGLNSETAVVFNLTEK\nINTPAIGLYVDNIPYIDK\nEKPGVYSFGLVTVGENTVIPSDVK\nGFEMAQAACPWTPPTADQPGLLGANWSK\nEQEYVMAGGPLFIDKYHPEVK\nVFDAVQPNPQELELTYTAEDGEEGFPGNITCK\nAFTQSHNLTLLGQGNAIIEGNELR\nTLEDLQFAVNGVYESQTSSIDAGTNPR\nGIQQAFEQYASGLSLTPTK\nSIAIVLDNYVYSAPNVNSEITGGR\nILFVASEAVPFIK\nGRDDYATAATCAQDETLREFFK\nVGHIGLYRDPETLKPVEYYCK\nLGATIIYVTHDQTEAMTLGTR\nFVPGAEEYILESFK\nNLQTQYLNAVNDLMNNQR\nALNPNANIVVAPSDHLILKEEEFR\nVVAVVGGGDTACEEAIYLAGLASK\nLIDIVNPTQETVDILTR\nINPEMHIPEASSAVHGIYDADVADCPTFK\nWQYELAMLNSGKHDTINPDDYTK\nEILTDLLRDEMK\nCAPITAYSTGDKYVAYLANNDMGELR\nLIDIVNPTQETVDILTR\nQMFGAEGYEVVAINDLTDPK\nKPSSLIPIMQDIQGEYR\nTEFIIFDGQIAYR\nHSVYNESQEKDYKPIAAWYMTK\nNLQTQYLNAVNDLMNNQR\nMVVTLIHPIAMDDGLR\nYNIYPIPDTDLTANPNLHNPLY\nVVIDYPKLEEEKLIIR\nMVVTLIHPIAMDDGLR\nLIEASPWYNGNEFYADWK\nFKAVQTGGPSGGCLTEEQLDTPIGFDELVK\nFTLDGTEYQLPQNNYGHCLHGGPQGFQYR\nVTIGDIEDNIAHVEVNGTHYK\nFFSNLEDVPMLPADVEIPTK\nELGCAHPEIVLHLDHGDTFETCK\nNMVTGAAQMDGAIIVCAATDGPMPQTR\nSGIMLTVHAYTGDQMVLDGPHR\nIVTIGGGSSYTPELMEGFIK\nWDPFNAVIITEATGK\nDLTANPGSAPNSAWQNNVAVNSLNDPGVSYSLFSTPHR\nDLTANPGSAPNSAWQNNVAVNSLNDPGVSYSLFSTPHR\nKIEEDTGKKFDLIFCGK\nLLNDDKQEITGALAEHYILNKE\nVLNIVVEAAAEQDYEEFGKK\nGVTIPFYATSSPAQAQYIINDAQIR\nSIAIVLDNYVYSAPNVNSEITGGR\nIVDLLGGKAEYYLNHTCK\nTGCLGLCGVGPNISIYPDNIIYK\nSFNQSAWEAVEQYQKDHDATIK\nKIGEELIQSELVNIPR\nYNIYPIPDTDLTANPNLHNPLY\nELGCAHPEIVLHLDHGDTFETCK\nDKFFVKDETSENTVWWTSEEYK\nTVFLTSHIIQDMER\nHFALYGASEAGKDYNTVDMSHLR\nEQEYVMAGGPLFIDKYHPEVK\nSLADILPDMLK\nGYVPADENREYCTDVNVIPIDSIYTPIR\nGRDDYATAATCAQDETLREFFK\nVVIDYPKLEEEKLIIR\nFGIMNTYEDGTIYEFDEKPEKPK\nDMPGVSVEFEGHVPHIGVVK\nAKEQLEAGATYLDVNIGPAENDGEDLMK\nDALLENCTVNAEGEINFADK\nLPERSELNQEINESLIVEYYNR\nDKFFVKDETSENTVWWTSEEYK\nFFSNLEDVPMLPADVEIPTK\nGNPTVEVDVVLESGIMGR\nVAYTELVPEITQEPDYDKALAAVKE\nELGCAHPEIVLHLDHGDTFETCK\nNAATPIQLEQITTEYEATFK\nFGVPFVGEPATFTGYYK\nANATAPAINVFETEKEYKVELAAPGMTK\nETGKLPLVLHGGTGIPEDMIKK\nGVNVFPSQIETVLLNK\nVSSTGTIFGSVSNIQIAEALAK\nDALLENCTVNAEGEINFADK\nIAVNSLTLNENHTIPFSMTEDHVFK\nKGSITSVQAVYVPADDLTDPAPATTFAHLDAK\nTVAEQDKSLNAAWFVFGTK\nKQPSELIATGIAGIDLNNTLVSGQK\nASSLEIATICPLHGPVWR\nALDAFISSVTNAMK\nQYGYLYDIHAALSGK\nMPAILTQEEEEKWLNPSLSK\nTPTLETASFENGSIYNYLPPQYVR\nATCYPSFEQYLEGAECVSEPVVR\nLGKGEYDLSEMFVVHK\nLYTPQEISAMILQK\nVVIFSPHPDDDVISMGGTLRR\nEIGVEWVILGHSER\nTVQDIVDYIKENA\nKGEVYDEITSYKFEVIK\nSLGVYNGGIESFIQTDAAINQGNSGGALVNAK\nNAATPIQLEQITTEYEATFK\nQETTFENNCFTILLHPGTYK\nYYALDMFPYPSGQGLHVGHPEGYTATDIMSR\nNDVLQAFGGMDKLTTIK\nYIGGGEESYGFLAEDFVR\nILEDLAEVLGGEVSCSR\nQMFGAEGYEVVAINDLTDPK\nIWEAIYNVPDEEIWK\nDNFMAGFIAGTLEK\nELTACSLKEEGCIAYDTFESSTR\nDFNWNTDFIFSNAK\nIGPVDEDFKEGGLQFIDEVK\nALESLEEDFSPLYGSLK\nYTSNPNSPQNPLAALELKNDKANSNDFVGNVDVDYK\nLAPGVDPNKLVVVPYANPFR\nYDTMHGQFDGTIEADVENSK\nGIDEDGNEIEKHASDEEPFAALAFK\n
```
