## Supplementary material for "Unipept in 2026: A Unified Web Platform for Comparative Metaproteomics Analysis": File S2: check_glycolysis.py

```
#!/usr/bin/env python3
"""
Count, per sample, the PSMs that specifically support each core glycolysis step.
 
A peptide counts for a step if (1) Unipept annotates it with one of the step's
EC numbers and (2) more than half of its matched UniProtKB proteins have a name
matching the step's enzyme name. This avoids counting short, unspecific
peptides that only occasionally hit the enzyme.
 
Usage:
    python3 check_glycolysis.py peptides_evalue/*.txt
 
Input files: one peptide per line (one line per PSM).
Requires only the Python standard library and internet access.
"""
import sys
import re
import json
import time
import urllib.request
import urllib.parse
from collections import Counter, defaultdict
 
API = "https://api.unipept.ugent.be/api/v2"
BATCH = 100
 
# step name, EC numbers, regex on protein name (case-insensitive)
STEPS = [
    ("Glucose-6-phosphate isomerase", ["5.3.1.9"], r"glucose-6-phosphate isomerase|phosphoglucose isomerase"),
    ("Phosphofructokinase", ["2.7.1.11", "2.7.1.90"], r"phosphofructokinase|fructose[- ]6-phosphate 1-phosphotransferase"),
    ("Fructose-bisphosphate aldolase", ["4.1.2.13"], r"fructose[- ]bisphosphate aldolase|fructose-1,6-bisphosphate aldolase"),
    ("Triosephosphate isomerase", ["5.3.1.1"], r"triosephosphate isomerase|triose-phosphate isomerase"),
    ("Glyceraldehyde-3-phosphate dehydrogenase", ["1.2.1.12", "1.2.1.59"], r"glyceraldehyde"),
    ("Phosphoglycerate kinase", ["2.7.2.3"], r"phosphoglycerate kinase"),
    ("Phosphoglycerate mutase", ["5.4.2.11", "5.4.2.12"], r"phosphoglycerate mutase|phosphoglyceromutase"),
    ("Enolase", ["4.2.1.11"], r"enolase"),
    ("Pyruvate kinase", ["2.7.1.40"], r"pyruvate kinase"),
]
 
 
def post(endpoint, chunk, retries=6):
    """POST one batch, retrying with backoff on connection errors."""
    fields = [("input[]", p) for p in chunk] + [("equate_il", "true")]
    data = urllib.parse.urlencode(fields).encode()
    for attempt in range(retries):
        try:
            req = urllib.request.Request(f"{API}/{endpoint}", data=data)
            with urllib.request.urlopen(req, timeout=300) as r:
                return json.loads(r.read().decode())
        except Exception as e:  # connection reset, timeout, 5xx, ...
            if attempt == retries - 1:
                raise
            wait = 5 * 2 ** attempt
            print(f"  {endpoint}: {type(e).__name__}, retrying in {wait}s", file=sys.stderr)
            time.sleep(wait)
 
 
def unipept(endpoint, peptides, batch=BATCH):
    """Query Unipept in batches; results are cached on disk so reruns resume."""
    cache_file = f".unipept_cache_{endpoint}.json"
    try:
        with open(cache_file) as fh:
            cache = json.load(fh)
    except (FileNotFoundError, json.JSONDecodeError):
        cache = {}
    peptides = list(peptides)
    todo = [p for p in peptides if p not in cache]
    for i in range(0, len(todo), batch):
        chunk = todo[i:i + batch]
        res = post(endpoint, chunk)
        for p in chunk:
            cache[p] = []
        for r in res:
            if endpoint == "pept2prot":  # keep the cache small: names only
                r = {"peptide": r["peptide"], "protein_name": r.get("protein_name", "")}
            cache.setdefault(r["peptide"], []).append(r)
        with open(cache_file, "w") as fh:
            json.dump(cache, fh)
        print(f"  {endpoint}: {min(i + batch, len(todo))}/{len(todo)}", file=sys.stderr)
    return [r for p in peptides for r in cache.get(p, [])]
 
 
def main():
    files = sys.argv[1:]
    if not files:
        print(__doc__)
        sys.exit(1)
    names = [f.split("/")[-1].rsplit(".", 1)[0] for f in files]
 
    psms = {}
    for f in files:
        with open(f) as fh:
            psms[f] = Counter(l.strip() for l in fh if l.strip())
    all_peps = sorted(set().union(*[set(c) for c in psms.values()]))
    print(f"{len(files)} files, {len(all_peps)} unique peptides\n", file=sys.stderr)
 
    # 1. EC annotations for all peptides (one pass)
    pep_ecs = defaultdict(set)
    for r in unipept("pept2ec", all_peps):
        for e in r.get("ec", []):
            pep_ecs[r["peptide"]].add(e["ec_number"])
 
    rows = []
    for step, ecs, pattern in STEPS:
        rx = re.compile(pattern, re.I)
        cand = [p for p in all_peps if pep_ecs[p] & set(ecs)]
        prot_names = defaultdict(list)
        if cand:
            for r in unipept("pept2prot", cand, batch=5):
                prot_names[r["peptide"]].append(r.get("protein_name") or "")
        spec = [p for p in cand
                if prot_names[p] and
                sum(bool(rx.search(n)) for n in prot_names[p]) / len(prot_names[p]) > 0.5]
        all_counts = [sum(psms[f][p] for p in cand) for f in files]
        spec_counts = [sum(psms[f][p] for p in spec) for f in files]
        rows.append((step, ecs, all_counts, spec_counts, len(cand), len(spec)))
 
    # 2. Report
    w = max(len(s) for s, *_ in rows)
    print(f"{'Step':<{w}}  " + "  ".join(f"{n:>6}" for n in names) + "   all six?")
    for step, ecs, allc, specc, ncand, nspec in rows:
        ok = "yes" if all(c > 0 for c in specc) else "NO"
        print(f"{step:<{w}}  " + "  ".join(f"{c:>6}" for c in specc) + f"   {ok}")
    n_ok = sum(all(c > 0 for c in r[3]) for r in rows)
    print(f"\nSteps with specific PSMs in all six samples: {n_ok} of {len(rows)}")
 
    print("\nFor comparison, all PSMs annotated with the EC (as PathwayPilot PSM mode counts them):")
    for step, ecs, allc, specc, ncand, nspec in rows:
        print(f"{step:<{w}}  " + "  ".join(f"{c:>6}" for c in allc)
              + f"   ({nspec}/{ncand} peptides specific)")
 
 
if __name__ == "__main__":
    main()
```
