## Supplementary material for "Unipept in 2026: A Unified Web Platform for Comparative Metaproteomics Analysis": File S2: extract_peptides.py

```
#!/usr/bin/env python3
"""Extract peptides from X!Tandem result files at a target-decoy PSM-level FDR.

Each spectrum (<group type="model">) is one PSM, scored by its e-value. A PSM
is a decoy when every protein it maps to is a decoy (accession contains
"_REVERSED"). PSMs from all files of a sample are pooled, q-values are computed
as decoys / targets, and target PSMs with q <= threshold are written to
<outdir>/<sample>.txt, one peptide sequence per PSM. With --evalue, target PSMs
at or below a fixed e-value are kept instead.

Usage:
    python3 extract_peptides.py                 # all samples
    python3 extract_peptides.py S03 S11         # selected samples
    python3 extract_peptides.py --fdr 0.05 --unique
    python3 extract_peptides.py --evalue 0.186 --outdir peptides_evalue
"""

import argparse
import shutil
import sys
import urllib.request
import xml.etree.ElementTree as ET
from pathlib import Path

BASE_URL = "https://ftp.pride.ebi.ac.uk/pride/data/archive/2022/02/PXD023217/"

SAMPLES = {
    "S03": ["S03_DB1UNIPROT.xml"],
    "S05": ["S05_DB1UNIPROT.xml"],
    "S07": ["S07_DB1UNIPROT.xml"],
    "S08": ["S08_DB1UNIPROT.xml"],
    "S11": [f"S11_Fraction{i}_DB1UNIPROT.xml" for i in range(1, 5)],
    "S14": [f"S14_Rep{i}_DB1UNIPROT.xml" for i in range(1, 4)],
}

DECOY_TAG = "_REVERSED"


def download(name, data_dir):
    path = data_dir / name
    if path.exists():
        return path
    print(f"  downloading {name}", file=sys.stderr)
    tmp = path.with_suffix(".part")
    with urllib.request.urlopen(BASE_URL + name) as response, open(tmp, "wb") as out:
        shutil.copyfileobj(response, out, 1 << 20)
    tmp.rename(path)
    return path


def is_decoy(label):
    # label looks like "tr|Q8A4I8_REVERSED|Q8A4I8_REVERSED_BACTN description..."
    parts = label.split("|")
    accession = parts[1] if len(parts) > 1 else label
    return DECOY_TAG in accession


def read_psms(path):
    """Yield (expect, is_decoy, sequence) for every spectrum in the file.

    sequence is None when the best-scoring hits are different peptides (not just I/L variants).
    """
    context = ET.iterparse(path, events=("start", "end"))
    _, root = next(context)
    for event, elem in context:
        if event != "end" or elem.tag != "group":
            continue
        if elem.get("type") == "support":
            elem.clear()  # drop the spectrum data early
            continue
        if elem.get("type") != "model":
            continue

        expect = float(elem.get("expect"))
        proteins = elem.findall("protein")
        decoy = all(is_decoy(p.get("label", "")) for p in proteins)

        # Keep the best-scoring domain; I/L variants count as the same peptide.
        domains = [d for p in proteins for d in p.iter("domain")]
        best = min(float(d.get("expect")) for d in domains)
        seqs = sorted({d.get("seq") for d in domains if float(d.get("expect")) == best})
        if len({s.replace("I", "L") for s in seqs}) > 1:
            seq = None
        else:
            seq = seqs[0]

        yield expect, decoy, seq
        root.remove(elem)


def filter_fdr(psms, threshold):
    """Return the target PSMs whose q-value is <= threshold."""
    psms.sort(key=lambda psm: psm[0])

    # FDR after each block of equal e-values (ties are accepted or rejected together)
    fdrs = []
    targets = decoys = 0
    i = 0
    while i < len(psms):
        j = i
        while j < len(psms) and psms[j][0] == psms[i][0]:
            if psms[j][1]:
                decoys += 1
            else:
                targets += 1
            j += 1
        fdrs.append((j, decoys / max(targets, 1)))
        i = j

    # q-value = minimum FDR at this score or worse; find the last block within threshold
    cutoff = 0
    q = float("inf")
    for end, fdr in reversed(fdrs):
        q = min(q, fdr)
        if q <= threshold:
            cutoff = end
            break

    return [psm for psm in psms[:cutoff] if not psm[1]], psms[cutoff - 1][0] if cutoff else None


def process_sample(sample, files, args):
    print(f"{sample}:", file=sys.stderr)
    psms = []
    for name in files:
        path = download(name, args.data_dir)
        n = len(psms)
        psms.extend(read_psms(path))
        print(f"  {name}: {len(psms) - n} PSMs", file=sys.stderr)

    total_decoys = sum(1 for psm in psms if psm[1])
    if args.evalue is not None:
        passing = [psm for psm in psms if psm[0] <= args.evalue]
        accepted = [psm for psm in passing if not psm[1]]
        fdr = (len(passing) - len(accepted)) / max(len(accepted), 1)
        criterion = f"e-value <= {args.evalue} (FDR {fdr:.2%})"
    else:
        accepted, cutoff = filter_fdr(psms, args.fdr)
        criterion = f"{args.fdr:.0%} FDR (e-value cutoff {cutoff})"

    peptides = [seq for _, _, seq in accepted if seq is not None]
    dropped = len(accepted) - len(peptides)
    if args.unique:
        peptides = sorted(set(peptides))

    out = args.outdir / f"{sample}.txt"
    out.write_text("".join(p + "\n" for p in peptides))

    print(
        f"  {len(psms)} PSMs ({total_decoys} decoy), "
        f"{len(accepted)} target PSMs at {criterion}, "
        f"{dropped} dropped as ambiguous, {len(set(peptides))} unique peptides -> {out}",
        file=sys.stderr,
    )


def main():
    parser = argparse.ArgumentParser(description=__doc__, formatter_class=argparse.RawDescriptionHelpFormatter)
    parser.add_argument("samples", nargs="*", help=f"samples to process (default: all of {', '.join(SAMPLES)})")
    threshold = parser.add_mutually_exclusive_group()
    threshold.add_argument("--fdr", type=float, default=0.01, help="PSM-level FDR threshold (default: 0.01)")
    threshold.add_argument("--evalue", type=float, help="fixed e-value cutoff instead of an FDR threshold")
    parser.add_argument("--unique", action="store_true", help="write each peptide once instead of once per PSM")
    parser.add_argument("--data-dir", type=Path, default=Path("data"), help="where X!Tandem files are cached")
    parser.add_argument("--outdir", type=Path, default=Path("peptides"), help="output directory")
    args = parser.parse_args()
    unknown = [s for s in args.samples if s not in SAMPLES]
    if unknown:
        parser.error(f"unknown sample(s): {', '.join(unknown)}")

    args.data_dir.mkdir(parents=True, exist_ok=True)
    args.outdir.mkdir(parents=True, exist_ok=True)

    for sample in args.samples or SAMPLES:
        process_sample(sample, SAMPLES[sample], args)


if __name__ == "__main__":
    main()
```
