## Supplementary material for "Unipept in 2026: A Unified Web Platform for Comparative Metaproteomics Analysis": File S2: S03.txt (part 1 of 2)

```
KMPGQMGHVK
MPGQMGHVK
NMTKEPAMTR
NMTKEPAMTR
HMINQNMDSR
MKAEAEANAEADKK
MMMHHETSASVR
DKAEAHIK
MKAEAEANAEADKK
MMMHHETSASVR
SQAHIDAGAKK
MNPNDHPHGGGEGK
PNDHPHGGGEGK
GSVMNPNDHPHGGGEGR
HAQEEMTHMQR
HVHMTPEDAEK
HVHMTPEDAEK
MMMHHETSASVR
MMMHHETSASVR
MMMHHETSASVR
GSVMNPNDHPHGGGEGR
HVHMTPEDAEK
HVHMTPEDAEK
MMMHHETSASVR
GSVMNPNDHPHGGGEGR
HVHMTPEDAEK
HVHMTPEDAEK
MMMHHETSASVR
AGANMEEIKK
MMMHHETSASVR
GSVMNPNDHPHGGGEGR
GKTEEREEMIGK
FTAGGSATHSDHGR
QEEKEHQMDVANK
QEEKEHQMDVANK
MMMHHETSASVR
LQEEKEHQMDVANK
LQEEKEHQMDVANK
LQEEKEHQMDVANK
MMMHHETSASVR
MMMHHETSASVR
AQAHIEAGAK
MMMHHETSASVR
MMMHHETSASVR
RHVHMTPEDAEK
VGAATETEMKEAK
GAATETEMKEAK
DKAQAHIEAGAK
MMMHHETSASVR
VGAATETEMKEAK
MMMHHETSASVR
LQEEKEHQMDVANK
ISHLTEHMK
VGAATETEMKEAK
GFKADEMK
DKAQAHIEAGAK
DKAQAHIEAGAK
MMMHHETSASVR
AAGHMVDEVRR
VGAATETEMKEAK
MMMHHETSASVR
KAWMDETGKK
LTGMSMR
VGAATETEMKEAK
KSGGVTMSHLR
KSEMNELAAK
MKAEAEANAEADKK
MKAEAEANAEADKKER
MMMHHETSASVR
HGEMKPVIQK
HGEMKPVIQK
GTAMNPVDHPHGGGEGR
MMMHHETSASVR
LQEEKEHQMDVANK
GAHFGNNVSHSHR
LTGMSMR
KMSGTVGVER
MKAEAEANAEADKKER
GTAMNPVDHPHGGGEGR
MKAEAEANAEADKKER
MMMHHETSASVR
RHGEMKPVIQK
EMAENKYGKEEAAKR
LQEEKEHQMDVANK
NKKPEVIVKK
YKHNDMADLEK
GTAMNPVDHPHGGGEGR
MMMHHETSASVR
KMAIDQDTTTR
RHGEMKPVIQK
MHHVNDVTPR
VVPHAHSVGTHDR
KMAIDQDTTTR
LMGGLHK
MHYLHQEGR
MHYLHQEGR
SSSEDRTEEADKVSAR
QMFGKEPK
NMTKEPAMTR
GTAMNPVDHPHGGGEGR
SIHNKDYDHEVDRK
AMDVYCHR
MMMHHETSASVR
SIHNKDYDHEVDRK
ENCNTCHGTGAKPGTSPETCPK
KIAYDENMEKR
FEHIKTESHGEGK
ISIEKEDKNEDNEKR
LKNVDGSEDNKVTKDDQK
LKNVDGSEDNKVTKDDQK
MMMHHETSASVR
HTKPSMANQQGGIVEK
SCVLHPASHTHR
HELASSAYNKR
QMFGKEPK
ISIEKEDKNEDNEKR
GGMTSHAAVVAR
YRPNAEYHEGK
GGMTSHAAVVAR
KFDDAMSQTAK
SKGKPIVNSADAGGR
MMMHHETSASVR
KVAIEQMK
SHAYVSHLSHNK
EAASKAEAEDIKAK
TSHAAVVAR
MTSHAAVVAR
EAASKAEAEDIKAK
VMETRPLSK
GAHFGNAVSHSHR
SHAAVVAR
KIAYDENMEKR
LTGMSMR
NSVNGGSVSGMGSR
VCKDVVVEEHHAHH
GTTVVDGHGTMR
MNAEDKAALR
ETNPMLGHR
MMMHHETSASVR
YGFHGTSHR
AKANNMPNDTIDR
DMQANQVNSVKR
SCVLHPASHTHR
DNIQHMVR
HTKPSMANQQGGIVEK
VCKDVVVEEHHAHH
HELASSAYNKR
SCVLHPASHTHR
GGMTSHAAVVAR
GGMTSHAAVVAR
DMQANQVNSVKR
YRPNAEYHEGK
SHAYVSHLSHNK
TSVLHPASHTHR
MMMHHETSASVR
SKGKPIVNSADAGGR
KAAYEEAEHAAK
MNPNDHPHGGGEGK
NPNDHPHGGGEGK
SHAYVSHLSHNK
EGRPSEHGTLTAR
GAHFGNAVSHSHR
TSVLHPASHTHR
MNPNDHPHGGGEGK
NSVNGGSVSGMGSR
KSVVKDPVRR
ETNPMLGHR
MMMHHETSASVR
HATYQEVMK
TEILGNHTDHNHGK
SCVLHPASHTHR
GSVMNPNDHPHGGGEGK
NPMLGHR
AKEKETVVDEESTEK
GGMTSHAAVVAR
GGMTSHAAVVAR
SQEGEGEEKKETEGNYDTSRPR
MMMHHETSASVR
TSVLHPASHTHR
KNAMNPHTNPIER
ETITDAEAEKKR
SQEGEGEEKKETEGNYDTSRPR
EGRPSEHGTLTAR
VNEGEDFKNRPEKR
KATAEAEIDREK
HGANAVHPQVSSTGR
VYKENNELKER
HAQEEMTHMQR
GVVCQPMHDR
KEISETNEAIKK
GVVCQPMHDR
VSIHNSCHGVR
NSVNGGSVSGMGSR
KVPHHVENYDR
APAETEEEVTKDNKDGK
KREHYEKPSVR
ETNPMLGHR
DSLPSGSMHR
AKDEIDAPADSAKK
MMMHHETSASVR
KSPMSGGGLPGK
VCKDVVVEEHHAHH
TKDWDAMK
AKDEIDAPADSAKK
STMQELNSR
KKPENPDYVER
IVCTMGPNTDKK
MMMHHETSASVR
SGGVTMSHLR
GGMTSHAAVVAR
GHGGAVNTGIAHAK
GYIEAGKDREGK
IKQVTKDDDYEK
IVCTMGPNTDKK
GVTMSHLR
VNMTVENTR
GVVCQPMHDR
GVVCQPMHDR
KYHPDVNPGDKEAEKK
KYHPDVNPGDKEAEKK
SNTAQSLASKR
SNTAQSLASKR
TMSHLR
LQEEKEHQMDVANK
AYEKGNRPDSPMK
RGCIMGGGQPPR
ETNPMLGHR
EGVAIMHK
MAEFGSCHR
LFNADNHKR
IFVHHENR
GGVTMSHLR
KMTGAGMMDCK
MMMHHETSASVR
EAASKAEAEEIKTK
KNATVTICHTR
KLPGQMGHVTR
TKDWDAMK
FVHHENR
VTVHEIKEK
VDHNHPAMANAPK
EAASKAEAEEIKTK
KDEEDKELYHAR
MLKQNSELR
AASKAEAEEIKTK
HRPECYYAQGK
MMMHHETSASVR
MMMHHETSASVR
SGGVTMSHLR
HHAAQEEANICTR
GGMTSHAAVVAR
LTGMSMR
GVTMSHLR
KYHPDVNPGDKEAEKK
TNYDLTQHQNHSK
GSVMNPNDHPHGGGEGR
EGVAIMHK
MMMHHETSASVR
EAASKAEAEEIKTK
MNPNDHPHGGGEGR
HNVPAGSESHFK
KAMAIINK
VNMTVENTR
LFQMHSNK
EKLEEVDEKR
LYGETDEKPEKR
MMMHHETSASVR
ETPHQMFR
HIDSTQHQELTGK
EKLEEVDEKR
LYGETDEKPEKR
SGGVTMSHLR
GGMTSHAAVVAR
VHVHVEEGSPKDR
GETDEKPEKR
GGMTSHAAVVAR
EEEVKKAEK
KFNHLGR
TKHAVTEASPMVK
HGFGGVGQATHGQHNR
AGVHFGHQTR
EKIFVHHENR
VREEAVQAVHK
NKKPEVIVK
VHVHVEEGSPKDR
RPNPNLKPER
MKDEAASEQLR
GSVMNPNDHPHGGGEGR
ESHPHDIHITK
HFGHQTR
YHPDVNPGDKEAEKK
ESHPHDIHITK
EKIFVHHENR
RDLQEHVDTVKK
ISEEEVKKAEK
LCKPGQIKPHSR
KKPEVIVK
HGFGGVGQATHGQHNR
HIYHSETSEENPR
TGSIKEYTHSR
EGVAIMHK
KSYGGSHIVMSCK
MMMHHETSASVR
LQEEKEHQMDVANK
GVHFGHQTR
KEGAVAICHGATGK
SHPHDIHITK
ARDVAMHVAASDPK
ESHPHDIHITK
LNAHGSVSEDVKK
NKELMDNMR
MKENPDFR
LNAHGSVSEDVKK
TEISKLHER
QATHGQHNR
LFQMHSNK
VNMTVENTR
TQVEDKIRNEK
SGGVTMSHLR
GKKPQISVDGK
SRESISEDVKR
QATHGQHNR
LHNAELEAAKK
SHHNVGGLPEK
GQATHGQHNR
GGMTSHAAVVAR
VEMKPGVEDHEVK
SHHNVGGLPEK
GGMTSHAAVVAR
HMYELNNK
SIKELEKENK
EKIFVHHENR
ATHGQHNR
NKKPEVIVK
AICHETDHLQGK
ESHPHDIHITK
EGVAIMHK
MMMHHETSASVR
LQEEKEHQMDVANK
EKTKENQDPSVTEPPQK
KALEEKHPEIK
LNAHGSVSEDVKK
YDNADNKRPGFK
RIFAMNESGKK
YVVHNVAHR
VNEGEDFKNRPEK
THKLTTDEMAVK
TQVEDKIRNEK
LFQMHSNK
VNMTVENTR
LHNAELEAAKK
IKKDAEALAAK
SGGVTMSHLR
PASHGTGVVAGGAMR
KLEHAVPMAK
GGMTSHAAVVAR
LRDAAQSNMSMR
HMYELNNK
GVMPSTQGNPNR
GGMTSHAAVVAR
GGMSIAQSEEK
VALMATHTK
TGTHIHDAIDSKR
IALKEECADKK
HGGGAFSGKDPSKVDR
IALKEECADKK
AAAAAQHHLYGTTSGK
IVCGYDQDKNKEGER
YPHEVSGGQCQR
NANTAKHDTVDVPASK
IYREGVEKGNEEAQR
ALKEECADKK
MMMHHETSASVR
NANTAKHDTVDVPASK
YAVSHPEEMK
AKPEDATYIKK
GDHELNEVKAEK
RIFAMNESGKK
HGFGGVGQATHGQHNR
THKLTTDEMAVK
YTIDKVNKR
ADEKLEQIKK
CPFHQGGHDQSAGAGTTTR
KSDEEIAAEEEKSGGK
KKDPNELTVEQK
ENGIKPEPPKEK
THKLTTDEMAVK
VTKPEAGHFAK
LFQMHSNK
LQEEKEHQMDVANK
KVFDMTK
HMAIQTIGHDK
PEAGHFAK
YKDHDGSLYR
MNDRVNEIK
ADEKLEQIKK
CPFHQGGHDQSAGAGTTTR
SAVAKEPALAKK
LRKVPKDQIDK
KLEHAVPMAK
NHPDKNIITR
NANTAKHDTVDVPASK
QHHETVMVPASK
HMYELNNK
GVMPSTQGNPNR
SAVAKEPALAKK
IKEEFERDK
KPEAGHFAK
EHGDLKENAEYHAAR
AAAKEHHVEFEER
KGGNMDNETLVK
LNFSHGTHPEHQAK
TGTHIHDAIDSKR
GGMSIAQSEEK
SREDYDAQLKK
IELKDAHQER
EHGDLKENAEYHAAR
GGMTSHAAVVAR
IHEINKEYR
NANTAKHDTVDVPASK
RHVHMTPEDAEK
KLMTEKPEYR
MHHVNDVTPR
IKEEFERDK
RHVHMTPEDAEK
LKALAEEHR
NHTPGYPSHEGPGAR
QHHETVMVPASK
MMMHHETSASVR
TGTHIHDAIDSKR
HGFGGVGQATHGQHNR
RQFAANSTEVKR
MKDYLSK
LTEDGKVHDQYR
KYPNQEDLKR
AAAKEHHVEFEER
AGKDANEAMKEATGTYGR
IFAMNESGKK
LTEDGKVHDQYR
TMIKEAVEK
NAQKDTRPSATLSNAR
THKLTTDEMAVK
GAHGGGAFSGKDPSKVDR
KVPVTDEKVR
QHHETVMVPASK
TEDGKVHDQYR
ENGIKPEPPKEK
VTKPEAGHFAK
LQEEKEHQMDVANK
KIKDSLPSGSMHR
EDGKVHDQYR
SREDYDAQLKK
RLDHFAAHGCK
KMTGAGMMDCK
NIVMHNVTK
SVHITAETTSHCK
NIVMHNVTK
HGFGGVGQATHGQHNR
VHVHVEEGSPK
VLAKPGSVNPHKK
FAMNESGKK
VLAKPGSVNPHKK
RLDHFAAHGCK
SQGQEEAEKLR
ENGIKPEPPKEK
HMYELNNK
EMTGAGMMDCKK
PGSVNPHKK
LAKPGSVNPHKK
KVYPNDPCPCGSGKK
ITPKGESDPSPEEK
YAQEHHLSPVHQSGR
RHGEMKPVIQK
SVHITAETTSHCK
SVDMDKCTGCGVCQEK
QVLAKPGSVNPHKK
RGYSPESIHK
SQYGHNSSFRPR
RPAAVNMDIDKDGK
LREEIAEQHR
KMTGAGMMDCK
VRQGQFEGMAEK
AHPHDGAGQGLIKR
RHVHMTPEDAEK
EGASKDEIVSHAR
PKGESDPSPEEK
VINTMPK
AYKPGLETTHK
MHILDK
AVNKGEEYHLK
MMMHHETSASVR
QHHETVMVPASK
TKLVKPGTDNEPK
QMHANKR
EYFVHKR
KYPNQEDLKR
QIMKDIHDHSK
LQMHANKR
REEIAEQHR
YAQEHHLSPVHQSGR
IFAMNESGKK
IFAMNESGKK
HVHMTPEDAEK
LTHAMAQAEEK
IRGEVETIHNSK
EKVEYSTDKYK
EKVEYSTDKYK
TVKIPQEDGKK
ANAALMHYK
TKLVKPGTDNEPK
LQEEKEHQMDVANK
TVNKEDMTATQGSASNR
MHYLHQEGR
CDEFKTPEGQKR
AAYEEAEHAAK
EAIIAMKK
QEHHLSPVHQSGR
VGAATETEMKESK
YEEAEHAAK
ETIKTAAECEGK
VLAKPGSVNPHKK
VLAKPGSVNPHKK
AYEEAEHAAK
AKDVHSTSFVK
NQGDHLLHSTR
STAQNVANIKK
LAEQPEMR
LAKPGSVNPHKK
LAKPGSVNPHKK
PGSVNPHKK
KPAAAPADKHELAVK
AKPGSVNPHKK
TVTTNPIKDHK
AKDVHSTSFVK
ICIDHHVSNK
NQGDHLLHSTR
LPGQMGHVTR
NKLEKLPENQK
ASDVEHHIVR
LTGMSMR
RHGEMKPVIQK
IGTIGHVDHGK
GTIGHVDHGK
EGYNEVKKDVSK
DVHYTHYGR
RKAEQAAAEQALK
IHSEEDERPIGR
KPAAAPADKHELAVK
ETIKTAAECEGK
TVTTNPIKDHK
KPAAAPADKHELAVK
TTNPIKDHK
KLQGIDDERGR
QVLAKPGSVNPHKK
SVDMDKCTGCGVCQEK
NKLEKLPENQK
LREEIAEQHR
AHPHDGAGQGLIKR
CKDECLPEETNRR
DVHYTHYGR
IKTDDEFAKK
ASDVEHHIVR
VINTMPK
VKDPVRR
PADKHELAVK
ELMVQHEER
ELMVQHEER
RDSNDEIKKTDGSEDEIK
PAAAPADKHELAVK
HVHMTPEDAEK
TKLVKPGTDNEPK
IAYDENMEKR
IAYDENMEKR
HESNPGVGHAITR
MMMHHETSASVR
KAEKIDMEAAGEAPANK
PGQMGHVTR
SGGVTMSHLR
IHSEEDERPIGR
GKPIVNSADAGGR
YRAEETKNGEAFSK
ADKHELAVK
SHNQTIYENPSPGNKK
HSTAEKPVFNR
YAHIVTSTTHK
VGAATEVEMKEK
YAHIVTSTTHK
AAYEEAEHAAK
MHYLHQEGR
DKLMTNPCTAK
CKDECLPEETNRR
HSTAEKPVFNR
QYEQQDAVTKER
SHNQTIYENPSPGNKK
KKEGEEDEPIPTK
HDYLMK
IFAMNESGKK
AAYEEAEHAAK
IGGEGTIEKR
QEGATAICHGATGK
QYEQQDAVTKER
QEGATAICHGATGK
SIKEEPLACKK
AQIMHLTK
YAQEHHLSPVHQSGR
THDLMNAASCSSEAK
NKIEVNYKDNK
KPAAAPADKHELAVK
LAEQPEMR
YAQEHHLSPVHQSGR
GGHSGGDIHLGR
LTGMSMR
IKDSLPSGSMHR
KGTTIKEGDVVK
KPAAAPADKHELAVK
DVHYTHYGR
KAEKIDMEAAGEAPANK
MNFSHGSPEDHK
LQEEKEHQMDVANK
SHNQTIYENPSPGNKK
GYAAHEKDTLER
NHEEEMKDLR
LQEEKEHQMDVANK
LREEIAEQHR
VKDPVRR
MNFSHGSPEDHK
GYAAHEKDTLER
LRSEIDNVKK
EGMPIGCK
LREELAEHR
NISIAEKGHEER
EEKEHQMDVANK
HTLATNKLER
YRAEETKNGEAFSK
IVTELKDKDGK
KAWMDETGKK
NHEEEMKDLR
MMMHHETSASVR
TGTHIHDAIDSK
TYHKESDELIAKK
HTLATNKLER
QEEKEHQMDVANK
MRKPAAAPADKHELAVK
QEEKEHQMDVANK
NISIAEKGHEER
HMYELNNK
VKEEDHLDVK
GAAGGHTATHHASAAPARPQPVE
VKEEDHLDVK
AEKGHEER
KGQLVLSHR
YAHIVTSTTHK
YAHIVTSTTHK
MDIEHVR
GQVLAKPGSVNPHKK
FNKELEPEKK
EEKEHQMDVANK
HSMEYLR
AFNEDKDIHR
KGIVTAVHSAK
APGDETPEKADHGGISGK
EKEHQMDVANK
IFKEMCETK
FNKELEPEKK
GGHSGGDIHLGR
IQEQMRPQALKR
SKPHCNIGTIGHVDHGK
EGVSKDDAEALKK
DKLMTNPCTAK
QKHEFANYKR
CDDICNTCNQSPHR
SGGVTMSHLR
GYHESAPYAK
SIAEKGHEER
YAQEHHLSPVHQSGR
THDLMNAASCSSEAK
EGVSKDDAEALKK
MRKPAAAPADKHELAVK
EGVSKDDAEALKK
QTTMANAATIERK
ITVNENTGETKR
WKQVAAQEEKER
THDLMNAASCSSEAK
ARFEQMSEDDKK
CLEAAMDHDKK
ITVNENTGETKR
AHGLDKDFK
MAIANTMR
KPLDKEDITK
YAQEHHLSPVHQSGR
KAEKIDMEAAGEAPANK
KPAAAPADKHELAVK
SKPHCNIGTIGHVDHGK
GVSKDDAEALKK
SKDDAEALKK
KAEADVENIKER
IYKDKEFEQSK
KAEADVENIKER
VISHVEEEAK
IKDSLPSGSMHR
TLHNTPGLHR
IICAHKDAEVQER
IFKEMCETK
LQEEKEHQMDVANK
IREEEFEKTPSKK
CDDICNTCNQSPHR
GTIGHVDHGK
AEADVENIKER
GLDKVEAMK
HAEILRPK
MMMHHETSASVR
VHTSYHQAVTATGR
SKPHCNIGTIGHVDHGK
YAVYNHPK
WCAQSSHYK
NKYEDEINKR
WCAQSSHYK
MRKPAAAPADKHELAVK
NISIAEKGHEER
GAAGGHTATHHASAAPARPQPVE
KCIIADEENGKTTK
KKTEKDAETIGTAEVK
EADVENIKER
NKYEDEINKR
LVKPGTDNEPK
GQVLAKPGSVNPHKK
TGYMSSVR
NLGGIKEMK
ISHLTEHMK
METMDNNTISSTHQEK
MGDHAASMQYGEK
MGDHAASMQYGEK
HSGVIHSSELK
SKPHCNIGTIGHVDHGK
EGVSKDDAEALKK
HGFGGVGQATHGQH
SHLTEHMK
TETPVVSNNSAHR
REAILQAEGKK
TVEKENLTNCR
TETPVVSNNSAHR
KSYHWVK
SGGVTMSHLR
SKSPALDSCPQR
QMVAHALTR
HSGVIHSSELK
ANPNMLDR
GNLDHSADKLR
AIQYHPDKNPGDKEAEEK
HSGVIHSSELK
MEQLRPVSK
ACNVSGAAIHQR
TVDGPSHKDWR
MRKPAAAPADKHELAVK
WKQVAAQEEKER
VLMPRPEK
ACNVSGAAIHQR
FNPNSEGGERPQR
TTRHEITSLK
AIQYHPDKNPGDKEAEEK
TAHVEYQTATR
TVDGPSHKDWR
HGEMKPVIQK
TITADTKGEVK
MMHCQNMLER
TSEEMHEWGNNHK
PNSEGGERPQR
MMDAVCHVK
LMGAHPTTQR
TITADTKGEVK
HGEMKPVIQK
KAEADVENIKER
IREEEFEKTPSKK
HDASDFETNTEDKR
CMVTGKPSACR
CMVTGKPSACR
KKLTEAGEADIDRK
KSGGFTCSHLR
SANRGECAQFCR
LREQTAYATR
SKSPALDSCPQR
KAEADVENIKER
LREQTAYATR
VDGPSHKDWR
PNSEGGERPQR
GTAMNPVDHPHGGGEGR
AVTRGDGEKGDDVTDNVK
IKEFSADREEK
VMQAQGSQLTNK
KADKELLER
IRNANTAKHDTVDVPASK
IRNANTAKHDTVDVPASK
SKPHCNIGTIGHVDHGK
KKLTEAGEADIDRK
KYHAHDEKNECNIGDTVR
MMMHHETSASVR
QQFDKPSVTKR
KNWEEKPVNTDDGQKPK
SMAMMEGNK
LQELQKEER
HAVTEASPMVK
NKYEDEINKR
SKPHCNIGTIGHVDHGK
THDLMNAASCSSEAK
YFTGKPAR
LTTMHQDIAR
IRYADSEETR
PVDHPHGGGEGR
NPVDHPHGGGEGR
LIANAQEEAKK
LIANAQEEAKK
YDDKINKEVAK
KYHPDVSKEPDAEAR
IENAGEKTEIR
LITKPNGEER
LQELQKEER
ETPAEAPAEEEKTEK
YHQGEWR
LITKPNGEER
KLDEINMK
ANAQEEAKK
KYHPDVSKEPDAEAR
IANAQEEAKK
VASYCSAAEHCR
ISHLTEHMK
GRPVEAEKLER
IENAGEKTEIR
SKPHCNIGTIGHVDHGK
GPSHKDWR
YDDKINKEVAK
VAITTEKDAENK
SRQQFDKPSVTK
QQFDKPSVTKR
QMVAHALTR
EHNINCIR
EANYQQHLKD
KIIVATDHCEK
KQAQEAVKEEAIR
NATVTIAHSQTK
TVDGPSHKDWR
FNPNSEGGERPQR
THDLMNAASCSSEAK
GKTVVVEGCEEK
METMDNNTISSTHQEK
YKLHTVER
TVDGPSHKDWR
YKLHTVER
EGGERPYRPSYNR
AISKDEHGVEHIDESK
HGEMKPVIQK
MGAAAIEQGK
MKTPDEIKR
YANVATMK
TAEQEKENALAGAK
YVEDNYATKEDAKR
KQAQEAVKEEAIR
DGPSHKDWR
LVIADMTIEELNSD
TAEQEKENALAGAK
KYHPDVSKEPDAEAR
MEQLRPVSK
CIGCHTCSVTCK
LREQTAYATR
EHHVEFEER
AISKDEHGVEHIDESK
KETLGDVTHR
SKEEAEALYHSK
VKYNPDEAMESK
MGELGQVHR
KVGLGHGNLGK
EHHVEFEER
LPHEAGVSR
YQGNNFSPNGHK
TGAYSIHRDPPK
YQGNNFSPNGHK
SKPHCNIGTIGHVDHGK
FNSNNEGGERPQRPYNR
AHPHDGAGQGLIK
ALEEKHPEIK
AALEEAEHASK
VGLGHGNLGK
KSGGVTMSHLR
HAVTEASPMVK
KNLEHCFQQAK
GLGHGNLGK
KIMYAPGK
AHPHDGAGQGLIK
AGANMEEIKK
FDKTTHDFGK
SMAMMEGNK
ALEEKHPEIK
KQQEISVANADKER
KLDEINMK
LQELQKEER
IQNTLPHDHPR
TGYMSSVR
IEKDYENPTR
IYPGHGEETSIHHER
KDYDKVSDCYK
IYPGHGEETSIHHER
REYNHEVNDEELRK
IEKDYENPTR
FCQEEDKSTNRPYTSR
GGYHNSQWADK
GGYHNSQWADK
SKINQTDIDR
SKINQTDIDR
MADKITTMSK
GCLHDSEPNCGVK
KDYDKVSDCYK
KDYDKVSDCYK
ERYEYLKK
SKPHCNIGTIGHVDHGK
TVDGPSHKDWR
LMTNPCTAK
TGDEKLKAEVEK
TKPHCNIGTIGHVDHGK
METMDNNTISSTHQEK
PHCNIGTIGHVDHGK
REYNHEVNDEELRK
LEEKHPEIK
VASSAHIEYHAR
ILAQANEEAHR
CAEFRTEEGQR
KPETINYR
VRVDNSDSDSYEK
KGETLSDEDIKGK
TKPHCNIGTIGHVDHGK
HGTVMPITDK
ILAQANEEAHR
HAIAVMEER
LIHGQVATR
ICTMGPCR
CVAMGPTDGVKR
MMRPGEPPTR
KGETLSDEDIKGK
SKPHCNIGTIGHVDHGK
SNDTYKDESK
KMSGTVGVER
CVAMGPTDGVKR
CPFHAYHR
GLMPNPK
VLSNDTYKDESK
SNETGAISTEPENHNK
KIEHSVLNAK
KIEHSVLNAK
LSNDTYKDESK
KVGLGHGNLGK
NINRVEYK
TNELKADEERVK
RGEEDDTSGHYLR
VMAIADHNSVK
SKPHCNIGTIGHVDHGK
ALEEKHPEIK
AHPHDGAGQGLIK
VLSNDTYKDESK
SFRKPEPYK
RGGDGGEFGATTGRPR
RHVHMTPEDAEK
NTSDGEKTDTDLVKR
FTDTRPHTATVR
KIMYAPGK
FNSGEGGDRPQRPYNR
EMTGAGMMDCKK
VMAIADHNSVK
ITQCLAHAR
GLNEKGEAVSDAR
GLNEKGEAVSDAR
ASYHNYYTK
GAISTEPENHNK
MMMHHETSASVR
QNDLAHCGSGSMR
ETGAISTEPENHNK
GTHNDLLEHR
GQHLLAMK
SWNMVEPKENK
QNDLAHCGSGSMR
TFTAKPETVKR
TGAISTEPENHNK
SEMNELAAK
METTQTSTIASK
EMTGAGMMDCKK
NTSDGEKTDTDLVKR
VMETSKPPIR
MMMHHETSASVR
FNSGEGGDRPQRPYNR
AVKDGLAEDEQKNAEAK
CNEETTTVGYKR
ELPMETSHHR
GKPGEVYNVGGHNER
CNEETTTVGYKR
IMETRPLSK
NMSIEEQAR
HLAGEIMK
VMETSKPPIR
AKISGTPECPR
NEKGEAVSDAR
KLASKPEAEKIEAKPEAK
KLASKPEAEKIEAKPEAK
ASYHNYYTK
ERYEYLKK
ELPMETSHHR
AGEVGSSAMPHK
AVQQPIKAEEKPGR
AGEVGSSAMPHK
TKPHCNIGTIGHVDHGK
LTGMSMR
METMDNNTISSTHQEK
MDIEHVR
TKPHCNIGTIGHVDHGK
ANEIATHNIK
ADNVHNIVNHSEAK
EGGIIDKEAEKR
KGNNVYATVSK
DKKVDKFEVTK
SNETGAISTEPENHNK
VKVEHFGR
METSKPPIR
MQEIIHR
ICTMGPCR
HAIAVMEER
NAMNPHTNPIER
NAMNPHTNPIER
EGGIIDKEAEKR
LAHQELDNTTR
LDEISPGDKQKDPK
KQASENPPEDTPEESKEDEQ
ADNVHNIVNHSEAK
ADNVHNIVNHSEAK
AAYERGDYEEAK
KGNNVYATVSK
LGPAGAPQHAAR
EGGIIDKEAEKR
YAVVDKPK
GLMPNPK
KIEHSVLNAK
KIEHSVLNAK
FQHPVAGTYKK
AVKDGLAEDEQKNAEAK
LGPAGAPQHAAR
AEIGHVSAER
RHLAEFK
NTSSGPHRDDLCVR
VMAIADHNSVK
SNETGAISTEPENHNK
SKPHCNIGTIGHVDHGK
FQHPVAGTYKK
AAGHMVDEVRR
EHCSWIHK
LHDVSEEVHR
ADKYNVPR
NRYPHEFSGGQR
YEPALRK
VTKKEDHTVIAYR
SFRKPEPYK
KDEPTQSSDPGSQPNSEEQAGGEER
KAEKEALSSLK
SHMVAGFR
HMLLDAQEKR
VDVHIKR
VTKKEDHTVIAYR
QADKYNVPR
SKPHCNIGTIGHVDHGK
EVANINEAANKK
QYHPDVNKEPGAEEK
AAIAEHGTTPYHR
KAEKEALSSLK
AGHMVDEVRR
MMMHHETSASVR
PVAGTYKK
HPVAGTYKK
YKVEGDPEGR
EAVSQTAGDMAAR
LHDVSEEVHR
VMETSKPPIR
TAEVMIEKEDDEKEK
AVKDGLAEDEQKNAEAK
SEMNELAAK
KGNTSLYDHNNNTSDYSK
MNPHTNPIER
SKYNIPDEKR
VIKEITDEDKK
DMQANQVNSVK
GEEGVKEASLK
AMNPHTNPIER
INQHVINR
GGNHPVKDLETGR
HSYAVPER
CTNFGMEK
KLASKPEAEKIEAKPEAK
KLASKPEAEKIEAKPEAK
VANINEAANKK
YKVEGDPEGR
NMSIEEQAR
LHEDIQAGR
VMDHFQNPR
TKDFVAMTK
KGYTVEANPNTK
GAHLQAIQK
VNVGDTVKR
IGDTKPTHVNVR
YVEEVAKANNAK
TKPHCNIGTIGHVDHGK
KGYTVEANPNTK
MDIEHVR
IVEESNAQLKK
LHQCGLPK
TAQEYIQHR
ISIKDTR
TAQEYIQHR
QHPVAGTYKK
KKENTAVTSIDPK
VGATTESELKEK
FMKAEGGIER
EVANINEAANKK
NAMNPHTNPIER
NAMNPHTNPIER
ICTMGPCR
VGATTESELKEK
KKLTVSDEYNGQK
FMKAEGGIER
AEIKNGTELGK
LNNVMIDDKTHK
SINKQDFSR
GATTESELKEK
SYLQSDSNVKK
SYLQSDSNVKK
FQHPVAGTYKK
GLMPNPK
EKTEEVIAENPGKK
TEEDSTPANIRR
TAQEYIQHR
YIHGEIAK
KDQDIAIAETKK
FQHPVAGTYKK
SKPHCNIGTIGHVDHGK
MILGSDSHTR
RHLAEFK
VGAATETEMKEAK
FKKPVIK
IEAHKAELMNK
YTSNEENITSADKK
VLISEGCTHHR
NRYPHEFSGGQR
TKPHCNIGTIGHVDHGK
VTDFEEKPEHPK
VGAATETEMKEAK
WKQVAAQEEK
KKSEFPSNDYR
GAATETEMKEAK
LKDNEGIRYDSK
LATQQSHIPAK
FMDEIKK
SKPHCNIGTIGHVDHGK
NKQDFSR
VTDFEEKPEHPK
EVANINEAANKK
HMLLDAQEKR
TDFEEKPEHPK
SKHDLFDK
TGTNEHLGR
NMTKEPAMTR
KAVYGYDQR
DFEEKPEHPK
RYDEDSKETVVMR
LRNENTMVDR
LRNHLSGTATTPR
EAVSQTAGDMAAR
QKNLNLSQER
CNQGKPQVNYK
KINCSWNK
QKNLNLSQER
HQEAPGTTFK
TPIHDHFR
RDLQEHVDTVK
EQFKQYQESR
FRPETPEK
IEGPMDAEEREK
GAVVLPHGTGKK
EAAATKAEAIGGR
EQFKQYQESR
CTNFGMEK
MIEVSKDPR
TAEVMIEKEDDEKEK
LRNHLSGTATTPR
AENKEAAATKAEAIGGR
ITAIGQHPR
NACHVIECAK
NMSIEEQAR
EQVAQVTGTNKDESGPKKPVQR
SYEQTDLAGKK
TKDFVAMTK
SKICQITGK
TAIGQHPR
EISETNEAIKK
LYIHCQK
NCDEMVNEAHR
DMQANQVNSVK
VMDHFQNPR
RAHSIAAQGGINAAK
EISETNEAIKK
GGMSIAQSEEKK
EKNNVAGQNPELVKK
AIGQHPR
NCDEMVNEAHR
KVTVYETVKK
ANMYAVAK
MMHCQNMLER
QKNLNLSQER
YKEGGGSEDEGELEK
LIEELGQNAGNK
QKNLNLSQER
NAMNPHTNPIER
ICTMGPCR
DNQIKDESHNEVTGAEK
NAMNPHTNPIER
EISETNEAIKK
ENPTLVKENMK
ALGCHSIDR
KKLTVSDEYNGQK
IVSGSKESFDK
IRHDEAWAR
HCDNEIEEMRK
LVPEHDPVHK
IRELSMEAGK
GLMPNPK
FQHPVAGTYKK
EYIEHTGGPR
ANTKEDIAEIKK
YIHGEIAK
LMTEKPEYR
DNQIKDESHNEVTGAEK
VNEGIIKK
VTDFEEKPEHPK
QHHETVMVPASK
TEEREEMIGK
QHHETVMVPASK
AHPYYGVK
ALETSHNQELR
AEITVATNKR
TGLSGIKR
LMEAVANQGK
ITEDKKEALYR
ALETSHNQELR
ENPEAVKQNIK
FMDEIKK
SKPHCNIGTIGHVDHGK
ITEDKKEALYR
TKPHCNIGTIGHVDHGK
ETLRPNKLDR
CNCGHSNYCIGR
VTDFEEKPEHPK
LMTEKPEYR
EIAQKEVEEAK
YEYLKK
YVDICHESAHK
YEYLKK
RQFAANSTEVK
REEYGDMAEQK
LETSHNQELR
QKNLNLSQER
QKNLNLSQER
KVDKFEVTK
RYDEDSKETVVMR
LASKPEAEKIEAKPEAK
RQFAANSTEVK
VQSHLQENLQHR
TGETMTIAASK
EAVSQTAGDMAAR
TKPHCNIGTIGHVDHGK
VMETRPLSK
IGLVAHDAMKK
KAEADVENIK
EAVSQTAGDMAAR
TSHNQELR
LRNHLSGTATTPR
CTNFGMEK
MIEVSKDPR
IDKEIAKDVK
LASKPEAEKIEAKPEAK
SKPHCNIGTIGHVDHGK
GREDYPLKPK
IDKEIAKDVK
TKDFVAMTK
QVEHLVNAK
RAHSIAAQGGINAAK
ELHAEVGASR
METRPLSK
YVPCNHCHGTGAEGDGGSETCPTCK
SGQLHGLMR
LREGMPIGCK
ANMYAVAK
FHAGANVGCGR
IVHNAWK
FHAGANVGCGR
YVPCNHCHGTGAEGDGGSETCPTCK
DKEIAKDVK
TRPDLPNHEPR
KVTVYETVKK
NAMNPHTNPIER
LREGMPIGCK
YLKPVEKDEATGSSR
GNNYKIPK
NKYTYYASAAKK
LSEEMKEATR
SKTNVLTASDAK
VTLKPNPR
MPQGFEK
HINQAGSYVDDHR
DNQIKDESHNEVTGAEK
EKDNFETVK
LSEEMKEATR
AKTDLHLTR
HRVNFDASPK
AKDEIDAPADSAK
KEVIELKK
VYGGEADAADKAEAANKK
KTDLHLTR
TDLHLTR
ELELLER
AHVDCPGHADYVK
YAYDKVQR
MVDNVASDEKDQR
EIHDMIHNK
LHQDICGINKK
AGETYNIGGHNEK
YITGDAPDREK
YITGDAPDREK
ETGNKVNDSSASADEAMK
TKEQITEFHK
AIAAMSGTEYGKDK
AGETYNIGGHNEK
AIAAMSGTEYGKDK
QHHETVMVPASK
YHAHDEKNECNIGDTVR
LHQDICGINKK
GGEADAADKAEAANKK
KTGIEIHPGAK
VKKPSNDAILK
EAAIKEYAK
ETLRPNKLDR
SKPHCNIGTIGHVDHGK
TGDAPDREK
HQIQSLDGKEVK
MKDEAASEQLR
EIAHLRPR
ITGDAPDREK
DGLAEDEQKNAEAK
KPVVINTSR
RKDFQLNKDE
KAAAAMNEQLQSK
YGGEADAADKAEAANKK
SNVPHLAK
LSGEALAGDKK
TVLGSHVEQK
KYETEVQAEANK
KAAAAMNEQLQSK
HAYGDVYK
LTGMSMR
LASKPEAEKIEAKPEAK
VVKPEAAENKEAGIK
TDKISYACGR
TDKISYACGR
KYETEVQAEANK
KSTLKEYGAVSEK
KGLLDSEKEPAKESGR
TGETMTIAASK
ETGNKVNDSSASADEAMK
RSNEYTITR
TDRYNENGEYDYGHK
AQHMTSAFK
ICTMGPCR
QHGPYSSLSNSR
SGTVTMDVAK
MIEVSKDPR
SYGGSHIVMSCK
KAYKDEPSFR
EKIEETPSEPK
CTNFGMEK
LSSMHAPYPK
HYAEMGVK
YSQDLATKPR
GKQEQAEGILRK
MAEQEGVDIRK
SYGGSHIVMSCK
TAEVMVEKEDDEKEK
PEAAENKEAGIK
HFEYGTQTK
EAVSQTAGDMAAR
VASGEFVNNEKK
ATEAIARQPEAEGK
ISSDKNSHDYYYAK
SKPHCNIGTIGHVDHGK
ATEAIARQPEAEGK
GQVVAKPGSVTPHTK
VASGEFVNNEKK
LSSMHAPYPK
AKLEINQEK
VIEESLKK
GCIMGGGQPPR
GKGYQGVIK
TQITDSKPTVK
MNKLELQK
KGLLDSEKEPAKESGR
TKPHCNIGTIGHVDHGK
WQPREPK
VDNYHEIANK
TKHAVTEASPMVK
MPGQMGHVK
QHGPYSSLSNSR
ATVTICHTR
VDNYHEIANK
LASASNAIPAHSHEH
IIATRPGHTINNK
SLTTSLKK
AKPAVPYGGK
GGSHIVMSCK
NHSLYGTGTTAR
EKIETIAK
SYDHNLVDKSAEK
AQREETPEAIR
GETSGHFQNIK
VAEYLSKNEK
FNDKGESQAIR
YITGDAPDREK
LHQDICGINKK
GLMPNPK
HIDNQEETVIKK
VAMLSHSTVGSAK
CANNHCYDLAK
YHAHDEKNECNIGDTVR
YHAHDEKNECNIGDTVR
TAAGAVAAYKR
SYDHNLVDKSAEK
EGLAKDEAESLKK
CLAPMAK
SATITVHADQGK
GFKADEMK
NAMNPHTNPIER
EIAHLRPR
NHSLYGTGTTAR
KGPNHGPAPIPEEGK
FIEHSVEK
TAWQQNHTVR
GALDCSGVKDR
GALDCSGVKDR
YTIDKVNK
SKPHCNIGTIGHVDHGK
TLKATEENAVR
NVSSMDADAVK
TKHAVTEASPMVK
HTKPSMANQQGGIVEK
KGPNHGPAPIPEEGK
TKPHCNIGTIGHVDHGK
VIDHYENPR
VIDHYENPR
DAHHLSSAFKR
IKENPEMEVDKK
NATVTICHTR
KGPNHGPAPIPEEGK
AYMSEEGYKK
LSDPSDKNSELK
MTFQPK
AYMSEEGYKK
KVPLQECAGK
YDHNLVDKSAEK
APGMDLR
TGETMTIAASK
NATVTICHTR
HICNTAGIER
MSIASAGNDHR
LSDPSDKNSELK
KHLLGGVAK
KVIPLDHK
TSHVEYDTPTR
GHTKEFEDACYSEAGHK
SGTVTMDVAK
KGLLDSEKEPAKESGR
PDPAAMVR
HTKPSMANQQGGIVEK
STDGKETDNQGNIIRQER
YAAQALHPK
KADKLDQVGYK
SYGGSHIVMSCK
TAWQQNHTVR
SYGGSHIVMSCK
GKGFQGAIK
YVTELRK
GPNHGPAPIPEEGK
FAEHSGIDAK
TSHVEYDTPTR
YAAMVTSGNR
ALQSSINEDKAH
DAAERDKVDLR
SMAMMEGNK
KGDAKPMVCVQCGK
KYTGYKDMPR
TAAVQAFKK
GEYHYCSPNDHVNR
FKEYQPHKGEIEHR
HICNTAGIER
KADKLDQVGYK
GEYHYCSPNDHVNR
VLVFHKK
IKDQLKEEVSK
CTNFGMEK
MMHCQNMLER
GCIMGGGQPPR
VAHLVAGTR
FVSKETIK
LPTGVECHK
KAQVGEVYDGK
ETTQEQNDAFDRR
AVQAFKK
SKPHCNIGTIGHVDHGK
VKTYNEITK
HSLSNAGSFK
KYIEENAGLKK
KAQVGEVYDGK
MIEVSKDPR
GGSHIVMSCK
GATVEATVEKQGK
VQHNNAIGPYK
VQHNNAIGPYK
YVDRLENR
LHNAELEAAK
GATVEATVEKQGK
FENAHIER
SYDHNLVDKSAEK
EGRPIGSAGPTTASR
RPTRPADFDAR
RAENMLWHK
SKLGDKGEYIK
YHAHDEKNECNIGDTVR
YHAHDEKNECNIGDTVR
QFAANSTEVKR
RLYPENNEAR
ARKPGSIGACSYPAK
KIQSLPR
TRELHTDLAR
LGSDKYTVK
QFAANSTEVKR
MACEALEDKK
KGPNHGPAPIPEEGK
TVEEAHITER
TVEEAHITER
MIKENIAK
ALKEGDIQTAQK
IEGPMDAEEREK
DVAMHVAASDPK
KGPNHGPAPIPEEGK
TLKATEENAVR
GASGGIIPWVK
SCCADEPNHLEDR
SVEEVAAEHEK
KVVIASACR
GRHDACVLPR
YENLVKR
AWHDASESIRK
IIDDLNHHDK
NNHGLMVNTNER
KIAYDENMEKR
SVEEVAAEHEK
SAISGSKPVMK
KKEPISTVPEER
TKIDLGNDTERK
EEAHITER
EHHNTPYEIR
TGETMTIAASK
TVSFQTEDSKK
GRHDACVLPR
NNHGLMVNTNER
KIAYDENMEKR
SGTVTMDVAK
TKIDLGNDTERK
HTKPSMANQQGGIVEK
TVSFQTEDSKK
LKQESIVEK
VAVDGIRK
IDDLNHHDK
WASVTDRK
FVEGTTHLKR
QHNNAIGPYK
SYGGSHIVMSCK
SVVKDPVR
AANSTEVKR
GNQDDIRDGYASK
YSIEECKER
SYGGSHIVMSCK
IFPPETNHHR
AELTSQNQTASQSVHR
VVYSEHYR
YSIEECKER
YSIEECKER
DDLNHHDK
SCCADEPNHLEDR
EGRNPQTGETMTIAASK
NQLRDEVDR
VSFQTEDSKK
ATTTDAEGMIKEGR
ASMDAAQLKK
SKPHCNIGTIGHVDHGK
GEYHYCSPNDHVNR
SFQTEDSKK
MMHCQNMLER
KNTPYAAQMAAQDCAK
MYSSAHSSLYK
HMINQNMDSR
LKGVEEPEAK
GVAADTDSDKEASEK
VYPNDPCPCGSGKK
PNDPCPCGSGKK
KSNTEPIIR
ALQKDTEHFETR
HSLSNAGSFK
IDQDPEGEEVKHAER
IDQDPEGEEVKHAER
QLADSPENVKR
DVAMHVAASDPK
METQNVKDTVR
GYKPGEDIK
VQHNNAIGPYK
VQHNNAIGPYK
LSGSNKEEVIEETKK
VVKEEGFAR
ESLKDSGLDNK
QLADSPENVKR
EISKLPNR
METQNVKDTVR
KGASEGVEELK
YKDENLDVKPK
EKPEVFTREEK
QTSNYGHFGR
GVNRHEFSSVSGR
KGPNHGPAPIPEEGK
YHAHDEKNECNIGDTVR
YHAHDEKNECNIGDTVR
SVKEQYQIK
NIEKDGALER
QTSNYGHFGR
DVAMHVAASDPK
EDAHTAEADTR
ESLKDSGLDNK
IDQDPEGEEVKHAER
KVNKGDIIVANK
SLEDAHTAEADTR
GRHDACVLPR
NVSSMDADAVK
HQIAYTPR
HLGENIMAK
ELGDKLPADKK
TGETMTIAASK
KIAYDENMEKR
FNKPYVK
KGLSELR
NKEGQVAVDPTGK
IIDTHSVSNNR
KNAMNPHTNPIER
LKQLVTGK
ELGDKLPADKK
MLSQPIHR
ATMDTVAETGAR
SLEDAHTAEADTR
TVSFQTEDSKK
AMIVTDR
YSNAHLSGSR
VQLAHSTDPAR
VVETAHNCFKG
YKEAIGVK
NYLHSPSNPK
TVSFQTEDSKK
LSGSNKEEVIEETKK
ILQMHANK
VVETAHNCFKG
ILGKMAHSER
VVSATNADLRK
GYQGVIKR
GTTVVDGHGTMR
SYGGSHIVMSCK
NYLHSPSNPK
IYYRNPAK
IYSNAHLSGSR
GYSPESIHK
GDAKPMVCVQCGK
REEYEKDFGR
SAEHEVSLQSAK
NAAGIKEIR
IFPPETNHHR
KVVSLSDQK
TASKPHHIELVSNR
EQVAQVTGTNKDESGPK
EQLMETGHPRPR
MTGAGMMDCK
GDAKPMVCVQCGK
LQMHANK
LNSLKGENESLKR
LHVYAGAEHNNQAQQPK
GQVLAKPGSVNPHK
KPYHVGVVQCK
VHVHTNDPGMAIQK
TASKPHHIELVSNR
GFQGAIKR
RNQLHEVIR
VLAKPGSVNPHK
LNSLKGENESLKR
DIDGHDAASIKR
EQVAQVTGTNKDESGPK
ECHHGCEIFQK
NSLKGENESLKR
LAKPGSVNPHK
VSELLKK
VEEAEECFKK
NSLKGENESLKR
LHVYAGAEHNNQAQQPK
VEEAEECFKK
AVGHLLKEEK
KIVESQKEAEHQQDLENQAK
TAEICEHLKR
SLKGENESLKR
HYHLIK
EIKEGYNEVK
HNHCYTSPVYR
KIVESQKEAEHQQDLENQAK
IKPLAQAGNESK
EGRNPQTGETMTIAASK
VKQQFIDK
HGESLWNKENR
KAEKIDMEAAGEAPANKGK
KSEGVDLSADK
LIDLNHHSGQHPR
GENESLKR
VLAKPGSVNPHK
ANSGIVHAGHDAKPGTLK
SEAELPARAEEVHHAK
DIDGHDAASIKR
MAEFGSCHR
FEEHLQHEAQER
IEVNYKDNK
KLREEGAEFR
AAVCSTDRDKEFADR
KSEGVDLSADK
MLATAIKR
HGESLWNKENR
FKEYQPHKGEIEHR
KSYGGSHIVMSCK
ILKAENNIK
DVAMHVAASDPK
IKPLAQAGNESK
SLAEAHQGSLR
YATDKAESLGK
KMIADIEK
SLAEAHQGSLR
VGAATEVEMK
YATDKAESLGK
AIMQDSDFKR
VTAERDPANLK
VGVGRPDVK
MGAGVDVAEGHPK
DGHDAASIKR
KLQGIDDER
TGETMTIAASK
YVVLGHSERR
MMHCQNMLER
FGCLKDTK
TGTVTMDVAK
NHIATLQER
TFAASHTVSETQK
RQEYADAYAR
KAPFYR
TFAASHTVSETQK
ALNPMKPVAR
RTFEVTEDESKEK
CKEFTTPEGR
YGIVSPSHSHPR
CKEFTTPEGR
TFIYDKEHQK
SKQHLVDIK
GMVLCKPGQIKPHSR
LKHAIAVMEER
IKEEFER
SYGGSHIVMSCK
AERDPANLK
YHICHISTK
GDAKPMVCVQCGK
GGYHFGDNDK
EISKLHEETVR
YVTEDKLDK
GQVLAKPGSVNPHK
KSYGGSHIVMSCK
ILMTATNNNR
YKHNDMADLEK
IFKQDGYK
QAHWNMR
NQANKDIIVK
KSGGVTISHLR
DMQANQVNSVKR
LNSLKGENESLKR
MKVYQTNEIK
MTGAGMMDCK
ATMGATIIHSGAK
GQVLAKPGSVNPHK
YFSKPNSGPGQTR
DMQANQVNSVKR
ATMDTVAETGAR
YEAGESKNDPELGK
LNSLKGENESLKR
DMQANQVNSVKR
MMHCQNMLER
KVILVDHNER
VDETDKSPGFK
VDETDKSPGFK
NSLKGENESLKR
NSLKGENESLKR
SLKGENESLKR
KIVESQKEAEHQQDLENQAK
QANQVNSVKR
HATQPGAAPGDIR
NIETFHSSQR
LIPVKENK
ARPVYYEAK
HNHCYTSPVYR
HGESLWNKENR
SLKGENESLKR
KIVESQKEAEHQQDLENQAK
TGTGLLKR
GQVLAKPGTIKPHTK
GMVLCKPGQIKPHSR
NIETFHSSQR
NANTAKHDTVEIPASK
ALISKPGGDK
YYVNKDGTVK
EAGESKNDPELGK
QVTGNEAATDHDAIK
GAISEEEAVNHSQK
DLQEHVDTVKK
ATMGATIIHSGAK
AEGFMTR
MLATAIKR
GAHFDVSR
GAISEEEAVNHSQK
GQVLAKPGTIKPHTK
AMAIINK
EADSIVAASRK
GMLETVK
FVKHPIYGK
VTAERDPANLK
HGESLWNKENR
VEAENGATMGKTELAK
KAAAILSEK
EMYDDAVACIRK
GKPTAIIMK
QEHVDTVKK
KMLAEDLK
GIMGVGSNR
THPDYSSYTK
LAAEKIEAGK
TGNEAATDHDAIK
DVAMHVAASDPK
KVIVEDNEGVEHR
TIAMGSSDGLRR
GICGEHGGEPSSVK
YEAGESKNDPELGK
CGEHGGEPSSVK
TTRYDEDDKVVETK
NVGDNMDKVGGSK
NVGDNMDKVGGSK
EIANFRK
TVEETVNKVK
TTRYDEDDKVVETK
LTGMSMR
TGETMTIAASK
TGTVTMDVAK
KAPFYR
TFAASHTVSETQK
AAEKIEAGK
NTHLVVTTK
CKDECLPEETNR
KTEKDAETIGTAEVK
KLLEAGCR
YKGIVCDR
LAKPGTIKPHTK
KVIVEDNEGVEHR
ALNPMKPVAR
AMIVTDR
EYNHEVNDEELRK
KDIANFK
STSPDNGPDITRR
LDRPLPK
MDLGLSHSK
AMEFADR
DLQEHVDTVKK
SKQHLVDIK
GMVLCKPGQIKPHSR
NGYLYHGR
HAGETVLPNNNR
HAGETVLPNNNR
KLTEAGEADIDRK
GDNMDKVGGSK
DQTAHIVYDRK
THPDYSSYTK
FENGGKPAGELK
HAGETVLPNNNR
AVHQDIRPIR
AAYESESKEVVK
KINAVVDGR
AAYESESKEVVK
VLQESLDKK
THLVVTTK
KVPLCEDCSR
YKHNDMADLEK
TVEETVNKVK
YTLPHQGGK
KASLELEK
GQVLAKPGTIKPHTK
IIKEEEVAR
TAPNPTQHFK
TGMIKDYK
LDELKAER
TAPNPTQHFK
VLAKPGTIKPHTK
PQAYTIKK
KLTAANGRPIADNQNSQTAGQR
LNSLKGENESLKR
EYNHEVNDEELRK
TEVSQFKENETK
YESESKEVVK
IKNNFPDAK
KPIHTPEDLK
LNSLKGENESLKR
ENPQAYTIKK
ENPQAYTIKK
MDLGLSHSK
TEVSQFKENETK
EQMKTQIGADEGK
KPSELSDEDYK
RAGIDEDYTK
EYNHEVNDEELRK
RAGHTEATIDMAR
SAGQGYRNPSINEK
LLDAWPDLK
TVIQHQLAK
YPNQEDLKR
HGESLWNKENR
HNHCYTSPVYR
GMVLCKPGQIKPHSR
TVWKADDVHK
KPSELSDEDYK
QKHEFANYK
SGGAESANGGDIVTTRK
VVSFDQEKK
KEDHTVIAYR
KPIHTPEDLK
QKLPSNNGGFK
QKHEFANYK
AWHSSSETIAK
MDKYAAEYAAK
IDHNPTYVR
AEGFMTR
LVEGDHNIDCK
AHASTALIAK
WKPGMQR
KEDHTVIAYR
MDKYAAEYAAK
CSNELRDAVNK
ARPIDEYR
HYAVHSGPESIR
AWHSSSETIAK
AMAIINK
KDHPQVMNAAVR
FYAEEEGKPR
FYAEEEGKPR
HYAVHSGPESIR
KRFEDDLQR
TVNKGDDDKVSQALSK
SVQVNKDIER
SVQVNKDIER
EYNHEVNDEELRK
NKLVVGTQCR
GAELTGSDMAR
VLGMNPDPDHK
THPDYSSYTK
GIMGVGSNR
GQVLAKPGTIKPHTK
KDHPQVMNAAVR
QNDLAHCGSGSMRDDTIR
STYLIKK
YMNNPTAVR
QNDLAHCGSGSMRDDTIR
YPNQEDLKR
VLAKPGTIKPHTK
KLDAEGLNK
EGRNPQTGETMTIAASK
YLALAKDLHQR
STHGVNCTGSCSWK
VLGMNPDPDHK
GLAKDEAESLKK
KEGGFVPR
MIQVESR
TGETMTIAASK
YMNNPTAVR
GILMEEKEK
KMAIDQDTTTR
ASAGQGYRNPSINEK
WHSSSETIAK
KSPNDPTIVQR
YAEEEGKPR
TGGTIKEEISK
METMDNNTISSTHQEK
SHQVPLASAR
ELADNIKR
EEEGKPR
KEDHTVIAYR
KSPNDPTIVQR
ALNPMKPVAR
ANPHILDK
AASTENEKDLYQR
TKEHASQILNQ
TGGTIKEEISK
NKGLLSEGGR
KSVDDINVK
SKDQVGLPK
IIKEEEVAR
GQVLAKPGTIKPHTK
TGGTIKEEISK
GMVLCKPGQIKPHSR
GGTIKEEISK
YQSTSQEHNIKDQSNQASAYR
LNSLKGENESLKR
HVYECLK
LMSQALR
TGGYEQNRDDSYDDGEAR
YFQSGTADVKK
TEEVIAENPGKK
TEEVIAENPGKK
TDKEGNVQMTIGR
MMHCQNMLER
IKSTGDFEGAR
STDGKETDNQGNIIR
GGMTSHAAVVAR
VKDWTDDQAAK
KAAPLANSDADKYAAEKEK
GGMTSHAAVVAR
GDSNNLADKVR
FIRDHIAK
KPSELSDEDYK
VKDWTDDQAAK
VQAEEYGHDLKR
MDLGLSHSK
LHDVRPHSGQLATAR
ASEHAILTSR
LHDVRPHSGQLATAR
GERGEIENNTIR
TVIQHQLAK
TGGYEQNRDDSYDDGEAR
TSHAAVVAR
FVDQNGDNRIDDKDR
TSQTEAAKEAITK
CHPFYTGQQK
SEHAILTSR
TSQTEAAKEAITK
HIVLSTK
RKETLENLAK
KPSELSDEDYK
GMVLCKPGQIKPHSR
TVNKGDDDKVSQALSK
VEAENGATMGKTELAK
CHPFYTGQQK
TAPKPVVVR
GEVKKPETINYR
LRPSPVDEAK
ANISVHEPR
KDWTDDQAAK
MTSHAAVVAR
HLESVVTNK
AEGFMTR
AENKEVENAKPIVKPTEEK
AENKEVENAKPIVKPTEEK
TKEIQEIANK
NCHINIGTGK
GNATEHFYEK
FYAEEEGKPR
FYAEEEGKPR
CIPGSVADDRK
AVDEQEAEKIK
NPTKEQLIEK
TLHTSMEEYRK
NPTKEQLIEK
LKAEEQEIKEEEAK
CDEFKTPEGQK
AVDEQEAEKIK
TVNKGDDDKVSQALSK
YQSTSQEHNIKDQSNQASAYR
VATTEQAQEVCK
GFQHGGDALR
QYEDRYHVVK
CDEFKTPEGQK
AEEEGKPR
NHLNDGPGWHR
GAELTGSDMAR
LLMQTAQTQK
TGELDDSYRR
KVLMPRPEK
FVDQNGDNRIDDKDR
RAQDVLDVKK
GMTSHAAVVAR
YKQIEENEVR
YVEDNYATKEDAK
RFEEHLQHEAQER
MIQVESR
TGETMTIAASK
YKQIEENEVR
YPLSAKDEQGR
HHITADGYYR
VGAATEVEMK
VLGMNPDPDHK
TGGTIKEEISK
YMNNPTAVR
YAEEEGKPR
ATHITPVATR
PGSVADDRK
VVDFNGEEKK
KLLESYKADK
PYHAAFQR
AMEFADR
METMDNNTISSTHQEK
AVAHDVLR
VVDFNGEEKK
QIQVANPDKNAR
MTRPQDAIIQR
QIQVANPDKNAR
YAAMVTSGDR
SAVAKEPALAK
ETPAEAPAEEEKTEKAE
TVTFETKDEQK
LISANNLSK
KYQAEDLTR
HHITADGYYR
KLLESYKADK
MGECGIPK
GMVLCKPGQIKPHSR
GRNYGIEPR
VAKEPALAK
GYSESNMLK
VDFNGEEKK
SGGVTFAARPQDHSQK
TVTFETKDEQK
KASLELEK
DFNGEEKK
YAGNTTNLNNDR
AVAKEPALAK
YQSTSQEHNIKDQSNQASAYR
LMSQALR
EHDLQLNNAK
KLQELGATR
KEADSIVAASR
RMTADEKDALLK
LNSLKGENESLKR
KVDESGDVSYTSGR
KGDTVYVNAGEDK
NEDGTVLDHGAR
KVDESGDVSYTSGR
VKDWTDDQAAK
EHDLQLNNAK
GGMTSHAAVVAR
MMHCQNMLER
GGMTSHAAVVAR
TDKEGNVQMTIGR
HYAYLK
GQVLAKPGTIKPHTK
SGGVTFAARPQDHSQK
SRPLLSGDKEADQAR
PAEAPAEEEKTEKAE
VKDWTDDQAAK
HIQEAAFK
TFAARPQDHSQK
GVVCQPMHDR
AKNSIANFK
GVVCQPMHDR
LTTINDEPKEK
KLLEGEECR
TGGYEQNRDDSYDDGEAR
CHPFYTGQQK
KAGKEDPMFMER
ETPAEAPAEEEKTEKAE
MSETHNPYGDGQACER
NEEEKTNQLNGMGGEK
MDLGLSHSK
IIVATDHCEK
FAARPQDHSQK
IIVATDHCEK
KVYPNDPCPCGSGK
QKELQDMMQR
AGTVTMDVTK
KLMTEKPEYR
RFEEHLQHEAQER
LTTINDEPKEK
KSDNNEEAIEVGK
VSTGAIDHVK
AENKEVENAKPIVKPTEEK
AENKEVENAKPIVKPTEEK
VDNEAVKK
VCQPMHDR
KSDNNEEAIEVGK
YREQKQDLSDPNQQAAASQDTR
AHASTALIAK
KGDTVYVNAGEDK
AMAIINK
FYAEEEGKPR
FYAEEEGKPR
KGGISTLEDK
GQVSQTIHVK
DNEAVKK
AKVNCYGADDVR
YQSTSQEHNIKDQSNQASAYR
MQYSGLQSK
LHDVRPHSGQLATAR
QQFDKPSVTK
AKVNCYGADDVR
VATTEQAQEVCK
NTAIYYKDTK
TEEKEPVNTSIK
TGELDDSYRR
LLMQTAQTQK
SSMKPIVANQPVNK
YDEDDKVVETK
LENNEKLQVK
IIHSALQGNR
VDGTKPVAEVR
YDEDDKVVETK
LRQDIDNYEKR
LREGAPIGCK
GLMPNPK
HGAAPIPEEAK
LENNEKLQVK
LVEIDRK
AMDVYCHR
HLVKEDGSQAQLDEK
MIQVESR
HHITADGYYR
DGTKPVAEVR
SERDASEGCVLAK
SERDASEGCVLAK
QQFDKPSVTK
AKANNMPNDTIDR
KLLESYKADK
QQFDKPSVTK
EAAGSAPSFGDRK
SQVTPEKVEAAR
IVCTMGPNTDKK
EAAGSAPSFGDRK
AMEFADR
GILMEEKEK
METMDNNTISSTHQEK
QAQEAVKEEAIR
VHGAVNYMQK
QAQEAVKEEAIR
AKANNMPNDTIDR
VNGYWQTNHPEHGR
KLMTEKPEYR
MNGLSYSK
ETPAEAPAEEEKTEKAE
SAVAKEPALAK
METIVR
VFIKPGNGK
LASSGSGKWEESGGDASK
GIDKDDIYRK
KIEVGPNPGK
VHGAVNYMQK
HNQLLMTR
HEAFEQYK
GYSESNMLK
MGECGIPK
KLPSQTTPQAGQPR
LHDVRPHSGQLATAR
HECHVSALVDK
ANIDKTIENR
ALAAGKEIAEK
ANIDKTIENR
NSLYGERPVQDKER
AHSIAAQGGINAAK
AHSIAAQGGINAAK
GCHVLNKTDLDK
KASLELEK
VKGDNVDNLSAAK
RMTADEKDALLK
LNSLKGENESLKR
KLPSQTTPQAGQPR
VLINDKPAK
STNTYGTVSGTAK
VNGYWQTNHPEHGR
ENKPAVAEKPVIAKPQK
NALTIANRK
SGGVTFAARPQDHSQK
RFIEEER
TDKEGNVQMTIGR
VKGDNVDNLSAAK
LASSGSGKWEESGGDASK
KDPNELTVEQK
VDGTKPVAEVR
LKSYDHNLVDKSAEK
DNTEIPKR
EAIAMMRK
SKAQLFEK
ENKPAVAEKPVIAKPQK
AQEAVKEEAIR
QAVAMSVANQAK
KADLEEHLAR
VEGTVVHYNNQR
VEEVFRK
NHDLTLAK
DAHHLSSAFK
HCAFIR
KLLCSQVK
VEGTVVHYNNQR
HTTKPLMGHFK
RGFTCINSK
TKPHVNVGTIGHVDHGK
ATTTDAEGMIKEGR
RSESFMEQR
RFEEHLQHEAQER
FQQHCTSCHLCVSK
MAEGIEEQAR
FYAEEEGKPR
EVTRVPYK
CKIEQAPGQHGAR
VLYPNDNHTAGK
KVHEETGISENDIAKR
WKGVKPTVR
FYAEEEGKPR
GTVVHYNNQR
MQYSGLQSK
LTTDEMAVK
IVESQKEAEHQQDLENQAK
KVHEETGISENDIAKR
TKPHVNVGTIGHVDHGK
CKIEQAPGQHGAR
EGLAKDEAESLKK
VINESTNQNAAVK
RIGLVAHDAMK
LLMQTAQTQK
KLPGQMGHVTR
EGLAKDEAESLKK
IKEYINSHAPR
KHPYVEELK
GMVLCKPGQIKPHSR
ELETVERPK
TRHDVEMLR
IAGGVKQETIR
KLQAVYEQK
GLAKDEAESLKK
MHKEEGLSFR
AKDEAESLKK
FSDKEDRNDDLHTNDTVQEK
GDTVYVNAGEDKGK
LYKELESK
AYTDPALRK
KDEAESLKK
SSMKPIVANQPVNK
LHDVRPHSGQLATAR
IVESQKEAEHQQDLENQAK
EGTVVHYNNQR
ASHKLPIK
LAKDEAESLKK
KLPGQMGHVTR
EGRNPQTGETMTIAASK
SSMKPIVANQPVNK
KVEEALPR
SYDHNLVDK
ECAVVTHYR
REYNHEVNDEELR
TLHSGEVK
GDTVYVNAGEDKGK
EGKGDFGYNAR
KDPNELTVEQK
NKEDAIDVAGK
EQKQDLSDPNQQAAASQDTR
NAQHMTTAFK
NAETIAQQTGTK
IDNTEIPKR
SADIRDEAYK
HECHVSALVDK
MKPISEIAK
LHELNDLKQK
HTTKPLMGHFK
HTTKPLMGHFK
KLAYQAGNVDK
SPFYCDNRK
AMAVASEQEMK
RIIHSALQGNR
TKPHVNVGTIGHVDHGK
YDHNLVDK
DHNLVDK
ETNPMLGHR
GYSESNMLK
SPFYCDNRK
LHDVRPHSGQLATAR
AQGEAEAEALKAK
KSNPNELLDDSKR
LHELNDLKQK
MGECGIPK
VSMAHTADVANGK
AHSIAAQGGINAAK
AHSIAAQGGINAAK
LNSLKGENESLKR
RMTADEKDALLK
LGLPMGTVK
ISNNGTCINHKPIVK
AQGEAEAEALKAK
IYQDDRGNDLR
TGETMTIAASK
FSADKTPYK
EQYDSYVKK
AGQVMGEICK
SADIRDEAYK
KDPNELTVEQK
VRDNVFR
KIELAQDGR
IQITEMSDDKR
KQLLMAK
HPLTDQGIEK
EGKGDFGYNAR
HMYELNNK
IHEGIVGSNQQENR
AEADVENIKER
KSNPNELLDDSKR
KSELFNEK
AGTVTMDVTK
FSADKTPYK
HTTKPLMGHFK
ICCMYTAK
ATTTDAEGMIKEGR
GATVLPHGTGR
EGLAKDEAESLKK
TKPHVNVGTIGHVDHGK
YNTEVAENAQK
NDTEFEHDGVK
QAVAMSVANQAK
YITCPNHTVSDSK
EGLAKDEAESLKK
TKPHVNVGTIGHVDHGK
KNGLENFK
AALEEAEHAAK
NKDVKIDEVN
GNREIIVTSK
AQEVTADNNQQAASGAQPEQSKS
GRQDVVDCEVK
FYAEEEGKPR
AVSSLHGYAGASK
LLMQTAQTQK
EGLAKDEAESLKK
TKPDNDALTK
IHTGIGTSDSHIK
KLPGQMGHVTR
EWDYKR
VLPHGTGR
LVPLSHK
GLAKDEAESLKK
AKDEAESLKK
MHKEEGLSFR
EFSTDKNLR
ALEEAEHAAK
KVEKELFEK
LRNKEDAIDVAGK
LEEAEHAAK
AFRDDHDTPIK
SELVNVAKK
QHYLYTGSK
GATLKETNPMLGHR
SKDDIKEDIKPQAEER
SKDDIKEDIKPQAEER
HPLTDQGIAK
SYDHNLVDK
AALEEAEHAAK
AANIIVKDEK
VKDNIDTELRK
EEAEHAAK
LHELNDLKQK
YTPYHVPHR
ELMVQHEER
FGSNEEFRK
AMEFADR
AFRDDHDTPIK
LGPIHQGTMER
SPFYCDNRK
SPFYCDNRK
MQYSGLQSK
ATAALEMAR
TEPSFVKR
FNPNGEGGDRPQRPYNR
FYATHPDHVAAGK
HAQLLADR
KSNPNELLDDSKR
SQKPEKDGLFCEK
LHELNDLKQK
TVLPHGTGR
ANIIVKDEK
AGREYPLDR
GSNEEFRK
AGTVQAAVNESNK
MMHCQNMLER
LYAVQADGKR
NFPDPSKR
DGKREDFSISK
KDQVGIEIHSGK
VKDNIDTELRK
YIEDLKK
HSTPCGVAIGK
ATTTDAEGMIK
PYHVPHR
EIGHGALAER
AGQVMGEICK
PNGEGGDRPQRPYNR
YMGGYPAR
FYATHPDHVAAGK
GIVTAVHSAK
KVEGEVDIK
YTPYHVPHR
HMYELNNK
HPLTDQGIEK
FHLDEK
TVVPEDARPK
RHGLNTDASFR
CKPTTNEPIKR
SKDDIKEDIKPQAEER
RACVGCGATYHIK
MNYNEEYQR
AAISQVEKPNQGTKED
AAISQVEKPNQGTKED
MVYEAHSTDYQTR
GKSELKQEGPAANQTSSGLDR
AAIMYAK
SHNQTIYENPSPGNK
CKEVVLDGR
ILKPQEVK
NWEEKPVNTDDGQKPK
VAQMIQADTR
SRYDEPHKWHDDAPAER
HTTKPLMGHFK
QYMIASHVSK
QAVAMSVANQAK
EGLAKDEAESLKK
GLGHGNLGK
DSNDEIKKTDGSEDEIK
GKDDQSYFDK
AGDDAQTALDKAK
TKPHVNVGTIGHVDHGK
VPEDARPK
SMGASPEALKK
AGDDAQTALDKAK
QGFSEEEVKR
LLMQTAQTQK
KEEWYEK
KQEAYDVYQK
YIEENAGLKK
YIEENAGLKK
CHSELFK
NYAAVDRGGEYK
QGFSEEEVKR
VKAVDNGEEPHAQISR
DSNDEIKKTDGSEDEIK
MHKEEGLSFR
NYAAVDRGGEYK
PVDYHEKEK
VGGVVLRK
VNLKVENTR
SYSPYTPSRR
NVHPINANSVR
SKDDIKEDIKPQAEER
TKPHVNVGTIGHVDHGK
GATLKETNPMLGHR
GFQGVVKR
NHYLIQK
KVIGVVSGK
SHVWGNVK
ENHPGILEK
LHELNDLKQK
EGRNPQTGETMTIAASK
YTPYHVPHR
CCKEELVGGTPK
VITDLKR
MTLMEK
ESAALALKK
VLPQDQASNGGQNDGSSSAR
HHFSDQEEVMK
AKPAVHFGGK
NITPGMEPK
LGPIHQGTMER
FNPNGEGGDRPQRPYNR
VYRESYDDENEQEDESR
INNIINKK
FYAEEEGKPR
MGDHAASMQYGEK
FTAKPETVK
HAQLLADR
YLKELR
SCSIPIYEAR
TTLLKDAAK
ATAALEMAR
GNVHYVGVNDR
ALAEQGDKIDATQKESAEK
AAGYDKPFK
MMHCQNMLER
VKVEEDLK
AVDNGEEPHAQISR
GNVHYVGVNDR
NRLNSLKGENESLKR
VAKPAVHFGGK
ESAALALKK
VKDPDKLIR
IHCISPSIRK
YNLTGTGGSDAHR
YKYEDVYKK
VDGAMTVLK
ATTTDAEGMIK
RVEEATGLPVKK
REFIEENAK
TDSSVKPEDCSIR
LYEPPKKEAGIK
CTHDSGGVVICENK
TDSSVKPEDCSIR
HAFHSHILTK
RMTADEKDALLK
GNKPLNLTEK
EKPLKGEVVAVGHGTK
QKEIANFR
HIALIAHDNEKPK
ELVSNGTAHNIK
IHCISPSIRK
KGDETSNHILIQK
FGAPHITK
AVDNGEEPHAQISR
GHIYVPK
KDPDKLIR
HYAHVDCPGHADYVK
ELVSNGTAHNIK
IIDEVKEAK
NRLNSLKGENESLKR
DPDKLIR
HATYQEVMK
FHHVGIGAGDR
PHVNVGTIGHVDHGK
GGDGGEFGATTGRPR
NYIQEKDEKAENLK
YKTVNKGDDDKVSQALSK
HGAIMDKYDPEKK
ERGEGFQQAVAAHK
HAFHSHILTK
SRYDEPHKWHDDAPAER
HYAHVDCPGHADYVK
HTTKPLMGHFK
VEAENGATMGKTELAKK
HRYEFNNDYK
HAPGDYTPTVKPSSK
AAIMYAK
HGAIMDKYDPEKK
GGDGGEFGATTGRPR
QAVAMSVANQAK
SYRDEAQAIK
EGLAKDEAESLKK
KAPMTPWGKK
HGAIMDKYDPEKK
YVEIVKK
GRVGEVYNVGGHNER
SRYDEPHKWHDDAPAER
AVFVTHDHADHIK
FHHVGIGAGDR
HYAHVDCPGHADYVK
KNPGEPEFHQAVR
ATTTDAEGMIK
IDLGNDTERK
NASVSVGVEDHDASDTGGKR
IDEKHPFVQK
TKPHVNVGTIGHVDHGK
MNYNEEYQR
LLMQTAQTQK
TFTAKPETVK
TKPHVNVGTIGHVDHGK
AHGGENIHIISK
VAIKDIK
HVHMTPEDAEKAGVK
LKVEEGIKEANK
SSVKPEDCSIR
DCPGHADYVK
VDCPGHADYVK
MVLATRPPENK
TKVFSSEDMRR
KGGNMDNETLVK
MVYEAHSTDYQTR
LGGHVSGSGNVAYK
AVVIGHNHGFK
HSAEVLNAPR
LKDWDER
VTDGNTVSDYDKEEIKRK
KNPGEPEFHQAVR
VTDGNTVSDYDKEEIKRK
PEFHQAVR
IPSENPTGTQR
IMYTSPK
VALDQGYKR
AHGGENIHIISK
KAPGVIYR
LKVEEGIKEANK
TAAYGHFGR
AHVDCPGHADYVK
DSLPSGSMHR
ERAGFEVR
YAHVDCPGHADYVK
TKPHVNVGTIGHVDHGK
TIIKGEEYK
RCETLGVACEK
KPGSIGACSYPAK
AALENQLKDSK
PGEPEFHQAVR
IQITEMSDDKR
MNELIK
KPGSIGACSYPAK
RCETLGVACEK
YAHVDCPGHADYVK
NVAQAMQASMK
AKDEADEKDAIATVNK
VNPEHAEALMEK
ADKTTWVAEK
ASIDESLRK
VNPEHAEALMEK
VVETAPVKAEER
KADVTIVEK
IKESDLPR
NPGEPEFHQAVR
SQNGAAMSFGR
MYVVSTK
ATAALEMAR
VYRESYDDENEQEDESR
KIEEYVR
ILKEAMEERDK
TDSSVKPEDCSIR
VKDPDKLIR
VETAPVKAEER
EAIEAYKESCASK
VYVSDVDRGTK
EAIEAYKESCASK
VYVSDVDRGTK
AKIDAPVDAK
GGHSGLEINEGR
KIDFEGK
GGHSGLEINEGR
MISNSIER
AQANLDEEKAKEMEQK
KALALDAMK
LHDYYKDEVVKK
IIDEVKEAK
LTGMSMR
TIAQAEALKK
GDKDAIIK
DAVKEVGNYK
FEAWKNNK
ADVQNTPIEENRR
KYEYNDYTNGK
KYEYNDYTNGK
HYAHVDCPGHADYVK
VNDKFEYK
YKTVNKGDDDKVSQALSK
TGETMTIAASK
TVNTMNLDGK
DCFKSDIK
QFGEGHPGQISK
QAVAMSVANQAK
LHDYYKDEVVKK
SYRDEAQAIK
THKLTTDEMAVK
IHPGVNVGR
KEVILLKK
NDKFEYK
PLTHSVYESR
LTTDEMAVK
KNPGEPEFHQAVR
VTEWPDKAK
TKEIVELCHSK
THKLTTDEMAVK
DMDKLVSHAK
EGLAKDEAESLKK
PLTHSVYESR
ATTTDAEGMIK
AHGGENIHIISK
KNPEGANEIINK
TKPHVNVGTIGHVDHGK
LLMQTAQTQK
ILHPEVSK
TKEIVELCHSK
LHELQYTEGARK
YDEPHKWHDDAPAER
IGSHIIR
SHSLIYNGK
DCPGHADYVK
CRDLTDEEVGK
SMETVIK
VDCPGHADYVK
GAAYSTPDEKYEK
MLYHYTTR
CPGHADYVK
VTDGNTVSDYDKEEIKRK
HTTPGLDVQK
ILTGDNDKVTR
KALCYGIDREK
VTPEVLKK
YDEPHKWHDDAPAER
MQVACNPQDVK
IPSENPTGTQR
CRDLTDEEVGK
AETAQAAPEQAPQPQQQQHSQPQQR
QTSVHNTVTLDNK
GAAYSTPDEKYEK
KPGSIGACSYPAK
YAHVDCPGHADYVK
YSNTTINGAGANESK
EIVELCHSK
YLRPGAMK
KPGSIGACSYPAK
TMIKEAVEK
HYAHVDCPGHADYVK
LSPSLNEEEKK
KALCYGIDREK
KEIVELCHSK
AEEGKDSIGHQIYK
AHVDCPGHADYVK
LKVADVR
RLAEPISR
NVAQAMQASMK
KCYVEPAVK
VGDKDAIIK
ILTGDNDKVTR
RTPDGQEYIGK
HNDMADLEK
TNNSSMVTSSLK
KLEAAGDYTAR
HALTLEQR
MYVVSTK
AETAQAAPEQAPQPQQQQHSQPQQR
SQNGAAMSFGR
NLKTPEEVAK
TIHTPNVER
KEIVELCHSK
MMHCQNMLER
VKKDDILADGASTK
AKIDAPVDAK
IVGNPDQETTR
KALALDAMK
LAKEDPSFR
GGHSGLEINEGR
GGHSGLEINEGR
HKDIAVICQR
GGHSGLEINEGR
AVSMARPYNAK
IVEVSHEEVQK
LSSLTDAEKR
DAVKEVGNYK
NDNPQAASRPWDKER
IDMEAAGEAPANK
THKLTTDEMAVK
NVGETPNGYR
QAVAMSVANQAK
VVHALVSASK
TPINMVR
YTQSNSVCYAK
IVEVSHEEVQK
TGETMTIAASK
VANGGFDGPNARPK
IIDEVKEAK
TKEIVELCHSK
QKLPTNNGGFK
KVDLTAGEAR
QKLPTNNGGFK
ISYEQKPYR
HSHDQLSVSDKIDR
VNHAGDVFR
ISYEQKPYR
AGDTIEIKEK
THKLTTDEMAVK
ATTTDAEGMIK
SGGFTCSHLR
ISYEQKPYR
VYQTNEIK
ISDAAQAHFAK
QKLPTNNGGFK
VKPLHTAEYPTR
TKEIVELCHSK
GAVAMVGCNNPR
KGPYINVK
KPASGFVGGGVK
SQYEQLAEQNRK
GVLETVKK
KVCYFTK
MEQLRPVSK
KALAAPEPDPK
IGSHIIR
DCPGHADYVK
KALCYGIDREK
LRDAAQSNMSMR
GGFTCSHLR
GFTCSHLR
AHLTSFCK
ISDAAQAHFAK
SQYEQLAEQNRK
MLYHYTTR
EHLYDKIDR
MQVACNPQDVK
TIKSEAVENAEDARR
MIGLVGKK
IKGNVHYVGVNDR
LEVTSSHQIK
YSNTTINGAGANESK
EQLRPVSK
VVDKDGNLCPADSR
VVDKDGNLCPADSR
HSLCLDGR
KSPMSGGGLPGK
ATSSMVYSHHAQVSNSIAK
GASGAVDHVEYR
LHDYYKDEVVKK
HYAHVDCPGHADYVK
YEQLAEQNRK
HYAHVDCPGHADYVK
LVNACIAEKEEAKK
SIKEEPLACK
AKATLAQAEAEAK
RDDQGNYVINSK
AKATLAQAEAEAK
HPESLLAK
RIFAMNESGKK
HSHDQLSVSDKIDR
LVNACIAEKEEAKK
IRDFAQSCER
YISASTENAQAR
NACIAEKEEAKK
SGAVDHVEYR
LTEAGEADIDRK
KVQIDEPGDTR
KLAGLAEGR
SIKEEPLACK
SQDEVDNHATQEGAAVGR
HTPGNTVSNLSSTR
APYTTNSDFRK
HTPGNTVSNLSSTR
LTEAGEADIDRK
YVDEENPHQTIR
MIEDGELDKR
TNNSSMVTSSLK
MYVVSTK
MVYEAHSTDYQTR
IIEAVAHR
KPLEVTAPSNK
IGVNHGSLSDR
SQNGAAMSFGR
ELDPMIKK
ATAALEMAR
HACANYEFR
IGVNHGSLSDR
VTYTEPGMK
YVDEENPHQTIR
HVPSAFNSQSTR
KAIDDNFSR
KQIEDMLADK
YVDEENPHQTIR
NSVNGGSVSGMGSR
DKDGNLCPADSR
VKPFYR
KTIKDIEVAGK
IQITEMSDDKR
VDKDGNLCPADSR
VTYTEPGMK
MIEDGELDKR
TIKSEAVENAEDARR
IVNEVEHVNR
IVNEVEHVNR
GMDFVNK
KMTGAGMMDCK
EAIKDGASSFK
VPDDCISAHANQSR
MVPINCR
LTGMSMR
IDMEAAGEAPANK
IVAPEHAK
KISLAAAR
NVGETPNGYR
YTQSNSVCYAK
HYAHVDCPGHADYVK
VPDDCISAHANQSR
TPINMVR
GGVTMSHLR
RIPDFQEGQKK
TKEIVELCHSK
CIIADEENGKTTK
KNENDETQFLHSK
LTPELEKR
KAMAERDPEPILK
KVQIDEPGDTR
SGGFTCSHLR
LLMQTAQTQK
KGDYLVDNR
AAYAVVDDGKR
INSAKDDAAGQAIANR
GAVAMVGCNNPR
KPASGFVGGGVK
TVLNKEPVER
RIPDFQEGQKK
KAGNVAADGVIK
NVAQAMQASMK
QNKDFETADKLR
IKGVFDDERK
MEDALNATR
GSGTTIQEVNR
REAILQAEGK
VKVDETDKSPGFK
KAGNVAADGVIK
DSNDEIKKTDGSEDEIKAGQER
TIKSEAVENAEDARR
MQVACNPQDVK
HMLLDAQEK
DIEGMHEHMR
VVDKDGNLCPADSR
VVDKDGNLCPADSR
YPKDPEVLKK
TGTAQVSQGAAGYK
GAESKLLFCIGENK
SQVELRDPHANYNK
HYAHVDCPGHADYVK
ATSSMVYSHHAQVSNSIAK
LNKEPVER
ARVEDALHATR
KAMAERDPEPILK
EAALLYHSQGKPGK
TCFGTNNTDNCAR
MIQVESR
HTPGNTVSNLSSTR
HTPGNTVSNLSSTR
SQVELRDPHANYNK
GGVGHDLSHIRPK
YGEELVKK
AAGVVDHIEK
GYDKGYLR
GTLDTAGVANRR
NIQDDDNEIKER
MIEDGELDKR
TNNSSMVTSSLK
SNQSNCYNQRPIVTK
IVDFKR
AHPNDGAGQGLIK
TAEVMIEKEDDEKEK
SSATEKQPVATESSSVAADSSK
AEEYHISPSR
AESGHPKPFNLK
AHPNDGAGQGLIK
TVLNKEPVER
HACANYEFR
ELDPMIKK
KGLSDTALR
LGQSSSTLSGGENQR
MVYEAHSTDYQTR
EAALLYHSQGKPGK
SNQSNCYNQRPIVTK
NSVNGGSVSGMGSR
IDKPSANIER
SPALDSCPQR
GVNANHIIR
RKPLIDGGYDGK
MIEDGELDKR
SGDHVIVETAR
VSDFNKIDK
AAVVNLHR
HVPVISADDRR
INSAKDDAAGQAIANR
NIQDDDNEIKER
HSHDQLSVSDKIDR
AAWKEDGK
NKDGVPAVVK
IDMEAAGEAPANK
AVVNLHR
GGSAIEELKK
AVSLEEKPANPK
RKPLIDGGYDGK
SLEEKPANPK
EAALLYHSQGKPGK
SAGSLHEIDGTR
AVSLEEKPANPK
NEERPMTQEEIK
SGHPKPFNLK
ATIHLTASGNGQQTK
RIPDFQEGQKK
SGDHVIVETAR
AAIAAAQANPNAK
SAGSLHEIDGTR
CIIADEENGKTTK
KALEACDGDIEK
GHSESVYIETK
LLMQTAQTQK
SVEIENMEK
AFTSKDDAEIK
KALEACDGDIEK
TKEIVELCHSK
FDKAFER
GSLHEIDGTR
AVSIEEKPAQPK
GSTEHFLR
DSNDEIKKTDGSEDEIKAGQER
GAVAMVGCNNPR
HSHDQLSVSDKIDR
VGATTESELK
NVAQAMQASMK
YSDSEIVSHSGAK
KSVNVPGVR
SQVELRDPHANYNK
AVSIEEKPAQPK
HVPVISADDRR
MEDALNATR
ELHTDLAR
GHSESVYIETK
DSNDEIKKTDGSEDEIKAGQER
EQLGYDIDKKK
AVAEEALGKDER
EKTVEVTLKNEQGTTK
YGTVKPGVVK
YSDSEIVSHSGAK
MQVACNPQDVK
HYAHVDCPGHADYVK
TDKLTSLR
MMHCQNMLER
EGVAIMHK
PDKIPDKK
GCNIELAHR
VNPEHAEALMEK
SQVELRDPHANYNK
KNLESLNNVK
KYIEAGKDLEGK
VNPEHAEALMEK
LVPDKIPDKK
YSDSEIVSHSGAK
TEGFEEYRK
ATSSMVYSHHAQVSNSIAK
ARVEDALHATR
HYAHVDCPGHADYVK
KCCFYPEK
NPTIKEEIK
AEEALGKDER
FKDDVNEVR
HIFTPEK
GHTLVVPK
KAMAERDPEPILK
RKAEDLIVQGK
IKPSELPK
TCFGTNNTDNCAR
AVAEEALGKDER
AEEYHISPSR
HAVTEASPMVK
CLVIDKR
MMHCQNMLER
KYIEAGKDLEGK
ATAALEMAR
VIKEAASKAEAEDIKAK
YGEELVKK
GGVGHDLSHIRPK
TSSATDMTYSDYRR
MLPLKYEHK
HYAHVDCPGHADYVK
YQGGHNAGHTLVINGEK
GTLDTAGVANRR
TLREEFDKTGK
KNLESLNNVK
RTSHITCVVEER
TNNSSMVTSSLK
RFPAYGNEK
MIEDGELDKR
ASRGDQILNAR
LYSEDKASAIK
EVMNASDKIR
LYSEDKASAIK
SVIPSSDVKK
ELDPMIKK
NGLENFKR
VGAATEVEMKEK
VQVNSDAHYPER
AVAEVYASSDAHEK
VKAGEVIVK
EVYADAANYKK
YIEAGKDLEGK
IGVGAENCADK
RKPLIDGGYDGK
ASALKNETFTK
ATSSMVYSHHAQVSNSIAK
YYHDVEKEAMR
FYYGGSTHGSEAR
EVYADAANYKK
MVPINCR
SPLAGHISER
GLENFKR
VVGHLIK
IATMIQQTK
KGIVVVR
AVAEVYASSDAHEK
GTYVDYGDRR
EKPEVFTR
YSEDKASAIK
TDRSDRPEEDVKIVK
FDPKIR
IDMEAAGEAPANK
DGVNEAKEEINK
FSDVVKKEEVEK
NSGQVENFNQR
DGVNEAKEEINK
VTVSDKFK
KHTSDTPFDVSK
KYVTLTTK
GHSESVYIETK
SPSFISHR
GNTSIQTQSYR
VVVSQLHR
IIQKEDLER
TKEQEYTPIR
LLMQTAQTQK
VVSQLHR
ANNQAFKIEK
ANNQAFKIEK
SGLASLHAR
GNQALQEEAIRK
KHTSDTPFDVSK
NLAIKNTSDSTEPK
GAVAMVGCNNPR
GTYQYADDTEKTTATK
HSHDQLSVSDKIDR
AGKVEEAEECFKK
YKEQGVNLAR
ALEEAGDKVDATEK
AGKVEEAEECFKK
FSDVVKKEEVEK
AAEIHYPR
MEDALNATR
HVPVISADDRR
HSHDQLSVSDKIDR
GHSESVYIETK
TPSAPFDREEDRR
ALEDEGYRPK
LTAANGRPIADNQNSQTAGQR
QQEISVANADKER
ETDAMGGKDVYSGSK
MMHCQNMLER
VGKELGTLK
TFRDGEVQESEESDSR
VNPEHAEALMEK
ALEDEGYRPK
RPVPSANLER
KYIEAGKDLEGK
DGVNEAKEEINK
HPLNVYGQTK
TPEQIEGIKK
GGFIYHGK
KYHPDLNPNDPSAK
NVEDADAEYQK
VIPLDHK
VNPEHAEALMEK
TCFGTNNTDNCAR
HYAHVDCPGHADYVK
GDVEAAKDIAR
VVVEEVKKEEPK
KKDTINNLVSR
IPAVQESVKK
LMVLHR
AGKVEEAEECFKK
ALEEAGDKVDATEK
KYIEAGKDLEGK
MMHCQNMLER
KQIEDMLADK
IISRAIK
EEAGDKVDATEK
LDPHSLGK
TNNSSMVTSSLK
TLREEFDKTGK
QQEISVANADKER
GTYQYADDTEKTTATK
GLQAEFKK
TSSATDMTYSDYRR
RFPAYGNEK
FGGTSVGSAQR
KFDDAMSQTAK
EAAKDIAR
GGVGHDLSHIRPK
NYEQECHHCPYIYGGGGKK
EVYADAANYKK
GETLSDEDIKGK
YRDDKYPLTTAK
NPQTGETMTIAASK
LVGKGGIEAISR
GGHIILR
KAMAERDPEPILK
IVIERPAK
HYAHVDCPGHADYVK
KFDDAMSQTAK
VVVEEVKKEEPK
NDPLAMQR
GTYVDYGDRR
YYHDVEKEAMR
IDMEAAGEAPANK
THGKQEFLYGR
LTGMSMR
EQKQEINELENK
GKVEEAEECFKK
ALSTLTDREK
KHTSDTPFDVSK
KIPVQYAK
LTGTVYEYDHNNKR
RLPGYAPSGK
VEEYTHLTK
KVNAYGTENIAK
GDVEAAKDIAR
KYVTLTTK
LIANAQEEAK
VKSVAEGITDSK
VVVSQLHR
EAAQGLER
DDKEFSR
VVEEVKKEEPK
VVSQLHR
IPAVQDKVK
LLMQTAQTQK
NVTAGASPMDIKR
AGKVEEAEECFKK
HAIAIQAETGK
GAVAMVGCNNPR
HYAHVDCPGHADYVK
DRYFQSGTADVKK
SGGGGGGGLGSGGSIR
NYVEQGGYK
HSHDQLSVSDKIDR
HACDDFFKK
ALEDEGYRPK
MEDALNATR
DYQENYVKEQK
RTEEEEIVQQR
LFQMHSNK
HEIEFR
THLEEAIR
MMHCQNMLER
KVNAYGTENIAK
RAVVELDNK
SKKEETEAAAAEEPEYDGRE
TTSYFEQAKR
IDGFRPGK
AEYYLNHTCK
GGFIYHGK
KVNNCVIDEHDVR
NKYTYYASAAK
TKDWDAMK
KAAPLANSDADKYAAEK
YTYKEEDSIQQK
SFGGAQVSR
YTYKEEDSIQQK
RGEPCQNVIVK
VNPEHAEALMEK
HYAHVDCPGHADYVK
NVEDADAEYQK
VIPLDHK
EYTNDDLKDGRVEDSK
ATSSMVYSHHAQVSNSIAK
AEYYLNHTCK
FYGGVDNSDHR
NKYTYYASAAK
LLNEDLKEKEEK
VGGVATYR
RGEPCQNVIVK
VVVEEVKKEEPK
GDVEAAKDIAR
KYIEAGKDLEGK
AGKVEEAEECFKK
GSILTPHPK
FYGGVDNSDHR
YATTGSPEYEK
KKDTINNLVSR
VNPEHAEALMEK
EYYLNHTCK
TNNSSMVTSSLK
ARLDKSDEEAINAAK
STCTGVEMFRK
VVDKGEELYK
YSANNPPAVK
SGYESLTTEEKK
TLVSASTTQKEVK
YDDGTGDFSRR
HVYVEKPLAR
FKYVTEDK
FGGTSVGSAQR
ANVLGHMQR
AFDKEGIKYEK
FDKEGIKYEK
TLREEFDKTGK
YTYKDIRDDR
YTYKEEDSIQQK
SGYESLTTEEKK
YRDDKYPLTTAK
KFDDAMSQTAK
GIKVEVSGR
CKNEEETIR
MIEDGELDKR
YGGVDNSDHR
TLVSASTTQKEVK
SASDLAYKPGR
GGVDNSDHR
IAPTAKPPVCK
VIVSLHTHNDR
ASDLAYKPGR
ANPEQLEEQREETR
STILVAEGKK
HYAHVDCPGHADYVK
YHYVYDR
GVSQNSFDGR
TSSATDMTYSDYRR
MAVDALNK
YRDDKYPLTTAK
KEAEEKLEHLAASK
IDMEAAGEAPANK
GILVKPAK
NGYAACHGGQKEYTLADGSK
MAEQEGVDIRK
HVYVEKPLAR
EQQMDVISR
NGYAACHGGQKEYTLADGSK
NVTAGASPMDIKR
NVAQAMQASMK
SASDLAYKPGR
LIADAMR
GIEYYVAR
FMSIQGK
MAEQEGVDIRK
KGTPGFSVGK
THGKQEFLYGR
TYSPVSGEEVKK
GDVEAAKDIAR
TGETMTIAASK
MEENSSQSNKYDAALAK
AVNRVPVLKR
MTGAGMMDCK
LTTDEMAVK
HVDPNGELVK
RSLGPAPRR
KSLVTIK
TYSPVSGEEVKK
NSPDVSINAKPK
AGKVEEAEECFKK
NVTAGASPMDIKR
QVTKDDDYEKFR
MAEQEGVDIRK
TREQVNDVITK
GDDDKVSQALSK
QVTKDDDYEKFR
PTAKPPVCK
NYVEQGGYK
NQLHEVIR
METTQTSTIASK
QAVAMSVANQAK
KEIAQELSEK
GHLYQQNTLR
YYLNHTCK
MEDALNATR
NCPVGAITGEKK
SVDYALKR
FVEGTTHLK
LFQMHSNK
AEYYLNHTCK
DRVDDALR
VVTFRPGQK
YAPAALDDKDGGK
GSQHIPLNPK
NKYTYYASAAK
MAIANTMR
NCPVGAITGEKK
YAPAALDDKDGGK
TKQDQDKLGVGLSK
LAEANQLSSK
NKYTYYASAAK
FYGGVDNSDHR
YAPAALDDKDGGK
ATSSMVYSHHAQVSNSIAK
ANEVPDAIRK
GAVHVTDYSNASR
FQHPVAGTYK
VGGVATYR
FYGGVDNSDHR
SFGGAQVSR
GAVHVTDYSNASR
CGLSEHFK
YSKEHEWLR
QVTKDDDYEKFR
KSADELADNTKSELK
TNNSSMVTSSLK
STCTGVEMFRK
ARLDKSDEEAINAAK
VGKPEIIK
TKQDQDKLGVGLSK
TKQDQDKLGVGLSK
GKPEIIK
LLMQTAQTQK
HVYVEKPLAR
MSVLGPVRK
QMVAHALTR
YIHPNK
RTSSATDMTYSDYRR
QGEGDKGTMKYEEFAK
SHATAQEEILK
LKEVTVTATNSR
GQVLCKPGSITCHTK
QDVPISRGLG
GHKFDLVK
YDDGTGDFSRR
CKNEEETIR
YRDDKYPLTTAK
GGVGHDLSHIRPK
PAALDDKDGGK
GGHSGGEIHVGLGNANK
SGLSDDSIRER
AKEFIANAGNAEHMPEK
YITGECPHCHSEGAYGDQCEK
YITGECPHCHSEGAYGDQCEK
ARLDKSDEEAINAAK
GGHSGGEIHVGLGNANK
YTLEDTPAKK
MIEVSKDPR
KYVEEGNFGGK
YTGYKDMPR
HPITIVK
NSKVNVVIGPMSPR
MFKEEEHTVSENANR
EYVEGSYSADKPKGDENAGESR
HYAHVDCPGHADYVK
SVEEHLAKQPEVK
APAALDDKDGGK
NGYAACHGGQKEYTLADGSK
IDMEAAGEAPANK
VSYVDQQHKDIDPNK
LVNGSEAAYK
KYVEEGNFGGK
QDQDKLGVGLSK
ADKYIAGK
LIADAMR
GAMLVNTAR
LTGMSMR
SGLSDDSIRER
KEAEEKLEHLAASK
KAMAERDPEPILKR
EQQMDVISR
NGKGEVDDIDHLGNRR
FQHPVAGTYK
HYAHVDCPGHADYVK
LKAHDEENTCNIGDTVK
NVTAGASPMDIKR
KPVKATESVEK
HVDPNGELVK
AVNRVPVLKR
MTGAGMMDCK
STIITSTNSNR
VLCKPGSITCHTK
NVTAGASPMDIKR
QHPVAGTYK
KSADELADNTKSELK
HYAHVDCPGHADYVK
ADAQTATQYKENISK
MEENSSQSNKYDAALAK
STIITSTNSNR
KSQAWVPSR
VVLPAQKPR
SGIVHTSIGK
KEPVVFDHDCR
VMETSKPPIR
TAQTPGGTGALR
KEDVLIAK
SCNIVTSCEGK
LKAHDEENTCNIGDTVK
KEPVVFDHDCR
VLPAQKPR
AELGIVKK
PVVFDHDCR
ADAQTATQYKENISK
LLESYKADK
AEYPNSVAR
MEDALNATR
GQVLCKPGSITCHTK
AYQEEFSKPR
GKYPVEAVR
RAQDVFDVKK
APAVATAIKR
YAPAALDDKDGGK
AMAERDPEPILKR
NKYTYYASAAK
LESYKADK
AQDVLDVKK
LNSLKGENESLK
EPVVFDHDCR
FDVTHHSQEIK
TKQDQDKLGVGLSK
VIEFNKDAK
YAPAALDDKDGGK
TCLNNEQIK
LNSLKGENESLK
IALSEHVK
FDHDCR
HVVLAVNK
NSLKGENESLK
FQHPVAGTYK
CGLSEHFK
GMANMKGLSAWQR
QTRVMETSKPPIR
VFAGEYACHGK
AKLHDYYKDEVVKK
QTESLSGEIAKK
YVIIGHSERR
TNNSSMVTSSLK
SNFPTKKEEIVAK
ALSEHVK
VKLYNETPK
VFDHDCR
TKQDQDKLGVGLSK
TRLESEELGTK
AVVVIGKDGK
AVGDGVAVKPTDK
VMETSKPPIR
KAMAERDPEPILKR
KAFHTETVINNTR
SNFPTKKEEIVAK
FAGEYACHGK
AGEYACHGK
LMTEKPEYR
KGADSKPTAIDGLR
YITGECPHCHSEGAYGDQCEK
PAALDDKDGGK
AKEFIANAGNAEHMPEK
VLEVSNLR
NNHGLMVNTNER
GKQEQAEGILR
SIEEIEAKR
LMTEKPEYR
AHDEENTCNIGDTVK
ANAALMHYK
VKVDASDKSPGWK
RKPLIDGGYDGK
MNIRPLHDR
VQQSPASVNMVK
IAYDENMEKR
KAFHTETVINNTR
MHKEEGLSFR
HVYVEKPLAR
AMYSIAK
TVLQHAISK
KLLESYK
YKKAEEDLELK
GIDKHNTLSIGK
RKPLIDGGYDGK
QSFRDETIR
RQGEGDKGTMKYEEFAK
HYAHVDCPGHADYVK
FISINGEGSR
RPQYSADMIHQK
LTYGDKHWQSSTR
VSAVSGSSIR
NNHGLMVNTNER
NRLNSLKGENESLK
QEGPAANQTSSGLDR
ATDHAAMEVIDPNRR
KAMAERDPEPILKR
IFTEYHK
LIADAMR
GAMLVNTAR
VFAGEYACHGK
AHDEENTCNIGDTVK
KHSNIPL
IVHTVINSDR
MHKEEGLSFR
LKAHDEENTCNIGDTVK
DILNKVDNKDGK
KGVNVPNVR
NPQTGETMTIAASK
FVNHLMYDGKK
KATEQMIVER
FKNVTSNLK
YDENMEKR
KGADSKPTAIDGLR
DNFKEELEKK
GQVLAKPGTIKPH
VLEIEHR
GQSAVFQGEK
HYAHVDCPGHADYVK
NVTAGASPMDIKR
FNSVSSEDDREVSAK
NRGDDHVYLDVTHKDPEETKK
TNTSVFPEKR
LKAHDEENTCNIGDTVK
KEPVVFDHDCR
AVLEEVKGR
AMAERDPEPILKR
EACYDKAYAVAASGNNNKHER
EHNFTEPVTK
SCNIVTSCEGK
KLADCPLDK
GQVLCKPGSITCHTK
TFHTSFK
KDDGNTIMVVQK
ANSSTTTAAEPLK
KEPVVFDHDCR
TKPHVNIGTIGHVDHGK
QVEDYMKEK
KGSSISSGNATETHHAYLEGESDAAK
KSTILVAEGK
ATQQDIRPLR
EACYDKAYAVAASGNNNKHER
AEYPNSVAR
TKPHVNIGTIGHVDHGK
EHNFTEPVTK
IQEIAEMK
SVSSEDDREVSAK
AMAERDPEPILKR
GTFHTSFK
DKLMTNPCTAK
FNSVSSEDDREVSAK
MLDKLAK
THAYLVEHTNAPVRR
DKLMTNPCTAK
GQVLAKPGTIKPH
AIVNEEIAHHEAK
YIQENVEDK
YVNASNIQR
GYPNSQYTTDATKR
DYGMMNGEK
VALIHCTEK
GMVLCKPGQIKPHSR
TKPHVNIGTIGHVDHGK
TNNSSMVTSSLK
RECIQTLAR
VNEEIAHHEAK
ELAESEGAIERK
HNQNITALER
VRDLFEEGKK
AIVNEEIAHHEAK
EAALSGVNEVSHRR
ELAESEGAIERK
STCTGVEMFRK
AEHAVVNLR
WQKENMYER
VNEEIAHHEAK
ISKDYSDFTNTKK
ISKDYSDFTNTKK
EQQMDVISR
KAHLILPTHR
NEEIAHHEAK
ISKDYSDFTNTKK
GMVLCKPGQIKPH
AKEIINLSNHEK
RGDMQVEFDGSR
KAFHTETVINNTR
KAMAERDPEPILKR
PHVNIGTIGHVDHGK
SVDMDKCTGCGVCQEK
KVAQFCNVDDK
KVTVYETVK
IVNEEIAHHEAK
KPHVNIGTIGHVDHGK
RKPLIDGGYDGK
IAYDENMEKR
GAVAMVGCNNPR
SYIPGTHR
GMVLCKPGQIKPH
HINTFVK
EEIAHHEAK
ISKDYSDFTNTKK
MHKEEGLSFR
GTIGHVDHGK
VQQSPASVNMVK
ITTNDQGELR
TVLQHAISK
IDTIHVK
IAYDENMEKR
IGHVDHGK
SVTSEQIDNAR
RKPLIDGGYDGK
TDLHLTR
YRDDKYPLTTAK
LKALETSHNQELR
STLKEYGAVSEK
LIADAMR
GAMLVNTAR
KAEKIDMEAAGEAPANK
NQVTEDFEQKK
ITVVPASDRK
HYAHVDCPGHADYVK
NPQTGETMTIAASK
KGVNVPNVR
SVDMDKCTGCGVCQEK
QREAALSGVNEVSHR
LTYTYNDNTMHK
GPNHGPAPIPEEGK
TYESESESNIDR
GPNHGPAPIPEEGK
STLKEYGAVSEK
IQTGSYVNKDGVK
KEYPGYDVR
NQVTEDFEQKK
KAEKIDMEAAGEAPANK
KDDGNTIMVVQK
GPNHGPAPIPEEGK
GKEHELLHNDSY
IQTGSYVNKDGVK
HYAHVDCPGHADYVK
LKVEEGIK
VMSTGQTYNADR
AMAERDPEPILKR
VYHVDEAVK
NPQTGETMTIAASK
HPTAGTVAIGAR
EACGLGLKEAK
EIYYCGSRPEK
ITAERNPADLK
TKPHVNIGTIGHVDHGK
AHVIAIR
ITAERNPADLK
FIDDNRNHAIDGGESSK
KDDGNTIMVVQK
TVTISAPNNGDDKR
NIGTIGHVDHGK
YVVMSAPSK
KAEKIDMEAAGEAPANK
IAHLQAEVK
PHVNIGTIGHVDHGK
LTYTYNDNTMHK
AMAERDPEPILKR
IVNEEIAHHEAK
ECGVIIHR
DNNNNAGNNNVNANNNNNFQR
HSVYNAQDIEK
HPLTAEGIEK
GYKRLDEK
AIVNEEIAHHEAK
YIQENVEDK
VDKSGIVHTSIGK
SKIPEGPVAEK
MAVDALNK
NKEDVVVYAK
VNEEIAHHEAK
FQHPVAGTYK
TNNSSMVTSSLK
TKPHVNIGTIGHVDHGK
SKIPEGPVAEK
FICGTQDSHKELEQK
VNKGDIIVANK
VNKGDIIVANK
VDKSGIVHTSIGK
AIVNEEIAHHEAK
VNEEIAHHEAK
TKPHVNIGTIGHVDHGK
TDGFGAHIK
THAVGEIAPEAQK
HQITETTSEFDKEK
THAVGEIAPEAQK
KTPIEDYSNVRK
HPTAGTVAIGAR
TPLHTFR
GMVLCKPGQIKPH
NEEIAHHEAK
DKMGAGVDVAEGHPK
NSLYGERPVQDK
ALKYNGGVPK
RGDMQVEFDGSR
LVDYKNDKFK
VKDLPGVR
QTTMANAATIER
SGVNEVSHR
TPFIKDR
RKPLIDGGYDGK
GMVLCKPGQIKPH
GKEHELLHNDSY
GLLDSEKEPAKESGR
IVNEEIAHHEAK
NIGTGANGSITK
HSVYNAQDIEK
GTIGHVDHGK
MHKEEGLSFR
QREELAEQIK
LTNDGTYSNLSKR
LVDYKNDKFK
ECGAIFHAK
KPHVNIGTIGHVDHGK
CHESIVQEGNSYK
RKPLIDGGYDGK
QYAFTACKDTK
VHSSCATGDILGSHR
QYAFTACKDTK
KKDMEDICVVSPDHGGATR
LIADAMR
VHESFPVK
YIKDHNIVCPNCGK
KVANYFGK
IQHDLKPGYVR
NKELMDNMR
HYAHVDCPGHADYVK
TEEIYMEQNNKR
LTGMSMR
SKPVALYCR
HNDNLCYDEKEGAVAR
EFGHICTR
VQQSPASVNMVK
TEEIYMEQNNKR
TYESESESNIDR
NTVHAPSNILKK
EVSVHREEIYQR
VPLHTLR
NLEDKLNAK
KAAITAEIR
MPHGNPDVPEQDTR
KDYTELDAR
TVENQEFIKK
TVENQEFIKK
HQITETTSEFDKEK
KAEKIDMEAAGEAPANK
DAEIAAAEAERK
HDIENEQAVVR
VDYKNDKFK
VQHNNAIGPYKGGIR
KGLADTALK
HYAHVDCPGHADYVK
QREAALSGVNEVSHR
RYDEDSKETVVMR
KKFTEELVK
EFYEKPTTER
EFYEKPTTER
AYDGTLNKVNDR
NAPPPTKPVETQTQSTVPDKNDR
NAPPPTKPVETQTQSTVPDKNDR
AYLYHNMK
ITAERNPADLK
ITAERNPADLK
NTTERLELK
AYDGTLNKVNDR
EHVIQAIK
DNHIGAAGSIAK
MGQEEHAFSVTK
EGAAEPYHEYPAK
AMAERDPEPILKR
AHVNIGTIGHVDHGK
QADGSVMLR
IQEIAEMK
KLMEAVANQGK
LTYTYNDNTMHK
AIVNEEIAHHEAK
DNNNNAGNNNVNANNNNNFQR
TKPHVNIGTIGHVDHGK
AHVNIGTIGHVDHGK
KGDIEIVK
CNDGTLPLRK
ATDHAAMEVIDPNRR
STILSKPDHIK
TNNSSMVTSSLK
HISTQANNTNYGTYR
DYGMMNGEK
ATDHAAMEVIDPNRR
AKENMQLIEEHQR
EIAAAEAERK
NPQTGETMTIAASK
AIVNEEIAHHEAK
TGKVDTYLAK
AHVNIGTIGHVDHGK
ASEDKVAELAK
QAVAMSVANQAK
VYKVDQIK
EGGIGVIHK
GMVLCKPGQIKPH
TPLHTFR
TKPHVNIGTIGHVDHGK
HGESLWNK
TKPHVNIGTIGHVDHGK
TNLQEAQPLGNGKK
AANTDVTTGTVNHEGYK
NESCGGHFREEYQTEEGEAK
KITAEEQALLDGK
LVDYKNDKFK
VHVTDYTNASR
ASEDKVAELAK
AYLYHNMK
FQHPVAGTYK
RGDMQVEFDGSR
RKPLIDGGYDGK
NIGTGANGSITK
PLHTFR
PHVNIGTIGHVDHGK
GMVLCKPGQIKPH
MAIANTMR
QREELAEQIK
AMYSIAK
VHVTDYTNASR
MTEFVKDEPR
GKEHELLHNDSY
TVVENDPTEQGER
WATHGEPCSVNAHPHYSSSEK
MVEAAKETLVSK
NESCGGHFREEYQTEEGEAK
RKPLIDGGYDGK
IDMEAAGEAPANK
KGNEQINFNAR
TGETMTIAASK
KGNEQINFNAR
IQHDLKPGYVR
GAMLVNTAR
LIADAMR
EKLTASQWNK
ALSSCDLQK
HYAHVDCPGHADYVK
MTEFVKDEPR
IYKENYYATTK
EVANINEAANK
TYESESESNIDR
KAAITAEIR
DAEIAAAEAERK
VPLHTLR
IVSGENADIK
YNEILEKR
VQQSPASVNMVK
NTSSYNANIAR
DAEIAAAEAERK
HDIENEQAVVR
TIGHVDHGK
KDYTELDAR
MMHCQNMLER
QTTMANAATIER
GGTANLKPECYEK
HYAHVDCPGHADYVK
SKYPDLTGK
TNIVEHIK
AMAERDPEPILKR
EFYEKPTTER
HDIENEQAVVR
EFYEKPTTER
VGQLVAQEASKR
IQHDLKPGYVR
KDFEQDFREK
ITAERNPADLK
ITAERNPADLK
NTTERLELK
AMAERDPEPILKR
MGQEEHAFSVTK
ASEHQEGQDIENTYDGK
LDRPGANR
ENGEAVTSASHEDLEK
GLVAHDAMK
ASEHQEGQDIENTYDGK
AHVNIGTIGHVDHGK
QADGSVMLR
AIVNEEIAHHEAK
HQITETTSEFDKEK
GETELTAEER
EIIANESQER
DNNNNAGNNNVNANNNNNFQR
VKGDNSVPAAHTTIYKN
YGNDADVQVSK
TLRENPDIDQDR
MDKYAAEYAAK
MDKYAAEYAAK
AHVNIGTIGHVDHGK
TNNSSMVTSSLK
EGFLTHR
STILSKPDHIK
VAFKPYK
NHADIPLRPR
ATSSMVYSHHAQVSNSIAK
NPQTGETMTIAASK
TKPHVNIGTIGHVDHGK
VMDSNDLEKER
NSGYEGGGKEYKPFR
CLLCHDSPCSK
EFDQDLVNEGK
SQLITSYSHSK
EGGIGVIHK
NNNMQWVK
AHVNIGTIGHVDHGK
IPLDEDKTDTR
SQLITSYSHSK
TMTLQANENK
CLLCHDSPCSK
GMVLCKPGQIKPH
NESCGGHFREEYQTEEGEAK
TPLHTFR
IGLVAHDAMK
VHVHTNDPGMAIQK
GNPQAIDFPHKK
GIPADKISAR
KITAEEQALLDGK
EAFHSIPK
QTVNEKPGFVK
AVEEATYQAGAR
ALEELSKGEATK
TTITSENDVQTR
RGDMQVEFDGSR
ALEELSKGEATK
RKPLIDGGYDGK
MMHCQNMLER
PHVNIGTIGHVDHGK
GMVLCKPGQIKPH
QTVNEKPGFVK
AMYSIAK
GNPQAIDFPHKK
TVDVHIR
EELSKGEATK
TKPHVNIGTIGHVDHGK
KGNEQINFNAR
KGNEQINFNAR
NESCGGHFREEYQTEEGEAK
ATDHAAMEVIDPNRR
AALVHGLK
IQHDLKPGYVR
RKPLIDGGYDGK
SLIVSGKPGSGR
TKEANEEIDGDERPETSHLTR
VEANVGQAVK
FGQVEREEGLESHK
LEELSKGEATK
LSQDSDYIRR
KSLAETMAGK
TVSNEIRNDDIK
AFHSIPK
IVSGENADIK
EVANINEAANK
KGEDVVNKNYAAVDR
TYESESESNIDR
EIYQQNHHMLVAQAK
KDQDIAIAETK
QAMSANEEVIAK
AKIQEIAEMK
ITANIDPNHR
KPEIAEANIK
DAEIAAAEAERK
IGHTVEREDTPAIR
TIGHVDHGK
VGEVYNVGGHNER
IPLDEDKTDTR
NTGDQLSAQIKK
SKYPDLTGK
KDQDIAIAETK
TKPHVNIGTIGHVDHGK
THISNIEAPR
HYAHVDCPGHADYVK
HYAHVDCPGHADYVK
EKPAVLGHDEAAYSK
SYLIKPK
KPEVTVYDGTK
LPGQMGHVTR
VGEVYNVGGHNER
VAETRKDQDIAIAETK
VMDHFQNPR
HVELNRPNLK
PADKISAR
KDFEQDFREK
LPSNNGGFK
GAMLVNTAR
VVVPLKK
MAIANTMR
VGKPEDFGVSDDESEPHKK
NTGDQLSAQIKK
ITANIDPNHR
ITANIDPNHR
LTYTYNDNTMHK
LKVLDTK
AVAGIENPK
IPGESVGEEGHVK
GAVVLPHGTGK
MDHFQNPR
ASEHQEGQDIENTYDGK
EKPAVLGHDEAAYSK
IPGESVGEEGHVK
LAYPIQKK
AHVNIGTIGHVDHGK
EIIANESQER
GGPSTGLPTK
MDKYAAEYAAK
YVAGCAPEHLK
YVAGCAPEHLK
MDKYAAEYAAK
REETDVFASK
KYNPILK
AHVNIGTIGHVDHGK
EGFLTHR
TNNSSMVTSSLK
VVLPHGTGK
IGHVDHGK
LCHAPGNVDYSR
ITNDSNEDKTVELK
IGNTEMPSR
TKPHVNIGTIGHVDHGK
DYGMMNGEK
NPQTGETMTIAASK
HQITETTSEFDKEK
PAVLGHDEAAYSK
LGSQGAYYSSK
EKLEEELK
NVAQAMQASMK
HFAALSTNAK
TSEQYYDEEAK
PGESVGEEGHVK
CLLCHDSPCSK
AHVNIGTIGHVDHGK
QFAANSTEVK
AIKPVNEADVEK
YGNDADVQVSK
AIKPVNEADVEK
LGHDEAAYSK
TYTYNDNTMHK
GMVLCKPGQIKPH
KPEVTVYDGTK
KAPMTPWGK
HVISLQNDR
NESCGGHFREEYQTEEGEAK
ATDHAAMEVIDPNRR
NVTAAYTSDAQGNK
CVAMGPTDGVKR
QTTMANAATIERK
TGETMTIAASK
NTVVTTSNGAYGK
TTITSENDVQTR
ALEELSKGEATK
MSTGYSAVPK
VIKEAASKAEAEDIK
VSNGNHVNVTLNR
SEKVPAAYSDPSDSGK
ALEELSKGEATK
MMHCQNMLER
RKPLIDGGYDGK
THISNIEAPR
VSGSGDIEYK
TDSNIHVLK
ANSHAPEAVVEGASR
SNGNHVNVTLNR
IKPVNEADVEK
GEIPGLKK
TVDGPSMKDWR
GTIGHVDHGK
VRNEEDEAFVK
EGRNPQTGETMTIAASK
PHVNIGTIGHVDHGK
AVEDATYQAGAR
GMVLCKPGQIKPH
LVESLKEEAK
LIADAMR
HNTLGTEFK
QNTETGHFLCK
LVESLKEEAK
RGDMQVEFDGSR
GEVYNVGGHNER
LTTDEMAVK
AAPLANSDADKYAAEKEK
AAPLANSDADKYAAEKEK
VVKEEGKENDLLER
HVSMIACACK
GEGFQQAVAAHK
QTTMANAATIERK
DKQHIGTAVIAR
LDKSDEEAINAAK
LDKSDEEAINAAK
KDQDIAIAETK
ITEKEMDEGGHSY
LTYTYNDNTMHK
TKPHVNIGTIGHVDHGK
KAEEDLELK
AKDFEDAVEK
EIYQQNHHMLVAQAK
YDKKVSEFLNRDNR
GIASMHCSANVGEK
ALKEGMNENLEK
HILGLDHK
KAEEGTSEALIR
VGEVYNVGGHNER
TKPHVNIGTIGHVDHGK
AMAERDPEPILKR
SGLPEDAQAAK
SDRPEEDVKIVK
HYAHVDCPGHADYVK
NLEHCFQQAK
EGIQHQVLNAK
KANLVLER
AAPLANSDADKYAAEKEK
GDAKPMVCVQCGK
VSNGNHVNVTLNR
TSPAHGTAYDIAGK
KIVAGNWK
EGIQHQVLNAK
ITAERNPADLK
ATDHAAMEVIDPNRR
KAEEGTSEALIR
LTYTYNDNTMHK
PLANSDADKYAAEKEK
IGHTVEREDTPAIR
GTLQETYEK
HGVKDENILVK
NLEHCFQQAK
VCAIKIEK
IPTGNGMTGR
GVHEEAYAEEVK
VRNEEDEAFVK
GAVVLPHGTGK
HYAHVDCPGHADYVK
GDAKPMVCVQCGK
AHVNIGTIGHVDHGK
TSPAHGTAYDIAGK
YDFNRK
HYKDMQDCEFTVENGK
EHVLLAR
ITEKEMDEGGHSY
VLDDLKR
AHVNIGTIGHVDHGK
VLKPYVDSGK
LNFSHGDYAEHGQR
TNNSSMVTSSLK
EIIANESQER
QHHETVMVPASK
HQITETTSEFDKEK
NPQTGETMTIAASK
LNFSHGDYAEHGQR
PLANSDADKYAAEKEK
LLNGDKDGSVEDMKK
QHHETVMVPASK
QFAANSTEVK
AIKPVNEADVEK
KVEVHFVNSEK
TKPHVNIGTIGHVDHGK
NNNMQWVK
TVDGPSMKDWR
MGAAAIEQGK
HILESVDK
LDKNVLSCNCK
TSEQYYDEEAK
AHVNIGTIGHVDHGK
HVISLQNDR
AIKPVNEADVEK
GMVLCKPGQIKPH
GPGVQSLR
IGHTVEREDTPAIR
GIVPNNKYDR
CGYNPTFQNMKDK
MSTGYSAVPK
TTITSENDVQTR
NVTAAYTSDAQGNK
HVIDQDHGISTVK
LLQHNDDFK
YTPGDNYVDGSDKK
RIEEVTNLHVHK
GIAQGNAEIK
SEPAETAESTYGSK
GTIGHVDHGK
LDKNVLSCNCK
VRNEEDEAFVK
CVNSIVR
MMHCQNMLER
NLGGIKEMK
NVEAAVAAGDK
LVESLKEEAK
LVESLKEEAK
GQVLAKPGTIK
IAGEIGMGR
EKVSAYEAEVK
VMAIADHNSVK
VMAIADHNSVK
TGETMTIAASK
ASYEGDMTAR
ETEAIGHVVR
AAPLANSDADKYAAEKEK
AKDFEDAVEK
LTTDEMAVK
VLTPKQLK
MLATAIKR
RAQGPDAGIYGAR
KDAGWALTDKR
LDKSDEEAINAAK
LDKSDEEAINAAK
DKSDEEAINAAK
EHVACGNYLAGK
VDQAFKVLDADK
LTYTYNDNTMHK
TVDGPSMKDWR
AAITIPAKK
QAMSANEEVIAK
KADNSPLTIADRK
EGRVPLHTLR
VTDMDSSAGSYK
TKPHVNIGTIGHVDHGK
AKDFEDAVEK
SGLPEDAQAAK
RQSCEAAVAAIQK
RQSCEAAVAAIQK
YLDKTGR
AMAERDPEPILKR
HYAHVDCPGHADYVK
TQKDMDKLSNGLAK
IEGISNANDESDRDGMR
TSYYLDHTCK
IGLVAHDAMKK
QDVKDVFAYLVNDYLVYDK
VYFVNKEEK
KANLVLER
NYLTTQEGK
ITAERNPADLK
TPGDNYVDGSDKK
VPNPTIK
YGEVYTTTEDGSHGEK
LGQSSTTLSGGESQR
HGVKDENILVK
GTLQETYEK
KGPFVDGHLMK
KIVTEGDKSSVVNNPTGR
YHFEQSSTTTQPAR
LCVDEGATVRK
YSATDMER
LKNEETDEIKEECLKR
YVVLGHSER
VTFEGIPPKDDK
VVIDHHR
TIKSEAVENAEDAR
AHVNIGTIGHVDHGK
TMYFAK
YDSVNKVNAIK
VVLGHSER
TSYYLDHTCK
PHVNIGTIGHVDHGK
TKESTADKYPDLPK
AHVNIGTIGHVDHGK
TNNSSMVTSSLK
YDSVNKVNAIK
LKNEETDEIKEECLKR
NKIEEWENK
LNFSHGDYAEHGQR
HCIINVK
VVENTFR
TNIRVEDYK
LIFDKESHR
LIPAGTGMK
EGMNVELDK
KVEVHFVNSEK
TKPHVNIGTIGHVDHGK
KIYPDVR
TVDGPSMKDWR
IAYDKQPLK
VINTMPK
IEDEARAEVVEK
FTVNHDGNIR
GMVLCKPGQIKPH
GNNVYATVSK
VVIASACR
HGQTLFNAR
VLDDLKR
SVNKVNAIK
EAFTHPSYANENK
YITGDAPDR
MSTGYSAVPK
QIPNDAPGASDSR
GYTVEANPNTK
TFEVTEDESKEK
VKVLPQDQASNGGQNDGSSSAR
LDGLSDEDKIKK
CGYNPTFQNMKDK
QADGSVMLR
VTNDIELKDR
VIVEDNEGVEHR
CVNSIVR
RDYDIQNQNA
PKPNLNR
YHFEQSSTTTQPAR
TQNFEAANSSVQK
VTNDIELKDR
QSVQSVPAIRK
HGGGGGGFGGGGFGSR
NPIITSNPPSKDR
LIFDKESHR
PGDNYVDGSDKK
ESLADGIKR
HVISLQNDR
MMHCQNMLER
TDGTATLAASAK
EHLPSIK
AVDKGCNPVLMR
RIEEVTNLHVHK
TNDIELKDR
VVNEEDGSFK
AAAAMNEQLQSK
ASYEGDMTAR
YYNNHKDEEI
REYFAETDETVNKK
MMCPDMTTER
SKEAPQAISTIK
NISSVYK
RPAAVNMDIDKDGK
LDKSDEEAINAAK
DNTERENGPDYVCAK
QIGQTGVTVRPK
SGEVMNIPASK
AAITIPAKK
FSCDNQPNVTK
QIGQTGVTVRPK
NPIITSNPPSKDR
TKPHVNIGTIGHVDHGK
VYFVNKEEK
LTDHQEIKDEKYVYK
GNEYLSSSPK
DNTERENGPDYVCAK
NAMNPHTNPIER
LRQNTETGHFLCK
LTYTYNDNTMHK
DKAKDGIPGLK
GQTGVTVRPK
LLPNCEAK
VYFVNKEEK
YDKDVFR
NSNLDKIVK
NAMNPHTNPIER
IEGISNANDESDRDGMR
YENLVK
AMNPHTNPIER
VTDMDSSAGSYK
ANPEQGFSEQSR
NPHTNPIER
GVMPSTQGNPNR
YVVLGHSER
VLGHSER
LLPNCEAK
IHVIQSEAETEK
GVMPSTQGNPNR
TSYDNPQQVER
IPVTAGQEMR
LRCGLSEHFK
IGQTGVTVRPK
TDHQEIKDEKYVYK
VVLGHSER
NDIELKDR
YTPGDNYVDGSDKK
TMYFAK
AHVNIGTIGHVDHGK
MTAITDKLNR
GQVLAKPGSVNPH
HVYCQKPLTHSVYESR
HVYCQKPLTHSVYESR
AHVNIGTIGHVDHGK
QIGQTGVTVRPK
YISLSNTHTR
PLLSGDKEADQAR
QQIEEATSDYDREK
IFAMNESGKK
AHVIAIAGK
APAAAPAAEEGGIHKEIK
MPVTITR
ELDAELKR
AWHDASESIR
SMTNADVTIK
EGMNVELDK
TKPHVNIGTIGHVDHGK
GMVLCKPGQIKPHSR
QQIEEATSDYDREK
DIDASSVSQDTKDK
GNNVYATVSK
AWHDASESIR
GTIGHVDHGK
EGVPIKEETETR
HYAHVDCPGHADYIK
DIDASSVSQDTKDK
QIPNDAPGASDSR
TALAQYR
VSQSSIDALKK
ACSTSFYK
IHASSGTTGKPTVVGYTR
DCEIQLHK
VSQSSIDALKK
EGVPIKEETETR
VTNDIELKDR
LTDHQEIKDEKYVYK
GYTVEANPNTK
GVCGACATNLK
EHAGEWNIHPR
HVFCEKPIDHDVDK
VTPKGETELTAEER
MSTGYSAVPK
VLCKPGQIKPHSR
VTNDIELKDR
RDYDIQNQNA
GMVLCKPGQIKPH
VYRNEAISYR
GDCHLNVR
VGDTITHVARPCDK
YKEVVETWKK
YTPGDNYVDGSDKK
APIVTVMGHVDHGK
RVYTFGNGQAEGK
TNDIELKDR
TDGTATLAASAK
ETVSAYAAAK
AVDKGCNPVLMR
DGEAVDALRK
EHLPSIK
YYGSDKPDLR
MMHCQNMLER
GNTLEAYK
AVDKGCNPVLMR
AAAAMNEQLQSK
IHASSGTTGKPTVVGYTR
QIGQTGVTVRPK
GGMSIAQSEEK
SGEVMNIPASK
GSDVDIYKER
YYGSDKPDLR
IKYDEVETTDNQETSDKEEK
KDWDEAIHR
IKYDEVETTDNQETSDKEEK
VLAEQNADVR
TKPHVNIGTIGHVDHGK
ELPDDLKK
LTDHQEIKDEKYVYK
IGDCHLNVR
AWHDASESIR
QIGQTGVTVRPK
LVVGTQCR
GSDVDIYKER
DVVSNAIKK
GNEYLSSSPK
TKIDLGNDTER
AQAGVTIAEK
YVVASLNSGKK
KNVWTVAK
NAMNPHTNPIER
HVYCQKPLTHSVYESR
HYAHVDCPGHADYVK
GSDVDIYKER
GSDKPDLR
QYIQNVR
HYAHVDCPGHADYIK
METMDNNTISSTHQEK
NAMNPHTNPIER
LSDTFDTTNREK
QQEYYVAQK
AAITIPAKK
RGDMQVEFDGSR
YVVLGHSER
GCEGCTNHDILAAK
LAGITSCK
IEGISNANDESDRDGMR
FITMGDSQR
GVMPSTQGNPNR
GQVLAKPGSVNPH
HYAHVDCPGHADYIK
HYAHVDCPGHADYVK
VGDTITHVARPCDK
LAAEGHFAEAR
KTNVAIDAPCSGNASCGK
TMYFAK
GQVLAKPGSVNPH
TNNSSMVTSSLK
HVYCQKPLTHSVYESR
EVYRPSHADYTYK
AMAERDPEPILKR
MGAGVDVAEGHPK
MTAITDKLNR
SIETAGAEVQK
SMTNADVTIK
EGMNVELDK
TKPHVNIGTIGHVDHGK
VFVSEGTGK
GLAEDATDEEKAAAKK
IEEALGEKAPYNGRK
AHVIAIAGK
GCEGCTNHDILAAK
DHHDVSGTDSPFR
EADYTAKETELK
GMVLCKPGQIKPHSR
GNNVYATVSK
QHLVDIK
HITNVPIK
AWHDASESIR
EVYRPSHADYTYK
VIVAVTDAKK
ACSTSFYK
IHASSGTTGKPTVVGYTR
QSCEAAVAAIQKK
QQIEEATSDYDREK
KAKDTDDWYVGCTAGENGHTSK
EGSPASYKVEAGSGPR
LTLRQENEIAKR
VTNDIELKDR
YAANSMLATR
RDYDIQNQNA
LTDHQEIKDEKYVYK
GMVLCKPGQIKPH
HYAHVDCPGHADYIK
QSCEAAVAAIQKK
VVLSSEQAAGDK
AEDATDEEKAAAKK
ICTMGPCR
METMDNNTISSTHQEK
LAEQPEMR
SGDYIMKPIQK
RKPLIDGGYDGK
DYDKVSDCYK
LKEYQYQEVK
ETVSAYAAAK
DGEAVDALRK
YYGSDKPDLR
DGNKVDLYGK
DTLHLEGK
TKIDLGNDTER
MDTLSYK
GQNNVQGACDMGAGPK
APIVTVMGHVDHGK
MMHCQNMLER
EHAGEWNIHPR
VNCYGADDVR
ATSTVTGGYAQSDAQGQMNK
YYGSDKPDLR
GGMSIAQSEEK
GSDVDIYKER
AEHPLSDGLR
SGEVMNIPASK
KTNVAIDAPCSGNASCGK
GLAEDATDEEKAAAKK
NVGKKDDIVEANDGYAR
GLAEDATDEEKAAAKK
RAENMLWHK
VANSVQEEFRK
GQVLAKPGTIK
LVVGTQCR
ISNESPLAK
ITVNPNQPR
LTDHQEIKDEKYVYK
KTLVENPEANDPR
KAKDTDDWYVGCTAGENGHTSK
LLMQTAQTQK
TKIDLGNDTER
GMVLCKPGQIKPHSR
GLAEDATDEEKAAAKK
GNLAPDSGVVKR
HLGSYLQGHPDMK
DATDEEKAAAKK
FGEYGEMQK
TFDDKAPETVK
KNVWTVAK
HVYCQKPLTHSVYESR
HYAHVDCPGHADYVK
GLGAGGEPEIGKK
KTLVENPEANDPR
RKPLIDGGYDGK
GSDVDIYKER
HYAHVDCPGHADYIK
QQEYYVAQK
TKPHVNIGTIGHVDHGK
KESVNKEVNEAVLK
VVLAVSHGGACR
MPYKGSVENGAYK
ATSTVTGGYAQSDAQGQMNK
YVVLGHSER
AETYTGGLK
ADNKPDENFNK
STRGEVLAVGNGR
LVDHNER
VKACEVCGFK
HYAHVDCPGHADYIK
LGGAEIAR
HYAHVDCPGHADYVK
ICGGAENVVK
VYDKEKEIDIEK
STSPDNGPDITR
SKGLYTDINGNK
IYHMQQEVERTDTTEEHR
GPQGTLYGR
NYQNDGDSVYR
VGQYAAEIRDK
TMYFAK
HVYCQKPLTHSVYESR
YGVSEASADAR
EFQGRPTPVYHCER
EFQGRPTPVYHCER
VILVDHNER
VYDKEKEIDIEK
AHVNIGTIGHVDHGK
VGQYAAEIRDK
AVNPYGDGQACCR
AMAERDPEPILKR
QAVAMSVANQAK
VFVSEGTGK
EGMNVELDK
NDFAHGLR
ISTLSEEER
LQQQWNETK
TGYMSSVR
RIEGISNANDESDRDGMR
KAITLGVSK
SGDYIMKPIQK
MENQELIK
AGCNLETYK
TNDELAAADKVK
MNLSNLKPAEGSTK
FITMGDSQR
GGGGGGYGSGGSSYGSGGGSYGSGGGGGGGR
LADEVDESAKEAEK
QVPQGQEALEK
ALADNKPDENFNK
MLPDGVK
NKDAFFR
NVAQAMQASMK
GGGGGGYGSGGSSYGSGGGSYGSGGGGGGGR
QSCEAAVAAIQKK
SKNLAIIK
QLVGEEPR
GLAEDATDEEKAAAKK
AANLKLEQSGVK
TNDELAAADKVK
TNNSSMVTSSLK
KYDPAIEPTR
SHVNMTDGEIAR
VVLSSEQAAGDK
AGIWKPR
GMVLCKPGQIKPHSR
HVAFSVQR
HYKDMQDCEFTVENGK
SYGGSHIVMSCK
SYGGSHIVMSCK
AKDGAIVITTK
SYGGSHIVMSCK
KKEDPEYILK
VNDVHLGVK
ICTMGPCR
SGDYIMKPIQK
TKPHVNIGTIGHVDHGK
LAEQPEMR
RIEGISNANDESDRDGMR
VESLCEHNPMLGHR
HYAHVDCPGHADYIK
GMVLCKPGQIKPH
YAANSMLATR
ETVSAYAAAK
DGNKVDLYGK
LADNKPDENFNK
VIDSRPVPDNNSIRR
LYNCEYDDRGNIGKR
LADEVDESAKEAEK
VNCYGADDVR
MDTLSYK
LCNEHKIPVTPSGAR
GGSHIVMSCK
DGEAVDALRK
LDTIIRK
MMHCQNMLER
RIEAATGIETR
SMTNADVTIK
DMQANQVNSVK
YGGSHIVMSCK
GLAEDATDEEKAAAKK
ALADNKPDENFNK
ITVNPNQPR
GHEATGFGGTLK
GMGTCCVSGCGEIK
LAEVDINRK
SGEVMNIPASK
EGVKTTESGLQYK
YKEVNSYDEAVK
LTDHQEIKDEKYVYK
ATSTVTGGYAQSDAQGQMNK
GLGAGGEPEIGKK
VESLCEHNPMLGHR
EGVKTTESGLQYK
YVYVYKDGK
AMMENFR
LTDHQEIKDEKYVYK
ENLDAMVK
GLGAGGEPEIGKK
GMVLCKPGQIKPHSR
NDVHLGVK
HVYCQKPLTHSVYESR
HYAHVDCPGHADYVK
CDDLAQVPNEKGK
VLNKENLTVK
VLVETSAR
TKPHVNIGTIGHVDHGK
YKEVNSYDEAVK
HYAHVDCPGHADYIK
LAEVDINRK
GQNNVQGACDMGAGPK
MKLHELQYTEGAR
VLNKENLTVK
AETYTGGLK
ADNKPDENFNK
LVQSEGSSQVVR
FAKEIDASFK
KTTDFLEK
ENPTLVKENMK
HYAHVDCPGHADYIK
GLAEDATDEEK
HLGSYLQGHPDMK
MSPVPADVRK
NEPEPIAAQR
VLKEAASKAEAEEIKTK
NYQNDGDSVYR
GPQGTLYGR
AETYTGGLK
ANFVACHNPSYVRK
HVYCQKPLTHSVYESR
HAPIAEVPR
SLEGVAETK
CDDLAQVPNEKGK
AHVNIGTIGHVDHGK
VALSTTSVEGAKK
EFQGRPTPVYHCER
EFQGRPTPVYHCER
LSYGGNSNNYR
LPSQTTPQAGQPR
SHPLLISNK
YEQAPSDIQEK
LQQQWNETK
EGMNVELDK
AVNPYGDGQACCR
QAIVNEEAGTTR
HNFTDIR
HAPIAEVPR
TYAIQAGR
SGDYIMKPIQK
KHNTDYATVDLR
QGYPIGCK
AAAAETLADVKK
KHTTQSVFDVTK
TNNSSMVTSSLK
DLNEDGKIDAGSR
GGGGGGYGSGGSSYGSGGGSYGSGGGGGGGR
EYSLNEDQK
QVHNQDAIDQMASK
FITMGDSQR
AIVSDIHGTTR
VKYNPDEAMESK
VLKEAASKAEAEEIKTK
AAAAETLADVKK
AMAERDPEPILKR
NVAQAMQASMK
GYSVQQVDSK
LGIEEGKDQVK
YALGDKVEAK
VKYNPDEAMESK
LTYTYNDNTMHK
ISVADGQAPK
TNNSSMVTSSLK
VLCKPGQIKPHSR
GGGGGGYGSGGSSYGSGGGSYGSGGGGGGGR
CVNIKPQVDR
NVVAGDPSPDGQGR
TNVLTASDAK
FNKEDLIKR
GIKGEAVGIGR
HVAFSVQR
SYGGSHIVMSCK
SYGGSHIVMSCK
MIANAEEAGYK
TKPHVNIGTIGHVDHGK
SGDYIMKPIQK
FGEYGEMQK
AAETLADVKK
EKPNAISELK
MSTGYSAVPK
HGLNTDASFR
CVNIKPQVDR
KSTCESCGNCVEACPTGALSSKR
HYAHVDCPGHADYIK
VNCYGADDVR
MDTLSYK
ATIQEQANQEYK
KSTCESCGNCVEACPTGALSSKR
ETVSAYAAAK
IQGSIPQGYKEDGEKTEGEK
DMQANQVNSVK
MLKYTLKQDEGEYR
QKHVDPNGELVK
HYKDMQDCEFTVENGK
QPDELVNEK
QEQFQQEAQQQMQK
LQASANALK
EKFEAVAETSTSK
EANKNFVIAK
IVQGDVPEGLKDKK
KHNTDYATVDLR
EGVKTTESGLQYK
VNYKPGEFSK
IVQGDVPEGLKDKK
EGVKTTESGLQYK
YKEVNSYDEAVK
WAGGYEGSCSTPDKR
ACVGCGATYHIK
YIATQMGK
CMVDLHNR
HYAHVDCPGHADYIK
VLNKENLTVK
HVYCQKPLTHSVYESR
TKPHVNIGTIGHVDHGK
AVTMADITK
LHENEHWVEPR
QKAEEEGIEIR
KIDFSPK
SGEVMNIPASK
VLNKENLTVK
EKFEAVAETSTSK
GFEYPKEQER
VSEKELTEACAR
QKAEEEGIEIR
TSDGLPNNSVR
ELHVEVCSK
HYAHVDCPGHADYIK
GLAEDATDEEK
KTTDFLEK
GMVLCKPGQIKPHSR
TVEVTLKNEQGTTK
SEKELTEACAR
TNFDLSQHEK
CVGCGATYHIK
VKENAEIEIK
TVEVTLKNEQGTTK
NYQNDGDSVYR
SLEGVAETK
VLKEAASKAEAEEIKTK
GPQGTLYGR
GFEYPKEQER
SKLPIVK
LMTLTEGK
SYLQSDSNVK
QVYQSISAK
HLGSYLQGHPDMK
NLGEGHCLVR
NEPEPIAAQR
HQYALNKEAELTNK
YEQAPSDIQEK
VNMTVENTR
QAIVNEEAGTTR
LAMTAAIR
EGMNVELDK
TVEVTLKNEQGTTK
LQQQWNETK
QQENAENQPAYYR
VGCGATYHIK
KGEYDFGATEK
MDMETLKK
EVTLKNEQGTTK
QEQFQQEAQQQMQK
QQILSNPR
TYAIQAGR
VASGEFVNNEK
SGDYIMKPIQK
FANEISEK
NVTAAYTSDAQGNKVTGSSK
NLGEGHCLVR
IPKEYWEHR
VESLCEHNPMLGHR
KHNTDYATVDLR
AETVQQSYTTPK
GYLYKDHVVR
VSEKELTEACAR
QGYPIGCK
EYNHEVNDEELR
SNEYTITR
DAHQSLIATR
HLGSYLQGHPDMK
YALGDKVEAK
MADVLGR
GYSVQQVDSK
GLGAGAKPEIGEK
YIEAGKDLEGK
SEEEAETALR
GAGAKPEIGEK
IEGPMDAEEREK
GLGAGAKPEIGEK
AMAERDPEPILKR
VHITSISTR
ELSGGELQR
CVNIKPQVDR
VLKEAASKAEAEEIKTK
EYNHEVNDEELR
MIANAEEAGYK
NVVAGDPSPDGQGR
TKPHVNIGTIGHVDHGK
HYAHVDCPGHADYVK
SGDYIMKPIQK
NEEKIEGSR
GREEILQVHAR
SGIYTVAEGSKR
VKYNEDVGELHR
VREGDDLLNADRGSK
IEGPMDAEEREK
LIFKQEGEK
KAALESEAEIR
KGDLAAVAVK
KAALESEAEIR
ATIQEQANQEYK
VNCYGADDVR
YRAEELAEER
EVLGEHIEQK
NVTAAYTSDAQGNKVTGSSK
TVDGPSMKDWR
VQALADAAR
HYKDMQDCEFTVENGK
SGGVTISHLR
NGQPINEVQTSR
STDYEYKYEAAK
IVSVSSENGGEEAR
LGNEAAQANLK
TNFDLSQHEK
KHNTDYATVDLR
TDKFIVR
TGHTFNHNLSINGGSDK
EAVVCAVK
IPDFQEGQKK
VVDRDQVEPEHFK
HGGTVVLAHPGNNLK
GNKVTFDYSK
GQVQVNTGYR
YRAEELAEER
LPQEGTYQADK
YIEAGKDLEGK
GNKVTFDYSK
GEAVSSTPESTVSCK
GPMDAEEREK
STDYEYKYEAAK
ALKEAVSIDEANKDK
RVPMHEMEAADFRR
TKPHVNIGTIGHVDHGK
LHENEHWVEPR
AVTMADITK
HYAHVDCPGHADYIK
LGEHIEQK
GMVLCKPGQIKPHSR
DAETEAEVIKK
HVYCQKPLTHSVYESR
QKAEEEGIEIR
GFEYPKEQER
SKLWAPNRVDK
HYAHVDCPGHADYVK
KAPEGTGVIAGGPAR
KAPEGTGVIAGGPAR
YSSFEAGTR
TNFDLSQHEK
GLAEDATDEEK
DTTISCFKK
TNNSSMVTSSLK
TWPDKQIEK
HVYCQKPLTHSVYESR
MIHSLEEAR
RPEFLGK
NYQNDGDSVYR
VLKEAASKAEAEEIKTK
GFEYPKEQER
QVIEKYPGSEEAR
TWPDKQIEK
YKELDAELKR
MKEQPGLSIQAK
MKLHELQYTEGAR
HYAHVDCPGHADYIK
DHTLFAK
QQENAENQPAYYR
LAMTAAIR
EGMNVELDK
VVDRDQVEPEHFK
YAAMVTSGNR
ILKEAMEER
MNPETNSIANR
ELESIKEAAAK
SITQGLGAGNRPER
TVEVTLKNEQGTTK
NVAQAMQASMK
IMYTSPK
SYLQDAVITM
VVHGGEYYNDAVK
AETVQQSYTTPK
SNEYTITR
SFWKDDK
EYNHEVNDEELR
NPVASIKVENK
ANLEYQISKK
AVYQSSPNDYK
IKNDFAHGLR
AFNENLK
DAHQSLIATR
YIEAGKDLEGK
MADVLGR
EKGFGAYQGGTCNETDR
TQGLGAGNRPER
TEEKDAANVLQR
VVHGGEYYNDAVK
AIASDCADGMTK
AKEFIANAGNAEHMPEKTQK
NTPYAAQMAAQDCAK
ELSGGELQR
IEGPMDAEEREK
GYLYKDHVVR
LLAATDER
IIGVNNR
YKELDAELKR
RHDFFAEQGCR
EVLGEHIEQK
MIANAEEAGYK
DHTLFAK
GDENYVVNR
FGPYIQHNK
NHTYYSQLSTR
APVFSESQK
GGGISGQAGAIR
SGVGSGYYAASK
YNPADVEGK
EISETNEAIK
EKGFGAYQGGTCNETDR
SQDGAAMSFGR
TEEKDAANVLQR
TKPHVNIGTIGHVDHGK
HQQHFEALKESEQHNLDQK
QKDMQANQVNSVK
VTDGNDVSAIQK
QIKYPLSAKDEQGR
SKLWAPNRVDK
FLEDYKK
TPGQVANIR
TNATYSYSPR
YINITTHR
YVVPSAPGKR
TVDGPSMKDWR
THAGIEQAISR
TVDGPSMKDWR
ATVTVTDTEGHPVSGAK
VIAGAGSNDTATALKK
HYAHVDCPGHADYVK
HYKDMQDCEFTVENGK
MPGVSADDQR
TIHIEDSDEAAR
LGNEAAQANLK
QVIEKYPGSEEAR
VYDFSSGNPSHK
STDYEYKYEAAK
VYDFSSGNPSHK
VIVSQLHR
VIAGAGSNDTATALKK
GNKVTFDYSK
HGGTVVLAHPGNNLK
TDKFIVR
AGAGSNDTATALKK
FVKEDTSNIAER
ATVTVTDTEGHPVSGAK
EHPVLLNR
HPYVEELK
IVSQLHR
IKNDFAHGLR
LPQEGTYQADK
YIEAGKDLEGK
AEAESLYQSK
QACGYAQNYPR
GNKVTFDYSK
GMGTCCVSGCGEIK
MANDKLSWEK
TVTDTEGHPVSGAK
MDIEHVR
GEAVSSTPESTVSCK
DIEHVR
GMVLCKPGQIKPHSR
YTIEEAR
KAPEGTGVIAGGPAR
SKLWAPNRVDK
HVYCQKPLTHSVYESR
KAPEGTGVIAGGPAR
GLAEDATDEEK
AKEFIANAGNAEHMPEKTQK
QVELAYEGKR
VLNNGDLGENK
DTTISCFKK
AVTMADITK
TNNSSMVTSSLK
SKLWAPNRVDK
FVKEDTSNIAER
VLKEAASKAEAEEIKTK
TKPHVNIGTIGHVDHGK
HYAHVDCPGHADYVK
KHNTDYATVDLR
YKELDAELKR
SNDIIISEKNDEEKNEENR
AMAERDPEPILKR
MNLSNLKPAEGSTK
IDMEAAGEAPANKGK
VKPEELEPETK
TESLKDTIGR
MIQVESR
LAMTAAIR
LANVEVNR
HTTFSTELK
EGMNVELDK
GLDVNHR
ELESIKEAAAK
ELESIKEAAAK
HAIAVMEER
NVAQAMQASMK
SITQGLGAGNRPER
VRDVYNINGEK
LAQPEYSAR
IYSADAQYK
VLNQMPEGQEVK
AYDHQLVDASASK
HEIGQAAVNSLRK
ANVSVYNMEGK
FILYHKEEK
MADVLGR
AFNENLK
KANFVACHNPSYVR
SFWKDDK
YIEAGKDLEGK
DAHQSLIATR
AYDHQLVDASASK
MQDEFVSR
AMAERDPEPILKR
AQWDGETGTSMR
AKEFIANAGNAEHMPEKTQK
TDKNAEPDPVYIKEK
QQENAENQPAYYR
ALEEAGDKLDANDK
MTADEKDALLK
YQPIEEKESYR
IDMEAAGEAPANKGK
MKVYQTNEIK
NVYGEMDQK
QYTGETPTQYK
TDKNAEPDPVYIKEK
DHTLFAK
IDKFMSIQGK
ALEEAGDKLDANDK
MIANAEEAGYK
SDDTHNHSVLFNR
SNEYTITR
KPVSTTDSHIVLR
HQLVGISNPK
GGGISGQAGAIR
EISETNEAIK
HYAHVDCPGHADYIK
VLKEAASKAEAEEIKTK
VSESVALQK
TKPHVNIGTIGHVDHGK
AMNLGLK
ELGDKLPADK
SYTHLCVSDNSR
QAVTNADKTISSIKR
SKLWAPNRVDK
VTDGNDVSAIQK
EEAGDKLDANDK
TNATYSYSPR
LQNSSIVASR
QELKENDSASLVK
IIHHDIVYAGAK
SAPITDDVEKER
LNTEVTDIKK
SYTHLCVSDNSR
YRAPYTTNSDFRK
MNYNEEYQR
LCSHLGKPK
MANDKLSWEK
TVDGPSMKDWR
HYAHVDCPGHADYVK
SAPITDDVEKER
NTPYAAQMAAQDCAK
GDFTVYKR
QLQAQLQR
VILCSHLGKPK
YTFESR
MNLSNLKPAEGSTK
VFGSGGPTTSGR
SKLWAPNR
KRDDDGYDVYVK
NFANKVWNASR
DGIPPARR
FTVYKR
KNTPYAAQMAAQDCAK
GMGTCCVSGCGEIK
QACGYAQNYPR
MTADEKDALLK
AEAESLYQSK
NSGPDKLTLQR
SISTIAESK
ENITGAMHCATR
HYAHVDCPGHADYIK
MDIEHVR
YDANREFYK
YTIEEAR
HFDYVETK
IVGPCNDREGATK
IKNDFAHGLR
VAMLSHSTVGSAK
GMVLCKPGQIKPHSR
MEENSSQSNKYDAALAK
VAMLSHSTVGSAK
HVYCQKPLTHSVYESR
TVIVGPCNDREGATK
NSGPDKLTLQR
ENITGAMHCATR
VIVAEGCQQGEDR
VHTSFNQTVTSTGR
LIGTYSGHTPQAK
HVSNITNVYK
AALPTLKK
AKEFIANAGNAEHMPEKTQK
LIGTYSGHTPQAK
TNNSSMVTSSLK
IKDIESVTNHDVK
GMVLCKPGQIKPHSR
ALDDVATVDKRPK
DVKPVLSAK
SNDIIISEKNDEEKNEENR
TKPHVNIGTIGHVDHGK
GTLTEPGKESPYR
ADLAEQSAVR
VGPCNDREGATK
YKELDAELKR
EVENRPAVSLK
GMVLCKPGQIKPH
YIEAGKDLEGK
NSGPDKLTLQR
TTLKLEAETK
ANLEAVSCR
GTLTEPGKESPYR
MLYHYTTR
IKDIESVTNHDVK
HTTFSTELK
YGSDPLR
LAMTAAIR
YGGPTSTDKVNAQVTR
KNTPYAAQMAAQDCAK
AAQYVASHPGEVCPAK
HAIAVMEER
MKSQILDEAK
EGMNVELDK
IVGPCNDREGATK
LAQPEYSAR
AGNPDLAYK
VHTSFNQTVTSTGR
NVAQAMQASMK
IGTYSGHTPQAK
GPVLDEANR
ANYDFQGK
VLKEAASKAEAEEIKTK
VIVGPCNDREGATK
MADVLGR
AYDHQLVDASASK
MEENSSQSNKYDAALAK
HEIGQAAVNSLRK
ANVSVYNMEGK
YGGPTSTDKVNAQVTR
VQDVYDEKDTMK
YVASHPGEVCPAK
TKGTVIDQSIEK
QYVASHPGEVCPAK
KANFVACHNPSYVR
AYDHQLVDASASK
SWQEYK
YIEAGKDLEGK
VALKYDSVNK
STADLNNYR
EITVEDRPVK
EITVEDRPVK
KVLAEVEAGNKDEAVK
ALEEAGDKLDANDK
NVYGEMDQK
SELKQEGPAANQTSSGLDR
MQDEFVSR
MVYEAHSTDYQTR
VLSSYGHIR
EYIKELNDK
TTGEAREDMNDISQGR
NNMTASSEQVVSNK
MKSQILDEAK
VALKYDSVNK
ETVNTVVNSR
MIANAEEAGYK
FGAPHITK
VSESVALQK
GTYSGHTPQAK
HYAHVDCPGHADYIK
LNAPVDEQGR
AVYGYDQR
DGPSMKDWR
IYTAPSCASCR
VQDVYDEKDTMK
VILCSHLGKPK
AGAPFGPGANPMHGR
GMLAEIKPNGTDK
AVTMADITK
SLLEHYSK
VLNQMPEGQEVK
IYTAPSCASCR
TNATYSYSPR
KNTPYAAQMAAQDCAK
YEAHSTDYQTR
VSAGYTYDSR
FTHNPGHEDTPDDASYVK
GQMLNQIAAK
EGYIQVQHPQR
VIECNLR
MNYNEEYQR
MVYEAHSTDYQTR
IIHHDIVYAGAK
MANDKLSWEK
DYQKVEDVPEK
FTHNPGHEDTPDDASYVK
AAGPAAGAAAVEEK
VLDFKR
KLDEINMK
SVNPGHIIR
MNLSNLKPAEGSTK
VAESAACAEKFER
TKPHVNIGTIGHVDHGK
SKLWAPNR
LVDVAAAEKDK
DGIPPARR
NPGHIIR
FPELGKK
LSNPELR
DIAHPINSETR
GMGTCCVSGCGEIK
SCIEGIDK
VLNQMPEGQEVK
VAESAACAEKFER
NYQNDGDSVYR
VGTPAITR
GQIEGAVSSSDASTEK
GPCNDREGATK
YLEQYGK
KGDILLTK
HYAHVDCPGHADYIK
LNSVKPVPTATDAK
EQLAAHPEIGK
EKYYNEFSK
QADTYNVPR
PNLHSHR
IVGPCNDREGATK
HVVVQTAPAVR
GYKVEGEGPIK
EGLAKDEAESLK
TISGVYSSESK
ENASSDAEKVSSQVAK
EGLAKDEAESLK
EQLAAHPEIGK
SQSFSASADMYHR
HSESIITDNEDTAR
HVSNITNVYK
LIGTYSGHTPQAK
SQQYIGVSK
KNIVAGNWK
KCVFDSNKFDSSQK
IKDIESVTNHDVK
LIGTYSGHTPQAK
FSCETIK
SVDKSPVYEVK
VKIEDLK
GKQLLASGVGQTSR
AEVAKPYYYK
VGPCNDREGATK
TKPHVNIGTIGHVDHGK
TVDGPSMKDWR
IKYPEHNLVR
TSHITCVVEER
SVDKSPVYEVK
ESAACAEKFER
DSTSGCTAQACSLR
MAEELEGDEK
LVNDGDYDTR
IKDIESVTNHDVK
MLYHYTTR
VKDGVSYSEKDFEK
GISPTAGQTVR
AESAACAEKFER
YREDGDEYDIK
MELGEPDASGRR
AYDGDDDMKPTTSTGNFK
FEVCVHK
QEAIYTQATK
LAMTAAIR
LATAMEAR
EHLADLNATAK
VEGNDQTISYK
TYQMSELTR
TNNSSMVTSSLK
QAADNFYK
ELIGKEVTNQR
SVGPVENRPLNENR
NVAQAMQASMK
AAIQEELDKR
MGECGIPK
ENAEGYKESSAFTR
ITLENCGR
GIIAAYKQEK
NPSEPHDYAGHVSCSCHSVEEVK
VTTKEEVASAIK
SENITITQK
MADVLGR
TADSGYLTR
VKDGVSYSEKDFEK
ANVSVYNMEGK
GPVLDEANR
SGTNSFSGTAYTYHKPR
SGTNSFSGTAYTYHKPR
AAIQEELDKR
SQEEEERQLQLEEEKEK
IAMACDHGGLR
VSDPDKAYK
AAQYVASHPGEVCPAK
VTTKEEVASAIK
AEVAKPYYYK
SMTNADVTIK
DIAHPINSETR
MSAPNLVK
MQDEFVSR
ELIGKEVTNQR
HYAHVDCPGHADYVK
SQEEEERQLQLEEEKEK
VDVTGVSCHGSAPER
EGMQVVDVK
KVLAEVEAGNKDEAVK
KNLSQPGQFACEEK
HYKDMQDCEFTVENGK
KCVFDSNKFDSSQK
LNAPVDEQGR
HVVVQTAPAVR
VKDGVSYSEKDFEK
LIEGIQAHEK
MIANAEEAGYK
NGQVASMNINEHPK
VILCSHLGKPK
MVYEAHSTDYQTR
GMLAEIKPNGTDK
IPVTPSGAR
VSESVALQK
QNDLAHCGSGSMRDDTIR
VSAGYTYDSR
YEAHSTDYQTR
TNATYSYSPR
KCVFDSNKFDSSQK
NTSDGIYNACR
IVKDNNIGLVAHSK
TSDVMSSLAGK
TVDGPSMKDWR
MNYNEEYQR
MELGEPDASGR
GDDHVYLDVTHKDPEETKK
AEAEALEASGHPLKER
MVYEAHSTDYQTR
EFEDACYSEAGHK
VYPNDPCPCGSGK
EHLADLNATAK
HYAHVDCPGHADYVK
NENPDKPDNIIEK
LVDVAAAEKDK
YEISDPQK
SVNPGHIIR
NPGHIIR
EALSQAGTYNDR
DGIPPARR
MNLSNLKPAEGSTK
IIVGSKEEYDR
ATLVSASDYKR
FPELGKK
GMGTCCVSGCGEIK
VDVAAAEKDK
TKPHVNIGTIGHVDHGK
MLHIPER
QDLSDPNQQAAASQDTR
IIVGSKEEYDR
YLEQYGK
YHGLSDVEER
IDAPVDAK
QTESLISKPVK
APLCYTR
QADTYNVPR
TISGVYSSESK
GIVSDPDKAYK
QTESLISKPVK
AGAPFGPGANPMHGR
VGTPAITR
HVSNITNVYK
CSGISIGK
GIVSDPDKAYK
ELTKYPVSTR
YKGLDPEVK
FNGQEFK
AESKPAQQQPTASAYSDSASYK
SQSFSASADMYHR
TSHITCVVEER
SENITITQK
FTNTSGFANK
VGNTLSESGTVSR
AMAERDPEPILKR
HVYCQKPLTHSVYESR
TSHITCVVEER
TKPHVNIGTIGHVDHGK
AYGPALQK
LNDISYSK
ELTKYPVSTR
YREDGDEYDIK
ANINPAHVDSEEHMESNMAK
AEALEASGHPLKER
VLDVVEKR
IKDIESVTNHDVK
MAEGIEEQAR
DSTSGCTAQACSLR
SSDSEVPQYR
KCVFDSNKFDSSQK
AMAERDPEPILKR
ELTKYPVSTR
VSASDYKR
LAMTAAIR
VGSKEEYDR
EHLADLNATAK
TIENPYSK
QEAIYTQATK
STSGSTEQYDVPK
LNYIDEK
YREDGDEYDIK
VEGNDQTISYK
STDRYQSPLSER
TYQMSELTR
TNNSSMVTSSLK
VALQLADKK
AAIQEELDKR
EASGHPLKER
LIPVSSGK
MADVLGR
VTTKEEVASAIK
NPSEPHDYAGHVSCSCHSVEEVK
KTFAEKPAEFDPRK
EHFSNDLPVEKK
AEAEALEASGHPLKER
SVVVIEKGEPK
AANTDVTTGTVNHEGYKDVAK
EALSQAGTYNDR
QNDLAHCGSGSMRDDTIR
AEAEALEASGHPLKER
ANPNMLDR
ITLENCGR
QSEKDTYLITSPDKK
HYAHVDCPGHADYIK
LTTDEMAVK
AGKDANEAMKEATGTYGR
NTDVTTGTVNHEGYKDVAK
RVEQYSSEAQVYKEGTNR
TNQAITESSIK
AANTDVTTGTVNHEGYKDVAK
AGKDANEAMKEATGTYGR
VTTKEEVASAIK
ANVSVYNMEGK
SQEEEERQLQLEEEKEK
MLKDQFAQSR
AGKDANEAMKEATGTYGR
EGMQVVDVK
QDSEEFYNK
APAAVGPYCHAVK
MQDEFVSR
SGKVESIDLEKETAK
SETEAHNMAAMSVK
TISQGGSLAAEGTNK
TVIVGPCNDREGATK
MPQGFEK
VVVLDRSEEAGK
VVLPLDSQK
QSEKDTYLITSPDKK
APAAVGPYCHAVK
MLKDQFAQSR
RIDEYDGLTKR
MFGDRGETYK
SNYDYHTEAMDR
LTTINDEPK
RMTADEKDALLK
QNDLAHCGSGSMRDDTIR
ANIPGYK
VTDGNTVSDYDKEEIKR
RYSDGLHQAIEAK
GIPVDYHEK
IKYPEHNLVR
TLSVACVHR
MSAPNLVK
ILNVNAK
VILCSHLGKPK
MIANAEEAGYK
NTSDGIYNACR
LAYQAGNVDK
QDLSDPNQQAAASQDTR
IDKFMSIQGK
HYAHVDCPGHADYIK
MYDSNEDLK
NHYAAEYTYNTYKR
DYSDFTNTKK
KVIVAVTDAK
VLDRSEEAGK
VSAYEAEVK
LGAAEKYDIK
QIGEEYAASR
QAVAMSVANQAK
MMCPDMTTER
AGIQQEIR
IIVGSKEEYDR
YEISDPQK
RIDEYDGLTKR
QYLSGSPATNR
GMGTCCVSGCGEIK
MELGEPDASGR
HIYGIAAANGK
SNYDYHTEAMDR
YLEQYGK
NEELNFEGKR
QADTYNVPR
AANTDVTTGTVNHEGYKDVAK
NEELNFEGKR
APLCYTR
GEAIHYPVNR
VTDGNTVSDYDKEEIKR
HVSNITNVYK
YEISDPQK
VVEEIHKDFGR
KVIVCEYCGR
YKGLDPEVK
FTNTSGFANK
FNGQEFK
SGKVESIDLEKETAK
VVEEIHKDFGR
TYASHFYGR
HYKDMQDCEFTVENGK
VGNTLSESGTVSR
LNDISYSK
KMILSDNVEAR
YTTTMSPTDR
LVLESETPRK
VTDGNTVSDYDKEEIKR
GVVNDYSEAGK
KLAYPIQK
TKPHVNIGTIGHVDHGK
SQGDLSENADYDAAREK
SSDSEVPQYR
TKPHVNIGTIGHVDHGK
SHAIQMEYNYKGEK
VEEIHKDFGR
QIGDVSSAAGEEEKEEK
DSTSGCTAQACSLR
ANINPAHVDSEEHMESNMAK
KMILSDNVEAR
LAMTAAIR
NPEKVPEALEK
IDKFMSIQGK
STEYYTSQSYRPTQK
LATAMEAR
LVLESETPRK
MNGLSYSK
ATSSMVYSHHAQVSNSIAK
VEGNDQTISYK
TYQMSELTR
STSGSTEQYDVPK
TIENPYSK
SSTSGSTEQYDVPK
LATFHVK
STDRYQSPLSER
YGLSEPK
MADVLGR
EHFSNDLPVEKK
KTFAEKPAEFDPRK
ATSSMVYSHHAQVSNSIAK
DYSDFTNTKK
KLGASCDWDR
TVKQQEAYQYLK
TKDFVAMTK
GVLVSPSQHGQGGVTK
HVYCQKPLTHSVYESR
VGEEHYQVAR
EALSQAGTYNDR
IVGEEHYQVAR
ENIAKPTTGGTTNQPLSK
YNAVPVR
FGDTSSKETWEK
KAVDASLDENVR
LREEVAEQIK
KAVDASLDENVR
TNQAITESSIK
IKEVNGEAITSGMEK
LYDNVTSTGETGKPR
YNAVPVR
TNLYKMVSSSGAIK
AKLEAEAEIAQSDRDK
VDIHAPVK
KTFAEKPAEFDPRK
RVEQYSSEAQVYKEGTNR
YSYVDENGETK
QGGIGIIHK
VCPYSAIHER
KTSEYGVQLR
KTSEYGVQLR
ANVSVYNMEGK
EGMQVVDVK
FAVNDAVSHSK
IVGWSAHR
MQDEFVSR
MIEDGELDKR
HYAHVDCPGHADYVK
QVLGPETANR
GVGSPENFK
MPQGFEK
AYGSTIEEAR
IPEHFANVDEASKK
KTFAEKPAEFDPRK
NVAIIAHVDHGK
GMGESNPVTGNTCDNVK
ANIPGYK
SNYDYHTEAMDR
MAIDQDTTTR
YSNTTINGAGANESKSEVSSADSR
HYAHVDCPGHADYIK
AGKDANEAMKEATGTYGR
LITESKEDLTK
SDYDKEEIKR
YTYYASAAK
VTDGNTVSDYDKEEIKR
VTDGNTVSDYDKEEIKR
RYSDGLHQAIEAK
YTATVYAGSK
LQRAKAVD
APEVILRNEK
ENIAKPTTGGTTNQPLSK
ATSSMVYSHHAQVSNSIAK
TSDVMSSLAGK
LAYQAGNVDK
GVVMNPVDHPMGGGEGR
AVNDAVSHSK
NVAQAMQASMK
KVIVAVTDAK
VAEGDVIR
AVFEAAMK
AGMIALAK
TNNSSMVTSSLK
KHPHVEFLR
LQNVPTSPR
LHELNDLK
QIGEEYAASR
FAVNDAVSHSK
NIEEEEHRFPR
GMGTCCVSGCGEIK
VLGQENYSTNR
RDNYIITAK
NEELNFEGKR
ENIAKPTTGGTTNQPLSK
EYEANGQGFQR
VIQNIGMAR
NEELNFEGKR
NWKESAGDIAK
VISVLNHK
MNGLSYSK
DKFMSIQGK
RGDIGNTSAMYAR
VVEEIHKDFGR
FTNTSGFANK
YKGLDPEVK
YEISDPQK
LTTDEMAVK
NLNLSQER
NAEEADPVNHNAIAQCK
TSSMVYSHHAQVSNSIAK
EITQTSCTISR
HYDGLLK
VGNTLSESGTVSR
VVEEIHKDFGR
EEIHKDFGR
FNGQEFK
EIAYSDGPR
MMCPDMTTER
GVVNDYSEAGK
IGTVTNVSER
KMILSDNVEAR
CTNFGMEK
TKPHVNIGTIGHVDHGK
LVLESETPRK
NAALEAVR
EGCGVNPIR
IKDASVVITNK
MIEDGELDKR
KAMAERDPEPILK
VEEIHKDFGR
ANINPAHVDSEEHMESNMAK
YTTTMSPTDR
VEAENGATMGKTELAK
ATSSMVYSHHAQVSNSIAK
KMILSDNVEAR
LAMTAAIR
TVAMDSTDGLQR
NAEEADPVNHNAIAQCK
TNTFPVDVK
AHIGIGEGKGDDK
SSTSGSTEQYDVPK
YGLSEPK
MADVLGR
GSGGYTEFQK
DPEPILKR
EAEEKLEHLAASK
GMGESNPVTGNTCDNVK
VEAENGATMGKTELAK
ATSSMVYSHHAQVSNSIAK
TKDFVAMTK
ALESDEIR
KAATDLEFSK
AGKVEEAEECFK
GIAHIGIGEGKGDDK
SSDSEVPQYR
SYTDKDGNFIRPK
GLIEHYTK
TVYSDEDYR
SREYFYDR
TVYVCSNCGQESPK
VNDYPHQMSGGMR
YSYVDENGETK
KTSEYGVQLR
KTSEYGVQLR
LHDYYKDEVVK
SYTDKDGNFIRPK
ANVSVYNMEGK
AENGATMGKTELAK
AQWDGETGTSMR
LNEIVNEK
MIEDGELDKR
FAVNDAVSHSK
ANVSVYNMEGK
AVTMADITK
RGVEVPSLKR
ESFSATHNGWK
KAATDLEFSK
GVGSPENFK
AYGSTIEEAR
GMGESNPVTGNTCDNVK
EIVELCHSK
MPQGFEK
QGAPTDLPK
TESLKDTIDR
ITGINNPNEAR
ESFSATHNGWK
EAENGATMGKTELAK
MAIDQDTTTR
HYAHVDCPGHADYIK
ANIPGYK
YTYYASAAK
NWKESAGDIAK
YTATVYAGSK
RIEIKPIDQK
SYTDKDGNFIRPK
SSMVYSHHAQVSNSIAK
EAENGATMGKTELAK
KYFSVASGGGTGR
ATSSMVYSHHAQVSNSIAK
TGTGCTATVVDMGNR
GMQVDSLDTEKK
TIKDIEVAGK
HYAHVDCPGHADYIK
DPQGGYRIPK
LHELNDLK
LQNVPTSPR
EAEEKLEHLAASK
IVQIEGEK
QATTYGVPR
AVFEAAMK
QGSSAGGQNTALLK
VTSADMSGNIK
NVAQAMQASMK
GMQVDSLDTEKK
LYQMQEEGK
FNSSLSEDGQR
RDNYIITAK
GIAHIGIGEGKGDDK
VLGQENYSTNR
KYFSVASGGGTGR
AAVDAGFAEHDR
MLHIPER
GMLAEIKPNGTDK
MSVLGPTR
AAVDAGFAEHDR
MQYSGLQSK
MGEVNALAEK
EYEANGQGFQR
DREYDVTQGTPDSR
DREYDVTQGTPDSR
DKGDLSENAEYDAAK
NPGEPEFHQAVR
NLNLSQER
VIVGGEVK
VVEEIHKDFGR
YQGGNNAGHTIEFNGQK
YKGLDPEVK
RQLAYPINK
KVTVYDEVEK
EYSPLAVKK
KVTVYDEVEK
VIQNIGMAR
EIAYSDGPR
HYDGLLK
NTPYAAQMAAQDCAK
QDASNCNSNSSISHEAVR
KVTVYDEVEK
GLSPENDQSYR
VSGQVNFR
TVSFQTEDSK
EGCGVNPIR
GVVNDYSEAGK
KMILSDNVEAR
DAGFAEHDR
VGNTLSESGTVSR
YTYAVAR
FTNTSGFANK
TNNSSMVTSSLK
ANINPAHVDSEEHMESNMAK
SDKVYTVQDYK
QDASNCNSNSSISHEAVR
VVEEIHKDFGR
ATSSMVYSHHAQVSNSIAK
KQVEEEIIETGKR
LAMTAAIR
KMILSDNVEAR
TVAMDSTDGLQR
VEAENGATMGKTELAK
HVSNITNVYK
KAMAERDPEPILK
IAVVGKPNVGK
KGDIVGPIR
SSTSGSTEQYDVPK
YGLSEPK
TAAVQAFK
MADVLGR
DPEPILKR
MELGEPDASGR
AVDHEMEGSHVELGAK
AHIGIGEGKGDDK
HYAHVDCPGHADYVK
AVASGATESDEETVQSAR
YQGGNNAGHTIEFNGQK
AYDHQLVDASASK
KSVLPGVSSR
TVYSDEDYR
ATVTGDGLSQEAK
LAVLETNTSRK
AGAPFGPGANPMHGR
YSYVDENGETK
IDKFMSIQGK
LHDYYKDEVVK
IDKFMSIQGK
KLVQGGGVSLNK
LAVLETNTSRK
GEKITDEISGK
GMGTCCVSGCGEIK
QEYSAYPCGGSENK
AQWDGETGTSMR
ANVSVYNMEGK
KMILSDNVEAR
VKEIISNVENK
SRNDQVALDMK
YQQHGMAPLTQEQKPVAK
KAATDLEFSK
EIVELCHSK
VDEAAEALK
EYLPEGK
RGVEVPSLKR
NTYANLTNR
VKEIISNVENK
AVDAGFAEHDR
RGDMNSPVLVGGAR
MASDRDEELLNR
AGGMGLISGR
KVTVYDEVEK
LSDTFNAK
YGEEFCK
MQYSGLQSK
ANVDSFEEK
FMDEIKK
GLIEHYTK
MAIDQDTTTR
ATPVGAIAK
TVDGPSMKDWR
ICEHYVTVTQK
EIAYSDGPR
YVTANDDVASSPK
TIKDIEVAGK
KYFSVASGGGTGR
AGMIALAK
QNEVTLQPK
TGTGCTATVVDMGNR
NPQTGKEITIAAAK
QATTYGVPR
AVFEAAMK
GNGFATYR
DPQGGYRIPK
NPQTGKEITIAAAK
ICEHYVTVTQK
GMGESNPVTGNTCDNVK
RDGVTVDLK
GQEGAGLACVK
FNSSLSEDGQR
IYSTSVSSSAPK
GIGPAYEDK
AANIMMEAGAK
SRDPQLQVVTNK
SQILDEAK
AKFDELTR
AAVDAGFAEHDR
AAVDAGFAEHDR
KYFSVASGGGTGR
VNKDVSVNICR
QMEENKAQIAK
NTASTDHLFR
SAINTYGPEK
QMEENKAQIAK
AMAVASEQEMK
EYEANGQGFQR
NTASTDHLFR
MAEQEGVDIR
VVEEIHKDFGR
FGEEGVCCR
YKGLDPEVK
TRDLTALHYDK
AHLILPTHR
EIAYSDGPR
QDASNCNSNSSISHEAVR
LGETTNPYGTSK
AAIMYAK
IDAVNEYNQK
GLSPENDQSYR
TVSFQTEDSK
TYQMSELTR
DAGFAEHDR
ANANQLYTMR
DIESVTNHDVK
SDKVYTVQDYK
QDASNCNSNSSISHEAVR
VETFEPK
ANINPAHVDSEEHMESNMAK
NAPGVGTSADMDGK
GMLAEIKPNGTDK
KLPQLTQSTR
SDKVYTVQDYK
QLTEEAGENYR
LAMTAAIR
YMNNPTAVR
KLEQLYEGK
KAGVDIEAGYK
GIGPTYTDK
TKELTLTEGTTR
TKELTLTEGTTR
ELISNASDASDK
MADVLGR
SSTSGSTEQYDVPK
GIGPAYEDK
YGLSEPK
HYAHVDCPGHADYVK
KGETRPMVDLTGK
LNETITQAEK
GVYMISK
TNNSSMVTSSLK
YIQENVEDKVK
TSDVMSSLAGK
NTPYAAQMAAQDCAK
VHTEESIETCGAEVQK
TKLETEAQFEK
EAKDMVDGAPSVVK
LSSMHAPYPK
LEGMSYSK
AGAPFGPGANPMHGR
IDKFMSIQGK
LVNACIAEKEEAK
LHDYYKDEVVK
IIHMVQEAQGSK
IIHMVQEAQGSK
QAGSGDRYVYVYKDGK
AQWDGETGTSMR
MGEVNALAEK
KEVVDFCHR
VDFCHR
AMAERDPEPILKR
IQENVEDKVK
ALKEPENYDVR
LQHENIFNK
KEETVVQSALK
HVSNITNVYK
YQVANGYMGR
LSYQGDNASNNNYR
EYLPEGK
VDEAAEALK
RAQDVLDVK
LVTGEMNSPK
KAGVDIEAGYK
YMHYTINEK
YGEEFCK
GVEVEVAK
AGGMGLISGR
QENVEDKVK
VTCSHEMDWVR
LVNACIAEKEEAK
VVGHLIKVEEK
KLPQLTQSTR
ANVDSFEEK
MGAEVFHALKK
ANFETAVK
HYAHVDCPGHADYIK
INVPSNPR
TDAEQAQELAR
AGAPFGPGANPMHGR
GMGTCCVSGCGEIK
GIGPTYTDK
EGMQVVDVK
LVNACIAEKEEAK
IISEEETAADDNNDYQNNKR
LRMEDALNATR
VKEVVDFCHR
AGMIALAK
TGTGCTATVVDMGNR
SAIANWEQKNER
YSPMEPSVNR
GLGHAVLCAK
KPTIVVVGSK
ASSGLNEDEIQK
ASLIGNYHGTSSR
AVFEAAMK
AKDGIPGLK
QATTYGVPR
HYAHVDCPGHADYIK
CTAAISCYR
RPGDEAILAGGK
HQAEAHAAIDTFTK
TPAGMACGSMGPTTAGR
GDVKDAEDALK
IYSTSVSSSAPK
LQNPTNDAVAAK
ELNSIPGK
FNSSLSEDGQR
CIPGSVADQR
SQILDEAK
ANFETAVK
ASSGLNEDEIQK
LTGMSMR
LAADGIDAK
QMEENKAQIAK
YQTPETEEAPER
AAAINTIAHSTGAAK
IFKKLSEYYETK
FGEEGVCCR
ALKEPENYDVR
LVNQAAQTEWGKK
IGNYHGTSSR
KAEEEDAVIVR
KALCYGIDR
MAEQEGVDIR
IFCEAVKDAK
GMGESNPVTGNTCDNVK
LGETTNPYGTSK
IVSVGPDR
AYFGEENAK
QDASNCNSNSSISHEAVR
VGQVAAQIR
LIGNYHGTSSR
TYQMSELTR
GLSPENDQSYR
FYINSATAHK
ACEVCGFK
VKLDTEDYR
KLVPEGVEGR
LGPIHQGTMER
EQVQQALNAR
GTTVLVVTHNR
IDAVNEYNQK
KLEQLYEGK
TVAMDSTDGLQR
EGRNPQTGETMTIAASK
TVDGPSMKDWR
MADVLGR
FCEAVKDAK
AGYATDPSYANR
GQLGHDIVNECNNR
NTICGLGGK
THEIIANTDVQSR
ASLIGNYHGTSSR
YIQENVEDKVK
GQLGHDIVNECNNR
VKEVVDFCHR
LGPIHQGTMER
TSDVMSSLAGK
VKLDTEDYR
KEETEAAAAEEPEYDGRE
TKLETEAQFEK
TKPHVNIGTIGHVDHGK
TEEEITAVK
NTPYAAQMAAQDCAK
AKPAVTFGGK
YMNNPTAVR
EGRNPQTGETMTIAASK
IQCGVLAK
AGAPFGPGANPMHGR
HVDPAAAIQQGK
IGDVEYQGDGNK
AQWDGETGTSMR
TTLTHAGGITGMR
AYDGDDDMKPTTSTGNFK
KANINPAHVDSEEHMESNMAK
YVEGAKPWGEK
ELEEETGYSAK
LQHENIFNK
LQHENIFNK
HTPFFK
TNFQTEVGGK
YQVANGYMGR
HEVVDKVVEATK
EYLPEGK
YGEEFCK
KGSSNAGTTEVATLSAEK
YVEGAKPWGEK
YVEGAKPWGEK
ISGYIAKPETAR
VVGHLIKVEEK
KAVEIYSQMVK
HIKPSQADPEGGIVTR
EAVSQTAGDMAAR
GMGESNPVTGNTCDNVK
KIFTEYR
MCRAVTDAGA
GIGPTYTDK
TIHLPHSGVSAAR
KGSSNAGTTEVATLSAEK
IGDVEYQGDGNK
GATLKETNPMLGHR
TKPHVNIGTIGHVDHGK
HVDPAAAIQQGK
VAYNGLQAK
RGDMNSPVLVGGAR
LNEINVK
VKEVVDFCHR
TGTGCTATVVDMGNR
SGYIAKPETAR
TQTVAAFK
ASLIGNYHGTSSR
GLGHAVLCAK
SSMKPIVANQPVNK
NYCMNPMTR
AVFEAAMK
HQAEAHAAIDTFTK
LDGVGNCEVK
IKDYIHSGEIK
HVDPAAAIQQGK
AIAAMSGTEYGKDK
HEIGQSAVNALRK
YAIVANDVRK
GTGNETNYVMQK
NMDKEDLAFYKK
CIPGSVADQR
VLAGTINQR
AANIMMEAGAK
HIKPSQADPEGGIVTR
GPIHQGTMER
ASSGLNEDEIQK
DITDLKER
CADAVKEYGIK
HEIGQSAVNALRK
MNNESMHGNANQSTAVLR
CADAVKEYGIK
TAVEHNIEGLK
GANGVVIVTTKR
YQTPETEEAPER
HEVVDKVVEATK
CSGISIGK
PEWHGGK
NAVIAAEGGTAAR
NIPVGSTVHNVEMKPGK
KKQTEYGLQLAEK
LTTDEMAVK
RAVDCLCYR
IYSTSVSSSAPK
FGEEGVCCR
KALCYGIDR
SDIVSEEDAAK
IFCEAVKDAK
IFCEAVKDAK
GANGVVIVTTKR
TIEYDPNR
AYFGEENAK
AVSSIMCK
QQLQEGEACPVCGSTTHPYHR
VGQVAAQIR
TYQMSELTR
AGAYHCTTIVDCNTR
GIDEDGNEIEK
TAVEHNIEGLK
QIPVKGEVGSSTMPHK
ACEVCGFK
FTNLSPGK
ANNMPNDTIDR
AGAYHCTTIVDCNTR
DVPENICGHIKK
SNTEPIIR
GMGTCCVSGCGEIK
SYGVEVEK
GDFGYNAR
LREYEANGQGFQR
WVTASNDTDQTR
ASLGGVKDEAEVR
LAMTAAIR
ASLGGVKDEAEVR
GQLGHDIVNECNNR
VLGHEEVIR
EGRNPQTGETMTIAASK
SHHNVGGLPEDLK
IVLNETSYHGK
IGRDAEIAAAEAERK
IGRDAEIAAAEAERK
RLQEIGCYR
YAIVANDVRK
TKPHVNIGTIGHVDHGK
QGKYDDAVNAYTK
NNSLSQEVQNAQHQR
VHAIHITGNSAIK
KDYIHSGEIK
EAKDMVDGAPSVVK
IQCGVLAK
AIAAMSGTEYGKDK
HVDPAAAIQQGK
EHILLSR
SSELADVAK
TEEEITAVK
AGAPFGPGANPMHGR
QGKYDDAVNAYTK
AENLLIHK
IQEQMRPQALK
AKGYASNAANFEDTAK
AQWDGETGTSMR
KKQTEYGLQLAEK
YKGVYQNTDATYAR
MGEVNALAEK
AVDPSVAEEANK
GGSGGSHGGGSGFGGESGGSYGGGEEASGSGGGYGGGSGK
AGAPFGPGANPMHGR
MEKQELLYEGK
YKGVYQNTDATYAR
HTPFFK
YVEGAKPWGEK
HLPQFADK
SNIVITGK
SVQLLDKTR
AYDGDDDMKPTTSTGNFK
GIKGEPVGIGR
YVEGAKPWGEK
KANINPAHVDSEEHMESNMAK
ANELTCHLENEQGQK
GQLGHDIVNECNNR
RIGLVAHDAMK
GEVFHGVVK
HTPFFNK
VKIEPGICK
SGSGKDTSLSATMPDR
YGAHGTSHFYVTQEAAK
SGGAESANGGDIVTTR
HRGEEEYGDYGFSK
TKEQIQPAIVK
EAVSQTAGDMAAR
TRVFENVAGEK
AKGYASNAANFEDTAK
VHAIHITGNSAIK
VKNEYPQYDVR
NNSLSQEVQNAQHQR
INGLGAPR
TGELDDSYR
DYKAPELK
RGDMNSPVLVGGAR
GATLKETNPMLGHR
GMGESNPVTGNTCDNVK
LKNEETDEIKEECLK
DHPQVMNAAVR
VKNEYPQYDVR
TQTVAAFK
CSYSIDTR
IGDVEYQGDGNK
TGTGCTATVVDMGNR
ATLAQAEAEAK
TKPHVNIGTIGHVDHGK
HNDIELVK
AVFEAAMK
FVADSDYK
ILDKAGVDKDLK
ANELTCHLENEQGQK
YAIVANDVRK
TNNSSMVTSSLK
YIQENVEDKVK
NMDKEDLAFYKK
CIPGSVADQR
TMSDVCVTSSNAK
FMQGKPVAEQEIGK
KAVEIYSQMVK
DITDLKER
ASSGLNEDEIQK
EVEFSKETYNR
KAGSAQEEQSANEVAVSYSK
MIANAEEAGYK
GGGDETFVQGR
ATILGHMQR
LYNCEYDDR
EMNCVTTAKPTEAQLK
NAVIAAEGGTAAR
KKQTEYGLQLAEK
PEWHGGK
RGDMNSPVLVGGAR
NIPVGSTVHNVEMKPGK
HVNLTVPK
ILDKAGVDKDLK
SDIVSEEDAAK
EAEGQSQAILK
CGEDLNYAR
FGEEGVCCR
HQVIGIDCR
AYDAVMEK
LDKAGVDKDLK
TIEYDPNR
AYFGEENAK
HIKPSQADPEGGIVTR
LEDGEVHDPYR
TEHMFFEGEK
GIDEDGNEIEK
SVGMVDDAYK
TYQMSELTR
GMGESNPVTGNTCDNVK
AGGMGLISGR
EAKDMVDGAPSVVK
YFCNTYK
LMEAVANQGK
NVAQAMQASMK
VVEVPASNLKK
VLGNGTLEK
ANNMPNDTIDR
LATAMEAR
FICGTQDIHK
IKDYIHSGEIK
WVTASNDTDQTR
GDFGYNAR
SYGVEVEK
QGDANEYMLK
IGRDAEIAAAEAERK
YATENAALAQPVKK
YFNMVR
AAELIQGGTR
AFNFANQAHK
FSQGATSASVSPDGK
HYAHVDCPGHADYVK
IRPEINSSYGSQAK
YTAAITGAEGK
EHILLSR
HEIGQSAVNALRK
VDGQDTPEYHMTQR
QSENYFNNETK
GLNDSQVYAK
EVEFSKETYNR
TADQGTNIQTPAQMAK
YFPAAAK
IGRDAEIAAAEAERK
NCPVGAITGEKKEPHTIDTAK
GVVMNPVDHPMGGGEGR
KELAPNFTQSK
IDIHGGGQDLK
GMGTCCVSGCGEIK
HYAHVDCPGHADYVK
MLQPSPVER
QGKYDDAVNAYTK
EAKDMVDGAPSVVK
KEENFAEEVAK
AGAPFGPGANPMHGR
RVVLPEGEEAR
AQWDGETGTSMR
QGKYDDAVNAYTK
SSELADVAK
RAEITPANADTVTR
HQILITCGSDYHGK
AVDPSVAEEANK
HTPFFK
TKPHVNIGTIGHVDHGK
YATENAALAQPVKK
IIVETSAR
KEENFAEEVAK
GISCPDICTGGSHTQSK
HLPQFADK
HIKPSQADPEGGIVTR
KANINPAHVDSEEHMESNMAK
NTPYAAQMAAQDCAK
AYDGDDDMKPTTSTGNFK
SNIVITGK
VNPNYKEINVK
GGSGGSHGGGSGFGGESGGSYGGGEEASGSGGGYGGGSGK
RLDNVVYR
HTPFFNK
NSIANFK
SSVDESQVNLENAKDK
GEVFHGVVK
EVMIIVNGHNK
FEATKAETAQAAPEQAPQPQQQQHSQPQQR
SGGAESANGGDIVTTR
TEHMFFEGEK
EAVSQTAGDMAAR
TPAGMACGSMGPTTAGR
LNFSHGDHEEQLGR
KVESLEVLRK
GAHEVTVETVTSEK
YGAHGTSHFYVTQEAAK
HRGEEEYGDYGFSK
VKNEYPQYDVR
VADKVAEEADKAVGK
NFRNEGISVR
FNEMVR
KTVEIVSTDAEGR
EVMIIVNGHNK
TQTVAAFK
AMIVTDR
VKNEYPQYDVR
ILGAHVDSPR
VNPNYKEINVK
EVRPTTGYYVQK
TRVELEAMGVK
EATGTYGRFDDAAK
LSNINYGQR
AVFEAAMK
ILDKAGVDKDLK
FVADSDYK
GISCPDICTGGSHTQSK
NFSGHVYEGHLR
TNNSSMVTSSLK
QANQIYDEVKR
EVTAALNER
GDDNKNSGDAPAAAPGNNETTEPVGTTK
TGTGCTATVVDMGNR
AIIASPSAK
VADKVAEEADKAVGK
PDICTGGSHTQSK
KSSFTGSAAVIK
EVEFSKETYNR
EVRPTTGYYVQK
EVEFSKETYNR
NMDKEDLAFYKK
LNTLSPAEGSK
EVRPTTGYYVQK
MFVQEAK
YGVSESSAVAR
RGDMNSPVLVGGAR
ILPVDVYIPGCPPRPE
FEATKAETAQAAPEQAPQPQQQQHSQPQQR
SCPDICTGGSHTQSK
SDIVSEEDAAK
EAEGQSQAILK
HVNLTVPK
ILDKAGVDKDLK
SAYETASAQVER
AYFGEENAK
MSPEFAK
NCPVGAITGEKKEPHTIDTAK
CGEDLNYAR
LNFSHGDHEEQLGR
VVACQGDPDAPVNR
KKQTEYGLQLAEK
VLQEGIETNK
GMGESNPVTGNTCDNVK
RGDMNSPVLVGGAR
GVVSLPHGTGK
KVLVVTEGPK
MIAEGVATK
KATDGEYRDIAHPINSETR
SPHYVYHCNQAPSLK
AGGMGLISGR
TFQGVTEDAK
QGEGDKGTMKYEEFAK
LTGTVYEYDHNNK
KSPIGCLPK
TAVLEREEDVCCGTSK
EAKDMVDGAPSVVK
NEEWRENSYNEENTGAGR
TVALVGQSGSGK
SGLSDDSIR
THYIASTGIGGR
FNYSSSMQAPK
EADSIVAASR
NVSPIPR
AQVLGTITHSSK
WVTASNDTDQTR
ALAEAGADAVK
GDFGYNAR
THYIASTGIGGR
QGDANEYMLK
KSSFTGSAAVIK
EVTAALNER
AQVLGTITHSSK
QSENYFNNETK
YTAAITGAEGK
VSLPHGTGK
HEIGQSAVNALRK
GDNSVPAAHTTIYKN
DKVAEEADKAVGK
AQIYMNNDQAR
HRDVSGLQK
YSDLSAMPR
VADKVAEEADKAVGK
NCPVGAITGEKKEPHTIDTAK
KSPIGCLPK
SLPHGTGK
SNSYGAEASLR
HYAHVDCPGHADYVK
DKVAEEADKAVGK
TYQMSELTR
EHILLSR
MLQPSPVER
QGGDATGDINELRK
QANQIYDEVKR
YPQIDQSR
EAKDMVDGAPSVVK
ALLNTACSGK
HCEENEIERPEDLR
KIIDECYAQAK
NGEIIVGEAAKR
ICCMYTAK
AQWDGETGTSMR
VKKGDILTEGYSTEK
QGGDATGDINELRK
KEENFAEEVAK
ANAVVLVSHDR
KATDGEYRDIAHPINSETR
AVDPSVAEEANK
LAMTAAIR
HTPFFK
ADLNVPVKDGK
YQVANGYMGR
ALMEESEEQAR
HYAHVDCPGHADYIK
IIVETSAR
HLPQFADK
DVAMHVAASDPK
IDKVVFK
SLEQAEENMK
QGGDATGDINELRK
EQQVIAGIHR
ATVETTDEGQALK
KAEMQKELFER
FGNTPIR
KIIDECYAQAK
TYVNVNIHQK
VSGPVPMPTKK
LGEVSDTDIRR
GGQEVDKLKEELKK
SPHYVYHCNQAPSLK
KLIIPGK
NGEIIVGEAAKR
GVVMNPVDHPMGGGEGR
PVGAITGEKKEPHTIDTAK
GDHPYMNEPAYK
EVMIIVNGHNK
AYDGDDDMKPTTSTGNFK
AMVVAGQDGAYGNAEK
GGDATGDINELRK
DLNVPVKDGK
AVDGEESPLQK
RIDIVDTK
VADKVAEEADKAVGK
GYASPEGSAEVNAR
AMAERDPEPILKR
FEATKAETAQAAPEQAPQPQQQQHSQPQQR
EQQVIAGIHR
IPEGPVAEK
AMAERDPEPILKR
VLSGGVDANALHKPK
YVEGAKPWGEK
AVFEAAMK
QNTGFLK
GGAVQPYVSAK
VNAVTDISK
HRVVEVPASNLK
NFSGHVYEGHLR
EVMIIVNGHNK
LQEDESFTNK
KLCEIISK
GISYNNAVR
EVTAALNER
AIIASPSAK
VADKVAEEADKAVGK
SGGVDANALHKPK
LNVPVKDGK
AQTEEELAVK
LFVGTAAKEDR
TNNSSMVTSSLK
AMHVAASDPK
TPVTPHDEDIEDAK
VAYSTLDGK
TPVTPHDEDIEDAK
WTESTENATYK
KLPTTCVVGAK
AMAERDPEPILKR
GQINTYAK
SDIVSEEDAAK
ADKVAEEADKAVGK
LKHAIAVMEER
KSDLTGSVASVGTK
IVTEGDKSSVVNNPTGR
ALGDQHSLQDVK
FVGTAAKEDR
AERDPEPILKR
TSYGGQSTQDMVK
VGTAAKEDR
NTPYAAQMAAQDCAK
NCPVGAITGEKKEPHTIDTAK
SLGVAENEQIEHK
VGQLVAQEASK
LDQYIQNR
SLGVAENEQIEHK
GVVSLPHGTGK
GMGESNPVTGNTCDNVK
SPHYVYHCNQAPSLK
KLPYKDYPVDR
YVEEGNFGGK
KATDGEYRDIAHPINSETR
AGGMGLISGR
TKPHVNIGTIGHVDHGK
GVAENEQIEHK
DSFQVMGK
TVALVGQSGSGK
QGEGDKGTMKYEEFAK
AMAERDPEPILKR
ASLELEK
GDFGYNAR
WVTASNDTDQTR
YFNMVR
AEALKDSTDWK
FNYSSSMQAPK
SAAQNAVYNEGAEAEK
QSENYFNNETK
VSLPHGTGK
YTAAITGAEGK
QMENTAGQFNTNAK
NCPVGAITGEKKEPHTIDTAK
TVDGPSMKDWR
ISTGAMNDLER
GGQEVDKLKEELKK
GGQEVDKLKEELKK
SNSYGAEASLR
EHILLSR
RGDMNSPVLVGGAR
QYYAEEEEKTASA
NVSPIPR
AQIYMNNDQAR
GTLDTAGVANR
QGGDATGDINELRK
MLQPSPVER
QGQFEGMAEK
LSVAAGGGVDK
ALLNTACSGK
QGGDATGDINELRK
RSYDVAPAPVGKDDPR
TISGVYSSESKNDGDFKR
TISGVYSSESKNDGDFKR
YPQIDQSR
QVIYNSGSVR
EVIRDAQGLTYKK
HDTINPDDYTK
IISESGTAAGVR
QVNAYAMNDGR
LNTHVVGYTASQK
ADLNVPVKDGK
MADVLGR
IVEEEQDQLK
FTAVDHIR
YVTTNYPDAK
ALMEESEEQAR
LNTHVVGYTASQK
EGAFAVANK
LSGTYSYNASTK
NGEIIVGEAAKR
VNNCVIDEHDVR
QYIEKDAALER
LFVGTAAKEDR
FGNTPIR
IDKVVFK
TRPEVTHVTASVGGTPGR
DVAMHVAASDPK
QLECTATDSYR
ATVETTDEGQALK
LHELQYTEGAR
KLIIPGK
LGEVSDTDIRR
FSDTIER
LHELQYTEGAR
NVYLSAR
VNNCVIDEHDVR
HLPQFADK
IYYHHSDYVGGMK
SSDYTPATAATQASK
EALKDSTDWK
LAAAQAALNNK
AGGPEPENNPTLR
LEQIENLKR
HGASCPVGMGVSCSADR
VKEYLESEYK
SNVPALEACPQKR
TQEEAINEVSEK
VVPTIEK
MYQCGIPR
IPEGPVAEK
GYASPEGSAEVNAR
AMAERDPEPILKR
AEALKDSTDWK
VGTVGATYANENAEK
LREGMPIGCK
EHHAEQISIIAK
IGEPIAAGK
GGAVQPYVSAK
SEGVDLSADK
AVFEAAMK
GVGNYDVTGK
QTAFSQYDRPQAR
IGDKVVNDVEPKDR
LRMEDALNATR
KLCEIISK
EVTAALNER
LNTHVVGYTASQK
HYGDLQGLNK
SNVPALEACPQKR
EVAAEHPELVK
AQTEEELAVK
LFVGTAAKEDR
LKETFEDS
SVVIANEHNELK
PALEACPQKR
TNNSSMVTSSLK
SNVPALEACPQKR
SVDDINVK
CIIADEENGK
SREQFELSSYKR
VKVTNDIELKDR
VAYSTLDGK
ITPEDKDTYNGESYAGK
YNMVQDLK
IMVNAHEATRPTGICR
WTESTENATYK
LTTLHEGLR
YTAVISHR
FVGTAAKEDR
AVDGVYDSDPK
IMVNAHEATRPTGICR
HIKPSQADPEGGIVTR
IKHEIGSAYPGDEVR
AERDPEPILKR
ANYTAVISHR
YAAVGVDTEK
LEQIENLKR
QEEPQKVVKEEGFAR
VKEYLESEYK
ATTICGSDIR
MGLDTTTGQSDK
LIKDFEAK
KAPIEAALQK
AEGFMTR
YFQSGTADVK
PEGPVAEK
ENPGPGEFR
AGGMGLISGR
VPALEACPQKR
TKPHVNIGTIGHVDHGK
SPHYVYHCNQAPSLK
DSFQVMGK
GTEYESFGGNK
KATDGEYRDIAHPINSETR
IDHFLGK
NYGIEPR
VIVYDGK
AMAERDPEPILKR
QSENYFNNETK
MMHCQNMLER
SGPLGGDQQMGSR
GAFGEAEAEAK
EQPEIIQK
WVTASNDTDQTR
AGEVTAAIAK
FNYSSSMQAPK
IVNEEIQAQEK
SNSYGAEASLR
EHILLSR
VNTGYLAR
KAEQWATGLK
GTPTQAGVNSPYR
QGDANEYMLK
AAFEAYK
TIAMGSSDGLRR
TEEEEIVQQR
MMHCQNMLER
MLQPSPVER
GVVMNPVDHPMGGGEGR
VTMQNLNDR
VKVTNDIELKDR
NTPYAAQMAAQDCAK
LSVAAGGGVDK
QVIYNSGSVR
LNTALEQAR
AGMGYCGAANIEK
AKDFEDAVEKAEK
EMISNGCDAITK
SDVLPNRNQGLSGR
ITPEDKDTYNGESYAGK
MADVLGR
KATDGEYRDIAHPINSETR
TNPHLMLGGK
SGGGYSELYKDSR
VLNDDKVAPGEGFQTHPHK
TMGSQFDTGDPTK
LFVGTAAKEDR
HDTINPDDYTK
SQITGHFTPEQAK
VAAEEIALKK
LGTPAVTTR
GMGESNPVTGNTCDNVK
QLECTATDSYR
VHPVSSEEFPAK
LHELQYTEGAR
GGQEVDKLKEELKK
FGNTPIR
VTNPHLMLGGK
VNEVNFDKPENAR
LTVINHVACNNTK
RTSSATDMTYSDYR
PNELLDDSKR
VKPNTAPGFPER
LGGDDFDQK
LHELQYTEGAR
KLIIPGK
SNPNELLDDSKR
VHPVSSEEFPAK
SNPNELLDDSKR
NEVNFDKPENAR
SSDYTPATAATQASK
ITGHFTPEQAK
HYAHVDCPGHADYVK
HLEDNVPEDVK
MGQEEHAFSVTK
SNVPALEACPQKR
IPEGPVAEK
LAAAQAALNNK
VTNDIELKDR
VSVGQEPACVK
RLVPVAEEAK
VGTVGATYANENAEK
LREGMPIGCK
AMAERDPEPILKR
GYASPEGSAEVNAR
GCIMGGGQPPR
AKDFEDAVEKAEK
AVFEAAMK
MGQEEHAFSVTK
NYCMNPMTR
GLDAHANSVAVR
TVDGPSMKDWR
SREQFELSSYKR
VTNPHLMLGGK
GELTNTLK
INTSLTPK
HYGDLQGLNK
SNVPALEACPQKR
PALEACPQKR
TVDGPSMKDWR
EATPNNEPTFK
MEDALNATR
AQTEEELAVK
TPAGMACGSMGPTTAGR
QIVLNDAK
LRMEDALNATR
LFVGTAAKEDR
MHVTPDEIK
KIIVVPK
ALCYGIDREK
VKVTNDIELKDR
SREQFELSSYKR
AQTEEELAVK
KEVLELR
GYDTVSYR
LDLNKAEVNR
TNNSSMVTSSLK
EYMNIEAMAK
ALQDATSIK
GMQAANVEKL
AVDGVYDSDPK
IMVNAHEATRPTGICR
TDKEGNVQMTIGR
INLGASDPK
QADTYDVPR
AMAERDPEPILK
DTHVTTVDDDDYR
IMVNAHEATRPTGICR
EGMPIGCK
YAAVGVDTEK
ALCYGIDREK
TDKEGNVQMTIGR
EATPNNEPTFK
CYGIDREK
NDKGVTTNNIIER
INANYYTEK
AEGFMTR
YIESTDDGINK
EAALSGVNEVSHR
NDKGVTTNNIIER
HIKPSQADPEGGIVTR
CSTSTVYNYR
ENPGPGEFR
NDKGVTTNNIIER
TLVIGAEPHTDEQRR
EAALSGVNEVSHR
APMYVVGETTGDHR
TKPHVNIGTIGHVDHGK
FQEVNPNEAR
DTHVTTVDDDDYR
GTEYESFGGNK
NYGIEPR
VIVYDGK
NVVLLGHGGAGK
MVNAHEATRPTGICR
AMAERDPEPILKR
IGLPVRGQSTK
QSENYFNNETK
GAFGEAEAEAK
QTAFSQYDRPQAR
EGGFVPR
TYTMTQHGFSR
YAHSYEGNFVK
TEDRKNENTTSQVKVETFEPK
DSFQVMGK
SGPLGGDQQMGSR
KAEQWATGLK
GTPTQAGVNSPYR
IVNEEIQAQEK
LEKGQVLEGTVK
AQAMEENAAAAKPKPENIIEK
EAALSGVNEVSHR
DLVGSTTRPVK
SNSYGAEASLR
ALSGVNEVSHR
QNRYEEAEVGIK
QNRYEEAEVGIK
SQITGHFTPEQAK
GGEFHVPHGR
SGVNEVSHR
VLDAAVAGK
VLLGHGGAGK
AQAMEENAAAAKPKPENIIEK
LSGVNEVSHR
TTTTANVGTGLAK
TYTMTQHGFSR
AKDFEDAVEKAEK
AGMGYCGAANIEK
MENAMQQDGAQPTPNSR
LSITSDESR
EQDIQKEVIR
MNQCFGCNTCASADK
STATPIKTDPSIK
QGDANEYMLK
AEEMKNQETMDDFAK
VTMQNLNDR
LAGVEDPEQK
MADVLGR
ELENSELTYEKK
EMISNGCDAITK
NGGAIPGVR
SKHDLFDKLK
TYSEVKDNTERENGPDYVCAK
SQITGHFTPEQAK
EQDIQKEVIR
QGDANEYMLK
KAINEAILK
VKVTNDIELKDR
VTNPHLMLGGK
VLFVGTKK
LGGDDFDQK
TYSEVKDNTERENGPDYVCAK
GMGESNPVTGNTCDNVK
SEPEAEEEVATDEK
MDYITK
KATDGEYRDIAHPINSETR
IGGEFHVPHGR
FPAYGNEK
KQVLDIATK
ASMYEIGAR
YAHSYEGNFVK
FAKDHEALVIK
SQITGHFTPEQAK
VIIAAHGNSLR
AMAERDPEPILK
IPEGPVAEK
KPLIDGGYDGK
AVFEAAMK
HNSVLLTNHGQVVCGK
LGYPTHEIEK
AKDFEDAVEKAEK
TIAADDYNSDEATK
KVSKDGVITIEEAK
YMAQGAVEYAK
ATADNGSDVTVQVNK
NVAQAMQASMK
MEDALNATR
KPLIDGGYDGK
VTNPHLMLGGK
EHGVEAPFEK
VPTGATTQDAEVDDAK
YVTLTTK
ALCYGIDREK
SASNTFSYENR
VKVTNDIELKDR
IGGEFHVPHGR
EMTVPATRPVK
INTSLTPK
STLVDTAGRVDK
KVSKDGVITIEEAK
ALQDATSIK
IMVNAHEATRPTGICR
GMQAANVEKL
GYDTVSYR
VVGAVPKEELK
CETLGVACEK
LRMEDALNATR
TNNSSMVTSSLK
TNNIDKDIIK
AALSGVNEVSHR
INLGASDPK
FAKDHEALVIK
QADTYDVPR
MYVVSTK
ALCYGIDREK
YYNEFSK
DTHVTTVDDDDYR
AMAERDPEPILK
EYMNIEAMAK
INANYYTEK
CYGIDREK
TDKEGNVQMTIGR
IMVNAHEATRPTGICR
IDEVDYNGTK
VVDFNGEEK
TDKEGNVQMTIGR
LGYPTHEIEK
STLVDTAGRVDK
VVYSSSPNDYK
KADGSLEPLPAK
LEAEAEIAQSDRDK
EAALSGVNEVSHR
MGLDTTTGQSDK
YIESTDDGINK
ENPGPGEFR
GPYGYYR
HYAHVDCPGHADYVK
TGETMTIAASK
IPAELEK
EAALSGVNEVSHR
APMYVVGETTGDHR
AAHNTSPVATAALGR
GTEYESFGGNK
NVVLLGHGGAGK
LIEYTR
TPAGMACGSMGPTTAGR
EGGFVPR
TLQLEQAK
GAFGEAEAEAK
TYTMTQHGFSR
ALYSTPAGR
NVPISGKDFK
WVTASNDTDQTR
QSVDQPVQTGYK
AQAMEENAAAAKPKPENIIEK
TNNIDKDIIK
ETPKPVMTDAEIAK
EHILLSR
GVPVNKDWRE
KAEQWATGLK
TNNSSMVTSSLK
GGEFHVPHGR
VLDAAVAGK
AIVEVQYHGK
NMSTYVDYK
IGKPTGNDMLEGK
GVPVNKDWRE
LEMTQQDQSVR
AQAMEENAAAAKPKPENIIEK
AGMGYCGAANIEK
SKLTGIEVTGK
IVNEEIQAQEK
GISDEAIAK
RSYDVAPAPVGK
TSSATDMTYSDYRR
VVDEEGNDITPQK
IHCISPSIR
EMISNGCDAITK
YTPGTTYYNNK
GISVEEDTAMRK
AEEMKNQETMDDFAK
STLVDTAGRVDK
SVIAEEVNK
RSYDVAPAPVGK
ATASSSYTDYQTPNK
AKDFEDAVEKAEK
TVDGPSMKDWR
LGGDDFDQK
VGAATEVEMK
ALCEEVEAR
ECGLPCCPK
VTNPHLMLGGK
GMGESNPVTGNTCDNVK
ALSVPCSDSK
LGQSATTLSGGEAQR
CTNNYFSANNQR
VESNCQNCGFQQVR
SETFTTPEGR
IGGEFHVPHGR
FPAYGNEK
GTSEFAGHYTPEEK
GVQGMGESDPIASNDTAAGREQNR
ENPQAYTIK
PNVGDEARK
KQVLDIATK
IRTEAEGLYNAK
QGDANEYMLK
VAYSTLDGK
TSHITVVVSDR
ATIGSVGNSDHGLER
GSYGSGGSSYGSGGGSYGSGGGGGGHGSYGSGSSSGGYR
MADVLGR
AVFEAAMK
TSHITVVVSDR
GGQEVDKLKEELKK
AAPLANSDADKYAAEK
KFESAGVIESR
EFNKEVANINEAANKK
KFESAGVIESR
SYVVHAHVDEESYR
ATADNGSDVTVQVNK
AYLYMNENSK
TIAADDYNSDEATK
ATIGSVGNSDHGLER
MYLSSSLTLEEK
ANRPAYSVLDK
YHDCGVDTYVK
EYNLDNPR
AMAVASEQEMK
YMAQGAVEYAK
HYAHVDCPGHADYVK
TADAGYLTR
QLYGESEGKDQK
SASNTFSYENR
YVTLTTK
IGGEFHVPHGR
GTSEFAGHYTPEEK
VTNPHLMLGGK
GDKAAAEAYFGK
IGSVGNSDHGLER
TDKYIQATSYGGTGEK
LICYGENR
PLANSDADKYAAEK
CETLGVACEK
ASTISNVVR
TDKYIQATSYGGTGEK
STLVDTAGRVDK
QTIQHVQEENAAFK
EYVLAQNDNK
KEPTAEPVKAESKPAQQQPTASAYSDSASYK
SYSPYTPSR
FAKDHEALVIK
IMVNAHEATRPTGICR
MYVVSTK
PADHAWQNESSK
IGSVGNSDHGLER
IMVNAHEATRPTGICR
EFNKEVANINEAANKK
INLGASDPK
TEEEITAVKADAEK
SDNNEEAIEVGK
EYLPASYHEGSK
VVDFNGEEK
KADGSLEPLPAK
IDEVDYNGTK
VVYSSSPNDYK
VQIDEPGDTR
VKEGTATPDEIVR
ADSFKKEELVYK
TIGSVGNSDHGLER
LLSQEVDR
SNTIVLK
LYPDNEVR
FITNCPECGSK
VKEGTATPDEIVR
GTEYESFGGNK
TPAGMACGSMGPTTAGR
GDDTLYNATK
LYPDNEVR
DMVGPAPVAK
GVYQNTDATYAR
TIGSVGNSDHGLER
EGGFVPR
SVGNSDHGLER
HNEVAPAQHEVACVYSK
NVPISGKDFK
NVTAGASPMDIK
AQAMEENAAAAKPKPENIIEK
TENSITLR
TIGSVGNSDHGLER
AAPLANSDADKYAAEK
FVNHLMYDGKK
YEQSGELHGLTR
PASYHEGSK
VLNAEGIK
GGEFHVPHGR
NMSTYVDYK
TKPHVNIGTIGHVDHGK
PTNNLNIETK
VYTGTVVSTK
AYSMANYPAEGDR
EHILLSR
WVTASNDTDQTR
LAAAQAALNNK
YNQLIR
DHEALVIK
EFNKEVANINEAANKK
LTPADHAWQNESSK
SQPEVNDAITK
TPFQAVK
GIIGAGTNR
KNAPEVYEEIKER
IHCISPSIR
VNLSPDNTACCK
KPITDLGVK
EYLPASYHEGSK
AIMQDSDFKR
YTPGTTYYNNK
EFIANAGNAEHMPEK
IHPDYTNYTQR
GTLVATPQAK
IHPDYTNYTQR
RIPDFQEGQK
YNISGSGNIK
GNIATVSHCITR
FVNHLMYDGKK
GDKAAAEAYFGK
VGAATEVEMK
EGRPSEGETLIAR
LGGDDFDQK
ALCEEVEAR
EMISNGCDAITK
LTGMSMR
GMGESNPVTGNTCDNVK
AIMQDSDFKR
EAAQGYEQAMTK
EATGYTLEGK
AYFEAEEGSEKAPK
KPVAIYSQEGNASYK
LTNGVATIK
SETFTTPEGR
IGGEFHVPHGR
YPNALTAK
ENPQAYTIK
ILSTEEDFKK
YKDVLEATGGR
APGVIYR
NNWGQTEQQQEPSAAR
TDSTLQVEKVEEK
QGQSVSDEDVMEK
SMDVYITK
GNIATVSHCITR
NQSALSSSIER
VAYSTLDGK
ATIGSVGNSDHGLER
IASSSAGYEINQK
QSGELHGLTR
TSHITVVVSDR
YINAPVEGK
ATMGATIIHSGAK
YIQATSYGGTGEK
VSYNKVELGR
KFESAGVIESR
GSVGNSDHGLER
MADVLGR
AVFEAAMK
TSSPLASVK
ENNHTGLGDIEAR
ATMGATIIHSGAK
ATIGSVGNSDHGLER
AYLYMNENSK
KPVAIYSQEGNASYK
SLLEGEGSSGGGGR
VGDAVQADVDEARR
ATADNGSDVTVQVNK
ASCYNALPK
YMAQGAVEYAK
HYAHVDCPGHADYVK
TSHITVVVSDR
AYFEAEEGSEKAPK
EGFSGMAR
TADAGYLTR
GDKAAAEAYFGK
IGSVGNSDHGLER
SASNTFSYENR
IGGEFHVPHGR
SALQIAR
CETLGVACEK
TGETMTIAASK
LTNDGTYSNLSK
LRDVLAGGAER
EAGYHIEQEDVEK
TNNSSMVTSSLK
ESGMGADCVSGGEIR
ILKDPTFK
SYSPYTPSR
CAYVCPHASIR
EHILLAR
IMVNAHEATRPTGICR
EFNKEVANINEAANKK
SDNNEEAIEVGK
EYLPASYHEGSK
GGQEVDKLKEELKK
KVLLVACGENK
GCLETEASGSALHR
VQIDEPGDTR
AYFEAEEGSEKAPK
VVDFNGEEK
VLNEAAINGK
AQDYADKATTDINDPK
IDEVDYNGTK
FQNATNQLDNTSR
KSENYIYVGASK
GMQAANVEKL
MTGAGMMDCK
ENNHTGLGDIEAR
KANELSGQVSGEHGIGYAK
AVELCSTNPAK
KSENYIYVGASK
ACPIDAVK
IGGLAVSPDGKK
NIIGSYKPESK
ATLEDLGQAKR
GTEYESFGGNK
IGGLAVSPDGKK
EHILLAR
MVEAAKETLVSK
YEQSGELHGLTR
GGGGFPAGVK
AEFKDEDEPRQVSVAGR
GLYAENRPTTNIK
MVEAAKETLVSK
VHTEESIETCGAEVQKGNAPTER
MKDGVVLVNTSR
VISQVYEQGK
VHTEESIETCGAEVQKGNAPTER
IGGSFTSPK
NVTAGASPMDIK
VMVICENPK
AIEQLSHIK
EVLETYHPDR
GQATATIEVAK
NNEISHINQIEK
YEQSGELHGLTR
GGEFHVPHGR
NMSTYVDYK
KIDGTVSAHGIA
GCGITVDQAER
TPLTEPVK
EFNKEVANINEAANKK
HNEVAPAQHEVACVYSK
KTDNITEENKGYDTNPQYSPDGK
LAQIAANPEK
AYSMANYPAEGDR
AKLSEDLESYKDK
NCPEYCEAYR
EVALVSDNK
TAQAQLEYAR
EFNKEVANINEAANKK
QSGCAEILDK
LTEEDKQEILEK
AYEAIVK
IHCISPSIR
MNTYMANPDKIER
IANEEKLVPR
YKDEILPHNVR
DAGKIAGLEVKR
IHPDYTNYTQR
IHPDYTNYTQR
YTPGTTYYNNK
KNAPEVYEEIKER
EVLETYHPDR
EFIANAGNAEHMPEK
STYTSAALAQSK
FVNHLMYDGKK
VKWVTASNDTDQTR
AMGVMLEDR
NTPYAAQMAAQDCAK
GSVSVNADAMK
TKPHVNIGTIGHVDHGK
EQLSHIK
YNISGSGNIK
YKDVLEATGGR
YKDVLEATGGR
IGGEFHVPHGR
VVVGIESEEAKR
SETFTTPEGR
ENPQAYTIK
MLAHLLK
SNPEILNGSR
GMGESNPVTGNTCDNVK
VAYSTLDGK
YIQATSYGGTGEK
QSGCAEILDK
SLEVYNEK
QGQSVSDEDVMEK
MADVLGR
APGVIYR
SMDVYITK
AVFEAAMK
AIHLFEENKR
ATIGSVGNSDHGLER
AAASLLTK
AYLYMNENSK
FDGNMVR
YKDEILPHNVR
TVECDKNQSESELQIK
QKEIADGLASAER
YSDGLHQAIEAK
ASCYNALPK
GDDTLYNATK
HYAHVDCPGHADYVK
TSHITVVVSDR
QGDANEYMLK
YSDGLHQAIEAK
AQWDGETGTSMR
QKEIADGLASAER
DNDTHDEIVYR
TADAGYLTR
SALQIAR
VYVAMSDK
EGFSGMAR
GDKAAAEAYFGK
ATELHMISMK
ASEESPYNKYIDGPNKK
ATMDQDPAEYK
TGETMTIAASK
LTNDGTYSNLSK
CETLGVACEK
YMAQGAVEYAK
SLEVYNEK
SAGGGSTISQQLAK
GLAEDATDEEKAAAK
LRDVLAGGAER
NSLAYYNR
TVECDKNQSESELQIK
AVQEQVASEKAELAK
EHILLAR
GWAEHNEWK
LQGQYTSGPCSVSQK
DNDTHDEIVYR
GLAEDATDEEKAAAK
IASAYDIPSKR
ESGMGADCVSGGEIR
SDNNEEAIEVGK
AVQEQVASEKAELAK
VPVTANGLK
TNNSSMVTSSLK
AEDATDEEKAAAK
FQNATNQLDNTSR
ALKDIVNEK
KSENYIYVGASK
MTGAGMMDCK
IMVNAHEATRPTGICR
INTVYSEDPK
IMVNAHEATRPTGICR
AVELCSTNPAK
KSENYIYVGASK
SISKEDILK
ANKDWATSDEIR
KQANDCPEEIDIK
YTGDQMVLDGPHR
AEHNEWK
QEQVASEKAELAK
EHILLAR
VIAFNAKDETAK
GWAEHNEWK
VQIDEPGDTR
VVLSCVSK
KAGEPLSPGANPSYGAEK
GGGGFPAGVK
ENAKIELAEEAK
VNITEKTNEEIAR
NVTAGASPMDIK
AIEQLSHIK
GQATATIEVAK
YNADFTGEK
VYAAIEAGDKAAAQK
LQGQYTSGPCSVSQK
GLGAGANPEVGR
ANKDWATSDEIR
NMSTYVDYK
ENAKIELAEEAK
CFPDTPK
MQVACNPQDVK
GCGITVDQAER
SSEVYGQTNIGGK
ECDKNQSESELQIK
EVALVSDNK
QLFKDEVR
AYSMANYPAEGDR
RVGLEDQLK
AFNAKDETAK
NCPEYCEAYR
LFVEHPVSK
ASEESPYNKYIDGPNKK
QIAMAEQQVK
DATDEEKAAAK
YKVDNLYSK
EHELLHNDSY
YYQGTPSPVK
VMVICENPK
MNTYMANPDKIER
SDGLHQAIEAK
TQTGQESLTYGAR
VWENYCK
EYMNIEAMAK
NVCAVGTTVMR
AEDATDEEKAAAK
LVAVLHR
EFIANAGNAEHMPEK
AMGVMLEDR
AVTEDAGIDPK
KEGVTPQDVVDR
YDDGTGDFSR
NPSITNIK
MGGNTSTQAYFK
SNPEILNGSR
TLAETDCVSCGQCR
SETFTTPEGR
HTEALGELTR
AIHLFEENKR
QSGCAEILDK
QADKYNVPR
VAYSTLDGK
KLILPEQK
GMGESNPVTGNTCDNVK
TVLQVGDK
NPGKENMEIITK
AAASLLTK
SMDVYITK
MADVLGR
AIHLFEENKR
AFDHQHVPEIK
SATGQPVTTYTSHYR
STDQSAGEMLR
TIKEGVADFQK
TKPHVNIGTIGHVDHGK
IGLASPEK
TVECDKNQSESELQIK
YSDGLHQAIEAK
ASCYNALPK
LANIDLNRK
YKDVLEATGGR
YSDGLHQAIEAK
GFGSENMSAIR
HYAHVDCPGHADYVK
APTNELAVR
CRDLTDEEVGKIR
APDFPER
LAMTAAIR
TADAGYLTR
ATELHMISMK
SYEEELAKDPR
TAIENFK
GLAEDATDEEKAAAK
YMAQGAVEYAK
TGETMTIAASK
SLEVYNEK
SAGGGSTISQQLAK
TIKEGVADFQK
EMTTNDLVER
AQAMEENAAAAKPKPENIIEK
VKWVTASNDTDQTR
LIKPSSPTSIK
NPGKENMEIITK
SAYQLEASER
EHILLAR
LTNDGTYSNLSK
VKWVTASNDTDQTR
AVFEAAMK
YAPAALDDK
TIKEGVADFQK
KKDMEDICVVSPDHGGATR
ATMDQDPAEYK
VLFVATKK
AQWDGETGTSMR
QDGTYNGNNWDR
CRDLTDEEVGKIR
GLAEDATDEEKAAAK
DIDAFRGEK
TPVSDPDFKAEAK
TQYSLTDDQTK
QPTQDSELPTEAK
TSSATDMTYSDYR
YKDQDGDGIITTNDR
HYAHVDCPGHADYVK
AEDATDEEKAAAK
TALADAYNR
VDTCSNCHPFYTGK
IIDNVLEHGKER
VNTSDYDYDGR
HVDTVCISSYDHDNQR
FQNATNQLDNTSR
IMVNAHEATRPTGICR
SYSITDVGQKR
AFNNVYQGK
TETQTTESLSQLRK
ANIDLNRK
YTGDQMVLDGPHR
EAAGSAPSFGDR
NGLENFK
TNNSSMVTSSLK
TPVSDPDFKAEAK
LSQYGITPDRR
EHILLAR
GAVDAVNENSNIK
VTSQSSEDNYQSLEK
SPTYWNNAK
EIGSNTFR
YTNEHEWIR
TPIVEQHMELR
FVANDDVIKK
TACEVAEISYKK
SVFMNPDKVNAR
TETQTTESLSQLRK
NVTAGASPMDIK
VETTVQPQYGR
IIDNVLEHGKER
YNADFTGEK
IKDAETGHEQWIDTSSK
GQATATIEVAK
TQTTESLSQLRK
MQVACNPQDVK
NMSTYVDYK
SSEVYGQTNIGGK
APAVATAIK
DYQKVEDVPEKSNIDK
GVVMNPVDHPMGGGEGR
GQVLCKPGSITCH
GWAEHNEWK
AYSMANYPAEGDR
SQYGITPDRR
TMGSQFDTGDPTKGK
LQGQYTSGPCSVSQK
VDTCSNCHPFYTGK
PAVATAIK
SGTVTMDVAK
IDDEFESK
DYQKVEDVPEKSNIDK
INDASEANIPK
GLEFVSHSEK
VDQLSNDVNAMR
ILSAEYNTK
NTISHEDILK
MNTYMANPDKIER
HNTNVDYHQYNFR
KKQPEVIASEMVK
ASELALEK
RPISVEQIEK
YLNSEAGANTMAK
RIFAMNESGK
IEAEESVGSGVR
IAYDENMEK
IEASSGLSKEEIEK
AQNNTEYANVVK
VWENYCK
EIYQQNHHMLVAQAK
QINAYEYK
FGATTAEEFKK
GQATATIEVAK
DVQNAALEGNER
QIKYPLSAK
PVSDPDFKAEAK
IIDNVLEHGKER
AVVELDNK
DNLTVNKESLEK
LSSPATLNSR
AYPGDATVTVCHSR
QFGITSK
YDDGTGDFSR
FVGSTPAAGAINNKR
IMEKIDQDPEGEEVKHAER
VSNVENVVEK
TNQLGGLAR
DKKYDYSNIDLHSR
IDNGTWTCGK
QADKYNVPR
AYNTVVPASGK
IALEESDAR
YVIIGHSER
AIHLFEENKR
TIKEGVADFQK
IKDAETGHEQWIDTSSK
MADVLGR
GDYEQAKPVFQK
AFDHQHVPEIK
AIHLFEENKR
DNVLEHGKER
VAYSTLDGK
EIGHGHLAWR
ATIGSVGNSDHGLER
EYMNIEAMAK
MDLGLSHSK
LANIDLNRK
AIATEVPR
PGNVYANPASHGEGR
PGNVYANPASHGEGR
QQIEEATSDYDR
AYPGDATVTVCHSR
STDQSAGEMLR
AVPGNVYANPASHGEGR
TYQMSELTR
AVPGNVYANPASHGEGR
TGANEENQFYR
RAPESQQELWEK
CRDLTDEEVGKIR
DNLTVNKESLEK
SQYEQLAEQNR
YMAQGAVEYAK
ASYSLTADR
VIIGHSER
LTYTYNDNTMHK
AKQPGLDFQSAK
CGTPLSSHEVAQGYK
HNTNVDYHQYNFR
DVMPETNSSENTAR
CGLTPQYAK
EHILLAR
NPIITSNPPSKDRLDK
KSPNKLTVDEMAVK
AKQPGLDFQSAK
PGDATVTVCHSR
DIDAFRGEK
QDGTYNGNNWDR
IGGIGPCGR
GTLDTAGVAGR
VLFVATKK
TIKEGVADFQK
AVFEAAMK
KKDMEDICVVSPDHGGATR
TGETMTIAASK
LTYTYNDNTMHK
TQYSLTDDQTK
TPVSDPDFKAEAK
YVCKDGPVFR
QPTQDSELPTEAK
RAPESQQELWEK
EVTGLGLKEAK
DKFFVK
YTYNDNTMHK
VNTSDYDYDGR
EVTGLGLKEAK
QKNLNLSQER
TLAETDCVSCGQCR
TYTYNDNTMHK
TKPHVNIGTIGHVDHGK
LFNPQNNLKK
ISHAQSETHPEHLGLLK
EASSGLSKEEIEK
AFNNVYQGK
EAILQAEGK
IMVNAHEATRPTGICR
LKSDAENYLGEK
TLAEYSEGHIAK
TNNSSMVTSSLK
APDFPER
AGDTIEIK
AVVGANWGDEGKGK
SMDVYITK
VGANWGDEGKGK
GVMPSTQGNPNRLNEDK
FQNATNQLDNTSR
VFSSEDMR
HNTNVDYHQYNFR
VETTVQPQYGR
NVTAGASPMDIK
IIDNVLEHGKER
IKDAETGHEQWIDTSSK
SPTYWNNAK
TAYATEANEIK
EMTTNDLVER
QTGRPHGFLR
NMSTYVDYK
KKDMEDICVVSPDHGGATR
SKATNLLYTR
LKAEEQEIKEEEAKNSAQEEATTETK
HTSDTPFDVSK
YVDVKDGYTPGSK
AYSMANYPAEGDR
ITPAHDPNDFEVGKR
GVVMNPVDHPMGGGEGR
GTQAAYDLVRK
QSGLAALK
IEASSGLSKEEIEK
SGTVTMDVAK
VDQLSNDVNAMR
IDDEFESK
MDLSNLKPAEGSR
TYNDNTMHK
GANWGDEGKGK
ASELALEK
KSDAENYLGEK
KKQPEVIASEMVK
LTNEGKLPFKDER
QINAYEYK
YVCKDGPVFR
EIYQQNHHMLVAQAK
IEASSGLSKEEIEK
AQNNTEYANVVK
YADEVIR
VIGQDEAIEK
AQEYTVEQLNHGR
IGGSAMEAIAR
VIGVGGGGNNAVNR
DVQNAALEGNER
EQDIEADNTYDTSK
KVQALDDAIK
LSSPATLNSR
MLAHLLK
AYPGDATVTVCHSR
GEGGILVNK
QKNLNLSQER
EYTLDAR
FEAANISR
DHILAMDK
INTQPQTSNSNTGYEDIHAK
ILGHTDR
IMEKIDQDPEGEEVKHAER
TGETMTIAASK
GNIQTNMGYR
TTPEHLSQATSENALK
NKVHIINLEK
EHILLGR
ALNPMKPVAR
EIGHGHLAWR
ALDVTNSNPNSPEGK
YVIIGHSER
MADVLGR
EVVDFCHR
GSYGEIGNDQIGGNRR
EIYQQNHHMLVAQAK
AIATEVPR
LAAAQAALNDK
AGVIGMTK
CYVEPAVK
NGDQEQFNTTDVQK
LVDNTEDTYQEAK
VAQFCNVDDK
VLAEVEAGNKDEAVK
DKKYDYSNIDLHSR
LAAWKEDGKYVGK
DETFAQTQPR
IDNGTWTCGK
AIYEYQQR
VLAEVEAGNKDEAVK
YMAQGAVEYAK
LTYTYNDNTMHK
TGANEENQFYR
YSQNPVIGR
AIESAVSTDGHLK
VAAENGATAGKFDLAKR
AVVGANWGDEGKGK
DVMPETNSSENTAR
YASLVTSGNR
ENEEWRENSYNEENTGAGR
AEVEAGNKDEAVK
EYMNIEAMAK
SFAYDKEVPNSK
EHILLAR
QSLQLTQEQNR
AMSAPYCNLK
YDDGTGDFSR
TQYSLTDDQTK
GTLDTAGVAGR
LKSDAENYLGEK
QDGTYNGNNWDR
AVFEAAMK
LTYTYNDNTMHK
IILTGDRPTGR
GIIYVDKTEK
KENNLPIHITK
EVTGLGLKEAK
IGGEFHVPHGR
GTGNVFEGCR
LKNIVDYK
RAPESQQELWEK
MGGNTSTQAYFK
VDFCHR
HNTNVDYHQYNFR
EVTGLGLKEAK
ISHAQSETHPEHLGLLK
LAEVEAGNKDEAVK
LDHNQFISANR
VAYSTLDGK
LAYEGNDYSR
LKSDAENYLGEK
APDFPER
AGDTIEIK
NYPVAYAK
NGLENFK
GTCTMNFSEK
IMVNAHEATRPTGICR
TLAEYSEGHIAK
QVLEEAHK
TVSNSEAITTVSK
EHILLGR
SMDVYITK
HNTNVDYHQYNFR
KADKEVLVDLEKR
EHCIEGFDKNPEAVQK
NVTAGASPMDIK
NMSTYVDYK
IGPALENGGGSSR
VSNEPLLKEEPK
LKAEEQEIKEEEAKNSAQEEATTETK
HTSDTPFDVSK
VSEMTIER
EHCIEGFDKNPEAVQK
VETTVQPQYGR
SGAWYAYKGEK
IIFDGHEAHQTCEGPK
IIFDGHEAHQTCEGPK
MLSSAIEK
AYSMANYPAEGDR
NCFYPDK
SIDTAAAYKNEEGVGK
YAGCVSSGIEAK
ITQEEGGVYVSK
ISNDIINK
IEASSGLSKEEIEK
GQWLGGNTPFGFESK
KSTCESCGNCVEACPTGALSSK
YAGCVSSGIEAK
VDQLSNDVNAMR
TITLETGK
NCFASADAAAMEK
DEGLDLTHAENGRK
SVADYNAACRK
CIACGICAK
YADEVIR
QINAYEYK
EVCPEIER
LVQGNDTLMAEK
WAMEDAAGPR
MLGEEPETGKPVSVK
MMCPDMTTER
VIGVGGGGNNAVNR
LSSPATLNSR
VAAENGATAGKFDLAKR
DAGYNTGVVGK
GMGESNPVTGNTCDNVK
EMTTNDLVER
FEAANISR
LAAWKEDGKYVGK
DVQNAALEGNER
IENDLLTRK
TDEIISHYGR
YAIDPTK
GNIQTNMGYR
ALNPMKPVAR
DASATAVYGTR
ALDVTNSNPNSPEGK
EHILLGR
EGLDLTHAENGRK
LDLTHAENGRK
ILNEEYTQGQK
LAEVMSQYGQQR
AANATSLDQYK
EVAGSPSEQEELEK
MADVLGR
DQVGIEIHSGK
YGNPLPR
YVIIGHSER
VLIKDINGDK
KSTCESCGNCVEACPTGALSSK
LAAAQAALNDK
AKEIIATVSAEK
SQVQSGILPEHCR
LVDNTEDTYQEAK
TDEIISHYGR
IMEKIDQDPEGEEVKHAER
ILGHTDR
ISKDYSDFTNTK
YMAQGAVEYAK
DETFAQTQPR
VLAEVEAGNKDEAVK
SDNVNCTFTTR
DEGLDLTHAENGRK
MQLTTVK
VTMYPSYHR
YSQNPVIGR
VASEAYPAMK
TGANEENQFYR
AIYEYQQR
AFHTETVINNTR
VNVGDHVNIGAK
DAGKTDQVLIEK
GAFETYQMK
EHILLAR
ASQLKYDASPVER
TGETMTIAASK
TQYSLTDDQTK
LHTTGGYDWSK
ISKDYSDFTNTK
MDLSNLKPAEGSR
LHTTGGYDWSK
QVEAPDDWHR
IANGYSSTNAAAVAK
EGDNNYSLSNASAR
GTLDTAGVAGR
DKFFVK
HLVAIVK
VAAENGATAGKFDLAKR
ISHAQSETHPEHLGLLK
GTGNVFEGCR
AVFEAAMK
LKSDAENYLGEK
QDGTYNGNNWDR
KENNLPIHITK
GSVNFDDEGAEGQK
MGGNTSTQAYFK
TKPAIELGECR
IGDYCHICGTCR
LKSDAENYLGEK
TKPAIELGECR
IGDYCHICGTCR
EASVVGVQTVEHKDVCK
IIEEVPAGHAPEK
YHLNNPMMK
MSTGYSAVPK
AFHTETVINNTR
EHILLGR
NYPVAYAK
LGGDDFDEK
APDFPER
GTCTMNFSEK
VVSLGKEDLK
NGLENFK
SDAAVEPSSQSTAPSGQTAAADTGGSK
KADKEVLVDLEKR
NVTAGASPMDIK
TLLEGEESR
SMDVYITK
GDYCHICGTCR
YHLNNPMMK
EHCIEGFDKNPEAVQK
LEDAPASSYPGK
VSEMTIER
QQASAIISAR
IGPALENGGGSSR
KADKEVLVDLEKR
LEQQALMK
EYVEHSTASSVYEAR
TSLQQLEK
ATELHMISMK
FTAYDDNTPK
TYTNACELTR
LAYEGNDYSR
GLPEHTLNVK
ITQEEGGVYVSK
GSADVYLK
AYSMANYPAEGDR
AKELLADGTVAR
EHCIEGFDKNPEAVQK
IIDSMTPVEK
IIFDGHEAHQTCEGPK
NCFYPDK
VTSVDKANVIDTSR
VPSREELLGK
KSTCESCGNCVEACPTGALSSK
NSPAEIQMQR
TNNSSMVTSSLK
NEVIIDR
LDSEISQGGTNVSGGQK
AKEIIATVSAEK
HNTNVDYHQYNFR
SSVEAFGDGGR
VALEPGKTCGQCEFCKEGK
GITEKVELQSDK
VTIQDPVNPSKK
YADEVIR
KTVEALGLR
ASQLKYDASPVER
IEGISNANDESDRDGMR
MMCPDMTTER
SVNVALR
VLAEVEAGNKDEAVK
GITEKVELQSDK
LDPVYR
GMGESNPVTGNTCDNVK
MLGEEPETGKPVSVK
VAAENGATAGKFDLAKR
EASVVGVQTVEHK
LLDYTSDEDHNR
IKELEANLDK
SFPEDNAPTR
EIVYPIHNNK
TKPHVNIGTIGHVDHGK
LKAEEQEIKEEEAKNSAQEEATTETK
IVCTIGPK
EVQQYGNLDTK
TDEIISHYGR
EASVVGVQTVEHK
MNMNAQIR
CSIPFDKER
DAGYNTGVVGK
ISTYITK
YAIDPTK
QPETIHIEPR
DASATAVYGTR
LQELIQADQRK
LAEVMSQYGQQR
VDAEEYYSK
AYDPAAMNECK
AANATSLDQYK
MADVLGR
QLAYDNMK
VLTEAAVAGK
NEDSGSQTQFLR
IKDSEAITNGLK
DYTSDEDHNR
GHSSTEASALLGR
DETFAQTQPR
AKEIIATVSAEK
ATTTDAEGMIKEGR
AEEIIEAR
ISKDYSDFTNTK
VCQVEIEGAK
APVAKEDLK
VANLAEAQPDREIEKR
GMQAANVEKL
LDYTSDEDHNR
TDEIISHYGR
STENEEWRENSYNEENTGAGR
AATSTAELTYK
AFHTETVINNTR
GAFETYQMK
TTDAEGMIKEGR
EVIYEIGGGCPNHKR
GIESDGDTLSSAK
EGLAKDEAESLKK
AKELLADGTVAR
TQYSLTDDQTK
FAPVAKEDLK
EHILLAR
GHSSTEASALLGR
GMLKGQESEVTGVK
HGLIASSAGNHAQGVAYAANK
TQTQQQLTQLK
ITTTNVQACYSK
SETTYTATLK
LHTTGGYDWSK
TDAEGMIKEGR
LHTTGGYDWSK
EACGLGLK
RVAAENGATAGKFDLAK
LLDYTSDEDHNR
GSVNFDDEGAEGQK
EQDIEADNTYDTSK
AVFEAAMK
HLVAIVK
RVDLQDAGDYSK
EVIYEIGGGCPNHKR
EACGLGLK
IGDYCHICGTCR
AQADAMAPIYKK
AAVCHDPFSTER
AKEFIANAGNAEHMPEK
FATPTVNK
TDVFGSDR
TTTDAEGMIKEGR
RVDLQDAGDYSK
SSDEYASFK
MGGNTSTQAYFK
KQAEIAAQKELDAVK
ADVAALEEK
LVNEALLETNHHGK
SLLTHPASTTHAQMSEEER
MSTGYSAVPK
LGGDDFDEK
ATTTDAEGMIKEGR
VVSLGKEDLK
AEAEALEASGHPLK
EHILLGR
NYPVAYAK
TLLEGEESR
NVTAGASPMDIK
SMDVYITK
FVAGSVGPTNK
YHLNNPMMK
GVVMNPVDHPMGGGEGR
LPSGQQLPK
YHLNNPMMK
TNFANQSSLGR
AAVCHDPFSTER
GLKENVIVGR
FVAAEPASCPK
HPDSEAFIDAK
QDQDKLGVGLSK
LDIAPEHHAAIEK
KADKEVLVDLEKR
VYVKPSDFK
FGDIATTK
VFENVAGEK
NNTFYCPSGK
ETTEAAMPTHTEAIK
AKELLADGTVAR
AGDVYSVEGKPQEGVR
TKYDFYASQAK
AYSMANYPAEGDR
TKYDFYASQAK
TKYDFYASQAK
MSSMVNYTDR
TPAGMACGSMGPTTAGR
AKEIIATVSAEK
HTCSNAPSTVLGVK
EWVKPEHSGYSNISR
ADDFEKNPLEANKR
HTCSNAPSTVLGVK
TNVVIEPK
ALAAPEPDPK
EFIANAGNAEHMPEKTQK
MMCPDMTTER
GFSSGSAVVSGGSR
NNDSIIEHEATVSK
AKEFIANAGNAEHMPEK
HNTNVDYHQYNFR
AEAEEIKTKLEGEGAK
VNNYNPIEK
LAAPGTIR
EVIYEIGGGCPNHKR
LLDYTSDEDHNR
IKELEANLDK
IELAEEAK
GMGESNPVTGNTCDNVK
IEGISNANDESDRDGMR
NNDSIIEHEATVSK
ANEAYLQGQLGNPKGEDQPNKK
DYSGAEIMR
MCELAEIHTGR
AEAEEIKTKLEGEGAK
SGSNDANPEFVAK
VDAEEYYSK
QPETIHIEPR
ADVAALEEK
AEAEEIKTKLEGEGAK
NAGNAEHMPEK
TKPHVNIGTIGHVDHGK
MADVLGR
DYTSDEDHNR
NAFAHSSGIHQDGVLK
KDDGNTIMVVQK
AEEIIEAR
VCQVEIEGAK
YMAQGAVEYAK
EWVKPEHSGYSNISR
ATTTDAEGMIKEGR
EQYTITASAGSNGK
AKEIIATVSAEK
STENEEWRENSYNEENTGAGR
IYNPGENEVR
IDVDQHEDLATK
KDVYHCNEGHAALINVQR
LDYTSDEDHNR
AENLIEGER
GMVLCKPGQIKPH
GAFETYQMK
EVIYEIGGGCPNHKR
EYFAETDETVNKK
EQYTITASAGSNGK
EQLGTGHALMQCK
YAWEEAEHASK
DTEESDKETYQTVYSK
KNENTTSQVKVETFEPK
GIESDGDTLSSAK
LREDSVYDYK
HGLIASSAGNHAQGVAYAANK
TQYSLTDDQTK
LVVDQEDADGR
ANIPLKEYR
LAAAQAALNDK
LYIEGDMTPKDEK
EFIANAGNAEHMPEKTQK
EIGHGHLAWR
AGGNGGLNQADLTSK
EACGLGLK
EACGLGLK
GSVNFDDEGAEGQK
LLDYTSDEDHNR
EVIYEIGGGCPNHKR
IQEETAQDSAFK
SSALELEK
VCYFTK
ANAGNAEHMPEK
ISHAQSETHPEHLGLLK
KGAVLVEGANMVTK
DGNIYTVETTKDGK
AAVCHDPFSTER
YAWEEAEHASK
SSDEYASFK
LGGDDFDEK
AKEFIANAGNAEHMPEK
GMVLCKPGQIKPH
DGNIYTVETTKDGK
AKEFIANAGNAEHMPEK
TNIEYSTVGK
WAMEDAAGPR
SMDVYITK
TNNSSMVTSSLK
DASSTAIYGSR
INPGNIGGPEK
QGTDPDMAAVNVQNR
SGNIVITGR
AWEEAEHASK
EHILLGR
VHPEVVVISQSNHPNR
ANEAYLQGQLGNPKGEDQPNKK
LPSGQQLPK
FWVESEKR
VMELSDPDESGRR
HPDSEAFIDAK
CLAPIAK
HPDSEAFIDAK
FYNNDGQAHIYR
NNTFYCPSGK
AEAEEIKTKLEGEGAK
VLDTGAAVADK
VLDEYAENR
QSQEILDGKEPVAK
ADDFEKNPLEANKR
KISADQVDQEVER
EVVTGQAEIR
MAMNAYEDQCTPANPR
TDVFGSDR
EQVPADVIKR
YANADMKDLER
ADLDSIQEK
YANADMKDLER
YQSPLSER
LREDSVYDYK
AKEIIATVSAEK
CPAGAITKGDELNTNAEK
LIQGGGGGQPHFATAGGK
AGDLAKADESLQQAK
ADDFEKNPLEANKR
QSQEILDGKEPVAK
VVTEGPKAQEAK
ARPDSADGSTIR
KISADQVDQEVER
ITGTADEYDVK
SVQVENLEK
IKEENFLK
LAAPGTIR
AKEFIANAGNAEHMPEK
EFIANAGNAEHMPEKTQK
HNTNVDYHQYNFR
EDFFGDNSGGKR
AITINPAK
MMCPDMTTER
ALEACDGDIEK
IDLGNDTER
LYNDAGISNDR
VDQGDGETIREDYANR
AWEEAEHASK
ANNVYDLK
LLDYTSDEDHNR
HIEVIVR
SQVGTMYGTLKK
EPVVFDHDCR
GMVLCKPGQIKPH
SGVLISTK
WSSNPDEEVDK
EQVPADVIKR
LIQGGGGGQPHFATAGGK
ANEAYLQGQLGNPKGEDQPNKK
VDAEEYYSK
GVVMNPVDHPMGGGEGR
HQITETTSEFDKEKLQER
TVDGPSMKDWR
VTHQISLVAAK
GFSSGSAVVSGGSR
MADVLGR
ADVAALEEK
ATDVMIAGK
EGCSEGACGTCTVLVDGKK
HQITETTSEFDKEKLQER
ENIPAAEGAEIKEK
KHQKPVPALNQPGGIVEK
HILPYCK
VCQVEIEGAK
TGVIDDNVTK
EWVKPEHSGYSNISR
ENIPAAEGAEIKEK
MQELEDQEMAESK
TYLYQETK
ANADMKDLER
SPFYCDNR
LIQAVPK
ENIPAAEGAEIKEK
VQDAYSLR
GAFETYQMK
EWVKPEHSGYSNISR
EQYTITASAGSNGK
ATSTVTGGYAQSDAQGQMNK
PAAEGAEIKEK
IIDAMYEGK
VTHQISLVAAK
SQEILDGKEPVAK
YAWEEAEHASK
GQYTYPLDKER
ATDVMIAGK
ALEDPADPSEKAGEETVDKR
ALEDPADPSEKAGEETVDKR
TGINIQPK
SHEAFVLAK
DLAKADESLQQAK
GMGESNPVTGNTCDNVK
GAAATALYGSR
LAAAQAALNDK
ATSTVTGGYAQSDAQGQMNK
LVVDQEDADGR
GGGGGQPHFATAGGK
CMACLECVR
VSQASDSYYYR
EIINLSNHEK
HCQAYFSYDSK
LAIVCSSSK
EACGLGLK
MANDKLSWEK
QAVAMSVANQAK
HYQPEELVGK
FYNEQQAETTANIKK
YTYPLDKER
SQVGTMYGTLKK
VANYFGK
IQEETAQDSAFK
GQYTYPLDKER
GMQAANVEKL
VPVVTTGAGNPGK
LQTGDANALETNK
KAVDLVKDNLK
YAWEEAEHASK
VDPEIQNVK
IIDAMYEGK
AKDTDDWYVGCTAGENGHTSK
HVPVYVTEDMVGHK
HNDLENVGYTAR
GMVLCKPGQIKPH
AVFEAAMK
HEQGLIHAADGYAR
AANIMMEAGAK
AKDTDDWYVGCTAGENGHTSK
DASSTAIYGSR
VHPEVVVISQSNHPNR
KYQSEVEVIAK
AKEFIANAGNAEHMPEK
LTVSDEYNGQK
GDLAKADESLQQAK
SMDVYITK
IAKPSAQIMEAK
WAMEDAAGPR
SSEMHQDSSFAIK
DIQTAQDNLK
CLAPIAK
PNNENKWTTK
FYNEQQAETTANIKK
VTSNVCSSVNVGSTK
QLPSCELK
SLKQDKDYEVDIESK
GNWEEVSASK
NNLRAEDVELK
EAFDTGVR
ITLACTECK
AGDLAKADESLQQAK
ITLECTECK
MTAITDKLNR
QSQEILDGKEPVAK
QGTDPDMAAVNVQNR
EDFFGDNSGGKR
TGITGLSR
YANADMKDLER
HCEPGQFVIVKK
AYDHQLIDASAK
EQVPADVIKR
MTAITDKLNR
IVAGNWK
VLDEYAENR
AGDLAKADESLQQAK
AYDHQLIDASAK
AYNAYNYSTER
EVEYEVVRDR
HQITETTSEFDKEKLQER
LIQGGGGGQPHFATAGGK
AEAEEIKTKLEGEGAK
MNGVKEDFFGDNSGGKR
MNGVKEDFFGDNSGGKR
TDVFGSDR
KSNNEWLVR
ALQEHNLSVPR
EKYEQGIDIR
HGFSADFTK
EDFFGDNSGGKR
HNTNVDYHQYNFR
AQVNYNNSFR
MMCPDMTTER
AVNEVIAPK
AKDTDDWYVGCTAGENGHTSK
GMVLCKPGQIKPH
EALCIR
IDLGNDTER
LSYTVTTQK
LSEDLESYKDK
ANNVYDLK
IPMTTEGLK
VVTEGAYQVR
LSEDLESYKDK
WSSNPDEEVDK
LYNDAGISNDR
YEFPQQK
KTFAEKPAEFDPR
MTYSHEVEHMCVVK
VLLVATSKPEK
VYLTVNKETPR
IMVNAHEATRPTGICR
VGCTAGENGHTSK
LALNKDFK
FGFQSGK
LSEDLESYKDK
VSGSAGNYTSIASK
QITSLQTAAR
VLLVATSKPEK
HQITETTSEFDKEKLQER
KHQKPVPALNQPGGIVEK
MADVLGR
YVANTLDQGTEEK
NAEPDPVYIKEK
KGAVLVEGANMVTK
YSNASYNTLDEK
ATVNQLVR
TYLYQETK
TGVIDDNVTK
YMAQGAVEYAK
YEFPQQK
ISAQYIR
DIDASSVSQDTK
KGYDFITEEDKK
KRTDALDSLGNTTAATGK
MAMNAYEDQCTPANPR
TNNSSMVTSSLK
QIDDCLER
IEPGNNIEEAHMR
SPFYCDNR
YVANTLDQGTEEK
VAQMIQADTR
TKPHVNIGTIGHVDHGK
MQELEDQEMAESK
DKGDFEICR
GAFETYQMK
KTFAEKPAEFDPR
HIAELVPSK
NPIITSNPPSK
GMGTCCVSGCGEIK
TGINIQPK
YAWEEAEHASK
GQYTYPLDKER
SGGAESANGGDIVTTR
RQYFGETDETVNAK
AVDKGCNPVLMR
AVDKGCNPVLMR
AVDKGCNPVLMR
VSQASDSYYYR
LAAAQAALNDK
SSGNPIDSQNIR
SCVFVGR
QAVAMSVANQAK
SAFQTSGIR
HYQPEELVGK
RQYFGETDETVNAK
DNAKDIDDIPK
TFAEKPAEFDPR
GAAATALYGSR
VANYFGK
ILHPTCIQPAK
TKPSYEEEYKADAPMSDR
TTETTAEPGDPPYR
KGAVLVEGANMVTK
HCQAYFSYDSK
AKDTDDWYVGCTAGENGHTSK
QAQGQALALR
IIGEVTAEK
ITTEAFNQR
SLSENLREEADR
AKDTDDWYVGCTAGENGHTSK
FYNEQQAETTANIKK
VIDSRPVPDNNSIR
KQEAYDVYQK
AVFEAAMK
KYQSEVEVIAK
LTVSDEYNGQK
DASSTAIYGSR
GVVMNPVDHPMGGGEGR
LNLKQDELAK
KAPMTPWGK
IKQVDQETLYR
TTETTAEPGDPPYR
AADFVDRK
NPIITSNPPSK
YGNVVHLGER
NCFASADAAAMEK
GMAENPDHFFQHR
LINEAIKNPETK
SMDVYITK
IAADFVDRK
GMAENPDHFFQHR
GEYNGGLTCNVK
VTSNVCSSVNVGSTK
TNNSSMVTSSLK
SAVEVAKLPK
EAFDTGVR
AMYSIAK
GIMGVGSNR
KTFAEKPAEFDPR
VSEGDVIKVEK
LINEAIKNPETK
VPSDSKENMDEIIKK
QVQSIAYSTDNGR
IIVATDHEDVAR
HCEPGQFVIVKK
TDASLLR
EDFFGDNSGGKR
EDFFGDNSGGKR
VTLEAVAKPDK
TEYISCPGCGR
AYNAYNYSTER
LMKDNEAFLR
LHPTCIQPAK
INEAIKNPETK
IDDLPPAK
TDVTGVGCYSSK
HQITETTSEFDKEKLQER
AIDDNFSR
AAEASLMSAR
CAEACPEGAITQNAK
TITGSADPYATYKK
QGKDSAEIYIGQGR
DKGDFEICR
AKFVTIGER
HGFSADFTK
DDPRNPGMDIR
MMCPDMTTER
EDFFGDNSGGKR
QGTDPDMAAVNVQNR
AENQELLEQR
YNQLIR
TECAVDAIR
SAGTTYTFR
VAEGDVIRVEK
IMEKIQAAAGSDTLY
AQADAMAPIYK
CGTPLSSHEVAQGYKDVK
DSIDNAPEEKER
QLTDDSYKESIEK
LSYTVTTQK
VAEGDVIRVEK
QVQSIAYSTDNGR
AYLESIGQGHR
LALNKDFK
AEGDVIRVEK
KQPLSVLTK
KRTDALDSLGNTTAATGK
HACDDFFK
FQNATNQLENTSR
TLEAVAKPDK
AEAEEIKTKLEGEGAK
HQITETTSEFDKEKLQER
FSEAEQTEIR
KHQKPVPALNQPGGIVEK
QYKNNGLSFDDDDKEAAER
TITGSADPYATYKK
DGVAVMPDAAK
YMAQGAVEYAK
KGYDFITEEDKK
TGVIDDNVTK
HISDEDIIK
CAEACPEGAITQNAK
TIGTDSHTSDR
DKGDFEICR
QIDDCLER
NLQTSLGER
DIDASSVSQDTK
TRLSFETAANR
CIVAYEGNK
GFGSENMSAIR
KTFAEKPAEFDPR
GCELEDIHPR
SIPASAGVSGTSTGK
ADDDMNYYGK
VVMTADAVK
AISLSGEAQSGR
SGGAESANGGDIVTTR
DIILGNHPAK
ILHPTCIQPAK
FGSNEEFR
CMACLECVR
SCVFVGR
VVCTIGPASENEK
AMALCHEMIPGAK
GCELEDIHPR
MAMNAYEDQCTPANPR
IGVSNNFK
EIAQELSEK
RQYFGETDETVNAK
SAFQTSGIR
TPEVALSR
ACHFNVIER
HAECSVLVVR
LNTNENPYGPSPK
ILHPTCIQPAK
KGAVLVEGANMVTK
FSKDDCIYVK
LVNNIMLDGKK
GHALILPK
TFALANK
VLGSNPATSVR
QLTDDSYKESIEK
VNDPIYQNTR
IITIGTDSHTSDR
TYDHAIALR
AVFEAAMK
LINEAIK
LSVACYSNNNR
TFTNYNQTGDKK
NECCGGYISLKEK
FVNHLMYDGK
FYNEQQAETTANIKK
CGTPLSSHEVAQGYKDVK
SNAIVLAK
GIANTNYYR
VTSVDKANVLDSSR
LINEAIKNPETK
NCFASADAAAMEK
AIEETAAMVAK
AGEEILPVQKK
FTNYNQTGDKK
AANIMMEAGAK
TTETTAEPGDPPYR
VLLCAGASGSGK
YEFNPR
IMNDNGGNYEYK
TNNSSMVTSSLK
EAFDTGVR
QADGSVMLR
IQITEMSDDKR
IYFTEHQQVR
NQHGINDGVEVLHR
VADGIMVAR
YFTEHQQVR
QAVAMSVANQAK
LINEAIKNPETK
GIMGVGSNR
KTFAEKPAEFDPR
GEYNGGLTCNVK
YTAGSGDPLEHESVK
AALEAGEIPKER
NEAIKNPETK
LMKDNEAFLR
GMAENPDHFFQHR
ETHCVDLTESTINANKR
KVPGSVVIEGEK
AYNAYNYSTER
TDVTGVGCYSSK
AAEASLMSAR
GPYINVK
INEAIKNPETK
IDDLPPAK
IQITEMSDDKR
SYTVSPVEGQSGK
KVPGSVVIEGEK
GQADNMPSDGAQLK
SGTTGFEQENKHVIEYK
FVNHLMYDGK
DKGDFEICR
HQITETTSEFDKEKLQER
DDPRNPGMDIR
VGENESDISYER
KVVLVDCGVK
SAGTTYTFR
AGNILYR
VAEGDVIRVEK
STPYAAQMAAETATK
CGTPLSSHEVAQGYKDVK
MSVLGPVRK
QITEMSDDKR
KTFAEKPAEFDPR
MVAAPPSSVGK
MIANAEEAGYK
KGAVLVEGANMVTK
VETNCQNCGFQQVR
KVPGSVVIEGEK
YVPVYR
STDPDRCSIPFDKER
QGTDPDMAAVNVQNR
GVYVYER
KQPLSVLTK
ISAAIAEAR
LSQDSDYIR
TVGLCHSVQVCSEK
FQNATNQLENTSR
AYLESIGQGHR
FSEAEQTEIR
GRIEGMDDIGGGK
HACDDFFK
LLMQTAQTQK
YEFPQQK
YMAQGAVEYAK
YHEVSDAELPR
SFDSIDNAPEEKER
GYEVESYTK
DKGDFEICR
QIDDCLER
TAINVNPASQR
HVPVYVTEDMVGHK
ITVINAAK
LSQIYAAR
GFGSENMSAIR
SFDSIDNAPEEKER
TYYVYNNCSHQEAYK
LQPECEATKEIDEK
IYFTEHQQVR
VLKDLPETDKYR
NITTGSFCK
GYEVESYTK
ESYEDHSDFLKR
SKDQLEEITGTK
ADDDMNYYGK
TVSPVEAVK
NMEKPTLVSGTDGVGTK
YGPNELEQTK
CAEACPEGAITQNAK
TQMGEISIHAK
GMGESNPVTGNTCDNVK
EVVELDQK
VVCTIGPASENEK
YQEIVDKYTK
FGSNEEFR
AQADAMAPIYK
CMACLECVR
EENKDACEPELK
RLEEEAYNQIK
ACHFNVIER
FTEHQQVR
IMDNVLR
VENDGTDEDIEEIKK
QFAKPVDASIK
TVVEKPVVESEVK
GHALILPK
ACHFNVIER
FSKDDCIYVK
LVNNIMLDGKK
YQEIVDKYTK
EENKDACEPELK
RSDGTNFMPQVKDESK
AVAAAVAEAAR
IDFKVDK
IIDAMYEGK
IMVNAHEATRPTGICR
QKELQDMMQR
PECEATKEIDEK
SATPAIIK
LSQQLQGYAK
IEENKDACEPELK
IVYDVSHQSYVHK
LPNELSGGEQQR
ATYLINK
SNAIVLAK
LSSWNQGVGNK
FVNHLMYDGK
AQAIIENCAHPDYK
IAQIDKEKSEELVQTK
GIANTNYYR
NDGTDEDIEEIKK
TVTIYRDDTVR
TQMGEISIHAK
VSVVAEDESEDKIK
TYYVYNNCSHQEAYK
AIEETAAMVAK
LINEAIKNPETK
NCFASADAAAMEK
YFTEVR
VPSVEGYR
NQVTEDFEQK
ACHFNVIER
KDGLYKADNVTSIR
IYGRPIDEYK
IYFTEHQQVR
TNNSSMVTSSLK
IQITEMSDDKR
AIIENCAHPDYK
EAEAYTNEVQPR
TSDFIESR
NIDTGMGLER
KVVSPVLVNNEK
QKELQDMMQR
KVVSPVLVNNEK
LQEQYNDPVR
ENVTPLTKDQIK
SYDPADYKVGDK
LINEAIKNPETK
AGATSGTHTYNAMTPLTHR
GMAENPDHFFQHR
ECELSSEEIVKK
ENVTPLTKDQIK
GNGENSYGGNGDMTYAR
CAVADSCAVSIDRR
GPYINVK
IDDLPPAK
QKELQDMMQR
TDVTGVGCYSSK
QGMWLNADQQSR
YGEELVK
MVNAHEATRPTGICR
HLPVYGDGSNVR
NKENQAVLTGTLGK
IVSGQSVIGSK
VGENESDISYER
DKGDFEICR
TVNTMNLDGK
HQITETTSEFDKEKLQER
AQMELTEEVGK
SQISKEDILR
MGICGEHGGDPSSVEFCHK
AADIRSDEEQTSTTTDTPATPAR
ENDGTDEDIEEIKK
AGNILYR
SAGTTYTFR
SFTPQEGVGR
MGICGEHGGDPSSVEFCHK
KYDTFGDDALKR
AYGAIGETPR
MIANAEEAGYK
KGAVLVEGANMVTK
TGDVVTLK
FQQATGSLENTAR
SNEPTKEDNKMEVVSLNK
GIGTFGGR
YVGGGLNQHIESAR
NKENQAVLTGTLGK
TAVSTDHHVSINGGFK
ALEQLPK
GEVLAVGNGR
GGANAGHTIVNNYGK
MSSENFMESTK
TCTYVGIK
DKGDFEICR
YMAQGAVEYAK
YEFPQQK
YGEAFKESMEK
ENVTPLTKDQIK
FQGGANAGHTIVNNYGK
LLMQTAQTQK
ETPFDNEDR
LPVVTTSK
GFGSENMSAIR
TYYVYNNCSHQEAYK
MDLSNLKPAEGSR
IGNNITSDVNVRK
IYFTEHQQVR
NITTGSFCK
FQGGANAGHTIVNNYGK
TCGVVEQDTSYGIKK
SGDTVVGTTVAQR
GVSLSTSPTASAK
HQLTLLK
ADDDMNYYGK
KYREELVGEANYAR
APYTTNSDFR
GEATTGKLPFK
SIAEQITR
TQMGEISIHAK
QADYVYDEDVQRR
LIASYETSR
IATELGLKR
LSYIEKEQYDNMK
MNVGIIAHNSK
CDSCGQVLYR
MDLSNLKPAEGSR
VENDGTDEDIEEIKK
IMDNVLR
AVSTDHHVSINGGFK
EVANINEAANKK
FQQATGSLENTAR
RSDGTNFMPQVKDESK
EENKDACEPELK
NLNNNVAAYEK
LNFSHGDFEEHGGR
DVAYSQEADKAQLQK
RGGVVQYVDASR
CMACLECVR
LSASYVGEDNER
IDFKVDK
DVAYSQEADKAQLQK
YLSALSK
QFPNDYR
EYWGEGSAR
SATPAIIK
QADYVYDEDVQRR
MNTYMANPDKIER
CGALMMPHR
LSSWNQGVGNK
FSEAEQTEIR
GGAMNGTSVASYYNK
SFSSNPQLAAK
YFTEVR
STIGAIPK
QISQLCDAAR
KYREELVGEANYAR
TCGVVEQDTSYGIKK
IYFTEHQQVR
LVQGGGVSLNK
LVTKDEMTLK
ENVTPLTKDQIK
LQEQYNDPVR
VAGDYDAIR
MAMNAYEDQCTPANPR
YSQEADKAQLQK
MVIDYGAAK
MAMNAYEDQCTPANPR
YGEELVK
ENVTPLTKDQIK
IMVNAHEATRPTGICR
GNGENSYGGNGDMTYAR
EVVELDQK
NIPAENITSK
TYPNNDGQVPVAK
YANIASMK
GNNITSDVNVRK
IMVNAHEATRPTGICR
IDDLPPAK
NGGAIYYADR
DASSSAIYGAR
IVSPADRIPNSR
ADVQGEFEEHAEEERR
VGENESDISYER
DKGDFEICR
TVNTMNLDGK
TGLANEEVVNGK
HQITETTSEFDKEKLQER
VSEGELAANASLKK
MGICGEHGGDPSSVEFCHK
HLPVYGDGSNVR
KIDSLNELQK
KYDTFGDDALKR
VPSPQFAGK
DYSGAEIMR
KTFAEKPAEFDPR
HQITETTSEFDKEKLQER
NVTAGASPMDIKR
VADGIMVAR
VDSVVLK
HLSISIK
FQQATGSLENTAR
VSTDHHVSINGGFK
AYGAIGETPR
VINQGEGAIPAR
GGTFLGSAR
VLGMNPDPDHK
AAGITVCNVK
VLGMNPDPDHK
AKVIEAEAEVPK
AKVIEAEAEVPK
TCTYVGIK
MDTLSYK
MADVLGR
TAVSTDHHVSINGGFK
MVNAHEATRPTGICR
HYAHVDCPGHADYVK
NQIGSSAMAYK
LVADMIR
LPVVTTSK
ETPFDNEDR
KNNIPDTDPTKTEQAIR
YMAQGAVEYAK
QNTNIVIADSKTETETTK
VLGMNPDPDHK
TMVSTGDRSAK
DKGDFEICR
IGNNITSDVNVRK
YYRPENAFEK
GFGSENMSAIR
SQSKEYQESVLPADAK
TYLGVENR
DPFGAASGGR
AQFSNYQNQYSK
SQSKEYQESVLPADAK
MSSENFMESTK
NLPTAQGYCDSK
NVNEIIAK
VSGGEPYLSR
KYREELVGEANYAR
SGDTVVGTTVAQR
STCESCGNCVEACPTGALSSKR
ADDDMNYYGK
IIEENKDACEPELK
IGNNITSDVNVRK
KYDTFGDDALKR
LIASYETSR
ELAESEGAIER
NCFASADAAAMEK
HQLTLLK
GMGESNPVTGNTCDNVK
TKEGNEIFYAR
TAGASPMDIKR
SQNGAAMSFGR
IYFTEHQQVR
VVENNQLVETTSK
LTYDYGQR
NVTAGASPMDIKR
AIDAAIMAK
IATPPFKPK
FQGGANAGHTIVNNYGK
CDSCGQVLYR
LPANDISTIKR
LSDFEHDGDMYK
AVSTDHHVSINGGFK
LSASYVGEDNER
LNFSHGDFEEHGGR
ATPPFKPK
HVPVYVTEDMVGHK
HYKDMQDCEFTVENGK
TTTTIVENADKYK
CLECNYVCSK
QFPNDYR
YLSALSK
AMVGCPVTVR
GADINHTIMDR
AANLDAIHDTVHEMARDEAR
CMACLECVR
VIDTTMPK
EFFNKNMDYTDIR
SFSSNPQLAAK
TYPNNDGQVPVAK
STDHHVSINGGFK
TTDLSKPNSNVYYAK
SSLAQLNEYRK
EIKPEQVIAK
LVQGGGVSLNK
AMVGCPVTVR
SFDSIDNAPEEKER
NVINGGVVEK
KLYSWNDTGK
DSIDNAPEEKER
SSLAQLNEYRK
YGEELVK
IPAVQESVK
VAGDYDAIR
IVEEIKNEVR
ENLNSIEEAK
LKGCEDDNIVISK
GASVIVSDTNEER
NIPAENITSK
YANIASMK
EQAQGLNCGHCGFATCAGR
CVAMGPTDGVK
DKYFIATK
DHPGTPILHVGK
KVSDLEEAMK
IAELVASK
RAQDVFDVK
EILDAHNSDIR
ADVQGEFEEHAEEERR
IMVNAHEATRPTGICR
IDDLPPAK
SIDNAPEEKER
QSNPTIATYAK
LNFSHGDFEEHGGR
VGENESDISYER
LVPVAEEAK
KVDDYTVEGYR
EILDAHNSDIR
ADVQGEFEEHAEEERR
NIKPLGER
NGGAIYYADR
FDSIDNAPEEKER
VRGEEAIISTADSK
VRGEEAIISTADSK
LKGCEDDNIVISK
KYDTFGDDALKR
TAPAAEMIK
IMVNAHEATRPTGICR
DKGDFEICR
TTIEGLSEK
GIKDVSFDR
ITGKPVTFYK
FDSIDNAPEEKER
HYKDMQDCEFTVENGK
AFASEELK
DNAPEEKER
NTVDECVAFMAK
HLSISIK
TDQVLIEK
VGQYAAEIR
MDTLSYK
MADVLGR
TAVSTDHHVSINGGFK
ITGKPVTFYK
TKPHVNIGTIGHVDHGK
KNNIPDTDPTKTEQAIR
ETPFDNEDR
LVADMIR
SPTAAVLDGK
CYDKELLDR
YMAQGAVEYAK
AQLQEIAQTK
KLGYNEELAEAK
MNVGEISR
KVLFVATK
YTEASLVR
GFGSENMSAIR
IVEDSPDPVR
YYRPENAFEK
TAVSTDHHVSINGGFK
ALEYGNATSSVK
PGTPILHVGK
NYETPDAVEASQK
ILYPEGNEK
IVEEIKNEVR
SVIPSSDVK
AGCVNIDNTSHFR
KLGYNEELAEAK
MDLSNLKPAEGSR
ALNENDAEDGTEIK
FQQATGSLENTAR
EILDAHNSDIR
VCPVCQTTLK
CCFYPEK
YPGAEPAEVER
LSYLNDEQEVKK
AANLDAIHDTVHEMARDEAR
TGVNIQPETTAK
VEAGENSITVDGK
EKLEAAGASVEVK
EKLEAAGASVEVK
SIIVATGAK
KVGFEGGQMPLQR
VAYTNAHYPQQNDEAANVSR
AIDAAIMAK
VNKAVIEK
LNAFPEK
MLHIPER
TVVEAVAEGK
GVLETGNEVEK
DHPIYYAGPAK
HEIGQAAVNSLR
QFPNDYR
HYKDMQDCEFTVENGK
LSYLNDEQEVKK
AGCVNIDNTSHFR
LNFSHGDFEEHGGR
ATPPFKPK
AKYTYGVLEK
AKYTYGVLEK
AKYTYGVLEK
VCVFCGK
AANLDAIHDTVHEMARDEAR
AWEMCEK
KYREELVGEANYAR
EITIAAAK
HEIGQAAVNSLR
DHPIYYAGPAK
NTNTLNYDFKK
KVSDLEEAMK
LDPDLQTSR
FGMFTTNK
MTADEKDALLK
AMALCHEMIPGAK
TVVEAVAEGK
SDENVFMR
DPYLDKEAER
SSLAQLNEYRK
YDDAVNAYTK
AMVGCPVTVR
VDQLSNDVNAMR
GVDPYLDKEAER
EAEKLVETNLSK
AQMELTEEVGK
DAHNSDIR
DSIDNAPEEKER
SSLAQLNEYRK
STCTGVEMFRK
TAVSTDHHVSINGGFK
IVEEIKNEVR
STCTGVEMFRK
GMGESNPVTGNTCDNVK
IVEALPNK
AGEIHTVELDR
NIDNTSHFR
MGICGEHGGDPSSVEFCHK
NPIHVIECAK
HFAYDVPGK
ENLNSIEEAK
DHPGTPILHVGK
SIDNAPEEKER
ADVQGEFEEHAEEERR
QSNPTIATYAK
IDDLPPAK
EILDAHNSDIR
IAELVASK
TADEKDALLK
GCVNIDNTSHFR
FDSIDNAPEEKER
VRGEEAIISTADSK
IMVNAHEATRPTGICR
AVLLEGQAK
GEYMPVDDNETAEGR
EILDAHNSDIR
TINWKPESTGTGR
QIDSFECR
WYPEGADK
KSTPFAAQVAAER
NVHLIVTEK
LMKDGIGEGYTR
LSEEQTAILNKR
LNEICNDYR
GVDPYLDKEAER
LEQLYEGK
ITGKPVTFYK
IMVNAHEATRPTGICR
NPIHVIECAK
MGICGEHGGDPSSVEFCHK
AAEIYAKDHDGFNVK
EKLQELVDK
VTGNLATYAK
MEKQELLYEGK
LKNENVSSMMTVSEESR
MAMNAYEDQCTPANPR
SQVGTMYGTLK
KSTPFAAQVAAER
KSTPFAAQVAAER
LVSSAGTGHFYTTTK
DKGDFEICR
NKDGIPAVVER
NKDGIPAVVER
MDTLSYK
LLSEMVATK
TNTTDVATFK
MADVLGR
TGKPVTFYK
EVTIEGVCTHTCK
QSNINTSITPNSTR
AQLQEIAQTK
IVEDSPDPVR
SPTAAVLDGK
NTNTLNYDFKK
KVLFVATK
GFGSENMSAIR
YMAQGAVEYAK
TAVSTDHHVSINGGFK
VDAEGLTPEK
ILYPEGNEK
IVWNDGK
EVGPNEPLTR
EFKVECNQGKPQVNYK
SVIPSSDVK
AGCVNIDNTSHFR
HVPVYVTEDMVGHK
MQEGLVNTYK
SSAGTGHFYTTTK
AAEIYAKDHDGFNVK
CCFYPEK
SFDSIDNAPEEKER
KYDTFGDDALKR
QLVSMSSDTQDSK
SAPFTEEELKK
KEDVRDCPEEITIK
SFDAAEEEKGLR
VEAGENSITVDGK
EKLEAAGASVEVK
EKLEAAGASVEVK
VGESMLGR
EVTIEGVCTHTCK
HYAHVDCPGHADYVK
SFDAAEEEKGLR
SFDAAEEEKGLR
MNTYMANPDKIER
LNAFPEK
DHPIYYAGPAK
EVTIEGVCTHTCK
LIDSQDVETR
MLHIPER
HEIGQAAVNSLR
EISKFPAVK
HDFFAEQGCR
GVCTHTCK
QFPNDYR
AKYTYGVLEK
LVSSAGTGHFYTTTK
CGYNPTFQNMKDK
AKYTYGVLEK
HYKDMQDCEFTVENGK
EITIAAAK
AANLDAIHDTVHEMARDEAR
VCVFCGK
KYREELVGEANYAR
VLTGGVDANALHRPK
HEIGQAAVNSLR
SPVEPVQSTAPQPK
AEIYAKDHDGFNVK
MTADEKDALLK
VYANSEELPK
KGCLETYCSATGVAR
SVELNVSQR
ALMGANMQR
EYQVMTNSPR
HDFFAEQGCR
AIDAAIMAK
TGVNIQPETTAK
MTADEKDALLK
NDPLAMQR
KGCLETYCSATGVAR
TDINQALNR
KSTPYAAQMAAETATK
EFKVECNQGKPQVNYK
TLRDEVLNR
VGTYNEFR
TVVEAVAEGK
SLVTIAEHSK
VDQLSNDVNAMR
YDDAVNAYTK
AMVGCPVTVR
MNTYMANPDKIER
IEGTSSVNGLDGK
YAKDHDGFNVK
EMSTAAFR
IGDHAENVADSAIERR
NSIEHWCYK
STCTGVEMFRK
YGEELVK
DSIDNAPEEKER
STCTGVEMFRK
AFEASGGKYELK
MGICGEHGGDPSSVEFCHK
NPIHVIECAK
KGDTVMALPSGK
AAEIYAKDHDGFNVK
NVEKDSELLPK
IPATLAER
IDDLPPAK
MEFITLSNG
VTVYSDYGNSEQK
IEGMDDVGGGK
VYLTAEKVHEQAVAGEK
FNSLTPEQQR
LENAGSDIASDAEK
FDSTDTQLR
EEVYAYMEK
NSIEHWCYK
ADVQGEFEEHAEEERR
WYPEGADK
KSTPFAAQVAAER
NVHLIVTEK
LSEEQTAILNKR
AGDTVTVAYR
VGENESDISYER
MGICGEHGGDPSSVEFCHK
LEQLYEGK
NPIHVIECAK
NAETVQALSER
SGKAEPVEVTTGIR
AANLDAIHDTVHEMAR
GTGQMSVTVAGR
SQVGTMYGTLK
AAEIYAKDHDGFNVK
TIEGVCTHTCK
AIPQIAQSK
GEYMPVDDNETAEGR
CGYNPTFQNMK
GMGESNPVTGNTCDNVK
EVTIEGVCTHTCK
NKDGIPAVVER
NKDGIPAVVER
VTDGNTVSDYDKEEIK
KNFNDAAQSYNTNIR
AVAEATPYEPAGK
AEQEGIICSGEDR
EVTIEGVCTHTCK
TNTTDVATFK
SGSETDDITKDEDRGLYK
GFGSENMSAIR
QPDDETVIDAK
MADVLGR
KNFNDAAQSYNTNIR
SLNEQEQNAFNR
IASANQVTTGVTSR
EVGPNEPLTR
EFKVECNQGKPQVNYK
SFDSIDNAPEEKER
VPAAERIDVDETGK
NYLTEHPEATDPR
VTDGNTVSDYDKEEIK
VTNDIELK
EQGDLSENAEYDAAKDEQR
IPVCMHNVEETK
PAAERIDVDETGK
SIKDAPYAADMK
CCFYPEK
LKNVINGGVVEK
GVLCDSYEK
EKDSELLPK
EVPGITR
NVEKDSELLPK
IWQPQNNAAEQK
VIYYTGK
GSDTNIQQLNEQER
SIKDAPYAADMK
GVNVPNVR
EKLEAAGASVEVK
EKLEAAGASVEVK
GVNPNAFDGR
VYAGSQEIPR
SFDSIDNAPEEKER
VNPEHAEALMEK
IMVNAHEATRPTGICR
ILYAPGK
QPDDETVIDAK
VYAGSQEIPR
ANLDAIHDTVHEMAR
VNELQDKLEAR
KNFNDAAQSYNTNIR
SNAFAISGK
SGVPQDFSAGK
QFPNDYR
LVDVAAAEK
GFHSQEIEMNANAR
HDFFAEQGCR
HYKDMQDCEFTVENGK
DAIHDTVHEMAR
EFKVECNQGKPQVNYK
TATGKDFSIEAGTEGK
IAALAAVACTMSLAACGADETGK
IPVCMHNVEETK
TTYTGYYDNGDNR
ESTADKYPDLPK
FGMFTTNK
TDGNTVSDYDKEEIK
FIESSIGNVKK
ATAALEMAR
SVELNVSQR
VYANSEELPK
FQNVNGLTK
SNEEPGNNVSGTSDLTPVKK
HDAFLEPDGCK
EFKVECNQGKPQVNYK
ESTADKYPDLPK
VIAQDPAIEK
KSTPYAAQMAAETATK
SNSVGNKDFTANITK
DGVHYNYYTTTK
YPTIAQENGTQGR
VDQLSNDVNAMR
DGSATSIYGAR
SGESSILSTR
WKPGELDDGTK
ISDGAADWEVKGGSK
MNTYMANPDKIER
ESAALALK
KSTPYAAQMAAETATK
KGCLETYCSATGVAR
NSIEHWCYK
ISDGAADWEVKGGSK
KVTLTSDDEPIAK
GSQELQEAFSHK
SVVAELQK
KVTLTSDDEPIAK
MGICGEHGGDPSSVEFCHK
IFCEAVK
AANLDAIHDTVHEMAR
YQMIMAR
EIVVTQGTPCNK
EYPANWSK
IPVVSSPK
NDPLAMQR
TVIVGPCNDR
NVEKDSELLPK
VYLTAEKVHEQAVAGEK
QTVSSESTEELDDASK
IDDLPPAK
VAVLKGDIEAK
FGDTPIR
KLLVAAENCHFK
VTVYSDYGNSEQK
AANLDAIHDTVHEMARDEAR
DAAATSLYGSK
ANAVVMATGGAGR
TKEVAPPPPPAPVK
IIEENKDACEPELK
ESAALALK
QYEPIVR
WYPEGADK
PEHAEALMEK
RGDMQVEFDGSR
NSIEHWCYK
AYFEAEEGSEK
VSDNDVAFR
SDGAADWEVKGGSK
FTVPATK
AGDTVTVAYR
VNPEHAEALMEK
ATTTDAEGMIK
AANLDAIHDTVHEMAR
NAETVQALSER
MGICGEHGGDPSSVEFCHK
DGVHYNYYTTTK
SNSVGNKDFTANITK
SQVGTMYGTLK
ISDGAADWEVKGGSK
LEQLYEGK
VLEYSPSAGNR
ELKPVLKNDNVDVQK
MYEFADR
DYSGAEIMR
AEIYNKDGNKVDLYGK
VPAAERIDVDETGK
CGYNPTFQNMK
AIPQIAQSK
SEDWVAGR
VLSMYQDPAQR
VEQYSSEAQVYK
LANELSDAAENK
VGGNYAASLR
QCQQQVDESLATEH
VLSMYQDPAQR
AANLDAIHDTVHEMAR
EVGPNEPLTR
SFDSIDNAPEEKER
LVADMIR
EFKVECNQGKPQVNYK
VYLTAEKVHEQAVAGEK
NVNKDIPVE
GFGSENMSAIR
GLQAEFK
EFKVECNQGKPQVNYK
AVLKGDIEAK
YYSNIVGK
GFLEDGDKVK
GVAIGYDNR
SLNEQEQNAFNR
GEYMPVDDNETAEGR
YICEQVVK
FSAMLDR
TFGYSKEDIER
VPAAERIDVDETGK
SCQLMASEIEK
SVDNAHYISQTENVER
NIAIIAHVDHGK
SPVTNKIELGR
KALALDAMK
AGGPEPDGNLALRR
NVEKDSELLPK
KVPSDSKENMDEIIK
VIYYTGK
GSQELQEAFSHK
EQGDLSENAEYDAAKDEQR
KISSANVEACSLPK
MAEQEGVDIR
IDKFELAK
QMGMSPQQYR
SQGDLSENADYDAAR
GVNPNAFDGR
AEIYNKDGNKVDLYGK
AEIYNKDGNKVDLYGK
VNPEHAEALMEK
GFLEDGDKVK
VANEIALK
QEAAPAAAPAPAAGVK
VAEAVDAYAR
FQNIYGNR
TLNDAVEVK
VYAGSQEIPR
AANLDAIHDTVHEMARDEAR
EKLEAAGASVEVK
IIAIANQK
SFDSIDNAPEEKER
QFPNDYR
SGVPQDFSAGK
NPEHAEALMEK
RGEDYVNFRPDR
HYAHVDCPGHADYVK
HYKDMQDCEFTVENGK
KGPNHGPAPIPEEGKWVK
TTYTGYYDNGDNR
VVDLDGYDKEK
YMAQGAVEYAK
NSLPADGAIAK
RKEAVDTKNDADAMVFQTEK
KVGDIIATEGR
VGQWVNETR
QVEAGVAPMYNR
YNKDGNKVDLYGK
RKEAVDTKNDADAMVFQTEK
ATDHAAMEVIDPNRR
SVDNAHYISQTENVER
VVSEKIDFSK
GDMQVEFDGSR
YGENENVTGAVAR
DGSATSIYGAR
DGSATSIYGAR
VDQLSNDVNAMR
SRAAAVNIVPNSTGAAK
EYNLENAAR
VIAVTSCTPNDGK
RGDMQVEFDGSR
YPTIAQENGTQGR
EQEIVAIANNHNSGR
MNTYMANPDKIER
GTKFEQVTINGGR
SVVAELQK
MGICGEHGGDPSSVEFCHK
SRAAAVNIVPNSTGAAK
DYGMMNGEK
AANLDAIHDTVHEMAR
VAVLKGDIEAK
NVEKDSELLPK
TVIVGPCNDR
AGDILVGK
KLLVAAENCHFK
VYLTAEKVHEQAVAGEK
AYNDGIAYR
QTVSSESTEELDDASK
RDDEVIVLTGKDK
NTGDQLSAQIK
DAAATSLYGSK
ILYAPGK
SIHNIQNSPFR
VVSEKIDFSK
LTTDEMAVK
RGDMQVEFDGSR
APFGSMER
HIDILR
VTSAALIR
NTIGAPGEAAMK
ATDHAAMEVIDPNRR
FTVPATK
AGDTVTVAYR
ATTTDAEGMIK
MGICGEHGGDPSSVEFCHK
VNPEHAEALMEK
AANLDAIHDTVHEMAR
VGLDCSNGSSSSIAK
TLDELKEAAAK
FHDEPVSIER
KDDVYYNIAK
GMLPHNTLGR
TLDELKEAAAK
MYELMIEDHKK
ATDGEYRDIAHPINSETR
KGPFVDGHLMK
CGYNPTFQNMK
CCIVPGDEGR
GMLPHNTLGR
IGDKVVNDVEPK
IPEFVFR
MPETVPPGVAR
ACESAGHIFVDR
LEGGVTQHPSLHESSFK
QSCEAAVAAIQK
VLSMYQDPAQR
TNLQEAQPLGNGK
VYTFGNGQAEGK
NIAIIAHVDHGK
IEEALGEKAPYNGR
NPMEEQVEKEENSNQPESR
RKEAVDTKNDADAMVFQTEK
TVNQVAELR
NVNKDIPVE
QSGELTLER
LVADMIR
NGVDGVYSADPK
GFGSENMSAIR
FHDEPVSIER
VLEEGANTLSKEETTR
EAIEATTHWGK
YICEQVVK
TVDALMK
QTTMANAATIER
MYTIQANPSGTR
ENETLDSALRR
GEYMPVDDNETAEGR
EAIDHLVANGEK
NIAIIAHVDHGK
ATDGEYRDIAHPINSETR
SCQLMASEIEK
VADVAAQYAEK
ALVPVNGTK
IGANPNANGGVIR
TFAEKPAEFDPRK
KALALDAMK
GDKVVNDVEPK
RGDIGSTSAAYAAGHIGK
ACESAGHIFVDR
QAMSANEEVIAK
IGDKVVNDVEPK
ILYAPGK
IDKFELAK
AVYFEGTK
AEIYNKDGNKVDLYGK
STCTGVEMFR
GFGAYQGGTCNETDR
AEIYNKDGNKVDLYGK
VAEAVDAYAR
SFDSIDNAPEEKER
IQQNKVEIENLK
TIIVSDDAR
AAIQDELK
VLEEGANTLSKEETTR
RVPMHEMEAADFRR
VANEIALK
QHNNANVLALGGR
QFPNDYR
KELADGSVTR
IIAIANQK
SGPLGGDQQIGSR
DHLVANGEK
TSYELYK
IQQNKVEIENLK
KKAVVEVTPVLK
VILAATAR
KEEVNQGLTAEQAVTEAKR
LEDGQVVVTRPNDLKK
KEEVNQGLTAEQAVTEAKR
HYAHVDCPGHADYVK
GYEPAEQDKETYHWR
YNWTREEVDAK
LEEGANTLSKEETTR
TGYDLNGKSEEEIR
VLTEAAIK
CIPVQLVSQT
YSVVYNENTSR
NSLPADGAIAK
RKEAVDTKNDADAMVFQTEK
YMAQGAVEYAK
YSVVYNENTSR
AVIGTNNVDCCAR
SDDNVENYYK
ATDHAAMEVIDPNRR
ATDHAAMEVIDPNRR
QHNNANVLALGGR
TPIIVSR
MTGCQIRPIATTDGK
NDGVLPLDKSK
QQNKVEIENLK
DGSATSIYGAR
VDQLSNDVNAMR
TLRDEVLNR
LCQELGVR
AYVYQSMR
RVVFSNLQDK
YTQLIER
VLLDEQER
LEDGQVVVTRPNDLKK
FDGTVEVK
YPTIAQENGTQGR
TDADGKYVGQLPGGK
AEKPAEFDPRK
YMIEASKLEGK
RGDMQVEFDGSR
MDQEKADAILAK
GGAMNGTSVASYYNK
TFAEKPAEFDPRK
QQIQIEKDEAIR
HTTQSVFDVTK
DYGMMNGEK
QQIQIEKDEAIR
MGICGEHGGDPSSVEFCHK
FGDTPIR
KLLVAAENCHFK
SQGDLSENADYDAAR
TDADGKYVGQLPGGK
GMPNPKPPFPAHK
GMAENPDHFFQHR
LTTDEMAVK
NCPVGAITGEK
TDADGKYVGQLPGGK
LREQDPYYMER
TATQMDPYASDYEKK
QAQGVILTR
MMDFIK
MGICGEHGGDPSSVEFCHK
EYLPASYHEGSKNPVAR
ASNGVIIITTKK
EVALGYTK
EYLPASYHEGSKNPVAR
RVVVTDISDDRVER
TATQMDPYASDYEKK
EAIDHLVANGEK
EGCGVNPIRGQNNVQGACDMGAGPK
FGDDPIK
ATDHAAMEVIDPNRR
ANINPAHVDSEEHMESNMAK
RGDMQVEFDGSR
ASNGVIIITTKK
MAIANTMR
DAAATSLYGSK
EEGQDAVIMK
CGYNPTFQNMK
FHDEPVSIER
ANFVACHNPSYVR
TLDELKEAAAK
YPGRDGEIYVNNPK
SGPLGGDQQIGSR
LEDGQVVVTRPNDLKK
IGDKVVNDVEPK
TNLQEAQPLGNGK
LEGGVTQHPSLHESSFK
IRDDVVFSNK
AVIEDANGNITK
VGVVLSGGGAK
TLDELKEAAAK
KGPNHGPAPIPEEGKWVK
EYGTNVVGGTSPGK
ITETIAEPR
YLQTEELQK
LLNEYNASCR
MPETVPPGVAR
IRDDVVFSNK
RKEAVDTKNDADAMVFQTEK
VLEEGANTLSKEETTR
QSCEAAVAAIQK
GMPNPKPPFPAHK
ACHNPSYVR
RKEAVDTKNDADAMVFQTEK
SKFDNLYGCR
MQDEFVSR
LEGGVTQHPSLHESSFK
GNAYCLVNGK
SDDLVNYK
TKAVELDAYAR
ALVPVNGTK
ENETLDSALRR
SCQLMASEIEK
ANEVPDAIR
FVACHNPSYVR
ASVPSGASTGEHEALELRDGDKQR
ATDGEYRDIAHPINSETR
TDKNAEPDPVYIK
TKAVELDAYAR
NIAIIAHVDHGK
QTTMANAATIER
ALIDLNKK
QAMSANEEVIAK
LSELTYK
NYELPEEEAQHCTR
NFVACHNPSYVR
SNGVIIITTKK
RGDIGSTSAAYAAGHIGK
DGNKLDLYGK
IICISR
TIIVSDDAR
IGDKVVNDVEPK
TEQEGGIWK
TDKNAEPDPVYIK
TDKNAEPDPVYIK
ARAAAVNIVPNSTGAAK
EVITTDQSYEAK
ILYAPGK
IVGSTEANSLEGK
HLGKPVTFVNATR
RVPMHEMEAADFRR
AVFEAAMK
EYGTNVVGGTSPGK
VTGVTHSPEGHYQLAYAK
MEFLTNEK
QFPNDYR
AVYFEGTK
KKAVVEVTPVLK
SFDSIDNAPEEKER
VTGVTHSPEGHYQLAYAK
KGPNHGPAPIPEEGKWVK
AQSDIEALDK
VACHNPSYVR
AIDRYNAVPVR
SDDLVNYK
DDQGNYVINSK
IQDEMTYPGQVK
NFVACHNPSYVR
LANELSDAAENKGTAVK
MAVDALNK
YMIEASKLEGK
LFAGTSQPDAR
ARAAAVNIVPNSTGAAK
YSVVYNENTSR
VFGTDKGANYSSYSNAK
RKEAVDTKNDADAMVFQTEK
TAGLYDVK
TVEVTLK
YTPGDNYVDGSDK
QLTPEEMTK
ILINSPK
ENDKPKLEIIGK
HNTDYATVDLR
VREGDDLLNADR
HNTDYATVDLR
VDQLSNDVNAMR
LGNKGDECAISAIK
LKNAEDGSGVVVDPAAK
LGNKGDECAISAIK
GVTHSPEGHYQLAYAK
RSTDFIISK
YPGRDGEIYVNNPK
FDGTVEVK
TDADGKYVGQLPGGK
SKDPNSQVGACIVSPDNK
DGSATSIYGAR
LEDGQVVVTRPNDLKK
DYEGLKDNIK
VTGVTHSPEGHYQLAYAK
NELSDAAENKGTAVK
SGGGYSELYK
HLGKPVTFVNATR
HTTQSVFDVTK
TGVTHSPEGHYQLAYAK
IATQGGYLENR
MGICGEHGGDPSSVEFCHK
GGQEVDKLKEELK
DGTTYSYADYTPAKDDKK
GSSLQQGFQKPAQAVNR
HGASCPVGLGVSCSADR
ANELSDAAENKGTAVK
DAEIAAAEAER
LAYEIAGK
KLLVAAENCHFK
LKNAEDGSGVVVDPAAK
DEEATLANMHAR
AEQGKLDPVIGRDEEIRR
ANINPAHVDSEEHMESNMAK
SKDPNSQVGACIVSPDNK
VESLCEHNPMLGHR
TATQMDPYASDYEKK
STPYAAQMAAETATK
TVEDEVKIDTAK
SFKDGVNEAKEEINK
KEVVKEITLPEK
MGICGEHGGDPSSVEFCHK
AMIMGMSSEK
MENSKEEK
IPTLNEAK
ANINPAHVDSEEHMESNMAK
SFKDGVNEAKEEINK
KIIVDTYGGAAR
FGDDPIK
VGKPINVSQTVYNK
ANFVACHNPSYVR
ANFVACHNPSYVR
MAIANTMR
CGYNPTFQNMK
TNITAIAAK
GNKGDECAISAIK
KVEEQTLIYR
YMIEASKLEGK
GVTALNDEQTNQVR
VESLCEHNPMLGHR
SGPLGGDQQIGSR
LAPEGYYR
NQSTIGGEIAAR
NAIIISPHPR
VESLCEHNPMLGHR
TVNQVAELR
TGNVQSIVDR
GFSGNPYAAGDNR
ESELKDLYNK
ESELKDLYNK
ALNEAQANIEEQEK
ACHNPSYVR
MADVLGR
MPETVPPGVAR
LTFEKGELK
TDKFDIVEK
INTQANVNAINQR
NVVVETAEKVK
AAAEAYFGK
QNTNIVIADSK
NGNPSGEGFTSGVTNNGR
MQDEFVSR
LAHQVADDNNISLK
DLIKDPGLHR
EDIYQEGMIGLYK
SESFYVNSR
ANEVPDAIR
TPINMVR
ASVPSGASTGEHEALELRDGDKQR
ALVPVNGTK
QTYAFAAGTK
SKFDNLYGCR
NFVACHNPSYVR
MEQDLQELSNK
DIKVDKPVCIK
FVTTINQNEGK
TFEKGELK
SCQLMASEIEK
TIIVSDDAR
STCTGVEMFR
DGNKLDLYGK
DISKEDEIDLRR
SGGYLIDK
GNGTIDSGDKYIYK
AGSGYPADPPYK
TVVADGVGQGYK
VTGVTHSPEGHYQLAYAK
HLGKPVTFVNATR
VFYQPER
VGSCGAVLPHVK
AVFEAAMK
VTGVTHSPEGHYQLAYAK
VREGDDLLNADR
QFPNDYR
IVPYCPR
QTYAFAAGTK
AIADYYSNK
ALCDGPQSLRPER
IQDEMTYPGQVK
ELAPNIR
IFALDKR
LFAGTSQPDAR
SQVVEAALK
GGAMNGTSVASYYNK
NYDPSFDR
GAAPSANDLYTK
YTPGDNYVDGSDK
MAMNAYEDQCTPANPR
ESELKDLYNK
GSSMEDAEAIGAK
MAMNAYEDQCTPANPR
TMLAAYLPGNSTVDLR
IDDKVYNLGNK
HNTDYATVDLR
IAYNVEAAR
HNTDYATVDLR
VREGDDLLNADR
TGGDAPDQTTTIVR
VGDTVEVIAGKDK
IAASSAYENYR
ENDKPKLEIIGK
IEVGRDDGVEVR
GVTHSPEGHYQLAYAK
VGSCGAVLPHVK
EHGITVLQAGR
EQNPQSQLK
VGDTVEVIAGKDK
VTGVTHSPEGHYQLAYAK
ELKEFVAER
DGTTYSYADYTPAKDDKK
NMIANTISPR
TAVSTDHHVSINGGFK
HLGKPVTFVNATR
TGVTHSPEGHYQLAYAK
TGGDAPDQTTTIVR
KYEIFDGK
TAVSTDHHVSINGGFK
SGGGYSELYK
LAYEIAGK
DAEIAAAEAER
SFKDGVNEAKEEINK
ADEEPIIR
GDTVEVIAGKDK
KYVADTDYVVK
RVPMHEMEAADFRR
MGICGEHGGDPSSVEFCHK
VESLCEHNPMLGHR
HGASCPVGLGVSCSADR
STPYAAQMAAETATK
SILTCDIHSR
LLTAGSVDDGK
IGRDAEIAAAEAER
LTHSLEVSCVGR
NGNGTIDSGDKYIYK
KYVADTDYVVK
ELLAACANGNER
KYVADTDYVVK
MGICGEHGGDPSSVEFCHK
KHYPGDGVVTGCGTIEGR
ANFVACHNPSYVR
IQSLESIHEAAR
THIAYGTIVK
NGNPSGEGFTSGVTNNGR
IATLGGTPDGR
LAPTKEELYPNTK
IQSLESIHEAAR
ANSYYCGEDGIK
LTMPETDTK
VKPNQQVTIIDSEGK
IQSLESIHEAAR
SFKDGVNEAKEEINK
VQQSPASVNMVK
YMIEASKLEGK
GMGTCCVSGCGEIK
SFDSIDNAPEEKER
EIEESAEIDGCGK
ALQPYMGGK
AIVEGLAHR
SSKLDNVCYDVR
TGNVQSIVDR
ESELKDLYNK
LAPTKEELYPNTK
YPGRDGEIYVNNPK
ALNEAQANIEEQEK
PTKEELYPNTK
QQFDKPSVTK
GFSGNPYAAGDNR
AAAEAYFGK
MPETVPPGVAR
TAIVEGLAHR
MLNGNVAVR
ALLYSGVGGGRR
LTFEKGELK
QVEEEIIETGKR
SQSFSASADMYHR
ASVPSGASTGEHEALELRDGDKQR
FYQGDLR
VLSMYQDPAQR
TLVLGCK
LVADMIR
AMNVIVK
GMGESNPVTGNTCDNVK
CAPITAYSTGDK
STCTGVEMFR
TIIVSDDAR
MEQDLQELSNK
ELLNHEGDMVSK
LNVEEIKPSSR
SQSFSASADMYHR
GCDIGVATDGDADR
VTGVTHSPEGHYQLAYAK
HLGKPVTFVNATR
ATAALLTEK
GAAATALYGAR
EHGITVLQAGR
VICCELMGR
NGNPSGEGFTSGVTNNGR
VTGVTHSPEGHYQLAYAK
AVFEAAMK
LSATVAGNEGKSDQIYTK
VKPNQQVTIIDSEGK
ELLNHEGDMVSK
APTKEELYPNTK
QFPNDYR
KAFPAWR
SQAWVPSR
CGVEHAILPEK
VGSCGAVLPHVK
KGDILTEGYSTEK
IQDEMTYPGQVK
QGTQDTSYGDYDLDRK
INSSVGEPIGR
MYTIQANPSGTR
SRDSYPSVLAR
ELAPNIR
GAAPSANDLYTK
ITGFTSPR
NYDPSFDR
YMIEASKLEGK
VEKENTVIVDGEGSKDAIQAR
GVEVPSLKR
LGIHAYGNVGR
EDALNYDGDTR
MAMNAYEDQCTPANPR
KGVDALANAVK
SILTCDIHSR
YYVSGQYTSEQGR
VFYQPER
VEKENTVIVDGEGSKDAIQAR
NATKDPLDLR
DGEIYVNNPK
GVTHSPEGHYQLAYAK
IAASSAYENYR
VGDTVEVIAGKDK
MAMNAYEDQCTPANPR
AVLEGRPVIEK
VTGVTHSPEGHYQLAYAK
ICSFTEEPK
EMNCVTTAKPTEAQLK
GSSMEDAEAIGAK
SKIDVTLSDDAK
SKIDVTLSDDAK
SYDIYSR
ELKEFVAER
VFYQPER
LLETGQYSTR
LNVEEIKPSSR
EHGITVLQAGR
TGVTHSPEGHYQLAYAK
IGRDAEIAAAEAER
HLGKPVTFVNATR
SKIDVTLSDDAK
VMTYLRPDAK
VLGEDIR
MGICGEHGGDPSSVEFCHK
NVIYVGQEK
VAQGALEISK
DAEIAAAEAER
SFKDGVNEAKEEINK
SILTCDIHSR
ATGTPAIQVNTGK
QGTQDTSYGDYDLDRK
STPYAAQMAAETATK
HNTDYATVDLR
IVVKDASLEATAK
FGMFTTNK
ELLAACANGNER
ASVPSGASTGEHEALELRDGDKQR
LAPTKEELYPNTK
QLVIKPYDK
ANSYYCGEDGIK
LKDLETQSQDGTFDK
QICLDDVAKK
STSSFSCLSR
KYVADTDYVVK
LVASDSPENLSK
DGYEADLNR
MGICGEHGGDPSSVEFCHK
TATQMDPYASDYEK
GMGTCCVSGCGEIK
LGQPSTELSGGEAQR
KEGELPCNWR
IQYGGSVKPEGLK
RFDPSYAYAK
SFDSIDNAPEEKER
FGEYGEMQK
AKIQEIAEMK
LKDLETQSQDGTFDK
AKIQEIAEMK
IQYGGSVKPEGLK
NMVPFDSR
EIEESAEIDGCGK
VEKENTVIVDGEGSKDAIQAR
NVVHAVLDR
DGRVETKPFDIK
LFAGTSQPDAR
AAAEAYFGK
MPETVPPGVAR
QVEEEIIETGKR
GIVLAGGSGTR
QYGGSVKPEGLK
AFDSLSER
TAIVEGLAHR
HEVAIPTFNKR
VLSMYQDPAQR
SQSFSASADMYHR
HGDNVQDADFEEVK
FFIDINESSIADK
MADVLGR
MYEFADR
ANFVACHNPSYVR
CAPITAYSTGDK
ANPTTPLSAETGGK
LCNDCDLNYR
EVPSLKR
TQHPEALVLAHPECK
VTGVTHSPEGHYQLAYAK
HLGKPVTFVNATR
STCTGVEMFR
KHYPGDGVVTGCGTIEGR
MEQDLQELSNK
YTSTSSSEALSYR
MISSQVIQK
LEDAGKNPLQVDSK
YISCTNRGETDACGVCPSCVK
QYGGSVKPEGLK
YGNADLDQNDAYK
VTGVTHSPEGHYQLAYAK
LIAEAMDK
LEDAGKNPLQVDSK
ASVYGDLR
LTNKLDELAK
VICCELMGR
DRRPGDIATCYANPAR
SENKQALQVAALK
IEDPQFEGQTK
SQAWVPSR
LVEVVER
GKSVEEILGK
KHYPGDGVVTGCGTIEGR
LTNKLDELAK
TKNQDDFLMEK
EQQMDVISR
FGGYGEMVAK
GGSVKPEGLK
LEDAGKNPLQVDSK
HIDSYLQGHPDMK
ELNPDTNSLGSRG
GVEVPSLKR
AVLEGRPVIEK
LAHNLDPELK
QGTQDTSYGDYDLDRK
VEKENTVIVDGEGSKDAIQAR
YLNDANISTDK
TPDLYYATGRK
NYDPSFDR
SYEVDNATSYR
TVTGEDVSQENLGGASVHSTK
SSALNTLTNQK
EDALNYDGDTR
MAMNAYEDQCTPANPR
LVDKLPEGK
DGEIYVNNPK
IPTNLTEAQK
NATKDPLDLR
GVTHSPEGHYQLAYAK
VWGITSGTKEER
GSHDFQLTEDANGER
TTYVPVNETR
IHIAYCPER
VVIENPQSVK
VTGVTHSPEGHYQLAYAK
ICSFTEEPK
YDHSSFMLR
VWGITSGTKEER
IPVEEVANR
AVVDAGWKPR
QKATVGYSTEAIVK
GVQGMGESDPIASNDTAAGR
AVLEGRPVIEK
SYDIYSR
DAEIAYVGTHR
MYVNDGTYVR
QLDKTYPNNDGQVPVAK
TVTGEDVSQENLGGASVHSTK
FPGGCVAHGDGLK
FFEKESDVPR
MAMNAYEDQCTPANPR
NPQTGETMTIAASK
TGEDVSQENLGGASVHSTK
QACLEADNASLNR
LIDANTTIPARK
HEIGQSAVNALR
MGICGEHGGDPSSVEFCHK
SATNSITPPSQVR
IQEIPVK
VAQGALEISK
MMDFIK
DAGKNPLQVDSK
KVGEEASETIIAAK
KVGEEASETIIAAK
DVELLKR
QKATVGYSTEAIVK
VGSGGMADVYK
AEAALMYK
VWGITSGTKEER
FGMFTTNK
TNKLDELAK
MKEHLSQTLAEIK
TQHPEALVLAHPECK
LIDANTTIPARK
ITQGNQDFTMK
GEDVSQENLGGASVHSTK
ENIEATGGTFK
TAGSAQNSITALQK
VPATINGKFPEK
IQYGGSVKPEGLK
RFDPSYAYAK
FGEYGEMQK
YGIVAPNR
YSVEESKDRDANYAAPIR
EGCGVNPIRGQNNVQGACDMGAGPK
GMGTCCVSGCGEIK
IQYGGSVKPEGLK
YAIGVDSNQNDDK
YGGSVKPEGLK
AKIQEIAEMK
FPGGCVAHGDGLK
MPETVPPGVAR
AAAEAYFGK
EDAGKNPLQVDSK
GIVLAGGSGTR
IPVTAGQEMR
QEQFQQEAQQQMQK
FTPEQCHIDPATGR
VLSMYQDPAQR
TGEDVSQENLGGASVHSTK
HEVAIPTFNKR
IPVTAGQEMR
AFDSLSER
TLVENPEANDPR
EIEESAEIDGCGK
ESGFEIK
ASVPSGASTGEHEALELRDGDKQR
MADVLGR
STPYAAQMAAETATK
ADQQVTDEPEKYYDR
LHIPVEAK
TGEDVSQENLGGASVHSTK
HGDNVQDADFEEVK
TIIVSDDAR
AVMVATLGK
MNPVDHPMGGGEGR
LCNDCDLNYR
PEQCHIDPATGR
VAGANSSLNDDIR
YTSTSSSEALSYR
YGNADLDQNDAYK
VDKLPEGK
HLGKPVTFVNATR
VTGVTHSPEGHYQLAYAK
VTGVTHSPEGHYQLAYAK
STCTGVEMFR
FTPEQCHIDPATGR
TDAQNTAAYIGNGDR
KHYPGDGVVTGCGTIEGR
AAVITSSDSGYAGER
DDMTGIGPGGNK
LEDAGKNPLQVDSK
LVEVVER
VAAENGATAGKFDLAKR
LTNKLDELAK
AIAAAIDACNK
GVVMNPVDHPMGGGEGR
AVFEAAMK
DTFMGFHCGNTASGK
ALVDKLPEGK
LTNKLDELAK
GTSQGTITDLDGK
LCHEIIPDAK
VPATINGKFPEK
DMDKLSNGLAK
KYGVQVIGCPK
LEDAGKNPLQVDSK
EQQMDVISR
TNAENEFVTIKK
SMTNADVTIK
SKNNPCLIGEPGVGK
TPEQCHIDPATGR
EQCHIDPATGR
ADQQVTDEPEKYYDR
ILDSVENAAASKPK
NPLNAVAGR
TVTGEDVSQENLGGASVHSTK
YLNDANISTDK
IEELTEHLK
RGVEVPSLK
IIECTLCQK
TPEQCHIDPATGR
AHVDDINYDVAK
KYGVQVIGCPK
HIDSYLQGHPDMK
VQAQIQGDEIR
TNAENEFVTIKK
MAMNAYEDQCTPANPR
EDALNYDGDTR
AIEMLGNPEHSK
TNAENEFVTIKK
TVVEAVAEGKEAAEK
AHITDVLK
TLKPEKDGLFCER
DGEIYVNNPK
PEQCHIDPATGR
AIETVDGCVGR
GVVMNPVDHPMGGGEGR
KTDDLLNSVK
FFICEHCK
TVVEAVAEGKEAAEK
LDLQSTETEYKK
QKATVGYSTEAIVK
QMFLAEVGLEE
PATINGKFPEK
VCTHCFDGSSHF
KHYPGDGVVTGCGTIEGR
TVTGEDVSQENLGGASVHSTK
FPGGCVAHGDGLK
AANGVVMITTK
SYDIYSR
VDQLSNDVNAMR
AYVEDNLSER
EIALNIKR
NPQTGETMTIAASK
PATINGKFPEK
FFEKESDVPR
TTGQFDLK
QCPIDMGETGK
MAMNAYEDQCTPANPR
EVTALVQR
DMDKLSNGLAK
NMDKEDLAFYKK
LEAAGASVEVK
ALPTEMSIK
CHQNTCPVGVATQNEELR
LANKAELGIVK
LQTADENGVEYDDNDSR
VTCIELSK
KDPEYVPLAK
FGMFTTNK
MMDFIK
ICELLSK
YMAQGAVEYAK
VCCSASPVYYK
QIYQVPTK
AHVDDINYDVAK
TMNFVNQNAMK
IDSLKEDQLNASPK
HEIGQAAVNSLR
YEEITASCSCGNVMK
VCTHCFDGSSHF
GVQGMGESDPIASNDTAAGR
SMTNADVTIK
VPATINGKFPEK
TAGSAQNSITALQK
GTETPEVIESR
IQYGGSVKPEGLK
GTDIKLDDVSR
AEAEDIKAKLEGEGAK
YAIGVDSNQNDDK
NANTNDSLNTDLAK
EGCGVNPIRGQNNVQGACDMGAGPK
ANKAELGIVK
VTSSCDPTAHAEVSAIR
MPETVPPGVAR
KDPEYVPLAK
SDCIFCK
AATVVFDNSK
QTVDEALKDAQTR
NTTNFLNDK
TYNEITKLER
DNSGVEGAHKSEELAERGAK
VLSMYQDPAQR
DANASVVLNK
TLVENPEANDPR
QEQFQQEAQQQMQK
HEVAIPTFNKR
GTALAEGIGEK
GTSPSHTQVTWNGMR
SFKDGVNEAKEEINK
LGAHIDSPR
IATDPYVGR
QEQFQQEAQQQMQK
MADVLGR
TNVAIDAPCSGNASCGK
SDGNSSLSSDPELAK
ACNGDDIGTTISGGK
SPLLTPEK
PEQCHIDPATGR
GHETYGEDPYLTSR
QTVDEALKDAQTR
ELNPNFR
KIGMTSVFSADGK
HLGKPVTFVNATR
VTGVTHSPEGHYQLAYAK
TDAQNTAAYIGNGDR
VTGVTHSPEGHYQLAYAK
STCTGVEMFR
FSVEAPK
YGNADLDQNDAYK
DKDLGIIK
DVYNINGEK
GFATNIGGR
AAITAEIR
NPNLIYK
LEDAGKNPLQVDSK
DGVSYSEKDFEK
ELNPDTNSLGSR
DTFMGFHCGNTASGK
QTVDEALKDAQTR
VPATINGKFPEK
AGGGSATLSMGQAAAR
GTSQGTITDLDGK
SADGIDYYQK
LQTADENGVEYDDNDSR
MCMVEIENR
TLVYAGPGK
NMDKEDLAFYKK
TVTGEDVSQENLGGASVHSTK
DMDKLSNGLAK
SGIDANPYPR
SEIQLNIKR
AAEIYAKDHDGFNVK
AEEGTSEALIR
AASGNIIPSSTGAAK
IEELTEHLK
GHETYGEDPYLTSR
AVAAINSTIK
VCEQAALYAR
KYGVQVIGCPK
EQCHIDPATGR
AHITDVLK
MAMNAYEDQCTPANPR
TVVEAVAEGKEAAEK
EASEEELMEAGKER
TEWHNIVASNR
KGDIVNVSDGYAR
YRAPYTTNSDFR
TPEQCHIDPATGR
RVQASQFVAEHGDQVCPAK
AVFEKEIATSPK
KTDDLLNSVK
LTTQENLNNYR
GVVMNPVDHPMGGGEGR
GNEQINFNAR
PEQCHIDPATGR
KGDIVNVSDGYAR
MEEIIKPVSK
EGFTYEEANDK
AHVDDINYDVAK
ANGEQLEELNR
PATINGKFPEK
REGFELAVSRPK
EMILAENAEGR
AIEGGVDIK
VSNVNTPNWK
DGVSYSEKDFEK
TATDKELEEQAEEGRGQLK
TATQMDPYASDYEK
EIALNIKR
KMILSDNVEAR
KMILSDNVEAR
AYVEDNLSER
LFTSESVTEGHPDK
NPQTGETMTIAASK
YTSTSSSEALSYR
EVTALVQR
AVYLGASPR
ERAPMYVVGETTGDHR
LEDAGKNPLQVDSK
VSHISTGGGASLEYMEGK
MEEIIKPVSK
ITEYEKDANGELVAK
LEAAGASVEVK
QQQVIADVTQK
APGGVLNAGTKEEIEK
LANKAELGIVK
SQVYILSKDEGGR
VICCELMGR
FAKDENIEVTPATK
QAGGVWVGDSK
VCCSASPVYYK
FGMFTTNK
MMDFIK
LQTADENGVEYDDNDSR
TATDKELEEQAEEGRGQLK
VLLMADSTSR
AVPHINDGLKPVQR
SQVYILSKDEGGR
KMSEYGLQLR
ILTPEEDAAR
YMAQGAVEYAK
TMNFVNQNAMK
VYILSKDEGGR
NDNWNETDMSR
KLVPEGIAAR
TYNEITKLER
VPATINGKFPEK
SMTNADVTIK
AYVEDNLSER
QMIAATSQDGFR
APEGTGVIAGGPAR
AIYTLNK
AALGALER
MPDELHGIVK
AGYQITYK
VTEIQSDDIETK
GYEIVHYEGPDRR
TGGDVGPALGAAR
MEQDLQELSNK
GGVLNAGTKEEIEK
MPETVPPGVAR
SDCIFCK
QVTGNEAATDHDAIK
EGCGVNPIRGQNNVQGACDMGAGPK
GVHYLSQQATELHEASR
VLSMYQDPAQR
LNIDQNPGTAPK
DANASVVLNK
HEVAIPTFNKR
IVGSMGPIAPNR
LKADAENYLGEK
IATDPYVGR
SDGNSSLSSDPELAK
ACNGDDIGTTISGGK
FSADDIQR
VQDVLIDGEDKR
PGGVLNAGTKEEIEK
GVVMNPVDHPMGGGEGR
YTYSSQPGTLASK
IGIETGMGPTR
QTVDEALKDAQTR
GTSGPIYDCAEHYSK
HLGKPVTFVNATR
VTGVTHSPEGHYQLAYAK
VIASGIGSSTNPTR
VTGVTHSPEGHYQLAYAK
YILSKDEGGR
IPEHFANVDEASK
FSVEAPK
GFATNIGGR
IPGGVNSPVR
YGNADLDQNDAYK
VVFPNESR
DTFMGFHCGNTASGK
APGGVLNAGTKEEIEK
GMGESNPVTGNTCDNVK
STCTGVEMFR
DVYNINGEK
KHYPGDGVVTGCGTIEGR
SGIDANPYPR
LDIESPNGR
TVTGEDVSQENLGGASVHSTK
NMDKEDLAFYKK
SEIQLNIKR
EAPQAISTIK
VADKTFDLAEK
YQQGAVSEFDK
NGAEGVGLYR
AASGNIIPSSTGAAK
AMAIINK
TPEIQVADGAK
FTPEQCHIDPATGR
GTSGPIYDCAEHYSK
IEELTEHLK
TEIQSDDIETK
KGDIVNVSDGYAR
YRAPYTTNSDFR
GHETYGEDPYLTSR
VINVINGK
VLSDELGEK
CDDLAQVPNEK
ELVHNVALR
VSHDILIANAGK
GNEQINFNAR
KTDDLLNSVK
GVVMNPVDHPMGGGEGR
GHETYGEDPYLTSR
GLASEDSFR
MAMNAYEDQCTPANPR
YNSEENYQADLK
EGFTYEEANDK
YGVQVTSALKK
AIEGGVDIK
VSNVNTPNWK
YDVLER
AQAMEENAAAAKPKPENIIEK
TATDKELEEQAEEGRGQLK
NCHVTVVLDER
AQAMEENAAAAKPKPENIIEK
KMILSDNVEAR
KMILSDNVEAR
EVESTTTNFLNKK
VTNPHLMLGGK
FDPDADDTSRDNLMR
MCMVEIENR
GCNPVLMR
RVQASQFVAEHGDQVCPAK
YGVQVTSALKK
EVAPEEGDVAVK
VLSTTAYSDGPR
ERAPMYVVGETTGDHR
SGPIYDCAEHYSK
SGIYTVAEGSK
DNQLSEIR
TVGLKDTWGK
SQVYILSKDEGGR
QQQVIADVTQK
QAGGVWVGDSK
NCHVTVVLDER
AVYLGASPR
ILEINGK
GDFLTSTK
VSHISTGGGASLEYMEGK
AEVYNKDGNKLDLYGK
AASGNIIPSSTGAAK
SQVYILSKDEGGR
FGMFTTNK
VSHDILIANAGK
LFVGTAAK
AEVYNKDGNKLDLYGK
AEVYNKDGNKLDLYGK
KLVPEGIAAR
VYILSKDEGGR
VDIPSSSGYNK
QIREENICGPSGEQIR
GTANSSKEVEAVFK
APEGTGVIAGGPAR
VTNPHLMLGGK
TYNEITKLER
LQEIGCYR
VMSYQEVAR
GMDVLEFGGIEPN
FGYTTGTCAAAASK
VVFPNESR
VTEIQSDDIETK
AGYQITYK
VDYNELEK
YMAQGAVEYAK
SPVYTEVSKPINNR
APTDNDFGAGLQHR
IEEFEEKPMVTR
QLSLTDENAR
HETADVIVNYK
VLLMADSTSR
MPETVPPGVAR
LCVDEGATVR
ITTLSYEAHVK
SNFNMLEAR
LAPLADAAK
VLSMYQDPAQR
NGGLGTGGTNFDAK
VTFDYSK
VQNLNGQPVEVK
NGTVIDHIPSEK
LVNTNVDQAAAASGR
AVYLGPDR
SDGNSSLSSDPELAK
MADVLGR
AYSDGLHQAIEAK
SQIEEAVENGAK
IATDPYVGR
CEAPFHAITR
IACGLGASVR
APTDNDFGAGLQHR
VLLMADSTSR
HLGKPVTFVNATR
DLEFAAEGKR
VAMPEQDPNVR
DIHVHVPEGATPK
AVMFSSGAMK
YADMLAMSAK
SSGDPADQKYVELK
VIASGIGSSTNPTR
EILPAMQSADSK
YVYVYK
VTGVTHSPEGHYQLAYAK
VTGVTHSPEGHYQLAYAK
IFPHLAK
ATLTAVYK
QTLIDHLNQK
NMVPFDSR
GVVMNPVDHPMGGGEGR
NNNMQWVK
YQVGFNR
YTIEVGGK
MGICGEHGGDPSSVEFCHK
IEEFEEKPMVTR
SGIDANPYPR
MYVCTSCLR
ALGSSVTNNAYTR
AINDAIKEVNQR
TVTGEDVSQENLGGASVHSTK
TMNFVNQNAMK
AASGNIIPSSTGAAK
VIVCEYCGR
SWISAAK
AMEENAAAAKPKPENIIEK
HADNTLTFGPR
RCDVDFIK
LGASTNAFTSSSR
FPDKPITR
GTSGPIYDCAEHYSK
STCTGVEMFR
MTVSLKVDQK
HADNTLTFGPR
PTDNDFGAGLQHR
IPVAMHNVPEEK
CDDLAQVPNEK
GVVMNPVDHPMGGGEGR
NTDGLNAAIEK
GNEQINFNAR
ALLNTHFNSK
SYSPWSSK
LAAQKLPITTK
VEETEDADAFR
GTPGFSVGKVEDK
VLEQIATR
AQAMEENAAAAKPKPENIIEK
NCHVTVVLDER
GANIAGFEK
FTPEQCHIDPATGR
YDVLER
LAESYGAQGIR
TTHYWNESGVK
SMTDITDNDNGNPTK
AQAMEENAAAAKPKPENIIEK
VTNPHLMLGGK
IMENALTANNNK
MEQDLQELSNK
FTLTGTGK
AEEMKNQETMDDFAK
VLSTTAYSDGPR
SGIYTVAEGSK
AEEMKNQETMDDFAK
CEAPFHAITR
MTNALTGIEK
HKILNVLGSDNK
SFQDTTGSGTGDLR
SGPIYDCAEHYSK
SQVYILSKDEGGR
TQQEIPNAETMK
VETKPFDIK
GTSGPIYDCAEHYSK
GMGESNPVTGNTCDNVK
SIEVSSENLK
SVAKPSNFLAR
GYHAETINFR
MAMNAYEDQCTPANPR
FDPDADDTSRDNLMR
TFLCTGR
DACGGCFNKIPPQR
TVTTEACNEYYADGK
EHLNEMFGK
AGTGCTVIICK
SGYWHNFR
MQDMPDVDIKK
KGFNINITEEDKK
ITTHYWNESGVK
FGMFTTNK
AEVYNKDGNKLDLYGK
GTPGFSVGKVEDK
DADGTTRLEYSDVK
SVKVEKENTVIVDGEGSKDAIQAR
QFAANSTEVKR
TTPGAYLGSCR
AVIDATGYK
QLLGQVCSK
AEVYNKDGNKLDLYGK
LENEIQTYR
AAQKLPITTK
QAGGVWVGDSK
LQEIGCYR
ETLYYQEER
AVMFSSGAMK
TYNEITKLER
VDGLSVMER
VTEIQSDDIETK
APTDNDFGAGLQHR
IEEFEEKPMVTR
EQKPQNSISFSEDPR
EMASNGLIPGVKK
NTYPALAEGNMTK
ENESLDDALRR
EMILAENAEGR
GYWHNFR
FYSTNNYGDEEAR
ELDKNLALR
LCVDEGATVR
MPETVPPGVAR
GDKGYMQTPCNTPWR
ELKPLGIK
TAELIDEEVKR
VLSMYQDPAQR
VTFDYSK
MADVLGR
SQIEEAVENGAK
CEAPFHAITR
INQLLESCEDGQGKVK
IDKDLLESAK
GSASLVAANTPEER
APTDNDFGAGLQHR
EVAPEEGDVAVK
VISVMADPDEK
HLGKPVTFVNATR
DIHVHVPEGATPK
MLQPSPVER
EYPGYDVR
EQKPQNSISFSEDPR
HQKPVPALNQPGGIVEK
TAELIDEEVKR
VAMPEQDPNVR
ITTHYWNESGVK
EILPAMQSADSK
IDMEAAGEAPANK
TYVPADDYR
YDPAIEPTR
INQLLESCEDGQGKVK
KLAHEFTGTFTGK
EMASNGLIPGVKK
IMIEIDKENR
IFPDKPITR
YQVGFNR
GWHIPTR
GYHAETINFR
SVKPILR
IGYSSPSSLSK
ALGSSVTNNAYTR
LVSPYSGNHTSTQYVGK
MYVCTSCLR
YFFDKDGK
QVLTEKEFQDAR
AASGNIIPSSTGAAK
VIVCEYCGR
ALLNTHFNSK
LGHNPAYLTGVK
IIPAGNISSR
MGICGEHGGDPSSVEFCHK
FPDKPITR
AALESEAEIR
SNFNMLEAR
ELPGVAAANDK
HSLMSYYGR
EFCENEVKEQCKEFDR
LHIVSDEESGGEYGSR
HADNTLTFGPR
IAEEAFATGK
LLPPPPEDQDQQNTDKIKER
VLAYGDVKPDGER
ALQDTGYKPEIR
HGEAVVVPDVK
LGHNPAYLTGVK
IEEFEEKPMVTR
SYSPWSSK
NTDGLNAAIEK
CDDLAQVPNEK
LAAQKLPITTK
LLAHNGEINTIR
HGEAVVVPDVK
NCHVTVVLDER
IGEYEDVNEAVRK
YSVKPILR
AQAMEENAAAAKPKPENIIEK
GGSDVTGSIVAR
VLLMADSTSR
IMEIPFTR
TVLASSQGIDKVDAK
ISSVSPALAK
VYYGEIR
TVLASSQGIDKVDAK
VQAVSTELGGER
PPPPEDQDQQNTDKIKER
FTLTGTGK
VLSTTAYSDGPR
TNLDVDNSGTAVGTK
IGEYEDVNEAVRK
YLNEGFSGGEK
YDVLER
PGVAAANDK
AQAMEENAAAAKPKPENIIEK
VEETEDADAFR
SIEVSSENLK
MTVAELQK
HKILNVLGSDNK
AIASHCVMSDPASFR
GEVVYPGDIRR
GYHAETINFR
NCHVTVVLDER
VKAALELAEQR
GEYEDVNEAVRK
RPGDIATCYANPAR
LASSQGIDKVDAK
EDGTIDFDDGSKTENTR
DAAQIISR
SGYWHNFR
EYEDVNEAVRK
MQDMPDVDIKK
CGACMNTCPVYR
QYPNLNNFHQK
MAMNAYEDQCTPANPR
VCNINMANIATK
MGGNLTYHQPDMGMK
ASVCLETQHYPDSPNK
TDADGKYVGQLPGGK
YPLMDK
QLLGQVCSK
IIGDNTDKHCQAYFSYDSKK
AAEESIEEIK
SAGVSAQILGKEER
LHIVSDEESGGEYGSR
VTEIQSDDIETK
QQLFENIKR
ALYGQEVPEK
VVDKGEELYKTETVPGDR
ENESLDDALRR
QSVEILK
LLAHNGEINTIR
LWDKETLEK
MPETVPPGVAR
TAELIDEEVKR
GAVGALTDEVKR
GYWHNFR
GESFEITK
KLPEHPEAPMMACVDTDKR
VLSMYQDPAQR
VTFDYSK
HAFQYIEDR
VVAQVAPAVR
GVSAQILGKEER
NIPVGSTVHNVEMKPGK
YGQNLLQHAR
VTVDIKPANSDVR
MQIDSKPEELDR
IRHEVAIPTFNKR
ILPNGTGEVNPK
QYPNLNNFHQK
KSDANIIGHVLDKK
MADVLGR
FEAFLKENEKEAGAR
YSIIQTK
EYPGYDVR
QVLTEKEFQDAR
DASATAIYGSR
VTIKEEEVLK
AMAERDPEPILK
NQAGVGVITNTEGK
FTITEESR
IDMEAAGEAPANK
KLAHEFTGTFTGK
EILPAMQSADSK
INQLLESCEDGQGKVK
YDPAIEPTR
AMAERDPEPILK
INDLQEVER
YQVGFNR
HQKPVPALNQPGGIVEK
VTIKEEEVLK
GDKGYMQTPCNTPWR
SSYGQNLLQHAR
AASGNIIPSSTGAAK
VQVILECTEHK
TYDPSTPPYR
AAIEGLEAGK
IIGDNTDKHCQAYFSYDSKK
NAYLTEAEMR
TAELIDEEVKR
IQTLIAQNK
AQDVLDVK
MYVCTSCLR
TTLVVPSGK
YDPAIEPTR
LNEGMCQEIAK
AEQAAEADMPSGAAVK
FDPDADDTSRDNLMR
FICDNQPNVTK
IMIEIDKENR
ELPGVAAANDK
EFCENEVKEQCKEFDR
SNFNMLEAR
AALESEAEIR
QVAEPYIR
AANLDAIHDTVHEMAR
GQLDETTSEFDKEK
AMAERDPEPILK
IAEEAFATGK
LLPPPPEDQDQQNTDKIKER
PVGSTVHNVEMKPGK
AERDPEPILK
PVGSTVHNVEMKPGK
IKNNPDVTYALQK
SYSPWSSK
TQLITIDGRK
VVDAFCGANENSR
FNNNNIDVPSK
IGEYEDVNEAVRK
IGNVVGYER
LLPPPPEDQDQQNTDKIKER
GVVMNPVDHPMGGGEGR
FNNNNIDVPSK
PPPPEDQDQQNTDKIKER
FTLTGTGK
PPPPEDQDQQNTDKIKER
TQLITIDGRK
EFCENEVKEQCKEFDR
NNGLSFDDDDKEAAER
TVLASSQGIDKVDAK
NCHVTVVLDER
AAQLLNIDRK
VQVILECTEHK
PGVAAANDK
IGEYEDVNEAVRK
NIPVGSTVHNVEMKPGK
ALMDPENPR
LYAVGECSCTGLHGGNR
INYYPPR
AVDCLCYR
ETLYYQEER
LRSGFSEQITPK
TGAEITMVYKK
FNDAVIR
YHLVSNEETLR
KYTFLVHPEANK
VKAALELAEQR
EAGQIAGLEVKR
KLAHEFTGTFTGK
CDDLAQVPNEK
VFQCEEIR
VEADGTIDDQYR
AAQLLNIDRK
ACDDEVEEMKNSYNQR
HLVYGIDTK
SLEIPQDK
MMDFIK
GEYQYLNPNDHVNK
YPLMDK
YFSVASGGGTGR
AALLTAEECK
EHFSNDLPVEK
SSYGQNLLQHAR
GSQPIKDGEEVLGK
EHFSNDLPVEK
WEAGDPEVR
YHLVSNEETLR
GTIGIEVPNKNPK
YYYNNYTDEK
KVTIYDVAR
SKVDLLDASR
VTEIQSDDIETK
HIDLVMTPK
MEVVNALGR
AALDNNDMATLEAK
ASENFEQLQR
SMTHGVCGSTPWCK
GSQPIKDGEEVLGK
IDGDNVVVER
ASENFEQLQR
EVVVIAGK
LSAEQYAVTQK
AVEDGTFYK
MPETVPPGVAR
AEAQVIIEQANKR
GTIGIEVPNKNPK
VMKDELLEVK
DACGGCFNKIPPQR
VALSTTSVEGAK
GAVGALTDEVKR
EFNKEVANINEAANK
KVDGGLAAIEDK
IAGLEVKR
NNGLSFDDDDKEAAER
NIPVGSTVHNVEMKPGK
VVAQVAPAVR
IPEMPESR
YMAQGAVEYAK
TGAEITMVYKK
VNDREVVDGTVIAMNKR
NCHVTVVLDER
NTPYAAQMAAQDCAK
PIKDGEEVLGK
GVQGMGESDPIASNDTAAGR
EYPGYDVR
ATTNEVYYPGR
IIGDNTDKHCQAYFSYDSKK
DASATAIYGSR
VTIKEEEVLK
QISSPEELTK
KLAHEFTGTFTGK
NIPVGSTVHNVEMKPGK
VANEIIEAR
IGIETGMGPTR
AANLDAIHDTVHEMAR
AVFEAAMK
YQQLTENIDK
EILPAMQSADSK
DGQAIGIGAGQQSR
VTIKEEEVLK
AASGNIIPSSTGAAK
VLSMYQDPAQR
MDDDKKAELK
KWTGIPVSR
IKLFGSEGK
DMLYTNR
LAEEDPTFK
SSYGQNLLQHAR
LCGVLSGGER
MSALGPGGLSR
NVTAGASPMDIK
LKGAQSAVVVEYR
EAGQIAGLEVKR
GNDADDASVKTEVFQK
VDGLSVMER
MAMNAYEDQCTPANPR
IDGITAINDHSNR
IAEEAFATGK
LLPPPPEDQDQQNTDKIKER
IQEIAEMK
ELPGVAAANDK
SNFNMLEAR
LSEDLESYKDKVK
AANLDAIHDTVHEMAR
EFCENEVKEQCKEFDR
QVAEPYIR
LWKEEVNVR
GNDADDASVKTEVFQK
SYSPWSSK
LEQERDNLINVERPK
GEYQYLNPNDHVNK
NDGCLNMMK
GVQGMGESDPIASNDTAAGR
KNYYYSDLPK
LLPPPPEDQDQQNTDKIKER
LIEEASNLNVHK
TVDGPSMKDWR
ATSYLLK
LKGAQSAVVVEYR
VLGNPYGNDPR
PPPPEDQDQQNTDKIKER
YTPGTTYYNNKNEVVADK
VETVTGFR
PPPPEDQDQQNTDKIKER
GGAVAPHDWGVTTQK
EISSTGGVRDPHILR
EISSTGGVRDPHILR
HFENDDPTIDMDEQNANKDR
SNPGHLGSTIPGTVGK
EISSTGGVRDPHILR
YDVQLR
ELAQDSENANKQEIDNLK
LYAVGECSCTGLHGGNR
APTDNDKQVDGDWYQK
FTLTGTGK
AFLDACK
LIEEASNLNVHK
LSEDLESYKDKVK
INYYPPR
AVDCLCYR
LWKEEVNVR
VKDLTEDEIGTIRK
VQVILECTEHK
PVGSTVHNVEMKPGK
ALMDPENPR
FNDAVIR
IYSPADVK
KYTFLVHPEANK
LWKEEVNVR
LGTPAITTR
IGIDGALTHEPAGKDK
IVVNGAGASAVSCTK
NAIAELEK
YDDSYLR
IGIDGALTHEPAGKDK
HLVYGIDTK
YSAGENSMAIAR
VAIMTDIQK
WKEEVNVR
EEASNLNVHK
HYAHVDCPGHADYVK
MCMVEIENR
YFSVASGGGTGR
AALLTAEECK
MADVLGR
IVGSMGPIAPNR
EHFSNDLPVEK
GSQPIKDGEEVLGK
EHFSNDLPVEK
VLNDGYNYGANTHASTSTYK
TVDGPSMKDWR
WEAGDPEVR
TTLTAAISK
LKGAQSAVVVEYR
ANDIQEINGVK
MPDDVFR
LIGMSSLNQR
HIDLVMTPK
EFNKEVANINEAANK
VTEIQSDDIETK
QICFTDDGK
NIEVYGEMHR
LSDIQIK
IVASALEER
GSQPIKDGEEVLGK
VIAGAGSNDTATALK
IRHEVAIPTFNKR
GCYFYCK
AQSVTLDYK
IGNYSEVYK
MPETVPPGVAR
GEYQYLNPNDHVNK
AVEDGTFYK
TLVQCGVVAK
LEQERDNLINVERPK
IKNYVEDLK
VSADGNKVTVTLER
VGEDGPTHEPVEQEAQIR
ANELNDDQLKDQESEVQK
VMKDELLEVK
GVVMNPVDHPMGGGEGR
AYDGDDDMKPTTSTGNFK
DACGGCFNKIPPQR
LPDYEYSK
SIETAGAEVQKGNPVEER
RGDMNSPVLVGGAR
YASTINTYASTNGR
AQSVTLDYK
VLNDGYNYGANTHASTSTYK
VKQLYEQQNNVNTSQSTGTDINESR
PIKDGEEVLGK
AYDGDDDMKPTTSTGNFK
VANLAEAQPDREIEK
ADINAEDYMR
GASQNIIPSSTGAAK
DASATAIYGSR
GVQGMGESDPIASNDTAAGR
MTYSHEVEHMCVVK
EAMQAFCNEAK
SGDYIMKPIQK
IGIETGMGPTR
EILPAMQSADSK
AANLDAIHDTVHEMAR
SGDYIMKPIQK
YQQLTENIDK
HLGKPVTFVNATR
GEPVSIGKLER
SNAICIVK
VGEDGPTHEPVEQEAQIR
HVIYTYNIETGEHK
DGQAIGIGAGQQSR
AASGNIIPSSTGAAK
YSPMEPSVNR
FGMFTTNK
IIGDNTDKHCQAYFSYDSKK
KYFGPEGELAK
AEEKPFFEDR
AENIEDAMR
NVTAGASPMDIK
SGDYIMKPIQK
LMEIGSYR
IGASIEDCRVPER
VDGLSVMER
HLGCQSGIILTASHNPK
ESLPIER
EKDNFETVTVDAK
LWKEEVNVR
SNFNMLEAR
AANLDAIHDTVHEMAR
IAEEAFATGK
LLPPPPEDQDQQNTDKIKER
GEFLEAAK
AEEEGIEIR
EVCELNGVDCR
LKEHGIGFDVR
HSISLCCNCLR
GVQGMGESDPIASNDTAAGR
LEQERDNLINVERPK
QQGAADNTELQENIR
GDYIMKPIQK
DGDDDMKPTTSTGNFK
SESYPLEIHK
LKGAQSAVVVEYR
ELPGVAAANDK
VVELIVSNHSK
VVELIVSNHSK
EQNLSLNPTK
TAVAVDGPAVIKK
EFCENEVKEQCKEFDR
YQQLTENIDK
VGEDGPTHEPVEQEAQIR
TAVAVDGPAVIKK
VVGIHGNFDDAQSAVKK
EAMAAVVEEK
LGEYKEPFR
EISSTGGVRDPHILR
CGICGEHGGEPSSVK
MAMNAYEDQCTPANPR
VAELNSDMEIK
GEDGPTHEPVEQEAQIR
LVINHDPVYK
EYSYRPMAVAAPR
VKDLTEDEIGTIRK
SYDVAPAPVGKDDPR
AQWDGETGTSMR
QQGAADNTELQENIR
SLLSYDGLDASR
LGTPAITTR
KYTFLVHPEANK
NAIAELEK
LWKEEVNVR
TPEFSYR
YGDRQPGSSTDEVMINSR
FNDAVIR
KQPDLNWENPK
YPGRDGEIYVNNPK
EQNLSLNPTK
SYDVAPAPVGKDDPR
AVDDVSFK
MADVLGR
YFSVASGGGTGR
GTLGTSGGPTLR
VLNDGYNYGANTHASTSTYK
IVGSMGPIAPNR
AALLTAEECK
DSVVVYEGK
KATIGDYLK
VTAKEDLDAEVYK
SNTYTNGENFAPQR
DVAPAPVGKDDPR
EKDNFETVTVDAK
HIDLVMTPK
LNELVEAGEK
SGTIELTKEEGIK
LKGAQSAVVVEYR
KVVDDLVAEEK
IVIADDSEADQR
IIEVGQTEDIRK
SCDLNTIDLKK
IIAEDSETDISK
QICFTDDGK
LKEHGIGFDVR
YAYGSVVEGK
MPETVPPGVAR
LIGMSSLNQR
SINLIVTD
SEGVDLSADKMAMQR
VAGTAGAAIINQK
SYASKYPLMDK
MYLDAAEK
ELGFSKPSVSR
IDSKIPEGPVAEK
VMVPGADYSK
SIESHVQLYEK
YNYQMNIECSR
GYAMLGVTGQK
ENDYIKEADMEK
RGDMNSPVLVGGAR
IAQYQLQDAR
GVVMNPVDHPMGGGEGR
IGSDAYNQGLSER
LPDYEYSK
SSDSYYFYKR
SPAAPTTPVVKPAAPSTGK
KVVDDLVAEEK
DAGYTAVISHR
HGFCGACATIYR
GASQNIIPSSTGAAK
MSALGPGGLSR
ADINAEDYMR
SIEYIADK
HQSQMESAPFLGNDER
VSKDGVITIEEAK
SAAPQAAEAPKAEAPAEAAPAAETKE
KEHGIGFDVR
DASATAIYGSR
IGIETGMGPTR
GVQGMGESDPIASNDTAAGR
AIVGANWGDEGKGK
VSKDGVITIEEAK
GLSHNTVR
LEEEAYNQIK
GVYMISK
SGDYIMKPIQK
MLGEEPETGKPVSVK
VSINGQYMK
DSKIPEGPVAEK
AGYYTASCSWDAQKEQK
NIDNVVPDK
KYFGPEGELAK
AASGNIIPSSTGAAK
VPQSTSQQYHAVVPVK
IIGDNTDKHCQAYFSYDSKK
MLGEEPETGKPVSVK
TAEFIDER
TTMPEALR
NSSDSYYFYKR
ELDLNLKENCNTCHGTGAKPGTSPETCPK
FGMFTTNK
DAFKVDDPASSQGR
VTEASSATLKGEEV
LKEHGIGFDVR
EMIESGVIR
SGDYIMKPIQK
NSSDSYYFYKR
STMDHYAASNPLNK
HLGKPVTFVNATR
SAHTEDPKLEDLHNVGTVGR
IQEIPNVNK
VASGEDWENKTVNVK
EVCELNGVDCR
LWKEEVNVR
SNFNMLEAR
LLANQEEGTQIR
SAFQQTHTLNVTGGSER
GVQGMGESDPIASNDTAAGR
HLGCQSGIILTASHNPK
MEDIINR
YLDETQEYER
SKDGVITIEEAK
IKVIGVGGGGNNAVNR
SCDLNTIDLKK
VVELIVSNHSK
VVELIVSNHSK
AFLDACK
GETRPMVDLTGK
MTYSHEVEHMCVVK
GYTAVISHR
AVGAAAGLAYNQK
VGEDGPTHEPVEQEAQIR
SGTVGIAHTR
EAMAAVVEEK
SKDGVITIEEAK
EILPAMQSADSK
IKDNIYHWDEGTK
IDQSYGFK
CGICGEHGGEPSSVK
LVINHDPVYK
VLYSEGCHLYK
MELGEPDASGR
VMHDEGIGYGSINHPVDTCHNCGYK
QIIMDHYENPR
TAVGDKYVNENMVK
DAFKVDDPASSQGR
AQWDGETGTSMR
ANALNPEHPVLR
NQGEEIAELQK
APIEAALQK
YDDSYLR
VAELNSDMEIK
EYMNIEAMAK
SAFQQTHTLNVTGGSER
VAIMTDIQK
KEDLKPDTYSPLR
LGPEEITR
KQPDLNWENPK
VLEDAGVYK
HPVTPWGVQTK
MADVLGR
DISGTVGIAHTR
SAIANWEQK
GADGGIELAEK
YFSVASGGGTGR
LIADAMR
SINVPYSSNNAK
VLSMYQDPAQR
SVVLAGMQPNPR
ENPITSIK
AEALCALNR
LNELVEAGEK
MPDDVFR
ATILVDGKPTTVR
VLYSEGCHLYK
AVGAAAGLAYNQK
ATILVDGKPTTVR
AAEAAYVGTQEPVK
LNDMSFK
DISGTVGIAHTR
SAHTEDPKLEDLHNVGTVGR
AAGSTQLSGENAFK
TFPIMR
TRELIVAPTCSNETK
EVMIIVNGHNK
PGGGLKPIPGK
GENVMVGYYK
EALEDIHYR
TAAENDFVTLKK
MAMNAYEDQCTPANPR
LVDQARQQK
KINEQAIESLK
YAYGSVVEGK
YLVEEHFK
IIAEDSETDISK
MPETVPPGVAR
TVPQLSTTTDDNGR
QVYLDEKIER
VMVPGADYSK
YNYQMNIECSR
IDSKIPEGPVAEK
VGDTVLYGK
VTEIQSDDIETK
EVMIIVNGHNK
GKVEEYCWTDAQR
VDGLSVMER
KVVDDLVAEEK
TRELIVAPTCSNETK
IGSDAYNQGLSER
VIPALNGK
DGVPAVVK
GYAMLGVTGQK
AEQAIIEACEEK
SGLVIHKLD
YMAQGAVEYAK
ELGFSKPSVSR
YEQAPSDIQEKEIAAR
YSNPQGITYSEETVKR
DAGYTAVISHR
DAGYTAVISHR
HGFCGACATIYR
GGNVDGFGGHINSSSVGEGK
GQFNDDWNK
LYSEGCHLYK
ACQNYGPLYK
LDPVIGRDEEIRR
AMVQKPLQDGLEK
VSKDGVITIEEAK
MSALGPGGLSR
GASQNIIPSSTGAAK
IKEVNGEAITSGMEK
EAIEKDAAIIR
TPLNTVYR
GYVQYEYIKK
IGIETGMGPTR
DASATAIYGSR
VSKDGVITIEEAK
VIDESLKAEE
GVQGMGESDPIASNDTAAGR
VQLEQAVDSALQR
GLVIHKLD
GVYMISK
LVPLGDR
GKVEEYCWTDAQR
HQSQMESAPFLGNDER
HLGKPVTFVNATR
LKEHGIGFDVR
AASGNIIPSSTGAAK
AAAVNIVPNSTGAAK
GTIIASSSIK
IKEVNGEAITSGMEK
NIDNVVPDK
GVVMNPVDHPMGGGEGR
AGTDIVVLHK
ANALNPEHPVLR
ELDLNLKENCNTCHGTGAKPGTSPETCPK
IIDNVLEHGK
FGMFTTNK
LGASCDWDR
IQEIPNVNK
IIDNVLEHGK
QLEAAITPK
QREAALSGVNEVSHR
FKVDYNDVRPK
DGQAIGIGAGQQSR
LAYPIQK
KINEQAIESLK
FHAHDEENIASVGDTVK
SNFNMLEAR
MEQVNFYK
AVFDAGAKDIAK
LWKEEVNVR
TSTGGTGTTVTYEYGR
YLDETQEYER
HLGCQSGIILTASHNPK
SDGTNFMPQVK
TLAVVTTER
YSNPQGITYSEETVKR
AANLDAIHDTVHEMAR
TYGNVKPYDPK
IDNVLEHGK
LVIQHFER
QEEPAKPAKPEMPVIQR
MPVTITR
ALIVAQPK
FHAHDEENIASVGDTVK
LKEHGIGFDVR
AVFDAGAKDIAK
GVQGMGESDPIASNDTAAGR
QEEPAKPAKPEMPVIQR
AVGAAAGLAYNQK
IVGSMGPIAPNR
EAVAMIGDKAQSECSGNVTK
CVFDSNKFDSSQK
QLDDYYDR
IDGLGLEDQKR
MEVVNALGR
VAEPLSISMAMMNR
LEDIHYR
NTYPALAEGNMTK
YSEGCHLYK
DHEIDMIEK
LTYGNVKPYDPK
VVISGLQK
MELGEPDASGR
IDQSYGFK
VLYSEGCHLYK
QLNTLSSGDYAK
VDVTGVSCHGSAPERGDNAIYK
FNFSHGDYEEQR
LGDIEYR
EVDVISETGK
APAAIGPYSQGMR
DAAAASLYGSR
ANALNPEHPVLR
AQWDGETGTSMR
GVTTNNIIER
IKDNIYHWDEGTK
TVAKVDEAAEALK
EYMNIEAMAK
VDVTGVSCHGSAPERGDNAIYK
IDGLGLEDQKR
NTDFNLSEK
HPVTPWGVQTK
KNDMTGSVMAIKPDELSK
CVFDSNKFDSSQK
ELAELKEVEK
LGPEEITR
KLIQEAAPPGVR
EYEAEIQQNHLAANAAK
LIADAMR
ENPITSIK
SAIANWEQK
MADVLGR
LGICGEHGGDPESIK
SVVLAGMQPNPR
SINVPYSSNNAK
YFSVASGGGTGR
KLIQEAAPPGVR
MGICGEHGGDPSSVEFCHK
ATILVDGKPTTVR
ATILVDGKPTTVR
MVAPVDGTIGK
AEGASKVDGAEVVVK
GIKGEPVSIGKLER
FHAHDEENIASVGDTVK
LGICGEHGGDPESIK
VAELNSDMEIK
VKVNEAEMTLTK
KINEQAIESLK
TFPIMR
EALEDIHYR
ELAELKEVEK
FDAGAKDIAK
LGGREDDLVVDEK
LIGMSSLNQR
EALEDIHYR
SAHTEDPKLEDLHNVGTVGR
YLSAVVNSR
TVPQLSTTTDDNGR
RQWDLVDNK
YLVEEHFK
QVYLDEKIER
KQTEYGLQLAEK
LGGREDDLVVDEK
VGDTVLYGK
YNYQMNIECSR
VKVNEAEMTLTK
GICGEHGGDPESIK
VKDALHLLTDKR
KQTEYGLQLAEK
VLSMYQDPAQR
IGSDAYNQGLSER
VIPALNGK
TQVELAQYK
AEQAIIEACEEK
MSVLGPVR
LAEKYQALVAK
SGLVIHKLD
VTVVGDTRFDR
MPDDVFR
FANNVLNQNR
ACQNYGPLYK
VLSMYQDPAQR
LKELAQDSENANKQEIDNLK
LKYENEVALR
FGLDDGR
MSALGPGGLSR
MAMNAYEDQCTPANPR
AVAEGASKVDGAEVVVK
HGFCGACATIYR
LKELAQDSENANKQEIDNLK
DVTGVSCHGSAPERGDNAIYK
IGIETGMGPTR
GVQGMGESDPIASNDTAAGR
AVAAVNANLDTEVKK
IKEVNGEAITSGMEK
AKQAGIIPEGADYK
QGFVTYTNR
DQNHAVLCQYDATTGK
SREQFELSSYK
DASATAIYGSR
LVPLGDR
IKADVAALEEK
IKADVAALEEK
KLEDELHDLK
AAVNANLDTEVKK
IGNAGVSAVPDSAR
VTEIQSDDIETK
TVAKVDEAAEALK
AVTTHWFDEEEKK
KYIHYVEDQLK
AVAAVNANLDTEVKK
VDGLSVMER
ICGEHGGDPESIK
GIKGEPVSIGKLER
IIDNVLEHGK
EYEAEIQQNHLAANAAK
HQSQMESAPFLGNDER
QLEAAITPK
GQFNDDWNK
KADVAALEEK
FGMFTTNK
CGEHGGDPESIK
VAKVDEAAEALK
AVNANLDTEVKK
YGAWKNPELK
FNFSHGDYEEQR
FHAHDEENIASVGDTVK
SNFNMLEAR
YGAWKNPELK
MEQVNFYK
YTYSNETFR
HLGCQSGIILTASHNPK
SDGTNFMPQVK
FNPDGTLDR
YQEENMEELSK
HLGKPVTFVNATR
DANEAMKEATGTYGR
AVTTHWFDEEEKK
LDGIPPAR
LKEHGIGFDVR
DHTVTTADEVLK
DSVSYGVVK
LVYNGKEVNLK
TTHWFDEEEKK
AVGAAAGLAYNQK
IVGDEIEPK
MEVVNALGR
LCTLLDKPER
FHAHDEENIASVGDTVK
IVGSMGPIAPNR
AVNPTNVMGCSK
GVQGMGESDPIASNDTAAGR
NTYPALAEGNMTK
TFANDYHFK
MGGNTSTQAYFK
EIYLAAK
LKPSSDTPTHVVLYK
AANLDAIHDTVHEMAR
TMNQQIVLDGR
IGGVHTDVYKETP
LGDIEYR
VDVTGVSCHGSAPERGDNAIYK
QLNTLSSGDYAK
VAAENGATAGKFDLAK
MELGEPDASGR
IDQSYGFK
VSKDDGITVAGNLSSSK
ELDSHNQSGLNFR
FGLCECR
FSDFTPK
LEEEYDKVIK
LGLADADTR
DAAAASLYGSR
TVAKVDEAAEALK
VDVTGVSCHGSAPERGDNAIYK
EYMNIEAMAK
VADDSSQTTIVVNDQK
ICLVAEGK
DHTVTTADEVLK
VFIEDTR
NTDFNLSEK
ALGASGIVQTSNK
AVTTHWFDEEEKK
HPVTPWGVQTK
YLATVVDNK
VIDYGDYK
MADVLGR
SVVLAGMQPNPR
KLIQEAAPPGVR
AAENGATAGKFDLAK
KGLDINIK
VAAENGATAGKFDLAK
AENGATAGKFDLAK
AGDDANTAFEKAQGQYGR
TCSYADAMLER
AKQAGIIPEGADYK
KINEQAIESLK
MGEYIVTAR
TLAAELSNR
LGICGEHGGDPESIK
AIIKGETCAIVDK
IAKEWGIETEGK
DVPENICGHIK
VGDTVLYGK
RQWDLVDNK
EEEYDKVIK
ECTALADEVEK
AIIKGETCAIVDK
MVAPVDGTIGK
MCELAEIHTGR
ELDSHNQSGLNFR
HFLAAVPK
TAITEGLAQR
VKDALHLLTDKR
TVPVEDSIR
TIGNCQIYLKR
IIDNVLEHGK
AIIKGETCAIVDK
LEEEYDKVIK
NTIAIPR
EAYGNAVQIR
IGSDAYNQGLSER
TQVELAQYK
YNYQMNIECSR
VAGGAPANVAGAVTK
ENGATAGKFDLAK
QVYLDEKIER
LKELAQDSENANKQEIDNLK
MPETVPPGVAR
LKYENEVALR
LIADAMR
VLSMYQDPAQR
MSALGPGGLSR
IGIETGMGPTR
LKELAQDSENANKQEIDNLK
TLSQFATER
ENGATAGKFDLAK
TSDGANFISQENDNSK
YAVEYVEK
IDQMLSSDYETK
FHDGTDFNAEAVK
AVAAVNANLDTEVKK
LVPLGDR
IKADVAALEEK
IKADVAALEEK
AEMSKENPIPAGMTK
GVQGMGESDPIASNDTAAGR
YAVENFR
VDNAYESLAK
EQFELSSYKR
TVAKVDEAAEALK
AAVNANLDTEVKK
KLEDELHDLK
DVSDVGVENLKK
VIVAVTDAK
MAMNAYEDQCTPANPR
MAMNAYEDQCTPANPR
AVAAVNANLDTEVKK
RQWDLVDNK
GDKGYMQTPCNTPWR
VTEIQSDDIETK
GIKGEPVSIGKLER
KAAAAAPEAPVCIGR
KYIHYVEDQLK
DANEAMKEATGTYGR
KAAAAAPEAPVCIGR
NCDFPNEKEQY
YHLNNPMMK
TAFTMDEER
KSDGAYYVNQEYDPR
MFEYYTK
AVGPYVVTK
YEVNVYR
SADGTLYAPAGTR
YAMGSAILDKDHPEK
MGICGEHGGDPSSVEFCHK
FHAHDEENIASVGDTVK
SNFNMLEAR
FNFSHGDYEEQR
DVSDVGVENLKK
ADIVNEITKK
ELMGEGWR
QSVQSVPAIR
FNPDGTLDR
YQEENMEELSK
VALEPGKTCGQCEFCK
SDGTNFMPQVK
VAVDSEVTVR
YGAWKNPELK
VIECQVSDGISK
MEQVNFYK
KYIHYVEDQLK
FHDGTDFNAEAVK
LDGIPPAR
TSLFEQAK
AGCGFEITGHVEK
ATGGGGYYLEGDR
KLSTDEEGNPIIR
HLGCQSGIILTASHNPK
TMAVNSLASGMK
MEVVNALGR
GLLSSDVTAGDTKR
AVGAAAGLAYNQK
GLLSSDVTAGDTKR
LKEHGIGFDVR
AQWDGETGTSMR
MNLSNLKPAEGSTK
MGGNTSTQAYFK
NTYPALAEGNMTK
TYWSPEAVKR
TTQLSYMCDK
IVGSMGPIAPNR
VPAELNDAGVNR
ADINAEDYMR
SPNEDIYMVQK
IVNEITKK
DAAAASLYGSR
IDMSEYQEK
LEEEYDKVIK
LSSDVTAGDTKR
FGLCECR
YIHPDDSWANGK
ERPTLIIGK
FFEKEEDVPR
VVILTGSGEK
NVTITSTMGPGVK
FPLDEDGKINEKEAEK
AAVELAVK
TMNQQIVLDGR
MGIITDVK
VADDSSQTTIVVNDQK
VFIEDTR
SSDVTAGDTKR
TVAKVDEAAEALK
TGEVSELAVK
EQFELSSYKR
QPGSSTDEVMINSR
IVDFATK
QTLVHGQGEFHLR
AVTTHWFDEEEKK
YLATVVDNK
LIAPGADGVK
VALEPGKTCGQCEFCK
QTLVHGQGEFHLR
GITTNAQDMLSGK
AGCGFEITGHVEK
AAENGATAGKFDLAK
EYMNIEAMAK
FPLDEDGKINEKEAEK
DGSFTIK
DLIGHLR
KFSAFTQEQVDR
FTPEQCHIDPATGR
LSNLKPAEGSTK
AENGATAGKFDLAK
VAAENGATAGKFDLAK
EIAYIGK
TCSYADAMLER
FFEKEEDVPR
GKETGYQVTYVPTQNDTYKEK
VYEIPEGTK
TGNEAQISIDSNSKPDYR
ILRGDVPENLK
TVEMPDNASVR
GLYTDINGNK
HFLAAVPK
NGIYQSATTQANYTK
AALTADEIAK
MGAEVFHALKK
DSVSYGVVK
PGKTCGQCEFCK
VTPDLDSQYK
ILRGDVPENLK
AVEELASKDTFR
TKNELDEVIR
NKASVSIEGFEK
EAYGNAVQIR
ALFESYERR
VKDALHLLTDKR
YDIAQVR
TAPEEVLER
ESGVSFAPDNR
YNYQMNIECSR
FVEDGPQGTIK
MNLSNLKPAEGSTK
TGEVPADVAAQAR
FGLDDGR
LKELAQDSENANKQEIDNLK
IGSDAYNQGLSER
HTATVEYDDDGVTEAYRQEK
TGNEAQISIDSNSKPDYR
IAVGIDAK
DYCGVNSIR
IGIETGMGPTR
VLSMYQDPAQR
VLSMYQDPAQREQEIK
LKELAQDSENANKQEIDNLK
AVAAVNANLDTEVKK
LVPLGDR
TAPEEVLER
WLNADNCQPAEK
TLSQFATER
VIPALNGK
IKADVAALEEK
MNITDVR
YAVENFR
EQFELSSYKR
EQGEEEKNAEDLIR
AVYEFAK
LIGMSSLNQR
ALQSGTSHNFGDGFAK
GVTVEDADAVAK
DVSDVGVENLKK
MAMNAYEDQCTPANPR
FTQDHQISINGGSSK
IAGVSVSGNATGPGGSSR
KAENLFVSDEDAR
AVAAVNANLDTEVKK
NCDFPNEKEQY
GDKGYMQTPCNTPWR
QASFQLAR
DAAQIIAR
MFEYYTK
VDVDFSK
KYIHYVEDQLK
TQDHQISINGGSSK
SGNYPVICEDVRK
TDSVQILNK
VAVVGATGAVGR
LKNENVSSMMTVSEESRR
ISSVQDQQFTDYKGDK
ALQSGTSHNFGDGFAK
FHAHDEENIASVGDTVK
AVGPYVVTK
AFTQDHQISINGGSSK
DKPLGAVALK
MGICGEHGGDPSSVEFCHK
DVSDVGVENLKK
ADIVNEITKK
YAMGSAILDKDHPEK
GGTLQTYAYR
TDSVQILNK
FHDGTDFNAEAVK
ISVLNEGTSR
APIVTVMGHVDHGK
MPETVPPGVAR
EEDGLALSSR
MNMNEIATATR
GVQGMGESDPIASNDTAAGR
GVSFMENSAGWHGK
GKETGYQVTYVPTQNDTYKEK
TSLFEQAK
LDGIPPAR
VYFTAETAK
EICLTCAR
GLLSSDVTAGDTKR
MNLSNLKPAEGSTK
AVGAAAGLAYNQK
GLLSSDVTAGDTKR
MNLSNLKPAEGSTK
AANLDAIHDTVHEMAR
YMAQGAVEYAK
GIQIGQVENQK
SPNEDIYMVQK
GTDEPEVIECR
NTYPALAEGNMTK
MLAEDLK
IVGSMGPIAPNR
LPADASETLR
NYLTRTGNDK
TYWSPEAVKR
YITGEDELK
MGIITDVK
DAAAASLYGSR
HFAATFVSENK
ERPTLIIGK
SPAIESENFR
ELKAIENDENEIKER
ERGITINTSHVEYETANR
LNQYDSTSDVYR
LNISHTLYK
IVDFATK
NATVENVNYDVK
LGYEYYNK
EAYPEHWQTVTK
ADINAEDYMR
VHFQTAPCINDR
GITTNAQDMLSGK
QTLVHGQGEFHLR
SQLEEIIKK
QTLVHGQGEFHLR
LVVPSDAPEVKK
VALEPGKTCGQCEFCK
ELALQSGLAHK
EYMNIEAMAK
DDKYSVKPILR
AGSAQEEQSANEVAVSYSK
NYLTRTGNDK
EAYPEHWQTVTK
TCSYADAMLER
TGEAVYESVTR
QVQTVLYYHAK
NGEIIVGEAAK
GKETGYQVTYVPTQNDTYKEK
GVQGMGESDPIASNDTAAGREQNR
TGNEAQISIDSNSKPDYR
ILRGDVPENLK
IFRLEENAAR
ATMEGLASLK
MIEQENLDVR
AALTADEIAK
YQVANGYMGR
ALQSGTSHNFGDGFAK
HFLAAVPK
GLYTDINGNK
TAFTQDHQISINGGSSK
AEYALSHQSAIYR
TETSLNETALR
VHFQTAPCINDR
MGAEVFHALKK
ILRGDVPENLK
ELVSNAVDATQK
TVEMPDNASVR
GTETIIPR
VQAQYTFCDK
AQYGVLPK
GIKGEPVSIGKLER
EAYGNAVQIR
VKDALHLLTDKR
TAFTQDHQISINGGSSK
NATVENVNYDVK
LDGIEPAPR
YDIAQVR
HLGKPVTFVNATR
TYQVEDQASLEK
FVEDGPQGTIK
YMAQGAVEYAK
NVLGIKPVGK
EVSELDGVER
FVDNITTR
GGFPVVQK
LKELAQDSENANKQEIDNLK
IGIETGMGPTR
DYCGVNSIR
TISYAESHDQALVGDK
EKATVQDSGFTSNTEIAGSK
MNGVKEDFFGDNSGGKR
ATVILAHTIK
AMVVAGQDGAYGNAEK
GTTILQAAEK
MNITDVR
KVIETNGEEL
AVAAVNANLDTEVKK
GGGSTITQQVIK
LKELAQDSENANKQEIDNLK
VIPALNGK
GYDSAGIAVNEGSSTK
CTPAHDPNDFALAK
AVYEFAK
LGPGGAFDGK
MGICGEHGGDPSSVEFCHK
TISYAESHDQALVGDK
YGTEEATEFSEK
TVDGPSMKDWR
IDQMLSSDYETK
FGLDDGR
GDKGYMQTPCNTPWR
QIDKVDVNEDNDQALR
MAMNAYEDQCTPANPR
TAPEEVLER
TVAMDSTDGLQR
MAMNAYEDQCTPANPR
LFTAAVDSNASEHAAR
SYAESHDQALVGDK
HLIESFCR
VADGVNNFVNSDKPR
QGGDNEKLIFR
DAAQIIAR
VITDSNQAANALK
MFEYYTK
LFTAAVDSNASEHAAR
VTLEAIDKPDKEYTK
VDVDFSK
SKDPNTQVGACIVNEANK
CANYILR
TAAVDSNASEHAAR
LLYVTSGHYAK
MNGVKEDFFGDNSGGKR
IGTLTEEVQK
VLSMYQDPAQR
KFELFGHDSK
IPQAYWDHR
GYAMLGVTGQK
CHPFYTGQQK
GFYDYSK
AYNDIYEDVKK
LVYMGDAR
VSPELIEK
PGQLIGVR
SVNVMNVKPK
APIVTVMGHVDHGK
DGPSMKDWR
LFDIHR
EKATVQDSGFTSNTEIAGSK
VTLEAIDKPDKEYTK
FGMFTTNK
GVTVEDADAVAK
PQAYWDHR
AAITIPAK
VPLNTALK
ASQFSFNR
QGGDNEKLIFR
LNYELGGKIDTLDK
SGNTYTIEVK
VQQIINSAYK
LEKGEDLEATIR
TIMTIHNLK
ALFSGGEETKPTEQPAPK
EICLTCAR
LDGIPPAR
AKEIAAWKEEVVAK
MSPVPADVR
SKDPNTQVGACIVNEANK
IVKESLPIER
SPNEDIYMVQK
NTYPALAEGNMTK
IRVQQSPASVNMVK
ATTDINDPKYAEAQATVK
EVEPYVAGEQPK
NTYPALAEGNMTK
IPQAYWDHR
HNILPLSK
TKMGIITDVK
AYNDIYEDVKK
HFAATFVSENK
MLAEDLK
MGIITDVK
QTLWGGDK
ATTDINDPKYAEAQATVK
AKEIAAWKEEVVAK
IVDFATK
ALGYAATSVGGEK
LNQYDSTSDVYR
TVDGPSMKDWR
MSPVPADVR
FGDEGEYRVPAAK
ERGITINTSHVEYETANR
VELENGHEITAHISGK
AGNVIGGGDWAKDR
DGNLVIK
GITTNAQDMLSGK
QQIEIINK
QTLVHGQGEFHLR
QTLVHGQGEFHLR
LIDKVEVPK
YNTASQQISTLSK
TKNSSIVIVTESPENK
DGITATQMDIK
AANLDAIHDTVHEMAR
GVSFMENSAGWHGK
GVQGMGESDPIASNDTAAGR
AGSAQEEQSANEVAVSYSK
TCSYADAMLER
TGEAVYESVTR
IASGEVDDSLCR
AYEIPEASR
QLLASGVGQTSR
NGVGYPHLNVK
MEVVNALGR
AALTADEIAK
MIEQENLDVR
AGEVYPGYPK
TNLSSQITLHR
ETTIDQLGR
TNLSSQITLHR
FKQPRPESPEFYR
FLANAGVCSR
HFLAAVPK
AIQPVQVTGDSR
IANEMLTPYKK
SWGIACSGK
IFRLEENAAR
RPGFEGGQMPLYR
ELVSNAVDATQK
ADINAEDYMR
LNTNLAAVK
GGVMTMEAAQEYTR
LDGIEPAPR
MEDLNFR
TAFTQDHQISINGGSSK
VKDALHLLTDKR
QAGIETAVVR
KNDMTGSVMAIKPDELSK
AGNVIGGGDWAKDR
YMAQGAVEYAK
HLPEPFR
QGDANEYMLK
ATYYSNDFR
TYQVEDQASLEK
IADIYANCGITKK
SATSLSQETLSMEK
IGIETGMGPTR
EKATVQDSGFTSNTEIAGSK
MNGVKEDFFGDNSGGKR
VGEDGPTHEPVEQEAQIR
YEHPEEYAEIEEK
VTEIQSDDIETK
AVAAVNANLDTEVKK
MNITDVR
SGAITYSAVDQAK
LEKGEDLEATIR
TKVVPVETVVK
MPETVPPGVAR
KIFDDLSK
TVDGPSMKDWR
YGTEEATEFSEK
MMDFIK
QTVGDDLEVK
LSSQITLHR
SYAESHDQALVGDK
TTVFITK
MAMNAYEDQCTPANPR
TKVVPVETVVK
LNSVVPGANPGR
VIPALNGK
KCPVIYPYAR
LKTDSVQILNK
CDIQWAK
MFEYYTK
MNGVKEDFFGDNSGGKR
VDVDFSK
CANYILR
YAIPVHGEYR
GYAMLGVTGQK
IPQAYWDHR
KFELFGHDSK
LNALLSQK
YNCFIDSK
AMGVNTDGMTETEGVK
FHAHDEENIASVGDTVK
DGPSMKDWR
APIVTVMGHVDHGK
LFTAAVDSNASEHAAR
VTLEAIDKPDKEYTK
ELTATEDKITYAR
AAITIPAK
TISYAESHDQALVGDK
GNEGEFTLSK
SKDPNTQVGACIVNEANK
NALSAEGGCGTHAYCGSCPIR
AADLKLEDYK
MAMNAYEDQCTPANPR
VDYSKDFFKK
LEKGEDLEATIR
VQNSNDNGYIWHTTGAGK
IVGSMGPIAPNR
LDGIPPAR
GGTILYTAR
SPNEDIYMVQK
HNILPLSK
IPQAYWDHR
ELTATEDKITYAR
IVGVDLPQNKR
AKEIAAWKEEVVAK
FGEEEDDIAR
DKDLDLYNIKK
QNDLAHCGSGSMRDDTIR
ANNDWNNLGR
NTYPALAEGNMTK
MGIITDVK
DTTAVAQFK
VYFTADEAK
GYAFVGEK
IVGVDLPQNKR
TTLNNGLKDVPSR
TVDGPSMKDWR
VTLEAIDKPDKEYTK
MGGNLTYHQPDMGMK
AADLKLEDYK
MLIQGHDDDQLR
LNQYDSTSDVYR
AGNVIGGGDWAKDR
GITTNAQDMLSGK
YNTASQQISTLSK
QTLVHGQGEFHLR
ADTTLNNGLKDVPSR
NIKYPTIAQENGTQGR
SATYFIKEPGK
YQQEPGVSGPLK
ELTATEDKITYAR
QTLVHGQGEFHLR
APMYVVGETTGDHR
NIKYPTIAQENGTQGR
YAIPVHGEYR
IVVASTEPQEQVK
DGITATQMDIK
TLAAASSLGMAEK
EIVEVSPAQDK
VGVDLPQNKR
ATPVEDISEDSSAEKESSVK
QLLASGVGQTSR
IDGSGVDFK
TCSYADAMLER
AYADVVQESPR
YQDTDLDGGQTPEDAAK
APFDGTISK
TKTPDLYYATGR
TNLSSQITLHR
MEVVNALGR
MIEQENLDVR
VLSMYQDPAQR
SILENRPALAK
TLVVDNNVTGK
GKNIEGFTDIK
PAPIHSFKN
KATTASLTSGQWTESEDYKQQTK
FLANAGVCSR
IKAENLIEGER
HFLAAVPK
HFAATFVSENK
RPGFEGGQMPLYR
ELVSNAVDATQK
NGDCTIENSEFAGK
MEDLNFR
YYTECITACK
SILENRPALAK
ANVELLK
YMAQGAVEYAK
QGDANEYMLK
AVTIVTKPYTANTDAK
ESYTKEDLLASGR
IGIETGMGPTR
APMYVVGETTGDHR
VHIINLEK
NADLDMYNR
TGIDKPIEIGK
AVTIVTKPYTANTDAK
ILADDDNEHSNRETLVVR
MNGVKEDFFGDNSGGKR
SGAITYSAVDQAK
AVAAVNANLDTEVKK
AGMGYCGAANIEK
EMISNGCDAITK
IVSIMVPDKNGK
ANLEYQISK
KNDMTGSVMAIKPDELSK
MGAEVFHALK
TVQQAIDEGYR
TVDGPSMKDWR
QTVGDDLEVK
YGTEEATEFSEK
AYTEMMNEAR
TGIDKPIEIGK
YPTIPCNDCK
LTDKEEVLVETTK
IENCVFGGSMK
IANVAFR
NVTAGASPMDIK
LNSPYTSYTR
LNSVVPGANPGR
MAMNAYEDQCTPANPR
IPAPIHSFKN
LGLKDNQIVR
MGAEVFHALKK
MGICGEHGGDPSSVEFCHK
EAFIAYKEELKK
YAIPVHGEYR
KYIHYVEDQLK
EVPVEVKPEVR
CALCHDVFSAK
SLLSYDGLDASR
LTDKEEVLVETTK
GYAMLGVTGQK
VVVATLGTK
KFELFGHDSK
IDGTVSAHGIA
QTFEAEVADR
LTDKEEVLVETTK
PVEVKPEVR
GADDDKGQSFIQVK
YESFYDSR
MNGVKEDFFGDNSGGKR
TAFVEYR
LAQFYER
AVNMAADMIR
NEELNFEGK
WEDTGESAYTIKR
DGPSMKDWR
AANLDAIHDTVHEMAR
AADLKLEDYK
EVPVEVKPEVR
IVLNVDK
AVPHATLSIEAK
VQGEDQTLEGYCR
TISYAESHDQALVGDK
APIVTVMGHVDHGK
AGITELPK
YKVDIELSKPK
LDGIPPAR
SVFMNPDKVNAR
APELDIK
SNVPALEACPQK
KQVEENKYISIEG
VQSLLQTER
GADDDKGQSFIQVK
QLTEFISNQKR
VLSSVDDTYER
AVPHATLSIEAK
GEGSQAGLTNFR
SQDGAAMSFGR
LAEEDPTFR
EVFGDKSPAISATK
TVVRENESLDDALRR
QLTEFISNQKR
VAEFFGKEPR
AVGAAAGLAYNQK
VYFTADEAK
GYAFVGEK
TMAVNSLASGMK
EVFGDKSPAISATK
VNEDDPAFSNPSKPIGK
EIPIYKPSDR
GITTNAQDMLSGK
VNEISTEVDSDPR
EAFIAYKEELKK
KYESNAFLSPER
KYESNAFLSPER
NANGSVVYLDK
MGGNLTYHQPDMGMK
QTLVHGQGEFHLR
TPSDNFTTTMK
LINNIMLDGKK
YKVDIELSKPK
APMYVVGETTGDHR
ILADDDNEHSNRETLVVR
AITLGVSK
PIYKPSDR
GANGVVIVTTK
TVAMDSTDGLQR
EYMNIEAMAK
YREELVGEANYAR
ENPIPAGMTK
YTFHLR
IDGSGVDFK
EIPIYKPSDR
TCSYADAMLER
ISKAEEDCIYLEK
LGEFAPTR
ISKAEEDCIYLEK
IVVNMGVGEAKENAK
LNTVATGDTLSTK
DMVDGAPSVVK
RIDQINAALAK
KQVEENKYISIEG
TKTPDLYYATGR
SVFMNPDKVNAR
IKAENLIEGER
VLSMYQDPAQREQEIK
EIESIKVEGDLRR
GPHLMTTAPIK
TKTPDLYYATGR
LGEFAPTR
FTFDTQK
NFDTIEAAK
RPGFEGGQMPLYR
VLINPTGR
MEDLNFR
SYGSYSNYGSVETK
VKDALHLLTDKR
VAMDAIYEAR
KPAYTITGIAGK
RIDQINAALAK
HLPEPFR
YYTECITACK
EAASKAEAEEIKTKLEGEGAK
AALDNNDMATLEAK
GTLPLTQHYSTATR
NSIAYVVK
YMAQGAVEYAK
SKQELQNFQLNSSSGECK
NIGISAHIDAGK
MSSMVNYTDR
MQAASGQLQQSHLLK
TGIDKPIEIGK
VHIINLEK
ILADDDNEHSNRETLVVR
IALKTENYTENDAVK
NIKYPTIAQENGTQGR
ASTGSQTPTLDQYSR
NADLDMYNR
GKPLNSFGLTK
QAIVDLMEK
EIESIKVEGDLRR
TVDGPSMKDWR
AALELAEQR
DADWKENPQAYTIKK
LYSENNYPSDNPEAYRK
EMISNGCDAITK
DADWKENPQAYTIKK
AADEGDTGKMVVIDR
EAKDMVDGAPSVVK
EAKDMVDGAPSVVK
LSYSSGFR
YPTIPCNDCK
LCMALQGK
VNMGVGEAKENAK
TGIDKPIEIGK
LGLKDNQIVR
KNDMTGSVMAIKPDELSK
MFEYYTK
EAFIAYKEELKK
QFSYMNQTGGSTGR
ALIEDSVSR
MAMNAYEDQCTPANPR
GKPLNSFGLTK
SKQELQNFQLNSSSGECK
GYAMLGVTGQK
KFELFGHDSK
GDKGYMQTPCNTPWR
LGIPQDKDLR
EVPVEVKPEVR
EASELFR
VTCSHEMDWVR
LGFQEGEMIEHK
LAQFYER
MSAPNLVK
LAEYAAQIK
DNTPMFVK
GYASNAANFEDTAK
QTFEAEVADR
AVNMAADMIR
YAANSMLATR
ALLYQTAR
AVPHATLSIEAK
NIKYPTIAQENGTQGR
ACTTYGPIYK
GTLPLTQHYSTATR
KGCELTEEAGAAYVK
DADWKENPQAYTIKK
LADLRGQNEDQNVGIK
MPETVPPGVAR
LDGIPPAR
IIDELQDQGSITR
AGITELPK
MSEAQNNYISAHYNYR
GKPLNSFGLTK
RHEAWITLEK
VLSSVDDTYER
NSLTTLPMGGGK
AIITDSYSGR
SNVPALEACPQK
TPAGMACGSMGPTTAGR
DNLINVERPK
LAEEDPTFR
VYFTADEAK
ASALAACLR
SQDGAAMSFGR
TSIFDAK
GASGVIEIK
TIVYDSDKYADTPSVQASKR
IVDFATK
EIPIYKPSDR
AVFEAAMK
TMAVNSLASGMK
DELEAHYLAGGHVEK
MYAVFQSGGK
AITLGVSK
NANGSVVYLDK
GITTNAQDMLSGK
EAFIAYKEELKK
KYESNAFLSPER
KYESNAFLSPER
IALKTENYTENDAVK
LINNIMLDGKK
GANGVVIVTTK
EYMNIEAMAK
TTLTAAITK
YKVDIELSKPK
ATFVEYNEAK
KLPAEVQEGLSR
KDVDGFHPINVGR
EIPIYKPSDR
TCSYADAMLER
TQEVIALQNK
IVVNMGVGEAKENAK
IENCVFGGSMK
AGYNTVADMQDVNPQK
GTQFVSNASCTTN
LNTVATGDTLSTK
TMGSQFDTGDPTK
AAVDSGVCVVAK
YFVAAQR
VTPTMPEQENEPAPK
VLSMYQDPAQREQEIK
TAHEQVMHSLAYSYR
IAELIKECDMHPK
AQQTPLYEQHTLCGAR
EIESIKVEGDLRR
RIDQINAALAK
EVLEEKEAYGTTTYGQGTK
SEQIRGEVFQPTER
LGEFAPTR
FTFDTQK
LGFAPTR
GLNQLHIAETEK
GPHLMTTAPIK
AAITIPAK
IKAENLIEGER
MEDLNFR
VAMDAIYEAR
TGINMDAVK
CAIASAFK
GKDNIVMIASDHTRPVPSK
VKDALHLLTDKR
CANVFISATKEDR
RIDQINAALAK
CANVFISATKEDR
TGNTYTIEVK
VLHVGDATEIGK
TMELCATGRPVDAQEAK
AALDNNDMATLEAK
GQCTNPYGWTK
YREELVGEANYAR
IEAIGNSIR
AANLDAIHDTVHEMAR
QNVIIIDPGHGGND
MQAASGQLQQSHLLK
QPSQEELSIAR
RPGFEGGQMPLYR
YNGQVDEITPAR
YYTECITACK
SKQELQNFQLNSSSGECK
APTDNDCGNLMPMR
TSDGELQFR
SGEALEITHNIK
SVAAGFMK
TSSATDMTYSDYR
DRDAELLAEYKNEK
NIGISAHIDAGK
AALELAEQR
DADWKENPQAYTIKK
EIESIKVEGDLRR
QDFCYVR
LVNQAAQTEWGK
NLVYTPH
EAKDMVDGAPSVVK
TLAAASSLGMAEK
LYSENNYPSDNPEAYRK
EAASKAEAEEIKTKLEGEGAK
HQVVPIDVR
MFEYYTK
VVAQNPAEPEFHQAVK
IGQMSCNPAVGGIAK
GYAMLGVTGQK
KLPAEVQEGLSR
ANANQLYTMR
KNDMTGSVMAIKPDELSK
GYVYGAQFHPEK
VTCSHEMDWVR
GYASNAANFEDTAK
MSVLGPTR
LAQFYER
ETIDPSQIK
VTCSHEMDWVR
VIEAFAGHYEK
LSEVICEEENIKK
NIGIMAHIDAGK
VLSMYQDPAQR
LIPSTELGRPR
EEINTSADQSGFGR
MMQEDLTLR
YAANSMLATR
DVTCVPYK
LDGIPPAR
GTFNVVATK
ADLEKQFEEVKAK
SPNEDIYMVQK
MPETVPPGVAR
MAMNAYEDQCTPANPR
IAELIKECDMHPK
QGVPVDTLK
ACTTYGPIYK
TEQTQPAAPAKPTSDIPN
FKVYFVNKEEK
QSQTSFVETVK
SQVGTMYGTLK
NATDDQVTFDAAEATKK
LAEEDPTFR
NSLTTLPMGGGK
NVDVTMVAPK
LQGIAQQNSFK
KHNFNAGPSILPR
NAMFEEGVK
TSIFDAK
IVDFATK
GSSNAGTTEVATLSAEK
QMNLIPCGYHR
VAEFFGKEPR
NIIDACEEAGTK
ASALAACLR
QAAQDALNAVR
NRWTLPGDEAK
TMAVNSLASGMK
AVFEAAMK
DMGGLVYR
SGKLDPVIGRDEEIR
AGVIGLTK
TTLTAAITK
GITTNAQDMLSGK
EAFIAYKEELKK
LAAELATDETR
TEVTTEGNLTDEEKGQLR
AITLGVSK
KVDVVVLDK
KDVDGFHPINVGR
NANGSVVYLDK
IDEEQVQLMK
TCSYADAMLER
AHGAGFSPEQFEK
TQEVIALQNK
LVGIEGQVVHK
SQDEYELQEVNNK
NTIGPLEAR
LGHVDLICK
DMVDGAPSVVK
GTQFVSNASCTTN
STEEYCEVVER
TIQSGTDQSTRLPETADYK
CLLCHDAPCSQACPAQTDPGK
SIHNIENTPFR
SDKGFDFGAEDGTK
LGEFAPTR
FTFDTQK
LQEVGYKEY
TEVTTEGNLTDEEKGQLR
YKVDIELSKPK
FDEYEEERLAGK
VSDLEEAMK
VIEDLTAEGK
CAIASAFK
VAMDAIYEAR
HLPEPFR
IAELIKECDMHPK
RIDQINAALAK
AVPHATLSIEAK
FDIDKDAQIAHAR
QPSQEELSIAR
MILSDNVEAR
GQCTNPYGWTK
TGNTYTIEVK
EHEIILYGK
FDEYEEERLAGK
LLDENDNEVDMR
YNGQVDEITPAR
CKEFTTPEGR
TGINMDAVK
EAASKAEAEEIKTKLEGEGAK
KQNAPGTMNSSLDVAAGQVTR
ECLETGISPR
TSSATDMTYSDYR
DADWKENPQAYTIKK
LVYQPAGGEKETTEAAMPTHTEAIK
PAGTGYAYHQDR
CPHCTSILEEKVD
PAGTGYAYHQDR
MPHVLVAGATGQGK
DWDEAIHR
QDFCYVR
TLAAASSLGMAEK
AQDYADKATTDINDPKYAEAQATVKK
VGVIKDWDSK
GDKGYMQTPCNTPWR
TPLTALR
HLVKVEEI
VHTINQLLK
MFEYYTK
LVQMDAANLTQTK
AVAAVNANLDTEVKK
VKEYLEADLK
IDSGSQTIVGVNK
RHEAWITLEK
VGVIKDWDSK
AAAFIKEDEEA
GYAMLGVTGQK
ANANQLYTMR
PAGTGYAYHQDR
LMSGEVIGQK
GDTATNTLKPATVESGATVR
NIGIMAHIDAGK
KEEVNQGLTAEQAVTEAK
AESELFR
MELSNLRPADGSK
VGDVIEVK
LIPSTELGRPR
AALDNNDMATLEAK
GYASNAANFEDTAK
QENKDSYLNNDDDDTTLDER
VLVATEKPFAK
TSAGALHTLPVCR
TVDGPSMKDWR
ADVDDIDHLSNR
KEEQVFLAEGPK
LDGIPPAR
MPETVPPGVAR
LLVHPSTSPVPK
GVTYSAPLR
SEEEMPARIEEVK
IYEAVHGSAPDIAGK
VAGVQIVNSGR
FVGSTPAAGAINNK
NVSMEEFNK
VAIEEIR
NYLNPDANVR
FKVYFVNKEEK
FVGSTPAAGAINNK
MMQEDLTLR
GDTATNTLKPATVESGATVR
VLVATEKPFAK
CGVTPAHFSGAIR
NMNLIYDDQQGK
TSIFDAK
SVVTGVEMFRK
AHGAGFSPEQFEK
LQGIAQQNSFK
SGAAAAAYLER
QNEENLLPK
VKEYLEADLK
ADVQGEFEEHAEEER
NVDVTMVAPK
TSDTIVSYGER
LAEEDPTFR
DAILADAQAK
SGFSEQITPK
VMEAVIESK
NIGIMAHIDAGK
VNSTLEKYPVNEESSVEK
QENKDSYLNNDDDDTTLDER
YEAVHGSAPDIAGK
TTLTAAITK
NVAQAMQASMK
QMEQLIR
AGAPFGPGANPMHGR
TSAGALHTLPVCR
LSEITSYDDR
YTQELLDR
KSAEAAAPAAVEAPATEEPKAESAE
GITTNAQDMLSGK
QFDYVNPK
KLETVIAEASGK
DFEQDFREK
IYEAVHGSAPDIAGK
DVKDTTAVAQFK
LLVHPSTSPVPK
LVMVATDR
NPLYLEK
EYMNIEAMAK
AHGAGFSPEQFEK
ATLQYLK
SYATGYLAR
NTIGPLEAR
DVKDTTAVAQFK
AGAPFGPGANPMHGR
TMAVNSLASGMK
MADVLGR
EDNQLVVMDPK
SGLPEAFGREER
VIEDLTAEGK
VSDLEEAMK
LQEVGYKEY
FTFDTQK
KEELLTTQEELQK
AVAVEPADSPVLSGGKPGPHK
KSAEAAAPAAVEAPATEEPKAESAE
KMATIDKLTNDGTYSNLSK
KLETVIAEASGK
HLPEPFR
TNLPAGVVR
LYDLAMK
QAVTNPDTIMSVK
CAIASAFK
IDKFMSIQGK
AVNMAADMIR
LNNIIEAR
VAMDAIYEAR
STKADANAEAFYASQSVK
TAHEQVMHSLAYSYR
ASVPSGASTGEHEALELRDGDK
APFKEHFSNDLPVEKK
EIEIYKQELRDEGK
DYTELDAR
RIDQINAALAK
MILSDNVEAR
GQCTNPYGWTK
YTQELLDR
QPSQEELSIAR
MMCPDMTTER
IDKFMSIQGK
MITTQDKELLAK
AFVEAVDAK
PFGPGANPMHGR
QNDKIEAFEYK
SYATGYLAR
VEIYDAENNPQGR
WQRPYAELNDEQQK
TIITYDDHANINK
PFGPGANPMHGR
FKSQVYILSKDEGGR
AVAVEPADSPVLSGGKPGPHK
WQRPYAELNDEQQK
LVYQPAGGEKETTEAAMPTHTEAIK
MCMVEIENR
DKFMSIQGK
MAMNAYEDQCTPANPR
DWDEAIHR
TLAAASSLGMAEK
QDFCYVR
AQDYADKATTDINDPKYAEAQATVKK
LSFETAANR
VLTTAPAIK
VGVIKDWDSK
LVQMDAANLTQTK
VLSMYQDPAQREQEIK
DVKDTTAVAQFK
TNLIIGQSGSGK
STKADANAEAFYASQSVK
GSQFEASFSK
IIIPESK
IDSGSQTIVGVNK
VGVIKDWDSK
GYAMLGVTGQK
IIGMGGALDSSR
NPSINQLPR
TPLTALR
EEIRPEEAVIEK
QGGDATGDINELR
GACIVTDTQMAK
AVAAVNANLDTEVKK
MEDYTWTR
QTGHITLEECQQK
QENKDSYLNNDDDDTTLDER
YITVAYK
NIGIMAHIDAGK
AALDNNDMATLEAK
VDQLSNDVNAMR
VKDALHLLTDKR
VLVATEKPFAK
YAVENFRVEQK
MFTEIAPK
QVVEEFESEK
QTGHITLEECQQK
ETPKPVMTDAEIAK
LLVHPSTSPVPK
AIMVQGTMSNAGK
ETPKPVMTDAEIAK
NVSMEEFNK
FKVYFVNKEEK
MSEAQNNYISAHYNYR
LDGIPPAR
GMLAEIKPNGTDKVR
LHFIHSEELR
DDPDAYTGEYTK
AIVCSFR
GIMAHIDAGK
SVLENLKPER
NMNLIYDDQQGK
QSVEADINGLRR
TQTVAAFKDVCPK
STVETVCVVNGR
SATSLSQETLSMEK
LLDENDNEVDMR
TSIFDAK
SGFSEQITPK
SVVTGVEMFRK
SFSLVPHNDK
QMNLIPCGYHR
EFIANAGNAEHMPEK
DAILADAQAK
EQLVEANDIK
NVAQAMQASMK
TTLTAAITK
WADPVTGQSK
TKLEQLATSVK
KSAEAAAPAAVEAPATEEPKAESAE
GITTNAQDMLSGK
AGAPFGPGANPMHGR
ALSYNVQQVK
YAVENFRVEQK
LVTEDMVK
IAEQEGIAEDGYR
GGTPYGATTIAGGDGSR
DIEQVSSTHAK
LIEMADESIKK
VLNIANENHFK
KLETVIAEASGK
DMGGLVYR
LALEENTSVR
ETVNEAHHSQTELIQAEIRGEK
FNNLIASK
EYMNIEAMAK
GVIKDWDSK
ADDTLSIAAK
AAEAAYVGTQEPVKEMQK
IVVPVSSGR
ESGMGADCVSGGEIR
LVDIEQVSSTHAK
ILDEQAIAGATKK
LVDIEQVSSTHAK
KPVSLEPMNPYER
LAEEDPTFR
TQTVAAFKDVCPK
VDIEQVSSTHAK
KVPEGTSELDVCADQYHR
ISHIEHLGIAVK
YAAYSENNIYK
KVPEGTSELDVCADQYHR
QLAYPINK
KLETVIAEASGK
LGEFAPTR
VIEDLTAEGK
INLSYSETGK
VIDKLDPDSTASMQK
LWNATNEQVEK
TSDTIVSYGER
IANAGNAEHMPEK
ANVSVYNMEGK
VLNIANENHFK
VLEADVVR
IDKFMSIQGK
QAVTNPDTIMSVK
LYDLAMK
ANVSVYNMEGK
ADLVRNDK
MPETVPPGVAR
FNIDADKVNPR
ENLDAMVK
AATDLEFSK
MILSDNVEAR
AAEAAYVGTQEPVKEMQK
VAMDAIYEAR
DIAPNSVACGNPCK
ILDEQAIAGATKK
FKSQVYILSKDEGGR
IDKFMSIQGK
MFDFNKPK
TKLEQLATSVK
KLASEHPAEVVGEEIR
AFVEAVDAK
QTFEAEVADRTPR
VEDMGANSICIK
VIDTGMGFER
SPNEDIYMVQK
KMATIDKLTNDGTYSNLSK
WQRPYAELNDEQQK
ADDTLSIAAK
FKSQVYILSKDEGGR
VAHAMMGQGVI
VLEEEEPTEEEVK
TADIAEEVAR
TLAAASSLGMAEK
LSFETAANR
DWDEAIHR
QTFEAEVADRTPR
AQDYADKATTDINDPKYAEAQATVKK
QDFCYVR
ISHIEHLGIAVK
SPIGCLPK
SEGVDLSADKMAMQR
VGVIKDWDSK
MCMVEIENR
TADIAEEVAR
LVQMDAANLTQTK
IIGMGGALDSSR
QYIPLK
LGICGEHGGDPESIKFCHK
WQRPYAELNDEQQK
DVYDAAVQGDK
GYAMLGVTGQK
ISGLLSQNTQEK
NPSINQLPR
GDMNSPVLVGGAR
QGGDATGDINELR
MEDYTWTR
AANLDAIHDTVHEMAR
AVAAVNANLDTEVKK
KVPEGTSELDVCADQYHR
GGVMTMEAAQEYTR
IGGSITYSQQVR
GCANSILIK
QENKDSYLNNDDDDTTLDER
YITVAYK
NIGIMAHIDAGK
ELIDSPTCSSETR
NSGYEISDMR
MFEYYTK
TSMSLVEPGCTVK
VLVATEKPFAK
APFKEHFSNDLPVEKK
AIAESMSAFER
LDVCADQYHR
TDLEFSK
VLVVTEGPK
DDPDAYTGEYTK
EFIANAGNAEHMPEK
ASDTAVKLELR
VLPELNGK
EHNAEVTGFIR
YTGDQMVLDGPHR
WTGLTAADK
QSVEADINGLRR
SATSLSQETLSMEK
NMNLIYDDQQGK
AFDQIDNAPEEK
NADVAEVMQQK
CHVLVAMNPSALK
TSIFDAK
SVVTGVEMFRK
VADDCIANIK
HYGMLQGLNK
HSISLNDSFR
DTAVKLELR
MMQEDLTLR
QMNLIPCGYHR
GITTNAQDMLSGK
FGFTSDESK
EDNQLVVMDPK
EHNAEVTGFIR
QITNVIQCR
GGTPYGATTIAGGDGSR
YVETYSEGNEPYR
KLETVIAEASGK
SDTAVKLELR
LIGQENNYTYK
SPGVFFDSDKGK
NIGIMAHIDAGK
VLNFDKDAVR
AASTLLSAADK
EYMNIEAMAK
DMGGLVYR
ILDEQAIAGATKK
NGDCTISDGEFAGK
YTGDQMVLDGPHR
GAQSAVVVEYR
FKVYFVNKEEK
SNGVANDLLHTR
EVSACMAEVER
YLTVSEVK
KVPEGTSELDVCADQYHR
ETVNEAHHSQTELIQAEIRGEK
AMALCHEMIPGAK
SNGVANDLLHTR
IVNNIMDITK
ETVNEAHHSQTELIQAEIRGEK
SNALYNAYER
NGKWDYDNASDLR
KVPEGTSELDVCADQYHR
GGTDGAQLSFK
ISHIEHLGIAVK
SIASDVKPNFNQAEK
ASDVKPNFNQAEK
ADLEKEVALR
KGEPDASSFPSGGLR
WADPVTGQSK
LGEFAPTR
ANVSVYNMEGK
QAVTNPDTIMSVK
SIASDVKPNFNQAEK
ILSEANVNPDTR
IDKFMSIQGK
IVGDGIAIKPTGNK
KNDMTGSVMAIKPDELSK
AATDLEFSK
AMALCHEMIPGAK
MILSDNVEAR
ENLDAMVK
VAMDAIYEAR
FKSQVYILSKDEGGR
MSEAQNNYISAHYNYR
MPETVPPGVAR
MGIITDVK
KLETVIAEASGK
SHMFVTGPDVVK
YTEAPWIHK
TKLEQLATSVK
VLSMYQDPAQREQEIK
ANHECYPLQVNVNK
SSSELDLVTRR
APSPYSSLTGK
TEHMFFEGEK
FTFMESR
IVGDGIAIKPTGNK
VIDTGMGFER
ADLEKEVALR
AFVEAVDAK
EQMPGVFDKEGR
GVMAASWAQYQAQDALIK
LPTLTADQK
SDVKPNFNQAEK
MEDLNFR
ECVIGIK
EVSLSQEQLK
ADLNVPVK
DSYYWYKK
TLAAASSLGMAEK
QTFEAEVADRTPR
ADDTLSIAAK
DWDEAIHR
VLSMYQDPAQR
EGMNVELDK
QITVLDR
ISHIEHLGIAVK
NMEKPTLVSGTDGVGTK
KQIDEYGNFVK
WQRPYAELNDEQQK
LFVYAGSEHPHAAQKPEELK
YGVIYAGAQK
STHPEFAEEALR
VVNSLGQPIDGK
RPGFEGGQMPLYR
APFKEHFSNDLPVEKK
IIGMGGALDSSR
WQRPYAELNDEQQK
NAEDGSGVVVDPAAK
MCMVEIENR
ALNNSDFETFKK
RIAGEPGVDCAALDK
EQIQPAIVK
GYAMLGVTGQK
ASYGTLGNQNLDR
QGGDATGDINELR
VLEEEEPTEEEVK
SEGVDLSADKMAMQR
VALKYDSVNKVNAIK
DVYDAAVQGDK
TPEVNADAQFR
TKIVTTLGPATDRDNNLEK
SVTLASTMGPSVK
DVCADQYHR
GCANSILIK
KGEPDASSFPSGGLR
RIAGEPGVDCAALDK
AVGLHYFSK
FAIDQEKLEK
IGIETGMGPTR
LAQILSR
IGGSITYSQQVR
KIQDEMTYPGQVK
GNYALGIK
MLAHLLK
GQIPVQEAPADEQQPR
LNFDKDAVR
ETVNEAHHSQTELIQAEIRGEK
YIDPHNSEVICDPK
ELIDSPTCSSETR
MLSQPGQFACEEK
ASDTAVKLELR
EGMNVELDK
FKSQVYILSKDEGGR
GICGEHGGDPSSVEFCHK
NMEKPTLVSGTDGVGTK
VLPELNGK
EQVFYGPR
ASDTAVKLELR
TADQGTNIQTPAQMAK
YPTNSMGVIDEGR
MPALYIADGHHR
SATSLSQETLSMEK
YTGDQMVLDGPHR
ETPIVTVR
TSEYGVQLR
EHNAEVTGFIR
QIAEKDGEAPAEEATEAAE
LDTVNYYR
TQEIPIKTGTIR
VADDCIANIK
SVVTGVEMFRK
TSIFDAK
AAGLSNQELNHQEVVEAANKAEK
AVAAVNANLDTEVKK
GITTNAQDMLSGK
EVEYEVVR
EHNAEVTGFIR
FPPVDNTPK
TPVVLPQR
AIAESMSAFER
VGDIIATEGR
KLETVIAEASGK
INDNQVIEGAESR
AIHEIEDDLTK
KQIDEYGNFVK
AIHEIEDDLTK
DPEPILK
VLNFDKDAVR
DMVDGAPSVVK
NGDCTISDGEFAGK
DMGGLVYR
SDTAVKLELR
GTEFHPGENIGMGK
SNYYNYYTTK
PAQQQNNVAENLPAVQQQPERK
AALDNNDMATLEAK
AANLDAIHDTVHEMAR
GYEFPNHPTPVK
AMNGSLPDDGAVVK
VLGHLGLER
TSMSLVEPGCTVK
KVPEGTSELDVCADQYHR
EAYPHPYEALK
ETVNEAHHSQTELIQAEIRGEK
SGFFSSDR
TEHMFFEGEK
PVQEAPADEQQPR
MGICGEHGGDPSSVEFCHK
IDPVIGR
ADMLYAEIDRNK
EATDRPSISEVTAGAAK
GMLAEIKPNGTDK
IVCTIGPASDNKEMLTK
NLSQPGQFACEEK
SIASDVKPNFNQAEK
IYTYNEYANTK
GMLAEIKPNGTDK
ATPVEDISEDSSAEK
LGEFAPTR
MTPDELYTQAK
QIINSDAEVVNK
QAVTNPDTIMSVK
SCTTNCLAPIAK
EHNAEVTGFIR
LAVVDPTGK
EALYNGLK
QMNLIPCGYHR
ALCHEMIPGAK
AATDLEFSK
AMALCHEMIPGAK
MILSDNVEAR
ASYYNYYTSK
ATLEDLGQAK
YIDPHNSEVICDPK
TEHMFFEGEK
FTFMESR
AANIMMEAGAK
RTDALDSLGNTTAATGK
QTQEDVTPQEQKENTVDVK
AMALCHEMIPGAK
RAGIQTVQDLAAK
ALNNSDFETFKK
EAYPHPYEALK
QTQEDVTPQEQKENTVDVK
IRRDDEVIVLTGK
VLSMYQDPAQREQEIK
VIDTGMGFER
MGICGEHGGDPSSVEFCHK
MGICGEHGGDPSSVEFCHK
TLAAASSLGMAEK
MEDLNFR
MEVVNALGR
DWDEAIHR
EGMNVELDK
SEVLQIR
ISHIEHLGIAVK
RTDALDSLGNTTAATGK
VLSMYQDPAQR
AKEAGTPVSVYIK
VDGETYEEIDAK
IIGMGGALDSSR
FAIDQEKLEK
AAGLSNQELNHQEVVEAANK
LGICGEHGGDPESIKFCHK
QAAPAAAPAAEEGGIHK
IRRDDEVIVLTGK
ALNNSDFETFKK
LNTNDVGFK
LAQSVVDENETDLRDK
CLPMAMRAESHK
TPEVNADAQFR
QAAPAAAPAAEEGGIHKEIK
QGGDATGDINELR
ATLEDLGQAK
IIPMVEAAK
ASYGTLGNQNLDR
EGEGTYTWANGAK
AVGLHYFSK
SNTDTDEVRFYPK
SGINGGTIIESK
GAFTGAIGER
GYAMLGVTGQK
GDMNSPVLVGGAR
DGGYGHTASLYIHPSQTEK
VEENNFGIR
IDALNKELETR
MLAHLLK
GNYALGIK
GQIPVQEAPADEQQPR
LYPNSDAVDLRK
ETVNEAHHSQTELIQAEIRGEK
EVALNIK
MLSQPGQFACEEK
NIGIMAHIDAGK
MGGNLTYHQPDMGMK
TVTYTVIAEDGTTKK
GTEFHPGENIGMGK
MPAIPEVK
TYTVIAEDGTTKK
TENSLDYDALHR
HYNPDELVLGKR
YPTNSMGVIDEGR
GICGEHGGDPSSVEFCHK
VLPELNGK
SHIEHLGIAVK
SATSLSQETLSMEK
GIEEEGTHDELLAK
MEDYTWTR
YPCGLGYR
VGSISISPR
QIAEKDGEAPAEEATEAAE
IFVDEGPSMKR
MPALYIADGHHR
ELSTFSEIKGEK
SVVTGVEMFRK
TLQQEFPER
TSIFDAK
TVTYTVIAEDGTTKK
LEGEANDYLGK
FMQMVVEHK
SNIPNVSLKPEK
SNIIMVGSTGTGK
GITTNAQDMLSGK
TPVVLPQR
IKFSADDIQR
AIAESMSAFER
IIEEKYPQIDQSR
ETVAALTEAR
WQRPYAELNDEQQK
ELSTFSEIKGEK
VGDIIATEGR
NGATVSGPVPLPTKK
KLETVIAEASGK
SVDPDLDKEALR
YVVGAGINTR
LAQSVVDENETDLRDK
NAPEVYEEIKER
GGKDAAALYFR
SGEYSIIAK
VLNFDKDAVR
EVNGEAITSGMEK
CDDLHEFNPMMGHR
YQLTETQAMVAK
SNIPNVSLKPEK
TVDDNLANYR
IFVDEGPSMKR
ETVNEAHHSQTELIQAEIRGEK
GMLAEIKPNGTDK
EQNNPFIQR
SGFFSSDR
ADMLYAEIDRNK
ALLMKPGNSDIR
NGATVSGPVPLPTKK
EVSAVDYEVVRK
GMLAEIKPNGTDK
IYKENPEAETGEIQVR
NLSQPGQFACEEK
LTHGIGWCAPQQGACK
IVCTIGPASDNKEMLTK
VGNIDATICAERPK
VEANQTDLAYLKK
ASDVKPNFNQAEK
GMAENPDHFFQHR
IIEEKYPQIDQSR
IADYFNK
QIINSDAEVVNK
QAVTNPDTIMSVK
CAVADSCAISLDRR
NNCCELGVYAR
NIGIMAHIDAGK
MTPDELYTQAK
TAEVTATVTTPTEENASK
EEKYPQIDQSR
AMALCHEMIPGAK
LLVAAENCHFK
TFLQERPEDVR
KVPEGTSELDVCADQYHR
ANQTDLAYLKK
FTFMESR
SGEQTAVAQDSVAAHLR
FDDNACVIIKEDKSPK
IEEKYPQIDQSR
YACEDADVTLK
VTIHTARPGIVIGK
YTKPDIAGMTPK
FAADDNVVGPNAK
AYEIAVER
LQERPEDVR
LLVAAENCHFK
VAMDAIYEAR
HLQEEVQVAPVDAK
VSDPKEVVELDQK
MLPTWRPDK
SYDVAPAPVGK
TLAAASSLGMAEK
MGICGEHGGDPSSVEFCHK
MGICGEHGGDPSSVEFCHK
SVVTGVEMFRK
ISKDAFNAGFR
GGVGNMFYDDAK
TVSGPVPLPTKK
GLHYTIDYPHAK
GKGEASLGPSVIPK
IYKENPEAETGEIQVR
ISHIEHLGIAVK
VDGIYTADPEKDPTATK
FEAFLKENEK
LVVAGASAYSR
SVDPDLDKEALR
LGVNSEQIPVNKPR
AKQELTCDDILK
YADMLAMSAK
TAEDENVVGLQR
LLQRPGSDELQYK
VSDPKEVVELDQK
IIGMGGALDSSR
NAPEVYEEIKER
EGMNVELDK
LVNNIMLDGKK
MYNISCNLK
AMALCHEMIPGAK
SFMASPSTIER
IRRDDEVIVLTGK
LGICGEHGGDPESIKFCHK
LSYIEKEQYDNMK
AAGIGVAMGNASEK
TLKETSALPAVCGR
FEELNSTEYQK
VLSMYQDPAQR
HLPEPFR
AVEIYSQMVK
GLSQGSGVAFDNEK
IIPMVEAAK
TPEVNADAQFR
EEKYPQIDQSR
VDGIYTADPEKDPTATK
FQEAMEQYDSASK
FVGMLTDSR
AVGLHYFSK
ISQVAFANAEK
PEVYEEIKER
MLAHLLK
EAVDTKNDADAMVFQTEK
MLEKDQWNGFK
SDPKEVVELDQK
DGGYGHTASLYIHPSQTEK
ATLEDLGQAK
CLEALAEERENNGVR
EIVDYAAER
EVALNIK
FEVLNQR
KFYEEAKPFYEK
DAYENGEAVTSASHEDLEK
ETVNEAHHSQTELIQAEIRGEK
KYDTFGDDALK
HYNPDELVLGKR
TYTVIAEDGTTKK
WQRPYAELNDEQQK
VTSVNTKDEVLLEK
AAENCHFK
YPSYSVHYAVK
LGVNSEQIPVNKPR
KFYEEAKPFYEK
NAGQGTAIMPIAHPQTK
VLGANFDGSK
FGEETVDHPDIR
ETGANAGYYVTSNAGATEK
QVEFMSER
KKMDTACSCHVSEGDVIETMSEK
SATSLSQETLSMEK
SVVTGVEMFRK
TLQQEFPER
ETLPPCKPPTVVETRPR
GICGCDVHGIVGR
SQVAVLVR
TVTYTVIAEDGTTKK
TSVNTKDEVLLEK
MTPDELYTQAK
ELTLTEGTTR
TVVMGIRPEHVYDDEAR
YVLTANAPETK
IKFSADDIQR
DPKEVVELDQK
QMGIAGDDSWGSK
LGGMVWR
EDIGAMVNVK
VEANQTDLAYLKK
GMQAANVEKL
GYENSSLTPYGK
NGATVSGPVPLPTKK
LSYIEKEQYDNMK
GICGCDVHGIVGR
TLKETSALPAVCGR
KFYEEAKPFYEK
QRPGSDELQYK
TGTGCTATVVDMGNR
SLDEVEAIGHR
YPTNSMGVIDEGR
YAQVDVIK
ETIDREPVSITDGAK
IQPGRIEEVVQK
DGIYTADPEKDPTATK
TVVMGIRPEHVYDDEAR
MPETVPPGVAR
CGCDVHGIVGR
SLDEVEAIGHR
CDDLHEFNPMMGHR
SVNTKDEVLLEK
DTTISCFK
EALLEAKEENLR
DEVEAIGHR
TFLQERPEDVR
ADMLYAEIDRNK
ETVNEAHHSQTELIQAEIRGEK
LVAAENCHFK
ATLGEVGNAEHMLR
CQSTNDAYPTGFR
SVFDGEVK
IGGGLQEGSEFK
MILSDNVEAR
VLTTEEEQFNR
CGCDVHGIVGR
EGMQYTYLEK
EAVDTKNDADAMVFQTEK
QAVTNPDTIMSVK
IADYFNK
IYKENPEAETGEIQVR
SVTLASTMGPSVK
IKGCSHITGGGFDENIPR
NLSQPGQFACEEK
IKGCSHITGGGFDENIPR
LQNIEQSLQK
YTLDAFRK
LLVAAENCHFK
AMALCHEMIPGAK
EVYKNEIVDGMVKK
IIEEKYPQIDQSR
GMAENPDHFFQHR
LPAPNAQTLR
YCTGKDTTDWEKFEK
YACEDADVTLK
ITSITDGDIK
LAGVITMQSSGEPGK
IMYADSDAATINEK
VVEAVFK
KIELLAPAK
PPCKPPTVVETRPR
VSDPKEVVELDQK
LLVAAENCHFK
IGECEITVR
TFSAWENK
ETLPPCKPPTVVETRPR
AAYVDGIGTSAR
ADMLYAEIDRNK
SLDEVEAIGHR
GGVGNMFYDDAK
EALLEAKEENLR
GMAENPDHFFQHR
MGICGEHGGDPSSVEFCHK
YADMLAMSAK
VDGIYTADPEKDPTATK
ISHIEHLGIAVK
IAAGCGMQVQDVNR
MLTSAVSSIDNK
NTVATGIEMFRK
IIGMGGALDSSR
VSDPKEVVELDQK
GCDVHGIVGR
LLQRPGSDELQYK
LVNNIMLDGKK
VAMDAIYEAR
NAPEVYEEIKER
IQPGRIEEVVQK
VMSDMDAQTSAFEK
IDPIYGTTK
SAVGDKAEILYAK
LSYIEKEQYDNMK
IRRDDEVIVLTGK
ENTVIVDGEGSKDAIQAR
SLSTSTNDYQLK
VVDDEKDIR
AVEIYSQMVK
ASCTTNCLAPIAK
CYPQPEFNQR
MLEKDQWNGFK
TPEVNADAQFR
EAVDTKNDADAMVFQTEK
FGEETVDHPDIR
VLVVDDEKDIR
KVEAAQFVATHDGEVCPAK
MLEKDQWNGFK
GITTNAQDMLSGK
LQRPGSDELQYK
YGIPVER
FEVLNQR
TGANIILK
NAPEVYEEIKER
VLVVDDEKDIR
VGFQGVTADQAK
YAPGESFVNSK
HYNPDELVLGKR
WQRPYAELNDEQQK
KYDTFGDDALK
QESEQFLTHPDVK
CETCTYPDEPCRFPK
VAVDPVVSCGHCYACK
VSEVSDILRK
EIVDYAAER
VLVVDDEKDIR
FTEELVK
LVDKDSNEYPANSFYEKDDR
EIVEAYIKR
VTSVNTKDEVLLEK
YPSYSVHYAVK
STPFAAQMASEAAAK
GICGCDVHGIVGR
SVVTGVEMFRK
ETLPPCKPPTVVETRPR
KFYEEAKPFYEK
QTLFTGEATR
YTQSNSVCFVK
YLNFSR
VSEVSDILRK
YVLTANAPETK
VFADMENLKK
TVVMGIRPEHVYDDEAR
ATNLLYTR
TVTYTVIAEDGTTKK
QMGIAGDDSWGSK
LIAEAMDKVGK
VALVASHFENKECEVESR
TVEIVSTDAEGR
GGVKFNPDGTLDR
IGEIIGGSER
GICGCDVHGIVGR
EFTGTFTGK
GYENSSLTPYGK
SFVQQQSSFGGR
INPDSHFFSGK
MEELINTDK
TGTGCTATVVDMGNR
VLSMYQDPAQR
FGDAAVIAK
LVDKDSNEYPANSFYEKDDR
KFYEEAKPFYEK
NTVATGIEMFRK
MTNGNNEIIIANR
MTPDELYTQAK
SLDEVEAIGHR
CGCDVHGIVGR
TVVMGIRPEHVYDDEAR
NPVIVQANCVR
VTSVNTKDEVLLEK
LIAEAMDKVGK
EQGEEETNANDLITK
VEGMSLEEAR
YPTNSMGVIDEGR
LVDKDSNEYPANSFYEKDDR
VTIHTARPGIVIGK
VAVFTQGANAEAAK
TFLQERPEDVR
ADMLYAEIDRNK
EYTPVADYGEK
DEVEAIGHR
IADILADKETER
RYTIEPTAENIAK
APQCAGVIHTDFEK
SPGIYYGIAHDK
CQSTNDAYPTGFR
SYLAPYGAK
TITYTDSSGAASSPTAVK
CLPYSGNSIR
GLGEIDIESHNK
GLGEIDIESHNK
TITYTDSSGAASSPTAVK
GQSLYSIAK
QAVTNPDTIMSVK
AKEDFLADVAKR
PDSHFFSGK
ASYINPYTQR
RYTIEPTAENIAK
SVTLASTMGPSVK
SNHVTLFVGAK
ALAHPDCVAVYTAK
STCESCGNCVEACPTGALSSK
ASELVPEHFR
QVEHLVNAK
EAVDTKNDADAMVFQTEK
ALAHPDCVAVYTAK
LLVAAENCHFK
AMALCHEMIPGAK
DNDSATGTSNNDAYQAIR
ATLSNWCAR
LQEQNIDSLR
GVYVLEHSYR
GEGAHLLNPDMER
SMGTTLSESADGVK
EGMQYTYLEK
TKYALVGDVGGTNAR
RLGFSTLENGK
GGVGNMFYDDAK
SLDEVEAIGHR
GTNGPAALDAVR
LMDIGCYR
ETLPPCKPPTVVETRPR
GMAENPDHFFQHR
LVDKDSNEYPANSFYEKDDR
IGQYAEHEYWEK
KGTCECTAVPICCGTAYR
YADMLAMSAK
YADMLAMSAK
EAEVVKNEQILSER
KNDSNFNNYFGR
KGDAIVQLNYK
IEAGQPTVCSETCVGR
GMAENPDHFFQHR
KNDSNFNNYFGR
DNDSATGTSNNDAYQAIR
TKNNPILIGEPGTGK
IIGMGGALDSSR
NTVATGIEMFRK
VLDTGAAVADKVADK
MYNISCNLK
YVETDNTGDDNYDGLHQVR
AEKDFPGMIR
FVNHLMYDGK
STCESCGNCVEACPTGALSSK
VFIEEEPK
TIAADDYNSDEATKNLCGK
FAFDSYRR
KKMDTACSCHVSEGDVIETMSEK
RFDEITTAVK
EMTTNDLVER
IKGCSHITGGGFDENIPR
LFVYAGSEHPHAAQKPEELK
SELVPEHFR
LGICGEHGGDPESIKFCHK
KNDSNFNNYFGR
AGDITGGLPR
APTVVQIGEK
AVEIYSQMVK
EAVDTKNDADAMVFQTEK
LSDFEHDGDMYK
AFDSYRR
KVEAAQFVATHDGEVCPAK
VITNSQALNDMTK
MLEKDQWNGFK
MLVSAAEMLKK
VAMDAIYEAR
MLAHLLK
CSNNYGPYHFPEK
VLDTGAAVADKVADK
VGFQGVTADQAK
HYNPDELVLGKR
SATITVHADQGKEIIPK
VSEVSDILRK
GEIDIESHNK
CETCTYPDEPCRFPK
GQYAEHEYWEK
LSDFEHDGDMYK
IGQYAEHEYWEK
SDFEHDGDMYK
CQITVLAK
KFYEEAKPFYEK
LSQYGITPDR
APESQQELWEK
VTVEDAEAEIKK
DSVPTEEEQFK
VCCNFPETVK
FNATSLEAR
ATNLLYTR
TVVMGIRPEHVYDDEAR
DNTWYTGAK
QMGIAGDDSWGSK
VALVASHFENKECEVESR
ELENSELTYEK
QESEQFLTHPDVK
EAEVVKNEQILSER
QQLPDDATLR
SNHVTLFVGAK
EFTGTFTGK
QITAGVNAGLR
GYAMLGVTGQK
ASMYEIGAR
FATVGGNVATNAGGMR
VSKENIYIQSIK
GLTEALTR
FGDAAVIAK
WTLSGDEAK
ISYQVGVER
VVVGVESVR
TLAAASSLGMAEK
ALCYGIDR
ALTMLVAK
YMDTPESNPEGYKECNLK
TVVMGIRPEHVYDDEAR
KVEAAQFVATHDGEVCPAK
VEGMSLEEAR
DNVIGCQFHPEK
TFLQERPEDVR
VAVFTQGANAEAAK
ADMLYAEIDRNK
RYTIEPTAENIAK
DNVIGCQFHPEK
IQVHSLEVPANTSK
VGSLGWANK
GLGEIDIESHNK
LVQGNDTLMAEK
YCTGKDTTDWEKFEK
EFYVKPGLK
GLGEIDIESHNK
TGEVHFVE
YPTNSMGVIDEGR
EQGEEETNANDLITK
AKEDFLADVAKR
GIALESGYQR
MYTIQANPSGTR
QNGVNAITIR
GGVMTMEAAQEYTR
GIGPTYVDKYER
EIIATVSAEK
DGYIYIHDQSAR
MTLDDFR
SNHVTLFVGAK
SVTLASTMGPSVK
LNDTTGDIIEK
TGELSIHCTELR
DNVIGCQFHPEK
AIVEAAGLK
IKGCSHITGGGFDENIPR
DNDSATGTSNNDAYQAIR
NNREYDFLTK
FDPEAIK
MPETVPPGVAR
SDIVSEEDAAKLR
NTYASPEQWQEK
DMVGPAPVAK
LLVTQSTQNNSLK
FNYSSSMQAPK
AGYGPDYAMVGK
SFDSIDNAPEEK
GITTNAQDMLSGK
NYCMNPMTR
APEVILR
LYDLAMK
TTSSAAIATGLAQK
GGVGNMFYDDAK
VDELLQQAR
VSVPIDSSDAK
KQVALCSNDWPDR
DIVETNRPGEIVIDAHCR
VMHDEGIGYGSINHPVDTCHNCGYK
KGDAIVQLNYK
YADMLAMSAK
HLGNGDSWNFNSK
YIESTDDGINKQYMR
IGQYAEHEYWEK
GIGPTYVDKYER
AVFEAAMK
TITYTDSSGAASSPTAVK
IIGMGGALDSSR
KGDAIVQLNYK
AVAGAATQSVADQEAIK
VGAEISSFK
VLDTGAAVADKVADK
AGVDIEAGYK
TGELSIHCTELR
MAMNAYEDQCTPANPR
IIPMVEAAK
NTVATGIEMFRK
FVNHLMYDGK
HLGNGDSWNFNSK
SLEGYYQETGR
ISAIDNGVVK
ATELKEQALSSLK
EMTTNDLVER
EDKKNETLEGEKQEAITTAFK
MYNISCNLK
GMAENPDHFFQHR
AVAGAATQSVADQEAIK
IVDFATK
AGDITGGLPR
AVEIYSQMVK
APTVVQIGEK
DNDSATGTSNNDAYQAIR
YNPFTH
VENVEAFTR
KVEAAQFVATHDGEVCPAK
NNIPDTDPTKTEQAIR
LDNVCYDVR
DGSLIEKEELDK
VTVEDAEAEIKK
IFEDVAKAEER
QLPNPCVGEDADK
QAIYTLAK
MLEKDQWNGFK
VVGPGLAVK
VGFQGVTADQAK
HYNPDELVLGKR
TPPVMNQLK
AGAATQSVADQEAIK
LKNCLEAVQEDVK
VLSMYQDPAQR
TEGEGGSQDLGNTEIVQK
YAGTELEVEGTK
NNIPDTDPTKTEQAIR
LFVYAGSEHPHAAQKPEELK
IGQYAEHEYWEK
EYFAYR
YAGTELEVEGTK
INVATELK
PVTFVNATR
YDTFGDDALKR
VLNDGYNYGANTHASTSTYKIESK
PDTDPTKTEQAIR
IFGPVTR
APESQQELWEK
VHGYQFEIDPSKR
ETLPPCKPPTVVETRPR
SVVTGVEMFRK
TQVTVEYDENDRPIR
FLSVPEDDGRER
EELVGEANYAR
NTVATGIEMFRK
TVVMGIRPEHVYDDEAR
FNATSLEAR
VTVEDAEAEIKK
LAVLETNTSR
QMGIAGDDSWGSK
AGIHSGDSISVYPAR
VVTVCPYCASGCK
SNHVTLFVGAK
SGVPDNSQVVVAGQAR
VALVASHFENKECEVESR
KALDNVTPQVEVK
MLAHLLK
ATTILNHALIDHK
VVMGIRPEHVYDDEAR
ALCYGIDR
AYLYMNENSK
GLTEALTR
ALTMLVAK
ADLQQIAETK
YCINSASLR
FTPIYEK
NMSTYVDYK
CSNNYGPYHFPEK
SQPFEPEVR
DGSLIEKEELDK
TLAAASSLGMAEK
TVVMGIRPEHVYDDEAR
KVEAAQFVATHDGEVCPAK
YYKPASFDDAGYK
SVVTGVEMFRK
VLNDGYNYGANTHASTSTYKIESK
VGSLGWANK
VFFSQDTK
VWTGGGDEETLSK
LDAAYEAAKGDAK
STLVTTLSK
KNGATVSGPVPLPTK
EFYVKPGLK
ILDAAYEAAKGDAK
DNTWYTGAK
FTAQGADAEQALK
DGSLIEKEELDK
YYKPASFDDAGYK
AANLDAIHDTVHE
SDIVSEEDAAKLR
EIIATVSAEK
VTSSWNEIR
SNHVTLFVGAK
NNMTASSEQVVSNKENVMQAEK
LAEAYLTR
GNAEIAAQFGK
YAIVANDVR
SVTLASTMGPSVK
LVSGSTGWMAEHGEEIKK
FDPENIVK
CFYALEQDRADK
DDLFTQSK
YLGEIEQAR
SLICADREEACEVTR
TREFEPDAPNYTPR
ILDAAYEAAKGDAK
FDPEAIK
NTYASPEQWQEK
CILCGDCVR
SDIVSEEDAAKLR
QAVTNPDTIMSVK
AKEIFMESVR
MPETVPPGVAR
AANLDAIHDTVHE
LPLIETTEENKK
SFDSIDNAPEEK
APEVILR
IFEDVAKAEER
IGENINIR
TTPSVVAFTNDGKR
NYCMNPMTR
LNDLPEELKR
AGYGPDYAMVGK
TGHAIFEATHGTAPNIAGK
VDELLQQAR
LMDIGCYR
GGVGNMFYDDAK
DNDSATGTSNNDAYQAIR
MQLEKDLQQVK
VMHDEGIGYGSINHPVDTCHNCGYK
PDNSQVVVAGQAR
VVVPEEEAHEVK
HLGNGDSWNFNSK
VHGYQFEIDPSKR
VDAENGATAGKFDLAK
LMKDNEAFLR
LMKDNEAFLR
YGIDQQETSLK
IIGMGGALDSSR
IIPMVEAAK
KAVEIYSQMVK
FCTAFNDQTR
IDYNLLKESDKPNGK
TTPSVVAFTNDGKR
PSVVAFTNDGKR
IFGPVAR
SLEGYYQETGR
MILSDNVEAR
NTVATGIEMFRK
IDYNLLKESDKPNGK
AVAEACGSQAVIVR
GSWAEVASSPNR
CPVVTIMGHVDHGK
LPLIETTEENKK
QDKVIVEGVNTVTK
TIAVIGYGSQGHAHALNAK
TAVPVDKETENR
MSYFYGAR
VGDIVVSDEAR
VVCEATMMCAR
IGEVHDGAATMDWMEQEQERG
NLGTSDELVSEK
AALCGDTFSAR
AVEIYSQMVK
KVEAAQFVATHDGEVCPAK
MEQDLQELSNK
ENIPAAEGAEIK
MGYTSVEAANYNNGK
TGHAIFEATHGTAPNIAGK
SDLTGSVASVGTK
IFEDVAKAEER
EVIYEIGGGCPNHK
DAAYEAAKGDAK
VIVSNIEGTTR
YFAELSK
KPASFDDAGYK
LMKDNEAFLR
IIIAQTEELRK
DCYLYAR
YADMLAMSAK
ETVQPFVEK
TAVVDLHGVHQTLR
AFEFTNR
TIETTVSPDYQR
QINEEIIR
YAGTELEVEGTK
VLNDGYNYGANTHASTSTYKIESK
GCLFSPR
CPPEDQPVVNLSGGERR
INPDVGAHTHANITTGLAENK
LVCELYK
YMIEASKLEGK
AVEDLVNTQIR
VAELDGELK
TSNTCDVVLEDCR
IDPGFLTR
TVVMGIRPEHVYDDEAR
EELVGEANYAR
AYSGEGAIADDAGNVSR
YLTPPSVDVKK
KFYEEAKPFYEK
GHAGEIGNIIVK
AAEPVITTQCVR
DVSVNICR
SNHVTLFVGAK
VALVASHFENKECEVESR
TAEMENYDANIR
MTELVPGTTDGAAEK
QTATQPSTVVAK
ALCYGIDR
ELLQYEIDEDKCRK
AYLYMNENSK
INPDVGAHTHANITTGLAENK
ATTILNHALIDHK
IGDKYDDEFVTK
ATLGEVGNAEHMLR
MNGVKEDFFGDNSGGK
TVVMGIRPEHVYDDEAR
NMSTYVDYK
FTPIYEK
AYLYMNENSK
MNGVKEDFFGDNSGGK
GYAMLGVTGQK
LILRDDDKPETVLKR
YYKPASFDDAGYK
YMIEASKLEGK
SMYATTALMK
TLAAASSLGMAEK
FAADFER
VKDPAWFQENR
DFVPEHEIR
AFDQIDNAPEEK
VKDPAWFQENR
RVQASQFVYEHGDEVCPAK
EGEIIATGVNR
MMTILNR
GYEIGGAQVSPK
LGNQAVFVK
QDKVIVEGVNTVTK
ILDAAYEAAKGDAK
AAVAVSDSPAGPYR
TGMDYITVR
GLDIEETLSHKR
TYSTPDEFSER
LDAAYEAAKGDAK
ALDKVTGSAEALAK
KKMDTACSCHVSEGDVIETMSEK
EFQEFSIKK
SVQEALEVTNK
LAEAYLTR
YISGNVLSGK
YYKPASFDDAGYK
MIDINSYK
TVDVFVKGPGSGR
SNHVTLFVGAK
LSGGVAVIR
GNAEIAAQFGK
IAQGAKPGEGGQLPGFK
ILDAAYEAAKGDAK
AYSMANYPAEGDR
SGVPDNSQVVVAGQAR
ATETSSWGEVMDGKK
SFDSIDNAPEEK
LPLIETTEENKK
YADMLAMSAK
VHGYQFEIDPSKR
NAIIFSPHPR
NAIIFSPHPR
LVSGSTGWMAEHGEEIKK
TIILYRPSEK
LAHEFTGTFTGK
KSTPFAAQMASEAAAK
RVQASQFVYEHGDEVCPAK
ALEEAGAEVEVK
TTPSVVAFTNDGKR
VDELLQQAR
ICGYPNDSIEAK
LVPEGIAAR
ALDKVTGSAEALAK
APEVILR
VMHDEGIGYGSINHPVDTCHNCGYK
GGVGNMFYDDAK
APTDNDCGNLMPMR
GHAGEIGNIIVK
SKGNVVSPDDLVR
KDGFTLAQDVR
LFTYDTK
FCTAFNDQTR
GNYTLGIK
FATHGGYLLQGK
DNTWYTGAK
KAVEIYSQMVK
EAVDTKNDADAMVFQTEK
IIPMVEAAK
KSTPFAAQMASEAAAK
TVDVFVKGPGSGR
NTVATGIEMFRK
ALMLDDATAAK
SAAGNYVFNER
AVQLHGGYGYIR
QLLEAGVHFGHQTR
RVEFFCEGR
ADMLYAEIDRNK
FFDNSVDDK
QDKVIVEGVNTVTK
GSWAEVASSPNR
KGQTTVITTEDIEGTSDR
SLEGYYQETGR
CPVVTIMGHVDHGK
GTTNGTITDTNGQYNLK
IDYNLLKESDKPNGK
IGEVHDGAATMDWMEQEQERG
MILSDNVEAR
MQTIDKFNFAGKK
AVAEACGSQAVIVR
TGEPADAFEAAQK
LAHEFTGTFTGK
AVEIYSQMVK
TSPEGTGIIAGGPSR
YFAELSK
DCYLYAR
RVEFFCEGR
LLAYDPSSK
TFVVSHYDTNVTK
VMNEAIASDCCPAEYK
TIETTVSPDYQR
AFEFTNR
VSGSLSISTPK
VCSFLAEK
YLDEHGIVVEK
NGIHIIDLHK
VLVVDGGGSVR
MSYFYGAR
GSNVYYDAEMEK
GITITSAATTTR
NELTLPSR
YLGLGTEK
VLMLEADSR
AKDYAIITVTNK
QREELAEQIK
GCLFSPR
QINEEIIR
INPDVGAHTHANITTGLAENK
SVLENPDSISK
ADKTFKGDAPLGWK
VCLTNIAK
VAELDGELK
TMLEAIAPK
EGFTIETK
FATHGGYLLQGK
NKSEITDEEYKEFYK
EYMNIEAMAK
EAITNSMNIVSAK
GHAGEIGNIIVK
YLTPPSVDVKK
DVSVNICR
ALEESNYELEGK
ERGITISTAHVEYETENR
QVADMNEETLER
SNHVTLFVGAK
AAAYGAGSYEIAK
DASATAVYGVR
MTELVPGTTDGAAEK
TNETLVISDR
KVEAAQFVATHDGEVCPAK
QLLEAGVHFGHQTR
INPDVGAHTHANITTGLAENK
ADPYFVNDETHVK
ADPYFVNDETHVK
EYMNIEAMAK
SMDDSNKEVEETYVTENTEQK
VATVSLPR
AAGAEVILTNK
YYKPASFDDAGYK
LINSDTFTK
GYGTALPVK
SVVTGVEMFRK
SKGNVVSPDDLVR
QAVTNPDTIMSVK
VINAADYGYQQR
LGNQAVFVK
VKDPAWFQENR
AFDQIDNAPEEK
RVQASQFVYEHGDEVCPAK
VKDPAWFQENR
FAADFER
YAGTELEVEGTK
VKDPAWFQENR
DDLFTQSK
TYSTPDEFSER
TGMDYITVR
YNDGMNPYYR
TTEEVASFAATK
CVACMDCLGK
CAVADSCAVSIDR
TSNFMIR
EFQEFSIKK
FGVSYQHDTTTITK
LAEAYLTR
MIDINSYK
EFQEFSIKK
VVEVPASNLK
SVTLASTMGPSVK
MNGVKEDFFGDNSGGK
TLAAASSLGMAEK
KWYVVDAEGK
AYSMANYPAEGDR
GAVVSVDETHGFR
IEGMDDIGGGK
TSLAKDPIYVTR
EAAEQELQSYGCR
LQVTENYTVNSK
QATAAAVGVSK
NAIIFSPHPR
NAIIFSPHPR
YADMLAMSAK
INQLLESCEDGQGK
EGGIAFGQDPK
NADELFR
IFSPHPR
YSQDELVTEAR
NGIHIIDLHK
TPAQIVIR
TPFFRQ
LAHEFTGTFTGK
KDGFTLAQDVR
ALEEAGAEVEVK
YDFQFENKR
QTNADIKFDK
QYIDNFGK
TFVVSHYDTNVTK
HPNTIALEEVER
CRDLTDEEVGK
LVPEGIAAR
ADPYFVNDETHVK
EVTGLGLK
GGVGNMFYDDAK
APTDNDCGNLMPMR
HPNTIALEEVER
LLSYVAEK
GASGYLPEHTLPAK
KDGFTLAQDVR
ILGDITR
DSELLPK
MAPYIYTER
EGMQVVDVK
GAVVSVDETHGFR
VSVDETHGFR
VDELLQQAR
VLSMYQDPAQR
EIADEFYKR
GGNGEEPDPDPNPSGYAGR
GEEFGLER
IIGMGGALDSSR
FCTAFNDQTR
GHAGEIGNIIVK
DPYFVNDETHVK
SFGAPTITK
MPETVPPGVAR
LLPPPPEDQDQQNTDKIK
RVEFFCEGR
NTVATGIEMFRK
SAGGIVLTGSAAAK
PGYQKVENPEVR
EAAEQELQSYGCR
SNASCTTNCLAPIAK
TSLAKDPIYVTR
FATHGGYLLQGK
QMGIAGDDSWGSK
YYKPASFDDAGYK
AVFEAAMK
YYGGCECVDEVER
DYPGYQKVENPEVR
YNESASVTENLER
ALQCQDDMMASDVVSRPK
VTQNLFHDNVPPK
TKNNPVLIGEPGVGK
YFAELSK
TGEPADAFEAAQK
ITTQDSLLK
RVEFFCEGR
LAHEFTGTFTGK
DCYLYAR
AVEIYSQMVK
GINEAIAYGK
EAVDTKNDADAMVFQTEK
ILYCNSLK
SLIEQQNAELQK
SQSVNLSEIQSK
AYVQLVK
PPPPEDQDQQNTDKIK
ANPEKTFTVTGYADK
LQPVIAATR
TLHPDNMAAGPASYGMTDTMGR
NGIHIIDLHK
NELTLPSR
GITITSAATTTR
DYPGYQKVENPEVR
TIETTVSPDYQR
RAGAENKPEELANYAVVK
DKVENLAWNQDR
DKVENLAWNQDR
VFALENR
GYVSPYMVSDREK
RAGAENKPEELANYAVVK
GTELTGTNTVIEK
SVLENPDSISK
YLGLGTEK
GLVCTDLK
EGFTIETK
VLMLEADSR
TMLEAIAPK
QREELAEQIK
SSIGNSLIR
LCPPPSFK
YNPFTHSICR
IPNGDTTQEVLK
AAYPIESVR
ITETILR
TQVLAASIR
TVYDKLVDYKNDK
ILDAAYEAAKGDAK
SDLLHISSSPHVR
ALEESNYELEGK
SNHVTLFVGAK
YNPFTHSICR
RYDVLSGDEYR
RYDVLSGDEYR
PNGEVLR
ERGITISTAHVEYETENR
DASATAVYGVR
SDGTNFMPQVKDESK
VVELNDNNIGR
PPPPEDQDQQNTDKIK
SDGTNFMPQVKDESK
QLVENTMTYK
ADPYFVNDETHVK
SITGQYLSGR
MEDKKDDIVLSIR
AIEETAAMVAK
EYMNIEAMAK
IEDNLSGIR
FATHGGYLLQGK
QLLEAGVHFGHQTR
PEKTFTVTGYADK
VATVSLPR
AAGAEVILTNK
CYNIETVEDQKVR
LQQEPVDEQELEK
CYNIETVEDQKVR
ELWATGCTK
ALIEAELEQQKK
VFEFDKNVR
NKIPGDGIVSGYGK
TVEVPLR
LLPPPPEDQDQQNTDKIK
DNHVDFAGGIDK
EVTGLGLK
YNPFTHSICR
RVQASQFVYEHGDEVCPAK
SLVNESLAR
ALIEAELEQQKK
VKDPAWFQENR
GEDYVNFRPDR
MQSTVAFISHR
LGDRVEVTPGLK
AKEFMKPDVTPSVNAPK
TTEEVASFAATK
LAEAYLTR
TGMDYITVR
NLPTTCVVGAK
EQLLGAVK
CKSDEVLVVYGK
GDFMGGPFVSHTR
VVEVPASNLK
MIDINSYK
AAHGNGFNEEFVCNDEER
VVFASTYSR
NKIDNWEQIEQK
TLAAASSLGMAEK
EAAEQELQSYGCR
TINVLDR
IEGMDDIGGGK
NALTTLPMGGGK
TQVEDKIRN
AGVDIDMTK
KWYVVDAEGK
GITTNAQDMLSGK
INQLLESCEDGQGK
NAIIFSPHPR
TAASTYFGCEPK
NGNLYTFK
QLYEQQNNVNTSQSTGTDINESR
YIHYVEDQLK
QTNADIKFDK
LLPPPPEDQDQQNTDKIK
LAYGEEHIQER
GTELTGTNTVIEK
CRDLTDEEVGK
VSYKPEGDVLTIEKK
GGVGNMFYDDAK
LNVAIADDNEK
LIEESPSPAINK
SFDSIDNAPEEK
NKIPGDGIVSGYGK
IIGMGGALDSSR
SLPNGEVLR
VQASQFVAEHGDQVCPAK
ADPYFVNDETHVK
LLPPPPEDQDQQNTDK
KDGFTLAQDVR
LLPPPPEDQDQQNTDKIK
SFGAPTITK
RVEFFCEGR
YDNAITLAK
SALASDNTVTLK
NVCAVGTTVMR
MGSNASVEDIQTAVHK
TFAEKPAEFDPR
SYELSFEGHR
WSAQSNAEWCK
AELILNGGEK
SAGGIVLTGSAAAK
LFVYAGSEHPHAAQKPEELK
ATIIDPETSPK
TQTGELSIHCTELR
VSYKPEGDVLTIEKK
EAAEQELQSYGCR
SVHVACTHPVFSGPAVER
PPPEDQDQQNTDKIK
QPWAIR
IRHEVAIPTFNK
ILAFQKPDK
GRDDYATAATCAQDETLR
AVFEAAMK
YFAELSK
YNESASVTENLER
ETEHQLEEVGAELRK
FGDQMNNVAVTDGDKVEAEQR
AYLAYGEEHIQER
EDNRLNIDLNK
IFGPIKDYECHCGK
LLPPPPEDQDQQNTDK
TGEPADAFEAAQK
GINEAIAYGK
YIHYVEDQLK
VGEGIVSSIGSSENHK
KAVEALTAELK
QESTAIIVPYNKR
CDVNVSIRPYGSEK
PPPPEDQDQQNTDKIK
IRDAYEGVLTGK
AVEIYSQMVK
TQTGELSIHCTELR
NVYELAQER
RAGAENKPEELANYAVVK
NGIHIIDLHK
DKVENLAWNQDR
ALEEAGAEVEVK
DKVENLAWNQDR
SEIESDGDVELK
KAVEALTAELK
TADEVFGAYSHMGGK
EQLLGAVK
VLMLEADSR
TVVMGIRPEHVYDDEAR
IRDAYEGVLTGK
GTFTELAR
GEGIVSSIGSSENHK
EGFTIETK
VGEGIVSSIGSSENHK
TQVLAASIR
EGTNTPLFSK
VVDDLVAEEK
ETEHQLEEVGAELRK
MDVDADLANNK
SDLLHISSSPHVR
TLGENLEELKK
RYDVLSGDEYR
RYDVLSGDEYR
YNPFTHSICR
IMIEIDKENR
KGTCECAAIPVCCGTAYR
EVTDASGNVISATGR
TGELSIHCTELR
DASATAVYGVR
MPETVPPGVAR
YNSSIMDQVYK
QESTAIIVPYNKR
AIEETAAMVAK
VATVSLPR
TVVMGIRPEHVYDDEAR
AYLAYGEEHIQER
EVNIGQPAAMK
APVITPGSGTYGQR
QLLEAGVHFGHQTR
ACAAYGPLYK
EYMNIEAMAK
PPPPEDQDQQNTDKIK
GAQEAHEAIRPTYMENQSIEGTAQEK
ALIEAELEQQKK
CYNIETVEDQKVR
AIEVEPCVEK
VVELNDNNIGR
WLNNGAQPSDTVK
LNAQFQSIK
YNLALAQK
LAGGVAVIK
ALIEAELEQQKK
AFNENLKWEK
AILAFQKPDK
YNPFTHSICR
TMLEAIAPK
AVAVDSGVTAVAK
RVQASQFVYEHGDEVCPAK
GGHITYVELDGEAQK
PFTHSICR
GTFSVAAVK
SGAYEEVLR
VKDPAWFQENR
TTEEVASFAATK
AEQWATGLK
RAGAENKPEELANYAVVK
IATSASQQATTFTPNGETK
IIGIEPK
VVFASTYSR
ALEITDSNYK
MIDINSYK
TLAAASSLGMAEK
TDKPQPVNALLK
ELWATGCTK
TLGENLEELKK
GKDLLVNIAQTKPK
TFAEKPAEFDPR
IEAELEQQKK
VEAVYPEVK
YADMLAMSAK
AVLPAMMK
EAAEQELQSYGCR
GGHITYVELDGEAQK
LIEAELEQQKK
NGNLYTFK
CYNIETVEDQKVR
MAPYIYTER
VIGVGGGGGNAVNHMYR
SLVGGGDSVACVNK
SNIKNELASFK
VSYKPEGDVLTIEKK
INQLLESCEDGQGK
VSFQTTNSIATK
GDFMGGPFVSHTR
LLPPPPEDQDQQNTDKIK
LNVAIADDNEK
GGVGNMFYDDAK
MSVVTELFRSEE
YIHYVEDQLK
SQAIEGLVK
AVTDSEACIAYR
GGVMTMEAAQEYTR
TAASTYFGCEPK
LLPPPPEDQDQQNTDK
IIGMGGALDSSR
VADGIMVAR
QSVIIVAGGK
IGEALSEVR
LLPPPPEDQDQQNTDKIK
FNENLKWEK
TFAEKPAEFDPR
KPIIVGNWK
YDNAITLAK
DGNIYTVETTK
GGGINATVVPTR
WSAQSNAEWCK
YQEFQQAIAK
AELILNGGEK
ALENQCYVCGVNR
MYVNDGTYVR
FAAQHHFFGYEGR
SNIKNELASFK
NALTEAEGDYDK
TQTGELSIHCTELR
SVHVACTHPVFSGPAVER
ASGTIGLTNMK
IVIQSIQR
QQEPFFK
RVEFFCEGR
PPPPEDQDQQNTDK
TDKPQPVNALLK
DYYLENDEQTK
IRHEVAIPTFNK
GRDDYATAATCAQDETLR
AVVGQCGSLISK
SVHVACTHPVFSGPAVER
SVIAVESNHQLTPDESNK
SNDQTGPGASFGVTR
YFAELSK
FGDQMNNVAVTDGDKVEAEQR
LVSWDGGNMR
LMDIGCYR
ADGSLEPLPAK
YLDELGIDHHDR
KAVEALTAELK
KGTCECAAIPVCCGTAYR
QESTAIIVPYNKR
IFGPIKDYECHCGK
VVFAESMYSK
IKLGICGEHGGDPESIK
LVINTINK
AVEIYSQMVK
VYEFGGGTVK
ETEHQLEEVGAELRK
PPPPEDQDQQNTDKIK
ICTAYELDGK
TGEPADAFEAAQK
QERPFTESNGLIK
LAGVEGVVVHER
YNESASVTENLER
ALEEAGAEVEVK
SEIESDGDVELK
RAGAENKPEELANYAVVK
QPVNQPLQTGLK
ILASFTK
SVIAVESNHQLTPDESNK
IKEGDEVTLGISK
QYFGETDETVNAK
AFNENLKWEK
KAVEALTAELK
TVVMGIRPEHVYDDEAR
VLMLEADSR
YAFEYAK
DMVDGAPSVVK
NVDVDTNFR
LSNGETISLTQGSK
ITETILR
VLAVEDYQSSQR
ADIDYCHAEALTK
ATGFISYK
TYQMSELTR
RYDVLSGDEYR
NCFASADAAAMEK
YNPFTHSICR
TLGENLEELKK
IGFDTLKEK
AYYIPAGTQR
YLASATFR
TDDGLYLQGK
YNSSIMDQVYK
TPSAFLGSCR
KALLDADVNYK
GGFPVVEDKDGYSGSSAK
DIDYCHAEALTK
DVTYSSKEDEYR
GYTVEEFQK
GYPVYEEGVEK
ADIDYCHAEALTK
VATVSLPR
MIVVPVK
YKEILEVTGGR
TPLIISGQSGK
ETEHQLEEVGAELRK
NENLKWEK
WLNNGAQPSDTVK
ALIEAELEQQKK
TVVMGIRPEHVYDDEAR
LAGGVAVIK
ALIEAELEQQKK
LLENLCK
VTLLEAGNR
PVVEDKDGYSGSSAK
NALTTLPMGGGK
AFNENLKWEK
GTFSVAAVK
AEQWATGLK
LLPPPPEDQDQQNTDK
PVVEDKDGYSGSSAK
YNPFTHSICR
TTEEVASFAATK
DVYHCNEGHAALINVQR
AADVGADLVGK
MIDINSYK
LCGDVDFEK
VVFASTYSR
VPADNTLTYVAGQDKK
TMLEAIAPK
VVEDKDGYSGSSAK
YDHSSFMLR
QNAVYSPGVTVEK
ETEHQLEEVGAELRK
RQAAAVLHNVVDAETGK
NGATITEGDGTEFR
YSDLSAMPR
NVMDFQAGYCSGNKK
QLLEAGVHFGHQTR
QQFGVEPAVK
YADMLAMSAK
VEAVYPEVK
SGSWYSYNDTK
GHTAPGLYSTLAQR
VHDITTSEASVTLR
MAPYIYTER
DQNGKEYFMVK
ADMLYAEIDRNK
EDEIEFCK
VSFQTTNSIATK
SNIKNELASFK
EGCGVNPIRGQNNVQGACDMGAGPK
AKAANLDAIHDTVHEMAR
FLYDGPHDEFKK
MDKNISFTLK
TLYEALGPDTSKR
ETVNEAHHSQTELIQAEIR
GGVGNMFYDDAK
LLPPPPEDQDQQNTDK
SQAIEGLVK
KVETSGDVASVATISAGSK
QHPSAVLVGATTVGR
EDKDGYSGSSAK
IIGMGGALDSSR
SSPVFADGVR
LLPPPPEDQDQQNTDKIK
ETVNEAHHSQTELIQAEIR
SATYFIK
GHTAPGLYSTLAQR
QDEFIKASEESPYNK
FPVVEDKDGYSGSSAK
GAQEAHEAIRPTYMENQSIEGTAQEK
DQNGKEYFMVK
NALTEAEGDYDK
FNENLKWEK
LTGALSAQNIR
EGILDPTK
KPIIVGNWK
SVHVACTHPVFSGPAVER
DGFTIHDGHPSFNK
TFAEKPAEFDPR
YQSEVEVIAK
SVGEIMSIGR
RVQASQFVYEHGDEVCPAK
TRVELEAMGVK
DYYLENDEQTK
IRHEVAIPTFNK
LLPPPPEDQDQQNTDK
IVIQSIQR
VEDKDGYSGSSAK
TADEVFGAYSHMGGK
MQDMPDVDIKK
GITTNAQDMLSGK
DGNIYTVETTK
NHLFSPSLR
INQLLESCEDGQGK
ANAFGNEATVVR
FEPTTTETMYAAR
YFAELSK
KAVEALTAELK
AFDGMTFR
TVSECLAQGDLK
GGHITYVELDGEAQK
LMDIGCYR
AYEYLPSSR
IFGPIKDYECHCGK
DAVITAVVNKR
ETEHQLEEVGAELRK
LVSWDGGNMR
IKLGICGEHGGDPESIK
VLATYGIK
DGFTIHDGHPSFNK
ELMAEASTTPATATK
ALEEAGAEVEVK
QERPFTESNGLIK
ICTAYELDGK
ENEYIGINDNR
YSVVLATSK
QDEFIKASEESPYNK
NCGYVHEAEEAPEVCPVCAHPK
EENFAEEVAK
YKEILEVTGGR
GYDFITEEDKK
AFNENLKWEK
QYFGETDETVNAK
ANGAEVDDAAIQGVK
VCSGVIKGDDTLYNATKDSEEK
QHPSAVLVGATTVGR
NGIHIIDLHK
ENETLDSALR
ETVNEAHHSQTELIQAEIR
LATYNLDEAK
ADIDYCHAEALTK
VLAVEDYQSSQR
GTFVVNPEGK
TVVMGIRPEHVYDDEAR
LITIDGR
EYMNIEAMAK
AQGNYASVEQIAK
ILASFTK
RAVEEYGVNYIK
GFCDWK
HSGWLGGLK
RYDVLSGDEYR
RYDVLSGDEYR
DGGVIEAVSK
NCFASADAAAMEK
MMDFIK
EIVDGLNAR
KAVEALTAELK
TPSAFLGSCR
TDDGLYLQGK
FYISDEETK
ISQVAFANAEKESQVAK
YNPFTHSICR
KATQVELSLTDAR
GCSIEDVYR
VMVPGADYSK
LILPEQK
DLPFAHAR
DIDYCHAEALTK
DYCHAEALTK
GGFPVVEDKDGYSGSSAK
LAEAYLTR
NCNILLR
KATQVELSLTDAR
TDEVLSFVEDIAK
VSSADEALGIK
ADIDYCHAEALTK
TPLIISGQSGK
FGDQMNNVAVTDGDKVEAEQR
WIPNAPCR
NATGDLWR
GGCQGNTTGVASLVK
PVVEDKDGYSGSSAK
ITPAATTSEGINVK
YLLVQR
ILYYGPSSSK
QIVKVEIETEGR
DMQDCEFTVENGK
SVVTGVEMFRK
LTLLHTPETK
MYQVVGADGYASK
YKEILEVTGGR
AFNENLKWEK
ISVADYNAACR
GFNHQYIYVNER
ISYEALAK
GTQTDGHAYIPAAIQK
QSDKATEIYGQLAK
MMGTEGLTQATK
AKFYIINANK
DGFTIHDGHPSFNK
YDHSSFMLR
SDLLHISSSPHVR
MPETVPPGVAR
IYDELIGESKETK
DNFDVNKFGAK
ISQVAFANAEKESQVAK
GEATSTDINFQER
GHTAPGLYSTLAQR
SGSWYSYNDTK
TYVGEIVK
GADNFDVNKFGAK
YADMLAMSAK
YSDLSAMPR
EIAVAIEK
NALTTLPMGGGK
FYNEQQAETTANIK
MAPYIYTER
DVYHCNEGHAALINVQR
IYDELIGESKETK
AYVYINPSK
GMGSIAAMENGSK
WDTGETVYK
IEVQHAANDSNTLLQSR
ENEYIGINDNR
CADYILR
VMDLTATCMCK
SPFLSPYEKDR
AAILTFHSGEDR
YNPFTHSICR
GGVGNMFYDDAK
VAINGFGR
GGFPVVEDKDGYSGSSAK
EGCGVNPIRGQNNVQGACDMGAGPK
TENLTLVCK
IEEFEEKPMVTR
AVLPAMMK
ETVNEAHHSQTELIQAEIR
HPYGTQTVLGTQENLK
TYHANEIGNVAVLGHSGCGK
CNYIHSDVDTLER
AAEEAPAAPPAPPAPTK
KNETLEGEKQEAITTAFK
CMVSPLISGK
HPYGTQTVLGTQENLK
MAMNAYEDQCTPANPR
ETVNEAHHSQTELIQAEIR
IIGMGGALDSSR
SSPVFADGVR
LSPSACNAQPWK
LLPPPPEDQDQQNTDK
ETEHQLEEVGAELRK
EGILDPTK
YQSEVEVIAK
DGFTIHDGHPSFNK
TRVELEAMGVK
YEVIQVQDK
QITEPNGIGVR
YANNDMQELEAR
GANIQYQMSPTPNK
IRHEVAIPTFNK
DYYLENDEQTK
TFAEKPAEFDPR
YDELIGESKETK
EVLEHFNDSYEGK
NHLFSPSLR
VTAEYFPK
FEPTTTETMYAAR
ALFTFSGGVHPDDGK
EGILDPTK
AYEYLPSSR
GIIYAADQEASGK
RAVEEYGVNYIK
TADEVFGAYSHMGGK
ENEYIGINDNR
NSGFDWK
ALEEAGAEVEVK
EDDSVIEVR
DNTTMISGNEENPELK
AMEIPEAIRK
VSTEWQTNEHTITTGPR
NCGYVHEAEEAPEVCPVCAHPK
EENFAEEVAK
YSVVLATSK
LRNTYPALAEGNMTK
IKLGICGEHGGDPESIK
GNFAQLTSR
TFYGYNDMADAK
SAGNFAQLTSR
NCGYVHEAEEAPEVCPVCAHPK
LATYNLDEAK
ANGAEVDDAAIQGVK
GANVAGFMK
LLPPPPEDQDQQNTDKIK
ETVNEAHHSQTELIQAEIR
VKDTSFAVITDK
YKEILEVTGGR
TFAEKPAEFDPR
GFCDWK
GTFVVNPEGK
TVVMGIRPEHVYDDEAR
EYSPLAVK
IRDDVVFSNKEPLK
IRDDVVFSNKEPLK
RYDVLSGDEYR
RYDVLSGDEYR
ETEHQLEEVGAELRK
IKLGICGEHGGDPESIK
ADVVNGSLDSTQVNTNK
LITIDGR
ADIDYCHAEALTK
EIVDGLNAR
FYISDEETK
QTITEGTASLTTDR
MMDFIK
LENGSNIAAATAVGK
AEIECETELTPDEAAGHCK
AYDLGADVR
GITTNAQDMLSGK
LGGDDGKTEVVDIDGK
KATQVELSLTDAR
LILPEQK
LFSYGDAQR
DLPFAHAR
NCNILLR
AGGMGLISGR
ISADQVDQEVER
LQALDKEIEDTQEK
EYMNIEAMAK
MSLGGVHDEAEIR
QGTDPDMAAVNVQNR
WIPNAPCR
LAVANALR
VSSADEALGIK
VQVILECTEHKESGMPGTSR
AQLAQAEAQEISAR
YSTPTLPR
VQVILECTEHKESGMPGTSR
EYMNIEAMAK
FGDQMNNVAVTDGDKVEAEQR
EYMNIEAMAK
AEIECETELTPDEAAGHCK
LYIEGDMTPKDEK
MIDINSYK
EFEGWTNK
RVQASQFVYEHGDEVCPAK
SVVTGVEMFRK
EVLEHFNDSYEGK
IQSMTNTSTMDTEACVEQAKR
ARVESAFLVQDK
NSIGYPHLNVK
LYIEGDMTPKDEK
AFNENLKWEK
VVVSASANNIYK
TTVLANHCSEFIDDPHAR
VSGETSEIYSYQSAK
VVFAESMYSK
LRNTYPALAEGNMTK
TALDNLPETSK
IYDELIGESKETK
KNETLEGEKQEAITTAFK
IYDELIGESKETK
SPTEVYKPSPFTNMGR
TTVLANHCSEFIDDPHAR
IAHWVGQGATISDR
EGDDLLNADR
GHTAPGLYSTLAQR
ISTGAMNDLER
MGAPCIGINDSGGAR
TFAEKPAEFDPR
MAPYIYTER
MKEGLHPNYQECTVVCNCGNTFK
GHTAPGLYSTLAQR
RPGLYGYDDDYER
EAYAICAVPEDAKHDVR
LGGDDGKTEVVDIDGK
KLPEHPEAPMMACVDTDKR
VSTEWQTNEHTITTGPR
CADYILR
GGRSGFGGK
VVVNNQNALEPEVQEAHDK
EAYAICAVPEDAKHDVR
GQLDETTSEFDKEKLQER
TLAAASSLGMAEK
TLYVSSSDYDDGGSK
SQEEIDNSPAQNLGSTPK
VAINGFGR
GGVGNMFYDDAK
MIIGGGSAYSR
GGAMNGTSVASYYNK
QLAPLQVNK
ILYVSGEESAR
INKDGIWIEK
IEVQHAANDSNTLLQSR
ETVNEAHHSQTELIQAEIR
KNETLEGEKQEAITTAFK
LQALDKEIEDTQEK
IPEHFADVDAAAK
LLAETGDIDEK
VGLEDQLK
RQAAAVLHNVVDAETGK
TIDKLAELQER
AKAANLDAIHDTVHEMAR
WNGVTVTPK
ETVNEAHHSQTELIQAEIR
VNLASNIESQGIDKK
MAPYIYTER
TIDKLAELQER
ECETELTPDEAAGHCK
TTVLANHCSEFIDDPHAR
LWDVETNEKLDKDR
LWDVETNEKLDKDR
MTTSDKIDGIVTNR
IRDDVVFSNKEPLK
VLDHINLDVKR
TGYIVVSADK
IRHEVAIPTFNK
VYGEVVYRPVDR
TCIKDGFTIHDGHPSFNK
DGFTIHDGHPSFNK
AIDLMDEAAAK
KPAGDVLMGLTSK
KEVFDASLAPK
NLASNIESQGIDKK
IECETELTPDEAAGHCK
SNIQDKELILR
NSIGYPHLNVK
YFAELSK
ENGDELSPGVNQAVR
MSEAQNNYISAHYNYR
FGIESVSK
IPEHFADVDAAAK
AYEYLPSSR
EVLEHFNDSYEGK
DMVAIPSESCDEKR
ENEYIGINDNR
NSGFDWK
EDDSVIEVR
ALEGDAEWEAK
QGGLPGEDFK
FEPTTTETMYAAR
DTGIGIPANEQNK
ETATTAPVQTASPAQTTATPAAGAK
KVPLPELK
HSGWLGGLK
NCGYVHEAEEAPEVCPVCAHPK
DNTTMISGNEENPELK
NIRPEFLNR
EVLEHFNDSYEGK
QEIGQIVGCSR
GIIYAADQEASGK
NYSEDWVK
FLYDGPHDEFKK
TPAILVTK
WGAYQSCGLK
SVHVACTHPVFSGPAVER
SAGNFAQLTSR
NCGYVHEAEEAPEVCPVCAHPK
GANVAGFMK
ATIEALSEMR
FSNKEPLK
RPGLYGYDDDYER
HIVGAIANEGDISSR
LASNIESQGIDKK
TFYGYNDMADAK
QDKELILR
EYASFTQEQVDK
AVTMADITK
EIVDGLNAR
EMNDLPESLK
EYSPLAVK
ETEHQLEEVGAELRK
LWDVETNEKLDKDR
RYDVLSGDEYR
DVETNEKLDKDR
IFGPIKDYECHCGK
PEHFADVDAAAK
AEIECETELTPDEAAGHCK
AGGMGLISGR
LENGSNIAAATAVGK
ETVNEAHHSQTELIQAEIR
MMDFIK
FQVGEGIEK
DLPFAHAR
QYATDGYFAK
VLAVEDYQSSQR
ISADQVDQEVER
KATQVELSLTDAR
LSGYTEDEKLNIAK
MDKNISFTLK
VITTNLNYR
YPVYLK
IGEEGYSDLCR
TNENWQSNGPVSYK
GSEDLIKDINK
ESPEWLQNK
AEIECETELTPDEAAGHCK
IRDDVVFSNKEPLK
EYMNIEAMAK
LNRDFIIAK
EYMNIEAMAK
VSTPAFQETPEASK
NSIGYPHLNVK
FSEVELR
TADEVFGAYSHMGGK
EVDTCYNEYEPTK
ISGVPITEGTK
QKNVELSSPNGEIK
GITTNAQDMLSGK
AFNENLKWEK
SVVTGVEMFRK
SAMEYLQENK
AFIEVGQK
LEEDMPEIYK
IIGMGGALDSSR
TTVLANHCSEFIDDPHAR
TALDNLPETSK
INTLDLNDAQNAKDEAR
AKAANLDAIHDTVHEMAR
VMSDMDAQTSAFEK
QDKELILR
SPKEEVYAYMEK
SGTTTETSIAFR
EEDPFEDQPR
ISLNSIDKVK
EGDDLLNADR
MSEAQNNYISAHYNYR
MGAPCIGINDSGGAR
GITTNAQDMLSGK
ETVFSVSR
VSSADEALGIK
IVKSYGK
EAYAICAVPEDAKHDVR
DGVFPETK
ALEEAGAEVEVK
LIQEAAPPGVR
LLYGNSESQVTEDGK
PEDAKHDVR
MSLGGVHDEAEIR
ISTGAMNDLER
VSGETSEIYSYQSAK
TCGENPQAADAAGVNVYK
EAYAICAVPEDAKHDVR
GGVGNMFYDDAK
GGAMNGTSVASYYNK
SQEEIDNSPAQNLGSTPK
SNELDEFQR
IPAWATR
NCGYIEIGK
FGDQMNNVAVTDGDKVEAEQR
LYNKTPDIDISK
QLAPLQVNK
INKDGIWIEK
MIDINSYK
LVIGADGANSQVR
ILYVSGEESAR
GAFETYQMK
NFDEFYRR
ETVNEAHHSQTELIQAEIR
TIDKLAELQER
TIDKLAELQER
QYANATLLR
MAPYIYTER
GQTLTQIYEK
LLPPPPEDQDQQNTDKIK
KNETLEGEKQEAITTAFK
NNPDVTYALQK
SNIQDKELILR
IITDGSCDLSTER
VAAEEIALK
LWDVETNEKLDKDR
YNTVILTK
SDENVFMR
TIVTTELIKK
SNIQDKELILR
DVLLEQAQK
NLASNIESQGIDKK
CPVCQSENILR
YLYYGEDICKK
SPKEEVYAYMEK
HMTGSDFSEITTATPEK
NIEVTEGIR
FGIESVSK
NPFLYK
AEIEGDMGDNKVGLQAR
NHVNMTLGLTGK
LADCPLDKNWNR
NMTSLTYEEITTNKPEK
MAPYIYTER
VLSMYQDPAQR
AGYEVASEQFK
TIVTTELIKK
ALEGDAEWEAK
KVPLPELK
IQDKELILR
IRDDVVFSNKEPLK
LWDVETNEKLDKDR
ALGECTIYDR
FVTLDGQER
AVELSTLQR
NSGFDWK
YLYYGEDICKK
TPAILVTK
NCGYVHEAEEAPEVCPVCAHPK
WGAYQSCGLK
NFDNMREDEGLADR
AVELSTLQR
GTPEAGNKVVVIGGDNYR
VALLEPVENKR
IPASCKDVEELTEK
LIQEAAPPGVR
NCGYVHEAEEAPEVCPVCAHPK
ATIEALSEMR
TIVTTELIKK
VNAICPGYVR
FSNKEPLK
RPVFVTDYPK
LYNKTPDIDISK
YIHYVEDQLK
EDDSVIEVR
LASNIESQGIDKK
QVVADALACR
DISFSYDGKR
KNDMTGSVMAIKPDELSK
DTGIGIPANEQNK
YFLEDKEIQK
AVTMADITK
EYASFTQEQVDK
ELAPNFTQSK
IYNGELTYR
VGFISETGNDR
VIGGIDPASTAK
EMNDLPESLK
TVVMGIRPEHVYDDEAR
FGINENMTHVEK
MMDFIK
ENEYIGINDNR
SATIGGNISTNAGGMR
IPAGTQSGTILR
VALLEPVENKR
LENGSNIAAATAVGK
SAMHTNYFAYASADEAK
HYPGDGVVTGCGTIEGR
LADCPLDKNWNR
ALLEPVENKR
RYDVLSGDEYR
QYATDGYFAK
IQADRFENNVIR
CETINPQVKPAPQELQDK
MTYPLSAR
LDKNNIIHVPVGK
KNDMTGSVMAIKPDELSK
LWDVETNEKLDKDR
EYMNIEAMAK
TCIKDGFTIHDGHPSFNK
TLCNLVGR
NSIGYPHLNVK
LSYDTEASIAK
DNEAFLR
TVVMGIRPEHVYDDEAR
YDQPLTISK
EYMNIEAMAK
RYDVLSGDEYR
SVSEFVLNKPR
LGEFVATR
ALYIDPNSK
KMSEYGLQLR
TFYGYNDMADAK
SGTTTETSIAFR
ISLNSIDKVK
IAEFGTVCR
IRDDVVFSNKEPLK
AKEELDWVATK
GITTNAQDMLSGK
YADMLAMSAK
GIKDVVTQPQA
VGSILEEPQQR
LIQEAAPPGVR
ALEEAGAEVEVK
VNLASNIESQGIDKK
PNFTQSK
VGSILEEPQQR
MGAPCIGINDSGGAR
LEISTDGKEWK
KVTNLPIAVTK
MSEAQNNYISAHYNYR
YTQFENEALK
ENNLPIHITK
EVVQEAYDQVK
CWYLHGQSGHDGLVEK
EVVQEAYDQVK
LITTFGK
LIVNGQAIR
GGVGNMFYDDAK
VAINGFGR
FQGGPNAGHTLEFEGQK
QAVTNPDTIMSVKR
SVVNDTDGIVR
KGLDAALNDAVAK
VGINGFGR
ISIDPTEAR
FQGGPNAGHTLEFEGQK
AGMIALAK
EYMNIEAMAK
VNEIAYDVDNNPK
KPAGDVLMGLTSK
ISSANVEACSLPK
CICFAGNSVGSK
LEETFNTYCK
QYANATLLR
GAFETYQMK
ETVNEAHHSQTELIQAEIR
NCESGDILIK
GLLNHPLTDSGLKK
RDDFANETADDAEAGDSEEE
YNTVILTK
SNIQDKELILR
VPYVIDQEK
KGIEDGNNYYSLSQTR
ANDNITVQLK
TNVQGKEYEEQIYIK
SNIQDKELILR
TIVTTELIKK
NVATFIK
DVLLEQAQK
AVVGANWGDEGK
CPVCQSENILR
QQIQIEKDEAIRDIR
QQIQIEKDEAIRDIR
YLYYGEDICKK
VGGNILTAAR
LWDVETNEKLDKDR
DLTDEEVGKIR
SDENVFMR
GGPNAGHTLEFEGQK
NDIPEFK
AIDSLEGMK
VLAVEDYQSSQR
MDDICKK
YTYGVLEK
TAQLLDENYK
KAVFLVQEEDAR
VMSDMDAQTSAFEK
VNEIAYDVDNNPK
QIVHVDYMCNECGNCK
ALEGDAEWEAK
YAYNAYNYSTER
IRDDVVFSNKEPLK
ALGECTIYDR
AEIEGDMGDNKVGLQAR
FDSQEVVYR
DMEDICVVSPDHGGATR
AVELSTLQR
NCGYVHEAEEAPEVCPVCAHPK
YLYYGEDICKK
AVVGANWGDEGK
QEEIDYLNK
TPAILVTK
KVPLPELK
ARDADVLLCDTAGR
IRHEVAIPTFNK
NCGYVHEAEEAPEVCPVCAHPK
NAEPDPVYIK
AAAVNIVPNSTGAAK
QVEAGVAPMYNR
LEMGSQLGLR
SSLVLPR
SVGEIMSIGR
VAALAETAENADVK
KNDMTGSVMAIKPDELSK
TPSSNLTTSLAGR
VSFSPDQIRDNAK
LATFTVEK
AFIPVSK
AEHLNPQFLEK
SNKDAILADAQAK
ELAPNFTQSK
IYNGELTYR
DHFAILK
EMNDLPESLK
TVVMGIRPEHVYDDEAR
RPVFVTDYPK
FKEAIEALPAK
LEEEYDKVIKEGVQK
DNTTMISGNEENPELK
IPAGTQSGTILR
SGDIVLVK
ETVNEAHHSQTELIQAEIR
MYIADSGNSCIR
EYASFTQEQVDK
YDVENVSEESYQK
EKVAALAETAENADVK
SMYATTALMK
EYMNIEAMAK
IVYQELTR
IIGDNSSSISGYK
TVVMGIRPEHVYDDEAR
VLVEVDPK
TLCNLVGR
LNVDASSDIAGR
CYNIETVEDQK
QITENTEAVLR
AEIEGDMGDNKVGLQAR
LDKNNIIHVPVGK
VFKVEANVGQAVK
MTYPLSAR
IISNKDAILADAQAK
TALFNGDAHLR
AWDYYNNNPR
MNKEVLNYIAEK
YLEFSDK
GIKDVVTQPQA
IAEFGTVCR
AEAQVIIEQANK
GITTNAQDMLSGK
AAAVNIVPNSTGAAK
TDAVAITYDEK
TDLGEKGEVYFK
AKEELDWVATK
YLKEDNYAVVYK
IISESSVAAGVR
NKAEQMINEIDK
GSFNYLNR
LIQEAAPPGVR
FSAMLDR
QGKYDDAVNAYTK
TLAAASSLGMAEK
DHGYLSGEHFVCPK
MEKLNVAIADDNEK
IRDDVVFSNKEPLK
GLINEADVQR
VNIVPNSTGAAK
IIVVSDSVAHDDLRK
NPNPVVTLR
VGINGFGR
EVVQEAYDQVK
LIVNGQAIR
GGVGNMFYDDAK
AVPDVADNSSLR
VMAINAGSSSLK
TVTYDFER
SEKEQQEILMNYR
VFNVDYK
RPVILTDYPK
KPAGDVLMGLTSK
SFSPDQIRDNAK
FQGGPNAGHTLEFEGQK
FQGGPNAGHTLEFEGQK
IIVVSDSVAHDDLRK
AVNIVPNSTGAAK
ARNEVFVTQNLTEK
IIVVSDSVAHDDLRK
QYANATLLR
IISNKDAILADAQAK
ETVNEAHHSQTELIQAEIR
AGVIGGYDQTGNYK
EYMNIEAMAK
EVKEEQIMEVAR
IGVIGVNSR
NIRPEFLNR
IPMTTEGLK
VPYVIDQEK
SNIQDKELILR
VNLASNIESQGIDKK
EHLSQTLAEIK
QALELVR
CWYLHGQSGHDGLVEK
YNEDHIYPQNEFK
AVAEGILKDEVK
KPAGDVLMGLTSK
SNIQDKELILR
GPAIAQAFDAEGKPSK
TIVTTELIKK
VLVQEGDNYVTK
CWYLHGQSGHDGLVEK
ALSLCGSVSGR
YNENSLLKPYR
SVCTISTHDMSTLR
WSASVMNEAK
GLLNHPLTDSGLKK
YTYGVLEK
FGPQTDDHDYNFK
SGEWPKEIYDK
GCSHITGGGFDENIPR
GAVASLTSVAK
YLYYGEDICKK
LNNHGTEMIGTFQR
TGVLFESK
VSFSPDQIRDNAK
KAVFLVQEEDAR
QLPDWSK
IRDDVVFSNKEPLK
LWDVETNEKLDKDR
TAQLLDENYK
YDYSNIDLHSR
TGILEGNPIHR
KESSGCQFYIVTGK
NCGYVHEAEEAPEVCPVCAHPK
YFAELSK
LWDVETNEKLDKDR
MTNALTGIEK
ADNAAYVSALK
MGAATYNDYNVSLTHYHR
KESSGCQFYIVTGK
ALILGTGGASK
IKLGICGEHGGDPESIK
QEEIDYLNK
NCGYVHEAEEAPEVCPVCAHPK
YLYYGEDICKK
MGAPCIGINDSGGAR
INVFDR
GCSHITGGGFDENIPR
IGWPEGR
YPGWVR
AAAVNIVPNSTGAAK
ASGNDIVAPYAEK
VELLSGNQVK
GGVMTMEAAQEYTR
ISAIDGDITK
HVPVYVTEDMVGHK
VSFSPDQIRDNAK
IRHEVAIPTFNK
FAIGYTNK
AFIPVSK
TVVMGIRPEHVYDDEAR
EMNDLPESLK
TGILEGNPIHR
DNTTMISGNEENPELKAR
DVDEEIKKELR
VAALAETAENADVK
IISVNAGSSSLK
AFEGLLKR
QTFVKPAVK
MMDFIK
AVDNVDLVAK
ATIEALSEMR
KAEEQGFEVYTSAEAAK
VIEDAGNPASLSAEK
ETVNEAHHSQTELIQAEIR
SFDSIDNAPEEKE
IAAQLGIESK
FGPQTDDHDYNFK
FGGSSLASAEQFRK
SEALLIGNK
MYAIIATGGK
DVPGEDTVGYSR
TGILEGNPIHR
SQVYILSK
TNVDLQIR
KAEEQGFEVYTSAEAAK
SLGFNVK
IVYQELTR
CYDPFLENHK
VLDIPAGK
IIVSTPPATTTR
VFKVEANVGQAVK
LNVDASSDIAGR
CYNIETVEDQK
VPGAGFEVR
LGEFVATR
LLQGNNIQDQVAK
EIYVDEGPTLKR
EYMNIEAMAK
TVVMGIRPEHVYDDEAR
SPTIFVK
YSELVSQQVPK
AWDYYNNNPR
LEMGSQLGLR
AVQGKEDVLAQK
VMSDMDAQTSAFEK
IISESSVAAGVR
GIKDVVTQPQA
TDLGEKGEVYFK
GITTNAQDMLSGK
TDAVAITYDEK
QITENTEAVLR
EIYVDEGPTLKR
KNDMTGSVMAIKPDELSK
QGKYDDAVNAYTK
LIQEAAPPGVR
MELGKIR
AAGETPYVIGR
ALTENNTSLGQNNVVR
CPASLNIVK
IAEFGTVCR
ARNEVFVTQNLTEK
HMTGSDFSEITTATPEK
LPANDISTIK
DMEDICVVSPDHGGATR
AVIESVYAR
RPVILTDYPK
LSDINAECDDLK
SVGEIMSIGR
ALTENNTSLGQNNVVR
VFNVDYK
VGINGFGR
FEGLLKR
GGVGNMFYDDAK
IAGINIPDHK
NPNPVVTLR
EVVQEAYDQVK
QITENTEAVLR
IIVVSDSVAHDDLRK
EGEVVWQCR
KPAGDVLMGLTSK
ALEEAGAEVEVK
TPNPDILCNK
CMACLECVR
SGSFDFVHSADRVK
VIDFDQEGSMEQK
QYANATLLR
EYMNIEAMAK
ETVNEAHHSQTELIQAEIR
FQGGPNAGHTLEFEGQK
LAEVMSQYGQQR
FALNEDAQPEDK
PGAGFEVR
YADMLAMSAK
IISNKDAILADAQAK
MPETVPPGVAR
GQFENAFNSER
TFYGYNDMADAK
NYWSALDSDKK
VNPGDGAFYGPK
EIYVDEGPTLKR
IDRIEVDEEDNSSLR
KVVVDAGDSQNMQPGQIVTAR
VDLDGNPCGELDEQHVEHAR
KPAGDVLMGLTSK
AFGSCFESEDQR
TIELPDGR
DVDEEIKKELR
QLKPDVVFSK
NQFQNNPPLVPTENNHVGSYRK
NTNWAEYAR
ALSLCGSVSGR
YTYGVLEK
GGFPVVEDKDGYSGSSAK
GEFVAVMGPSGSGK
NVLGYADADSR
VIDTITYR
YNEDHIYPQNEFK
DKLATQCGLDVAPR
GAVASLTSVAK
SALEIWKK
LANIDLNR
SGEWPKEIYDK
GCSHITGGGFDENIPR
IIIVGADK
VLSMYQDPAQR
SVVTGVEMFRK
IRDDVVFSNKEPLK
QLPDWSK
YDYSNIDLHSR
NCGYVHEAEEAPEVCPVCAHPK
EDYRNNIYSIR
ALEGDAEWEAK
VGLDCANGASSAIAK
TDSAPKWEIQNVK
ADNAAYVSALK
GTQAAYDLVR
GTCQTYILGQR
MGAATYNDYNVSLTHYHR
SSSETDIQVIGGGK
VLEQMTKHPLTDQGIEK
MELMAPVQSHR
MGAPCIGINDSGGAR
FGPQTDDHDYNFK
AGGVSDIGSLR
KESSGCQFYIVTGK
NCGYVHEAEEAPEVCPVCAHPK
TEIYSGLSASDQK
MIIEEVQDPEKK
FDGAIEDYQK
TVAVIGYGSQGHAHALNMK
AAAVNIVPNSTGAAK
IDRPEEYADIATK
CAQECTLLEAR
LSVLSQDHFK
LLATYTHISDTR
YLYYGEDICKK
ALILGTGGASK
GDNADETTGIGIIKR
LVQYPQSLK
LYSWNDTGK
KESSGCQFYIVTGK
LYQNAQDVIEK
TGIYYINK
GDNADETTGIGIIKR
IISVNAGSSSLK
DVDEEIKKELR
ISGVPITEGR
QTAQGYADESSWAR
KGAVLVEGANMVTK
VVVIGGDNYR
ILDAAYEAAK
TDSAPKWEIQNVK
AFEGLLKR
ATIEALSEMR
MMDFIK
MNIYTVR
LWDVETNEKLDKDR
VIEDAGNPASLSAEK
SQVYILSK
LTGMAFR
EINQIAGGLK
ATIEALSEMR
EKVPGITGIDTR
TLHPDNMAAGPASYGMTDTMGR
TPIVEQHMELR
AVASVLMSK
ASENGLSFGCATAK
VFKVEANVGQAVK
KAEEQGFEVYTSAEAAK
EFTVNVVKPGK
NTSHVEYETANR
TCIKDGFTIHDGHPSFNK
AVNDIVLSK
TVAVIGYGSQGHAHALNMK
WCCLSGKPEDLR
INTSHVEYETANR
VFKVEANVGQAVK
TVVMGIRPEHVYDDEAR
VPGAGFEVR
EKVPGITGIDTR
IEPLHYQYVK
IRHEVAIPTFNK
LEMGSQLGLR
SPTEVYKPSPFTNMGR
IVSIMVPDKNGK
SSEHTIGGVR
TIDNCNTAISIK
LPYTDGIK
MYAIIATGGK
IIVVSDSVAHDDLRK
WCCLSGKPEDLR
KNDMTGSVMAIKPDELSK
TDLGEKGEVYFK
KAEEQGFEVYTSAEAAK
EGVTPQDVVDR
PHTNAATFNAGIINR
KIIVDTYGGYAR
LWDVETNEKLDKDR
QADREGYPEVAEAFKR
AQVIAPTVPK
CPASLNIVK
AAGETPYVIGR
HMTGSDFSEITTATPEK
GGVVQYVDASR
QPGCSACLAMNDDKIPAGK
TSHVEYETANR
EIYVDEGPTLKR
ACTSFIKDHQYAQLDER
RPVILTDYPK
EVKEGNFEEAFK
QISGYEYEVR
LNPRPGASLGETIGR
IEAQLKEELAPAR
VRENEPFDVALRR
LMKDGIGEGFTR
TPGKNFDEFYR
EGEVVWQCR
GGVGNMFYDDAK
FEGLLKR
ATSVYLVDR
VFNVDYK
NLTAGELDNGYK
VGINGFGR
AVLENCPTLR
TDGQTAAEFVER
LEDGQVVVTRPNDLK
AASEFEALR
KPAGDVLMGLTSK
LIVNGQAIR
TWPLHSPNVER
GTATGAITDMDGNFK
AAAAEYLDTYTDGKK
GNFAYIEGK
RQAAAVLHNVVDAETGK
LAEVMSQYGQQR
ETVNEAHHSQTELIQAEIR
LLHGQVATAWTK
QPSVQVTGVVTK
ILVTGTDHWGK
EYMNIEAMAK
VIVSSFADK
IGQYPLPK
HVPVYVTEDMVGHK
ALDELYK
VGGSTYQVPVEVRPVRR
EQYESWVK
TPETSTIVITHYQR
KPAGDVLMGLTSK
AFGSCFESEDQR
CMACLECVR
EGTILTVAK
FDDLNVAR
CVQQLVINR
NVLGYADADSR
GEFVAVMGPSGSGK
LDNYDEYAYNQSK
HMTGSDFSEITTATPEK
CDDLHEFNPMMGHR
KVVVDAGDSQNMQPGQIVTAR
DLYSSEHTIGGVR
EDYRNNIYSIR
QLPDWSK
NWAAIDEGAK
IIIVGADK
NCGYVHEAEEAPEVCPVCAHPK
VNPGDGAFYGPK
IHPGDVVEGTIK
VDSSGFQTEPVAADGK
QQIEEATSDYDREK
VTLEIEQR
GTQAAYDLVR
LLATYTHISDTR
SPTEVYKPSPFTNMGR
KNDMTGSVMAIKPDELSK
ANIDMNLTK
LEDGQVVVTRPNDLK
SALEIWKK
SENYIYVGASK
YTVSVSGQIR
TLIKEHLPSIK
NGDVYEGEYIK
MGAPCIGINDSGGAR
KGAVLVEGANMVTK
IHPGDVVEGTIK
EVTFPKNYGEK
SGMNAATFQQLEK
AAEYLDTYTDGKK
VISGDNPATVSEVAK
TITGSADPYATYK
AAAVNIVPNSTGAAK
DLYSSEHTIGGVR
EAVAMYPGITK
EMQFFGAR
VVLQTAENVNLTHK
ASQNEAGDTPEDPNAPSAFANK
NCGYVHEAEEAPEVCPVCAHPK
YLNICTDTQR
ASQNEAGDTPEDPNAPSAFANK
LYSWNDTGK
IGFAVGAK
IIDAMYEGK
YTTFLCGSNQK
VVLQTAENVNLTHK
GVQEILQR
QITENTEAVLR
WEIQNVK
AVTAAVEELK
VVVIGGDNYR
ILDAAYEAAK
LAQYTEANTVANANKDNFTK
MNIYTVR
IENNIDKIDR
MMDFIK
DSFQVMGK
KGAVLVEGANMVTK
SQVYILSK
VEGGQHLNVNVLR
LSFCSMK
QQQSLQEYYVSK
QITTDADEKGVLINSNQGSQQVK
QAIELPR
DAEALLAK
DTYECACQWEEKAK
NTSHVEYETANR
YGSPIGLAK
NYQISTFSK
QTAQGYADESSWAR
VKLELNPTVK
TPETSTIVITHYQR
ETVNEAHHSQTELIQAEIR
RAPESQQELWEKNELAPR
AVNDIVLSK
INTSHVEYETANR
WCCLSGKPEDLR
ITEISNRQPDDETVIDAK
LLHGQVATAWTK
LQTAENVNLTHK
VKDLDQNPGWAN
TVAVIGYGSQGHAHALNMK
VVNICTENLK
STVGHDLNLDVCSK
VFKVEANVGQAVK
MPETVPPGVAR
LLATYTHISDTR
SSFGVLR
LAGGVAVIR
VVFSNLQDK
AYVTSEQLSQVK
KNDMTGSVMAIKPDELSK
IILVGGSSR
ITEISNRQPDDETVIDAK
WCCLSGKPEDLR
TDLGEKGEVYFK
YACVDSDGLPTGK
QADREGYPEVAEAFKR
HMTGSDFSEITTATPEK
TINTSHVEYETANR
ATIEALSEMR
DALHLLTDKR
EMASNGLIPGVKK
DAGKIAGLEVER
IIDMVTR
VLQTAENVNLTHK
TINTSHVEYETANR
SATLQDITCDSDGK
DNYIITAK
LMAEVIK
DTYECACQWEEKAK
AIGFNAVVTDKK
VAINGFGR
AVLENCPTLR
GGVGNMFYDDAK
EGEVVWQCR
AAAAEYLDTYTDGKK
EYMNIEAMAK
VGINGFGR
ATELHMISMK
AAAAEYLDTYTDGKK
KPAGDVLMGLTSK
ATSVYLVDR
SRGETLATYWK
LSEEECYNWK
PSGASTGEHEALELR
ALEDPNSEWGDK
IETQNFATVDR
ATELHMISMK
ETVNEAHHSQTELIQAEIR
DVVAANEESACINCGR
PSGASTGEHEALELR
FTDDCFIKAGEK
SVGEMAENQFR
LLHGQVATAWTK
ISQFTLK
PSGASTGEHEALELR
IDELHDIGYNR
VIVSSFADK
QPSVQVTGVVTK
ALDELYK
ETPVVWK
IVTTLGPATDRDNNLEK
VEANVGAPQVAYK
AASEFEALR
LEDGQVVVTRPNDLK
TPETSTIVITHYQR
DHIVCTVANGGELGEK
ASVPSGASTGEHEALELR
EASGDNQILENKEFER
GITTNAQDMLSGK
ISLNSIDK
TIELPDGR
VYDALEVQNGNER
EGTILTVAK
IIGDNTDKHCQAYFSYDSK
TSHVEYETANR
LAAIVTHVADAR
GLVSATEMLNK
DAGKIAGLEVER
AANGVVMITTK
GITINTSHVEYETANR
SLVELQSEGR
MYVCTSCLR
EVVDGTVIAMNKR
MYAIIATGGK
IENDLLTR
AVTDKPSLLMCK
HMTGSDFSEITTATPEK
YESEVDSISITHDAK
CDDLHEFNPMMGHR
DQGVDLSNDKMAMQR
IIGDNTDKHCQAYFSYDSK
DSQGYSDSHGIFAAR
KVVVDAGDSQNMQPGQIVTAR
NWAAIDEGAK
IHPGDVVEGTIK
EAGVSIATVSR
VVLVDCGVK
SVTAIDISSEK
YEGEAAHYCPNETACPPQIK
MGAPCIGINDSGGAR
KNDMTGSVMAIKPDELSK
IDQGIDVVEK
SGASTGEHEALELR
NCGYVHEAEEAPEVCPVCAHPK
TPLTEFR
DLYSSEHTIGGVR
LAAIVTHVADAR
DALHLLTDKR
IHPGDVVEGTIK
SGMNAATFQQLEK
VAGVTINASSAGAGAAAR
GEYMPVDDNETAEGR
SRGETLATYWK
IGTFGSTTAQAVR
GYMQTPCNTPWR
AFNDGIAYR
GYNSGPLGGDQQIGAK
SAMHTNYFAYASADEAK
EATEQSQPAAAPEAPAAEQGE
QQYDIIQDR
EAVAMYPGITK
AAAVNIVPNSTGAAK
LYSWNDTGK
QMILSDTVEER
PSGASTGEHEALELR
YLNICTDTQR
GKQGEVLQVLAK
GLVDKAPSVIK
EVVDGTVIAMNKR
SPTEVYKPSPFTNMGR
CFCTPEELDAEHER
EGFMANPSTINTR
IGFAVGAK
ATFGYEYDNR
ADADEKSAALGQAVK
ASLEKIDVDGVR
IENNIDKIDR
DSFQVMGK
LVNQFVSPK
ILDAAYEAAK
YESEVDSISITHDAK
VVMPEQEPDVR
NSQNYLNQLQNK
GMAVINSVVTSGK
MMDFIK
STVGHDLNLDVCSK
QAIELPR
GTSLADADEKSAALGQAVK
AEILNQPIK
NTSHVEYETANR
RAPESQQELWEKNELAPR
LPYTDGIK
ITCTDQIDGVEIKR
LGYTVVPK
GASTGEHEALELR
IGGLAVSPDGK
IVTTLGPATDRDNNLEK
RAPESQQELWEKNELAPR
INTSHVEYETANR
LVPQDLK
WCCLSGKPEDLR
LQTAENVNLTHK
LLHGQVATAWTK
ITEISNRQPDDETVIDAK
GNFVDVPTDCPQRDER
IVYVSCNPATQAR
TVAVIGYGSQGHAHALNMK
AGQIGLRPGIAVK
LAGGVAVIR
GESGSLSYLGR
GGIEVVSCPTCGR
TEVELLK
ALYEGHITLK
KNDMTGSVMAIKPDELSK
VGLVGPSGYGK
YSYVDENGETKTWTGQGR
VVLQTAENVNLTHK
IDDLENGKSYVISK
AQMALVDTNPR
AMVCSDPDLIK
VFKVEANVGQAVK
QADREGYPEVAEAFKR
AGQIGLRPGIAVK
DTYECACQWEEKAK
YACVDSDGLPTGK
DAGKIAGLEVER
ATIEALSEMR
SPYDGYAIR
QAIDGDTAQVGPQVAEK
DALHLLTDKR
YIENNIDKIDR
TINTSHVEYDTPTR
DTYECACQWEEKAK
VVSPVLVNNEK
LGYNFTNR
NIGDQWDQDTTGSGGK
SLEAEADFR
TMTLTVAER
GGVGNMFYDDAK
ATELHMISMK
VVLQTAENVNLTHK
FNVKPILK
HMTGSDFSEITTATPEK
LAEAYLTR
GTEYYSPLSK
CGYNPTFQNMK
QADREGYPEVAEAFKR
KPAGDVLMGLTSK
TAYQDCYASLNAGK
ATELHMISMK
QSCEAAVAAIQKK
LIVNGQAIR
INPGNYVDAAR
DALHLLTDKR
SRGETLATYWK
YSNSLSFNGATDK
VYSVEAAMAK
CLIGQGDVPK
VGINGFGR
PSGASTGEHEALELR
QVLANEPVTVEK
VTLTSDDEPIAK
IDDLENGKSYVISK
EYMNIEAMAK
INDKHFEIIVR
ALDELYK
QPSVQVTGVVTK
VIVSSFADK
QVLANEPVTVEK
ETPVVWK
IVTTLGPATDRDNNLEK
KLVEVPIDEK
ASVATAEAAVNTQQMTVDNK
IIGDNTDKHCQAYFSYDSK
ISLNSIDK
SLEAEADFR
LAAIVTHVADAR
QAIDGDTAQVGPQVAEK
GITTNAQDMLSGK
LTFTNYNQTGDK
EYMNIEAMAK
ENPRGLDG
AQSVNMPYVIER
ETVNEAHHSQTELIQAEIR
IENDLLTR
MYVCTSCLR
EVVDGTVIAMNKR
AAITYELK
NECCGGYISLK
EALVAGLK
KLVEVPIDEK
GVSYYIPEGDCCDTSKK
IIGDNTDKHCQAYFSYDSK
IHPGDVVEGTIK
NWAAIDEGAK
ATVELLNR
EYMNIEAMAK
MYAIIATGGK
VPLTSYDGQCGPDGR
IDQGIDVVEK
MGAPCIGINDSGGAR
QGGDATGDINELRK
ASVPSGASTGEHEALELR
KNDMTGSVMAIKPDELSK
IGAVMGEEVGDTVR
GGSHGSTLSIIPEEK
TIPSGEVEGIR
TPLTEFR
DALHLLTDKR
VAGVTINASSAGAGAAAR
GITINTSHVEYETANR
LICVTGVSGSGK
AYPNGFEAVK
VENLAWNQDR
GKQGEVLQVLAK
SVTAIDISSEK
LQALLGR
LAAIVTHVADAR
VMTPDGSFAETPTSK
TLHPDNMAAGPASYGMTDTMGR
IGTFGSTTAQAVR
AFNDGIAYR
GKNIEITEAIEAK
FDTVTLK
VLVDTYTDTDSK
LKTIGVIGPNADSR
QMILSDTVEER
AAAVNIVPNSTGAAK
EAVAMYPGITK
SLSEVADNSLSGK
EMQFFGAR
SPTEVYKPSPFTNMGR
GLVDKAPSVIK
ASDFDWK
GVVMNPVDHPMGGGEGR
ECITSMVSR
VDKAPSVIK
GEYMPVDDNETAEGR
PSGASTGEHEALELR
LGYNEELAEAK
GKQGEVLQVLAK
DSFQVMGK
PGATGDFR
CGFPVVAK
TYGGHGEQMAVFASTTK
EFVESLETPRR
GYGLEEANIQK
YFNMVR
DKDAPCVPIYTEPTTSGTKPK
GQMSLADLAK
GGSHGSTLSIIPEEK
VIVEGVNTVTK
LAACSTAAGPAFEGAK
VVMPEQEPDVR
SGMNAATFQQLEK
RAPESQQELWEKNELAPR
LHGNQGTVSDINGAYEIK
FGTKENEYIGINDNR
PATYAEICAAMK
GCLETYCSATGVAR
DSFTLTTK
FGTKENEYIGINDNR
LYDFANR
RAPESQQELWEKNELAPR
YTLGSLR
YIDNYESIGK
PNGFEAVK
MMDFIK
LLFQSGSAR
NVAVIGGGNTAMDSVR
IDCEIENGVVSK
AGQIGLRPGIAVK
NSFLLNK
RLEEAFENKEVLTAK
MGDVMGDLQGR
LAGGVAVIR
NTSHVEYETANR
YNYGDLESMRR
KNDMTGSVMAIKPDELSK
VGLVGPSGYGK
TEVELLK
ASVPSGASTGEHEALELR
YPNYNSVIPQNNPHK
NTSHVEYETANR
APSDEITVNAVK
VLPVGGIK
YNMVQDLK
LPDAVLNR
AMVCSDPDLIK
NAENSFTLPNK
CDDLHEFNPMMGHR
GESGSLSYLGR
VLSMYQDPAQR
SITPEIVK
AGQIGLRPGIAVK
QADREGYPEVAEAFKR
DLKFETDFSKK
FGAEVLR
YFEVPENMK
IKDITSALDER
VVSPVLVNNEK
LGYNFTNR
NIGDQWDQDTTGSGGK
YSWTGVSDNR
ATIEALSEMR
LLHGQVATAWTK
FSLNNVDR
DLPLNIK
TIYETFNEK
FNVKPILK
IVYGAFNR
LAMTAAIR
DELSPYAPK
GGVDNMFYNDPR
QAVTNPDTIMSVK
NTMISGAEAEAK
FAIEIKDQPK
QADREGYPEVAEAFKR
FDPSYAYAK
SQVGTMYGTLK
GVVNDYSEAGKGIVGK
CGYNPTFQNMK
SRGETLATYWK
QIVDFAK
YEEITASCSCGNVMK
LHGNQGTVSDINGAYEIK
LEQGPLTGSYAR
VTLTSDDEPIAK
VVDVLTPK
YSNSLSFNGATDK
GNQLSSDTWGTSDVRPR
MPETVPPGVAR
EISGVNPLK
AYGGAYDVMSSK
PSGASTGEHEALELR
QVLANEPVTVEK
LILPDNR
VPIADTDNVEVVHDK
INDKHFEIIVR
AIVEGINMVSK
MYSFTNDYSEGAHPK
GVVMNPVDHPMGGGEGR
IIAQEVIK
LDASIATQLKR
IIGDNTDKHCQAYFSYDSK
KPAGDVLMGLTSK
SLEAEADFR
QAIDGDTAQVGPQVAEK
VGLDCANGASSAIAK
VIVDVDDEKEIR
LAAIVTHVADAR
NECCGGYISLK
VGVQEGTTGDKLATGENFGEK
GLEEDAEGLR
ETETIDYEDFKK
TTLAIHAIAEAQK
IIGDNTDKHCQAYFSYDSK
NIEADTSMRENIAKPTTGGTTNQPLSK
HMTGSDFSEITTATPEK
TTLAIHAIAEAQK
KNDMTGSVMAIKPDELSK
IDQGIDVVEK
ATVELLNR
SAEAAAPAAVEAPATEEPK
QGGDATGDINELRK
MGAPCIGINDSGGAR
IDLDKFSGR
AQQEFMNIK
FIATVLKNPR
IAEKESAVFLGR
EVGVSDITGTR
GIPGATGDFR
GGSHGSTLSIIPEEK
DALHLLTDKR
VVLQTAENVNLTHK
EYMNIEAMAK
EVEDEVFR
LDASIATQLKR
AAYITDDCDKDGIYNACK
TPLTEFR
YLVYVK
QIGQTGVTVRPK
GKNIEITEAIEAK
LQALLGR
ALETINYHQNNSYGLDEHSDNAR
SPYIDISK
MSVVTELFRSEE
TLHPDNMAAGPASYGMTDTMGR
EYMNIEAMAK
VFKVEANVGQAVK
VLVTTLTK
QMILSDTVEER
GKNIEITEAIEAK
GGVEPQSENVWR
MIEQENLDVR
LGSTNMTPGGVTVNK
ENESLDDALR
VMTPDGSFAETPTSK
AYLVNTGWNGTGKR
GYAMLGVTGQK
NIEADTSMRENIAKPTTGGTTNQPLSK
HCEPGQFVIVK
EAVAMYPGITK
EMQFFGAR
AAAVNIVPNSTGAAK
LVVNPNDEEAFKR
SLSEVADNSLSGK
QSPIQDEYIEK
ASDFDWK
EISGVNPLK
RDPSIITLSR
LLCTEYPKAE
EFQPLEER
GSYAISLAK
RAEIANFQYDASTR
KEVINEAELIK
TYGGHGEQMAVFASTTK
GGFPVVEDK
GGSHGSTLSIIPEEK
GGDYKDGLIR
IGAVMGEEVGDTVR
CIDSLEHYYK
RAPESQQELWEKNELAPR
SPTEVYKPSPFTNMGR
PATYAEICAAMK
QGGDATGDINELR
RAPESQQELWEKNELAPR
GCLETYCSATGVAR
IIGMGGALDSSR
TIGVIGPNADSR
QQIQVLK
LYDFANR
SCQLMASEIEK
KYAEDGVTVALAR
AYLVNTGWNGTGKR
SGVSYIAQPGGSVR
VAYQIYPK
LLFQSGSAR
EKVDVNNVATSNFAAPRPNTQTGK
MGDVMGDLQGR
GVVMNPVDHPMGGGEGR
YPNYNSVIPQNNPHK
AVELIDMTK
NCGYVHEAEEAPEVCPVCAHPK
GITINTSHVEYETANR
GAVGALTDEVK
YNYGDLESMRR
LHGNQGTVSDINGAYEIK
EPAPHNFSFNSPQGACPK
VSNASCTTNCLAPIAK
AQMELTEEVGK
MEVNVYNIK
KNDMTGSVMAIKPDELSK
AMVCSDPDLIK
LGISVYPDKSPK
SYLVSSGIEK
AFKFPELGKK
YYANTAALNVK
QADREGYPEVAEAFKR
GITINTSHVEYETANR
LAGGVAVIR
LAYQAGNVDKAESY
AEDLLVAR
YSWTGVSDNR
YFEVPENMK
EEKPVAVLVGGTQDGK
EKVDVNNVATSNFAAPRPNTQTGK
YVADTDYVVK
ADYADSLTENGTHGSDSVESAAR
LAMTAAIR
QEIINLK
GGVGNMFYDDAK
NWAAIDEGAK
VGSYQTSLSVEER
GGVDNMFYNDPR
SQVGTMYGTLK
HCEPGQFVIVK
FGTKENEYIGINDNR
MPETVPPGVAR
LEQGPLTGSYAR
NIEADTSMRENIAKPTTGGTTNQPLSK
QADREGYPEVAEAFKR
AACAANHSATHLLDSALR
YEEITASCSCGNVMK
VTLTSDDEPIAK
VDGLHYFSDNK
ATIEALSEMR
ILQSGDVLK
EISGVNPLK
MAMNAYEDQCTPANPR
LVYCLR
INDKHFEIIVR
INIEEEMK
QGGDATGDINELR
GVVYDTSTIER
VGLDCANGASSAIAK
KPAGDVLMGLTSK
NVSWLSK
QVLANEPVTVEK
ECTIYFK
QAIDGDTAQVGPQVAEK
SLEAEADFR
MMDFIK
NCPVGAITGVR
FETMPAASSEANVVR
NMTSLTYEEITTNKPEK
MPETVPPGVAR
NECCGGYISLK
VIETIDYR
KNDMTGSVMAIKPDELSK
IIGDNTDKHCQAYFSYDSK
FASLNPDDKIEMAK
IDQGIDVVEK
TTLAIHAIAEAQK
MGAPCIGINDSGGAR
SGMNAATFQQLEK
YDLGDVGR
AQQEFMNIK
EVGVSDITGTR
MAMNAYEDQCTPANPR
EVEDEVFR
DALHLLTDKR
EDYLKENAEDITK
EYMNIEAMAK
ALETINYHQNNSYGLDEHSDNAR
KEVINEAELIK
YGGSTYLVCGTR
ASVPSGASTGEHEALELR
ECGYTDEQIIDK
TSNFPAQLSGGEQQR
QMILSDTVEER
GGVEPQSENVWR
ENESLDDALR
MTNGNNEIIIANR
LEDKEYENGIAIDAK
GVNDDIVYAR
EDYLKENAEDITK
MIHLAPNTSSSIVSK
ENIPVSAGEDEVR
GVFVYEGK
EYQESVLPADAK
AYLVNTGWNGTGKR
HCEPGQFVIVK
EMQFFGAR
TVVMGIRPEHVYDDEAR
ESEQTGIPSLK
AAAVNIVPNSTGAAK
TINTSHVEYETANR
TEISVPYTYKR
DLENNTMEVMR
GCSHITGGGFYENVPR
EFVIENHDQYPR
LLCTEYPKAE
KEVINEAELIK
LGISVYPDKSPK
FGTKENEYIGINDNR
NNIDYIVSK
GGFPVVEDK
YVILPGDPKR
TTLAIHAIAEAQK
IAEKESAVFLGR
AAHLPEQMIQNIAK
GCSHITGGGFYENVPR
RAPESQQELWEKNELAPR
NGSAMLFVSAK
VVLQTAENVNLTHK
GASGVIEITTK
LLKEYLPASYHEGSK
TIGVIGPNADSR
SCQLMASEIEK
AYLVNTGWNGTGKR
RAPESQQELWEKNELAPR
SQEFVIENHDQYPR
NKNNMEVCVTNFGGR
IGQLGSTFSGK
ENVGFSGDLNR
TEISVPYTYKR
VMTPDGSFAETPTSK
FICTEECDADIKYK
SGVSYIAQPGGSVR
SQEFVIENHDQYPR
FVEGIQGDGEVMK
TVVMGIRPEHVYDDEAR
SPTEVYKPSPFTNMGR
TYNSTQAQQCPTETHICFTR
AVELIDMTK
GAVGALTDEVK
VAYQIYPK
EVFDKVASGEIK
FVNSGSFVGR
EDYLKENAEDITK
MEVNVYNIK
AQMELTEEVGK
AMVCSDPDLIK
YPNYNSVIPQNNPHK
LVVDPNHAVLNK
SYPIEITQTDHPTR
KDLKDVDDANIGLAGSPTK
LPEPNRNDNWNETDMSR
ALCFVR
EFVIENHDQYPR
YTEEFLAK
VNFLCR
AFKFPELGKK
VLVAPYEAK
GCSHITGGGFYENVPR
QADREGYPEVAEAFKR
TYVVVNDYEK
LAGGVAVIR
QEYEQLIAK
VTWEDMK
YVADTDYVVK
YSWTGVSDNR
YVILPGDPKR
MGDVMGDLQGR
FDETIEAHIR
KFVEPLITK
HLELLEEAK
AGQEVDLDVEQAK
ALGSAVGDHLITK
GGVGNMFYDDAK
FADYPIDK
NWAAIDEGAK
QGIVLATGGGSVK
LAANFISK
HMGEDIVNISR
ALVEAGVKPCGLGAR
HCEPGQFVIVK
VCSGVIKGDDTLYNATK
GGVMTMEAAQEYTR
FGTKENEYIGINDNR
IGAVMGEEVGDTVR
DGEPETPPNNWR
APVGVAELAK
MPETVPPGVAR
AACAANHSATHLLDSALR
GIPGATGDFREEQDAVEK
TTLPDSAHVASASTIPNR
GGVDNMFYNDPR
VLPAVKED
PIEITQTDHPTR
CDDLHEFNPMMGHR
DETIEAHIR
ILQSGDVLK
INDKHFEIIVR
TGEPILMR
INIEEEMK
NKDLIILEK
NCGYVHEAEEAPEVCPVCAHPK
IIGDNTDKHCQAYFSYDSK
KPAGDVLMGLTSK
VLVVNVASK
GDNVTVEGINAAMK
VEGTPMDFTTPHTVGER
WLEQSVPSGK
AANTVITIGR
PIEITQTDHPTR
NMTSLTYEEITTNKPEK
RLEEAFENKEVLTAK
IFNETELNSR
GITINTSHVEYETANR
SAAELQEELVAAKK
EVFDKVASGEIK
TTIYLDNAATTK
KNIEFFEAR
YNRDVMDLANDTTTLDDKK
KNDMTGSVMAIKPDELSK
GITINTSHVEYETANR
VCSGVIKGDDTLYNATK
IIGDNTDKHCQAYFSYDSK
VIETIDYR
GDAPLGWK
ETTPFYPR
SMDVYITK
IDQGIDVVEK
VADYMIAEFKK
IFTVSGGYQK
ISVCVPSGATEVEKK
MGAPCIGINDSGGAR
ILDATNNQLPQDR
LPIVGMDGK
ANDILGYR
YDLGDVGR
HYPGDGVVTGCGTIEGR
DALHLLTDKR
TTLAIHAIAEAQK
HYPGDGVVTGCGTIEGR
EYMNIEAMAK
KEVINEAELIK
IIDSAEDSEYMAK
ASHADMGDDYASIPEEMKK
VLEQSAESVPEYGK
MEDKKDDIVLSIR
AIDAAIMAK
TNLGIDVR
QMILSDTVEER
YNTYDDVTGYR
KMEEVEAGAVDAALEK
AEEDCIYLEK
IKLEGDYLAK
ASHADMGDDYASIPEEMKK
AYLVNTGWNGTGKR
LKNENVSSMMTVSEESR
AAAVNIVPNSTGAAK
EDYLKENAEDITK
TASATGDPGSMAEINIR
DQWNGFK
CSGVIKGDDTLYNATK
QPLSVLTK
TEISVPYTYKR
FGTKENEYIGINDNR
YVILPGDPKR
DFVAPSPTTNR
MIVVPVKEGENIEK
TTLAIHAIAEAQK
EYQESVLPADAK
IAADHTDGLTLDHTAVPDK
EKPAVALAQSSLTSEQQR
ATFVINGAER
NGSAMLFVSAK
RAPESQQELWEKNELAPR
LSEDAFDDQCTGANPR
EQLPELDEK
GVFVYEGK
TIGVIGPNADSR
RAPESQQELWEKNELAPR
ENQDNDDDVKSLTFR
ASTFIMNVDR
EITVGSHLPAELRK
FVEGIQGDGEVMK
IIGMGGALDSSR
TEISVPYTYKR
ADIGTDAPTTGNLTR
LIFATGNENK
GLSSPVFSNK
EVFDKVASGEIK
VYVLEANPR
EIEGMDSNNIGEISKK
SPTEVYKPSPFTNMGR
TALNYLQR
GQDLVTLCSACHHVIK
YTEEFLAK
MEVNVYNIK
AMVCSDPDLIK
KNDMTGSVMAIKPDELSK
YFYSDGYQER
NNGFIPGIKPGK
CCADDCQEILEGR
LPEPNRNDNWNETDMSR
FDETIEAHIR
AFKFPELGKK
GLVSATEMLNK
EAMPNASVLK
GQDLVTLCSACHHVIK
NATGSIIESSLDKGR
EVRPDAIICTGR
EDFFGDNSGGK
SAAELQEELVAAKK
FDETIEAHIR
KFVEPLITK
AGQEVDLDVEQAK
MGDVMGDLQGR
KAEEQGFEVYTSAEAAK
MIVVPVKEGENIEK
SGVIKGDDTLYNATK
VGDTVEVIAGK
FADYPIDK
GGVGNMFYDDAK
GCSHITGGGFYENVPR
VSEIVEMEGR
VVNREDYEPTGTAVAIR
AACAANHSATHLLDSALR
NNGFIPGIKPGK
AAAELDGPVYMR
NNGFIPGIKPGK
AVTDVVVTSTNAR
AELQEELVAAKK
FKSEQYEGFQQQLK
GGVMTMEAAQEYTR
DAISFSNNAIHSR
MAPPQISAEVLKK
NATGSIIESSLDKGR
AIIFANTK
DAISFSNNAIHSR
FKSEQYEGFQQQLK
MPETVPPGVAR
VLPAVKED
AACAANHSATHLLDSALR
MDLSNLKPAEGSR
DQDSIDFCNEK
LQQSNYAEAESDLDR
QLVTIVK
GGVDNMFYNDPR
AFLELCHAQTCGK
VVPYSDFQK
ILQSGDVLK
KPAGDVLMGLTSK
INDKHFEIIVR
IDQINAALAK
YDLQDAYK
MDLSNLKPAEGSR
DLSNLKPAEGSR
DMIGFGGSPR
AANLDAIHDTVHEMAR
AANTVITIGR
GDNVTVEGINAAMK
GIPVLVSQK
SLEFYEK
FLQDEEITSK
IGAVMGEEVGDTVR
LTTVDEENPKEANMSFK
QQQALQYELEK
DKNGAIASLSSVAK
TTIYLDNAATTK
FVGEVIR
SAAELQEELVAAKK
VLPNCYIEK
NMTSLTYEEITTNKPEK
ALMEYDESLR
GIGASSGIAIAK
ALIMNEVNVK
IFGPSKDWECSCGK
YNRDVMDLANDTTTLDDKK
AYSIDLK
GDAPLGWK
KNDMTGSVMAIKPDELSK
RLEEAFENKEVLTAK
FLQDEEITSK
TATQMDPYASDYEK
VADYMIAEFKK
MGAPCIGINDSGGAR
IMGIGPVASTR
GITINTSHVEYETANR
TVESGDIIVAGK
FETNVVVGR
GITINTSHVEYETANR
RAVEGTPFECLK
IIGDNTDKHCQAYFSYDSK
IGNNITSDVNVR
VCSGVIKGDDTLYNATK
HVEFPQDATLEQK
EYMNIEAMAK
AIDAAIMAK
LTSMSFLK
EQVEEEATAQGIVDK
RAVEGTPFECLK
HYPGDGVVTGCGTIEGR
TVQPVCPTAIGEK
EANYQQHLKDQHDGNLATAFN
MEDKKDDIVLSIR
WNKDNCIQCNNCVMVCPHATIR
TVVMGIRPEHVYDDEAR
EMQFFGAR
CLNCAAVCENCTDVCPNR
CLNCAAVCENCTDVCPNR
KMEEVEAGAVDAALEK
ITQIFEDK
AAAVNIVPNSTGAAK
DFVAPSPTTNR
FGTKENEYIGINDNR
VLETILHSEQAK
TPHEAMGVPTMEANAQGLR
SSNPLAFR
INIALTK
NGSAMLFVSAK
HYPGDGVVTGCGTIEGR
RAPESQQELWEKNELAPR
TTEEVASFAATKT
EQVEEEATAQGIVDK
VIPGEVATYR
NRDEVTLIAVSK
VHQTLMDVAAPEAK
DKHFNPSLEQGDDPETICR
RAPESQQELWEKNELAPR
TIGVIGPNADSR
EKPAVALAQSSLTSEQQR
LDCFLDETDKR
VMIQSDPLSR
SNISNIQGGGSQSLYR
HEINDALEHFGSAR
LKNENVSSMMTVSEESR
FVEGIQGDGEVMK
IIGMGGALDSSR
ADIGTDAPTTGNLTR
TVVMGIRPEHVYDDEAR
DAISFSNNAIHSR
FKSQVYILSK
LYQTVDTLR
FGHSLCIVDTK
YVLEVAR
LKDLETQSQDGTFDKLTK
LWDVETNQK
EIAAIHPNMIVK
TASATGDPGSMAEINIR
HVEFPQDATLEQK
ECALFVK
MLPTWRPDK
APSVIKENIPAAEGAEIKEK
YFYSDGYQER
NNGFIPGIKPGK
KNDMTGSVMAIKPDELSK
MEVNVYNIK
GQDLVTLCSACHHVIK
LDCFLDETDKR
AVELDAYAR
GLVSATEMLNK
EAYETLLHTR
AFKFPELGKK
EGEVTEGVFEK
LASEHPAEVVGEEIR
FDETIEAHIR
QSSYQPGEENLK
GAGEESEEDLLSR
FGHSLCIVDTK
EAYETLLHTR
NATGSIIESSLDKGR
EDFFGDNSGGK
FDETIEAHIR
SAAELQEELVAAKK
IVYGAFAK
NSIFADASAAGNQSK
VGDTVEVIAGK
VNDREVVDGTVIAMNKR
KVVESLTELYGKK
TCGVVEQDTSYGIK
SSGFEITDKIK
ALPVLEK
DCFLDETDKR
LEEDMPEIYK
KVGFEGGQMPLQR
GGVGNMFYDDAK
NNGFIPGIKPGK
LDCFLDETDKR
TCGVVEQDTSYGIK
HDVMSHVYAYGVQCPK
AAAELDGPVYMR
RDVLPDPVYNSK
MPETVPPGVAR
NATGSIIESSLDKGR
KPAGDVLMGLTSK
INGQVITIK
VSHISTGGGASLEYMEGK
MAPPQISAEVLKK
VTYTEPGMKGDTATNTLKPATVESGATVR
KAVVEVTPVLK
KVGFEGGQMPLQR
FYEPIGR
QLVTIVK
MDLSNLKPAEGSR
DQDSIDFCNEK
FDENAAVIIKDDKTPR
RDVLPDPVYNSK
MGTFSQYPYPHAK
YQPLSEYEAQR
IPSVDISR
FDENAAVIIKDDKTPR
MDLSNLKPAEGSR
GDNVTVEGINAAMK
GDWQNEVNVR
MIVVPVKEGENIEK
IDQINAALAK
INDKHFEIIVR
DLSNLKPAEGSR
AACAANHSATHLLDSALR
RLCTDPEERK
MIVVPVKEGENIEK
EIAAIHPNMIVK
YDLQDAYK
KPAGDVLMGLTSK
QLIVSEDYK
NSIFADASAAGNQSK
ILAASMVEK
IRPIINEIGK
NELFYDR
GIGASSGIAIAK
FKSEQYEGFQQQLK
YLHIDEVPR
NMTSLTYEEITTNKPEK
YDLQDAYK
ALMEYDESLR
TNCPYDAILKR
KNDMTGSVMAIKPDELSK
IAADFVDR
FKSEQYEGFQQQLK
VVPYSDFQK
DYSGAEIMR
IMGIGPVASTR
GITINTSHVEYETANR
ISPDMSIAR
MGAPCIGINDSGGAR
AIVEGINMVSK
EVTGNIVIR
RLAGETLSEHEVAQFK
IGNNITSDVNVR
GTPGMGQFVK
IGDDFSNDCNIQVAKR
GYVSSYNGEIEAAK
GGVDNMFYNDPR
EYMNIEAMAK
SAPAYTVEEAVK
VNDREVVDGTVIAMNKR
VPMNIVAQR
APSVIKENIPAAEGAEIKEK
LRMEDALNATR
AIAAMPIAGSYR
IYLEQGQEAMMK
TVEALGLR
EANYQQHLKDQHDGNLATAFN
LSDDIGLR
YIQVQANLEK
KEIVSPAYQGEVIR
ALALAYQAGK
EYMNIEAMAK
TFSVENYDGR
TFTVTGYADKGTGSAEYNMK
YLHIDEVPR
AAAVNIVPNSTGAAK
EQLGLSQQAVAER
AEITASLVK
LKDLETQSQDGTFDKLTK
HYPGDGVVTGCGTIEGR
QGIGLQAYGQR
YTDKAQLLDAVK
TPEAVEEFAK
LSVLTSGVK
YTDKAQLLDAVK
PAYTVEEAVK
MDELGFGNCTNTR
AEGYSEGNVPLHTLR
TYETFGDDVER
FGTKENEYIGINDNR
EAPQTLAQEVDR
SGSFDFVHSADR
ASGHVDAFNDPLIDNKDSK
NYYSFSEDPK
LTGGDDSDYYVEAGDK
KQVSVVPVTAE
KMEEVEAGAVDAALEK
FVEGIQGDGEVMK
HYPGDGVVTGCGTIEGR
TYETFGDDVER
IESFNPAGSVK
ASGHVDAFNDPLIDNKDSK
FKSQVYILSK
SNISNIQGGGSQSLYR
GKPDPEVFLK
SLAEGNGLYPTK
LWDVETNQK
FGHSLCIVDTK
LKDLETQSQDGTFDKLTK
QMILSDTVEER
AEGYSEGNVPLHTLR
GYSEGNVPLHTLR
TDKAQLLDAVK
SDNTAYEYLK
LPEDIENKFK
EALSDDFKEYGK
AQDYADKATTDINDPKYAEAQATVK
KNDMTGSVMAIKPDELSK
MEVNVYNIK
GGSGWTYGVGAR
PATYAEICAAMK
NDLGISDKEMVSATQK
AQDYADKATTDINDPKYAEAQATVK
YMAGELALK
YKDQLSMNLTER
LDCFLDETDKR
AYADDKAIVGGIAR
GLVSATEMLNK
AVELDAYAR
NLNITSAEVR
GAGEESEEDLLSR
RDVLPDPVYNSK
LNTTINVANPAK
LYDGDECFTIKK
VDIAVLGDCKK
NSIFADASAAGNQSK
IVYGAFAK
EDFFGDNSGGK
VNDREVVDGTVIAMNKR
NATGSIIESSLDKGR
FDETIEAHIR
KVVESLTELYGKK
TFAIPASR
YIVATDISK
VSLYSGEEQNSDTYQAR
FDETIEAHIR
LEEDMPEIYK
VKVGDVIEVK
AFKFPELGKK
GSFDFVHSADR
FSIVTSGR
GIPIRIECGPK
KAVVEVTPVLK
AAAELDGPVYMR
EGQEVIVQIDKEER
LDCFLDETDKR
IVTGDTPGTATEIAR
GFEGGQMPLYR
GIDYDAIVSKK
LGIWVAHGEGK
YFVPAPSSR
INGQVITIK
KAVVEVTPVLK
MPETVPPGVAR
NSLAQAQAQLAQAK
YEYYNPQEEAEGSATMEKR
KVGFEGGQMPLQR
EKVESVMASAEASEEVK
GQDLVTLCSACHHVIK
GQDLVTLCSACHHVIK
IPSVDISR
DQDSIDFCNEK
VGFEGGQMPLQR
NIDNVVPDKLK
TGGAIEAQTVYYK
NGSAMLFVSAK
VAELQTSFSR
GGVMTMEAAQEYTR
HAAETKEPINIALVGK
GQDLVTLCSACHHVIK
TGINNTTTLAVSGASDK
FDFVHSADR
NQVTNLLYHGK
NQVTNLLYHGK
FDENAAVIIKDDKTPR
MIVVPVKEGENIEK
FDENAAVIIKDDKTPR
GDNVTVEGINAAMK
VTYTEPGMKGDTATNTLKPATVESGATVR
INDKHFEIIVR
VSLYSGEEQNSDTYQAR
GGANFADLAK
AEYPLSVER
QVAIQDNDKNSFLAR
MDLSNLKPAEGSR
AACAANHSATHLLDSALR
DLENNTMEVMR
YLHIDEVPR
NSLAQAQAQLAQAK
NMTSLTYEEITTNKPEK
GLDCAVSIR
VKVEISGDDFR
ALMEYDESLR
KNDMTGSVMAIKPDELSK
AIVEGINMVSK
VVFQANYNAAGR
IGVDYNTMAK
LYQGVTLGAK
ETLATIVK
YDYFSPNEK
ILVEVGDR
LYDGDECFTIKK
IGNNITSDVNVR
FTGQVLPTAK
VVAPAPAPAPEVQTK
AALFDIQDKK
LRMEDALNATR
SAPAYTVEEAVK
FLCQDDLGGK
VNDREVVDGTVIAMNKR
AIAAMPIAGSYR
YVVAVYDETGKTEVK
DIYPVIAHK
SEGNVPLHTLR
YDGDECFTIKK
LSDDIGLR
TFSVENYDGR
QIVDTQNAIYK
LFGVEAK
YVVAVYDETGKTEVK
TLASCNIPQEEMK
AEVDAYLDR
TVVMGIRPEHVYDDEAR
TFTVTGYADKGTGSAEYNMK
GITINTSHVEYETANR
EMQFFGAR
GIWVAHGEGK
YVESLSSYAR
IVIANNTIGR
AAAVNIVPNSTGAAK
QALQVAALK
TGLVVMGR
NENNVLPLK
TPEAVEEFAK
YTDKAQLLDAVK
YTDKAQLLDAVK
GNVVYADGEFK
YIHFISDEK
VAVYDETGKTEVK
VENLLAAGAANQK
IDAETFKIEK
SGSFDFVHSADR
ASGHVDAFNDPLIDNKDSK
NYYSFSEDPK
VTYTEPGMKGDTATNTLKPATVESGATVR
AAEIETLASGGGAGR
LKDLVNQDGGENWAK
AQDYADKATTDINDPKYAEAQATVK
ASGHVDAFNDPLIDNKDSK
FVEGIQGDGEVMK
TYETFGDDVER
MENNLGNTQYFK
QGIGLQAYGQR
AVAAGMNPMDLK
EYMNIEAMAK
LWDVETNQK
LKDLETQSQDGTFDKLTK
FGHSLCIVDTK
HYPGDGVVTGCGTIEGR
TASSYNNIPLDR
EKDELIPLK
REYMNIEAMAK
ADFVACHCAPYMTK
SLENRFPPVDNTPK
AEMGLHDEDISKEEILK
FKSQVYILSK
GGSGWTYGVGAR
LKDLVNQDGGENWAK
KNDMTGSVMAIKPDELSK
EQVEEEATAQGIVDK
LVTEDHDLVIQGR
VEANVGAPQVAYR
MAVAESGMGIVEDK
SDNTAYEYLK
GLVSATEMLNK
AQDYADKATTDINDPKYAEAQATVK
AFMPYGGIK
VEYASGTKENLDAMVK
AYTGDQMTLDGPQR
SINPANYATEGPR
VAAVLDVR
HYPGDGVVTGCGTIEGR
SREGNDLWTEMK
FLATDIK
LNTTINVANPAK
YNTNLSDADIQAR
LYDGDECFTIKK
EDFFGDNSGGK
SGSFDFVHSADR
VNDREVVDGTVIAMNKR
FDETIEAHIR
AVELDAYAR
RLEEAFENKEVLTAK
IVYGAFAK
LEEDMPEIYK
FYEIAIHK
VFDCEEDAIK
YKGVDPETANGVDTSVYPRPR
AFKFPELGKK
VEYASGTKENLDAMVK
EYMNIEAMAK
SLEKNEVGLNEFSK
GGVGNMFYDDAK
YPVIAHK
IIEDFCAEK
TGDFIDGSTEFKK
IVTGDTPGTATEIAR
GVDSLSFHVK
VSLYSGEEQNSDTYQAR
YFVITK
SREGNDLWTEMK
VSALTENLDHYR
NSLAQAQAQLAQAK
YEYYNPQEEAEGSATMEKR
LGIWVAHGEGK
TTPSVVSFK
CSFPCPN
GFEGGQMPLYR
IVSTENTYTFNEK
GLIDAGYR
FICTEECDADIK
YKGVDPETANGVDTSVYPRPR
MGYNAAQELYR
GALSAVVADSR
GKGAPEGFVAPVTPGR
HDVMSHVYAYGVQCPK
YADLNGDGVVDSNDR
NQVTNLLYHGK
AVEAAADVLR
HAAETKEPINIALVGK
SLEKNEVGLNEFSK
NQVTNLLYHGK
LGLNQGTAGNVSVR
AVAAGMNPMDLK
KVVESLTELYGKK
KAAYLNTGVWAK
QALVLVNR
EGYSEEFAPDINKK
ELEEVVVR
SQEEVSDTIKDSLSK
SDNIIAVEHLSK
SVELVKEYVR
SVELVKEYVR
YLHIDEVPR
VMIQSDPLSR
AEGYSEGNVPLHTLR
AEMGLHDEDISKEEILK
FDENAAVIIKDDKTPR
TVPGVEEGVVDR
GNVLSQDMVR
GKETGYQVTYVPTQNDTYK
ALNVEEQSVQETEQEER
MNFIISGK
INDKHFEIIVR
MEDYTWTR
LKDLVNQDGGENWAK
MGYNAAQELYR
VVFQANYNAAGR
GALVLPNGTGK
TVKIEDMNIDLTR
FDVTAYSK
LGIWVAHGEGK
TANLAGAHGVIIPK
ALNVEEQSVQETEQEER
GDNVTVEGINAAMK
YDYFSPNEK
FTGQVLPTAK
ILVEVGDR
ADFVACHCAPYMTK
YSNPQGITYSEETVK
HPANDFVHNFVGK
VNDREVVDGTVIAMNKR
LRMEDALNATR
AIAAMPIAGSYR
KADVSSLDEVCEVCK
KAAYLNTGVWAK
NSPGTVVTDMPVYR
HDVMSHVYAYGVQCPK
KVIVPLVNR
VADYMIAEFKK
MGAPCIGINDSGGAR
PATYAEICAAMK
LYLENEGYR
HQSQMESAPFLGNDER
EGYSEEFAPDINKK
GQDLVTLCSACHHVIK
IVIANNTIGR
ALIEAGADAVK
TVVMGIRPEHVYDDEAR
LDEALLK
ESFQPAHIDPAHLK
FNTPIVSGR
QALQVAALK
YTDKAQLLDAVK
NAYGEIDNLQR
GGVMTMEAAQEYTR
NGSAMLFVSAK
AEVDAYLDR
AYICSYDGTVAR
TFTVTGYADKGTGSAEYNMK
YIHFISDEK
TLHPDNMAAGPASYGMTDTMGR
NDGEGQVLLTYKR
KADVSSLDEVCEVCK
ASGHVDAFNDPLIDNKDSK
AAAVNIVPNSTGAAK
LAYQAGNVDKAESYLKK
VTYTEPGMKGDTATNTLKPATVESGATVR
VGLQTEAPLKR
NDFSSVVDAK
MEILYK
MPDELHGIVK
HQSQMESAPFLGNDER
VVAAAIEQNYDER
AQDYADKATTDINDPKYAEAQATVK
AAVENSYNVLR
GGAANPSPPVGPALGSK
FVEGIQGDGEVMK
MENNLGNTQYFK
IGAYVIGSR
YIPELKD
TASSYNNIPLDR
REYMNIEAMAK
LKDLETQSQDGTFDKLTK
SDEIIEGIKDTYKK
AEMGLHDEDISKEEILK
SYDLVDAEQEK
IVGLQTDAPLKR
KNDMTGSVMAIKPDELSK
MEVNVYNIK
MAVAESGMGIVEDK
GGSGWTYGVGAR
LIDTASVYKNEDGVGR
SLENRFPPVDNTPK
QATFEEMIAR
ASGHVDAFNDPLIDNKDSK
LGETDPLYAK
VEANVGAPQVAYR
KGFIILK
VEYASGTKENLDAMVK
VGEICHIDPDDLRR
HATTGDGILTSLK
HATTGDGILTSLK
HYPGDGVVTGCGTIEGR
FGALEYR
LFNEYAPK
GKGAPEGFVAPVTPGR
YNTNLSDADIQAR
AYPQEAAEFTR
NDFSSVVDAK
VNDREVVDGTVIAMNKR
IPTTVEGLK
EDGSQYGMALR
GEICHIDPDDLRR
FDETIEAHIR
GGVGNMFYDDAK
TVVMGIRPEHVYDDEAR
KTYIDQSLEVAR
ANQVTAAAIIK
NMTSLTYEEITTNKPEK
VIDTYWSDHCR
DGEGQVLLTYKR
ATILVEELNNKK
PVETVVK
GVDSLSFHVK
CGEECSEVIIAAK
GNTIVDLSR
AQITNYAFNNSR
GYSEGWIK
AFKFPELGKK
ANGAEVDDAAIQGVK
EYMNIEAMAK
DTASVYKNEDGVGR
TTPSVVSFK
GALSAVVADSR
EAVSDSGLDVEKEDLNR
VDQLSNDVNAMR
GFEGGQMPLYR
MQPFKI
MKEGLHPNYQECTVVCNCGNTFK
SALTPEELAQK
GMYNLGYVEK
VAPHNAYTSFAGLQK
GKGAPEGFVAPVTPGR
NQVTNLLYHGK
DGQAQAMDYAAIDAAPEEKER
YKGVDPETANGVDTSVYPRPR
EAVSDSGLDVEKEDLNR
EHNNANILALGAR
YATLGFK
SPNEDIYMVQK
KAAYLNTGVWAK
VGEICHIDPDDLRR
RLEEAFENKEVLTAK
YADLNGDGVVDSNDR
VDTNNGSSSTVTNVAFKDPETGK
YRPQFYLR
IIQSYTGVVDK
IAYVGIGNR
IDESLLK
SDEIIEGIKDTYKK
AEMGLHDEDISKEEILK
TVPGVEEGVVDR
SDSGLDVEKEDLNR
VNDGEGQVLLTYKR
IDQGIDVVEK
KAIGEAKDDDTADILTAASR
VIDTYWSDHCR
TIQEALQVTNK
VVFQANYNAAGR
MEDYTWTR
ENVTTPDANDKAMYGLK
TTTTVGLADGLQK
SVYTVYVQNNAK
VSDSGLDVEKEDLNR
KVVESLTELYGKK
QGQIWIR
FDVTAYSK
GLHPESYRPVVFK
LTGSVLYPK
GDNVTVEGINAAMK
GGAANPSPPVGPALGSK
NLGYQMAFK
IVGLQTEAPLKR
VNDREVVDGTVIAMNKR
AIVEGINMVSK
VSVVGAGVSSNPGVAAK
YIDYLK
NSPGTVVTDMPVYR
EISAALVDGK
ANEAYLQGQLGNPK
KQILADYIK
VGLQTDAPLKR
SEFEQWGR
VVPVETVVK
GLQTEAPLKR
EMILAENAEGR
VTVEDTDLCPR
VADYMIAEFKK
LGNTLGSDGENLPK
DSGLDVEKEDLNR
NFYNGTSGTELMGK
AADMTGADIEAMTR
LDEALLK
GANGVVIITTK
TVVMGIRPEHVYDDEAR
YKGVDPETANGVDTSVYPRPR
TGKETDTPYTTMDELK
ADYITDRNTSDGIYNACR
NAYGEIDNLQR
FNTPIVSGR
DTYWSDHCR
ITEIYEGTSEVQR
SPVAFVVDKDAAAK
GITINTSHVEYETANR
QGEPDPELNTSLK
TPLIISGGR
IYDGIEYR
IVGLQTEAPLKR
VGEEASETIIAAK
INEALAGYTPQNNR
LAYQAGNVDKAESYLKK
SGVFQIQGEGK
AQLLDAVK
NGSAMLFVSAK
ATHTGSYIHVGPEIGVASTK
TAPKPVVVRPMPNSPAAPTTPVVKPAAPSTGK
GFTEEDFREVGK
YYFPTNQGTEAK
TKDLIILEK
GGAANPSPPVGPALGSK
AAVENSYNVLR
SGISFVDR
VGEEASETIIAAK
APFKEHFSNDLPVEK
EFISTLNK
DTDDWYVGCTAGENGHTSK
TFTVTGYADKGTGSAEYNMK
LAYQAGNVDKAESYLKK
FTIDQVSR
IGAYVIGSR
TIVYDSDKYADTPSVQASK
MPDELHGIVK
QAAAVLHNVVDAETGKTAVQK
PATYAEICAAMK
FVEGIQGDGEVMK
IDTYWSDHCR
SYDLVDAEQEK
GFGSENMSAIR
KNDMTGSVMAIKPDELSK
HLKEDDSIEIINIHGK
VHDANEAYIGCDCLTIKDK
LIDTASVYKNEDGVGR
IVGLQTDAPLKR
MTNLFVRSGISFVDR
ESFQPAHIDPAHLK
PELYLKR
LAYQAGNVDKAESYLKK
AYQAGNVDKAESYLKK
HATTGDGILTSLK
HATTGDGILTSLK
LTGGDDSDYYVEAGDK
TKNIDPDVAINGYR
VTCGIGTVIK
MGGNLTYHQPDMGMK
SLENRFPPVDNTPK
VAFVVDKDAAAK
IYPQVLK
LFNEYAPK
PVAFVVDKDAAAK
IEAGSYIYNSR
AFVVDKDAAAK
IAPELYLKR
DTDDWYVGCTAGENGHTSK
TVDVFVK
TFCGLNDVR
EQVEEEATAQGIVDK
GGVGNMFYDDAK
MTGLEVCQQIR
VNDREVVDGTVIAMNKR
GEICHIDPDDLRR
LEEDMPEIYK
TLHPDNMAAGPASYGMTDTMGR
EFLGDYDQDRVK
QATFEEMIAR
TGDFVTAVDEK
GLVSATEMLNK
VIDTYWSDHCR
IGYVQPIGEK
VYQGDVSDFDTAK
ELATCTPEYYR
FSTTMNEFVEK
QATFEEMIAR
VSVGDVIEIKENHK
ASVDAILK
SYAYDEDIPK
IFCEALEK
IIGMGGALDSSR
AQITNYAFNNSR
INDKHFEIIVR
SVDPYLDKEALR
FMGENWDQVQK
VDQLSNDVNAMR
VGEICHIDPDDLRR
YTPTWPR
IIEEIR
TAIVEGLAQR
GFEGGQMPLYR
VSVGDVIEIKENHK
ATHTGSYIHVGPEIGVASTK
HLKEDDSIEIINIHGK
FNTDKADELIAR
VHDANEAYIGCDCLTIKDK
DIPQLTGK
EAGADAVFLNHAENPK
YRPQFYLR
VGEICHIDPDDLRR
VNSAINSDGTNFVGTNK
EAVSDSGLDVEKEDLNR
EIYGADGVAFDKK
MKEGLHPNYQECTVVCNCGNTFK
ISNSSLGTVIK
SIPVAPIK
EAVSDSGLDVEKEDLNR
EYMNIEAMAK
TSSGIILTTETK
IDQGIDVVEK
DPYLDKEALR
AEIFPDAAK
IAYVGIGNR
GFTEEDFREVGK
PYFSVASGGGTGR
FDETIEAHIR
SVEEILGK
KAIGEAKDDDTADILTAASR
TIQEALQVTNK
TFQPSVLK
QGQIWIR
GLHPESYRPVVFK
VITIADNQINK
KAIGEAKDDDTADILTAASR
ALVMENMEANVESQK
VTRPEEIDAAFEK
RLEEAFENKEVLTAK
LSDDEFYGIRK
QQGVAFPNDFRR
PTINQLVR
ANEAYLQGQLGNPK
IVGLQTEAPLKR
VVFQANYNAAGR
IANPTILSR
KQILADYIK
VNDREVVDGTVIAMNKR
IAMDLLR
SPVAFVVDKDAAAK
GKFADIIVK
DTFMGFHCGNTASGK
VVPVETVVK
QGTQDTSYGDYDLDR
HLVKEDGSQAQLDEKLEFK
PVAFVVDKDAAAK
YFDNEGIATER
ILPISSR
VNDGEGQVLLTYKR
SSFEDTKGTYVIGDER
YENNPVLVSEAR
HIGGIKQATFEEMIAR
LDEALLK
SPVAFVVDKDAAAK
ITEIYEGTSEVQR
NFYNGTSGTELMGK
TPLIISGGR
SLQAVQDLEK
FTVYAPNAR
ASMISPDFVGHTVAVHNGNK
IYDGIEYR
KAEAMEGADFVCLR
DATDEEVMEAAQK
SNPLGEDFDYRK
LAYQAGNVDKAESYLKK
GGAANPSPPVGPALGSK
SGVFQIQGEGK
AIAAMPIAGSYR
ATHTGSYIHVGPEIGVASTK
NAYGEIDNLQR
TKDLIILEK
DTDDWYVGCTAGENGHTSK
TFTVTGYADKGTGSAEYNMK
TAPKPVVVRPMPNSPAAPTTPVVKPAAPSTGK
ITQIYEGTNEIQK
DTFMGFHCGNTASGK
IQIGTVYPHPQPK
DDVVFSNKEPLK
MGAPCIGINDSGGAR
LSDDEFYGIRK
SVDPYLDKEALR
LAYQAGNVDKAESYLKK
MDELGFGNCTNTR
LAAAYALTGK
KNDMTGSVMAIKPDELSK
ISGETDVNAHNIEQIEAK
PATYAEICAAMK
ELINDNMALEQK
QAAAVLHNVVDAETGKTAVQK
GPADVTNSQAIIK
TRYSDAELEEFR
GYAMLGVTGQK
MAALTGAAMCVGPTL
HATTGDGILTSLK
ATVQDSGFTSNTEIAGSK
FVEGIQGDGEVMK
VILNGLGK
IEAGSYIYNSR
IYPQVLK
VAFVVDKDAAAK
IIAATPEVATTR
IVINQGLGMAVADKK
LTDDNAIDIR
DTDDWYVGCTAGENGHTSK
MQTIDKFNFAGK
MNFIISGK
SEQYEGFQQQLK
GFGSENMSAIR
GGVGNMFYDDAK
EIGYMYGQYR
TLHPDNMAAGPASYGMTDTMGR
SSDFVLASR
GLVSATEMLNK
TGDFVTAVDEK
FSTTMNEFVEK
LTGGDDSDYYVEAGDK
LEEDMPEIYK
QATFEEMIAR
VAISGQDADLAGIKR
VIDTYWSDHCR
RGYGIESLSVGK
FSQLSDLKG
IGTWDCAYSK
GITTNAQDMLSGK
APAAIGPYSQGMR
KVIEAESLDLR
AAHASACPEEGLNALNAAR
IIGMGGALDSSR
YICIYGGAQK
SVDPYLDKEALR
TKNIDPDVAINGYR
VDQLSNDVNAMR
TAIVEGLAQR
AIVEGINMVSK
DGEVLDDPDNFKTK
MQPFKI
MKYTEEFLAK
ISLEQMCR
LNITNLQR
LAEELGIK
LVNNIMLDGK
ATHTGSYIHVGPEIGVASTK
ATVQDSGFTSNTEIAGSK
ATHTGSYIHVGPEIGVASTK
ELINDNMALEQK
EEVYAYMEK
LSAEFDNYR
YRPQFYLR
LGNTYPEITQMQTR
EQVEEEATAQGIVDK
VDEVPEITDNEK
DGEVLDDPDNFKTK
FFPAEANGGVK
TVVMGIRPEHVYDDEAR
ISGETDVNAHNIEQIEAK
LTIAVADTGK
EQVEEEATAQGIVDK
EYMNIEAMAK
DPYLDKEALR
FNGQSVGIVANQPK
NMALCGLGK
ALSLYPK
AQSVNMPYVIER
VAISGQDADLAGIKR
SCTLEPSTPLAK
HLKEDDSIEIINIHGK
CSFVNELK
ECGCPTCMAFSMK
NFLVPQGK
GLHPESYRPVVFK
AAIAAQNPPINN
QMILSDTVEER
KAIGEAKDDDTADILTAASR
VAISGQDADLAGIKR
LNVGEMHSDLEQAQR
VGEICHIDPDDLRR
MAVAESGMGIVEDK
QQGVAFPNDFRR
VNGTLQSVSYAPGGR
FGQPILNR
GQSAVFQGEKVEGNDQTISYK
LSDDEFYGIRK
TLTEFVK
ISGQDADLAGIKR
EQGDLSENAEYDAAKDEQRDIEAR
VVIKPSTL
SPVAFVVDKDAAAK
GKFADIIVK
TFTVTGYADKGTGSAEYNMK
NIAPSITYAK
GISCSDVETAGNNVTGAPR
AFGSDNNFYR
GISCSDVETAGNNVTGAPR
GLHPESYRPVVFK
ITPGVYAGGHDYIR
SEEKDKDNYLYTITSPGSK
DLYENSALAK
GITINTAHVEYQTATR
ISAVINPVK
EIYDGFVTEQNKK
TGDVVEGIIRPPKEGEK
APFKEHFSNDLPVEK
GQSAVFQGEKVEGNDQTISYK
KTNQNMTIDLRPICDK
FNGQSVGIVANQPK
SPVAFVVDKDAAAK
SDANIIGHVLDKK
IASSGLCGSDLPR
TVVMGIRPEHVYDDEAR
TINTAHVEYQTATR
VDYKGGVGNMFYDDAK
AIASHCVMSDPASFR
GMPYYVADQHLSK
NEQVSPEYWK
IAMDLLR
GITINTSHVEYETANR
VLSGPQAQPAGDKAEFIEK
SDANIIGHVLDKK
ATINFEAAECK
GVGTVVVNSAVCSK
IQDEMTYPGQVK
HVMVLGAGGAGK
SSVDASQLPNVER
AISGQDADLAGIKR
ILREDVQAYVK
LEEGLVELRGEK
DGVTYKEVAGSPSEQEELEK
IVVGVDVK
EQGDLSENAEYDAAKDEQRDIEAR
AEMGLHDEDISKEEILK
ERIQGIILEK
LAYQAGNVDKAESYLKK
EIRPLDTSSPSIVRDPNK
INTAHVEYQTATR
AQSVNMPYVIER
AIASHCVMSDPASFR
TFTVTGYADKGTGSAEYNMK
IQIGTVYPHPQPK
TAPKPVVVRPMPNSPAAPTTPVVKPAAPSTGK
TAVTENLDEDYGTANR
DTDDWYVGCTAGENGHTSK
TGYLLGSTPK
SAVFQGEKVEGNDQTISYK
TLKSDDDAVFDQEVR
SVDPYLDKEALR
LAYQAGNVDKAESYLKK
MDELGFGNCTNTR
IHEFLQEMNR
LEGILNAR
VVTVTGDAIESPK
QAAAVLHNVVDAETGKTAVQK
KNDMTGSVMAIKPDELSK
AIAAMPIAGSYR
INDKHFEIIVR
ATVQDSGFTSNTEIAGSK
VILNGLGK
FSDVVISQDQCK
ISGETDVNAHNIEQIEAK
FQGEKVEGNDQTISYK
CGLSEHFK
TPGNIVAVRPLR
ITPGVYAGGHDYIR
DNCIQCNNCVMVCPHATIR
VPYGAVLAK
MQTIDKFNFAGK
LTDDNAIDIR
IVINQGLGMAVADKK
SPGVFFGQSVHANGTK
NSAAILQYGAGTQK
EGMAGVTVGVTYK
VFQGEKVEGNDQTISYK
NVEFSQLEK
LTGGDDSDYYVEAGDK
FSTTMNEFVEK
TLHPDNMAAGPASYGMTDTMGR
KNPEGANEIINKLESK
QATFEEMIAR
ALVMENMEANVESQK
TFLVHPEANK
CGTPLSSHEVAQGYKDVK
AANAGGVATSALEMSQNSER
IIEDGSYLR
VAISGQDADLAGIKR
VHTPAFVEVDDTK
APFKEHFSNDLPVEK
YVVIQPGVK
AESPVITTQCIR
SSDFVLASR
QSVEAIPLK
GITINTAHVEYQTATR
HLKEDDSIEIINIHGK
AVFQGEKVEGNDQTISYK
NYGGSTYLVCGTR
AANAGGVATSALEMSQNSER
LVNNIMLDGK
EEVYAYMEK
ELINDNMALEQK
MAAAGDSAYEGEFR
LAEELGIK
NVGEIEGASGVGTVGNAK
IDFTSANYSK
VFTRENGDELSPGVNQAVR
VNLSLEYYNKK
VDEVPEITDNEK
YRPQFYLR
IEAGSYIYNSR
AIVEGINMVSK
YVDKATGFISYK
MKYTEEFLAK
FNPPKVEGKDDVTGEELTTR
FNGQSVGIVANQPK
VGNIAFNEPGSR
EYMNIEAMAK
DGEVLDDPDNFKTK
VENPRDELAAIR
DPYLDKEALR
MQTIDKFNFAGK
LMEVIIEK
STPYAAQMAAETATK
GFTENGEIIGK
AFMPYGGIK
IVVCDEPTGNLDSK
EQVEEEATAQGIVDK
YYAQGILK
VGLDIEAGK
GLHPESYRPVVFK
STPYAAQMAAETATK
VNLSLEYYNKK
HLKEDDSIEIINIHGK
GQSAVFQGEKVEGNDQTISYK
AGYAEDEVVAVSK
FGQPILNR
EQGDLSENAEYDAAKDEQRDIEAR
DAPSVIGGYK
FNPPKVEGKDDVTGEELTTR
YLNDEQFVSK
EGFELAVSRPK
MTDLDLAGK
VTNLGTAYIK
ITDVEVLK
GMYNLGYVEK
NIAPSITYAK
QLLEYDDVANDQRR
GVDPYLDKEALR
SPGVFFGQSVHANGTK
LEEDMPEIYK
PATYAEICAAMK
EIGYMYGQYR
FYEEAKPFYEK
GQSAVFQGEKVEGNDQTISYK
APFKEHFSNDLPVEK
WLSQGAQPTDTVAK
IAENNFVTVK
YTDSFLSR
KTNQNMTIDLRPICDK
AAMAVDTHVFR
LLPAGTGLR
AIASHCVMSDPASFR
VDYKGGVGNMFYDDAK
IASSGLCGSDLPR
KQNAPGTMNSSLDVAAGQVTR
DGVAVMPDAAK
NEQVSPEYWK
NVIDGVAK
EIRPLDTSSPSIVRDPNK
ERAENVYDCLVK
SSVDASQLPNVER
SDANIIGHVLDKK
ATINFEAAECK
CIIADEENGKTTK
EFGDALADGR
ATTASLTSGQWTESEDYKQQTK
SLVVSLNK
IEEELTYPGHIK
VADMIDFDKK
TVGEAIVEATK
LAYQAGNVDKAESYLKK
AQSVNMPYVIER
TGDVVEGIIRPPKEGEK
AGLGELSSSVR
HVMVLGAGGAGK
NEQVSPEYWK
ALLEGATDVR
GVANTVLIEK
INGEIAEINDPNDANRYK
TFTVTGYADKGTGSAEYNMK
TAVTENLDEDYGTANR
TINTAHVEYQTATR
INSESVTLGVEK
ECGCPTCMAFSMK
GFEDNVSIR
QQFATYANVRPIK
NEPVQPIPQKLPTDAQK
VVAVVSPDAAPIKR
GGAENDDIYFQGR
LLRDSVVVYEGK
MDELGFGNCTNTR
SVDPYLDKEALR
TFTVTGYADKGTGSAEYNMK
LAYQAGNVDKAESYLKK
SIGATTLDEYQK
GGAENDDIYFQGR
LDFNSTSFSHPK
KSLPAGSVQDYSDQVVR
CVEACPFHVMVK
ESAPAAAAPAAQPALAAR
PTYELTYK
TFTVTGYADK
MLDEVLTPNKN
GYMQTPCNTPWR
FADGTTTVNLR
KNDMTGSVMAIKPDELSK
ILAGLQNPTR
DMEEIAGLDKK
AAAYVYLR
SLGYAVSSVKGDEITK
LLHLEDELHQR
CGLSEHFK
FSDVVISQDQCK
ITHIPTGIVTQCQNDR
VILNGLGK
IEISELNR
LDFNSTSFSHPK
AIAAMPIAGSYR
IKPILQIQGEK
QVISYLGSGCK
MQTIDKFNFAGK
SPGVFFGQSVHANGTK
IVINQGLGMAVADKK
GYMQTPCNTPWR
MLEKDQWNGFK
TPGNIVAVRPLR
ATVQDSGFTSNTEIAGSK
DMEEIAGLDKK
PYAAQMAAETATK
KNPEGANEIINKLESK
FSTTMNEFVEK
MITGIQITK
VTTPGGITIK
GGVGNMFYDDAK
VDLSEIR
VLDELLIAHKK
SVDPYLDKEALR
CVEACPFHVMVK
YRLGNECETYAELK
YVVIQPGVK
VHTPAFVEVDDTK
AGVVVVGSQWGDEGKGK
SLQEYHLAIK
SEPFEIR
TLHPDNMAAGPASYGMTDTMGR
MLEKDQWNGFK
ADYMEFK
YVHPDDTYQNNSIDNLR
NYGGSTYLVCGTR
LEDIDPDDVK
GLVSATEMLNK
VHTPAFVEVDDTK
AATAVCHYFNPEVK
LLRDSVVVYEGK
NADKEFNSQLFR
LVYQPAGGEKETTEAAMPTHTEAIK
NADKEFNSQLFR
IGEYEDVNEAVR
AVEALDHCVEEVAK
KSLPAGSVQDYSDQVVR
IPFKDVAAECGVSR
ELINDNMALEQK
AANAGGVATSALEMSQNSER
AANAGGVATSALEMSQNSER
VTPLQESVELKDR
QTVDVYAYQATK
YRPQFYLR
GNGVVGEVITNNAK
IGGSAMEAIAR
VAYEFYK
AIVEGINMVSK
LLILSNPHNPGGR
QATFEEMIAR
GAPTYELTYK
EYMNIEAMAK
FNGQSVGIVANQPK
MQTIDKFNFAGK
ASIPFDEER
ANYTVLESTSPTAK
GVQGMGESDPIASNDTAAGR
FEEVAAAIK
LTGGDDSDYYVEAGDK
GMVSSPEELVNGK
AVEALDHCVEEVAK
LLILSNPHNPGGR
IVVCDEPTGNLDSK
AFMPYGGIK
LVYQPAGGEKETTEAAMPTHTEAIK
STPYAAQMAAETATK
SLQEYHLAIK
DGLFCER
STPYAAQMAAETATK
APFKEHFSNDLPVEK
TQFYAGVGYNK
HLKEDDSIEIINIHGK
GLHPESYRPVVFK
GVETNGANQFEIK
GVQGMGESDPIASNDTAAGR
GQSAVFQGEKVEGNDQTISYK
DAPSVIGGYK
TASATGDPGSMAEINIR
LQECIVGYR
MLVSAAEMLKK
NVGEIEGASGVGTVGNAK
GMYNLGYVEK
ITDVEVLK
GLHPESYRPVVFK
VAYEFYK
GITINTAHVEYQTATR
QITTDAQALSYDK
KYSDLDNPTGISVK
VTPIYTTDDTDASEDAR
QEYSAYPCGGSENKEMQFADNK
IAENNFVTVK
FYEEAKPFYEK
SKINTFYGSADGDYAPSEK
EQGDLSENAEYDAAKDEQRDIEAR
NFYNGTSGTELMGK
VDVEAFEK
AYQFMADNGYNSVK
GVEVPSLK
APFKEHFSNDLPVEK
TVVMGIRPEHVYDDEAR
AGVVVVGSQWGDEGKGK
IEAGSYIYNSR
LDELLIAHKK
NMDKEDLAFYK
ANYTVLESTSPTAK
VIAFVTK
ATTASLTSGQWTESEDYKQQTK
TYLPMDGVAMK
SAAVITTPIEK
AVDHQYDLVEMK
IGRQPVAVPAGVEVK
EKVLIEK
GITINTSHVEYETANR
LVNTNVDQAAAASGRVPGDSEVK
TVGEAIVEATK
GFEGLYNR
AQSVNMPYVIER
IPFKDVAAECGVSR
LAYQAGNVDKAESYLKK
FGQPILNR
KLEVMNVSEVEK
SDANIIGHVLDKK
KQNAPGTMNSSLDVAAGQVTR
LNYQIVGR
TFTVTGYADKGTGSAEYNMK
IPFKDVAAECGVSR
IEISNTSHPFYTGK
SLGVAAPIR
TGDVVEGIIRPPKEGEK
INSESVTLGVEK
TGTSNWDSTSPYVK
VESVMASAEASEEVK
VQGVPGLYK
EALDHCVEEVAK
GGAENDDIYFQGR
SIGATTLDEYQK
LAYQAGNVDKAESYLKK
GITINTAHVEYQTATR
MDELGFGNCTNTR
LDFNSTSFSHPK
GAQLAALINSPHQK
AGEEILPVQK
QVGNTVEMAQSTINK
TFTVTGYADK
PTYELTYK
CVEACPFHVMVK
FKQVVEEFESEK
DLAFDQGASDSR
VVVVTPDAALGKK
TFTVTGYADKGTGSAEYNMK
FYGVTTYNSR
GGSIGSSLMDDR
FEVVYNAAK
KLEVMNVSEVEK
ASIEILQK
EQVEEEATAQGIVDK
CGLSEHFK
ATVGYSTEAIVK
MQTIDKFNFAGK
APFKEHFSNDLPVEK
SGTTTEPGIAFR
GEAVTIENIGK
KNDMTGSVMAIKPDELSK
IALEAINR
QQQDLMDYVR
YTVLESTSPTAK
YVTTNSFINNDK
ISNTSHPFYTGK
GYMQTPCNTPWR
MLEKDQWNGFK
IVINQGLGMAVADKK
GKDTTEYYLLTK
VGLDMLR
IKVIDESLKAEE
RVNINLENLK
AKIDYNLLK
VLDELLIAHKK
GANGVILVTTK
FSTTMNEFVEK
MITGIQITK
DNCIQCNNCVMVCPHATIR
CVEACPFHVMVK
VAIAFDSR
LSPTLAMYR
FSMDYDKDIDK
SCVEVAALPK
NYVLVGPGR
MENPAFFTENQSGGVNPHK
GFEGGQMPLYR
NTAHVEYQTATR
VILNGLGK
NYGGSTYLVCGTR
LVYQPAGGEKETTEAAMPTHTEAIK
LEDIDPDDVK
SPGVFFGQSVHANGTK
NADKEFNSQLFR
MGTPNTFLATTK
KEVVDFVNNVQAK
IGEYEDVNEAVR
IPFKDVAAECGVSR
QTVDVYAYQATK
VLSMYQDPAQR
PFKDVAAECGVSR
NADKEFNSQLFR
YRAGLPGITADDAR
GAPTYELTYK
YRPQFYLR
LSPNIEENDLNTK
AYMQATSNVIDQEK
VEKAAELGLPK
IKVIDESLKAEE
ANYTVLESTSPTAK
EYMNIEAMAK
MEFLTNEK
GMVSSPEELVNGK
TEIVGEAPSADMR
NAFSEAFK
TGKYDKVDVYEDNDMLK
FKQVVEEFESEK
IGRQPVAVPAGVEVK
GDKGYMQTPCNTPWR
TLHPDNMAAGPASYGMTDTMGR
DEPELCNNAAIER
FNGQSVGIVANQPK
DGTTALSAAEKIER
AVTDSEACIAYSEEKPGIK
LVYQPAGGEKETTEAAMPTHTEAIK
INEQQNTTILVVTHDSK
TQFYAGVGYNK
NTYPALAEGNMTK
IANFISTR
HLKEDDSIEIINIHGK
AAIGIPEEELRK
FTSYTLQEDESAR
MADFSEEALEK
YRAGLPGITADDAR
VLDELLIAHKK
GFGIAMHTLDGGR
TASATGDPGSMAEINIR
GMYNLGYVEK
TILEAVEK
MLVSAAEMLKK
AAGGIASFDDAER
EFIPSVQK
IGMTSVFSADGK
NFNAADYLDKK
NTIDGQEYVYAR
LINNIMLDGKK
LGGGLSAEALTEKDKADIK
GDKGYMQTPCNTPWR
TNIEIIER
IEISNTSHPFYTGK
APFKEHFSNDLPVEK
GVQGMGESDPIASNDTAAGR
VSFTIESGAK
DAPSVIGGYK
DGTTALSAAEKIER
SNNEWLVR
GVEVPSLK
FYEEAKPFYEK
AYIQKCGLDT
TQFYDNFNK
FSMDYDKDIDK
VQGKDEVILTLNK
IAENNFVTVK
KPAGDVLMGLTSK
GYAMLGVTGQK
LDELLIAHKK
TVVMGIRPEHVYDDEAR
GITINTAHVEYQTATR
IGIPEEELRK
DQTVFVDDDGR
SVVTEAVESVNKR
LVPHQEAPTNVCWGDR
TYLPMDGVAMK
GQSAVFQGEKVEGNDQTISYK
LVPHQEAPTNVCWGDR
VPEGTSELDVCADQYHR
TYSDGTFPSYGK
NPWTLSSDR
KEVVDFVNNVQAK
AYQFMADNGYNSVK
QWYVVNTYSGHENK
TVGEAIVEATK
EFIPSVQK
AQSVNMPYVIER
TSAGALNYTPVAR
HLKEDDSIEIINIHGK
VLFVGTK
TFTVTGYADKGTGSAEYNMK
GAQLAALINSPHQK
YGSELENNLPK
IPFKDVAAECGVSR
AKEILGWEPK
PATYAEICAAMK
GITINTAHVEYQTATR
VQGVPGLYK
GGAENDDIYFQGR
IMYADSDAATINEK
IEISNTSHPFYTGK
DVYHCNEGHAALINIQR
LLHLEDELHQR
AALSMTIPTGTGIHR
VIKEEEEAFLR
IIAPWRMTD
AGEEILPVQK
CVEACPFHVMVK
VESVMASAEASEEVK
LQHIDFVRA
KYEIADIKVEGVK
MLDEVLTPNKN
LLYQEEYATTK
LIQALEMTENK
GKDTTEYYLLTK
FKQVVEEFESEK
NGATVSGPVPLPTKK
LALHQLVTDGR
DVYHCNEGHAALINIQR
DVYHCNEGHAALINIQR
SVVTEAVESVNKR
EYIFER
ATVGYSTEAIVK
TFKGDAPLGWK
NFYNGTSGTELMGK
IALEAINR
LESLPYEHIR
VKKENLSFLEGVR
GKDTTEYYLLTK
ISNTSHPFYTGK
LTLMSESLR
EIADNTSILYGGSCKPSNAK
IVINQGLGMAVADKK
KYEIADIKVEGVK
GYMQTPCNTPWR
MEDLNFR
VGTGIFGER
AKIDYNLLK
LEEAFENKEVLTAK
ECGCPTCMAFSMK
SLDNVTVSTITSHK
GYMQTPCNTPWR
LIDEFGR
VLDELLIAHKK
KNPEGANEIINKLESK
FSTTMNEFVEK
TLTQEDVEALEKR
GYEPNSYGEWK
EIADNTSILYGGSCKPSNAK
LGIVAVSR
FSMDYDKDIDK
VDPALHAEVLAR
EIADNTSILYGGSCKPSNAK
VAIAFDSR
GTTAVMFCNTANVPAK
MGAPCIGINDSGGAR
KPVALQFDYK
AIANGEAAVNACPVGGPSAAEK
SEGVDLSADKMAMQR
NFNAADYLDKK
NYGGSTYLVCGTR
LVYQPAGGEKETTEAAMPTHTEAIK
SNQTFQYTIR
SIAPYYYR
MFEYYTK
ATGNVGAIAFK
MFQDYQAQSSTLSAAQK
IEGLPAGTGTGYSK
AIANGEAAVNACPVGGPSAAEK
VLSMYQDPAQR
YRAGLPGITADDAR
IPFKDVAAECGVSR
IGEYEDVNEAVR
VKTEEDKAKNDLAVVAPCLEK
GITINTSHVEYETANR
QKIEVTIPVK
AAIGIPEEELRK
YRPQFYLR
YGLDPNSATMK
NEEAQWYQSDNAVCK
NIILSSQPGTDDR
NAFSEAFK
EYMNIEAMAK
FKQVVEEFESEK
ANYTVLESTSPTAK
FAPPTIER
LALHQLVTDGR
ADNTSILYGGSCKPSNAK
TVVMGIRPEHVYDDEAR
PCIADGIK
GDKGYMQTPCNTPWR
DEPELCNNAAIER
TLHPDNMAAGPASYGMTDTMGR
EIAAWKEEVVAK
VSNDGVITIEESK
AVHGTNAALKEVGAL
FLLTDQK
LSSVIDVR
MFQDYQAQSSTLSAAQK
EIAAWKEEVVAK
LVYQPAGGEKETTEAAMPTHTEAIK
TQFYAGVGYNK
ETGYQVTYVPTQNDTYKEK
DGLFCER
QVADAKEYLLSR
IAMDLLR
TILEAVEK
IGIPEEELRK
IGMTSVFSADGK
MLVSAAEMLKK
GMYNLGYVEK
NFNAADYLDKK
GGVMTMEAAQEYTR
AINALANPTTNSYK
IANFISTR
NTYPALAEGNMTK
APFKEHFSNDLPVEK
AINALANPTTNSYK
SNNEWLVR
VSFTIESGAK
VKTEEDKAKNDLAVVAPCLEK
LLTVDEVK
QKIEVTIPVK
LGICGEHGGDPASVEFCHR
IVDYKGNLEAVATK
AYIQKCGLDT
DVEPFPR
DGQAQAMDYAAIDAAPEEKER
GADNGYLLTDR
TVEKDGYAAVQLGFQDKK
ETGYQVTYVPTQNDTYKEK
LINNIMLDGKK
LALHQLVTDGR
DQTVFVDDDGR
SVVTEAVESVNKR
FGQAVLSGQSVR
CQIYDFNR
VNMLGEPLPNEEK
GENFQEVQMYER
AIAILQNR
VPEGTSELDVCADQYHR
TYSDGTFPSYGK
VLDFEEGR
EQVEEEATAQGIVDK
GGVGNMFYDDAK
QTVDVYAYQATK
SEGVDLSADKMAMQR
DNTSILYGGSCKPSNAK
EFIPSVQK
TVGEAIVEATK
AQSVNMPYVIER
APAPEYVPEAPR
FDDNACVIIKEDK
NAASYPNNVTNGEIPR
TGLIHDEGPDKDGGYGPYVQSER
GITINTAHVEYQTATR
EVDAIVHVVR
VPCIADGIK
TFTVTGYADKGTGSAEYNMK
LGVEQQFTEGR
LVPHQEAPTNVCWGDR
GQSAVFQGEKVEGNDQTISYK
MIPSYNVPYDWAN
NLYEQGVMPAQK
TVVMGIRPEHVYDDEAR
IIGEQLGVK
YLVALSK
IMYADSDAATINEK
VIKEEEEAFLR
GITINTAHVEYQTATR
GTTAVMFCNTANVPAK
NIPAYQSANEQLQEATKK
SLDNVTVSTITSHK
TFKGDAPLGWK
VIKEEEEAFLR
VESVMASAEASEEVK
GKDTTEYYLLTK
MLDEVLTPNKN
ITYLAGGAQQNGTLK
YKGVDPETANGVDTSVYPRPR
DVYHCNEGHAALINIQR
LASQLFGK
LSPQEEMNLSYLASKMK
ELGSTEANLESFKR
FKQVVEEFESEK
AEELLIR
KYDIPVVMDSAR
EVDAIVHVVR
CVEACPFHVMVK
IEISNTSHPFYTGK
TGLIHDEGPDKDGGYGPYVQSER
TFKGDAPLGWK
ATVGYSTEAIVK
YDFIGSR
MQTIDKFNFAGK
NITNQYINNGGIK
VKKENLSFLEGVR
LIQALEMTENK
EIFEQPDCIHDCMR
LTGGDDSDYYVEAGDK
EIADNTSILYGGSCKPSNAK
MEDLNFR
YGVQVIGCPK
QQQDLMDYVR
APFKEHFSNDLPVEK
LNQLSNQVDNLR
SLDRGELDWR
IYPESLEPK
VLDELLIAHKK
STPFAAQVAAER
YPGATFVEGK
LGICGEHGGDPASVEFCHR
VLSMYQDPAQREQEIK
LEEAFENKEVLTAK
GYMQTPCNTPWR
GITTNAQDMLSGK
VCPQETQCEGLCIR
ELIVAPTCSNETK
FSTTMNEFVEK
VKDLTEDEIGTIR
SRLDSFTGIGDEK
NAEFQGLVK
AGQTFTFTTDK
EIADNTSILYGGSCKPSNAK
EFIDYTSSSVTTAGKK
APFKEHFSNDLPVEK
GFGIAMHTLDGGR
DDLEAFMNTLKR
VFVGNNCVIK
SNQTFQYTIR
NYGGSTYLVCGTR
IVIEGVQSLKDGQK
LVAALPTIKK
MFQDYQAQSSTLSAAQK
MFEYYTK
LALHQLVTDGR
KYDIPVVMDSAR
AVYQSISTLK
VLSMYQDPAQR
QKIEVTIPVK
IGEYEDVNEAVR
DAIVHVVR
EIADNTSILYGGSCKPSNAK
IVLDGGPGVGR
AVHGTNAALKEVGAL
AAIGIPEEELRK
VKDLTEDEIGTIR
TVEKDGYAAVQLGFQDKK
TVEKDGYAAVQLGFQDKK
NYGGSTYLVCGTR
VIVSDIAGTTR
YRPQFYLR
YRAGLPGITADDAR
KAEAMEGADFVCLR
ALDSAEELYK
EYMNIEAMAK
NAFSEAFK
INLSGNYTYQR
ANYTVLESTSPTAK
IIAPIPGK
AIGIGVSTDPQR
DGEQVPGCQLNTVEK
EIFSDDDMK
VSNDGVITIEESK
AVHGTNAALKEVGAL
IMDNVLR
IMLAENEVCQR
EIAAWKEEVVAK
VYVSLPK
IPLYCSGVGK
ETGYQVTYVPTQNDTYKEK
QVADAKEYLLSR
TLHPDNMAAGPASYGMTDTMGR
VVVASSAIAGNEGSNAVDGK
VKTEEDKAKNDLAVVAPCLEK
MFQDYQAQSSTLSAAQK
GITISTAHVEYETENR
EIAAWKEEVVAK
EVYGTIIK
LWDVETNEK
GITISTAHVEYETENR
IGMTSVFSADGK
TILEAVEK
GMYNLGYVEK
MLVSAAEMLKK
VLSMYQDPAQREQEIK
ELLEKYPESPVSR
KMATIDKLTNDGTYSNLSK
VENEEQLAEAMK
APFKEHFSNDLPVEK
VKTEEDKAKNDLAVVAPCLEK
VICCELMGR
LGICGEHGGDPASVEFCHR
GVKPTLCIIR
GAVIAVPNDTTNEAR
DGQAQAMDYAAIDAAPEEKER
GADNGYLLTDR
QFMELAMK
MNGVKEDFFGDNSGGK
NAYFECIHEMK
TMNFVNQNAMK
SFPLDADGKPIK
NSPGTVVTDMPVYR
LALHQLVTDGR
DQTVFVDDDGR
NYLPQELK
SNFVGPEIEGK
YGAPPHGGLAYGLDR
ISTAHVEYETENR
GVKPTLCIIR
IAMDLLR
ELLEKYPESPVSR
STAHVEYETENR
VIVGADKIDDKQTESLSGEIAKK
VIDGQINLR
MEPGVVHAEDYQYMCSEAGQSK
AQSVNMPYVIER
TVGEAIVEATK
LAYQAGNVDKAESYLKK
TFTVTGYADKGTGSAEYNMK
TPAPTETPEVPVR
TVVMGIRPEHVYDDEAR
AHITDVLKKPVLTEK
GTVKDNLGEGVPGASVQVK
VLDFEEGR
GITINTAHVEYQTATR
MLTDVEIAQSAK
GTTAVMFCNTANVPAK
IMYADSDAATINEK
ITSRDPEPPSIDYVK
SMYQDPAQREQEIK
LVPHQEAPTNVCWGDR
IVCTIGPASDNKEMLTK
GQSAVFQGEKVEGNDQTISYK
SVILEADPAGIKK
GVDALANAVK
TFKGDAPLGWK
VYTVDNLPK
VIKEEEEAFLR
VIKEEEEAFLR
NIPAYQSANEQLQEATKK
AVTTHWFDEEEK
DVYHCNEGHAALINIQR
LASQLFGK
KYDIPVVMDSAR
AEELLIR
DGVTLAVGGGQTSR
TRVEWVSAAEGVK
SVVTEAVESVNKR
DSVIQLCK
KTLENGAVALGVVK
STVGVILAK
TFKGDAPLGWK
MQTIDKFNFAGK
VKKENLSFLEGVR
IKEELFYPSNEEK
DGQAQAMDYAAIDAAPEEKER
IYPESLEPK
IVLPEGDEPR
SLDRGELDWR
MEDLNFR
WSYYQNDAVR
QQQDLMDYVR
VESVMASAEASEEVK
TSRDPEPPSIDYVK
ELIVAPTCSNETK
VLSMYQDPAQREQEIK
ECGCPTCMAFSMK
LGICGEHGGDPASVEFCHR
VLDELLIAHKK
GENFQEVQMYER
AANLDAIHDTVHEMAR
LIVVDPR
TAHVEYETENR
MILSDNVEAR
GITTNAQDMLSGK
INGYVNFSR
EIFDTQYK
SRLDSFTGIGDEK
NAYFECIHEMK
QGVDADINGLR
QYSELEEEWKAEK
PIKIPNDLPASK
MYNISCNLK
ICQGSIPQFQK
TQFYAGVGYNK
MMQEDLTLR
TVVMGIRPEHVYDDEAR
KYDIPVVMDSAR
MFQDYQAQSSTLSAAQK
EAEPEIYNAIRR
FNIGNAYAR
HSITDESYTANVEYNPNNPNEK
KTLENGAVALGVVK
YQQLTENIDKGIVYKR
AVIEAIQAGKEIDK
GNVLQLPTGHSYNR
AVHGTNAALKEVGAL
MGAPCIGINDSGGAR
GGVMTMEAAQEYTR
LMTLDLK
AAEKEGITNFPIHVK
QVMLGITK
VCPQETQCEGLCIR
LTLMSESLR
TVEKDGYAAVQLGFQDKK
TVEKDGYAAVQLGFQDKK
NYGGSTYLVCGTR
AAIGIPEEELRK
AMGVNTDGMTETEGVK
GTDTTIGVVEGMQFDRG
YRPQFYLR
AVHGTNAALKEVGAL
IIAPIPGK
KAEAMEGADFVCLR
VSNDGVITIEESK
HLKEDDSIEIINIHGK
GYQISQVTVDGK
VTVFGTPAEEGGGGK
GTNIQVGAENMYYEEK
NAFSEAFK
VYVSLPK
YVVDFSQK
AIICVGGGSMK
FGANIYTTDEDK
TYLPMDGVAMK
IVEQTEQSPTLTMNR
EEYNFIK
VKTEEDKAKNDLAVVAPCLEK
FSDNVSYSCLNK
VAGIISQQYSGEPGK
YGNADLDQNDAYKYGVAR
IDPVGACVGVK
LIGNVDIQNR
YGDYIIR
IAPLLDNR
NYLIPTGK
LWDVETNEK
APFKEHFSNDLPVEK
IGMTSVFSADGK
MMDFIK
VKTEEDKAKNDLAVVAPCLEK
TLHPDNMAAGPASYGMTDTMGR
EIADNTSILYGGSCKPSNAK
IGEYEDVNEAVR
KMATIDKLTNDGTYSNLSK
DGQAQAMDYAAIDAAPEEKER
GVKPTLCIIR
QFMELAMK
MLVSAAEMLKK
QAVPLLR
MVNNAPQLQPITEK
KTLENGAVALGVVK
TQYLADSMVK
HSITDESYTANVEYNPNNPNEK
SNFVGPEIEGK
LIIDNVSR
NAYFECIHEMK
EICHTLYESAADGCYK
MGAATYNDYNVSLTHYHR
VLIISSSPR
PAHDVNDYMLGEK
DYGYYSSYGTSSR
ANYTVLESTSPTAK
MGAATYNDYNVSLTHYHR
ISTAHVEYETENR
GVKPTLCIIR
NSPGTVVTDMPVYR
VTPAHDVNDYMLGEK
EVKDFQNGDQTTTLIR
VTPAHDVNDYMLGEK
ITGGIDGYFRK
EICHTLYESAADGCYK
AGVALIDEHIK
INEGPYQFESEGK
QPGIVAFSK
AQSVNMPYVIER
IKVVELNDNNIGR
SVNLSDVQAVK
LDPHGVASLAAGR
KAEAMEGADFVCLR
NDGYIIVDSK
IIGMGGALDSSR
AVYGNIDGQEIR
LTTPLTVEK
TFTVTGYADKGTGSAEYNMK
GGVGNMFYDDAK
MEPGVVHAEDYQYMCSEAGQSK
YSNYKFDPIEQR
IKVVELNDNNIGR
AQNVIVFK
VEEYCWTDAQR
SVENIVGMK
MLTDVEIAQSAK
YSNPQGICYSDETVDR
GITINTSHVEYDTPTR
TINTSHVEYDTPTR
MLINIEGK
TILAHTPFNR
TFKGDAPLGWK
TVVMGIRPEHVYDDEAR
AVTTHWFDEEEK
EIDETMIALDGTPNKGK
HPFPGPGLAVR
LDPHGVASLAAGR
TFTVTGYADKGTGSAEYNMK
KYDIPVVMDSAR
KTLENGAVALGVVK
VLIINTSER
VIKEEEEAFLR
DMVDGAPSVVK
KPVSLEPMNPYER
ITGGIDGYFRK
LPITASNAEYACR
GITINTSHVEYDTPTR
NTSHVEYDTPTR
MQTIDKFNFAGK
GITINTAHVEYQTATR
NSEMHGYNPSLFNR
VKKENLSFLEGVR
KIGECDIIIGGR
IDQMLSSDYETK
WSYYQNDAVR
NTSHVEYDTPTR
INTSHVEYDTPTR
KGQLAVFTAGDPATNSR
ADMGHPAPFNLK
GITINTAHVEYQTATR
QQQDLMDYVR
KAEKLLQDGK
AKEDFLADVAK
QTVTYYANGTAAPSSDHPEDYNHTGFTCK
LASQLFGK
VLSMYQDPAQREQEIK
VLDELLIAHKK
GTTAVMFCNTANVPAK
ITSRDPEPPSIDYVK
AAASAGAYIICR
AHITDVLKKPVLTEK
ALIDEHIK
VESVMASAEASEEVK
ADMGHPAPFNLK
AKEDFLADVAK
AVVANVTDQEELR
TNVSYSGEVGWNK
SPFVTSGIR
NMIDVMAEEKR
KYDIPVVMDSAR
GITISTAHVEYETENR
LTGDVKFDEVAPK
KGQLAVFTAGDPATNSR
IAMDLLR
HSITDESYTANVEYNPNNPNEK
FNIGNAYAR
AAIFSEVGK
DTYECACQWEEK
TQFYAGVGYNK
TNQNMTIDLRPICDK
TAHVEYETENR
GITTNAQDMLSGK
IDLPSADPQR
AVHGTNAALKEVGAL
VVNTLGAPIDGK
GITISTAHVEYETENR
LSTTGGFLK
APDQFLYK
SEYGLQLR
INEVPDVTDVERR
QICLDDVAK
LTLMSESLR
TVEKDGYAAVQLGFQDKK
TVEKDGYAAVQLGFQDKK
LTDTVEDSPIDAGK
GGVMTMEAAQEYTR
LIINDVDCK
GPIGIGDAVAK
NIVVSSTMGPSIK
AVHGTNAALKEVGAL
YRPQFYLR
TASATGDPGSMAEINIR
QMEASLYTLK
SLNPDECVAQGASIQGGK
EFDCEHIPATTYR
SFINDEPAGYK
VNPQLGTESDFDR
SEGNYTDEDAAIVQTVKK
MGAPCIGINDSGGAR
LEAVPAYNTTPGR
AAFDDAIAAR
YNYQMNIECSR
LGNTYPEITQMQTR
MEVNVYNIKGEDTGR
LHAIVLPDGR
GAPEIVLGK
TYFNEGKDLIK
EGNFEEAFK
FSDNVSYSCLNK
VKTEEDKAKNDLAVVAPCLEK
ILSPCQFK
HLKEDDSIEIINIHGK
DGQAQAMDYAAIDAAPEEKER
NASVNREELFITTK
LLEYDDVMNK
NYLIPTGK
VKTEEDKAKNDLAVVAPCLEK
IGMTSVFSADGK
MMDFIK
AKLVDVAR
TGDVKFDEVAPK
VYVKPSDFKY
EAKDLVESAPAALK
LTGDVKFDEVAPK
VGEYVIVAK
LANGQLVENPLKEK
QAVPLLR
DGQAQAMDYAAIDAAPEEKER
TISTAHVEYETENR
YAGFALK
GVKPTLCIIR
TVDIVDEMGEAAK
AAPAAKPAASAAGAVAVTASVPGK
GSFIVNPEGK
EGILDPTKVTR
EICHTLYESAADGCYK
MGAATYNDYNVSLTHYHR
TVGEAIVEATK
TYFNEGKDLIK
LWDVETNEK
LDAIDQFHPAR
GIITVVGK
NSPGTVVTDMPVYR
EICHTLYESAADGCYK
ERHDLDIDPK
MGAATYNDYNVSLTHYHR
ITGGIDGYFRK
TLHPDNMAAGPASYGMTDTMGR
TINTSHVEYDTPTR
TTLLDTIRK
GKPFAPLLEK
ISTAHVEYETENR
GQSAVFQGEKVEGNDQTISYK
YECACQWEEK
ADFYCIGNK
IKVVELNDNNIGR
INEGPYQFESEGK
NYGGSTYLVCGTR
DYTTIVNGAGVKENIKER
AGEEAVPLEAGHRF
FEEPKIPYR
HEAWITLEK
TFTVTGYADKGTGSAEYNMK
AQSVNMPYVIER
LGDFNAAAYK
INEQAIESLK
DTINNLVSR
IIIDPER
VEEYCWTDAQR
VAITTSCFER
MLVSAAEMLKK
SEFLIEK
VEEYCWTDAQR
AGPAEGGEDPDPSGETVVVTK
HPFPGPGLAVR
AVQDVILK
EIDETMIALDGTPNKGK
WGVSPSEFDKK
GEVVASTFDEPASR
NDGYIIVDSK
KAEAMEGADFVCLR
TVVMGIRPEHVYDDEAR
IQNTVQSSITGIK
VYLVPGTGK
KYDIPVVMDSAR
LAAAQAAIEG
TINTSHVEYDTPTR
GGTAAIPGGFGTGK
IVELDLNADEKAK
VGIGPGSICTTR
EGILDPTKVTR
EYLDQNTDKTVGFDGR
SLNPDECVAQGASIQGGK
KAGDCAILFMDAK
VIKDFMIQAGDPDSK
ALETALKEEGFR
GLNDVNCATSYDDVK
YLYVDKGEVIR
TPVYAEMVK
IAAGEVIERPANVVK
SAPSKDDTPMFVCGVNEK
LDAIDQFHPAR
MQTIDKFNFAGK
AAPAAKPAASAAGAVAVTASVPGK
VLFVATK
QMEVLEAIK
NTSHVEYDTPTR
KGQLAVFTAGDPATNSR
INTSHVEYDTPTR
IVELDLNADEKAK
YLYVDKGEVIR
VILVGDPGR
NSEMHGYNPSLFNR
AVLVAGGVEAEKLDK
GVADDKGPLMAGYYAAK
AGPAEGGEDPDPSGETVVVTK
TDLYTLR
QTVTYYANGTAAPSSDHPEDYNHTGFTCK
ACEAPNLWK
IYIKEDVPLNR
ALETALKEEGFR
GGVGNMFYDDAK
DTTDWEKFEK
NSHEAILSELEK
TNVSYSGEVGWNK
HPFPGPGLAVR
GITINTSHVEYDTPTR
GITINTSHVEYDTPTR
VELDLNADEKAK
GFTSGNEGYITPGGTK
AKEDFLADVAK
KYDIPVVMDSAR
KAEAMEGADFVCLR
AGLNGMTMPR
TGQVTFAIK
ALETALKEEGFR
IDVGAIENAK
DTTDWEKFEK
AVLVAGGVEAEKLDK
AHITDVLKKPVLTEK
VESVMASAEASEEVK
LTGDVKFDEVAPK
GGSVVTFVR
TNQNMTIDLRPICDK
GVTIEQVNGIK
MANTNYAINVNDDNVR
NKYTFFAEAAR
GITTNAQDMLSGK
QRTEYDDLLKER
KAGDCAILFMDAK
LIDANTTIPAR
AVHGTNAALKEVGAL
AFLDKDEQKDLLR
GITISTAHVEYETENR
VDFNVPR
APDQFLYK
TANNLMHAFAGESQAR
PGPGLAVR
LIDIDPK
TVEKDGYAAVQLGFQDKK
TVEKDGYAAVQLGFQDKK
VQASQFVYEHGDEVCPAK
LTDTVEDSPIDAGK
GGTEILISTR
MLGKETTANK
VNPQLGTESDFDR
SFINDEPAGYK
TASATGDPGSMAEINIR
QAVAGVYELSK
AVHGTNAALKEVGAL
IIPKENK
QLKDEILVTPK
GAGGEIQLTDAIKR
SGIAPFYSDKYAK
DGQYHIDFDR
TYFNEGKDLIK
YNYQMNIECSR
LHAIVLPDGR
IEIGSSSFR
QMEASLYTLK
MVELLTPK
LDAVIHCAAFK
VKTEEDKAKNDLAVVAPCLEK
HALVVYDDLSK
AIFNNPNIEK
TVEKDGYAAVQLGFQDKK
CVTDIVTER
VKTEEDKAKNDLAVVAPCLEK
SVIVNALR
APFKEHFSNDLPVEK
IGMTSVFSADGK
MMDFIK
QQLIGALR
QAVPLLR
MEVNVYNIKGEDTGR
ELAGDVAPNSIER
AAPAAKPAASAAGAVAVTASVPGK
EICHTLYESAADGCYK
DGQAQAMDYAAIDAAPEEKER
GTTAVMFCNTANVPAK
EGILDPTKVTR
FEEPKIPYR
MGAATYNDYNVSLTHYHR
IYIKEDVPLNR
NNPCLIGEPGVGK
NIALLGSSGSGK
TYFNEGKDLIK
NSPGTVVTDMPVYR
LGNTYPEITQMQTR
AGYTIDQVHELTK
IVCTSQNPELLR
GKPFAPLLEK
ERHDLDIDPK
MGAATYNDYNVSLTHYHR
TLHPDNMAAGPASYGMTDTMGR
VLGDAGVNISNMTNK
EICHTLYESAADGCYK
AGYTIDQVHELTK
HAADVAEQALWK
GVKPTLCIIR
NAIGLSINR
FEEPKIPYR
KEGEKYPAELIPVR
LDLNADEKAK
IVFAGVGK
INEQAIESLK
LGDFNAAAYK
FGGLNPGAAEGETSGTAITRK
TFTVTGYADKGTGSAEYNMK
LDLNADEKAK
VSEQGIAYTVPK
ITGGIDGYFRK
VQASQFVYEHGDEVCPAK
STAHVEYETENR
YSGNYIFK
NDLLYVK
FAADPEVVGPNAK
TISTAHVEYETENR
LAYQAGNVDKAESYLKK
QQQDLMDYVR
AYYIPAGTQRDDLCENR
VIAVCISEK
AVQDVILK
WGVSPSEFDKK
VYLVPGTGK
IGLGGGSVSSVDTGR
EIDETMIALDGTPNKGK
VDYKGGVGNMFYDDAK
GYNAELGFK
TVLTTIKEEDIEK
VEAAQFVATHDGEVCPAK
SINGDAFSAEVK
TVDIVDEMGEAAK
IQAPVTDSLMGK
IVELDLNADEKAK
VGIGPGSICTTR
LAAAQAAIEG
KYDIPVVMDSAR
LMNDLYLK
AQSVNMPYVIER
YFNEGKDLIK
ETEDFINHQTFDR
YIDYKDPEFLKK
YIDYKDPEFLKK
AYQFMADNGYNSVK
IEDSVIEAQVQK
LDRGEDLPQYIK
KAGDCAILFMDAK
GIIIPNAEGNK
GGVMTMEAAQEYTR
TLQEGIALAK
IVELDLNADEKAK
QMEVLEAIK
VPNAIEEIR
GLLSSDVTAGDTK
RLPFPQSEYNTNNANVK
ETMVEAFQK
FVIGGPHGDSGLTGR
VIKDFMIQAGDPDSK
TVVMGIRPEHVYDDEAR
GSEESYQQALFKNDPPAK
ELDLNADEKAK
ALVEDCGMVSPYK
MVQLIVGEK
VCYNQITLK
VESVMASAEASEEVK
LVDMDLSVR
GVPVISYSGK
DIDHDINVHDVTYENSQAR
GFGIGAQFHNVSK
VELDLNADEKAK
TNVSYSGEVGWNK
DTTDWEKFEK
GITINTSHVEYETANR
GEGLVLQDNPAEK
LGFQEGEMIEHK
AGVLDKAYEIEK
IDVGAIENAK
KAEAMEGADFVCLR
IAGEPGVDCAALDK
EKNVDVLICDTAGR
LSAHQPIITAEVPAK
GGVGNMFYDDAK
ILENGEVKPLDVK
DTTDWEKFEK
FLLDANLGKGEGDKEK
FENPYLKDDVER
MLVSAAEMLKK
TNQNMTIDLRPICDK
MANTNYAINVNDDNVR
SEAPIVGTGIER
IIGMGGALDSSR
KYDIPVVMDSAR
KAGYEVIGVSVDSEK
TVLTTIKEEDIEK
VDFNVPR
LIDANTTIPAR
ITDYQPGQWAK
MNMNEIATATR
TDIPSFR
EKNVDVLICDTAGR
GFSAGYSNTFR
LENGEVKPLDVK
VQASQFVYEHGDEVCPAK
TVEKDGYAAVQLGFQDKK
TCEETQPICFENAK
LIDIDPK
LDRGEDLPQYIK
KAGDCAILFMDAK
LFANPYNAAK
STCTGVEMFR
EVQTVEFNPCK
ILENGEVKPLDVK
VMNEAIASDCCPAEYK
KAEAMEGADFVCLR
IIPKENK
AALADNNTHWICGDLRK
GYNAELGFK
TYFNEGKDLIK
DCVPADAPYNVEK
GAGGEIQLTDAIKR
KNDMTGSVMAIKPDELSK
FVIGGPHGDSGLTGR
ASADNAVLQLK
ELGVVHIVEK
HALVVYDDLSK
VGDPILVR
QAAAVLHNVVDAETGK
VKTEEDKAKNDLAVVAPCLEK
TANNLMHAFAGESQAR
VKTEEDKAKNDLAVVAPCLEK
QQLIGALR
SAEEIVEIEK
APFKEHFSNDLPVEK
MMDFIK
VGTVTPNVAEAVK
DGQAQAMDYAAIDAAPEEKER
AAPAAKPAASAAGAVAVTASVPGK
MGAATYNDYNVSLTHYHR
EICHTLYESAADGCYK
GTTAVMFCNTANVPAK
VNTLKEAYELAK
AMNGSLPDDGAVVK
GNPNWIATEPR
NSPGTVVTDMPVYR
NIALLGSSGSGK
AGYTIDQVHELTK
GVDPETANGVDTSVYPRPR
AVLANEEVIDGK
TVVMGIRPEHVYDDEAR
TVVMGIRPEHVYDDEAR
VVNSLGQPIDGKGPIETEK
AVHGTNAALKEVGAL
TLHPDNMAAGPASYGMTDTMGR
VIVPDEAEIERNPR
TVVMGIRPEHVYDDEAR
KYTYGAQELDQAIK
QSDVTQVSSVIK
MGAATYNDYNVSLTHYHR
QFAAELVK
NAIGLSINR
ALLYSGVGGGR
VNTLKEAYELAK
LPDKEELASFR
VNTLKEAYELAK
YIDYKDPEFLKK
AATAGNGNEAAIEAQAAGVEQR
FEEPKIPYR
MTIQLSPK
ICGSGQCPVGAATQDPELR
INEQAIESLK
VVNSLGQPIDGKGPIETEK
TFTVTGYADKGTGSAEYNMK
LESETYPGLTAR
TCEETQPICFENAK
EIINCVGGKENITGAMHCATR
VDYKGGVGNMFYDDAK
AGYTIDQVHELTK
MVLTSSSSPGVSLK
FAADPEVVGPNAK
YLPDLASGK
NDLLYVK
IGLGGGSVSSVDTGR
VAIMTDIQK
VDYKGGVGNMFYDDAK
TSNTCDVVLEDCRIPAK
TVLTTIKEEDIEK
GMTKEEAEAASPLMQEAR
EIDETMIALDGTPNKGK
ICGSGQCPVGAATQDPELR
YDPRLEDAGKNPLQVDSK
WGVSPSEFDKK
AYYIPAGTQRDDLCENR
GMPTAIIMK
PVILQVSK
IVELDLNADEKAK
FMGENWDQVQK
TTGDIILDR
KYDIPVVMDSAR
VGIGPGSICTTR
MSYHGYDVTDYTK
VMIQLGNCAK
YIDYKDPEFLKK
YIDYKDPEFLKK
IEDSVIEAQVQK
AATAGNGNEAAIEAQAAGVEQR
LQSSPQQLEQAVR
EGLVHISQIADK
TYTACLAAYR
GLLSSDVTAGDTK
IVELDLNADEKAK
TLQEGIALAK
QMEVLEAIK
LGNTYPEITQMQTR
FVIGGPHGDSGLTGR
AQSVNMPYVIER
TVDIVDEMGEAAK
NSDIIGISQTGTGK
AVQLAHEIDPDYK
TFTISVK
MVQLIVGEK
ELDLNADEKAK
RLPFPQSEYNTNNANVK
DNTPMFVK
ALVEDCGMVSPYK
GIGAQFHNVSK
YLCAVDNGIDQMK
GVSFMENSAGWHGK
GGVMTMEAAQEYTR
NIVVSSTMGPSIK
TNVSYSGEVGWNK
GFGIGAQFHNVSK
QAAAVLHNVVDAETGK
VIKDFMIQAGDPDSK
SGRPGPVLVDITK
IAGEPGVDCAALDK
GGVGNMFYDDAK
TNIIHVPIGK
IGIETGMGPTR
TSNTCDVVLEDCRIPAK
VMGIRPEHVYDDEAR
TLKEAYELAK
VYDEDPEAWK
TISTAHVEYETENR
AVQLAHEIDPDYK
SEAIVMNPSVTVR
SEAPIVGTGIER
ITGGDVNIIR
TFTEKPELELAK
IDVGAIENAK
LYYGGTEALQDK
SGNSYSLKPGVPHYSTETNTQPGMPK
GEGLVLQDNPAEK
LIDANTTIPAR
AGPVLMEPIMK
YNQQNSLLNHFDR
TVEKDGYAAVQLGFQDKK
SGYTVTCTVTDDNAVDR
LYYGGTEALQDK
ILYCLAK
LIEACQDQEVLK
TEFGLDHYYNK
IDKNSIFADASAAGNQSK
FQQTMILPDNVDKEK
LFANPYNAAK
TCEETQPICFENAK
ISSEIIYDGK
GFTAIVNTAK
VDFNVPR
KAEAMEGADFVCLR
GITSFVATK
STCTGVEMFR
MLVSAAEMLKK
GPVLEDAIK
GYNAELGFK
AYQFMADNGYNSVK
STPLVFGK
QMEASLYTLK
GITISTAHVEYETENR
AGNFKDAYTPWK
VLLMADSTSR
VVMGIRPEHVYDDEAR
YAEFLGGETK
HALVVYDDLSK
GITINTSHVEYETANR
QAAAVLHNVVDAETGK
FSAFTQEQVDR
VADGQVLQLK
TEFGLDHYYNK
VGTVTPNVAEAVK
APFKEHFSNDLPVEK
SAEEIVEIEK
VKTEEDKAKNDLAVVAPCLEK
IGMTSVFSADGK
DTYECACQWEEK
YQSSSQEHNIMDDSNQAIAYR
VKTEEDKAKNDLAVVAPCLEK
VVLASNGSQVTVSPR
SLLNVPAGK
ILFYTGVNHK
IIYQSGLNTTDALKK
SPVILQVSK
GNPNWIATEPR
DGQAQAMDYAAIDAAPEEKER
EFYLEGR
AAPAAKPAASAAGAVAVTASVPGK
IPVSYEGIK
SGYTVTCTVTDDNAVDR
YNEETLQVTYK
TVVMGIRPEHVYDDEAR
NSPGTVVTDMPVYR
GVSFMENSAGWHGK
VSNAEEIPEGVDPAK
NVTGKDPDAYLSDYR
TFTEKPELELAK
YRPQFYLR
MGAPCIGINDSGGAR
TVVMGIRPEHVYDDEAR
TVLAEVVK
AGAGVNNIPLDDCSEK
KYTYGAQELDQAIK
MGAATYNDYNVSLTHYHR
NVTGKDPDAYLSDYR
VTSVNTKDEVLLEKNDEYYDAK
ALLYSGVGGGR
TTTTVGLADGLQK
VNTLKEAYELAK
VNTLKEAYELAK
VVFPATVK
QIDDCLERLEK
HSVQNASYEQKDPLLIYK
ISSVQDQQFTDYKGDKVTLK
QFMELAMK
FAADPEVVGPNAK
MVLTSSSSPGVSLK
TLHPDNMAAGPASYGMTDTMGR
TFTVTGYADKGTGSAEYNMK
INEQAIESLK
DEQGYPTWR
LPDKEELASFR
ISILDGEGK
ISYTGEFTTR
PGPALAGAGIQMPK
AVQAGIPLAR
KVAPLGDPIEVK
VDYKGGVGNMFYDDAK
YLPDLASGK
TSNTCDVVLEDCRIPAK
IVELDLNADEKAK
VDYKGGVGNMFYDDAK
NTLKEAYELAK
VKTEEDKAKNDLAVVAPCLEK
LLSEMVATK
PVILQVSK
VYSGTMNSGSYVLNATK
IGLGGGSVSSVDTGR
IENCVFGGSMK
VAIMTDIQK
GALANDASTYVEEGK
FMGENWDQVQK
YIDYKDPEFLKK
KVAPLGDPIEVK
KVAPLGDPIEVK
GEPLGSTATIVTK
AQTASLNYALSR
MYQVVGADGYASK
DGVIIVNDQR
TQDNDGYSAVQVGFADKR
HNFNAGPSILPR
EIDETMIALDGTPNKGK
KYDIPVVMDSAR
ISDGAADWEVK
AEVYILK
TQDNDGYSAVQVGFADKR
IVELDLNADEKAK
LQSSPQQLEQAVR
HYNPDELVLGK
AQTFTLVAK
MDKNISFTLK
QTDLLVAAAK
HLKEDDSIEIINIHGK
QMEVLEAIK
MVQLIVGEK
SEIQLNIK
IIMLGAPGAGK
ADIVNEITK
TFTISVK
IADAASWVKPVK
YIDYKDPEFLKK
MAQEAREEGFEELAVK
DNTPMFVK
TNMIVEELQK
VNAIVEELRGEK
EGPVFNINK
ASYNVEGAFQASNK
TVDIVDEMGEAAK
NIVVSSTMGPSIK
TNVSYSGEVGWNK
SGRPGPVLVDITK
YTANLNMNHNILK
YGVQVTSALK
MTELVPGTTDGAAEK
IVIVSSSPQVR
GIAAYLAK
IGIETGMGPTR
INYTGEFTTR
TSVNTKDEVLLEKNDEYYDAK
ADNEGEIFAENSPR
GGVGNMFYDDAK
KVTVYDEVEKEIK
VYDEDPEAWK
TFTEKPELELAK
FQQTMILPDNVDKEK
DHLNNIVIYK
AHITDVLKKPVLTEK
IAGEPGVDCAALDK
TLHSEVILIK
IDKNSIFADASAAGNQSK
TQGVELEIR
YNLSEEDTKPYFK
QMNTLPTINR
ADAASWVKPVK
IETTLGDIK
DSGYPREEFQLK
EFYLEGR
NVLVLSAREEDYK
VGPSIADDIK
LVKGEVVASTFDEPASR
TVEKDGYAAVQLGFQDKK
GGVMTMEAAQEYTR
DAASWVKPVK
DNDGYSAVQVGFADKR
FQQTMILPDNVDKEK
TVVMGIRPEHVYDDEAR
MTELVPGTTDGAAEK
QQLNIPVAR
MLVSAAEMLK
VTSFEELPENCQK
STPLVFGK
GFTAIVNTAK
TYFNEGKDLIK
DAASWVKPVK
AATSEPADEHSDEIILPK
FQQTMILPDNVDKEK
LGNTYPEITQMQTR
MPLPEYGR
VGIIKDWDSR
HALVVYDDLSK
VVPQTELIDYCKK
GPVLEDAIK
AGEFYTPQEVSR
NFYEEPVHIR
QYIATVYADAK
YTANLNMNHNILK
QMEASLYTLK
IIPSKPGK
VTSVNTKDEVLLEKNDEYYDAK
QIDDCLERLEK
IADAASWVKPVK
GGSIGSSLMDDRQPIDK
ATSGQILVDGQDVAK
PQTELIDYCKK
AANLDAIHDTVHEMAR
QQAAPAAAQAAPAAAPAAEEGGIHKEIK
YQSSSQEHNIMDDSNQAIAYR
VVLASNGSQVTVSPR
VVYQDLVK
IGMTSVFSADGK
VKTEEDKAKNDLAVVAPCLEK
TVAVTGSEVLKPAYCK
ASQVSGLDLPK
NLDAIHDTVHEMAR
AVTDSEACIAYREEQPGLK
VTSVNTKDEVLLEKNDEYYDAK
SGTTTETALAFR
SPVILQVSK
NVDEQLNALR
LAEMTEALEK
AVTGSEVLKPAYCK
GGSIGSSLMDDRQPIDK
LVKGEVVASTFDEPASR
VDATNNSAGSLFEK
TVVMGIRPEHVYDDEAR
IYESDPFAK
NSPGTVVTDMPVYR
ADSYAYEDKVNAAITSK
KAEAMEGADFVCLR
MLVSAAEMLKK
MNELFNVK
YFSAFDGK
TDDLLNSVK
TVVMGIRPEHVYDDEAR
EGCGVNPIRGQNNVQGACDMGAGPKDYPGYQK
PMPNSPAAPTTPVVKPAAPSTGK
YLCAVDNGIDQMK
YLAHTLNNTVVAPPR
SFYHLDGPGAVR
GIIKDWDSR
VTSVNTKDEVLLEKNDEYYDAK
VNTLKEAYELAK
VNTLKEAYELAK
ALLYSGVGGGR
TTTTVGLADGLQK
SVAACQQPEGYWTR
EYDNAIEFYKK
DGQAQAMDYAAIDAAPEEKER
AAPAAKPAASAAGAVAVTASVPGK
NFYEEPVHIR
TLHPDNMAAGPASYGMTDTMGR
MVLTSSSSPGVSLK
MDIGVDLK
AIAELNGAEYMGR
INEQAIESLK
GGVNQEGVEFYR
TPQQNEAFSFMQK
HNFNAGPSILPR
ISYTGEFTTR
VTELFEAR
DSAEIYIGQGR
GGFFGVTSK
NIALLGSSGSGK
MGAATYNDYNVSLTHYHR
VDYKGGVGNMFYDDAK
IVELDLNADEKAK
NTLKEAYELAK
VKTEEDKAKNDLAVVAPCLEK
VLVPTQEAIQK
TFTVTGYADKGTGSAEYNMK
IFDINGTGQK
HNFNAGPSILPR
FMGENWDQVQK
AYQFMADNGYNSVK
ELWPEAK
VYSGTMNSGSYVLNATK
KVAPLGDPIEVK
GEEGIKEFSVTYK
EDAISFGCTGGTGR
IYKGEALGLVGESGCGK
HYNPDELVLGK
ISDGAADWEVK
NQVVDANVYVENTK
SVNTKDEVLLEKNDEYYDAK
IVELDLNADEKAK
GEEGIKEFSVTYK
IADAASWVKPVK
FGSELLAK
SLEEVLAK
TQDNDGYSAVQVGFADKR
VDYKGGVGNMFYDDAK
MVQLIVGEK
SGYTIQFK
SLSALPVGGR
YAGGFEADAYTR
MDKNISFTLK
ADIVNEITK
LFALNEK
TNVSYSGEVGWNK
NIVVSSTMGPSIK
LAEVLAAANAR
TVDIVDEMGEAAK
CKVDYEVAWTR
GPVLEDAIK
LLDPQNITK
SGGYNPNYVGPQIQR
AVTDSEACIAYREEQPGLK
IIIEPSGVGK
TNMIVEELQK
EAKDQENPAQFLAEK
VAVAVLEDGGAK
SSAIYLLRPTNK
YIDYKDPEFLKK
ALVEDCGMVSPYK
GQIAEVLGAK
LDNVVFR
GITTNAQDMLSGK
GGVGNMFYDDAK
EGELPCNWR
SSAIYLLRPTNK
VVSIDPGDRLPPTQEK
FQQTMILPDNVDKEK
VTDETLKEGVPGANVTVK
IETTLGDIK
TQGVELEIR
NVLVLSAREEDYK
AGPVLMEPIMK
LMNDLYLK
LFIDGTGAK
YTANLNMNHNILK
VNDQTVVADETFK
QQLFENIK
MSEYGLQLR
KAGDCAILFMDAK
TLHSEVILIK
VNDQTVVADETFK
NVLVLSAREEDYK
VGPSIADDIK
EFYLEGR
GFTSEITVTSNGK
ADAASWVKPVK
SSALAVQLAR
GHVAPGLYSTLAER
SEAIVMNPSVTVR
DTYECACQWEEK
LVAMGGIGHTSCLYTDQDNQPAR
FQQTMILPDNVDKEK
AANLDAIHDTVHEMAR
GIPGATGDFREEQDAVEK
LTLMSESLR
ILVDRPSGK
LFANPYNAAK
TVYVADNTASPLK
EGIKEFSVTYK
SDDMLIIR
AANGVVLITTK
TVVMGIRPEHVYDDEAR
FVAQLEVNK
VTYPLPTDGSR
ELWPEAK
TYFNEGKDLIK
TDVLPLEHYSK
QQQDLMDYVR
ALVMENMEANVESQK
SVYTGEMSMEDACK
QYIATVYADAK
AGEFYTPQEVSR
AANLDAIHDTVHEMAR
PGATGDFREEQDAVEK
VAVPSTVHCDHLIQAYK
VGIIKDWDSR
ANGPALQTQTQGDELTVSSSK
RDWYVVDATGK
GGVMTMEAAQEYTR
VTSVNTKDEVLLEKNDEYYDAK
TPDLYYATGR
GIPGATGDFREEQDAVEK
ANEDVQSMAAQAVK
MNKTELVAAIASK
LPFTYAK
HALVVYDDLSK
FQQTMILPDNVDKEK
EAGQIAGLEVK
LSNPTVDALQQR
SAEAAAPAAVEAPATEEPKAESAE
AANLDAIHDTVHEMAR
NLDAIHDTVHEMAR
SAEAAAPAAVEAPATEEPKAESAE
IGMTSVFSADGK
LAVGNSQIIGAK
ANGPALQTQTQGDELTVSSSK
TVVMGIRPEHVYDDEAR
SGTTTETALAFR
AVTGSEVLKPAYCK
SPVILQVSK
YQSSSQEHNIMDDSNQAIAYR
TVEKDGYAAVQLGFQDKK
VLDPNTWGK
KYDIPVVMDSAR
IYESDPFAK
NSPGTVVTDMPVYR
PGATGDFREEQDAVEK
LAQSVVDENETDLR
TVAVTGSEVLKPAYCK
GGSIGSSLMDDRQPIDK
FAVTGVVR
INECEDITTSDLR
TVVMGIRPEHVYDDEAR
VAVPSTVHCDHLIQAYK
TDDLLNSVK
EAKDQENPAQFLAEK
LYENIVDEEK
LGNTYPEITQMQTR
MAQEAREEGFEELAVK
IINYIK
VTSVNTKDEVLLEKNDEYYDAK
VNTLKEAYELAK
CILNGLGK
ANLDAIHDTVHEMAR
VNIKEDYAEMVK
GTNIQVGAENMYYEEK
VQSALLEAMQER
NSSDSYYFYK
MPDDVFR
VKTEEDKAKNDLAVVAPCLEK
KAGDCAILFMDAK
VTELFEAR
HNFNAGPSILPR
TPQQNEAFSFMQK
YVNVDDIHTIPVSHGEGR
GATGDFREEQDAVEK
FAADPEVVGPNAK
NFYEEPVHIR
DEQGYPTWR
IVELDLNADEKAK
YEELQITAGR
DSAEIYIGQGR
TLHPDNMAAGPASYGMTDTMGR
MSVLGPVR
TTVNESAAATDITAQQVTK
MDIGVDLK
HNFNAGPSILPR
TFTVTGYADKGTGSAEYNMK
IGGANYQVPVEVSGERR
VPEGSYYAAVEGSR
VNCYGADDVREGVAIMHK
VMGIRPEHVYDDEAR
SLTGGQVIINGDAK
YLAHTLNNTVVAPPR
GGLCVSQVNGEIK
MSSNVYGDKLFNR
TTVNESAAATDITAQQVTK
GEEGIKEFSVTYK
ELWPEAK
FMGENWDQVQK
AYQFMADNGYNSVK
FATVGGNVATNAGGMR
VYSGTMNSGSYVLNATK
AGSEVIVGIGGGK
IKALDELYK
HYNPDELVLGK
TEGYNPPWTK
AIQYVVYR
IVELDLNADEKAK
ELAYKGEIPGVK
IADAASWVKPVK
MGAATYNDYNVSLTHYHR
NALQQEILK
VPDILLSGHEAK
LAEVLAAANAR
QMEVLEAIK
TVAVTGSEVLKPAYCK
VDYKGGVGNMFYDDAK
YDAQSIYIK
MVQLIVGEK
ALVMENMEANVESQK
LFNPSIAR
PATEEPKAESAE
GEIKGSDIPEEDRDYYLER
VNCYGADDVREGVAIMHK
SMAEELGYQNDVVK
FSEYGWDK
NQVVDANVYVENTK
SLSALPVGGR
NIVVSSTMGPSIK
EGADASITEVNYDECVRR
PAAVEAPATEEPKAESAE
ANFDNPQGVLK
VAVAVLEDGGAK
LDNVVFR
EGELPCNWR
EGVDVSITGNSTNPTR
TEMWYVVDADKGAK
SSAIYLLRPTNK
MCTLGHEFGSVTGR
GGVGNMFYDDAK
VPGLTNPTEYK
NVLVLSAREEDYK
VSGPEAISITSR
EVPLTLEK
GPVLEDAIK
DAFNAGFR
VNDQTVVADETFK
SVNTKDEVLLEKNDEYYDAK
ILVDRPSGK
GIPGATGDFREEQDAVEK
TVYVADNTASPLK
NMIGEKEPDYLA
IEELQTELASK
NVLVLSAREEDYK
DVYLYSQPK
YIDYKDPEFLKK
SDGAYYVNQEYDPR
WEMVEQLR
KYDFTYIAGK
GHVAPGLYSTLAER
EAKDQENPAQFLAEK
ELAYKGEIPGVK
FQQTMILPDNVDKEK
TQGVELEIR
YVNVDDIHTIPVSHGEGR
GITTNAQDMLSGK
QYIATVYADAK
GANFYALR
AANLDAIHDTVHEMAR
LVDMDLSVR
NAQADTAADNQIASNFASK
VGVVGNEDHGLVNYGK
TPDLYYATGR
VTSVNTKDEVLLEKNDEYYDAK
GIPGATGDFREEQDAVEK
AANLDAIHDTVHEMAR
DTYECACQWEEK
EFYLEGR
EAGQIAGLEVK
SAEAAAPAAVEAPATEEPKAESAE
LVADMIR
EGDYISIDGSTGK
GPTATPIGTGFR
TNVSYSGEVGWNK
VNTLKEAYELAK
TYGVGEISEEAAR
TVVMGIRPEHVYDDEAR
SAEAAAPAAVEAPATEEPKAESAE
SVNAQAALLGASK
TGYSTAADVLEK
ALQCQDDMMASDVVSRPK
ALALDAMK
FQQTMILPDNVDKEK
EIALNIK
ELNIGSMAHSVGK
IYESDPFAK
NSPGTVVTDMPVYR
NLDAIHDTVHEMAR
IGMTSVFSADGK
VLNELNIK
LIDADFSR
AAPAAKPAASAAGAVAVTASVPGK
FAVTGVVR
TVVMGIRPEHVYDDEAR
PGATGDFREEQDAVEK
LVQLLQQK
ETTEFLYSSGAK
AANLDAIHDTVHEMAR
SNVIVKENETLDSALRR
NADALTLQAPAQR
VNLTIVR
AGPYLACGIAGK
VTSVNTKDEVLLEKNDEYYDAK
CILNGLGK
VNTLKEAYELAK
GSDIPEEDRDYYLER
EYMNIEAMAK
GEIKGSDIPEEDRDYYLER
NSSDSYYFYK
ADMLYAEIDRNK
MPDDVFR
VTELFEAR
GITISTAHVEYETENR
LVAMGGIGHTSCLYTDQDNQPAR
GTTAVMFCNTANVPAK
AWSGGIYDEAR
SEAIVMNPSVTVR
GITISTAHVEYETENR
GYVGNPNVILHANDK
EVPLTLEK
NDWSSTLPK
IVELDLNADEKAK
NADALTLQAPAQR
HNFNAGPSILPR
EITSTDDFYR
YVNVDDIHTIPVSHGEGR
TPQQNEAFSFMQK
GATGDFREEQDAVEK
LYSATVIPNR
TYLPMDGVAMK
HNFNAGPSILPR
GTNIQVGAENMYYEEK
TFTVTGYADKGTGSAEYNMK
MDIGVDLK
VNCYGADDVREGVAIMHK
GGLCVSQVNGEIK
TTVNESAAATDITAQQVTK
TTVNESAAATDITAQQVTK
VFDSCGPGAFK
LMNDLYLK
YTDADAGAAMALK
MNKTELVAAIASK
IKALDELYK
AGSEVIVGIGGGK
GSDIPEEDRDYYLER
ITNAGVMESHPHDVTITSESPNYSRPE
DVELHGYPLK
GPYLACGIAGK
QLNVFEGER
NVAVIGGGNTAMDTAR
SIANFSMENSTIK
VIEIAVK
TEGYNPPWTK
HYNPDELVLGK
EAKDQENPAQFLAEK
NVTITSTMGPGVK
LSALGPGGLSR
TLHPDNMAAGPASYGMTDTMGR
YSYYPGCTLK
ELNIGSMAHSVGK
IEGIEVTEEDER
IVELDLNADEKAK
VDYKGGVGNMFYDDAK
ALVMENMEANVESQK
QMEVLEAIK
LAEVLAAANAR
MVQLIVGEK
SVEPEQTFVIDEHK
SHHNVGGLPEDLQFK
GEEGIKEFSVTYK
VNCYGADDVREGVAIMHK
FGIEYEMK
ADITYVEAATR
TVAVTGSEVLKPAYCK
SYDELAYPR
GEIKGSDIPEEDRDYYLER
VESVMASAEASEEVK
WGYGDGLGGK
VQSALLEAMQER
VAVAVLEDGGAK
LDNVVFR
AYQFMADNGYNSVK
IACVGAGPASLSCAR
AFAETQDIANHLK
MCTLGHEFGSVTGR
ECCIEFNSMSK
HLSVPTGAVLR
VPGLTNPTEYK
EVPLTLEK
PGATGDFREEQDAVEK
WSCPPGCGTLEDCR
GGWGNDIGAVR
VFPDKPITEKPLAVR
GTNVLPLTMNK
GGVMTMEAAQEYTR
AELPGNNCGGCGYAGCDGLAK
DAFNAGFR
ITQTAALAAINK
VMGIRPEHVYDDEAR
VNDQTVVADETFK
GGVGNMFYDDAK
EAVENDVHVVGVSSLAAGHK
DMLYAEIDRNK
TGNRHDLAVEPPAPTVLQK
IEELQTELASK
GIPGATGDFREEQDAVEK
ILVDRPSGK
NMIGEKEPDYLA
EYGHFYLVDVTAMNATATSALRRDCFK
NVLVLSAREEDYK
YIDYKDPEFLKK
VPSKWTIEDGCIK
HLSVPTGAVLR
GINVPGIK
LVVIHQQGSTSLIQR
AELPGNNCGGCGYAGCDGLAK
VFPDKPITEKPLAVR
TGNRHDLAVEPPAPTVLQK
QYIATVYADAK
ALVMENMEANVESQK
AEVTEEEIAGELKK
PVVVRPMPNSPAAPTTPVVKPAAPSTGK
AFAETQDIANHLK
SDEYWASVR
VTSVNTKDEVLLEKNDEYYDAK
AANLDAIHDTVHEMAR
TPDLYYATGR
AGDIGDNLTPGGNDDAVK
GIPGATGDFREEQDAVEK
AFAETQDIANHLK
NLAAGANPIILRK
ADMLYAEIDRNK
FFDNDINKVPK
LVDMDLSVR
IGAAASNTNADWYCR
TVVMGIRPEHVYDDEAR
VNTLKEAYELAK
HLSVPTGAVLR
CIYVAIGQK
GGWGNDIGAVR
YSELPGYYR
ESIAAGMTNLK
NPLIVPNSVNK
IADAASWVKPVK
YGVLTDTYR
FFDNDINKVPK
FDNDINKVPK
QLPGLAVQR
VIIAMGSVTEAAR
KFGEGIFGADK
TNVPAILSK
IGMTSVFSADGK
NSPGTVVTDMPVYR
ELNIGSMAHSVGK
LYCEPTGNFQHNPEPLEK
DNDINKVPK
FAETQDIANHLK
IIVGYTYGK
TVVMGIRPEHVYDDEAR
YSELPGYYR
AANLDAIHDTVHEMAR
MISLNIEK
ETTEFLYSSGAK
MQGSVTEFLKPR
PGATGDFREEQDAVEK
NLAAGANPIILRK
SPVILQVSK
AGPYLACGIAGK
MGIITDVK
VNTLKEAYELAK
VTSVNTKDEVLLEKNDEYYDAK
ADMLYAEIDRNK
NSSDSYYFYK
LIYTASDLK
SNVIVKENETLDSALRR
LLDENDNEVDMR
YANEIGADAIAHGSTGAGNDQIR
IYESDPFAK
YQNVAIGDTVAECEK
IYESDPFAK
TLKTEDYVINVEK
GVNAVMDLK
GFEIAVK
AEVTEEEIAGELKK
PTDITSTLR
EVPLTLEK
EITSTDDFYR
IVELDLNADEKAK
HNFNAGPSILPR
NFYSPLK
AVAAVNANLDTEVK
SESGSEVQAYWEK
GLTYAFR
EALTTEIYGK
HNFNAGPSILPR
RIGGANYQVPVEVSGER
TFTVTGYADKGTGSAEYNMK
DGQAQAMDYAAIDAAPEEKER
LVAMGGIGHTSCLYTDQDNQPAR
VPSKWTIEDGCIK
TVDIVDEMGEAAK
ASNATQLLNEQVR
ALSSVLVEGK
PEEDRDYYLER
VNCYGADDVREGVAIMHK
AAIYNGLQVK
IFVDADPDER
EAVENDVHVVGVSSLAAGHK
HNFNAGPSILPR
IMDMGITK
ADANAEAFYASQSVK
MDIGVDLK
QLNVFEGER
GTNIQVGAENMYYEEK
TEMWYVVDADKGAK
AGDEGKLFGSIGTR
TVEKDGYAAVQLGFQDKK
LSALGPGGLSR
YSYYPGCTLK
TEGYNPPWTK
AAAAAPEAPVCIGR
AAEQYVIDEYNK
TLHPDNMAAGPASYGMTDTMGR
NIAPGVFR
VGELSPAISTETR
GITTNAQDMLSGK
VDYKGGVGNMFYDDAK
QMEVLEAIK
AGDEGKLFGSIGTR
ALVMENMEANVESQK
ADVPAGVTLAEK
HYNPDELVLGK
TTVNESAAATDITAQQVTK
TITFNVAASADKTPR
VNCYGADDVREGVAIMHK
VQSALLEAMQER
STGLFLSK
QLVDDFVRR
LYCEPTGNFQHNPEPLEK
AFAETQDIANHLK
IACVGAGPASLSCAR
VAVAVLEDGGAK
GSDIPEEDRDYYLER
TIEETALGYR
LDNVVFR
VPGLTNPTEYK
PGATGDFREEQDAVEK
KNDMTGSVMAIKPDELSK
QMNLIPCGYHR
ESPLLGPVK
VDYKGGVGNMFYDDAK
YANEIGADAIAHGSTGAGNDQIR
HLSVPTGAVLR
QAPTDITSTLR
FFDNDINKVPK
FGDQMNNVAVTDGDKVEAEQR
EAVENDVHVVGVSSLAAGHK
VFPDKPITEKPLAVR
YSPLHGTGNIPAR
GGVMTMEAAQEYTR
NEIDQLSNNINK
SADDLVQLK
IEELQTELASK
NMIGEKEPDYLA
IVYSPLHGTGNIPAR
ILVDRPSGK
LIYTASDLK
MELFGSVGK
WSCPPGCGTLEDCR
FMGENWDQVQK
YIDYKDPEFLKK
VPSKWTIEDGCIK
GIPGATGDFREEQDAVEK
AYQFMADNGYNSVK
AVALFCDGK
VTPEIAAIR
GGVGNMFYDDAK
CQLYVLK
AEVTEEEIAGELKK
YIMDYPAEK
AMALCHEMIPGAK
LFNYQDGEVK
NLDAIHDTVHEMAR
TSEITELVEREK
VTSVNTKDEVLLEKNDEYYDAK
AANLDAIHDTVHEMAR
NLAAGANPIILRK
KFGEGIFGADK
AFAETQDIANHLK
GSDIPEEDRDYYLER
EFDPDKSCIQIIDKK
MCMVEIENR
LLAPGTDAIK
KAEAMEGADFVCLR
TGNRHDLAVEPPAPTVLQK
MAQEAREEGFEELAVK
AAPAAKPAASAAGAVAVTASVPGK
ALFESYER
ATLGEISYACEK
TVVMGIRPEHVYDDEAR
VNTLKEAYELAK
HLSVPTGAVLR
EFYLEGR
VIIAMGSVTEAAR
VTTLDMENLPR
FFDNDINKVPK
FDNDINKVPK
VLAGKPYFSVASGGGTGR
AIAELNGAEYMGR
ESIAAGMTNLK
MAFFNEMGCR
MGAPCIGINDSGGAR
RDVLADPLYGNK
LYCEPTGNFQHNPEPLEK
TNVPAILSK
KFGEGIFGADK
IVVNMGVGEAK
WEMVEQLR
QYIATVYADAK
GDMNSPVLVGGAR
MSMSVLNPTLK
TVVMGIRPEHVYDDEAR
QLTEFISNQK
RDDLLLDKTTLDR
AAGANPIILRK
GPNVMLGYYK
VLAGKPYFSVASGGGTGR
AANLDAIHDTVHEMAR
MISLNIEK
NLAAGANPIILRK
ATIAEDYQDLK
SKNLYNIVIK
IFLCTPK
YANEIGADAIAHGSTGAGNDQIR
VTSVNTKDEVLLEKNDEYYDAK
VNTLKEAYELAK
TVITTCWNEGNR
SNVIVKENETLDSALRR
EIVNLAKEDALK
AYYSDLTAMTR
PEIAAIR
QMNLIPCGYHR
TLKTEDYVINVEK
MAPYIYTER
ADANAEAFYASQSVK
IYESDPFAK
DNAKEFISTLNK
LTYTPNLETSR
ADMLYAEIDRNK
SAMHTNYFAYASADEAK
ITVIATGLDDETARKPSVSR
LPFAYAK
AVAAVNANLDTEVK
MSEYGLQLR
IVELDLNADEKAK
EWECEVISNK
QHNNANVLALGGR
EGVDVSITGNSTNPTR
SPNPEVDCSYDLAIKK
RIGGANYQVPVEVSGER
AASSNTISTNAMGSVHYSSPEQVR
GLTYAFR
VFPDKPITEKPLAVR
VNCYGADDVREGVAIMHK
EAVENDVHVVGVSSLAAGHK
DGQAQAMDYAAIDAAPEEKER
LGDLPTSGQIR
LVAMGGIGHTSCLYTDQDNQPAR
AANLDAIHDTVHEMAR
VYSPLHGTGNIPAR
GEIKGSDIPEEDRDYYLER
TWTDPINAK
LYNQAVTNVMQK
CVIAESFAR
ADANAEAFYASQSVK
TFTVTGYADKGTGSAEYNMK
TAPGANDTLTDEAALK
LDKTNIIHVPIGK
MGAATYNDYNVSLTHYHR
AGKPYFSVASGGGTGR
ALPQARVEEL
GTNIQVGAENMYYEEK
ITNAGVMESHPHDVTITSESPNYSRPE
AGKPYFSVASGGGTGR
GTNIQVGAENMYYEEK
VPLGWAAK
VDAQVEAVDLK
ITNAGVMESHPHDVTITSESPNYSRPE
LYTDLTTATGR
VDYKGGVGNMFYDDAK
TIDNCNTAISIKGDSEELR
ALVMENMEANVESQK
EHILLAR
AGDEGKLFGSIGTR
QMEVLEAIK
VMGIRPEHVYDDEAR
CLINAVTDR
HYNPDELVLGK
TNFGVVTSDENVR
TEMWYVVDADKGAK
SVLEMYR
VKTEEDKAKNDLAVVAPCLEK
MDGLVDTGLGK
AFAETQDIANHLK
LWDVETNEKLDK
GSDIPEEDRDYYLER
VTAPVGTSADKPVLISQR
FGFVVRPDANK
QMNLIPCGYHR
QTPAADYPIK
TDIELAVEK
ITVIATGLDDETARKPSVSR
QLDLGKELVK
TGQVGWELQR
DSFYWYKK
LAGKPYFSVASGGGTGR
FGDQMNNVAVTDGDKVEAEQR
FFDNDINKVPK
QAPTDITSTLR
LAESQTEDFIK
SGECVLQDLAHR
YSPLHGTGNIPAR
MATIDKLTNDGTYSNLSK
SGECVLQDLAHR
LGLDVAGPK
DKVEYTPIETFDNKKNEITNK
GAAVMPHALINNVK
IEELQTELASK
TLHPDNMAAGPASYGMTDTMGR
FGFVVRPDANK
AGPVLMEPIMK
ALNLDAIHDTVHEMAR
YQEEMIDKELEAR
AYQFMADNGYNSVK
TIDGDYEICPR
SIANFSMENSTIK
ATGAIVSGPIPLPTHKR
YFEELEAK
AMALCHEMIPGAK
ALNLDAIHDTVHEMAR
TLAAASSLGMAEK
TALIDHLDTMAER
AAVEAAYQHEGPVYLR
EAFIAYKEELK
GGVGNMFYDDAK
VTSVNTKDEVLLEKNDEYYDAK
KVEPVVEQPVVEQPVAEK
NLAAGANPIILRK
DKTNIIHVPIGK
ETEHQLEEVGAELR
GITTNAQDMLSGK
QQCFELNYSASNSGK
IVVFTTDGK
YIDYKDPEFLKK
ALFESYER
DANAIIIR
VGQLTDDQLESGLTEKK
VTTLDMENLPR
TIEETALGYR
YCNMFLPGNNEGK
AGQVLIDCVEK
MGAPCIGINDSGGAR
ETEHQLEEVGAELR
HMTGSDFSEITTATPEK
VNTLKEAYELAK
GMENLPGTIEHLCK
AIILNTPSNPSGR
TYPLMIR
PTFNQLVR
IVVNMGVGEAK
LSDYGVQLR
AIAELNGAEYMGR
QLTGKEPSKTLNPDECVALGASVQGGK
DDSDKLKLDTVDED
ETEHQLEEVGAELR
AANLDAIHDTVHEMAR
MISLNIEK
TLAAASSLGMAEK
LYCEPTGNFQHNPEPLEK
VKTEEDKAKNDLAVVAPCLEK
KVEPVVEQPVVEQPVAEK
DDSDKLKLDTVDED
DCIAFPK
NVDVTMVAPK
EGKEGEVYNVGGHNEETNLEIVK
VNTLKEAYELAK
IFLCTPK
VTSVNTKDEVLLEKNDEYYDAK
SNVIVKENETLDSALRR
VLAGKPYFSVASGGGTGR
NSPGTVVTDMPVYR
AAVEAAYQHEGPVYLR
HNFNAGPSILPR
TNTTWLGEEAAR
AEVDELKSAIAGK
SAMHTNYFAYASADEAK
LKDLGLQLCK
MAPYIYTER
ADVLPLDSNHVNTEEAR
MDVDADLANNKYTLK
TIISTCDYVK
LNSFDIDYDRR
VFPDKPITEKPLAVR
AYYSDLTAMTR
EVPLTLEK
EWECEVISNK
MSEYGLQLR
IVELDLNADEKAK
AGIDDKYLEQYGK
AVAAVNANLDTEVK
SAMHTNYFAYASADEAK
APFKEHFSNDLPVEK
AKEIYIDDQAIYQK
LYQSDSSISLSDAGSK
SQCASVQLVDYGK
AAVEAAYQHEGPVYLR
SNTFVAELK
AGIDDKYLEQYGK
AASSNTISTNAMGSVHYSSPEQVR
NAEIIAIR
GAQLDVLAR
DCTMDMLEEAK
FEDGILR
LGDLPTSGQIR
YTYFASVAK
TSTGFAPSGAAAEDIR
EGVDVSITGNSTNPTR
EAAYQHEGPVYLR
LPFAYAK
MSTGVLDIEGK
AICVAYDGMEK
LVAMGGIGHTSCLYTDQDNQPAR
CLGGFEEGVHISK
LDKTNIIHVPIGK
TWTDPINAK
KNTNYEDVAGTISIK
KIGMTSVFSADGK
ADANAEAFYASQSVK
TWTDPINAK
IGMTSVFSADGK
ELYVPNGGPDGGDGGR
AVTYTPDFDSK
VPLGWAAK
GTNIQVGAENMYYEEK
SRIARKFGEGIFGADK
EAVDTKNDADAMVFQTEK
ITNAGVMESHPHDVTITSESPNYSRPE
GIDDKYLEQYGK
IVGSMGPIAPNR
QQLEAVSTTNNQSIAAVNR
QQLEAVSTTNNQSIAAVNR
PLDSNHVNTEEAR
GGVGNMFYDDAK
GYDDEDILK
AGAELSAAVE
VDYKGGVGNMFYDDAK
NDGVLPLDK
VGQLTDDQLESGLTEKK
RSGTAGNEVPTLQVPEDATSK
VIPEVLK
VYAVDECGYAYR
DGQAQAMDYAAIDAAPEEKER
DYYLGNPEEIRK
AIDKREDLTEAEENEVVLK
SAGFPVIK
SVCENYLAVEEK
QVGLIINR
VSELLNTQINK
DYYLGNPEEIRK
ALVMENMEANVESQK
GSDIPEEDRDYYLER
KADKGEAEQVNSSVGLTQNTVYLK
TIDNCNTAISIKGDSEELR
GYADNWGSDMAKDDNGNYR
TTYVLVNPAK
VEELFEAR
ALMLDDATAAK
QMNLIPCGYHR
KADKGEAEQVNSSVGLTQNTVYLK
EAVDTKNDADAMVFQTEK
VNCYGADDVREGVAIMHK
GMLNWCDPQSGR
FSTYAIAAER
FEEPKIPYRETITK
VAVAVLEDGGAK
SFLAPSVGK
GLTYGGSLVR
SGECVLQDLAHR
TDIELAVEK
SNDLTVNCLTGK
FFDNDINKVPK
IKENADFSAIAIRPTGNSR
LYSENNYPSDNPEAYR
ISDGAADWEVK
VTTDNPEATYDTLEK
AIPVIQEPENK
MGAATYNDYNVSLTHYHR
GLADAIAQAK
NISISNIAR
MIDINSYK
FLEQQNQVLQTK
MEVVNALGR
IDDKYLEQYGK
IKENADFSAIAIRPTGNSR
SGECVLQDLAHR
KYGVPDAYDTLK
GAYTGEIAPNMLTDAGVK
LSDYYGSHVFDR
FVADWAK
FGFVVRPDANK
GIGSGVTSNYIGDR
ATGAIVSGPIPLPTHKR
MATIDKLTNDGTYSNLSK
GNALIGIGMSSGDDKAK
AAYQHEGPVYLR
TLDAAAALAAANKR
TIDGDYEICPR
ITSANDAYDYVTK
ALNLDAIHDTVHEMAR
EKQQQDLMDYVR
TQDNDGYSAVQVGFADKR
DYPGYLTTEK
EIVMEHFYK
AGKPYFSVASGGGTGR
VTSVNTKDEVLLEKNDEYYDAK
AANLDAIHDTVHEMAR
VTVEDAEAEIK
MAVAESGMGIVEDK
KVEPVVEQPVVEQPVAEK
IVYSPLHGTGNIPAR
VDQMPVLEGK
MNRVINEGEVIK
KFGEGIFGADK
FIQENPSVLK
ALFESYER
TVVMGIRPEHVYDDEAR
TASSGDYNKNQYYGITAGPAYR
DANAIIIR
DKTNIIHVPIGK
TYCELTELK
GNLIIGSDAEEAEK
AVLCWR
KADGSSYEANCATHGAPLGGDAYVNTIK
IEEVVFDQK
FAADPEVVGPNAK
AGQVLIDCVEK
VNTLKEAYELAK
FIIADTPGHEQYTR
GNLIIGSDAEEAEK
GNALIGIGMSSGDDKAK
EYMNIEAMAK
AIDKREDLTEAEENEVVLK
ELLHYCLER
FGFSSHDNTYLK
HGGESLPEIIGR
GQLTDDQLESGLTEKK
WEMTEAVR
TVVMGIRPEHVYDDEAR
AANLDAIHDTVHEMAR
MISLNIEK
INQYGFVEAPYRK
DSSGPYDYGITSK
SIEEYLSNK
AIDKREDLTEAEENEVVLK
ANPWQQFAETHNK
TLAAASSLGMAEK
NVDVTMVAPK
GNVNPTVYAIEK
PTIQQLVR
VNTLKEAYELAK
VTSVNTKDEVLLEKNDEYYDAK
AAVEAAYQHEGPVYLR
EGKEGEVYNVGGHNEETNLEIVK
RPGFEGGQMPLYR
QEIVPQVSSYK
GIPGATGDFREEQDAVEK
FVVEGDLR
ETEHQLEEVGAELR
SSAIEAIQYAK
MAGVQITTTEGSPDAEMK
QAGIIPEGADYK
EKPTWLEVDAGK
LLQTFDTDCAK
QLTGKEPSKTLNPDECVALGASVQGGK
ALVEAAAENDEGLMEK
NDPERIDALIK
AGIDDKYLEQYGK
MSEYGLQLR
YAINLNEAAR
ASNGVIIITTK
IVELDLNADEKAK
CDDLHEFNPMMGHR
IPDDTDLVITHK
IAGLFSGK
IGGPHGDTGLTGR
AVAAVNANLDTEVK
EWECEVISNK
AGIDDKYLEQYGK
NAEIIAIR
GGIINEEDLDR
QGDNLVIKDNSGNGYDATAIK
EYSTEPTFSYK
DCTMDMLEEAK
NDPERIDALIK
IPGLAAAVK
YTYFASVAK
DDKYLEQYGK
LDKTNIIHVPIGK
YGDVTIYHQSQVSEVPER
EKQQQDLMDYVR
MSTGVLDIEGK
AGAENKPEELANYAVVK
NYYYSDLPK
EAAYQHEGPVYLR
APFKEHFSNDLPVEK
LGAEGIGLCR
AVTYTPDFDSK
EYEEQIYIK
GSEWENLSAPAK
KIGMTSVFSADGK
SLPMTGMPDYK
CDDLHEFNPMMGHR
KTVLDYNEVE
MAFFNEMGCR
TIYLNAGDPTDR
GIDDKYLEQYGK
HIGEVLYASVK
IVGSMGPIAPNR
VMGIRPEHVYDDEAR
LDAIHDTVHEMAR
IGLGAQFGGK
ALYTVVTEGK
IFFGATGK
LTLNIHEGIR
NDGVLPLDK
VDYKGGVGNMFYDDAK
EAVDTKNDADAMVFQTEK
GYLCGSAWR
GTNIQVGAENMYYEEK
EGVDVSITGNSTNPTR
HIGEVLYASVK
SAMHTNYFAYASADEAK
IVGSMGPIAPNR
VASGEFPDIK
DYYLGNPEEIRK
EKPTWLEVDAGK
EMADKLPQIPK
VYVHAFLDGR
EQFELSSYK
FEEPKIPYRETITK
FSHDEESAYAGYYQVR
IAAVHAIANLAK
VSSSAEVVDIIHK
GITVSGVCCTSNEVAMR
SYDEYNETYHQTWHLR
KYGVPDAYDTLK
AGAENKPEELANYAVVK
TFTVTGYADKGTGSAEYNMK
GMLNWCDPQSGR
ITAEQQICIGEAAK
GLADAIAQAK
MEVVNALGR
SVVTGVEMFRK
ILVDRPSGK
IVSDKDFAQAEQNYENAR
FLEQQNQVLQTK
VLNQCNANVIGVDHNQFK
TLHPDNMAAGPASYGMTDTMGR
FFDNDINKVPK
VTSDEIAAGAATIK
SVVTGVEMFRK
IKENADFSAIAIRPTGNSR
LALQQLPK
IDPETIAQASR
TIDGDYEICPR
IKELIAFQEK
VTSVNTKDEVLLEKNDEYYDAK
EKQQQDLMDYVR
FAEDVLER
AAGAEVHTSIFDDVHDTTGR
QAVLDQFAK
TLDAAAALAAANKR
VIQILSR
KADGSSYEANCATHGAPLGGDAYVNTIK
LDGLDEFETSKR
VSSSAEVVDIIHK
NLCMIYDK
TVVMGIRPEHVYDDEAR
EYKVEANVGAPQVAYR
EYKVEANVGAPQVAYR
AANLDAIHDTVHEMAR
QEFIDKDEDVDEDEIR
MAVAESGMGIVEDK
KVALDDIALSK
VLGSDPAAELR
SSSAEVVDIIHK
AYQFMADNGYNSVK
KADGSSYEANCATHGAPLGGDAYVNTIK
VNTLKEAYELAK
ELGLNQEELNR
EQGVTMDFIR
LTDDGLATIGQK
LDGLDEFETSKR
KVALDDIALSK
ETIIASEAIR
TASSGDYNKNQYYGITAGPAYR
MATIDKLTNDGTYSNLSK
AANLDAIHDTVHEMAR
GAVTGDLGTSYYTK
SIEEYLSNK
VKHPSEIVNVGDEITVK
LLTEDVGAVR
PTIQQLVR
LASFGVVTK
GNVNPTVYAIEK
NVFSNAGALDR
QQGNLDYTDLYDKR
VKTEEDKAKNDLAVVAPCLEK
VGQLTDDQLESGLTEKK
EDEMWELK
EGIFAGYASNNK
TPTYIDVTPEVKR
RPGFEGGQMPLYR
QEIVPQVSSYK
SNVIVKENETLDSALRR
EVVIPAVK
VTSVNTKDEVLLEKNDEYYDAK
QAGIIPEGADYK
SGTTTEPAIAFR
EKPTWLEVDAGK
FVVEGDLR
VNTLKEAYELAK
EALIEISK
EDLTNLDYHAVR
SATSLSQETLSMEK
ASNGVIIITTK
AGIDDKYLEQYGK
YYEDIKKVEVSLK
GVGEDISDGGNAISGAATK
AADMTGADIEAMTR
GGVMTMEAAQEYTR
EYSTEPTFSYK
VGLIQQSNTADIR
CDDLHEFNPMMGHR
VWAPQTIYDKEAK
ALNPYTQNDEFMK
IVELDLNADEKAK
IPDDTDLVITHK
ALVAAGPKL
IGGATYQVPIEVRPERR
SHDALTAVTSLSVDKTSGEK
AQADPDGYQVFK
LIELDLSHNK
CLAIDGIK
DYFGAHTFER
AYYSDLTAMTR
MHIPDDPAYYEK
LGAEGIGLCR
LLVSELK
AGAENKPEELANYAVVK
FTGEVVQEIK
WIDGYNEVK
APFKEHFSNDLPVEK
IIPYAETVR
VKTEEDKAKNDLAVVAPCLEK
LSKEELTALYQK
ENPFPAVCGR
CDDLHEFNPMMGHR
DGQAQAMDYAAIDAAPEEKER
LNTGDVVEIK
DCTMDMLEEAK
VIIAMGSVTEAAR
IGLGAQFGGK
ITVSTVGLR
GAFEIYSNER
ALVEAAAENDEGLMEK
LDKTNIIHVPIGK
INSNEELALPK
LFDAVQPDR
AAESNPAIAIQYK
EVQYNSLQIAK
GTNIQVGAENMYYEEK
EGVDVSITGNSTNPTR
EKPTWLEVDAGK
EYVLAQNDNKNNLHSGPDFYR
INSNEELALPK
IGMTSVFSADGK
VYVHAFLDGR
ANQISVEIKNDLSK
QFMELAMK
KDELLTNYAIK
GITTNAQDMLSGK
VNCYGADDVREGVAIMHK
ISETIGVPVSK
IYGAEYANVQPH
VTGVEMFRK
GLQVDFAK
VSSSAEVVDIIHK
CAVADSCAISLDR
ANGAEIDDGAINGIK
GYSVDVIAR
MGAPCIGINDSGGAR
SYDEYNETYHQTWHLR
LPPEMPLVTGQR
VQGVGDASVMGQDYSMR
MEVVNALGR
IAAVHAIANLAK
SGLTEQQVTENLAK
NEYTVPTAPAEDAPR
VYEDFSETDGYR
SYDEYNETYHQTWHLR
EESINAKPNVMPGLR
NACWVPGTDHASIATEAK
SVVTGVEMFRK
VTSDEIAAGAATIK
QQGNLDYTDLYDKR
MELFGSVGK
AGAENKPEELANYAVVK
IGFNPDEEIGEGAHK
AAGAEVHTSIFDDVHDTTGR
VALNYLQR
TLHPDNMAAGPASYGMTDTMGR
FLEQQNQVLQTK
ALNDNNLDELR
AAVEAAYQHEGPVYLR
VDVNNVATSNFAAPRPNTQTGK
QGYSFYDNSEDAASAR
GNAAVDFANIDKAPEERER
IKELIAFQEK
AEVGFNLR
IQETAAFLK
KADGSSYEANCATHGAPLGGDAYVNTIK
AYGSTNPINVVR
VAVVGGGNVAMDAAR
IDPETIAQASR
YQLTETQAMVAK
AANLDAIHDTVHEMAR
YQLTETQAMVAK
AIEAGISVYNR
MYEFLEK
SGQSDLIGIGR
TTPSVVAFTK
SGEPGHDDSDLWIR
MAVAESGMGIVEDK
FTDLMEYER
LDGLDEFETSKR
ILVEAGVNPDTR
KADGSSYEANCATHGAPLGGDAYVNTIK
VTDNFWGQR
VDLLDASR
NHFASEYIYNAYKDEK
GLAAVPENEKESPFADGMTK
TVLIANTSNMPVAAR
YVVDCFER
DYRPIEQEAPGIIDRK
TVVMGIRPEHVYDDEAR
LMLNESDEETKEIHDINDTK
EYMNIEAMAK
EYKVEANVGAPQVAYR
YYGLTVSPK
SSNTETFVAIR
EYKVEANVGAPQVAYR
LTDDGLATIGQK
FFDNDINKVPK
LPSDFTEPLRK
SSFVDAIK
DSNGQCECNFFK
ANLAIQGLR
AYANQLWGDK
GCELTEEAGAAYVK
AIWLQR
KNVVIVGGGPAGLEAAR
TGSISEGNTLSDYSEEEIKR
WEMVEQLR
EVVIPAVK
EGIFAGYASNNK
AANLDAIHDTVHEMAR
RPGFEGGQMPLYR
DIQYGDGEMYLHR
GIYDWK
LIESAQQAAITVK
LMLNESDEETKEIHDINDTK
QSQEILDGKEPVAK
SGTTTEPAIAFR
MTPDELYTQAK
TFTVTGYADKGTGSAEYNMK
PSVVAFTK
IEELQTELASK
VSENYATAMHIDTDESNAAGCGR
ASNGVIIITTK
SATSLSQETLSMEK
AGIDDKYLEQYGK
ITNNDLSYLK
NVFSNAGALDR
AVEEALGGAIETK
MAGVQITTTEGSPDAEMK
DYRPIEQEAPGIIDRK
EKPTWLEVDAGK
DGGLAVLK
VNTLKEAYELAK
GSDEVNFLK
AADMTGADIEAMTR
IASFTIDHIK
AVEEALGGAIETK
EVYKNEIVDGMVK
IANTDPLTIK
AYQFMADNGYNSVK
KNVVIVGGGPAGLEAAR
VTSVNTKDEVLLEKNDEYYDAK
ALVAAGPKL
NACWVPGTDHASIATEAK
VWAPQTIYDKEAK
SNSVVFLNDK
SHDALTAVTSLSVDKTSGEK
LSKEELTALYQK
VGLIQQSNTADIR
QVALVANDSTITTK
LTGGDDSDYYVEAGDKISR
TLTVQVDGQAYR
GMLNWCDPQSGR
LIELDLSHNK
LGAEGIGLCR
GGETPTDAELASIK
DYFGAHTFER
ALDQLLHPR
AVEEALGGAIETK
KAGIEGYTVVSYPAK
IASFTIDHIK
VPQFIDTGEK
NPGDKVDNPMPIYANPYR
IASFTIDHIK
SALVEEIAAK
ALEGSLDAVTCNGGEK
IGLGAQFGGK
TAAILLDTK
IASFTIDHIK
IVGVDLPQNK
MAFFNEMGCR
LSKEELTALYQK
LFDAVQPDR
ALVEAAAENDEGLMEK
DMQDCEFTVENGK
ALPMGNGTVQDAVVDR
SGALAGTVLNDANNQAK
EVQYNSLQIAK
GTNIQVGAENMYYEEK
VYVHAFLDGR
SIPEALAATER
ISGDINAHWGSLK
ALGTPAHIYFK
GEYEITDLNR
ISETIGVPVSK
KDELLTNYAIK
IGLENVNAELKEK
KDELLTNYAIK
LTGGDDSDYYVEAGDKISR
GITISTAHVEYETDNR
DCTMDMLEEAK
VDYKGGVGNMFYDDAK
AVQLIVEQIHQK
DGDEYILNGR
QFMELAMK
LDQLLHPR
ALPTEMSIK
SYDEYNETYHQTWHLR
IGLENVNAELKEK
RPTNANQVFPIGANSVR
ALQEASGFIR
LPAALAPVK
PGPALAGAGIQMPK
GGDDSDYYVEAGDKISR
VQGVGDASVMGQDYSMR
SVVTGVEMFRK
DFSIEAGTEGK
MELFGSVGK
TLHPDNMAAGPASYGMTDTMGR
IVSDKDFAQAEQNYENAR
AIELGICK
ILVDRPSGK
EGMQYTYLEK
CDDLHEFNPMMGHR
DETPVSYGLNSR
EAPYVIYR
KMAEAYGFDISEPAK
AAVEAAYQHEGPVYLR
ALNPYTQNDEFMK
LPPEMPLVTGQR
TGGDDSDYYVEAGDKISR
FCGTGCGVLVGTQQGR
KADGSSYEANCATHGAPLGGDAYVNTIK
QCYLEIACK
SVVVLGSGAYR
GNAAVDFANIDKAPEERER
VDVNNVATSNFAAPRPNTQTGK
AEIVASFER
TYVIHNDPDGTNINTNCGSTHIEELK
TTPSVVAFTK
AIEAGISVYNR
TVVMGIRPEHVYDDEAR
VNLEDYQGAEADCDEAIKR
VAVVGGGNVAMDAAR
GLAAVPENEKESPFADGMTK
MVNEFLPEGK
SVKDLSLCGLGK
NHFASEYIYNAYKDEK
DSLPEGVYNDQFKK
MDFALSK
FATTILR
TVVMGIRPEHVYDDEAR
DYRPIEQEAPGIIDRK
SVKDLSLCGLGK
LSSDSWNLR
TEENDGYEAVQVGFADKK
DADWKENPQAYTIK
VTSNNVAALVPGK
MINYIQDGTISSK
MAVAESGMGIVEDK
AYANQLWGDK
VGLVAGAVVK
PTIQQLVR
AANLDAIHDTVHEMAR
GQLGHDVMNELAK
IGLENVNAELKEK
VLAGKPYFSVASGGGTGR
EVVIPAVK
IAGVDIPR
LIESAQQAAITVK
TGSISEGNTLSDYSEEEIKR
NIGIMAHIDAGK
EYKVEANVGAPQVAYR
RPGFEGGQMPLYR
KTPPAPFTTSTLQQEAAR
VPEYAVQELQK
FVIQQIK
VSENYATAMHIDTDESNAAGCGR
PSVVAFTK
FGGDTPVEQTVYK
SVVTGVEMFRK
MTPDELYTQAK
ELLSPVSMEDGK
DADWKENPQAYTIK
MNKEVLNYIAEK
IEELQTELASK
LMLNESDEETKEIHDINDTK
DYRPIEQEAPGIIDRK
VNTLKEAYELAK
AANLDAIHDTVHEMAR
NVFSNAGALDR
LKMPETVPPGVAR
GGVMTMEAAQEYTR
TFTVTGYADKGTGSAEYNMK
AVEEALGGAIETK
AADMTGADIEAMTR
VVIADLSQER
STSGETYLFR
VAAGVGVTADTLDR
QWVAVELSEENKK
DSLPEGVYNDQFKK
MGAATYNDYNVSLTHYHR
GYAMLGVTGQK
VTYTEPGMKGDTATNTLKPATVESGATVR
NTGIWLNR
YTIEPTAENIAK
ALVAAGPKL
VILSASGMCDAGR
SHDALTAVTSLSVDKTSGEK
QVALVANDSTITTK
DWKENPQAYTIK
AVQLIVEQIHQK
VVLVTGGAQGIGK
VTSVNTKDEVLLEKNDEYYDAK
MAGVQITTTEGSPDAEMK
LTGGDDSDYYVEAGDKISR
LGAEGIGLCR
LQPNEGIVLK
VAHEGAFTPGNGWQEVR
QSLEASLAETEGR
VVTAGHIDYWGAR
LIELDLSHNK
AGIDDKYLEQYGK
LSKEELTALYQK
VTYTEPGMKGDTATNTLKPATVESGATVR
SALVEEIAAK
LGGSAFAQSLGK
VIDTETLEVK
ATLSTVAFR
INLPSLTEKDR
YKDEQASPGYYSNYLTK
NPGDKVDNPMPIYANPYR
IGSTGMVPVFYHK
VNMCVFR
KIEEGAIGTPYMVK
IVGVDLPQNK
LKMPETVPPGVAR
VNYKDLGLVNTR
KNVVIVGGGPAGLEAAR
ELIVYTEGR
IASFTIDHIK
DQVCSPGGITIK
VVTAGHIDYWGAR
ALAEHGIVFGEPK
LPQPNLTVR
KIEEGAIGTPYMVK
ALVEAAAENDEGLMEK
TAGHIDYWGAR
LGCLTVPAAAGNSK
TYVIHNDPDGTNINTNCGSTHIEELK
LNSLSPSATLAMSQK
GAVTAPTASLHFSR
GAYSAIITPEGK
IASFTIDHIK
TKEPGANGEPLYLDVK
LFYDTVK
NEGAVTAPTASLHFSR
YGDEGDKLLFK
APFKEHFSNDLPVEK
ALGTPAHIYFK
SIPEALAATER
VPQFIDTGEK
QTLGHIL
ISALGPGGLTR
ISTVSPTYAQEIK
GMLNWCDPQSGR
LTGGDDSDYYVEAGDKISR
VLQEYITGADGK
IAGLAAQVVK
KPGFEGGQTPLFMR
ISGDINAHWGSLK
TKEPGANGEPLYLDVK
TAFPSDVVAR
NQSIWIAQR
KQVTTNIYTSPGTTVVVQDR
LSVLDVQK
VILETGALK
GADGVILCGCHPGDCHYSTGNYYAR
GTNIQVGAENMYYEEK
GETLSEHEVAQFK
SVVTGVEMFRK
TLHPDNMAAGPASYGMTDTMGR
DFSIEAGTEGK
NYEITYYRPQPANGDVR
ITHLPTGIVAASQDGR
GADRHEMDPDGGYVVSLER
MELFGSVGK
VYVHAFLDGR
QHVDELFATQEYK
AAVEAAYQHEGPVYLR
HGSALNIEVQGLK
GYADNWGSDMAK
HGSALNIEVQGLK
QCYLEIACK
CLICLK
QGFAEPSLKDAVAGK
HSESSAGFDGDDELEIGK
IATIVSGVAEGCK
FLSALPENSK
AIEAGISVYNR
TVVMGIRPEHVYDDEAR
TTPSVVAFTK
VVVVCGYGDVGK
MYEFLEK
VTAGHIDYWGAR
AANLDAIHDTVHEMAR
VDYKGGVGNMFYDDAK
NIGIMAHIDAGK
LFDDVAPK
KADGSSYEANCATHGAPLGGDAYVNTIK
VSNMADLQEALAK
YSQNAPLNMYDEVNTK
GADGVILCGCHPGDCHYSTGNYYAR
TVVMGIRPEHVYDDEAR
VTSNNVAALVPGK
SSYHYGNDEVLTENLDK
MDFALSK
VSNMADLQEALAK
RAELLTTHPTGSYELVK
MINYIQDGTISSK
TTQVDIIYGK
LHVFVCDVDGQTK
SVKDLSLCGLGK
GVILDNGQTIEGR
VTAGHIDYWGAR
GLAAVPENEKESPFADGMTK
PTIQQLVR
LTDENVAEALK
TEENDGYEAVQVGFADKK
TYLPMDGVAMK
IEVEDDDIDHLR
KQVTTNIYTSPGTTVVVQDR
NIGIMAHIDAGK
LIESAQQAAITVK
VDGLSVMER
AQSVFAIER
EVVIPAVK
NHFASEYIYNAYKDEK
LCQELGVREDAFAGEK
NVIEQLDTTR
YDFLGR
SNVIVKENETLDSALRR
AYANQLWGDK
TGAEITMVYK
IATIVSGVAEGCK
VAGDVMDEDIIK
LPPEMPLVTGQR
LAASIAFK
SSYHYGNDEVLTENLDK
ILVDRPSGK
LKMPETVPPGVAR
IEELQTELASK
LHVFVCDVDGQTK
AANLDAIHDTVHEMAR
RNDGDYGLIETSN
MVNEFLPEGK
DMAGIGRPVSLGK
ADEFSWR
QSENYFNNETK
DMAGIGRPVSLGK
TIWDYK
VAAGVGVTADTLDR
VVIADLSQER
VNVDENINLAQR
STSGETYLFR
DADWKENPQAYTIK
AADMTGADIEAMTR
EVIPIDGSPR
EYKVEANVGAPQVAYR
TSNASFWPSGTK
TFTVTGYADKGTGSAEYNMK
VTYTEPGMKGDTATNTLKPATVESGATVR
GYAMLGVTGQK
VEDMGANSICIK
TYPNLIGNESAR
ALVAAGPKL
AVEEALGGAIETK
ELNQFASYANR
KGPFADESLLK
GNFGHALLIAGSK
KSGAQVVGPVPLPTEK
VNTLKEAYELAK
VVTAGHIDYWGAR
LTGGDDSDYYVEAGDKISR
VVLVTGGAQGIGK
SAGTYVQIVAR
LPPEMPLVTGQR
TELVAAIASK
DIQYGDGEMYLHR
QLESLPGVGR
AGVLETTFK
NPGDKVDNPMPIYANPYR
VEQAYAPPFSSAK
SGMLGISGISSDSR
LLVPSPDR
LVPYYTVK
VVTAGHIDYWGAR
LKMPETVPPGVAR
IVGVDLPQNK
ALVEAAAENDEGLMEK
VGGASATGLGEDVMK
LFYDTVK
TAGHIDYWGAR
KSGAQVVGPVPLPTEK
NCFTNTLNTTVK
EADGTATFAPEDLKDGGNGVNR
LGCLTVPAAAGNSK
AQALNIDLQK
DYRPIEQEAPGIIDRK
QFPSSTDGYIR
DVSGEAVQQGMLK
LHDVRNIGIMAHIDAGK
ALGTPAHIYFK
LQSFVINHIEK
TSFDYVPEMAK
ISALGPGGLTR
LQSFVINHIEK
VAHEGAFTPGNGWQEVR
VQIPGYQDALRK
PNLIGNESAR
NDADAMVFQTEK
LQSFVINHIEK
TAFPSDVVAR
EVDPSTNNTVTVYHLER
SALAAIEAAGGK
LSTEQIQVNVIHK
YELLGHIPQSSR
VSWGMDLNSEHER
TLTVQVDGQAYR
TKEPGANGEPLYLDVK
GESNQVEDLDTGLR
KQVTTNIYTSPGTTVVVQDR
LSVLDVQK
GADGVILCGCHPGDCHYSTGNYYAR
LGADEICIK
TKEPGANGEPLYLDVK
GADRHEMDPDGGYVVSLER
APFKEHFSNDLPVEK
KPGFEGGQTPLFMR
SKLPANLEYSLK
LSTEQIQVNVIHK
LTGGDDSDYYVEAGDKISR
SVVTGVEMFRK
VILETGALK
VENEGKEILPDIAK
VDLGAQIPK
HGSALNIEVQGLK
TLHPDNMAAGPASYGMTDTMGR
TLEEAGAEVELK
FNGQSVGIVANQPK
YTPQGDLTLTGR
SVQILTGIKPGDR
GTNIQVGAENMYYEEK
HGSALNIEVQGLK
AIEAGISVYNR
FLSALPENSK
VVVVCGYGDVGK
TVVMGIRPEHVYDDEAR
AAVEAAYQHEGPVYLR
VDYKGGVGNMFYDDAK
TYTCEHLCDLVR
AANLDAIHDTVHEMAR
LFDDVAPK
EADGTATFAPEDLKDGGNGVNR
ILDEQAIAGATK
AVCFGSLAQR
VENEGKEILPDIAK
LALLEEEK
NLVIVESPAK
NIGIMAHIDAGK
QTEYGLQLAEK
VALVTTHIPVR
TVVMGIRPEHVYDDEAR
SSYHYGNDEVLTENLDK
RAELLTTHPTGSYELVK
VSNMADLQEALAK
GAAGGAVLCAETLK
SERFPNDVDPIETR
PDPERFPSSAGQK
GADGVILCGCHPGDCHYSTGNYYAR
LHVFVCDVDGQTK
KGPFADESLLK
VCNINMANIATK
GAAGGAVLCAETLK
LELPYR
YSQNAPLNMYDEVNTK
LAENGGTYEGLSVAPEGSKYEGK
LIVQGITGR
LILPEQKENVEGGSLR
SLPYIDGNR
VTSVNTKDEVLLEKNDEYYDAK
AGVEPQTETVWR
VENEGKEILPDIAK
SVQILTGIKPGDR
QITLLEEK
DIQYGDGEMYLHR
NIGIMAHIDAGK
LTDENVAEALK
VMSDMDAQTSAFEK
LIESAQQAAITVK
IATIVSGVAEGCK
LLPDPERFPSSAGQK
RNDGDYGLIETSN
MREEDPTWVIEQSK
LHVFVCDVDGQTK
AGAGVNNIPLEECAK
LKMPETVPPGVAR
PLEYAVK
VAAGVGVTADTLDR
VSLDIAPQASK
VNVDENINLAQR
IGVPCPLCGK
TYPNLIGNESAR
TLEEAGAEVELK
TSNASFWPSGTK
YESNAFLSPER
LCQELGVREDAFAGEK
VTYTEPGMKGDTATNTLKPATVESGATVR
PDPERFPSSAGQK
ALVAAGPKL
KGPFADESLLK
GKLTIEIPEER
IPIAEIEDVKR
TYTCEHLCDLVR
GYAMLGVTGQK
TFTVTGYADKGTGSAEYNMK
PAASAAGAVAVTASVPGK
SVASTFEITSSNEGTHIK
GTPGFSFGTK
SAGTYVQIVAR
VVTAGHIDYWGAR
LTGGDDSDYYVEAGDKISR
FGMFTTNK
LNYDYLEK
ILVDRPSGK
AIGLGYPGGPK
EAIEDSGLDLEKEDTAR
LFFESSNNR
TYLPMDGVAMK
DGQAQAMDYAAIDAAPEEKER
NLIPEVK
YELLGHIPQSSR
LKMPETVPPGVAR
TVLAPMFK
VVTAGHIDYWGAR
VGEEVEIVGIKETQK
TLETWVTK
IVGVDLPQNK
SGMLGISGISSDSR
GEEVEIVGIKETQK
LPSSTLSNSFAGK
LNEGVVLDHIK
STLGAYFK
EGDYISLDGTSGK
TAGHIDYWGAR
TNLNVIAYK
QFPSSTDGYIR
ALVEAAAENDEGLMEK
AGYNTVADMQDVNPQK
GKDYGVVYALPK
TISIANLK
KEYLEEYINGAGK
CGMFYVNER
KLTEDEVLQLK
EGPAIYGGTAYTPK
VLESGEFIK
SQVTIEYDDNGTPVR
TNLGVEVSQEVR
PTNFYQTSFNDK
TAFPSDVVAR
PNLIGNESAR
LSTEQIQVNVIHK
MREEDPTWVIEQSK
MEPGVVHAEDYQYMCSEAGQSK
YELLGHIPQSSR
LNSLSPSATLAMSQK
NGSITHDFIGK
LPPEMPLVTGQR
GADGVILCGCHPGDCHYSTGNYYAR
LGADEICIK
FLGIQTTK
NPGDKVDNPMPIYANPYR
SGMLGISGISSDSR
KQVTTNIYTSPGTTVVVQDR
CLLCHDSPCSK
YRPKHSFK
NVYIATDDGSLGTK
PGFSFGTK
LQSFVINHIEK
ANPLEYAVK
SVVTGVEMFRK
SKLPANLEYSLK
TVIASTASPFK
TLHGNAGCNLINGGFETSTTNAK
LSTEQIQVNVIHK
NDADAMVFQTEK
TYTCEHLCDLVR
GAIAACDKYPSTLGNSLR
VIGVSEQSYSIQGK
AYASTNTQLTELSDR
EEVEIVGIKETQK
VPQDYVTQSGPLR
VVESLTELYGKK
ALPMGNGTVQDAVVDR
ADINAEDYMR
TLHPDNMAAGPASYGMTDTMGR
IALKTENSLDYDALHR
QLAQELLK
GVANSILIK
ILNKVEVP
AIEAGISVYNR
ILICAGTGCVATGSQK
KEYLEEYINGAGK
YGLNQNIIAK
GAIAACDKYPSTLGNSLR
RVPSLDADFEAR
YRDNLVNAYDNTIR
QYGDGEMYLHR
SETIENYIQR
TVVMGIRPEHVYDDEAR
LLPDPERFPSSAGQK
MENNLGNTQYFK
AIAQVGTISANSDETVGK
LFDDVAPK
MYEFLEK
QIQAILQQSPTR
RIGGATYQVPIEVRPER
GLSMFIYDKR
QTEYGLQLAEK
TVVMGIRPEHVYDDEAR
GLDIEETLSHK
ITDVHEGLYGETDLR
VSNMADLQEALAK
RAELLTTHPTGSYELVK
VVESLTELYGKK
NIGIMAHIDAGK
AAQVPVLEPSDSQEAK
NLVIVESPAK
VALVTTHIPVR
DMVDGAPSVVK
KGPFADESLLK
PDPERFPSSAGQK
MIVVPVKEGENIEK
GMENLPGTIEHLCK
GAAGGAVLCAETLK
LHVFVCDVDGQTK
GADGVILCGCHPGDCHYSTGNYYAR
IDEEQVQLMK
TDFNFPGQK
GTNIQVGAENMYYEEK
YSQNAPLNMYDEVNTK
TLHPDNMAAGPASYGMTDTMGR
AKDPQGPWTEPVLVKPGK
DLLQHNVSVVAANK
LAENGGTYEGLSVAPEGSKYEGK
AGVEPQTETVWR
NSSIVIVTESPENK
AGLPGITADDAR
DIQYGDGEMYLHR
SSYHYGNDEVLTENLDK
YFGTSDMEYGK
NIGIMAHIDAGK
NHFASEYIYNAYKDEK
AIAQVGTISANSDETVGK
SSIIELAK
ITDVHEGLYGETDLR
LNEGVVLDHIK
AGINTVEELCNR
VYNVSSEEYLAGSK
IGSETQCIYIAR
MLGYDFR
LSDDEYQIIAGERR
LLPDPERFPSSAGQK
LVVPSDAPEVK
TLEEAGAEVELK
TYPNLIGNESAR
TSNASFWPSGTK
EKVEVFNIGTGR
YESNAFLSPER
VAAGVGVTADTLDR
SGDGYLVSYRDPNLSK
GVVVYLNQEGR
KGPFADESLLK
EKVEVFNIGTGR
LFSTDDTLDHVK
IVELDLNADEKAK
SDYQPEYQVDFDREK
ACLFLGK
AAVVTKNLPD
ACDVTADMHITAMK
YGGLEPFQK
QPVAVPAGVEVK
MREEDPTWVIEQSK
VVTAGHIDYWGAR
SGGDEINDQLEHQLNER
VMTPDGSFAETPTSK
GTPGFSFGTK
SAGTYVQIVAR
QMGIAGDDSWGSK
WVTDFK
ATIANLQEGDEAGIK
ILVDRPSGK
AGANVDISFGSGK
SVASTFEITSSNEGTHIK
VYAGNEHNHAAQQPQVLDI
QNILQLR
AYCPEHGIVIESQTIK
KIQDSPIESVEIR
GMDLVENTSDPDPR
TTWFEPK
LKMPETVPPGVAR
LTGGDDSDYYVEAGDKISR
AANLDAIHDTVHEMAR
EGDKIPVVLDGGR
VVTAGHIDYWGAR
EGDYISLDGTSGK
LPSSTLSNSFAGK
DVMDLANDTTTLDDKK
SGTTFVHNVFSCDK
TIKYFAELSK
TLHGNAGCNLINGGFETSTTNAK
TISIANLK
CGMFYVNER
VVVVCGYGDVGK
TAGHIDYWGAR
VGTMIEIPR
ADMLYAEIDR
TEFTAEEFEK
KYETQLLQGTIAR
KIQDSPIESVEIR
TAFPSDVVAR
VNVELTDGLQK
MREEDPTWVIEQSK
AGYNTVADMQDVNPQK
YAGVPDSELPR
ITFPDGSVR
GADGVILCGCHPGDCHYSTGNYYAR
NPGDKVDNPMPIYANPYR
LFSTDDTLDHVK
VGGATFQVPTEIRPDRK
KLTEDEVLQLK
AGINTVEELCNR
APSYQVDWR
TLHGNAGCNLINGGFETSTTNAK
TVIASTASPFK
LIHSAEEVEEAYTTAK
NSTFCQQLIR
YPQLTIR
MEPGVVHAEDYQYMCSEAGQSK
NVYIATDDGSLGTK
KYETQLLQGTIAR
GAIAACDKYPSTLGNSLR
DFEQDFR
NQAILPLK
LGISNWR
SGMLGISGISSDSR
GSISYDPSFER
ADINAEDYMR
TLHPDNMAAGPASYGMTDTMGR
YELLGHIPQSSR
LTLTDEPHLVK
TALVAATSFSSNAK
IEVEGGNLDQYR
SAVNFFK
GEEVEIVGIKETQK
ILVINPGSTSTK
WTGIPVAK
VYAGNEHNHAAQQPQVLDI
NIVTVGNDIETR
AIEAGISVYNR
HTLNIGGEYAITCSSR
IAGVDIPR
AMGHNIGNSLVEDDRIEIAK
TVVMGIRPEHVYDDEAR
VKGVAYETLIER
AGIQTVQDLAAK
AVNDPERPMVAILGGAK
SGTTFVHNVFSCDK
TVVMGIRPEHVYDDEAR
NIGIMAHIDAGK
QTATWYSRPLLSGDKEADQAR
TIHNSSAEYPYEPDFSR
DIGDGGDPEPGDKDNPLGLDDSKK
LGIHGSPTCELVYK
IALKTENSLDYDALHR
TGFFVDQR
DIGDGGDPEPGDKDNPLGLDDSKK
ELITDFGVKK
GITINTAHVEYQTATR
DSNMFDVVR
MIVVPVKEGENIEK
DFEVTVR
ALPMGNGTVQDAVVDR
AAEVFFSDK
KFGESFDEAQFR
VNTISQSPTFTTAGSGVK
VKTEEDKAKNDLAVVAPCLEK
KPAGDVLMGLTSK
LSDFNFQR
VAIPAQDFR
TLHPDNMAAGPASYGMTDTMGR
FDFSHFQK
VGGATFQVPTEIRPDRK
DIQYGDGEMYLHR
GMQFGAESGKPGTSLIPQSSPNR
SDYQPEYQVDFDREK
EGLHPNYQECTVVCNCGNTFK
AKDPQGPWTEPVLVKPGK
SAPVFGGVYK
AGLPGITADDAR
NIGIMAHIDAGK
FTPFDTDKLNSK
YSQNAPLNMYDEVNTK
TGIKAEIECETELTPDEAAGHCK
HTLNIGGEYAITCSSR
GDGGDPEPGDKDNPLGLDDSKK
ANTGVTLEPINSQNAPK
IGYFNIDKDSTPEK
KFGESFDEAQFR
IYLCYPSK
AGINTVEELCNR
MLGYDFR
LNEGVVLDHIK
GLDQNVFTTNR
VYNVSSEEYLAGSK
VSNMADLQEALAK
ENDENGLYELQEK
ANSPIARPVVVPCQYR
HVLYADEAYCVGPAASK
GTNIQVGAENMYYEEK
LIESAQQAAITVK
IIVLDEGAR
AKDPQGPWTEPVLVKPGK
FVVDGLGGK
TLEEAGAEVELK
TYPNLIGNESAR
GVVVYLNQEGR
DINGLPMNPAAR
EKVEVFNIGTGR
TDFNFPGQK
ETTISELVEDEKQK
VTGASDPTVPLKDTLK
VSITVENSSEFK
EKVEVFNIGTGR
YGGLEPFQK
ACLFLGK
ANTGVTLEPINSQNAPK
APQNSDNTITWYGSK
AFSDSSMADSSSALNDASK
YQGDNDGHFNYFVSGK
PFDTDKLNSK
FFDEYTR
CIPGSVADDRK
VYAGNEHNHAAQQPQVLDI
VGGATFQVPTEIRPDRK
EVAGSPSEQEELEKSYEHLCK
VVTAGHIDYWGAR
SGGDEINDQLEHQLNER
AGANVDISFGSGK
ETTISELVEDEKQK
KIQDSPIESVEIR
IESANGIINVR
PGITADDAR
AGEYVALVGSSGAGK
DIGDGGDPEPGDKDNPLGLDDSKK
EGDYISLDGTSGK
SGTTFVHNVFSCDK
LTGGDDSDYYVEAGDKISR
EELLKEDIDVR
AELQSQIWK
DVMDLANDTTTLDDKK
EGGCQTCYGAVDINNSDYK
DIGDGGDPEPGDKDNPLGLDDSKK
KGPFADESLLK
EIATEHILSPVR
LAEEDPTFTVK
VGTMIEIPR
TISIANLK
YPTNSMGVIDEGR
EVILTGHDIASSEYR
FTPFDTDKLNSK
FRGEESTAEIGDNNLIR
VKGVAYETLIER
NMIGEKEPDYLA
MIVVPVK
TFTKYENNPVLVSEAR
VTTFTIDPK
ITFPDGSVR
YAGVPDSELPR
KIQDSPIESVEIR
FEPTTTETMYAAR
IGYFNIDKDSTPEK
YQGDNDGHFNYFVSGK
TIKYFAELSK
TAGHIDYWGAR
KPAGDVLMGLTSK
GADGVILCGCHPGDCHYSTGNYYAR
FEPTTTETMYAAR
NPGDKVDNPMPIYANPYR
LQASANALKEVIK
LPPEMPLVTGQR
LRDEFEQSFVR
ITDVHEGLYGETDLR
IGYFNIDKDSTPEK
TSPFAFTGNK
EVVTIIR
EVAGSPSEQEELEKSYEHLCK
VTTFTIDPK
SGMLGISGISSDSR
EVILTGHDIASSEYR
ASANALKEVIK
GADGVILCGCHPGDCHYSTGNYYAR
AANLDAIHDTVHEMAR
SAVNFFK
TLHPDNMAAGPASYGMTDTMGR
TDSVNLSEYATASSK
DGQAQAMDYAAIDAAPEEKER
LTLTDEPHLVK
GLDMSFK
VTEKPEILFAR
IAGVDIPR
AIEAGISVYNR
FQDISLNPQK
NGEFIEITEKDTEGR
MAFFNEMGCR
AVIPAAGLGTR
DIGDGGDPEPGDKDNPLGLDDSKK
AGIQTVQDLAAK
VSYKPEGDVLTIEK
CGGNYAASIAAQVK
HTLNIGGEYAITCSSR
NMVFIQCVGSR
TVVMGIRPEHVYDDEAR
IEDVPTQGVTQGIK
LNSALAQAYYCK
VKGVAYETLIER
TVVMGIRPEHVYDDEAR
DIGDGGDPEPGDKDNPLGLDDSKK
LGIHGSPTCELVYK
DSNMFDVVR
QADREGYPEVAEAFK
ALTYGQLSNMK
TGFFVDQR
NIGIMAHIDAGK
GSVAAPTAGLHFTPR
KTYNSAISVGEDKNPIETVAEK
DCTMDMLEEAK
KPAGDVLMGLTSK
KFGESFDEAQFR
FDFSHFQK
VNTISQSPTFTTAGSGVK
TLHPDNMAAGPASYGMTDTMGR
VKTEEDKAKNDLAVVAPCLEK
EELDEFAAASQQK
SYKPEGDVLTIEK
TALVAATSFSSNAK
TMLYAINGGVDEK
EGLHPNYQECTVVCNCGNTFK
KTYNSAISVGEDKNPIETVAEK
LGIHGSPTCELVYK
ETTISELVEDEKQK
IAPNETGSVQTVLK
SDYTLQGEYDFKEQNAPSK
DSYPSVLAR
VDGNAAVDFENIDKAPEERER
ASDFVYAWKR
CSYFFGK
FTPFDTDKLNSK
NSPVFVTVNSSTR
NDKANSNDFVGNVDVDYK
IVFSPQHGTSNLPVR
NIGIMAHIDAGK
NKIITGLPDTYGR
TGIKAEIECETELTPDEAAGHCK
HTLNIGGEYAITCSSR
VDGNAAVDFENIDKAPEERER
ALPMGNGTVQDAVVDR
IGDTHEGTATMDWMEQEQER
AGLPGITADDAR
SNMLMIGPTGSGK
NDKANSNDFVGNVDVDYK
FNFIKYPNSK
GLDQNVFTTNR
ENDENGLYELQEK
IVFSPQHGTSNLPVR
HLNEILDDLKK
TAPKPVVVRPMPNSPAAPTTPVVKPAAPSTGK
GITTNAQDMLSGK
MLGYDFR
QLLAISPK
ADMLYAEIDR
YVASVYGLSGSGK
EVVTIIR
DINGLPMNPAAR
VSITVENSSEFK
IAPNETGSVQTVLK
TYPNLIGNESAR
SVVLAGMQPNPR
YFNEWAER
LITLYTK
AGGVSLLYNEK
IVELDLNADEKAK
YQGDNDGHFNYFVSGK
YGGLEPFQK
YSQNAPLNMYDEVNTK
AANLDAIHDTVHEMARDEAR
VVDLLGDK
GVTIEELAK
WGAETGATCWR
VYAGNEHNHAAQQPQVLDI
EIATEHILSPVR
EVAGSPSEQEELEKSYEHLCK
ALTYGQLSNMK
FSPQHGTSNLPVR
AGANVDISFGSGK
VVTAGHIDYWGAR
EVFVMNADGSDNR
LNSGDQVEIMTSNTQTPK
LAEADPELYAEMKK
LQASANALKEVIK
NTVATGIEMFRK
IESANGIINVR
VGGATFQVPTEIRPDRK
VMIQSDPLSR
KIQDSPIESVEIR
HVLYADEAYCVGPAASK
QDTHPYADFDMMAR
VNVWTVDKAEDMK
LTGGDDSDYYVEAGDKISR
TYVYCILGDKK
YFNEWAER
NGLGVVYVQR
LVLMDSVVK
TGEMVMTSQPSTGSIQNAVHR
KVGDIAEITVPQGK
DAEVEEILKR
YPTNSMGVIDEGR
EIATEHILSPVR
VGTMIEIPR
VGGATFQVPTEIRPDRK
IGDFVNVR
QENKDSYLNNDDDDTTLDER
SYVDEVIEK
SLVHNMVVGVSEGYKK
VDYKGGVGNMFYDDAK
QENKDSYLNNDDDDTTLDER
AFDIAMK
EALVADFK
LYDLAMK
ITFPDGSVR
EVILTGHDIASSEYR
DLETQSQDGTFDKLTK
AQIIQQAGNSVLAK
TTHIPNESLGMAGMSEGQAGTTTSAK
CLSCFACVER
KFGESFDEAQFR
LAIIAYNK
KPAGDVLMGLTSK
FEPTTTETMYAAR
VVLASNGSQVTVSPR
DLSIANYQYTDTKK
IVFSPQHGTSNLPVR
MGAPCIGINDSGGAR
GFEEGQGWDSYTQEPHDAK
TLHGNAGCNLINGGFETSTTNAK
LRDEFEQSFVR
LQASANALKEVIK
MGAPCIGINDSGGAR
LPVDIPK
NPGDKVDNPMPIYANPYR
AVINLPGEK
EKDIVNFCSVPR
VTTFTIDPK
LAVQPHVVIGTPGR
MNVSLQNIDK
ASVSIEGFEK
RAELLTTHPTGSYELVK
TCSYADAMLER
IDISDEVLRK
EVAGSPSEQEELEKSYEHLCK
ASANALKEVIK
DGQAQAMDYAAIDAAPEEKER
MVISGNLLK
SGIGTTQLDAQSLSK
SIANYQYTDTKK
GMEEVTKEEDTYLR
AIEAGISVYNR
VTEKPEILFAR
VSISPDDEACLER
TLHPDNMAAGPASYGMTDTMGR
KNAAVSTTIDTDCFVR
VDYKGGVGNMFYDDAK
LHVFVCDVDGQTK
DIGDGGDPEPGDKDNPLGLDDSKK
NMVFIQCVGSR
HTLNIGGEYAITCSSR
NGEFIEITEKDTEGR
LAEEDPTFTVK
TVVMGIRPEHVYDDEAR
GLDMSFK
ALVIVESPAK
VIQDISEEEGEVSPER
DSNMFDVVR
IILTEAGTVNPK
TFANSPHLFVEK
DGNFVSPAMTASGEVR
DIGDGGDPEPGDKDNPLGLDDSKK
NIGIMAHIDAGK
NFPDFDQK
KPAGDVLMGLTSK
TLHPDNMAAGPASYGMTDTMGR
EELDEFAAASQQK
CINLDIR
YMAVPVVK
KANYVFTLATTK
EVAGSPSEQEELEKSYEHLCK
EVLNYIAEK
TMLYAINGGVDEK
NTVATGIEMFRK
AMGHNIGNSLVEDDRIEIAK
VSYKPEGDVLTIEK
FRGEESTAEIGDNNLIR
VSNMADLQEALAK
EEYNFIKQETLK
LSSFEQVSNINR
KFGESFDEAQFR
DNTTMISGNEENPELK
VDSFVVYK
DGTYSVIPR
TDSVNLSEYATASSK
NDKANSNDFVGNVDVDYK
VDGNAAVDFENIDKAPEERER
CSYFFGK
NIGIMAHIDAGK
GYDLCLDSSR
VDGNAAVDFENIDKAPEERER
NDKANSNDFVGNVDVDYK
IDEDNNLVISMEK
VFSPQHGTSNLPVR
IKLPEPNRNDNWNETDMSR
VICAVIPTNEEK
LAVMTLNR
IGFDQIR
KTYNSAISVGEDKNPIETVAEK
LTGLVVCSCSPR
IVFSPQHGTSNLPVR
LGIHGSPTCELVYK
FNFIKYPNSK
HLNEILDDLKK
GYDVLTDQEVK
EGIDTYSFK
TGIKAEIECETELTPDEAAGHCK
YSVMINGVTK
TLEEAGAEVELK
AGGVSLLYNEK
GMENLPGTIEHLCK
DINGLPMNPAAR
VSITVENSSEFK
KTYNSAISVGEDKNPIETVAEK
TYPNLIGNESAR
KTYNSAISVGEDKNPIETVAEK
EGYPEVAEAFKR
YQGDNDGHFNYFVSGK
WYDAEGYNYAK
NTSMTLASPAEDGIYK
MEGVGEASNYSNNGGSSWAVTSNCK
IVELDLNADEKAK
ENPYDIASAMTK
LYGGQIVGYDGVDKR
LSWSAEEVDEK
FSPQHGTSNLPVR
VVTAGHIDYWGAR
IMADPFVGR
VYAGNEHNHAAQQPQVLDI
EVAGSPSEQEELEKSYEHLCK
NGGPDNEATDLSWGK
YSQNAPLNMYDEVNTK
LQASANALKEVIK
NTVATGIEMFRK
VGGATFQVPTEIRPDRK
GPSSIVAAVGTAR
LTGGDDSDYYVEAGDKISR
TVVVSIMPCTAK
ELMGEGWR
LLTIENLDKR
YIEVITSPGAK
LAQLEFR
ETVGLGTCIPQR
GVVPQLVK
TYVYCILGDKK
VMIQSDPLSR
KVGDIAEITVPQGK
VVEEAPAPGITPELRR
MLVSAAEMLK
NMNLIYDDQQGK
ALTALSDEEVIYKEEHGK
ALTICTVSDHIR
VGTMIEIPR
VIQDISEEEGEVSPER
VGGATFQVPTEIRPDRK
NETLEGEKQEAITTAFK
SIDELNKELVAAK
LFYDTVK
CLSCFACVER
AQIIQQAGNSVLAK
LYDLAMK
TASEIVQADKTGDTPLSETVK
VNREDCIDFLSSK
GTCECTAVPICCGTAYR
VTCESADAVYELK
VGMNISNYTGDADLNAK
SNFNMLEAR
LMPVPENPELR
LTSENKEELVALSVK
AFDIQYTDKDNTLK
VGAGNVVDADGFR
CPVIYPYAR
CFYALEQDR
GANIAGFMK
GVNLLDNQGDVR
NKDGVAIYGYGGDFNK
LPVDIPK
MGAPCIGINDSGGAR
TLHGNAGCNLINGGFETSTTNAK
IEEDLLGTR
LRDEFEQSFVR
ESLEEQTMNMAK
LQASANALKEVIK
YASEADASIGGGQIGVR
SLVHNMVVGVSEGYKK
QDTHPYADFDMMAR
FFQQPALR
SVTLASTMGPSVK
TCSYADAMLER
ASVSIEGFEK
ITHIPTGIVVQCQNER
LLWQDER
MNVLVVNCGSSSLK
IGDTHEGTATMDWMEQEQER
FAQVIEAGVR
LPPEMPLVTGQR
AGWGLYR
GMEEVTKEEDTYLR
DGQAQAMDYAAIDAAPEEKER
LAEADPELYAEMKK
ALVSADITVNK
QVTTNIYTSPGTTVVVQDRK
VNLPSITEK
EAIGYADSVHDYVSR
AIEAGISVYNR
TLHPDNMAAGPASYGMTDTMGR
ATNELDPNGPCQVITK
AAAQLQQGLADTSDENLK
LVLMDSVVK
KDSSTFVLPVEK
DVMDLANDTTTLDDKK
TVVMGIRPEHVYDDEAR
NMVFIQCVGSR
NMNLIYDDQQGK
NSPGTVVTDMPVYR
LGAPKDFEVTVR
CPPEDQPVVNLSGGER
EILIPDAQK
VENNTLLAALKK
TGIKAEIECETELTPDEAAGHCK
ELDNAALLAK
ILDPHIVGQEHYDVAQR
DSNMFDVVR
ATLESIAYQTR
TWANDQDFVK
NFPDFDQK
TFANSPHLFVEK
ATLGEVGNAEHMLR
LYGGQIVGYDGVDKR
TEFGLLGHYNK
VYDVVIGDGSR
LTTSIYIR
TLHPDNMAAGPASYGMTDTMGR
KPAGDVLMGLTSK
CPPEDQPVVNLSGGER
DCTMDMLEEAK
CINLDIR
QEPIDHDFWK
VGMNMSNFTGDADTDMR
GADGVILCGCHPGDCHYSTGNYYAR
TMLYAINGGVDEK
DNTTMISGNEENPELK
NSLTTLPMGGGK
TVALTPDGIAK
AGEVYNPLMSPSK
CPVYQNVDALPHTDPAEIKK
NTVATGIEMFRK
VNLVLQGSSANVDK
SYDVAPAPVGKDDPRNPGMDIR
VESVDEVEIIRR
NDKANSNDFVGNVDVDYK
VYSSSIEVISR
ELLQYEIDEDKCR
QHEEDTENGVVSLAGR
KFGESFDEAQFR
AVAGEGKFTDDCFIK
IDEDNNLVISMEK
VDGNAAVDFENIDKAPEERER
VDGNAAVDFENIDKAPEERER
YQPETYELETENGVSK
CPVYQNVDALPHTDPAEIKK
GMENLPGTIEHLCK
GAPKDFEVTVR
TLEEAGAEVELK
DVAPDSGADFVK
HLNEILDDLKK
ATNELDPNGPCQVITK
MEPIGEFYSK
LTGLVVCSCSPR
GMENLPGTIEHLCK
EGYPEVAEAFKR
EQGVTMDFIR
GEGKFTDDCFIK
GNYYPCYSEPMSQGTR
AGILAQVPAGR
VSITVENSSEFK
SIVVGLGPK
FCNAIGELQDK
WYDAEGYNYAK
YGGLEPFQK
LSWSAEEVDEK
LYGGQIVGYDGVDKR
VDYKGGVGNMFYDDAK
VVELANAKENAQLEQAEIK
LGAPKDFEVTVR
QLDEPAAELLKK
IMADPFVGR
QMYATNDELLYK
IVFSPQHGTSNLPVR
DGNFVSPAMTASGEVR
LENAGSDIASDAEKEQWR
ASECSEQIKDFLK
DGVITIEEAK
YTEFTFK
NTVATGIEMFRK
LQASANALKEVIK
VGGATFQVPTEIRPDRK
LTGGDDSDYYVEAGDKISR
NTSMTLASPAEDGIYK
TDFDWVDRR
GAEVYLIDPKPVDTHTSR
ALTALSDEEVIYKEEHGK
LFVHHIEGAENGSTVEFEK
NCIAIPQTATVR
TADVVNDYVVR
LSNINASMLR
VIGQSSALPAVCGR
LLTIENLDKR
VGTMIEIPR
YSQNAPLNMYDEVNTK
TDKDYDPLKD
EGVELIYNK
NHFASEYIYNAYKDEK
ENPYDIASAMTK
AGEGKFTDDCFIK
CLSCFACVER
DEVLLEKNDEYYDAK
LGIHGSPTCELVYK
REEVDYIDISPK
AAAFADFER
SIDDFDDISSHGQYQR
ALTALSDEEVIYKEEHGK
EMDYESFER
MKDQNIFAHVNLVK
FSPQHGTSNLPVR
AMGHNIGNSLVEDDRIEIAK
LPLNQVGSLNK
VGAGNVVDADGFR
ANGAEDVDDETINGLR
SNFNMLEAR
TLTTDTIIANSR
ANGAEDVDDETINGLR
CFYALEQDR
SSFNRPNLYYEVR
KPAGDVLMGLTSK
AAELLEGQLK
LNVNGGAIAIGHPVGASGCR
VEVIDIR
IEEDLLGTR
LPVDIPK
CPVIYPYAR
VGGATFQVPTEIRPDRK
QHEEDTENGVVSLAGR
LFVHHIEGAENGSTVEFEK
LRDEFEQSFVR
DALPHTDPAEIKK
DEVLLEKNDEYYDAK
IMPAADVSEQISTAGK
ALGFGDASYR
MNVLVVNCGSSSLK
ITHIPTGIVVQCQNER
NDKANSNDFVGNVDVDYK
VPTNMNFVER
SLVHNMVVGVSEGYKK
LEYFNPAGSAK
ESLEEQTMNMAK
MGAPCIGINDSGGAR
LLWQDER
ALVSADITVNK
VAGEGKFTDDCFIK
LPGMDGIQSSATR
LHEIQAPTYDCNREPVMDVNR
MANTNYAINVNDDNVR
TCSYADAMLER
AANGVIIITTK
ELVEVIAK
AIEAGISVYNR
SWELGVNAK
TLHPDNMAAGPASYGMTDTMGR
YASEADASIGGGQIGVR
APESQQELWEKNELAPR
ALEPDANAFCER
RVGGATFQVPTEIRPDR
VVAPGEAFVLKK
QLDEPAAELLKK
EIVEAYIK
LGAPKDFEVTVR
ILDPHIVGQEHYDVAQR
EILIPDAQK
VYSEASTMGAAEEIGQK
VIDFDQEGSMEQK
TLTTDTIIANSR
WIEAPHIYK
VVTAGHIDYWGAR
ATLGEVGNAEHMLR
AIDLVVR
ILDPHIVGQEHYDVAQR
DVSDVGVENLK
DSNMFDVVR
KVVVDAGDSQNMQPGQIVTAR
SDAPAFFEK
NMVFIQCVGSR
KSGVLTGLPDAYGR
SPEEIAVLR
VYDVVIGDGSR
TLHPDNMAAGPASYGMTDTMGR
TEFGLLGHYNK
AVAGEGKFTDDCFIK
DCTMDMLEEAK
ELLQYEIDEDKCR
TFTVTGYADKGTGSAEYNMK
VGMNMSNFTGDADTDMR
CPVYQNVDALPHTDPAEIKK
NVGWDYVK
TMLYAINGGVDEK
AGEVYNPLMSPSK
VTVSKDYTTIVNGAGVK
KPAGDVLMGLTSK
NDKANSNDFVGNVDVDYK
FDWVDRR
EEDYKAVGAAAGLAYNQK
YLENLVR
NIGIMAHIDAGK
KLLAPGAAAIQECVK
QVFSTDEFSK
KGESIVFSAGTSEVTPR
TDALDSLGNTTAATGK
CPVYQNVDALPHTDPAEIKK
GCSITYPGLAR
ATLGEVGNAEHMLR
LFVHHIEGAENGSTVEFEK
KGESIVFSAGTSEVTPR
FNALTLSK
NTVSTFQKMK
SASLHEYDFGENLK
TLEEAGAEVELK
KAPEVYFAGHNISGTYVK
TINNDCIACFR
PADAYYGVHTLR
SDGTNFMPQVK
EEDYKAVGAAAGLAYNQK
TAPKPVVVRPMPNSPAAPTTPVVKPAAPSTGK
GHPALGLDPMM
PADAYYGVHTLR
SLHEYDFGENLK
IGDTHEGTATMDWMEQEQER
LLQSESGFEQHPLVR
FCNAIGELQDK
YDVLSGDEYR
GFYDFPSKEQVR
LHEIQAPTYDCNREPVMDVNR
VSITVENSSEFK
EVPADAYYGVHTLR
APFSFDGR
APESQQELWEKNELAPR
WYDAEGYNYAK
DGVITIEEAK
QLDEPAAELLKK
IMADPFVGR
NSPGTVVTDMPVYR
IKLPEPNRNDNWNETDMSR
LRIEDALNATK
LIESAQQAAITVK
YGINHISTGDVLR
YSKDYSPLPSVNN
TDFDWVDRR
MVYIELK
QMYATNDELLYK
QDTHPYADFDMMAR
TNADTPADALNAVK
ASECSEQIKDFLK
IPESWLNK
HPGELEYLQAVK
NTSMTLASPAEDGIYK
LSNINASMLR
GMENLPGTIEHLCK
KSGVLTGLPDAYGR
LRIEDALNATK
LVEVPIDEK
VIGQSSALPAVCGR
ATNELDPNGPCQVITK
SELGEDFPQEPK
QHEEDTENGVVSLAGR
VLPGFAPDSK
DGNFVSPAMTASGEVR
REEVDYIDISPK
VHLAPGGGFALK
EMASNGLIPGVK
EGVELIYNK
VEDGGYGFDYR
AGEGKFTDDCFIK
DEVLLEKNDEYYDAK
SYDNVQLLK
EMDYESFER
IQELFEAR
REEVDYIDISPK
IAGIEAGTVECEDKEAEVAACK
TLTTDTIIANSR
ANGAEDVDDETINGLR
SSFNRPNLYYEVR
AAELLEGQLK
FSEMTGLPCR
VNDREVVDGTVIAMNK
SNFNMLEAR
SVVTGVEMFR
LNVNGGAIAIGHPVGASGCR
AIIVITDGENHEGGAVEAAK
IGRPITLEDVTR
VITDGENHEGGAVEAAK
MKDQNIFAHVNLVK
YVDMVKEGILDPTK
KIAPEIDPLR
MMGSFDVNAKPGSMELK
ALGFGDASYR
MNVLVVNCGSSSLK
HPGELEYLQAVK
NGFEEGQGWDSYTQEPHDAK
TIIPTEEPATSAPEQR
ALTALSDEEVIYKEEHGK
ALVSADITVNK
IQGIILEK
AALDNNDMATLEAK
SLVHNMVVGVSEGYKK
AGLIGFSK
REEVDYIDISPK
CLIDGLNR
AANGVIIITTK
QAISGIEELR
AIEAGISVYNR
LHEIQAPTYDCNREPVMDVNR
LENAGSDIASDAEKEQWR
LFVHHIEGAENGSTVEFEK
MDTACSCHVSEGDVIETMSEK
VSNMADLQEALAK
APESQQELWEKNELAPR
VVAPGEAFVLKK
RVGGATFQVPTEIRPDR
IMPAADVSEQISTAGK
IIQAADYDIDR
ALDNVTPQVEVK
FSPLTDDPSVQK
TLHPDNMAAGPASYGMTDTMGR
VSNMADLQEALAK
YGINHISTGDVLR
LVLMDSVVK
ILDPHIVGQEHYDVAQR
VYSEASTMGAAEEIGQK
TVVMGIRPEHVYDDEAR
YVDMVKEGILDPTK
EAPLAIELDHDK
DKQMYATNDELLYK
TFTVLAPK
GPIPLPTR
TLTTDTIIANSR
DLVIFHPDDTKDK
VIDFDQEGSMEQK
KSGVLTGLPDAYGR
VYDVVIGDGSR
IDAMDAANEMNNAK
DSNMFDVVR
TGCDSLAISIGTSHGAYK
ENPYDIASAMTK
NGFEEGQGWDSYTQEPHDAK
SIALITDGR
LGAPKDFEVTVR
AYAAAAVLASAK
TLHPDNMAAGPASYGMTDTMGR
DCTMDMLEEAK
KLLAPGAAAIQECVK
ATLGEVGNAEHMLR
HLNEILDDLKK
TGCDSLAISIGTSHGAYK
LTPDTVEELSSK
SYEGVTNGKDVIDENLR
IGEDINLVHAPER
MGYNAAQELYR
CPVYQNVDALPHTDPAEIKK
TMLYAINGGVDEK
LTTSIYIR
TGLTYVSCSPYR
GGGALNPNEQVGDALR
NAGFILER
AGILPEDKAEYIR
VEANVGAPQVAYKETFTK
KNDMTGSVMAIKPDELSK
TEFGLLGHYNK
EEDYKAVGAAAGLAYNQK
LQVVESFR
TVVMGIRPEHVYDDEAR
STPYHFPHSTEVAGTTPVYGGDDR
LVEVPIDEKGSTPHDFTGK
IIQAAYVCYENQK
NDWPSQLAGR
YGITIYR
TATPATASQFYTVK
KNDMTGSVMAIKPDELSK
STPYHFPHSTEVAGTTPVYGGDDR
TVTYTVIAEDGTTK
HPGELEYLQAVK
SASLHEYDFGENLK
GCSITYPGLAR
AVAGEGKFTDDCFIK
GLTEVFR
NMVFIQCVGSR
PADAYYGVHTLR
AVAGEGKFTDDCFIK
KLLAPGAAAIQECVK
IETEILSPDGK
TATPATASQFYTVK
NIGIMAHIDAGK
SAFNAVAIDAK
TLECCSGDLADLKVK
YFAHTLNNTVVAPPR
SPFTYQGTDIR
EEDYKAVGAAAGLAYNQK
AMDVLFPK
LFVGKDDNVEEYASQTK
SIVTATFER
KGESIVFSAGTSEVTPR
TAPKPVVVRPMPNSPAAPTTPVVKPAAPSTGK
VNFGPALEQQR
ALHPVLEELSK
PADAYYGVHTLR
IGEDINLVHAPER
TPPAAVLIK
YDVLSGDEYR
VSITVENSSEFK
GFISPYAMDR
IDEDNNLVISMEK
VLGTFSMEK
CDSLAISIGTSHGAYK
VIDTGMGFER
YFFVSK
TEWVYVR
APFSFDGR
DGVITIEEAK
IMADPFVGR
AANLDAIHDTVHEMAR
IVFSPQHGTSNLPVR
VPWMDDNGQVQVNR
YYLYSATNVR
TDFDWVDRR
TNADTPADALNAVK
AVDAMIPIGR
SEGFYDFPSKEQVR
IKLPEPNRNDNWNETDMSR
VPACAELTDYDKETLK
EALIIVK
YGGLEPFQK
GSVPTANINLATMK
GMENLPGTIEHLCK
EVPADAYYGVHTLR
QDTHPYADFDMMAR
NTSMTLASPAEDGIYK
LIEVLQR
TFTVTGYADKGTGSAEYNMK
TVLIANTSDMPVAAR
VIGQSSALPAVCGR
AMGHNIGNSLVEDDRIEIAK
KGPFADASLLK
KENTNILNGNAPDLDAECAR
DAVITAVVNK
SFAEGITGAVK
IQELFEAR
VEDGGYGFDYR
FQSIFAK
EVLAAADPELK
VGMNMSNFTGDADTDMR
FSGTEPLLR
TLHGNAGCNLINGGFETSTTNAK
IVEAIGEVK
VNEALIEEFKK
FTDDCFIK
SVVTGVEMFR
TLTTDTIIANSR
YTIDLTER
GETQSLTSVTLGTK
TFTVTGYADKGTGSAEYNMK
VLDHINLDVK
STFGLDYANK
VGTMIEIPR
GIITYVGESR
NGFEEGQGWDSYTQEPHDAK
HPGELEYLQAVK
MNVLVVNCGSSSLK
RLEGINFQSNEEIR
ASVATAEAAVNTQQMTVDNK
YTGSYEGQVINNVCDR
QMYATNDELLYK
VNEALIEEFKK
THNPEFTTIEVYK
ALVSADITVNK
DCFPMSLSENRR
VGGATFQVPTEIRPDRK
ALTGQVAGLQVK
LHEIQAPTYDCNREPVMDVNR
YIVALDQGTTSSR
ALAALDYAEK
CDSLAISIGTSHGAYK
AANLDAIHDTVHEMAR
LIGMSSLNQR
KENTNILNGNAPDLDAECAR
AIEAGISVYNR
AANGVIIITTK
GPFSNKDNDWLK
GCDSLAISIGTSHGAYK
FLPDINSR
AGEGKFTDDCFIK
RVGGATFQVPTEIRPDR
FTSGDFHLGVK
ALAALDYAEK
ASVATAEAAVNTQQMTVDNK
AIIVITDGENHEGGAVEAAK
YFEEICQVPRPSK
IMPAADVSEQISTAGK
MINMILDDTNER
IGDTHEGTATMDWMEQEQER
KNDMTGSVMAIKPDELSK
ALDNVTPQVEVK
LAEDNFNVVNAK
IMPAADVSEQISTAGK
TGCDSLAISIGTSHGAYK
EHIPVYVTEDMVGHK
LAESSFAFSK
SLVHNMVVGVSEGYKK
AETEGLRQPILDVQR
SCFEYALSTK
QHVPVFVTDEMVGHK
LVLMDSVVK
VALVGYTNVGK
VGFNWDVKGDR
ASAPVIPSVHAVYK
EHIPVYVTEDMVGHK
GPIPLPTR
ILELEKDSIYNK
HTLNIGGEYAITCSSR
DNFGYITGK
DGIDKVISLQNK
DQENIHFTFK
ALHPVLEELSK
LFILENCPHCR
ALNEAQANIEEQEKLGAIK
NGFEEGQGWDSYTQEPHDAK
TLHPDNMAAGPASYGMTDTMGR
KLLAPGAAAIQECVK
YGINHISTGDVLR
SPTEVYKPSPFTNMGR
TVTYTVIAEDGTTK
EPDVFVGGDCCTGPK
LINDPALDSANYNK
ATLGEVGNAEHMLR
TNIVDAINER
TGLTYVSCSPYR
KNDMTGSVMAIKPDELSK
SPTEVYKPSPFTNMGR
LTPDTVEELSSK
IYYESNTYLEGK
TNIVDAINER
DSNMFDVVR
TSFDYVPEMAK
IGEDINLVHAPER
LTGGDDSDYYVEAGDKISR
VYDVVIGDGSR
DKDLDLYNIK
GETQSLTSVTLGTK
ANALLADGLK
TVTYTVIAEDGTTK
KNDMTGSVMAIKPDELSK
TGCDSLAISIGTSHGAYK
STPYHFPHSTEVAGTTPVYGGDDR
STPYHFPHSTEVAGTTPVYGGDDR
IMLDAPYSQPDK
TIIGFGSPNK
NLALNIESR
VADLFEAR
EGLTAMANAAFR
FTINDVPSSAR
IETEILSPDGK
YFAAGAGHSGPFGASDLNK
EEDYKAVGAAAGLAYNQK
AETEGLRQPILDVQR
AMGHNIGNSLVEDDRIEIAK
IDAETFTVEK
SPALTVLQENGSR
NMYDASSTDYPTLR
TGAISELSLSK
SPFTYQGTDIR
SIVTATFER
DKDLDLYNIK
HPGELEYLQAVK
VLDHINLDVK
ILDPHIVGQEHYDVAQR
TVTGYADKGTGSAEYNMK
TPPAAVLIK
YDVLSGDEYR
VNFGPALEQQR
IPGDGIVSGYGK
YTGSYEGQVINNVCDR
TVVVSIMPCTAK
YGINHISTGDVLR
ILAYSGLMEGK
GASLASVMGATLATK
NIGIMAHIDAGK
GFISPYAMDR
TADEVFGAYSHMGGK
VIDTGMGFER
LLNESEEPVIR
IPGDGIVSGYGK
IDEDNNLVISMEK
ELYDTFAK
VTGLLNAYR
ASAPVIPSVHAVYK
TDFDWVDRR
VNFGFDAK
SYGAEVDFPVEGRDEK
LQSGDQVEILTSK
KDPEFPELPR
IMADPFVGR
VGVSAVDIAGAR
AVDAMIPIGR
TPLTIIK
VNQLGVAEPVVQR
GSVPTANINLATMK
TAEYIDDIMSR
ELGGTCVNVGCVPK
VVAMTGDGVNDSPALK
TASATGDPGSMAEINIR
TFTVTGYADKGTGSAEYNMK
VIDTPPVTAVAK
DVSEIIDR
LLNESEEPVIR
QYPSTLIDNPSAR
TVVMGIRPEHVYDDEAR
ALGFLSNK
GITTNAQDMLSGK
AATEAVGVIGYGR
EVLAAADPELK
SFAEGITGAVK
VGMNMSNFTGDADTDMR
QLYPNLEPK
WTLPGDEAK
VVAMTGDGVNDSPALK
MVNNAPQLQPITEK
SLEEIIR
QDTHPYADFDMMAR
GETQSLTSVTLGTK
FTDDCFIK
ASAPVIPSVHAVYK
SVVTGVEMFR
TLTTDTIIANSR
LTDCFLENR
AQGAIENMLPYER
EMASNGLIPGVK
NGFEEGQGWDSYTQEPHDAK
VLDHINLDVK
NGQAPSVSYNGSVSFSK
TFTVTGYADKGTGSAEYNMK
VTWMDDKGNIQTNMGYR
YTIDLTER
VSITVENSSEFK
KLDSIIYYER
HPGELEYLQAVK
IIVCPGFK
ASVATAEAAVNTQQMTVDNK
ALTGQVAGLQVK
TVVMGIRPEHVYDDEAR
ENEPFDVALRR
WDENQVFAK
QMYATNDELLYK
LIGMSSLNQR
LVPGTELIVKR
LQSGDQVEILTSK
LLANPDEVVR
AIEAGISVYNR
AIDELNGVEYDQK
MNVLVVNCGSSSLK
LVDIVEPTEK
THNPEFTTIEVYK
TLHPDNMAAGPASYGMTDTMGR
VSNVDIFEK
ALAALDYAEK
NLLNEETLR
YFEEICQVPRPSK
FCNAIGELQDKYK
FTSGDFHLGVK
QDVPSFRPGDTVEVK
ASVATAEAAVNTQQMTVDNK
AENLSSDINFK
LAESSFAFSK
IMPAADVSEQISTAGK
ALDNVTPQVEVK
WYNPDTGGDLSDSR
THNPEFTTIEVYK
YFAAGAGHSGPFGASDLNK
YFEEICQVPRPSK
VTMVDTGLNTMTGGR
LVLMDSVVK
DCTMDMLEEAK
VGFNWDVKGDR
ENVICGHLIPAGTGQR
EHIPVYVTEDMVGHK
MYAIIETGGK
CALFQTDGTVEEK
ADNQVATTPASANAELSGMK
VPVTNVNITYDK
ENPYDIASAMTK
DQENIHFTFK
NGFEEGQGWDSYTQEPHDAK
YDIFMNR
TLHPDNMAAGPASYGMTDTMGR
LGELNIEPTQK
ALNEAQANIEEQEKLGAIK
SLVHNMVVGVSEGYKK
SLYEADLVDEAKR
DNFGYITGK
ADNQVATTPASANAELSGMK
TITPLIGR
SYAESMVLDYSK
AILLAAEETR
IYYESNTYLEGK
VGACTLVAADSETVDR
TAEVTATVTTPTEENASKENEVFK
TGLTYVSCSPYR
KLLAPGAAAIQECVK
QLQCWTCYTNEEVHR
HLNEILDDLKK
TSFDYVPEMAK
TFYGYNDMADAK
KNDMTGSVMAIKPDELSK
SPTEVYKPSPFTNMGR
ANFPGEPTGKDNPELLK
EYCLGLGEGDTK
VPGSPDQVDVVYK
VGIGTVAAIK
KNDMTGSVMAIKPDELSK
LIMTEAAIK
STPYHFPHSTEVAGTTPVYGGDDR
AETEGLRQPILDVQR
KLVTLYGDAEN
TGCDSLAISIGTSHGAYK
DGYADGWAQAGTAR
TVTYTVIAEDGTTK
STPYHFPHSTEVAGTTPVYGGDDR
YFAAGAGHSGPFGASDLNK
FTINDVPSSAR
VADLFEAR
QQEMLAHGLEEYNGIGTR
EGPAEDFANQEAIAK
TVVMGIRPEHVYDDEAR
QDVPSFRPGDTVEVK
TIIGFGSPNK
VVTFLGR
NLALNIESR
PSFRPGDTVEVK
TGAISELSLSK
TPPELAADISDR
LDEGCTERDDVNFLK
IDAETFTVEK
AMDVLFPK
YSNGTLPSFGR
GMENLPGTIEHLCK
AETEGLRQPILDVQR
YLGPGEIVR
TTNFNPFK
YEEDIKLFK
MEGVGEASNYSNNGGSSWAVTSNCK
IYDELIGESK
YDVLSGDEYR
TPPAAVLIK
AGVSICSLENMK
HPGELEYLQAVK
LDEGCTERDDVNFLK
AAGAGHSGPFGASDLNK
EGMPLLR
EVLEGLEGKPAVVR
GFISPYAMDR
IDEDNNLVISMEK
GEYDLPIYEHK
QVWGTPHFYDK
INADFSLK
VRSNTADAITAAYQK
VAFKPYKSPEPEGL
VQGVGDASVMGQDYSMR
IIQALDGVER
VTGLLNAYR
TDFDWVDRR
EVLEGLEGKPAVVR
AAAGEQLTQWANR
AALCTDCFCAEATR
ENEPFDVALRR
TDAQNTAAYIGNGDRAETYTGGLK
IDFLCK
VYDFDMENTSK
DIEGFPTSTVEGHK
AVDAMIPIGR
TPLTIIK
KDPEFPELPR
VDEAAEALKQIAK
ELETQEERLPLYK
DMSNGDMFLSK
TVTGYADKGTGSAEYNMK
EHIPVYVTEDMVGHK
MEGVGEASNYSNNGGSSWAVTSNCK
EEDYKAVGAAAGLAYNQK
TFTVTGYADKGTGSAEYNMK
NSHEVLEILR
TGCDSLAISIGTSHGAYK
LEDYVVMR
VIQILSR
IKIDKNSIFADASAAGNQSK
IVELDLNADEKAK
VDEAAEALKQIAK
MECEMEKPYILIYDKK
DVSEIIDR
ADMLYAEIDR
KLDSIIYYER
EVLAAADPELK
TAEYIDDIMSR
TIVVAIEDHVK
KLGAFGLTEPGAGTDAQGQQTK
YYEEGDESVLPR
AVAECLGIPIKR
YFTYPYQEGTQTNNGK
WTLPGDEAK
VGMNMSNFTGDADTDMR
LSVYELGGNGK
QEAILQANAIAEK
DLDHELWK
IDESVLGVK
EMASNGLIPGVK
NGFEEGQGWDSYTQEPHDAK
FTDDCFIK
SVVTGVEMFR
TFTVTGYADKGTGSAEYNMK
VLDHINLDVK
QFPISWEQEKK
SFAEGITGAVK
VCLQASGYSLR
KLDSIIYYER
DNCIQCNNCVMVCPHATIR
EVDSVAALGVK
LYTRDEYETVWTK
SLEEIIR
APTPDSEPPLLK
EGLTAMANAAFR
GMPVTNFISEEK
MVYIELK
IYDQDILLKR
VSITVENSSEFK
LVDIVEPTEK
ATSYGLIAAAEK
LLANPDEVVR
LYTRDEYETVWTK
TIEEFDNIR
MNVLVVNCGSSSLK
SQDRDNYIWIR
VDGNAAVDFENIDKAPEERER
AIDELNGVEYDQK
SINVVTACASGTHCIGEAYR
NLLNEETLR
LGFSTLENGK
LHEIQAPTYDCNREPVMDVNR
FTSGDFHLGVK
YFEEICQVPRPSK
NTSMTLASPAEDGIYK
MNEVYYMLNK
GTNIQVGAENMYYEEK
SLYEADLVDEAKR
YFAAGAGHSGPFGASDLNK
IMPAADVSEQISTAGK
ELCGGTHVSNTGVITTFK
AVNDPERPMVAILGGAK
IKIDKNSIFADASAAGNQSK
HPGELEYLQAVK
DCFPMSLSENR
TFEEITFADSKDSDLKR
EVVVNIGYK
VPVTNVNITYDK
QDVPSFRPGDTVEVK
MDELGFGNCTNTR
LIDIYSSTAK
ENPYDIASAMTK
DGNFVSPAMTASGEVR
AANLDAIHDTVHEMAR
VTMVDTGLNTMTGGR
QGDFVDLCR
DNAELNAMWDKR
LASYQGVTSTGVIK
YDQDILLKR
LAVAETGMGIVEDK
IYDQDILLKR
YGINHISTGDVLR
KVQEGDIVVAGENFGCGSSR
VVVDAGDSQNMQPGQIVTAR
SYYALAESVK
TSFDYVPEMAK
TAEVTATVTTPTEENASKENEVFK
AGAPSVAAYIK
VQFNNAIGPYK
AQGAIENMLPYER
VVVYDMPGTTR
NIQDCPNQPIVIK
TITPLIGR
KNDMTGSVMAIKPDELSK
VVVDAGDSQNMQPGQIVTAR
TLHPDNMAAGPASYGMTDTMGR
HIGPETDVPAGDIGVGGR
ISIAAFNK
GASLASVMGATLATK
PSVAAYIK
VLANLEAPVK
IANTFQSAQGVTIK
KLVTLYGDAEN
DGYADGWAQAGTAR
QQEMLAHGLEEYNGIGTR
STPYHFPHSTEVAGTTPVYGGDDR
AETEGLRQPILDVQR
QHALFWADGEPNR
FTINDVPSSAR
TVVMGIRPEHVYDDEAR
STPYHFPHSTEVAGTTPVYGGDDR
GELQQLIK
VVTFLGR
IYYESNTYLEGK
YFAAGAGHSGPFGASDLNK
TGCDSLAISIGTSHGAYK
LSMEDAPQASLGGK
ADAVVAEMGSLEGSNHR
MEGVGEASNYSNNGGSSWAVTSNCK
YSNGTLPSFGR
GMENLPGTIEHLCK
TPPELAADISDR
AMDVLFPK
TGAISELSLSK
YTRDEYETVWTK
CICVDEFGR
MYAIIETGGK
AAAAAMDAYVYR
FTFMESR
IIPMVEAAK
LMLQNVGNVDSK
IGDIVDANPEYK
TPPAAVLIK
ITFPDGSVR
VDENLNVIEGSQER
IDEDNNLVISMEK
GEYDLPIYEHK
EGSYHGYAITDYYQVDRR
QFPISWEQEKK
GIEVVQLK
QVWGTPHFYDK
GRQDVEIRPQVSGFITK
QTINLTEADVAR
VTGLLNAYR
TDAQNTAAYIGNGDRAETYTGGLK
AIEAGISVYNR
TDFDWVDRR
AGVSICSLENMK
SYAESMVLDYSK
EVLEGLEGKPAVVR
QKIDLEAEEAFEK
DIIAEQVNEDECAR
VQGVGDASVMGQDYSMR
GAIKPGDYVYSIGSK
NQGEEIAELQKEVTK
IDFLCK
VDEAAEALKQIAK
MEGVGEASNYSNNGGSSWAVTSNCK
GFISPYAMDR
SVVSCDTDFGVCAHCYGR
TQLITIDGR
TFTVTGYADKGTGSAEYNMK
LEDYVVMR
FGMIYAGAQK
NSHEVLEILR
AMGHNIGNSLVEDDRIEIAK
FYIINANK
KLGAFGLTEPGAGTDAQGQQTK
QFPISWEQEKK
TIVVAIEDHVK
NGEIGPVMLGR
VDEAAEALKQIAK
KLDSIIYYER
ILDPHIVGQEHYDVAQR
GQELEDHYFGSLK
QKIDLEAEEAFEK
CPAGISHPMVGLLAR
ADMLYAEIDR
DMEDICVVSPDHGGATR
TAEYIDDIMSR
IGGATYQVPIDVRPDRR
GESPVTLLK
VVELLNDQVNK
TFDNIFAEHK
IDESVLGVK
QEAILQANAIAEK
LQGVLKDDFVR
MVNYKDLGLVNTR
TGCDSLAISIGTSHGAYK
EQFVDPNEPIR
CGKDFPVILR
TTPSVVAFTNDGK
MPAIPEVK
FTDDCFIK
TFTVTGYADKGTGSAEYNMK
QFPISWEQEKK
NGFEEGQGWDSYTQEPHDAK
IINVQQDFAK
LSELFATQQLKDK
VNSLENYDEVYK
SVVTGVEMFR
TTPSVVAFTNDGK
SLEAFEQAADGK
VTWMDDKGNIQTNMGYR
LYTRDEYETVWTK
GVPTDQVTVLQR
EHIPVYVTEDMVGHK
IYDQDILLKR
SQDRDNYIWIR
TVVMGIRPEHVYDDEAR
EVNENVYWIGGNDRR
AVLIGDGIR
GALLVGPPGTGK
SLAVEYAQSGIR
YHDVQGGDITIDGTSIKDVR
SGNYVINIGR
SQDRDNYIWIR
ATAADDITYESIEK
VGGSTYQVPVEVRPVR
VGMNMSNFTGDADTDMR
IIVQDESLYK
GTGNVGDGEYYQNPSLAPNGYRPR
KLDSIIYYER
DASADLEKEFSNEK
MQTIDKFNFAGK
IEAIYAQDPVK
NAEPYLQLCK
LSELFATQQLKDK
DSYLNNDDDDTTLDER
NMYDASSTDYPTLR
MPIEQVIK
AVNDPERPMVAILGGAK
ELCGGTHVSNTGVITTFK
DCFPMSLSENR
GITISTAHVEYETDNR
LHEIQAPTYDCNREPVMDVNR
DASADLEKEFSNEK
SLYEADLVDEAKR
YFHIPASDIQNCR
LIDIYSSTAK
EVVVNIGYK
MDELGFGNCTNTR
AINEDAAGNYIHYGVR
IDEDNNLVISMEK
EHIPVYVTEDMVGHK
TDKNYNYYLDYQFNKK
GITTNAQDMLSGK
VVVDAGDSQNMQPGQIVTAR
VGDILHNFEQK
QCPVGAISGELGK
IYDQDILLKR
MQTIDKFNFAGK
SADLEKEFSNEK
DNCIQCNNCVMVCPHATIR
VGGSTYQVPVEVRPVR
TSFDYVPEMAK
SYYALAESVK
NIQDCPNQPIVIK
HIGPETDVPAGDIGVGGR
PAGDIGVGGR
VQFNNAIGPYK
VDGLHYFSDNKDVDGDQTYMR
TAEVTATVTTPTEENASKENEVFK
NQFQNNPPLVPTENNHVGSYR
DLEADFMK
AANLDAIHDTVHEMARDEAR
AGAPSVAAYIK
HLNEILDDLKK
VLANLEAPVK
TLHPDNMAAGPASYGMTDTMGR
KNDMTGSVMAIKPDELSK
GTCECAAIPVCCGTAYR
VVVDAGDSQNMQPGQIVTAR
VGDILHNFEQK
TIIIANTSNMPVAAR
GTCECAAIPVCCGTAYR
QHALFWADGEPNR
KLVTLYGDAEN
STPYHFPHSTEVAGTTPVYGGDDR
DGYADGWAQAGTAR
MWDASPYDVK
EASPVTLINR
MFQDYQAQSSTLSAAQK
STPYHFPHSTEVAGTTPVYGGDDR
GIEDGTWYQGTSK
KGQTFELYAIK
YFAAGAGHSGPFGASDLNK
TGCDSLAISIGTSHGAYK
NSSITNNDKPSNDNVFADEDGLDAK
GGSTYQVPVEVRPVR
TYLPMDGVAMK
TASPEQAQEIHAFIR
VEMNELDAEYR
TYAEISELAK
QMILSDTVEER
MFQDYQAQSSTLSAAQK
AVEEYGVNYIK
MEGVGEASNYSNNGGSSWAVTSNCK
FTFMESR
NMTSLTYEEITTNKPEK
QQEMLAHGLEEYNGIGTR
CICVDEFGR
GDILHNFEQK
EIESVENLGVK
TPLGLIR
VLDDLYKPEYEK
VEFFCEGR
DMGGLVYR
QHALFWADGEPNR
LYTRDEYETVWTK
NATGSIIESSLDK
AGVLETTFR
SIPAYSICAGCPAK
AEMGLHDEDISKEEILK
SNEEYFTDPVCK
TEWVYVR
GRQDVEIRPQVSGFITK
EGSYHGYAITDYYQVDRR
DFLDAAGAK
PTDQVTVLQR
LAYQAGNVDKAESYLK
LNETSYHGSGAIR
NIGIMAHIDAGK
GLTLADMVR
FGIPYAK
QKIDLEAEEAFEK
TDAQTVLSYAK
AIEAGISVYNR
FEAYECGIPTR
SYAESMVLDYSK
EAYYELMNK
AGVPDYSDEVYENPK
NMTSLTYEEITTNKPEK
AINEDAAGNYIHYGVR
TFTVTGYADKGTGSAEYNMK
HIGPETDVPAGDIGVGGR
GPIGLQEMTSTK
AVNMAADMIR
VDEAAEALKQIAK
IIAQSFAEIKPR
MEGVGEASNYSNNGGSSWAVTSNCK
ILNEILKDEPK
TIVVAIEDHVK
FYIINANK
YFHIPASDIQNCR
AVNMAADMIR
NVIIDSAINR
FILNETSYHGSGAIR
LSFPVGR
ALTMLVAK
VIVGADKIDDKQTESLSGEIAK
ILIDNDQLK
TPDAHFFTEVR
QKIDLEAEEAFEK
ADMLYAEIDR
CPAGISHPMVGLLAR
TASPEQAQEIHAFIR
SPEQAQEIHAFIR
VSQLNLLPQGKPEALRR
FCPACEGTELVNR
ENPYDIASAMTK
KLLAPGAAAIQECVK
AVDVLLEGK
TFDNIFAEHK
TAEYIDDIMSR
TLEEAGAEVELK
YEYYNPQEEAEGSATMEK
TEEDKAKNDLAVVAPCLEK
WENLGALK
MPAIPEVK
EQFVDPNEPIR
TGCDSLAISIGTSHGAYK
EMASNGLIPGVK
LQGVLKDDFVR
PEQAQEIHAFIR
VSCPEEIAFR
CGKDFPVILR
TAEYIDDIMSR
NGFEEGQGWDSYTQEPHDAK
VSITVENSSEFK
AVETLEDTLR
NGQAPSVSYNGSVSFSK
VYGPDIISR
ENVWVVTSEK
LSELFATQQLKDK
GMENLPGTIEHLCK
YQAGNVDKAESYLK
MVNYKDLGLVNTR
MFQDYQAQSSTLSAAQK
TFTVTGYADKGTGSAEYNMK
GVPTDQVTVLQR
YIEFVEEK
AEMGLHDEDISKEEILK
EVNENVYWIGGNDRR
VDGLHYFSDNKDVDGDQTYMR
TVLSHGFVLDGK
VAFQAVIK
VGGSTYQVPVEVRPVR
SQDRDNYIWIR
IGNVAEDESCEDDDDDSRDSGDFGGTLQEK
AMVCSDPDLIK
IYDQDILLKR
KDVFSISNLK
EAYAICAVPEDAK
VLADLAMNHPEAFK
KLGAFGLTEPGAGTDAQGQQTK
MQTIDKFNFAGK
GITINTSHVEYE
DSYLNNDDDDTTLDER
VAEFDDALMEK
AYQAGNVDKAESYLK
HTLNIGGEYAITCSSR
SGIAPFYSDK
ATTVPVGEDQEPMLEQAR
SPEQAQEIHAFIR
LSELFATQQLKDK
DCFPMSLSENR
GSVPTANINLATMK
TIVVAIEDHVK
TQEILDNGPLR
VGMNMSNFTGDADTDMR
AEISPDINRDTFVK
GFGNFEVR
TVLSHGFVLDGK
AINEDAAGNYIHYGVR
YFHIPASDIQNCR
LIDIYSSTAK
AVNDPERPMVAILGGAK
NKNFEEVALGYTK
QGGLPGEDFKELGR
DFTDIEGEPK
ALLESIAR
VGDILHNFEQK
QCPVGAISGELGK
TPEFVDGPTYAR
IEEGAIGTPYMVK
IIVVSDEVAADTVRK
VVVDAGDSQNMQPGQIVTAR
VISLEEKPLVPK
TSFDYVPEMAK
HIGPETDVPAGDIGVGGR
MQTIDKFNFAGK
SVVTGVEMFR
AGVLETDFR
SYYALAESVK
EFNVEANVGKPQVAYR
VIEIPTNRPVIR
NQFQNNPPLVPTENNHVGSYR
TLHPDNMAAGPASYGMTDTMGR
FILNETSYHGSGAIR
VGDILHNFEQK
VVVDAGDSQNMQPGQIVTAR
DLEADFMK
VLANLEAPVK
LYTRDEYETVWTK
LTVLGNIK
HLNEILDDLKK
ELKEATGLPAAASFK
QGGLPGEDFKELGR
NMQSDFEPVIER
GIEDGTWYQGTSK
QHALFWADGEPNR
STPYHFPHSTEVAGTTPVYGGDDR
KNDMTGSVMAIKPDELSK
QILVQENDYVR
YPDVQIVCNAK
KLVTLYGDAEN
STPYHFPHSTEVAGTTPVYGGDDR
KNDMTGSVMAIKPDELSK
QMILSDTVEER
TLTSYSPCFR
TYLPMDGVAMK
TGCDSLAISIGTSHGAYK
CVEACPFHVMVK
KGQTFELYAIK
DGNFVSPAMTASGEVR
EHIPVYVTEDMVGHK
NMTSLTYEEITTNKPEK
GDILHNFEQK
SAAAAIEAAGGTVVK
KAVTNAQVPAGPINYDDYR
AALIDCLAPDRR
QDLAGAEIGGIK
FTFMESR
AGNVDKAESYLK
KAGAIPVDVIDMR
FQVEDFR
LYTRDEYETVWTK
DMGGLVYR
GAIDYHAAADLTGQADR
FTDDCFIK
MEGVGEASNYSNNGGSSWAVTSNCK
CPAGISHPMVGLLAR
DTAARVPDVR
GAIDYHAAADLTGQADR
GRQDVEIRPQVSGFITK
QHALFWADGEPNR
LAYQAGNVDKAESYLK
TEWVYVR
ENIENIIR
VSDLVPYADGHMPQGSAAYEKR
TVVMGIRPEHVYDDEAR
GLSVAEMTELR
FGIPYAK
QKIDLEAEEAFEK
EAYYELMNK
VGDTVEVYIENQEDKK
NMQSDFEPVIER
LNETSYHGSGAIR
IHPVTYELIGK
TFTVTGYADKGTGSAEYNMK
YDVPVFAHCEDR
LAYQAGNVDKAESYLK
KAVTNAQVPAGPINYDDYR
TDFDWVDRR
ASPEQAQEIHAFIR
ALTMLVAK
FILNETSYHGSGAIR
YFHIPASDIQNCR
TGFTIEEYSK
YLSTVALQPDGK
IYISGLSAGSR
TDAQTVLSYAK
QQIQIEKDEAIR
TTALHAIPSYAIR
ILNVLGSDNK
TASPEQAQEIHAFIR
SNQNSGELILDNNDLERER
QKIDLEAEEAFEK
SPEQAQEIHAFIR
VIVGADKIDDKQTESLSGEIAK
TIVVAIEDHVK
YGIDANGIYAK
EAGNPWELCK
GDFMGGPFVSHTR
TLEEAGAEVELK
QVEDNLDYPGQIK
DISKDDVSILAQK
EYNLDLDNNNCVK
AVEVATPAERPSEYFGK
VSQLNLLPQGKPEALRR
MINMILDDTNER
TFDNIFAEHK
WENLGALK
PEQAQEIHAFIR
TLIAQQLENAR
CPAGISHPMVGLLAR
CVEACPFHVMVK
VYGPDIISR
AVETLEDTLR
AIEAGISVYNR
DISKDDVSILAQK
NGQAPSVSYNGSVSFSK
DGITATQMDIK
SYAESMVLDYSK
LNLPDYSDR
SPEQAQEIHAFIR
LSELFATQQLKDK
AGVSICSLENMK
LNAVPTTAYPTPAR
RFDHNFEAVQQAVAAGK
VNVELTDGLQK
SPNVSSEDLFK
VNAALENEEIIK
AAAAAAATITAATQAASK
PEQAQEIHAFIR
ATIGDYLK
VAFQAVIK
EAYAICAVPEDAK
TVLSHGFVLDGK
YVDALINGNAPR
AEMGLHDEDISKEEILK
VSYSANFVVK
TLYSCTVIPNR
SQDRDNYIWIR
YIEFVEEK
VTLQDDGPFER
MQTIDKFNFAGK
LSEEEIVELDEDKK
AYQAGNVDKAESYLK
KVSNMADLQEALAK
AVDAMIPIGR
LQGVLKDDFVR
GSVPTANINLATMK
SGIAPFYSDK
DCFPMSLSENR
TASPEQAQEIHAFIR
TGCDSLAISIGTSHGAYK
AYSNLFTTANGR
GMENLPGTIEHLCK
EVATPAERPSEYFGK
LLSLSYK
TTALHAIPSYAIR
GFGNFEVR
LASEAPCVIVGR
TSGTEIGAFVR
TVLIANTSDMPVAAR
SPVAFVVDK
KAGAIPVDVIDMR
ATTVPVGEDQEPMLEQAR
ALLESIAR
QGGLPGEDFKELGR
VGDILHNFEQK
DLIKENVTPLTKDQIK
YQAGNVDKAESYLK
LAAHDEWNSYLSR
NAALLAIR
VISLEEKPLVPK
CENGALGFVHVGR
DFTDIEGEPK
NHALVLEDAALER
WDYDNASDLR
GMPVTNFISEEK
SVVTGVEMFR
AGVLETDFR
IEPGDIMIGK
VSFTPDTNLR
TDKGMENLPGTIEHLCK
VKLFLNEVGK
IDEDNNLVISMEK
AFAAIPVR
VSQLNLLPQGKPEALRR
TLHPDNMAAGPASYGMTDTMGR
GIEDGTWYQGTSK
VGDILHNFEQK
SLGVAAPIRESGDIAGTGACK
FILNETSYHGSGAIR
CQLIESESFAR
TIIIANTSNMPVAAR
NHALVLEDAALER
VVVDAGDSQNMQPGQIVTAR
QILVQENDYVR
QHALFWADGEPNR
VGMNMSNFTGDADTDMR
NQFQNNPPLVPTENNHVGSYR
CENGALGFVHVGR
KNDMTGSVMAIKPDELSK
AQLYILNK
SLGVAAPIRESGDIAGTGACK
TYLPMDGVAMK
CVEACPFHVMVK
VTWMDDKGNIQTNMGYR
GDEVLTNGGLVGR
LTGYEVCQAIR
TLTSYSPCFR
ADLAMNHPEAFK
TKTETPIEVIEMR
SAAAAIEAAGGTVVK
AALIDCLAPDRR
FQVEDFR
KAVTNAQVPAGPINYDDYR
YNVGGGDHVGVPTEVPVNEK
TGCDSLAISIGTSHGAYK
VTVYDEVEKEIKK
MEGVGEASNYSNNGGSSWAVTSNCK
LAYQAGNVDKAESYLK
NMTSLTYEEITTNKPEK
AMDVLFPK
QKIDLEAEEAFEK
FGIPYAK
VTNLMLLK
NNPLLVGESGVGK
NDHFSFIAK
TVVMGIRPEHVYDDEAR
GRQDVEIRPQVSGFITK
DYDADAQPNASGAQYNFK
LTAPESNLEVSYQNYHR
LYTRDEYETVWTK
EFNQFLSK
TFTVTGYADKGTGSAEYNMK
LAYQAGNVDKAESYLK
DLIKENVTPLTKDQIK
LRELPAATTVLSQK
NGEEIGDKYTCTYGCPVNADGQGICSK
YLSTVALQPDGK
IYISGLSAGSR
TILNADYYR
VIANIGGSAPDDYVETAKR
VGDTVEVYIENQEDKK
AIGNYSESIIAK
AAPIRESGDIAGTGACK
ILAYSGLMEGK
DLIKENVTPLTK
YDVPVFAHCEDR
VFGAAYIR
TTLDPEEALK
ILNVLGSDNK
QKIDLEAEEAFEK
YFHIPASDIQNCR
TTALHAIPSYAIR
GVAAPIRESGDIAGTGACK
AGINTVEELTNK
FNAELTITK
YGIDANGIYAK
TGMDYITVR
SPEQAQEIHAFIR
TASPEQAQEIHAFIR
VSQLNLLPQGKPEALRR
GFISPYAMDR
SINVDYDSLK
DFGSFENFKK
NYYSFSEDPKTDIAAGK
WENLGALK
ALNDLAPIK
YNRDVMDLANDTTTLDDKK
LDKDWIPVEK
TLIAQQLENAR
AIEAGISVYNR
TDKGMENLPGTIEHLCK
SYAESMVLDYSK
DGNDGAGDYSIIK
LINNIMLDGK
NYYSFSEDPKTDIAAGK
EDPSPEDLEAVR
TFEVECLR
LDVLYPK
VNAALENEEIIK
VNVELTDGLQK
ALGLQAAIR
SPNVSSEDLFK
TSTIALTNATLK
SFSEDPKTDIAAGK
VTLQDDGPFER
TLYSCTVIPNR
TEEDKAKNDLAVVAPCLEK
AGMEAFLNK
NGQAPSVSYNGSVSFSK
TVLSHGFVLDGK
TKTETPIEVIEMR
ATIGDYLK
TWPVHSPIIEK
GIDFINDSK
SFVAVHNQPGLYVGQQAR
TAEYIDDIMSR
LISANAVTVVK
GSVPTANINLATMK
YSIKPFPVDAR
RFDHNFEAVQQAVAAGK
PIRESGDIAGTGACK
VDYKGGVGNMFYDDAK
QQPCLSQDAYR
MQTIDKFNFAGK
SQDRDNYIWIR
GFGNFEVR
LNDHFSFIAK
DCFPMSLSENR
TSPFAFTGNR
FDINAGGTDVAGER
ASVEYHFFDDK
IATLPQVEVVKDK
TGCDSLAISIGTSHGAYK
VSYSANFVVK
WYVVDAEGK
ATPTGAIAQFAAGGKEVK
AVEALTAELK
ATTVPVGEDQEPMLEQAR
FVAPYVLQHR
VAEFDDALMEK
TYGDALYEEDESEEPATCK
NHALVLEDAALER
DLIKENVTPLTKDQIK
VGDILHNFEQK
SPVILGVSEGAGK
GETNGEGLVEITPK
NALIESFK
SQKPDLSNEASEQWSVQDIENNKEQASR
YIDEEYVVTGNR
SVVTGVEMFR
NHALVLEDAALER
CENGALGFVHVGR
TSFDYVPEMAK
WDYDNASDLR
TYLSISVK
ENEKFPEPIVTPTTK
KAGAIPVDVIDMR
GMPVTNFISEEK
YFGEQESQVESNEALAK
IFGPGNQYVTAAK
AFAAIPVR
YSFSEDPKTDIAAGK
KLEVMGEYTFPEGHK
LDQLAEIVKPQR
TLEEVGKEFNVTR
VKLFLNEVGK
VVFAESMYSK
QILVQENDYVR
TDKGMENLPGTIEHLCK
SLGVAAPIRESGDIAGTGACK
AVNDPERPMVAILGGAK
GEPKPELSLAPVAAR
TIIIANTSNMPVAAR
FILNETSYHGSGAIR
QQEMLAHGLEEYNGIGTR
PTGAIAQFAAGGKEVK
VHTPAFVEVDDTKLTGK
VNLASNIESQGIDK
TYLPMDGVAMK
SLGVAAPIRESGDIAGTGACK
VTWMDDKGNIQTNMGYR
SCIDGDIIYK
VGMNMSNFTGDADTDMR
VSTNFTYTLNQNK
DLEADFMK
FAFSYAHMDDK
YGTIPIVR
VVVDAGDSQNMQPGQIVTAR
TDLTAQEPAWQTR
MSMSVLNPTLK
TLHPDNMAAGPASYGMTDTMGR
FQVEDFR
PTGAIAQFAAGGKEVK
GILTGEAEPDYER
TKVPGVFAAGDVADPHYR
GEPKPELSLAPVAAR
WVPESWK
VEAGDTIFVEK
TKVPGVFAAGDVADPHYR
LAYQAGNVDKAESYLK
NMTSLTYEEITTNKPEK
SQVSTEFIPTR
DIALQYAATK
STPYHFPHSTEVAGTTPVYGGDDR
LAAHDEWNSYLSR
QKIDLEAEEAFEK
VEAGDTIFVEK
CGFGLQGVCCR
DATGWNKLDIEK
AIEQGGVAIDGEKITDVK
TKTETPIEVIEMR
TLEEVGKEFNVTR
TFTVTGYADKGTGSAEYNMK
GRQDVEIRPQVSGFITK
LAYQAGNVDKAESYLK
LSSTDPNLQNIPVKTPEGK
DYDADAQPNASGAQYNFK
VAVISGYSSNPSLSNR
VIVEGINLVKK
HTLNIGGEYAITCSSR
ITLNLNEPCK
DLIKENVTPLTK
LRELPAATTVLSQK
FLDEYYGKQ
QEYGVGIHPNITTATVK
KAVTNAQVPAGPINYDDYR
FGIPYAK
QHALFWADGEPNR
SISMITSQYHLK
NQFQNNPPLVPTENNHVGSYR
LFNELGPR
TTLDPEEALK
ILNVLGSDNK
YNRDVMDLANDTTTLDDKK
SGDLSLSNPDEGIR
TLECCSGDLADLK
AACAGEVNGEVVDLR
SVVTEAVESVNK
YFHIPASDIQNCR
VTVYDEVEKEIKK
FNAELTITK
TGMDYITVR
TLEEAGAEVELK
LSELLGQEVK
TKVPGVFAAGDVADPHYR
ATPTGAIAQFAAGGKEVK
NDMTGSVMAIKPDELSK
CPAGISHPMVGLLAR
LPYGVNLK
VRENEPFDVALR
CENGALGFVHVGR
NYYSFSEDPKTDIAAGK
YNRDVMDLANDTTTLDDKK
LRELPAATTVLSQK
CDIALPSATQNELNGDHAR
TIVVAIEDHVK
GTVMGLMGENGAGK
LHVHDENNECGIGDVVEIR
NYYSFSEDPKTDIAAGK
DGNDGAGDYSIIK
AIEAGISVYNR
EDPSPEDLEAVR
ADLDQVLGK
TGCDSLAISIGTSHGAYK
IGETHEGASQMDWMEQEQER
VFNPLTGK
TSTIALTNATLK
FLVDYAK
VNAALENEEIIK
IGDVIDSDDEQLK
ADLDQVLGKQ
SFGYIYGR
TDKGMENLPGTIEHLCK
QTLVHGQGEFHLR
ILTVGDSLR
TEEDKAKNDLAVVAPCLEK
TKTETPIEVIEMR
HTLNIGGEYAITCSSR
EVVVNIGYK
TTTMIGLSQALNK
SYAESMVLDYSK
DTDTGLLTDIRK
ILYQDALGR
GSVPTANINLATMK
NGQAPSVSYNGSVSFSK
SEQHAQGADAVVDLNNELK
VGANDLNWEETTK
VNEPLYYYR
VAMRDDYSPSSFGAYR
TVLSHGFVLDGK
LNDHFSFIAK
GFGNFEVR
NFVVDVCGCK
TASPEQAQEIHAFIR
SFVAVHNQPGLYVGQQAR
DCFPMSLSENR
NGSTVTEVIPVK
VQFIDEPVKATTEPDGSR
IPSSTIEALEAAHAK
LHVHDENNECGIGDVVEIR
LVIDGAGHALSCATDPK
VVELLKDEVVK
AVEALTAELK
WYVVDAEGK
TGCDSLAISIGTSHGAYK
ILNDNLITEK
ALMLDAIK
VTVYDEVEKEIKK
LIQESILR
MSYGAQGNDNLGTYYASK
NALIESFK
VAEFDDALMEK
TVLQEWAR
NHALVLEDAALER
NNNRPSTFWLADGR
ITGAGFPVYK
FVADLVR
ACSLVELEQYDEAKK
TSPFAFTGNR
KLPVTTLLR
VGDTVEVYIENQEDKK
SVVTGVEMFR
TSFDYVPEMAK
ATPTGAIAQFAAGGKEVK
ICPQLDGFK
GENFQEVQMYER
SQKPDLSNEASEQWSVQDIENNKEQASR
CDIALPSATQNELNGDHAR
VVIDYPKLEEEK
SQILVDGMSTLNPK
VVAVGNITNYCR
KAGAIPVDVIDMR
TYLSISVK
GLIAVGVER
TKMENGFDLTNYDER
VGDILHNFEQK
RFDHNFEAVQQAVAAGK
TTFQTSEPWKPETDVR
DTGWYPGGENTDETSPK
AILNFGK
NTVATGIEMFR
TLEEVGKEFNVTR
MAPPQISAEVLKK
ADIDYATAEADTTYGK
DLIKENVTPLTKDQIK
VVFAESMYSK
VGMNISNYTGDADLNAK
ESSDEVIIMTDDGSYGRK
GELHCIGATTLDEYR
TGVSNTLENEFK
SLGVAAPIRESGDIAGTGACK
AVNDPERPMVAILGGAK
VLADLAMNHPEAFK
GGKLNDDYIDDLAK
PTGAIAQFAAGGKEVK
FILNETSYHGSGAIR
KAQEAGITTVVFDR
TIIIANTSNMPVAAR
SVNYGPLGYIHNGK
VVIVTNTNDDGEGSFR
YGTIPIVR
VSTNFTYTLNQNK
TYLPMDGVAMK
GMPVTNFISEEK
AVYEPLNYAR
VTWMDDKGNIQTNMGYR
DATFAAPLK
FIAATNVNDTVPR
KAQEAGITTVVFDR
FAFSYAHMDDK
GILTGEAEPDYER
WVPESWK
MSMSVLNPTLK
TLHPDNMAAGPASYGMTDTMGR
NDMTGSVMAIKPDELSK
VGMNMSNFTGDADTDMR
PTGAIAQFAAGGKEVK
PDVVFSHGTGYK
MPVMNGLDATK
ATGVGYDELATVNGK
TSSAILCLTK
QKIDLEAEEAFEK
PSATQNELNGDHAR
TKVPGVFAAGDVADPHYR
LAYQAGNVDKAESYLK
KLEVMGEYTFPEGHK
TAEYIDDIMSR
VHTPAFVEVDDTKLTGK
KAGAIPVDVIDMR
DATGWNKLDIEK
VEAGDTIFVEK
EYPDVVFSHGTGYK
LTAFGNYENTVK
YTDGLVGTDAVTGR
VFWGCDLQTEHER
KLEVMGEYTFPEGHK
CGFGLQGVCCR
VNVNIAATTVEDYRK
VIVEGINLVKK
LAYQAGNVDKAESYLK
TFTVTGYADKGTGSAEYNMK
VVSDSVAHDDLR
QSANIIFGCER
YDTMHGQFDGTIEADVENSK
ITLNLNEPCK
FLEAYYDNK
LRELPAATTVLSQK
NLLEYDQVNNEQR
IIVVSDSVAHDDLR
SGDLSLSNPDEGIR
TLECCSGDLADLK
ILNVLGSDNK
YNRDVMDLANDTTTLDDKK
EQGVTMDFIR
CGYNPTFQNMKDK
IDYPKLEEEK
AAKPEISVPLYER
SISMITSQYHLK
TLEEAGAEVELK
TKVPGVFAAGDVADPHYR
LFNELGPR
FNAELTITK
QQEMLAHGLEEYNGIGTR
IGEDQLEDYAR
FTSGNCYGIIGANGAGK
FVLVDPK
GQNSPVDYFNKYPGR
CDIALPSATQNELNGDHAR
NYYSFSEDPKTDIAAGK
YNRDVMDLANDTTTLDDKK
AMAASPWAVFSIGMTIPIALIMGCYQR
IATELYLK
HLNEILDDLKK
TVVMGIRPEHVYDDEAR
WIDGLKDDQDIAK
YVLPDYAR
LHVHDENNECGIGDVVEIR
QILPYGVDK
EGEIFNNGLTR
GYEIHISDEALK
AHAVANGLPVISVNR
KGVESIVVLPK
YYLGNADEIAAK
ELIDLCK
ADLDQVLGKQ
IGDVIDSDDEQLK
ADLDQVLGK
LFSIGSHLATDQEK
FLVDYAK
FVQAYQSDEVYEAANK
VFWGCDLQTEHER
YIPYLAK
NYYSFSEDPKTDIAAGK
FTPGILNANR
DSVAHDDLR
TLDPYYMER
SFGYIYGR
LPVEQIYAGGESK
TDKGMENLPGTIEHLCK
KTVATDGYDAIQVGFEDKR
GKDLGSMDVNEVIEK
ILTVGDSLR
SYAESMVLDYSK
VGANDLNWEETTK
NGQAPSVSYNGSVSFSK
GSVPTANINLATMK
GNPESLMPQRGEALVCR
ILYQDALGR
VPLPELK
TLTQEDVEALEK
LPEGAAPDSEPMLK
IIVVSDSVAHDDLR
VGQLVALEASEK
NFVVDVCGCK
DCFPMSLSENR
EGFMANPSTINTR
VNAALENEEIIK
LNDHFSFIAK
ILQHYNWTGLNDK
APEISDNFSYSTEK
VVELLKDEVVK
SFVAVHNQPGLYVGQQAR
FVVDGLGGK
AVEALTAELK
TGCDSLAISIGTSHGAYK
TKTETPIEVIEMR
VTLFEATDR
VLPVNNEYHLDYAK
QKIDLEAEEAFEK
VGIIGATGMVGQR
LLAPGAAAIQECVKEK
VAEFDDALMEK
NNNRPSTFWLADGR
ITGAGFPVYK
QNEPAVYEQIYK
NNPILIGEPGTGK
LHVHDENNECGIGDVVEIR
LYELQSMESNEGR
IGSETGDFDIKDVCDK
SVVTGVEMFR
TSFDYVPEMAK
KLPVTTLLR
SQKPDLSNEASEQWSVQDIENNKEQASR
ATPTGAIAQFAAGGKEVK
EFKDQIVTAAIK
NGEIVDKQVGAVAKPVFVEK
INDQVAGDTEATYDFSEETHSR
NHALVLEDAALER
IQDADYATEVSNMSK
VTVYDEVEKEIKK
KAGAIPVDVIDMR
VVIDYPKLEEEK
VEANQTDLAYLK
TYLSISVK
ITSEVAVFAK
SQYEDVLIAK
DVSGEGVQQGLLK
VIVSSFADKAAAVDAR
TDVAIELGGEDAK
TGAYVFDEQMVANEK
NTVATGIEMFR
MAPPQISAEVLKK
TLEEVGKEFNVTR
HLGPDMDVPAGDIGVGGR
VSQEHFFEPLR
FVFPGEK
TGCDSLAISIGTSHGAYK
CENGALGFVHVGR
MYMNYDIDMR
VLADLAMNHPEAFK
AESNFVDYVK
FMVVEVDPK
VDEDLCDMNQIK
ANPTIANVQNGVAAYK
GRQDVEIRPQVSGFITK
ASYGEVGNDVLDGR
EFKDQIVTAAIK
SAVTVLFTDNMEKENK
KAQEAGITTVVFDR
WIDGLKDDQDIAK
TYLPMDGVAMK
QAPAAANIPGVEVK
AALEGFKDVEGTCIK
DNQIVTLTASR
YGTIPIVR
DHNNDVIIIDTAGR
EGEVFGIHTIR
KAQEAGITTVVFDR
MSMSVLNPTLK
VLSGGEAAKVRLCK
DTGWYPGGENTDETSPK
WVPESWK
AIASVNECQEILK
QNTFFVTNSGVQNR
FCNAIGELQDKYKDVK
APGAAAIQECVKEK
TLHPDNMAAGPASYGMTDTMGR
VGMNMSNFTGDADTDMR
IDDGLNSGVQLR
QAVTNPDTIMSVK
VPGIIGVTR
VYVGIGGQSLR
TLEEVGKEFNVTR
VLPVLPK
KAGAIPVDVIDMR
DHNNDVIIIDTAGR
QKIDLEAEEAFEK
VGMNISNYTGDADLNAK
EYMNIEAMAK
LLSPTNLTAR
FIATVLK
IFLYKEDFQK
GMPVTNFISEEK
LAYQAGNVDKAESYLK
TFTVTGYADKGTGSAEYNMK
VFWGCDLQTEHER
AGLQESLNNLCK
DQELPTPGLK
YTDGLVGTDAVTGR
GITTNAQDMLSGK
AIENFYISNNK
ITLNLNEPCK
FLPEGFK
GTLIDGTEFDSSYKR
TTNAQDMLSGK
VSQEHFFEPLR
HPEYSHLLIDGSEE
NENNVLPLKLTK
LLAPGAAAIQECVKEK
ISGLQQELEECR
IIVVSDSVAHDDLR
NLLEYDQVNNEQR
FATEVFSEDGK
YDTMHGQFDGTIEADVENSK
IDTDKFHFIKPEE
LAYQAGNVDKAESYLK
FNGSGGGEAQDGDGGDLIFAHK
AENVYDCLVK
FQGTWDIK
YNRDVMDLANDTTTLDDKK
GFTTNESANYVVGGPR
TKVPGVFAAGDVADPHYR
TIIIANTSNMPVAAR
MLVSAAEMLKK
YNRDVMDLANDTTTLDDKK
FVLVDPK
KTDFGIYEDAMK
AFVESIATPR
YLEMAEGYIK
ILNVLGSDNK
IPYTVADNDLAK
DAVQPASDESNDILNCK
NYYSFSEDPKTDIAAGK
KTDFGIYEDAMK
RFDHNFEAVQQAVAAGK
ANATAPAINVIENEKDYK
CHVLVAMNPSALK
AIEAGISVYNR
LHVHDENNECGIGDVVEIR
FVSDSIEAPK
CDIALPSATQNELNGDHAR
GIAYEGVLQR
VSDAASNDTESLAGAEQAAGVK
GGLIVIAADDPSMHSSQNEQDSR
GYEIHISDEALK
VSDAASNDTESLAGAEQAAGVK
DAINMVEADAK
HPEYSHLLIDGSEE
SVNFAIPK
ASYGEVGNDVLDGR
ISGQVEEMLDTAKEK
FLCDQYPEYK
EFISSLGVPENHK
EGVAIMWK
SFGYIYGR
MLVSAAEMLK
FATEVFSEDGK
VGGSTYQVPVEVR
TTTMIGLSQALNK
AEMPTDHLITVAGK
IAQIYVVAGGNR
QIIDTCLEMTR
AIYSEEMNGEEFPQDPK
LVQMDAANLTQTK
VGEICHIDPDDLR
TEGSSSISEIELAK
VVIPMQNALNDAR
DAVQPASDESNDILNCK
SQEHFFEPLR
TEQNLMAAYAGESQAR
YIPYLAK
AANKFPAIIYGGK
AGVADASDIIGEK
IIVVSDSVAHDDLR
DCFPMSLSENR
VDIYTGTLGK
GIYPEGYIK
LYTSLGDAAVGR
IGFDTLK
NLDEIGDLSK
FNGSGGGEAQDGDGGDLIFAHK
DSLLVVAHGNSLR
LNDHFSFIAK
VGEICHIDPDDLR
FVVDGLGGK
VTLFEATDR
VAEFDDALMEK
AVLPAMMK
LFVHHIEGAENGSTVEFEK
SAVTVLFTDNMEKENK
FLEAYYDNK
WIQDGYDTWDKK
SQKEQSIVIQNSTGLSDEEIDR
GIKADCITDGACTESSTYFQK
SVVTGVEMFR
NNPILIGEPGTGK
NNNRPSTFWLADGR
YTTYIPVQDPK
NGQAPSVSYNGSVSFSK
LATQGIYSADEQSVNYYQRPTK
GVNVLADAVK
NGEIVDKQVGAVAKPVFVEK
KAGAIPVDVIDMR
INDQVAGDTEATYDFSEETHSR
FETFDQLTDEDKK
TGCDSLAISIGTSHGAYK
VYSGTVDSGSYVLNSTK
TIDPEILSK
QATATGSATAFSEDLASK
VVIDYPKLEEEK
AQEAAGAKLPLSGNALVSVNKGDR
LHVHDENNECGIGDVVEIR
AANKFPAIIYGGK
NENNVLPLKLTK
VSQEHFFEPLR
NTVATGIEMFR
AASGTAILDEYGEHQIK
IDQLSSDVQTLNAK
DVSGEGVQQGLLK
VISGEEIGTVVHN
LDYVIPSR
ENNPLAGCCAQVCPYGK
AVEEYGVNYIKGQVGK
VLADLAMNHPEAFK
VSEVSDILR
VAIITDSNSGITQAEGTK
EELFITTK
TEQNLMAAYAGESQAR
TYGLPPHYIAEGASVK
AGIGLVDGFRR
KAQEAGITTVVFDR
WIQDGYDTWDKK
GSEESYQQALFK
TKTETPIEVIEMR
KVVESLTELYGK
FQVGYNEEEIR
AIASVNECQEILK
AVPADFNGGSFGR
TGNAALTMDDLR
FYDTIYTER
EGEVFGIHTIR
LIELVGGR
ANATAPAINVIENEKDYK
ELVDFAMK
VPGIIGVTR
QAVTNPDTIMSVK
TVLIANTSDMPVAAR
GEICHIDPDDLR
QIVATVNMDNVR
EDIGAMVNVK
TYLPMDGVAMK
QEIINLKDLNEK
VGMNMSNFTGDADTDMR
AYIDPIAGTTR
NQFHDILPGSSIK
APGAAAIQECVKEK
AGENVGVLLR
LLSPTNLTAR
VGMNISNYTGDADLNAK
KAGAIPVDVIDMR
QKIDLEAEEAFEK
TFGFISK
VVLLVETK
TLHPDNMAAGPASYGMTDTMGR
NDSNFNNYFGR
GIIIKPLVTEK
ENNPLAGCCAQVCPYGK
GITTNAQDMLSGK
GMPVTNFISEEK
YADVGSFDYGR
AIENFYISNNK
VAMDAIYEAR
LAYQAGNVDKAESYLK
DQELPTPGLK
IDTDKFHFIKPEE
ALLQAGTDYRPTLK
FLPEGFK
ITDIMFNGTDEDLRQTK
QKIDLEAEEAFEK
ASMISPDFVGHTVAVHNGNK
MYMNYDIDMR
QEIINLKDLNEK
MSMSVLNPTLK
VTWMDDKGNIQTNMGYR
PLDIHNVQDHLK
EYMNIEAMAK
QEIINLKDLNEK
FNGSGGGEAQDGDGGDLIFAHK
ISGLQQELEECR
LLAPGAAAIQECVKEK
VAIITDSNSGITQAEGTK
ALIEAELEQQK
GIIIKPLVTEK
MNFVEELR
NHALVLEDAALER
VCIDPNCYCGACDPCR
ELYLESVR
MLVSAAEMLKK
GFTTNESANYVVGGPR
TKTETPIEVIEMR
SANIALINYADGEKR
SSGMPGEGSYYNLR
IVQDADAIYREEIAK
VPLNTALKEIEK
FAFDSYR
YLEMAEGYIK
AFVESIATPR
ALLQAGTDYRPTLK
ILNVLGSDNK
GFIEELSAHCEK
GFIEELSAHCEK
SYVPVPDTDEESVK
HTIDADLTNQLVK
VATEFSETAPATLK
SYAESMVLDYSK
IDQLSSDVQTLNAK
AEQDLFLEK
ANATAPAINVIENEKDYK
DAVQPASDESNDILNCK
AIEAGISVYNR
MSMSVLNPTLK
ALTDQAPGDYIR
CHVLVAMNPSALK
PLDIHNVQDHLK
SYPLDIHNVQDHLK
NEVFVTQNLTEK
NQFHDILPGSSIK
GIAYEGVLQR
LKDSVPCAVIEGDQQTVNDAAR
ALLQAGTDYRPTLK
DMHVGDTIIGIK
RFDHNFEAVQQAVAAGK
VAMLSYSTGTSGAGSDVEK
IVQDADAIYREEIAK
DSLLVVAHGNSLR
SSHEPYVVIASGDGVYK
YNRDVMDLANDTTTLDDKK
SYPLDIHNVQDHLK
TLEEVGKEFNVTR
GAVPGATGSDLIVKPAVK
IAQIYVVAGGNR
VGEICHIDPDDLR
SLEYLDPTTNEK
PGATGSDLIVKPAVK
QIQDTEDFIER
TIASQMADAELEK
YNRDVMDLANDTTTLDDKK
TLCAACVYPVR
NGATVSGPVPLPTK
VDIYTGTLGK
IGFDTLK
NLDEIGDLSK
EIAPVADEVGVK
IIVVSDSVAHDDLR
AANKFPAIIYGGK
YCVIKLPSGEVR
TEQNLMAAYAGESQAR
EGDQWLSVK
DCFPMSLSENR
DSLLVVAHGNSLR
FVVDGLGGK
VAEFDDALMEK
SQKEQSIVIQNSTGLSDEEIDR
ETPGVTWLPNQDQNGTGDSGKR
AIYSEEMNGEEFPQDPK
VMAYMHYDIKPDIVSMAK
LNYEFYR
LSPLNFK
GIYPEGYIK
PGATGSDLIVKPAVK
EANNVMWGNLGEEGK
LATQGIYSADEQSVNYYQRPTK
ALAEFIK
DGNFVSPAMTASGEVR
ACATAWLAAR
EQGVTMDFIR
CAANAEVGFGCLK
EIGYMYGQYR
IDQLSSDVQTLNAK
GVNVLADAVK
KAGAIPVDVIDMR
NGQAPSVSYNGSVSFSK
DKTKVPSAHILTEDGDLIR
NFDEFYR
VISGEEIGTVVHN
ENNPLAGCCAQVCPYGK
NTVATGIEMFR
MLSEIAICDPK
TGCDSLAISIGTSHGAYK
EINIDASQIAK
VSQEHFFEPLR
NIQDNFEDAYEK
VFQTHSPVVDSISVK
IMIDLDGTENK
AVNDPERPMVAILGGAK
VLADLAMNHPEAFK
SVVTGVEMFR
VYSGTVDSGSYVLNSTK
MQAYFDQLDR
AYEAYDFHEVVQR
QIGLWQPETDTDRNR
AIPQGIELR
LHVHDENNECGIGDVVEIR
QADGTFNFYK
LTQFLYR
KAQEAGITTVVFDR
GSEESYQQALFK
DLIADAAYNGK
AYQNLLTYK
HLGPDMDVPAGDIGVGGR
INDQVAGDTEATYDFSEETHSR
TKTETPIEVIEMR
TDKETPYVPIPEGGVK
WIQDGYDTWDKK
MADFSEEALEK
SYPLDIHNVQDHLK
YPIGYNTDAIR
GMENLPGTIEHLCK
TAIGALAAYR
TLEEVGKEFSVTR
TTTMIGLSQALNK
STVLAPTTVVTR
IADEAIYAPGKDFTR
IAPTLNVSVGK
VPGIIGVTR
FYDTIYTER
NIALINYADGEKR
VQFNSAIGPYK
NGEIVDKQVGAVAKPVFVEK
ASGSEEAKPVITVTIEPQR
ETQDIINSAIDK
VLALLPPSCRPR
QQKPLLVEIPDR
GIFVDGSEMK
AGENVGVLLR
EAVAMYPGITK
KAGAIPVDVIDMR
VGMNISNYTGDADLNAK
PGVDIVDKQPSMR
TYLPMDGVAMK
SNVIVKENETLDSALR
NLCYSTTVDTTNVSQVK
AYMYAIPYK
YADVGSFDYGR
GMPVTNFISEEK
GIIIKPLVTEK
ASFIELQDSK
TFGFISK
LYILQTR
TLHPDNMAAGPASYGMTDTMGR
NDSNFNNYFGR
VVLLVETK
SSHEPYVVIASGDGVYK
WQFALNEPGKEK
QEIINLKDLNEK
QKIDLEAEEAFEK
GNFDPTYLTHAAR
MYMNYDIDMR
TNQDVGCCLLYR
VEYPVVVLQHK
FNGSGGGEAQDGDGGDLIFAHK
GIIIKPLVTEK
AVEIYSQMVK
FYDTIYTER
ISGLQQELEECR
YGFVYVNR
PLDIHNVQDHLK
AYEAYDFHEVVQR
IVQDADAIYREEIAK
TKTETPIEVIEMR
LANEIIDASNGAGASVK
TVLIANTSDMPVAAR
VGMNMSNFTGDADTDMR
VSDDPYMSATGIYDVHR
MISIQTAPQIR
TFHLIGSPAYDSSGTK
VMIHQPMGGAQGQASDIEITAR
ILFVGTK
ALLQAGTDYRPTLK
YLEMAEGYIK
FAFDSYR
ASMISPDFVGHTVAVHNGNK
VANSWAHPDENSSVYELK
GFIEELSAHCEK
GFTTNESANYVVGGPR
MNVEINPSEYK
TNAATFNAGIINR
VFQTHSPVVDSISVK
GFIEELSAHCEK
DSAEAENLASTIR
NVGILYSTNEVNSK
FDELTHDLVER
VATEFSETAPATLK
EDNLVTKPEPIPYSTTR
IDQLSSDVQTLNAK
HTIDADLTNQLVK
ILNVLGSDNK
ASMISPDFVGHTVAVHNGNK
TLLAQTLAR
IISSILAK
IMVPYGINGK
NEVFVTQNLTEK
VPLNTALKEIEK
VNTQEADAPDYVLQR
PGATGSDLIVKPAVK
GLITIKDIEK
LKDSVPCAVIEGDQQTVNDAAR
DMHVGDTIIGIK
FNIGEKLEDVR
VLAEGNADEKLDPASLTK
QQEMLAHGLEEYNGIGTR
EGVAIMWK
ALLQAGTDYRPTLK
SANIALINYADGEKR
SANIALINYADGEKR
DMHVGDTIIGIK
TFTVTGYADKGTGSAEYNMK
ETCQLFTTEVSK
GIISEAVEQVKK
VDYKGGVGNMFYDDAK
MNAIYEAMGDSSLSDEQKEAK
ELGMDPTIHDIR
WQFALNEPGKEK
MSMSVLNPTLK
NQFHDILPGSSIK
WQFALNEPGKEK
YINESGIKDIVDR
VDESALTGESVPVEK
VVIKPSTLGLELKK
MLVSAAEMLKK
TLCAACVYPVR
PGATGSDLIVKPAVK
IAQIYVVAGGNR
NLCYSTTVDTTNVSQVK
SSHEPYVVIASGDGVYK
GNIIYGDLENSSK
TIASQMADAELEK
YIDVQVTASAEDR
NGATVSGPVPLPTK
TYEPQSIDLTER
LFASHSTIELPK
VGEICHIDPDDLR
NGATVSGPVPLPTK
VAEFDDALMEK
FVVDGLGGK
YCVIKLPSGEVR
IIVVSDSVAHDDLR
VTLFEATDR
DCFPMSLSENR
AANKFPAIIYGGK
YNRDVMDLANDTTTLDDKK
TFHLIGSPAYDSSGTK
ACATAWLAAR
SNPFLLK
ADYVVTGAFSK
LATQGIYSADEQSVNYYQRPTK
AIYSEEMNGEEFPQDPK
SEKVPAAYSDPSDSGKDIAAVSTVTPK
SEVFYSEEGLR
ALAEFIK
QKIDLEAEEAFEK
EAFQGIYVK
KAGAIPVDVIDMR
AGGPTSLAYLR
FAAYFQQGNMESNGK
NMQSDFEPVIER
GLLNHPLTDSGLK
GIGLTAEEIEK
MLSEIAICDPK
NTVATGIEMFR
NFDEFYR
VISGEEIGTVVHN
VSQEHFFEPLR
NIQDNFEDAYEK
FVELWNEGHR
SVVTGVEMFR
AIPQGIELR
GGLIVIAADDPSMHSSQNEQDSR
IMIDLDGTENK
EAGTPVSVYIK
LPLSGNALVSVNKGDR
TFGEALEASGYK
DLIADAAYNGK
MITLDLSK
LTQFLYR
LGIGPQGFGGK
EVFGTDDPGAIGEK
TNSGEPGSGAEFYIR
EANNVMWGNLGEEGK
VLADLAMNHPEAFK
NGQAPSVSYNGSVSFSK
HTLNIGGEYAITCSSR
IANLPELK
KAQEAGITTVVFDR
YVPFVPK
TAIGALAAYR
YPIGYNTDAIR
VLQDIQDGTFAK
SEKVPAAYSDPSDSGKDIAAVSTVTPK
RFDHNFEAVQQAVAAGK
SYPLDIHNVQDHLK
QTHSPVVDSISVK
QKDYQLYEMVER
TASATGDPGSMAEINIR
VQFNSAIGPYK
ALGLNDELAHSSIR
TNSGEPGSGAEFYIR
IYEFYPNR
SAVTVLFTDNMEKENK
TKTETPIEVIEMR
TTTMIGLSQALNK
VPGIIGVTR
NLCYSTTVDTTNVSQVK
GFGTTLGNSLR
VGMNISNYTGDADLNAK
KAGAIPVDVIDMR
TGCDSLAISIGTSHGAYK
IIEIYGPESSGK
YSVSDMINR
PGVDIVDKQPSMR
TYLPMDGVAMK
AGENVGVLLR
TSTYANFSTEVMPTGK
GMENLPGTIEHLCK
GMPVTNFISEEK
YADVGSFDYGR
GIIIKPLVTEK
MQAYFDQLDR
TFGFISK
VYSGTVDSGSYVLNSTK
VLALLPPSCRPR
CIAAFIK
ASGSEEAKPVITVTIEPQR
MEPGVVHAEDYQYMCSEAGQSK
EAGVNDGALEFMK
FLDAGALR
YSNFTGASINAVTK
TLHPDNMAAGPASYGMTDTMGR
GNFDPTYLTHAAR
VPLAFGEDGDR
TAEETVETKEDEITVEDQLK
EDGIVTYVDAK
GGVGNMFYDDAK
QLDDYYNKFYNK
MYMNYDIDMR
QKIDLEAEEAFEK
FNGSGGGEAQDGDGGDLIFAHK
GPVATILVQK
YTSTSSSEALSYRLDNIK
LALICTAADGNGESSR
AVEIYSQMVK
VEGSSTLLLSACAPQAQHVK
LSAFGTYENTVK
GIIIKPLVTEK
AGEVLQQAFPK
TINVALVGNPNSGK
AQLTTAQQNYSFTQVK
GKIDPLIGLK
INYPDWGR
GNFDPTYLTHAAR
FGFEVAR
ILFVGTK
YLEMAEGYIK
ESENENKFMDDLYK
ASMISPDFVGHTVAVHNGNK
GFIEELSAHCEK
TLEEAGAEVELK
MNFVEELR
TINVALVGNPNSGK
FAFDSYR
VFQTHSPVVDSISVK
FDELTHDLVER
GFIEELSAHCEK
AGIGAIVQPGGSVR
GFTTNESANYVVGGPR
ASGHVDAFNDPLIDNK
ESENENKFMDDLYK
VNYKGTLIDGTEFDSSYKR
THMQSILGTDNWK
SELISAMAAEAQMSK
ALPMGNGTVQDAVVDR
IMVPYGINGK
TFHLIGSPAYDSSGTK
AIEAGISVYNR
GGPDVIFAR
IGATHAGISVGEDGATHQCNEDMALMR
VGMNMSNFTGDADTDMR
VPLNTALKEIEK
AGQTVTFTPEDGSLK
ILNVLGSDNK
GIAIVTTTGEENEVGK
GLITIKDIEK
DMSNGDMFLSK
DGNFVSPAMTASGEVR
TVLIANTSDMPVAAR
EGVAIMWK
IDQLSSDVQTLNAK
IDGATGFQQFR
FNIGEKLEDVR
PGVDIVDKQPSMR
DMHVGDTIIGIK
AQLTTAQQNYSFTQVK
NDMTGSVMAIKPDELSK
ASMISPDFVGHTVAVHNGNK
GIISEAVEQVKK
KDDTIPAIISHDE
LQNLLDAAR
GGAYKVDSFVVYK
WQFALNEPGKEK
YINESGIKDIVDR
TKTETPIEVIEMR
SYPLDIHNVQDHLK
WQFALNEPGKEK
VKVEELQAGDIGAAVK
VVIKPSTLGLELKK
LAENGGTYEGLSVAPEGSK
IGEVHDGAATMDWMEQEQER
TFYDQFHPAVEK
TILDAYASDAQGNK
AAEEIVDKYLAK
PEIEALTK
AMIYNGEEFYTSK
LKTGCVSDVMDLR
ELEAESIHIIR
LFASHSTIELPK
LVQQFADAGIR
IAQIYVVAGGNR
VAEFDDALMEK
WTDNQGGEGFVYR
YCVIKLPSGEVR
IVQTENFNFR
YLDEAYAIAESCHK
VKVEELQAGDIGAAVK
IIVVSDSVAHDDLR
MNAIYEAMGDSSLSDEQKEAK
SEKVPAAYSDPSDSGKDIAAVSTVTPK
LFVHHIEGAENGSTVEFEK
ISTVDGDVMYDVKPGTQTDTK
LLAPGAAAIQECVKEK
DKTKVPSAHILTEDGDLIR
AIYSEEMNGEEFPQDPK
YDFGLSCR
CPAGISHPMVGLLAR
ASGHVDAFNDPLIDNK
MSMSVLNPTLK
DCFPMSLSENR
PLDIHNVQDHLK
YNRDVMDLANDTTTLDDKK
KAGAIPVDVIDMR
MEVNVYNIK
NMQSDFEPVIER
EIAAIHPNMIVK
TQFGVAPSVYQR
ECLDDLVSVHER
NTIVYADPPYSSVHYSR
KGEFTTTLPALK
KGEFTTTLPALK
KPFESLDTDLPR
ELHLSIVSPEK
NTVATGIEMFR
ETDAIIHVLR
FADIIVK
GSVNFDDEGAEGQKTYLIK
VTWMDDKGNIQTNMGYR
NFDEFYR
DDNNSFIYTDESGTAK
QVACFLYEK
VSQEHFFEPLR
STPGSTVDVIVTQR
LGIGPQGFGGK
SEELGFEQVAR
SVVTGVEMFR
DLIADAAYNGK
MITLDLSK
GGLIVIAADDPSMHSSQNEQDSR
AVNDPERPMVAILGGAK
EIAAIHPNMIVK
EMNILVER
DAYEDTYEVLKR
AIPQGIELR
TFHLIGSPAYDSSGTK
NQYYGITAGPAYR
EAGTPVSVYIK
FETMPAASSEANVVR
NGQAPSVSYNGSVSFSK
LANEIIDASNGAGASVK
SFEDALGHIQENSSR
FVELWNEGHR
VFQTHSPVVDSISVK
YVPFVPK
SEKVPAAYSDPSDSGKDIAAVSTVTPK
VEGTPMDFTTPHTVGER
EAVDSAFESYAK
NLADQAQNSIANIK
LAYQAGNVDKAESYLK
EANNVMWGNLGEEGK
TKTETPIEVIEMR
NNPVLIGEPGVGK
IFEEIQEHGYSVR
INTPSTLGDNWK
RTDAEVIEQCPWAATGK
QKDYQLYEMVER
LIEGDYFK
MEQIIECNNLTHYYGK
EVESFFAGK
SYPLDIHNVQDHLK
RFDHNFEAVQQAVAAGK
IIEIYGPESSGK
ILYPTIAK
GMPVTNFISEEK
STPGSTVDVIVTQR
DYASVNWATSK
KAGAIPVDVIDMR
VGMNISNYTGDADLNAK
SAVTVLFTDNMEKENK
LLQENYLPENR
PGVDIVDKQPSMR
VLADLAMNHPEAFK
CIAAFIK
MEPGVVHAEDYQYMCSEAGQSK
MQAYFDQLDR
SEQYEAHLDFPVNK
LINFSVK
YSAPDYSQSSYVQGVER
GIIIKPLVTEK
TFGFISK
LFNECADFR
LFSGQAVNALK
GGVGNMFYDDAK
VYLNFGNGTGR
QYYTVFDR
VPLAFGEDGDR
RTDAEVIEQCPWAATGK
FNGSGGGEAQDGDGGDLIFAHK
TLHPDNMAAGPASYGMTDTMGR
MYMNYDIDMR
LPDGMRENEKFPEPIVTPTTK
TGDVVEGIIRPPK
VEGSSTLLLSACAPQAQHVK
AVEIYSQMVK
NIMALAAIK
ATNAVIGGEGNGGVIYPASHYGR
AIAESMSAFER
FLDAGALR
YFDELMNTHDLR
KVAELTWEQIR
QASSMEPGNPEYSNLVNR
DWLYVEDHCK
ESEMWQTAVTVR
FLAGHAEELDLR
ILEDYVPAR
YLEMAEGYIK
ASMISPDFVGHTVAVHNGNK
GFIEELSAHCEK
AQLTTAQQNYSFTQVK
QKIDLEAEEAFEK
TEQATTTDELAFTRPYGEQEK
EINHSDEIEYDQAFVSK
LGTYLLR
AGIGAIVQPGGSVR
VNYKGTLIDGTEFDSSYKR
AGEVLQQAFPK
TSTYANFSTEVMPTGK
DWLYVEDHCK
VNYKGTLIDGTEFDSSYKR
HVAILGDLQGPK
VFQTHSPVVDSISVK
YSAPDYSQSSYVQGVER
VTPEIEALTK
TFHLIGSPAYDSSGTK
EAEDYQLEITAK
TVEKENNEFIQGMIK
YADMLAMSAK
SGMNAATFQQLEK
ANVVILGGGNVGTNACK
VGMNMSNFTGDADTDMR
GFIEELSAHCEK
ALFADALKDAK
QASSMEPGNPEYSNLVNR
EGVAIMWK
TYPEGTEISLDGTSGK
LEQATIEMLGTADK
KPEQIVDILK
TVEKENNEFIQGMIK
MEGVGEASNYSNNGGSSWAVTSNCK
ECLDDLVSVHER
DMSNGDMFLSK
GYSAELYPDGEAGYK
KVAELTWEQIR
GTLDLGMIK
NDMTGSVMAIKPDELSK
SDLTGSVASIAAK
IGEVDLTVR
GIISEAVEQVKK
DMHVGDTIIGIK
ILNVLGSDNK
LGDIITYR
HVAILGDLQGPK
IELAEEAKQNIIESR
TFYDQFHPAVEK
WQFALNEPGKEK
LLTAGSVDDGKSTLIGR
VVIKPSTLGLELKK
IGATHAGISVGEDGATHQCNEDMALMR
YINESGIKDIVDR
ALFADALKDAK
GIISEAVEQVKK
LDASIATQLK
ASMISPDFVGHTVAVHNGNK
TILDAYASDAQGNK
AMIYNGEEFYTSK
ELEAESIHIIR
VKVEELQAGDIGAAVK
YLTPPSVDVK
TKTETPIEVIEMR
GSFIINPEGK
TVAETLEGKPVIIR
GAALGLLTK
THMQSILGTDNWK
LEQATIEMLGTADK
SEQYEAHLDFPVNK
IVQTENFNFR
SDLTGSVASIAAK
VAEFDDALMEK
GWTVDDNIQASDAAK
QVGEVLFDK
ADCITDGACTESSTYFQK
ALPMGNGTVQDAVVDR
VSDDPYMSATGIYDVHR
MNAIYEAMGDSSLSDEQKEAK
VDANGAFSPTDAMEK
TAGSVDDGKSTLIGR
VGIVMGSDSDMPVMK
ISTVDGDVMYDVKPGTQTDTK
AIYSEEMNGEEFPQDPK
AAEEIVDKYLAK
LHVHDENNECGIGDVVEIR
EIGNNSTFDAQFNR
LCTYCWDGKEDEDC
NDMTGSVMAIKPDELSK
QSGLPQMVIDQTPK
TEQIPSDFYR
YAGVGDIIK
MEVNVYNIK
NMQSDFEPVIER
KAGAIPVDVIDMR
FTVLISPHVNK
EIAAIHPNMIVK
GEFVAVMGPSGSGK
FYCTGTTGTLIK
QCGFIYEGDEAPEHCPTCGYPK
ECLDDLVSVHER
DKTKVPSAHILTEDGDLIR
GIEQPSSVNPYLK
FADIIVK
NALTTLPMGGGK
TGCDSLAISIGTSHGAYK
TVLIANTSDMPVAAR
DDNNSFIYTDESGTAK
FAIVTVAK
GQQFIMEANENYYGEQPAIKK
DCFPMSLSENR
SVVTGVEMFR
LGIGPQGFGGK
IMIDLDGTENK
YLVIQVK
AGAYNADPISIHIK
LPLSGNALVSVNKGDR
YPIEEYCLRPTQVDSNDVPNHEK
GGLIVIAADDPSMHSSQNEQDSR
TLLDAHSATTLR
IFEEIQEHGYSVR
NIPAYQSANEQLQEATK
VSSALTSGLTADCTSLEIGDHEDKKEGK
AETLEGKPVIIR
DVDGFHPINVGR
SGYSGAAVKPIALR
AREDLILQISK
PEGTEISLDGTSGK
LLGKPMELPVSK
AVNDPERPMVAILGGAK
TVAETLEGKPVIIR
IELAEEAKQNIIESR
RTDAEVIEQCPWAATGK
IIEIYGPESSGK
IFEEIQEHGYSVR
AEEQGFEVYTSAEAAK
EAVDSAFESYAK
VEGTPMDFTTPHTVGER
AEYFSLER
AIDSLEGMKGDNADETTGIGIIKR
QMAEFDNFR
LIEGDYFK
LLAPGAAAIQECVKEK
YVPFVPK
GIEDGNNYYSLSQTR
GMPVTNFISEEK
YTLLDAHSATTLR
KAGAIPVDVIDMR
MAPYIFTSR
MEQIIECNNLTHYYGK
CIAAFIK
MEPGVVHAEDYQYMCSEAGQSK
DILIHDAHCQDNTLQLK
AREDLILQISK
SSISGYSGAAVKPIALR
VTKGEIDFSTLAR
TKTETPIEVIEMR
GGVGNMFYDDAK
LINFSVK
YSAPDYSQSSYVQGVER
QYYTVFDR
DEYETVWTK
RTDAEVIEQCPWAATGK
HILPILK
ATNAVIGGEGNGGVIYPASHYGR
AIAESMSAFER
VEGSSTLLLSACAPQAQHVK
VGMNISNYTGDADLNAK
NIMALAAIK
ELEKLENSLGGIK
MQAYFDQLDR
LSNVTVSMDLVK
RFDHNFEAVQQAVAAGK
YLEMAEGYIK
ESEMWQTAVTVR
IAIAEGEAEALR
MLTDVEIAQSAK
IVINQGLGMAVADKK
SITIALAGNPNSGK
FTAEGVQEIDYK
MREEDPTWVIEQSK
AVDAAVNTVAQIR
IIVVSDSVAHDDLR
VLADLAMNHPEAFK
IFVTGGAEGIGR
TSFDYVPEMAK
VKVEELQAGDIGAAVK
TEVDCWQEGGSFAK
IFCEKPLCTTAEDCLK
YFDELMNTHDLR
VKDGYYENPESHYEIVVVNSDTK
YIADNYWSEEK
QKIDLEAEEAFEK
NNFLELTSSDEDASHTR
EINHSDEIEYDQAFVSK
GEAWASQVIER
DVIDEVDKSGLR
IGEVHDGAATMDWMEQEQER
MQLSSPIKELGTTK
ELEKLENSLGGIK
SIDGVYDSDPAVNPDAK
DWLYVEDHCK
TVEKENNEFIQGMIK
VPDYIKEDVLK
IEQVATVSANNDPVIGK
ALFADALKDAK
IALIGYGK
FESTVVGGAIPK
FINQQILPNK
DVIDEVDKSGLR
EGWMVSDGTLAK
SMELGVSEDMLGR
TETEILETGIK
GTLDLGMIK
YAVGQIICER
ILDEINMSMQK
QVPGIPEAMR
VKDGYYENPESHYEIVVVNSDTK
VVIKPSTLGLELKK
IGATHAGISVGEDGATHQCNEDMALMR
DAGFQAFADK
DGHQVAFCDINAVSGQQTAR
TFYDQFHPAVEK
WQFALNEPGKEK
VMIHQPMGGAQGQASDIEITAR
YLTPPSVDVK
GSFIINPEGK
TVAETLEGKPVIIR
YTLLDAHSATTLR
LYVEAWK
IELAEEAKQNIIESR
TKTETPIEVIEMR
GANIPKEELDSIQGTGYEGR
AMIYNGEEFYTSK
VPDYIKEDVLK
TVEKENNEFIQGMIK
IVQTENFNFR
IHVFDKETEQVITN
LLTAGSVDDGKSTLIGR
VGMNMSNFTGDADTDMR
DPSNGSLAIENTEYR
VAEFDDALMEK
LEQATIEMLGTADK
YINESGIKDIVDR
TPLSLIR
ANNNYTLGIGYR
GADKQVIGQVAADLR
IVINQGLGMAVADKK
LLQSGLGSCAVNPECGR
PDYIKEDVLK
INNLEELKDDCFAK
LNYSLLNR
FGSASVLLK
GIEDGNNYYSLSQTR
TEQIPSDFYR
LVEDFFGKTPSK
IGDDFSNDCNIQVAK
VPGMNITADGNPSGSATVR
TLHPDNMAAGPASYGMTDTMGR
EAVKDENAEILVVAAK
YDTMHGQFDGTIEADVENSK
VINQGLGMAVADKK
INNEQLTLIK
FYCTGTTGTLIK
NMQSDFEPVIER
YAGVGDIIK
FADIIVK
VYADNQLVDTYSTR
KAGAIPVDVIDMR
FTAQVYVLTKDEGGR
TSEGDLFINCR
FTVLISPHVNK
LKDVVSGYVLER
DYTTIVNGAGVKENIK
KQGIDSLAYIAPSAK
GFIEELSAHCEK
VADAIDLSVK
DYAPFVR
DYTTIVNGAGVKENIK
QCGFIYEGDEAPEHCPTCGYPK
LEAFFSGK
NKDAAWTFLK
LKDVVSGYVLER
VTWMDDKGNIQTNMGYR
FHPNEAIEEAYQAGQR
YPIEEYCLRPTQVDSNDVPNHEK
GMYNLGYVEK
VKVEELQAGDIGAAVK
IDEVDKSGLR
LSDTFNAKDEEATLANMHAR
VNLNASLKPGESLVTK
GTTAVMFCNTANVPAK
DMHVGDTIIGIK
DKTKVPSAHILTEDGDLIR
GSLADVLK
VSSALTSGLTADCTSLEIGDHEDKKEGK
MGAPMVDLIK
AETLEGKPVIIR
AVEYFIDEK
IIGASEQSHSVQGMQDTPIFGHK
AREDLILQISK
AGAYNADPISIHIK
IYLEQGQEAMMK
NKVNEDLEYYSVVR
TVLIANTSDMPVAAR
VGIVMGSDSDMPVMK
FKAEVYILK
RTDAEVIEQCPWAATGK
TFHTGGVAGGDITQGLPR
QVPVKPVWVDDTTR
TVAETLEGKPVIIR
HPFDSFICAK
MQGSVTEFLKPR
GADKQVIGQVAADLR
LVEDFFGKTPSK
ITEDNDFEETEEEVPAR
WKDVSEIIDR
GMPVTNFISEEK
SSLSEDTFIDNPKYPK
MREEDPTWVIEQSK
TGCDSLAISIGTSHGAYK
GVSYYIPEGDCCDTSK
IFEEIQEHGYSVR
MDTACSCHVSEGDVIETMSEK
LLGKPMELPVSK
MYMNYDIDMR
TNILYIR
MEQIIECNNLTHYYGK
HPFDSFICAK
ENADFSAIAIRPTGNSR
TASFEDIEGSYK
AREDLILQISK
ITEDNDFEETEEEVPAR
GVLIEAVDAK
FGDIVIDK
GANIPKEELDSIQGTGYEGR
VSSALTSGLTADCTSLEIGDHEDKKEGK
DEYETVWTK
GGVGNMFYDDAK
HILPILK
TCQVVSLHIPATAETK
GIEDGNNYYSLSQTR
EAVKDENAEILVVAAK
AAFILPK
EGEGSLAISLQSK
YQQLTENIDKGIVYK
MAPYIFTSR
IGDDFSNDCNIQVAK
VEGSSTLLLSACAPQAQHVK
NIMALAAIK
TYPEGTEISLDGTSGK
VYLNFGNGTGR
LSNVTVSMDLVK
KLYEDQLDALER
LAVPVINDKPDYK
EDFFGKTPSK
IIEIYGPESSGK
LDMSNINNIK
AIAESMSAFER
EMGIYNVGGPGVVK
ATNAVIGGEGNGGVIYPASHYGR
IGTTLHEPLFGK
FGAEGIGLCR
IAIAEGEAEALR
SITIALAGNPNSGK
IVINQGLGMAVADKK
VPTGPTTLDAEVDDAK
AGLPIEEAAVK
VRPDLAHIELMK
GQQFIMEANENYYGEQPAIKK
ESEMWQTAVTVR
FTAEGVQEIDYK
QVVSLHIPATAETK
IYTEDTLGKPQIIGDQAK
QYYTVFDR
GTLIDGTEFDSSYKR
TGIKAEIECETELTPDEAAGHCK
IYTEDTLGKPQIIGDQAK
VPNADQNFGWDR
ADLSCIIK
IQVSPDNCVGCGLCVTECPGKK
WLQENPDWNK
AEEQGFEVYTSAEAAK
GTDEPEVIECR
IGEVHDGAATMDWMEQEQER
GYICDVTDEAQVEK
VSEVTALIR
GSGTVALDLTDAQGK
VPDYIKEDVLK
TVEKENNEFIQGMIK
QKIDLEAEEAFEK
TLEEAGAEVELK
AGVWGVGYNSDMTK
TPGYSNLSAITGK
TEDTLGKPQIIGDQAK
IALIGYGK
DILIEKPLATTR
LSYLTIACPDKDK
LTYGNHSTYLQDISPDGK
YGDIPLPK
LDAIVNGYGYSK
TCQVVSLHIPATAETK
DAGFQAFADK
MGTPNTFLATTK
IGATHAGISVGEDGATHQCNEDMALMR
VKDGYYENPESHYEIVVVNSDTK
VVIKPSTLGLELKK
LAVPVINDKPDYK
VNLNASLKPGESLVTK
GANIPKEELDSIQGTGYEGR
LSDTFNAKDEEATLANMHAR
VGEPLTYQINANSR
TVAETLEGKPVIIR
MGTPNTFLATTK
TKTETPIEVIEMR
YTLLDAHSATTLR
TAVEADLNALK
VGMNMSNFTGDADTDMR
VGMNISNYTGDADLNAK
YLEMAEGYIK
YLTPPSVDVK
KGEDIMELGKDEYVYK
VLDISNAEIK
FIFTEDR
LIDGTEFDSSYKR
WKDVSEIIDR
ANNNYTLGIGYR
GADKQVIGQVAADLR
GAAYNSVDIGLK
IDGTEFDSSYKR
LSYLTIACPDKDK
QDLSIQVHPADDLAK
IAQIVDGLTK
SVDDVIAQVK
HPFDSFICAK
YQQLTENIDKGIVYK
AAEALAVTSIDGR
LNYSLLNR
FGSASVLLK
IVINQGLGMAVADKK
ATSNDVDWLMK
LVEDFFGKTPSK
IIIAQTEELR
IHVFDKETEQVITN
YVVMSAPSKDDTPMFVCGVNEK
VNLGAQSGIPSSIK
VAEFDDALMEK
KADVAFEFFHK
QDLSIQVHPADDLAK
GLDAALNDAVAK
ETNLPVGSVAYGR
LKDVVSGYVLER
SVVTGVEMFR
FTAQVYVLTKDEGGR
LEAFFSGK
NMQSDFEPVIER
KAGAIPVDVIDMR
KQGIDSLAYIAPSAK
FAVDFAK
LKDVVSGYVLER
DYTTIVNGAGVKENIK
TLHPDNMAAGPASYGMTDTMGR
GYSAELYPDGEAGYK
AFEYLVK
LINKEDAVVVDLR
AMIYNGEEFYTSK
GELEITDLNK
GSLADVLK
VSSALTSGLTADCTSLEIGDHEDKKEGK
INALPEAPNEVAER
GMYNLGYVEK
FADIIVK
QHYPDIIIVGNK
VKVEELQAGDIGAAVK
AGIPINIR
DGIQLIAK
STPFAAQMASEAAAK
NSINYALLK
FVVDGLGGK
DPSNSHNLWNPEIR
ALNDLAPIK
LAEAGAGAIVLK
ITEDNDFEETEEEVPAR
DVDDANIGLAGSPTK
QQLGLSPQDSLGTR
FKAEVYILK
AGGYDECKDADIVVITAGAAQKPNQTR
GADKQVIGQVAADLR
LGIFTPK
WKDVSEIIDR
MDTACSCHVSEGDVIETMSEK
GMPVTNFISEEK
NTVATGIEMFR
ALVMENMEANVESQK
MLSEIAICDPK
PKDATPLDSLPVGR
LEQATIEMLGTADK
VGIVMGSDSDMPVMK
HPFDSFICAK
FGDIVIDK
KAGAIPVDVIDMR
ITEDNDFEETEEEVPAR
DLKFEEDFSK
ALVMENMEANVESQK
YPIEEYCLRPTQVDSNDVPNHEK
LEDGIELLKR
RYDIDPIIDR
YIFGVCR
EGEGSLAISLQSK
AAFILPK
GNNVVVLGTQWGDEGKGK
SAYPIELGTR
TGAYVFDEQMVANEK
SIQVHPADDLAK
MNFVEELR
GDVFVTSTDYATTK
VADCYGPMPYSQVK
FGAEGIGLCR
YLADTEPWK
SITIALAGNPNSGK
TCQVVSLHIPATAETK
IVINQGLGMAVADKK
GFVPGEYTEGNYDK
TFHTGGVAGGDITQGLPR
VHDANEAYIGCDCLTIK
VYLNFGNGTGR
SLGTGSLPKPAYNVPEEGR
NIMALAAIK
KGAEGLNIAFLHPK
IYTEDTLGKPQIIGDQAK
QYYTVFDR
ESEMWQTAVTVR
DLKFEEDFSK
EIMQVALNQAK
GDVFVTSTDYATTK
QHYPDIIIVGNK
TALPVQFK
DGTEFDSSYKR
VKDGYYENPESHYEIVVVNSDTK
AEEQGFEVYTSAEAAK
IYTEDTLGKPQIIGDQAK
EVTNNDETYVYPEYESIKR
VEGSSTLLLSACAPQAQHVK
ANIALTELR
IAILTVSNR
GSGTVALDLTDAQGK
IVSFMNTTENPPVER
AVIEGLSNNFNNK
TAIVIQCLK
EKGVNLVLAVDAK
AANAGGVSVSGLEMTQNSIK
MYMNYDIDMR
LSIQVHPADDLAK
VTWMDDKGNIQTNMGYR
YVLDLR
TPGYSNLSAITGK
TLEEAGAEVELK
IGDDFSNDCNIQVAK
LIDGTEFDSSYKR
IGEVHDGAATMDWMEQEQER
WLQENPDWNK
AANAGGVATSALEMSQNSER
IIGASEQSHSVQGMQDTPIFGHK
LGDIDATQPEEGAE
LRLEDALAATK
ATQVELSLTDAR
TCQVVSLHIPATAETK
LGISVYPDK
LTVNVSHLGLGK
ALAYAAALGGAR
VATSSSTLNYTDTFK
LRLEDALAATK
EKGVNLVLAVDAK
YNYGDLESMR
TYDYAVALR
FNYQFSGVR
QKIDLEAEEAFEK
LTVNVSHLGLGK
VKDGYYENPESHYEIVVVNSDTK
VVIKPSTLGLELKK
QKIDLEAEEAFEK
IIAGEIPCYK
KGEDIMELGKDEYVYK
KLPPEMPLVTGQR
VGMNMSNFTGDADTDMR
NAQQSAVESPLHGVLNDTR
KVTIDAIEDSMR
ALTPLLR
GNNVVVLGTQWGDEGKGK
WKDVSEIIDR
IDGTEFDSSYKR
GADKQVIGQVAADLR
LASEVATVLR
QEASIHISNLNPVDPK
GTTAVMFCNTANVPAK
YLQVNPSVNYTER
IGATHAGISVGEDGATHQCNEDMALMR
TTSVAVISLK
NTSIADVLSK
ATSNDVDWLMK
NDKANSNDFVGNVDVDYK
QYPNLNNFHQK
AANAGGVATSALEMSQNSER
QNIANLPAGTDYEQAAK
NMFALLNKPGYEEESK
VLTLCNEETSIAK
SQILVDGMSTLNPK
YVVMSAPSKDDTPMFVCGVNEK
GAAYNSVDIGLK
IAEKLDVPSAHIYDVSK
TDFYITDMEGK
GVNVIGIPK
LVEDFFGKTPSK
STIAIALER
KAGAIPVDVIDMR
FTAQVYVLTKDEGGR
KADVAFEFFHK
QDLSIQVHPADDLAK
YLEMAEGYIK
LKDVVSGYVLER
VAEFDDALMEK
NLIATTLETHDYK
YLVIQVK
LKDVVSGYVLER
GLDAALNDAVAK
IHVFDKETEQVITN
NMQSDFEPVIER
DMNQLPLPAR
QEASIHISNLNPVDPK
VGYPVLVR
YNYSNFDINEEK
AFEYLVK
LMEEGVGKDEAIFR
VSSALTSGLTADCTSLEIGDHEDKKEGK
ASFYIHAIPQTADAK
DGQAQAMDYAAIDAAPEEKER
LGTPYTGYIR
KYEGLTGTELAISESQER
DKTKVPSAHILTEDGDLIR
QHYPDIIIVGNK
FADIIVK
ALNDLAPIK
NSINYALLK
DPTIPPVVK
DLIAVAQTGTGK
SDGTLELDGPVTR
KFVYVLQPDNTVK
VLPIGGLK
GTLIDGTEFDSSYKR
GDYDLSHDVDTQFEK
IGATHAGISVGEDGATHQCNEDMALMR
MATIDKLTNDGTYSNLSK
RYDIDPIIDR
TYAEVIGNIQR
HPFDSFICAK
WKDVSEIIDR
GDNADETTGIGIIK
GMPVTNFISEEK
FNGSGGGEAQDGDGGDLIFAHK
AKFDELTHDLVER
IIGASEQSHSVQGMQDTPIFGHK
RYDIDPIIDR
FGDIVIDK
VTIEELEDGSR
LSDLSNLESVK
TILSISGKPGLYK
EVALPITNEER
VADYMIAEFKK
LSANDNVQPDAYIASTSK
TVLIANTSDMPVAAR
EGEGSLAISLQSK
FGAEGIGLCR
GTLIDGTEFDSSYKR
ADLNNENLEALEK
YIFGVCR
DGNFVSPAMTASGEVR
DGYAAVQLGFQDKK
DLKFEEDFSK
DGQAQAMDYAAIDAAPEEKER
KGAEGLNIAFLHPK
TCQVVSLHIPATAETK
IYTEDTLGKPQIIGDQAK
QDLSIQVHPADDLAK
DFQNVYGQGTQGNRPLSADVAK
IVINQGLGMAVADKK
VHDANEAYIGCDCLTIK
IDTSPVTGEPVPVK
TFHTGGVAGGDITQGLPR
MATIDKLTNDGTYSNLSK
DVQLLALKR
FTGGISQLDDAAEQK
LDFPTPTR
GDVFVTSTDYATTK
EINDALYPEDQLHR
APVILGVSEGAAK
EVTNNDETYVYPEYESIKR
FKAEVYILK
VPGIIAVTR
ESEMWQTAVTVR
EVVYQIYPK
EINDALYPEDQLHR
VAALEGDVLGSYQHGAR
VYYSNAGEVADSTFK
TNVMGTTTLLDAAK
IGVAAQGLGIAK
KGDILTEGYSTEKGELALGK
VAALEGDVLGSYQHGAR
TPGYSNLSAITGK
TLEEAGAEVELK
EKGVNLVLAVDAK
TGAYVFDEQMVANEK
AMDYAAIDAAPEEKER
EYMAQFPAPK
FVGEMNDAELSDYR
ALAYAAALGGAR
LTVNVSHLGLGK
AANAGGVATSALEMSQNSER
ATQVELSLTDAR
IGEVHDGAATMDWMEQEQER
PIAYNMMKNK
AQAMDYAAIDAAPEEKER
LRLEDALAATK
MDYAAIDAAPEEKER
LRLEDALAATK
FNYQFSGVR
EKGVNLVLAVDAK
FDITYIDDKGEK
EMGIYNVGGPGVVK
LTVNVSHLGLGK
KGEDIMELGKDEYVYK
VEGSSTLLLSACAPQAQHVK
IVSFMNTTENPPVER
AAAELDGPVYMR
VGMNISNYTGDADLNAK
KAGAIPVDVIDMR
YFPLVK
WKDVSEIIDR
KLPPEMPLVTGQR
QAMDYAAIDAAPEEKER
QKIDLEAEEAFEK
LASEVATVLR
IGDDFSNDCNIQVAK
ATSNDVDWLMK
GNFAEIEPVTGAK
TVNVSHLGLGK
AIKPFGGINVVSK
GADKQVIGQVAADLR
IQALVDAGEYPAK
YVVMSAPSKDDTPMFVCGVNEK
RTGFPADDF
NTVATGIEMFR
GLVLVTGPTGSGK
DGQAQAMDYAAIDAAPEEK
SVVTGVEMFR
KAGAIPVDVIDMR
KADVAFEFFHK
QNIANLPAGTDYEQAAK
FYLPDGTTR
GVNVIGIPK
NMQSDFEPVIER
VAEFDDALMEK
YLEMAEGYIK
VKPVGVPNSEATYFVK
GEILGGMAAVEQPEKPAAQPK
GRPVQFGIDLR
TDFYITDMEGK
WVEVQIR
DGQAQAMDYAAIDAAPEEKER
VSTGMYYQDGILK
KYEGLTGTELAISESQER
NLSEEQILQSAR
LVENVNYFR
ALNDLAPIK
DPTIPPVVK
TIVVGASPSPHADILK
DEQNINPAGYTEYTNSSGETK
SAGAYGEIMASGYNCR
ELLHIPDNYK
MATIDKLTNDGTYSNLSK
GTLIDGTEFDSSYKR
SDGTLELDGPVTR
QEASIHISNLNPVDPK
QEASIHISNLNPVDPK
LLEIVDR
IEELFEAR
KVPQVSTPTLVEVSR
TYAEVIGNIQR
SQVGTLYGTLAK
HPFDSFICAK
ESQFYPTDEQLAR
WKDVSEIIDR
LFGSGQTVGEYADGTK
TTVDSLFK
VTIEELEDGSR
LLGVLSTK
AKFDELTHDLVER
IDPSTQYSTIDDIKTQTDASSGK
LITNVCEIPSEK
IHVFDKETEQVITN
LTGGTALPGNMALGASGNTENAVK
DMNQLPLPAR
ADLNNENLEALEK
VADYMIAEFKK
SIELSSMGVR
EGEGSLAISLQSK
LSNVTVSMDLVK
DGYAAVQLGFQDKK
IINTDKIVTPDSLEK
SLWVAGASDTDESAAEKDADPTK
NGNGYDHNWVLNTK
DGQAQAMDYAAIDAAPEEKER
YIFGVCR
IGAVMGEEVGDTVR
FGAEGIGLCR
KGAEGLNIAFLHPK
DIIANAINR
TCQVVSLHIPATAETK
GTLIDGTEFDSSYKR
DGNFVSPAMTASGEVR
YKNPVLYADYSDPDACR
CAEACPEGAITQNAK
FQQTMILPDNVDKEK
IVINQGLGMAVADKK
NGAPIIALNDSGGAR
AKFDELTHDLVER
IYTEDTLGKPQIIGDQAK
MATIDKLTNDGTYSNLSK
STVDFSNEALQASEK
YSDAELEEFR
YLYYGEDICK
DGGEGQCLTFYTNKDLQK
EFSVAVVDGK
DACSVPMEIMEK
EITVGSHLPAELR
GLVLVTGPAGSGK
APVILGVSEGAAK
NIMALAAIK
APDGTPCCQWVGPAGSGHFVK
YFEVPENMK
VKDGYYENPESHYEIVVVNSDTK
QVIMEGDGWTVR
DANAASITVSGIR
INTNIGNSATTSSIDEEVEK
MEGVGEASNYSNNGGSSWAVTSNCK
KLPPEMPLVTGQR
CVVLFSHLGK
AIDSLEGMKGDNADETTGIGIIKR
TNVMGTTTLLDAAK
EGFYNNTIFHR
FKAEVYILK
ILILGAGK
KGDILTEGYSTEKGELALGK
DTFLKELAK
TLEIELTK
TAGYPTAAEYADEVCK
INTNIGNSATTSSIDEEVEK
LTVNVSHLGLGK
EKGVNLVLAVDAK
DNLGEGVPGASVQVK
TGAYVFDEQMVANEK
APNVSQLASDVQTSR
ALAYAAALGGAR
CVVLFSHLGK
GMPVTNFISEEK
WVFDSNNPGCR
DGYAAVQLGFQDKK
IIGMGGALDSSR
EVPVLEYQGR
VAALEGDVLGSYQHGAR
IGEVHDGAATMDWMEQEQER
TPHNVIDIMEEQK
EVVQIYVSCPQGK
VTTSDYASANYYYVNK
EKGVNLVLAVDAK
VIGTDLSLDSK
VPELPLAK
GGVMTMEAAQEYTR
YFPLVK
QAVTNPLNTVASIKR
AVIEGLSNNFNNKLDK
KPAVIETPEGDTIAIR
KLPPEMPLVTGQR
TLHPDNMAAGPASYGMTDTMGR
VEGSSTLLLSACAPQAQHVK
NAYNPVFMVDGKYDEK
YMPFAVK
KYAGLDGTEIAISESQER
VGMNMSNFTGDADTDMR
LTDYYHLQNEYATAPR
ELRIPLADPK
QKIDLEAEEAFEK
IPSWTEGAEVR
LTKEDIVAFADK
IQALVDAGEYPAK
SQILVDGMSTLNPK
ATSNDVDWLMK
ESEMWQTAVTVR
LSANDNVQPDAYIASTSK
AIKPFGGINVVSK
KAGAIPVDVIDMR
SVVTGVEMFR
KADVAFEFFHK
YVVMSAPSKDDTPMFVCGVNEK
KAGAIPVDVIDMR
GADKQVIGQVAADLR
AETHNFPTTVEPFNGASTGTGGEIRDR
TPHNVIDIMEEQK
NMQSDFEPVIER
IADKFFCDEEINR
FQQTMILPDNVDKEK
IVHVDIDAASISR
QLYNAPTIVER
GGVAAVPGPFGSGK
IGATHAGISVGEDGATHQCNEDMALMR
GRPVQFGIDLR
DGQAQAMDYAAIDAAPEEKER
VSTGMYYQDGILK
IGTMIEIPR
PVITLPDGSQR
GVDIAFTSAGAGTSK
AIKPFGGINVVSK
RTGFPADDF
IYADANGEPAEYSASNTPLK
FVGEMNDAELSDYR
DPTIPPVVK
ALNDLAPIK
IGDDFSNDCNIQVAK
GYMQTPCNTPWR
YNSSIMDQVYK
MATIDKLTNDGTYSNLSK
LDELQEELKDE
GVQLEDGPAAFK
TGCDSLAISIGTSHGAYK
TLTAIIAPK
IYADANGEPAEYSASNTPLK
INTFYGSADGDYAPSEK
NTTTQIVCGAPNVEVGQR
LVPNILK
KGEDIMELGKDEYVYK
KYEGLTGTELAISESQER
TALQSELGLNQDPK
LTEVTEVLAK
NVLEVSNLPGK
NTTTQIVCGAPNVEVGQR
ALISLGDPK
SQVGTLYGTLAK
TYAEVIGNIQR
ALLDADVNYK
YGAVMIDNSSAFR
INPAGAPTYVPGEYK
SYVSGVMPYGER
DWGYEVEER
QAMQDITYTQCENLAR
TTVFITKDDQEIPMNGK
IDPSTQYSTIDDIKTQTDASSGK
TNGAEVIMTYGK
HPFDSFICAK
SGIGWTGSGGEQQCFQTTGAQSK
AIRTEDGSAPDASTLDAVGMSAK
VTIEELEDGSR
HPDTETLIDIAK
QNAGTFQQAFMEK
TTVDSLFK
TDFYITDMEGK
ADLNNENLEALEK
EGEGSLAISLQSK
VADYMIAEFKK
DGYAAVQLGFQDKK
VGMNMSNFTGDADTDMR
AIVEINGQQFK
DIKDLAPTIR
KGAEGLNIAFLHPK
DGNFVSPAMTASGEVR
FQQTMILPDNVDKEK
AKFDELTHDLVER
NSVVSSINAIGPK
SDIPVIVR
IVINQGLGMAVADKK
TALQSELGLNQDPK
ITVPVDATEEQVR
KPAVIETPEGDTIAIR
SGIGWTGSGGEQQCFQTTGAQSK
YLYYGEDICK
YSDAELEEFR
APDGTPCCQWVGPAGSGHFVK
DVVIGTGAVVK
DACSVPMEIMEK
GTLIDGTEFDSSYKR
EGINTCIDTSGGNFTR
CVVLFSHLGK
TNDSQPTFVLER
GVADDKGPLMAGYYAAK
YFEVPENMK
RLPIGTPLVTGQR
DAEQEAANIVADAKR
AIDSLEGMKGDNADETTGIGIIKR
VATSSSTLNYTDTFK
AAVEEGIIAGGGSAYIHASKEVEK
TNVMGTTTLLDAAK
KLPPEMPLVTGQR
CVVLFSHLGK
TAGYPTAAEYADEVCK
IGEVHDGAATMDWMEQEQER
VAALEGDVLGSYQHGAR
EKGVNLVLAVDAK
LSDTFNAKDEEATLANMHAR
GMENLPGTIEHLCK
MLDEVLTPNKN
KTGFDEATVMEVAR
WLTPAYDAETQAEVKR
TNVMGTTTLLDAAK
AANAGGVSVSGLEMTQNSIK
VIFDSSLR
EKGVNLVLAVDAK
VIGTDLSLDSK
LFAGNATPELAQR
QTLWIDAK
GSEAGKEETIQNFEVTYYRPEGK
IIANASYEINYAK
TAGYPTAAEYADEVCK
AAVEEGIIAGGGSAYIHASK
KPAVIETPEGDTIAIR
GGVMTMEAAQEYTR
ATIEALSEMR
KLPPEMPLVTGQR
SVSTLIESNVDAK
EQGVTMDFIR
NFTDPFK
AAVEEGIIAGGGSAYIHASK
ELRIPLADPK
FPEFKDPEIR
LEIVGAMAQR
SKADVIEVEGTVLEK
PTDNINLR
IWNDLSMYENKEQAK
YFDDSICGDEVTK
SCTYGAGGTNVGK
FNPTDNINLR
SQILVDGMSTLNPK
VGMNMSNFTGDADTDMR
KIFLMGSDDTQVIR
YKNPVLYADYSDPDACR
HSLSIATWGAPTER
LTKEDIVAFADK
QKIDLEAEEAFEK
NINCEIYSVSCDTHFVHK
ISDKPIASDLIPSGK
YQGEYVAGLAVK
TGAYVFDEQMVANEK
KAGAIPVDVIDMR
AKFDELTHDLVER
KADVAFEFFHK
VAEFDDALMEK
GGVAAVPGPFGSGK
YQGEYVAGLAVK
PEYISCTYGAGGTNVGK
IGNDKLEGTVSSVTPLSK
GMPVTNFISEEK
DGQAQAMDYAAIDAAPEEK
VDWAAIEQK
TFLQLR
NMQSDFEPVIER
MKQEGYNISGLPANAQELGK
GRPVQFGIDLR
GVDIAFTSAGAGTSK
PVITLPDGSQR
AETHNFPTTVEPFNGASTGTGGEIRDR
DGQAQAMDYAAIDAAPEEKER
IVHVDIDAASISR
WLTPAYDAETQAEVKR
AGIIKEDVPVVVGK
EIEGMDSNNIGEISK
GYMQTPCNTPWR
DPTIPPVVK
FGLYEPSHGSAPDIAGK
ALNDLAPIK
SIDGFLNEK
IGATHAGISVGEDGATHQCNEDMALMR
GSEAGKEETIQNFEVTYYRPEGK
TLTAIIAPK
YNSSIMDQVYK
MATIDKLTNDGTYSNLSK
SQILVDGMSTLNPK
LWDLETNQK
IGDDFSNDCNIQVAK
QYLIDDANDPDSEHDFGK
LDELQEELKDE
AVLINSPNNPSGAVYSR
TALQSELGLNQDPK
LTEVTEVLAK
SQVGTLYGTLAK
ALISLGDPK
VSTGMYYQDGILK
LVPNILK
SKGITFSTPTEIVSK
LAMDVASSEFYQDGK
YFDELMNTHDLR
YGAVMIDNSSAFR
TYAEVIGNIQR
AIDSLEGMKGDNADETTGIGIIKR
ITDIYAECSADYDPK
HPFDSFICAK
AMGHNIGNSLVEDDRIEIAK
IIGASEQSHSVQGMQDTPIFGHK
QSGAYLLGSASEYK
VGMNMSNFTGDADTDMR
QGVGVVTDFDGR
ILPYQQADFK
EGEGSLAISLQSK
GRLDGTLSQDGELNPDSVAR
QIEGAQVEQIT
TNGAEVIMTYGK
VIASSPSLNQVNIK
VADYMIAEFKK
KGAEGLNIAFLHPK
FDDNACVIIK
DGNFVSPAMTASGEVR
YVVMSAPSKDDTPMFVCGVNEK
LSNVTVSMDLVK
EGTPWTGFK
NVTVGYTFPAK
LLTVDEVKEISK
FTAPMAVDGVVSK
SQILLTGGADYR
VGAESAVDINLAK
YLYYGEDICK
TDFYITDMEGK
TLHPDNMAAGPASYGMTDTMGR
IGDVIYYAR
FDDNACVIIK
IYNGLNNTTDPTSDIR
SGYVGNIIPR
YPAVNPIDSYSK
SGIGWTGSGGEQQCFQTTGAQSK
DADVVIAVGSR
IVINQGLGMAVADKK
DVVIGTGAVVK
FDVNSGLGYR
DIQYGDGEMYLHR
IGATHAGISVGEDGATHQCNEDMALMR
IQKNPISEADVEIVR
DGYAAVQLGFQDKK
SFPHDIIEAAR
STGSYSLVTQQPLGGK
DACSVPMEIMEK
CVVLFSHLGK
TNDSQPTFVLER
QVIGQVAADLR
GTATGAITDMDGNFK
AVIEGLSNNFNNKLDK
AIDSLEGMKGDNADETTGIGIIKR
VFVHCFLDGR
LNLHAANGGGYAISIK
AKFDELTHDLVER
NVTVGYTFPAK
AKFDELTHDLVER
APDGTPCCQWVGPAGSGHFVK
YTVLTPIR
AKFDELTHDLVER
FDELTHDLVER
WLTPAYDAETQAEVKR
CVVLFSHLGK
AANAGGVSVSGLEMTQNSIK
IGEVHDGAATMDWMEQEQER
VVTCSDSDGYIYDPDGIDREK
EKGVNLVLAVDAK
TNVMGTTTLLDAAK
EAIADKITGTIVK
QKLNTISEEIVLK
AANAGGVSVSGLEMTQNSIK
DAEQEAANIVADAKR
TLVSLYNPQNK
VSVIGVGIK
TNVMGTTTLLDAAK
VILDEIER
EGTPWTGFK
SMELGVSEDMLGR
IQKNPISEADVEIVR
STGSYSLVTQQPLGGK
LFAGNATPELAQR
VLHLGISQISGASR
GSEAGKEETIQNFEVTYYRPEGK
EAIADKITGTIVK
SKGITFSTPTEIVSK
ATIEALSEMR
GGVMTMEAAQEYTR
WKDVSEIIDR
LSGDTLDGETAFR
QYGDGEMYLHR
WCDGSYLEDQDKFR
VINEGEVLTYANYHNK
LLTVDEVKEISK
FVGEMNDAELSDYR
VTVQSLDVVR
SFSFITK
FPEFKDPEIR
HTTSPWQLASNIQTNQK
VKDGYYENPESHYEIVVVNSDTK
TGCDSLAISIGTSHGAYK
ALLTNPDGSLTDR
YFDDSICGDEVTK
KLPPEMPLVTGQR
AGDQIQSGVDAAIKPGNTLPMR
FNPTDNINLR
ATSNDVDWLMK
TAGYPTAAEYADEVCK
AAVEEGIIAGGGSAYIHASK
TFIFGAK
QSLDAFTTVTK
NDTYLEYEAFAKK
IWNDLSMYENKEQAK
NKVVIKPSTLGLELK
IFESLGYK
VVTCSDSDGYIYDPDGIDREK
SVVTGVEMFR
KAGAIPVDVIDMR
KLPPEMPLVTGQR
LRDIEIDTPITK
ISDKPIASDLIPSGK
TGAYVFDEQMVANEK
EFPDAEYVDAK
KIFLMGSDDTQVIR
VDWAAIEQK
YQGEYVAGLAVK
QKLNTISEEIVLK
TVDDNLANYRIPETAR
TFLQLR
FTAQVYVLTKDEGGR
TEISVPYTYK
SVGMVDDAYNAVK
NIGAALQIDQANADKNIAQAK
AQLAFLK
SFPHDIIEAAR
DGEYIPEVGDR
FGQIVNYK
IGTMIEIPR
GRPVQFGIDLR
WLTPAYDAETQAEVKR
YALADKVEAGENSITVDGK
VAQELGISTYTPK
IADVLPQVK
YGYNVTFAPK
AALENAQIIFDKK
AMGHNIGNSLVEDDRIEIAK
DKDFAINVISK
QKIDLEAEEAFEK
DKPITDYLPK
HSLSIATWGAPTER
YPENWAGLR
FGLYEPSHGSAPDIAGK
LFLNEVGK
LPFPQSEYNTNNANVK
GLSQSIDFTGGR
DPTIPPVVK
LACTFYVSPGNER
DGQAQAMDYAAIDAAPEEK
VNCDSDGIAAVIK
SQILVDGMSTLNPK
ISVVAPYVK
YALADKVEAGENSITVDGK
LRDIEIDTPITK
FLVNQEGDVVAR
ALMEYDESLR
GETQSLTSVTLGTKLDEK
AAAVSDLHAGASYNVFK
AGDAVTEVCVKPTVVEVK
DKDFAINVISK
AIDSLEGMKGDNADETTGIGIIKR
YGAVMIDNSSAFR
AAVEEGIIAGGGSAYIHASKEVEK
ILPYQQADFK
AMGHNIGNSLVEDDRIEIAK
EGEGSLAISLQSK
DIQYGDGEMYLHR
GRLDGTLSQDGELNPDSVAR
SGSNDANPEYIAQLR
EISYIHAEGYPAAEMK
NINCEIYSVSCDTHFVHK
EGTPWTGFK
KGAEGLNIAFLHPK
FGPVVQIGAADDEEKPR
DGNFVSPAMTASGEVR
LGAYYTTPYYK
IIVNYVNFGDNKK
TYAEVIGNIQR
TADGEPGLNYLCK
LLTVDEVKEISK
VDYDQMEEVALR
VTVNDITETVR
AAIFNGFK
SGYVGNIIPR
VGAESAVDINLAK
YPAVNPIDSYSK
YFEVGSCSNLGDAQAR
VGMNMSNFTGDADTDMR
YVVMSAPSKDDTPMFVCGVNEK
GYSAELYPDGEAGYK
VSSALTSGLTADCTSLEIGDHEDKKEGK
SADELEHAWEYGCSGSR
KAVEFQDILK
LADKVEAGENSITVDGK
IDGVEHEFSSVPGVK
SFPHDIIEAAR
FDVNSGLGYR
KIVINQGLGMAVADK
GAPQELDLPSAPK
AVGESVEKPLLYYR
VSTGMYYQDGILK
AAGGLAIIGTER
TEVCVKPTVVEVK
IGDDFSNDCNIQVAK
LAMDVASSEFYQDGK
CVVLFSHLGK
AIDSLEGMKGDNADETTGIGIIKR
QDAPAAEQTEQQAAPAAAQAAPAAAPAAEEGGIHKEIK
TLESLQALYGHGR
QDAPAAEQTEQQAAPAAAQAAPAAAPAAEEGGIHKEIK
GLSNPQNVEILGNK
SELDPILK
YDFFNR
YGIVIYR
VFVHCFLDGR
VFVHCFLDGR
SVDVEAWSPR
VNTEEWTVYDR
DTDGNVINAHGGGILFHEGK
ITMLDAVK
QYTTVVADTGDIAAMK
TKTETPIEVIEMR
NIGAALQIDQANADKNIAQAK
VVTCSDSDGYIYDPDGIDREK
QKLNTISEEIVLK
WLTPAYDAETQAEVKR
AANAGGVSVSGLEMTQNSIK
IGEVHDGAATMDWMEQEQER
EKGVNLVLAVDAK
QDVETGISSSEYTEIK
AANAGGVSVSGLEMTQNSIK
IDGVEHEFSSVPGVK
QYISPDIYSAR
DTNIDGVEIK
ELPANYSEQLVK
ATIEALSEMR
TGEATNYSITVIK
INEVPDVTDVER
KADVAFEFFHK
PAAAPAAEEGGIHKEIK
WCDGSYLEDQDKFR
SFSFITK
AKFDELTHDLVER
AVGESVEKPLLYYR
GESVEKPLLYYR
WKDVSEIIDR
VTWMDDKGNIQTNMGYR
VMVFIPR
ALLTNPDGSLTDR
FPEFKDPEIR
GICGATADVIVAR
DIQYGDGEMYLHR
ALADKVEAGENSITVDGK
PAAAQAAPAAAPAAEEGGIHKEIK
PAAAQAAPAAAPAAEEGGIHKEIK
NMQSDFEPVIER
TFIFGAK
SVVTGVEMFR
GDLGIEVPQER
AGDAVTEVCVKPTVVEVK
APAAAPAAEEGGIHKEIK
TYAEVIGNIQR
SEYVYAPLATK
VYSGTMNSGSYVLNATK
GDNVTVEGINAAMK
LVLRPSEISNNPEVVR
KAGAIPVDVIDMR
TEENGKISFGNYELAAK
TDVYENLHAAGVVDPAK
KLPPEMPLVTGQR
LRDIEIDTPITK
FTAQVYVLTKDEGGR
IGATHAGISVGEDGATHQCNEDMALMR
YALADKVEAGENSITVDGK
IGTMIEIPR
NIGAALQIDQANADKNIAQAK
SSEETIIAQIK
LDNVIFR
ESLQALYGHGR
SFPHDIIEAAR
GIDSLESLR
GRPVQFGIDLR
QTEQQAAPAAAQAAPAAAPAAEEGGIHKEIK
LDGLTQEEADDIAR
EQTEQQAAPAAAQAAPAAAPAAEEGGIHKEIK
IAGCGGFVNITQNAK
YPENWAGLR
GLSQSIDFTGGR
YGYNVTFAPK
QSCEAAVAAIQK
IADVLPQVK
DKPITDYLPK
QAAPAAAPAAEEGGIHKEIK
IAGCGGFVNITQNAK
TDVYENLHAAGVVDPAK
YALADKVEAGENSITVDGK
KAVEFQDILK
ISVVAPYVK
EANDLIWDNK
LACTFYVSPGNER
SQILVDGMSTLNPK
TYLPMDGVAMK
AAPAAAPAAEEGGIHKEIK
LDGLTQEEADDIAR
YLSGIAAGLK
FGLYEPSHGSAPDIAGK
ELGMPEHLITR
CDFNVPLQDGK
AQNDCYLITSVGK
NKVVIKPSTLGLELK
AGDQIQSGVDAAIKPGNTLPMR
VNQMIEDISYNNAK
LDVLIENDR
LGYVPYDVK
AIDSLEGMKGDNADETTGIGIIKR
AKFDELTHDLVER
ETAQNVLAFR
AQAAPAAAPAAEEGGIHKEIK
SALAEAFEIQKDR
FVCLLTK
IDGVLQTGNFGSK
SLVHNMVVGVSEGYKK
GIYDEVIK
EASEFAGTIPVK
NAIPFDTEKPFK
GMPVTNFISEEK
VYENLHAAGVVDPAK
YYLSASFR
KGAEGLNIAFLHPK
IIVNYVNFGDNKK
IVDGAIVGISK
DGNFVSPAMTASGEVR
YANQSADAYSDQLALQTENK
MVLTSSSSPGVSLK
NFYNGTSGTELMGK
LYNDVQTMTLK
QKIDLEAEEAFEK
VGAESAVDINLAK
SGYVGNIIPR
AAIFNGFK
VGMNMSNFTGDADTDMR
FGGSSLASAEQFR
YVVMSAPSKDDTPMFVCGVNEK
QPFIAFDVKK
AAGGLAIIGTER
SFPHDIIEAAR
AVGESVEKPLLYYR
YGAVMIDNSSAFR
SADELEHAWEYGCSGSR
VIKDFMIQAGDPDSK
ILPYQQADFK
NQTADQQLYALMAK
FVNILMVDGKK
VGMNMSNFTGDADTDMR
IVINQGLGMAVADKK
QDAPAAEQTEQQAAPAAAQAAPAAAPAAEEGGIHKEIK
CVVLFSHLGK
TLESLQALYGHGR
AQDYEAIIIADHGNADR
AMGHNIGNSLVEDDRIEIAK
SFTMELAGR
GRLDGTLSQDGELNPDSVAR
IISAGQDLNFK
SGVLGISGVSSDMR
LRPDLLED
QDAPAAEQTEQQAAPAAAQAAPAAAPAAEEGGIHKEIK
YDFFNR
YENLHAAGVVDPAK
SSIIQPFR
LTGGTALPGNMALGASGNTENAVK
SVDVEAWSPR
QAYDEFLR
QDIPVSGVVKDK
TLESLQALYGHGR
SVDVEAWSPR
LADKVEAGENSITVDGK
YGIVIYR
LTGGTALPGNMALGASGNTENAVK
WLTPAYDAETQAEVKR
AFDGIINQSASGPEQSR
YANQSADAYSDQLALQTENK
YFEVGSCSNLGDAQAR
VGIILAEAGGK
CVVLFSHLGK
SADNTLGLLK
LAMDVASSEFYQDGK
VVTCSDSDGYIYDPDGIDREK
IINSLNIPTK
AANAGGVSVSGLEMTQNSIK
MVLTSSSSPGVSLK
QKLNTISEEIVLK
IGEVHDGAATMDWMEQEQER
QYISPDIYSAR
DAEQEAANIVADAKR
EKGVNLVLAVDAK
SSSILPSITNK
TGEATNYSITVIK
ISLAPGFK
VGLNYVSCSPYR
GESVEKPLLYYR
VIAVCSYGATKEEALAQSYK
WVADYEDGLQK
PAAAQAAPAAAPAAEEGGIHKEIK
WKDVSEIIDR
AVGESVEKPLLYYR
TTPSVVAFVDGGERK
PAAAQAAPAAAPAAEEGGIHKEIK
AASIGNAVDIYGQEK
AQNFGQLPIEK
GDNVTVEGINAAMK
SVVTGVEMFR
LANELLDASNNTGASVK
LVLRPSEISNNPEVVR
GDLGIEVPQER
VVSMPSTDAFDKQDAAYR
TDKDGTILDAQVIAR
TFIFGAK
AASIGNAVDIYGQEK
GETLATYWK
MVQLIVGEK
KAGAIPVDVIDMR
TDVYENLHAAGVVDPAK
AQDYEAIIIADHGNADR
VGLNYVSCSPYR
TYAEVIGNIQR
ESTADGDREEITLFR
GICGATADVIVAR
GMVSSPEELVNGK
YALADKVEAGENSITVDGK
LDNVIFR
IGTMIEIPR
SFPHDIIEAAR
PSVVAFVDGGERK
GRPVQFGIDLR
TSFDYVPEMAK
NMQSDFEPVIER
ELLLSEDIPQGHK
TDVYENLHAAGVVDPAK
VEAGTLGAFDPK
NGALNAAIVGQPAYK
GEHMDFIPGSYAQIK
FTAQVYVLTKDEGGR
AQGIEVLLDDRK
EYMISVYK
AAGILPVVK
YRETIDEYYAFK
ALVMENMEANVESQK
YALADKVEAGENSITVDGK
TYLPMDGVAMK
EANDLIWDNK
NIGAALQIDQANADKNIAQAK
SQILVDGMSTLNPK
YNAQELDAFR
AVGENPAAADAAGLPVTR
KLPPEMPLVTGQR
YLSGIAAGLK
NSLTGLPIGGGK
KAVEFQDILK
GGVDNMFYNDPR
CDFNVPLQDGK
TDKDGTILDAQVIAR
YGDINDLDSVAK
AFETLLK
ELGMPEHLITR
VIIYTAKPGVVIGK
PHDIIEAAR
PSVVAFVDGGERK
GLTFTYEPK
ELLLSEDIPQGHK
AKFDELTHDLVER
YNNSDDPYTAVIGK
AIDSLEGMKGDNADETTGIGIIKR
ALADKVEAGENSITVDGK
VGLMNELTK
LGYVPYDVK
NAIPFDTEKPFK
SVPFEITESGK
LNVYWDGGQGER
ETTTGQDIVELTNR
YDTMHGQFDGTIEADVENSK
MGNTMLLATVCAAK
IVDLLGGK
DGQAQAMDYAAIDAAPEEK
IGNFIIK
VGAESAVDINLAK
NFYNGTSGTELMGK
IVDGAIVGISK
KGAEGLNIAFLHPK
GIYDEVIK
DGNFVSPAMTASGEVR
ADSVLIGTPPMEPK
TFVFVR
AVYESVGLNVAR
TLEEAQKEVDK
SFPHDIIEAAR
VGMNMSNFTGDADTDMR
ISWNEFNK
MYTELTSEHPIDLCR
YVVMSAPSKDDTPMFVCGVNEK
GLDGAMASMDKDVYSR
SYNIHELDAASNNSVDDIR
YPIPVSDINNNR
ALNDLAPIK
FSGSETWQCLR
QDAPAAEQTEQQAAPAAAQAAPAAAPAAEEGGIHKEIK
NQTADQQLYALMAK
CVVLFSHLGK
AELAELMEK
DKVAAEDWAYVTAK
GISYAFQQPVR
KAEAMEGADFVCLR
VIKDFMIQAGDPDSK
MGNTMLLATVCAAK
AAVEEGIIAGGGSAYIHASK
VTDKPELLYGIR
QDAPAAEQTEQQAAPAAAQAAPAAAPAAEEGGIHKEIK
TLESLQALYGHGR
SGVLGISGVSSDMR
YPIPVSDINNNR
VYENLHAAGVVDPAK
TADGDREEITLFR
SADELEHAWEYGCSGSR
IIDYIK
TLESLQALYGHGR
LTGGTALPGNMALGASGNTENAVK
YDFFNR
YENLHAAGVVDPAK
LADKVEAGENSITVDGK
DGDREEITLFR
TGVGVQDVLER
SGVVRNPNLLDYK
IPSFVYR
STLFNSLTK
LTGGTALPGNMALGASGNTENAVK
QAIVAEVSEVAK
TTPSVVAFVDGGERK
QILYLAAEK
AVGESVEKPLLYYR
WLTPAYDAETQAEVKR
AMGHNIGNSLVEDDRIEIAK
VLQTEFAQIK
VAIVDFDK
TYSYNPVPDNADELVKK
ESTADGDREEITLFR
YGAVMIDNSSAFR
MTLDDFR
EVELPIAR
QLEQEQMKQDVPSFRPGDTVEVK
AMGHNIGNSLVEDDRIEIAK
IGEVHDGAATMDWMEQEQER
AANAGGVSVSGLEMTQNSIK
QKLNTISEEIVLK
LSWSAEEVDEKLK
DGYYDLLRK
QIGIYSPNGQQYTPQDR
GSGTLDVFER
AKFDELTHDLVER
FLNNPVAIK
ADGDREEITLFR
PGNMALGASGNTENAVK
VVFIENYR
EHIPVLVYGPK
IGQAGEFDYSGSQALK
SNDTNFNNYFGR
GITVSGVCCTSNEVAMR
NLILNEQNELK
VIIYTAKPGVVIGK
AKELGDPNVDELIK
MDVDADLANNKYTLK
FNLYTSMK
VIAVCSYGATKEEALAQSYK
LVLRPSEISNNPEVVR
DVYENLHAAGVVDPAK
LAMDVASSEFYQDGK
LSWSAEEVDEKLK
EKGVNLVLAVDAK
AYKPQDVITTLSK
GETLATYWK
GMVSSPEELVNGK
TDVYENLHAAGVVDPAK
AQDYEAIIIADHGNADR
FNGSGGGEAQDGDGGDLIFAHK
VVSLEVIK
MRSDAVKTGMQQAPHR
AFEGLLK
TTPSVVAFVDGGERK
LPEIEIK
LFPDKGKPK
YALADKVEAGENSITVDGK
ALYNVIPEK
SFPHDIIEAAR
QMEASLYTLK
LDNVIFR
FAPNITLR
GRPVQFGIDLR
FGSFDMLHEK
KAGAIPVDVIDMR
TGCDSLAISIGTSHGAYK
EHIPVLVYGPK
VEAGTLGAFDPK
NGALNAAIVGQPAYK
YLLNDLSK
TDVYENLHAAGVVDPAK
AAGILPVVK
TGEVVSAEALVR
PSVVAFVDGGERK
TYAEVIGNIQR
SEVYILSKDEGGR
TYLPMDGVAMK
NSLTGLPIGGGK
SQILVDGMSTLNPK
YALADKVEAGENSITVDGK
FTAQVYVLTKDEGGR
VVFIENYR
WSAEEVDEKLK
AMAVEVPADFR
ADNILCLR
FSEEYLEVSEIMEVNGK
CDFNVPLQDGK
YGDINDLDSVAK
VIIYTAKPGVVIGK
RIPIEEDDETYPTNPYGETK
GLTYSVPLK
VLEEEEPTEEEVKAAIR
PHDIIEAAR
FESEVYILSKDEGGR
WCDGSYLEDQDKFR
TQYSLSDQPTLLGRPR
IISSNFDTNETMLEK
TTLVFGQMNEPPGAR
AIKDIDIDDNAFK
TSEITELVER
GLTFTYEPK
NAEGYLWNTPK
AIDSLEGMKGDNADETTGIGIIKR
ESLQALYGHGR
LDKLTELVEPK
AGVHPLLQQTPFR
ALTAQDELNVLKR
SNYNPVAMAHEAINR
TNTFGAVFR
NPLYVSGSNDWR
IVDLLGGK
LNVYWDGGQGER
AFEHGITPIMCCGETLEQR
YDTMHGQFDGTIEADVENSK
GGVDNMFYNDPR
ENFYKEGFELCR
EALGMLEYVNK
VGAESAVDINLAK
VGMNMSNFTGDADTDMR
SFPHDIIEAAR
INPDNALELTNQK
TFVFVR
EFKVEANVGAPQVAYK
AANAGGVSVSGLEMTQNSIK
KGAEGLNIAFLHPK
DGNFVSPAMTASGEVR
AALNLVDNGGNLGK
VPDGTFSNVITK
QDAPAAEQTEQQAAPAAAQAAPAAAPAAEEGGIHKEIK
ISWNEFNK
AMVGLPVTVR
TLESLQALYGHGR
FYGLGADGTVGANK
NMQSDFEPVIER
TSFDYVPEMAK
VSLGYTDDNGIVK
QDAPAAEQTEQQAAPAAAQAAPAAAPAAEEGGIHKEIK
KAEAMEGADFVCLR
VTDFVGSLAK
AAVEEGIIAGGGSAYIHASK
SYNIHELDAASNNSVDDIR
ELTSSTGGTYGGQYGIYGSSTTK
SGQSDTTIIASINNDTK
YPIPVSDINNNR
TLESLQALYGHGR
LTGGTALPGNMALGASGNTENAVK
LSLEELDK
GTNIQVGAENMYYEEK
VNLCGGGFTGQSQALR
NQTADQQLYALMAK
TNQNMTIDLRPICDK
MGNTMLLATVCAAK
GYFYDPTDDR
QAIVAEVSEVAK
LTGGTALPGNMALGASGNTENAVK
TTPSVVAFVDGGERK
SWSAEEVDEKLK
GLILVDTK
GFNIIATANNR
LPMTPITDSGR
CVVLFSHLGK
FESEVYILSKDEGGR
DKETGYVVITPTQVDR
AMGHNIGNSLVEDDRIEIAK
SLVHNMVVGVSEGYKK
VYLSYTGYPGGQR
LSWSAEEVDEKLK
IGEVHDGAATMDWMEQEQER
WLTPAYDAETQAEVKR
QKLNTISEEIVLK
ESDHVEGFAPECAIVTK
TKLVDMDLSVR
MVQLIVGEK
IVINMGVGEAK
NGAVVECVSGFPER
TGLDISTISR
AMGHNIGNSLVEDDRIEIAK
ALLQEWR
VLEEEEPTEEEVKAAIR
SNDTNFNNYFGR
EQFVDPNEPIRLNK
GEDVTFSDFK
TKLVDMDLSVR
AALNLVDNGGNLGK
EADGTATFAPEDLK
QWIGFDK
LGYLIAPK
PGNMALGASGNTENAVK
GNIGYIGPVPER
MECEMEKPYILIYDKK
VTEFQNEELQHAIENTK
YGLPAYCNVDEHGCMMK
METSSLSIATIR
MGNTMLLATVCAAK
LSWSAEEVDEKLK
KAEAMEGADFVCLR
TFHDGGVAGGADITQGLPR
MFGYLMEK
AGDQIQSGVDAAIKPGNTLPMR
ITQGDDLAPGVLK
YYLSASFR
AFEGLLK
YALADKVEAGENSITVDGK
ILPYVEAPK
YVVMSAPSKDDTPMFVCGVNEK
DSLSNDENVYLR
DKETGYVVITPTQVDR
ALYNVIPEK
SFPHDIIEAAR
TGCDSLAISIGTSHGAYK
FGVINISK
TDVYENLHAAGVVDPAK
KAGAIPVDVIDMR
EAPIHVSNVAFYDSK
AIKDIDIDDNAFK
GITVSGVCCTSNEVAMR
VSLGYTDDNGIVK
GRPVQFGIDLR
FGSFDMLHEK
VEAGTLGAFDPK
TDVYENLHAAGVVDPAK
LPIVGMDGK
AYQFMADNGYNSVK
GICFVGTTGVGK
AIGEAKDDDTADILTAASR
EVFDASLAPK
YSLSPEALQAR
YALADKVEAGENSITVDGK
TYLPMDGVAMK
SQILVDGMSTLNPK
YQFVASQELNPQK
EVFDASLAPK
FTAQVYVLTKDEGGR
YETFDVYDYRGDK
MAQQACETYGYTPDPELGR
VLEEEEPTEEEVKAAIR
GLTYSVPLK
TQYSLSDQPTLLGRPR
SFYIGDEVKQEDIR
AMAVEVPADFR
RIPIEEDDETYPTNPYGETK
EAPIHVSNVAFYDSK
IISSNFDTNETMLEK
VTNIKPGMVETNFTVVR
AIKDIDIDDNAFK
IAFVIEK
NICDVLYPNDNHYAGK
FVEPLITK
AIGEAKDDDTADILTAASR
TTLVFGQMNEPPGAR
IMLDAPYSQPDK
CIGVLTSGGDAPGMNAAVR
LANELLDASNNTGASVK
TNTFGAVFR
IVDLLGGK
LNVYWDGGQGER
GTNIQVGAENMYYEEK
GVGEISTVPTAPACAHAYYR
IIGMGGALDSSR
PHDIIEAAR
ELINDNMALEQK
EISIQDACIQHFK
FAPNITLR
NGSAMLFVSAK
AALNLVDNGGNLGK
VGAESAVDINLAK
SFPHDIIEAAR
ESTADGDREEITLFR
VGMNMSNFTGDADTDMR
WSAEEVDEKLK
LSPTLAMYR
DMVTGFIR
VIVVDDPELK
KGAEGLNIAFLHPK
ASINLALAAR
LATLGNDAGIYGAAK
FYGLGADGTVGANK
TLESLQALYGHGR
GFGSFVVK
EYDLPIR
NITVGYTLPIKK
YDTMHGQFDGTIEADVENSK
ASADMPGYTEIDLK
AYLVNTGWNGTGK
IDAAYLETYNK
DLAGLSDEGGNLK
ADSVLIGTPPMEPK
IKETLTPVVPLK
SVDTPVIGLK
TFVFVR
ICIPLTGK
SVGDNAGITWTPGK
TLESLQALYGHGR
LTGGTALPGNMALGASGNTENAVK
AYAGICYAQLGK
KYPLFAD
GLAAVPENEKESPFADGMTK
SFYIGDEVKQEDIR
AMVGLPVTVR
GTNIQVGAENMYYEEK
EALGMLEYVNK
EAVMAGEFGVR
VTNSWFNPNEETNAAK
SDIPVLYK
GLILVDTK
LTGGTALPGNMALGASGNTENAVK
GYFYDPTDDR
EGLVDIAPLNKK
IYYLDVK
VYLSYTGYPGGQR
LSWSAEEVDEKLK
FESEVYILSKDEGGR
QALIGGYLSK
LNELFTGCSSVGASK
AIDLMDEAAAK
YVVMSAPSKDDTPMFVCGVNEK
AMGHNIGNSLVEDDRIEIAK
TPDESLPHVSNEMGDTYVDNK
LVADILR
GAVPGATGSDLIVKPAVKA
EMNPFLGVR
TNQNMTIDLRPICDK
AKGYDLVIVDTAGR
PGATGSDLIVKPAVKA
LTVSDEYNGQKW
YLVNTGWNGTGK
TTPSVVAFVDGGERK
NGAVVECVSGFPER
AMGHNIGNSLVEDDRIEIAK
LTVSDEYNGQKW
FATSDLNDLYRR
LEFEELR
YVISPPLR
GAVPGATGSDLIVKPAVKA
NITVGYTLPIKK
PGATGSDLIVKPAVKA
DIELEKQVLEEAHK
SNDTNFNNYFGR
VGDLFDKETFAEK
YFHGPSMVVAAAEER
GDAYCGMLNASYNLK
VNLCGGGFTGQSQALR
ISPESLVVENDQK
QADREGYPEVAEAFKR
VTEFQNEELQHAIENTK
MECEMEKPYILIYDKK
VGADAWQFR
GEHMDFIPGSYAQIK
ALVMENMEANVESQK
CETLGVACEK
NEEDYLITETGAR
AYNIIGIK
AGDQIQSGVDAAIKPGNTLPMR
NLDDVLNTTR
LGIQAFQPK
VGADAWQFR
GASLASVMGATLATK
LSWSAEEVDEKLK
WLTPAYDAETQAEVKR
MFGYLMEK
FNDGDFLR
AFEGLLK
FVPVIDSPSR
EAPIHVSNVAFYDSK
TFHDGGVAGGADITQGLPR
VHVDEYDVDVIDSQSASK
DSLSNDENVYLR
AFDGMTFR
DPGFTTVPVR
FLPDVANFKR
FGVINISK
SFPHDIIEAAR
KAGAIPVDVIDMR
TFQIEIK
GGESIAPSLGAGIDK
DFQNGDQTTTLIR
VYNSTEDGQFADTDVTVNCDGR
NPEGANEIINKLESK
VYLGEYATHIPGR
VMIHQPMGGAQGQASDIEITAR
VEAGTLGAFDPK
YALADKVEAGENSITVDGK
LSDISFSQAYK
NQQLEDHYFGAIPTR
ALAAALGQIEK
EVFDASLAPK
YALADKVEAGENSITVDGK
TDVYENLHAAGVVDPAK
GICFVGTTGVGK
TTANAEPIPYQIGDK
DYTTIVNGAGVK
AHSESIWVETERPISVEEAR
SETNWYVVHTYSGYENK
VGDLFDKETFAEK
AGIPGYGTASLPK
TYLPMDGVAMK
SQILVDGMSTLNPK
AMAVEVPADFR
SAAHGYSSYGNQIGLATGYVK
VYNSTEDGQFADTDVTVNCDGR
DIAGIGITNQR
EGLVDIAPLNKK
EAPIHVSNVAFYDSK
SFYIGDEVKQEDIR
YIMALDAGTTSNR
QYGSESLAGFACSR
FTEGNCYGLIGANGAGK
GSPYGYEEPSLYR
ELDDTTATAEQFDAPTNR
TDVYENLHAAGVVDPAK
FVEPLITK
NICDVLYPNDNHYAGK
GMAVINSVVTSGK
TTLVFGQMNEPPGAR
IGTMIEIPR
AIGEAKDDDTADILTAASR
LVSDDVVEIR
VAPLFVTR
GITVSGVCCTSNEVAMR
DGIVDFCK
LQLTIPGK
GTNIQVGAENMYYEEK
TNLYDGFEVK
TNTFGAVFR
LVALAHDENFVYK
NGSAMLFVSAK
VGSPFSIPK
PHDIIEAAR
KAEAMEGADFVCLR
FYGLGADGTVGANK
SAAELQEELVAAK
LATLGNDAGIYGAAK
SFPHDIIEAAR
VGAESAVDINLAK
EGLVDIAPLNKK
FNLTEIQSR
TQYSLSDQPTLLGRPR
ESTADGDREEITLFR
YVTDIIGQNSVK
QLGGGFTCDLSTR
GFGSFVVK
VIEELQLAR
NITVGYTLPIKK
ANATAPAINVIENEK
APYAEATAAPASLNSGLK
SGASVGIDDMVIPEKK
FNELAFDSER
ELINDNMALEQK
SCFDLIK
DMVTGFIR
AYLVNTGWNGTGK
DLAGLSDEGGNLK
VGMNMSNFTGDADTDMR
ASADMPGYTEIDLK
AYQFMADNGYNSVK
AAEMSLASCYYNTNSAR
SVDTPVIGLK
TVEKDGYAAVQLGFQDK
VIGSGTILDTAR
TLESLQALYGHGR
KGAEGLNIAFLHPK
AMVGLPVTVR
AYAGICYAQLGK
GLAAVPENEKESPFADGMTK
TLESLQALYGHGR
YPIPVSDINNNR
EALGMLEYVNK
TLDISAVSFHK
EGEVYNVGGHNEETNLEIVK
SYGVGLTLR
LYVTQSSLSQIK
VANLEAQLAEAQTR
AVGESVEKPLLYYR
IFDSEEEAINHIK
LLTPIDVNK
TALVFGQMNEPPGAR
YGYTFLGQK
AAEMSLASCYYNTNSAR
SFYIGDEVKQEDIR
LSWSAEEVDEKLK
VYLSYTGYPGGQR
YVVMSAPSKDDTPMFVCGVNEK
PATYAEICAAMK
LTGGTALPGNMALGASGNTENAVK
AMGHNIGNSLVEDDRIEIAK
LTGGTALPGNMALGASGNTENAVK
VTNSWFNPNEETNAAK
EMNPFLGVR
NQTADQQLYALMAK
GAVPGATGSDLIVKPAVKA
PGATGSDLIVKPAVKA
MAFFNEMGCR
KYDIPVVMDSAR
MAQQACETYGYTPDPELGR
SSCLFDTHAWGK
FATSDLNDLYRR
LTVSDEYNGQKW
YGFVYVDREEDENSGTLNR
VLENIESLDR
GVGEISTVPTAPACAHAYYR
NITVGYTLPIKK
NFLAETGDIR
SLEQYFGR
YFHGPSMVVAAAEER
DIELEKQVLEEAHK
ILTLDELGRR
IIMLGAPGAGK
GEIYECPTVVESETDMQK
GNAAVDFANIDKAPEER
GRPVQFGIDLR
APVVVPAGVDVK
MECEMEKPYILIYDKK
YFHGPSMVVAAAEER
GELEITDINR
QADREGYPEVAEAFKR
GCEFAVFK
NNGVEVMVNAVPVHTK
MAQQACETYGYTPDPELGR
IASANLVTFK
NIVVSSTMGPSIK
VGADAWQFR
LGIQAFQPK
AGDQIQSGVDAAIKPGNTLPMR
KYDIPVVMDSAR
MFGYLMEK
FGLNDYNDVR
AFDGMTFR
AFEGLLK
TVEKDGYAAVQLGFQDK
GVESTQVGYANSTVANPSYEQVCSGK
EAPIHVSNVAFYDSK
ANMEPVTLQEQPEIEQPK
AVDFANIDKAPEER
LPVWNVK
SFPHDIIEAAR
VYNSTEDGQFADTDVTVNCDGR
IGTMIEIPR
NAADGAVILVQNTR
LLAALEAGNTFKR
SEPIKGDVLNYDEVMER
TQNFEAANSSVQKGETLYDTVK
YALADKVEAGENSITVDGK
VEAGTLGAFDPK
FIDTYGGGLENAVHTQR
TLAQEVLGTTK
TLDISAVSFHK
YGYGDLSDQSFGNSK
AAVDFANIDKAPEER
SVVGDPLLR
DGNFVSPAMTASGEVR
DYTTIVNGAGVK
QIISDYDLSMAK
AGPVLMEPIMK
YALADKVEAGENSITVDGK
AHSESIWVETERPISVEEAR
NAADGAVILVQNTR
TTANAEPIPYQIGDK
VMIHQPMGGAQGQASDIEITAR
VYLGEYATHIPGR
QTASSGDVYMLNPGVNK
SAAHGYSSYGNQIGLATGYVK
WTIEDGCIK
TYLPMDGVAMK
SIVVLGSGAYR
MEGVGEASNYSNNGGSSWAVTSNCK
SQILVDGMSTLNPK
DIAGIGITNQR
VYNSTEDGQFADTDVTVNCDGR
SETNWYVVHTYSGYENK
FLPDVANFKR
QYGSESLAGFACSR
EAPIHVSNVAFYDSK
IFDSEEEAINHIK
MEGVGEASNYSNNGGSSWAVTSNCK
TNIITAPLAGK
LTQPILGVNNVK
YIAWQSMER
LANELLDASNNTGASVK
ELPAATTVLSQK
LVSDDVVEIR
VGMTPSGVAEVVK
VIPITVGENVK
VNLMNLAK
NLATVAIVGENMK
PAATTVLSQK
AGMSEQTLNTALMAPK
DKVEYTPIETFDNK
LVALAHDENFVYK
NQQLEDHYFGAIPTR
AMAVEVPADFR
GEIYECPTVVESETDMQK
DQTLFVDTDGK
VNDGEGQVLLTYK
SFPHDIIEAAR
FYGLGADGTVGANK
IGIENNLSLQGK
ADKVEAGENSITVDGK
GTNIQVGAENMYYEEK
NAAVDFANIDKAPEER
DITTLQMEEEEAER
PVVVPAGVDVK
ELPAATTVLSQK
AIVDEGVVIR
HIGPDVDVPAGDIGTGAR
TDVYENLHAAGVVDPAK
HIGPDVDVPAGDIGTGAR
YGVVTLYDR
AVAAQEAGKFDEEIVPVEVKK
NITVGYTLPIKK
AAVEEGIIAGGGSAYIHASK
AYLVNTGWNGTGK
DLAGLSDEGGNLK
VGMNMSNFTGDADTDMR
NMMDLKI
VAISGQDADLAGIK
AVFLVQEEDAR
ASADMPGYTEIDLK
GSSLLTELNR
ASYVLNSSELHAPLQK
DQLNTSYELYK
AMVGLPVTVR
SYGVGLTLR
TLDISAVSFHK
EAEPEIYNAIR
EGEVYNVGGHNEETNLEIVK
AAEMSLASCYYNTNSAR
LDNLGYNGVQISK
LSELLHNNL
LGSCLVELEK
LLTPIDVNK
TALVFGQMNEPPGAR
DGYADGWAQAGTAR
FIDTYGGGLENAVHTQR
YVVMSAPSKDDTPMFVCGVNEK
LTGGTALPGNMALGASGNTENAVK
TPVTPHDEDIEDAKIIE
LSWSAEEVDEKLK
SFACASEFTVR
AHSESIWVETERPISVEEAR
LIGDLGADGATYK
LTGGTALPGNMALGASGNTENAVK
FEPINFK
NQTADQQLYALMAK
EMNPFLGVR
AKEILFNIDAR
MNSGEIEEGAMVLR
KYDIPVVMDSAR
YGFVYVDREEDENSGTLNR
LADSFTPLAK
MAQQACETYGYTPDPELGR
FATSDLNDLYRR
MIQEQTMLNVADNSGAR
QVEVTINGIGER
TLDISAVSFHK
TGCDSLAISIGTSHGAYK
TDIHTLEEAIK
SLEQYFGR
ILTLDELGRR
AAGVSVQNVSGTFGTAPK
AEYVIEEIQR
QESEQFLTHPDVK
LGGELLVGGMPK
IPGSFFR
YFHGPSMVVAAAEER
SMELGVSEDMLGR
DKVEYTPIETFDNK
VANLEAQLAEAQTR
APVVVPAGVDVK
GNAAVDFANIDKAPEER
CSSATNANINTTDHIIDYVNK
GEIYECPTVVESETDMQK
EVIPAGAGQVALQR
VYLSYTGYPGGQR
VGADAWQFR
KYDIPVVMDSAR
ELSITPTEVTSR
MAQQACETYGYTPDPELGR
FGLNDYNDVR
GRPVQFGIDLR
ASDVAFTFNTTK
AVAAQEAGKFDEEIVPVEVKK
LSWSAEEVDEKLK
AFDGMTFR
TPVTPHDEDIEDAKIIE
TLSNIFSTCK
AFEGLLK
AMGHNIGNSLVEDDRIEIAK
NAADGAVILVQNTR
YALADKVEAGENSITVDGK
GQMSLADLAK
QIEYKEQFVDPNEPIR
LTGGTALPGNMALGASGNTENAVK
SFPHDIIEAAR
IGTMIEIPR
MECEMEKPYILIYDKK
AEAYGPVTQGIAKPVNDLSR
EGKDILIGFNPK
ALVKLDGAPFK
LGIQAFQPK
AGPVLMEPIMK
QIISDYDLSMAK
FIDTYGGGLENAVHTQR
VKPENFAAFNINDNQPK
DGNFVSPAMTASGEVR
DACSVPMEIMEK
YALADKVEAGENSITVDGK
AHSESIWVETERPISVEEAR
ELEGSGITLYK
EYGMIDEVLIKK
WTIEDGCIK
NAADGAVILVQNTR
SIVVLGSGAYR
SAAHGYSSYGNQIGLATGYVK
PDKEFDNEVAFR
MEGVGEASNYSNNGGSSWAVTSNCK
QYGSESLAGFACSR
ESVDDSTYYLPK
FDLQDMDK
AEYVIEEIQR
TKTETPIEVIEMR
YFDELMNTHDLR
TNIITAPLAGK
MEGVGEASNYSNNGGSSWAVTSNCK
FVEPLITK
AAGVSVQNVSGTFGTAPK
AGDQIQSGVDAAIKPGNTLPMR
AFKFPELGK
TGEIIDAAISQR
FSPAFLGNK
EYGFNFDK
VMIHQPMGGAQGQASDIEITAR
GFVICTPDPK
YGYGDLSDQSFGNSK
GLFIAMPSR
AVDFANIDKAPEER
EGFTYEEANDKMFER
NMDIYTEDIR
IGIENNLSLQGK
NLDDLQSGFR
TEMWYVVDADKGAK
SFPHDIIEAAR
TYLPMDGVAMK
ISGVVVGDDESGNIYK
VNDGEGQVLLTYK
IGEVHDGAATMDWMEQEQER
AEKILIVDDEK
ISELTEVIK
QVIDDLMTQK
ELPAATTVLSQK
DNQYLEDNDPNKFIAK
SNGYSDGNVDLTANLK
TDVYENLHAAGVVDPAK
SVVTGVEMFR
AAVEEGIIAGGGSAYIHASK
DNQYLEDNDPNKFIAK
AVFLVQEEDAR
AYLVNTGWNGTGK
ASADMPGYTEIDLK
AGEVIGSALPASPGAAAGK
AELLTTHPTGSYELVK
LQVEHPVTEECTGVDLVR
SGDPETVYTITGYADAGTGSSKGNER
ILDIINVHDSGK
DLAGLSDEGGNLK
VVDSFDEAVEHINR
AMAVEVPADFR
AMVGLPVTVR
ADGSSYEANCATHGAPLGGDAYVNTIK
CDFNVPLQDGK
LADKVEAGENSITVDGK
CIGVLTSGGDAPGMNAAVR
LGSCLVELEK
EAGLSDLSLK
DGGEGQCLTFYTNK
PETANKEAYQPMTFDAIK
TALVFGQMNEPPGAR
QLDPLVVGQEHYDTAR
YDTMHGQFDGTIEADVENSK
GTNIQVGAENMYYEEK
ANNCLLFGDAGTGK
AGMSEQTLNTALMAPK
YVVMSAPSKDDTPMFVCGVNEK
ATNAVIGGEGNGGVIYPASHYGR
TYIDQSLEVAR
LSWSAEEVDEKLK
VGMNMSNFTGDADTDMR
AMGHNIGNSLVEDDRIEIAK
AMEIPEAIR
LYAPNQTTPSAVIECK
NMQSDFEPVIER
TAVGQTIQIGSGITK
AKEILFNIDAR
SFACASEFTVR
AIDSLEGMKGDNADETTGIGIIKR
ASAMFANTLPTNVNAER
AHSESIWVETERPISVEEAR
AGEVIGSALPASPGAAAGK
LADSFTPLAK
YGFVYVDREEDENSGTLNR
KYDIPVVMDSAR
VADDLEQAIANHEVR
MAQQACETYGYTPDPELGR
SLEQYFGR
FATSDLNDLYRR
MLETNQTCFFSR
QNAPGTMNSSLDVAAGQVTR
VFLNIGDK
KGAEGLNIAFLHPK
AEYVIEEIQR
LGGELLVGGMPK
AMVGLPVTVR
ILTLDELGRR
TQNFEAANSSVQKGETLYDTVK
ADKGEAEQVNSSVGLTQNTVYLK
DITTLQMEEEEAER
TGCDSLAISIGTSHGAYK
CSSATNANINTTDHIIDYVNK
TSVEPHIGEVSYFK
LYAPNQTTPSAVIECK
IARDEFPDYDVTVR
VGFEGGQMPLQR
MEDNCLFISAR
LLAALEAGNTFKR
GNLDIFSK
ASDVAFTFNTTK
FFNEEDYVR
GASLASVMGATLATK
AAGVSVQNVSGTFGTAPK
MFGYLMEK
LYWVDER
MAQQACETYGYTPDPELGR
DDYPIYNPQSSVHPYR
SVEPHIGEVSYFK
TQNFEAANSSVQKGETLYDTVK
INYQAIEIR
ALDAALGQIEK
LLNTMDPDAPGTLISNDTEKGK
VEPHIGEVSYFK
AVAAQEAGKFDEEIVPVEVKK
INMEYESIEGTIK
SVGTQYPITLR
AMGHNIGNSLVEDDRIEIAK
GEIYECPTVVESETDMQK
YALADKVEAGENSITVDGK
NAADGAVILVQNTR
AEAYGPVTQGIAKPVNDLSR
GDAYCGMLNASYNLK
LGVDVYAVSTDTHFTHK
MECEMEKPYILIYDKK
MVNYKDLGLVNTR
QNAPGTMNSSLDVAAGQVTR
NNMEVCVTNFGGR
YVILPGDPK
QIISDYDLSMAK
DDYPIYNPQSSVHPYR
GESFECPVQYVK
MSTGVLDIEGK
AGPVLMEPIMK
AEAYGPVTQGIAKPVNDLSR
LDKLDCCVALIK
FIDTYGGGLENAVHTQR
YALADKVEAGENSITVDGK
AHSESIWVETERPISVEEAR
SFPHDIIEAAR
WTIEDGCIK
NAADGAVILVQNTR
EIDETMIALDGTPNKGK
VTGVGLDTFTVHAK
AYEDAETVTGVINGK
PIYNPQSSVHPYR
QVEEEIIETGKR
AGGADPASYINDLRK
EIDETMIALDGTPNKGK
VFNVDYKY
DACSVPMEIMEK
MVNSGTEAVMSALR
WTIEDGCIK
AVAAQEAGKFDEEIVPVEVKK
GGADPASYINDLRK
VSASYATAAHIDTDEANALAPGK
GGADPASYINDLRK
LGVDVYAVSTDTHFTHK
FVAGSDIEEIGTK
IGTMIEIPR
DNQYLEDNDPNKFIAK
ETPWAGTFCK
FVEPLITK
EYGFNFDK
LEALQAVQER
FVAGSDIEEIGTK
YFGVAGLK
GGTPYGATTIAGGDGSRQPSQEELSIAR
DIKPQNIIISTDGK
AHSESIWVETERPISVEEAR
MEGVGEASNYSNNGGSSWAVTSNCK
GSGSIGTPGCVSYNFEK
VDYKGGVGNMFYDDAK
VTVQNLQVLK
DDYSPSSFGAYR
DIKPQNIIISTDGK
DGVLTSYLHDR
EGTDLFLK
YRLDDNETDVEYHLVPAK
TIVTTELIK
VLEGTVSGVQASASSGQPGTDAEIR
IGIENNLSLQGK
TEMWYVVDADKGAK
SGDVNYGWIR
DIKPQNIIISTDGK
STLFNCLSNAK
GLRNEDGTGVLVGLTK
SFPHDIIEAAR
TYLPMDGVAMK
VNTHYSSFNVEIVDSQAK
ADDLEQAIANHEVR
DNQYLEDNDPNKFIAK
ELPAATTVLSQK
EALGMLEYVNK
LYDPGFTTEFRK
TDVYENLHAAGVVDPAK
LMDCGILGEK
VDYKGGVGNMFYDDAK
AVFLVQEEDAR
AYLVNTGWNGTGK
LQVEHPVTEECTGVDLVR
MNFIISGK
SQILVDGMSTLNPK
AFKFPELGK
GADPASYINDLRK
MFFPTMR
VYWEDGAQFTPPHDK
ITGGIDGYFR
AAVEEGIIAGGGSAYIHASK
GQVTNMGAVNVMTGVYTGR
TLFGVESVK
SIANNNIVVTDEMPVNDAR
MEIFGCIGK
GDVISDGPEAPHDILR
LDVDKLGALEER
GQQIIEDFAR
QLDPLVVGQEHYDTAR
PATYAEICAAMK
SDGEQYKLPITASNAEYACR
AGDQIQSGVDAAIKPGNTLPMR
MADLFEASTNAVK
LLLDYCTENNDSK
FYGLGADGTVGANK
ESSGCQFYIVTGK
LTGGTALPGNMALGASGNTENAVK
TYIDQSLEVAR
AMGHNIGNSLVEDDRIEIAK
EYFLQQQIK
IIDACNDLSVQVHPNDEYAK
LSWSAEEVDEKLK
IVGLQTEAPLK
AYEDAETVTGVINGK
LSPPTLLK
LLGIVTGR
AKEILFNIDAR
LYAPNQTTPSAVIECK
MAFFNEMGCR
VLEGTVSGVQASASSGQPGTDAEIR
ICPQGEVFEMK
DQPDTYFVAAQR
DTSLKVPHGEYGIVVDAK
TALVFGQMNEPPGAR
DSIIHILK
NVLEYQEINDHFK
ASADMPGYTEIDLK
TAVGQTIQIGSGITK
LVALAHDENFVYK
MAQQACETYGYTPDPELGR
TYNLPVGGHVIIENGQK
IVYTPLHGTGNLPVR
TLVILKPCTLQR
SLEQYFGR
GVFAAGDCTTVPYK
AGGADPASYINDLRK
AEYVIEEIQR
AMVGLPVTVR
YGFVYVDREEDENSGTLNR
VGMNMSNFTGDADTDMR
VQFENPVEPEQVR
EGTDLFLK
KYDIPVVMDSAR
QAGGVWVGDSKVDAEEYYSK
VGASFAYSPSYAIDNKPENAMAK
VADDLEQAIANHEVR
VADDLEQAIANHEVR
GVFAAGDCTTVPYK
DHYLDVVIK
AIEYFTDPANER
KGAEGLNIAFLHPK
TYNLPVGGHVIIENGQK
TLDALGLR
VGFEGGQMPLQR
YVVMSAPSKDDTPMFVCGVNEK
DGGEGQCLTFYTNK
NALLANLER
EGYFCLDSR
INFVLAK
MYLDAAEKQEIFGK
GASLASVMGATLATK
TVYSDILGK
FFNEEDYVR
SVEPHIGEVSYFK
NGEPFNFGPR
GNVLNIVADQK
IARDEFPDYDVTVR
NQTADQQLYALMAK
FIKDAGADESVLTIK
VNISLLEK
INYQAIEIR
LEYGPIVATER
YALADKVEAGENSITVDGK
LLNTMDPDAPGTLISNDTEKGK
ALDFIAERENQQ
IVNLPGSEITQQR
GVTAPIVGITK
INMEYESIEGTIK
MAQQACETYGYTPDPELGR
VEPHIGEVSYFK
MNILLANNPR
LGVDVYAVSTDTHFTHK
GDAYCGMLNASYNLK
MVNYKDLGLVNTR
NAADGAVILVQNTR
AIIPAAGLGTR
IMLETVDGVCK
VANLGSLGDQVNVK
FFEQDSLTEDEMR
LAGILLSK
GFDDCFYVPHSR
FVDEVETLAK
AYEDAETVTGVINGK
YVILPGDPK
GNVLNIVADQK
QIISDYDLSMAK
EIDETMIALDGTPNKGK
AGPVLMEPIMK
NLGYQMAFK
AANWLLR
AIEYFTDPANER
AGGADPASYINDLRK
TLESLQALYGHGR
YALADKVEAGENSITVDGK
ASDVAFTFNTTK
IYYTVDGSIPSR
VAINEAVELAK
LEPNLRPEAGLLK
GGADPASYINDLRK
LGVDVYAVSTDTHFTHK
DGITEVSIPAK
SVGEIMSIGR
SEAALELIK
MECEMEKPYILIYDKK
TGELITILPGKK
YFGVAGLK
IQTFIAVR
FVAGSDIEEIGTK
DPEPPSIDYVK
TTLPEAVTSGTTLK
DIKPQNIIISTDGK
AHSESIWVETERPISVEEAR
QVEKLEDVLTVK
FAPSPTGALHIGGVR
MINMILDDTNER
LIMCDFYDRR
VTVQNLQVLK
EGTDLFLK
VDYKGGVGNMFYDDAK
AGEVIGSALPASPGAAAGK
TSVEPHIGEVSYFK
DLVESAPAALK
IGTMIEIPR
EDDSIEIINIHGK
LIVYTAKPGVVIGK
QIEYKEQFVDPNEPIR
DDYSPSSFGAYR
YRLDDNETDVEYHLVPAK
TPPCADLIIEK
DKVENSDSYLAQGGICTLK
YFISTLESGNGQGK
SEWAGQDYVGMR
YMNGAATNPDFDVVAR
FQDVGSFDYGR
AFMPYGGIK
EEGFEELAVK
FIPVYVTENMVGHK
MYMNYDIDMR
GFDDCFYVPHSR
VDYKGGVGNMFYDDAK
AVFLVQEEDAR
YRLDDNETDVEYHLVPAK
AYLVNTGWNGTGK
ECGCPTCMAFSMK
EALGMLEYVNK
NIFNLTQK
LVSATNENLEQAIEK
LSQEQEAALVLK
SFPHDIIEAAR
GICDVLVANGK
FIPVYVTENMVGHK
IALLYYADGEKR
ALVEDCGMVSPYK
MECEMEKPYILIYDKK
VTILLGPNGAGK
WIIANYK
ITGGIDGYFR
LLAGPDIVSR
SEGNYTDEDAAIVQTVK
AAVEEGIIAGGGSAYIHASK
GQQIIEDFAR
VAGLSVAANNAVDDVK
EGITNFPIHVK
TGELITILPGKK
IIDACNDLSVQVHPNDEYAK
PATYAEICAAMK
EYFLQQQIK
TSVEPHIGEVSYFK
SDILITANNISK
HFDGTTGFIYASPGR
ESSGCQFYIVTGK
AMGHNIGNSLVEDDRIEIAK
YVTNGSYLATIR
AKEILFNIDAR
DGNFVSPAMTASGEVR
FDGEPEEGEVVEVYTSKK
EIYDAYLK
LSWSAEEVDEKLK
QPQVSVASGAAAPVNTASAPSQSAGISSISKEER
IGEVHDGAATMDWMEQEQER
GQVTNMGAVNVMTGVYTGR
ILETININER
SMVPPQVEGIVSK
MAFFNEMGCR
DTSLKVPHGEYGIVVDAK
AGDQIQSGVDAAIKPGNTLPMR
ISGVVVGDDESGNIYK
ASADMPGYTEIDLK
LPSTCFAEEDGSIANSGR
SQILVDGMSTLNPK
AGGADPASYINDLRK
TYNLPVGGHVIIENGQK
AFEHGITPIMCCGETLEQR
YSYETVPNDPLK
AMVGLPVTVR
EVAVGDPTETALVK
LFISVDGGK
LGTINFVQDSK
EFQEFSIK
IALLYYADGEKR
MAQQACETYGYTPDPELGR
NQDYGNVIFR
VGASFAYSPSYAIDNKPENAMAK
FVVEPLER
HFDGTTGFIYASPGR
GFDDEFLAPHSR
AHSESIWVETERPISVEEAR
ISLNAGFTCPNR
GVTALNDEQTNQVRDEVWR
TLDALGLR
ATNAVIGGEGNGGVIYPASHYGR
ALLYYADGEKR
EAGYQTAFFSNQR
GVTLSLVGR
YVVMSAPSKDDTPMFVCGVNEK
INFVLAK
GASLASVMGATLATK
TSLWINNDVNR
LFVNSPNALEGNEISKCDTSSAK
VFEEVFTK
FQQSILLPDNVEKDKISAK
TYNLPVGGHVIIENGQK
TALVFGQMNEPPGAR
MLETNQTCFFSR
YALADKVEAGENSITVDGK
INYQAIEIR
VFTLENEQIR
VGMNMSNFTGDADTDMR
SKVAVYTSNENIDPIGSCVGPK
DLEHPIEVPVGK
NQTADQQLYALMAK
HIGPDVDVPAGDIGTGAR
ILYYTGVNYK
LGVDVYAVSTDTHFTHK
IVINQGLGMAVADK
FIKDAGADESVLTIK
LLNTMDPDAPGTLISNDTEKGK
LFISVDGGK
AYIDEQTAEQIAQQK
YDFSEAYYDSK
NYTYFNQQALPEQK
VADDLEQAIANHEVR
GVPFIAVAEADKQK
GNVLNIVADQK
VANLGSLGDQVNVK
LAGILLSK
ATSGIFNAGSFK
MAVAESGMGIVEDK
GDAYCGMLNASYNLK
QLFVNTLQEK
ALLTLPEK
AANWLLR
ASDVAFTFNTTK
AGGADPASYINDLRK
AYIDEQTAEQIAQQK
MKQEGYNISGLPANAQELGK
GAIDHNIPLITNAR
AMGHNIGNSLVEDDRIEIAK
GFGIAMHTLDGGR
EMQFFGAR
NYSQCDSLLLGDK
FQQSILLPDNVEKDKISAK
FDYFSDSNVR
LEPNLRPEAGLLK
NELPGDEKVEEGDELVCYGK
FQQSILLPDNVEKDKISAK
DLLVNIAQTKPK
IQQGSAWWFNDHK
FPGAQFDMVR
YFHGPSMVVAAAEER
TTLPEAVTSGTTLK
DPEPPSIDYVK
FAPSPTGALHIGGVR
TGELITILPGKK
QVEKLEDVLTVK
TNTFQAVFR
LFTGATQQLTADNVK
YFGVAGLK
AHSESIWVETERPISVEEAR
PFIAVAEADKQK
GDTITDDHLFINR
MECEMEKPYILIYDKK
GGADPASYINDLRK
DLVESAPAALK
VTVQNLQVLK
IQQGSAWWFNDHK
EGTDLFLK
EILISGDQISAK
TLESLQALYGHGR
TISVEDLKEEGFK
ASAMFANTLPTNVNAER
FQDVGSFDYGR
QIISDYDLSMAK
VDYKGGVGNMFYDDAK
MINMILDDTNER
YRLDDNETDVEYHLVPAK
ELGPEPMAAAYVQPSR
SIVTSLEMK
PFIAVAEADKQK
EHPIEVPVGK
NASVYQTLSLEK
EEGFEELAVK
AKFDELTHDLVER
YRLDDNETDVEYHLVPAK
TLCIDGITANEEK
AVFLVQEEDAR
YRLDDNETDVEYHLVPAK
SIDTAQAYYNEEGVGNAVR
EMLPETPSITK
IALLYYADGEKR
AGVQNYQIDFGK
DLLVNIAQTKPK
LIGVGAEISSCAAR
FTAQVYVLTKDEGGR
GVPFIAVAEADKQK
LLAGPDIVSR
WIIANYK
FIPVYVTENMVGHK
GAIDHNIPLITNAR
SALIYIAAK
AAVEEGIIAGGGSAYIHASK
SFPHDIIEAAR
SIDTAQAYYNEEGVGNAVR
DLENNTMEVMR
YVTNGSYLATIR
TSVEPHIGEVSYFK
IIDACNDLSVQVHPNDEYAK
PATYAEICAAMK
ILSTDEATPWK
SDILITANNISK
EVADADVQLISGK
ATVYDGSYHDVDSSEMAFK
IGTMIEIPR
LSGEALAGDDKTGINAHTVADIAR
YNSTWQIVAR
LGTDTGFSHIAPLK
QVELFNEGYR
AKEILFNIDAR
AIVEGINMVSK
VDYKGGVGNMFYDDAK
SIDTAQAYYNEEGVGNAVR
IGEVHDGAATMDWMEQEQER
IGVLTSGGDAPGMNAAIR
LGTDTGFSHIAPLK
MAFFNEMGCR
ILETININER
HFDGTTGFIYASPGR
ETETIDYEDFK
DTSLKVPHGEYGIVVDAK
LSWSAEEVDEKLK
FDGEPEEGEVVEVYTSKK
MYMNYDIDMR
AGGADPASYINDLRK
IALLYYADGEKR
EGQNDGGYAVSDYLNVDKK
AGIPVGEGYIGR
YSTVQNWYPGDAEGK
TYNLPVGGHVIIENGQK
LGGELLVGGMPK
YSYETVPNDPLK
AMVGLPVTVR
FVVEPLER
NQDYGNVIFR
GFDDEFLAPHSR
ATVDFQWK
IQEMSKDDPTLTFNTIGR
YDTMHGQFDGTIEADVENSK
YEYGLFK
PAGDIGVGAR
LQVFNSSVGVR
GVTALNDEQTNQVRDEVWR
DINGDKIALSLK
VGASFAYSPSYAIDNKPENAMAK
GAIDHNIPLITNAR
YLCAVDNGIDQMK
NIIVIPTK
GQVTNMGAVNVMTGVYTGR
EGMAGVTVGVTYK
DLLISLHK
QFFIPR
LFVNSPNALEGNEISKCDTSSAK
YVVMSAPSKDDTPMFVCGVNEK
TSLWINNDVNR
AFEHGITPIMCCGETLEQR
ALLYYADGEKR
MFGYLMEK
EAGYQTAFFSNQR
VIEDAGNPASLSAEKGEALVCR
YSLNEIYDR
PVGEGYIGR
KGENEIIILDMAGPSK
YALADKVEAGENSITVDGK
INYQAIEIR
HFDGTTGFIYASPGR
LANEIFDASNNTGASVK
GASLASVMGATLATK
AGVPCVPGSDGPLGDDMDKNR
TLGEALIAPTK
DGEVLDDPDNFK
LLNTMDPDAPGTLISNDTEKGK
FIKDAGADESVLTIK
LGVDVYAVSTDTHFTHK
AVISNGLVLDK
DLEHPIEVPVGK
NIDGIQYISQR
VTEGSIVPLMTGDGQR
QELELALR
IKELQPGQALLISK
ATSGIFNAGSFK
GNVLNIVADQK
GVPFIAVAEADKQK
SIKETGAIPTYDFQASAAR
FTNVSDEEQQVYLR
IEYVYQSAEQLR
NQTADQQLYALMAK
GAIDHNIPLITNAR
IMVPALTEER
ILLIGSGGR
EALGMLEYVNK
STTDYHVTDSVDAPMNNPYELK
VGMNMSNFTGDADTDMR
TLHPDNMAAGPASYGMTDTMGR
YALADKVEAGENSITVDGK
FQQSILLPDNVEKDKISAK
FQQSILLPDNVEKDKISAK
EVEAYEGQTVLEAAK
VPVLNGHTAAVFVK
TNTFQAVFR
FPGAQFDMVR
FAPSPTGALHIGGVR
GDAYCGMLNASYNLK
LPLEGQAVVSAETR
AYIDEQTAEQIAQQK
VTEGSIVPLMTGDGQR
VVEHESTSSILGMVDK
IVINQGLGMAVADK
YFHGPSMVVAAAEER
VADDLEQAIANHEVR
TTTTINLGGALR
VLVQDINTEMIK
EILISGDQISAK
NELPGDEKVEEGDELVCYGK
PFIAVAEADKQK
SQTVHFQGNPVTVANSIPQAGSK
GFGIAMHTLDGGR
YLQLLSR
FQDVGSFDYGR
QIISDYDLSMAK
QGLATPEEYETLEK
IQQGSAWWFNDHK
FGASGYLLK
NAPSPILVVSTGTKADEDNPDTGTDNAK
GLFIAMPSR
VQFENPVEPEQVR
LNAEGTLDETFMK
MECEMEKPYILIYDKK
SIDTAQAYYNEEGVGNAVR
ASAMFANTLPTNVNAER
VDYKGGVGNMFYDDAK
NLNMTNFEPR
TLCIDGITANEEK
ILAQSIEVYQR
VSFNDCVEEIR
IGVAWEAYQK
YRLDDNETDVEYHLVPAK
YRLDDNETDVEYHLVPAK
ALDSFLK
PFIAVAEADKQK
IALLYYADGEKR
IQQGSAWWFNDHK
GYLGIGIK
TTLIANTSNMPVAAR
EELSAVAFTR
ASFGGQIITVK
AGVQNYQIDFGK
AGDQIQSGVDAAIKPGNTLPMR
MINMILDDTNER
VSLGYTDDNGIVK
FIPVYVTENMVGHK
ADIDYNTSEAHTTYGVIGVK
QVYLDEKIER
AKFDELTHDLVER
VNINLENLK
WGTAALLAK
INIALTKDNDSATGTSNNDAYQAIR
PATYAEICAAMK
YVTNGSYLATIR
NYAAAIPALK
FLNIVAR
EDAGNPASLSAEKGEALVCR
SEKDLSIFDNYR
ELTSKPLPEMEITQEMR
IVATVSTLEEEVKR
AIVEGINMVSK
YNSTWQIVAR
GYEGLIAGEVK
AKEILFNIDAR
DETSENTVWWTSEEYKNDNKPVDAK
AIDSLEGMKGDNADETTGIGIIKR
NTFNPDGVGTVIKQETSNPQSK
IIDACNDLSVQVHPNDEYAK
IGEVHDGAATMDWMEQEQER
MAFFNEMGCR
LGNTYPEITQMQTR
LTNLGILK
LGTDTGFSHIAPLK
LGTDTGFSHIAPLK
LNVIAGLR
IGVLTSGGDAPGMNAAIR
WDAIEIK
TLESLQALYGHGR
VIEDAGNPASLSAEKGEALVCR
LSGSVTVGETPVIR
VLFENQLEAK
IALLYYADGEKR
AGGADPASYINDLRK
AMGHNIGNSLVEDDRIEIAK
IADELGLHVDTVR
IDYNLLK
LADCSDKDPSKCELFLVEGDSAGGTAK
ATVDFQWK
YEYGLFK
TYNLPVGGHVIIENGQK
ASDAVLMGSIGGDAK
IQEMSKDDPTLTFNTIGR
DETSENTVWWTSEEYKNDNKPVDAK
FPAIEIAGNPTVKK
LIAGLETVDSGR
EQGTVTIEFDER
GVTALNDEQTNQVRDEVWR
VGASFAYSPSYAIDNKPENAMAK
LQVFNSSVGVR
IGGATYQVPIEVRPER
EALTGASYIVSSGGAAR
TQVADISARPEYGILNK
MWDASPYDVK
YGFLGYR
YNIHYTAIPNDIEYDGNRPER
VIEDAGNPASLSAEKGEALVCR
YVVMSAPSKDDTPMFVCGVNEK
AFEHGITPIMCCGETLEQR
LFVNSPNALEGNEISKCDTSSAK
IYYQEDCNMALLEGKK
YSLNEIYDR
ALLYYADGEKR
TGCVSDVMDLR
MFGYLMEK
VYGPDDGDMCDWK
LVQNPGW
MYMNYDIDMR
SFPHDIIEAAR
YALADKVEAGENSITVDGK
HFDGTTGFIYASPGR
GASLASVMGATLATK
YDTMHGQFDGTIEADVENSK
AMGHNIGNSLVEDDRIEIAK
ASAMFANTLPTNVNAER
ADIDYNTSEAHTTYGVIGVK
IGGATYQVPIEVRPER
FGDPETQSIMLR
TLGEALIAPTK
LLNTMDPDAPGTLISNDTEKGK
NIDGIQYISQR
IADELGLHVDTVR
ITDYSQVEQTLNTNSR
ITDYSQVEQTLNTNSR
AAVEEGIIAGGGSAYIHASK
FDENAAVIIK
FIKDAGADESVLTIK
GSIPENTVIAGVPAK
IKELQPGQALLISK
NYEDFLSR
FMGENWDQVQK
ADELGLHVDTVR
DGEVLDDPDNFK
EKAEFPIVLK
QIQFFGAR
IMVPALTEER
AANWLLR
GAIDHNIPLITNAR
NSKDIVAINVSELNR
EATIDVNALAAK
STTDYHVTDSVDAPMNNPYELK
AIGIILAGGNNNK
SIKETGAIPTYDFQASAAR
QQIQEIFDGTR
EALGMLEYVNK
FQQSILLPDNVEKDKISAK
LLCDAGLIK
FQQSILLPDNVEKDKISAK
QTADKYNIETISDLCK
LGVDVYAVSTDTHFTHK
LANEIFDASNNTGASVK
ILFVGAEGR
ALADITMVATNAK
VPVLNGHTAAVFVK
AHSESIWVETERPISVEEAR
QGEVLQVLAK
LPLEGQAVVSAETR
IGNNSSFGNMTGIDTR
DGNFVSPAMTASGEVR
SMAEELGYQNDVVK
EADIFSDAYK
EVEAYEGQTVLEAAK
KGAEGLNIAFLHPK
VVLSGDYPDPSVMR
TTTTINLGGALR
VADDLEQAIANHEVR
NEVLEVTLANK
QSFFEGIK
YFHGPSMVVAAAEER
RAYYGETVAILEEK
AIGYEGDMENGSLYVR
VDGLHYFSDNKDVDGDQTYMR
GDAYCGMLNASYNLK
VGMNMSNFTGDADTDMR
SQTVHFQGNPVTVANSIPQAGSK
IQQGSAWWFNDHK
MSMSVLNPTLK
VIAVDDQFVNAK
INGNNQPIAVFTSK
FQDVGSFDYGR
QIISDYDLSMAK
IQQGSAWWFNDHK
NISESDITASNIAVAK
YVDVKEETYL
GYGIESLSVGK
MECEMEKPYILIYDKK
AHSESIWVETERPISVEEAR
YRLDDNETDVEYHLVPAK
FRDLDDYLK
TYNDGKDPFLFR
IALLYYADGEKR
IQQGSAWWFNDHK
YFEVGSCSNLTDAQAR
TVTDASQGEGIVLVK
GYLGIGIK
AGATYVSPFVGR
WGTAALLAK
ADIDYNTSEAHTTYGVIGVK
LADCSDKDPSKCELFLVEGDSAGGTAK
TAGEVIEVLK
VDYKGGVGNMFYDDAK
INIALTKDNDSATGTSNNDAYQAIR
EGADASITEVNYDECVR
MINMILDDTNER
AFEVIAMNK
DTWNYALK
SEKDLSIFDNYR
TVSTQSVTNLNIPR
TASATGDPGSMAEINIR
FIPVYVTENMVGHK
FLNIVAR
TVSTQSVTNLNIPR
IVTEDQIYLER
DETSENTVWWTSEEYKNDNKPVDAK
GYEGLIAGEVK
NTFNPDGVGTVIKQETSNPQSK
KPGFEGGQTPLFMR
AIDSLEGMKGDNADETTGIGIIKR
IIDACNDLSVQVHPNDEYAK
HVNVYDILNSNK
AKEILFNIDAR
NLGNYINSVTNR
LTNLGILK
VNINLENLK
TLGIDAAGTDPNLR
HFDGTTGFIYASPGR
VILLQDVK
EQGTVTIEFDER
MECEMEKPYILIYDKK
YIYELATMGCR
IDYNLLK
IADELGLHVDTVR
ASAMFANTLPTNVNAER
GSVNVIFHNVEPNTTYK
AMGHNIGNSLVEDDRIEIAK
IALLYYADGEKR
AKFDELTHDLVER
AGGADPASYINDLRK
GYSCTSVNTTIFR
LADCSDKDPSKCELFLVEGDSAGGTAK
SHDALTAVTSLSVDK
DETSENTVWWTSEEYKNDNKPVDAK
YEYGLFK
NMIGEKEPDYLA
EYYGENNGWVYR
FVVEPLER
IGEVHDGAATMDWMEQEQER
AFMDGKEEIESLQER
GVTALNDEQTNQVRDEVWR
VGASFAYSPSYAIDNKPENAMAK
CSNNYGPYHFPEK
GCQVTVYPAFTK
ALEQSFLDAR
MWDASPYDVK
EVSLILR
NNNLYIDDVKATELAK
LLEEIQANIYKK
VIEDAGNPASLSAEKGEALVCR
YVVMSAPSKDDTPMFVCGVNEK
LVQNPGW
IGGATYQVPIEVRPER
IYYQEDCNMALLEGKK
AFEHGITPIMCCGETLEQR
QGGDATGDINELR
VNDIIAELNQQK
SHDALTAVTSLSVDK
VSGQTQFNGVNVLAK
TYLIPYGSR
TLESLQALYGHGR
TAAVADYYAPIR
GFEGGQMPLYR
GASLASVMGATLATK
YEQDWIPTAK
YSNTILEDKVDFCK
YALADKVEAGENSITVDGK
AEAVSGVEFIK
FICDIYQEDGTPYKESPR
INYPMLADPTAK
VSGVQIIDAGKPGDNVTIK
MYMNYDIDMR
MADLFEASTNAVK
LLNTMDPDAPGTLISNDTEKGK
FGDPETQSIMLR
LFNIDYNK
QVLAELPQGVR
IGVLTSGGDAPGMNAAIR
SHDALTAVTSLSVDK
FMGENWDQVQK
VDGLHYFSDNKDVDGDQTYMR
VKGEGDTIGGTLTCVIK
VWAPQTIYDK
PVYVTENMVGHK
AAVEEGIIAGGGSAYIHASK
LYIEGSNFGNDPTK
AMGHNIGNSLVEDDRIEIAK
ALLYYADGEKR
YNIHYTAIPNDIEYDGNRPER
LLEEIQANIYKK
EKAEFPIVLK
AANWLLR
ADELGLHVDTVR
NVLAVEVYR
ISEEQYAVLVK
YVAYLANNDMGELR
QIQFFGAR
NNILYVAYK
EALYIGIQNAVHGK
IKELQPGQALLISK
YFIVSDNVEAK
LLCDAGLIK
AIGIILAGGNNNK
IQDGGVVGMGGAGFPTHVK
FQQSILLPDNVEKDKISAK
NVMEEYGAVASVK
STTDYHVTDSVDAPMNNPYELK
LEEDMPEIYK
LFVHHIEGAENGSTVEFEK
LFVNSPNALEGNEISKCDTSSAK
FQQSILLPDNVEKDKISAK
IVIEGVQSLK
ALADITMVATNAK
DLTPEQLHDAAFAK
GCLEQYASATGIAR
LPLEGQAVVSAETR
ETDTPYTTMDELK
TLHPDNMAAGPASYGMTDTMGR
ISSDNEDINLVVK
IQEMSKDDPTLTFNTIGR
YRLDDNETDVEYHLVPAK
AMGHNIGNSLVEDDRIEIAK
FGLNAFK
DVSFMLR
NEVLEVTLANK
FGGLNPGAAEGETSGTAITR
DGNFVSPAMTASGEVR
NNILYVAYK
GGDLDEVIASAQK
VFVDLYNK
TEEIFANVIKESK
VADDLEQAIANHEVR
FGGLNPGAAEGETSGTAITR
EVSLILR
AAAAGENEEYTDMYPSFAK
MSMSVLNPTLK
VDGLHYFSDNKDVDGDQTYMR
SVEDVVPLSAR
ATLFDGSYHDVDSSEMAYK
IVDALGAPIDGK
ANEVLDIDVK
LSNDSLEQEVIER
LNEIIALQNR
YALADKVEAGENSITVDGKEIK
YVDVKEETYL
IQQGSAWWFNDHK
FLNTNNLTGDIEEEGNHTK
FYNALAIGSNK
TEEIFANVIKESK
RAYYGETVAILEEK
AVSVVDECVGEVYNK
AIGYEGDMENGSLYVR
DLTPEQLHDAAFAK
YGIPEFR
SFPHDIIEAAR
GQVTNMGAVNVMTGVYTGR
IALLYYADGEKR
TYNDGKDPFLFR
IQQGSAWWFNDHK
NSGEYDNTPYGGFYTQEQAK
VNPIIIAAAK
QLESDIYNAIHR
VTEGSIVPLMTGDGQR
ALENAGYNVYPVQSMTR
AGATYVSPFVGR
TVTDASQGEGIVLVK
TLASLIDAK
YFHGPSMVVAAAEER
TEEIFANVIKESK
TNEIYQANYDFAK
MECEMEKPYILIYDKK
TEEIFANVIKESK
AKPVILEPIMK
TAGEVIEVLK
LADCSDKDPSKCELFLVEGDSAGGTAK
SLILQPDVAK
TNEIYQANYDFAK
YSDTDLDTDSDTFNADSDTIRPK
NELKIDESLLK
DETSENTVWWTSEEYKNDNKPVDAK
TVSTQSVTNLNIPR
LTTVAGAYWR
GLVSATEMLNK
YFEVGSCSNLTDAQAR
MINMILDDTNER
SELISAMAAEAQMSK
MNVQIEESWK
FQDVGSFDYGR
WLEQSVPSGKETELSVDR
SFFENDLR
HVNVYDILNSNK
HFDGTTGFIYASPGR
HVNVYDILNSNK
HVNVYDILNSNK
RYPAFGNLVPR
TAAILLDTKGPEIR
NIIPPRDIQEAMEK
VDEDQPFPAVPK
IDYNLLK
GSVNVIFHNVEPNTTYK
IADELGLHVDTVR
VDGNAAVDFENIDKAPEER
SLGNCIYLSEEPEEIQKK
ASAMFANTLPTNVNAER
FVDGAAGVLVK
IIDACNDLSVQVHPNDEYAK
AMGHNIGNSLVEDDRIEIAK
IALLYYADGEKR
DETSENTVWWTSEEYKNDNKPVDAK
AKFDELTHDLVER
SLGLDPVYMGIDKK
FSTTMNEFVEK
AGVAVAAPTDWR
QLESDIYNAIHR
WLPLAEK
MNEVYYMLNK
INVLSVTDKPTPIR
GYSCTSVNTTIFR
EIMIDLGENR
ENYYIYAQTMNGK
NSGEYDNTPYGGFYTQEQAK
SPIILGVSEGAGK
LPSGGELLINK
NELKIDESLLK
DDTTRDTFWWADKGK
GYEGLIAGEVK
VDGNAAVDFENIDKAPEER
YLAGAVPVVDGK
GVTALNDEQTNQVRDEVWR
LLEEIQANIYKK
FIPVYVTENMVGHK
MECEMEKPYILIYDKK
FPGAQFDMVR
IGEVHDGAATMDWMEQEQER
GSVNVIFHNVEPNTTYK
YVVMSAPSKDDTPMFVCGVNEK
QGGDATGDINELR
IGGATYQVPIEVRPER
VIEDAGNPASLSAEKGEALVCR
EIVSPAYQGEVIR
LVQNPGW
IYYQEDCNMALLEGKK
TYLIPYGSR
FTAQVYVLTKDEGGR
VDGLHYFSDNKDVDGDQTYMR
YYYPQVTEAVR
QGFLEDVTAQNSTQTTK
WSNGDVYEGDWK
EQKDADWEFVVK
INYPMLADPTAK
YALADKVEAGENSITVDGK
FDHNFEAVQQAVAAGK
GFEGGQMPLYR
LQPFEPGQSTDIAR
VIFGCNEELGSNCVK
FICDIYQEDGTPYKESPR
TGFNSWCTPYK
SEGFYDFPSK
MADLFEASTNAVK
HFDGTTGFIYASPGR
AFEHGITPIMCCGETLEQR
AAHLPEQMIQNIAK
FNKETSEILDDDIPR
MYMNYDIDMR
LYEGETLGVVGESGCGK
QNLATFCQTWDDENVHK
AVLIPGDGIGK
CYEVPVGFK
AAHLPEQMIQNIAK
IAILMDTKGPEVR
VDGLHYFSDNKDVDGDQTYMR
PATYAEICAAMK
EVINEAELIK
TAAILLDTKGPEIR
GFVEELEAK
EALYIGIQNAVHGK
VVLSGDYPDPSVMR
ISEEQYAVLVK
YAMIGDPTGALTR
AVVEVTPVLK
ATNFEEVCYGYNKEEAMEEAAR
NPELIFTR
AAAAGENEEYTDMYPSFAK
LYNIPSTGLR
GFNITSNDFDQGK
LSDTFNAKDEEATLANMHAR
NGPQLADLVK
LEEDMPEIYK
FQQSILLPDNVEKDKISAK
NTGGFDIIGSGR
ASVEGDISEFTK
SSGGSTPTLGIIGR
VLAHPASVDSIPSSAGQEDHVSMGTIAAR
ATDQWFCSVDK
FQQSILLPDNVEKDKISAK
SLLFTEAMTK
ETDTPYTTMDELK
QQGVAFPNDFR
LDKYFIVSDNVEAK
NNFLVLK
RLGADEVYIVYR
TPDEILDIYNKK
FGDPETQSIMLR
LFVHHIEGAENGSTVEFEK
INIYTYSEVEK
AMGHNIGNSLVEDDRIEIAK
VSATEMLNK
FGGLNPGAAEGETSGTAITR
LIDQATAEIVETAKR
TNMIVEELQK
DQDFFNDQDSYK
FAVVDGQNVVVK
YNIHYTAIPNDIEYDGNRPER
SVEDVVPLSAR
IVDALGAPIDGK
MSMSVLNPTLK
IAVEGATGLYNTNYENK
ATDQWFCSVDK
ATLFDGSYHDVDSSEMAYK
QRPYDIIADPTVTPK
AAAAGENEEYTDMYPSFAK
VDGLHYFSDNKDVDGDQTYMR
VNVLDTLK
IGGANYQVPVEVSGER
FLNTNNLTGDIEEEGNHTK
TEEIFANVIKESK
AADECGLDIVSQPEI
FGGLNPGAAEGETSGTAITR
QNNNTFFFNDK
DGNFVSPAMTASGEVR
AAQDISLSFR
GCELLDSVPR
EADIVIVAAGR
ASFCNIQDLEGR
YALADKVEAGENSITVDGKEIK
IALLYYADGEKR
NSGEYDNTPYGGFYTQEQAK
YESDVTEEELLAK
LDVKITPV
YSHDVPGYISATDYCYGER
KVGLEDDDLELYGK
AALADNNTHWICGDLR
AIGYEGDMENGSLYVR
TGCDLLPETVGR
TYNDGKDPFLFR
QLESDIYNAIHR
TLASLIDAK
DTIFEYCR
AAQDISLSFR
SSLTIGAVYSPK
TGCDLLPETVGR
GAPEGFVAPVTPGR
EYMNIEAMAK
YFHGPSMVVAAAEER
YGIPEFR
SLILQPDVAK
TEEIFANVIKESK
GAPEGFVAPVTPGR
QRPYDIIADPTVTPK
GCLEQYASATGIAR
QFTDDLIAR
GDLDFATSCNIDTINSKDELKK
ALEWMSEPTK
TLLAETLAR
ALLYYADGEKR
GLVSATEMLNK
DETSENTVWWTSEEYKNDNKPVDAK
IYSSVFDEHQIYR
ELGDPNVDELIKK
QFPNDYR
FNKETSEILDDDIPR
TPDEILDIYNKK
VVEVTPVLK
TAAILLDTKGPEIR
FGVEDGSVEGLR
HVNVYDILNSNK
HVNVYDILNSNK
RYPAFGNLVPR
LTTVAGAYWR
AALADNNTHWICGDLR
DESKWGTAALLAK
VDGNAAVDFENIDKAPEER
SLGNCIYLSEEPEEIQKK
FVDGAAGVLVK
GRQDIDIYPQVSGTIEK
IDYNLLK
DLVESAPAALKEGVSKDDAEALKK
GIANSILIK
IGGANYQVPVEVSGER
AISVATEFVNSK
AMGHNIGNSLVEDDRIEIAK
DGNFVSPAMTASGEVR
QLESDIYNAIHR
FSTTMNEFVEK
MNEVYYMLNK
ALYEVFK
ASAMFANTLPTNVNAER
IADELGLHVDTVR
SELISAMAAEAQMSK
EQVEEEATAQGIVDKIK
DETSENTVWWTSEEYKNDNKPVDAK
DVNFIVEK
WLPLAEK
SPIILGVSEGAGK
VDGNAAVDFENIDKAPEER
CDVDDNSDVAAEYGIR
FASTHTDSSAQTVSLEDYVSR
AKFDELTHDLVER
YGDGGTDINPLYR
VADITLADFGRK
YDTMHGQFDGTIEADVENSK
MSEFIAFK
YVVMSAPSKDDTPMFVCGVNEK
KVGLEDDDLELYGK
EYMNIEAMAK
DIPETVSQAGAAAVK
IVPMLTEQLK
NIIPPRDIQEAMEK
VDVPFYNR
SAEMYLIEAEAK
EIVSPAYQGEVIR
FDHNFEAVQQAVAAGK
YGTVENEKFTPGILNANR
IMPAADVSEQISTAGK
GVTALNDEQTNQVRDEVWR
AAHLPEQMIQNIAK
IMTWADEIR
IALLYYADGEKR
GGISTDMMQQIK
MADLFEASTNAVK
MFLCNESNRPVVVLEK
SEGFYDFPSK
QNLATFCQTWDDENVHK
TNEIYQANYDFAK
VIFGCNEELGSNCVK
IYQASTSELFGK
LFEAYEAGVANR
LEVNEDRIVAVQ
LKGQTEAISIPIVK
EFIDYTSSSVTTAGK
TLSELFK
SEAIVMNPSVTVR
SVTIGNITDAYNK
SLQVNQSVITAGGIHGTIK
SVVTGVEMFR
SSFDAVLEQTSK
VIDPETGEECPVGVQGEMCNR
EWTVEDGPNNALR
IYAIPGNPGIAK
AVVEVTPVLK
EVINEAELIK
ATNFEEVCYGYNKEEAMEEAAR
YAMIGDPTGALTR
INVNTECQLYFQEATRK
LIQALEMTENK
YALADKVEAGENSITVDGK
ISICVPSGVTEVEKK
AIQNIVFQAK
AAAAGENEEYTDMYPSFAK
QPTEISSVAISTCVEK
NTGGFDIIGSGR
VLAHPASVDSIPSSAGQEDHVSMGTIAAR
GIGIIDVK
AFEHGITPIMCCGETLEQR
GNKINPLIGNAGVSAVPDSAR
TLNPDECVALGASVQGGK
ESTADGDREEITLFR
SAMNGTILAHTDGNTPNLMVK
AYVFFK
PETVSQAGAAAVK
GLGVVNQIDVDK
MEIFGCIGKA
TPDEILDIYNKK
SVFNSAGLEVR
YIIPICK
AAEDLFIGR
GGEVALEQFHITR
NPIIISSSGLTNSAGK
FQQSILLPDNVEKDKISAK
AEAEQTLAALTEK
FAVVDGQNVVVK
DQDFFNDQDSYK
LIDQATAEIVETAKR
YVESDFFK
EFSIPDEVAPTETERK
FGGLNPGAAEGETSGTAITR
LKGQTEAISIPIVK
DQATAEIVETAKR
MSMSVLNPTLK
ATLFDGSYHDVDSSEMAYK
AAAAGENEEYTDMYPSFAK
DYDVFVGK
VIVPLVNR
VDGLHYFSDNKDVDGDQTYMR
HFDGTTGFIYASPGR
EADIVIVAAGR
TEEIFANVIKESK
FLNTNNLTGDIEEEGNHTK
QNNNTFFFNDK
VNVLDTLK
EMTVGYTLPVLKK
KAGAIPVDVIDMR
AALADNNTHWICGDLR
YESDVTEEELLAK
IALLYYADGEKR
QRPYDIIADPTVTPK
EQVEEEATAQGIVDKIK
GEFTPEGATLTTTTHPTLSSNVK
VADIIYQPAVTK
DVNFIVEK
SVATFANATYSYDGR
LDVKITPV
EQVEEEATAQGIVDKIK
IGEVHDGAATMDWMEQEQER
QLESDIYNAIHR
DTIFEYCR
TLHPDNMAAGPASYGMTDTMGR
AAQDISLSFR
YSHDVPGYISATDYCYGER
GGELDFMGR
IEVTIPVK
GAPEGFVAPVTPGR
GDLDFATSCNIDTINSKDELKK
SLILQPDVAK
LDSAVTNLNNTTTNLSEAQSR
AIGYEGDMENGSLYVR
AEAEQTLAALTEK
VNDGEGQVLLTYK
NIGEILELAGCDRL
TSFDYVPEMAK
FQQSILLPDNVEKDKISAK
GLVSATEMLNK
DETSENTVWWTSEEYKNDNKPVDAK
GDLDFATSCNIDTINSKDELKK
AAHLPEQMIQNIAK
QKAPGTLGQDIDLVNGQVK
EVVDFVNNVQAK
IQQGSAWWFNDHK
VSELENFVTQK
AVLEVAGVHNVLAK
LVVPGMVER
VGASFAYSPSYAIDNKPENAMAK
LDSAVTNLNNTTTNLSEAQSR
HVNVYDILNSNK
HVNVYDILNSNK
AVLEVAGVHNVLAK
TNTVSTGIYVIR
DLTGVQETNDEYLEK
LPGDITTLGEEK
RYPAFGNLVPR
ELIPGGVNSPVR
TEEIFANVIKESK
ATILVEELNNK
GIANSILIK
VDGNAAVDFENIDKAPEER
INDSLQPYLR
DADVLLCDTAGR
SLGNCIYLSEEPEEIQKK
IDYNLLK
TLASLIDAK
TGNDADVYMVNPVYAQSSNR
ALYEVFK
AGPVLMEPIMK
QRPYDIIADPTVTPK
DGNFVSPAMTASGEVR
VILDLGPANK
FVDGAAGVLVK
IFVTDLR
AMGHNIGNSLVEDDRIEIAK
AQGNMPAYGYTPPYTDGAK
DVENYGLLK
SPIILGVSEGAGK
FASTHTDSSAQTVSLEDYVSR
LEVAGVHNVLAK
NVDYYLNQAGGYSDNAR
TWNECGDFYVK
AADMTGADIEAMTR
LVSIAALR
DESKWGTAALLAK
VKELPELDDEFAK
DIPETVSQAGAAAVK
EYMNIEAMAK
YVVMSAPSKDDTPMFVCGVNEK
NISKREYMNIEAMAK
IVPMLTEQLK
SYPAVLIGR
VTTAEADQSTTPAATLTPATPVGK
FGIEYEMK
GSVNVIFHNVEPNTTYK
VADITLADFGRK
VDVPFYNR
IMPAADVSEQISTAGK
GVTALNDEQTNQVRDEVWR
QNNVELEEGQWYR
PEGFVAPVTPGR
TTFAIVVDQK
VTTAEADQSTTPAATLTPATPVGK
IADELGLHVDTVR
MFYEDMNAYYK
GDAYCGMLNASYNLK
LIVLYDANK
IYQASTSELFGK
MADLFEASTNAVK
IMTWADEIR
YGTVENEKFTPGILNANR
MFLCNESNRPVVVLEK
NIIPPRDIQEAMEK
ALNPYTQNDEFMK
TGNDADVYMVNPVYAQSSNR
NELYDNFVEK
NADAVNEIKEIVK
LKGQTEAISIPIVK
QQEMLAHGLEEYNGIGTR
TLNPDECVALGASVQGGK
AAHLPEQMIQNIAK
GLEVVLPNGK
TLSELFK
QVLDEEEAACHPEVAPIQTEMNSVSK
INVNTECQLYFQEATRK
SLQVNQSVITAGGIHGTIK
ATNFEEVCYGYNKEEAMEEAAR
YAMIGDPTGALTR
CIPFDSYVEGDKEPGK
AVVEVTPVLK
GASLASVMGATLATK
YIDYKDPEFLK
IALEAINRLENNPDGK
LPQEGQQSQIPLGVTR
KVGLEDDDLELYGK
NTGGFDIIGSGR
GIDVVESDLGER
ELIAELAAK
YVFNNFDQPGR
VNYYSTYTAEELR
SLGGGITNLNGQYNVK
QTVTYYANGTAAPSSDHPEDYNHTGFTCK
GIINSAFGCAGER
TLNPDECVALGASVQGGK
AYVFFK
ELGVDYQTLDGK
AFEHGITPIMCCGETLEQR
VATEVANAIGLK
VNLMNELEK
YTPDVVENICGTPK
ITNVSQSGYTVTCTVTDDNAVDR
FGVEDGSVEGLR
ESTADGDREEITLFR
EVAGVHNVLAK
ALVEAAAENDEGLMEK
FAVVDGQNVVVK
ALVEAAAENDEGLMEK
AEAEQTLAALTEK
GTPFASPVPTVK
YGVGNNTVTVLTPK
MEIFGCIGKA
AAEDLFIGR
QAVEAMFGVK
YALADKVEAGENSITVDGK
ILFYTGLTHK
LLEGSVVNVPPQGGR
SVVTGVEMFR
VIVVVGPTGVGK
DAVTDTGLTLR
YIIPICK
IIGGEFIR
YTDHGNDYLPYIEGK
INIYTYSEVEK
YLSGIVAGMK
AYCLEEVELNK
SELISAMAAEAQMSK
FFATAFQNAK
TEEEGLALIR
DYDVFVGK
VIVPLVNR
LVSWYDNETGYSNK
LIDQATAEIVETAKR
AYCLEEVELNK
EGLVNGWDDPR
NDPTPYKYPDDL
ATLFDGSYHDVDSSEMAYK
AAAAGENEEYTDMYPSFAK
YIDYKDPEFLK
EGAFQFEVK
FDHNFEAVQQAVAAGK
EADIVIVAAGR
EMTVGYTLPVLKK
TEEIFANVIKESK
VFPAIDYNR
EQVEEEATAQGIVDKIK
QRPYDIIADPTVTPK
LPQEGQQSQIPLGVTR
VLAHPASVDSIPSSAGQEDHVSMGTIAAR
VLAEQDLNIDAIKR
ASAMFANTLPTNVNAER
QLESDIYNAIHR
TLHPDNMAAGPASYGMTDTMGR
VAIIQAIDR
GGEVALEQFHITR
CDVDDNSDVAAEYGIR
CDFNVPLQDGKITDENR
QDTYRTDKDVPYISGSETDAYR
FYTTTILNDK
ENGLEYTAAQISCANGAK
GDLDFATSCNIDTINSKDELKK
GAPEGFVAPVTPGR
CEAPFHAITR
AALADNNTHWICGDLR
LDSAVTNLNNTTTNLSEAQSR
IALLYYADGEKR
SLLFTEAMTK
AVAELISNNLK
STLLSVVSR
AFDLGLRK
AAVEEGIIAGGGSAYIHASK
SAFDEFSTPAAR
EVVDFVNNVQAK
EPLVYEAIK
TNTVSTGIYVIR
AVLEVAGVHNVLAK
VSELENFVTQK
QLESDIYNAIHR
LNLTTDMDVR
GDLDFATSCNIDTINSKDELKK
DETSENTVWWTSEEYKNDNKPVDAK
CVLQFVR
QWGSPTPGHPEVDIMR
NAMEESIGELER
AVLEVAGVHNVLAK
FFEQDSLTEDEMR
GQVTNMGAVNVMTGVYTGR
ENGLEYTAAQISCANGAK
DVTMTDLISGR
IAFDLGLRK
KPLLEFSGACAGCGETPYAK
IGIIGLNGSGK
EEINEFTDEINK
FLNTNNLTGDIEEEGNHTK
HVNVYDILNSNK
YDTMHGQFDGTIEADVENSK
RYPAFGNLVPR
HVNVYDILNSNK
ALYEVFK
MLTGNHDDVIAIGLK
VYLADHDVTTELAPTER
YSTLIEGMIGDK
MIIVCIR
QRPYDIIADPTVTPK
KAGAIPVDVIDMR
YFHGPSMVVAAAEER
TWNECGDFYVK
SLGLDPVYMGIDKK
LEVAGVHNVLAK
DGNFVSPAMTASGEVR
VGQEVVVQIVK
SPIILGVSEGAGK
TYGDALYEEDESEEPATCKLEDESR
FASTHTDSSAQTVSLEDYVSR
VGAESAVDINLAK
NQIQGGLNMYYIK
ILADGGSIIIGSHLGRPK
TGNDADVYMVNPVYAQSSNR
SLPAGSVQDYSDQVVR
VTTAEADQSTTPAATLTPATPVGK
YVVMSAPSKDDTPMFVCGVNEK
LSELYPTIAK
AGPVLMEPIMK
DIPETVSQAGAAAVK
AGVVVVGSQWGDEGK
WLENDQQNGSGLLNK
QNTNTDEDSKPVILYSGTPK
AAAAGENEEYTDMYPSFAK
AADMTGADIEAMTR
IIPISNLNYER
NLSVSYTLPK
AGVVVVGSQWGDEGK
MFYEDMNAYYK
QNTNTDEDSKPVILYSGTPK
YALADKVEAGENSITVDGKEIK
IDYNLLK
MFLCNESNRPVVVLEK
MGFALAEECAR
MADLFEASTNAVK
NKNPLIILESCDK
TGNDADVYMVNPVYAQSSNR
TNEIYQANYDFAK
FGIEYEMK
VDGLHYFSDNKDVDGDQTYMR
NKNPLIILESCDK
NELYDNFVEK
QQEMLAHGLEEYNGIGTR
DLKDVDDANIGLAGSPTK
DLKDVDDANIGLAGSPTK
EVALSNAELAVTQANADKQAGEAAAK
VDGLHYFSDNKDVDGDQTYMR
CDFNVPLQDGKITDENR
FQQSILLPDNVEKDK
YIDYKDPEFLK
YAMIGDPTGALTR
ATNFEEVCYGYNKEEAMEEAAR
GASLASVMGATLATK
TLPISDAEAAMK
TLNPDECVALGASVQGGK
AVVEVTPVLK
AKFDELTHDLVER
QVLDEEEAACHPEVAPIQTEMNSVSK
GIINSAFGCAGER
INVNTECQLYFQEATRK
CIPFDSYVEGDKEPGK
VPAAYSDPSDSGKDIAAVSTVTPK
ELDTYCAYYNEIGKR
FIPVYVTENMVGHK
SALPNFVDMK
CQVLGIKY
DYYEPPTQGYENNLK
TLNPDECVALGASVQGGK
AFEHGITPIMCCGETLEQR
DGQAQAMDYAAIDAAPEEKER
IAKLEEDMPEIYK
GLSGLEWR
ILGGIGICGR
NGVVTGLECNYMGGK
EQGTVTIEFDER
LFEAYEAGVANR
FAVVDGQNVVVK
MEIFGCIGKA
ILFYTGLTHK
DAVTDTGLTLR
AIENDDYDNLLNK
SVATFANATYSYDGR
TVAKVDEAAEALKQIAK
TEEEGLALIR
YLSGIVAGMK
AAHLPEQMIQNIAK
NPIYEGFDLSHSR
SLGLDPVYMGIDKK
YTDHGNDYLPYIEGK
AAHLPEQMIQNIAK
GGAIAYVEGIR
EADIVIVAAGR
GLDITITTTAK
EMTVGYTLPVLKK
DYDVFVGK
YIDYKDPEFLK
YALADKVEAGENSITVDGK
ATLFDGSYHDVDSSEMAYK
QAVEAMFGVK
YWATPGTEGFMHR
MEQIIECNNLTHYYGK
IVELDLNADEK
QELVYPLSQHIGAPAK
KIVGVVETNWPDEAR
LPQEGQQSQIPLGVTR
AYCLEEVELNK
YWATPGTEGFMHR
TEEIFANVIKESK
GDIADREFIFK
LVFTAFSGSHQDAINK
STNNINQTGFPEPAPFAGDKR
SISFSDFK
NIHEACVQYGTEADGYVNYVK
TDSVQILNKVELK
VSPLIFK
VVNDPSLIGGIK
AAAAGENEEYTDMYPSFAK
AKFDELTHDLVER
EIDDPWYTEK
CDFNVPLQDGKITDENR
QLESDIYNAIHR
LAVTYPEIAK
VLAHPASVDSIPSSAGQEDHVSMGTIAAR
ELYIPTTEEESATQSR
EVEALHASNAEELEALR
EAPSLVVIR
AVAELISNNLK
TLHPDNMAAGPASYGMTDTMGR
FYDDLNLK
AALADNNTHWICGDLR
EVSWMPAYGPEQR
IYLAQITPK
EVVDFVNNVQAK
EPLVYEAIK
AVLEVAGVHNVLAK
AVLEVAGVHNVLAK
SELISAMAAEAQMSK
GDLDFATSCNIDTINSKDELKK
DETSENTVWWTSEEYKNDNKPVDAK
TVAKVDEAAEALKQIAK
IIDDLTPETSYR
GLSMFIYDKR
IAFDLGLRK
GQVTNMGAVNVMTGVYTGR
AATEVCQLFDK
TNTVSTGIYVIR
EIEVLGTCDNTYPLQKK
DIANVTGEQIVR
YSEETGYGYDLAPTPEK
IEYGEAAFYGPK
GMELIHEV
LLLPVDNR
CSVAGLDAHGTLAEAAVNETGR
LNAEGTLDETFMK
KPLLEFSGACAGCGETPYAK
EFGQATFFTATDGNHGR
QSILLPDNVEKDK
CLLCMENEGYAGR
ELDTYCAYYNEIGKR
QDAPAAEQTEQQAAPAAAQAAPAAAPAAEEGGIHK
SLGLDPVYMGIDKK
IMTDPFVGK
TWNECGDFYVK
AVSAGDWWK
LEVAGVHNVLAK
HFDGTTGFIYASPGR
HVNVYDILNSNK
MAFFNEMGCR
AAIEFLSR
NPIYEGFDLSHSR
TYGDALYEEDESEEPATCKLEDESR
VDAENNIILVK
FQQSILLPDNVEKDK
LVSWYDNETGYSNK
ALVEAAAENDEGLMEK
IVVDEPSVVALDRR
QDAPAAEQTEQQAAPAAAQAAPAAAPAAEEGGIHK
AMGHNIGNSLVEDDRIEIAK
DGNFVSPAMTASGEVR
DWSTEILKR
FDHNFEAVQQAVAAGK
EFDPDKSCIQIIDK
YVVMSAPSKDDTPMFVCGVNEK
VADYMIAEFK
ILADGGSIIIGSHLGRPK
NVDVLICDTAGR
QLESDIYNAIHR
EFDPDKSCIQIIDK
AMGHNIGNSLVEDDRIEIAK
CSVAGLDAHGTLAEAAVNETGR
GVELTEPFQR
HVNVYDILNSNK
ITLEEITQR
NIEGANVQTVSGLNTYR
AIISSGGNVDSLVK
MFLCNESNRPVVVLEK
KAGDCAILFMDAK
FYYFGADGK
LTGGDDSDYYVEAGDKIS
MADLFEASTNAVK
MFYEDMNAYYK
VEVPDLTNSTPDEAR
NKNPLIILESCDK
NKNPLIILESCDK
QDAPAAEQTEQQAAPAAAQAAPAAAPAAEEGGIHK
EVALSNAELAVTQANADKQAGEAAAK
QQEMLAHGLEEYNGIGTR
NELYDNFVEK
GDILTLVKPR
ELADNLLSSAK
FLNTNNLTGDIEEEGNHTK
NIEGANVQTVSGLNTYR
YIDYKDPEFLK
VDGLHYFSDNKDVDGDQTYMR
VIFEIR
FFEQDSLTEDEMR
ATGQLPAEVTQVGVTTSK
YGTEPDGYINYVK
TLNPDECVALGASVQGGK
INVNTECQLYFQEATRK
ATNFEEVCYGYNKEEAMEEAAR
DLKDVDDANIGLAGSPTK
PAAAQAAPAAAPAAEEGGIHK
LTLVKPR
SLQVNQSVITAGGIHGTIK
GDIADREFIFK
FSDITYDEVLKR
YFHGPSMVVAAAEER
FQQSILLPDNVEKDK
ANFTNFCIDK
KAGDCAILFMDAK
NPIVAHEFLGTDVAGK
YQLPYSSATIR
TLEEEEIAATVAK
GLSGLEWR
IMVPYGINGK
MLTGNHDDVIAIGLK
AFEHGITPIMCCGETLEQR
IALEAINRLENNPDGK
PAAAQAAPAAAPAAEEGGIHK
NLIAFSTDIGKK
EIEVLGTCDNTYPLQKK
FAVVDGQNVVVK
MEIFGCIGKA
TLNPDECVALGASVQGGK
EFDPDKSCIQIIDK
QWGSPTPGHPEVDIMR
ILFYTGLTHK
GIESIPSESVCYPAK
NPIYEGFDLSHSR
SYGSYQNPDGSYSFVR
AAHLPEQMIQNIAK
IVELDLNADEK
GLDITITTTAK
VTWVDDKGEVQTNLGYR
ALAQLPDSCAASAECLQK
VDEPSVVALDRR
MEQIIECNNLTHYYGK
QLVIKPYDK
NIFEIDGK
IGDTHEGTATMDWMEQEQER
KIVGVVETNWPDEAR
TVAKVDEAAEALKQIAK
FTAQVYVLTKDEGGR
NIHEACVQYGTEADGYVNYVK
DAEAWFNEK
ILSDIQDGTFAK
VPLLIAGR
SISFSDFK
MNAIYEAMGDSSLSDEQKEAK
EMTVGYTLPVLKK
FSDITYDEVLKR
LAVTYPEIAK
VLAHPASVDSIPSSAGQEDHVSMGTIAAR
QLESDIYNAIHR
ALAQLPDSCAASAECLQK
NMYDASSTDYPTLR
EIELEDKFENMGAK
QALSLAMPKVSQAVA
SLLFTEAMTK
SCPIVLIQSDR
QVYTFGLR
QELVYPLSQHIGAPAK
ESVPDCYADLGYK
TFPTEGNLSGLSR
MFTINAEVR
EAPSLVVIR
LTLDVGRPVSLK
SALEIWK
GQLIAAIDPR
IILSPDIR
QTIFSIAANENNK
DFSALIAHAK
AYFFDEPSR
EVVDFVNNVQAK
IIDDLTPETSYR
QTIFSIAANENNK
QITQVNIDAIR
FKEAIGYLEEATK
QESTAIIVPYNKR
IEYGEAAFYGPK
EIEVLGTCDNTYPLQKK
ENNKVINIK
AGAEVLMLDAGAPGGK
VSDLVPYADGHMPQGSAAYEK
AVLEVAGVHNVLAK
DGYFALAK
GNALVGEGAVVGNSTELK
QDAPAAEQTEQQAAPAAAQAAPAAAPAAEEGGIHK
CSVAGLDAHGTLAEAAVNETGR
LLLPVDNR
LLSENGYDPVYGAR
LNAEGTLDETFMK
SLGLDPVYMGIDKK
AAAAGENEEYTDMYPSFAK
IGQEVAITVDAISKK
TSFDVVLK
AVSAGDWWK
AAYLNTGVWAK
NPIYEGFDLSHSR
LILLDNASR
GESGWSILK
FYGLGADGTVGANK
ALVMENMEANVESQK
NFSNVIAIK
YVVMSAPSKDDTPMFVCGVNEK
VADYMIAEFK
VAGPLVIAEGMR
FQQSILLPDNVEKDK
QIEPGCEIIVPSK
TWNECGDFYVK
FNFSLGK
GVELTEPFQR
LMNVVGDSIDGMK
CSVAGLDAHGTLAEAAVNETGR
LNSLSPSATLAMSQK
ILADGGSIIIGSHLGRPK
AMGHNIGNSLVEDDRIEIAK
NQIQGGLNMYYIK
QDAPAAEQTEQQAAPAAAQAAPAAAPAAEEGGIHK
ASYSLTADRGPADVTNSQAIIK
NKNPLIILESCDK
NKNPLIILESCDK
IVVDEPSVVALDRR
KAGDCAILFMDAK
ALSNPDLYEGDGELR
ELEEPVKGYDYNIQVR
VFIKPASQGTGIIAGGPVR
FYYFGADGK
KPLLEFSGACAGCGETPYAK
MAFFNEMGCR
GDILTLVKPR
NIEGANVQTVSGLNTYR
FFEQDSLTEDEMR
LLEYDDVMNK
INIVDTPGHADFGGEVER
TTILNPTYIK
LVSWYDNETGYSNK
ELADNLLSSAK
HVNVYDILNSNK
HFDGTTGFIYASPGR
GQVTNMGAVNVMTGVYTGR
YAMIGDPTGALTR
INVNTECQLYFQEATRK
YKDGVAYDSFEDPELR
VPGVFAAGDVADPHYR
KPLLEFSGACAGCGETPYAK
GASLASVMGATLATK
ATNFEEVCYGYNKEEAMEEAAR
TLNPDECVALGASVQGGK
VIDNAISMDFHPR
FSDITYDEVLKR
ILTLVKPR
LTLVKPR
GGLIVIAADDPSMHSSQNEQDSR
FQQSILLPDNVEKDK
TKIEAAGGTVEVI
YIDYKDPEFLK
MFYEDMNAYYK
ANFTNFCIDK
FSGGTSGLSIGHVSPEAAAGGNIGK
ADTIGNIAFR
YLDLIANDK
MLTGNHDDVIAIGLK
NVDVLICDTAGR
SLQVNQSVITAGGIHGTIK
GSEDAMDGFVHIR
TYGDALYEEDESEEPATCKLEDESR
NLIAFSTDIGKK
FAVVDGQNVVVK
MEIFGCIGKA
EGYGFYGAGIR
AEEQGFEVYTAAEAAK
AFEHGITPIMCCGETLEQR
GAIVGIIGPNGAGK
YDTQLLIEGK
VVVVTPDAALGK
DSGAYTGEVSVEMLK
NPIYEGFDLSHSR
VTNSWFSPTEETNAAK
AALGDDVSYADIR
FKEAIGYLEEATK
EMIYDIGGGIK
IGQEVAITVDAISKK
VTWVDDKGEVQTNLGYR
NIEGANVQTVSGLNTYR
LYNTIDFDAK
SAENIITGIEQSK
ALIGFAGPR
IGDTHEGTATMDWMEQEQER
TPSIDTMLGK
SNSWQFVVVDDKEK
ILSDIQDGTFAK
VPLLIAGR
NPIYEGFDLSHSR
MNAIYEAMGDSSLSDEQKEAK
QQEMLAHGLEEYNGIGTR
EQQTSALQLCDEAIR
MIAFTLDDGPHK
ALAQLPDSCAASAECLQK
MEQIIECNNLTHYYGK
FIPVYVTENMVGHK
LAVTYPEIAK
FYDTYSLTPGK
QLESDIYNAIHR
TVSIDPEAIAR
NIFEIDGK
AAHLPEQMIQNIAK
GTFIGLTMDSTR
HYQTGEVIPDEIIEK
GMENLPGTIEHLCK
EIELEDKFENMGAK
TSQYLLSTLK
QVYTFGLR
EMTVGYTLPVLKK
YKDGVAYDSFEDPELR
IDLCVMDVDGK
IGEVHDGAATMDWMEQEQER
ILFYTGLTHK
ESVPDCYADLGYK
SALEIWK
AYFFDEPSR
GQFNVVGPITTSK
LTLDVGRPVSLK
RSDVVILCGGLGPTKDDLTK
AASEFEALRLETEASGK
RYPAFGNLVPR
IEYGEAAFYGPK
IVELDLNADEK
IDVLVNNAGITK
EVVDFVNNVQAK
FKEAIGYLEEATK
DAAALYFR
SELISAMAAEAQMSK
VGMNMSNFTGDADTDMR
DGYFALAK
VSDLVPYADGHMPQGSAAYEK
QDAPAAEQTEQQAAPAAAQAAPAAAPAAEEGGIHK
VSLGYTDDNGIVK
QLNLKGDATTPLYIK
AVLYDGSYHPVDSSEMAFK
HYQTGEVIPDEIIEK
SALPNFVDMK
TSFDVVLK
AVSAGDWWK
CSVAGLDAHGTLAEAAVNETGR
LILLDNASR
AAYLNTGVWAK
LLLPVDNR
LNAEGTLDETFMK
IQQVGDISPTVVAGGMK
NLGMVDAQVFK
SLGLDPVYMGIDKK
CYNCLIPCDVK
SLNQANDIAADFGSK
IYGDVLVDPK
EYIQPVGQGIEEAMR
YVVMSAPSKDDTPMFVCGVNEK
FQQSILLPDNVEKDK
VAGPLVIAEGMR
ASYDNGELKITLPK
LMNDLYLK
NPIYEGFDLSHSR
QGSILVNLSGR
NDLIQTLNAANK
QLVGGAGEDTILAR
TEQDIIAFER
LLEEDPTLKFESNPETK
LNSLSPSATLAMSQK
GVELTEPFQR
GVIVSGDQGYGEAFCK
SFVTLEYQSTR
CSVAGLDAHGTLAEAAVNETGR
GESGWSILK
QIEPGCEIIVPSK
ITIQEAVAQTEEK
ASYSLTADRGPADVTNSQAIIK
EIDETMIALDGTPNK
DGNFVSPAMTASGEVR
TYNSAISVGEDKNPIETVAEK
VADYMIAEFK
GMDIVFVTTAK
LMNVVGDSIDGMK
VQGVGDASVMGQDYSMR
AGDPTTLPSDIVR
AVLEVAGVHNVLAK
AGDEIVSEGAGLVR
VFIKPASQGTGIIAGGPVR
NKNPLIILESCDK
TTILNPTYIK
NKNPLIILESCDK
GDILTLVKPR
MFLCNESNRPVVVLEK
IVVDEPSVVALDRR
INLSSVENQGSVIK
AMGHNIGNSLVEDDRIEIAK
GFAPGLIDGR
MAQQACETYGYTPDPELGR
AAVEEGIIAGGGSAYIHASK
VILTPGTGNIVINDKPAK
INIVDTPGHADFGGEVER
KAGDCAILFMDAK
NPIYEGFDLSHSR
MAQQACETYGYTPDPELGR
VEPVVEQPVVEQPVAEK
TSSALVCLSEDEVSK
NIEGANVQTVSGLNTYR
QSLDIFR
TKIEAAGGTVEVI
VLQWSSGNPGFK
FSDITYDEVLKR
DVTIKEADGTATFAPEDLKDGGNGVNR
ATNFEEVCYGYNKEEAMEEAAR
PGTIEHLCK
VLGDAGVNISNMTNK
ILTLVKPR
LTLVKPR
ANEADYGSILHLK
WNSIKLDSPANSSDIFFNSK
MFSDMGLNSTGGLSNNSNGMPK
SVTLDDHHVELVANIGSPK
VAGDDFDEAIVR
VPGVFAAGDVADPHYR
LDTYYHDIDEAIK
FAVVDGQNVVVK
YLDLIANDK
MEIFGCIGKA
ATPTGAIAQFAAGGK
ENLPGTIEHLCK
EVPVEDLGNIK
VEPVVEQPVVEQPVAEK
MLTGNHDDVIAIGLK
NLPGTIEHLCK
CDFPGGWPNDTK
AIGIEQPSLVR
EGYGFYGAGIR
SIIDEALK
YKDGVAYDSFEDPELR
AVNKVVEPTNEEIDAHVDQLVAK
SAFNFSPYQGEK
MLGYDFR
DVTIKEADGTATFAPEDLKDGGNGVNR
GQVTNMGAVNVMTGVYTGR
IGQEVAITVDAISKK
TGIAFDDSPVPAQNR
PTGAIAQFAAGGK
SLQVNQSVITAGGIHGTIK
LYNTIDFDAK
DLSYVNISGR
GLDITITTTAK
NPIYEGFDLSHSR
FFINPTGR
EQGISLIYISHK
TYNSAISVGEDKNPIETVAEK
LTPGTGNIVINDKPAK
VVDLSNVEMTPEVK
FKEAIGYLEEATK
FYDTYSLTPGK
LAVTYPEIAK
IEIIADGEDEDAVIKR
TLNPDECVALGASVQGGK
WTPENPTSDIPAATNSSSNR
NIEGANVQTVSGLNTYR
NQIADLVGADPR
GIIDKNPEFSDVR
GASLASVMGATLATK
TVSIDPEAIAR
QLESDIYNAIHR
PTGAIAQFAAGGK
HYQTGEVIPDEIIEK
IGDTHEGTATMDWMEQEQER
TYWSPEAIER
LVVFLNK
SAVEPFISTEMSPANR
LVGKYPSSPYAVNAIYEK
FNAGPSILPR
FIPVYVTENMVGHK
VTNSWFSPTEETNAAK
GIIDKNPEFSDVR
NLEDEVNTWK
VDSIACDLVER
LATGANALDTAAAIR
VGDIAEITVPQGK
IEIIADGEDEDAVIKR
ILSDIQDGTFAK
SALEIWK
TVAKVDEAAEALKQIAK
PVEDLGNIK
ATLFDGSYHDVDSSEMAYK
IQQGSAWWFNDHK
AYFFDEPSR
MVSPLAYIHPEAK
IGQEVAITVDAISKK
NIDPDVAINGYR
IVELDLNADEK
GATFYAVSAAVCK
IDVLVNNAGITK
IDYAASGGVANPEAVVK
FKEAIGYLEEATK
AAHLPEQMIQNIAK
GVAYETLIER
TFAESLGLK
LTLMSESLR
VAHREGYPEIGLYWEK
HYQTGEVIPDEIIEK
LYDTLTGIQMGR
LQLVGVGYR
FGIATAADLSK
HYQTGEVIPDEIIEK
ESVPDCYADLGYK
LVFAPPSSVGK
FWEDNEIFKK
TSFDVVLK
AVSAGDWWK
IQQVGDISPTVVAGGMK
CSVAGLDAHGTLAEAAVNETGR
NLEDEVNTWK
SLGLDPVYMGIDKK
LLLPVDNR
NLGMVDAQVFK
AGVNYLDTANYEPK
QLVGGAGEDTILAR
YVVMSAPSKDDTPMFVCGVNEK
VAGPLVIAEGMR
SALMGVYGLTR
AVLYDGSYHPVDSSEMAFK
QLTLDRDPHGNVQVSLIETEK
QDPWETIEEK
SRLTLNYEIIGK
SLGLDPVYMGIDKK
SFVTLEYQSTR
CSVAGLDAHGTLAEAAVNETGR
ILADGGSIIIGSHLGRPK
SVVSYGGVQAGYLEK
LNAEGTLDETFMK
ISSALEFSSINK
LVAESGVGTIAAGVAK
EVLIISTPR
QGSILVNLSGR
GATFYAVSAAVCK
NFEIFK
VLDELLIAHK
TYNSAISVGEDKNPIETVAEK
VADYMIAEFK
SVTLDDHHVELVANIGSPK
DALPHWELAK
SETVFADVDVEK
ALLEPTAELR
AHLLFTDIDR
LEEGLVELR
NLDGFTLR
QQEMLAHGLEEYNGIGTR
GGEELELLTK
LVSWYDNETGYSNK
TKTETPIEVIEMR
MAQQACETYGYTPDPELGR
TKTETPIEVIEMR
NKNPLIILESCDK
SVTLDDHHVELVANIGSPK
VFIKPASQGTGIIAGGPVR
AIGIIDKNPEFSDVR
NKNPLIILESCDK
TGDFIDGSTEFK
MFLCNESNRPVVVLEK
MAQQACETYGYTPDPELGR
VILTPGTGNIVINDKPAK
WTPENPTSDIPAATNSSSNR
LEDLETQYGSELK
GDILTLVKPR
VATYDLKPEMSAYEVK
SVVSYGGVQAGYLEK
ALPQVPVSAVTK
QLVDDFVR
AIGIIDKNPEFSDVR
QPFPGPGLGVR
TKIEAAGGTVEVI
NPGDKVDNPMPIYANPYR
EAINYEVLDDYRTK
DALAPHISAETIEYHYGK
AMGHNIGNSLVEDDRIEIAK
ATNFEEVCYGYNKEEAMEEAAR
GVSYNSYLITDEK
AITLKDDFIEAR
QKQFTLASPDGNLK
KGAEGLNIAFLHPK
AQETYNNGVQGAMIVVQK
GITYTNFGPGMSMGHTVAVK
KAGDCAILFMDAK
ATPTGAIAQFAAGGK
CDFPGGWPNDTK
EVPVEDLGNIK
MEIFGCIGKA
ATTVPVGEDQEPMLEQAR
EQGEVLLLR
NPIYEGFDLSHSR
DYLTGMGDSIVV
NPGLIASFSR
ATTVPVGEDQEPMLEQAR
VTWMDDKGNIQTNMGYR
AFEHGITPIMCCGETLEQR
VSYGGVQAGYLEK
TVTIEPAVYYK
EYSMEQINAGGELGR
QFLDLAR
NGPTLFCPPIGHVQK
TVTIEPAVYYK
IGQEVAITVDAISKK
FFEQDSLTEDEMR
KPEDVIYLAVK
AWINPLK
MEYYSLPQTNLK
NPGDKVDNPMPIYANPYR
FFINPTGR
GTLHVGDFIAAGACSGK
AGGPLEGITVTADSK
ATPTGAIAQFAAGGK
NPSISTHLLGSNASSVIR
GLDITITTTAK
IEIIADGEDEDAVIKR
TLNPDECVALGASVQGGK
GVSVEAEVGSIGGEEDGVVGKGEVADPKECK
SYGGVQAGYLEK
VTVYDEVEKEIK
YKDGVAYDSFEDPELR
MFSDMGLNSTGGLSNNSNGMPK
LVVFLNK
IGEDNEILLR
TYWSPEAIER
QFTITLR
LTSMSFLK
QLESDIYNAIHR
LVDDCIMMDYGK
IAEQIGLPVAK
VGDIAEITVPQGK
VTNSWFSPTEETNAAK
GVIVSGDQGYGEAFCK
GLSVEVSEDGTNFTK
TSIVEAMAYR
VTITPIITR
HGYNIGLSGFTPAGTAK
IGDTHEGTATMDWMEQEQER
NPIYEGFDLSHSR
INRVEDVLTLGDK
PTGAIAQFAAGGK
AVELIDMTK
NIEGANVQTVSGLNTYR
YGTEPDGYINYVK
NIHEACVQYGTEADGYVNYVK
LAVTYPEIAK
AEAMEGADFVCLR
VGQLTDDQLESGLTEK
GVAYETLIER
IVELDLNADEK
TFAESLGLK
FKEAIGYLEEATK
QLIFSDMK
FGIATAADLSK
IGLTYDVVK
GATFYAVSAAVCK
QNFVPVIDDQK
NVELNFPGDAR
SIDFALSNMSNSHIQK
YTFFAEAAR
CSVAGLDAHGTLAEAAVNETGR
TSFDVVLK
AVSAGDWWK
TSSYSINGVNASAFEK
SLGLDPVYMGIDKK
SIGITSEDYITDK
QLESDIYNAIHR
VTVYDEVEKEIK
YVVMSAPSKDDTPMFVCGVNEK
VAGPLVIAEGMR
AVLYDGSYHPVDSSEMAFK
VATYDLKPEMSAYEVK
NLEDEVNTWK
IAPSYPSVDELSK
DTLEKETVTCDGIETYVQK
LYDTLTGIQMGR
GQVTNMGAVNVMTGVYTGR
LLLPVDNR
SVVSYGGVQAGYLEK
QLVGGAGEDTILAR
LGNNQSITQAEADAFER
IDEEAAEEMIEK
EVGEAVSCPLVVEGCK
FTCVQDIGDLK
LSQDVGIPADLK
QILADYIK
LGNNQSITQAEADAFER
IQQVGDISPTVVAGGMK
FAENAYFIK
SETVFADVDVEK
SVTLDDHHVELVANIGSPK
SVYLGAADTFR
TYNSAISVGEDKNPIETVAEK
EMASNGLIPGVK
TMLYAINGGVDEK
NLEDEVNTWK
VLDELLIAHK
VVDLSNVEMTPEVK
QLTLDRDPHGNVQVSLIETEK
VLDLIAH
VNEIIEAIGK
TKTETPIEVIEMR
ATIDGLENMNSPEMVAAKR
TKTETPIEVIEMR
NGPTLFCPPIGHVQK
NKNPLIILESCDK
DIHGAPVGDTLTLAR
SRLTLNYEIIGK
AHLLFTDIDR
MDIGVDLK
EADIVIVAAGR
VDESIIEYAR
MECEMEKPYILIYDKK
VFIKPASQGTGIIAGGPVR
NNPILIGEPGVGK
YLESLIQH
TGDFIDGSTEFK
GQQFIMEANENYYGEQPAIKK
IDAYQIDIDQDK
AAQLEYAQVLAK
QPFPGPGLGVR
IGECDIIIGGR
SVVSYGGVQAGYLEK
NPGDKVDNPMPIYANPYR
QLVDDFVR
LNEVAAATMVGGATLTK
EAINYEVLDDYRTK
GVSYNSYLITDEK
AIGIIDKNPEFSDVR
AIAAMPIAGSYR
SVTLDDHHVELVANIGSPK
DMQDMEFTIQEGK
QKQFTLASPDGNLK
VTPDGTKDLLFGECDQR
QLNVVTTQLGVK
DTLEKETVTCDGIETYVQK
SPTAAVLDGKDIGDGGDPEPGDKDNPLGLDDSKK
EQGEVLLLR
CDFPGGWPNDTK
GQVTNMGAVNVMTGVYTGR
IIYQSGLNTTDALK
TLGEALIAPTR
YDTMHGQFDGTIEADVENSK
MEIFGCIGKA
DALAPHISAETIEYHYGK
RDGGFAEYIVVK
AFEHGITPIMCCGETLEQR
FAVVDGQNVVVK
AVNKVVEPTNEEIDAHVDQLVAK
VSYGGVQAGYLEK
AMGHNIGNSLVEDDRIEIAK
LSIVDPQSGGQPLYSPDRK
DGNFVSPAMTASGEVR
TVTIEPAVYYK
FFEQDSLTEDEMR
ATPTGAIAQFAAGGK
VTWMDDKGNIQTNMGYR
EVGEAVSCPLVVEGCK
IGQEVAITVDAISKK
TALIDHLDTMAER
VGFGSGVIISK
AWINPLK
EVGEAVSCPLVVEGCK
AGRLPGTLAPEIIEK
ICTYYFAPTEQSK
YALADKVEAGENSITVDGKEIK
YAIEKEQQTSALQLCDEAIR
AMGHNIGNSLVEDDRIEIAK
TLNPDECVALGASVQGGK
FKEAIGYLEEATK
GLDITITTTAK
HGYNIGLSGFTPAGTAK
AIGIIDKNPEFSDVR
YLLGTATARPLIAK
EMTVGYTLPVLKK
LVVFLNK
VTVYDEVEKEIK
GVSVEAEVGSIGGEEDGVVGKGEVADPKECK
SPTAAVLDGKDIGDGGDPEPGDKDNPLGLDDSKK
SAAQNAVYNEGAEAEKLYIK
EQVYTTLELR
TYWSPEAIER
QLESDIYNAIHR
NPGLIASFSR
VGVEFAMLK
LVDDCIMMDYGK
GLSVEVSEDGTNFTK
HGYNIGLSGFTPAGTAK
GVIVSGDQGYGEAFCK
VITIGDGVENKNDASVTCINSDAGYK
SVVTGVEMFR
QFTITLR
LNAEGTLDETFMK
WDHDYEDCSNIYPITK
EGSYHGYAITDYYQVDR
YGTEPDGYINYVK
AVELIDMTK
YAEIADHLGLSAPGDR
VVPQTELIDYCK
SLILLQQR
DGCWLLNGVKR
TYDDLDYGMLDK
YAEIADHLGLSAPGDR
QLTLDRDPHGNVQVSLIETEK
MVGTTDDPIDSLEHHAEIAK
IVELDLNADEK
IDSGDLAYLSK
DAGADVVGGKEILEDIKK
TILYCLNPR
APGTLGQDIDLVNGQVKR
FKEAIGYLEEATK
IGSTGMVPVFYHK
AKFDELTHDLVER
SIDFALSNMSNSHIQK
MFLDQDFTEK
SIGITSEDYITDK
TSFDVVLK
CSVAGLDAHGTLAEAAVNETGR
SSWGNNSDVPYNGAFK
LINSVGDVVNNDSETNKYLK
YEMQDVVIIDGR
QLIFSDMK
MFSDMGLNSTGGLSNNSNGMPK
GIEGSSLDVPENIVHSGK
IPGVGTVSISGAPQR
YVVMSAPSKDDTPMFVCGVNEK
VAGPLVIAEGMR
ADVAPSNLAIVGR
VTVYDEVEKEIK
LLSYTVLK
ETVLGYIQR
TNGILLPHVIR
LINSVQNYAWGSK
DIGYHFPDTAGEYK
VEGEGPIKNINITLK
SVVSYGGVQAGYLEK
LGNNQSITQAEADAFER
ANATAPAINVFETEKEYK
DTLEKETVTCDGIETYVQK
VSSALTSGLTADCTSLEIGDHEDKK
FTCVQDIGDLK
YTFFAEAAR
LVAPLLGK
VNAIAAVTIPASNK
AGDCAILFMDAK
MVYIELK
FAENAYFIK
QLTLDRDPHGNVQVSLIETEK
LYGAYFDSQNEYK
VNEIIEAIGK
SGTAGNEVPTLQVPEDATSK
TADYLLCEVK
KLLLDFAAK
TFAESLGLK
SVTLDDHHVELVANIGSPK
VLDLIAH
IDEEAAEEMIEK
TKTETPIEVIEMR
NKNPLIILESCDK
SQLIDKIAAGADISK
AVSAGDWWK
YIAGNGGNNYQYFSVSK
FSLIPANAK
ELKDMIGFGGSPR
ALTPFIDR
MDIGVDLK
GQQFIMEANENYYGEQPAIKK
ALISQGCDVIGQHCDTPNPQLEAEK
VILTASGGPFR
AAQLEYAQVLAK
NPGDKVDNPMPIYANPYR
NAVCDLPFER
SVVSYGGVQAGYLEK
SYFATYAGQLK
MECEMEKPYILIYDKK
VFIKPASQGTGIIAGGPVR
QLNVVTTQLGVK
AIAAMPIAGSYR
DMQDMEFTIQEGK
SVTLDDHHVELVANIGSPK
VGMNMSNFTGDADTDMR
GYFYDPTDDRGITQDNMNK
EQAFLVDVK
AGNELLGISGVK
IQQVGDISPTVVAGGMK
NALTTLPIGGGK
CDFPGGWPNDTK
VGDWIESQGVSGTVK
GVYETPGGTILMEAHR
LNEVAAATMVGGATLTK
STGNLPVPLHLR
IGECDIIIGGR
SGTAGNEVPTLQVPEDATSK
TNGILLPHVIR
YVDHLEDVVLR
SLGANDFDIMVGGEEQHFHR
FAVVDGQNVVVK
LNAYSELSETVEK
AVNKVVEPTNEEIDAHVDQLVAK
AAGIENFIHVR
AMGHNIGNSLVEDDRIEIAK
LLLPVDNR
GVSVEAEVGSIGGEEDGVVGKGEVADPKECK
GQVTNMGAVNVMTGVYTGR
LNSTASSIMDYAR
VGFGSGVIISK
TALIDHLDTMAER
ATPTGAIAQFAAGGK
LDYIMELK
AGRLPGTLAPEIIEK
DSMYTNPAQAADYVAR
IPDGPTTPEVAYQMVK
MLVSAAEMLK
TFDPTTNSTISIPHTYK
YAIEKEQQTSALQLCDEAIR
GICDVLVANGK
SIDFALSNMSNSHIQK
VTWMDDKGNIQTNMGYR
YVDHLEDVVLR
VLDELTLTK
ILVVEVQQHIGENTVR
LVVFLNK
VGGATFQVPTEIRPDR
GGTIYATTPETDLIVHK
IYQQEYEIGKPLYSVK
IDPSTQYSTIDDIK
DGDVVLLENTR
SPTAAVLDGKDIGDGGDPEPGDKDNPLGLDDSKK
AIGIIDKNPEFSDVR
LYNQWCSVVR
AILTDAIDDANR
EQVYTTLELR
EEPAAGQQAEAQPQGAIPEGTVLGDGHIK
GVSVEAEVGSIGGEEDGVVGKGEVADPKECK
AFEHGITPIMCCGETLEQR
SAAQNAVYNEGAEAEKLYIK
FWGGEFTQDK
VTVYDEVEKEIK
GLSVEVSEDGTNFTK
LVDDCIMMDYGK
FTQFGVIAAK
QLESDIYNAIHR
ELKDFAQLYPSK
VYHTTILPFTR
VGSLTLPMSSGNTDR
GLDITITTTAK
YDHTSVVGGIFSPR
VGTMIEIPR
YQTQDEILEVAR
FADLQTALTK
VRDYFFNQYPGVQSK
NHYNELAVTLYQPMNDR
GILLPHVIR
TLNPDECVALGASVQGGK
LVVDLVR
GVIVSGDQGYGEAFCK
SLILLQQR
TYDDLDYGMLDK
IGSDKLSPQEEMNLSYLASK
YGTEPDGYINYVK
ITLNMGVGEAIADKK
LGEEIGSYQTLSDNGEFKR
QQQDLMDYVR
ELKDFAQLYPSK
ADFGPLDTVTVHTK
SIGITSEDYITDK
YEMQDVVIIDGR
YAEIADHLGLSAPGDR
YSDDGEFTPTQLVEQCHK
TSFDVVLK
GGATFQVPTEIRPDR
ADFGPLDTVTVHTK
YDTMHGQFDGTIEADVENSK
VAAEDWAYVTAK
AAGIENFIHVR
YVVMSAPSKDDTPMFVCGVNEK
FFENSLNVSETSR
SAATGANVAESNALGDFAK
QQLTGFFNTK
DVENGEIPVSEMDR
EEPAAGQQAEAQPQGAIPEGTVLGDGHIK
NGILLPHVIR
MFSDMGLNSTGGLSNNSNGMPK
EVIAINVPR
SVVSYGGVQAGYLEK
TNGILLPHVIR
LGNNQSITQAEADAFER
CSVAGLDAHGTLAEAAVNETGR
VEVFNIGTGR
SVVTGVEMFR
VADLSVYVCR
ELDECSDRPGEFSSISGSLR
YILSFK
YALADKVEAGENSITVDGKEIK
DGCWLLNGVKR
IPTINVNPVGK
FAENAYFIK
AGDCAILFMDAK
VSSALTSGLTADCTSLEIGDHEDKK
MVYIELK
QSAEETGHAYAIAGYMIK
LPSTCFAEENGSIVNSGR
GLPNNIVNCTLK
VVETSDEWIVSR
LLPHVIR
GMDIVFVTTAK
VAGPLVIAEGMR
ANATAPAINVFETEKEYK
DAGADVVGGKEILEDIKK
FKEAIGYLEEATK
SVTLDDHHVELVANIGSPK
TLAEGQNVEFEIQDGQK
SETVFADVDVEK
IAESLLLR
YELGDIVR
MFLDQDFTEK
FYVIDGVK
ALISQGCDVIGQHCDTPNPQLEAEK
NAVCDLPFER
GQQFIMEANENYYGEQPAIKK
LAEDGVYEGTLFHR
SYPVLDLNNR
EDGTHAYEQINQNNTGTTDGFLADEAK
YLINDYSISK
MECEMEKPYILIYDKK
YDIPVVMDSAR
FYTFTDGYK
TIEDLNAIESCAR
WVNCENLDPSLK
QLNVVTTQLGVK
NIHEACVQYGTEADGYVNYVK
ALPMGNGTVQDAVVDR
AVLYDGSYHPVDSSEMAFK
CIPFEQETLSDK
YALADKVEAGENSITVDGK
YAEVEDEMWELKK
GTVSWNHLFAEK
YEFVPIQNMEK
EQAFLVDVK
VAHREGYPEIGLYWEK
VGMNMSNFTGDADTDMR
ANSNDFVGNVDVDYK
INVNTECQLYFQEATRK
FGIGNDFPK
HNPDTFIWGQDVANR
LILADEPTGNLDSK
VAPLGDPIEVK
VLKVNDGEGQVLLTYK
TNGILLPHVIR
TLGEALIAPTR
SSWGNNSDVPYNGAFK
VAPLGDPIEVK
LYGAYFDSQNEYK
EYIQPVGQGIEEAMR
GLFTLGGK
AAGIENFIHVR
LGNNQSITQAEADAFER
AGGSVCPPSYFTVDNK
AVQDYMIQEVQR
FAVVDGQNVVVK
LLQLEVEEGTR
QLTLDRDPHGNVQVSLIETEK
AVNKVVEPTNEEIDAHVDQLVAK
YVICNADEGDPGAFMDR
SVTLDDHHVELVANIGSPK
QLLEAGVHFGHQTR
MLVSAAEMLK
VGFGSGVIISK
IPDGPTTPEVAYQMVK
TALIDHLDTMAER
LPFEGAEELK
LAPAILDLEKR
WGVSPSEFDK
YVDHLEDVVLR
QSAEETGHAYAIAGYMIK
IITGLPDTYGR
GICDVLVANGK
VYHTTILPFTR
VLVLCTPDAEAAAK
DAALSCDQFFVNHR
SIDFALSNMSNSHIQK
EQGTVTIEFDER
IISAHREPDVFFEYAK
INAFVNFK
PLGDPIEVK
EEPAAGQQAEAQPQGAIPEGTVLGDGHIK
LVVFLNK
IYQQEYEIGKPLYSVK
VGGATFQVPTEIRPDR
AIGIIDKNPEFSDVR
FIPVYVTENMVGHK
VVEHESTSSILGMVDKVK
GFISLDVEYIDGTK
GQVTNMGAVNVMTGVYTGR
VYHTTILPFTR
IVDLLTER
GMENLPGTIEHLCK
GNLSFTTLNMPR
IGQEVAITVDAISKK
IGDLCWAAGDQQAR
NKNPLIILESCDK
IAVFEGALSNNGTK
IQGLVFGTATK
YDHTSVVGGIFSPR
AFEHGITPIMCCGETLEQR
SAAQNAVYNEGAEAEKLYIK
SQLIDKIAAGADISK
NLILDVGTK
LVVDLVR
NHYNELAVTLYQPMNDR
AGIAYNPFR
GVSVEAEVGSIGGEEDGVVGKGEVADPKECK
VRDYFFNQYPGVQSK
ITTEDPSNNFLPDTGK
GILLPHVIR
ILVVEVQQHIGENTVR
LVCLVGAPEGVK
FTQFGVIAAK
IVELDLNADEK
TYDDLDYGMLDK
NLSVEVGELAK
GKDDIVYILPK
SLTEIKDVLASR
LVFDAQLK
LEEMPGEEGYPAYLGSR
FIWTHDAFR
CYNIETVEDQKVR
TSFLGVVGK
YEMQDVVIIDGR
YDTMHGQFDGTIEADVENSK
LNEVAAATMVGGATLTK
LLEDPVEVSANPSTR
YVVMSAPSKDDTPMFVCGVNEK
FFENSLNVSETSR
DAGYGYMLNNVSHNNAIK
QQLTGFFNTK
YAEIADHLGLSAPGDR
SIANFSMENSTIK
YIVLQPVPDNRPEVAAGQER
TNGILLPHVIR
SVVSYGGVQAGYLEK
VEVFNIGTGR
DAALSCDQFFVNHR
CDFNVPLQDGKITDENR
NVFGNVPLTK
MFSDMGLNSTGGLSNNSNGMPK
YMTDIMPAANAEFAEK
GDATYQFGVDYMR
YILSFK
FAENAYFIK
TLNPDECVALGASVQGGK
SIANFSMENSTIK
SLTEIKDVLASR
SLGLDPVYMGIDKK
DAGADVVGGKEILEDIKK
QSAEETGHAYAIAGYMIK
SPSDGVVGALPYR
VVGQLGQVLGPR
IGSDKLSPQEEMNLSYLASK
GTILAHVDGGVPNLR
IVSAPSEGLFR
DVSGEGVQQALLK
ISVVEVMGR
FKEAIGYLEEATK
YKEVEELL
TLAEGQNVEFEIQDGQK
CSVAGLDAHGTLAEAAVNETGR
QQQDLMDYVR
VMVPDKYTGDVMGDLNK
SETVFADVDVEK
YCEVVSGATHLPVIAK
FYVIDGVK
EDGTHAYEQINQNNTGTTDGFLADEAK
ALISQGCDVIGQHCDTPNPQLEAEK
GQQFIMEANENYYGEQPAIKK
LAEDGVYEGTLFHR
QDTHPYADFDMMAR
VIELQGIAGTSAAR
VIELQGIAGTSAAR
LLYAYGEATVPK
WVNCENLDPSLK
QLNVVTTQLGVK
ENTNILNGNAPDLDAECARYEEK
VKGEPLTDFIGTTR
AFQLFEK
QDGADNALTGINEEDLK
SVTLDDHHVELVANIGSPK
TPQQNEAFSFMQK
CIPFEQETLSDK
VAHREGYPEIGLYWEK
VSDDPYMSATGIYDVHR
MQAYFDQLDR
DMQDMEFTIQEGK
MECEMEKPYILIYDKK
SENSFGVGDFGDLKR
KGNQCDALPTEEDALIYDR
VAPLGDPIEVK
SSWGNNSDVPYNGAFK
YLSEAEVNYLR
TNGILLPHVIR
QQIIGLAEVR
IEKEGLTAMANAAFR
YDIPVVMDSAR
LSLEELDKSVER
AGGSVCPPSYFTVDNK
AAGIENFIHVR
TAYPIHVNEAPQYFESK
AVQDYMIQEVQR
NPDIAELVR
YEFVPIQNMEK
ASAAGIIFANPR
FAVVDGQNVVVK
HNPDTFIWGQDVANR
GESAPTTAFGAAVVGGDNGR
MLVSAAEMLK
IGIPEEELR
YVICNADEGDPGAFMDR
NLTDQEAEAIIAK
IPDGPTTPEVAYQMVK
IEEGAIGTPYMVK
VGFGSGVIISK
QAGMSVEVTPVDSNAFPAK
VLVLCTPDAEAAAK
LPFEGAEELK
WGVSPSEFDK
VYHTTILPFTR
NSTFYNCCSGSDFIR
IITGLPDTYGR
AVNKVVEPTNEEIDAHVDQLVAK
TALIDHLDTMAER
DAALSCDQFFVNHR
VKGEPLTDFIGTTR
YCEVVSGATHLPVIAK
LVVFLNK
LGNNQSITQAEADAFER
IYQQEYEIGKPLYSVK
VVVITGAAGGIGEATTR
SIKPNVISAANAVTLAK
SKDEEVVSIIPVR
GTVSWNHLFAEK
WTLSTSLR
LYGAYFDSQNEYK
VYHTTILPFTR
IVDEQPGAECQLIGTATGK
GQTVATEQFINETYR
YAEVEDEMWELKK
GMENLPGTIEHLCK
VGFFNPIASEKEEGTR
GNLSFTTLNMPR
SLEELDKSVER
GLELNAFR
LTIEASAEDFEK
TSLEDVTIAPTPTNVTPKEEK
VLGFSSADSSSAAKGESVADTIR
MNNTFPTEGNLSGLSR
NIHEACVQYGTEADGYVNYVK
SAAQNAVYNEGAEAEKLYIK
NLILDVGTK
QTVTIPVIMK
NHYNELAVTLYQPMNDR
ATGAIVSGPIPLPTHK
CTYFAVIDK
LDGLPDISR
IQGLVFGTATK
YVSIDTQSDEYSDTTPSTLK
VLEEFISEYRK
LVFDAQLK
IVELDLNADEK
TYDDLDYGMLDK
GIVKDTTGEPVIGANVVVK
SIDFALSNMSNSHIQK
NLSVEVGELAK
EYIQPVGQGIEEAMR
DVSIMPFK
TSFDVVLK
AAIGIPEEELR
YEMQDVVIIDGR
ADVLIEDQLAK
RGEIPDGWEGMDIGPETEK
FIWTHDAFR
YVVVPGWSDDDDSAHR
YDTMHGQFDGTIEADVENSK
VFDMTVASTGLPGKR
NTTIIIPEHNIPAFKPAK
SLTEIKDVLASR
YVVMSAPSKDDTPMFVCGVNEK
AYYSDLTAMTR
YVSIDTQSDEYSDTTPSTLK
SKDEEVVSIIPVR
GKDDIVYILPK
NTTIIIPEHNIPAFKPAK
SVVSYGGVQAGYLEK
TNGILLPHVIR
DAALSCDQFFVNHR
INNYDGSIIEINK
IGQEVAITVDAISKK
VRDYFFNQYPGVQSK
DIDIPADWKER
GILLPHVIR
GIVKDTTGEPVIGANVVVK
LPYSDKMELALK
AGDCAILFMDAK
FAENAYFIK
SGLNLYNNPTNLGK
VGVEFAMLK
SVVTGVEMFR
EAQDQELLDFTARR
TVDVSPYLYK
GTILAHVDGGVPNLR
IVSAPSEGLFR
VVGQLGQVLGPR
IGSDKLSPQEEMNLSYLASK
ITNTFPVDVTR
QSAEETGHAYAIAGYMIK
GTILAHVDGGVPNLR
DVSGEGVQQALLK
TLNPDECVALGASVQGGK
AFEHGITPIMCCGETLEQR
QSAEETGHAYAIAGYMIK
VMVPDKYTGDVMGDLNK
GAIVSGPIPLPTHK
LAQEAVGDVMNQVK
FYVIDGVK
GQQFIMEANENYYGEQPAIKK
CSVAGLDAHGTLAEAAVNETGR
FTDMIDGQTITR
TPLEEHLAEGAMYAAGK
KLLVILPEANK
SLGLDPVYMGIDKK
IVNDNLAHYR
YSTLIEGMIGDK
LLYAYGEATVPK
VKGEPLTDFIGTTR
ENTNILNGNAPDLDAECARYEEK
NVDCYIINTGDFMGKK
ITYEADKPAYLIVNSR
VGLDMLR
KLLVILPEANK
QLNVVTTQLGVK
TLAEGQNVEFEIQDGQK
MQAYFDQLDR
VSDDPYMSATGIYDVHR
GQLAVFTAGDPATNSR
MECEMEKPYILIYDKK
TLPGVDIVDKQPSMR
VIDESMKTNDSQPTFVLER
ANSNDFVGNVDVDYK
VIINSYEEFEK
LATLYIAEAR
SNDVDEIVNTVR
LSLEELDKSVER
YLSEAEVNYLR
TNGILLPHVIR
VPLPPLTEER
SSWGNNSDVPYNGAFK
NLNFLADAK
KMEVGLIGSCTNSSYQDLSR
SPTAAVLDGKDIGDGGDPEPGDKDNPLGLDDSKK
TAYNPSYITFSGK
NPDIAELVR
LNEVAAATMVGGATLTK
MLNVYGEFAEK
QTSMSVVYNTNDVDINR
LAEDGVYEGTLFHR
FTDLMEYER
PGTVVTDMPVYR
SIAEIITMR
LSLEELDKSVER
MLVSAAEMLK
IPDGPTTPEVAYQMVK
FKEAIGYLEEATK
QAGMSVEVTPVDSNAFPAK
YVICNADEGDPGAFMDR
LLGNLYVYAGSEHK
ASAAGIIFANPR
TGAIVSGPIPLPTHK
VLVLCTPDAEAAAK
VYHTTILPFTR
QASNTQWFLR
IEKEGLTAMANAAFR
FAFFQK
MNDAYSELLVK
LIFEAIHEESVR
EYPCDGLIAVNDK
NSPGTVVTDMPVYR
LVVFLNK
LGNNQSITQAEADAFER
YSQNAPLNMYDEVNTK
SFLESLGSDQAK
NGSLTPWINR
TALIDHLDTMAER
ELFFDPYKK
VYHTTILPFTR
YVVMSAPSKDDTPMFVCGVNEK
SLEELDKSVER
VAEAMLAQGIC
VGIYYLETGASMRPSK
AVNKVVEPTNEEIDAHVDQLVAK
ILAEIPYCR
VLYPVKEVPTELAGK
LTIEASAEDFEK
GDVLIVNDNLAHYR
VILSPECTLSPEK
FLSESGIPISDNNK
MSINDLTPEKLEK
CTYFAVIDK
LDGLPDISR
NLILDVGTK
YVSIDTQSDEYSDTTPSTLK
QTVTIPVIMK
GVSVEAEVGSIGGEEDGVVGKGEVADPKECK
LDSIIYYER
NHYNELAVTLYQPMNDR
ETSEILDDDIPR
YPQGYCTGIACDFK
VANEAAYLYAPLAHK
QATFEEMIAR
GSKFDAVPILTGR
YEMQDVVIIDGR
SIEQPTYSYLTCTR
GYPANYQIIVSR
LLEGSEVEVPVGANSK
NSTFYNCCSGSDFIR
AMGHNIGNSLVEDDRIEIAK
EYIQPVGQGIEEAMR
DVSIMPFK
ATYSEKDGCWLLNGVK
FEAIHEESVR
YVVMSAPSKDDTPMFVCGVNEK
NTTIIIPEHNIPAFKPAK
YIPSDPDYFR
AAIAPSAAGTGFTGTPVVAPDEQDKK
TPAEGVQMFADACEELCHK
TYDDLDYGMLDK
NAPAENCSNIAFSLR
IADLAEVGGINDR
FIWTHDAFR
FGLAITDESGR
GDVLIVNDNLAHYR
SVVSYGGVQAGYLEK
TNGILLPHVIR
NTTIIIPEHNIPAFKPAK
TLPGVDIVDKQPSMR
WGYDYTGNADNNANFGK
VFDMTVASTGLPGKR
VELAAPGMTKEDFNVR
IQPVLLNDATEGR
SGLNLYNNPTNLGK
AGDCAILFMDAK
GIVKDTTGEPVIGANVVVK
ATGAIVSGPIPLPTHK
GIVKDTTGEPVIGANVVVK
VGVEFAMLK
AQSVNMPYVIER
VLQDQTFEVLGDSRPR
FIDFEMQTPEGK
IVSAPSEGLFR
IGSDKLSPQEEMNLSYLASK
IVELDLNADEK
RGEIPDGWEGMDIGPETEK
VVGQLGQVLGPR
MELFGSVGK
GHIYDANTNEPLVGAAVTYK
QSAEETGHAYAIAGYMIK
VLADLAMNHPEAFK
DIGDGGDPEPGDKDNPLGLDDSK
QVTANSVTVAPYIR
GTILAHVDGGVPNLR
DSVLVGFK
GDHQDVANQLFSCYAK
EMTAEDIAYSLNR
SVIVVGPELK
FYVIDGVK
MNNTFPTEGNLSGLSR
YSQNAPLNMYDEVNTK
AVYDLYYNAGR
VMVPDKYTGDVMGDLNK
SPMLWGDSYTTNYTDKTDATVSK
LLQLEVEEGTR
VSIGGINLK
LLYAYGEATVPK
NVDCYIINTGDFMGKK
ALLEADAEYRPVLK
VKGEPLTDFIGTTR
QYYFEGNINYER
TIGVLTSGGDAPGMNAAIR
CSVAGLDAHGTLAEAAVNETGR
IQDSPIESVEIR
TPLEEHLAEGAMYAAGK
VSDDPYMSATGIYDVHR
LEADAEYRPVLK
EKLFVQTPEAFSTR
KLLVILPEANK
ATLEYIIR
LPYSDKMELALK
TLAEGQNVEFEIQDGQK
ILVVEVQQHIGENTVR
SAAQNAVYNEGAEAEKLYIK
LSLEELDKSVER
GSKFDAVPILTGR
SNDVDEIVNTVR
PGVDIVDKQPSMR
VIINSYEEFEK
NVVSLGEELER
NIPAENITSKDVYDAAVQGDK
EINNDPPLLINK
VPSLDADFEAR
MECEMEKPYILIYDKK
GHIYDANTNEPLVGAAVTYK
GNLSFTTLNMPR
VVVDAGDSQNMQPGQIVTAR
VVVDAGDSQNMQPGQIVTAR
GADVALIGTPDGVK
GQQFIMEANENYYGEQPAIKK
ENTNILNGNAPDLDAECARYEEK
QLNVVTTQLGVK
IAEVRPQVSGIILK
LQMELVPER
LSLEELDKSVER
VSANIFYDNALSHR
QTSMSVVYNTNDVDINR
NSLDGAANSTWSETLK
YLSEAEVNYLR
TAITSVSVTLQDPK
EVIDNSIDEFK
ALPGDYVTTMMAK
DQVGNILIR
AMIDIETMK
GDATYQFGVDYMR
FKEAIGYLEEATK
GDNLPVVICHLEK
IGQEVAITVDAISKK
IPTLCYIK
GQVTNMGAVNVMTGVYTGR
DTINWVVPHQANVR
QASNTQWFLR
FAFFQK
NSPGTVVTDMPVYR
YSQNAPLNMYDEVNTK
EDTVGVAPAFVK
EYPCDGLIAVNDK
LVVFLNK
FPEPIVTPTTK
YYGTGDIGGSPTLGSVR
YVICNADEGDPGAFMDR
VECATDRPIWPQGLNAPEK
VECATDRPIWPQGLNAPEK
VYHTTILPFTR
LIFEAIHEESVR
FIVVDAYNEEK
VKGEPLTDFIGTTR
ALSGMSPNDYLK
LTIEASAEDFEK
FLAESGADFVK
TPYQENEVTWIK
ATYSEKDGCWLLNGVK
YVVMSAPSKDDTPMFVCGVNEK
LHITEEELPALCK
IPDGPTTPEVAYQMVK
SLEELDKSVER
MEEVEAGAVDAALEK
QAGMSVEVTPVDSNAFPAK
CTYFAVIDK
SYYEYFTDAK
NYTIGDVIAR
SKFELVGDPVEMK
GDVLIVNDNLAHYR
IITGLPDTYGR
SVTLDDHHVELVANIGSPK
LDSIIYYER
NLILDVGTK
NHYNELAVTLYQPMNDR
AEQGGFSGPSATQSQAGGFQGPNGSVTTVESAK
QTVTIPVIMK
LGNNQSITQAEADAFER
VSANIFYDNALSHR
TLKDNGITPFALANGSK
VAHREGYPEIGLYWEK
GSKFDAVPILTGR
SIEQPTYSYLTCTR
DVSIMPFK
TAAILNAEGDKESMILR
QATFEEMIAR
AEFWKDENAQEIIK
YMTDIMPAANAEFAEK
LNEVAAATMVGGATLTK
NNILYAIEK
FGLAITDESGR
YVVMSAPSKDDTPMFVCGVNEK
NTTIIIPEHNIPAFKPAK
SLEEGQAVSYDLTEGAR
VSQALDILTYTNKK
GVSVEAEVGSIGGEEDGVVGKGEVADPKECK
YDTMHGQFDGTIEADVENSK
YIPSDPDYFR
YLDLGADGVQMATR
SVVSYGGVQAGYLEK
TNGILLPHVIR
DTINWVVPHQANVR
LVEVIPETVK
NTTIIIPEHNIPAFKPAK
TPAEGVQMFADACEELCHK
LLYAYCEATVPK
EADAEYRPVLK
VGIYYLETGASMRPSK
AGDCAILFMDAK
SGLNLYNNPTNLGK
GIVKDTTGEPVIGANVVVK
MLSEIAICDPK
SCGLPAGAVQAIDNPDR
IEITGVNIDSR
ADLAMNHPEAFK
PFALANGSK
GLLIPVQR
AQSVNMPYVIER
FIDFEMQTPEGK
IGSDKLSPQEEMNLSYLASK
VVYGITTGFGK
IADHNLLLIK
YDTMHGQFDGTIEADVENSK
AAGIENFIHVR
VLEEFISEYRK
QVTANSVTVAPYIR
GHIYDANTNEPLVGAAVTYK
FLGLDPDNSK
VLADLAMNHPEAFK
MELFGSVGK
DIGDGGDPEPGDKDNPLGLDDSK
QSEAQHDVVITVPELK
DSVLVGFK
VLQFGEGNFMR
GTILAHVDGGVPNLR
MNNTFPTEGNLSGLSR
FYVIDGVK
QSAEETGHAYAIAGYMIK
NMINVALNNGTLQHPVK
NAFQYTLNVQGR
TEMWYVVDADK
IPIFDGLDKK
ADHNLLLIK
IAAANVPAFVSGK
LLYAYGEATVPK
NVDCYIINTGDFMGKK
NGVLAGYPLDSMK
RGEIPDGWEGMDIGPETEK
GQIPADYPYVVR
LIGLVTYK
SPMLWGDSYTTNYTDKTDATVSK
GIVKDTTGEPVIGANVVVK
IQDSPIESVEIR
ANLVYVDVTDR
LEADAEYRPVLK
AGWSAEIPSGVSGR
TPLEEHLAEGAMYAAGK
LIEAYDPSVHSEGWSSEETVK
TPTYIDVTPEVK
VKGEPLTDFIGTTR
DGNFVSPAMTASGEVR
VMVPDKYTGDVMGDLNK
LSLEELDKSVER
ADHNLLLIK
LEVAILEK
NDSTNVNINTDDFETVK
NDVLQAFGGMDK
QNEITFTNFDQK
GTVVHGQNDENVLEYHLWTK
IGLFYATK
DVLPDPVYNSK
NIPAENITSKDVYDAAVQGDK
YLTLEDCIK
AGWSAEIPSGVSGR
TIGVLTSGGDAPGMNAAIR
DGFTLAQDVR
VVVDAGDSQNMQPGQIVTAR
TIYYHLGEYELK
VEPAIGILK
GHIYDANTNEPLVGAAVTYK
IIDTVEQGGTISEEDLK
TEDEIELLR
TGEPLPGTTIYVK
EPFLDLQK
CSVAGLDAHGTLAEAAVNETGR
MYMNYDIDMR
PGVDIVDKQPSMR
LEDLVIATPDVGGSKR
TAAILNAEGDKESMILR
NSLDGAANSTWSETLK
MTNYVFQQLEK
EVIGLNEDIAGR
ALPGDYVTTMMAK
LSLEELDKSVER
MECEMEKPYILIYDKK
VYHTTILPFTR
IPTLCYIK
GDNLPVVICHLEK
TSTQVLVQAADLR
SFGDIDELR
CDDLHEFNPMMGHR
VELTADIFKDK
ELSDYAELIKR
NVEFIGFENYKR
VLVVDDEKLIVK
IPDKIPVIAVTK
VVVDAGDSQNMQPGQIVTAR
EYPCDGLIAVNDK
MGAPMVDLIK
ITEINVAETLK
AGADRVELYTEPYATAYPK
SNLSPFGVNYR
LIERDAEVFEPLSK
ATYDLGIGSVER
CLAPMANALNNLAK
VECATDRPIWPQGLNAPEK
VLVLCTPDAEAAAK
SNLSPFGVNYR
NNDQVTGIVEFK
VYHTTILPFTR
AIYSEEMNGEEFPQDPK
NPISEADVEIVR
SNQNSGELILDNNDLER
EPFLDLQK
IGQEVAITVDAISKK
VGDIVLAGTSYGR
FLAESGADFVK
TPYQENEVTWIK
VSANIFYDNALSHR
LTIEASAEDFEK
CGIGIAVNPTNDTYR
EVFGDHAYELNISSTK
NTAPCIAYACWK
LIFEAIHEESVR
TLGSIADLTR
AAYSSGKPAIGVGAGNTPVVIDETADIKR
VSMAQGLLPAEVTR
IPDGPTTPEVAYQMVK
NTGLEQALPIK
YVVMSAPSKDDTPMFVCGVNEK
NIHEACVQYGTEADGYVNYVK
ADLAMNHPEAFK
TSTQVLVQAADLR
SQNESGTIAIPMYDK
FIWTHDAFR
VIADHNLLLIK
IPIFDGLDKK
TLKDNGITPFALANGSK
SLEEGQAVSYDLTEGAR
LQTIDGTLQIK
ITGGIDGYFR
ALADEELPVYGK
ATGLDELIK
EAVLYIYR
EYPCDGLIAVNDK
EGIEPDQPGVVGPIK
DYLGAEVIAK
TAAILNAEGDKESMILR
QYYFEGNINYER
DKPLVWFNR
YMTDIMPAANAEFAEK
QLEIANFQPK
TLIDTYDMNQTELANK
DSGAYTGEVSVEMLK
YVVMSAPSKDDTPMFVCGVNEK
NIVTEIAGTTR
NTTIIIPEHNIPAFKPAK
FGLAITDESGR
YDTMHGQFDGTIEADVENSK
GVSVEAEVGSIGGEEDGVVGKGEVADPKECK
IYFVDDVK
QAGMSVEVTPVDSNAFPAK
DVSIMPFK
IGNDILFNEEK
VIADHNLLLIK
LVEVIPETVK
SVVSYGGVQAGYLEK
AGDCAILFMDAK
TNGILLPHVIR
NTTIIIPEHNIPAFKPAK
EVFGDHAYELNISSTK
NHYNELAVTLYQPMNDR
SELISAMAAEAQMSK
FIDFEMQTPEGK
ANFNIANYDETDNYGK
NGYWEIGYGK
VDGTPEEALAQINSK
AQSVNMPYVIER
SLDMPTCFSEAK
NIPIIIK
NVDCYIINTGDFMGKK
TESGNIWLDPR
VVYGITTGFGK
IADHNLLLIK
TLKDNGITPFALANGSK
GHIYDANTNEPLVGAAVTYK
VLADLAMNHPEAFK
IGSDKLSPQEEMNLSYLASK
QVTANSVTVAPYIR
AIYSEEMNGEEFPQDPK
VEGGVVDLNTLK
VLQFGEGNFMR
QSAEETGHAYAIAGYMIK
MLVSAAEMLK
VADYQSYPDNWEYK
LQMLFR
FYVIDGVK
ILNEEVQNMINK
GQIPADYPYVVR
IPIFDGLDKK
NVDCYIINTGDFMGKK
LIGLVTYK
AEALELVNQVR
MSYATSDENIVEAIRR
LLYAYGEATVPK
TEMWYVVDADK
FPFESIK
NENKITELPANMVQENYSPK
TGGIDGYFR
NYDLETVFKDK
GTVVHGQNDENVLEYHLWTK
ANLVYVDVTDR
LIEAYDPSVHSEGWSSEETVK
RGEIPDGWEGMDIGPETEK
TPLEEHLAEGAMYAAGK
SVASLGLNISGEK
CDILEPGTLQGYDRDPR
VKGEPLTDFIGTTR
AAYSSGKPAIGVGAGNTPVVIDETADIKR
IYYQEDCNMALLEGK
MELFGSVGK
GSFESFAQAVR
ADHNLLLIK
SVELFKEALQGAK
LSLEELDKSVER
SVFDALGAK
IVELDLNADEK
NDVLQAFGGMDK
GTVVHGQNDENVLEYHLWTK
GLLAQLDEEGNTK
QLTLDRDPHGNVQVSLIETEK
YLTLEDCIK
TIYYHLGEYELK
TIGVLTSGGDAPGMNAAIR
AFEHGITPIMCCGETLEQR
QDKVIVEGVNTVTK
GNFSWNEDKIIENDDPR
DGFTLAQDVR
ATLEYIIR
DVGDPIELAK
VLVVDDEKLIVK
EPFLDLQK
MYMNYDIDMR
TGFAPISHFDASEYK
VWAPNMEVQNEYK
FAIVNIGK
DYLSEIDGK
MFLDQDFTEK
NYDLETVFKDK
ISGQVEEMLDTAK
SVELFKEALQGAK
YGDLFNAVNR
ALPGDYVTTMMAK
MINMILDDTNER
ILDTVGVPQVK
VGMNMSNFTGDADTDMR
AEALELVNQVR
TSTQVLVQAADLR
TDLSSFSLK
ELSDYAELIKR
ALPGDYVTTMMAK
SADLNVGLAGNIGK
VATYDLQPEMSAYEVKDK
EVIGLNEDIAGR
NIPAENITSKDVYDAAVQGDK
LSLEELDKSVER
GMPIYPDANSTLR
CSVAGLDAHGTLAEAAVNETGR
GEESGNFLHVVSIK
GFIAALDQSGGSTPK
VYHTTILPFTR
EYPCDGLIAVNDK
MGAPMVDLIK
IDFVGGIR
QFAMSGAFSGALPLWLNNEK
SDTGNIGDILR
AIGVSNFYPDR
AMIYNGEEFYTSK
ESYLVEFK
ADVVQILGR
TDMCTLANPLESESHFDTSQK
NPISEADVEIVR
VYHTTILPFTR
IEPTAEAATGCAYQAFK
AIYSEEMNGEEFPQDPK
GLYDVALER
VLVLCTPDAEAAAK
NSLDGAANSTWSETLK
MNLNELATLSR
QANLNLYDQLK
TLGSIADLTR
EGIPEEEILR
AAYSSGKPAIGVGAGNTPVVIDETADIKR
YNPALEEEGKNPFQLDSK
LTIEASAEDFEK
VSMAQGLLPAEVTR
LIERDAEVFEPLSK
EPFLDLQK
TPSDPVYSFNYGR
ITLNMGVGEAIADKK
ITVIGPEADEMELGSK
QLKQDPWETIEEKYPVGSK
YVVMSAPSKDDTPMFVCGVNEK
ALLEADAEYRPVLK
EVFGDHAYELNISSTK
YLDLISNDESR
YETQLLQGTIAR
GGGLASGFSSSNAIMGVR
ESGQISVPVIAEK
IEDLITALQKK
IGYPVMLK
ITGGIDGYFR
VIADHNLLLIK
ALADEELPVYGK
LQTIDGTLQIK
EAVLYIYR
EVCLLNQEDIMDAKK
SLEEGQAVSYDLTEGAR
IPIFDGLDKK
GVDFPDNASFAR
VSANIFYDNALSHR
CDDLHEFNPMMGHR
DKPLVWFNR
QYYFEGNINYER
WLVEDISDAERK
STPSESGTSLFILHEGR
LIFEAIHEESVR
VFLAQFDTIKK
YVICNADEGDPGAFMDR
AAYSSGKPAIGVGAGNTPVVIDETADIKR
DKPLVWFNR
YVVMSAPSKDDTPMFVCGVNEK
NTTIIIPEHNIPAFKPAK
IEPTAEAATGCAYQAFK
EKYSSVISANQFQTVTEETR
GLPIDLQAR
NDGFELELNSK
YDTMHGQFDGTIEADVENSK
EDLTANVDTSGTVESLK
EGLTAVISVK
GQQFIMEANENYYGEQPAIKK
VIADHNLLLIK
SVVSYGGVQAGYLEK
TNGILLPHVIR
AGDCAILFMDAK
KLYAWSDEDKLINN
NTTIIIPEHNIPAFKPAK
NALLPLPQSEIDKSK
DSGAYTGEVSVEMLK
NIPVIAVTAR
NHYNELAVTLYQPMNDR
VPEDTQIICAECKEVGPNEPLTR
EAVVYQIYPR
SMELGVSEDMLGR
SPGLEAYWR
NGYWEIGYGK
PALEEEGKNPFQLDSK
SLGNVIWAK
YNPALEEEGKNPFQLDSK
FAFFQK
IGSDKLSPQEEMNLSYLASK
TESGNIWLDPR
IADHNLLLIK
SDALFVNVGR
VLADLAMNHPEAFK
GTQFVSNASCTTNCLAPIAK
NIPIIIK
AVDTSGNNYNATLNNAIIEK
GLDITITTTAK
VVYGITTGFGK
IVVVGGGPAGLEAAR
TKAILEEF
VLQFGEGNFMR
VAGAPAQAAGNNDLDNELD
GHIYDANTNEPLVGAAVTYK
GTQFVSNASCTTNCLAPIAK
AVNKVVEPTNEEIDAHVDQLVAK
EEPAAGQQAEAQPQGAIPEGTVLGDGHIK
AEALELVNQVR
NVDCYIINTGDFMGKK
IPIFDGLDKK
TENEVIFIDR
ILATDVEAAYNGDPAAK
GQIPADYPYVVR
LLYAYGEATVPK
TLKDNGITPFALANGSK
TEMWYVVDADK
AVDTSGNNYNATLNNAIIEK
RGEIPDGWEGMDIGPETEK
YRADVLIEDQLAK
EAVVYQIYPR
QFIDNGGAAEDFTPKDDPTEEEFKR
GTVVHGQNDENVLEYHLWTK
QSAEETGHAYAIAGYMIK
GEESGNFLHVVSIK
ITEVHDWAQIYADGK
NYDLETVFKDK
LIEAYDPSVHSEGWSSEETVK
KQLDALTEFVK
WYDFEPR
PIFDGLDKK
SVFDALGAK
INIIDTPGHSDFGGEVER
SLEEGQAVSYDLTEGAR
IGLDQGNFEMK
ADHNLLLIK
LSLEELDKSVER
NDVLQAFGGMDK
MEEDGTFEVLPK
LGITTEFTPK
VVDEEIWVR
TIGVLTSGGDAPGMNAAIR
TIYYHLGEYELK
FIDFEMQTPEGK
AEGICHPILLGNDEAIGK
QLTLDRDPHGNVQVSLIETEK
TGDALLGSLCQSAQNK
MNFSTPTNEQIIK
IEGIQEVLTK
GTVVHGQNDENVLEYHLWTK
EPFLDLQK
VWAPNMEVQNEYK
MYMNYDIDMR
DGTDYHAAADLTGQANHIGVTIK
SPMLWGDSYTTNYTDKTDATVSK
CGIVGLPNVGK
ENFDLRPAGIIK
MFLDQDFTEK
IGIGGGSICITR
SVELFKEALQGAK
ISGQVEEMLDTAK
MINMILDDTNER
NYDLETVFKDK
AFEHGITPIMCCGETLEQR
LVDDCIMMDYGK
MFSDMGLNSTGGLSNNSNGMPK
GTQFVSNASCTTNCLAPIAK
RAQSVVDYLISK
TDLSSFSLK
YIVNEVQDVYR
AVDTSGNNYNATLNNAIIEK
LDGTLSQDGELNPDSVAR
QSVPVLGTSPVSIDRAENR
TVYILDEPTTGLHSNDVAK
EISEYTDIEHV
TMSDPIADMLTR
RAQSVVDYLISK
GFIAALDQSGGSTPK
MGAPMVDLIK
EYPCDGLIAVNDK
CLAPMANALNNLAK
VECATDRPIWPQGLNAPEK
DGNFVSPAMTASGEVR
ASIAGPVAYIGDNSK
IEPTAEAATGCAYQAFK
ESYLVEFK
VGMNMSNFTGDADTDMR
AGADRVELYTEPYATAYPK
SMTDITDNDNGNPTKVPVTNVNITYDK
SVELFKEALQGAK
VYHTTILPFTR
CSVAGLDAHGTLAEAAVNETGR
VVVSDFENLAEDRDGK
AVLNVVDAYR
TLGSIADLTR
YNPALEEEGKNPFQLDSK
AAYSSGKPAIGVGAGNTPVVIDETADIKR
GYGITLGNSLR
NSIDNPIFPR
VSMAQGLLPAEVTR
SLYEADLVDEAK
FGVVEFDENGK
NPISEADVEIVR
ESGQISVPVIAEK
YVVMSAPSKDDTPMFVCGVNEK
ALLEADAEYRPVLK
QLKQDPWETIEEKYPVGSK
TPLEEHLAEGAMYAAGK
VADLDENYVIDER
EMTAEDIAYSLNR
ITGGIDGYFR
GIIVCDDAATEELK
VIADHNLLLIK
YEMQDVVIIDGR
DIPEEYLDQANEYHAK
GVDFPDNASFAR
EAVLYIYR
VSANIFYDNALSHR
ASVTQCVEQIVK
VLADLAMNHPEAFK
GVNEDKFAEIIVR
GVSVEAEVGSIGGEEDGVVGKGEVADPKECK
VVALVQELR
VFLAQFDTIKK
IDSLGEDDKHNQVTIPVDLK
ALPGDYVTTMMAK
IVELDLNADEK
STPSESGTSLFILHEGR
CPAGISHPMVGLLAR
LSDDEFYGIR
YVDSITLNGEPYTK
LIERDAEVFEPLSK
GLPIDLQAR
NDGFELELNSK
YVVMSAPSKDDTPMFVCGVNEK
EKYSSVISANQFQTVTEETR
NTTIIIPEHNIPAFKPAK
YDTMHGQFDGTIEADVENSK
LSDDEYQIIAGER
QVLEQAELLENR
MAEAYGFDISEPAK
SVVSYGGVQAGYLEK
VIADHNLLLIK
EVFGDHAYELNISSTK
DANSEFPVDLYKK
SGNDVLIDSLK
TNGILLPHVIR
AGDCAILFMDAK
EGLTAVISVK
LGCEVTEISALK
TTLLDTIR
LGIQAFEPK
GHPALGLDPMM
STFLQDFK
VIANIGGSAPDDYVETAK
GADGNAIGGLAVGEPVDK
IDSLGEDDKHNQVTIPVDLK
EVLTLGSISR
LIFEAIHEESVR
IAVYSSLIK
AAYSSGKPAIGVGAGNTPVVIDETADIKR
AMGHNIGNSLVEDDRIEIAK
YLGGEELTEAEIK
SMELGVSEDMLGR
LILEAIR
VVCQVISNLVKGDK
SQFQYSSTMQVPVLKK
MDISAENVAMGDMPER
NLAVIVESAAVNHR
VPEDTQIICAECKEVGPNEPLTR
IADHNLLLIK
IGSDKLSPQEEMNLSYLASK
VTEKETTFNELMNQQA
TDMCTLANPLESESHFDTSQK
YNPALEEEGKNPFQLDSK
IPIFDGLDKK
AVNKVVEPTNEEIDAHVDQLVAK
EAFELGLK
TLKDNGITPFALANGSK
FPTPSYLQTSTDR
GTQFVSNASCTTNCLAPIAK
LQTIDGTLQIK
MSYATSDENIVEAIRR
DIPEEYLDQANEYHAK
IMVELPGIKEPER
GSVNYDFFNK
EGDYISLNGSTGEVYNGK
EIKDISGLTHGVGWCAPQQGTCK
KDIGGVGIYPNLDIKPEK
YSPVPGYPALR
SYAFLVTENR
GTVVHGQNDENVLEYHLWTK
KQLDALTEFVK
QFIDNGGAAEDFTPKDDPTEEEFKR
LVNISLPR
VSQLNLLPQGKPEALR
YRADVLIEDQLAK
YLYELEETDEFRK
ECFVVAEEGADLQR
WYDFEPR
CEEALSYIAEAR
AEGICHPILLGNDEAIGK
NVTLILDDGSR
SLEEGQAVSYDLTEGAR
FIDFEMQTPEGK
QSAEETGHAYAIAGYMIK
KDIGGVGIYPNLDIKPEK
NDVLQAFGGMDK
ADHNLLLIK
ITEVHDWAQIYADGK
VALQAIEPIK
DGTDYHAAADLTGQANHIGVTIK
LIERDAEVFEPLSK
QYYFEGNINYER
QFIDNGGAAEDFTPKDDPTEEEFKR
SVELFKEALQGAK
LVLEISTDGSIHPK
ECFVVAEEGADLQR
LLYAYGEATVPK
GTVVHGQNDENVLEYHLWTK
DSGAYTGEVSVEMLK
DGTDYHAAADLTGQANHIGVTIK
SPMLWGDSYTTNYTDKTDATVSK
MVVDTLENLEK
INIIDTPGHSDFGGEVER
PEEYLDQANEYHAK
TDALILVQTK
QDVEIRPQVSGFITK
NDEGADLTQDPMALQR
IYANHNNDQSVESYGIGISNLK
ALLEADAEYRPVLK
EFLWQR
IIECVPNFSEGR
RAQSVVDYLISK
MFLDQDFTEK
ILDQYYHPLEED
LVDDCIMMDYGK
TDLSSFSLK
ELLPGEVIK
ENFDLRPAGIIK
AAYSSGKPAIGVGAGNTPVVIDETADIKR
ITEDLSGGLLQK
RAQSVVDYLISK
ITEDLSGGLLQK
NVDCYIINTGDFMGKK
YIVNEVQDVYR
GLEGYNCFGCAPNNEAGIK
MINMILDDTNER
GTQFVSNASCTTNCLAPIAK
QLTLDRDPHGNVQVSLIETEK
AESTIITGQFVR
GTQFVSNASCTTNCLAPIAK
YVVMSAPSKDDTPMFVCGVNEK
CLAPMANALNNLAK
GTDADNDLAVISVK
QDVEIRPQVSGFITK
VALDCEAFGADGITVHPRPDER
AIEAGIKEVVFDR
QLKQDPWETIEEKYPVGSK
VGMNMSNFTGDADTDMR
VSASYATAAHIDTDEANALAPGKECYGEMTK
IDSLGEDDKHNQVTIPVDLK
CLAPMANALNNLAK
ESIDSCIHFAGLK
DNTGAEIQDSLIK
LIFGGAVPATK
INVNTECQLYFQEATRK
SMIAEPFEGTPAAK
EGISALLQR
IYYQEDCNMALLEGK
TNECMYSELTTDHPIDLCR
TLGSIADLTR
AAYSSGKPAIGVGAGNTPVVIDETADIKR
NSIDNPIFPR
VSMAQGLLPAEVTR
IWVEDEYVR
VYHTTILPFTR
QNGLEAAILKK
MISAGDFK
VALDCEAFGADGITVHPRPDER
YLYELEETDEFRK
YVVMSAPSKDDTPMFVCGVNEK
ITGGIDGYFR
VIADHNLLLIK
QLKQDPWETIEEKYPVGSK
VSQLNLLPQGKPEALR
EFGFIGAR
SIMGVMSLGVPTK
VVALVQELR
ASVTQCVEQIVK
DIPEEYLDQANEYHAK
TIGVLTSGGDAPGMNAAIR
DKPLVWFNR
DKSNNSTLPYASVIVK
QAVSESLVLLKNDEVNAGK
VFLAQFDTIKK
ALGLEKEVEVLR
DGNFVSPAMTASGEVR
STFTFNATLK
VAEFDDALMEK
NDGFELELNSK
YVVMSAPSKDDTPMFVCGVNEK
LSDDEFYGIR
NTNYEDVAGTISIK
YDTMHGQFDGTIEADVENSK
GVSVEAEVGSIGGEEDGVVGKGEVADPKECK
NTTIIIPEHNIPAFKPAK
ISSTSELIFR
MFLCNESNRPVVVLEK
HPNSDDITFTGANVVDQAATDR
TLENGAVALGVVK
SVVSYGGVQAGYLEK
GLPIDLQAR
SGNDVLIDSLK
VSANIFYDNALSHR
VLADLAMNHPEAFK
DTFWWADKGK
SVTLDDHHVELVANIGSPK
TNGILLPHVIR
GHPALGLDPMM
IDSLGEDDKHNQVTIPVDLK
QFKEQNPTGWVEAAVK
EKYSSVISANQFQTVTEETR
YNRDVMDLANDTTTLDDK
STFLQDFK
EAVPAGFETFK
TTLLDTIR
NTTIIIPEHNIPAFKPAK
MECEMEKPYILIYDKK
YLGGEELTEAEIK
SQFQYSSTMQVPVLKK
SMELGVSEDMLGR
CPAGISHPMVGLLAR
MYLDAAEKQEIFGK
MFSDMGLNSTGGLSNNSNGMPK
VLQFGEGNFMR
IADHNLLLIK
VVFAEGIHPNMLK
GIIVCDDAATEELK
SAEFVILK
IIVIGVGGAGNNAVNR
ITLNSTSNTPVGLYK
KHEEDEDIFEVDPVVEQR
QKVDLSTFSDEEVMR
FPTPSYLQTSTDR
EAFELGLK
MTNYVFQQLEK
AGDCAILFMDAK
DKSNNSTLPYASVIVK
IFSAQVWAPEKPYK
AEAIHYIGDLVQR
LEFSDALLKR
MPSFDELIRMQTKGG
YMTDIMPAANAEFAEK
YIDVQVTASAEDR
EIKDISGLTHGVGWCAPQQGTCK
EIKDISGLTHGVGWCAPQQGTCK
IMVELPGIKEPER
GSVNYDFFNK
KDIGGVGIYPNLDIKPEK
AEYFSLVGNSTK
AIDSLEGMKGDNADETTGIGIIKR
NIHEACVQYGTEADGYVNYVK
EGDLYTFQVK
RGEIPDGWEGMDIGPETEK
VSQLNLLPQGKPEALR
DQADIESSPVQTYSSDVRPGDIK
TLKDNGITPFALANGSK
YRADVLIEDQLAK
YLYELEETDEFRK
EQGITIDVAYR
LVNISLPR
QDVEIRPQVSGFITK
KDIGGVGIYPNLDIKPEK
CEEALSYIAEAR
NDVLQAFGGMDK
VVEDAAQGFASYYK
FIEYVIK
AIDSLEGMKGDNADETTGIGIIKR
KQLDALTEFVK
QMEVLEAIK
SPMLWGDSYTTNYTDKTDATVSK
DGTDYHAAADLTGQANHIGVTIK
DGTDYHAAADLTGQANHIGVTIK
FIDFEMQTPEGK
LIERDAEVFEPLSK
SVELFKEALQGAK
ELGESMGNLYIAQGQYER
GTVVHGQNDENVLEYHLWTK
EAIVNSVNVVAVK
LSDDEYQIIAGER
GGTPYDFAITR
QFIDNGGAAEDFTPKDDPTEEEFKR
PEEYLDQANEYHAK
ITEDLSGGLLQK
RAQSVVDYLISK
MFLDQDFTEK
EVDYINVHGTSTPVGDISEAK
RAQSVVDYLISK
LPQVEGTGGDVQPSQDLVR
SLEEGQAVSYDLTEGAR
EGLNTTGISNLLNKK
NLAVIVESAAVNHR
ISIDHSTSTYFFK
GGEINAGDVVVIR
LPQVEGTGGDVQPSQDLVR
NVDCYIINTGDFMGKK
AIVAVPEVGEVYKGK
LYLTNVVTGK
YVVMSAPSKDDTPMFVCGVNEK
VDIITGTLGK
EGVPTHFVEELSDRETAVK
QLHVQQSIDVTNVPAQISGNK
LLGFDQDEDAER
DSGAYTGEVSVEMLK
VAVPEVGEVYKGK
QFMELAMK
LIFGGAVPATK
SAHVYLNFAEAEVTK
DNTGAEIQDSLIK
ALEEGQTHYTDNSGILPLR
CWYLHGQSGHDGLVEK
DAQQTAAGTDAFFR
ITPQVASIDETIR
LVDDCIMMDYGK
LNALAELVHPQR
DAAKVPLLIAGR
IWVEDEYVR
QVAILAVAGAEK
TLGSIADLTR
VGMNMSNFTGDADTDMR
YNPALEEEGKNPFQLDSK
AAYSSGKPAIGVGAGNTPVVIDETADIKR
YIPSFCTACYR
VIVDPFR
MAPYIFTSR
KEEPVEPQLDESVLSDAER
DQADIESSPVQTYSSDVRPGDIK
YVVMSAPSKDDTPMFVCGVNEK
ITGGIDGYFR
VIADHNLLLIK
EISAFIVDK
ALLFVENR
NHYNELAVTLYQPMNDR
TLPGVDIVDK
DVMDLANDTTTLDDKK
MISAGDFK
EVDYINVHGTSTPVGDISEAK
VYHTTILPFTR
DKSNNSTLPYASVIVK
VVALVQELR
ESQYKNPRGDR
EALKDADFVTTQFR
YIVNEVQDVYR
EALKDADFVTTQFR
MDISAENVAMGDMPER
GLNSSYAIYQDATGNAMDR
VAEFDDALMEK
YDTMHGQFDGTIEADVENSK
HPNSDDITFTGANVVDQAATDR
STFTFNATLK
TMLSQVQAAMK
ADMLYAEIDR
STLFNAITK
ALGLEKEVEVLR
DSILLHFK
VSQLNLLPQGKPEALR
LEEMPGEEGYPAYLGSR
NTTIIIPEHNIPAFKPAK
FVADYHMANAEPAEVSIEK
TLENGAVALGVVK
TNECMYSELTTDHPIDLCR
SVVSYGGVQAGYLEK
VALDCEAFGADGITVHPRPDER
LLQAYEELDKQDVEGDNIK
LADIASGQPLPVAGK
KHEEDEDIFEVDPVVEQR
TNGILLPHVIR
ISIDHSTSTYFFK
QFKEQNPTGWVEAAVK
GHPALGLDPMM
VAVPEVGEVYKGK
GLGDTANDIAIYGNK
AFEHGITPIMCCGETLEQR
MAELGTQLAHVDGGVPNMR
GQVTNMGAVNVMTGVYTGR
DVMDLANDTTTLDDKK
ALGLEKEVEVLR
MDLANDTTTLDDKK
TLLDDTFTK
SQFQYSSTMQVPVLKK
EFDDAANELPDRYDGSNLGR
YEMQDVVIIDGR
LGLYALER
MAPYIFTSR
GANEAIDFNDELR
ESEPDIWNAIKR
SIDHSTSTYFFK
DNPLPTTCGFICEHPCEAK
LDKSMIDSIESNEK
AEYFSLVGNSTK
IIVIGVGGAGNNAVNR
LASIDENMDTDEASTLVR
AVSIPVELK
NTTIIIPEHNIPAFKPAK
FTPAAILEK
SPVSIGGVVVGR
DGNFVSPAMTASGEVR
MTNYVFQQLEK
FPTPSYLQTSTDR
FIEEVLGDK
LNALAELVHPQR
CLAPMANALNNLAK
DEITFPFKR
YTKVEPFVIEVK
VTFVSFENPK
LLYAYGEATVPK
IIDYAPQPNFAEK
LASIDENMDTDEASTLVR
AIDSLEGMKGDNADETTGIGIIKR
EIKDISGLTHGVGWCAPQQGTCK
IMVELPGIKEPER
EIKDISGLTHGVGWCAPQQGTCK
AGDPVWTDVDGNNQINDNDR
KDIGGVGIYPNLDIKPEK
LSFTSTNQTGVVPGSDYNK
FQLINSDTEEVAAK
MAEAYGFDISEPAK
EGDLYTFQVK
GTVVHGQNDENVLEYHLWTK
VSQLNLLPQGKPEALR
NDMTGSVMAIKPDELSK
RGEIPDGWEGMDIGPETEK
EAYPGDVFYIHSR
DVIHPNECFVLK
QTLITYTNLNPGK
SQNLSEYNGTSYAFNVSENSNEK
KPIDLLEQESLTR
DEITFPFKR
KDIGGVGIYPNLDIKPEK
AIDSLEGMKGDNADETTGIGIIKR
QDVEIRPQVSGFITK
EVSVVTEPASAAETTLK
KVDMLEDDYTEETPE
ALEAGVNQLADTVR
LYLEFGGK
YRADVLIEDQLAK
ASVTQCVEQIVK
ELEFGTAGLR
TNLYDGFEVK
SPMLWGDSYTTNYTDKTDATVSK
FIDFEMQTPEGK
NNPTANLGLATGSTPIR
LVLEISTDGSIHPK
LIERDAEVFEPLSK
CEEALSYIAEAR
GQVTNMGAVNVMTGVYTGR
GTVVHGQNDENVLEYHLWTK
SVELFKEALQGAK
IPEILLDTTDRNR
QYYFEGNINYER
QMEVLEAIK
IAGVSVISNDGTPGGGAQIR
LLAPGAAAIQECVK
EALKDADFVTTQFR
IAEAAWQVNESTENIGAR
NDVLQAFGGMDK
EVDYINVHGTSTPVGDISEAK
VIIIGNNFGNDK
DGTDYHAAADLTGQANHIGVTIK
RAQSVVDYLISK
RAQSVVDYLISK
SAVTVLFTDNMEKENK
EGLNTTGISNLLNKK
SLEEGQAVSYDLTEGAR
IAGVSVISNDGTPGGGAQIR
QSQEEMGHAYAMADYIIK
ISIDHSTSTYFFK
VIVQFVVNK
NVDCYIINTGDFMGKK
LQPFQQFEQPQEK
ALPGDYVTTMMAK
EAYPGDVFYIHSR
TACTLIPFNK
VCPLIDDSYYK
DKPLVWFNR
AGVWGVGYNSDMTK
LASIDENMDTDEASTLVR
VGQPVLYITER
MFLDQDFTEK
QLHVQQSIDVTNVPAQISGNK
AAVVGVDNTTIYCMAPR
AAVVGVDNTTIYCMAPR
GLIEDSIGYR
EGVPTHFVEELSDRETAVK
NDMTGSVMAIKPDELSK
AHLLFTDLER
ISAAEAASLIK
SAHVYLNFAEAEVTK
VSASYATAAHIDTDEANALAPGKECYGEMTK
SGTIGLDMVTR
NIDELRADILK
YVVMSAPSKDDTPMFVCGVNEK
AHLLFTDLER
AAYSSGKPAIGVGAGNTPVVIDETADIKR
YNPALEEEGKNPFQLDSK
YIPSFCTACYR
DYIHVVDLAK
EAYPGDVFYIHSR
ILTEPNASITVQYK
LLAPGAAAIQECVK
YVVMSAPSKDDTPMFVCGVNEK
ITGGIDGYFR
YVVMSAPSKDDTPMFVCGVNEK
VIADHNLLLIK
TLPGVDIVDK
NHYNELAVTLYQPMNDR
VGMNMSNFTGDADTDMR
NVMNFLSK
IGYLPQEPQLNPEHTVR
DVIHPNECFVLK
DVMDLANDTTTLDDKK
ALEEGQTHYTDNSGILPLR
SELLTGCQDGNNNIGFR
NHEAPEDIEYYMCGPGPMSK
NIDELRADILK
ALKGTGVPLIADGGLR
EVGIDALSIYKK
ADMLYAEIDR
ELVPQIMTAVK
EALKDADFVTTQFR
LEEMPGEEGYPAYLGSR
NNPTANLGLATGSTPIR
IFVTATPEIR
QISWNAK
IDFTDLSK
NLAVIVESAAVNHR
NTTIIIPEHNIPAFKPAK
SAVTVLFTDNMEKENK
TMLSQVQAAMK
VALDCEAFGADGITVHPRPDER
VGGIDPLIGR
KPIDLLEQESLTR
SVISNDGTPGGGAQIR
IHVVDLAK
GFISPYAMDR
SPNPEVDCSYDLAIK
GHPALGLDPMM
IAEDLYELSGGK
DMANGKDVLVSFDPNLR
LDDLDAGYSFK
TNGILLPHVIR
ESEPDIWNAIKR
GANEAIDFNDELR
RPIVIAGPCSAETEEQVMETAK
TNECMYSELTTDHPIDLCR
YDTMHGQFDGTIEADVENSK
VATIPVGYADGYAR
WEPVSLYK
FGVAAEIIK
GLNSSYAIYQDATGNAMDR
VNYKGTLIDGTEFDSSYK
AEYFSLVGNSTK
LASIDENMDTDEASTLVR
QFKEQNPTGWVEAAVK
MECEMEKPYILIYDKK
MTNYVFQQLEK
AGDPVWTDVDGNNQINDNDR
AGVWGVGYNSDMTK
FIEEVLGDK
SSHVWNVDVFTSTNK
IIDYAPQPNFAEK
CLAPMANALNNLAK
IIVIGVGGAGNNAVNR
AIDSLEGMKGDNADETTGIGIIKR
MAEAYGFDISEPAK
EIKDISGLTHGVGWCAPQQGTCK
EIKDISGLTHGVGWCAPQQGTCK
AGDPVWTDVDGNNQINDNDR
EIKDISGLTHGVGWCAPQQGTCK
GTQFVSNASCTTNCLAPIAK
KDIGGVGIYPNLDIKPEK
ALLEADAEYRPVLK
ISIGCDEAAYELK
EGWKLPDMPR
EAYPGDVFYIHSR
DYIHVVDLAK
VSQLNLLPQGKPEALR
EALKDADFVTTQFR
EGVAIMWK
YEMQDVVIIDGR
KPIDLLEQESLTR
ACFVDYTGTGALEK
LSVCDPNLNIAEK
ISNDGTPGGGAQIR
LSQSEAGTSFGNDAVYIEK
AIDSLEGMKGDNADETTGIGIIKR
IILLAGCGVNEK
STFTFNATLK
TPPAPFTTSTLQQEAAR
QQNAELDAIIQNPEK
ATEVLAVNQTDWEK
VPEGEAWDPVNDENMK
LYLEFGGK
TNLYDGFEVK
GQVTNMGAVNVMTGVYTGR
SPMLWGDSYTTNYTDKTDATVSK
NNPTANLGLATGSTPIR
QIIAEVDAICR
SMTDITDNDNGNPTKVPVTNVNITYDK
AVDYIALAPK
AEVSGIYITGVR
LADVAPTILK
SLELATQIYK
YVDLIMNPEVK
SVVSYGGVQAGYLEK
AMGHNIGNSLVEDDRIEIAK
LLAPGAAAIQECVK
GTQFVSNASCTTNCLAPIAK
LSVLNGEWK
ELSDSSAYGNILR
SAHVYLNFAEAEVTK
QIHVDLPDLNER
VIIIGNNFGNDK
SAVTVLFTDNMEKENK
DGTDYHAAADLTGQANHIGVTIK
RAQSVVDYLISK
ISIDHSTSTYFFK
NIPSDAPLDVAGPAAQPEVDPNKK
SVELFKEALQGAK
VCPLIDDSYYK
IAGVSVISNDGTPGGGAQIR
VIVQFVVNK
GQVTNMGAVNVMTGVYTGR
SAVTVLFTDNMEKENK
GLDTDEQIDAFDAEHGIR
RAQSVVDYLISK
ADPSVNSINIEVDCR
EAYPGDVFYIHSR
QSQEEMGHAYAMADYIIK
AHLLFTDLER
ISAAEAASLIK
YTPNVADATEAQIQQATK
AAVVGVDNTTIYCMAPR
SGETPDTTISDLAVAK
AVDAMIPIGR
YTPNVADATEAQIQQATK
SLQASLDVINR
VSASYATAAHIDTDEANALAPGKECYGEMTK
GVSADQISIVSYGK
QEGTGLGLPICR
TPPAPFTTSTLQQEAAR
AAVVGVDNTTIYCMAPR
VDACGLQCPGPILK
GESGLHGLNLDWK
DYIHVVDLAK
TDEGIRFDSPWSK
QLIFSDMKNSQVKDNWNR
YVVMSAPSKDDTPMFVCGVNEK
YVVMSAPSKDDTPMFVCGVNEK
ITGGIDGYFR
YVVMSAPSKDDTPMFVCGVNEK
VSNASCTTNCLAPIAK
ASLASIADIEK
VIADHNLLLIK
YIVYDFENNR
ASCTTNCLAPIAK
EAKDQENPAQFLAEKEAEYTK
VGEEVEIVGIK
VANTSDKTQPVSLTFEGLK
LDKTLGSIADLTR
ELCQNHNIPVELIQCR
NASCTTNCLAPIAK
FSDPTVDETTGSVTLR
CTTNCLAPIAK
CSVAGLDAHGTLAEAAVNETGR
VATYDLQPEMSAYEVK
SVILYTPYTK
IGLFGGAGVGK
VALDFSVR
EALKDADFVTTQFR
QISWNAK
ITATLGEVTLK
LEEMPGEEGYPAYLGSR
NTTIIIPEHNIPAFKPAK
NTTIIIPEHNIPAFKPAK
GEIYECPTVVESETDMQK
VENFAEELATEK
INVNTECQLYFQEATRK
GFEYSNPDYLANTR
LDKTLGSIADLTR
LDDLDAGYSFK
GHPALGLDPMM
QYYFEGNINYER
ADMLYAEIDR
DSGAYTGEVSVEMLK
VGMNMSNFTGDADTDMR
GEIYECPTVVESETDMQK
QIHVDLPDLNER
VAPDFELVK
FGVAAEIIK
RPIVIAGPCSAETEEQVMETAK
PALGVGAGNVPAYVEK
YVDMVKEGILDPTK
TVLIANTSNMPVAAR
YDTMHGQFDGTIEADVENSK
ATIDGLENMNSPEMVAAK
AVIELAGIK
RPIVIAGPCSAETEEQVMETAK
VTMASQGYEGDETISSLYK
ESEPDIWNAIKR
AVIPVAGLGTR
IDILVNNAGVCR
CQSTNDAYPTGFR
LESLIPVLKK
DLGTYAAWK
VLESAIANAEHNDGADIDDLKVTK
KEENFAEEVAAQMNAK
AIDSLEGMKGDNADETTGIGIIKR
MAEAYGFDISEPAK
GTGQAVVNGLEWSAK
RFNDGDTITVEPWR
SPADGVVGTLPYR
IGIITDIR
IDRLPIELSPR
ATDQWFCSVDKIR
GTQFVSNASCTTNCLAPIAK
QLIFSDMKNSQVKDNWNR
IAGVSVISNDGTPGGGAQIR
MTNYVFQQLEK
DLPETDKYRQEYIDR
EIKDISGLTHGVGWCAPQQGTCK
MITLDLSK
DCDYKFNFIK
RGEIPDGWEGMDIGPETEK
LVVFLNK
VSTGMYYQDGILK
VSQLNLLPQGKPEALR
EGVAIMWK
AIDSLEGMKGDNADETTGIGIIKR
EALKDADFVTTQFR
IGSDKLSPQEEMNLSYLASK
PALGVGAGNVPAYVEK
TTVDAPYVWENR
KDIGGVGIYPNLDIKPEK
TPPAPFTTSTLQQEAAR
LQLIDGTTYDAEGK
TNECMYSELTTDHPIDLCR
TSLLDCIR
AFEHGITPIMCCGETLEQR
LLLPVDNR
QVTTNIYTSPGTTVVVQDR
GLNSSYAIYQDATGNAMDR
AVDYIALAPK
QIIAEVDAICR
SMTDITDNDNGNPTKVPVTNVNITYDK
TNLYDGFEVK
LADVAPTILK
GQVTNMGAVNVMTGVYTGR
SQVTDLLYR
ALGYIDQTDFK
AEVSGIYITGVR
LASIDENMDTDEASTLVR
EVTTTPLAADDWK
MFYEDMNAYYK
GTQFVSNASCTTNCLAPIAK
LSVLNGEWK
GTDESLVPVEGGQYVK
YSQEEIDELVAK
LLAPGAAAIQECVK
FQLINSDTEEVAAK
MAELGTQLAHVDGGVPNMR
LEGVSLTIATK
NHEAPEDIEYYMCGPGPMSK
LLDIVCGAPNCR
NIPSDAPLDVAGPAAQPEVDPNKK
VIIIGNNFGNDK
VIIIGNNFGNDK
SAVTVLFTDNMEKENK
RAQSVVDYLISK
GNVLPIGGLK
ISIDHSTSTYFFK
GFEYSNPDYLANTR
VPSAHILTEDGDLIR
VGASFAYSPSYAIDNKPENAMAK
IAGVSVISNDGTPGGGAQIR
GQVTNMGAVNVMTGVYTGR
SPMLWGDSYTTNYTDKTDATVSK
LSTYNKVEDIPADVMR
QVTDMTNALLQK
DGTDYHAAADLTGQANHIGVTIK
IILLGAPGAGK
VANAQAELPEGAATPLVK
NEAFDPDYFNK
PGPALAGAGIQMPK
ALAACVATANLDNYR
IGEYLIVAK
SLQASLDVINR
DLTYPNIGPR
QEGTGLGLPICR
AAVVGVDNTTIYCMAPR
SGMLGISGISSDSR
AAYSSGKPAIGVGAGNTPVVIDETADIKR
AETHNFPTTVEPFNGASTGTGGEIR
LVLEISTDGSIHPK
YTPNVADATEAQIQQATK
EAKDQENPAQFLAEKEAEYTK
WLNIAYSEK
SDGKPVSHATYPDTDIPLFR
SDGKPVSHATYPDTDIPLFR
ADAFAVIVK
VGLYGLTYK
DYIHVVDLAK
YVVMSAPSKDDTPMFVCGVNEK
YVVMSAPSKDDTPMFVCGVNEK
ITGGIDGYFR
EGLNAEVQSPTFEEFNKR
YPSSPYAVNAIYEK
YDFTYIAGK
ALPGDYVTTMMAK
VIADHNLLLIK
VILIGNVGQDPR
DLGDAQAEVVHSLAK
GESGLHGLNLDWK
IASAGIESGWSGVPAGR
LIERDAEVFEPLSK
VGEEVEIVGIK
LDKTLGSIADLTR
VCNEHINVVDDGTIPFNR
DPSNSEKEAVLYIYR
SAHASTPEEGINAVVYLCK
RFNDGDTITVEPWR
VRPEFVVSTEPTDGGIYR
VKPHQVTLVPDDPSQITSNSGWDTK
IGYPVIIK
METSSLSIATIR
LTVLDSLSK
ELVPQIMTAVK
LEEMPGEEGYPAYLGSR
VALDFSVR
IGMAIDDLR
IAPEIDPLR
GIQYFCQLDR
ITATLGEVTLK
VENFAEELATEK
INVNTECQLYFQEATRK
YGDLSNQASKDYVFDVER
YGAVMIDNSSAFR
IMDVINELAK
NTTIIIPEHNIPAFKPAK
AHLLFTDLER
GHPALGLDPMM
TDKNYNYYLDYQFNK
NTTTGDTICDEKNFVILEK
EALKDADFVTTQFR
QYYFEGNINYER
MTNLKAVIPVAGLGMH
DPSNSEKEAVLYIYR
NGEFIEITEKDTEGR
YVVMSAPSKDDTPMFVCGVNEK
INALETVTIASK
PALGVGAGNVPAYVEK
ALLFYER
VGMNMSNFTGDADTDMR
NTTTGDTICDEKNFVILEK
AVIELAGIK
LVGCTCVGQDLQLR
SVELFKEALQGAK
SVELFKEALQGAK
AIDSLEGMKGDNADETTGIGIIKR
EIKDISGLTHGVGWCAPQQGTCK
EGPALEQAITGYNDSK
EGYETLLNTDLRQER
AAQVPVLEPSDSQEAKDFVK
MAEAYGFDISEPAK
LDGLEYTSLR
RPIVIAGPCSAETEEQVMETAK
GAGNADQVIANFTNKEDLK
VLESAIANAEHNDGADIDDLKVTK
EAKDQENPAQFLAEKEAEYTK
LQQGAYALLEQEGR
LLDPPLHEFVPHDTK
QLIFSDMKNSQVKDNWNR
GTQFVSNASCTTNCLAPIAK
RFNDGDTITVEPWR
IAGVSVISNDGTPGGGAQIR
VALDDIALSK
NVTLNSISFK
YDTMHGQFDGTIEADVENSK
MITLDLSK
DLKPQNILVTDSGVAK
GNNTYVVGITGNFDDAQTAVKK
EAYPGDVFYIHSR
GFITGNLYETEK
ETGWLQYGGDVK
QLTLDRDPHGNVQVSLIETEK
MTNYVFQQLEK
SVVSYGGVQAGYLEK
ELSFDDLK
DLKPQNILVTDSGVAK
RGEIPDGWEGMDIGPETEK
KEENFAEEVAAQMNAK
IHLASVTPLVDAAK
TTVDAPYVWENR
IGSDKLSPQEEMNLSYLASK
VITPAVFGDER
AIDSLEGMKGDNADETTGIGIIKR
DMQDMEFTIQEGK
DICQMLYPDDSTPAGK
IAEFLTYTK
MEDNCLFISAR
LVVFLNK
SSHVWNVDVFTSTNK
TSLLDCIR
TNECMYSELTTDHPIDLCR
AEVPQFNVGDTVR
VSQLNLLPQGKPEALR
EALKDADFVTTQFR
KDIGGVGIYPNLDIKPEK
GNTLSTIADGTFK
EGVPTHFVEELSDRETAVK
SDGKPVSHATYPDTDIPLFR
GTQFVSNASCTTNCLAPIAK
IPSPLAQR
VTTLDMENLPR
SMTDITDNDNGNPTKVPVTNVNITYDK
GQVTNMGAVNVMTGVYTGR
LVDMDLSVR
YSQEEIDELVAK
MFYEDMNAYYK
EVTTTPLAADDWK
EILQEALAQAK
LASIDENMDTDEASTLVR
DGNFVSPAMTASGEVR
AVDYIALAPK
LEGVSLTIATK
TQNQLFEFNMR
EFLEEYVK
EVPEWEELR
DAEVFEPLSK
IINEVLDNNPQSIEDYSNGKDR
GLITPAEFR
ESYGNALVELGK
NHEAPEDIEYYMCGPGPMSK
LDEFETVGNTIR
FGVAAEIIK
VSMAQGLLPAEVTR
VTNIKPGMVETNFTVVR
VGASFAYSPSYAIDNKPENAMAK
SAVTVLFTDNMEKENK
VAVGDAFGLDK
ESEVMQQAYAQANETVNTANR
AASFIYCGLR
MEYSSYNVNTPQWR
RAQSVVDYLISK
LLIADPQVVSK
GQVTNMGAVNVMTGVYTGR
DGTDYHAAADLTGQANHIGVTIK
QSVDDDLYFVPSKDKK
KAPEIYYVGNNLSGAYVK
GWITAEDIAK
LDLIAHISK
NEDGTGVLVGLTK
SPMLWGDSYTTNYTDKTDATVSK
SVVVFLNGNDR
AFEHGITPIMCCGETLEQR
LLAPGAAAIQECVK
ISIDHSTSTYFFK
EGPALEQAITGYNDSK
EAKDQENPAQFLAEKEAEYTK
ISLDQDINIENCSK
KAPEIYYVGNNLSGAYVK
AEVPQFNVGDTVR
GTVVHGQNDENVLEYHLWTK
IAEAEEFDYADVDHLGSYRK
SDGKPVSHATYPDTDIPLFR
SDGKPVSHATYPDTDIPLFR
YVVMSAPSKDDTPMFVCGVNEK
EGLNAEVQSPTFEEFNKR
YDFTYIAGK
YVVMSAPSKDDTPMFVCGVNEK
SAVTVLFTDNMEKENK
ADAFAVIVK
ITGGIDGYFR
ALPGDYVTTMMAK
LQNCIDAIEEGVSR
AQLENLEEFTK
GITITSAATTCHWTLQENCK
LISDYFR
LLEEVVVSAGR
VILIGNVGQDPR
WSSNPDEEVDKSGYTIQFK
VSASYATAAHIDTDEANALAPGKECYGEMTK
LSTYNKVEDIPADVMR
GDLLHCDFGIK
ELVPQIMTAVK
LTVLDSLSK
EYVTYTGYLDGEK
LEEMPGEEGYPAYLGSR
ATGNGDKGELYYVDGLPEPDR
VRPEFVVSTEPTDGGIYR
SQFQYSSTMQVPVLK
LWATSVAYQQDVR
IASAGIESGWSGVPAGR
VIADHNLLLIK
NGEFIEITEKDTEGR
VATYDLQPEMSAYEVK
DPSNSEKEAVLYIYR
ITVIGPEADEMELGSK
SAHASTPEEGINAVVYLCK
AAVVGVDNTTIYCMAPR
AGVSICSLENMK
VAILPLTK
ESEVMQQAYAQANETVNTANR
NTTTGDTICDEKNFVILEK
IMDVINELAK
NMQSDFEPVIER
EALKDADFVTTQFR
YVSFDTQSDESTGLTPSTPK
CPLPITIGNDAK
VTNLMLLK
TIGVLTSGGDAPAMNAATR
AEAAELQQLMDK
VALDFSVR
DPLLIYK
INALETVTIASK
QYYFEGNINYER
DPSNSEKEAVLYIYR
DVVSGYVLER
IMVELPGIKEPER
IAPLLDNRVPEYPR
VVAIEPAASPVLSK
AAFYVDGSWK
NTTIIIPEHNIPAFKPAK
IAPEIDPLR
NTTTGDTICDEKNFVILEK
LVGCTCVGQDLQLR
AVIELAGIK
LNPNNGLHSTEVFPAAIEGK
FGTNLNAYTSIDK
EIPFQTPPYGK
RAQSVVDYLISK
YSLNAVFNR
KMDLYTQYAVAVAK
GIYDFGMK
AHLLFTDLER
AAQVPVLEPSDSQEAKDFVK
AIDSLEGMKGDNADETTGIGIIKR
LEGINFQSNEEIR
EIKDISGLTHGVGWCAPQQGTCK
ELQSLGLDVR
VGDTVEVYIENQEDK
SNNPYWIINK
MAEAYGFDISEPAK
FQLINSDTEEVAAK
LILPQQQVIR
NVTLNSISFK
QLIFSDMKNSQVKDNWNR
VALDDIALSK
GTQFVSNASCTTNCLAPIAK
IAGVSVISNDGTPGGGAQIR
GAGNADQVIANFTNKEDLK
RFNDGDTITVEPWR
GLEFENATFR
AILLNSPCNPTGAVAGR
TIADPFIGR
YDTMHGQFDGTIEADVENSK
LLDPPLHEFVPHDTK
TTVPGLGYIK
ELSFDDLK
SVVSYGGVQAGYLEK
EGFYDGLTFHR
QSLAAILPAR
VITPAVFGDER
VDCAELVQSAEATEIEDHK
EGYETLLNTDLRQER
IAEFLTYTK
DICQMLYPDDSTPAGK
EVDCCEDRGEIPGMWVK
AIDSLEGMKGDNADETTGIGIIKR
YEMQDVVIIDGR
TPVGNTAAICIYPR
AEVPQFNVGDTVR
TNECMYSELTTDHPIDLCR
DAWNTVLEK
GNNTYVVGITGNFDDAQTAVKK
SDNKGIYIIDLNEENQK
IVSYAQGFSQLR
FLPAIMK
DINGLPMNPAAR
GNASGMAVGLPEGQMGNSEVGHLNMGAGR
IAEAEEFDYADVDHLGSYRK
YESLSLGALK
SMTDITDNDNGNPTKVPVTNVNITYDK
GQVTNMGAVNVMTGVYTGR
GTQFVSNASCTTNCLAPIAK
DMQDMEFTIQEGK
MFYEDMNAYYK
LVDMDLSVR
LEGVSLTIATK
TQNQLFEFNMR
FMPGGTSLSTTAFTR
EALKDADFVTTQFR
EGVPTHFVEELSDR
DAEVFEPLSK
ESYGNALVELGK
VGASFAYSPSYAIDNKPENAMAK
IINEVLDNNPQSIEDYSNGKDR
VTNIKPGMVETNFTVVR
VVECDGEGVGLFR
IGSDKLSPQEEMNLSYLASK
EAKDQENPAQFLAEKEAEYTK
YSQEEIDELVAK
LNEYFDIER
SDGKPVSHATYPDTDIPLFR
VGDSPISGSGFYVDSK
NHEAPEDIEYYMCGPGPMSK
KAPEIYYVGNNLSGAYVK
VPSAHILTEDGDLIR
ESEVMQQAYAQANETVNTANR
GPVFLTDYPKEIK
GQVTNMGAVNVMTGVYTGR
EILQEALAQAK
RAQSVVDYLISK
ALGANLVLTEGAK
LDLIAHISK
VIIIGNNFGNDK
AAVVGVDNTTIYCMAPR
DGTDYHAAADLTGQANHIGVTIK
TTFAGLSLR
LGLLPYGK
VLLVDKDGNVTVGAPTVEGAK
KEFETNLFIPGSK
MECEMEKPYILIYDKK
LNPNNGLHSTEVFPAAIEGK
SPMLWGDSYTTNYTDKTDATVSK
TNDFITAIDEK
EAKDQENPAQFLAEKEAEYTK
RPIVIAGPCSAETEEQVMETAK
DFTSYSFKPQLK
FFEGNPQDNYPDSLDKYR
KDIGGVGIYPNLDIKPEK
ISPIENSICGSLR
SDGKPVSHATYPDTDIPLFR
SDGKPVSHATYPDTDIPLFR
YVVMSAPSKDDTPMFVCGVNEK
YVVMSAPSKDDTPMFVCGVNEK
NVDCYIINTGDFMGKK
IAEAEEFDYADVDHLGSYRK
EFADNLDSDFK
EVEVAPLEEGIK
MAELGTQLAHVDGGVPNMR
KAPEIYYVGNNLSGAYVK
QLIFSDMKNSQVKDNWNR
WSSNPDEEVDKSGYTIQFK
LISDYFR
LLEEVVVSAGR
GITITSAATTCHWTLQENCK
NVSIFADQLNK
EGLNAEVQSPTFEEFNKR
ALPGDYVTTMMAK
NVALIFEK
TIVGYNNLGIGR
QGVDLNSIEWAHH
EIDADLVMASDPDADR
ASIGVVGNGEHSLINIGK
PNNGLHSTEVFPAAIEGK
EYVTYTGYLDGEK
GSVPTANINLATMK
ASIGVVGNGEHSLINIGK
DGNFVSPAMTASGEVR
LWATSVAYQQDVR
VATYDLQPEMSAYEVK
DPSNSEKEAVLYIYR
LSPQEEMNLSYLASK
AADIGCAMGITGTDVAK
ACAETGAQVCEYSAAPVFMDEHAK
TDKNYNYYLDYQFNK
NMQSDFEPVIER
YVSFDTQSDESTGLTPSTPK
AGVSICSLENMK
LEEMPGEEGYPAYLGSR
ATVVGDTVGDPFK
AFEHGITPIMCCGETLEQR
VAYVSIYTPDAR
VAILPLTK
AKFVCSVCGYVYEGDAAPEQCPVCK
NLPIPVPQR
CPLPITIGNDAK
INALETVTIASK
FTAQVYVLTK
SAHVYLNFAEAEVTK
APTGEVETALFTSK
YDTMHGQFDGTIEADVENSK
NYGVNPLQIQPSGR
YVVMSAPSKDDTPMFVCGVNEK
LNPNNGLHSTEVFPAAIEGK
CGEESTFTVAALR
ITVIGPEADEMELGSK
DIIDEINEQK
EALKDADFVTTQFR
KATIVNAGSSDFLEGEQVEYSR
LVVFLNK
EIKDISGLTHGVGWCAPQQGTCK
LENIVMLDSK
GGTHYSDAACETIASIYANK
IINRYDVQGVSDGILK
VGDTVEVYIENQEDK
YSNPQGITYSDDIIK
VRPEFVVSTEPTDGGIYR
AISLISGNEVTTPTR
ISDIFDGEGITESHK
NVTLNSISFK
FQLINSDTEEVAAK
LVGCTCVGQDLQLR
IMVELPGIKEPER
TDEGREWEDILPVRK
APTGEVETALFTSK
ILEIELQR
GTQFVSNASCTTNCLAPIAK
YSDIPNFPVSTVEGHSGK
MTNYVFQQLEK
SQFQYSSTMQVPVLK
IGMTSVFSADGK
VVEEAPAPGITPELR
SAHASTPEEGINAVVYLCK
TDEGREWEDILPVRK
FGESFDEAQFR
QHVYSVEPFSVIK
QSLAAILPAR
IAGVSVISNDGTPGGGAQIR
EGYETLLNTDLRQER
GAGNADQVIANFTNKEDLK
DICQMLYPDDSTPAGK
VSPESLYEAQLR
GETIELPIK
DDKGDVVLVTEDIR
DAWNTVLEK
EGPALEQAITGYNDSK
TNECMYSELTTDHPIDLCR
VYLCNDELDIK
EIKDISGLTHGVGWCAPQQGTCK
SIMGVMSLGVPTK
GQVTNMGAVNVMTGVYTGR
GTQFVSNASCTTNCLAPIAK
LSTYNKVEDIPADVMR
DIDEAIEAVK
QINALAATGCQLVR
TDEGREWEDILPVRK
ISEESPMPPLSVVKGEA
AEVPQFNVGDTVR
LISIDEIGEK
NYGVNPLQIQPSGR
VVECDGEGVGLFR
DAEVFEPLSK
SMTDITDNDNGNPTKVPVTNVNITYDK
VGASFAYSPSYAIDNKPENAMAK
MFYEDMNAYYK
FMPGGTSLSTTAFTR
LLDPPLHEFVPHDTK
AEVPQFNVGDTVR
LEGVSLTIATK
YNEFFIR
LNEYFDIER
KAPEIYYVGNNLSGAYVK
VGDSPISGSGFYVDSK
NVTAVSFDDLK
TQNQLFEFNMR
YDTMHGQFDGTIEADVENSK
VPSAHILTEDGDLIR
DDKGDVVLVTEDIR
NSLDGAANSTWSETLKTN
AVDFLISSCQTK
AYSDSEEKIGEALSEVR
YLEEGYDVVVANR
KEFETNLFIPGSK
GQVTNMGAVNVMTGVYTGR
DGTDYHAAADLTGQANHIGVTIK
EAKDQENPAQFLAEKEAEYTK
ASSNEAIKELLNHEGDMVSK
TIQEQSGTDWAEMYK
AALQTSSFMSAASFQETTK
DDKGDVVLVTEDIR
KEFETNLFIPGSK
TTFAGLSLR
VDCAELVQSAEATEIEDHK
IIGTGSYLPEQVR
LTLEIPEEGK
NEIVILTATSGDTGK
SDGKPVSHATYPDTDIPLFR
TNDFITAIDEK
VLLVDKDGNVTVGAPTVEGAK
IGSDKLSPQEEMNLSYLASK
EGVPTHFVEELSDR
SDGKPVSHATYPDTDIPLFR
QLTLDRDPHGNVQVSLIETEK
IAEAEEFDYADVDHLGSYRK
EFADNLDSDFK
SDGKPVSHATYPDTDIPLFR
YVVMSAPSKDDTPMFVCGVNEK
WSSNPDEEVDKSGYTIQFK
YVVMSAPSKDDTPMFVCGVNEK
EWAWDTVNK
AAVVGVDNTTIYCMAPR
LISDYFR
DGTDYHAAADLTGQANHIGVTIK
ITVIATGLDDETAR
NTLVSYFGR
ASIGVVGNGEHSLINIGK
AGDPIVVGTSFGR
ELVPQIMTAVK
GITITSAATTCHWTLQENCK
STEAVSYLNMIR
ESGAFIQAGSNVDSLDIAKK
GDWVFDTR
ALPGDYVTTMMAK
EYVTYTGYLDGEK
AAVVGVDNTTIYCMAPR
ALNLDAIHDTVHEMAR
LWATSVAYQQDVR
ALPESCALHLANSSVIR
NHEAPEDIEYYMCGPGPMSK
ELLFVR
NYPYIIVDNEAGMEHISR
INVNTECQLYFQEATRK
ALNLTATLDGAK
ACAETGAQVCEYSAAPVFMDEHAK
MPLTIAGSDLK
VKEGINYNEGEPNYDLFK
VAVVPGNAFYDDDNKPCQSFR
VIADHNLLLIK
GLSMFIYDK
DSLEGMKGDNADETTGIGIIKR
LEEMPGEEGYPAYLGSR
AFEHGITPIMCCGETLEQR
VAVGDAFGLDKGNSVMGK
KANDMGIICGVTTNPSLIAK
CFWGLDK
YDVLEDGAFK
LYSYPVVADYK
INALETVTIASK
FTAQVYVLTK
TDYPTVQVANGFR
NTTTGDTICDEKNFVILEK
LSPQEEMNLSYLASK
SQFSVPGFR
FFEGNPQDNYPDSLDK
EELGFLDNPSK
LPAEVIQNGISVEK
QAGANIAGVGIVVEK
NVALIFEK
FGEGIFGADK
LNPNNGLHSTEVFPAAIEGK
QAIDGDTAQVGPQVAEK
ITVIGPEADEMELGSK
NSLTVITGLSGSGK
LGTLFMYR
TAIAEGLAWR
SAHVYLNFAEAEVTK
CTGFEKDENGNITVVHCTYDPESK
QLIFSDMKNSQVKDNWNR
EIKDISGLTHGVGWCAPQQGTCK
IMDVINELAK
NVDCYIINTGDFMGKK
MNIIEANVATPDAR
LDLIAHISK
QIYAAAFSDYER
VNAINELSPNPEITR
NHYNELAVTLYQPMNDR
CGEESTFTVAALR
DGSLWISTR
IVAALPTIK
AYAGICYAQLGKYDEAVK
VGDTVEVYIENQEDK
VCCNFPETVSELPANK
YADIVLMR
IGMTSVFSADGK
FGESFDEAQFR
SAHASTPEEGINAVVYLCK
GTQFVSNASCTTNCLAPIAK
MLVLAATLAK
TDEGREWEDILPVRK
VSKVELTATVPGANEAPVISNAK
AKFVCSVCGYVYEGDAAPEQCPVCK
IAGVSVISNDGTPGGGAQIR
DMQDMEFTIQEGK
MTNYVFQQLEK
QSLAAILPAR
IMVELPGIKEPER
MVDTNDEWIMTR
RAQSVVDYLISK
VATYDLQPEMSAYEVK
GTIADILK
VDTDNNLLLVK
AGGFTTGGLNFDAK
TNECMYSELTTDHPIDLCR
QHVYSVEPFSVIK
RFNDGDTITVEPWR
LATAWEGFTK
SYAESMVLDYSK
DQIIDNYEYVR
GQVTNMGAVNVMTGVYTGR
DIDEAIEAVK
AIDSLEGMKGDNADETTGIGIIKR
NSMIALIQR
REFIEENATYANIDT
VLLVGQSPNAELSAR
LTIGLIENK
TDEGREWEDILPVRK
YVVMSAPSKDDTPMFVCGVNEK
LLTAESNEALPESASLNR
SMTDITDNDNGNPTKVPVTNVNITYDK
VGASFAYSPSYAIDNKPENAMAK
MFYEDMNAYYK
AVDFLISSCQTK
NIYIYYGEQNYR
VVESLTELYGK
MLETNQTCFFSR
IINRYDVQGVSDGILK
EIKDISGLTHGVGWCAPQQGTCK
IISDFELR
GAGNADQVIANFTNKEDLK
KEFETNLFIPGSK
KAPEIYYVGNNLSGAYVK
TQNQLFEFNMR
ALNLDAIHDTVHEMAR
NVTAVSFDDLK
AGIEGYTVVSYPAK
YNEFFIR
SMELGVSEDMLGR
VGMNMSNFTGDADTDMR
GQVTNMGAVNVMTGVYTGR
AVLIGEDNAPIASGSHDWENR
VPSAHILTEDGDLIR
DLGGYETQTGFYTK
LLDPPLHEFVPHDTK
NLDTNVDIVAGPEAR
RPIVIAGPCSAETEEQVMETAK
ALDIPQSSAAFHLK
SSSGTSVSNQDLFITATASK
KEFETNLFIPGSK
LLDQDGNINPEGAAWYHK
SIFDVQVK
YDTMHGQFDGTIEADVENSK
LPGNQYEVVTLDGQTGHPIPNAK
QLEELVLDR
QLKQDPWETIEEKYPVGSK
GNSNSVDAIAIEVANK
VFDLDGTDVTGK
VLLVDKDGNVTVGAPTVEGAK
SDGKPVSHATYPDTDIPLFR
FLAGVLDSNASR
VLLVDKDGNVTVGAPTVEGAK
IPGVVIIEPDIHGDHR
MADILQEVR
RAQSVVDYLISK
SDGKPVSHATYPDTDIPLFR
YVVMSAPSKDDTPMFVCGVNEK
SDGKPVSHATYPDTDIPLFR
LGGYASVVFK
WSSNPDEEVDKSGYTIQFK
YVVMSAPSKDDTPMFVCGVNEK
SEEEIDNSAWYGTRPNVGDIK
EFADNLDSDFK
AAVVGVDNTTIYCMAPR
IGSDKLSPQEEMNLSYLASK
DRPIEESLELFKK
ADVLIIEPNISTHK
EAKDQENPAQFLAEKEAEYTK
NTLVSYFGR
GDWVFDTR
DSGAAVVSREDGIVTYVDAK
LGAFGLTEPGAGTDAQGQQTK
GITITSAATTCHWTLQENCK
NIAQVSMNLTDYTK
DGTDYHAAADLTGQANHIGVTIK
QLTLDRDPHGNVQVSLIETEK
NNLFAWK
AGNDANVAALGEMWK
TLFTVSPADGSYK
EWAWDTVNK
MDYEVMLDYHK
NGMDNADHIMCVSELTR
VAVVPGNAFYDDDNKPCQSFR
DICQMLYPDDSTPAGK
TGVYPISLETSSCR
SAVTVLFTDNMEKENK
ALPGDYVTTMMAK
LNEYFDIER
DGTDYHAAADLTGQANHIGVTIK
LWATSVAYQQDVR
YDVLEDGAFK
FTAQVYVLTK
TDYPTVQVANGFR
ALNLDAIHDTVHEMAR
YGFIYVER
KANDMGIICGVTTNPSLIAK
AFEHGITPIMCCGETLEQR
SFLPYEYR
LSPQEEMNLSYLASK
YEMQDVVIIDGR
EIDADLVMASDPDADR
LFDSEIITK
AGIEGYTVVSYPAK
LTIEIPEER
TVVVSIMPCTAK
AIDSLEGMKGDNADETTGIGIIK
ADVLIIEPNISTHK
ALPESCALHLANSSVIR
ALMLDAIK
LVADSITSQLER
QLIFSDMKNSQVKDNWNR
FGEGIFGADK
AANAGGVSVSGLEMTQNSIK
DAHPGSTVTILTMGPGR
ITVIGPEADEMELGSK
GAEPWAIFHEGK
LAEIFGVEGK
NLDYTAENASSWGNYMR
GAEPWAIFHEGK
CDTPLIYYAR
IMDVINELAK
ALNEDGTPNTAHSLNPVPCVYVTGNK
NVDCYIINTGDFMGKK
GSDPDAAVYYLAK
LNPTLLGYAR
SAHVYLNFAEAEVTK
VIIAMGSVTEAAR
IGMTSVFSADGK
LNPNNGLHSTEVFPAAIEGK
VCCNFPETVSELPANK
FIDANIDAASYTEK
GVSVEAEVGSIGGEEDGVVGKGEVADPKECK
NLLELSPEDR
TSAADATKDAWNTVLEK
EFFPGIEK
VSKVELTATVPGANEAPVISNAK
NAAVSTTIDTDCFVR
DGEEGYPGNLAFK
GTQFVSNASCTTNCLAPIAK
VSLLTNEQNNIIK
SVALEEGAILAR
LDLIAHISK
NDWSSTLPINNR
AANAGGVSVSGLEMTQNSIK
IAGVSVISNDGTPGGGAQIR
EQLVEANDIKVEQEDVLK
IIVFYPK
IALASPDMIR
QIYAAAFSDYER
AGGFTTGGLNFDAK
DMQDMEFTIQEGK
FVIGGPQGDAGLTGR
IGEVHDGAATMDWMEQEQER
QGEASIVLGTIK
LATAWEGFTK
GQVTNMGAVNVMTGVYTGR
SYAESMVLDYSK
ELVPQIMTAVK
LTIGLIENK
GTQFVSNASCTTNCLAPIAK
SMTDITDNDNGNPTKVPVTNVNITYDK
YVVMSAPSKDDTPMFVCGVNEK
MFYEDMNAYYK
TITVPFCPESK
NILVEIGSAR
VVESLTELYGK
KEFETNLFIPGSK
VYDDTAAGDVVTLGTGK
IISDFELR
RAQSVVDYLISK
TNECMYSELTTDHPIDLCR
GNYSMFFEK
VPYVGVDKDNLAEFSK
VTMVDTGLNTMTGGR
SMELGVSEDMLGR
GQVTNMGAVNVMTGVYTGR
ALNLDAIHDTVHEMAR
IENETTTVIDLPK
TVSVAGLLAK
VPATWQIEAVR
LFNFSESGDTWHTK
INLIPQVQR
SSSGTSVSNQDLFITATASK
TQNQLFEFNMR
VGASFAYSPSYAIDNKPENAMAK
TDEGREWEDILPVRK
LEGVSLTIATK
NNNQESTFWLADGK
VATYDLQPEMSAYEVK
VLLVDKDGNVTVGAPTVEGAK
SDGKPVSHATYPDTDIPLFR
VFDLDGTDVTGK
LPGNQYEVVTLDGQTGHPIPNAK
GNSNSVDAIAIEVANK
AAEIPLDQLNAQAR
ELAYLNAGLR
VPSAHILTEDGDLIR
QFKPETLCVQAGWTPK
RGEIPDGWEGMDIGPETEK
EIYIDDQAIYQK
SLLSSLEGK
INVNTECQLYFQEATRK
FLAGVLDSNASR
VLLVDKDGNVTVGAPTVEGAK
EYLEEYINGAGK
NAVIPGFYGSANDGSK
KAPEIYYVGNNLSGAYVK
VIIDFVPNHVAR
YRDSQDGISNTFSIVPK
AGLINSGGAAGGETDLSDAVR
YVVMSAPSKDDTPMFVCGVNEK
SDGKPVSHATYPDTDIPLFR
LGAFGLTEPGAGTDAQGQQTK
LGGYASVVFK
ADVLIIEPNISTHK
YVVMSAPSKDDTPMFVCGVNEK
KLSPENSAIYASLPEGVAR
SAMNGTILAHTDGNTPNLMVK
IQEMSKDDPTLTFNTIGR
AAVVGVDNTTIYCMAPR
IGSDKLSPQEEMNLSYLASK
NTLVSYFGR
DTYVNIGNDVYTR
TIDNDLALTDHTPGFGSAAK
LLDQDGNINPEGAAWYHK
YLQDYGMGPETPLGEPK
QTAHYVDCFTTVSEITNNECK
NMVFIQCVGSR
GDWVFDTR
ECNVYCEIYSYK
THNQGVFDVYTPEIR
DQVETALYLGK
DCTMDMLEEAK
VMGGGFGGCTINLVK
QYEILGEINR
TIDNDLALTDHTPGFGSAAK
YDTMHGQFDGTIEADVENSK
YVVMSAPSKDDTPMFVCGVNEK
VAVVPGNAFYDDDNKPCQSFR
KLPSSIFNVYDK
IIVIGVGGAGNNAVNR
TVLAPMFK
IAEAEEFDYADVDHLGSYRK
YCPDPALFETR
SFLPYEYR
ALNLDAIHDTVHEMAR
KANDMGIICGVTTNPSLIAK
SIDVEAWSPR
YDVLEDGAFK
MSLMGLDGNDTDDTSPTYK
KLPSSIFNVYDK
NIVIVDIK
AGNDANVAALGEMWK
DLTEDKNIIVIPTK
VGNNLQANPVGLVGSHIEGR
YEMQDVVIIDGR
YVDLIMNEEAR
ENTNILNGNAPDLDAECAR
LSPQEEMNLSYLASK
DNDLALTDHTPGFGSAAK
KLSPENSAIYASLPEGVAR
AGDQIQSGVDAAIKPGNTLPMR
LVADSITSQLER
LAEIFGVEGK
VNPQLGTESDFDRLVTEAHNR
TNSAALAQILAK
GAEPWAIFHEGK
KLPSSIFNVYDK
ALNEDGTPNTAHSLNPVPCVYVTGNK
EIKDISGLTHGVGWCAPQQGTCK
FVVDAFCGANENSR
IMDVINELAK
NEGTIIEGFTDGK
IVAALPTIK
DNGFNVIVGQR
EFFPGIEK
NIAQVSMNLTDYTK
EVNSYIPGEGHNLQEHSIVLVR
VIIAMGSVTEAAR
ELIDAFTK
IGVMFGNPETTTGGNALK
GVSVEAEVGSIGGEEDGVVGKGEVADPKECK
EVCLLNQEDIMDAK
GASLASVMGATLATKR
NVLGALAQVK
VSLLTNEQNNIIK
THNQGVFDVYTPEIR
MLVLAATLAK
GPFADESLLK
MECEMEKPYILIYDKK
GTQFVSNASCTTNCLAPIAK
IECLEDAPYLAK
EQLVEANDIKVEQEDVLK
LVNIINQTIK
AANAGGVSVSGLEMTQNSIK
GIISEAVEQVK
IAGVSVISNDGTPGGGAQIR
AGGFTTGGLNFDAK
IIVFYPK
MTNYVFQQLEK
NVYFTGIVR
MLEFGVTTVEGK
VLDGAVTVLDSK
ENTNILNGNAPDLDAECAR
IGEVHDGAATMDWMEQEQER
LNTYIESLCEAR
IIGMNSTPVVWK
RFNDGDTITVEPWR
IGMTSVFSADGK
YTDFVVLK
AALQTSSFMSAASFQETTK
LITLTYVR
SAHVYLNFAEAEVTK
AIDSLEGMKGDNADETTGIGIIKR
GQVTNMGAVNVMTGVYTGR
SEGIVLGSDFER
YVVMSAPSKDDTPMFVCGVNEK
GTQFVSNASCTTNCLAPIAK
LATAWEGFTK
AIIDEEVVVEEGSK
VVVSPPQIQQPEIK
VELDISNTPYEQTAGAR
AAEIPLDQLNAQAR
SMTDITDNDNGNPTKVPVTNVNITYDK
NVDCYIINTGDFMGKK
PTIELSAK
IDDKFLDEYYGK
DDKFLDEYYGKQ
KVDLLAASDLYK
VGFNWDVK
GETQALVTATLGTAR
IDDKFLDEYYGKQ
TVSVAGLLAK
SMELGVSEDMLGR
FVGGSPANIAVGVTR
GQVTNMGAVNVMTGVYTGR
DSLPEGVYNDQFK
YVLDAVEAVNNESK
EIKDISGLTHGVGWCAPQQGTCK
ELIDAFTK
VLLVDKDGNVTVGAPTVEGAK
EIRDAEQEAANIVADAK
DAEQEAANIVADAK
FSCLSAYCIDAAK
LAVDYSDGIIQNSAK
LTNNLPNTIIVDNK
TNSAALAQILAK
NIIFAINK
FLAGVLDSNASR
AAEIPLDQLNAQAR
SDGKPVSHATYPDTDIPLFR
IDDKFLDEYYGKQ
SLLSSLEGK
VFDLDGTDVTGK
ALNLDAIHDTVHEMAR
FVADALPDDKAEFVR
GETQALVTATLGTAR
EYLEEYINGAGK
MFYEDMNAYYK
AFNIAIDGPAGAGK
KAGAIPVDVIDMR
LNPNNGLHSTEVFPAAIEGK
CVNSIVR
YVVMSAPSKDDTPMFVCGVNEK
KLSPENSAIYASLPEGVAR
SDGKPVSHATYPDTDIPLFR
QNGVNAITIREDDSVIEVR
QTVEEQFYPYIRPQETGTK
VLFNDVNLK
NTLVSYFGR
LPGNQYEVVTLDGQTGHPIPNAK
WSSNPDEEVDKSGYTIQFK
LGGYASVVFK
EAGVLAGIEVAK
QLKQDPWETIEEKYPVGSK
TIDNDLALTDHTPGFGSAAK
LLDQDGNINPEGAAWYHK
GGDLGQPFQFK
EIDADLVMASDPDADR
NVTLNSISFK
KAPEIYYVGNNLSGAYVK
IENETTTVIDLPK
GASLASVMGATLATKR
TDEGREWEDILPVRK
THNQGVFDVYTPEIR
QLEELVLDRETLK
ALDFNSNMQIAR
DCTMDMLEEAK
KAGAIPVDVIDMR
IGTVIGFPSGAHTTFSK
IGSDKLSPQEEMNLSYLASK
FANDLEDFAK
DMQDMEFTIQEGK
QLIFSDMKNSQVKDNWNR
LYGQNAGDHYIPSQINLDNQDGR
RGEIPDGWEGMDIGPETEK
QVEQQTATEMTAYIKDQEEEAR
VGEFSAINLR
ASLGEEFGMPIGTR
DSLPEGVYNDQFK
ALNLDAIHDTVHEMAR
KLPSSIFNVYDK
YLQDYGMGPETPLGEPK
KANDMGIICGVTTNPSLIAK
TIDNDLALTDHTPGFGSAAK
IHIVEPELGQVVR
ITPDGECEWFCGSATQK
VGNNLQANPVGLVGSHIEGR
INQYGFVEAPYR
NIEFFEAR
ENTNILNGNAPDLDAECAR
YVVMSAPSKDDTPMFVCGVNEK
IVGQDDQINYMWR
YEMQDVVIIDGR
FVADALPDDKAEFVR
EIGNGFSELNDAEDQAER
TNSAALAQILAK
EKLSPVLAVLK
KLSPENSAIYASLPEGVAR
DEGNIFLEGR
GMWQQSEGKAYFTGAPTRAALK
PVDVIDMR
SYAESMVLDYSK
MNFVEELR
EIKDISGLTHGVGWCAPQQGTCK
VETPARPANQQDVIQLVTPK
ILAYSGLMEGK
EKLSPVLAVLK
SGAQVVGPVPLPTEK
IDPLNTSVMIR
AGIPTIELSAK
GIVVFNTPGANANAVK
ALNEDGTPNTAHSLNPVPCVYVTGNK
GASLASVMGATLATKR
EMCLVDQEFIKNPDETVAK
TNECMYSELTTDHPIDLCR
NVLGALAQVK
GPFADESLLK
VIIDFVPNHVAR
SVVTGVEMFR
AAVVGVDNTTIYCMAPR
YPLISELK
ECILENFER
DIDVEDLTK
VATNENVSFDGQIITAK
EQLVEANDIKVEQEDVLK
LLEEVVVSAGR
AYAGICYAQLGKYDEAVK
NDDYGDPLINEDHAVALK
MFSDMGLNSTGGLSNNSNGMPK
GETQALVTATLGTAR
SPSDGVINDIPYR
EIEEFLYK
FGASAPADIVIK
IGEVHDGAATMDWMEQEQER
AIDSLEGMKGDNADETTGIGIIKR
IGGLLLYNQK
IIGMNSTPVVWK
AIDSLEGMKGDNADETTGIGIIKR
AANAGGVSVSGLEMTQNSIK
SEGIVLGSDFER
IDLEAEEAFEK
GQVTNMGAVNVMTGVYTGR
FTPSAPGEYTVSCTVSEDTPTEK
YVVMSAPSKDDTPMFVCGVNEK
AIIDEEVVVEEGSK
SETAVQYGEEQVHIWR
MECEMEKPYILIYDKK
FTPSAPGEYTVSCTVSEDTPTEK
SMTDITDNDNGNPTKVPVTNVNITYDK
THNQGVFDVYTPEIR
GIEVPYIR
VIIAMGSVTEAAR
LVADSITSQLER
TLNPDECVALGASVQGGK
MFSDMGLNSTGGLSNNSNGMPK
KVDLLAASDLYK
IDDKFLDEYYGKQ
FVGGSPANIAVGVTR
SMELGVSEDMLGR
AIDADSVVAENFK
YVLDAVEAVNNESK
VLILPAPAEEK
GQVTNMGAVNVMTGVYTGR
VVVSPPQIQQPEIK
VLDGAVTVLDSK
ILIGADFR
VLLVDKDGNVTVGAPTVEGAK
YDTMHGQFDGTIEADVENSK
AALESGVNQLADTVR
NVDCYIINTGDFMGKK
EIRDAEQEAANIVADAK
TVSVAGLLAK
FYELNEGVIK
DGTDYHAAADLTGQANHIGVTIK
TNSAALAQILAK
IMDVINELAK
QVSVVPVTAE
SDGKPVSHATYPDTDIPLFR
EYLEEYINGAGK
ALVSVTNKDGIVDFCK
TPLIISGPVPK
AALESGVNQLADTVR
KAGAIPVDVIDMR
GTDTTIGVVEGMQFDR
IAGVSVISNDGTPGGGAQIR
SALDSQQGEPWQTIR
INVNTECQLYFQEATRK
NHYNELAVTLYQPMNDR
YVVMSAPSKDDTPMFVCGVNEK
TIDNDLALTDHTPGFGSAAK
SDGKPVSHATYPDTDIPLFR
KLSPENSAIYASLPEGVAR
VIPELGQLNSAESR
NDDYGDPLINEDHAVALK
AIDADSVVAENFK
TDFDWVDR
TIHSFYYLPDQSEYSK
SLLSSLEGK
EAGVLAGIEVAK
NIAQVSMNLTDYTK
LGGYASVVFK
VQLVLIR
AYILAPEGLK
ALNLDAIHDTVHEMAR
THNQGVFDVYTPEIR
KAGAIPVDVIDMR
GYEFINDIK
GLGEISPDEFK
IGSDKLSPQEEMNLSYLASK
IGGLWDPEQTTK
GTVVHGQNDENVLEYHLWTK
LYGQNAGDHYIPSQINLDNQDGR
VGEFSAINLR
DKEAATPGYYTVELSDPQVK
VLNQFDDAGIVTR
FTSAYATLIR
IPANILLSSDGK
WSSNPDEEVDKSGYTIQFK
GKDLIEVDCLHAGDIGAVTK
ALNLDAIHDTVHEMAR
KLPSSIFNVYDK
AALESGVNQLADTVR
DVDTVALVYNK
ALSAAGLEVTSIK
DGLPFIGNCPDKDR
NIHEACVQYGTEADGYVNYVK
ALYDEDLALPVRK
VGNNLQANPVGLVGSHIEGR
TSTYANFSTEVMPTGK
ILIVEDNDELR
NIEFFEAR
IVGQDDQINYMWR
QLKQDPWETIEEKYPVGSK
EIKDISGLTHGVGWCAPQQGTCK
DKEAATPGYYTVELSDPQVK
TNSAALAQILAK
EKLSPVLAVLK
DEGNIFLEGR
TLKEDILEGFK
AAYSSGKPAIGVGAGNTPVVIDETADIKR
YLQDYGMGPETPLGEPK
KLSPENSAIYASLPEGVAR
EKLSPVLAVLK
IKQDWDYLQASNNFR
EKLSPVLAVLK
SGAQVVGPVPLPTEK
VETPARPANQQDVIQLVTPK
TSDVEGEDLLPVEK
NAVFMLESYR
AADFLDGIK
ALYDEDLALPVRK
SGLSITSLTGR
VIVKDVDENGNIVDVMR
ELIDAFTK
TNECMYSELTTDHPIDLCR
EMCLVDQEFIKNPDETVAK
EVIEALEGTNLK
FVGEMNDAELSDYR
IMAPFTMNGTATVK
VTPDEVSPVTLGDNLTSNRR
YPLISELK
INILVEGVR
ALNEDGTPNTAHSLNPVPCVYVTGNK
GASLASVMGATLATKR
MNFVEELR
SAHVYLNFAEAEVTK
DIDVEDLTK
VATNENVSFDGQIITAK
IVDEATNPWGIK
LNQYEVTLPVGSK
NDDYGDPLINEDHAVALK
NIFGYQYTIPTHQGR
GDYLTNTNQNAAFLR
KANDMGIICGVTTNPSLIAK
DCYVAILGQNK
SPSDGVINDIPYR
AIDSLEGMKGDNADETTGIGIIKR
IGEVHDGAATMDWMEQEQER
VSASYATAAHIDTDEANALAPGKECYGEMTK
SPSDGVINDIPYR
ELIDFQPESR
WFVSDIK
IDLEAEEAFEK
SEGIVLGSDFER
FTPSAPGEYTVSCTVSEDTPTEK
QIEAELEYPGQIK
GQVTNMGAVNVMTGVYTGR
FTAQVYVLTK
YVVMSAPSKDDTPMFVCGVNEK
YEMQDVVIIDGR
INLTGSVGVIDSK
VIVKDVDENGNIVDVMR
STGPYSLVTQQPLGGK
NVYSMVGFR
FTPSAPGEYTVSCTVSEDTPTEK
GIEVPYIR
EQGVTIDFVR
MQVILLDK
THNQGVFDVYTPEIR
IIGEEFIR
VLILPAPAEEK
GASTWTLGLAK
SMELGVSEDMLGR
LYYETLNDLQK
SMTDITDNDNGNPTKVPVTNVNITYDK
CAAVYAALPTEYCK
AALESGVNQLADTVR
VLLVDKDGNVTVGAPTVEGAK
YDTMHGQFDGTIEADVENSK
GTQFVSNASCTTNCLAPIAK
EVCLLNQEDIMDAK
YTDVPALSTTSNNWNSASTR
GDYLTNTNQNAAFLR
NIFGYQYTIPTHQGR
DQENPAQFLAEK
SDGKPVSHATYPDTDIPLFR
FLAGVLDSNASR
ALVSVTNKDGIVDFCK
ILIGADFR
NVDCYIINTGDFMGKK
TVFNGSIIPSR
WYDETEDFVK
RGEIPDGWEGMDIGPETEK
GTQFVSNASCTTNCLAPIAK
TPLIISGPVPK
KAGAIPVDVIDMR
IISSNFDTNETMLEK
ALYDEDLALPVRK
ESEMWQTAVTVR
DIGAQYIIIGHSER
SVDVILATGGPGMVK
TVFCDSLCGIR
YVLDAVEAVNNESK
YVVMSAPSKDDTPMFVCGVNEK
SDGKPVSHATYPDTDIPLFR
NYGFTVENVVK
IKQDWDYLQASNNFR
KLSPENSAIYASLPEGVAR
IDDKFLDEYYGKQ
TIDNDLALTDHTPGFGSAAK
ATYYAGATYFDQGANLGDQSYKR
YTDVPALSTTSNNWNSASTR
GAQYIIIGHSER
AFEHGITPIMCCGETLEQR
IDDKFLDEYYGKQ
IGVMFGNPETTTGGNALK
ALSACGLEVTSIR
VQLVLIR
GPVASIYYQGLMR
EAGIYAVDAPVSGGDVGAR
MDLQTEQLGLR
NIAQVSMNLTDYTK
SETAVQYGEEQVHIWR
QSDDLKPVFDQAFTK
AYILAPEGLK
THNQGVFDVYTPEIR
KAGAIPVDVIDMR
ASLGEEFGMPIGTR
ISESDYVGSSWYR
TLSNLVSLAK
YKPNFTPHVDCGDNVIIINADK
TISPSAASAIENSVYK
IAGVSVISNDGTPGGGAQIR
ITGGIDGYFR
LGATVIPATHLLTK
GPVASIYYQGLMR
LLYDGDVTITEK
IITSENALPAICGR
VTPDEVSPVTLGDNLTSNRR
DVDTVALVYNK
AALESGVNQLADTVR
EAGVLAGIEVAK
LNSEGVYEVDDATFAK
ILNIVVVQK
ALYDEDLALPVRK
IVGQDDQINYMWR
NHYNELAVTLYQPMNDR
GTVVHGQNDENVLEYHLWTK
IILPLAK
AQILLHEAFLGK
EIKDISGLTHGVGWCAPQQGTCK
TNSAALAQILAK
EKLSPVLAVLK
TLKEDILEGFK
VVEPTNEEIDAHVDQLVAK
QLKQDPWETIEEKYPVGSK
LPLSGNALVSVNK
YETFVSSELVK
LGGYASVVFK
SKLPEEFNLLK
WSSNPDEEVDKSGYTIQFK
AADFLDGIK
EKLSPVLAVLK
VIVKDVDENGNIVDVMR
NAVFMLESYR
EIKDISGLTHGVGWCAPQQGTCK
IDLGSASYSVVSR
VLESAIANAEHNDGADIDDLK
VAVTGAGQSPALDVTVHAIGK
IGIPPLTEER
TSDVEGEDLLPVEK
YPLISELK
EMCLVDQEFIKNPDETVAK
VCLVSGSGNVAQYTIEK
STEAVSYLNMIR
QIADLQQYLVKR
YDEDLALPVRK
VNLDDPSHIVAITR
ILDEINMSMQK
IFDQYLGH
QAQEIIDAATNDANNLR
LLVDACYSPVER
FATEIVETIK
ANMEPVTLQEQPEIEQPK
SDLQAVSDNELNKPYDLLKK
GTQFVSNASCTTNCLAPIAK
AVTPENCYDFEGAQGICPK
GVSEVYVVDVMDKR
FVGEMNDAELSDYR
SPSDGVINDIPYR
NIFGYQYTIPTHQGR
VSNMADLQEALAK
VGNNLQANPVGLVGSHIEGR
GSEPDLPNIVMASHCDSVK
LASYADCYVNDAFGTAHR
RFNDGDTITVEPWR
AIDSLEGMKGDNADETTGIGIIK
AVTPENCYDFEGAQGICPK
IGEVHDGAATMDWMEQEQER
AIDSLEGMKGDNADETTGIGIIKR
QAQEIIDAATNDANNLR
VGMNISNYTGDADLNAK
FGYQYTIPTHQGR
ALIINALGK
RAQSVVDYLISK
IDLEAEEAFEK
GQVTNMGAVNVMTGVYTGR
YVVMSAPSKDDTPMFVCGVNEK
SEGIVLGSDFER
YVLTANAPETKDNDFTWK
VVEPTNEEIDAHVDQLVAK
IAVYEEFAPK
DYGYNSYVIQNDLDNPNRR
IIGEEFIR
DAFFPQSEDLYTCKK
EQGVTIDFVR
VSASYATAAHIDTDEANALAPGKECYGEMTK
VTTAVGTYYTYSATNIR
VCLVSGSGNVAQYTIEK
VMGGGFGGCTINLVK
AVDAMIPIGR
AALESGVNQLADTVR
LKDGEDPGYTLYDLSER
VLILPAPAEEK
DIGAQYIIIGHSER
YKPNFTPHVDCGDNVIIINADK
ILDEINMSMQK
FSDFDESYGLR
SMTDITDNDNGNPTKVPVTNVNITYDK
LIDIITPTQK
TLPNAGEIFR
PTNEEIDAHVDQLVAK
NIFGYQYTIPTHQGR
DSIAHQSQTLAPTDIAGLQR
DAFFPQSEDLYTCKK
THNQGVFDVYTPEIR
LECDTYPMITATDGSYTKEEYR
MFYEDMNAYYK
AYEFYFDK
SDGKPVSHATYPDTDIPLFR
SEPIKGDVLNYDEVMER
SLATEVIMYGK
EAQVVEEQLVASVK
LYGQNAGDHYIPSQINLDNQDGR
TVFNGSIIPSR
VLLVDKDGNVTVGAPTVEGAK
YDTMHGQFDGTIEADVENSK
AIDVDKVIFR
KAGAIPVDVIDMR
SVDVILATGGPGMVK
STGPYSLVTQQPLGGK
EPTNEEIDAHVDQLVAK
LLEGGQTITEVTNTDGTYK
ALEFAGLDGAEK
YWDVELR
EAGVPFQTFTNR
ADLELVLQK
MTNYVFQQLEK
ELVPQIMTAVK
YVVMSAPSKDDTPMFVCGVNEK
SDGKPVSHATYPDTDIPLFR
VYSGVVNSGDTVLNSVK
TVATDGYDAIQVGFEDKR
ATYYAGATYFDQGANLGDQSYKR
ATGITCDKLQTIDGTLQIK
LSDATLLPQSGIR
AVTNAQVPAGPINYDDYR
DSFDWYK
GPVASIYYQGLMR
ALSACGLEVTSIR
KLSPENSAIYASLPEGVAR
GNFDLEGLER
LLEGGQTITEVTNTDGTYK
WSNFDFTR
LASYADCYVNDAFGTAHR
PPLTEER
ISESDYVGSSWYR
YKPNFTPHVDCGDNVIIINADK
TGAYVFDEQMVANEK
THNQGVFDVYTPEIR
LLEGGQTITEVTNTDGTYK
GYDADQLGDQFYAGK
LNPSSADAYLLR
VFFAGLTK
QYAGFSTAEESNAFYR
LALEDSLDQTVK
AFEHGITPIMCCGETLEQR
IGSDKLSPQEEMNLSYLASK
IITSENALPAICGR
LGATVIPATHLLTK
PTNEEIDAHVDQLVAK
SASILDVPCSVR
ASLGEEFGMPIGTR
IDDKFLDEYYGKQ
NIAQVSMNLTDYTK
IAFTPDEEVGRGADNFDVNK
YEMQDVVIIDGR
AVTNAQVPAGPINYDDYR
ILNIVVVQK
EQLPQIFK
NVYEIGPTTVIKGDQVYK
LIPLMISR
GNTLVIDGAEFK
KAGAIPVDVIDMR
EPTNEEIDAHVDQLVAK
SAHVYLNFAEAEVTK
SELISAMAAEAQMSK
ALYDEDLALPVRK
AVTPENCYDFEGAQGICPK
SQFQYSSTMQVPVLK
ELGESMGNLYIAQGQYER
NVVIVGGGPAGLEAAR
QAFIECSGSGVVTAGDIK
ADLEIVLK
PSVQVTGVVTK
VVEPTNEEIDAHVDQLVAK
EKLSPVLAVLK
TNSAALAQILAK
TLKEDILEGFK
AAVPIGEALPASPGAATGK
AYILAPEGLK
GQLIHTNALIEGLK
EKLSPVLAVLK
AQVQVEAFLK
VIVKDVDENGNIVDVMR
ASLGEEFGMPIGTR
NAVFMLESYR
DDTPMFVCGVNEK
AGYMPPFFQK
TITFCFR
ELGESMGNLYIAQGQYER
VTLPDDLDTYK
IGIPPLTEER
ATYPPYFIAK
YPLISELK
QIADLQQYLVKR
TNECMYSELTTDHPIDLCR
GVELLGTLK
PAGPINYDDYR
EEGLNIIHLPK
LLVDACYSPVER
QAQEIIDAATNDANNLR
FGPTVGGNLNISDETK
LDIENALSTGAAK
EMCLVDQEFIKNPDETVAK
YIKENYPDQFIIADAK
CKLAGLEEALQK
VNLDDPSHIVAITR
IFDQYLGH
TVYQSLTLINK
AVTPENCYDFEGAQGICPK
QSFYAAFYK
VSNMADLQEALAK
KLDTKPLPENVPDENYPNGAGGIDALR
AGEILGVAGIAGSGQK
IDYMLELR
AADFLDGIK
LASYADCYVNDAFGTAHR
AIDSLEGMKGDNADETTGIGIIK
QAQEIIDAATNDANNLR
GSEPDLPNIVMASHCDSVK
DNDFTWKDFQAR
DGSWHSYTLVIK
SGGDINMDGLIGK
IDLEAEEAFEK
GQVTNMGAVNVMTGVYTGR
VCLVSGSGNVAQYTIEK
DISGLTHGVGWCAPQQGTCK
YASELNDFISK
VLKPEFSADTNFIK
IYVVDLDIDGKK
KLDTKPLPENVPDENYPNGAGGIDALR
DAFFPQSEDLYTCKK
DYGYNSYVIQNDLDNPNRR
VVEPTNEEIDAHVDQLVAK
AVTNAQVPAGPINYDDYR
GLDTDEQIDAFDAEHGIR
NIFGYQYTIPTHQGR
IIGEEFIR
IGEVHDGAATMDWMEQEQER
IAVYEEFAPK
EYNSHSYGVTFGGPIIK
GLDTDEQIDAFDAEHGIR
KVTDKDIQINIFEVK
FSDFDESYGLR
VMGGGFGGCTINLVK
AALESGVNQLADTVR
LKDGEDPGYTLYDLSER
VLILPAPAEEK
YKPNFTPHVDCGDNVIIINADK
FSYGMIGGLNDATR
VIADGIDKISLYEK
DMHVGDTIIGIK
FCTAVILPK
LIDIITPTQK
SGVLTGLPDGYGR
SDELQTTTTSVDEVGVAPADPTPTLSKK
SAAFFANATYSYK
NIEFVDQNPIGK
EFIEGLNVSEDIKK
MECEMEKPYILIYDKK
SDGKPVSHATYPDTDIPLFR
IDNLYCEVNENIK
NIDLNLVNAQQAR
DISGLTHGVGWCAPQQGTCK
AFSTTGAYDAMISR
YNFCQFGNADIK
YVVMSAPSKDDTPMFVCGVNEK
THNQGVFDVYTPEIR
VTTAVGTYYTYSATNIR
QIEGAQVEQITDNNGLQAVK
SLATEVIMYGK
KAGAIPVDVIDMR
YDTMHGQFDGTIEADVENSK
DAFFPQSEDLYTCKK
VLLVDKDGNVTVGAPTVEGAK
SQNFELAASFR
EAQVVEEQLVASVK
TDEQIDAFDAEHGIR
YVVMSAPSKDDTPMFVCGVNEK
VWVKEDGTHAYEQINQNNTGTTDGFLADEAK
YVVMSAPSKDDTPMFVCGVNEK
QIEGAQVEQITDNNGLQAVK
SDGKPVSHATYPDTDIPLFR
TVATDGYDAIQVGFEDKR
YWDVELR
SEPIKGDVLNYDEVMER
KSVDEMIPSPF
DTDEQIDAFDAEHGIR
GEHMDFIPGSYAQIK
ATLFDGSYHDVDSSEMAYK
EIVDIIK
EPTNEEIDAHVDQLVAK
GNFDLEGLER
AVTNAQVPAGPINYDDYR
SAMNGTILAHTDGNTPNLMVK
PQAESLDAALAK
NLAAGANPIILR
LDYDSALNIR
TIDNDLALTDHTPGFGSAAK
QYAGFSTAEESNAFYR
ISESDYVGSSWYR
MNNTFPTEGNLSGLSR
VFFAGLTK
LASYADCYVNDAFGTAHR
KDENGVITEVYCEYDANTR
GEHMDFIPGSYAQIK
DYYLGNPEEIR
ELISSTLAIQDK
LLEGGQTITEVTNTDGTYK
GEHMDFIPGSYAQIK
YKPNFTPHVDCGDNVIIINADK
FYALDLK
THNQGVFDVYTPEIR
TSFDYVPEMAK
NGDVVTAEAILNR
VYSGVVNSGDTVLNSVK
YEMQDVVIIDGR
EGFGLLPK
SPLDTFTVAR
DIGAQYIIIGHSER
VSYPIYHIDNIVKPVSK
ILNIVVVQK
DEQIDAFDAEHGIR
NSALTPGLDYSSYPR
KFGDNEDPLLVSVR
ASDFVYAWK
VEYVEGQNEYIPIRPEVK
SIANGIDIIR
TGAYVFDEQMVANEK
IIGAEFIR
NVVIVGGGPAGLEAAR
ELGESMGNLYIAQGQYER
SQFQYSSTMQVPVLK
VFTEVTVGGPLSNNK
DGQAQAMDYAAIDAAPEEK
SGLTHGVGWCAPQQGTCK
ADLEIVLK
VYQLGEYLR
AVTPENCYDFEGAQGICPK
VVEPTNEEIDAHVDQLVAK
EKLSPVLAVLK
TNSAALAQILAK
GLDTDEQIDAFDAEHGIR
VGMNISNYTGDADLNAK
IINNINAGNATISAEDLK
QVVVGLPDVR
FPDILDNRIEK
MSEFTNDGTTVSYALYTPENDSHK
IDDKFLDEYYGKQ
VISPGTVIVSAGGEVSDVKK
SYTNYLLDQGVDK
ASLGEEFGMPIGTR
IACELVDEGMITKEEAVSR
TDNNELQYNAPEFYK
IYDQDILLK
ELGESMGNLYIAQGQYER
EQIDAFDAEHGIR
LDLIEMYK
IGIPPLTEER
VIVKDVDENGNIVDVMR
IYASYVLAGQGQGGDNGDLK
AVDENIPAIEEAIGKK
STTDYHVTDSVDAPMNNPYELK
ILTPSCIWPSDHK
ATLFDGSYHDVDSSEMAYK
TVYQSLTLINK
QSFYAAFYK
VSVVGAITSVDPAQ
RIVNEPTAAALAYGLDK
TLKEDILEGFK
GTVVHGQNDENVLEYHLWTK
SVDVILATGGPGMVK
SELISAMAAEAQMSK
LADGDVFEAFRK
LLVDACYSPVER
ALYDEDLALPVRK
TIPQAESLDAALAK
LASYADCYVNDAFGTAHR
AIDSLEGMKGDNADETTGIGIIK
AIDSLEGMKGDNADETTGIGIIKR
TAANEALTACISEINK
AVTPENCYDFEGAQGICPK
QAQEIIDAATNDANNLR
IDLEAEEAFEK
DGSWHSYTLVIK
SSEPLVGAYASVAEMNK
DGQAQAMDYAAIDAAPEEK
YIKENYPDQFIIADAK
INELGFIETPYRK
IVVMKDGIVQQVDTPQNLYNAPK
LIIFSAPSGSGK
ERELVPQIMTAVK
TIPQAESLDAALAK
DISGLTHGVGWCAPQQGTCK
GQVTNMGAVNVMTGVYTGR
EMCLVDQEFIKNPDETVAK
VTDTNGEPLPGATISIK
MENGFDLTNYDER
TDNNELQYNAPEFYK
KLDTKPLPENVPDENYPNGAGGIDALR
VSNMADLQEALAK
GLDTDEQIDAFDAEHGIR
VMGGGFGGCTINLVK
VCLVSGSGNVAQYTIEK
LSVAAGGGVDKFGQPILNR
AVTNAQVPAGPINYDDYR
DYGYNSYVIQNDLDNPNRR
IATLPQVEVVK
EIKDISGLTHGVGWCAPQQGTCK
KVTDKDIQINIFEVK
YIPSVEIDCTYK
AALESGVNQLADTVR
LKDGEDPGYTLYDLSER
LIDIITPTQK
LVGGPMDYTPGIFETHCNK
IGEVHDGAATMDWMEQEQER
VYFEDVDGIR
DVILSIQHLSTK
SDGKPVSHATYPDTDIPLFR
NIFGYQYTIPTHQGR
YPAELIPVR
EPINIALVGK
FSIAWTR
AAVLLADSFK
NIDLNLVNAQQAR
DISGLTHGVGWCAPQQGTCK
AFSTTGAYDAMISR
GTDTTIGVVEGMQFDR
FTAQVYVLTK
GQFVQITAASLK
VLILPAPAEEK
DAMFDAIVQER
IINNINAGNATISAEDLK
VPIVTSYEQPQDEVVQSER
SLATEVIMYGK
TVDNDLVLTDHTPGFGSAAR
YDTMHGQFDGTIEADVENSK
QIEGAQVEQITDNNGLQAVK
SVDPVFIQGVK
DKAAEEYYCIALPK
SVVLGWDLPKR
PTNEEIDAHVDQLVAK
YVVMSAPSKDDTPMFVCGVNEK
SDGKPVSHATYPDTDIPLFR
GEHMDFIPGSYAQIK
ATLFDGSYHDVDSSEMAYK
VGTEEQSAVKDFYIIK
TVATDGYDAIQVGFEDKR
YWDVELR
IAELEAAGVTVKDEIAR
QIEGAQVEQITDNNGLQAVK
WEVQLPDGAK
YVVMSAPSKDDTPMFVCGVNEK
ALNLDAIHDTVHEMAR
ITGVIPVDQAVEQMK
NLAAGANPIILR
GNFDLEGLER
LLDEINITANK
PQAESLDAALAK
LIVEDNPTVEELK
KAGAIPVDVIDMR
DAFFPQSEDLYTCKK
NVVGVTTNPSIFQK
LPVTTLLR
DYYLGNPEEIR
GEHMDFIPGSYAQIK
VSASYATAAHIDTDEANALAPGKECYGEMTK
TLGEQLNVPVYEK
AVTNAQVPAGPINYDDYR
TDEQIDAFDAEHGIR
LASYADCYVNDAFGTAHR
VCCSASPVYYKEGEGSLAISLQSK
ISESDYVGSSWYR
MNNTFPTEGNLSGLSR
EFTVPVNGLK
MNLQLVEQITKK
TSFDYVPEMAK
VADGYGQNFLIK
IIQIDDEYQIK
QYAGFSTAEESNAFYR
AFEHGITPIMCCGETLEQR
VVEPTNEEIDAHVDQLVAK
IIDPTQYEAAVR
NHYNELAVTLYQPMNDR
GSAQNPDIFFQAR
ASDFVYAWK
SIANGIDIIR
IIGAEFIR
ELGESMGNLYIAQGQYER
NVVIVGGGPAGLEAAR
IYDQDILLK
THNQGVFDVYTPEIR
VEYVEGQNEYIPIRPEVK
DEQIDAFDAEHGIR
AALIDCLAPDR
LSELFATQQLK
DTDEQIDAFDAEHGIR
LAVAETGMGIVEDK
RLVDVSQDLIVR
TVDNDLVLTDHTPGFGSAAR
ADLEIVLK
TITFCFR
GLDTDEQIDAFDAEHGIR
VVEPTNEEIDAHVDQLVAK
SQFQYSSTMQVPVLK
IINNINAGNATISAEDLK
EKLSPVLAVLK
EAEYKDWTIEQITR
GSPIIIAGGYGVGSK
ELGESMGNLYIAQGQYER
VISPGTVIVSAGGEVSDVKK
ASDFVLAMGQGR
AQVQVEAFLK
ASLGEEFGMPIGTR
QFIESLGYPCK
GTVVHGQNDENVLEYHLWTK
YYLEDGSWIAARPSGTEPK
SVDVILATGGPGMVK
AVDENIPAIEEAIGKK
TNSAALAQILAK
GTDTTIGVVEGMQFDR
STTDYHVTDSVDAPMNNPYELK
AAGIENPPTTWDEFKEACEK
ENTYPHICFFK
MTNYVFQQLEK
FGIPNFK
LASYADCYVNDAFGTAHR
TIPQAESLDAALAK
AGFVNIVGNPNVGK
AIDSLEGMKGDNADETTGIGIIK
KLDTKPLPENVPDENYPNGAGGIDALR
DGYNLEYSEVKPIGSASPEDPR
RIVNEPTAAALAYGLDK
TLKEDILEGFK
TVENFNLDIDNDNQR
VSVVGAITSVDPAQ
NSALTPGLDYSSYPR
GTVVHGQNDENVLEYHLWTK
ELGTENLEALAK
IDLEAEEAFEK
VNEDLEYYSVVR
LAVGATVMNGPDAEIK
NSTVPVIETGTGNCHTYIDQYADPK
NGYISGLYLK
QSFYAAFYK
ISEEELEFMTGTKDVK
IDFHLEDSIGR
DISGLTHGVGWCAPQQGTCK
SSEPLVGAYASVAEMNK
QQGNLDYTDLYDKR
FGPTVGGNLNISDETK
DAASVVLVSYK
VGQEVVVQIVKEPISTK
VWVKEDGTHAYEQINQNNTGTTDGFLADEAK
IDFHLEDSIGR
NYTIDEVVVTGTR
GQVTNMGAVNVMTGVYTGR
EMCLVDQEFIKNPDETVAK
KLDTKPLPENVPDENYPNGAGGIDALR
LTTVEEFEAATAR
NSPGTVVTDMPVYRGEEFGLER
ERELVPQIMTAVK
QLMLGSNNILGPK
LSPAVIVAVR
LSVAAGGGVDKFGQPILNR
GLDTDEQIDAFDAEHGIR
VMGGGFGGCTINLVK
IAYTVAYYSVPENK
YYENAIIGYSYSK
YFDELMNTHDLR
DGSWHSYTLVIK
SDGKPVSHATYPDTDIPLFR
LKDGEDPGYTLYDLSER
NIFGYQYTIPTHQGR
TIEIPVEEVR
LIDIITPTQK
AFSTTGAYDAMISR
GSAQNPDIFFQAR
SPGAYFADALDK
ALFEDVNIK
IGEVHDGAATMDWMEQEQER
SQFQYSSTMQVPVLK
SLAIEALNYK
DYGYNSYVIQNDLDNPNRR
QLKQDPWETIEEKYPVGSK
VCLVSGSGNVAQYTIEK
EVALSNAELAVTQANADK
EIKDISGLTHGVGWCAPQQGTCK
LTTVEEFEAATAR
QLVEALVEAGK
VLILPAPAEEK
YFDELMNTHDLR
LTTVEEFEAATAR
YVVMSAPSKDDTPMFVCGVNEK
TVDNDLVLTDHTPGFGSAAR
NDLAVVAPCLEK
DGVVVFNTPGANANGVK
GIDGSPDLDGQDEGESGFYR
YDTMHGQFDGTIEADVENSK
IILGGDHLGPNCWQQENADAAMEK
SVVLGWDLPKR
NPSNPAVVSEIDGEVTMGK
GKNPIYTNSEIQLFR
NLAAGANPIILR
SDGKPVSHATYPDTDIPLFR
SPGAYFADALDK
GNFDLEGLER
MLTGNHDDVIAIGLK
DAMFDAIVQER
GEYDLFVR
EFATLAFK
TIFTGITAPDHNFGR
LLDEINITANK
ILPTIISR
LIVEDNPTVEELK
EVNENVYWIGGNDR
IAELEAAGVTVKDEIAR
ATLFDGSYHDVDSSEMAYK
GEHMDFIPGSYAQIK
IAVDLVHEGLINK
ANIDYSDKYDLLVNPK
IQVSPDNCVGCGLCVTECPGK
APTPIIYQTYVK
NNFFSNEVLK
MGNTMLLATVCAAK
YWDVELR
TLGEQLNVPVYEK
LASYADCYVNDAFGTAHR
EAEYKDWTIEQITR
INELGFIETPYRK
VTESFFVNSYGNDQTR
LANPHQTVFNIAGDGCFR
FPSTASILCER
IVVMKDGIVQQVDTPQNLYNAPK
TSFDYVPEMAK
MIPGFEDGIK
MNLQLVEQITKK
VCCSASPVYYKEGEGSLAISLQSK
GKGLNTAVGDEGGFAPNLASNEDAIK
QISLLLR
NAVFMLESYR
AGLDNQFDQDIEYSEK
AFEHGITPIMCCGETLEQR
AALIDCLAPDR
LSELFATQQLK
YYLEDGSWIAARPSGTEPK
ELGESMGNLYIAQGQYER
ASDFVYAWK
SIANGIDIIR
IIGAEFIR
VLPGIAAIDDK
IIDSQVAEGYFK
GSAQNPDIFFQAR
AGANAICELSALK
LTPNSSDLGSAILSK
AGANAICELSALK
SNILLIGPTGSGK
RGEIPDGWEGMDIGPETEK
NTNDEQNLFMLR
VGKLEFSDALLK
FGLSLVR
IAVDLVHEGLINK
GIDGSPDLDGQDEGESGFYR
ETLTPVVPLK
GLDTDEQIDAFDAEHGIR
VVEPTNEEIDAHVDQLVAK
GSPIIIAGGYGVGSK
MGAPMVDLIK
FSYGMIGGLNDATR
GVFDEFPNAK
LAVAETGMGIVEDK
ITGVIPVDQAVEQMK
LVGGPMDYTPGIFETHCNK
DTDEQIDAFDAEHGIR
QFIESLGYPCK
GTQFVSNASCTTNCLAPIAK
ELGESMGNLYIAQGQYER
EAEYKDWTIEQITR
VILPDPVFNDQKVSK
ITDVSGLVLTK
PGIAAIDDK
SLATEVIMYGK
LDLIEMYK
IQVSPDNCVGCGLCVTECPGK
ANDTFVGTLEVAK
AAGIENPPTTWDEFKEACEK
ALILCSPSNPTGSVYSK
EKLSPVLAVLK
NISSQMEPTLNTLGTSAK
YKPNFTPHVDCGDNVIIINADK
LASYADCYVNDAFGTAHR
KLDTKPLPENVPDENYPNGAGGIDALR
SQFQYSSTMQVPVLK
AIDSLEGMKGDNADETTGIGIIK
RIVNEPTAAALAYGLDK
VIFDQAQDNPIYQK
AQVQVEAFLK
QNYAGLFNVR
DMNQLPLPAR
KFGDNEDPLLVSVR
AIINNLSELQDR
TLKEDILEGFK
EAEYKDWTIEQITR
IDGATRGQYFWR
SIIVMNPPYGER
MECEMEKPYILIYDKK
AVDLVHEGLINK
ADVLDPALLRPGR
FGPTVGGNLNISDETK
SSEPLVGAYASVAEMNK
DAASVVLVSYK
GKNPIYTNSEIQLFR
IDLEAEEAFEK
LANPHQTVFNIAGDGCFR
ELQPGQALLISK
GPVFLTDYPK
ALEEAGDKLDANDKTAVEADLNALK
SLATAAGAVAGGVAGQGVQSAMNK
IDFHLEDSIGR
NVDLGTLVGPGGK
GQVTNMGAVNVMTGVYTGR
NSPGTVVTDMPVYRGEEFGLER
QLMLGSNNILGPK
YQDEAVWFAGGSK
GFIYYPGVQGEK
AVNDPERPMVAILGGAK
LPGIAAIDDK
YFDELMNTHDLR
VMGGGFGGCTINLVK
GLDTDEQIDAFDAEHGIR
LSVAAGGGVDKFGQPILNR
NTVPNETRSPFVTS
SASLAYQNAVTAVSEGKPDSIPAAEK
VGQEVVVQIVKEPISTK
LNDIAEIQLDR
EKNDALVELTLPK
KAGAIPVDVIDMR
SAHVYLNFAEAEVTK
QQGNLDYTDLYDKR
IGSDKLSPQEEMNLSYLASK
GSAQNPDIFFQAR
GQVTNMGAVNVMTGVYTGR
SDGKPVSHATYPDTDIPLFR
TIEIPVEEVR
GRVLAVESSMNPQAQYGADVIMR
DISGLTHGVGWCAPQQGTCK
YFDELMNTHDLR
FSSDMDPITAMTIDK
GTDTTIGVVEGMQFDR
LGFTAENVYNQVK
GLLIGPDVAR
EVQELVDVLLSTPNMEQR
IQIFEGVVLKK
KLDTKPLPENVPDENYPNGAGGIDALR
LTTVEEFEAATAR
AVNDPERPMVAILGGAK
EFIGAVIGPGGK
NNGVTAIPLVESAGK
IGEVHDGAATMDWMEQEQER
LTTVEEFEAATAR
LDILLEQR
VCLVSGSGNVAQYTIEK
ENTYPHICFFK
NDLAVVAPCLEK
NLAAGANPIILR
GIDGSPDLDGQDEGESGFYR
YVVMSAPSKDDTPMFVCGVNEK
SDGKPVSHATYPDTDIPLFR
TVDNDLVLTDHTPGFGSAAR
IILGGDHLGPNCWQQENADAAMEK
ALNLDAIHDTVHEMAR
GIASAPLFYK
SVVLGWDLPKR
LVNGGSQLTVTSNSYDTQDEFER
EFATLAFK
DAMFDAIVQER
VMVPDKYTGDVMGDLNK
GAPVIWAEVK
VGTEEQSAVKDFYIIK
YDTMHGQFDGTIEADVENSK
EGLIDPNHSVQIGIR
FDEFPNAK
AFGGALGGFTTGR
IAVDLVHEGLINK
IQVSPDNCVGCGLCVTECPGK
SPGAYFADALDK
FYALQELSNR
NPSNPAVVSEIDGEVTMGK
GKNPIYTNSEIQLFR
YFDELMNTHDLR
NDGDYGLIETSN
NILTYAGLK
ITDIMFNGTDEDLR
TIDKDATIITAGGSLPSCMQR
TIFTGITAPDHNFGR
EAEYKDWTIEQITR
YKPNFTPHVDCGDNVIIINADK
VIFDQAQDNPIYQK
LYEDQLDALER
NDGTVDPTLCVEPTVAR
MGNTMLLATVCAAK
YLTADEEKNYIIAQANVR
GNFDLEGLER
IVVMKDGIVQQVDTPQNLYNAPK
ALNLDAIHDTVHEMAR
VCLVSGSGNVAQYTIEK
YVVMSAPSKDDTPMFVCGVNEK
VLPGIAAIDDK
YYLEDGSWIAARPSGTEPK
DGSVVVLGYTDR
VQSALLEAMQER
ELGESMGNLYIAQGQYER
LSELFATQQLK
NTNDEQNLFMLR
ASDFVYAWK
TENLYILPASQTR
VGKLEFSDALLK
LTPNSSDLGSAILSK
IDEDNNLVISMEK
MGAPMVDLIK
VVEPTNEEIDAHVDQLVAK
LPIGTPLVTGQR
QPVNQPLQTGLK
IIGAEFIR
FGLSLVR
SQFQYSSTMQVPVLK
FYKELEFGTAGLR
GTVVHGQNDENVLEYHLWTK
IQIFEGVVLKK
QFIESLGYPCK
GLDTDEQIDAFDAEHGIR
ELGESMGNLYIAQGQYER
LVGGPMDYTPGIFETHCNK
IAELEAAGVTVKDEIAR
VNSPGGSAFASEQIWHAVK
TIIIANTSNMPVAAR
TVTIYSTNLTLNK
INELGFIETPYRK
GGNQVVFSSINYGTDTSAEGR
PGIAAIDDK
ALILCSPSNPTGSVYSK
IQVSPDNCVGCGLCVTECPGK
AAGIENPPTTWDEFKEACEK
EAEYKDWTIEQITR
IAVLPPIR
AFDGIINVR
YVVMSAPSKDDTPMFVCGVNEK
KFSNIGDVVVATVK
EKLSPVLAVLK
LASYADCYVNDAFGTAHR
SQFQYSSTMQVPVLK
KLDTKPLPENVPDENYPNGAGGIDALR
TLNTPAYAANNVYDLK
AIDSLEGMKGDNADETTGIGIIK
YFNPIGAHESGLIGEDPK
GGNQVVFSSINYGTDTSAEGR
FGPTVGGNLNISDETK
TLKEDILEGFK
LTPDTVEELSSKLPENSR
QQVWLPVESR
KFGDNEDPLLVSVR
RIVNEPTAAALAYGLDK
NVDCYIINTGDFMGKK
GPVASIYYQGLMR
NITCYISLEEK
IATSYPVILR
GPVFLTDYPK
GQVTNMGAVNVMTGVYTGR
LKEAGEGEITVLCIGGEEAR
CETDFVAQNADFVK
GKNPIYTNSEIQLFR
IDLEAEEAFEK
TPVAYVNESQSINLTPK
ELGYPVIVR
YLSLLPYTDRHQ
SVGELIQNQFR
AVNDPERPMVAILGGAK
IGTMIEIPR
MPIELQQYPVVR
QLMLGSNNILGPK
KIPLTPEEVEALR
LNDIAEIQLDR
YFDELMNTHDLR
LSVAAGGGVDKFGQPILNR
VMGGGFGGCTINLVK
TPAEGVQMFADACEELCHK
FKCPECGTENETDALSVPTPDFAAENHR
VTGVEFMR
GQVTNMGAVNVMTGVYTGR
GSAQNPDIFFQAR
SDGKPVSHATYPDTDIPLFR
ALESAAALLDESPYKK
TPVAYVNESQSINLTPK
GWTPQGEYYANLTK
GLDTDEQIDAFDAEHGIR
EAVISEINLSTR
AAADAMQDGDVILLQNTR
IFHPELVQEECVYYK
LGFTAENVYNQVK
NDPERPMVAILGGAK
CLIHLEK
SAVSMYNLGNTLSQQQK
YIDFDKISASGIR
SDFELVDELHR
AIDSLEGMKGDNADETTGIGIIKR
NHYNELAVTLYQPMNDR
DGNVYTLESADNGCNIVK
EFIGAVIGPGGK
LTTVEEFEAATAR
IQIFEGVVLKK
SDGKPVSHATYPDTDIPLFR
GYTIQPYSPAAGTGLSSHELNQPGCYR
SANIALINYADGEK
QPFTIIDDETTTR
NFVMYSYPYTDKDTFTK
TDYDLTQHQNVSGQDMTYFDDETNEK
FSSDMDPITAMTIDK
SVVTGVEMFR
YVVMSAPSKDDTPMFVCGVNEK
LDILLEQR
GLFAIGECNFSDHGANR
AQLAIQYVMNK
SDGKPVSHATYPDTDIPLFR
NLAAGANPIILR
EAVISEINLSTR
IILGGDHLGPNCWQQENADAAMEK
GIDGSPDLDGQDEGESGFYR
SALAEAFEIQK
GWDAVLPR
TMSDPIADMLTR
GPQALAFLQK
YDTMHGQFDGTIEADVENSK
VMVPDKYTGDVMGDLNK
EIKDISGLTHGVGWCAPQQGTCK
GLFAIGECNFSDHGANR
TLLDTDLYK
IVALLPDTGER
AYLLFEGK
MTNYVFQQLEK
AFGGALGGFTTGR
IAVDLVHEGLINK
NPSNPAVVSEIDGEVTMGK
YNDYLGNYTLTCK
AFFVTDKDLIK
MEYYSLPQTNLK
GLFAIGECNFSDHGANR
INGFTFVETK
YKPNFTPHVDCGDNVIIINADK
EAEYKDWTIEQITR
FLSSIENVEAVK
ITDIMFNGTDEDLR
KFGDNEDPLLVSVR
RPELDAVIVANNIAR
LTAPAVVVCPECGEYK
TTVTWENEDNEILK
TIDKDATIITAGGSLPSCMQR
CETDFVAQNADFVK
VWVKEDGTHAYEQINQNNTGTTDGFLADEAK
YLEMAEGYIK
AVNDPERPMVAILGGAK
TTPSVVAFVDGGER
IVVMKDGIVQQVDTPQNLYNAPK
VALPEEEIELQGK
YMTDIMPAANAEFAEK
GECNFSDHGANR
YFDELMNTHDLR
DGSVVVLGYTDR
VLPGIAAIDDK
VQSALLEAMQER
YYLEDGSWIAARPSGTEPK
GEVVINSSILDDK
NTNDEQNLFMLR
VCCSASPVYYKEGEGSLAISLQSK
LESITVLPADDKGPVSVTK
NIFGYQYTIPTHQGR
GIDGSPDLDGQDEGESGFYR
VVEPTNEEIDAHVDQLVAK
IDEDNNLVISMEK
ELGESMGNLYIAQGQYER
IGPVDFVQDNESK
GKNPIYTNSEIQLFR
VVNIHTIKPLDEELVVK
QFIESLGYPCK
AIGECNFSDHGANR
GTDTTIGVVEGMQFDR
ASDFVYAWK
YLDELIAGR
QISVGSYASPTTIVAK
LVGGPMDYTPGIFETHCNK
ELGESMGNLYIAQGQYER
GGNQVVFSSINYGTDTSAEGR
PGIAAIDDK
VSASYATAAHIDTDEANALAPGKECYGEMTK
ITGVIPVDQAVEQMKK
VMTDPIADMLTR
LASYADCYVNDAFGTAHR
KFSNIGDVVVATVK
IGECNFSDHGANR
TPDGQEYIGKAPDQFLYK
YPFALVDR
MGNTMLLATVCAAK
AQFSEEELEEKAPLIDR
ALNLDAIHDTVHEMAR
SQFQYSSTMQVPVLK
KLDTKPLPENVPDENYPNGAGGIDALR
SSEPLVGAYASVAEMNK
EAEYKDWTIEQITR
AIDSLEGMKGDNADETTGIGIIKR
AIDSLEGMKGDNADETTGIGIIK
GGNQVVFSSINYGTDTSAEGR
TVATDGYDAIQVGFEDKR
ASTNPLAYCEGGFYGGSLKPSDK
GQVTNMGAVNVMTGVYTGR
GPVASIYYQGLMR
LTPDTVEELSSKLPENSR
VQQFDTPEQILK
FVCSVCGYVYEGDAAPEK
YFNPIGAHESGLIGEDPK
IAELEAAGVTVKDEIAR
QLLMVSGFDR
FGPTVGGNLNISDETK
TPVAYVNESQSINLTPK
ELGYPVIVR
FTVDGQEYVLK
GKNPIYTNSEIQLFR
SVGELIQNQFR
TIIIANTSNMPVAAR
LSELFATQQLK
KFGDNEDPLLVSVR
LVITDSQVFGK
IGTMIEIPR
KIPLTPEEVEALR
GLDTDEQIDAFDAEHGIR
GGVVEISDVTLK
TSKLELVDVLR
ITELPANMVQENYSPK
AAGIENPPTTWDEFKEACEK
TLKEDILEGFK
EQGACPWFNETTYAK
EILAINPSIK
YFDELMNTHDLR
LSVAAGGGVDKFGQPILNR
IDLEAEEAFEK
DCLEEGLQNNYSLR
LANPHQTVFNIAGDGCFR
LLSPLAALQDKR
LQLTLPAPK
NEITESILYER
LGFTAENVYNQVK
GQVTNMGAVNVMTGVYTGR
YTSNPNSPQNPLAALELKNDK
FGDPEAQVVIPR
LYIAPGNAGTNAVGENVNIK
TPVAYVNESQSINLTPK
KLDTKPLPENVPDENYPNGAGGIDALR
AVNDPERPMVAILGGAK
TPAEGVQMFADACEELCHK
GLDTDEQIDAFDAEHGIR
LQNIVNTSPDSDDTNINIAR
DGSNGWTIPVK
AIDSLEGMKGDNADETTGIGIIKR
EQSIVIQNSTGLSDEEIDR
VTPFPESAWQCTK
QHVYSVEPFSVIKK
FSEEELEEKAPLIDR
IFHPELVQEECVYYK
FVCSVCGYVYEGDAAPEK
TSKLELVDVLR
LTTVEEFEAATAR
SDGKPVSHATYPDTDIPLFR
GYTIQPYSPAAGTGLSSHELNQPGCYR
IQIFEGVVLKK
MPIELQQYPVVR
FSIDWSR
RIVNEPTAAALAYGLDK
VMGGGFGGCTINLVK
GIDGSPDLDGQDEGESGFYR
GLFAIGECNFSDHGANR
SVVTGVEMFR
YVVMSAPSKDDTPMFVCGVNEK
SDGKPVSHATYPDTDIPLFR
GMPVTNFISEEK
YVFTPNIRPEINSSYGSQAK
VVTGTLYSGSSLYNVK
EFIGAVIGPGGK
EQSIVIQNSTGLSDEEIDR
LQNIVNTSPDSDDTNINIAR
IILGGDHLGPNCWQQENADAAMEK
NLAAGANPIILR
AQFSEEELEEKAPLIDR
DGYKFEEVAAAIK
SAWNWQLK
YDTMHGQFDGTIEADVENSK
TMSDPIADMLTR
LPIPIEYNK
GWDAVLPR
FESEVYILSK
QVNIPSYLVK
YVASIAGSQNFLK
NFGAVGIGLCR
IVSFMNTTENPPVER
GLFAIGECNFSDHGANR
INGFTFVETK
AFFVTDKDLIK
YTSNPNSPQNPLAALELKNDK
GVDCAFFYNPK
FNLFGSDSR
EAEYKDWTIEQITR
TTVTWENEDNEILK
EFGDLEDPLLVSVR
YNDYLGNYTLTCK
ITDIMFNGTDEDLR
IVVTEIPYNVNK
NEPLENEVDFNTGYR
DSTGICFIGER
IAAVAEDGEPCVTYIGADGAGHYVK
AFEHGITPIMCCGETLEQR
GTQFVSNASCTTNCLAPIAK
IVVMKDGIVQQVDTPQNLYNAPK
NGESADVYYNLGNSYYK
SELISAMAAEAQMSK
VVFPWK
AYLLFEGK
FGDDPIKATYLINK
SVTNLEEAVITGK
ITGQLYTMGVPYEPER
GIDGSPDLDGQDEGESGFYR
DGSVVVLGYTDR
VLPGIAAIDDK
LQYNQGNEGVTTAYELNTNGGIAK
YYLEDGSWIAARPSGTEPK
YMTDIMPAANAEFAEK
VQSALLEAMQER
GPVASIYYQGLMR
YNLSDGVLIK
AFGGALGGFTTGR
LQYNQGNEGVTTAYELNTNGGIAK
ELGESMGNLYIAQGQYER
MGAPMVDLIK
CETDFVAQNADFVK
VVEPTNEEIDAHVDQLVAK
GSAQNPDIFFQAR
ALTTAVDIIEK
GVVHDTWPQALIAR
GECNFSDHGANR
VCCSASPVYYKEGEGSLAISLQSK
LVIPFSSK
IFIPPYDDPK
IVAALPTIK
VPFGIGQIGK
VVNIHTIKPLDEELVVK
ALLNGVLVQDK
TNSAALAQILAK
LASYADCYVNDAFGTAHR
LVGGPMDYTPGIFETHCNK
VSLANLNEADYVK
ITGVIPVDQAVEQMKK
ELGESMGNLYIAQGQYER
VIDYGDYKEVITTDQSYEAK
YNDTVILSTVVAGKEPK
ITTPFDLK
AVTNAQVPAGPINYDDYRT
ELDDDAESIITNER
KFSNIGDVVVATVK
TVMPIPVSEINVSNGK
SLMNVTFTTPNKDLDAK
QLEVDVNGIVTK
IYGADNVIYAPAAAR
GGNQVVFSSINYGTDTSAEGR
EASGNITQMDDIIK
ANVPSRMAFAVSSGTDSR
KLDTKPLPENVPDENYPNGAGGIDALR
ASTNPLAYCEGGFYGGSLKPSDK
EAEYKDWTIEQITR
LGADGTGGTSGILNAPSPAVR
ELTFAYNQTNPSDYGR
TLLYAINGGVDEK
GPVASIYYQGLMR
GQVTNMGAVNVMTGVYTGR
TPVAYVNESQSINLTPK
RPELDAVIVANNIAR
FVCSVCGYVYEGDAAPEK
QLEVDVNGIVTK
ATFFELGK
SSEPLVGAYASVAEMNK
HYETGEVLPDELIQR
AVIAEVETDLGENGR
ELWFDEK
KFGDNEDPLLVSVR
GIDYLIEACK
SQFQYSSTMQVPVLK
YRPESMVIAATPYEPVTR
SVGELIQNQFR
TVATDGYDAIQVGFEDKR
KIPLTPEEVEALR
TSKLELVDVLR
AIDSLEGMKGDNADETTGIGIIKR
IGVSVHTPTFYNLK
YFDELMNTHDLR
AGMSEQTLNTALMAPK
DPNGNITLFRPEMNAR
YTSNPNSPQNPLAALELKNDK
FGDPEAQVVIPR
GYFPEGVNSLSEDDGQGK
GQVTNMGAVNVMTGVYTGR
VLSFLATEEGK
LGFTAENVYNQVK
VLPIYQSTTFK
GILDSFK
FGDVGADTLGHIAEACAK
CIACGICAK
LYIAPGNAGTNAVGENVNIK
LGADGTGGTSGILNAPSPAVR
EWYVVDATGHTLGR
YYENGQWVTTGPLEIHK
GKNPIYTNSEIQLFR
AMVVLADNDQNVVLSAR
LSVAAGGGVDKFGQPILNR
GTDTTIGVVEGMQFDR
NAPDLVPLYK
AIAAIILDK
FVVEPLVR
EMCLVDQEFIKNPDETVAK
DAMFDAIVQER
EQSIVIQNSTGLSDEEIDR
VTPFPESAWQCTK
DGYKFEEVAAAIK
ACEFGFNLAK
NIFDGIERPLK
DLEFGTGGLR
IAELEAAGVTVKDEIAR
LGWGIVGNDR
FVCSVCGYVYEGDAAPEK
SQFQYSSTMQVPVLK
NLLPAAFAK
SDGKPVSHATYPDTDIPLFR
VPEMTPAIVQSISDR
SNINGLPLNPVTR
GINEEIVTEISK
LRPGEPATLEGANNLLYTR
ANSDYAVTLGFK
MLQESVDSLFDNSRK
SETAVQYGEEQVHIWR
LPALFGTR
GIDGSPDLDGQDEGESGFYR
GMPVTNFISEEK
GLFAIGECNFSDHGANR
YVVMSAPSKDDTPMFVCGVNEK
SVVTGVEMFR
YVFTPNIRPEINSSYGSQAK
SDGKPVSHATYPDTDIPLFR
EQSIVIQNSTGLSDEEIDR
ISDIPEFVR
DTTGEPVIGANVVVK
IILGGDHLGPNCWQQENADAAMEK
ALADEELPVYGNGENVR
AQFSEEELEEKAPLIDR
DGYKFEEVAAAIK
TLKEDILEGFK
AASIGNAVDIYGQEKNPTTYNLAR
YDTMHGQFDGTIEADVENSK
NMNYEIAVDLTK
VMGGGFGGCTINLVK
TPALADELIR
TMSDPIADMLTR
NIFEIDGKFDSER
NIFEIDGKFDSER
SAFTSGNTAPIVDPVEEK
IQIFEGVVLKK
NLYNIVIK
FESEVYILSK
NFGAVGIGLCR
FNLFGSDSR
QVNIPSYLVK
DGLAELYPR
IDEDNNLVISMEK
IDLEAEEAFEK
LYPGVNTVTAIEEK
GLFAIGECNFSDHGANR
YTSNPNSPQNPLAALELKNDK
EIFSPLAPAANK
DDDTADILTAASR
KTDEYVATLEEGLKVDPDNK
LVAGELLDQNATQEQINK
EAEYKDWTIEQITR
IVVMKDGIVQQVDTPQNLYNAPK
IAAVAEDGEPCVTYIGADGAGHYVK
KFGDNEDPLLVSVR
GLDTDEQIDAFDAEHGIR
LVAGELLDQNATQEQINK
QYPAEAEELFK
LSEVTALLSSSK
GYFPEGVNSLSEDDGQGK
IVVTEIPYNVNK
GPFADASLLK
DMGNVEEAYNEVFKR
IAQDFYATLGGR
ITGQLYTMGVPYEPER
TTVTWENEDNEILK
LVAGELLDQNATQEQINK
WLATNDYFYIMHR
AFFVTDKDLIK
IVVTEIPYNVNK
NSPGTVVTDMPVYRGEEFGLER
AFEHGITPIMCCGETLEQR
SEIALELVK
DGSVVVLGYTDR
YYLEDGSWIAARPSGTEPK
VLPGIAAIDDK
GPVASIYYQGLMR
AFEHGITPIMCCGETLEQR
YMTDIMPAANAEFAEK
LQYNQGNEGVTTAYELNTNGGIAK
GYTIQPYSPAAGTGLSSHELNQPGCYR
ITDIMFNGTDEDLR
GIDGSPDLDGQDEGESGFYR
VVEPTNEEIDAHVDQLVAK
VAPAIIEMGCFAR
ELGESMGNLYIAQGQYER
LVAGELLDQNATQEQINK
LLNTMDPDAPGTLISNDTEKGK
DVNKFDGIDYEVDCQNIK
ALESAAALLDESPYKK
GMDIIFVTTAK
YNLSDGVLIK
ATTNAVMTGNTEFFNMGK
DVLADPLYGNK
SLEIPAVVSCK
VVNIHTIKPLDEELVVK
ADSCEQCFAILTGNSSAK
YKPNFTPHVDCGDNVIIINADK
FGDPETQSIMLR
CETDFVAQNADFVK
WIGIASSVVNK
GYFPEGVNSLSEDDGQAK
IEIEAIAVR
NLDPAKYTGSYEGQVINNVCDR
LASYADCYVNDAFGTAHR
ELGESMGNLYIAQGQYER
LVGGPMDYTPGIFETHCNK
VQSALLEAMQER
GWIIEDCEVSDSK
YDVENISDEAFEK
LTTVEEFEAATAR
SYLTGEYVSPAIGQR
SELISAMAAEAQMSK
YQGMTSAAAIGIVAK
FYTQEVLQQMK
SAHVYLNFAEAEVTK
DTTGEPVIGANVVVK
ELTFAYNQTNPSDYGR
EAEYKDWTIEQITR
VCEFLGVNPVGQK
EITGLGLVDAK
VQEAPLGMDFNETAK
AYIAQGEVLPVATR
EYYDAAPEISGLK
QGEIVGLLGPNGAGK
VSIDTSSIQYENDDLMR
GPVASIYYQGLMR
RPELDAVIVANNIAR
SSEPLVGAYASVAEMNK
GQVTNMGAVNVMTGVYTGR
TPVAYVNESQSINLTPK
ATFFELGK
VCCSASPVYYKEGEGSLAISLQSK
ELWFDEK
IGLTIQQLDR
YNDTVILSTVVAGKEPK
ISIEGLEQTNNEIR
YRPESMVIAATPYEPVTR
VCEFLGVNPVGQK
FVCSVCGYVYEGDAAPEK
GFGFITPADGSK
ENEPFDVALR
QLLGQVCSK
KFSNIGDVVVATVK
AIDSLEGMKGDNADETTGIGIIKR
AIDSLEGMKGDNADETTGIGIIK
EVEAPTYNDAVAEQIEEVKGK
SQFQYSSTMQVPVLK
YFDELMNTHDLR
NVDCYIINTGDFMGKK
TSKLELVDVLR
YTSNPNSPQNPLAALELKNDK
AVNDPERPMVAILGGAK
GQVTNMGAVNVMTGVYTGR
GINEEIVTEISK
YYENGQWVTTGPLEIHK
ELITFTSNIQSK
GILDSFK
IYKGDILTEEASVGGNFGR
FVVEPLVR
GKNPIYTNSEIQLFR
GTDTTIGVVEGMQFDR
AMVVLADNDQNVVLSAR
AYIAQGEVLPVATR
ANVLFFSK
AIGAEPVIYPYR
QLKQDPWETIEEKYPVGSK
KIPLTPEEVEALR
SDGKPVSHATYPDTDIPLFR
EITGLGLVDAK
SSLLVYSELQK
YVASIAGSQNFLK
VDLPEDLVK
NLLPAAFAK
YVVMSAPSKDDTPMFVCGVNEK
SVVTGVEMFR
YVFTPNIRPEINSSYGSQAK
GIDGSPDLDGQDEGESGFYR
LRPGEPATLEGANNLLYTR
IAELEAAGVTVKDEIAR
EFFPQLK
CKYDAPQGFDSVSLLKDNVASER
GILYFPK
DTTGEPVIGANVVVK
ISDIPEFVR
SDGKPVSHATYPDTDIPLFR
FVSAYIEGVQSNNVATAAK
AQFSEEELEEKAPLIDR
VGVEENDSTEEILGVK
DGYKFEEVAAAIK
NTVATGIEMFR
KIFLMGSDDTQVIR
VWVKEDGTHAYEQINQNNTGTTDGFLADEAK
AASIGNAVDIYGQEKNPTTYNLAR
TLGELKEALGVVK
FESEVYILSK
NEITPGNFTFR
GLFAIGECNFSDHGANR
FNLFGSDSR
NLYNIVIK
AATSVKDANFVEEVEEE
YFGVSNQNPGQIELLKK
IQIFEGVVLKK
NIFEIDGKFDSER
EIFSPLAPAANK
GLDTDEQIDAFDAEHGIR
IAAVAEDGEPCVTYIGADGAGHYVK
ENEPFDVALR
EAEYKDWTIEQITR
YSNYGTSALGWSGNAADPRPDYYK
NMNYEIAVDLTK
YDTMHGQFDGTIEADVENSK
AIEEPLREIVANAGK
CKYDAPQGFDSVSLLKDNVASER
TMSDPIADMLTR
NIFDGIERPLK
QYPAEAEELFK
FVSAYIEGVQSNNVATAAK
AANEGQYNFLSEVK
KTDEYVATLEEGLKVDPDNK
VDLAQLVK
IDLEAEEAFEK
VYDPIAMDECYR
FGQGEAAPVVAPAPAPAPEVQTK
IFHPELVQEECVYYK
LVAGELLDQNATQEQINK
VMGGGFGGCTINLVK
AFEHGITPIMCCGETLEQR
GPVASIYYQGLMR
DGSVVVLGYTDR
IVVMKDGIVQQVDTPQNLYNAPK
IILGGDHLGPNCWQQENADAAMEK
CGTGCQFYLVVK
SMEIPAVLSVEK
ELGESMGNLYIAQGQYER
VVEPTNEEIDAHVDQLVAK
NFGAVGIGLCR
AAASLSIGDFTEK
GTSIGVITDLDGK
SLEIPAVVSCK
NIFADPESADFQK
LLNTMDPDAPGTLISNDTEKGK
WIGIASSVVNK
GMDIIFVTTAK
GIDGSPDLDGQDEGESGFYR
YMTDIMPAANAEFAEK
EEPLREIVANAGK
GNYTMIFDRYEPVPK
TLLYAINGGVDEK
LVGGPMDYTPGIFETHCNK
FGQGEAAPVVAPAPAPAPEVQTK
IYKGDILTEEASVGGNFGR
AMDVLFPK
ELGESMGNLYIAQGQYER
ALQLGIEASNINPK
FVIEPLER
VLVTAGPTQEAIDPVR
TLGELKEALGVVK
VLPGIAAIDDK
STQIGFATTEAWK
GWIIEDCEVSDSK
VGGIYTVLSTR
TLLEYIR
GALDLAGLPGK
EITGLGLVDAK
AYIAQGEVLPVATR
YGNTNVVAGYIQGAEPK
YGVGDDAAVLSYPSEK
ALGILPAVK
VVTCSDSDGYIYDPDGIDR
VVDLLCPYQK
IAPALDIAVGK
VWVKEDGTHAYEQINQNNTGTTDGFLADEAK
LANPHQTVFNIAGDGCFR
IPFIETVK
KYGLFDYYGAEDAER
GPVASIYYQGLMR
GQVTNMGAVNVMTGVYTGR
RPELDAVIVANNIAR
TVMPIPVSEINVSNGK
LASYADCYVNDAFGTAHR
LETSPEDIEGMHAAQGILTVR
VLPGIAAIDDK
IGLTIQQLDR
VLAIDPGFR
VPAYNPFVVK
GFGFITPADGSK
ISIEGLEQTNNEIR
TVLIANTSDMPVAAR
MVIGVPSGSTEVELR
ELGLPNAPQIR
WAALCEVQWSTPDKK
LVNGDITLNVPLTHSK
QNFNEWKDPEVNSVNR
TPAEGVQMFADACEELCHK
MLDQSYYEKADEIIGR
PALDIAVGK
EVEAPTYNDAVAEQIEEVKGK
DNNIFLVK
FIEEIGTYDPNQDPSVYKVDEEAAKK
ELGLPNAPQIR
FIEEIGTYDPNQDPSVYKVDEEAAKK
LGVLGFEVDHER
YTSNPNSPQNPLAALELKNDK
KYGLFDYYGAEDAER
IAVESYDDRIDPVGACVGVK
SQFQYSSTMQVPVLK
GQVTNMGAVNVMTGVYTGR
TTQNLLDKNLAEVNSLSR
GYFPEGVNSLSEDDGQGK
LLANLLGK
TPVAYVNESQSINLTPK
RYVSIIPAEATEA
YYENGQWVTTGPLEIHK
AIGAEPVIYPYR
ISELSEGQIDTLRDEVAK
NFEEVALGYTK
AIDSLEGMKGDNADETTGIGIIK
QLKQDPWETIEEKYPVGSK
VVTCSDSDGYIYDPDGIDR
QNFNEWKDPEVNSVNR
GLFAIGECNFSDHGANR
SDGKPVSHATYPDTDIPLFR
KLDTKPLPENVPDENYPNGAGGIDALR
YRPESMVIAATPYEPVTR
EQSIVIQNSTGLSDEEIDR
QLKQDPWETIEEKYPVGSK
LGSEYDAVLIGSDQK
EMQYIFSPDMK
EVNSYIPGEGHNLQEHSIVLVR
GIDGSPDLDGQDEGESGFYR
YVVMSAPSKDDTPMFVCGVNEK
KLDTKPLPENVPDENYPNGAGGIDALR
SVVTGVEMFR
HLESQLAEADNWTYCAENVK
GVVHDTWPQALIAR
GILYFPK
NTVATGIEMFR
FVSAYIEGVQSNNVATAAK
FESEVYILSK
GLFAIGECNFSDHGANR
FFDNNLNISETSR
SDGKPVSHATYPDTDIPLFR
ALGVFLNEEENER
ITIPGFR
MIEAGVPVVPGTQENLK
TLGELKEALGVVK
DGYKFEEVAAAIK
NVDCYIINTGDFMGKK
YVASIAGSQNFLK
ITLEAYPDLK
YPDYYGIDMAK
SELISAMAAEAQMSK
VVIKPSTLGLELK
VCCSASPVYYKEGEGSLAISLQSK
AGEDWSHLFR
IETIPLVVIKK
LNVVILDFDDEKKR
MNLQLVEQITK
QYPAEAEELFK
FVSAYIEGVQSNNVATAAK
YSNYGTSALGWSGNAADPRPDYYK
EQGVTMDFIR
YVDVGATYYFNK
TVDIVDEMGEAAK
AVNDPERPMVAILGGAK
TMSDPIADMLTR
NLAAGANPIILR
AFEHGITPIMCCGETLEQR
FGQGEAAPVVAPAPAPAPEVQTK
IVVMKDGIVQQVDTPQNLYNAPK
EIDASTLWK
EQNPTGWVEAAVK
YDTMHGQFDGTIEADVENSK
TGTGHSDFSQPEPIYLEPSNSIR
LRPGEPATLEGANNLLYTR
GPVASIYYQGLMR
AGDIAAAIGLK
GILPQGDGQTLTISGQTNAK
GILPQGDGQTLTISGQTNAK
INECEDITTSDLRDFMGR
ALADITMVATNAK
ELGESMGNLYIAQGQYER
ADAYYWCGESYYR
IILGGDHLGPNCWQQENADAAMEK
DGSVVVLGYTDR
GTIADILK
EAPGLVLIDK
CPHMSEDALAQLSEATAPPMK
GTSIGVITDLDGK
NAKADEAQAAGADYVGAEELIPK
SLEIPAVVSCK
LIDQATAEIVETAK
AMVVLADNDQNVVLSAR
TYLPMDGVAMK
STFPNLTAIK
LGFEPQETSPTLSDKPSYQEASELAHR
TVLMPGDPLR
ALLLAINGGR
FGQGEAAPVVAPAPAPAPEVQTK
LVGGPMDYTPGIFETHCNK
IYKGDILTEEASVGGNFGR
EEPLREIVANAGK
VSVNSAAIANPDLIK
VVIKPSTLGLELK
GMDIIFVTTAK
VAPAIIEMGCFAR
KQIDECDDNIIQELAK
AMDVLFPK
FVIEPLER
YKPNFTPHVDCGDNVIIINADK
LINDAYDSEYFATK
KTITGPVDYVSPLVGTQSK
VNEFDNEFPDMK
ELGESMGNLYIAQGQYER
YAGTGVAMANAVQDLK
KIFLMGSDDTQVIR
QREDLTSEVVQIDIK
GSTTYMDEVDVVVPR
IAELEAAGVTVKDEIAR
ALNLDAIHDTVHEMAR
LASTHFYDNLPTTGNEFGR
ELGESMGNLYIAQGQYER
VMTDPIADMLTR
TLGELKEALGVVK
DCFPMSLSENR
DAERFDGVAAIEAMSPEEK
TLKEDILEGFK
ILKSEFEEEPAAEMEPETEAEPEAEPTQE
NGLCTIVAFNK
IAPALDIAVGK
ALGILPAVK
EGEELAALNPHIVVK
ASADMPGYTEIDLK
IDLEAEEAFEK
GNYTMIFDRYEPVPK
EVPELEEEEEEEGVAKV
LIDQATAEIVETAK
MSGLSFIER
IAQTLLNLAK
GPVASIYYQGLMR
IIPCLDIK
VVTCSDSDGYIYDPDGIDR
LASYADCYVNDAFGTAHR
VWVKEDGTHAYEQINQNNTGTTDGFLADEAK
GVNYDYVQSEGFGSVER
LPQSVLDAEIAR
ATWNNGSEYSYNMYVR
YGDNVDTDVIIPAR
QNFNEWKDPEVNSVNR
WAALCEVQWSTPDKK
GQVTNMGAVNVMTGVYTGR
PALDIAVGK
YKPNFTPHVDCGDNVIIINADK
VLPGIAAIDDK
TLKEDILEGFK
KLPTDLVDSFK
GYNVDVGLVELGGKDENGK
TSKLELVDVLR
LGVLGFEVDHER
ELGLPNAPQIR
TLTQIAGTTDGNYFR
LVNGDITLNVPLTHSK
VVEPTNEEIDAHVDQLVAK
MLDQSYYEKADEIIGR
SVVPDASYFKPDLK
IGTSSGIQIVEAYK
YTSNPNSPQNPLAALELKNDK
ATPAGAIAQFAAAGK
IAVESYDDRIDPVGACVGVK
RYVSIIPAEATEA
VLGFITDAGGR
GQVTNMGAVNVMTGVYTGR
ETVLTTLGQINK
SQFQYSSTMQVPVLK
GVIFDKCPVCQSENILR
LTGGTALPGNMALGASGNTENAVK
SDGKPVSHATYPDTDIPLFR
QNFNEWKDPEVNSVNR
ISELSEGQIDTLRDEVAK
KYGLFDYYGAEDAER
NKDDIVGTVATIEYDPNR
VPTGATTQDAEVDDAKYGFVASGTLNPQK
DGQSCPVTCGMPSALVSK
NYQEINNSNNIANQLIK
AIDSLEGMKGDNADETTGIGIIK
KLDTKPLPENVPDENYPNGAGGIDALR
LTGGTALPGNMALGASGNTENAVK
TIQDELGGSGQEQEIEEMR
LPVELVVR
IMVELPGIKEPER
QLKQDPWETIEEKYPVGSK
EQSIVIQNSTGLSDEEIDR
SGAVGLELLK
LVTFAEFK
HLESQLAEADNWTYCAENVK
KLDTKPLPENVPDENYPNGAGGIDALR
YVVMSAPSKDDTPMFVCGVNEK
TVMPIPVSEINVSNGK
EINNKETDLFILK
GIDGSPDLDGQDEGESGFYR
TDLSSFSLKDLNGK
ITIPGFR
FESEVYILSK
SDGKPVSHATYPDTDIPLFR
QPFPGPGLGIR
TLGELKEALGVVK
SSGLWGIPDR
YAEVEDEMWELK
NKDDIVGTVATIEYDPNR
SVVTGVEMFR
HTSVPVAIIPAAIQK
VVIKPSTLGLELK
VCCSASPVYYKEGEGSLAISLQSK
FIEEIGTYDPNQDPSVYKVDEEAAKK
GLFAIGECNFSDHGANR
LNVVILDFDDEKKR
LIDDAVAWAK
MIEAGVPVVPGTQENLK
SWYDNEIGYSNK
EMQYIFSPDMK
GLFAIGECNFSDHGANR
QLKQDPWETIEEKYPVGSK
EQGVTMDFIR
TVDIVDEMGEAAK
YVDVGATYYFNK
QIISDYDLSMAK
RPELDAVIVANNIAR
QYPAEAEELFK
GTDTTIGVVEGMQFDR
VLETGTGTVFPNVR
DGYKFEEVAAAIK
EIDASTLWK
EQNPTGWVEAAVK
AGDIAAAIGLK
AFEHGITPIMCCGETLEQR
AIEEPLREIVANAGK
IVVMKDGIVQQVDTPQNLYNAPK
YSNYGTSALGWSGNAADPRPDYYK
GILPQGDGQTLTISGQTNAK
YDTMHGQFDGTIEADVENSK
ASILLNHGGADSDGAETNIQPVSASDIPSK
ELGESMGNLYIAQGQYER
SMEIPAVLSVEK
LNVVILDFDDEKKR
EELIGVNAGIVK
GTTIGTVTDATGHYFLK
GTVNLDFADVK
YVFTPNIRPEINSSYGSQAK
GPVASIYYQGLMR
NADLPLAQAAIDR
NYQEINNSNNIANQLIK
LIDQATAEIVETAK
TYLPMDGVAMK
GTSIGVITDLDGK
NAKADEAQAAGADYVGAEELIPK
ISFVFQDSR
YAVSSMSDVSAAIAEK
FFNTSGLVYK
NMFALLNKPGYEEESK
FVDKLYLLTK
EAEVAINHILGVEDR
ITGQLYTMGVPYEPER
ISFGNYELAAK
VVIKPSTLGLELK
LVGGPMDYTPGIFETHCNK
VLETGTGTVFPNVR
IYKGDILTEEASVGGNFGR
IKPSTLGLELK
EEPLREIVANAGK
GNESDVYSSEIPAEFQK
FGQGEAAPVVAPAPAPAPEVQTK
IILGGDHLGPNCWQQENADAAMEK
ITEINVAETLKDVR
NEETLIPEEYYAK
VNEFDNEFPDMK
QSGLPQMVIDQTPK
DTSNDPVNIALNKPAYASGNEANLDR
VENNTLLAALK
AMVVLADNDQNVVLSAR
VSDVTLVGSAPDITR
IIAILPPR
PAGAIAQFAAAGK
STLFNALAGEK
LASTHFYDNLPTTGNEFGR
VWVKEDGTHAYEQINQNNTGTTDGFLADEAK
FVIEPLER
HITLPLTEELAK
NATLLYFR
SETAVQYGEEQVHIWR
LNDDYIDDLAK
NGLCTIVAFNK
FVSAYIEGVQSNNVATAAK
FVSAYIEGVQSNNVATAAK
NMFALLNKPGYEEESK
DWNVEFR
DGNYPSESQVPIYTSQDVTAK
LLVENGRPDIQIIAK
TLKEDILEGFK
GPVASIYYQGLMR
DCFPMSLSENR
GVNYDYVQSEGFGSVER
VWVKEDGTHAYEQINQNNTGTTDGFLADEAK
EQYGTRPLFYGPAFSSK
LASTHFYDNLPTTGNEFGR
IISPQSIAIATSAGNQQGK
DGSVVVLGYTDR
AVNDPERPMVAILGGAK
QGNALGWATAGGSGFR
ALTAQDELNVLK
GQVTNMGAVNVMTGVYTGR
GVSVEAEVGSIGGEEDGVVGKGEVADPK
EGEELAALNPHIVVK
TTCIFINQLR
EELIGVNAGIVK
NAIPNDPESPFVTSGVR
SVLPQVLPR
ILIVDDNPEIR
DGVIGISMLK
IISPQSIAIATSAGNQQGK
ALNLDAIHDTVHEMAR
HITLPLTEELAK
GFGFITPEDGSK
AIGYEGDMENGSLYVR
AGETATVVAILK
QNFNEWKDPEVNSVNR
GTLDLGMIK
MAPPQISAEVLK
LGVLGFEVDHER
ATPAGAIAQFAAAGK
YLQLSETTVNIGK
YTSNPNSPQNPLAALELKNDK
IAVESYDDRIDPVGACVGVK
GQVTNMGAVNVMTGVYTGR
LLANLLGK
LIGVNAGIVK
YKPNFTPHVDCGDNVIIINADK
NKDDIVGTVATIEYDPNR
LTGGTALPGNMALGASGNTENAVK
SDGKPVSHATYPDTDIPLFR
VSAAYPGTPSTEISENIVK
WLTPAYDAETQAEVK
AIDSLEGMKGDNADETTGIGIIKR
LAAQEVQVQMAEQLK
SQFQYSSTMQVPVLK
LTGGTALPGNMALGASGNTENAVK
IMVELPGIKEPER
WGVTTSQSYFPK
KYGLFDYYGAEDAER
IFGGILCR
TDEFVEPTAIVK
EGYFILR
LVTFAEFK
YVVMSAPSKDDTPMFVCGVNEK
HLESQLAEADNWTYCAENVK
EYEPENESLYIYER
ISELSEGQIDTLRDEVAK
FIEEIGTYDPNQDPSVYKVDEEAAKK
GIDGSPDLDGQDEGESGFYR
VSAAYPGTPSTEISENIVK
TELVEAIASSTEMTK
EAFPLLR
SSGLWGIPDR
QPFPGPGLGIR
AIEEPLREIVANAGK
SDGKPVSHATYPDTDIPLFR
QIDNNELDIDTLSEK
NKDDIVGTVATIEYDPNR
VSYPIYHIENIVKPVSK
GTVVHGQNDENVLEYHLWTK
WLTPAYDAETQAEVK
VVIKPSTLGLELK
MNFNNFTIK
LNVVILDFDDEKKR
SVEFYADKLCLSPK
YAEVEDEMWELK
EVEAPTYNDAVAEQIEEVKGK
ELGESMGNLYIAQGQYER
VYTTDVVVEDQEFAESK
VCCSASPVYYKEGEGSLAISLQSK
MNLQLVEQITK
YVDVGATYYFNK
RPELDAVIVANNIAR
SELISAMAAEAQMSK
TVDIVDEMGEAAK
GDTSYLELVR
QIISDYDLSMAK
EQGVTMDFIR
GTLIDGTEFDSSYK
NCETSEGLWAPSIR
TLGELKEALGVVK
DITQNNPGW
AIDSLEGMKGDNADETTGIGIIK
AGAIPVDVIDMR
AFEHGITPIMCCGETLEQR
YMLGEPDSFDVR
IVVMKDGIVQQVDTPQNLYNAPK
TVMPIPVSEINVSNGK
ENIQFDYDVENNSYR
NLDYTAENASSWGNYMR
YSNYGTSALGWSGNAADPRPDYYK
LRPGEPATLEGANNLLYTR
CIGVLTSGGDAPGMNAAVR
GNYTMIFDRYEPVPK
AVAIALQNLAR
FGLGEVIR
EELIGVNAGIVK
GTVNLDFADVK
PATWIAEQAGFK
GTTIGTVTDATGHYFLK
YDTMHGQFDGTIEADVENSK
FGDPEAQVVIPR
ELGESMGNLYIAQGQYER
VAIDFNPAYNDQVK
GPVASIYYQGLMR
EYAVQQNINILR
ELGESMGNLYIAQGQYER
GTLIDGTEFDSSYK
NAKADEAQAAGADYVGAEELIPK
GTATGSITDFDGNYTIK
ILSIDTEGLTAEQIRR
GTDTTIGVVEGMQFDR
YMTDIMPAANAEFAEK
NSPGTVVTDMPVYRGEEFGLER
ALNLDAIHDTVHEMAR
IYKGDILTEEASVGGNFGR
EEPLREIVANAGK
VVIKPSTLGLELK
IAGVQIVNGGGSPTSVSTIR
ANYVFTLATTK
VVSWYDNEIGYSNK
DTSNDPVNIALNKPAYASGNEANLDR
EITGLGLVDAK
LNVVILDFDDEKKR
YAVSSMSDVSAAIAEK
IILGGDHLGPNCWQQENADAAMEK
LASTHFYDNLPTTGNEFGR
VSDVTLVGSAPDITR
IIAILPPR
FIEEIGTYDPNQDPSVYKVDEEAAKK
GGYTAPTPGGDPIANPNTLPTGR
SGNLGIMDYYR
VPESIITFR
AMVVLADNDQNVVLSAR
IAELEAAGVTVKDEIAR
GGYTAPTPGGDPIANPNTLPTGR
HITLPLTEELAK
NGLCTIVAFNK
VAPAIIEMGCFAR
FVSAYIEGVQSNNVATAAK
IAGVQIVNGGGSPTSVSTIR
EINNKETDLFILK
GTVVHGQNDENVLEYHLWTK
NEETLIPEEYYAK
VCYDMSPKPNATIEWE
IDLEAEEAFEK
DGTIIDTIK
GPVASIYYQGLMR
DCFPMSLSENR
DWNVEFR
DGYYENPESHYEIVVVNSDTK
ALEEAGDKLDANDKTAVEADLNALK
SYPIYHIENIVKPVSK
TLKEDILEGFK
QGNALGWATAGGSGFR
DGSVVVLGYTDR
TAEYIDDIMSR
GMDIIFVTTAK
VFELLETQGK
LYGGVVPEIASR
EHLINDVIYLNSEK
KFGDNEDPLLVSVR
HITLPLTEELAK
TTCIFINQLR
GQVTNMGAVNVMTGVYTGR
GVSVEAEVGSIGGEEDGVVGKGEVADPK
DGVIGISMLK
SLFLDTPEPR
IGDLTDDEREIILK
NMFALLNKPGYEEESK
EELIGVNAGIVK
SVLPQVLPR
ADCLGIIGVAR
AGETATVVAILK
VYTTDVVVEDQEFAESK
GFGFITPEDGSK
NLATVAIVGENMK
VAIDFNPAYNDQVK
NVYNPATSFMQPR
AIAARPPVILADEPTGNLDSASSK
GEGDIDNAPWPVADEK
TPAEGVQMFADACEELCHK
ATTTVAIDDPEAAIVQK
LMDGAVNNSYSNIDYGVGVR
EPSLGPCFGIK
GQVTNMGAVNVMTGVYTGR
YLQLSETTVNIGK
YTSNPNSPQNPLAALELKNDK
ATPAGAIAQFAAAGK
NSPGTVVTDMPVYRGEEFGLER
KADATIAVLNVSLK
ITEINVAETLKDVR
QLKQDPWETIEEKYPVGSK
WLTPAYDAETQAEVK
NKDDIVGTVATIEYDPNR
SDGKPVSHATYPDTDIPLFR
VLPVYGGSSIDSQIR
LIEAGAPEICLK
GIELSLNSTNIQTR
EGEELAALNPHIVVK
SQFQYSSTMQVPVLK
KLDTKPLPENVPDENYPNGAGGIDALR
KLDTKPLPENVPDENYPNGAGGIDALR
IMVELPGIKEPER
VWVKEDGTHAYEQINQNNTGTTDGFLADEAK
NIIIGFAR
TYDDSWTLYR
EHLINDVIYLNSEK
MADLFEASTNAVK
VAATTPVLLDYK
ATSNDVDWLMK
YVVMSAPSKDDTPMFVCGVNEK
LVTFAEFK
HLESQLAEADNWTYCAENVK
GSATADDNGIYPILTK
NTSGTVNFTLLK
TLTQIAGTTDGNYFR
KYGLFDYYGAEDAER
AALLLPFQEDKR
VLITNIIK
PIYHIENIVKPVSK
VSYPIYHIENIVKPVSK
VQGFSDFQIAR
VSYPIYHIENIVKPVSK
EAFPLLR
SDGKPVSHATYPDTDIPLFR
LASYADCYVNDAFGTAHR
WAALCEVQWSTPDKK
VCIGDLEAIK
WLTPAYDAETQAEVK
VVIKPSTLGLELK
LNVVILDFDDEKKR
YAEVEDEMWELK
SVEFYADKLCLSPK
GIDGSPDLDGQDEGESGFYR
GVIFDKCPVCQSENILR
EYELIEIK
VYTTDVVVEDQEFAESK
PIYHIENIVKPVSK
FIEEIGTYDPNQDPSVYKVDEEAAKK
MNFNNFTIK
RPELDAVIVANNIAR
TAPTFDEVSPGIVR
SELISAMAAEAQMSK
NNTPGNYTFILK
VQHGIYIGTQGPTFETPAEYK
SSEPLVGAYASVAEMNK
SVTGLFLGK
AGAIPVDVIDMR
AIDSLEGMKGDNADETTGIGIIK
IVVMKDGIVQQVDTPQNLYNAPK
AGATYVSPFLGR
FESEVYILSK
EFGYPIGQVPR
GAEGLNIAFLHPK
LSLNNGQSDNIFQPAR
YSNYGTSALGWSGNAADPRPDYYK
VTPGTAAAFGGVTESLQK
EMTVGYTLPVLKK
EELIGVNAGIVK
AKPEAVVEPLTTEEAAAVMK
AFEHGITPIMCCGETLEQR
NLDYTAENASSWGNYMR
SMEIPAVLSVEK
LNGALDVFR
ATTNAVMTGNTEFFNMGK
GTLIDGTEFDSSYK
AMVGLPVTVR
YVDVGATYYFNK
PESIITFR
YDTMHGQFDGTIEADVENSK
NAKADEAQAAGADYVGAEELIPK
GDISPLTAAEIAK
GPVASIYYQGLMR
IINNVIDEALKER
YKPNFTPHVDCGDNVIIINADK
IYKGDILTEEASVGGNFGR
AIEEPLREIVANAGK
EEPLREIVANAGK
ELGESMGNLYIAQGQYER
KYGQTGETNWMSSAQYEGAQIDGDNLK
QLPIMNCAYTQCFR
GNYTMIFDRYEPVPK
GTQFVSNASCTTNCLAPIAK
LASTHFYDNLPTTGNEFGR
ANYVFTLATTK
FIEEIGTYDPNQDPSVYKVDEEAAKK
IIAILPPR
EEPLREIVANAGK
VIKPSTLGLELK
EITGLGLVDAK
ELGESMGNLYIAQGQYER
VSYPIYHIENIVKPVSK
GLWEFR
VPESIITFR
AGATYVSPFLGR
HITLPLTEELAK
VVSWYDNEIGYSNK
SIGNCIYLADTSEDVR
ELDKVAEEFIR
EYEPENESLYIYER
CIPVQLVSQTDVR
GGYTAPTPGGDPIANPNTLPTGR
LNVVILDFDDEKKR
MNLQLVEQITK
ELGESMGNLYIAQGQYER
GPVASIYYQGLMR
DGYYENPESHYEIVVVNSDTK
LPTSSSNSYEDNELLLK
ISELSEGQIDTLRDEVAK
AGLPGITEAVAADR
GTDTTIGVVEGMQFDR
TSAEFPIYVDR
SGNLGIMDYYR
AHNYELNASPYTVLCLDHR
TAEYIDDIMSR
SYPIYHIENIVKPVSK
VFELLETQGK
VADYIVTGQWAK
APYETYLGGLDR
IAGVQIVNGGGSPTSVSTIR
YLSMPEIQSELPK
LEDITLLR
GTVVHGQNDENVLEYHLWTK
SLFLDTPEPR
GVSVEAEVGSIGGEEDGVVGKGEVADPK
HITLPLTEELAK
FIEEIGTYDPNQDPSVYKVDEEAAKK
YPIYHIENIVKPVSK
LNTISEEIVLK
NIEVFSLK
VCYDMSPKPNATIEWE
GMDIIFVTTAK
MPADQHLVYTIPSSSFK
AGETATVVAILK
INMEYESIEGTIK
AIAARPPVILADEPTGNLDSASSK
AIEEPLREIVANAGK
QIVLNCGEEPSVVANTVK
VGVSPSFNFGDKYGLNK
QPSVQVTGVVTK
VPFGIAQIGK
IILGGDHLGPNCWQQENADAAMEK
TPAEAVSDLMVR
GTDLVIETAGAEVTSR
NSPGTVVTDMPVYRGEEFGLER
GQVTNMGAVNVMTGVYTGR
SGVLTGLPDAYGR
QVLDEEEAACHPEVAPIQTEMNSVSK
FSSITETSVEDFDK
MQPSNTELILIR
LADQIIVELNAAHSK
ENMGFDITVEGVSADDTVKR
SDGKPVSHATYPDTDIPLFR
WLTPAYDAETQAEVK
TTGTLADGCDVSRPGNLTYEIVR
SPMLWGDSYTTNYTDKTDATVSK
MVEGIQPICFENAK
STELIVPSLK
YLQLSETTVNIGK
TLKEDILEGFK
QTQANTSIIFVPAR
KLDTKPLPENVPDENYPNGAGGIDALR
VYLNFGNGTGRIE
NKDDIVGTVATIEYDPNR
VWVKEDGTHAYEQINQNNTGTTDGFLADEAK
CIPVQLVSQTDVR
MVIGVPSGSTEVELR
LANDIPIALK
IMVELPGIKEPER
KLDTKPLPENVPDENYPNGAGGIDALR
VAELTWEQIR
YVVMSAPSKDDTPMFVCGVNEK
VAATTPVLLDYK
MADLFEASTNAVK
NTSGTVNFTLLK
FFEQDSLTEDEMR
LVTFAEFK
ELDEGLELYR
IAVESYDDRIDPVGACVGVK
AVETAADKIPAEITPEEIAR
VLYEMDGVPEELAR
VSYPIYHIENIVKPVSK
VSYPIYHIENIVKPVSK
VQGFSDFQIAR
QIVLNCGEEPSVVANTVK
SDGKPVSHATYPDTDIPLFR
ALGVNGIHLYALNK
FFIDTANVEDIRK
PIYHIENIVKPVSK
TSTENNPTIVNLDTSIR
MFSDMGLNSTGGLSNNSNGMPK
TEADIAELETYEDR
VVIKPSTLGLELK
LNVVILDFDDEKKR
LAEVFQEEGIDPR
ATSNDVDWLMK
AIDSLEGMKGDNADETTGIGIIKR
FGNKFPLLIK
WPLQDEVLHEGYAK
ALFDYQIK
TAPTFDEVSPGIVR
LLNEHGEFLNAEEGNEVLR
VGETKIELLEPTCPESTIAK
LKELGVFGNDYDTPDGTGVR
HLESQLAEADNWTYCAENVK
ATVYEYCNLHGLWK
VAPAIIEMGCFAR
ITFESFGYK
PIYHIENIVKPVSK
ASPALLEPYMK
DVSESFIIK
FIEEIGTYDPNQDPSVYKVDEEAAKK
IDPNTPIEAVAETCSK
KFGDNEDPLLVSVR
LNGSILPGITR
ADNWWLR
QLMGPGGGLTIFHGTK
AILAAAGIAEDVK
IVVMKDGIVQQVDTPQNLYNAPK
GLVAQVTDEEALAER
EMTVGYTLPVLKK
ALGVNGIHLYALNK
ALNLDAIHDTVHEMAR
YSNYGTSALGWSGNAADPRPDYYK
VATATGTGIGLAFAK
IMVELPGIKEPER
SQFQYSSTMQVPVLK
GPHESWPTISEALYK
QIPLGTFGQVR
AFEHGITPIMCCGETLEQR
RPELDAVIVANNIAR
NLDYTAENASSWGNYMR
YDTMHGQFDGTIEADVENSK
LNGALDVFR
CPHMSEDALAQLSEATAPPMK
NINPTQTAAWQALQK
IYKGDILTEEASVGGNFGR
STMCNCGALTIPELQEK
GPVASIYYQGLMR
AKPEAVVEPLTTEEAAAVMK
VGETKIELLEPTCPESTIAK
GQDLDNYNWIR
LASTHFYDNLPTTGNEFGR
ELGESMGNLYIAQGQYER
IQSGELSAIPHQLIMDK
VVIKPSTLGLELK
FFIDTANVEDIRK
AKLTTAEFIEAIK
AVETAADKIPAEITPEEIAR
VALLDLGTK
TVSPEYNTNPNNFVVYR
AGATYVSPFLGR
VPESIITFR
HITLPLTEELAK
VVSWYDNEIGYSNK
YLSVSGDVINSVQGAK
EIKDISGLTHGIGWCAPQQGACK
GLFAIGECNFSDHGANR
GTTIGTVTDATGHYFLK
QLKQDPWETIEEKYPVGSK
CIPVQLVSQTDVR
ELGESMGNLYIAQGQYER
ELDKVAEEFIR
ASAMFANTLPTNVNAER
LVGAPPGYVGYEEGGQLTEK
GLTVNATGITAIGR
MTTQEIIEVIK
VALLDLGTK
DVQDLDDNTIPEDVAEK
LVEDFFGK
YAEVEDEMWELK
GPVASIYYQGLMR
TAEYIDDIMSR
MLSPVIEGLAEK
LVGGPMDYTPGIFETHCNK
GYNYEDAIVLNER
STYEPVYIQLQQR
LNVVILDFDDEKKR
AGLPGITEAVAADR
APYETYLGGLDR
LEDITLLR
GQVTNMGAVNVMTGVYTGR
ASEPYILLGR
EEPLREIVANAGK
ATTNAVMTGNTEFFNMGK
GPAAVNVTAI
SNKDLLQLEEFAK
APNDAEYEIAMADLEK
LNTISEEIVLK
GVSVEAEVGSIGGEEDGVVGKGEVADPK
INMEYESIEGTIK
FIEEIGTYDPNQDPSVYKVDEEAAKK
HITLPLTEELAK
CTILEVMGR
GAEPSLEPLLK
NIEVFSLK
INTDLTDGIYVSR
LVGAPPGYVGYEEGGQLTEK
HASDDEPFSALAFK
SGVLTGLPDAYGR
QPSVQVTGVVTK
QVLDEEEAACHPEVAPIQTEMNSVSK
NSPGTVVTDMPVYRGEEFGLER
CKYDAPQGFDSVSLLK
LPTSSSNSYEDNELLLK
GTDLVIETAGAEVTSR
ALEIEEMQLK
LPSTTEMVTALK
YLSMPEIQSELPK
GVSVEAEVGSIGGEEDGVVGKGEVADPKECK
ANEVASMQIIGDVK
HASDDEPFSALAFK
ENPSHIGVAFDPSGPTFR
QIEGAQVEQITDNNGLQAVK
FVSAYIEGVQSNNVATAAK
MPADQHLVYTIPSSSFK
DGLEDYIR
IDLEAEEAFEK
SELISAMAAEAQMSK
VYLNFGNGTGRIE
SPMLWGDSYTTNYTDKTDATVSK
QIVLNCGEEPSVVANTVK
AGETATVVAILK
MFSDMGLNSTGGLSNNSNGMPK
TVMPIPVSEINVSNGK
YGLSPAETLDYIHKN
YVVMSAPSKDDTPMFVCGVNEK
VWVKEDGTHAYEQINQNNTGTTDGFLADEAK
NKDDIVGTVATIEYDPNR
IAPGFEITSYTK
IILGGDHLGPNCWQQENADAAMEK
EAEEVIATLEAR
CIPVQLVSQTDVR
YTSNPNSPQNPLAALELKNDK
TPAEGVQMFADACEELCHK
GYNYEDAIVLNER
VLDGAVGVFCAK
VSYPIYHIENIVKPVSK
FFIDTANVEDIRK
NGAFSLVGGGDSVACVNK
ALGVNGIHLYALNK
VSYPIYHIENIVKPVSK
AVETAADKIPAEITPEEIAR
FATSDLNDLYR
VQAQWDYFETK
MAEAYGFDISEPAK
GVNGIHLYALNK
YLSMPEIQSELPK
ALMNIEVPTAK
VVIKPSTLGLELK
GLFAIGECNFSDHGANR
MFSDMGLNSTGGLSNNSNGMPK
GVNGIHLYALNK
VGIVYNYANASDLPAK
VPDLEGFYK
IDLITEINK
GIPMVFTGYR
NIDFQMDANLK
ALFDYQIK
LFVNSPNALEGNEISK
LAEVFQEEGIDPR
ETIKFLGLDPDNSK
FQELPLDYR
FGNKFPLLIK
KYGQTGETNWMSSAQYEGAQIDGDNLK
VGETKIELLEPTCPESTIAK
LLNEHGEFLNAEEGNEVLR
IAQVYDIPMAINK
HLESQLAEADNWTYCAENVK
AILTSDLGINPNNDGK
AVLYDGSYHPVDSSEMAFK
TAPTFDEVSPGIVR
VLNICATGVSLDEVREK
QFPISWEQEK
CKYDAPQGFDSVSLLK
IITEALNGFAK
TAYWELVR
GEIDFSTLAR
FFEQDSLTEDEMR
EAGLDGVVCSPLESK
ENMGFDITVEGVSADDTVKR
GIDGSPDLDGQDEGESGFYR
HAVIALTSIYGVGK
IFLMGSDDTQVIR
EELIGVNAGIVK
AMAVEVPADFR
ALGVNGIHLYALNK
SMTDITDNDNGNPTKVPVTNVNITYDK
DSNMFDVVR
AAGVPIVVAINK
ESSDEVIIMTDDGSYGR
AGDIESGKEYTITYVIDEK
AFEHGITPIMCCGETLEQR
IYKGDILTEEASVGGNFGR
QILLDTYYGR
HASDDEPFSALAFK
YDTMHGQFDGTIEADVENSK
QIPLGTFGQVR
GMDIIFVTTAK
LPPEMPLVTGQR
PGFEITSYTK
NYVWNLTEEER
LLSFVMANGK
AGDIESGKEYTITYVIDEK
NLDYTAENASSWGNYMR
RPELDAVIVANNIAR
IVVMKDGIVQQVDTPQNLYNAPK
ALDVQIGSITGGGR
AIDSLEGMKGDNADETTGIGIIKR
VGETKIELLEPTCPESTIAK
NGLLIIEAR
LASTHFYDNLPTTGNEFGR
IQSGELSAIPHQLIMDK
VAFENSIEDSITR
NHYNELAVTLYQPMNDR
LFVNSPNALEGNEISK
ELGESMGNLYIAQGQYER
EIKDISGLTHGIGWCAPQQGACK
VAPAIIEMGCFAR
HILIAVDLSPESK
VCYDMSPKPNATIEWE
HITLPLTEELAK
VPESIITFR
VAELTWEQIR
STMCNCGALTIPELQEK
SLGISLLNK
CIPVQLVSQTDVR
VTFDDVTTEGITHISAK
GFESSVGTPFGVPIRK
GLTVNATGITAIGR
TEKNLWDAFAGESQAR
FFIDTANVEDIRK
TIPGMTVIVPSDDVEAK
TLKEDILEGFK
LVEDFFGK
GYNYEDAIVLNER
GPVASIYYQGLMR
DVQDLDDNTIPEDVAEK
LKENVDTLIVIPNDR
MFNVLGQPIDGK
MTTQEIIEVIK
LNVVILDFDDEKKR
AKPEAVVEPLTTEEAAAVMK
QQIASDIEFISK
APYETYLGGLDR
GAVFANPAYVQIHPTCIPVHGDK
GFESSVGTPFGVPIRK
LEDITLLR
GTDLVIETAGAEVTSR
YTSNPNSPQNPLAALELKNDK
AMVVLADNDQNVVLSAR
AQEAGITTVVFDR
LNTISEEIVLK
GAEPSLEPLLK
GSWAYTDELTSVK
MLSPVIEGLAEK
GQVTNMGAVNVMTGVYTGR
GVSVEAEVGSIGGEEDGVVGKGEVADPK
ELTGGIYFGER
AIEEPLREIVANAGK
HITLPLTEELAK
GPAAVNVTAI
GTWNEDEPILVR
NFIEGLNNATSYGGDER
HASDDEPFSALAFK
QVLDEEEAACHPEVAPIQTEMNSVSK
QPSVQVTGVVTK
CKYDAPQGFDSVSLLK
SGIVLTTASQEKPQEAEVVAVGPGTDEVK
DLPQISVVVGHDCR
NDSTVAIATTTEPLVER
HILIAVDLSPESK
AGYDIPAITVK
LLDNLLTK
NSPGTVVTDMPVYRGEEFGLER
IIAEISLYK
IVDLVSPIGK
APNDAEYEIAMADLEK
SVITVGPYLR
LKELGVFGNDYDTPDGTGVR
TITTLNVSAAGAATDDPTIEK
LNVVILDFDDEKKR
ILIDFR
MFSDMGLNSTGGLSNNSNGMPK
LKENVDTLIVIPNDR
VLVCVPVGATQVER
CTILEVMGR
SQFQYSSTMQVPVLK
FPVEDLK
YVVMSAPSKDDTPMFVCGVNEK
IAPGFEITSYTK
EAGLDGVVCSPLESK
VYLNFGNGTGRIE
LVGGPMDYTPGIFETHCNK
AAGYDAEVLGASFK
GNIAVIGPLADSR
EGEEGRYDNLPSTLTIPAGR
DLPQISVVVGHDCR
NPEAAVAPFVEAAK
FATSDLNDLYR
VSYPIYHIENIVKPVSK
MAEAYGFDISEPAK
IFPAVNITASSTR
VSYPIYHIENIVKPVSK
ALGVNGIHLYALNK
SPMLWGDSYTTNYTDKTDATVSK
TDFYITDMEGK
VLDGAVGVFCAK
AVETAADKIPAEITPEEIAR
TPAEGVQMFADACEELCHK
AKGQSLQDPFLNALR
GYFPVEDLK
VVIKPSTLGLELK
GLFAIGECNFSDHGANR
SPMLWGDSYTTNYTDKTDATVSK
GLVAQVTDEEALAER
FIEEIGTYDPNQDPSVYKVDEEAAKK
SLALNWGVK
LIAETAPDANNLLR
MFSDMGLNSTGGLSNNSNGMPK
PQISVVVGHDCR
TAEILSSQQDFVYR
MVEGIQPICFENAK
GYIVPGLGDAGDR
VTGTVTSEGEPLPGVSVQVK
DSMYTNPAQAADYVAR
LLEPWYRFR
ATTNAVMTGNTEFFNMGK
GVNGIHLYALNK
VGETKIELLEPTCPESTIAK
AVLYDGSYHPVDSSEMAFK
IITEALNGFAK
AILTSDLGINPNNDGK
QFPISWEQEK
VGIVYNYANASDLPAK
NAFTPTTTAEMSDALR
TAYWELVR
HLESQLAEADNWTYCAENVK
IAQVYDIPMAINK
LTSENPIDLVR
VWVKEDGTHAYEQINQNNTGTTDGFLADEAK
PQISVVVGHDCR
KYGLFDYYGAEDAER
KYGQTGETNWMSSAQYEGAQIDGDNLK
FFIDTANVEDIRK
QITDDQVGASCAAVASQALACR
QKVTWETYSFAQ
EAQYVLLADEFKK
VFMQPASEGTGIIAGGAMR
ELLLNVSYK
SSVDKFYTQEVLQQMK
EEPLREIVANAGK
DSNMFDVVR
LYAPFSGYVQK
ENMGFDITVEGVSADDTVKR
WTLGESLDPK
VLDLASPIGR
LLELSNGAPASSYMQR
SSIVIAVSEGIK
AAGVPIVVAINK
AFEHGITPIMCCGETLEQR
IYKGDILTEEASVGGNFGR
SYGSPLITNDGVSIAK
LVLMDSVVK
CPHMSEDALAQLSEATAPPMK
YDTMHGQFDGTIEADVENSK
YVDVGATYYFNK
MAELGTQLAHVDGGVPNMR
GELVDDQAVLDGLASKK
HASDDEPFSALAFK
QITDDQVGASCAAVASQALACR
YLLYNFK
AGDIESGKEYTITYVIDEK
NLDYTAENASSWGNYMR
NGAFSLVGGGDSVACVNK
IVVMKDGIVQQVDTPQNLYNAPK
DSNYIYGPSLPR
AEVLAEDVNYNEVSGYTK
CGGAGLGGCLTPTGVGTDIEK
SGEPGENTSEFWIR
ASSNEAIKELLNHEGDMVSK
ELGESMGNLYIAQGQYER
DWYVVDATGK
NHYNELAVTLYQPMNDR
HITLPLTEELAK
GVPCLVAVQQDYTGK
ADHANTMNQLFAAYAR
AICDEKGIDVYEIVK
YKPNFTPHVDCGDNVIIINADK
VAFENSIEDSITR
ELGESMGNLYIAQGQYER
CIPVQLVSQTDVR
VPESIITFR
DGEIDGVYWGK
GSGPYFYLPK
HILIAVDLSPESK
ALNANKDSQLILFEPR
WAALCEVQWSTPDKK
TLGELKEALGVVK
TVMPIPVSEINVSNGK
LVEDFFGK
GYNYEDAIVLNER
NGAIVNVSSIAAVR
TFIIPDNVGGR
EAVDQTSLLFK
IQSGELSAIPHQLIMDK
ITAVTQQFIINTSSNK
IILGGDHLGPNCWQQENADAAMEK
IVEETPSVFVTPELRK
GMDIIFVTTAK
QQIASDIEFISK
VLQEAVYNYIK
GPVASIYYQGLMR
LYLNAGVYTGQTDYAK
RPELDAVIVANNIAR
LEELQLEELGTIKK
MTTQEIIEVIK
LFDPSQASGNGAEYPLQR
LKENVDTLIVIPNDR
AQEAGITTVVFDR
APYETYLGGLDR
AIEEPLREIVANAGK
SQEAVQEAVNLVQSR
MFNVLGQPIDGK
ALNLDAIHDTVHEMAR
TEKNLWDAFAGESQAR
LNNDETGSITFIGTVSPAGGNLKEPVTENTKK
QYLDLLNR
FVSAYIEGVQSNNVATAAK
GSWAYTDELTSVK
ELTGGIYFGER
LNTISEEIVLK
LASTHFYDNLPTTGNEFGR
GQVTNMGAVNVMTGVYTGR
MLSPVIEGLAEK
NFIEGLNNATSYGGDER
PCLVAVQQDYTGK
CIGILTSGGDAPGMNAAIR
HITLPLTEELAK
SNNGEIYLVHTEVPASLGGR
GTDLVIETAGAEVTSR
DLPQISVVVGHDCR
QVLDEEEAACHPEVAPIQTEMNSVSK
VVSWYDNEIGYSNK
NVVTSITGELNSR
LGYDEFLGK
GLEYFSSLR
DWHSLNPNID
AGETATVVAILK
VSQEMFSTIWK
SLESDIAVLK
NSPGTVVTDMPVYRGEEFGLER
SVITVGPYLR
LFVNSPNALEGNEISK
GVPCLVAVQQDYTGK
GVSVEAEVGSIGGEEDGVVGKGEVADPK
FFDEAIQLETDNVKK
IIAEISLYK
GALSVDLITR
TTGTLADGCDVSRPGNLTYEIVR
HASDDEPFSALAFK
MFSDMGLNSTGGLSNNSNGMPK
LKENVDTLIVIPNDR
TNVMGTTTLLDAAK
ADPYAFYSELRPGTASR
SLVHNMVVGVSEGYKK
ISSILDKEEIPLAER
QILEIISQNAR
YVVMSAPSKDDTPMFVCGVNEK
LVGGPMDYTPGIFETHCNK
LTVYHDQTQPLIDYYTK
NYYPDSYTYLPR
DLGFDLSK
AQELAYALEPVCR
APNDAEYEIAMADLEK
LIVNDVECIEPKPLPK
CDDLHEFNPMMGHR
FATSDLNDLYR
NPEAAVAPFVEAAK
VSYPIYHIENIVKPVSK
VSYPIYHIENIVKPVSK
IFPAVNITASSTR
ALGVNGIHLYALNK
AIEEPLREIVANAGK
AQELAYALEPVCR
AAGYDAEVLGASFK
ADHANTMNQLFAAYAR
IVINQGLGMAVADK
TDFYITDMEGK
VVIKPSTLGLELK
FIEEIGTYDPNQDPSVYKVDEEAAKK
SLALNWGVK
LYLNAGVYTGQTDYAK
GYFPVEDLK
YDANNIYLAANYGETR
SQEAVQEAVNLVQSR
DIYHFELPSSK
DQNIFAHVNLVK
DLPQISVVVGHDCR
NVVTSITGELNSR
ITAVTQQFIINTSSNK
NISFNDVHIIPNTSK
LASYADCYVNDAFGTAHR
MFSDMGLNSTGGLSNNSNGMPK
TFNLKVDVPLK
ITIQTGQGPITLR
INPEMLPYLEK
TTDVPASALQDHNDVVVIVDK
AILTSDLGINPNNDGK
HLESQLAEADNWTYCAENVK
AVLYDGSYHPVDSSEMAFK
SPMLWGDSYTTNYTDKTDATVSK
LLAILEAK
ALDDAIASVDKFR
ALNANKDSQLILFEPR
DDAGKFLEAYYDNK
FFIDTANVEDIRK
QITDDQVGASCAAVASQALACR
CTKPAPQDLTIQLAIDR
IELFGDTVER
GYFPVEDLK
ALENAGYNVYPVQSMTR
YDANNIYLAANYGETR
LEDITLLR
AGAIPVDVIDMR
EELIGVNAGIVK
VWVKEDGTHAYEQINQNNTGTTDGFLADEAK
NQVIEGDPDIYYYR
VGETKIELLEPTCPESTIAK
QIQVFAEDALK
GQVVPAIDIYK
GLTVNATGITAIGR
LKEISLAYDFPK
YPNSYILVTGGVK
LVLMDSVVK
LIVNDVECIEPKPLPK
AFEHGITPIMCCGETLEQR
EVCNCLIAGELPR
SSVDKFYTQEVLQQMK
YDTMHGQFDGTIEADVENSK
CPHMSEDALAQLSEATAPPMK
TAIPPVTEETPAFR
DSNYIYGPSLPR
AVAAQEAGKFDEEIVPVEVK
IVVMKDGIVQQVDTPQNLYNAPK
VLDVCDALEKDDYETVGQK
IYKGDILTEEASVGGNFGR
LLDEASTTLPSGLK
AGDAVFELDYK
NLDYTAENASSWGNYMR
SGEPGENTSEFWIR
GVSVEAEVGSIGGEEDGVVGKGEVADPKECK
GQTFELYAIK
YMTDIMPAANAEFAEK
ASSNEAIKELLNHEGDMVSK
ADHANTMNQLFAAYAR
AICDEKGIDVYEIVK
HITLPLTEELAK
NHYNELAVTLYQPMNDR
VFGYPEFDANGEK
EEPLREIVANAGK
VFMQPASEGTGIIAGGAMR
DGEIDGVYWGK
AVNIELGNSKEPQLYDLK
NGAFSLVGGGDSVACVNK
LLNEHGEFLNAEEGNEVLR
AHASTAGIPAHLPSAAGFLVEK
VLDVCDALEKDDYETVGQK
GTDTTIGVVEGMQFDR
TFIIPDNVGGR
EAVDQTSLLFK
LVEDFFGK
YDIDPIIDR
ATGITCDKLQTIDGTLQIK
INVNTECQLTFAAATR
YPATIPLVTGQR
AGDIESGKEYTITYVIDEK
DSYAAEKTDEFVEPTAIVK
ILLPGIEAK
QQIASDIEFISK
VLQEAVYNYIK
GPVASIYYQGLMR
ALNANKDSQLILFEPR
TETPIEVIEMR
WTLGESLDPK
DVCDALEKDDYETVGQK
AVLPDPASLGPR
LNLHEIYGDFQGK
ELGESMGNLYIAQGQYER
CIPVQLVSQTDVR
AGLYIFGQNR
AQEAGITTVVFDR
LYLNAGVYTGQTDYAK
LTLCDVSAPAVEASR
TEKNLWDAFAGESQAR
MTTQEIIEVIK
ALNLDAIHDTVHEMAR
FIEICGITEK
ADNVHVNINPETCDFGVYAEK
TTLDETLLYR
GLWEFR
DSYAAEKTDEFVEPTAIVK
GSWAYTDELTSVK
LASTHFYDNLPTTGNEFGR
LEELQLEELGTIKK
LGYAVTGNPDLLK
IILGGDHLGPNCWQQENADAAMEK
QEALAADLGVNQQVISK
TDALMLSGETAYGKYPVDAVK
GPVASIYYQGLMR
GLEYFSSLR
NVVTSITGELNSR
RPELDAVIVANNIAR
LGYDEFLGK
KFGDNEDPLLVSVR
IVEETPSVFVTPELRK
TGVFTGSYAVNPINGK
YLSMPEIQSELPK
VLLLGSGALK
MLSPVIEGLAEK
LNNDETGSITFIGTVSPAGGNLKEPVTENTKK
SLESDIAVLK
EGLTAMANAAFR
NSPGTVVTDMPVYRGEEFGLER
FVYVLQPDNTVK
FFDEAIQLETDNVKK
GQVTNMGAVNVMTGVYTGR
TSFVNFGNELSNNNCR
VSQEMFSTIWK
TVSTNPCGEIPLCPYDSCR
ATGITCDKLQTIDGTLQIK
QILEIISQNAR
LFVNSPNALEGNEISK
LKENVDTLIVIPNDR
TQLIDVIAEK
AGDIESGKEYTITYVIDEK
HITLPLTEELAK
GVPCLVAVQQDYTGK
TVSTNPCGEIPLCPYDSCR
ALNLDAIHDTVHEMAR
LTVYHDQTQPLIDYYTK
DLGFDLSK
YVVMSAPSKDDTPMFVCGVNEK
SSSDNLIGSLPYK
VSYPIYHIENIVKPVSK
FATSDLNDLYR
ADPYAFYSELRPGTASR
GVSVEAEVGSIGGEEDGVVGKGEVADPK
VSYPIYHIENIVKPVSK
LDVCDALEKDDYETVGQK
AQELAYALEPVCR
VVIKPSTLGLELK
ALGVNGIHLYALNK
ALNIFGDHQDIYACR
TFDLNLFNKK
SDAVPYETTGGLDSVAVR
TQAVLDNFGVSEASAAAR
SDGKPVSHATYPDTDIPLFR
VAPAIIEMGCFAR
YDANNIYLAANYGETR
AIEEPLREIVANAGK
ENPYDIASAMTK
SDGKPVSHATYPDTDIPLFR
LYLNAGVYTGQTDYAK
AIIDAAIDVER
NSDTAIWLVQGK
HLESQLAEADNWTYCAENVK
MVEGIQPICFENAK
LSNWEADVLSDGQK
VALALYPVSMK
AMTVVLPTGEIVK
TGDVVKFSLDLEK
EAQYVLLADEFKK
FGEIEEVELGR
FFIDTANVEDIRK
VVSWYDNEIGYSNK
INVNTECQLTFAAATR
TAFKDLSYNSINTDTDFANAK
LLAILEAK
DVNVLSDLK
ALDDAIASVDKFR
SPMLWGDSYTTNYTDKTDATVSK
MFSDMGLNSTGGLSNNSNGMPK
GTDLVIETAGAEVTSR
AGAIPVDVIDMR
VITLDAGSYLNK
YDANNIYLAANYGETR
NDNNQAGYYNMIYDNGGTVISDDKK
VWVKEDGTHAYEQINQNNTGTTDGFLADEAK
LETSPEDIEGMHAAQGILTVR
LDDLDAGYSFKELDR
IITEALNGFAK
ALIAQEPLLGAK
QIQVFAEDALK
LIVNDVECIEPKPLPK
YPNSYILVTGGVK
YALGDTVTAGEDSITVDGK
FVTYIEQQLGK
DADHSIVAFIR
VVDCQTKEELFNQPLSIEEGK
AFEHGITPIMCCGETLEQR
VPLEWIEK
TTDVPASALQDHNDVVVIVDK
YDTMHGQFDGTIEADVENSK
ALGVNGIHLYALNK
ALEEAGDKLDANDKTAVEADLNALK
CPHMSEDALAQLSEATAPPMK
VYPTGGPITMPIGEQIK
GYEVYAACANTGGFSEEQLK
VLDVCDALEKDDYETVGQK
ALNIFGDHQDIYACR
GQTFELYAIK
LLDEASTTLPSGLK
AVAAQEAGKFDEEIVPVEVK
NLDYTAENASSWGNYMR
HITLPLTEELAK
ITNALGWYPETK
AGDAVFELDYK
INILDTPGHQDFAEDTYR
AHASTAGIPAHLPSAAGFLVEK
NDLQGATLAIVPGDPDRVEK
IYKGDILTEEASVGGNFGR
FVTYIEQQLGK
IVVMKDGIVQQVDTPQNLYNAPK
QILAALNIK
VLANDYNPNVVAPPEMK
VGMNMSNFTGDADTDMR
LGYDEFLGK
SQFQYSSTMQVPVLK
VLDVCDALEKDDYETVGQK
AHASTAGIPAHLPSAAGFLVEK
AHASTAGIPAHLPSAAGFLVEK
QLTPLMFPK
AIAPIQVPIMDNNK
SSIVIAVSEGIK
ATGITCDKLQTIDGTLQIK
GPVASIYYQGLMR
EITEFEAQAFHENEFK
QQIASDIEFISK
LVEDFFGK
DVCDALEKDDYETVGQK
MLNVYGEFAEK
ETIDYVAAFK
INPEMLPYLEK
EAGVNDGALEFMK
SQEAVQEAVNLVQSR
IDVYDCLVK
CYIYPIPYK
LYLNAGVYTGQTDYAK
NGAFSLVGGGDSVACVNK
NIFGDHQDIYACR
GFGFITPDDGSK
GVNLVLAVDAK
LASTHFYDNLPTTGNEFGR
DSYAAEKTDEFVEPTAIVK
ADNVHVNINPETCDFGVYAEK
IISVSDFGLKPDSR
YYDGLLLR
GLNSSYAIYQDATGNAMDR
ELGESMGNLYIAQGQYER
RPELDAVIVANNIAR
NVVTSITGELNSR
NPDYWVAEPNLDK
VTYFVTLER
LNTISEEIVLK
IILGGDHLGPNCWQQENADAAMEK
ITAVTQQFIINTSSNK
AAAAGENEEYTDMYPSFAK
SLESDIAVLK
FVYVLQPDNTVK
TVSTNPCGEIPLCPYDSCR
NSPGTVVTDMPVYRGEEFGLER
FFDEAIQLETDNVKK
EGLTAMANAAFR
NPDYWVAEPNLDK
VLLLGSGALK
KLNETLAANTGQPFEVIAR
VNPQLGTESDFDRLVTEAHNR
MTTQEIIEVIK
QILEIISQNAR
TQLIDVIAEK
AAVTTPIGLPGAEGYKDGGPEIAK
GVPCLVAVEQDATGK
LFVNSPNALEGNEISK
LLLVASSIESEK
GLPIEIPR
YLELTEGYINR
ATGITCDKLQTIDGTLQIK
LVPIIDAGVK
LEELQLEELGTIKK
LTVYHDQTQPLIDYYTK
YVVMSAPSKDDTPMFVCGVNEK
VSYPIYHIENIVKPVSK
SFVTASLANEMASK
TETPIEVIEMR
TVSTNPCGEIPLCPYDSCR
LFVVPGNVDAPK
GQVTNMGAVNVMTGVYTGR
SQEAVQEAVNLVQSR
NHYNELAVTLYQPMNDR
VSYPIYHIENIVKPVSK
TFDLNLFNKK
VVIKPSTLGLELK
ALNIFGDHQDIYACR
GVSVEAEVGSIGGEEDGVVGKGEVADPK
FGIIGNTEALSR
VVLSGDYPDPSVMR
GLNSSYAIYQDATGNAMDR
ALNLDAIHDTVHEMAR
PGVGDDALKDLDER
RLPNALFVVDPK
SSVDKFYTQEVLQQMK
ENPYDIASAMTK
YDANNIYLAANYGETR
AGIGAIVQPGGSVRDQDSIDFCNEK
IINEPTAAALAYGLDNEKEQK
PGVGDDALKDLDER
ELITDFGVK
VYSGYALGMGIER
YLSMPEIQSELPK
LAEPVGDELPLR
AIIDAAIDVER
HLESQLAEADNWTYCAENVK
AGDIESGKEYTITYVIDEK
APLIALTATATPK
ALEETPKPDDVIYVASDEKLEACDCAEK
SDGKPVSHATYPDTDIPLFR
IGLQIGELAHR
INVNTECQLTFAAATR
AMTVVLPTGEIVK
NSDTAIWLVQGK
MVEGIQPICFENAK
LDVLDGLKEVK
TGDVVKFSLDLEK
NFEDENVYGESFVK
KLDTKPLPENVPDENYPNGAGGIDALR
HITLPLTEELAK
DVNVLSDLK
AGAIPVDVIDMR
VITLDAGSYLNK
VWVKEDGTHAYEQINQNNTGTTDGFLADEAK
QENQSYFLHTIEK
AVLYDGSYHPVDSSEMAFK
LQLTDDIIR
FFIDTANVEDIRK
NAINAPIQGSAADIIK
MEIFGCIGK
ALSDLIAEAK
LDDSIGIDIR
LIVNDVECIEPKPLPK
QIQVFAEDALK
FCKPQGLIITDSDSFEAR
TPAEGVQMFADACEELCHK
TYSYNPVPDNADELVK
YALGDTVTAGEDSITVDGK
FLHDVGASVVEEPFQK
TTDVPASALQDHNDVVVIVDK
AFEHGITPIMCCGETLEQR
MTNYVFQQLEK
AYYTELTDTLR
DVPGVGDDALKDLDER
ELTSKPLPEMEITQEMR
NDNNQAGYYNMIYDNGGTVISDDKK
SITDPEIFVK
AAAAGENEEYTDMYPSFAK
VLDVCDALEKDDYETVGQK
DVPGVGDDALKDLDER
VYPTGGPITMPIGEQIK
LVGGPMDYTPGIFETHCNK
LETSPEDIEGMHAAQGILTVR
GDVVYLDLR
EMSSYSTALSSLTGGR
TFDLNLFNKK
ALGVNGIHLYALNK
CPHMSEDALAQLSEATAPPMK
LNNDETGSITFIGTVSPAGGNLKEPVTENTKK
FYVIDGIK
IEEELGDLAVYGYKR
ITNALGWYPETK
ALNIFGDHQDIYACR
YDTMHGQFDGTIEADVENSK
NIDPDKVFVSGCSAGGYMTTR
HITLPLTEELAK
NDLQGATLAIVPGDPDRVEK
LLDEASTTLPSGLK
SPMLWGDSYTTNYTDKTDATVSK
QILAALNIK
VGMNMSNFTGDADTDMR
IYKGDILTEEASVGGNFGR
AIEEPLREIVANAGK
SDGKPVSHATYPDTDIPLFR
GEFTTTLPALK
SNTEGISILECSDNNLEK
FVTYIEQQLGK
QLSIFLENK
DAQSALTVSETTFGR
NEPTAAALAYGLDNEKEQK
VLDVCDALEKDDYETVGQK
AHASTAGIPAHLPSAAGFLVEK
LPVANALWK
QEAVLDAPVISEAAEKTNDENLQR
ATGITCDKLQTIDGTLQIK
YCDCPACAAAEAILEKK
GPVASIYYQGLMR
QQIASDIEFISK
LVEDFFGK
LKENVDTLIVIPNDR
GLQLGLVNANPDTR
AGAIILEPIMR
FIEDGSFLR
EFELIPGR
YTDVTSNPDYPITYEVK
GVNLVLAVDAK
ALNANKDSQLILFEPR
IWDSPELIK
LYLNAGVYTGQTDYAK
VVSWYDNEIGYSNK
VVIPMQNALNDAR
VIQIDVDAAEINK
LASTHFYDNLPTTGNEFGR
AGAEVLMLDAGAPGGK
IVVMKDGIVQQVDTPQNLYNAPK
LYNNQVFIADNIK
WQFALNEPGK
FIEEIGTYDPNQDPSVYKVDEEAAKK
MLNVYGEFAEK
SGDPETVYTITGYADAGTGSSK
YYDGLLLR
GLNSSYAIYQDATGNAMDR
AGEVIGLGGNTGRSTGSHLHFETR
NGAFSLVGGGDSVACVNK
VYDEFIKEDYVVTPK
SNTEGISILECSDNNLEK
ELGESMGNLYIAQGQYER
IINEPTAAALAYGLDNEKEQK
IPGAEYFIK
VLQEAVYNYIK
LLNTMDPDAPGTLISNDTEK
SLESDIAVLK
AAAAGENEEYTDMYPSFAK
FVYVLQPDNTVK
NSPGTVVTDMPVYRGEEFGLER
RLPNALFVVDPK
LEQATIEMLGTADKVTVSK
NLDYTAENASSWGNYMR
MTTQEIIEVIK
IILGGDHLGPNCWQQENADAAMEK
YLELTEGYINR
LSFDVSYYNR
KLDTKPLPENVPDENYPNGAGGIDALR
DGYIVTNNHVIEGADEISVK
GIGTEFFPAQDNAR
VYDFSVSNPAAIEK
ADNVHVNINPETCDFGVYAEK
PAIGVGAGNTPVVIDETADIKR
NVVTSITGELNSR
GIEFGECVIGIKE
LFVVPGNVDAPK
EINIPIYATK
YVVMSAPSKDDTPMFVCGVNEK
IFQALAIAR
GQVTNMGAVNVMTGVYTGR
VSYPIYHIENIVKPVSK
VSYPIYHIENIVKPVSK
FFDEAIQLETDNVKK
KLNETLAANTGQPFEVIAR
GIPDDPTGNGGGYVFDCR
LQELVDKGIDPFGQR
DLITTHIGLNPEAR
TFDLNLFNKK
VVIKPSTLGLELK
ALNIFGDHQDIYACR
LIDISEDDSEFER
SNTEGISILECSDNNLEK
ALNLDAIHDTVHEMAR
QQIASDIEFISK
LIYQGNFSVQDAVQK
GLNSSYAIYQDATGNAMDR
LNVVILDFDDEKKR
ANLYDTEEAIALVKK
ALNLDAIHDTVHEMAR
IINEPTAAALAYGLDNEKEQK
LAEPVGDELPLR
QILEIISQNAR
AVAAQEAGKFDEEIVPVEVK
AGIGAIVQPGGSVRDQDSIDFCNEK
RLPNALFVVDPK
GLFAIGECNFSDHGANR
ENPYDIASAMTK
IMIDPELAGVQIEHK
PGVGDDALKDLDER
GGAMNGTSVASYYNKYPIPVSDINNNR
PGVGDDALKDLDER
AIIDAAIDVER
APLIALTATATPK
VSLSEAPEAEIPVAR
HLESQLAEADNWTYCAENVK
YDANNIYLAANYGETR
AVEEDNTDFLIPENK
DGYIVTNNHVIEGADEISVK
VLYEMDGVPEELAR
IGILPLSK
VAPTQVMIIPIQQQK
SDGKPVSHATYPDTDIPLFR
VALALYPVSMK
KLDTKPLPENVPDENYPNGAGGIDALR
MVEGIQPICFENAK
QAVTNPQNTLFAIK
TGNDADVYMVNPVYAQSSNR
GVSVEAEVGSIGGEEDGVVGKGEVADPK
YKPNFTPHVDCGDNVIIINADK
TGDVVKFSLDLEK
AGAIPVDVIDMR
ALSDLIAEAK
DVNVLSDLK
ANLYDTEEAIALVKK
VWVKEDGTHAYEQINQNNTGTTDGFLADEAK
LIVNDVECIEPKPLPK
AGMEVCITNFGGR
MEIFGCIGK
INVNTECQLTFAAATR
NHYNELAVTLYQPMNDR
THSQTSGWSLTEQDPFNNVGR
QIQVFAEDALK
VITLDAGSYLNK
MTNYVFQQLEK
FCKPQGLIITDSDSFEAR
AFEHGITPIMCCGETLEQR
VGYINDQYVLNPTQDELKESK
DLITTHIGLNPEAR
YSLNGLWK
LFVNSPNALEGNEISK
TPAEGVQMFADACEELCHK
SITDPEIFVK
VLDVCDALEKDDYETVGQK
NPQPPSLPEANPVGVYR
AVLYDGSYHPVDSSEMAFK
MYEQAQASQGAQAGPGPDAGAGTQGGNEAYGDDVVDGDYREV
QFINAGSTNEVVFTR
FLHDVGASVVEEPFQK
AGIALTDTFVK
AGDIESGKEYTITYVIDEK
LTGSFDYYIR
EYGMIDEVLIKK
ALNIFGDHQDIYACR
LVGGPMDYTPGIFETHCNK
IEEELGDLAVYGYKR
GDVVYLDLR
FYVIDGIK
GVSVEAEVGSIGGEEDGVVGKGEVADPK
GTDTTIGVVEGMQFDR
NPQPPSLPEANPVGVYR
YGITGVTEIVHN
ALGVNGIHLYALNK
ADVAFEFFHK
IYKGDILTEEASVGGNFGR
SGDPETVYTITGYADAGTGSSK
YDTMHGQFDGTIEADVENSK
VYPTGGPITMPIGEQIK
AGSIINMASVVGVHGNAGQANYAASK
EMSSYSTALSSLTGGR
NNGAYSLLDINR
TTDVPASALQDHNDVVVIVDK
HITLPLTEELAK
STFLQGSWNYER
QILAALNIK
IDILVNNAGITR
QLSIFLENK
SNTEGISILECSDNNLEK
ADIDYGFAEADTTYGK
GIIVCDDAATEELKVGTYR
EEEAQKPSIVAAAGPLVIGQGGK
VGSNTPIPIDIR
LNNDETGSITFIGTVSPAGGNLKEPVTENTKK
IDDYQAELASLK
ATGITCDKLQTIDGTLQIK
GPVASIYYQGLMR
YCDCPACAAAEAILEKK
AVYVQQLQQVED
YYGGCEVVDQSEQIAIDR
YYGGCEVVDQSEQIAIDR
SDGKPVSHATYPDTDIPLFR
SIANNNIVVTDEMPVNDAR
QGATSLVIDLR
VGALGAEPWTENMR
GVNLVLAVDAK
AIEEPLREIVANAGK
EFELIPGR
VAWVNYCGLPDNK
AGAIILEPIMR
MAFFNEMGCR
SGELPSIQISSSQGNYGVK
VIQIDVDAAEINK
IVVMKDGIVQQVDTPQNLYNAPK
VVSWYDNEIGYSNK
LTSLFVNTENYR
FLKEFEAAY
GIENTSGPLGQGHTFAVGAAIAAK
TYEVSYLFEHDGVK
IEIDGALKEFAK
WQFALNEPGK
APLAPLIPTR
ATQFILQGIR
VYDEFIKEDYVVTPK
GLNSSYAIYQDATGNAMDR
LYLNAGVYTGQTDYAK
VAVYTSNENIDPIGSCVGPK
NLLTSFAGESQAR
LLTNPVEIHGEDGWVK
ALNANKDSQLILFEPR
SIANNNIVVTDEMPVNDAR
NGAFSLVGGGDSVACVNK
SLESDIAVLK
NSPGTVVTDMPVYRGEEFGLER
LATYAEEGQEELFVK
NGEEVPEGFAGQVLK
ANSSSVSIGNVISTDPAAGTSVK
TEFTLHDGEIFYR
VGALGAEPWTENMR
QLNINAVR
GTGVPLIADGGLR
YLELTEGYINR
DGYIVTNNHVIEGADEISVK
LEQATIEMLGTADKVTVSK
LTADYLWEEK
LSFDVSYYNR
KLDTKPLPENVPDENYPNGAGGIDALR
TANVIQSVVFNK
LVEDFFGK
MSEFTNDGTTVSYALYTPENDSHK
VTYFVTLER
LFVVPGNVDAPK
GQVTNMGAVNVMTGVYTGR
VSYPIYHIENIVKPVSK
YVVMSAPSKDDTPMFVCGVNEK
IFQALAIAR
NHEAPEDIEYYMCGPGPMSK
IVIPITDYK
EAFGTNWLK
FIEDGSFLR
NAIIETGFQIK
TFDLNLFNKK
VVIKPSTLGLELK
MSMSVLNPTLK
QQIASDIEFISK
ALNIFGDHQDIYACR
VSYPIYHIENIVKPVSK
HITLPLTEELAK
IINEPTAAALAYGLDNEKEQK
LTVYHDQTQPLIDYYTK
AGIGAIVQPGGSVRDQDSIDFCNEK
VTPINLFK
EQLIFPEVEYDKVDKVR
AIIDAAIDVER
HLESQLAEADNWTYCAENVK
EGLTASEFFISTHGAR
ADNVHVNINPETCDFGVYAEK
ANLYDTEEAIALVKK
RLPNALFVVDPK
EVGTIEQINVTPVPK
QAVTNPQNTLFAIK
YVTLDVTQEYYEK
IGILPLSK
ALVAVNLASEEPYHNALNEK
LQNSSADEVVVTDTIKLPEDK
AYGLIDSVIEHR
SDGKPVSHATYPDTDIPLFR
IILGGDHLGPNCWQQENADAAMEK
AGAIPVDVIDMR
THSQTSGWSLTEQDPFNNVGR
NLLTSFAGESQAR
ANLYDTEEAIALVKK
AAACGGVTTVFDYPVQHTGETIR
QDVPSFRPGDTVEVK
LIDISEDDSEFER
EATNMVAFISR
ALSDLIAEAK
YVEIMEVVK
YKPNFTPHVDCGDNVIIINADK
MEIFGCIGK
TSLLDAIR
VLYEMDGVPEELAR
AFEHGITPIMCCGETLEQR
GCPIGLGQPVFGK
FCKPQGLIITDSDSFEAR
SLNYFVIK
VPAENMIVPSGDGFK
TETPIEVIEMR
YDANNIYLAANYGETR
MYEQAQASQGAQAGPGPDAGAGTQGGNEAYGDDVVDGDYREV
GLAPLCVPINK
VLDVCDALEKDDYETVGQK
GLFAIGECNFSDHGANR
AVLYDGSYHPVDSSEMAFK
TLVQNNEFFTGDVK
YSGINPENVNNLGYDTSGGYPNGR
DTINAPAEELGPSQLAQR
TPAEGVQMFADACEELCHK
LFVNSPNALEGNEISK
ALNIFGDHQDIYACR
ADVAFEFFHK
IEEELGDLAVYGYKR
IISETDFPLSER
YSGINPENVNNLGYDTSGGYPNGR
LVGGPMDYTPGIFETHCNK
GLAPLCVPINK
INVNTECQLTFAAATR
IDILVNNAGITR
STFLQGSWNYER
VYPTGGPITMPIGEQIK
AGSIINMASVVGVHGNAGQANYAASK
SGDPETVYTITGYADAGTGSSK
LVDSLTNNPFSR
DNLSPYLVPQECGNR
ALGVNGIHLYALNK
GVESIVVLPK
GIIVCDDAATEELKVGTYR
IDDYQAELASLK
EEEAQKPSIVAAAGPLVIGQGGK
YDTMHGQFDGTIEADVENSK
ALEEAGDKLDANDKTAVEADLNALK
HITLPLTEELAK
ATLIDGAYHNVDSSEMAFK
YSGLSGFYQLNK
DVNVLSDLK
AVYVQQLQQVED
ATGITCDKLQTIDGTLQIK
YYGGCEVVDQSEQIAIDR
TEFTLHDGEIFYR
LINDGTATVEVLDTTSK
GVNLVLAVDAK
YCDCPACAAAEAILEKK
GPVASIYYQGLMR
YYGGCEVVDQSEQIAIDR
YKPNFTPHVDCGDNVIIINADK
EMSSYSTALSSLTGGR
SQVWTDLVSAK
YALGDTVTAGEDSITVDGKEIK
MAFFNEMGCR
LTGQISSLFK
ADIDYGFAEADTTYGK
AVAYCTLSADQPYEAIEK
NHYNELAVTLYQPMNDR
LIVNDVECIEPKPLPK
YVTTYIAELNAR
FPEITFK
TTDVPASALQDHNDVVVIVDK
VVSWYDNEIGYSNK
FLKEFEAAY
IYKGDILTEEASVGGNFGR
IVVMKDGIVQQVDTPQNLYNAPK
YGIGETLFK
IEIDGALKEFAK
AGAIILEPIMR
GLIDSVIEHR
IAFFGGINK
ALNLDAIHDTVHEMAR
TNTGGQKLEYSDILLSTATAK
NLLTSFAGESQAR
FYADQLCLTPK
LLTNPVEIHGEDGWVK
EAYPGDIFYLHSR
AIEEPLREIVANAGK
QILEIISQNAR
AVAYCTLSADQPYEAIEK
LQELVDKGIDPFGQR
TEFTLHDGEIFYR
LNAEGTLDETFMK
TYEVSYLFEHDGVK
VTGGGEFYPRPIELPQTQNNSLQK
SDGKPVSHATYPDTDIPLFR
VIQIDVDAAEINK
ELGESMGNLYIAQGQYER
NETNELFIPPGPR
KLDTKPLPENVPDENYPNGAGGIDALR
GTGVPLIADGGLR
YLELTEGYINR
DGYIVTNNHVIEGADEISVK
VHQDATYLPLDLTCEK
LSTNLINFER
TANVIQSVVFNK
LWSAEASDNIPANQDFR
GADVFLGLSK
MSEFTNDGTTVSYALYTPENDSHK
VVCQVISNLVK
YVVMSAPSKDDTPMFVCGVNEK
LFVVPGNVDAPK
LEQATIEMLGTADKVTVSK
IVIPITDYK
VSYPIYHIENIVKPVSK
VYDEFIKEDYVVTPK
VIQVETLINQGAK
GTQFVSNASCTTNCLAPIAK
LVEDFFGK
SDVLFNFNK
MSMSVLNPTLK
TFDLNLFNKK
KLDTKPLPENVPDENYPNGAGGIDALR
NHEAPEDIEYYMCGPGPMSK
VSYPIYHIENIVKPVSK
ALNANKDSQLILFEPR
GQPVLVGTISIEK
VVIKPSTLGLELK
EAYPGDIFYLHSR
ADDVWYELK
QLEEIVALAK
IINEPTAAALAYGLDNEKEQK
EQLIFPEVEYDKVDKVR
AGIGAIVQPGGSVRDQDSIDFCNEK
YALGDTVTAGEDSITVDGKEIK
LSFDVSYYNR
EAYPGDIFYLHSR
LLYVAPESLTK
NLDYTAENASSWGNYMR
LIYQGNFSVQDAVQK
VVTSFFDNIKEYK
ALNIFGDHQDIYACR
EGLTASEFFISTHGAR
GDAYCGMLNASYNLK
LTVYHDQTQPLIDYYTK
DYYEVLGVSK
SCVFGINIK
LWSAEASDNIPANQDFR
LLNTMDPDAPGTLISNDTEK
INECEDITTSDLRDFMGR
QEAVLDAPVISEAAEK
LQNSSADEVVVTDTIKLPEDK
YVTLDVTQEYYEK
HLESQLAEADNWTYCAENVK
NNGAYSLLDINR
NIIDAQEALVTCR
RLPNALFVVDPK
FPDILDNR
DLIVPLDTHVCR
FAELLGEVVTDSTKK
AGAIPVDVIDMR
LISQLFGDR
AAACGGVTTVFDYPVQHTGETIR
AYGLIDSVIEHR
NLLTSFAGESQAR
AIIDAAIDVER
DISFEAPNAPHVFQK
NIIDAQEALVTCR
AAVDLLYTQSNIR
YLSMPEIQSELPK
VWVKEDGTHAYEQINQNNTGTTDGFLADEAK
AFEHGITPIMCCGETLEQR
EGLTASEFFISTHGAR
IILGGDHLGPNCWQQENADAAMEK
FCKPQGLIITDSDSFEAR
SGDYDYYINETIR
IEDITDIVNAK
SDGKPVSHATYPDTDIPLFR
YKPNFTPHVDCGDNVIIINADK
SLNYFVIK
MYEQAQASQGAQAGPGPDAGAGTQGGNEAYGDDVVDGDYREV
AVLYDGSYHPVDSSEMAFK
THSQTSGWSLTEQDPFNNVGR
YSISNTAEYGDYITGPK
IQLYPTEFEK
YVEIMEVVK
ALNIFGDHQDIYACR
YSGINPENVNNLGYDTSGGYPNGR
YSGINPENVNNLGYDTSGGYPNGR
LSDLEQFYPDR
IEEELGDLAVYGYKR
SLGANDFDIMVGGEEQHFHR
IDILVNNAGITR
AGSIINMASVVGVHGNAGQANYAASK
STFLQGSWNYER
INVNTECQLTFAAATR
VYPTGGPITMPIGEQIK
GQVTNMGAVNVMTGVYTGR
ADVAFEFFHK
TPAEGVQMFADACEELCHK
YMTDIMPAANAEFAEK
LVDSLTNNPFSR
GVESIVVLPK
YDTMHGQFDGTIEADVENSK
NIMALAAIK
TCECAAVDAVIIPAR
YSGLSGFYQLNK
AAVLPANLIQAQR
ATGITCDKLQTIDGTLQIK
YSISNTAEYGDYITGPK
GIIVCDDAATEELKVGTYR
LSDLEQFYPDR
ALGVNGIHLYALNK
DGIGIWDTK
LINDGTATVEVLDTTSK
LTGQISSLFK
TEFTLHDGEIFYR
GVNLVLAVDAK
ANLYDTEEAIALVKK
AVAYCTLSADQPYEAIEK
YYGGCEVVDQSEQIAIDR
LPSLDPNDPAKIDIEQTK
IAGVQISSTSSDPGASNSVIIR
AMNSVGIQGFASPIR
SAMLSNMACSLIK
VVSWYDNEIGYSNK
IYKGDILTEEASVGGNFGR
NHYNELAVTLYQPMNDR
YKPNFTPHVDCGDNVIIINADK
YYGGCEVVDQSEQIAIDR
IAGVQISSTSSDPGASNSVIIR
ALEEAGDKLDANDKTAVEADLNALK
YVTTYIAELNAR
YAIGVDSNQNDDKTGVVITSALK
NLLTSFAGESQAR
YGIGETLFK
IVVMKDGIVQQVDTPQNLYNAPK
AWTIPVGATAPQAAGK
IIADTGKDIPYDVIEMK
DTAPVVLITGDK
ITGFEYIIPTHQGR
SSVDKFYTQEVLQQMK
TEFTLHDGEIFYR
NSPGTVVTDMPVYRGEEFGLER
LNAEGTLDETFMK
CPVYQNVDALPHTDPAEIKK
ELGVGQVASVMGR
FYADQLCLTPK
GSTVASIVNTLR
LFVNSPNALEGNEISK
SDGKPVSHATYPDTDIPLFR
YLELTEGYINR
DGYIVTNNHVIEGADEISVK
GVLALMCDSTNAER
LWSAEASDNIPANQDFR
GLSVAEMTELR
LYADFLGEPNSEK
AVAAQEAGKFDEEIVPVEVK
VTLITTGSQGESMAALSR
ADNVHVNINPETCDFGVYAEK
GTGVPLIADGGLR
AGAIILEPIMR
VVCQVISNLVK
LAMDVASSEFYQDGK
IFLMGSDDTQVIR
GADVFLGLSK
ADIDYGFAEADTTYGK
VPYLLVLGNNERDEK
GVSVEAEVGSIGGEEDGVVGKGEVADPK
VSYPIYHIENIVKPVSK
LFVVPGNVDAPK
LEQATIEMLGTADKVTVSK
DGDFLALGK
KLDTKPLPENVPDENYPNGAGGIDALR
IVPMLTEQLK
GGFTVELNGIR
SDVLFNFNK
QIDDCLERLEK
KLDTKPLPENVPDENYPNGAGGIDALR
AGVPVQFFSNR
NHEAPEDIEYYMCGPGPMSK
TFDLNLFNKK
SLGLDPVYMGIDKK
NVANMLNNLNVK
IEIDGALKEFAK
QGAGSTFLYDAMR
IINEPTAAALAYGLDNEKEQK
LSFDVSYYNR
ADDVWYELK
ETSQELGKLDGLTQEEADDIAR
YCDCPACAAAEAILEKK
VIANIPVLEK
GEVGGLFNLK
SELISAMAAEAQMSK
NFGSQVCVLAVDAK
INVNTECQIAFAEATR
VSYPIYHIENIVKPVSK
SCVFGINIK
LTVYHDQTQPLIDYYTK
GVQYDTELTVDDLK
NASIDYLVDVK
LIYQGNFSVQDAVQK
HLESQLAEADNWTYCAENVK
LQNSSADEVVVTDTIKLPEDK
ELGESMGNLYIAQGQYER
AGIGAIVQPGGSVRDQDSIDFCNEK
VVIKPSTLGLELK
TFNVLTLK
GLRPDEISALIK
AGAIPVDVIDMR
LISQLFGDR
AYGLIDSVIEHR
AAACGGVTTVFDYPVQHTGETIR
AIIDAAIDVER
YVTLDVTQEYYEK
EAYPGDIFYLHSR
VSVGDVIEIK
QAISLLADQELK
NLDYTAENASSWGNYMR
NLLTSFAGESQAR
YDLSLGYYR
VWVKEDGTHAYEQINQNNTGTTDGFLADEAK
DAGGVSLGYFK
FPDILDNR
GEGIVVNEPSVVAIDDETKKPLAVGQEAK
QLGISRNTLR
AFYTPILR
FCAPLPAEVVK
SLNYFVIK
ELVDQYWPK
LASTHFYDNLPTTGNEFGR
AFEHGITPIMCCGETLEQR
DIEAMLQESQR
YKPNFTPHVDCGDNVIIINADK
LGLTSELLAK
NIIDAQEALVTCR
YLSMPEIQSELPK
WQDSEVFSGLK
ALNIFGDHQDIYACR
AVLYDGSYHPVDSSEMAFK
YSISNTAEYGDYITGPK
DLAINDEIDKLR
FGGAEVFIKPASHGTGVVAGGAMR
TNTGGQKLEYSDILLSTATAK
ALNIFGDHQDIYACR
DVIPFPR
MYPLKFEPILK
EETLKEVLGADFK
ELELVGVGYR
IEEELGDLAVYGYKR
SLTEIWLGGDHYK
SLGLDPVYMGIDKK
LNNDETGSITFIGTVSPAGGNLKEPVTENTKK
YQSADGQGYQPLMQAIK
YMTDIMPAANAEFAEK
IDILVNNAGITR
GQVTNMGAVNVMTGVYTGR
AGSIINMASVVGVHGNAGQANYAASK
FYSPYFVGPGQK
LKGASLASVMGATLATK
LLSILPR
STFLQGSWNYER
AGIGLVDGFR
YDTMHGQFDGTIEADVENSK
VFMQPASEGTGIIAGGAMR
AASSHTGAIASSDSAVEALFR
TYEVSYLFEHDGVK
LEFYDPNLCR
SILLTAEELK
YSGLSGFYQLNK
LVGGPMDYTPGIFETHCNK
SGYDYDGDGFTELPK
GLDPVYMGIDKK
GTVVHGQNDENVLEYHLWTK
IILGGDHLGPNCWQQENADAAMEK
IDLVIDTPSQGVEK
NIMALAAIK
NREVVADEDLTNPNMQISLTEAQK
NGAFSLVGGGDSVACVNK
LKELGLQLNPSEE
EVDYSAIFQK
YVVMSAPSKDDTPMFVCGVNEK
GVNLVLAVDAK
ATGITCDKLQTIDGTLQIK
LINDGTATVEVLDTTSK
INVNTECQLTFAAATR
LTGQISSLFK
EIKDISGLTHGIGWCAPQQGACK
RPELDAVIVANNIAR
HITLPLTEELAK
IAGVQISSTSSDPGASNSVIIR
IAGVQISSTSSDPGASNSVIIR
IYKGDILTEEASVGGNFGR
THSQTSGWSLTEQDPFNNVGR
ANLYDTEEAIALVKK
IFLEPGQSEIVR
YYGGCEVVDQSEQIAIDR
YYGGCEVVDQSEQIAIDR
DVINAYYVTEASR
IGSMNLSEDVAGNYWK
YAIGVDSNQNDDKTGVVITSALK
NLLTSFAGESQAR
INGISVAYTIPK
GAVFANPAYVQIHPTCIPVHGDK
GQEETLLVLEQR
AIEEPLREIVANAGK
GVQYDTELTVDDLK
LPKPDLIATQEYIEGK
IIADTGKDIPYDVIEMK
YGIGETLFK
TEFTLHDGEIFYR
TGGLAVLSGNLAPDGSVVKR
SAMLSNMACSLIK
SMTDITDNDNGNPTKVPVTNVNITYDK
GDLDFATSCNIDTINSKDELK
IVVMKDGIVQQVDTPQNLYNAPK
TECWYVLQADEGTK
LAVLAIDPSSER
GSTVASIVNTLR
GTVVHGQNDENVLEYHLWTK
NSPGTVVTDMPVYRGEEFGLER
YSISNTAEYGDYITGPK
TEFTLHDGEIFYR
NHYNELAVTLYQPMNDR
VIPQFAFR
MYEQAQASQGAQAGPGPDAGAGTQGGNEAYGDDVVDGDYREV
YIYELATMGCR
SDGKPVSHATYPDTDIPLFR
LYADFLGEPNSEK
YLELTEGYINR
LWSAEASDNIPANQDFR
YGIGETLFK
MNKSELISAMAAEAQMSK
GLFAIGECNFSDHGANR
CGACIENCSFDAIEVR
NHYNELAVTLYQPMNDR
IVSDLDDAIAHIR
IFLMGSDDTQVIR
VVCQVISNLVK
VSYPIYHIENIVKPVSK
GGFTVELNGIR
VYPTGGPITMPIGEQIK
LFVVPGNVDAPK
LEDCGAIGAAMLPMSR
EKLPIVDENFNLK
SLGLDPVYMGIDKK
SDVLFNFNK
KLDTKPLPENVPDENYPNGAGGIDALR
NHEAPEDIEYYMCGPGPMSK
LEQATIEMLGTADKVTVSK
IGGGNPILIQSMTNTK
GVLALMCDSTNAER
TFDLNLFNKK
SDGKPVSHATYPDTDIPLFR
IDLVIDTPSQGVEK
TPAEGVQMFADACEELCHK
YTWEVVYTER
ALGVNGIHLYALNK
IINEPTAAALAYGLDNEKEQK
VVMDWIAEK
WTCDGSPEFTIEEVDKADR
LSFDVSYYNR
ALEEAGDKLDANDKTAVEADLNALK
IIDLSMDYR
YALGDTVTAGEDSITVDGKEIK
SCVFGINIK
NASIDYLVDVK
GDAYCGMLNASYNLK
YCDCPACAAAEAILEKK
LMAEGYGFGAEGDWK
VSYPIYHIENIVKPVSK
ATYTVTGLEGETSYSIR
ETSQELGKLDGLTQEEADDIAR
VLLFNDGSVTGR
GSELELITCQHPLYDR
IFSAIESSASGYPSESDIK
LKGASLASVMGATLATK
IGTSDGTFPLANAQNLQK
LIETASPCVLTVTKPDYDPR
TFNVLTLK
LQNSSADEVVVTDTIKLPEDK
TNNVDAAAYLGTVIGKK
KYEAQGLADLPICVAK
VVSWYDNEIGYSNK
HLESQLAEADNWTYCAENVK
LSNVTVSMDLVK
ELDTYCAYYNEIGK
PQFAFR
MYAIVEINGQQFK
LSPNVTDIVAMAK
QAISLLADQELK
AGAIPVDVIDMR
AAACGGVTTVFDYPVQHTGETIR
GVQYDTELTVDDLK
ITFDDEEENTVLVK
SLIRPELADELYDK
LINDGTATVEVLDTTSK
AYGLIDSVIEHR
DGYIVTNNHVIEGADEISVK
VPYLLVLGNNERDEK
DSTADYYCFDYGR
YDLSLGYYR
VWVKEDGTHAYEQINQNNTGTTDGFLADEAK
EAYPGDIFYLHSR
SLYMLDSELAAR
LPSWAVIK
IRPELADELYDK
YALGDTVTAGEDSITVDGKEIK
GYEFPEYPTPVK
DIEAMLQESQR
AFEHGITPIMCCGETLEQR
AASLQAVAHGSDSVQYFQLR
SLFTFTPK
SLNYFVIK
IIDLSMDYR
ALLLKEDEIVIDR
ALNIFGDHQDIYACR
WQDSEVFSGLK
YSISNTAEYGDYITGPK
QKLEFVIPEGATIK
CPHMSEDALAQLSEATAPPMK
DVIPFPR
GIPQELSLPSAPK
MYPLKFEPILK
TEFDVILK
ELELVGVGYR
SLTEIWLGGDHYK
GPVASIYYQGLMR
GSLIADSDIIVSNPSAGKLEK
VVALVQELRGEGA
ACEFHFQPDWYR
VVIKPSTLGLELK
ALNIFGDHQDIYACR
FYSPYFVGPGQK
AGSIINMASVVGVHGNAGQANYAASK
YMTDIMPAANAEFAEK
VWVKEDGTHAYEQINQNNTGTTDGFLADEAK
STFLQGSWNYER
IDILVNNAGITR
VFMQPASEGTGIIAGGAMR
LVGGPMDYTPGIFETHCNK
LIDGTVFDSSVAR
LKGASLASVMGATLATK
YSGLSGFYQLNK
ILIVEDEPSLR
GVNLVLAVDAK
LKELGLQLNPSEE
ATGITCDKLQTIDGTLQIK
SGYDYDGDGFTELPK
DGNFVSPAMTASGEVR
YNEGGSYADFFK
HITLPLTEELAK
DMGYSVALMADSTSR
FFDLVR
CGTSLSPTDLINPK
EAYPGDIFYLHSR
KIVEQGIYPAVDPLESTSR
IYKGDILTEEASVGGNFGR
FQLVEPLR
IFLEPGQSEIVR
ANLYDTEEAIALVKK
IAGVQISSTSSDPGASNSVIIR
IAGVQISSTSSDPGASNSVIIR
DAANYIVNLGK
YYGGCEVVDQSEQIAIDR
YAIGVDSNQNDDKTGVVITSALK
NLLTSFAGESQAR
AIEEPLREIVANAGK
GAVFANPAYVQIHPTCIPVHGDK
YAMIGDPTGALTR
VIDPLGEPLDGK
LLNEHGEFLNAEEGNEVLR
FPGAQFDMVR
ALNLDAIHDTVHEMAR
YYGGCEVVDQSEQIAIDR
SVLQLICNDR
ALNLDAIHDTVHEMAR
SMTDITDNDNGNPTKVPVTNVNITYDK
SAMLSNMACSLIK
IIADTGKDIPYDVIEMK
LGIGDVTQPLPK
TGGLAVLSGNLAPDGSVVKR
YQAFTQADLTNLR
YVDVGATYYFNK
IDHIFVSPSFQVK
GVSVEAEVGSIGGEEDGVVGKGEVADPK
NSPGTVVTDMPVYRGEEFGLER
LAVLAIDPSSER
NHYNELAVTLYQPMNDR
IYIPDAIPDK
IDILVNNAGITR
NTDYTFTPDIQHSDVEGFK
IVVMKDGIVQQVDTPQNLYNAPK
VLDLIAHMASVNA
LPKPDLIATQEYIEGK
LYADFLGEPNSEK
TEFTLHDGEIFYR
VGCSIGSGIGSLQTIER
CGACIENCSFDAIEVR
TEFTLHDGEIFYR
VLFVNGETQQNTDSDSYTLK
VLFVNGETQQNTDSDSYTLK
VIVQFVVNKDGSIVDAK
TEEIFANVIK
IFLMGSDDTQVIR
VSYPIYHIENIVKPVSK
YVVMSAPSKDDTPMFVCGVNEK
VVCQVISNLVK
EIEFEVIR
VNVIFVQPEFDKR
INVNTECQLTFAAATR
LEDCGAIGAAMLPMSR
RPELDAVIVANNIAR
VYPTGGPITMPIGEQIK
GTQFVSNASCTTNCLAPIAK
SLGLDPVYMGIDKK
NHEAPEDIEYYMCGPGPMSK
SDVLFNFNK
KLDTKPLPENVPDENYPNGAGGIDALR
DLVYGLGENVR
IVTVTGDGIANPQNFR
LEQATIEMLGTADKVTVSK
SIDMTSAQENINELAQK
VNLMDAASEDSDTPVAFGK
TLGISLITNK
IDLVDTPLR
WTCDGSPEFTIEEVDKADR
IINEPTAAALAYGLDNEKEQK
IDLVDTPLR
AIPNYNVMGLAK
EQVPLIIYSK
GVSVEAEVGSIGGEEDGVVGKGEVADPKECK
YALGDTVTAGEDSITVDGKEIK
VSYPIYHIENIVKPVSK
VTDNATQETLTLPIK
ATYTVTGLEGETSYSIR
LSFDVSYYNR
THSQTSGWSLTEQDPFNNVGR
GTGVPLIADGGLR
IILGGDHLGPNCWQQENADAAMEK
FTGWTDVDLSEKGVEEACK
GSELELITCQHPLYDR
LSNVTVSMDLVK
LIETASPCVLTVTKPDYDPR
LQNSSADEVVVTDTIKLPEDK
AFINDTPASLAQVK
DAANYIVNLGK
MYAIVEINGQQFK
YCDCPACAAAEAILEKK
IGLVGLGNTGYTTAR
LMAEGYGFGAEGDWK
IIFIATGGVER
AGAIPVDVIDMR
LYLNAGVYTGQTDYAKAEEYASK
AYGLIDSVIEHR
SLIRPELADELYDK
TNNVDAAAYLGTVIGKK
LYLNAGVYTGQTDYAK
EKLPIVDENFNLK
TFNVLTLK
GDTVTAGEDSITVDGKEIK
KIVEQGIYPAVDPLESTSR
GYFMETYNYNDYK
SLYMLDSELAAR
TGGNYAASILSQVK
EYLLQDLGNER
YALGDTVTAGEDSITVDGK
LPSWAVIK
IRPELADELYDK
HLESQLAEADNWTYCAENVK
TPAEGVQMFADACEELCHK
PQFAFR
YALGDTVTAGEDSITVDGKEIK
SLFTFTPK
GVQYDTELTVDDLK
VVSWYDNEIGYSNK
AASLQAVAHGSDSVQYFQLR
EADKLGYNLVVLDSQNNPAK
KYEAQGLADLPICVAK
AFEHGITPIMCCGETLEQR
LTDILAAGLQQK
IAIAETSVIIR
QAISLLADQELK
YSISNTAEYGDYITGPK
ALNIFGDHQDIYACR
DSTADYYCFDYGR
FYSIDATNYEEDVEK
YDLSLGYYR
GEGIVVNEPSVVAIDDETKKPLAVGQEAK
AGLADVPTTLNQETMR
TEFDVILK
AFSILLK
ELELVGVGYR
VVALVQELRGEGA
GPVASIYYQGLMR
GSLIADSDIIVSNPSAGKLEK
YGYFPTDLTK
SLTEIWLGGDHYK
YFTTDICDGEAQGHDGINYSLASR
VWVKEDGTHAYEQINQNNTGTTDGFLADEAK
STFLQGSWNYER
LSDGQFCTAGSIIYR
GQVTNMGAVNVMTGVYTGR
LGDYVVNVVEASSDVKEK
FVSAYIEGVQSNNVATAAK
YTWEVVYTER
YNEGGSYADFFK
TINELQDMINAQNEK
GVNLVLAVDAK
QSQEEMGHAYAMADYIIK
LVGGPMDYTPGIFETHCNK
GTVVHGQNDENVLEYHLWTK
GYVATVLVSNGTLK
GIAETAQCGAILGIGGGK
QVITAIEDITK
EAYQPMTFDAIK
KIVEQGIYPAVDPLESTSR
IYKGDILTEEASVGGNFGR
NVGGVSILPPYEK
LKGASLASVMGATLATK
SLTEIWLGGDHYK
ACEFHFQPDWYR
VIDPLGEPLDGK
GAVFANPAYVQIHPTCIPVHGDK
NLLTSFAGESQAR
YAIGVDSNQNDDKTGVVITSALK
ENMGFDITVEGVSADDTVKR
AIEEPLREIVANAGK
GIIVCDDAATEELKVGTYR
YAMIGDPTGALTR
LNTLASIGEFK
FDGNACVLLNNNSEQPIGTR
GQDMDGNEVEKHSSDDEPFAALAFK
SMTDITDNDNGNPTKVPVTNVNITYDK
SAMLSNMACSLIK
IIADTGKDIPYDVIEMK
IGVFYGSTTGTTEDLAR
AGSIINMASVVGVHGNAGQANYAASK
TNECMYSELTTDHPIDLCR
FDGNACVLLNNNSEQPIGTR
YKPNFTPHVDCGDNVIIINADK
YVNMIEAGIIDPAK
TGGLAVLSGNLAPDGSVVKR
YQAFTQADLTNLR
YGIPQISTGDMLR
NSPGTVVTDMPVYRGEEFGLER
VIPQFAFR
LLVQQEPDASSFPNGGIR
IVVMKDGIVQQVDTPQNLYNAPK
IDHIFVSPSFQVK
EMPNLVEAYAQYK
VLFVNGETQQNTDSDSYTLK
VLFVNGETQQNTDSDSYTLK
TEFTLHDGEIFYR
TEFTLHDGEIFYR
ENYGTVDILYGSR
GDNIPEPGIPESFK
IDRFGVVQPNIQSLEDK
ALNLDAIHDTVHEMAR
TEEIFANVIK
IFLMGSDDTQVIR
VIVQFVVNKDGSIVDAK
VSYPIYHIENIVKPVSK
TEFTLHDGEIFYR
LLKPGFDAICATIK
EIEFEVIR
VVCQVISNLVK
GVSVEAEVGSIGGEEDGVVGKGEVADPK
QDPWETIEEKYPVGSK
GPVASIYYQGLMR
TLGISLITNK
LDQTGVGQLVQMAAEK
YVVMSAPSKDDTPMFVCGVNEK
SVGNIIFTQSDTYSCR
SLGLDPVYMGIDKK
LEDCGAIGAAMLPMSR
VNLMDAASEDSDTPVAFGK
YVDVGATYYFNK
VSVDESNNLVICMEK
LYADFLGEPNSEK
MYPLKFEPILK
IINEPTAAALAYGLDNEKEQK
IDLVDTPLR
EQVPLIIYSK
ELVDQYWPKGE
LAVPVINDTADYK
FVDELLPR
DANFINSLAGK
VVIVGGGFGGLK
VYPTGGPITMPIGEQIK
AAPVLLEPIMR
LPKPDLIATQEYIEGK
THSQTSGWSLTEQDPFNNVGR
ELQFSYVGYETK
GQVTNMGAVNVMTGVYTGR
LLVQQEPDASSFPNGGIR
DYVAKPVNPEELLK
YSSVISANQFQTVTEETR
IDFIGGIR
CKYDAPQGFDSVSLLKDNVASER
AIDANNALDGEGPFSPER
ALEEAGDKLDANDKTAVEADLNALK
AGAIPVDVIDMR
LSNVTVSMDLVK
IGLVGLGNTGYTTAR
MYAIVEINGQQFK
VSYPIYHIENIVKPVSK
LIETASPCVLTVTKPDYDPR
LLQPLEYYEK
LINAVQDVYLDSK
VNEPTAAALAYGLDK
SLYMLDSELAAR
SLIRPELADELYDK
YCDCPACAAAEAILEKK
LYLNAGVYTGQTDYAK
LATLPTYEEAIAR
AYGLIDSVIEHR
TNNVDAAAYLGTVIGKK
YPYDGVTTNPTILGK
FADFNDLESVK
QVLPLQEGDNVIGR
YALGDTVTAGEDSITVDGKEIK
HLESQLAEADNWTYCAENVK
YSSVISANQFQTVTEETR
LYLNAGVYTGQTDYAKAEEYASK
QVLPLQEGDNVIGR
LLPLLGEK
VSITSLLK
GQVTNMGAVNVMTGVYTGR
ASYGCEGFLGNYEGEVR
NLDYTAENASSWGNYMR
IAIAETSVIIR
YPYDGVTTNPTILGK
YSISNTAEYGDYITGPK
VIGQNEAVDAVSNAIR
VFPAIDIAK
NGAFSLVGGGDSVACVNK
LLKPGFDAICATIK
SLFTFTPK
VVALVQELRGEGA
ELELVGVGYR
GSLIADSDIIVSNPSAGKLEK
ALNIFGDHQDIYACR
IDQDLDFITK
AFEHGITPIMCCGETLEQR
TVEDITRFY
TPGDTGSPEVQVAVLTAR
TGFFFDDQR
YYGGCEVVDQSEQIAIDR
NHEAPEDIEYYMCGPGPMSK
GQVTNMGAVNVMTGVYTGR
VWVKEDGTHAYEQINQNNTGTTDGFLADEAK
IENSEGVENMDEILK
WLPGDISEVR
NREVVADEDLTNPNMQISLTEAQK
SLTEIWLGGDHYK
GVQYDTELTVDDLK
RPELDAVIVANNIAR
GVSVEAEVGSIGGEEDGVVGKGEVADPKECK
LNNDETGSITFIGTVSPAGGNLKEPVTENTKK
ADLEAILPER
YNEGGSYADFFK
QSQEEMGHAYAMADYIIK
GVNLVLAVDAK
IDQDLDFITK
TDFYNPEFYTSEK
YFTTDICDGEAQGHDGINYSLASR
AVDDFYNTVMEK
LPAEVSDTIWK
QKLEFVIPEGATIK
AIFQDVSFR
LNVVILDFDDEKKR
AIIDAAIDVER
LVGGPMDYTPGIFETHCNK
IYKGDILTEEASVGGNFGR
KIVEQGIYPAVDPLESTSR
WNFVPTVK
YMTDIMPAANAEFAEK
VTDYLQMGQEVPVK
GYVATVLVSNGTLK
CPHMSEDALAQLSEATAPPMK
FIPVYVTENMVGHK
TNNPFEELGVK
GAVFANPAYVQIHPTCIPVHGDK
GGSDYTASLIGAAVK
VIDPLGEPLDGK
NLLTSFAGESQAR
GLSGIQIFK
NVGGVSILPPYEK
LLIENGHPEIQIIAK
ITDMLAQESDIIVR
EIKDISGLTHGIGWCAPQQGACK
NYPDEKVTLITTGSQGESMAALSR
DMGNVEEAYNEVFKR
FDGNACVLLNNNSEQPIGTR
GIIVCDDAATEELKVGTYR
EAYPGDIFYLHSR
ALNLDAIHDTVHEMAR
IDMSNICAQNLQDIGVNCK
GEGIVVNEPSVVAIDDETKKPLAVGQEAK
IGELYFSYK
GSLPIALDEVITDGHKR
LPAWQDALAR
SDDCYKGGSGTEDGGVFNALEISK
VIGQNEAVDAVSNAIR
TNECMYSELTTDHPIDLCR
FDGNACVLLNNNSEQPIGTR
SAMLSNMACSLIK
NSPGTVVTDMPVYRGEEFGLER
SQILVDGMSTLNPK
SMTDITDNDNGNPTKVPVTNVNITYDK
YVNMIEAGIIDPAK
MVEGIQPICFENAK
LDETSLDNAFVR
EADKLGYNLVVLDSQNNPAK
SANIALVLYK
NICDVLYPNDNHYAGKE
QAELLNYIDEK
IGVFYGSTTGTTEDLAR
INVNTECQLTFAAATR
SDDCYKGGSGTEDGGVFNALEISK
VCADYVTASNEEDGVALAVEK
EIPDIVLR
GGSDYTASLIGAAVK
TEFTLHDGEIFYR
TEFTLHDGEIFYR
VLFVNGETQQNTDSDSYTLK
ENYGTVDILYGSR
AIEEPLREIVANAGK
VLFVNGETQQNTDSDSYTLK
LYDVQEAVSVVK
ALEFCGEFVR
GDNIPEPGIPESFK
LQNSSADEVVVTDTIKLPEDK
TEEIFANVIK
QDPWETIEEKYPVGSK
IFLMGSDDTQVIR
LLKPGFDAICATIK
VSYPIYHIENIVKPVSK
GSISYDDDFFGK
ALNLDAIHDTVHEMAR
GPVASIYYQGLMR
LEQATIEMLGTADKVTVSK
LWDVLVDPARK
YVVMSAPSKDDTPMFVCGVNEK
FAFEAALTR
VGLNYVSCSPFR
IILGGDHLGPNCWQQENADAAMEK
GAYGVILIETK
VIVQFVVNKDGSIVDAK
ETDELETGSMTVTYSRPTSFNVADGK
IVVMKDGIVQQVDTPQNLYNAPK
ASQVAILNANYIASR
ELVDQYWPKGE
IINEPTAAALAYGLDNEKEQK
VIVQFVVNKDGSIVDAK
LGFPDQSYLGR
ILPIYQSTTFK
IINEPTAAALAYGLDKGTGNR
SDVVILCGGLGPTKDDLTK
YSSVISANQFQTVTEETR
AAPVLLEPIMR
ETFADIGQTLAK
NDTYLEYEAFAK
DIGFLPGDAQEK
GVPCLVAVEQDATGR
YLELTEGYINR
SDGKPVSHATYPDTDIPLFR
ELVDELQLR
YSAVGDVGYYTQFK
AGAIPVDVIDMR
LSNVTVSMDLVK
MYAIVEINGQQFK
ELQFSYVGYETK
GAVPSLETAAPDFR
YQFTESTDLENFK
VPEDFVVGIR
THSQTSGWSLTEQDPFNNVGR
LVYFPANNDGMYSCVGCGR
AIEEPLREIVANAGK
SLYMLDSELAAR
VSYPIYHIENIVKPVSK
SLIRPELADELYDK
IMATLFYEPSTR
LPKPDLIATQEYIEGK
LLNEHGEFLNAEEGNEVLR
VSYPIYHIENIVK
VDMAFPCATQNEIGIEEAK
SQILVDGMSTLNPK
EFGISIPDDQAEK
LATLPTYEEAIAR
YALGDTVTAGEDSITVDGKEIK
VSITSLLK
PVYVTENMVGHK
YSSVISANQFQTVTEETR
LAQFDLIDSK
AYGLIDSVIEHR
DLEIPASYSNAQIDQK
LLPLLGEK
LTDNIPFKEASLLK
GFPITLTATR
EIEFEVIR
SLGNCIYLSEEPEEIQK
ISDDLYVFK
IDMSNICAQNLQDIGVNCK
ACEFHFQPDWYR
GVLPFCQDTGTAIIHGEK
GVLPFCQDTGTAIIHGEK
VVALVQELRGEGA
VFPAIDIAK
YAIGVDSNQNDDKTGVVITSALK
GVPCLVAVEQDATGR
VIGQNEAVDAVSNAIR
FGEPDFVIMNASK
ALSLLLER
VSVDESNNLVICMEK
TGFFFDDQR
ELELVGVGYR
IGLDQSFIETEK
AFEHGITPIMCCGETLEQR
AGGADPASYINDLR
LYLNAGVYTGQTDYAK
YSISNTAEYGDYITGPK
HLESQLAEADNWTYCAENVK
LDVLDGLK
GQVTNMGAVNVMTGVYTGR
YSAVGDVGYYTQFK
VWVKEDGTHAYEQINQNNTGTTDGFLADEAK
TLIDTYDMNQTELANK
VDMAFPCATQNEIGIEEAK
GLVDKAPSVIKENIPAAEGAEIKEK
ALEEAGDKLDANDKTAVEADLNALK
CGACIENCSFDAIEVR
WNFVPTVK
LVGGPMDYTPGIFETHCNK
NDTYLEYEAFAK
IDQDLDFITK
AGSIINMASVVGVHGNAGQANYAASK
GVNLVLAVDAK
YFTTDICDGEAQGHDGINYSLASR
TATLENILAER
FVDELLPR
GGSDYTASLIGAAVK
ADIWYLR
YMTDIMPAANAEFAEK
NGANQELLPEFKDDEDQEFAR
TEFTLHDGEIFYR
KADAAMIEVL
VPATDVISCGEPVESDYSNLNR
ADLEAILPER
PCLVAVEQDATGR
GLSGIQIFK
VSTLDLENLPR
NLLTSFAGESQAR
GAVFANPAYVQIHPTCIPVHGDK
ALNIFGDHQDIYACR
LASTHFYDNLPTTGNEFGR
DMGNVEEAYNEVFKR
PCLVAVEQDATGR
LKGASLASVMGATLATK
YIGILTSGGDASGMNAAIR
GINCYSSTDLYNWK
FWDEYLEK
NHEAPEDIEYYMCGPGPMSK
LPAWQDALAR
FIPVYVTENMVGHK
TDFYNPEFYTSEK
FDGNACVLLNNNSEQPIGTR
CPHMSEDALAQLSEATAPPMK
QLKQDPWETIEEKYPVGSK
DLDAAGLLEK
FDAFDAIR
YCDCPACAAAEAILEKK
LLPGVDPDALK
VYPTGGPITMPIGEQIK
SQILVDGMSTLNPK
VFNFCIQDSPR
SANIALVLYK
NSPGTVVTDMPVYRGEEFGLER
LPFCQDTGTAIIHGEK
NICDVLYPNDNHYAGKE
IDMSNICAQNLQDIGVNCK
AYLTGDGINDDIISK
SELISAMAAEAQMSK
AGGIWVSSEYSGLSR
IGELYFSYK
TIGGIIIPDTAK
TEFTLHDGEIFYR
IMATLFYEPSTR
TNSSFDFIYGK
EISSCSNVWDFQAR
YVNMIEAGIIDPAK
SMTDITDNDNGNPTKVPVTNVNITYDK
VPATDVISCGEPVESDYSNLNR
ALEFCGEFVR
IFLMGSDDTQVIR
TEEIFANVIK
VVSWYDNEIGYSNK
SAMLSNMACSLIK
VSYPIYHIENIVKPVSK
QDPWETIEEKYPVGSK
LLKPGFDAICATIK
DAANTWLDSVGTEAETEETKK
VVDLSNVEMTPEVK
ALNLDAIHDTVHEMAR
SIMGVMSLGVPTK
QSQEEMGHAYAMADYIIK
VGLNYVSCSPFR
GSISYDDDFFGK
LLAALEAGNTFK
IILGGDHLGPNCWQQENADAAMEK
YVVMSAPSKDDTPMFVCGVNEK
FAFEAALTR
VIDPLGEPLDGK
ALNLDAIHDTVHEMAR
IINEPTAAALAYGLDNEKEQK
NWIDKEEYPQSAAIDLR
TPGDTGSPEVQVAVLTAR
VIVQFVVNKDGSIVDAK
IVVMKDGIVQQVDTPQNLYNAPK
LIEEDETFTYEQIK
PGVDPDALK
MFYEDMNAYYK
FSLVFR
GSQQLQLKPGESAFIAANESPVTVK
SLTEIWLGGDHYK
DIGFLPGDAQEK
AAPVLLEPIMR
AIEEPLREIVANAGK
VDYDQMEEVALR
YSSVISANQFQTVTEETR
ILPIYQSTTFK
GFNINMTEEDLR
ATFDNPAPEETLTEYTK
LVLVLNCGSSSLK
KGESEDVVEVFSNQLK
MYAIVEINGQQFK
LSNVTVSMDLVK
YKPNFTPHVDCGDNVIIINADK
VTSVYGLTEAAPGMTATR
AAYSSGKPAIGVGAGNTPVVIDETADIK
NIAILLDTK
VSYPIYHIENIVKPVSK
LVYFPANNDGMYSCVGCGR
LVYFPANNDGMYSCVGCGR
NNAEETANLLVENGIK
SLIRPELADELYDK
VSIIEVMGR
LLNEHGEFLNAEEGNEVLR
KIVEQGIYPAVDPLESTSR
LVLCNLAVEAGAK
YALGDTVTAGEDSITVDGKEIK
LATLPTYEEAIAR
EFGISIPDDQAEK
YVVMSAPSKDDTPMFVCGVNEK
SNPALEVSDTDDDAAILK
DYYFGTDQLGR
IPDKTLIEIDQLR
SALVLSGAALQNYR
GEGIVVNEPSVVAIDDETKKPLAVGQEAK
AFVWNIER
EYPCDGLIAVNDKAATNDVLK
NAGWLTGATALAK
GIIVCDDAATEELKVGTYR
ELVDQYWPKGE
IVNLPYDGNNYDSDEVVK
GEGAMDAANILKPALAR
AYGLIDSVIEHR
FLNDMFDK
LTFTPVTAQYVK
GVLPFCQDTGTAIIHGEK
ALSLLLER
VVALVQELRGEGA
AFVCDLSAEEIR
ELVIPDIDK
YVVMSAPSKDDTPMFVCGVNEK
VLFVNGETQQNTDSDSYTLK
EIVNGDFTGIAVK
MYTQPQLEIYADDVK
AGGADPASYINDLR
TGFFFDDQR
EVTAEANTILFSR
ATFDNPAPEETLTEYTK
GNLDEGLVFSGSNGYR
LASGSDTILLDVK
GVSVEAEVGSIGGEEDGVVGK
GQVTNMGAVNVMTGVYTGR
LDVLDGLK
LNFPELTEER
FNPELAEEGKNPFSLDSK
INVNTECQLYFQEATR
HLESQLAEADNWTYCAENVK
MDVVSLFSK
MNKSELISAMAAEAQMSK
ALASVIGEDELSPLDKK
AGIPVCPPEGDAGTGMVATNAVK
WNFVPTVK
GVNLVLAVDAK
INQYGFIETPYR
INDYDFVQLK
YAIGVDSNQNDDKTGVVITSALK
INLSADWYTR
GVLILPTLDEAKK
ALEEAGDKLDANDKTAVEADLNALK
IILGGDHLGPNCWQQENADAAMEK
VPATDVISCGEPVESDYSNLNR
TEFTLHDGEIFYR
IYKGDILTEEASVGGNFGR
NGANQELLPEFKDDEDQEFAR
LVGGPMDYTPGIFETHCNK
EYPCDGLIAVNDKAATNDVLK
PCDGLIAVNDKAATNDVLK
NIEVLQNSNILR
AFEHGITPIMCCGETLEQR
INVNTECQLYFQEATR
GLSGIQIFK
GAVFANPAYVQIHPTCIPVHGDK
ALNIFGDHQDIYACR
DMGNVEEAYNEVFKR
LYLNAGVYTGQTDYAK
YNEGGSYADFFK
GYDVEDISHAIIK
YFTTDICDGEAQGHDGINYSLASR
MLRWQTAGESHGEALVAMIEGLPAGVR
ADISSDQIAAIGITNQR
TNECMYSELTTDHPIDLCR
LELILPK
LASTHFYDNLPTTGNEFGR
KITAIRSDGVYSK
LKGASLASVMGATLATK
TYQMVGTFTYQDEDAGSN
TLAITEIPYGK
AIEEPLREIVANAGK
VFNFCIQDSPR
LLPGVDPDALK
SANIALVLYK
NSPGTVVTDMPVYRGEEFGLER
GITITSAATTAQWNGYR
SILLNYGLAQK
GESTLKPSIDLVGKI
ELELVGVGYR
EFASLGAKVLHSR
DGGFAEFVCAPESNIHK
EQLIFPEVEYDKVDKVR
TIGGIIIPDTAK
TEFTLHDGEIFYR
GIPYGISDFSR
AYLTGDGINDDIISK
IMATLFYEPSTR
GAYGVILIETK
IFLMGSDDTQVIR
VSYPIYHIENIVKPVSK
DAANTWLDSVGTEAETEETKK
AVSNGLFVSNDDNAIVR
ALEFCGEFVR
TNSSFDFIYGK
LLKPGFDAICATIK
VATYDLQPEMSSAELTEK
YVNMIEAGIIDPAK
GTQPWIDFR
FNVEVVAIR
VGLNYVSCSPFR
LLAALEAGNTFK
GSISYDDDFFGK
IGSDKLSPQEEMNLSYLASK
SIMGVMSLGVPTK
YVVMSAPSKDDTPMFVCGVNEK
TEEIFANVIK
YSLQYSTDGQDWTTYK
AFEGADFIYAK
YKDIAEAMGVDTTGMDQEAYR
VSVDESNNLVICMEK
IINEPTAAALAYGLDNEKEQK
IILGGDHLGPNCWQQENADAAMEK
EAPAQIEELIK
TPGDTGSPEVQVAVLTAR
LGGELLVGGMPK
FAFEAALTR
PCDGLIAVNDKAATNDVLK
VWVKEDGTHAYEQINQNNTGTTDGFLADEAK
VDYDQMEEVALR
DIGFLPGDAQEK
AAPVLLEPIMR
GVPCLVAVEQDATGR
AANPTPEKPFVLGCPTGSSPLGMYK
TLLQQEGISLPK
QAGMSVEVTPVDSNAFPAK
ASEYSDDPNVTLTEALNEGDRVK
DPIADYLTR
SDGKPVSHATYPDTDIPLFR
MYAIVEINGQQFK
GVLPFCQDTGTAIIHGEK
WTLNDLATR
YYDVILKPIVTEK
QSQEEMGHAYAMADYIIK
FPSVTLAVDENR
QDPWETIEEKYPVGSK
YVNMIEAGIIDPAK
GLAIITEIK
SLIRPELADELYDK
ATFDNPAPEETLTEYTK
VSIIEVMGR
NWIDKEEYPQSAAIDLR
TGDVGYIISGIK
SAMLSNMACSLIK
MEIFGCIGKA
LVYFPANNDGMYSCVGCGR
LVYFPANNDGMYSCVGCGR
IVVMKDGIVQQVDTPQNLYNAPK
YVVMSAPSKDDTPMFVCGVNEK
YALGDTVTAGEDSITVDGKEIK
GYDVEDISHAIIK
LNEVAAATMVGGATLTK
NPFANGSVIYTQSGYYSR
GTVVHGQNDENVLEYHLWTK
YIGILTSGGDASGMNAAIR
LSNVTVSMDLVK
EGQNLDFVGGAE
EYPCDGLIAVNDKAATNDVLK
NAGWLTGATALAK
AGIALTDTFVK
IVFITGASSGIGEGCAR
KGESEDVVEVFSNQLK
IPDKTLIEIDQLR
YCDCPACAAAEAILEKK
DGYPFELR
IGSDKLSPQEEMNLSYLASK
SVEENLALFEK
LTFTPVTAQYVK
ELVIPDIDK
YVVMSAPSKDDTPMFVCGVNEK
GVLPFCQDTGTAIIHGEK
IIAATCTLPIVK
YNIPHISTGDIFR
AYGLIDSVIEHR
MLDAAASYDDDLMMK
FGGAEVFIKPASHGTGVVAGGAMR
GTEEIPLEWGGK
AGGADPASYINDLR
AIEEPLREIVANAGK
IIADTGKDIPYDVIEMK
TGFFFDDQR
YKVPEFETLTLK
VVALVQELRGEGA
LSDGQFCTAGSIIYR
GVSVEAEVGSIGGEEDGVVGK
GIVNGIDYDEYNPETDR
IIVNYVNFGDNK
SVINYVLDNR
GWIDIPDTK
EVTAEANTILFSR
VMTDPIADMLTR
INVNTECQLYFQEATR
ALASVIGEDELSPLDKK
FQTEVNNAQTALYTLK
VWVKEDGTHAYEQINQNNTGTTDGFLADEAK
ALNLDAIHDTVHEMAR
FQTEVNNAQTALYTLK
LNEVAAATMVGGATLTK
INDYDFVQLK
INLSADWYTR
TEFTLHDGEIFYR
TEFTLHDGEIFYR
IYKGDILTEEASVGGNFGR
GIIVCDDAATEELKVGTYR
GVNLVLAVDAK
WNFVPTVK
GAVFANPAYVQIHPTCIPVHGDK
CLFWADHGSTNYDATDLK
LVGGPMDYTPGIFETHCNK
MTDPIADYLTR
IALTDTFVK
GVLILPTLDEAKK
ALNIFGDHQDIYACR
MDVVSLFSK
SDVTGAKDPGYGYAFIYSTPK
IELTQTNVNILK
GYDVEDISHAIIK
TNECMYSELTTDHPIDLCR
FEDQNPWLDAAEK
IIVNYVNFGDNK
DMGNVEEAYNEVFKR
HLESQLAEADNWTYCAENVK
WGTYLDEDANSSNWR
EYPCDGLIAVNDKAATNDVLK
GLSGIQIFK
DVIPFPR
VFNFCIQDSPR
VINLDKESEPDIWNAIKR
LYDFEKEGIQVVPSAR
HASDEEPFAALAFK
GITFSTPTEIVSK
NSGYMFITGPDVVK
LIGSPPGYVGYEEGGQFSEK
YFIDFASK
ADVYDLRPLLR
TEFTLHDGEIFYR
ASGNDIVAPYAEKYPGATFVEGK
GIPYGISDFSR
IISVGSSYGDGEDFAYR
SFDFVIK
SVEPDVEVINLSK
HASDEEPFAALAFK
EVSWMPAYGPEQR
QGTAIGEAINLATR
INNQTISILMR
ISICVPSGVTEVEK
VSYPIYHIENIVKPVSK
LLKPGFDAICATIK
ELGGKPFLTDCNTLYVGGR
VINLDKESEPDIWNAIKR
MNKSELISAMAAEAQMSK
FANPQEGSVVFDDQIR
TEPLQITTELPGR
DAANTWLDSVGTEAETEETKK
IGSDKLSPQEEMNLSYLASK
AFEGADFIYAK
YVVMSAPSKDDTPMFVCGVNEK
VGLNYVSCSPFR
SIMGVMSLGVPTK
FNVEVVAIR
GISTLAGQNSKPLVLVDGVER
AFEHGITPIMCCGETLEQR
LKGASLASVMGATLATK
LIDAMEHPEKEEYANFTIR
YQEIADFTNGKDFTTCDIAK
EAPAQIEELIK
LGGELLVGGMPK
IILGGDHLGPNCWQQENADAAMEK
IINEPTAAALAYGLDNEKEQK
ITIPAGVADGQVIK
VFDDALTFK
SELISAMAAEAQMSK
ALTDTFVK
GLVDKAPSVIKENIPAAEGAEIKEK
AAPVLLEPIMR
VDYDQMEEVALR
IFLMGSDDTQVIR
QAGMSVEVTPVDSNAFPAK
IDPESGYGIVTDVCIKR
TYTPLMDYIAHPK
TLQQQLEIDLK
GAYGVILIETK
LSIIEELK
GLAIITEIK
APLAYNSFIAPR
NDLVSNGQEAKVCGK
LLAALEAGNTFK
LTNEISFDPVEAR
NPLGSAAGYGSSFPLNR
ETLDTYYDELGK
MYAIVEINGQQFK
QGGLPGEDFKELGR
MEIFGCIGKA
QIDGPEGLFYSSK
TGDVGYIISGIK
FQQSILLPDNVEK
TYQMVGTFTYQDEDAGSN
LVYFPANNDGMYSCVGCGR
YVVMSAPSKDDTPMFVCGVNEK
LNNAVDPFTTIEK
YQEIADFTNGKDFTTCDIAK
YALGDTVTAGEDSITVDGKEIK
ILGAIGVIQTER
NPFANGSVIYTQSGYYSR
GYDVEDISHAIIK
YAIGVDSNQNDDKTGVVITSALK
SLIRPELADELYDK
IVVMKDGIVQQVDTPQNLYNAPK
GIPYGISDFSR
AGIALTDTFVK
EYPCDGLIAVNDKAATNDVLK
EGQNLDFVGGAE
DGYPFELR
TPDMLPVLK
LPEVNDLIDEK
YCDCPACAAAEAILEKK
ELGESMGNLYIAQGQYER
IAAFLIDESAQR
GVLPFCQDTGTAIIHGEK
YVVMSAPSKDDTPMFVCGVNEK
LNEVAAATMVGGATLTK
MANQANIPVITLDR
LYLNAGVYTGQTDYAK
QSGGAGQFGEVHLIVEPYK
LTFTPVTAQYVK
FAFEAALTR
ELVIPDIDK
GTEEIPLEWGGK
IIADTGKDIPYDVIEMK
NVDCYIINTGDFMGKK
GVSVEAEVGSIGGEEDGVVGK
AIEEPLREIVANAGK
YVVMSAPSKDDTPMFVCGVNEK
YYDVILKPIVTEK
VQAWPLLK
LVYFPANNDGMYSCVGCGR
LINYLVEEFKK
GIVNGIDYDEYNPETDR
IVFITGASSGIGEGCAR
AAAEAPAEEATEAPAEEAAATEAAAE
AEYSFEVLPGSGR
NPFANGSVIYTQSGYYSR
DCGAPIISTIQGDQGCVK
AAAEAPAEEATEAPAEEAAATEAAAE
EAMASEEDMPEWGPLEER
AVADVFDLK
TFSTTGFVDNVTYESK
YVLYVIDGR
QIDNQLSSIELANHNAFNSVR
AGAIPVDVIDMR
EMPNLVEAYAQYK
IPDKTLIEIDQLR
IGSDKLSPQEEMNLSYLASK
DCGAPIISTIQGDQGCVK
LVGGPMDYTPGIFETHCNK
GAVFANPAYVQIHPTCIPVHGDK
FQTEVNNAQTALYTLK
AFIDVVTAEMK
YALGDTVTAGEDSITVDGK
IYKGDILTEEASVGGNFGR
CLFWADHGSTNYDATDLK
FQTEVNNAQTALYTLK
NWIDKEEYPQSAAIDLR
IELTQTNVNILK
GYDVEDISHAIIK
FITFSQVSDTEVK
ALNIFGDHQDIYACR
IVGVVETNWPDEAR
NVDCYIINTGDFMGKK
IYGITFPK
MTDPIADYLTR
YKPNFTPHVDCGDNVIIINADK
FDGGFVYDYPDINRR
LGYVPNNIGIGQNVAR
GVNLVLAVDAK
GITFSTPTEIVSK
VINLDKESEPDIWNAIKR
VFNFCIQDSPR
FYSNNANELPSPFK
FSDITYDEVLK
TNECMYSELTTDHPIDLCR
VWVKEDGTHAYEQINQNNTGTTDGFLADEAK
LTNDISEQEIADYYEK
HLESQLAEADNWTYCAENVK
YKPNFTPHVDCGDNVIIINADK
TEFTLHDGEIFYR
YFIDFASK
LIGSPPGYVGYEEGGQFSEK
LYDFEKEGIQVVPSAR
LETLHGVVFDGLTK
TDYPQLWYR
MDVVSLFSK
LPFIISR
ASGNDIVAPYAEKYPGATFVEGK
SFDFVIK
QGTAIGEAINLATR
VSYPIYHIENIVKPVSK
HASDEEPFAALAFK
INVNTECQLYFQEATR
QNAGTFQQAFMEKDFEDENTNEIK
DMGNVEEAYNEVFKR
GFLIASGTLAGEK
YALGDTVTAGEDSITVDGK
IGSDKLSPQEEMNLSYLASK
VINLDKESEPDIWNAIKR
YVVMSAPSKDDTPMFVCGVNEK
LLKPGFDAICATIK
GTTGTGNAALDNIFER
TEPLQITTELPGR
WGTYLDEDANSSNWR
IILGGDHLGPNCWQQENADAAMEK
GDWDLSKVDYNELEK
SIMGVMSLGVPTK
YDTMHGQFDGTIEADVENSK
LIDAMEHPEKEEYANFTIR
NGASNTIEDGSLVTYGLNR
DFNALCAGDLGSDR
IFLMGSDDTQVIR
RLFVVDAFCGANENSR
VEALANFPIER
AAPVLLEPIMR
LETLHGVVFDGLTK
FNVEVVAIR
LKGASLASVMGATLATK
WVSTSIALDYK
INVNTECQLTFAAATR
TPNDAIAGLIER
AFEHGITPIMCCGETLEQR
DAAEESIDDIKEQLNDGTK
AANPTPEKPFVLGCPTGSSPLGMYK
ALASVIGEDELSPLDKK
GISTLAGQNSKPLVLVDGVER
NSGTSDQTFVIDLSK
APLAYNSFIAPR
ETLDTYYDELGK
FEDQNPWLDAAEK
ELGGKPFLTDCNTLYVGGR
IVAALLENNQTPEGIR
DLFNFREQQQQ
FYDTYSLTPGKQPY
VIVQFVVNKDGSIVDAK
YVNMIEAGIIDPAK
FQQSILLPDNVEK
MEIFGCIGKA
LLIIDGEPQSIK
ILNVLGSDNKLAE
VNVAIIEACEVTPDGK
SEYSNDAANLDLTTIAK
TGALVIPQGATFEIQDKR
IGDIVVELEK
QSQEEMGHAYAMADYIIK
TSPYSFQGLGDEGLK
YVVMSAPSKDDTPMFVCGVNEK
YALGDTVTAGEDSITVDGKEIK
YQEIADFTNGKDFTTCDIAK
LNNAVDPFTTIEK
ILFQGTPEELAENK
IISVGSSYGDGEDFAYR
VQLVGDDFFVTNTKR
FFLDTAEVEDIKK
IIGGYEFDCIDK
NVDVEFPLGK
ALEFCGEFVR
AGIALTDTFVK
LSFVVSDPVGLHAR
EYPCDGLIAVNDKAATNDVLK
SLIRPELADELYDK
ALLENLGIK
IVVMKDGIVQQVDTPQNLYNAPK
SVDEIDTYFTR
GVLPFCQDTGTAIIHGEK
STNFVLEFNSQR
TELVAAMAEATELSKK
INLLALGSK
DMGNVEEAYNEVFKR
GYTAWDCTSPAFVK
SAMNGTILAHTDGNTPNLMVK
NVDCYIINTGDFMGKK
LSFVVSDPVGLHAR
IELADAYQNTGAQLVK
LEDCGAIGAAMLPMSR
ETSKDGTVTTLNDGTEIHWVVNPNQDGVYQQK
LLFISQVK
CPHMSEDALAQLSEATAPPMK
AAAEAPAEEATEAPAEEAAATEAAAE
AAAEAPAEEATEAPAEEAAATEAAAE
DGYAAVQLGFQDK
EAMASEEDMPEWGPLEER
SDVAGYSIPAITGTSK
FIENGMITGESWSVTK
LINYLVEEFKK
FIGIGNWK
SNPATYTGVFSDIR
QIDNQLSSIELANHNAFNSVR
TFSTTGFVDNVTYESK
IVFITGASSGIGEGCAR
AIEEPLREIVANAGK
MNYAEICIIK
GDATYQFGVDYMR
ENMGFDITVEGVSADDTVKR
DVVVATAEEVMKEK
AFIDVVTAEMK
IYKGDILTEEASVGGNFGR
INPLIGNAGVSAVPDSAR
LVGGPMDYTPGIFETHCNK
GDLDFATSCNIDTINSK
YVVMSAPSKDDTPMFVCGVNEK
AYGLIDSVIEHR
IYGITFPK
FITFSQVSDTEVK
IVGVVETNWPDEAR
ATIDGLENMNSPEMVAAK
DVVVATAEEVMKEK
IVGVVETNWPDEAR
IADKNNIEMLDCYTGFK
GYDVEDISHAIIK
LYLNAGVYTGQTDYAK
QVVPAITAVMSK
AAWIQAVNGQFR
YLPQFFK
AIPTLYLLDKDK
RAVEAALNGEAFEEVMEFRER
VFNFCIQDSPR
VINLDKESEPDIWNAIKR
TAGPELALELEEK
MYEQAQASQGAQAGPGPDAGAGTQGGNEAYGDDVVDGDYREV
VNPQLGTESDFDRLVTEAHNR
ENYYEDLIER
MYEQAQASQGAQAGPGPDAGAGTQGGNEAYGDDVVDGDYREV
PVYVTENMVGHK
TEFTLHDGEIFYR
LETLHGVVFDGLTK
YALGDTVTAGEDSITVDGK
FYSNNANELPSPFK
TNECMYSELTTDHPIDLCR
CLFWADHGSTNYDATDLK
HASDEEPFAALAFK
GITFSTPTEIVSK
LYDFEKEGIQVVPSAR
HLESQLAEADNWTYCAENVK
ASGNDIVAPYAEKYPGATFVEGK
VSYPIYHIENIVKPVSK
QNAGTFQQAFMEKDFEDENTNEIK
SFDFVIK
HSSDDEPFAALAFK
GQYIIYDLGQER
FTCLALLEK
GVNLVLAVDAK
MDVVSLFSK
QSALDFHEFPVPGK
GEGQPGDIETLEQLCR
IGSDKLSPQEEMNLSYLASK
INPLIGNAGVSAVPDSAR
FIPVYVTENMVGHK
GVLPFCQDTGTAIIHGEK
ALNIFGDHQDIYACR
GGDLDNAIVIYER
FQTEVNNAQTALYTLK
FHFDLAR
SIMGVMSLGVPTK
IILGGDHLGPNCWQQENADAAMEK
QGTAIGEAINLATR
IINEPTAAALAYGLDNEKEQK
GDWDLSKVDYNELEK
ALNLDAIHDTVHEMAR
DFNALCAGDLGSDR
YALGDTVTAGEDSITVDGK
STLIAEESDGGDNEGWYIQKYPGR
IYDDLDGFNYR
ATIDGLENMNSPEMVAAK
RLFVVDAFCGANENSR
IFLMGSDDTQVIR
SPYTVIEADEFDR
GFAGSSIDGEDILK
AGVAAIFGPGTPVAK
EGEMQLEDYTAATNIAK
EYYWFETK
WVSTSIALDYK
GLTLADMVR
TAGPELALELEEK
QLFNDSLNTTLAR
ALNLDAIHDTVHEMAR
AAPVLLEPIMR
NNGIHIPTLCYLK
GEIGELAIIR
AANPTPEKPFVLGCPTGSSPLGMYK
NYPYIIVDNEAGMEHISR
APLAYNSFIAPR
TPNDAIAGLIER
SENVYDILQER
TYDDLDYGMLDK
NVDCYIINTGDFMGKK
LLTSTIADELK
QADAESIISSLK
AADIIFLK
ILNVLGSDNKLAE
MEIFGCIGKA
FQQSILLPDNVEK
VNVAIIEACEVTPDGK
SEYSNDAANLDLTTIAK
DVVVATAEEVMKEK
STQTTIPFFK
FDVLDDIQK
IVAYEVIAGNVGR
ETLDTYYDELGK
YCDCPACAAAEAILEKK
MTDPIADYLTR
YVVMSAPSKDDTPMFVCGVNEK
YALGDTVTAGEDSITVDGKEIK
YQEIADFTNGKDFTTCDIAK
YVICNADEGDPGAFMDR
MFLDQDFTEK
GQVTNMGAVNVMTGVYTGR
IGDGDQFSSGFVEVNPNSK
SPLYVIDGVVTK
AGIALTDTFVK
LSFVVSDPVGLHAR
QILLDTYYGRDYVEGETAAK
FFLDTAEVEDIKK
YPLVDGQGNFGSVDGDSPAAMR
GLIIDLR
DGYPQAAIFVK
SVDEIDTYFTR
SLIRPELADELYDK
IVVMKDGIVQQVDTPQNLYNAPK
SVGPYSLVTQQPLGGK
IGQEVAITVDAISK
ALEAGWAGVYYK
SVGPYSLVTQQPLGGK
GLLTYLEK
TYQMVGTFTYQDEDAGSN
NVDCYIINTGDFMGKK
TELVAAMAEATELSKK
SAMLSNMACSLIK
SLATEVIMYGK
VSFPGSGIAAVASSPR
LTADQTQYHFLSGFTAK
FEDQNPWLDAAEK
DVLELAGYK
RGNTGDNTPAMIYTEIVPGEQIK
YKPNFTPHVDCGDNVIIINADK
ADGIGSLLPAAR
AIEEPLREIVANAGK
LLFISQVK
GSHADLTDEYAAIPMEMK
IILEGSDKPISYEIVSSSGNVSK
LASIDENMDTDEASTLVR
IVAALLENNQTPEGIR
GVLPFCQDTGTAIIHGEK
GSQFKQPLLEFSGACAGCGETPYAK
LYVVGIGPGAYEK
IQEPCDEILFSR
GYTAWDCTSPAFVK
ISIVEDVAGVTR
LKGASLASVMGATLATK
VSLSDSPLEEIK
AAAEAPAEEATEAPAEEAAATEAAAE
AAAEAPAEEATEAPAEEAAATEAAAE
WAETVPYTFR
TDFNSSVVVVQPIDK
EAMASEEDMPEWGPLEER
NLILFAR
LEDCGAIGAAMLPMSR
MYNDPALNPVLYAK
QHVDELFATQEYK
TFSTTGFVDNVTYESK
QIDNQLSSIELANHNAFNSVR
AFIDVVTAEMK
FIENGMITGESWSVTK
DVVVATAEEVMKEK
MAEEKELDLVEISPNAQPPVCR
IGTCGGLQPNTPVGTFVCSQK
AIEEPLREIVANAGK
VILAGEVTTPVTVR
VIVQFVVNKDGSIVDAK
YIGAYTALMDGR
GTSIGVITDLDGKFR
IGTCGGLQPNTPVGTFVCSQK
FAVDVFAR
LINYLVEEFKK
LGFDYLSPK
IADKNNIEMLDCYTGFK
VSFPGSGIAAVASSPR
EMPNLVEAYAQYK
GPVASIYYQGLMR
SELISAMAAEAQMSK
YDAVLVAIGR
IIIDDKIPYIK
TEFTLHDGEIFYR
MYEQAQASQGAQAGPGPDAGAGTQGGNEAYGDDVVDGDYREV
MYEQAQASQGAQAGPGPDAGAGTQGGNEAYGDDVVDGDYREV
LGDFNAAAYKEVFDK
ANDMGVICGVTTNPSIIAK
GKDVQTALGILTYNPR
VFNFCIQDSPR
PVYVTENMVGHK
ANDMGVICGVTTNPSIIAK
HSSDDEPFAALAFK
ASGNDIVAPYAEKYPGATFVEGK
LDDNYLVYTNYDK
NSPGTVVTDMPVYRGEEFGLER
VSYPIYHIENIVKPVSK
HSSDDEPFAALAFK
LETLHGVVFDGLTK
VIEDLPTVEDNLR
VNPQLGTESDFDRLVTEAHNR
QKIDLEAEEAFEK
ENYYEDLIER
VINLDKESEPDIWNAIKR
GVNLVLAVDAK
IGSDKLSPQEEMNLSYLASK
DISGLTHGIGWCAPQQGACK
LGFDYLSPK
MKPADASAAEDLLDAEAYK
QNAGTFQQAFMEKDFEDENTNEIK
TEFTLHDGEIFYR
IDYCGGDVLGLNEQER
EPSLGPVFGVK
INVNTECQLTFAAATR
GGDLDNAIVIYER
IILGGDHLGPNCWQQENADAAMEK
TFTDMQLIPVR
YALGDTVTAGEDSITVDGK
INPLIGNAGVSAVPDSAR
NPSNPAVVSEIDGEVTMGK
CLFWADHGSTNYDATDLK
INPLIGNAGVSAVPDSAR
FIGSASVDWNVR
LDQTGVGQLVQMAAEK
YALGDTVTAGEDSITVDGK
IYDDLDGFNYR
STLIAEESDGGDNEGWYIQKYPGR
IYKGDILTEEASVGGNFGR
ALNIFGDHQDIYACR
KGENEIIILDMAGPSK
DISGLTHGIGWCAPQQGACK
HASDEEPFAALAFK
SIILEIGEQQPENPQAR
QLFNDSLNTTLAR
GFAGSSIDGEDILK
AGVAAIFGPGTPVAK
FASYELVPTDVQDK
GLTLADMVR
QYANATLLR
LFVQTPEAFSTR
TNECMYSELTTDHPIDLCR
WVSTSIALDYK
EYYWFETK
LPTWQDALSR
LIPAADISEQISTAGK
ILTLDELGR
ALNLDAIHDTVHEMAR
LTDSEVFGFAQINSEHCR
IGELISPAEIAK
AANPTPEKPFVLGCPTGSSPLGMYK
NYPYIIVDNEAGMEHISR
DADGNSLENGKDALFYDTAYDGGK
ILDQLTFSTER
IILNETSYFGAGCR
IGSMNLSEDVAGNYWK
ALIETNDEQCAGYGLDKYCLEATR
LSPVLALYK
MSYATSDENIVEAIR
ILNVLGSDNKLAE
TYDDLDYGMLDK
RLFVVDAFCGANENSR
GDATTPLYIKEGDVV
TAGPELALELEEK
INVNTECQLYFQEATR
YDTMHGQFDGTIEADVENSK
SNLSDGNSNTNAALLYHANSFDIR
VNVAIIEACEVTPDGK
NVDCYIINTGDFMGKK
FDVLDDIQK
YVVMSAPSKDDTPMFVCGVNEK
MFLDQDFTEK
YALGDTVTAGEDSITVDGKEIK
IVAYEVIAGNVGR
YQEIADFTNGKDFTTCDIAK
LPGTLAPEIIEK
VNVAIIEACEVTPDGK
VGALTDDYELPNNELNR
LDQTGVGQLVQMAAEK
EVSIALLEDK
LSFVVSDPVGLHAR
AGIALTDTFVK
FFLDTAEVEDIKK
SIILEIGEQQPENPQAR
GFGGDTLNTSVYIAR
DYSPLPSVNN
LGNPSQYDAFAINMVK
YPLVDGQGNFGSVDGDSPAAMR
YPLVDGQGNFGSVDGDSPAAMR
VLIILEDGAQAR
LFVQTPEAFSTR
SVDEIDTYFTR
LSQQSLSTIESAIQK
IAELAGFSVPENTK
IGQEVAITVDAISK
TGFDEATVMEVAR
LSQQSLSTIESAIQK
GQVTNMGAVNVMTGVYTGR
GLIIDLR
IVVMKDGIVQQVDTPQNLYNAPK
DVVVATAEEVMKEK
VSFPGSGIAAVASSPR
NAYLAAWDAYK
SLATEVIMYGK
ELGGKPFLTDCNTLYVGGR
DNTDDDNYDEYLNQYHIR
AVLEAFSLEK
TLNLTALYR
TLVFPLEK
LSFVVSDPVGLHAR
GSQFKQPLLEFSGACAGCGETPYAK
LYVVGIGPGAYEK
IVAALLENNQTPEGIR
SFYPYFVNEK
DVLELAGYK
GVLPFCQDTGTAIIHGEK
FDASLDIDVR
AAGAEYVGAEELIPK
FHFLPDLR
QYVGQDGDIMLFK
HLESQLAEADNWTYCAENVK
WAETVPYTFR
NVDCYIINTGDFMGKK
IAELAGFSVPENTK
GEEANFQTGLDALAK
EAMASEEDMPEWGPLEER
DNYIWIR
DADGNSLENGKDALFYDTAYDGGK
MECEMEKPYILIYDK
AYGLIDSVIEHR
EVNSYIPGEGHNLQEHSIVLVR
FIENGMITGESWSVTK
AAGAEYVGAEELIPK
TFSTTGFVDNVTYESK
DVVVATAEEVMKEK
TGVFTGAYAINPVNGK
SEIVVPIIK
LKGASLASVMGATLATK
ALNLDAIHDTVHEMAR
VILAGEVTTPVTVR
IGTCGGLQPNTPVGTFVCSQK
ITPEDILTAK
AFIDVVTAEMK
QIDNQLSSIELANHNAFNSVR
MAEEKELDLVEISPNAQPPVCR
LGADEVYIVYR
SSLAFDTIYAEGQR
LVGGPMDYTPGIFETHCNK
DGIVQQVDTPQNLYNAPK
IADKNNIEMLDCYTGFK
FAVDVFAR
GLYEGDFIKFDR
INLSEQEDNYTFSGETVSGAGATVK
SAGCVILVSGGYPEAYEK
FVCSVCGYVYEGDAAPEQCPVCK
DGIVQQVDTPQNLYNAPK
IGTCGGLQPNTPVGTFVCSQK
GNYTMIFDRYEPVPK
NILQVYLNK
DLSYNSINTDTDFANAK
IVELEAPQLPR
TEFTLHDGEIFYR
ANDMGVICGVTTNPSIIAK
MYEQAQASQGAQAGPGPDAGAGTQGGNEAYGDDVVDGDYREV
EAGVTISCDLNYR
QTSPLIDYYTMK
YVICNADEGDPGAFMDR
VIVQFVVNKDGSIVDAK
DICQCEALWTPAK
LAAEIMDAFNEQGGAYK
ETTTASVMTYGYNPLISK
MEIGAVLGAAPR
GKDVQTALGILTYNPR
ASGNDIVAPYAEKYPGATFVEGK
VSYPIYHIENIVKPVSK
HSSDDEPFAALAFK
NSPGTVVTDMPVYRGEEFGLER
LGDFNAAAYKEVFDK
LVGGPMDYTPGIFETHCNK
LETLHGVVFDGLTK
GIDVYEIVK
VNPQLGTESDFDRLVTEAHNR
LSFGGLEVKD
FLPDVANFK
NPNFEGEFDINPETK
INLSEQEDNYTFSGETVSGAGATVK
QKIDLEAEEAFEK
LGFDYLSPK
DISGLTHGIGWCAPQQGACK
VIYPAEPQDGSLSFR
DLSYNSINTDTDFANAK
LNALPIIDDDQK
IYGITFPK
MYEQAQASQGAQAGPGPDAGAGTQGGNEAYGDDVVDGDYREV
VEPFVIEVK
EGGLQFIDEVK
EPSLGPVFGVK
IILGGDHLGPNCWQQENADAAMEK
MYNDPALNPVLYAK
TTPSIIAYTQDGETLVGQPAKR
CLFWADHGSTNYDATDLK
IELDYGEADFDELKK
FDTEEIAPIVK
VFNFCIQDSPR
FWNPSSVYSPAAEAK
GPVASIYYQGLMR
AIEEPLREIVANAGK
DISGLTHGIGWCAPQQGACK
IINEPTAAALAYGLDNEKEQK
TFTDMQLIPVR
MKPADASAAEDLLDAEAYK
DAGMDPTEIHQVLLVGGSTR
FKEDPTSFNDFQANDYIK
YALGDTVTAGEDSITVDGK
GGDLDNAIVIYER
VISCVPLIVEK
GTVVHGQNDENVLEYHLWTK
LPTWQDALSR
QLFNDSLNTTLAR
ILTLDELGR
IGSDKLSPQEEMNLSYLASK
IDYCGGDVLGLNEQER
EYYWFETK
YKPNFTPHVDCGDNVIIINADK
ELDVPIIR
GLTLADMVR
FVCSVCGYVYEGDAAPEQCPVCK
DADGNSLENGKDALFYDTAYDGGK
IGSMNLSEDVAGNYWK
AANPTPEKPFVLGCPTGSSPLGMYK
LSPVLALYK
IILNETSYFGAGCR
NPSNPAVVSEIDGEVTMGK
SIILEIGEQQPENPQAR
ILDQLTFSTER
NYPYIIVDNEAGMEHISR
LIDAMEHPEKEEYANFTIR
ALNLDAIHDTVHEMAR
SLIRPELADELYDK
FDVLDDIQK
VSYPIYHIENIVKPVSK
STLIAEESDGGDNEGWYIQKYPGR
GDATTPLYIKEGDVV
YGISAESPSFDLTK
SPLPVLTGIK
VADYMIAEFK
INVNTECQLYFQEATR
LPGTLAPEIIEK
AGIALTDTFVK
EIDETMIALDGTPNK
TQTLSQLENSGAFIER
VGALTDDYELPNNELNR
LYDTLTGIQMGR
IFLMGSDDTQVIR
VQQVDTPQNLYNAPK
GVGSLNDSQSKPLVLVDGIER
MFLDQDFTEK
EVSIALLEDK
YVVMSAPSKDDTPMFVCGVNEK
LPIDADGYIPR
LNKNDTFIVASPVIPGTEK
LDAFAELEPQR
IQELDAAVSDLSAAK
ALQCGIVGLPNVGK
LEQEFGGFLK
NQTADQQLYALMAK
INPLIGNAGVSAVPDSAR
LGAENIFLGR
IGQEVAITVDAISK
YALGDTVTAGEDSITVDGKEIK
IVVDEPSVVALDR
DVVVATAEEVMKEK
TLNLTALYR
AVLEAFSLEK
VSFPGSGIAAVASSPR
AFPWDQSSVPTDR
LGNPSQYDAFAINMVK
VWVKEDGTHAYEQINQNNTGTTDGFLADEAK
IMVELPGIK
QLLLSPPLGQK
TNECMYSELTTDHPIDLCR
IVVMKDGIVQQVDTPQNLYNAPK
GQVTNMGAVNVMTGVYTGR
FHFLPDLR
GSQFKQPLLEFSGACAGCGETPYAK
GVLPFCQDTGTAIIHGEK
LDYLNQLGVK
FDASLDIDVR
SALPNFVDMK
ACYVLDVIR
TTQYGFFIDSSR
IAELAGFSVPENTK
NVDCYIINTGDFMGKK
SAGCVILVSGGYPEAYEK
TNIPAILSNPQYEANR
RLFVVDAFCGANENSR
INVNTECQLTFAAATR
RGYFAVDLTQE
GVNLVLAVDAK
AAGAEYVGAEELIPK
ALNLDAIHDTVHEMAR
LDQTGVGQLVQMAAEK
GAVFANPAYVQIHPTCIPVHGDK
EVIEDAEEYLGK
YLGVEVEEINYNQPK
LGFENIYQVK
YDTMHGQFDGTIEADVENSK
AAQEGIVFSFK
TFQAQQDLALLK
LYLNAGVYTGQTDYAK
EVPESALYGVQTLR
DGIVQQVDTPQNLYNAPK
VILAGEVTTPVTVR
AFIDVVTAEMK
APTWVSVDLR
FIENGMITGESWSVTK
QLEIVGIGYR
QIDNQLSSIELANHNAFNSVR
YQEIADFTNGKDFTTCDIAK
ITIDSATLFNK
DFPNPWGK
DGIVQQVDTPQNLYNAPK
INLSEQEDNYTFSGETVSGAGATVK
FVCSVCGYVYEGDAAPEQCPVCK
NFVMYSYPYTDKDTFTK
QVVTATNDGAIVGQQVGQGLNN
AGAIPVDVIDMR
QVVTATNDGAIVGQQVGQGLNN
LTADQTQYHFLSGFTAK
HLESQLAEADNWTYCAENVK
LASNDITWEIATK
GLYEGDFIKFDR
FAVDVFAR
EAGVTISCDLNYR
QTSPLIDYYTMK
NILQVYLNK
QWTDLLQASK
VGDDVPCVQDAEYFR
MAEEKELDLVEISPNAQPPVCR
MTDPIADYLTR
LPTGIFYAQGVK
GGPVVWLSEADAK
GIDVYEIVK
VSYPIYHIENIVKPVSK
NSPGTVVTDMPVYRGEEFGLER
IQELDAAVSDLSAAK
ASGNDIVAPYAEKYPGATFVEGK
TNIPAILSNPQYEANR
LPTGIFYAQGVK
ECGQNPVLLLER
SVVTELFR
AEFPIVLK
LPAFTQVDIR
LFNDGLGFR
QDIGEILIDNPK
INLSEQEDNYTFSGETVSGAGATVK
TEFTLHDGEIFYR
SAGCVILVSGGYPEAYEK
LGDFNAAAYKEVFDK
YDTMHGQFDGTIEADVENSK
ASDWGWQIDPK
FLPDVANFK
EAMASEEDMPEWGPLEER
YGQTGETNWMSSAQYEGAQIDGDNLK
NVDCYIINTGDFMGKK
YALGDTVTAGEDSITVDGK
EPSLGPVFGVK
TTPSIIAYTQDGETLVGQPAKR
DISGLTHGIGWCAPQQGACK
ETTTASVMTYGYNPLISK
FKEDPTSFNDFQANDYIK
IILGGDHLGPNCWQQENADAAMEK
IYKGDILTEEASVGGNFGR
TGCQGICELGPLMR
VEPFVIEVK
NPNFEGEFDINPETK
LAVPVINDKPDYKFEIGK
TTPSVVAFVDGGER
DFALIDSPESTTK
QLFNDSLNTTLAR
MKPADASAAEDLLDAEAYK
IDLNRPMAEILK
ILTLDELGR
MYQPGDGNTEVFYLR
IGSMNLSEDVAGNYWK
AANPTPEKPFVLGCPTGSSPLGMYK
DADGNSLENGKDALFYDTAYDGGK
ITYFSANPNGEAEIIK
PSVVAFVDGGER
GGGAFFGQVGSFEK
TAAGNLPWVCVR
CLFWADHGSTNYDATDLK
EEIIDYLPNR
EIKDISGLTHGIGWCAPQQGACK
LGGENYVLWGGR
FDVLDDIQK
VSYPIYHIENIVKPVSK
TFTDMQLIPVR
DAGMDPTEIHQVLLVGGSTR
EIGFMFGQYK
IILNETSYFGAGCR
ALNLDAIHDTVHEMAR
NPSNPAVVSEIDGEVTMGK
AIEEPLREIVANAGK
LIDAMEHPEKEEYANFTIR
FGGAEVFIKPASHGTGVVAGGAMR
AGIALTDTFVK
LPGTLAPEIIEK
LSFVVSDPVGLHAR
IGSDKLSPQEEMNLSYLASK
VADYMIAEFK
GEGDTIGGTLTCVIK
IGFQGTLLIEPKPQEPTK
KANDMGIICGVTTNPSLIAK
FVCSVCGYVYEGDAAPEQCPVCK
CYNIETVEDQK
DKGNDYTEIEDLVR
IQELDAAVSDLSAAK
LPIDADGYIPR
YVVMSAPSKDDTPMFVCGVNEK
IFLMGSDDTQVIR
VIDLMCPFAK
ALNIFGDHQDIYACR
NKDAEGEVIEILER
IELTQTNVNILK
IVVDEPSVVALDR
LEQEFGGFLK
YLGVEVEEINYNQPK
FWGLGADGTVGANK
SIFYCGDVQCFGK
STLIAEESDGGDNEGWYIQKYPGR
LNKNDTFIVASPVIPGTEK
LEEMPGEEGYPAYLGSR
FITFSQVSDTEVK
GDILTEEASVGGNFGR
ALQCGIVGLPNVGK
DMGNVEEAYNEVFKR
LNEVAAATMVGGATLTK
GPVASIYYQGLMR
TLNLTALYR
WVSTSIALDYK
LDYLNQLGVK
QLIELLEK
FHFLPDLR
LEEMPGEEGYPAYLGSR
GVLPTCQDTGTAIIVGK
GSQFKQPLLEFSGACAGCGETPYAK
FDASLDIDVR
VWVKEDGTHAYEQINQNNTGTTDGFLADEAK
LGNPSQYDAFAINMVK
TFILYPDFNKDK
ACYVLDVIR
NVDCYIINTGDFMGKK
IAELAGFSVPENTK
AVPYLQVDNLTK
TLIEIDQLR
LDQTGVGQLVQMAAEK
GVLPFCQDTGTAIIHGEK
INVNTECQLTFAAATR
MNKSELISAMAAEAQMSK
GGDVEQALLPAYPK
DVVTTLLK
VIDQLFDLRPK
SQVSLIFGQMNEPPGAR
IAELAGFSVPENTK
QSECTIYECIIDR
NETLTVPGFNVK
RGYFAVDLTQE
MDNLQLSYDFGR
DGWNNMNDVIVK
TEMWYVVDADK
WTQPGNIVTNGAYTLK
DGIVQQVDTPQNLYNAPK
AFIDVVTAEMK
APTWVSVDLR
EVNSYIPGEGHNLQEHSIVLVR
VILAGEVTTPVTVR
LGFENIYQVK
YLGVEVEEINYNQPK
ETIDEVIALNDK
SVFDTLATAAK
YVFLTGITK
EILIDAIENK
EKEALQAWGNFDPAGVR
FYASIGFPGR
DFPNPWGK
INLSEQEDNYTFSGETVSGAGATVK
FVCSVCGYVYEGDAAPEQCPVCK
QLEIVGIGYR
DGIVQQVDTPQNLYNAPK
ANDLETSNLAIDLK
NFVMYSYPYTDKDTFTK
ETSKDGTVTTLNDGTEIHWVVNPNQDGVYQQK
EVPESALYGVQTLR
TCDAIGVDGVIIGK
QWTDLLQASK
EAGVTISCDLNYR
ANEPAVAAFNVIK
ILELLDQAR
TELVAAMAEATELSKK
VIVQFVVNKDGSIVDAK
TNECMYSELTTDHPIDLCR
AYYGETVAILEEK
YLGVEVEEINYNQPK
MTDPIADYLTR
GIDVYEIVK
NSPGTVVTDMPVYRGEEFGLER
VSYPIYHIENIVKPVSK
FTFDEAASVISQDKDTR
IQELDAAVSDLSAAK
ASGNDIVAPYAEKYPGATFVEGK
IMLSSLPGAAVSQVK
MAEEKELDLVEISPNAQPPVCR
AIEIIAGALR
NFIDAIIKEK
ECGQNPVLLLER
TEFTLHDGEIFYR
LFNDGLGFR
VDTALYQANGLPLDNR
YALGDTVTAGEDSITVDGKEIK
TCDAIGVDGVIIGK
ALQAIAGPFSQVR
EVPESALYGVQTLR
QIDNQLSSIELANHNAFNSVR
TNIPAILSNPQYEANR
LLNNPTLIDDKYSPLR
INLSEQEDNYTFSGETVSGAGATVK
AEDLSMLELEK
YALGDTVTAGEDSITVDGK
ASDWGWQIDPK
EFSIPDEVAPTETER
DIPAGNEYSYLETPATK
DVILNDYVIDNQHHLSLSGGGTNAR
YTLALFK
AGDADGMVAGAVNSSANVLR
EAMASEEDMPEWGPLEER
ALNLDAIHDTVHEMAR
GTVVHGQNDENVLEYHLWTK
IILGGDHLGPNCWQQENADAAMEK
DVILNDYVIDNQHHLSLSGGGTNAR
TNIPAILSNPQYEANR
FKEDPTSFNDFQANDYIK
IELDYGEADFDELKK
FASYELVPTDVQDK
YDTMHGQFDGTIEADVENSK
VGDDVPCVQDAEYFR
SLLFTEAMTK
EDKVSAEEVEGELFIK
QQLQDVNLTWVQK
ITLESNDTDGNEEFDEEVLHMR
ILITGATGFVGR
TTPSVVAFVDGGER
SGSTIATGLLLGDNK
MKPADASAAEDLLDAEAYK
ANNLAMLWSK
TTPSIIAYTQDGETLVGQPAKR
DCGEWLEGQYVDDANK
GTQLGETTEFLYESGAK
LNSFGYPSLVDEQGK
IGSMNLSEDVAGNYWK
AANPTPEKPFVLGCPTGSSPLGMYK
LDQTGVGQLVQMAAEK
AGTENVPAIVGYGVAAER
VNPQLGTESDFDRLVTEAHNR
RGEIPDGWEGMDIGPETEK
ETTTASVMTYGYNPLISK
MYQPGDGNTEVFYLR
RGEIPDGWEGMDIGPETEK
TFTDMQLIPVR
LGGENYVLWGGR
QNAGTFQQAFMEKDFEDENTNEIK
EIGFMFGQYK
VSYPIYHIENIVKPVSK
TAAGNLPWVCVR
FDVLDDIQK
YLNPYILEER
LNMTWPQMSDLK
LAAEIMDAFNEQGGAYK
LIDAMEHPEKEEYANFTIR
LSFVVSDPVGLHAR
AGIALTDTFVK
GVLPFCQDTGTAIIHGEK
YQEIADFTNGKDFTTCDIAK
ALNLDAIHDTVHEMAR
IYKGDILTEEASVGGNFGR
SQVSLIFGQMNEPPGAR
FGGAEVFIKPASHGTGVVAGGAMR
IINEPTAAALAYGLDNEKEQK
HLESQLAEADNWTYCAENVK
IQELDAAVSDLSAAK
DVESDSISIVYR
IGFQGTLLIEPKPQEPTK
NTTYLVPGVNLR
YVVMSAPSKDDTPMFVCGVNEK
IGSDKLSPQEEMNLSYLASK
DAGMDPTEIHQVLLVGGSTR
EIIFSTIPDNSAR
GYIPLLGTK
ETSKDGTVTTLNDGTEIHWVVNPNQDGVYQQK
LQSTCQGILMAELPTER
GAFEIYSNEREQNNPFIQR
FWGLGADGTVGANK
LDRNTTGVLLLTNDGDLASK
FIENGMITGESWSVTK
LSVFASAANTDRDSYYGPGNDPLK
EAADLFALR
KANDMGIICGVTTNPSLIAK
AGAIPVDVIDMR
AYDIVLNGNEIGGGSVR
EDKVSAEEVEGELFIK
DMGNVEEAYNEVFKR
GPVASIYYQGLMR
VFAENFPIADTR
LGDFNAAAYKEVFDK
IFLMGSDDTQVIR
TAIVEGLAWR
YGNDLSPEVAEAWR
SGFQVVLIDK
AYYGETVAILEEK
LDYLNQLGVK
QLIELLEK
GSQFKQPLLEFSGACAGCGETPYAK
FDASLDIDVR
STLIAEESDGGDNEGWYIQKYPGR
FHFLPDLR
EVGSQEELLQELNR
IALLYYADGEK
GNYTMIFDRYEPVPK
TYPDLFIYPCHK
ACYVLDVIR
ELTTEDVSSIIQR
FENYIGYALK
TFILYPDFNKDK
AIEEPLREIVANAGK
NPSNPAVVSEIDGEVTMGK
RLFVVDAFCGANENSR
QSECTIYECIIDR
SQVSLIFGQMNEPPGAR
MDNLQLSYDFGR
ALNIFGDHQDIYACR
VIDQLFDLRPK
LETLHGVVFDGLTK
KEIEAAGYELALLEK
GLVDKAPSVIKENIPAAEGAEIKEK
ELTTEDVSSIIQR
SVFDTLATAAK
AFIDVVTAEMK
ETIDEVIALNDK
MNPGQFYALPQSPQTLK
DGIVQQVDTPQNLYNAPK
DVTLDVLNDHLK
VWVKEDGTHAYEQINQNNTGTTDGFLADEAK
GVDVDVIIGGR
RGYFAVDLTQE
INLSEQEDNYTFSGETVSGAGATVK
FVCSVCGYVYEGDAAPEQCPVCK
SAEGYNLQATQEEPSSKEDVLVIDQNLK
QDLYLCEINGGNLR
VILAGEVTTPVTVR
SYYALNVAVTADNYK
QLEIVGIGYR
APQILVLAPTR
QWTDLLQASK
ANEPAVAAFNVIK
EVADVINTVPLEDQK
INLLDDNQFTR
VLIAVEQFCSGNADR
EMTAEDIAYSLNR
NPLGGMIWIEK
NYPYIIVDNEAGMEHISR
AYYGETVAILEEK
LQSTCQGILMAELPTER
MTDPIADYLTR
FTGWTDVDLSEK
VSYPIYHIENIVKPVSK
NSPGTVVTDMPVYRGEEFGLER
PLPVISTLK
VYLNPQDCSVINDEALNR
LKGASLASVMGATLATK
FLYSDHEIFLR
YDIPVVMDSAR
LFNDGLGFR
ECGQNPVLLLER
IMLSSLPGAAVSQVK
YALGDTVTAGEDSITVDGKEIK
LQSTCQGILMAELPTER
FIPVYVTENMVGHK
TEIISSNAQWFEDHSPVDK
AVAEAKPEDGSAAAEEAAPVEEAAPETPVVEETAEETKEETAE
INLSEQEDNYTFSGETVSGAGATVK
VIVQFVVNKDGSIVDAK
YALGDTVTAGEDSITVDGK
YTLALFK
AGTENVPAIVGYGVAAER
QIDNQLSSIELANHNAFNSVR
LVGGPMDYTPGIFETHCNK
VAGEVMDIAQGTCFR
GEGLGNQFLTNIR
LDQTGVGQLVQMAAEK
INVNTECQLTFAAATR
EHSDDGTFFILTR
GLILVDTKYEFGK
VHYGLDYFDASINR
DVILNDYVIDNQHHLSLSGGGTNAR
EDKVSAEEVEGELFIK
TIGVLTSGGDAPGMNAAIR
FKEDPTSFNDFQANDYIK
YDEAPSNVAQAVIEAR
DIPAGNEYSYLETPATK
TEFTLHDGEIFYR
YDTMHGQFDGTIEADVENSK
VNEAHELVDFTPVVEETK
VMFEIAGVPEETAR
SVLNLPAIGK
YGYIDDVIEPR
TTPSVVAFVDGGER
IILGGDHLGPNCWQQENADAAMEK
VVEPLITLAK
IELDYGEADFDELKK
QQLQDVNLTWVQK
IVLEGDDHTLNEVVVVGSGTQK
AVAEAKPEDGSAAAEEAAPVEEAAPETPVVEETAEETKEETAE
SWDYLYEPDPK
IQELDAAVSDLSAAK
AANPTPEKPFVLGCPTGSSPLGMYK
IGSMNLSEDVAGNYWK
GLILVDTKYEFGK
VNPQLGTESDFDRLVTEAHNR
IDLNRPMAEILK
RGEIPDGWEGMDIGPETEK
FNVLASQPADFDR
LGGENYVLWGGR
EAINYEVLDDYR
VSYPIYHIENIVKPVSK
ADVFNGVLDAEGR
QNAGTFQQAFMEKDFEDENTNEIK
DIALGEEFVNK
FDVLDDIQK
DMTIGELLR
GLILVDTKYEFGK
LLNNPTLIDDKYSPLR
QTADTAVKSDELQTTTTSVDEVGVAPADPTPTLSKK
LIDAMEHPEKEEYANFTIR
CANVFISATKEDR
ALNLDAIHDTVHEMAR
NVISALQSGGNTLHGVLK
RLFVVDAFCGANENSR
ELVECGVAIDTPISK
TTPSIIAYTQDGETLVGQPAKR
YGYIDDVIEPR
SQVSLIFGQMNEPPGAR
EIIFSTIPDNSAR
IQELDAAVSDLSAAK
ELVAEGVSSALPATNEYGR
GYIPLLGTK
LSFVVSDPVGLHAR
IGFQGTLLIEPKPQEPTK
IGSDKLSPQEEMNLSYLASK
QHALFWADGEPNR
GLPMWLPK
LPTWQDALSR
YQGLNVYDRDYNDLIER
FWGLGADGTVGANK
FIENGMITGESWSVTK
LSVFASAANTDRDSYYGPGNDPLK
LDQTGVGQLVQMAAEK
TFTDMQLIPVR
LDRNTTGVLLLTNDGDLASK
GYGNPSNTSACDLPQGLDETSFR
ALELGFEEVR
TELVAAMAEATELSKK
KANDMGIICGVTTNPSLIAK
VFAENFPIADTR
TVEEIFNQDFK
AEEWITDEYALNK
SQFIDGFIEK
TAIVEGLAWR
LLTTCNIPVPSDVR
ALNLDAIHDTVHEMAR
NYATEYDDYICNIK
AYYGETVAILEEK
FIPEGNLIEVK
IALLYYADGEK
QHALFWADGEPNR
FDASLDIDVR
FHFLPDLR
STLIAEESDGGDNEGWYIQKYPGR
NIDSALLPAGESLK
TATNEIAQDVCGYIR
CPHMSEDALAQLSEATAPPMK
ELTTEDVSSIIQR
SAPLPVISTLK
GSQFKQPLLEFSGACAGCGETPYAK
EGFEVTYLAPQR
WITPAEVAEYK
MNKSELISAMAAEAQMSK
TFILYPDFNKDK
LVIATTGYSQEQLDQIK
EDKVSAEEVEGELFIK
ELTTEDVSSIIQR
LETLHGVVFDGLTK
YYDVNELIAAK
NVDCYIINTGDFMGKK
GCDIEADEIFVSDGAK
TIDLPAVYQLNGGEEANPHAVK
KEIEAAGYELALLEK
VIDQLFDLRPK
ACYVLDVIR
TATNEIAQDVCGYIR
AFIDVVTAEMK
SVFDTLATAAK
FENYIGYALK
DRPEELAIINYTSGTTGYSK
GDILTEEASVGGNFGR
SPIDPQTGGSFDQQGVFVK
FITNRDDTPTGAISNVFDNK
IVLNIGVGDAVSNSK
INLSEQEDNYTFSGETVSGAGATVK
SAEGYNLQATQEEPSSKEDVLVIDQNLK
FSSDMDPITAMTIDK
MDNLQLSYDFGR
AIEEPLREIVANAGK
DMGNVEEAYNEVFKR
DGIVQQVDTPQNLYNAPK
DLSVPVLR
ALYPQAIFR
GYGNPSNTSACDLPQGLDETSFR
LLKPGFDAICATIK
GTDTTIGVVEGMQFDR
INLLDDNQFTR
MTDPIADYLTR
VSYPIYHIENIVKPVSK
IYYQEDCNMALLEGK
FTGWTDVDLSEK
QWTDLLQASK
MGTTNGWSCIFAR
FVCSVCGYVYEGDAAPEQCPVCK
VLIAVEQFCSGNADR
QKIDLEAEEAFEK
FTFDEAASVISQDKDTR
GQVTNMGAVNVMTGVYTGR
FLYSDHEIFLR
LFNDGLGFR
ILNDILLK
NIALIFEK
LINYLVEEFKK
IMLSSLPGAAVSQVK
AVAEAKPEDGSAAAEEAAPVEEAAPETPVVEETAEETKEETAE
IMLSSLPGAAVSQVK
YALGDTVTAGEDSITVDGKEIK
YALGDTVTAGEDSITVDGK
AVNIAFANELAR
NPLGGMIWIEK
LQSTCQGILMAELPTER
YTLALFK
ECGEDVPDGYMGLDIGPK
FIPVYVTENMVGHK
GLVDKAPSVIKENIPAAEGAEIKEK
VVSEMTPQEVVDVIK
TEFTLHDGEIFYR
FKEDPTSFNDFQANDYIK
LVGGPMDYTPGIFETHCNK
EVADVINTVPLEDQK
GLILVDTKYEFGK
QIDNQLSSIELANHNAFNSVR
VHYGLDYFDASINR
YLGVEVEEINYNQPK
YDEAPSNVAQAVIEAR
LQSTCQGILMAELPTER
EHSDDGTFFILTR
AYYGETVAILEEK
YGYIDDVIEPR
VVEPLITLAK
YDTMHGQFDGTIEADVENSK
TTPSVVAFVDGGER
VWVKEDGTHAYEQINQNNTGTTDGFLADEAK
VAGEVMDIAQGTCFR
SLATAAGAVAGGVAGQGVQSAMNK
ALNIFGDHQDIYACR
QIVLLQIK
AVAEAKPEDGSAAAEEAAPVEEAAPETPVVEETAEETKEETAE
AANPTPEKPFVLGCPTGSSPLGMYK
EMCLVDQEFIKNPDETVAK
YVVMSAPSKDDTPMFVCGVNEK
IPDGPTTPEVAYQMVK
VNPQLGTESDFDRLVTEAHNR
EIGKTPVQVEEAAGFVVNR
MTGLDFTDVTKSTPEKSLTT
VILVGNLGQDPEVR
IVVMKDGIVQQVDTPQNLYNAPK
EAINYEVLDDYR
VSYPIYHIENIVKPVSK
IGSMNLSEDVAGNYWK
FNVLASQPADFDR
ADVFNGVLDAEGR
TNIPAILSNPQYEANR
VIVQFVVNKDGSIVDAK
LFADIDLK
DMTIGELLR
IILGGDHLGPNCWQQENADAAMEK
VVITATQMLDSMQENPRPTR
ALNLDAIHDTVHEMAR
IELDYGEADFDELKK
QSQEEMGHAYAMADYIIK
LIDAMEHPEKEEYANFTIR
IQELDAAVSDLSAAK
LSFVVSDPVGLHAR
LQSTCQGILMAELPTER
EIIFSTIPDNSAR
IGSDKLSPQEEMNLSYLASK
IGFQGTLLIEPKPQEPTK
GYIPLLGTK
LNEVAAATMVGGATLTK
FWGLGADGTVGANK
AIDSLEGMKGDNADETTGIGIIK
LSVFASAANTDRDSYYGPGNDPLK
FIENGMITGESWSVTK
FTVPVTFR
DVILNDYVIDNQHHLSLSGGGTNAR
GLILVDTKYEFGK
ENLSFLEGVR
AGIALTDTFVK
EDKVSAEEVEGELFIK
RGEIPDGWEGMDIGPETEK
DIAKEVFGTDDPGAIGEK
QLDELGIALK
ITAEGQGVGDMFTEPDWNR
AYYGETVAILEEK
VFAENFPIADTR
SLATAAGAVAGGVAGQGVQSAMNK
LDQTGVGQLVQMAAEK
ITAEGQGVGDMFTEPDWNR
ELILAHLIK
AAVEDYIYQASLK
DIAKEVFGTDDPGAIGEK
INVNTECQLYFQEATR
SQVSLIFGQMNEPPGAR
TPAEGVQMFADACEELCHK
FDASLDIDVR
IYGLESNSLIDER
FIPEGNLIEVK
QHALFWADGEPNR
TVEEIFNQDFK
ALNLDAIHDTVHEMAR
NYATEYDDYICNIK
IALLYYADGEK
VSVDESNNLVICMEK
WITPAEVAEYK
GSQFKQPLLEFSGACAGCGETPYAK
ENLSFLEGVR
ATLDEATDPWGIK
FHFLPDLR
LDYIMELK
YYDVNELIAAK
NVDCYIINTGDFMGKK
TFTDMQLIPVR
GMPIATPVFDGAK
TANIALIAYADGEK
DVWLYDASTGK
AEVTAEQIIAQELHK
KEIEAAGYELALLEK
IVLNIGVGDAVSNSK
YILDIVR
LGDFNAAAYKEVFDK
VFSFWDNSSANNK
SQVSLIFGQMNEPPGAR
STLIAEESDGGDNEGWYIQKYPGR
DMNVTVEEINMTR
ISSFFSLK
TELVAAMAEATELSKK
INLLDDNQFTR
ECAIVFASTSDFK
QKIDLEAEEAFEK
EYIQPVGQGIEEAMR
ELTTEDVSSIIQR
TFILYPDFNKDK
FGGAEVFIKPASHGTGVVAGGAMR
MTDPIADYLTR
TLGLDGFSVK
TATNEIAQDVCGYIR
VPGLNISQFNQVK
VSYPIYHIENIVKPVSK
SYYALNVAVTADNYK
FTGWTDVDLSEK
GDILTEEASVGGNFGR
LLNNPTLIDDKYSPLR
FSSDMDPITAMTIDK
AVAEAKPEDGSAAAEEAAPVEEAAPETPVVEETAEETKEETAE
SGALVLIDGVER
NSPGTVVTDMPVYRGEEFGLER
TFALAEYQGNVANIK
FALPNAEIMIHQPSGGAK
MNKSELISAMAAEAQMSK
DAGMDPTEIHQVLLVGGSTR
VLIAVEQFCSGNADR
FVCSVCGYVYEGDAAPEQCPVCK
YALGDTVTAGEDSITVDGK
AVNIAFANELAR
TELQVLNWNR
DDICPGEDKELYNSVFK
IMLSSLPGAAVSQVK
VVSEMTPQEVVDVIK
LETLHGVVFDGLTK
FLYSDHEIFLR
GVLPNMQTAILVSDCSR
TEFTLHDGEIFYR
LVGGPMDYTPGIFETHCNK
GLILVDTKYEFGK
LIYDEHVFTGASGTNVLR
YALGDTVTAGEDSITVDGKEIK
IVVMKDGIVQQVDTPQNLYNAPK
IGDLCINIVK
QIDNQLSSIELANHNAFNSVR
TEHMFFEGDRIEYVR
YGYIDDVIEPR
VVEPLITLAK
QIVLLQIK
ATGYPLAFVAAK
LKPGATIIEPTSGNTGIGIASVAAAK
ECGEDVPDGYMGLDIGPK
DMGNVEEAYNEVFKR
EALGMLEYVNK
VHYGLDYFDASINR
IPDGPTTPEVAYQMVK
AFIDVVTAEMK
AANPTPEKPFVLGCPTGSSPLGMYK
VFALGGLNEVGK
AVAEAKPEDGSAAAEEAAPVEEAAPETPVVEETAEETKEETAE
GLVDKAPSVIKENIPAAEGAEIKEK
ITLESNDTDGNEEFDEEVLHMR
APLGDNGLSEIYVR
EAINYEVLDDYR
IGSMNLSEDVAGNYWK
FTVPVMFR
VSYPIYHIENIVKPVSK
LNDEIMFIPEDK
VILVGNLGQDPEVR
KDIQIPDFLK
KDIQIPDFLK
SFGIEISTIK
FLNEFPTSPYAEK
IILGGDHLGPNCWQQENADAAMEK
DMTIGELLR
FTDYTFFGK
DAYLGALVGR
ACADPDGEYGNFFYIEDRK
QLMLGSNNILGPK
DSSTFVLPVEK
KANDMGIICGVTTNPSLIAK
IQELDAAVSDLSAAK
LTANNLFTCIR
TQLAIWAVQTGQTTK
LSFVVSDPVGLHAR
SADFNKDYFTQIDIR
LQSTCQGILMAELPTER
AWNVEAAYFR
IGFQGTLLIEPKPQEPTK
EIGKTPVQVEEAAGFVVNR
IVVMKDGIVQQVDTPQNLYNAPK
LIDAMEHPEKEEYANFTIR
EFETVPCSPEMEPLMSR
AIDSLEGMKGDNADETTGIGIIK
ENLSFLEGVR
FWGLGADGTVGANK
DSSTFVLPVEK
FIENGMITGESWSVTK
VNPQLGTESDFDRLVTEAHNR
LVDVSHDVIITEEDCGTLR
GLILVDTKYEFGK
LVLPELTEER
TISNVPVQANYQTYITGR
TISNVPVQANYQTYITGR
DIAKEVFGTDDPGAIGEK
SILEGIVYDK
LPFSLVDSEGK
NSDEVSPYVQLNYTGYK
ALNLDAIHDTVHEMAR
RLFVVDAFCGANENSR
FVSPVSGVVTSVER
LITQLFGER
AYYGETVAILEEK
AAIGEYLDCIGAK
VIEYLAIPR
LDQTGVGQLVQMAAEK
QSVPVLGTSPVSIDR
GYVISDVWSR
SADFNKDYFTQIDIR
FDASLDIDVR
VMGGGFGGCTINLVK
RGEIPDGWEGMDIGPETEK
IELLEPTCPESTIAK
TSLEDVTIAPTPTNVTPK
ALNLDAIHDTVHEMAR
ITAEGQGVGDMFTEPDWNR
VWVKEDGTHAYEQINQNNTGTTDGFLADEAK
VSVDESNNLVICMEK
GSQFKQPLLEFSGACAGCGETPYAK
WITPAEVAEYK
AADYIIDIGPNAGR
FHFLPDLR
ALNIFGDHQDIYACR
LQSTCQGILMAELPTER
TANIALIAYADGEK
GAVFANPAYVQIHPTCIPVHGDK
EIEVLGTCDNTYPLQK
IGSDKLSPQEEMNLSYLASK
VVNVETDSDVLNSIDSTSK
FVSPVSGVVTSVER
TTPSVVAFVDGGER
IDLNRPMAEILK
IVLNIGVGDAVSNSK
SQVSLIFGQMNEPPGAR
NDVLQAFGGMDK
EDKVSAEEVEGELFIK
YILDIVR
GTFIGLTMDSTR
SGLSVLVLEK
MDNLQLSYDFGR
TQVFDYSYLNAGR
INLLDDNQFTR
NTNDEQNLFMLR
IFDCLNDLR
MNENPIVLQPGMVTSNEPGVYK
SIGDIFISVDHAK
MTDPIADYLTR
VPGLNISQFNQVK
VSYPIYHIENIVKPVSK
EYIQPVGQGIEEAMR
VQGLNVWDVSGTGAR
LFNDGLGFR
SLTPIIEISEK
TFALAEYQGNVANIK
AVAEAKPEDGSAAAEEAAPVEEAAPETPVVEETAEETKEETAE
SYYALNVAVTADNYK
ETSKDGTVTTLNDGTEIHWVVNPNQDGVYQQK
MGTTNGWSCIFAR
TQLAIWAVQTGQTTK
TEFTLHDGEIFYR
EIEVLGTCDNTYPLQK
TTGDYAVVIALK
YALGDTVTAGEDSITVDGK
NPLGGMIWIEK
LVALSETDVPSLK
SYYALNVAVTADNYK
LTIAPALLK
IMLSSLPGAAVSQVK
FGGAEVFIKPASHGTGVVAGGAMR
IVVMKDGIVQQVDTPQNLYNAPK
TFTDMQLIPVR
LIYDEHVFTGASGTNVLR
IIDPATKTDEISDLYIEGGK
VVSEMTPQEVVDVIK
TEFTLHDGEIFYR
SLLPYYVTNDTR
YCVGNAGITLYTVGSSK
STMCNCGALTIPELQEK
KEIEAAGYELALLEK
ATGYPLAFVAAK
YGYIDDVIEPR
EALGMLEYVNK
AYEFAAQAVLGSAK
YDTMHGQFDGTIEADVENSK
DVLGYLCDEK
LKPGATIIEPTSGNTGIGIASVAAAK
QIDNQLSSIELANHNAFNSVR
FVCSVCGYVYEGDAAPEQCPVCK
GVLPNMQTAILVSDCSR
CDFTIPLAR
AFIDVVTAEMKK
VYTTDVIVEEQDFCESK
AANPTPEKPFVLGCPTGSSPLGMYK
GYTADTFLLDCK
NVPNILANISK
GLILVDTKYEFGK
IGSMNLSEDVAGNYWK
VSYPIYHIENIVKPVSK
EAINYEVLDDYR
KDIQIPDFLK
LVGGPMDYTPGIFETHCNK
KDIQIPDFLK
INNADNILILPGNK
FTVPVMFR
STLIAEESDGGDNEGWYIQKYPGR
FLYSDHEIFLR
KLASYADCYVNDAFGTAHR
VYTTDVIVEEQDFCESK
FTDYTFFGK
DAYLGALVGR
IILGGDHLGPNCWQQENADAAMEK
IPCYFEPGADGVYR
ACADPDGEYGNFFYIEDRK
IGQNLVGTLDNIK
INLSEQEDNYTFSGETVSGAGATVK
FLNEFPTSPYAEK
ECGEDVPDGYMGLDIGPK
GDILTEEASVGGNFGR
IQELDAAVSDLSAAK
LSFVVSDPVGLHAR
AWNVEAAYFR
TATNEIAQDVCGYIR
ALEIALDENPTIK
YVVMSAPSKDDTPMFVCGVNEK
FALPNAEIMIHQPSGGAK
NLQIQQNVIGESFR
LQSTCQGILMAELPTER
GGAMNGTSVASYYNKYPIPVSDINNNR
IGFQGTLLIEPKPQEPTK
QSQEEMGHAYAMADYIIK
VMFEIAGVPEETAR
FWGLGADGTVGANK
ENLSFLEGVR
IVAATNVNLTQAIAEGR
FMASIEAALEKGDVEAAK
FVSPVSGVVTSVER
NSDEVSPYVQLNYTGYK
LVLPELTEER
TISNVPVQANYQTYITGR
TANIALLTYADGEK
DIAKEVFGTDDPGAIGEK
GLFADFDTTSNR
QSVPVLGTSPVSIDR
AYYGETVAILEEK
LITQLFGER
SADFNKDYFTQIDIR
VLQFGEGNFMR
AAIGEYLDCIGAK
VIEYLAIPR
SFIEVFR
LPIFSVSGLPHDR
FDASLDIDVR
RGEIPDGWEGMDIGPETEK
VSLVDLYDR
GDAVDIAVDPIEGTR
LNVVILDFDDEKKR
GSQFKQPLLEFSGACAGCGETPYAK
ITAEGQGVGDMFTEPDWNR
LETSPEDIEGMHAAQGILTVR
ISQSTAWGILAR
QNAGTFQQAFMEKDFEDENTNEIK
EFETVPCSPEMEPLMSR
LITQLFGDR
ILIPNGEFYASK
EIEVLGTCDNTYPLQK
TANIALIAYADGEK
AFIDVVTAEMK
DAGMDPTEIHQVLLVGGSTR
DFNKDYFTQIDIR
IGSDKLSPQEEMNLSYLASK
VLDLIAHMASVNA
FVSPVSGVVTSVER
IVLNIGVGDAVSNSK
EIGKTPVQVEEAAGFVVNR
SQVSLIFGQMNEPPGAR
SQVSLIFGQMNEPPGAR
INLLDDNQFTR
GAAGGDEGNIFAGDLYR
IPVFGSEIEQVK
AIDEFLLK
IFDCLNDLR
MTDPIADYLTR
VSYPIYHIENIVKPVSK
EYIQPVGQGIEEAMR
LFLTYAINNK
LILNVNSSGWGSPK
NAVFMLESYR
ALNLDAIHDTVHEMAR
IPVFGSEIEQVK
MGTTNGWSCIFAR
SLTPIIEISEK
NSPGTVVTDMPVYRGEEFGLER
QIATEFLESADFRPQNDK
VTGATVHFVDEGTDTGPIILQK
VYNSTEDGQFADTDVTVNCDGREFTVPAGTQVK
VVINKDTTTIIDGVGEEAAIQGR
TTGDYAVVIALK
LTIAPALLK
LVALSETDVPSLK
NPLGGMIWIEK
INLSEQEDNYTFSGETVSGAGATVK
ALCEGGLPCAEVTFR
LVIWSWGADEEKK
VCPQGIPLHLFNR
TFALAEYQGNVANIK
ACEEAAEGQVVSPVNFNSPGQVVIAGHK
IVVMKDGIVQQVDTPQNLYNAPK
TFTDMQLIPVR
LIYDEHVFTGASGTNVLR
YALGDTVTAGEDSITVDGK
SYYALNVAVTADNYK
VVSEMTPQEVVDVIK
NDWASQLAFTSK
SFNQSAWEAVEQYQK
GYDLVIVDTAGR
SLIALELK
QALKDAGMDPTEIHQVLLVGGSTR
YGYIDDVIEPR
YDTMHGQFDGTIEADVENSK
ATGYPLAFVAAK
TQVFDYSYLNAGR
LGYVPYPEVPEATAK
FVCSVCGYVYEGDAAPEQCPVCK
IIDPATKTDEISDLYIEGGK
FIPVYVTENMVGHK
EGLVDIAPLNK
GYTADTFLLDCK
TEFTLHDGEIFYR
VYNSTEDGQFADTDVTVNCDGREFTVPAGTQVK
AELENELNGPASAAPYLK
CDFTIPLAR
ESMALYDNLYPSR
NVPNILANISK
LKPGATIIEPTSGNTGIGIASVAAAK
VSYPIYHIENIVKPVSK
IGSMNLSEDVAGNYWK
LVGGPMDYTPGIFETHCNK
NVDCYIINTGDFMGK
VELTATVPGANEAPVISNAK
MNKSELISAMAAEAQMSK
KDIQIPDFLK
TEFTLHDGEIFYR
FTDYTFFGK
SQIYPAVCDYLSK
DIVPQDLSLK
IQELDAAVSDLSAAK
FTVPVMFR
TSTGFGPGGALIEDVK
FVNILMVDGK
ALEIALDENPTIK
IQSGELSAIPHQLIMDK
GGAMNGTSVASYYNKYPIPVSDINNNR
TATNEIAQDVCGYIR
FLTEGGVPFTMTR
TADPFIVTVEPK
LSFVVSDPVGLHAR
VSIDSYDWTTYK
CSLPFSFR
QIDNQLSSIELANHNAFNSVR
RLFVVDAFCGANENSR
VMFEIAGVPEETAR
FWGLGADGTVGANK
KLGGLDNPLLVSVR
IELLEPTCPESTIAK
TATNEIAQDVCGYIR
DGNTDLVFNDIK
AANPTPEKPFVLGCPTGSSPLGMYK
ALNLDAIHDTVHEMAR
FVSPVSGVVTSVER
LVLPELTEER
NSDEVSPYVQLNYTGYK
TANIALLTYADGEK
SSCVTDLFYGTDYNSHLGTK
TISNVPVQANYQTYITGR
EDKVSAEEVEGELFIK
VELTATVPGANEAPVISNAK
NIAILLDTKGPEIR
VLQFGEGNFMR
ITAEGQGVGDMFTEPDWNR
LITQLFGER
EVTEIESIGDSCYNLAR
AYYGETVAILEEK
AELENELNGPASAAPYLK
CVDCGTCAEACPTEAIVEA
ENLSFLEGVR
GLILVDTKYEFGK
TLQTPFYYYDTK
FDASLDIDVR
SADFNKDYFTQIDIR
FGVVQPNIQSLEDK
LTQDLGFWK
TSIAIDTIINQR
RGEIPDGWEGMDIGPETEK
DVDTLVFDR
EAINYEVLDDYR
AVELTEILK
EFETVPCSPEMEPLMSR
ISQSTAWGILAR
VAPLFSNLPDAK
GSQFKQPLLEFSGACAGCGETPYAK
DVILNDYVIDNQHHLSLSGGGTNAR
HGIGIIDIVENR
INVNTECQLYFQEATR
VVLKLPAALAPVK
LITQLFGDR
ILIPNGEFYASK
TANIALIAYADGEK
GGFSTNPYVIIR
STTYQGIFFGTR
EVNSYIPGEGHNLQEHSIVLVR
GMFPVFCVCGGK
SFGNNYYGWNGDVTQYK
LDTKPLPENVPDENYPNGAGGIDALR
VLDLIAHMASVNA
IVLNIGVGDAVSNSK
EGENEILVLDLKGPTK
SVMIDASSLPYEENIEK
AGIALTDTFVK
MYSLEEIQATDPEIAK
ITAEGQGVGDMFTEPDWNR
VWEASGHVGGFSDPLIDCK
KDIQIPDFLK
AIDEFLLK
SFNQSAWEAVEQYQK
KYQYFDSVDAIDNIER
VAGPLVIAEGMR
INVNTECQLTFAAATR
PLFSNLPDAK
DFNKDYFTQIDIR
EQVVDFAPQPVITK
FVSPVSGVVTSVER
IFDCLNDLR
VSYPIYHIENIVKPVSK
MTDPIADYLTR
TGWLDTVAVR
LETSPEDIEGMHAAQGILTVR
FHFLPDLR
GFAFIEMEDDAAAAK
VAHREGYPEIGLYWEK
TTGDYAVVIALK
MGTTNGWSCIFAR
IILGGDHLGPNCWQQENADAAMEK
LVSWDEGQSITLEK
AFIDVVTAEMK
YVVMSAPSKDDTPMFVCGVNEK
ALNLDAIHDTVHEMAR
NAVFMLESYR
LEMPAGVYIDIK
NFDAALYAMPEEK
ACEEAAEGQVVSPVNFNSPGQVVIAGHK
AGALTFSSSLNYAYQK
IVVMKDGIVQQVDTPQNLYNAPK
NSPGTVVTDMPVYRGEEFGLER
DNFDENFFCDQSNQK
QNLTNANQLYEVAIAK
VYNSTEDGQFADTDVTVNCDGREFTVPAGTQVK
GGVIPGEYIPAVDK
VCPQGIPLHLFNR
INLSEQEDNYTFSGETVSGAGATVK
CPNCGNETLVYQEGCLICTTCGASR
GYDLVIVDTAGR
NDWASQLAFTSK
SFNQSAWEAVEQYQK
YDEDGIFFR
TFTDMQLIPVR
AKPGQDFFPLTVNYQER
YAVSLCTCMDDAAIDAK
LIYDEHVFTGASGTNVLR
VWVKEDGTHAYEQINQNNTGTTDGFLADEAK
TSIAIDTIINQR
QFTVAGVVIDK
GILDEFAK
MVEGIQPICFENAK
QIATEFLESADFRPQNDK
YDTMHGQFDGTIEADVENSK
VVSEMTPQEVVDVIK
EYAPFTYYGAPDAAR
KLASYADCYVNDAFGTAHR
AHASTAGIPAHLPSAAGFLVEK
GVDIPVLVK
VVINKDTTTIIDGVGEEAAIQGR
TEFTLHDGEIFYR
IDRDEFSFPDVYR
VTIKPNDTIIFSSNPIPGNEK
LQGSYLFSNIAK
IIDPATKTDEISDLYIEGGK
VSYPIYHIENIVKPVSK
MNKSELISAMAAEAQMSK
IGSMNLSEDVAGNYWK
LVGGPMDYTPGIFETHCNK
VELTATVPGANEAPVISNAK
ILNDDNSLTVLPETK
ELQEMLEEEEGPTENFVK
STFPNLTAIKNKIDVAV
TADPFIVTVEPK
TATNEIAQDVCGYIR
FTDYTFFGK
EVNELATILK
TSTGFGPGGALIEDVK
TNEEVYDFLR
FVNILMVDGK
ETIEGNTNSIFENLGNK
IQELDAAVSDLSAAK
FTVPVMFR
WFGVTYPEDR
GFALEYDLR
SFDDLLSAAK
VMFEIAGVPEETAR
FWGLGADGTVGANK
LSFVVSDPVGLHAR
AELENELNGPASAAPYLK
IQSGELSAIPHQLIMDK
YALGDTVTAGEDSITVDGK
FLTEGGVPFTMTR
IELLEPTCPESTIAK
VSIDSYDWTTYK
TATNEIAQDVCGYIR
FVSPVSGVVTSVER
AANPTPEKPFVLGCPTGSSPLGMYK
LVLPELTEER
FLTEGGVPFTMTR
GGAMNGTSVASYYNKYPIPVSDINNNR
FPAIEIAGNPTVK
QDLSIQVHPADDLAK
STLIAEESDGGDNEGWYIQKYPGR
KLGGLDNPLLVSVR
SVVPVADVLQGR
VPGNLSSGTAYIVLK
GAIWDAYEVAR
CVDCGTCAEACPTEAIVEA
AVQIGGPSGGCLTTQHLDEPLDFDSVKK
EVTEIESIGDSCYNLAR
FALQYEWR
VFDLNAGTVIR
AIEEPLREIVANAGK
IAVTELFK
AELENELNGPASAAPYLK
TSIAIDTIINQR
TSEHLPYITIALK
TLQTPFYYYDTK
YDYQEVITPPIGNK
RLFVVDAFCGANENSR
LGIDVVLQR
AGLIDLDLNQQQK
CPLQFLYR
QLWNSYAIVNPK
VAPLFSNLPDAK
RGEIPDGWEGMDIGPETEK
SLNFIEQAVEK
ALCEGGLPCAEVTFR
NIYTFGPTFR
FDASLDIDVR
ALNLDAIHDTVHEMAR
VNPQLGTESDFDRLVTEAHNR
GGFSTNPYVIIR
ILIPNGEFYASK
DVILNDYVIDNQHHLSLSGGGTNAR
IVCTSCGNEFEGGSVLDEVR
VTGATVHFVDEGTDTGPIILQK
IVCTSCGNEFEGGSVLDEVR
INGIAGIVEINGEK
VLDLIAHMASVNA
VYSAFLQNEWK
GMFPVFCVCGGK
LDTKPLPENVPDENYPNGAGGIDALR
IVADNIQGAHIPYEGAIGTSIAK
GSQFKQPLLEFSGACAGCGETPYAK
NVDCYIINTGDFMGK
DVILNDYVIDNQHHLSLSGGGTNAR
VGFFNPIASEK
QKIDLEAEEAFEK
TNPLEFAIR
ITAEGQGVGDMFTEPDWNR
IVLNIGVGDAVSNSK
EGENEILVLDLKGPTK
ITAEGQGVGDMFTEPDWNR
SADFNKDYFTQIDIR
TLEEGQVVEFDINESDRGPQAQNVTVKA
TANIALIAYADGEK
ELQEMLEEEEGPTENFVK
VFQCHVNTIAQTSSIDGGSTSVGIADSDGNSVLK
FVCSVCGYVYEGDAAPEQCPVCK
VAGPLVIAEGMR
SFNQSAWEAVEQYQK
VAQDDCENGYVLDGFPR
EQVVDFAPQPVITK
VSFDCAVYNYATASANSK
GNTAGLLLYYSEK
VSYPIYHIENIVKPVSK
IFDCLNDLR
ANWFADSDTFR
VSFDCAVYNYATASANSK
MGTTNGWSCIFAR
TTGDYAVVIALK
TGWLDTVAVR
MTDPIADYLTR
LSEDQTGALITFER
LVSWDEGQSITLEK
DVSTLNTILAK
SLATAAGAVAGGVAGQGVQSAMNK
AFIDVVTAEMK
VYNSTEDGQFADTDVTVNCDGREFTVPAGTQVK
IVVMKDGIVQQVDTPQNLYNAPK
GAVFANPAYVQIHPTCIPVHGDK
LNADDDVSEIFK
ESIYVFGDDYDTK
SFNQSAWEAVEQYQK
GGVIPGEYIPAVDK
DTTGEPIIGASIVEK
YDEDGIFFR
EAPEVCPACLHPQAYFEVK
TFTDMQLIPVR
INLSEQEDNYTFSGETVSGAGATVK
LIYDEHVFTGASGTNVLR
LEMPAGVYIDIK
NTFLLDGKPFVVK
CPNCGNETLVYQEGCLICTTCGASR
QIATEFLESADFRPQNDK
TGLDDATIRDENDWLYK
KLASYADCYVNDAFGTAHR
LAVTYPEIYNMQVR
CLLYAINGGIDEK
YALGDTVTAGEDSITVDGKEIK
YAVSLCTCMDDAAIDAK
EVVYSPLVLK
GFAFIEMEDDAAAAK
ITVVPILR
ITGAEPTLIRPPYGAFNDNVK
LYDPGFTTEFR
GQPLPEPGLPESFR
LTVGADYSLQQWSK
YDTMHGQFDGTIEADVENSK
LTLNYEIIGK
TEFTLHDGEIFYR
ATYSSSHSSEATEQASFPYELAYVGGR
FIPVYVTENMVGHK
VSYPIYHIENIVKPVSK
VCTDAVFAAVDLEKEEGAK
GQPLPEPGLPESFR
SELISAMAAEAQMSK
YSPLAENPSSGVVDFPSNGYHYR
VVINKDTTTIIDGVGEEAAIQGR
LVGGPMDYTPGIFETHCNK
INVNTECQLTFAAATR
CGACKDNCAFDAIYVEA
ETIEGNTNSIFENLGNK
TNEEVYDFLR
FTDYTFFGK
FVNILMVDGK
IGSMNLSEDVAGNYWK
IYPESLEPKEEPAAGQQAEAQPQGAIPEGTVLGDGHIK
SSDAVNQIDWALK
DLNDVLEVR
EVNELATILK
IDRDEFSFPDVYR
WFGVTYPEDR
SFDDLLSAAK
GTVTTSEIFFTSPSR
FWGLGADGTVGANK
SELISAMAAEAQMSK
LSFVVSDPVGLHAR
IELLEPTCPESTIAK
VTQEIIDRLNEITPR
SIIDASQLELEEK
FPAIEIAGNPTVK
GGAMNGTSVASYYNKYPIPVSDINNNR
IILGGDHLGPNCWQQENADAAMEK
IQSGELSAIPHQLIMDK
FVSPVSGVVTSVER
DGNPTLNLLETK
TATNEIAQDVCGYIR
SFIEQLGVPR
TEILQLIK
VPGNLSSGTAYIVLK
FALQYEWR
GAIWDAYEVAR
AALESIAYQTNDVLK
YPAFGNLVPR
IASDTTFTPFEFEDKDGNR
LLVESYPDTTLNQMK
NYTPYEGDETFLAPATEK
GIVIINPNNPTGAVYSK
ELGESMGNLYIAQGQYER
IAVTELFK
LGIDVVLQR
AGLIDLDLNQQQK
TSIAIDTIINQR
TSEHLPYITIALK
AKPVLETLPGWNCDIR
YALGDTVTAGEDSITVDGK
QIDNQLSSIELANHNAFNSVR
FTYEEAQQIIETK
YAGVDFNEIHTLEEAR
LVGPEGEVELTEGVIAAKR
FDASLDIDVR
SNVPGFEGVPVEVR
FLTEGGVPFTMTR
ALNLDAIHDTVHEMAR
LQSVLGLGVNVK
EVNSYIPGEGHNLQEHSIVLVR
FHFLPDLR
IVCTSCGNEFEGGSVLDEVR
VNPQLGTESDFDRLVTEAHNR
FTQAGSEVSALLGR
NLVAQLTASVR
SQVSLIFGQMNEPPGAR
TLQTPFYYYDTK
STLIAEESDGGDNEGWYIQKYPGR
VLDLIAHMASVNA
AAPQNFDIILK
EYAPFTYYGAPDAAR
EYGQIDVLINNVGGTDPKR
YDYQEVITPPIGNK
NSVSNNVSAVNLINIK
IVCTSCGNEFEGGSVLDEVR
ALCEGGLPCAEVTFR
VSVDESNNLVICMEK
NVDCYIINTGDFMGK
SADFNKDYFTQIDIR
AGLNPYMVEVANIR
ELGCQVVEISALK
SLAEQLFDTER
NFVADQIEIVR
TLEEGQVVEFDINESDRGPQAQNVTVKA
CVNMVADLWHAPAPK
GMFPVFCVCGGK
YENTLPLFASK
VAQDDCENGYVLDGFPR
VSFDCAVYNYATASANSK
VAGPLVIAEGMR
QIVEVQVPESWK
TIVDPFLGK
PQNFDIILK
MEGKDYVVQDGDVILFR
IVLETDSPYLTPAPNR
AIEEPLREIVANAGK
MLSSDVSAGVDPLYLSVNDKK
VSYPIYHIENIVKPVSK
SFNQSAWEAVEQYQK
EMLPVLEAVAK
MNKSELISAMAAEAQMSK
ALNLDAIHDTVHEMAR
INVNTECQLYFQEATR
FNPFDLK
EIGKTPVQVEEAAGFVVNR
FIPVYVTENMVGHK
MGTTNGWSCIFAR
TTGDYAVVIALK
TSVFVAADPEMVEYAAK
IVGPGNIFVATAK
VSFDCAVYNYATASANSK
LENLFGVVK
EVEMAEFICER
YGEYWAAYDVPR
ESIYVFGDDYDTK
TIVDPFLGK
AFIDVVTAEMK
IEAAGGTVEVI
ILVNTPSSHGGIGDLYNFK
LGDFNAAAYKEVFDK
MEGKDYVVQDGDVILFR
YKPNFTPHVDCGDNVIIINADK
DGIVQQVDTPQNLYNAPK
EAPEVCPACLHPQAYFEVK
DTTGEPIIGASIVEK
YDEDGIFFR
SFNQSAWEAVEQYQK
SGLPQAALNYIK
DVILNDYVIDNQHHLSLSGGGTNAR
MTDPIADYLTR
CPHMSEDALAQLSEATAPPMK
ALSLSIGIPQK
QSQEEMGHAYAMADYIIK
SISLETYVINTK
INLSEQEDNYTFSGETVSGAGATVK
DTNFPTVDPADPYR
LEMPAGVYIDIK
NTFLLDGKPFVVK
SVMIDASSLPYEENIEK
CLLYAINGGIDEK
ITGAEPTLIRPPYGAFNDNVK
LYDPGFTTEFR
EEQSSTGLGFDIAIPHAK
LIDAMEHPEKEEYANFTIR
KEIEAAGYELALLEK
FTQAGSEVSALLGR
MNQYLNFSLK
LTLNYEIIGK
VCTDAVFAAVDLEKEEGAK
LAVTYPEIYNMQVR
GDGLYNLLSENK
VSYPIYHIENIVKPVSK
NPLGGMIWIEK
AANPTPEKPFVLGCPTGSSPLGMYK
EELPGNNCGGCGYPGCDGLAAAIAK
TEFTLHDGEIFYR
QIVEVQVPESWK
ENIYDEDKNIIGSYYPTER
ETIEGNTNSIFENLGNK
CGACKDNCAFDAIYVEA
SELISAMAAEAQMSK
GGDTVTLNETDLTQIPK
QIATEFLESADFRPQNDK
GSQFKQPLLEFSGACAGCGETPYAK
WFGVTYPEDR
TILNENPSLSILAGHR
IPVEVEYASEFR
YDTMHGQFDGTIEADVENSK
FWGLGADGTVGANK
IGSMNLSEDVAGNYWK
TGNYEVESLPVEEEVDANAPANR
GQQFIMEANENYYGEQPAIK
ISVTPIGFVGSNACK
IQSGELSAIPHQLIMDK
GGAMNGTSVASYYNKYPIPVSDINNNR
AQAETVGDNYDKIEQVATVSANNDPVIGK
LGSNAMGNYLYVYK
SELISAMAAEAQMSK
DKEGQWIEPFDYR
GQQFIMEANENYYGEQPAIK
YPAFGNLVPR
FALQYEWR
VPGNLSSGTAYIVLK
GAIWDAYEVAR
DLAGLKEPVDYAALCK
IASDTTFTPFEFEDKDGNR
IILGGDHLGPNCWQQENADAAMEK
DSGAYTGEVSVEMLK
INPLIGSAGVSAVPMAAR
DMQDMEFTIQEGK
AAGDECYIIGSIEAGDK
INVNTECQLTFAAATR
DLAGLKEPVDYAALCK
LGIDVVLQR
IAVTELFK
TSIAIDTIINQR
IVVMKDGIVQQVDTPQNLYNAPK
FGVVQPNIQSLEDK
SIMGVMSLGVPTK
TVTDQNGTAQFALTNGIYR
QPLLEFSGACAGCGETPYAK
LVGPEGEVELTEGVIAAKR
FLTEGGVPFTMTR
FDASLDIDVR
GTVTTSEIFFTSPSR
SIIDASQLELEEK
NVPCTVIEAGPCVVTQVK
LIGEFIQVGK
NVPCTVIEAGPCVVTQVK
LAATIAQLPDQIGAK
VGIYFLEK
LSFVVSDPVGLHAR
ALNLDAIHDTVHEMAR
FTQAGSEVSALLGR
IQNFLTTLSNEK
FTYEEAQQIIETK
EFIVALPK
GNLSFTTLNMPR
AKPVLETLPGWNCDIR
DNVVSIHLAEFPK
GLDVGAIEFIHK
TALTVGVGTVLSAK
SLVLDLGGTNYR
LIYDEHVFTGASGTNVLR
AAPQNFDIILK
VIGTDPSTDLALVK
NLVAQLTASVR
VYSAFLQNEWK
LPVVLGTAVPSSNNTNLK
DVILNDYVIDNQHHLSLSGGGTNAR
EYGQIDVLINNVGGTDPKR
VVSEMTPQEVVDVIK
VNPQLGTESDFDRLVTEAHNR
LTSPDNNLVMTFQVDSK
TVVVEQEYNPDILDASK
ELGCQVVEISALK
NFVADQIEIVR
LITQLFGDR
GNLSFTTLNMPR
ELGDPNVDELIK
VSVDESNNLVICMEK
DNVVSIHLAEFPK
EYAPFTYYGAPDAAR
VEDLDFLSQSAYDDACRPGNPR
SLAEQLFDTER
YSTDQIDCYLIK
YVDGPDYGGIFQMNPGK
QIVEVQVPESWK
STELFSTLPYK
PQNFDIILK
SADFNKDYFTQIDIR
TIGNPCTGPDADKTFYAQSTYVQPVIGK
VAGPLVIAEGMR
QAAQLEALGYGNCPICVAK
VSYPIYHIENIVKPVSK
EMLPVLEAVAK
YDTAIILNQPSLEK
AGLNPYMVEVANIR
LGNPSQYDAFAINMVK
YSFDTWVVQHEGLK
VSFDCAVYNYATASANSK
IYGVCFETSEDLAK
QAAQLEALGYGNCPICVAK
TADYVIYLPK
MGTTNGWSCIFAR
TTSTVIDSILK
TTGDYAVVIALK
SIMGVMSLGVPTK
INVNTECQLYFQEATR
TLANDIFIPK
NVFTVEDSEYYMTK
EFAENEVKPLAQDVDETEQFPK
QIDNQLSSIELANHNAFNSVR
EEQSSTGLGFDIAIPHAK
NSPGTVVTDMPVYRGEEFGLER
LVDVSQDLIVR
EVIENFTFPGK
EYGINSIEEAAEVTK
FSAIQIGLASPEK
EFIVALPK
SFNQSAWEAVEQYQK
EAPEVCPACLHPQAYFEVK
DVILNDYVIDNQHHLSLSGGGTNAR
LVSTDLVQGGQYSVNIR
LVSTDLVQGGQYSVNIR
EAAESCPVEAIEVED
ALSLSIGIPQK
VVDTLAPVISNVANK
DDNIISAASCTTNCLAPMAK
ALLTIPQSGGEFR
VLDLIAHMASVNA
IVLNIGVGDAVSNSK
EYGINSIEEAAEVTK
YALGDTVTAGEDSITVDGKEIK
LEMPAGVYIDIK
LLTGEPQPIEFTDR
VLDTVVVYPTAPTTPAK
INVNFLYDR
EEQSSTGLGFDIAIPHAK
CLLYAINGGIDEK
ILPVVDNFER
IIVDCINAFSQNR
AQAETVGDNYDKIEQVATVSANNDPVIGK
YGEYWAAYDVPR
LTLNYEIIGK
VCTDAVFAAVDLEKEEGAK
PCTVIEAGPCVVTQVK
ITGAEPTLIRPPYGAFNDNVK
GVDPLLDEEALR
TLEEGQVVEFDINESDRGPQAQNVTVKA
TIYVPFGDTWEQGKR
INLSEQEDNYTFSGETVSGAGATVK
SFNQSAWEAVEQYQK
NPLGGMIWIEK
TEFTLHDGEIFYR
TEHMFFEGDRIEYVR
AQAETVGDNYDKIEQVATVSANNDPVIGK
SELISAMAAEAQMSK
VVIEDEEPNSIMFVSR
LMPADEQQLLFENTAR
GNTTNGTITDLDGNFSLK
PCVVTQVK
TNSLFASDIGIR
WFGVTYPEDR
YDTMHGQFDGTIEADVENSK
VSYPIYHIENIVKPVSK
ELNIPNVLK
YALGDTVTAGEDSITVDGK
IGSMNLSEDVAGNYWK
GVGVVFQDFR
AVEWISFDNK
IVNGENVTYVENTTPITSSNIYK
AQAETVGDNYDKIEQVATVSANNDPVIGK
IIVDCINAFSQNR
IQSGELSAIPHQLIMDK
LDFNGVVLTK
FLDFESDVPNR
QAAQLEALGYGNCPICVAK
AYETENYFVYDVR
YPAFGNLVPR
CVLDAISVGYR
FALQYEWR
VPGNLSSGTAYIVLK
IILGGDHLGPNCWQQENADAAMEK
IVNGENVTYVENTTPITSSNIYK
LGSNAMGNYLYVYK
IASDTTFTPFEFEDKDGNR
VLIADDQELIRESLK
LGIDVVLQR
IAVTELFK
TSIAIDTIINQR
ISEEELEFMTGTK
GDPYDLFIHNNEEK
FMASIEAALEKGDVEAAK
PVVDNFER
NVPCTVIEAGPCVVTQVK
NVPCTVIEAGPCVVTQVK
LIGEFIQVGK
QPLLEFSGACAGCGETPYAK
LAATIAQLPDQIGAK
LVGPEGEVELTEGVIAAKR
KLLDQGEAGDNVGLLLR
PVTHFTCIGNTAEGIK
GGAMNGTSVASYYNKYPIPVSDINNNR
FAELLGEVVTDSTKK
FIYPTSEITANPVNYNDAVKR
MTDPIADYLTR
QPLLEFSGACAGCGETPYAK
FTQAGSEVSALLGR
EFIVALPK
VGIYFLEK
EALPGYDYIGVGR
EIVLPADWK
DNVVSIHLAEFPK
AVQIGGPSGGCLTTQHLDEPLDFDSVKK
LPDGADVTSIIR
SSILFTDTLESK
ECNIYVNFAVEPGQK
GDILTEEASVGGNFGR
NEFSPYYIAGVR
ILFAGALEDAK
AAPQNFDIILK
VGLEDDDLELYGK
NLVAQLTASVR
LLISEADEYSELDGK
GAIWDAYEVAR
VIGTDPSTDLALVK
LSFVVSDPVGLHAR
IQELDAAVSDLSAAK
AFTDVIAEELKK
CYDPFLENHK
ELGCQVVEISALK
GIDPNGVIYCLK
LITQLFGDR
FTYEEAQQIIETK
EIDADLVMASDPDADR
EQLIFPEVEYDKVDK
AVAEAKPEDGSAAAEEAAPVEEAAPETPVVEETAEETKEETAE
FDASLDIDVR
FGVVQPNIQSLEDK
QIVEVQVPESWK
STELFSTLPYK
TIGNPCTGPDADKTFYAQSTYVQPVIGK
IVVMKDGIVQQVDTPQNLYNAPK
GDPYDLFIHNNEEK
VVTSFFDNIK
TVVVEQEYNPDILDASK
SENYLPGENDVYVSPSQIR
KLLDQGEAGDNVGLLLR
IVADNIQGAHIPYEGAIGTSIAK
FAELLGEVVTDSTKK
EYGQIDVLINNVGGTDPKR
QAAQLEALGYGNCPICVAK
VSYPIYHIENIVKPVSK
EMLPVLEAVAK
SADFNKDYFTQIDIR
LGNPSQYDAFAINMVK
FIDFEMQTPEGK
AGLNPYMVEVANIR
YSFDTWVVQHEGLK
GSYDTDNILANEGNNSLNSLK
QAAQLEALGYGNCPICVAK
VLFTVSPIR
VVSEMTPQEVVDVIK
VEDLDFLSQSAYDDACRPGNPR
CLSLGIDITK
INVNTECQLYFQEATR
GSYDTDNILANEGNNSLNSLK
TLANDIFIPK
IYLTAAGGISPTICR
GVYATDEDVPVNPLTGER
SENYLPGENDVYVSPSQIR
GSYDTDNILANEGNNSLNSLK
SIMGVMSLGVPTK
AQGDPCIMNLWVHDGSK
LVSTDLVQGGQYSVNIR
FSAIQIGLASPEK
EAPEVCPACLHPQAYFEVK
GYLSAYFVTNTEK
SFNQSAWEAVEQYQK
IAAENQLSSALSGLK
LVSTDLVQGGQYSVNIR
IAPALDIAIGK
DVILNDYVIDNQHHLSLSGGGTNAR
TTGDYAVVIALK
VLDLIAHMASVNA
EYGINSIEEAAEVTK
ALEIGLKPIVVVNK
EQLIFPEVEYDKVDK
KAGDTGIFFVDSQLGQR
LLISEADEYSELDGK
SLVSLPEAALK
MGTTNGWSCIFAR
MNKSELISAMAAEAQMSK
ELLGEVVTDSTKK
IVLNIGVGDAVSNSK
KAGDTGIFFVDSQLGQR
SVIDLSYIK
VVINKDTTTIIDGVGEEAAIQGR
INVNFLYDR
ILPVVDNFER
CLLYAINGGIDEK
EEQSSTGLGFDIAIPHAK
LVGVIPEDQSVLR
AFGEVPLVTYK
TIVDPFLGK
LEMPAGVYIDIK
AELLGEVVTDSTKK
AAVLCFAAESVATDCQR
AAVLCFAAESVATDCQR
LTLNYEIIGK
PCTVIEAGPCVVTQVK
IDNYEYLLPK
LYSWNDTGKLIEN
LGNPSQYDAFAINMVK
VSVDESNNLVICMEK
SLGLDPVYMGIDK
TSVFVAADPEMVEYAAK
ELPELTAEFIKR
TEFTLHDGEIFYR
PALDIAIGK
MGTTNGWSCIFAR
EIDFLGNAVDNPK
APIICLAGPPGVGK
FIPVYVTENMVGHK
LAIAASSLWK
AQAETVGDNYDKIEQVATVSANNDPVIGK
IGDPYDLFIHNNEEK
VVIEDEEPNSIMFVSR
IGDPYDLFIHNNEEK
ENLPAGYTYELGGMAR
SISLETYVINTK
FHFLPDLR
AVAILQPIIESEKVEGSSSAGK
LMPADEQQLLFENTAR
STLYLDDNQPFSVK
IVNGENVTYVENTTPITSSNIYK
VSYPIYHIENIVKPVSK
SELISAMAAEAQMSK
WFGVTYPEDR
FSTDLPEFAEAEK
SSEPLVGAYASVAEMNK
GVGVVFQDFR
FILIDATPTVPDEKDSTK
ELDTYCEIVPYNKFPK
INVNTECQLTFAAATR
AQAETVGDNYDKIEQVATVSANNDPVIGK
LNTQLFFDSR
FLDFESDVPNR
IEDLVPSIVK
YALGDTVTAGEDSITVDGK
LNFDAPSFVK
IDLCVMDVDGK
IPFLEVAR
FTLDELKEFR
VSFDCAVYNYATASANSK
EAMASEEDMPEWGPLEER
FALQYEWR
YPAFGNLVPR
IVNGENVTYVENTTPITSSNIYK
GVYATDEDVPVNPLTGER
IIVDCINAFSQNR
IQSGELSAIPHQLIMDK
DSGAYTGEVSVEMLK
YDTMHGQFDGTIEADVENSK
CPHMSEDALAQLSEATAPPMK
FWGLGADGTVGANK
IGSMNLSEDVAGNYWK
MEKQEFECLTLCPLDGR
DIPAVYEMLQK
LGIDVVLQR
ISEEELEFMTGTK
IAVTELFK
VIVLDLDHPVGVPEK
EAGIASEEVAAHPDFPCVLAK
QEIALTPQPAHLTVK
TLEEGQVVEFDINESDRGPQAQNVTVKA
TECFLQADGTYDWNK
AVGDYLLEELKK
LMAPISPFYADR
LIGEFIQVGK
NVPCTVIEAGPCVVTQVK
NVPCTVIEAGPCVVTQVK
QPLLEFSGACAGCGETPYAK
QPLLEFSGACAGCGETPYAK
MTDPIADYLTR
NLFVSLPEAK
TYPNILNYEAVR
LMINVSETYFTK
EIVLPADWK
FTQAGSEVSALLGR
LAVTYPEIYNMQVR
TALTVGVGTVLSAK
CEPGQFIIIR
DNVVSIHLAEFPK
VGIYFLEK
LISANAVTVVKNENNVLPLK
LIDATPTVPDEKDSTK
EFIVALPK
NLVAQLTASVR
LAVTYPEIYNMQVR
AFTDVIAEELKK
IATTVPVTDNNGTVEASNQPVITSIK
FILIDATPTVPDEKDSTK
IILGGDHLGPNCWQQENADAAMEK
DVILNDYVIDNQHHLSLSGGGTNAR
IATTVPVTDNNGTVEASNQPVITSIK
QIVEVQVPESWK
QLGCEVVEISALK
TNEGAAFQTTYTSIDDLK
KLLDQGEAGDNVGLLLR
FTGWTDVDLTEK
FDASLDIDVR
LITQLFGDR
GSSTYELIFEDCRIPK
IDATPTVPDEKDSTK
GDILTEEASVGGNFGR
QAAQLEALGYGNCPICVAK
VVTSFFDNIK
NALTDINFEVK
LEFNPLTVR
SENYLPGENDVYVSPSQIR
GCNNFCTYCIVPYTR
VLIADDQELIRESLK
IIVLDDLK
VSYPIYHIENIVKPVSK
QAAQLEALGYGNCPICVAK
GSYDTDNILANEGNNSLNSLK
INPLIGSAGVSAVPMAAR
AITGLSPQELIK
DATPTVPDEKDSTK
KVQTVTEQELIDEWAR
GIDYAMLALDGTK
LTSPDNNLVMTFQVDSK
TSEHLPYITIALK
GVYATDEDVPVNPLTGER
TLANDIFIPK
IVVMKDGIVQQVDTPQNLYNAPK
VVSEMTPQEVVDVIK
GLYEIFSTK
YSFDTWVVQHEGLK
VEHGVLFIDIPK
TPAEGVQMFADACEELCHK
EAQDQELLDFTAR
GYLSAYFVTNTEK
IAAENQLSSALSGLK
LGNPSQYDAFAINMVK
QDAKPEEGFVFTTVK
LVSTDLVQGGQYSVNIR
GSLIADSDIIVSNPSAGK
LVSTDLVQGGQYSVNIR
SFNQSAWEAVEQYQK
TIGNPCTGPDADKTFYAQSTYVQPVIGK
IAPALDIAIGK
VLDLIAHMASVNA
AIQIPSDVISAGLKPNPR
DVILNDYVIDNQHHLSLSGGGTNAR
EQLIFPEVEYDKVDK
TTPYCISGALINAAK
IYLTAAGGISPTICR
AGFSSIMFDGSHYPIEENVEK
VEDLDFLSQSAYDDACRPGNPR
FTYEEAQQIIETK
SIMGVMSLGVPTK
AILGAALELK
ALGQDVLGSLKPGQVVVK
AAVLCFAAESVATDCQR
INVNFLYDR
SADFNKDYFTQIDIR
AAVLCFAAESVATDCQR
AELLGEVVTDSTKK
CLLYAINGGIDEK
QSTPKPFDIEQPSLR
MNKSELISAMAAEAQMSK
GDPYDLFIHNNEEK
LTLNYEIIGK
LVGPEGEVELTEGVIAAKR
KVQTVTEQELIDEWAR
ELLGEVVTDSTKK
LYSWNDTGKLIEN
NSPGTVVTDMPVYRGEEFGLER
VEHGVLFIDIPK
LYEVCDILAK
IDATPTVPDEKDSTK
KAGDTGIFFVDSQLGQR
AETECQNTEYQQLLDIK
ELPELTAEFIKR
LEMPAGVYIDIK
QDAKPEEGFVFTTVK
KLLDQGEAGDNVGLLLR
EEQSSTGLGFDIAIPHAK
ITDISALASLK
ILPVVDNFER
SLITFSYNNVTANAK
VFDVNEPLSQINQAK
AETECQNTEYQQLLDIK
VTQEIIDRLNEITPR
EIDFLGNAVDNPK
AQAETVGDNYDKIEQVATVSANNDPVIGK
ENLPAGYTYELGGMAR
LYEVCDILAK
TGIDFADQLSFDDAKK
PSDVISAGLKPNPR
LEMPAGVYIDIK
QALKDAGMDPTEIHQVLLVGGSTR
GWANLLTGTTK
DANACLIAEPTSNNTIEIGQK
VSYPIYHIENIVKPVSK
GIEYYNNVINECLK
AWIYNGEVLPTK
ITGAEPTLIRPPYGAFNDNVK
DVILNDYVIDNQHHLSLSGGGTNAR
LVTLNDVKDL
AIQIPSDVISAGLKPNPR
FSTDLPEFAEAEK
FILIDATPTVPDEKDSTK
AQAETVGDNYDKIEQVATVSANNDPVIGK
IGDPYDLFIHNNEEK
IGDPYDLFIHNNEEK
LNTQLFFDSR
FLDFESDVPNR
DAKDQAGIDKIMIDLDGTENK
ELDTYCEIVPYNKFPK
VSVDESNNLVICMEK
IPFLEVAR
FALQYEWR
EAMASEEDMPEWGPLEER
AWIYNGEVLPTK
IIVDCINAFSQNR
AANPTPEKPFVLGCPTGSSPLGMYK
ALYGEGFNYLGSDR
QGQTGENLMIMLETR
LGIDVVLQR
EAGIASEEVAAHPDFPCVLAK
IQSGELSAIPHQLIMDK
YDTMHGQFDGTIEADVENSK
STLIAEESDGGDNEGWYIQK
TITPETFLPTSSSSR
TNSMEEAFKDADIVYPK
IGSMNLSEDVAGNYWK
ISEEELEFMTGTK
FTLDELKEFR
LIGEFIQVGK
NVPCTVIEAGPCVVTQVK
LMAPISPFYADR
DNGITPFALANGSK
NVPCTVIEAGPCVVTQVK
QAPTDITSTLR
EGEDRNPVYAPDGNSVYFLSER
NVDCYIINTGDFMGK
FGGAEVFIKPASHGTGVVAGGAMR
TIVDPFLGK
FTQAGSEVSALLGR
EIVLPADWK
FAELLGEVVTDSTKK
LAVTYPEIYNMQVR
TALTVGVGTVLSAK
STLIAEESDGGDNEGWYIQK
QPLLEFSGACAGCGETPYAK
EMLPVLEAVAK
ILVDGKLEDLKIEE
CPHMSEDALAQLSEATAPPMK
IADLAEVGGINDRVELAEATK
AALELMTDGLAK
VEHGVLFIDIPK
FILIDATPTVPDEKDSTK
KLASYADCYVNDAFGTAHR
VGIYFLEK
TEHMFFEGDRIEYVR
MIEAGVPVVPGSDGSVNTLQEAK
LISANAVTVVKNENNVLPLK
KLLDQGEAGDNVGLLLR
FTGWTDVDLTEK
QIVEVQVPESWK
SSEPLVGAYASVAEMNK
YLNVANVPLPR
GSSTYELIFEDCRIPK
AGDCAILFMDAK
LITQLFGDR
QDVLGDLMSR
DANACLIAEPTSNNTIEIGQK
EAFPGDVFYLHSR
QAAQLEALGYGNCPICVAK
IYGVCFETSEDLAK
MKIAIIGAGNMGGSIAR
VSYPIYHIENIVKPVSK
INPLIGSAGVSAVPMAAR
QAAQLEALGYGNCPICVAK
DGEYYFFSSK
GLPAFGIYGR
GAEQIYIPVLIKK
IIVLDDLK
DVILNDYVIDNQHHLSLSGGGTNAR
GLYEIFSTK
IVVMKDGIVQQVDTPQNLYNAPK
LTSPDNNLVMTFQVDSK
VSLKEQVVDFAPQPVITK
QEIAYILAEEAK
MLQESVDSLFDNSR
TEFTLHDGEIFYR
GIDYAMLALDGTK
VAVQLIAFK
LGNPSQYDAFAINMVK
LMINVSETYFTK
LWDPELNTNNGTAYPNVR
GYLSAYFVTNTEK
EAQDQELLDFTAR
LGNPSQYDAFAINMVK
FFPAQANGGLPAIK
LVSTDLVQGGQYSVNIR
SFNQSAWEAVEQYQK
FMASIEAALEKGDVEAAK
NLVAQLTASVR
QIDNQLSSIELANHNAFNSVR
LSVFASAANTDRDSYYGPGNDPLK
LQESLEPVNENEIVLK
TSEHLPYITIALK
VLDLIAHMASVNA
AIQIPSDVISAGLKPNPR
KAGDTGIFFVDSQLGQR
QLNLKGDATTPLYIKEGDVV
YEMQDVVIIDGR
VAVFGLGDQIR
AATTYSIQQPEEFLSR
AILGAALELK
TIGNPCTGPDADKTFYAQSTYVQPVIGK
TPLTISFGPTDDR
FNDQVEMDAFYNDNEAR
AAVLCFAAESVATDCQR
LTLNYEIIGK
SADFNKDYFTQIDIR
GLQVLDEVDALQTEHGK
AAVLCFAAESVATDCQR
INVNFLYDR
MNKSELISAMAAEAQMSK
GVYATDEDVPVNPLTGER
CVNMVADLWHAPAPK
LFQASPLFNGGAAAR
VEHGVLFIDIPK
ELLGEVVTDSTKK
NSPGTVVTDMPVYRGEEFGLER
LADEEDVVSAFHQLQK
CLLYAINGGIDEK
GGTANVTVIVSDDKISSPILSK
SVSELVQETFQGK
APVLLVGDIDR
LNFGVEIPR
ELPELTAEFIKR
ITDISALASLK
QSISSLDEVVVVGR
ISFDAFNYR
LYSWNDTGKLIEN
VGYISLSTFSGNPSK
LTSPDNNLVMTFQVDSK
NATVQMAVVPMLCGSSFK
FTGFIFK
KLLDQGEAGDNVGLLLR
MNLNELATLSR
SIMGVMSLGVPTK
SQNEMSLLTFEK
IFNEYTSLSLR
FSTDLPEFAEAEK
GWANLLTGTTK
VSYPIYHIENIVKPVSK
DVILNDYVIDNQHHLSLSGGGTNAR
MPVTFNEIEYYGR
GPVGLEGLVTYK
TFKVDLPEDLVK
ALNLDAIHDTVHEMAR
AGFSSIMFDGSHYPIEENVEK
MIDIAILR
LGIVGLPNVGK
FILIDATPTVPDEKDSTK
AWIYNGEVLPTK
AQAETVGDNYDKIEQVATVSANNDPVIGK
IGDPYDLFIHNNEEK
QDAKPEEGFVFTTVK
INEYGFIEAPYR
EAMASEEDMPEWGPLEER
FALQYEWR
IGDPYDLFIHNNEEK
LLPYAIGNIR
IPFLEVAR
QSISSLDEVVVVGR
LGIDVVLQR
TELDLVEGMQFDR
LNTQLFFDSR
LEMPAGVYIDIK
TGIDFADQLSFDDAKK
FDDYDLGMEYAR
WFGVTYPEDR
STLIAEESDGGDNEGWYIQK
SSIVNAFIGEDR
TITPETFLPTSSSSR
EEQSSTGLGFDIAIPHAK
LSGCNIPYNLSASIER
FTLDELKEFR
VSYLSVSSEGETSETDLCLK
NITVGYTLPIK
DNGITPFALANGSK
LMAPISPFYADR
LIGEFIQVGK
FTQAGSEVSALLGR
YDTMHGQFDGTIEADVENSK
VSVDESNNLVICMEK
NVPCTVIEAGPCVVTQVK
IGSMNLSEDVAGNYWK
FDASLDIDVR
QAPTDITSTLR
INVNTECQLTFAAATR
VEHGVLFIDIPK
STLIAEESDGGDNEGWYIQK
FILIDATPTVPDEKDSTK
GIEYYNNVINECLK
DDVGSFLPEYINRK
TNSMEEAFKDADIVYPK
TALTVGVGTVLSAK
IADLAEVGGINDRVELAEATK
YALGDTVTAGEDSITVDGK
FETITLCPICK
DDVGSFLPEYINRK
TIAFSITDGQLPSNAK
QPLLEFSGACAGCGETPYAK
QVCFIANLAPR
YLNVANVPLPR
GLDTDEQIDAFDAEHGIRTEDMIK
MAEEKELDLVEISPNAQPPVCR
SSEPLVGAYASVAEMNK
QIVEVQVPESWK
TPAEGVQMFADACEELCHK
TYYDPADVADPDATSWK
AGDCAILFMDAK
AQAETVGDNYDKIEQVATVSANNDPVIGK
LVGGPMDYTPGIFETHCNK
KLLDQGEAGDNVGLLLR
LGEPVFDVQECQIR
EAFPGDVFYLHSR
MGAPMVDLIK
ILVDGKLEDLKIEE
TEHMFFEGDRIEYVR
VSYPIYHIENIVKPVSK
LSFVVSDPVGLHAR
GVGNSIPDIPDPVAR
FTGWTDVDLTEK
AANPTPEKPFVLGCPTGSSPLGMYK
QAAQLEALGYGNCPICVAK
VIVLDLDHPVGVPEK
INVNTECQLYFQEATR
LTSPDNNLVMTFQVDSK
GLYEIFSTK
GLPAFGIYGR
IVVMKDGIVQQVDTPQNLYNAPK
AVAFGEILQPEYKEYAK
GAEQIYIPVLIKK
LVEVIAGINTPQETVDK
GIDYAMLALDGTK
VASSYAGIEVVPLK
EAFPGDVFYLHSR
AAVVGVDNTTIYCMAPR
MLQESVDSLFDNSR
ELGSVNDFIVDGNR
FATGVSVVPTFSK
GNSIASSYSDDDTVIANYVNK
NADYIPYLANVNK
LGNPSQYDAFAINMVK
ILKSEFEEEPAAEMEPETEAEPEAEPTQE
GSSTYELIFEDCRIPK
FMASIEAALEKGDVEAAK
QIATEFLESADFRPQNDK
LGNPSQYDAFAINMVK
DSGAYTGEVSVEMLK
SFNQSAWEAVEQYQK
DMGNVEEAYNEVFKR
QLDDYYNKFYNK
VGYHSVECWGGATFDASLR
VLDLIAHMASVNA
YEMQDVVIIDGR
KAGDTGIFFVDSQLGQR
AIQIPSDVISAGLKPNPR
NNEPLFSEEDAYIEAK
AFVVGDDWGAGVTK
VAVFGLGDQIR
QLNLKGDATTPLYIKEGDVV
LVSTDLVQGGQYSVNIR
QPLDTQIINEIK
AILGAALELK
SIIENLDTPVQVR
LTLNYEIIGK
VEHGVLFIDIPK
SDLQAVSDNELNKPYDLLK
GLQVLDEVDALQTEHGK
NSPGTVVTDMPVYRGEEFGLER
FFPAQANGGLPAIK
SMELGVSEDMLGR
FNDQVEMDAFYNDNEAR
TAEPLVGVNVNLVNNQNR
AEDLYPIFAK
DVILNDYVIDNQHHLSLSGGGTNAR
ISFDAFNYR
QSISSLDEVVVVGR
SVSELVQETFQGK
ELLGEVVTDSTKK
MNKSELISAMAAEAQMSK
AGPLAGYPVVDMGIR
AGVLDIPFAPSKYNAGK
KLLDQGEAGDNVGLLLR
MNLNELATLSR
LVGPEGEVELTEGVIAAKR
ASELDLINQVTK
AAVLCFAAESVATDCQR
VSMAQGLLPAEVTR
LTSPDNNLVMTFQVDSK
NLVAQLTASVR
SLGNFFTVR
FSTDLPEFAEAEK
SADFNKDYFTQIDIR
LADEEDVVSAFHQLQK
VDDLAVDLVER
GFLDCLENPQEK
QAAQLEALGYGNCPICVAK
TIAFSITDGQLPSNAK
ITLESNDTDGNEEFDEEVLHMR
EAMASEEDMPEWGPLEER
GLVDKAPSVIKENIPAAEGAEIKEK
SYPIYHIENIVKPVSK
MGTTNGWSCIFAR
LGIVGLPNVGK
VSYPIYHIENIVKPVSK
MPVTFNEIEYYGR
FILIDATPTVPDEKDSTK
GWANLLTGTTK
DVILNDYVIDNQHHLSLSGGGTNAR
WDNENLTYICTDTGVDAK
YFEPDYGLNLNR
CPHMSEDALAQLSEATAPPMK
TGAVTPVANLDAVQLSGTVVKR
GPVGLEGLVTYK
AQAETVGDNYDKIEQVATVSANNDPVIGK
LGIDVVLQR
NNYGPIWIPAK
APDIGGLGFDYK
EAMASEEDMPEWGPLEER
FALQYEWR
GGTANVTVIVSDDKISSPILSK
LEDLVIATPDVGGSK
IIYINGLDNPSSDYATK
VSLKEQVVDFAPQPVITK
EAITPNSSQTPFSQTGVQTALMMK
STLIAEESDGGDNEGWYIQK
IGDPYDLFIHNNEEK
LEMPAGVYIDIK
NATVQMAVVPMLCGSSFK
ETFFIDDSEINCK
LLPYAIGNIR
WDNENLTYICTDTGVDAK
YQIDLVLR
EIDFLGNAVDNPK
NITVGYTLPIK
SSIVNAFIGEDR
ASGNDIVAPYAEKYPGATFVEGK
VADGVISTSELVNN
VVIEDEEPNSIMFVSR
DNGITPFALANGSK
INLSEQEDNYTFSGETVSGAGATVK
FTLDELKEFR
ELPELTAEFIKR
VEHGVLFIDIPK
GIEYYNNVINECLK
YDTMHGQFDGTIEADVENSK
LMAPISPFYADR
STLIAEESDGGDNEGWYIQK
LAFGVAAPTPIR
VVTLGEIMLR
NIHEACVQYGTEADGYVNYVK
DDVGSFLPEYINRK
QVCFIANLAPR
YLNVANVPLPR
FTQAGSEVSALLGR
YIAETFLEDAR
YALGDTVTAGEDSITVDGK
TALTVGVGTVLSAK
FDASLDIDVR
SDLQAVSDNELNKPYDLLK
QTLEPLDAFPR
LSGCNIPYNLSASIER
NVPCTVIEAGPCVVTQVK
TYYDPADVADPDATSWK
IQSGELSAIPHQLIMDK
ESDDPWNLNLNSR
WLVVDEVTQPTK
QVLLGETAEYEPLCR
MAEEKELDLVEISPNAQPPVCR
LVSTDLVQGGQYSVNIR
FILIDATPTVPDEKDSTK
VSYPIYHIENIVKPVSK
EAFPGDVFYLHSR
TIAFSITDGQLPSNAK
GVTSIEDLGYEYAR
LVGGPMDYTPGIFETHCNK
QPLKAEDLYPIFAK
IGDPYDLFIHNNEEK
VGDILTLDVDK
LTSPDNNLVMTFQVDSK
DDVGSFLPEYINRK
AGDCAILFMDAK
LGIGLISGVGAK
GIDYAMLALDGTK
IVVMKDGIVQQVDTPQNLYNAPK
LVEVIAGINTPQETVDK
KLLDQGEAGDNVGLLLR
LVLVTAINPTPAGEGK
LAVTYPEIYNMQVR
KVQTVTEQELIDEWAR
DLDPELWK
EFGLPFK
IADLAEVGGINDRVELAEATK
MLQESVDSLFDNSR
FATGVSVVPTFSK
IYDVIYLCR
GGAMNGTSVASYYNKYPIPVSDINNNR
LAVVPILR
GLYEIFSTK
YGLIGYPLR
VLDLIAHMASVNA
LGNPSQYDAFAINMVK
YEMQDVVIIDGR
GYLSAYFVTNTEK
AAVVGVDNTTIYCMAPR
KAGDTGIFFVDSQLGQR
AIQIPSDVISAGLKPNPR
SPGIPNDAPLILK
TNSMEEAFKDADIVYPK
TEHMFFEGDRIEYVR
AIAQESVFTVQQPDFQK
SIIENLDTPVQVR
AFVVGDDWGAGVTK
LTLNYEIIGK
LVSTDLVQGGQYSVNIR
AAVLCFAAESVATDCQR
VEHGVLFIDIPK
NVDCYIINTGDFMGK
IGSMNLSEDVAGNYWK
LVDASNFNAAYACLR
GVFSNEAGLGSAPIAAAAAK
LSPEMVSASTLAGDPITAR
INVNTECQLYFQEATR
ISFDAFNYR
SVSELVQETFQGK
QSISSLDEVVVVGR
AGWDTHGLPVELSVEK
DVILNDYVIDNQHHLSLSGGGTNAR
IYKGDILTEEASVGGNFGR
NPADFALWK
TIGNPCTGPDADKTFYAQSTYVQPVIGK
ASELDLINQVTK
VSMAQGLLPAEVTR
AAVLCFAAESVATDCQR
AGPLAGYPVVDMGIR
LVGPEGEVELTEGVIAAKR
LGNPSQYDAFAINMVK
GDSFGLYGTAWK
VSFDCAVYNYATASANSK
VDDLAVDLVER
LTSPDNNLVMTFQVDSK
SADFNKDYFTQIDIR
FSTDLPEFAEAEK
MKEFPNMTYTINGYADSATGTPSINQK
KLLDQGEAGDNVGLLLR
SYYALNVAVTADNYK
TLYIDDLCVDENSR
EFGLPFK
VSYPIYHIENIVKPVSK
YFEPDYGLNLNR
WDNENLTYICTDTGVDAK
AGCLSEDEILTTIK
DVILNDYVIDNQHHLSLSGGGTNAR
GLQVLDEVDALQTEHGK
WLGGTLTNFK
AANPTPEKPFVLGCPTGSSPLGMYK
TAEPLVGVNVNLVNNQNR
IMEIPVGDEMLGR
DIEAGHLDPESLIK
AQAETVGDNYDKIEQVATVSANNDPVIGK
FILIDATPTVPDEKDSTK
MVIGVPSGSTEVELR
SNTYYTVPLTLSR
EAMASEEDMPEWGPLEER
MPVTFNEIEYYGR
SFNQSAWEAVEQYQK
EAFLEFPCEGK
LGIDVVLQR
SVLYPIALQACK
IGDPYDLFIHNNEEK
TELDLVEGMQFDR
LVLVTAINPTPAGEGK
SNTYYTVPLTLSR
GDSFGLYGTAWK
AIVAVPEVGEVYK
STLIAEESDGGDNEGWYIQK
FALQYEWR
SLPAPVNYYGFTK
ADVAFVVDPDVDR
WDNENLTYICTDTGVDAK
AIVAVPEVGEVYK
AIISDVNASDEDRWNAVLK
IGDPYDLFIHNNEEK
EAGHLDPESLIK
APDIGGLGFDYK
EAITPNSSQTPFSQTGVQTALMMK
SLEVIANSLAGFNHSK
TKYDYDPGQYENFNNFQSDNWK
VEHGVLFIDIPK
DIEAGHLDPESLIK
GIEYYNNVINECLK
TQNQLFEFNMR
LYFNKPVGTFAPTDDYVTR
LAVTYPEIYNMQVR
LMAPISPFYADR
SGADFFEVVR
SAPLPVLSTIR
FIQGLQAALVR
FMASIEAALEKGDVEAAK
EASGDIAQVAEMAALTK
VVTLGEIMLR
ENMGFDITVEGVSADDTVKR
DDVGSFLPEYINRK
YDTMHGQFDGTIEADVENSK
QALKDAGMDPTEIHQVLLVGGSTR
ISEESPMPPLSVVKGEA
LAPSLTLGCGSYGGNSVSENVGVK
IQSGELSAIPHQLIMDK
DGQKVPEMTPAIVQSISDR
DSIGTETLTTYDLR
TFKVDLPEDLVK
FNDQVEMDAFYNDNEAR
LLQEFDQTPDFR
VSYPIYHIENIVKPVSK
TALTVGVGTVLSAK
LVGGPMDYTPGIFETHCNK
TPAEGVQMFADACEELCHK
EAADQLVTNQNYILSENVK
FTLDELKEFR
FHFLPDLR
IINEPTAAALSYGLDNENEQK
LTSPDNNLVMTFQVDSK
GINPFFQSEEEIQQK
DSFFGDLHCLGK
VTDAEIAEVLAR
FDASLDIDVR
YIPAYDLDVQQVPR
NIHEACVQYGTEADGYVNYVK
DSFFGDLHCLGK
EFGLPFK
GIDYAMLALDGTK
DLDPELWK
KLLDQGEAGDNVGLLLR
TIAFSITDGQLPSNAK
GNTAQGATKPCTVETGANVNVPLFVNQGDTLK
ITLPCTLIER
CPHMSEDALAQLSEATAPPMK
QPLKAEDLYPIFAK
VTDAEIAEVLAR
LVEVIAGINTPQETVDK
DDNIISAASCTTNCLAPMAK
IINEPTAAALSYGLDNENEQK
AGHLDPESLIK
LAGVENIVFCCNR
IVVMKDGIVQQVDTPQNLYNAPK
NATVQMAVVPMLCGSSFK
TNASTNEYANPWYVPGYGK
IADLAEVGGINDRVELAEATK
VNPQLGTESDFDRLVTEAHNR
VLDLIAHMASVNA
GYLSAYFVTNTEK
LAVVPILR
LGNPSQYDAFAINMVK
IAEAEEFDYADVDHLGSYR
YDGDMLSQIADAR
NVEIADEIVECAQSR
DDNIISAASCTTNCLAPMAK
KAGDTGIFFVDSQLGQR
AAVLCFAAESVATDCQR
AIQIPSDVISAGLKPNPR
LVSTDLVQGGQYSVNIR
LTLNYEIIGK
CPESWQLDFQPR
LAGVENIVFCCNR
MGTTNGWSCIFAR
ISFDAFNYR
NVDCYIINTGDFMGK
FAELLGEVVTDSTKK
GTHFNPVDLVCAVR
AGWDTHGLPVELSVEK
ICLPETVGEYVK
EGITVQIEDIAR
LVEPDRIFTFR
SVSELVQETFQGK
NPADFALWK
EALSALSTNFDVR
QLNLKGDATTPLYIKEGDVV
AAVLCFAAESVATDCQR
LETSPEDIEGMHAAQGILTVR
DGQKVPEMTPAIVQSISDR
GSSTYELIFEDCRIPK
DVILNDYVIDNQHHLSLSGGGTNAR
TEHMFFEGDRIEYVR
NVDCYIINTGDFMGK
FLDGAILEAR
VDDLAVDLVER
NSPGTVVTDMPVYRGEEFGLER
MLQESVDSLFDNSR
LSPNVTDITEIAR
FSTDLPEFAEAEK
IINEPTAAALSYGLDNENEQK
SGFIFIGPK
EQVLEIVAEEAK
VEHGVLFIDIPK
FSYGMIGGLNDATR
VSYPIYHIENIVKPVSK
YITGEDELKQLEEE
AGCLSEDEILTTIK
LYFTPEQVEAYR
QFVLFPQQPGK
CLLYAINGGIDEK
AAFYIFPK
GVSVEAEVGSIGGEEDGVVGKGEVADPK
DIEAGHLDPESLIK
DVILNDYVIDNQHHLSLSGGGTNAR
LVLVTAINPTPAGEGK
AANPTPEKPFVLGCPTGSSPLGMYK
YNDQTSEELYDELYEK
LVGPEGEVELTEGVIAAKR
LCDLWLAPK
AQAETVGDNYDKIEQVATVSANNDPVIGK
FILIDATPTVPDEKDSTK
IGDPYDLFIHNNEEK
VDGLSYEILER
MPVTFNEIEYYGR
DVILNDYVIDNQHHLSLSGGGTNAR
LGIDVVLQR
DGYYDLLR
AIVAVPEVGEVYK
ADVAFVVDPDVDR
AVEIGSFLLGRDPK
SESLSSFGDDTVYLEK
AVNDETFDDPIQAIQK
GLCTCPVTACAGGTNAIGDAFR
GLCTCPVTACAGGTNAIGDAFR
GWLNFAETSR
AGLNPYMVEVANIR
WDNENLTYICTDTGVDAK
SLEVIANSLAGFNHSK
VEHGVLFIDIPK
DIEAGHLDPESLIK
EAGHLDPESLIK
GIEYYNNVINECLK
LEMPAGVYIDIK
FWGLGADGTVGANK
EIGSFLLGRDPK
AGPLAGYPVVDMGIR
SGADFFEVVR
SAPLPVLSTIR
WELLQQVDTSTR
FIEEIGTYDPNQDPSVYKVDEEAAK
FIQGLQAALVR
LAPSLTLGCGSYGGNSVSENVGVK
QPFIAFDVK
LMAPISPFYADR
SVMIDASHLPFAQNISR
KAELIAYEDLGAEALR
EAITPNSSQTPFSQTGVQTALMMK
NVYDPTCGSGSLLLR
ENMGFDITVEGVSADDTVKR
YDTMHGQFDGTIEADVENSK
KLLDQGEAGDNVGLLLR
LAVTYPEIYNMQVR
STLIAEESDGGDNEGWYIQK
IEDLITALQK
SIMGVMSLGVPTK
VSYPIYHIENIVKPVSK
FMASIEAALEKGDVEAAK
DMGNVEEAYNEVFKR
TALTVGVGTVLSAK
VNPEYSEVETELYNPCAPGTR
LTSPDNNLVMTFQVDSK
LVGGPMDYTPGIFETHCNK
SDLFNVNAGIVK
VEVETPEENTGDVIGDLSR
FALQYEWR
LEIEAPLIAK
VQSLEEGIAGIPQQEGIAAR
EASGDIAQVAEMAALTK
DSFFGDLHCLGK
TPAEGVQMFADACEELCHK
VQSLEEGIAGIPQQEGIAAR
YIPAYDLDVQQVPR
FDASLDIDVR
GLVDKAPSVIKENIPAAEGAEIKEK
NTNFSIVLGYK
FTLDELKEFR
KVQTVTEQELIDEWAR
LAGVENIVFCCNR
DDNIISAASCTTNCLAPMAK
GIDYAMLALDGTK
KLLDQGEAGDNVGLLLR
FLAETYLENVK
IINEPTAAALSYGLDNENEQK
TIAFSITDGQLPSNAK
SLEVIANSLAGFNHSK
GNTAQGATKPCTVETGANVNVPLFVNQGDTLK
LYACDNEHLMDLLNNK
ELGVFGNDYDTPDGTGVR
VLDLIAHMASVNA
IVVMKDGIVQQVDTPQNLYNAPK
SMQDPIADMLTR
GLQVLDEVDALQTEHGK
GQVTNMGAVNVMTGVYTGR
ILGLDLGSR
AVEQVEFNRYPDPFAVK
IADLAEVGGINDRVELAEATK
DDNIISAASCTTNCLAPMAK
IAEAEEFDYADVDHLGSYR
PLPVLSTIR
GYLSAYFVTNTEK
SADFNKDYFTQIDIR
NQDNPLANSANYQVYLK
QPLKAEDLYPIFAK
VEVETPEENTGDVIGDLSR
YASVGDVIVVSVK
VGYHSVECWGGATFDASLR
EFETVPCSPEMEPLMSR
SYPIYHIENIVKPVSK
KAGDTGIFFVDSQLGQR
AIQIPSDVISAGLKPNPR
LTLNYEIIGK
LGNPSQYDAFAINMVK
AVQIGGPSGGCLTTQHLDEPLDFDSVKK
AAVLCFAAESVATDCQR
INVNTECQLYFQEATR
GANFDKYAGQDIVSNASCTTNCLAPLAK
ISFDAFNYR
ICLPETVGEYVK
YASVGDVIVVSVK
EGITVQIEDIAR
LLIQQEPDASSFPNGGIR
LVEPDRIFTFR
MVIGVPSGSTEVELR
IYPIGIQNFEK
ELLGEVVTDSTKK
SVSELVQETFQGK
ALNLDAIHDTVHEMAR
YDAVIIGFGK
VDDLAVDLVER
QLNLKGDATTPLYIKEGDVV
EMSSYSTALSSLTGGR
NVDCYIINTGDFMGK
AELLGEVVTDSTKK
NIAQVSMNLTDYTK
YEMQDVVIIDGR
EYGDDVPLALHPVIR
LVSTDLVQGGQYSVNIR
VNPQLGTESDFDRLVTEAHNR
VSYPIYHIENIVKPVSK
YITGEDELKQLEEE
TPLIFGETLK
YAGQDIVSNASCTTNCLAPLAK
SDLQAVSDNELNKPYDLLK
VSIIGIDCAGIR
GAGAFVCGEGSALTASIEGNR
ESGCNVIIGLYEGSK
GEGLGNQFLANIR
DIEAGHLDPESLIK
AVQLGGVALGTTQVINSK
QFVLFPQQPGK
VFTTPVGPYFK
DWTIEQITR
LADEEDVVSAFHQLQK
ALIINLPGSPK
MVDLNCFTVDAAMR
CPHMSEDALAQLSEATAPPMK
EASGDIAQVAEMAALTK
YNDQTSEELYDELYEK
ILGYVNAPSLMQK
FNDGDTITVEPWR
AAVLCFAAESVATDCQR
YAGQDIVSNASCTTNCLAPLAK
AANPTPEKPFVLGCPTGSSPLGMYK
GAGAFVCGEGSALTASIEGNR
NQDNPLANSANYQVYLK
AAFYIFPK
AHASTAGIPAHLPSAAGFLVEK
EILLDAIQASK
DVILNDYVIDNQHHLSLSGGGTNAR
VDGLSYEILER
AQAETVGDNYDKIEQVATVSANNDPVIGK
FILIDATPTVPDEKDSTK
LVLVTAINPTPAGEGK
YAGQDIVSNASCTTNCLAPLAK
IGDPYDLFIHNNEEK
EVNSYIPGEGHNLQEHSIVLVR
AVQLGGVALGTTQVINSK
IQSGELSAIPHQLIMDK
LGIDVVLQR
ADAVELKDFWTADER
EAMASEEDMPEWGPLEER
GWLNFAETSR
AVEIGSFLLGRDPK
GLCTCPVTACAGGTNAIGDAFR
DVILNDYVIDNQHHLSLSGGGTNAR
MLQESVDSLFDNSR
GLCTCPVTACAGGTNAIGDAFR
NNQGEMAPISQFISVEK
GTHFNPVDLVCAVR
GCSDDVFPWAR
DGVAYDSFEDPELR
MNICFVMAPEYK
AGWDTHGLPVELSVEK
TEHMFFEGDRIEYVR
SGADFFEVVR
FIEEIGTYDPNQDPSVYKVDEEAAK
VEHGVLFIDIPK
SLEVIANSLAGFNHSK
WELLQQVDTSTR
SAPLPVLSTIR
EAGHLDPESLIK
TDKDIQINIFEVK
SDATVQQGIELLEK
SYYALNVAVTADNYK
DIEAGHLDPESLIK
FSYGMIGGLNDATR
QPFIAFDVK
ENMGFDITVEGVSADDTVKR
SVMIDASHLPFAQNISR
KGVTPPIDVLPSLSR
YDTMHGQFDGTIEADVENSK
LETSPEDIEGMHAAQGILTVR
MPVTFNEIEYYGR
SEVFYSEEGLREFVR
FIQGLQAALVR
DGATILNFAR
IEDLITALQK
VSYPIYHIENIVKPVSK
AVEIGSFLLGRDPK
VTDKDIQINIFEVK
NSPGTVVTDMPVYRGEEFGLER
GIEYYNNVINECLK
GVSVEAEVGSIGGEEDGVVGKGEVADPK
TDKLEGMKENVICGHLIPAGTGQR
EAITPNSSQTPFSQTGVQTALMMK
INVNTECQLTFAAATR
VYPSTNILGTSDCWK
YATLTLPLER
AFIDVVTAEMK
KLLDQGEAGDNVGLLLR
NTLTALGFEVK
AHASTAGIPAHLPSAAGFLVEK
AAGATTANITQAIEQMR
AQCDDIIEKFDQGLETK
LTSPDNNLVMTFQVDSK
LVGGPMDYTPGIFETHCNK
VEVETPEENTGDVIGDLSR
AVNDETFDDPIQAIQK
ITASNSLDEYLIR
EVEAPTYNDAVAEQIEEVK
FDDQTLELIK
SDLFNVNAGIVK
LAVTYPEIYNMQVR
LAVPVINDKPDYKFEIGK
EVEAPTYNDAVAEQIEEVK
TPAEGVQMFADACEELCHK
LRPVESPTAGIFLSGVCQGPK
IFGQEIQTMAPALR
VQSLEEGIAGIPQQEGIAAR
YSFDTWVVQHEGLK
FDFTFGR
VLDLIAHMASVNA
GIDYAMLALDGTK
DDNIISAASCTTNCLAPMAK
KLLDQGEAGDNVGLLLR
IVVMKDGIVQQVDTPQNLYNAPK
SMQDPIADMLTR
QLPCPAELLR
NATVQMAVVPMLCGSSFK
GSSTYELIFEDCR
EFGLPFK
DDNIISAASCTTNCLAPMAK
GYLSAYFVTNTEK
SADFNKDYFTQIDIR
LAGNPFSLTADVK
LYACDNEHLMDLLNNK
LLDFTITR
TEFTLHDGEIFYR
ILNVLGSDNKLAE
LGNPSQYDAFAINMVK
DQENPAQFLAEKEAEYTK
KAGDTGIFFVDSQLGQR
EFETVPCSPEMEPLMSR
NAGGTSASALTENMNIIYSDCANPIKK
ECIAEVYDQATADAIR
GLQVLDEVDALQTEHGK
AIFFLEK
VEVETPEENTGDVIGDLSR
DLLQIVTVAKR
GANFDKYAGQDIVSNASCTTNCLAPLAK
ISFDAFNYR
CAATSLDLPLYR
EAGIPIIADGGIK
ISPSIDAGYVSQSALYDGR
IVAAPKPQDIVEIDAIR
NLADDILPQLRR
LTLNYEIIGK
YASVGDVIVVSVK
QLNLKGDATTPLYIKEGDVV
ELLGEVVTDSTKK
TNATTIPDFTFAQK
TNEAAEIILLEK
AYVTQIWDYR
FGGAEVFIKPASHGTGVVAGGAMR
IGSMNLSEDVAGNYWK
VSYPIYHIENIVKPVSK
TPLIFGETLK
YEMQDVVIIDGR
NTYVTANSPQDQLAASGELNQALSR
EFVFTIADK
EYGDDVPLALHPVIR
ALNWQLYGYER
FDASLDIDVR
DCFYGAENAPVIVGGR
TALTVGVGTVLSAK
NAQFLADYLK
VFTTPVGPYFK
GEGLGNQFLANIR
NVDCYIINTGDFMGK
GAGAFVCGEGSALTASIEGNR
DIEAGHLDPESLIK
NVDCYIINTGDFMGK
MPIELQQYPVVR
SLEVIANSLAGFNHSK
DWTIEQITR
KLASYADCYVNDAFGTAHR
LTSPDNNLVMTFQVDSK
ALIINLPGSPK
FNDGDTITVEPWR
AALLTAEECKSPIILGVSEGAGK
SDLQAVSDNELNKPYDLLK
DWTIEQITR
EDGVKETIEGNTNSIFENLGNK
LVSTDLVQGGQYSVNIR
EASGDIAQVAEMAALTK
VDGLSYEILER
GAGAFVCGEGSALTASIEGNR
ECIAEVYDQATADAIR
ECIAEVYDQATADAIR
YAGQDIVSNASCTTNCLAPLAK
GSQFKQPLLEFSGACAGCGETPYAK
ITDIMFNGTDEDLR
MVDLNCFTVDAAMR
GGTANVTVIVSDDKISSPILSK
YAGQDIVSNASCTTNCLAPLAK
AQAETVGDNYDKIEQVATVSANNDPVIGK
AVQLGGVALGTTQVINSK
FILIDATPTVPDEKDSTK
TDFYNPEFYTSEKTDEYLDK
GWLNFAETSR
IGDPYDLFIHNNEEK
KVQTVTEQELIDEWAR
AVEIGSFLLGRDPK
DVILNDYVIDNQHHLSLSGGGTNAR
DVILNDYVIDNQHHLSLSGGGTNAR
MLQESVDSLFDNSR
LVLVTAINPTPAGEGK
MNICFVMAPEYK
NNQGEMAPISQFISVEK
YITGEDELKQLEEE
TLEEGQVVEFDINESDRGPQAQNVTVKA
GLVDKAPSVIKENIPAAEGAEIKEK
FTQAGSEVSALLGR
QPFIAFDVK
VEHGVLFIDIPK
ENMGFDITVEGVSADDTVKR
SGADFFEVVR
GYFPEGVNSLSEDDGQGKQLLYQDK
TDKDIQINIFEVK
GSSTYELIFEDCRIPK
LFVDYLR
EIVPFLK
EMLQDIAALTGAK
VSYPIYHIENIVKPVSK
EAITPNSSQTPFSQTGVQTALMMK
IEDLITALQK
AYDIVLNGNEIGGGSVR
CDIALPSATQNELNGDHAR
AELLGEVVTDSTKK
MKEFPNMTYTINGYADSATGTPSINQK
MPVTFNEIEYYGR
FIEEIGTYDPNQDPSVYKVDEEAAK
EEVPQNISAFPLGK
DCFYGAENAPVIVGGR
YDTMHGQFDGTIEADVENSK
EVNSYIPGEGHNLQEHSIVLVR
ADAVELKDFWTADER
IAEAEEFDYADVDHLGSYR
LTSPDNNLVMTFQVDSK
LVGGPMDYTPGIFETHCNK
NTLTALGFEVK
AALLTAEECKSPIILGVSEGAGK
APEIYYVGNNLSGAYVK
LVGPEGEVELTEGVIAAKR
ANPMYLELPVMAAAR
LGIDVVLQR
EAMASEEDMPEWGPLEER
PCPAELLR
LRPVESPTAGIFLSGVCQGPK
YSPQEISAMILQK
TPAEGVQMFADACEELCHK
AMNSVGIQGFASPIR
INVNTECQLTFAAATR
IIGDHTDLYSQAYFAYDSK
FTLDELKEFR
VLDLIAHMASVNA
YNLSDGILLK
VYPSTNILGTSDCWK
AVQLGGVALGTTQVINSK
KGVTPPIDVLPSLSR
TELDLVEGMQFDR
TGELITILPGK
KLLDQGEAGDNVGLLLR
EWNEIGVWR
LAVTYPEIYNMQVR
CDIALPSATQNELNGDHAR
GGPALEVGEEDVLVAR
QLPCPAELLR
AAGAELVGMEDLADQIK
GIDYAMLALDGTK
VAVIGAGPAGLTCAGDLAK
DLEQDIQQIEK
VSQALDILTYTNK
QLGACVEEVEIPVHLAK
LAGNPFSLTADVK
LGNPSQYDAFAINMVK
LLDFTITR
DDNIISAASCTTNCLAPMAK
DDNIISAASCTTNCLAPMAK
VTDKDIQINIFEVK
GYLSAYFVTNTEK
DQENPAQFLAEKEAEYTK
EFETVPCSPEMEPLMSR
LEMPAGVYIDIK
ECIAEVYDQATADAIR
AIFFLEK
LSPVLAVLK
YSFDTWVVQHEGLK
TEHMFFEGDRIEYVR
CAATSLDLPLYR
GANFDKYAGQDIVSNASCTTNCLAPLAK
NLADDILPQLRR
EAGIPIIADGGIK
EWNEIGVWR
ISPSIDAGYVSQSALYDGR
ISFDAFNYR
NAGGTSASALTENMNIIYSDCANPIKK
LYACDNEHLMDLLNNK
KAGDTGIFFVDSQLGQR
AAVLCFAAESVATDCQR
TNEAAEIILLEK
ELLGEVVTDSTKK
GIDYAMLALDGTK
EGYETLLNTDLR
IVAAPKPQDIVEIDAIR
DTAESYQEGLLELYKK
DYYEVLEVTK
GSSTYELIFEDCR
QWQTLFYEGR
EFVFTIADK
IVEVLNAFGR
IYYQEDCNLSLLDGK
IVVMKDGIVQQVDTPQNLYNAPK
DDFVRLPYTDGIK
YEMQDVVIIDGR
VCYDMSPKPNATIEWE
FDASLDIDVR
NTYVTANSPQDQLAASGELNQALSR
TIGLIENGTWAPTSTK
FWGLGADGTVGANK
NAQFLADYLK
GAGAFVCGEGSALTASIEGNR
LTSPDNNLVMTFQVDSK
AQSVVDYLISK
GEGLGNQFLANIR
VTVEISPYDLTR
VFTTPVGPYFK
QLNLKGDATTPLYIKEGDVV
AALLTAEECKSPIILGVSEGAGK
VSYPIYHIENIVKPVSK
EDGVKETIEGNTNSIFENLGNK
VTDKDIQINIFEVK
SDLQAVSDNELNKPYDLLK
LMAEGYGFGAEGDWK
YALVVGSDVLAR
DTAESYQEGLLELYKK
VSIFSSQASSLIK
GAGAFVCGEGSALTASIEGNR
YGEEQVLIWR
NVDCYIINTGDFMGK
IAVYENETPLLVR
IGSMNLSEDVAGNYWK
IGSMNLSEDVAGNYWK
TDFYNPEFYTSEKTDEYLDK
ELTTEEIEHIIEK
KLLDQGEAGDNVGLLLR
DTAESYQEGLLELYKK
LVLVTAINPTPAGEGK
IGDPYDLFIHNNEEK
TGCQGFCEFGPLVR
GWLNFAETSR
AVEIGSFLLGRDPK
GPEAEEALIAFR
QNLSLEDQLK
TIPQAEALDAALAAK
NVDCYIINTGDFMGK
VAVIGAGPAGLTCAGDLAK
AQAETVGDNYDKIEQVATVSANNDPVIGK
FILIDATPTVPDEKDSTK
MNICFVMAPEYK
SIPLTSQYSLQIR
TGSAALDLAYVAAGR
YYLEDGSWIAAR
LTLHLPYPELK
VEHGVLFIDIPK
ENMGFDITVEGVSADDTVKR
GYFPEGVNSLSEDDGQGKQLLYQDK
QPFIAFDVK
TLDEADGAIPLESGVVSR
QLTPHPWDALDTDLK
AHASTAGIPAHLPSAAGFLVEK
VSYPIYHIENIVKPVSK
DCFYGAENAPVIVGGR
LSPQEEMNLSYLASK
LYFNKPVGTFAPTDDYVTR
AELLGEVVTDSTKK
AALQTSSFMSAASFQETTK
YDTMHGQFDGTIEADVENSK
SVMIDASHLPFAQNISR
TELDLVEGMQFDR
EPDVFFEYAK
WVTPGFGLR
LVGGPMDYTPGIFETHCNK
AALLTAEECKSPIILGVSEGAGK
FGGAEVFIKPASHGTGVVAGGAMR
VLTYFDLR
KVQTVTEQELIDEWAR
IYKGDILTEEASVGGNFGR
AILGIELGSTR
GLVDKAPSVIKENIPAAEGAEIKEK
SYYALNVAVTADNYK
TPAEGVQMFADACEELCHK
LRPVESPTAGIFLSGVCQGPK
LTSPDNNLVMTFQVDSK
VQQPVFPAYEVNISK
YSPQEISAMILQK
ALDEVVVIGYGTAK
PCPAELLR
AHELGFEVAADTNPEVFK
FMASIEAALEKGDVEAAK
LVGPEGEVELTEGVIAAKR
YSPQEISAMILQK
INVNTECQLTFAAATR
VLDLIAHMASVNA
TGELITILPGK
KLLDQGEAGDNVGLLLR
GADVTSEAEEIYGLPK
ADFGDLSVVSVYHPSGTSGDER
ALDEVVVIGYGTAK
MLQESVDSLFDNSR
ENEAAIVEAAFR
SPVLAVLK
LTLNYEIIGK
NGIYIIDLQK
VADITLADFGR
GIDYAMLALDGTK
LAGVENIVFCCNR
AVQLGGVALGTTQVINSK
YEAIGWQVIR
LGIDVVLQR
YASVGDVIVVSVK
DDNIISAASCTTNCLAPMAK
DDNIISAASCTTNCLAPMAK
LAGNPFSLTADVK
DLEQDIQQIEK
GYLSAYFVTNTEK
MKEFPNMTYTINGYADSATGTPSINQK
LLDFTITR
EFETVPCSPEMEPLMSR
LVALPVLENNR
TWASGAEDVPPSLEIK
LSPVLAVLK
DVILNDYVIDNQHHLSLSGGGTNAR
LIDPSIELVSCGSSNR
GYLSAYFVTNTEK
VTDKDIQINIFEVK
DQENPAQFLAEKEAEYTK
KGVTPPIDVLPSLSR
MPVTFNEIEYYGR
YSFDTWVVQHEGLK
LVSTDLVQGGQYSVNIR
TEHMFFEGDRIEYVR
TNLQVVQTILK
GANFDKYAGQDIVSNASCTTNCLAPLAK
NLADDILPQLRR
LYACDNEHLMDLLNNK
VAVIGAGPAGLTCAGDLAK
CAATSLDLPLYR
ISFDAFNYR
AVSTLITVAGINDGR
EWNEIGVWR
ILLEGVTFK
SMQDPIADMLTR
EGYETLLNTDLR
EFVFTIADK
ELLGEVVTDSTKK
ECIAEVYDQATADAIR
IVAAPKPQDIVEIDAIR
DMGNVEEAYNEVFKR
INCFIPFGNPK
AAVLCFAAESVATDCQR
NSMAGAAVTVADLPSNTLK
FHFLPDLR
VVMYEVIAGNVGR
RLFVVDAFCGANENSR
AIDQIADAISQPSLK
FGEINIAYDGSENNFK
KAGDTGIFFVDSQLGQR
IGDTLTEGELLHFR
ILIAQTPISSATTITSK
TDFYNPEFYTSEKTDEYLDK
AQSVVDYLISK
AALLTAEECKSPIILGVSEGAGK
VSYPIYHIENIVKPVSK
TIGLIENGTWAPTSTK
EDGVKETIEGNTNSIFENLGNK
IVVMKDGIVQQVDTPQNLYNAPK
GAGAFVCGEGSALTASIEGNR
SFTDYLEDDQAIENK
LTSPDNNLVMTFQVDSK
VTVEISPYDLTR
VCYDMSPKPNATIEWE
QRPYDIIADPTVTPK
GEGLGNQFLANIR
VSIFSSQASSLIK
LGNPSQYDAFAINMVK
AVQIGGPSGGCLTTQHLDEPLDFDSVKK
YFGVDDCWQVK
CFENDNIIHVSGK
DGLWSSEINVR
VDGLSYEILER
FAELLGEVVTDSTKK
LVPGYEAPVTIGYATSNR
ELGESMGNLYIAQGQYER
GAGAFVCGEGSALTASIEGNR
IYYQEDCNLSLLDGK
QLNLKGDATTPLYIKEGDVV
ELGESMGNLYIAQGQYER
FTLDELKEFR
TDFYNPEFYTSEKTDEYLDK
KLLDQGEAGDNVGLLLR
KVQTVTEQELIDEWAR
DVILNDYVIDNQHHLSLSGGGTNAR
TIPQAEALDAALAAK
AVEIGSFLLGRDPK
YFNENFWYDQSNPK
YVSQVAIDMLGNPK
IYKGDILTEEASVGGNFGR
LVPGYEAPVTIGYATSNR
VEHGVLFIDIPK
AQAETVGDNYDKIEQVATVSANNDPVIGK
ENMGFDITVEGVSADDTVKR
LFVDYLR
LTLHLPYPELK
MNICFVMAPEYK
AALQTSSFMSAASFQETTK
SIPLTSQYSLQIR
AVLDELLK
ILLLGSGELGK
LLVILPEANK
GIDSSVFETLR
VSYPIYHIENIVKPVSK
NIDEIQDIYLK
QFSPVITINKEDNVITVAR
GYFPEGVNSLSEDDGQGKQLLYQDK
VYATVQNPF
DTAESYQEGLLELYKK
NIDESAYSGIYENNAYLR
AALQTSSFMSAASFQETTK
YDTMHGQFDGTIEADVENSK
SAIENMTGLNVSDVNVR
SGIVLPGQAQEKPQQAEVVAVGPGGVIDGK
TLDEADGAIPLESGVVSR
ISGVAVPNAIEEIR
IYDPAAGSGSLLLQAK
DCFYGAENAPVIVGGR
WVTPGFGLR
ILIQKPIDELLK
NVDCYIINTGDFMGK
LVGGPMDYTPGIFETHCNK
VWANPDYANQELGWK
FILIDATPTVPDEKDSTK
ELTTEEIEHIIEK
ITIDWIR
GNNTYVVGITGNFDDAQTAVK
LLLCDEPTGALDYNTGK
IIGDHTDLYSQAYFAYDSK
TPAEGVQMFADACEELCHK
AILGIELGSTR
KVQTVTEQELIDEWAR
SVVAELYGQEVADQVR
TDLEEETVDEVIR
IVNEPTAAALAYGLDK
VLTYFDLR
MVDLNCFTVDAAMR
VASITEAPDEIFAQK
FITNGDADIHLVLAR
YEMQDVVIIDGR
AALLTAEECKSPIILGVSEGAGK
VLDLIAHMASVNA
VQQPVFPAYEVNISK
LRPVESPTAGIFLSGVCQGPK
FIEEIGTYDPNQDPSVYKVDEEAAK
INVNTECQLTFAAATR
FMASIEAALEKGDVEAAK
GVIFDGFPR
IKDDAIIAAVELSSR
QLPCPAELLR
NGIYIIDLQK
QLTPHPWDALDTDLK
LSPQEEMNLSYLASK
ALDEVVVIGYGTAK
SVMIDASHLPFAQNISR
LNQVEIEEYLK
SGIVLPGQAQEKPQQAEVVAVGPGGVIDGK
IVNEPTAAALAYGLDK
SAVASIEEVYA
GIDYAMLALDGTK
INVIFNTLAQK
YASVGDVIVVSVK
LAGVENIVFCCNR
SYPIYHIENIVKPVSK
NLVETGDEISGEYGIPVVNKR
TYFNEGKDLIKENVTPLTK
LSPENSAIYASLPEGVAR
DDNIISAASCTTNCLAPMAK
DDNIISAASCTTNCLAPMAK
VWANPDYANQELGWK
KLLDQGEAGDNVGLLLR
LQQPEEFENIVIK
FHNYINCIEGVYHTGQR
LSPVLAVLK
GYLSAYFVTNTEK
DVILNDYVIDNQHHLSLSGGGTNAR
LIDPSIELVSCGSSNR
ESEPDIWNAIK
ELANAYSELNDPLDQEER
LSPENSAIYASLPEGVAR
ACFILAGIDEK
TNLQVVQTILK
EECINISLLQDR
GANFDKYAGQDIVSNASCTTNCLAPLAK
NLADDILPQLRR
VAVIGAGPAGLTCAGDLAK
ILLEGVTFK
LYACDNEHLMDLLNNK
ISFDAFNYR
TTTSINLAAALANAK
SVLSVLGACVK
FAPDVDFSNIAQR
TGVFTGTYAVNPLNGAK
LLLDFAAK
ADFGDLSVVSVYHPSGTSGDER
KGVTPPIDVLPSLSR
ELANAYSELNDPLDQEER
SATFMISDGIMPTNEGR
IIIIEINPR
KAGDTGIFFVDSQLGQR
AELLGEVVTDSTKK
EFVFTIADK
LVSTDLVQGGQYSVNIR
DVLEAMQADSGIR
SDLQAVSDNELNKPYDLLK
AMVVLADNDQNVVLSAR
QYIYGLQLGASYK
MPVTFNEIEYYGR
AALLTAEECKSPIILGVSEGAGK
AQSVVDYLISK
VSYPIYHIENIVKPVSK
TIGLIENGTWAPTSTK
ANPMYLELPVMAAAR
LTSPDNNLVMTFQVDSK
GAGAFVCGEGSALTASIEGNR
NSALTSTGLVPFMER
GQGIVLNEPSVVAIR
IPTDVQWFDGSDPQK
TEHMFFEGDRIEYVR
VTDKDIQINIFEVK
VLDGAIGVFDAK
LGNPSQYDAFAINMVK
QRPYDIIADPTVTPK
LEEVPVETNQINVLR
IVVMKDGIVQQVDTPQNLYNAPK
GCLPVALDELK
DQENPAQFLAEKEAEYTK
IDEIALVIK
YFGVDDCWQVK
GQVTNMGAVNVMTGVYTGR
ELGESMGNLYIAQGQYER
ELGESMGNLYIAQGQYER
SVVAELYGQEVADQVR
LLAITENYPDLK
LVPGYEAPVTIGYATSNR
LYIPSDLAYGAR
EIELADAYQNTGAQLVK
WQVLPYSEQIR
SGIVLPGQAQEKPQQAEVVAVGPGGVIDGK
AANPTPEKPFVLGCPTGSSPLGMYK
TDFYNPEFYTSEKTDEYLDK
KVQTVTEQELIDEWAR
DVILNDYVIDNQHHLSLSGGGTNAR
SALTGPVYNPWDSSR
DYAGLILENTDK
EDGVKETIEGNTNSIFENLGNK
AVEIGSFLLGRDPK
GAGAFVCGEGSALTASIEGNR
GLDTDEQIDAFDAEHGIRTEDMIK
TAFDASDVSLLGK
VEHGVLFIDIPK
AQAETVGDNYDKIEQVATVSANNDPVIGK
EQLQDELLTLQNK
EECINISLLQDR
YFNENFWYDQSNPK
MNICFVMAPEYK
TVLSALPFSK
AAVLCFAAESVATDCQR
LFVDYLR
NSYIIPGEVWK
ILIAQTPISSATTITSK
GQVTNMGAVNVMTGVYTGR
LLVILPEANK
VSYPIYHIENIVKPVSK
QFSPVITINKEDNVITVAR
KLLDQGEAGDNVGLLLR
GYFPEGVNSLSEDDGQGKQLLYQDK
VYATVQNPF
EIELADAYQNTGAQLVK
LYEEGVEFLSTGGTR
GIDSSVFETLR
LSWSFEEVDAK
AALQTSSFMSAASFQETTK
YVSQVAIDMLGNPK
SGIVLPGQAQEKPQQAEVVAVGPGGVIDGK
NLLNAGFNVEYQAK
YDTMHGQFDGTIEADVENSK
NIDEIQDIYLK
WVTPGFGLR
GIDSSVFETLR
AFLGAGINLPK
LVLVTAINPTPAGEGK
QGQIWIR
DTAESYQEGLLELYKK
LILIIGGPGSGK
VWANPDYANQELGWK
LVGGPMDYTPGIFETHCNK
NIDEIQDIYLK
TELDLVEGMQFDR
TYFNEGKDLIKENVTPLTK
LTLHLPYPELK
QANIVMLPGGFSAGDEPEGSGK
TPAEGVQMFADACEELCHK
CGCVDTLFGGLK
ELWNEEGSILSEK
AGVNPDLVYQAIR
QANIVMLPGGFSAGDEPEGSGK
EADNDLDGLNYLAGK
VLDLIAHMASVNA
NVTDISGLTHGIGWCAPQQGGCK
LTSPDNNLVMTFQVDSK
TGCQGFCEFGPLVR
ENMGFDITVEGVSADDTVKR
SPLYVIDGVVTK
GVSEVYVVDVMDK
KVQTVTEQELIDEWAR
EQLQDELLTLQNK
QLPCPAELLR
SGIVLPGQAQEKPQQAEVVAVGPGGVIDGK
VTDKDIQINIFEVK
TLDIGGDKEIEAIDLPK
AFGEGEADFFTSPGR
SFAQREDSSYVMVCR
DYGNIIIEVK
GIDYAMLALDGTK
YASVGDVIVVSVK
GPVASIYYQGLMR
QLTPHPWDALDTDLK
LMAEGYGFGAEGDWK
AALLTAEECKSPIILGVSEGAGK
SMQDPIADMLTR
LSPENSAIYASLPEGVAR
ATLLGLGLR
DDNIISAASCTTNCLAPMAK
KLLDQGEAGDNVGLLLR
DDNIISAASCTTNCLAPMAK
MVDLNCFTVDAAMR
LVGGPMDYTPGIFETHCNK
GQVTNMGAVNVMTGVYTGR
LSPVLAVLK
DVILNDYVIDNQHHLSLSGGGTNAR
ELANAYSELNDPLDQEER
QANFKDFSTFYLADK
LRPVESPTAGIFLSGVCQGPK
AVQIGGPSGGCLTTQHLDEPLDFDSVKK
NLVETGDEISGEYGIPVVNKR
TMSDPIADMLTR
IKDDAIIAAVELSSR
FLAFEQTFK
GANFDKYAGQDIVSNASCTTNCLAPLAK
LLFCDDSIVR
NLADDILPQLRR
SVYQVISGGNDLIR
LIDPSIELVSCGSSNR
EIELADAYQNTGAQLVK
TDLEEETVDEVIR
IIQQVQPDEIYNLAAQSHVK
IIGQFIIETQR
LLLDFAAK
FAPDVDFSNIAQR
EAITPNSSQTPFSQTGVQTALMMK
SVVAELYGQEVADQVR
ELTTEEIEHIIEK
TMSDPIADMLTR
DSGDDSKEIVYWNIGTESPDKDVIAK
LYEEGVEFLSTGGTR
TLDIGGDKEIEAIDLPK
KAGDTGIFFVDSQLGQR
GQVTNMGAVNVMTGVYTGR
LSPENSAIYASLPEGVAR
FAELLGEVVTDSTKK
FILIDATPTVPDEKDSTK
DIGGDKEIEAIDLPK
IFGQEIQTMAPALR
FMASIEAALEKGDVEAAK
LYFNKPVGTFAPTDDYVTR
AALLTAEECKSPIILGVSEGAGK
VSYPIYHIENIVKPVSK
GQGIVLNEPSVVAIR
NVDCYIINTGDFMGK
AQSVVDYLISK
ELANAYSELNDPLDQEER
GAGAFVCGEGSALTASIEGNR
NVMSVDIPVFQSQTR
GVISVLSNVAPR
QANFKDFSTFYLADK
VINLDKESEPDIWNAIKR
SEGIPSIVVAEENYGEGSSR
GCLPVALDELK
IDEIALVIK
MNKSELISAMAAEAQMSK
TVGEQLSNQFAVGLAR
LGNPSQYDAFAINMVK
MEADGTFDLLPK
DLFESIEKGDYPK
EFVFTIADK
GVSVEAEVGSIGGEEDGVVGKGEVADPK
SVVAELYGQEVADQVR
LYIPSDLAYGAR
ELGESMGNLYIAQGQYER
ELGESMGNLYIAQGQYER
LLAITENYPDLK
NSALTSTGLVPFMER
EFFGLYPK
ALNLDAIHDTVHEMAR
YAQLYQVPSTIEVCCNR
YAQLYQVPSTIEVCCNR
AVLDGDEWVLNGSK
TDFYNPEFYTSEKTDEYLDK
KVQTVTEQELIDEWAR
DVILNDYVIDNQHHLSLSGGGTNAR
AGIIGGAGYTAGELIR
IVNEPTAAALAYGLDK
EVLADVDEKEFMENLNK
AVEIGSFLLGRDPK
FPDMSEVYSVR
YALGDTVTAGEDSITVDGK
MPVTFNEIEYYGR
SPLYVIDGVVTK
SEGIPSIVVAEENYGEGSSR
AQAETVGDNYDKIEQVATVSANNDPVIGK
VEHGVLFIDIPK
LDDLTASIGLSPCK
EIELADAYQNTGAQLVK
YFNENFWYDQSNPK
YSGWNSELGQQILK
IIGDNTDMYAQAYFDYDSKK
LAGVENIVFCCNR
EQLQDELLTLQNK
EELFNQPLSIEEGK
LYEEGVEFLSTGGTR
LSWSFEEVDAK
LLVILPEANK
VSYPIYHIENIVKPVSK
KLLDQGEAGDNVGLLLR
QFSPVITINKEDNVITVAR
GYFPEGVNSLSEDDGQGKQLLYQDK
AALQTSSFMSAASFQETTK
SQEVDLDNIFNK
NSIALAEAPTQGQDIFHYAPK
TVLSALPFSK
SGIVLPGQAQEKPQQAEVVAVGPGGVIDGK
ALLSNPVEAQDAFDAR
ELNIPLEDVPQDR
INAMYLELPVMAAAR
MTNRIITINRMYGSNGR
HLQTYVNNLNSLVPGTEYEGK
ILDMVPDFVNK
ENFLTFNVDK
LTSPDNNLVMTFQVDSK
GQVTNMGAVNVMTGVYTGR
LVGGPMDYTPGIFETHCNK
LEMPAGVYIDIK
VWANPDYANQELGWK
SEVDALVAGIER
IIYINGLDNPSSDYATK
QPTAFAIITDNQTYANTK
GFYPFLNESR
GGSLQVVSACFNQDFK
DYGYNSYVIQNDLDNPNR
SADFNKDYFTQIDIR
ELNIPLEDVPQDR
YSPQEISAMILQK
ELWNEEGSILSEK
DYVEFGLNEEDAPR
TELDLVEGMQFDR
ALEQIIELGCNR
CPASLNIVK
SPLYVIDGVVTK
DSGDDSKEIVYWNIGTESPDKDVIAK
VLDLIAHMASVNA
EIELADAYQNTGAQLVK
TPAEGVQMFADACEELCHK
LTSPDNNLVMTFQVDSK
NVTDISGLTHGIGWCAPQQGGCK
GVIFDGFPR
MPEYVDAVGYANLANEAR
CGCVDTLFGGLK
CFDDDNVTHVDGSVNPVR
SGIVLPGQAQEKPQQAEVVAVGPGGVIDGK
TLDIGGDKEIEAIDLPK
LMDSGEVPENILPGVK
DYGNIIIEVK
KVQTVTEQELIDEWAR
GPVASIYYQGLMR
YASVGDVIVVSVK
GIDYAMLALDGTK
SLEVIANSLAGFNHSK
EISLAYDFPK
SEGIPSIVVAEENYGEGSSR
IAIIGENLNIR
YSFDTWVVQHEGLK
LTLHLPYPELK
ILIQKPIDELLK
LVSTDLVQGGQYSVNIR
LSPENSAIYASLPEGVAR
MVDLNCFTVDAAMR
VTDKDIQINIFEVK
VLNDIQRPFTAIMGGSK
TEFTLHDGEIFYR
GIYIIDLNEENQK
AMVVLADNDQNVVLSAR
VVPGDTLLFR
GQVTNMGAVNVMTGVYTGR
AVLDGDEWVLNGSK
QANFKDFSTFYLADK
TPDPWNEFYAR
SVMIDASHLPFAQNISR
TETPIEVIEMR
VLTGSIAMDTIAAAR
VYYNLNMGPEFEEIDK
NLVETGDEISGEYGIPVVNKR
GNQLAFGSFGIK
FLAFEQTFK
GANFDKYAGQDIVSNASCTTNCLAPLAK
NLADDILPQLRR
YDTMHGQFDGTIEADVENSK
QVAMQIAAMNPIAIDE
VNSGEGIVQLVNTQNLR
VVLAFGVDQGEGQLSAKPELENTAAEK
FTVDGAEVLIK
AAVLCFAAESVATDCQR
DSGDDSKEIVYWNIGTESPDKDVIAK
AIGIISNNPEFADVR
TMSDPIADMLTR
IVNEPTAAALAYGLDK
EAITPNSSQTPFSQTGVQTALMMK
VYESLTPLTETDLNEHIVR
LLLDFAAK
IIQQVQPDEIYNLAAQSHVK
KLPDAIFIVDPK
TETPIEVIEMR
AAADAMQDGDVILLQNTR
GSTWQCCPGLLVYR
GTVQQQQSSPFGTFVTETTCPDCNGTGK
LFDEQTDQWVTSNTVR
GQVTNMGAVNVMTGVYTGR
VLTGSIAMDTIAAAR
AELEKTNNVDAAAYLGTVIGK
LSPVLAVLK
TYFNEGKDLIKENVTPLTK
KLPDAIFIVDPK
AALLTAEECKSPIILGVSEGAGK
NVDCYIINTGDFMGK
VSYPIYHIENIVKPVSK
AFGEGEADFFTSPGR
NVMSVDIPVFQSQTR
GVISVLSNVAPR
PGDTLLFR
IFFVEVMGR
VNSGEGIVQLVNTQNLR
FMASIEAALEKGDVEAAK
LSPENSAIYASLPEGVAR
TVGEQLSNQFAVGLAR
MEADGTFDLLPK
SVVAELYGQEVADQVR
LYFNKPVGTFAPTDDYVTR
VLENAEGDRTTPSIIAYTQDGETLVGQPAKR
MKEFPNMTYTINGYADSATGTPSINQK
SVVAELYGQEVADQVR
ELGESMGNLYIAQGQYER
LYIPSDLAYGAR
VASSFISPEQAELNLK
GIVALQQVAGLDR
ELGESMGNLYIAQGQYER
ADIISFIQK
TLDIGGDKEIEAIDLPK
QLSDEQLMEAGVRPDLIR
KLLDQGEAGDNVGLLLR
IIGDHTDLYSQAYFAYDSK
TDFYNPEFYTSEKTDEYLDK
AGIIGGAGYTAGELIR
KVQTVTEQELIDEWAR
VAIIGSGPAGITCAGELAK
EVLADVDEKEFMENLNK
DVILNDYVIDNQHHLSLSGGGTNAR
YAQLYQVPSTIEVCCNR
IVNEPTAAALAYGLDK
IHLDASMSCAGDPIPLAPETVAER
ATTNAVMTGNTEFFNMGK
MPEYVDAVGYANLANEAR
EIELADAYQNTGAQLVK
VEHGVLFIDIPK
AVEIGSFLLGRDPK
LTSPDNNLVMTFQVDSK
IPLSIEWQTR
AQAETVGDNYDKIEQVATVSANNDPVIGK
DYVEFGLNEEDAPR
VSYPIYHIENIVKPVSK
LYEEGVEFLSTGGTR
KLLDQGEAGDNVGLLLR
QFSPVITINKEDNVITVAR
LSWSFEEVDAK
GYFPEGVNSLSEDDGQGKQLLYQDK
IIGDNTDMYAQAYFDYDSKK
FPDMSEVYSVR
NLFFNVPAR
NALLPLPQSEIDK
SGIVLPGQAQEKPQQAEVVAVGPGGVIDGK
NSIALAEAPTQGQDIFHYAPK
LDQTGVGQLVQMAAEK
MNICFVMAPEYK
SQEVDLDNIFNK
AVTNVAELNALVER
GENTILIFETEGK
TDLDWWR
VINLDKESEPDIWNAIKR
SGIMCTIHAYTGDQMTLDGPQR
GQVTNMGAVNVMTGVYTGR
SYEPYSNIAEWADK
LAGVENIVFCCNR
FDASLDIDVR
EAITPNSSQTPFSQTGVQTALMMK
FMASIEAALEKGDVEAAK
VWANPDYANQELGWK
GLETNMVNENIFR
TELDLVEGMQFDR
LVGGPMDYTPGIFETHCNK
EMTVGYTLPVLK
VQPQWEVFATTAR
MKEFPNMTYTINGYADSATGTPSINQK
TDVLDLTINTR
FSSDMDPITAMTIDK
SGSIVNVDSIAGVNGGGGAAYVASK
GYLPQFALSAK
DSGDDSKEIVYWNIGTESPDKDVIAK
SPLYVIDGVVTK
VLDLIAHMASVNA
TPAEGVQMFADACEELCHK
LTSPDNNLVMTFQVDSK
EIELADAYQNTGAQLVK
GVIFDGFPR
ALPGDYVTTMMAK
YDAPQGFDSVSLLKDNVASER
ALLECIENIEK
VEESLGYNAIAAGFQGQR
FGGAEVFIKPASHGTGVVAGGAMR
TEHMFFEGDRIEYVR
TLDIGGDKEIEAIDLPK
MPEYVDAVGYANLANEAR
NLDYTAENASSWGNYMR
NFDLSPLYR
SGIVLPGQAQEKPQQAEVVAVGPGGVIDGK
AANSNLLGVVLNK
DYGNIIIEVK
IMLSSLPGAAVSAVK
AVTNVAELNALVER
LAGVENIVFCCNR
GPVASIYYQGLMR
IAIIGENLNIR
HLAIMPYVQD
GTIDETQYLNIVR
NLAPAGVTFVIVKNDAVGK
YASVGDVIVVSVK
KVQTVTEQELIDEWAR
GIDYAMLALDGTK
SEGIPSIVVAEENYGEGSSR
LAMENMSTPTGLIFSR
MPVTFNEIEYYGR
VVPGDTLLFR
GQVTNMGAVNVMTGVYTGR
VTDKDIQINIFEVK
SLEVIANSLAGFNHSK
GVGESWEISGVEDNESVVANGPDK
RFEGDPYCVIPEEIAVQK
GVGESWEISGVEDNESVVANGPDK
TYFNEGKDLIKENVTPLTK
TPDPWNEFYAR
SVMIDASHLPFAQNISR
LTLHLPYPELK
QLTPHPWDALDTDLK
QANFKDFSTFYLADK
AVYDEVELNGPFK
LSPENSAIYASLPEGVAR
ILDMVPDFVNK
LVIPVAPGLK
GNQLAFGSFGIK
NLADDILPQLRR
FLAFEQTFK
YDTMHGQFDGTIEADVENSK
VVLAFGVDQGEGQLSAKPELENTAAEK
NVEFIGFENYK
LVSTDLVQGGQYSVNIR
ILIQKPIDELLK
KLPDAIFIVDPK
DSGDDSKEIVYWNIGTESPDKDVIAK
EAITPNSSQTPFSQTGVQTALMMK
TMSDPIADMLTR
VYESLTPLTETDLNEHIVR
GSTWQCCPGLLVYR
VLNDIQRPFTAIMGGSK
TEFTLHDGEIFYR
QLPCPAELLR
LLLDFAAK
VNSGEGIVQLVNTQNLR
GQVTNMGAVNVMTGVYTGR
ALLSNPVEAQDAFDAR
KLPDAIFIVDPK
ELTTEEIEHIIEK
ETTDVNGVFLAGNNSDFAATK
TYFNEGKDLIKENVTPLTK
YSFDTWVVQHEGLK
AALLTAEECKSPIILGVSEGAGK
VSYPIYHIENIVKPVSK
TIGIFIPNECSPR
AGDVIAEQYNVPCLYK
IVNEPTAAALAYGLDK
NVMSVDIPVFQSQTR
VAGTDAGICALQMDIK
PGDTLLFR
ETTDVNGVFLAGNNSDFAATK
DIGGDKEIEAIDLPK
AGDVIAEQYNVPCLYK
MEADGTFDLLPK
TVGEQLSNQFAVGLAR
SVVAELYGQEVADQVR
YASVGDVIVVSVK
IVVMKDGIVQQVDTPQNLYNAPK
LMDSGEVPENILPGVK
ANPMYLELPVMAAAR
ADIISFIQK
NTTGVLLLTNDGDLASK
ELGESMGNLYIAQGQYER
IIQQVQPDEIYNLAAQSHVK
GIVALQQVAGLDR
QQLFDNDAIVLK
MKEFPNMTYTINGYADSATGTPSINQK
AYDNGITFFDSAR
LAVPVINDKPDYKFEIGK
EIELADAYQNTGAQLVK
TDFYNPEFYTSEKTDEYLDK
KVQTVTEQELIDEWAR
AGIIGGAGYTAGELIR
AAFVAAPAYDDYVATDAEAR
EVLADVDEKEFMENLNK
DVILNDYVIDNQHHLSLSGGGTNAR
AELEKTNNVDAAAYLGTVIGK
IHLDASMSCAGDPIPLAPETVAER
DVSIMPFK
VSYPIYHIENIVKPVSK
VEHGVLFIDIPK
YSGWNSELGQQILK
DICQMLYPDDSTPAGK
SDIIDAEVLDAAK
ELGESMGNLYIAQGQYER
LTSPDNNLVMTFQVDSK
VGVIHITDPAEGSGYTYTHDQGIVEMQK
WGDAIDAYNEPVTGMNIAAR
AMVVLADNDQNVVLSAR
SGIVLPGQAQEKPQQAEVVAVGPGGVIDGK
QFSPVITINKEDNVITVAR
KLLDQGEAGDNVGLLLR
NSIALAEAPTQGQDIFHYAPK
LYEEGVEFLSTGGTR
LLVILPEANK
NLFFNVPAR
VAIIGSGPAGITCAGELAK
NSALTSTGLVPFMER
IIGDHTDLYSQAYFAYDSK
TDLDWWR
AVTNVAELNALVER
VEESLGYNAIAAGFQGQR
AGDINSDDIESINVLK
DVILNDYVIDNQHHLSLSGGGTNAR
EITPVNIEEELK
TLDIGGDKEIEAIDLPK
TEHMFFEGDRIEYVR
AAFVAAPAYDDYVATDAEAR
VINLDKESEPDIWNAIKR
SGIMCTIHAYTGDQMTLDGPQR
SVVAELYGQEVADQVR
VDSDVIDNLIIKEDK
AANPTPEKPFVLGCPTGSSPLGMYK
LRPVESPTAGIFLSGVCQGPK
ALNLDAIHDTVHEMAR
MPEYVDAVGYANLANEAR
MYIANATGCSSIWGNSSPSTPYTVNAK
MNICFVMAPEYK
KLLDQGEAGDNVGLLLR
DSGDDSKEIVYWNIGTESPDKDVIAK
VLDLIAHMASVNA
SPLYVIDGVVTK
EMTVGYTLPVLK
QLVANGCIAVSEGANMPSTPEAVR
NLFACEYVTSNLR
QLTLDRDPHGNVQVSLIETEK
IIGDNTDMYAQAYFDYDSKK
MPCDTFEWEGIDGTR
EWLDAGYFNK
GQVTNMGAVNVMTGVYTGR
AVEIGSFLLGRDPK
TLDIGGDKEIEAIDLPK
LTSPDNNLVMTFQVDSK
TPAEGVQMFADACEELCHK
LVGGPMDYTPGIFETHCNK
GANFDKYAGQDIVSNASCTTNCLAPLAK
YAIGVDSNQNDDKTGVVITSALKDVK
SYPIYHIENIVKPVSK
VGTVYTGGVQVEQPLYMGGK
NLDYTAENASSWGNYMR
GPVASIYYQGLMR
MPEYVDAVGYANLANEAR
AVTNVAELNALVER
YSSYYVQNLNEETPVFSK
IMLSSLPGAAVSAVK
FIEEIGTYDPNQDPSVYKVDEEAAK
VVPGDTLLFR
GQVTNMGAVNVMTGVYTGR
FAELLGEVVTDSTKK
GYFPEGVNSLSEDDGQGKQLLYQDK
EDGVKETIEGNTNSIFENLGNK
TELDLVEGMQFDR
KVQTVTEQELIDEWAR
GIDYAMLALDGTK
NLAPAGVTFVIVKNDAVGK
SGIVLPGQAQEKPQQAEVVAVGPGGVIDGK
SLIFGDVVCR
GVGESWEISGVEDNESVVANGPDK
DIEVDCSFLGDK
TPELLPVLK
YSPQEISAMILQK
SVMIDASHLPFAQNISR
EENPFLGWR
VWANPDYANQELGWK
ALPGDYVTTMMAK
VGYHSVECWGGATFDASLR
GNQLAFGSFGIK
SNDNFIIESLR
FLAFEQTFK
NWAAYTGDNYGQILSK
TGDIVEYLVK
NLADDILPQLRR
NLDYTAENASSWGNYMR
LNYEFVIPK
AAVLCFAAESVATDCQR
GVGESWEISGVEDNESVVANGPDK
AALADFIVDNR
DSGDDSKEIVYWNIGTESPDKDVIAK
EAITPNSSQTPFSQTGVQTALMMK
KLPDAIFIVDPK
TMSDPIADMLTR
VYESLTPLTETDLNEHIVR
YDTMHGQFDGTIEADVENSK
GLTIDEDGNIFVCQGDNSHVIR
YWGDGGSDMGSCFLVDK
ASFYINALPETDDER
STLIAEESDGGDNEGWYIQK
MAVSPDGYNYYALNGNQPVIDSR
IPVFNGGTLEAPVR
KLPDAIFIVDPK
FAELLGEVVTDSTKK
ATPVELDFSQVEKA
ALLSNPVEAQDAFDAR
VVLAFGVDQGEGQLSAKPELENTAAEK
QSQEEMGHAYAMADYIIKR
AALLTAEECKSPIILGVSEGAGK
TYFNEGKDLIKENVTPLTK
IPVFNGGTLEAPVR
LGNPSQYDAFAINMVK
VLTGSIAMDTIAAAR
VQVDEPDQDDTIAILR
QLDFALIEK
ELTTEEIEHIIEK
VSYPIYHIENIVKPVSK
TVGEQLSNQFAVGLAR
AGDVIAEQYNVPCLYK
LLWGTANCFTNPR
EAGADYVGLDEYIEK
YSSYYVQNLNEETPVFSK
TSDLSTIEGLVK
TIGIFIPNECSPR
DVILNDYVIDNQHHLSLSGGGTNAR
SNYCVTGLYFYDNK
INPEMLPYLEK
ELGESMGNLYIAQGQYER
SVVAELYGQEVADQVR
NVDCYIINTGDFMGK
DYVEFGLNEEDAPR
GTIDGVGLGRPLLSDPDYVNK
INVNTECQLTFAAATR
YASVGDVIVVSVK
QALKDAGMDPTEIHQVLLVGGSTR
STLIAEESDGGDNEGWYIQK
ISTAALLPDIK
SLGANDFDIMVGGEEQHFHR
QQLFDNDAIVLK
IIQQVQPDEIYNLAAQSHVK
VTDKDIQINIFEVK
AGLTNGFYIQNLSTTK
FHFLPDLR
SADFNKDYFTQIDIR
EAIDKTEIISFIK
KVQTVTEQELIDEWAR
ANDMGIICGVTTNPSLIAK
EIELADAYQNTGAQLVK
EIELADAYQNTGAQLVK
ANDMGIICGVTTNPSLIAK
VVLAFGVDQGEGQLSAKPELENTAAEK
TEFTLHDGEIFYR
MEADGTFDLLPK
EVLADVDEKEFMENLNK
DFDQGWQGIEYK
LTLHLPYPELK
GNIVNSVNYPNCDLGDIEAECR
ANPMYLELPVMAAAR
SDIIDAEVLDAAK
SGIVLPGQAQEKPQQAEVVAVGPGGVIDGK
VSYPIYHIENIVKPVSK
SYGSADLAACLLK
QFSPVITINKEDNVITVAR
VEHGVLFIDIPK
AQAETVGDNYDKIEQVATVSANNDPVIGK
GIVALQQVAGLDR
LSDHGIEEFYAEDYTDAEIK
AGIIGGAGYTAGELIR
DLVVIGDIK
LAVPVINDKPDYKFEIGK
TDLDWWR
AVTNVAELNALVER
NTTGVLLLTNDGDLASK
KLLDQGEAGDNVGLLLR
NYGLLDGIPEAR
WGDAIDAYNEPVTGMNIAAR
LYEEGVEFLSTGGTR
INECEDITTSDLRDFMGR
WGDAIDAYNEPVTGMNIAAR
DVILNDYVIDNQHHLSLSGGGTNAR
IGILTSGGDCPGINATIR
VGPALTFALR
VINLDKESEPDIWNAIKR
LLVILPEANK
NSIALAEAPTQGQDIFHYAPK
MKEFPNMTYTINGYADSATGTPSINQK
FMASIEAALEKGDVEAAK
ASSLSQIAGVSIPYGEKLPK
ALNLDAIHDTVHEMAR
DSGDDSKEIVYWNIGTESPDKDVIAK
AANPTPEKPFVLGCPTGSSPLGMYK
SVVAELYGQEVADQVR
LRPVESPTAGIFLSGVCQGPK
MNKSELISAMAAEAQMSK
LEMPAGVYIDIK
YSFDTWVVQHEGLK
SPLYVIDGVVTK
TLDIGGDKEIEAIDLPK
AIGAEPVIYPYRNECCGGYISLK
MYAIVEINGQQFK
ILPVVDNFER
MPEYVDAVGYANLANEAR
SFIQVMPNIK
EAGADYVGLDEYIEK
TEHMFFEGDRIEYVR
WTLYDLQDK
TPAEGVQMFADACEELCHK
GPVASIYYQGLMR
NLDYTAENASSWGNYMR
ISLFDETIR
LVGGPMDYTPGIFETHCNK
YSSYYVQNLNEETPVFSK
GANFDKYAGQDIVSNASCTTNCLAPLAK
AIVIINPNNPTGAVYPK
MPCDTFEWEGIDGTR
LMLQWWADFLDVNR
AELEKTNNVDAAAYLGTVIGK
MPEYVDAVGYANLANEAR
CENGALGFVHVGR
LMDSGEVPENILPGVK
EAITPNSSQTPFSQTGVQTALMMK
FITNGDADIHLVLAR
ALLQVDGDFRPVLK
KVQTVTEQELIDEWAR
TELDLVEGMQFDR
GQVTNMGAVNVMTGVYTGR
EMTVGYTLPVLK
MYIANATGCSSIWGNSSPSTPYTVNAK
YTTPISIGETTVLK
AFATNFNPEINIR
HLQTYVNNLNSLVPGTEYEGK
IIGDNTDMYAQAYFDYDSKK
GEVVINSSILDDKVLYK
AFLPGSLVDVRPVR
TILNENPSLSILAGHR
TPELLPVLK
SLIFGDVVCR
FAELLGEVVTDSTKK
IVNEPTAAALAYGLDK
TELDLVEGMQFDR
GYYALSSYADTFR
GNQLAFGSFGIK
NSALTSTGLVPFMER
FSSDMDPITAMTIDK
GYLSAYFVTNTEK
NDLDLPWER
SNDNFIIESLR
NLADDILPQLRR
LLDGVNIIYQK
GYFPEGVNSLSEDDGQGKQLLYQDK
TGDIVEYLVK
AGHYAVGQFNINNLEWTK
SVMIDASHLPFAQNISR
EDGVKETIEGNTNSIFENLGNK
NAAAIETGDWVTLR
LNYEFVIPK
DSGDDSKEIVYWNIGTESPDKDVIAK
EAITPNSSQTPFSQTGVQTALMMK
KLPDAIFIVDPK
NLFACEYVTSNLR
TVEIDGIVLK
YDTMHGQFDGTIEADVENSK
GLTIDEDGNIFVCQGDNSHVIR
NWAAYTGDNYGQILSK
IIGDHTDLYSQAYFAYDSK
KLPDAIFIVDPK
ALLSNPVEAQDAFDAR
NSPGTVVTDMPVYRGEEFGLER
QLGEDPWVAIAK
TGEDFFWASTNTGSADR
AIGIISNNPEFADVR
FDASLDIDVR
MNICFVMAPEYK
IPVFNGGTLEAPVR
AALLTAEECKSPIILGVSEGAGK
QLDFALIEK
VYESLTPLTETDLNEHIVR
ELTTEEIEHIIEK
PALTFALR
VILPDPVFNDQK
CDEIDELPNEY
VSYPIYHIENIVKPVSK
TVGEQLSNQFAVGLAR
TIGIFIPNECSPR
QILPEANSQIVGFR
LTSPDNNLVMTFQVDSK
VVFSVYEDDFK
LLDMINDDPIIAEK
VLENAEGDRTTPSIIAYTQDGETLVGQPAKR
VAVAVVDDDEEDI
DVILNDYVIDNQHHLSLSGGGTNAR
GTIDGVGLGRPLLSDPDYVNK
YASVGDVIVVSVK
ELGESMGNLYIAQGQYER
GAGEGNILGGVANPYLK
SVVAELYGQEVADQVR
FESTYVGLTIPTNR
IIGMNSTPVVWK
DYVEFGLNEEDAPR
YWGDGGSDMGSCFLVDK
VTPVGTPVTEEDFLQPGNK
RLFVVDAFCGANENSR
SLEVIANSLAGFNHSK
IIQQVQPDEIYNLAAQSHVK
GFGLENLNLDK
SVVAELYGQEVADQVR
KVQTVTEQELIDEWAR
ANDMGIICGVTTNPSLIAK
DFDQGWQGIEYK
LLWGTANCFTNPR
ENMGFDITVEGVSADDTVKR
CQVLEGGGEILPSEVPHFSR
LAAAQAAAEEIILEHTTDK
GNIGVTTENIFPIIKK
NVMSVDIPVFQSQTR
LFVIDGGFSK
VLNDIQRPFTAIMGGSK
SNYCVTGLYFYDNK
SYGSADLAACLLK
SGIVLPGQAQEKPQQAEVVAVGPGGVIDGK
VSYPIYHIENIVKPVSK
SGAPVYLFEVK
SDIIDAEVLDAAK
QFSPVITINKEDNVITVAR
IIIEAEGVSYEIAK
VEHGVLFIDIPK
ANDMGIICGVTTNPSLIAK
GGYFVSVDVYPGCAK
DGIVQQVDTPQNLYNAPK
AGDVIAEQYNVPCLYK
TDLDWWR
DGIVQQVDTPQNLYNAPK
EIELADAYQNTGAQLVK
AVEEGATITLSNTPMAIR
SQIPVDEYEISLTR
LTLHLPYPELK
LGVFPLPNDTR
IIELEGVPVLDPKK
VGPALTFALR
NYGLLDGIPEAR
INECEDITTSDLRDFMGR
WGDAIDAYNEPVTGMNIAAR
NSPGTVVTDMPVYRGEEFGLER
NVDCYIINTGDFMGK
GANFDKYAGQDIVSNASCTTNCLAPLAK
LLPDECYDFPNKELDIQAGTSK
AVTNVAELNALVER
WGDAIDAYNEPVTGMNIAAR
AIGAEPVIYPYRNECCGGYISLK
AGNDANVAALGEMWK
DSGDDSKEIVYWNIGTESPDKDVIAK
AANPTPEKPFVLGCPTGSSPLGMYK
QANFKDFSTFYLADK
KLLDQGEAGDNVGLLLR
MKEFPNMTYTINGYADSATGTPSINQK
GWEAFTDAAIR
VNAITPAPFQQVIK
AGFQLNEFSSSGLGR
VNNWLNVALK
SQFQYSSTMQVPVLK
EYQIITNNGYIYNVDR
DVILNDYVIDNQHHLSLSGGGTNAR
AQGTPVISEIEFAGR
NSIALAEAPTQGQDIFHYAPK
VPSQAGYQPTLATEMGALQER
ASSLSQIAGVSIPYGEKLPK
LPDPVFNDQK
WTLYDLQDK
AVEIGSFLLGRDPK
SVVAELYGQEVADQVR
TLDIGGDKEIEAIDLPK
LSELSLSYQLPK
VINLDKESEPDIWNAIKR
INVNTECQLTFAAATR
YSDVVLMAAEAANEK
FMASIEAALEKGDVEAAK
TPAEGVQMFADACEELCHK
GPVASIYYQGLMR
LVGGPMDYTPGIFETHCNK
YSTLIEGMIGDK
NLDYTAENASSWGNYMR
GQVTNMGAVNVMTGVYTGR
YLGELLEDGVER
GAGAFVCGEGSALTASIEGDR
APVYLFEVK
ITGQLYTMGVPYEPER
ANPMYLELPVMAAAR
EVGFMFGMYK
SYPIYHIENIVKPVSK
LYACDNEHLMDLLNNK
NTDMWNALVAYSK
EAITPNSSQTPFSQTGVQTALMMK
AFATNFNPEINIR
IPLTPEEVEALR
LSADQSSEAAIQSFVVK
GGPGLGTIQPSQADYFQTVK
IHLDASMSCAGDPIPLAPETVAER
LSADQSSEAAIQSFVVK
KVQTVTEQELIDEWAR
EGTRPAVVIPTNEELVIAQDASR
MYAIVEINGQQFK
MDNLQLSYDFGR
TEHMFFEGDRIEYVR
VLLFNDGAITGR
GYYALSSYADTFR
NLADDILPQLRR
GLVQQPIDFSDGSAIR
MPEYVDAVGYANLANEAR
SQFQYSSTMQVPVLK
YSGWNSELGQQILK
YQYPTVPSEVTASIPETK
FLAFEQTFK
AFLPGSLVDVRPVR
FITNGDADIHLVLAR
TVEIDGIVLK
NAAAIETGDWVTLR
DSGDDSKEIVYWNIGTESPDKDVIAK
EAITPNSSQTPFSQTGVQTALMMK
ALIPFGGIK
KLPDAIFIVDPK
YDTMHGQFDGTIEADVENSK
ANDMGIICGVTTNPSLIAK
SDYVLEVDITPNR
NWAAYTGDNYGQILSK
VVLAFGVDQGEGQLSAKPELENTAAEK
FGGTSVGSVNSILSVK
QLGEDPWVAIAK
KLPDAIFIVDPK
IIGDNTDMYAQAYFDYDSKK
LVGPAGEVEISCGVIAAK
AAEAEIPVFTVDR
AEIASLLKPFDTEK
YQYPTVPSEVTASIPETK
AALLTAEECKSPIILGVSEGAGK
IPVFNGGTLEAPVR
VLDLIAHMASVNA
LPSSIFNVYDK
TSNYDTDVFQPMLK
LIEEQVGDWELR
SEENGTLSFGDYTLDTK
VILPDPVFNDQK
CDEIDELPNEY
TGEDFFWASTNTGSADR
LTSPDNNLVMTFQVDSK
MYIANATGCSSIWGNSSPSTPYTVNAK
FDASLDIDVR
IIGDHTDLYSQAYFAYDSK
NLFACEYVTSNLR
ELAHPETLEPAYVWNSNEALCNK
YASVGDVIVVSVK
AAVLCFAAESVATDCQR
LSDHGIEEFYAEDYTDAEIK
LRPVESPTAGIFLSGVCQGPK
NDVAEDEYIEMIR
ELGESMGNLYIAQGQYER
VDENIVPILMR
VFPGDVYGTNFVK
GQVTNMGAVNVMTGVYTGR
FESTYVGLTIPTNR
FHNYINCIEGVYHTGQR
YWGDGGSDMGSCFLVDK
CQVLEGGGEILPSEVPHFSR
LLWGTANCFTNPR
LFVIDGGFSK
KVQTVTEQELIDEWAR
GQQRQVQTQPRVGF
VGEEAVETVIEATNGTNER
LIEEQVGDWELR
YGTTAFVSPNTNFVAVK
TDNAASYTSLLNQ
QIADLQQYLVK
VLNDIQRPFTAIMGGSK
GNIGVTTENIFPIIKK
IIQQVQPDEIYNLAAQSHVK
SGAPVYLFEVK
IIIEAEGVSYEIAK
TDLDWWR
VSYPIYHIENIVKPVSK
GGPGLGTIQPSQADYFQTVK
SGIVLPGQAQEKPQQAEVVAVGPGGVIDGK
ISIPFSNEEELER
QFSPVITINKEDNVITVAR
YQYPTVPSEVTASIPETK
VPSQAGYQPTLATEMGALQER
TTSDSYILWPAR
AATIQALADPASTPATFGR
FTAEGVQEIDYKDIATLK
AVEEGATITLSNTPMAIR
LAAAQAAAEEIILEHTTDK
VEHGVLFIDIPK
GASLASVMGATLATK
EIELADAYQNTGAQLVK
IVATGCALGFLK
GQVTNMGAVNVMTGVYTGR
AEVIEFNPGFTPDNK
NSPGTVVTDMPVYRGEEFGLER
DSGDDSKEIVYWNIGTESPDKDVIAK
INECEDITTSDLRDFMGR
NVDCYIINTGDFMGK
VGPALTFALR
WGDAIDAYNEPVTGMNIAAR
WGDAIDAYNEPVTGMNIAAR
IIELEGVPVLDPKK
AVTNVAELNALVER
ALENAESIYDGNVPQDEVDLAK
ALENAESIYDGNVPQDEVDLAK
NSALTSTGLVPFMER
VNNWLNVALK
AANPTPEKPFVLGCPTGSSPLGMYK
KLLDQGEAGDNVGLLLR
DVILNDYVIDNQHHLSLSGGGTNAR
GTIDGVGLGRPLLSDPDYVNK
VGYHSVECWGGATFDASLR
LFEAGVDYFK
LPIDLSQLK
WTLYDLQDK
NSIALAEAPTQGQDIFHYAPK
SQFQYSSTMQVPVLK
IPEILLDTTDR
GANFDKYAGQDIVSNASCTTNCLAPLAK
GLTIDEDGNIFVCQGDNSHVIR
NQGLDPEQGITGITYYR
GASLASVMGATLATK
TPAEGVQMFADACEELCHK
GPVASIYYQGLMR
LVGGPMDYTPGIFETHCNK
IIIEAEGVSYEIAK
YSTLIEGMIGDK
LFNDGAITGR
EAGADYVGLDEYIEK
SIAWLLK
NTGNDFYQTLGSTIDGR
VINLDKESEPDIWNAIKR
LGNPSQYDAFAINMVK
VPGLTNPTEYKFVE
GQVTNMGAVNVMTGVYTGR
FAAILDATLK
ELTTEEIEHIIEK
AEVIEFNPGFTPDNK
AFATNFNPEINIR
VVAFFNPLADTDKGAQVK
FMASIEAALEKGDVEAAK
TLDIGGDKEIEAIDLPK
VLLFNDGAITGR
GGPGLGTIQPSQADYFQTVK
GYYALSSYADTFR
KLLDQGEAGDNVGLLLR
NLADDILPQLRR
FMASIEAALEKGDVEAAK
KVQTVTEQELIDEWAR
DVLLNYIK
ALIPFGGIK
MIAGLEEITGGTLK
QQLLDYLNNSVK
TDFYNPEFYTSEKTDEYLDK
EAITPNSSQTPFSQTGVQTALMMK
DSGDDSKEIVYWNIGTESPDKDVIAK
TVQDIVDYIK
LSADQSSEAAIQSFVVK
MKEFPNMTYTINGYADSATGTPSINQK
MPEYVDAVGYANLANEAR
YDTMHGQFDGTIEADVENSK
LDWDASADQYLK
MDNLQLSYDFGR
FGGTSVGSVNSILSVK
QLGEDPWVAIAK
TVEIDGIVLK
NAAAIETGDWVTLR
LNNDETGSITFIGTVSPAGGNLKEPVTENTK
SDYVLEVDITPNR
QANFKDFSTFYLADK
KLPDAIFIVDPK
TELDLVEGMQFDR
AVEIGSFLLGRDPK
GAGAFVCGEGSALTASIEGDR
VLDLIAHMASVNA
AALLTAEECKSPIILGVSEGAGK
SLGANDFDIMVGGEEQHFHR
ANDMGIICGVTTNPSLIAK
TSDTDAFAAYFK
IPVFNGGTLEAPVR
YLGELLEDGVER
INVNTECQLTFAAATR
FITNGDADIHLVLAR
FLAFEQTFK
KLPDAIFIVDPK
VILPDPVFNDQK
NQGLDPEQGITGITYYR
VSYPIYHIENIVKPVSK
TGEDFFWASTNTGSADR
IHLDASMSCAGDPIPLAPETVAER
FDAVPILTGR
MYIANATGCSSIWGNSSPSTPYTVNAK
GIYTNEAGLGSSPIVVAAAK
TEHMFFEGDRIEYVR
VAVAVVDDDEEDI
ELAHPETLEPAYVWNSNEALCNK
YASVGDVIVVSVK
SDYVLEVDITPNR
IPVFNGGTLEAPVR
TAIAIDTIINQK
DVILNDYVIDNQHHLSLSGGGTNAR
NLDYTAENASSWGNYMR
MKEFPNMTYTINGYADSATGTPSINQK
MYAIVEINGQQFK
MQYENATKKK
VFPGDVYGTNFVK
VDENIVPILMR
SLEVIANSLAGFNHSK
GQVTNMGAVNVMTGVYTGR
NLFACEYVTSNLR
VLVCPVLYEGVR
SMANQALESVADEAISK
TDNAASYTSLLNQ
QIADLQQYLVK
CQVLEGGGEILPSEVPHFSR
KVQTVTEQELIDEWAR
VEAETANYNQMVINHSISPLENPAQIK
GFGYDLFTK
YGTTAFVSPNTNFVAVK
TMSDPIADMLTR
LYACDNEHLMDLLNNK
SGAPVYLFEVK
SDNVAAFFQYDQR
IIIEAEGVSYEIAK
VSYPIYHIENIVKPVSK
TDLDWWR
TTSDSYILWPAR
LVGPAGEVEISCGVIAAK
VLNDIQRPFTAIMGGSK
ESLLDSDVTESSLYGR
MYIANATGCSSIWGNSSPSTPYTVNAK
DYTQINPVIDEAYK
VTDKDIQINIFEVK
AAEEAPAAPPAPPAPTKEEVLLTEIR
GASLASVMGATLATK
EIDADLVMASDPDADRVGIACK
FAELLGEVVTDSTKK
LAAAQAAAEEIILEHTTDK
EMLDICGITEEQMPK
FLADYINGDTYYK
GAGAFVCGEGSALTASIEGDR
ATVEIVAEGDDEKDVIASIAK
GGPGLGTIQPSQADYFQTVK
NSPGTVVTDMPVYRGEEFGLER
DSGDDSKEIVYWNIGTESPDKDVIAK
WGDAIDAYNEPVTGMNIAAR
SGIVLPGQAQEKPQQAEVVAVGPGGVIDGK
NSPGTVVTDMPVYRGEEFGLER
NTYIYPPAFSMK
WGDAIDAYNEPVTGMNIAAR
VGPALTFALR
VYLTIIDGVK
VEHGVLFIDIPK
SGETEDATIADIAVATNSGQIK
AANPTPEKPFVLGCPTGSSPLGMYK
NLFACEYVTSNLR
VNNWLNVALK
NLLNAGFNVEYQAK
NSTVPDQWESQILCR
HLQTYVNNLNSLVPGTEYEGK
ALENAESIYDGNVPQDEVDLAK
DVILNDYVIDNQHHLSLSGGGTNAR
VYATVQNPFIISK
SVMIDASHLPFAQNISR
LFEAGVDYFK
ASSLSQIAGVSIPYGEKLPK
NSIALAEAPTQGQDIFHYAPK
STADHIITSPLFTDPTYER
KLLDQGEAGDNVGLLLR
DYFFNQYPGVQSK
GLTIDEDGNIFVCQGDNSHVIR
QALKDAGMDPTEIHQVLLVGGSTR
ANTFYAIFR
GASLASVMGATLATK
TPAEGVQMFADACEELCHK
GPVASIYYQGLMR
NVDCYIINTGDFMGK
AIGAEPVIYPYRNECCGGYISLK
GDDISSIPLEEVAGK
ANPYLYIDEYDVK
AVTNVAELNALVER
NTGNDFYQTLGSTIDGR
INECEDITTSDLRDFMGR
ELCTLIYYPEEK
SQFQYSSTMQVPVLK
ANDMGIICGVTTNPSLIAK
VINLDKESEPDIWNAIKR
GDDISSIPLEEVAGK
YSTLIEGMIGDK
STADHIITSPLFTDPTYER
IIELEGVPVLDPKK
LSDHGIEEFYAEDYTDAEIK
AVEEGATITLSNTPMAIR
SGETEDATIADIAVATNSGQIK
VVAFFNPLADTDKGAQVK
VPASSPSPALTPSAPASAPATGNADTFVGQPCPVCGK
NALSLQAPCPDIIR
YSLPIIAVK
FMASIEAALEKGDVEAAK
GANFDKYAGQDIVSNASCTTNCLAPLAK
VPASSPSPALTPSAPASAPATGNADTFVGQPCPVCGK
ANPMYLELPVMAAAR
VLLFNDGAITGR
NLADDILPQLRR
KVQTVTEQELIDEWAR
EAGLPIVPGTETPVQGIEEVKK
SGIMCTIHAYTGDQMTLDGPQR
GYYALSSYADTFR
VFLPAPELATGR
ATVEIVAEGDDEKDVIASIAK
TVQDIVDYIK
ALIPFGGIK
VDENIVPILMR
EAITPNSSQTPFSQTGVQTALMMK
SVVAELYGQEVADQVR
YDTMHGQFDGTIEADVENSK
TQDITEFQLDECLK
DSGDDSKEIVYWNIGTESPDKDVIAK
YTAVSLLSLK
TYFNEGKDLIKENVTPLTK
VFDDNHIPYELYSDVK
YVMNDEEWETFCTGMNK
LDWDASADQYLK
ISAWVEQVKQEIS
TVEIDGIVLK
TDFYNPEFYTSEKTDEYLDK
QFSPVITINKEDNVITVAR
KLPDAIFIVDPK
EIELADAYQNTGAQLVK
LNNDETGSITFIGTVSPAGGNLKEPVTENTK
NVMSVDIPVFQSQTR
AALLTAEECKSPIILGVSEGAGK
TSDTDAFAAYFK
LAFNQSVLEIK
ISIPFSNEEELER
LIPLIIK
GGPGLGTIQPSQADYFQTVK
VYATVQNPFIISK
FDAVPILTGR
VILPDPVFNDQK
VSYPIYHIENIVKPVSK
IHLDASMSCAGDPIPLAPETVAER
MPEYVDAVGYANLANEAR
VGYHSVECWGGATFDASLR
AVEIGSFLLGRDPK
VAVAVVDDDEEDI
MKEFPNMTYTINGYADSATGTPSINQK
LTSPDNNLVMTFQVDSK
YASVGDVIVVSVK
DVILNDYVIDNQHHLSLSGGGTNAR
FDASLDIDVR
AVEIGSFLLGRDPK
MQYENATKKK
TSVEILDNPEELTPER
FGGAEVFIKPASHGTGVVAGGAMR
SLGANDFDIMVGGEEQHFHR
NNNTINWIPESIGK
LIEEQVGDWELR
LSEDYVQLLPK
YSFDTWVVQHEGLK
KVQTVTEQELIDEWAR
QIADLQQYLVK
TDNAASYTSLLNQ
LETSPEDIEGMHAAQGILTVR
CQVLEGGGEILPSEVPHFSR
SIGQFNLSGIAPAR
GFGYDLFTK
SLEVIANSLAGFNHSK
ELAHPETLEPAYVWNSNEALCNK
DCIISDIASVK
VSYPIYHIENIVKPVSK
IIIEAEGVSYEIAK
TDLDWWR
VEAETANYNQMVINHSISPLENPAQIK
SDNVAAFFQYDQR
SGAPVYLFEVK
INVNTECQLTFAAATR
SNYAVTGLYFYDK
YPLVDGQGNFGSVDGDSPAAMR
IIGDNTDMYAQAYFDYDSKK
FAELLGEVVTDSTKK
AAEEAPAAPPAPPAPTKEEVLLTEIR
FLADYINGDTYYK
GASLASVMGATLATK
ATVEIVAEGDDEKDVIASIAK
VLVCPVLYEGVR
MYIANATGCSSIWGNSSPSTPYTVNAK
NSPGTVVTDMPVYRGEEFGLER
DSGDDSKEIVYWNIGTESPDKDVIAK
SGIVLPGQAQEKPQQAEVVAVGPGGVIDGK
FQPDTIIALGGGSSMDAAK
LAAAQAAAEEIILEHTTDK
LLQSGLGSCAVNPECGREDTVGVAPAFVK
WGDAIDAYNEPVTGMNIAAR
YAIGVDSNQNDDKTGVVITSALKDVK
YPLVDGQGNFGSVDGDSPAAMR
VSLSDGAYIDWGK
IMDVINELAK
VYATVQNPFIISK
SGETEDATIADIAVATNSGQIK
AANPTPEKPFVLGCPTGSSPLGMYK
ESLLDSDVTESSLYGR
VNNWLNVALK
SDYVLEVDITPNR
AFVNADFDGFAR
SAAAAIEAAGGTVVKL
DYFFNQYPGVQSK
ALNLDAIHDTVHEMAR
STADHIITSPLFTDPTYER
KLLDQGEAGDNVGLLLR
DFVAAVLPK
WGDAIDAYNEPVTGMNIAAR
QPFEVEATEIEIEGK
EIVAEGDDEKDVIASIAK
LAMENMSTPTGLIFSR
SVMIDASHLPFAQNISR
GASLASVMGATLATK
TPAEGVQMFADACEELCHK
NVDCYIINTGDFMGK
LVGPAGEVEISCGVIAAK
GPVASIYYQGLMR
QPFEVEATEIEIEGK
QDIGDLIETYK
EIDADLVMASDPDADRVGIACK
ELVPQIMTAVK
AGYMPPFFQK
IFTCFLSIPEDKR
FQPGTNLLITNYPNSGGAEMR
ANFYTEIPELK
VINLDKESEPDIWNAIKR
IIDALEAGVTVDGVK
VLNDIQRPFTAIMGGSK
ANPYLYIDEYDVK
EMLDICGITEEQMPK
VEHGVLFIDIPK
SGETEDATIADIAVATNSGQIK
VVAFFNPLADTDKGAQVK
FMASIEAALEKGDVEAAK
GANFDKYAGQDIVSNASCTTNCLAPLAK
LWDPEQASSNGAVYPLQR
GADIVCYLPFDKPR
VLLFNDGAITGR
VFLPAPELATGR
KVQTVTEQELIDEWAR
EGEAPAVTELDIIQK
DSGDDSKEIVYWNIGTESPDKDVIAK
ENMGFDITVEGVSADDTVKR
HLQTYVNNLNSLVPGTEYEGK
EAGLPIVPGTETPVQGIEEVKK
EIDADLVMASDPDADRVGIACK
LWDPEQASSNGAVYPLQR
NLADDILPQLRR
AHELGFEVAADTNPEVFK
STADHIITSPLFTDPTYER
ATVEIVAEGDDEKDVIASIAK
TVQDIVDYIK
VDENIVPILMR
EAITPNSSQTPFSQTGVQTALMMK
YTAVSLLSLK
SSAIFFGLSGTGK
DSGDDSKEIVYWNIGTESPDKDVIAK
YDTMHGQFDGTIEADVENSK
GIILTGGPNSCYLEDSPTYQK
LDWDASADQYLK
IAGEQLPGVFNVSAR
LVGGPMDYTPGIFETHCNK
SVVAELYGQEVADQVR
TYFNEGKDLIKENVTPLTK
GTTTGTITDFDGNFQLSAK
TYFNEGKDLIKENVTPLTK
TQLQDAVPMTLGQEFR
LSDHGIEEFYAEDYTDAEIK
VLDLIAHMASVNA
AALLTAEECKSPIILGVSEGAGK
AAVLCFAAESVATDCQR
DVFGVTFEQGR
GIILTGGPNSCYLEDSPTYQK
GFSYSPDSFLQR
KLPDAIFIVDPK
FDAVPILTGR
VSYPIYHIENIVKPVSK
LAFNQSVLEIK
LWDPEQASSNGAVYPLQR
VILPDPVFNDQK
IAFVGEGGTCTFNPSPDIIHGQK
TVGEQLSNQFAVGLAR
VYATVQNPFIISK
DLLNLDCMTVTGK
ANGTATYTIQSGTPDPYNVIACGR
VINLDKESEPDIWNAIKR
NVINVPSVHGTIPHEVTGIYGSGR
INECEDITTSDLRDFMGR
SGIMCTIHAYTGDQMTLDGPQR
DSGDDSKEIVYWNIGTESPDKDVIAK
NEVIDIFAR
MPEYVDAVGYANLANEAR
VLENAEGDRTTPSIIAYTQDGETLVGQPAKR
LNNDETGSITFIGTVSPAGGNLKEPVTENTK
GQVTNMGAVNVMTGVYTGR
YASVGDVIVVSVK
TSVEILDNPEELTPER
GLTIDEDGNIFVCQGDNSHVIR
VAVAVVDDDEEDI
LTSPDNNLVMTFQVDSK
YDLTVPFAR
GETYQSQPFPEFLQK
SLGANDFDIMVGGEEQHFHR
ISAWVEQVKQEIS
NVSWANGNAWAPCIEEK
LSEDYVQLLPK
SIGQFNLSGIAPAR
LETSPEDIEGMHAAQGILTVR
KVQTVTEQELIDEWAR
SAAAAIEAAGGTVVKL
GETYQSQPFPEFLQK
QIADLQQYLVK
IPYVESFPTGTPQSPYGK
TELDLVEGMQFDR
ASSLSQIAGVSIPYGEKLPK
VSYPIYHIENIVKPVSK
IIIEAEGVSYEIAK
CQVLEGGGEILPSEVPHFSR
VSYNLEEFYPTAK
NNNTINWIPESIGK
AEGIDIYAVTPQNEPLNR
DCIISDIASVK
AAEEAPAAPPAPPAPTKEEVLLTEIR
ATVEIVAEGDDEKDVIASIAK
MIAGLEEITGGTLK
VEAETANYNQMVINHSISPLENPAQIK
SLEVIANSLAGFNHSK
FDASLDIDVR
ELAHPETLEPAYVWNSNEALCNK
YYFADIGIR
NSPGTVVTDMPVYRGEEFGLER
FQPDTIIALGGGSSMDAAK
FAELLGEVVTDSTKK
LLQSGLGSCAVNPECGREDTVGVAPAFVK
LAAAQAAAEEIILEHTTDK
IIGDNTDMYAQAYFDYDSKK
YAIGVDSNQNDDKTGVVITSALKDVK
WGDAIDAYNEPVTGMNIAAR
LAVPVINDKPDYKFEIGK
VYATVQNPFIISK
ALLEEYVEINGDR
SGETEDATIADIAVATNSGQIK
AANPTPEKPFVLGCPTGSSPLGMYK
LPIDIPQGVEVK
MKEFPNMTYTINGYADSATGTPSINQK
SFAQREDSSYVMVCR
AFVNADFDGFAR
VSLSDGAYIDWGK
VNNWLNVALK
ATCDDLIAEVVR
DFVAAVLPK
STADHIITSPLFTDPTYER
NLFACEYVTSNLR
KLLDQGEAGDNVGLLLR
FLADYINGDTYYK
ESEIEYCQAHGINLPFSADSSYSR
AEGIDIYAVTPQNEPLNR
WGDAIDAYNEPVTGMNIAAR
AFGLQQLIK
DVILNDYVIDNQHHLSLSGGGTNAR
ELVPQIMTAVK
TPAEGVQMFADACEELCHK
GASLASVMGATLATK
GTDTTIGVVEGMQFDR
AGYMPPFFQK
SGIVLPGQAQEKPQQAEVVAVGPGGVIDGK
GAVADGSAYFGETVTPGFK
LVGPAGEVEISCGVIAAK
IYSLGDAITIR
STVPGLFGVNAPQDSYGK
SALAAIEAAGGKTEVI
ANFYTEIPELK
VINLDKESEPDIWNAIKR
IGFEDVSTFTGR
VLNDIQRPFTAIMGGSK
IFTCFLSIPEDKR
IIADTGKDIPYDVIEMK
SGETEDATIADIAVATNSGQIK
IENSEGVENIDEILK
TDFYNPEFYTSEKTDEYLDK
ELVLETIDPLKAK
FHFLPDLR
DVILNDYVIDNQHHLSLSGGGTNAR
GASLASVMGATLATK
GAGAFVCGEGSALTASIEGDR
VEHGVLFIDIPK
SAAAAIEAAGGTVVKL
LWDPEQASSNGAVYPLQR
DSGDDSKEIVYWNIGTESPDKDVIAK
KVQTVTEQELIDEWAR
NLADDILPQLRR
SQFQYSSTMQVPVLK
DFQYYAEDYGIR
YLGELLEDGVER
SSAIFFGLSGTGK
MIAGLEEITGGTLK
ATVEIVAEGDDEKDVIASIAK
QDIGDLIETYK
EAITPNSSQTPFSQTGVQTALMMK
VDENIVPILMR
FMASIEAALEKGDVEAAK
AGLNVLFVPSEAPYHER
ENMGFDITVEGVSADDTVKR
IGQLNLPVTGEITTGQAK
MNKTELVEAIASSTEMTK
AHELGFEVAADTNPEVFK
GTTTGTITDFDGNFQLSAK
YDTMHGQFDGTIEADVENSK
NAEANELLEFDNGIK
TQLQDAVPMTLGQEFR
SVVAELYGQEVADQVR
TYFNEGKDLIKENVTPLTK
TEHMFFEGDRIEYVR
FQPDTIIALGGGSSMDAAK
VLDLIAHMASVNA
AALLTAEECKSPIILGVSEGAGK
DVFGVTFEQGR
DSGDDSKEIVYWNIGTESPDKDVIAK
IAGEQLPGVFNVSAR
LIDFFDGYEDDKVK
NLSINLISSASYR
DSGDDSKEIVYWNIGTESPDKDVIAK
TEGATVFGYYVDDPER
LWDPEQASSNGAVYPLQR
FDAVPILTGR
MGTTNGWSCIFAR
NLLNAGFNVEYQAK
VILPDPVFNDQK
SLNYGNDGYEMVFER
LADVVGSTAALLK
NEVIDIFAR
IHLDASMSCAGDPIPLAPETVAER
DGCWLLNGVK
DSGDDSKEIVYWNIGTESPDKDVIAK
YEGELIVETLPK
YASVGDVIVVSVK
DGCWLLNGVK
DVITSLELER
QANFKDFSTFYLADK
NAEANELLEFDNGIK
LSDHGIEEFYAEDYTDAEIK
ELVLETIDPLKAK
LSEDYVQLLPK
SIGQFNLSGIAPAR
LETSPEDIEGMHAAQGILTVR
KVQTVTEQELIDEWAR
DVLELTSEDIAR
YDLTVPFAR
SIAPFWENNNLR
ESLLDSDVTESSLYGR
TVGEQLSNQFAVGLAR
NVDCYIINTGDFMGK
LDDVAWENDLGGYR
TSIAIDAILNQK
VILETAFLTK
YSFDTWVVQHEGLK
SLGANDFDIMVGGEEQHFHR
VINLDKESEPDIWNAIKR
QLTPHPWDALDTDLK
MPEYVDAVGYANLANEAR
VSYPIYHIENIVKPVSK
FQKDYIAVFGE
CQVLEGGGEILPSEVPHFSR
QLNLGYGLQVTGVSSGK
YAEVEDEMWELK
TDLDWWR
LTSPDNNLVMTFQVDSK
ATVEIVAEGDDEKDVIASIAK
DLLNLDCMTVTGK
GALIDSQAAIEALK
NSPGTVVTDMPVYRGEEFGLER
AAEEAPAAPPAPPAPTKEEVLLTEIR
SLEVIANSLAGFNHSK
YIGQLDYLNDPSVPER
QLKQDPWETIEEKYPVGSK
FTGEVSLTGQPFVMEPSK
ELQALALDIR
VYATVQNPFIISK
FAELLGEVVTDSTKK
WGDAIDAYNEPVTGMNIAAR
IIIEAEGVSYEIAK
LLQSGLGSCAVNPECGREDTVGVAPAFVK
SGIMCTIHAYTGDQMTLDGPQR
IIGDNTDMYAQAYFDYDSKK
GETYQSQPFPEFLQK
ELAHPETLEPAYVWNSNEALCNK
ALLEEYVEINGDR
ASGNIYGEVDFLK
SGETEDATIADIAVATNSGQIK
AANPTPEKPFVLGCPTGSSPLGMYK
FLGYQDTLYTYGK
LTDVFMIGDVQR
FQPDTIIALGGGSSMDAAK
KLPDAIFIVDPK
FFKPEEIFDYK
SAFDFNYSDIER
NLFACEYVTSNLR
STADHIITSPLFTDPTYER
GASLASVMGATLATK
ELVPQIMTAVK
LVGGPMDYTPGIFETHCNK
SGIVLPGQAQEKPQQAEVVAVGPGGVIDGK
DVILNDYVIDNQHHLSLSGGGTNAR
AFGLQQLIK
EQQTNPYNMPTGTAAPQTDATAPAESAPATEAPATETPAPVAE
ELTPAAVTGTLTTPVGR
SALAAIEAAGGKTEVI
VIGSDVLNDGLIK
IYSLGDAITIR
ESEIEYCQAHGINLPFSADSSYSR
VINLDKESEPDIWNAIKR
LAAAQAAAEEIILEHTTDK
IGFEDVSTFTGR
YAIGVDSNQNDDKTGVVITSALKDVK
IIADTGKDIPYDVIEMK
GTDTTIGVVEGMQFDR
TDFYNPEFYTSEKTDEYLDK
CIDSLEHYYK
ELVLETIDPLKAK
IPIFDGLDK
LVGPAGEVEISCGVIAAK
LWDPEQASSNGAVYPLQR
KLLDQGEAGDNVGLLLR
DSGDDSKEIVYWNIGTESPDKDVIAK
VLNDIQRPFTAIMGGSK
IFTCFLSIPEDKR
QFPISWEQEKK
TTLVDQLLK
SSAIFFGLSGTGK
KVQTVTEQELIDEWAR
DGEALYMHCLPADISGVSCK
ETDLFILK
ITGVIPVDQAVEQMK
NLADDILPQLRR
MKEFPNMTYTINGYADSATGTPSINQK
DYFTQIDIR
QLPIMNCAYTQCFR
MIAGLEEITGGTLK
NAEANELLEFDNGIK
AGLNVLFVPSEAPYHER
EAITPNSSQTPFSQTGVQTALMMK
VDENIVPILMR
NPFANGSVIYTQSGYYSR
VGYHSVECWGGATFDASLR
VLDLIAHMASVNA
AALLTAEECKSPIILGVSEGAGK
YIGQLDYLNDPSVPER
KVVADIAGVPAQINIAEVR
TYFNEGKDLIKENVTPLTK
TQLQDAVPMTLGQEFR
GLNTAVGDEGGFAPNLASNEDAIK
DYVIGLIK
GLNTAVGDEGGFAPNLASNEDAIK
VSYPIYHIENIVKPVSK
MGTTNGWSCIFAR
FDAVPILTGR
YAQNVDLVNPEASASYTNTVQGMQYQGK
YDTMHGQFDGTIEADVENSK
GEQVIVLTELTK
QAISVQEYEISLSNYQK
VEHGVLFIDIPK
NEVIDIFAR
TEGATVFGYYVDDPER
SNSDTGSTEAQIALFSYR
EQQTNPYNMPTGTAAPQTDATAPAESAPATEAPATETPAPVAE
LPGISSVQVSGEPGDDQAVLR
IAGEQLPGVFNVSAR
ILQVLADIR
DVITSLELER
DGCWLLNGVK
GQVTNMGAVNVMTGVYTGR
VEAETANYNQMVINHSISPLENPAQIK
IHLDASMSCAGDPIPLAPETVAER
EAMASEEDMPEWGPLEER
DSGDDSKEIVYWNIGTESPDKDVIAK
LETSPEDIEGMHAAQGILTVR
LSEDYVQLLPK
KVQTVTEQELIDEWAR
SIGQFNLSGIAPAR
YASVGDVIVVSVK
ILFFDTK
FQPDTIIALGGGSSMDAAK
GVEVTLGLTPVETR
NLSINLISSASYR
TSIAIDAILNQK
SLGANDFDIMVGGEEQHFHR
VILETAFLTK
CLAPMANALNNLAK
VAVAVVDDDEEDI
VILPDPVFNDQK
GANFDKYAGQDIVSNASCTTNCLAPLAK
VSYPIYHIENIVKPVSK
FQKDYIAVFGE
QLNLGYGLQVTGVSSGK
CQVLEGGGEILPSEVPHFSR
AAIPWDTMIGVSR
LTSPDNNLVMTFQVDSK
GAVADGSAYFGETVTPGFK
HLQTYVNNLNSLVPGTEYEGK
YAEVEDEMWELK
TDLDWWR
YEGELIVETLPK
NSPGTVVTDMPVYRGEEFGLER
SLEVIANSLAGFNHSK
VNEIDKNNLSVAQLNEYYFK
YIGQLDYLNDPSVPER
AAIPWDTMIGVSR
SNSDTGSTEAQIALFSYR
VYATVQNPFIISK
IIIEAEGVSYEIAK
FAELLGEVVTDSTKK
LGAAAIDAIMEDQR
ELQALALDIR
VLDVIDLEQPR
AAEEAPAAPPAPPAPTKEEVLLTEIR
FTGEVSLTGQPFVMEPSK
AGFSSIMFDGSHYPIEENVEK
EQQTNPYNMPTGTAAPQTDATAPAESAPATEAPATETPAPVAE
ALLEEYVEINGDR
AANPTPEKPFVLGCPTGSSPLGMYK
ASGNIYGEVDFLK
LLQSGLGSCAVNPECGREDTVGVAPAFVK
SGIMCTIHAYTGDQMTLDGPQR
NVDCYIINTGDFMGK
IQETLIVYPNSPQVYR
SLNYGNDGYEMVFER
LIDFFDGYEDDKVK
EAMASEEDMPEWGPLEER
GYHTLEYLIFK
SAFDFNYSDIER
GASLASVMGATLATK
NLFACEYVTSNLR
DVILNDYVIDNQHHLSLSGGGTNAR
LSVFGDDYDTPDGSCIR
SGIVLPGQAQEKPQQAEVVAVGPGGVIDGK
VIGDTNPFCSGGFSVNAR
ETDLFILK
SALAAIEAAGGKTEVI
VINLDKESEPDIWNAIKR
IYSLGDAITIR
AIYSEEMNGEEFPQDPKEQLLGAVK
DAERFDGVAAIEAMSPEEK
GPVATLLVENGTLR
EQQTNPYNMPTGTAAPQTDATAPAESAPATEAPATETPAPVAE
VIGSDVLNDGLIK
LFGELDGITDR
DLLNLDCMTVTGK
IIADTGKDIPYDVIEMK
AGDNAPMAYIELVDR
AYVDLQLIAR
LEPTLGFLK
TDFYNPEFYTSEKTDEYLDK
FGMNYSCLLNEYR
DISQEVSAQGESIEFNPTR
IPIFDGLDK
LWDPEQASSNGAVYPLQR
DSGDDSKEIVYWNIGTESPDKDVIAK
ESEIEYCQAHGINLPFSADSSYSR
LPEEFNLLK
AIGAEPVIYPYRNECCGGYISLK
SSAIFFGLSGTGK
VLLFNDGAITGR
ETDLFILK
STADHIITSPLFTDPTYER
INVNTECQLTFAAATR
DSYAKETYDEFVIPGYNK
VLNDIQRPFTAIMGGSK
VALVPYSPLAAGR
VIGDTNPFCSGGFSVNAR
TTLVDQLLK
NLADDILPQLRR
LVGPAGEVEISCGVIAAK
MIAGLEEITGGTLK
DYFTQIDIR
EAITPNSSQTPFSQTGVQTALMMK
NAEANELLEFDNGIK
LAAAQAAAEEIILEHTTDK
SGETEDATIADIAVATNSGQIK
VLDLIAHMASVNA
ALTAGIVGLPNVGK
IAGEQLPGVFNVSAR
KLLDQGEAGDNVGLLLR
ADTGKDIPYDVIEMK
TYFNEGKDLIKENVTPLTK
TELDLVEGMQFDR
IIGDHTDLYSQAYFAYDSK
LLNTMDPDAPGTLISNDTEK
GLNTAVGDEGGFAPNLASNEDAIK
GLNTAVGDEGGFAPNLASNEDAIK
VSYPIYHIENIVKPVSK
GEQVIVLTELTK
MGTTNGWSCIFAR
ITGVIPVDQAVEQMK
ENMGFDITVEGVSADDTVKR
FDAVPILTGR
QANELPGAPSQEEAVIAFGK
YAQNVDLVNPEASASYTNTVQGMQYQGK
DYVIGLIK
SNSDTGSTEAQIALFSYR
FSTEWDDNVYDAVEK
AALLTAEECKSPIILGVSEGAGK
ENVNLQTLGFEGENISK
WMDVSEDGYGVSVLNDCK
VKDSDLEFTIFTTR
DVITSLELER
EAMASEEDMPEWGPLEER
IHLDASMSCAGDPIPLAPETVAER
DSGDDSKEIVYWNIGTESPDKDVIAK
MKEFPNMTYTINGYADSATGTPSINQK
GQVTNMGAVNVMTGVYTGR
VEAETANYNQMVINHSISPLENPAQIK
IAGELLPGVFHVSAR
QLALEGYSVTVYEAQDK
SLYSWSDEDKLINN
LETSPEDIEGMHAAQGILTVR
LSEDYVQLLPK
VIDLLEPYAK
AGLNVLFVPSEAPYHER
ITESSTWLSESIVGEK
SDAQNLDEVIVVAYGTAKK
SAAAAIEAAGGTVVKL
YASVGDVIVVSVK
NEWLDPANGATSTNDEYKR
FIQMYSDVVMEVPK
YSFDTWVVQHEGLK
CAYVCPHASIRPFVLDAEEQK
ILFFDTK
GANFDKYAGQDIVSNASCTTNCLAPLAK
YMTDIMPAANAEFAEK
AHASTAGIPAHLPSAAGFLVEK
YDTMHGQFDGTIEADVENSK
GVEVTLGLTPVETR
MNPGQFYALPQSPQTLK
EIELADAYQNTGAQLVKE
TELDLVEGMQFDR
ELPAFIIK
VSYPIYHIENIVKPVSK
FQKDYIAVFGE
QLNLGYGLQVTGVSSGK
FSNIGDVVVATVK
LTSPDNNLVMTFQVDSK
ALADITDPATGAVIVK
FLGFEQTFK
GNLSINSDNIFPIIKK
DGVYAFFK
NSPGTVVTDMPVYRGEEFGLER
VNEIDKNNLSVAQLNEYYFK
SIGQFNLSGIAPAR
AAIPWDTMIGVSR
VGYHSVECWGGATFDASLR
YIGQLDYLNDPSVPER
VLDVIDLEQPR
VYATVQNPFIISK
IIIEAEGVSYEIAK
GTDTTIGVVEGMQFDR
YALLNETGEFIEK
HLQTYVNNLNSLVPGTEYEGK
SLGANDFDIMVGGEEQHFHR
LLQSGLGSCAVNPECGREDTVGVAPAFVK
AANPTPEKPFVLGCPTGSSPLGMYK
ALLEEYVEINGDR
FAELLGEVVTDSTKK
SIGQFNLSGIAPAR
SLEVIANSLAGFNHSK
EIFDGKSPDDFDEETLTTINK
AIIVDSNGDGLVFRN
GNLSFTSINLPR
AAEEAPAAPPAPPAPTKEEVLLTEIR
TDLDWWR
LVTTNQSTDLESAAQILQK
SAFDFNYSDIER
DVYGYDIPSDNTGECWAISAHK
FTNDTLSFGQIVNR
GAVADGSAYFGETVTPGFK
VINLDKESEPDIWNAIKR
SALAAIEAAGGKTEVI
IAFLTNFDQR
DVILNDYVIDNQHHLSLSGGGTNAR
FSNIGDVVVATVK
STVGTTTEIYDYLR
EAMASEEDMPEWGPLEER
IFTCFLSIPEDKR
DAERFDGVAAIEAMSPEEK
CQVLEGGGEILPSEVPHFSR
IIADTGKDIPYDVIEMK
KVVADIAGVPAQINIAEVR
NVDCYIINTGDFMGK
AVADLLFGK
DVILNDYVIDNQHHLSLSGGGTNAR
DVILNDYVIDNQHHLSLSGGGTNAR
IPIFDGLDK
VILPDPVFNDQK
AISSPLLEVSVAGAK
SGIMCTIHAYTGDQMTLDGPQR
TAFSSGLELITK
ENEEFVGYVNIVK
LVTFADQPDENFSAIK
ITESSTWLSESIVGEK
LVTTNQSTDLESAAQILQK
ESEIEYCQAHGINLPFSADSSYSR
FTGEVSLTGQPFVMEPSK
LWDPEQASSNGAVYPLQR
ILTDVQHACPEMSVTLLR
LPEEFNLLK
EYNEDPLFHAITPANYPTAR
MIAGLEEITGGTLK
SSAIFFGLSGTGK
VLLFNDGAITGR
INLAVDWYK
DSYAKETYDEFVIPGYNK
FSTDLPEFAEAEKAVQAK
NEPLTVAYVKDEDDKEVSMNDAITSVENNQR
SWAPFAAMEER
SGIVLPGQAQEKPQQAEVVAVGPGGVIDGK
TFTEGIENVFK
EAITPNSSQTPFSQTGVQTALMMK
ETDLFILK
WGDAIDAYNEPVTGMNIAAR
FQPDTIIALGGGSSMDAAK
LAAAQAAAEEIILEHTTDK
FATITAYDYSFAK
QAIFATPAFQVDGK
NLADDILPQLRR
VIPATILGIQSDR
GAGAFVCGEGSALTASIEGDR
NLFACEYVTSNLR
STADHIITSPLFTDPTYER
DTTTIIDGVGEEAAIQGR
KLLDQGEAGDNVGLLLR
TYFNEGKDLIKENVTPLTK
ANLSEPITLAPLQR
VLNDIQRPFTAIMGGSK
VTSFEDGINAGYQAMDYR
TEHMFFEGDRIEYVR
SNSDTGSTEAQIALFSYR
SDFSFQVEEITR
VSYPIYHIENIVKPVSK
ENVNLQTLGFEGENISK
FGDVTINPNQLQIK
MGTTNGWSCIFAR
FQPDTIIALGGGSSMDAAK
AALLTAEECKSPIILGVSEGAGK
IAQVYDIPMAINK
GEYINYHVGTMIEIPR
GLNTAVGDEGGFAPNLASNEDAIK
LVNANLSVSGLSSSWK
FDAVPILTGR
ELAHPETLEPAYVWNSNEALCNK
GEQVIVLTELTK
EAMASEEDMPEWGPLEER
GQVTNMGAVNVMTGVYTGR
VLDLIAHMASVNA
IAGEQLPGVFNVSAR
IHLDASMSCAGDPIPLAPETVAER
MIAGLEEITGGTLK
DYFTQIDIR
QLTPHPWDALDTDLK
VIDLLEPYAK
LETSPEDIEGMHAAQGILTVR
VEAETANYNQMVINHSISPLENPAQIK
SDAQNLDEVIVVAYGTAKK
LSEDYVQLLPK
FSTEWDDNVYDAVEK
VFDDNHIPYELYSDVK
PIADEAMDAASCIGCGACVAACK
YASVGDVIVVSVK
AVEIGSFLLGRDPK
YDTMHGQFDGTIEADVENSK
GANNSLIDLYDDPDEVQR
MKEFPNMTYTINGYADSATGTPSINQK
AQLPLVDGYDLK
VMYDITSKPPGTIEFE
GVEVTLGLTPVETR
VSYPIYHIENIVKPVSK
FSNIGDVVVATVK
GLNTAVGDEGGFAPNLASNEDAIK
TSVLTPFECGSFTK
QAGYLNPYILEER
MNLQLVEQITK
ITESSTWLSESIVGEK
VVSEIHDPVTTTDELIPSGETSSFR
TGGLADVVGALPK
NSPGTVVTDMPVYRGEEFGLER
KVQTVTEQELIDEWAR
VNEIDKNNLSVAQLNEYYFK
VLLGNYNDLIR
KVQTVTEQELIDEWAR
WGDAIDAYNEPVTGMNIAAR
VKTDDAIPYWDYDAPVTEETPR
IIIEAEGVSYEIAK
VYATVQNPFIISK
VLDVIDLEQPR
LTSPDNNLVMTFQVDSK
HLQTYVNNLNSLVPGTEYEGK
SLGANDFDIMVGGEEQHFHR
QLNLGYGLQVTGVSSGK
SKFGDIENPLLVSVR
YMTDIMPAANAEFAEK
LVTTNQSTDLESAAQILQK
EIFDGKSPDDFDEETLTTINK
LLQSGLGSCAVNPECGREDTVGVAPAFVK
ALLEEYVEINGDR
AANPTPEKPFVLGCPTGSSPLGMYK
DTTTIIDGVGEEAAIQGR
TAVLAIPENTPFK
GMDALNTGNPISVPVGNETLGR
DVYGYDIPSDNTGECWAISAHK
AGYVEISTPIMLSR
SLEVIANSLAGFNHSK
FAELLGEVVTDSTKK
FQSINEVDANALFKEPYSESR
SSSYLDIFEK
VINLDKESEPDIWNAIKR
SALAAIEAAGGKTEVI
AHASTAGIPAHLPSAAGFLVEK
LSLETLIR
STVGTTTEIYDYLR
CAYVCPHASIRPF
AVADLLFGK
IIADTGKDIPYDVIEMK
VFLMDEPLSNLDAK
IAFLTNFDQR
EDPGNWEFVVPQK
AAEEAPAAPPAPPAPTKEEVLLTEIR
ITLPDFEKTPFDK
EAMASEEDMPEWGPLEER
TAFSSGLELITK
SGIMCTIHAYTGDQMTLDGPQR
LLDMINDDPIIAEK
ENEEFVGYVNIVK
DAERFDGVAAIEAMSPEEK
ANATAPAINVIENEKDYKVELAAPGMTK
ANPMYLELPVMAAAR
DVILNDYVIDNQHHLSLSGGGTNAR
VINLDKESEPDIWNAIKR
AIGAEPVIYPYRNECCGGYISLK
LVTTNQSTDLESAAQILQK
ENMGFDITVEGVSADDTVKR
NSLVSSGCIINGQVENSVLFKK
IVDVEIDNLVK
GYADIFLQPR
QALKDAGMDPTEIHQVLLVGGSTR
MIAGLEEITGGTLK
SSAIFFGLSGTGK
LAEGNEINYFGEE
IAAIPIGYADGLNR
VLLFNDGAITGR
EVTIPLAFSK
ESEIEYCQAHGINLPFSADSSYSR
FDDNACVLLNNAGEIR
VYYNLNMGPEFEEIDK
INLAVDWYK
LAAAQAAAEEIILEHTTDK
EAITPNSSQTPFSQTGVQTALMMK
TFTEGIENVFK
VSSNNSQMNLADGKEPWSNIYQGIEK
EYNEDPLFHAITPANYPTAR
IFTCFLSIPEDKR
TEHMFFEGDRIEYVR
SWAPFAAMEER
SEELGFEQVAR
NLFACEYVTSNLR
ANLSEPITLAPLQR
KLLDQGEAGDNVGLLLR
FAELLGEVVTDSTKK
KVVADIAGVPAQINIAEVR
NVDCYIINTGDFMGK
NLADDILPQLRR
VINLDKESEPDIWNAIKR
FAESLDILSDQDR
FTGEVSLTGQPFVMEPSK
VPDEECDLDYTLEPVTDR
SDFSFQVEEITR
VSYPIYHIENIVKPVSK
SNSDTGSTEAQIALFSYR
FQPDTIIALGGGSSMDAAK
ENVNLQTLGFEGENISK
DNEIEVISFR
LAQWAMDYALK
TDLDWWR
MGTTNGWSCIFAR
GEYINYHVGTMIEIPR
WGDAIDAYNEPVTGMNIAAR
FQPDTIIALGGGSSMDAAK
FMASIEAALEKGDVEAAK
AALLTAEECKSPIILGVSEGAGK
GTTTGTITDFDGNFQLSAK
VLNDIQRPFTAIMGGSK
LNGQDPEFFNTGGVASPVPR
EQFIIDFK
VLDLIAHMASVNA
ASLGEEFGMPIGTR
IHLDASMSCAGDPIPLAPETVAER
TYFNEGKDLIKENVTPLTK
RYANIGDIIVATVK
LASTEYVDIDWTQR
FDDNACVLLNNAGEIR
LETSPEDIEGMHAAQGILTVR
VIDLLEPYAK
IAGEQLPGVFNVSAR
GQVTNMGAVNVMTGVYTGR
SDAQNLDEVIVVAYGTAKK
SLYSWSDEDKLINN
EAMASEEDMPEWGPLEER
YASVGDVIVVSVK
NLLNAGFNVEYQAK
DIAATSPLWTMDGQTSVR
AGDISSDNIVIDFK
YDTMHGQFDGTIEADVENSK
MKEFPNMTYTINGYADSATGTPSINQK
LAVPVINDKPDYKFEIGK
VSYPIYHIENIVKPVSK
TGGLADVVGALPK
FSNIGDVVVATVK
TPAEGVQMFADACEELCHK
GMDALNTGNPISVPVGNETLGR
VVSEIHDPVTTTDELIPSGETSSFR
SPIICLYGPPGVGK
MHPVDSNEISFMLAGR
FLGFEQTFK
NSPGTVVTDMPVYRGEEFGLER
KVQTVTEQELIDEWAR
VNEIDKNNLSVAQLNEYYFK
IVDEVIDYIK
YGQTGETNWMSSAQYEGAQIDGDNLK
NAPIINQLLQEK
MNLQLVEQITK
IIGDNTDMYAQAYFDYDSKK
VLLGNYNDLIR
QAAAALEALPEEWK
IIIEAEGVSYEIAK
VYATVQNPFIISK
DIADAVTAAGVEVAK
FGDNEDPLLVSVR
AGLNVLFVPSEAPYHER
HLQTYVNNLNSLVPGTEYEGK
KVQTVTEQELIDEWAR
LTSPDNNLVMTFQVDSK
NEFGSPILPQIK
LVTTNQSTDLESAAQILQK
LLQSGLGSCAVNPECGREDTVGVAPAFVK
ALLEEYVEINGDR
ILDDDNIYYQTAELGK
GTTTGTITDFDGNFQLSAK
SLGANDFDIMVGGEEQHFHR
VSYFILDEADR
FAYEVLELK
GANFDKYAGQDIVSNASCTTNCLAPLAK
ILTDVQHACPEMSVTLLR
SLEVIANSLAGFNHSK
DVYGYDIPSDNTGECWAISAHK
FQSINEVDANALFKEPYSESR
EIFDGKSPDDFDEETLTTINK
NAICLQLPIGKEDEFK
LPDFQNEYAQGSYGVYNVK
VVEFAAGEGADVVPICAK
AVADLLFGK
VINLDKESEPDIWNAIKR
SFQDFLQLDTPPEKR
SALAAIEAAGGKTEVI
DIADAVTAAGVEVAK
AHASTAGIPAHLPSAAGFLVEK
LSLETLIR
GLFPEIVVPVKK
VFLMDEPLSNLDAK
IIADTGKDIPYDVIEMK
ASSLSQIAGVSIPYGEK
SLDDFLIKQ
TELDLVEGMQFDR
VITVDDDLIYPR
SGIMCTIHAYTGDQMTLDGPQR
AGFSSIMFDGSHYPIEENVEK
ANPMYLELPVMAAAR
LVTTNQSTDLESAAQILQK
LDSLLAHLGD
DAERFDGVAAIEAMSPEEK
VGYHSVECWGGATFDASLR
THAPVDFDTAVASTITSHDAGYINK
MIAGLEEITGGTLK
SSAIFFGLSGTGK
IVDVEIDNLVK
TIQEVAGPLMLVR
YLDISLVNDQAYK
ENMGFDITVEGVSADDTVKR
VLLFNDGAITGR
AGYVEISTPIMLSR
SAMLSNMACSLIK
EAITPNSSQTPFSQTGVQTALMMK
FGMNYSCLLNEYR
LYLNAGVYTGQTDYAK
ITLPDFEKTPFDK
CAYVCPHASIRPFVLDAEEQK
GTTTIYNAACEPYLQQLCR
FAELLGEVVTDSTKK
SEELGFEQVAR
NLFACEYVTSNLR
LAAAQAAAEEIILEHTTDK
TYFNEGKDLIKENVTPLTK
KVVADIAGVPAQINIAEVR
SSDYNYLSSPDDIYVSQSQIK
SSDYNYLSSPDDIYVSQSQIK
YAIGVDSNQNDDKTGVVITSALKDVK
ASSLSQIAGVSIPYGEK
FAESLDILSDQDR
VSYPIYHIENIVKPVSK
SNSDTGSTEAQIALFSYR
ESEIEYCQAHGINLPFSADSSYSR
IPVTVELSSEFR
ALAMEDGVNYTAGLPVVR
VINLDKESEPDIWNAIKR
IFTCFLSIPEDKR
GTTTGTITDFDGNFQLSAK
NLADDILPQLRR
MNKSELISAMAAEAQMSK
FDDNACVLLNNAGEIR
FQPDTIIALGGGSSMDAAK
SDFSFQVEEITR
SSDYNYLSSPDDIYVSQSQIK
FMASIEAALEKGDVEAAK
NSLVSSGCIINGQVENSVLFKK
VINLDKESEPDIWNAIKR
SGIVLPGQAQEKPQQAEVVAVGPGGVIDGK
QLDDYYDRFYNK
VLDLIAHMASVNA
FQPDTIIALGGGSSMDAAK
TYFNEGKDLIKENVTPLTK
GEYINYHVGTMIEIPR
NEPLTVAYVKDEDDKEVSMNDAITSVENNQR
DSELASYLGVAR
FSTDLPEFAEAEKAVQAK
FEGIVLPAVK
LQELSLSYTLPK
VIDLLEPYAK
TDEGREWEDILPVR
EIIDLLR
TDLDWWR
SLEVIANSLAGFNHSK
VEHGVLFIDIPK
AGDISSDNIVIDFK
GQVTNMGAVNVMTGVYTGR
LETSPEDIEGMHAAQGILTVR
IVDEVIDYIK
GAVCVVDDQIGSPTYTYDLSK
ANATAPAINVIENEKDYKVELAAPGMTK
GAVCVVDDQIGSPTYTYDLSK
SDAQNLDEVIVVAYGTAKK
DIAATSPLWTMDGQTSVR
LPEGAAPDSEPMLKAW
AGLTAADIVNTYEEER
VFDDNHIPYELYSDVK
YASVGDVIVVSVK
VSYPIYHIENIVKPVSK
SPIICLYGPPGVGK
TGGLADVVGALPK
FDDNACVLLNNAGEIR
MKEFPNMTYTINGYADSATGTPSINQK
NLLNAGFNVEYQAK
IAGEQLPGVFNVSAR
AFQEYLIGIK
GLALLDEELAK
ITNPAEFWSVSR
NSPGTVVTDMPVYRGEEFGLER
KVQTVTEQELIDEWAR
YGQTGETNWMSSAQYEGAQIDGDNLK
VVSEIHDPVTTTDELIPSGETSSFR
NYPMAAADLTTWEK
EAMASEEDMPEWGPLEER
SNWPIYTITNDTPPAK
FGDNEDPLLVSVR
DIADAVTAAGVEVAK
QAAAALEALPEEWK
LLDMINDDPIIAEK
IIIEAEGVSYEIAK
VNEIDKNNLSVAQLNEYYFK
YLTPVTLELGGK
DGEVLDLAVEKDIVEK
HLQTYVNNLNSLVPGTEYEGK
ELINFYLNK
LTSPDNNLVMTFQVDSK
ALLEEYVEINGDR
LLQSGLGSCAVNPECGREDTVGVAPAFVK
AHELGFEVAADTNPEVFK
GVNPWTDVLSEEK
VYATVQNPFIISK
LVTTNQSTDLESAAQILQK
KVQTVTEQELIDEWAR
ILDDDNIYYQTAELGK
SNWPIYTITNDTPPAK
DGEVLDLAVEKDIVEK
TFGCGAAVATSSMATELVK
FAYEVLELK
SLGANDFDIMVGGEEQHFHR
ASQWDFNDMIAK
AKQQELAEPQVEAPVEVTPVVAAPVTTPK
ITGYIAEGLFK
FLADVVEGIEK
VLNDIQRPFTAIMGGSK
YVYVELVNPENETVGR
TYETILDDLK
SFQDFLQLDTPPEKR
VINLDKESEPDIWNAIKR
DKNYTSINFPILR
AVADLLFGK
VVEFAAGEGADVVPICAK
RWGDAIDAYNEPVTGMNIAAR
VSSNNSQMNLADGKEPWSNIYQGIEK
DIADAVTAAGVEVAK
SLDDFLIKQ
AALLTAEECKSPIILGVSEGAGK
SALAAIEAAGGKTEVI
ASGTDEAVVLVPPIR
VSYFILDEADR
YGPATMITDGENGRLITPNNLVELGK
QLNLGYGLQVTGVSSGK
VITVDDDLIYPR
AGFSSIMFDGSHYPIEENVEK
SLNYEYDLTELEK
SGIMCTIHAYTGDQMTLDGPQR
CQVLEGGGEILPSEVPHFSR
AKQQELAEPQVEAPVEVTPVVAAPVTTPK
GDGWVLAGLAK
MIAGLEEITGGTLK
AIGAEPVIYPYRNECCGGYISLK
VVFLPDYCVSAAEK
TNQPGAALTNTGFDGIALK
AAIPWDTMIGVSR
NTLDLQAIPVVK
KVSIVPLEVIVR
NLPQWHDVVVDRANTMLQR
TEHMFFEGDRIEYVR
VLLFNDGAITGR
TIQEVAGPLMLVR
SSAIFFGLSGTGK
TYDYFSEDFVR
ASSLSQIAGVSIPYGEK
GTDTTIGVVEGMQFDR
GDLVNNEDLLANVASGK
FQSINEVDANALFKEPYSESR
EAITPNSSQTPFSQTGVQTALMMK
ANPMYLELPVMAAAR
FFAELAGVTEPER
VTAPLFVLK
STGDIWEDFAK
MPEYVDAVGYANLANEAR
AVEIGSFLLGRDPK
FAELLGEVVTDSTKK
SSDYNYLSSPDDIYVSQSQIK
TYFNEGKDLIKENVTPLTK
YSNPSGLIDGFYAGK
SQIFSTAADNQTAVDINVVQGER
YDTMHGQFDGTIEADVENSK
VFLMDEPLSNLDAK
LAAAQAAAEEIILEHTTDK
IAFDLGLR
VSYPIYHIENIVKPVSK
AKQQELAEPQVEAPVEVTPVVAAPVTTPK
AINIEPILVR
SQIFSTAADNQTAVDINVVQGER
GANFDKYAGQDIVSNASCTTNCLAPLAK
VLDLIAHMASVNA
GTTTGTITDFDGNFQLSAK
FMASIEAALEKGDVEAAK
TNQPGAALTNTGFDGIALK
VINLDKESEPDIWNAIKR
ESEIEYCQAHGINLPFSADSSYSR
GSDFPFVDIYKDGK
LFEGIEPDPSVETVMK
SCIEGIDKTVLAEVVK
TYFNEGKDLIKENVTPLTK
MNKTELVEAIASSTEMTK
FQPDTIIALGGGSSMDAAK
LIGTGVQENDIIEIR
DVYTFGPAFR
FQPDTIIALGGGSSMDAAK
IIADTGKDIPYDVIEMK
ASGTDEAVVLVPPIR
AVLPNPQDLGENYEGETSIGCR
MPMVHDMEAILR
SDFSFQVEEITR
VIDLLEPYAK
GDLVNNEDLLANVASGK
EQGLTPVLCIGETEAENEAGKTEEVCAR
LETSPEDIEGMHAAQGILTVR
GAVCVVDDQIGSPTYTYDLSK
GAVCVVDDQIGSPTYTYDLSK
YNGVISEVEEWGK
IVDEVIDYIK
TPDGQILLADEISPDSCR
IHLDASMSCAGDPIPLAPETVAER
LPIVDENFNLK
SNLTTIDALIQR
VFDDNHIPYELYSDVK
FDDNACVLLNNAGEIR
NLADDILPQLRR
ITNPAEFWSVSR
FDDNACVLLNNAGEIR
VSYPIYHIENIVKPVSK
TPAEGVQMFADACEELCHK
TPDGQILLADEISPDSCR
YLEKPFGGSGVLLSGVPGTPK
YASVGDVIVVSVK
NLLNAGFNVEYQAK
CKELGVNVALSEVWAK
TPDGQILLADEISPDSCR
AVLPNPQDLGENYEGETSIGCR
ANATAPAINVIENEKDYKVELAAPGMTK
VSVAQSSLPEPVVVQGVTVQK
IGAGDVTTDQQHTMFQLPFGAAAR
AAVLCFAAESVATDCQR
TGFNDSLLDIR
FGDNEDPLLVSVR
VNEIDKNNLSVAQLNEYYFK
QVAGLYAYDDNEANSDELTLR
ALLEEYVEINGDR
DIAATSPLWTMDGQTSVR
AHELGFEVAADTNPEVFK
LVGGPMDYTPGIFETHCNK
HLQTYVNNLNSLVPGTEYEGK
SYPIYHIENIVKPVSK
LTSPDNNLVMTFQVDSK
SDAQNLDEVIVVAYGTAKK
LPDGSYLENTQLEPDIK
KVQTVTEQELIDEWAR
IIIEAEGVSYEIAK
YNTLGGVCLNVGCIPSK
YGTAYINAPAYSDEKDAEAVYIPDDAGMK
SAVDYIVSFR
VSVAQSSLPEPVVVQGVTVQK
TFPELFASNVEK
FGMNYSCLLNEYR
AKQQELAEPQVEAPVEVTPVVAAPVTTPK
TYETILDDLK
VINLDKESEPDIWNAIKR
SFQDFLQLDTPPEKR
ITGYIAEGLFK
FAYEVLELK
NGEEIVALFK
SLEVIANSLAGFNHSK
DIVAINVSELNR
DIADAVTAAGVEVAK
QAAAALEALPEEWK
SLDDFLIKQ
AEVTDIANAIYYR
INFIELATK
SLGANDFDIMVGGEEQHFHR
SNSDTGSTEAQIALFSYR
DKNYTSINFPILR
YCDCPACAAAEAILEK
MINLFEVAETNK
IAGEQLPGVFNVSAR
EIIDLLR
ASGTDEAVVLVPPIR
YCDCPACAAAEAILEK
VSSNNSQMNLADGKEPWSNIYQGIEK
ISVNTPIAQGLLGK
DVNGDGIINDDDKVPLSYSNQLPR
AHASTAGIPAHLPSAAGFLVEK
MIAGLEEITGGTLK
GDGWVLAGLAK
AKQQELAEPQVEAPVEVTPVVAAPVTTPK
CQVLEGGGEILPSEVPHFSR
QANFKDFSTFYLADK
YGQTGETNWMSSAQYEGAQIDGDNLK
TIQEVAGPLMLVR
VLLFNDGAITGR
SSAIFFGLSGTGK
GDLVNNEDLLANVASGK
TYDYFSEDFVR
KVSIVPLEVIVR
MYAIVEINGQQFK
GSWDPDFTLYK
ITAPGTDLTFSIK
YALSGTPFDLR
FFAELAGVTEPER
ANPMYLELPVMAAAR
SGIMCTIHAYTGDQMTLDGPQR
ETNVEELGLYMAGSK
FCQSFMTELYR
EAITPNSSQTPFSQTGVQTALMMK
AGHYAVGQFNINNLEWTK
FAELLGEVVTDSTKK
VTAPLFVLK
TYFNEGKDLIKENVTPLTK
DVNGDGIINDDDKVPLSYSNQLPR
SNAPILFLTAK
VLNDIQRPFTAIMGGSK
QLDALTEFVK
TVGEQLSNQFAVGLAR
WLADPAEEPEPFGDGGTK
VSYPIYHIENIVKPVSK
SQIFSTAADNQTAVDINVVQGER
FSLPYDEDQYNVVAK
GTDTTIGVVEGMQFDR
VFLMDEPLSNLDAK
YDTMHGQFDGTIEADVENSK
LGIDNGDYIAIDPK
NLFACEYVTSNLR
LAAAQAAAEEIILEHTTDK
SQIFSTAADNQTAVDINVVQGER
EAITPNSSQTPFSQTGVQTALMMK
AEVTDIANAIYYR
DMGNVEEAYNEVFKR
AALLTAEECKSPIILGVSEGAGK
CTGYENILNAMER
IISDIFEYTSQK
ASLDVATDPWGIK
VLDLIAHMASVNA
SLNYEYDLTELEK
GVIDCPDLPLNVSR
VTAQDEPIIGATIVAIHEPSGTR
TFGCGAAVATSSMATELVK
AQSVASYLLNCGVSSNQIK
VGYHSVECWGGATFDASLR
FQPDTIIALGGGSSMDAAK
AVLPNPQDLGENYEGETSIGCR
FQPDTIIALGGGSSMDAAK
TYFNEGKDLIKENVTPLTK
IIADTGKDIPYDVIEMK
GQVTNMGAVNVMTGVYTGR
GGTNPLVLVDGVPR
YALGDTVTAGEDSITVDGK
LAEYLTLIK
SDFSFQVEEITR
EQGLTPVLCIGETEAENEAGKTEEVCAR
NSPGTVVTDMPVYRGEEFGLER
VADEPDYAAAGLPWR
QVAGLYAYDDNEANSDELTLR
ITLPDFEKTPFDK
ITNPAEFWSVSR
GAVCVVDDQIGSPTYTYDLSK
MTTQEIIEVIK
SCIEGIDKTVLAEVVK
EQLIFPEIEYDKVDK
GQVTNMGAVNVMTGVYTGR
IPGESIVVVQDEDIVK
LPIVDENFNLK
CAYVCPHASIRPFVLDAEEQK
VSYPIYHIENIVKPVSK
AVLPNPQDLGENYEGETSIGCR
TPDGQILLADEISPDSCR
LETSPEDIEGMHAAQGILTVR
YNGVISEVEEWGK
TPAEGVQMFADACEELCHK
LPIVDENFNLK
DVILNDYVIDNQHHLSLSGGGTNAR
YSFDTWVVQHEGLK
YASVGDVIVVSVK
YLEKPFGGSGVLLSGVPGTPK
TGFNDSLLDIR
FGDNEDPLLVSVR
GAVCVVDDQIGSPTYTYDLSK
LILVTAINPTPAGEGK
KVQTVTEQELIDEWAR
GWTEALTMMPVGSK
KLLDQVVIPAGTLGPNQSYAR
QLNDEQLVAAGVSPGMIR
QLNDEQLVAAGVSPGMIR
MNKTELVEAIASSTEMTK
LIPGFEKVYNK
LTSPDNNLVMTFQVDSK
LIDFFDGYEDDKVK
AHASTAGIPAHLPSAAGFLVEK
LGATIIYVTHDQTEAMTLGTR
AHELGFEVAADTNPEVFK
VALALYPVSMK
AANAVLIPIPAATR
EIDADLVMASDPDADRVGIACK
TNLEVVQTILK
AKQQELAEPQVEAPVEVTPVVAAPVTTPK
IIIEAEGVSYEIAK
LLQSGLGSCAVNPECGREDTVGVAPAFVK
VINLDKESEPDIWNAIKR
SYYALNVAVTADNYKDFTDSTK
SDAQNLDEVIVVAYGTAKK
DIAATSPLWTMDGQTSVR
AQSDIEALDKQLTSELQR
DTPFDFNSMTR
WVYLFSEGNANMR
AQSVASYLLNCGVSSNQIK
AEVTDIANAIYYR
VINLDKESEPDIWNAIKR
TYETILDDLK
SLGANDFDIMVGGEEQHFHR
VNEIDKNNLSVAQLNEYYFK
ITGYIAEGLFK
ALLEEYVEINGDR
DIVAINVSELNR
INFIELATK
MVQKGEAVGVIAAQSIGEPGTQLTLR
IPSVATVVALGPDCK
MINLFEVAETNK
SNSDTGSTEAQIALFSYR
YCDCPACAAAEAILEK
INLIDTPGHVDFTAEVER
SLEVIANSLAGFNHSK
IIGDNTDMYAQAYFDYDSKK
LLDMINDDPIIAEK
IAPVQAVVIPIQQR
AQVINTNSLSLITQNNINK
IGAGDVTTDQQHTMFQLPFGAAAR
NLADDILPQLRR
MIAGLEEITGGTLK
ISVNTPIAQGLLGK
LDVYGDELFK
AHASTAGIPAHLPSAAGFLVEK
AQVINTNSLSLITQNNINK
VDAITGVIDQSTGSVSMR
LIDFFDGYEDDKVK
DFFDGYEDDKVK
FGMNYSCLLNEYR
TIQEVAGPLMLVR
SSAIFFGLSGTGK
VLLFNDGAITGR
DMGNVEEAYNEVFKR
FDDNACVLLNNAGEIR
YCDCPACAAAEAILEK
VIEFVDELPK
CKYDAPQGFDSVSLLKDNVASER
GDGWVLAGLAK
KVSIVPLEVIVR
NYDDYRTVMPIPVSEINVSNGK
GSWDPDFTLYK
ANPMYLELPVMAAAR
SFQDFLQLDTPPEKR
AVDFLVGPQGEALR
VAVVGCGPAGITCAGELIK
YALSGTPFDLR
KVQTVTEQELIDEWAR
CQVLEGGGEILPSEVPHFSR
NAICLQLPIGK
GDLVNNEDLLANVASGK
TYFNEGKDLIKENVTPLTK
AIPGVVYTNPEIAGVGETEESASAK
TVELSGPVVPEYTIEGK
VQCAFIDTPEVEEITK
FSTDLPEFAEAEKAVQAK
IPGESIVVVQDEDIVK
IDFFDGYEDDKVK
QANFKDFSTFYLADK
IAFDLGLR
VSYPIYHIENIVKPVSK
SQIFSTAADNQTAVDINVVQGER
FSLPYDEDQYNVVAK
QLDALTEFVK
SGIMCTIHAYTGDQMTLDGPQR
IAPVQAVVIPIQQR
GTDTTIGVVEGMQFDR
TAQSNITPESIVGDLR
NLFACEYVTSNLR
NVDGQVADGDSVIFANFRPDR
QIIVDEEIVCPISGTK
SLEYQYFPFHPEGYR
LIGTGVQENDIIEIR
IFTCFLSIPEDKR
WLADPAEEPEPFGDGGTK
AGFSCAVTIATNMAGR
AQSVASYLLNCGVSSNQIK
GVIDCPDLPLNVSR
VLDLIAHMASVNA
ALGAAWYLPEER
SLNYEYDLTELEK
GTTTGTITDFDGNFQLSAK
VLYEMDGVPEELAR
ISAVIPINEFK
NYVSEVWVSDLGNGK
DVILNDYVIDNQHHLSLSGGGTNAR
FQPDTIIALGGGSSMDAAK
FQPDTIIALGGGSSMDAAK
TYFNEGKDLIKENVTPLTK
FAELLGEVVTDSTKK
VTAQDEPIIGATIVAIHEPSGTR
YDTMHGQFDGTIEADVENSK
LAAAQAAAEEIILEHTTDK
EVPFFIEAK
TVGEQLSNQFAVGLAR
AVLPNPQDLGENYEGETSIGCR
NSPGTVVTDMPVYRGEEFGLER
LAEYLTLIK
EQGLTPVLCIGETEAENEAGKTEEVCAR
IISDIFEYTSQK
AGLNELPDMTQEEFR
VGSFDAGFGASYLAR
EAITPNSSQTPFSQTGVQTALMMK
AAVLCFAAESVATDCQR
IPGESIVVVQDEDIVK
ITNPAEFWSVSR
MTTQEIIEVIK
SCIEGIDKTVLAEVVK
SDFSFQVEEITR
EQLIFPEIEYDKVDK
FTGEVSLTGQPFVMEPSK
VSSNNSQMNLADGKEPWSNIYQGIEK
VSYPIYHIENIVKPVSK
ANATAPAINVIENEKDYKVELAAPGMTK
YNGVISEVEEWGK
LVYEVANNTNDVAGDGTTTATILAR
TPAEGVQMFADACEELCHK
AVLPNPQDLGENYEGETSIGCR
AGFSSIMFDGSHYPIEENVEK
IIADTGKDIPYDVIEMK
DLGDVEEAYEEVYRR
AVDFLVGPQGEALR
SDVLDTFDTIK
TGFNDSLLDIR
LILVTAINPTPAGEGK
KLLDQVVIPAGTLGPNQSYAR
FGDNEDPLLVSVR
IHLDASMSCAGDPIPLAPETVAER
LVGGPMDYTPGIFETHCNK
DMDVSIYGYTDNQGWR
AHELGFEVAADTNPEVFK
LWDEPTLDLK
ITLESNDTDGNEEFDEEVLHMR
ENMGFDITVEGVSADDTVKR
LTSPDNNLVMTFQVDSK
NTIVNDKPFQLVTVIK
TDLILLAQR
LVYEVANNTNDVAGDGTTTATILAR
TELDLVEGMQFDR
YASVGDVIVVSVK
DANSEFPVDLYK
TNLEVVQTILK
IIIEAEGVSYEIAK
LLQSGLGSCAVNPECGREDTVGVAPAFVK
LIDFFDGYEDDKVK
LETSPEDIEGMHAAQGILTVR
AKQQELAEPQVEAPVEVTPVVAAPVTTPK
YAESLFDLAK
VINLDKESEPDIWNAIKR
AGHYAVGQFNINNLEWTK
MKEFPNMTYTINGYADSATGTPSINQK
NLDKESEPDIWNAIKR
AQSVASYLLNCGVSSNQIK
VINLDKESEPDIWNAIKR
VNEIDKNNLSVAQLNEYYFK
SLGANDFDIMVGGEEQHFHR
IGTVGDAVSYIEEHAK
NIVIVDIKDIYTK
AALLTAEECKSPIILGVSEGAGK
NEPLTVAYVKDEDDKEVSMNDAITSVENNQR
VSVDESNNLVICMEK
INLIDTPGHVDFTAEVER
IAPVQAVVIPIQQR
NIIPPAAIQEAMEK
AEVTDIANAIYYR
TLVLDDNSTLTFR
IIGDNTDMYAQAYFDYDSKK
AQVINTNSLSLITQNNINK
LEDGTLAGSILAMNNAVK
ITGYIAEGLFK
MIAGLEEITGGTLK
DFFDGYEDDKVK
GLVDSEDLSLNISR
ISVNTPIAQGLLGK
YQEAYDKLPQNLILGSETASTVSSR
AHASTAGIPAHLPSAAGFLVEK
AQVINTNSLSLITQNNINK
DIAATSPLWTMDGQTSVR
TIQEVAGPLMLVR
VIEFVDELPK
SSAIFFGLSGTGK
DMGNVEEAYNEVFKR
VLLFNDGAITGR
AEQQLDKDSAIVPVYYYVNAR
NLADDILPQLRR
SNSDTGSTEAQIALFSYR
MNKTELVEAIASSTEMTK
AVDFLVGPQGEALR
ANPMYLELPVMAAAR
YQEAYDKLPQNLILGSETASTVSSR
YCDCPACAAAEAILEK
GSWDPDFTLYK
GLIGGELYEMPLER
ANPMYLELPVMAAAR
VQCAFIDTPEVEEITK
TYFNEGKDLIKENVTPLTK
KVQTVTEQELIDEWAR
FDDNACVLLNNAGEIR
SQIFSTAADNQTAVDINVVQGER
LTNVSAEPEEYWELNSVK
EIFFWQNTNQR
AACDYTTNANNNEGVVAELIEK
SDAQNLDEVIVVAYGTAKK
VGYHSVECWGGATFDASLR
NFTLAGQTAPGDGVCIIK
FHFLPDLR
VSYPIYHIENIVKPVSK
FSLPYDEDQYNVVAK
SGIMCTIHAYTGDQMTLDGPQR
QNTDLLSAALNVK
GYQFVTLDTLK
IPVPFIDAGGK
QANFKDFSTFYLADK
KVSIVPLEVIVR
NVDGQVADGDSVIFANFRPDR
SFQDFLQLDTPPEKR
QDVEIRPQVSGFITK
MGLILDISPR
KVVADIAGVPAQINIAEVR
LVDVSQDLIIR
AQSVASYLLNCGVSSNQIK
VLDLIAHMASVNA
QIIVDEEIVCPISGTK
ALGAAWYLPEER
VYYNLNMGPEFEEIDK
GTTTGTITDFDGNFQLSAK
MTAGETWESCLDEIR
GLIGGELYEMPLER
CQVLEGGGEILPSEVPHFSR
SLNYEYDLTELEK
FQPDTIIALGGGSSMDAAK
FQPDTIIALGGGSSMDAAK
DSDTALEWIQTK
YDTMHGQFDGTIEADVENSK
LAAAQAAAEEIILEHTTDK
FGMNYSCLLNEYR
ANVILNYDTPWNSTR
VSLSDGAYIDWGKLPEGAK
NSPGTVVTDMPVYRGEEFGLER
LAEYLTLIK
DVTMTDLISGR
YIGILTSGGDASGMNAAIR
SYYALNVAVTADNYKDFTDSTK
VLPVVPSVALAK
EQGLTPVLCIGETEAENEAGKTEEVCAR
VIDLLAPYAK
NLGIESVFVSR
ADEAQAAGADYVGAEELIPK
FLDATTDICPNWK
AGLNELPDMTQEEFR
GGYVPGFNEALDDAEVK
IPGESIVVVQDEDIVK
SCIEGIDKTVLAEVVK
TEFYSEGNIPLQTLR
EVDADVVVICDPDGDRLGVVAK
MTTQEIIEVIK
GLTIDEDGNIFVCQGDNSHVIR
GQVTNMGAVNVMTGVYTGR
THAPVDFDTAVASTITSHDAGYINK
EGHYAVGQFNINNLEWTK
ETSKTVSNDPLVGYM
GVIVSVGGQIPNNLAMK
LVYEVANNTNDVAGDGTTTATILAR
VSYPIYHIENIVKPVSK
ANATAPAINVIENEKDYKVELAAPGMTK
TPAEGVQMFADACEELCHK
GALGYTAAVPELMK
TNLPGVFAVGDVR
EAITPNSSQTPFSQTGVQTALMMK
AANPTPEKPFVLGCPTGSSPLGMYK
GCGHIINIGSIAGDAAYPGGSVYCATK
TWAAGDTYLVYPGAR
EQLIFPEIEYDKVDK
SLEVIANSLAGFNHSK
IFTCFLSIPEDKR
KVQTVTEQELIDEWAR
TGFNDSLLDIR
KLLDQVVIPAGTLGPNQSYAR
APNDAEYEIAMADLEK
DIEAVVNATPGIVK
PVVPSVALAK
NIVIVDIKDIYTK
CSVAGLDAHGTLAEAAVNETGR
LIPGFEKVYNK
DMDVSIYGYTDNQGWR
AGTAAGIDIDAFAPR
DSIDELEVAIK
CKYDAPQGFDSVSLLKDNVASER
DIGGVGIYPNLDIKPEK
GGVGIYPNLDIKPEK
IHLDASMSCAGDPIPLAPETVAER
LWDEPTLDLK
LVYEVANNTNDVAGDGTTTATILAR
ALLEEYVEINGDR
TNLEVVQTILK
IIIEAEGVSYEIAK
VINLDKESEPDIWNAIKR
LIDFFDGYEDDKVK
YNGVISEVEEWGK
ITLESNDTDGNEEFDEEVLHMR
VAETGLTMAEYFR
MKEFPNMTYTINGYADSATGTPSINQK
GTDTTIGVVEGMQFDR
AVLPNPQDLGENYEGETSIGCR
VINLDKESEPDIWNAIKR
AQSVASYLLNCGVSSNQIK
FAELLGEVVTDSTKK
AAYPEIEALDNDALR
VNEIDKNNLSVAQLNEYYFK
IGTVGDAVSYIEEHAK
ELQEIEQIPSPSEFK
NIVIVDIKDIYTK
FGDNEDPLLVSVR
LILVTAINPTPAGEGK
LLQSGLGSCAVNPECGREDTVGVAPAFVK
DLFMLGYK
INLIDTPGHVDFTAEVER
TLVLDDNSTLTFR
SLGANDFDIMVGGEEQHFHR
NAAILAQALIDR
FMDAFQFIK
KLLDYAESGDNVGVLLR
VYEYESDFGVFGK
AENTKPLTDFGNVLDVTADPK
MIAGLEEITGGTLK
GLVDSEDLSLNISR
DFFDGYEDDKVK
AGHYAVGQFNINNLEWTK
GALGYTAAVPELMK
IIGDNTDMYAQAYFDYDSKK
YLEKPFGGSGVLLSGVPGTPK
IIFDIDYR
CSVAGLDAHGTLAEAAVNETGR
SSAIFFGLSGTGK
DMGNVEEAYNEVFKR
TIQEVAGPLMLVR
MADGPLAGLLAR
VLLFNDGAITGR
ATQGLADYILEQGTDK
HQYDYDAATVYGFLK
AVDFLVGPQGEALR
NLADDILPQLRR
SGIMCTIHAYTGDQMTLDGPQR
GPLVNEQDLADALNSGK
VSQEMFSTIWK
SLEVIANSLAGFNHSK
MINLFEVAETNK
DANSEFPVDLYK
MPMVHDMEAILR
TYFNEGKDLIKENVTPLTK
KVQTVTEQELIDEWAR
YCDCPACAAAEAILEK
IIDALEAGVTVDGVK
EGITSMTEVLQDEMR
SNSDTGSTEAQIALFSYR
TASILYEYMDPR
LIGTGVQENDIIEIR
QNTDLLSAALNVK
EIFFWQNTNQR
VSYPIYHIENIVKPVSK
IAFDLGLR
YYIGIDLGGTNVR
YQEAYDKLPQNLILGSETASTVSSR
SGIMCTIHAYTGDQMTLDGPQR
GYQFVTLDTLK
LTNVSAEPEEYWELNSVK
AEQQLDKDSAIVPVYYYVNAR
EGEDEFLDDWR
LIVNPFIR
NEPLTVAYVKDEDDKEVSMNDAITSVENNQR
NVDGQVADGDSVIFANFRPDR
SFQDFLQLDTPPEKR
WTAPMAVDGIVSSDSR
FFAELAGVTEPER
KVSIVPLEVIVR
MPMVHDMEAILR
AQSVASYLLNCGVSSNQIK
VLDLIAHMASVNA
ANPMYLELPVMAAAR
QIIVDEEIVCPISGTK
VLNDIQRPFTAIMGGSK
GTTTGTITDFDGNFQLSAK
FSNLDTPMLVTLNDNTGK
ANPMYLELPVMAAAR
YASVGDVIVVSVK
DSDTALEWIQTK
FQPDTIIALGGGSSMDAAK
TYFNEGKDLIKENVTPLTK
EQIIFPEIDYDKVDR
FQPDTIIALGGGSSMDAAK
MTAGETWESCLDEIR
AIGAEPVIYPYRNECCGGYISLK
NSPGTVVTDMPVYRGEEFGLER
VSLSDGAYIDWGKLPEGAK
LAEYLTLIK
LAVESTNNPTALILTR
FDDNACVLLNNAGEIR
YDTMHGQFDGTIEADVENSK
VYYNLNMGPEFEEIDK
YIGILTSGGDASGMNAAIR
AGHYAVGQFNINNLEWTK
NLFACEYVTSNLR
VLPVVPSVALAK
GGYVPGFNEALDDAEVK
ADEAQAAGADYVGAEELIPK
VIDLLAPYAK
DIGGVGIYPNLDIKPEK
DINNYDFVQLK
SCIEGIDKTVLAEVVK
DHYEGTPLDISNDFGAGPYK
VDAIFVNPIDAK
GQVTNMGAVNVMTGVYTGR
AYIIGDDWGPAVTK
FGMNYSCLLNEYR
VSYPIYHIENIVKPVSK
ANATAPAINVIENEKDYKVELAAPGMTK
LVYEVANNTNDVAGDGTTTATILAR
ILSLQTTGEQAVDLYK
MAKIKELFDMYK
APFGVILVTTK
GPMYETPAEILAYR
TNLPGVFAVGDVR
KVQTVTEQELIDEWAR
EPTEDYQAFLDGEVR
EVDADVVVICDPDGDRLGVVAK
GLIGGELYEMPLER
GNVEEAYNEVFKR
DFPVILR
EQIIFPEIDYDKVDR
AGTAAGIDIDAFAPR
CSVAGLDAHGTLAEAAVNETGR
DIGGVGIYPNLDIKPEK
GGYVPGFNEALDDAEVK
KLLDQVVIPAGTLGPNQSYAR
VPEVTASEAAIPSYLASR
TGFNDSLLDIR
AVAAVNGPIAQALIGK
YALGDTVTAGEDSITVDGK
LIDFFDGYEDDKVK
ADEAQAAGADYVGAEELIPK
VINLDKESEPDIWNAIKR
IIIEAEGVSYEIAK
VFLAQFDTIK
LTSPDNNLVMTFQVDSK
TNLEVVQTILK
ALLEEYVEINGDR
DIAATSPLWTMDGQTSVR
DLGDVEEAYEEVYRR
VINLDKESEPDIWNAIKR
AAYPEIEALDNDALR
SLDDTEYINSHYVLFCTK
VLQDNNEETIATEQTIVAVGYK
DMDVSIYGYTDNQGWR
MKEFPNMTYTINGYADSATGTPSINQK
IHLDASMSCAGDPIPLAPETVAER
GWTEALTMMPVGSK
DETSENTVWWTSEEYK
NAAILAQALIDR
INLIDTPGHVDFTAEVER
TLVLDDNSTLTFR
FLDATTDICPNWK
SLGANDFDIMVGGEEQHFHR
AQSVASYLLNCGVSSNQIK
ITLESNDTDGNEEFDEEVLHMR
GGVGIYPNLDIKPEK
EAITPNSSQTPFSQTGVQTALMMK
NIVIVDIKDIYTK
MIAGLEEITGGTLK
DFFDGYEDDKVK
MIAGLEEITGGTLK
LTPEQAAYIGVSVDGPYK
VYEYESDFGVFGK
AQSDIEALDKQLTSELQR
VNEIDKNNLSVAQLNEYYFK
ANDMGVICGVTTNPSIIAK
SITPPPVFSGQPIYSSQPK
MADGPLAGLLAR
TIQEVAGPLMLVR
SSAIFFGLSGTGK
VFLMDEPLSNLDAK
DMGNVEEAYNEVFKR
CSVAGLDAHGTLAEAAVNETGR
TPAEGVQMFADACEELCHK
VLLFNDGAITGR
FMDAFQFIK
AADLVDALGQENNPEWK
IIGDNTDMYAQAYFDYDSKK
GPLVNEQDLADALNSGK
MINLFEVAETNK
MTDPIADYLTR
FAELLGEVVTDSTKK
TYFNEGKDLIKENVTPLTK
SLEVIANSLAGFNHSK
GEYINYHVGTMIEIPR
GAEVTLITGPVQLK
TYFNEGKDLIKENVTPLTK
LGDKVQLVGDDFFVTNTK
TEFYSEGNIPLQTLR
AHASTAGIPAHLPSAAGFLVEK
KVQTVTEQELIDEWAR
LAVALDAPVAIIDKR
VSYPIYHIENIVKPVSK
SGIMCTIHAYTGDQMTLDGPQR
QNTDLLSAALNVK
EIFFWQNTNQR
IAFDLGLR
LTPEQAAYIGVSVDGPYK
ESDILSDSILVK
VLQDNNEETIATEQTIVAVGYK
IFFVEVMGR
IVVELPGIQDTAR
NVDGQVADGDSVIFANFRPDR
SFQDFLQLDTPPEKR
LVGSLQLNSESINTWK
VYLTSNTNSFTPAQITNLNTSK
AALLTAEECKSPIILGVSEGAGK
AQSVASYLLNCGVSSNQIK
ANPMYLELPVMAAAR
YYIGIDLGGTNVR
SYYALNVAVTADNYKDFTDSTK
VLNICATGVSLDEVR
CADLGLETVIVER
QTELLAQLALK
ILDVLIPPAK
YLEKPFGGSGVLLSGVPGTPK
DSDTALEWIQTK
MGLILDISPR
EPTEDYQAFLDGEVR
FQPDTIIALGGGSSMDAAK
FTSSSWCEDQDFFR
GWTEALTMMPVGSK
EQIIFPEIDYDKVDR
GTTTGTITDFDGNFQLSAK
LLQSGLGSCAVNPECGREDTVGVAPAFVK
VLNDIQRPFTAIMGGSK
VSLSDGAYIDWGKLPEGAK
QYIATVYADAK
SGIMCTIHAYTGDQMTLDGPQR
YDTMHGQFDGTIEADVENSK
GTLTLNDIIPGEKETSFR
FDDNACVLLNNAGEIR
DMGNVEEAYNEVFKR
LAEYLTLIK
DIGGVGIYPNLDIKPEK
ADEAQAAGADYVGAEELIPK
SCIEGIDKTVLAEVVK
VLDLIAHMASVNA
VYYNLNMGPEFEEIDK
VIDLLAPYAK
EVELFDVYEGK
NLFACEYVTSNLR
YDANNIYLAAQYTQTYNATR
SLDDFLIK
VSYPIYHIENIVKPVSK
AYIIGDDWGPAVTK
ILSLQTTGEQAVDLYK
GGYVPGFNEALDDAEVK
VMFEIAGVPEETAR
LVYEVANNTNDVAGDGTTTATILAR
AANPTPEKPFVLGCPTGSSPLGMYK
NVDCYIINTGDFMGK
YDANNIYLAAQYTQTYNATR
KLLDQGEAGDNVGLLLR
QANFKDFSTFYLADK
EIELEDKFENMGAQMVK
SIIEAAFYGNNVVK
VGENVTNFIFQK
GLIGGELYEMPLER
LQPTDMVGYLSSGK
VSAGPYVSYLIER
AKQQELAEPQVEAPVEVTPVVAAPVTTPKA
LDELGVLLK
GQVTNMGAVNVMTGVYTGR
CSVAGLDAHGTLAEAAVNETGR
LIPGFEKVYNK
DFPVILR
EQIIFPEIDYDKVDR
KVQTVTEQELIDEWAR
GIGIVVNNPDFADVK
AGHYAVGQFNINNLEWTK
MISNQVLQNTLDGLK
AGTAAGIDIDAFAPR
SQIFSTAADNQTAVDINVVQGER
TGFNDSLLDIR
DIGGVGIYPNLDIKPEK
AVAAVNGPIAQALIGK
VINLDKESEPDIWNAIKR
DGIPATVTAIEYDPNR
IIIEAEGVSYEIAK
GSNLVEIVSTCSSGWK
VFLAQFDTIK
VINLDKESEPDIWNAIKR
VLQDNNEETIATEQTIVAVGYK
SLDDTEYINSHYVLFCTK
TALAIDAIINQR
QGLSPFQNVLDAQR
DMDVSIYGYTDNQGWR
VSLVPGFISSDK
VGYHSVECWGGATFDASLR
YASVGDVIVVSVK
EAETDWGAYSGGEIIDATR
FHFLPDLR
SIIEAAFYGNNVVK
INLIDTPGHVDFTAEVER
NAAILAQALIDR
SLGANDFDIMVGGEEQHFHR
ITLESNDTDGNEEFDEEVLHMR
AQSVASYLLNCGVSSNQIK
MLQESVDSLFDNSR
MLENEDKTELIEAFYK
FQPDTIIALGGGSSMDAAK
DLFMLGYK
VSSNNSQMNLADGKEPWSNIYQGIEK
MIAGLEEITGGTLK
LTPEQAAYIGVSVDGPYK
ANATAPAINVIENEKDYKVELAAPGMTK
EVDADVVVICDPDGDRLGVVAK
MILIQEEGKDPSCLPYAIDR
IADFVEAFAK
VYPIFQALK
NIVIVDIKDIYTK
VYLTSNTNSFTPAQITNLNTSK
MADGPLAGLLAR
AGEQNLLWPSEIR
SSAIFFGLSGTGK
TPAEGVQMFADACEELCHK
TIQEVAGPLMLVR
GQTQICTITTLAPLSEAQR
VTFGGENWDGLVK
VLLFNDGAITGR
MTDPIADYLTR
FAELLGEVVTDSTKK
TYFNEGKDLIKENVTPLTK
SGETEDTTIADIAVATNAGQIK
DFFDGYEDDKVK
YIGQQILGFETSGK
FGGAEVFIKPASHGTGVVAGGAMR
FGMNYSCLLNEYR
TYFNEGKDLIKENVTPLTK
SLEVIANSLAGFNHSK
AHASTAGIPAHLPSAAGFLVEK
SGETEDTTIADIAVATNAGQIK
VNEIDKNNLSVAQLNEYYFK
MKEFPNMTYTINGYADSATGTPSINQK
VMTDPIADMLTR
MPMVHDMEAILR
QLYPNLEPK
VSYPIYHIENIVKPVSK
SGIMCTIHAYTGDQMTLDGPQR
IAFDLGLR
DNWDLSVIR
EIFFWQNTNQR
KVQTVTEQELIDEWAR
NDIFYQYLQTGK
GIATCVLLGNPAEINR
SPQNPLAALELK
NFFEEDLQIR
AGFSSIMFDGSHYPIEENVEK
SGSGDFILNNLTVSSK
NVDGQVADGDSVIFANFRPDR
EAITPNSSQTPFSQTGVQTALMMK
NDIFYQYLQTGK
VLQDNNEETIATEQTIVAVGYK
TIPVLEGFAR
CAYVCPHASIRPFVLDAEEQK
VYLTSNTNSFTPAQITNLNTSK
ANPMYLELPVMAAAR
AQSVASYLLNCGVSSNQIK
GPLVNEQDLADALNSGK
LIDFFDGYEDDKVK
LAVALDAPVAIIDKR
VLNICATGVSLDEVR
VFDDNHIPYELYSDVK
EGDSNIVIPYLK
ILDVLIPPAK
VGLINSGGESHGESDLHDAVVTAVVNKR
FQPDTIIALGGGSSMDAAK
GTTTGTITDFDGNFQLSAK
FTSSSWCEDQDFFR
ITNPAEFWSVSR
ISALSLGDVALK
SFQDFLQLDTPPEKR
VGSDGLLVVTPYYNK
LLQSGLGSCAVNPECGREDTVGVAPAFVK
MNKTELVEAIASSTEMTK
YLEKPFGGSGVLLSGVPGTPK
VTYDISSKPPATIEWE
NSPGTVVTDMPVYRGEEFGLER
GEYINYHVGTMIEIPR
NLADDILPQLRR
LPQLGIEFSGPGAK
LTSPDNNLVMTFQVDSK
KVSIVPLEVIVR
EVELFDVYEGK
VLDLIAHMASVNA
YDANNIYLAAQYTQTYNATR
DIGGVGIYPNLDIKPEK
SYYALNVAVTADNYKDFTDSTK
SCIEGIDKTVLAEVVK
GTLTLNDIIPGEKETSFR
IINEPTAAALAYGLDK
AQSDIEALDKQLTSELQR
ADEAQAAGADYVGAEELIPK
YGFDYIEIR
VSYPIYHIENIVKPVSK
GGYVPGFNEALDDAEVK
VMFEIAGVPEETAR
VSLSDGAYIDWGKLPEGAK
YYIGIDLGGTNVR
YDANNIYLAAQYTQTYNATR
TLYLIGASSNLVTK
ILSLQTTGEQAVDLYK
DAAWTFLK
YSFDTWVVQHEGLK
SIIEAAFYGNNVVK
NPIYTNSEIQLFR
TLVLDDNSTLTFR
VSAGPYVSYLIER
VGENVTNFIFQK
LVYEVANNTNDVAGDGTTTATILAR
NVDCYIINTGDFMGK
FEEFTQEQVDYIVAK
MSIRIIPQDELGSSEK
AVDPSVAEEANKLIGTYSGHTPQAK
QANFKDFSTFYLADK
LDELGVLLK
GQVTNMGAVNVMTGVYTGR
ENMGFDITVEGVSADDTVKR
YDTMHGQFDGTIEADVENSK
AANPTPEKPFVLGCPTGSSPLGMYK
LIPGFEKVYNK
GCGHIINIGSIAGDAAYPGGSVYCATK
KVQTVTEQELIDEWAR
AVAAVNGPIAQALIGK
YALGDTVTAGEDSITVDGK
EQIIFPEIDYDKVDR
VINLDKESEPDIWNAIKR
EAITPNSSQTPFSQTGVQTALMMK
EVDADVVVICDPDGDRLGVVAK
DVILNDYVIDNQHHLSLSGGGTNAR
AGHYAVGQFNINNLEWTK
AHASTAGIPAHLPSAAGFLVEK
EQIIFPEIDYDKVDR
VINLDKESEPDIWNAIKR
TALAIDAIINQR
VAVSDENGVICDSQEFTLPTQR
VPTPNVSVVDLTVR
VTAEDVLKPGTADILVPR
MISNQVLQNTLDGLK
VLQDNNEETIATEQTIVAVGYK
GIGIVVNNPDFADVK
IIIEAEGVSYEIAK
SIIEAAFYGNNVVK
VVDTFFPIAK
INLIDTPGHVDFTAEVER
NAAILAQALIDR
IFQIFEGSNEIQR
GAVGAEDFASLEDCYTDPDTAK
FKNFELEMEWK
ANATAPAINVIENEKDYKVELAAPGMTK
MIAGLEEITGGTLK
SGIMCTIHAYTGDQMTLDGPQR
MAEGTPVIVSAGIEQDFK
SLGANDFDIMVGGEEQHFHR
ITLESNDTDGNEEFDEEVLHMR
EGEVVTLDGVNTIADGTAVK
GQTQICTITTLAPLSEAQR
LTASLLPQLPEGK
KLLDQVVIPAGTLGPNQSYAR
AQSVASYLLNCGVSSNQIK
MADGPLAGLLAR
DMGNVEEAYNEVFKR
IGINDVFGESGPAVK
AGHYAVGQFNINNLEWTK
GAVGAEDFASLEDCYTDPDTAK
NLFACEYVTSNLR
EGDSNIVIPYLK
SGETEDTTIADIAVATNAGQIK
TPAEGVQMFADACEELCHK
VTFGGENWDGLVK
IINEPTAAALAYGLDK
SSAIFFGLSGTGK
YLWDWK
TIQEVAGPLMLVR
MPDLNAIDLESAMK
TYFNEGKDLIKENVTPLTK
VLLFNDGAITGR
EGITSMTEVLQDEMR
AALLTAEECKSPIILGVSEGAGK
VDNIAALAIEDACTGSNPR
VPTPNVSVVDLTVR
YADKNVEEISAMVGFANR
GQTQICTITTLAPLSEAQR
FHFLPDLR
NIVIVDIKDIYTK
NIVLLFEK
SGETEDTTIADIAVATNAGQIK
VMTDPIADMLTR
VFLMDEPLSNLDAK
MTDPIADYLTR
VSYPIYHIENIVKPVSK
VDNIAALAIEDACTGSNPR
AIDDNILNIYK
TYFNEGKDLIKENVTPLTK
NVESIGEVSTEVVGFK
VLNDIQRPFTAIMGGSK
DNWDLSVIR
LNETLAANTGQPFEVIAR
FAELLGEVVTDSTKK
VNEIDKNNLSVAQLNEYYFK
LAIDEFDVDEFKDTAGEK
GSNLVEIVSTCSSGWK
TLYLIGASSNLVTK
NLDKESEPDIWNAIKR
MPMVHDMEAILR
NVDGQVADGDSVIFANFRPDR
SGIMCTIHAYTGDQMTLDGPQR
SLEVIANSLAGFNHSK
CDFNVPLQDGKITDENR
SLEVIANSLAGFNHSK
CITGVSGIDYISNPDIQAR
NLNSAIQTVPEIIK
VYLTSNTNSFTPAQITNLNTSK
TDFGCDVEVVTGGFNEK
FEEFTQEQVDYIVAK
ANPMYLELPVMAAAR
STVVIETPEGVEVLTR
TEFYSEGNIPLQTLR
AQSVASYLLNCGVSSNQIK
FGMNYSCLLNEYR
LAVALDAPVAIIDKR
FSTDLPEFAEAEKAVQAK
ISALSLGDVALK
FTSSSWCEDQDFFR
FQPDTIIALGGGSSMDAAK
CITGVSGIDYISNPDIQAR
VGSDGLLVVTPYYNK
TDFGCDVEVVTGGFNEK
ETYDEFVIPGYNK
DAGFQVPEINMK
KVVADIAGVPAQINIAEVR
NSPGTVVTDMPVYRGEEFGLER
VTYDISSKPPATIEWE
ITNPAEFWSVSR
SFQDFLQLDTPPEKR
VSSNNSQMNLADGKEPWSNIYQGIEK
AILICNPNNPTGYLYTR
DNLPLQLNQIAR
VTPDLDSQYKDGTLNIAIDMK
LTSPDNNLVMTFQVDSK
YASVGDVIVVSVK
VDMAFPCATQNEIGIEEAK
VLDLIAHMASVNA
IYDDPDMALDLYTR
SYYALNVAVTADNYKDFTDSTK
LAAAQAAAEEIILEHTTDK
DIGGVGIYPNLDIKPEK
SCIEGIDKTVLAEVVK
YDANNIYLAAQYTQTYNATR
GTTTGTITDFDGNFQLSAK
TLYLIGASSNLVTK
VSYPIYHIENIVKPVSK
GGYVPGFNEALDDAEVK
IINEPTAAALAYGLDK
VSLSDGAYIDWGKLPEGAK
GTLTLNDIIPGEKETSFR
VMFEIAGVPEETAR
VGLPGVDANDMAEADNFEK
YDANNIYLAAQYTQTYNATR
VGYHSVECWGGATFDASLR
SIIEAAFYGNNVVK
NPIYTNSEIQLFR
FIENGMITGESWSVTK
VMFEIAGVPEETAR
ATDVFGPIAYNSAGDGSIAPK
IDDTVDVDLLAR
THAPVDFDTAVASTITSHDAGYINK
GLAYVDELTPEQIR
ILSLQTTGEQAVDLYK
VDMAFPCATQNEIGIEEAK
VTLDPEESVAYIMDK
FEEFTQEQVDYIVAK
ENMGFDITVEGVSADDTVKR
LVYEVANNTNDVAGDGTTTATILAR
AQSDIEALDKQLTSELQR
EYNEGVNGLQIAESISSR
GQVTNMGAVNVMTGVYTGR
TIPVLEGFAR
NVESIGEVSTEVVGFK
EYNEGVNGLQIAESISSR
EQIIFPEIDYDKVDR
LNETLAANTGQPFEVIAR
VINLDKESEPDIWNAIKR
YALGDTVTAGEDSITVDGK
AGSESLWEIPYNNEPTAR
VTAQEGNSLPVSAFTEYVDGTTPSGTSAYEKR
DFFDGYEDDKVK
VDIDEAFMVGGAAVK
THAPVDFDTAVASTITSHDAGYINK
CTELIVDLVK
MILIQEEGKDPSCLPYAIDR
YLEKPFGGSGVLLSGVPGTPK
DILIALER
CKELGVNVALSEVWAK
VPTPNVSVVDLTVR
VINLDKESEPDIWNAIKR
LETSPEDIEGMHAAQGILTVR
IETGSLDLAATCFEPNSGR
TALAIDAIINQR
YDTMHGQFDGTIEADVENSK
IIIEAEGVSYEIAK
AGSESLWEIPYNNEPTAR
TVTDTPVAVGFGINSPAQVK
IETGSLDLAATCFEPNSGR
LGLALTLVK
NGTLQSISSVASGGEIAR
SIIEAAFYGNNVVK
VVDTFFPIAK
VINLDKESEPDIWNAIK
INLIDTPGHVDFTAEVER
NAAILAQALIDR
GTTQGTITDIDGNFNLANVPSSAK
THNQGVFDVYTPDILR
AGFSSIMFDGSHYPIEENVEK
VLQDNNEETIATEQTIVAVGYK
TVTDTPVAVGFGINSPAQVK
SLGANDFDIMVGGEEQHFHR
VSAEEVEGELFIK
ANATAPAINVIENEKDYKVELAAPGMTK
DYSVVVGSFGVK
MAEGTPVIVSAGIEQDFK
EGEVVTLDGVNTIADGTAVK
EAITPNSSQTPFSQTGVQTALMMK
EQGLTPVLCIGETEAENEAGKTEEVCAR
VINLDKESEPDIWNAIK
GTTQGTITDIDGNFNLANVPSSAK
IGINDVFGESGPAVK
MADGPLAGLLAR
VYPIFQALK
KLLDQVVIPAGTLGPNQSYAR
LDAPLIVVATQGGK
ILLINPTDSDAVGNAVK
NIVIVDIKDIYTK
VLQGLEVSALGAVR
DAGMDILGAAFK
SGETEDTTIADIAVATNAGQIK
ITLESNDTDGNEEFDEEVLHMR
SSAIFFGLSGTGK
TIQEVAGPLMLVR
DGFVSTSGWLK
EVDADLVLATDPDADRLGVR
TPAEGVQMFADACEELCHK
NIVIVDIKDIYTK
TYFNEGKDLIKENVTPLTK
AGHYAVGQFNINNLEWTK
IETGSLDLAATCFEPNSGR
DMDVSIYGYTDNQGWR
AVAAVNGPIAQALIGK
VPTPNVSVVDLTVR
FGGAEVFIKPASHGTGVVAGGAMR
IESICIGLGVDPAHIR
AIDDNILNIYK
NVESIGEVSTEVVGFK
TYFNEGKDLIKENVTPLTK
VSYPIYHIENIVKPVSK
VMTDPIADMLTR
LQDAFPVLYTGR
MTDPIADYLTR
SGETEDTTIADIAVATNAGQIK
ERYPDITEIHWPE
FSLNLNPVDYNK
VLNDIQRPFTAIMGGSK
LNETLAANTGQPFEVIAR
FAELLGEVVTDSTKK
YYDVIIACNDYLQK
VLLFNDGAITGR
VDNIAALAIEDACTGSNPR
FADIIDLAK
CITGVSGIDYISNPDIQAR
NVDGQVADGDSVIFANFRPDR
DMGNVEEAYNEVFKR
SGIMCTIHAYTGDQMTLDGPQR
IGLPYIQVDPK
IVELAEAVDCELR
YADKNVEEISAMVGFANR
AIGAEPVIYPYRNECCGGYISLK
NLFACEYVTSNLR
FEEFTQEQVDYIVAK
CTNYFPATFELANGQK
VGETALTEINAALAK
SQIFSTAADNQTAVDINVVQGER
SLEVIANSLAGFNHSK
ISANITSYLSGYNDPR
NPDTDSICSAIAYANLK
IFTCFLSIPEDKR
CITGVSGIDYISNPDIQAR
FTSSSWCEDQDFFR
SGSGDFILNNLTVSSK
FQPDTIIALGGGSSMDAAK
IAINTINQATELIQK
ILLINPTDSDAVGNAVK
TGEYICPICLNSFNK
DRGEDALIIYDDLSK
SGIMCTIHAYTGDQMTLDGPQR
DNLPLQLNQIAR
ETYDEFVIPGYNK
ANPMYLELPVMAAAR
SLGQFNLDGINPAPR
ITLPIELR
MNGIPFLANANISAK
VSAGPYVSYLIER
AILICNPNNPTGYLYTR
VTYDISSKPPATIEWE
VTPDLDSQYKDGTLNIAIDMK
VLDLIAHMASVNA
DIGGVGIYPNLDIKPEK
GQQIDVDVFTDPVSGK
IYDDPDMALDLYTR
NPGSLPADFGFNPNYR
STVVIETPEGVEVLTR
SCIEGIDKTVLAEVVK
YPFPEATATTQVLVSGEK
AHELGFEVAADTNPEVFK
GTTTGTITDFDGNFQLSAK
ITNPAEFWSVSR
VSYPIYHIENIVKPVSK
VSLSDGAYIDWGKLPEGAK
TLYLIGASSNLVTK
IINEPTAAALAYGLDK
AGEDALVLIGPEGDFSEEEVKK
IVDTFLNTEFSGEER
CTNYFPATFELANGQK
DASDALPTILR
AFSANSSYYLYAIPEK
GATVELADGVEGYLR
FIENGMITGESWSVTK
SIIEAAFYGNNVVK
SYYALNVAVTADNYKDFTDSTK
IQNWENIEGTVWK
LLSPLAALQDK
IDDTVDVDLLAR
CQVLEGGGEILPSEVPHFSR
FEEFTQEQVDYIVAK
GQVTNMGAVNVMTGVYTGR
LIDFFDGYEDDKVK
ENMGFDITVEGVSADDTVKR
SFQDFLQLDTPPEKR
SFGAPLITNDGVTIAK
DTTVSVIDITTFK
IGYDSTQELCAVLR
NPGSLPADFGFNPNYR
DGDNYIDYQPGQALTTETTSPYK
LTSPDNNLVMTFQVDSK
AGSESLWEIPYNNEPTAR
VDIDEAFMVGGAAVK
VINLDKESEPDIWNAIKR
YQFITSIIDDCYKK
YLEKPFGGSGVLLSGVPGTPK
NLDKESEPDIWNAIKR
LLQSGLGSCAVNPECGREDTVGVAPAFVK
LMNEAININYIDETEYPR
VINLDKESEPDIWNAIKR
IETGSLDLAATCFEPNSGR
VPTPNVSVVDLTVR
EYNEGVNGLQIAESISSR
EYNEGVNGLQIAESISSR
IETGSLDLAATCFEPNSGR
AGSESLWEIPYNNEPTAR
YDTMHGQFDGTIEADVENSK
MKEFPNMTYTINGYADSATGTPSINQK
IIIEAEGVSYEIAK
SIIEAAFYGNNVVK
VINLDKESEPDIWNAIK
INLIDTPGHVDFTAEVER
DAFFPQSEDLYTCK
VVDTFFPIAK
AGFSSIMFDGSHYPIEENVEK
TLVLDDNSTLTFR
LETSPEDIEGMHAAQGILTVR
NAAILAQALIDR
AQSDIEALDKQLTSELQR
VLQDNNEETIATEQTIVAVGYK
AGAIPVDVIDMR
ANATAPAINVIENEKDYKVELAAPGMTK
LTPEQAAYIGVSVDGPYK
SLGANDFDIMVGGEEQHFHR
NNEIVYVPFVQAIKK
LQSTCQGILMAELPTER
STLGVLTELCEH
EAITPNSSQTPFSQTGVQTALMMK
QDWLNIVTTSK
EEIVANWLPR
ILDIFEETCGGR
ITAVIIEDEIPAAR
VLQGLEVSALGAVR
MADGPLAGLLAR
ILLINPTDSDAVGNAVK
GGYVPGFNEALDDAEVK
IGINDVFGESGPAVK
LGDKVQLVGDDFFVTNTK
YALGDTVTAGEDSITVDGK
YTLFIIDK
GCGHIINIGSIAGDAAYPGGSVYCATK
INVIGILSR
YLWDWK
TPAEGVQMFADACEELCHK
SSAIFFGLSGTGK
NVNFYEVLYK
EYAIPYQVGDWK
ALGEPPAIPVAPAIR
TYFNEGKDLIKENVTPLTK
DMDVSIYGYTDNQGWR
THNQGVFDVYTPDILR
TIQEVAGPLMLVR
IHLDASMSCAGDPIPLAPETVAER
IGYLLGLPTK
VTVLVDSCEYPENIDLK
SGETEDTTIADIAVATNAGQIK
NIVIVDIKDIYTK
SGIMCTIHAYTGDQMTLDGPQR
AIDDNILNIYK
VVANLFFEPSTR
VSYPIYHIENIVKPVSK
NVESIGEVSTEVVGFK
AGHYAVGQFNINNLEWTK
GELVDDQAVLDGLASK
FALCGLPVVK
EVDADVVVICDPDGDRLGVVAK
ITLESNDTDGNEEFDEEVLHMR
VMTDPIADMLTR
FAELLGEVVTDSTKK
TYFNEGKDLIKENVTPLTK
YYPEPNILPIR
ERYPDITEIHWPE
VLLFNDGAITGR
IGLPYIQVDPK
NVDGQVADGDSVIFANFRPDR
SGIMCTIHAYTGDQMTLDGPQR
KVQTVTEQELIDEWAR
THAPVDFDTAVASTITSHDAGYINK
IWSDEVYVLDR
FGMNYSCLLNEYR
CITGVSGIDYISNPDIQAR
FHFLPDLR
MPMVHDMEAILR
LGLALTLVK
CTNYFPATFELANGQK
FEEFTQEQVDYIVAK
VLNDIQRPFTAIMGGSK
VSVDESNNLVICMEK
MTDPIADYLTR
LVPIDYVIK
VGYHSVECWGGATFDASLR
ALNLDAIHDTVHEMAR
YASVGDVIVVSVK
MILIQEEGKDPSCLPYAIDR
SGIMCTIHAYTGDQMTLDGPQR
NGSVGACVIGEGTNVSFEDR
LTTISSEFNYDSFAR
EAITPNSSQTPFSQTGVQTALMMK
INTVLQSAFFK
YADKNVEEISAMVGFANR
SGSGDFILNNLTVSSK
GLIGGELYEMPLER
SLEVIANSLAGFNHSK
MVQKGEAVGVIAAQSIGEPGTQLTLR
VLDLIAHMASVNA
ITLPIELR
AGDVIAEQYNVPCLYKVENDGTDEDIEEIKK
GTLTLNDIIPGEKETSFR
EFDFPATTTFR
AVAFGEILQPEYK
VYAGDIAAAVGFK
LQFEVVNPLK
VSYPIYHIENIVKPVSK
NPGSLPADFGFNPNYR
TLYLIGASSNLVTK
VSLSDGAYIDWGKLPEGAK
EMPNLVEAYAQYK
IINEPTAAALAYGLDK
MMAMRHYMRSQTV
LIDFFDGYEDDKVK
FQPDTIIALGGGSSMDAAK
SDQGWENYNIETGETNLIK
VIKNPDNVPYGTTIEIPELTKE
VTPDLDSQYKDGTLNIAIDMK
SGNSVAIFNALYR
YDANNIYLAAQYTQTYNATR
IQNWENIEGTVWK
SYYALNVAVTADNYKDFTDSTK
IYDDPDMALDLYTR
IVDTFLNTEFSGEER
ANPMYLELPVMAAAR
SIIEAAFYGNNVVK
IEVFLLR
IATVTNFPHGNDDIDIALAETR
GFDPSFSAEVPIR
LLSPLAALQDK
FEEFTQEQVDYIVAK
LIDFFDGYEDDKVK
FIENGMITGESWSVTK
YPFPEATATTQVLVSGEK
KVQTVTEQELIDEWAR
VDIDEAFMVGGAAVK
VINLDKESEPDIWNAIKR
DMGNVEEAYNEVFKR
AGSESLWEIPYNNEPTAR
ISVTPIALVGGAACK
ETSEVNIGAVPLGGPNPIR
DVILNDYVIDNQHHLSLSGGGTNAR
THAPVDFDTAVASTITSHDAGYINK
EAITPNSSQTPFSQTGVQTALMMK
VINLDKESEPDIWNAIKR
EYNEGVNGLQIAESISSR
VPTPNVSVVDLTVR
EVDADLVLATDPDADRLGVR
EALPEYDYVYLGDNAR
DIGGVGIYPNLDIKPEK
VINLDKESEPDIWNAIK
NVEVSYDFPQTWTR
LMNEAININYIDETEYPR
LTSPDNNLVMTFQVDSK
YLEKPFGGSGVLLSGVPGTPK
SIIEAAFYGNNVVK
VINLDKESEPDIWNAIK
INLIDTPGHVDFTAEVER
FMASIEAALEKGDVEAAK
DLFMLGYK
AGFSSIMFDGSHYPIEENVEK
NLDKESEPDIWNAIKR
EYNEGVNGLQIAESISSR
WDSIEIVSCDKLEDLK
LGIPYVFK
STLGVLTELCEH
AGAIPVDVIDMR
ANATAPAINVIENEKDYKVELAAPGMTK
SLGANDFDIMVGGEEQHFHR
AVQLNSLSGFCLTK
YDTMHGQFDGTIEADVENSK
YLSLLPYTDR
QDWLNIVTTSK
EAITPNSSQTPFSQTGVQTALMMK
MADGPLAGLLAR
ANVQYYDVILKPVITEK
IGSMNLSEDVAGNYWK
QELPAYSFTVIR
ILLINPTDSDAVGNAVK
VGYINDQYVLNPTQDELK
IGINDVFGESGPAVK
ETLAQVFTDVR
ALGEPPAIPVAPAIR
YLWDWK
VFLMDEPLSNLDAK
NVNFYEVLYK
TPAEGVQMFADACEELCHK
VLQDNNEETIATEQTIVAVGYK
LSKEDSDWVVLGQPLAEAAK
IETGSLDLAATCFEPNSGR
GCGHIINIGSIAGDAAYPGGSVYCATK
IGYLLGLPTK
IHLDASMSCAGDPIPLAPETVAER
TYFNEGKDLIKENVTPLTK
SSAIFFGLSGTGK
TLVLDDNSTLTFR
GYEFDAVIVDDTR
GFIDVFDVEAHK
KLLDQGEAGDNVGLLLR
MNGIPFLANANISAK
INVIGILSR
TELDLVEGMQFDR
DMDVSIYGYTDNQGWR
NIVIVDIKDIYTK
ETIAQIVFEKKDMLEK
VSYPIYHIENIVKPVSK
AGHYAVGQFNINNLEWTK
AIDDNILNIYK
LGDKVQLVGDDFFVTNTK
YALGDTVTAGEDSITVDGK
SCIEGIDKTVLAEVVK
TIQEVAGPLMLVR
SFQDFLQLDTPPEKR
VMTDPIADMLTR
FKNFELEMEWK
FVLGNLNDFK
MIAGLEEITGGTLK
FGEPDFVIMNASK
GEYINYHVGTMIEIPR
LPFICELAK
TYFNEGKDLIKENVTPLTK
THNQGVFDVYTPDILR
AEEQVQDMAAYQQAVQALK
IAQVGEVLPQANCGGCGYPGCSGFADACVK
ITLESNDTDGNEEFDEEVLHMR
NLTDAGYNASIADPFR
KVQTVTEQELIDEWAR
IFQIFEGSNEIQR
AHASTAGIPAHLPSAAGFLVEK
YQFITSIIDDCYKK
FGMNYSCLLNEYR
GTTTGTITDFDGNFQLSAK
VLNDIQRPFTAIMGGSK
FEEFTQEQVDYIVAK
SGIMCTIHAYTGDQMTLDGPQR
GGDFLYSPIEVR
AQSDIEALDKQLTSELQR
ANVQYYDVILKPVITEK
AALLTAEECKSPIILGVSEGAGK
AEEQVQDMAAYQQAVQALK
GELVDDQAVLDGLASK
EAITPNSSQTPFSQTGVQTALMMK
SGIMCTIHAYTGDQMTLDGPQR
NSPGTVVTDMPVYRGEEFGLER
AEGLINYINSQQ
SLEVIANSLAGFNHSK
INTVLQSAFFK
LEVVTPEENMGDVIGDLNK
VLDLIAHMASVNA
VENTDGKEVAPDVNGPESLYFFK
SLDDTEYINSHYVLFCTK
MAEGTPVIVSAGIEQDFK
VGYHSVECWGGATFDASLR
SGIMCTIHAYTGDQMTLDGPQR
AVAFGEILQPEYK
VSYPIYHIENIVKPVSK
EMPNLVEAYAQYK
SLGQFNLDGINPAPR
TLYLIGASSNLVTK
FQPDTIIALGGGSSMDAAK
ERYPDITEIHWPE
MVQKGEAVGVIAAQSIGEPGTQLTLR
MPMVHDMEAILR
SGNSVAIFNALYR
IQNWENIEGTVWK
AGDVIAEQYNVPCLYKVENDGTDEDIEEIKK
NPGSLPADFGFNPNYR
NVDGQVADGDSVIFANFRPDR
SIIEAAFYGNNVVK
CTNYFPATFELANGQK
ILGTSDIYSVNLYNK
IDNPDDNIFLGVEAK
YDANNIYLAAQYTQTYNATR
LIDFFDGYEDDKVK
GQVTNMGAVNVMTGVYTGR
VAISELNNIIADR
IYDDPDMALDLYTR
ANPMYLELPVMAAAR
VMLLFTNPTDVER
SYYALNVAVTADNYKDFTDSTK
GLIGGELYEMPLER
QFILYEAIR
EAITPNSSQTPFSQTGVQTALMMK
NYFLLIAK
ISVTPIALVGGAACK
DMGNVEEAYNEVFKR
KVQTVTEQELIDEWAR
AEYTPHVDTGDYIIVLNADK
IVDTFLNTEFSGEER
VINLDKESEPDIWNAIKR
ANGTATYTIQSGTPDPYNVIACGR
GADVFIGVSAPGTVTEEMVK
CQVLEGGGEILPSEVPHFSR
VAFQELDIATYGGTR
VINLDKESEPDIWNAIKR
GEDDLFINQIATPSNTR
YASVGDVIVVSVK
VSLSDGAYIDWGKLPEGAK
GDFWLSETPDVPSK
NVESIGEVSTEVVGFK
FIENGMITGESWSVTK
EVDADVVVICDPDGDRLGVVAK
DITQINNLLK
VINLDKESEPDIWNAIK
VPTPNVSVVDLTVR
SIIEAAFYGNNVVK
VINLDKESEPDIWNAIK
FMASIEAALEKGDVEAAK
AGFSSIMFDGSHYPIEENVEK
YADKNVEEISAMVGFANR
VVDTFFPIAK
VSSNNSQMNLADGKEPWSNIYQGIEK
YLEKPFGGSGVLLSGVPGTPK
STLGVLTELCEH
YLSLLPYTDR
DTYNGVSIIPIDK
EVVDSLFAEYR
INLIDTPGHVDFTAEVER
ANATAPAINVIENEKDYKVELAAPGMTK
YDTMHGQFDGTIEADVENSK
GLIGGELYEMPLER
LPIQYAFSYPDR
EAITPNSSQTPFSQTGVQTALMMK
AHASTAGIPAHLPSAAGFLVEK
VNEIDKNNLSVAQLNEYYFK
VADFVQCLIK
VLLFNDGAITGR
IGSMNLSEDVAGNYWK
MADGPLAGLLAR
ANVQYYDVILKPVITEK
SLGANDFDIMVGGEEQHFHR
NEITPGNFIFR
VDIDEAFMVGGAAVK
ITFLDTPGHEAFTAMR
WFTPGIGIR
NIQLGYTVPAVISK
ETYENCINYICENFEK
YLWDWK
VDIDEAFMVGGAAVK
LGATIIYVTHDQTEAMTLGTR
VNPVIPEVMNQVSYK
LTSPDNNLVMTFQVDSK
DIDFIAHSFVR
TYFNEGKDLIKENVTPLTK
GFIDVFDVEAHK
ISAAVENGVLSVQLPK
ENTLALNDVIVTAQAPK
SSAIFFGLSGTGK
IGYLLGLPTK
LAQIGYAEINGNIVEVR
MGDFDLIICGK
AGHYAVGQFNINNLEWTK
ENMGFDITVEGVSADDTVKR
DMDVSIYGYTDNQGWR
IIIEAEGVSYEIAK
MIAGLEEITGGTLK
AEEQVQDMAAYQQAVQALK
VNLMDAASEDSDTPVAFGK
TPAEGVQMFADACEELCHK
YYLNAGVPIEIK
TYFNEGKDLIKENVTPLTK
STLINAILPGTK
TLVLDDNSTLTFR
YQFITSIIDDCYKK
DMADMLLGDIK
NLTDAGYNASIADPFR
ETYENCINYICENFEK
ENTLALNDVIVTAQAPK
MLENEDKTELIEAFYK
KVQTVTEQELIDEWAR
TIQEVAGPLMLVR
IEEELGDLAVYGYK
SSLINEILYK
ETLAQVFTDVR
DQQLSQFIGSGLGR
VAFQELDIATYGGTR
FGEAPIEVPFK
FGMNYSCLLNEYR
ESGISFIQVPEGVK
AIEFLDDQVIR
SLEVIANSLAGFNHSK
LGLGTAYIAGFK
EAITPNSSQTPFSQTGVQTALMMK
SGIMCTIHAYTGDQMTLDGPQR
IDYTVVNFDVEQGR
ITLESNDTDGNEEFDEEVLHMR
SGIMCTIHAYTGDQMTLDGPQR
SLEVIANSLAGFNHSK
DGMVTAANSSGINDGAAAVVVMSEEK
GVNVLGIGDAQYSEISNETK
ALATAGLIGNIVK
CKELGVNVALSEVWAK
SCIEGIDKTVLAEVVK
VENTDGKEVAPDVNGPESLYFFK
VLDLIAHMASVNA
IHLDASMSCAGDPIPLAPETVAER
LEVVTPEENMGDVIGDLNK
TVFDPNMILNPGK
NFLDIAIK
DQQLSQFIGSGLGR
YDANNIYLAAQYTQTYNATR
SDGIIPLNEFR
AVAFGEILQPEYK
VSYPIYHIENIVKPVSK
FEEFTQEQVDYIVAK
TLYLIGASSNLVTK
EMPNLVEAYAQYK
QLDPLVVGQEHYDTAR
ERYPDITEIHWPE
DQQLSQFIGSGLGR
IEVFLLR
SIIEAAFYGNNVVK
ATVEIVAEGDDEKDVIASIAK
FQPDTIIALGGGSSMDAAK
VLNDIQRPFTAIMGGSK
VAISELNNIIADR
SYYALNVAVTADNYKDFTDSTK
AGDVIAEQYNVPCLYKVENDGTDEDIEEIKK
ESLANCLVTYGITDSK
AIYSEEMNGEEFPQDPKEQLLGAVK
GQVTNMGAVNVMTGVYTGR
SQIFSTAADNQTAVDINVVQGER
VGYHSVECWGGATFDASLR
SGIMCTIHAYTGDQMTLDGPQR
QISQELVTFIK
KVQTVTEQELIDEWAR
AEYTPHVDTGDYIIVLNADK
DMGNVEEAYNEVFKR
SFGAPLITNDGVTIAK
IQNWENIEGTVWK
IYDDPDMALDLYTR
QFILYEAIR
THNQGVFDVYTPDILR
EAITPNSSQTPFSQTGVQTALMMK
NAAILAQALIDR
EVINNLFFSEK
VINLDKESEPDIWNAIKR
VSLSDGAYIDWGKLPEGAK
SGNSVAIFNALYR
VINLDKESEPDIWNAIKR
THAPVDFDTAVASTITSHDAGYINK
MISNQVLQNTLDGLK
MMAMRHYMRSQTV
VLNAGVVVLTENSLK
CADALIEAIPETVK
AYNDFSQFIAANPTAEK
SIIEAAFYGNNVVK
VINLDKESEPDIWNAIK
VINLDKESEPDIWNAIK
AGFSSIMFDGSHYPIEENVEK
YADKNVEEISAMVGFANR
FIENGMITGESWSVTK
AMFIVAGAPACMDELK
IESICIGLGVDPAHIR
TNDVAGDGTTTATVLAQAMVNEGMK
STLGVLTELCEH
ETYLPIDLTR
EVVDSLFAEYR
INLIDTPGHVDFTAEVER
ANATAPAINVIENEKDYKVELAAPGMTK
LIDFFDGYEDDKVK
FMASIEAALEKGDVEAAK
YLSLLPYTDR
TQVVVLGAGPAGYSAAFR
GLIGGELYEMPLER
LPIQYAFSYPDR
VLNAGVVVLTENSLK
ANVQYYDVILKPVITEK
SLGANDFDIMVGGEEQHFHR
LLNVNVNVNDNYTLVK
IGSMNLSEDVAGNYWK
ILIGEVTVVDESEPFAHEK
AQSDIEALDKQLTSELQR
MADGPLAGLLAR
GADVFIGVSAPGTVTEEMVK
NYFLLIAK
EVDADVVVICDPDGDRLGVVAK
ANVQYYDVILKPVITEK
ETYENCINYICENFEK
YLWDWK
YLEKPFGGSGVLLSGVPGTPK
VLQGLEVSALGAVR
SMNFQNFEAQISLR
NIVIVDIKDIYTK
SSAIFFGLSGTGK
TYFNEGKDLIKENVTPLTK
DRGEDALIIYDDLSK
ESLANCLVTYGITDSK
LTSPDNNLVMTFQVDSK
LTGSFTVLGIGR
GFIDVFDVEAHK
GILPSVDYLR
NVESIGEVSTEVVGFK
VLLFNDGAITGR
VNYGVTVLPTFK
ILAVDYLMMDER
TIGVGLQSFCIPGSVADDRK
DGGFAEYIVVK
ISAAVENGVLSVQLPK
NLDKESEPDIWNAIKR
AGAIILEPIMR
NLFACEYVTSNLR
MIAGLEEITGGTLK
AGHYAVGQFNINNLEWTK
LPFICELAK
LGDKVQLVGDDFFVTNTK
FHFLPDLR
NNQAIINSGGLGTELYIR
ETYENCINYICENFEK
ISAAVENGVLSVQLPK
VYPTGGPITMPIGEQIK
VMLLFTNPTDVER
TYFNEGKDLIKENVTPLTK
VLVVDADPQANASSGLGVDIK
TPAEGVQMFADACEELCHK
GNAGVFVLQMYGK
VLVVDADPQANASSGLGVDIK
MAVSPDGYNYYALNGNQPVIDSR
IIIEAEGVSYEIAK
DMDVSIYGYTDNQGWR
AIDLGAANSLLVK
DQQLSQFIGSGLGR
VAFQELDIATYGGTR
IEEELGDLAVYGYK
VDIDEAFMVGGAAVK
YPVDLYFEGSDQYR
IFQIFEGSNEIQR
FIEEVLGDKAI
EAITPNSSQTPFSQTGVQTALMMK
SGIMCTIHAYTGDQMTLDGPQR
IDYTVVNFDVEQGR
ITLESNDTDGNEEFDEEVLHMR
DGMVTAANSSGINDGAAAVVVMSEEK
ELVQDADALIIR
NNQAIINSGGLGTELYIR
EAITPNSSQTPFSQTGVQTALMMK
TIQEVAGPLMLVR
MPMVHDMEAILR
VLDLIAHMASVNA
TVFDPNMILNPGK
SCIEGIDKTVLAEVVK
YYKPASFDDAGYKSQIEEAVENGAK
KLLDQVVIPAGTLGPNQSYAR
ITFLDTPGHEAFTAMR
SDGIIPLNEFR
VSYPIYHIENIVKPVSK
TLYLIGASSNLVTK
IHLDASMSCAGDPIPLAPETVAER
SGEPGNNFSEFWVR
WDSIEIVSCDKLEDLK
IIGDNTDMYAQAYFDYDSKK
MKEFPNMTYTINGYADSATGTPSINQK
LEVVTPEENMGDVIGDLNK
YDANNIYLAAQYTQTYNATR
AGANGDPTSLDLFHLPK
ERYPDITEIHWPE
HGVEGIVFSSSCTVYGQPDELPVTEK
DQQLSQFIGSGLGR
SLTGLAPVDLVK
VYYNLNMGPEFEEIDK
AICLDFGIAAK
SIIEAAFYGNNVVK
VAISELNNIIADR
AGDVIAEQYNVPCLYKVENDGTDEDIEEIKK
AIYSEEMNGEEFPQDPKEQLLGAVK
VDSYGSMVPISNVAALSTPDAR
ILQDADDIYIQGLR
TNDVAGDGTTTATVLAQAMVNEGMK
NVDGQVADGDSVIFANFRPDR
TGDYFPFISENGK
FQPDTIIALGGGSSMDAAK
QIQIVSDFIK
VALYGIDYLMK
YASVGDVIVVSVK
GSLPIALDEVITDGHK
AYNDFSQFIAANPTAEK
KVQTVTEQELIDEWAR
IQNWENIEGTVWK
QDFPMLNGATMHGQPLIYFDNG
GQLPIYDNFGITK
FEEFTQEQVDYIVAK
IYDDPDMALDLYTR
VLNAGVVVLTENSLK
EVINNLFFSEK
VINLDKESEPDIWNAIKR
VSLSDGAYIDWGKLPEGAK
SFGAPLITNDGVTIAK
AEYTPHVDTGDYIIVLNADK
VINLDKESEPDIWNAIKR
CADALIEAIPETVK
THNQGVFDVYTPDILR
GQVTNMGAVNVMTGVYTGR
IDMSNICAQNLQDIGVNCK
AIFPWQNGCYPADR
IDMSNICAQNLQDIGVNCK
TGDFTAPADPNVIDLAK
VINLDKESEPDIWNAIK
SIIEAAFYGNNVVK
VINLDKESEPDIWNAIK
AGFSSIMFDGSHYPIEENVEK
YADKNVEEISAMVGFANR
THAPVDFDTAVASTITSHDAGYINK
GYDSAGVALISDNQQLNVYK
LMNEAININYIDETEYPR
QFILYEAIR
FGMNYSCLLNEYR
ILTDVQHACPEMSVTLLR
NVEFFGTTLVNDK
ANVQYYDVILKPVITEK
ANATAPAINVIENEKDYKVELAAPGMTK
FMASIEAALEKGDVEAAK
VLNAGVVVLTENSLK
LIDFFDGYEDDKVK
STLGVLTELCEH
IVEQGIYPAVDPLESTSR
VTTELLSDYYFNK
EVVDSLFAEYR
IPDIFVDQGITK
DMGNVEEAYNEVFKR
VDSYGSMVPISNVAALSTPDAR
SLGANDFDIMVGGEEQHFHR
INLIDTPGHVDFTAEVER
QLPLNFYQIQTK
GYDSAGVALISDNQQLNVYK
ITSIYEGTTQLQTVAAIR
LMNEAININYIDETEYPR
ETYENCINYICENFEK
GADVFIGVSAPGTVTEEMVK
AYNDFSQFIAANPTAEK
ILIGEVTVVDESEPFAHEK
AIFPWQNGCYPADR
SVMIDASHLPFAQNISR
MISNQVLQNTLDGLK
GYDSAGVALISDNQQLNVYK
QPLQCIMIPVADEEQK
ITSIYEGTTQLQTVAAIR
MPMVHDMEAILR
TYFNEGKDLIKENVTPLTK
FGGAEVFIKPASHGTGVVAGGAMR
ITFEEAVFGCEK
ILADIAVFDK
SSAIFFGLSGTGK
AGADYLGIGPFR
GFIDVFDVEAHK
YLWDWK
DSACIANTFVQVTSEPAR
GILPSVDYLR
TIGVGLQSFCIPGSVADDRK
WYPSCGFDRSIK
ESLANCLVTYGITDSK
VSYPIYHIENIVKPVSK
ESLANCLVTYGITDSK
IGSMNLSEDVAGNYWK
LLNVNVNVNDNYTLVK
ENMGFDITVEGVSADDTVKR
YLEKPFGGSGVLLSGVPGTPK
ISAAVENGVLSVQLPK
MIAGLEEITGGTLK
AGHYAVGQFNINNLEWTK
NIINLGGTILK
YTSSVVIDESVIQGIK
VGYHSVECWGGATFDASLR
AIGICFGDE
NAAILAQALIDR
EAITPNSSQTPFSQTGVQTALMMK
FKNFELEMEWK
ETYENCINYICENFEK
TYFNEGKDLIKENVTPLTK
VLVVDADPQANASSGLGVDIK
DMDVSIYGYTDNQGWR
EAITPNSSQTPFSQTGVQTALMMK
DQQLSQFIGSGLGR
VDIDEAFMVGGAAVK
VYPTGGPITMPIGEQIK
VENTDGKEVAPDVNGPESLYFFK
AAQAVLWDPLTK
ACGIELGLPEEMVYR
TSDWSVVQLPDAPR
NLLNAGFNVEYQAK
NLDKESEPDIWNAIKR
DMGNVEEAYNEVFK
DMADMLLGDIK
SGIMCTIHAYTGDQMTLDGPQR
ITLESNDTDGNEEFDEEVLHMR
VMLLFTNPTDVER
LGDKVQLVGDDFFVTNTK
QTEQTTQNTLTLTLDK
IDYTVVNFDVEQGR
QGLFEQDNFTSPAYVAR
DAGYTPIAASLIK
VLDLIAHMASVNA
TVFDPNMILNPGK
YYKPASFDDAGYKSQIEEAVENGAK
EAITPNSSQTPFSQTGVQTALMMK
DAGMDPTEIHQVLLVGGSTR
NIVIVDIKDIYTK
IIIEAEGVSYEIAK
VSYPIYHIENIVKPVSK
AGANGDPTSLDLFHLPK
FLAQTSFASQEDFIK
IIGDNTDMYAQAYFDYDSKK
GVFSLTDFR
LDLNVTMPQNQWIK
MPMVHDMEAILR
FIEEVLGDKAI
TLYLIGASSNLVTK
VAISELNNIIADR
AIYSEEMNGEEFPQDPKEQLLGAVK
ANQNFLQLQEEVSDVENK
ERYPDITEIHWPE
IMNWVVEEFKK
VDSYGSMVPISNVAALSTPDAR
VALYGIDYLMK
TNDVAGDGTTTATVLAQAMVNEGMK
AGDVIAEQYNVPCLYKVENDGTDEDIEEIKK
IILTGDVPTPINPPAGCR
IHLDASMSCAGDPIPLAPETVAER
TGDYFPFISENGK
DCDVVIYNGDNELISNCVAK
DCDVVIYNGDNELISNCVAK
SIIEAAFYGNNVVK
LTSPDNNLVMTFQVDSK
VLNAGVVVLTENSLK
VINLDKESEPDIWNAIKR
EVINNLFFSEK
KVQTVTEQELIDEWAR
AVDQITGFVPENEIVK
VSLSDGAYIDWGKLPEGAK
IQNWENIEGTVWK
ANPMYLELPVMAAAR
IYDDPDMALDLYTR
FMDAFQFIK
YASVGDVIVVSVK
ANQNFLQLQEEVSDVENK
VINLDKESEPDIWNAIK
SIIEAAFYGNNVVK
IDMSNICAQNLQDIGVNCK
AYNDFSQFIAANPTAEK
IDMSNICAQNLQDIGVNCK
VGDIVIFNDGYGVK
FEEFTQEQVDYIVAK
AGFSSIMFDGSHYPIEENVEK
FITTSPIAQMPDSEFIR
THNQGVFDVYTPDILR
MKEFPNMTYTINGYADSATGTPSINQK
NVEFFGTTLVNDK
ANVQYYDVILKPVITEK
ANATAPAINVIENEKDYKVELAAPGMTK
LMNEAININYIDETEYPR
TGDFTAPADPNVIDLAK
HGVEGIVFSSSCTVYGQPDELPVTEK
SYYALNVAVTADNYKDFTDSTK
WDITILK
VLNAGVVVLTENSLK
AEYTPHVDTGDYIIVLNADK
GYDSAGVALISDNQQLNVYK
THAPVDFDTAVASTITSHDAGYINK
VTTELLSDYYFNK
INLIDTPGHVDFTAEVER
SLGANDFDIMVGGEEQHFHR
SGEPGNNFSEFWVR
FMASIEAALEKGDVEAAK
STLGVLTELCEH
SFGAPLITNDGVTIAK
VTLDPEESVAYIMDK
GQVTNMGAVNVMTGVYTGR
LLIIDSPLCTK
ETYENCINYICENFEK
LMNEAININYIDETEYPR
ILIGEVTVVDESEPFAHEK
ISAAVENGVLSVQLPK
ITSIYEGTTQLQTVAAIR
IQNWENIEGTVWK
IGMFPDIPLEK
KLLDQGEAGDNVGLLLR
TNDVAGDGTTTATVLAQAMVNEGMK
IPDIFVDQGITK
ITSIYEGTTQLQTVAAIR
GATITLTEDNLPIYER
VINLDKESEPDIWNAIKR
YADKNVEEISAMVGFANR
IYSGNYVAYDLLK
TYFNEGKDLIKENVTPLTK
LGATIIYVTHDQTEAMTLGTR
GYDSAGVALISDNQQLNVYK
ILADIAVFDK
ITFEEAVFGCEK
SLGANDFDIMVGGEEQHFHR
IIGTFEEITASVPEK
ATYDESVDYICDEFR
ETTTASVMTYGYNPLISK
AIFPWQNGCYPADR
VINLDKESEPDIWNAIK
SSAIFFGLSGTGK
FHFLPDLR
MISNQVLQNTLDGLK
YYFLSGFTAK
TIGVGLQSFCIPGSVADDRK
ATVEIVAEGDDEKDVIASIAK
VSYPIYHIENIVKPVSK
ENMGFDITVEGVSADDTVKR
WYPSCGFDRSIK
NNNELVAVYGNFVNR
AVDPSVAEEANKLIGTYSGHTPQAK
YLEKPFGGSGVLLSGVPGTPK
TLGTAACPPYHIAFVIGGTSAEK
NIINLGGTILK
AIGICFGDE
ETYENCINYICENFEK
ESLANCLVTYGITDSK
MIAGLEEITGGTLK
SVMIDASHLPFAQNISR
ESLANCLVTYGITDSK
GADVFIGVSAPGTVTEEMVK
GFIDVFDVEAHK
EAITPNSSQTPFSQTGVQTALMMK
AIIDSDLGIMPENNGEVIR
AGHYAVGQFNINNLEWTK
IYSGNYVAYDLLK
TYFNEGKDLIKENVTPLTK
IGSMNLSEDVAGNYWK
YVCELGSVGDYVDAFGHK
NICSEYGEYNIQCNGIGPGYIATPQTAPLREK
DRGEDALIIYDDLSK
EAITPNSSQTPFSQTGVQTALMMK
AAQAVLWDPLTK
DQQLSQFIGSGLGR
LAPLDLIR
FGMNYSCLLNEYR
KLLDYAESGDNVGVLLR
ELLSFGINYK
ETTTASVMTYGYNPLISK
SGIMCTIHAYTGDQMTLDGPQR
QGLFEQDNFTSPAYVAR
IYDDPDMALDLYTR
ACGIELGLPEEMVYR
ITLESNDTDGNEEFDEEVLHMR
WEIAYICDTDPTTR
NLLNAGFNVEYQAK
SPAELTGLSIPIRENPGPGEFR
VLDLIAHMASVNA
DAGMDPTEIHQVLLVGGSTR
TMNLSDTIVHFKY
ATVQTAFNTPYPGPNGIGGVTVDGNSSDMK
TVFDPNMILNPGK
NLDKESEPDIWNAIKR
VITIPVNSNVLNVQMK
DMDVSIYGYTDNQGWR
VSYPIYHIENIVKPVSK
NAGLDFTLLNGK
LDLNVTMPQNQWIK
GVFSLTDFR
QTEQTTQNTLTLTLDK
GLIGYDLLK
VLFVSPNFTTYQK
MPMVHDMEAILR
ITESTPLVNPYWQYSR
VINLDKESEPDIWNAIKR
AIYSEEMNGEEFPQDPKEQLLGAVK
LPLTEWEALK
GEVPFNGESPVNIALK
YYKPASFDDAGYKSQIEEAVENGAK
IIIEAEGVSYEIAK
TNDVAGDGTTTATVLAQAMVNEGMK
VDSYGSMVPISNVAALSTPDAR
YALGDTVTAGEDSITVDGK
VALYGIDYLMK
VLNDIQRPFTAIMGGSK
IPLNENSNDVTAFLAK
VMLLFTNPTDVER
GYDLDIPNELYTK
VNEIDKNNLSVAQLNEYYFK
VINLDKESEPDIWNAIKR
VLNAGVVVLTENSLK
TNTILQSAFFR
FMDAFQFIK
IGNIIGLAGPDLSSK
AIIDSDLGIMPENNGEVIR
IHLDASMSCAGDPIPLAPETVAER
VGDIVIFNDGYGVK
SIIEAAFYGNNVVK
FEEFTQEQVDYIVAK
VINLDKESEPDIWNAIK
EVINNLFFSEK
AGFSSIMFDGSHYPIEENVEK
FLAQTSFASQEDFIK
AQAGLALDLGIPK
IDMSNICAQNLQDIGVNCK
GEYINYHVGTMIEIPR
AYNDFSQFIAANPTAEK
IALLENGVIIR
LDSNPGSLIPAELR
WDITILK
LMNEAININYIDETEYPR
ANATAPAINVIENEKDYKVELAAPGMTK
ANVQYYDVILKPVITEK
HGVEGIVFSSSCTVYGQPDELPVTEK
NVEFFGTTLVNDK
SYYALNVAVTADNYKDFTDSTK
TPAEGVQMFADACEELCHK
VLNAGVVVLTENSLK
LMFNTLSADDITAATQGR
INLIDTPGHVDFTAEVER
SLGANDFDIMVGGEEQHFHR
AVDQITGFVPENEIVK
FMASIEAALEKGDVEAAK
AQSDIEALDKQLTSELQR
KAGEPLSPGANPSYGAEQSGLLASLNSVAK
NASVPYGISTPESPEISTTQWR
SLEVIANSLAGFNHSK
LMNEAININYIDETEYPR
ITESTPLVNPYWQYSR
ILIGEVTVVDESEPFAHEK
IEEELGDLAVYGYK
ISAAVENGVLSVQLPK
ETYENCINYICENFEK
IQNWENIEGTVWK
GYDLDIPNELYTK
ITSIYEGTTQLQTVAAIR
WDSIEIVSCDKLEDLK
GATITLTEDNLPIYER
TYFNEGKDLIKENVTPLTK
GTADAMIQNLNFLK
YADKNVEEISAMVGFANR
IGMFPDIPLEK
LALEALLGNK
VGNALPMGNMPEGTVIHNIEMQPGK
KLLDQVVIPAGTLGPNQSYAR
ATYDESVDYICDEFR
VDIDEAFMVGGAAVK
ITSIYEGTTQLQTVAAIR
ITFEEAVFGCEK
IYVVDLDIDGK
TIGVGLQSFCIPGSVADDRK
YYFLSGFTAK
ATVEIVAEGDDEKDVIASIAK
GEINIYNENFFR
LLNVNVNVNDNYTLVK
YASVGDVIVVSVK
ETTTASVMTYGYNPLISK
VINLDKESEPDIWNAIK
ESLANCLVTYGITDSK
MIAGLEEITGGTLK
FGLSLGFGDK
YLEKPFGGSGVLLSGVPGTPK
SVMIDASHLPFAQNISR
YDTMHGQFDGTIEADVENSK
AEYTPHVDTGDYIIVLNADK
VDSYGSMVPISNVAALSTPDAR
WFGEDLTTIK
TAFCGPCFGAGDTPANNALSIR
AIIDSDLGIMPENNGEVIR
NNNELVAVYGNFVNR
TYFNEGKDLIKENVTPLTK
IYSGNYVAYDLLK
SFEIITEELGDK
DLTYMTINEQNFASR
IIGTFEEITASVPEK
TAFCGPCFGAGDTPANNALSIR
LAPLDLIR
EAITPNSSQTPFSQTGVQTALMMK
DQQLSQFIGSGLGR
AGHYAVGQFNINNLEWTK
THNQGVFDVYTPDILR
AFAEQLVNLTVK
SGIMCTIHAYTGDQMTLDGPQR
KIQTDAISGFTDGLSIVK
DRGEDALIIYDDLSK
GTENIVALCDVDWK
GFIDVFDVEAHK
ETYENCINYICENFEK
SGIMCTIHAYTGDQMTLDGPQR
IYDDPDMALDLYTR
NLLNAGFNVEYQAK
KLLDYAESGDNVGVLLR
ASFCNVQDLQGNIQSYVAR
VLDLIAHMASVNA
NAYISIFTCPSVAK
ITLESNDTDGNEEFDEEVLHMR
FGMNYSCLLNEYR
FQPDTIIALGGGSSMDAAK
NIVIVDIKDIYTK
VSYPIYHIENIVKPVSK
VFLMDEPLSNLDAK
LDLNVTMPQNQWIK
DAGMDPTEIHQVLLVGGSTR
LIDEALLDQYAR
DMDVSIYGYTDNQGWR
LPLTEWEALK
VSAFMIPNPNVTLCK
AIYSEEMNGEEFPQDPKEQLLGAVK
VINLDKESEPDIWNAIKR
SSAIFFGLSGTGK
AFTGVGGTPLFIEK
LMFNTLSADDITAATQGR
LTSPDNNLVMTFQVDSK
MPMVHDMEAILR
VDSYGSMVPISNVAALSTPDAR
LPIWPEADGNNYAYGER
TNDVAGDGTTTATVLAQAMVNEGMK
VITIPVNSNVLNVQMK
IPVWKPVYSPER
VINLDKESEPDIWNAIKR
IGNIIGLAGPDLSSK
VLNAGVVVLTENSLK
FMDAFQFIK
DIGIDPDKDLADQYDFTK
GADIVGAIDVNPDVVGK
NLDKESEPDIWNAIKR
QTEQTTQNTLTLTLDK
LVYEVANNTNDVAGDGTTTATILAR
FFSQPLLLGK
VGYHSVECWGGATFDASLR
VINLDKESEPDIWNAIK
GGIEAGWQGLDIGPK
SIIEAAFYGNNVVK
LNDIGLNPNTVVFSDK
IHLDASMSCAGDPIPLAPETVAER
GTTQGTITDIDGNFNLANVPSSAK
YALGDTVTAGEDSITVDGK
DLEGMPEFTDYSMK
LEVVTPEENMGDVIGDLNK
LMNEAININYIDETEYPR
WDITILK
VALYGIDYLMK
ALYDEDLALPVR
GTTQGTITDIDGNFNLANVPSSAK
AGFSSIMFDGSHYPIEENVEK
DIGIDPDKDLADQYDFTK
YYKPASFDDAGYKSQIEEAVENGAK
INLIDTPGHVDFTAEVER
ANVQYYDVILKPVITEK
KVQTVTEQELIDEWAR
FMASIEAALEKGDVEAAK
SLGANDFDIMVGGEEQHFHR
AQSDIEALDKQLTSELQR
NVEFFGTTLVNDK
FLAQTSFASQEDFIK
SCIEGIDKTVLAEVVK
KVQTVTEQELIDEWAR
DLMVNEFGVPASQLK
MPMVHDMEAILR
GTTQGTITDIDGNFNLANVPSSAK
LMNEAININYIDETEYPR
FFDEAIQLETDNVK
DALLENCTVNAEGEINFADKSVTENTR
IEEELGDLAVYGYK
FEEFTQEQVDYIVAK
VLNAGVVVLTENSLK
LIDFFDGYEDDKVK
LDSNPGSLIPAELR
KIQTDAISGFTDGLSIVK
HGVEGIVFSSSCTVYGQPDELPVTEK
ETYENCINYICENFEK
SYYALNVAVTADNYKDFTDSTK
ILIGEVTVVDESEPFAHEK
TYFNEGKDLIKENVTPLTK
GQVTNMGAVNVMTGVYTGR
IINTNGGELQGLWTGGVK
EAFVNLNVIAPK
TSTYYNYTSSTIVIPNPSGSPEVR
IYVVDLDIDGK
KAGEPLSPGANPSYGAEQSGLLASLNSVAK
TVPMFNEALAELNK
ITFEEAVFGCEK
ITSIYEGTTQLQTVAAIR
YYKPASFDDAGYKSQIEEAVENGAK
GIDPDKDLADQYDFTK
TSTYYNYTSSTIVIPNPSGSPEVR
GEINIYNENFFR
LDQTGVGQLVQMAAEK
TIGVGLQSFCIPGSVADDRK
ILTLADNAINPITR
ADVTFSLQLPK
AVPYSVFISPSYSR
SQVSLIFGQMNEPPGAR
VATGELECLGVFGDDYDTHDGTGVR
ESLANCLVTYGITDSK
FGLSLGFGDK
YYFLSGFTAK
MIAGLEEITGGTLK
TPAEGVQMFADACEELCHK
ITSIYEGTTQLQTVAAIR
LGDYVVNVVEASSDVK
SGIMCTIHAYTGDQMTLDGPQRK
VINLDKESEPDIWNAIK
IVPLQFLK
TYFNEGKDLIKENVTPLTK
ISAAVENGVLSVQLPK
AIIDSDLGIMPENNGEVIR
NNNELVAVYGNFVNR
YLEKPFGGSGVLLSGVPGTPK
VPLKEMSSYSTALSSLTGGR
AFAEQLVNLTVK
EAITPNSSQTPFSQTGVQTALMMK
AGHYAVGQFNINNLEWTK
QAVPLLTTEAPVVGTGMEVK
LAPLDLIR
LFVVDAFCGANENSR
IINTNGGELQGLWTGGVK
MPMVHDMEAILR
AFAEQLVNLTVK
AEQLVNLTVK
SGIMCTIHAYTGDQMTLDGPQR
MYIANATGCSSIWGNSSPSTPYTVNAK
FAELLGEVVTDSTKK
WFGEDLTTIK
IFQIFEGSNEIQR
DGSAAVSLEEIGIR
FGGAEVFIKPASHGTGVVAGGAMR
VLDLIAHMASVNA
NSYLTIPVVANYK
SVMIDASHLPFAQNISR
GATVELADGVEGYLR
FKNFELEMEWK
VSYPIYHIENIVKPVSK
THNQGVFDVYTPDILR
KIQTDAISGFTDGLSIVK
LPLTEWEALK
VINLDKESEPDIWNAIKR
VSAFMIPNPNVTLCK
GTADAMIQNLNFLK
LPNALFVVDPK
SPAELTGLSIPIRENPGPGEFR
WNTDSIITAIR
MPMVHDMEAILR
ESLANCLVTYGITDSK
TLGTAACPPYHIAFVIGGTSAEK
SDDHDFIYGLPELNR
YLSMPEIQSELPK
TNDVAGDGTTTATVLAQAMVNEGMK
IIGTFEEITASVPEK
LDLNVTMPQNQWIK
AIEFYSAFVQGK
YVCELGSVGDYVDAFGHK
ADILNILR
AHASTAGIPAHLPSAAGFLVEK
EGVVLLNFAR
VINLDKESEPDIWNAIKR
FMDAFQFIK
DIGIDPDKDLADQYDFTK
VLNAGVVVLTENSLK
MPCDTFEWEGIDGTR
VDSYGSMVPISNVAALSTPDAR
GLTQLQLANAVGLSR
FFDEAIQLETDNVK
IGNIIGLAGPDLSSK
FFSQPLLLGK
VINLDKESEPDIWNAIK
DQPLDTDYHEAIAVIPAPSEEQK
EGWNLILNAR
GTENIVALCDVDWK
SIIEAAFYGNNVVK
IFLMGSDDTQVIR
SLGANDFDIMVGGEEQHFHR
DLEGMPEFTDYSMK
NLDKESEPDIWNAIKR
LTYMPVITEAVAK
VITIPVNSNVLNVQMK
AGFAQVFVLK
GTTQGTITDIDGNFNLANVPSSAK
ALYDEDLALPVR
LMNEAININYIDETEYPR
EVEQNPVLFLER
AGFSSIMFDGSHYPIEENVEK
VALYGIDYLMK
IIGDNTDMYAQAYFDYDSKK
TGGLAVLSGNLAPDGSVVK
WDSIEIVSCDKLEDLK
TVLLATPALPAGQAPIMK
SLGANDFDIMVGGEEQHFHR
INLIDTPGHVDFTAEVER
KVQTVTEQELIDEWAR
FMASIEAALEKGDVEAAK
AIYSEEMNGEEFPQDPKEQLLGAVK
SGIMCTIHAYTGDQMTLDGPQR
AQSDIEALDKQLTSELQR
ANFEGECSEVGMYLAMAR
DAGMDILGAAFK
GTTQGTITDIDGNFNLANVPSSAK
LMNEAININYIDETEYPR
AIADDTFEEPDDDGIFK
GADIVGAIDVNPDVVGK
YDTMHGQFDGTIEADVENSK
IEEELGDLAVYGYK
DIGIDPDKDLADQYDFTK
KIQTDAISGFTDGLSIVK
SYYALNVAVTADNYKDFTDSTK
LDQTGVGQLVQMAAEK
LTSPDNNLVMTFQVDSK
GQVTNMGAVNVMTGVYTGR
ETYENCINYICENFEK
VLNAGVVVLTENSLK
AVDPSVAEEANKLIGTYSGHTPQAK
KAGEPLSPGANPSYGAEQSGLLASLNSVAK
ITSIYEGTTQLQTVAAIR
SDVPAADSLFWK
TVPMFNEALAELNK
ANPMYLELPVMAAAR
LIDFFDGYEDDKVK
SADSSYLAGPDDIYVSPSQIR
SSAIFFGLSGTGK
SCIEGIDKTVLAEVVK
FQPDTIIALGGGSSMDAAK
ITFEEAVFGCEK
VGYHSVECWGGATFDASLR
TIGVGLQSFCIPGSVADDRK
GEINIYNENFFR
VSYPIYHIENIVKPVSK
LDQTGVGQLVQMAAEK
ILIGEVTVVDESEPFAHEK
ADVTFSLQLPK
YYKPASFDDAGYKSQIEEAVENGAK
ECGEDVPDGYMGLDIGPK
ILTLADNAINPITR
TVLIQELIR
SYIEWPQWK
MLELLEQICDGK
LQIPYVFK
INELGFIETPYR
IVPLQFLK
DLSDVTLGQFAGK
ANVQYYDVILKPVITEK
ESLANCLVTYGITDSK
FGLSLGFGDK
TPAEGVQMFADACEELCHK
LIPVEALIK
IYVVDLDIDGK
ENMGFDITVEGVSADDTVKR
YYFLSGFTAK
LTSPDNNLVMTFQVDSK
AIIDSDLGIMPENNGEVIR
SIEDCTQKLEAIISDK
NIINLGGTILK
NGHPDFIGFNYYNTATCEASDGTETMDPGADQQTAR
MPMVHDMEAILR
AFAEQLVNLTVK
AGHYAVGQFNINNLEWTK
FFDEAIQLETDNVK
LFVVDAFCGANENSR
DALLENCTVNAEGEINFADKSVTENTR
EAITPNSSQTPFSQTGVQTALMMK
SQVSLIFGQMNEPPGAR
QAVPLLTTEAPVVGTGMEVK
PAADSLFWK
SGIMCTIHAYTGDQMTLDGPQR
MYIANATGCSSIWGNSSPSTPYTVNAK
MIAGLEEITGGTLK
ISAAVENGVLSVQLPK
IPGLDCISIGPDMK
LGDYVVNVVEASSDVK
FAELLGEVVTDSTKK
VINLDKESEPDIWNAIK
VLDLIAHMASVNA
VGLINSGGESHGESDLHDAVVTAVVNKR
ALGNNLINLCAYNEVK
AYSGVSLDSFIR
LGATIIYVTHDQTEAMTLGTR
LAAAQAAAEEIILEHTTDK
NWLITLDGK
VLFDGIPLSK
VSYPIYHIENIVKPVSK
DLMVNEFGVPASQLK
LFVVDAFCGANENSR
TEDEEFVSFEPALK
VINLDKESEPDIWNAIKR
LPNALFVVDPK
LPLTEWEALK
AELVENADFICIR
WNTDSIITAIR
YLEKPFGGSGVLLSGVPGTPK
NLLNAGFNVEYQAK
YLSMPEIQSELPK
YVCELGSVGDYVDAFGHK
MPMVHDMEAILR
AGDVIAEQYNVPCLYKVENDGTDEDIEEIKK
LAMENMSTPTGLIFSR
FEEFTQEQVDYIVAK
IINTNGGELQGLWTGGVK
VIDALAIVTPECTSK
VATGELECLGVFGDDYDTHDGTGVR
THAPVDFDTAVASTITSHDAGYINK
VINLDKESEPDIWNAIKR
FMDAFQFIK
VLNAGVVVLTENSLK
DIGIDPDKDLADQYDFTK
LDSNPGSLIPAELR
YPVQFIFAGK
EGVVLLNFAR
ACTQDLNVMQYIAYAQR
EADVEQCWDLLR
VINLDKESEPDIWNAIK
SIIEAAFYGNNVVK
DQPLDTDYHEAIAVIPAPSEEQK
MPVTFNEIEYYGR
EGWNLILNAR
DFSTFYLADK
KITELGIYPAVDPLASTSR
GLTQLQLANAVGLSR
INLDKESEPDIWNAIKR
ANATAPAINVIENEKDYKVELAAPGMTK
LMNEAININYIDETEYPR
TYFNEGKDLIKENVTPLTK
IFLMGSDDTQVIR
VDSYGSMVPISNVAALSTPDAR
AGFSSIMFDGSHYPIEENVEK
TNDVAGDGTTTATVLAQAMVNEGMK
VALYGIDYLMK
NLDKESEPDIWNAIKR
INLIDTPGHVDFTAEVER
SLGANDFDIMVGGEEQHFHR
KVQTVTEQELIDEWAR
FMASIEAALEKGDVEAAK
TVLLATPALPAGQAPIMK
AIYSEEMNGEEFPQDPKEQLLGAVK
SSCVIDLDWEENYK
ITSVALTIPTIK
GTTQGTITDIDGNFNLANVPSSAK
DAGMDILGAAFK
TGAPVIGLVDCAGLR
LMNEAININYIDETEYPR
EADVEQCWDLLR
AIADDTFEEPDDDGIFK
NIPGGNFDIGSETYALR
SGEPGNNFSEFWVR
GINPIAFPGLK
NVEFFGTTLVNDK
ITLESNDTDGNEEFDEEVLHMR
KIQTDAISGFTDGLSIVK
AGFGDELTSGCVNTSGLLK
EVEQNPVLFLER
ENALDIGFAYDGDADR
ANFEGECSEVGMYLAMAR
LTSPDNNLVMTFQVDSK
SDVPAADSLFWK
NATVQMAVVPMLCGSSFK
CKELGVNVALSEVWAK
TYFNEGKDLIKENVTPLTK
ETYENCINYICENFEK
DAGYQVPEINMEAYMK
AHASTAGIPAHLPSAAGFLVEK
VLNAGVVVLTENSLK
TIGVGLQSFCIPGSVADDRK
TVPMFNEALAELNK
ANPMYLELPVMAAAR
YLADNDFADLSGDELK
GEINIYNENFFR
ILIGEVTVVDESEPFAHEK
SGIMCTIHAYTGDQMTLDGPQR
SADSSYLAGPDDIYVSPSQIR
TGAPVIGLVDCAGLR
QFKEQNPTGWVEAAVK
NGHPDFIGFNYYNTATCEASDGTETMDPGADQQTAR
INELGFIETPYR
YYKPASFDDAGYKSQIEEAVENGAK
LDQTGVGQLVQMAAEK
ANVQYYDVILKPVITEK
AQSDIEALDKQLTSELQR
SIPYDEFIDNESLEK
IVPLQFLK
VYNLPEGLTWNAGR
SGIMCTIHAYTGDQMTLDGPQR
DLEGMPEFTDYSMK
ENMGFDITVEGVSADDTVKR
IIGTFEEITASVPEK
HGVEGIVFSSSCTVYGQPDELPVTEK
IIELTPNGIIDK
LTSPDNNLVMTFQVDSK
ESLANCLVTYGITDSK
ATNDLILISENGLNNGVK
DHTLFALVDGTVK
VPLKEMSSYSTALSSLTGGR
KIQTDAISGFTDGLSIVK
AIIDSDLGIMPENNGEVIR
AFAEQLVNLTVK
AGHYAVGQFNINNLEWTK
TYFNEGKDLIKENVTPLTK
YDTMHGQFDGTIEADVENSK
YVDLVIPENNWEQK
ESLANCLVTYGITDSK
EYGISEQELIAANPELK
THNQGVFDVYTPDILR
QLTPHPWDALDTDLKVGDK
EAITPNSSQTPFSQTGVQTALMMK
SGIMCTIHAYTGDQMTLDGPQR
DALLENCTVNAEGEINFADKSVTENTR
VFLMDEPLSNLDAK
VNPVVPEVVNQVCFK
SVMIDASHLPFAQNISR
VNPVVPEVVNQVCFK
SCIEGIDKTVLAEVVK
LIPVEALIK
QAVPLLTTEAPVVGTGMEVK
VLDLIAHMASVNA
VGLINSGGESHGESDLHDAVVTAVVNKR
AYSGVSLDSFIR
FFDEAIQLETDNVK
YYFLSGFTAK
LGATIIYVTHDQTEAMTLGTR
GANYIPQDALLPNVTTER
SYIEWPQWK
VINLDKESEPDIWNAIK
SGDAFTAIGEVIK
CGANENSR
LVNFLDSIK
NWLITLDGK
VSYPIYHIENIVKPVSK
VLFDGIPLSK
KAGEPLSPGANPSYGAEQSGLLASLNSVAK
VSLSDGAYIDWGKLPEGAK
VVIEDEEPNSIMFVSR
VLLINDGSTDDSLIR
DILDNNSWLGQTK
FGGESVLAGSIIVR
FGLSLGFGDK
VINLDKESEPDIWNAIKR
LPLTEWEALK
YLEKPFGGSGVLLSGVPGTPK
DILDNNSWLGQTK
DIYAPFTDEEISAK
VVDAFCGANENSR
TPAEGVQMFADACEELCHK
ITFEEAVFGCEK
DMDVSIYGYTDNQGWR
MVDLNCFTVDAAMR
SPAELTGLSIPIRENPGPGEFR
YQFITSIIDDCYKK
FEEFTQEQVDYIVAK
DHTLFALVDGTVK
DMADMLLGDIK
TEDEEFVSFEPALK
VINLDKESEPDIWNAIKR
FMDAFQFIK
VLNAGVVVLTENSLK
EAITPNSSQTPFSQTGVQTALMMK
DVFEAVQMSVNPK
EGHYAVGQFNINNLEWTK
YPVQFIFAGK
SGDADVVVAGGCENMSMAPYVLDQAR
FAELLGEVVTDSTKK
MVPSWLEANQEALSGTVK
DFSTFYLADK
SIIEAAFYGNNVVK
VINLDKESEPDIWNAIK
MPEYVDAVGYANLANEAR
MPVTFNEIEYYGR
DQPLDTDYHEAIAVIPAPSEEQK
LTNIANVVSQASYVTYK
KLLDYAESGDNVGVLLR
ITSIYEGTTQLQTVAAIR
ANATAPAINVIENEKDYKVELAAPGMTK
TNDVAGDGTTTATVLAQAMVNEGMK
IFLMGSDDTQVIR
YFDDPSTITEEEVLR
YVCELGSVGDYVDAFGHK
LMNEAININYIDETEYPR
VALYGIDYLMK
NATVQMAVVPMLCGSSFK
TVRDEDGIAIDYEIEGDFPR
VATGELECLGVFGDDYDTHDGTGVR
DGVIGISMLK
YGFNSSYQFNDVAIPSDGR
SLGANDFDIMVGGEEQHFHR
INLIDTPGHVDFTAEVER
GTTQGTITDIDGNFNLANVPSSAK
LIDDCIQGDPTLFTR
DLMVNEFGVPASQLK
YGLDAFSFGNSNYK
SELWLEFK
LGLIPEIAPR
TVLLATPALPAGQAPIMK
GTADAMIQNLNFLK
NLDKESEPDIWNAIKR
ELLDTGAVPLAVQDDR
VDIDEAFMVGGAAVK
TGAPVIGLVDCAGLR
LMFNTLSADDITAATQGR
DAGMDILGAAFK
SIGPYSLITQQPLGGK
LMFNTLSADDITAATQGR
KVQTVTEQELIDEWAR
FMASIEAALEKGDVEAAK
NIPGGNFDIGSETYALR
LTNIANVVSQASYVTYK
LMNEAININYIDETEYPR
GTLTLNDIIPGEKETSFR
LLENDPDIESFVR
KIQTDAISGFTDGLSIVK
ANFEGECSEVGMYLAMAR
AIYSEEMNGEEFPQDPKEQLLGAVK
DKVSFTASAPDVVVVGDQFR
IGTVGDAVSYIEEHAK
FQPDTIIALGGGSSMDAAK
EGWNLILNAR
VLPAVAMLEER
ANFEGECSEVGMYLAMAR
VGYHSVECWGGATFDASLR
EFETNLFIPGSK
LTSPDNNLVMTFQVDSK
NATVQMAVVPMLCGSSFK
EVLLGTNQFPNFNEK
TYFNEGKDLIKENVTPLTK
AGFGDELTSGCVNTSGLLK
EVLLGTNQFPNFNEK
LFEEVGDSIDFK
INVNTECQLTFAAATR
TGAPVIGLVDCAGLR
ILIGEVTVVDESEPFAHEK
QLESDIYNAIHR
TIGVGLQSFCIPGSVADDRK
ENALDIGFAYDGDADR
GEINIYNENFFR
GGESFPSEILSAYK
DQSYEETFASAFGK
SSAIFFGLSGTGK
SNDIMGTFGFSSFGSESK
SGIMCTIHAYTGDQMTLDGPQR
MPMVHDMEAILR
AQSDIEALDKQLTSELQR
LIDDCIQGDPTLFTR
LAMENMSTPTGLIFSR
YLLPDSIETLK
QIDECDDNIIQELAK
VLLFNDGAITGR
YGFNSSYQFNDVAIPSDGR
SIPYDEFIDNESLEK
SSCVIDLDWEENYK
IVPLQFLK
GTLTLNDIIPGEK
TSTFLDVYIER
INPLIGSAGVSAVPMAAR
LTSPDNNLVMTFQVDSK
ACTQDLNVMQYIAYAQR
DIYVVSIMPCVAK
IINTNGGELQGLWTGGVK
AFAEQLVNLTVK
QALTFLLTTR
YYKPASFDDAGYKSQIEEAVENGAK
ESLANCLVTYGITDSK
ISAAVENGVLSVQLPK
FLTEGGVPFTMTR
SGIMCTIHAYTGDQMTLDGPQRK
DHTLFALVDGTVK
SGIMCTIHAYTGDQMTLDGPQR
LFVVDAFCGANENSR
VNPVVPEVVNQVCFK
LDQTGVGQLVQMAAEK
DALLENCTVNAEGEINFADKSVTENTR
HGVEGIVFSSSCTVYGQPDELPVTEK
YFDDPSTITEEEVLR
IPLSSLEYPPLSAK
ETYENCINYICENFEK
FFDEAIQLETDNVK
WAINPSLGFR
VGLINSGGESHGESDLHDAVVTAVVNKR
VNPVVPEVVNQVCFK
SVMIDASHLPFAQNISR
DLALLLDK
GPYSLITQQPLGGK
KAGEPLSPGANPSYGAEQSGLLASLNSVAK
NWLITLDGK
SGDAFTAIGEVIK
VSYPIYHIENIVKPVSK
ASLATNSFLSAASFQETTK
AGHYAVGQFNINNLEWTK
AIIDSDLGIMPENNGEVIR
VINLDKESEPDIWNAIKR
DIYAPFTDEEISAK
DILDNNSWLGQTK
ANVQYYDVILKPVITEK
IIGDNTDMYAQAYFDYDSKK
LDITDGTVPQTLVYEK
DAGYQVPEINMEAYMK
LVNFLDSIK
YVDLVIPENNWEQK
FSTLEVVFNASK
VLNAGVVVLTENSLK
ANLYDTEEAIALVK
ADQTLYDDSSWEETFR
INLDKESEPDIWNAIKR
AAETLLPAGETIAYDQMSIR
SCIEGIDKTVLAEVVK
SGIMCTIHAYTGDQMTLDGPQRK
VINLDKESEPDIWNAIKR
FMDAFQFIK
VLNAGVVVLTENSLK
SLEYQYFPFHPEGYR
SPQWTGGGVVFAPVPR
YPVQFIFAGK
VLLINDGSTDDSLIR
YSYDEYPGNPNGSDYSIAGLASADGR
EAITPNSSQTPFSQTGVQTALMMK
DFSTFYLADK
MPEYVDAVGYANLANEAR
VINLDKESEPDIWNAIK
RQSEITELDLSTL
LTNIANVVSQASYVTYK
LPLTEWEALK
EIIGINVSALER
LMNEAININYIDETEYPR
YVCELGSVGDYVDAFGHK
ANATAPAINVIENEKDYKVELAAPGMTK
MIAGLEEITGGTLK
TNDVAGDGTTTATVLAQAMVNEGMK
YDTMHGQFDGTIEADVENSK
NATVQMAVVPMLCGSSFK
YVNMIEAGIIDPAK
SPAELTGLSIPIRENPGPGEFR
ITSIYEGTTQLQTVAAIR
QAVPLLTTEAPVVGTGMEVK
SELWLEFK
ATVEIVAEGDDEKDVIASIAK
SLGANDFDIMVGGEEQHFHR
INLIDTPGHVDFTAEVER
INELGFIETPYR
IHLDASMSCAGDPIPLAPETVAER
EGHYAVGQFNINNLEWTK
NLDKESEPDIWNAIKR
ANLYDTEEAIALVK
MPVTFNEIEYYGR
IFLMGSDDTQVIR
YGFNSSYQFNDVAIPSDGR
TGAPVIGLVDCAGLR
LMFNTLSADDITAATQGR
LIDDCIQGDPTLFTR
LMFNTLSADDITAATQGR
DAGMDILGAAFK
KVQTVTEQELIDEWAR
LLENDPDIESFVR
LMNEAININYIDETEYPR
IPNAELTAACSIMPAELEYAKK
YSYDEYPGNPNGSDYSIAGLASADGR
AVDDFNQDWYSVYGENK
TVPMFNEALAELNK
FMASIEAALEKGDVEAAK
GLTIDEDGNIFVCQGDNSHVIR
SPAELTGLSIPIR
VALYGIDYLMK
AVDDFNQDWYSVYGENK
GLYIYGEDPIVTDPDTHHIIK
SGDADVVVAGGCENMSMAPYVLDQAR
KLLDYAESGDNVGVLLR
NIPGGNFDIGSETYALR
LFEEVGDSIDFK
EFETNLFIPGSK
LTSPDNNLVMTFQVDSK
KIQTDAISGFTDGLSIVK
NATVQMAVVPMLCGSSFK
IGTVGDAVSYIEEHAK
TYFNEGKDLIKENVTPLTK
INVNTECQLTFAAATR
QLESDIYNAIHR
TIGVGLQSFCIPGSVADDRK
VLDLIAHMASVNA
VSYPIYHIENIVKPVSK
ILGGLDWNVAGR
LIDFFDGYEDDKVK
GVNALGLTGADMNVIR
TGAPVIGLVDCAGLR
ENALDIGFAYDGDADR
NFFVFPEGTR
TVPMFNEALAELNK
AIYSEEMNGEEFPQDPKEQLLGAVK
SGIMCTIHAYTGDQMTLDGPQR
VQNAIPNSGFDTVQPTYQFVK
ELQEMLEEEEGPTENFVK
SNDIMGTFGFSSFGSESK
DFLLDMSEAGGQAHFK
MPMVHDMEAILR
TSTFLDVYIER
LTSPDNNLVMTFQVDSK
SFTDVMATLEK
NGHPDFIGFNYYNTATCEASDGTETMDPGADQQTAR
RTNGGEVFALTCPLITK
AFAEQLVNLTVK
SPWWSEVSDAVK
QALTFLLTTR
DIYVVSIMPCVAK
LELVDVLR
IAGEFLPCVFHVSAR
YTSNPNSPQNPLAALELK
VGYHSVECWGGATFDASLR
KIQTDAISGFTDGLSIVK
LFVVDAFCGANENSR
EVLLGTNQFPNFNEK
SIGPYSLITQQPLGGK
AGLNPYMVEVANIR
YTSNPNSPQNPLAALELK
SGIMCTIHAYTGDQMTLDGPQR
LAMENMSTPTGLIFSR
ALVNAYEGLFGK
VLPAVAMLEER
TPAEGVQMFADACEELCHK
DKVSFTASAPDVVVVGDQFR
YVTASAVVSDIIK
DIFFVAAAR
AGHYAVGQFNINNLEWTK
KAGEPLSPGANPSYGAEQSGLLASLNSVAK
VSYPIYHIENIVKPVSK
YTSNPNSPQNPLAALELK
VINLDKESEPDIWNAIKR
ASLATNSFLSAASFQETTK
GAFLPLTEDMLK
NWLITLDGK
ENMGFDITVEGVSADDTVKR
ASLATNSFLSAASFQETTK
AGLNPYMVEVANIR
AGFSSIMFDGSHYPIEENVEK
NFIDAIIK
VDIDEAFMVGGAAVK
TNVGPDFPILVK
NLFACEYVTSNLR
ANLYDTEEAIALVK
VYNQGEIDDLNASINALR
ADQTLYDDSSWEETFR
SIAQAISSSL
AVDPSVAEEANKLIGTYSGHTPQAK
MYIANATGCSSIWGNSSPSTPYTVNAK
DMDVSIYGYTDNQGWR
FGGAEVFIKPASHGTGVVAGGAMR
QLTPHPWDALDTDLKVGDK
MSSYGDFIALSDTCDEETAR
VINLDKESEPDIWNAIKR
VYNQGEIDDLNASINALR
FMDAFQFIK
YSYDEYPGNPNGSDYSIAGLASADGR
VLNAGVVVLTENSLK
MVDLNCFTVDAAMR
FFDEAIQLETDNVK
EAITPNSSQTPFSQTGVQTALMMK
LVEENWDFALK
VINLDKESEPDIWNAIK
MPEYVDAVGYANLANEAR
DFSTFYLADK
GTSDQLGGIVSAVYGAK
LMNEAININYIDETEYPR
GSFGGIGSLITYNTK
SVSQQMFAPIWK
TTDALPGEFPYLR
YFDDPSTITEEEVLR
VFLMDEPLSNLDAK
RQSEITELDLSTL
ALCEGGLPVAEVTFR
VAPAIIEMGCFAR
GTSDQLGGIVSAVYGAK
MPMVHDMEAILR
SELWLEFK
SLGANDFDIMVGGEEQHFHR
INLIDTPGHVDFTAEVER
DQSYEETFASAFGK
ATVEIVAEGDDEKDVIASIAK
NLDKESEPDIWNAIKR
SLGANDFDIMVGGEEQHFHR
SPAELTGLSIPIRENPGPGEFR
GNTGDNTPAMIYTEIVPGEQIK
TGAPVIGLVDCAGLR
LMFNTLSADDITAATQGR
SIGPYSLITQQPLGGK
DAGMDILGAAFK
KVQTVTEQELIDEWAR
TNDVAGDGTTTATVLAQAMVNEGMK
LAAEIMDAFNEQGGAYK
ANVQYYDVILKPVITEK
EGHYAVGQFNINNLEWTK
LIDDCIQGDPTLFTR
IHLDASMSCAGDPIPLAPETVAER
LMFNTLSADDITAATQGR
QVPSIFLINR
LMNEAININYIDETEYPR
SPAELTGLSIPIR
FMASIEAALEKGDVEAAK
NLDYDLIITGR
ETVDFEPNFDNTLTEPK
ANFEGECSEVGMYLAMAR
DLMVNEFGVPASQLK
VLNDIQRPFTAIMGGSK
SQIFSTAADNQTAVDINVVQGER
KLLDYAESGDNVGVLLR
DAGYQVPEINMEAYMK
LFEEVGDSIDFK
KIQTDAISGFTDGLSIVK
LTSPDNNLVMTFQVDSK
QLESDIYNAIHR
EFETNLFIPGSK
TIGVGLQSFCIPGSVADDRK
EADLFIAVTPDESR
AHASTAGIPAHLPSAAGFLVEK
TVLLATPALPAGQAPIMK
PNSPQNPLAALELK
VLDLIAHMASVNA
ELQEMLEEEEGPTENFVK
VSYPIYHIENIVKPVSK
SLEYQYFPFHPEGYR
FITTSPIAQMPDSEFIR
LVMLNALEDAEMDPK
DTFWWADK
AKLETPEDLAVAYTPGVAEPCLK
DIGTTVFPDAELK
TVPMFNEALAELNK
AIYSEEMNGEEFPQDPKEQLLGAVK
LDLNVTMPQNQWIK
MPMVHDMEAILR
SGIMCTIHAYTGDQMTLDGPQR
CDVDDNSDVAAEYGIR
TSTFLDVYIER
SFTDVMATLEK
LTSPDNNLVMTFQVDSK
AGFSSIMFDGSHYPIEENVEK
ANPMYLELPVMAAAR
TEAFIEFDSALPNK
DTTENILTSAMETVKR
SGDADVVVAGGCENMSMAPYVLDQAR
INLDKESEPDIWNAIKR
VVVQVFEGTNGLSLENTK
INVNTECQLTFAAATR
AFAEQLVNLTVK
SPWWSEVSDAVK
SPQWTGGGVVFAPVPR
IIGTFEEITASVPEK
DIYVVSIMPCVAK
IPNAELTAACSIMPAELEYAKK
VPLKEMSSYSTALSSLTGGR
CKELGVNVALSEVWAK
QALTFLLTTR
LELVDVLR
KIQTDAISGFTDGLSIVK
YTSNPNSPQNPLAALELK
VYHTTILPF
DIYVVSIMPCVAK
YDFSLFAR
EVLLGTNQFPNFNEK
FTENEEIVVTATEFDR
SGIMCTIHAYTGDQMTLDGPQR
AGHYAVGQFNINNLEWTK
EAMASEEDMPEWGPLEER
AGAIDQLAVWAQR
ALVNAYEGLFGK
SGIMCTIHAYTGDQMTLDGPQRK
NGHPDFIGFNYYNTATCEASDGTETMDPGADQQTAR
ADLLPEINLK
DKVSFTASAPDVVVVGDQFR
LIDFFDGYEDDKVK
YTSNPNSPQNPLAALELK
VINLDKESEPDIWNAIKR
AGLNPYMVEVANIR
VSYPIYHIENIVKPVSK
AGFSSIMFDGSHYPIEENVEK
AADDLVNPNLVVPDSVTK
GAFLPLTEDMLK
ILIGEVTVVDESEPFAHEK
GLPDPDLLIR
ASLATDSFLSAASFQETTK
GNECPAILIEIAR
ANLYDTEEAIALVK
GNTGDNTPAMIYTEIVPGEQIK
NFIDAIIK
KAGEPLSPGANPSYGAEQSGLLASLNSVAK
YLEKPFGGSGVLLSGVPGTPK
VINLDKESEPDIWNAIKR
VYNQGEIDDLNASINALR
SIAQAISSSL
TLIVVDEICPNVAR
TPAEGVQMFADACEELCHK
FGMNYSCLLNEYR
ACTQDLNVMQYIAYAQR
VAEVQYYLDEIEKR
NGHPDFIGFNYYNTATCEASDGTETMDPGADQQTAR
VINLDKESEPDIWNAIK
VYNQGEIDDLNASINALR
FMDAFQFIK
LVEENWDFALK
SYYALNVAVTADNYKDFTDSTK
VLNAGVVVLTENSLK
LMNEAININYIDETEYPR
ANATAPAINVIENEKDYKVELAAPGMTK
LDQTGVGQLVQMAAEK
ENMGFDITVEGVSADDTVKR
YQFITSIIDDCYKK
AAPVLLEPIMR
DFSTFYLADK
SELWLEFK
VAPAIIEMGCFAR
MPEYVDAVGYANLANEAR
STNSLTEQGNSVSIQVAQVEDQLNK
ITAEGQGVGDMFTEPDWNR
ITAEGQGVGDMFTEPDWNR
SNDIMGTFGFSSFGSESK
LMFNTLSADDITAATQGR
ATVEIVAEGDDEKDVIASIAK
TGAPVIGLVDCAGLR
INLIDTPGHVDFTAEVER
YFDDPSTITEEEVLR
GNTGDNTPAMIYTEIVPGEQIK
WLEVSSVSNFDTYQANR
DAGMDILGAAFK
NLDKESEPDIWNAIKR
EAITPNSSQTPFSQTGVQTALMMK
SPQWTGGGVVFAPVPR
LAAEIMDAFNEQGGAYK
EGHYAVGQFNINNLEWTK
SLGANDFDIMVGGEEQHFHR
FMASIEAALEKGDVEAAK
LMFNTLSADDITAATQGR
YVCELGSVGDYVDAFGHK
EICLLDQVYVK
QVPSIFLINR
SLGANDFDIMVGGEEQHFHR
EAFFLLGK
SPAELTGLSIPIR
SFGAPLITNDGVTIAK
NLDYDLIITGR
ANFEGECSEVGMYLAMAR
LMNEAININYIDETEYPR
TNDVAGDGTTTATVLAQAMVNEGMK
EALQAWGNFDPAGVR
SPAELTGLSIPIRENPGPGEFR
VYSYEPMPASLTPDEQQYIK
AVEDLTTYPSILGGR
ATVGPTVTLYEITPEQGVR
KIQTDAISGFTDGLSIVK
VLDLIAHMASVNA
LFEEVGDSIDFK
HGVEGIVFSSSCTVYGQPDELPVTEK
KVQTVTEQELIDEWAR
TIGVGLQSFCIPGSVADDRK
ANVQYYDVILKPVITEK
VAPTAFINGPAIIGK
AKLETPEDLAVAYTPGVAEPCLK
ELQEMLEEEEGPTENFVK
SLEYQYFPFHPEGYR
LFVVDAFCGANENSR
QLESDIYNAIHR
FITTSPIAQMPDSEFIR
IIFVVNPISGTQSK
GLTIDEDGNIFVCQGDNSHVIR
DQSYEETFASAFGK
ATVGPTVTLYEITPEQGVR
AIYSEEMNGEEFPQDPKEQLLGAVK
IGTVGDAVSYIEEHAK
YTEIGIFNLDNGK
LAESLIFLK
KLLDYAESGDNVGVLLR
NAANGDNHIYGEYLINAQGEDVVAGIR
GNSGVILSQILR
QLTPHPWDALDTDLKVGDK
IIIEAEGVSYEIAK
IAVVNNALCQGCGACTVACPSGAMDLQGFSNR
TSTFLDVYIER
ANPMYLELPVMAAAR
AGFSSIMFDGSHYPIEENVEK
TSTFLDVYIER
YIGDLAIWEK
NVDCYIINTGDFMGK
SGIMCTIHAYTGDQMTLDGPQR
YADKNVEEISAMVGFANR
YLDDFAGALTVK
VLGNGALTNKLEVEANAFSK
MPMVHDMEAILR
LTSPDNNLVMTFQVDSK
AFAEQLVNLTVK
SPWWSEVSDAVK
IDPWFLGK
VLPGIAAINE
IFPIESPAIDSIEVNKVGK
IIGTFEEITASVPEK
INLDKESEPDIWNAIKR
NGHPDFIGFNYYNTATCEASDGTETMDPGADQQTAR
YTSNPNSPQNPLAALELK
YDFSLFAR
DIYVVSIMPCVAK
VIDTLFPIAK
GSDPDGAIYWLAR
WDSIEIVSCDKLEDLK
GWEITLLNR
VYHTTILPF
INSYEIDIVALK
SCIEGIDKTVLAEVVK
GLYIYGEDPIVTDPDTHHIIK
SGIMCTIHAYTGDQMTLDGPQR
AGAIDQLAVWAQR
AGHYAVGQFNINNLEWTK
TEFYSEGTIPLQTLR
DALLENCTVNAEGEINFADKSVTENTR
NGHPDFIGFNYYNTATCEASDGTETMDPGADQQTAR
IPNAELTAACSIMPAELEYAKK
EAMASEEDMPEWGPLEER
FITTSPIAQMPDSEFIR
SGIMCTIHAYTGDQMTLDGPQRK
QGIENFCLQNNINVIR
IYDDPDMALDLYTR
YTSNPNSPQNPLAALELK
VINLDKESEPDIWNAIKR
VSYPIYHIENIVKPVSK
DLMVNEFGVPASQLK
SPQWTGGGVVFAPVPR
AGLNPYMVEVANIR
SPAELTGLSIPIRENPGPGEFR
KIQTDAISGFTDGLSIVK
QLNVTQLDVFSR
GNTGDNTPAMIYTEIVPGEQIK
ANLYDTEEAIALVK
MIAGLEEITGGTLK
GAFLPLTEDMLK
GNECPAILIEIAR
SIGPYSLITQQPLGGK
IHLDASMSCAGDPIPLAPETVAER
NFIDAIIK
VINLDKESEPDIWNAIKR
YLEKPFGGSGVLLSGVPGTPK
ACTQDLNVMQYIAYAQR
KAGEPLSPGANPSYGAEQSGLLASLNSVAK
AGFSSIMFDGSHYPIEENVEK
ILIGEVTVVDESEPFAHEK
IGLVPDSCTTPFSVEK
LIDFFDGYEDDKVK
YIVSLPFTK
VINLDKESEPDIWNAIK
FMDAFQFIK
VYNQGEIDDLNASINALR
LVEENWDFALK
VYNQGEIDDLNASINALR
LTTAEFIEAIK
FGLSLGFGDK
MPMVHDMEAILR
ASWESLVNFK
VALYGIDYLMK
ANATAPAINVIENEKDYKVELAAPGMTK
VLNAGVVVLTENSLK
LMNEAININYIDETEYPR
GTSDQLGGIVSAVYGAK
EATINWGTGEIGIATADR
THNQGVFDVYTPDILR
EAITPNSSQTPFSQTGVQTALMMK
SELWLEFK
ITAEGQGVGDMFTEPDWNR
MPEYVDAVGYANLANEAR
LSYANVGSDEDPYNLAFK
MVDLNCFTVDAAMR
AAPVLLEPIMR
GIIDAILDGSIDKAPTK
DQAGIDKIMIDLDGTENK
YQFITSIIDDCYKK
LGATIIYVTHDQTEAMTLGTR
CKELGVNVALSEVWAK
EAITPNSSQTPFSQTGVQTALMMK
LMFNTLSADDITAATQGR
INLIDTPGHVDFTAEVER
ATVEIVAEGDDEKDVIASIAK
DAGMDILGAAFK
TGAPVIGLVDCAGLR
WLEVSSVSNFDTYQANR
ALCEGGLPVAEVTFR
VAPAIIEMGCFAR
EICLLDQVYVK
SLGANDFDIMVGGEEQHFHR
YFDDPSTITEEEVLR
EGHYAVGQFNINNLEWTK
LAAEIMDAFNEQGGAYK
SLGANDFDIMVGGEEQHFHR
FMASIEAALEKGDVEAAK
GVAAFVPEWNAENCIQCNK
EAFFLLGK
SFGAPLITNDGVTIAK
SYYALNVAVTADNYKDFTDSTK
NLDYDLIITGR
ANFEGECSEVGMYLAMAR
TNDVAGDGTTTATVLAQAMVNEGMK
GLSFPEVYSSLK
NLDKESEPDIWNAIKR
YVCELGSVGDYVDAFGHK
ATVGPTVTLYEITPEQGVR
LMFNTLSADDITAATQGR
TIGQFQNTQFQLADMATK
LMNEAININYIDETEYPR
QVPSIFLINR
KIQTDAISGFTDGLSIVK
LTSPDNNLVMTFQVDSK
LFEEVGDSIDFK
ALNLDAIHDTVHEMCKDEAR
DDNIISAASCTTNCLAPMAK
SLEYQYFPFHPEGYR
FITTSPIAQMPDSEFIR
IGTVGDAVSYIEEHAK
LAESLIFLK
YTEIGIFNLDNGK
QEFECLTLCPLDGR
KVQTVTEQELIDEWAR
LFVVDAFCGANENSR
FITNGDADIHLVLAR
HGVEGIVFSSSCTVYGQPDELPVTEK
NAANGDNHIYGEYLINAQGEDVVAGIR
IESGIIHVGDEVEILGLGEDKK
SVVLGWDLPK
SSAIFFGLSGTGK
SVMIDASHLPFAQNISR
YIGDLAIWEK
AGFSSIMFDGSHYPIEENVEK
SGIMCTIHAYTGDQMTLDGPQR
MPMVHDMEAILR
SNDIMGTFGFSSFGSESK
FIGPFYLAK
AFAEQLVNLTVK
SPWWSEVSDAVK
IFPIESPAIDSIEVNKVGK
IDPWFLGK
AFNIEQATFNDYMAK
TSTFLDVYIER
AGATVVNIPDTTGYCLPSEYGAK
LTSPDNNLVMTFQVDSK
KLLDYAESGDNVGVLLR
QLNVTQLDVFSR
VIDTLFPIAK
YTSNPNSPQNPLAALELK
ALMVYDLLR
DIYVVSIMPCVAK
AGATVVNIPDTTGYCLPSEYGAK
VLHTVDCGESVPSQILFNN
TYFNEGKDLIKENVTPLTK
GIIDAILDGSIDKAPTK
SGIMCTIHAYTGDQMTLDGPQR
AGHYAVGQFNINNLEWTK
SQGLTEVLNTIAR
AGAIDQLAVWAQR
TEFYSEGTIPLQTLR
AGATVVNIPDTTGYCLPSEYGAK
FITTSPIAQMPDSEFIR
VGYHSVECWGGATFDASLR
TIGQFQNTQFQLADMATK
GVAAFVPEWNAENCIQCNK
YTSNPNSPQNPLAALELK
VINLDKESEPDIWNAIKR
DLMVNEFGVPASQLK
VSYPIYHIENIVKPVSK
AKLETPEDLAVAYTPGVAEPCLK
VLDLIAHMASVNA
GNTGDNTPAMIYTEIVPGEQIK
TSTFLDVYIER
IPNAELTAACSIMPAELEYAKK
FITTSPIAQMPDSEFIR
GAFLPLTEDMLK
IHLDASMSCAGDPIPLAPETVAER
FSNLTDEGVAASNSAATGCSTDYPLLR
EIGPNFIGLENYK
SGIMCTIHAYTGDQMTLDGPQRK
ADSAVQCIQFLKADEEPIIR
AGLNPYMVEVANIR
TIGQFQNTQFQLADMATK
VINLDKESEPDIWNAIKR
AGFSSIMFDGSHYPIEENVEK
DALLENCTVNAEGEINFADKSVTENTR
ILIGEVTVVDESEPFAHEK
KIQTDAISGFTDGLSIVK
THNQGVFDVYTPDILR
AIELLTTTTIPVK
ANATAPAINVIENEKDYKVELAAPGMTK
FMDAFQFIK
LTTAEFIEAIK
VINLDKESEPDIWNAIK
LMNEAININYIDETEYPR
SPEDFFEFR
ASWESLVNFK
INVNTECQLTFAAATR
NGHPDFIGFNYYNTATCEASDGTETMDPGADQQTAR
VGLINSGGESHGESDLHDAVVTAVVNKR
EAITPNSSQTPFSQTGVQTALMMK
VLNAGVVVLTENSLK
YADKNVEEISAMVGFANR
EIELADGFENQGAQLIK
GTSDQLGGIVSAVYGAK
FKNFELEMEWK
AGFSIGGTSPLPLPEEIRK
DDNIISAASCTTNCLAPMAK
SELWLEFK
TLIVVDEICPNVAR
LAMENMSTPTGLIFSR
LVEENWDFALK
MPEYVDAVGYANLANEAR
LGATIIYVTHDQTEAMTLGTR
MVDLNCFTVDAAMR
DLADELAAYGADK
STLVDLLPR
YQFITSIIDDCYKK
EAITPNSSQTPFSQTGVQTALMMK
VYTIDIAELCSPDLKPTDK
LMFNTLSADDITAATQGR
INLIDTPGHVDFTAEVER
GLDSQSIIQGVGLDPR
GNTGDNTPAMIYTEIVPGEQIK
DAGMDILGAAFK
LDLNVTMPQNQWIK
TGAPVIGLVDCAGLR
ENMGFDITVEGVSADDTVKR
FEEFTQEQVDYIVAK
GVAAFVPEWNAENCIQCNK
SLGANDFDIMVGGEEQHFHR
EICLLDQVYVK
NLDYDLIITGR
SLGANDFDIMVGGEEQHFHR
FDGGFVYDYPDINR
EFETVPCSPEMEPLMSR
TPAEGVQMFADACEELCHK
SFGAPLITNDGVTIAK
FSNLTDEGVAASNSAATGCSTDYPLLR
ITAEGQGVGDMFTEPDWNR
EAAIQVSNVAIFNAATGK
KIQTDAISGFTDGLSIVK
TNDVAGDGTTTATVLAQAMVNEGMK
EGHYAVGQFNINNLEWTK
LAAEIMDAFNEQGGAYK
YVCELGSVGDYVDAFGHK
NLDKESEPDIWNAIKR
LMFNTLSADDITAATQGR
INLDKESEPDIWNAIKR
DLQYTVSDADFGITK
ACTQDLNVMQYIAYAQR
HFPGHGNVATDSHTGLPSVPATKEELYK
DDNIISAASCTTNCLAPMAK
LTSPDNNLVMTFQVDSK
FITTSPIAQMPDSEFIR
LFEEVGDSIDFK
VFIPASLVSDSYEKDLTK
GVLNTYFIDTYNAK
ANFEGECSEVGMYLAMAR
LMNEAININYIDETEYPR
ALNLDAIHDTVHEMCKDEAR
IPNFIDESVPLGKDDSENVEITK
KVQTVTEQELIDEWAR
IGTVGDAVSYIEEHAK
LFVVDAFCGANENSR
GIIDAILDGSIDKAPTK
FFIDTANVEDIR
FMASIEAALEKGDVEAAK
SIIEAAFYGNNVVK
NGHPDFIGFNYYNTATCEASDGTETMDPGADQQTAR
CKELGVNVALSEVWAK
TIGQFQNTQFQLADMATK
ANFEGECSEVGMYLAMAR
VSYPIYHIENIVKPVSK
AGFSSIMFDGSHYPIEENVEK
SVVLGWDLPK
GICSTDANNLLTSVVER
SGVLAGYPVLGIK
TIGVGLQSFCIPGSVADDRK
ANVQYYDVILKPVITEK
MPMVHDMEAILR
DIEFLDVR
VCGAVTVNDYGDTMTNLIR
AFAEQLVNLTVK
SPWWSEVSDAVK
YYKPASFDDAGYKSQIEEAVENGAK
SLEYQYFPFHPEGYR
IDPWFLGK
SGIMCTIHAYTGDQMTLDGPQR
IGVTDYTILGTVK
IEFEGVIENVTYK
GLEFDLNIGR
QLNVTQLDVFSR
YTSNPNSPQNPLAALELK
ALMVYDLLR
GLTIDEDGNIFVCQGDNSHVIR
VIDTLFPIAK
YVDGPDYGGIFQMNPGK
NMVFESWLTPDAK
SGIMCTIHAYTGDQMTLDGPQR
AGHYAVGQFNINNLEWTK
VLHTVDCGESVPSQILFNN
ATVEIVAEGDDEKDVIASIAK
VLHTVDCGESVPSQILFNN
AIYSEEMNGEEFPQDPKEQLLGAVK
IIGTFEEITASVPEK
DIYVVSIMPCVAK
AGAIDQLAVWAQR
GTADAMIQNLNFLK
VINLDKESEPDIWNAIKR
GVAAFVPEWNAENCIQCNK
VLDLIAHMASVNA
VSYPIYHIENIVKPVSK
GNTGDNTPAMIYTEIVPGEQIK
YTSNPNSPQNPLAALELK
AKLETPEDLAVAYTPGVAEPCLK
DAQPGSVPVVILFHGNTNDPR
VGYHSVECWGGATFDASLR
MGLPVGETPGLGPWR
FSNLTDEGVAASNSAATGCSTDYPLLR
GAFLPLTEDMLK
ASLPTIELALK
LEVVTPEENMGDVIGDLNKR
SPAELTGLSIPIRENPGPGEFR
FITTSPIAQMPDSEFIR
EIWFYDYR
QSASLYDMIPAVPQNAK
VINLDKESEPDIWNAIKR
AGFSSIMFDGSHYPIEENVEK
ISNAIHADGTEANLQYIDFIK
YFDDPSTITEEEVLR
HGVEGIVFSSSCTVYGQPDELPVTEK
SGIMCTIHAYTGDQMTLDGPQRK
IGLVPDSCTTPFSVEK
VINLDKESEPDIWNAIK
VFTSSTILTTIENGK
ANATAPAINVIENEKDYKVELAAPGMTK
LFVVDAFCGANENSR
DLMVNEFGVPASQLK
SPEDFFEFR
FMDAFQFIK
LTTAEFIEAIK
FITNGDADIHLVLAR
THNQGVFDVYTPDILR
ILIGEVTVVDESEPFAHEK
LMNEAININYIDETEYPR
VLNAGVVVLTENSLK
EIELADGFENQGAQLIK
NAANGDNHIYGEYLINAQGEDVVAGIR
IHLDASMSCAGDPIPLAPETVAER
VGLINSGGESHGESDLHDAVVTAVVNKR
DGKIPIYEPGLDEIVR
EAITPNSSQTPFSQTGVQTALMMK
NVDCYIINTGDFMGK
FQPDTIIALGGGSSMDAAK
SELWLEFK
DDNIISAASCTTNCLAPMAK
LGATIIYVTHDQTEAMTLGTR
MPEYVDAVGYANLANEAR
TVPMFNEALAELNK
GTADAMIQNLNFLK
IAFDVDVLAK
TVRDEDGIAIDYEIEGDFPR
AHASTAGIPAHLPSAAGFLVEK
AGLNPYMVEVANIR
ELSSQEGVYALPCGIYYK
FKNFELEMEWK
EAITPNSSQTPFSQTGVQTALMMK
AAPSYEELSNSQELLETGIK
STLVDLLPR
TLIVVDEICPNVAR
SLGANDFDIMVGGEEQHFHR
TVTVQLDIPAGINSNQQLR
VVATLFFEPSTR
GNTGDNTPAMIYTEIVPGEQIK
DAGMDILGAAFK
IIEPAVNPALIGAVK
TVTVQLDIPAGINSNQQLR
SLGANDFDIMVGGEEQHFHR
GVAAFVPEWNAENCIQCNK
KAGEPLSPGANPSYGAEQSGLLASLNSVAK
VLLNGEDVSSLIR
VSLSDGAYIDWGKLPEGAK
WLEVSSVSNFDTYQANR
NLDYDLIITGR
LDLNVTMPQNQWIK
GLDSQSIIQGVGLDPR
KIQTDAISGFTDGLSIVK
EGHYAVGQFNINNLEWTK
LAAEIMDAFNEQGGAYK
LYDTLTGIQWGR
VTSSTGTDTYSAIAAGIGSLK
LMFNTLSADDITAATQGR
NLDKESEPDIWNAIKR
MIAGLEEITGGTLK
QILVQENDYVR
VGLINSGGESHGESDLHDAVVTAVVNKR
YLEKPFGGSGVLLSGVPGTPK
EGFEALIANVR
FSNLTDEGVAASNSAATGCSTDYPLLR
EICLLDQVYVK
LTSPDNNLVMTFQVDSK
LFEEVGDSIDFK
FITTSPIAQMPDSEFIR
ACGSDVPFAENPAAIYAATR
ANPMYLELPVMAAAR
ACGSDVPFAENPAAIYAATR
FFDVANNYTAALEARPEINSAK
YVCELGSVGDYVDAFGHK
TPAEGVQMFADACEELCHK
PTIELALK
FFIDTANVEDIR
KVQTVTEQELIDEWAR
FMASIEAALEKGDVEAAK
IFPIESPAIDSIEVNKVGK
HIWNNRLELAYGLNKTGEDGMR
IPNAELTAACSIMPAELEYAKK
LFVVDAFCGANENSR
SIIEAAFYGNNVVK
VTSSTGTDTYSAIAAGIGSLK
SGVLAGYPVLGIK
VSYPIYHIENIVKPVSK
GICSTDANNLLTSVVER
EGYELQVGQPQVIFK
ANFEGECSEVGMYLAMAR
ANVQYYDVILKPVITEK
ELDLVEISPNAQPPVCR
LAVTYPEIYNMQVR
AFAEQLVNLTVK
SLEYQYFPFHPEGYR
YYKPASFDDAGYKSQIEEAVENGAK
IPNFIDESVPLGKDDSENVEITK
VFIPASLVSDSYEKDLTK
VCGAVTVNDYGDTMTNLIR
ALNLDAIHDTVHEMCKDEAR
MPMVHDMEAILR
LMFNTLSADDITAATQGR
LMNEAININYIDETEYPR
QGDQVLPILLK
ALMVYDLLR
TYFNEGKDLIKENVTPLTK
IGTVGDAVSYIEEHAK
SGIMCTIHAYTGDQMTLDGPQR
LDVDAAGVIEVNDITQK
NGHPDFIGFNYYNTATCEASDGTETMDPGADQQTAR
IMNWVVEEFKK
SGSAAQGFQLLDEAELK
SGIMCTIHAYTGDQMTLDGPQR
AGHYAVGQFNINNLEWTK
ATVEIVAEGDDEKDVIASIAK
AFSFSPQVLVEK
VLHTVDCGESVPSQILFNN
YQFITSIIDDCYKK
LVGAPPGYVGYDEGGQLTEAIR
LVGAPPGYVGYDEGGQLTEAIR
TYFNEGKDLIKENVTPLTK
QLTPHPWDALDTDLKVGDK
VINLDKESEPDIWNAIKR
DAQPGSVPVVILFHGNTNDPR
VSYPIYHIENIVKPVSK
VFLMDEPLSNLDAK
GVAAFVPEWNAENCIQCNK
GIIDAILDGSIDKAPTK
AIYSEEMNGEEFPQDPKEQLLGAVK
GIDEIEVIDLEK
GNTGDNTPAMIYTEIVPGEQIK
VKEPVELACGTPTLMMGESMMDTSK
FAELLGEVVTDSTKK
ASLPTIELALK
FSNLTDEGVAASNSAATGCSTDYPLLR
VVADFLSSVGVDR
VFIPASLVSDSYEK
VLHTVDCGESVPSQILFNN
VGYHSVECWGGATFDASLR
DSDIVIITSGIAR
TGAPVIGLVDCAGLR
ALLLYGLPGTAK
VINLDKESEPDIWNAIKR
AGFSSIMFDGSHYPIEENVEK
SGIMCTIHAYTGDQMTLDGPQRK
AKLETPEDLAVAYTPGVAEPCLK
LEVVTPEENMGDVIGDLNKR
SPAELTGLSIPIRENPGPGEFR
ELLSPVLLEDGK
KIQTDAISGFTDGLSIVK
GEIPDGWEGMDIGPETEK
ANATAPAINVIENEKDYKVELAAPGMTK
FMDAFQFIK
SPEDFFEFR
GICSTDANNLLTSVVER
VINLDKESEPDIWNAIK
VFTSSTILTTIENGK
HGVEGIVFSSSCTVYGQPDELPVTEK
YPALPAGVDQININANVR
NMVFESWLTPDAK
DIYVVSIMPCVAK
LTTAEFIEAIK
YIIDELDQICQR
KLLDYAESGDNVGVLLR
VLNAGVVVLTENSLK
YLGVPLVLCNK
VVNIASYQVSPNDVVSIR
FTVPVMFR
LMNEAININYIDETEYPR
DNESLSLSILR
LAVTYPEIYNMQVR
SELWLEFK
QGLNFEVYQQFTGK
SDIIPPQYISADAVVER
TVPMFNEALAELNK
TNDVAGDGTTTATVLAQAMVNEGMK
VVDANNEPLIGVSVLEK
VVNIASYQVSPNDVVSIR
VVATLFFEPSTR
EAITPNSSQTPFSQTGVQTALMMK
VYTIDIAELCSPDLKPTDK
VFIPASLVSDSYEK
YPALPAGVDQININANVR
EQQVLQGNLTSFIAAK
VNPETTLFLVASK
STLVDLLPR
VIFVPCYLDGR
SLGANDFDIMVGGEEQHFHR
ILIGEVTVVDESEPFAHEK
TLIVVDEICPNVAR
NAANGDNHIYGEYLINAQGEDVVAGIR
SLGANDFDIMVGGEEQHFHR
VLLNGEDVSSLIR
KAGEPLSPGANPSYGAEQSGLLASLNSVAK
GVAAFVPEWNAENCIQCNK
GQVTNMGAVNVMTGVYTGR
TSLLDYIR
DAGMDILGAAFK
GNTGDNTPAMIYTEIVPGEQIK
EAITPNSSQTPFSQTGVQTALMMK
LSIENGSAPVEVPDFTR
KIQTDAISGFTDGLSIVK
EGHYAVGQFNINNLEWTK
LYDTLTGIQWGR
LMFNTLSADDITAATQGR
LLDNAAADLAAISGQK
NLLNVGLLAR
ADIVTCLLGR
ACGSDVPFAENPAAIYAATR
TLTVDPAWANLPDDAK
EGFEALIANVR
ANPMYLELPVMAAAR
YNQFDLDDAVDQNGNPVTLER
SENYSQWYNDLVVK
FITNGDADIHLVLAR
ACGSDVPFAENPAAIYAATR
FFIDTANVEDIR
FITTSPIAQMPDSEFIR
MIAGLEEITGGTLK
CKELGVNVALSEVWAK
TVRDEDGIAIDYEIEGDFPR
SDIIPPQYISADAVVER
IHLDASMSCAGDPIPLAPETVAER
LFEEVGDSIDFK
NTPFFVNTGFYR
YNQFDLDDAVDQNGNPVTLER
TPAEGVQMFADACEELCHK
FMASIEAALEKGDVEAAK
QSYGSGGAGYNFGVNAGGQSGGSEGDLPVIGLVAEKSQ
GICSTDANNLLTSVVER
VSYPIYHIENIVKPVSK
SIIEAAFYGNNVVK
NATASSVNPLTPNLTPNLAVDGDNTK
SSAIFFGLSGTGK
INLDKESEPDIWNAIKR
AFAEQLVNLTVK
SLEYQYFPFHPEGYR
IPNFIDESVPLGKDDSENVEITK
DLMVNEFGVPASQLK
IPTQEEMVELLK
YYKPASFDDAGYKSQIEEAVENGAK
VFIPASLVSDSYEKDLTK
ANFEGECSEVGMYLAMAR
WLEVSSVSNFDTYQANR
ALMVYDLLR
LFVVDAFCGANENSR
ANPMYLELPVMAAAR
IFPIESPAIDSIEVNKVGK
AIEMQLHSLEVPEEYGGPGLSR
TYFNEGKDLIKENVTPLTK
STIVFSYVGFENK
LDLNVTMPQNQWIK
FNNTNYEEIEIPYGEIK
INVNTECQLTFAAATR
SGIMCTIHAYTGDQMTLDGPQR
NGHPDFIGFNYYNTATCEASDGTETMDPGADQQTAR
LDVDAAGVIEVNDITQK
STIVFSYVGFENK
VQFTLPVGTELEK
LSLDFLTK
YGADGVLLVTPYYNK
SGIMCTIHAYTGDQMTLDGPQR
MPMVHDMEAILR
IMNWVVEEFKK
AFSFSPQVLVEK
LVGAPPGYVGYDEGGQLTEAIR
LVGAPPGYVGYDEGGQLTEAIR
ATVEIVAEGDDEKDVIASIAK
IDPESGYGIVTDVCIK
IPNAELTAACSIMPAELEYAKK
KVQTVTEQELIDEWAR
YQFITSIIDDCYKK
NGITGDSIQSLDDIR
VLHTVDCGESVPSQILFNN
LEQTYDLAELTLK
LVEEKNVDCYIINTGDFMGK
VINLDKESEPDIWNAIKR
VSYPIYHIENIVKPVSK
GVAAFVPEWNAENCIQCNK
TVGAGQITEIID
GIIDAILDGSIDKAPTK
GNTGDNTPAMIYTEIVPGEQIK
LEQTYDLAELTLK
ASLPTIELALK
ACTQDLNVMQYIAYAQR
NATASSVNPLTPNLTPNLAVDGDNTK
VINLDKESEPDIWNAIKR
FSNLTDEGVAASNSAATGCSTDYPLLR
YGLFDYYGAEDAER
LPVPSYPDANFTIR
TELVAAMAEATELSK
LFVVDAFCGANENSR
IWALENAIINNK
AGFSSIMFDGSHYPIEENVEK
ANATAPAINVIENEKDYKVELAAPGMTK
AKLETPEDLAVAYTPGVAEPCLK
VVADFLSSVGVDR
THAPVDFDTAVASTITSHDAGYINK
SGIMCTIHAYTGDQMTLDGPQRK
MDVVSLFSK
VINLDKESEPDIWNAIK
YPALPAGVDQININANVR
FMDAFQFIK
GICSTDANNLLTSVVER
IHLDASMSCAGDPIPLAPETVAER
AGHYAVGQFNINNLEWTK
LEVVTPEENMGDVIGDLNKR
AIYSEEMNGEEFPQDPKEQLLGAVK
NMVFESWLTPDAK
LTTAEFIEAIK
FNNTNYEEIEIPYGEIK
VVNIASYQVSPNDVVSIR
YLGVPLVLCNK
YADKNVEEISAMVGFANR
VFTSSTILTTIENGK
VLNAGVVVLTENSLK
IIGTFEEITASVPEK
LIGATDFFVR
AADIVLQAAIAAGAPK
VVNIASYQVSPNDVVSIR
QGLNFEVYQQFTGK
SDIIPPQYISADAVVER
LAVTYPEIYNMQVR
SELWLEFK
VDVYVIPTNEEVMIAR
AYNLDGVNYDDEYSNSPDLSNPSLTNPSTAAAAR
DNESLSLSILR
EAITPNSSQTPFSQTGVQTALMMK
VVATLFFEPSTR
VFIPASLVSDSYEK
AAIEEGIIPGGGVAYIR
IGTVGDAVSYIEEHAK
YPALPAGVDQININANVR
VYTIDIAELCSPDLKPTDK
SLGANDFDIMVGGEEQHFHR
EAVNWGQGDAYNAWIAGK
FEVNSAGFELTNLK
TNDVAGDGTTTATVLAQAMVNEGMK
TSLLDYIR
SLGANDFDIMVGGEEQHFHR
NAANGDNHIYGEYLINAQGEDVVAGIR
KAGEPLSPGANPSYGAEQSGLLASLNSVAK
VLLNGEDVSSLIR
GVAAFVPEWNAENCIQCNK
AGVITEDDIPITLR
FITVGENAWDLR
LKEIEAMEADGTFDVLPK
TVPMFNEALAELNK
GQVTNMGAVNVMTGVYTGR
VINGLGIAIISTSK
TYFNEGKDLIKENVTPLTK
YAWLEWDETSK
YNQFDLDDAVDQNGNPVTLER
ACGSDVPFAENPAAIYAATR
KIQTDAISGFTDGLSIVK
SFEAEGGAQYAIPISIK
EGHYAVGQFNINNLEWTK
PGGGVAYIR
SCIEGIDKTVLAEVVK
KIQTDAISGFTDGLSIVK
FFIDTANVEDIR
ACGSDVPFAENPAAIYAATR
FITTSPIAQMPDSEFIR
TLTVDPAWANLPDDAK
MIAGLEEITGGTLK
LAAEIMDAFNEQGGAYK
FQPDTIIALGGGSSMDAAK
FTVPVMFR
LMFNTLSADDITAATQGR
IVNTGLVEVPMGTTLR
NLWDAFAGESQAR
AGFSSIMFDGSHYPIEENVEK
SDIIPPQYISADAVVER
SENYSQWYNDLVVK
YNQFDLDDAVDQNGNPVTLER
TPDWFTFGK
NAGTQISISQAQPGDILWK
KYDLIDFDLGVK
VVVVEDLISTGGSSLK
AFAEQLVNLTVK
DLMVNEFGVPASQLK
SLEYQYFPFHPEGYR
LPVPSYPDANFTIR
YYKPASFDDAGYKSQIEEAVENGAK
QLNVTQLDVFSR
NAFVEELFEK
LFEEVGDSIDFK
NLWDAFAGESQAR
ANFEGECSEVGMYLAMAR
ALMVYDLLR
GIDYAMLALDGTK
ALHDVLDSDMPGLPQSEPSFR
VFIPASLVSDSYEKDLTK
ILIGEVTVVDESEPFAHEK
SIIEAAFYGNNVVK
SGIMCTIHAYTGDQMTLDGPQR
LFAETSANIFSANGIK
LDVDAAGVIEVNDITQK
FNNTNYEEIEIPYGEIK
NLDKESEPDIWNAIKR
LGATIIYVTHDQTEAMTLGTR
TYFNEGKDLIKENVTPLTK
VVVVEDLISTGGSSLK
AADIVLQAAIAAGAPK
LNFEDMTPIFPNER
VQFTLPVGTELEK
SLYLLDSELAAR
STIVFSYVGFENK
EVEEGFLALYR
LVGAPPGYVGYDEGGQLTEAIR
MPMVHDMEAILR
GTMDVYYVGVSTPIASDMVQK
LIENIFFK
VINLDKESEPDIWNAIKR
VSYPIYHIENIVKPVSK
LVGAPPGYVGYDEGGQLTEAIR
LFVVDAFCGANENSR
ECTDLPAFIIK
ITEGLEVVDQIANAPR
LVGPEGEVELTEGVIAAK
GVAAFVPEWNAENCIQCNK
SGIMCTIHAYTGDQMTLDGPQR
VINLDKESEPDIWNAIKR
NLLNAGFNVEYQAK
KVQTVTEQELIDEWAR
EICLLDQVYVK
MAMNIPDYWIK
SLGLDPVFLGIDKK
LIDFFDGYEDDKVK
AGFSSIMFDGSHYPIEENVEK
TELVAAMAEATELSK
ATVEIVAEGDDEKDVIASIAK
YGLFDYYGAEDAER
IWALENAIINNK
YGADGVLLVTPYYNK
VTSPSSDNYYALNADDYSLIK
IPNFIDESVPLGKDDSENVEITK
ALNLDAIHDTVHEMCKDEAR
MQLNSTEISELIK
VINLDKESEPDIWNAIK
FMDAFQFIK
YPALPAGVDQININANVR
ITEGLEVVDQIANAPR
LGATIIYVTHDQTEAMTLGTR
VTSPSSDNYYALNADDYSLIK
YQFITSIIDDCYKK
IQIFEGVVLK
LEVVTPEENMGDVIGDLNKR
YLGVPLVLCNK
ANATAPAINVIENEKDYKVELAAPGMTK
AGHYAVGQFNINNLEWTK
LVGPEGEVELTEGVIAAK
FSNLTDEGVAASNSAATGCSTDYPLLR
MAEGTPVIVSAGIEQDFK
DIILAVTADKDNLLK
FVLISPEELR
AADIVLQAAIAAGAPK
GICSTDANNLLTSVVER
QGLNFEVYQQFTGK
VLNAGVVVLTENSLK
NMVFESWLTPDAK
YVCELGSVGDYVDAFGHK
IPNAELTAACSIMPAELEYAKK
ANVQYYDVILKPVITEK
VDVYVIPTNEEVMIAR
SDIIPPQYISADAVVER
VVNIASYQVSPNDVVSIR
LAVTYPEIYNMQVR
EAITPNSSQTPFSQTGVQTALMMK
VVNIASYQVSPNDVVSIR
FFDVANNYTAALEARPEINSAK
NVDCYIINTGDFMGK
VFTSSTILTTIENGK
NSSFDNTYGITEDAEGNLPDLK
NSSFDNTYGITEDAEGNLPDLK
TSLLDYIR
SLGANDFDIMVGGEEQHFHR
TDVDQLETFIGR
IFPIESPAIDSIEVNKVGK
VVADFLSSVGVDR
VFIPASLVSDSYEK
YPALPAGVDQININANVR
LVIEELLK
AAIEEGIIPGGGVAYIR
SLGANDFDIMVGGEEQHFHR
LTQDILDLAVANK
EAVNWGQGDAYNAWIAGK
SELWLEFK
NAANGDNHIYGEYLINAQGEDVVAGIR
DESSFVIGTLTTTK
TNDVAGDGTTTATVLAQAMVNEGMK
GVAAFVPEWNAENCIQCNK
YAWLEWDETSK
VINGLGIAIISTSK
TYFNEGKDLIKENVTPLTK
VCTVIGFPLGANTSAVK
GQVTNMGAVNVMTGVYTGR
MLEDYVPVYDAAVVEK
LEELQLEELGTIK
DVVYTELFNDPQR
PGGGVAYIR
IGTVGDAVSYIEEHAK
FITTSPIAQMPDSEFIR
FFIDTANVEDIR
LTSPDNNLVMTFQVDSK
SFEAEGGAQYAIPISIK
GAVVGAGSIVTSDVPAGAVVVGNPAR
AKLETPEDLAVAYTPGVAEPCLK
VYTIDIAELCSPDLKPTDK
NLWDAFAGESQAR
FMASIEAALEKGDVEAAK
KIQTDAISGFTDGLSIVK
SDGASLYNTTDLATIVQR
AGFSSIMFDGSHYPIEENVEK
MDVVSLFSK
FEVNSAGFELTNLK
VSYPIYHIENIVKPVSK
LTQDILDLAVANK
AFAEQLVNLTVK
SDIIPPQYISADAVVER
DTFIGLSTESAALGR
LKEIEAMEADGTFDVLPK
GAVVGAGSIVTSDVPAGAVVVGNPAR
GIDYAMLALDGTK
DLMVNEFGVPASQLK
YYKPASFDDAGYKSQIEEAVENGAK
VFIPASLVSDSYEKDLTK
SLGANDFDIMVGGEEQHFHR
ALMVYDLLR
LPVPSYPDANFTIR
ANPMYLELPVMAAAR
KIQTDAISGFTDGLSIVK
SGIMCTIHAYTGDQMTLDGPQR
LFAETSANIFSANGIK
GTMDVYYVGVSTPIASDMVQK
IHLDASMSCAGDPIPLAPETVAER
ANFEGECSEVGMYLAMAR
FNNTNYEEIEIPYGEIK
SIIEAAFYGNNVVK
ALGIDLQEALKE
PCATQNELQLEDAK
EVEEGFLALYR
SLYLLDSELAAR
VQFTLPVGTELEK
STIVFSYVGFENK
ALGIDLQEALKE
LVGAPPGYVGYDEGGQLTEAIR
QGYTFAWGSDVSEQGFTR
MDDWDVVMLGPQVR
ELLSFLSR
VINLDKESEPDIWNAIKR
GTMDVYYVGVSTPIASDMVQK
MPMVHDMEAILR
NLDKESEPDIWNAIKR
QLVNEYGLSSNLFR
GVFTFDPGFTSTASCESK
SIIEAAFYGNNVVK
TYFNEGKDLIKENVTPLTK
LIENIFFK
LFVVDAFCGANENSR
VINLDKESEPDIWNAIKR
VSYPIYHIENIVKPVSK
ITEGLEVVDQIANAPR
SNIVITLIPENQYK
ECTDLPAFIIK
NAFVEELFEK
HFPGHGNVATDSHTGLPSVPATKEELYK
GVAAFVPEWNAENCIQCNK
LAAEIMDAFNEQGGAYK
NICSEYGEYNIQCNGIGPGYIATPQTAPLREK
AGFSSIMFDGSHYPIEENVEK
KVQTVTEQELIDEWAR
SLGLDPVFLGIDKK
KAGEPLSPGANPSYGAEQSGLLASLNSVAK
ALHDVLDSDMPGLPQSEPSFR
SGIMCTIHAYTGDQMTLDGPQR
TVPMFNEALAELNK
IFGQEIQTMAPALR
LVGAPPGYVGYDEGGQLTEAIR
LFVVDAFCGANENSR
FCINGVPVLVK
SDGASLYNTTDLATIVQR
VTSPSSDNYYALNADDYSLIK
VINLDKESEPDIWNAIK
GQSLQDPFLNALR
FMDAFQFIK
YGLFDYYGAEDAER
ATVQTAFNTPYPGPNGIGGVTVDGNSSDMK
IWALENAIINNK
ILIGEVTVVDESEPFAHEK
THAPVDFDTAVASTITSHDAGYINK
IQIFEGVVLK
VTSPSSDNYYALNADDYSLIK
LEVVTPEENMGDVIGDLNKR
LVGPEGEVELTEGVIAAK
TLATEEGYETFVVPDDVGGR
LGATIIYVTHDQTEAMTLGTR
YQFITSIIDDCYKK
GTWVNLITGETR
VAIAEILLK
ALNLDAIHDTVHEMCKDEAR
ANATAPAINVIENEKDYKVELAAPGMTK
GICSTDANNLLTSVVER
AGHYAVGQFNINNLEWTK
QGLNFEVYQQFTGK
AADIVLQAAIAAGAPK
FVLISPEELR
SGIMCTIHAYTGDQMTLDGPQRK
ELGAIALFGEK
SPAFDSIMAETLK
SDIIPPQYISADAVVER
EAITPNSSQTPFSQTGVQTALMMK
LAVTYPEIYNMQVR
LVGPEGEVELTEGVIAAK
ATVEIVAEGDDEKDVIASIAK
IIDGSQVEVEDDWLR
VDVYVIPTNEEVMIAR
VLNAGVVVLTENSLK
SLGANDFDIMVGGEEQHFHR
VFTSSTILTTIENGK
ITEGLEVVDQIANAPR
TDVDQLETFIGR
TSLLDYIR
LTQDILDLAVANK
LVIEELLK
SLGANDFDIMVGGEEQHFHR
SGLDPDLYPNVNWR
YLGVPLVLCNK
VGDLSLDTQTLVLK
VVNIASYQVSPNDVVSIR
YAWLEWDETSK
VCTVIGFPLGANTSAVK
VINGLGIAIISTSK
TNDVAGDGTTTATVLAQAMVNEGMK
LLGSIQSPITNFAR
FTGTPTPATGFSIGFER
ATVQTAFNTPYPGPNGIGGVTVDGNSSDMK
TLATEEGYETFVVPDDVGGR
AIYSEEMNGEEFPQDPKEQLLGAVK
GQVTNMGAVNVMTGVYTGR
NAANGDNHIYGEYLINAQGEDVVAGIR
SELWLEFK
NVDCYIINTGDFMGK
MLEDYVPVYDAAVVEK
NLWDAFAGESQAR
DPGYGYAFIYSTPK
SLSYLGITLDEEANQK
FITTSPIAQMPDSEFIR
LTSPDNNLVMTFQVDSK
TNFEDIFIDNCR
LMFNTLSADDITAATQGR
GAVVGAGSIVTSDVPAGAVVVGNPAR
AKLETPEDLAVAYTPGVAEPCLK
AVVELAGYSDILSK
AFAEQLVNLTVK
KIQTDAISGFTDGLSIVK
LTQDILDLAVANK
VSYPIYHIENIVKPVSK
CKELGVNVALSEVWAK
YTDYNFCGDGIVFADR
DLMVNEFGVPASQLK
YYKPASFDDAGYKSQIEEAVENGAK
IGTVGDAVSYIEEHAK
FMASIEAALEKGDVEAAK
ACGSDVPFAENPAAIYAATR
SDIIPPQYISADAVVER
AYSIEEAVALVK
SDGASLYNTTDLATIVQR
SGIMCTIHAYTGDQMTLDGPQR
ANFEGECSEVGMYLAMAR
ITFNAPTVPVVNNVDVK
TELVAAMAEATELSK
AINLDTIQTLADAK
MPMVHDMEAILR
AINLDTIQTLADAK
DLLGGDLYTDVDK
STIVFSYVGFENK
TQWNPDLIYFNNR
EVEEGFLALYR
LFAETSANIFSANGIK
VLFATSEATPFIK
TYFNEGKDLIKENVTPLTK
IPNFIDESVPLGKDDSENVEITK
LVGAPPGYVGYDEGGQLTEAIR
LMNEAININYIDETEYPR
VINLDKESEPDIWNAIKR
QLVNEYGLSSNLFR
SLYLLDSELAAR
SLEYQYFPFHPEGYR
NLDKESEPDIWNAIKR
TYFNEGKDLIKENVTPLTK
MPMVHDMEAILR
SIIEAAFYGNNVVK
GTMDVYYVGVSTPIASDMVQK
INLDKESEPDIWNAIKR
NIFPSLIDAR
LFVVDAFCGANENSR
VINLDKESEPDIWNAIKR
VLFATSEATPFIK
VSYPIYHIENIVKPVSK
YYKPASFDDAGYKSQIEEAVENGAK
VFIPASLVSDSYEKDLTK
DLFNQPVVEIK
TGGVLSYGIPEFR
SNIVITLIPENQYK
AGFSSIMFDGSHYPIEENVEK
SLGLDPVFLGIDKK
KAGEPLSPGANPSYGAEQSGLLASLNSVAK
QGYTFAWGSDVSEQGFTR
NGNFDNGATNWNIAGQNSGVVAEDGVTIGK
FNNTNYEEIEIPYGEIK
LEFVIPEGATIK
TPAEGVQMFADACEELCHK
ANVQYYDVILKPVITEK
VINLDKESEPDIWNAIK
FMDAFQFIK
VLDLIAHMASVNA
ALHDVLDSDMPGLPQSEPSFR
VTSPSSDNYYALNADDYSLIK
YTNQTEVFPSVLIAK
NGHPDFIGFNYYNTATCEASDGTETMDPGADQQTAR
TLATEEGYETFVVPDDVGGR
LVGPEGEVELTEGVIAAK
FGQPFFLYEK
FNPFFIPK
KVQTVTEQELIDEWAR
YQFITSIIDDCYKK
LGATIIYVTHDQTEAMTLGTR
VTSPSSDNYYALNADDYSLIK
FEEFTQEQVDYIVAK
MPMVHDMEAILR
ALMVYDLLR
SIDELIAVVK
ANATAPAINVIENEKDYKVELAAPGMTK
AGHYAVGQFNINNLEWTK
GICSTDANNLLTSVVER
VQFTLPVGTELEK
SLSYLGITLDEEANQK
AADIVLQAAIAAGAPK
QGLNFEVYQQFTGK
LYAYEFDGYWK
AINLDTIQTLADAK
ELGAIALFGEK
SGIMCTIHAYTGDQMTLDGPQRK
IHLDASMSCAGDPIPLAPETVAER
SDIIPPQYISADAVVER
GVAAFVPEWNAENCIQCNK
SGIMCTIHAYTGDQMTLDGPQRK
IIEVAINEMTAITGQK
SLGANDFDIMVGGEEQHFHR
DKILCTGNYAAAEAVKYAK
VVDATGVTLDPGFTDAANGNFK
SPAFDSIMAETLK
VLNAGVVVLTENSLK
VDVYVIPTNEEVMIAR
MDDWDVVMLGPQVR
LTQDILDLAVANK
SLGANDFDIMVGGEEQHFHR
LVIEELLK
LKEIEAMEADGTFDVLPK
ISNAIHADGTEANLQYIDFIK
EAVNWGQGDAYNAWIAGK
ALNLDAIHDTVHEMCKDEAR
YAWLEWDETSK
VINGLGIAIISTSK
VFLMDEPLSNLDAK
ILIGEVTVVDESEPFAHEK
QDNVLFYFR
LMNEAININYIDETEYPR
LLGSIQSPITNFAR
TLATEEGYETFVVPDDVGGR
GQVTNMGAVNVMTGVYTGR
NAANGDNHIYGEYLINAQGEDVVAGIR
IEGDDLPTIPVGDSDALK
FSNLTDEGVAASNSAATGCSTDYPLLR
ALGVPFEYLK
SQVFSTAADNQPAVDINVLQGER
THAPVDFDTAVASTITSHDAGYINK
GLYIYGEDPIVTDPDTHHIIK
INVNTECQLTFAAATR
NLWDAFAGESQAR
SLSYLGITLDEEANQK
FITTSPIAQMPDSEFIR
LVGPEGEVELTEGVIAAK
LTSPDNNLVMTFQVDSK
DPGYGYAFIYSTPK
EYGQIDVLINNVGGTDPK
ATVQTAFNTPYPGPNGIGGVTVDGNSSDMK
TNFEDIFIDNCR
ELSYIIETVYK
QYYTVFDR
SELWLEFK
AFAEQLVNLTVK
EGHYAVGQFNINNLEWTK
FFDVANNYTAALEARPEINSAK
TNDVAGDGTTTATVLAQAMVNEGMK
VSYPIYHIENIVKPVSK
NVDCYIINTGDFMGK
DVIGFIPVEQK
IFPIESPAIDSIEVNKVGK
FMASIEAALEKGDVEAAK
TFPTLDCSACILTPK
MIAGLEEITGGTLK
LNTIGDNFVAISGNLK
WAVLAGVTEDIR
YFSLYNADLQEVAEK
EAEAYNGPSLIIAYSPCMEHGIK
LFVVDAFCGANENSR
SGIMCTIHAYTGDQMTLDGPQR
AYSIEEAVALVK
YMAIISPIDIAGER
EVSVLSFVDGK
ANFEGECSEVGMYLAMAR
GTMDVYYVGVSTPIASDMVQK
AASGASGAELANIVNEAALR
IFGQEIQTMAPALR
IPNAELTAACSIMPAELEYAKK
FITTSPIAQMPDSEFIR
AKLETPEDLAVAYTPGVAEPCLK
TDVDQLETFIGR
VTEAVITVPAYFNDAQR
STIVFSYVGFENK
LEYFEIVDGNTLQK
TQWNPDLIYFNNR
VVVVEDLISTGGSSLK
SGIQDNATAVLAAYSDNYESTK
NESIDLTEIIR
SGIQDNATAVLAAYSDNYESTK
AAASYLDLPLYR
VINLDKESEPDIWNAIKR
SLEYQYFPFHPEGYR
NLDKESEPDIWNAIKR
MPMVHDMEAILR
AINLDTIQTLADAK
SIIEAAFYGNNVVK
DVIDTVENEWK
GYPGYMYTDLATMYER
PAYFNDAQR
VINLDKESEPDIWNAIKR
TVGAGQITEIID
VLFATSEATPFIK
VSYPIYHIENIVKPVSK
TGGVLSYGIPEFR
LAVTYPEIYNMQVR
SFYDFNVTTIDGK
NGAFSLVGGGDSVACVNK
NMVFESWLTPDAK
AGFSSIMFDGSHYPIEENVEK
NIFPSLIDAR
YYKPASFDDAGYKSQIEEAVENGAK
LTGDVEVQVPDIASAYR
LYAYEFDGYWK
ATVQTAFNTPYPGPNGIGGVTVDGNSSDMK
AAASYLDLPLYR
GTMDVYYVGVSTPIASDMVQK
VTGIPIVDLAAK
LMNEAININYIDETEYPR
THNQGVFDVYTPDILR
VINLDKESEPDIWNAIK
FMDAFQFIK
AIYSEEMNGEEFPQDPKEQLLGAVK
YTNQTEVFPSVLIAK
PAVDINVLQGER
SLGLDPVFLGIDKK
FGQPFFLYEK
LVGPEGEVELTEGVIAAK
TLATEEGYETFVVPDDVGGR
FNPFFIPK
ALHDVLDSDMPGLPQSEPSFR
YADKNVEEISAMVGFANR
TFTDMQLIPVR
MPMVHDMEAILR
ANATAPAINVIENEKDYKVELAAPGMTK
AGHYAVGQFNINNLEWTK
FQPDTIIALGGGSSMDAAK
VVDATGVTLDPGFTDAANGNFK
VFIPASLVSDSYEKDLTK
GICSTDANNLLTSVVER
QGYTFAWGSDVSEQGFTR
QGLNFEVYQQFTGK
AINLDTIQTLADAK
IHLDASMSCAGDPIPLAPETVAER
VLDLIAHMASVNA
SGIMCTIHAYTGDQMTLDGPQRK
KVQTVTEQELIDEWAR
DALLENCTVNAEGEINFADK
LGATIIYVTHDQTEAMTLGTR
SGIMCTIHAYTGDQMTLDGPQRK
AADIVLQAAIAAGAPK
SDIIPPQYISADAVVER
FLFDEYVR
QILPYGVDK
VVDATGVTLDPGFTDAANGNFK
VLNAGVVVLTENSLK
GIIDAILDGSIDKAPTK
GISYETATFPWAASGR
DMSLDDVVTSIAK
LICNIDLVTDNSLTTAER
LICNIDLVTDNSLTTAER
SQVFSTAADNQPAVDINVLQGER
VTEAVITVPAYFNDAQR
LTQDILDLAVANK
SLGANDFDIMVGGEEQHFHR
KAGEPLSPGANPSYGAEQSGLLASLNSVAK
IVEETPSVFVTPELR
LVIEELLK
ALNLDAIHDTVHEMCKDEAR
GLTNDGGLFVPDSIPK
EGENTLAVLVLK
GLAQGTDVSFGSFGLK
YAWLEWDETSK
ESGLLGISGVSSDFR
IASNEVEGVGFAIPISK
TVPMFNEALAELNK
TVNGFVGISVPLGGK
TTWTIDPCYDEPLCGSGYR
SQVFSTAADNQPAVDINVLQGER
LLGSIQSPITNFAR
ALGVPFEYLK
NAANGDNHIYGEYLINAQGEDVVAGIR
INLDKESEPDIWNAIKR
ILIGEVTVVDESEPFAHEK
LIVAAMADAICEAK
AGENTALLPIDFK
VINGLGIAIISTSK
NLWDAFAGESQAR
SLSYLGITLDEEANQK
FITTSPIAQMPDSEFIR
IGTVGDAVSYIEEHAK
ATVEIVAEGDDEKDVIASIAK
LVGPEGEVELTEGVIAAK
LKEIEAMEADGTFDVLPK
EFILPDSWK
QYYTVFDR
AFAEQLVNLTVK
IEGDDLPTIPVGDSDALK
AKEQLEAGATYLDVNIGPAENDGEDLMK
DVIGFIPVEQK
VSYPIYHIENIVKPVSK
GQVTNMGAVNVMTGVYTGR
GLYIYGEDPIVTDPDTHHIIK
EYGQIDVLINNVGGTDPK
ALMVYDLLR
GGDIEETAFNTNLEAADEIAR
MIAGLEEITGGTLK
FQPDTIIALGGGSSMDAAK
VDYAIDVDVPDENIVNR
DLMVNEFGVPASQLK
EGHYAVGQFNINNLEWTK
APFDGIIGLR
YFSLYNADLQEVAEK
MDDWDVVMLGPQVR
AGPAEGGEDPDPSGETVVVTKDQSYEETFASAFGK
LNTIGDNFVAISGNLK
LLLDEGTITEEEFK
SGIMCTIHAYTGDQMTLDGPQR
EVSVLSFVDGK
YMAIISPIDIAGER
SGLDPDLYPNVNWR
AYSIEEAVALVK
LGNPSQYDAFAINMVK
ANFEGECSEVGMYLAMAR
ISNAIHADGTEANLQYIDFIK
IAILAISENVQPTVDR
VGYHSVECWGGATFDASLR
NESIDLTEIIR
SGIQDNATAVLAAYSDNYESTK
VTEAVITVPAYFNDAQR
LIVAAMADAICEAK
TNDVAGDGTTTATVLAQAMVNEGMK
ADLFPENGFLK
STIVFSYVGFENK
VNEIIEAIGKLN
IASNEVEGVGFAIPISK
IFGQEIQTMAPALR
AAASYLDLPLYR
VINLDKESEPDIWNAIKR
DVIDTVENEWK
MPMVHDMEAILR
VPLKEMSSYSTALSSLTGGR
LTGDVEVQVPDIASAYR
ELGCAHPEIVLHLDHGDTFETCK
YKPNFTPHVDCGDNVIIINADKVK
SGIQDNATAVLAAYSDNYESTK
VINLDKESEPDIWNAIKR
VSYPIYHIENIVKPVSK
VLFATSEATPFIK
SLEYQYFPFHPEGYR
LAPTLVNVVDLK
IQVILNTWYGGEMK
VDYAIDVDVPDENIVNR
LILLTDEYYPR
AGFSSIMFDGSHYPIEENVEK
LTGDVEVQVPDIASAYR
SLYLLDSELAAR
YYKPASFDDAGYKSQIEEAVENGAK
LYAYEFDGYWK
FFDVANNYTAALEARPEINSAK
LVMLNALEDAEMDPK
LFVVDAFCGANENSR
NVDCYIINTGDFMGK
VINLDKESEPDIWNAIK
FMDAFQFIK
LDIFEGGNLIGSQK
VLFATSEATPFIK
AISIAEEVSGMPGLAAK
QINLPTEVSEAIYNR
SFYDFNVTTIDGK
LMFNTLSADDITAATQGR
GTMDVYYVGVSTPIASDMVQK
ADNPLGGAYEVEVDDAANIAK
DLNVPMSNVTFEPGCR
TYFNEGKDLIKENVTPLTK
FGQPFFLYEK
LVGPEGEVELTEGVIAAK
FNPFFIPK
TFTDMQLIPVR
TLATEEGYETFVVPDDVGGR
PTLVNVVDLK
DALLENCTVNAEGEINFADK
AGHYAVGQFNINNLEWTK
FQPDTIIALGGGSSMDAAK
ANATAPAINVIENEKDYKVELAAPGMTK
VFLMDEPLSNLDAK
VFIPASLVSDSYEKDLTK
LGNPSQYDAFAINMVK
IHLDASMSCAGDPIPLAPETVAER
MPMVHDMEAILR
NVVLDKSFGAPLITNDGVTIAK
DALLENCTVNAEGEINFADK
LILPIDSICSDK
AINLDTIQTLADAK
ADIALPCATQNELNGEDAQNLIK
LGDYAITEAGFGADLGAEK
ADIALPCATQNELNGEDAQNLIK
FLFDEYVR
MDDWDVVMLGPQVR
EFFDENLNFEDHSE
DAVAATSTQILQGITR
SDIIPPQYISADAVVER
AADIVLQAAIAAGAPK
LDLNVTMPQNQWIK
ELSYIIETVYK
SLGANDFDIMVGGEEQHFHR
VLNAGVVVLTENSLK
LGATIIYVTHDQTEAMTLGTR
SGIMCTIHAYTGDQMTLDGPQRK
YQGLRHDSGDPVEWGEK
LGEAAIQALMEGQR
PAYFNDAQR
SQVFSTAADNQPAVDINVLQGER
EGENTLAVLVLK
SLGANDFDIMVGGEEQHFHR
IHLDASMSCAGDPIPLAPETVAER
VTEAVITVPAYFNDAQR
LEVVTPEENMGDVIGDLNKR
LTQDILDLAVANK
YAWLEWDETSK
ALHDVLDSDMPGLPQSEPSFR
TVPGTADGEFVSPAFLK
INVNTECQLTFAAATR
ESGLLGISGVSSDFR
LFVVDAFCGANENSR
GSYAGDFFLYADQR
DAVAATSTQILQGITR
GEYINYHVGTMIEIPR
NMVFESWLTPDAK
DALLENCTVNAEGEINFADKSVTENTR
SGIMCTIHAYTGDQMTLDGPQRK
SQVFSTAADNQPAVDINVLQGER
ALGVPFEYLK
THAPVDFDTAVASTITSHDAGYINK
YIPYVIEPSLGADR
LGDYAITEAGFGADLGAEK
GEIALTYVYGIGR
NGAFSLVGGGDSVACVNK
LVIEELLK
PCATQNELNGEDAQNLIK
NLWDAFAGESQAR
ATVEIVAEGDDEKDVIASIAK
FITTSPIAQMPDSEFIR
IASNEVEGVGFAIPISK
NVDCYIINTGDFMGK
SLSYLGITLDEEANQK
LVGPEGEVELTEGVIAAK
KVQTVTEQELIDEWAR
MEAVLDDPYILITDKK
IEGDDLPTIPVGDSDALK
AFAEQLVNLTVK
VLDLIAHMASVNA
IGTVGDAVSYIEEHAK
VSYPIYHIENIVKPVSK
ALNLDAIHDTVHEMCKDEAR
ILIGEVTVVDESEPFAHEK
ASVALSGLTVAESFR
QFILPISGEYPK
MIAGLEEITGGTLK
APFDGIIGLR
LTSPDNNLVMTFQVDSK
EGHYAVGQFNINNLEWTK
KAGEPLSPGANPSYGAEQSGLLASLNSVAK
NGASNTIEDGSLVTYGLNR
GLYIYGEDPIVTDPDTHHIIK
LKEIEAMEADGTFDVLPK
AITGIFFGSDTGNTENIAK
VKEPVELACGTPTLMMGESMMDTSK
ALMVYDLLR
IIDILLDAR
SLGLDPVFLGIDKK
AYSIEEAVALVK
EVSVLSFVDGK
SGIMCTIHAYTGDQMTLDGPQR
YMAIISPIDIAGER
ANFEGECSEVGMYLAMAR
SGIMCTIHAYTGDQMTLDGPQRK
AGPAEGGEDPDPSGETVVVTKDQSYEETFASAFGK
NAANGDNHIYGEYLINAQGEDVVAGIR
INLDKESEPDIWNAIKR
VTIANAPDECLWDGNEDEFEEK
DMADMLLGDIK
VTEAVITVPAYFNDAQR
VNEIIEAIGKLN
LIVAAMADAICEAK
QFILPISGEYPK
TNDVAGDGTTTATVLAQAMVNEGMK
IYPIGVQNFESLR
EFGIYMILGMSK
GICSTDANNLLTSVVER
AAASYLDLPLYR
VINLDKESEPDIWNAIKR
LGNPSQYDAFAINMVK
VDYAIDVDVPDENIVNR
FQPDTIIALGGGSSMDAAK
NLDKESEPDIWNAIKR
MPMVHDMEAILR
ASVALSGLTVAESFR
GTMDVYYVGVSTPIASDMVQK
VINLDKESEPDIWNAIKR
LAPTLVNVVDLK
DSQLILFEPR
VSYPIYHIENIVKPVSK
TLATDEGYETFVVPDDVGGR
RQQEIPELDLSTIE
LILLTDEYYPR
ISNAIHADGTEANLQYIDFIK
TLCVVQEGFPTYGGLEGGAMER
AGFSSIMFDGSHYPIEENVEK
YYKPASFDDAGYKSQIEEAVENGAK
LTGDVEVQVPDIASAYR
SGLDPDLYPNVNWR
LDVDAAGVIEVNDITQK
NVDCYIINTGDFMGK
LILLTDEYYPR
FFDVANNYTAALEARPEINSAK
SLEYQYFPFHPEGYR
AATSTQILQGITR
LYAYEFDGYWK
LDIFEGGNLIGSQK
VINLDKESEPDIWNAIK
AAIEEGIIPGGGVAYIR
FMDAFQFIK
ALGADAVGMSTVPEAIVAR
LIYPVALNPGLR
VTEFLINFGK
FGQPFFLYEK
TFTDMQLIPVR
AKEQLEAGATYLDVNIGPAENDGEDLMK
FNPFFIPK
YQFITSIIDDCYKK
NTQVVLLPGSIIR
ADNPLGGAYEVEVDDAANIAK
YLEKPFGGSGVLLSGVPGTPK
ENMGFDITVEGVSADDTVKR
VLFATSEATPFIK
MPMVHDMEAILR
GTMDVYYVGVSTPIASDMVQK
DALLENCTVNAEGEINFADK
ANATAPAINVIENEKDYKVELAAPGMTK
CKELGVNVALSEVWAK
GPVMLQDPWLIEK
GIDYAMLALDGTK
IPNAELTAACSIMPAELEYAKK
QLTPHPWDALDTDLKVGDK
VDYAIDVDVPDENIVNR
LGDYAITEAGFGADLGAEK
DALLENCTVNAEGEINFADK
ADIALPCATQNELNGEDAQNLIK
AINLDTIQTLADAK
LILPIDSICSDK
WAVLAGVTEDIR
AGHYAVGQFNINNLEWTK
MDDWDVVMLGPQVR
SYYALNVAVTADNYKDFTDSTK
ADIALPCATQNELNGEDAQNLIK
SLGANDFDIMVGGEEQHFHR
VLNAGVVVLTENSLK
VFIPASLVSDSYEKDLTK
FETFGETAPQIEIINK
LGNPSQYDAFAINMVK
VADGVISTSELV
HFPGHGNVATDSHTGLPSVPATKEELYK
GIIDAILDGSIDKAPTK
YVSIIPAEATEA
SQVFSTAADNQPAVDINVLQGER
SLGANDFDIMVGGEEQHFHR
LVGPEGEVELTEGVIAAK
TVPGTADGEFVSPAFLK
LTQDILDLAVANK
NPLSDGGTFTGVADIVSK
NGHPDFIGFNYYNTATCEASDGTETMDPGADQQTAR
ANDMGIICGVTTNPSLIAK
LGEAAIQALMEGQR
VLFATSEATPFIK
NVVLDKSFGAPLITNDGVTIAK
LFVVDAFCGANENSR
ANFEGECSEVGMYLAMAR
LIFITLDEK
IQVILNTWYGGEMK
SGIMCTIHAYTGDQMTLDGPQRK
LGDYAITEAGFGADLGAEK
SQVFSTAADNQPAVDINVLQGER
FQPDTIIALGGGSSMDAAK
GNSGVILSQIFR
ESGLLGISGVSSDFR
LTQDILDLAVANK
EAYELVAPILTK
CDFNVPLQDGK
FETFGETAPQIEIINK
IHLDASMSCAGDPIPLAPETVAER
NLWDAFAGESQAR
ATVEIVAEGDDEKDVIASIAK
ALHDVLDSDMPGLPQSEPSFR
QANLDPQAVVIVATVR
FITTSPIAQMPDSEFIR
IASNEVEGVGFAIPISK
NMVFESWLTPDAK
ELLLSDLAYAK
QVFINIVEIK
TLCVVQEGFPTYGGLEGGAMER
ANDMGIICGVTTNPSLIAK
ASVALSGLTVAESFR
VLDLIAHMASVNA
VSYPIYHIENIVKPVSK
LIEGVEPDPSVETVFK
GSYAGDFFLYADQR
GEIALTYVYGIGR
TLTQFAEYFGTER
MIAGLEEITGGTLK
KAGEPLSPGANPSYGAEQSGLLASLNSVAK
LVIEELLK
EGHYAVGQFNINNLEWTK
AITGIFFGSDTGNTENIAK
DNTTNTEEALIEIYNK
LTSPDNNLVMTFQVDSK
ALNLDAIHDTVHEMCKDEAR
LVGPEGEVELTEGVIAAK
QYIATVYADAKDADWKENPQAYTIK
LKEIEAMEADGTFDVLPK
ILIGEVTVVDESEPFAHEK
AGPAEGGEDPDPSGETVVVTKDQSYEETFASAFGK
AGPAEGGEDPDPSGETVVVTKDQSYEETFASAFGK
ANFEGECSEVGMYLAMAR
YMAIISPIDIAGER
AFAEQLVNLTVK
IIDILLDAR
TYFNEGKDLIKENVTPLTK
TLATEEGYETFVVPDDVGGR
VTEAVITVPAYFNDAQR
QFILPISGEYPK
VNEIIEAIGKLN
DAVAATSTQILQGITR
SGIMCTIHAYTGDQMTLDGPQR
KIQTDAISGFTDGLSIVK
DAVAATSTQILQGITR
LIVAAMADAICEAK
DMADMLLGDIK
AADIVLQAAIAAGAPK
VINLDKESEPDIWNAIKR
AAASYLDLPLYR
VDYAIDVDVPDENIVNR
SLDQLLHPTFNAEALK
YAVNVSEVSFDLPK
NAANGDNHIYGEYLINAQGEDVVAGIR
MPMVHDMEAILR
SVPFVAIVGENEMNEGK
LMDDTLPLSIGGGIGQSR
YADKNVEEISAMVGFANR
IYPIGVQNFESLR
VINLDKESEPDIWNAIKR
TLATDEGYETFVVPDDVGGR
VVSEMTPQEVVDVIK
DSQLILFEPR
LAPTLVNVVDLK
VSYPIYHIENIVKPVSK
KVQTVTEQELIDEWAR
LYAYEFDGYWK
ASVALSGLTVAESFR
AGFSSIMFDGSHYPIEENVEK
YYKPASFDDAGYKSQIEEAVENGAK
IGTVGDAVSYIEEHAK
TLCVVQEGFPTYGGLEGGAMER
NLDKESEPDIWNAIKR
SGLDPDLYPNVNWR
INLDKESEPDIWNAIKR
QEIAAEVAEIVAR
LILLTDEYYPR
VINLDKESEPDIWNAIK
SLEYQYFPFHPEGYR
FMDAFQFIK
AAIEEGIIPGGGVAYIR
TLATDEGYETFVVPDDVGGR
LDIFEGGNLIGSQK
LTGDVEVQVPDIASAYR
NVDCYIINTGDFMGK
GTMDVYYVGVSTPIASDMVQK
MADGPLAGLLAR
FGQPFFLYEK
LIYPVALNPGLR
AKEQLEAGATYLDVNIGPAENDGEDLMK
LDIFEGGNLIGSQK
ATVQTAFNTPYPGPNGIGGVTVDGNSSDMK
ELGCAHPEIVLHLDHGDTFETCK
FNPFFIPK
VGYHSVECWGGATFDASLR
DNTTNTEEALIEIYNK
DALLENCTVNAEGEINFADK
ANATAPAINVIENEKDYKVELAAPGMTK
GLAQGTDVSFGSFGLK
YIPYVIEPSLGADR
QANLDPQAVVIVATVR
LVVVPYANPFR
LMNEAININYIDETEYPR
YNLPIVVIGTK
IGTVGDAVSYIEEHAK
TFTDMQLIPVR
DALLENCTVNAEGEINFADK
AGHYAVGQFNINNLEWTK
LDVDAAGVIEVNDITQK
ADIALPCATQNELNGEDAQNLIK
CKELGVNVALSEVWAK
AINLDTIQTLADAK
AIADSLPVIGNIK
GYPGYMYTDLATMYER
MDDWDVVMLGPQVR
LFVVDAFCGANENSR
NGDYIGEVIGDIR
FETFGETAPQIEIINK
SLGANDFDIMVGGEEQHFHR
VLNAGVVVLTENSLK
AINLDTIQTLADAK
GSDDIIDVDYQEFDEDDK
AGFSSIMFDGSHYPIEENVEK
SYYALNVAVTADNYKDFTDSTK
YQFITSIIDDCYKK
LVSGVDIWLNTPTRPLEASGTSGEK
YGTGLLFLPK
SLGANDFDIMVGGEEQHFHR
SQVFSTAADNQPAVDINVLQGER
LVGPEGEVELTEGVIAAK
IPNAELTAACSIMPAELEYAKK
MDDWDVVMLGPQVR
TVPGTADGEFVSPAFLK
PAGVTFVIVK
LIFITLDEK
LFVVDAFCGANENSR
ANDMGIICGVTTNPSLIAK
FFDVANNYTAALEARPEINSAK
SGIMCTIHAYTGDQMTLDGPQR
TMSDPIADMLTR
YQLSPEQIIELK
FQPDTIIALGGGSSMDAAK
FETFGETAPQIEIINK
LNDITIQPWSTIR
ANFEGECSEVGMYLAMAR
EAYELVAPILTK
VFIPASLVSDSYEKDLTK
VLFATSEATPFIK
SGIMCTIHAYTGDQMTLDGPQRK
MPMVHDMEAILR
LGEAAIQALMEGQR
APAGVTFVIVK
NLWDAFAGESQAR
ALHDVLDSDMPGLPQSEPSFR
FITTSPIAQMPDSEFIR
LGDYAITEAGFGADLGAEK
SLSYLGITLDEEANQK
GNSGVILSQIFR
LTQDILDLAVANK
IYDPTEGQVIFEGEDITK
GPVMLQDPWLIEK
ASVALSGLTVAESFR
VLDLIAHMASVNA
GIPAFSIYGHDVQDADDTSIPADVEEK
TLCVVQEGFPTYGGLEGGAMER
VSYPIYHIENIVKPVSK
LIVAAMADAICEAK
SAYFLVTGENPDADAFR
LAIADILVK
LVDPSIIHYNDAFYICGK
ANDMGIICGVTTNPSLIAK
LILLTDEYYPR
YKPNFTPHVDCGDNVIIINADKVK
GTMDVYYVGVSTPIASDMVQK
INVNTECQLTFAAATR
MIAGLEEITGGTLK
EGHYAVGQFNINNLEWTK
GQVTNMGAVNVMTGVYTGR
TVADPFLNDETAAWAK
ATVEIVAEGDDEKDVIASIAK
DNTTNTEEALIEIYNK
VTAQEGNSLPVSAFTEYVDGTTPSGTSAYEKR
DLMVNEFGVPASQLK
QANLDPQAVVIVATVR
QYIATVYADAKDADWKENPQAYTIK
PFISFTTNHK
ALNLDAIHDTVHEMCKDEAR
AGPAEGGEDPDPSGETVVVTKDQSYEETFASAFGK
ANFEGECSEVGMYLAMAR
SGIMCTIHAYTGDQMTLDGPQRK
IHLDASMSCAGDPIPLAPETVAER
DVLIVYDDLSK
ILIGEVTVVDESEPFAHEK
AGPAEGGEDPDPSGETVVVTKDQSYEETFASAFGK
IIDILLDAR
LVGPEGEVELTEGVIAAK
WGEPLNYDLMINTSR
TYFNEGKDLIKENVTPLTK
NLAPAGVTFVIVK
TIWIDDNYFNAR
DAVAATSTQILQGITR
SGIMCTIHAYTGDQMTLDGPQR
VTEAVITVPAYFNDAQR
DMADMLLGDIK
LTSPDNNLVMTFQVDSK
LKEIEAMEADGTFDVLPK
GEPGENFDLICELK
SIIEAAFYGNNVVK
VINLDKESEPDIWNAIKR
AAASYLDLPLYR
VDYAIDVDVPDENIVNR
LGNPSQYDAFAINMVK
LIEGVEPDPSVETVFK
LMDDTLPLSIGGGIGQSR
KAGEPLSPGANPSYGAEQSGLLASLNSVAK
YMAIISPIDIAGER
YAVNVSEVSFDLPK
IDLEGQPTIDAVADNVTETTR
MPMVHDMEAILR
LTQDILDLAVANK
MEAVLDDPYILITDKK
VINLDKESEPDIWNAIKR
VVSEMTPQEVVDVIK
TLATDEGYETFVVPDDVGGR
VSYPIYHIENIVKPVSK
ASVALSGLTVAESFR
LAPTLVNVVDLK
TVADPFLNDETAAWAK
LIPLPGLPAAAQR
IVDFIIYPAK
AGFSSIMFDGSHYPIEENVEK
TLCVVQEGFPTYGGLEGGAMER
IGTVGDAVSYIEEHAK
IDLEGQPTIDAVADNVTETTR
KIQTDAISGFTDGLSIVK
LLELGTPSIIVQNEK
YYKPASFDDAGYKSQIEEAVENGAK
QEIAAEVAEIVAR
GQEGSFEEILENVK
GMDALNTGNPISVPVGNETLGR
TVIIPYVSAYGYTK
FMDAFQFIK
VINLDKESEPDIWNAIK
NLDKESEPDIWNAIKR
FMASIEAALEKGDVEAAK
GTMDVYYVGVSTPIASDMVQK
KVQTVTEQELIDEWAR
EQLIFPEINFDKVNK
TFDLNLFNK
LTGDVEVQVPDIASAYR
LYAYEFDGYWK
MADGPLAGLLAR
LEVVTPEENMGDVIGDLNKR
YQYFDSVDAIDNIER
NAANGDNHIYGEYLINAQGEDVVAGIR
GMDALNTGNPISVPVGNETLGR
LVVVPYANPFR
DALLENCTVNAEGEINFADK
VFIPASLVSDSYER
AKEQLEAGATYLDVNIGPAENDGEDLMK
SLEYQYFPFHPEGYR
DIFIETPLQGAR
YAWLEWDETSK
ELGCAHPEIVLHLDHGDTFETCK
ANPMYLELPVMAAAR
DALLENCTVNAEGEINFADK
AGHYAVGQFNINNLEWTK
YNLPIVVIGTK
ANATAPAINVIENEKDYKVELAAPGMTK
LDVDAAGVIEVNDITQK
NVVLDKSFGAPLITNDGVTIAK
GYPGYMYTDLATMYER
SGLDPDLYPNVNWR
QLTPHPWDALDTDLKVGDK
FETFGETAPQIEIINK
GSDDIIDVDYQEFDEDDK
GIDTVLAELR
LDPVLPEYPTFK
AINLDTIQTLADAK
MDLLSINSLR
TTGETFFDLVK
NGDYIGEVIGDIR
VTAQEGNSLPVSAFTEYVDGTTPSGTSAYEKR
SLGANDFDIMVGGEEQHFHR
LGDYAITEAGFGADLGAEK
NLIITHAVGAGDPFPVDVAR
GIDFASLKPDEADPFTQASSDGR
QANLDPQAVVIVATVR
NMVFESWLTPDAK
GIIDAILDGSIDKAPTK
TFTDMQLIPVR
LFVVDAFCGANENSR
LIFITLDEK
LVGPEGEVELTEGVIAAK
EGGDPSAVVFDALK
YPDLYLLPSAQTR
AADIVLQAAIAAGAPK
FETFGETAPQIEIINK
AFAEQLVNLTVK
EQQTNPYNMPTGTAAPQTDATAPAESAPATEAPATETPAPVAE
ANFEGECSEVGMYLAMAR
MPMVHDMEAILR
NELQTYENNLGFLTSSSK
AIGLVIPELNGK
FKNFELEMEWK
YQLSPEQIIELK
EQQTNPYNMPTGTAAPQTDATAPAESAPATEAPATETPAPVAE
NLWDAFAGESQAR
FQPDTIIALGGGSSMDAAK
QFVLETNDEDDDI
FITTSPIAQMPDSEFIR
LGDYAITEAGFGADLGAEK
SGIMCTIHAYTGDQMTLDGPQRK
MLCAIPSTQDDSTVAEFAPYGAANR
GLYIYGEDPIVTDPDTHHIIK
LAIADILVK
YLDPPLHEFVPTDPEDIK
ASVALSGLTVAESFR
GIPAFSIYGHDVQDADDTSIPADVEEK
TLCVVQEGFPTYGGLEGGAMER
VSYPIYHIENIVKPVSK
VFIPASLVSDSYEKDLTK
WDLTVFDK
FFDVANNYTAALEARPEINSAK
SLSYLGITLDEEANQK
ANDMGIICGVTTNPSLIAK
SVTLESDGNITAEYTSDELQLGEQK
VLNAGVVVLTENSLK
MIAGLEEITGGTLK
VTAQEGNSLPVSAFTEYVDGTTPSGTSAYEKR
ATVEIVAEGDDEKDVIASIAK
TVADPFLNDETAAWAK
GSYAGDFFLYADQR
EGHYAVGQFNINNLEWTK
GTMDVYYVGVSTPIASDMVQK
GQVTNMGAVNVMTGVYTGR
VTGVVISEEDGQPVVGASVLVK
FSLEGNYALPIR
VTGVVISEEDGQPVVGASVLVK
QLGLFKLDGIEPAPR
EAEAYNGPSLIIAYSPCMEHGIK
WDWQPEPVNEALNAR
AGPAEGGEDPDPSGETVVVTKDQSYEETFASAFGK
ANFEGECSEVGMYLAMAR
SGIMCTIHAYTGDQMTLDGPQRK
ALHDVLDSDMPGLPQSEPSFR
AGPAEGGEDPDPSGETVVVTKDQSYEETFASAFGK
DVLIVYDDLSK
AFAEQLVNLTVK
ALNLDAIHDTVHEMCKDEAR
LVGPEGEVELTEGVIAAK
LLFDAMDAFEK
LGEAAIQALMEGQR
NLAPAGVTFVIVK
TIWIDDNYFNAR
SGIMCTIHAYTGDQMTLDGPQR
DMADMLLGDIK
GEPGENFDLICELK
CKELGVNVALSEVWAK
AISIAEEVSGMPGLAAK
DADLLFDVR
QANLDPQAVVIVATVR
IIDILLDAR
VINLDKESEPDIWNAIKR
IDLEGQPTIDAVADNVTETTR
AAASYLDLPLYR
LGNPSQYDAFAINMVK
LMDDTLPLSIGGGIGQSR
KAGEPLSPGANPSYGAEQSGLLASLNSVAK
MPMVHDMEAILR
VDYAIDVDVPDENIVNR
ALMVYDLLR
ITETLSGLVVENQVLK
TTTVPWLELR
VINLDKESEPDIWNAIKR
AGFSSIMFDGSHYPIEENVEK
VLDLIAHMASVNA
VSYPIYHIENIVKPVSK
SGIMCTIHAYTGDQMTLDGPQRK
YMAIISPIDIAGER
TLATDEGYETFVVPDDVGGR
HGVEGIVFSSSCTVYGQPDELPVTEK
NPLGGMIWIEK
IVDFIIYPAK
QYTIPVEAALQSVR
TLCVVQEGFPTYGGLEGGAMER
IGTVGDAVSYIEEHAK
GDLGVEIPAQEVPYIQK
IDLEGQPTIDAVADNVTETTR
FMDAFQFIK
YYKPASFDDAGYKSQIEEAVENGAK
GQEGSFEEILENVK
GDLGVEIPAQEVPYIQK
TGLDPDLYPNVNWR
TFDLNLFNK
VINLDKESEPDIWNAIK
GTMDVYYVGVSTPIASDMVQK
VFLMDEPLSNLDAK
KIQTDAISGFTDGLSIVK
FMASIEAALEKGDVEAAK
TGLDPDLYPNVNWR
GLNYYTGAIFEVK
VSGQIISLPVIEGEK
GFILDGFPR
MADGPLAGLLAR
NAANGDNHIYGEYLINAQGEDVVAGIR
NLDKESEPDIWNAIKR
KVQTVTEQELIDEWAR
LYNIEVPGNALLNR
TVADPFLNDETAAWAK
LVVVPYANPFR
DALLENCTVNAEGEINFADK
AFDEETTEWNGGLFR
AKEQLEAGATYLDVNIGPAENDGEDLMK
VFIPASLVSDSYER
VVSEMTPQEVVDVIK
GLVIPELNGK
ELGCAHPEIVLHLDHGDTFETCK
YAWLEWDETSK
DALLENCTVNAEGEINFADK
NVVLDKSFGAPLITNDGVTIAK
DSLDQIFATEYK
LIEGVEPDPSVETVFK
ILDDLGIGIPQTK
LTQDILDLAVANK
LDPVLPEYPTFK
GIDTVLAELR
FETFGETAPQIEIINK
ANATAPAINVIENEKDYKVELAAPGMTK
AGHYAVGQFNINNLEWTK
LIVAAMADAICEAK
IGLVIPELNGK
KNEFVDSLFGENA
VTAQEGNSLPVSAFTEYVDGTTPSGTSAYEKR
IGNAEAVSFQELLK
ASSLIEAIEFER
LGDYAITEAGFGADLGAEK
SLGANDFDIMVGGEEQHFHR
VNASNLASAASFFSAAK
SLGANDFDIMVGGEEQHFHR
NLIITHAVGAGDPFPVDVAR
DFYFTLDDGK
ASVALSGLTVAESFR
EGGDPSAVVFDALK
LVGPEGEVELTEGVIAAK
LIFITLDEK
LDVDAAGVIEVNDITQK
LGEAAIQALMEGQR
ELESGVSIAQMLEK
VTEAVITVPAYFNDAQR
NILFIPDQNLGK
AIGLVIPELNGK
DANFVEEVEEE
ANFEGECSEVGMYLAMAR
GFESSVGTPFGVPIR
SIIEAAFYGNNVVK
QFVLETNDEDDDI
NLWDAFAGESQAR
LGDYAITEAGFGADLGAEK
MDDWDVVMLGPQVR
GYPGYMYTDLATMYER
IDITLPSFK
MPMVHDMEAILR
YLDPPLHEFVPTDPEDIK
MIAGLEEITGGTLK
LAIADILVK
TLCVVQEGFPTYGGLEGGAMER
ASVALSGLTVAESFR
LFVVDAFCGANENSR
VSYPIYHIENIVKPVSK
SGIMCTIHAYTGDQMTLDGPQRK
AADIVLQAAIAAGAPK
GVDFFDCVYPSR
VTAQEGNSLPVSAFTEYVDGTTPSGTSAYEKR
VTGVVISEEDGQPVVGASVLVK
TVADPFLNDETAAWAK
VTGVVISEEDGQPVVGASVLVK
GSYAGDFFLYADQR
QSFSGDKLFISVDGGK
ATVEIVAEGDDEKDVIASIAK
EGHYAVGQFNINNLEWTK
GTMDVYYVGVSTPIASDMVQK
VFIPASLVSDSYEKDLTK
FITTSPIAQMPDSEFIR
ANFEGECSEVGMYLAMAR
AGPAEGGEDPDPSGETVVVTKDQSYEETFASAFGK
GQVTNMGAVNVMTGVYTGR
FSLEGNYALPIR
IGVPFVDGGVIK
INVNTECQLTFAAATR
AIGLVIPELNGK
AGPAEGGEDPDPSGETVVVTKDQSYEETFASAFGK
LVIPELNGK
NLAPAGVTFVIVK
TIWIDDNYFNAR
VINLDKESEPDIWNAIKR
YDNVDIQVDYNVNK
SGIMCTIHAYTGDQMTLDGPQR
GIPAFSIYGHDVQDADDTSIPADVEEK
QVYSLDMGALVAGAK
ALNLDAIHDTVHEMCKDEAR
DMADMLLGDIK
TNDVAGDGTTTATVLAQAMVNEGMK
INLDKESEPDIWNAIKR
LMDDTLPLSIGGGIGQSR
MPMVHDMEAILR
AISIAEEVSGMPGLAAK
GEYINYHVGTMIEIPR
DINFLTIEGK
FAELLGEVVTDSTKK
VINLDKESEPDIWNAIKR
AGFSSIMFDGSHYPIEENVEK
TLCVVQEGFPTYGGLEGGAMER
TTTVPWLELR
LGNPSQYDAFAINMVK
GDLGVEIPAQEVPYIQK
VLDLIAHMASVNA
LFETTNSSTLSQGLNFQPGVR
VSYPIYHIENIVKPVSK
KAGEPLSPGANPSYGAEQSGLLASLNSVAK
FMDAFQFIK
EQLPEIPESNILAEPCAR
FILIDATPTVPDEK
TFDLNLFNK
VINLDKESEPDIWNAIK
GTMDVYYVGVSTPIASDMVQK
YYKPASFDDAGYKSQIEEAVENGAK
EQLPEIPESNILAEPCAR
SVGSEAPYVDLFYNK
AGDTGIFFVDSQLGQR
QYALEQNLPLLQPEK
NLDKESEPDIWNAIKR
ELIDGYFETYPSVK
FMASIEAALEKGDVEAAK
ALHDVLDSDMPGLPQSEPSFR
NAANGDNHIYGEYLINAQGEDVVAGIR
GFILDGFPR
YMAIISPIDIAGER
ATQLDQVFFTNSGTEATEGALK
GLTVAIDNTQCPDVPIGAIK
VSGQIISLPVIEGEK
LFETTNSSTLSQGLNFQPGVR
DALLENCTVNAEGEINFADK
LVVVPYANPFR
AKEQLEAGATYLDVNIGPAENDGEDLMK
VFIPASLVSDSYER
ADAYDMVVNGVEVGGGSIR
WDWQPEPVNEALNAR
HGVEGIVFSSSCTVYGQPDELPVTEK
VVSEMTPQEVVDVIK
MADGPLAGLLAR
MFLESISPSLISK
GQEGSFEEILENVK
DALLENCTVNAEGEINFADK
IALESVLLGDKE
IHLDASMSCAGDPIPLAPETVAER
SLEYQYFPFHPEGYR
AGDTGIFFVDSQLGQR
NVVLDKSFGAPLITNDGVTIAK
ELGCAHPEIVLHLDHGDTFETCK
KVQTVTEQELIDEWAR
ASLETESFLSAASFQETTK
IFPASAINGNDIDWTK
FPQPAPPYTTVASIVK
GIDTVLAELR
FETFGETAPQIEIINK
LDPVLPEYPTFK
IGTVGDAVSYIEEHAK
AVLESVGITDVLAK
KNEFVDSLFGENA
LNLSYTVVLAPCDGK
LQLPFDIK
LLDQGEAGDNVGLLLR
AFAEQLVNLTVK
GLTVAIDNTQCPDVPIGAIK
TFNEYLLVPGYSSAECQAK
LGDYAITEAGFGADLGAEK
NLIITHAVGAGDPFPVDVAR
AFDEETTEWNGGLFR
ANATAPAINVIENEKDYKVELAAPGMTK
AGHYAVGQFNINNLEWTK
FFDVANNYTAALEARPEINSAK
LIVAAMADAICEAK
ELIYQPTLTEADLSDEQTVTR
TFNEYLLVPGYSSAECQAK
LVGPEGEVELTEGVIAAK
LDVDAAGVIEVNDITQK
LIFITLDEK
SLGANDFDIMVGGEEQHFHR
YADKNVEEISAMVGFANR
FDTDLTADDLKEVIVR
ADAYDMVVNGVEVGGGSIR
GFTLFLEPK
HSVYNESQEKDYKPIAAWYMTK
AIGLVIPELNGK
GFESSVGTPFGVPIR
ANFEGECSEVGMYLAMAR
INLIDTPGHVDFTAEVER
VLIEPDMELIK
LKEIEAMEADGTFDVLPK
PFVDGGVIK
CNNCGFIFEGLEAPER
QFVLETNDEDDDI
LIYENLSFTVPK
MDDWDVVMLGPQVR
LVSGVDIWLNTPTRPLEASGTSGEK
LGDYAITEAGFGADLGAEK
QYIATVYADAKDADWKENPQAYTIK
SFPDFSFTYSK
GIIDAILDGSIDKAPTK
SICGYTVQELVFK
QLTPHPWDALDTDLKVGDK
FVPFLNICK
YLDPPLHEFVPTDPEDIK
MIAGLEEITGGTLK
TLCVVQEGFPTYGGLEGGAMER
LFVVDAFCGANENSR
ASVALSGLTVAESFR
NPLGGMIWIEK
LAIADILVK
DANFVEEVEEE
VTEAVITVPAYFNDAQR
TLATDEGYETFVVPDDVGGR
VTAQEGNSLPVSAFTEYVDGTTPSGTSAYEKR
VTGVVISEEDGQPVVGASVLVK
VTGVVISEEDGQPVVGASVLVK
LLDQGEAGDNVGLLLR
ANPMYLELPVMAAAR
SGIMCTIHAYTGDQMTLDGPQRK
IPNAELTAACSIMPAELEYAKK
VSYPIYHIENIVKPVSK
ASLETESFLSAASFQETTK
CVIDASSIGGFIR
AVLESVGITDVLAK
ANFEGECSEVGMYLAMAR
GTMDVYYVGVSTPIASDMVQK
VFIPASLVSDSYEKDLTK
QSFSGDKLFISVDGGK
NLWDAFAGESQAR
MPMVHDMEAILR
HFPGHGNVATDSHTGLPSVPATKEELYK
IGVPFVDGGVIK
VINLDKESEPDIWNAIKR
NLAPAGVTFVIVK
TIWIDDNYFNAR
SGIMCTIHAYTGDQMTLDGPQR
GIPAFSIYGHDVQDADDTSIPADVEEK
AGPAEGGEDPDPSGETVVVTKDQSYEETFASAFGK
EAITPNSSQTPFSQTGVQTALMMK
FQPDTIIALGGGSSMDAAK
INVNTECQLTFAAATR
CNNCGFIFEGLEAPER
LPCVVAINAFPTDTK
QVYSLDMGALVAGAK
TVADPFLNDETAAWAK
DMADMLLGDIK
INLDKESEPDIWNAIKR
ILIGEVTVVDESEPFAHEK
SIGVAVSDSPVGPFVDAR
MPMVHDMEAILR
IFPASAINGNDIDWTK
VINLDKESEPDIWNAIKR
AGFSSIMFDGSHYPIEENVEK
TLCVVQEGFPTYGGLEGGAMER
GSYAGDFFLYADQR
TTTVPWLELR
NIEAVGVDVEEMDITDAGK
LAMDVASSEFYQDGKYVLPGENNK
SLGANDFDIMVGGEEQHFHR
DINFLTIEGK
AGPAEGGEDPDPSGETVVVTKDQSYEETFASAFGK
LFETTNSSTLSQGLNFQPGVR
FMDAFQFIK
SGIMCTIHAYTGDQMTLDGPQRK
DLMVNEFGVPASQLK
VLDLIAHMASVNA
VSYPIYHIENIVKPVSK
KAGEPLSPGANPSYGAEQSGLLASLNSVAK
GTMDVYYVGVSTPIASDMVQK
IFPASAINGNDIDWTK
SVGSEAPYVDLFYNK
VINLDKESEPDIWNAIK
QVISNPAFYLEPEYAK
NLDKESEPDIWNAIKR
YYKPASFDDAGYKSQIEEAVENGAK
TVGAEIFPVDVGVAK
FMASIEAALEKGDVEAAK
TFDLNLFNK
VLGNGALTNKLEVEANAFSK
DALLENCTVNAEGEINFADK
LVVVPYANPFR
LFETTNSSTLSQGLNFQPGVR
GSTVSDALGIMAEYK
LGNPSQYDAFAINMVK
NAANGDNHIYGEYLINAQGEDVVAGIR
ECEELDIHLI
VFIPASLVSDSYER
LMDDTLPLSIGGGIGQSR
GDLGVEIPAQEVPYIQK
EGYPEIGLYWEK
DALLENCTVNAEGEINFADK
WGEPLNYDLMINTSR
AKEQLEAGATYLDVNIGPAENDGEDLMK
IALESVLLGDKE
FILIDATPTVPDEK
DQGEAGDNVGLLLR
MADGPLAGLLAR
CNNCGFIFEGLEAPER
YQFITSIIDDCYKK
DLYAYLIQNGK
GIDTVLAELR
NVVLDKSFGAPLITNDGVTIAK
ATVEIVAEGDDEKDVIASIAK
VFLMDEPLSNLDAK
SLEYQYFPFHPEGYR
ADAYDMVVNGVEVGGGSIR
FITTSPIAQMPDSEFIR
TNDVAGDGTTTATVLAQAMVNEGMK
IAWILENVDGAR
IIDILLDAR
LPGSYLFSDIAK
AVLESVGITDVLAK
LQLPFDIK
LGDYAITEAGFGADLGAEK
IFPASAINGNDIDWTK
KIQTDAISGFTDGLSIVK
LNLSYTVVLAPCDGK
TFNEYLLVPGYSSAECQAK
LGATIIYVTHDQTEAMTLGTR
ANATAPAINVIENEKDYKVELAAPGMTK
AGHYAVGQFNINNLEWTK
GQVTNMGAVNVMTGVYTGR
LPCVVAINAFPTDTK
VPAAERIDVDETGKISGLF
ALNLDAIHDTVHEMCKDEAR
TFNEYLLVPGYSSAECQAK
SLGANDFDIMVGGEEQHFHR
LVGPEGEVELTEGVIAAK
IHLDASMSCAGDPIPLAPETVAER
AFDEETTEWNGGLFR
FETFGETAPQIEIINK
LDVDAAGVIEVNDITQK
ANVYGIIPTTENLVSDK
PEIGLYWEK
AIGLVIPELNGK
LAPSLTLGCGSWGGNSISENVGPK
IGTVGDAVSYIEEHAK
LAPSLTLGCGSWGGNSISENVGPK
MPMVHDMEAILR
LIFITLDEK
GFILDGFPR
GFESSVGTPFGVPIR
ANFEGECSEVGMYLAMAR
YSPQEISAMILQK
GYPGYMYTDLATMYER
VGVENLVNAVPQLK
QVISNPAFYLEPEYAK
IKAGATDFDSYYCNLEELSGGK
LIYENLSFTVPK
MDDWDVVMLGPQVR
QFVLETNDEDDDI
CNNCGFIFEGLEAPER
EGENEILVLDLK
NLIITHAVGAGDPFPVDVAR
LGDYAITEAGFGADLGAEK
SFPDFSFTYSK
YSPQEISAMILQK
YLDPPLHEFVPTDPEDIK
MIAGLEEITGGTLK
TFILYPDFNK
YNLNYSVLATPAEGLSGR
TLCVVQEGFPTYGGLEGGAMER
AGNQALFDAVETFR
INLIDTPGHVDFTAEVER
AVTWPTICALTR
CKELGVNVALSEVWAK
LKEIEAMEADGTFDVLPK
LMNEAININYIDETEYPR
LVGPEGEVELTEGVIAAK
VTAQEGNSLPVSAFTEYVDGTTPSGTSAYEKR
VTGVVISEEDGQPVVGASVLVK
VTGVVISEEDGQPVVGASVLVK
EELAGLAAVLAK
SGIMCTIHAYTGDQMTLDGPQRK
ANPMYLELPVMAAAR
YNLNYSVLATPAEGLSGR
YLSMPEIQSELPKDLR
ANFEGECSEVGMYLAMAR
LFFNEAGDELIK
GTMDVYYVGVSTPIASDMVQK
IMDDIIDLELEK
AVLESVGITDVLAK
VINLDKESEPDIWNAIKR
IGVPFVDGGVIK
NLAPAGVTFVIVK
SGIMCTIHAYTGDQMTLDGPQR
GIPAFSIYGHDVQDADDTSIPADVEEK
TIWIDDNYFNAR
AFGDVPYYTNAYNEAPLPR
VFIPASLVSDSYEKDLTK
LVSGVDIWLNTPTRPLEASGTSGEK
MEAVLDDPYILITDKK
MFLESISPSLISK
LAIADILVK
TVADPFLNDETAAWAK
QIQSQAQQQIQTLSPQQILVVK
AGPAEGGEDPDPSGETVVVTKDQSYEETFASAFGK
AIVEQGIYPAVDPLESTSR
YMAIISPIDIAGER
VINLDKESEPDIWNAIKR
AGFSSIMFDGSHYPIEENVEK
TLCVVQEGFPTYGGLEGGAMER
LPCVVAINAFPTDTK
GSYAGDFFLYADQR
TTTVPWLELR
MDDWDVVMLGPQVR
INLDKESEPDIWNAIKR
AFGDVPYYTNAYNEAPLPR
LFETTNSSTLSQGLNFQPGVR
SGIMCTIHAYTGDQMTLDGPQRK
FMDAFQFIK
LLDQGEAGDNVGLLLR
VSYPIYHIENIVKPVSK
EGYPEIGLYWEK
DMADMLLGDIK
SIGVAVSDSPVGPFVDAR
MPMVHDMEAILR
GTMDVYYVGVSTPIASDMVQK
FKNFELEMEWK
QVISNPAFYLEPEYAK
TVGAEIFPVDVGVAK
IFPASAINGNDIDWTK
SGIMCTIHAYTGDQMTLDGPQRK
AIVEQGIYPAVDPLESTSR
TVSEFVINYESCPPAFK
TITFCFRDDGQGEDGALWK
GLYIYGEDPIVTDPDTHHIIK
AGNQALFDAVETFR
DALLENCTVNAEGEINFADK
LGNPSQYDAFAINMVK
LVVVPYANPFR
FMASIEAALEKGDVEAAK
EIALNQLIPYQK
LFETTNSSTLSQGLNFQPGVR
ISNAIHADGTEANLQYIDFIK
FDTDLTADDLKEVIVR
EGYPEIGLYWEK
AFIDVVTAEMK
DLMVNEFGVPASQLK
VINLDKESEPDIWNAIK
NAANGDNHIYGEYLINAQGEDVVAGIR
AFAEQLVNLTVK
SLGANDFDIMVGGEEQHFHR
LIVAAMADAICEAK
IALESVLLGDKE
MVPSWLEANQEALSGTVK
GIDTVLAELR
FASELDNLITGQAVK
VLDLIAHMASVNA
FQPDTIIALGGGSSMDAAK
SLEYQYFPFHPEGYR
NVVLDKSFGAPLITNDGVTIAK
YLDPPLHEFVPTDPEDIK
KAGEPLSPGANPSYGAEQSGLLASLNSVAK
AVLESVGITDVLAK
LGDYAITEAGFGADLGAEK
LQLPFDIK
KIQTDAISGFTDGLSIVK
LFVVDAFCGANENSR
TFNEYLLVPGYSSAECQAK
ECEELDIHLI
TFDLNLFNK
MADGPLAGLLAR
SLGANDFDIMVGGEEQHFHR
AFDEETTEWNGGLFR
TFNEYLLVPGYSSAECQAK
AKEQLEAGATYLDVNIGPAENDGEDLMK
NLDKESEPDIWNAIKR
SNEIFENVDPALIDR
LNLSYTVVLAPCDGK
LVGPEGEVELTEGVIAAK
FETFGETAPQIEIINK
ELGCAHPEIVLHLDHGDTFETCK
FILIDATPTVPDEK
TAVLGALFNVK
LLSLCGPFDDNIK
AIGLVIPELNGK
IGTVGDAVSYIEEHAK
LAPSLTLGCGSWGGNSISENVGPK
YIDECGAANFFGIK
DGLCSIVFSTADR
VPVPTGSTTLLTAVVK
LDVDAAGVIEVNDITQK
LGATIIYVTHDQTEAMTLGTR
LAPSLTLGCGSWGGNSISENVGPK
EVYPADFIAEGVDQTR
GLTIDEDGNIFVCQGDNSHVIR
PEIGLYWEK
LMLEGDELPYTEYVR
VNATEGNPVQDMIDLGR
YSPQEISAMILQK
VGVENLVNAVPQLK
ANFEGECSEVGMYLAMAR
FVPGFSQDFLK
FALCGLPIVK
TGAVTPVANLDAVQLSGTVVK
FITTSPIAQMPDSEFIR
ELYDLLDHFK
LEVPAGVYIDIK
EGENEILVLDLK
YLDPPLHEFVPTDPEDIK
CNNCGFIFEGLEAPER
YSPQEISAMILQK
GFESSVGTPFGVPIR
AGHYAVGQFNINNLEWTK
VLGNGALTNKLEVEANAFSK
ELYDLLDHFK
VPLKEMSSYSTALSSLTGGR
SFPDFSFTYSK
ILIGEVTVVDESEPFAHEK
LGDYAITEAGFGADLGAEK
AGNQALFDAVETFR
YNLNYSVLATPAEGLSGR
TLCVVQEGFPTYGGLEGGAMER
SVGSEAPYVDLFYNK
YLNDEVLCSFGYGDGGGGPTK
FFDVANNYTAALEARPEINSAK
QFVLETNDEDDDI
YQFITSIIDDCYKK
ELYDLLDHFK
IDYFIVSDCLK
SNEIFENVDPALIDR
VTAQEGNSLPVSAFTEYVDGTTPSGTSAYEKR
VTGVVISEEDGQPVVGASVLVK
VTGVVISEEDGQPVVGASVLVK
LIYENLSFTVPK
EELAGLAAVLAK
MDEIVQFDFPTDSPK
YLNDEVLCSFGYGDGGGGPTK
GTMDVYYVGVSTPIASDMVQK
EASGDIAQVAEMAALTK
ANFEGECSEVGMYLAMAR
LFFNEAGDELIK
LKEIEAMEADGTFDVLPK
EGDLQQVMEDYGAVSSVK
YNLNYSVLATPAEGLSGR
VINLDKESEPDIWNAIKR
SGIMCTIHAYTGDQMTLDGPQR
AFGDVPYYTNAYNEAPLPR
IFPASAINGNDIDWTK
MDDWDVVMLGPQVR
IGVPFVDGGVIK
GIPAFSIYGHDVQDADDTSIPADVEEK
TIWIDDNYFNAR
NLAPAGVTFVIVK
AGSTASEPITLSITDWK
NLIITHAVGAGDPFPVDVAR
SLIYIPSPDTIDK
VFIPASLVSDSYEKDLTK
TFILYPDFNK
IHLDASMSCAGDPIPLAPETVAER
VSYPIYHIENIVKPVSK
GLYIYGEDPIVTDPDTHHIIK
VINLDKESEPDIWNAIKR
AGVLDIPFAPSK
AGFSSIMFDGSHYPIEENVEK
TLCVVQEGFPTYGGLEGGAMER
LPCVVAINAFPTDTK
AFGDVPYYTNAYNEAPLPR
VVDGDLILYVCGK
HETSPEDIQGMVDCEGILTSTGGMTSHAAVVAR
YADKNVEEISAMVGFANR
ANPMYLELPVMAAAR
LFETTNSSTLSQGLNFQPGVR
FMDAFQFIK
VSYPIYHIENIVKPVSK
IQLVGDDLFVTNTK
PASAINGNDIDWTK
MIAGLEEITGGTLK
TNTAGGNDYYESAVVNPDIVLR
EGYPEIGLYWEK
INLDKESEPDIWNAIKR
EVEALYNVTVVDVNTVK
TNTAGGNDYYESAVVNPDIVLR
MPMVHDMEAILR
DMADMLLGDIK
TVGAEIFPVDVGVAK
SGIMCTIHAYTGDQMTLDGPQRK
YYKPASFDDAGYKSQIEEAVENGAK
ADAYDMVVNGVEVGGGSIR
LVSGVDIWLNTPTRPLEASGTSGEK
TVADPFLNDETAAWAK
NLWDAFAGESQAR
DVLDFVVEK
GTMDVYYVGVSTPIASDMVQK
QLTPHPWDALDTDLKVGDK
LGLADVLIK
DALLENCTVNAEGEINFADK
EIALNQLIPYQK
LVVVPYANPFR
QVISNPAFYLEPEYAK
LGNPSQYDAFAINMVK
AGPAEGGEDPDPSGETVVVTKDQSYEETFASAFGK
VVDLFAPIGK
AGNQALFDAVETFR
LFETTNSSTLSQGLNFQPGVR
EGYPEIGLYWEK
AFIDVVTAEMK
ETIEFEGETYPLLK
LLDQGEAGDNVGLLLR
INLIDTPGHVDFTAEVER
GIDTVLAELR
TIYGDLDPTTGTIALGPGER
LIVAAMADAICEAK
VADVTARPVDQIQDYTATVEAEVK
FMASIEAALEKGDVEAAK
NVVLDKSFGAPLITNDGVTIAK
EAITPNSSQTPFSQTGVQTALMMK
EWVIVDATDQTLGR
IFPASAINGNDIDWTK
EGHYAVGQFNINNLEWTK
DGTFYFFK
EWVIVDATDQTLGR
CKELGVNVALSEVWAK
AFGDVPYYTNAYNEAPLPR
AVLESVGITDVLAK
LGDYAITEAGFGADLGAEK
KIQTDAISGFTDGLSIVK
SLEYQYFPFHPEGYR
KAGEPLSPGANPSYGAEQSGLLASLNSVAK
ASLATDSFLSAASFQETTK
LQLPFDIK
TFNEYLLVPGYSSAECQAK
ETIEFEGETYPLLK
ANPMYLELPVMAAAR
SLGANDFDIMVGGEEQHFHR
AKEQLEAGATYLDVNIGPAENDGEDLMK
LVGPEGEVELTEGVIAAK
VLDLIAHMASVNA
LIYENLSFTVPK
VDGVMGEFWNGLSAIFQNNLMMR
TLAIEAVNQSFTQSPYLTNK
LNELGLALNSGDE
IETIPLVVIK
LVGPEGEVELTEGVIAAK
AIGLVIPELNGK
IGTVGDAVSYIEEHAK
YIDECGAANFFGIK
VINLDKESEPDIWNAIK
NAANGDNHIYGEYLINAQGEDVVAGIR
EVYPADFIAEGVDQTR
LNLSYTVVLAPCDGK
HFPGHGNVATDSHTGLPSVPATKEELYK
SLGANDFDIMVGGEEQHFHR
MPMVHDMEAILR
TFNEYLLVPGYSSAECQAK
YSPQEISAMILQK
VGVENLVNAVPQLK
FVPGFSQDFLK
AFDEETTEWNGGLFR
MIQIQPWESSLIK
GQVTNMGAVNVMTGVYTGR
ANFEGECSEVGMYLAMAR
DGAYAATSESSSFPNLDYEIEK
ILPLEDVLQR
DGAYAATSESSSFPNLDYEIEK
LVDPSIIHYNDAFYICGK
AGHYAVGQFNINNLEWTK
YSPQEISAMILQK
CNNCGFIFEGLEAPER
GGDDTLFATVDGVVK
TNDVAGDGTTTATVLAQAMVNEGMK
VLGNGALTNKLEVEANAFSK
LGDYAITEAGFGADLGAEK
LGEDGNVIEFLNLNKDK
MADGPLAGLLAR
EYDYIVGPSASCVAFVK
AGNQALFDAVETFR
YNLNYSVLATPAEGLSGR
TLAIEAVNQSFTQSPYLTNK
GTISLIYPTIDATTR
YLNDEVLCSFGYGDGGGGPTK
LFVVDAFCGANENSR
TLCVVQEGFPTYGGLEGGAMER
LLFDAMDAFEK
VTAQEGNSLPVSAFTEYVDGTTPSGTSAYEKR
VTGVVISEEDGQPVVGASVLVK
GSYAGDFFLYADQR
VTGVVISEEDGQPVVGASVLVK
LGATIIYVTHDQTEAMTLGTR
YDTMHGQFDGTIEADVENSK
FFDVANNYTAALEARPEINSAK
AIEIVDDNFNLVR
VPVPTGSTTLLTAVVK
ANFEGECSEVGMYLAMAR
GFESSVGTPFGVPIR
GTMDVYYVGVSTPIASDMVQK
GFDSSAAIGTFVPVDR
TTTNPLVATGDGIAMVYR
SNEIFENVDPALIDR
YAFSISQIIK
QFDLTPPEIIDR
EGDLQQVMEDYGAVSSVK
VINLDKESEPDIWNAIKR
MDDWDVVMLGPQVR
SGIMCTIHAYTGDQMTLDGPQR
SIGIYSNATPNLVYLK
GIPAFSIYGHDVQDADDTSIPADVEEK
IGVPFVDGGVIK
AFGDVPYYTNAYNEAPLPR
NLAPAGVTFVIVK
VFIPASLVSDSYEKDLTK
ATTIDGTNFEDDFFEK
VINLDKESEPDIWNAIKR
TIWIDDNYFNAR
NLIITHAVGAGDPFPVDVAR
DAVPGTDFMPLQVEYK
WAVLAGVTEDIR
TIYGDLDPTTGTIALGPGER
ILIGEVTVVDESEPFAHEK
AGFSSIMFDGSHYPIEENVEK
TLCVVQEGFPTYGGLEGGAMER
VSYPIYHIENIVKPVSK
EPAGDITIPSDKDDLDGLNYLAGK
STIVFSYVGFENK
QNVSLQPPPQQLIVQNK
HETSPEDIQGMVDCEGILTSTGGMTSHAAVVAR
LFETTNSSTLSQGLNFQPGVR
TNTAGGNDYYESAVVNPDIVLR
TNTAGGNDYYESAVVNPDIVLR
SGIMCTIHAYTGDQMTLDGPQRK
FMDAFQFIK
YYKPASFDDAGYKSQIEEAVENGAK
MPMVHDMEAILR
SYYALNVAVTADNYKDFTDSTK
DMADMLLGDIK
DALLENCTVNAEGEINFADK
DVLDFVVEK
QVISNPAFYLEPEYAK
MIAGLEEITGGTLK
YKPNFTPHVDCGDNVIIINADKVK
LPCVVAINAFPTDTK
AGPAEGGEDPDPSGETVVVTKDQSYEETFASAFGK
IKAGATDFDSYYCNLEELSGGK
EGYPEIGLYWEK
VVDLFAPIGK
LVVVPYANPFR
AFIDVVTAEMK
LFETTNSSTLSQGLNFQPGVR
GLYIYGEDPIVTDPDTHHIIK
EIALNQLIPYQK
EIALNQLIPYQK
FMASIEAALEKGDVEAAK
ANPMYLELPVMAAAR
TVADPFLNDETAAWAK
NVVLDKSFGAPLITNDGVTIAK
GIDTVLAELR
VADVTARPVDQIQDYTATVEAEVK
AVLESVGITDVLAK
LGDYAITEAGFGADLGAEK
KIQTDAISGFTDGLSIVK
EWVIVDATDQTLGR
TIYGDLDPTTGTIALGPGER
DNALSSVFGIEGK
INLDKESEPDIWNAIKR
AGVLDIPFAPSK
ASLATDSFLSAASFQETTK
DGTFYFFK
DVQLEQELLEEAQK
TLAIEAVNQSFTQSPYLTNK
SLGANDFDIMVGGEEQHFHR
VLDLIAHMASVNA
EWVIVDATDQTLGR
AKEQLEAGATYLDVNIGPAENDGEDLMK
LLDQGEAGDNVGLLLR
LVGPEGEVELTEGVIAAK
LIYENLSFTVPK
ATTLPVVGESLWK
ELGCAHPEIVLHLDHGDTFETCK
DASLLEVLK
HGVEGIVFSSSCTVYGQPDELPVTEK
AIGLVIPELNGK
FIELLGTYDPR
NAANGDNHIYGEYLINAQGEDVVAGIR
IFPASAINGNDIDWTK
LNLSYTVVLAPCDGK
KAGEPLSPGANPSYGAEQSGLLASLNSVAK
EGHYAVGQFNINNLEWTK
YADKNVEEISAMVGFANR
YSPQEISAMILQK
VGVENLVNAVPQLK
FDTDLTADDLKEVIVR
AGNQALFDAVETFR
GGDDTLFATVDGVVK
YLDPPLHEFVPTDPEDIK
AGHYAVGQFNINNLEWTK
MIQIQPWESSLIK
YSPQEISAMILQK
GQVTNMGAVNVMTGVYTGR
ILPLEDVLQR
TITFCFRDDGQGEDGALWK
TLAIEAVNQSFTQSPYLTNK
AGNQALFDAVETFR
YNLNYSVLATPAEGLSGR
GTISLIYPTIDATTR
SLELPAIVGTGSVTSQVK
ANATAPAINVIENEKDYKVELAAPGMTK
YQFITSIIDDCYKK
VVDGDLILYVCGK
VTAQEGNSLPVSAFTEYVDGTTPSGTSAYEKR
VTGVVISEEDGQPVVGASVLVK
VTGVVISEEDGQPVVGASVLVK
GNVPGVYVQENNGEPGTIQSMLVR
LGATIIYVTHDQTEAMTLGTR
FDYDFDLVSGR
MGGALSTTPAADLGSIVIK
CEPIEELTINVPEEYSSK
TLCVVQEGFPTYGGLEGGAMER
DTQTATFDETWQPVWGEEKEIR
ANFEGECSEVGMYLAMAR
NLDKESEPDIWNAIKR
FVPGFSQDFLK
YIDECGAANFFGIK
QYIATVYADAKDADWKENPQAYTIK
EFGIEIDGDTFDR
VINLDKESEPDIWNAIKR
GIPAFSIYGHDVQDADDTSIPADVEEK
IFPASAINGNDIDWTK
SGIMCTIHAYTGDQMTLDGPQR
MDDWDVVMLGPQVR
NIGFGSAGAYQDYYLDVK
INVNTECQLTFAAATR
CNNCGFIFEGLEAPER
IGVPFVDGGVIK
GVLPNMQTAILVSDCSR
WGDAIDAYNEPVTGMNIAAR
TTTNPLVATGDGIAMVYR
VINLDKESEPDIWNAIKR
IGTVGDAVSYIEEHAK
LDVDAAGVIEVNDITQK
NLIITHAVGAGDPFPVDVAR
NLGPKPEALPGIF
LGDYAITEAGFGADLGAEK
NIEAVGVDVEEMDITDAGK
AFGDVPYYTNAYNEAPLPR
GTMDVYYVGVSTPIASDMVQK
VYNQEGSEVKDLELNEAVFGIEPNK
AGFSSIMFDGSHYPIEENVEK
MGGALSTTPAADLGSIVIK
EPAGDITIPSDKDDLDGLNYLAGK
DAVPGTDFMPLQVEYK
IQLVGDDLFVTNTK
TIWIDDNYFNAR
WGDAIDAYNEPVTGMNIAAR
GAVETAEKLDAPLIVVATQGGK
LVSGVDIWLNTPTRPLEASGTSGEK
ILIGEVTVVDESEPFAHEK
EAEAYNGPSLIIAYSPCMEHGIK
TLCVVQEGFPTYGGLEGGAMER
EIELADGFENQGAQLIK
VSYPIYHIENIVKPVSK
GGAQFTYVSLDDFR
GEAVGVIAAQSIGEPGTQLTLR
TNTAGGNDYYESAVVNPDIVLR
TNTAGGNDYYESAVVNPDIVLR
IVVNSSTGLPVEASEFGICGDMNNK
LIVAAMADAICEAK
SSAIFFGLSGTGK
SGIMCTIHAYTGDQMTLDGPQRK
MIAGLEEITGGTLK
DMADMLLGDIK
FMDAFQFIK
MPMVHDMEAILR
LILDALATVR
SYYALNVAVTADNYKDFTDSTK
YYKPASFDDAGYKSQIEEAVENGAK
LSLQYVEDPEEFLKK
EGYPEIGLYWEK
GSYAGDFFLYADQR
NYTSINFPILR
VVDLFAPIGK
LADIIPEAQAIDLMK
AGPAEGGEDPDPSGETVVVTKDQSYEETFASAFGK
CKELGVNVALSEVWAK
EIELADGFENQGAQLIK
ANPMYLELPVMAAAR
FMASIEAALEKGDVEAAK
LLDQGEAGDNVGLLLR
WAVLAGVTEDIR
YDTMHGQFDGTIEADVENSK
LVPSYNDFNIMNSQDQMGVYK
LFETTNSSTLSQGLNFQPGVR
AVLESVGITDVLAK
LGDYAITEAGFGADLGAEK
KIQTDAISGFTDGLSIVK
VAYTELVPEITQEPDYDK
INLDKESEPDIWNAIKR
VLNLPYPGGPIIDK
LVVVPYANPFR
TNDVAGDGTTTATVLAQAMVNEGMK
TLAIEAVNQSFTQSPYLTNK
EWVIVDATDQTLGR
SLGANDFDIMVGGEEQHFHR
VADVTARPVDQIQDYTATVEAEVK
VAYTELVPEITQEPDYDK
LGNPSQYDAFAINMVK
VVIDCENLNVGGYGMQAQIGTTYK
AADIVLQAAIAAGAPK
NVVLDKSFGAPLITNDGVTIAK
FIELLGTYDPR
AIGLVIPELNGK
LVGPEGEVELTEGVIAAK
GITSEYLDYDEVIAK
VLDLIAHMASVNA
AKEQLEAGATYLDVNIGPAENDGEDLMK
ELGCAHPEIVLHLDHGDTFETCK
LLDQGEAGDNVGLLLR
LIYENLSFTVPK
VAAAYAIAGLIDEK
ANPMYLELPVMAAAR
SIGIYSNATPNLVYLK
MSQLDKTFPTLDCSACILTPK
YSPQEISAMILQK
VAGVYQSQADIDASPENTLATVTPGDLK
IFPASAINGNDIDWTK
VPVPTGSTTLLTAVVK
VFLMDEPLSNLDAK
EGVAGWAGENLPLVR
LNLSYTVVLAPCDGK
EGHYAVGQFNINNLEWTK
FITTSPIAQMPDSEFIR
ILYDRTEDEEFVSFEPALK
GGDDTLFATVDGVVK
SLDQLLHPTFNAEALK
LADGTIILADEISPDTCR
SLGANDFDIMVGGEEQHFHR
HETSPEDIQGMVDCEGILTSTGGMTSHAAVVAR
EVEALYNVTVVDVNTVK
DYFEGPSEEYYAALR
ATTLPVVGESLWK
TLAIEAVNQSFTQSPYLTNK
AGHYAVGQFNINNLEWTK
NSFIPEGGGDPIFVAER
YLDPPLHEFVPTDPEDIK
LFVVDAFCGANENSR
IGEVFGIFK
DVSSLLSQIR
ANFEGECSEVGMYLAMAR
QVTANSVTVAPYIR
AGNQALFDAVETFR
VTAQEGNSLPVSAFTEYVDGTTPSGTSAYEKR
SGETEDATIADLAVGTAAGQIK
GQVTNMGAVNVMTGVYTGR
SGETEDATIADLAVGTAAGQIK
DMTIGELLR
EMLPVLEAVAK
LKEIEAMEADGTFDVLPK
VLNAGVVVLTENSLK
VVLVASLFEK
FDYDFDLVSGR
DTQTATFDETWQPVWGEEKEIR
TGVVPPADIDVIMVAPK
SNEIFENVDPALIDR
VTGVVISEEDGQPVVGASVLVK
VTGVVISEEDGQPVVGASVLVK
ANFEGECSEVGMYLAMAR
SGIMCTIHAYTGDQMTLDGPQRK
QVISNPAFYLEPEYAK
VINLDKESEPDIWNAIKR
EFGIEIDGDTFDR
LWDVLVDPAR
ALFITNPSNPPSYALSPETAAR
YIDECGAANFFGIK
TLCVVQEGFPTYGGLEGGAMER
TPLELGFMQVEKE
ALFITNPSNPPSYALSPETAAR
SGIMCTIHAYTGDQMTLDGPQR
WGDAIDAYNEPVTGMNIAAR
NIGFGSAGAYQDYYLDVK
MDDWDVVMLGPQVR
GIPAFSIYGHDVQDADDTSIPADVEEK
VNNANIEPVFFAYPDNAK
ITVPGFYDDVEEVPQAER
MGGALSTTPAADLGSIVIK
DKVDYYTIEVSDEMIENQVK
VINLDKESEPDIWNAIKR
AGFSSIMFDGSHYPIEENVEK
MGGALSTTPAADLGSIVIK
EPAGDITIPSDKDDLDGLNYLAGK
VNNANIEPVFFAYPDNAK
NLAPAGVTFVIVK
GEAVGVIAAQSIGEPGTQLTLR
WGDAIDAYNEPVTGMNIAAR
TIWIDDNYFNAR
QDGIVCGLEVFER
NLSVASPLIINPGSEQIR
EQLIFPEINFDKVNK
NLIITHAVGAGDPFPVDVAR
LVSGVDIWLNTPTRPLEASGTSGEK
GEAVGVIAAQSIGEPGTQLTLR
TLCVVQEGFPTYGGLEGGAMER
NLDKESEPDIWNAIKR
VSYPIYHIENIVKPVSK
IVVNSSTGLPVEASEFGICGDMNNK
IQLVGDDLFVTNTK
LGATIIYVTHDQTEAMTLGTR
LDGVIPGWTEGLK
QWGVADDVLCAGNDQVLK
VYNQEGSEVKDLELNEAVFGIEPNK
NLSVASPLIINPGSEQIR
EGYPEIGLYWEK
DALLENCTVNAEGEINFADK
SGIMCTIHAYTGDQMTLDGPQRK
EIELADGFENQGAQLIK
IHLDASMSCAGDPIPLAPETVAER
FMDAFQFIK
YYKPASFDDAGYKSQIEEAVENGAK
YQFITSIIDDCYKK
DMADMLLGDIK
MPMVHDMEAILR
DALLENCTVNAEGEINFADK
IGTVGDAVSYIEEHAK
GSYAGDFFLYADQR
GGAQFTYVSLDDFR
GGFVTVPVVIAASR
EGQFGDLIVTYSVK
LLDQGEAGDNVGLLLR
IFPASAINGNDIDWTK
ANPMYLELPVMAAAR
ETIEFEGETYPLLK
VFIPASLVSDSYEKDLTK
TLAIEAVNQSFTQSPYLTNK
VAYTELVPEITQEPDYDK
LGDYAITEAGFGADLGAEK
ALSIDYDAGTFTIDGK
EIELADGFENQGAQLIK
AVLESVGITDVLAK
VLNLPYPGGPIIDK
WAVLAGVTEDIR
EYGVTAGFGLPVPR
INLDKESEPDIWNAIKR
FLLVPEIGK
DYDKELELYTLDIPNK
LADGTIILADEISPDTCR
EWVIVDATDQTLGR
SLGANDFDIMVGGEEQHFHR
VAYTELVPEITQEPDYDK
AIDLIDEAASSIR
GNVPGVYVQENNGEPGTIQSMLVR
YDTMHGQFDGTIEADVENSK
AADIVLQAAIAAGAPK
AGPAEGGEDPDPSGETVVVTKDQSYEETFASAFGK
VLGNGALTNKLEVEANAFSK
ISNIEVSAYASPDGGVSLNTTLAENR
FIELLGTYDPR
AIGLVIPELNGK
ELGCAHPEIVLHLDHGDTFETCK
AKEQLEAGATYLDVNIGPAENDGEDLMK
LDVDAAGVIEVNDITQK
NNVTNEQIQALPDYFVR
ANATAPAINVIENEKDYKVELAAPGMTK
VADVTARPVDQIQDYTATVEAEVK
FSGATVFGYYVDDPER
CKELGVNVALSEVWAK
YSPQEISAMILQK
LNLSYTVVLAPCDGK
VLDLIAHMASVNA
GISVSDVALFTDPK
LDGVIPGWTEGLK
GVAQNILYDAFK
LLDQGEAGDNVGLLLR
LFETTNSSTLSQGLNFQPGVR
FITTSPIAQMPDSEFIR
LADGTIILADEISPDTCR
HETSPEDIQGMVDCEGILTSTGGMTSHAAVVAR
MIAGLEEITGGTLK
ADVFYPDGYSINDVVK
LVGPEGEVELTEGVIAAK
YIDECGAANFFGIK
NAITGNSTVPDDTCLDYYFK
HSVYNESQEKDYKPIAAWYMTK
TLAIEAVNQSFTQSPYLTNK
VTAQEGNSLPVSAFTEYVDGTTPSGTSAYEKR
AGNQALFDAVETFR
IGEVFGIFK
NSFIPEGGGDPIFVAER
AFTDVIAEELK
ANFEGECSEVGMYLAMAR
NAITGNSTVPDDTCLDYYFK
IFPASAINGNDIDWTK
QTYQYLGVEDGLSNR
SGETEDATIADLAVGTAAGQIK
SGETEDATIADLAVGTAAGQIK
DMTIGELLR
LVDPSIIHYNDAFYICGK
VVFLENYGVTLAEK
NVVLDKSFGAPLITNDGVTIAK
FFDVANNYTAALEARPEINSAK
DTQTATFDETWQPVWGEEKEIR
YSGLMVGSIDNPNNGAGNWE
FDYDFDLVSGR
VLDLIAHMASVNA
SNEIFENVDPALIDR
VTGVVISEEDGQPVVGASVLVK
VTGVVISEEDGQPVVGASVLVK
ANFEGECSEVGMYLAMAR
VINLDKESEPDIWNAIKR
LWDVLVDPAR
ALFITNPSNPPSYALSPETAAR
GISVSDVALFTDPK
TGVVPPADIDVIMVAPK
ALFITNPSNPPSYALSPETAAR
VDAPDTYSCQLYGEVTDAGEVVSK
TNDVAGDGTTTATVLAQAMVNEGMK
VITISGPDGYIYDPDGISGEK
IGSQDMNDEVWLTLAK
TLCVVQEGFPTYGGLEGGAMER
VVLVASLFEK
SGIMCTIHAYTGDQMTLDGPQR
MDDWDVVMLGPQVR
VNNANIEPVFFAYPDNAK
WGDAIDAYNEPVTGMNIAAR
ITVPGFYDDVEEVPQAER
KAGEPLSPGANPSYGAEQSGLLASLNSVAK
LSLQYVEDPEEFLKK
LIVAAMADAICEAK
VDAPDTYSCQLYGEVTDAGEVVSK
VINLDKESEPDIWNAIKR
AGFSSIMFDGSHYPIEENVEK
GEAVGVIAAQSIGEPGTQLTLR
MGGALSTTPAADLGSIVIK
ILYDRTEDEEFVSFEPALK
VDAIGAELGVPVIAK
NCPVPVGTVPIYQALEK
NIGFGSAGAYQDYYLDVK
NLSVASPLIINPGSEQIR
WGDAIDAYNEPVTGMNIAAR
SLGANDFDIMVGGEEQHFHR
DAVPGTDFMPLQVEYK
VNNANIEPVFFAYPDNAK
TIWIDDNYFNAR
GIPAFSIYGHDVQDADDTSIPADVEEK
LFETTNSSTLSQGLNFQPGVR
DKVDYYTIEVSDEMIENQVK
LGDYAITEAGFGADLGAEK
EGYPEIGLYWEK
QWGVADDVLCAGNDQVLK
TLCVVQEGFPTYGGLEGGAMER
EGYPEIGLYWEK
MDADVPLVVPEVNAADALERPR
FMASIEAALEKGDVEAAK
VSYPIYHIENIVKPVSK
GEAVGVIAAQSIGEPGTQLTLR
LGATIIYVTHDQTEAMTLGTR
NVTVGYGQCGNLVQDVAALR
EQLIFPEINFDKVNK
NLIITHAVGAGDPFPVDVAR
NVTVGYGQCGNLVQDVAALR
EIELADGFENQGAQLIK
DALLENCTVNAEGEINFADK
DALLENCTVNAEGEINFADK
SGIMCTIHAYTGDQMTLDGPQRK
FMDAFQFIK
FSTPLIYDEEFKEEPEVTVTPTPK
MPMVHDMEAILR
LVSGVDIWLNTPTRPLEASGTSGEK
YKPNFTPHVDCGDNVIIINADKVK
EFGIEIDGDTFDR
DMADMLLGDIK
MSQLDKTFPTLDCSACILTPK
LLDQGEAGDNVGLLLR
VIGQDEAIEAVADAVR
GGFVTVPVVIAASR
IVDTGIFDQVIK
IVVNSSTGLPVEASEFGICGDMNNK
EPAGDITIPSDKDDLDGLNYLAGK
DLLPLVEGCTVSTK
GVENVHFDELGEIELASGETRR
IFPASAINGNDIDWTK
TLAIEAVNQSFTQSPYLTNK
LGDYAITEAGFGADLGAEK
ANPMYLELPVMAAAR
EIELADGFENQGAQLIK
NLDKESEPDIWNAIKR
ETIEFEGETYPLLK
VAYTELVPEITQEPDYDK
AVLESVGITDVLAK
KIQTDAISGFTDGLSIVK
ETPGTIYDLDVTDISNETR
LADGTIILADEISPDTCR
EYGVTAGFGLPVPR
SLGANDFDIMVGGEEQHFHR
EWVIVDATDQTLGR
VAYTELVPEITQEPDYDK
FLLVPEIGK
QNANVMELISGNGFAK
YQFITSIIDDCYKK
ISEIPGVEWIR
FKNFELEMEWK
DYFTAIDEMAK
FIELLGTYDPR
AIGLVIPELNGK
ELGCAHPEIVLHLDHGDTFETCK
NLIITHAVGAGDPFPVDVAR
HETSPEDIQGMVDCEGILTSTGGMTSHAAVVAR
AGPLAGYPVVDMGIR
VYNQEGSEVKDLELNEAVFGIEPNK
YYKPASFDDAGYKSQIEEAVENGAK
AKEQLEAGATYLDVNIGPAENDGEDLMK
FSGATVFGYYVDDPER
YSPQEISAMILQK
IGTVGDAVSYIEEHAK
ALSIDYDAGTFTIDGK
YSPQEISAMILQK
LNLSYTVVLAPCDGK
YYLIPDFSR
TLIQNMVIGVSQGYEK
VADVTARPVDQIQDYTATVEAEVK
ELYDLLDHFK
TLIQNMVIGVSQGYEK
LADGTIILADEISPDTCR
VITISGPDGYIYDPDGISGEK
SLDQLLHPTFNAEALK
GSYAGDFFLYADQR
INLDKESEPDIWNAIKR
ISNIEVSAYASPDGGVSLNTTLAENR
FITTSPIAQMPDSEFIR
EWVIVDATDQTLGR
TLAIEAVNQSFTQSPYLTNK
VTAQEGNSLPVSAFTEYVDGTTPSGTSAYEKR
NAITGNSTVPDDTCLDYYFK
AGNQALFDAVETFR
MPMVHDMEAILR
IGEVFGIFK
SFELPALPYAK
SGETEDATIADLAVGTAAGQIK
SGETEDATIADLAVGTAAGQIK
NAITGNSTVPDDTCLDYYFK
ANFEGECSEVGMYLAMAR
CKELGVNVALSEVWAK
GTVGDAVSYIEEHAK
DDSFFDVYTECR
DYDKELELYTLDIPNK
DTQTATFDETWQPVWGEEKEIR
YSGLMVGSIDNPNNGAGNWE
LVDPSIIHYNDAFYICGK
VLDLIAHMASVNA
FDYDFDLVSGR
TTYSDSDEYILDFSPR
SQDLASQAEESFVEAE
NSFIPEGGGDPIFVAER
TITFCFRDDGQGEDGALWK
FLPLGNPFQAR
VINLDKESEPDIWNAIKR
TGVVPPADIDVIMVAPK
VTGVVISEEDGQPVVGASVLVK
GISVSDVALFTDPK
ANFEGECSEVGMYLAMAR
SGIMCTIHAYTGDQMTLDGPQRK
VTGVVISEEDGQPVVGASVLVK
MGFTPDAAFPVVYGEK
LWDVLVDPAR
RLQSQGLSIDQYYQFTGLDNAK
SGIMCTIHAYTGDQMTLDGPQR
VDAPDTYSCQLYGEVTDAGEVVSK
VITISGPDGYIYDPDGISGEK
VDIDEAFMVGGAAVK
MIAGLEEITGGTLK
IAFTDLVIDENAEK
TELDLVEGMQFDR
ALFITNPSNPPSYALSPETAAR
LVGPEGEVELTEGVIAAK
ALNLDAIHDTVHEMCKDEAR
AADIVLQAAIAAGAPK
VINLDKESEPDIWNAIKR
AMSDAGLSNSDIDEVILVGGSSR
VNNANIEPVFFAYPDNAK
NALAFNPNIVVIK
ELALNTPYAENDALQYAAVR
MDDWDVVMLGPQVR
LDVDAAGVIEVNDITQK
SNEIFENVDPALIDR
DDATVTLSGFGGLPAAK
WGDAIDAYNEPVTGMNIAAR
LGNPSQYDAFAINMVK
AGFSSIMFDGSHYPIEENVEK
VDAIGAELGVPVIAK
ILYDRTEDEEFVSFEPALK
GEAVGVIAAQSIGEPGTQLTLR
EENNFHIDPFINYVNPENGTSHK
TLCVVQEGFPTYGGLEGGAMER
DLPTYISIVR
AMSDAGLSNSDIDEVILVGGSSR
WGDAIDAYNEPVTGMNIAAR
MGFTPDAAFPVVYGEK
IDIGGISLIR
NLSVASPLIINPGSEQIR
QIFLFTEVSDAK
NIGFGSAGAYQDYYLDVK
ADLIPNLVETVK
EGYPEIGLYWEK
DALLENCTVNAEGEINFADK
DALLENCTVNAEGEINFADK
EIELADGFENQGAQLIK
DAVPGTDFMPLQVEYK
SGIMCTIHAYTGDQMTLDGPQRK
NVTVGYGQCGNLVQDVAALR
TLCVVQEGFPTYGGLEGGAMER
QWGVADDVLCAGNDQVLK
NVTVGYGQCGNLVQDVAALR
TNDVAGDGTTTATVLAQAMVNEGMK
VSYPIYHIENIVKPVSK
FMDAFQFIK
IVDTGIFDQVIK
MPMVHDMEAILR
LLDQGEAGDNVGLLLR
MDADVPLVVPEVNAADALERPR
GIPAFSIYGHDVQDADDTSIPADVEEK
LSLQYVEDPEEFLKK
EAQATISPILEETPIAVQK
EQLIFPEINFDKVNK
LGDYAITEAGFGADLGAEK
IFPASAINGNDIDWTK
LGATIIYVTHDQTEAMTLGTR
QCLPIADQLLISR
LGIVDTTSGLSQTFGSDVETK
AGHYAVGQFNINNLEWTK
EGDAVQLVGFGTFK
EVGLPEDKDVALIGIVTR
LGDYAITEAGFGADLGAEK
SLGANDFDIMVGGEEQHFHR
LADGTIILADEISPDTCR
KIQTDAISGFTDGLSIVK
EYGVTAGFGLPVPR
ETIEFEGETYPLLK
EIELADGFENQGAQLIK
ANATAPAINVIENEKDYKVELAAPGMTK
FIELLGTYDPR
AIGLVIPELNGK
ELGCAHPEIVLHLDHGDTFETCK
EWVIVDATDQTLGR
SLEYQYFPFHPEGYR
VFLMDEPLSNLDAK
ETPGTIYDLDVTDISNETR
LVSGVDIWLNTPTRPLEASGTSGEK
FGMNYSCLLNEYR
GEAVGVIAAQSIGEPGTQLTLR
AKEQLEAGATYLDVNIGPAENDGEDLMK
FAELLGEVVTDSTK
VADVTARPVDQIQDYTATVEAEVK
NLDKESEPDIWNAIKR
MILNPSVTGLDFSYSK
HETSPEDIQGMVDCEGILTSTGGMTSHAAVVAR
SFDEELGALIK
LNLSYTVVLAPCDGK
ELSIDELMAAGR
FSGATVFGYYVDDPER
VYNQEGSEVKDLELNEAVFGIEPNK
LFETTNSSTLSQGLNFQPGVR
LADGTIILADEISPDTCR
EWVIVDATDQTLGR
NLIITHAVGAGDPFPVDVAR
TLIQNMVIGVSQGYEK
FMASIEAALEKGDVEAAK
TLIQNMVIGVSQGYEK
VLGGADTWATSTTLAGAIR
VTAQEGNSLPVSAFTEYVDGTTPSGTSAYEKR
AGNQALFDAVETFR
NAITGNSTVPDDTCLDYYFK
VGILDADITGPSIPR
INLDKESEPDIWNAIKR
YQFITSIIDDCYKK
IEFTLYDCLDR
FAELLGEVVTDSTK
YYKPASFDDAGYKSQIEEAVENGAK
SFELPALPYAK
IGEVFGIFK
LGIVDTTSGLSQTFGSDVETK
INTILQSAFFK
SLDQLLHPTFNAEALK
IDESVLGVKEWECEVISNK
ANFEGECSEVGMYLAMAR
FAELLGEVVTDSTK
DDSFFDVYTECR
DTQTATFDETWQPVWGEEKEIR
YSGLMVGSIDNPNNGAGNWE
IHLDASMSCAGDPIPLAPETVAER
VLDLIAHMASVNA
YLDPPLHEFVPTDPEDIK
FDYDFDLVSGR
FITTSPIAQMPDSEFIR
LLEYLQEQIYPR
ELALNTPYAENDALQYAAVR
VINLDKESEPDIWNAIKR
AMSDAGLSNSDIDEVILVGGSSR
VTGVVISEEDGQPVVGASVLVK
ANFEGECSEVGMYLAMAR
GSYAGDFFLYADQR
YPDNLHEEINNYSIVAGVVAR
NAITGNSTVPDDTCLDYYFK
ELYDLLDHFK
TELDLVEGMQFDR
VTGVVISEEDGQPVVGASVLVK
VDIDEAFMVGGAAVK
SGIMCTIHAYTGDQMTLDGPQR
SGIMCTIHAYTGDQMTLDGPQRK
YIELFENITGEK
VITISGPDGYIYDPDGISGEK
YDTMHGQFDGTIEADVENSK
MIAGLEEITGGTLK
INVNTECQLTFAAATR
VFIPASLVSDSYEKDLTK
VINLDKESEPDIWNAIKR
ELALNTPYAENDALQYAAVR
MDDWDVVMLGPQVR
LDVDAAGVIEVNDITQK
LWDVLVDPAR
LVGPEGEVELTEGVIAAK
AGFSSIMFDGSHYPIEENVEK
SNEIFENVDPALIDR
VVDIDTPADIFR
GEAVGVIAAQSIGEPGTQLTLR
MGGALSTTPAADLGSIVIK
SINDIDPNDIESVSVLK
CKELGVNVALSEVWAK
ILLEQETGYPWNGDIR
GYPGYMYTDLATMYER
AMSDAGLSNSDIDEVILVGGSSR
WGDAIDAYNEPVTGMNIAAR
VDAPDTYSCQLYGEVTDAGEVVSK
LVGAPPGYVGYEEGGYLTEAVR
TLCVVQEGFPTYGGLEGGAMER
RLQSQGLSIDQYYQFTGLDNAK
ALDFGPIDELR
HSVYNESQEKDYKPIAAWYMTK
YFKDIEAGHLDPESLIK
IMNWVVEEFKK
MPMVHDMEAILR
IDIGGISLIR
GVNPETGLGEFWLDPEDHSK
EIELADGFENQGAQLIK
DALLENCTVNAEGEINFADK
DALLENCTVNAEGEINFADK
SGIMCTIHAYTGDQMTLDGPQRK
LSVSAFDQAGNLIPGGDTDQK
ILYDRTEDEEFVSFEPALK
IGSQDMNDEVWLTLAK
TLIQNMVIGVSQGYEK
WGDAIDAYNEPVTGMNIAAR
GVAQNILYDAFK
MDADVPLVVPEVNAADALERPR
IVDTGIFDQVIK
TLCVVQEGFPTYGGLEGGAMER
ACADPDGEYGNFFYIEDR
VSYPIYHIENIVKPVSK
GIPAFSIYGHDVQDADDTSIPADVEEK
YKPNFTPHVDCGDNVIIINADKVK
QWGVADDVLCAGNDQVLK
MSQLDKTFPTLDCSACILTPK
GQVTNMGAVNVMTGVYTGR
LGATIIYVTHDQTEAMTLGTR
AGHYAVGQFNINNLEWTK
IFPASAINGNDIDWTK
EEDIPLLDTDPAAVR
VLGGADTWATSTTLAGAIR
FMDAFQFIK
WAVLAGVTEDIR
GLPALTASEFLK
FLGSIQSPITNFAR
MPMVHDMEAILR
NIGFGSAGAYQDYYLDVK
LADGTIILADEISPDTCR
SLGANDFDIMVGGEEQHFHR
DLMVNEFGVPASQLK
ALSIDYDAGTFTIDGK
LSLQYVEDPEEFLKK
LGIVDTTSGLSQTFGSDVETK
IVVNSSTGLPVEASEFGICGDMNNK
KIQTDAISGFTDGLSIVK
RLQSQGLSIDQYYQFTGLDNAK
NGHPDFIGFNYYNTATCEASDGTETMDPGADQQTAR
ELGCAHPEIVLHLDHGDTFETCK
AIGLVIPELNGK
IGTVGDAVSYIEEHAK
LGDYAITEAGFGADLGAEK
LFYNLGYVYTEPR
FYTLGLTPGITYK
YEILLENYIK
FAELLGEVVTDSTK
AKEQLEAGATYLDVNIGPAENDGEDLMK
ELSIDELMAAGR
NLDKESEPDIWNAIKR
DAVPGTDFMPLQVEYK
SLIGEEYLPAWEK
FSTPLIYDEEFKEEPEVTVTPTPK
FGMNYSCLLNEYR
NNLIITDTNITPEYLAK
HETSPEDIQGMVDCEGILTSTGGMTSHAAVVAR
GETGLDEWLTSVR
QPFPGPGLGVR
LGTFLDDQDEIGPVVCR
LVGAPPGYVGYEEGGYLTEAVR
EWVIVDATDQTLGR
ANPMYLELPVMAAAR
VADVTARPVDQIQDYTATVEAEVK
FSGATVFGYYVDDPER
VGILDADITGPSIPR
VTAQEGNSLPVSAFTEYVDGTTPSGTSAYEKR
AGNQALFDAVETFR
FMASIEAALEKGDVEAAK
NAITGNSTVPDDTCLDYYFK
EIELADGFENQGAQLIK
LGDYAITEAGFGADLGAEK
LADLLDEALER
INTILQSAFFK
DDSFFDVYTECR
SQDLASQAEESFVEAE
IGEVFGIFK
FAELLGEVVTDSTK
QNPVEVIGAGDIGAGVGFK
IIYLSLAEINTK
SFELPALPYAK
INLDKESEPDIWNAIKR
YQFITSIIDDCYKK
IEFTLYDCLDR
EGHYAVGQFNINNLEWTK
DTQTATFDETWQPVWGEEKEIR
TLAIEAVNQSFTQSPYLTNK
ELALNTPYAENDALQYAAVR
SLDQLLHPTFNAEALK
YSGLMVGSIDNPNNGAGNWE
ANFEGECSEVGMYLAMAR
LADGTIILADEISPDTCR
EIDIDKLILGQEDQR
FDYDFDLVSGR
QLTPHPWDALDTDLKVGDK
GQVTNMGAVNVMTGVYTGR
VINLDKESEPDIWNAIKR
ANFEGECSEVGMYLAMAR
VLDLIAHMASVNA
VTGVVISEEDGQPVVGASVLVK
LNLSYTVVLAPCDGK
GVENVHFDELGEIELASGETRR
SGETEDATIADLAVGTAAGQIK
VINLDKESEPDIWNAIKR
TELDLVEGMQFDR
SGIMCTIHAYTGDQMTLDGPQR
YIELFENITGEK
YLDPPLHEFVPTDPEDIK
LDVDAAGVIEVNDITQK
SGIMCTIHAYTGDQMTLDGPQRK
TLAIEAVNQSFTQSPYLTNK
VTGVVISEEDGQPVVGASVLVK
YDTMHGQFDGTIEADVENSK
LLDEAQAGDNIGALLR
NLIITHAVGAGDPFPVDVAR
EENNFHIDPFINYVNPENGTSHK
MIAGLEEITGGTLK
AGFSSIMFDGSHYPIEENVEK
MDDWDVVMLGPQVR
NSALTSTGLVPFMER
INTYWSNISTVESYYK
TITFCFRDDGQGEDGALWK
LMNEAININYIDETEYPR
VLGNGALTNKLEVEANAFSK
AGDTGIFFVDSQLGQR
AGDTGIFFVDSQLGQR
VLGVAGGVGAAPLYPQLR
GYLTPATDIDTDFSVPK
CKELGVNVALSEVWAK
SLEYQYFPFHPEGYR
SPLPGVILDIK
SLGNSPDPLELIDK
GFGQEIVEELAK
ALDFGPIDELR
VPTGPTTLDAEVDDAKYQFVASQELNPQK
GVNPETGLGEFWLDPEDHSK
DALLENCTVNAEGEINFADK
IDIGGISLIR
DALLENCTVNAEGEINFADK
EIELADGFENQGAQLIK
SGIMCTIHAYTGDQMTLDGPQRK
ELALNTPYAENDALQYAAVR
FDLNGTDVLDYPR
NDGLELSLNTVNFQTR
LLDEAQAGDNIGALLR
SEQTDLLQALYGR
FTVPIVFR
NVTVGYGQCGNLVQDVAALR
INVNTECQLTFAAATR
ACADPDGEYGNFFYIEDR
VSYPIYHIENIVKPVSK
TLCVVQEGFPTYGGLEGGAMER
MDADVPLVVPEVNAADALERPR
LMNEAININYIDETEYPR
LMNEAININYIDETEYPR
IDESVLGVKEWECEVISNK
DMADMLLGDIK
IVDTGIFDQVIK
GLPALTASEFLK
VLGGADTWATSTTLAGAIR
MILNPSVTGLDFSYSK
MPMVHDMEAILR
WTDDDLYGIIR
LVGPEGEVELTEGVIAAK
QWGVADDVLCAGNDQVLK
MGGALSTTPAADLGSIVIK
IGSQDMNDEVWLTLAK
LADGTIILADEISPDTCR
SLGANDFDIMVGGEEQHFHR
ITSQGIEFIDMASNSVNAEK
IAGETLYIYAPLANR
VVFLENYGVTLAEK
LGATIIYVTHDQTEAMTLGTR
GSYAGDFFLYADQR
ALNLDAIHDTVHEMCKDEAR
IMNETVDGLTLAVPPYR
LGDYAITEAGFGADLGAEK
ELGCAHPEIVLHLDHGDTFETCK
AIGLVIPELNGK
ANPMYLELPVMAAAR
VDIDEAFMVGGAAVK
RLQSQGLSIDQYYQFTGLDNAK
KIQTDAISGFTDGLSIVK
AGHYAVGQFNINNLEWTK
FAELLGEVVTDSTK
SLIGEEYLPAWEK
AKEQLEAGATYLDVNIGPAENDGEDLMK
ITSQGIEFIDMASNSVNAEK
NLDKESEPDIWNAIKR
VAIVGVSGAVGQEFLR
GETGLDEWLTSVR
AGHYAVGQFNINNLEWTK
QPFPGPGLGVR
NGHPDFIGFNYYNTATCEASDGTETMDPGADQQTAR
LVGAPPGYVGYEEGGYLTEAVR
LGTFLDDQDEIGPVVCR
DAVPGTDFMPLQVEYK
HETSPEDIQGMVDCEGILTSTGGMTSHAAVVAR
EQGLNSENFVAFNLTER
DMDVSIYGYTDNQGWR
SEQTDLLQALYGR
VTAQEGNSLPVSAFTEYVDGTTPSGTSAYEKR
VGILDADITGPSIPR
FMASIEAALEKGDVEAAK
LGGLDNPLLVSVR
WAVLAGVTEDIR
FGGYAQSGLLAEITPDK
FFVDSQLGQR
IIYLSLAEINTK
INTILQSAFFK
QFVLEANQVIFR
EIEEGLINNQILDVR
VADVTARPVDQIQDYTATVEAEVK
IGEVFGIFK
FAELLGEVVTDSTK
DTQTATFDETWQPVWGEEKEIR
TLAIEAVNQSFTQSPYLTNK
QNPVEVIGAGDIGAGVGFK
SLDQLLHPTFNAEALK
TLIQNMVIGVSQGYEK
LSLQYVEDPEEFLKK
VINLDKESEPDIWNAIKR
AGNQALFDAVETFR
AMSDAGLSNSDIDEVILVGGSSR
TIYVPFGDTWEQGK
YSGLMVGSIDNPNNGAGNWE
EQGLNSENFVAFNLTER
ANFEGECSEVGMYLAMAR
LPVNNITIATNEVASYYK
LIVAAMADAICEAK
EIGVEWVILGHSER
VINLDKESEPDIWNAIKR
VLDLIAHMASVNA
VTGVVISEEDGQPVVGASVLVK
EAEAYNGPSLIIAYSPCMEHGIK
ANFEGECSEVGMYLAMAR
LADGTIILADEISPDTCR
LFYNLGYVYTEPR
SLDQLLHPTFNAEALK
AGFSSIMFDGSHYPIEENVEK
TELDLVEGMQFDR
QESVFTVQQPDFQK
VTGVVISEEDGQPVVGASVLVK
YIELFENITGEK
SGIMCTIHAYTGDQMTLDGPQRK
STTINLELVDFK
LVSGVDIWLNTPTRPLEASGTSGEK
TGVVPPADIDVIMVAPK
EQGLNSENFVAFNLTER
SGIMCTIHAYTGDQMTLDGPQR
NLIITHAVGAGDPFPVDVAR
LDVDAAGVIEVNDITQK
VLGNGALTNKLEVEANAFSK
ANVQDAILDTEIDSLK
VDAPDTYSCQLYGEVTDAGEVVSK
AMSDAGLSNSDIDEVILVGGSSR
AGDTGIFFVDSQLGQR
YLDPPLHEFVPTDPEDIK
VAGLDINAVFYK
FGIPCIGFGPGK
CLIIGSGPAGYTAAIYAGR
VLPTCSYAVGWFAK
EQLIFPEINFDKVNK
SPLPGVILDIK
GVNPETGLGEFWLDPEDHSK
FFDVANNYTAALEARPEINSAK
AVGDYLLEELK
QLTPHPWDALDTDLKVGDK
GFGQEIVEELAK
MADGPLAGLLAR
SEQTDLLQALYGR
DALLENCTVNAEGEINFADK
DALLENCTVNAEGEINFADK
SGIMCTIHAYTGDQMTLDGPQRK
EIELADGFENQGAQLIK
IDIGGISLIR
NVMSVDIPVFQSQTR
FDLNGTDVLDYPR
TLCVVQEGFPTYGGLEGGAMER
TLAIEAVNQSFTQSPYLTNK
INVNTECQLTFAAATR
NVTVGYGQCGNLVQDVAALR
LMNEAININYIDETEYPR
LMNEAININYIDETEYPR
MDADVPLVVPEVNAADALERPR
NVTVGYGQCGNLVQDVAALR
GLPALTASEFLK
EGHYAVGQFNINNLEWTK
LFPIVNNLNTDGVTVQR
CKELGVNVALSEVWAK
GILTANGGTVDNVDEWGLR
VLGGADTWATSTTLAGAIR
MPMVHDMEAILR
ELALNTPYAENDALQYAAVR
VSYPIYHIENIVKPVSK
NIPQYNWQDEIFK
FMDAFQFIK
VYNQEGSEVKDLELNEAVFGIEPNK
LVGPEGEVELTEGVIAAK
LGDYAITEAGFGADLGAEK
SLGANDFDIMVGGEEQHFHR
LGATIIYVTHDQTEAMTLGTR
LADGTIILADEISPDTCR
VVFLENYGVTLAEK
ITSQGIEFIDMASNSVNAEK
GQVTNMGAVNVMTGVYTGR
WTDDDLYGIIR
MPMVHDMEAILR
TLIQNMVIGVSQGYEK
LALDLEIATYR
FAELLGEVVTDSTK
SLIGEEYLPAWEK
AKEQLEAGATYLDVNIGPAENDGEDLMK
ELGCAHPEIVLHLDHGDTFETCK
AIGLVIPELNGK
SYYALNVAVTADNYKDFTDSTK
ACADPDGEYGNFFYIEDR
ANATAPAINVIENEKDYKVELAAPGMTK
GASELTIPLAVGGGIR
FKNFELEMEWK
LGGLDNPLLVSVR
VTAQEGNSLPVSAFTEYVDGTTPSGTSAYEKR
TGYIEEEDIATLNDWR
VAIVGVSGAVGQEFLR
NLDKESEPDIWNAIKR
YDTMHGQFDGTIEADVENSK
ITSQGIEFIDMASNSVNAEK
VFLMDEPLSNLDAK
LVGAPPGYVGYEEGGYLTEAVR
LGTFLDDQDEIGPVVCR
VGILDADITGPSIPR
ALNLDAIHDTVHEMCKDEAR
ILIGEVTVVDESEPFAHEK
IGTVGDAVSYIEEHAK
IIYLSLAEINTK
INTILQSAFFK
QFVLEANQVIFR
IFPASAINGNDIDWTK
HETSPEDIQGMVDCEGILTSTGGMTSHAAVVAR
IAVQLELPIGTR
DAVPGTDFMPLQVEYK
SEQTDLLQALYGR
VPTGPTTLDAEVDDAKYQFVASQELNPQK
IDESVLGVKEWECEVISNK
DTQTATFDETWQPVWGEEKEIR
LFPIVNNLNTDGVTVQR
ANVQDAILDTEIDSLK
LEMPAGVYIDIK
DKDGNDVLEPIYISAPEYQVLDNDNHPDAK
TLAIEAVNQSFTQSPYLTNK
SLDQLLHPTFNAEALK
ANPMYLELPVMAAAR
MILNPSVTGLDFSYSK
TLIQNMVIGVSQGYEK
ISNIEVSAYASPDGGVSLNTTLAENR
IGEVFGIFK
GGTFYEVADLGFGK
VINLDKESEPDIWNAIKR
AMSDAGLSNSDIDEVILVGGSSR
AGNQALFDAVETFR
LLDQGEAGDNVGLLLR
LFYNLGYVYTEPR
LSLQYVEDPEEFLKK
TNDVAGDGTTTATVLAQAMVNEGMK
YSGLMVGSIDNPNNGAGNWE
GTVGDAVSYIEEHAK
VINLDKESEPDIWNAIKR
VLDLIAHMASVNA
LPVNNITIATNEVASYYK
AGDTGIFFVDSQLGQR
TGYIEEEDIATLNDWR
DVDTIALWYNK
YINQIAFSGANDFLEK
DNSYSLAIDQAALDAYNK
AQELDVSVVPFYVSTDGINHQK
KIQTDAISGFTDGLSIVK
IYDDPDMALDLYTR
VTGVVISEEDGQPVVGASVLVK
QNPVEVIGAGDIGAGVGFK
ANFEGECSEVGMYLAMAR
DMDVSIYGYTDNQGWR
RLQSQGLSIDQYYQFTGLDNAK
LLDQGEAGDNVGLLLR
VAIVGVSGAVGQEFLR
ANFEGECSEVGMYLAMAR
IGSQDMNDEVWLTLAK
AGFSSIMFDGSHYPIEENVEK
NGEYLINAQGEDVVAGIR
TELDLVEGMQFDR
GDLGVEIGDPELVGIQK
VTGVVISEEDGQPVVGASVLVK
LDVDAAGVIEVNDITQK
EQGLNSENFVAFNLTER
VSDAWDINLELR
GLVCTDLKNNDEVIATLYER
LYFDELSFER
YLDPPLHEFVPTDPEDIK
AGDTGIFFVDSQLGQR
YIELFENITGEK
VINLDKESEPDIWNAIK
INLDKESEPDIWNAIKR
LADGTIILADEISPDTCR
GVNPETGLGEFWLDPEDHSK
SPLPGVILDIK
ADPEWNVVLLR
SGIMCTIHAYTGDQMTLDGPQR
FGIPCIGFGPGK
AGEGSIDLIETDDAYLVK
SGIMCTIHAYTGDQMTLDGPQRK
LADIIPEAQAIDLMK
NLIITHAVGAGDPFPVDVAR
TITFCFRDDGQGEDGALWK
ANPMYLELPVMAAAR
DALLENCTVNAEGEINFADK
SEQTDLLQALYGR
ATTITSGGTPVQIDNTAGSATANLGAVSLVK
DKDGNDVLEPIYISAPEYQVLDNDNHPDAK
DKVDYYTIEVSDEMIENQVK
LGDYAITEAGFGADLGAEK
DALLENCTVNAEGEINFADK
LMNEAININYIDETEYPR
SGIMCTIHAYTGDQMTLDGPQRK
EIELADGFENQGAQLIK
LMNEAININYIDETEYPR
IDIGGISLIR
HADDIDPSAFDNGIDDDIFAK
TLAIEAVNQSFTQSPYLTNK
TVFDPNMILNPGK
INLDKESEPDIWNAIKR
EIEILSGQLNALNAASK
GILTANGGTVDNVDEWGLR
LFPIVNNLNTDGVTVQR
VSYPIYHIENIVKPVSK
MPMVHDMEAILR
ATTITSGGTPVQIDNTAGSATANLGAVSLVK
LGDYAITEAGFGADLGAEK
AGTPLSDGATTPADILAIK
SLGANDFDIMVGGEEQHFHR
MDADVPLVVPEVNAADALERPR
SGGLADVLGSLPK
ITSQGIEFIDMASNSVNAEK
AADLPVEVINTAISK
LADGTIILADEISPDTCR
GINVVTTCEEAIYPWTTSSK
FAELLGEVVTDSTK
AKEQLEAGATYLDVNIGPAENDGEDLMK
SLIGEEYLPAWEK
SGIMCTIHAYTGDQMTLDGPQRK
ELGCAHPEIVLHLDHGDTFETCK
MISPLAYVDPEAK
GINVVTTCEEAIYPWTTSSK
YPDNLHEEINNYSIVAGVVAR
TLIQNMVIGVSQGYEK
AVSTVDGSLGEVVGQMYVEK
CKELGVNVALSEVWAK
DVHNSIGVVTALNPVIGYK
VVFLENYGVTLAEK
AIGLVIPELNGK
YFKDIEAGHLDPESLIK
LGGLDNPLLVSVR
VTAQEGNSLPVSAFTEYVDGTTPSGTSAYEKR
VAIVGVSGAVGQEFLR
VYFDPVTGGLLK
SVDVGTWIAGVGYR
VLGGADTWATSTTLAGAIR
YDTMHGQFDGTIEADVENSK
AISEFDYPLVIK
FAELLGEVVTDSTK
LVANDIIIIASGCSAQAAAK
IGTVGDAVSYIEEHAK
IIYLSLAEINTK
QFVLEANQVIFR
INTILQSAFFK
NPIDMCTILVDQGFDPGVK
GITDIITQQGEGYVTGSR
DKDGNDVLEPIYISAPEYQVLDNDNHPDAK
DTQTATFDETWQPVWGEEKEIR
SLDQLLHPTFNAEALK
LEMPAGVYIDIK
VNAIAPGFFLTDQNR
TLAIEAVNQSFTQSPYLTNK
LFPIVNNLNTDGVTVQR
HETSPEDIQGMVDCEGILTSTGGMTSHAAVVAR
LGATIIYVTHDQTEAMTLGTR
LVGAPPGYVGYEEGGYLTEAVR
LVSGVDIWLNTPTRPLEASGTSGEK
VINLDKESEPDIWNAIKR
ISNIEVSAYASPDGGVSLNTTLAENR
TLIQNMVIGVSQGYEK
LFYNLGYVYTEPR
IELSSAQQTDVNLPYITADATGPK
AGTPLSDGATTPADILAIK
NLDKESEPDIWNAIKR
IFPASAINGNDIDWTK
ANVQDAILDTEIDSLK
LGTFLDDQDEIGPVVCR
VINLDKESEPDIWNAIKR
AGDTGIFFVDSQLGQR
VLDLIAHMASVNA
AGAEGGQIIENPILSNFK
LSLQYVEDPEEFLKK
YINQIAFSGANDFLEK
IDESVLGVKEWECEVISNK
ALNLDAIHDTVHEMCKDEAR
EGHYAVGQFNINNLEWTK
IYDDPDMALDLYTR
ANFEGECSEVGMYLAMAR
TGYIEEEDIATLNDWR
AMSDAGLSNSDIDEVILVGGSSR
VTGVVISEEDGQPVVGASVLVK
TVFDIAPAYLHPESGDELR
SKEIVDISGLTHGIGWCAPQQGACK
AGFSSIMFDGSHYPIEENVEK
DMDVSIYGYTDNQGWR
ANFEGECSEVGMYLAMAR
VQTVTEQELIDEWAR
FMASIEAALEKGDVEAAK
GSYAGDFFLYADQR
VDIDEAFMVGGAAVK
DSLAIFGNDYPTEDGTGVR
AVIDALDYLK
LYFDELSFER
EAITPNSSQTPFSQTGVQTALMMK
LVANDIIIIASGCSAQAAAK
IDGASPLQSFFK
VSDAWDINLELR
GDLGVEIGDPELVGIQK
TELDLVEGMQFDR
LVDPSIIHYNDAFYICGK
VTGVVISEEDGQPVVGASVLVK
LDVDAAGVIEVNDITQK
RLQSQGLSIDQYYQFTGLDNAK
GVNPETGLGEFWLDPEDHSK
SPLPGVILDIK
YIELFENITGEK
AGAEGGQIIENPILSNFK
AMSDAGLSNSDIDEVILVGGSSR
VAIVGVSGAVGQEFLR
YSGLMVGSIDNPNNGAGNWE
VQTVTEQELIDEWAR
DALLENCTVNAEGEINFADK
SGIMCTIHAYTGDQMTLDGPQRK
ATTITSGGTPVQIDNTAGSATANLGAVSLVK
LLDYAESGDNVGVLLR
LADIIPEAQAIDLMK
SGIMCTIHAYTGDQMTLDGPQR
LLDEAQAGDNIGALLR
SEQTDLLQALYGR
EQGLNSENFVAFNLTER
EMLQDIAALTGAK
DALLENCTVNAEGEINFADK
LMNEAININYIDETEYPR
QNPVEVIGAGDIGAGVGFK
DFNPSGIILSGGPESTTEENSPR
ILIGEVTVVDESEPFAHEK
DMADMLLGDIK
LMNEAININYIDETEYPR
VSYPIYHIENIVKPVSK
LFPIVNNLNTDGVTVQR
LLDYAESGDNVGVLLR
ADIKNEIPDQEYAYGFNDGDVSVFK
HADDIDPSAFDNGIDDDIFAK
KIQTDAISGFTDGLSIVK
NLIITHAVGAGDPFPVDVAR
WAVLAGVTEDIR
LGDYAITEAGFGADLGAEK
TLCVVQEGFPTYGGLEGGAMER
GILTANGGTVDNVDEWGLR
VLGNGALTNKLEVEANAFSK
ITTPVANFLLAK
MPMVHDMEAILR
FAELLGEVVTDSTK
SGGLADVLGSLPK
SGIMCTIHAYTGDQMTLDGPQRK
SLGANDFDIMVGGEEQHFHR
ELGCAHPEIVLHLDHGDTFETCK
AKEQLEAGATYLDVNIGPAENDGEDLMK
AADLPVEVINTAISK
SLIGEEYLPAWEK
MDADVPLVVPEVNAADALERPR
AGNQALFDAVETFR
QTAFDNWETTDDHGMVIYGIAK
ETEWSATVLTPGIYAR
LADGTIILADEISPDTCR
AGTPLSDGATTPADILAIK
AVSTVDGSLGEVVGQMYVEK
FMDAFQFIK
IGEVFGIFK
LGGLDNPLLVSVR
VAIVGVSGAVGQEFLR
VTAQEGNSLPVSAFTEYVDGTTPSGTSAYEKR
IGTVGDAVSYIEEHAK
AVSTVDGSLGEVVGQMYVEK
INVNTECQLTFAAATR
DKVDYYTIEVSDEMIENQVK
IGTVGDAVSYIEEHAK
AISEFDYPLVIK
QFVLEANQVIFR
INTILQSAFFK
IIYLSLAEINTK
SVDVGTWIAGVGYR
INLDKESEPDIWNAIKR
DKDGNDVLEPIYISAPEYQVLDNDNHPDAK
VVFLENYGVTLAEK
ALVWLSSSGITNSYNHTQAEDALR
DKDGNDVLEPIYISAPEYQVLDNDNHPDAK
DTQTATFDETWQPVWGEEKEIR
SLDQLLHPTFNAEALK
LEMPAGVYIDIK
YDTMHGQFDGTIEADVENSK
TLAIEAVNQSFTQSPYLTNK
APDFPTGGYIYGISGVR
GINVVTTCEEAIYPWTTSSK
GLVCTDLKNNDEVIATLYER
TITFCFRDDGQGEDGALWK
NLELIEEIADR
LVANDIIIIASGCSAQAAAK
DASFDEIVEFK
VINLDKESEPDIWNAIKR
LGVEFPEDPVSYNLK
VNAIAPGFFLTDQNR
IELSSAQQTDVNLPYITADATGPK
LFPIVNNLNTDGVTVQR
CKELGVNVALSEVWAK
GIPAFSIYGHDVQDADDTSIPADVEEK
VINLDKESEPDIWNAIKR
AGDTGIFFVDSQLGQR
VLDLIAHMASVNA
IGTVGDAVSYIEEHAK
TVRDEDGIAIDYEIEGDFPR
LGIAAQSVGLSQAAYNEGLAYAK
QVAMQIAAMNPIAIDEDGVSEEVKEK
AIGLVIPELNGK
FAELLGEVVTDSTK
SLEYQYFPFHPEGYR
IDIGGISLIR
SLEYQYFPFHPEGYR
IYDDPDMALDLYTR
VTGVVISEEDGQPVVGASVLVK
AGAEGGQIIENPILSNFK
NLDKESEPDIWNAIKR
ANFEGECSEVGMYLAMAR
TGYIEEEDIATLNDWR
HETSPEDIQGMVDCEGILTSTGGMTSHAAVVAR
LVSGVDIWLNTPTRPLEASGTSGEK
TGIDFADQLSFDDAK
LGDYAITEAGFGADLGAEK
VQTVTEQELIDEWAR
AGFSSIMFDGSHYPIEENVEK
ANFEGECSEVGMYLAMAR
VADVTARPVDQIQDYTATVEAEVK
FMASIEAALEKGDVEAAK
DIYEVSNLEGQISNIQK
YQGLATSAFEVPSYTTTLK
MPMVHDMEAILR
IDGASPLQSFFK
LYFDELSFER
VSDAWDINLELR
TELDLVEGMQFDR
ALSIDYDAGTFTIDGK
YLDPPLHEFVPTDPEDIK
VTGVVISEEDGQPVVGASVLVK
IFPASAINGNDIDWTK
ISNIEVSAYASPDGGVSLNTTLAENR
APYETYLGGLDRQEIINLK
GVNPETGLGEFWLDPEDHSK
SPLPGVILDIK
FFDVANNYTAALEARPEINSAK
LVANDIIIIASGCSAQAAAK
LFYNLGYVYTEPR
EWVEAAFTVEKDIEK
IDESVLGVKEWECEVISNK
DMDVSIYGYTDNQGWR
ALNLDAIHDTVHEMCKDEAR
YADKNVEEISAMVGFANR
TPLMLLSTLPR
GQVTNMGAVNVMTGVYTGR
VLLSSLPGSAVYAIK
DALLENCTVNAEGEINFADK
SGIMCTIHAYTGDQMTLDGPQR
LGATIIYVTHDQTEAMTLGTR
EVELSAFTYAPLK
SGIMCTIHAYTGDQMTLDGPQRK
YQGLATSAFEVPSYTTTLK
VYNQEGSEVKDLELNEAVFGIEPNK
SKEIVDISGLTHGIGWCAPQQGACK
YIELFENITGEK
AKEGHYAVGQFNINNLEWTK
LADIIPEAQAIDLMK
TNNLPDSIDVGDVAVGLK
DALLENCTVNAEGEINFADK
ILYDRTEDEEFVSFEPALK
LMNEAININYIDETEYPR
LDVDAAGVIEVNDITQK
LSLQYVEDPEEFLKK
EMLQDIAALTGAK
LMNEAININYIDETEYPR
QASNTQWFLR
VQTVTEQELIDEWAR
EQGLNSENFVAFNLTER
DASNLVIDGIGTIK
IITAEIFVYSPDK
VSYPIYHIENIVKPVSK
AGLNEINLPELQAGSSIMPAK
ILIGEVTVVDESEPFAHEK
ELNLEQVAEIYR
TLCVVQEGFPTYGGLEGGAMER
SEQTDLLQALYGR
TNNLPDSIDVGDVAVGLK
YFKDIEAGHLDPESLIK
FAELLGEVVTDSTK
SGGLADVLGSLPK
ELGCAHPEIVLHLDHGDTFETCK
SGIMCTIHAYTGDQMTLDGPQRK
AKEQLEAGATYLDVNIGPAENDGEDLMK
SLGANDFDIMVGGEEQHFHR
MDADVPLVVPEVNAADALERPR
ILYDRTEDEEFVSFEPALK
NLIITHAVGAGDPFPVDVAR
AGNQALFDAVETFR
VYYNLNMGPEFEEIDK
AGTPLSDGATTPADILAIK
LLDYAESGDNVGVLLR
IQVDVLDCLGCGNCADICPGNPK
ADIKNEIPDQEYAYGFNDGDVSVFK
SLIGEEYLPAWEK
IQVDVLDCLGCGNCADICPGNPK
MPMVHDMEAILR
GSYAGDFFLYADQR
KIQTDAISGFTDGLSIVK
ETEWSATVLTPGIYAR
GWLNSADLFR
LGGLDNPLLVSVR
VTAQEGNSLPVSAFTEYVDGTTPSGTSAYEKR
VAIVGVSGAVGQEFLR
TNDVAGDGTTTATVLAQAMVNEGMK
INVNTECQLTFAAATR
AGALIAPIQIVEER
ALEEGLEDFAGCAVVISHDR
IGTVGDAVSYIEEHAK
IIYLSLAEINTK
INTILQSAFFK
QFVLEANQVIFR
NVALEEQAVEAVLAK
AISEFDYPLVIK
DKDGNDVLEPIYISAPEYQVLDNDNHPDAK
VPTGPTTLDAEVDDAKYQFVASQELNPQK
ASGADFIVALGGGSSIDTAK
LGIAAQSVGLSQAAYNEGLAYAK
AVSTVDGSLGEVVGQMYVEK
AGLNEINLPELQAGSSIMPAK
DKDGNDVLEPIYISAPEYQVLDNDNHPDAK
VINLDKESEPDIWNAIKR
IIDTVDCVLLGPQVR
IGVDSLDELINK
GDLGVEVPAEDVPLIQK
SVDVGTWIAGVGYR
WAVLAGVTEDIR
GDLGVEVPAEDVPLIQK
LFPIVNNLNTDGVTVQR
IIDTVDCVLLGPQVR
AEAVRDLMVNEFGVPASQLK
ANPMYLELPVMAAAR
LEMPAGVYIDIK
FGMNYSCLLNEYR
YDTMHGQFDGTIEADVENSK
GFETPCPIAYIEETK
TLAIEAVNQSFTQSPYLTNK
MILNPSVTGLDFSYSK
VINLDKESEPDIWNAIKR
GIQYGDEPDTHGWVTIVE
VLFEVAGVDEELAR
TVRDEDGIAIDYEIEGDFPR
NGFLGIPIPK
FKNFELEMEWK
EAAIWFETLR
IVVNKEELEELLR
ANFEGECSEVGMYLAMAR
VTGVVISEEDGQPVVGASVLVK
HETSPEDIQGMVDCEGILTSTGGMTSHAAVVAR
VLDLIAHMASVNA
QVAMQIAAMNPIAIDEDGVSEEVKEK
INLDKESEPDIWNAIKR
MIELDGLVNYVNSK
VYYNLNMGPEFEEIDK
LVSGVDIWLNTPTRPLEASGTSGEK
FAELLGEVVTDSTK
YQGLATSAFEVPSYTTTLK
AGFSSIMFDGSHYPIEENVEK
ANFEGECSEVGMYLAMAR
VADVTARPVDQIQDYTATVEAEVK
TITFCFRDDGQGEDGALWK
CKELGVNVALSEVWAK
MPMVHDMEAILR
AIGLVIPELNGK
GVNPETGLGEFWLDPEDHSK
IDGASPLQSFFK
VQTVTEQELIDEWAR
LYFDELSFER
VSDAWDINLELR
VTGVVISEEDGQPVVGASVLVK
TELDLVEGMQFDR
ATTITSGGTPVQIDNTAGSATANLGAVSLVK
VLLSSLPGSAVYAIK
SPLPGVILDIK
NLDKESEPDIWNAIKR
NNPILQNVYFSPVEAR
IFPASAINGNDIDWTK
VYAGDIAAAIGFK
VGESPYQFYGYQADGVYSTQAEADAANLSNR
YQGLATSAFEVPSYTTTLK
DALLENCTVNAEGEINFADK
LGIAAQSVGLSQAAYNEGLAYAK
IGTVGDAVSYIEEHAK
AMSDAGLSNSDIDEVILVGGSSR
YALNGTFNNFDPNSFTESR
LGDYAITEAGFGADLGAEK
IIQIQIDPEKIGDVVGQR
DALLENCTVNAEGEINFADK
TNNLPDSIDVGDVAVGLK
YLDPPLHEFVPTDPEDIK
LLEILDIK
WEDADPDIIDAGGQPASIIK
LMNEAININYIDETEYPR
SKEIVDISGLTHGIGWCAPQQGACK
NDLLLLISNSGK
GVENVHFDELGEIELASGETRR
LADIIPEAQAIDLMK
DMDVSIYGYTDNQGWR
LKEIEAMEADGTFDVLPK
AVQEILALVTK
IITAEIFVYSPDK
VQTVTEQELIDEWAR
AGLNEINLPELQAGSSIMPAK
SGIMCTIHAYTGDQMTLDGPQR
LFYNLGYVYTEPR
LDVDAAGVIEVNDITQK
VFLMDEPLSNLDAK
LMNEAININYIDETEYPR
AFSQGAIVNPDPISYTFK
VVEGLDVSSLLK
INTYWSNISTVESYYK
YIELFENITGEK
AQGIDVINLSVGEPDFNTPDHIK
DASNLVIDGIGTIK
ISNIEVSAYASPDGGVSLNTTLAENR
TLCVVQEGFPTYGGLEGGAMER
LANTPNIDDLEMIYPTTR
KAEAHITDALLSPSNLEDGQR
DKVDYYTIEVSDEMIENQVK
FAELLGEVVTDSTK
VYYNLNMGPEFEEIDK
ELGCAHPEIVLHLDHGDTFETCK
IFYESDCDLSLLDGK
KSVIHTFDAEIIPSP
AKEQLEAGATYLDVNIGPAENDGEDLMK
SGIMCTIHAYTGDQMTLDGPQRK
SLGANDFDIMVGGEEQHFHR
AMSDAGLSNSDIDEVILVGGSSR
AEFSGTITAICANPGDTVSEDDVLMK
SGGLADVLGSLPK
TNDVAGDGTTTATVLAQAMVNEGMK
SEQTDLLQALYGR
IQVDVLDCLGCGNCADICPGNPK
LVGPEGEVELTEGVIAAK
ILYDAISEAVLK
SAGAEDYEGVCNELLTEIK
MPMVHDMEAILR
IQVDVLDCLGCGNCADICPGNPK
VSYPIYHIENIVKPVSK
AGDTGIFFVDSQLGQR
GWLNSADLFR
AADVETLGDLVQFNK
FMDAFQFIK
TNDVAGDGTTTATVLAQAMVNEGMK
LGGLDNPLLVSVR
LLDEAQAGDNIGALLR
VTAQEGNSLPVSAFTEYVDGTTPSGTSAYEKR
AVTCIVYQMAGTNATQTITDIQK
LGDYAITEAGFGADLGAEK
VAIVGVSGAVGQEFLR
ILYDRTEDEEFVSFEPALK
MDADVPLVVPEVNAADALERPR
LLGPDVGFDSINDRPMAEELSK
KIQTDAISGFTDGLSIVK
INTILQSAFFK
NVALEEQAVEAVLAK
IIYLSLAEINTK
LGATIIYVTHDQTEAMTLGTR
ALSIDYDAGTFTIDGK
QFVLEANQVIFR
GNSDVAYLYSAYNPAVLR
DKDGNDVLEPIYISAPEYQVLDNDNHPDAK
LGIAAQSVGLSQAAYNEGLAYAK
NLIITHAVGAGDPFPVDVAR
SLIGEEYLPAWEK
AGNQALFDAVETFR
AISEFDYPLVIK
DKDGNDVLEPIYISAPEYQVLDNDNHPDAK
VINLDKESEPDIWNAIKR
SLDQLLHPTFNAEALK
IPIYEPGLDEIVR
CDFPGGWPNDTK
ANPMYLELPVMAAAR
ANVKPEQVDEVYMGCVIQAGLGQNVAR
VLAFLCELGK
NLELIEEIADR
SVTDSNQIQQVTESLIGK
VINLDKESEPDIWNAIKR
LEMPAGVYIDIK
APDFPTGGYIYGISGVR
LFYNLGYVYTEPR
LMFNTLSADDITAATQGR
GFETPCPIAYIEETK
AGLNEINLPELQAGSSIMPAK
IDVDETGKISGLF
MVVTLIHPIAMDDGLR
VLFEVAGVDEELAR
NGFLGIPIPK
IIDTVDCVLLGPQVR
GIQYGDEPDTHGWVTIVE
VNDEATDDDLKSLTPIIEISEK
GYVDFAEPQVDPQTGTFSVR
YFKDIEAGHLDPESLIK
ASEVVMPSYGDLFGK
VLDLIAHMASVNA
ANFEGECSEVGMYLAMAR
VTGVVISEEDGQPVVGASVLVK
ANPMYLELPVMAAAR
LLDYAESGDNVGVLLR
IPGASFSYFDIR
TQSAFSEGGLPVGAGLEDLGK
AADVETLGDLVQFNK
FGMNYSCLLNEYR
INLDKESEPDIWNAIKR
HETSPEDIQGMVDCEGILTSTGGMTSHAAVVAR
LVSGVDIWLNTPTRPLEASGTSGEK
YQGLATSAFEVPSYTTTLK
AGFSSIMFDGSHYPIEENVEK
ANFEGECSEVGMYLAMAR
QVAMQIAAMNPIAIDEDGVSEEVKEK
YDTMHGQFDGTIEADVENSK
SDVISFIDDVCK
TQSAFSEGGLPVGAGLEDLGK
VYYNLNMGPEFEEIDK
YPDNLHEEINNYSIVAGVVAR
ASGADFIVALGGGSSIDTAK
VQTVTEQELIDEWAR
GVNPETGLGEFWLDPEDHSK
GDLGVEVPAEDVPLIQK
AGDTGIFFVDSQLGQR
IDGASPLQSFFK
VTGVVISEEDGQPVVGASVLVK
LYFDELSFER
TELDLVEGMQFDR
NLDKESEPDIWNAIKR
LVANDIIIIASGCSAQAAAK
GGNSGIFYLAQEVTSK
TTLTAAITTVLAK
VDENIVPILMR
YQFITSIIDDCYKK
GGNSGIFYLAQEVTSK
ANDIVVALLQEK
DMADMLLGDIK
SAGAEDYEGVCNELLTEIK
VNDEATDDDLKSLTPIIEISEK
DALLENCTVNAEGEINFADK
LGIAAQSVGLSQAAYNEGLAYAK
IGTVGDAVSYIEEHAK
VSDAWDINLELR
YQGLATSAFEVPSYTTTLK
VYAGDIAAAIGFK
WAVLAGVTEDIR
MPMVHDMEAILR
GNSDVAYLYSAYNPAVLR
SPLPGVILDIK
DALLENCTVNAEGEINFADK
LVDPSIIHYNDAFYICGK
QNPVEVIGAGDIGAGVGFK
STLSSVLVGNPAFEVTK
LSLQYVEDPEEFLKK
VNEIETYMDGVHLICTTAK
VYNQEGSEVKDLELNEAVFGIEPNK
TITFCFRDDGQGEDGALWK
IGEVFGIFK
LLEILDIK
IITAEIFVYSPDK
NDLLLLISNSGK
VQTVTEQELIDEWAR
AGLNEINLPELQAGSSIMPAK
ELPELTAEFIK
AYNPDLSISSWALR
MVDLNCFTVDAAMR
LGPLAANGAIWITTK
AVQEILALVTK
VVEGLDVSSLLK
SGIMCTIHAYTGDQMTLDGPQR
AYNPDLSISSWALR
LDVDAAGVIEVNDITQK
TTLTAAITTVLAK
IDESVLGVKEWECEVISNK
VQESGLTEMVFTDSIPYAK
TLCVVQEGFPTYGGLEGGAMER
VGYHSVECWGGATFDASLR
AQGIDVINLSVGEPDFNTPDHIK
ISNIEVSAYASPDGGVSLNTTLAENR
TLCVVQEGFPTYGGLEGGAMER
NAANGDNHIYGEYLINAQGEDVVAGIR
VGESPYQFYGYQADGVYSTQAEADAANLSNR
STLSSVLVGNPAFEVTK
DKVDYYTIEVSDEMIENQVK
YIELFENITGEK
FAELLGEVVTDSTK
IQVDVLDCLGCGNCADICPGNPK
VYYNLNMGPEFEEIDK
IIDTVDCVLLGPQVR
ELGCAHPEIVLHLDHGDTFETCK
IFPASAINGNDIDWTK
SDVISFIDDVCK
TNDVAGDGTTTATVLAQAMVNEGMK
GVENVHFDELGEIELASGETRR
DMDVSIYGYTDNQGWR
SAGAEDYEGVCNELLTEIK
ILYDAISEAVLK
FMDAFQFIK
AKEQLEAGATYLDVNIGPAENDGEDLMK
SLGANDFDIMVGGEEQHFHR
TVRDEDGIAIDYEIEGDFPR
ISSADVSLSADNITLQEVVK
SGGLADVLGSLPK
GWLNSADLFR
GIELLISGTPIR
TNDVAGDGTTTATVLAQAMVNEGMK
VTAQEGNSLPVSAFTEYVDGTTPSGTSAYEKR
LGGLDNPLLVSVR
NVTITAFDGPNPAGNVGVQINHLDPVSK
SGIMCTIHAYTGDQMTLDGPQRK
VAIVGVSGAVGQEFLR
NVALEEQAVEAVLAK
IIYLSLAEINTK
INTILQSAFFK
IAVVNNALCQGCGACTVACPSGAMDLQGFSNR
DKDGNDVLEPIYISAPEYQVLDNDNHPDAK
ALSIDYDAGTFTIDGK
GNSDVAYLYSAYNPAVLR
DKDGNDVLEPIYISAPEYQVLDNDNHPDAK
LGIAAQSVGLSQAAYNEGLAYAK
MDADVPLVVPEVNAADALERPR
INTYWSNISTVESYYK
VSYPIYHIENIVKPVSK
QIPVFVVSEQGASIYSASK
IQVDVLDCLGCGNCADICPGNPK
VINLDKESEPDIWNAIKR
VINLDKESEPDIWNAIKR
IGAGDVTTDQQHTMFQLPFGAAAR
TNGGEVFALTCPLITK
LEMPAGVYIDIK
MPMVHDMEAILR
SVTDSNQIQQVTESLIGK
VLAFLCELGK
LTAAITTVLAK
IDVDETGKISGLF
VLFEVAGVDEELAR
LMFNTLSADDITAATQGR
APDFPTGGYIYGISGVR
NGFLGIPIPK
INVNTECQLTFAAATR
LMFNTLSADDITAATQGR
VSPISALDFVR
ALNLDAIHDTVHEMCKDEAR
VLDLIAHMASVNA
ANFEGECSEVGMYLAMAR
VTGVVISEEDGQPVVGASVLVK
GIQYGDEPDTHGWVTIVE
LGDYAITEAGFGADLGAEK
ANPMYLELPVMAAAR
TNGGEVFALTCPLITK
VLSSDPENIVGEIVCK
EFDINPYSYALNTSR
YGIEDCYDSLDALAAAK
KIQTDAISGFTDGLSIVK
TQSAFSEGGLPVGAGLEDLGK
ANPMYLELPVMAAAR
YQGLATSAFEVPSYTTTLK
IIDTVDCVLLGPQVR
AGFSSIMFDGSHYPIEENVEK
FGMNYSCLLNEYR
YDTMHGQFDGTIEADVENSK
AGLNEINLPELQAGSSIMPAK
PAGTLGPNQSYAR
ANFEGECSEVGMYLAMAR
TQSAFSEGGLPVGAGLEDLGK
IALLSGGGDCPGLNAVIR
VQTVTEQELIDEWAR
GVNPETGLGEFWLDPEDHSK
QFVLEANQVIFR
HETSPEDIQGMVDCEGILTSTGGMTSHAAVVAR
ANFEGECSEVGMYLAMAR
IPIYEPGLDEIVR
TTLTAAITTVLAK
GGNSGIFYLAQEVTSK
VDENIVPILMR
GDFESNTFVTAVLK
DTQTATFDETWQPVWGEEKEIR
AADVETLGDLVQFNK
VQLVGFGTFEVSER
LLDYAESGDNVGVLLR
QVAMQIAAMNPIAIDEDGVSEEVKEK
QFVLEANQVIFR
TELDLVEGMQFDR
VTGVVISEEDGQPVVGASVLVK
LYFDELSFER
VNDEATDDDLKSLTPIIEISEK
LGIAAQSVGLSQAAYNEGLAYAK
DALLENCTVNAEGEINFADK
AADVETLGDLVQFNK
IGTVGDAVSYIEEHAK
LELPSGVDIEIK
LVTFAAPAYVSALR
YQFITSIIDDCYKK
TISPLISPELLK
EMQLFMFSETVGK
IDGASPLQSFFK
DALLENCTVNAEGEINFADK
GGNSGIFYLAQEVTSK
QNPVEVIGAGDIGAGVGFK
NGASNTIEDGSLVTYGLNRDEQNINPAGYTEYTNSSGETK
NGASNTIEDGSLVTYGLNRDEQNINPAGYTEYTNSSGETK
YSVSENVSTIAGDFVQADGAGK
ALEEGLEDFAGCAVVISHDR
STLSSVLVGNPAFEVTK
IITAEIFVYSPDK
ELVDFYAELCSK
NLDKESEPDIWNAIKR
VYAGDIAAAIGFK
LMNEAININYIDETEYPR
YSVSENVSTIAGDFVQADGAGK
AGNQALFDAVETFR
VVEGLDVSSLLK
IVCPSFADDAAGLLR
VQTVTEQELIDEWAR
AGLNEINLPELQAGSSIMPAK
NLIVDSLVITTSK
GIYGEYLINAQGEDVVAGVR
LMNEAININYIDETEYPR
EFDINPYSYALNTSR
IALPLLVPSMK
TTLTAAITTVLAK
AQGIDVINLSVGEPDFNTPDHIK
SFDASEYGGAPLLGLK
VSDAWDINLELR
LSGIIPEADAIQYMK
VLGNGALTNKLEVEANAFSK
AEFSGTITAICANPGDTVSEDDVLMK
ASGADFIVALGGGSSIDTAK
LKEIEAMEADGTFDVLPK
NDLLLLISNSGK
IDESVLGVKEWECEVISNK
LLDQVVIPAGTLGPNQSYAR
LLDQVVIPAGTLGPNQSYAR
LAEQALAAGQPLPEEFIR
SGIMCTIHAYTGDQMTLDGPQR
LDVDAAGVIEVNDITQK
LANTPNIDDLEMIYPTTR
TLCVVQEGFPTYGGLEGGAMER
MFEILGFTPEK
AYNPDLSISSWALR
VLSSDPENIVGEIVCK
FAELLGEVVTDSTK
ELGCAHPEIVLHLDHGDTFETCK
ISNIEVSAYASPDGGVSLNTTLAENR
IQVDVLDCLGCGNCADICPGNPK
FMDAFQFIK
LVSGVDIWLNTPTRPLEASGTSGEK
AKEGHYAVGQFNINNLEWTK
TNDVAGDGTTTATVLAQAMVNEGMK
AGAEGGQIIENPILSNFK
TNDVAGDGTTTATVLAQAMVNEGMK
GIELLISGTPIR
AKEQLEAGATYLDVNIGPAENDGEDLMK
VYYNLNMGPEFEEIDK
AGDNAPMAYIELVDR
AVTCIVYQMAGTNATQTITDIQK
VQSFTEFGTFYYKP
TVFDIAPAYLHPESGDELR
VLLSSLPGSAVYAIK
DKDGNDVLEPIYISAPEYQVLDNDNHPDAK
VTAQEGNSLPVSAFTEYVDGTTPSGTSAYEKR
SGIMCTIHAYTGDQMTLDGPQRK
VAIVGVSGAVGQEFLR
LGGLDNPLLVSVR
NAANGDNHIYGEYLINAQGEDVVAGIR
ILYDRTEDEEFVSFEPALK
INTILQSAFFK
GNSDVAYLYSAYNPAVLR
LGIAAQSVGLSQAAYNEGLAYAK
IIYLSLAEINTK
IIDTVDCVLLGPQVR
TGGYSGPAIFPVALR
ISSADVSLSADNITLQEVVK
SLGANDFDIMVGGEEQHFHR
IAVVNNALCQGCGACTVACPSGAMDLQGFSNR
LFVVDAFCGANENSR
YDNLVVLDADLAGATK
DKDGNDVLEPIYISAPEYQVLDNDNHPDAK
SAGAEDYEGVCNELLTEIK
LVANDIIIIASGCSAQAAAK
VINLDKESEPDIWNAIKR
VINLDKESEPDIWNAIKR
SLDQLLHPTFNAEALK
LADIIPEAQAIDLMK
IGAGDVTTDQQHTMFQLPFGAAAR
VALVGFGTFSVSER
MPMVHDMEAILR
NTDMWNALVAYSK
INLDKESEPDIWNAIKR
IDVDETGKISGLF
VLFEVAGVDEELAR
LMFNTLSADDITAATQGR
VSPISALDFVR
SKEIVDISGLTHGIGWCAPQQGACK
SLEYQYFPFHPEGYR
AMSDAGLSNSDIDEVILVGGSSR
LTAAITTVLAK
VLDLIAHMASVNA
GIQYGDEPDTHGWVTIVE
ANFEGECSEVGMYLAMAR
CKELGVNVALSEVWAK
ANPMYLELPVMAAAR
VTGVVISEEDGQPVVGASVLVK
GVENVHFDELGEIELASGETRR
NGFLGIPIPK
TQSAFSEGGLPVGAGLEDLGK
AGFSSIMFDGSHYPIEENVEK
IIDTVDCVLLGPQVR
YQGLATSAFEVPSYTTTLK
VALVGFGTFSVSER
TGGYSGPAIFPVALR
LGDYAITEAGFGADLGAEK
LFYNLGYVYTEPR
IQNSGDYFSGITDEELLSR
FGMNYSCLLNEYR
SIYEPLFEPLK
YDTMHGQFDGTIEADVENSK
TTTCIQYDMDDLFER
GVNPETGLGEFWLDPEDHSK
VQTVTEQELIDEWAR
ANPMYLELPVMAAAR
TQSAFSEGGLPVGAGLEDLGK
AGLNEINLPELQAGSSIMPAK
VLAFLCELGK
VPDLTSNNIFSLR
VSYPIYHIENIVKPVSK
TTLTAAITTVLAK
FAELLGDCVWDTK
GGNSGIFYLAQEVTSK
DTQTATFDETWQPVWGEEKEIR
APDFPTGGYIYGISGVR
QVAMQIAAMNPIAIDEDGVSEEVKEK
ANFEGECSEVGMYLAMAR
NVPTCPEILGEAALANEPDIK
NVPTCPEILGEAALANEPDIK
IFALPFSDAPR
ISDLTIFVVR
VNDEATDDDLKSLTPIIEISEK
DALLENCTVNAEGEINFADK
LGIAAQSVGLSQAAYNEGLAYAK
AADVETLGDLVQFNK
QFVLEANQVIFR
VAVATIGAVLPGDFK
TISPLISPELLK
HETSPEDIQGMVDCEGILTSTGGMTSHAAVVAR
LYFDELSFER
VTGVVISEEDGQPVVGASVLVK
DALLENCTVNAEGEINFADK
YSVSENVSTIAGDFVQADGAGK
LLDYAESGDNVGVLLR
IGTVGDAVSYIEEHAK
LLDEAQAGDNIGALLR
IDEAYLQNWEAQLK
LVTFAAPAYVSALR
GGNSGIFYLAQEVTSK
QNPVEVIGAGDIGAGVGFK
GIELQLPLPR
ELVDFYAELCSK
IITAEIFVYSPDK
YSVSENVSTIAGDFVQADGAGK
NLDKESEPDIWNAIKR
LMNEAININYIDETEYPR
QSSVNLAVIPVEWNNCK
VYAGDIAAAIGFK
VVEGLDVSSLLK
GIYGEYLINAQGEDVVAGVR
EFDINPYSYALNTSR
DIYNVAQINMNEAEPTGVYNEQPDR
IVCPSFADDAAGLLR
NIGEILELAGCDR
STLSSVLVGNPAFEVTK
IQNSGDYFSGITDEELLSR
AGDTGIFFVDSQLGQR
IDGASPLQSFFK
LTLEDVVAYAK
LLDYAESGDNVGVLLR
AQGIDVINLSVGEPDFNTPDHIK
LLDQVVIPAGTLGPNQSYAR
TTLTAAITTVLAK
IALPLLVPSMK
SFDASEYGGAPLLGLK
VSDAWDINLELR
VQTVTEQELIDEWAR
VLGNGALTNKLEVEANAFSK
IDEAYLQNWEAQLK
NGASNTIEDGSLVTYGLNRDEQNINPAGYTEYTNSSGETK
LTGIPTFTQAASEFR
NLIITHAVGAGDPFPVDVAR
LLDQVVIPAGTLGPNQSYAR
AEDAFTVLAPTNDAVLR
LAEQALAAGQPLPEEFIR
SGIMCTIHAYTGDQMTLDGPQR
MFEILGFTPEK
LSGIIPEADAIQYMK
SVIFLGDGVPVYR
DLGIVVGYDDAIR
MPMVHDMEAILR
FAVSPVLYEYPDSPYK
GWLNSADLFR
TNDVAGDGTTTATVLAQAMVNEGMK
FAELLGEVVTDSTK
ELGCAHPEIVLHLDHGDTFETCK
APYETYLGGLDRQEIINLK
AKEGHYAVGQFNINNLEWTK
TLCVVQEGFPTYGGLEGGAMER
DKDGNDVLEPIYISAPEYQVLDNDNHPDAK
GIELLISGTPIR
AKEQLEAGATYLDVNIGPAENDGEDLMK
VQLVGFGTFEVSER
YFKDIEAGHLDPESLIK
FMDAFQFIK
GKPNLYALYYEGTPNGEGQGSSSPFSGETGQYSEQITR
YNFCIDLNEAMVK
IIQIQIDPEKIGDVVGQR
GIYGEYLINAQGEDVVAGVR
SGIMCTIHAYTGDQMTLDGPQRK
VYYNLNMGPEFEEIDK
LGIAAQSVGLSQAAYNEGLAYAK
LGGLDNPLLVSVR
LDVDAAGVIEVNDITQK
DSVANLFVIGSK
ISNIEVSAYASPDGGVSLNTTLAENR
INTILQSAFFK
TNDVAGDGTTTATVLAQAMVNEGMK
LPDAIFIVDPK
VINLDKESEPDIWNAIKR
YDNLVVLDADLAGATK
VINLDKESEPDIWNAIKR
IIDTVDCVLLGPQVR
VTAQEGNSLPVSAFTEYVDGTTPSGTSAYEKR
AVTCIVYQMAGTNATQTITDIQK
ILYDRTEDEEFVSFEPALK
ISSADVSLSADNITLQEVVK
ANVKPEQVDEVYMGCVIQAGLGQNVAR
TNDVAGDGTTTATVLAQAMVNEGMK
IDVDETGKISGLF
EIEAAGYELALLEK
FQLDYEFLK
IGAGDVTTDQQHTMFQLPFGAAAR
LMFNTLSADDITAATQGR
IIYLSLAEINTK
MPMVHDMEAILR
INLDKESEPDIWNAIKR
VLDLIAHMASVNA
GIQYGDEPDTHGWVTIVE
ANFEGECSEVGMYLAMAR
YGCGLEEVDLPEGVIYTK
SLGANDFDIMVGGEEQHFHR
SKEIVDISGLTHGIGWCAPQQGACK
NVALEEQAVEAVLAK
ALLSAIPTESPFVK
TQSAFSEGGLPVGAGLEDLGK
VALVGFGTFSVSER
AGFSSIMFDGSHYPIEENVEK
NHDTGVSPVFAGGVEYAITPEIATR
YQGLATSAFEVPSYTTTLK
LDCLLSFANVAR
IQVDVLDCLGCGNCADICPGNPK
IAVVNNALCQGCGACTVACPSGAMDLQGFSNR
ALSIDYDAGTFTIDGK
GVNPETGLGEFWLDPEDHSK
SIYEPLFEPLK
VQTVTEQELIDEWAR
IQNSGDYFSGITDEELLSR
TQSAFSEGGLPVGAGLEDLGK
YDTMHGQFDGTIEADVENSK
MVVTLIHPIAMDDGLR
VTGVVISEEDGQPVVGASVLVK
IDESVLGVKEWECEVISNK
TTLTAAITTVLAK
FAELLGDCVWDTK
GGNSGIFYLAQEVTSK
NVTITAFDGPNPAGNVGVQINHLDPVSK
DTQTATFDETWQPVWGEEKEIR
NAANGDNHIYGEYLINAQGEDVVAGIR
APDFPTGGYIYGISGVR
ANFEGECSEVGMYLAMAR
VNDEATDDDLKSLTPIIEISEK
LGIAAQSVGLSQAAYNEGLAYAK
DALLENCTVNAEGEINFADK
LGATIIYVTHDQTEAMTLGTR
AADVETLGDLVQFNK
LIVLNELVDSLMEKF
FGMNYSCLLNEYR
CPTGVFPEYAFIGR
VSPISALDFVR
LLDYAESGDNVGVLLR
IGTVGDAVSYIEEHAK
DALLENCTVNAEGEINFADK
IDEAYLQNWEAQLK
VLFEVAGVDEELAR
GGNSGIFYLAQEVTSK
TTTCIQYDMDDLFER
LLELPAVELEDR
LYFDELSFER
VTGVVISEEDGQPVVGASVLVK
HETSPEDIQGMVDCEGILTSTGGMTSHAAVVAR
ELVDFYAELCSK
NLDKESEPDIWNAIKR
IITAEIFVYSPDK
QSSVNLAVIPVEWNNCK
QVAMQIAAMNPIAIDEDGVSEEVKEK
VNEIETYMDGVHLICTTAK
GVENVHFDELGEIELASGETRR
FEDEEDDDDGDFPPAFIK
DKDGNDVLEPIYISAPEYQVLDNDNHPDAK
GIYGEYLINAQGEDVVAGVR
NIGEILELAGCDR
EFDINPYSYALNTSR
IVCPSFADDAAGLLR
VVEGLDVSSLLK
STLSSVLVGNPAFEVTK
LFYNLGYVYTEPR
GNSDVAYLYSAYNPAVLR
LPISEFNILQTK
IQNSGDYFSGITDEELLSR
DLDVYIEADGLAER
AQGIDVINLSVGEPDFNTPDHIK
IDEAYLQNWEAQLK
TTLTAAITTVLAK
LLDEAQAGDNIGALLR
LLDQVVIPAGTLGPNQSYAR
YSVSENVSTIAGDFVQADGAGK
IALPLLVPSMK
VSDAWDINLELR
IIDTVDCVLLGPQVR
YSVSENVSTIAGDFVQADGAGK
AEDAFTVLAPTNDAVLR
SGIMCTIHAYTGDQMTLDGPQR
MFEILGFTPEK
LANTPNIDDLEMIYPTTR
LLDQVVIPAGTLGPNQSYAR
NLIITHAVGAGDPFPVDVAR
AMETAPLEVVDGFTPEQR
NIAPLSVADLDLK
VLGNGALTNKLEVEANAFSK
QNPVEVIGAGDIGAGVGFK
TNDVAGDGTTTATVLAQAMVNEGMK
ELGCAHPEIVLHLDHGDTFETCK
SKEIVDISGLTHGIGWCAPQQGACK
AKEGHYAVGQFNINNLEWTK
VQTVTEQELIDEWAR
EIEAAGYELALLEK
DKDGNDVLEPIYISAPEYQVLDNDNHPDAK
GIELLISGTPIR
FAELLGEVVTDSTK
AKEQLEAGATYLDVNIGPAENDGEDLMK
FMDAFQFIK
AGDTGIFFVDSQLGQR
MPMVHDMEAILR
GIYGEYLINAQGEDVVAGVR
YNFCIDLNEAMVK
SGIMCTIHAYTGDQMTLDGPQRK
AAGAELVGMEDLADQIK
LVFDYLEESVK
VLSSDPENIVGEIVCK
LGIAAQSVGLSQAAYNEGLAYAK
SIPFSNEFLIK
LGGLDNPLLVSVR
VYYNLNMGPEFEEIDK
VINLDKESEPDIWNAIKR
VINLDKESEPDIWNAIKR
VQLVGFGTFEVSER
VTAQEGNSLPVSAFTEYVDGTTPSGTSAYEKR
ISNIEVSAYASPDGGVSLNTTLAENR
LPDAIFIVDPK
YFKDIEAGHLDPESLIK
IIQIQIDPEKIGDVVGQR
EIEAAGYELALLEK
IDVDETGKISGLF
LMFNTLSADDITAATQGR
SLDQLLHPTFNAEALK
IGAGDVTTDQQHTMFQLPFGAAAR
ILYDRTEDEEFVSFEPALK
LYFDELTFER
IIDTVDCVLLGPQVR
MPMVHDMEAILR
LADIIPEAQAIDLMK
VLDLIAHMASVNA
ANFEGECSEVGMYLAMAR
IIYLSLAEINTK
NHDTGVSPVFAGGVEYAITPEIATR
AGFSSIMFDGSHYPIEENVEK
VALVGFGTFSVSER
TQSAFSEGGLPVGAGLEDLGK
APYETYLGGLDRQEIINLK
SLGANDFDIMVGGEEQHFHR
YQGLATSAFEVPSYTTTLK
LAADVTGVPTLLVAR
QQHTMFQLPFGAAAR
GVNPETGLGEFWLDPEDHSK
VQTVTEQELIDEWAR
SIYEPLFEPLK
GNTGDNTPAMIYTEIVPGEQIK
GNTGDNTPAMIYTEIVPGEQIK
YDTMHGQFDGTIEADVENSK
ANVKPEQVDEVYMGCVIQAGLGQNVAR
EAGVTCIGTGPGSADVLGGTFAAVK
VAIVGVSGAVGQEFLR
VTGVVISEEDGQPVVGASVLVK
TTLTAAITTVLAK
FAELLGDCVWDTK
GGNSGIFYLAQEVTSK
SLEYQYFPFHPEGYR
GQLNLNDPLEIVGIHETK
NLADDILPQLR
IAVVNNALCQGCGACTVACPSGAMDLQGFSNR
VFYPLDGVSAIQQQQMVSQTGK
TQSAFSEGGLPVGAGLEDLGK
VNDEATDDDLKSLTPIIEISEK
LGIAAQSVGLSQAAYNEGLAYAK
DALLENCTVNAEGEINFADK
NVTITAFDGPNPAGNVGVQINHLDPVSK
LGDYAITEAGFGADLGAEK
DTQTATFDETWQPVWGEEKEIR
QKLEFVIPEGATIK
NLIAFQVFR
SLDQLLHPTFNAEALK
EAGVTCIGTGPGSADVLGGTFAAVK
NLADDILPQLR
DALLENCTVNAEGEINFADK
ELVDFYAELCSK
ANPMYLELPVMAAAR
EAGVTCIGTGPGSADVLGGTFAAVK
VTGVVISEEDGQPVVGASVLVK
IGEEIPFAVETLK
NLDKESEPDIWNAIKR
QVAMQIAAMNPIAIDEDGVSEEVKEK
EAGVTCIGTGPGSADVLGGTFAAVK
IITAEIFVYSPDK
VNEIETYMDGVHLICTTAK
IFALPFSDAPR
CPTGVFPEYAFIGR
FEDEEDDDDGDFPPAFIK
GIYGEYLINAQGEDVVAGVR
LLDYAESGDNVGVLLR
VLFEVAGVDEELAR
SGIMCTIHAYTGDQMTLDGPQRK
NIGEILELAGCDR
GGNSGIFYLAQEVTSK
EFDINPYSYALNTSR
GGTNSIIEYFGPGTASLSATGK
ISSADVSLSADNITLQEVVK
LKEDLPDCYEQFMQIAK
NVDLPVIGIVK
NVALEEQAVEAVLAK
AQGIDVINLSVGEPDFNTPDHIK
TTLTAAITTVLAK
IGEEIPFAVETLK
MDDWDVVMLGPQVR
TVRDEDGIAIDYEIEGDFPR
LSLQYVEDPEEFLKK
YSVSENVSTIAGDFVQADGAGK
IALPLLVPSMK
LLDQVVIPAGTLGPNQSYAR
VSDAWDINLELR
SGIMCTIHAYTGDQMTLDGPQR
MFEILGFTPEK
IDEAYLQNWEAQLK
LEGTYSDYDLDLIETNDVR
VLLEAEMLDLK
LANTPNIDDLEMIYPTTR
IVCPSFADDAAGLLR
IIDTVDCVLLGPQVR
TNDVAGDGTTTATVLAQAMVNEGMK
VLGNGALTNKLEVEANAFSK
AMETAPLEVVDGFTPEQR
ELGCAHPEIVLHLDHGDTFETCK
TNDVAGDGTTTATVLAQAMVNEGMK
SKEIVDISGLTHGIGWCAPQQGACK
MDDWDVVMLGPQVR
SGIMCTIHAYTGDQMTLDGPQRK
QVAMQIAAMNPIAIDEDGVSEEVKEK
VALAQLDSVTQEAYK
YSVSENVSTIAGDFVQADGAGK
GVENVHFDELGEIELASGETRR
FMASIEAALEKGDVEAAK
DKDGNDVLEPIYISAPEYQVLDNDNHPDAK
FAELLGEVVTDSTK
GNEMTDVLNEFPELKDPK
LANTPNIDDLEMIYPTTR
AKEGHYAVGQFNINNLEWTK
INTILQSAFFK
ANPMYLELPVMAAAR
LVFDYLEESVK
GIYGEYLINAQGEDVVAGVR
AAGAELVGMEDLADQIK
LLDEAQAGDNIGALLR
AKEQLEAGATYLDVNIGPAENDGEDLMK
YNFCIDLNEAMVK
LGIAAQSVGLSQAAYNEGLAYAK
GGTNSIIEYFGPGTASLSATGK
MDDWDVVMLGPQVR
TTTCIQYDMDDLFER
VINLDKESEPDIWNAIKR
VINLDKESEPDIWNAIKR
CIPFDSYVEGDKEPGK
VQLVGFGTFEVSER
NLIITHAVGAGDPFPVDVAR
LANTPNIDDLEMIYPTTR
LYFDELSFER
GITYINQANPDSAYVTLQGFK
IDVDETGKISGLF
EIEAAGYELALLEK
LYFDELTFER
ISNIEVSAYASPDGGVSLNTTLAENR
LMFNTLSADDITAATQGR
MPMVHDMEAILR
FQLDYEFLK
FLIENVESDVLAK
GITYINQANPDSAYVTLQGFK
ANFEGECSEVGMYLAMAR
IGAGDVTTDQQHTMFQLPFGAAAR
VTAQEGNSLPVSAFTEYVDGTTPSGTSAYEKR
YFKDIEAGHLDPESLIK
LLDQVVIPAGTLGPNQSYAR
AAGAELVGMEDLADQIK
NHDTGVSPVFAGGVEYAITPEIATR
VALVGFGTFSVSER
LAADVTGVPTLLVAR
QINHGYPIDPVPFTSVK
AGFSSIMFDGSHYPIEENVEK
IIDTVDCVLLGPQVR
TQSAFSEGGLPVGAGLEDLGK
SLGANDFDIMVGGEEQHFHR
VYNAPSLVL
YQGLATSAFEVPSYTTTLK
GVNPETGLGEFWLDPEDHSK
GNTGDNTPAMIYTEIVPGEQIK
GNTGDNTPAMIYTEIVPGEQIK
VQTVTEQELIDEWAR
VLDLIAHMASVNA
SIYEPLFEPLK
NAANGDNHIYGEYLINAQGEDVVAGIR
VTGVVISEEDGQPVVGASVLVK
TTLTAAITTVLAK
FAELLGDCVWDTK
NLADDILPQLR
INVNTECQLTFAAATR
VDSDVIDNLIIK
LVSGVDIWLNTPTRPLEASGTSGEK
TTMVSVLEESFR
DIEEANAICEAAGLDPYK
VNDEATDDDLKSLTPIIEISEK
DALLENCTVNAEGEINFADK
NLIAFQVFR
LGIAAQSVGLSQAAYNEGLAYAK
YDTMHGQFDGTIEADVENSK
LDVDAAGVIEVNDITQK
IQNSGDYFSGITDEELLSR
CKELGVNVALSEVWAK
GQVTNMGAVNVMTGVYTGR
NLADDILPQLR
ELVDFYAELCSK
DALLENCTVNAEGEINFADK
NVTITAFDGPNPAGNVGVQINHLDPVSK
GQLNLNDPLEIVGIHETK
APYETYLGGLDRQEIINLK
DLGDVEEAYEEVYR
ANFEGECSEVGMYLAMAR
IIQIQIDPEKIGDVVGQR
IFALPFSDAPR
NLDKESEPDIWNAIKR
IITAEIFVYSPDK
EVLGPDAESVALAWR
ANFEGECSEVGMYLAMAR
DKDGNDVLEPIYISAPEYQVLDNDNHPDAK
VTGVVISEEDGQPVVGASVLVK
EIEPLLSAGLIK
SLDQLLHPTFNAEALK
VYYNLNMGPEFEEIDK
MPMVHDMEAILR
ANPMYLELPVMAAAR
GGNSGIFYLAQEVTSK
GIYGEYLINAQGEDVVAGVR
GYFAVDLTQE
SLEYQYFPFHPEGYR
VLVDSSDAFQQATPEYVFK
GGNSGIFYLAQEVTSK
FEDEEDDDDGDFPPAFIK
IVVNKEELEELLR
TTLTAAITTVLAK
IGEEIPFAVETLK
AQGIDVINLSVGEPDFNTPDHIK
GVNTLADAVCITLGPK
YSVSENVSTIAGDFVQADGAGK
LDVDAAGVIEVNDITQK
IALPLLVPSMK
NVDLPVIGIVK
TTLTAAITTVLSK
AELEPYEVDCFDGGVPTVSYGK
SGIMCTIHAYTGDQMTLDGPQR
TVIAYEPVWAIGTGK
LEGTYSDYDLDLIETNDVR
YDNLVVLDADLAGATK
LFVVDAFCGANENSR
MFEILGFTPEK
IIYLSLAEINTK
VLLEAEMLDLK
ELGCAHPEIVLHLDHGDTFETCK
SGIMCTIHAYTGDQMTLDGPQRK
SKEIVDISGLTHGIGWCAPQQGACK
MDDWDVVMLGPQVR
LGDYAITEAGFGADLGAEK
VLFEVAGVDEELAR
EISVYSEYDEFLK
QNPVEVIGAGDIGAGVGFK
FGMNYSCLLNEYR
VKEPVELACGTPTLMMGESMMDTSK
DKDGNDVLEPIYISAPEYQVLDNDNHPDAK
LANTPNIDDLEMIYPTTR
TNDVAGDGTTTATVLAQAMVNEGMK
GDSEGFVNIPLTIK
NIGEILELAGCDR
AELEPYEVDCFDGGVPTVSYGK
YSVSENVSTIAGDFVQADGAGK
TLCVVQEGFPTYGGLEGGAMER
VAIVGVSGAVGQEFLR
TLPEGTPFVTLDEVER
LVFDYLEESVK
GIYGEYLINAQGEDVVAGVR
LGATIIYVTHDQTEAMTLGTR
QVAMQIAAMNPIAIDEDGVSEEVKEK
TAPVSLVLISDVSR
EFDINPYSYALNTSR
LGIAAQSVGLSQAAYNEGLAYAK
TTLTAAITTVLSK
VINLDKESEPDIWNAIKR
VINLDKESEPDIWNAIKR
VLVDSSDAFQQATPEYVFK
VQLVGFGTFEVSER
AAGAELVGMEDLADQIK
GVNTLADAVCITLGPK
YNFCIDLNEAMVK
VITIPVNSNVLNVQMK
IDVDETGKISGLF
GITYINQANPDSAYVTLQGFK
EIEAAGYELALLEK
LYFDELTFER
ISNIEVSAYASPDGGVSLNTTLAENR
TLCVVQEGFPTYGGLEGGAMER
LLDQVVIPAGTLGPNQSYAR
IDPNTPIEAVAETCSK
FMDAFQFIK
ISSADVSLSADNITLQEVVK
IGAGDVTTDQQHTMFQLPFGAAAR
GITYINQANPDSAYVTLQGFK
ANFEGECSEVGMYLAMAR
LMFNTLSADDITAATQGR
VTAQEGNSLPVSAFTEYVDGTTPSGTSAYEKR
MPMVHDMEAILR
ANFEGECSEVGMYLAMAR
NLYDIWLK
NHDTGVSPVFAGGVEYAITPEIATR
VALVGFGTFSVSER
AGFSSIMFDGSHYPIEENVEK
GIVNSSIPVASIDGVNFSK
INLDKESEPDIWNAIKR
AKEGHYAVGQFNINNLEWTK
NVALEEQAVEAVLAK
YFKDIEAGHLDPESLIK
VYNAPSLVL
VQTVTEQELIDEWAR
GNTGDNTPAMIYTEIVPGEQIK
AKEQLEAGATYLDVNIGPAENDGEDLMK
VADAFFGEDIPTDTLK
GNTGDNTPAMIYTEIVPGEQIK
SLGANDFDIMVGGEEQHFHR
SIYEPLFEPLK
AKEGHYAVGQFNINNLEWTK
TTLTAAITTVLAK
FAELLGDCVWDTK
INVNTECQLTFAAATR
YTAQDWEGFQELVSK
ACLNNYISFLTK
NLADDILPQLR
QGITSYSLVPFPGH
VTGVVISEEDGQPVVGASVLVK
VNDEATDDDLKSLTPIIEISEK
DALLENCTVNAEGEINFADK
GVNPETGLGEFWLDPEDHSK
LGIAAQSVGLSQAAYNEGLAYAK
VLDLIAHMASVNA
YDTMHGQFDGTIEADVENSK
VLGNGALTNKLEVEANAFSK
YTAQDWEGFQELVSK
TTMVSVLEESFR
TNDVAGDGTTTATVLAQAMVNEGMK
NLADDILPQLR
GQLNLNDPLEIVGIHETK
DALLENCTVNAEGEINFADK
DLMVNEFGVPASQLK
ELVDFYAELCSK
YSLMGQNADEFPQSAVLGENAVR
ANFEGECSEVGMYLAMAR
IFALPFSDAPR
IITAEIFVYSPDK
NLDKESEPDIWNAIKR
GVNTLADAVCITLGPK
LADIIPEAQAIDLMK
NVTITAFDGPNPAGNVGVQINHLDPVSK
ANFEGECSEVGMYLAMAR
GEYINYHVGTMIEIPR
LGGLDNPLLVSVR
EIEPLLSAGLIK
GIYGEYLINAQGEDVVAGVR
ANPMYLELPVMAAAR
APYETYLGGLDRQEIINLK
VDAGGISSMVAYLK
TQSAFSEGGLPVGAGLEDLGK
CKELGVNVALSEVWAK
EMQLFMFSETVGK
TTLTAAITTVLAK
YSVSENVSTIAGDFVQADGAGK
DKDGNDVLEPIYISAPEYQVLDNDNHPDAK
IDEAYLQNWEAQLK
GNEMTDVLNEFPELKDPK
GKPNLYALYYEGTPNGEGQGSSSPFSGETGQYSEQITR
TTLTAAITTVLSK
LLDYAESGDNVGVLLR
GGNSGIFYLAQEVTSK
LLDEAQAGDNIGALLR
TLATEEGYTTFVIPDDVGGR
IALPLLVPSMK
IIDTVDCVLLGPQVR
ELGCAHPEIVLHLDHGDTFETCK
IDEAYLQNWEAQLK
YGAENVYDFSLGNPNVPAPAEVK
EIEDGDFFQNEALLK
ANVKPEQVDEVYMGCVIQAGLGQNVAR
SGIMCTIHAYTGDQMTLDGPQR
VLLEAEMLDLK
YFKDIEAGHLDPESLIK
DKDGNDVLEPIYISAPEYQVLDNDNHPDAK
MDDWDVVMLGPQVR
AQGIDVINLSVGEPDFNTPDHIK
SKEIVDISGLTHGIGWCAPQQGACK
LGDYAITEAGFGADLGAEK
LFVVDAFCGANENSR
TLCVVQEGFPTYGGLEGGAMER
TNDVAGDGTTTATVLAQAMVNEGMK
GIYGEYLINAQGEDVVAGVR
TAPVSLVLISDVSR
NIGEILELAGCDR
LGATIIYVTHDQTEAMTLGTR
DLMVNEFGVPASQLK
IIYLSLAEINTK
VINLDKESEPDIWNAIKR
VINLDKESEPDIWNAIKR
AAGAELVGMEDLADQIK
TTLTAAITTVLSK
CPQPVTANFAPYLLER
IIGIDLGTTNSCVSVMENGEVK
EISVYSEYDEFLK
DAQVLDELMGER
IDVDETGKISGLF
EIEAAGYELALLEK
GITYINQANPDSAYVTLQGFK
LVFDYLEESVK
QMALLPYVGE
ISNIEVSAYASPDGGVSLNTTLAENR
LYFDELTFER
EWVEAAFTVEKDIEK
NVSDNGAWENLTFEQPEAGFK
TLCVVQEGFPTYGGLEGGAMER
SGIMCTIHAYTGDQMTLDGPQRK
ANFEGECSEVGMYLAMAR
VVAGVGVPQLSAVYDVAK
IGAGDVTTDQQHTMFQLPFGAAAR
GITYINQANPDSAYVTLQGFK
GVNTLADAVCITLGPK
LGIAAQSVGLSQAAYNEGLAYAK
QNPVEVIGAGDIGAGVGFK
DTQTATFDETWQPVWGEEKEIR
NHDTGVSPVFAGGVEYAITPEIATR
VALVGFGTFSVSER
ANFEGECSEVGMYLAMAR
VTLENTGWVCEDPAFDPQSPYENR
LMFNTLSADDITAATQGR
AVDLPVIGLYK
ANPMYLELPVMAAAR
IQEYQVTSLCAPPTIFR
MPMVHDMEAILR
DINDDDVLVLAGADR
DAGDALGTLILK
AVIESENSAERDQLLENLQEGMEVK
IVVNKEELEELLR
TTLTAAITTVLAK
NVSDNGAWENLTFEQPEAGFK
VQTVTEQELIDEWAR
VADAFFGEDIPTDTLK
AKEQLEAGATYLDVNIGPAENDGEDLMK
VLFEVAGVDEELAR
FMDAFQFIK
SSLIYPIFVR
ISGLPENQIIGSGTILDTAR
VVAGVGVPQLSAVYDVAK
GNTGDNTPAMIYTEIVPGEQIK
AKEGHYAVGQFNINNLEWTK
GQLNLNDPLEIVGIHETK
AGLNYQLADYSFIR
ALGYGDNAYELNGLIPK
ACLNNYISFLTK
IGTVGDAVSYIEEHAK
FAELLGDCVWDTK
DALLENCTVNAEGEINFADK
AAIPWDTMIGVSR
ISGLPENQIIGSGTILDTAR
ITVENHEGIPFSLAVR
YFKDIEAGHLDPESLIK
NLADDILPQLR
LGIAAQSVGLSQAAYNEGLAYAK
VLDLIAHMASVNA
GVNPETGLGEFWLDPEDHSK
VQLVGFGTFEVSER
YDTMHGQFDGTIEADVENSK
VGDTVEVYIENQEDKKGQLVLSHR
AKEGHYAVGQFNINNLEWTK
IFALPFSDAPR
GQLNLNDPLEIVGIHETK
DALLENCTVNAEGEINFADK
ELVDFYAELCSK
ALGYGDNAYELNGLIPK
IITAEIFVYSPDK
LANTPNIDDLEMIYPTTR
NLDKESEPDIWNAIKR
LADIIPEAQAIDLMK
GVNTLADAVCITLGPK
ANFEGECSEVGMYLAMAR
GIYGEYLINAQGEDVVAGVR
EIEPLLSAGLIK
AANIIGIQIEFAK
EVPGLNVVLIDER
VTGVVISEEDGQPVVGASVLVK
YSLMGQNADEFPQSAVLGENAVR
VLGNGALTNKLEVEANAFSK
ANFEGECSEVGMYLAMAR
EIPLTDYQLFK
APYETYLGGLDRQEIINLK
TTLTAAITTVLAK
YTAQDWEGFQELVSK
SLGANDFDIMVGGEEQHFHR
NLIAFQVFR
AGLNYQLADYSFIR
TTLTAAITTVLSK
TLATEEGYTTFVIPDDVGGR
YTAQDWEGFQELVSK
FEDEEDDDDGDFPPAFIK
EVLGPDAESVALAWR
VTGVVISEEDGQPVVGASVLVK
TTMVSVLEESFR
TNDVAGDGTTTATVLAQAMVNEGMK
EIEDGDFFQNEALLK
ELGCAHPEIVLHLDHGDTFETCK
IDEAYLQNWEAQLK
LLDYAESGDNVGVLLR
ANPMYLELPVMAAAR
GGNSGIFYLAQEVTSK
NVTITAFDGPNPAGNVGVQINHLDPVSK
SGIMCTIHAYTGDQMTLDGPQR
TVRDEDGIAIDYEIEGDFPR
MVVTLIHPIAMDDGLR
TLATEEGYTTFVIPDDVGGR
DKDGNDVLEPIYISAPEYQVLDNDNHPDAK
VTVAYGDAELPAAPVAAAPAGEGKDVLSPLEGK
ANVKPEQVDEVYMGCVIQAGLGQNVAR
GKPNLYALYYEGTPNGEGQGSSSPFSGETGQYSEQITR
VTAQEGNSLPVSAFTEYVDGTTPSGTSAYEKR
YFKDIEAGHLDPESLIK
NVAPIEDFNWDAYENGEAVTSASHEDLEK
EFDINPYSYALNTSR
MDDWDVVMLGPQVR
TLCVVQEGFPTYGGLEGGAMER
GIYGEYLINAQGEDVVAGVR
GKPNLYALYYEGTPNGEGQGSSSPFSGETGQYSEQITR
TAPVSLVLISDVSR
VADVTARPVDQIQDYTATVEAEVK
YSVSENVSTIAGDFVQADGAGK
ELGCAHPEIVLHLDHGDTFETCK
NLIITHAVGAGDPFPVDVAR
VINLDKESEPDIWNAIKR
GAVVALPYGVEGFATPK
VINLDKESEPDIWNAIKR
SKEIVDISGLTHGIGWCAPQQGACK
FYPETFSLLSER
CPQPVTANFAPYLLER
TTLTAAITTVLSK
IDVDETGKISGLF
LVFDYLEESVK
TNDVAGDGTTTATVLAQAMVNEGMK
GITYINQANPDSAYVTLQGFK
ISNIEVSAYASPDGGVSLNTTLAENR
QMALLPYVGE
LYFDELTFER
VGSTFTPVGFNPILEK
NSLVSSGCIINGQVENSVLFK
DKDGNDVLEPIYISAPEYQVLDNDNHPDAK
QVGVPYIVVFMNK
TLCVVQEGFPTYGGLEGGAMER
SGIMCTIHAYTGDQMTLDGPQRK
IGAGDVTTDQQHTMFQLPFGAAAR
NVSDNGAWENLTFEQPEAGFK
ANFEGECSEVGMYLAMAR
AAGAELVGMEDLADQIK
GITYINQANPDSAYVTLQGFK
NIGEILELAGCDR
VALVGFGTFSVSER
ANFEGECSEVGMYLAMAR
VVAGVGVPQLSAVYDVAK
NHDTGVSPVFAGGVEYAITPEIATR
EIEAAGYELALLEK
LGATIIYVTHDQTEAMTLGTR
AQGIDVINLSVGEPDFNTPDHIK
CIVDEFIETAEPVGSK
DANDTGSPEVQIAILTAR
FGMNYSCLLNEYR
IGTVGDAVSYIEEHAK
MPMVHDMEAILR
IDGASPLQSFFK
GQVTNMGAVNVMTGVYTGR
INLDKESEPDIWNAIKR
GDDQLFEQLRPLVER
TTLTAAITTVLAK
AGFSSIMFDGSHYPIEENVEK
NVSDNGAWENLTFEQPEAGFK
VQTVTEQELIDEWAR
GNEMTDVLNEFPELKDPK
IDEAYLQNWEAQLK
LGIAAQSVGLSQAAYNEGLAYAK
DANDTGSPEVQIAILTAR
ISGLPENQIIGSGTILDTAR
AGLNYQLADYSFIR
ALGYGDNAYELNGLIPK
ISGLPENQIIGSGTILDTAR
ACLNNYISFLTK
DALLENCTVNAEGEINFADK
AAIPWDTMIGVSR
VLNFSAGPSMLPEPVLEK
NLADDILPQLR
GVNPETGLGEFWLDPEDHSK
LGIAAQSVGLSQAAYNEGLAYAK
FAELLGDCVWDTK
VADAFFGEDIPTDTLK
VVAGVGVPQLSAVYDVAK
GVENVHFDELGEIELASGETRR
AKEGHYAVGQFNINNLEWTK
YFKDIEAGHLDPESLIK
IFALPFSDAPR
GQLNLNDPLEIVGIHETK
DALLENCTVNAEGEINFADK
ELVDFYAELCSK
AKEQLEAGATYLDVNIGPAENDGEDLMK
IELPTELFGK
YDTMHGQFDGTIEADVENSK
VGDTVEVYIENQEDKKGQLVLSHR
DDVGSFLPEYINR
LMFNTLSADDITAATQGR
LADIIPEAQAIDLMK
GQLNLNDPLEIVGIHETK
IELLSDQTSCHVPYDGGYCPQGLTFEER
LADIIPEAQAIDLMK
GIYGEYLINAQGEDVVAGVR
NLDKESEPDIWNAIKR
ANFEGECSEVGMYLAMAR
NTFLLNGEPFVVK
ALSDFCCALQINVPTGK
EIEPLLSAGLIK
NIGEILELAGCDR
DANDTGSPEVQIAILTAR
WLYQTPEQILIK
YTAQDWEGFQELVSK
ANFEGECSEVGMYLAMAR
NAANGDNHIYGEYLINAQGEDVVAGIR
GQTGQQLLLGAYSALSR
IITAEIFVYSPDK
TTLTAAITTVLAK
VTGVVISEEDGQPVVGASVLVK
SLGANDFDIMVGGEEQHFHR
AKEGHYAVGQFNINNLEWTK
VISNLSLNVKPGEIVAIAGSSGSGK
TTLTAAITTVLSK
TLATEEGYTTFVIPDDVGGR
YTAQDWEGFQELVSK
APYETYLGGLDRQEIINLK
VNEIETYMDGVHLICTTAK
WLYQTPEQILIK
MKIAIIGAGNMGGSIARGL
ALSDFCCALQINVPTGK
IDEAYLQNWEAQLK
ELGCAHPEIVLHLDHGDTFETCK
VTGVVISEEDGQPVVGASVLVK
VQLVGFGTFEVSER
GVNTLADAVCITLGPK
EIEDGDFFQNEALLK
FEDEEDDDDGDFPPAFIK
QVAMQIAAMNPIAIDEDGVSEEVKEK
TTMVSVLEESFR
AANIIGIQIEFAK
EAITPNSSQTPFSQTGVQTAL
VTVAYGDAELPAAPVAAAPAGEGKDVLSPLEGK
DKDGNDVLEPIYISAPEYQVLDNDNHPDAK
LLDYAESGDNVGVLLR
TLATEEGYTTFVIPDDVGGR
GGNSGIFYLAQEVTSK
MDDWDVVMLGPQVR
VNEIETYMDGVHLICTTAK
DVTTGDTLCDPDAPIILER
FLVEFDTFK
EIVDISGLTHGIGWCAPQQGACK
ADVLHYSVDGLNNFGFR
IAPYIDFITTGR
IIGIDLGTTNSCVSVMENGEVK
TLCVVQEGFPTYGGLEGGAMER
GIYGEYLINAQGEDVVAGVR
VGAGESILLPATTQDVTITPEAGNVK
ANVKPEQVDEVYMGCVIQAGLGQNVAR
YFKDIEAGHLDPESLIK
DMGNVEEAYNEVFK
HETSPEDIQGMVDCEGILTSTGGMTSHAAVVAR
EVLGPDAESVALAWR
QNPVEVIGAGDIGAGVGFK
IAPYIDFITTGR
GQTGQQLLLGAYSALSR
VINLDKESEPDIWNAIKR
NIIVGQSGGPTSVINSSLAGVYK
VINLDKESEPDIWNAIKR
SLDQLLHPTFNAEALK
ANPMYLELPVMAAAR
SKEIVDISGLTHGIGWCAPQQGACK
NVAPIEDFNWDAYENGEAVTSASHEDLEK
MVVTLIHPIAMDDGLR
DVTTGDTLCDPDAPIILER
SGIMCTIHAYTGDQMTLDGPQR
TNDVAGDGTTTATVLAQAMVNEGMK
IDVDETGKISGLF
GITYINQANPDSAYVTLQGFK
VGAGESILLPATTQDVTITPEAGNVK
VGAGESILLPATTQDVTITPEAGNVK
VTAQEGNSLPVSAFTEYVDGTTPSGTSAYEK
GQQVWTGYTDEEALSLGVYK
LYFDELTFER
VNEAHELVDFTPVVEETKEADAATETPVEAA
GSFDNIGFVFSSK
INYGEYGLVSTEPCWIK
QMALLPYVGE
NIIVGQSGGPTSVINSSLAGVYK
TLCVVQEGFPTYGGLEGGAMER
SGIMCTIHAYTGDQMTLDGPQRK
IGAGDVTTDQQHTMFQLPFGAAAR
LVFDYLEESVK
SYAFYSIVIADSR
ISNIEVSAYASPDGGVSLNTTLAENR
VGSTFTPVGFNPILEK
ANFEGECSEVGMYLAMAR
FYPETFSLLSER
TTLTAAITTVLSK
VVAGVGVPQLSAVYDVAK
NHDTGVSPVFAGGVEYAITPEIATR
TVIAYEPVWAIGTGK
DLMVNEFGVPASQLK
VALVGFGTFSVSER
EYIDTDEVGYIITDGDSPR
ANFEGECSEVGMYLAMAR
LLDQGEAGDNVGLLLR
VADVTARPVDQIQDYTATVEAEVK
DANDTGSPEVQIAILTAR
GAVVALPYGVEGFATPK
GQQVWTGYTDEEALSLGVYK
EIEAAGYELALLEK
MPMVHDMEAILR
DGPVFRCDEIDELPNEY
GITYINQANPDSAYVTLQGFK
VLLEAEMLDLK
TTLTAAITTVLAK
AGFSSIMFDGSHYPIEENVEK
ISNIEVSAYASPDGGVSLNTTLAENR
GNEMTDVLNEFPELKDPK
VDVYVIPTNEEVMIAR
IGTVGDAVSYIEEHAK
VPEVSSSSTNEANVPESSAGKYTYK
ISGLPENQIIGSGTILDTAR
AGLNYQLADYSFIR
ALGYGDNAYELNGLIPK
ISGLPENQIIGSGTILDTAR
ACLNNYISFLTK
DALLENCTVNAEGEINFADK
AVSIISAGWDPGSDSIVR
IVEVNPVFSIVEK
NLADDILPQLR
GVNPETGLGEFWLDPEDHSK
AEAVRDLMVNEFGVPASQLK
TTDVTGTIELPEGVEMVMPGDNIK
VQTVTEQELIDEWAR
NLIITHAVGAGDPFPVDVAR
YNFCIDLNEAMVK
LPNITILATGGTIAGGGDSATK
ISNIEVSAYASPDGGVSLNTTLAENR
DDVGSFLPEYINR
NVSDNGAWENLTFEQPEAGFK
IFALPFSDAPR
DDVGSFLPEYINR
GQLNLNDPLEIVGIHETK
DALLENCTVNAEGEINFADK
FAELLGDCVWDTK
VGDTVEVYIENQEDKKGQLVLSHR
ELVDFYAELCSK
AKEGHYAVGQFNINNLEWTK
DYFLPIPR
LLDEAQAGDNIGALLR
AAIPWDTMIGVSR
ANFEGECSEVGMYLAMAR
NTFLLNGEPFVVK
SDAQNLDEVIVVAYGTAK
GIYGEYLINAQGEDVVAGVR
GQLNLNDPLEIVGIHETK
IATLFDLNNIR
AKEQLEAGATYLDVNIGPAENDGEDLMK
QLLWDYLK
AAGAELVGMEDLADQIK
YFKDIEAGHLDPESLIK
IITAEIFVYSPDK
LGIAAQSVGLSQAAYNEGLAYAK
GQTGQQLLLGAYSALSR
YDTMHGQFDGTIEADVENSK
IITAEIFVYSPDK
NLDKESEPDIWNAIKR
FFTNADFMSIIK
TTLTAAITTVLAK
NIGEILELAGCDR
VTGVVISEEDGQPVVGASVLVK
TTLTAAITTVLSK
TLATEEGYTTFVIPDDVGGR
WLYQTPEQILIK
YTAQDWEGFQELVSK
APYETYLGGLDRQEIINLK
ADWEIYALDANGSDNFNSGQSPDR
INYGEYGLVSTEPCWIK
DKDGNDVLEPIYISAPEYQVLDNDNHPDAK
SILDALNITR
INLDKESEPDIWNAIKR
SLGANDFDIMVGGEEQHFHR
ELGCAHPEIVLHLDHGDTFETCK
QVAMQIAAMNPIAIDEDGVSEEVKEK
FEDEEDDDDGDFPPAFIK
VVADIAGVPAQINIAEVR
LFVVDAFCGANENSR
TSTLVNLPTSGAALALMGR
AVSIISAGWDPGSDSIVR
GVNTLADAVCITLGPK
EIEDGDFFQNEALLK
VVDLICPFIK
ANFEGECSEVGMYLAMAR
TLEWDGANMCFTNIGDNETLR
AKEGHYAVGQFNINNLEWTK
DKDGNDVLEPIYISAPEYQVLDNDNHPDAK
VTVAYGDAELPAAPVAAAPAGEGKDVLSPLEGK
LLDYAESGDNVGVLLR
DVTTGDTLCDPDAPIILER
YTAQDWEGFQELVSK
VQLVGFGTFEVSER
LGLCGAVSWLDAK
TLATEEGYTTFVIPDDVGGR
VVADIAGVPAQINIAEVR
TLCVVQEGFPTYGGLEGGAMER
GIYGEYLINAQGEDVVAGVR
ADVLHYSVDGLNNFGFR
VTGVVISEEDGQPVVGASVLVK
LGIAAQSVGLSQAAYNEGLAYAK
TTMVSVLEESFR
EYIDTDEVGYIITDGDSPR
ADWEIYALDANGSDNFNSGQSPDR
VINLDKESEPDIWNAIKR
SLDQLLHPTFNAEALK
VINLDKESEPDIWNAIKR
NVTITAFDGPNPAGNVGVQINHLDPVSK
LGATIIYVTHDQTEAMTLGTR
SKEIVDISGLTHGIGWCAPQQGACK
GGNSGIFYLAQEVTSK
ANVKPEQVDEVYMGCVIQAGLGQNVAR
YFKDIEAGHLDPESLIK
VNEIETYMDGVHLICTTAK
DIEHGIYEADLGLTPQNDGEIIR
VGAGESILLPATTQDVTITPEAGNVK
VGAGESILLPATTQDVTITPEAGNVK
TNDVAGDGTTTATVLAQAMVNEGMK
NIIVGQSGGPTSVINSSLAGVYK
DMGNVEEAYNEVFK
IMVPLVTCVDELR
SGIMCTIHAYTGDQMTLDGPQRK
LGSPIILAGTPGTFSYANR
MVVTLIHPIAMDDGLR
VLNFSAGPSMLPEPVLEK
GSFDNIGFVFSSK
INYGEYGLVSTEPCWIK
IGAGDVTTDQQHTMFQLPFGAAAR
SDAQNLDEVIVVAYGTAK
LVFDYLEESVK
NIIVGQSGGPTSVINSSLAGVYK
VNEAHELVDFTPVVEETKEADAATETPVEAA
ILYDRTEDEEFVSFEPALK
SYAFYSIVIADSR
TLCVVQEGFPTYGGLEGGAMER
EIVDISGLTHGIGWCAPQQGACK
NHDTGVSPVFAGGVEYAITPEIATR
VALVGFGTFSVSER
SLEYQYFPFHPEGYR
DLMVNEFGVPASQLK
SGIMCTIHAYTGDQMTLDGPQR
QCPVGAISGELGKVPYVIDQEK
DVTTGDTLCDPDAPIILER
RLTDGVIEGEDYPNHVGVDFYHR
GQQVWTGYTDEEALSLGVYK
SYAFYSIVIADSR
ASLNNYVYYDFLSNK
AAIDLNVPLITNAR
LAYAPSIGLSPQGTISSFDK
EYIDTDEVGYIITDGDSPR
ANFEGECSEVGMYLAMAR
YFDTGSAVATFPLATTDR
LLDQGEAGDNVGLLLR
ANFEGECSEVGMYLAMAR
GQQVWTGYTDEEALSLGVYK
TTLTAAITTVLAK
IDCQNGSQVDFFNEIVK
ASLNNYVYYDFLSNK
AQGIDVINLSVGEPDFNTPDHIK
EIEAAGYELALLEK
FYPETFSLLSER
MPMVHDMEAILR
DANDTGSPEVQIAILTAR
NLTFYITAPDLK
TTLTAAITTVLSK
DGPVFRCDEIDELPNEY
AGLNYQLADYSFIR
ISGLPENQIIGSGTILDTAR
ISGLPENQIIGSGTILDTAR
ALGYGDNAYELNGLIPK
VVAGVGVPQLSAVYDVAK
ISNIEVSAYASPDGGVSLNTTLAENR
EWVEAAFTVEKDIEK
DTAESYQEGLLELYK
DSVLEVGAGCGAISGVLSR
AVSIISAGWDPGSDSIVR
NLADDILPQLR
DALLENCTVNAEGEINFADK
GVNPETGLGEFWLDPEDHSK
ACLNNYISFLTK
SYDPLFAGYFGK
DVWYSSSYLLDR
GNEMTDVLNEFPELKDPK
IFALPFSDAPR
LPNITILATGGTIAGGGDSATK
VQTVTEQELIDEWAR
AGFSSIMFDGSHYPIEENVEK
GKPNLYALYYEGTPNGEGQGSSSPFSGETGQYSEQITR
QIPLVLCTTGLSEEQLK
DDVGSFLPEYINR
ANFEGECSEVGMYLAMAR
LADIIPEAQAIDLMK
GQLNLNDPLEIVGIHETK
IGTVGDAVSYIEEHAK
DALLENCTVNAEGEINFADK
GIYGEYLINAQGEDVVAGVR
DYFLPIPR
ELVDFYAELCSK
AEAVRDLMVNEFGVPASQLK
NTFLLNGEPFVVK
GQLNLNDPLEIVGIHETK
IATLFDLNNIR
VGDTVEVYIENQEDKKGQLVLSHR
SDAQNLDEVIVVAYGTAK
QVGVPYIVVFMNK
FAELLGDCVWDTK
QLLWDYLK
AKEGHYAVGQFNINNLEWTK
LLDQGEAGDNVGLLLR
NPIDMCTILVDQGFDPGVK
LADGTIILADEISPDTCR
VLGNGALTNKLEVEANAFSK
YTAQDWEGFQELVSK
TTLTAAITTVLSK
APYETYLGGLDRQEIINLK
ADWEIYALDANGSDNFNSGQSPDR
WLYQTPEQILIK
YDTMHGQFDGTIEADVENSK
INYGEYGLVSTEPCWIK
YFKDIEAGHLDPESLIK
ELGCAHPEIVLHLDHGDTFETCK
IITAEIFVYSPDK
VVADIAGVPAQINIAEVR
LFVVDAFCGANENSR
TVLLATPALPAGQAPIMK
TTLTAAITTVLAK
CLFGTYQKDEGNIFLEGR
NTDKQIFSLAMDPASGYTAQNMNLGK
FEDEEDDDDGDFPPAFIK
CKELGVNVALSEVWAK
NPIDMCTILVDQGFDPGVK
QIADLQQYLVKR
DKDGNDVLEPIYISAPEYQVLDNDNHPDAK
VVDLICPFIK
LLDYAESGDNVGVLLR
GQTGQQLLLGAYSALSR
VTVAYGDAELPAAPVAAAPAGEGKDVLSPLEGK
NLDKESEPDIWNAIKR
QAVPLLTTEAPVVGTGMEVK
TSTLVNLPTSGAALALMGR
GQTGQQLLLGAYSALSR
LGLCGAVSWLDAK
GIYGEYLINAQGEDVVAGVR
IDEAYLQNWEAQLK
TLCVVQEGFPTYGGLEGGAMER
YSVSENVSTIAGDFVQADGAGK
LKEDLPDCYEQFMQIAK
VINLDKESEPDIWNAIKR
SLDQLLHPTFNAEALK
VINLDKESEPDIWNAIKR
SKEIVDISGLTHGIGWCAPQQGACK
YTAQDWEGFQELVSK
AKEGHYAVGQFNINNLEWTK
IIGIDLGTTNSCVSVMENGEVK
VGAGESILLPATTQDVTITPEAGNVK
AKEQLEAGATYLDVNIGPAENDGEDLMK
NVTITAFDGPNPAGNVGVQINHLDPVSK
VGAGESILLPATTQDVTITPEAGNVK
YQPDGTGIYQLPVIVSGSK
NAANGDNHIYGEYLINAQGEDVVAGIR
AAIDLNVPLITNAR
ETGKLPLVLHGGTGIPEDMIK
IVVNKEELEELLR
GSFDNIGFVFSSK
INYGEYGLVSTEPCWIK
IGAGDVTTDQQHTMFQLPFGAAAR
FAEGVLVCDLGLDK
GHNSMLVLRPADAEETTIAWK
ADWEIYALDANGSDNFNSGQSPDR
VISNLSLNVKPGEIVAIAGSSGSGK
AGGYSSLTDLDPLITK
TNDVAGDGTTTATVLAQAMVNEGMK
SDAQNLDEVIVVAYGTAK
VALVGFGTFSVSER
LGIAAQSVGLSQAAYNEGLAYAK
LGATIIYVTHDQTEAMTLGTR
GITYINQANPDSAYVTLQGFK
EIVDISGLTHGIGWCAPQQGACK
IMVPLVTCVDELR
DLMVNEFGVPASQLK
TLCVVQEGFPTYGGLEGGAMER
LAYAPSIGLSPQGTISSFDK
ASLNNYVYYDFLSNK
QQELAEPQVEAPVEVTPVVAAPVTTPK
AAIDLNVPLITNAR
ANPMYLELPVMAAAR
NHDTGVSPVFAGGVEYAITPEIATR
GQQVWTGYTDEEALSLGVYK
SYAFYSIVIADSR
TTLTAAITTVLAK
YFDTGSAVATFPLATTDR
EIEAAGYELALLEK
ASLNNYVYYDFLSNK
QQELAEPQVEAPVEVTPVVAAPVTTPK
NIPTVLFFK
ANVKPEQVDEVYMGCVIQAGLGQNVAR
ANFEGECSEVGMYLAMAR
ANFEGECSEVGMYLAMAR
SGIMCTIHAYTGDQMTLDGPQR
NLIITHAVGAGDPFPVDVAR
ALGYGDNAYELNGLIPK
AGLNYQLADYSFIR
LAYAPSIGLSPQGTISSFDK
WCDGSYLEDQDFFR
GDLTFNTTIANLEQYK
MVVTLIHPIAMDDGLR
FYPETFSLLSER
LSYQGLNMEQYLQYTGSDAQK
LVTEAGMFVDTCTMGEMK
NLADDILPQLR
DALLENCTVNAEGEINFADK
AVSIISAGWDPGSDSIVR
VVAGVGVPQLSAVYDVAK
ISNIEVSAYASPDGGVSLNTTLAENR
NVAPIEDFNWDAYENGEAVTSASHEDLEK
DIHTGDTLCDETAPIVLE
VNEAHELVDFTPVVEETKEADAATETPVEAA
VSDAWDINLELR
SDSQVLSDVVIIGYGTQR
IFALPFSDAPR
SYDPLFAGYFGK
AGFSSIMFDGSHYPIEENVEK
ACLNNYISFLTK
IVVNSSTGLPVEASEFGICGDMNNK
DVWYSSSYLLDR
TTDVTGTIELPEGVEMVMPGDNIK
GNEMTDVLNEFPELKDPK
MPMVHDMEAILR
TTLTAAITTVLSK
QQELAEPQVEAPVEVTPVVAAPVTTPK
GQLNLNDPLEIVGIHETK
IGTVGDAVSYIEEHAK
ANFEGECSEVGMYLAMAR
LADIIPEAQAIDLMK
DDVGSFLPEYINR
GIYGEYLINAQGEDVVAGVR
DALLENCTVNAEGEINFADK
IINEPTAAALAYGLENSYGQK
VLNFSAGPSMLPEPVLEK
VGDTVEVYIENQEDKKGQLVLSHR
ELVDFYAELCSK
SDAQNLDEVIVVAYGTAK
GQLNLNDPLEIVGIHETK
EWVEAAFTVEKDIEK
FAELLGDCVWDTK
GVTPPIDVLPSLSR
NTFLLNGEPFVVK
ISVGAEYIPNLIGR
TLPIPELNTEVQAIR
TTLTAAITTVLSK
APYETYLGGLDRQEIINLK
YTAQDWEGFQELVSK
WLYQTPEQILIK
TLATEEGYTTFVIPDDVGGR
NPIDMCTILVDQGFDPGVK
LATDYFPYVELSK
HETSPEDIQGMVDCEGILTSTGGMTSHAAVVAR
INYGEYGLVSTEPCWIK
ESMEFPDPVIQVAVEPK
SDYGDGTVLYIDQPQMNVVYK
ELGCAHPEIVLHLDHGDTFETCK
VVADIAGVPAQINIAEVR
DAVSCGYFNLLR
IITAEIFVYSPDK
YFKDIEAGHLDPESLIK
LFVVDAFCGANENSR
DLLQIVTVAK
IATLFDLNNIR
TTLTAAITTVLAK
LLDYAESGDNVGVLLR
DKDGNDVLEPIYISAPEYQVLDNDNHPDAK
GQTGQQLLLGAYSALSR
VTVAYGDAELPAAPVAAAPAGEGKDVLSPLEGK
ATVEIVAEGDDEKDVIASIAK
VVDLICPFIK
INSLQYKTTMANCR
NPIDMCTILVDQGFDPGVK
NLDKESEPDIWNAIKR
AKEGHYAVGQFNINNLEWTK
LGLCGAVSWLDAK
TLCVVQEGFPTYGGLEGGAMER
GIYGEYLINAQGEDVVAGVR
ADWEIYALDANGSDNFNSGQSPDR
VQTVTEQELIDEWAR
LGEGVAEIGGLAVIGSER
VINLDKESEPDIWNAIKR
VINLDKESEPDIWNAIKR
SLDQLLHPTFNAEALK
SKEIVDISGLTHGIGWCAPQQGACK
ELSEIFLLQTK
GLVCTDLKNNDEVIATLYER
LAPAGTPVFYLNGELSPK
GADVFIGVSAPGTVTEEMVK
GQTGQQLLLGAYSALSR
VTGVVISEEDGQPVVGASVLVK
VGAGESILLPATTQDVTITPEAGNVK
MDDWDVVMLGPQVR
TASTLAIPAPVCIAINK
QVGVPYIVVFMNK
AVEIGSFLLGR
PPIDVLPSLSR
GQQVWTGYTDEEALSLGVYK
IGAGDVTTDQQHTMFQLPFGAAAR
GSFDNIGFVFSSK
YDFATLDNIQSLQSVK
YDTMHGQFDGTIEADVENSK
GGNSGIFYLAQEVTSK
LVFDYLEESVK
GVENVHFDELGEIELASGETRR
VALVGFGTFSVSER
TNDVAGDGTTTATVLAQAMVNEGMK
AKEQLEAGATYLDVNIGPAENDGEDLMK
SSPYGTVEDPFHPAELAFGAR
TSTLVNLPTSGAALALMGR
LLDQGEAGDNVGLLLR
TIDGDLKNDMIETSFGFDTACK
CLFGTYQKDEGNIFLEGR
QQELAEPQVEAPVEVTPVVAAPVTTPK
ASLNNYVYYDFLSNK
NVTITAFDGPNPAGNVGVQINHLDPVSK
SYAFYSIVIADSR
AAIDLNVPLITNAR
GQQVWTGYTDEEALSLGVYK
SGIMCTIHAYTGDQMTLDGPQRK
EAAQAWLNAIGTESEMAETK
FEDEEDDDDGDFPPAFIK
TTLTAAITTVLAK
ASLNNYVYYDFLSNK
AGLNYQLADYSFIR
NIPTVLFFK
LAYAPSIGLSPQGTISSFDK
SDSQVLSDVVIIGYGTQR
SDAQNLDEVIVVAYGTAK
LAYAPSIGLSPQGTISSFDK
SVVEELITLGK
ANFEGECSEVGMYLAMAR
SGIMCTIHAYTGDQMTLDGPQR
NTDKQIFSLAMDPASGYTAQNMNLGK
NLADDILPQLR
DALLENCTVNAEGEINFADK
TLCVVQEGFPTYGGLEGGAMER
NHDTGVSPVFAGGVEYAITPEIATR
LGATIIYVTHDQTEAMTLGTR
NPIDMCTILVDQGFDPGVK
FKGGIETLDASGGYVGLPDDFDR
ANFEGECSEVGMYLAMAR
ANFEGECSEVGMYLAMAR
IFALPFSDAPR
NVAPIEDFNWDAYENGEAVTSASHEDLEK
AVSIISAGWDPGSDSIVR
DALLENCTVNAEGEINFADK
EIVDISGLTHGIGWCAPQQGACK
ANVKPEQVDEVYMGCVIQAGLGQNVAR
YFKDIEAGHLDPESLIK
YDFATLDNIQSLQSVK
EIDDEVDFILK
SDSQVLSDVVIIGYGTQR
NFDFSFSLR
GQLNLNDPLEIVGIHETK
TTDVTGTIELPEGVEMVMPGDNIK
SYDPLFAGYFGK
IVVNSSTGLPVEASEFGICGDMNNK
ACLNNYISFLTK
ADVLHYSVDGLNNFGFR
VNEIETYMDGVHLICTTAK
VVAGVGVPQLSAVYDVAK
TTLTAAITTVLSK
ANFEGECSEVGMYLAMAR
GIYGEYLINAQGEDVVAGVR
SDAQNLDEVIVVAYGTAK
VGDTVEVYIENQEDKKGQLVLSHR
GNEMTDVLNEFPELKDPK
DAEGYPYTVIAVAEGAK
DAEGYPYTVIAVAEGAK
NLIITHAVGAGDPFPVDVAR
MPMVHDMEAILR
GVTPPIDVLPSLSR
ISVGAEYIPNLIGR
WCDGSYLEDQDFFR
LADIIPEAQAIDLMK
ISNIEVSAYASPDGGVSLNTTLAENR
IQVILNTWYGGEMK
GQLNLNDPLEIVGIHETK
VNEAHELVDFTPVVEETKEADAATETPVEAA
EAYDNLVGDILK
TVPVEELPLELPATK
FYPETFSLLSER
TTLTAAITTVLSK
ELGCAHPEIVLHLDHGDTFETCK
APYETYLGGLDRQEIINLK
YTAQDWEGFQELVSK
NPIDMCTILVDQGFDPGVK
LATDYFPYVELSK
TLATEEGYTTFVIPDDVGGR
VMVNYYGSPTPVNQIAGISVVEGR
GNQLTDEIAEGLLR
IIGIDLGTTNSCVSVMENGEVK
EWVEAAFTVEKDIEK
DLLQIVTVAK
DAVSCGYFNLLR
ELVDFYAELCSK
WLYQTPEQILIK
GKPNLYALYYEGTPNGEGQGSSSPFSGETGQYSEQITR
IVVNKEELEELLR
RLTDGVIEGEDYPNHVGVDFYHR
LGLCGAVSWLDAK
DKDGNDVLEPIYISAPEYQVLDNDNHPDAK
ESGVNVIIGLYEGSK
VTVAYGDAELPAAPVAAAPAGEGKDVLSPLEGK
VVADIAGVPAQINIAEVR
AGFSSIMFDGSHYPIEENVEK
YFKDIEAGHLDPESLIK
CKELGVNVALSEVWAK
TTLTAAITTVLAK
VINLDKESEPDIWNAIKR
SLDQLLHPTFNAEALK
VINLDKESEPDIWNAIKR
TLCVVQEGFPTYGGLEGGAMER
NLDKESEPDIWNAIKR
VVAFFNPLADTDK
SKEIVDISGLTHGIGWCAPQQGACK
LAPAGTPVFYLNGELSPK
GADVFIGVSAPGTVTEEMVK
IQTDAISGFTDGLSIVK
VVDLICPFIK
SVANAIIAACDEVLNNGK
AVEIGSFLLGR
ILIPVDFSNYSMK
PPIDVLPSLSR
EGITSMTEVLQDEMR
QVGVPYIVVFMNK
LAFDEFDELAGDR
GLVCTDLKNNDEVIATLYER
FAELLGDCVWDTK
ADWEIYALDANGSDNFNSGQSPDR
YTAQDWEGFQELVSK
VGIPSTNNYGLDTYVFDR
IGAGDVTTDQQHTMFQLPFGAAAR
VALVGFGTFSVSER
GVNPETGLGEFWLDPEDHSK
GSFDNIGFVFSSK
AKEGHYAVGQFNINNLEWTK
VTGVVISEEDGQPVVGASVLVK
IQTDAISGFTDGLSIVK
AKEQLEAGATYLDVNIGPAENDGEDLMK
TSTLVNLPTSGAALALMGR
YDFATLDNIQSLQSVK
LDLNVTMPQNQWIK
TNDVAGDGTTTATVLAQAMVNEGMK
YDTMHGQFDGTIEADVENSK
MDEIVQFDFPTDSPK
VISNLSLNVKPGEIVAIAGSSGSGK
DLMVNEFGVPASQLK
NVTITAFDGPNPAGNVGVQINHLDPVSK
ASLNNYVYYDFLSNK
GGNSGIFYLAQEVTSK
QCPVGAISGELGKVPYVIDQEK
VLQLQFIDPDVR
TSTLVNLPTSGAALALMGR
TTLTAAITTVLAK
ASLNNYVYYDFLSNK
SVVEELITLGK
AGLNYQLADYSFIR
NIPTVLFFK
QQHTMFQLPFGAAAR
SDAQNLDEVIVVAYGTAK
ANFEGECSEVGMYLAMAR
TIDGDLKNDMIETSFGFDTACK
HETSPEDIQGMVDCEGILTSTGGMTSHAAVVAR
DALLENCTVNAEGEINFADK
NLADDILPQLR
NHDTGVSPVFAGGVEYAITPEIATR
NPIDMCTILVDQGFDPGVK
LGIAAQSVGLSQAAYNEGLAYAK
QVAMQIAAMNPIAIDEDGVSEEVKEK
GQQVWTGYTDEEALSLGVYK
FFVDDSLDYIEK
VAIVGVSGAVGQEFLR
IFALPFSDAPR
NFDFSFSLR
NVAPIEDFNWDAYENGEAVTSASHEDLEK
AVSIISAGWDPGSDSIVR
DALLENCTVNAEGEINFADK
LGATIIYVTHDQTEAMTLGTR
EIVDISGLTHGIGWCAPQQGACK
ILYDRTEDEEFVSFEPALK
SGIMCTIHAYTGDQMTLDGPQR
YDFATLDNIQSLQSVK
GQLNLNDPLEIVGIHETK
FTVSLDGAEPEVIAYETK
ANVKPEQVDEVYMGCVIQAGLGQNVAR
IMVPLVTCVDELR
VMVNYYGSPTPVNQIAGISVVEGR
TMKTELDLVEGMQFDR
LGIAAQSVGLSQAAYNEGLAYAK
FEDEEDDDDGDFPPAFIK
TLCVVQEGFPTYGGLEGGAMER
DAEGYPYTVIAVAEGAK
ANFEGECSEVGMYLAMAR
GQTGQQLLLGAYSALSR
LTPELSDLVPTNPNQPYNIK
GIYGEYLINAQGEDVVAGVR
SDAQNLDEVIVVAYGTAK
VGDTVEVYIENQEDKKGQLVLSHR
ADVLHYSVDGLNNFGFR
GVTPPIDVLPSLSR
VYYPLDVVDIR
ALGYGDNAYELNGLIPK
VFLMDEPLSNLDAK
ANPMYLELPVMAAAR
TVPVEELPLELPATK
GNEMTDVLNEFPELKDPK
GQLNLNDPLEIVGIHETK
ISNIEVSAYASPDGGVSLNTTLAENR
DNSESQSGWVELYNNIR
LEDGTLAGSILAMNNAVK
TTLTAAITTVLSK
ELGCAHPEIVLHLDHGDTFETCK
VMVNYYGSPTPVNQIAGISVVEGR
APYETYLGGLDRQEIINLK
WCDGSYLEDQDFFR
NPIDMCTILVDQGFDPGVK
IQVILNTWYGGEMK
ACLNNYISFLTK
SYDPLFAGYFGK
MPMVHDMEAILR
DLLQIVTVAK
DAVSCGYFNLLR
LTPELSDLVPTNPNQPYNIK
YTAQDWEGFQELVSK
EVDEEDFFNDIAGAR
LADIIPEAQAIDLMK
VLDLIAHMASVNA
NICSEYGEYNIQCNGIGPGYIATPQTAPLR
IVVNSSTGLPVEASEFGICGDMNNK
IIGIDLGTTNSCVSVMENGEVK
IITAEIFVYSPDK
LGLCGAVSWLDAK
LGDYAITEAGFGADLGAEK
DKDGNDVLEPIYISAPEYQVLDNDNHPDAK
VTVAYGDAELPAAPVAAAPAGEGKDVLSPLEGK
ISVGAEYIPNLIGR
ELVDFYAELCSK
IEVTPTEVLFVDR
YFKDIEAGHLDPESLIK
VINLDKESEPDIWNAIKR
VINLDKESEPDIWNAIKR
GIYGEYLINAQGEDVVAGVR
TLCVVQEGFPTYGGLEGGAMER
IEVTPTEVLFVDR
LVAYTPGCGSVSEVGFAQEVGCDLCK
NLDKESEPDIWNAIKR
MDDWDVVMLGPQVR
SKEIVDISGLTHGIGWCAPQQGACK
VQLVGFGTFEVSER
VNEAHELVDFTPVVEETKEADAATETPVEAA
ATVEIVAEGDDEKDVIASIAK
AGFSSIMFDGSHYPIEENVEK
EWVEAAFTVEKDIEK
WLYQTPEQILIK
SIIDGSSLFLSPEK
IVDGDIIEIDIPAR
ADFFDNILK
AVEIGSFLLGR
EGITSMTEVLQDEMR
GADVFIGVSAPGTVTEEMVK
SLDQLLHPTFNAEALK
QVGVPYIVVFMNK
IQVILNTWYGGEMK
SLGFLTGLPDNYAR
FKGGIETLDASGGYVGLPDDFDR
VLNFSAGPSMLPEPVLEK
VLGNGALTNKLEVEANAFSK
IGAGDVTTDQQHTMFQLPFGAAAR
VALVGFGTFSVSER
GLVCTDLKNNDEVIATLYER
VGDTFLDMSTWGK
SLEYQYFPFHPEGYR
AKEGHYAVGQFNINNLEWTK
YDTMHGQFDGTIEADVENSK
YDFATLDNIQSLQSVK
VINLDKESEPDIWNAIKR
TNDVAGDGTTTATVLAQAMVNEGMK
TSTLVNLPTSGAALALMGR
SSPYGTVEDPFHPAELAFGAR
MDADVPLVVPEVNAADALERPR
LLADVGLVGFPNAGK
ASLNNYVYYDFLSNK
AKEQLEAGATYLDVNIGPAENDGEDLMK
ASWDEALDLVASK
FIQMYSDVVMEVPK
VNTSQNYLLLPVEDASPDVR
VNTSQNYLLLPVEDASPDVR
TTLTAAITTVLAK
IVVNKEELEELLR
NETIAVIGYGVQGPGQALNLR
GQTGQQLLLGAYSALSR
TTLTAAITTVLAK
SVVEELITLGK
AGLNYQLADYSFIR
LDLNVTMPQNQWIK
TIDGDLKNDMIETSFGFDTACK
SDSQVLSDVVIIGYGTQR
GTSCPDQLALALESIK
NIPTVLFFK
LPQEVVDFDIQTIEK
GGNSGIFYLAQEVTSK
NPIDMCTILVDQGFDPGVK
DALLENCTVNAEGEINFADK
NHDTGVSPVFAGGVEYAITPEIATR
ASLNNYVYYDFLSNK
DAEGYPYTVIAVAEGAK
NLADDILPQLR
LAYAPSIGLSPQGTISSFDK
GANTGAGAPQPSATQAQQPQQMQQPQQPQQQAQPSQAQPIQDNPADDLPF
ANFEGECSEVGMYLAMAR
NTDKQIFSLAMDPASGYTAQNMNLGK
FFVDDSLDYIEK
AAETLLPAGETIAYDQMSIR
GQQVWTGYTDEEALSLGVYK
VADVTARPVDQIQDYTATVEAEVK
IFALPFSDAPR
NFDFSFSLR
EIVDISGLTHGIGWCAPQQGACK
DALLENCTVNAEGEINFADK
YFQSYQAMDIDKYIEQAK
ELLSQYDFPGDDTPIVR
EVDEEDFFNDIAGAR
YFKDIEAGHLDPESLIK
SVANAIIAACDEVLNNGK
YLNDEVLCSFGYGDGGGGPTKDMLENQR
GQLNLNDPLEIVGIHETK
ELLSQYDFPGDDTPIVR
VMVNYYGSPTPVNQIAGISVVEGR
AVSIISAGWDPGSDSIVR
NVAPIEDFNWDAYENGEAVTSASHEDLEK
DGQQQADFINCVVWR
LLDQGEAGDNVGLLLR
ACPMDVLEVVEG
NTLETFSFLPPTEAEAK
ANFEGECSEVGMYLAMAR
GIYGEYLINAQGEDVVAGVR
TVIAYEPVWAIGTGK
DAEGYPYTVIAVAEGAK
LTPELSDLVPTNPNQPYNIK
NETIAVIGYGVQGPGQALNLR
TTLTAAITTVLSK
ANPMYLELPVMAAAR
ISNIEVSAYASPDGGVSLNTTLAENR
GVTPPIDVLPSLSR
GNEMTDVLNEFPELKDPK
SLEYQYFPFHPEGYR
DNSESQSGWVELYNNIR
NLIITHAVGAGDPFPVDVAR
ELGCAHPEIVLHLDHGDTFETCK
DAVSCGYFNLLR
VMVNYYGSPTPVNQIAGISVVEGR
DLLQIVTVAK
ALGYGDNAYELNGLIPK
NPIDMCTILVDQGFDPGVK
WCDGSYLEDQDFFR
TTDVTGTIELPEGVEMVMPGDNIK
MPMVHDMEAILR
VVADIAGVPAQINIAEVR
TDFQGAWLLYR
YTAQDWEGFQELVSK
LGLCGAVSWLDAK
APYETYLGGLDRQEIINLK
NICSEYGEYNIQCNGIGPGYIATPQTAPLR
GQLNLNDPLEIVGIHETK
ILYDRTEDEEFVSFEPALK
ACLNNYISFLTK
LTLPALYALNTTK
ADVLHYSVDGLNNFGFR
YFKDIEAGHLDPESLIK
NTLETFSFLPPTEAEAK
ELVDFYAELCSK
TLATEEGYTTFVIPDDVGGR
VINLDKESEPDIWNAIKR
GQTGQQLLLGAYSALSR
VINLDKESEPDIWNAIKR
SKEIVDISGLTHGIGWCAPQQGACK
GIYGEYLINAQGEDVVAGVR
NLDKESEPDIWNAIKR
TLCVVQEGFPTYGGLEGGAMER
ITVIPDGVAVIVR
VNEAHELVDFTPVVEETKEADAATETPVEAA
IEVTPTEVLFVDR
IVVNSSTGLPVEASEFGICGDMNNK
WLYQTPEQILIK
AVEIGSFLLGR
NICSEYGEYNIQCNGIGPGYIATPQTAPLR
LVAYTPGCGSVSEVGFAQEVGCDLCK
QVGVPYIVVFMNK
VTVAYGDAELPAAPVAAAPAGEGKDVLSPLEGK
LSNAVDLNLELSATGLEGK
IQVILNTWYGGEMK
TTTTINLAASLATLEK
SGIMCTIHAYTGDQMTLDGPQR
MGAEAIYDLLAR
VLDMKVYGEDVK
IGAGDVTTDQQHTMFQLPFGAAAR
EVDEEDFFNDIAGAR
VALVGFGTFSVSER
GLVCTDLKNNDEVIATLYER
VGDTFLDMSTWGK
TITFCFRDDGQGEDGALWK
ISVGAEYIPNLIGR
MDADVPLVVPEVNAADALERPR
TNDVAGDGTTTATVLAQAMVNEGMK
TSTLVNLPTSGAALALMGR
SLGFLTGLPDNYAR
LPQEVVDFDIQTIEK
EAMGSSASSTSDAVTNDASLGVAGLDLTNVK
CLFGTYQKDEGNIFLEGR
VLGNGALTNKLEVEANAFSK
AQIYGMEISTNGVYDFNK
ASWDEALDLVASK
YDFATLDNIQSLQSVK
ASLNNYVYYDFLSNK
LGATIIYVTHDQTEAMTLGTR
YDTMHGQFDGTIEADVENSK
NVTITAFDGPNPAGNVGVQINHLDPVSK
EWVEAAFTVEKDIEK
LLADVGLVGFPNAGK
NETIAVIGYGVQGPGQALNLR
LVLSLGYSHPVEMEDPEGLESSVDGNK
GADVFIGVSAPGTVTEEMVK
TTLTAAITTVLAK
SVVEELITLGK
DGYVYDPEGITTDEKIDFLCK
AGLNYQLADYSFIR
IVVAEQNLGQFAGYLR
SSPYGTVEDPFHPAELAFGAR
SDSQVLSDVVIIGYGTQR
NICSEYGEYNIQCNGIGPGYIATPQTAPLR
CKELGVNVALSEVWAK
IIGIDLGTTNSCVSVMENGEVK
NIPTVLFFK
ASLNNYVYYDFLSNK
NPIDMCTILVDQGFDPGVK
DALLENCTVNAEGEINFADK
LPQEVVDFDIQTIEK
NHDTGVSPVFAGGVEYAITPEIATR
DAEGYPYTVIAVAEGAK
NLADDILPQLR
TNVEVLDIVLK
GTMIMATNLPGFENYPICDK
GTSCPDQLALALESIK
AKEGHYAVGQFNINNLEWTK
ELLSQYDFPGDDTPIVR
IFALPFSDAPR
NFDFSFSLR
EIVDISGLTHGIGWCAPQQGACK
DALLENCTVNAEGEINFADK
LYEVSCEELDFLNDCAK
QIDWDQMYFANQQANALGK
AKEQLEAGATYLDVNIGPAENDGEDLMK
QGNALGWATAGGSGFR
DNFMAGFIAGTLEK
ELLSQYDFPGDDTPIVR
NVAPIEDFNWDAYENGEAVTSASHEDLEK
GQLNLNDPLEIVGIHETK
NLDYYVAFDITK
AVSIISAGWDPGSDSIVR
MPDLNAIDLESAMK
LYEVSCEELDFLNDCAK
ANFEGECSEVGMYLAMAR
SLDQLLHPTFNAEALK
ETGKLPLVLHGGTGIPEDMIKK
ANFEGECSEVGMYLAMAR
VGDTVEVYIENQEDKKGQLVLSHR
NTLETFSFLPPTEAEAK
VVISAPAGNDLPTIVYNVNHETLTK
NPVYDVVPIVETVGK
GIYGEYLINAQGEDVVAGVR
LAPGVDPNKLVVVPY
YFKDIEAGHLDPESLIK
GNNASYTPWSSFAIVEGK
TSTLVNLPTSGAALALMGR
VMVNYYGSPTPVNQIAGISVVEGR
TTLTAAITTVLSK
GSDFPFVDIYK
GIAVNIPVWQPENCIQCNR
GCAHPEIVLHLDHGDTFETCK
IVDGDIIEIDIPAR
PATWIAEQAGFKVPEDTQIICAECK
ELGCAHPEIVLHLDHGDTFETCK
VMVNYYGSPTPVNQIAGISVVEGR
NPIDMCTILVDQGFDPGVK
DAVSCGYFNLLR
VDYTPVFGDAIDLQR
DLLQIVTVAK
GNEMTDVLNEFPELKDPK
QVAMQIAAMNPIAIDEDGVSEEVKEK
YLNDEVLCSFGYGDGGGGPTKDMLENQR
NETIAVIGYGVQGPGQALNLR
DAEGYPYTVIAVAEGAK
IGTVGDAVSYIEEHAK
TDFQGAWLLYR
YWDDISPFIK
LGLCGAVSWLDAK
APYETYLGGLDRQEIINLK
NICSEYGEYNIQCNGIGPGYIATPQTAPLR
TTDVTGTIELPEGVEMVMPGDNIK
GQLNLNDPLEIVGIHETK
GIAVNIPVWQPENCIQCNR
GQTGQQLLLGAYSALSR
CVVLFSHLGK
NIPDVILMDIR
ELVDFYAELCSK
ESGVNVIIGLYEGSK
YFKDIEAGHLDPESLIK
QQELAEPQVEAPVEVTPVVAAPVTTPKA
ALGYGDNAYELNGLIPK
EANYQPLYDLNLSIK
WCDGSYLEDQDFFR
ISNIEVSAYASPDGGVSLNTTLAENR
ATVEIVAEGDDEKDVIASIAK
SVANAIIAACDEVLNNGK
MPMVHDMEAILR
LLELGAPDIIVR
VINLDKESEPDIWNAIKR
GIYGEYLINAQGEDVVAGVR
SKEIVDISGLTHGIGWCAPQQGACK
VINLDKESEPDIWNAIKR
NTLETFSFLPPTEAEAK
IITAEIFVYSPDK
FAELLGDCVWDTK
VADYIVDLGPEGGDGGGTIVVAGTPEK
ITVIPDGVAVIVR
IVVNSSTGLPVEASEFGICGDMNNK
ACLNNYISFLTK
LQMGGSDQWGNITTGAELIR
AVEIGSFLLGR
QVGVPYIVVFMNK
GQTGQQLLLGAYSALSR
LVAYTPGCGSVSEVGFAQEVGCDLCK
ISNIEVSAYASPDGGVSLNTTLAENR
AKEGHYAVGQFNINNLEWTK
LSNAVDLNLELSATGLEGK
VQELDFNIFR
MDADVPLVVPEVNAADALERPR
SLDQLLHPTFNAEALK
YTAQDWEGFQELVSK
IGAGDVTTDQQHTMFQLPFGAAAR
VALVGFGTFSVSER
SGIMCTIHAYTGDQMTLDGPQR
ASWDEALDLVASK
IYSGGLGVLAGDYLK
EVDEEDFFNDIAGAR
DTENEPFGIGGYLPMER
TSTLVNLPTSGAALALMGR
EVGSLYNDYVLPLR
GKPNLYALYYEGTPNGEGQGSSSPFSGETGQYSEQITR
CLFGTYQKDEGNIFLEGR
LLDQGEAGDNVGLLLR
TTLTAAITTVLAK
SVVEELITLGK
DGYVYDPEGITTDEKIDFLCK
ASLNNYVYYDFLSNK
ANPMYLELPVMAAAR
YDFATLDNIQSLQSVK
LGATIIYVTHDQTEAMTLGTR
ANPMYLELPVMAAAR
FIQMYSDVVMEVPK
IQVILNTWYGGEMK
NETIAVIGYGVQGPGQALNLR
NLDKESEPDIWNAIKR
EWVEAAFTVEKDIEK
ASLNNYVYYDFLSNK
NPIDMCTILVDQGFDPGVK
DALLENCTVNAEGEINFADK
YDTMHGQFDGTIEADVENSK
SGIMCTIHAYTGDQMTLDGPQRK
ADYEILPGFYYK
CKELGVNVALSEVWAK
MGAEAIYDLLAR
NIPTVLFFK
IVVNKEELEELLR
ELLSQYDFPGDDTPIVR
NANDGISVAQTTEGALSEINNNLQR
LPQEVVDFDIQTIEK
NLADDILPQLR
NVTITAFDGPNPAGNVGVQINHLDPVSK
AKEGHYAVGQFNINNLEWTK
TNVEVLDIVLK
SDSQVLSDVVIIGYGTQR
ISNIEVSAYASPDGGVSLNTTLAENR
IIGIDLGTTNSCVSVMENGEVK
YSTYSLLVPVNVGYK
ELLSQYDFPGDDTPIVR
LYEVSCEELDFLNDCAK
GQLNLNDPLEIVGIHETK
IFALPFSDAPR
NFDFSFSLR
NVAPIEDFNWDAYENGEAVTSASHEDLEK
DALLENCTVNAEGEINFADK
NHDTGVSPVFAGGVEYAITPEIATR
SLEYQYFPFHPEGYR
LTQWDKGQQFIMEANENYYGEQPAIKK
VNEAHELVDFTPVVEETKEADAATETPVEAA
ANFEGECSEVGMYLAMAR
NTLETFSFLPPTEAEAK
LYEVSCEELDFLNDCAK
VGDTVEVYIENQEDKKGQLVLSHR
QIDWDQMYFANQQANALGK
QQNVNTPAGVPGSTPVWWDIK
IINEPTAAALAFGLDK
ETGKLPLVLHGGTGIPEDMIKK
TTLTAAITTVLSK
GIYGEYLINAQGEDVVAGVR
NPVYDVVPIVETVGK
AKEQLEAGATYLDVNIGPAENDGEDLMK
YFKDIEAGHLDPESLIK
YFKDIEAGHLDPESLIK
GIAVNIPVWQPENCIQCNR
ELGCAHPEIVLHLDHGDTFETCK
SFQDFLQLDTPPEK
NPIDMCTILVDQGFDPGVK
ANFEGECSEVGMYLAMAR
VMVNYYGSPTPVNQIAGISVVEGR
TNDVAGDGTTTATVLAQAMVNEGMK
QIETTEDNIINDTTPLWTR
ANFEGECSEVGMYLAMAR
QIETTEDNIINDTTPLWTR
YIGVLATGYNVVDTAVAK
FVNVLEDAGVFK
TTLTAAITTVLSK
TDFQGAWLLYR
VDYTPVFGDAIDLQR
LGLCGAVSWLDAK
SSPYGTVEDPFHPAELAFGAR
GNEMTDVLNEFPELKDPK
DLLQIVTVAK
INPNALLIGFGR
SGDILPVLPLR
ACLNNYISFLTK
GIAVNIPVWQPENCIQCNR
TTDVTGTIELPEGVEMVMPGDNIK
CVVLFSHLGK
VVISAPAGNDLPTIVYNVNHETLTK
DAVSCGYFNLLR
DTADLDPAIVDDSVTAN
GQLNLNDPLEIVGIHETK
NIPDVILMDIR
LTPELSCVWNTGEEDEIMK
LAYAPSIGLSPQGTISSFDK
LLELGAPDIIVR
VINLDKESEPDIWNAIKR
NICSEYGEYNIQCNGIGPGYIATPQTAPLR
CETDFVAQNADFVK
GIYGEYLINAQGEDVVAGVR
YFKDIEAGHLDPESLIK
NTDKQIFSLAMDPASGYTAQNMNLGK
AVSIISAGWDPGSDSIVR
MPMVHDMEAILR
LVLSLGYSHPVEMEDPEGLESSVDGNK
VINLDKESEPDIWNAIKR
SKEIVDISGLTHGIGWCAPQQGACK
VINLDKESEPDIWNAIKR
ITVIPDGVAVIVR
ACGLELGLPYEMVYR
SVANAIIAACDEVLNNGK
AVEIGSFLLGR
LVAYTPGCGSVSEVGFAQEVGCDLCK
QVGVPYIVVFMNK
WCDGSYLEDQDFFR
MLSGDFNVFDGVIETNDGKK
QIDWDQMYFANQQANALGK
ALDAFISSVTNAMK
MDADVPLVVPEVNAADALERPR
ISNIEVSAYASPDGGVSLNTTLAENR
YTAQDWEGFQELVSK
YSTYSLLVPVNVGYK
IFPIESPAIDSIEVNK
IGAGDVTTDQQHTMFQLPFGAAAR
AKEGHYAVGQFNINNLEWTK
LSNAVDLNLELSATGLEGK
GYPGYMYTDLATMYER
ASWDEALDLVASK
SLDQLLHPTFNAEALK
AGLNYQLADYSFIR
VALVGFGTFSVSER
DLNLLPAGTYDIK
PATWIAEQAGFKVPEDTQIICAECK
IGWFDAVVVNQSR
DTENEPFGIGGYLPMER
INYGEYGLVSTEPCWIK
ADVLHYSVDGLNNFGFR
LLDQGEAGDNVGLLLR
IITAEIFVYSPDK
GADVFIGVSAPGTVTEEMVK
VQELDFNIFR
MGENLDLTNETPVYQGIFK
SNLIFFLK
TTLTAAITTVLAK
QQNVNTPAGVPGSTPVWWDIK
ASLNNYVYYDFLSNK
NPIDMCTILVDQGFDPGVK
TIDGDLKNDMIETSFGFDTACK
DALLENCTVNAEGEINFADK
SVVEELITLGK
SGIMCTIHAYTGDQMTLDGPQR
YDFATLDNIQSLQSVK
TSTLVNLPTSGAALALMGR
ASLNNYVYYDFLSNK
ELLSQYDFPGDDTPIVR
NANDGISVAQTTEGALSEINNNLQR
AGFSSIMFDGSHYPIEENVEK
IGTVGDAVSYIEEHAK
GQTGQQLLLGAYSALSR
IFPIESPAIDSIEVNK
NLDKESEPDIWNAIKR
FKGGIETLDASGGYVGLPDDFDR
GQTGQQLLLGAYSALSR
EVLEEIAALAR
ELLSQYDFPGDDTPIVR
GQLNLNDPLEIVGIHETK
LYEVSCEELDFLNDCAK
ELVLETIDPLK
IFALPFSDAPR
LGATIIYVTHDQTEAMTLGTR
IYSGGLGVLAGDYLK
EWVEAAFTVEKDIEK
AKEGHYAVGQFNINNLEWTK
MTYTEAIEILEK
LATGLSPIEFIR
AMSDAGLSNSDIDEVILVGGSSR
LYEVSCEELDFLNDCAK
NVAPIEDFNWDAYENGEAVTSASHEDLEK
VFLMDEPLSNLDAK
LAGIEYTGDDFEPIIK
NFDFSFSLR
NHDTGVSPVFAGGVEYAITPEIATR
DALLENCTVNAEGEINFADK
ALGYGDNAYELNGLIPK
YDTMHGQFDGTIEADVENSK
NLDYYVAFDITK
VNEAHELVDFTPVVEETKEADAATETPVEAA
SLEYQYFPFHPEGYR
QQNVNTPAGVPGSTPVWWDIK
QIDWDQMYFANQQANALGK
VGDTVEVYIENQEDKKGQLVLSHR
EFTVAINDDVTNLSLER
NVTITAFDGPNPAGNVGVQINHLDPVSK
SLLLIDDSIVR
ALAACQEALTLATTSGDRELYDDDEYYSR
ETGKLPLVLHGGTGIPEDMIKK
IINEPTAAALAFGLDK
GIAVNIPVWQPENCIQCNR
TTLTAAITTVLSK
GIYGEYLINAQGEDVVAGVR
YFKDIEAGHLDPESLIK
NLADDILPQLR
IVVNKEELEELLR
HFMGECTEVGMYLAMSR
TDFQGAWLLYR
ELGCAHPEIVLHLDHGDTFETCK
NPIDMCTILVDQGFDPGVK
SFQDFLQLDTPPEK
QIETTEDNIINDTTPLWTR
QIETTEDNIINDTTPLWTR
VMVNYYGSPTPVNQIAGISVVEGR
ANFEGECSEVGMYLAMAR
VDYTPVFGDAIDLQR
ANPMYLELPVMAAAR
EVAAEFENPVMLYSIGK
LTQWDKGQQFIMEANENYYGEQPAIKK
ANFEGECSEVGMYLAMAR
YLPGELLTYVAK
GIAVNIPVWQPENCIQCNR
APYETYLGGLDRQEIINLK
SGDILPVLPLR
VVISAPAGNDLPTIVYNVNHETLTK
LGLCGAVSWLDAK
ADVLHYSVDGLNNFGFR
MVVTLIHPIAMDDGLR
INPNALLIGFGR
AVGENEVEQAIADAADAGYR
DGVIVYEEGITVGQLADK
LGGLADVIGTLPK
NIPDVILMDIR
GQLNLNDPLEIVGIHETK
SKEIVDISGLTHGIGWCAPQQGACK
TVLFINLANDPAVER
ESGVDVIVGLYEGSK
QQTVTVTEYEVIQVQDK
DAVSCGYFNLLR
VTVVSGTDGLKDYSVVVGSFGVK
YIVDIVFATR
VINLDKESEPDIWNAIKR
LLELGAPDIIVR
GNEMTDVLNEFPELKDPK
NICSEYGEYNIQCNGIGPGYIATPQTAPLR
GIYGEYLINAQGEDVVAGVR
TNDVAGDGTTTATVLAQAMVNEGMK
NTDKQIFSLAMDPASGYTAQNMNLGK
YFKDIEAGHLDPESLIK
ELVDFYAELCSK
SSPYGTVEDPFHPAELAFGAR
IIELEGVPVLDPK
TITFCFRDDGQGEDGALWK
DLLQIVTVAK
SKEIVDISGLTHGIGWCAPQQGACK
CETDFVAQNADFVK
LGISVYPDKSPKEEVYAYMEK
AKEQLEAGATYLDVNIGPAENDGEDLMK
VINLDKESEPDIWNAIKR
CLFGTYQKDEGNIFLEGR
YNEEQSDIYIVPTFVSR
MPMVHDMEAILR
DLDVYIEADGLAER
AVDLFVDNAAVFASK
AVEIGSFLLGR
TTDVTGTIELPEGVEMVMPGDNIK
MGENLDLTNETPVYQGIFK
WCDGSYLEDQDFFR
AKEGHYAVGQFNINNLEWTK
ESGVDVIVGLYEGSK
NPVYDVVPIVETVGK
MDADVPLVVPEVNAADALERPR
YSTYSLLVPVNVGYK
IGAGDVTTDQQHTMFQLPFGAAAR
ISNIEVSAYASPDGGVSLNTTLAENR
YTAQDWEGFQELVSK
DSGIPANIHDIPFFK
LPYANNALEPVISQQTIDFHYGK
ESGVNVIIGLYEGSK
GVENVHFDELGEIELASGETRR
ASWDEALDLVASK
ATVEIVAEGDDEKDVIASIAK
IESIDTSLIDWSR
LTQWDKGQQFIMEANENYYGEQPAIK
DYAECGVDFISVGALTHSVK
VDSYGSMVPISNVAALSTPDAR
YIGVLATGYNVVDTAVAK
TTLTAAITTVLAK
MGENLDLTNETPVYQGIFK
IIGIDLGTTNSCVSVMENGEVK
MGAEAIYDLLAR
ISNIEVSAYASPDGGVSLNTTLAENR
NPIDMCTILVDQGFDPGVK
QQNVNTPAGVPGSTPVWWDIK
TIDGDLKNDMIETSFGFDTACK
ASLNNYVYYDFLSNK
SVVEELITLGK
DALLENCTVNAEGEINFADK
AGLNYQLADYSFIR
ELLSQYDFPGDDTPIVR
NANDGISVAQTTEGALSEINNNLQR
ASLNNYVYYDFLSNK
LLDQGEAGDNVGLLLR
ELLSQYDFPGDDTPIVR
IGTVGDAVSYIEEHAK
GQTGQQLLLGAYSALSR
IQVILNTWYGGEMK
GLIGGELYEMPLER
TSTLVNLPTSGAALALMGR
GLVCTDLKNNDEVIATLYER
EVLEEIAALAR
LDVDAAGVIEVNDITQK
GQLNLNDPLEIVGIHETK
LYEVSCEELDFLNDCAK
IFPIESPAIDSIEVNK
IFALPFSDAPR
NVAPIEDFNWDAYENGEAVTSASHEDLEK
ELLNEYDFPGDDTPVIR
LYEVSCEELDFLNDCAK
QVGVPYIVVFMNK
ELVLETIDPLK
PATWIAEQAGFKVPEDTQIICAECK
NLDKESEPDIWNAIKR
GTMIMATNLPGFENYPICDK
LAGIEYTGDDFEPIIK
DALLENCTVNAEGEINFADK
IFPIESPAIDSIEVNK
VGDTVEVYIENQEDKKGQLVLSHR
NLDYYVAFDITK
NFDFSFSLR
YDTMHGQFDGTIEADVENSK
NHDTGVSPVFAGGVEYAITPEIATR
QIDWDQMYFANQQANALGK
LSNAVDLNLELSATGLEGK
GIAVNIPVWQPENCIQCNR
SLLLIDDSIVR
TTLTAAITTVLSK
LDGLSETGIFFR
AMSDAGLSNSDIDEVILVGGSSR
LVAYTPGCGSVSEVGFAQEVGCDLCK
SGIMCTIHAYTGDQMTLDGPQR
ALAACQEALTLATTSGDRELYDDDEYYSR
VLGNGALTNKLEVEANAFSK
GIYGEYLINAQGEDVVAGVR
VIPGDYVTTEDGTGIVHIAPTFGADDANVAR
EWVEAAFTVEKDIEK
YFKDIEAGHLDPESLIK
TMKTELDLVEGMQFDR
DMADMLLGDIK
ETGKLPLVLHGGTGIPEDMIKK
GIAVNIPVWQPENCIQCNR
ELGCAHPEIVLHLDHGDTFETCK
NPIDMCTILVDQGFDPGVK
APYETYLGGLDRQEIINLK
VVISAPAGNDLPTIVYNVNHETLTK
TDFQGAWLLYR
LGLCGAVSWLDAK
SFQDFLQLDTPPEK
ANFEGECSEVGMYLAMAR
QIETTEDNIINDTTPLWTR
ADVLHYSVDGLNNFGFR
DTENEPFGIGGYLPMER
QIETTEDNIINDTTPLWTR
ANPMYLELPVMAAAR
LGDYAITEAGFGADLGAEK
ASVEPIGFNLLPK
NYLGIDGIPEFGR
EVAAEFENPVMLYSIGK
LTQWDKGQQFIMEANENYYGEQPAIKK
SLEYQYFPFHPEGYR
NVTITAFDGPNPAGNVGVQINHLDPVSK
YPDITEIHWPE
LFTGATQQLTADNVKLDGLPDISR
LGGLADVIGTLPK
ANFEGECSEVGMYLAMAR
ESGVDVIVGLYEGSK
VINLDKESEPDIWNAIKR
VMVNYYGSPTPVNQIAGISVVEGR
LLELGAPDIIVR
NIPDVILMDIR
LIPNDVSTALAEQNIEAAPGQFGER
VDYTPVFGDAIDLQR
GQLNLNDPLEIVGIHETK
AGFSSIMFDGSHYPIEENVEK
IAGEFLPCVFHVSAR
IIELEGVPVLDPK
DYVSVSEFEGNPILK
YPDITEIHWPE
GIYGEYLINAQGEDVVAGVR
NICSEYGEYNIQCNGIGPGYIATPQTAPLR
YFKDIEAGHLDPESLIK
YIVDIVFATR
LGISVYPDKSPKEEVYAYMEK
VINLDKESEPDIWNAIKR
EIVDISGLTHGIGWCAPQQGACK
AVGENEVEQAIADAADAGYR
YLPGELLTYVAK
INPNALLIGFGR
TTDVTGTIELPEGVEMVMPGDNIK
AVEIGSFLLGR
MGENLDLTNETPVYQGIFK
AVDLFVDNAAVFASK
VALVGFGTFSVSER
ESGVDVIVGLYEGSK
TNDVAGDGTTTATVLAQAMVNEGMK
AKEGHYAVGQFNINNLEWTK
TVLFINLANDPAVER
IGAGDVTTDQQHTMFQLPFGAAAR
MDADVPLVVPEVNAADALERPR
YSTYSLLVPVNVGYK
GNEMTDVLNEFPELKDPK
FKGGIETLDASGGYVGLPDDFDR
VTVVSGTDGLKDYSVVVGSFGVK
MPMVHDMEAILR
TTLTAAITTVLAK
ASWDEALDLVASK
ISNIEVSAYASPDGGVSLNTTLAENR
IESIDTSLIDWSR
NTDKQIFSLAMDPASGYTAQNMNLGK
IVVNKEELEELLR
LLDNAAADLAAISGQKPLITK
MGENLDLTNETPVYQGIFK
NMIVTDDVIESPQSIVIPEAANR
FAYVDILQNPDIR
YTAQDWEGFQELVSK
DSGIPANIHDIPFFK
VVDFLSGVI
SSPYGTVEDPFHPAELAFGAR
AKEGHYAVGQFNINNLEWTK
GYPGYMYTDLATMYER
NPIDMCTILVDQGFDPGVK
DALLENCTVNAEGEINFADK
ASLNNYVYYDFLSNK
TIDGDLKNDMIETSFGFDTACK
SVVEELITLGK
ELLSQYDFPGDDTPIVR
TYNPLDVVFR
MGAEAIYDLLAR
LLDQGEAGDNVGLLLR
ELLSQYDFPGDDTPIVR
GQTGQQLLLGAYSALSR
DNLDSIIPSFK
MDPEVPLVVPEVNGEALR
LLGGEGFFNTVVTGPGK
LIPNDVSTALAEQNIEAAPGQFGER
EVLEEIAALAR
ELLNEYDFPGDDTPVIR
GQLNLNDPLEIVGIHETK
NAEQSFAFEILNDPNVK
IFPIESPAIDSIEVNK
IGTVGDAVSYIEEHAK
LYEVSCEELDFLNDCAK
IFALPFSDAPR
NVAPIEDFNWDAYENGEAVTSASHEDLEK
QVGVPYIVVFMNK
LYEVSCEELDFLNDCAK
ASLNNYVYYDFLSNK
NAEQSFAFEILNDPNVK
AMSDAGLSNSDIDEVILVGGSSR
NFDFSFSLR
DALLENCTVNAEGEINFADK
DLSNFVGVDFEK
VGDTVEVYIENQEDKKGQLVLSHR
IFPIESPAIDSIEVNK
LAGIEYTGDDFEPIIK
NLDYYVAFDITK
ALELLTELRGDSV
ASLSAFDYLIR
LTQWDKGQQFIMEANENYYGEQPAIK
ANFEGECSEVGMYLAMAR
TSTLVNLPTSGAALALMGR
LDGLSETGIFFR
GIAVNIPVWQPENCIQCNR
TVLFINLANDPAVER
TTLTAAITTVLSK
VFLMDEPLSNLDAK
AMSDAGLSNSDIDEVILVGGSSR
SLLLIDDSIVR
VGDTVEVYIENQEDKKGQLVLSHR
IQVILNTWYGGEMK
MDPEVPLVVPEVNGEALR
VNEAHELVDFTPVVEETKEADAATETPVEAA
ELLNEYDFPGDDTPVIR
GIYGEYLINAQGEDVVAGVR
MTYTEAIEILEK
ELLNEYDFPGDDTPVIR
IIGIDLGTTNSCVSVMENGEVK
DFHELSLDELYLK
AKEGHYAVGQFNINNLEWTK
GQQVWTGYTDEEALSLGVYK
ELGCAHPEIVLHLDHGDTFETCK
NPIDMCTILVDQGFDPGVK
APYETYLGGLDRQEIINLK
GIAVNIPVWQPENCIQCNR
VIPGDYVTTEDGTGIVHIAPTFGADDANVAR
DMADMLLGDIK
LVAYTPGCGSVSEVGFAQEVGCDLCK
LAVALDAPVAIIDK
ANFEGECSEVGMYLAMAR
LGLCGAVSWLDAK
LTQWDKGQQFIMEANENYYGEQPAIKK
IQEWVNAGYFPEGVNSLSEDDGQAK
TDFQGAWLLYR
ADVLHYSVDGLNNFGFR
QIETTEDNIINDTTPLWTR
YFKDIEAGHLDPESLIK
QIETTEDNIINDTTPLWTR
EVAAEFENPVMLYSIGK
LSNAVDLNLELSATGLEGK
QLAEDPFNNWVALNK
ESGVDVIVGLYEGSK
VINLDKESEPDIWNAIKR
NNYDLIGIVNTQGAGGQILK
LFNEVAYVWPR
LLELGAPDIIVR
NNYDLIGIVNTQGAGGQILK
NIPDVILMDIR
PATWIAEQAGFKVPEDTQIICAECK
TMKTELDLVEGMQFDR
LIPNDVSTALAEQNIEAAPGQFGER
IIELEGVPVLDPK
LLGTNLDDDTLIIGTSGR
VMVNYYGSPTPVNQIAGISVVEGR
ALAACQEALTLATTSGDRELYDDDEYYSR
YPDITEIHWPE
GIYGEYLINAQGEDVVAGVR
IQEWVNAGYFPEGVNSLSEDDGQAK
GQLNLNDPLEIVGIHETK
VFIPVFPGTNCEYDSAR
ILVIENLLK
EIVDISGLTHGIGWCAPQQGACK
YPDITEIHWPE
YDTMHGQFDGTIEADVENSK
DYVSVSEFEGNPILK
YFQSYQAMDIDKYIEQAK
YFKDIEAGHLDPESLIK
SGIMCTIHAYTGDQMTLDGPQR
VINLDKESEPDIWNAIKR
VCQGETMSMDLTEPDAGSDLQAVMLK
VALVGFGTFSVSER
AVEIGSFLLGR
MGENLDLTNETPVYQGIFK
TTDVTGTIELPEGVEMVMPGDNIK
IDGQFVINPTFDQLEK
ESGVDVIVGLYEGSK
TNDVAGDGTTTATVLAQAMVNEGMK
SKEIVDISGLTHGIGWCAPQQGACK
NHDTGVSPVFAGGVEYAITPEIATR
YIVDIVFATR
TITFCFRDDGQGEDGALWK
IAGEFLPCVFHVSAR
GLVCTDLKNNDEVIATLYER
VVISAPAGNDLPTIVYNVNHETLTK
MDADVPLVVPEVNAADALERPR
FGDIENPLLVSVR
EGIHDVTFVLCNTDNQALAESPVPVK
NYLGIDGIPEFGR
CLFGTYQKDEGNIFLEGR
LPGFPIVLHGSSSVPEEEVETINK
AVGENEVEQAIADAADAGYR
TTLTAAITTVLAK
IGAGDVTTDQQHTMFQLPFGAAAR
ISNIEVSAYASPDGGVSLNTTLAENR
ATVEIVAEGDDEKDVIASIAK
ETGKLPLVLHGGTGIPEDMIKK
LGDYAITEAGFGADLGAEK
FKGGIETLDASGGYVGLPDDFDR
IESIDTSLIDWSR
SLDQLLHPTFNAEALK
ASWDEALDLVASK
FAYVDILQNPDIR
DSGIPANIHDIPFFK
TQAEIYDLLPAEECLR
NSDSVLLGSIGGDTTTSPWYK
MGENLDLTNETPVYQGIFK
CKELGVNVALSEVWAK
NPIDMCTILVDQGFDPGVK
TYNPLDVVFR
ASLNNYVYYDFLSNK
DALLENCTVNAEGEINFADK
SSPYGTVEDPFHPAELAFGAR
ATDFEAISAFALK
SVVEELITLGK
IDGQFVINPTFDQLEK
VAPQPNGQLLVQGVDLIDNK
ELLSQYDFPGDDTPIVR
GNEMTDVLNEFPELKDPK
YTAQDWEGFQELVSK
AKEGHYAVGQFNINNLEWTK
QVAMQIAAMNPIAIDEDGVSEEVKEK
ELLSQYDFPGDDTPIVR
GQTGQQLLLGAYSALSR
MDPEVPLVVPEVNGEALR
AGLNYQLADYSFIR
AEFGEVDILVNNAGITR
AGATDFDSYYCNLEELSGGK
YLPGELLTYVAK
VVISAPAGNDLPTIVYNVNHDTLTK
MPMVHDMEAILR
ELLNEYDFPGDDTPVIR
GQLNLNDPLEIVGIHETK
LYEVSCEELDFLNDCAK
NAEQSFAFEILNDPNVK
NVAPIEDFNWDAYENGEAVTSASHEDLEK
TIDGDLKNDMIETSFGFDTACK
QVGVPYIVVFMNK
LPYANNALEPVISQQTIDFHYGK
LYEVSCEELDFLNDCAK
NTDKQIFSLAMDPASGYTAQNMNLGK
DTENEPFGIGGYLPMER
VAPQPNGQLLVQGVDLIDNK
LFTGATQQLTADNVKLDGLPDISR
NAEQSFAFEILNDPNVK
AMSDAGLSNSDIDEVILVGGSSR
IGTVGDAVSYIEEHAK
GLIGGELYEMPLER
DALLENCTVNAEGEINFADK
NFDFSFSLR
IGTVGDAVSYIEEHAK
CVVLFSHLGK
TSTLVNLPTSGAALALMGR
SLEYQYFPFHPEGYR
NAANGDNHIYGEYLINAQGEDVVAGIR
LDGLSETGIFFR
ELLNEYDFPGDDTPVIR
GIAVNIPVWQPENCIQCNR
IGLEDSIFTIK
TTLTAAITTVLSK
AVDLFVDNAAVFASK
TIADNADDASYLLLYTK
AMSDAGLSNSDIDEVILVGGSSR
NLDYYVAFDITK
VGDTVEVYIENQEDKKGQLVLSHR
GELEIVLTEIPNDGER
GIYGEYLINAQGEDVVAGVR
MDPEVPLVVPEVNGEALR
IFPIESPAIDSIEVNK
IFALPFSDAPR
AQPDLEGEWVTGEFDGSQEDYEYAER
VGDTVEVYIENQEDKKGQLVLSHR
AMSDAGLSNSDIDEVILVGGSSR
EWVEAAFTVEKDIEK
VETQAAELSGDFADLMK
SLLLIDDSIVR
ELGCAHPEIVLHLDHGDTFETCK
NPIDMCTILVDQGFDPGVK
APYETYLGGLDRQEIINLK
GIAVNIPVWQPENCIQCNR
ANFEGECSEVGMYLAMAR
VIPGDYVTTEDGTGIVHIAPTFGADDANVAR
SACQTSNPYCLGGIGVTGTLASNVIAK
YVDYVLGILK
LLDNAAADLAAISGQKPLITK
PGDDTPVIR
ILSDPEASENDKYVALTFLR
AKEGHYAVGQFNINNLEWTK
IQEWVNAGYFPEGVNSLSEDDGQAK
TDFQGAWLLYR
ESGVDVIVGLYEGSK
AGATDFDSYYCNLEELSGGK
LGLCGAVSWLDAK
LGYPITDDLDIYTR
ADVLHYSVDGLNNFGFR
LTQWDKGQQFIMEANENYYGEQPAIKK
DMADMLLGDIK
PEGVNSLSEDDGQAK
EGICGMCSLYINGHPHGPATGATTCQIYMR
ANFEGECSEVGMYLAMAR
VINLDKESEPDIWNAIKR
NNYDLIGIVNTQGAGGQILK
NNYDLIGIVNTQGAGGQILK
IFPIESPAIDSIEVNK
LTQWDKGQQFIMEANENYYGEQPAIK
QGEVLQVLAK
NIPDVILMDIR
LAGIEYTGDDFEPIIK
ALELLTELRGDSV
IQEWVNAGYFPEGVNSLSEDDGQAK
LIPNDVSTALAEQNIEAAPGQFGER
ILVIENLLK
IIELEGVPVLDPK
VFLMDEPLSNLDAK
ILDTLFPIAK
NLEDAELVIYLK
AGIDILWVGAR
LLGTNLDDDTLIIGTSGR
EIVDISGLTHGIGWCAPQQGACK
DFINVVDLAK
SKEIVDISGLTHGIGWCAPQQGACK
YDTMHGQFDGTIEADVENSK
FKEDDLALASYYTNELER
ANPMYLELPVMAAAR
VALVGFGTFSVSER
IINIYSWNDEFR
VINLDKESEPDIWNAIKR
GQLNLNDPLEIVGIHETK
EVAAEFENPVMLYSIGK
GVENVHFDELGEIELASGETRR
IDGQFVINPTFDQLEK
TTDVTGTIELPEGVEMVMPGDNIK
AVEIGSFLLGR
PATWIAEQAGFKVPEDTQIICAECK
VMVNYYGSPTPVNQIAGISVVEGR
YFKDIEAGHLDPESLIK
QIETTEDNIINDTTPLWTR
GIYGEYLINAQGEDVVAGVR
DFHELSLDELYLK
ASLNNYVYYDFLSNK
VVISAPAGNDLPTIVYNVNHETLTK
FGDIENPLLVSVR
MDADVPLVVPEVNAADALERPR
QATFDYLYANDEY
NHDTGVSPVFAGGVEYAITPEIATR
MGENLDLTNETPVYQGIFK
TNDVAGDGTTTATVLAQAMVNEGMK
SGIMCTIHAYTGDQMTLDGPQR
ESGVDVIVGLYEGSK
ILGFSDFQIAR
IIGIDLGTTNSCVSVMENGEVK
TTLTAAITTVLAK
SLDQLLHPTFNAEALK
FDSSIGNGTVLSPFGGIK
IGAGDVTTDQQHTMFQLPFGAAAR
SNLGANAILGVSLAVAK
RLQSQGLSIDQYYQFTGLDNAK
MGENLDLTNETPVYQGIFK
GLVCTDLKNNDEVIATLYER
IGAGDVTTDQQHTMFQLPFGAAAR
ETGKLPLVLHGGTGIPEDMIKK
LIPNDVSTALAEQNIEAAPGQFGER
HETSPEDIQGMVDCEGILTSTGGMTSHAAVVAR
VAPQPNGQLLVQGVDLIDNK
ELLSQYDFPGDDTPIVR
NPIDMCTILVDQGFDPGVK
DALLENCTVNAEGEINFADK
ASLNNYVYYDFLSNK
ISNIEVSAYASPDGGVSLNTTLAENR
WENLGALKNDGFELELNSK
SSPYGTVEDPFHPAELAFGAR
SVVEELITLGK
VGDEVEAVVLTLDREER
ELLSQYDFPGDDTPIVR
LSNAVDLNLELSATGLEGK
LGISVYPDKSPKEEVYAYMEK
VVISAPAGNDLPTIVYNVNHDTLTK
AGATDFDSYYCNLEELSGGK
GNEMTDVLNEFPELKDPK
GQTGQQLLLGAYSALSR
NANDGISVAQTTEGALSEINNNLQR
DSGIPANIHDIPFFK
MDPEVPLVVPEVNGEALR
LPGFPIVLHGSSSVPEEEVETINK
FAYVDILQNPDIR
CLFGTYQKDEGNIFLEGR
ELLNEYDFPGDDTPVIR
GQLNLNDPLEIVGIHETK
NAEQSFAFEILNDPNVK
LYEVSCEELDFLNDCAK
VAPQPNGQLLVQGVDLIDNK
LPYANNALEPVISQQTIDFHYGK
NVAPIEDFNWDAYENGEAVTSASHEDLEK
VVGIFDVNPVLK
QVGVPYIVVFMNK
AKEGHYAVGQFNINNLEWTK
NTDKQIFSLAMDPASGYTAQNMNLGK
LDDAFMQAAVDEKPYIQQYPIESANPTTTK
ANFEGECSEVGMYLAMAR
LDGLSETGIFFR
CVVLFSHLGK
ELLNEYDFPGDDTPVIR
TIDGDLKNDMIETSFGFDTACK
GIAVNIPVWQPENCIQCNR
DALLENCTVNAEGEINFADK
NFDFSFSLR
AMSDAGLSNSDIDEVILVGGSSR
LGDYAITEAGFGADLGAEK
LYEVSCEELDFLNDCAK
TQAEIYDLLPAEECLR
IGLEDSIFTIK
TTLTAAITTVLSK
NLDYYVAFDITK
NAEQSFAFEILNDPNVK
VQLVGFGTFEVSER
VETQAAELSGDFADLMK
GIYGEYLINAQGEDVVAGVR
GLVCTDLKNNDEVIATLYER
IFPIESPAIDSIEVNK
AGLNYQLADYSFIR
ECTVIAFDDLGPEAIR
MGAEAIYDLLAR
VETQAAELSGDFADLMK
ELGCAHPEIVLHLDHGDTFETCK
NPIDMCTILVDQGFDPGVK
AQPDLEGEWVTGEFDGSQEDYEYAER
APYETYLGGLDRQEIINLK
IFALPFSDAPR
VGDTVEVYIENQEDKKGQLVLSHR
ATVEIVAEGDDEKDVIASIAK
YTAQDWEGFQELVSK
LVAYTPGCGSVSEVGFAQEVGCDLCK
SLEYQYFPFHPEGYR
ATDFEAISAFALK
IQEWVNAGYFPEGVNSLSEDDGQAK
VIPGDYVTTEDGTGIVHIAPTFGADDANVAR
GIAVNIPVWQPENCIQCNR
IGTVGDAVSYIEEHAK
ANFEGECSEVGMYLAMAR
EWVEAAFTVEKDIEK
AMSDAGLSNSDIDEVILVGGSSR
FIQMYSDVVMEVPK
EVYDNVSCLYVFDDGVK
MDPEVPLVVPEVNGEALR
SLLLIDDSIVR
AGATDFDSYYCNLEELSGGK
LTQWDKGQQFIMEANENYYGEQPAIKK
VINLDKESEPDIWNAIKR
ADVLHYSVDGLNNFGFR
DMADMLLGDIK
TDFQGAWLLYR
ESGVDVIVGLYEGSK
TSTLVNLPTSGAALALMGR
LLDNAAADLAAISGQKPLITK
NNYDLIGIVNTQGAGGQILK
ANFEGECSEVGMYLAMAR
NNYDLIGIVNTQGAGGQILK
GTMDVYYVGVSTPIASDMVQK
LLFVAGGVGTAPVYPQVK
ELQPDAQFCGMNAVTNIYPYSNTPK
DALVEIECIAVR
IDGQFVINPTFDQLEK
ALELLTELRGDSV
YVDYVLGILK
MTYTEAIEILEK
TMKTELDLVEGMQFDR
PATWIAEQAGFKVPEDTQIICAECK
NIPDVILMDIR
IQEWVNAGYFPEGVNSLSEDDGQAK
LIPNDVSTALAEQNIEAAPGQFGER
IFPIESPAIDSIEVNK
IIELEGVPVLDPK
LGLCGAVSWLDAK
EIVDISGLTHGIGWCAPQQGACK
ILDTLFPIAK
VALYGIDYLMK
SKEIVDISGLTHGIGWCAPQQGACK
AGIDILWVGAR
VETQAAELSGDFADLMK
YDTMHGQFDGTIEADVENSK
FKEDDLALASYYTNELER
VINLDKESEPDIWNAIKR
VALVGFGTFSVSER
EASDSNVDLCAVGFLYR
STVPSEDELNLFNEVTER
LTQWDKGQQFIMEANENYYGEQPAIK
GQLNLNDPLEIVGIHETK
IDGQFVINPTFDQLEK
TTDVTGTIELPEGVEMVMPGDNIK
GIYGEYLINAQGEDVVAGVR
VLDLIAHMASVNA
NLQAEIPDWNFDGVK
YFKDIEAGHLDPESLIK
GIYTNDSEVPVMNGKPLNINGVPFK
LGISVYPDKSPKEEVYAYMEK
ASYDDLANILYTSGTTGEPK
QIETTEDNIINDTTPLWTR
DFHELSLDELYLK
AVEIGSFLLGR
ASYDDLANILYTSGTTGEPK
VVISAPAGNDLPTIVYNVNHETLTK
ILGFSDFQIAR
FGDIENPLLVSVR
AAGDECYIIGSIEAGDKGVQLC
MDADVPLVVPEVNAADALERPR
IIPDILGGDPEYCNIMHADGAGTK
LFNEVAYVWPR
IAGEFLPCVFHVSAR
AKEGHYAVGQFNINNLEWTK
ELVDFYAELCSK
TTLTAAITTVLAK
NLEDAELVIYLK
GYDEVEQVVNNYNMGFITNNER
QIETTEDNIINDTTPLWTR
ASLNNYVYYDFLSNK
IGAGDVTTDQQHTMFQLPFGAAAR
MGENLDLTNETPVYQGIFK
FDSSIGNGTVLSPFGGIK
VVLIGPEVPDASISIAR
VMVNYYGSPTPVNQIAGISVVEGR
AIAPTFGGINLEDIK
AAGDECYIIGSIEAGDKGVQLC
YFQSYQAMDIDKYIEQAK
LLFVAGGVGTAPVYPQVK
EVAAEFENPVMLYSIGK
VAPQPNGQLLVQGVDLIDNK
ELLSQYDFPGDDTPIVR
NPIDMCTILVDQGFDPGVK
SSPYGTVEDPFHPAELAFGAR
TNDVAGDGTTTATVLAQAMVNEGMK
LFTGATQQLTADNVKLDGLPDISR
HETSPEDIQGMVDCEGILTSTGGMTSHAAVVAR
SVVEELITLGK
ETGKLPLVLHGGTGIPEDMIKK
MDPEVPLVVPEVNGEALR
DALLENCTVNAEGEINFADK
WENLGALKNDGFELELNSK
AGLNYQLADYSFIR
VVISAPAGNDLPTIVYNVNHDTLTK
GQTGQQLLLGAYSALSR
EASDSNVDLCAVGFLYR
CLFGTYQKDEGNIFLEGR
LPGFPIVLHGSSSVPEEEVETINK
ELLNEYDFPGDDTPVIR
NAEQSFAFEILNDPNVK
LPYANNALEPVISQQTIDFHYGK
ELLNEYDFPGDDTPVIR
GQLNLNDPLEIVGIHETK
LPYANNALEPVISQQTIDFHYGK
GIAVNIPVWQPENCIQCNR
MVVTLIHPIAMDDGLR
LYEVSCEELDFLNDCAK
ISNIEVSAYASPDGGVSLNTTLAENR
CVVLFSHLGK
NVAPIEDFNWDAYENGEAVTSASHEDLEK
ALAACQEALTLATTSGDRELYDDDEYYSR
VAPQPNGQLLVQGVDLIDNK
IGLEDSIFTIK
TTLTAAITTVLSK
DALLENCTVNAEGEINFADK
TIDGDLKNDMIETSFGFDTACK
NSSDYDIIVAPINLGAK
QVGVPYIVVFMNK
NFDFSFSLR
TPPVAIQLLEVAK
AKEGHYAVGQFNINNLEWTK
LDDAFMQAAVDEKPYIQQYPIESANPTTTK
YLVLIPFNDK
VGDEVEAVVLTLDREER
ELGCAHPEIVLHLDHGDTFETCK
NPIDMCTILVDQGFDPGVK
APYETYLGGLDRQEIINLK
NAEQSFAFEILNDPNVK
NSIDFPLLLNK
AVGENEVEQAIADAADAGYR
GIYGEYLINAQGEDVVAGVR
LYEVSCEELDFLNDCAK
IQEWVNAGYFPEGVNSLSEDDGQAK
ANFEGECSEVGMYLAMAR
VIPGDYVTTEDGTGIVHIAPTFGADDANVAR
ASYDDLANILYTSGTTGEPK
GIAVNIPVWQPENCIQCNR
VVEGGETGCLPGTNINVNAFTELNK
NLDYYVAFDITK
DSGIPANIHDIPFFK
LDDAFMQAAVDEKPYIQQYPIESANPTTTK
FAYVDILQNPDIR
LDLDALSYELR
LTQWDKGQQFIMEANENYYGEQPAIKK
VINLDKESEPDIWNAIKR
ADVLHYSVDGLNNFGFR
VTVVSGTDGLKDYSVVVGSFGVK
DMADMLLGDIK
AGATDFDSYYCNLEELSGGK
VLDLIAHMASVNA
AQPDLEGEWVTGEFDGSQEDYEYAER
NLDYYVAFDITK
STVPSEDELNLFNEVTER
ESGVDVIVGLYEGSK
LLFVAGGVGTAPVYPQVK
LLDNAAADLAAISGQKPLITK
VQLVGFGTFEVSER
VFLMDEPLSNLDAK
ATVEIVAEGDDEKDVIASIAK
SLEYQYFPFHPEGYR
YFKDIEAGHLDPESLIK
AVNLYAVDLSVIR
LIPNDVSTALAEQNIEAAPGQFGER
IQEWVNAGYFPEGVNSLSEDDGQAK
IINIYSWNDEFR
LGDYAITEAGFGADLGAEK
AMSDAGLSNSDIDEVILVGGSSR
PATWIAEQAGFKVPEDTQIICAECK
YFKDIEAGHLDPESLIK
NIPDVILMDIR
GVENVHFDELGEIELASGETRR
AMSDAGLSNSDIDEVILVGGSSR
STVPSEDELNLFNEVTER
EASDSNVDLCAVGFLYR
ILVIENLLK
LGLCGAVSWLDAK
VALYGIDYLMK
EIVDISGLTHGIGWCAPQQGACK
ELDLLTEEQTDAILK
IIELEGVPVLDPK
YDTMHGQFDGTIEADVENSK
GQTGQQLLLGAYSALSR
AANTPFDFDIGLAK
EWVEAAFTVEKDIEK
VLDLIAHMASVNA
GIYGEYLINAQGEDVVAGVR
IFPIESPAIDSIEVNK
IDGQFVINPTFDQLEK
VALVGFGTFSVSER
ANFEGECSEVGMYLAMAR
YFKDIEAGHLDPESLIK
TPPVAIQLLEVAK
VINLDKESEPDIWNAIKR
ILDTLFPIAK
VVISAPAGNDLPTIVYNVNHETLTK
AAGDECYIIGSIEAGDKGVQLC
VFVIPTNEELVIAR
MDADVPLVVPEVNAADALERPR
TVPMFNEALAELNK
LGATIIYVTHDQTEAMTLGTR
ASYDDLANILYTSGTTGEPK
FGDIENPLLVSVR
TTDVTGTIELPEGVEMVMPGDNIK
DFHELSLDELYLK
ILSDPEASENDKYVALTFLR
AGIDILWVGAR
LVLMDSVVKHELASSAYNK
LGISVYPDKSPKEEVYAYMEK
TTLTAAITTVLAK
SLDQLLHPTFNAEALK
ELQSVGIQPDVLVLR
LTQWDKGQQFIMEANENYYGEQPAIK
SLLNIIGACIK
ILYDRTEDEEFVSFEPALK
NLEDAELVIYLK
IGTVGDAVSYIEEHAK
IQVILNTWYGGEMK
IGAGDVTTDQQHTMFQLPFGAAAR
EDVTNIILNLK
TSTLVNLPTSGAALALMGR
ILINTPASQGGIGDLYNFK
AVEIGSFLLGR
VAPQPNGQLLVQGVDLIDNK
FDSSIGNGTVLSPFGGIK
AAGDECYIIGSIEAGDKGVQLC
TVLFINLANDPAVER
IFALPFSDAPR
TTLFYANSQYPDQPVNTLAIAAR
YSTYSLLVPVNVGYK
VVLIGPEVPDASISIAR
ANPMYLELPVMAAAR
MGAEAIYDLLAR
ILINTPASQGGIGDLYNFK
SGIMCTIHAYTGDQMTLDGPQR
LVLMDSVVKHELASSAYNK
NPIDMCTILVDQGFDPGVK
ELLSQYDFPGDDTPIVR
SSPYGTVEDPFHPAELAFGAR
TNDVAGDGTTTATVLAQAMVNEGMK
VMVNYYGSPTPVNQIAGISVVEGR
SVVEELITLGK
LTQWDKGQQFIMEANENYYGEQPAIKK
LLLAIFGEK
LAGIEYTGDDFEPIIK
GYDEVEQVVNNYNMGFITNNER
AKEGHYAVGQFNINNLEWTK
DALLENCTVNAEGEINFADK
EGIHDVTFVLCNTDNQALAESPVPVK
SQNVSNIIQLGGTILK
GAEQIYIPVLIK
TTLTAAITTVLSK
ELLNEYDFPGDDTPVIR
GQLNLNDPLEIVGIHETK
NAEQSFAFEILNDPNVK
WENLGALKNDGFELELNSK
LYEVSCEELDFLNDCAK
TIDGDLKNDMIETSFGFDTACK
ELLNEYDFPGDDTPVIR
MVVTLIHPIAMDDGLR
GIAVNIPVWQPENCIQCNR
GQTGQQLLLGAYSALSR
DALLENCTVNAEGEINFADK
VAPQPNGQLLVQGVDLIDNK
ALAACQEALTLATTSGDRELYDDDEYYSR
ASLNNYVYYDFLSNK
TPPVAIQLLEVAK
QVGVPYIVVFMNK
LPYANNALEPVISQQTIDFHYGK
NVAPIEDFNWDAYENGEAVTSASHEDLEK
YLVLIPFNDK
ELQSVGIQPDVLVLR
NFDFSFSLR
CVVLFSHLGK
AKEGHYAVGQFNINNLEWTK
EVAAEFENPVMLYSIGK
IQEWVNAGYFPEGVNSLSEDDGQAK
ELGCAHPEIVLHLDHGDTFETCK
NPIDMCTILVDQGFDPGVK
APYETYLGGLDRQEIINLK
LVADLLTVAGVTR
ANFEGECSEVGMYLAMAR
ASLNNYVYYDFLSNK
LPGFPIVLHGSSSVPEEEVETINK
ETGKLPLVLHGGTGIPEDMIKK
GIYGEYLINAQGEDVVAGVR
GNPFQVGIFTGASTGESCDGVMSR
YFQSYQAMDIDKYIEQAK
LDLDALSYELR
LTQWDKGQQFIMEANENYYGEQPAIKK
VVEGGETGCLPGTNINVNAFTELNK
NAEQSFAFEILNDPNVK
ASYDDLANILYTSGTTGEPK
LDDAFMQAAVDEKPYIQQYPIESANPTTTK
GIAVNIPVWQPENCIQCNR
GAEQIYIPVLIK
VQLVGFGTFEVSER
DMADMLLGDIK
LLFVAGGVGTAPVYPQVK
VINLDKESEPDIWNAIKR
STVPSEDELNLFNEVTER
VLDLIAHMASVNA
EIGDLIAEAMDK
DNSDNIDNFTVTFVPGQNER
DNSDNIDNFTVTFVPGQNER
CLFGTYQKDEGNIFLEGR
GITEPTPTFSACFGAA
IQEWVNAGYFPEGVNSLSEDDGQAK
LIPNDVSTALAEQNIEAAPGQFGER
SILDEATDPWGIK
VIPGDYVTTEDGTGIVHIAPTFGADDANVAR
ADVLHYSVDGLNNFGFR
LLDNAAADLAAISGQKPLITK
VTVVSGTDGLKDYSVVVGSFGVK
ESGVDVIVGLYEGSK
AQPDLEGEWVTGEFDGSQEDYEYAER
GTMDVYYVGVSTPIASDMVQK
STVPSEDELNLFNEVTER
EASDSNVDLCAVGFLYR
ILVIENLLK
HIDGGVETVEGPLPIVITVNGSAAPCRPR
VNEIETYMDGVHLICTTAK
DSFQEIDIAGVTMPITK
YFKDIEAGHLDPESLIK
VLDLIAHMASVNA
AVNLYAVDLSVIR
VLDLIAHMASVNA
IFPIESPAIDSIEVNK
AANTPFDFDIGLAK
IDGQFVINPTFDQLEK
YDTMHGQFDGTIEADVENSK
SKEIVDISGLTHGIGWCAPQQGACK
ELDLLTEEQTDAILK
ILNEEVQNMINKW
GIYGEYLINAQGEDVVAGVR
VFVIPTNEELVIAR
ILGFSDFQIAR
AAGDECYIIGSIEAGDKGVQLC
LMWMDAIYEPGEVK
ATGIDPEALVEGAIK
EGWALLWDGK
IIELEGVPVLDPK
DSGIPANIHDIPFFK
YFKDIEAGHLDPESLIK
ELQSVGIQPDVLVLR
TTLTAAITTVLAK
LTQWDKGQQFIMEANENYYGEQPAIK
GLIGGELYEMPLER
VALVGFGTFSVSER
LGLCGAVSWLDAK
ILSDPEASENDKYVALTFLR
TPPVAIQLLEVAK
SLLNIIGACIK
EDVTNIILNLK
IGTVGDAVSYIEEHAK
NLEDAELVIYLK
SAYALGGLGSGICANEEEFLK
SAYALGGLGSGICANEEEFLK
SLFNNAPDLGIAIR
TADNQWLLVDLGSR
TMKTELDLVEGMQFDR
FKGGIETLDASGGYVGLPDDFDR
NSSDYDIIVAPINLGAK
EQIYIPVLIK
NIPDVILMDIR
ILINTPASQGGIGDLYNFK
VAPQPNGQLLVQGVDLIDNK
IFALPFSDAPR
PATWIAEQAGFKVPEDTQIICAECK
FDSSIGNGTVLSPFGGIK
AAGDECYIIGSIEAGDKGVQLC
FGDIENPLLVSVR
AGIDILWVGAR
QMFGAEGYEVVAINDLTDPK
SYAFYSIVIADSR
AVEIGSFLLGR
NPIDMCTILVDQGFDPGVK
ILINTPASQGGIGDLYNFK
SEFFIPLMVDK
ELLSQYDFPGDDTPIVR
DISLVGFDDIK
LSFEEGVDSYVPYAGSLK
TSTLVNLPTSGAALALMGR
SVVEELITLGK
QFLSDHYLENASFLK
GAEQIYIPVLIK
DALLENCTVNAEGEINFADK
TVLFINLANDPAVER
NVTVLPFAYIEK
SSPYGTVEDPFHPAELAFGAR
ATVEIVAEGDDEKDVIASIAK
QMFGAEGYEVVAINDLTDPK
ELLNEYDFPGDDTPVIR
GQLNLNDPLEIVGIHETK
NAEQSFAFEILNDPNVK
SQNVSNIIQLGGTILK
TTLTAAITTVLSK
WENLGALKNDGFELELNSK
TIDGDLKNDMIETSFGFDTACK
GLVCTDLKNNDEVIATLYER
LYEVSCEELDFLNDCAK
LVSQNTNDPVPYAIAQVIK
TPPVAIQLLEVAK
LPYANNALEPVISQQTIDFHYGK
GIAVNIPVWQPENCIQCNR
EYPVVVSQFLENTK
QVGVPYIVVFMNK
VAPQPNGQLLVQGVDLIDNK
TMACGIAGLSVAADSLSAIK
SGIMCTIHAYTGDQMTLDGPQR
GYDEVEQVVNNYNMGFITNNER
IQEWVNAGYFPEGVNSLSEDDGQAK
EVAPDVNGPESLYFFK
ELGCAHPEIVLHLDHGDTFETCK
APYETYLGGLDRQEIINLK
NPIDMCTILVDQGFDPGVK
EGDTGSPEVQIAVLTADINK
AKEGHYAVGQFNINNLEWTK
CVVLFSHLGK
CKELGVNVALSEVWAK
NFDFSFSLR
LDLDALSYELR
LTQWDKGQQFIMEANENYYGEQPAIKK
NAEQSFAFEILNDPNVK
YANIGDIIVATVK
EGIHDVTFVLCNTDNQALAESPVPVK
EGIDLSEFDFK
NVAPIEDFNWDAYENGEAVTSASHEDLEK
ANPMYLELPVMAAAR
ETGKLPLVLHGGTGIPEDMIKK
TNDVAGDGTTTATVLAQAMVNEGMK
SACDIGLIPICLK
GAEQIYIPVLIK
DMADMLLGDIK
GELEIVLTEIPNDGER
LPGFPIVLHGSSSVPEEEVETINK
IGAGDVTTDQQHTMFQLPFGAAAR
LLFVAGGVGTAPVYPQVK
VALYGIDYLMK
ALAACQEALTLATTSGDRELYDDDEYYSR
SYAVSFLLQDETQTLNDK
VINLDKESEPDIWNAIKR
ANFEGECSEVGMYLAMAR
SACDIGLIPICLK
ACPMDVLEVVEG
GQTGQQLLLGAYSALSR
LDDAFMQAAVDEKPYIQQYPIESANPTTTK
LTQWDKGQQFIMEANENYYGEQPAIKK
SILDEATDPWGIK
IQEWVNAGYFPEGVNSLSEDDGQAK
VTVVSGTDGLKDYSVVVGSFGVK
STVPSEDELNLFNEVTER
ELFSNPDVDGGLIGGAALK
ADVLHYSVDGLNNFGFR
LNVVILDFDDEK
IVVNKEELEELLR
ANFEGECSEVGMYLAMAR
VLDLIAHMASVNA
ISNIEVSAYASPDGGVSLNTTLAENR
NSIILNDVYLGDNTHIENCIVESR
ESGVDVIVGLYEGSK
YANIGDIIVATVK
AQPDLEGEWVTGEFDGSQEDYEYAER
KPSSLIPIMQDIQGEYR
CLFGTYQKDEGNIFLEGR
VVISAPAGNDLPTIVYNVNHETLTK
ILGFSDFQIAR
VFVIPTNEELVIAR
IFPIESPAIDSIEVNK
LIPNDVSTALAEQNIEAAPGQFGER
LLDNAAADLAAISGQKPLITK
MYQLINTYDPTTGQYALLNTDEAK
YDTMHGQFDGTIEADVENSK
SKEIVDISGLTHGIGWCAPQQGACK
VQYDTVSDEEAMDAFFK
LGDYAITEAGFGADLGAEK
LEVVTPEENMGDVIGDLNK
ATGIDPEALVEGAIK
SLDQLLHPTFNAEALK
TTLTAAITTVLAK
ELQSVGIQPDVLVLR
EGWALLWDGK
VIPGDYVTTEDGTGIVHIAPTFGADDANVAR
IYLDGEDITDLNITER
EASDSNVDLCAVGFLYR
YFKDIEAGHLDPESLIK
NPTDQVVVFDAFYR
EDVTNIILNLK
SLFNNAPDLGIAIR
LGLCGAVSWLDAK
LTQWDKGQQFIMEANENYYGEQPAIK
ELFSNPDVDGGLIGGAALK
SAYALGGLGSGICANEEEFLK
ILNEEVQNMINKW
EWVEAAFTVEKDIEK
DFNVPEGINTDEEWNEIR
DSGIPANIHDIPFFK
GIYGEYLINAQGEDVVAGVR
ILINTPASQGGIGDLYNFK
VAPQPNGQLLVQGVDLIDNK
IFALPFSDAPR
IGTVGDAVSYIEEHAK
VALVGFGTFSVSER
NLDYYVAFDITK
SLLNIIGACIK
TPPVAIQLLEVAK
SAYALGGLGSGICANEEEFLK
NPIDMCTILVDQGFDPGVK
SEFFIPLMVDK
AAGDECYIIGSIEAGDKGVQLC
ILINTPASQGGIGDLYNFK
TVPMFNEALAELNK
HGVEGIVFSSSCTVYGQPDELPVTEKAPIK
FLGTIVSAATVGGVMIILNKTYGFT
LYPIGIQTFSEIR
LFVVDAFCGANENSR
NIPDVILMDIR
LSNAVDLNLELSATGLEGK
GAEQIYIPVLIK
DALLENCTVNAEGEINFADK
TVLFINLANDPAVER
PATWIAEQAGFKVPEDTQIICAECK
FDLPIVLGK
VGSGDNEFTLGGETVLFR
GQLNLNDPLEIVGIHETK
TTLTAAITTVLSK
ELLNEYDFPGDDTPVIR
VQLVGFGTFEVSER
NAEQSFAFEILNDPNVK
TTDVTGTIELPEGVEMVMPGDNIK
EGDTGSPEVQIAVLTADINK
INVNTECQLTFAAATR
VVEGGETGCLPGTNINVNAFTELNK
LVLMDSVVKHELASSAYNK
QMFGAEGYEVVAINDLTDPK
TPPVAIQLLEVAK
LPYANNALEPVISQQTIDFHYGK
DALLENCTVNAEGEINFADK
TIDGDLKNDMIETSFGFDTACK
MVVTLIHPIAMDDGLR
TDFQGAWLLYR
SSPYGTVEDPFHPAELAFGAR
IDGQFVINPTFDQLEK
ELLNEYDFPGDDTPVIR
ILSDPEASENDKYVALTFLR
TLAFVVPGLDEAASEK
IGDITLGATWLPGEQGK
IQEWVNAGYFPEGVNSLSEDDGQAK
ELGCAHPEIVLHLDHGDTFETCK
APYETYLGGLDRQEIINLK
EVAPDVNGPESLYFFK
NPIDMCTILVDQGFDPGVK
WENLGALKNDGFELELNSK
AKEGHYAVGQFNINNLEWTK
GIAVNIPVWQPENCIQCNR
AKEGHYAVGQFNINNLEWTK
NVTVLPFAYIEK
YANIGDIIVATVK
LDLDALSYELR
LTQWDKGQQFIMEANENYYGEQPAIKK
EGIDLSEFDFK
EGIHDVTFVLCNTDNQALAESPVPVK
NVAPIEDFNWDAYENGEAVTSASHEDLEK
DYVVQDGDVILFR
ANFEGECSEVGMYLAMAR
NFDFSFSLR
GWDSNWYGGNDYGDSLLEDSK
GANTGAGAPQPSATQAQQPQQMQQPQQPQQQAQPSQAQPIQDNPADDLPF
ETGKLPLVLHGGTGIPEDMIKK
LPGFPIVLHGSSSVPEEEVETINK
DMADMLLGDIK
SQNVSNIIQLGGTILK
NAEQSFAFEILNDPNVK
LTALLPAALGIK
LAEVSNAIIDQCVAQGVPFAR
LEVVTPEENMGDVIGDLNK
LDDAFMQAAVDEKPYIQQYPIESANPTTTK
ELLSQYDFPGDDTPIVR
ACPMDVLEVVEG
LYEVSCEELDFLNDCAK
VINLDKESEPDIWNAIKR
ATVEIVAEGDDEKDVIASIAK
GIYGEYLINAQGEDVVAGVR
ELFSNPDVDGGLIGGAALK
SILDEATDPWGIK
ADVLHYSVDGLNNFGFR
VTVVSGTDGLKDYSVVVGSFGVK
STVPSEDELNLFNEVTER
ANFEGECSEVGMYLAMAR
IQEWVNAGYFPEGVNSLSEDDGQAK
GWDSNWYGGNDYGDSLLEDSK
LNVVILDFDDEK
IVVNKEELEELLR
VLDLIAHMASVNA
ISNIEVSAYASPDGGVSLNTTLAENR
GELEIVLTEIPNDGER
ILVIENLLK
LNVVILDFDDEK
ESGVDVIVGLYEGSK
GAEQIYIPVLIK
ANPMYLELPVMAAAR
GITFFNDIPGVR
VVISAPAGNDLPTIVYNVNHETLTK
DYVVQDGDVILFR
LLDNAAADLAAISGQKPLITK
MYQLINTYDPTTGQYALLNTDEAK
ILGFSDFQIAR
VFVIPTNEELVIAR
SKEIVDISGLTHGIGWCAPQQGACK
NHDTGVSPVFAGGVEYAITPEIATR
NSIILNDVYLGDNTHIENCIVESR
YDTMHGQFDGTIEADVENSK
KPSSLIPIMQDIQGEYR
LDVDAAGVIEVNDITQK
LTQWDKGQQFIMEANENYYGEQPAIKK
LPLIIEIPDR
VGSGDNEFTLGGETVLFR
ATGIDPEALVEGAIK
SLDQLLHPTFNAEALK
TTLTAAITTVLAK
IFPIESPAIDSIEVNK
VIPGDYVTTEDGTGIVHIAPTFGADDANVAR
LEVVTPEENMGDVIGDLNK
LIPNDVSTALAEQNIEAAPGQFGER
LQSQGLSIDQYYQFTGLDNAK
EGWALLWDGK
ELQSVGIQPDVLVLR
EDVTNIILNLK
SLFNNAPDLGIAIR
LLFVAGGVGTAPVYPQVK
SAYALGGLGSGICANEEEFLK
VGDEVEAVVLTLDREER
ALAQVIPSEEAFPYTIR
YFKDIEAGHLDPESLIK
IMIDPELAGVQIEHKVEEAPATTTK
LGLCGAVSWLDAK
LQSQGLSIDQYYQFTGLDNAK
ILINTPASQGGIGDLYNFK
IFALPFSDAPR
ELFSNPDVDGGLIGGAALK
LTQWDKGQQFIMEANENYYGEQPAIK
GNEMTDVLNEFPELKDPK
VAPQPNGQLLVQGVDLIDNK
NQNFGDVLGVTSQSATLWNGK
QVGVPYIVVFMNK
NLEDAELVIYLK
DFNVPEGINTDEEWNEIR
NPIDMCTILVDQGFDPGVK
ILINTPASQGGIGDLYNFK
ALASHALSIFGDHSDVYACR
LGATIIYVTHDQTEAMTLGTR
ILNEEVQNMINKW
SEFFIPLMVDK
CLSCFACVER
EASDSNVDLCAVGFLYR
LAEVSNAIIDQCVAQGVPFAR
GAEQIYIPVLIK
TVLFINLANDPAVER
DALLENCTVNAEGEINFADK
PATWIAEQAGFKVPEDTQIICAECK
DSGIPANIHDIPFFK
QIADLPVELLR
NQNFGDVLGVTSQSATLWNGK
ILYDRTEDEEFVSFEPALK
SLLNIIGACIK
GQLNLNDPLEIVGIHETK
ELLNEYDFPGDDTPVIR
IGTVGDAVSYIEEHAK
VTLDPEESVAYIMDK
TTLTAAITTVLSK
FDLPIVLGK
IIPDILGGDPEYCNIMHADGAGTK
FIQMYSDVVMEVPK
GLIGGELYEMPLER
GIYGEYLINAQGEDVVAGVR
GYNSQYSDTYINGVLFNDVETGR
TPPVAIQLLEVAK
DALLENCTVNAEGEINFADK
NAEQSFAFEILNDPNVK
VQLVGFGTFEVSER
TTDVTGTIELPEGVEMVMPGDNIK
GYDEVEQVVNNYNMGFITNNER
GLVCTDLKNNDEVIATLYER
INVNTECQLTFAAATR
SGIMCTIHAYTGDQMTLDGPQR
IQEWVNAGYFPEGVNSLSEDDGQAK
ELGCAHPEIVLHLDHGDTFETCK
NPIDMCTILVDQGFDPGVK
LPYANNALEPVISQQTIDFHYGK
WENLGALKNDGFELELNSK
APYETYLGGLDRQEIINLK
TIDGDLKNDMIETSFGFDTACK
VGSGDNEFTLGGETVLFR
IGDITLGATWLPGEQGK
ISDQFAFSTGGFYEHTGGFYQNSAR
SSPYGTVEDPFHPAELAFGAR
DSFQEIDIAGVTMPITK
QLYDAETGQPIEGLYADLDGDGEITNKDR
LTQWDKGQQFIMEANENYYGEQPAIKK
LDLDALSYELR
NVAPIEDFNWDAYENGEAVTSASHEDLEK
EVAPDVNGPESLYFFK
GIAVNIPVWQPENCIQCNR
YHVEVVCTTDDPIDSLEYHIQTR
GVFPAADCPGIETTLTLNPDK
ANFEGECSEVGMYLAMAR
LGISVYPDKSPKEEVYAYMEK
GWDSNWYGGNDYGDSLLEDSK
NAEQSFAFEILNDPNVK
LPGFPIVLHGSSSVPEEEVETINK
MVVTLIHPIAMDDGLR
DMADMLLGDIK
SQNVSNIIQLGGTILK
ETGKLPLVLHGGTGIPEDMIKK
EWVEAAFTVEKDIEK
ETVDIISNILK
AKEGHYAVGQFNINNLEWTK
LVLMDSVVKHELASSAYNK
LAEVSNAIIDQCVAQGVPFAR
LEVVTPEENMGDVIGDLNK
ACPMDVLEVVEG
ILSDPEASENDKYVALTFLR
ALAACQEALTLATTSGDRELYDDDEYYSR
IINIYSWNDEFR
NFDFSFSLR
IAGEFLPCVFHVSAR
SILDEATDPWGIK
VTVVSGTDGLKDYSVVVGSFGVK
STVPSEDELNLFNEVTER
TPPVAIQLLEVAK
YANIGDIIVATVK
ANFEGECSEVGMYLAMAR
EVDADLVLATDPDADRLGVR
VINLDKESEPDIWNAIKR
ATVEIVAEGDDEKDVIASIAK
ANFEGECSEVGMYLAMAR
IQEWVNAGYFPEGVNSLSEDDGQAK
IDGQFVINPTFDQLEK
VLDLIAHMASVNA
GWDSNWYGGNDYGDSLLEDSK
ADVLHYSVDGLNNFGFR
LVLMDSVVKHELASSAYNK
LDRGEDLPQYIKDHPIYYAGPAK
GAELLIYPTAIGWESSDTDDEKAR
ALAQVIPSEEAFPYTIR
TMACGIAGLSVAADSLSAIK
VVISAPAGNDLPTIVYNVNHETLTK
MYQLINTYDPTTGQYALLNTDEAK
LLDNAAADLAAISGQKPLITK
ELFSNPDVDGGLIGGAALK
ISNIEVSAYASPDGGVSLNTTLAENR
NSIILNDVYLGDNTHIENCIVESR
EIVDISGLTHGIGWCAPQQGACK
FLTVLPLGGNSITR
SKEIVDISGLTHGIGWCAPQQGACK
DLPDTWDVAGFIQKR
VGSGDNEFTLGGETVLFR
TTLTAAITTVLAK
IFPIESPAIDSIEVNK
ATGIDPEALVEGAIK
VIPGDYVTTEDGTGIVHIAPTFGADDANVAR
LIPNDVSTALAEQNIEAAPGQFGER
ESGVDVIVGLYEGSK
LTQWDKGQQFIMEANENYYGEQPAIKK
LQSQGLSIDQYYQFTGLDNAK
VALVGFGTFSVSER
YTTSATIIPDPETVTDWDNER
EDVTNIILNLK
SAYALGGLGSGICANEEEFLK
KPSSLIPIMQDIQGEYR
IIEVAINEMTAITGQK
LYEVSCEELDFLNDCAK
AKEGHYAVGQFNINNLEWTK
MFNDKVELTADIFKDK
LDDAFMQAAVDEKPYIQQYPIESANPTTTK
ILINTPASQGGIGDLYNFK
ELFSNPDVDGGLIGGAALK
ALAQVIPSEEAFPYTIR
NQNFGDVLGVTSQSATLWNGK
IQVILNTWYGGEMK
GNEMTDVLNEFPELKDPK
VAPQPNGQLLVQGVDLIDNK
LQSQGLSIDQYYQFTGLDNAK
SLFNNAPDLGIAIR
YTTSATIIPDPETVTDWDNER
IFALPFSDAPR
LGIPTALTNDANAAAIGEMTYGAAR
NPIDMCTILVDQGFDPGVK
ILINTPASQGGIGDLYNFK
EGIHDVTFVLCNTDNQALAESPVPVK
VGDEVEAVVLTLDREER
SALPNFVDMKDFVAPSPTTNR
NLDYYVAFDITK
YFKDIEAGHLDPESLIK
EGWALLWDGK
LAEVSNAIIDQCVAQGVPFAR
GAEQIYIPVLIK
QIADLPVELLR
YVTLTDYDTLIGVAK
DALLENCTVNAEGEINFADK
SEFFIPLMVDK
DTQTATFDETWQPVWGEEK
ILNEEVQNMINKW
PATWIAEQAGFKVPEDTQIICAECK
LGLCGAVSWLDAK
LDVDAAGVIEVNDITQK
VFVIPTNEELVIAR
QVGVPYIVVFMNK
DSGIPANIHDIPFFK
ELLNEYDFPGDDTPVIR
GQLNLNDPLEIVGIHETK
IPEGMPEGSAFFEPTLLLDCNR
TTLTAAITTVLSK
LTQWDKGQQFIMEANENYYGEQPAIK
LGATIIYVTHDQTEAMTLGTR
TSTLVNLPTSGAALALMGR
DTQTATFDETWQPVWGEEK
ILYDRTEDEEFVSFEPALK
SAYALGGLGSGICANEEEFLK
NQNFGDVLGVTSQSATLWNGK
ANPMYLELPVMAAAR
VQLVGFGTFEVSER
NAEQSFAFEILNDPNVK
DALLENCTVNAEGEINFADK
IGTVGDAVSYIEEHAK
GELEIVLTEIPNDGER
GYNSQYSDTYINGVLFNDVETGR
FSNSEWPEYPLFADK
GIYGEYLINAQGEDVVAGVR
ANPMYLELPVMAAAR
MDDWDVVMLGPQVR
MDDWDVVMLGPQVR
IQEWVNAGYFPEGVNSLSEDDGQAK
ELGCAHPEIVLHLDHGDTFETCK
NPIDMCTILVDQGFDPGVK
LPYANNALEPVISQQTIDFHYGK
WENLGALKNDGFELELNSK
TIDGDLKNDMIETSFGFDTACK
VGSGDNEFTLGGETVLFR
IPDGPTTPEVAYQMVKDETFAQTQPR
TVPMFNEALAELNK
IMIDPELAGVQIEHKVEEAPATTTK
LTQWDKGQQFIMEANENYYGEQPAIKK
LDLDALSYELR
APYETYLGGLDRQEIINLK
VLDLIAHMASVNA
SSPYGTVEDPFHPAELAFGAR
TYVINSDPDGLNINTNCGSTHIEVLQQYVK
GYDEVEQVVNNYNMGFITNNER
GVFPAADCPGIETTLTLNPDK
GWDSNWYGGNDYGDSLLEDSK
LPGFPIVLHGSSSVPEEEVETINK
QLNVVTTQLGVK
NLDYYVAFDITK
NAEQSFAFEILNDPNVK
NVAPIEDFNWDAYENGEAVTSASHEDLEK
VVISAPAGNDLPTIVYNVNHDTLTK
DMADMLLGDIK
LAEVSNAIIDQCVAQGVPFAR
ACPMDVLEVVEG
VCDTLVENGITPFALANASK
LEVVTPEENMGDVIGDLNK
ALAACQEALTLATTSGDRELYDDDEYYSR
ETGKLPLVLHGGTGIPEDMIKK
VCELADIPPVLHMGSCVDISR
ILSDPEASENDKYVALTFLR
TPPVAIQLLEVAK
SILDEATDPWGIK
VTVVSGTDGLKDYSVVVGSFGVK
VCDTLVENGITPFALANASK
ANFEGECSEVGMYLAMAR
GGIETLDASGGYVGLPDDFDR
STVPSEDELNLFNEVTER
ACTQDLNVMQYIAYAQR
VDIISGFLGAGK
LPISIPAGVTVTLK
TEQVLATPAEWVCFDK
NFDFSFSLR
VLDLIAHMASVNA
GWDSNWYGGNDYGDSLLEDSK
ADVLHYSVDGLNNFGFR
IIEVAINEMTAITGQK
ISDQFAFSTGGFYEHTGGFYQNSAR
TLVCLKPCDTYSFNQLIK
LVLMDSVVKHELASSAYNK
IQEWVNAGYFPEGVNSLSEDDGQAK
LDRGEDLPQYIKDHPIYYAGPAK
ANFEGECSEVGMYLAMAR
AKEGHYAVGQFNINNLEWTK
ACTQDLNVMQYIAYAQR
IAGEFLPCVFHVSAR
VVISAPAGNDLPTIVYNVNHETLTK
ISNIEVSAYASPDGGVSLNTTLAENR
LLDNAAADLAAISGQKPLITK
ILSDPEASENDKYVALTFLR
EAPIDILEIDNTAVR
TMACGIAGLSVAADSLSAIK
LVLMDSVVKHELASSAYNK
VGSGDNEFTLGGETVLFR
SLDQLLHPTFNAEALK
TTLTAAITTVLAK
IFPIESPAIDSIEVNK
FLTVLPLGGNSITR
ACTQDLNVMQYIAYAQR
DLPDTWDVAGFIQKR
SKEIVDISGLTHGIGWCAPQQGACK
GAELLIYPTAIGWESSDTDDEKAR
YTTSATIIPDPETVTDWDNER
LQSQGLSIDQYYQFTGLDNAK
MYQLINTYDPTTGQYALLNTDEAK
YANIGDIIVATVK
GGNIIMVQVENEYGSYGTDKPYVSAVR
GGIETLDASGGYVGLPDDFDR
VIPGDYVTTEDGTGIVHIAPTFGADDANVAR
IDVNELSLNPFK
LDDAFMQAAVDEKPYIQQYPIESANPTTTK
DQIDVLVLCGGSANDLPK
ATVEIVAEGDDEKDVIASIAK
KPSSLIPIMQDIQGEYR
IQVILNTWYGGEMK
ALAQVIPSEEAFPYTIR
NQNFGDVLGVTSQSATLWNGK
ELFSNPDVDGGLIGGAALK
LGFIALNDGTYFK
IIEVAINEMTAITGQK
SAYALGGLGSGICANEEEFLK
NLDIYAAFQPANGAEWQK
YHVEVVCTTDDPIDSLEYHIQTR
NPIDMCTILVDQGFDPGVK
YTTSATIIPDPETVTDWDNER
ILINTPASQGGIGDLYNFK
AGEPLSPGANPSYGAEQSGLLASLNSVAK
SQNVSNIIQLGGTILK
YFKDIEAGHLDPESLIK
IFALPFSDAPR
LEVVTPEENMGDVIGDLNK
SLFNNAPDLGIAIR
LAEVSNAIIDQCVAQGVPFAR
DTQTATFDETWQPVWGEEK
SGGWNLSQLAVLPK
GAEQIYIPVLIK
DALLENCTVNAEGEINFADK
QIADLPVELLR
ILNEEVQNMINKW
ELFSNPDVDGGLIGGAALK
PATWIAEQAGFKVPEDTQIICAECK
GQLNLNDPLEIVGIHETK
DTQTATFDETWQPVWGEEK
TTLTAAITTVLSK
ELLNEYDFPGDDTPVIR
QVGVPYIVVFMNK
SGIMCTIHAYTGDQMTLDGPQR
TVFDLVLPR
MGAEAIYDLLAR
VISSFNIPVLVDK
ALASHALSIFGDHSDVYACR
DALLENCTVNAEGEINFADK
GYNSQYSDTYINGVLFNDVETGR
IGTVGDAVSYIEEHAK
FSNSEWPEYPLFADK
NAEQSFAFEILNDPNVK
ILINTPASQGGIGDLYNFK
TSTLVNLPTSGAALALMGR
EAPIDILEIDNTAVR
NHDTGVSPVFAGGVEYAITPEIATR
LDDAFMQAAVDEKPYIQQYPIESANPTTTK
IQEWVNAGYFPEGVNSLSEDDGQAK
ELGCAHPEIVLHLDHGDTFETCK
LPYANNALEPVISQQTIDFHYGK
NPIDMCTILVDQGFDPGVK
VQLVGFGTFEVSER
LTQWDKGQQFIMEANENYYGEQPAIK
MDDWDVVMLGPQVR
MVVTLIHPIAMDDGLR
TVPMFNEALAELNK
ILYDRTEDEEFVSFEPALK
AGEPLSPGANPSYGAEQSGLLASLNSVAK
LTQWDKGQQFIMEANENYYGEQPAIKK
SSPYGTVEDPFHPAELAFGAR
TIDGDLKNDMIETSFGFDTACK
LDLDALSYELR
FNQIGSLTETLAAIK
TYVINSDPDGLNINTNCGSTHIEVLQQYVK
TLPFITFDTATGR
VGSGDNEFTLGGETVLFR
GWDSNWYGGNDYGDSLLEDSK
LPGFPIVLHGSSSVPEEEVETINK
APYETYLGGLDRQEIINLK
GNEMTDVLNEFPELKDPK
QLNVVTTQLGVK
NAEQSFAFEILNDPNVK
VCDTLVENGITPFALANASK
LAEVSNAIIDQCVAQGVPFAR
GNIGVTTENIFPIIK
ACPMDVLEVVEG
NYVDVVVLPTYSDLK
ETGKLPLVLHGGTGIPEDMIKK
NEVEGLGNFAGDPNQYFYPAPR
LEVVTPEENMGDVIGDLNK
DMADMLLGDIK
MFNDKVELTADIFKDK
VCELADIPPVLHMGSCVDISR
IMIDPELAGVQIEHKVEEAPATTTK
GGIETLDASGGYVGLPDDFDR
VCDTLVENGITPFALANASK
ACTQDLNVMQYIAYAQR
TPPVAIQLLEVAK
WENLGALKNDGFELELNSK
ENVTFLTDIPLR
VTVVSGTDGLKDYSVVVGSFGVK
SILDEATDPWGIK
ANFEGECSEVGMYLAMAR
VCELADIPPVLHMGSCVDISR
IDGQFVINPTFDQLEK
VLDLIAHMASVNA
DNFMAGFIAGTLEK
FIQMYSDVVMEVPK
VLDLIAHMASVNA
GWDSNWYGGNDYGDSLLEDSK
IIEVAINEMTAITGQK
ADVLHYSVDGLNNFGFR
LVLMDSVVKHELASSAYNK
IPFVTAAMDTVTEAK
VTIGDIEDNIAHVEVNGTHYK
VINLDKESEPDIWNAIKR
CFYALEQDR
QMFGAEGYEVVAINDLTDPK
NEVEGLGNFAGDPNQYFYPAPR
VVISAPAGNDLPTIVYNVNHETLTK
LLDNAAADLAAISGQKPLITK
ANLFIDESVLDAYNK
EGIHDVTFVLCNTDNQALAESPVPVK
ISNIEVSAYASPDGGVSLNTTLAENR
IGGEVLCYVY
LDRGEDLPQYIKDHPIYYAGPAK
NVAPIEDFNWDAYENGEAVTSASHEDLEK
GEGIYDVAFEGLVK
VDIISGFLGAGK
NQNFGDVLGVTSQSATLWNGK
ACTQDLNVMQYIAYAQR
SLDQLLHPTFNAEALK
TTLTAAITTVLAK
IFPIESPAIDSIEVNK
VVISAPAGNDLPTIVYNVNHDTLTK
LDDAFMQAAVDEKPYIQQYPIESANPTTTK
GGIETLDASGGYVGLPDDFDR
YTTSATIIPDPETVTDWDNER
VGSGDNEFTLGGETVLFR
MYQLINTYDPTTGQYALLNTDEAK
ALAACQEALTLATTSGDRELYDDDEYYSR
LVLMDSVVKHELASSAYNK
VIPGDYVTTEDGTGIVHIAPTFGADDANVAR
IPFVTAAMDTVTEAK
LQSQGLSIDQYYQFTGLDNAK
LGFIALNDGTYFK
LDDAFMQAAVDEKPYIQQYPIESANPTTTK
ATVEIVAEGDDEKDVIASIAK
ELFSNPDVDGGLIGGAALK
IPDGPTTPEVAYQMVKDETFAQTQPR
ILSDPEASENDKYVALTFLR
YANIGDIIVATVK
GGNIIMVQVENEYGSYGTDKPYVSAVR
PFITFDTATGR
NQNFGDVLGVTSQSATLWNGK
NYVDVVVLPTYSDLK
KPSSLIPIMQDIQGEYR
NPIDMCTILVDQGFDPGVK
ILINTPASQGGIGDLYNFK
AGEPLSPGANPSYGAEQSGLLASLNSVAK
YGFIYVDREEFDLK
SKEIVDISGLTHGIGWCAPQQGACK
YTTSATIIPDPETVTDWDNER
VQEAIFSSLFPK
AKEQLEAGATYLDVNIGPAENDGEDLMK
LAEVSNAIIDQCVAQGVPFAR
SGGWNLSQLAVLPK
DTQTATFDETWQPVWGEEK
DALLENCTVNAEGEINFADK
FITTSPIAQMPDSEFIR
LGATIIYVTHDQTEAMTLGTR
GAEQIYIPVLIK
ILNEEVQNMINKW
IFALPFSDAPR
QIADLPVELLR
SALPNFVDMKDFVAPSPTTNR
TTLTAAITTVLSK
GQLNLNDPLEIVGIHETK
DTQTATFDETWQPVWGEEK
SEFFIPLMVDK
ANFEGECSEVGMYLAMAR
STVPSEDELNLFNEVTER
IGTVGDAVSYIEEHAK
NAEQSFAFEILNDPNVK
ALASHALSIFGDHSDVYACR
ELLNEYDFPGDDTPVIR
DALLENCTVNAEGEINFADK
ELGCAHPEIVLHLDHGDTFETCK
IQEWVNAGYFPEGVNSLSEDDGQAK
NPIDMCTILVDQGFDPGVK
LPYANNALEPVISQQTIDFHYGK
FSNSEWPEYPLFADK
LTQWDKGQQFIMEANENYYGEQPAIK
LGIPTALTNDANAAAIGEMTYGAAR
IIPDILGGDPEYCNIMHADGAGTK
ALASHALSIFGDHSDVYACR
VIPGDYVTTEDGTGIVHIAPTFGADDANVAR
IAGEFLPCVFHVSAR
APIGSAGISILPFGNGAER
TLPFITFDTATGR
AGEPLSPGANPSYGAEQSGLLASLNSVAK
LTQWDKGQQFIMEANENYYGEQPAIKK
TIDGDLKNDMIETSFGFDTACK
MDDWDVVMLGPQVR
MVVTLIHPIAMDDGLR
SSPYGTVEDPFHPAELAFGAR
FNQIGSLTETLAAIK
LDLDALSYELR
QVGVPYIVVFMNK
LPGFPIVLHGSSSVPEEEVETINK
GWDSNWYGGNDYGDSLLEDSK
EAPIDILEIDNTAVR
APYETYLGGLDRQEIINLK
GNEMTDVLNEFPELKDPK
NHDTGVSPVFAGGVEYAITPEIATR
YHVEVVCTTDDPIDSLEYHIQTR
NIAVAPIILVEPAAK
LAEVSNAIIDQCVAQGVPFAR
VCDTLVENGITPFALANASK
GNIGVTTENIFPIIK
ETGKLPLVLHGGTGIPEDMIKK
ACPMDVLEVVEG
NAEQSFAFEILNDPNVK
MFNDKVELTADIFKDK
GGIETLDASGGYVGLPDDFDR
VTVVSGTDGLKDYSVVVGSFGVK
ACTQDLNVMQYIAYAQR
TPPVAIQLLEVAK
WENLGALKNDGFELELNSK
NEVEGLGNFAGDPNQYFYPAPR
VCDTLVENGITPFALANASK
VQLVGFGTFEVSER
GVLYPTENPFA
SILDEATDPWGIK
IGAGDVTTDQQHTMFQLPFGAAAR
LSANPSVDDMYALLR
GELEIVLTEIPNDGER
LEVVTPEENMGDVIGDLNK
VLDLIAHMASVNA
GWDSNWYGGNDYGDSLLEDSK
ANFEGECSEVGMYLAMAR
NLNLLFPTYAPR
VCELADIPPVLHMGSCVDISR
STIDGLILDVPVK
DMADMLLGDIK
YFKDIEAGHLDPESLIK
SLLNIIGACIK
TSTLVNLPTSGAALALMGR
GVENVHFDELGEIELASGETR
QTLVDMTPASYIGLAK
VVISAPAGNDLPTIVYNVNHETLTK
NYVDVVVLPTYSDLK
LLDNAAADLAAISGQKPLITK
ADVLHYSVDGLNNFGFR
LVLMDSVVKHELASSAYNK
ILLCEDDENLGMLLR
NEVEGLGNFAGDPNQYFYPAPR
FIQMYSDVVMEVPK
ACTQDLNVMQYIAYAQR
ISNIEVSAYASPDGGVSLNTTLAENR
IIEVAINEMTAITGQK
TTLTAAITTVLAK
LDRGEDLPQYIKDHPIYYAGPAK
EGIHDVTFVLCNTDNQALAESPVPVK
TDVLLVCGIGGSYLGAR
VTIGDIEDNIAHVEVNGTHYK
TMKTELDLVEGMQFDR
TDFQGAWLLYR
QSFYAAFYK
NLAYHYMGDFDAEMLK
VGSGDNEFTLGGETVLFR
MYQLINTYDPTTGQYALLNTDEAK
SLDQLLHPTFNAEALK
SFNQSAWEAVEQYQKDHDATIK
IIEVAINEMTAITGQK
GGIETLDASGGYVGLPDDFDR
IMIDPELAGVQIEHKVEEAPATTTK
DSGIPANIHDIPFFK
VKVAVVPTNEELAICQETAELVK
ELFSNPDVDGGLIGGAALK
LGFIALNDGTYFK
IPDGPTTPEVAYQMVKDETFAQTQPR
YANIGDIIVATVK
TVTCYPGFEEQLIGSNYQETLVQR
IPFVTAAMDTVTEAK
ILSDPEASENDKYVALTFLR
LVLMDSVVKHELASSAYNK
VYAAPSLVL
LGLCGAVSWLDAK
DAGFDEIFLAK
VQEAIFSSLFPK
LLGPDTGFDSIGEFTTAK
NPIDMCTILVDQGFDPGVK
ILINTPASQGGIGDLYNFK
KPSSLIPIMQDIQGEYR
LDDAFMQAAVDEKPYIQQYPIESANPTTTK
LATLSIGYTLPQTLTR
AGEPLSPGANPSYGAEQSGLLASLNSVAK
LAEVSNAIIDQCVAQGVPFAR
SGGWNLSQLAVLPK
FITTSPIAQMPDSEFIR
DTQTATFDETWQPVWGEEK
DALLENCTVNAEGEINFADK
GGNIIMVQVENEYGSYGTDKPYVSAVR
VAVVPTNEELAICQETAELVK
DINIMVFDTEVYSNTGGQSSK
TTLTAAITTVLSK
ILNEEVQNMINKW
GQLNLNDPLEIVGIHETK
LGATIIYVTHDQTEAMTLGTR
IPEIDYQAISYYADPTK
YDTMHGQFDGTIEADVENSK
IFALPFSDAPR
NLDYYVAFDITK
NVAPIEDFNWDAYENGEAVTSASHEDLEK
SEFFIPLMVDK
VVIDYPKLEEEKLIIR
LQSQGLSIDQYYQFTGLDNAK
DALLENCTVNAEGEINFADK
TLVCLKPCDTYSFNQLIK
SQFLSIQQLLK
IGTVGDAVSYIEEHAK
ALAACQEALTLATTSGDRELYDDDEYYSR
LLGPDTGFDSIGEFTTAK
DAEYQQVGNYIWPTQAIEK
SALPNFVDMKDFVAPSPTTNR
EWVEAAFTVEKDIEK
TAAVTITDGEASTLVPVSQGGCVILYNK
LPYANNALEPVISQQTIDFHYGK
IQEWVNAGYFPEGVNSLSEDDGQAK
ELGCAHPEIVLHLDHGDTFETCK
NPIDMCTILVDQGFDPGVK
LTQWDKGQQFIMEANENYYGEQPAIK
NAEQSFAFEILNDPNVK
ALASHALSIFGDHSDVYACR
DAEYQQVGNYIWPTQAIEK
IHGLLNLASEEEELDNQETLSQR
VENYKELGLNSETAVVFNLTEK
HGVEGIVFSSSCTVYGQPDELPVTEKAPIK
DINIMVFDTEVYSNTGGQSSK
TLPFITFDTATGR
AGEPLSPGANPSYGAEQSGLLASLNSVAK
LTQWDKGQQFIMEANENYYGEQPAIKK
TIDGDLKNDMIETSFGFDTACK
FNQIGSLTETLAAIK
SSPYGTVEDPFHPAELAFGAR
AQDVALAYALAIGGAR
LDLDALSYELR
VIPGDYVTTEDGTGIVHIAPTFGADDANVAR
IAGEFLPCVFHVSAR
LPGFPIVLHGSSSVPEEEVETINK
GWDSNWYGGNDYGDSLLEDSK
EAPIDILEIDNTAVR
APYETYLGGLDRQEIINLK
MDDWDVVMLGPQVR
LGIPTALTNDANAAAIGEMTYGAAR
ALASHALSIFGDHSDVYACR
CLFGTYQKDEGNIFLEGR
ACPMDVLEVVEG
LAEVSNAIIDQCVAQGVPFAR
ETGKLPLVLHGGTGIPEDMIKK
FSNSEWPEYPLFADK
VCDTLVENGITPFALANASK
ANFEGECSEVGMYLAMAR
VLDLIAHMASVNA
VAVVPTNEELAICQETAELVK
WENLGALKNDGFELELNSK
ACTQDLNVMQYIAYAQR
GGIETLDASGGYVGLPDDFDR
TPPVAIQLLEVAK
GWDSNWYGGNDYGDSLLEDSK
ANFEGECSEVGMYLAMAR
SILDEATDPWGIK
IGAGDVTTDQQHTMFQLPFGAAAR
VCDTLVENGITPFALANASK
TNDVAGDGTTTATVLAQAMVNEGMK
YFKDIEAGHLDPESLIK
STIDGLILDVPVK
VQLVGFGTFEVSER
QTEAELFELYKDPNLNYKPEQLTK
MFNDKVELTADIFKDK
MFNDKVELTADIFKDK
NFDFSFSLR
GAEQIYIPVLIK
LLDNAAADLAAISGQKPLITK
ADVLHYSVDGLNNFGFR
DFDINPYSYALNTSR
VGDEVEAVVLTLDREER
LVLMDSVVKHELASSAYNK
GNEMTDVLNEFPELKDPK
LLFPAFNVNDSVTK
DNFMAGFIAGTLEK
IGGEVLCYVY
ACTQDLNVMQYIAYAQR
ISNIEVSAYASPDGGVSLNTTLAENR
NYVDVVVLPTYSDLK
VCELADIPPVLHMGSCVDISR
LDRGEDLPQYIKDHPIYYAGPAK
GTADAMIQNLNFLK
NEVEGLGNFAGDPNQYFYPAPR
AKEQLEAGATYLDVNIGPAENDGEDLMK
AQDVALAYALAIGGAR
SLDQLLHPTFNAEALK
VGSGDNEFTLGGETVLFR
IIEVAINEMTAITGQK
MYQLINTYDPTTGQYALLNTDEAK
GLSVLELNDLVK
MGAEAIYDLLAR
IIEVAINEMTAITGQK
IFPIESPAIDSIEVNK
VTIGDIEDNIAHVEVNGTHYK
IPFVTAAMDTVTEAK
LVLMDSVVKHELASSAYNK
GLSVLELNDLVK
EEQTEVILVDYFNR
VVTEVSDYCFPSDMTASVPYVK
LLAGSFGGVNLEDISAPR
YANIGDIIVATVK
DAGFDEIFLAK
ELFSNPDVDGGLIGGAALK
NPIDMCTILVDQGFDPGVK
LLGPDTGFDSIGEFTTAK
LDDAFMQAAVDEKPYIQQYPIESANPTTTK
TVTCYPGFEEQLIGSNYQETLVQR
SFNQSAWEAVEQYQKDHDATIK
ILINTPASQGGIGDLYNFK
QVNIPSYLVK
TYVINSDPDGLNINTNCGSTHIEVLQQYVK
VQEAIFSSLFPK
LAEVSNAIIDQCVAQGVPFAR
TMACGIAGLSVAADSLSAIK
SGGWNLSQLAVLPK
DALLENCTVNAEGEINFADK
LGFIALNDGTYFK
VKVAVVPTNEELAICQETAELVK
IMIDPELAGVQIEHKVEEAPATTTK
ATVEIVAEGDDEKDVIASIAK
LGLCGAVSWLDAK
DMADMLLGDIK
GQLNLNDPLEIVGIHETK
VAVVPTNEELAICQETAELVK
IPEIDYQAISYYADPTK
IPDGPTTPEVAYQMVKDETFAQTQPR
YDTMHGQFDGTIEADVENSK
TTLTAAITTVLSK
ILLCEDDENLGMLLR
ILNEEVQNMINKW
KPSSLIPIMQDIQGEYR
IFALPFSDAPR
IGTVGDAVSYIEEHAK
TLVCLKPCDTYSFNQLIK
TTLTAAITTVLAK
ILSDPEASENDKYVALTFLR
DALLENCTVNAEGEINFADK
NVAPIEDFNWDAYENGEAVTSASHEDLEK
SALPNFVDMKDFVAPSPTTNR
LTQWDKGQQFIMEANENYYGEQPAIKK
NLAYHYMGDFDAEMLK
LDVDAAGVIEVNDITQK
LPYANNALEPVISQQTIDFHYGK
TAAVTITDGEASTLVPVSQGGCVILYNK
ELGCAHPEIVLHLDHGDTFETCK
NPIDMCTILVDQGFDPGVK
LLGPDTGFDSIGEFTTAK
LLAGSFGGVNLEDISAPR
ALASHALSIFGDHSDVYACR
LIGLDDDIDAFTSR
GIDEDGNEIEKHASDEEPFAALAFK
VCELADIPPVLHMGSCVDISR
TLPFITFDTATGR
LTQWDKGQQFIMEANENYYGEQPAIKK
TIDGDLKNDMIETSFGFDTACK
AGEPLSPGANPSYGAEQSGLLASLNSVAK
GTYEAPNFDLLLR
MVVTLIHPIAMDDGLR
FNQIGSLTETLAAIK
SSPYGTVEDPFHPAELAFGAR
YGFIYVDREEFDLK
VVISAPAGNDLPTIVYNVNHDTLTK
LPGFPIVLHGSSSVPEEEVETINK
APYETYLGGLDRQEIINLK
GWDSNWYGGNDYGDSLLEDSK
MDDWDVVMLGPQVR
LDLDALSYELR
QLYDAETGQPIEGLYADLDGDGEITNKDR
LAEVSNAIIDQCVAQGVPFAR
ETGKLPLVLHGGTGIPEDMIKK
IQEWVNAGYFPEGVNSLSEDDGQAK
LTQWDKGQQFIMEANENYYGEQPAIK
ALASHALSIFGDHSDVYACR
ACPMDVLEVVEG
SGIMCTIHAYTGDQMTLDGPQR
VCDTLVENGITPFALANASK
QIILVPILR
VLDLIAHMASVNA
VAVVPTNEELAICQETAELVK
GVLYPTENPFA
WENLGALKNDGFELELNSK
ACTQDLNVMQYIAYAQR
GGIETLDASGGYVGLPDDFDR
LGIPTALTNDANAAAIGEMTYGAAR
TPPVAIQLLEVAK
ANFEGECSEVGMYLAMAR
VEMTGGYSGWQPNVESPILHAMK
GWDSNWYGGNDYGDSLLEDSK
VENYKELGLNSETAVVFNLTEK
FSNSEWPEYPLFADK
VGDEVEAVVLTLDR
SPLLLDVEDLEER
SNDIMGTFGFSSFGSESK
QTPGFSGADIANVCNEAALIAAR
GIDVFLESLNR
VVIDYPKLEEEKLIIR
EALPATPVEITGLNDVPVAGDK
LLDNAAADLAAISGQKPLITK
LVLMDSVVKHELASSAYNK
VGDEVEAVVLTLDREER
QYGYLYDIHAALSGK
GTADAMIQNLNFLK
ACTQDLNVMQYIAYAQR
AQDVALAYALAIGGAR
AQDVALAYALAIGGAR
LDRGEDLPQYIKDHPIYYAGPAK
FAQPETGLGILPGFGGTQR
VCELADIPPVLHMGSCVDISR
DLPDTWDVAGFIQKR
FAQPETGLGILPGFGGTQR
VLIEATSNQVNQFGGYTGMTPADFR
IIEVAINEMTAITGQK
ADVLHYSVDGLNNFGFR
ISNIEVSAYASPDGGVSLNTTLAENR
GGNIIMVQVENEYGSYGTDKPYVSAVR
MYQLINTYDPTTGQYALLNTDEAK
MFNDKVELTADIFKDK
ALAACQEALTLATTSGDRELYDDDEYYSR
MFNDKVELTADIFKDK
GLSVLELNDLVK
EEQTEVILVDYFNR
VGSGDNEFTLGGETVLFR
VCITESDLENYPGLYLSASEGANR
GTLTVSEIFFTSPSR
IPFVTAAMDTVTEAK
VTIGDIEDNIAHVEVNGTHYK
GNEMTDVLNEFPELKDPK
INIIDTPGHVDFTVEVER
LLGPDTGFDSIGEFTTAK
PFITFDTATGR
NPIDMCTILVDQGFDPGVK
LLFPAFNVNDSVTK
SFNQSAWEAVEQYQKDHDATIK
SALPNFVDMKDFVAPSPTTNR
ILPVIITYYADK
ILINTPASQGGIGDLYNFK
TYVINSDPDGLNINTNCGSTHIEVLQQYVK
NFSEEDGIAHFINSSLNK
TNDVAGDGTTTATVLAQAMVNEGMK
LVLMDSVVKHELASSAYNK
VVLNDFNYLLDR
LAEVSNAIIDQCVAQGVPFAR
SGGWNLSQLAVLPK
DALLENCTVNAEGEINFADK
DFDINPYSYALNTSR
FITTSPIAQMPDSEFIR
YDSPIYTPEELEIIR
ATVEIVAEGDDEKDVIASIAK
LAAELTQAGADVRPIYFSATELQSCK
NLDYYVAFDITK
DINIMVFDTEVYSNTGGQSSK
LFVVDAFCGANENSR
VAVVPTNEELAICQETAELVK
IPDGPTTPEVAYQMVKDETFAQTQPR
TTLTAAITTVLSK
LLAGSFGGVNLEDISAPR
GQLNLNDPLEIVGIHETK
YDTMHGQFDGTIEADVENSK
ILLCEDDENLGMLLR
KPSSLIPIMQDIQGEYR
TAPEDPSEAICMSVAEIASK
LNHNELLTYPNSYDQVMFGTVK
MGAEAIYDLLAR
IGTVGDAVSYIEEHAK
ILSDPEASENDKYVALTFLR
DALLENCTVNAEGEINFADK
TLVCLKPCDTYSFNQLIK
DNFMAGFIAGTLEK
ILNEEVQNMINKW
IIEVAINEMTAITGQK
IPEIDYQAISYYADPTK
IMIDPELAGVQIEHKVEEAPATTTK
ELGCAHPEIVLHLDHGDTFETCK
NPIDMCTILVDQGFDPGVK
LLAGSFGGVNLEDISAPR
LPYANNALEPVISQQTIDFHYGK
TAAVTITDGEASTLVPVSQGGCVILYNK
ALASHALSIFGDHSDVYACR
LDVDAAGVIEVNDITQK
VIPGDYVTTEDGTGIVHIAPTFGADDANVAR
AKEQLEAGATYLDVNIGPAENDGEDLMK
GTYEAPNFDLLLR
TLPFITFDTATGR
LTQWDKGQQFIMEANENYYGEQPAIKK
AGEPLSPGANPSYGAEQSGLLASLNSVAK
TIDGDLKNDMIETSFGFDTACK
FNQIGSLTETLAAIK
SSPYGTVEDPFHPAELAFGAR
GIDEDGNEIEKHASDEEPFAALAFK
TTEIPIVLSAVTDPASAK
TSTLVNLPTSGAALALMGR
LPGFPIVLHGSSSVPEEEVETINK
APYETYLGGLDRQEIINLK
GWDSNWYGGNDYGDSLLEDSK
IQTDAISGFTDGLSIVK
DLEEIEAYLK
MDDWDVVMLGPQVR
IFALPFSDAPR
LDLDALSYELR
VCDTLVENGITPFALANASK
VKVAVVPTNEELAICQETAELVK
ETGKLPLVLHGGTGIPEDMIKK
TIGVGLQSFCIPGSVADDR
LAEVSNAIIDQCVAQGVPFAR
LSLPPGSWGYDASCEELVPDYDPEGAKK
TLGQDNILIFPVGK
NAEQSFAFEILNDPNVK
LIGLDDDIDAFTSR
AAYAQVVASIPDIEQSIR
YANIGDIIVATVK
VLDLIAHMASVNA
VAVVPTNEELAICQETAELVK
LGIPTALTNDANAAAIGEMTYGAAR
WENLGALKNDGFELELNSK
GVLYPTENPFA
DGEPDADFINCVAFGR
GWDSNWYGGNDYGDSLLEDSK
TPPVAIQLLEVAK
QTEAELFELYKDPNLNYKPEQLTK
GIYGEYLINAQGEDVVAGVR
ISDQFAFSTGGFYEHTGGFYQNSAR
ACTQDLNVMQYIAYAQR
ANFEGECSEVGMYLAMAR
IQEWVNAGYFPEGVNSLSEDDGQAK
TSTIALSNATLPYILK
YSGLMVGSIDNPNNGAGNWE
VENYKELGLNSETAVVFNLTEK
GIYGEYLINAQGEDVVAGVR
LDDAFMQAAVDEKPYIQQYPIESANPTTTK
LLDNAAADLAAISGQKPLITK
VGDEVEAVVLTLDREER
LVLMDSVVKHELASSAYNK
ALASHALSIFGDHSDVYACR
SNDIMGTFGFSSFGSESK
VCELADIPPVLHMGSCVDISR
GTADAMIQNLNFLK
AQDVALAYALAIGGAR
GTADAMIQNLNFLK
DAFLAVQELVNK
LTQWDKGQQFIMEANENYYGEQPAIK
LDRGEDLPQYIKDHPIYYAGPAK
ACTQDLNVMQYIAYAQR
AQDVALAYALAIGGAR
YHVEVVCTTDDPIDSLEYHIQTR
SLDQLLHPTFNAEALK
IIEVAINEMTAITGQK
TTLTAAITTVLAK
IQTDAISGFTDGLSIVK
FAQPETGLGILPGFGGTQR
FAQPETGLGILPGFGGTQR
FSNSEWPEYPLFADK
ANFEGECSEVGMYLAMAR
NLAYHYMGDFDAEMLK
FTIISDEVDDFVR
ISNIEVSAYASPDGGVSLNTTLAENR
MFNDKVELTADIFKDK
LTQWDKGQQFIMEANENYYGEQPAIKK
GGIETLDASGGYVGLPDDFDR
AVLGLPIPGIK
QTPGFSGADIANVCNEAALIAAR
LLGPDTGFDSIGEFTTAK
ILPVIITYYADK
NPIDMCTILVDQGFDPGVK
LLFPAFNVNDSVTK
QSVDDDLYFVPSK
MYQLINTYDPTTGQYALLNTDEAK
SFNQSAWEAVEQYQKDHDATIK
ANPMYLELPVMAAAR
MFNDKVELTADIFKDK
ACPMDVLEVVEG
LAEVSNAIIDQCVAQGVPFAR
DALLENCTVNAEGEINFADK
TMACGIAGLSVAADSLSAIK
MVVTLIHPIAMDDGLR
VCITESDLENYPGLYLSASEGANR
TNDVAGDGTTTATVLAQAMVNEGMK
ATVEIVAEGDDEKDVIASIAK
LLAGSFGGVNLEDISAPR
GQLNLNDPLEIVGIHETK
VAVVPTNEELAICQETAELVK
IPDGPTTPEVAYQMVKDETFAQTQPR
SGGWNLSQLAVLPK
TTLTAAITTVLSK
SNYAVPGLYFYDATVTEK
KPSSLIPIMQDIQGEYR
LVLMDSVVKHELASSAYNK
ILINTPASQGGIGDLYNFK
VVLNDFNYLLDR
IGTVGDAVSYIEEHAK
TLVCLKPCDTYSFNQLIK
DALLENCTVNAEGEINFADK
YDTMHGQFDGTIEADVENSK
ILSDPEASENDKYVALTFLR
GGNIIMVQVENEYGSYGTDKPYVSAVR
LPYANNALEPVISQQTIDFHYGK
TAAVTITDGEASTLVPVSQGGCVILYNK
ELGCAHPEIVLHLDHGDTFETCK
VQLVGFGTFEVSER
SALPNFVDMKDFVAPSPTTNR
NPIDMCTILVDQGFDPGVK
LLAGSFGGVNLEDISAPR
ALASHALSIFGDHSDVYACR
ILNEEVQNMINKW
DLPDTWDVAGFIQKR
VVIDYPKLEEEKLIIR
LTQWDKGQQFIMEANENYYGEQPAIKK
TLPFITFDTATGR
GTYEAPNFDLLLR
ILLCEDDENLGMLLR
TIDGDLKNDMIETSFGFDTACK
LADIIPEAQAIDLMK
NFSEEDGIAHFINSSLNK
LPGFPIVLHGSSSVPEEEVETINK
DLEEIEAYLK
IFALPFSDAPR
AGEPLSPGANPSYGAEQSGLLASLNSVAK
DLWLQGLYR
GWDSNWYGGNDYGDSLLEDSK
GIDEDGNEIEKHASDEEPFAALAFK
NLDYYVAFDITK
MDDWDVVMLGPQVR
IIEVAINEMTAITGQK
TIGVGLQSFCIPGSVADDR
ALASHALSIFGDHSDVYACR
TLGQDNILIFPVGK
YHVEVVCTTDDPIDSLEYHIQTR
ETGKLPLVLHGGTGIPEDMIKK
VMVNYYGSPTPVNQIAGISVVEGR
IQLTDAIAELAK
LAEVSNAIIDQCVAQGVPFAR
VKPGGILIYDGYGIINPPTR
VLDLIAHMASVNA
VAVVPTNEELAICQETAELVK
WENLGALKNDGFELELNSK
ELGVNVALSEVWAK
TPPVAIQLLEVAK
ILDLNEAIILGK
GWDSNWYGGNDYGDSLLEDSK
QTEAELFELYKDPNLNYKPEQLTK
ANFEGECSEVGMYLAMAR
ACTQDLNVMQYIAYAQR
SANTAQNAEFSFDILYNHPTIK
IQEWVNAGYFPEGVNSLSEDDGQAK
IQVILNTWYGGEMK
LLNDDKQEITGALAEHYILNKE
AYNLSSVIYAFK
LLCDAGLIKDSTADYYCFDYGR
NAEQSFAFEILNDPNVK
LLDNAAADLAAISGQKPLITK
VENYKELGLNSETAVVFNLTEK
LVLMDSVVKHELASSAYNK
ELIADKFGEDVNVNVIAIGTDKK
SEFFIPLMVDK
QIYVQIIDDLSGK
VFLADPVDSFYAAR
AQDVALAYALAIGGAR
DAFLAVQELVNK
LVELGLGFKPID
LDRGEDLPQYIKDHPIYYAGPAK
VVISAPAGNDLPTIVYNVNHETLTK
VCELADIPPVLHMGSCVDISR
GTADAMIQNLNFLK
AAYAQVVASIPDIEQSIR
LTQWDKGQQFIMEANENYYGEQPAIK
ACTQDLNVMQYIAYAQR
INLIGEHTDYNGGFVFPGAVDK
IAGEFLPCVFHVSAR
IIEVAINEMTAITGQK
ADVLHYSVDGLNNFGFR
NYVDVVVLPTYSDLK
TTLTAAITTVLAK
DCDVIEDILR
TSTIALSNATLPYILK
LVLSLGYSHPVEMEDPEGLESSVDGNK
FTIISDEVDDFVR
ISNIEVSAYASPDGGVSLNTTLAENR
IQTDAISGFTDGLSIVK
VGSGDNEFTLGGETVLFR
YHVEVVCTTDDPIDSLEYHIQTR
ILTSGQQATAELGIPLLK
MGAEAIYDLLAR
QSVDDDLYFVPSK
AVLGLPIPGIK
LLFPAFNVNDSVTK
LLGPDTGFDSIGEFTTAK
ILPVIITYYADK
SFNQSAWEAVEQYQKDHDATIK
NPIDMCTILVDQGFDPGVK
EEQTEVILVDYFNR
ELGVNVALSEVWAK
MFNDKVELTADIFKDK
SGIMCTIHAYTGDQMTLDGPQR
GTLTVSEIFFTSPSR
LAEVSNAIIDQCVAQGVPFAR
FITTSPIAQMPDSEFIR
DALLENCTVNAEGEINFADK
NLLPLIIANGGVDK
LDDAFMQAAVDEKPYIQQYPIESANPTTTK
MFNDKVELTADIFKDK
MYQLINTYDPTTGQYALLNTDEAK
TIGVGLQSFCIPGSVADDR
AQDVALAYALAIGGAR
LLAGSFGGVNLEDISAPR
IPDGPTTPEVAYQMVKDETFAQTQPR
NIIGDLELDETLTSR
VAVVPTNEELAICQETAELVK
TDADAADLITSDCDPYDSEFITGER
SNYAVPGLYFYDATVTEK
FAATAPLSLWEYDK
LVLMDSVVKHELASSAYNK
LLESAIANAENNNGMNPENLYIAECYANK
KPSSLIPIMQDIQGEYR
TTLTAAITTVLSK
FAQPETGLGILPGFGGTQR
KGEVYDEITSYKFEVIK
IGTVGDAVSYIEEHAK
DALLENCTVNAEGEINFADK
TLVCLKPCDTYSFNQLIK
YDTMHGQFDGTIEADVENSK
ATVEIVAEGDDEKDVIASIAK
SLVTFIYVGEPTQEYR
GNEMTDVLNEFPELKDPK
HGVEGIVFSSSCTVYGQPDELPVTEKAPIK
LSLPPGSWGYDASCEELVPDYDPEGAKK
LPYANNALEPVISQQTIDFHYGK
ELGCAHPEIVLHLDHGDTFETCK
GQLNLNDPLEIVGIHETK
NPIDMCTILVDQGFDPGVK
ALASHALSIFGDHSDVYACR
ILNEEVQNMINKW
DTTENILTSAMETVK
VESGVLHVSEEVEIVGIKEETR
NLAYHYMGDFDAEMLK
TYVINSDPDGLNINTNCGSTHIEVLQQYVK
TQITAEGDGVVDFVDATTIR
LDVDAAGVIEVNDITQK
LTQWDKGQQFIMEANENYYGEQPAIKK
TLPFITFDTATGR
TIDGDLKNDMIETSFGFDTACK
ILSDPEASENDKYVALTFLR
TAAVTITDGEASTLVPVSQGGCVILYNK
LNHNELLTYPNSYDQVMFGTVK
VKVAVVPTNEELAICQETAELVK
QTPGFSGADIANVCNEAALIAAR
FGIMNTYEDGTIYEFDEKPEKPK
LPGFPIVLHGSSSVPEEEVETINK
DLWLQGLYR
SALPNFVDMKDFVAPSPTTNR
APYETYLGGLDRQEIINLK
IIEVAINEMTAITGQK
IMIDPELAGVQIEHKVEEAPATTTK
GWDSNWYGGNDYGDSLLEDSK
ALASHALSIFGDHSDVYACR
WYVVDATDLTLGR
LLAGSFGGVNLEDISAPR
FNQIGSLTETLAAIK
IFALPFSDAPR
AGASNPVFILDEIDK
LAEVSNAIIDQCVAQGVPFAR
VLDLIAHMASVNA
VAVVPTNEELAICQETAELVK
WENLGALKNDGFELELNSK
AAYAQVVASIPDIEQSIR
ILDLNEAIILGK
SSPYGTVEDPFHPAELAFGAR
AATIQALADPASTPATFGRPGHINPLYAQEK
VMVNYYGSPTPVNQIAGISVVEGR
TPPVAIQLLEVAK
STTPLTTESINDFYGSMEYYTPTESTVKK
QTEAELFELYKDPNLNYKPEQLTK
ACTQDLNVMQYIAYAQR
IQEWVNAGYFPEGVNSLSEDDGQAK
LLNDDKQEITGALAEHYILNKE
ANFEGECSEVGMYLAMAR
SFDWPVIIR
VVIDYPKLEEEKLIIR
DLEEIEAYLK
LLNDDKQEITGALAEHYILNKE
LLDNAAADLAAISGQKPLITK
VENYKELGLNSETAVVFNLTEK
LGIPTALTNDANAAAIGEMTYGAAR
LVLMDSVVKHELASSAYNK
ELIADKFGEDVNVNVIAIGTDKK
VFLADPVDSFYAAR
LDRGEDLPQYIKDHPIYYAGPAK
VCELADIPPVLHMGSCVDISR
VVISAPAGNDLPTIVYNVNHETLTK
INLIGEHTDYNGGFVFPGAVDK
DAFLAVQELVNK
ACTQDLNVMQYIAYAQR
RPNIICFSGAFHGRTNLTMAMTSK
QYGYLYDIHAALSGK
IAGEFLPCVFHVSAR
SLVTFIYVGEPTQEYR
DCDVIEDILR
SLDQLLHPTFNAEALK
HIDGGVETVEGPLPIVITVNGSAAPCRPR
QPDPVLQQLEQSSSLATTTNDAFKPVCK
VVIDYPKLEEEKLIIR
LVELGLGFKPID
AKEQLEAGATYLDVNIGPAENDGEDLMK
LLCDAGLIKDSTADYYCFDYGR
ALDAFISSVTNAMK
FTIISDEVDDFVR
ISNIEVSAYASPDGGVSLNTTLAENR
YHVEVVCTTDDPIDSLEYHIQTR
ADVLHYSVDGLNNFGFR
NYVDVVVLPTYSDLK
FMDAFQFIK
LTQWDKGQQFIMEANENYYGEQPAIKK
GIYGEYLINAQGEDVVAGVR
LAEVSNAIIDQCVAQGVPFAR
SFNQSAWEAVEQYQKDHDATIK
ILPVIITYYADK
ELGVNVALSEVWAK
IIEVAINEMTAITGQK
VGSGDNEFTLGGETVLFR
NPIDMCTILVDQGFDPGVK
GTADAMIQNLNFLK
MFNDKVELTADIFKDK
VYNFSAGPAVLPEEVLK
NLLPLIIANGGVDK
LLAGSFGGVNLEDISAPR
DALLENCTVNAEGEINFADK
VGDEVEAVVLTLDREER
AQDVALAYALAIGGAR
DYTLVNGDIIYLK
EEQTEVILVDYFNR
KIGEELIQSELVNIPR
MFNDKVELTADIFKDK
VTAINVNKGDSVLEGNDLVIIE
IPDGPTTPEVAYQMVKDETFAQTQPR
NIIGDLELDETLTSR
LLGPDTGFDSIGEFTTAK
TTLTAAITTVLAK
KPSSLIPIMQDIQGEYR
IPFVTAAMDTVTEAK
LVLMDSVVKHELASSAYNK
FAATAPLSLWEYDK
TTLTAAITTVLSK
LLFPAFNVNDSVTK
EIGVEWVILGHSER
IGTVGDAVSYIEEHAK
IQTDAISGFTDGLSIVK
TMACGIAGLSVAADSLSAIK
DYTLVNGDIIYLK
DALLENCTVNAEGEINFADK
TLVCLKPCDTYSFNQLIK
SLVTFIYVGEPTQEYR
YDTMHGQFDGTIEADVENSK
LSLPPGSWGYDASCEELVPDYDPEGAKK
ETENALSTFLGEAPHAIKR
GQLNLNDPLEIVGIHETK
ELGCAHPEIVLHLDHGDTFETCK
NPIDMCTILVDQGFDPGVK
LPYANNALEPVISQQTIDFHYGK
ALASHALSIFGDHSDVYACR
ATVATEYEGLNAELTGPNAIALGNSDAVAPAR
IPEIVECHFTTGPYTMLTK
ILNEEVQNMINKW
LTQWDKGQQFIMEANENYYGEQPAIKK
ILSDPEASENDKYVALTFLR
TLPFITFDTATGR
TIDGDLKNDMIETSFGFDTACK
VQLVGFGTFEVSER
ILLCEDDENLGMLLR
IQTDAISGFTDGLSIVK
TAAVTITDGEASTLVPVSQGGCVILYNK
ATVEIVAEGDDEKDVIASIAK
LNHNELLTYPNSYDQVMFGTVK
LPGFPIVLHGSSSVPEEEVETINK
DLWLQGLYR
SALPNFVDMKDFVAPSPTTNR
GIDEDGNEIEKHASDEEPFAALAFK
EWVEAAFTVEKDIEK
IIEVAINEMTAITGQK
LDSDLYDIMVGCATK
GNEMTDVLNEFPELKDPK
DSFQEVDIAGVVMPITK
TIGVGLQSFCIPGSVADDR
ALASHALSIFGDHSDVYACR
GTLLAPDGTVSGTDACASNEFPIDSIR
ETGKLPLVLHGGTGIPEDMIKK
LLAGSFGGVNLEDISAPR
FNQIGSLTETLAAIK
LDVDAAGVIEVNDITQK
NLAYHYMGDFDAEMLK
VYAAPSLTVL
VTAINVNKGDSVLEGNDLVIIE
VLDLIAHMASVNA
WENLGALKNDGFELELNSK
VGSGDNEFTLGGETVLFR
SSPYGTVEDPFHPAELAFGAR
MGAEAIYDLLAR
ELFSNPDVDGGLIGGAALK
QTEAELFELYKDPNLNYKPEQLTK
SFDWPVIIR
VTAQEGNSLPVSAFTEYVDGTTPSGTSAYEK
LLNDDKQEITGALAEHYILNKE
ANFEGECSEVGMYLAMAR
VMVNYYGSPTPVNQIAGISVVEGR
ACTQDLNVMQYIAYAQR
SNYAVPGLYFYDATVTEK
LLDNAAADLAAISGQKPLITK
VENYKELGLNSETAVVFNLTEK
LGIPTALTNDANAAAIGEMTYGAAR
YITVLEGIQDEAGEEVR
DNSAPTELYMTGSAYNWGTPAGDPNAWK
LVLMDSVVKHELASSAYNK
IQEWVNAGYFPEGVNSLSEDDGQAK
STTPLTTESINDFYGSMEYYTPTESTVKK
VCELADIPPVLHMGSCVDISR
VFWGLDSALAYK
LDRGEDLPQYIKDHPIYYAGPAK
VVISAPAGNDLPTIVYNVNHETLTK
ACTQDLNVMQYIAYAQR
VDFITTNEPTVAQEILK
AATIQALADPASTPATFGRPGHINPLYAQEK
ACTQDLNVMQYIAYAQR
VVIDYPKLEEEKLIIR
DCDVIEDILR
INLIGEHTDYNGGFVFPGAVDK
LSEAPSYGIPTILYDADSTGAK
IAGEFLPCVFHVSAR
MYQLINTYDPTTGQYALLNTDEAK
LSEAPSYGIPTILYDADSTGAK
QIYVQIIDDLSGK
SGIMCTIHAYTGDQMTLDGPQR
IFALPFSDAPR
ISNIEVSAYASPDGGVSLNTTLAENR
SLVTFIYVGEPTQEYR
WYVVDATDLTLGR
FMDAFQFIK
SLDQLLHPTFNAEALK
FTIISDEVDDFVR
INVNTECQLTFAAATR
LVELGLGFKPID
YHVEVVCTTDDPIDSLEYHIQTR
YITVLEGIQDEAGEEVR
SFNQSAWEAVEQYQKDHDATIK
IIEVAINEMTAITGQK
ELGVNVALSEVWAK
VGWDSDPFEVITK
LAEVSNAIIDQCVAQGVPFAR
NPIDMCTILVDQGFDPGVK
VYNFSAGPAVLPEEVLK
ITELGIYPAVDPLASTSR
QTIIDFFTR
NYVDVVVLPTYSDLK
ILPVIITYYADK
NLLPLIIANGGVDK
VGDEVEAVVLTLDREER
LLAGSFGGVNLEDISAPR
ADVLHYSVDGLNNFGFR
DALLENCTVNAEGEINFADK
NPIDMCTILVDQGFDPGVK
MFNDKVELTADIFKDK
LANTPNIDDLEMIYPTTR
LIGDDEHGWDDDGVFNFEGGCYAK
MFNDKVELTADIFKDK
IPDGPTTPEVAYQMVKDETFAQTQPR
VTAINVNKGDSVLEGNDLVIIE
NIIGDLELDETLTSR
LLCDAGLIKDSTADYYCFDYGR
LVLMDSVVKHELASSAYNK
TTLTAAITTVLSK
KPSSLIPIMQDIQGEYR
GIYGEYLINAQGEDVVAGVR
IGTVGDAVSYIEEHAK
DALLENCTVNAEGEINFADK
TTLTAAITTVLAK
IPFVTAAMDTVTEAK
ANFEGECSEVGMYLAMAR
VIPGDYVTTEDGTGIVHIAPTFGADDANVAR
LLFPAFNVNDSVTK
ATVATEYEGLNAELTGPNAIALGNSDAVAPAR
ELGCAHPEIVLHLDHGDTFETCK
NPIDMCTILVDQGFDPGVK
IQTDAISGFTDGLSIVK
ITELGIYPAVDPLASTSR
ALASHALSIFGDHSDVYACR
TLVCLKPCDTYSFNQLIK
ILNEEVQNMINKW
ELIADKFGEDVNVNVIAIGTDKK
SNYAVPGLYFYDATVTEK
FGAIVRPFEDSPFR
LTQWDKGQQFIMEANENYYGEQPAIKK
ILSDPEASENDKYVALTFLR
ILLCEDDENLGMLLR
TAAVTITDGEASTLVPVSQGGCVILYNK
TLPFITFDTATGR
YDTMHGQFDGTIEADVENSK
TNDVAGDGTTTATVLAQAMVNEGMK
TIDGDLKNDMIETSFGFDTACK
GIYGEYLINAQGEDVVAGVR
ILDLNEAIILGK
IQTDAISGFTDGLSIVK
KIGEELIQSELVNIPR
LPGFPIVLHGSSSVPEEEVETINK
DLWLQGLYR
GIDEDGNEIEKHASDEEPFAALAFK
GQLNLNDPLEIVGIHETK
LPYANNALEPVISQQTIDFHYGK
LNHNELLTYPNSYDQVMFGTVK
LANTPNIDDLEMIYPTTR
LSLPPGSWGYDASCEELVPDYDPEGAKK
LLDQGEAGDNVGLLLR
IEIVPASQVIETGEPPVAAIR
IIEVAINEMTAITGQK
ALRPGIPYMDVYELSAR
GTLLAPDGTVSGTDACASNEFPIDSIR
NAIAELEKLDFPTPTR
ALASHALSIFGDHSDVYACR
SALPNFVDMKDFVAPSPTTNR
ETGKLPLVLHGGTGIPEDMIKK
ATVEIVAEGDDEKDVIASIAK
GPLFFAVGPEAEIR
YGFIYVDREEFDLK
TSTLVNLPTSGAALALMGR
QPDPVLQQLEQSSSLATTTNDAFKPVCK
VLDLIAHMASVNA
ILSDPEASENDKYVALTFLR
TMACGIAGLSVAADSLSAIK
LAPGVDPNKLVVVPYANPFR
QTEAELFELYKDPNLNYKPEQLTK
QTEAELFELYKDPNLNYKPEQLTK
SFDWPVIIR
VTAQEGNSLPVSAFTEYVDGTTPSGTSAYEK
DNFMAGFIAGTLEK
VGSGDNEFTLGGETVLFR
ANFEGECSEVGMYLAMAR
LLNDDKQEITGALAEHYILNKE
DSFQEVDIAGVVMPITK
QTEAELFELYKDPNLNYKPEQLTK
VENYKELGLNSETAVVFNLTEK
YITVLEGIQDEAGEEVR
LLDNAAADLAAISGQKPLITK
WENLGALKNDGFELELNSK
NYDNGDMYSGGSPVLVVEQITPVK
LVLMDSVVKHELASSAYNK
CTYFAVIDK
EAPCAILVIADLNK
GKMDTIDELFGYTVSTGK
LGDYAITEAGFGADLGAEK
DIEEANAICEAAGLDPYKTCEETQPICFENAK
VCELADIPPVLHMGSCVDISR
VFWGLDSALAYK
VDFITTNEPTVAQEILK
LDRGEDLPQYIKDHPIYYAGPAK
DNSAPTELYMTGSAYNWGTPAGDPNAWK
LGATIIYVTHDQTEAMTLGTR
LYYEIISNDNIFDEK
VVISAPAGNDLPTIVYNVNHETLTK
ACTQDLNVMQYIAYAQR
SLDDEGLVVYAASFSK
IEIVPASQVIETGEPPVAAIR
ELNNVSNFSSISVLGSPDVEYR
LSEAPSYGIPTILYDADSTGAK
TIGVGLQSFCIPGSVADDR
IAGEFLPCVFHVSAR
LPQGVSTEPFPAGAGGIDPFR
VVIDYPKLEEEKLIIR
KVFATDVDGVVIVDYKDDATAFNGEK
ISNIEVSAYASPDGGVSLNTTLAENR
FMDAFQFIK
TVHVSTYQAASGAGAAAMDELYEQYR
MVVTLIHPIAMDDGLR
FTIISDEVDDFVR
LSEAPSYGIPTILYDADSTGAK
DCDVIEDILR
ACTQDLNVMQYIAYAQR
VGWDSDPFEVITK
ELGVNVALSEVWAK
SFNQSAWEAVEQYQKDHDATIK
WYVVDATDLTLGR
IIEVAINEMTAITGQK
NPIDMCTILVDQGFDPGVK
AAYAQVVASIPDIEQSIR
YITVLEGIQDEAGEEVR
GFSTVPCNEFVEVLASK
QTIIDFFTR
LELPSGVEVEIKV
ANPMYLELPVMAAAR
NLAYHYMGDFDAEMLK
GFSTVPCNEFVEVLASK
NLLPLIIANGGVDK
VGDEVEAVVLTLDREER
LANTPNIDDLEMIYPTTR
DALLENCTVNAEGEINFADK
AQDVALAYALAIGGAR
QIYVQIIDDLSGK
LVELGLGFKPID
ILPVIITYYADK
VYNFSAGPAVLPEEVLK
IPDGPTTPEVAYQMVKDETFAQTQPR
VTAINVNKGDSVLEGNDLVIIE
LVLMDSVVKHELASSAYNK
LAEVSNAIIDQCVAQGVPFAR
IQEWVNAGYFPEGVNSLSEDDGQAK
LLCDAGLIKDSTADYYCFDYGR
MFNDKVELTADIFKDK
IFALPFSDAPR
IGTVGDAVSYIEEHAK
TTLTAAITTVLAK
LLAGSFGGVNLEDISAPR
TTLTAAITTVLSK
VALVGFGTFSVSER
DALLENCTVNAEGEINFADK
IPFVTAAMDTVTEAK
DLPDTWDVAGFIQKR
SLVTFIYVGEPTQEYR
YHVEVVCTTDDPIDSLEYHIQTR
IQTDAISGFTDGLSIVK
ATVATEYEGLNAELTGPNAIALGNSDAVAPAR
ELGCAHPEIVLHLDHGDTFETCK
ALASHALSIFGDHSDVYACR
SANTAQNAEFSFDILYNHPTIK
TLVCLKPCDTYSFNQLIK
LPQGVSTEPFPAGAGGIDPFR
ITELGIYPAVDPLASTSR
NPIDMCTILVDQGFDPGVK
MFNDKVELTADIFKDK
NYVDVVVLPTYSDLK
LTQWDKGQQFIMEANENYYGEQPAIKK
ILNEEVQNMINKW
YITVLEGIQDEAGEEVR
TLPFITFDTATGR
SSPYGTVEDPFHPAELAFGAR
QYGYLYDIHAALSGK
AATIQALADPASTPATFGRPGHINPLYAQEK
SIGITSEDYITDKVSNVDIFEK
FGIMNTYEDGTIYEFDEKPEKPK
GTADAMIQNLNFLK
ALDAFISSVTNAMK
LPGFPIVLHGSSSVPEEEVETINK
LPYANNALEPVISQQTIDFHYGK
DLWLQGLYR
GQLNLNDPLEIVGIHETK
ILLCEDDENLGMLLR
GIDEDGNEIEKHASDEEPFAALAFK
YDTMHGQFDGTIEADVENSK
NPIDMCTILVDQGFDPGVK
KPSSLIPIMQDIQGEYR
LNHNELLTYPNSYDQVMFGTVK
FNQIGSLTETLAAIK
LANTPNIDDLEMIYPTTR
ALASHALSIFGDHSDVYACR
ETGKLPLVLHGGTGIPEDMIKK
SALPNFVDMKDFVAPSPTTNR
ELIADKFGEDVNVNVIAIGTDKK
IIEVAINEMTAITGQK
VTVVSGTDGLKDYSVVVGSFGVK
VLDLIAHMASVNA
VQLVGFGTFEVSER
GPLFFAVGPEAEIR
VKPGGILIYDGYGIINPPTR
IGSILSGGGAAPTSGNELSNWVTSANSYQK
STTPLTTESINDFYGSMEYYTPTESTVKK
FGAIVRPFEDSPFR
VTAQEGNSLPVSAFTEYVDGTTPSGTSAYEK
QTEAELFELYKDPNLNYKPEQLTK
SFDWPVIIR
LLNDDKQEITGALAEHYILNKE
TIDGDLKNDMIETSFGFDTACK
TAAVTITDGEASTLVPVSQGGCVILYNK
DSFQEVDIAGVVMPITK
EEQTEVILVDYFNR
ELSVPVVALSQLSR
WENLGALKNDGFELELNSK
VENYKELGLNSETAVVFNLTEK
LLDNAAADLAAISGQKPLITK
LVLMDSVVKHELASSAYNK
LGIPTALTNDANAAAIGEMTYGAAR
ELNNVSNFSSISVLGSPDVEYR
TMACGIAGLSVAADSLSAIK
GTLLAPDGTVSGTDACASNEFPIDSIR
EFDDIINFDNTINTR
VLYSEGCHLYKDKVENLAWNQDR
ANFEGECSEVGMYLAMAR
LDRGEDLPQYIKDHPIYYAGPAK
VCELADIPPVLHMGSCVDISR
VFWGLDSALAYK
YITVLEGIQDEAGEEVR
ILSDPEASENDKYVALTFLR
YFDTDNKMFGYLMEK
GAFLPLTEDMLK
LPQGVSTEPFPAGAGGIDPFR
LGDYAITEAGFGADLGAEK
DNSAPTELYMTGSAYNWGTPAGDPNAWK
EWTKPFHEAGIQTHMLDR
LLNDDKQEITGALAEHYILNKE
GIYGEYLINAQGEDVVAGVR
LLNDDKQEITGALAEHYILNKE
EIGVEWVILGHSER
TVHVSTYQAASGAGAAAMDELYEQYR
ISNIEVSAYASPDGGVSLNTTLAENR
FMDAFQFIK
TEFIIFDGQIAYR
DGISYTFSIVPNALGKDDEVR
IAGEFLPCVFHVSAR
VDFITTNEPTVAQEILK
ATVEIVAEGDDEKDVIASIAK
LAPGVDPNKLVVVPYANPFR
SFNQSAWEAVEQYQKDHDATIK
VGWDSDPFEVITK
IIEVAINEMTAITGQK
ELGVNVALSEVWAK
GADVSWLTQMEAEGLK
VTQVLDGGLSVVLDEAR
GFSTVPCNEFVEVLASK
QTEAELFELYKDPNLNYKPEQLTK
LSEAPSYGIPTILYDADSTGAK
KVFATDVDGVVIVDYKDDATAFNGEK
GFSTVPCNEFVEVLASK
IPDGPTTPEVAYQMVKDETFAQTQPR
SLVTFIYVGEPTQEYR
NLLPLIIANGGVDK
INLIGEHTDYNGGFVFPGAVDK
NSIPLLIATDQEGGIVYR
DALLENCTVNAEGEINFADK
QIYVQIIDDLSGK
FTIISDEVDDFVR
LANTPNIDDLEMIYPTTR
LVLMDSVVKHELASSAYNK
LLCDAGLIKDSTADYYCFDYGR
MVVTLIHPIAMDDGLR
VGDEVEAVVLTLDREER
LGATIIYVTHDQTEAMTLGTR
LELPSGVEVEIKV
NYDNGDMYSGGSPVLVVEQITPVK
VTIGDIEDNIAHVEVNGTHYK
GRDDYATAATCAQDETLREFFK
MFNDKVELTADIFKDK
LLAGSFGGVNLEDISAPR
DALLENCTVNAEGEINFADK
NSIPLLIATDQEGGIVYR
IPFVTAAMDTVTEAK
SLVTFIYVGEPTQEYR
ILPVIITYYADK
AAYAQVVASIPDIEQSIR
AGYEQLASLYLETADQEKEHAK
LSEAPSYGIPTILYDADSTGAK
ALASHALSIFGDHSDVYACR
TLVCLKPCDTYSFNQLIK
ATVATEYEGLNAELTGPNAIALGNSDAVAPAR
ELGCAHPEIVLHLDHGDTFETCK
NPIDMCTILVDQGFDPGVK
TTLTAAITTVLAK
QLQNSFDSEIDFIPYR
GTEYESFGGNKVYHTTILPFTR
LPGFPIVLHGSSSVPEEEVETINK
GQLNLNDPLEIVGIHETK
ILLCEDDENLGMLLR
IQTDAISGFTDGLSIVK
LAYLDDIFGAR
LTQWDKGQQFIMEANENYYGEQPAIKK
AQDVALAYALAIGGAR
DLWLQGLYR
LELPSGVEVEIKV
ELSSATTTNINLPFITATNEGPK
QLCPADAIEEVEV
ALASHALSIFGDHSDVYACR
YDTMHGQFDGTIEADVENSK
LNHNELLTYPNSYDQVMFGTVK
GIDEDGNEIEKHASDEEPFAALAFK
TNDVAGDGTTTATVLAQAMVNEGMK
GASVVEVLQNCVIFNDGTHASVATK
YITVLEGIQDEAGEEVR
NPIDMCTILVDQGFDPGVK
MFNDKVELTADIFKDK
TTLTAAITTVLSK
VTVVSGTDGLKDYSVVVGSFGVK
VLDLIAHMASVNA
VMSDMDAQTSAFEKGDLDFATSCNIDTINSKDELKK
ETGKLPLVLHGGTGIPEDMIKK
SIGITSEDYITDKVSNVDIFEK
DAGMDILGAAFK
IIEVAINEMTAITGQK
YRYEEDNSPLGVIGSFTYTEK
SQDVLDIELAGFR
TIDFEALLAR
LPQGVSTEPFPAGAGGIDPFR
FGIMNTYEDGTIYEFDEKPEKPK
QTEAELFELYKDPNLNYKPEQLTK
VTAQEGNSLPVSAFTEYVDGTTPSGTSAYEK
NAIAELEKLDFPTPTR
SALPNFVDMKDFVAPSPTTNR
ELIADKFGEDVNVNVIAIGTDKK
STTPLTTESINDFYGSMEYYTPTESTVKK
LGGLPITTICSTHGPVWTENISR
SSPYGTVEDPFHPAELAFGAR
DSIIKDYAESTVAIADIK
LLDNAAADLAAISGQKPLITK
VENYKELGLNSETAVVFNLTEK
ADVLHYSVDGLNNFGFR
LLNDDKQEITGALAEHYILNKE
TIDGDLKNDMIETSFGFDTACK
ILNEEVQNMINKW
SCIDSGFSSVMIDGSHLPYEENVALTK
SFDWPVIIR
LDRGEDLPQYIKDHPIYYAGPAK
LVLMDSVVKHELASSAYNK
VFWGLDSALAYK
VCELADIPPVLHMGSCVDISR
TVLAGAPETTPLPVTDTIEAGTSFK
LISNPEIKFPDDFEVYDPK
QANFKDFSTFYLADK
NLAYHYMGDFDAEMLK
VLYSEGCHLYKDKVENLAWNQDR
SSEAGGSSSFASNNIYDYTNETANDVFDVR
FGAIVRPFEDSPFR
QYGYLYDIHAALSGK
ILSDPEASENDKYVALTFLR
YITVLEGIQDEAGEEVR
WENLGALKNDGFELELNSK
GAFLPLTEDMLK
QPDPVLQQLEQSSSLATTTNDAFKPVCK
ELNNVSNFSSISVLGSPDVEYR
LGDYAITEAGFGADLGAEK
AFTQSHNLTLLGQGNAIIEGNELR
AGDPIWVDVNGDYIIDEK
LPQGVSTEPFPAGAGGIDPFR
TVHVSTYQAASGAGAAAMDELYEQYR
ANFEGECSEVGMYLAMAR
NIDLNMILLNNR
IGTVGDAVSYIEEHAK
VTDQGVTITAPTEAGVFYGIQTLRK
KPSSLIPIMQDIQGEYR
QTEAELFELYKDPNLNYKPEQLTK
LSLPPGSWGYDASCEELVPDYDPEGAKK
LPQGVSTEPFPAGAGGIDPFR
SGIMCTIHAYTGDQMTLDGPQR
KGEVYDEITSYKFEVIK
SFNQSAWEAVEQYQKDHDATIK
IIEVAINEMTAITGQK
FMDAFQFIK
STLLNCLSTLDEVSSGAVK
ATVEIVAEGDDEKDVIASIAK
MFNDKVELTADIFKDK
YFDTDNKMFGYLMEK
LLDLAAPDIIVR
LDVDAAGVIEVNDITQK
ELGVNVALSEVWAK
IHGLLNLASEEEELDNQETLSQR
TEFIIFDGQIAYR
LPYANNALEPVISQQTIDFHYGK
LLNDDKQEITGALAEHYILNKE
AATIQALADPASTPATFGRPGHINPLYAQEK
IQEWVNAGYFPEGVNSLSEDDGQAK
GGAGGDEAAIFAGDLFR
ELSSATTTNINLPFITATNEGPK
NSIPLLIATDQEGGIVYR
IPDGPTTPEVAYQMVKDETFAQTQPR
GFSTVPCNEFVEVLASK
SLVTFIYVGEPTQEYR
INLIGEHTDYNGGFVFPGAVDK
VTAINVNKGDSVLEGNDLVIIE
QIYVQIIDDLSGK
IAGEFLPCVFHVSAR
NLLPLIIANGGVDK
MVVTLIHPIAMDDGLR
PLLIATDQEGGIVYR
NAIAELEKLDFPTPTR
LGATIIYVTHDQTEAMTLGTR
MVVTLIHPIAMDDGLR
LLCDAGLIKDSTADYYCFDYGR
VTIGDIEDNIAHVEVNGTHYK
LIYQLPIPLCK
LVLMDSVVKHELASSAYNK
LFVVDAFCGANENSR
ANATAPAINVFETEKEYKVELAAPGMTK
TVLAGAPETTPLPVTDTIEAGTSFK
LANTPNIDDLEMIYPTTR
SAGFPVIKDLMVDR
FVKDVVVATAEEVMK
NSIPLLIATDQEGGIVYR
ALASHALSIFGDHSDVYACR
VALVGFGTFSVSER
DNFMAGFIAGTLEK
LAPGVDPNKLVVVPYANPFR
KISNIEVSAYASPDGGVSLNTTLAENR
NDVLQAFGGMDKLTTIK
MFNDKVELTADIFKDK
VKPGGILIYDGYGIINPPTR
ILPVIITYYADK
SLVTFIYVGEPTQEYR
LPGFPIVLHGSSSVPEEEVETINK
ATVATEYEGLNAELTGPNAIALGNSDAVAPAR
ELGCAHPEIVLHLDHGDTFETCK
VGDEVEAVVLTLDREER
GADVSWLTQMEAEGLK
TLVCLKPCDTYSFNQLIK
IPFVTAAMDTVTEAK
DNSAPTELYMTGSAYNWGTPAGDPNAWK
FVEILTEANVEPVAQPALSVQK
LAYLDDIFGAR
ALASHALSIFGDHSDVYACR
ELSSATTTNINLPFITATNEGPK
DGISYTFSIVPNALGKDDEVR
NPIDMCTILVDQGFDPGVK
QLCPADAIEEVEV
TTLTAAITTVLAK
DLWLQGLYR
YDTMHGQFDGTIEADVENSK
GIYGEYLINAQGEDVVAGVR
GRDDYATAATCAQDETLREFFK
FTIISDEVDDFVR
GIDEDGNEIEKHASDEEPFAALAFK
NPIDMCTILVDQGFDPGVK
IQTDAISGFTDGLSIVK
LNHNELLTYPNSYDQVMFGTVK
GQLNLNDPLEIVGIHETK
ASISNGLAYSTAADNPNLDVVKDVLK
LELPSGVEVEIKV
YITVLEGIQDEAGEEVR
TSTLVNLPTSGAALALMGR
VLDLIAHMASVNA
DAGMDILGAAFK
ILLCEDDENLGMLLR
SIGITSEDYITDKVSNVDIFEK
LTQWDKGQQFIMEANENYYGEQPAIKK
ETGKLPLVLHGGTGIPEDMIKK
FVSDRQEIAYILAEEAK
TIDFEALLAR
YRYEEDNSPLGVIGSFTYTEK
VLNIVVEAAAEQDYEEFGKK
VTAQEGNSLPVSAFTEYVDGTTPSGTSAYEK
QTEAELFELYKDPNLNYKPEQLTK
SALPNFVDMKDFVAPSPTTNR
YGFIYVDREEFDLK
GIYGEYLINAQGEDVVAGVR
QLQNSFDSEIDFIPYR
GKMDTIDELFGYTVSTGK
LLDNAAADLAAISGQKPLITK
VENYKELGLNSETAVVFNLTEK
AQDVALAYALAIGGAR
LLNDDKQEITGALAEHYILNKE
TIDGDLKNDMIETSFGFDTACK
INVNTECQLTFAAATR
TAAVTITDGEASTLVPVSQGGCVILYNK
MFNDKVELTADIFKDK
SFDWPVIIR
VCELADIPPVLHMGSCVDISR
LDRGEDLPQYIKDHPIYYAGPAK
TVLAGAPETTPLPVTDTIEAGTSFK
VQLVGFGTFEVSER
LVLMDSVVKHELASSAYNK
FFVKDETSENTVWWTSEEYKNDNKPVDAK
SQDVLDIELAGFR
ELIADKFGEDVNVNVIAIGTDKK
MGAEAIYDLLAR
AGYEQLASLYLETADQEKEHAK
TTLTAAITTVLSK
WENLGALKNDGFELELNSK
YITVLEGIQDEAGEEVR
VLYSEGCHLYKDKVENLAWNQDR
GAFLPLTEDMLK
WIAELEAQERATTGIK
VFWGLDSALAYK
LISNPEIKFPDDFEVYDPK
LGDYAITEAGFGADLGAEK
FGAIVRPFEDSPFR
SFYDSNGDGIGDLPGIISK
TVHVSTYQAASGAGAAAMDELYEQYR
ANFEGECSEVGMYLAMAR
ILNEEVQNMINKW
AGDPIWVDVNGDYIIDEK
FSISTSVVPIQWGK
QTEAELFELYKDPNLNYKPEQLTK
GTEYESFGGNKVYHTTILPFTR
SFNQSAWEAVEQYQKDHDATIK
FMDAFQFIK
ILSDPEASENDKYVALTFLR
VGSYTSTNSLPSGVYPFDNDATNAGVVPTSLPNK
QLIDVIGDRDFSVNVISK
ATVEIVAEGDDEKDVIASIAK
SLDYASVLEGALK
KPSSLIPIMQDIQGEYR
LGDYAITEAGFGADLGAEK
DSIIKDYAESTVAIADIK
LLDLAAPDIIVR
ELGVNVALSEVWAK
QYPAEAEELFK
AGLNEINLPELQAGSSIMPAK
LLNDDKQEITGALAEHYILNKE
QANFKDFSTFYLADK
TNDVAGDGTTTATVLAQAMVNEGMK
DTLICGCYGEQPFLLSGR
LIDLFYLK
VVIDYPKLEEEKLIIR
NSIPLLIATDQEGGIVYR
IPDGPTTPEVAYQMVKDETFAQTQPR
GFSTVPCNEFVEVLASK
QIYVQIIDDLSGK
VTAINVNKGDSVLEGNDLVIIE
NLLPLIIANGGVDK
SCIDSGFSSVMIDGSHLPYEENVALTK
SSEAGGSSSFASNNIYDYTNETANDVFDVR
LIYQLPIPLCK
LLAGSFGGVNLEDISAPR
LLCDAGLIKDSTADYYCFDYGR
LVLMDSVVKHELASSAYNK
ANATAPAINVFETEKEYKVELAAPGMTK
AATIQALADPASTPATFGRPGHINPLYAQEK
AETDFFGNLQTPFR
KIGEELIQSELVNIPR
NSIPLLIATDQEGGIVYR
ALASHALSIFGDHSDVYACR
SLVTFIYVGEPTQEYR
TNDVAGDGTTTATVLAQAMVNEGMK
LAPGVDPNKLVVVPYANPFR
IIEVAINEMTAITGQK
IAGEFLPCVFHVSAR
IIEVAINEMTAITGQK
QTWEPLFNGK
VLEEVDCILLGPQVR
QMFGAEGYEVVAINDLTDPK
ILPVIITYYADK
LPGFPIVLHGSSSVPEEEVETINK
GADVSWLTQMEAEGLK
TLVCLKPCDTYSFNQLIK
VGDEVEAVVLTLDREER
VLEEVDCILLGPQVR
ATVATEYEGLNAELTGPNAIALGNSDAVAPAR
ISTYGEEYGEYIVENVNYGTPSYEMTTENK
VALVGFGTFSVSER
DSFQEVDIAGVVMPITK
MFNDKVELTADIFKDK
TNDVAGDGTTTATVLAQAMVNEGMK
LAYLDDIFGAR
ALASHALSIFGDHSDVYACR
FVEILTEANVEPVAQPALSVQK
NPIDMCTILVDQGFDPGVK
TTLTAAITTVLAK
ELGCAHPEIVLHLDHGDTFETCK
VALVGFGTFSVSER
GDIPQNTVDAAYMLNDDIGYVK
VTDQGVTITAPTEAGVFYGIQTLRK
EWTKPFHEAGIQTHMLDR
IQTDAISGFTDGLSIVK
LELPSGVEVEIKV
GIDEDGNEIEKHASDEEPFAALAFK
MVVTLIHPIAMDDGLR
LNHNELLTYPNSYDQVMFGTVK
GQLNLNDPLEIVGIHETK
NPIDMCTILVDQGFDPGVK
ADVLHYSVDGLNNFGFR
DNSAPTELYMTGSAYNWGTPAGDPNAWK
YITVLEGIQDEAGEEVR
FNELGSGGQDDYTGVYPFSSVNSFQANDR
SAGFPVIKDLMVDR
GFSTVPCNEFVEVLASK
VTVVSGTDGLKDYSVVVGSFGVK
VLDLIAHMASVNA
ILLCEDDENLGMLLR
AGLNEINLPELQAGSSIMPAK
ETGKLPLVLHGGTGIPEDMIKK
YDTMHGQFDGTIEADVENSK
LTQWDKGQQFIMEANENYYGEQPAIKK
TIDFEALLAR
IPFVTAAMDTVTEAK
QTEAELFELYKDPNLNYKPEQLTK
SALPNFVDMKDFVAPSPTTNR
VTAQEGNSLPVSAFTEYVDGTTPSGTSAYEK
TTANPFAVQEIADALK
SIGITSEDYITDKVSNVDIFEK
QQIASDIEFISK
NLFELDYVGIK
IELPEISPILGSAK
IAGDDLTADIQEYMSR
TVFLTSHIIQDMER
LLDNAAADLAAISGQKPLITK
VENYKELGLNSETAVVFNLTEK
DGISYTFSIVPNALGKDDEVR
LLNDDKQEITGALAEHYILNKE
LVFINSIVGGSIDAR
DLWLQGLYR
IIETGIIDIALR
LDRGEDLPQYIKDHPIYYAGPAK
DNFMAGFIAGTLEK
LVLMDSVVKHELASSAYNK
ELGLNSETAVVFNLTEK
MFNDKVELTADIFKDK
GRDDYATAATCAQDETLREFFK
WIAELEAQERATTGIK
EEVDCILLGPQVR
TTDVTGTIELPEGVEMVMPGDNIK
SANTAQNAEFSFDILYNHPTIK
VFWGLDSALAYK
VLYSEGCHLYKDKVENLAWNQDR
ELIADKFGEDVNVNVIAIGTDKK
DTLICGCYGEQPFLLSGR
TVHVSTYQAASGAGAAAMDELYEQYR
SFYDSNGDGIGDLPGIISK
YITVLEGIQDEAGEEVR
WENLGALKNDGFELELNSK
AADECGLDIVSQPEIDVVQIEK
ANFEGECSEVGMYLAMAR
GAFLPLTEDMLK
ADVLHYSVDGLNNFGFR
ILNEEVQNMINKW
SFNQSAWEAVEQYQKDHDATIK
VCELADIPPVLHMGSCVDISR
ILSDPEASENDKYVALTFLR
FMDAFQFIK
NAIVLALGSEVENPESYQLK
FEDGAEVTPAALLASGAISR
SLDYASVLEGALK
SFDWPVIIR
SGLEGAEVDVQVGELYALR
FGAIVRPFEDSPFR
AADECGLDIVSQPEIDVVQIEK
LFEEYFINQGFDTNR
ELGVNVALSEVWAK
LLDLAAPDIIVR
KPSSLIPIMQDIQGEYR
INLIGEHTDYNGGFVFPGAVDK
LLNDDKQEITGALAEHYILNKE
TMACGIAGLSVAADSLSAIK
QANFKDFSTFYLADK
TVLAGAPETTPLPVTDTIEAGTSFK
NDVLQAFGGMDKLTTIK
SIESTDVSLIPGNYAYASGLDYSK
NSIPLLIATDQEGGIVYR
IPDGPTTPEVAYQMVKDETFAQTQPR
GFSTVPCNEFVEVLASK
QIYVQIIDDLSGK
DTLICGCYGEQPFLLSGR
LPYANNALEPVISQQTIDFHYGK
DALLENCTVNAEGEINFADK
VTQVLDGGLSVVLDEAR
NLLPLIIANGGVDK
TIDGDLKNDMIETSFGFDTACK
LIDLFYLK
LLCDAGLIKDSTADYYCFDYGR
DALLENCTVNAEGEINFADK
LPADLGTANTDWQDQIFR
SCIDSGFSSVMIDGSHLPYEENVALTK
LIYQLPIPLCK
LPADLGTANTDWQDQIFR
LVLMDSVVKHELASSAYNK
YFDTDNKMFGYLMEK
AGDPIWVDVNGDYIIDEK
GTEYESFGGNKVYHTTILPFTR
TNDVAGDGTTTATVLAQAMVNEGMK
SLVTFIYVGEPTQEYR
ALASHALSIFGDHSDVYACR
LAPGVDPNKLVVVPYANPFR
NSIPLLIATDQEGGIVYR
VTQVLDGGLSVVLDEAR
LFDLEDSGYFYTR
LLAGSFGGVNLEDISAPR
HNIDSPFISHVEQIKENVR
IAGEFLPCVFHVSAR
LPGFPIVLHGSSSVPEEEVETINK
TNDVAGDGTTTATVLAQAMVNEGMK
VSIVPLEVIVR
IIEVAINEMTAITGQK
ALRPGIPYMDVYELSAR
QTWEPLFNGK
IIEVAINEMTAITGQK
LAYLDDIFGAR
ALASHALSIFGDHSDVYACR
SIAALGIYPAVDPLNSSSR
TEFIIFDGQIAYR
VGDEVEAVVLTLDREER
IIEVAINEMTAITGQK
TNDVAGDGTTTATVLAQAMVNEGMK
ELGCAHPEIVLHLDHGDTFETCK
MQEEGIYVTGFYYPVVPK
GIDTSGVAILEYPTFK
TTLTAAITTVLSK
LELPSGVEVEIKV
GIDEDGNEIEKHASDEEPFAALAFK
VTDQGVTITAPTEAGVFYGIQTLRK
IQTDAISGFTDGLSIVK
LNHNELLTYPNSYDQVMFGTVK
FVEILTEANVEPVAQPALSVQK
TTLTAAITTVLAK
AFTQSHNLTLLGQGNAIIEGNELR
INVNTECQLTFAAATR
KVFATDVDGVVIVDYKDDATAFNGEK
VLDLIAHMASVNA
ILLCEDDENLGMLLR
VMSDMDAQTSAFEKGDLDFATSCNIDTINSKDELKK
MVVTLIHPIAMDDGLR
MQEEGIYVTGFYYPVVPK
GQLNLNDPLEIVGIHETK
VLNIVVEAAAEQDYEEFGKK
MGENLDLTNETPVYQGIFK
MFNDKVELTADIFKDK
QQIASDIEFISK
QTEAELFELYKDPNLNYKPEQLTK
NIIGDLELDETLTSR
SIGITSEDYITDKVSNVDIFEK
NLFELDYVGIK
TLEDLQFAVNGVYESQTSSIDAGTNPR
YDTMHGQFDGTIEADVENSK
FNELGSGGQDDYTGVYPFSSVNSFQANDR
YRYEEDNSPLGVIGSFTYTEK
VSFDVPEYTAEADAIGTLR
SGIMCTIHAYTGDQMTLDGPQR
VENYKELGLNSETAVVFNLTEK
LLDNAAADLAAISGQKPLITK
LLNDDKQEITGALAEHYILNKE
SALPNFVDMKDFVAPSPTTNR
DDFVVFNGPDEQFVAGR
QMFGAEGYEVVAINDLTDPK
GVYDLNTFTTDEAIIPTR
LDRGEDLPQYIKDHPIYYAGPAK
LVLMDSVVKHELASSAYNK
ETGKLPLVLHGGTGIPEDMIKK
NSDLGEYVSQVLIPTEK
FFVKDETSENTVWWTSEEYKNDNKPVDAK
LTQWDKGQQFIMEANENYYGEQPAIKK
YFFPDTDALLR
EEVDCILLGPQVR
NAIAELEKLDFPTPTR
IAGDDLTADIQEYMSR
TTDVTGTIELPEGVEMVMPGDNIK
DNSAPTELYMTGSAYNWGTPAGDPNAWK
MFNDKVELTADIFKDK
AADECGLDIVSQPEIDVVQIEK
DTLICGCYGEQPFLLSGR
WENLGALKNDGFELELNSK
TVHVSTYQAASGAGAAAMDELYEQYR
ELGLNSETAVVFNLTEK
LVFINSIVGGSIDAR
QYDINEAIALLK
SGEDFSYLPFIEK
VLYSEGCHLYKDKVENLAWNQDR
VTQVLDGGLSVVLDEAR
LEEVDCILLGPQVR
LENIPIVPLYYAK
SAGFPVIKDLMVDR
SFNQSAWEAVEQYQKDHDATIK
ILSDPEASENDKYVALTFLR
SGEDFSYLPFIEK
ATVEIVAEGDDEKDVIASIAK
VQLVGFGTFEVSER
GAFLPLTEDMLK
WYVVDATDLTLGR
FMDAFQFIK
SANTAQNAEFSFDILYNHPTIK
AADECGLDIVSQPEIDVVQIEK
FEDGAEVTPAALLASGAISR
VCELADIPPVLHMGSCVDISR
INLIGEHTDYNGGFVFPGAVDK
KPSSLIPIMQDIQGEYR
ELGVNVALSEVWAK
VFWGLDSALAYK
NSDLGEYVSQVLIPTEK
ILNEEVQNMINKW
AYAFQIMVDNTSDSPYSEALQGNANATPK
KEGYEQISAIFTETADQEKEHAK
IPDGPTTPEVAYQMVKDETFAQTQPR
IPDGPTTPEVAYQMVKDETFAQTQPR
NSIPLLIATDQEGGIVYR
LENIPIVPLYYAK
YITVLEGIQDEAGEEVR
ADVLHYSVDGLNNFGFR
DGISYTFSIVPNALGKDDEVR
SGLEGAEVDVQVGELYALR
LLNDDKQEITGALAEHYILNKE
LPADLGTANTDWQDQIFR
GFSTVPCNEFVEVLASK
QIYVQIIDDLSGK
DALLENCTVNAEGEINFADK
IPEIVECHFTTGPYTMLTK
LLCDAGLIKDSTADYYCFDYGR
DALLENCTVNAEGEINFADK
DTLICGCYGEQPFLLSGR
ELIADKFGEDVNVNVIAIGTDKK
ANFEGECSEVGMYLAMAR
IPFVTAAMDTVTEAK
LGDYAITEAGFGADLGAEK
TNDVAGDGTTTATVLAQAMVNEGMK
LPADLGTANTDWQDQIFR
LVLMDSVVKHELASSAYNK
FANGNPSNDIIPGMLEGNVDRNEPFAR
FGAIVRPFEDSPFR
VTAINVNKGDSVLEGNDLVIIE
NLLPLIIANGGVDK
EWTKPFHEAGIQTHMLDR
KIGEELIQSELVNIPR
LPGFPIVLHGSSSVPEEEVETINK
SLVTFIYVGEPTQEYR
ALASHALSIFGDHSDVYACR
LAPGVDPNKLVVVPYANPFR
SCIDSGFSSVMIDGSHLPYEENVALTK
IAGEFLPCVFHVSAR
LLAGSFGGVNLEDISAPR
NSIPLLIATDQEGGIVYR
IQALVDAGEYPAKLF
GTEYESFGGNKVYHTTILPFTR
VSIVPLEVIVR
ANATAPAINVFETEKEYKVELAAPGMTK
VTQVLDGGLSVVLDEAR
AQDVALAYALAIGGAR
YITVLEGIQDEAGEEVR
TIDGDLKNDMIETSFGFDTACK
DDFVVFNGPDEQFVAGR
ALRPGIPYMDVYELSAR
TVAEQDKSLNAAWFVFGTK
VGDEVEAVVLTLDREER
LAYLDDIFGAR
ALASHALSIFGDHSDVYACR
LELPSGVEVEIKV
HNIDSPFISHVEQIKENVR
GIDEDGNEIEKHASDEEPFAALAFK
MQEEGIYVTGFYYPVVPK
IIEVAINEMTAITGQK
TNDVAGDGTTTATVLAQAMVNEGMK
FGVVPVVVLNEVK
YITVLEGIQDEAGEEVR
VTVVSGTDGLKDYSVVVGSFGVK
AFTQSHNLTLLGQGNAIIEGNELR
FVEILTEANVEPVAQPALSVQK
SIAALGIYPAVDPLNSSSR
TQSAFSEDGLPIGAGLEDLGK
TTLTAAITTVLAK
LPYANNALEPVISQQTIDFHYGK
TTDVTGTIELPEGVEMVMPGDNIK
ELGCAHPEIVLHLDHGDTFETCK
MQEEGIYVTGFYYPVVPK
VLDLIAHMASVNA
MVVTLIHPIAMDDGLR
VMSDMDAQTSAFEKGDLDFATSCNIDTINSKDELKK
ILLCEDDENLGMLLR
AFTQSHNLTLLGQGNAIIEGNELR
LNHNELLTYPNSYDQVMFGTVK
VTDQGVTITAPTEAGVFYGIQTLRK
NAIVLALGSEVENPESYQLK
TQSAFSEDGLPIGAGLEDLGK
MFNDKVELTADIFKDK
QTEAELFELYKDPNLNYKPEQLTK
SIGITSEDYITDKVSNVDIFEK
VENYKELGLNSETAVVFNLTEK
LLNDDKQEITGALAEHYILNKE
ASISNGLAYSTAADNPNLDVVKDVLK
LLDNAAADLAAISGQKPLITK
NLFELDYVGIK
YDTMHGQFDGTIEADVENSK
ILDGAVAAYCAVGGVEPQSETVWR
AGTFPEEDLTLNVGEQYVYAPK
DDFVVFNGPDEQFVAGR
LDRGEDLPQYIKDHPIYYAGPAK
AVSFPNTAYCLPCYYAVTGVK
VSFDVPEYTAEADAIGTLR
TVPVGTYSIHVTCEGLDLYSDEYR
GRDDYATAATCAQDETLREFFK
WIAELEAQERATTGIK
YFFPDTDALLR
SALPNFVDMKDFVAPSPTTNR
DCLVGLQETYPLQFK
GIIDAILDGSIDKAPTK
NSDLGEYVSQVLIPTEK
FFVKDETSENTVWWTSEEYKNDNKPVDAK
YGFIYVDREEFDLK
FFDIGTDHYYYDDYANETGMNEVAER
NVSTGDVNVEMNAAPGVDLTQLLNNMR
ETGKLPLVLHGGTGIPEDMIKK
DNSAPTELYMTGSAYNWGTPAGDPNAWK
QYDINEAIALLK
AADECGLDIVSQPEIDVVQIEK
NIIGDLELDETLTSR
ELGLNSETAVVFNLTEK
TTDVTGTIELPEGVEMVMPGDNIK
DGISYTFSIVPNALGKDDEVR
YRYEEDNSPLGVIGSFTYTEK
MFNDKVELTADIFKDK
SFNQSAWEAVEQYQKDHDATIK
VLEEVDCILLGPQVR
TVHVSTYQAASGAGAAAMDELYEQYR
IAGDDLTADIQEYMSR
DTLICGCYGEQPFLLSGR
GQLNLNDPLEIVGIHETK
VTQVLDGGLSVVLDEAR
INLIGEHTDYNGGFVFPGAVDK
VCELADIPPVLHMGSCVDISR
FEDGAEVTPAALLASGAISR
TLEDLQFAVNGVYESQTSSIDAGTNPR
ASIYDIWGSYNLSK
AADECGLDIVSQPEIDVVQIEK
FMDAFQFIK
SANTAQNAEFSFDILYNHPTIK
NSIPLLIATDQEGGIVYR
IPDGPTTPEVAYQMVKDETFAQTQPR
IIEVAINEMTAITGQK
LENIPIVPLYYAK
KPSSLIPIMQDIQGEYR
ELGVNVALSEVWAK
AGTFPEEDLTLNVGEQYVYAPK
EITITAPNGFTVTPTVIAANSGK
PIGAGLEDLGK
LPADLGTANTDWQDQIFR
QIYVQIIDDLSGK
DALLENCTVNAEGEINFADK
GFSTVPCNEFVEVLASK
LLCDAGLIKDSTADYYCFDYGR
IPEIVECHFTTGPYTMLTK
WENLGALKNDGFELELNSK
DNFMAGFIAGTLEK
GIYGEYLINAQGEDVVAGVR
DNSAPTELYMTGSAYNWGTPAGDPNAWK
LLNDDKQEITGALAEHYILNKE
LKDEYDAEVTVLTMGLPK
STLLNCLSTLDEVSSGAVK
TNDVAGDGTTTATVLAQAMVNEGMK
LGDYAITEAGFGADLGAEK
ILSDPEASENDKYVALTFLR
SGLEGAEVDVQVGELYALR
DALLENCTVNAEGEINFADK
ANFEGECSEVGMYLAMAR
LQIPVNPYEVFK
GKIIGIDLGTTNSCVGVMEGGQPVVIANAEGAR
YFDTDNKMFGYLMEK
GAFLPLTEDMLK
LPGFPIVLHGSSSVPEEEVETINK
SLVTFIYVGEPTQEYR
ALASHALSIFGDHSDVYACR
LAPGVDPNKLVVVPYANPFR
IQTDAISGFTDGLSIVK
LPADLGTANTDWQDQIFR
SCIDSGFSSVMIDGSHLPYEENVALTK
GASSVLYGSSALNGIINIR
KISNIEVSAYASPDGGVSLNTTLAENR
VSIVPLEVIVR
VTQVLDGGLSVVLDEAR
DIANTVVFLASDDAR
NSQFATPLFEFSGACSGCGETPYVK
FGAIVRPFEDSPFR
LLAGSFGGVNLEDISAPR
DTIASGAPINAILLR
EWTKPFHEAGIQTHMLDR
AVSFPNTAYCLPCYYAVTGVK
NSIPLLIATDQEGGIVYR
LAYLDDIFGAR
VLEEVDCILLGPQVR
ALASHALSIFGDHSDVYACR
LELPSGVEVEIKV
GKMDTIDELFGYTVSTGK
QMFGAEGYEVVAINDLTNPK
GTEYESFGGNKVYHTTILPFTR
TQSAFSEDGLPIGAGLEDLGK
VTVVSGTDGLKDYSVVVGSFGVK
ADVLHYSVDGLNNFGFR
LVLMDSVVKHELASSAYNK
IAGEFLPCVFHVSAR
ALRPGIPYMDVYELSAR
NDVLQAFGGMDKLTTIK
IQALVDAGEYPAKLF
TTLTAAITTVLAK
YMELAQLIGLNPK
MQEEGIYVTGFYYPVVPK
VMSDMDAQTSAFEKGDLDFATSCNIDTINSKDELKK
VGDEVEAVVLTLDREER
VLDLIAHMASVNA
ILLCEDDENLGMLLR
ANATAPAINVFETEKEYKVELAAPGMTK
GIDEDGNEIEKHASDEEPFAALAFK
ELGCAHPEIVLHLDHGDTFETCK
ELIADKFGEDVNVNVIAIGTDKK
TQSAFSEDGLPIGAGLEDLGK
SIGITSEDYITDKVSNVDIFEK
QTEAELFELYKDPNLNYKPEQLTK
VENYKELGLNSETAVVFNLTEK
LLNDDKQEITGALAEHYILNKE
EINTIGIIPTDSIYSPVEK
IQVILNTWYGGEMK
TNDVAGDGTTTATVLAQAMVNEGMK
MFNDKVELTADIFKDK
EINTIGIIPTDSIYSPVEK
ILDGAVAAYCAVGGVEPQSETVWR
AVSFPNTAYCLPCYYAVTGVK
LDRGEDLPQYIKDHPIYYAGPAK
LLDNAAADLAAISGQKPLITK
LNHNELLTYPNSYDQVMFGTVK
AGTFPEEDLTLNVGEQYVYAPK
FVEILTEANVEPVAQPALSVQK
DDFVVFNGPDEQFVAGR
VQLVGFGTFEVSER
VTDQGVTITAPTEAGVFYGIQTLRK
AQDVALAYALAIGGAR
GQVTNMGAVNVMTGVYTGR
SALPNFVDMKDFVAPSPTTNR
YDTMHGQFDGTIEADVENSK
VFWGLDSALAYK
YFFPDTDALLR
NLFELDYVGIK
ALDAFISSVTNAMK
KIGEELIQSELVNIPR
TTDVTGTIELPEGVEMVMPGDNIK
DNSAPTELYMTGSAYNWGTPAGDPNAWK
QYDINEAIALLK
AADECGLDIVSQPEIDVVQIEK
FFVKDETSENTVWWTSEEYKNDNKPVDAK
AFTQSHNLTLLGQGNAIIEGNELR
VSFDVPEYTAEADAIGTLR
EVEINEVDIDNFIR
IIEVAINEMTAITGQK
YITVLEGIQDEAGEEVR
KVFATDVDGVVIVDYKDDATAFNGEK
NSQFATPLFEFSGACSGCGETPYVK
SFNQSAWEAVEQYQKDHDATIK
TTDVTGTIELPEGVEMVMPGDNIK
ELGLNSETAVVFNLTEK
NAIAELEKLDFPTPTR
MVVTLIHPIAMDDGLR
IAGDDLTADIQEYMSR
YFFPDTDALLR
SVLDPEKTFGEALEASGYK
VQNASYQVAAYLADEIAK
TLEDLQFAVNGVYESQTSSIDAGTNPR
ASIYDIWGSYNLSK
AADECGLDIVSQPEIDVVQIEK
VLEEVDCILLGPQVR
EINTIGIIPTDSIYSPVEK
VEAGVLHVSEEVEIVGLKEETR
LLNDDKQEITGALAEHYILNKE
DTLICGCYGEQPFLLSGR
VTQVLDGGLSVVLDEAR
ILDGAVAAYCAVGGVEPQSETVWR
INPEMHIPEASSAVHGIYDADVADCPTFK
IPDGPTTPEVAYQMVKDETFAQTQPR
NSIPLLIATDQEGGIVYR
INLIGEHTDYNGGFVFPGAVDK
IIEVAINEMTAITGQK
ATVEIVAEGDDEKDVIASIAK
MFNDKVELTADIFKDK
VQNASYQVAAYLADEIAK
LPADLGTANTDWQDQIFR
QIYVQIIDDLSGK
MGCVDVVPFIPIR
IPEIVECHFTTGPYTMLTK
GFSTVPCNEFVEVLASK
DALLENCTVNAEGEINFADK
ELGVNVALSEVWAK
SLFTFYGLADNEEGVSK
DGISYTFSIVPNALGKDDEVR
KPSSLIPIMQDIQGEYR
GQLNLNDPLEIVGIHETK
TNDVAGDGTTTATVLAQAMVNEGMK
ILSDPEASENDKYVALTFLR
WENLGALKNDGFELELNSK
DNSAPTELYMTGSAYNWGTPAGDPNAWK
VEAGVLHVSEEVEIVGLKEETR
PIGAGLEDLGK
EVLEELLFR
LPGFPIVLHGSSSVPEEEVETINK
QIASLGIYPAVDPLDSTSR
LAPGVDPNKLVVVPYANPFR
ALASHALSIFGDHSDVYACR
SLVTFIYVGEPTQEYR
LLCDAGLIKDSTADYYCFDYGR
ISNIEVSAYASPDGGVSLNTTLAENR
LPADLGTANTDWQDQIFR
ADEQQDEGYATYDLYDLGEFDQK
ANFEGECSEVGMYLAMAR
GKIIGIDLGTTNSCVGVMEGGQPVVIANAEGAR
LENIPIVPLYYAK
DALLENCTVNAEGEINFADK
VSIVPLEVIVR
NSQFATPLFEFSGACSGCGETPYVK
VTQVLDGGLSVVLDEAR
SCIDSGFSSVMIDGSHLPYEENVALTK
FANGNPSNDIIPGMLEGNVDRNEPFAR
STLLNCLSTLDEVSSGAVK
TTLTAAITTVLSK
DTIASGAPINAILLR
LAYLDDIFGAR
IQTDAISGFTDGLSIVK
QIASLGIYPAVDPLDSTSR
DNFMAGFIAGTLEK
YRYEEDNSPLGVIGSFTYTEK
QMFGAEGYEVVAINDLTDPK
AVSFPNTAYCLPCYYAVTGVK
ETGKLPLVLHGGTGIPEDMIKK
TQSAFSEDGLPIGAGLEDLGK
ALASHALSIFGDHSDVYACR
VTVVSGTDGLKDYSVVVGSFGVK
LELPSGVEVEIKV
HNIDSPFISHVEQIKENVR
KEGYEQISAIFTETADQEKEHAK
IIGATSHYVTTELDAGPIIEQDVVR
NSIPLLIATDQEGGIVYR
GAFLPLTEDMLK
DKDAVQAVVMAAEAGNFYK
VMSDMDAQTSAFEKGDLDFATSCNIDTINSKDELKK
MQEEGIYVTGFYYPVVPK
IQALVDAGEYPAKLF
QLTPHPWDALDTDLK
VGDEVEAVVLTLDREER
MQEEGIYVTGFYYPVVPK
GTEYESFGGNKVYHTTILPFTR
TIDGDLKNDMIETSFGFDTACK
TTLTAAITTVLAK
IAGEFLPCVFHVSAR
KVVISAPAGNDLPTIVYNVNHETLTK
AGTFPEEDLTLNVGEQYVYAPK
TQSAFSEDGLPIGAGLEDLGK
SIGITSEDYITDKVSNVDIFEK
QTEAELFELYKDPNLNYKPEQLTK
VENYKELGLNSETAVVFNLTEK
ILLCEDDENLGMLLR
VLDLIAHMASVNA
FGAIVRPFEDSPFR
VIAIFLVPDTDGK
EDGQDHIYEVIPLLPVSK
NAIAELEKLDFPTPTR
QMFGAEGYEVVAINDLTDPK
EINTIGIIPTDSIYSPVEK
ILDGAVAAYCAVGGVEPQSETVWR
LLNDDKQEITGALAEHYILNKE
AVSFPNTAYCLPCYYAVTGVK
LDRGEDLPQYIKDHPIYYAGPAK
ANATAPAINVFETEKEYKVELAAPGMTK
GIDEDGNEIEKHASDEEPFAALAFK
SIAALGIYPAVDPLNSSSR
MKPADASAAEDLLDAEAYKAVVNG
LVLMDSVVKHELASSAYNK
LLDNAAADLAAISGQKPLITK
LNHNELLTYPNSYDQVMFGTVK
ELDNNFIELNVVDVK
NDVLQAFGGMDKLTTIK
AQDVALAYALAIGGAR
VQLVGFGTFEVSER
AGTFPEEDLTLNVGEQYVYAPK
DDFVVFNGPDEQFVAGR
VTDQGVTITAPTEAGVFYGIQTLRK
ELIADKFGEDVNVNVIAIGTDKK
DNSAPTELYMTGSAYNWGTPAGDPNAWK
QYDINEAIALLK
FFVKDETSENTVWWTSEEYKNDNKPVDAK
EVEINEVDIDNFIR
YDTMHGQFDGTIEADVENSK
NLFELDYVGIK
NAIVLALGSEVENPESYQLK
AYAFQIMVDNTSDSPYSEALQGNANATPK
MFNDKVELTADIFKDK
SFNQSAWEAVEQYQKDHDATIK
NAIAELEKLDFPTPTR
ELGLNSETAVVFNLTEK
TTDVTGTIELPEGVEMVMPGDNIK
DTTPADIISVFNNK
FFVKDETSENTVWWTSEEYKNDNKPVDAK
IAGDDLTADIQEYMSR
NSQFATPLFEFSGACSGCGETPYVK
LGDYAITEAGFGADLGAEK
TLEDLQFAVNGVYESQTSSIDAGTNPR
EINTIGIIPTDSIYSPVEK
VEAGVLHVSEEVEIVGLKEETR
FFDIGTDHYYYDDYANETGMNEVAER
SVLDPEKTFGEALEASGYK
LLNDDKQEITGALAEHYILNKE
FEDGAEVTPAALLASGAISR
TVRDEDGIAIDYEIEGDFPR
YFPDATILALTTNEK
IIEVAINEMTAITGQK
LLNDDKQEITGALAEHYILNKE
WYVVDATDLTLGR
IPDGPTTPEVAYQMVKDETFAQTQPR
INLIGEHTDYNGGFVFPGAVDK
MVVTLIHPIAMDDGLR
NSIPLLIATDQEGGIVYR
IIEVAINEMTAITGQK
ATVEIVAEGDDEKDVIASIAK
AFTQSHNLTLLGQGNAIIEGNELR
FMDAFQFIK
ILDGAVAAYCAVGGVEPQSETVWR
MGCVDVVPFIPIR
QIYVQIIDDLSGK
LPADLGTANTDWQDQIFR
GFSTVPCNEFVEVLASK
IPEIVECHFTTGPYTMLTK
DALLENCTVNAEGEINFADK
ADVLHYSVDGLNNFGFR
LAQDADISTSQPSPADVLETWER
YITVLEGIQDEAGEEVR
TVFLTSHIIQDMER
MPAILTQEEEEKWLNPSLSK
TNDVAGDGTTTATVLAQAMVNEGMK
DNSAPTELYMTGSAYNWGTPAGDPNAWK
SLFTFYGLADNEEGVSK
INPEMHIPEASSAVHGIYDADVADCPTFK
YMELAQLIGLNPK
VQNASYQVAAYLADEIAK
VVESIKAQAETVGDNYDKIEQVATVSANNDPVIGK
LPGFPIVLHGSSSVPEEEVETINK
LAPGVDPNKLVVVPYANPFR
ALASHALSIFGDHSDVYACR
SLVTFIYVGEPTQEYR
ELGVNVALSEVWAK
DMSLDDVVTSIAK
VTQVLDGGLSVVLDEAR
LPADLGTANTDWQDQIFR
VEAGVLHVSEEVEIVGLKEETR
TVINQVTYLPIASEVTDVNR
ASIYDIWGSYNLSK
NSQFATPLFEFSGACSGCGETPYVK
VSIVPLEVIVR
NIIGDLELDETLTSR
VTQVLDGGLSVVLDEAR
DALLENCTVNAEGEINFADK
GKIIGIDLGTTNSCVGVMEGGQPVVIANAEGAR
QIASLGIYPAVDPLDSTSR
AGYEQLASLYLETADQEKEHAK
KPSSLIPIMQDIQGEYR
DAPYFGFEIPNAPGK
VQNASYQVAAYLADEIAK
LAYLDDIFGAR
SALPNFVDMKDFVAPSPTTNR
MVVTLIHPIAMDDGLR
QMFGAEGYEVVAINDLTDPK
EVLEELLFR
TQSAFSEDGLPIGAGLEDLGK
ALASHALSIFGDHSDVYACR
VTVVSGTDGLKDYSVVVGSFGVK
SCIDSGFSSVMIDGSHLPYEENVALTK
LQMQQLQQNNIVYFDLDKYDIR
ANFEGECSEVGMYLAMAR
TTDVTGTIELPEGVEMVMPGDNIK
DTLICGCYGEQPFLLSGR
SAGFPVIKDLMVDR
DYLSLSFGLK
VGDEVEAVVLTLDREER
IAGEFLPCVFHVSAR
TVHVSTYQAASGAGAAAMDELYEQYR
ILSDPEASENDKYVALTFLR
LLCDAGLIKDSTADYYCFDYGR
ALENAESIYDGNVPQDEVDLAKEALEK
LELPSGVEVEIKV
GTEYESFGGNKVYHTTILPFTR
MQEEGIYVTGFYYPVVPK
DNFMAGFIAGTLEK
MQEEGIYVTGFYYPVVPK
SIGITSEDYITDKVSNVDIFEK
TQSAFSEDGLPIGAGLEDLGK
QTEAELFELYKDPNLNYKPEQLTK
VENYKELGLNSETAVVFNLTEK
VLDLIAHMASVNA
ILLCEDDENLGMLLR
VIAIFLVPDTDGK
NSIPLLIATDQEGGIVYR
QIIAEVDAICR
ILDGAVAAYCAVGGVEPQSETVWR
LLNDDKQEITGALAEHYILNKE
EINTIGIIPTDSIYSPVEK
ISNIEVSAYASPDGGVSLNTTLAENR
FANGNPSNDIIPGMLEGNVDRNEPFAR
LDRGEDLPQYIKDHPIYYAGPAK
NAIAELEKLDFPTPTR
GIDEDGNEIEKHASDEEPFAALAFK
TTLTAAITTVLAK
FGAIVRPFEDSPFR
STLLNCLSTLDEVSSGAVK
AGTFPEEDLTLNVGEQYVYAPK
LLDNAAADLAAISGQKPLITK
VLEEVDCILLGPQVR
ELDNNFIELNVVDVK
AVSFPNTAYCLPCYYAVTGVK
ELDNNFIELNVVDVK
YFDTDNKMFGYLMEK
VQLVGFGTFEVSER
DNSAPTELYMTGSAYNWGTPAGDPNAWK
QYDINEAIALLK
YDTMHGQFDGTIEADVENSK
QIIAEVDAICR
HNIDSPFISHVEQIKENVR
LVLMDSVVKHELASSAYNK
SIAALGIYPAVDPLNSSSR
DDFVVFNGPDEQFVAGR
GASSVLYGSSALNGIINIR
SIWMISQVVEN
ELGCAHPEIVLHLDHGDTFETCK
DTTPADIISVFNNK
SFNQSAWEAVEQYQKDHDATIK
TTDVTGTIELPEGVEMVMPGDNIK
FFVKDETSENTVWWTSEEYKNDNKPVDAK
LNHNELLTYPNSYDQVMFGTVK
VSFDVPEYTAEADAIGTLR
AQDVALAYALAIGGAR
NSQFATPLFEFSGACSGCGETPYVK
NLFELDYVGIK
ELIADKFGEDVNVNVIAIGTDKK
LDVDAAGVIEVNDITQK
LLNDDKQEITGALAEHYILNKE
VLEEVDCILLGPQVR
NAIAELEKLDFPTPTR
ELGLNSETAVVFNLTEK
ANATAPAINVFETEKEYKVELAAPGMTK
IAGDDLTADIQEYMSR
KEGYEQISAIFTETADQEKEHAK
EWTKPFHEAGIQTHMLDR
IPDGPTTPEVAYQMVKDETFAQTQPR
INLIGEHTDYNGGFVFPGAVDK
VCELADIPPVLHMGSCVDISR
NSIPLLIATDQEGGIVYR
IIEVAINEMTAITGQK
NAIVLALGSEVENPESYQLK
EKPGVYSFGLVTVGENTVIPSDVK
KVVISAPAGNDLPTIVYNVNHETLTK
AVLGANPCPIVVPIGAEETFK
EINTIGIIPTDSIYSPVEK
MGCVDVVPFIPIR
QIYVQIIDDLSGK
DALLENCTVNAEGEINFADK
GFSTVPCNEFVEVLASK
TLEDLQFAVNGVYESQTSSIDAGTNPR
AFTQSHNLTLLGQGNAIIEGNELR
LPADLGTANTDWQDQIFR
AAGLDVYSQVEGIQPICFENAK
LGIQAFEPVLIEGK
ILDGAVAAYCAVGGVEPQSETVWR
AVLGANPCPIVVPIGAEETFK
IIEVAINEMTAITGQK
SVLDPEKTFGEALEASGYK
TNDVAGDGTTTATVLAQAMVNEGMK
SLFTFYGLADNEEGVSK
ACADNSILQNPEIVSAFSYAK
VFSVEFLPGQFDQR
DNSAPTELYMTGSAYNWGTPAGDPNAWK
QLIDVIGDRDFSVNVISK
FMDAFQFIK
GIYGEYLINAQGEDVVAGVR
LPGFPIVLHGSSSVPEEEVETINK
LAPGVDPNKLVVVPYANPFR
ALASHALSIFGDHSDVYACR
LKDEYDAEVTVLTMGLPK
QMFGAEGYEVVAINDLTDPK
YGFIYVDREEFDLK
LPADLGTANTDWQDQIFR
DIDEYLGLETLK
KIGEELIQSELVNIPR
MKPADASAAEDLLDAEAYKAVVNG
NSQFATPLFEFSGACSGCGETPYVK
VSIVPLEVIVR
VTQVLDGGLSVVLDEAR
MVVTLIHPIAMDDGLR
AGYEQLASLYLETADQEKEHAK
GKIIGIDLGTTNSCVGVMEGGQPVVIANAEGAR
DYSPQEISAMILQK
DALLENCTVNAEGEINFADK
YMELAQLIGLNPK
SANTAQNAEFSFDILYNHPTIK
KPSSLIPIMQDIQGEYR
ACADNSILQNPEIVSAFSYAK
QIVSVATSCIPFLENDDATR
LAYLDDIFGAR
SALPNFVDMKDFVAPSPTTNR
YRYEEDNSPLGVIGSFTYTEK
FFDIGTDHYYYDDYANETGMNEVAER
QMFGAEGYEVVAINDLTDPK
AEGSYILPDNVPSNEFLNLEGDKISTSR
VQESGLTEMVFTDSIPYAK
VTDQGVTITAPTEAGVFYGIQTLRK
ETGKLPLVLHGGTGIPEDMIKK
TQSAFSEDGLPIGAGLEDLGK
ALASHALSIFGDHSDVYACR
NIIGDLELDETLTSR
DIANTVVFLASDDAR
IAVNSLTLNENHTIPFSMTEDHVFK
VLYSEGCHLYKDKVENLAWNQDR
DIANTVVFLASDDAR
VQNASYQVAAYLADEIAK
LELPSGVEVEIKV
SGLEGAEVDVQVGELYALR
VGDEVEAVVLTLDREER
ILSDPEASENDKYVALTFLR
VQNASYQVAAYLADEIAK
LGATIIYVTHDQTEAMTLGTR
NNEIVYVPFVQAIK
IAGEFLPCVFHVSAR
VVESIKAQAETVGDNYDKIEQVATVSANNDPVIGK
VTQVLDGGLSVVLDEAR
GIYGEYLINAQGEDVVAGVR
SIGITSEDYITDKVSNVDIFEK
VENYKELGLNSETAVVFNLTEK
TQSAFSEDGLPIGAGLEDLGK
DNFMAGFIAGTLEK
ANFEGECSEVGMYLAMAR
VLDLIAHMASVNA
MQEEGIYVTGFYYPVVPK
LLCDAGLIKDSTADYYCFDYGR
VIAIFLVPDTDGK
GTEYESFGGNKVYHTTILPFTR
ILDGAVAAYCAVGGVEPQSETVWR
LLNDDKQEITGALAEHYILNKE
FANGNPSNDIIPGMLEGNVDRNEPFAR
SLVTFIYVGEPTQEYR
LDRGEDLPQYIKDHPIYYAGPAK
GIDEDGNEIEKHASDEEPFAALAFK
CWDSCMYSDFTMMAHGNNR
VIILLTDGTNNKGDISPLTAAEIAK
IIGATSHYVTTELDAGPIIEQDVVR
LLDNAAADLAAISGQKPLITK
SCIDSGFSSVMIDGSHLPYEENVALTK
ILLCEDDENLGMLLR
FGAIVRPFEDSPFR
EINTIGIIPTDSIYSPVEK
TTLTAAITTVLAK
SGLEGAEVDVQVGELYALR
STLLNCLSTLDEVSSGAVK
DNSAPTELYMTGSAYNWGTPAGDPNAWK
QYDINEAIALLK
VLEEVDCILLGPQVR
TAVIAYEPIWAIGTGK
YTSNPNSPQNPLAALELKNDKANSNDFVGNVDVDYK
ALENAESIYDGNVPQDEVDLAKEALEK
YDTMHGQFDGTIEADVENSK
SFNQSAWEAVEQYQKDHDATIK
TTDVTGTIELPEGVEMVMPGDNIK
FFVKDETSENTVWWTSEEYKNDNKPVDAK
DTTPADIISVFNNK
GQLNLNDPLEIVGIHETK
DMQDTFFIEAHPDVVLR
NSQFATPLFEFSGACSGCGETPYVK
ELGCAHPEIVLHLDHGDTFETCK
TTDVTGTIELPEGVEMVMPGDNIK
NSIPLLIATDQEGGIVYR
EASDSNVDLCAIGLLYR
VEAGVLHVSEEVEIVGLKEETR
ELGLNSETAVVFNLTEK
ELDNNFIELNVVDVK
HNIDSPFISHVEQIKENVR
LNHNELLTYPNSYDQVMFGTVK
LLNDDKQEITGALAEHYILNKE
INPEMHIPEASSAVHGIYDADVADCPTFK
NAIAELEKLDFPTPTR
NDVLQAFGGMDKLTTIK
DKDAVQAVVMAAEAGNFYK
NSIPLLIATDQEGGIVYR
AVLGANPCPIVVPIGAEETFK
IPDGPTTPEVAYQMVKDETFAQTQPR
INLIGEHTDYNGGFVFPGAVDK
ANATAPAINVFETEKEYKVELAAPGMTK
LVFDFLTPGK
AQDVALAYALAIGGAR
IQTDAISGFTDGLSIVK
EIEEQLANYQTQFAELTVK
LPYANNALEPVISQQTIDFHYGK
MFNDKVELTADIFKDK
FVKDVVVATAEEVMK
AVLGANPCPIVVPIGAEETFK
QIVSVATSCIPFLENDDATR
QIYVQIIDDLSGK
NAIAELEKLDFPTPTR
MGCVDVVPFIPIR
DALLENCTVNAEGEINFADK
GFSTVPCNEFVEVLASK
IIEVAINEMTAITGQK
TLEDLQFAVNGVYESQTSSIDAGTNPR
NSIPLLIATDQEGGIVYR
LGIQAFEPVLIEGK
LPADLGTANTDWQDQIFR
SVLDPEKTFGEALEASGYK
AFTQSHNLTLLGQGNAIIEGNELR
ACADNSILQNPEIVSAFSYAK
VFSVEFLPGQFDQR
SLFTFYGLADNEEGVSK
DIDEYLGLETLK
ISNIEVSAYASPDGGVSLNTTLAENR
ILDGAVAAYCAVGGVEPQSETVWR
KVVISAPAGNDLPTIVYNVNHETLTK
NAIVLALGSEVENPESYQLK
AYAFQIMVDNTSDSPYSEALQGNANATPK
IIGIDLGTTNSCVGVMEGGQPVVIANAEGAR
ILNEEVQNMINKW
LPGFPIVLHGSSSVPEEEVETINK
LAPGVDPNKLVVVPYANPFR
ALASHALSIFGDHSDVYACR
QMFGAEGYEVVAINDLTDPK
TILVPIDISDSELTQR
DNSAPTELYMTGSAYNWGTPAGDPNAWK
VQESGLTEMVFTDSIPYAK
LVLMDSVVKHELASSAYNK
FMDAFQFIK
NSQFATPLFEFSGACSGCGETPYVK
GKIIGIDLGTTNSCVGVMEGGQPVVIANAEGAR
MVVTLIHPIAMDDGLR
TAVIAYEPIWAIGTGK
VSIVPLEVIVR
AGYEQLASLYLETADQEKEHAK
ACADNSILQNPEIVSAFSYAK
DFGFDEWETIKS
DALLENCTVNAEGEINFADK
FVEILTEANVEPVAQPALSVQK
FFDIGTDHYYYDDYANETGMNEVAER
QMFGAEGYEVVAINDLTDPK
LAYLDDIFGAR
TVRDEDGIAIDYEIEGDFPR
GKMDTIDELFGYTVSTGK
VFATDVDGVVIVDYKDDATAFNGEK
ALASHALSIFGDHSDVYACR
TQSAFSEDGLPIGAGLEDLGK
VTVVSGTDGLKDYSVVVGSFGVK
YRYEEDNSPLGVIGSFTYTEK
VEAGVLHVSEEVEIVGLKEETR
VQESGLTEMVFTDSIPYAK
SALPNFVDMKDFVAPSPTTNR
YMELAQLIGLNPK
LPADLGTANTDWQDQIFR
NNEIVYVPFVQAIK
LELPSGVEVEIKV
VTQVLDGGLSVVLDEAR
SGLEGAEVDVQVGELYALR
IIEVAINEMTAITGQK
IAGDDLTADIQEYMSR
AEGSYILPDNVPSNEFLNLEGDKISTSR
MFNDKVELTADIFKDK
VTQVLDGGLSVVLDEAR
SIGITSEDYITDKVSNVDIFEK
VGDEVEAVVLTLDREER
ILSDPEASENDKYVALTFLR
VENYKELGLNSETAVVFNLTEK
TQSAFSEDGLPIGAGLEDLGK
YITVLEGIQDEAGEEVR
GTEYESFGGNKVYHTTILPFTR
VLDLIAHMASVNA
IAVNSLTLNENHTIPFSMTEDHVFK
ANFEGECSEVGMYLAMAR
LLCDAGLIKDSTADYYCFDYGR
NPIDMCTILVDQGFDPGVK
ILDGAVAAYCAVGGVEPQSETVWR
SLVTFIYVGEPTQEYR
LLNDDKQEITGALAEHYILNKE
LDRGEDLPQYIKDHPIYYAGPAK
DNFMAGFIAGTLEK
LGATIIYVTHDQTEAMTLGTR
QSVPVLGTSPVSIDR
VQNASYQVAAYLADEIAK
KPSSLIPIMQDIQGEYR
SCIDSGFSSVMIDGSHLPYEENVALTK
ILLCEDDENLGMLLR
TEFIIFDGQIAYR
QSVPVLGTSPVSIDR
LLDNAAADLAAISGQKPLITK
DIANTVVFLASDDAR
GLFPEIVVPVK
FGAIVRPFEDSPFR
CQVLEGGGEILPSEVPHFSR
TTLTAAITTVLSK
DNSAPTELYMTGSAYNWGTPAGDPNAWK
QYDINEAIALLK
YTSNPNSPQNPLAALELKNDKANSNDFVGNVDVDYK
YDTMHGQFDGTIEADVENSK
MQEEGIYVTGFYYPVVPK
VQNASYQVAAYLADEIAK
TTDVTGTIELPEGVEMVMPGDNIK
FFVKDETSENTVWWTSEEYKNDNKPVDAK
SFNQSAWEAVEQYQKDHDATIK
TILVPIDISDSELTQR
TTLTAAITTVLAK
VVESIKAQAETVGDNYDKIEQVATVSANNDPVIGK
ELGCAHPEIVLHLDHGDTFETCK
ELGVNVALSEVWAK
EQVEDEANVLNIVSHLR
ELGLNSETAVVFNLTEK
EASDSNVDLCAIGLLYR
TAVIAYEPIWAIGTGK
ELDNNFIELNVVDVK
LLNDDKQEITGALAEHYILNKE
TTDVTGTIELPEGVEMVMPGDNIK
EWTKPFHEAGIQTHMLDR
NSQFATPLFEFSGACSGCGETPYVK
ELGLNSETAVVFNLTEK
DTTPADIISVFNNK
GKIIGIDLGTTNSCVGVMEGGQPVVIANAEGAR
LVFDFLTPGK
INLIGEHTDYNGGFVFPGAVDK
IPDGPTTPEVAYQMVKDETFAQTQPR
EGALSVIGAVSPPGGDISEPVSQATLR
AVLGANPCPIVVPIGAEETFK
ANATAPAINVFETEKEYKVELAAPGMTK
EIEEQLANYQTQFAELTVK
LNHNELLTYPNSYDQVMFGTVK
GIDEDGNEIEKHASDEEPFAALAFK
NDVLQAFGGMDKLTTIK
EGALSVIGAVSPPGGDISEPVSQATLR
AVLGANPCPIVVPIGAEETFK
MGCVDVVPFIPIR
DALLENCTVNAEGEINFADK
HNIDSPFISHVEQIKENVR
IIEVAINEMTAITGQK
GFSTVPCNEFVEVLASK
VQLVGFGTFEVSER
AQDVALAYALAIGGAR
NAIAELEKLDFPTPTR
VALVGFGTFSVSER
GLGAEGILVLPIEK
IIEVAINEMTAITGQK
NAIVLALGSEVENPESYQLK
ACADNSILQNPEIVSAFSYAK
LPADLGTANTDWQDQIFR
GINFPFPQLTVHQGN
AFTQSHNLTLLGQGNAIIEGNELR
TADLVIGAVLIPGAK
INPEMHIPEASSAVHGIYDADVADCPTFK
TLEWDGANMCFTNIGDNETLR
ANFEQAFMMYLPR
GASVVEVLQNCVIFNDGTHASVATK
SVLDPEKTFGEALEASGYK
IGLVNAVYPQAELLDAAK
LPGFPIVLHGSSSVPEEEVETINK
LAPGVDPNKLVVVPYANPFR
TILVPIDISDSELTQR
ALASHALSIFGDHSDVYACR
NAIAELEKLDFPTPTR
TLEDLQFAVNGVYESQTSSIDAGTNPR
ISNIEVSAYASPDGGVSLNTTLAENR
NSIPLLIATDQEGGIVYR
IIGIDLGTTNSCVGVMEGGQPVVIANAEGAR
QMFGAEGYEVVAINDLTDPK
ILDGAVAAYCAVGGVEPQSETVWR
AYAFQIMVDNTSDSPYSEALQGNANATPK
DVLQDPNDYLFYDNVR
NSQFATPLFEFSGACSGCGETPYVK
GKIIGIDLGTTNSCVGVMEGGQPVVIANAEGAR
STLLNCLSTLDEVSSGAVK
TLEDLQFAVNGVYESQTSSIDAGTNPR
SLFTFYGLADNEEGVSK
YMELAQLIGLNPK
KVVISAPAGNDLPTIVYNVNHETLTK
ADLFGLYYVADPK
DNSAPTELYMTGSAYNWGTPAGDPNAWK
FMDAFQFIK
VSIVPLEVIVR
LNPETANWVGLFDSGR
FFDIGTDHYYYDDYANETGMNEVAER
FANGNPSNDIIPGMLEGNVDRNEPFAR
QMFGAEGYEVVAINDLTDPK
MVVTLIHPIAMDDGLR
DALLENCTVNAEGEINFADK
DFGFDEWETIKS
ACADNSILQNPEIVSAFSYAK
TDARQNLRLWVLEDESR
QIVSVATSCIPFLENDDATR
QILTTTPIEFPVTYPSQDGR
ELSVLELNELVK
ALASHALSIFGDHSDVYACR
TQSAFSEDGLPIGAGLEDLGK
TAVIAYEPIWAIGTGK
AGYEQLASLYLETADQEKEHAK
IIEVAINEMTAITGQK
FDTISYFDVLQK
MVVDDKDPENKDVTFIKDGNQIIGNIR
LAYLDDIFGAR
FKAIYSEEMNGEEFPQDPKEQLLGAVK
KGSITSVQAVYVPADDLTDPAPATTFAHLDAK
VMSDMDAQTSAFEKGDLDFATSCNIDTINSKDELKK
VTQVLDGGLSVVLDEAR
YRYEEDNSPLGVIGSFTYTEK
NNEIVYVPFVQAIK
VEAGVLHVSEEVEIVGLKEETR
SGLEGAEVDVQVGELYALR
HKIIGTFEEITASVPEK
TVVEEVTDPVMEISLANAK
VGDEVEAVVLTLDREER
SIGITSEDYITDKVSNVDIFEK
VENYKELGLNSETAVVFNLTEK
VLDLIAHMASVNA
YITVLEGIQDEAGEEVR
MFNDKVELTADIFKDK
TQSAFSEDGLPIGAGLEDLGK
ILDGAVAAYCAVGGVEPQSETVWR
LLNDDKQEITGALAEHYILNKE
LDRGEDLPQYIKDHPIYYAGPAK
DNFMAGFIAGTLEK
LELPSGVEVEIKV
GTEYESFGGNKVYHTTILPFTR
LLCDAGLIKDSTADYYCFDYGR
LGATIIYVTHDQTEAMTLGTR
MFNDKVELTADIFKDK
ILLCEDDENLGMLLR
AAGLDVYSQVEGIQPICFENAK
QIYVQIIDDLSGK
SCIDSGFSSVMIDGSHLPYEENVALTK
SCIDSGFSSVMIDGSHLPYEENVALTK
FGAIVRPFEDSPFR
DIANTVVFLASDDAR
ANFEGECSEVGMYLAMAR
CLFMPSDLTAGLEYNRDR
LKDEYDAEVTVLTMGLPK
GASSVLYGSSALNGIINIR
DNSAPTELYMTGSAYNWGTPAGDPNAWK
QYDINEAIALLK
CQVLEGGGEILPSEVPHFSR
YTSNPNSPQNPLAALELKNDKANSNDFVGNVDVDYK
ATGLDALFDATIK
ACELQYAINEIIYK
VQNASYQVAAYLADEIAK
NVAPIEDFNWDAYENGEAVTSASHEDLEK
NPIDMCTILVDQGFDPGVK
ELVYDGIEVPYLTK
TTDVTGTIELPEGVEMVMPGDNIK
FFVKDETSENTVWWTSEEYKNDNKPVDAK
SFNQSAWEAVEQYQKDHDATIK
QETTFENNCFTILLHPGTYK
YDTMHGQFDGTIEADVENSK
IAVNSLTLNENHTIPFSMTEDHVFK
ELGVNVALSEVWAK
LLNDDKQEITGALAEHYILNKE
EREENLTDGLKDVDAVLTTR
AVSFPNTAYCLPCYYAVTGVK
ELGLNSETAVVFNLTEK
LLNDDKQEITGALAEHYILNKE
EQVEDEANVLNIVSHLR
TTDVTGTIELPEGVEMVMPGDNIK
ELDNNFIELNVVDVK
TTLTAAITTVLAK
MPAILTQEEEEKWLNPSLSK
VFWGLDSALAYK
LVFDFLTPGK
EGALSVIGAVSPPGGDISEPVSQATLR
EGALSVIGAVSPPGGDISEPVSQATLR
VLEEVDCILLGPQVR
VLEEVDCILLGPQVR
INLIGEHTDYNGGFVFPGAVDK
IPDGPTTPEVAYQMVKDETFAQTQPR
AVLGANPCPIVVPIGAEETFK
AVLGANPCPIVVPIGAEETFK
EGALSVIGAVSPPGGDISEPVSQATLR
EIEEQLANYQTQFAELTVK
QSGGAGQFGEVHLIVEPYKEGMPVPDTYK
DALLENCTVNAEGEINFADK
TAVIAYEPIWAIGTGK
ANATAPAINVFETEKEYKVELAAPGMTK
GLGAEGILVLPIEK
MYQLINTYDPTTGQYALLNTDEAK
GFSTVPCNEFVEVLASK
NAIAELEKLDFPTPTR
IIEVAINEMTAITGQK
ELGLNSETAVVFNLTEK
KPSSLIPIMQDIQGEYR
GINFPFPQLTVHQGN
ACADNSILQNPEIVSAFSYAK
TEFIIFDGQIAYR
ILSDPEASENDKYVALTFLR
MGCVDVVPFIPIR
ATSELDYLSVLEPNVR
SVLDPEKTFGEALEASGYK
TADLVIGAVLIPGAK
LPADLGTANTDWQDQIFR
NSQFATPLFEFSGACSGCGETPYVK
LPGFPIVLHGSSSVPEEEVETINK
LAPGVDPNKLVVVPYANPFR
NAIAELEKLDFPTPTR
ALASHALSIFGDHSDVYACR
ISNIEVSAYASPDGGVSLNTTLAENR
IGLVNAVYPQAELLDAAK
ATVEIVAEGDDEKDVIASIAK
GIDEDGNEIEKHASDEEPFAALAFK
NPIDMCTILVDQGFDPGVK
LVFINSIVGGSIDAR
QMFGAEGYEVVAINDLTDPK
ILDGAVAAYCAVGGVEPQSETVWR
FDTISYFDVLQK
QILTTTPIEFPVTYPSQDGR
ADLFGLYYVADPK
NSQFATPLFEFSGACSGCGETPYVK
SLFTFYGLADNEEGVSK
GKIIGIDLGTTNSCVGVMEGGQPVVIANAEGAR
IIGIDLGTTNSCVGVMEGGQPVVIANAEGAR
TLEDLQFAVNGVYESQTSSIDAGTNPR
NSIPLLIATDQEGGIVYR
IIPHLIRQEKEDSE
YMELAQLIGLNPK
DKLDMVSSQLPDDVENPIIFK
LVLMDSVVKHELASSAYNK
QMFGAEGYEVVAINDLTDPK
FANGNPSNDIIPGMLEGNVDRNEPFAR
LNPETANWVGLFDSGR
TILVPIDISDSELTQR
KVVISAPAGNDLPTIVYNVNHETLTK
VSIVPLEVIVR
MVVTLIHPIAMDDGLR
DALLENCTVNAEGEINFADK
ALASHALSIFGDHSDVYACR
ELSVLELNELVK
TQSAFSEDGLPIGAGLEDLGK
AGYEQLASLYLETADQEKEHAK
QILTTTPIEFPVTYPSQDGR
MELDVLTAISPIDGR
QIVSVATSCIPFLENDDATR
FKAIYSEEMNGEEFPQDPKEQLLGAVK
ACADNSILQNPEIVSAFSYAK
SASHIALECALQVQPNVCIVSEEVEEK
LAYLDDIFGAR
VMSDMDAQTSAFEKGDLDFATSCNIDTINSKDELKK
VEAGVLHVSEEVEIVGLKEETR
SGLEGAEVDVQVGELYALR
LGIQAFEPILVEGK
YRYEEDNSPLGVIGSFTYTEK
VLYSEGCHLYKDKVENLAWNQDR
LLDNAAADLAAISGQKPLITK
KIGEELIQSELVNIPR
SAGFPVIKDLMVDR
SIGITSEDYITDKVSNVDIFEK
VGDEVEAVVLTLDREER
TAVIAYEPIWAIGTGK
IIEVAINEMTAITGQK
VQNASYQVAAYLADEIAK
FTASVNLAPSFFEDHLK
EWTKPFHEAGIQTHMLDR
ILDGAVAAYCAVGGVEPQSETVWR
LLNDDKQEITGALAEHYILNKE
SLVTFIYVGEPTQEYR
VENYKELGLNSETAVVFNLTEK
TLEDLQFAVNGVYESQTSSIDAGTNPR
TQSAFSEDGLPIGAGLEDLGK
LDRGEDLPQYIKDHPIYYAGPAK
QAGLGGEIICYVA
EGESMYTFYLPEWK
VGYPPLVTPFSQYVK
DNFMAGFIAGTLEK
HKIIGTFEEITASVPEK
SCIDSGFSSVMIDGSHLPYEENVALTK
QIYVQIIDDLSGK
ILLCEDDENLGMLLR
SCIDSGFSSVMIDGSHLPYEENVALTK
AEGSYILPDNVPSNEFLNLEGDKISTSR
FGAIVRPFEDSPFR
GTEYESFGGNKVYHTTILPFTR
ANFEGECSEVGMYLAMAR
MFNDKVELTADIFKDK
VQVQEMVKESEVMQQAYAQANETVNTANR
DNSAPTELYMTGSAYNWGTPAGDPNAWK
YTSNPNSPQNPLAALELKNDKANSNDFVGNVDVDYK
MVVDDKDPENKDVTFIKDGNQIIGNIR
CQVLEGGGEILPSEVPHFSR
NPIDMCTILVDQGFDPGVK
NNEIVYVPFVQAIK
TTDVTGTIELPEGVEMVMPGDNIK
FFVKDETSENTVWWTSEEYKNDNKPVDAK
SFNQSAWEAVEQYQKDHDATIK
QETTFENNCFTILLHPGTYK
YDTMHGQFDGTIEADVENSK
FFDIGTDHYYYDDYANETGMNEVAER
VIILLTDGTNNKGDISPLTAAEIAK
SGVYSTDENVYELGYGIEYDAIAKDPDKK
INPEMHIPEASSAVHGIYDADVADCPTFK
LGDYAITEAGFGADLGAEK
TTDVTGTIELPEGVEMVMPGDNIK
IAVNSLTLNENHTIPFSMTEDHVFK
EREENLTDGLKDVDAVLTTR
LLNDDKQEITGALAEHYILNKE
ELTACSLKEEGCIAYDTFESSTR
LVFDFLTPGK
EGALSVIGAVSPPGGDISEPVSQATLR
INLIGEHTDYNGGFVFPGAVDK
AVLGANPCPIVVPIGAEETFK
AVLGANPCPIVVPIGAEETFK
LELPSGVEVEIKV
DALLENCTVNAEGEINFADK
QYDINEAIALLK
ELVYDGIEVPYLTK
ESDWGWAIDPEGLR
EGALSVIGAVSPPGGDISEPVSQATLR
ALRPGIPYMDVYELSAR
ANATAPAINVFETEKEYKVELAAPGMTK
IPDGPTTPEVAYQMVKDETFAQTQPR
ELGLNSETAVVFNLTEK
AFTQSHNLTLLGQGNAIIEGNELR
DALLENCTVNAEGEINFADK
GTEYESFGGNKVYHTTILPFTR
KEGYEQISAIFTETADQEKEHAK
EIEEQLANYQTQFAELTVK
VFSVEFLPGQFDQR
ACADNSILQNPEIVSAFSYAK
TAVIAYEPIWAIGTGK
VLEEVDCILLGPQVR
ILSDPEASENDKYVALTFLR
VVESIKAQAETVGDNYDKIEQVATVSANNDPVIGK
MYQLINTYDPTTGQYALLNTDEAK
LKDEYDAEVTVLTMGLPK
KPSSLIPIMQDIQGEYR
LAPGVDPNKLVVVPYANPFR
DFNLIDSWTEK
LPGFPIVLHGSSSVPEEEVETINK
VEAGVLHVSEEVEIVGLKEETR
VTQVLDGGLSVVLDEAR
SVLDPEKTFGEALEASGYK
ATVEIVAEGDDEKDVIASIAK
IGFIAGPEWIVK
MGCVDVVPFIPIR
QMFGAEGYEVVAINDLTDPK
NPIDMCTILVDQGFDPGVK
AQDVALAYALAIGGAR
EGEATLAPSLDLVGKI
GKIIGIDLGTTNSCVGVMEGGQPVVIANAEGAR
NSQFATPLFEFSGACSGCGETPYVK
IIGIDLGTTNSCVGVMEGGQPVVIANAEGAR
ALASHALSIFGDHSDVYACR
FDTISYFDVLQK
ADLFGLYYVADPK
QILTTTPIEFPVTYPSQDGR
EQVEDEANVLNIVSHLR
CAPITAYSTGDKYVAYLANNDMGELR
IGLVNAVYPQAELLDAAK
YGFIYVDREEFDLK
ILDGAVAAYCAVGGVEPQSETVWR
LNPETANWVGLFDSGR
QMFGAEGYEVVAINDLTDPK
NVNILVLDTEVYSNTGGQSSK
IGFIAGPEWIVK
KVVISAPAGNDLPTIVYNVNHETLTK
SLFTFYGLADNEEGVSK
IFSFTALTVVGDGNGR
YMELAQLIGLNPK
VSIVPLEVIVR
ELGCAHPEIVLHLDHGDTFETCK
ALASHALSIFGDHSDVYACR
AGYEQLASLYLETADQEKEHAK
ELSVLELNELVK
TQSAFSEDGLPIGAGLEDLGK
LAYLDDIFGAR
NSIPLLIATDQEGGIVYR
LYDTYGFPLDLTK
LPADLGTANTDWQDQIFR
DALLENCTVNAEGEINFADK
ATSELDYLSVLEPNVR
LGIQAFEPILVEGK
TILVPIDISDSELTQR
ANPMYLELPVMAAAR
DKDAVQAVVMAAEAGNFYK
TTLTAAITTVLAK
LLCDAGLIKDSTADYYCFDYGR
SIGITSEDYITDKVSNVDIFEK
ILDGAVAAYCAVGGVEPQSETVWR
VGDEVEAVVLTLDREER
LLNDDKQEITGALAEHYILNKE
EEGAPVFVETCPQYLEFTSDVYKR
FKAIYSEEMNGEEFPQDPKEQLLGAVK
SGLEGAEVDVQVGELYALR
SCIDSGFSSVMIDGSHLPYEENVALTK
QAGLGGEIICYVA
VENYKELGLNSETAVVFNLTEK
DNFMAGFIAGTLEK
IFSFTALTVVGDGNGR
IIEVAINEMTAITGQK
EVPDAPHETLLVIDATTGQNGVSQAVEFSK
VTFDSGILFTTGNATLSAAAK
IIEVAINEMTAITGQK
VTFDSGILFTTGNATLSAAAK
QIYVQIIDDLSGK
SCIDSGFSSVMIDGSHLPYEENVALTK
AEGSYILPDNVPSNEFLNLEGDKISTSR
ILLCEDDENLGMLLR
TAVIAYEPIWAIGTGK
SLVTFIYVGEPTQEYR
ANFEGECSEVGMYLAMAR
GTEYESFGGNKVYHTTILPFTR
HKIIGTFEEITASVPEK
AAGLDVYSQVEGIQPICFENAK
YTSNPNSPQNPLAALELKNDKANSNDFVGNVDVDYK
DNSAPTELYMTGSAYNWGTPAGDPNAWK
TLEDLQFAVNGVYESQTSSIDAGTNPR
EGESMYTFYLPEWK
ILLFAQNNEIYSTAIPAGSPTDR
FGAIVRPFEDSPFR
CQVLEGGGEILPSEVPHFSR
KGSITSVQAVYVPADDLTDPAPATTFAHLDAK
FVKDVVVATAEEVMK
GKIIGIDLGTTNSCVGVMEGGQPVVIANAEGAR
TTDVTGTIELPEGVEMVMPGDNIK
FFVKDETSENTVWWTSEEYKNDNKPVDAK
FFDIGTDHYYYDDYANETGMNEVAER
SFNQSAWEAVEQYQKDHDATIK
SLLVGDFLYVSK
ALDIVLNPLGVPSR
YDTMHGQFDGTIEADVENSK
EMLLLDDEGNELLLPK
ELLSEYEFPGDDTPVIQGSALK
EPNWEDFQGFLK
IAVNSLTLNENHTIPFSMTEDHVFK
TTDVTGTIELPEGVEMVMPGDNIK
SGVYSTDENVYELGYGIEYDAIAKDPDKK
QSGGAGQFGEVHLIVEPYKEGMPVPDTYK
YMELAQLIGLNPK
LGDYAITEAGFGADLGAEK
LLNDDKQEITGALAEHYILNKE
VFATDVDGVVIVDYKDDATAFNGEK
MKPADASAAEDLLDAEAYKAVVNG
LVFDFLTPGK
EGALSVIGAVSPPGGDISEPVSQATLR
QMFGAEGYEVVAINDLTDPK
AVLGANPCPIVVPIGAEETFK
AVLGANPCPIVVPIGAEETFK
LVLMDSVVKHELASSAYNK
VGYPPLVTPFSQYVK
VQVQEMVKESEVMQQAYAQANETVNTANR
VSVPTYLVTDDQAVINSYVK
HNIDSPFISHVEQIKENVR
DALLENCTVNAEGEINFADK
IPDGPTTPEVAYQMVKDETFAQTQPR
ELGLNSETAVVFNLTEK
ANATAPAINVFETEKEYKVELAAPGMTK
AFTQSHNLTLLGQGNAIIEGNELR
TVHVSTYQAASGAGAAAMDELYEQYR
LELPSGVEVEIKV
GTEYESFGGNKVYHTTILPFTR
LAPGVDPNKLVVVPYANPFR
VFSVEFLPGQFDQR
MYQLINTYDPTTGQYALLNTDEAK
ALLLFETPQDALR
QYDINEAIALLK
VQNASYQVAAYLADEIAK
VQNASYQVAAYLADEIAK
LPGFPIVLHGSSSVPEEEVETINK
DFNLIDSWTEK
VEAGVLHVSEEVEIVGLKEETR
VEAGVLHVSEEVEIVGLKEETR
GKIIGIDLGTTNSCVGVMEGGQPVVIANAEGAR
ILSDPEASENDKYVALTFLR
IIGIDLGTTNSCVGVMEGGQPVVIANAEGAR
NSQFATPLFEFSGACSGCGETPYVK
MGCVDVVPFIPIR
SVLDPEKTFGEALEASGYK
LNHNELLTYPNSYDQVMFGTVK
AQDVALAYALAIGGAR
ALASHALSIFGDHSDVYACR
FDTISYFDVLQK
VTQVLDGGLSVVLDEAR
EQVEDEANVLNIVSHLR
ACADNSILQNPEIVSAFSYAK
ATVEIVAEGDDEKDVIASIAK
WIAELEAQERATTGIK
ALASHALSIFGDHSDVYACR
WIAELEAQERATTGIK
AGYEQLASLYLETADQEKEHAK
QMFGAEGYEVVAINDLTDPK
IGFIAGPEWIVK
KVVISAPAGNDLPTIVYNVNHETLTK
MVVTLIHPIAMDDGLR
DVNILVLDTEVYSNTGGQSSK
ELSVLELNELVK
YRYEEDNSPLGVIGSFTYTEK
IGLVNAVYPQAELLDAAK
ILDGAVAAYCAVGGVEPQSETVWR
TQSAFSEDGLPIGAGLEDLGK
DALLENCTVNAEGEINFADK
EGEATLAPSLDLVGKI
LYDTYGFPLDLTK
ALRPGIPYMDVYELSAR
NSIPLLIATDQEGGIVYR
KPSSLIPIMQDIQGEYR
SIGITSEDYITDKVSNVDIFEK
LGIQAFEPILVEGK
VSVPTYLVTDDQAVINSYVK
VEAGVLHVSEEVEIVGLKEETR
LLCDAGLIKDSTADYYCFDYGR
ADLFGLYYVADPK
MEIILKEDIVNLGYK
VGDEVEAVVLTLDREER
ILDGAVAAYCAVGGVEPQSETVWR
SCIDSGFSSVMIDGSHLPYEENVALTK
VENYKELGLNSETAVVFNLTEK
FNVADNTNIVVNAGPYLACGIAGK
FTASVNLAPSFFEDHLK
LLNDDKQEITGALAEHYILNKE
FKAIYSEEMNGEEFPQDPKEQLLGAVK
TILVPIDISDSELTQR
QIYVQIIDDLSGK
VTFDSGILFTTGNATLSAAAK
VTFDSGILFTTGNATLSAAAK
VLEEVDCILLGPQVR
FANGNPSNDIIPGMLEGNVDRNEPFAR
VVESIKAQAETVGDNYDKIEQVATVSANNDPVIGK
SGLEGAEVDVQVGELYALR
DKDAVQAVVMAAEAGNFYK
ELLSEYEFPGDDTPVIQGSALK
TEFIIFDGQIAYR
LNPETANWVGLFDSGR
SCIDSGFSSVMIDGSHLPYEENVALTK
ILLCEDDENLGMLLR
TAVIAYEPIWAIGTGK
GTEYESFGGNKVYHTTILPFTR
CAPITAYSTGDKYVAYLANNDMGELR
LDDICEDGVGLVGDIVR
YTSNPNSPQNPLAALELKNDKANSNDFVGNVDVDYK
DNSAPTELYMTGSAYNWGTPAGDPNAWK
FGAIVRPFEDSPFR
ANPMYLELPVMAAAR
IIEVAINEMTAITGQK
TTLTAAITTVLAK
FVKDVVVATAEEVMK
MVVDDKDPENKDVTFIKDGNQIIGNIR
LAYLDDIFGAR
YITVLEGIQDEAGEEVR
SGLEGAEVDVQVGELYALR
TMACGIAGLSVAADSLSAIK
ELLSEYEFPGDDTPVIQGSALK
ALDIVLNPLGVPSR
TTDVTGTIELPEGVEMVMPGDNIK
FFVKDETSENTVWWTSEEYKNDNKPVDAK
EPNWEDFQGFLK
SFNQSAWEAVEQYQKDHDATIK
SLVTFIYVGEPTQEYR
HKIIGTFEEITASVPEK
TCLACQTQVEEGMYVASIPFFPTDKR
ELTACSLKEEGCIAYDTFESSTR
QSGGAGQFGEVHLIVEPYKEGMPVPDTYK
SGVYSTDENVYELGYGIEYDAIAKDPDKK
FNVADNTNIVVNAGPYLACGIAGK
ISNIEVSAYASPDGGVSLNTTLAENR
IAVNSLTLNENHTIPFSMTEDHVFK
TTDVTGTIELPEGVEMVMPGDNIK
MNIYTVGAATQGLSNYLK
LLNDDKQEITGALAEHYILNKE
LVFDFLTPGK
EGALSVIGAVSPPGGDISEPVSQATLR
QMFGAEGYEVVAINDLTDPK
DNFMAGFIAGTLEK
EGESMYTFYLPEWK
DFGFDEWETIK
PDYDLITILGPTASGK
YDTMHGQFDGTIEADVENSK
ELGLNSETAVVFNLTEK
DALLENCTVNAEGEINFADK
IPDGPTTPEVAYQMVKDETFAQTQPR
HNIDSPFISHVEQIKENVR
ANATAPAINVFETEKEYKVELAAPGMTK
VSVPTYLVTDDQAVINSYVK
LELPSGVEVEIKV
AFTQSHNLTLLGQGNAIIEGNELR
AVLGANPCPIVVPIGAEETFK
ALLLFETPQDALR
LAPGVDPNKLVVVPYANPFR
DVNILVLDTEVYSNTGGQSSK
VFSVEFLPGQFDQR
VLDLIAHMASVNA
EIEEQLANYQTQFAELTVK
VQNASYQVAAYLADEIAK
FNVADNTNIVVNAGPYLACGIAGK
INDKFQQLINGAGYDHCYVLNK
GLAEVIGDRDFSINVISK
LPGFPIVLHGSSSVPEEEVETINK
VEAGVLHVSEEVEIVGLKEETR
DFNLIDSWTEK
VEAGVLHVSEEVEIVGLKEETR
IGPVDEDFKEGGLQFIDEVK
IIGIDLGTTNSCVGVMEGGQPVVIANAEGAR
GKIIGIDLGTTNSCVGVMEGGQPVVIANAEGAR
LGDYAITEAGFGADLGAEK
EREENLTDGLKDVDAVLTTR
YMELAQLIGLNPK
SVLDPEKTFGEALEASGYK
VQVQEMVKESEVMQQAYAQANETVNTANR
ALASHALSIFGDHSDVYACR
VTQVLDGGLSVVLDEAR
ILSDPEASENDKYVALTFLR
NSQFATPLFEFSGACSGCGETPYVK
EMLLLDDEGNELLLPK
CLFMPSDLTAGLEYNRDR
GTEYESFGGNKVYHTTILPFTR
KQPSELIATGIAGIDLNNTLVSGQK
LFDLEDSGYFYTR
ALASHALSIFGDHSDVYACR
AGYEQLASLYLETADQEKEHAK
KVVISAPAGNDLPTIVYNVNHETLTK
IGFIAGPEWIVK
QMFGAEGYEVVAINDLTDPK
WIAELEAQERATTGIK
MVVTLIHPIAMDDGLR
EQVEDEANVLNIVSHLR
LGSNSLAELVVFGR
DALLENCTVNAEGEINFADK
TAVIAYEPIWAIGTGK
QETTFENNCFTILLHPGTYK
MGCVDVVPFIPIR
TQSAFSEDGLPIGAGLEDLGK
TALTSTINVYDILK
VQNASYQVAAYLADEIAK
AQDVALAYALAIGGAR
SIGITSEDYITDKVSNVDIFEK
LGIQAFEPILVEGK
VSVPTYLVTDDQAVINSYVK
VEAGVLHVSEEVEIVGLKEETR
VEAGVLHVSEEVEIVGLKEETR
FNVADNTNIVVNAGPYLACGIAGK
ASHALSIFGDHSDVYACR
IGLVNAVYPQAELLDAAK
SCIDSGFSSVMIDGSHLPYEENVALTK
VGDEVEAVVLTLDREER
ILDGAVAAYCAVGGVEPQSETVWR
EGYEQISAIFTETADQEKEHAKR
MFNDKVELTADIFKDK
QIYVQIIDDLSGK
LDDICEDGVGLVGDIVR
VLEEVDCILLGPQVR
VTFDSGILFTTGNATLSAAAK
ILLFAQNNEIYSTAIPAGSPTDR
VTFDSGILFTTGNATLSAAAK
LLNDDKQEITGALAEHYILNKE
MTHISTGGGASLEFLEGKELPGVAAANDK
NGLDVNQGIDELETPSFLQR
NGLDVNQGIDELETPSFLQR
TLEDLQFAVNGVYESQTSSIDAGTNPR
LGATIIYVTHDQTEAMTLGTR
SGLEGAEVDVQVGELYALR
YRYEEDNSPLGVIGSFTYTEK
ELLSEYEFPGDDTPVIQGSALK
SCIDSGFSSVMIDGSHLPYEENVALTK
LNPETANWVGLFDSGR
VENYKELGLNSETAVVFNLTEK
ILLCEDDENLGMLLR
EGEATLAPSLDLVGKI
TAVIAYEPIWAIGTGK
VQFTLPVGTELEKLEK
YTSNPNSPQNPLAALELKNDKANSNDFVGNVDVDYK
DNSAPTELYMTGSAYNWGTPAGDPNAWK
GTEYESFGGNKVYHTTILPFTR
FKAIYSEEMNGEEFPQDPKEQLLGAVK
AFTQSHNLTLLGQGNAIIEGNELR
IIEVAINEMTAITGQK
NVNILVLDTEVYSNTGGQSSK
FGAIVRPFEDSPFR
MVVDDKDPENKDVTFIKDGNQIIGNIR
ELLSEYEFPGDDTPVIQGSALK
FFVKDETSENTVWWTSEEYKNDNKPVDAK
TTDVTGTIELPEGVEMVMPGDNIK
TEFIIFDGQIAYR
EPNWEDFQGFLK
ALDIVLNPLGVPSR
HKIIGTFEEITASVPEK
ANPMYLELPVMAAAR
SLVTFIYVGEPTQEYR
FNVADNTNIVVNAGPYLACGIAGK
QSGGAGQFGEVHLIVEPYKEGMPVPDTYK
QAAQLEALGYGNCPICVAK
ISNIEVSAYASPDGGVSLNTTLAENR
IAVNSLTLNENHTIPFSMTEDHVFK
TTDVTGTIELPEGVEMVMPGDNIK
TNGEDGNNPECVWAATNGIPGLLK
QAAQLEALGYGNCPICVAK
DFGFDEWETIK
LVFDFLTPGK
EGALSVIGAVSPPGGDISEPVSQATLR
QMFGAEGYEVVAINDLTDPK
LLESAIANAENNNGMNPENLYIAECYANK
LAYLDDIFGAR
LDDICEDGVGLVGDIVR
DNFMAGFIAGTLEK
TMACGIAGLSVAADSLSAIK
DEPNQSDFSIIYNTLQK
PDYDLITILGPTASGK
HNIDSPFISHVEQIKENVR
ELGLNSETAVVFNLTEK
NSPGYGDNNNALWSAQANLPATIVPVK
IPDGPTTPEVAYQMVKDETFAQTQPR
INLIGEHTDYNGGFVFPGAVDK
EGESMYTFYLPEWK
VSVPTYLVTDDQAVINSYVK
YDTMHGQFDGTIEADVENSK
LELPSGVEVEIKV
EEGAPVFVETCPQYLEFTSDVYKR
ALLLFETPQDALR
LAPGVDPNKLVVVPYANPFR
FALIDTEYILK
VFSVEFLPGQFDQR
FVKDVVVATAEEVMK
LFLDGTAAIGFVK
LLNDDKQEITGALAEHYILNKE
LPGFPIVLHGSSSVPEEEVETINK
VEAGVLHVSEEVEIVGLKEETR
IGPVDEDFKEGGLQFIDEVK
GKIIGIDLGTTNSCVGVMEGGQPVVIANAEGAR
IIGIDLGTTNSCVGVMEGGQPVVIANAEGAR
DFNLIDSWTEK
EREENLTDGLKDVDAVLTTR
ALASHALSIFGDHSDVYACR
SVLDPEKTFGEALEASGYK
NGLDVNQGIDELETPSFLQR
VTQVLDGGLSVVLDEAR
SALPNFVDMKDFVAPSPTTNR
VQVQEMVKESEVMQQAYAQANETVNTANR
NSPGYGDNNNALWSAQANLPATIVPVK
FFDIGTDHYYYDDYANETGMNEVAER
VTQVLDGGLSVVLDEAR
ALASHALSIFGDHSDVYACR
AGYEQLASLYLETADQEKEHAK
KVVISAPAGNDLPTIVYNVNHETLTK
QMFGAEGYEVVAINDLTDPK
IGFIAGPEWIVK
NMVTGAAQMDGAIIVCAATDGPMPQTR
NSQFATPLFEFSGACSGCGETPYVK
EQVEDEANVLNIVSHLR
VTVVSGTDGLKDYSVVVGSFGVK
VQNASYQVAAYLADEIAK
DALLENCTVNAEGEINFADK
ILDGAVAAYCAVGGVEPQSETVWR
SCIDSGFSSVMIDGSHLPYEENVALTK
SIGITSEDYITDKVSNVDIFEK
VGDEVEAVVLTLDREER
WIAELEAQERATTGIK
VSVPTYLVTDDQAVINSYVK
VEAGVLHVSEEVEIVGLKEETR
VIILLTDGTNNKGDISPLTAAEIAK
YMELAQLIGLNPK
FNVADNTNIVVNAGPYLACGIAGK
LVNLLPVSIETDVR
QIYVQIIDDLSGK
LGIQAFEPILVEGK
ANFEGECSEVGMYLAMAR
TAAFLLPILNK
YITVLEGIQDEAGEEVR
ELLSEYEFPGDDTPVIQGSALK
LDDICEDGVGLVGDIVR
VLEEVDCILLGPQVR
DIQGVLDNGGEGVGLFR
ILDGAVAAYCAVGGVEPQSETVWR
VTFDSGILFTTGNATLSAAAK
NGLDVNQGIDELETPSFLQR
ACELQYAINEIIYK
VTFDSGILFTTGNATLSAAAK
MTHISTGGGASLEFLEGKELPGVAAANDK
CLFMPSDLTAGLEYNRDR
DIQGVLDNGGEGVGLFR
YATNYPDIFVDLTDK
YTSNPNSPQNPLAALELKNDKANSNDFVGNVDVDYK
FTASVNLAPSFFEDHLK
AGYEQLASLYLETADQEKEHAK
LLNDDKQEITGALAEHYILNKE
EVPDAPHETLLVIDATTGQNGVSQAVEFSK
NMVTGAAQMDGAIIVCAATDGPMPQTR
ASHALSIFGDHSDVYACR
ELLSEYEFPGDDTPVIQGSALK
DNSAPTELYMTGSAYNWGTPAGDPNAWK
TAVIAYEPIWAIGTGK
SCIDSGFSSVMIDGSHLPYEENVALTK
ANATAPAINVFETEKEYKVELAAPGMTK
CAPITAYSTGDKYVAYLANNDMGELR
VQFTLPVGTELEKLEK
FKAIYSEEMNGEEFPQDPKEQLLGAVK
IIEVAINEMTAITGQK
TLEDLQFAVNGVYESQTSSIDAGTNPR
ILLCEDDENLGMLLR
NPIDMCTILVDQGFDPGVK
FNVADNTNIVVNAGPYLACGIAGK
FFVKDETSENTVWWTSEEYKNDNKPVDAK
TTDVTGTIELPEGVEMVMPGDNIK
SGVYSTDENVYELGYGIEYDAIAKDPDKK
QSGGAGQFGEVHLIVEPYKEGMPVPDTYK
VENYKELGLNSETAVVFNLTEK
EPNWEDFQGFLK
GTEYESFGGNKVYHTTILPFTR
KVVISAPAGNDLPTIVYNVNHETLTK
ILLFAQNNEIYSTAIPAGSPTDR
FGAIVRPFEDSPFR
ALDIVLNPLGVPSR
DFGFDEWETIK
LVFDFLTPGK
AIDAGKDAIEEVAVDNSWSDLTVTATR
SCDVFKNNTLYADSYLEI
ISNIEVSAYASPDGGVSLNTTLAENR
ELPNILSYAIDR
MVVDDKDPENKDVTFIKDGNQIIGNIR
TTDVTGTIELPEGVEMVMPGDNIK
YRYEEDNSPLGVIGSFTYTEK
VYDVQPAATYLQNRPDDFSEWVK
TALTSTINVYDILK
NSPGYGDNNNALWSAQANLPATIVPVK
HNIDSPFISHVEQIKENVR
DNFMAGFIAGTLEK
SCIDSGFSSVMIDGSHLPYEENVALTKK
QMFGAEGYEVVAINDLTDPK
SGLEGAEVDVQVGELYALR
EGEATLAPSLDLVGKI
VGNETCNSVGPWGSDYYMGVWSNSSALPTK
NPIDMCTILVDQGFDPGVK
LAPGVDPNKLVVVPYANPFR
ALLLFETPQDALR
INLIGEHTDYNGGFVFPGAVDK
ILSDPEASENDKYVALTFLR
MVAFSNYFFDTTQGHSQINGCTVR
DALLENCTVNAEGEINFADK
HKIIGTFEEITASVPEK
VSVPTYLVTDDQAVINSYVK
YDTMHGQFDGTIEADVENSK
LELPSGVEVEIKV
LDDICEDGVGLVGDIVR
VEAGVLHVSEEVEIVGLKEETR
IGPVDEDFKEGGLQFIDEVK
GKIIGIDLGTTNSCVGVMEGGQPVVIANAEGAR
ELGLNSETAVVFNLTEK
EEGAPVFVETCPQYLEFTSDVYKR
EGESMYTFYLPEWK
LFLDGTAAIGFVK
DIAETVAFLASDK
SLSDTLEEVLSSSGEK
ALASHALSIFGDHSDVYACR
LPGFPIVLHGSSSVPEEEVETINK
IPDGPTTPEVAYQMVKDETFAQTQPR
SVLDPEKTFGEALEASGYK
AFTQSHNLTLLGQGNAIIEGNELR
TMQIISEAETYERGFYTGVMGYFDGSSLDSAVMI
EREENLTDGLKDVDAVLTTR
LAPGVDPNKLVVVPYANPFR
VFSVEFLPGQFDQR
YEEDNSPLGVIGSFTYTEK
ALASHALSIFGDHSDVYACR
AGYEQLASLYLETADQEKEHAK
KVVISAPAGNDLPTIVYNVNHETLTK
QMFGAEGYEVVAINDLTDPK
NSPGYGDNNNALWSAQANLPATIVPVK
FFDIGTDHYYYDDYANETGMNEVAER
VTQVLDGGLSVVLDEAR
TTLTAAITTVLAK
VALVGFGTFSVSER
SIECVEYPELGMEAIWK
PGVDPNKLVVVPYANPFR
MFNDKVELTADIFKDK
IELTGGQILVNGQPVLFK
IGFIAGPEWIVK
IIGIDLGTTNSCVGVMEGGQPVVIANAEGAR
NMVTGAAQMDGAIIVCAATDGPMPQTR
TMACGIAGLSVAADSLSAIK
KVVISAPAGNDLPTIVYNVNHDTLTK
VQVQEMVKESEVMQQAYAQANETVNTANR
ATVEIVAEGDDEKDVIASIAK
ISDQFAFSTGGFYEHTGGFYQNSAR
VTVVSGTDGLKDYSVVVGSFGVK
SCIDSGFSSVMIDGSHLPYEENVALTK
SIGITSEDYITDKVSNVDIFEK
VEAGVLHVSEEVEIVGLKEETR
VSVPTYLVTDDQAVINSYVK
ANATAPAINVFETEKEYKVELAAPGMTK
ANPMYLELPVMAAAR
GLAEVIGDRDFSINVISK
DALLENCTVNAEGEINFADK
NITNPVGVFLFK
QIYVQIIDDLSGK
EQVEDEANVLNIVSHLR
YMELAQLIGLNPK
GYDEVEQVVNNYNMGFITNNER
FALIDTEYILK
FNVADNTNIVVNAGPYLACGIAGK
ELLSEYEFPGDDTPVIQGSALK
VLEEVDCILLGPQVR
LDDICEDGVGLVGDIVR
EKPGVYSFGLVTVGENTVIPSDVK
MVVTLIHPIAMDDGLR
EGYEQISAIFTETADQEKEHAKR
LPYGVNLKDPTDIW
CFNTNGPLADYTAVYALTEPEKK
FVKDVVVATAEEVMK
AYDKDLAPVLVMFK
YATNYPDIFVDLTDK
ILDGAVAAYCAVGGVEPQSETVWR
VTFDSGILFTTGNATLSAAAK
DIQGVLDNGGEGVGLFR
LGIQAFEPILVEGK
VTFDSGILFTTGNATLSAAAK
NGLDVNQGIDELETPSFLQR
SEPYFLEVVPCAIDK
MGCVDVVPFIPIR
SGLEGAEVDVQVGELYALR
DIQGVLDNGGEGVGLFR
FTASVNLAPSFFEDHLK
YTSNPNSPQNPLAALELKNDKANSNDFVGNVDVDYK
VLEEVDCILLGPQVR
MTHISTGGGASLEFLEGKELPGVAAANDK
AGYEQLASLYLETADQEKEHAK
QETTFENNCFTILLHPGTYK
ELGLNSETAVVFNLTEK
LLNDDKQEITGALAEHYILNKE
EGTTEFVGYDYTEYEASILR
TAVIAYEPIWAIGTGK
ELLSEYEFPGDDTPVIQGSALK
SCIDSGFSSVMIDGSHLPYEENVALTK
DNSAPTELYMTGSAYNWGTPAGDPNAWK
TDEYVKYDVVYPMPLVEMK
TAVIAYEPIWAIGTGK
FNVADNTNIVVNAGPYLACGIAGK
FFVKDETSENTVWWTSEEYKNDNKPVDAK
TTDVTGTIELPEGVEMVMPGDNIK
SGVYSTDENVYELGYGIEYDAIAKDPDKK
VENYKELGLNSETAVVFNLTEK
QSGGAGQFGEVHLIVEPYKEGMPVPDTYK
EPNWEDFQGFLK
IIEVAINEMTAITGQK
EMLLLDDEGNELLLPK
ELPNILSYAIDR
SCDVFKNNTLYADSYLEI
DFGFDEWETIK
LVFDFLTPGK
CAPITAYSTGDKYVAYLANNDMGELR
ILLCEDDENLGMLLR
TTDVTGTIELPEGVEMVMPGDNIK
VYDVQPAATYLQNRPDDFSEWVK
NSPGYGDNNNALWSAQANLPATIVPVK
HNIDSPFISHVEQIKENVR
QMFGAEGYEVVAINDLTDPK
SGLEGAEVDVQVGELYALR
ILDGAVAAYCAVGGVEPQSETVWR
GASSVLYGSSALNGIINIR
VQFTLPVGTELEKLEK
LAPGVDPNKLVVVPYANPFR
ALLLFETPQDALR
INLIGEHTDYNGGFVFPGAVDK
SCIDSGFSSVMIDGSHLPYEENVALTKK
DALLENCTVNAEGEINFADK
TCLACQTQVEEGMYVASIPFFPTDKR
VSVPTYLVTDDQAVINSYVK
ILSDPEASENDKYVALTFLR
LELPSGVEVEIKV
DKDAVQAVVMAAEAGNFYK
YDTMHGQFDGTIEADVENSK
VEAGVLHVSEEVEIVGLKEETR
IGPVDEDFKEGGLQFIDEVK
EGESMYTFYLPEWK
ELGLNSETAVVFNLTEK
ISNIEVSAYASPDGGVSLNTTLAENR
HKIIGTFEEITASVPEK
GKIIGIDLGTTNSCVGVMEGGQPVVIANAEGAR
DIAETVAFLASDK
GTEYESFGGNKVYHTTILPFTR
TALTSTINVYDILK
FGAIVRPFEDSPFR
EVGTIDILVNNAGIIR
LPGFPIVLHGSSSVPEEEVETINK
ALASHALSIFGDHSDVYACR
TLEDLQFAVNGVYESQTSSIDAGTNPR
EVPDAPHETLLVIDATTGQNGVSQAVEFSK
CGWIDLVALK
SGIMCTIHAYTGDQMTLDGPQR
ALASHALSIFGDHSDVYACR
QMFGAEGYEVVAINDLTDPK
KVVISAPAGNDLPTIVYNVNHETLTK
AVQTGGPSGGCLTEEQLDTPIGFDELVK
AGYEQLASLYLETADQEKEHAK
SVLDPEKTFGEALEASGYK
LVADLLSVAGIDR
IIEVAINEMTAITGQK
NSQFATPLFEFSGACSGCGETPYVK
IIGIDLGTTNSCVGVMEGGQPVVIANAEGAR
IGFIAGPEWIVK
VTQVLDGGLSVVLDEAR
EGALSVIGAVSPPGGDISEPVSQATLR
NMVTGAAQMDGAIIVCAATDGPMPQTR
NEGGLTSVDLLCTGKDDLASLAK
EREENLTDGLKDVDAVLTTR
NPIDMCTILVDQGFDPGVK
NSPGYGDNNNALWSAQANLPATIVPVK
SCIDSGFSSVMIDGSHLPYEENVALTK
SIGITSEDYITDKVSNVDIFEK
VSVPTYLVTDDQAVINSYVK
VEAGVLHVSEEVEIVGLKEETR
NMVTGAAQMDGAIIVCAATDGPMPQTR
TMACGIAGLSVAADSLSAIK
VQVQEMVKESEVMQQAYAQANETVNTANR
ISDQFAFSTGGFYEHTGGFYQNSAR
LAYLDDIFGAR
EMAYSLYLAGFDVK
ATVEIVAEGDDEKDVIASIAK
EVGTIDILVNNAGIIR
NITNPVGVFLFK
YMELAQLIGLNPK
EQVEDEANVLNIVSHLR
ANPMYLELPVMAAAR
DALLENCTVNAEGEINFADK
TTLTAAITTVLAK
VGDEVEAVVLTLDREER
ELLSEYEFPGDDTPVIQGSALK
GYDEVEQVVNNYNMGFITNNER
QIYVQIIDDLSGK
LDDICEDGVGLVGDIVR
LDDICEDGVGLVGDIVR
FNVADNTNIVVNAGPYLACGIAGK
NVNILVLDTEVYSNTGGQSSK
AVQTGGPSGGCLTEEQLDTPIGFDELVK
ILLSAYPTTAICEMGEMSSDNTDAYPNR
MFNDKVELTADIFKDK
YATNYPDIFVDLTDK
ILDGAVAAYCAVGGVEPQSETVWR
SEPYFLEVVPCAIDK
NVAAICVYPNFADIVK
EKPGVYSFGLVTVGENTVIPSDVK
VTFDSGILFTTGNATLSAAAK
VTFDSGILFTTGNATLSAAAK
DIQGVLDNGGEGVGLFR
SYVDEVIESVVK
VALVGFGTFSVSER
NGLDVNQGIDELETPSFLQR
DIQGVLDNGGEGVGLFR
YTSNPNSPQNPLAALELKNDKANSNDFVGNVDVDYK
AGYEQLASLYLETADQEKEHAK
ILSDPEASENDKYVALTFLR
MTHISTGGGASLEFLEGKELPGVAAANDK
ANATAPAINVFETEKEYKVELAAPGMTK
SLVTFIYVGEPTQEYR
ELTACSLKEEGCIAYDTFESSTR
VLNFSAGPSMLPEPVLEK
MGCVDVVPFIPIR
TAVIAYEPIWAIGTGK
ELLSEYEFPGDDTPVIQGSALK
FTASVNLAPSFFEDHLK
DNSAPTELYMTGSAYNWGTPAGDPNAWK
VLEEVDCILLGPQVR
EEGAPVFVETCPQYLEFTSDVYKR
KVVISAPAGNDLPTIVYNVNHDTLTK
VQNASYQVAAYLADEIAK
CLFMPSDLTAGLEYNRDR
MGAEAIYDLLAR
FNVADNTNIVVNAGPYLACGIAGK
FFVKDETSENTVWWTSEEYKNDNKPVDAK
SGVYSTDENVYELGYGIEYDAIAKDPDKK
TTDVTGTIELPEGVEMVMPGDNIK
AGFSIGGTSPLPLPEEIR
EPNWEDFQGFLK
EMLLLDDEGNELLLPK
ELPNILSYAIDR
SCDVFKNNTLYADSYLEI
LYQPQDATTNPSLILNAAQIPEYR
QSGGAGQFGEVHLIVEPYKEGMPVPDTYK
VLEEVDCILLGPQVR
LVFDFLTPGK
VENYKELGLNSETAVVFNLTEK
SCIDSGFSSVMIDGSHLPYEENVALTK
DFGFDEWETIK
FKAIYSEEMNGEEFPQDPKEQLLGAVK
KVVISAPAGNDLPTIVYNVNHETLTK
KQPSELIATGIAGIDLNNTLVSGQK
NSPGYGDNNNALWSAQANLPATIVPVK
QMFGAEGYEVVAINDLTDPK
HNIDSPFISHVEQIKENVR
LGIQAFEPILVEGK
SGLEGAEVDVQVGELYALR
EGTTEFVGYDYTEYEASILR
FVKDVVVATAEEVMK
ILLCEDDENLGMLLR
TTDVTGTIELPEGVEMVMPGDNIK
FKAVQTGGPSGGCLTEEQLDTPIGFDELVK
GASSVLYGSSALNGIINIR
LAPGVDPNKLVVVPYANPFR
NNTLYADSYLEI
ALLLFETPQDALR
SCIDSGFSSVMIDGSHLPYEENVALTKK
AIDAGKDAIEEVAVDNSWSDLTVTATR
TCLACQTQVEEGMYVASIPFFPTDKR
DALLENCTVNAEGEINFADK
VSVPTYLVTDDQAVINSYVK
YDTMHGQFDGTIEADVENSK
LELPSGVEVEIKV
IIEVAINEMTAITGQK
IGPVDEDFKEGGLQFIDEVK
VEAGVLHVSEEVEIVGLKEETR
ELGLNSETAVVFNLTEK
IGFPITMVSNGPSREDIIYR
GTEYESFGGNKVYHTTILPFTR
ALASHALSIFGDHSDVYACR
LPGFPIVLHGSSSVPEEEVETINK
ALASHALSIFGDHSDVYACR
EVGTIDILVNNAGIIR
INLIGEHTDYNGGFVFPGAVDK
ALSDAGLNSSELGQVLLVGGSTR
EGESMYTFYLPEWK
ISNIEVSAYASPDGGVSLNTTLAENR
GKIIGIDLGTTNSCVGVMEGGQPVVIANAEGAR
ALSDAGLNSSELGQVLLVGGSTR
AVQTGGPSGGCLTEEQLDTPIGFDELVK
AGYEQLASLYLETADQEKEHAK
KVVISAPAGNDLPTIVYNVNHETLTK
LVADLLSVAGIDR
QMFGAEGYEVVAINDLTDPK
VQFTLPVGTELEKLEK
SVLDPEKTFGEALEASGYK
YRYEEDNSPLGVIGSFTYTEK
IGFIAGPEWIVK
HKIIGTFEEITASVPEK
QETTFENNCFTILLHPGTYK
TLEDLQFAVNGVYESQTSSIDAGTNPR
IIGIDLGTTNSCVGVMEGGQPVVIANAEGAR
CFAFLAGHESFAAAEGAIK
MPAILTQEEEEKWLNPSLSK
EREENLTDGLKDVDAVLTTR
SCIDSGFSSVMIDGSHLPYEENVALTK
NITNPVGVFLFK
SIGITSEDYITDKVSNVDIFEK
VSVPTYLVTDDQAVINSYVK
VEAGVLHVSEEVEIVGLKEETR
TCPDLVCEDTFQLPNDVSAGYLTK
VQVQEMVKESEVMQQAYAQANETVNTANR
TMACGIAGLSVAADSLSAIK
FGAIVRPFEDSPFR
TTFNPNFPQYMIDIDAAACKK
GYDEVEQVVNNYNMGFITNNER
EQVEDEANVLNIVSHLR
ELLSEYEFPGDDTPVIQGSALK
VGDEVEAVVLTLDREER
CAPITAYSTGDKYVAYLANNDMGELR
VTQVLDGGLSVVLDEAR
DALLENCTVNAEGEINFADK
NMVTGAAQMDGAIIVCAATDGPMPQTR
LLADVGLVGFPSVGK
YATNYPDIFVDLTDK
QIYVQIIDDLSGK
SFGIPLITNDGVTIAK
GLAEVIGDRDFSINVISK
LDDICEDGVGLVGDIVR
ELLISAPSELNIPYYNK
FNVADNTNIVVNAGPYLACGIAGK
NEGGLTSVDLLCTGKDDLASLAK
YTSNPNSPQNPLAALELKNDKANSNDFVGNVDVDYK
DIQGVLDNGGEGVGLFR
DALLGFSTDELTVR
NVAAICVYPNFADIVK
SYVDEVIESVVK
VTFDSGILFTTGNATLSAAAK
VTFDSGILFTTGNATLSAAAK
DIQGVLDNGGEGVGLFR
ILSDPEASENDKYVALTFLR
MTHISTGGGASLEFLEGKELPGVAAANDK
AGYEQLASLYLETADQEKEHAK
ILDGAVAAYCAVGGVEPQSETVWR
SEPYFLEVVPCAIDK
VCELADIPPVLHMGSCVDISR
YMELAQLIGLNPK
NMVTGAAQMDGAIIVCAATDGPMPQTR
VNQIGSLTETLNAIEMAHR
FTASVNLAPSFFEDHLK
TAVIAYEPIWAIGTGK
EKPGVYSFGLVTVGENTVIPSDVK
EEGAPVFVETCPQYLEFTSDVYKR
ELLSEYEFPGDDTPVIQGSALK
DNSAPTELYMTGSAYNWGTPAGDPNAWK
VLEEVDCILLGPQVR
LPYGVNLKDPTDIW
NPIDMCTILVDQGFDPGVK
FFVKDETSENTVWWTSEEYKNDNKPVDAK
SGVYSTDENVYELGYGIEYDAIAKDPDKK
FNVADNTNIVVNAGPYLACGIAGK
TEFIIFDGQIAYR
TTDVTGTIELPEGVEMVMPGDNIK
ILDGAVAAYCAVGGVEPQSETVWR
EPNWEDFQGFLK
TCPDLVCEDTFQLPNDVSAGYLTK
HAIVVITEHITDVHELAK
VQNASYQVAAYLADEIAK
ELGVNVALSEVWAK
SCDVFKNNTLYADSYLEI
NSPGYGDNNNALWSAQANLPATIVPVK
QSGGAGQFGEVHLIVEPYKEGMPVPDTYK
LYQPQDATTNPSLILNAAQIPEYR
LVFDFLTPGK
QMFGAEGYEVVAINDLTDPK
NVDFFPLTVTYEEK
DFGFDEWETIK
MQEEGIYVTGFYYPVVPK
FKAIYSEEMNGEEFPQDPKEQLLGAVK
TMYHAEVYVGLDPEFMVK
HNIDSPFISHVEQIKENVR
FKAVQTGGPSGGCLTEEQLDTPIGFDELVK
ADRIPNTLNWDLFTGPAK
SIECVEYPELGMEAIWK
SGLEGAEVDVQVGELYALR
KQPSELIATGIAGIDLNNTLVSGQK
NPIDMCTILVDQGFDPGVK
MGAEAIYDLLAR
TNFEDIFIDNCRDIIK
SLSDTLEEVLSSSGEK
LAPGVDPNKLVVVPYANPFR
IGPVDEDFKEGGLQFIDEVK
VEAGVLHVSEEVEIVGLKEETR
SCIDSGFSSVMIDGSHLPYEENVALTKK
AIDAGKDAIEEVAVDNSWSDLTVTATR
ALLLFETPQDALR
NNTLYADSYLEI
DALLENCTVNAEGEINFADK
SCIDSGFSSVMIDGSHLPYEENVALTK
KVVISAPAGNDLPTIVYNVNHDTLTK
VSVPTYLVTDDQAVINSYVK
ALASHALSIFGDHSDVYACR
FKAIYSEEMNGEEFPQDPKEQLLGAVK
ANFEGECSEVGMYLAMAR
ELGLNSETAVVFNLTEK
TCLACQTQVEEGMYVASIPFFPTDKR
VENYKELGLNSETAVVFNLTEK
YDTMHGQFDGTIEADVENSK
LELPSGVEVEIKV
IVNNPDYPVQFLFTGK
IIEVAINEMTAITGQK
KNEGDEVETVFGPDGQYDLNFIR
ALSDAGLNSSELGQVLLVGGSTR
ALSDAGLNSSELGQVLLVGGSTR
AVQTGGPSGGCLTEEQLDTPIGFDELVK
KVVISAPAGNDLPTIVYNVNHETLTK
AGYEQLASLYLETADQEKEHAK
ALASHALSIFGDHSDVYACR
LVADLLSVAGIDR
EGESMYTFYLPEWK
GKIIGIDLGTTNSCVGVMEGGQPVVIANAEGAR
GTEYESFGGNKVYHTTILPFTR
EMLLLDDEGNELLLPK
QMFGAEGYEVVAINDLTDPK
VQFTLPVGTELEKLEK
ISNIEVSAYASPDGGVSLNTTLAENR
SVLDPEKTFGEALEASGYK
LLDDDPDSLNHQVR
IGFIAGPEWIVK
ELPNILSYAIDR
EVGTIDILVNNAGIIR
DKPEDAVLDVQGIATVTPAIVQACTQDK
ELGLNSETAVVFNLTEK
SCIDSGFSSVMIDGSHLPYEENVALTK
TCPDLVCEDTFQLPNDVSAGYLTK
INLIGEHTDYNGGFVFPGAVDK
VEAGVLHVSEEVEIVGLKEETR
NITNPVGVFLFK
VSVPTYLVTDDQAVINSYVK
HKIIGTFEEITASVPEK
AGFSIGGTSPLPLPEEIR
TTFNPNFPQYMIDIDAAACKK
WDLGDIIGAR
VQVQEMVKESEVMQQAYAQANETVNTANR
EREENLTDGLKDVDAVLTTR
VGDEVEAVVLTLDREER
EQVEDEANVLNIVSHLR
QETTFENNCFTILLHPGTYK
DNFMAGFIAGTLEK
SIGITSEDYITDKVSNVDIFEK
EVPDAPHETLLVIDATTGQNGVSQAVEFSK
EFGDVDAFPLCIR
DALLENCTVNAEGEINFADK
ELLSEYEFPGDDTPVIQGSALK
VTQVLDGGLSVVLDEAR
EGYEQISAIFTETADQEKEHAKR
YATNYPDIFVDLTDK
SFGIPLITNDGVTIAK
GYDEVEQVVNNYNMGFITNNER
IIGIDLGTTNSCVGVMEGGQPVVIANAEGAR
TLEDLQFAVNGVYESQTSSIDAGTNPR
TMACGIAGLSVAADSLSAIK
LLADVGLVGFPSVGK
YTSNPNSPQNPLAALELKNDKANSNDFVGNVDVDYK
DIQGVLDNGGEGVGLFR
SYVDEVIESVVK
DALLGFSTDELTVR
CAPITAYSTGDKYVAYLANNDMGELR
VTFDSGILFTTGNATLSAAAK
VTFDSGILFTTGNATLSAAAK
TDEYVKYDVVYPMPLVEMK
DEDGIAIDYEIEGDFPR
MTHISTGGGASLEFLEGKELPGVAAANDK
AGYEQLASLYLETADQEKEHAK
YMELAQLIGLNPK
ATVEIVAEGDDEKDVIASIAK
SEPYFLEVVPCAIDK
SDIIYNLPAIALR
GEDKNVIAFK
CFAFLAGHESFAAAEGAIK
LAPGVDPNKLVVVPYANPFR
DVVMILSETGTYTRIMQAVNAACGLK
FTASVNLAPSFFEDHLK
ELLSEYEFPGDDTPVIQGSALK
EILAEFNHLTYDLQHDR
AVPLASINGEWNIIEVNGSK
ELGVNVALSEVWAK
NFILSAVTGYQHLK
TLIPQIMEELKK
SGVYSTDENVYELGYGIEYDAIAKDPDKK
FFVKDETSENTVWWTSEEYKNDNKPVDAK
FNVADNTNIVVNAGPYLACGIAGK
TCPDLVCEDTFQLPNDVSAGYLTK
TTDVTGTIELPEGVEMVMPGDNIK
EKPGVYSFGLVTVGENTVIPSDVK
DFQATPVQEIWHNDGDQVLAYGR
NMVTGAAQMDGAIIVCAATDGPMPQTR
AYDKDLAPVLVMFK
PGVDPNKLVVVPYANPFR
DNSAPTELYMTGSAYNWGTPAGDPNAWK
FVKDVVVATAEEVMK
ETANLCAVMASELGLNPK
SCDVFKNNTLYADSYLEI
QSGGAGQFGEVHLIVEPYKEGMPVPDTYK
HNIDSPFISHVEQIKENVR
QMFGAEGYEVVAINDLTDPK
LYQPQDATTNPSLILNAAQIPEYR
KVVISAPAGNDLPTIVYNVNHETLTK
LVFDFLTPGK
VYGGNDGILFEQQKK
TMYHAEVYVGLDPEFMVK
EPNWEDFQGFLK
NEGGLTSVDLLCTGKDDLASLAK
MGAEAIYDLLAR
NVAAICVYPNFADIVK
EEGAPVFVETCPQYLEFTSDVYKR
VDVPTTITVAISTDPEVMQNAAER
ANPMYLELPVMAAAR
NPIDMCTILVDQGFDPGVK
AVPLASINGEWNIIEVNGSK
IVNNPDYPVQFLFTGK
VLNFSAGPSMLPEPVLEK
LAPGVDPNKLVVVPYANPFR
IGPVDEDFKEGGLQFIDEVK
SCIDSGFSSVMIDGSHLPYEENVALTKK
VEAGVLHVSEEVEIVGLKEETR
AIDAGKDAIEEVAVDNSWSDLTVTATR
ALLLFETPQDALR
ALASHALSIFGDHSDVYACR
NNTLYADSYLEI
TAVIAYEPIWAIGTGK
DALLENCTVNAEGEINFADK
VLEEVDCILLGPQVR
SGLEGAEVDVQVGELYALR
VENYKELGLNSETAVVFNLTEK
ELGLNSETAVVFNLTEK
IVNNPDYPVQFLFTGK
TCLACQTQVEEGMYVASIPFFPTDKR
FKAIYSEEMNGEEFPQDPKEQLLGAVK
LELPSGVEVEIKV
KNEGDEVETVFGPDGQYDLNFIR
VQVQEMVKESEVMQQAYAQANETVNTANR
TMYHAEVYVGLDPEFMVK
ALSDAGLNSSELGQVLLVGGSTR
ALSDAGLNSSELGQVLLVGGSTR
KVVISAPAGNDLPTIVYNVNHETLTK
AGYEQLASLYLETADQEKEHAK
QMFGAEGYEVVAINDLTDPK
ALASHALSIFGDHSDVYACR
NSPGYGDNNNALWSAQANLPATIVPVK
LVADLLSVAGIDR
YDTMHGQFDGTIEADVENSK
GKIIGIDLGTTNSCVGVMEGGQPVVIANAEGAR
ISNIEVSAYASPDGGVSLNTTLAENR
VSVPTYLVTDDQAVINSYVK
AVQTGGPSGGCLTEEQLDTPIGFDELVK
EGESMYTFYLPEWK
VQFTLPVGTELEKLEK
ILDGAVAAYCAVGGVEPQSETVWR
NVDFFPLTVTYEEK
TYFNEGKDLIKENVTPLTKDQIK
SCIDSGFSSVMIDGSHLPYEENVALTKK
LPERSELNQEINESLIVEYYNR
NPIDMCTILVDQGFDPGVK
AAIDFLNHPFYNNLTK
ELPNILSYAIDR
DKPEDAVLDVQGIATVTPAIVQACTQDK
FKAVQTGGPSGGCLTEEQLDTPIGFDELVK
ILLCEDDENLGMLLR
IGFIAGPEWIVK
IVTVSAVISGAPLGDVVAAGNK
DHGLENLIEGELRPGMK
HAIVVITEHITDVHELAK
SCIDSGFSSVMIDGSHLPYEENVALTK
TCPDLVCEDTFQLPNDVSAGYLTK
INLIGEHTDYNGGFVFPGAVDK
VEAGVLHVSEEVEIVGLKEETR
ILSDPEASENDKYVALTFLR
WDLGDIIGAR
NITNPVGVFLFK
HKIIGTFEEITASVPEK
VSVPTYLVTDDQAVINSYVK
SCIDSGFSSVMIDGSHLPYEENVALTK
VQVQEMVKESEVMQQAYAQANETVNTANR
LPYGVNLKDPTDIW
EFGDVDAFPLCIR
EQVEDEANVLNIVSHLR
VGDEVEAVVLTLDREER
VDFNVPLDENFNITDDTR
VTQVLDGGLSVVLDEAR
ELLSEYEFPGDDTPVIQGSALK
TTSAFFEPALDYVVCK
TTLTAAITTVLAK
SVLDPEKTFGEALEASGYK
VERGQLNLNDPLEIVGIHETK
DALLENCTVNAEGEINFADK
YATNYPDIFVDLTDK
IIGIDLGTTNSCVGVMEGGQPVVIANAEGAR
LSEVYLIAAEAALK
SIGITSEDYITDKVSNVDIFEK
SFGIPLITNDGVTIAK
TTFNPNFPQYMIDIDAAACKK
EMAYSLYLAGFDVK
VALVGFGTFSVSER
ILLSAYPTTAICEMGEMSSDNTDAYPNR
EGYEQISAIFTETADQEKEHAKR
SYVDEVIESVVK
VTFDSGILFTTGNATLSAAAK
YTSNPNSPQNPLAALELKNDKANSNDFVGNVDVDYK
VDFNVPLDENFNITDDTR
GYDEVEQVVNNYNMGFITNNER
NYDNGDMYSGGSPVLVVEQITPVK
DALLGFSTDELTVR
VTFDSGILFTTGNATLSAAAK
KVVISAPAGNDLPTIVYNVNHDTLTK
AISEATELPIVLYNVPGR
AISEATELPIVLYNVPGR
MTHISTGGGASLEFLEGKELPGVAAANDK
YMELAQLIGLNPK
AGYEQLASLYLETADQEKEHAK
SEPYFLEVVPCAIDK
FNVADNTNIVVNAGPYLACGIAGK
FTASVNLAPSFFEDHLK
DIQGVLDNGGEGVGLFR
EVGTIDILVNNAGIIR
AVPLASINGEWNIIEVNGSK
TMACGIAGLSVAADSLSAIK
SGLEGAEVDVQVGELYALR
LGATIIYVTHDQTEAMTLGTR
SGVYSTDENVYELGYGIEYDAIAKDPDKK
FFVKDETSENTVWWTSEEYKNDNKPVDAK
FNVADNTNIVVNAGPYLACGIAGK
TTDVTGTIELPEGVEMVMPGDNIK
TCPDLVCEDTFQLPNDVSAGYLTK
TLEDLQFAVNGVYESQTSSIDAGTNPR
EKPGVYSFGLVTVGENTVIPSDVK
DNSAPTELYMTGSAYNWGTPAGDPNAWK
EVPDAPHETLLVIDATTGQNGVSQAVEFSK
ALVIIGGDDSNTNACVLAEYYAAK
ELGVNVALSEVWAK
ELLSEYEFPGDDTPVIQGSALK
IIEVAINEMTAITGQK
SCDVFKNNTLYADSYLEI
QMFGAEGYEVVAINDLTDPK
KVVISAPAGNDLPTIVYNVNHETLTK
CFAFLAGHESFAAAEGAIK
LVFDFLTPGK
FVKDVVVATAEEVMK
GGDDTLFALVDGVVR
AVPLASINGEWNIIEVNGSK
HNIDSPFISHVEQIKENVR
EPNWEDFQGFLK
MQEEGIYVTGFYYPVVPK
MGAEAIYDLLAR
ETANLCAVMASELGLNPK
MGGMETELPKDALPHWELAK
AGFSIGGTSPLPLPEEIR
LAPGVDPNKLVVVPYANPFR
SCIDSGFSSVMIDGSHLPYEENVALTKK
IGPVDEDFKEGGLQFIDEVK
VEAGVLHVSEEVEIVGLKEETR
ALLLFETPQDALR
ALASHALSIFGDHSDVYACR
AIDAGKDAIEEVAVDNSWSDLTVTATR
QSGGAGQFGEVHLIVEPYKEGMPVPDTYK
TAVIAYEPIWAIGTGK
NVAAICVYPNFADIVK
DALLENCTVNAEGEINFADK
SGLEGAEVDVQVGELYALR
ELGLNSETAVVFNLTEK
TCLACQTQVEEGMYVASIPFFPTDKR
VENYKELGLNSETAVVFNLTEK
IVNNPDYPVQFLFTGK
PLDENFNITDDTR
NPIDMCTILVDQGFDPGVK
VLEEVDCILLGPQVR
IVNNPDYPVQFLFTGK
KNEGDEVETVFGPDGQYDLNFIR
ALSDAGLNSSELGQVLLVGGSTR
ALSDAGLNSSELGQVLLVGGSTR
KVVISAPAGNDLPTIVYNVNHETLTK
QMFGAEGYEVVAINDLTDPK
AGYEQLASLYLETADQEKEHAK
ALASHALSIFGDHSDVYACR
NSPGYGDNNNALWSAQANLPATIVPVK
LELPSGVEVEIKV
VLEEVDCILLGPQVR
LVADLLSVAGIDR
AVQTGGPSGGCLTEEQLDTPIGFDELVK
EGESMYTFYLPEWK
TYFNEGKDLIKENVTPLTKDQIK
CAPITAYSTGDKYVAYLANNDMGELR
VQFTLPVGTELEKLEK
ISNIEVSAYASPDGGVSLNTTLAENR
YDTMHGQFDGTIEADVENSK
SCIDSGFSSVMIDGSHLPYEENVALTKK
ELPNILSYAIDR
IGFIAGPEWIVK
LPERSELNQEINESLIVEYYNR
GKIIGIDLGTTNSCVGVMEGGQPVVIANAEGAR
LYQPQDATTNPSLILNAAQIPEYR
ILLCEDDENLGMLLR
FKAVQTGGPSGGCLTEEQLDTPIGFDELVK
FTASVNLAPSFFEDHLK
SCIDSGFSSVMIDGSHLPYEENVALTK
TCPDLVCEDTFQLPNDVSAGYLTK
VEAGVLHVSEEVEIVGLKEETR
INLIGEHTDYNGGFVFPGAVDK
DKPEDAVLDVQGIATVTPAIVQACTQDK
HKIIGTFEEITASVPEK
ILDGAVAAYCAVGGVEPQSETVWR
MLGAGDVGYTLPAEFVYPK
WDLGDIIGAR
VSVPTYLVTDDQAVINSYVK
HAIVVITEHITDVHELAK
VDFNVPLDENFNITDDTR
VGDEVEAVVLTLDREER
EQVEDEANVLNIVSHLR
EFGDVDAFPLCIR
VQVQEMVKESEVMQQAYAQANETVNTANR
EMLLLDDEGNELLLPK
ITEQEAQEMVDHLVMK
VGFFNPIASEKEEGTRLDLDR
LPYGVNLKDPTDIW
SGIMCTIHAYTGDQMTLDGPQR
YATNYPDIFVDLTDK
IIGIDLGTTNSCVGVMEGGQPVVIANAEGAR
SIGITSEDYITDKVSNVDIFEK
TTSAFFEPALDYVVCK
NITNPVGVFLFK
VEVTTPEDYMGDVIGDINSR
TTFNPNFPQYMIDIDAAACKK
ELLSEYEFPGDDTPVIQGSALK
NVMVALREPSLGPVFGVK
AAIDFLNHPFYNNLTK
VDFNVPLDENFNITDDTR
YTSNPNSPQNPLAALELKNDKANSNDFVGNVDVDYK
SYVDEVIESVVK
VTFDSGILFTTGNATLSAAAK
EGYEQISAIFTETADQEKEHAKR
AISEATELPIVLYNVPGR
SFGIPLITNDGVTIAK
VTFDSGILFTTGNATLSAAAK
KVVISAPAGNDLPTIVYNVNHDTLTK
DALLENCTVNAEGEINFADK
VTQVLDGGLSVVLDEAR
MTHISTGGGASLEFLEGKELPGVAAANDK
MTHISTGGGASLEFLEGKELPGVAAANDK
AGYEQLASLYLETADQEKEHAK
GYDEVEQVVNNYNMGFITNNER
AISEATELPIVLYNVPGR
MGAEAIYDLLAR
DHGLENLIEGELRPGMK
FTASVNLAPSFFEDHLK
AVPLASINGEWNIIEVNGSK
YIGSDDNWEKAEQAIIEACEEK
CLFWADHGSTNYDATDLK
KGDNAPMAIIALV
SGVYSTDENVYELGYGIEYDAIAKDPDKK
FFVKDETSENTVWWTSEEYKNDNKPVDAK
FNVADNTNIVVNAGPYLACGIAGK
LFLDGTAAIGFVK
EKPGVYSFGLVTVGENTVIPSDVK
IGFPITMVSNGPSREDIIYR
YMELAQLIGLNPK
TCPDLVCEDTFQLPNDVSAGYLTK
EVPDAPHETLLVIDATTGQNGVSQAVEFSK
SGLEGAEVDVQVGELYALR
ELGVNVALSEVWAK
SCDVFKNNTLYADSYLEI
DIQGVLDNGGEGVGLFR
QMFGAEGYEVVAINDLTDPK
TLEDLQFAVNGVYESQTSSIDAGTNPR
TTDVTGTIELPEGVEMVMPGDNIK
CFAFLAGHESFAAAEGAIK
ANVLVFPDLDAGNIGYK
LVFDFLTPGK
DNSAPTELYMTGSAYNWGTPAGDPNAWK
SGVYSTDENVYELGYGIEYDAIAKDPDKK
HNIDSPFISHVEQIKENVR
KVVISAPAGNDLPTIVYNVNHETLTK
ETGGLKDSVEPYDEYADTGTGFSFANYNAHEMMK
AVPLASINGEWNIIEVNGSK
EPNWEDFQGFLK
YIGGGEESYGFLAEDFVR
IVTVSAVISGAPLGDVVAAGNK
LAPGVDPNKLVVVPYANPFR
SCIDSGFSSVMIDGSHLPYEENVALTKK
IGPVDEDFKEGGLQFIDEVK
TEFIIFDGQIAYR
VEAGVLHVSEEVEIVGLKEETR
AIDAGKDAIEEVAVDNSWSDLTVTATR
ELGLNSETAVVFNLTEK
ALLLFETPQDALR
ALASHALSIFGDHSDVYACR
QSGGAGQFGEVHLIVEPYKEGMPVPDTYK
DALLENCTVNAEGEINFADK
EEGAPVFVETCPQYLEFTSDVYKR
NVAAICVYPNFADIVK
VEVTTPEDYMGDVIGDINSR
SGLEGAEVDVQVGELYALR
IVNNPDYPVQFLFTGK
PLDENFNITDDTR
KNEGDEVETVFGPDGQYDLNFIR
TMACGIAGLSVAADSLSAIK
MGGMETELPKDALPHWELAK
YRYEEDNSPLGVIGSFTYTEK
KVVISAPAGNDLPTIVYNVNHETLTK
ALSDAGLNSSELGQVLLVGGSTR
AGYEQLASLYLETADQEKEHAK
ALSDAGLNSSELGQVLLVGGSTR
QMFGAEGYEVVAINDLTDPK
ALASHALSIFGDHSDVYACR
VENYKELGLNSETAVVFNLTEK
AVQTGGPSGGCLTEEQLDTPIGFDELVK
LELPSGVEVEIKV
TYFNEGKDLIKENVTPLTKDQIK
ISNIEVSAYASPDGGVSLNTTLAENR
SCIDSGFSSVMIDGSHLPYEENVALTKK
EGESMYTFYLPEWK
YDTMHGQFDGTIEADVENSK
CLFMPSDLTAGLEYNRDR
MTHISTGGGASLEFLEGKELPGVAAANDK
ELPNILSYAIDR
ILLCEDDENLGMLLR
AVIFGDDLPITTLSDK
EGLIDVIVTAPINK
NFILSAVTGYQHLK
IGFIAGPEWIVK
SGIMLTVHAYTGDQMVLDGPHR
SCIDSGFSSVMIDGSHLPYEENVALTK
TCPDLVCEDTFQLPNDVSAGYLTK
VEAGVLHVSEEVEIVGLKEETR
EVGTIDILVNNAGIIR
HAIVVITEHITDVHELAK
VLEEVDCILLGPQVR
VERGQLNLNDPLEIVGIHETK
VDFNVPLDENFNITDDTR
VGDEVEAVVLTLDREER
EFGDVDAFPLCIR
EQVEDEANVLNIVSHLR
YATNYPDIFVDLTDK
AAIFYSDIITTVSPTYAR
HKIIGTFEEITASVPEK
FKAVQTGGPSGGCLTEEQLDTPIGFDELVK
ILSDPEASENDKYVALTFLR
NEGGLTSVDLLCTGKDDLASLAK
VGFFNPIASEKEEGTRLDLDR
TTSAFFEPALDYVVCK
LSEVYLIAAEAALK
TCLACQTQVEEGMYVASIPFFPTDKR
IIGIDLGTTNSCVGVMEGGQPVVIANAEGAR
VSVPTYLVTDDQAVINSYVK
TTFNPNFPQYMIDIDAAACKK
VADIQTIGPLLFR
GKIIGIDLGTTNSCVGVMEGGQPVVIANAEGAR
NMVTGAAQMDGAIIVCAATDGPMPQTR
VDFNVPLDENFNITDDTR
YTSNPNSPQNPLAALELKNDKANSNDFVGNVDVDYK
SYVDEVIESVVK
INLIGEHTDYNGGFVFPGAVDK
SPNQVLFLTGVFPSGK
NAIAELEKLDFPTPTR
CAPITAYSTGDKYVAYLANNDMGELR
VQFTLPVGTELEKLEK
EGYEQISAIFTETADQEKEHAKR
KVVISAPAGNDLPTIVYNVNHDTLTK
ANLGLLAEIIK
DALLENCTVNAEGEINFADK
MTHISTGGGASLEFLEGKELPGVAAANDK
AGYEQLASLYLETADQEKEHAK
DNFMAGFIAGTLEK
GLAEVIGDRDFSINVISK
SIGITSEDYITDKVSNVDIFEK
AGLPIEVPATTINVVCGSGLK
VTFDSGILFTTGNATLSAAAK
LQPDIQPDPVNGTVDIGLPLTSK
VTFDSGILFTTGNATLSAAAK
AGLPIEVPATTINVVCGSGLK
KANLICIPTTSGTGSEVTPFSVITDK
FTASVNLAPSFFEDHLK
IGDIGYAIQQYCESHSYGVVR
TMYHAEVYVGLDPEFMVK
YIGSDDNWEKAEQAIIEACEEK
AVPLASINGEWNIIEVNGSK
MGAEAIYDLLAR
LLQHNDDFKGVDIAFTSAGAGTSKEFEK
DHGLENLIEGELRPGMK
NMVTGAAQMDGAIIVCAATDGPMPQTR
ALNLDAIHDTVHEMARDEAR
SGVYSTDENVYELGYGIEYDAIAKDPDKK
FFVKDETSENTVWWTSEEYKNDNKPVDAK
YMELAQLIGLNPK
FNVADNTNIVVNAGPYLACGIAGK
GYDEVEQVVNNYNMGFITNNER
AAIDFLNHPFYNNLTK
EMLLLDDEGNELLLPK
VDLLNQEIEFLK
ATQDFLWGFVR
SCDVFKNNTLYADSYLEI
DINYFTGNAIQTAYNDRNPLIVPNSVNK
QMFGAEGYEVVAINDLTDPK
DIQGVLDNGGEGVGLFR
DKPEDAVLDVQGIATVTPAIVQACTQDK
CFAFLAGHESFAAAEGAIK
TTDVTGTIELPEGVEMVMPGDNIK
TLEDLQFAVNGVYESQTSSIDAGTNPR
ADRIPNTLNWDLFTGPAK
NVMVALREPSLGPVFGVK
VTQVLDGGLSVVLDEAR
HNIDSPFISHVEQIKENVR
SGVYSTDENVYELGYGIEYDAIAKDPDKK
ETGGLKDSVEPYDEYADTGTGFSFANYNAHEMMK
LFLDGTAAIGFVK
YIGGGEESYGFLAEDFVR
KVVISAPAGNDLPTIVYNVNHETLTK
VLEEVDCILLGPQVR
LAPGVDPNKLVVVPYANPFR
SCIDSGFSSVMIDGSHLPYEENVALTKK
IGPVDEDFKEGGLQFIDEVK
AIDAGKDAIEEVAVDNSWSDLTVTATR
VEAGVLHVSEEVEIVGLKEETR
ALLLFETPQDALR
ANVLVFPDLDAGNIGYK
DALLENCTVNAEGEINFADK
LGEDGNVIEFLNLNK
SGIMCTIHAYTGDQMTLDGPQR
VLNDKFGILDGLMTTVHSTTATQK
KNEGDEVETVFGPDGQYDLNFIR
MGGMETELPKDALPHWELAK
IVNNPDYPVQFLFTGK
QSGGAGQFGEVHLIVEPYKEGMPVPDTYK
ALASHALSIFGDHSDVYACR
ALPDVIGGFSNTFTYK
KNVYQIVKEFDEL
SPNQVLFLTGVFPSGK
NPIDMCTILVDQGFDPGVK
KVVISAPAGNDLPTIVYNVNHETLTK
TYFNEGKDLIKENVTPLTKDQIK
AGYEQLASLYLETADQEKEHAK
QMFGAEGYEVVAINDLTDPK
ALSDAGLNSSELGQVLLVGGSTR
ALASHALSIFGDHSDVYACR
ITEQEAQEMVDHLVMK
IAGGSSGGSAALVGSGVVPFALGSDTGDSIR
SCIDSGFSSVMIDGSHLPYEENVALTKK
EGESMYTFYLPEWK
ATVEIVAEGDDEKDVIASIAK
VEVTTPEDYMGDVIGDINSR
TCPDLVCEDTFQLPNDVSAGYLTK
LVFDFLTPGK
ELPNILSYAIDR
AVIFGDDLPITTLSDK
QAVNSQDDIITLFVR
VENYKELGLNSETAVVFNLTEK
ELGLNSETAVVFNLTEK
SLGNSPDPLELIDKYGADGVR
IGFIAGPEWIVK
ANFEGECSEVGMYLAMAR
SGLEGAEVDVQVGELYALR
SCIDSGFSSVMIDGSHLPYEENVALTK
TCPDLVCEDTFQLPNDVSAGYLTK
VEAGVLHVSEEVEIVGLKEETR
DNCIVDEFDFYPATK
TMACGIAGLSVAADSLSAIK
GAHIYCEMVGYGVSCDAHHITAPLEDGSGGAK
ELGLNSETAVVFNLTEK
MTHISTGGGASLEFLEGKELPGVAAANDK
LGATIIYVTHDQTEAMTLGTR
VDFNVPLDENFNITDDTR
EFGDVDAFPLCIR
VGDEVEAVVLTLDREER
TTSAFFEPALDYVVCK
HKIIGTFEEITASVPEK
EVGTIDILVNNAGIIR
IIEVAINEMTAITGQK
TMYHAEVYVGLDPEFMVK
VGFFNPIASEKEEGTRLDLDR
ENIPAAEGAEIKEKLEAAGASVEVK
EPNWEDFQGFLK
SGLEGAEVDVQVGELYALR
VDFNVPLDENFNITDDTR
LSEVYLIAAEAALK
SYVDEVIESVVK
VADIQTIGPLLFR
TTFNPNFPQYMIDIDAAACKK
HAIVVITEHITDVHELAK
IIGIDLGTTNSCVGVMEGGQPVVIANAEGAR
GKIIGIDLGTTNSCVGVMEGGQPVVIANAEGAR
MLGAGDVGYTLPAEFVYPK
VERGQLNLNDPLEIVGIHETK
MTHISTGGGASLEFLEGKELPGVAAANDK
VQFTLPVGTELEKLEK
EQVEDEANVLNIVSHLR
NIAEVVAANKPVDLEAALNTEVDGK
EGYEQISAIFTETADQEKEHAKR
CAPITAYSTGDKYVAYLANNDMGELR
AGYEQLASLYLETADQEKEHAK
FKAVQTGGPSGGCLTEEQLDTPIGFDELVK
DALLENCTVNAEGEINFADK
AGLPIEVPATTINVVCGSGLK
FTASVNLAPSFFEDHLK
AGLPIEVPATTINVVCGSGLK
YTSNPNSPQNPLAALELKNDKANSNDFVGNVDVDYK
INLIGEHTDYNGGFVFPGAVDK
GLAEVIGDRDFSINVISK
VTFDSGILFTTGNATLSAAAK
TNFEDIFIDNCRDIIK
FTASVNLAPSFFEDHLK
KANLICIPTTSGTGSEVTPFSVITDK
SGVYSTDENVYELGYGIEYDAIAKDPDKK
AVPLASINGEWNIIEVNGSK
YIGSDDNWEKAEQAIIEACEEK
DHGLENLIEGELRPGMK
ALNLDAIHDTVHEMARDEAR
NMVTGAAQMDGAIIVCAATDGPMPQTR
SLATEVIMYGKLETTETR
VALVGFGTFSVSER
ATQDFLWGFVR
FFVKDETSENTVWWTSEEYKNDNKPVDAK
YMELAQLIGLNPK
LADIIPEAQAIDLMK
AGAESANYPFCTIDPNVGIVAVPDER
SIGITSEDYITDKVSNVDIFEK
WTAETPNLYTLTATLK
DCSTFPFLDSSYVR
TCLACQTQVEEGMYVASIPFFPTDKR
LPERSELNQEINESLIVEYYNR
ILSDPEASENDKYVALTFLR
SCDVFKNNTLYADSYLEI
QMFGAEGYEVVAINDLTDPK
QAVNSQDDIITLFVR
LGIPTALTNDANAAAIGEMTYGAAR
QAVNSQDDIITLFVR
FNVADNTNIVVNAGPYLACGIAGK
TLEDLQFAVNGVYESQTSSIDAGTNPR
ILLCEDDENLGMLLR
TVVIPILNVYGTGPR
YDTMHGQFDGTIEADVENSK
YIGGGEESYGFLAEDFVR
SGVYSTDENVYELGYGIEYDAIAKDPDKK
ETGGLKDSVEPYDEYADTGTGFSFANYNAHEMMK
DINYFTGNAIQTAYNDRNPLIVPNSVNK
TTDVTGTIELPEGVEMVMPGDNIK
KVVISAPAGNDLPTIVYNVNHDTLTK
HNIDSPFISHVEQIKENVR
GYVPADENREYCTDVNVIPIDSIYTPIR
LAPGVDPNKLVVVPYANPFR
SCIDSGFSSVMIDGSHLPYEENVALTKK
VEAGVLHVSEEVEIVGLKEETR
IGPVDEDFKEGGLQFIDEVK
DIQIPDFLK
DALLENCTVNAEGEINFADK
KVVISAPAGNDLPTIVYNVNHETLTK
NVMVALREPSLGPVFGVK
IAYDYEFENLIIDK
ALLLFETPQDALR
AAIFYSDIITTVSPTYAR
AVPLASINGEWNIIEVNGSK
IVNNPDYPVQFLFTGK
ALASHALSIFGDHSDVYACR
MGGMETELPKDALPHWELAK
QSGGAGQFGEVHLIVEPYKEGMPVPDTYK
MGAEAIYDLLAR
EALEDPDSIFYYMK
ELGVNVALSEVWAK
AFAGADTLATSYALATAIR
KVVISAPAGNDLPTIVYNVNHETLTK
TYFNEGKDLIKENVTPLTKDQIK
AGYEQLASLYLETADQEKEHAK
QMFGAEGYEVVAINDLTDPK
AIDAGKDAIEEVAVDNSWSDLTVTATR
ITEQEAQEMVDHLVMK
KNEGDEVETVFGPDGQYDLNFIR
AGAESANYPFCTIDPNVGIVAVPDER
SCIDSGFSSVMIDGSHLPYEENVALTKK
DLTLEQIALICR
TMYHAEVYVGLDPEFMVK
EGESMYTFYLPEWK
LGEDGNVIEFLNLNK
ALASHALSIFGDHSDVYACR
LELPSGVEVEIKV
AVQTGGPSGGCLTEEQLDTPIGFDELVK
VLNDKFGILDGLMTTVHSTTATQK
GYDEVEQVVNNYNMGFITNNER
ELPNILSYAIDR
VENYKELGLNSETAVVFNLTEK
ALLLFETPQDALR
LFLDGTAAIGFVK
SGLEGAEVDVQVGELYALR
DTENEPFGIGGYLPMER
SCIDSGFSSVMIDGSHLPYEENVALTK
DNCIVDEFDFYPATK
TCPDLVCEDTFQLPNDVSAGYLTK
VEAGVLHVSEEVEIVGLKEETR
DKPEDAVLDVQGIATVTPAIVQACTQDK
SPNQVLFLTGVFPSGK
IGFIAGPEWIVK
VDFNVPLDENFNITDDTR
EFGDVDAFPLCIR
VGDEVEAVVLTLDREER
YATNYPDIFVDLTDK
NAIAELEKLDFPTPTR
HKIIGTFEEITASVPEK
VGFFNPIASEKEEGTRLDLDR
YTSIADLTSETGLFYSNASVK
LGSNSLAELVVFGR
LGIPTALTNDANAAAIGEMTYGAAR
VDFNVPLDENFNITDDTR
IIGIDLGTTNSCVGVMEGGQPVVIANAEGAR
SYVDEVIESVVK
ELGLNSETAVVFNLTEK
LSEVYLIAAEAALK
HAIVVITEHITDVHELAK
TMYHAEVYVGLDPEFMVK
NEGGLTSVDLLCTGKDDLASLAK
MTHISTGGGASLEFLEGKELPGVAAANDK
SPNQVLFLTGVFPSGK
NIAEVVAANKPVDLEAALNTEVDGK
EQVEDEANVLNIVSHLR
MTHISTGGGASLEFLEGKELPGVAAANDK
VQFTLPVGTELEKLEK
TTSAFFEPALDYVVCK
VEVTTPEDYMGDVIGDINSR
TTFNPNFPQYMIDIDAAACKK
AGYEQLASLYLETADQEKEHAK
DALLENCTVNAEGEINFADK
DVAGYAAGLELFDR
AVIFGDDLPITTLSDK
FTASVNLAPSFFEDHLK
AGLPIEVPATTINVVCGSGLK
AGLPIEVPATTINVVCGSGLK
GLAEVIGDRDFSINVISK
YTSNPNSPQNPLAALELKNDKANSNDFVGNVDVDYK
ENIPAAEGAEIKEKLEAAGASVEVK
VTFDSGILFTTGNATLSAAAK
TNFEDIFIDNCRDIIK
VTFDSGILFTTGNATLSAAAK
GAHIYCEMVGYGVSCDAHHITAPLEDGSGGAK
NSYNGADLTGLDNIVSAGGLQVGSTDVASK
SGVYSTDENVYELGYGIEYDAIAKDPDKK
YIGSDDNWEKAEQAIIEACEEK
MTHISTGGGASLEFLEGKELPGVAAANDK
LLQHNDDFKGVDIAFTSAGAGTSKEFEK
DHGLENLIEGELRPGMK
ALNLDAIHDTVHEMARDEAR
FKAVQTGGPSGGCLTEEQLDTPIGFDELVK
LGATIIYVTHDQTEAMTLGTR
AGAESANYPFCTIDPNVGIVAVPDER
ATQDFLWGFVR
IPNTLNWDLFTGPAK
FFVKDETSENTVWWTSEEYKNDNKPVDAK
SIGITSEDYITDKVSNVDIFEK
MLGAGDVGYTLPAEFVYPK
IIEVAINEMTAITGQK
AVPLASINGEWNIIEVNGSK
QLHFEEAAELAYFGAK
VVASAWLGQVDENFQPLK
SCDVFKNNTLYADSYLEI
LGIPTALTNDANAAAIGEMTYGAAR
FNVADNTNIVVNAGPYLACGIAGK
QMFGAEGYEVVAINDLTDPK
IGDIGYAIQQYCESHSYGVVR
INLIGEHTDYNGGFVFPGAVDK
QAVNSQDDIITLFVR
YMELAQLIGLNPK
NFILSAVTGYQHLK
ETGGLKDSVEPYDEYADTGTGFSFANYNAHEMMK
DINYFTGNAIQTAYNDRNPLIVPNSVNK
CFAFLAGHESFAAAEGAIK
SGVYSTDENVYELGYGIEYDAIAKDPDKK
FAAEGANIAFTDLVIDENAEK
ILLCEDDENLGMLLR
LPERSELNQEINESLIVEYYNR
VLEEVDCILLGPQVR
SGLEGAEVDVQVGELYALR
SCIDSGFSSVMIDGSHLPYEENVALTKK
VEAGVLHVSEEVEIVGLKEETR
IGPVDEDFKEGGLQFIDEVK
LQEGDVVIVPAYDVLVK
NVMVALREPSLGPVFGVK
DALLENCTVNAEGEINFADK
YIGGGEESYGFLAEDFVR
DIQIPDFLK
TTDVTGTIELPEGVEMVMPGDNIK
GVGFMRPYFEVSGACGGCGETPYYR
VEVTTPEDYMGDVIGDINSR
AAIDFLNHPFYNNLTK
IVNNPDYPVQFLFTGK
QLFNDSLNTTLAR
AANAEIPIIFLTAK
QSGGAGQFGEVHLIVEPYKEGMPVPDTYK
GYVPADENREYCTDVNVIPIDSIYTPIR
KLAEFASYNDNLEEVFENR
ALASHALSIFGDHSDVYACR
MGGMETELPKDALPHWELAK
NEIEDLYTDALQMK
TYFNEGKDLIKENVTPLTKDQIK
AIDAGKDAIEEVAVDNSWSDLTVTATR
KVVISAPAGNDLPTIVYNVNHETLTK
QMFGAEGYEVVAINDLTDPK
AGYEQLASLYLETADQEKEHAK
ITEQEAQEMVDHLVMK
YDTMHGQFDGTIEADVENSK
KNEGDEVETVFGPDGQYDLNFIR
NSYNGADLTGLDNIVSAGGLQVGSTDVASK
DLTLEQIALICR
SCIDSGFSSVMIDGSHLPYEENVALTKK
AAGELPNLYVTDFIK
VLNDKFGILDGLMTTVHSTTATQK
VENYKELGLNSETAVVFNLTEK
ELPNILSYAIDR
TCLACQTQVEEGMYVASIPFFPTDKR
ALLLFETPQDALR
LFLDGTAAIGFVK
ADRIPNTLNWDLFTGPAK
KVVISAPAGNDLPTIVYNVNHETLTK
LELPSGVEVEIKV
SGLEGAEVDVQVGELYALR
AFAGADTLATSYALATAIR
SCIDSGFSSVMIDGSHLPYEENVALTK
GMEELTSDIPNVSEEATKDLDENGIVR
VEAGVLHVSEEVEIVGLKEETR
ISNIEVSAYASPDGGVSLNTTLAENR
EGESMYTFYLPEWK
KANLICIPTTSGTGSEVTPFSVITDK
TMYHAEVYVGLDPEFMVK
TLEDLQFAVNGVYESQTSSIDAGTNPR
AANAEIPIIFLTAK
ALASHALSIFGDHSDVYACR
VDFNVPLDENFNITDDTR
LNPETANWVGLFDSGR
TCPDLVCEDTFQLPNDVSAGYLTK
VGFFNPIASEKEEGTRLDLDR
YTSIADLTSETGLFYSNASVK
ALGSSVDGDDSGDNFVSWTNAGAINTALDGK
LGIPTALTNDANAAAIGEMTYGAAR
IGPAPNISLVYPASCKPEDVLAAQNYNAIR
TMACGIAGLSVAADSLSAIK
RAELLTTHPTGSYELVKDDKGQLTLK
HAIVVITEHITDVHELAK
SYVDEVIESVVK
VDFNVPLDENFNITDDTR
LAPGVDPNKLVVVPYANPFR
LSEVYLIAAEAALK
VGDEVEAVVLTLDREER
EVLKNETIAVIGYGVQGPGQALNLR
IIGIDLGTTNSCVGVMEGGQPVVIANAEGAR
MTHISTGGGASLEFLEGKELPGVAAANDK
DIENQYETQITQIEHEVSSSGQEVQSSAK
TTSAFFEPALDYVVCK
NIAEVVAANKPVDLEAALNTEVDGK
EQVEDEANVLNIVSHLR
SPNQVLFLTGVFPSGK
VQFTLPVGTELEKLEK
VEVTTPEDYMGDVIGDINSR
DAGFLAQNSAIASGAEAAIIPEDR
TTFNPNFPQYMIDIDAAACKK
AGYEQLASLYLETADQEKEHAK
QIYVQIIDDLSGK
NMVTGAAQMDGAIIVCAATDGPMPQTR
TSTLVNLPTSGAALALMGR
VTFDSGILFTTGNATLSAAAK
ELGLNSETAVVFNLTEK
VTFDSGILFTTGNATLSAAAK
TNFEDIFIDNCRDIIK
GAHIYCEMVGYGVSCDAHHITAPLEDGSGGAK
DALLENCTVNAEGEINFADK
NSYNGADLTGLDNIVSAGGLQVGSTDVASK
AFAGADTLATSYALATAIR
SGVYSTDENVYELGYGIEYDAIAKDPDKK
MTHISTGGGASLEFLEGKELPGVAAANDK
YIGSDDNWEKAEQAIIEACEEK
DHGLENLIEGELRPGMK
IENNIDIPSLAPLIK
ALNLDAIHDTVHEMARDEAR
SLATEVIMYGKLETTETR
ATQDFLWGFVR
FFVKDETSENTVWWTSEEYKNDNKPVDAK
AGAESANYPFCTIDPNVGIVAVPDER
AVPLASINGEWNIIEVNGSK
FTASVNLAPSFFEDHLK
SGIMLTVHAYTGDQMVLDGPHR
SGIMLTVHAYTGDQMVLDGPHR
LGIPTALTNDANAAAIGEMTYGAAR
SCDVFKNNTLYADSYLEI
MVAFSNYFFDTTQGHSQINGCTVR
ETGGLKDSVEPYDEYADTGTGFSFANYNAHEMMK
IGDIGYAIQQYCESHSYGVVR
QMFGAEGYEVVAINDLTDPK
AIVVPQTAAFTLAVTTSDNNTLMQK
YMELAQLIGLNPK
NFILSAVTGYQHLK
SCIDSGFSSVMIDGSHLPYEENVALTKK
VEAGVLHVSEEVEIVGLKEETR
CFAFLAGHESFAAAEGAIK
GLAEVIGDRDFSINVISK
LPERSELNQEINESLIVEYYNR
IINICSMMSELGR
SGVYSTDENVYELGYGIEYDAIAKDPDKK
QLHFEEAAELAYFGAK
IGPVDEDFKEGGLQFIDEVK
YTTPFYAILSADGVQQSTSAATDQR
NVMVALREPSLGPVFGVK
APEDFVTLAETLDR
IVNNPDYPVQFLFTGK
YRDERYPTQSPMPLTVACASPELASGK
YIGGGEESYGFLAEDFVR
DALLENCTVNAEGEINFADK
DNFMAGFIAGTLEK
MLGAGDVGYTLPAEFVYPK
GWDSNWYGGNDYGDSLLEDSKIR
FKAVQTGGPSGGCLTEEQLDTPIGFDELVK
QAVNSQDDIITLFVR
AANAEIPIIFLTAK
TYFNEGKDLIKENVTPLTKDQIK
GYVPADENREYCTDVNVIPIDSIYTPIR
CAPITAYSTGDKYVAYLANNDMGELR
AAIDFLNHPFYNNLTK
MGGMETELPKDALPHWELAK
LGSNSLAELVVFGR
HAIVVITEHITDVHELAK
NSYNGADLTGLDNIVSAGGLQVGSTDVASK
KVVISAPAGNDLPTIVYNVNHETLTK
DLTLEQIALICR
AIDAGKDAIEEVAVDNSWSDLTVTATR
AGYEQLASLYLETADQEKEHAK
QMFGAEGYEVVAINDLTDPK
SCIDSGFSSVMIDGSHLPYEENVALTKK
FAAEGANIAFTDLVIDENAEK
KNEGDEVETVFGPDGQYDLNFIR
IPNTLNWDLFTGPAK
ITEQEAQEMVDHLVMK
DINYFTGNAIQTAYNDRNPLIVPNSVNK
LQEGDVVIVPAYDVLVK
TTDVTGTIELPEGVEMVMPGDNIK
SCIDSGFSSVMIDGSHLPYEENVALTK
VEAGVLHVSEEVEIVGLKEETR
ADRIPNTLNWDLFTGPAK
FNVADNTNIVVNAGPYLACGIAGK
ELPNILSYAIDR
YDTMHGQFDGTIEADVENSK
VLNDKFGILDGLMTTVHSTTATQK
GYHTGNIMNAFRLTLVGEGKG
SLGNSPDPLELIDKYGADGVR
ALLLFETPQDALR
AFAGADTLATSYALATAIR
VDFNVPLDENFNITDDTR
ISNIEVSAYASPDGGVSLNTTLAENR
VENYKELGLNSETAVVFNLTEK
YATNYPDIFVDLTDK
TMYHAEVYVGLDPEFMVK
ALDAFISSVTNAMK
AANAEIPIIFLTAK
VERGQLNLNDPLEIVGIHETK
SIECVEYPELGMEAIWK
HAIVVITEHITDVHELAK
ALGSSVDGDDSGDNFVSWTNAGAINTALDGK
VGFFNPIASEKEEGTRLDLDR
TCPDLVCEDTFQLPNDVSAGYLTK
EGESMYTFYLPEWK
LGIPTALTNDANAAAIGEMTYGAAR
NEIEDLYTDALQMK
RAELLTTHPTGSYELVKDDKGQLTLK
FTASVNLAPSFFEDHLK
LAPGVDPNKLVVVPYANPFR
LSEVYLIAAEAALK
NIAEVVAANKPVDLEAALNTEVDGK
TCLACQTQVEEGMYVASIPFFPTDKR
GVGFMRPYFEVSGACGGCGETPYYR
SYVDEVIESVVK
RAELLTTHPTGSYELVKDDKGQLTLK
MDILGADFYGSVEQIKDR
VQFTLPVGTELEKLEK
EQVEDEANVLNIVSHLR
SPNQVLFLTGVFPSGK
VGDEVEAVVLTLDREER
TTFNPNFPQYMIDIDAAACKK
TSTLVNLPTSGAALALMGR
AGYEQLASLYLETADQEKEHAK
AGLPIEVPATTINVVCGSGLK
KLAEFASYNDNLEEVFENR
SGVYSTDENVYELGYGIEYDAIAKDPDKK
MTHISTGGGASLEFLEGKELPGVAAANDK
ELGLNSETAVVFNLTEK
LLQHNDDFKGVDIAFTSAGAGTSKEFEK
IGPAPNISLVYPASCKPEDVLAAQNYNAIR
GAHIYCEMVGYGVSCDAHHITAPLEDGSGGAK
VTFDSGILFTTGNATLSAAAK
VATETAIENSVTVFHIESDEIKGR
VTFDSGILFTTGNATLSAAAK
DALLENCTVNAEGEINFADK
GEELPFDPTDATIYYVGPTPAKPGQVIGSAGPTTSGR
YIGSDDNWEKAEQAIIEACEEK
ALNLDAIHDTVHEMARDEAR
FFVKDETSENTVWWTSEEYKNDNKPVDAK
ATQDFLWGFVR
KANLICIPTTSGTGSEVTPFSVITDK
DHGLENLIEGELRPGMK
TNFEDIFIDNCRDIIK
EVLKNETIAVIGYGVQGPGQALNLR
GGSIVGEHEVIFAGPDEVIEFK
KFENITQVWLGGDHYK
CENFEKAYEYLPSSRTSTLVNLPTSGAALALMGR
LGIPTALTNDANAAAIGEMTYGAAR
SCDVFKNNTLYADSYLEI
FTASVNLAPSFFEDHLK
VTNPHLMLGGKDSDTALEWIQTK
SGLEGAEVDVQVGELYALR
SCIDSGFSSVMIDGSHLPYEENVALTKK
VEAGVLHVSEEVEIVGLKEETR
ELGLNSETAVVFNLTEK
QMFGAEGYEVVAINDLTDPK
IIGIDLGTTNSCVGVMEGGQPVVIANAEGAR
ALLLFETPQDALR
VEVTTPEDYMGDVIGDINSR
DAGFLAQNSAIASGAEAAIIPEDR
AKLETFMFGAVAYSDNVNAAK
IGPVDEDFKEGGLQFIDEVK
CFAFLAGHESFAAAEGAIK
GLAEVIGDRDFSINVISK
ETGGLKDSVEPYDEYADTGTGFSFANYNAHEMMK
TTSAFFEPALDYVVCK
SGVYSTDENVYELGYGIEYDAIAKDPDKK
QLHFEEAAELAYFGAK
MTHISTGGGASLEFLEGKELPGVAAANDK
AANAEIPIIFLTAK
TYFNEGKDLIKENVTPLTKDQIK
GYVPADENREYCTDVNVIPIDSIYTPIR
TEFIIFDGQIAYR
APEDFVTLAETLDR
YIGGGEESYGFLAEDFVR
YFTINDEKICLPETVGEYVK
NVMVALREPSLGPVFGVK
DALLENCTVNAEGEINFADK
LNPNVVGKPATWIAEQAGFK
IVNNPDYPVQFLFTGK
IENNIDIPSLAPLIK
NSYNGADLTGLDNIVSAGGLQVGSTDVASK
AIDAGKDAIEEVAVDNSWSDLTVTATR
KVVISAPAGNDLPTIVYNVNHETLTK
LPERSELNQEINESLIVEYYNR
MGGMETELPKDALPHWELAK
GWDSNWYGGNDYGDSLLEDSKIR
VTNPHLMLGGKDSDTALEWIQTK
QMFGAEGYEVVAINDLTDPK
DKFFVKDETSENTVWWTSEEYKNDNKPVDAK
DLSIDFLGVK
DLTLEQIALICR
SCIDSGFSSVMIDGSHLPYEENVALTKK
YMELAQLIGLNPK
DIENQYETQITQIEHEVSSSGQEVQSSAK
SCIDSGFSSVMIDGSHLPYEENVALTK
ITEQEAQEMVDHLVMK
AGYEQLASLYLETADQEKEHAK
VEAGVLHVSEEVEIVGLKEETR
DINYFTGNAIQTAYNDRNPLIVPNSVNK
ISNIEVSAYASPDGGVSLNTTLAENR
DFQATPVQEIWHNDGDQVLAYGR
YDTMHGQFDGTIEADVENSK
FKAVQTGGPSGGCLTEEQLDTPIGFDELVK
ELPNILSYAIDR
TTDVTGTIELPEGVEMVMPGDNIK
NFILSAVTGYQHLK
HACGAAVECVISDTCIAGMAEAAACEEK
VENYKELGLNSETAVVFNLTEK
HAIVVITEHITDVHELAK
TMYHAEVYVGLDPEFMVK
YTSIADLTSETGLFYSNASVK
KNEGDEVETVFGPDGQYDLNFIR
YATNYPDIFVDLTDK
ANLGLLAEIIK
VADIQTIGPLLFR
AANAEIPIIFLTAK
ALSDAGLNSSELGQVLLVGGSTR
FTASVNLAPSFFEDHLK
LAPGVDPNKLVVVPYANPFR
LSEVYLIAAEAALK
NIAEVVAANKPVDLEAALNTEVDGK
IPNTLNWDLFTGPAK
SLGNSPDPLELIDKYGADGVR
AFAGADTLATSYALATAIR
LGIPTALTNDANAAAIGEMTYGAAR
AFAGADTLATSYALATAIR
AVPLASINGEWNIIEVNGSK
EQVEDEANVLNIVSHLR
AADAAAAIGEGLQAF
VDFNVPLDENFNITDDTR
FFTNADFMSIIK
LPCNAQASDPGIVLSTEVFESGYTAER
VQFTLPVGTELEKLEK
DNFMAGFIAGTLEK
RAELLTTHPTGSYELVKDDKGQLTLK
AIVVPQTAAFTLAVTTSDNNTLMQK
SYVDEVIESVVK
ADRIPNTLNWDLFTGPAK
SGVYSTDENVYELGYGIEYDAIAKDPDKK
TTFNPNFPQYMIDIDAAACKK
VGDEVEAVVLTLDREER
TCLACQTQVEEGMYVASIPFFPTDKR
ETSDPGDIIVLLGGR
AGLPIEVPATTINVVCGSGLK
ALNLDAIHDTVHEMARDEAR
YIGSDDNWEKAEQAIIEACEEK
GEELPFDPTDATIYYVGPTPAKPGQVIGSAGPTTSGR
GAHIYCEMVGYGVSCDAHHITAPLEDGSGGAK
SPNQVLFLTGVFPSGK
VTFDSGILFTTGNATLSAAAK
DALLENCTVNAEGEINFADK
VTFDSGILFTTGNATLSAAAK
VATETAIENSVTVFHIESDEIKGR
INDNEFMALEAIKFDAPK
EENFLKDVNVLSDLK
LGIPTALTNDANAAAIGEMTYGAAR
ATQDFLWGFVR
KANLICIPTTSGTGSEVTPFSVITDK
SCDVFKNNTLYADSYLEI
DHGLENLIEGELRPGMK
IGPAPNISLVYPASCKPEDVLAAQNYNAIR
EGESMYTFYLPEWK
FTASVNLAPSFFEDHLK
GEELPFDPTDATIYYVGPTPAKPGQVIGSAGPTTSGR
NEIEDLYTDALQMK
SCIDSGFSSVMIDGSHLPYEENVALTKK
VTNPHLMLGGKDSDTALEWIQTK
TSTLVNLPTSGAALALMGR
GMEELTSDIPNVSEEATKDLDENGIVR
TNFEDIFIDNCRDIIK
GVGFMRPYFEVSGACGGCGETPYYR
EVLKNETIAVIGYGVQGPGQALNLR
IENATHAPVDFDTNIATTITAHDAGYINQPLEK
VEAGVLHVSEEVEIVGLKEETR
CFAFLAGHESFAAAEGAIK
QMFGAEGYEVVAINDLTDPK
IGPVDEDFKEGGLQFIDEVK
QAVNSQDDIITLFVR
IIGIDLGTTNSCVGVMEGGQPVVIANAEGAR
VEVTTPEDYMGDVIGDINSR
AAIDFLNHPFYNNLTK
KFENITQVWLGGDHYK
LFLDGTAAIGFVK
VTQVLDGGLSVVLDEAR
AANAEIPIIFLTAK
GLAEVIGDRDFSINVISK
ETGGLKDSVEPYDEYADTGTGFSFANYNAHEMMK
ALDAFISSVTNAMK
SGLEGAEVDVQVGELYALR
VQLVGFGTFEVSER
GILTGLGTDGYTHDMLESYK
TYFNEGKDLIKENVTPLTKDQIK
GYVPADENREYCTDVNVIPIDSIYTPIR
NVMVALREPSLGPVFGVK
YIGGGEESYGFLAEDFVR
LNPNVVGKPATWIAEQAGFK
DALLENCTVNAEGEINFADK
GFVYVHTPLITGSDCEGAGEMFR
ALGSSVDGDDSGDNFVSWTNAGAINTALDGK
TTLTAAITTVLAK
QMFGAEGYEVVAINDLTDPK
DKFFVKDETSENTVWWTSEEYKNDNKPVDAK
NSYNGADLTGLDNIVSAGGLQVGSTDVASK
APEDFVTLAETLDR
YKLELTNPSVNDVTEWINK
VLEYRPAPGQFINEGFDCQTMEEANAYAEER
SCIDSGFSSVMIDGSHLPYEENVALTK
ELGLNSETAVVFNLTEK
DLSIDFLGVK
AIDAGKDAIEEVAVDNSWSDLTVTATR
SCIDSGFSSVMIDGSHLPYEENVALTKK
DLTLEQIALICR
AGYEQLASLYLETADQEKEHAK
YMELAQLIGLNPK
VEAGVLHVSEEVEIVGLKEETR
GWDSNWYGGNDYGDSLLEDSKIR
ISNIEVSAYASPDGGVSLNTTLAENR
ITEQEAQEMVDHLVMK
TVYSTENPDLLVLEFR
AKLETFMFGAVAYSDNVNAAK
VENYKELGLNSETAVVFNLTEK
ELPNILSYAIDR
KVVISAPAGNDLPTIVYNVNHETLTK
DINYFTGNAIQTAYNDRNPLIVPNSVNK
YDTMHGQFDGTIEADVENSK
GFVILPCELIAENGK
DIENQYETQITQIEHEVSSSGQEVQSSAK
LPERSELNQEINESLIVEYYNR
KFHNYINCIEGVYHTGQR
ALNLDAIHDTVHEMARDEAR
FTASVNLAPSFFEDHLK
LAPGVDPNKLVVVPYANPFR
HAIVVITEHITDVHELAK
YTSIADLTSETGLFYSNASVK
TMYHAEVYVGLDPEFMVK
NFILSAVTGYQHLK
VTQVLDGGLSVVLDEAR
GIPMFDINGNITSTDINFQER
EQVEDEANVLNIVSHLR
LSEVYLIAAEAALK
APYDPESTSSVTSNFYQGVDYFQQPSLR
LGIPTALTNDANAAAIGEMTYGAAR
VGFFNPIASEKEEGTRLDLDR
EGYEQISAIFTETADQEKEHAKR
KNEGDEVETVFGPDGQYDLNFIR
MLGAGDVGYTLPAEFVYPK
IDPIQYDLLFER
SGVYSTDENVYELGYGIEYDAIAKDPDKK
VQFTLPVGTELEKLEK
NIAEVVAANKPVDLEAALNTEVDGK
LPCNAQASDPGIVLSTEVFESGYTAER
YFTINDEKICLPETVGEYVK
RAELLTTHPTGSYELVKDDKGQLTLK
VGDEVEAVVLTLDREER
SYVDEVIESVVK
IVNNPDYPVQFLFTGK
WTAETPNLYTLTATLK
YIGSDDNWEKAEQAIIEACEEK
AIVVPQTAAFTLAVTTSDNNTLMQK
QWTDLLQASK
SLGNSPDPLELIDKYGADGVR
LGATIIYVTHDQTEAMTLGTR
GEELPFDPTDATIYYVGPTPAKPGQVIGSAGPTTSGR
LGIPTALTNDANAAAIGEMTYGAAR
NIGAQLAATGESVANDIKDAK
GAHIYCEMVGYGVSCDAHHITAPLEDGSGGAK
AFAGADTLATSYALATAIR
TTFNPNFPQYMIDIDAAACKK
TTDVTGTIELPEGVEMVMPGDNIK
HACGAAVECVISDTCIAGMAEAAACEEK
VTYHDDPTFVVDGVVHYCVGNMPGAVPR
SCIDSGFSSVMIDGSHLPYEENVALTKK
KANLICIPTTSGTGSEVTPFSVITDK
ATQDFLWGFVR
SCDVFKNNTLYADSYLEI
VTNPHLMLGGKDSDTALEWIQTK
DHGLENLIEGELRPGMK
IGPAPNISLVYPASCKPEDVLAAQNYNAIR
GEELPFDPTDATIYYVGPTPAKPGQVIGSAGPTTSGR
EGESMYTFYLPEWK
FTASVNLAPSFFEDHLK
DALLENCTVNAEGEINFADK
ADRIPNTLNWDLFTGPAK
VEAGVLHVSEEVEIVGLKEETR
TNFEDIFIDNCRDIIK
TSTLVNLPTSGAALALMGR
SFEPSAIASWDFDINK
AFAGADTLATSYALATAIR
TCLACQTQVEEGMYVASIPFFPTDKR
GGLEQIPNFFHYGNINVNTSK
ANLGLLAEIIK
AANAEIPIIFLTAK
CFAFLAGHESFAAAEGAIK
QAVNSQDDIITLFVR
QMFGAEGYEVVAINDLTDPK
IPNTLNWDLFTGPAK
EVLKNETIAVIGYGVQGPGQALNLR
INDNEFMALEAIKFDAPK
VEVTTPEDYMGDVIGDINSR
LFLDGTAAIGFVK
GLAEVIGDRDFSINVISK
FFTNADFMSIIK
LADIIPEAQAIDLMK
GDMLMNVDGTLTENTGEFATNYEKEVK
TTSAFFEPALDYVVCK
KFENITQVWLGGDHYK
IIGIDLGTTNSCVGVMEGGQPVVIANAEGAR
NEIEDLYTDALQMK
TYFNEGKDLIKENVTPLTKDQIK
NVMVALREPSLGPVFGVK
YIGGGEESYGFLAEDFVR
LNPNVVGKPATWIAEQAGFK
DALLENCTVNAEGEINFADK
IENATHAPVDFDTNIATTITAHDAGYINQPLEK
SGIMCTIHAYTGDQMTLDGPQR
SGLEGAEVDVQVGELYALR
DKFFVKDETSENTVWWTSEEYKNDNKPVDAK
QMFGAEGYEVVAINDLTDPK
DADILISNDLENWTK
NSYNGADLTGLDNIVSAGGLQVGSTDVASK
AAALQPGEVLLLENLR
TCFNETGYLLDTHTAIGYGVLK
IINICSMMSELGR
NLNLIDLGEIAVNK
VTNPHLMLGGKDSDTALEWIQTK
DSGIPANIHDIPFFKEQLK
SCIDSGFSSVMIDGSHLPYEENVALTK
GYVPADENREYCTDVNVIPIDSIYTPIR
SCIDSGFSSVMIDGSHLPYEENVALTKK
VEAGVLHVSEEVEIVGLKEETR
YKLELTNPSVNDVTEWINK
VLEYRPAPGQFINEGFDCQTMEEANAYAEER
VTNPHLMLGGKDSDTALEWIQTK
AGYEQLASLYLETADQEKEHAK
DLTLEQIALICR
GFVYVHTPLITGSDCEGAGEMFR
ISNIEVSAYASPDGGVSLNTTLAENR
ITEQEAQEMVDHLVMK
AIDAGKDAIEEVAVDNSWSDLTVTATR
VATETAIENSVTVFHIESDEIKGR
GWDSNWYGGNDYGDSLLEDSKIR
APEDFVTLAETLDR
QLHFEEAAELAYFGAK
DIKELEGVEVAILCTPTR
DCTMDMLEEAKADINAEDYMR
KVVISAPAGNDLPTIVYNVNHETLTK
DINYFTGNAIQTAYNDRNPLIVPNSVNK
ALNLDAIHDTVHEMARDEAR
VENYKELGLNSETAVVFNLTEK
AKLETFMFGAVAYSDNVNAAK
YVASIENFPEDGIIFR
QAQEIIDAATNDANNLR
GVGFMRPYFEVSGACGGCGETPYYR
FTASVNLAPSFFEDHLK
EQVEDEANVLNIVSHLR
TMYHAEVYVGLDPEFMVK
LAPGVDPNKLVVVPYANPFR
HAIVVITEHITDVHELAK
QIVEVQVPESWK
KFHNYINCIEGVYHTGQR
FAAEGANIAFTDLVIDENAEK
ELPNILSYAIDR
QIPLGTFGQVR
LSEVYLIAAEAALK
VGFFNPIASEKEEGTRLDLDR
LGIPTALTNDANAAAIGEMTYGAAR
VTQVLDGGLSVVLDEAR
NFILSAVTGYQHLK
GGSIVGEHEVIFAGPDEVIEFK
EGYEQISAIFTETADQEKEHAKR
LPCNAQASDPGIVLSTEVFESGYTAER
YIGSDDNWEKAEQAIIEACEEK
RAELLTTHPTGSYELVKDDKGQLTLK
YFTINDEKICLPETVGEYVK
ALNLDAIHDTVHEMARDEAR
SGVYSTDENVYELGYGIEYDAIAKDPDKK
MTHISTGGGASLEFLEGKELPGVAAANDK
SSLVSIADIFR
YTSIADLTSETGLFYSNASVK
SYVDEVIESVVK
YMELAQLIGLNPK
AIVVPQTAAFTLAVTTSDNNTLMQK
LGATIIYVTHDQTEAMTLGTR
TEFIIFDGQIAYR
VQFTLPVGTELEKLEK
KNEGDEVETVFGPDGQYDLNFIR
TLDDIIIDAYATVREAAYR
TMYHAEVYVGLDPEFMVK
IDPIQYDLLFER
AINVEEMTASIYQYGEAVPAK
FNVADNTNIVVNAGPYLACGIAGK
IGPAPNISLVYPASCKPEDVLAAQNYNAIR
SCIDSGFSSVMIDGSHLPYEENVALTKK
LGIPTALTNDANAAAIGEMTYGAAR
GEELPFDPTDATIYYVGPTPAKPGQVIGSAGPTTSGR
VAYTELVPEITQEPDYDKALAAVKE
MTHISTGGGASLEFLEGKELPGVAAANDK
VTFDSGILFTTGNATLSAAAK
SLGNSPDPLELIDKYGADGVR
GAHIYCEMVGYGVSCDAHHITAPLEDGSGGAK
VGDEVEAVVLTLDREER
VTFDSGILFTTGNATLSAAAK
VTYHDDPTFVVDGVVHYCVGNMPGAVPR
HACGAAVECVISDTCIAGMAEAAACEEK
KANLICIPTTSGTGSEVTPFSVITDK
VEAGVLHVSEEVEIVGLKEETR
VTNPHLMLGGKDSDTALEWIQTK
NIAEVVAANKPVDLEAALNTEVDGK
IGPAPNISLVYPASCKPEDVLAAQNYNAIR
DHGLENLIEGELRPGMK
GEELPFDPTDATIYYVGPTPAKPGQVIGSAGPTTSGR
SCDVFKNNTLYADSYLEI
NEVTDLKQNANVMELISGNGFAK
FTASVNLAPSFFEDHLK
ATQDFLWGFVR
TTFNPNFPQYMIDIDAAACKK
DALLENCTVNAEGEINFADK
AFAGADTLATSYALATAIR
TSTLVNLPTSGAALALMGR
TNFEDIFIDNCRDIIK
TCLACQTQVEEGMYVASIPFFPTDKR
ATQDFLWGFVR
APYDPESTSSVTSNFYQGVDYFQQPSLR
EQVEDEANVLNIVSHLRK
IIEVAINEMTAITGQK
IGPAPNISLVYPASCKPEDVLAAQNYNAIR
AAALQPGEVLLLENLR
AANAEIPIIFLTAK
CFAFLAGHESFAAAEGAIK
ALDAFISSVTNAMK
QAVNSQDDIITLFVR
EGESMYTFYLPEWK
GGLEQIPNFFHYGNINVNTSK
EVLKNETIAVIGYGVQGPGQALNLR
QMFGAEGYEVVAINDLTNPK
QMFGAEGYEVVAINDLTDPK
TYFNEGKDLIKENVTPLTKDQIK
TYFNEGKDLIKENVTPLTKDQIK
GLAEVIGDRDFSINVISK
KFENITQVWLGGDHYK
KDGNSINAMYLELPVMAAAR
ANLGLLAEIIK
ASSLYTVHTPVPAGHDYFDEGLFNK
TTLSVDLGDVSELMK
NVMVALREPSLGPVFGVK
DKFFVKDETSENTVWWTSEEYKNDNKPVDAK
YIGGGEESYGFLAEDFVR
QMFGAEGYEVVAINDLTDPK
LNPNVVGKPATWIAEQAGFK
EVEVPAGYFFFK
QMFGAEGYEVVAINDLTDPK
DALLENCTVNAEGEINFADK
INDNEFMALEAIKFDAPK
GCNLCVVACPLDVIALNK
DIENQYETQITQIEHEVSSSGQEVQSSAK
SGLEGAEVDVQVGELYALR
GYVPADENREYCTDVNVIPIDSIYTPIR
TCFNETGYLLDTHTAIGYGVLK
FFTNADFMSIIK
DADILISNDLENWTK
SFEPSAIASWDFDINK
NLNLIDLGEIAVNK
ETGGLKDSVEPYDEYADTGTGFSFANYNAHEMMK
ADRIPNTLNWDLFTGPAK
IVNNPDYPVQFLFTGK
ISNIEVSAYASPDGGVSLNTTLAENR
SCIDSGFSSVMIDGSHLPYEENVALTKK
VLEYRPAPGQFINEGFDCQTMEEANAYAEER
ITEQEAQEMVDHLVMK
VATETAIENSVTVFHIESDEIKGR
GDMLMNVDGTLTENTGEFATNYEKEVK
IPNTLNWDLFTGPAK
VEAGVLHVSEEVEIVGLKEETR
VTNPHLMLGGKDSDTALEWIQTK
NSYNGADLTGLDNIVSAGGLQVGSTDVASK
IVESDIYKDYMASGDNSYEADRELWR
VENYKELGLNSETAVVFNLTEK
GWDSNWYGGNDYGDSLLEDSKIR
AAALQPGEVLLLENLR
AIDAGKDAIEEVAVDNSWSDLTVTATR
SCIDSGFSSVMIDGSHLPYEENVALTK
IINICSMMSELGR
DINYFTGNAIQTAYNDRNPLIVPNSVNK
ALNLDAIHDTVHEMARDEAR
AMSVGEPVVLSDEEMDVVMEK
YAIDPTKLETELGWKPK
FTASVNLAPSFFEDHLK
EQVEDEANVLNIVSHLR
TMYHAEVYVGLDPEFMVK
LAPGVDPNKLVVVPYANPFR
HAIVVITEHITDVHELAK
QAQEIIDAATNDANNLR
DCTMDMLEEAKADINAEDYMR
DFQATPVQEIWHNDGDQVLAYGR
GLGLGADDYMTKPFSPSELVAR
YKLELTNPSVNDVTEWINK
KVVISAPAGNDLPTIVYNVNHETLTK
ISDQFAFSTGGFYEHTGGFYQNSAR
LSEVYLIAAEAALK
QIVEVQVPESWK
AINVEEMTASIYQYGEAVPAK
GFVYVHTPLITGSDCEGAGEMFR
VGFFNPIASEKEEGTRLDLDR
ELPNILSYAIDR
VYLTDAEYQELIDAVK
ASVNLAPSFFEDHLK
LPCNAQASDPGIVLSTEVFESGYTAER
RAELLTTHPTGSYELVKDDKGQLTLK
YIGSDDNWEKAEQAIIEACEEK
ALNLDAIHDTVHEMARDEAR
YFTINDEKICLPETVGEYVK
SGVYSTDENVYELGYGIEYDAIAKDPDKK
FFVKDETSENTVWWTSEEYKNDNKPVDAK
IENATHAPVDFDTNIATTITAHDAGYINQPLEK
IIGIDLGTTNSCVGVMEGGQPVVIANAEGAR
NFILSAVTGYQHLK
GVGFMRPYFEVSGACGGCGETPYYR
YMELAQLIGLNPK
DNFMAGFIAGTLEK
TEFIIFDGQIAYR
GIAIQGLLPTGDVTIVK
YTSIADLTSETGLFYSNASVK
KFHNYINCIEGVYHTGQR
SCIDSGFSSVMIDGSHLPYEENVALTKK
GEELPFDPTDATIYYVGPTPAKPGQVIGSAGPTTSGR
LGIPTALTNDANAAAIGEMTYGAAR
VQFTLPVGTELEKLEK
LLVLDVDGTLLNDAK
SYVDEVIESVVK
AAIDFLNHPFYNNLTK
LGIPTALTNDANAAAIGEMTYGAAR
TMYHAEVYVGLDPEFMVK
FDAFDAIREEFK
KANLICIPTTSGTGSEVTPFSVITDK
IGPAPNISLVYPASCKPEDVLAAQNYNAIR
VEAGVLHVSEEVEIVGLKEETR
VTNPHLMLGGKDSDTALEWIQTK
NIAEVVAANKPVDLEAALNTEVDGK
DHGLENLIEGELRPGMK
NIGAQLAATGESVANDIKDAK
GAHIYCEMVGYGVSCDAHHITAPLEDGSGGAK
DIKELEGVEVAILCTPTR
TLDDIIIDAYATVREAAYR
ATQDFLWGFVR
SCDVFKNNTLYADSYLEI
FTASVNLAPSFFEDHLK
QVGVPYIVVFMNK
TSTLVNLPTSGAALALMGR
VTYHDDPTFVVDGVVHYCVGNMPGAVPR
TTFNPNFPQYMIDIDAAACKK
YDTMHGQFDGTIEADVENSK
DALLENCTVNAEGEINFADK
QLHFEEAAELAYFGAK
GGSIVGEHEVIFAGPDEVIEFK
HACGAAVECVISDTCIAGMAEAAACEEK
AANAEIPIIFLTAK
ALDAFISSVTNAMK
QAVNSQDDIITLFVR
CFAFLAGHESFAAAEGAIK
AFAGADTLATSYALATAIR
AAALQPGEVLLLENLR
TCLACQTQVEEGMYVASIPFFPTDKR
VGDEVEAVVLTLDREER
FAAEGANIAFTDLVIDENAEK
VLEYRPAPGQFINEGFDCQTMEEANAYAEER
VVREDLLTSVHVEEYSLEVR
TYFNEGKDLIKENVTPLTKDQIK
GLAEVIGDRDFSINVISK
KFENITQVWLGGDHYK
EGESMYTFYLPEWK
EVLKNETIAVIGYGVQGPGQALNLR
AFAGADTLATSYALATAIR
QMFGAEGYEVVAINDLTNPK
DKFFVKDETSENTVWWTSEEYKNDNKPVDAK
NVMVALREPSLGPVFGVK
VAYTELVPEITQEPDYDKALAAVKE
GEELPFDPTDATIYYVGPTPAKPGQVIGSAGPTTSGR
QMFGAEGYEVVAINDLTDPK
LNPNVVGKPATWIAEQAGFK
QMFGAEGYEVVAINDLTDPK
KDGNSINAMYLELPVMAAAR
ASSLYTVHTPVPAGHDYFDEGLFNK
DVTIFIDSITR
SLGNSPDPLELIDKYGADGVR
GYVPADENREYCTDVNVIPIDSIYTPIR
TCFNETGYLLDTHTAIGYGVLK
YIGGGEESYGFLAEDFVR
FFTNADFMSIIK
DALLENCTVNAEGEINFADK
DADILISNDLENWTK
EQVEDEANVLNIVSHLRK
TVDHGLWAKPTVLNNVETYANVPK
PEITQEPDYDKALAAVKE
ISNIEVSAYASPDGGVSLNTTLAENR
VATETAIENSVTVFHIESDEIKGR
SCIDSGFSSVMIDGSHLPYEENVALTKK
SFEPSAIASWDFDINK
NEVTDLKQNANVMELISGNGFAK
INDNEFMALEAIKFDAPK
VLEYRPAPGQFINEGFDCQTMEEANAYAEER
DLLATIEQYHQVPATLK
YAIDPTKLETELGWKPK
AYDLENNEIPIDDNNIKK
VEAGVLHVSEEVEIVGLKEETR
ITEQEAQEMVDHLVMK
VENYKELGLNSETAVVFNLTEK
GWDSNWYGGNDYGDSLLEDSKIR
EFGDLEDPLLVSVR
VTNPHLMLGGKDSDTALEWIQTK
APYDPESTSSVTSNFYQGVDYFQQPSLR
IGPAPNISLVYPASCKPEDVLAAQNYNAIR
FTASVNLAPSFFEDHLK
HAIVVITEHITDVHELAK
LAPGVDPNKLVVVPYANPFR
SCIDSGFSSVMIDGSHLPYEENVALTK
DCTMDMLEEAKADINAEDYMR
GGLEQIPNFFHYGNINVNTSK
ADRIPNTLNWDLFTGPAK
SGLEGAEVDVQVGELYALR
DSGIPANIHDIPFFKEQLK
SGIMCTIHAYTGDQMTLDGPQR
YAIDPTKLETELGWKPK
LSEVYLIAAEAALK
YKLELTNPSVNDVTEWINK
GFVYVHTPLITGSDCEGAGEMFR
AAALQPGEVLLLENLR
TMYHAEVYVGLDPEFMVK
GDMLMNVDGTLTENTGEFATNYEKEVK
IINICSMMSELGR
ALNLDAIHDTVHEMARDEAR
SGIMLTVHAYTGDQMVLDGPHR
LPCNAQASDPGIVLSTEVFESGYTAER
RAELLTTHPTGSYELVKDDKGQLTLK
EQVEDEANVLNIVSHLR
YIGSDDNWEKAEQAIIEACEEK
YFTINDEKICLPETVGEYVK
ALNLDAIHDTVHEMARDEAR
EVEVPAGYFFFK
VGFFNPIASEKEEGTRLDLDR
ASVNLAPSFFEDHLK
MIADHKFDLIVNIPK
YMELAQLIGLNPK
VYLTDAEYQELIDAVK
AINVEEMTASIYQYGEAVPAK
NFILSAVTGYQHLK
SGITASGLDGVTDAASWSK
GEGLTFYGPEEALIAYNEGK
IVESDIYKDYMASGDNSYEADRELWR
ADHQDIANQLFACYAHVQDVR
SCIDSGFSSVMIDGSHLPYEENVALTKK
GEELPFDPTDATIYYVGPTPAKPGQVIGSAGPTTSGR
LGIPTALTNDANAAAIGEMTYGAAR
KFHNYINCIEGVYHTGQR
QMFGAEGYEVVAINDLTDPK
KNEGDEVETVFGPDGQYDLNFIR
VEAGVLHVSEEVEIVGLKEETR
IGPAPNISLVYPASCKPEDVLAAQNYNAIR
VTNPHLMLGGKDSDTALEWIQTK
KANLICIPTTSGTGSEVTPFSVITDK
VQFTLPVGTELEKLEK
QTDELTGLSSLVVLDSAER
AIVVPQTAAFTLAVTTSDNNTLMQK
SGVYSTDENVYELGYGIEYDAIAKDPDKK
FDAFDAIREEFK
NLNLIDLGEIAVNK
NIAEVVAANKPVDLEAALNTEVDGK
ATQDFLWGFVR
SCDVFKNNTLYADSYLEI
DHGLENLIEGELRPGMK
VTFDSGILFTTGNATLSAAAK
FTASVNLAPSFFEDHLK
TLDDIIIDAYATVREAAYR
GAHIYCEMVGYGVSCDAHHITAPLEDGSGGAK
VTFDSGILFTTGNATLSAAAK
ALDAFISSVTNAMK
AFAGADTLATSYALATAIR
AIDAGKDAIEEVAVDNSWSDLTVTATR
NMVTGAAQMDGAIIVCAATDGPMPQTR
AANAEIPIIFLTAK
TTFNPNFPQYMIDIDAAACKK
AVQSDDPFDAFFNGGSNVVK
GGSIVGEHEVIFAGPDEVIEFK
IIGIDLGTTNSCVGVMEGGQPVVIANAEGAR
EVPDAPHETLLVIDATTGQNGVSQAVEFSK
TYFNEGKDLIKENVTPLTKDQIK
DIKELEGVEVAILCTPTR
VTYHDDPTFVVDGVVHYCVGNMPGAVPR
KFENITQVWLGGDHYK
GLAEVIGDRDFSINVISK
DALLENCTVNAEGEINFADK
TNFEDIFIDNCRDIIK
NEIEDLYTDALQMK
TVDHGLWAKPTVLNNVETYANVPK
DKFFVKDETSENTVWWTSEEYKNDNKPVDAK
NVMVALREPSLGPVFGVK
EGESMYTFYLPEWK
FAAEGANIAFTDLVIDENAEK
QAVNSQDDIITLFVR
LFLDGTAAIGFVK
AKLETFMFGAVAYSDNVNAAK
DALLENCTVNAEGEINFADK
IIEVAINEMTAITGQK
NVMVALREPSLGPVFGVK
SYVDEVIESVVK
GYVPADENREYCTDVNVIPIDSIYTPIR
YIGGGEESYGFLAEDFVR
QMFGAEGYEVVAINDLTDPK
LNPNVVGKPATWIAEQAGFK
ASSLYTVHTPVPAGHDYFDEGLFNK
QMFGAEGYEVVAINDLTDPK
FFTNADFMSIIK
HACGAAVECVISDTCIAGMAEAAACEEK
TCLACQTQVEEGMYVASIPFFPTDKR
STTPLTTESINDFYGSMEYYTPTESTVK
VATETAIENSVTVFHIESDEIKGR
DALLENCTVNAEGEINFADK
TVDHGLWAKPTVLNNVETYANVPK
AAALQPGEVLLLENLR
SLGNSPDPLELIDKYGADGVR
SFEPSAIASWDFDINK
GLSAIYDTYLGACPENFTYK
SCIDSGFSSVMIDGSHLPYEENVALTKK
EQVEDEANVLNIVSHLRK
VENYKELGLNSETAVVFNLTEK
INDNEFMALEAIKFDAPK
FAAEGANIAFTDLVIDENAEK
ILLCEDDENLGMLLR
VLEYRPAPGQFINEGFDCQTMEEANAYAEER
VEAGVLHVSEEVEIVGLKEETR
YAIDPTKLETELGWKPK
FDAFDAIREEFK
FTASVNLAPSFFEDHLK
GWDSNWYGGNDYGDSLLEDSKIR
ISNIEVSAYASPDGGVSLNTTLAENR
VTNPHLMLGGKDSDTALEWIQTK
VVREDLLTSVHVEEYSLEVR
VLEYRPAPGQFINEGFDCQTMEEANAYAEER
IGPAPNISLVYPASCKPEDVLAAQNYNAIR
NLQTQYLNAVNDLMNNQR
LSEVYLIAAEAALK
DCTMDMLEEAKADINAEDYMR
YKLELTNPSVNDVTEWINK
TMYHAEVYVGLDPEFMVK
QVGVPYIVVFMNK
GIAIQGLLPTGDVTIVK
GGLEQIPNFFHYGNINVNTSK
GFVYVHTPLITGSDCEGAGEMFR
NEVTDLKQNANVMELISGNGFAK
EQVEDEANVLNIVSHLR
LPCNAQASDPGIVLSTEVFESGYTAER
RAELLTTHPTGSYELVKDDKGQLTLK
VGFLGGQPENYAEWPEVYSADGGR
ALNLDAIHDTVHEMARDEAR
QMFGAEGYEVVAINDLTNPK
LAPGVDPNKLVVVPYANPFR
SGLEGAEVDVQVGELYALR
NLQTQYLNAVNDLMNNQR
VGFFNPIASEKEEGTRLDLDR
YFTINDEKICLPETVGEYVK
NLQTQYLNAVNDLMNNQR
IPNTLNWDLFTGPAK
HAIVVITEHITDVHELAK
KYDMDLVVCGHHQDFWSK
SCIDSGFSSVMIDGSHLPYEENVALTKK
GEELPFDPTDATIYYVGPTPAKPGQVIGSAGPTTSGR
LGIPTALTNDANAAAIGEMTYGAAR
KFHNYINCIEGVYHTGQR
EVEVPAGYFFFK
ADHQDIANQLFACYAHVQDVR
IVESDIYKDYMASGDNSYEADRELWR
QLHFEEAAELAYFGAK
GEGLTFYGPEEALIAYNEGK
VTNPHLMLGGKDSDTALEWIQTK
IGPAPNISLVYPASCKPEDVLAAQNYNAIR
ELGLNSETAVVFNLTEK
VEAGVLHVSEEVEIVGLKEETR
YTSIADLTSETGLFYSNASVK
ALIEAIQPLPFYR
DSGIPANIHDIPFFKEQLK
ELGLNSETAVVFNLTEK
IINICSMMSELGR
ATQDFLWGFVR
VQFTLPVGTELEKLEK
VAYTELVPEITQEPDYDKALAAVKE
KANLICIPTTSGTGSEVTPFSVITDK
LGATIIYVTHDQTEAMTLGTR
AIVVPQTAAFTLAVTTSDNNTLMQK
QTDELTGLSSLVVLDSAER
SMFANDGFINTVLR
NFILSAVTGYQHLK
NLNLIDLGEIAVNK
SSLVSIADIFR
STGVTYPLGLDPGADIFAK
CFAFLAGHESFAAAEGAIK
ALDAFISSVTNAMK
ITEQEAQEMVDHLVMK
DHGLENLIEGELRPGMK
NIGAQLAATGESVANDIKDAK
TLDDIIIDAYATVREAAYR
FDAFDAIREEFK
AIEVFSGSPWEAEIIK
TYFNEGKDLIKENVTPLTKDQIK
AANAEIPIIFLTAK
NIAEVVAANKPVDLEAALNTEVDGK
DIKELEGVEVAILCTPTR
TSTLVNLPTSGAALALMGR
LRPSYFPFTEPSAEMDISCNICGGK
GYFQVNLECYDVNGGLIR
GAHIYCEMVGYGVSCDAHHITAPLEDGSGGAK
DKFFVKDETSENTVWWTSEEYKNDNKPVDAK
NVMVALREPSLGPVFGVK
VTYHDDPTFVVDGVVHYCVGNMPGAVPR
KFENITQVWLGGDHYK
GGSIVGEHEVIFAGPDEVIEFK
EMLLDAMENPEKYPQLTIR
FAAEGANIAFTDLVIDENAEK
DLLATIEQYHQVPATLK
ITVLATGFGVEDVPGMDTLHEAR
YIGGGEESYGFLAEDFVR
LNPNVVGKPATWIAEQAGFK
GYVPADENREYCTDVNVIPIDSIYTPIR
QMFGAEGYEVVAINDLTDPK
DALLENCTVNAEGEINFADK
RVEVYMYASEQMIKDAQAASN
LGIPTALTNDANAAAIGEMTYGAAR
NEIEDLYTDALQMK
VSYEYAICGADAIDKVGDPFPEETYEVCK
AAALQPGEVLLLENLR
ASSLYTVHTPVPAGHDYFDEGLFNK
DALLENCTVNAEGEINFADK
GDMLMNVDGTLTENTGEFATNYEKEVK
TVDHGLWAKPTVLNNVETYANVPK
TNFEDIFIDNCRDIIK
QMFGAEGYEVVAINDLTDPK
MGLDTTTGQSDKGKPNLYALYYEGTPNGEGQGSSSPFSGETGQYSEQITR
NVMVALREPSLGPVFGVK
VENYKELGLNSETAVVFNLTEK
STTPLTTESINDFYGSMEYYTPTESTVK
VATETAIENSVTVFHIESDEIKGR
AGKPMEDMIENIDIGGPSMIR
FFTNADFMSIIK
SFEPSAIASWDFDINK
AFAGADTLATSYALATAIR
GLSAIYDTYLGACPENFTYK
FTASVNLAPSFFEDHLK
ILLCEDDENLGMLLR
INDNEFMALEAIKFDAPK
VTNPHLMLGGKDSDTALEWIQTK
GLAEVIGDRDFSINVISK
YVASIENFPEDGIIFR
VEAGVLHVSEEVEIVGLKEETR
YDTMHGQFDGTIEADVENSK
VLEYRPAPGQFINEGFDCQTMEEANAYAEER
SLGNSPDPLELIDKYGADGVR
QPLLEFSGACAGCGETPYAK
LSEVYLIAAEAALK
YKLELTNPSVNDVTEWINK
YAIDPTKLETELGWKPK
CIGDTEPITCRPADLIPDELDTLR
VVREDLLTSVHVEEYSLEVR
LGYNVIPVLAQCAPDPDFSNTK
DCTMDMLEEAKADINAEDYMR
SGVYSTDENVYELGYGIEYDAIAKDPDKK
EQVEDEANVLNIVSHLR
LPCNAQASDPGIVLSTEVFESGYTAER
RAELLTTHPTGSYELVKDDKGQLTLK
TMYHAEVYVGLDPEFMVK
VGFLGGQPENYAEWPEVYSADGGR
NNTCNVLEIYDGLDDLTAR
ALNLDAIHDTVHEMARDEAR
LAPGVDPNKLVVVPYANPFR
LYNIVPYGIDATGHIDYADLEK
GWDSNWYGGNDYGDSLLEDSKIR
SVLDPEKTFGEALEASGYKGAK
NLQTQYLNAVNDLMNNQR
IGPAPNISLVYPASCKPEDVLAAQNYNAIR
YAIDPTKLETELGWKPK
GFVYVHTPLITGSDCEGAGEMFR
GIAIQGLLPTGDVTIVK
VLEYRPAPGQFINEGFDCQTMEEANAYAEER
SCIDSGFSSVMIDGSHLPYEENVALTKK
LGIPTALTNDANAAAIGEMTYGAAR
GEELPFDPTDATIYYVGPTPAKPGQVIGSAGPTTSGR
TKDINYFTGNAIQTAYNDRNPLIVPNSVNK
GGLEQIPNFFHYGNINVNTSK
AYEADPQSIFGGIVAVNYK
YMELAQLIGLNPK
LNCQVVPADATSVEDLTNVFK
HACGAAVECVISDTCIAGMAEAAACEEK
KFHNYINCIEGVYHTGQR
VTNPHLMLGGKDSDTALEWIQTK
IGPAPNISLVYPASCKPEDVLAAQNYNAIR
VEAGVLHVSEEVEIVGLKEETR
TEFIIFDGQIAYR
QVGVPYIVVFMNK
NMVTGAAQMDGAIIVCAATDGPMPQTR
IPNTLNWDLFTGPAK
ENVLTLLQPLGEEGNYTK
YTSIADLTSETGLFYSNASVK
QPLLEFSGACAGCGETPYAK
LNCQVVPADATSVEDLTNVFK
EQVEDEANVLNIVSHLR
ALIEAIQPLPFYR
HAIVVITEHITDVHELAK
SGLEGAEVDVQVGELYALR
KANLICIPTTSGTGSEVTPFSVITDK
ATQDFLWGFVR
EMLLDAMENPEKYPQLTIR
AIVVPQTAAFTLAVTTSDNNTLMQK
VQFTLPVGTELEKLEK
EVEVPAGYFFFK
TVDHGLWAKPTVLNNVETYANVPK
QAVNSQDDIITLFVR
STGVTYPLGLDPGADIFAK
CFAFLAGHESFAAAEGAIK
AAALQPGEVLLLENLR
DSGIPANIHDIPFFKEQLK
DHGLENLIEGELRPGMK
ADHQDIANQLFACYAHVQDVR
ASVNLAPSFFEDHLK
GEGLTFYGPEEALIAYNEGK
FDAFDAIREEFK
VGNCLPMANIPVGTEIHNIEMYPGK
HSESVGVDAIASIPPIYFR
VTFDSGILFTTGNATLSAAAK
TVAACDLLVPGIGELVGGSQREER
NNTCNVLEIYDGLDDLTAR
AANAEIPIIFLTAK
DKFFVKDETSENTVWWTSEEYKNDNKPVDAK
NVMVALREPSLGPVFGVK
VTYHDDPTFVVDGVVHYCVGNMPGAVPR
ITEQEAQEMVDHLVMK
ALDAFISSVTNAMK
KFENITQVWLGGDHYK
NIAEVVAANKPVDLEAALNTEVDGK
IIGIDLGTTNSCVGVMEGGQPVVIANAEGAR
DSGIPANIHDIPFFKEQLK
GYFQVNLECYDVNGGLIR
SYVDEVIESVVK
GYVPADENREYCTDVNVIPIDSIYTPIR
YIGGGEESYGFLAEDFVR
QMFGAEGYEVVAINDLTDPK
LNPNVVGKPATWIAEQAGFK
DALLENCTVNAEGEINFADK
RAVIESENSAERDQLLENLQEGMEVK
NEVTDLKQNANVMELISGNGFAK
VVREDLLTSVHVEEYSLEVR
RVEVYMYASEQMIKDAQAASN
TVDHGLWAKPTVLNNVETYANVPK
QMFGAEGYEVVAINDLTDPK
ASSLYTVHTPVPAGHDYFDEGLFNK
WELYIPQELAYGSR
AAALQPGEVLLLENLR
DALLENCTVNAEGEINFADK
GAHIYCEMVGYGVSCDAHHITAPLEDGSGGAK
AYEADPQSIFGGIVAVNYK
EGESMYTFYLPEWK
NEIEDLYTDALQMK
FFTNADFMSIIK
STTPLTTESINDFYGSMEYYTPTESTVK
KDGNSINAMYLELPVMAAAR
VIDIDLNAPFIVSK
GEELPFDPTDATIYYVGPTPAKPGQVIGSAGPTTSGR
NMVTGAAQMDGAIIVCAATDGPMPQTR
ADRIPNTLNWDLFTGPAK
NLNLIDLGEIAVNK
HDANIMFLIQQANIR
ILLCEDDENLGMLLR
FTASVNLAPSFFEDHLK
ISNIEVSAYASPDGGVSLNTTLAENR
INDNEFMALEAIKFDAPK
VTNPHLMLGGKDSDTALEWIQTK
VATETAIENSVTVFHIESDEIKGR
EQVEDEANVLNIVSHLRK
MGLDTTTGQSDKGKPNLYALYYEGTPNGEGQGSSSPFSGETGQYSEQITR
SFEPSAIASWDFDINK
GLAEVIGDRDFSINVISK
CIGDTEPITCRPADLIPDELDTLR
LSEVYLIAAEAALK
QPLLEFSGACAGCGETPYAK
ITVLATGFGVEDVPGMDTLHEAR
VLEYRPAPGQFINEGFDCQTMEEANAYAEER
YAIDPTKLETELGWKPK
IINICSMMSELGR
LGYNVIPVLAQCAPDPDFSNTK
FTVKDNSAPTELYMTGSAYNWGTPAGDPNAWK
YKLELTNPSVNDVTEWINK
VEAGVLHVSEEVEIVGLKEETR
KYDMDLVVCGHHQDFWSK
RAELLTTHPTGSYELVKDDKGQLTLK
NNTCNVLEIYDGLDDLTAR
TMYHAEVYVGLDPEFMVK
ELGLNSETAVVFNLTEK
LPCNAQASDPGIVLSTEVFESGYTAER
VENYKELGLNSETAVVFNLTEK
VGFLGGQPENYAEWPEVYSADGGR
ALNLDAIHDTVHEMARDEAR
VVREDLLTSVHVEEYSLEVR
DLLGGDLYTDVDKFSVR
EMLLDHVDIDKQNIFTPDGTIAK
EFGDLEDPLLVSVR
YDTMHGQFDGTIEADVENSK
YAIDPTKLETELGWKPK
ALGSSVDGDDSGDNFVSWTNAGAINTALDGK
VQLVGFGTFEVSER
NLNLIDLGEIAVNK
GEELPFDPTDATIYYVGPTPAKPGQVIGSAGPTTSGR
DCTMDMLEEAKADINAEDYMR
LSLNSIFGYDYVDNK
LGIPTALTNDANAAAIGEMTYGAAR
VTNPHLMLGGKDSDTALEWIQTK
VEAGVLHVSEEVEIVGLKEETR
NMVTGAAQMDGAIIVCAATDGPMPQTR
EQVEDEANVLNIVSHLR
LNCQVVPADATSVEDLTNVFK
IGPAPNISLVYPASCKPEDVLAAQNYNAIR
EITAIIPYFGYAR
GGLEQIPNFFHYGNINVNTSK
HACGAAVECVISDTCIAGMAEAAACEEK
IILAYEPVWAIGTGK
SGVYSTDENVYELGYGIEYDAIAKDPDKK
LNCQVVPADATSVEDLTNVFK
EMLLDAMENPEKYPQLTIR
ATQDFLWGFVR
GWDSNWYGGNDYGDSLLEDSKIR
AYEADPQSIFGGIVAVNYK
GFVYVHTPLITGSDCEGAGEMFR
GIAIQGLLPTGDVTIVK
YTSIADLTSETGLFYSNASVK
ALIEAIQPLPFYR
VNQIGSLTETLNAIEMAHR
GLGLSLEAEVGSIGGEEDGVVGMGECADPKECK
NIGAQLAATGESVANDIKDAK
AIVVPQTAAFTLAVTTSDNNTLMQK
KANLICIPTTSGTGSEVTPFSVITDK
IVESDIYKDYMASGDNSYEADRELWR
TVDHGLWAKPTVLNNVETYANVPK
IEVVPTKPYSTQTDLSLAYSPGVAEPCLEIEKNPQDAYK
ENVLTLLQPLGEEGNYTK
NVMVALREPSLGPVFGVK
AKVENYKELGLNSETAVVFNLTEK
STGVTYPLGLDPGADIFAK
FDAFDAIREEFK
CFAFLAGHESFAAAEGAIK
AGKPMEDMIENIDIGGPSMIR
VSDSADWGIATPYLALQAAK
GEGLTFYGPEEALIAYNEGK
DSGIPANIHDIPFFKEQLK
LAPGVDPNKLVVVPYANPFR
DKFFVKDETSENTVWWTSEEYKNDNKPVDAK
NVMVALREPSLGPVFGVK
VSDSADWGIATPYLALQAAK
VTYHDDPTFVVDGVVHYCVGNMPGAVPR
IIADTGKDIPYDVIEMKDYGMMNGK
LYNIVPYGIDATGHIDYADLEK
NNTCNVLEIYDGLDDLTAR
CEEALSYIAEAR
DHGLENLIEGELRPGMK
VIDIDLNAPFIVSK
VQFTLPVGTELEKLEK
QMFGAEGYEVVAINDLTDPK
GYVPADENREYCTDVNVIPIDSIYTPIR
LNPNVVGKPATWIAEQAGFK
KFENITQVWLGGDHYK
SGLEGAEVDVQVGELYALR
DALLENCTVNAEGEINFADK
NLQTQYLNAVNDLMNNQR
ALGSSVDGDDSGDNFVSWTNAGAINTALDGK
AAALQPGEVLLLENLR
TVDHGLWAKPTVLNNVETYANVPK
ASSLYTVHTPVPAGHDYFDEGLFNK
EMLLDAMENPEKYPQLTIR
QMFGAEGYEVVAINDLTDPK
DALLENCTVNAEGEINFADK
GIQQAFEQYASGLSLTPTK
KGETVLLSPCCASFDLFK
IIEVAINEMTAITGQK
FFTNADFMSIIK
NCGYIEIGKEAPEVCPACLHPQAYFEVK
NIAEVVAANKPVDLEAALNTEVDGK
DSGIPANIHDIPFFKEQLK
VVREDLLTSVHVEEYSLEVR
AKVENYKELGLNSETAVVFNLTEK
ELGLNSETAVVFNLTEK
VIDIDLNAPFIVSK
ELGLNSETAVVFNLTEK
INDNEFMALEAIKFDAPK
ISNIEVSAYASPDGGVSLNTTLAENR
VTNPHLMLGGKDSDTALEWIQTK
GEELPFDPTDATIYYVGPTPAKPGQVIGSAGPTTSGR
HDANIMFLIQQANIR
NMVTGAAQMDGAIIVCAATDGPMPQTR
QAVNSQDDIITLFVR
LSEVYLIAAEAALK
YAIDPTKLETELGWKPK
ITEQEAQEMVDHLVMK
STTPLTTESINDFYGSMEYYTPTESTVK
CIGDTEPITCRPADLIPDELDTLR
VATETAIENSVTVFHIESDEIKGR
EQVEDEANVLNIVSHLRK
DIKELEGVEVAILCTPTR
TSTLVNLPTSGAALALMGR
LLVIHNFGGTAMQLPLTDK
AANAEIPIIFLTAK
LPCNAQASDPGIVLSTEVFESGYTAER
NNTCNVLEIYDGLDDLTAR
RAELLTTHPTGSYELVKDDKGQLTLK
TMYHAEVYVGLDPEFMVK
VENYKELGLNSETAVVFNLTEK
NNINSPEAVSAMEACATLEGVLK
GLSAIYDTYLGACPENFTYK
FTVKDNSAPTELYMTGSAYNWGTPAGDPNAWK
VLEYRPAPGQFINEGFDCQTMEEANAYAEER
ADHQDIANQLFACYAHVQDVR
NNINSPEAVSAMEACATLEGVLK
EVLLSIEDIYNQHPEFEK
NLQTQYLNAVNDLMNNQR
ALNLDAIHDTVHEMARDEAR
VGFLGGQPENYAEWPEVYSADGGR
ILLCEDDENLGMLLR
VVREDLLTSVHVEEYSLEVR
KDGNSINAMYLELPVMAAAR
ALGSSVDGDDSGDNFVSWTNAGAINTALDGK
LGIPTALTNDANAAAIGEMTYGAAR
SLEEGQFITAGQCITYILPDTQK
AAALQPGEVLLLENLR
GEELPFDPTDATIYYVGPTPAKPGQVIGSAGPTTSGR
YDTMHGQFDGTIEADVENSK
AFAGADTLATSYALATAIR
HYDAVVEVVADYMK
VEAGVLHVSEEVEIVGLKEETR
EQVEDEANVLNIVSHLR
VTNPHLMLGGKDSDTALEWIQTK
LNCQVVPADATSVEDLTNVFK
VEAGVLHVSEEVEIVGLKEETR
QLHFEEAAELAYFGAK
MFNDKVELTADIFKDKNK
DKDAIVATMALCEAAAYYK
LNCQVVPADATSVEDLTNVFK
IILAYEPVWAIGTGK
ATQDFLWGFVR
NLNLIDLGEIAVNK
DCTMDMLEEAKADINAEDYMR
GGLEQIPNFFHYGNINVNTSK
KYDMDLVVCGHHQDFWSK
MVALREPSLGPVFGVK
EGESMYTFYLPEWK
TVQDIVDYIKENA
KANLICIPTTSGTGSEVTPFSVITDK
ALDAFISSVTNAMK
EMLLDAMENPEKYPQLTIR
AIVVPQTAAFTLAVTTSDNNTLMQK
VTFDSGILFTTGNATLSAAAK
ALIEAIQPLPFYR
IVESDIYKDYMASGDNSYEADRELWR
KFHNYINCIEGVYHTGQR
RAVIESENSAERDQLLENLQEGMEVK
TVDHGLWAKPTVLNNVETYANVPK
VNQIGSLTETLNAIEMAHR
DVAYFEPFYLK
AKLETFMFGAVAYSDNVNAAK
AKVENYKELGLNSETAVVFNLTEK
CFAFLAGHESFAAAEGAIK
FTASVNLAPSFFEDHLK
TVQDIVDYIKENA
YTSIADLTSETGLFYSNASVK
FDAFDAIREEFK
QNILTLENCLR
IADQLIVGGGIANTFIAAQGHDVGK
AIGIVNLHSDVDFVGLTER
DKFFVKDETSENTVWWTSEEYKNDNKPVDAK
VSDSADWGIATPYLALQAAK
NVMVALREPSLGPVFGVK
VSDSADWGIATPYLALQAAK
VTYHDDPTFVVDGVVHYCVGNMPGAVPR
NNTCNVLEIYDGLDDLTAR
IGPAPNISLVYPASCKPEDVLAAQNYNAIR
GEGLTFYGPEEALIAYNEGK
TLDDIIIDAYATVREAAYR
AGKPMEDMIENIDIGGPSMIR
NFPMDELVLFGSK
VYLTDAEYQELIDAVK
NFPMDELVLFGSK
YIGGGEESYGFLAEDFVR
LNPNVVGKPATWIAEQAGFK
GYVPADENREYCTDVNVIPIDSIYTPIR
QMFGAEGYEVVAINDLTDPK
STGVTYPLGLDPGADIFAK
EITAIIPYFGYAR
GLGLSLEAEVGSIGGEEDGVVGMGECADPKECK
LAPGVDPNKLVVVPYANPFR
ALGSSVDGDDSGDNFVSWTNAGAINTALDGK
AAALQPGEVLLLENLR
TVDHGLWAKPTVLNNVETYANVPK
IIADTGKDIPYDVIEMKDYGMMNGK
ASSLYTVHTPVPAGHDYFDEGLFNK
DHGLENLIEGELRPGMK
NLQTQYLNAVNDLMNNQR
NMVTGAAQMDGAIIVCAATDGPMPQTR
DALLENCTVNAEGEINFADK
TEYVSAEVAQAIVEEEDAPEDLQPR
GIQQAFEQYASGLSLTPTK
VGNCLPMANIPVGTEIHNIEMYPGK
QMFGAEGYEVVAINDLTDPK
GNAVDPFEALDTYGADAIR
DALLENCTVNAEGEINFADK
YAIDPTKLETELGWKPK
VIDIDLNAPFIVSK
FTASVNLAPSFFEDHLK
VVREDLLTSVHVEEYSLEVR
TEFIIFDGQIAYR
FFTNADFMSIIK
NCGYIEIGKEAPEVCPACLHPQAYFEVK
AKVENYKELGLNSETAVVFNLTEK
NVMVALREPSLGPVFGVK
LSEVYLIAAEAALK
YAIDPTKLETELGWKPK
HDANIMFLIQQANIR
INDNEFMALEAIKFDAPK
ADHQDIANQLFACYAHVQDVR
EMLLDAMENPEKYPQLTIR
VTNPHLMLGGKDSDTALEWIQTK
LPCNAQASDPGIVLSTEVFESGYTAER
STTPLTTESINDFYGSMEYYTPTESTVK
CIGDTEPITCRPADLIPDELDTLR
ITEQEAQEMVDHLVMK
EQVEDEANVLNIVSHLRK
MPLIAYNINLDTPNVEIAQK
VTNPHLMLGGKDSDTALEWIQTK
ITVLATGFGVEDVPGMDTLHEAR
VGELSFEGLELISAK
YLYPLPYEYYTDLK
TSTLVNLPTSGAALALMGR
FAAEGANIAFTDLVIDENAEK
DSGIPANIHDIPFFKEQLK
NNTCNVLEIYDGLDDLTAR
RAELLTTHPTGSYELVKDDKGQLTLK
ELGLNSETAVVFNLTEK
NNINSPEAVSAMEACATLEGVLK
TMYHAEVYVGLDPEFMVK
FTVKDNSAPTELYMTGSAYNWGTPAGDPNAWK
NNINSPEAVSAMEACATLEGVLK
HACGAAVECVISDTCIAGMAEAAACEEK
HLKHDEIIDEYTVGHYKK
VIVGLDGQFGLVDVEK
ALGSSVDGDDSGDNFVSWTNAGAINTALDGK
SLEEGQFITAGQCITYILPDTQK
LGIPTALTNDANAAAIGEMTYGAAR
EVLLSIEDIYNQHPEFEK
ISNIEVSAYASPDGGVSLNTTLAENR
VENYKELGLNSETAVVFNLTEK
ILLCEDDENLGMLLR
NLQTQYLNAVNDLMNNQR
VGFLGGQPENYAEWPEVYSADGGR
SFEPSAIASWDFDINK
NPLEYPDFLEVQLK
VVREDLLTSVHVEEYSLEVR
EQVEDEANVLNIVSHLR
VTNPHLMLGGKDSDTALEWIQTK
LNCQVVPADATSVEDLTNVFK
VEAGVLHVSEEVEIVGLKEETR
GIQQAFEQYASGLSLTPTK
GLSAIYDTYLGACPENFTYK
VEPNKLDELLHPVFDK
LNCQVVPADATSVEDLTNVFK
QMFGAEGYEVVAINDLTDPK
VEAGVLHVSEEVEIVGLKEETR
SGIMLTVHAYTGDQMVLDGPHR
IILAYEPVWAIGTGK
KANLICIPTTSGTGSEVTPFSVITDK
TVQDIVDYIKENA
ALMVYDLLRNDEECYR
DNDILVIQYPFGK
MGLDTTTGQSDKGKPNLYALYYEGTPNGEGQGSSSPFSGETGQYSEQITR
SSLVSIADIFR
SGVYSTDENVYELGYGIEYDAIAKDPDKK
VTFDSGILFTTGNATLSAAAK
EMLLDAMENPEKYPQLTIR
ATQDFLWGFVR
AIVVPQTAAFTLAVTTSDNNTLMQK
KDGNSINAMYLELPVMAAAR
ALIEAIQPLPFYR
QNILTLENCLR
DKFFVKDETSENTVWWTSEEYKNDNKPVDAK
TVQDIVDYIKENA
IVESDIYKDYMASGDNSYEADRELWR
KFHNYINCIEGVYHTGQR
TVDHGLWAKPTVLNNVETYANVPK
DIKELEGVEVAILCTPTR
FDAFDAIREEFK
GEWQRPGVNNVEEFNPDPFMEQLNK
IILAYEPVWAIGTGK
MEDLEGLKTTDALPGEFPYLR
VSDSADWGIATPYLALQAAK
YIGGGEESYGFLAEDFVR
NVMVALREPSLGPVFGVK
VSDSADWGIATPYLALQAAK
VTYHDDPTFVVDGVVHYCVGNMPGAVPR
NNTCNVLEIYDGLDDLTAR
LNPNVVGKPATWIAEQAGFK
SLDLDSIIAEVK
ALGSSVDGDDSGDNFVSWTNAGAINTALDGK
EITAIIPYFGYAR
GYVPADENREYCTDVNVIPIDSIYTPIR
DCTMDMLEEAKADINAEDYMR
LIEASPWYNGNEFYADWKR
GLGLSLEAEVGSIGGEEDGVVGMGECADPKECK
AFAGADTLATSYALATAIR
NLVYTPHIYVVDLDIDGK
YDTMHGQFDGTIEADVENSK
GEGLTFYGPEEALIAYNEGK
AAALQPGEVLLLENLR
TKDINYFTGNAIQTAYNDRNPLIVPNSVNK
DALLENCTVNAEGEINFADK
HYDAVVEVVADYMK
VIDIDLNAPFIVSK
DALLENCTVNAEGEINFADK
TEYVSAEVAQAIVEEEDAPEDLQPR
AAALQPGEVLLLENLR
FGVPFVGEPATFTGYYK
IIADTGKDIPYDVIEMKDYGMMNGK
ASSLYTVHTPVPAGHDYFDEGLFNK
QMFGAEGYEVVAINDLTDPK
GIQQAFEQYASGLSLTPTK
VQLVGFGTFEVSER
GEGLTFYGPEEALIAYNEGK
NLDLDSIIAEVK
FTASVNLAPSFFEDHLK
LSEVYLIAAEAALK
FFTNADFMSIIK
TEFIIFDGQIAYR
NCGYIEIGKEAPEVCPACLHPQAYFEVK
INDNEFMALEAIKFDAPK
VNQIGSLTETLNAIEMAHR
VVREDLLTSVHVEEYSLEVR
YAIDPTKLETELGWKPK
AKVENYKELGLNSETAVVFNLTEK
IGPAPNISLVYPASCKPEDVLAAQNYNAIR
VGNCLPMANIPVGTEIHNIEMYPGK
LPCNAQASDPGIVLSTEVFESGYTAER
TSAESILTTGPVVPVIVVK
LLVIHNFGGTAMQLPLTDK
GEELPFDPTDATIYYVGPTPAKPGQVIGSAGPTTSGR
NFPMDELVLFGSK
STTPLTTESINDFYGSMEYYTPTESTVK
ADHQDIANQLFACYAHVQDVR
WKEGEATLAPSLDLVGKI
EMLLDHVDIDKQNIFTPDGTIAK
QLHFEEAAELAYFGAK
NVNVNENGMINDLAGDFKPDWK
NNTCNVLEIYDGLDDLTAR
RAELLTTHPTGSYELVKDDKGQLTLK
CIGDTEPITCRPADLIPDELDTLR
LGYNVIPVLAQCAPDPDFSNTK
EQVEDEANVLNIVSHLRK
HDANIMFLIQQANIR
NLDLDSIIAEVK
TSAESILTTGPVVPVIVVK
YKLPEDLSDPVYPELFAK
ALGSSVDGDDSGDNFVSWTNAGAINTALDGK
SLEEGQFITAGQCITYILPDTQK
EVLLSIEDIYNQHPEFEK
ELGLNSETAVVFNLTEK
ITVLATGFGVEDVPGMDTLHEAR
LGIPTALTNDANAAAIGEMTYGAAR
DAIPTQSVLTITSNVVYGK
DAIPTQSVLTITSNVVYGK
HLKHDEIIDEYTVGHYKK
DKDAIVATMALCEAAAYYK
EMLLDAMENPEKYPQLTIR
VEAGVLHVSEEVEIVGLKEETR
VENYKELGLNSETAVVFNLTEK
VTNPHLMLGGKDSDTALEWIQTK
NPLEYPDFLEVQLK
LNCQVVPADATSVEDLTNVFK
VVREDLLTSVHVEEYSLEVR
FTVKDNSAPTELYMTGSAYNWGTPAGDPNAWK
ALNLDAIHDTVHEMARDEAR
VTFDSGILFTTGNATLSAAAK
TMYHAEVYVGLDPEFMVK
ISNIEVSAYASPDGGVSLNTTLAENR
HSESVGVDAIASIPPIYFR
NLQTQYLNAVNDLMNNQR
LNCQVVPADATSVEDLTNVFK
DSGIPANIHDIPFFKEQLK
MAVNAFNMMGSADLIDYTR
KANLICIPTTSGTGSEVTPFSVITDK
QMFGAEGYEVVAINDLTDPK
TVQDIVDYIKENA
YAIDPTKLETELGWKPK
EQVEDEANVLNIVSHLR
FDAFDAIREEFK
AKVENYKELGLNSETAVVFNLTEK
TVQDIVDYIKENA
KYDMDLVVCGHHQDFWSK
MAVNAFNMMGSADLIDYTR
TYLCDGGTGEQFDQAATVGVTYMLK
NLQTQYLNAVNDLMNNQR
DKFFVKDETSENTVWWTSEEYKNDNKPVDAK
EMLLDAMENPEKYPQLTIR
WELYIPQELAYGSR
QNILTLENCLR
YDTMHGQFDGTIEADVENSKLIVNGQAIR
TVQDIVDYIKENA
ILLCEDDENLGMLLR
IVESDIYKDYMASGDNSYEADRELWR
KDGNSINAMYLELPVMAAAR
AIVVPQTAAFTLAVTTSDNNTLMQK
ALMVYDLLRNDEECYR
VSDSADWGIATPYLALQAAK
FDAFDAIREEFK
IILAYEPVWAIGTGK
NMVTGAAQMDGAIIVCAATDGPMPQTR
TVDHGLWAKPTVLNNVETYANVPK
QSVVDKIQALVDAGEYPAK
KYYALDMFPYPSGQGLHVGHPEGYTATDIMSR
GEWQRPGVNNVEEFNPDPFMEQLNK
ELADKIEEIGVGEIATVSGR
ASINYDADFSEFPETVPAVQNFEK
ALIEAIQPLPFYR
RVEVYMYASEQMIKDAQAASN
VEAGVLHVSEEVEIVGLKEETR
SLDLDSIIAEVK
ALGSSVDGDDSGDNFVSWTNAGAINTALDGK
VSDSADWGIATPYLALQAAK
VTYHDDPTFVVDGVVHYCVGNMPGAVPR
KFENITQVWLGGDHYK
CFAFLAGHESFAAAEGAIK
QMFGAEGYEVVAINDLTDPK
NVMVALREPSLGPVFGVK
AGKPMEDMIENIDIGGPSMIR
LNPNVVGKPATWIAEQAGFK
KFHNYINCIEGVYHTGQR
DCTMDMLEEAKADINAEDYMR
VDANQAYQWLSQSVNAVK
TVDHGLWAKPTVLNNVETYANVPK
DALLENCTVNAEGEINFADK
ELLSEYDFPGDDTPIIQGSALK
TVAACDLLVPGIGELVGGSQREER
HYDAVVEVVADYMK
EITAIIPYFGYAR
DHGLENLIEGELRPGMK
DALLENCTVNAEGEINFADK
FFTNADFMSIIK
TEFIIFDGQIAYR
LSEVYLIAAEAALK
AAALQPGEVLLLENLR
FTASVNLAPSFFEDHLK
ASSLYTVHTPVPAGHDYFDEGLFNK
QMFGAEGYEVVAINDLTDPK
NMVTGAAQMDGAIIVCAATDGPMPQTR
GIQQAFEQYASGLSLTPTK
VQLVGFGTFEVSER
NLVYTPHIYVVDLDIDGK
NCGYIEIGKEAPEVCPACLHPQAYFEVK
VIDIDLNAPFIVSK
AAALQPGEVLLLENLR
LPCNAQASDPGIVLSTEVFESGYTAER
VNQIGSLTETLNAIEMAHR
INDNEFMALEAIKFDAPK
GEGLTFYGPEEALIAYNEGK
YAIDPTKLETELGWKPK
YDTMHGQFDGTIEADVENSK
SGIMLTVHAYTGDQMVLDGPHR
NPIDMCTILVDQGFDPGVK
GEELPFDPTDATIYYVGPTPAKPGQVIGSAGPTTSGR
ELLSEYDFPGDDTPIIQGSALK
TSAESILTTGPVVPVIVVK
TKDINYFTGNAIQTAYNDRNPLIVPNSVNK
GLGLSLEAEVGSIGGEEDGVVGMGECADPKECK
HYDAVVEVVADYMK
WKEGEATLAPSLDLVGKI
EAGPAEPALILGLNGAPAAGDTFHVVESDQEAR
AKVENYKELGLNSETAVVFNLTEK
NNTCNVLEIYDGLDDLTAR
CIGDTEPITCRPADLIPDELDTLR
RAELLTTHPTGSYELVKDDKGQLTLK
NNINSPEAVSAMEACATLEGVLK
WVDHSISVTINLPNDVDEDLVNR
EQVEDEANVLNIVSHLRK
YKLPEDLSDPVYPELFAK
TSAESILTTGPVVPVIVVK
LLVIHNFGGTAMQLPLTDK
NFPMDELVLFGSK
NAATPIQLEQITTEYEATFK
ALGSSVDGDDSGDNFVSWTNAGAINTALDGK
DAIPTQSVLTITSNVVYGK
DAIPTQSVLTITSNVVYGK
SLEEGQFITAGQCITYILPDTQK
EVLLSIEDIYNQHPEFEK
ITVLATGFGVEDVPGMDTLHEAR
HDANIMFLIQQANIR
VEAGVLHVSEEVEIVGLKEETR
ITEQEAQEMVDHLVMK
TVTDKAPTPEEVEDLLFANK
TFVWTLADFAK
VTNPHLMLGGKDSDTALEWIQTK
VENYKELGLNSETAVVFNLTEK
NKYDLCVFDVMMPK
HLKHDEIIDEYTVGHYKK
VDANQAYQWLSQSVNAVK
LAPGVDPNKLVVVPYANPFR
EQVEDEANVLNIVSHLR
GIQQAFEQYASGLSLTPTK
FGVPFVGEPATFTGYYK
ISNIEVSAYASPDGGVSLNTTLAENR
LNCQVVPADATSVEDLTNVFK
LNCQVVPADATSVEDLTNVFK
DKDAIVATMALCEAAAYYK
IILAYEPVWAIGTGK
SGIMCTIHAYTGDQMTLDGPQR
KANLICIPTTSGTGSEVTPFSVITDK
QMFGAEGYEVVAINDLTDPK
DLLGGDLYTDVDKFSVR
NLQTQYLNAVNDLMNNQR
YAIDPTKLETELGWKPK
EGEIFGLYGLVGAGR
VDANQAYQWLSQSVNAVK
LIVADFLGLEQK
AKVENYKELGLNSETAVVFNLTEK
TVQDIVDYIKENA
NLQTQYLNAVNDLMNNQR
NLDLDSIIAEVK
MAVNAFNMMGSADLIDYTR
DKFFVKDETSENTVWWTSEEYKNDNKPVDAK
VSDSADWGIATPYLALQAAK
EMLLDAMENPEKYPQLTIR
NPLEYPDFLEVQLK
TVQDIVDYIKENA
TMYHAEVYVGLDPEFMVK
GIDDNLVVLLSGTPQR
ILLCEDDENLGMLLR
GVRPPQDLVEQVASRPYDVLNSEEAR
SLEEGQFITAGQCITYILPDTQK
EQVEDEANVLNIVSHLRK
IILAYEPVWAIGTGK
ASINYDADFSEFPETVPAVQNFEK
WELYIPQELAYGSR
FDAFDAIREEFK
QSVVDKIQALVDAGEYPAK
AFDQADWNTEVDQYVAAVQGNK
NIGAQLAATGESVANDIKDAK
ALIEAIQPLPFYR
MAVNAFNMMGSADLIDYTR
FDAFDAIREEFK
VEAGVLHVSEEVEIVGLKEETR
SLDLDSIIAEVK
VSDSADWGIATPYLALQAAK
QMFGAEGYEVVAINDLTDPK
DFVELPSQINEHWATEPEVLK
ALGSSVDGDDSGDNFVSWTNAGAINTALDGK
VTYHDDPTFVVDGVVHYCVGNMPGAVPR
YDTMHGQFDGTIEADVENSKLIVNGQAIR
AIGIVNLHSDVDFVGLTER
YRLDDNETDVEYHLVPAKYDNAITLAK
KDGNSINAMYLELPVMAAAR
LIEASPWYNGNEFYADWKR
AGKPMEDMIENIDIGGPSMIR
NVMVALREPSLGPVFGVK
ADNANINLFI
TVDHGLWAKPTVLNNVETYANVPK
ALMVYDLLRNDEECYR
KFHNYINCIEGVYHTGQR
ELLSEYDFPGDDTPIIQGSALK
NPIDMCTILVDQGFDPGVK
FFTNADFMSIIK
TVDHGLWAKPTVLNNVETYANVPK
LNPNVVGKPATWIAEQAGFK
DCTMDMLEEAKADINAEDYMR
DALLENCTVNAEGEINFADK
FTASVNLAPSFFEDHLK
NCGYIEIGKEAPEVCPACLHPQAYFEVK
LSEVYLIAAEAALK
AAALQPGEVLLLENLR
TEFIIFDGQIAYR
GIQQAFEQYASGLSLTPTK
DALLENCTVNAEGEINFADK
IVESDIYKDYMASGDNSYEADRELWR
VTDLDMPETSNVLQYFTEDGSK
ASSLYTVHTPVPAGHDYFDEGLFNK
NPIDMCTILVDQGFDPGVK
VNQIGSLTETLNAIEMAHR
LRPSYFPFTEPSAEMDISCNICGGK
YAIDPTKLETELGWKPK
MAVNAFNMMGSADLIDYTR
KYYALDMFPYPSGQGLHVGHPEGYTATDIMSR
QMFGAEGYEVVAINDLTDPK
GEGLTFYGPEEALIAYNEGK
FAAEGANIAFTDLVIDENAEK
ELLSEYDFPGDDTPIIQGSALK
GLGLSLEAEVGSIGGEEDGVVGMGECADPKECK
LPCNAQASDPGIVLSTEVFESGYTAER
AAALQPGEVLLLENLR
IIADTGKDIPYDVIEMKDYGMMNGK
INDNEFMALEAIKFDAPK
TSAESILTTGPVVPVIVVK
EAGPAEPALILGLNGAPAAGDTFHVVESDQEAR
MPLIAYNINLDTPNVEIAQK
ALGSSVDGDDSGDNFVSWTNAGAINTALDGK
QMFGAEGYEVVAINDLTDPK
CIGDTEPITCRPADLIPDELDTLR
VGELSFEGLELISAK
RAELLTTHPTGSYELVKDDKGQLTLK
EQVEDEANVLNIVSHLRK
QQEIPELDLSTIE
WVDHSISVTINLPNDVDEDLVNR
VQLVGFGTFEVSER
LLVIHNFGGTAMQLPLTDK
TKDINYFTGNAIQTAYNDRNPLIVPNSVNK
SLEEGQFITAGQCITYILPDTQK
DAIPTQSVLTITSNVVYGK
EVLLSIEDIYNQHPEFEK
HDANIMFLIQQANIR
VEAGVLHVSEEVEIVGLKEETR
NNINSPEAVSAMEACATLEGVLK
DAIPTQSVLTITSNVVYGK
GYVPADENREYCTDVNVIPIDSIYTPIR
AKVENYKELGLNSETAVVFNLTEK
FTVKDNSAPTELYMTGSAYNWGTPAGDPNAWK
AGGIAAFIDAEHAFDR
LGIPTALTNDANAAAIGEMTYGAAR
VDANQAYQWLSQSVNAVK
MEDLEGLKTTDALPGEFPYLR
HLKHDEIIDEYTVGHYKK
VDANQAYQWLSQSVNAVK
EQVEDEANVLNIVSHLR
FGVPFVGEPATFTGYYK
GIQQAFEQYASGLSLTPTK
ELADQIQNAAVPYVWIQGEER
WKEGEATLAPSLDLVGKI
VENYKELGLNSETAVVFNLTEK
VEPNKLDELLHPVFDK
NKYDLCVFDVMMPK
TFVWTLADFAK
NLQTQYLNAVNDLMNNQR
KANLICIPTTSGTGSEVTPFSVITDK
NMVTGAAQMDGAIIVCAATDGPMPQTR
EGEIFGLYGLVGAGR
QMFGAEGYEVVAINDLTDPK
GVESQDLNILSLIQK
NIIPELTDLSIENENFSGSQK
RIPVVLGFEGWDAGGK
AKVENYKELGLNSETAVVFNLTEK
TVQDIVDYIKENA
NAATPIQLEQITTEYEATFK
NLQTQYLNAVNDLMNNQR
DKFFVKDETSENTVWWTSEEYKNDNKPVDAK
VSDSADWGIATPYLALQAAK
NPLEYPDFLEVQLK
TVQDIVDYIKENA
EAGEEVEIFALPLTEGEK
NMVTGAAQMDGAIIVCAATDGPMPQTR
DNGTPLSVYSLGLDYSVK
TYLCDGGTGEQFDQAATVGVTYMLK
DKDAIVATMALCEAAAYYK
IILAYEPVWAIGTGK
ASINYDADFSEFPETVPAVQNFEK
EMLLDAMENPEKYPQLTIR
TMYHAEVYVGLDPEFMVK
ILLCEDDENLGMLLR
AFDQADWNTEVDQYVAAVQGNK
FDAFDAIREEFK
CFAFLAGHESFAAAEGAIK
TKDINYFTGNAIQTAYNDRNPLIVPNSVNK
ELADKIEEIGVGEIATVSGR
EISEEAIPVFSDYPYLK
SLDLDSIIAEVK
QMFGAEGYEVVAINDLTDPK
VTYHDDPTFVVDGVVHYCVGNMPGAVPR
ALGSSVDGDDSGDNFVSWTNAGAINTALDGK
KFENITQVWLGGDHYK
QSVVDKIQALVDAGEYPAK
HSESVGVDAIASIPPIYFR
GEWQRPGVNNVEEFNPDPFMEQLNK
VNQIGSLTETLNAIEMAHR
FDAFDAIREEFK
YLYPLPYEYYTDLK
IILAYEPVWAIGTGK
ALIEAIQPLPFYR
LIVADFLGLEQK
NVMVALREPSLGPVFGVK
KDGNSINAMYLELPVMAAAR
YRLDDNETDVEYHLVPAKYDNAITLAK
ALMVYDLLRNDEECYR
TVDHGLWAKPTVLNNVETYANVPK
VADIADSLCFEAQNGVVSALDHR
VEAGVLHVSEEVEIVGLKEETR
MKDQAIVCNIGHFDNEIQVDALK
ELLSEYDFPGDDTPIIQGSALK
NPIDMCTILVDQGFDPGVK
FFTNADFMSIIK
TVDHGLWAKPTVLNNVETYANVPK
VSDSADWGIATPYLALQAAK
AGKPMEDMIENIDIGGPSMIR
HYDAVVEVVADYMK
DCTMDMLEEAKADINAEDYMR
AAALQPGEVLLLENLR
LSEVYLIAAEAALK
ELGLNSETAVVFNLTEK
NCGYIEIGKEAPEVCPACLHPQAYFEVK
SGIMCTIHAYTGDQMTLDGPQR
EAGEEVEIFALPLTEGEK
IDFVNGFTESYGDPLGVK
IVESDIYKDYMASGDNSYEADRELWR
IINICSMMSELGR
SLEEGQFITAGQCITYILPDTQK
DNSAPTELYMTGSAYNWGTPAGDPNAWK
NPIDMCTILVDQGFDPGVK
VNQIGSLTETLNAIEMAHR
TEFIIFDGQIAYR
GIQQAFEQYASGLSLTPTK
LRPSYFPFTEPSAEMDISCNICGGK
QLLQQEAQAVLNIPVTDAYEK
VTDLDMPETSNVLQYFTEDGSK
ELLSEYDFPGDDTPIIQGSALK
AAALQPGEVLLLENLR
INDNEFMALEAIKFDAPK
GLGLSLEAEVGSIGGEEDGVVGMGECADPKECK
IIADTGKDIPYDVIEMKDYGMMNGK
ALADTDATTIIGGGDSAAAVNILGYGDK
LNPNVVGKPATWIAEQAGFK
FVPGAEEYILESFK
ALGSSVDGDDSGDNFVSWTNAGAINTALDGK
ALADTDATTIIGGGDSAAAVNILGYGDK
QMFGAEGYEVVAINDLTDPK
CIGDTEPITCRPADLIPDELDTLR
DFVELPSQINEHWATEPEVLK
RAELLTTHPTGSYELVKDDKGQLTLK
EQVEDEANVLNIVSHLRK
VKEDGTIDTSSHEVINMLVLGNKPSNGR
VQLVGFGTFEVSER
TVTDKAPTPEEVEDLLFANK
LLVIHNFGGTAMQLPLTDK
YKLPEDLSDPVYPELFAK
SLEEGQFITAGQCITYILPDTQK
VEAGVLHVSEEVEIVGLKEETR
DAIPTQSVLTITSNVVYGK
LEVTIPTEYVLLR
NLVYTPHIYVVDLDIDGK
HDANIMFLIQQANIR
EVLLSIEDIYNQHPEFEK
NAATPIQLEQITTEYEATFK
DAIPTQSVLTITSNVVYGK
AKVENYKELGLNSETAVVFNLTEK
QMFGAEGYEVVAINDLTDPK
VTNPHLMLGGKDSDTALEWIQTK
VVREDLLTSVHVEEYSLEVR
LPCNAQASDPGIVLSTEVFESGYTAER
LKPDTEIGTGEWVDMSGLIAPK
LIEASPWYNGNEFYADWKR
MEDLEGLKTTDALPGEFPYLR
TYADLTDKNMAHLYGEALTMR
LVFDYLEESVKEGTPLSR
HLKHDEIIDEYTVGHYKK
DALLENCTVNAEGEINFADK
FGVPFVGEPATFTGYYK
GIQQAFEQYASGLSLTPTK
EQVEDEANVLNIVSHLR
WKEGEATLAPSLDLVGKI
LNCQVVPADATSVEDLTNVFK
MAVNAFNMMGSADLIDYTR
VDANQAYQWLSQSVNAVK
VEPNKLDELLHPVFDK
AGGIAAFIDAEHAFDR
EGEIFGLYGLVGAGR
QMFGAEGYEVVAINDLTDPK
VENYKELGLNSETAVVFNLTEK
KANLICIPTTSGTGSEVTPFSVITDK
NQNEHLNVEDALTQSEAFLVK
CFAFLAGHESFAAAEGAIK
DNYLLAEEVYTVTTDR
TVQDIVDYIKENA
AKVENYKELGLNSETAVVFNLTEK
NAATPIQLEQITTEYEATFK
QMFGAEGYEVVAINDLTDPK
ILLSAYPTTAICEMGEMSSDNTDAYPNR
VTDLDMPETSNVLQYFTEDGSK
MGCVDVVPFIPIR
EAGEEVEIFALPLTEGEK
DKFFVKDETSENTVWWTSEEYKNDNKPVDAK
DNSAPTELYMTGSAYNWGTPAGDPNAWK
VSDSADWGIATPYLALQAAK
TVQDIVDYIKENA
NMVTGAAQMDGAIIVCAATDGPMPQTR
IILAYEPVWAIGTGK
EMLLDAMENPEKYPQLTIR
FDAFDAIREEFK
ASINYDADFSEFPETVPAVQNFEK
ITEQEAQEMVDHLVMK
AFDQADWNTEVDQYVAAVQGNK
MAVNAFNMMGSADLIDYTR
KFHNYINCIEGVYHTGQR
HDANIMFLIQQANIR
EISEEAIPVFSDYPYLK
QMFGAEGYEVVAINDLTDPK
EAGEEVEIFALPLTEGEK
KFENITQVWLGGDHYK
NMVTGAAQMDGAIIVCAATDGPMPQTR
SLDLDSIIAEVK
GEWQRPGVNNVEEFNPDPFMEQLNK
ALGSSVDGDDSGDNFVSWTNAGAINTALDGK
ANLGLLAEIIK
IRDAIDELNIAVEGDLRR
NVMVALREPSLGPVFGVK
KDGNSINAMYLELPVMAAAR
VTYHDDPTFVVDGVVHYCVGNMPGAVPR
TMYHAEVYVGLDPEFMVK
DKDAIVATMALCEAAAYYK
YRLDDNETDVEYHLVPAKYDNAITLAK
FDAFDAIREEFK
ALIEAIQPLPFYR
ELLSEYDFPGDDTPIIQGSALK
NPIDMCTILVDQGFDPGVK
FFTNADFMSIIK
TVDHGLWAKPTVLNNVETYANVPK
VADIADSLCFEAQNGVVSALDHR
QSVVDKIQALVDAGEYPAK
HSESVGVDAIASIPPIYFR
TVDHGLWAKPTVLNNVETYANVPK
LSEVYLIAAEAALK
FTASVNLAPSFFEDHLK
NCGYIEIGKEAPEVCPACLHPQAYFEVK
DCTMDMLEEAKADINAEDYMR
DALLENCTVNAEGEINFADK
ILLCEDDENLGMLLR
NKYDLCVFDVMMPK
VEAGVLHVSEEVEIVGLKEETR
SEYDFPGDDTPIIQGSALK
IILAYEPVWAIGTGK
NPIDMCTILVDQGFDPGVK
TEFIIFDGQIAYR
VNQIGSLTETLNAIEMAHR
GIQQAFEQYASGLSLTPTK
AGKPMEDMIENIDIGGPSMIR
VVREDLLTSVHVEEYSLEVR
ALMVYDLLRNDEECYR
TSAWYHYMSRPEFVEAEADKR
LIVADFLGLEQK
DNSAPTELYMTGSAYNWGTPAGDPNAWK
ELLSEYDFPGDDTPIIQGSALK
ALADTDATTIIGGGDSAAAVNILGYGDK
GLGLSLEAEVGSIGGEEDGVVGMGECADPKECK
IDFVNGFTESYGDPLGVK
TTLYHIDFSFDELK
YAIDPTKLETELGWKPK
YAIDPTKLETELGWKPK
ALADTDATTIIGGGDSAAAVNILGYGDK
ALGSSVDGDDSGDNFVSWTNAGAINTALDGK
QMFGAEGYEVVAINDLTDPK
CIGDTEPITCRPADLIPDELDTLR
AAALQPGEVLLLENLR
```
