## Supplementary material for "Unipept in 2026: A Unified Web Platform for Comparative Metaproteomics Analysis": File S2: S03.txt (part 2 of 2)

```
VKEDGTIDTSSHEVINMLVLGNKPSNGR
EQVEDEANVLNIVSHLRK
INDNEFMALEAIKFDAPK
RAELLTTHPTGSYELVKDDKGQLTLK
GVESQDLNILSLIQK
VTDLDMPETSNVLQYFTEDGSK
NLVYTPHIYVVDLDIDGK
NAATPIQLEQITTEYEATFK
VEAGVLHVSEEVEIVGLKEETR
LEVTIPTEYVLLR
SLEEGQFITAGQCITYILPDTQK
VQLVGFGTFEVSER
LPYEWALDGISNTQTISPDTLGHDEEER
TYLCDGGTGEQFDQAATVGVTYMLK
DAIPTQSVLTITSNVVYGK
DAIPTQSVLTITSNVVYGK
AKVENYKELGLNSETAVVFNLTEK
LPCNAQASDPGIVLSTEVFESGYTAER
LVFDYLEESVKEGTPLSR
DFVELPSQINEHWATEPEVLK
LLVIHNFGGTAMQLPLTDK
DAIPTQSVLTITSNVVYGK
HLKHDEIIDEYTVGHYKK
FGVPFVGEPATFTGYYK
GIQQAFEQYASGLSLTPTK
ELGLNSETAVVFNLTEK
TVTDKAPTPEEVEDLLFANK
EQVEDEANVLNIVSHLR
AGGIAAFIDAEHAFDR
DAIPTQSVLTITSNVVYGK
VVREDLLTSVHVEEYSLEVR
EGEIFGLYGLVGAGR
QMFGAEGYEVVAINDLTDPK
NQNEHLNVEDALTQSEAFLVK
VENYKELGLNSETAVVFNLTEK
MAVNAFNMMGSADLIDYTR
TYADLTDKNMAHLYGEALTMR
EQVEDEANVLNIVSHLRK
LIEASPWYNGNEFYADWK
EAGEEVEIFALPLTEGEK
AKVENYKELGLNSETAVVFNLTEK
TVQDIVDYIKENA
NAATPIQLEQITTEYEATFK
ILLSAYPTTAICEMGEMSSDNTDAYPNR
MEDLEGLKTTDALPGEFPYLR
WKEGEATLAPSLDLVGKI
VGNETCNSVGPWGSDYYMGVWSNSSALPTK
VSDSADWGIATPYLALQAAK
DLLGGDLYTDVDKFSVR
DKFFVKDETSENTVWWTSEEYKNDNKPVDAK
DNSAPTELYMTGSAYNWGTPAGDPNAWK
NPLEYPDFLEVQLK
HDANIMFLIQQANIR
TVQDIVDYIKENA
EMLLDAMENPEKYPQLTIR
FDAFDAIREEFK
LYTPQEISAMILQK
FVPGAEEYILESFK
AMDPNSAGSQFFIMHENAPHLDGQYAAFGK
ITEQEAQEMVDHLVMK
MAVNAFNMMGSADLIDYTR
VSDSADWGIATPYLALQAAK
EAWQSLLPEASLNGSLDHTIK
QMFGAEGYEVVAINDLTDPK
SVNPSDVIAGILIK
HDANIMFLIQQANIR
QMFGAEGYEVVAINDLTDPK
NMVTGAAQMDGAIIVCAATDGPMPQTR
IILAYEPVWAIGTGK
KFENITQVWLGGDHYK
GEWQRPGVNNVEEFNPDPFMEQLNK
SLDLDSIIAEVK
IIEVAINEMTAITGQK
ALGSSVDGDDSGDNFVSWTNAGAINTALDGK
FDAFDAIREEFK
YRLDDNETDVEYHLVPAKYDNAITLAK
NVMVALREPSLGPVFGVK
VTYHDDPTFVVDGVVHYCVGNMPGAVPR
TMYHAEVYVGLDPEFMVK
YIPETNGVPVIADMSSNILSKPVDVSK
KDGNSINAMYLELPVMAAAR
EAGEEVEIFALPLTEGEK
ALIEAIQPLPFYR
IRDAIDELNIAVEGDLRR
KANLICIPTTSGTGSEVTPFSVITDK
DKFFVKDETSENTVWWTSEEYKNDNKPVDAK
ELLSEYDFPGDDTPIIQGSALK
FFTNADFMSIIK
LSEVYLIAAEAALK
FTASVNLAPSFFEDHLK
TVDHGLWAKPTVLNNVETYANVPK
AFDQADWNTEVDQYVAAVQGNK
TVDHGLWAKPTVLNNVETYANVPK
DKDAIVATMALCEAAAYYK
CFAFLAGHESFAAAEGAIK
NCGYIEIGKEAPEVCPACLHPQAYFEVK
DCTMDMLEEAKADINAEDYMR
ILLCEDDENLGMLLR
VADIADSLCFEAQNGVVSALDHR
ASINYDADFSEFPETVPAVQNFEK
VEAGVLHVSEEVEIVGLKEETR
EAGEEVEIFALPLTEGEK
AIAADPEYAEAYSNVGLVYLMK
ILIDDGLIELDVK
ELLSEYDFPGDDTPIIQGSALK
TEFIIFDGQIAYR
VNQIGSLTETLNAIEMAHR
GIQQAFEQYASGLSLTPTK
QSVVDKIQALVDAGEYPAK
ILLCEDDENLGMLLR
VVREDLLTSVHVEEYSLEVR
GNPTVEVDVVLESGIMGR
ALADTDATTIIGGGDSAAAVNILGYGDK
TTLYHIDFSFDELK
ALDAFISSVTNAMK
NKYDLCVFDVMMPK
TSAWYHYMSRPEFVEAEADKR
EAYPYGLLAVPLSDCVR
KFENITQVWLGGDHYK
DNYLLAEEVYTVTTDR
ALADTDATTIIGGGDSAAAVNILGYGDK
ALGSSVDGDDSGDNFVSWTNAGAINTALDGK
QMFGAEGYEVVAINDLTDPK
CIGDTEPITCRPADLIPDELDTLR
EQVEDEANVLNIVSHLRK
INDNEFMALEAIKFDAPK
TVDHGLWAKPTVLNNVETYANVPK
QTDAEGKVTDLDMPETSNVLQYFTEDGSK
LIVADFLGLEQK
AGKPMEDMIENIDIGGPSMIR
NLVYTPHIYVVDLDIDGK
LEVTIPTEYVLLR
NAATPIQLEQITTEYEATFK
VEAGVLHVSEEVEIVGLKEETR
SLEEGQFITAGQCITYILPDTQK
GLGLSLEAEVGSIGGEEDGVVGMGECADPKECK
LRPSYFPFTEPSAEMDISCNICGGK
VTDLDMPETSNVLQYFTEDGSK
NLHFEQIAELCNVPLEEVK
AKVENYKELGLNSETAVVFNLTEK
LLVIHNFGGTAMQLPLTDK
HLKHDEIIDEYTVGHYKK
AAALQPGEVLLLENLR
LPCNAQASDPGIVLSTEVFESGYTAER
LPYEWALDGISNTQTISPDTLGHDEEER
NMVTGAAQMDGAIIVCAATDGPMPQTR
EVLLSIEDIYNQHPEFEK
LDTDIIIDLMNR
YAIDPTKLETELGWKPK
FGVPFVGEPATFTGYYK
GIQQAFEQYASGLSLTPTK
ELGLNSETAVVFNLTEK
AAALQPGEVLLLENLR
LLDPPLHEFLPHTDEEYQAVADK
EQVEDEANVLNIVSHLR
ALMVYDLLRNDEECYR
LVFDYLEESVKEGTPLSR
VEPNKLDELLHPVFDK
EGEIFGLYGLVGAGR
DVYASPQMILTIQAPNEEVFEK
VENYKELGLNSETAVVFNLTEK
TVTDKAPTPEEVEDLLFANK
SGDLDPAVLEFICGK
AGGIAAFIDAEHAFDR
TYADLTDKNMAHLYGEALTMR
MAVNAFNMMGSADLIDYTR
QMFGAEGYEVVAINDLTDPK
LIEASPWYNGNEFYADWK
GVESQDLNILSLIQK
EAGEEVEIFALPLTEGEK
TVQDIVDYIKENA
NAATPIQLEQITTEYEATFK
AKVENYKELGLNSETAVVFNLTEK
WKEGEATLAPSLDLVGKI
SGLEGAEVDVQVGELYALR
VEPNKLDELLHPVFDK
GGSSLNASNDPLIVIDGLAIDNEGIK
EQVEDEANVLNIVSHLRK
IFSIAQAMEEGYSIDR
DKFFVKDETSENTVWWTSEEYKNDNKPVDAK
TVQDIVDYIKENA
HDANIMFLIQQANIR
NPLEYPDFLEVQLK
DNSAPTELYMTGSAYNWGTPAGDPNAWK
FDAFDAIREEFK
LYTPQEISAMILQK
MEDLEGLKTTDALPGEFPYLR
VTDLDMPETSNVLQYFTEDGSK
VGNETCNSVGPWGSDYYMGVWSNSSALPTK
VSDSADWGIATPYLALQAAK
SVNPSDVIAGILIK
EMLLDAMENPEKYPQLTIR
ILLSAYPTTAICEMGEMSSDNTDAYPNR
NQNEHLNVEDALTQSEAFLVK
IIADTGKDIPYDVIEMKDYGMMNGK
NVEFFGTTLVNDKHVISLQNDR
GVRPPQDLVEQVASRPYDVLNSEEAR
LNPNVVGKPATWIAEQAGFK
DALLENCTVNAEGEINFADK
IILAYEPVWAIGTGK
QMFGAEGYEVVAINDLTDPK
KFENITQVWLGGDHYK
CNAVAPGLVLTPAALDNLNEEVR
ISNIEVSAYASPDGGVSLNTTLAENR
WELYIPQELAYGSR
SLDLDSIIAEVK
FDAFDAIREEFK
GGDTLNVFLAYVPEDAK
HALMGNLGIQYTYADEDRVEATMPVDHR
TMYHAEVYVGLDPEFMVK
VTYHDDPTFVVDGVVHYCVGNMPGAVPR
NVMVALREPSLGPVFGVK
EAWQSLLPEASLNGSLDHTIK
YIPETNGVPVIADMSSNILSKPVDVSK
ALIEAIQPLPFYR
VTFDSGILFTTGNATLSAAAK
IIEVAINEMTAITGQK
ELLSEYDFPGDDTPIIQGSALK
ELASLCDVFVNDAFGTAHR
LSEVYLIAAEAALK
FFTNADFMSIIK
FTASVNLAPSFFEDHLK
GEWQRPGVNNVEEFNPDPFMEQLNK
TVDHGLWAKPTVLNNVETYANVPK
DCTMDMLEEAKADINAEDYMR
VADIADSLCFEAQNGVVSALDHR
VEAGVLHVSEEVEIVGLKEETR
NPIDMCTILVDQGFDPGVK
NCGYIEIGKEAPEVCPACLHPQAYFEVK
GGDTLNVFLAYVPEDAK
EAGEEVEIFALPLTEGEK
ILIDDGLIELDVK
ELLSEYDFPGDDTPIIQGSALK
VNQIGSLTETLNAIEMAHR
TEFIIFDGQIAYR
GIQQAFEQYASGLSLTPTK
ALADTDATTIIGGGDSAAAVNILGYGDK
QSVVDKIQALVDAGEYPAK
QLLQQEAQAVLNIPVTDAYEK
SFNNIDPEDIESFTVLK
FVPGAEEYILESFK
ALGSSVDGDDSGDNFVSWTNAGAINTALDGK
FCTTEGIENVIPLSDFR
EAYPYGLLAVPLSDCVR
ALDAFISSVTNAMK
NKYDLCVFDVMMPK
DFVELPSQINEHWATEPEVLK
LYTPQEISAMILQK
EGYYYFIQFESDAACPAEVER
ALADTDATTIIGGGDSAAAVNILGYGDK
ALGSSVDGDDSGDNFVSWTNAGAINTALDGK
NLVYTPHIYVVDLDIDGK
QMFGAEGYEVVAINDLTDPK
SGDLDPAVLEFICGK
CIGDTEPITCRPADLIPDELDTLR
EQVEDEANVLNIVSHLRK
VKEDGTIDTSSHEVINMLVLGNKPSNGR
ASINYDADFSEFPETVPAVQNFEK
HYDAVVEVVADYMK
DAAIAAGAPEDCIQWLDLK
ILLCEDDENLGMLLR
NAATPIQLEQITTEYEATFK
VEAGVLHVSEEVEIVGLKEETR
LEVTIPTEYVLLR
SLEEGQFITAGQCITYILPDTQK
TLLSYIPQNNLEEAPYVDCTDPIDR
VTDLDMPETSNVLQYFTEDGSK
KDGNSINAMYLELPVMAAAR
HDANIMFLIQQANIR
LRPSYFPFTEPSAEMDISCNICGGK
NLHFEQIAELCNVPLEEVK
AGKPMEDMIENIDIGGPSMIR
LLVIHNFGGTAMQLPLTDK
AAALQPGEVLLLENLR
LPYEWALDGISNTQTISPDTLGHDEEER
GLGLSLEAEVGSIGGEEDGVVGMGECADPKECK
NNINSPEAVSAMEACATLEGVLK
GGSDTMYNTFEDLDTITSTAVK
HLKHDEIIDEYTVGHYKK
FGVPFVGEPATFTGYYK
GIQQAFEQYASGLSLTPTK
AAALQPGEVLLLENLR
LLDPPLHEFLPHTDEEYQAVADK
VEPNKLDELLHPVFDK
VPVVVSLDALDEEALVK
VVREDLLTSVHVEEYSLEVR
TVTDKAPTPEEVEDLLFANK
ELGLNSETAVVFNLTEK
NMVTGAAQMDGAIIVCAATDGPMPQTR
DAAIAAGAPEDCIQWLDLK
NMVTGAAQMDGAIIVCAATDGPMPQTR
VENYKELGLNSETAVVFNLTEK
IIGIDLGTTNSCVGVMEGGQPVVIANAEGAR
IINICSMMSELGR
DKFFVKDETSENTVWWTSEEYKNDNKPVDAK
NAATPIQLEQITTEYEATFK
TVQDIVDYIKENA
EAGEEVEIFALPLTEGEK
LVFDYLEESVKEGTPLSR
AKVENYKELGLNSETAVVFNLTEK
GGSSLNASNDPLIVIDGLAIDNEGIK
LIEASPWYNGNEFYADWK
DVYASPQMILTIQAPNEEVFEK
TYLCDGGTGEQFDQAATVGVTYMLK
VLFMPDALSYMLTGKMVTEY
AGGIAAFIDAEHAFDR
VEPNKLDELLHPVFDK
ELEIIQIYLPK
TVQDIVDYIKENA
NPLEYPDFLEVQLK
VSDSADWGIATPYLALQAAK
LIEASPWYNGNEFYADWKR
FDAFDAIREEFK
DAELPTPGLTVTFIDR
SEIKPTDLYEFLGAPEYTR
GEHHYGQWMNNHYLYAVK
IESGIIHVGDEVEILGLGEDKK
AKVENYKELGLNSETAVVFNLTEK
EQVEDEANVLNIVSHLRK
MAVNAFNMMGSADLIDYTR
MAVNAFNMMGSADLIDYTR
EMLLDAMENPEKYPQLTIR
HDANIMFLIQQANIR
LPCNAQASDPGIVLSTEVFESGYTAER
NGIVPPTINHEEGDNDENIDYDLNFTFNK
AIAADPEYAEAYSNVGLVYLMK
ILLSAYPTTAICEMGEMSSDNTDAYPNR
VGNETCNSVGPWGSDYYMGVWSNSSALPTK
NVEFFGTTLVNDKHVISLQNDR
GVRPPQDLVEQVASRPYDVLNSEEAR
QMFGAEGYEVVAINDLTDPK
CNAVAPGLVLTPAALDNLNEEVR
KFENITQVWLGGDHYK
MAVNAFNMMGSADLIDYTR
SLDLDSIIAEVK
DLLGGDLYTDVDKFSVR
CNAVAPGLVLTPAALDNLNEEVR
FNPDALLIGFGR
VTDLDMPETSNVLQYFTEDGSK
ELLSEYDFPGDDTPIIQGSALK
NVMVALREPSLGPVFGVK
IILAYEPVWAIGTGK
WELYIPQELAYGSR
WKEGEATLAPSLDLVGKI
KFENITQVWLGGDHYK
HYDAVVEVVADYMK
GGSDTMYNTFEDLDTITSTAVK
VTFDSGILFTTGNATLSAAAK
ELASLCDVFVNDAFGTAHR
FFTNADFMSIIK
VADIADSLCFEAQNGVVSALDHR
DLDWGIPVPVEGAEGK
DCTMDMLEEAKADINAEDYMR
LSEVYLIAAEAALK
FCTTEGIENVIPLSDFR
FTASVNLAPSFFEDHLK
TYADLTDKNMAHLYGEALTMR
VEAGVLHVSEEVEIVGLKEETR
AAMTCIGSWYTGTIKQDSEEFYNK
ALIEAIQPLPFYR
ELLSEYDFPGDDTPIIQGSALK
NPIDMCTILVDQGFDPGVK
NCGYIEIGKEAPEVCPACLHPQAYFEVK
GEWQRPGVNNVEEFNPDPFMEQLNK
TMYHAEVYVGLDPEFMVK
VTYHDDPTFVVDGVVHYCVGNMPGAVPR
ILIDDGLIELDVK
FCTTEGIENVIPLSDFR
LSNGIEVTSYIPGEGHNLQEHSVVLIR
ALDAFISSVTNAMK
ALADTDATTIIGGGDSAAAVNILGYGDK
LKPDTEIGTGEWVDMSGLIAPK
NKYDLCVFDVMMPK
SAIYTPFAQAIPNVPVIDRENCIK
VNQIGSLTETLNAIEMAHR
QSVVDKIQALVDAGEYPAK
GIQQAFEQYASGLSLTPTK
QMFGAEGYEVVAINDLTDPK
VVREDLLTSVHVEEYSLEVR
LYTPQEISAMILQK
DAAIAAGAPEDCIQWLDLK
ALADTDATTIIGGGDSAAAVNILGYGDK
QMFGAEGYEVVAINDLTDPK
ALGSSVDGDDSGDNFVSWTNAGAINTALDGK
NAATPIQLEQITTEYEATFK
EQVEDEANVLNIVSHLRK
NLVYTPHIYVVDLDIDGK
CIGDTEPITCRPADLIPDELDTLR
VEAGVLHVSEEVEIVGLKEETR
GGDDTLFALTDGIVR
HYDAVVEVVADYMK
MNRTELVAAMAEATELSK
SLEEGQFITAGQCITYILPDTQK
TLLSYIPQNNLEEAPYVDCTDPIDR
LEVTIPTEYVLLR
CAYVCPHASIRPVAMTEAEAANAPAALDMTGMK
AIGIVNLHSDVDFVGLTER
DLGIEEDDEIVNVPVSLDR
KDGNSINAMYLELPVMAAAR
VTDLDMPETSNVLQYFTEDGSK
LPYEWALDGISNTQTISPDTLGHDEEER
GLGLSLEAEVGSIGGEEDGVVGMGECADPKECK
HLKHDEIIDEYTVGHYKK
ILLCEDDENLGMLLR
VHFLDLPFYETGK
TSAWYHYMSRPEFVEAEADKR
LLVIHNFGGTAMQLPLTDK
FGVPFVGEPATFTGYYK
TVTDKAPTPEEVEDLLFANK
LLDPPLHEFLPHTDEEYQAVADK
IIEVAINEMTAITGQK
LLVIHNFGGTAMQLPLTDK
DKFFVKDETSENTVWWTSEEYKNDNKPVDAK
DAAIAAGAPEDCIQWLDLK
ELGLNSETAVVFNLTEK
IIGIDLGTTNSCVGVMEGGQPVVIANAEGAR
AAALQPGEVLLLENLR
GIQQAFEQYASGLSLTPTK
VENYKELGLNSETAVVFNLTEK
VEPNKLDELLHPVFDK
VVREDLLTSVHVEEYSLEVR
LRPSYFPFTEPSAEMDISCNICGGK
NMVTGAAQMDGAIIVCAATDGPMPQTR
TVQDIVDYIKENA
NAATPIQLEQITTEYEATFK
TVQDIVDYIKENA
NPLEYPDFLEVQLK
EAGEEVEIFALPLTEGEK
VSDSADWGIATPYLALQAAK
AKVENYKELGLNSETAVVFNLTEK
DGLNLFGDLVQSK
VEPNKLDELLHPVFDK
LIEASPWYNGNEFYADWK
HALMGNLGIQYTYADEDRVEATMPVDHR
EMLLDAMENPEKYPQLTIR
DAELPTPGLTVTFIDR
FDAFDAIREEFK
SGDLDPAVLEFICGK
AGGIAAFIDAEHAFDR
LIEASPWYNGNEFYADWKR
DVYASPQMILTIQAPNEEVFEK
MEGGQTNEFRPLILVAEDDDSNFK
MAVNAFNMMGSADLIDYTR
QMFGAEGYEVVAINDLTDPK
AIAADPEYAEAYSNVGLVYLMK
LVFDYLEESVKEGTPLSR
ELEIIQIYLPK
GEHHYGQWMNNHYLYAVK
NQNEHLNVEDALTQSEAFLVK
IESGIIHVGDEVEILGLGEDKK
SFNNIDPEDIESFTVLK
DKDAIVATMALCEAAAYYK
GGSSLNASNDPLIVIDGLAIDNEGIK
ELLSEYDFPGDDTPIIQGSALK
CNAVAPGLVLTPAALDNLNEEVR
AATDAIPNVPFELLAQK
KFENITQVWLGGDHYK
MAVNAFNMMGSADLIDYTR
NVLENEGIETYIHNVNQIQPVVSSGVR
NLHFEQIAELCNVPLEEVK
IAVDLVHEGLINKYEAMTR
ELASLCDVFVNDAFGTAHR
WKEGEATLAPSLDLVGKI
VKEAGPAEPALILGLNGAPAAGDTFHVVESDQEAR
RAEAVRDLMVNEFGVPASQLK
ILLSAYPTTAICEMGEMSSDNTDAYPNR
GVRPPQDLVEQVASRPYDVLNSEEAR
ELLSEYDFPGDDTPIIQGSALK
VADIADSLCFEAQNGVVSALDHR
NPIDMCTILVDQGFDPGVK
AAALQPGEVLLLENLR
DCTMDMLEEAKADINAEDYMR
LPCNAQASDPGIVLSTEVFESGYTAER
LSEVYLIAAEAALK
NCGYIEIGKEAPEVCPACLHPQAYFEVK
TMYHAEVYVGLDPEFMVK
GEWQRPGVNNVEEFNPDPFMEQLNK
TYADLTDKNMAHLYGEALTMR
TVDHGLWAKPTVLNNVETYANVPK
LSNGIEVTSYIPGEGHNLQEHSVVLIR
FCTTEGIENVIPLSDFR
NMVTGAAQMDGAIIVCAATDGPMPQTR
LYTPQEISAMILQK
AAMTCIGSWYTGTIKQDSEEFYNK
SLGVYNGGIESFIQTDAAINQGNSGGALVNAK
FTASVNLAPSFFEDHLK
NVMVALREPSLGPVFGVK
VTYHDDPTFVVDGVVHYCVGNMPGAVPR
TVYEHGFEIASHSWDHPDLR
EGESMYTFYLPEWK
LNEEEKKAEVFLKPEEVSLAIGK
VEAGVLHVSEEVEIVGLKEETR
QSGGQAGPTPFFFFDYSQK
VNQIGSLTETLNAIEMAHR
SAIYTPFAQAIPNVPVIDRENCIK
HDANIMFLIQQANIR
FFTNADFMSIIK
TEFIIFDGQIAYR
VQLVGFGTFEVSER
ALADTDATTIIGGGDSAAAVNILGYGDK
WELYIPQELAYGSR
TTLYHIDFSFDELK
ILIDDGLIELDVK
QGLFEQDNFTSPAYVAR
DAAIAAGAPEDCIQWLDLK
ALADTDATTIIGGGDSAAAVNILGYGDK
ALGSSVDGDDSGDNFVSWTNAGAINTALDGK
QMFGAEGYEVVAINDLTDPK
NAATPIQLEQITTEYEATFK
GIQQAFEQYASGLSLTPTK
DALLENCTVNAEGEINFADK
EAEAYPGPSLIIAYAPCINHGLK
AVAYCTLSADQPYEAIEKAETYTLK
QLLQQEAQAVLNIPVTDAYEK
EQVEDEANVLNIVSHLRK
CIGDTEPITCRPADLIPDELDTLR
QSVVDKIQALVDAGEYPAK
VEAGVLHVSEEVEIVGLKEETR
VKEDGTIDTSSHEVINMLVLGNKPSNGR
GGDDTLFALTDGIVR
ALDAFISSVTNAMK
RGMEELTSDIPNVSEEATKDLDENGIVR
AIAADPEYAEAYSNVGLVYLMK
IDPSTLDLKEKVVFI
LPYEWALDGISNTQTISPDTLGHDEEER
GLGLSLEAEVGSIGGEEDGVVGMGECADPKECK
NLVYTPHIYVVDLDIDGK
IILAYEPVWAIGTGK
LEVTIPTEYVLLR
VTDLDMPETSNVLQYFTEDGSK
HDANIMFLIQQANIR
EAYPYGLLAVPLSDCVR
FGVPFVGEPATFTGYYK
CAYVCPHASIRPVAMTEAEAANAPAALDMTGMK
DLDWGIPVPVEGAEGK
LYTPQEISAMILQK
TSAWYHYMSRPEFVEAEADKR
GGSDTMYNTFEDLDTITSTAVK
GGSDTMYNTFEDLDTITSTAVK
NLPQWHIPIELR
DKFFVKDETSENTVWWTSEEYKNDNKPVDAK
LLDPPLHEFLPHTDEEYQAVADK
AAALQPGEVLLLENLR
VGELSFEGLELISAK
IIGIDLGTTNSCVGVMEGGQPVVIANAEGAR
DAAIAAGAPEDCIQWLDLK
ELGLNSETAVVFNLTEK
IAVDLVHEGLINKYEAMTR
IIEVAINEMTAITGQK
NVLDDLAYIPIK
GGDTLNVFLAYVPEDAK
TVQDIVDYIKENA
NAATPIQLEQITTEYEATFK
QTDAEGKVTDLDMPETSNVLQYFTEDGSK
GIQQAFEQYASGLSLTPTK
VEPNKLDELLHPVFDK
AGVNLDKYPIYPACYQLK
VENYKELGLNSETAVVFNLTEK
HYDAVVEVVADYMK
LRPSYFPFTEPSAEMDISCNICGGK
LKPDTEIGTGEWVDMSGLIAPK
AIGIVNLHSDVDFVGLTER
HLKHDEIIDEYTVGHYKK
DGLNLFGDLVQSK
TVQDIVDYIKENA
NPLEYPDFLEVQLK
EMLLDAMENPEKYPQLTIR
AKVENYKELGLNSETAVVFNLTEK
VSDSADWGIATPYLALQAAK
LIEASPWYNGNEFYADWK
IISLAPEVL
DAELPTPGLTVTFIDR
ILFVASEAVPFIK
LLVIHNFGGTAMQLPLTDK
AIAADPEYAEAYSNVGLVYLMK
QMFGAEGYEVVAINDLTDPK
NVEFFGTTLVNDKHVISLQNDR
NVEFFGTTLVNDKHVISLQNDR
LIEASPWYNGNEFYADWKR
HDANIMFLIQQANIR
VEPNKLDELLHPVFDK
VVREDLLTSVHVEEYSLEVR
MAVNAFNMMGSADLIDYTR
ELLSEYDFPGDDTPIIQGSALK
LVFDYLEESVKEGTPLSR
QQFTELTITEVVA
CNAVAPGLVLTPAALDNLNEEVR
GEHHYGQWMNNHYLYAVK
FDAFDAIREEFK
IESGIIHVGDEVEILGLGEDKK
ELASLCDVFVNDAFGTAHR
NMVTGAAQMDGAIIVCAATDGPMPQTR
ELEIIQIYLPK
IAVDLVHEGLINKYEAMTR
WKEGEATLAPSLDLVGKI
ILLCEDDENLGMLLR
RAEAVRDLMVNEFGVPASQLK
NLHFEQIAELCNVPLEEVK
ELLSEYDFPGDDTPIIQGSALK
VADIADSLCFEAQNGVVSALDHR
AGGIAAFIDAEHAFDR
GAWVTNTTYDYLAIKDGNDGAGDYSIIK
NQNEHLNVEDALTQSEAFLVK
MAVNAFNMMGSADLIDYTR
MEGGQTNEFRPLILVAEDDDSNFK
SGAQVVGPVPLPTEKEIYTVLR
MLGAGDVGYTLPAEFVYPK
DKDAIVATMALCEAAAYYK
FCTTEGIENVIPLSDFR
LYTPQEISAMILQK
TLEDLQFAVNGVYESQTSSIDAGTNPR
AAMTCIGSWYTGTIKQDSEEFYNK
SGLEGAEVDVQVGELYALR
LSEVYLIAAEAALK
VKEAGPAEPALILGLNGAPAAGDTFHVVESDQEAR
TMYHAEVYVGLDPEFMVK
FFTNADFMSIIK
VNQIGSLTETLNAIEMAHR
SLGVYNGGIESFIQTDAAINQGNSGGALVNAK
LNEEEKKAEVFLKPEEVSLAIGK
FTASVNLAPSFFEDHLK
EGESMYTFYLPEWK
QSGGQAGPTPFFFFDYSQK
VEAGVLHVSEEVEIVGLKEETR
ALADTDATTIIGGGDSAAAVNILGYGDK
DAAIAAGAPEDCIQWLDLK
QMFGAEGYEVVAINDLTDPK
HDANIMFLIQQANIR
ALGSSVDGDDSGDNFVSWTNAGAINTALDGK
TEFIIFDGQIAYR
NAATPIQLEQITTEYEATFK
DCTMDMLEEAKADINAEDYMR
NVMVALREPSLGPVFGVK
ALADTDATTIIGGGDSAAAVNILGYGDK
QSVVDKIQALVDAGEYPAK
VEAGVLHVSEEVEIVGLKEETR
CIGDTEPITCRPADLIPDELDTLR
EQVEDEANVLNIVSHLRK
GEWQRPGVNNVEEFNPDPFMEQLNK
LPYEWALDGISNTQTISPDTLGHDEEER
NLVYTPHIYVVDLDIDGK
GIQQAFEQYASGLSLTPTK
NVLENEGIETYIHNVNQIQPVVSSGVR
MNRTELVAAMAEATELSK
SLEEGQFITAGQCITYILPDTQK
TMEAFDQGWGSILYR
WELYIPQELAYGSR
RIPVVLGFEGWDAGGK
FGVPFVGEPATFTGYYK
CAYVCPHASIRPVAMTEAEAANAPAALDMTGMK
GLGLSLEAEVGSIGGEEDGVVGMGECADPKECK
AATDAIPNVPFELLAQK
VTYHDDPTFVVDGVVHYCVGNMPGAVPR
ATCYPSFEQYLEGAECVSEPVVR
QSGGQAGPTPFFFFDYSQK
VGELSFEGLELISAK
DKFFVKDETSENTVWWTSEEYKNDNKPVDAK
IIGIDLGTTNSCVGVMEGGQPVVIANAEGAR
AAALQPGEVLLLENLR
LLDPPLHEFLPHTDEEYQAVADK
LYTPQEISAMILQK
DLTANPGSAPNSAWQNNVAVNSLNDPGVSYSLFSTPHR
TVQDIVDYIKENA
ELGLNSETAVVFNLTEK
NAATPIQLEQITTEYEATFK
GIQQAFEQYASGLSLTPTK
IAVDLVHEGLINKYEAMTR
DAAIAAGAPEDCIQWLDLK
RGMEELTSDIPNVSEEATKDLDENGIVR
QAVKELQEMLEEEEGPTENFVK
VTDLDMPETSNVLQYFTEDGSK
LPYEWALDGISNTQTISPDTLGHDEEER
IIEVAINEMTAITGQK
GGSDTMYNTFEDLDTITSTAVK
TVQDIVDYIKENA
NPLEYPDFLEVQLK
DGLNLFGDLVQSK
ALESLEEDFSPLYGSLK
NVLDDLAYIPIK
AAALQPGEVLLLENLR
EMLLDAMENPEKYPQLTIR
AKVENYKELGLNSETAVVFNLTEK
TYADLTDKNMAHLYGEALTMR
VENYKELGLNSETAVVFNLTEK
HYDAVVEVVADYMK
LKPDTEIGTGEWVDMSGLIAPK
VHFLDLPFYETGK
LVTDELVIALVK
NVEFFGTTLVNDKHVISLQNDR
AIAADPEYAEAYSNVGLVYLMK
QMFGAEGYEVVAINDLTDPK
VEPNKLDELLHPVFDK
LIEASPWYNGNEFYADWK
GKEFEDGKLTLEDVVAYAK
YDTMHGQFDGTIEADVENSK
ILFVASEAVPFIK
LLVIHNFGGTAMQLPLTDK
ELLSEYDFPGDDTPIIQGSALK
NVEFFGTTLVNDKHVISLQNDR
LIEASPWYNGNEFYADWKR
VEPNKLDELLHPVFDK
VSDSADWGIATPYLALQAAK
AYLISEEANDLLQDVR
IIGAICAGPIVLQEADVIK
LVFDYLEESVKEGTPLSR
MAVNAFNMMGSADLIDYTR
ELASLCDVFVNDAFGTAHR
LVFDYLEESVKEGTPLSR
IESGIIHVGDEVEILGLGEDKK
CNAVAPGLVLTPAALDNLNEEVR
AVAYCTLSADQPYEAIEKAETYTLK
GEHHYGQWMNNHYLYAVK
FDAFDAIREEFK
HLKHDEIIDEYTVGHYKK
VADIADSLCFEAQNGVVSALDHR
ELLSEYDFPGDDTPIIQGSALK
NMVTGAAQMDGAIIVCAATDGPMPQTR
GAWVTNTTYDYLAIKDGNDGAGDYSIIK
AGGIAAFIDAEHAFDR
IAVDLVHEGLINKYEAMTR
ELEIIQIYLPK
TQAFDPSKLTDPSLIIYAPVR
TLLSYIPQNNLEEAPYVDCTDPIDR
ATYYVNNADFISCSLDNYVIK
WKEGEATLAPSLDLVGKI
LIEASPWYNGNEFYADWK
ALESLEEDFSPLYGSLK
LSNGIEVTSYIPGEGHNLQEHSVVLIR
FCTTEGIENVIPLSDFR
LYTPQEISAMILQK
AAMTCIGSWYTGTIKQDSEEFYNK
QTDAEGKVTDLDMPETSNVLQYFTEDGSK
MEGGQTNEFRPLILVAEDDDSNFK
RAEAVRDLMVNEFGVPASQLK
NMVTGAAQMDGAIIVCAATDGPMPQTR
ELASLCDVFVNDAFGTAHR
RAEAVRDLMVNEFGVPASQLK
MAVNAFNMMGSADLIDYTR
LSNGIEVTSYIPGEGHNLQEHSVVLIR
FFTNADFMSIIK
LSEVYLIAAEAALK
VNQIGSLTETLNAIEMAHR
SLGVYNGGIESFIQTDAAINQGNSGGALVNAK
IILAYEPVWAIGTGK
ELTPPVISLALPSQGLK
VKEAGPAEPALILGLNGAPAAGDTFHVVESDQEAR
SGAQVVGPVPLPTEKEIYTVLR
FCTTEGIENVIPLSDFR
ILIDDGLIELDVK
ALADTDATTIIGGGDSAAAVNILGYGDK
QMFGAEGYEVVAINDLTDPK
ALGSSVDGDDSGDNFVSWTNAGAINTALDGK
DAAIAAGAPEDCIQWLDLK
TEFIIFDGQIAYR
NAATPIQLEQITTEYEATFK
TMYHAEVYVGLDPEFMVK
DSEPTTSILTITSNVVYGK
RGMEELTSDIPNVSEEATKDLDENGIVR
LNEEEKKAEVFLKPEEVSLAIGK
QSVVDKIQALVDAGEYPAK
VEAGVLHVSEEVEIVGLKEETR
EQVEDEANVLNIVSHLRK
YIPETNGVPVIADMSSNILSKPVDVSK
DSEPTTSILTITSNVVYGK
EAGEEVEIFALPLTEGEK
AYLISEEANDLLQDVR
LPYEWALDGISNTQTISPDTLGHDEEER
DALLENCTVNAEGEINFADK
DCTMDMLEEAKADINAEDYMR
GEWQRPGVNNVEEFNPDPFMEQLNK
AIGIVNLHSDVDFVGLTER
TVYEHGFEIASHSWDHPDLR
GYIVPGLGDAGDRLFGTD
ALADTDATTIIGGGDSAAAVNILGYGDK
FGVPFVGEPATFTGYYK
CAYVCPHASIRPVAMTEAEAANAPAALDMTGMK
LPCNAQASDPGIVLSTEVFESGYTAER
GIQQAFEQYASGLSLTPTK
SLEEGQFITAGQCITYILPDTQK
NVLENEGIETYIHNVNQIQPVVSSGVR
VEAGVLHVSEEVEIVGLKEETR
AAALQPGEVLLLENLR
DKFFVKDETSENTVWWTSEEYKNDNKPVDAK
IIGIDLGTTNSCVGVMEGGQPVVIANAEGAR
GLGLSLEAEVGSIGGEEDGVVGMGECADPKECK
NLVYTPHIYVVDLDIDGK
SIAIVLDNYVYSAPNVNSEITGGR
NKYDLCVFDVMMPK
HYDAVVEVVADYMK
TVQDIVDYIKENA
LLDPPLHEFLPHTDEEYQAVADK
ELGLNSETAVVFNLTEK
NAATPIQLEQITTEYEATFK
IAVDLVHEGLINKYEAMTR
GIQQAFEQYASGLSLTPTK
MNRTELVAAMAEATELSK
EGESMYTFYLPEWK
SNPVDPGDNVYCALYTETQPGYLAGYAAVK
QMFGAEGYEVVAINDLTDPK
TAIPAEVLDHELSVLK
ALESLEEDFSPLYGSLK
TVQDIVDYIKENA
NPLEYPDFLEVQLK
NVLDDLAYIPIK
ALDAFISSVTNAMK
LPYEWALDGISNTQTISPDTLGHDEEER
QAVKELQEMLEEEEGPTENFVK
GNPTVEVDVVLESGIMGR
VVREDLLTSVHVEEYSLEVR
TPTLETASFENGSIYNYLPPQYVR
NVEFFGTTLVNDKHVISLQNDR
AIAADPEYAEAYSNVGLVYLMK
QMFGAEGYEVVAINDLTDPK
VEPNKLDELLHPVFDK
LIEASPWYNGNEFYADWK
AAALQPGEVLLLENLR
GKEFEDGKLTLEDVVAYAK
LGPYEFICTGRPDEGIPAVCFK
HDANIMFLIQQANIR
LVTDELVIALVK
TYADLTDKNMAHLYGEALTMR
ALQQFNVPGIFQGELYK
TSAWYHYMSRPEFVEAEADKR
ELLSEYDFPGDDTPIIQGSALK
NVEFFGTTLVNDKHVISLQNDR
VEPNKLDELLHPVFDK
NPLEYPDFLEVQLK
VENYKELGLNSETAVVFNLTEK
LGATIIYVTHDQTEAMTLGTR
DGISYTFSIVPNALGK
ALMVYDLLRNDEECYR
AKVENYKELGLNSETAVVFNLTEK
ILFVASEAVPFIK
VSDSADWGIATPYLALQAAK
YDTMHGQFDGTIEADVENSK
ELASLCDVFVNDAFGTAHR
LVFDYLEESVKEGTPLSR
YTPYIPGWDTHGLPIENAIQK
LYTPQEISAMILQK
CNAVAPGLVLTPAALDNLNEEVR
HYDAVVEVVADYMK
ELASLCDVFVNDAFGTAHR
DMPSKDWFNFEGNYVQTSFK
VADIADSLCFEAQNGVVSALDHR
ELLSEYDFPGDDTPIIQGSALK
LLDPPLHEFLPHTDEEYQAVADK
IESGIIHVGDEVEILGLGEDKK
ATCYPSFEQYLEGAECVSEPVVR
ADWPSVVLEPGQTYNSECIFK
GEHHYGQWMNNHYLYAVK
IESGIIHVGDEVEILGLGEDKK
ALSDAGLNSSELGQVLLVGGSTR
LSNGIEVTSYIPGEGHNLQEHSVVLIR
FCTTEGIENVIPLSDFR
AAMTCIGSWYTGTIKQDSEEFYNK
IAVDLVHEGLINKYEAMTR
QTDAEGKVTDLDMPETSNVLQYFTEDGSK
ALESLEEDFSPLYGSLK
WKEGEATLAPSLDLVGKI
ELEIIQIYLPK
FDAFDAIREEFK
VNQIGSLTETLNAIEMAHR
SAIYTPFAQAIPNVPVIDRENCIK
FFTNADFMSIIK
NMVTGAAQMDGAIIVCAATDGPMPQTR
GAWVTNTTYDYLAIKDGNDGAGDYSIIK
SLGVYNGGIESFIQTDAAINQGNSGGALVNAK
ELTPPVISLALPSQGLK
LSEVYLIAAEAALK
AGGIAAFIDAEHAFDR
ATYYVNNADFISCSLDNYVIK
DMPSKDWFNFEGNYVQTSFK
ISAFDVVLPEGIPYK
RAEAVRDLMVNEFGVPASQLK
ALADTDATTIIGGGDSAAAVNILGYGDK
QMFGAEGYEVVAINDLTDPK
HDANIMFLIQQANIR
EYCTDVNVIPIDSIYTPIR
FCTTEGIENVIPLSDFR
SGAQVVGPVPLPTEKEIYTVLR
RAEAVRDLMVNEFGVPASQLK
MAVNAFNMMGSADLIDYTR
IFSIAQAMEEGYSIDR
LIEASPWYNGNEFYADWKR
DSEPTTSILTITSNVVYGK
DSEPTTSILTITSNVVYGK
QSVVDKIQALVDAGEYPAK
LNDTKLELDCDQTGWGLTPIIGVDAK
VEAGVLHVSEEVEIVGLKEETR
EQVEDEANVLNIVSHLRK
VKEAGPAEPALILGLNGAPAAGDTFHVVESDQEAR
TMYHAEVYVGLDPEFMVK
LNEEEKKAEVFLKPEEVSLAIGK
NMVTGAAQMDGAIIVCAATDGPMPQTR
VHFLDLPFYETGK
FVCVDGPEFDGHQVDFDEMLKR
DKDAIVATMALCEAAAYYK
LPYEWALDGISNTQTISPDTLGHDEEER
DCTMDMLEEAKADINAEDYMR
DNEVFTPIDLINAK
AVAYCTLSADQPYEAIEKAETYTLK
RGMEELTSDIPNVSEEATKDLDENGIVR
IESGIIHVGDEVEILGLGEDKK
VVAVVGGGDTACEEAIYLAGLASK
AQTIANIVNKPVLADDSGLEVDALDKQPGIYSAR
FTASVNLAPSFFEDHLK
QSGGQAGPTPFFFFDYSQK
DGLNLFGDLVQSK
FGVPFVGEPATFTGYYK
CAYVCPHASIRPVAMTEAEAANAPAALDMTGMK
ALGSSVDGDDSGDNFVSWTNAGAINTALDGK
DALLENCTVNAEGEINFADK
GIQQAFEQYASGLSLTPTK
NQNEHLNVEDALTQSEAFLVK
TVYEHGFEIASHSWDHPDLR
DKFFVKDETSENTVWWTSEEYKNDNKPVDAK
SIAIVLDNYVYSAPNVNSEITGGR
NLVYTPHIYVVDLDIDGK
IILAYEPVWAIGTGK
IIGIDLGTTNSCVGVMEGGQPVVIANAEGAR
GLGLSLEAEVGSIGGEEDGVVGMGECADPKECK
IFSIAQAMEEGYSIDR
AIDDHTLEVTLSEPVPYFYK
IGNFDVSGSINLFTDEGYR
IIGAICAGPIVLQEADVIK
EYCTDVNVIPIDSIYTPIR
TVQDIVDYIKENA
LLDPPLHEFLPHTDEEYQAVADK
AAALQPGEVLLLENLR
LPCNAQASDPGIVLSTEVFESGYTAER
IAVDLVHEGLINKYEAMTR
GYIVPGLGDAGDRLFGTD
NLVYTPHIYVVDLDIDGKK
ALVDIVPQGNYFLMGGSPVDNNAK
VALPEVEVHWYDGGMMPERPK
ALESLEEDFSPLYGSLK
SNPVDPGDNVYCALYTETQPGYLAGYAAVK
TVQDIVDYIKENA
ELGLNSETAVVFNLTEK
NVLDDLAYIPIK
EGESMYTFYLPEWK
NKYDLCVFDVMMPK
FTLDWSNAPSPILVVSTGTKADEDNPDTGTDNAK
AIAADPEYAEAYSNVGLVYLMK
LIEASPWYNGNEFYADWK
NVEFFGTTLVNDKHVISLQNDR
VEPNKLDELLHPVFDK
GKEFEDGKLTLEDVVAYAK
AIAADPEYAEAYSNVGLVYLMK
QMFGAEGYEVVAINDLTDPK
QAVKELQEMLEEEEGPTENFVK
LIEASPWYNGNEFYADWK
MNRTELVAAMAEATELSK
AAALQPGEVLLLENLR
TDYEKLVLEISTDGSIHPK
ELLSEYDFPGDDTPIIQGSALK
VEAGVLHVSEEVEIVGLKEETR
NVEFFGTTLVNDKHVISLQNDR
VEPNKLDELLHPVFDK
LGPYEFICTGRPDEGIPAVCFK
VENYKELGLNSETAVVFNLTEK
TPTLETASFENGSIYNYLPPQYVR
ALQQFNVPGIFQGELYK
GIQQAFEQYASGLSLTPTK
TYADLTDKNMAHLYGEALTMR
ELASLCDVFVNDAFGTAHR
LVFDYLEESVKEGTPLSR
GATAILCEDIPEEPVAGITYIQVK
YTPYIPGWDTHGLPIENAIQK
ILFVASEAVPFIK
LGATIIYVTHDQTEAMTLGTR
CNAVAPGLVLTPAALDNLNEEVR
DGISYTFSIVPNALGK
NLVYTPHIYVVDLDIDGKK
VADIADSLCFEAQNGVVSALDHR
IESGIIHVGDEVEILGLGEDKK
ELLSEYDFPGDDTPIIQGSALK
ATCYPSFEQYLEGAECVSEPVVR
LYTPQEISAMILQK
HYDAVVEVVADYMK
YDTMHGQFDGTIEADVENSK
AKVENYKELGLNSETAVVFNLTEK
LSNGIEVTSYIPGEGHNLQEHSVVLIR
AAMTCIGSWYTGTIKQDSEEFYNK
IAVDLVHEGLINKYEAMTR
FCTTEGIENVIPLSDFR
TVTDKAPTPEEVEDLLFANK
QTDAEGKVTDLDMPETSNVLQYFTEDGSK
ALESLEEDFSPLYGSLK
IASELGYPCVIRPAYTMGGTGGGIVYNEEELRK
TAIPAEVLDHELSVLK
GEHHYGQWMNNHYLYAVK
SLPIALGADVALPAVEIKDAPR
IIEVAINEMTAITGQK
SAIYTPFAQAIPNVPVIDRENCIK
GAWVTNTTYDYLAIKDGNDGAGDYSIIK
FFTNADFMSIIK
VNQIGSLTETLNAIEMAHR
SLGVYNGGIESFIQTDAAINQGNSGGALVNAK
SGLEGAEVDVQVGELYALR
RVVIFSPHPDDDVISMGGTLR
ELEIIQIYLPK
EYCTDVNVIPIDSIYTPIR
QMFGAEGYEVVAINDLTDPK
ALADTDATTIIGGGDSAAAVNILGYGDK
LYTPQEISAMILQK
ISAFDVVLPEGIPYK
TEFIIFDGQIAYR
NPLEYPDFLEVQLK
ATYYVNNADFISCSLDNYVIK
AGGIAAFIDAEHAFDR
FCTTEGIENVIPLSDFR
AIVVPQTAAFTLAVTTSDNNTLMQK
DSEPTTSILTITSNVVYGK
DSEPTTSILTITSNVVYGK
LNDTKLELDCDQTGWGLTPIIGVDAK
QSVVDKIQALVDAGEYPAK
SGAQVVGPVPLPTEKEIYTVLR
VEAGVLHVSEEVEIVGLKEETR
RAEAVRDLMVNEFGVPASQLK
LYEVSCEELDFLNDCAKEYGVTGSR
CAATSLDLPLYR
LSEVYLIAAEAALK
RAEAVRDLMVNEFGVPASQLK
MAVNAFNMMGSADLIDYTR
LPYEWALDGISNTQTISPDTLGHDEEER
VKEAGPAEPALILGLNGAPAAGDTFHVVESDQEAR
TMYHAEVYVGLDPEFMVK
LNEEEKKAEVFLKPEEVSLAIGK
EQVEDEANVLNIVSHLRK
DMPSKDWFNFEGNYVQTSFK
FVCVDGPEFDGHQVDFDEMLKR
VHFLDLPFYETGK
DKDAIVATMALCEAAAYYK
ALQQFNVPGIFQGELYK
FGVPFVGEPATFTGYYK
CAYVCPHASIRPVAMTEAEAANAPAALDMTGMK
VGELSFEGLELISAK
IESGIIHVGDEVEILGLGEDKK
AIGIVNLHSDVDFVGLTER
DCTMDMLEEAKADINAEDYMR
ATYYVNNADFISCSLDNYVIK
SIAIVLDNYVYSAPNVNSEITGGR
SIAIVLDNYVYSAPNVNSEITGGR
DKFFVKDETSENTVWWTSEEYKNDNKPVDAK
NLVYTPHIYVVDLDIDGK
SGDLDPAVLEFICGK
DALLENCTVNAEGEINFADK
WKEGEATLAPSLDLVGKI
DVFDNIDLDIDVK
SGLEGAEVDVQVGELYALR
EYCTDVNVIPIDSIYTPIR
LLDPPLHEFLPHTDEEYQAVADK
TVQDIVDYIKENA
IAVDLVHEGLINKYEAMTR
IIGIDLGTTNSCVGVMEGGQPVVIANAEGAR
GLGLSLEAEVGSIGGEEDGVVGMGECADPKECK
NMVTGAAQMDGAIIVCAATDGPMPQTR
ALGSSVDGDDSGDNFVSWTNAGAINTALDGK
RGMEELTSDIPNVSEEATKDLDENGIVR
SNPVDPGDNVYCALYTETQPGYLAGYAAVK
ALESLEEDFSPLYGSLK
ELGLNSETAVVFNLTEK
AAALQPGEVLLLENLR
IESGIIHVGDEVEILGLGEDKK
TVQDIVDYIKENA
VALPEVEVHWYDGGMMPERPK
NVLDDLAYIPIK
GYIVPGLGDAGDRLFGTD
IGNFDVSGSINLFTDEGYR
NVEFFGTTLVNDKHVISLQNDR
GKEFEDGKLTLEDVVAYAK
EGESMYTFYLPEWK
VEPNKLDELLHPVFDK
AIQLATVMTNDGFYDHAFNNVPK
GYIVPGLGDAGDRLFGTD
FTLDWSNAPSPILVVSTGTKADEDNPDTGTDNAK
NLVYTPHIYVVDLDIDGKK
VKDDLQELAVVESFPTKIEGR
FNPDALLIGFGR
ELLSEYDFPGDDTPIIQGSALK
NVEFFGTTLVNDKHVISLQNDR
IILAYEPVWAIGTGK
LGPYEFICTGRPDEGIPAVCFK
QLTPHPWDALDTDLKVGDKVK
AIAADPEYAEAYSNVGLVYLMK
QMFGAEGYEVVAINDLTDPK
TPTLETASFENGSIYNYLPPQYVR
VEPNKLDELLHPVFDK
LVFDYLEESVKEGTPLSR
ELASLCDVFVNDAFGTAHR
LVFDYLEESVKEGTPLSR
GATAILCEDIPEEPVAGITYIQVK
ALQQFNVPGIFQGELYK
AYLISEEANDLLQDVR
IESGIIHVGDEVEILGLGEDKK
VADIADSLCFEAQNGVVSALDHR
ELLSEYDFPGDDTPIIQGSALK
NMVTGAAQMDGAIIVCAATDGPMPQTR
ILFVASEAVPFIK
LIEASPWYNGNEFYADWK
NLVYTPHIYVVDLDIDGKK
VENYKELGLNSETAVVFNLTEK
VSSTGTIFGSVSNIQIAEALAK
MNRTELVAAMAEATELSK
AAALQPGEVLLLENLR
LSNGIEVTSYIPGEGHNLQEHSVVLIR
AAMTCIGSWYTGTIKQDSEEFYNK
IAVDLVHEGLINKYEAMTR
HDANIMFLIQQANIR
LLDPPLHEFLPHTDEEYQAVADK
YDTMHGQFDGTIEADVENSK
LYTPQEISAMILQK
ELVENAIDADAQNIHVLVTDAGK
VEAGVLHVSEEVEIVGLKEETR
VNQIGSLTETLNAIEMAHR
FCTTEGIENVIPLSDFR
SAIYTPFAQAIPNVPVIDRENCIK
IASELGYPCVIRPAYTMGGTGGGIVYNEEELRK
ALESLEEDFSPLYGSLK
NPIDMCTILVDQGFDPGVK
HYDAVVEVVADYMK
IDQPENGIEIIFSDPVSNTQDLK
FTLDWSNAPSPILVVSTGTKADEDNPDTGTDNAK
EYCTDVNVIPIDSIYTPIR
QMFGAEGYEVVAINDLTDPK
ALADTDATTIIGGGDSAAAVNILGYGDK
TVTDKAPTPEEVEDLLFANK
GAWVTNTTYDYLAIKDGNDGAGDYSIIK
FFTNADFMSIIK
MEGGQTNEFRPLILVAEDDDSNFK
ATCYPSFEQYLEGAECVSEPVVR
GEHHYGQWMNNHYLYAVK
AKVENYKELGLNSETAVVFNLTEK
IFSIAQAMEEGYSIDR
ALMVYDLLRNDEECYR
DSEPTTSILTITSNVVYGK
DSEPTTSILTITSNVVYGK
QSVVDKIQALVDAGEYPAK
LYTPQEISAMILQK
ATYYVNNADFISCSLDNYVIK
CVDTSMGLTPLEGLVMGTR
LPCNAQASDPGIVLSTEVFESGYTAER
AGGIAAFIDAEHAFDR
FCTTEGIENVIPLSDFR
GIQQAFEQYASGLSLTPTK
LPYEWALDGISNTQTISPDTLGHDEEER
VKEAGPAEPALILGLNGAPAAGDTFHVVESDQEAR
ISAFDVVLPEGIPYK
TAIPAEVLDHELSVLK
VEAGVLHVSEEVEIVGLKEETR
LSEVYLIAAEAALK
RAEAVRDLMVNEFGVPASQLK
NPLEYPDFLEVQLK
MAVNAFNMMGSADLIDYTR
CAYVCPHASIRPVAMTEAEAANAPAALDMTGMK
FGVPFVGEPATFTGYYK
QAGYLNPYILEER
DMPSKDWFNFEGNYVQTSFK
TMYHAEVYVGLDPEFMVK
ELASLCDVFVNDAFGTAHR
LPYEWALDGISNTQTISPDTLGHDEEER
SNPVDPGDNVYCALYTETQPGYLAGYAAVK
ALQQFNVPGIFQGELYK
TVYEHGFEIASHSWDHPDLR
SIAIVLDNYVYSAPNVNSEITGGR
DKFFVKDETSENTVWWTSEEYKNDNKPVDAK
CAYVCPHASIRPVAMTEAEAANAPAALDMTGMK
LGATIIYVTHDQTEAMTLGTR
EQVEDEANVLNIVSHLRK
SIAIVLDNYVYSAPNVNSEITGGR
ATYYVNNADFISCSLDNYVIK
IIGAICAGPIVLQEADVIK
MAVNAFNMMGSADLIDYTR
EYCTDVNVIPIDSIYTPIR
LLDPPLHEFLPHTDEEYQAVADK
TVQDIVDYIKENA
DALLENCTVNAEGEINFADK
LSNGIEVTSYIPGEGHNLQEHSVVLIR
SNPVDPGDNVYCALYTETQPGYLAGYAAVK
ALESLEEDFSPLYGSLK
IESGIIHVGDEVEILGLGEDKK
IAVDLVHEGLINKYEAMTR
SLGVYNGGIESFIQTDAAINQGNSGGALVNAK
GLGLSLEAEVGSIGGEEDGVVGMGECADPKECK
AYLISEEANDLLQDVR
RGMEELTSDIPNVSEEATKDLDENGIVR
NLVYTPHIYVVDLDIDGK
NVEFFGTTLVNDKHVISLQNDR
GKEFEDGKLTLEDVVAYAK
TVQDIVDYIKENA
VEPNKLDELLHPVFDK
VALPEVEVHWYDGGMMPERPK
NVLDDLAYIPIK
LYEVSCEELDFLNDCAKEYGVTGSR
NKYDLCVFDVMMPK
TTTWNAGLDFGFLNGR
IDEDWKPSSMFWEVTNR
NVEFFGTTLVNDKHVISLQNDR
ELLSEYDFPGDDTPIIQGSALK
FTLDWSNAPSPILVVSTGTKADEDNPDTGTDNAK
ELGLNSETAVVFNLTEK
AAALQPGEVLLLENLR
IIGIDLGTTNSCVGVMEGGQPVVIANAEGAR
AIQLATVMTNDGFYDHAFNNVPK
ALGSSVDGDDSGDNFVSWTNAGAINTALDGK
NLVYTPHIYVVDLDIDGKK
HDANIMFLIQQANIR
VHFLDLPFYETGK
ELGLNSETAVVFNLTEK
ELASLCDVFVNDAFGTAHR
LVFDYLEESVKEGTPLSR
LGPYEFICTGRPDEGIPAVCFK
ALQQFNVPGIFQGELYK
QMFGAEGYEVVAINDLTDPK
AIAADPEYAEAYSNVGLVYLMK
TDYEKLVLEISTDGSIHPK
IESGIIHVGDEVEILGLGEDKK
VADIADSLCFEAQNGVVSALDHR
YTPYIPGWDTHGLPIENAIQK
EGESMYTFYLPEWK
AYLISEEANDLLQDVR
ELLSEYDFPGDDTPIIQGSALK
GYIVPGLGDAGDRLFGTD
WKEGEATLAPSLDLVGKI
LSNGIEVTSYIPGEGHNLQEHSVVLIR
AAMTCIGSWYTGTIKQDSEEFYNK
IAVDLVHEGLINKYEAMTR
EAEAYPGPSLIIAYAPCINHGLK
GATAILCEDIPEEPVAGITYIQVK
ILFVASEAVPFIK
VSSTGTIFGSVSNIQIAEALAK
NLVYTPHIYVVDLDIDGKK
FVCVDGPEFDGHQVDFDEMLKR
LIEASPWYNGNEFYADWK
TPTLETASFENGSIYNYLPPQYVR
GIQQAFEQYASGLSLTPTK
VSSTGTIFGSVSNIQIAEALAK
VNQIGSLTETLNAIEMAHR
SAIYTPFAQAIPNVPVIDRENCIK
FCTTEGIENVIPLSDFR
ALESLEEDFSPLYGSLK
LYTPQEISAMILQK
VENYKELGLNSETAVVFNLTEK
ELVENAIDADAQNIHVLVTDAGK
YDTMHGQFDGTIEADVENSK
EYCTDVNVIPIDSIYTPIR
TVTDKAPTPEEVEDLLFANK
QMFGAEGYEVVAINDLTDPK
ALADTDATTIIGGGDSAAAVNILGYGDK
NMVTGAAQMDGAIIVCAATDGPMPQTR
IILAYEPVWAIGTGK
IASELGYPCVIRPAYTMGGTGGGIVYNEEELRK
ASSLYTVHTPVPAGHDYFDEGLFGK
NMVTGAAQMDGAIIVCAATDGPMPQTR
TPTLETASFENGSIYNYLPPQYVR
ELASLCDVFVNDAFGTAHR
DSEPTTSILTITSNVVYGK
ATYYVNNADFISCSLDNYVIK
LYTPQEISAMILQK
DSEPTTSILTITSNVVYGK
GAWVTNTTYDYLAIKDGNDGAGDYSIIK
QSVVDKIQALVDAGEYPAK
SIECVEYPELGMEAIWK
FFTNADFMSIIK
IDQPENGIEIIFSDPVSNTQDLK
SLPIALGADVALPAVEIKDAPR
QTDAEGKVTDLDMPETSNVLQYFTEDGSK
VEPNKLDELLHPVFDK
LPYEWALDGISNTQTISPDTLGHDEEER
ISAFDVVLPEGIPYK
AVAYCTLSADQPYEAIEKAETYTLK
AAIDIINTGLYSLDPQESANNLDSK
FCTTEGIENVIPLSDFR
HYDAVVEVVADYMK
NPIDMCTILVDQGFDPGVK
CAYVCPHASIRPVAMTEAEAANAPAALDMTGMK
VEAGVLHVSEEVEIVGLKEETR
FGVPFVGEPATFTGYYK
DMPSKDWFNFEGNYVQTSFK
AGGIAAFIDAEHAFDR
LNEEEKKAEVFLKPEEVSLAIGK
RAEAVRDLMVNEFGVPASQLK
IGNFDVSGSINLFTDEGYR
SIAIVLDNYVYSAPNVNSEITGGR
DKFFVKDETSENTVWWTSEEYKNDNKPVDAK
HDANIMFLIQQANIR
VKEAGPAEPALILGLNGAPAAGDTFHVVESDQEAR
LSEVYLIAAEAALK
VEAGVLHVSEEVEIVGLKEETR
ALQQFNVPGIFQGELYK
IVTIGGGSSYTPELMEGFIKR
FTLDWSNAPSPILVVSTGTKADEDNPDTGTDNAK
ALMVYDLLRNDEECYR
LLDPPLHEFLPHTDEEYQAVADK
EYCTDVNVIPIDSIYTPIR
TVQDIVDYIKENA
TMYHAEVYVGLDPEFMVK
CAYVCPHASIRPVAMTEAEAANAPAALDMTGMK
GIAAGTLDPNAYGSLMVQDGYYCFR
AKVENYKELGLNSETAVVFNLTEK
RAEAVRDLMVNEFGVPASQLK
VDPFQVLDQNGVGQLVR
EFAENIVLLDTGHAKLMTTYYPLPK
SIAIVLDNYVYSAPNVNSEITGGR
EQVEDEANVLNIVSHLRK
SNPVDPGDNVYCALYTETQPGYLAGYAAVK
ALESLEEDFSPLYGSLK
IESGIIHVGDEVEILGLGEDKK
IAVDLVHEGLINKYEAMTR
GLGLSLEAEVGSIGGEEDGVVGMGECADPKECK
DALLENCTVNAEGEINFADK
NPLEYPDFLEVQLK
ATYYVNNADFISCSLDNYVIK
LVFDYLEESVKEGTPLSR
NVEFFGTTLVNDKHVISLQNDR
VEPNKLDELLHPVFDK
AYLISEEANDLLQDVR
GKEFEDGKLTLEDVVAYAK
TVQDIVDYIKENA
AIVVPQTAAFTLAVTTSDNNTLMQK
ASDSFGWNLDLASIAR
GEHHYGQWMNNHYLYAVK
ATITPASGVEQDFSSPVIYTVTSEDGIVTTK
NVEFFGTTLVNDKHVISLQNDR
AIQLATVMTNDGFYDHAFNNVPK
IIGIDLGTTNSCVGVMEGGQPVVIANAEGAR
VALPEVEVHWYDGGMMPERPK
ELGLNSETAVVFNLTEK
AAALQPGEVLLLENLR
FTLDWSNAPSPILVVSTGTKADEDNPDTGTDNAK
NVLDDLAYIPIK
MAVNAFNMMGSADLIDYTR
ELASLCDVFVNDAFGTAHR
LVFDYLEESVKEGTPLSR
LGPYEFICTGRPDEGIPAVCFK
ALQQFNVPGIFQGELYK
NLVYTPHIYVVDLDIDGKK
AIAADPEYAEAYSNVGLVYLMK
AAYALGGLGSGFCDNEEQLDVLVEK
NLVYTPHIYVVDLDIDGK
QMFGAEGYEVVAINDLTDPK
KNNFALFTYHDDTIITDTPENEHIQNEAR
GVTPVHFDSANDGVAAASEAVNLLR
IESGIIHVGDEVEILGLGEDKK
EGESMYTFYLPEWK
LNDTKLELDCDQTGWGLTPIIGVDAK
TDYEKLVLEISTDGSIHPK
GILAPDAEEKNAYLAAWDAYK
FRDLLDQHWDELTECCAR
NKYDLCVFDVMMPK
IFSIAQAMEEGYSIDR
GYIVPGLGDAGDRLFGTD
LSNGIEVTSYIPGEGHNLQEHSVVLIR
IAVDLVHEGLINKYEAMTR
AAMTCIGSWYTGTIKQDSEEFYNK
VADIADSLCFEAQNGVVSALDHR
GATAILCEDIPEEPVAGITYIQVK
ILFVASEAVPFIK
VSSTGTIFGSVSNIQIAEALAK
ALGSSVDGDDSGDNFVSWTNAGAINTALDGK
ELLSEYDFPGDDTPIIQGSALK
ATCYPSFEQYLEGAECVSEPVVR
CVDTSMGLTPLEGLVMGTR
VNQIGSLTETLNAIEMAHR
SAIYTPFAQAIPNVPVIDRENCIK
FCTTEGIENVIPLSDFR
LPCNAQASDPGIVLSTEVFESGYTAER
NLVYTPHIYVVDLDIDGKK
LYTPQEISAMILQK
AIGIVNLHSDVDFVGLTER
SGIIHVGDEVEILGLGEDKK
TVTDKAPTPEEVEDLLFANK
QMFGAEGYEVVAINDLTDPK
EYCTDVNVIPIDSIYTPIR
NMVTGAAQMDGAIIVCAATDGPMPQTR
IASELGYPCVIRPAYTMGGTGGGIVYNEEELRK
ELVENAIDADAQNIHVLVTDAGK
ALESLEEDFSPLYGSLK
HLFSGIDINPENVHVPNGAGDIQVSCDDYNK
DSEPTTSILTITSNVVYGK
ATYYVNNADFISCSLDNYVIK
CVDTSMGLTPLEGLVMGTR
EAEAYPGPSLIIAYAPCINHGLK
TAIPAEVLDHELSVLK
LYEVSCEELDFLNDCAKEYGVTGSR
LYTPQEISAMILQK
GAWVTNTTYDYLAIKDGNDGAGDYSIIK
ASSLYTVHTPVPAGHDYFDEGLFGK
DSEPTTSILTITSNVVYGK
NMVTGAAQMDGAIIVCAATDGPMPQTR
QSVVDKIQALVDAGEYPAK
LPYEWALDGISNTQTISPDTLGHDEEER
IILAYEPVWAIGTGK
AYLISEEANDLLQDVR
AIDDHTLEVTLSEPVPYFYK
SLPIALGADVALPAVEIKDAPR
ELASLCDVFVNDAFGTAHR
CAYVCPHASIRPVAMTEAEAANAPAALDMTGMK
DMPSKDWFNFEGNYVQTSFK
FGVPFVGEPATFTGYYK
ANAEGLKDWLDGQGYNATIAFNAEK
ISAFDVVLPEGIPYK
VHFLDLPFYETGK
VDPFQVLDQNGVGQLVR
HDANIMFLIQQANIR
VEAGVLHVSEEVEIVGLKEETR
INTPAIGLYVDNIPYIDK
IWEAIYNVPDEEIWK
HDANIMFLIQQANIR
SIAIVLDNYVYSAPNVNSEITGGR
VGELSFEGLELISAK
FFTNADFMSIIK
VKEAGPAEPALILGLNGAPAAGDTFHVVESDQEAR
DKFFVKDETSENTVWWTSEEYKNDNKPVDAK
AGGIAAFIDAEHAFDR
VENYKELGLNSETAVVFNLTEK
LNEEEKKAEVFLKPEEVSLAIGK
YDTMHGQFDGTIEADVENSK
LLDPPLHEFLPHTDEEYQAVADK
TVQDIVDYIKENA
YAYGDQIEYFDHPSTIGFIR
EYCTDVNVIPIDSIYTPIR
TMYHAEVYVGLDPEFMVK
RAEAVRDLMVNEFGVPASQLK
ALQQFNVPGIFQGELYK
LSEVYLIAAEAALK
ESGIIHVGDEVEILGLGEDKK
IGNFDVSGSINLFTDEGYR
IDQPENGIEIIFSDPVSNTQDLK
DKDAIVATMALCEAAAYYK
SNPVDPGDNVYCALYTETQPGYLAGYAAVK
ALESLEEDFSPLYGSLK
IESGIIHVGDEVEILGLGEDKK
IAVDLVHEGLINKYEAMTR
GLGLSLEAEVGSIGGEEDGVVGMGECADPKECK
SLGVYNGGIESFIQTDAAINQGNSGGALVNAK
TPTLETASFENGSIYNYLPPQYVR
VEPNKLDELLHPVFDK
HYDAVVEVVADYMK
VDPFQVLDQNGVGQLVR
ALMVYDLLRNDEECYR
NVEFFGTTLVNDKHVISLQNDR
GKEFEDGKLTLEDVVAYAK
AYLISEEANDLLQDVR
DALLENCTVNAEGEINFADK
FTLDWSNAPSPILVVSTGTKADEDNPDTGTDNAK
RLELYGEGHNAWDTWR
LVFDYLEESVKEGTPLSR
ATYYVNNADFISCSLDNYVIK
CAYVCPHASIRPVAMTEAEAANAPAALDMTGMK
FCTTEGIENVIPLSDFR
NVEFFGTTLVNDKHVISLQNDR
AIQLATVMTNDGFYDHAFNNVPK
VALPEVEVHWYDGGMMPERPK
ELGLNSETAVVFNLTEK
VEPNKLDELLHPVFDK
TVQDIVDYIKENA
GIAAGTLDPNAYGSLMVQDGYYCFR
IDEDWKPSSMFWEVTNR
LIEASPWYNGNEFYADWK
ELASLCDVFVNDAFGTAHR
LVFDYLEESVKEGTPLSR
VDRVEVSLLMDYYGSLLTDKQR
LGPYEFICTGRPDEGIPAVCFK
FTLDWSNAPSPILVVSTGTKADEDNPDTGTDNAK
NLVYTPHIYVVDLDIDGKK
ATITPASGVEQDFSSPVIYTVTSEDGIVTTK
ALQQFNVPGIFQGELYK
AIVVPQTAAFTLAVTTSDNNTLMQK
RVVIFSPHPDDDVISMGGTLR
AIAADPEYAEAYSNVGLVYLMK
INTPAIGLYVDNIPYIDK
ASDSFGWNLDLASIAR
IESGIIHVGDEVEILGLGEDKK
AAALQPGEVLLLENLR
QMFGAEGYEVVAINDLTDPK
NLVYTPHIYVVDLDIDGK
LSILDETDSGLDIDALR
ANPDNVKDFYETGMSYINNVSVAGGGEK
ALGEEVGDSLLEADYLDYAK
LSNGIEVTSYIPGEGHNLQEHSVVLIR
IAVDLVHEGLINKYEAMTR
AAMTCIGSWYTGTIKQDSEEFYNK
GATAILCEDIPEEPVAGITYIQVK
EGESMYTFYLPEWK
ILFVASEAVPFIK
ASSLYTVHTPVPAGHDYFDEGLFGK
NKYDLCVFDVMMPK
MAVNAFNMMGSADLIDYTR
VNQIGSLTETLNAIEMAHR
FCTTEGIENVIPLSDFR
TLEDLQFAVNGVYESQTSSIDAGTNPR
GVTPVHFDSANDGVAAASEAVNLLR
IAQPTVFIPVFPGTNCEYDSR
TFVWTLADFAK
IASELGYPCVIRPAYTMGGTGGGIVYNEEELRK
QMFGAEGYEVVAINDLTDPK
EYCTDVNVIPIDSIYTPIR
NMVTGAAQMDGAIIVCAATDGPMPQTR
NLVYTPHIYVVDLDIDGKK
ELVENAIDADAQNIHVLVTDAGK
EVSDGVIAPDYTPEALEILK
AKVENYKELGLNSETAVVFNLTEK
FRDLLDQHWDELTECCAR
EAEAYPGPSLIIAYAPCINHGLK
LYEVSCEELDFLNDCAKEYGVTGSR
ATYYVNNADFISCSLDNYVIK
TVTDKAPTPEEVEDLLFANK
NLVYTPHIYVVDLDIDGKK
DSEPTTSILTITSNVVYGK
SIECVEYPELGMEAIWK
LNDTKLELDCDQTGWGLTPIIGVDAK
IIGIDLGTTNSCVGVMEGGQPVVIANAEGAR
ALESLEEDFSPLYGSLK
LYTPQEISAMILQK
ALGSSVDGDDSGDNFVSWTNAGAINTALDGK
LPYEWALDGISNTQTISPDTLGHDEEER
LYTPQEISAMILQK
ASSLYTVHTPVPAGHDYFDEGLFGK
QSVVDKIQALVDAGEYPAK
HLFSGIDINPENVHVPNGAGDIQVSCDDYNK
SYQGEVVFSPGYSVGYLAQEPYLDDTK
SGIIHVGDEVEILGLGEDKK
CAYVCPHASIRPVAMTEAEAANAPAALDMTGMK
ANAEGLKDWLDGQGYNATIAFNAEK
FGVPFVGEPATFTGYYK
DMPSKDWFNFEGNYVQTSFK
VEAGVLHVSEEVEIVGLKEETR
DSEPTTSILTITSNVVYGK
SLPIALGADVALPAVEIKDAPR
EVSDGVIAPDYTPEALEILK
YFHGPSMVVAAAEERGDNLVQGR
VGELSFEGLELISAK
SIAIVLDNYVYSAPNVNSEITGGR
IAQPTVFIPVFPGTNCEYDSR
INTPAIGLYVDNIPYIDK
TEFIIFDGQIAYR
DKFFVKDETSENTVWWTSEEYKNDNKPVDAK
IWEAIYNVPDEEIWK
VKEAGPAEPALILGLNGAPAAGDTFHVVESDQEAR
AYLISEEANDLLQDVR
TVQDIVDYIKENA
EYCTDVNVIPIDSIYTPIR
LLDPPLHEFLPHTDEEYQAVADK
HDANIMFLIQQANIR
TAIPAEVLDHELSVLK
FFTNADFMSIIK
TMYHAEVYVGLDPEFMVK
ISAFDVVLPEGIPYK
VHFLDLPFYETGK
IESGIIHVGDEVEILGLGEDKK
SNPVDPGDNVYCALYTETQPGYLAGYAAVK
IAVDLVHEGLINKYEAMTR
ALESLEEDFSPLYGSLK
GLGLSLEAEVGSIGGEEDGVVGMGECADPKECK
GAWVTNTTYDYLAIKDGNDGAGDYSIIK
YAYGDQIEYFDHPSTIGFIR
IILAYEPVWAIGTGK
LNEEEKKAEVFLKPEEVSLAIGK
VENYKELGLNSETAVVFNLTEK
VDPFQVLDQNGVGQLVR
HDANIMFLIQQANIR
NVEFFGTTLVNDKHVISLQNDR
FTLDWSNAPSPILVVSTGTKADEDNPDTGTDNAK
GKEFEDGKLTLEDVVAYAK
AGGIAAFIDAEHAFDR
NMVTGAAQMDGAIIVCAATDGPMPQTR
YDTMHGQFDGTIEADVENSK
IINICSMMSELGR
ALQQFNVPGIFQGELYK
DALLENCTVNAEGEINFADK
HSESVGVDAIASIPPIYFR
SLGVYNGGIESFIQTDAAINQGNSGGALVNAK
NVEFFGTTLVNDKHVISLQNDR
ELGLNSETAVVFNLTEK
VALPEVEVHWYDGGMMPERPK
AIQLATVMTNDGFYDHAFNNVPK
FPYLSTVSTDYSSVTWPGSTVGESR
AYLISEEANDLLQDVR
VEPNKLDELLHPVFDK
GVTIPFYATSSPAQAQYIINDAQIR
TVQDIVDYIKENA
ELASLCDVFVNDAFGTAHR
RAEAVRDLMVNEFGVPASQLK
ELASLCDVFVNDAFGTAHR
LVFDYLEESVKEGTPLSR
FTLDWSNAPSPILVVSTGTKADEDNPDTGTDNAK
LGPYEFICTGRPDEGIPAVCFK
ATITPASGVEQDFSSPVIYTVTSEDGIVTTK
NLVYTPHIYVVDLDIDGKK
ALQQFNVPGIFQGELYK
APLEGDVVTDAKDEFDQYSKPAVSMTMNSDGAR
AAYALGGLGSGFCDNEEQLDVLVEK
ESGIIHVGDEVEILGLGEDKK
AIVVPQTAAFTLAVTTSDNNTLMQK
IDEDWKPSSMFWEVTNR
IESGIIHVGDEVEILGLGEDKK
TDYEKLVLEISTDGSIHPK
QMFGAEGYEVVAINDLTDPK
INTPAIGLYVDNIPYIDK
ASDSFGWNLDLASIAR
RLELYGEGHNAWDTWR
ELLSEYDFPGDDTPIIQGSALK
LVFDYLEESVKEGTPLSR
NNINSPEAVSAMEACATLEGVLK
FCTTEGIENVIPLSDFR
NVMIGIEHDEIVYVPFSK
LSNGIEVTSYIPGEGHNLQEHSVVLIR
IAVDLVHEGLINKYEAMTR
EGESMYTFYLPEWK
AIAADPEYAEAYSNVGLVYLMK
ILFVASEAVPFIK
GATAILCEDIPEEPVAGITYIQVK
AAALQPGEVLLLENLR
ATYYVNNADFISCSLDNYVIK
NLVYTPHIYVVDLDIDGK
VDPFQVLDQNGVGQLVR
AFKEAEAYNGPSLIIAYSPCMEHGIK
SAIYTPFAQAIPNVPVIDRENCIK
FCTTEGIENVIPLSDFR
VNQIGSLTETLNAIEMAHR
GVTPVHFDSANDGVAAASEAVNLLR
IFNDLQHTITGWPGGKPNADDTYRPER
ALGEEVGDSLLEADYLDYAK
VGAGAPMTPGAPVPPPAPSATPDFTMGDAKDDLPF
HYDAVVEVVADYMK
MAVNAFNMMGSADLIDYTR
IASELGYPCVIRPAYTMGGTGGGIVYNEEELRK
QMFGAEGYEVVAINDLTDPK
EYCTDVNVIPIDSIYTPIR
CDNITLGYSFQNLWK
NMVTGAAQMDGAIIVCAATDGPMPQTR
LPCNAQASDPGIVLSTEVFESGYTAER
AAMTCIGSWYTGTIKQDSEEFYNK
LIEASPWYNGNEFYADWK
TFVWTLADFAK
EAEAYPGPSLIIAYAPCINHGLK
LYEVSCEELDFLNDCAKEYGVTGSR
SIECVEYPELGMEAIWK
ATYYVNNADFISCSLDNYVIK
TVTDKAPTPEEVEDLLFANK
EVSDGVIAPDYTPEALEILK
NLVYTPHIYVVDLDIDGKK
DSEPTTSILTITSNVVYGK
ALADTDATTIIGGGDSAAAVNILGYGDK
TADANDIYSYGFAFTSGDLDGAVK
TADANDIYSYGFAFTSGDLDGAVK
LPYEWALDGISNTQTISPDTLGHDEEER
VIPMDITDEKSIKK
ALESLEEDFSPLYGSLK
FRDLLDQHWDELTECCAR
HYDAVVEVVADYMK
CAYVCPHASIRPVAMTEAEAANAPAALDMTGMK
ANAEGLKDWLDGQGYNATIAFNAEK
VADGVISTSELVNNTLGSANPALGEDAFQR
DMPSKDWFNFEGNYVQTSFK
ASSLYTVHTPVPAGHDYFDEGLFGK
SYQGEVVFSPGYSVGYLAQEPYLDDTK
HLFSGIDINPENVHVPNGAGDIQVSCDDYNK
ALGSSVDGDDSGDNFVSWTNAGAINTALDGK
TPTLETASFENGSIYNYLPPQYVR
INTPAIGLYVDNIPYIDK
SIAIVLDNYVYSAPNVNSEITGGR
TTTWNAGLDFGFLNGR
VEAGVLHVSEEVEIVGLKEETR
AAATESFGYTEEELVSSDIIGIK
DKFFVKDETSENTVWWTSEEYKNDNKPVDAK
SLPIALGADVALPAVEIKDAPR
SGIIHVGDEVEILGLGEDKK
LSILDETDSGLDIDALR
HDANIMFLIQQANIR
IWEAIYNVPDEEIWK
TEFIIFDGQIAYR
LLDPPLHEFLPHTDEEYQAVADK
TVQDIVDYIKENA
NAATPIQLEQITTEYEATFK
QSVVDKIQALVDAGEYPAK
VEAGVLHVSEEVEIVGLKEETR
NNYDLIGLIPTQGVGGTIYK
DSEPTTSILTITSNVVYGK
EVSDGVIAPDYTPEALEILK
IESGIIHVGDEVEILGLGEDKK
SNPVDPGDNVYCALYTETQPGYLAGYAAVK
ALESLEEDFSPLYGSLK
IAVDLVHEGLINKYEAMTR
GLGLSLEAEVGSIGGEEDGVVGMGECADPKECK
DKFFVKDETSENTVWWTSEEYKNDNKPVDAK
TMYHAEVYVGLDPEFMVK
IIGIDLGTTNSCVGVMEGGQPVVIANAEGAR
YMELAQLIGLNPK
ASSLYTVHTPVPAGHDYFDEGLFGK
CVDTSMGLTPLEGLVMGTR
NVEFFGTTLVNDKHVISLQNDR
FTLDWSNAPSPILVVSTGTKADEDNPDTGTDNAK
LNDTKLELDCDQTGWGLTPIIGVDAK
YDTMHGQFDGTIEADVENSKLIVNGQAIR
VENYKELGLNSETAVVFNLTEK
AGGIAAFIDAEHAFDR
YAYGDQIEYFDHPSTIGFIR
IGNFDVSGSINLFTDEGYR
ANPDNVKDFYETGMSYINNVSVAGGGEK
NVEFFGTTLVNDKHVISLQNDR
VALPEVEVHWYDGGMMPERPK
GVTIPFYATSSPAQAQYIINDAQIR
FGVPFVGEPATFTGYYK
AYLISEEANDLLQDVR
AIQLATVMTNDGFYDHAFNNVPK
IILAYEPVWAIGTGK
AYLISEEANDLLQDVR
IRDDVVFSNKEPLKASDVAFTFNTTK
LIDIVNPTQETVDILTR
VDPFQVLDQNGVGQLVR
DALLENCTVNAEGEINFADK
ALQQFNVPGIFQGELYK
TVQDIVDYIKENA
LVFDYLEESVKEGTPLSR
ELASLCDVFVNDAFGTAHR
VDRVEVSLLMDYYGSLLTDKQR
ATITPASGVEQDFSSPVIYTVTSEDGIVTTK
FTLDWSNAPSPILVVSTGTKADEDNPDTGTDNAK
LGPYEFICTGRPDEGIPAVCFK
NLVYTPHIYVVDLDIDGKK
FGANAQPFYVLLDNQGSPLNK
ALQQFNVPGIFQGELYK
ALQQFNVPGIFQGELYK
ISAFDVVLPEGIPYK
SLGVYNGGIESFIQTDAAINQGNSGGALVNAK
IINICSMMSELGR
IESGIIHVGDEVEILGLGEDKK
INTPAIGLYVDNIPYIDK
IDEDWKPSSMFWEVTNR
APLEGDVVTDAKDEFDQYSKPAVSMTMNSDGAR
ELGLNSETAVVFNLTEK
VHFLDLPFYETGK
QMFGAEGYEVVAINDLTDPK
AAATESFGYTEEELVSSDIIGIK
ASDSFGWNLDLASIAR
AIVVPQTAAFTLAVTTSDNNTLMQK
GAWVTNTTYDYLAIKDGNDGAGDYSIIK
IAVDLVHEGLINKYEAMTR
EGESMYTFYLPEWK
ILFVASEAVPFIK
TAIPAEVLDHELSVLK
AAYALGGLGSGFCDNEEQLDVLVEK
IGSIDFYLADFR
YDTMHGQFDGTIEADVENSK
IQIPWEERPVGCTDVMWR
AAALQPGEVLLLENLR
ENNLPIVVFDMDTVGNLKK
IIGIDLGTTNSCVAVFEGNEPVVIANSEGKR
SAIYTPFAQAIPNVPVIDRENCIK
FCTTEGIENVIPLSDFR
ALGEEVGDSLLEADYLDYAK
FECWFATPAFEVDQVK
ATYYVNNADFISCSLDNYVIK
RLELYGEGHNAWDTWR
IVTIGGGSSYTPELMEGFIK
QMFGAEGYEVVAINDLTDPK
NAATPIQLEQITTEYEATFK
VNQIGSLTETLNAIEMAHR
CDNITLGYSFQNLWK
GVTPVHFDSANDGVAAASEAVNLLR
IASELGYPCVIRPAYTMGGTGGGIVYNEEELRK
LPCNAQASDPGIVLSTEVFESGYTAER
NNYDLIGLIPTQGVGGTIYK
VYISEPDYAAAAEAITQFDSK
EAEAYPGPSLIIAYAPCINHGLK
LYEVSCEELDFLNDCAKEYGVTGSR
SIECVEYPELGMEAIWK
ATYYVNNADFISCSLDNYVIK
TVTDKAPTPEEVEDLLFANK
NLVYTPHIYVVDLDIDGKK
TFVWTLADFAK
EVSDGVIAPDYTPEALEILK
LYTPQEISAMILQK
AADVETLGDLVQFNKTDLLK
NMVTGAAQMDGAIIVCAATDGPMPQTR
TADANDIYSYGFAFTSGDLDGAVK
GLREDGYPMGPIFPEEGSSIAEQFPK
SELSFEQMLDESFK
TADANDIYSYGFAFTSGDLDGAVK
SVKDFQATPVQEIWHNDGDQVLAYGR
VADGVISTSELVNNTLGSANPALGEDAFQR
ANAEGLKDWLDGQGYNATIAFNAEK
CAYVCPHASIRPVAMTEAEAANAPAALDMTGMK
ASSLYTVHTPVPAGHDYFDEGLFGK
DMPSKDWFNFEGNYVQTSFK
LPYEWALDGISNTQTISPDTLGHDEEER
ALESLEEDFSPLYGSLK
LLDAAVADMELITGQK
VYISEPDYAAAAEAITQFDSK
INTPAIGLYVDNIPYIDK
SIAIVLDNYVYSAPNVNSEITGGR
TTTWNAGLDFGFLNGR
VGELSFEGLELISAK
HLFSGIDINPENVHVPNGAGDIQVSCDDYNK
SYQGEVVFSPGYSVGYLAQEPYLDDTK
FRDLLDQHWDELTECCAR
DSEPTTSILTITSNVVYGK
MAVNAFNMMGSADLIDYTR
ISNIEVSAYASPDGGVSLNTTLAENR
CFAFLAGHESFAAAEGAIK
IWEAIYNVPDEEIWK
SGIIHVGDEVEILGLGEDKK
GLREDGYPMGPIFPEEGSSIAEQFPK
LYTPQEISAMILQK
TVQDIVDYIKENA
LLDPPLHEFLPHTDEEYQAVADK
LTDHAFGFEPYLFATK
AAATESFGYTEEELVSSDIIGIK
VADGVISTSELVNNTLGSANPALGEDAFQR
IESGIIHVGDEVEILGLGEDKK
SNPVDPGDNVYCALYTETQPGYLAGYAAVK
IAVDLVHEGLINKYEAMTR
ALESLEEDFSPLYGSLK
ELVENAIDADAQNIHVLVTDAGK
DKFFVKDETSENTVWWTSEEYKNDNKPVDAK
GLGLSLEAEVGSIGGEEDGVVGMGECADPKECK
SLPIALGADVALPAVEIKDAPR
NNYDLIGLIPTQGVGGTIYK
DSEPTTSILTITSNVVYGK
NVEFFGTTLVNDKHVISLQNDR
FTLDWSNAPSPILVVSTGTKADEDNPDTGTDNAK
LVFDYLEESVKEGTPLSR
TKEPGANGEPLYLDVKDCFYGAENAPVIVGGR
YMELAQLIGLNPK
TEFIIFDGQIAYR
TMYHAEVYVGLDPEFMVK
VEAGVLHVSEEVEIVGLKEETR
ALADTDATTIIGGGDSAAAVNILGYGDK
NLVYTPHIYVVDLDIDGK
NVEFFGTTLVNDKHVISLQNDR
VALPEVEVHWYDGGMMPERPK
AIQLATVMTNDGFYDHAFNNVPK
ALGSSVDGDDSGDNFVSWTNAGAINTALDGK
APGSPVAGEANVLIVPSLEVGNISYK
YFHGPSMVVAAAEERGDNLVQGR
AGGIAAFIDAEHAFDR
DAATLPLLEVGASIR
ASSLYTVHTPVPAGHDYFDEGLFGK
LVFDYLEESVKEGTPLSR
ELASLCDVFVNDAFGTAHR
FTLDWSNAPSPILVVSTGTKADEDNPDTGTDNAK
LGPYEFICTGRPDEGIPAVCFK
ATITPASGVEQDFSSPVIYTVTSEDGIVTTK
IRDDVVFSNKEPLKASDVAFTFNTTK
DALLENCTVNAEGEINFADK
ASSLYTVHTPVPAGHDYFDEGLFGK
YAYGDQIEYFDHPSTIGFIR
VEAGVLHVSEEVEIVGLKEETR
TVQDIVDYIKENA
IESGIIHVGDEVEILGLGEDKK
INTPAIGLYVDNIPYIDK
NLVYTPHIYVVDLDIDGKK
LSNGIEVTSYIPGEGHNLQEHSVVLIR
APLEGDVVTDAKDEFDQYSKPAVSMTMNSDGAR
FGVPFVGEPATFTGYYK
IINICSMMSELGR
ALQQFNVPGIFQGELYK
ELGLNSETAVVFNLTEK
ILEDLAEVLGGEVSCSR
VENYKELGLNSETAVVFNLTEK
ILEDLAEVLGGEVSCSR
WDPFNAVIITEATGK
IGNFDVSGSINLFTDEGYR
IAVDLVHEGLINKYEAMTR
AAATESFGYTEEELVSSDIIGIK
IGSIDFYLADFR
ILFVASEAVPFIK
LIDIVNPTQETVDILTR
ASDSFGWNLDLASIAR
QMFGAEGYEVVAINDLTDPK
AIVVPQTAAFTLAVTTSDNNTLMQK
YDTMHGQFDGTIEADVENSK
YCDCPACLVVAQILEK
VADGVISTSELVNNTLGSANPALGEDAFQR
SAIYTPFAQAIPNVPVIDRENCIK
EGESMYTFYLPEWK
IIGIDLGTTNSCVAVFEGNEPVVIANSEGKR
ALQQFNVPGIFQGELYK
EFAENIVLLDTGHAKLMTTYYPLPK
ALGEEVGDSLLEADYLDYAK
YCDCPACLVVAQILEK
DKDAIVATMALCEAAAYYK
CDNITLGYSFQNLWK
IVTIGGGSSYTPELMEGFIK
IASELGYPCVIRPAYTMGGTGGGIVYNEEELRK
VNQIGSLTETLNAIEMAHR
QMFGAEGYEVVAINDLTDPK
TDYEKLVLEISTDGSIHPK
ESGIIHVGDEVEILGLGEDKK
LPCNAQASDPGIVLSTEVFESGYTAER
RLELYGEGHNAWDTWR
VWQYFTVVPDFK
IQIPWEERPVGCTDVMWR
EAEAYPGPSLIIAYAPCINHGLK
TVTDKAPTPEEVEDLLFANK
TAIPAEVLDHELSVLK
LYEVSCEELDFLNDCAKEYGVTGSR
GVTPVHFDSANDGVAAASEAVNLLR
TFVWTLADFAK
NLVYTPHIYVVDLDIDGKK
VYISEPDYAAAAEAITQFDSK
GVTIPFYATSSPAQAQYIINDAQIR
IDEDWKPSSMFWEVTNR
AADVETLGDLVQFNKTDLLK
HDANIMFLIQQANIR
INEEEKWFTLGGYTFK
AADAAAAIGEGLQAFCIPGSVAEQR
TADANDIYSYGFAFTSGDLDGAVK
LYTPQEISAMILQK
ATYYVNNADFISCSLDNYVIK
YDTMHGQFDGTIEADVENSKLIVNGQAIR
VADGVISTSELVNNTLGSANPALGEDAFQR
ANAEGLKDWLDGQGYNATIAFNAEK
CAYVCPHASIRPVAMTEAEAANAPAALDMTGMK
ASSLYTVHTPVPAGHDYFDEGLFGK
DMPSKDWFNFEGNYVQTSFK
TADANDIYSYGFAFTSGDLDGAVK
FECWFATPAFEVDQVK
INTPAIGLYVDNIPYIDK
SIAIVLDNYVYSAPNVNSEITGGR
VGELSFEGLELISAK
HLFSGIDINPENVHVPNGAGDIQVSCDDYNK
LPYEWALDGISNTQTISPDTLGHDEEER
LLDAAVADMELITGQK
SDFAQMLDAHANFLR
DALLENCTVNAEGEINFADK
IDQPENGIEIIFSDPVSNTQDLK
GLREDGYPMGPIFPEEGSSIAEQFPK
IWEAIYNVPDEEIWK
TVQDIVDYIKENA
NMVTGAAQMDGAIIVCAATDGPMPQTR
SGIIHVGDEVEILGLGEDKK
VYISEPDYAAAAEAITQFDSK
DLPDTWDVAGFIQK
MAVNAFNMMGSADLIDYTR
GVLGYTEDDVVSTDFNGEVCTSVFDAK
IESGIIHVGDEVEILGLGEDKK
ALESLEEDFSPLYGSLK
IAVDLVHEGLINKYEAMTR
SNPVDPGDNVYCALYTETQPGYLAGYAAVK
VADGVISTSELVNNTLGSANPALGEDAFQR
VHFLDLPFYETGK
AAATESFGYTEEELVSSDIIGIK
LLDPPLHEFLPHTDEEYQAVADK
NVEFFGTTLVNDKHVISLQNDR
TEFIIFDGQIAYR
LTDHAFGFEPYLFATK
SYQGEVVFSPGYSVGYLAQEPYLDDTK
FTLDWSNAPSPILVVSTGTKADEDNPDTGTDNAK
LVFDYLEESVKEGTPLSR
NNYDLIGLIPTQGVGGTIYK
AKVENYKELGLNSETAVVFNLTEK
NVEFFGTTLVNDKHVISLQNDR
AIQLATVMTNDGFYDHAFNNVPK
VALPEVEVHWYDGGMMPERPK
GLGLSLEAEVGSIGGEEDGVVGMGECADPKECK
VEAGVLHVSEEVEIVGLKEETR
TMYHAEVYVGLDPEFMVK
FRDLLDQHWDELTECCAR
ELVENAIDADAQNIHVLVTDAGK
GPTAVQEYIVNEVQDVYR
LVFDYLEESVKEGTPLSR
ELASLCDVFVNDAFGTAHR
TKEPGANGEPLYLDVKDCFYGAENAPVIVGGR
LGPYEFICTGRPDEGIPAVCFK
FTLDWSNAPSPILVVSTGTKADEDNPDTGTDNAK
DAATLPLLEVGASIR
ATITPASGVEQDFSSPVIYTVTSEDGIVTTK
SLPIALGADVALPAVEIKDAPR
AGGIAAFIDAEHAFDR
IESGIIHVGDEVEILGLGEDKK
NLVYTPHIYVVDLDIDGKK
VADGVISTSELVNNTLGSANPALGEDAFQR
APLEGDVVTDAKDEFDQYSKPAVSMTMNSDGAR
INTPAIGLYVDNIPYIDK
IRDDVVFSNKEPLKASDVAFTFNTTK
ALQQFNVPGIFQGELYK
QEIPAGVITAFK
ASSLYTVHTPVPAGHDYFDEGLFGK
DALLENCTVNAEGEINFADK
IAVDLVHEGLINKYEAMTR
AAATESFGYTEEELVSSDIIGIK
IGSIDFYLADFR
LIDIVNPTQETVDILTR
YMELAQLIGLNPK
ELGLNSETAVVFNLTEK
ILFVASEAVPFIK
VENYKELGLNSETAVVFNLTEK
APGSPVAGEANVLIVPSLEVGNISYK
ALENIQGKEFGDLEDPLLVSVR
ASDSFGWNLDLASIAR
SAIYTPFAQAIPNVPVIDRENCIK
FGVPFVGEPATFTGYYK
QMFGAEGYEVVAINDLTDPK
WDPFNAVIITEATGK
CDNITLGYSFQNLWK
AIQNLLNIDSDDSVTAYLR
EGESMYTFYLPEWK
CDNITLGYSFQNLWK
IVTIGGGSSYTPELMEGFIK
IASELGYPCVIRPAYTMGGTGGGIVYNEEELRK
IIGIDLGTTNSCVAVFEGNEPVVIANSEGKR
GPTAVQEYIVNEVQDVYR
QMFGAEGYEVVAINDLTDPK
ENNLPIVVFDMDTVGNLKK
LNDDNKTVAACDLLVPGIGELVGGSQREER
EAEAYPGPSLIIAYAPCINHGLK
ESGIIHVGDEVEILGLGEDKK
SIECVEYPELGMEAIWK
TFVWTLADFAK
NLVYTPHIYVVDLDIDGKK
RLELYGEGHNAWDTWR
ILEDLAEVLGGEVSCSR
YFHGPSMVVAAAEERGDNLVQGR
YDTMHGQFDGTIEADVENSK
AADVETLGDLVQFNKTDLLK
INEEEKWFTLGGYTFK
TVTDKAPTPEEVEDLLFANK
TADANDIYSYGFAFTSGDLDGAVK
VWQYFTVVPDFK
VYISEPDYAAAAEAITQFDSK
LYTPQEISAMILQK
VEAGVLHVSEEVEIVGLKEETR
IGNFDVSGSINLFTDEGYR
VADGVISTSELVNNTLGSANPALGEDAFQR
ANAEGLKDWLDGQGYNATIAFNAEK
ASSLYTVHTPVPAGHDYFDEGLFGK
AADAAAAIGEGLQAFCIPGSVAEQR
CAYVCPHASIRPVAMTEAEAANAPAALDMTGMK
IDEDWKPSSMFWEVTNR
AIVVPQTAAFTLAVTTSDNNTLMQK
TADANDIYSYGFAFTSGDLDGAVK
DKATQDFLWGFVR
INTPAIGLYVDNIPYIDK
LYEVSCEELDFLNDCAKEYGVTGSR
VEAGVLHVSEEVEIVGLKEETRK
GVTPVHFDSANDGVAAASEAVNLLR
VGELSFEGLELISAK
HLFSGIDINPENVHVPNGAGDIQVSCDDYNK
SIAIVLDNYVYSAPNVNSEITGGR
LLDAAVADMELITGQK
SDFAQMLDAHANFLR
FRDLLDQHWDELTECCAR
GLREDGYPMGPIFPEEGSSIAEQFPK
NMVTGAAQMDGAIIVCAATDGPMPQTR
IWEAIYNVPDEEIWK
SGIIHVGDEVEILGLGEDKK
SLEEGQFITAGQCITYILPDTQK
YCSFLPVPIAFGK
VYISEPDYAAAAEAITQFDSK
DLVDYVNNIQNAVNGQIGNSLK
IESGIIHVGDEVEILGLGEDKK
VADGVISTSELVNNTLGSANPALGEDAFQR
TTTWNAGLDFGFLNGR
IAVDLVHEGLINKYEAMTR
HDANIMFLIQQANIR
ILEDLAEVLGGEVSCSR
AAATESFGYTEEELVSSDIIGIK
TILPDWATWECYR
TVQDIVDYIKENA
GNPTVEVDVVLESGIMGR
NVEFFGTTLVNDKHVISLQNDR
TEFIIFDGQIAYR
VWQYFTVVPDFK
LPYEWALDGISNTQTISPDTLGHDEEER
SDEELGNLHSLYVDQWDWER
FTLDWSNAPSPILVVSTGTKADEDNPDTGTDNAK
AGTQTSFLEINVVEDALK
DALLENCTVNAEGEINFADK
YNTTEPILESLYAEELDKEKR
VALPEVEVHWYDGGMMPERPK
AIQLATVMTNDGFYDHAFNNVPK
GLGLSLEAEVGSIGGEEDGVVGMGECADPKECK
NVEFFGTTLVNDKHVISLQNDR
VEAGVLHVSEEVEIVGLKEETR
MAVNAFNMMGSADLIDYTR
VHFLDLPFYETGK
LVFDYLEESVKEGTPLSR
ELASLCDVFVNDAFGTAHR
FTLDWSNAPSPILVVSTGTKADEDNPDTGTDNAK
TGCLGLCGVGPNISIYPDNIIYK
TKEPGANGEPLYLDVKDCFYGAENAPVIVGGR
TMYHAEVYVGLDPEFMVK
FRDLLDQHWDELTECCAR
QLQGTATYLANFLAAECGCK
TGCLGLCGVGPNISIYPDNIIYK
IESGIIHVGDEVEILGLGEDKK
INTPAIGLYVDNIPYIDK
IRDDVVFSNKEPLKASDVAFTFNTTK
APLEGDVVTDAKDEFDQYSKPAVSMTMNSDGAR
VADGVISTSELVNNTLGSANPALGEDAFQR
NLVYTPHIYVVDLDIDGKK
ALQQFNVPGIFQGELYK
DALLENCTVNAEGEINFADK
ASSLYTVHTPVPAGHDYFDEGLFGK
WVDHSISVTINLPNDVDEDLVNR
DAATLPLLEVGASIR
AAATESFGYTEEELVSSDIIGIK
LIDIVNPTQETVDILTR
IAVDLVHEGLINKYEAMTR
ELGLNSETAVVFNLTEK
ILFVASEAVPFIK
YAYGDQIEYFDHPSTIGFIR
ATITPASGVEQDFSSPVIYTVTSEDGIVTTK
APGSPVAGEANVLIVPSLEVGNISYK
ALGEPFEIQGWTGYSFHGR
SAIYTPFAQAIPNVPVIDRENCIK
QMFGAEGYEVVAINDLTDPK
IGSIDFYLADFR
LTDHAFGFEPYLFATK
ENFDLLFSLAK
WDPFNAVIITEATGK
ALADTDATTIIGGGDSAAAVNILGYGDK
CVGACGLAPVVSVDGIVFGCTK
CDNITLGYSFQNLWK
IIGIDLGTTNSCVAVFEGNEPVVIANSEGKR
QTFYNNSTEENAALLEQIPANFQNDETIVK
QMFGAEGYEVVAINDLTDPK
EAEAYPGPSLIIAYAPCINHGLK
TFVWTLADFAK
YMELAQLIGLNPK
RLELYGEGHNAWDTWR
YFHGPSMVVAAAEERGDNLVQGR
NLVYTPHIYVVDLDIDGKK
IIGIDLGTTNSCVGVMEGGQPVVIANAEGAR
DKDAIVATMALCEAAAYYK
VVPCDHPEWLGMMLDR
AADVETLGDLVQFNKTDLLK
TAIPAEVLDHELSVLK
ESGIIHVGDEVEILGLGEDKK
SNPVDPGDNVYCALYTETQPGYLAGYAAVK
FGVPFVGEPATFTGYYK
TADANDIYSYGFAFTSGDLDGAVK
FCTTEGIENVIPLSDFR
CVGACGLAPVVSVDGIVFGCTK
YDTMHGQFDGTIEADVENSK
VADGVISTSELVNNTLGSANPALGEDAFQR
ANAEGLKDWLDGQGYNATIAFNAEK
INEEEKWFTLGGYTFK
AADAAAAIGEGLQAFCIPGSVAEQR
ASSLYTVHTPVPAGHDYFDEGLFGK
ENNLPIVVFDMDTVGNLKK
GPTAVQEYIVNEVQDVYR
TADANDIYSYGFAFTSGDLDGAVK
IGNFDVSGSINLFTDEGYR
YCDCPACLVVAQILEK
INTPAIGLYVDNIPYIDK
HLFSGIDINPENVHVPNGAGDIQVSCDDYNK
AIQNLLNIDSDDSVTAYLR
IDEDWKPSSMFWEVTNR
LYTPQEISAMILQK
LIDIVNPTQETVDILTR
GLREDGYPMGPIFPEEGSSIAEQFPK
SGIIHVGDEVEILGLGEDKK
IWEAIYNVPDEEIWK
VEAGVLHVSEEVEIVGLKEETRK
SIAIVLDNYVYSAPNVNSEITGGR
LLDAAVADMELITGQK
ILEDLAEVLGGEVSCSR
YDTMHGQFDGTIEADVENSKLIVNGQAIR
VENYKELGLNSETAVVFNLTEK
IESGIIHVGDEVEILGLGEDKK
ALESLEEDFSPLYGSLK
IAVDLVHEGLINKYEAMTR
NMVTGAAQMDGAIIVCAATDGPMPQTR
QLQGTATYLANFLAAECGCK
VADGVISTSELVNNTLGSANPALGEDAFQR
VYISEPDYAAAAEAITQFDSK
DKFFVKDETSENTVWWTSEEYKNDNKPVDAK
NLLTYLPVTQEMGYEYK
SYQGEVVFSPGYSVGYLAQEPYLDDTK
NVEFFGTTLVNDKHVISLQNDR
TEFIIFDGQIAYR
TTTWNAGLDFGFLNGR
CVGACGLAPVVSVDGIVFGCTK
ALGSSVDGDDSGDNFVSWTNAGAINTALDGK
FTLDWSNAPSPILVVSTGTKADEDNPDTGTDNAK
AGTQTSFLEINVVEDALK
AIVVPQTAAFTLAVTTSDNNTLMQK
TVTDKAPTPEEVEDLLFANK
VALPEVEVHWYDGGMMPERPK
GLGLSLEAEVGSIGGEEDGVVGMGECADPKECK
NVEFFGTTLVNDKHVISLQNDR
YNIYPIPDTDLTANPNLHNPLY
LVFDYLEESVKEGTPLSR
TGCLGLCGVGPNISIYPDNIIYK
TKEPGANGEPLYLDVKDCFYGAENAPVIVGGR
FTLDWSNAPSPILVVSTGTKADEDNPDTGTDNAK
LYEVSCEELDFLNDCAKEYGVTGSR
GVTPVHFDSANDGVAAASEAVNLLR
VGELSFEGLELISAK
VEAGVLHVSEEVEIVGLKEETR
TMYHAEVYVGLDPEFMVK
YCSFLPVPIAFGK
IESGIIHVGDEVEILGLGEDKK
INTPAIGLYVDNIPYIDK
IRDDVVFSNKEPLKASDVAFTFNTTK
IINICSMMSELGR
NLVYTPHIYVVDLDIDGKK
ATLNFGTADNVVVPDLAIVK
DALLENCTVNAEGEINFADK
ALQQFNVPGIFQGELYK
FECWFATPAFEVDQVK
TGCLGLCGVGPNISIYPDNIIYK
LIDIVNPTQETVDILTR
AAATESFGYTEEELVSSDIIGIK
ELASLCDVFVNDAFGTAHR
APLEGDVVTDAKDEFDQYSKPAVSMTMNSDGAR
IAVDLVHEGLINKYEAMTR
ELGLNSETAVVFNLTEK
ILFVASEAVPFIK
AAETYTTVKEPGFYALVPDDFPGVTPK
IAELEAAGVTVKDEIARDLD
QIQVFAEDALK
DSDAAVLGASALAWELK
SDEELGNLHSLYVDQWDWER
SAIYTPFAQAIPNVPVIDRENCIK
IGSIDFYLADFR
ASSLYTVHTPVPAGHDYFDEGLFGK
FRDLLDQHWDELTECCAR
MDSYVELFQSHGGSMVMLAK
AAATESFGYTEEELVSSDIIGIK
ILEDLAEVLGGEVSCSR
CDNITLGYSFQNLWK
QTFYNNSTEENAALLEQIPANFQNDETIVK
IIGIDLGTTNSCVAVFEGNEPVVIANSEGKR
QMFGAEGYEVVAINDLTDPK
WDPFNAVIITEATGK
VMVGGAPITQEFADEIGADAYTADAASAAQK
QMFGAEGYEVVAINDLTDPK
CGCVDTLFGGLK
MAVNAFNMMGSADLIDYTR
EAEAYPGPSLIIAYAPCINHGLK
TFVWTLADFAK
CVDTSMGLTPLEGLVMGTR
YMELAQLIGLNPK
YFHGPSMVVAAAEERGDNLVQGR
RLELYGEGHNAWDTWR
NLVYTPHIYVVDLDIDGKK
AIQLATVMTNDGFYDHAFNNVPK
VADGVISTSELVNNTLGSANPALGEDAFQR
FRDLLDQHWDELTECCAR
VEAGVLHVSEEVEIVGLKEETR
AADVETLGDLVQFNKTDLLK
DLPDTWDVAGFIQK
SNPVDPGDNVYCALYTETQPGYLAGYAAVK
DALLENCTVNAEGEINFADK
QLQGTATYLANFLAAECGCK
RFAEAHQLGDVHIHDLDYYPTK
LSGMNLIIDDTDHPLIIK
YCDCPACLVVAQILEK
VADGVISTSELVNNTLGSANPALGEDAFQR
ANAEGLKDWLDGQGYNATIAFNAEK
ASSLYTVHTPVPAGHDYFDEGLFGK
INEEEKWFTLGGYTFK
AADAAAAIGEGLQAFCIPGSVAEQR
VYISEPDYAAAAEAITQFDSK
SLPIALGADVALPAVEIKDAPR
YDTMHGQFDGTIEADVENSK
CVGACGLAPVVSVDGIVFGCTK
INTPAIGLYVDNIPYIDK
SELSFEQMLDESFK
ENNLPIVVFDMDTVGNLKK
TADANDIYSYGFAFTSGDLDGAVK
TADANDIYSYGFAFTSGDLDGAVK
GLPIPVVITVYADR
HFNPTFHFIAPDELK
YCDCPACLVVAQILEK
IESGIIHVGDEVEILGLGEDKK
GLREDGYPMGPIFPEEGSSIAEQFPK
SGIIHVGDEVEILGLGEDKK
VEAGVLHVSEEVEIVGLKEETRK
ESGIIHVGDEVEILGLGEDKK
IWEAIYNVPDEEIWK
HDANIMFLIQQANIR
AIQNLLNIDSDDSVTAYLR
LYTPQEISAMILQK
IESGIIHVGDEVEILGLGEDKK
ILEDLAEVLGGEVSCSR
ALESLEEDFSPLYGSLK
TAIPAEVLDHELSVLK
HLFSGIDINPENVHVPNGAGDIQVSCDDYNK
NMVTGAAQMDGAIIVCAATDGPMPQTR
IAVDLVHEGLINKYEAMTR
ATLNFGTADNVVVPDLAIVK
QLQGTATYLANFLAAECGCK
SIAIVLDNYVYSAPNVNSEITGGR
IDEDWKPSSMFWEVTNR
IGNFDVSGSINLFTDEGYR
LIDIVNPTQETVDILTR
NVEFFGTTLVNDKHVISLQNDR
LYVLEGSKPIEVPELHAGDIGAIAK
TEFIIFDGQIAYR
YDTMHGQFDGTIEADVENSKLIVNGQAIR
VYISEPDYAAAAEAITQFDSK
FGVPFVGEPATFTGYYK
GPTAVQEYIVNEVQDVYR
VADGVISTSELVNNTLGSANPALGEDAFQR
VALPEVEVHWYDGGMMPERPK
GLGLSLEAEVGSIGGEEDGVVGMGECADPKECK
AGTQTSFLEINVVEDALK
SQWIIGGDGASYDIGYGGLDHVIASGK
WVDHSISVTINLPNDVDEDLVNR
CVGACGLAPVVSVDGIVFGCTK
NLLTYLPVTQEMGYEYK
DKFFVKDETSENTVWWTSEEYKNDNKPVDAK
EGESMYTFYLPEWK
YNIYPIPDTDLTANPNLHNPLY
TGCLGLCGVGPNISIYPDNIIYK
TKEPGANGEPLYLDVKDCFYGAENAPVIVGGR
LVFDYLEESVKEGTPLSR
YNIYPIPDTDLTANPNLHNPLY
LLDAAVADMELITGQK
NVEFFGTTLVNDKHVISLQNDR
VWQYFTVVPDFK
MPPKEYISFPESVTIEAGSVSADPVNVDIK
IESGIIHVGDEVEILGLGEDKK
IRDDVVFSNKEPLKASDVAFTFNTTK
IINICSMMSELGR
INTPAIGLYVDNIPYIDK
VEAGVLHVSEEVEIVGLKEETR
GVTPVHFDSANDGVAAASEAVNLLR
YCSFLPVPIAFGK
TMYHAEVYVGLDPEFMVK
FTLDWSNAPSPILVVSTGTKADEDNPDTGTDNAK
VFDAVQPNPQELELTYTAEDGEEGFPGNITCK
LIDIVNPTQETVDILTR
APLEGDVVTDAKDEFDQYSKPAVSMTMNSDGAR
AAATESFGYTEEELVSSDIIGIK
NLVYTPHIYVVDLDIDGKK
IAVDLVHEGLINKYEAMTR
ATLNFGTADNVVVPDLAIVK
ALGSSVDGDDSGDNFVSWTNAGAINTALDGK
LADIGRVEESLGYNAIAAGFQGQR
ISNIEVSAYASPDGGVSLNTTLAENR
DALLENCTVNAEGEINFADK
ILFVASEAVPFIK
SDEELGNLHSLYVDQWDWER
IAELEAAGVTVKDEIARDLD
VGELSFEGLELISAK
ENFDLLFSLAK
IGSIDFYLADFR
ASSLYTVHTPVPAGHDYFDEGLFGK
ELGLNSETAVVFNLTEK
FRDLLDQHWDELTECCAR
SYDSTSNAEAIYQLILK
IIGIDLGTTNSCVAVFEGNEPVVIANSEGKR
IVTIGGGSSYTPELMEGFIK
CDNITLGYSFQNLWK
QTFYNNSTEENAALLEQIPANFQNDETIVK
ELASLCDVFVNDAFGTAHR
ILEDLAEVLGGEVSCSR
IFNDLQHTITGWPGGKPNADDTYRPER
MDSYVELFQSHGGSMVMLAK
ILYDRTEDEEFVSFEPALKEYR
NAELDDMMGTFNEVQEGFRK
EAEAYPGPSLIIAYAPCINHGLK
TFVWTLADFAK
CVDTSMGLTPLEGLVMGTR
LTDHAFGFEPYLFATK
RLELYGEGHNAWDTWR
YFHGPSMVVAAAEERGDNLVQGR
IVTIGGGSSYTPELMEGFIK
NLVYTPHIYVVDLDIDGKK
QMFGAEGYEVVAINDLTDPK
QMFGAEGYEVVAINDLTDPK
WGIEYIDIPLER
AADVETLGDLVQFNKTDLLK
LNDDNKTVAACDLLVPGIGELVGGSQREER
AIVVPQTAAFTLAVTTSDNNTLMQK
LLIGDDEHGWDDEGVFNFEGGCYAK
VIVNEIVPPEAGYINTIISK
VADGVISTSELVNNTLGSANPALGEDAFQR
ANAEGLKDWLDGQGYNATIAFNAEK
INEEEKWFTLGGYTFK
ASSLYTVHTPVPAGHDYFDEGLFGK
VYISEPDYAAAAEAITQFDSK
LSGMNLIIDDTDHPLIIK
AAATESFGYTEEELVSSDIIGIK
VKPMEWEDIDNTDAVTEIEQYAK
DALLENCTVNAEGEINFADK
INTPAIGLYVDNIPYIDK
DLPDTWDVAGFIQK
AADAAAAIGEGLQAFCIPGSVAEQR
WDPFNAVIITEATGK
GLPIPVVITVYADR
FFTNADFMSIIK
YCDCPACLVVAQILEK
FRDLLDQHWDELTECCAR
CDNITLGYSFQNLWK
VEAGVLHVSEEVEIVGLKEETRK
SGIIHVGDEVEILGLGEDKK
GLREDGYPMGPIFPEEGSSIAEQFPK
SELSFEQMLDESFK
NLQVVYTEAEISNYEEIDKLSTGSSIR
IWEAIYNVPDEEIWK
FGQPLICGSVLTFEHTENNEVYGYDK
ENNLPIVVFDMDTVGNLKK
SLPIALGADVALPAVEIKDAPR
IFNDLQHTITGWPGGKPNADDTYRPER
HFNPTFHFIAPDELK
IESGIIHVGDEVEILGLGEDKK
TAIPAEVLDHELSVLK
NMVTGAAQMDGAIIVCAATDGPMPQTR
ESGIIHVGDEVEILGLGEDKK
VHTYTYSAITTELRGQELVDFDANSK
HLFSGIDINPENVHVPNGAGDIQVSCDDYNK
QLQGTATYLANFLAAECGCK
ILEDLAEVLGGEVSCSR
IAVDLVHEGLINKYEAMTR
ATLNFGTADNVVVPDLAIVK
AIQNLLNIDSDDSVTAYLR
YDTMHGQFDGTIEADVENSKLIVNGQAIR
LYVLEGSKPIEVPELHAGDIGAIAK
NVEFFGTTLVNDKHVISLQNDR
QELDKVYAGDIAAAIGFK
TEFIIFDGQIAYR
QLPCPAELLR
DSDAAVLGASALAWELK
IIGIDLGTTNSCVAVFEGNEPVVIANSEGKR
VALPEVEVHWYDGGMMPERPK
AGTQTSFLEINVVEDALK
SIAIVLDNYVYSAPNVNSEITGGR
FGVPFVGEPATFTGYYK
LIDIVNPTQETVDILTR
SDFAQMLDAHANFLR
FTLDWSNAPSPILVVSTGTKADEDNPDTGTDNAK
VADGVISTSELVNNTLGSANPALGEDAFQR
VIVNEIVPPEAGYINTIISK
QNINFDHPDAFEWSLLSK
LVFDYLEESVKEGTPLSR
CGGSDGLSGITANPTVGGFSDLLISK
YNIYPIPDTDLTANPNLHNPLY
SQWIIGGDGASYDIGYGGLDHVIASGK
TTTWNAGLDFGFLNGR
TKEPGANGEPLYLDVKDCFYGAENAPVIVGGR
GLGLSLEAEVGSIGGEEDGVVGMGECADPKECK
ETLQKYPSLFPSTPSEQAPDVIAYVDPK
YDTMHGQFDGTIEADVENSK
YNIYPIPDTDLTANPNLHNPLY
IESGIIHVGDEVEILGLGEDKK
IRDDVVFSNKEPLKASDVAFTFNTTK
IINICSMMSELGR
AALAYLEANGVAPVFEEGDNAIMK
INTPAIGLYVDNIPYIDK
VEAGVLHVSEEVEIVGLKEETR
CVGACGLAPVVSVDGIVFGCTK
IVDSDATPDDILVYQESEAANSYVNGETVFSR
RFAEAHQLGDVHIHDLDYYPTK
LIDIVNPTQETVDILTR
APLEGDVVTDAKDEFDQYSKPAVSMTMNSDGAR
NLVYTPHIYVVDLDIDGKK
FTLDWSNAPSPILVVSTGTKADEDNPDTGTDNAK
IAVDLVHEGLINKYEAMTR
AAATESFGYTEEELVSSDIIGIK
NVEFFGTTLVNDKHVISLQNDR
TMYHAEVYVGLDPEFMVK
VENYKELGLNSETAVVFNLTEK
AAETYTTVKEPGFYALVPDDFPGVTPK
ILFVASEAVPFIK
SDEELGNLHSLYVDQWDWER
VFDAVQPNPQELELTYTAEDGEEGFPGNITCK
LADIGRVEESLGYNAIAAGFQGQR
IGSIDFYLADFR
ATLNFGTADNVVVPDLAIVK
VEAGVLHVSEEVEIVGLKEETR
CVGACGLAPVVSVDGIVFGCTK
YCSFLPVPIAFGK
GVLGYTEDDVVSTDFNGEVCTSVFDAK
CDNITLGYSFQNLWK
IIGIDLGTTNSCVAVFEGNEPVVIANSEGKR
QTFYNNSTEENAALLEQIPANFQNDETIVK
GAELANSFKPDVIIALGGGSPMDAAK
SGDLDPAVLEFICGKENIDVK
IGVADNLSIDPHLGVFASYDYTSK
IVTIGGGSSYTPELMEGFIK
IAELEAAGVTVKDEIARDLD
ELASLCDVFVNDAFGTAHR
FRDLLDQHWDELTECCAR
ASSLYTVHTPVPAGHDYFDEGLFGK
TTKDDIVQVTTSGASGFESAIQNVGEIR
EAEAYPGPSLIIAYAPCINHGLK
TFVWTLADFAK
RLELYGEGHNAWDTWR
ELGLNSETAVVFNLTEK
IVTIGGGSSYTPELMEGFIK
NLVYTPHIYVVDLDIDGKK
VGELSFEGLELISAK
ILEDLAEVLGGEVSCSR
AADVETLGDLVQFNKTDLLK
ILYDRTEDEEFVSFEPALKEYR
YFHGPSMVVAAAEERGDNLVQGR
CPICGNVVEMVEDHGVPLMCCGK
QMFGAEGYEVVAINDLTDPK
QMFGAEGYEVVAINDLTDPK
DALLENCTVNAEGEINFADK
IQEGINALAGYAEIFQR
IGNFDVSGSINLFTDEGYR
VADGVISTSELVNNTLGSANPALGEDAFQR
ANAEGLKDWLDGQGYNATIAFNAEK
INEEEKWFTLGGYTFK
ASSLYTVHTPVPAGHDYFDEGLFGK
VIVNEIVPPEAGYINTIISK
VYISEPDYAAAAEAITQFDSK
MEFPEPVIELAIEPK
LYTPQEISAMILQK
PCPAELLR
VMVGGAPITQEFADEIGADAYTADAASAAQK
INTPAIGLYVDNIPYIDK
DLPDTWDVAGFIQK
VTVETPLVVIPVFPGTNCEYDSKR
GLPIPVVITVYADR
ENFDLLFSLAK
WDPFNAVIITEATGK
NLLTYLPVTQEMGYEYK
WGIEYIDIPLER
AAATESFGYTEEELVSSDIIGIK
YCDCPACLVVAQILEK
GLREDGYPMGPIFPEEGSSIAEQFPK
VEAGVLHVSEEVEIVGLKEETRK
SGIIHVGDEVEILGLGEDKK
NAELDDMMGTFNEVQEGFRK
IWEAIYNVPDEEIWK
FFTNADFMSIIK
AADAAAAIGEGLQAFCIPGSVAEQR
MAVNAFNMMGSADLIDYTR
DALLENCTVNAEGEINFADK
RLELYGEGHNAWDTWR
IESGIIHVGDEVEILGLGEDKK
ESGIIHVGDEVEILGLGEDKK
LTDHAFGFEPYLFATK
HLFSGIDINPENVHVPNGAGDIQVSCDDYNK
ENNLPIVVFDMDTVGNLKK
VLHDDAFIINTDTCASVALEPTYFDKTQDYPAGCDDNK
QLPCPAELLR
VYISEPDYAAAAEAITQFDSK
LYVLEGSKPIEVPELHAGDIGAIAK
NMVTGAAQMDGAIIVCAATDGPMPQTR
TAIPAEVLDHELSVLK
ILEDLAEVLGGEVSCSR
IAMITQEGAAGYNAAEWFQVSDETAAVK
NVEFFGTTLVNDKHVISLQNDR
GNPTVEVDVVLESGIMGR
HFNPTFHFIAPDELK
ELGGLEAVWTIDASYK
AGTQTSFLEINVVEDALK
VLHDDAFIINTDTCASVALEPTYFDK
QLQGTATYLANFLAAECGCK
YDTMHGQFDGTIEADVENSKLIVNGQAIR
SIAIVLDNYVYSAPNVNSEITGGR
ATLNFGTADNVVVPDLAIVK
FRDLLDQHWDELTECCAR
LSGMNLIIDDTDHPLIIK
IIGIDLGTTNSCVAVFEGNEPVVIANSEGKR
DALLENCTVNAEGEINFADK
YNIYPIPDTDLTANPNLHNPLY
TKEPGANGEPLYLDVKDCFYGAENAPVIVGGR
CGGSDGLSGITANPTVGGFSDLLISK
TTTWNAGLDFGFLNGR
GLGLSLEAEVGSIGGEEDGVVGMGECADPKECK
TEFIIFDGQIAYR
VIVNEIVPPEAGYINTIISK
NLQVVYTEAEISNYEEIDKLSTGSSIR
GFEMAQAACPWTPPTADQPGLLGANWSK
QSAFVTNLTTGMDQIIVGQK
IESGIIHVGDEVEILGLGEDKK
IRDDVVFSNKEPLKASDVAFTFNTTK
IINICSMMSELGR
SQWIIGGDGASYDIGYGGLDHVIASGK
INTPAIGLYVDNIPYIDK
VEAGVLHVSEEVEIVGLKEETR
ALESLEEDFSPLYGSLK
YNIYPIPDTDLTANPNLHNPLY
ALADTDATTIIGGGDSAAAVNILGYGDK
VPEGEKDLTIVYSYIGMK
YYALDMFPYPSGQGLHVGHPEGYTATDIMSR
LIDIVNPTQETVDILTR
NLVYTPHIYVVDLDIDGKK
DALLENCTVNAEGEINFADK
SDFAQMLDAHANFLR
IAVDLVHEGLINKYEAMTR
FGVPFVGEPATFTGYYK
AALAYLEANGVAPVFEEGDNAIMK
AAETYTTVKEPGFYALVPDDFPGVTPK
AAATESFGYTEEELVSSDIIGIK
ILFVASEAVPFIK
VFDAVQPNPQELELTYTAEDGEEGFPGNITCK
LADIGRVEESLGYNAIAAGFQGQR
CGGSDGLSGITANPTVGGFSDLLISK
AIQNLLNIDSDDSVTAYLR
YDTMHGQFDGTIEADVENSK
SGIMLTVHAYTGDQMVLDGPHR
GPTAVQEYIVNEVQDVYR
QTFYNNSTEENAALLEQIPANFQNDETIVK
IIGIDLGTTNSCVAVFEGNEPVVIANSEGKR
CDNITLGYSFQNLWK
ETLQKYPSLFPSTPSEQAPDVIAYVDPK
SDEELGNLHSLYVDQWDWER
ATLNFGTADNVVVPDLAIVK
YYENGQWVTTGPLEIHKDLTYPNIGPR
AQAANFPFCTIEPNVGVITVPDER
VENYKELGLNSETAVVFNLTEK
TFVWTLADFAK
RLELYGEGHNAWDTWR
SGDLDPAVLEFICGKENIDVK
LPYEWALDGISNTQTISPDTLGHDEEERK
SELSFEQMLDESFK
IVTIGGGSSYTPELMEGFIK
VKPMEWEDIDNTDAVTEIEQYAK
IGVADNLSIDPHLGVFASYDYTSK
IVTIGGGSSYTPELMEGFIK
ELASLCDVFVNDAFGTAHR
IAELEAAGVTVKDEIARDLD
TMYHAEVYVGLDPEFMVK
NLVYTPHIYVVDLDIDGKK
LLDAAVADMELITGQK
AADVETLGDLVQFNKTDLLK
YFHGPSMVVAAAEERGDNLVQGR
TLASHALCIFGDHQDVMSAR
EAEAYPGPSLIIAYAPCINHGLK
ELGLNSETAVVFNLTEK
QMFGAEGYEVVAINDLTDPK
APLEGDVVTDAKDEFDQYSKPAVSMTMNSDGAR
QMFGAEGYEVVAINDLTDPK
MPPKEYISFPESVTIEAGSVSADPVNVDIK
FTLDWSNAPSPILVVSTGTKADEDNPDTGTDNAK
VADGVISTSELVNNTLGSANPALGEDAFQR
ANAEGLKDWLDGQGYNATIAFNAEK
VIVNEIVPPEAGYINTIISK
INEEEKWFTLGGYTFK
ASSLYTVHTPVPAGHDYFDEGLFGK
YMELAQLIGLNPK
IQEGINALAGYAEIFQR
VYISEPDYAAAAEAITQFDSK
ILYDRTEDEEFVSFEPALKEYR
FRDLLDQHWDELTECCAR
ILEDLAEVLGGEVSCSR
TILPDWATWECYR
IGNFDVSGSINLFTDEGYR
INTPAIGLYVDNIPYIDK
DLPDTWDVAGFIQK
CPICGNVVEMVEDHGVPLMCCGK
GLPIPVVITVYADR
TVSFQTEDSKKGTLTLNDIIPGEKETSFR
VEAGVLHVSEEVEIVGLKEETRK
GLREDGYPMGPIFPEEGSSIAEQFPK
SGIIHVGDEVEILGLGEDKK
NAELDDMMGTFNEVQEGFRK
FFTNADFMSIIK
NLLTYLPVTQEMGYEYK
VLDGAVMVYCAVGGVQPQSETVWR
IGSIDFYLADFR
VGELSFEGLELISAK
DKNVVLIDDIVDTAGTITK
YQQEYADKYLLFDDITDKELK
WGIEYIDIPLER
IESGIIHVGDEVEILGLGEDKK
HLFSGIDINPENVHVPNGAGDIQVSCDDYNK
IDFTDLSKEDNDKLAAGMMVVVK
LTDHAFGFEPYLFATK
ESGIIHVGDEVEILGLGEDKK
FGQPLICGSVLTFEHTENNEVYGYDK
ENNLPIVVFDMDTVGNLKK
WGIEYIDIPLER
MAVNAFNMMGSADLIDYTR
AASVNAAPEVNMNLGLISLIK
LYVLEGSKPIEVPELHAGDIGAIAK
TAIPAEVLDHELSVLK
QELDKVYAGDIAAAIGFK
NMVTGAAQMDGAIIVCAATDGPMPQTR
VYISEPDYAAAAEAITQFDSK
RFAEAHQLGDVHIHDLDYYPTK
QNINFDHPDAFEWSLLSK
RLELYGEGHNAWDTWR
CDNITLGYSFQNLWK
CVGACGLAPVVSVDGIVFGCTK
KIVDSDATPDDILVYQESEAANSYVNGETVFSR
AAATESFGYTEEELVSSDIIGIK
WDPFNAVIITEATGK
IWEAIYNVPDEEIWK
AGTQTSFLEINVVEDALK
AADAAAAIGEGLQAFCIPGSVAEQR
TTTWNAGLDFGFLNGR
YNIYPIPDTDLTANPNLHNPLY
TKEPGANGEPLYLDVKDCFYGAENAPVIVGGR
YDTMHGQFDGTIEADVENSKLIVNGQAIR
VIVNEIVPPEAGYINTIISK
GLDPAMIDDGESSKPICQMYEGLLK
GLGLSLEAEVGSIGGEEDGVVGMGECADPKECK
LSGMNLIIDDTDHPLIIK
VDETGETTVSLYPFIYTEEGIK
IESGIIHVGDEVEILGLGEDKK
IRDDVVFSNKEPLKASDVAFTFNTTK
IINICSMMSELGR
YFHGPSMVVAAAEERGDNLVQGR
GFEMAQAACPWTPPTADQPGLLGANWSK
TNALYSLGVLCYNDGANILK
TEFIIFDGQIAYR
INTPAIGLYVDNIPYIDK
YYALDMFPYPSGQGLHVGHPEGYTATDIMSR
LIDIVNPTQETVDILTR
IAMITQEGAAGYNAAEWFQVSDETAAVK
NLVYTPHIYVVDLDIDGKK
ILEDLAEVLGGEVSCSR
IAVDLVHEGLINKYEAMTR
LYTPQEISAMILQK
DKFFVKDETSENTVWWTSEEYKNDNKPVDAK
HFNPTFHFIAPDELK
AIEEYREGLIDVIVTAPINK
AAETYTTVKEPGFYALVPDDFPGVTPK
AAATESFGYTEEELVSSDIIGIK
VFDAVQPNPQELELTYTAEDGEEGFPGNITCK
SQWIIGGDGASYDIGYGGLDHVIASGK
ILFVASEAVPFIK
DNLGKLAPQFAALNDDVLFGEVWARESTLSLHDR
VDETGETTVSLYPFIYTEEGIK
DVDKPFLMPVEDVFSITGR
DALLENCTVNAEGEINFADK
VTVETPLVVIPVFPGTNCEYDSKR
GNPTVEVDVVLESGIMGR
GNASLTGNNQPLYVIDGVPFDNTNIGSAGQWGGK
AIQNLLNIDSDDSVTAYLR
CDNITLGYSFQNLWK
QTFYNNSTEENAALLEQIPANFQNDETIVK
IIGIDLGTTNSCVAVFEGNEPVVIANSEGKR
ATLNFGTADNVVVPDLAIVK
ELGGLEAVWTIDASYK
CAYVCPHASIRPVAMTEAEAANAPAALDMTGMK
LKDGSTINLIDLLK
TFVWTLADFAK
SGDLDPAVLEFICGKENIDVK
IGVADNLSIDPHLGVFASYDYTSK
RLELYGEGHNAWDTWR
CVDTSMGLTPLEGLVMGTR
AQAANFPFCTIEPNVGVITVPDER
IVTIGGGSSYTPELMEGFIK
VLHDDAFIINTDTCASVALEPTYFDKTQDYPAGCDDNK
YDTMHGQFDGTIEADVENSK
ETLQKYPSLFPSTPSEQAPDVIAYVDPK
AADVETLGDLVQFNKTDLLK
EAEAYPGPSLIIAYAPCINHGLK
YFHGPSMVVAAAEERGDNLVQGR
MDSYVELFQSHGGSMVMLAK
IAELEAAGVTVKDEIARDLD
LPYEWALDGISNTQTISPDTLGHDEEERK
IVTIGGGSSYTPELMEGFIK
NLQVVYTEAEISNYEEIDKLSTGSSIR
APLEGDVVTDAKDEFDQYSKPAVSMTMNSDGAR
TNALYSLGVLCYNDGANILK
SDFAQMLDAHANFLR
ELGLNSETAVVFNLTEK
VADGVISTSELVNNTLGSANPALGEDAFQR
ANAEGLKDWLDGQGYNATIAFNAEK
VIVNEIVPPEAGYINTIISK
IQEGINALAGYAEIFQR
INEEEKWFTLGGYTFK
ASSLYTVHTPVPAGHDYFDEGLFGK
ILYDRTEDEEFVSFEPALKEYR
LADIGRVEESLGYNAIAAGFQGQR
TMYHAEVYVGLDPEFMVK
NLVYTPHIYVVDLDIDGKK
VYISEPDYAAAAEAITQFDSK
DALLENCTVNAEGEINFADK
VKPMEWEDIDNTDAVTEIEQYAK
GLPIPVVITVYADR
INTPAIGLYVDNIPYIDK
DLPDTWDVAGFIQK
LPISIPAGVTVTLKDDVVTVK
IQEGINALAGYAEIFQR
FRDLLDQHWDELTECCAR
VEAGVLHVSEEVEIVGLKEETRK
GLREDGYPMGPIFPEEGSSIAEQFPK
FFTNADFMSIIK
NAELDDMMGTFNEVQEGFRK
SGIIHVGDEVEILGLGEDKK
MEFPEPVIELAIEPK
NLLTYLPVTQEMGYEYK
LLDAAVADMELITGQK
SIAIVLDNYVYSAPNVNSEITGGR
IESGIIHVGDEVEILGLGEDKK
LTDHAFGFEPYLFATK
QMFGAEGYEVVAINDLTDPK
QMFGAEGYEVVAINDLTDPK
CVGACGLAPVVSVDGIVFGCTK
DLPDTWDVAGFIQK
HLFSGIDINPENVHVPNGAGDIQVSCDDYNK
VEAGVLHVSEEVEIVGLKEETR
AALAYLEANGVAPVFEEGDNAIMK
IGNFDVSGSINLFTDEGYR
VGELSFEGLELISAK
LYVLEGSKPIEVPELHAGDIGAIAK
NMVTGAAQMDGAIIVCAATDGPMPQTR
TSLESIENILIYNAK
GAEVADGAFGENLVVSGFDFK
QNINFDHPDAFEWSLLSK
ILEDLAEVLGGEVSCSR
TEGIIPAIESAHAVAYAMR
RLELYGEGHNAWDTWR
SFEPSAIASWDFDINKEMK
WDPFNAVIITEATGK
ESGIIHVGDEVEILGLGEDKK
FGQPLICGSVLTFEHTENNEVYGYDK
TLASHALCIFGDHQDVMSAR
YQQEYADKYLLFDDITDKELK
ATLNFGTADNVVVPDLAIVK
HLEECGFEDVGGDFTYIPNDLKEVTPEQR
INEEEKWFTLGGYTFK
DKDAIVATMALCEAAAYYK
TTTWNAGLDFGFLNGR
TKEPGANGEPLYLDVKDCFYGAENAPVIVGGR
GLGLSLEAEVGSIGGEEDGVVGMGECADPKECK
YDTMHGQFDGTIEADVENSKLIVNGQAIR
VIVNEIVPPEAGYINTIISK
YNIYPIPDTDLTANPNLHNPLY
LAIEGGCNAVASTFGVLGAVAR
AADAAAAIGEGLQAFCIPGSVAEQR
SLADILPDMLK
DKATQDFLWGFVR
LAIEGGCNAVASTFGVLGAVAR
IESGIIHVGDEVEILGLGEDKK
IRDDVVFSNKEPLKASDVAFTFNTTK
IINICSMMSELGR
IDFTDLSKEDNDKLAAGMMVVVK
GLDPAMIDDGESSKPICQMYEGLLK
VDETGETTVSLYPFIYTEEGIK
YMELAQLIGLNPK
VEAGVLHVSEEVEIVGLKEETR
LSGMNLIIDDTDHPLIIK
ENNLPIVVFDMDTVGNLKK
LYVLEGSKPIEVPELHAGDIGAIAK
LIDIVNPTQETVDILTR
VLHDDAFIINTDTCASVALEPTYFDK
NLVYTPHIYVVDLDIDGKK
QLQGTATYLANFLAAECGCK
TNALYSLGVLCYNDGANILK
IAVDLVHEGLINKYEAMTR
ELASLCDVFVNDAFGTAHR
WGIEYIDIPLER
AAETYTTVKEPGFYALVPDDFPGVTPK
SQWIIGGDGASYDIGYGGLDHVIASGK
VDETGETTVSLYPFIYTEEGIK
LLDAAVADMELITGQK
GFEMAQAACPWTPPTADQPGLLGANWSK
AAATESFGYTEEELVSSDIIGIK
GPTAVQEYIVNEVQDVYR
GNPTVEVDVVLESGIMGR
HFNPTFHFIAPDELK
ILFVASEAVPFIK
CDNITLGYSFQNLWK
IIGIDLGTTNSCVAVFEGNEPVVIANSEGKR
CPICGNVVEMVEDHGVPLMCCGK
TGCLGLCGVGPNISIYPDNIIYK
VFDAVQPNPQELELTYTAEDGEEGFPGNITCK
ATLNFGTADNVVVPDLAIVK
LLIGDDEHGWDDEGVFNFEGGCYAK
INTPAIGLYVDNIPYIDK
IGNGNTIFPGAVIGAVPQDLK
TFVWTLADFAK
RLELYGEGHNAWDTWR
SGDLDPAVLEFICGKENIDVK
IGVADNLSIDPHLGVFASYDYTSK
VLHDDAFIINTDTCASVALEPTYFDKTQDYPAGCDDNK
CAYVCPHASIRPVAMTEAEAANAPAALDMTGMK
IVTIGGGSSYTPELMEGFIK
KIVDSDATPDDILVYQESEAANSYVNGETVFSR
GPTAVQEYIVNEVQDVYR
AADVETLGDLVQFNKTDLLK
EAEAYPGPSLIIAYAPCINHGLK
YFHGPSMVVAAAEERGDNLVQGR
MDSYVELFQSHGGSMVMLAK
TAIPAEVLDHELSVLK
LPYEWALDGISNTQTISPDTLGHDEEERK
YYENGQWVTTGPLEIHKDLTYPNIGPR
KLLQGSANLEFWETYTAK
GEVPVFPIQIFK
IQEGINALAGYAEIFQR
INEEEKWFTLGGYTFK
VADGVISTSELVNNTLGSANPALGEDAFQR
VIVNEIVPPEAGYINTIISK
IAELEAAGVTVKDEIARDLD
LADIGRVEESLGYNAIAAGFQGQR
ILYDRTEDEEFVSFEPALKEYR
TMYHAEVYVGLDPEFMVK
ASSLYTVHTPVPAGHDYFDEGLFGK
ELGLNSETAVVFNLTEK
TEFIIFDGQIAYR
LPISIPAGVTVTLKDDVVTVK
ANAEGLKDWLDGQGYNATIAFNAEK
AQAANFPFCTIEPNVGVITVPDER
NLVYTPHIYVVDLDIDGKK
GLPIPVVITVYADR
AIEEYREGLIDVIVTAPINK
INTPAIGLYVDNIPYIDK
FFTNADFMSIIK
YDTMHGQFDGTIEADVENSK
DALLENCTVNAEGEINFADK
GPTAVQEYIVNEVQDVYR
VEAGVLHVSEEVEIVGLKEETRK
FFTNADFMSIIK
NAELDDMMGTFNEVQEGFRK
GLREDGYPMGPIFPEEGSSIAEQFPK
NLQVVYTEAEISNYEEIDKLSTGSSIR
TNNPFEELGVKQEVLEVPISSMCK
VTVETPLVVIPVFPGTNCEYDSKR
STIFPSFVGHTFAVHDGR
IESGIIHVGDEVEILGLGEDKK
GLEDDFLLEDADDEKTVEFIK
QMFGAEGYEVVAINDLTDPK
SGIIHVGDEVEILGLGEDKK
LTDHAFGFEPYLFATK
VKPMEWEDIDNTDAVTEIEQYAK
IQEGINALAGYAEIFQR
QILAALNIK
DKNVVLIDDIVDTAGTITK
NLLTYLPVTQEMGYEYK
VEAGVLHVSEEVEIVGLKEETR
LKDGSTINLIDLLK
LYVLEGSKPIEVPELHAGDIGAIAK
NMVTGAAQMDGAIIVCAATDGPMPQTR
YDTMHGQFDGTIEADVENSKLIVNGQAIR
NAELDDMMGTFNEVQEGFRK
QMFGAEGYEVVAINDLTDPK
SDFAQMLDAHANFLR
GAEVADGAFGENLVVSGFDFK
ESGIIHVGDEVEILGLGEDKK
FGQPLICGSVLTFEHTENNEVYGYDK
SFEPSAIASWDFDINKEMK
YQQEYADKYLLFDDITDKELK
HLFSGIDINPENVHVPNGAGDIQVSCDDYNK
ATIIDPETSPKHEEYAQLLCELR
TVSFQTEDSKKGTLTLNDIIPGEKETSFR
ELGLNSETAVVFNLTEK
RLELYGEGHNAWDTWR
VKEVLDLVYNAMAEK
FRDLLDQHWDELTECCAR
YDTMHGQFDGTIEADVENSKLIVNGQAIR
YVLTDWAVEDGSFLR
TKEPGANGEPLYLDVKDCFYGAENAPVIVGGR
GLGLSLEAEVGSIGGEEDGVVGMGECADPKECK
HLEECGFEDVGGDFTYIPNDLKEVTPEQR
FTLDWSNAPSPILVVSTGTKADEDNPDTGTDNAK
WDPFNAVIITEATGK
IAMITQEGAAGYNAAEWFQVSDETAAVK
DALLENCTVNAEGEINFADK
ILEDLAEVLGGEVSCSR
IESGIIHVGDEVEILGLGEDKK
IRDDVVFSNKEPLKASDVAFTFNTTK
IINICSMMSELGR
VDCAELVQSAEATEIEDHKITVIGPEADEMELGSK
VEAGVLHVSEEVEIVGLKEETR
AALAYLEANGVAPVFEEGDNAIMK
LSGMNLIIDDTDHPLIIK
VDETGETTVSLYPFIYTEEGIK
DLPDTWDVAGFIQK
VVPCDHPEWLGMMLDR
IAVNSLTLNENHTIPFSMTEDHVFK
LAIEGGCNAVASTFGVLGAVAR
YYALDMFPYPSGQGLHVGHPEGYTATDIMSR
LYVLEGSKPIEVPELHAGDIGAIAK
DKFFVKDETSENTVWWTSEEYKNDNKPVDAK
GFGEVVEVASSAEATYTYIPK
LIDIVNPTQETVDILTR
NLVYTPHIYVVDLDIDGKK
GFGEVVEVASSAEATYTYIPK
VEAGVLHVSEEVEIVGLKEETRK
MLVSAYPEGSANELFELYSDNTDDNSAR
IIGIDLGTTNSCVAVFEGNEPVVIANSEGKR
AAETYTTVKEPGFYALVPDDFPGVTPK
SQWIIGGDGASYDIGYGGLDHVIASGK
VDETGETTVSLYPFIYTEEGIK
VLHDDAFIINTDTCASVALEPTYFDK
GFEMAQAACPWTPPTADQPGLLGANWSK
GLDPAMIDDGESSKPICQMYEGLLK
AAATESFGYTEEELVSSDIIGIK
MEFPEPVIELAIEPK
HFNPTFHFIAPDELK
ILEDLAEVLGGEVSCSR
QENPNYLVLYLDLSK
ELGGLEAVWTIDASYK
AASVNAAPEVNMNLGLISLIK
TSLESIENILIYNAK
CVGACGLAPVVSVDGIVFGCTK
CDNITLGYSFQNLWK
IIGIDLGTTNSCVAVFEGNEPVVIANSEGKR
GPTAVQEYIVNEVQDVYR
IDFTDLSKEDNDKLAAGMMVVVK
AASVNAAPEVNMNLGLISLIK
LLIGDDEHGWDDEGVFNFEGGCYAK
VALPEVEVHWYDGGMMPERPK
LLDAAVADMELITGQK
TFVWTLADFAK
SGDLDPAVLEFICGKENIDVK
RLELYGEGHNAWDTWR
VLHDDAFIINTDTCASVALEPTYFDKTQDYPAGCDDNK
TEGIIPAIESAHAVAYAMR
NLFVAGFIGSPQMN
GANLAEMTNLGMPIPQGFTVTTEACTNYYDNGKK
VIDSVLMPGVLVEEGAEVYK
FRDLLDQHWDELTECCAR
AADVETLGDLVQFNKTDLLK
MDSYVELFQSHGGSMVMLAK
CPICGNVVEMVEDHGVPLMCCGK
YFHGPSMVVAAAEERGDNLVQGR
IGVADNLSIDPHLGVFASYDYTSK
LLDAAVADMELITGQK
EAEAYPGPSLIIAYAPCINHGLK
LPYEWALDGISNTQTISPDTLGHDEEERK
YYENGQWVTTGPLEIHKDLTYPNIGPR
QLQGTATYLANFLAAECGCK
VADGVISTSELVNNTLGSANPALGEDAFQR
INEEEKWFTLGGYTFK
VIVNEIVPPEAGYINTIISK
IQEGINALAGYAEIFQR
ELGLNSETAVVFNLTEK
IAELEAAGVTVKDEIARDLD
LADIGRVEESLGYNAIAAGFQGQR
ILYDRTEDEEFVSFEPALKEYR
TAIPAEVLDHELSVLK
TMYHAEVYVGLDPEFMVK
IFTEDGVSIPVTVIEVEANR
ILFVASEAVPFIK
CAYVCPHASIRPVAMTEAEAANAPAALDMTGMK
LPISIPAGVTVTLKDDVVTVK
QSASLYDMIPAVPQNAKPFGEWNK
TEFIIFDGQIAYR
AQAANFPFCTIEPNVGVITVPDER
GLPIPVVITVYADR
VFDAVQPNPQELELTYTAEDGEEGFPGNITCK
SSVPVMHFFDGFR
INTPAIGLYVDNIPYIDK
GNPTVEVDVVLESGIMGR
NAELDDMMGTFNEVQEGFRK
VEAGVLHVSEEVEIVGLKEETRK
FFTNADFMSIIK
GLREDGYPMGPIFPEEGSSIAEQFPK
SELSFEQMLDESFK
TNNPFEELGVKQEVLEVPISSMCK
AIQQQIENPLAQQILSGELVPGK
DKNVVLIDDIVDTAGTITK
IESGIIHVGDEVEILGLGEDKK
VKPMEWEDIDNTDAVTEIEQYAK
DKNVVLIDDIVDTAGTITK
GLEDDFLLEDADDEKTVEFIK
SGIIHVGDEVEILGLGEDKK
LTDHAFGFEPYLFATK
NLQVVYTEAEISNYEEIDKLSTGSSIR
QMFGAEGYEVVAINDLTDPK
FFSNLEDVPMLPADVEIPTK
ASSLYTVHTPVPAGHDYFDEGLFGK
VGELSFEGLELISAK
LYVLEGSKPIEVPELHAGDIGAIAK
NMVTGAAQMDGAIIVCAATDGPMPQTR
QMFGAEGYEVVAINDLTDPK
IQEGINALAGYAEIFQR
QELDKVYAGDIAAAIGFK
VTVETPLVVIPVFPGTNCEYDSKR
QNINFDHPDAFEWSLLSK
IGNFDVSGSINLFTDEGYR
IFTEDGVSIPVTVIEVEANR
VYISEPDYAAAAEAITQFDSK
ESGIIHVGDEVEILGLGEDKK
SFEPSAIASWDFDINKEMK
TLASHALCIFGDHQDVMSAR
NLLTYLPVTQEMGYEYK
YDTMHGQFDGTIEADVENSKLIVNGQAIR
AAALQPGEVLLLE
LKDGSTINLIDLLK
DGVAVFSEIYYPGWQAK
GEVPVFPIQIFK
YDTMHGQFDGTIEADVENSKLIVNGQAIR
YVLTDWAVEDGSFLR
TKEPGANGEPLYLDVKDCFYGAENAPVIVGGR
NLIIQSNVTLICTTDDPADDLKWHK
FGQPLICGSVLTFEHTENNEVYGYDK
YMELAQLIGLNPK
QTFYNNSTEENAALLEQIPANFQNDETIVK
VIVNEIVPPEAGYINTIISK
AIEEYREGLIDVIVTAPINK
SIEEALPYYENVLGLK
VENYKELGLNSETAVVFNLTEK
RLELYGEGHNAWDTWR
IESGIIHVGDEVEILGLGEDKK
IRDDVVFSNKEPLKASDVAFTFNTTK
IINICSMMSELGR
GLGLSLEAEVGSIGGEEDGVVGMGECADPKECK
DALLENCTVNAEGEINFADK
LSGMNLIIDDTDHPLIIK
NAELDDMMGTFNEVQEGFRK
AIAADPEYAEAYSNVGLVYLMK
ILEDLAEVLGGEVSCSR
LYVLEGSKPIEVPELHAGDIGAIAK
DFWDFVNNDSYLKDR
YYALDMFPYPSGQGLHVGHPEGYTATDIMSR
HLEECGFEDVGGDFTYIPNDLKEVTPEQR
LIDIVNPTQETVDILTR
YQQEYADKYLLFDDITDKELK
NLVYTPHIYVVDLDIDGKK
GNPTVEVDVVLESGIMGR
GAEVADGAFGENLVVSGFDFK
NLVYTPHIYVVDLDIDGKK
NAELDDMMGTFNEVQEGFR
AAETYTTVKEPGFYALVPDDFPGVTPK
DNDFGVFGSSIVFTR
GLDPAMIDDGESSKPICQMYEGLLK
GFEMAQAACPWTPPTADQPGLLGANWSK
AAATESFGYTEEELVSSDIIGIK
IAMITQEGAAGYNAAEWFQVSDETAAVK
MEFPEPVIELAIEPK
GLGLSLEAEVGSIGGEEDGVVGMGECADPK
VEAGVLHVSEEVEIVGLKEETR
ILEDLAEVLGGEVSCSR
CDNITLGYSFQNLWK
CDNITLGYSFQNLWK
SQWIIGGDGASYDIGYGGLDHVIASGK
VLHDDAFIINTDTCASVALEPTYFDK
VDCAELVQSAEATEIEDHKITVIGPEADEMELGSK
IDFTDLSKEDNDKLAAGMMVVVK
AASVNAAPEVNMNLGLISLIK
LDLNVSYEYSDQGGYPYFYTGITQEGVNK
FFTNADFMSIIK
TFVWTLADFAK
SGDLDPAVLEFICGKENIDVK
RLELYGEGHNAWDTWR
EPGFYALVPDDFPGVTPK
YDTMHGQFDGTIEADVENSK
GPTAVQEYIVNEVQDVYR
IVTIGGGSSYTPELMEGFIK
HFNPTFHFIAPDELK
IGSIDFYLADFR
TEGIIPAIESAHAVAYAMR
TLASHALCIFGDHQDVMSAR
AADVETLGDLVQFNKTDLLK
IGVADNLSIDPHLGVFASYDYTSK
YFHGPSMVVAAAEERGDNLVQGR
NLFVAGFIGSPQMN
IIGIDLGTTNSCVAVFEGNEPVVIANSEGKR
QENPNYLVLYLDLSK
TSLESIENILIYNAK
GANLAEMTNLGMPIPQGFTVTTEACTNYYDNGKK
IQEGINALAGYAEIFQR
VADGVISTSELVNNTLGSANPALGEDAFQR
VLHDDAFIINTDTCASVALEPTYFDKTQDYPAGCDDNK
INEEEKWFTLGGYTFK
VIVNEIVPPEAGYINTIISK
PTTSGTGSEVTPFSVITDK
EAEAYPGPSLIIAYAPCINHGLK
KLLQGSANLEFWETYTAK
DALLENCTVNAEGEINFADK
IFTEDGVSIPVTVIEVEANR
CPICGNVVEMVEDHGVPLMCCGK
LPISIPAGVTVTLKDDVVTVK
TMYHAEVYVGLDPEFMVK
CAYVCPHASIRPVAMTEAEAANAPAALDMTGMK
ILFVASEAVPFIK
GLPIPVVITVYADR
ANLICIPTTSGTGSEVTPFSVITDK
NAELDDMMGTFNEVQEGFRK
ANLICIPTTSGTGSEVTPFSVITDK
FFTNADFMSIIK
VEAGVLHVSEEVEIVGLKEETRK
LLDAAVADMELITGQK
TNNPFEELGVKQEVLEVPISSMCK
ELGLNSETAVVFNLTEK
TEFIIFDGQIAYR
INTPAIGLYVDNIPYIDK
IESGIIHVGDEVEILGLGEDKK
VKPMEWEDIDNTDAVTEIEQYAK
GLREDGYPMGPIFPEEGSSIAEQFPK
KAGYEQLASLYLETADQEKEHAK
LADIGRVEESLGYNAIAAGFQGQR
GLEDDFLLEDADDEKTVEFIK
TAIPAEVLDHELSVLK
AIQQQIENPLAQQILSGELVPGK
CAYVCPHASIRPVAMTEAEAANAPAALDMTGMK
LYVLEGSKPIEVPELHAGDIGAIAK
NMVTGAAQMDGAIIVCAATDGPMPQTR
FFSNLEDVPMLPADVEIPTK
IQEGINALAGYAEIFQR
SGIIHVGDEVEILGLGEDKK
KIVDSDATPDDILVYQESEAANSYVNGETVFSR
QMFGAEGYEVVAINDLTDPK
GYGVGSKENFDLLFSLAK
VGELSFEGLELISAK
QNINFDHPDAFEWSLLSK
QMFGAEGYEVVAINDLTDPK
LLDAAVADMELITGQK
TLASHALCIFGDHQDVMSAR
SSVPVMHFFDGFR
MPCLITALSELNEPR
YDTMHGQFDGTIEADVENSKLIVNGQAIR
NAELDDMMGTFNEVQEGFR
STIFPSFVGHTFAVHDGR
QMFGAEGYEVVAINDLTDPK
NLLTYLPVTQEMGYEYK
IGNFDVSGSINLFTDEGYR
YVLTDWAVEDGSFLR
YDTMHGQFDGTIEADVENSKLIVNGQAIR
NLIIQSNVTLICTTDDPADDLKWHK
SIEEALPYYENVLGLK
ESGIIHVGDEVEILGLGEDKK
FGQPLICGSVLTFEHTENNEVYGYDK
ENFDLLFSLAK
SFEPSAIASWDFDINKEMK
YYENGQWVTTGPLEIHKDLTYPNIGPR
VIVNEIVPPEAGYINTIISK
SDFAQMLDAHANFLR
STGADMVYAWPGAQIGMMDAR
IESGIIHVGDEVEILGLGEDKK
IRDDVVFSNKEPLKASDVAFTFNTTK
IINICSMMSELGR
LSGMNLIIDDTDHPLIIK
GELSQYVNPAINVAIEDGHVTLTENEKEMIDNPK
RLELYGEGHNAWDTWR
GANLAEMTNLGMPIPQGFTVTTEACTNYYDNGKK
VDETGETTVSLYPFIYTEEGIK
SIEEALPYYENVLGLK
LYVLEGSKPIEVPELHAGDIGAIAK
TKEPGANGEPLYLDVKDCFYGAENAPVIVGGR
YYALDMFPYPSGQGLHVGHPEGYTATDIMSR
QELDKVYAGDIAAAIGFK
DKNVVLIDDIVDTAGTITK
NLQVVYTEAEISNYEEIDKLSTGSSIR
NAELDDMMGTFNEVQEGFRK
DALLENCTVNAEGEINFADK
ELTACSLKEEGCIAYDTFESSTRR
VENYKELGLNSETAVVFNLTEK
QPFIAFDVK
AAETYTTVKEPGFYALVPDDFPGVTPK
GFEMAQAACPWTPPTADQPGLLGANWSK
GLDPAMIDDGESSKPICQMYEGLLK
HLEECGFEDVGGDFTYIPNDLKEVTPEQR
GLGLSLEAEVGSIGGEEDGVVGMGECADPKECK
NAELDDMMGTFNEVQEGFR
GQVTNMGAVNVMTGVYTGR
AIEEYREGLIDVIVTAPINK
LIDIVNPTQETVDILTR
CDNITLGYSFQNLWK
SQWIIGGDGASYDIGYGGLDHVIASGK
VLHDDAFIINTDTCASVALEPTYFDK
QSASLYDMIPAVPQNAKPFGEWNK
NAELDDMMGTFNEVQEGFR
NLIIQSNVTLICTTDDPADDLKWHK
ALADTDATTIIGGGDSAAAVNILGYGDK
FFSNLEDVPMLPADVEIPTK
GNPTVEVDVVLESGIMGR
TFVWTLADFAK
RLELYGEGHNAWDTWR
SGDLDPAVLEFICGKENIDVK
VDCAELVQSAEATEIEDHKITVIGPEADEMELGSK
IDFTDLSKEDNDKLAAGMMVVVK
EPGFYALVPDDFPGVTPK
HFNPTFHFIAPDELK
LLIGDDEHGWDDEGVFNFEGGCYAK
GNPTVEVDVVLESGIMGR
DLFTLFEEK
YQQEYADKYLLFDDITDKELK
MDSYVELFQSHGGSMVMLAK
IGVADNLSIDPHLGVFASYDYTSK
YFHGPSMVVAAAEERGDNLVQGR
VEAGVLHVSEEVEIVGLKEETR
YDTMHGQFDGTIEADVENSK
NLFVAGFIGSPQMN
ADHTTAEFLNNTGVYNFLNGDIQR
SMPNCVAFGAEFLGEDNLIHGNNENIK
GLGLSLEAEVGSIGGEEDGVVGMGECADPK
NPDYWVAEPNLDKLVFK
IQEGINALAGYAEIFQR
VLHDDAFIINTDTCASVALEPTYFDKTQDYPAGCDDNK
VADGVISTSELVNNTLGSANPALGEDAFQR
INEEEKWFTLGGYTFK
VIVNEIVPPEAGYINTIISK
EAEAYPGPSLIIAYAPCINHGLK
CPICGNVVEMVEDHGVPLMCCGK
IIGIDLGTTNSCVAVFEGNEPVVIANSEGKR
LPISIPAGVTVTLKDDVVTVK
TVVLDGFAANPGDLSWEGLK
CAYVCPHASIRPVAMTEAEAANAPAALDMTGMK
TMYHAEVYVGLDPEFMVK
GLPIPVVITVYADR
TEGIIPAIESAHAVAYAMR
ANLICIPTTSGTGSEVTPFSVITDK
NAELDDMMGTFNEVQEGFRK
FFTNADFMSIIK
ANLICIPTTSGTGSEVTPFSVITDK
VEAGVLHVSEEVEIVGLKEETRK
LLDAAVADMELITGQK
RGSLPIALDEVITDGHKR
AASVNAAPEVNMNLGLISLIK
DALLENCTVNAEGEINFADK
IESGIIHVGDEVEILGLGEDKK
VKPMEWEDIDNTDAVTEIEQYAK
KAGYEQLASLYLETADQEKEHAK
LTDHAFGFEPYLFATK
LADIGRVEESLGYNAIAAGFQGQR
GLREDGYPMGPIFPEEGSSIAEQFPK
ELGLNSETAVVFNLTEK
SFKGEGEVALAMEGSEPANYEYTLEGSVSDAK
LYVLEGSKPIEVPELHAGDIGAIAK
IQEGINALAGYAEIFQR
AIEEPLREIVANAGKEGAVVVQK
FFSNLEDVPMLPADVEIPTK
LKDGSTINLIDLLK
GPTAVQEYIVNEVQDVYR
TEFIIFDGQIAYR
AVLESVGITDVLA
ILFVASEAVPFIK
STIFPSFVGHTFAVHDGR
TLASHALCIFGDHQDVMSAR
NMVTGAAQMDGAIIVCAATDGPMPQTR
YDTMHGQFDGTIEADVENSKLIVNGQAIR
YMELAQLIGLNPK
CAYVCPHASIRPVAMTEAEAANAPAALDMTGMK
QNINFDHPDAFEWSLLSK
AVADGWVPGETLFGIEEACEK
NSLGFYTHAEGYAEAGITEGFK
TAIPAEVLDHELSVLK
YVLTDWAVEDGSFLR
YDTMHGQFDGTIEADVENSKLIVNGQAIR
NLIIQSNVTLICTTDDPADDLKWHK
SIEEALPYYENVLGLK
FGQPLICGSVLTFEHTENNEVYGYDK
SGIIHVGDEVEILGLGEDKK
KIVDSDATPDDILVYQESEAANSYVNGETVFSR
ESGIIHVGDEVEILGLGEDKK
FFNAFGDPIDGGPEIEGQEVEIGGPSVNPVRR
NAELDDMMGTFNEVQEGFR
IESGIIHVGDEVEILGLGEDKK
IRDDVVFSNKEPLKASDVAFTFNTTK
IINICSMMSELGR
LSGMNLIIDDTDHPLIIK
YTPGFVHNVIYETYLK
SFEPSAIASWDFDINKEMK
GANLAEMTNLGMPIPQGFTVTTEACTNYYDNGKK
QMFGAEGYEVVAINDLTDPK
LYVLEGSKPIEVPELHAGDIGAIAK
TKEPGANGEPLYLDVKDCFYGAENAPVIVGGR
DALLENCTVNAEGEINFADK
YYENGQWVTTGPLEIHKDLTYPNIGPR
RLELYGEGHNAWDTWR
SDFAQMLDAHANFLR
TVVLDGFAANPGDLSWEGLK
AAETYTTVKEPGFYALVPDDFPGVTPK
HLEECGFEDVGGDFTYIPNDLKEVTPEQR
GLGLSLEAEVGSIGGEEDGVVGMGECADPKECK
DNDFGVFGSSIVFTR
GLDPAMIDDGESSKPICQMYEGLLK
ELTACSLKEEGCIAYDTFESSTRR
NAELDDMMGTFNEVQEGFRK
LGATIIYVTHDQTEAMTLGTR
AIQQQIENPLAQQILSGELVPGK
SIEEALPYYENVLGLK
QMFGAEGYEVVAINDLTDPK
QSASLYDMIPAVPQNAKPFGEWNK
SQWIIGGDGASYDIGYGGLDHVIASGK
CDNITLGYSFQNLWK
VLHDDAFIINTDTCASVALEPTYFDK
NAELDDMMGTFNEVQEGFR
DKNVVLIDDIVDTAGTITK
NLIIQSNVTLICTTDDPADDLKWHK
AIEEYREGLIDVIVTAPINK
SSVPVMHFFDGFR
STGADMVYAWPGAQIGMMDAR
QIIVDEEIVCPISGTK
TFVWTLADFAK
SGDLDPAVLEFICGKENIDVK
VDCAELVQSAEATEIEDHKITVIGPEADEMELGSK
RLELYGEGHNAWDTWR
LLIGDDEHGWDDEGVFNFEGGCYAK
EPGFYALVPDDFPGVTPK
HFNPTFHFIAPDELK
DLFTLFEEK
QELDKVYAGDIAAAIGFK
HLEECGFEDVGGDFTYIPNDLKEVTPEQR
TLASHALCIFGDHQDVMSAR
YFHGPSMVVAAAEERGDNLVQGR
IDFTDLSKEDNDKLAAGMMVVVK
DNFMAGFIAGTLEK
IGVADNLSIDPHLGVFASYDYTSK
NLFVAGFIGSPQMN
GFGEVVEVASSAEATYTYIPK
GFGEVVEVASSAEATYTYIPK
VEAGVLHVSEEVEIVGLKEETR
IAMITQEGAAGYNAAEWFQVSDETAAVK
IQEGINALAGYAEIFQR
VLHDDAFIINTDTCASVALEPTYFDKTQDYPAGCDDNK
VADGVISTSELVNNTLGSANPALGEDAFQR
GANLAEMTNLGMPIPQGFTVTTEACTNYYDNGKK
NPDYWVAEPNLDKLVFK
YDTMHGQFDGTIEADVENSK
YQQEYADKYLLFDDITDKELK
DAGVVLTTIGATYPYGIDPQDTNIR
IFTEDGVSIPVTVIEVEANR
AIEEPLREIVANAGKEGAVVVQK
LPISIPAGVTVTLKDDVVTVK
CAYVCPHASIRPVAMTEAEAANAPAALDMTGMK
TVVLDGFAANPGDLSWEGLK
TEGIIPAIESAHAVAYAMR
NLQVVYTEAEISNYEEIDKLSTGSSIR
GLPIPVVITVYADR
VIVNEIVPPEAGYINTIISK
ANLICIPTTSGTGSEVTPFSVITDK
IESGIIHVGDEVEILGLGEDKK
NAELDDMMGTFNEVQEGFRK
FFTNADFMSIIK
VEAGVLHVSEEVEIVGLKEETRK
ANLICIPTTSGTGSEVTPFSVITDK
VKPMEWEDIDNTDAVTEIEQYAK
TNNPFEELGVKQEVLEVPISSMCK
AASVNAAPEVNMNLGLISLIK
INEEEKWFTLGGYTFK
MEFPEPVIELAIEPK
TMYHAEVYVGLDPEFMVK
DALLENCTVNAEGEINFADK
KAGYEQLASLYLETADQEKEHAK
LTDHAFGFEPYLFATK
LADIGRVEESLGYNAIAAGFQGQR
ADHTTAEFLNNTGVYNFLNGDIQR
LDLNVSYEYSDQGGYPYFYTGITQEGVNK
VIDSVLMPGVLVEEGAEVYK
VFDAVQPNPQEVELTYVAADGEEGFPGNITCK
KLLQGSANLEFWETYTAK
SFKGEGEVALAMEGSEPANYEYTLEGSVSDAK
VTVETPLVVIPVFPGTNCEYDSKR
VVGHDDIGIVTNITSIISK
LYVLEGSKPIEVPELHAGDIGAIAK
IQEGINALAGYAEIFQR
AASVNAAPEVNMNLGLISLIK
TEFIIFDGQIAYR
ELGLNSETAVVFNLTEK
IGVADNLSIDPHLGVFASYDYTSK
FFSNLEDVPMLPADVEIPTK
AIEEPLREIVANAGKEGAVVVQK
VIDSVLMPGVLVEEGAEVYK
LKDGSTINLIDLLK
NSNLPTVMDFPLMEEMNK
TLASHALCIFGDHQDVMSAR
YDTMHGQFDGTIEADVENSKLIVNGQAIR
DKNVVLIDDIVDTAGTITK
GLREDGYPMGPIFPEEGSSIAEQFPK
QNINFDHPDAFEWSLLSK
FVEENKQTIIDFFTR
IESGIIHVGDEVEILGLGEDKK
YDTMHGQFDGTIEADVENSKLIVNGQAIR
NLIIQSNVTLICTTDDPADDLKWHK
YVLTDWAVEDGSFLR
SIEEALPYYENVLGLK
GELSQYVNPAINVAIEDGHVTLTENEKEMIDNPK
YMELAQLIGLNPK
MPCLITALSELNEPR
IRDDVVFSNKEPLKASDVAFTFNTTK
GANLAEMTNLGMPIPQGFTVTTEACTNYYDNGKK
IINICSMMSELGR
YTPGFVHNVIYETYLK
FFSNLEDVPMLPADVEIPTK
QMFGAEGYEVVAINDLTDPK
AKFESLAHGLIQACLEPCK
NSLGFYTHAEGYAEAGITEGFK
LSGMNLIIDDTDHPLIIK
DFWDFVNNDSYLKDR
LYVLEGSKPIEVPELHAGDIGAIAK
AHGYVCDVTDEPAVQAMVATIEK
FGQPLICGSVLTFEHTENNEVYGYDK
SFEPSAIASWDFDINKEMK
RLELYGEGHNAWDTWR
FFNAFGDPIDGGPEIEGQEVEIGGPSVNPVRR
YCSFLPVPIAFGK
HLEECGFEDVGGDFTYIPNDLKEVTPEQR
GLDPAMIDDGESSKPICQMYEGLLK
ELTACSLKEEGCIAYDTFESSTRR
SGIIHVGDEVEILGLGEDKK
NQDALTSVEQLIDGCVDIANEVGTAK
VENYKELGLNSETAVVFNLTEK
DALLENCTVNAEGEINFADK
QSASLYDMIPAVPQNAKPFGEWNK
DKNVVLIDDIVDTAGTITK
VLHDDAFIINTDTCASVALEPTYFDK
CDNITLGYSFQNLWK
AAETYTTVKEPGFYALVPDDFPGVTPK
SQWIIGGDGASYDIGYGGLDHVIASGK
NLIIQSNVTLICTTDDPADDLKWHK
IVDSDATPDDILVYQESEAANSYVNGETVFSR
GLGLSLEAEVGSIGGEEDGVVGMGECADPKECK
SSVPVMHFFDGFR
NAELDDMMGTFNEVQEGFR
TFVWTLADFAK
VDCAELVQSAEATEIEDHKITVIGPEADEMELGSK
SGDLDPAVLEFICGKENIDVK
RLELYGEGHNAWDTWR
CPICGNVVEMVEDHGVPLMCCGK
LLIGDDEHGWDDEGVFNFEGGCYAK
EPGFYALVPDDFPGVTPK
SIEEALPYYENVLGLK
IGNFDVSGSINLFTDEGYR
DLFTLFEEK
TLASHALCIFGDHQDVMSAR
IDFTDLSKEDNDKLAAGMMVVVK
GFGEVVEVASSAEATYTYIPK
IAMITQEGAAGYNAAEWFQVSDETAAVK
DNFMAGFIAGTLEK
GFEMAQAACPWTPPTADQPGLLGANWSK
LNHNELLTYPNTYDQVLFGTVK
TKEPGANGEPLYLDVKDCFYGAENAPVIVGGR
HLEECGFEDVGGDFTYIPNDLKEVTPEQR
NAELDDMMGTFNEVQEGFR
IQEGINALAGYAEIFQR
GANLAEMTNLGMPIPQGFTVTTEACTNYYDNGKK
VLHDDAFIINTDTCASVALEPTYFDKTQDYPAGCDDNK
HFNPTFHFIAPDELK
LGATIIYVTHDQTEAMTLGTR
VEAGVLHVSEEVEIVGLKEETR
LPISIPAGVTVTLKDDVVTVK
IFTEDGVSIPVTVIEVEANR
AIEEPLREIVANAGKEGAVVVQK
KIVDSDATPDDILVYQESEAANSYVNGETVFSR
TEGIIPAIESAHAVAYAMR
CAYVCPHASIRPVAMTEAEAANAPAALDMTGMK
KEGYEQISAIFTETADQEKEHAKR
ESGIIHVGDEVEILGLGEDKK
STGADMVYAWPGAQIGMMDAR
VVGDQWVDGWLPENALK
RGSLPIALDEVITDGHKR
ANLICIPTTSGTGSEVTPFSVITDK
NAELDDMMGTFNEVQEGFRK
IESGIIHVGDEVEILGLGEDKK
FFTNADFMSIIK
VEAGVLHVSEEVEIVGLKEETRK
VKPMEWEDIDNTDAVTEIEQYAK
ANLICIPTTSGTGSEVTPFSVITDK
TNNPFEELGVKQEVLEVPISSMCK
AASVNAAPEVNMNLGLISLIK
TVVLDGFAANPGDLSWEGLK
YDTMHGQFDGTIEADVENSK
VIVNEIVPPEAGYINTIISK
KAGYEQLASLYLETADQEKEHAK
LADIGRVEESLGYNAIAAGFQGQR
VADGVISTSELVNNTLGSANPALGEDAFQR
FAPQANWGNDFGFVDAISQESK
NPDYWVAEPNLDKLVFK
ADHTTAEFLNNTGVYNFLNGDIQR
NLFVAGFIGSPQMN
ELGGLEAVWTIDASYK
NDDYLILDAVNNQVYVNPTNEVIDK
LYVLEGSKPIEVPELHAGDIGAIAK
IQEGINALAGYAEIFQR
IGVADNLSIDPHLGVFASYDYTSK
AASVNAAPEVNMNLGLISLIK
LDLNVSYEYSDQGGYPYFYTGITQEGVNK
AIEEPLREIVANAGKEGAVVVQK
MEFPEPVIELAIEPK
INEEEKWFTLGGYTFK
LTDHAFGFEPYLFATK
TEFIIFDGQIAYR
IFTEDGVSIPVTVIEVEANR
TLASHALCIFGDHQDVMSAR
INAVITGVGGYVPDYILTNEEISK
YDTMHGQFDGTIEADVENSKLIVNGQAIR
VFDAVQPNPQEVELTYVAADGEEGFPGNITCK
TMYHAEVYVGLDPEFMVK
DKNVVLIDDIVDTAGTITK
DALLENCTVNAEGEINFADK
GLPIPVVITVYADR
IESGIIHVGDEVEILGLGEDKK
NLIIQSNVTLICTTDDPADDLKWHK
YDTMHGQFDGTIEADVENSKLIVNGQAIR
SIEEALPYYENVLGLK
YVLTDWAVEDGSFLR
SFTQDDAHIFCRPDQVKDEFLR
YMELAQLIGLNPK
MPCLITALSELNEPR
FVEENKQTIIDFFTR
QELDKVYAGDIAAAIGFK
IRDDVVFSNKEPLKASDVAFTFNTTK
GANLAEMTNLGMPIPQGFTVTTEACTNYYDNGKK
IINICSMMSELGR
YTPGFVHNVIYETYLK
LISDFVNDNLSNWYVR
QMFGAEGYEVVAINDLTDPK
NAELDDMMGTFNEVQEGFRK
LSGMNLIIDDTDHPLIIK
HYFDEIQYLDIVDCNAGNHHK
LYVLEGSKPIEVPELHAGDIGAIAK
AHGYVCDVTDEPAVQAMVATIEK
AKFESLAHGLIQACLEPCK
FFNAFGDPIDGGPEIEGQEVEIGGPSVNPVRR
DGISYTFSIVPAALGK
FAPQANWGNDFGFVDAISQESK
GNPTVEVDVVLESGIMGR
IPAYFLPEGGYVVAATPEEALAK
RLELYGEGHNAWDTWR
HLEECGFEDVGGDFTYIPNDLKEVTPEQR
MEFPEPVIELAIEPK
FGQPLICGSVLTFEHTENNEVYGYDK
QMFGAEGYEVVAINDLTDPK
QIADLQQYLVK
LISDFVNDNLSNWYVR
SIEELAFVNNTHVDISKWPK
QSASLYDMIPAVPQNAKPFGEWNK
VLHDDAFIINTDTCASVALEPTYFDK
SQWIIGGDGASYDIGYGGLDHVIASGK
IVDSDATPDDILVYQESEAANSYVNGETVFSR
GLDPAMIDDGESSKPICQMYEGLLK
DKNVVLIDDIVDTAGTITK
NLIIQSNVTLICTTDDPADDLKWHK
SSVPVMHFFDGFR
DALLENCTVNAEGEINFADK
FVDVNTGIVLSTHNVPYGSTLYVSDGDLVEK
VDCAELVQSAEATEIEDHKITVIGPEADEMELGSK
TFVWTLADFAK
SGDLDPAVLEFICGKENIDVK
CDNITLGYSFQNLWK
LLIGDDEHGWDDEGVFNFEGGCYAK
RLELYGEGHNAWDTWR
EPGFYALVPDDFPGVTPK
NAELDDMMGTFNEVQEGFR
SGIIHVGDEVEILGLGEDKK
SLGNTVDPIKLVNQYGADIVR
SFEPSAIASWDFDINKEMK
NIACAVFETPTEADIWIK
TLASHALCIFGDHQDVMSAR
DNFMAGFIAGTLEK
CPICGNVVEMVEDHGVPLMCCGK
SIEEALPYYENVLGLK
GLGLSLEAEVGSIGGEEDGVVGMGECADPKECK
IDFTDLSKEDNDKLAAGMMVVVK
MPCLITALSELNEPR
IAMITQEGAAGYNAAEWFQVSDETAAVK
LASAFIEAFCELK
HLEECGFEDVGGDFTYIPNDLKEVTPEQR
GANLAEMTNLGMPIPQGFTVTTEACTNYYDNGKK
IQEGINALAGYAEIFQR
VLHDDAFIINTDTCASVALEPTYFDKTQDYPAGCDDNK
DNDFGVFGSSIVFTR
ELTACSLKEEGCIAYDTFESSTRR
LPISIPAGVTVTLKDDVVTVK
IFTEDGVSIPVTVIEVEANR
AIEEPLREIVANAGKEGAVVVQK
ELGLNSETAVVFNLTEK
AVADGWVPGETLFGIEEACEK
KEGYEQISAIFTETADQEKEHAKR
ESGIIHVGDEVEILGLGEDKK
LLDAAVADMELITGQK
NAELDDMMGTFNEVQEGFR
NAELDDMMGTFNEVQEGFRK
ANLICIPTTSGTGSEVTPFSVITDK
FFTNADFMSIIK
IESGIIHVGDEVEILGLGEDKK
VEAGVLHVSEEVEIVGLKEETRK
TNNPFEELGVKQEVLEVPISSMCK
VKPMEWEDIDNTDAVTEIEQYAK
VEAGVLHVSEEVEIVGLKEETR
LGLNVFSDNHLIVVD
YFHGPSMVVAAAEERGDNLVQGR
VVGDQWVDGWLPENALK
YDTMHGQFDGTIEADVENSK
KAGYEQLASLYLETADQEKEHAK
FAPQANWGNDFGFVDAISQESK
LADIGRVEESLGYNAIAAGFQGQR
NPDYWVAEPNLDKLVFK
HFNPTFHFIAPDELK
KIVDSDATPDDILVYQESEAANSYVNGETVFSR
RGSLPIALDEVITDGHKR
AASVNAAPEVNMNLGLISLIK
VIVNEIVPPEAGYINTIISK
LYVLEGSKPIEVPELHAGDIGAIAK
LTDHAFGFEPYLFATK
AAETYTTVKEPGFYALVPDDFPGVTPK
IQEGINALAGYAEIFQR
LDLNVSYEYSDQGGYPYFYTGITQEGVNK
AIEEPLREIVANAGKEGAVVVQK
INEEEKWFTLGGYTFK
VVGDQWVDGWLPENALK
TKEPGANGEPLYLDVKDCFYGAENAPVIVGGR
GFEMAQAACPWTPPTADQPGLLGANWSK
NSLGFYTHAEGYAEAGITEGFK
TEFIIFDGQIAYR
TLASHALCIFGDHQDVMSAR
IFTEDGVSIPVTVIEVEANR
INAVITGVGGYVPDYILTNEEISK
IGVADNLSIDPHLGVFASYDYTSK
VADGVISTSELVNNTLGSANPALGEDAFQR
YDTMHGQFDGTIEADVENSKLIVNGQAIR
CAYVCPHASIRPVAMTEAEAANAPAALDMTGMK
DLALLLDKNVQFAEIEK
IESGIIHVGDEVEILGLGEDKK
NLIIQSNVTLICTTDDPADDLKWHK
SIEEALPYYENVLGLK
YDTMHGQFDGTIEADVENSKLIVNGQAIR
SFTQDDAHIFCRPDQVKDEFLR
VFDAVQPNPQEVELTYVAADGEEGFPGNITCK
QNINFDHPDAFEWSLLSK
MPCLITALSELNEPR
YHNFQELLMTNDTWEVK
GANLAEMTNLGMPIPQGFTVTTEACTNYYDNGKK
YTPGFVHNVIYETYLK
NMVTGAAQMDGAIIVCAATDGPMPQTR
IRDDVVFSNKEPLKASDVAFTFNTTK
LISDFVNDNLSNWYVR
IINICSMMSELGR
DALLENCTVNAEGEINFADK
QDIYVGGSLNVWR
QMFGAEGYEVVAINDLTDPK
FFNAFGDPIDGGPEIEGQEVEIGGPSVNPVRR
LYVLEGSKPIEVPELHAGDIGAIAK
FAPQANWGNDFGFVDAISQESK
TSDMLNTDEFINIVNQYGTEHQK
ADHTTAEFLNNTGVYNFLNGDIQR
AHGYVCDVTDEPAVQAMVATIEK
TMYHAEVYVGLDPEFMVK
YAEAVTFFDIAIQK
HLEECGFEDVGGDFTYIPNDLKEVTPEQR
ALLNGVLVQDKDMNIETVADLR
AASVNAAPEVNMNLGLISLIK
SMPNCVAFGAEFLGEDNLIHGNNENIK
IGNFDVSGSINLFTDEGYR
YMELAQLIGLNPK
SGIMLTVHAYTGDQMVLDGPHR
RLELYGEGHNAWDTWR
IVTLVADEQVFEIIPVKK
GNPTVEVDVVLESGIMGR
QSASLYDMIPAVPQNAKPFGEWNK
IVDSDATPDDILVYQESEAANSYVNGETVFSR
SSVPVMHFFDGFR
HYFDEIQYLDIVDCNAGNHHK
DGISYTFSIVPAALGK
SIEELAFVNNTHVDISKWPK
TEGIIPAIESAHAVAYAMR
DKNVVLIDDIVDTAGTITK
AIGADGGIGGTYGVMPELFLK
VDCAELVQSAEATEIEDHKITVIGPEADEMELGSK
TFVWTLADFAK
LLIGDDEHGWDDEGVFNFEGGCYAK
VLHDDAFIINTDTCASVALEPTYFDK
RLELYGEGHNAWDTWR
SGDLDPAVLEFICGKENIDVK
CDNITLGYSFQNLWK
EPGFYALVPDDFPGVTPK
DATGIDPVSLIAFDK
NLIIQSNVTLICTTDDPADDLKWHK
ATVEIVAEGDDEKDVIASIAK
VEGNVSYDSLLFIPSKPPMNYYSNEYEK
IPAYFLPEGGYVVAATPEEALAK
FVEENKQTIIDFFTR
TLASHALCIFGDHQDVMSAR
GLGLSLEAEVGSIGGEEDGVVGMGECADPKECK
GIAAGTLDPNAYGSLMVQDGYYCFR
CPICGNVVEMVEDHGVPLMCCGK
DNFMAGFIAGTLEK
LNHNELLTYPNTYDQVLFGTVK
IAMITQEGAAGYNAAEWFQVSDETAAVK
SGIMCTIHAYTGDQMTLDGPQR
KLLQGSANLEFWETYTAK
STGADMVYAWPGAQIGMMDAR
IQEGINALAGYAEIFQR
VLHDDAFIINTDTCASVALEPTYFDKTQDYPAGCDDNK
GANLAEMTNLGMPIPQGFTVTTEACTNYYDNGKK
SLGNTVDPIKLVNQYGADIVR
ELTACSLKEEGCIAYDTFESSTRR
FVDVNTGIVLSTHNVPYGSTLYVSDGDLVEK
ELGGLEAVWTIDASYK
LPISIPAGVTVTLKDDVVTVK
AIEEPLREIVANAGKEGAVVVQK
SIEEALPYYENVLGLK
ELGLNSETAVVFNLTEK
IFTEDGVSIPVTVIEVEANR
KEGYEQISAIFTETADQEKEHAKR
GEVPVFPIQIFK
VKGDNVDNLSAAKDDEKDLGNTAIDWVAFK
GIPQIYYGTEILMAADK
LKDGSTINLIDLLK
NAELDDMMGTFNEVQEGFRK
FFTNADFMSIIK
IESGIIHVGDEVEILGLGEDKK
VEAGVLHVSEEVEIVGLKEETRK
TNNPFEELGVKQEVLEVPISSMCK
VKPMEWEDIDNTDAVTEIEQYAK
NLIIQSNVTLICTTDDPADDLKWHK
NSNLPTVMDFPLMEEMNK
KEGYEQISAIFTETADQEKEHAKR
YDTMHGQFDGTIEADVENSK
KAGYEQLASLYLETADQEKEHAK
FAPQANWGNDFGFVDAISQESK
AASVNAAPEVNMNLGLISLIK
NPDYWVAEPNLDKLVFK
VEAGVLHVSEEVEIVGLKEETR
LGATIIYVTHDQTEAMTLGTR
VIDSVLMPGVLVEEGAEVYK
LYVLEGSKPIEVPELHAGDIGAIAK
AIEEPLREIVANAGKEGAVVVQK
IQEGINALAGYAEIFQR
LDLNVSYEYSDQGGYPYFYTGITQEGVNK
VVGDQWVDGWLPENALK
VENYKELGLNSETAVVFNLTEK
TLASHALCIFGDHQDVMSAR
INAVITGVGGYVPDYILTNEEISK
VDADELEVQILVPVKPQVELGEYK
IFTEDGVSIPVTVIEVEANR
GFGEVVEVASSAEATYTYIPK
YDTMHGQFDGTIEADVENSKLIVNGQAIR
KIVDSDATPDDILVYQESEAANSYVNGETVFSR
IINEPTAAALAFGLDKLDQEQK
RGSLPIALDEVITDGHKR
INEEEKWFTLGGYTFK
IESGIIHVGDEVEILGLGEDKK
NLIIQSNVTLICTTDDPADDLKWHK
YDTMHGQFDGTIEADVENSKLIVNGQAIR
SIEEALPYYENVLGLK
QQELAEPQVEAPVEVTPVVAAPVTTPK
SFTQDDAHIFCRPDQVKDEFLR
LTDHAFGFEPYLFATK
DLALLLDKNVQFAEIEK
NMVTGAAQMDGAIIVCAATDGPMPQTR
HFNPTFHFIAPDELK
DKNVVLIDDIVDTAGTITK
LISDFVNDNLSNWYVR
GANLAEMTNLGMPIPQGFTVTTEACTNYYDNGKK
YTPGFVHNVIYETYLK
LISDFVNDNLSNWYVR
IFTEDGVSIPVTVIEVEANR
VIDSVLMPGVLVEEGAEVYK
AVADGWVPGETLFGIEEACEK
QMFGAEGYEVVAINDLTDPK
FAPQANWGNDFGFVDAISQESK
FFNAFGDPIDGGPEIEGQEVEIGGPSVNPVRR
YVLTDWAVEDGSFLR
AHGYVCDVTDEPAVQAMVATIEK
ADHTTAEFLNNTGVYNFLNGDIQR
LYVLEGSKPIEVPELHAGDIGAIAK
IRDDVVFSNKEPLKASDVAFTFNTTK
GLGLSLEAEVGSIGGEEDGVVGMGECADPK
DALLENCTVNAEGEINFADK
HLEECGFEDVGGDFTYIPNDLKEVTPEQR
AASVNAAPEVNMNLGLISLIK
TSDMLNTDEFINIVNQYGTEHQK
FGQPLICGSVLTFEHTENNEVYGYDK
YHNFQELLMTNDTWEVK
TEFIIFDGQIAYR
QMFGAEGYEVVAINDLTDPK
IGNFDVSGSINLFTDEGYR
QSASLYDMIPAVPQNAKPFGEWNK
IVDSDATPDDILVYQESEAANSYVNGETVFSR
DKNVVLIDDIVDTAGTITK
IINICSMMSELGR
SSVPVMHFFDGFR
TMYHAEVYVGLDPEFMVK
LFEMEVPEINDGLITIKK
AIGADGGIGGTYGVMPELFLK
LLIGDDEHGWDDEGVFNFEGGCYAK
VDCAELVQSAEATEIEDHKITVIGPEADEMELGSK
TFVWTLADFAK
VLHDDAFIINTDTCASVALEPTYFDK
RLELYGEGHNAWDTWR
SGDLDPAVLEFICGKENIDVK
ALLNGVLVQDKDMNIETVADLR
EPGFYALVPDDFPGVTPK
HYFDEIQYLDIVDCNAGNHHK
FVEENKQTIIDFFTR
IPAYFLPEGGYVVAATPEEALAK
HYEIVFMVHPDQSEQVPGMIER
TLASHALCIFGDHQDVMSAR
DNFMAGFIAGTLEK
DALLENCTVNAEGEINFADK
GLGLSLEAEVGSIGGEEDGVVGMGECADPKECK
TEGIIPAIESAHAVAYAMR
LNHNELLTYPNTYDQVLFGTVK
AKFESLAHGLIQACLEPCK
IAMITQEGAAGYNAAEWFQVSDETAAVK
TLQEHHVDYLAVAVADEGSELRK
RLELYGEGHNAWDTWR
VPLFVQIGEVIK
GANLAEMTNLGMPIPQGFTVTTEACTNYYDNGKK
VLHDDAFIINTDTCASVALEPTYFDKTQDYPAGCDDNK
DRWAVETDYVYPGPIQYFGPTEVCDQATK
FVDVNTGIVLSTHNVPYGSTLYVSDGDLVEK
CINIVANLWNSPEKDTWK
FEAVENTLEKEIGGAGIGTWTTPK
ELTACSLKEEGCIAYDTFESSTRR
IVTLVADEQVFEIIPVKK
LPISIPAGVTVTLKDDVVTVK
AIEEPLREIVANAGKEGAVVVQK
IQEGINALAGYAEIFQR
SIEEALPYYENVLGLK
ELGLNSETAVVFNLTEK
CPICGNVVEMVEDHGVPLMCCGK
IFTEDGVSIPVTVIEVEANR
IDFTDLSKEDNDKLAAGMMVVVK
GIPQIYYGTEILMAADK
GIPQIYYGTEILMAADK
NAELDDMMGTFNEVQEGFRK
FFTNADFMSIIK
IESGIIHVGDEVEILGLGEDKK
VEAGVLHVSEEVEIVGLKEETRK
NLIIQSNVTLICTTDDPADDLKWHK
KEGYEQISAIFTETADQEKEHAKR
VKPMEWEDIDNTDAVTEIEQYAK
VEGNVSYDSLLFIPSKPPMNYYSNEYEK
NSNLPTVMDFPLMEEMNK
GEVPVFPIQIFK
KAGYEQLASLYLETADQEKEHAK
FAPQANWGNDFGFVDAISQESK
TNNPFEELGVKQEVLEVPISSMCK
NPDYWVAEPNLDKLVFK
SLGNTVDPIKLVNQYGADIVR
LASAFIEAFCELK
VIDSVLMPGVLVEEGAEVYK
LYVLEGSKPIEVPELHAGDIGAIAK
IQEGINALAGYAEIFQR
LDLNVSYEYSDQGGYPYFYTGITQEGVNK
AASVNAAPEVNMNLGLISLIK
AIEEPLREIVANAGKEGAVVVQK
LGLNVFSDNHLIVVD
VKGDNVDNLSAAKDDEKDLGNTAIDWVAFK
YDTMHGQFDGTIEADVENSK
HIGIVGECNVQYAFDPESEDYRVIEVNAR
TLASHALCIFGDHQDVMSAR
INAVITGVGGYVPDYILTNEEISK
IGVADNLSIDPHLGVFASYDYTSK
GPIFANFVLADEINR
AALAYLEANGVAPVFEEGDNAIMK
SNQSGNTGDWWYSYLNQCSVYNTAVEAEGQNK
STGADMVYAWPGAQIGMMDAR
GFGEVVEVASSAEATYTYIPK
TAVEDDGLATYLISGDWQNPDQVK
MAVNAFNMMGSADLIDYTR
SIEEALPYYENVLGLK
NLIIQSNVTLICTTDDPADDLKWHK
YDTMHGQFDGTIEADVENSKLIVNGQAIR
IESGIIHVGDEVEILGLGEDKK
SFTQDDAHIFCRPDQVKDEFLR
KAGYEQLASLYLETADQEKEHAK
LTDHAFGFEPYLFATK
YDTMHGQFDGTIEADVENSKLIVNGQAIR
HFNPTFHFIAPDELK
YTPGFVHNVIYETYLK
LISDFVNDNLSNWYVR
VDADELEVQILVPVKPQVELGEYK
IFTEDGVSIPVTVIEVEANR
GILQAEGAEIINEENWGLKK
RGSLPIALDEVITDGHKR
FAPQANWGNDFGFVDAISQESK
FFNAFGDPIDGGPEIEGQEVEIGGPSVNPVRR
AHGYVCDVTDEPAVQAMVATIEK
LADIGRVEESLGYNAIAAGFQGQR
GFGEVVEVASSAEATYTYIPK
QFLCEELNSLLDR
VTEPYLVDALSFTEAEAR
LYVLEGSKPIEVPELHAGDIGAIAK
SIEELAFVNNTHVDISKWPK
TSDMLNTDEFINIVNQYGTEHQK
AASVNAAPEVNMNLGLISLIK
HLEECGFEDVGGDFTYIPNDLKEVTPEQR
QMFGAEGYEVVAINDLTDPK
QMFGAEGYEVVAINDLTDPK
ESGIIHVGDEVEILGLGEDKK
LISDFVNDNLSNWYVR
QSASLYDMIPAVPQNAKPFGEWNK
IVDSDATPDDILVYQESEAANSYVNGETVFSR
SSVPVMHFFDGFR
IINICSMMSELGR
DKNVVLIDDIVDTAGTITK
SLGSLMDYSADSGWASTDIQSDFK
TEFIIFDGQIAYR
LLIGDDEHGWDDEGVFNFEGGCYAK
VDCAELVQSAEATEIEDHKITVIGPEADEMELGSK
TFVWTLADFAK
VLHDDAFIINTDTCASVALEPTYFDK
RLELYGEGHNAWDTWR
SGDLDPAVLEFICGKENIDVK
EPGFYALVPDDFPGVTPK
HYFDEIQYLDIVDCNAGNHHK
DALLENCTVNAEGEINFADK
DLDTDVTAVLIGSEVK
YHNFQELLMTNDTWEVK
SFKGEGEVALAMEGSEPANYEYTLEGSVSDAK
TLASHALCIFGDHQDVMSAR
DNFMAGFIAGTLEK
ATVEIVAEGDDEKDVIASIAK
IINEPTAAALAFGLDKLDQEQK
LNHNELLTYPNTYDQVLFGTVK
GLGLSLEAEVGSIGGEEDGVVGMGECADPKECK
IPAYFLPEGGYVVAATPEEALAK
DALLENCTVNAEGEINFADK
IAMITQEGAAGYNAAEWFQVSDETAAVK
NLQVVYTEAEISNYEEIDKLSTGSSIR
FDFEPIVPEVIEPR
LGATIIYVTHDQTEAMTLGTR
DIQLATPPQVGAPATEYAALAELK
GANLAEMTNLGMPIPQGFTVTTEACTNYYDNGKK
VLHDDAFIINTDTCASVALEPTYFDKTQDYPAGCDDNK
GIAAGTLDPNAYGSLMVQDGYYCFR
DRWAVETDYVYPGPIQYFGPTEVCDQATK
TEGIIPAIESAHAVAYAMR
GLGLSLEAEVGSIGGEEDGVVGMGECADPK
GFGEVVEVASSAEATYTYIPK
FVDVNTGIVLSTHNVPYGSTLYVSDGDLVEK
GMANGLSMVNPADIETLTVLK
LPISIPAGVTVTLKDDVVTVK
SIEEALPYYENVLGLK
IQEGINALAGYAEIFQR
AIEEPLREIVANAGKEGAVVVQK
IFTEDGVSIPVTVIEVEANR
IDFTDLSKEDNDKLAAGMMVVVK
SVVEVPVPAEWADCGEESLLHPVSGDRK
FEAVENTLEKEIGGAGIGTWTTPK
AIAADPEYAEAYSNVGLVYLMK
GMANGLSMVNPADIETLTVLK
FFTNADFMSIIK
IESGIIHVGDEVEILGLGEDKK
DATGIDPVSLIAFDK
VEAGVLHVSEEVEIVGLKEETRK
KEGYEQISAIFTETADQEKEHAKR
VKPMEWEDIDNTDAVTEIEQYAK
FVEENKQTIIDFFTR
NLIIQSNVTLICTTDDPADDLKWHK
NSNLPTVMDFPLMEEMNK
ELGLNSETAVVFNLTEK
CINIVANLWNSPEKDTWK
AFQELNAIDVL
FAPQANWGNDFGFVDAISQESK
KAGYEQLASLYLETADQEKEHAK
TNNPFEELGVKQEVLEVPISSMCK
NPDYWVAEPNLDKLVFK
LFEMEVPEINDGLITIKK
LASAFIEAFCELK
GEVPVFPIQIFK
IQEGINALAGYAEIFQR
DSNPILNEPDTFTLNTPAYAANNVYDLK
SLGNTVDPIKLVNQYGADIVR
NGQQQVDPITTWDYWEINAEGVQSVK
VVGDQWVDGWLPENALK
AASVNAAPEVNMNLGLISLIK
AIAADPEYAEAYSNVGLVYLMK
AKFESLAHGLIQACLEPCK
TLASHALCIFGDHQDVMSAR
DLDTDVTAVLIGSEVK
INAVITGVGGYVPDYILTNEEISK
AALAYLEANGVAPVFEEGDNAIMK
INAVITGVGGYVPDYILTNEEISK
TQSVLSTLNPEDIESMTVLK
TMYHAEVYVGLDPEFMVK
AVADGWVPGETLFGIEEACEK
TPWETSEAFLFGPVADK
SIEEALPYYENVLGLK
IESGIIHVGDEVEILGLGEDKK
NLIIQSNVTLICTTDDPADDLKWHK
YDTMHGQFDGTIEADVENSKLIVNGQAIR
SFTQDDAHIFCRPDQVKDEFLR
LGLNVFSDNHLIVVD
LTDHAFGFEPYLFATK
KAGYEQLASLYLETADQEKEHAK
YANVVLGHDSIDHVVNSPEPFLSTTIGR
MAVNAFNMMGSADLIDYTR
GANLAEMTNLGMPIPQGFTVTTEACTNYYDNGKK
YTPGFVHNVIYETYLK
LISDFVNDNLSNWYVR
LDLNVSYEYSDQGGYPYFYTGITQEGVNK
GILQAEGAEIINEENWGLKK
CPICGNVVEMVEDHGVPLMCCGK
YDTMHGQFDGTIEADVENSK
LSSIIVAELIDEAK
FAPQANWGNDFGFVDAISQESK
FFNAFGDPIDGGPEIEGQEVEIGGPSVNPVRR
DKFFVKDETSENTVWWTSEEYKNDNKPVDAK
AHGYVCDVTDEPAVQAMVATIEK
VKGDNVDNLSAAKDDEKDLGNTAIDWVAFK
VTEPYLVDALSFTEAEAR
TSDMLNTDEFINIVNQYGTEHQK
QFLCEELNSLLDR
VDADELEVQILVPVKPQVELGEYK
GFGEVVEVASSAEATYTYIPK
TFKPTTNPLLIYECHIGMAQQEEK
IFTEDGVSIPVTVIEVEANR
ADHTTAEFLNNTGVYNFLNGDIQR
YPENWEGLSFETLDAIQK
IVDSDATPDDILVYQESEAANSYVNGETVFSR
QSASLYDMIPAVPQNAKPFGEWNK
SSVPVMHFFDGFR
AASVNAAPEVNMNLGLISLIK
LLIGDDEHGWDDEGVFNFEGGCYAK
TFVWTLADFAK
VLHDDAFIINTDTCASVALEPTYFDK
VDCAELVQSAEATEIEDHKITVIGPEADEMELGSK
RLELYGEGHNAWDTWR
HYFDEIQYLDIVDCNAGNHHK
SGDLDPAVLEFICGKENIDVK
HLEECGFEDVGGDFTYIPNDLKEVTPEQR
IINICSMMSELGR
TLASHALCIFGDHQDVMSAR
DNFMAGFIAGTLEK
IINEPTAAALAFGLDKLDQEQK
GLGLSLEAEVGSIGGEEDGVVGMGECADPKECK
HIGIVGECNVQYAFDPESEDYRVIEVNAR
DALLENCTVNAEGEINFADK
IAMITQEGAAGYNAAEWFQVSDETAAVK
IVTLVADEQVFEIIPVKK
RIGNFDVSGSINLFTDEGYR
YPSLFPSTPSEQAPDVIAYVDPK
GANLAEMTNLGMPIPQGFTVTTEACTNYYDNGKK
VLHDDAFIINTDTCASVALEPTYFDKTQDYPAGCDDNK
DRWAVETDYVYPGPIQYFGPTEVCDQATK
AKFESLAHGLIQACLEPCK
NMVTGAAQMDGAIIVCAATDGPMPQTR
IAAQAEKDKLEENDIRIPLNENSNDVTAFLAK
FDFEPIVPEVIEPR
VQYVNNANEEIDALNDILPTETAVVDAK
GILGYTEDAVVSSDFLGDTR
IDLEAEEAFEKVFGK
QMFGAEGYEVVAINDLTDPK
LPISIPAGVTVTLKDDVVTVK
IQEGINALAGYAEIFQR
AIEEPLREIVANAGKEGAVVVQK
GIAAGTLDPNAYGSLMVQDGYYCFR
AIAADPEYAEAYSNVGLVYLMK
IDFTDLSKEDNDKLAAGMMVVVK
IFTEDGVSIPVTVIEVEANR
DIQLATPPQVGAPATEYAALAELK
GFGEVVEVASSAEATYTYIPK
NAELDDMMGTFNEVQEGFRK
FFTNADFMSIIK
AFQELNAIDVL
SIEEALPYYENVLGLK
GIAAGTLDPNAYGSLMVQDGYYCFR
IESGIIHVGDEVEILGLGEDKK
KEGYEQISAIFTETADQEKEHAKR
VEAGVLHVSEEVEIVGLKEETRK
NSNLPTVMDFPLMEEMNK
VKPMEWEDIDNTDAVTEIEQYAK
SVVEVPVPAEWADCGEESLLHPVSGDRK
ACPMDVLEVVEG
DFTCKPTTNNTDYTISTIQHVYGNLNVTGQMR
CINIVANLWNSPEKDTWK
FAPQANWGNDFGFVDAISQESK
KAGYEQLASLYLETADQEKEHAK
NLIIQSNVTLICTTDDPADDLKWHK
ELGLNSETAVVFNLTEK
NPDYWVAEPNLDKLVFK
VEGNVSYDSLLFIPSKPPMNYYSNEYEK
IAVNSLTLNENHTIPFSMTEDHVFK
VVGDQWVDGWLPENALK
DSNPILNEPDTFTLNTPAYAANNVYDLK
AIAADPEYAEAYSNVGLVYLMK
AASVNAAPEVNMNLGLISLIK
DALLENCTVNAEGEINFADK
AIEEPLREIVANAGKEGAVVVQK
GEVPVFPIQIFK
TLASHALCIFGDHQDVMSAR
INAVITGVGGYVPDYILTNEEISK
IQEGINALAGYAEIFQR
SLGNTVDPIKLVNQYGADIVR
FEAVENTLEKEIGGAGIGTWTTPK
YDTMHGQFDGTIEADVENSKLIVNGQAIR
VEAGVLHVSEEVEIVGLKEETR
VTDLDMPETSNVLQYFTEDGSK
IAVVTTTDKDLAATNLSYLLGAPSR
NLIIQSNVTLICTTDDPADDLKWHK
IESGIIHVGDEVEILGLGEDKK
YDTMHGQFDGTIEADVENSKLIVNGQAIR
SIEEALPYYENVLGLK
SFTQDDAHIFCRPDQVKDEFLR
DLDTDVTAVLIGSEVK
KAGYEQLASLYLETADQEKEHAK
FVEENKQTIIDFFTR
TEFIIFDGQIAYR
IPAYFLPEGGYVVAATPEEALAK
TMYHAEVYVGLDPEFMVK
EANAQLAHLKEEGEALVAAANK
MAVNAFNMMGSADLIDYTR
GANLAEMTNLGMPIPQGFTVTTEACTNYYDNGKK
YTPGFVHNVIYETYLK
GILQAEGAEIINEENWGLKK
AALAYLEANGVAPVFEEGDNAIMK
SNQSGNTGDWWYSYLNQCSVYNTAVEAEGQNK
LISDFVNDNLSNWYVR
DRWAVETDYVYPGPIQYFGPTEVCDQATK
FAPQANWGNDFGFVDAISQESK
TNNPFEELGVKQEVLEVPISSMCK
FFNAFGDPIDGGPEIEGQEVEIGGPSVNPVRR
TEGIIPAIESAHAVAYAMR
ALESPLYHIAANAGLEGSVIINK
ALVPVLPTTEEFPYAIR
NTFALIIDPQLSLPGGK
TSDMLNTDEFINIVNQYGTEHQK
VDADELEVQILVPVKPQVELGEYK
NNDTVHDFEKDPIETYIDGDWVK
NNDTVHDFEKDPIETYIDGDWVK
ANQVPQQVLSLLQG
GFGEVVEVASSAEATYTYIPK
VTDLDMPETSNVLQYFTEDGSK
QSASLYDMIPAVPQNAKPFGEWNK
IVDSDATPDDILVYQESEAANSYVNGETVFSR
CIPVQLVSQTDVR
TQSVLSTLNPEDIESMTVLK
HYEIVFMVHPDQSEQVPGMIER
DYGESPVPVYIPINLASK
SSVPVMHFFDGFR
AASVNAAPEVNMNLGLISLIK
LFEMEVPEINDGLITIKK
LLIGDDEHGWDDEGVFNFEGGCYAK
VDCAELVQSAEATEIEDHKITVIGPEADEMELGSK
TFVWTLADFAK
VLHDDAFIINTDTCASVALEPTYFDK
HYFDEIQYLDIVDCNAGNHHK
SGDLDPAVLEFICGKENIDVK
RLELYGEGHNAWDTWR
TPWETSEAFLFGPVADK
TLDPNTDYVANYAPFNILR
TLASHALCIFGDHQDVMSAR
IINEPTAAALAFGLDKLDQEQK
DNFMAGFIAGTLEK
LAQDVLACGVNGETYDLGRPINEDADFVLYK
LVLSLGYSHPVEMEDPEGLESSVDGNKIVVK
LDLNVSYEYSDQGGYPYFYTGITQEGVNK
GLGLSLEAEVGSIGGEEDGVVGMGECADPKECK
YDTMHGQFDGTIEADVENSK
AHVILPYHLEIDEIQETRR
QFLCEELNSLLDR
DRWAVETDYVYPGPIQYFGPTEVCDQATK
GANLAEMTNLGMPIPQGFTVTTEACTNYYDNGKK
VLHDDAFIINTDTCASVALEPTYFDKTQDYPAGCDDNK
SGIMCTIHAYTGDQMTLDGPQR
FDFEPIVPEVIEPR
YPSLFPSTPSEQAPDVIAYVDPK
ATVEIVAEGDDEKDVIASIAK
GILGYTEDAVVSSDFLGDTR
IWEAVYGIPDEEIWNTR
LPISIPAGVTVTLKDDVVTVK
AIAADPEYAEAYSNVGLVYLMK
NMVTGAAQMDGAIIVCAATDGPMPQTR
IQEGINALAGYAEIFQR
TLDPNTDYVANYAPFNILR
HYEIVFMVHPDQSEQVPGMIER
FVDVNTGIVLSTHNVPYGSTLYVSDGDLVEK
GILGYTEDAVVSSDFLGDTR
NAELDDMMGTFNEVQEGFRK
FFTNADFMSIIK
KEGYEQISAIFTETADQEKEHAKR
CINIVANLWNSPEKDTWK
SVVEVPVPAEWADCGEESLLHPVSGDRK
NSNLPTVMDFPLMEEMNK
AFQELNAIDVL
IESGIIHVGDEVEILGLGEDKK
NALDGVDIDTGIGTADEAGNVLGEDVYVYKEDER
VEAGVLHVSEEVEIVGLKEETRK
TFKPTTNPLLIYECHIGMAQQEEK
VKPMEWEDIDNTDAVTEIEQYAK
VKGDNVDNLSAAKDDEKDLGNTAIDWVAFK
GFGEVVEVASSAEATYTYIPK
FAPQANWGNDFGFVDAISQESK
KAGYEQLASLYLETADQEKEHAK
DFTCKPTTNNTDYTISTIQHVYGNLNVTGQMR
NPDYWVAEPNLDKLVFK
SIEEALPYYENVLGLK
NLIIQSNVTLICTTDDPADDLKWHK
DALLENCTVNAEGEINFADK
DSNPILNEPDTFTLNTPAYAANNVYDLK
AIAADPEYAEAYSNVGLVYLMK
VGSTFTPVGFNPILEKEILPDEAK
VVGDQWVDGWLPENALK
AASVNAAPEVNMNLGLISLIK
TLQEHHVDYLAVAVADEGSELRK
TLASHALCIFGDHQDVMSAR
TQSVLSTLNPEDIESMTVLK
IAAQAEKDKLEENDIRIPLNENSNDVTAFLAK
GIAAGTLDPNAYGSLMVQDGYYCFR
VTDLDMPETSNVLQYFTEDGSK
NMVTGAAQMDGAIIVCAATDGPMPQTR
SLGNTVDPIKLVNQYGADIVR
IAMITQEGAAGYNAAEWFQVSDETAAVK
NLIIQSNVTLICTTDDPADDLKWHK
SIEEALPYYENVLGLK
IESGIIHVGDEVEILGLGEDKK
SFTQDDAHIFCRPDQVKDEFLR
KAGYEQLASLYLETADQEKEHAK
FEAVENTLEKEIGGAGIGTWTTPK
TLDPNTDYVANYAPFNILR
LHASIGGEYAEGTQTTIVSPYSFGNNYYGWNGDVTQYK
AHGYVCDVTDEPAVQAMVATIEK
GANLAEMTNLGMPIPQGFTVTTEACTNYYDNGKK
GILQAEGAEIINEENWGLKK
YTPGFVHNVIYETYLK
YDTMHGQFDGTIEADVENSKLIVNGQAIR
FVEENKQTIIDFFTR
HIGIVGECNVQYAFDPESEDYRVIEVNAR
IAVVTTTDKDLAATNLSYLLGAPSR
ADCDNDTLLIQADPAGPVCHTGTDTCWGEKNEEPVMFLK
FAPQANWGNDFGFVDAISQESK
YANVVLGHDSIDHVVNSPEPFLSTTIGR
ALFGETISNPSLEVLDIEK
AEWTTFELPFNNLDGK
VAPYMQPLFDNLNVIK
FFNAFGDPIDGGPEIEGQEVEIGGPSVNPVRR
TQSVLSTLNPEDIESMTVLK
TNNPFEELGVKQEVLEVPISSMCK
MAVNAFNMMGSADLIDYTR
VTEIVHNPSYDVLFAEETKPGLEGFEK
TEFIIFDGQIAYR
ANQVPQQVLSLLQG
TSDMLNTDEFINIVNQYGTEHQK
NNDTVHDFEKDPIETYIDGDWVK
NNDTVHDFEKDPIETYIDGDWVK
VDADELEVQILVPVKPQVELGEYK
DALLENCTVNAEGEINFADK
INAVITGVGGYVPDYILTNEEISK
VTDLDMPETSNVLQYFTEDGSK
QSASLYDMIPAVPQNAKPFGEWNK
IVDSDATPDDILVYQESEAANSYVNGETVFSR
TQSVLSTLNPEDIESMTVLK
SSVPVMHFFDGFR
ALESPLYHIAANAGLEGSVIINK
YFDPELNESYTPYVIETSIGVDR
LFEMEVPEINDGLITIKK
DFNEALVHQVVVAYAAGAR
LHASIGGEYAEGTQTTIVSPYSFGNNYYGWNGDVTQYK
LLIGDDEHGWDDEGVFNFEGGCYAK
VLHDDAFIINTDTCASVALEPTYFDK
TPWETSEAFLFGPVADK
TFVWTLADFAK
VDCAELVQSAEATEIEDHKITVIGPEADEMELGSK
DLDTDVTAVLIGSEVK
HYFDEIQYLDIVDCNAGNHHK
ALVPVLPTTEEFPYAIR
LASAFIEAFCELK
RLELYGEGHNAWDTWR
IINEPTAAALAFGLDKLDQEQK
TLASHALCIFGDHQDVMSAR
DNFMAGFIAGTLEK
LAQDVLACGVNGETYDLGRPINEDADFVLYK
LDLNVSYEYSDQGGYPYFYTGITQEGVNK
SNQSGNTGDWWYSYLNQCSVYNTAVEAEGQNK
GLGLSLEAEVGSIGGEEDGVVGMGECADPKECK
SGDLDPAVLEFICGKENIDVK
LVLSLGYSHPVEMEDPEGLESSVDGNKIVVK
AASVNAAPEVNMNLGLISLIK
DRWAVETDYVYPGPIQYFGPTEVCDQATK
GANLAEMTNLGMPIPQGFTVTTEACTNYYDNGKK
HYEIVFMVHPDQSEQVPGMIER
VLHDDAFIINTDTCASVALEPTYFDKTQDYPAGCDDNK
GILGYTEDAVVSSDFLGDTR
YPSLFPSTPSEQAPDVIAYVDPK
FDFEPIVPEVIEPR
LIITNYPEGQVEQLEAINNPEDPEAGSHMIEFSR
AALAYLEANGVAPVFEEGDNAIMK
LPISIPAGVTVTLKDDVVTVK
AIAADPEYAEAYSNVGLVYLMK
TLDPNTDYVANYAPFNILR
HYEIVFMVHPDQSEQVPGMIER
AIEEPLREIVANAGKEGAVVVQK
GELLEPTENTPADLYSIYNYDDDLSGNTYADPAK
NAYQHLGLSINEAVNLASYNPAK
GAVLASDAFFPFSDCAEVAYK
LLIGDDEHGWDDEGVFNFEGGCYAK
YANVVLGHDSIDHVVNSPEPFLSTTIGR
NAELDDMMGTFNEVQEGFRK
FFTNADFMSIIK
CINIVANLWNSPEKDTWK
NALDGVDIDTGIGTADEAGNVLGEDVYVYKEDER
KEGYEQISAIFTETADQEKEHAKR
LGLNVFSDNHLIVVD
IESGIIHVGDEVEILGLGEDKK
GILGYTEDAVVSSDFLGDTR
VEAGVLHVSEEVEIVGLKEETRK
TFKPTTNPLLIYECHIGMAQQEEK
ADGAEIVPNDAPEIMNLLK
FAPQANWGNDFGFVDAISQESK
KAGYEQLASLYLETADQEKEHAK
NSNLPTVMDFPLMEEMNK
GFGEVVEVASSAEATYTYIPK
SIEEALPYYENVLGLK
NPDYWVAEPNLDKLVFK
TGFTFQANQYEGLVCNANEYTANFTDVK
GKIIGIDLGTTNSCVAVFEGNEPVVIANSEGKR
IAVNSLTLNENHTIPFSMTEDHVFK
AIAADPEYAEAYSNVGLVYLMK
IWEAVYGIPDEEIWNTR
AASVNAAPEVNMNLGLISLIK
DRWAVETDYVYPGPIQYFGPTEVCDQATK
DALLENCTVNAEGEINFADK
NLIIQSNVTLICTTDDPADDLKWHK
GFGEVVEVASSAEATYTYIPK
TLASHALCIFGDHQDVMSAR
IAAQAEKDKLEENDIRIPLNENSNDVTAFLAK
SVVEVPVPAEWADCGEESLLHPVSGDRK
IPGVTDRDYYVNSFHVDVKEPISITEK
TPWETSEAFLFGPVADK
LQMQQLQQNNIVYFDLDKYDIR
VTDLDMPETSNVLQYFTEDGSK
VVGDQWVDGWLPENALK
IATDPFVGNLTFFR
DRWAVETDYVYPGPIQYFGPTEVCDQATK
NLIIQSNVTLICTTDDPADDLKWHK
IESGIIHVGDEVEILGLGEDKK
SIEEALPYYENVLGLK
DFTCKPTTNNTDYTISTIQHVYGNLNVTGQMR
KAGYEQLASLYLETADQEKEHAK
FEAVENTLEKEIGGAGIGTWTTPK
LIITNYPEGQVEQLEAINNPEDPEAGSHMIEFSR
ASIESTELEDREEVFAQIDKIEK
GILQAEGAEIINEENWGLKK
GANLAEMTNLGMPIPQGFTVTTEACTNYYDNGKK
IAVVTTTDKDLAATNLSYLLGAPSR
YDTMHGQFDGTIEADVENSKLIVNGQAIR
NTFALIIDPQLSLPGGK
AIQLMVDEVTPQSDFYNNYGTWYK
GLGLSLEAEVGSIGGEEDGVVGMGECADPK
EYYDAAPEISGLKDVTMQEGATPDLLAGVTSNR
YPENWEGLSFETLDAIQK
FAPQANWGNDFGFVDAISQESK
AEWTTFELPFNNLDGK
YANVVLGHDSIDHVVNSPEPFLSTTIGR
QAIDGDTAQVGPQISEHLDIPVISYAQDIK
ALFGETISNPSLEVLDIEK
TQSVLSTLNPEDIESMTVLK
HIGIVGECNVQYAFDPESEDYRVIEVNAR
FVEENKQTIIDFFTR
NMVTGAAQMDGAIIVCAATDGPMPQTR
TSDMLNTDEFINIVNQYGTEHQK
NNDTVHDFEKDPIETYIDGDWVK
NNDTVHDFEKDPIETYIDGDWVK
NMVTGAAQMDGAIIVCAATDGPMPQTR
YTPGFVHNVIYETYLK
TLDPNTDYVANYAPFNILR
AHVILPYHLEIDEIQETRR
QSASLYDMIPAVPQNAKPFGEWNK
TQSVLSTLNPEDIESMTVLK
IVDSDATPDDILVYQESEAANSYVNGETVFSR
YFDPELNESYTPYVIETSIGVDR
VAPYMQPLFDNLNVIK
SSVPVMHFFDGFR
IDLEAEEAFEKVFGK
IAMITQEGAAGYNAAEWFQVSDETAAVK
ILCELIGNWVENGEYPK
LLIGDDEHGWDDEGVFNFEGGCYAK
VLHDDAFIINTDTCASVALEPTYFDK
TFVWTLADFAK
HYFDEIQYLDIVDCNAGNHHK
GPIFANFVLADEINR
LASAFIEAFCELK
DFNEALVHQVVVAYAAGAR
ALVPVLPTTEEFPYAIR
SLGNTVDPIKLVNQYGADIVR
LHASIGGEYAEGTQTTIVSPYSFGNNYYGWNGDVTQYK
IINEPTAAALAFGLDKLDQEQK
TLASHALCIFGDHQDVMSAR
DNFMAGFIAGTLEK
LAQDVLACGVNGETYDLGRPINEDADFVLYK
VDCAELVQSAEATEIEDHKITVIGPEADEMELGSK
SNQSGNTGDWWYSYLNQCSVYNTAVEAEGQNK
ADCDNDTLLIQADPAGPVCHTGTDTCWGEKNEEPVMFLK
GAFGYIHTLDDQMYFPK
DRWAVETDYVYPGPIQYFGPTEVCDQATK
GILGYTEDAVVSSDFLGDTR
ALESPLYHIAANAGLEGSVIINK
GANLAEMTNLGMPIPQGFTVTTEACTNYYDNGKK
ESVQALIDCMQEFEK
VTEIVHNPSYDVLFAEETKPGLEGFEK
TLDPNTDYVANYAPFNILR
AIAADPEYAEAYSNVGLVYLMK
LPISIPAGVTVTLKDDVVTVK
TLDPNTDYVANYAPFNILR
LDLNVSYEYSDQGGYPYFYTGITQEGVNK
AKFESLAHGLIQACLEPCK
VEAGVLHVSEEVEIVGLKEETR
LVLSLGYSHPVEMEDPEGLESSVDGNKIVVK
FLFNNGYADQITSVLK
DEGPGFPFFLPK
MCEALAKGEELPFDPTDATIYYVGPTPAKPGQVIGSAGPTTSGR
LIITNYPEGQVEQLEAINNPEDPEAGSHMIEFSR
NALDGVDIDTGIGTADEAGNVLGEDVYVYKEDER
NAELDDMMGTFNEVQEGFRK
CINIVANLWNSPEKDTWK
FFTNADFMSIIK
GILGYTEDAVVSSDFLGDTR
ESVQALIDCMQEFEK
KEGYEQISAIFTETADQEKEHAKR
IESGIIHVGDEVEILGLGEDKK
FDFEPIVPEVIEPR
LLIGDDEHGWDDEGVFNFEGGCYAK
FAPQANWGNDFGFVDAISQESK
KAGYEQLASLYLETADQEKEHAK
SDEEGRELLAQLGMPFKK
GAVLASDAFFPFSDCAEVAYK
TFKPTTNPLLIYECHIGMAQQEEK
ILCELIGNWVENGEYPK
YFDPELNESYTPYVIETSIGVDR
DNYLLAEEVYTVTTDRYR
YANVVLGHDSIDHVVNSPEPFLSTTIGR
VTDLDMPETSNVLQYFTEDGSK
GFGEVVEVASSAEATYTYIPK
AIAADPEYAEAYSNVGLVYLMK
SIEEALPYYENVLGLK
RPIPEEELETFEEAGACGTAAVISPIQR
IWEAVYGIPDEEIWNTR
ADGAEIVPNDAPEIMNLLK
LNSMLASVNEYNETRMGATIWGYLDGYK
SVVEVPVPAEWADCGEESLLHPVSGDRK
TPWETSEAFLFGPVADK
IAVNSLTLNENHTIPFSMTEDHVFK
IPGVTDRDYYVNSFHVDVKEPISITEK
VTDLDMPETSNVLQYFTEDGSK
TLASHALCIFGDHQDVMSAR
VEAGVLHVSEEVEIVGLKEETRK
NLIIQSNVTLICTTDDPADDLKWHK
ACMELMPGKPNVAVFDTAFHQTMPEK
SIEEALPYYENVLGLK
NLIIQSNVTLICTTDDPADDLKWHK
IESGIIHVGDEVEILGLGEDKK
SFTQDDAHIFCRPDQVKDEFLR
NSNLPTVMDFPLMEEMNK
GKIIGIDLGTTNSCVAVFEGNEPVVIANSEGKR
VLHDDAFIINTDTCASVALEPTYFDKTQDYPAGCDDNK
KAGYEQLASLYLETADQEKEHAK
DRWAVETDYVYPGPIQYFGPTEVCDQATK
NAYQHLGLSINEAVNLASYNPAK
GILQAEGAEIINEENWGLKK
YDTMHGQFDGTIEADVENSKLIVNGQAIR
NTFALIIDPQLSLPGGK
DFNWNTDFIFSNAK
LIITNYPEGQVEQLEAINNPEDPEAGSHMIEFSR
TGFTFQANQYEGLVCNANEYTANFTDVK
LHASIGGEYAEGTQTTIVSPYSFGNNYYGWNGDVTQYK
VGSTFTPVGFNPILEKEILPDEAK
GAVLASDAFFPFSDCAEVAYK
FAPQANWGNDFGFVDAISQESK
YANVVLGHDSIDHVVNSPEPFLSTTIGR
AEWTTFELPFNNLDGK
ALFGETISNPSLEVLDIEK
TQSVLSTLNPEDIESMTVLK
YPSLFPSTPSEQAPDVIAYVDPK
IAVVTTTDKDLAATNLSYLLGAPSR
FEAVENTLEKEIGGAGIGTWTTPK
EYYDAAPEISGLKDVTMQEGATPDLLAGVTSNR
IQEGINALAGYAEIFQR
DALLENCTVNAEGEINFADK
NAYQHLGLSINEAVNLASYNPAK
AEAGDVANAILDGTDAVMLSGESAK
YTPGFVHNVIYETYLK
NMVTGAAQMDGAIIVCAATDGPMPQTR
NMVTGAAQMDGAIIVCAATDGPMPQTR
LQMQQLQQNNIVYFDLDKYDIR
NNDTVHDFEKDPIETYIDGDWVK
ANLICIPTTSGTGSEVTPF
AALAYLEANGVAPVFEEGDNAIMK
NNDTVHDFEKDPIETYIDGDWVK
AEWTTFELPFNNLDGK
VKPIRDEDGLAIDFEIEGEYPQFGNNDPR
TQSVLSTLNPEDIESMTVLK
QSASLYDMIPAVPQNAKPFGEWNK
DFTCKPTTNNTDYTISTIQHVYGNLNVTGQMR
YFDPELNESYTPYVIETSIGVDR
TQSVLSTLNPEDIESMTVLK
TSDMLNTDEFINIVNQYGTEHQK
LFELEVPEVYDGTVEIK
QIFDGNKGPNTGGMGTVSPNPFMPEGMDEVIKR
IATDPFVGNLTFFR
LLIGDDEHGWDDEGVFNFEGGCYAK
ACMELMPGKPNVAVFDTAFHQTMPEK
VLHDDAFIINTDTCASVALEPTYFDK
TFVWTLADFAK
IVDSDATPDDILVYQESEAANSYVNGETVFSR
LASAFIEAFCELK
QAIDGDTAQVGPQISEHLDIPVISYAQDIK
SSVPVMHFFDGFR
ILCELIGNWVENGEYPK
APYETYLGGLDRQEIINLKDLNEK
IINEPTAAALAFGLDKLDQEQK
TPWETSEAFLFGPVADK
DNFMAGFIAGTLEK
GPIFANFVLADEINR
ALVPVLPTTEEFPYAIR
LAQDVLACGVNGETYDLGRPINEDADFVLYK
HYFDEIQYLDIVDCNAGNHHK
TLASHALCIFGDHQDVMSAR
ALFGETISNPSLEVLDIEK
VDCAELVQSAEATEIEDHKITVIGPEADEMELGSK
LHASIGGEYAEGTQTTIVSPYSFGNNYYGWNGDVTQYK
GILGYTEDAVVSSDFLGDTR
DRWAVETDYVYPGPIQYFGPTEVCDQATK
ALESPLYHIAANAGLEGSVIINK
IDLEAEEAFEKVFGK
DFNEALVHQVVVAYAAGAR
YAVNHPENTYIVATESGILHEMQK
LFEMEVPEINDGLITIKK
AIAADPEYAEAYSNVGLVYLMK
LPISIPAGVTVTLKDDVVTVK
VAPYMQPLFDNLNVIK
TLDPNTDYVANYAPFNILR
TLDPNTDYVANYAPFNILR
AKFESLAHGLIQACLEPCK
ADCDNDTLLIQADPAGPVCHTGTDTCWGEKNEEPVMFLK
NALDGVDIDTGIGTADEAGNVLGEDVYVYKEDER
GILGYTEDAVVSSDFLGDTR
CINIVANLWNSPEKDTWK
ESVQALIDCMQEFEK
NAELDDMMGTFNEVQEGFRK
FFTNADFMSIIK
MCEALAKGEELPFDPTDATIYYVGPTPAKPGQVIGSAGPTTSGR
KEGYEQISAIFTETADQEKEHAKR
LIITNYPEGQVEQLEAINNPEDPEAGSHMIEFSR
LDLNVSYEYSDQGGYPYFYTGITQEGVNK
YDTMHGQFDGTIEADVENSK
NNLGSLLEPYILSNTNYR
FAPQANWGNDFGFVDAISQESK
KAGYEQLASLYLETADQEKEHAK
SDEEGRELLAQLGMPFKK
GAVLASDAFFPFSDCAEVAYK
LLIGDDEHGWDDEGVFNFEGGCYAK
KAGYEQLASLYLETADQEKEHAK
FLFNNGYADQITSVLK
GAFGYIHTLDDQMYFPK
GFGEVVEVASSAEATYTYIPK
IAVNSLTLNENHTIPFSMTEDHVFK
AIAADPEYAEAYSNVGLVYLMK
GMPVTNFISEEKLNEVAAATMVGGATLTK
LGLNVFSDNHLIVVD
YFDPELNESYTPYVIETSIGVDR
AHVILPYHLEIDEIQETRR
YANVVLGHDSIDHVVNSPEPFLSTTIGR
IWEAVYGIPDEEIWNTR
RPIPEEELETFEEAGACGTAAVISPIQR
TPWETSEAFLFGPVADK
VTDLDMPETSNVLQYFTEDGSK
IPGVTDRDYYVNSFHVDVKEPISITEK
TLASHALCIFGDHQDVMSAR
IESGIIHVGDEVEILGLGEDKK
IAEPVGIVGAVIPTTNPTSTAIFK
VEAGVLHVSEEVEIVGLKEETRK
GYHTLEYLIFK
NLIIQSNVTLICTTDDPADDLKWHK
SIEEALPYYENVLGLK
SVVEVPVPAEWADCGEESLLHPVSGDRK
NSNLPTVMDFPLMEEMNK
FGHINAQEIVSAMPEFAK
FVEENKQTIIDFFTR
SFTQDDAHIFCRPDQVKDEFLR
GFGEVVEVASSAEATYTYIPK
LHVPFYCFHDVDVSPEGASLK
GILQAEGAEIINEENWGLKK
TGFTFQANQYEGLVCNANEYTANFTDVK
MIYSHEVEQMCSVAQGASHGCAPIPEEGKWVYSK
YDTMHGQFDGTIEADVENSKLIVNGQAIR
IESGIIHVGDEVEILGLGEDKK
GANLAEMTNLGMPIPQGFTVTTEACTNYYDNGKK
NTFALIIDPQLSLPGGK
GKIIGIDLGTTNSCVAVFEGNEPVVIANSEGKR
VVIPVFTNDELVSFAK
TEFIIFDGQIAYR
NSLGFYTHAEGYAEAGITEGFK
AEWTTFELPFNNLDGK
FAPQANWGNDFGFVDAISQESK
YANVVLGHDSIDHVVNSPEPFLSTTIGR
ALFGETISNPSLEVLDIEK
IAVVTTTDKDLAATNLSYLLGAPSR
EYYDAAPEISGLKDVTMQEGATPDLLAGVTSNR
ADGAEIVPNDAPEIMNLLK
FGILDGLMTTVHSTTATQK
AASVNAAPEVNMNLGLISLIK
DRWAVETDYVYPGPIQYFGPTEVCDQATK
SDEEGRELLAQLGMPFKK
YTPGFVHNVIYETYLK
NNDTVHDFEKDPIETYIDGDWVK
LQMQQLQQNNIVYFDLDKYDIR
NNDTVHDFEKDPIETYIDGDWVK
VLHDDAFIINTDTCASVALEPTYFDKTQDYPAGCDDNK
NNIVQTGNIQNQGIELALGYSDTFDKVK
KVCTETGTILILDEIQSGYGR
GAVLASDAFFPFSDCAEVAYK
DALLENCTVNAEGEINFADK
LHASIGGEYAEGTQTTIVSPYSFGNNYYGWNGDVTQYK
CAQEDRYDFVKDILIR
TQSVLSTLNPEDIESMTVLK
DFTCKPTTNNTDYTISTIQHVYGNLNVTGQMR
HYEIVFMVHPDQSEQVPGMIER
QSASLYDMIPAVPQNAKPFGEWNK
YFDPELNESYTPYVIETSIGVDR
TQSVLSTLNPEDIESMTVLK
TSDMLNTDEFINIVNQYGTEHQK
FEAVENTLEKEIGGAGIGTWTTPK
NAYQHLGLSINEAVNLASYNPAK
SDYYVSFSQISDDGMIPTDADSYDKYTFSAR
VKPIRDEDGLAIDFEIEGEYPQFGNNDPR
NMVTGAAQMDGAIIVCAATDGPMPQTR
LLIGDDEHGWDDEGVFNFEGGCYAK
IYPIYEDQLIDPQLNKVLDYNLDK
VLHDDAFIINTDTCASVALEPTYFDK
ACMELMPGKPNVAVFDTAFHQTMPEK
TFVWTLADFAK
SSVPVMHFFDGFR
LASAFIEAFCELK
IVDSDATPDDILVYQESEAANSYVNGETVFSR
TLQEHHVDYLAVAVADEGSELRK
IINEPTAAALAFGLDKLDQEQK
APYETYLGGLDRQEIINLKDLNEK
QAIDGDTAQVGPQISEHLDIPVISYAQDIK
LAQDVLACGVNGETYDLGRPINEDADFVLYK
HYFDEIQYLDIVDCNAGNHHK
DNFMAGFIAGTLEK
YPSLFPSTPSEQAPDVIAYVDPK
EKDIMDVWFDSGSSHTGCMIER
AANVLMSYEDRPHNYDAWDLNNYYTEK
VVTITLDPLSEDYPEFKDFNK
GILGYTEDAVVSSDFLGDTR
DRWAVETDYVYPGPIQYFGPTEVCDQATK
NALDGVDIDTGIGTADEAGNVLGEDVYVYKEDER
ALESPLYHIAANAGLEGSVIINK
INVGAALTELGDDAPEDYIVHGPNR
RYHVEVVCTTDDPIDSLEYHIQTR
IATDPFVGNLTFFR
GPIFANFVLADEINR
DNYLLAEEVYTVTTDRYR
LHASIGGEYAEGTQTTIVSPYSFGNNYYGWNGDVTQYK
TMYHAEVYVGLDPEFMVK
HYEIVFMVHPDQSEQVPGMIER
DYSVSNPLAIVNTLDSR
LPISIPAGVTVTLKDDVVTVK
TLDPNTDYVANYAPFNILR
AIAADPEYAEAYSNVGLVYLMK
IAGEPGVDCAALDKVAMDAIYEAR
DALLENCTVNAEGEINFADK
SGIMCTIHAYTGDQMTLDGPQR
NALDGVDIDTGIGTADEAGNVLGEDVYVYKEDER
CINIVANLWNSPEKDTWK
GILGYTEDAVVSSDFLGDTR
MCEALAKGEELPFDPTDATIYYVGPTPAKPGQVIGSAGPTTSGR
ESVQALIDCMQEFEK
DFNEALVHQVVVAYAAGAR
FFTNADFMSIIK
LIITNYPEGQVEQLEAINNPEDPEAGSHMIEFSR
KEGYEQISAIFTETADQEKEHAKR
MNRTELVAAMAEATELSKK
FAPQANWGNDFGFVDAISQESK
KAGYEQLASLYLETADQEKEHAK
NMVTGAAQMDGAIIVCAATDGPMPQTR
NETHNHPTEIEPFGGAATCLGGAIRDPLSGR
LLIGDDEHGWDDEGVFNFEGGCYAK
KAGYEQLASLYLETADQEKEHAK
GAVLASDAFFPFSDCAEVAYK
NAELDDMMGTFNEVQEGFRK
NLPEDLVPYWDYDAPNIPNEPR
LDLNVSYEYSDQGGYPYFYTGITQEGVNK
FLFNNGYADQITSVLK
IAVNSLTLNENHTIPFSMTEDHVFK
TFKPTTNPLLIYECHIGMAQQEEK
GMPVTNFISEEKLNEVAAATMVGGATLTK
TQSAFSEGGLIIGAGLEDLGK
YFDPELNESYTPYVIETSIGVDR
VDVQDLDADFLVFSAHK
RPIPEEELETFEEAGACGTAAVISPIQR
IDLEAEEAFEKVFGK
IPGVTDRDYYVNSFHVDVKEPISITEK
YANVVLGHDSIDHVVNSPEPFLSTTIGR
LGLNVFSDNHLIVVD
TPWETSEAFLFGPVADK
GYHTLEYLIFK
SVVEVPVPAEWADCGEESLLHPVSGDRK
NLIIQSNVTLICTTDDPADDLKWHK
ACMELMPGKPNVAVFDTAFHQTMPEK
GYHTLEYLIFK
YAVNHPENTYIVATESGILHEMQK
AIAADPEYAEAYSNVGLVYLMK
IAMITQEGAAGYNAAEWFQVSDETAAVK
ILCELIGNWVENGEYPK
IESGIIHVGDEVEILGLGEDKK
TLDPNTDYVANYAPFNILR
FDFEPIVPEVIEPR
GILQAEGAEIINEENWGLKK
TGFTFQANQYEGLVCNANEYTANFTDVK
MIYSHEVEQMCSVAQGASHGCAPIPEEGKWVYSK
YDTMHGQFDGTIEADVENSKLIVNGQAIR
IESGIIHVGDEVEILGLGEDKK
SIEEALPYYENVLGLK
FGHINAQEIVSAMPEFAK
LIITNYPEGQVEQLEAINNPEDPEAGSHMIEFSR
NSNLPTVMDFPLMEEMNK
QIFDGNKGPNTGGMGTVSPNPFMPEGMDEVIKR
AEWTTFELPFNNLDGK
YANVVLGHDSIDHVVNSPEPFLSTTIGR
FAPQANWGNDFGFVDAISQESK
EYYDAAPEISGLKDVTMQEGATPDLLAGVTSNR
ALFGETISNPSLEVLDIEK
LHVPFYCFHDVDVSPEGASLK
GAFGYIHTLDDQMYFPK
VEAGVLHVSEEVEIVGLKEETR
FVDVNTGIVLSTHNVPYGSTLYVSDGDLVEK
ISTYGEEYGEYIVENVNYGTPSYEMTTENKIDGSGVDFK
LQMQQLQQNNIVYFDLDKYDIR
NNDTVHDFEKDPIETYIDGDWVK
NNDTVHDFEKDPIETYIDGDWVK
FVEENKQTIIDFFTR
NNIVQTGNIQNQGIELALGYSDTFDKVK
FGILDGLMTTVHSTTATQK
EPNWEDFQGFLKGEVR
YSSHYPELANGQPDQAASSTLGAGMMSYFASGNYNYDNK
VEAGVLHVSEEVEIVGLKEETRK
VVIPVFTNDELVSFAK
IAVVTTTDKDLAATNLSYLLGAPSR
TQSVLSTLNPEDIESMTVLK
DFTCKPTTNNTDYTISTIQHVYGNLNVTGQMR
YFDPELNESYTPYVIETSIGVDR
NTFALIIDPQLSLPGGK
TQSVLSTLNPEDIESMTVLK
QSASLYDMIPAVPQNAKPFGEWNK
GLGLSLEAEVGSIGGEEDGVVGMGECADPK
SDEEGRELLAQLGMPFKK
LLIGDDEHGWDDEGVFNFEGGCYAK
NNLGSLLEPYILSNTNYR
LLIGDDEHGWDDEGVFNFEGGCYAK
ACMELMPGKPNVAVFDTAFHQTMPEK
VLHDDAFIINTDTCASVALEPTYFDK
IAVNSLTLNENHTIPFSMTEDHVFK
LASAFIEAFCELK
GKIIGIDLGTTNSCVAVFEGNEPVVIANSEGKR
VKPIRDEDGLAIDFEIEGEYPQFGNNDPR
NAYQHLGLSINEAVNLASYNPAK
HYEIVFMVHPDQSEQVPGMIER
SSVPVMHFFDGFR
AVVTLTEDSKDIEIFEGL
IINEPTAAALAFGLDKLDQEQK
APYETYLGGLDRQEIINLKDLNEK
KLEGIEFLGQGTIYPDIVESGTK
TFVWTLADFAK
IVDSDATPDDILVYQESEAANSYVNGETVFSR
AEWTTFELPFNNLDGK
HYFDEIQYLDIVDCNAGNHHK
KLLESAIANAENNNGMNPENLYIAECYANK
VGSTFTPVGFNPILEKEILPDEAK
TLQEHHVDYLAVAVADEGSELRK
MNRTELVAAMAEATELSKK
GILGYTEDAVVSSDFLGDTR
DRWAVETDYVYPGPIQYFGPTEVCDQATK
ALESPLYHIAANAGLEGSVIINK
NALDGVDIDTGIGTADEAGNVLGEDVYVYKEDER
VAPYMQPLFDNLNVIK
DNFMAGFIAGTLEK
QILEIISQNAR
AANVLMSYEDRPHNYDAWDLNNYYTEK
EVFTDPQLQSLIEQGLK
IAEPVGIVGAVIPTTNPTSTAIFK
YDTMHGQFDGTIEADVENSK
INVGAALTELGDDAPEDYIVHGPNR
LPISIPAGVTVTLKDDVVTVK
ELGLNSETAVVFNLTEK
LAQDVLACGVNGETYDLGRPINEDADFVLYK
TLDPNTDYVANYAPFNILR
NMVTGAAQMDGAIIVCAATDGPMPQTR
YFVNPDLNKGEGSAIGCEFQILDDDKHPDAK
NALDGVDIDTGIGTADEAGNVLGEDVYVYKEDER
GILGYTEDAVVSSDFLGDTR
MCEALAKGEELPFDPTDATIYYVGPTPAKPGQVIGSAGPTTSGR
IAGEPGVDCAALDKVAMDAIYEAR
LIITNYPEGQVEQLEAINNPEDPEAGSHMIEFSR
FFTNADFMSIIK
DNYLLAEEVYTVTTDRYR
FAPQANWGNDFGFVDAISQESK
KAGYEQLASLYLETADQEKEHAK
NETHNHPTEIEPFGGAATCLGGAIRDPLSGR
LLIGDDEHGWDDEGVFNFEGGCYAK
GAVLASDAFFPFSDCAEVAYK
LCQESAHGFSSYGNQIGLTTGYVHEIYDDGYVAK
TSDMLNTDEFINIVNQYGTEHQK
KAGYEQLASLYLETADQEKEHAK
IAVNSLTLNENHTIPFSMTEDHVFK
SDEEGRELLAQLGMPFKK
DFNEALVHQVVVAYAAGAR
TQSAFSEGGLIIGAGLEDLGK
GPIFANFVLADEINR
TFKPTTNPLLIYECHIGMAQQEEK
GAVLASDAFFPFSDCAEVAYK
ESVQALIDCMQEFEK
DALLENCTVNAEGEINFADK
ILCELIGNWVENGEYPK
RPIPEEELETFEEAGACGTAAVISPIQR
IDLEAEEAFEKVFGK
KEGYEQISAIFTETADQEKEHAKR
IPGVTDRDYYVNSFHVDVKEPISITEK
IDLEAEEAFEKVFGK
YFDPELNESYTPYVIETSIGVDR
FDVSVEAELGQLGGQEDDVQVNEADALYTNPAQAR
NLPEDLVPYWDYDAPNIPNEPR
SVVEVPVPAEWADCGEESLLHPVSGDRK
CINIVANLWNSPEKDTWK
NMVTGAAQMDGAIIVCAATDGPMPQTR
YANVVLGHDSIDHVVNSPEPFLSTTIGR
LDLNVSYEYSDQGGYPYFYTGITQEGVNK
MNRTELVAAMAEATELSKK
FLFNNGYADQITSVLK
IATDPFVGNLTFFR
GFGEVVEVASSAEATYTYIPK
ACMELMPGKPNVAVFDTAFHQTMPEK
GILQAEGAEIINEENWGLKK
TGFTFQANQYEGLVCNANEYTANFTDVK
MIYSHEVEQMCSVAQGASHGCAPIPEEGKWVYSK
QAIDGDTAQVGPQISEHLDIPVISYAQDIK
IESGIIHVGDEVEILGLGEDKK
ACMELMPGKPNVAVFDTAFHQTMPEK
STGADMVYAWPGAQIGMMDAR
ILCELIGNWVENGEYPK
GYHTLEYLIFK
NNLGSLLEPYILSNTNYR
AEWTTFELPFNNLDGK
FAPQANWGNDFGFVDAISQESK
YANVVLGHDSIDHVVNSPEPFLSTTIGR
YDTMHGQFDGTIEADVENSKLIVNGQAIR
FGHINAQEIVSAMPEFAK
AANVLMSYEDRPHNYDAWDLNNYYTEK
EYYDAAPEISGLKDVTMQEGATPDLLAGVTSNR
ALFGETISNPSLEVLDIEK
GYHTLEYLIFK
IALDANNEIIGYEFVNLGR
DRWAVETDYVYPGPIQYFGPTEVCDQATK
LHASIGGEYAEGTQTTIVSPYSFGNNYYGWNGDVTQYK
LHVPFYCFHDVDVSPEGASLK
TPWETSEAFLFGPVADK
NNDTVHDFEKDPIETYIDGDWVK
TLDPNTDYVANYAPFNILR
GMPVTNFISEEKLNEVAAATMVGGATLTK
QIVDDYVNYATTLFK
NNDTVHDFEKDPIETYIDGDWVK
TQSVLSTLNPEDIESMTVLK
QIDLIGLANQVETMVQEFPLDIK
NLIIQSNVTLICTTDDPADDLKWHK
SIEEALPYYENVLGLK
NNIVQTGNIQNQGIELALGYSDTFDKVK
NSNLPTVMDFPLMEEMNK
NAELDDMMGTFNEVQEGFRK
FVEENKQTIIDFFTR
GAFGYIHTLDDQMYFPK
HYEIVFMVHPDQSEQVPGMIER
LLIGDDEHGWDDEGVFNFEGGCYAK
ACMELMPGKPNVAVFDTAFHQTMPEK
LQMQQLQQNNIVYFDLDKYDIR
YFDPELNESYTPYVIETSIGVDR
FGILDGLMTTVHSTTATQK
TQSVLSTLNPEDIESMTVLK
VDIVALCDIYQPSIDEALK
NNLGSLLEPYILSNTNYR
DRWAVETDYVYPGPIQYFGPTEVCDQATK
IINEPTAAALAFGLDKLDQEQK
VLHDDAFIINTDTCASVALEPTYFDK
APYETYLGGLDRQEIINLKDLNEK
IAVNSLTLNENHTIPFSMTEDHVFK
LASAFIEAFCELK
KLEGIEFLGQGTIYPDIVESGTK
AVVTLTEDSKDIEIFEGL
TFVWTLADFAK
SSVPVMHFFDGFR
NAYQHLGLSINEAVNLASYNPAK
SDEEGRELLAQLGMPFKK
VVTITLDPLSEDYPEFKDFNK
GILGYTEDAVVSSDFLGDTR
DRWAVETDYVYPGPIQYFGPTEVCDQATK
ALESPLYHIAANAGLEGSVIINK
VKPIRDEDGLAIDFEIEGEYPQFGNNDPR
NALDGVDIDTGIGTADEAGNVLGEDVYVYKEDER
GKIIGIDLGTTNSCVAVFEGNEPVVIANSEGKR
IVDSDATPDDILVYQESEAANSYVNGETVFSR
ASDWGWQIDPIGLR
NQIGDLILPIAAIR
IALDANNEIIGYEFVNLGR
EVFTDPQLQSLIEQGLK
LPISIPAGVTVTLKDDVVTVK
MNRTELVAAMAEATELSKK
FEAVENTLEKEIGGAGIGTWTTPK
YSSHYPELANGQPDQAASSTLGAGMMSYFASGNYNYDNK
GANLAEMTNLGMPIPQGFTVTTEACTNYYDNGKK
GILGYTEDAVVSSDFLGDTR
NALDGVDIDTGIGTADEAGNVLGEDVYVYKEDER
MCEALAKGEELPFDPTDATIYYVGPTPAKPGQVIGSAGPTTSGR
DNFMAGFIAGTLEK
QILEIISQNAR
GVGESWEISGVEDNESVVANGPDKGLTLADMVR
TLDPNTDYVANYAPFNILR
YFVNPDLNKGEGSAIGCEFQILDDDKHPDAK
NDMTPIVCVGETLEEYEAGTTK
CAQEDRYDFVKDILIR
DVYASPQMILTIQAPNEEVFEK
FAPQANWGNDFGFVDAISQESK
KAGYEQLASLYLETADQEKEHAK
ESVQALIDCMQEFEK
INVGAALTELGDDAPEDYIVHGPNR
NETHNHPTEIEPFGGAATCLGGAIRDPLSGR
FFTNADFMSIIK
NTFALIIDPQLSLPGGK
LLIGDDEHGWDDEGVFNFEGGCYAK
IAVVTTTDKDLAATNLSYLLGAPSR
LGRPINDVQVAIENVGNLEVAK
LIITNYPEGQVEQLEAINNPEDPEAGSHMIEFSR
IAVNSLTLNENHTIPFSMTEDHVFK
SDEEGRELLAQLGMPFKK
DFNEALVHQVVVAYAAGAR
IAGEPGVDCAALDKVAMDAIYEAR
LCQESAHGFSSYGNQIGLTTGYVHEIYDDGYVAK
GGLKEKVESVMASAEASEEVK
YSSHYPELANGQPDQAASSTLGAGMMSYFASGNYNYDNK
KAGYEQLASLYLETADQEKEHAK
TQSAFSEGGLIIGAGLEDLGK
RPIPEEELETFEEAGACGTAAVISPIQR
TQSAFSEGGLIIGAGLEDLGK
GAVLASDAFFPFSDCAEVAYK
NMVTGAAQMDGAIIVCAATDGPMPQTR
LHASIGGEYAEGTQTTIVSPYSFGNNYYGWNGDVTQYK
GAVLASDAFFPFSDCAEVAYK
VALYGIDFLIEEK
TGLIYGIGHAVYTISDPR
STGADMVYAWPGAQIGMMDAR
ELGLNSETAVVFNLTEK
YFDPELNESYTPYVIETSIGVDR
EPNWEDFQGFLKGEVR
APYETYLGGLDRQEIINLKDLNEK
AEWTTFELPFNNLDGK
KLLESAIANAENNNGMNPENLYIAECYANK
MIYSHEVEQMCSVAQGASHGCAPIPEEGKWVYSK
GILQAEGAEIINEENWGLKK
TGFTFQANQYEGLVCNANEYTANFTDVK
NMVTGAAQMDGAIIVCAATDGPMPQTR
GPIFANFVLADEINR
YANVVLGHDSIDHVVNSPEPFLSTTIGR
ESVQALIDCMQEFEK
AEWTTFELPFNNLDGK
FAPQANWGNDFGFVDAISQESK
CINIVANLWNSPEKDTWK
FGHINAQEIVSAMPEFAK
YANVVLGHDSIDHVVNSPEPFLSTTIGR
YDTMHGQFDGTIEADVENSKLIVNGQAIR
IESGIIHVGDEVEILGLGEDKK
GYHTLEYLIFK
GMANGLSMVNPADIETLTVLK
STGADMVYAWPGAQIGMMDAR
ACMELMPGKPNVAVFDTAFHQTMPEK
AANVLMSYEDRPHNYDAWDLNNYYTEK
GANLAEMTNLGMPIPQGFTVTTEACTNYYDNGKK
IDLEAEEAFEKVFGK
ILEPIYDVEVFVPSDR
KIHGLLNLASEEEELDNQETLSQR
NNLGSLLEPYILSNTNYR
MNRTELVAAMAEATELSKK
LDLNVSYEYSDQGGYPYFYTGITQEGVNK
LHVPFYCFHDVDVSPEGASLK
WKPITGLELSALGAVK
QAIDGDTAQVGPQISEHLDIPVISYAQDIK
TQSVLSTLNPEDIESMTVLK
LEAFDQVITTADLLDGK
AIGNQLTCVFVDHGLLR
LLIGDDEHGWDDEGVFNFEGGCYAK
NNIVQTGNIQNQGIELALGYSDTFDKVK
GFGEVVEVASSAEATYTYIPK
TPWETSEAFLFGPVADK
DIAVQEAVTLVADAAK
GMPVTNFISEEKLNEVAAATMVGGATLTK
GFGEVVEVASSAEATYTYIPK
SIEEALPYYENVLGLK
IINEPTAAALAFGLDKLDQEQK
IAVNSLTLNENHTIPFSMTEDHVFK
APYETYLGGLDRQEIINLKDLNEK
LQMQQLQQNNIVYFDLDKYDIR
NLIIQSNVTLICTTDDPADDLKWHK
FGILDGLMTTVHSTTATQK
SVVEVPVPAEWADCGEESLLHPVSGDRK
VVIPVFTNDELVSFAK
ILEPIYDVEVFVPSDR
DIAVQEAVTLVADAAK
GILGYTEDAVVSSDFLGDTR
ALESPLYHIAANAGLEGSVIINK
DRWAVETDYVYPGPIQYFGPTEVCDQATK
VKPIRDEDGLAIDFEIEGEYPQFGNNDPR
VLHDDAFIINTDTCASVALEPTYFDK
NALDGVDIDTGIGTADEAGNVLGEDVYVYKEDER
AVVTLTEDSKDIEIFEGL
SSVPVMHFFDGFR
TFVWTLADFAK
VVTITLDPLSEDYPEFKDFNK
NNDTVHDFEKDPIETYIDGDWVK
EVFTDPQLQSLIEQGLK
KLEGIEFLGQGTIYPDIVESGTK
LASAFIEAFCELK
SDEEGRELLAQLGMPFKK
IVDSDATPDDILVYQESEAANSYVNGETVFSR
VEAGVLHVSEEVEIVGLKEETR
LGLNVFSDNHLIVVD
IALDANNEIIGYEFVNLGR
NALDGVDIDTGIGTADEAGNVLGEDVYVYKEDER
GILGYTEDAVVSSDFLGDTR
MCEALAKGEELPFDPTDATIYYVGPTPAKPGQVIGSAGPTTSGR
LPISIPAGVTVTLKDDVVTVK
QIVDDYVNYATTLFK
DNFMAGFIAGTLEK
ADYDDLKNYYWMDVYAYGR
FAPQANWGNDFGFVDAISQESK
KAGYEQLASLYLETADQEKEHAK
INVGAALTELGDDAPEDYIVHGPNR
YFVNPDLNKGEGSAIGCEFQILDDDKHPDAK
FVEENKQTIIDFFTR
TEFIIFDGQIAYR
VDVQDLDADFLVFSAHK
IAVNSLTLNENHTIPFSMTEDHVFK
IAGEPGVDCAALDKVAMDAIYEAR
SDEEGRELLAQLGMPFKK
IIEEMTPFITGEFTVSDIKR
DFNEALVHQVVVAYAAGAR
NETHNHPTEIEPFGGAATCLGGAIRDPLSGR
LLIGDDEHGWDDEGVFNFEGGCYAK
NAYQHLGLSINEAVNLASYNPAK
LGRPINDVQVAIENVGNLEVAK
NDMTPIVCVGETLEEYEAGTTK
TLDPNTDYVANYAPFNILR
TQSAFSEGGLIIGAGLEDLGK
TQSAFSEGGLIIGAGLEDLGK
RPIPEEELETFEEAGACGTAAVISPIQR
GKIIGIDLGTTNSCVAVFEGNEPVVIANSEGKR
GGLKEKVESVMASAEASEEVK
SSGLAAETVAHREDASFIEPGVILQDDGTYRPNDVPVK
KAGYEQLASLYLETADQEKEHAK
YDTMHGQFDGTIEADVENSK
MNRTELVAAMAEATELSKK
GLGLSLEAEVGSIGGEEDGVVGMGECADPKECK
DRWAVETDYVYPGPIQYFGPTEVCDQATK
VALYGIDFLIEEK
MIYSHEVEQMCSVAQGASHGCAPIPEEGKWVYSK
GILQAEGAEIINEENWGLKK
GGLKEKVESVMASAEASEEVK
LASAFIEAFCELK
APYETYLGGLDRQEIINLKDLNEK
GYHTLEYLIFK
TGFTFQANQYEGLVCNANEYTANFTDVK
AEWTTFELPFNNLDGK
FGHINAQEIVSAMPEFAK
YANVVLGHDSIDHVVNSPEPFLSTTIGR
TNFDTLLEAGCHFGHLK
SLMQLAEDMGIK
TGLIYGIGHAVYTISDPR
YANVVLGHDSIDHVVNSPEPFLSTTIGR
YDTMHGQFDGTIEADVENSKLIVNGQAIR
CINIVANLWNSPEKDTWK
ILEPIYDVEVFVPSDR
IDLEAEEAFEKVFGK
IESGIIHVGDEVEILGLGEDKK
TVDDLRAIRIENANGGMHNL
ACMELMPGKPNVAVFDTAFHQTMPEK
STGADMVYAWPGAQIGMMDAR
YDVSGTQLMEDGSALTPNFWR
IALDANNEIIGYEFVNLGR
AANVLMSYEDRPHNYDAWDLNNYYTEK
GVGESWEISGVEDNESVVANGPDKGLTLADMVR
GYHTLEYLIFK
YFDPELNESYTPYVIETSIGVDR
LLIGDDEHGWDDEGVFNFEGGCYAK
LLIGDDEHGWDDEGVFNFEGGCYAK
ACMELMPGKPNVAVFDTAFHQTMPEK
QAIDGDTAQVGPQISEHLDIPVISYAQDIK
GELSQYVNPAINVAIEDGHVTLTENEK
YSSHYPELANGQPDQAASSTLGAGMMSYFASGNYNYDNK
LHVPFYCFHDVDVSPEGASLK
ELLHYGVDQVFLYDDPELSR
LHASIGGEYAEGTQTTIVSPYSFGNNYYGWNGDVTQYK
IINEPTAAALAFGLDKLDQEQK
IAVNSLTLNENHTIPFSMTEDHVFK
APYETYLGGLDRQEIINLKDLNEK
LQMQQLQQNNIVYFDLDKYDIR
ELGLNSETAVVFNLTEK
TQSVLSTLNPEDIESMTVLK
NNLGSLLEPYILSNTNYR
TQSVLSTLNPEDIESMTVLK
GPIFANFVLADEINR
MNRTELVAAMAEATELSKK
GFGEVVEVASSAEATYTYIPK
GILGYTEDAVVSSDFLGDTR
ALESPLYHIAANAGLEGSVIINK
DRWAVETDYVYPGPIQYFGPTEVCDQATK
NNIVQTGNIQNQGIELALGYSDTFDKVK
FGILDGLMTTVHSTTATQK
LDLNVSYEYSDQGGYPYFYTGITQEGVNK
FFTNADFMSIIK
AIGNQLTCVFVDHGLLR
NQIGDLILPIAAIR
SLPIALGADVALPAVEIK
VLHDDAFIINTDTCASVALEPTYFDK
KLEGIEFLGQGTIYPDIVESGTK
VKPIRDEDGLAIDFEIEGEYPQFGNNDPR
NALDGVDIDTGIGTADEAGNVLGEDVYVYKEDER
AVVTLTEDSKDIEIFEGL
DIAVQEAVTLVADAAK
GILQAEGAEIINEENWGLK
SSVPVMHFFDGFR
VVTITLDPLSEDYPEFKDFNK
SDEEGRELLAQLGMPFKK
TFVWTLADFAK
GILGYTEDAVVSSDFLGDTR
NALDGVDIDTGIGTADEAGNVLGEDVYVYKEDER
MCEALAKGEELPFDPTDATIYYVGPTPAKPGQVIGSAGPTTSGR
NMVTGAAQMDGAIIVCAATDGPMPQTR
SVVEVPVPAEWADCGEESLLHPVSGDRK
AIAEAEAYPGPSLIIAYAPCINHGIK
ILEPIYDVEVFVPSDR
VEAGVLHVSEEVEIVGLKEETR
NIFLDKNDEICGYEFVHMGK
KAGYEQLASLYLETADQEKEHAK
ESVQALIDCMQEFEK
EVFTDPQLQSLIEQGLK
YFVNPDLNKGEGSAIGCEFQILDDDKHPDAK
EKHDANIMFLIQQANIR
LIDITADNDLEPYIVGLK
PVMHFFDGFR
TPWETSEAFLFGPVADK
WKPITGLELSALGAVK
IAVNSLTLNENHTIPFSMTEDHVFK
IAGEPGVDCAALDKVAMDAIYEAR
SDEEGRELLAQLGMPFKK
INVGAALTELGDDAPEDYIVHGPNR
LLIGDDEHGWDDEGVFNFEGGCYAK
HLGIVGECNIQYAFNSDTDDYRVIEVNAR
GLGLSLEAEVGSIGGEEDGVVGMGECADPK
IALDANNEIIGYEFVNLGR
TQSAFSEGGLIIGAGLEDLGK
RPIPEEELETFEEAGACGTAAVISPIQR
LSPKEPDKIEYVLVNGAECEPYLTSDYRR
LGRPINDVQVAIENVGNLEVAK
TQSAFSEGGLIIGAGLEDLGK
LHASIGGEYAEGTQTTIVSPYSFGNNYYGWNGDVTQYK
KIHGLLNLASEEEELDNQETLSQR
CITNNEPMPTLFHVIDKDNCIVK
CVPYFYDTDLYSETLGETIPK
DALLENCTVNAEGEINFADK
QQPAATPEAAYVMCEAIKEYYQK
SGGTANVLIPYNMENVISIPQSATVEIQDKK
VTIIEALPDILK
SVGIHLEPGPDGGLVMLDDTTVLDR
CVPYFYDTDLYSETLGETIPK
NIFLDKNDEICGYEFVHMGK
MIYSHEVEQMCSVAQGASHGCAPIPEEGKWVYSK
GILQAEGAEIINEENWGLKK
GGLKEKVESVMASAEASEEVK
NLIIQSNVTLICTTDDPADDLKWHK
VALYGIDFLIEEK
LISQLFGDREMVANATGCSSIYSGSVPSTPYTMNEK
APYETYLGGLDRQEIINLKDLNEK
DIAVQEAVTLVADAAK
STGADMVYAWPGAQIGMMDAR
LPISIPAGVTVTLKDDVVTVK
TGFTFQANQYEGLVCNANEYTANFTDVK
AEWTTFELPFNNLDGK
FGHINAQEIVSAMPEFAK
LASAFIEAFCELK
DLTDAAALLPDEWGTNDYGR
NAYQHLGLSINEAVNLASYNPAK
QIVDDYVNYATTLFK
LHVPFYCFHDVDVSPEGASLK
HSEYEANQINDQEVVFTLISNEEIAK
ILCELIGNWVENGEYPK
ILEPIYDVEVFVPSDR
YANVVLGHDSIDHVVNSPEPFLSTTIGR
IVDSDATPDDILVYQESEAANSYVNGETVFSR
GYHTLEYLIFK
MNRTELVAAMAEATELSKK
AANVLMSYEDRPHNYDAWDLNNYYTEK
IALDANNEIIGYEFVNLGR
IESGIIHVGDEVEILGLGEDKK
WAVETDYVYPGPIQYFGPTEVCDQATK
NNLGSLLEPYILSNTNYR
STGADMVYAWPGAQIGMMDAR
SLMQLAEDMGIK
ESVQALIDCMQEFEK
FVDVNTGIVLSTHNVPYGSTLYVSDGDLVEK
LLIGDDEHGWDDEGVFNFEGGCYAK
ACMELMPGKPNVAVFDTAFHQTMPEK
YDTMHGQFDGTIEADVENSKLIVNGQAIR
GYHTLEYLIFK
YANVVLGHDSIDHVVNSPEPFLSTTIGR
GFGEVVEVASSAEATYTYIPK
AVGTPLNTALYDFIAK
IGNFDVSGSINLFTDEGYR
QVGIILHDLEKDEVRR
LEVYFLQLVDGK
VVIPVFTNDELVSFAK
IINEPTAAALAFGLDKLDQEQK
LHVPFYCFHDVDVSPEGASLK
SVGIHLEPGPDGGLVMLDDTTVLDR
GELSQYVNPAINVAIEDGHVTLTENEK
GVGESWEISGVEDNESVVANGPDKGLTLADMVR
EVFTDPQLQSLIEQGLK
NVQGLLESQGLTFANVIK
NVQGLLESQGLTFANVIK
FGILDGLMTTVHSTTATQK
CVPYFYDTDLYSETLGETIPK
GILGYTEDAVVSSDFLGDTR
IAVNSLTLNENHTIPFSMTEDHVFK
ALESPLYHIAANAGLEGSVIINK
APYETYLGGLDRQEIINLKDLNEK
FAPQANWGNDFGFVDAISQESK
DRWAVETDYVYPGPIQYFGPTEVCDQATK
NALDGVDIDTGIGTADEAGNVLGEDVYVYK
TQSVLSTLNPEDIESMTVLK
MNRTELVAAMAEATELSKK
FLDKNDEICGYEFVHMGK
LDLNVSYEYSDQGGYPYFYTGITQEGVNK
EKHDANIMFLIQQANIR
AIGNQLTCVFVDHGLLR
AEFDNFLATVIAR
IGLDFDTILANYSSQKD
MNILELSEQEIIRR
AYSIDLKDYVEFGLNEEDAPR
SLYHIIKPEIDFPVGTDEHDER
GILGYTEDAVVSSDFLGDTR
NALDGVDIDTGIGTADEAGNVLGEDVYVYKEDER
MCEALAKGEELPFDPTDATIYYVGPTPAKPGQVIGSAGPTTSGR
VLHDDAFIINTDTCASVALEPTYFDK
AVVTLTEDSKDIEIFEGL
SDEEGRELLAQLGMPFKK
TFVWTLADFAK
NALDGVDIDTGIGTADEAGNVLGEDVYVYKEDER
DIAVQEAVTLVADAAK
EKHDANIMFLIQQANIR
FFTNADFMSIIK
YPENWEGLDFDALDAIQK
ASDWGWQIDPIGLR
NIFLDKNDEICGYEFVHMGK
KLEGIEFLGQGTIYPDIVESGTK
AIAEAEAYPGPSLIIAYAPCINHGIK
NMVTGAAQMDGAIIVCAATDGPMPQTR
ILEPIYDVEVFVPSDR
KAGYEQLASLYLETADQEKEHAK
LISQLFGDREMVANATGCSSIYSGSVPSTPYTMNEK
LQMQQLQQNNIVYFDLDKYDIR
SSVPVMHFFDGFR
IAVNSLTLNENHTIPFSMTEDHVFK
ESVQALIDCMQEFEK
EKHDANIMFLIQQANIR
VKPIRDEDGLAIDFEIEGEYPQFGNNDPR
EVFTDPQLQSLIEQGLK
VAPYMQPLFDNLNVIK
YFVNPDLNKGEGSAIGCEFQILDDDKHPDAK
GGDMLDRPPHEAHIAEQLQHSIDGGSLK
TPVAPVNVVSTPVVSAPTPTLAPVEQVAANEPAITGTPVK
LIDITADNDLEPYIVGLK
LGLNVFSDNHLIVVD
GKELPAILTGDFNVDQTHQSYDAFVSK
IAGEPGVDCAALDKVAMDAIYEAR
TQSAFSEGGLIIGAGLEDLGK
RPIPEEELETFEEAGACGTAAVISPIQR
SDEEGRELLAQLGMPFKK
DFNEALVHQVVVAYAAGAR
TQTAPVATPQELADYDAIIFGTPTR
HLGIVGECNIQYAFNSDTDDYRVIEVNAR
LLIGDDEHGWDDEGVFNFEGGCYAK
ACMELMPGKPNVAVFDTAFHQTMPEK
NMVTGAAQMDGAIIVCAATDGPMPQTR
GVEVEVAKAEVTEEEIAGELKK
TQSAFSEGGLIIGAGLEDLGK
LGRPINDVQVAIENVGNLEVAK
INVGAALTELGDDAPEDYIVHGPNR
NNIVQTGNIQNQGIELALGYSDTFDKVK
LEAFDQVITTADLLDGK
DALLENCTVNAEGEINFADK
NIFLDKNDEICGYEFVHMGK
NDMTPIVCVGETLEEYEAGTTK
LSPKEPDKIEYVLVNGAECEPYLTSDYRR
IALDANNEIIGYEFVNLGR
IAGEPGVDCAALDKVAMDAIYEAR
WKPITGLELSALGAVK
MIYSHEVEQMCSVAQGASHGCAPIPEEGKWVYSK
TGFTFQANQYEGLVCNANEYTANFTDVK
GILQAEGAEIINEENWGLKK
IIEEMTPFITGEFTVSDIKR
VALYGIDFLIEEK
LISQLFGDREMVANATGCSSIYSGSVPSTPYTMNEK
DIAVQEAVTLVADAAK
CITNNEPMPTLFHVIDKDNCIVK
VTIIEALPDILK
SVGIHLEPGPDGGLVMLDDTTVLDR
ILEPIYDVEVFVPSDR
LASAFIEAFCELK
IVDSDATPDDILVYQESEAANSYVNGETVFSR
APYETYLGGLDRQEIINLKDLNEK
TNFDTLLEAGCHFGHLK
FGHINAQEIVSAMPEFAK
YANVVLGHDSIDHVVNSPEPFLSTTIGR
AANVLMSYEDRPHNYDAWDLNNYYTEK
SGGTANVLIPYNMENVISIPQSATVEIQDKK
IALDANNEIIGYEFVNLGR
IESGIIHVGDEVEILGLGEDKK
VEAGVLHVSEEVEIVGLKEETR
YQDQEIEFVITEFNPR
YQDQEIEFVITEFNPR
ELLHYGVDQVFLYDDPELSR
LLIGDDEHGWDDEGVFNFEGGCYAK
ACMELMPGKPNVAVFDTAFHQTMPEK
GYHTLEYLIFK
GYHTLEYLIFK
MNRTELVAAMAEATELSKK
STGADMVYAWPGAQIGMMDAR
VCDTFEEAVDLDVEALEK
TPWETSEAFLFGPVADK
ESVQALIDCMQEFEK
IINEPTAAALAFGLDKLDQEQK
LEVYFLQLVDGK
YDTMHGQFDGTIEADVENSK
WAVETDYVYPGPIQYFGPTEVCDQATK
YDTMHGQFDGTIEADVENSKLIVNGQAIR
TNFDTLLEAGCHFGHLK
ADMDQIAAGVQLEDGEIHADAISYTDDFKK
GAVLASDAFFPFSDCAEVAYK
HSEYEANQINDQEVVFTLISNEEIAK
GVEVEVAKAEVTEEEIAGELKK
GILGYTEDAVVSSDFLGDTR
IAVNSLTLNENHTIPFSMTEDHVFK
ALESPLYHIAANAGLEGSVIINK
APYETYLGGLDRQEIINLKDLNEK
FDGFVHSIGFAPGDQLDGDYVNAVTR
VLNEVIFDELEEIKK
CVPYFYDTDLYSETLGETIPK
ALEEVLPVAFSIVK
FGILDGLMTTVHSTTATQK
DRWAVETDYVYPGPIQYFGPTEVCDQATK
MNRTELVAAMAEATELSKK
FGILDGLMTTVHSTTATQK
NFDELQQVLDLGGVDR
KLDGIDFLGQGTIYPDIVESGTK
FLDKNDEICGYEFVHMGK
FVDVNTGIVLSTHNVPYGSTLYVSDGDLVEK
GILGYTEDAVVSSDFLGDTR
MCEALAKGEELPFDPTDATIYYVGPTPAKPGQVIGSAGPTTSGR
NALDGVDIDTGIGTADEAGNVLGEDVYVYKEDER
IDLEAEEAFEKVFGK
VLHDDAFIINTDTCASVALEPTYFDK
SLYHIIKPEIDFPVGTDEHDER
GVGESWEISGVEDNESVVANGPDKGLTLADMVR
AIGNQLTCVFVDHGLLR
NIFLDKNDEICGYEFVHMGK
AIAEAEAYPGPSLIIAYAPCINHGIK
YPENWEGLDFDALDAIQK
SDEEGRELLAQLGMPFKK
EKHDANIMFLIQQANIR
YPENWEGLDFDALDAIQK
AVVTLTEDSKDIEIFEGL
GFGEVVEVASSAEATYTYIPK
IAVNSLTLNENHTIPFSMTEDHVFK
ESVQALIDCMQEFEK
VKPIRDEDGLAIDFEIEGEYPQFGNNDPR
KLEGIEFLGQGTIYPDIVESGTK
EKHDANIMFLIQQANIR
LISQLFGDREMVANATGCSSIYSGSVPSTPYTMNEK
ILEPIYDVEVFVPSDR
IGADDYITKPFSMEELTFR
GGDMLDRPPHEAHIAEQLQHSIDGGSLK
GAALSQNDNMLQMPIITPVADETWGVK
NALDGVDIDTGIGTADEAGNVLGEDVYVYKEDER
IAGEPGVDCAALDKVAMDAIYEAR
TQSAFSEGGLIIGAGLEDLGK
RPIPEEELETFEEAGACGTAAVISPIQR
SDEEGRELLAQLGMPFKK
DFNEALVHQVVVAYAAGAR
YFVNPDLNKGEGSAIGCEFQILDDDKHPDAK
SSVPVMHFFDGFR
NETHNHPTEIEPFGGAATCLGGAIRDPLSGR
AKITVNESCIGCGACTGVAPDVFEMNDEGLASVVGDDVASAK
KAGYEQLASLYLETADQEKEHAK
TQSAFSEGGLIIGAGLEDLGK
HLGIVGECNIQYAFNSDTDDYRVIEVNAR
NMVTGAAQMDGAIIVCAATDGPMPQTR
TQTAPVATPQELADYDAIIFGTPTR
IAVNSLTLNENHTIPFSMTEDHVFK
AEFDNFLATVIAR
LLIGDDEHGWDDEGVFNFEGGCYAK
DADYKERNEIEDLYTDALQMK
NIFLDKNDEICGYEFVHMGK
LSPKEPDKIEYVLVNGAECEPYLTSDYRR
GELSQYVNPAINVAIEDGHVTLTENEK
NDMTPIVCVGETLEEYEAGTTK
GVEVEVAKAEVTEEEIAGELKK
QQPAATPEAAYVMCEAIKEYYQK
LGRPINDVQVAIENVGNLEVAK
ADYDDLKNYYWMDVYAYGR
CVPYFYDTDLYSETLGETIPK
LEAFDQVITTADLLDGK
TGFTFQANQYEGLVCNANEYTANFTDVK
MIYSHEVEQMCSVAQGASHGCAPIPEEGKWVYSK
GILQAEGAEIINEENWGLKK
INVGAALTELGDDAPEDYIVHGPNR
DIAVQEAVTLVADAAK
SVGIHLEPGPDGGLVMLDDTTVLDR
GANFIAVHEMLDGFR
MNILELSEQEIIRR
NNLGSLLEPYILSNTNYR
NNLGSLLEPYILSNTNYR
VALYGIDFLIEEK
LISQLFGDREMVANATGCSSIYSGSVPSTPYTMNEK
ILEPIYDVEVFVPSDR
IIEEMTPFITGEFTVSDIKR
GGLKEKVESVMASAEASEEVK
VTIIEALPDILK
SVGIHLEPGPDGGLVMLDDTTVLDR
SLMQLAEDMGIK
FGHINAQEIVSAMPEFAK
TNFDTLLEAGCHFGHLK
FFSNLEDVPMLPADVEIPTK
CITNNEPMPTLFHVIDKDNCIVK
AANVLMSYEDRPHNYDAWDLNNYYTEK
NFPMDELVLFGSK
NMVTGAAQMDGAIIVCAATDGPMPQTR
TGLIYGIGHAVYTISDPR
WKPITGLELSALGAVK
LLIGDDEHGWDDEGVFNFEGGCYAK
SGGTANVLIPYNMENVISIPQSATVEIQDKK
DDIASFLPVYLEK
GYHTLEYLIFK
IALDANNEIIGYEFVNLGR
ACMELMPGKPNVAVFDTAFHQTMPEK
VMDFVGITNEALLAHGVR
NSLTLNENHTIPFSMTEDHVFK
IALDANNEIIGYEFVNLGR
IINEPTAAALAFGLDKLDQEQK
WAVETDYVYPGPIQYFGPTEVCDQATK
LEVYFLQLVDGK
YQDQEIEFVITEFNPR
MNRTELVAAMAEATELSKK
GFEFAPGQYVTMTDADFEK
FFSNLEDVPMLPADVEIPTK
QVGIILHDLEKDEVRR
ATAVYEKHECLTEFLMHTAK
GYHTLEYLIFK
GILGYTEDAVVSSDFLGDTR
IAVNSLTLNENHTIPFSMTEDHVFK
ALESPLYHIAANAGLEGSVIINK
APYETYLGGLDRQEIINLKDLNEK
YDTMHGQFDGTIEADVENSKLIVNGQAIR
TNFDTLLEAGCHFGHLK
IESGIIHVGDEVEILGLGEDKK
LKDDAMATYETIKEDAKDICYEAK
RPDKDAQLVAENIALQLENR
ELLHYGVDQVFLYDDPELSR
IAGEPGVDCAALDKVAMDAIYEAR
LKDDAMATYETIKEDAKDICYEAK
ALEEVLPVAFSIVK
FGILDGLMTTVHSTTATQK
RPDKDAQLVAENIALQLENR
GVEVEVAKAEVTEEEIAGELKK
LDLNVSYEYSDQGGYPYFYTGITQEGVNK
VEAGVLHVSEEVEIVGLKEETR
GILGYTEDAVVSSDFLGDTR
MCEALAKGEELPFDPTDATIYYVGPTPAKPGQVIGSAGPTTSGR
NALDGVDIDTGIGTADEAGNVLGEDVYVYKEDER
QSLNLPFVPGVADVEDNKEFLK
VLNEVIFDELEEIKK
STPKDHGLENLIEGELRPGMK
DALLENCTVNAEGEINFADK
CDEIDELPNEY
YDTMHGQFDGTIEADVENSK
DRWAVETDYVYPGPIQYFGPTEVCDQATK
AIAEAEAYPGPSLIIAYAPCINHGIK
NIFLDKNDEICGYEFVHMGK
YPENWEGLDFDALDAIQK
VLHDDAFIINTDTCASVALEPTYFDK
DGNFPTVISPNPENAEALSMAVNLAK
SLYHIIKPEIDFPVGTDEHDER
AIGNQLTCVFVDHGLLR
ESVQALIDCMQEFEK
IAVNSLTLNENHTIPFSMTEDHVFK
ESVQALIDCMQEFEK
VKPIRDEDGLAIDFEIEGEYPQFGNNDPR
KLEGIEFLGQGTIYPDIVESGTK
YPENWEGLDFDALDAIQK
SDEEGRELLAQLGMPFKK
DADYKERNEIEDLYTDALQMK
AVVTLTEDSKDIEIFEGL
IAGEPGVDCAALDKVAMDAIYEAR
TQSAFSEGGLIIGAGLEDLGK
SDEEGRELLAQLGMPFKK
EKHDANIMFLIQQANIR
EKHDANIMFLIQQANIR
ADMDQIAAGVQLEDGEIHADAISYTDDFKK
GGDMLDRPPHEAHIAEQLQHSIDGGSLK
GAALSQNDNMLQMPIITPVADETWGVK
GILQAEGAEIINEENWGLK
LISQLFGDREMVANATGCSSIYSGSVPSTPYTMNEK
HSEYEANQINDQEVVFTLISNEEIAK
NFDELQQVLDLGGVDR
TQTAPVATPQELADYDAIIFGTPTR
NMVTGAAQMDGAIIVCAATDGPMPQTR
HLGIVGECNIQYAFNSDTDDYRVIEVNAR
TQSAFSEGGLIIGAGLEDLGK
AKITVNESCIGCGACTGVAPDVFEMNDEGLASVVGDDVASAK
LISQLFGDREMVANATGCSSIYSGSVPSTPYTMNEK
ILEPIYDVEVFVPSDR
VLHDDAFIINTDTCASVALEPTYFDKTQDYPAGCDDNK
GFGEVVEVASSAEATYTYIPK
STGADMVYAWPGAQIGMMDAR
NIFLDKNDEICGYEFVHMGK
GVEVEVAKAEVTEEEIAGELKK
DADYKERNEIEDLYTDALQMK
LSPKEPDKIEYVLVNGAECEPYLTSDYRR
FDGFVHSIGFAPGDQLDGDYVNAVTR
NALDGVDIDTGIGTADEAGNVLGEDVYVYK
NALDGVDIDTGIGTADEAGNVLGEDVYVYKEDER
AIQLMVDEVTPQSDFYNNYGTWYK
FGILDGLMTTVHSTTATQK
TGFTFQANQYEGLVCNANEYTANFTDVK
LGRPINDVQVAIENVGNLEVAK
RPIPEEELETFEEAGACGTAAVISPIQR
IGADDYITKPFSMEELTFR
GELSQYVNPAINVAIEDGHVTLTENEK
SVGIHLEPGPDGGLVMLDDTTVLDR
QQPAATPEAAYVMCEAIKEYYQK
DIAVQEAVTLVADAAK
DIAVQEAVTLVADAAK
TFVWTLADFAK
ILEPIYDVEVFVPSDR
GMANGLSMVNPADIETLTVLK
IIEEMTPFITGEFTVSDIKR
LISQLFGDREMVANATGCSSIYSGSVPSTPYTMNEK
MIYSHEVEQMCSVAQGASHGCAPIPEEGKWVYSK
GGLKEKVESVMASAEASEEVK
YVQILLDNDKAYIAFDTPEELDAK
MNILELSEQEIIRR
DFNEALVHQVVVAYAAGAR
FGHINAQEIVSAMPEFAK
FFSNLEDVPMLPADVEIPTK
GMANGLSMVNPADIETLTVLK
GKELPAILTGDFNVDQTHQSYDAFVSK
EAGCHFGHLK
VTIIEALPDILK
LHASIGGEYAEGTQTTIVSPYSFGNNYYGWNGDVTQYK
LLIGDDEHGWDDEGVFNFEGGCYAK
SGGTANVLIPYNMENVISIPQSATVEIQDKK
DDIASFLPVYLEK
CITNNEPMPTLFHVIDKDNCIVK
GANFIAVHEMLDGFR
GYHTLEYLIFK
GANFIAVHEMLDGFR
IALDANNEIIGYEFVNLGR
SLMQLAEDMGIK
WKPITGLELSALGAVK
IINEPTAAALAFGLDKLDQEQK
WAVETDYVYPGPIQYFGPTEVCDQATK
LEVYFLQLVDGK
FFSNLEDVPMLPADVEIPTK
YGEAFKESMEKGDWDLSKVDYNELEK
YFAGVVGDDFPDTLNISLK
NVQGLLESQGLTFANVIK
NDMTPIVCVGETLEEYEAGTTK
MNRTELVAAMAEATELSKK
ITVNESCIGCGACTGVAPDVFEMNDEGLASVVGDDVASAK
NVQGLLESQGLTFANVIK
GILGYTEDAVVSSDFLGDTR
IAVNSLTLNENHTIPFSMTEDHVFK
ALESPLYHIAANAGLEGSVIINK
RPDKDAQLVAENIALQLENR
ELLHYGVDQVFLYDDPELSR
AEWTTFELPFNNLDGK
YQDQEIEFVITEFNPR
MFEFEKPNIEISEISEDNRFGR
NLIIQSNVTLICTTDDPADDLKWHK
ATAVYEKHECLTEFLMHTAK
GVGESWEISGVEDNESVVANGPDKGLTLADMVR
FGILDGLMTTVHSTTATQK
TNFDTLLEAGCHFGHLK
YDTMHGQFDGTIEADVENSKLIVNGQAIR
APYETYLGGLDRQEIINLKDLNEK
IESGIIHVGDEVEILGLGEDKK
ALEEVLPVAFSIVK
IAGEPGVDCAALDKVAMDAIYEAR
GYHTLEYLIFK
MLDEYLVLLEEAK
GILGYTEDAVVSSDFLGDTR
MCEALAKGEELPFDPTDATIYYVGPTPAKPGQVIGSAGPTTSGR
KLDGIDFLGQGTIYPDIVESGTK
FFSNLEDVPMLPADVEIPTK
STPKDHGLENLIEGELRPGMK
IDLEAEEAFEKVFGK
RPDKDAQLVAENIALQLENR
LYENIVDEEKGVYNKEDGSLNLNPNSLVVLK
GVEVEVAKAEVTEEEIAGELKK
LDLNVSYEYSDQGGYPYFYTGITQEGVNK
AIAEAEAYPGPSLIIAYAPCINHGIK
YPENWEGLDFDALDAIQK
NIFLDKNDEICGYEFVHMGK
NALDGVDIDTGIGTADEAGNVLGEDVYVYKEDER
SSVPVMHFFDGFR
TGAPQDANAILIPKPIADEAMDAASCIGCGACVAACK
LEAGCHFGHLK
IAVNSLTLNENHTIPFSMTEDHVFK
ESVQALIDCMQEFEK
QSLNLPFVPGVADVEDNKEFLK
KLEGIEFLGQGTIYPDIVESGTK
VLHDDAFIINTDTCASVALEPTYFDK
YPENWEGLDFDALDAIQK
AIGNQLTCVFVDHGLLR
SLYHIIKPEIDFPVGTDEHDER
SIFETVISLDKVDHK
DALLENCTVNAEGEINFADK
IAGEPGVDCAALDKVAMDAIYEAR
TQSAFSEGGLIIGAGLEDLGK
EKHDANIMFLIQQANIR
EKHDANIMFLIQQANIR
FFVDLTGEFGLTK
ADMDQIAAGVQLEDGEIHADAISYTDDFKK
DGNFPTVISPNPENAEALSMAVNLAK
GGDMLDRPPHEAHIAEQLQHSIDGGSLK
SDEEGRELLAQLGMPFKK
SDEEGRELLAQLGMPFKK
TQTAPVATPQELADYDAIIFGTPTR
NMVTGAAQMDGAIIVCAATDGPMPQTR
AYSIDLKDYVEFGLNEEDAPR
AVVTLTEDSKDIEIFEGL
SPMHDFEHQPEHDLFTQWR
VCDTFEEAVDLDVEALEK
DADYKERNEIEDLYTDALQMK
LISQLFGDREMVANATGCSSIYSGSVPSTPYTMNEK
GVEVEVAKAEVTEEEIAGELKK
TQSAFSEGGLIIGAGLEDLGK
HLGIVGECNIQYAFNSDTDDYRVIEVNAR
VLNEVIFDELEEIKK
GAALSQNDNMLQMPIITPVADETWGVK
ADDALWLFPTVYK
ILEPIYDVEVFVPSDR
DADYKERNEIEDLYTDALQMK
LSPKEPDKIEYVLVNGAECEPYLTSDYRR
VKPIRDEDGLAIDFEIEGEYPQFGNNDPR
TGFTFQANQYEGLVCNANEYTANFTDVK
YQDQEIEFVITEFNPR
SVGIHLEPGPDGGLVMLDDTTVLDR
LPEFQNEFGMGWNGNHTELENGSWGPR
FGILDGLMTTVHSTTATQK
ILEPIYDVEVFVPSDR
GMANGLSMVNPADIETLTVLK
IIEEMTPFITGEFTVSDIKR
IGLDFDTILANYSSQKD
DIAVQEAVTLVADAAK
DIAVQEAVTLVADAAK
FFSNLEDVPMLPADVEIPTK
TNFDTLLEAGCHFGHLK
FGHINAQEIVSAMPEFAK
IGADDYITKPFSMEELTFR
GMANGLSMVNPADIETLTVLK
SVGIHLEPGPDGGLVMLDDTTVLDR
LISQLFGDREMVANATGCSSIYSGSVPSTPYTMNEK
QQPAATPEAAYVMCEAIKEYYQK
ESVQALIDCMQEFEK
LLIGDDEHGWDDEGVFNFEGGCYAK
SGGTANVLIPYNMENVISIPQSATVEIQDKK
VALYGIDFLIEEK
RPIPEEELETFEEAGACGTAAVISPIQR
GELSQYVNPAINVAIEDGHVTLTENEK
GLFSIPFAGLDEK
EAGCHFGHLK
YQDQEIEFVITEFNPR
NSLGFYTHAEGYAEAGITEGFK
VTIIEALPDILK
DFNEALVHQVVVAYAAGAR
IINEPTAAALAFGLDKLDQEQK
WAVETDYVYPGPIQYFGPTEVCDQATK
LEVYFLQLVDGK
SGGTANVLIPYNMENVISIPQSATVEIQDKK
GANFIAVHEMLDGFR
GYHTLEYLIFK
CITNNEPMPTLFHVIDKDNCIVK
GKELPAILTGDFNVDQTHQSYDAFVSK
FGILDGLMTTVHSTTATQK
ELLHYGVDQVFLYDDPELSR
STGADMVYAWPGAQIGMMDAR
WKPITGLELSALGAVK
GILGYTEDAVVSSDFLGDTR
YFAGVVGDDFPDTLNISLK
NVQGLLESQGLTFANVIK
YGEAFKESMEKGDWDLSKVDYNELEK
GGLKEKVESVMASAEASEEVK
NDMTPIVCVGETLEEYEAGTTK
SGTNDASVYLVSPEIAALSAIK
IAVNSLTLNENHTIPFSMTEDHVFK
FGILDGLMTTVHSTTATQK
ALESPLYHIAANAGLEGSVIINK
LKDDAMATYETIKEDAKDICYEAK
RPDKDAQLVAENIALQLENR
ELGLNSETAVVFNLTEK
YQDQEIEFVITEFNPR
GILGYTEDAVVSSDFLGDTR
TNFDTLLEAGCHFGHLK
KLDGIDFLGQGTIYPDIVESGTK
GYHTLEYLIFK
ALEEVLPVAFSIVK
VEAGVLHVSEEVEIVGLKEETR
TLKQTDAEGKVTDLDMPETSNVLQYFTEDGSK
FAPQANWGNDFGFVDAISQESK
NVQGLLESQGLTFANVIK
AIAEAEAYPGPSLIIAYAPCINHGIK
YPENWEGLDFDALDAIQK
FFSNLEDVPMLPADVEIPTK
STPKDHGLENLIEGELRPGMK
GTKVVSSELMPSMLLCMDPTGENSDLPGIK
RPDKDAQLVAENIALQLENR
NFPMDELVLFGSK
ENQYNAAHEVEMLANAIKR
VTLNESIFGIEPNDHAIYLDVK
LDLNVSYEYSDQGGYPYFYTGITQEGVNK
IAVNSLTLNENHTIPFSMTEDHVFK
FAPQANWGNDFGFVDAISQESK
CAYVCPHASIRPVAMTEAEAANAPAALDMTGMKEYK
NALDGVDIDTGIGTADEAGNVLGEDVYVYKEDER
FVDVNTGIVLSTHNVPYGSTLYVSDGDLVEK
MLDEYLVLLEEAK
IAGEPGVDCAALDKVAMDAIYEAR
TQSAFSEGGLIIGAGLEDLGK
ESVQALIDCMQEFEK
EKHDANIMFLIQQANIR
EKHDANIMFLIQQANIR
FFVDLTGEFGLTK
VLHDDAFIINTDTCASVALEPTYFDK
YPENWEGLDFDALDAIQK
KLEGIEFLGQGTIYPDIVESGTK
IESGIIHVGDEVEILGLGEDKK
ADMDQIAAGVQLEDGEIHADAISYTDDFKK
TQTAPVATPQELADYDAIIFGTPTR
GGDMLDRPPHEAHIAEQLQHSIDGGSLK
AYSIDLKDYVEFGLNEEDAPR
SDEEGRELLAQLGMPFKK
AIAEAEAYPGPSLIIAYAPCINHGIKK
IAGEPGVDCAALDKVAMDAIYEAR
AIGNQLTCVFVDHGLLR
LEYQWTNNIGDAHTIGTRPDNGMLSLGVSYR
NIFLDKNDEICGYEFVHMGK
QSLNLPFVPGVADVEDNKEFLK
NMVTGAAQMDGAIIVCAATDGPMPQTR
IDLEAEEAFEKVFGK
FDGFVHSIGFAPGDQLDGDYVNAVTR
NPDNPYALPISILPEGGIYQR
IALDANNEIIGYEFVNLGR
VVTCSDSDGYIYDPDGIDREKLDYIMELK
DADYKERNEIEDLYTDALQMK
TQSAFSEGGLIIGAGLEDLGK
NKPTYTPHVDTGDYVIIVNADKVVMTGK
DGNFPTVISPNPENAEALSMAVNLAK
HLGIVGECNIQYAFNSDTDDYRVIEVNAR
DADYKERNEIEDLYTDALQMK
VLNEVIFDELEEIKK
ILIIGSGPIIIGQACEFDYSGTQACK
LISQLFGDREMVANATGCSSIYSGSVPSTPYTMNEK
VCDTFEEAVDLDVEALEK
VKPIRDEDGLAIDFEIEGEYPQFGNNDPR
TGFTFQANQYEGLVCNANEYTANFTDVK
GAALSQNDNMLQMPIITPVADETWGVK
GVEVEVAKAEVTEEEIAGELKK
LSFEEGVDSYVPYAGSLKDNVGLTLSK
AVVTLTEDSKDIEIFEGL
ILEPIYDVEVFVPSDR
DALLENCTVNAEGEINFADK
GMANGLSMVNPADIETLTVLK
IIEEMTPFITGEFTVSDIKR
NFDELQQVLDLGGVDR
GFGEVVEVASSAEATYTYIPK
ATYTQTHMDFIIEAFK
DIAVQEAVTLVADAAK
IQYGGSVSAASAPELFAQDDIDGGLVGGASLKPDFGK
LLIGDDEHGWDDEGVFNFEGGCYAK
FFSNLEDVPMLPADVEIPTK
TNFDTLLEAGCHFGHLK
SGGTANVLIPYNMENVISIPQSATVEIQDKK
ILEPIYDVEVFVPSDR
IGADDYITKPFSMEELTFR
VALYGIDFLIEEK
GMANGLSMVNPADIETLTVLK
SVGIHLEPGPDGGLVMLDDTTVLDR
FGHINAQEIVSAMPEFAK
SPMHDFEHQPEHDLFTQWR
EAGCHFGHLK
LISQLFGDREMVANATGCSSIYSGSVPSTPYTMNEK
YQDQEIEFVITEFNPR
FGILDGLMTTVHSTTATQK
AEWTTFELPFNNLDGK
KDTHQAMEGFIHNLNTMHSR
IINEPTAAALAFGLDKLDQEQK
GANFIAVHEMLDGFR
LEVYFLQLVDGK
WAVETDYVYPGPIQYFGPTEVCDQATK
CITNNEPMPTLFHVIDKDNCIVK
QVAVGATSPSSQPTSTVTNMDILKRLSNLER
GYHTLEYLIFK
FLAETDQGPVPVEITAVEDDHVVVDGNHMLAGQNLK
SIFETVISLDKVDHK
IALDANNEIIGYEFVNLGR
VTIIEALPDILK
GILGYTEDAVVSSDFLGDTR
YGEAFKESMEKGDWDLSKVDYNELEK
ELLHYGVDQVFLYDDPELSR
GILGYTEDAVVSSDFLGDTR
IAVNSLTLNENHTIPFSMTEDHVFK
ALESPLYHIAANAGLEGSVIINK
KLDGIDFLGQGTIYPDIVESGTK
LKDDAMATYETIKEDAKDICYEAK
RPDKDAQLVAENIALQLENR
RPIPEEELETFEEAGACGTAAVISPIQR
VEELAELAPLHNPAHIVGYNAFK
AIAEAEAYPGPSLIIAYAPCINHGIK
ALEEVLPVAFSIVK
FGILDGLMTTVHSTTATQK
TNFDTLLEAGCHFGHLK
YQDQEIEFVITEFNPR
GYHTLEYLIFK
ECFVVAEEGADLQRIEEEIK
NMVTGAAQMDGAIIVCAATDGPMPQTR
IHSSSGTTGNPTVIVHSQHDLDSWANLVAR
IAVNSLTLNENHTIPFSMTEDHVFK
STPKDHGLENLIEGELRPGMK
FFSNLEDVPMLPADVEIPTK
YPENWEGLDFDALDAIQK
RPDKDAQLVAENIALQLENR
IESGIIHVGDEVEILGLGEDKK
ATAVYEKHECLTEFLMHTAK
VEAGVLHVSEEVEIVGLKEETR
TGLIYGIGHAVYTISDPR
SPMHDFEHQPEHDLFTQWR
NIFLDKNDEICGYEFVHMGK
TGAPQDANAILIPKPIADEAMDAASCIGCGACVAACK
TGAPQDANAILIPKPIADEAMDAASCIGCGACVAACK
TGEVTLPMSIALDKELTFK
ANVIVSGGSEAAIFPAGVGGFNAMHALSTR
LEAGCHFGHLK
YISIDEDAVITIQSGPVVGK
IAGEPGVDCAALDKVAMDAIYEAR
EKHDANIMFLIQQANIR
EKHDANIMFLIQQANIR
FFVDLTGEFGLTK
TQSAFSEGGLIIGAGLEDLGK
VLGTPVQAIMDTEDRELFVQK
ADMDQIAAGVQLEDGEIHADAISYTDDFKK
VLHDDAFIINTDTCASVALEPTYFDK
TTAIGLNIETMPTHIAGMPCAININCHVTR
YPENWEGLDFDALDAIQK
KAASVNAAPEVNMNLGLISLIK
AYSIDLKDYVEFGLNEEDAPR
AIAEAEAYPGPSLIIAYAPCINHGIKK
SDEEGRELLAQLGMPFKK
VTLNESIFGIEPNDHAIYLDVK
TQTAPVATPQELADYDAIIFGTPTR
AIQLMVDEVTPQSDFYNNYGTWYK
NYDGLQNDLDKMDGVFLKR
IESGIIHVGDEVEILGLGEDKK
KSVDQPLQTGITSIDAIIPIGR
LEYQWTNNIGDAHTIGTRPDNGMLSLGVSYR
VVTCSDSDGYIYDPDGIDREKLDYIMELK
GANFIAVHEMLDGFR
FVDVNTGIVLSTHNVPYGSTLYVSDGDLVEK
SLYHIIKPEIDFPVGTDEHDER
NALDGVDIDTGIGTADEAGNVLGEDVYVYKEDER
IALDANNEIIGYEFVNLGR
SVVTVIGEPEPLKDAMVAAIGK
DADYKERNEIEDLYTDALQMK
DADYKERNEIEDLYTDALQMK
NKPTYTPHVDTGDYVIIVNADKVVMTGK
SLMQLAEDMGIK
ILIIGSGPIIIGQACEFDYSGTQACK
EAEFPTGIMLEQHAIAIPHCEAIHAK
GVEVEVAKAEVTEEEIAGELKK
VKPIRDEDGLAIDFEIEGEYPQFGNNDPR
VLNEVIFDELEEIKK
TQSAFSEGGLIIGAGLEDLGK
STPKDHGLENLIEGELRPGMK
DALLENCTVNAEGEINFADK
AIGNQLTCVFVDHGLLR
GMANGLSMVNPADIETLTVLK
AVYFEGTKGENVIYKDIPEEYLDQANEYHAK
IIEEMTPFITGEFTVSDIKR
IQYGGSVSAASAPELFAQDDIDGGLVGGASLKPDFGK
IALDANNEIIGYEFVNLGR
FFSNLEDVPMLPADVEIPTK
LLIGDDEHGWDDEGVFNFEGGCYAK
TNFDTLLEAGCHFGHLK
SGGTANVLIPYNMENVISIPQSATVEIQDKK
EQELPDGEFPTVSYPNPEADEAFDLGLK
SPMHDFEHQPEHDLFTQWR
SVGIHLEPGPDGGLVMLDDTTVLDR
ILEPIYDVEVFVPSDR
VALYGIDFLIEEK
GMANGLSMVNPADIETLTVLK
LQEDGMDTVDANLCLGHLADERDYGVGAQILR
EAGCHFGHLK
IGADDYITKPFSMEELTFR
IVGTTNDSELLSYGGETISLDEAYAINKAPLEK
ATYTQTHMDFIIEAFK
FGILDGLMTTVHSTTATQK
YQDQEIEFVITEFNPR
IINEPTAAALAFGLDKLDQEQK
LEVYFLQLVDGK
LNDEIMFIPEDKYTQYTNHGMMYR
TIHGAGIEVTEIIDVTPLPHNGCRPPK
IDLEAEEAFEKVFGK
GYHTLEYLIFK
FGHINAQEIVSAMPEFAK
LPEFQNEFGMGWNGNHTELENGSWGPR
QQPAATPEAAYVMCEAIKEYYQK
AIAEAEAYPGPSLIIAYAPCINHGIK
CAAHFEHTVAVGAGEADILSSFK
KLEGIEFLGQGTIYPDIVESGTK
GILGYTEDAVVSSDFLGDTR
YGEAFKESMEKGDWDLSKVDYNELEK
ELLHYGVDQVFLYDDPELSR
WAVETDYVYPGPIQYFGPTEVCDQATK
YFAGVVGDDFPDTLNISLK
AEVADVANAIYDGTDAVMLSGETAAGK
GGLKEKVESVMASAEASEEVK
SGIMLTVHAYTGDQMVLDGPHR
YVQILLDNDKAYIAFDTPEELDAK
GILGYTEDAVVSSDFLGDTR
ALESPLYHIAANAGLEGSVIINK
IAVNSLTLNENHTIPFSMTEDHVFK
KLDGIDFLGQGTIYPDIVESGTK
NMVTGAAQMDGAIIVCAATDGPMPQTR
RPDKDAQLVAENIALQLENR
LSFEEGVDSYVPYAGSLKDNVGLTLSK
SIFETVISLDKVDHK
GFVITHGHEDHIGALPYVMK
AIAEAEAYPGPSLIIAYAPCINHGIK
FGILDGLMTTVHSTTATQK
TNFDTLLEAGCHFGHLK
FLAETDQGPVPVEITAVEDDHVVVDGNHMLAGQNLK
GANFIAVHEMLDGFR
VEELAELAPLHNPAHIVGYNAFK
YQDQEIEFVITEFNPR
FDGFVHSIGFAPGDQLDGDYVNAVTR
GYHTLEYLIFK
ALEEVLPVAFSIVK
IAVNSLTLNENHTIPFSMTEDHVFK
FFSNLEDVPMLPADVEIPTK
STPKDHGLENLIEGELRPGMK
RPDKDAQLVAENIALQLENR
YPENWEGLDFDALDAIQK
IESGIIHVGDEVEILGLGEDKK
VTIIEALPDILK
NMVTGAAQMDGAIIVCAATDGPMPQTR
GSYHFVVSAGEAQLPLNVVVAQQGTYQTEFTTDQPNMQGNSK
NYDGLQNDLDKMDGVFLKR
YQDQEIEFVITEFNPR
TGAPQDANAILIPKPIADEAMDAASCIGCGACVAACK
TGAPQDANAILIPKPIADEAMDAASCIGCGACVAACK
YDTMHGQFDGTIEADVENSKLIVNGQAIR
ANVIVSGGSEAAIFPAGVGGFNAMHALSTR
TGDDAGDGTTTATVLAQAIVAEGLK
SPMHDFEHQPEHDLFTQWR
LDLNVSYEYSDQGGYPYFYTGITQEGVNK
IAGEPGVDCAALDKVAMDAIYEAR
EKHDANIMFLIQQANIR
TTAIGLNIETMPTHIAGMPCAININCHVTR
EKHDANIMFLIQQANIR
VLGTPVQAIMDTEDRELFVQK
TQSAFSEGGLIIGAGLEDLGK
VLHDDAFIINTDTCASVALEPTYFDK
FFVDLTGEFGLTK
FAPQANWGNDFGFVDAISQESK
ECFVVAEEGADLQRIEEEIK
CAYVCPHASIRPVAMTEAEAANAPAALDMTGMKEYK
AIAEAEAYPGPSLIIAYAPCINHGIKK
VTLNESIFGIEPNDHAIYLDVK
AYSIDLKDYVEFGLNEEDAPR
NYDGLQNDLDKMDGVFLKR
YPENWEGLDFDALDAIQK
LEAGCHFGHLK
TTAIGLNIETMPTHIAGMPCAININCHVTR
LQTLGLTQGTVVTISAEGEDEQKAVEHLVK
LEYQWTNNIGDAHTIGTRPDNGMLSLGVSYR
VVTCSDSDGYIYDPDGIDREKLDYIMELK
AIQLMVDEVTPQSDFYNNYGTWYK
GANFIAVHEMLDGFR
ENQYNAAHEVEMLANAIKR
KGAELANSFKPDVIIALGGGSPMDAAK
ILEPIYDVEVFVPSDR
FVDVNTGIVLSTHNVPYGSTLYVSDGDLVEK
NKPTYTPHVDTGDYVIIVNADKVVMTGK
DADYKERNEIEDLYTDALQMK
DADYKERNEIEDLYTDALQMK
ADMDQIAAGVQLEDGEIHADAISYTDDFKK
SVVTVIGEPEPLKDAMVAAIGK
SLMQLAEDMGIK
VEELAELAPLHNPAHIVGYNAFK
KVTFQLNDTHPTMTVAELMR
KGAELANSFKPDVIIALGGGSPMDAAK
VLNEVIFDELEEIKK
IESGIIHVGDEVEILGLGEDKK
EAEFPTGIMLEQHAIAIPHCEAIHAK
KSVDQPLQTGITSIDAIIPIGR
AIAEAEAYPGPSLIIAYAPCINHGIKK
TQSAFSEGGLIIGAGLEDLGK
AAINEYGYEVIGYVYGYR
HLGIVGECNIQYAFNSDTDDYRVIEVNAR
ILIIGSGPIIIGQACEFDYSGTQACK
AVYFEGTKGENVIYKDIPEEYLDQANEYHAK
GMANGLSMVNPADIETLTVLK
AALEAGFSSIMFDGSHYGIEENIEK
TGDDAGDGTTTATVLAQAIVAEGLK
STPKDHGLENLIEGELRPGMK
NVQGLLESQGLTFANVIK
MDLAVWLDHVR
LEYQWTNNIGDAHTIGTRPDNGMLSLGVSYR
FFSNLEDVPMLPADVEIPTK
LLIGDDEHGWDDEGVFNFEGGCYAK
TNFDTLLEAGCHFGHLK
SPMHDFEHQPEHDLFTQWR
SGGTANVLIPYNMENVISIPQSATVEIQDKK
SVGIHLEPGPDGGLVMLDDTTVLDR
EQLSYVIGTEVPVPGGEASAIQSVHITHVEDAANTLR
GMANGLSMVNPADIETLTVLK
VALYGIDFLIEEK
ILEPIYDVEVFVPSDR
IVSIVKDGDVVVLDGATGEAYVNPEDSVLEDYKAK
DALLENCTVNAEGEINFADK
IGADDYITKPFSMEELTFR
ATYTQTHMDFIIEAFK
ASVCLETQHYPDSPNKADWPSVVLEPGQTYNSECIFK
EQELPDGEFPTVSYPNPEADEAFDLGLK
VKPIRDEDGLAIDFEIEGEYPQFGNNDPR
IQYGGSVSAASAPELFAQDDIDGGLVGGASLKPDFGK
EAGCHFGHLK
FGILDGLMTTVHSTTATQK
IINEPTAAALAFGLDKLDQEQK
LEVYFLQLVDGK
VTLNESIFGIEPNDHAIYLDVK
GYHTLEYLIFK
AKDFQPVVDEAEALFK
TQTAPVATPQELADYDAIIFGTPTR
GILGYTEDAVVSSDFLGDTR
WAVETDYVYPGPIQYFGPTEVCDQATK
KVTEPYLVDALSFTEAEAR
YFAGVVGDDFPDTLNISLK
FDVSVEAELGQLGGQEDDVQVNEADALYTNPAQAR
GILGYTEDAVVSSDFLGDTR
ALESPLYHIAANAGLEGSVIINK
KLDGIDFLGQGTIYPDIVESGTK
RPDKDAQLVAENIALQLENR
YTEIGIFNLDNGKEYLVTSGLNPGDK
KAASVNAAPEVNMNLGLISLIK
AILDFNGSGLSLMEISHR
PMLPADVEIPTK
AIAEAEAYPGPSLIIAYAPCINHGIK
AIAEAEAYPGPSLIIAYAPCINHGIK
FGILDGLMTTVHSTTATQK
TNFDTLLEAGCHFGHLK
FLAETDQGPVPVEITAVEDDHVVVDGNHMLAGQNLK
VEELAELAPLHNPAHIVGYNAFK
TGEVTLPMSIALDKELTFK
GFVITHGHEDHIGALPYVMK
HFGLEIRPLVEGCDVSEESFDAK
FFSNLEDVPMLPADVEIPTK
STPKDHGLENLIEGELRPGMK
RPDKDAQLVAENIALQLENR
GANFIAVHEMLDGFR
LSFEEGVDSYVPYAGSLKDNVGLTLSK
YPENWEGLDFDALDAIQK
IESGIIHVGDEVEILGLGEDKK
SIFETVISLDKVDHK
VTIIEALPDILK
ALEEVLPVAFSIVK
GYHTLEYLIFK
TGAPQDANAILIPKPIADEAMDAASCIGCGACVAACK
TGAPQDANAILIPKPIADEAMDAASCIGCGACVAACK
ANVIVSGGSEAAIFPAGVGGFNAMHALSTR
YDTMHGQFDGTIEADVENSKLIVNGQAIR
TGDDAGDGTTTATVLAQAIVAEGLK
LGYNVIPVLAQCAPDPDFSNTKSPNPEVDCSYDLAIKK
VGDILNYDDAEDAKDSIENQLNAFDDGAK
SPMHDFEHQPEHDLFTQWR
IAGEPGVDCAALDKVAMDAIYEAR
TTAIGLNIETMPTHIAGMPCAININCHVTR
EKHDANIMFLIQQANIR
EKHDANIMFLIQQANIR
VLHDDAFIINTDTCASVALEPTYFDK
FFVDLTGEFGLTK
VLGTPVQAIMDTEDRELFVQK
TQSAFSEGGLIIGAGLEDLGK
YLPQYHDQMYYPNWIKEDSYTLK
YQDQEIEFVITEFNPR
VVMDMIFNHCGSDNYLFK
CAYVCPHASIRPVAMTEAEAANAPAALDMTGMKEYK
AIAEAEAYPGPSLIIAYAPCINHGIKK
AQPVDLTQAAENSLHAVVHIR
NMVTGAAQMDGAIIVCAATDGPMPQTR
NYDGLQNDLDKMDGVFLKR
IDLEAEEAFEKVFGK
FAPQANWGNDFGFVDAISQESK
AAQLLNDMHVPFEMNALSAHR
TLSDDWHIPSLLYAGR
LEYQWTNNIGDAHTIGTRPDNGMLSLGVSYR
VVTCSDSDGYIYDPDGIDREKLDYIMELK
AIQLMVDEVTPQSDFYNNYGTWYK
AYSIDLKDYVEFGLNEEDAPR
LQTLGLTQGTVVTISAEGEDEQKAVEHLVK
TTAIGLNIETMPTHIAGMPCAININCHVTR
GANFIAVHEMLDGFR
KGSITSVQAVYVPADDLTDPAPATTFSHLDATTVLDR
NKPTYTPHVDTGDYVIIVNADKVVMTGK
DADYKERNEIEDLYTDALQMK
DADYKERNEIEDLYTDALQMK
KGAELANSFKPDVIIALGGGSPMDAAK
YTDKAQLLDAVKDANAIIIR
IMKLEVVTPEENMGDVIGDLNK
YPENWEGLDFDALDAIQK
SVVTVIGEPEPLKDAMVAAIGK
KGAELANSFKPDVIIALGGGSPMDAAK
VVKPGTTVTILDLSEKDAEPESYQIVGYTETDPLNGK
MPVEADRVPVRPFLEFR
STPKDHGLENLIEGELRPGMK
SISSILPVIDDFER
VEELAELAPLHNPAHIVGYNAFK
NYDGLQNDLDKMDGVFLKR
EAEFPTGIMLEQHAIAIPHCEAIHAK
AIAEAEAYPGPSLIIAYAPCINHGIKK
GSYHFVVSAGEAQLPLNVVVAQQGTYQTEFTTDQPNMQGNSK
ADMDQIAAGVQLEDGEIHADAISYTDDFKK
ILEPIYDVEVFVPSDR
AILDFNGSGLSLMEISHR
NVQGLLESQGLTFANVIK
GLGLSLEAEVGSIGGEEDGVVGMGECADPKECK
FFSNLEDVPMLPADVEIPTK
SPMHDFEHQPEHDLFTQWR
TNFDTLLEAGCHFGHLK
LLIGDDEHGWDDEGVFNFEGGCYAK
AVYFEGTKGENVIYKDIPEEYLDQANEYHAK
TGDDAGDGTTTATVLAQAIVAEGLK
FVDVNTGIVLSTHNVPYGSTLYVSDGDLVEK
VVTCSDSDGYIYDPDGIDREKLDYIMELK
MDLAVWLDHVR
TQSAFSEGGLIIGAGLEDLGK
IGADDYITKPFSMEELTFR
ASVCLETQHYPDSPNKADWPSVVLEPGQTYNSECIFK
AALEAGFSSIMFDGSHYGIEENIEK
ATYTQTHMDFIIEAFK
VALYGIDFLIEEK
SGGTANVLIPYNMENVISIPQSATVEIQDKK
FQIVQVDEPDTLSTISILR
MYNIIQLNDKNLSELQVIAK
DALLENCTVNAEGEINFADK
VTLNESIFGIEPNDHAIYLDVK
FGILDGLMTTVHSTTATQK
AKDFQPVVDEAEALFK
EQELPDGEFPTVSYPNPEADEAFDLGLK
ILEPIYDVEVFVPSDR
LEVYFLQLVDGK
TMFIVGSMLDTDWK
GYHTLEYLIFK
LVDYKNDKFKGGIETLDASGGYVGLPDDFDR
AVGFQDGDILLSADNVPFVR
IALDANNEIIGYEFVNLGR
GILGYTEDAVVSSDFLGDTR
AILDFNGSGLSLMEISHR
AAQLLNDMHVPFEMNALSAHR
IVSIVKDGDVVVLDGATGEAYVNPEDSVLEDYKAK
FQIVQVDEPDTLSTISILR
WFLGSDPVEVYATGATFK
AVGFQDGDILLSADNVPFVR
GFGEVVEVASSAEATYTYIPK
GVNPDEVVAVGAAVQGAVLTDEIK
GILGYTEDAVVSSDFLGDTR
ALESPLYHIAANAGLEGSVIINK
KLDGIDFLGQGTIYPDIVESGTK
EQLSYVIGTEVPVPGGEASAIQSVHITHVEDAANTLR
RPDKDAQLVAENIALQLENR
KAASVNAAPEVNMNLGLISLIK
YQDQEIEFVITEFNPR
YGDMFELTDSLGEPISAYSHGMK
GGLSFNLGDIIIPK
AIQLMVDEVTPQSDFYNNYGTWYK
AIAEAEAYPGPSLIIAYAPCINHGIK
FGILDGLMTTVHSTTATQK
VEELAELAPLHNPAHIVGYNAFK
ITESEFLWQHNQDPMAVDKLAEGIR
AASVNAAPEVNMNLGLISLIKGDK
SIMGIFSLDLSK
YLSQILNVEENVIREER
AIAEAEAYPGPSLIIAYAPCINHGIK
AIISDGAYTSVYDILGYR
FFSNLEDVPMLPADVEIPTK
STPKDHGLENLIEGELRPGMK
RPDKDAQLVAENIALQLENR
VVVKEQEYVMAGGPLFIDKYHPEVK
IQYGGSVSAASAPELFAQDDIDGGLVGGASLKPDFGK
TNFDTLLEAGCHFGHLK
YPENWEGLDFDALDAIQK
FFNAFGDPIDGGPEIEGQEVEIGGPSVNPVR
TEFLFMDRDALPTEEEQFAAYK
TGDDAGDGTTTATVLAQAIVAEGLK
TGAPQDANAILIPKPIADEAMDAASCIGCGACVAACK
TGAPQDANAILIPKPIADEAMDAASCIGCGACVAACK
ANVIVSGGSEAAIFPAGVGGFNAMHALSTR
LGYNVIPVLAQCAPDPDFSNTKSPNPEVDCSYDLAIKK
SVGIHLEPGPDGGLVMLDDTTVLDR
YDTMHGQFDGTIEADVENSKLIVNGQAIR
EIQQMGHFDPEKLQPDIQPDPVNGTVDIGLPLTSK
GFGEVVEVASSAEATYTYIPK
LFEHMPGQCAMVCAPGISEGMFSITSSPTNK
TTAIGLNIETMPTHIAGMPCAININCHVTR
IAGEPGVDCAALDKVAMDAIYEAR
VLHDDAFIINTDTCASVALEPTYFDK
TQSAFSEGGLIIGAGLEDLGK
VLGTPVQAIMDTEDRELFVQK
FFVDLTGEFGLTK
CAYVCPHASIRPVAMTEAEAANAPAALDMTGMKEYK
SPMHDFEHQPEHDLFTQWR
LDLNVSYEYSDQGGYPYFYTGITQEGVNK
LEYQWTNNIGDAHTIGTRPDNGMLSLGVSYR
CAYVCPHASIRPVAMTEAEAANAPAALDMTGMKEYK
AIAEAEAYPGPSLIIAYAPCINHGIKK
VVMDMIFNHCGSDNYLFK
EKHDANIMFLIQQANIR
GANFIAVHEMLDGFR
EKHDANIMFLIQQANIR
LSFEEGVDSYVPYAGSLKDNVGLTLSK
AKMPCLITALSELNEPR
NYDGLQNDLDKMDGVFLKR
VVTCSDSDGYIYDPDGIDREKLDYIMELK
LEYQWTNNIGDAHTIGTRPDNGMLSLGVSYR
KPNIITSLELKPEAMEINNIR
AIQLMVDEVTPQSDFYNNYGTWYK
AAQLLNDMHVPFEMNALSAHR
AQPVDLTQAAENSLHAVVHIR
TGEVTLPMSIALDKELTFK
IAKEEYGISLTFHHHMGTVVQDPDEVER
SIFETVISLDKVDHK
ALEEVLPVAFSIVK
KGSITSVQAVYVPADDLTDPAPATTFSHLDATTVLDR
NKPTYTPHVDTGDYVIIVNADKVVMTGK
TTAIGLNIETMPTHIAGMPCAININCHVTR
FTFPENDHSYVVVDAFDNGSFVK
KGAELANSFKPDVIIALGGGSPMDAAK
YTDKAQLLDAVKDANAIIIR
YLPQYHDQMYYPNWIKEDSYTLK
SVVTVIGEPEPLKDAMVAAIGK
KGAELANSFKPDVIIALGGGSPMDAAK
VVKPGTTVTILDLSEKDAEPESYQIVGYTETDPLNGK
YTDKAQLLDAVKDANAIIIR
DADYKERNEIEDLYTDALQMK
DADYKERNEIEDLYTDALQMK
EAEFPTGIMLEQHAIAIPHCEAIHAK
AIAEAEAYPGPSLIIAYAPCINHGIKK
HFGLEIRPLVEGCDVSEESFDAK
GANFIAVHEMLDGFR
NTPIEHMQTFYTDFEQMR
AIAEAEAYPGPSLIIAYAPCINHGIK
FFSNLEDVPMLPADVEIPTK
SPMHDFEHQPEHDLFTQWR
TNFDTLLEAGCHFGHLK
LQTLGLTQGTVVTISAEGEDEQKAVEHLVK
VLEDAGYEGYMLVEAEQDPAKANPLEYAVK
ISSFSGTPFCENGVAYVGVIPITADGETNHPAIYK
IYENMKNELQTYENNLGFLTSSSK
KVTEPYLVDALSFTEAEAR
GFVITHGHEDHIGALPYVMK
EAQNKHYDAVVEVVADYMK
AALEAGFSSIMFDGSHYGIEENIEK
IGADDYITKPFSMEELTFR
TGDDAGDGTTTATVLAQAIVAEGLK
ATYTQTHMDFIIEAFK
AVYFEGTKGENVIYKDIPEEYLDQANEYHAK
ASVCLETQHYPDSPNKADWPSVVLEPGQTYNSECIFK
VVTCSDSDGYIYDPDGIDREKLDYIMELK
LQLIDGTTYDAEGKVDAITGVIDQSTGSVSMR
GMANGLSMVNPADIETLTVLK
GMANGLSMVNPADIETLTVLK
VALYGIDFLIEEK
GSYHFVVSAGEAQLPLNVVVAQQGTYQTEFTTDQPNMQGNSK
VTLNESIFGIEPNDHAIYLDVK
FGILDGLMTTVHSTTATQK
AYSIDLKDYVEFGLNEEDAPR
AILDFNGSGLSLMEISHR
MDLAVWLDHVR
EKIDEDWKPSSMFWEVTNR
YFAGVVGDDFPDTLNISLK
AILDFNGSGLSLMEISHR
GILGYTEDAVVSSDFLGDTR
AAQLLNDMHVPFEMNALSAHR
LNEGDELTDFVGPLGVPTVLHEAK
LEVYFLQLVDGK
LVDYKNDKFKGGIETLDASGGYVGLPDDFDR
LLADAQVNKEAYDNLVGDILK
LTLDASQLQDFGLTQTSVYLSR
ALESPLYHIAANAGLEGSVIINK
GILGYTEDAVVSSDFLGDTR
SGGTANVLIPYNMENVISIPQSATVEIQDKK
ILEPIYDVEVFVPSDR
FQIVQVDEPDTLSTISILR
GIVSEGMILSAENNDGSLAVIMPQKEVKPGSEVK
GVNPDEVVAVGAAVQGAVLTDEIK
MYNIIQLNDKNLSELQVIAK
AIAEAEAYPGPSLIIAYAPCINHGIK
RPDKDAQLVAENIALQLENR
KAASVNAAPEVNMNLGLISLIK
LYQMQEEGKLLFPAFNVNDSVTK
EQELPDGEFPTVSYPNPEADEAFDLGLK
LDFNGSGLSLMEISHR
SFKGEGEVALAMEGSEPANYEYTLEGSVSDAK
AKDFQPVVDEAEALFK
MDLAVWLDHVR
GGLSFNLGDIIIPK
FGILDGLMTTVHSTTATQK
FFSNLEDVPMLPADVEIPTK
STPKDHGLENLIEGELRPGMK
VVVKEQEYVMAGGPLFIDKYHPEVK
TLSDDWHIPSLLYAGR
RPDKDAQLVAENIALQLENR
VEELAELAPLHNPAHIVGYNAFK
SIMGIFSLDLSK
AASVNAAPEVNMNLGLISLIKGDK
TGYIEEEDIATLNDWRKDPAHWDAGK
TGDDAGDGTTTATVLAQAIVAEGLK
TGAPQDANAILIPKPIADEAMDAASCIGCGACVAACK
TGAPQDANAILIPKPIADEAMDAASCIGCGACVAACK
ANVIVSGGSEAAIFPAGVGGFNAMHALSTR
FFNAFGDPIDGGPEIEGQEVEIGGPSVNPVR
LRPVITYNYDNEHITPYSFDVELDDNR
AAINEYGYEVIGYVYGYR
TTAIGLNIETMPTHIAGMPCAININCHVTR
SVGIHLEPGPDGGLVMLDDTTVLDR
IAGEPGVDCAALDKVAMDAIYEAR
KLDGIDFLGQGTIYPDIVESGTK
YDTMHGQFDGTIEADVENSKLIVNGQAIR
IQYGGSVSAASAPELFAQDDIDGGLVGGASLKPDFGK
TQSAFSEGGLIIGAGLEDLGK
YPENWEGLDFDALDAIQK
CAYVCPHASIRPVAMTEAEAANAPAALDMTGMKEYK
AIAEAEAYPGPSLIIAYAPCINHGIKK
FFVDLTGEFGLTK
LGYNVIPVLAQCAPDPDFSNTKSPNPEVDCSYDLAIKK
EIQQMGHFDPEKLQPDIQPDPVNGTVDIGLPLTSK
VVMDMIFNHCGSDNYLFK
EKHDANIMFLIQQANIR
LFEHMPGQCAMVCAPGISEGMFSITSSPTNK
CAYVCPHASIRPVAMTEAEAANAPAALDMTGMKEYK
SPMHDFEHQPEHDLFTQWR
SSIKDIEHGIYEADLGLTPQNDGEIIR
VVTCSDSDGYIYDPDGIDREKLDYIMELK
KPNIITSLELKPEAMEINNIR
AQPVDLTQAAENSLHAVVHIR
VLHDDAFIINTDTCASVALEPTYFDK
AAQLLNDMHVPFEMNALSAHR
IAKEEYGISLTFHHHMGTVVQDPDEVER
VLGTPVQAIMDTEDRELFVQK
DALLENCTVNAEGEINFADK
EKHDANIMFLIQQANIR
EGGTILYSSNKDNLFDYLVDDGHGGK
YTDKAQLLDAVKDANAIIIR
AIQLMVDEVTPQSDFYNNYGTWYK
LSFEEGVDSYVPYAGSLKDNVGLTLSK
TVNLSEGVYESNSIMAAAVAAHECGHAVQHAR
GANFIAVHEMLDGFR
TGEVTLPMSIALDKELTFK
SIFETVISLDKVDHK
KGAELANSFKPDVIIALGGGSPMDAAK
SVVTVIGEPEPLKDAMVAAIGK
GVNPDEVVAVGAAVQGAVLTDEIK
VVKPGTTVTILDLSEKDAEPESYQIVGYTETDPLNGK
AAQLLNDMHVPFEMNALSAHR
YTDKAQLLDAVKDANAIIIR
TMFIVGSMLDTDWK
KCEALEAMKEIINPDSLK
KGAELANSFKPDVIIALGGGSPMDAAK
EAEFPTGIMLEQHAIAIPHCEAIHAK
AKMPCLITALSELNEPR
AIAEAEAYPGPSLIIAYAPCINHGIKK
TTAIGLNIETMPTHIAGMPCAININCHVTR
SLMQLAEDMGIK
AALEAGFSSIMFDGSHYGIEENIEK
ILIIGSGPIIIGQACEFDYSGTQACK
FFSNLEDVPMLPADVEIPTK
SPMHDFEHQPEHDLFTQWR
LQTLGLTQGTVVTISAEGEDEQKAVEHLVK
KGSITSVQAVYVPADDLTDPAPATTFSHLDATTVLDR
VLEDAGYEGYMLVEAEQDPAKANPLEYAVK
TNFDTLLEAGCHFGHLK
AAINEYGYEVIGYVYGYR
ALKDNHFAVNITDVVGISCPNVPGALAK
EGGTILYSSNKDNLFDYLVDDGHGGK
VIDSVLMPGVLVEEGAEVYK
VQSILQEMAAAESEIMETRNTPR
VSDKILVIENLLK
AALEAGFSSIMFDGSHYGIEENIEK
TGDDAGDGTTTATVLAQAIVAEGLK
IGADDYITKPFSMEELTFR
ATYTQTHMDFIIEAFK
IYENMKNELQTYENNLGFLTSSSK
VVTCSDSDGYIYDPDGIDREKLDYIMELK
AVYFEGTKGENVIYKDIPEEYLDQANEYHAK
WYDAGTEAIFSCGGGICNSIFPAAK
MTEMAVLFDNLPHPK
KVTEPYLVDALSFTEAEAR
VTLNESIFGIEPNDHAIYLDVK
AKDFQPVVDEAEALFK
LQLIDGTTYDAEGKVDAITGVIDQSTGSVSMR
GMANGLSMVNPADIETLTVLK
AYSIDLKDYVEFGLNEEDAPR
FGILDGLMTTVHSTTATQK
VALYGIDFLIEEK
AALEAGFSSIMFDGSHYGIEENIEK
GSYHFVVSAGEAQLPLNVVVAQQGTYQTEFTTDQPNMQGNSK
IALDANNEIIGYEFVNLGR
AILDFNGSGLSLMEISHR
GILGYTEDAVVSSDFLGDTR
AAQLLNDMHVPFEMNALSAHR
VYEQVAGILDDAYVATDDERIEAAVK
SMFNVVNPDMIVDKYGADTLR
ALILTGAGDKSFVAGADIAEMSTLTK
FQIVQVDEPDTLSTISILR
MDLAVWLDHVR
AILDFNGSGLSLMEISHR
ALESPLYHIAANAGLEGSVIINK
GILGYTEDAVVSSDFLGDTR
LLADAQVNKEAYDNLVGDILK
MAQEAREEGFEELAVKFEGVAK
LEVYFLQLVDGK
DIAYMAGLQIGQQISNQMMK
TMTEKFPEMLVGAGTVLTTEQVDR
MLDKFVLAQEGEICFSPEDLKR
AVGFQDGDILLSADNVPFVR
AIISDGAYTSVYDILGYR
AIAEAEAYPGPSLIIAYAPCINHGIK
GVNPDEVVAVGAAVQGAVLTDEIK
KAASVNAAPEVNMNLGLISLIK
YASEVAPVPIVNAGDGANQHPSQTMLDLYSIYK
LQLIDGTTYDAEGKVDAITGVIDQSTGSVSMR
ILEPIYDVEVFVPSDR
RPDKDAQLVAENIALQLENR
FQIVQVDEPDTLSTISILR
EAQNKHYDAVVEVVADYMK
FGILDGLMTTVHSTTATQK
FFSNLEDVPMLPADVEIPTK
VVVKEQEYVMAGGPLFIDKYHPEVK
TLSDDWHIPSLLYAGR
STPKDHGLENLIEGELRPGMK
ILDVTSYVNDQLKKDEDPNGTNYLSPSYLSK
KNFVIDTNVILHDYNCLK
KCEALEAMKEIINPDSLK
MDLAVWLDHVR
TGDDAGDGTTTATVLAQAIVAEGLK
TGAPQDANAILIPKPIADEAMDAASCIGCGACVAACK
TGAPQDANAILIPKPIADEAMDAASCIGCGACVAACK
LLGVTGCPTGIAHTYMAEEALKEAAEK
TGYIEEEDIATLNDWRKDPAHWDAGK
YTPYIYETQSSIVLVNKDFVPEHEIR
GIVSEGMILSAENNDGSLAVIMPQKEVKPGSEVK
LDLNVSYEYSDQGGYPYFYTGITQEGVNK
RPDKDAQLVAENIALQLENR
SVGIHLEPGPDGGLVMLDDTTVLDR
KLDGIDFLGQGTIYPDIVESGTK
ANVIVSGGSEAAIFPAGVGGFNAMHALSTR
AKDFQPVVDEAEALFK
YDTMHGQFDGTIEADVENSKLIVNGQAIR
GGLSFNLGDIIIPK
NVREELDKPVAILLDTK
VLEDAGYEGYMLVEAEQDPAKANPLEYAVK
AIAEAEAYPGPSLIIAYAPCINHGIKK
CAYVCPHASIRPVAMTEAEAANAPAALDMTGMKEYK
LGYNVIPVLAQCAPDPDFSNTKSPNPEVDCSYDLAIKK
IDPFVCNYYVLINAGDENTREELK
VVMDMIFNHCGSDNYLFK
VTAGEQESEILEGHILMIQDPAIKEQIDAK
FFVDLTGEFGLTK
YASEVAPVPIVNAGDGANQHPSQTMLDLYSIYK
KNFVIDTNVILHDYNCLK
VVTCSDSDGYIYDPDGIDREKLDYIMELK
AQPVDLTQAAENSLHAVVHIR
SSIKDIEHGIYEADLGLTPQNDGEIIR
VLHDDAFIINTDTCASVALEPTYFDK
GVQYDTELTVDDLKELVQR
LFEHMPGQCAMVCAPGISEGMFSITSSPTNK
IQYGGSVSAASAPELFAQDDIDGGLVGGASLKPDFGK
LNEGDELTDFVGPLGVPTVLHEAK
IQYGGSVSAASAPELFAQDDIDGGLVGGASLKPDFGK
EKHDANIMFLIQQANIR
EGGTILYSSNKDNLFDYLVDDGHGGK
AIQLMVDEVTPQSDFYNNYGTWYK
DFTWDLSYNITWNHNEITK
TVNLSEGVYESNSIMAAAVAAHECGHAVQHAR
VALQDAGLSVSDIDDVILVGGQTR
TQSAFSEGGLIIGAGLEDLGK
AAINEYGYEVIGYVYGYR
EGGTILYSSNKDNLFDYLVDDGHGGK
SVVTVIGEPEPLKDAMVAAIGK
AAQLLNDMHVPFEMNALSAHR
GVNPDEVVAVGAAVQGAVLTDEIK
KCEALEAMKEIINPDSLK
VLGTPVQAIMDTEDRELFVQK
DATTYKPEYSWNYEVGTHLTLWEGK
VVDQYAYNEAIPEWNDEGTRSPEEMVLITQSMK
IAPIHMPIRENEEFVGYVNIVK
SSIKDIEHGIYEADLGLTPQNDGEIIR
TISKDNFMAGFIAGTLEK
TMFIVGSMLDTDWK
TISKDNFMAGFIAGTLEK
YTDKAQLLDAVKDANAIIIR
FFNAFGDPIDGGPEIEGQEVEIGGPSVNPVR
YTDKAQLLDAVKDANAIIIR
EAEFPTGIMLEQHAIAIPHCEAIHAK
AAVLAAGYDLIVEEANKEER
AIAEAEAYPGPSLIIAYAPCINHGIKK
FFSNLEDVPMLPADVEIPTK
VLEDAGYEGYMLVEAEQDPAKANPLEYAVK
SPMHDFEHQPEHDLFTQWR
MEFPEPVIELAIEPK
ISDDIFNTCPNSILEYGITEGDGSFKK
GFGEVVEVASSAEATYTYIPK
DTDKPFLMPVEDVFTITGR
AALEAGFSSIMFDGSHYGIEENIEK
ATYTQTHMDFIIEAFK
TGDDAGDGTTTATVLAQAIVAEGLK
IYENMKNELQTYENNLGFLTSSSK
VVTCSDSDGYIYDPDGIDREKLDYIMELK
HVSNITNVYKLPCVVAINAFPTDTK
MHILDKITETIAEPR
LSFEEGVDSYVPYAGSLKDNVGLTLSK
AGVIAGNIWNALNETEGMTAK
LRPVITYNYDNEHITPYSFDVELDDNR
FDVSVEAELGQLGGQEDDVQVNEADALYTNPAQAR
VSDKILVIENLLK
AASVNAAPEVNMNLGLISLIKGDK
LQLIDGTTYDAEGKVDAITGVIDQSTGSVSMR
AKDFQPVVDEAEALFK
VTLNESIFGIEPNDHAIYLDVK
IGADDYITKPFSMEELTFR
WYDAGTEAIFSCGGGICNSIFPAAK
IIFNETTGKYEHVDAEEVYAVPYDVPIVGNDTTNTNTLR
FGILDGLMTTVHSTTATQK
VALYGIDFLIEEK
FSGDKVSEDNEIPVSAILLPDFSR
AALEAGFSSIMFDGSHYGIEENIEK
GILGYTEDAVVSSDFLGDTR
AILDFNGSGLSLMEISHR
AAQLLNDMHVPFEMNALSAHR
GFGEVVEVASSAEATYTYIPK
AQPVDLTQAAENSLHAVVHIR
IALDANNEIIGYEFVNLGR
GSYHFVVSAGEAQLPLNVVVAQQGTYQTEFTTDQPNMQGNSK
VIDSVLMPGVLVEEGAEVYK
AITVNDHQLEEIVSLAEEK
GILGYTEDAVVSSDFLGDTR
MAQEAREEGFEELAVKFEGVAK
ALESPLYHIAANAGLEGSVIINK
AYSIDLKDYVEFGLNEEDAPR
SMFNVVNPDMIVDKYGADTLR
ELGLNSETAVVFNLTEK
MDLAVWLDHVR
DIAYMAGLQIGQQISNQMMK
AIAEAEAYPGPSLIIAYAPCINHGIK
KAASVNAAPEVNMNLGLISLIK
YASEVAPVPIVNAGDGANQHPSQTMLDLYSIYK
MLDKFVLAQEGEICFSPEDLKR
LLADAQVNKEAYDNLVGDILK
LLGVTGCPTGIAHTYMAEEALKEAAEK
HVAQEVLGTTTITYNGVEMDLGKPFER
MTEMAVLFDNLPHPK
RSQWIIGGDGASYDIGYGGLDHVIASGK
ALILTGAGDKSFVAGADIAEMSTLTK
MLDKFVLAQEGEICFSPEDLKR
FTLDWSNAPSPILVVSTGTK
FGILDGLMTTVHSTTATQK
FFSNLEDVPMLPADVEIPTK
VVVKEQEYVMAGGPLFIDKYHPEVK
TMTEKFPEMLVGAGTVLTTEQVDR
MAQEAREEGFEELAVKFEGVAK
MGCVDVVPFIPIRGVTVEDADAVAK
EITDDYIVLEIASNVK
LQLIDGTTYDAEGKVDAITGVIDQSTGSVSMR
KGSITSVQAVYVPADDLTDPAPATTFSHLDATTVLDRK
LEVYFLQLVDGK
TGDDAGDGTTTATVLAQAIVAEGLK
TGAPQDANAILIPKPIADEAMDAASCIGCGACVAACK
TGAPQDANAILIPKPIADEAMDAASCIGCGACVAACK
TGYIEEEDIATLNDWRKDPAHWDAGK
TLSDDWHIPSLLYAGR
SGKYDGYLLEGMACPGGCVAGAGTLLPITR
VLVLCTPDAEAAAKEAGADYVGLDEYIEK
TNLYDGFEVKDTQTATFDETWQPVWGEEK
SVGIHLEPGPDGGLVMLDDTTVLDR
LLIGDDEHGWDDEGVFNFEGGCYAK
ANVIVSGGSEAAIFPAGVGGFNAMHALSTR
AKDFQPVVDEAEALFK
GPADVTNSQAIITSYSPYRPFTSIQESGLYIK
DDLIFDIIEKEHQR
AIAEAEAYPGPSLIIAYAPCINHGIKK
GGLSFNLGDIIIPK
EALDKYNVGFWQSETCIMGNDEEIGGGHGFDR
NVREELDKPVAILLDTK
DVWIPTDPSNSYHLWAPEIHR
YVGYSEDSKLEAEFDLTNYLKPGK
GVQYDTELTVDDLKELVQR
VVTCSDSDGYIYDPDGIDREKLDYIMELK
SSIKDIEHGIYEADLGLTPQNDGEIIR
AQPVDLTQAAENSLHAVVHIR
GLPASPGAATGQIVFFADDAAEWHAAGK
FFVDLTGEFGLTK
KNFVIDTNVILHDYNCLK
VVMDMIFNHCGSDNYLFK
YASEVAPVPIVNAGDGANQHPSQTMLDLYSIYK
WADSAEQDQDSPHALWESCYMAISACNEVLK
EGGTILYSSNKDNLFDYLVDDGHGGK
NNVTYWEQSGVVYPYQSFVDVPYGVQR
CAYVCPHASIRPVAMTEAEAANAPAALDMTGMKEYK
AIQLMVDEVTPQSDFYNNYGTWYK
KPNIITSLELKPEAMEINNIR
DFTWDLSYNITWNHNEITK
LVPSVDALLDMGHGVNLTR
QKDNYLLAEEVYTVTTDRYR
SVVTVIGEPEPLKDAMVAAIGK
GVNPDEVVAVGAAVQGAVLTDEIK
VLHDDAFIINTDTCASVALEPTYFDK
EGGTILYSSNKDNLFDYLVDDGHGGK
AAQLLNDMHVPFEMNALSAHR
TQSAFSEGGLIIGAGLEDLGK
QTPEFAQYFNVVDSFDTHAK
LNEGDELTDFVGPLGVPTVLHEAK
YTPYIYETQSSIVLVNKDFVPEHEIR
TISKDNFMAGFIAGTLEK
SSIKDIEHGIYEADLGLTPQNDGEIIR
IAPIHMPIRENEEFVGYVNIVK
DATTYKPEYSWNYEVGTHLTLWEGK
KCEALEAMKEIINPDSLK
CELISELEDGHITTYTQGAFTDLCR
DILKDTLVEHHPDLAVTIVDNHDTQR
EQLQNYLDNGVDHMLALR
VLEDAGYEGYMLVEAEQDPAKANPLEYAVK
YYFPDGHSILLLADGR
IVPSAQEALDKLQENGNFVAIATGR
FFSNLEDVPMLPADVEIPTK
VLEDAGYEGYMLVEAEQDPAKANPLEYAVK
FFNAFGDPIDGGPEIEGQEVEIGGPSVNPVR
VALQDAGLSVSDIDDVILVGGQTR
ISDDIFNTCPNSILEYGITEGDGSFKK
MKDLLGGDLYTDVDKFSVR
KNFVIDTNVILHDYNCLK
MKDLLGGDLYTDVDKFSVR
FCDKLSLNSIFGYDYVDNK
AALEAGFSSIMFDGSHYGIEENIEK
ATYTQTHMDFIIEAFK
GLPASPGAATGQIVFFADDAAEWHAAGK
TGDDAGDGTTTATVLAQAIVAEGLK
IYENMKNELQTYENNLGFLTSSSK
MHILDKITETIAEPR
AELEEFSPQYIVDTAEEIKR
ILDVTSYVNDQLKKDEDPNGTNYLSPSYLSK
TISKDNFMAGFIAGTLEK
AGVIAGNIWNALNETEGMTAK
GFTTNFDDLGQTDGSYFDQIPGLASQR
AASVNAAPEVNMNLGLISLIKGDK
LQLIDGTTYDAEGKVDAITGVIDQSTGSVSMR
VTLNESIFGIEPNDHAIYLDVK
YSTLIEGMIGDKMPAIPEVK
AKDFQPVVDEAEALFK
WYDAGTEAIFSCGGGICNSIFPAAK
MEFPEPVIELAIEPK
VSDKILVIENLLK
AKFESLAHGLIQACLEPCKK
AAVLAAGYDLIVEEANKEER
TVQVSDVKEIVMEHFYK
AILDFNGSGLSLMEISHR
FGILDGLMTTVHSTTATQK
GILGYTEDAVVSSDFLGDTR
TMFIVGSMLDTDWK
AAQLLNDMHVPFEMNALSAHR
VALYGIDFLIEEK
GVQYDTELTVDDLKELVQR
IGADDYITKPFSMEELTFR
WYDAGTEAIFSCGGGICNSIFPAAK
EITDDYIVLEIASNVK
MAQEAREEGFEELAVKFEGVAK
ALESPLYHIAANAGLEGSVIINK
GILGYTEDAVVSSDFLGDTR
IIFNETTGKYEHVDAEEVYAVPYDVPIVGNDTTNTNTLR
AYSIDLKDYVEFGLNEEDAPR
SMFNVVNPDMIVDKYGADTLR
DKDEFDYAPLDFEDALDSYDK
VIDSVLMPGVLVEEGAEVYK
IALDANNEIIGYEFVNLGR
IALDANNEIIGYEFVNLGR
WADSAEQDQDSPHALWESCYMAISACNEVLK
IAPIHMPIRENEEFVGYVNIVK
AIAEAEAYPGPSLIIAYAPCINHGIK
YASEVAPVPIVNAGDGANQHPSQTMLDLYSIYK
DGSTINLIDLLK
MDLAVWLDHVR
GDLGVEIPVEEVIFAQK
AKLESLVEDLVNR
FGILDGLMTTVHSTTATQK
MAQEAREEGFEELAVKFEGVAK
FFSNLEDVPMLPADVEIPTK
TMTEKFPEMLVGAGTVLTTEQVDR
FTLDWSNAPSPILVVSTGTK
KQLEGINTNVQLDEIGTVLQVSDGVVR
VVVKEQEYVMAGGPLFIDKYHPEVK
TIVVAIEDHVKHPLYK
ATYTQTHMDFIIEAFK
GSYHFVVSAGEAQLPLNVVVAQQGTYQTEFTTDQPNMQGNSK
TGDDAGDGTTTATVLAQAIVAEGLK
TGYIEEEDIATLNDWRKDPAHWDAGK
KGSITSVQAVYVPADDLTDPAPATTFSHLDATTVLDRK
MTEMAVLFDNLPHPK
EITDDYIVLEIASNVK
MGCVDVVPFIPIRGVTVEDADAVAK
EFLREVDEEDFFNDIAGAR
MREGYYYFIQFESDAACPAEVER
TGAPQDANAILIPKPIADEAMDAASCIGCGACVAACK
TGAPQDANAILIPKPIADEAMDAASCIGCGACVAACK
YAPAALDDKDGGKFAMQLMADAYK
DIAYMAGLQIGQQISNQMMK
SVGIHLEPGPDGGLVMLDDTTVLDR
VLVLCTPDAEAAAKEAGADYVGLDEYIEK
TLSDDWHIPSLLYAGR
SGKYDGYLLEGMACPGGCVAGAGTLLPITR
ISSFSGTPFCENGVAYVGVIPITADGETNHPAIYK
MLDKFVLAQEGEICFSPEDLKR
FLGVPQDGDLSGHLFVTSGLGGMSGAQPK
LLIGDDEHGWDDEGVFNFEGGCYAK
GPADVTNSQAIITSYSPYRPFTSIQESGLYIK
DDLIFDIIEKEHQR
HYDAVVEVVADYMKK
VIDSVLMPGVLVEEGAEVYK
ANVIVSGGSEAAIFPAGVGGFNAMHALSTR
GVNPDEVVAVGAAVQGAVLTDEIK
GGLSFNLGDIIIPK
AKDFQPVVDEAEALFK
VGQATEHNYCGVNCGIMDQFASVFGK
MEIILKEDIVNLGYKNDIVNVK
GFGEVVEVASSAEATYTYIPK
LEVYFLQLVDGK
AASVNAAPEVNMNLGLISLIK
STVNIMNPDPDTIFKENDTVWIVGK
AASVNAAPEVNMNLGLISLIK
MLDKFVLAQEGEICFSPEDLKR
GVQYDTELTVDDLKELVQR
EGGTILYSSNKDNLFDYLVDDGHGGK
SSIKDIEHGIYEADLGLTPQNDGEIIR
FFVDLTGEFGLTK
WADSAEQDQDSPHALWESCYMAISACNEVLK
KNFVIDTNVILHDYNCLK
VVMDMIFNHCGSDNYLFK
YASEVAPVPIVNAGDGANQHPSQTMLDLYSIYK
AQPVDLTQAAENSLHAVVHIR
NNVTYWEQSGVVYPYQSFVDVPYGVQR
SVVTVIGEPEPLKDAMVAAIGK
GVNPDEVVAVGAAVQGAVLTDEIK
VLHDDAFIINTDTCASVALEPTYFDK
LVPSVDALLDMGHGVNLTR
LFDEEKIDFQPVQCVNWAEYPYKPK
QKDNYLLAEEVYTVTTDRYR
EGGTILYSSNKDNLFDYLVDDGHGGK
TISKDNFMAGFIAGTLEK
IAPIHMPIRENEEFVGYVNIVK
NCILFSGSVVNPGAHLENVIMDK
SSIKDIEHGIYEADLGLTPQNDGEIIR
EKAEEAVSDVIGVMTSASDAAYSK
QTPEFAQYFNVVDSFDTHAK
DATTYKPEYSWNYEVGTHLTLWEGK
EGGTILYSSNKDNLFDYLVDDGHGGK
IVPTTVEIVDIAGLVK
LQLIDGTTYDAEGKVDAITGVIDQSTGSVSMR
EALDKYNVGFWQSETCIMGNDEEIGGGHGFDR
DAASFAPLHNPAHLIGIEEALK
VLEDAGYEGYMLVEAEQDPAKANPLEYAVK
FFSNLEDVPMLPADVEIPTK
EQLQNYLDNGVDHMLALR
VVTCSDSDGYIYDPDGIDREKLDYIMELK
FTLDWSNAPSPILVVSTGTK
KCEALEAMKEIINPDSLK
TNLYDGFEVKDTQTATFDETWQPVWGEEK
GSYHFVVSAGEAQLPLNVVVAQQGTYQTEFTTDQPNMQGNSK
IESGIIHVGDEVEILGLGEDKK
AALEAGFSSIMFDGSHYGIEENIEK
GLPASPGAATGQIVFFADDAAEWHAAGK
ATYTQTHMDFIIEAFK
YYFPDGHSILLLADGR
DFTWDLSYNITWNHNEITK
MKDLLGGDLYTDVDKFSVR
MKDLLGGDLYTDVDKFSVR
VALQDAGLSVSDIDDVILVGGQTR
AASVNAAPEVNMNLGLISLIKGDK
LQLIDGTTYDAEGKVDAITGVIDQSTGSVSMR
TGDDAGDGTTTATVLAQAIVAEGLK
KDIAYMAGLQIGQQISNQMMK
VTLNESIFGIEPNDHAIYLDVK
AGVIAGNIWNALNETEGMTAK
FRLPQEGVLQEPDVEIELDPYR
FCDKLSLNSIFGYDYVDNK
ELGLNSETAVVFNLTEK
YAIINNIELDHVDYFGNLER
YSTLIEGMIGDKMPAIPEVK
IGPVDEDFKEGGLQFIDEVKGGNIPK
GILGYTEDAVVSSDFLGDTR
NLSAEEAAVFDAHALVLQDPELK
WYDAGTEAIFSCGGGICNSIFPAAK
AILDFNGSGLSLMEISHR
MHILDKITETIAEPR
GFTTNFDDLGQTDGSYFDQIPGLASQR
AKFESLAHGLIQACLEPCKK
IYENMKNELQTYENNLGFLTSSSK
GMANGLSMVNPADIETLTVLK
YVGYSEDSKLEAEFDLTNYLKPGK
VSDKILVIENLLK
VALYGIDFLIEEK
TVQVSDVKEIVMEHFYK
MAQEAREEGFEELAVKFEGVAK
ALESPLYHIAANAGLEGSVIINK
GVQYDTELTVDDLKELVQR
AKDFQPVVDEAEALFK
FLEQQVVDKLEFMEENDR
AGVIAGNIWNALNETEGMTAK
SPVLLALDYNPTGDKEAPVYACLVGK
TISKDNFMAGFIAGTLEK
WYDAGTEAIFSCGGGICNSIFPAAK
KNFVIDTNVILHDYNCLK
AIAEAEAYPGPSLIIAYAPCINHGIK
GILGYTEDAVVSSDFLGDTR
TMFIVGSMLDTDWK
LIIQPDYQSVSQWAAHYVAAK
AYSIDLKDYVEFGLNEEDAPR
IAPIHMPIRENEEFVGYVNIVK
TVQVSDVKEIVMEHFYK
ISDDIFNTCPNSILEYGITEGDGSFKK
LDLNVSYEYSDQGGYPYFYTGITQEGVNK
FGILDGLMTTVHSTTATQK
EITDDYIVLEIASNVK
GGSSLNASNDPLIVIDGLAIDNEGIK
FGILDGLMTTVHSTTATQK
YASEVAPVPIVNAGDGANQHPSQTMLDLYSIYK
KVVISAPAGNDLPTIVYNVNHETLTKDDNIISAASCTTN
IGPVDEDFKEGGLQFIDEVKGGNIPK
MDLAVWLDHVR
AKLESLVEDLVNR
MLDKFVLAQEGEICFSPEDLKR
DKDEFDYAPLDFEDALDSYDK
WADSAEQDQDSPHALWESCYMAISACNEVLK
NPGGNIDLTTIQINPFSFR
AGVIAGNIWNALNETEGMTAK
TGDDAGDGTTTATVLAQAIVAEGLK
MAQEAREEGFEELAVKFEGVAK
YAPAALDDKDGGKFAMQLMADAYK
TMTEKFPEMLVGAGTVLTTEQVDR
KQLEGINTNVQLDEIGTVLQVSDGVVR
KGSITSVQAVYVPADDLTDPAPATTFSHLDATTVLDRK
FFSNLEDVPMLPADVEIPTK
EFLREVDEEDFFNDIAGARKACQDR
FTLDWSNAPSPILVVSTGTK
IKEENFLKDVNVLSDLK
NQFFSSVFIADQDFNKVSVK
MREGYYYFIQFESDAACPAEVER
YAPAALDDKDGGKFAMQLMADAYK
MTEMAVLFDNLPHPK
EITDDYIVLEIASNVK
TIVVAIEDHVKHPLYK
FSGDKVSEDNEIPVSAILLPDFSR
DGSTINLIDLLK
MEIILKEDIVNLGYKNDIVNVK
FLGVPQDGDLSGHLFVTSGLGGMSGAQPK
VLVLCTPDAEAAAKEAGADYVGLDEYIEK
IIFNETTGKYEHVDAEEVYAVPYDVPIVGNDTTNTNTLR
FLATDIKYQGLATSAFEVPSYTTTLK
SVGIHLEPGPDGGLVMLDDTTVLDR
DIAYMAGLQIGQQISNQMMK
PSVDALLDMGHGVNLTR
LLIGDDEHGWDDEGVFNFEGGCYAK
GFGEVVEVASSAEATYTYIPK
DDLIFDIIEKEHQR
YVGYSEDSKLEAEFDLTNYLKPGK
TLSDDWHIPSLLYAGR
SGSFINGTLDGIVNQLKK
IALDANNEIIGYEFVNLGR
VIDSVLMPGVLVEEGAEVYK
IKEENFLKDVNVLSDLK
HDNFWEMGDTGPCGPCSEIHIDLRPAEER
GVQYDTELTVDDLKELVQR
MEIILKEDIVNLGYKNDIVNVK
AASVNAAPEVNMNLGLISLIK
CELISELEDGHITTYTQGAFTDLCR
STVNIMNPDPDTIFKENDTVWIVGK
LDTDIIIDLMNR
HYDAVVEVVADYMKK
GDLGVEIPVEEVIFAQK
IVSEFDTPAHSAVFIDNNSELGFDGTHLDIR
AKDFQPVVDEAEALFK
GGLSFNLGDIIIPK
AASVNAAPEVNMNLGLISLIK
FFVDLTGEFGLTK
NNVTYWEQSGVVYPYQSFVDVPYGVQR
VGQATEHNYCGVNCGIMDQFASVFGK
KNFVIDTNVILHDYNCLK
NFVIDTNVILHDYNCLK
EGGTILYSSNKDNLFDYLVDDGHGGK
WADSAEQDQDSPHALWESCYMAISACNEVLK
SSIKDIEHGIYEADLGLTPQNDGEIIR
YASEVAPVPIVNAGDGANQHPSQTMLDLYSIYK
QLSIADMFAETIKR
TISKDNFMAGFIAGTLEK
LVPSVDALLDMGHGVNLTR
GVNPDEVVAVGAAVQGAVLTDEIK
LFDEEKIDFQPVQCVNWAEYPYKPK
EIPDEVHVDPYLCTYYYEINNQKPPFNDVR
MEFPEPVIELAIEPK
HRELPNILSYAIDR
NCILFSGSVVNPGAHLENVIMDK
IAPIHMPIRENEEFVGYVNIVK
EKAEEAVSDVIGVMTSASDAAYSK
SSIKDIEHGIYEADLGLTPQNDGEIIR
QTPEFAQYFNVVDSFDTHAK
QKDNYLLAEEVYTVTTDRYR
YDTELTVDDLKELVQR
DATTYKPEYSWNYEVGTHLTLWEGK
EGGTILYSSNKDNLFDYLVDDGHGGK
DAASFAPLHNPAHLIGIEEALK
ESGFTDVPLFQCDWSSNFTR
EQLQNYLDNGVDHMLALR
FFSNLEDVPMLPADVEIPTK
AGDIAAAIGLKDVTTGDTLCDPDAPIILER
LAAAQAAAEEIILEHTTDKVLVADK
IESGIIHVGDEVEILGLGEDKK
LFEMEVPEINDGLITIK
AASVNAAPEVNMNLGLISLIKGDK
AALEAGFSSIMFDGSHYGIEENIEK
TGDDAGDGTTTATVLAQAIVAEGLK
DFTWDLSYNITWNHNEITK
MKDLLGGDLYTDVDKFSVR
MKDLLGGDLYTDVDKFSVR
AKLESLVEDLVNR
YYFPDGHSILLLADGR
FTLDWSNAPSPILVVSTGTK
YSTLIEGMIGDKMPAIPEVK
IGPVDEDFKEGGLQFIDEVKGGNIPK
KDIAYMAGLQIGQQISNQMMK
GILGYTEDAVVSSDFLGDTR
GLPASPGAATGQIVFFADDAAEWHAAGK
ATYTQTHMDFIIEAFK
VLHDDAFIINTDTCASVALEPTYFDK
LPDLNDYPAINPPYVTPDMAGNWTPYQR
ELGLNSETAVVFNLTEK
VDAGNNVTISAWEDFDLIDGTCTYNQNSK
TNLYDGFEVKDTQTATFDETWQPVWGEEK
MAQEAREEGFEELAVKFEGVAK
NLSAEEAAVFDAHALVLQDPELK
AKFESLAHGLIQACLEPCKK
WYDAGTEAIFSCGGGICNSIFPAAK
AKDFQPVVDEAEALFK
GVQYDTELTVDDLKELVQR
TVQVSDVKEIVMEHFYK
AILDFNGSGLSLMEISHR
FRLPQEGVLQEPDVEIELDPYR
YSTLIEGMIGDKMPAIPEVK
YVGYSEDSKLEAEFDLTNYLKPGK
VSDKILVIENLLK
VLEDAGYEGYMLVEAEQDPAKANPLEYAVK
FLEQQVVDKLEFMEENDR
AGVIAGNIWNALNETEGMTAK
GILGYTEDAVVSSDFLGDTR
GFTTNFDDLGQTDGSYFDQIPGLASQR
ALESPLYHIAANAGLEGSVIINK
GAALSQNDNMLQMPIITPVADETWGVK
YVEETIIEPTFVYGHPIEISPLAK
TISKDNFMAGFIAGTLEK
VALYGIDFLIEEK
DILKDTLVEHHPDLAVTIVDNHDTQR
WYDAGTEAIFSCGGGICNSIFPAAK
LIIQPDYQSVSQWAAHYVAAK
AYSIDLKDYVEFGLNEEDAPR
IAPIHMPIRENEEFVGYVNIVK
TMFIVGSMLDTDWK
GGSSLNASNDPLIVIDGLAIDNEGIK
SPVLLALDYNPTGDKEAPVYACLVGK
YAIINNIELDHVDYFGNLER
EITDDYIVLEIASNVK
TVQVSDVKEIVMEHFYK
VSIDTSSLQYENDDLMRPDFNNDDYAIACCVSPMIVGK
FGILDGLMTTVHSTTATQK
KVVISAPAGNDLPTIVYNVNHETLTKDDNIISAASCTTN
MHILDKITETIAEPR
IGPVDEDFKEGGLQFIDEVKGGNIPK
AGVIAGNIWNALNETEGMTAK
AKLESLVEDLVNR
NPGGNIDLTTIQINPFSFR
YIGNEAFCLTYGDGVADINIADTIDQHKK
MDLAVWLDHVR
GYHTLEYLIFKDGEAR
TGDDAGDGTTTATVLAQAIVAEGLK
YAPAALDDKDGGKFAMQLMADAYK
MAQEAREEGFEELAVKFEGVAK
IKEENFLKDVNVLSDLK
FFSNLEDVPMLPADVEIPTK
KGSITSVQAVYVPADDLTDPAPATTFSHLDATTVLDRK
TMTEKFPEMLVGAGTVLTTEQVDR
TALQSLSDMLFNNK
FTLDWSNAPSPILVVSTGTK
GFGEVVEVASSAEATYTYIPK
RVEWIVGVDYGEDYNKVQQIVR
MREGYYYFIQFESDAACPAEVER
YAPAALDDKDGGKFAMQLMADAYK
MTEMAVLFDNLPHPK
KQLEGINTNVQLDEIGTVLQVSDGVVR
DAGTGEDLFNGEYLINAQGEDVVAGIR
MEIILKEDIVNLGYKNDIVNVK
ALGLTVSAAEIQDILK
ALLKDSLDQIFATEYK
PSVDALLDMGHGVNLTR
ESGFTDVPLFQCDWSSNFTR
GFTTNFDDLGQTDGSYFDQIPGLASQR
AQLNFGGTVENVVIRDEFPLEK
FLGVPQDGDLSGHLFVTSGLGGMSGAQPK
EITDDYIVLEIASNVK
PSVDALLDMGHGVNLTR
DIAYMAGLQIGQQISNQMMK
RVEWIVGVDYGEDYNKVQQIVR
TIVVAIEDHVKHPLYK
VALQDAGLSVSDIDDVILVGGQTR
GGSSLNASNDPLIVIDGLAIDNEGIK
LLIGDDEHGWDDEGVFNFEGGCYAK
YVGYSEDSKLEAEFDLTNYLKPGK
GFGEVVEVASSAEATYTYIPK
IKEENFLKDVNVLSDLK
DDLIFDIIEKEHQR
DAFQPIHTPEEGEEYFLKPMNCPHHCEIYK
GVQYDTELTVDDLKELVQR
CELISELEDGHITTYTQGAFTDLCR
FKEYVEENLGDKYEVQIFPNEILGSAQK
MEIILKEDIVNLGYKNDIVNVK
AASVNAAPEVNMNLGLISLIK
VIDSVLMPGVLVEEGAEVYK
AASVNAAPEVNMNLGLISLIK
YDQLTLEIETNGALKPYEAISLAAK
FSGDKVSEDNEIPVSAILLPDFSR
VIDSVLMPGVLVEEGAEVYK
GGLSFNLGDIIIPK
QSVDIQPMEQFNQGWGTILYR
VGQATEHNYCGVNCGIMDQFASVFGK
NFVIDTNVILHDYNCLK
NNVTYWEQSGVVYPYQSFVDVPYGVQR
IIFNETTGKYEHVDAEEVYAVPYDVPIVGNDTTNTNTLR
HYDAVVEVVADYMKK
ELPAREEIDVPVNETLIVELYSK
QTGCAMLCESSVQEVMDLTPVAHMASIK
GTSQSAESIVEEAMTFAR
LVPSVDALLDMGHGVNLTR
AIEEKFDVTAAAPVAVAAAGAEEAAGEPANVTVTLTEAGGTK
LFDEEKIDFQPVQCVNWAEYPYKPK
TISKDNFMAGFIAGTLEK
FFVDLTGEFGLTK
GMANGLSMVNPADIETLTVLK
STVNIMNPDPDTIFKENDTVWIVGK
MPIIDYHCHLIPQMVADDYK
LDLNVSYEYSDQGGYPYFYTGITQEGVNK
ALLKDSLDQIFATEYK
NCILFSGSVVNPGAHLENVIMDK
FFSNLEDVPMLPADVEIPTK
IAPIHMPIRENEEFVGYVNIVK
MPIIDYHCHLIPQMVADDYK
AYQLGAKPVTCSDSAGWIYDPEGIDLAALK
FCVLALPGGNSPSHVYSELIR
ADIPENIKEHLIVELYSK
VENYKELGLNSETAVVFNLTEK
LAAAQAAAEEIILEHTTDKVLVADK
AGDIAAAIGLKDVTTGDTLCDPDAPIILER
GDLGVEIPVEEVIFAQK
QLSIADMFAETIKR
AGVIDDTYLSAGQTVIDVGINVNAEGK
IESGIIHVGDEVEILGLGEDKK
NKNPLIILESCDKQLLGQVCSK
AASVNAAPEVNMNLGLISLIKGDK
AALEAGFSSIMFDGSHYGIEENIEK
SILLTAEELKAPVILGVSEGAAK
DFTWDLSYNITWNHNEITK
MKDLLGGDLYTDVDKFSVR
ILTNFLSADLPVESPYIK
IGPVDEDFKEGGLQFIDEVKGGNIPK
KDIAYMAGLQIGQQISNQMMK
GILGYTEDAVVSSDFLGDTR
QTITEGTASLTTDRQESAFQLPFGLAASYR
YYFPDGHSILLLADGR
IALDANNEIIGYEFVNLGR
ELGLNSETAVVFNLTEK
NLSAEEAAVFDAHALVLQDPELK
WYDAGTEAIFSCGGGICNSIFPAAK
MAQEAREEGFEELAVKFEGVAK
AKFESLAHGLIQACLEPCKK
EQLQNYLDNGVDHMLALR
YSTLIEGMIGDKMPAIPEVK
GVQYDTELTVDDLKELVQR
NAMPNPDLKPVTSTSWNLGTDLSFLNNK
HRELPNILSYAIDR
DLSDGYDPDLQLTNPLVSVADNAR
IKDKYFQSYQAMDIDKYIEQAK
AGVIAGNIWNALNETEGMTAK
GFTTNFDDLGQTDGSYFDQIPGLASQR
ALESPLYHIAANAGLEGSVIINK
FLEQQVVDKLEFMEENDR
YVEETIIEPTFVYGHPIEISPLAK
TVQVSDVKEIVMEHFYK
YLLDAIHIAAENYDECLK
TISKDNFMAGFIAGTLEK
WYDAGTEAIFSCGGGICNSIFPAAK
VALYGIDFLIEEK
YDTELTVDDLKELVQR
LIIQPDYQSVSQWAAHYVAAK
GGSSLNASNDPLIVIDGLAIDNEGIK
FGILDGLMTTVHSTTATQK
GAALSQNDNMLQMPIITPVADETWGVK
SIVGEGTEIYGEVHNSVIGAGVVIK
DGCPSFVFFEGPPSANGMPGIHHVMAR
VSDKILVIENLLK
LHYYPKYAIINNIELDHVDYFGNLER
AKDFQPVVDEAEALFK
CLLYAINGGIDEK
AGVIAGNIWNALNETEGMTAK
NFVIDTNVILHDYNCLK
YIGNEAFCLTYGDGVADINIADTIDQHKK
IGPVDEDFKEGGLQFIDEVKGGNIPK
AYSIDLKDYVEFGLNEEDAPR
GYHTLEYLIFKDGEAR
IIVEKPFGYDLESALELNK
AKLESLVEDLVNR
SIIESLKNEVQIPAEFR
IKEENFLKDVNVLSDLK
YAPAALDDKDGGKFAMQLMADAYK
TGDDAGDGTTTATVLAQAIVAEGLK
EALPATPVEITGLNDVPVAGDKFMAFENEK
MAQEAREEGFEELAVKFEGVAK
FFSNLEDVPMLPADVEIPTK
NPGGNIDLTTIQINPFSFR
YGIIYITEALAAECKK
AKFESLAHGLIQACLEPCKK
KKDDSDEYEDVIENQTLNSMVPLWK
VIDTNVILHDYNCLK
DAGTGEDLFNGEYLINAQGEDVVAGIR
YAPAALDDKDGGKFAMQLMADAYK
MREGYYYFIQFESDAACPAEVER
MHILDKITETIAEPR
MTEMAVLFDNLPHPK
FRLPQEGVLQEPDVEIELDPYR
ALLKDSLDQIFATEYK
MEIILKEDIVNLGYKNDIVNVK
VDAGNNVTISAWEDFDLIDGTCTYNQNSK
PVDLTQAAENSLHAVVHIR
PSVDALLDMGHGVNLTR
AQLNFGGTVENVVIRDEFPLEK
TIVVAIEDHVKHPLYK
PSVDALLDMGHGVNLTR
EITDDYIVLEIASNVK
DIAYMAGLQIGQQISNQMMK
DRYGITQLVFNEEINAELCDR
FTLDWSNAPSPILVVSTGTK
AIEPLLNIIKNESQEEELR
GIPGATGDFREEQDAVEKLATYNLDEAK
GGSSLNASNDPLIVIDGLAIDNEGIK
IKEENFLKDVNVLSDLK
YVGYSEDSKLEAEFDLTNYLKPGK
WFLGSDPVEVYATGATFK
DDLIFDIIEKEHQR
DFIQNNYKPYDGDESFLAGPTEATDKLWGK
SVYTTESWEAAAEALNTLK
AIEEKFDVTAAAPVAVAAAGAEEAAGEPANVTVTLTEAGGTK
DLSDGYDPDLQLTNPLVSVADNAR
ITGLGAIPVIAVAGHDTGSAVAAVPALDR
GVQYDTELTVDDLKELVQR
AASVNAAPEVNMNLGLISLIK
AASVNAAPEVNMNLGLISLIK
FKEYVEENLGDKYEVQIFPNEILGSAQK
MEIILKEDIVNLGYKNDIVNVK
FLGVPQDGDLSGHLFVTSGLGGMSGAQPK
GFGEVVEVASSAEATYTYIPK
YDQLTLEIETNGALKPYEAISLAAK
DAFQPIHTPEEGEEYFLKPMNCPHHCEIYK
GFGEVVEVASSAEATYTYIPK
YAHVTFFFDGGVDKEIEGATR
VGQATEHNYCGVNCGIMDQFASVFGK
NFVIDTNVILHDYNCLK
NNVTYWEQSGVVYPYQSFVDVPYGVQR
ELPAREEIDVPVNETLIVELYSK
FSGDKVSEDNEIPVSAILLPDFSR
VLHDDAFIINTDTCASVALEPTYFDK
LLIGDDEHGWDDEGVFNFEGGCYAK
SVYTTESWEAAAEALNTLK
TVTCYPGFEEQLIGSNYQETLVQRDENIITGK
HYDAVVEVVADYMKK
TISKDNFMAGFIAGTLEK
DFIQNNYKPYDGDESFLAGPTEATDKLWGK
MTAIHVLDFDEDGNVIGADDYALVNPK
FFVDLTGEFGLTK
YDTMHGQFDGTIEADVENSKLIVNGQAIR
YAHVTFFFDGGVDKEIEGATR
MPIIDYHCHLIPQMVADDYK
EITDDYIVLEIASNVK
VQNPIEEMDENTEVNLGFDKELLYK
LVEPLKQLFKDEVR
GYHTLEYLIFKDGEAR
FFSNLEDVPMLPADVEIPTK
AYQLGAKPVTCSDSAGWIYDPEGIDLAALK
NCILFSGSVVNPGAHLENVIMDK
EKAEEAVSDVIGVMTSASDAAYSK
ALGLTVSAAEIQDILK
ADIPENIKEHLIVELYSK
PAALDDKDGGKFAMQLMADAYK
IAPIHMPIRENEEFVGYVNIVK
ALLKDSLDQIFATEYK
KDGYVQFGNIFAETALNEKEHAK
LDLNVSYEYSDQGGYPYFYTGITQEGVNK
LAAAQAAAEEIILEHTTDKVLVADK
FCVLALPGGNSPSHVYSELIR
GYVSADKGKTDDMPIGVIAVDAIYTPVER
GYVSADKGKTDDMPIGVIAVDAIYTPVER
DTDKPFLMPVEDVFTITGR
GDLGVEIPVEEVIFAQK
IKEENFLKDVNVLSDLK
ANATAPAINVFETEKEYKVELAAPGMTKEDFNVR
SILLTAEELKAPVILGVSEGAAK
AASVNAAPEVNMNLGLISLIKGDK
QDLSTPYQAPFQPSVAHYTDNYVLLISGSK
DFTWDLSYNITWNHNEITK
NKNPLIILESCDKQLLGQVCSK
SVYTTESWEAAAEALNTLK
IGPVDEDFKEGGLQFIDEVKGGNIPK
NLSAEEAAVFDAHALVLQDPELK
KDIAYMAGLQIGQQISNQMMK
WYDAGTEAIFSCGGGICNSIFPAAK
MAQEAREEGFEELAVKFEGVAK
YSTLIEGMIGDKMPAIPEVK
GILGYTEDAVVSSDFLGDTR
AALEAGFSSIMFDGSHYGIEENIEK
ADIPENIKEHLIVELYSK
LAAAQAAAEEIILEHTTDKVLVADK
AIGADGGIGGTYGVMPELFLK
ILTNFLSADLPVESPYIK
AGVIAGNIWNALNETEGMTAK
AKFESLAHGLIQACLEPCKK
NAMPNPDLKPVTSTSWNLGTDLSFLNNK
GMANGLSMVNPADIETLTVLK
QLSIADMFAETIKR
MGMHFVALGPSELQMDPEVVAYCK
ELGLNSETAVVFNLTEK
GVQYDTELTVDDLKELVQR
GILGYTEDAVVSSDFLGDTR
IALDANNEIIGYEFVNLGR
LIIQPDYQSVSQWAAHYVAAK
GFTTNFDDLGQTDGSYFDQIPGLASQR
YVEETIIEPTFVYGHPIEISPLAK
YLLDAIHIAAENYDECLK
HRELPNILSYAIDR
IKDKYFQSYQAMDIDKYIEQAK
GQTQICTITTLAPLSEAQRLDGLDEFETSKR
IHDLPDPEKLENLSQFIAR
GQEGMTFSTQPAGAPDTDWLADKDIAFLPEGVDEK
TNLYDGFEVKDTQTATFDETWQPVWGEEK
WYDAGTEAIFSCGGGICNSIFPAAK
GGSSLNASNDPLIVIDGLAIDNEGIK
AGVIAGNIWNALNETEGMTAK
FGILDGLMTTVHSTTATQK
FLEQQVVDKLEFMEENDR
GLSTDLNRPEFAIMNPELTYTLPK
IRGGSSLNASNDPLIVIDGLAIDNEGIK
AGASNPVFILDEIDKVSADR
ALLNSMVIGVTEGFTK
TVTGTIIDAVDDSPIIGANITIKGDK
YIGNEAFCLTYGDGVADINIADTIDQHKK
NFVIDTNVILHDYNCLK
GYHTLEYLIFKDGEAR
GAALSQNDNMLQMPIITPVADETWGVK
NVIQLNDTHPVLAIPELMR
SIIESLKNEVQIPAEFR
ANGYVDPFVQETLLDYEQLHGK
KALDAFISSVTNAMK
DGCPSFVFFEGPPSANGMPGIHHVMAR
SILLTAEELKAPVILGVSEGAAK
KALDAFISSVTNAMK
IKEENFLKDVNVLSDLK
FFSNLEDVPMLPADVEIPTK
EALPATPVEITGLNDVPVAGDKFMAFENEK
YGIIYITEALAAECKK
MAQEAREEGFEELAVKFEGVAK
AQLNFGGTVENVVIRDEFPLEK
DAGTGEDLFNGEYLINAQGEDVVAGIR
AYIFDSLRPTPELSFAVR
IIVEKPFGYDLESALELNK
ALLKDSLDQIFATEYK
GIAAKDLPNIFDR
MTEMAVLFDNLPHPK
GYFYGNLDAMFDQIHGK
APSVIKENIPAAEGAEIKEKLEAAGASVEVK
VALYGIDFLIEEK
NYLIQERPDAIINIVDGTNLER
GIPGATGDFREEQDAVEKLATYNLDEAK
PSVDALLDMGHGVNLTR
AKFESLAHGLIQACLEPCKK
MHILDKITETIAEPR
VDAGNNVTISAWEDFDLIDGTCTYNQNSK
VGADKFVEQTGEMTWAAEHVVGVAK
EAECTFDDLGHMIVYLR
PSVDALLDMGHGVNLTR
GGSSLNASNDPLIVIDGLAIDNEGIK
IKEENFLKDVNVLSDLK
DFIQNNYKPYDGDESFLAGPTEATDKLWGK
ECVEGPISDTIPASYLQTHNNAHVAIDLSASMNLTR
DIAYMAGLQIGQQISNQMMK
GVQYDTELTVDDLKELVQR
AASVNAAPEVNMNLGLISLIK
AASVNAAPEVNMNLGLISLIK
WFLGSDPVEVYATGATFK
GFGEVVEVASSAEATYTYIPK
DAFQPIHTPEEGEEYFLKPMNCPHHCEIYK
FIAAAANYPENIDPWHILQTGGK
TDRENYEKYWDDISPFIK
IHDLPDPEKLENLSQFIAR
SVYLEGEYGESDICIGVPVILGK
DDLIFDIIEKEHQR
VGQATEHNYCGVNCGIMDQFASVFGK
NFVIDTNVILHDYNCLK
SVYTTESWEAAAEALNTLK
NNVTYWEQSGVVYPYQSFVDVPYGVQR
SIVGEGTEIYGEVHNSVIGAGVVIK
LAAAQAAAEEIILEHTTDKVLVADK
EITDDYIVLEIASNVK
FKEYVEENLGDKYEVQIFPNEILGSAQK
PVDLTQAAENSLHAVVHIR
VYVARPANGISFTDDDVIGFETIVGK
LLIGDDEHGWDDEGVFNFEGGCYAK
DFIQNNYKPYDGDESFLAGPTEATDKLWGK
MTAIHVLDFDEDGNVIGADDYALVNPK
TISKDNFMAGFIAGTLEK
FFVDLTGEFGLTK
AYSIDLKDYVEFGLNEEDAPR
YDQLTLEIETNGALKPYEAISLAAK
MSFTDDVRDFTSYSFKPQLK
FSGDKVSEDNEIPVSAILLPDFSR
MREGYYYFIQFESDAACPAEVER
AYQLGAKPVTCSDSAGWIYDPEGIDLAALK
FFSNLEDVPMLPADVEIPTK
ADIPENIKEHLIVELYSK
SPLYVIDGVVTKADDDMNYYGK
AIEEKFDVTAAAPVAVAAAGAEEAAGEPANVTVTLTEAGGTK
VQNPIEEMDENTEVNLGFDKELLYK
EITDDYIVLEIASNVK
ALLKDSLDQIFATEYK
MTVVAVGDELILNQIEK
LVEPLKQLFKDEVR
GVNPDEVVAVGAAVQGAVLTDEIK
LAAAQAAAEEIILEHTTDKVLVADK
FCVLALPGGNSPSHVYSELIR
IKEENFLKDVNVLSDLK
DTDKPFLMPVEDVFTITGR
VNFASTKNPLEYPDFLEVQLK
SILLTAEELKAPVILGVSEGAAK
ANATAPAINVFETEKEYKVELAAPGMTKEDFNVR
DFTWDLSYNITWNHNEITK
TGDDAGDGTTTATVLAQAIVAEGLK
LVEPLKQLFKDEVR
GYHTLEYLIFKDGEAR
ADIPENIKEHLIVELYSK
WYDAGTEAIFSCGGGICNSIFPAAK
VGADKFVEQTGEMTWAAEHVVGVAK
NLSAEEAAVFDAHALVLQDPELK
NMVTGAAQMDGAIIVCAATDGPMPQTR
AAGYEPGKDVMIGMDCASSEFYHDGIYDYTK
GILGYTEDAVVSSDFLGDTR
SIVGEGTEIYGEVHNSVIGAGVVIKK
EANKQNEVVAAQMESVFSLSAEDFSK
KDIAYMAGLQIGQQISNQMMK
SVYTTESWEAAAEALNTLK
AVIEALSNSFTWLQDKK
AGVIAGNIWNALNETEGMTAK
VGADKFVEQTGEMTWAAEHVVGVAK
NAMPNPDLKPVTSTSWNLGTDLSFLNNK
AKFESLAHGLIQACLEPCKK
ALGLTVSAAEIQDILK
MAQEAREEGFEELAVKFEGVAK
IGPVDEDFKEGGLQFIDEVKGGNIPK
ELGLNSETAVVFNLTEK
AALEAGFSSIMFDGSHYGIEENIEK
AIGADGGIGGTYGVMPELFLK
LIIQPDYQSVSQWAAHYVAAK
GFTTNFDDLGQTDGSYFDQIPGLASQR
IHDLPDPEKLENLSQFIAR
HLSELLGVEVQFANDCMGEEAAVK
YVEETIIEPTFVYGHPIEISPLAK
LDLNVSYEYSDQGGYPYFYTGITQEGVNK
ILTNFLSADLPVESPYIK
HRELPNILSYAIDR
KGQLLFIIDPTQYEAAVR
GGSSLNASNDPLIVIDGLAIDNEGIK
AGVIAGNIWNALNETEGMTAK
IRGGSSLNASNDPLIVIDGLAIDNEGIK
FMASIEAALEKGDVEAAKDIAR
QLINTVHVDMLIVPLRDEEE
IPTLCYIKDLLPDGSCR
SMGEALEALENDHDYLTAGGVFPQR
ALLNSMVIGVTEGFTK
IKDKYFQSYQAMDIDKYIEQAK
YLLDAIHIAAENYDECLK
QEQLENLVNHYLFDK
IALDANNEIIGYEFVNLGR
GAALSQNDNMLQMPIITPVADETWGVK
ANGYVDPFVQETLLDYEQLHGK
NVIQLNDTHPVLAIPELMR
ILCELIGNWVENGEYPKDMK
GYHTLEYLIFKDGEAR
VSDDQFGDYVVDYFDEQGIDTSHITR
NFVIDTNVILHDYNCLK
VWGVQFHPEVFHSEDGTQILR
WYDAGTEAIFSCGGGICNSIFPAAK
IKEENFLKDVNVLSDLK
VHSIGAGAFIAEIQQTSDITYR
TGDDAGDGTTTATVLAQAIVAEGLK
FFSNLEDVPMLPADVEIPTK
QLSIADMFAETIKR
SILLTAEELKAPVILGVSEGAAK
VTVEDAEAEIKKFDDAMSQTAK
KALDAFISSVTNAMK
KALDAFISSVTNAMK
QQFWPDDTIFTETVYDYK
YAPAALDDKDGGKFAMQLMADAYK
AQLNFGGTVENVVIRDEFPLEK
AYIFDSLRPTPELSFAVR
IIVEKPFGYDLESALELNK
YGIIYITEALAAECKK
ALLKDSLDQIFATEYK
IQQTDGKDYDIVVGDDYIIEQIVK
DIAYMAGLQIGQQISNQMMK
NYLIQERPDAIINIVDGTNLER
GYFYGNLDAMFDQIHGK
VVISAPAGNDLPTIVYNVNHETLTKDDNIISAASCTTNCLAPMAK
NVVSLGEELERNNGAYSLLDINR
MDKVEFNVMTQALGDNSAPVMITQSEYMR
DLSDGYDPDLQLTNPLVSVADNAR
VSIDTSSLQYENDDLMRPDFNNDDYAIACCVSPMIVGK
FTLDWSNAPSPILVVSTGTK
GGSSLNASNDPLIVIDGLAIDNEGIK
IKEENFLKDVNVLSDLK
DFIQNNYKPYDGDESFLAGPTEATDKLWGK
EAECTFDDLGHMIVYLR
ECVEGPISDTIPASYLQTHNNAHVAIDLSASMNLTR
DAGTGEDLFNGEYLINAQGEDVVAGIR
EASIYTGITIAEYFR
ARPEIADYHFTTIVPNLGVVQVK
GFGEVVEVASSAEATYTYIPK
LGYNVIPVLAQCAPDPDFSNTKSPNPEVDCSYDLAIK
AASVNAAPEVNMNLGLISLIK
AASVNAAPEVNMNLGLISLIK
ISVQNATLSLVGENLHVWDK
VLHDDAFIINTDTCASVALEPTYFDK
VTVEDAEAEIKKFDDAMSQTAK
VDAGNNVTISAWEDFDLIDGTCTYNQNSK
QGKLPANAVMYNTIVTSDLGELVSK
VGQATEHNYCGVNCGIMDQFASVFGK
NFVIDTNVILHDYNCLK
LAAAQAAAEEIILEHTTDKVLVADK
SVYTTESWEAAAEALNTLK
FFVDLTGEFGLTK
SIVGEGTEIYGEVHNSVIGAGVVIK
EITDDYIVLEIASNVK
SIIESLKNEVQIPAEFR
DFIQNNYKPYDGDESFLAGPTEATDKLWGK
LIDLAFAEDIGDGDHTTLSCIPATAMGK
GVNPDEVVAVGAAVQGAVLTDEIK
PVDLTQAAENSLHAVVHIR
LLIGDDEHGWDDEGVFNFEGGCYAK
VYVARPANGISFTDDDVIGFETIVGK
DIAYMAGLQIGQQISNQMMK
FEGLDTIADIYVNHEYIGR
VSIDTSSLQYENDDLMRPDFNNDDYAIACCVSPMIVGK
AIEEKFDVTAAAPVAVAAAGAEEAAGEPANVTVTLTEAGGTK
IKMDQIYDGLDNYDAVVIPGGMPGASNLRDDSR
ADIPENIKEHLIVELYSK
SPLYVIDGVVTKADDDMNYYGK
AYQLGAKPVTCSDSAGWIYDPEGIDLAALK
GFGEVVEVASSAEATYTYIPK
WFLGSDPVEVYATGATFK
AIEEKFDVTAAAPVAVAAAGAEEAAGEPANVTVTLTEAGGTK
IHDLPDPEKLENLSQFIAR
APSVIKENIPAAEGAEIKEKLEAAGASVEVK
AAGYEPGKDVMIGMDCASSEFYHDGIYDYTK
LAAAQAAAEEIILEHTTDKVLVADK
FCVLALPGGNSPSHVYSELIR
FMASIEAALEKGDVEAAKDIAR
VNFASTKNPLEYPDFLEVQLK
IKEENFLKDVNVLSDLK
PENIKEHLIVELYSK
SVYLEGEYGESDICIGVPVILGK
LLDEAVNELTLITGQKPVITR
SILLTAEELKAPVILGVSEGAAK
ANATAPAINVFETEKEYKVELAAPGMTKEDFNVR
FFSNLEDVPMLPADVEIPTK
DFTWDLSYNITWNHNEITK
DTHGCYVVPAFTGLGAPYWDQYAR
TISKDNFMAGFIAGTLEK
AEPVVDAITPVPGGVGSVTTSVLVGHVVEAAK
TGDDAGDGTTTATVLAQAIVAEGLK
GVNPDEVVAVGAAVQGAVLTDEIK
MKEIDWANLSFGYMK
ADIPENIKEHLIVELYSK
AAGYEPGKDVMIGMDCASSEFYHDGIYDYTK
VGADKFVEQTGEMTWAAEHVVGVAK
WYDAGTEAIFSCGGGICNSIFPAAK
SIVGEGTEIYGEVHNSVIGAGVVIKK
GMANGLSMVNPADIETLTVLK
GILGYTEDAVVSSDFLGDTR
MSFTDDVRDFTSYSFKPQLK
GILGYTEDAVVSSDFLGDTR
AGVIAGNIWNALNETEGMTAK
VGADKFVEQTGEMTWAAEHVVGVAK
GMANGLSMVNPADIETLTVLK
EITDDYIVLEIASNVK
AKFESLAHGLIQACLEPCKK
MFLDQDFTEKNIFNLTQK
MEFPEPVIELAIEPK
SVLLPALEFMR
EITDDYIVLEIASNVK
EIELADGFENQGAQLIKEVASK
IHDLPDPEKLENLSQFIAR
EANKQNEVVAAQMESVFSLSAEDFSK
AVIEALSNSFTWLQDKK
DTDKPFLMPVEDVFTITGR
GFTTNFDDLGQTDGSYFDQIPGLASQR
AIGADGGIGGTYGVMPELFLK
QSGCALVGGETAEHPGLMPEDDYDLAGFAVGVVDKK
MAQEAREEGFEELAVKFEGVAK
RNDVNPEITDRFEFFIGGR
IRGGSSLNASNDPLIVIDGLAIDNEGIK
GGSSLNASNDPLIVIDGLAIDNEGIK
FMASIEAALEKGDVEAAKDIAR
AGVIAGNIWNALNETEGMTAK
ALGLTVSAAEIQDILK
NMVTGAAQMDGAIIVCAATDGPMPQTR
KGQLLFIIDPTQYEAAVR
IALDANNEIIGYEFVNLGR
IPTLCYIKDLLPDGSCR
LDLNVSYEYSDQGGYPYFYTGITQEGVNK
IKDKYFQSYQAMDIDKYIEQAK
NVIQLNDTHPVLAIPELMR
VSDDQFGDYVVDYFDEQGIDTSHITR
ANGYVDPFVQETLLDYEQLHGK
QEQLENLVNHYLFDK
LAAVEGLYEGGTNVGLVGIGMLNPEKK
ASIEAALEKGDVEAAKDIAR
VWGVQFHPEVFHSEDGTQILR
IALDANNEIIGYEFVNLGR
ILTNFLSADLPVESPYIK
IKEENFLKDVNVLSDLK
VHSIGAGAFIAEIQQTSDITYR
SILLTAEELKAPVILGVSEGAAK
QLINTVHVDMLIVPLRDEEE
HLSELLGVEVQFANDCMGEEAAVK
SMGEALEALENDHDYLTAGGVFPQR
LETHNEFIDIQIPLSGTEVMGYTAAK
FATPIFDGATMDDLDQWTDK
QLSIADMFAETIKR
FDVTAAAPVAVAAAGAEEAAGEPANVTVTLTEAGGTK
AYIFDSLRPTPELSFAVR
IQQTDGKDYDIVVGDDYIIEQIVK
VTVEDAEAEIKKFDDAMSQTAK
TMVPDSASSQFFIMHADAPHLDGDYAAFGK
ELGLNSETAVVFNLTEK
FDVTAAAPVAVAAAGAEEAAGEPANVTVTLTEAGGTK
GIAAKDLPNIFDR
YGIIYITEALAAECKK
MTYTEAIEILEKADVK
QEQLENLVNHYLFDK
MDKVEFNVMTQALGDNSAPVMITQSEYMR
NYLIQERPDAIINIVDGTNLER
MDKVEFNVMTQALGDNSAPVMITQSEYMR
GYFYGNLDAMFDQIHGK
SMNDVNCMQCGQCINVCPVGALQEKEEVHNVIAALNDDSK
IRGGSSLNASNDPLIVIDGLAIDNEGIK
NSNLPTVMDFPLMEEMNK
GGSSLNASNDPLIVIDGLAIDNEGIK
IKEENFLKDVNVLSDLK
VSIDTSSLQYENDDLMRPDFNNDDYAIACCVSPMIVGK
LTNGFEVTSYIGGEGHNLQEHSVILIR
NVVSLGEELERNNGAYSLLDINR
AQLNFGGTVENVVIRDEFPLEK
GDKFDFTIPADEAYGAYDEQHVFDLPK
QQFWPDDTIFTETVYDYK
AALEAGFSSIMFDGSHYGIEENIEK
VVEEIHKDFGRIDILVNNAGITR
AASVNAAPEVNMNLGLISLIK
AASVNAAPEVNMNLGLISLIK
HIPTQDELKLDPEASYVHLCANNTIYGTEWK
GDGEQVAGGETVANWDPHTMPVITEVSGFVR
VLHDDAFIINTDTCASVALEPTYFDK
VGQATEHNYCGVNCGIMDQFASVFGK
FFVDLTGEFGLTK
FVEVVEVEGGALSFADEHVIGVAK
SVYTTESWEAAAEALNTLK
ISVQNATLSLVGENLHVWDK
VTVEDAEAEIKKFDDAMSQTAK
NFVIDTNVILHDYNCLK
GLPASPGAATGQIVFFADDAAEWHAAGKK
QQEFDIIHSHDWLTYPAGIHAK
SVYTTESWEAAAEALNTLK
GLYLNYYNDTDHQNIANTISEIANCK
SIVGEGTEIYGEVHNSVIGAGVVIK
GFGEVVEVASSAEATYTYIPK
DFIQNNYKPYDGDESFLAGPTEATDKLWGK
NVVSLGEELERNNGAYSLLDINR
LIDLAFAEDIGDGDHTTLSCIPATAMGK
PVDLTQAAENSLHAVVHIR
EAECTFDDLGHMIVYLR
VYVARPANGISFTDDDVIGFETIVGK
MLGLDGKEQIEEYGLEPFINHCK
IRGGSSLNASNDPLIVIDGLAIDNEGIK
GDKFDFTIPADEAYGAYDEQHVFDLPK
ADIPENIKEHLIVELYSK
SPLYVIDGVVTKADDDMNYYGK
HIHLSDADLETLFGK
VSIDTSSLQYENDDLMRPDFNNDDYAIACCVSPMIVGK
KALDAFISSVTNAMK
NMVADGATDFTECGPGAVLQGLIKK
KALDAFISSVTNAMK
GTMADYQIGMVSETPLMDVYPYSAGPNDKPEFDPSKA
IFSAINTFDHDMALNELKK
FMASIEAALEKGDVEAAKDIAR
LAAAQAAAEEIILEHTTDKVLVADK
FCVLALPGGNSPSHVYSELIR
VNFASTKNPLEYPDFLEVQLK
QGKLPANAVMYNTIVTSDLGELVSK
AIAPTFGGINLEDIKAPECFEIER
LLIGDDEHGWDDEGVFNFEGGCYAK
AAGYEPGKDVMIGMDCASSEFYHDGIYDYTK
SILLTAEELKAPVILGVSEGAAK
LLDEAVNELTLITGQKPVITR
ANATAPAINVFETEKEYKVELAAPGMTKEDFNVR
MLQPSPVERIPDGPTTPEVAYQMVKDETFAQTQPR
PENIKEHLIVELYSK
IKEENFLKDVNVLSDLK
NNVTYWEQSGVVYPYQSFVDVPYGVQR
GFGEVVEVASSAEATYTYIPK
FNTQGTITEIKPLGAGLINDTYKVNTQEADAPDYVLQR
AAGYEPGKDVMIGMDCASSEFYHDGIYDYTK
ADIPENIKEHLIVELYSK
VGADKFVEQTGEMTWAAEHVVGVAK
AEPVVDAITPVPGGVGSVTTSVLVGHVVEAAK
SIVGEGTEIYGEVHNSVIGAGVVIKK
FFSNLEDVPMLPADVEIPTK
APDFDKFKDFLLSENR
VNDVLVFNPNVAYDGHAAELGSLLK
WYDAGTEAIFSCGGGICNSIFPAAK
DFTWDLSYNITWNHNEITK
GVNPDEVVAVGAAVQGAVLTDEIK
VDAGNNVTISAWEDFDLIDGTCTYNQNSK
ASFDFNPIADYVVLK
VGADKFVEQTGEMTWAAEHVVGVAK
AGVIAGNIWNALNETEGMTAK
QIKSNQGVKFADIVDEVSPVNSESDEK
GILGYTEDAVVSSDFLGDTR
LDIPQIPELLIDNTDRNR
INATWNPTELEDIYLPYKPK
EANKQNEVVAAQMESVFSLSAEDFSK
TPNLCHLAPAGPTYMEDLNEAGGIYAVMK
NTLAGVEKPDAYTDYLMAVLGAR
DAGTGEDLFNGEYLINAQGEDVVAGIR
AVIEALSNSFTWLQDKK
AKFESLAHGLIQACLEPCKK
RFQIVQVDEPDTLSTISILR
LLPVLIDNMGDAYPELIAQK
IRGGSSLNASNDPLIVIDGLAIDNEGIK
FMASIEAALEKGDVEAAKDIAR
GGSSLNASNDPLIVIDGLAIDNEGIK
EIELADGFENQGAQLIKEVASK
AGVIAGNIWNALNETEGMTAK
QSGCALVGGETAEHPGLMPEDDYDLAGFAVGVVDKK
SVYLEGEYGESDICIGVPVILGK
IHDLPDPEKLENLSQFIAR
LLVIHNFGGTAMQLPLTDKIEK
QEQLENLVNHYLFDK
NVIQLNDTHPVLAIPELMR
ANGYVDPFVQETLLDYEQLHGK
KGQLLFIIDPTQYEAAVR
ASIEAALEKGDVEAAKDIAR
VWGVQFHPEVFHSEDGTQILR
ASYTMEFLKYDEAPSNVAQAVIEAR
MKRDDLIFDIIEK
IALDANNEIIGYEFVNLGR
GILGYTEDAVVSSDFLGDTR
KVTLNESIFGIEPNDHAIYLDVK
IKEENFLKDVNVLSDLK
VHSIGAGAFIAEIQQTSDITYR
ALGLTVSAAEIQDILK
LAAVEGLYEGGTNVGLVGIGMLNPEKK
SILLTAEELKAPVILGVSEGAAK
MFLDQDFTEKNIFNLTQK
DTEKPFLMPVEDVFSITGR
LGITPDEALVLEDSESGINAAYSAGIK
SKVECDTLILDDISTSDTVPVNWMR
FIGTGEKLDAIDLFYPDR
FDVTAAAPVAVAAAGAEEAAGEPANVTVTLTEAGGTK
VTVEDAEAEIKKFDDAMSQTAK
FDVTAAAPVAVAAAGAEEAAGEPANVTVTLTEAGGTK
TMVPDSASSQFFIMHADAPHLDGDYAAFGK
ALLNSMVIGVTEGFTK
IQQTDGKDYDIVVGDDYIIEQIVK
VSDDQFGDYVVDYFDEQGIDTSHITR
TMFIVGSMLDTDWK
DKLAQFTSLQADLENGVNLEQTIR
TKPGGFEGIGVEGLAWLK
YGIIYITEALAAECKK
NYLIQERPDAIINIVDGTNLER
MDKVEFNVMTQALGDNSAPVMITQSEYMR
QQEFDIIHSHDWLTYPAGIHAK
HLSELLGVEVQFANDCMGEEAAVK
MDKVEFNVMTQALGDNSAPVMITQSEYMR
GIIDTCPLWDEDGKVYLVHAYAGSR
FATPIFDGATMDDLDQWTDK
DVDGYVPGITNIIEGGYQLK
GGSSLNASNDPLIVIDGLAIDNEGIK
IKEENFLKDVNVLSDLK
VIGTDPSTDLALVKIEGDDLPTIPVGDSDALK
SMNDVNCMQCGQCINVCPVGALQEKEEVHNVIAALNDDSK
IRGGSSLNASNDPLIVIDGLAIDNEGIK
VSIDTSSLQYENDDLMRPDFNNDDYAIACCVSPMIVGK
TTCFLSDMGDFAAFNEVYGK
FIDNILEEDKLPYTYTSYSPCFR
TTCFLSDMGDFAAFNEVYGK
VIGTDPSTDLALVKIEGDDLPTIPVGDSDALK
GTMADYQIGMVSETPLMDVYPYSAGPNDKPEFDPSKA
ITVNESCIGCGACTGVAPDVFEMNDEGLASVVGDDVASAK
GDKFDFTIPADEAYGAYDEQHVFDLPK
AASVNAAPEVNMNLGLISLIK
VVSEILESNGSSSMATVCAGTLALMDAGVK
NMVTGAAQMDGAIIVCAATDGPMPQTR
APDFDKFKDFLLSENR
AASVNAAPEVNMNLGLISLIK
VPTLDVSVVDLTVNLAK
IAYPCLLAVDKDIFQPR
QEQLENLVNHYLFDK
ISVQNATLSLVGENLHVWDK
GLPASPGAATGQIVFFADDAAEWHAAGKK
FVEVVEVEGGALSFADEHVIGVAK
VTVEDAEAEIKKFDDAMSQTAK
FFVDLTGEFGLTK
YIGIGNEDLITDVFEER
GLGLSLEAEVGSIGGEEDGVVGMGECADPK
NFVIDTNVILHDYNCLK
VGQATEHNYCGVNCGIMDQFASVFGK
VIGTDPSTDLALVKIEGDDLPTIPVGDSDALK
IGGIPVVDDEGYLVGIVTNR
AYIFDSLRPTPELSFAVR
EAECTFDDLGHMIVYLR
SGMIGENPNGIPNNLMPYITQVAVGK
KAASVNAAPEVNMNLGLISLIKGDK
PVDLTQAAENSLHAVVHIR
GYFYGNLDAMFDQIHGK
SPLYVIDGVVTKADDDMNYYGK
ADIPENIKEHLIVELYSK
NMVADGATDFTECGPGAVLQGLIKK
FFVDLTGEFGLTK
NVVSLGEELERNNGAYSLLDINR
MKQDMIVILDLGSTENTVLAR
MLGLDGKEQIEEYGLEPFINHCK
QQEFDIIHSHDWLTYPAGIHAK
QVIQFIDLSLITK
VRLSNGIEVTSYIPGEGHNLQEHSVVLIR
FMASIEAALEKGDVEAAKDIAR
LAAAQAAAEEIILEHTTDKVLVADK
AIAPTFGGINLEDIKAPECFEIER
EVKRPDKDAQLVAENIALQLENR
FCVLALPGGNSPSHVYSELIR
KALDAFISSVTNAMK
AIEEKFDVTAAAPVAVAAAGAEEAAGEPANVTVTLTEAGGTK
IRGGSSLNASNDPLIVIDGLAIDNEGIK
EITDDYIVLEIASNVK
EAHPEILFIAEVYNPNEYR
YFLSQALGCNANEVEGMVIGGHGDTTMIPLTR
IGGIPVVDDEGYLVGIVTNR
SILLTAEELKAPVILGVSEGAAK
LLDEAVNELTLITGQKPVITR
MLQPSPVERIPDGPTTPEVAYQMVKDETFAQTQPR
HIHLSDADLETLFGK
VHIPVWGTQITTPHVSDEFAAVR
LLIGDDEHGWDDEGVFNFEGGCYAK
AAGYEPGKDVMIGMDCASSEFYHDGIYDYTK
ADIPENIKEHLIVELYSK
AAGYEPGKDVMIGMDCASSEFYHDGIYDYTK
VGADKFVEQTGEMTWAAEHVVGVAK
VNDVLVFNPNVAYDGHAAELGSLLK
AEPVVDAITPVPGGVGSVTTSVLVGHVVEAAK
MCPIETPEGPNIGLINSLASYAR
GDKFDFTIPADEAYGAYDEQHVFDLPK
HIGVDVDNLYISQPDNGEQALEITETMVR
FFSNLEDVPMLPADVEIPTK
SIEAALEKGDVEAAKDIAR
VIDTLNPIVEGGTGFIPGPFGTGK
VGADKFVEQTGEMTWAAEHVVGVAK
GMANGLSMVNPADIETLTVLK
WYDAGTEAIFSCGGGICNSIFPAAK
APDFDKFKDFLLSENR
GVNPDEVVAVGAAVQGAVLTDEIK
AGVIAGNIWNALNETEGMTAK
DFTWDLSYNITWNHNEITK
ITVNESCIGCGACTGVAPDVFEMNDEGLASVVGDDVASAK
QIAAFIQGEIIGDENATVHTFAK
SIVGEGTEIYGEVHNSVIGAGVVIKK
VVEEIHKDFGRIDILVNNAGITR
PENIKEHLIVELYSK
EANKQNEVVAAQMESVFSLSAEDFSK
INATWNPTELEDIYLPYKPK
VVNTLGAPIDGKGPLDHDGFSAVEAIAPGVIER
QHNYAIVDEVDSVLIDDAR
VLSDDFDIAPINLEDLEIKK
GFGEVVEVASSAEATYTYIPK
DALLENCTVNAEGEINFADK
LLPVLIDNMGDAYPELIAQK
IRGGSSLNASNDPLIVIDGLAIDNEGIK
FMASIEAALEKGDVEAAKDIAR
GGSSLNASNDPLIVIDGLAIDNEGIK
KVTLNESIFGIEPNDHAIYLDVK
LLVIHNFGGTAMQLPLTDKIEK
GVPQIEVTFDIDANGILK
LAHAASVAVAESPGEVYNPLFIYGGVGLGK
LFLPFVDEDPKTAEILTK
QSGCALVGGETAEHPGLMPEDDYDLAGFAVGVVDKK
KGQLLFIIDPTQYEAAVR
ASIEAALEKGDVEAAKDIAR
EIELADGFENQGAQLIKEVASK
QCSLGVTALQLSVAAGTIANGGVNPVTK
LLVIHNFGGTAMQLPLTDKIEK
AGVIAGNIWNALNETEGMTAK
SVYLEGEYGESDICIGVPVILGK
IALDANNEIIGYEFVNLGR
IKEENFLKDVNVLSDLK
VHSIGAGAFIAEIQQTSDITYR
VIDTLNPIVEGGTGFIPGPFGTGK
ASYTMEFLKYDEAPSNVAQAVIEAR
ALGLTVSAAEIQDILK
EITDDYIVLEIASNVK
NVIQLNDTHPVLAIPELMR
KVTLNESIFGIEPNDHAIYLDVK
MKRDDLIFDIIEK
IALDANNEIIGYEFVNLGR
AVIEALSNSFTWLQDKK
EMDSEFEYLFTDLRK
FDVTAAAPVAVAAAGAEEAAGEPANVTVTLTEAGGTK
FDVTAAAPVAVAAAGAEEAAGEPANVTVTLTEAGGTK
QEQLENLVNHYLFDK
VTVEDAEAEIKKFDDAMSQTAK
MFLDQDFTEKNIFNLTQK
ANGYVDPFVQETLLDYEQLHGK
FATPIFDGATMDDLDQWTDK
IFSAINTFDHDMALNELKK
SILLTAEELKAPVILGVSEGAAK
VVAALPTINYLLEQAPK
NYLIQERPDAIINIVDGTNLER
DKLAQFTSLQADLENGVNLEQTIR
QQEFDIIHSHDWLTYPAGIHAK
MDKVEFNVMTQALGDNSAPVMITQSEYMR
ESLIAEIFEER
GYFYGNLDAMFDQIHGK
ASFDFNPIADYVVLK
VLHDDAFIINTDTCASVALEPTYFDK
DKISVQNATLSLVGENLHVWDK
YDTMHGQFDGTIEADVENSKLIVNGQAIR
GGSSLNASNDPLIVIDGLAIDNEGIK
IKEENFLKDVNVLSDLK
TGSDFSLSVQLTPPYSLFDGKDYK
DTDKPFLMPVEDVFTITGR
YMELGIAEDWVPVIQK
TKPGGFEGIGVEGLAWLK
SQSCLADDWGNVLVAEGFNCEYVHHTR
LSGLIPNIFIPEYGSK
ALLNSMVIGVTEGFTK
LLDEAVNELTLITGQKPVITR
VIGTDPSTDLALVKIEGDDLPTIPVGDSDALK
LTNGFEVTSYIGGEGHNLQEHSVILIR
FIDNILEEDKLPYTYTSYSPCFR
QWGSITPGHPECDITDGVDASSGPLGQGIPMAAGMALAEK
IRGGSSLNASNDPLIVIDGLAIDNEGIK
SVYLEGEYGESDICIGVPVILGK
MNSNMEKPYVVGIDIGGTNTVFGIVDAR
GDKFDFTIPADEAYGAYDEQHVFDLPK
NMVTGAAQMDGAIIVCAATDGPMPQTR
ELGLNSETAVVFNLTEK
AASVNAAPEVNMNLGLISLIK
AASVNAAPEVNMNLGLISLIK
VVAALPTINYLLEQAPK
APDFDKFKDFLLSENR
SKVECDTLILDDISTSDTVPVNWMR
GGIETLDASGGYVGLPDDFDRLGDFNAAAYK
GLPASPGAATGQIVFFADDAAEWHAAGKK
TPNLCHLAPAGPTYMEDLNEAGGIYAVMK
GMYNLGYVEKIEDVIR
GMANGLSMVNPADIETLTVLK
YAVPAFNIHNLETIQVVAETSAK
DLNVNASSIFDIHEPILEHIK
SPLYVIDGVVTKADDDMNYYGK
ADIPENIKEHLIVELYSK
IGGIPVVDDEGYLVGIVTNR
MKQDMIVILDLGSTENTVLAR
VIGTDPSTDLALVKIEGDDLPTIPVGDSDALK
KAASVNAAPEVNMNLGLISLIKGDK
DIQLSANKPVDWDVAFEPSKIEMLK
GILGYTEDAVVSSDFLGDTR
ALWLSPIHPCMSYHGYDVTDYTK
MKQDMIVILDLGSHENTVLAR
FMASIEAALEKGDVEAAKDIAR
AIAPTFGGINLEDIKAPECFEIER
KVTLNESIFGIEPNDHAIYLDVK
VPTLDVSVVDLTVNLAK
QVIQFIDLSLITK
ISVQNATLSLVGENLHVWDK
EVKRPDKDAQLVAENIALQLENR
AMGIDPYPAAEYVTNAFSTDIK
LLDEAVNELTLITGQKPVITR
SILLTAEELKAPVILGVSEGAAK
IGGIPVVDDEGYLVGIVTNR
MLQPSPVERIPDGPTTPEVAYQMVKDETFAQTQPR
HLSELLGVEVQFANDCMGEEAAVK
VYEYTPAPGQFINETSTIGGMTGNETSPEAAVAWATQR
AIEEKFDVTAAAPVAVAAAGAEEAAGEPANVTVTLTEAGGTK
LTDKINIPFHIAEDPLHAVAK
VNDVLVFNPNVAYDGHAAELGSLLK
ADIPENIKEHLIVELYSK
VGADKFVEQTGEMTWAAEHVVGVAK
ENNFALPAVNCVGTDSINAVLETAAK
HIHLSDADLETLFGK
AEPVVDAITPVPGGVGSVTTSVLVGHVVEAAK
VDAGNNVTISAWEDFDLIDGTCTYNQNSK
GDKFDFTIPADEAYGAYDEQHVFDLPK
VIDTLNPIVEGGTGFIPGPFGTGK
VGADKFVEQTGEMTWAAEHVVGVAK
APDFDKFKDFLLSENR
YIGIGNEDLITDVFEER
AAGYEPGKDVMIGMDCASSEFYHDGIYDYTK
SGMIGENPNGIPNNLMPYITQVAVGK
AYDLPFLQLVDEKGEMTK
ALYNVIPEKLTVNVSHLGLGK
QHNYAIVDEVDSVLIDDAR
EANKQNEVVAAQMESVFSLSAEDFSK
LLPHIPADQFPAQALACELYK
DKISVQNATLSLVGENLHVWDK
FMASIEAALEKGDVEAAKDIAR
IRGGSSLNASNDPLIVIDGLAIDNEGIK
WAVQLIQSNFDNVPLALDTANKK
GGSSLNASNDPLIVIDGLAIDNEGIK
KVTLNESIFGIEPNDHAIYLDVK
VLSDDFDIAPINLEDLEIKK
LLVIHNFGGTAMQLPLTDKIEK
AELYPDVAPNTVNNFISLVK
AELYPDVAPNTVNNFISLVK
LLVIHNFGGTAMQLPLTDKIEK
QSGCALVGGETAEHPGLMPEDDYDLAGFAVGVVDKK
KGQLLFIIDPTQYEAAVR
LGYDITQYNFFLDQTEGMTDAETLR
SVYLEGEYGESDICIGVPVILGK
VYEYTPAPGQFINETSTIGGMTGNETSPEAAVAWATQR
LTDVFVLGGPFDRGDGVLVK
DTDKPFIMPVEDVFSITGR
VIDTLNPIVEGGTGFIPGPFGTGK
IKEENFLKDVNVLSDLK
EITDDYIVLEIASNVK
ASYTMEFLKYDEAPSNVAQAVIEAR
FFVDLTGEFGLTK
QCSLGVTALQLSVAAGTIANGGVNPVTK
YLPGELLTYTAQQIGVTEAK
IALDANNEIIGYEFVNLGR
FDVTAAAPVAVAAAGAEEAAGEPANVTVTLTEAGGTK
TADKGDLIIPVVITVYADR
FDVTAAAPVAVAAAGAEEAAGEPANVTVTLTEAGGTK
YFGKPDWADDYYQSSLLYNVNASIGGGSK
TPDEFSLNTLPGAVNIPLDELRDR
WAVQLIQSNFDNVPLALDTANKK
ENNFALPAVNCVGTDSINAVLETAAK
GNLIIGSDAEEAEKITDISALASLK
DKISVQNATLSLVGENLHVWDK
ESLIAEIFEER
QEQLENLVNHYLFDK
DKLAQFTSLQADLENGVNLEQTIR
VVAALPTINYLLEQAPK
VHSIGAGAFIAEIQQTSDITYR
GMANGLSMVNPADIETLTVLK
VVTVEEHSVVGGLGGAVAEVLSEK
TWIEDFVDEDTGEVVSIER
KAASVNAAPEVNMNLGLISLIKGDK
QQEFDIIHSHDWLTYPAGIHAK
GGSSLNASNDPLIVIDGLAIDNEGIK
QEQLENLVNHYLFDK
SQSCLADDWGNVLVAEGFNCEYVHHTR
NNDVQHDFLTDPIETEIDGEWLK
DFIQHNYTPYEGDESFLAEATPATTELWEK
YLPGELLTYTAQQIGVTEAK
QYQNQGLSLPDLINEGNLGLIK
TWIEDFVDEDTGEVVSIER
VIGTDPSTDLALVKIEGDDLPTIPVGDSDALK
SMNDVNCMQCGQCINVCPVGALQEKEEVHNVIAALNDDSK
LTNGFEVTSYIGGEGHNLQEHSVILIR
ASFDFNPIADYVVLK
GFNVLNPMGYDAYGLPAEQYAIQTGQHPAITTK
AIEEGFIPATINYQKPDPLCDLDIVPNTGR
IKEENFLKDVNVLSDLK
FQGVCNHHDLGPLGAAINVAALR
MNSNMEKPYVVGIDIGGTNTVFGIVDAR
VVAALPTINYLLEQAPK
GDKFDFTIPADEAYGAYDEQHVFDLPK
LSGLIPNIFIPEYGSK
NMVTGAAQMDGAIIVCAATDGPMPQTR
GHVEDTVFQLVGGLR
VVNTLGAPIDGKGPLDHDGFSAVEAIAPGVIER
ELGLNSETAVVFNLTEK
AASVNAAPEVNMNLGLISLIK
AASVNAAPEVNMNLGLISLIK
YAALCDVFVMDAFGTAHR
GLPASPGAATGQIVFFADDAAEWHAAGKK
GGIETLDASGGYVGLPDDFDRLGDFNAAAYK
LIVDLIYESGFQGMR
APDFDKFKDFLLSENR
VNAISEITATSNKDWCTVSVNGDIINVSVIENNDMSGR
SVTDVVDIMDANILVSGGR
GMANGLSMVNPADIETLTVLK
AIEEGFIPATINYQKPDPLCDLDIVPNTGR
IGGIPVVDDEGYLVGIVTNR
GMYNLGYVEKIEDVIR
DIQLSANKPVDWDVAFEPSKIEMLK
ADIPENIKEHLIVELYSK
ALESPLYHIAANAGLEGSVIINK
YAVPAFNIHNLETIQVVAETSAK
QIAAFIQGEIIGDENATVHTFAK
DALLENCTVNAEGEINFADK
GMYNLGYVEKIEDVIR
DKLEEIIAVLPGMK
FMASIEAALEKGDVEAAKDIAR
KVTLNESIFGIEPNDHAIYLDVK
QVIQFIDLSLITK
VPTLDVSVVDLTVNLAK
ASVGLQEVGANHPFYGLEGSNNIILLTTER
EVKRPDKDAQLVAENIALQLENR
YAVPAFNIHNLETIQVVAETSAK
SGGTANVLIPYNMENVISIPQSATVEIQDK
KAASVNAAPEVNMNLGLISLIKGDK
MKQDMIVILDLGSTENTVLAR
FVEVVEVEGGALSFADEHVIGVAK
IVAEAACAEGETIHNMPGGATPDQVYAALLVADQYGQR
LLDEAVNELTLITGQKPVITR
IGGIPVVDDEGYLVGIVTNR
VYEYTPAPGQFINETSTIGGMTGNETSPEAAVAWATQR
ALWLSPIHPCMSYHGYDVTDYTK
EYGHFYLVDVTAMNATATSALR
IIFFAEDDKIKDPSILNQIK
VNDVLVFNPNVAYDGHAAELGSLLK
ENNFALPAVNCVGTDSINAVLETAAK
LTDKINIPFHIAEDPLHAVAK
SPLYVIDGVVTKADDDMNYYGK
IKGAALSQNDNMLQMPIITPVADETWGVK
HIHLSDADLETLFGK
ADIPENIKEHLIVELYSK
SILLTAEELKAPVILGVSEGAAK
VKPVYEEMPGWDEDITKVTSFEELPENCQK
GDKFDFTIPADEAYGAYDEQHVFDLPK
VYLFDDMRPTPEMSFAIR
VMDILELENPHGVIVSTGGQIPNNLALR
APDFDKFKDFLLSENR
VIDTLNPIVEGGTGFIPGPFGTGK
LVLDYQDPENYANACNEFYDQVWETTTNKEEE
VGADKFVEQTGEMTWAAEHVVGVAK
ELRNENIDVINYTSNISLFIQR
MKQDMIVILDLGSHENTVLAR
VNAISEITATSNKDWCTVSVNGDIINVSVIENNDMSGR
GILGYTEDAVVSSDFLGDTR
WYDAGTEAIFSCGGGICNSIFPAAK
LLPHIPADQFPAQALACELYK
QHNYAIVDEVDSVLIDDAR
AANDDLLNSFWLLDSEKGEAR
DKISVQNATLSLVGENLHVWDK
VKPGDLFLIDAGAEVESGYAGDMSSTIPADKK
VPTLDVSVVDLTVNLAK
RIAGEPGVDCAALDKVAMDAIYEAR
TWIEDFVDEDTGEVVSIER
TKPGGFEGIGVEGLAWLK
LMTGELFQIENNMLR
WAVQLIQSNFDNVPLALDTANKK
FMASIEAALEKGDVEAAKDIAR
KVTLNESIFGIEPNDHAIYLDVK
IRGGSSLNASNDPLIVIDGLAIDNEGIK
GGSSLNASNDPLIVIDGLAIDNEGIK
LLVIHNFGGTAMQLPLTDKIEK
LMTGELFQIENNMLR
TLVQNNEFFTGDVKLDCFLDETDKR
VLSDDFDIAPINLEDLEIKK
LLVIHNFGGTAMQLPLTDKIEK
HVCDQIIEGGFGAFCLTEPGAGSDAGAGTTTAVKDGDEYILNGR
EAGVQEADFLANVDKLSEDAFDDQCTGANPR
FSMDYDKDIDKSLIGEEYLPAWEK
NMVTGAAQMDGAIIVCAATDGPMPQTR
LLIGDDEHGWDDEGVFNFEGGCYAK
GFGEVVEVASSAEATYTYIPK
YLPGELLTYTAQQIGVTEAK
VIDTLNPIVEGGTGFIPGPFGTGK
EITDDYIVLEIASNVK
VVFSVYEDDFKNTLSEDFATK
GMYNLGYVEKIEDVIR
VMDILELENPHGVIVSTGGQIPNNLALR
MLQPSPVERIPDGPTTPEVAYQMVKDETFAQTQPR
DTDKPFIMPVEDVFSITGR
DIQLSANKPVDWDVAFEPSKIEMLK
FDVTAAAPVAVAAAGAEEAAGEPANVTVTLTEAGGTK
WAVQLIQSNFDNVPLALDTANKK
SIESHVQLYEKDLLVYR
SGEGLYFIDKELSTLDTQN
FDVTAAAPVAVAAAGAEEAAGEPANVTVTLTEAGGTK
GNLIIGSDAEEAEKITDISALASLK
VVAALPTINYLLEQAPK
DKISVQNATLSLVGENLHVWDK
GMANGLSMVNPADIETLTVLK
VVTVEEHSVVGGLGGAVAEVLSEK
QCSLGVTALQLSVAAGTIANGGVNPVTK
HILAEEEEHEQDLQDYLTDIAR
YFGKPDWADDYYQSSLLYNVNASIGGGSK
AMGIDPYPAAEYVTNAFSTDIK
AMGIDPYPAAEYVTNAFSTDIK
DFIQHNYTPYEGDESFLAEATPATTELWEK
VDAGNNVTISAWEDFDLIDGTCTYNQNSK
NNDVQHDFLTDPIETEIDGEWLK
VPVPTGSTTLLTAVVKGDNVTVEGINAAMK
APGFGDNQKEMLQDIAALTGAK
VHSIGAGAFIAEIQQTSDITYR
VKPGDLFLIDAGAEVESGYAGDMSSTIPADKK
QEQLENLVNHYLFDK
IMDDITYKLDLLNAPVETIAR
MKRDDLIFDIIEK
IALDANNEIIGYEFVNLGR
NIGFDDSFIYDELALKPADR
HILAEEEEHEQDLQDYLTDIAR
TWIEDFVDEDTGEVVSIER
AIEEGFIPATINYQKPDPLCDLDIVPNTGR
LTNGFEVTSYIGGEGHNLQEHSVILIR
GFNVLNPMGYDAYGLPAEQYAIQTGQHPAITTK
ASYTMEFLKYDEAPSNVAQAVIEAR
NMVADGATDFTECGPGAVLQGLIK
AYDLPFLQLVDEKGEMTK
GGSSLNASNDPLIVIDGLAIDNEGIK
QYQNQGLSLPDLINEGNLGLIK
LSGLIPNIFIPEYGSK
VVAALPTINYLLEQAPK
EANKQNEVVAAQMESVFSLSAEDFSK
SIMGIFSLDLSK
YAALCDVFVMDAFGTAHR
AELYPDVAPNTVNNFISLVK
AGIGVIMDFVPAHYVK
TAEDYLGEPVTEAVITVPAYFNDAQR
TNCTLVFSVGQALLAAK
ELGLNSETAVVFNLTEK
GTYLFGFEESYGCLIGTHAR
LASMLTEYTIDVFR
GVPQIEVTFDIDANGILK
QTVELAEYFNVVDSFDTHAK
SVEVILDACCAAMIEGLEER
PTELPGVDPK
DIQLSANKPVDWDVAFEPSKIEMLK
AIEEGFIPATINYQKPDPLCDLDIVPNTGR
GMANGLSMVNPADIETLTVLK
GMYNLGYVEKIEDVIR
IGGIPVVDDEGYLVGIVTNR
GFGEVVEVASSAEATYTYIPK
RPSALIPIMQDIQAEYR
VENYKELGLNSETAVVFNLTEK
KVTLNESIFGIEPNDHAIYLDVK
FMASIEAALEKGDVEAAKDIAR
QVIQFIDLSLITK
VPTLDVSVVDLTVNLAK
SGGTANVLIPYNMENVISIPQSATVEIQDK
ELLVDLHPADIAELCDDLNPEEAR
EVKRPDKDAQLVAENIALQLENR
NANITVNSNTEATDITTNTPMLNIPQELTAWK
FSMDYDKDIDKSLIGEEYLPAWEK
KAASVNAAPEVNMNLGLISLIKGDK
DALLENCTVNAEGEINFADK
LTDVFVLGGPFDRGDGVLVK
LLDEAVNELTLITGQKPVITR
ALWLSPIHPCMSYHGYDVTDYTK
SQSCLADDWGNVLVAEGFNCEYVHHTR
LEEIIREENIESIANLMDGR
NYTPYEGDESFLAGATEATTTLWDK
FAITIGDELPAGIIQMAK
IKGAALSQNDNMLQMPIITPVADETWGVK
IKGAALSQNDNMLQMPIITPVADETWGVK
RIAGEPGVDCAALDKVAMDAIYEAR
ENNFALPAVNCVGTDSINAVLETAAK
LTDKINIPFHIAEDPLHAVAK
IGGIPVVDDEGYLVGIVTNR
NLFEFLSAEYDKPTTK
LIVDLIYESGFQGMR
IIFFAEDDKIKDPSILNQIK
YAVPAFNIHNLETIQVVAETSAK
VYLFDDMRPTPEMSFAIR
YLPGELLTYTAQQIGVTEAK
VMDILELENPHGVIVSTGGQIPNNLALR
FDVTAAAPVAVAAAGAEEAAGEPANVTVTLTEAGGTK
VVPNAPDEVLLVLDGSTGQNAFEQAK
FVDQLSGVDAVPSDIVISTNGGYPLDQNIYQSVK
MKQDMIVILDLGSHENTVLAR
VNAISEITATSNKDWCTVSVNGDIINVSVIENNDMSGR
TPNVIVCVSEGIHDDKGTFICEYDNNVGTDTFGHK
LKDGLEALIRPCLGCHDGCFGR
LLPHIPADQFPAQALACELYK
RIAGEPGVDCAALDKVAMDAIYEAR
ALDPLVVGTEHYEVAHGVQQILQR
TMFIVGSMLDTDWK
FSMDYDKDIDKSLIGEEYLPAWEK
DSYKVPAIFDLIAK
GILGYTEDAVVSSDFLGDTR
IAVGGCPNNCVKPNLNDLGIVGQLIPNYDEDMCSGCKK
WAVQLIQSNFDNVPLALDTANKK
KVTLNESIFGIEPNDHAIYLDVK
FMASIEAALEKGDVEAAKDIAR
LVLDYQDPENYANACNEFYDQVWETTTNKEEE
TLVQNNEFFTGDVKLDCFLDETDKR
GGSSLNASNDPLIVIDGLAIDNEGIK
SIYEPLFEPLKIGDVEVK
ISNFTDFNALEVIPGVSVR
DKISVQNATLSLVGENLHVWDK
CTESEAYLQASFYAYKIEPTAEAATGCAYQAFK
EAGVQEADFLANVDKLSEDAFDDQCTGANPR
LLVIHNFGGTAMQLPLTDKIEK
FSMDYDKDIDKSLIGEEYLPAWEK
NMVTGAAQMDGAIIVCAATDGPMPQTR
TGEINWNTVPLENIEQIEVIK
VPTLDVSVVDLTVNLAK
TWIEDFVDEDTGEVVSIER
ASVGLQEVGANHPFYGLEGSNNIILLTTER
GLPEWLVQENPDILCLQETK
YLPGELLTYTAQQIGVTEAK
VVFSVYEDDFKNTLSEDFATK
AANDDLLNSFWLLDSEKGEAR
GMYNLGYVEKIEDVIR
VIDTLNPIVEGGTGFIPGPFGTGK
NPQNANLPTTDWDWTIDPMGIR
TGEINWNTVPLENIEQIEVIK
DVFMICETWQNAEVLAAHEK
GAGFGLAPAITSGSLFTGSFK
FDVTAAAPVAVAAAGAEEAAGEPANVTVTLTEAGGTK
GAGFGLAPAITSGSLFTGSFK
DIQLSANKPVDWDVAFEPSKIEMLK
MFGTDENYDVIVNPDKGDFEIWR
DTEKPFLMPVEDVFSITGR
WAVQLIQSNFDNVPLALDTANKK
LLPHIPADQFPAQALACELYK
KGELDEIISETKQEEEKLR
GNLIIGSDAEEAEKITDISALASLK
GMANGLSMVNPADIETLTVLK
DKISVQNATLSLVGENLHVWDK
HILAEEEEHEQDLQDYLTDIAR
AENNDPAFINEVVRPINAQDGDLLPVSAFK
RLLIGDDEHGWDDEGVFNFEGGCYAK
FGIEPNDHAIYLDVK
GVCFSNVIELPNVLISK
VPVPTGSTTLLTAVVKGDNVTVEGINAAMK
NNDVQHDFLTDPIETEIDGEWLK
VVAALPTINYLLEQAPK
VKPGDLFLIDAGAEVESGYAGDMSSTIPADKK
AENNDPAFINEVVRPINAQDGDLLPVSAFK
VVTVEEHSVVGGLGGAVAEVLSEK
VVISAPAGNDLPTIVYNVNHETLTKDDNIISAASCTTNCLAPMAK
HILAEEEEHEQDLQDYLTDIAR
TWIEDFVDEDTGEVVSIER
MIQIQPWESSLIKDIQK
SAICFEAQCFPDTPNKPHFPSATLLPGDEYQQVTIYK
DYLNLPEWSVADVNGDLAQCGLSGSPTK
APGFGDNQKEMLQDIAALTGAK
TTLTAAITTVLSKDGQAQAMDYAAIDAAPEEKER
DFIQHNYTPYEGDESFLAEATPATTELWEK
VVAALPTINYLLEQAPK
LSGLIPNIFIPEYGSK
YAALCDVFVMDAFGTAHR
QYQNQGLSLPDLINEGNLGLIK
TQGTLENLNIFLVGDLK
FYFTPGDIGFEPIQTSLGK
GTYLFGFEESYGCLIGTHAR
ELGLNSETAVVFNLTEK
NSSIVLVAESELTGGAMHYAER
EANKQNEVVAAQMESVFSLSAEDFSK
MGPLSADYFTVTPQVLEAVGGK
SVEVILDACCAAMIEGLEER
GMANGLSMVNPADIETLTVLK
DIQLSANKPVDWDVAFEPSKIEMLK
GMYNLGYVEKIEDVIR
IGGIPVVDDEGYLVGIVTNR
QTVELAEYFNVVDSFDTHAK
NDVSLSLLSATSGIPIGSFHEGIHR
VENYKELGLNSETAVVFNLTEK
RPSALIPIMQDIQAEYR
VDAGNNVTISAWEDFDLIDGTCTYNQNSK
KVTLNESIFGIEPNDHAIYLDVK
QVIQFIDLSLITK
DALLENCTVNAEGEINFADK
EVKRPDKDAQLVAENIALQLENR
NALTEAEGDYDKAMEIIR
IALDANNEIIGYEFVNLGR
AIEEKFDVTAAAPVAVAAAGAEEAAGEPANVTVTLTEAGGTK
HVCDQIIEGGFGAFCLTEPGAGSDAGAGTTTAVKDGDEYILNGR
SVTDVVDIMDANILVSGGR
TLLDDTFTKADLEIVLK
GFGEVVEVASSAEATYTYIPK
NYTPYEGDESFLAGATEATTTLWDK
ALWLSPIHPCMSYHGYDVTDYTK
LTDVFVLGGPFDRGDGVLVK
EAGVQEADFLANVDKLSEDAFDDQCTGANPR
LPSALFVIDVMK
FAITIGDELPAGIIQMAK
KLNLPTIVSMNPIMVDGTGMCGACR
ALYAAPHGVYAMSQDIPGLVETSTNLASVK
RIAGEPGVDCAALDKVAMDAIYEAR
IKGAALSQNDNMLQMPIITPVADETWGVK
LTDKINIPFHIAEDPLHAVAK
IGGIPVVDDEGYLVGIVTNR
MVEEGVAGVEFYVANTDLQVLKR
WAVQLIQSNFDNVPLALDTANKK
DYLNLPEWSVADVNGDLAQCGLSGSPTK
VYLFDDMRPTPEMSFAIR
YLPGELLTYTAQQIGVTEAK
VVPNAPDEVLLVLDGSTGQNAFEQAK
DLDILGIPSFVAYNDKEESGR
ESLVILGDHVTAEAGTGCVHTAPGFGADDFFVGQK
TPNVIVCVSEGIHDDKGTFICEYDNNVGTDTFGHK
VPVPTGSTTLLTAVVKGDNVTVEGINAAMK
RLLIGDDEHGWDDEGVFNFEGGCYAK
LLPHIPADQFPAQALACELYK
ALDPLVVGTEHYEVAHGVQQILQR
TMFIVGSMLDTDWK
VPTLDVSVVDLTVNLAK
RIAGEPGVDCAALDKVAMDAIYEAR
FSMDYDKDIDKSLIGEEYLPAWEK
ALGIGTNAEIIELFGEEPK
NANITVNSNTEATDITTNTPMLNIPQELTAWK
FDVTAAAPVAVAAAGAEEAAGEPANVTVTLTEAGGTK
KPVTVEYTITNTGNEPLVLTNVTTSCACAVADWTKEPIAPGAK
WAVQLIQSNFDNVPLALDTANKK
KVTLNESIFGIEPNDHAIYLDVK
SIYEPLFEPLKIGDVEVK
LAFNLSSIEDVESEEDVLVK
GGSSLNASNDPLIVIDGLAIDNEGIK
YSNSLSFNGATDKSDYYVSFSQISDDGMIPTDADSYDKYTFSAR
LASMLTEYTIDVFR
GLMIGLEFEEPIKELR
TGEINWNTVPLENIEQIEVIK
EAGVQEADFLANVDKLSEDAFDDQCTGANPR
FSMDYDKDIDKSLIGEEYLPAWEK
YLPGELLTYTAQQIGVTEAK
GSDIILYIDDDCKEFLEEAR
FMASIEAALEKGDVEAAKDIAR
LLVIHNFGGTAMQLPLTDKIEK
DSYKVPAIFDLIAK
VPTLDVSVVDLTVNLAK
TWIEDFVDEDTGEVVSIER
LKTNTPGATVHYSLNGGEEK
TGEINWNTVPLENIEQIEVIK
GMYNLGYVEKIEDVIR
DVFMICETWQNAEVLAAHEK
LAFNLSSIEDVESEEDVLVK
GAGFGLAPAITSGSLFTGSFK
GFQRPVPQIISELELR
FMASIEAALEKGDVEAAKDIAR
GAGFGLAPAITSGSLFTGSFK
FDVTAAAPVAVAAAGAEEAAGEPANVTVTLTEAGGTK
NMVTGAAQMDGAIIVCAATDGPMPQTR
LLSPSTADEIWNECNELLAQDNFSAR
AANDDLLNSFWLLDSEKGEAR
GNLIIGSDAEEAEKITDISALASLK
DIQLSANKPVDWDVAFEPSKIEMLK
MLDGFNGGDQMVAPAILGATGNCYAQLGQLDK
GVCFSNVIELPNVLISK
SVYLEGEYGESDICIGVPVILGK
GVCFSNVIELPNVLISK
ETLNLDNAYYTDINPEDFYDSQNILGTK
HILAEEEEHEQDLQDYLTDIAR
RLLIGDDEHGWDDEGVFNFEGGCYAK
GMANGLSMVNPADIETLTVLK
SLLAEAEGFEAMVR
ISNFTDFNALEVIPGVSVR
NRVDLIPEIDVDAILAK
LLPHIPADQFPAQALACELYK
NPQNANLPTTDWDWTIDPMGIR
VVAALPTINYLLEQAPK
AENNDPAFINEVVRPINAQDGDLLPVSAFK
VGYAANSFYVYQQVYDENGKPIENMFVDR
VPVPTGSTTLLTAVVKGDNVTVEGINAAMK
VKPGDLFLIDAGAEVESGYAGDMSSTIPADKK
EGLPLRRSDWDAYLQWGVEAFR
SIIADGSFIEGTVENCVIHSGVK
GLKPVYWSPSSESALAEAEIEYHDIK
GLPADVVPGDILLLDDGRVQLK
SAICFEAQCFPDTPNKPHFPSATLLPGDEYQQVTIYK
DYLNLPEWSVADVNGDLAQCGLSGSPTK
HILAEEEEHEQDLQDYLTDIAR
TWIEDFVDEDTGEVVSIER
GNVINLSLGFSHPVDHQLPAGITAECPTQTEIVLK
LPDLNDYPAINPPYVTPDMAGNWTPYQR
KGELDEIISETKQEEEKLR
NFLDKDYAAFYFETMNK
TPNVIVCVSEGIHDDKGTFICEYDNNVGTDTFGHK
VVAALPTINYLLEQAPK
TAEDYLGEPVTEAVITVPAYFNDAQR
MIQIQPWESSLIKDIQK
LSGLIPNIFIPEYGSK
TQGTLENLNIFLVGDLK
WTPDVPMVVPEINPEHFDVIESQK
LIVDLIYESGFQGMR
GIIDAILDGSIDKAPTK
GTYLFGFEESYGCLIGTHAR
SIMGIFSLDLSK
MGPLSADYFTVTPQVLEAVGGK
VGYAANSFYVYQQVYDENGKPIENMFVDR
YAALCDVFVMDAFGTAHR
QYPIVSIEDGLDESDWDGFAYQTK
GMANGLSMVNPADIETLTVLK
GMYNLGYVEKIEDVIR
GGVGLIITGANWVENDVEPHAR
IKPEDVVESDQWTDFEIPFEPVKGR
IGGIPVVDDEGYLVGIVTNR
EITDDYIVLEIASNVK
EACAVLAIPAENEEELLGLVK
NALTEAEGDYDKAMEIIR
KVTLNESIFGIEPNDHAIYLDVK
GIIDAILDGSIDKAPTK
DIQLSANKPVDWDVAFEPSKIEMLK
QVIQFIDLSLITK
NLFEFLSAEYDKPTTK
FFSNLEDVPMLPADVEIPTK
LDCLDFAGLDAVFAK
VDAGNNVTISAWEDFDLIDGTCTYNQNSK
LTDVFVLGGPFDRGDGVLVK
LPSALFVIDVMK
TTAIAYETVELNHNLPLLTPMSEVAGR
VTDLLDAANLDYVVYSDIKPNPTIENVQSGVK
ALESPLYHIAANAGLEGSVIINK
EAGVQEADFLANVDKLSEDAFDDQCTGANPR
TLLDDTFTKADLEIVLK
EACAVLAIPAENEEELLGLVK
LPYQDYEFSFIMNPVYHK
RIAGEPGVDCAALDKVAMDAIYEAR
ALYAAPHGVYAMSQDIPGLVETSTNLASVK
NGGVPCVLYGAGEVVHFTVTNEGLR
LTDKINIPFHIAEDPLHAVAK
GFGEVVEVASSAEATYTYIPK
DALLENCTVNAEGEINFADK
ADEGEGKKLPVVWTSYLTGFETGSK
VYLFDDMRPTPEMSFAIR
VVPNAPDEVLLVLDGSTGQNAFEQAK
DLLLDASLPFSSGYYSATK
YRLPMIVTENGLGAYDKLTEDGK
DYLNLPEWSVADVNGDLAQCGLSGSPTK
LLPHIPADQFPAQALACELYK
RLLIGDDEHGWDDEGVFNFEGGCYAK
ALDPLVVGTEHYEVAHGVQQILQR
RIAGEPGVDCAALDKVAMDAIYEAR
AIDKSVYTTESWEAAAEALNTLK
DALLENCTVNAEGEINFADK
AYSIDLKDYVEFGLNEEDAPR
DKIDEDKAVEIFNTAMNYELK
WAVQLIQSNFDNVPLALDTANKK
SIYEPLFEPLKIGDVEVK
KVTLNESIFGIEPNDHAIYLDVK
YSNSLSFNGATDKSDYYVSFSQISDDGMIPTDADSYDKYTFSAR
IALDANNEIIGYEFVNLGR
LAFNLSSIEDVESEEDVLVK
KPVTVEYTITNTGNEPLVLTNVTTSCACAVADWTKEPIAPGAK
TGEINWNTVPLENIEQIEVIK
EAGVQEADFLANVDKLSEDAFDDQCTGANPR
GSDIILYIDDDCKEFLEEAR
FSMDYDKDIDKSLIGEEYLPAWEK
TMFIVGSMLDTDWK
VVISAPAGNDLPTIVYNVNHETLTKDDNIISAASCTTNCLAPMAK
DIAYMAGLQIGQQISNQMMK
KLNLPTIVSMNPIMVDGTGMCGACR
VVTVEEHSVVGGLGGAVAEVLSEKAPTK
VLHDDAFIINTDTCASVALEPTYFDK
TGEINWNTVPLENIEQIEVIK
GMYNLGYVEKIEDVIR
GLMIGLEFEEPIKELR
GGYAIPAFNFNNMEQMQAIIK
IQLNDSYAEVGEVQDFIFQER
VNDQTVVADETFKYSVSENVSTIAGDFVQADGAGK
NYTLDTLIPQVGVITDIRQETPDVK
VTDLLDAANLDYVVYSDIKPNPTIENVQSGVK
LLSPSTADEIWNECNELLAQDNFSAR
GAGFGLAPAITSGSLFTGSFK
MFGTDENYDVIVNPDKGDFEIWR
VPTLDVSVVDLTVNLAK
DGSITSVQAVYVPADDLTDPAPATTFAHLDATTVLSR
FDVTAAAPVAVAAAGAEEAAGEPANVTVTLTEAGGTK
DKIDEDKAVEIFNTAMNYELK
DVFMICETWQNAEVLAAHEK
VPTLDVSVVDLTVNLAK
NLTATCQPGDAMYEDINHDGVINQYDIVYLGNANPTLTGGAGLTVK
GVCFSNVIELPNVLISK
RLLIGDDEHGWDDEGVFNFEGGCYAK
NRVDLIPEIDVDAILAK
GVCFSNVIELPNVLISK
NMVTGAAQMDGAIIVCAATDGPMPQTR
SLLAEAEGFEAMVR
GFQRPVPQIISELELR
HILAEEEEHEQDLQDYLTDIAR
EKYPEIIVVGTVGPFNEGTDYVEGWK
IVVEDGEIFYIFRDEER
VGYAANSFYVYQQVYDENGKPIENMFVDR
VVAALPTINYLLEQAPK
AENNDPAFINEVVRPINAQDGDLLPVSAFK
VPVPTGSTTLLTAVVKGDNVTVEGINAAMK
FSMDYDKDIDKSLIGEEYLPAWEK
NMITGAAQMDGAILVVAATDGPMPQTR
DAILDGSIDKAPTK
GNVINLSLGFSHPVDHQLPAGITAECPTQTEIVLK
HILAEEEEHEQDLQDYLTDIAR
NFLDKDYAAFYFETMNK
FDGNNVIMAADFATDNYEIGEESTSLYK
GSDIILYIDDDCKEFLEEAR
NASYEIFYAALETVK
TPNVIVCVSEGIHDDKGTFICEYDNNVGTDTFGHK
DSYKVPAIFDLIAK
TYRFPLLDEMIAAGKEPER
LLSPSTADEIWNECNELLAQDNFSAR
IVPVIPPELRPLVPLDGGR
LVEVIEIFPLKPEESVYR
TQGAAAFEGAVIAYEPVWAIGTGK
LSGLIPNIFIPEYGSK
MIQIQPWESSLIKDIQK
TQGTLENLNIFLVGDLK
SAICFEAQCFPDTPNKPHFPSATLLPGDEYQQVTIYK
VVAALPTINYLLEQAPK
GLPADVVPGDILLLDDGRVQLK
KGELDEIISETKQEEEKLR
AIAPTFGGINLEDIKAPECFEIERR
MQMAQDVTSMVLALR
MQMAQDVTSMVLALR
GIIDAILDGSIDKAPTK
SIMGIFSLDLSK
IDAILDGSIDKAPTK
VVNEEDGSFKSEVFYSEEGLREFVR
SIYCFSDTQVHGEYPAYLLSMYK
IAESTWSTLEPQDGVFDFYHIDR
LAELYLNVAECHAALGNTQEAIDALNPVR
VGYAANSFYVYQQVYDENGKPIENMFVDR
IKPEDVVESDQWTDFEIPFEPVKGR
GMANGLSMVNPADIETLTVLK
LLFNCIDLTTLNSTDSDESVMHFTEK
GMYNLGYVEKIEDVIR
NEIWIIPTVGCVNNVASAIEK
LTDDALAQMIVVVEKPEHQSIDINK
GLKPVYWSPSSESALAEAEIEYHDIK
GNVINLSLGFSHPVDHQLPAGITAECPTQTEIVLK
FFSNLEDVPMLPADVEIPTK
FFSNLEDVPMLPADVEIPTK
NALTEAEGDYDKAMEIIR
DYLNLPEWSVADVNGDLAQCGLSGSPTK
EACAVLAIPAENEEELLGLVK
QVIQFIDLSLITK
KVTLNESIFGIEPNDHAIYLDVK
NASYEIFYAALETVK
NLFEFLSAEYDKPTTK
VLPSEIATPVPVDGEEEGLVYEEGTTNEDEQPQGVQIDWAAQIK
TAPAAIQIACDLVDEGMITPEEAVCR
VTDLLDAANLDYVVYSDIKPNPTIENVQSGVK
AVEAGVDVLDTAMSPFALGTSQPATEVMVETFKG
GIIDAILDGSIDKAPTK
GGVGLIITGANWVENDVEPHAR
LPSALFVIDVMK
ILIPASAHGTNPASAIQAGFETVTCACDEQGNVDMGDLR
TLILSDILETGQSTATLYR
LDCLDFAGLDAVFAK
NRVDLIPEIDVDAILAK
NGGVPCVLYGAGEVVHFTVTNEGLR
ALYAAPHGVYAMSQDIPGLVETSTNLASVK
RIAGEPGVDCAALDKVAMDAIYEAR
EACAVLAIPAENEEELLGLVK
YRLPMIVTENGLGAYDKLTEDGK
FGLPEYYEDQDKMDILFAR
GILPLAAMFEER
NEIWIIPTVGCVNNVASAIEK
WLAQGTIYPDCIESLSITGTVIK
EALEKEGIPMAEADVAMIPQTYVELSDEQDVK
RPSALIPIMQDIQAEYR
QYPIVSIEDGLDESDWDGFAYQTK
LYRPFCADALIEAIPETVK
IQLNDSYAEVGEVQDFIFQER
DVDKPFLMPVEDVFSITGR
WLAQGTIYPDCIESLSITGTVIK
TTAIAYETVELNHNLPLLTPMSEVAGR
GQSIPGIEEADILEIVDHHR
NALTEAEGDYDKAMEIIR
TPQQVLAVFEQPQYTLSPDFAR
LLPHIPADQFPAQALACELYK
RLLIGDDEHGWDDEGVFNFEGGCYAK
DVLDTDALITNVTSEATGAIK
LMNKDLAGETLYTDGNFPVLLGTTAENLK
YRLPMIVTENGLGAYDKLTEDGK
ILGMGDIVSLVER
AHFCAIPSTSGTATEVTAFSIITDYEK
KNNLSIICYDLSSISEYAK
SIYEPLFEPLKIGDVEVK
DVLDTDALITNVTSEATGAIK
DKIDEDKAVEIFNTAMNYELK
WAVQLIQSNFDNVPLALDTANKK
NILQVYLNKDDALMCGNDYIGVEQLR
ALESPLYHIAANAGLEGSVIINK
RIAGEPGVDCAALDKVAMDAIYEAR
YSNSLSFNGATDKSDYYVSFSQISDDGMIPTDADSYDKYTFSAR
GGYAIPAFNFNNMEQMQAIIK
AVQYEQAGTSEFTDIFCPMYYDYNNCIK
ADEGEGKKLPVVWTSYLTGFETGSK
SVANSQDIDLVVDANAVAYNSSDVKDITADVLK
ALDPLVVGTEHYEVAHGVQQILQR
SHHNVGGLPEDLKFQLVEPLR
TGEINWNTVPLENIEQIEVIK
GSDIILYIDDDCKEFLEEAR
TGEINWNTVPLENIEQIEVIK
EAGVQEADFLANVDKLSEDAFDDQCTGANPR
VVTVEEHSVVGGLGGAVAEVLSEKAPTK
LPYQDYEFSFIMNPVYHK
MLIAFLENNLNEDGSVNIPK
GFPNQYGDPFPASICTSVNEQVVHGIPGDIVLK
IQLNDSYAEVGEVQDFIFQER
NYTLDTLIPQVGVITDIRQETPDVK
LLSPSTADEIWNECNELLAQDNFSAR
TMFIVGSMLDTDWK
AIDKSVYTTESWEAAAEALNTLK
GGYAIPAFNFNNMEQMQAIIK
IALHNCGVIDPENINEYIGKDGYFALAK
VTDLLDAANLDYVVYSDIKPNPTIENVQSGVK
FVKDVVVATAEEVMKEK
IDAILDGSIDKAPTK
GVCFSNVIELPNVLISK
RLLIGDDEHGWDDEGVFNFEGGCYAK
NRVDLIPEIDVDAILAK
VPTLDVSVVDLTVNLAK
DKIDEDKAVEIFNTAMNYELK
MLDDLGVPAQNLMFDNFGG
VNDQTVVADETFKYSVSENVSTIAGDFVQADGAGK
SEINAALKEMEEMVNK
VGYAANSFYVYQQVYDENGKPIENMFVDR
NMVTGAAQMDGAIIVCAATDGPMPQTR
SLLAEAEGFEAMVR
HILAEEEEHEQDLQDYLTDIAR
MEDGSDINNSPLYPTNYWEAIGGSSQSFSDYTLPSDAAK
FSLDLEKIHVFDKETEQVITN
VPTLDVSVVDLTVNLAK
LIVDLIYESGFQGMR
STQPICFENACWAYTVGAAMAIK
GNVINLSLGFSHPVDHQLPAGITAECPTQTEIVLK
DAILDGSIDKAPTK
GVCFSNVIELPNVLISK
GFQRPVPQIISELELR
ISAFDVVLPEGIPYKGQMLNQIAAK
DANDTGSTEVQVALLTAQINHLQGHFAEHK
NFLDKDYAAFYFETMNK
IVPVIPPELRPLVPLDGGR
LVEVIEIFPLKPEESVYR
ADKLAAELTQAGADVRPIYFSATELQSCK
GSDIILYIDDDCKEFLEEAR
SAICFEAQCFPDTPNKPHFPSATLLPGDEYQQVTIYK
TQGTLENLNIFLVGDLK
GLPADVVPGDILLLDDGRVQLK
NASYEIFYAALETVK
FDGNNVIMAADFATDNYEIGEESTSLYK
VVAALPTINYLLEQAPK
GGDDTLFALVDGVVR
LSGLIPNIFIPEYGSK
VVAALPTINYLLEQAPK
IGSDSPINEIEDVSVISASFR
AVMDADVFISLTHFK
IDAILDGSIDKAPTK
SIMGIFSLDLSK
LAELYLNVAECHAALGNTQEAIDALNPVR
AQSYVIEVFKEDPDFTGTAISTLESEK
KGELDEIISETKQEEEKLR
NFLDKDYAAFYFETMNK
FSMDYDKDIDKSLIGEEYLPAWEK
GFPNQYGDPFPASICTSVNEQVVHGIPGDIVLK
VGYAANSFYVYQQVYDENGKPIENMFVDR
NEIWIIPTVGCVNNVASAIEK
DFQPVVDEAEALFK
LTDDALAQMIVVVEKPEHQSIDINK
STQPICFENACWAYTVGAAMAIK
PVIPPELRPLVPLDGGR
MEDGSDINNSPLYPTNYWEAIGGSSQSFSDYTLPSDAAK
FFSNLEDVPMLPADVEIPTK
FFSNLEDVPMLPADVEIPTK
NALTEAEGDYDKAMEIIR
EACAVLAIPAENEEELLGLVK
NASYEIFYAALETVK
IKPEDVVESDQWTDFEIPFEPVK
DIAYMAGLQIGQQISNQMMK
QVIQFIDLSLITK
ELGLNSETAVVFNLTEK
VTDLLDAANLDYVVYSDIKPNPTIENVQSGVK
AVEAGVDVLDTAMSPFALGTSQPATEVMVETFKG
GGVGLIITGANWVENDVEPHAR
LLFNCIDLTTLNSTDSDESVMHFTEK
LPSALFVIDVMK
IKPEDVVESDQWTDFEIPFEPVKGR
LGITWDNLMDLGR
NVILNIFPSLDTSVCATSVR
LDCLDFAGLDAVFAK
AILDGSIDKAPTK
FREAGFEIGATESPIIPLYVR
ALYAAPHGVYAMSQDIPGLVETSTNLASVK
EACAVLAIPAENEEELLGLVK
GILPLAAMFEER
NGGVPCVLYGAGEVVHFTVTNEGLR
DIAYMAGLQIGQQISNQMMK
RIAGEPGVDCAALDKVAMDAIYEAR
NLFEFLSAEYDKPTTK
YRLPMIVTENGLGAYDKLTEDGK
WLAQGTIYPDCIESLSITGTVIK
NEIWIIPTVGCVNNVASAIEK
VSPQHIFLGNGSDEAIDLVFR
IQLNDSYAEVGEVQDFIFQER
LYRPFCADALIEAIPETVK
WLAQGTIYPDCIESLSITGTVIK
LDCLDFAGLDAVFAK
TTAIAYETVELNHNLPLLTPMSEVAGR
IMDDIIDLELEKIER
RIAGEPGVDCAALDKVAMDAIYEAR
GQSIPGIEEADILEIVDHHR
RLLIGDDEHGWDDEGVFNFEGGCYAK
LLPHIPADQFPAQALACELYK
INHGQPFEQNFIVNAPQLWSPESPALYK
NALTEAEGDYDKAMEIIR
SIIADGSFIEGTVENCVIHSGVK
YRLPMIVTENGLGAYDKLTEDGK
DTLGILEAIVEKK
QYPIVSIEDGLDESDWDGFAYQTK
TPQQVLAVFEQPQYTLSPDFAR
DGNFPTVISPNPENAEALSMAVNLAK
ILGMGDIVSLVER
SIYEPLFEPLKIGDVEVK
DKIDEDKAVEIFNTAMNYELK
ILIPASAHGTNPASAIQAGFETVTCACDEQGNVDMGDLR
AVQYEQAGTSEFTDIFCPMYYDYNNCIK
SRTNFDTLLEAGCHFGHLK
LNPNVVGKPATWIAEQAGFKVPEDTQIICAECK
DLVTGLPHTITLTADETELALR
IQNQLMGAMDAGIVSQNISIFCSAAK
DALLENCTVNAEGEINFADK
FNEVMNQTIYAYISDGGIQEEISQGAGR
YNTIDLSVTENVNKNLGNLVNSNPNDSNYSR
GSDIILYIDDDCKEFLEEAR
VVTVEEHSVVGGLGGAVAEVLSEKAPTK
GAALSQNDNMLQMPIITPVADETWGVK
GGYAIPAFNFNNMEQMQAIIK
RIAGEPGVDCAALDKVAMDAIYEAR
LDGSIDKAPTK
GNVINLSLGFSHPVDHQLPAGITAECPTQTEIVLK
IQLNDSYAEVGEVQDFIFQER
NYTLDTLIPQVGVITDIRQETPDVK
GGYAIPAFNFNNMEQMQAIIK
LVMLNALEDAEMDPKEVDYINVHGTSTPVGDISEAK
TMFIVGSMLDTDWK
SVANSQDIDLVVDANAVAYNSSDVKDITADVLK
VMTESLEDEVPAEEAEGTIVSDLTTDQDVDNADTATDVNENNNEIEE
ALIPVLPTEEEFPYAIR
RLLIGDDEHGWDDEGVFNFEGGCYAK
VPTLDVSVVDLTVNLAK
DKIDEDKAVEIFNTAMNYELK
GVCFSNVIELPNVLISK
IALHNCGVIDPENINEYIGKDGYFALAK
FVKDVVVATAEEVMKEK
IETSPEDLAGMAVAEGILTAR
SHHNVGGLPEDLKFQLVEPLR
TKEMGATGEPLYLDVVSVLK
IDAILDGSIDKAPTK
YHGDSSFSPGGSFYDIIYCMK
VIVTNGLMVGMFDNPEDWAK
GAALSQNDNMLQMPIITPVADETWGVK
VGYAANSFYVYQQVYDENGKPIENMFVDR
MLDDLGVPAQNLMFDNFGG
GIIDAILDGSIDKAPTK
AIDKSVYTTESWEAAAEALNTLK
AVLDNNEATQDEVTAVEILLK
ACGIELGLPEEMVYRQPFPGPGLGVR
TANIALIAYADGEKAYILAPEGLK
IALHNCGVIDPENINEYIGKDGYFALAK
DAVSVIIAQAPCVLLK
GLMIGLEFEEPIKELR
DTLGILEAIVEKK
DAILDGSIDKAPTK
GFQRPVPQIISELELR
NMVTGAAQMDGAIIVCAATDGPMPQTR
GNVINLSLGFSHPVDHQLPAGITAECPTQTEIVLK
SGGYNVQMFSDIITGQQAHSMVEAIK
FSLDLEKIHVFDKETEQVITN
MEDGSDINNSPLYPTNYWEAIGGSSQSFSDYTLPSDAAK
ATVEIVAEGDDEKDVIASIAK
SLLAEAEGFEAMVR
VDAGNNVTISAWEDFDLIDGTCTYNQNSK
VGDTVIEFDLPLLEEK
NFLDKDYAAFYFETMNK
ISIGLASPEEILENSSGEVLKPETINYR
IVPVIPPELRPLVPLDGGR
GVCFSNVIELPNVLISK
LNEIVYLMVVDAPR
EVVDAVAGTINGHMINAAFTTDETLLCR
SEINAALKEMEEMVNK
LCTNYSELFMADNDENENAMQEIILPIRQDGVK
LVEVIEIFPLKPEESVYR
VGDDFYMTSSSFNCLPGLQILHSK
TFSLTGSIENTGLIEVPMGTTLR
TNFDTLLEAGCHFGHLKR
ADKLAAELTQAGADVRPIYFSATELQSCK
NASYEIFYAALETVK
ISAFDVVLPEGIPYKGQMLNQIAAK
DTDKPFIMPVEDVFSITGR
IETSPEDLAGMAVAEGILTAR
NRVDLIPEIDVDAILAK
SAICFEAQCFPDTPNKPHFPSATLLPGDEYQQVTIYK
GITEPTPTFSACFGAAFLSLHPTK
IDAILDGSIDKAPTK
GGDDTLFALVDGVVR
LAELYLNVAECHAALGNTQEAIDALNPVR
NFLDKDYAAFYFETMNK
LNPNVVGKPATWIAEQAGFKVPEDTQIICAECK
LAFNLSSIEDVESEEDVLVK
GNLLSGIRNPIYEGFDLSHSR
DTDKPFIMPVEDVFSITGR
VGYAANSFYVYQQVYDENGKPIENMFVDR
GFPNQYGDPFPASICTSVNEQVVHGIPGDIVLK
FNPELAEEGKNPFSLDSKEPTTEYNDFIMGEVR
KGELDEIISETKQEEEKLR
SIMGIFSLDLSK
LTDDALAQMIVVVEKPEHQSIDINK
EIGDLIAEAMDKVGR
AQSYVIEVFKEDPDFTGTAISTLESEK
FFSNLEDVPMLPADVEIPTK
NASYEIFYAALETVK
FFSNLEDVPMLPADVEIPTK
NALTEAEGDYDKAMEIIR
FFSNLEDVPMLPADVEIPTK
KFMASIEAALEKGDVEAAK
LVGYNSDIIGFTQSIQPLLQPQHK
NTDWFDTLFSPSLSQNHSVSLSSGTEK
EACAVLAIPAENEEELLGLVK
KFMASIEAALEKGDVEAAK
PVIPPELRPLVPLDGGR
LPSALFVIDVMK
NVILNIFPSLDTSVCATSVR
VLPSEIATPVPVDGEEEGLVYEEGTTNEDEQPQGVQIDWAAQIK
LLFNCIDLTTLNSTDSDESVMHFTEK
ILKVDPFQVLDQNGVGQLVR
INHGQPFEQNFIVNAPQLWSPESPALYK
LSGLIPNIFIPEYGSK
LNPNVVGKPATWIAEQAGFKVPEDTQIICAECK
GILPLAAMFEER
ALYAAPHGVYAMSQDIPGLVETSTNLASVK
GGVGLIITGANWVENDVEPHAR
KVSVVGAITSVDPAQLQVPATSVSNMLQGR
AILDGSIDKAPTK
VTDLLDAANLDYVVYSDIKPNPTIENVQSGVK
YAPFEIPSEIYAQWDAK
EACAVLAIPAENEEELLGLVK
LGITWDNLMDLGR
LYRPFCADALIEAIPETVK
RLLIGDDEHGWDDEGVFNFEGGCYAK
IQLNDSYAEVGEVQDFIFQER
DGNFPTVISPNPENAEALSMAVNLAK
GYDFNEDLYVPGYFEVDIK
EIDFLGNAVNNPERPMVAILGGAK
LLPHIPADQFPAQALACELYK
NMVADGATDFTECGPGAVLQGLIK
DTLGILEAIVEKK
DGNFPTVISPNPENAEALSMAVNLAK
INHGQPFEQNFIVNAPQLWSPESPALYK
IMDDIIDLELEKIER
GVSVLELINGFEK
QGELQDIIDATDAWNLDSK
AVMDADVFISLTHFK
LGITWDNLMDLGR
NMITGAAQMDGAILVVAATDGPMPQTR
FMSFIEEVQPDAVINMAHGR
DFTWDLSYNITWNHNEITK
ILGMGDIVSLVER
FVKDVVVATAEEVMKEK
DKIDEDKAVEIFNTAMNYELK
AVEAGVDVLDTAMSPFALGTSQPATEVMVETFKG
LNPNVVGKPATWIAEQAGFKVPEDTQIICAECK
DALLENCTVNAEGEINFADK
YRLPMIVTENGLGAYDKLTEDGK
GIGSYLNDLSNLNVDIVPDPDNEGK
LPANAVMYNTIVTSDLGELVSK
FSVISDSIIENGVDIGPFAR
NMVADGATDFTECGPGAVLQGLIK
EKAGVIAGNIWNALNETEGMTAK
LGILEAIVEKK
AVMDADVFISLTHFK
GAALSQNDNMLQMPIITPVADETWGVK
AVLDNNEATQDEVTAVEILLK
FNEVMNQTIYAYISDGGIQEEISQGAGR
SRTNFDTLLEAGCHFGHLK
NKEGIGAFEINNFTFGPIGGATNINMR
GFMEASPVLLEPIVSMK
FSVISDSIIENGVDIGPFAR
NYTLDTLIPQVGVITDIRQETPDVK
LVMLNALEDAEMDPKEVDYINVHGTSTPVGDISEAK
NMVADGATDFTECGPGAVLQGLIK
VGAEAEFTGHMLEVTLGPGMLSK
VVTVEEHSVVGGLGGAVAEVLSEKAPTK
LPANAVMYNTIVTSDLGELVSK
IQLNDSYAEVGEVQDFIFQER
ANMADVLTAPVASFDQALGGR
LDGSIDKAPTK
GNLLSGIRNPIYEGFDLSHSR
RLLIGDDEHGWDDEGVFNFEGGCYAK
GVCFSNVIELPNVLISK
FVKDVVVATAEEVMKEK
GIIDAILDGSIDKAPTK
IALHNCGVIDPENINEYIGKDGYFALAK
IETSPEDLAGMAVAEGILTAR
QLEGINTNVQLDEIGTVLQVSDGVVR
AHASEINTSGSELMDAIFWER
SHHNVGGLPEDLKFQLVEPLR
YHGDSSFSPGGSFYDIIYCMK
DKIDEDKAVEIFNTAMNYELK
IDAILDGSIDKAPTK
VGYAANSFYVYQQVYDENGKPIENMFVDR
AVLDNNEATQDEVTAVEILLK
MLDDLGVPAQNLMFDNFGG
VPTLDVSVVDLTVNLAK
IGVTPGVPGGTEDDPLTCAEVIALNNTAAGPYYVK
AIDKSVYTTESWEAAAEALNTLK
ATLKPEGQAALDQLYSQLSNLDPK
MEDGSDINNSPLYPTNYWEAIGGSSQSFSDYTLPSDAAK
KVSVVGAITSVDPAQLQVPATSVSNMLQGR
DIAYMAGLQIGQQISNQMMK
VPTLDVSVVDLTVNLAK
DAILDGSIDKAPTK
SGGYNVQMFSDIITGQQAHSMVEAIK
GFQRPVPQIISELELR
DTLGILEAIVEKK
ILGTVDELQETGEELNIPYVVGETVK
FSLDLEKIHVFDKETEQVITN
VFGNYQDIDLYENIEGNNWQDQVFGR
GILEAIVEKK
SVDQPLQTGITSIDAIIPIGR
ISIGLASPEEILENSSGEVLKPETINYR
IVPVIPPELRPLVPLDGGR
DGGTFLLNTEFSKEEIIDYLPNR
NFLDKDYAAFYFETMNK
GVCFSNVIELPNVLISK
LCTNYSELFMADNDENENAMQEIILPIRQDGVK
IGKLPISIPAGVTVTLKDDVVTVK
DTDKPFIMPVEDVFSITGR
IETSPEDLAGMAVAEGILTAR
NASYEIFYAALETVK
LVEVIEIFPLKPEESVYR
DIEYADLAHDISDTYLGVGGPSIVGPDGK
TNFDTLLEAGCHFGHLKR
SHHNVGGLPEDLKFQLVEPLR
SNNHMYAQIIDDTVGNTLVSASTLQK
GITEPTPTFSACFGAAFLSLHPTK
IDAILDGSIDKAPTK
GGDDTLFALVDGVVR
TNLYDGFEVKDTQTATFDETWQPVWGEEKEIR
MTYEMPKLPYANNALEPVISQQTIDFHYGK
MEDGSDINNSPLYPTNYWEAIGGSSQSFSDYTLPSDAAK
QNLKFGHINAQEIVSAMPEFAK
GNLLSGIRNPIYEGFDLSHSR
AGNIIGSELNAVGVNVNFAPDADVNNNPNNPVIGLR
NFLDKDYAAFYFETMNK
DTDKPFIMPVEDVFSITGR
FNPELAEEGKNPFSLDSKEPTTEYNDFIMGEVR
VGYAANSFYVYQQVYDENGKPIENMFVDR
SEINAALKEMEEMVNK
LNEIVYLMVVDAPR
TANIALIAYADGEKAYILAPEGLK
GNLLSGIRNPIYEGFDLSHSR
KFMASIEAALEKGDVEAAK
NALTEAEGDYDKAMEIIR
NTDWFDTLFSPSLSQNHSVSLSSGTEK
YAVLSDILGDEDHLGDMDFK
DTLGILEAIVEK
YKDVNGDGVINDDDIVPLSYSNTPTLQYGFAAEFR
YAVLSDILGDEDHLGDMDFK
VLHDDAFIINTDTCASVALEPTYFDK
NVILNIFPSLDTSVCATSVR
ILKVDPFQVLDQNGVGQLVR
VLPSEIATPVPVDGEEEGLVYEEGTTNEDEQPQGVQIDWAAQIK
GIIDAILDGSIDKAPTK
NASYEIFYAALETVK
EVVDAVAGTINGHMINAAFTTDETLLCR
LGLTQITYAEEILEVGDGK
PVIPPELRPLVPLDGGR
AGNIIGSELNAVGVNVNFAPDADVNNNPNNPVIGLR
MTFEPSGDLEKPYVFEQIVVGGAVPK
KVSVVGAITSVDPAQLQVPATSVSNMLQGR
GILPLAAMFEER
LNPNVVGKPATWIAEQAGFKVPEDTQIICAECK
FVPENFEADKQLIIDKYNELGYR
KFMASIEAALEKGDVEAAK
ILDGSIDKAPTK
SRTNFDTLLEAGCHFGHLK
LYRPFCADALIEAIPETVK
RLLIGDDEHGWDDEGVFNFEGGCYAK
AILDGSIDKAPTK
IQLNDSYAEVGEVQDFIFQER
GYDFNEDLYVPGYFEVDIK
LVGYNSDIIGFTQSIQPLLQPQHK
ALLANMIEGVHEGFKK
AAYAEESFYVGADQLDALVAIK
LPSALFVIDVMK
STQPICFENACWAYTVGAAMAIK
DTLGILEAIVEKK
INHGQPFEQNFIVNAPQLWSPESPALYK
DVDKPFLMPVEDVFSITGR
GVSVLELINGFEK
EIDFLGNAVNNPERPMVAILGGAK
TFSLTGSIENTGLIEVPMGTTLR
DGGTFLLNTEFSKEEIIDYLPNR
FVKDVVVATAEEVMKEK
ESTTDKIDDALDELGDEFTEEEVR
NMITGAAQMDGAILVVAATDGPMPQTR
AVMDADVFISLTHFK
YAPFEIPSEIYAQWDAK
ILGTVDELQETGEELNIPYVVGETVK
LNPNVVGKPATWIAEQAGFKVPEDTQIICAECK
DFQPVVDEAEALFK
ALINFFLDEAR
AFEAIPVSNAVQALQGQVPGLNIYSNQGGGLNQK
ANDAAGDGTTTATVLAQAIITEGLK
ILGMGDIVSLVER
SRTNFDTLLEAGCHFGHLK
FNEVMNQTIYAYISDGGIQEEISQGAGR
LGILEAIVEKK
ESYGNALVELGKENPNVVVLDADLAAATK
EANAQLAHLKEEGEALVAAANKEQGR
NMVADGATDFTECGPGAVLQGLIK
FMSFIEEVQPDAVINMAHGR
GAHTHQFIITDTGTGIPAEQQENLFKPFTQVK
TREYLIGPAAPYELQGDVPNVVFPCAALQDGER
LVMLNALEDAEMDPKEVDYINVHGTSTPVGDISEAK
NMVADGATDFTECGPGAVLQGLIK
VGAEAEFTGHMLEVTLGPGMLSK
VVTVEEHSVVGGLGGAVAEVLSEKAPTK
GIGSYLNDLSNLNVDIVPDPDNEGK
IQLNDSYAEVGEVQDFIFQER
PVEDVFSITGR
RLLIGDDEHGWDDEGVFNFEGGCYAK
QLEGINTNVQLDEIGTVLQVSDGVVR
FVKDVVVATAEEVMKEK
AEVIEFNPGFTPDNKYVEIMEVVK
NKEGIGAFEINNFTFGPIGGATNINMR
AHASEINTSGSELMDAIFWER
SHHNVGGLPEDLKFQLVEPLR
NMVADGATDFTECGPGAVLQGLIK
GGVGLIITGANWVENDVEPHAR
IDAILDGSIDKAPTK
IETSPEDLAGMAVAEGILTAR
IGVTPGVPGGTEDDPLTCAEVIALNNTAAGPYYVK
MEDGSDINNSPLYPTNYWEAIGGSSQSFSDYTLPSDAAK
ATLKPEGQAALDQLYSQLSNLDPK
GVCFSNVIELPNVLISK
MLDGFNGGDQMVAPAILGATGNCYAQLGQLDK
VGYAANSFYVYQQVYDENGKPIENMFVDR
MLDDLGVPAQNLMFDNFGG
DTLGILEAIVEKK
ILGTVDELQETGEELNIPYVVGETVK
SGGYNVQMFSDIITGQQAHSMVEAIK
IMDDIIDLELEKIER
VFGNYQDIDLYENIEGNNWQDQVFGR
VPTLDVSVVDLTVNLAK
KVSVVGAITSVDPAQLQVPATSVSNMLQGR
GILEAIVEKK
QLEGINTNVQLDEIGTVLQVSDGVVR
GIGSYLNDLSNLNVDIVPDPDNEGK
IGDTLTEGELLHFRGLPSFSPEMFK
ISIGLASPEEILENSSGEVLKPETINYR
IVPVIPPELRPLVPLDGGR
AGFETLVEAGYAPENAYFECIHEMK
GFQRPVPQIISELELR
IGKLPISIPAGVTVTLKDDVVTVK
MEPILNSQLPEFSVQAFQNGAFK
NFLDKDYAAFYFETMNK
ILDGSIDKAPTK
DTDKPFIMPVEDVFSITGR
DIEYADLAHDISDTYLGVGGPSIVGPDGK
IETSPEDLAGMAVAEGILTAR
LDGSIDKAPTK
LSGGGIGLYDANNALVIVLEK
GITEPTPTFSACFGAAFLSLHPTK
HPLQSFADLITIEEYKK
GITEPTPTFSACFGAAFLSLHPTK
IDAILDGSIDKAPTK
GGDDTLFALVDGVVR
WAVQLIQSNFDNVPLALDTANK
GFMEASPVLLEPIVSMK
YHGDSSFSPGGSFYDIIYCMK
TNLYDGFEVKDTQTATFDETWQPVWGEEKEIR
MTYEMPKLPYANNALEPVISQQTIDFHYGK
MGPLSADYFTVTPQVLEAVGGK
GLLAQLDEEGNTKEGGIQVEGAVLMPSYMK
MGPLSADYFTVTPQVLEAVGGK
YFLSQALGCNANEVEGMVIGGHGDTTMIPLTR
AGNIIGSELNAVGVNVNFAPDADVNNNPNNPVIGLR
DTDKPFIMPVEDVFSITGR
FNPELAEEGKNPFSLDSKEPTTEYNDFIMGEVR
MEDGSDINNSPLYPTNYWEAIGGSSQSFSDYTLPSDAAK
SNNHMYAQIIDDTVGNTLVSASTLQK
AVLDNNEATQDEVTAVEILLK
WAVQLIQSNFDNVPLALDTANK
MGPLSADYFTVTPQVLEAVGGK
TFNKDFLWGGAIAAHQAEGAWQEGGK
SEINAALKEMEEMVNK
KFMASIEAALEKGDVEAAK
YAVLSDILGDEDHLGDMDFK
AAYAEESFYVGADQLDALVAIK
NTDWFDTLFSPSLSQNHSVSLSSGTEK
LGENNVYFLPYLMGER
LSGGGIGLYDANNALVIVLEK
FFSNLEDVPMLPADVEIPTK
HTGWVEILGCGMVDPNVLESNGIDSK
FDPYINIDPGTLNPYEHGECYVTVDGHEADLDLGHYER
YCEGNIDKPLIQCEYAHAMGNSQGGFKEYWDITR
AGNIIGSELNAVGVNVNFAPDADVNNNPNNPVIGLR
NVILNIFPSLDTSVCATSVR
NDMTPIVCVGETLEEYEAGTTKDVVK
RFALCIETQNLPDAINIEEDPTTILK
LGLTQITYAEEILEVGDGK
NASYEIFYAALETVK
ILKVDPFQVLDQNGVGQLVR
MAVEEVCEYLENGNIINSVNFPGVNQAR
VAPEIGYNFNETWALGAELNYSHEYVK
NASYEIFYAALETVK
VAMVVTTYPGASAHQVELEVTDVLEK
LGLTQITYAEEILEVGDGK
MTFEPSGDLEKPYVFEQIVVGGAVPK
KVSVVGAITSVDPAQLQVPATSVSNMLQGR
GILPLAAMFEER
LNPNVVGKPATWIAEQAGFKVPEDTQIICAECK
TIAQLIEPVTIYPQLMK
KFMASIEAALEKGDVEAAK
LNEIVYLMVVDAPR
SHHNVGGLPEDLKFQLVEPLR
LVEVIEIFPLKPEESVYR
YAVLSDILGDEDHLGDMDFK
LYRPFCADALIEAIPETVK
DGGTFLLNTEFSKEEIIDYLPNR
LGAFTVPGDGCIDFEPIFK
SRTNFDTLLEAGCHFGHLK
FVPENFEADKQLIIDKYNELGYR
YNPADIFTGEMDDLVEYK
DVDKPFLMPVEDVFSITGR
GSWGNPESVDWFVNFAK
DTLGILEAIVEKK
GVSVLELINGFEK
DVDKPFLMPVEDVFSITGR
ELVQEFQLDKEDLENEYSQFVQK
AILDGSIDKAPTK
ELLPDSWETWWKDPETR
SPATNLLTEAELASMNPQELVDR
AAYAEESFYVGADQLDALVAIK
LPSALFVIDVMK
ESTTDKIDDALDELGDEFTEEEVR
GIIDAILDGSIDKAPTK
FVKDVVVATAEEVMKEK
TVTGTIIDAVDDSPIIGANITIK
RLLIGDDEHGWDDEGVFNFEGGCYAK
DMYITLTEVLKEEYPSHK
HIDSVLALDLVDVEAIKK
LNPNVVGKPATWIAEQAGFKVPEDTQIICAECK
NYLTNNDVTAAQVTTILNNIEGAK
ENGVEPGEQILITAGTPGVGGTTSYLELVTVK
NMITGAAQMDGAILVVAATDGPMPQTR
DLTTGDGLGLPICSLIATK
NPNLPTTEFGWEIDPMGFR
ATGDIATVHHLPPTLMAQWYFGDASSK
FFSNLEDVPMLPADVEIPTK
LGILEAIVEKK
SRTNFDTLLEAGCHFGHLK
VINNPGASGLDPEAPIYIFSSPQISGGAFVAK
ANDAAGDGTTTATVLAQAIITEGLK
TDTLLEISVLPLDSYAKPDIEANYQGR
LFEMEVPEINDGLITIK
ALINFFLDEAR
ANDAAGDGTTTATVLAQAIITEGLK
MDLSQAEAVADLIASSSAATHR
ATLKPEGQAALDQLYSQLSNLDPK
YQSEEAGLVDVLGSEDEILAQMR
NMVADGATDFTECGPGAVLQGLIK
GIIDAILDGSIDKAPTK
DAILDGSIDKAPTK
EANAQLAHLKEEGEALVAAANKEQGR
NMVADGATDFTECGPGAVLQGLIK
GAHTHQFIITDTGTGIPAEQQENLFKPFTQVK
FVKDVVVATAEEVMKEK
AHASEINTSGSELMDAIFWER
ETTGTDDTKKEEAAGDAVAATDDDNTLTVWCWDPNFNIYAINK
FMSFIEEVQPDAVINMAHGR
SHHNVGGLPEDLKFQLVEPLR
VVTVEEHSVVGGLGGAVAEVLSEKAPTK
VLTDDKNFFLPYNAIPIINQR
IDLHRPYVDDIILVSEDGQPMKR
TIAQLIEPVTIYPQLMK
ATLKPEGQAALDQLYSQLSNLDPK
LMDAAVAQATYNDHVYAVPYQNVSLAGIFYNK
NKEGIGAFEINNFTFGPIGGATNINMR
NPNLPTTEFGWEIDPMGFR
VINNPGASGLDPEAPIYIFSSPQISGGAFVAK
IDAILDGSIDKAPTK
NADVDALVATYFNDYDHDASLEDK
MAVGEAVVSVLKPLQDEVAR
SSFVAYYPYSATGVPTSFTVHADQTTNYGISDFMAASK
DTLGILEAIVEKK
VPTLDVSVVDLTVNLAK
GILEAIVEKK
SGGYNVQMFSDIITGQQAHSMVEAIK
FVGMGGAMGALGGDISTMGTNPAGIGIYR
QLEGINTNVQLDEIGTVLQVSDGVVR
KVSVVGAITSVDPAQLQVPATSVSNMLQGR
PVIPPELRPLVPLDGGR
EVAFQFMVNNLLNK
LGAFTVPGDGCIDFEPIFK
AGFETLVEAGYAPENAYFECIHEMK
LMDAAVAQATYNDHVYAVPYQNVSLAGIFYNK
IGKLPISIPAGVTVTLKDDVVTVK
ISIGLASPEEILENSSGEVLKPETINYR
MEPILNSQLPEFSVQAFQNGAFK
GFQRPVPQIISELELR
EGFMQDMPLFTDFK
FDVTHHSQEIKDAFEELEGK
DGYKFEEVAAAIKADPYFVNDETHVK
DTDKPFIMPVEDVFSITGR
IVPVIPPELRPLVPLDGGR
LSGGGIGLYDANNALVIVLEK
CIGDTEPITCRPADLIPDELDTLR
GITEPTPTFSACFGAAFLSLHPTK
LDGSIDKAPTK
GGFWTQEEVDELVSYAAK
LLNEDLKEKEEKLEIFIPNGPR
ATLKPEGQAALDQLYSQLSNLDPK
GITEPTPTFSACFGAAFLSLHPTK
IDAILDGSIDKAPTK
MGPLSADYFTVTPQVLEAVGGK
WAVQLIQSNFDNVPLALDTANK
GGDDTLFALVDGVVR
YHGDSSFSPGGSFYDIIYCMK
HPLQSFADLITIEEYKK
ILDGSIDKAPTK
FWQSEGAQLYAVNSIPHTVLIDGDGTIIAR
YSWKPEGGAPVIEDIPAEEMDKAMEMHK
AGNIIGSELNAVGVNVNFAPDADVNNNPNNPVIGLR
DTDKPFIMPVEDVFSITGR
SGNYNAVIHCAAWTAVDKAEDEVELCTK
VMWLLYENPEVCFDDIKQK
AHASEINTSGSELMDAIFWER
LLPVLIDNMGDAYPELIAQK
LLPVLIDNMGDAYPELIAQK
KFMASIEAALEKGDVEAAK
YAVLSDILGDEDHLGDMDFK
MGPLSADYFTVTPQVLEAVGGK
HYTTVADAVDIPMILYNVPGR
THLCEAAEKLADEEDVVSAFHQLQK
LSGGGIGLYDANNALVIVLEK
TFNKDFLWGGAIAAHQAEGAWQEGGK
CIGDTEPITCRPADLIPDELDTLR
NDMTPIVCVGETLEEYEAGTTKDVVK
NVILNIFPSLDTSVCATSVR
MAVEEVCEYLENGNIINSVNFPGVNQAR
NTDWFDTLFSPSLSQNHSVSLSSGTEK
AIPGQVVDANSTSNFGVGAFLLAACER
AGNIIGSELNAVGVNVNFAPDADVNNNPNNPVIGLR
GGFWTQEEVDELVSYAAK
ITQNQTTDDAFIFWNDDPIIKQELAK
GMINMDLSSHNLIQEVTEENTSTPDILVSNR
MTFEPSGDLEKPYVFEQIVVGGAVPK
KVSVVGAITSVDPAQLQVPATSVSNMLQGR
GILPLAAMFEER
KFMASIEAALEKGDVEAAK
VAMVVTTYPGASAHQVELEVTDVLEK
IGKLPISIPAGVTVTLKDDVVTVK
SNNHMYAQIIDDTVGNTLVSASTLQK
YFLSQALGCNANEVEGMVIGGHGDTTMIPLTR
YCEGNIDKPLIQCEYAHAMGNSQGGFKEYWDITR
LNPNVVGKPATWIAEQAGFKVPEDTQIICAECK
SFKGEGEVALAMEGSEPANYEYTLEGSVSDAK
LYRPFCADALIEAIPETVK
LGAFTVPGDGCIDFEPIFK
GYGFITGEDGQDVFVHFSAINGDGFK
GMNTAVGDEGGYAPNLGSNAEALAVIAEAVK
HTGWVEILGCGMVDPNVLESNGIDSK
VAPEIGYNFNETWALGAELNYSHEYVK
TLLYQVPGGMLSNLTSQLK
ILKVDPFQVLDQNGVGQLVR
YCEGNIDKPLIQCEYAHAMGNSQGGFKEYWDITR
DTLGILEAIVEKK
SLSEMYCIIDEAQNLTPNEIK
SLSEMYCIIDEAQNLTPNEIK
GVSVLELINGFEK
AILDGSIDKAPTK
SLQYVGLNEINGPLVVLDHVK
FVPENFEADKQLIIDKYNELGYR
FAGAEATYTIESLMHDGK
FDPYINIDPGTLNPYEHGECYVTVDGHEADLDLGHYER
YNPADIFTGEMDDLVEYK
LGLTQITYAEEILEVGDGK
FVKDVVVATAEEVMKEK
GIWNHGSPLFMEIEPR
GSWGNPESVDWFVNFAK
DMYITLTEVLKEEYPSHK
SVLTLYSYDTNPEDISLPNVLR
HIDSVLALDLVDVEAIKK
VNQIGTLTETLEAIEMAQK
VNQIGTLTETLEAIEMAQK
SVLTLYSYDTNPEDISLPNVLR
TIAQLIEPVTIYPQLMK
MDEQEQIVINLIVNSGSAR
VGLEDALATGMIAGYPVLDVK
LGAFTVPGDGCIDFEPIFK
SRVDGVILFNNDNIDETVESIVK
LNPNVVGKPATWIAEQAGFKVPEDTQIICAECK
SPATNLLTEAELASMNPQELVDR
DVDKPFLMPVEDVFSITGR
KVVISAPAGNDLPTIVYNVNHETLTKDDNIISAASCTTNCLAPMAK
NPNLPTTEFGWEIDPMGFR
VINNPGASGLDPEAPIYIFSSPQISGGAFVAK
ANDAAGDGTTTATVLAQAIITEGLK
LGILEAIVEKK
SRTNFDTLLEAGCHFGHLK
DLTTGDGLGLPICSLIATK
ATLKPEGQAALDQLYSQLSNLDPK
YAVLSDILGDEDHLGDMDFK
SRTNFDTLLEAGCHFGHLK
DAILDGSIDKAPTK
EANAQLAHLKEEGEALVAAANKEQGR
MQIYLSPTENMLDETVVVGFKR
SPATNLLTEAELASMNPQELVDR
GMNTAVGDEGGYAPNLGSNAEALAVIAEAVK
ETTGTDDTKKEEAAGDAVAATDDDNTLTVWCWDPNFNIYAINK
FVKDVVVATAEEVMKEK
FMSFIEEVQPDAVINMAHGR
MIHPSYTELMDAINEEGNIEDEPLVTSR
ASVLEEATDMILQTK
LTDIDLSAIPYYTFTVGR
SHHNVGGLPEDLKFQLVEPLR
MDLSQAEAVADLIASSSAATHR
EASFCGTPEGIFYYIAGGK
ATLKPEGQAALDQLYSQLSNLDPK
LMDAAVAQATYNDHVYAVPYQNVSLAGIFYNK
AHASEINTSGSELMDAIFWER
LIDLSENYVKVDEIPFDFTR
IMLDAPYSQPDKTAFDIDWIGVK
IDAILDGSIDKAPTK
SSFVAYYPYSATGVPTSFTVHADQTTNYGISDFMAASK
VAELLEIVDDQADIEESTTILNEDNTPKVEVK
TIAQLIEPVTIYPQLMK
DTLGILEAIVEKK
GILEAIVEKK
NPNLPTTEFGWEIDPMGFR
MLCADLLHDLSDDDYISEIEK
TDTLLEISVLPLDSYAKPDIEANYQGR
MAVGEAVVSVLKPLQDEVAR
TPVSQAVESMEDAIAAAR
ALINFFLDEAR
ELGLNSETAVVFNLTEK
AGFETLVEAGYAPENAYFECIHEMK
LMDAAVAQATYNDHVYAVPYQNVSLAGIFYNK
IGKLPISIPAGVTVTLKDDVVTVK
NMITGAAQMDGAILVVAATDGPMPQTR
EGFMQDMPLFTDFK
EVAFQFMVNNLLNK
LLPNEGDLWTNAWSPYQGASDENFTSWNDSR
SKGAYSDKEYQAMSEAYEYGLSVI
GITEPTPTFSACFGAAFLSLHPTK
IVPVIPPELRPLVPLDGGR
GITEPTPTFSACFGAAFLSLHPTK
IDAILDGSIDKAPTK
FWQSEGAQLYAVNSIPHTVLIDGDGTIIAR
NADVDALVATYFNDYDHDASLEDK
MGPLSADYFTVTPQVLEAVGGK
ATLKPEGQAALDQLYSQLSNLDPK
MLSEMAISNPEAFTALVDVAK
YSWKPEGGAPVIEDIPAEEMDKAMEMHK
LSGGGIGLYDANNALVIVLEK
GGFWTQEEVDELVSYAAK
ILDGSIDKAPTK
VMWLLYENPEVCFDDIKQK
LLPVLIDNMGDAYPELIAQK
HPLQSFADLITIEEYKK
CIGDTEPITCRPADLIPDELDTLR
FACVDGPEFDGHLIDWDLAMK
YQSEEAGLVDVLGSEDEILAQMR
AGNIIGSELNAVGVNVNFAPDADVNNNPNNPVIGLR
SGNYNAVIHCAAWTAVDKAEDEVELCTK
FDVTHHSQEIKDAFEELEGK
KFMASIEAALEKGDVEAAK
YAVLSDILGDEDHLGDMDFK
AYANQLWGDKLPADLGTANTDWQDQIFR
AAYAEESFYVGADQLDALVAIK
LLPVLIDNMGDAYPELIAQK
LNPDFTITNETQENVIHCILHAR
GGYAIPAFNFNNMEQMQAIIK
QMFGAEGYEVVAINDLTDPK
YGIEPLVTMSHYEPPLEFAR
QVDGTVDMEDVFQAIVK
NDMTPIVCVGETLEEYEAGTTKDVVK
RFALCIETQNLPDAINIEEDPTTILK
LSGGGIGLYDANNALVIVLEK
NMITGAAQMDGAILVVAATDGPMPQTR
KLPVVWTSYLTGFETGSK
IADAFSNDANTQFCAVDEIPDGWEGLDIGPK
IADAFSNDANTQFCAVDEIPDGWEGLDIGPK
IGKLPISIPAGVTVTLKDDVVTVK
THLCEAAEKLADEEDVVSAFHQLQK
DQGDQAQGMGTSSPIGILFAMDPTAPVKNEDGSYNK
NFSFQTLNLGTIAVEQISVQK
IHAEVPLSEMFGYATQLR
LGAFTVPGDGCIDFEPIFK
LYRPFCADALIEAIPETVK
GIIDAILDGSIDKAPTK
GYGFITGEDGQDVFVHFSAINGDGFK
GMNTAVGDEGGYAPNLGSNAEALAVIAEAVK
KFMASIEAALEKGDVEAAK
VGWVPASAIEVI
HTGWVEILGCGMVDPNVLESNGIDSK
ILMKPDAEVLEEVVVTGMQK
GILPLAAMFEER
DTLGILEAIVEKK
SLSEMYCIIDEAQNLTPNEIK
SLSEMYCIIDEAQNLTPNEIK
VMQPHQAHDVGEVNGDALSAQEYQNLVEEYTEVIK
GVSVLELINGFEK
AAYAEESFYVGADQLDALVAIK
AILDGSIDKAPTK
AMVVVDMPFGSYQGNEMEGLASAIR
SLQYVGLNEINGPLVVLDHVK
AMVVVDMPFGSYQGNEMEGLASAIR
VNQIGTLTETLEAIEMAQK
VNQIGTLTETLEAIEMAQK
HIDSVLALDLVDVEAIKK
SVLTLYSYDTNPEDISLPNVLR
SVLTLYSYDTNPEDISLPNVLR
VAMVVTTYPGASAHQVELEVTDVLEK
FPGIISNVTPPGGGTTDYAVDIYYSAVR
FVKDVVVATAEEVMKEK
DTLGILEAIVEK
LGAFTVPGDGCIDFEPIFK
VGIGHGNLAAMLLREETK
DMYITLTEVLKEEYPSHK
GSWGNPESVDWFVNFAK
DVDKPFLMPVEDVFSITGR
EVSVEIPFEVVAE
AATGVDALTHAIEGYITR
HITVDGEVVNIPSFAVKPGQLIGVR
LGILEAIVEKK
VGLEDALATGMIAGYPVLDVK
MVFTGDIQQIDQPYLDSQSNGLVYMIDR
ATLKPEGQAALDQLYSQLSNLDPK
MDEQEQIVINLIVNSGSAR
INLFADATLDHQWIHVDTER
EPHVVDVANFLNSMGANIK
GIWNHGSPLFMEIEPR
EESHFDKVIDPAAGSYYIENLTVSIAK
DAILDGSIDKAPTK
EANAQLAHLKEEGEALVAAANKEQGR
ANDAAGDGTTTATVLAQAIITEGLK
TIATENAPAAIGPYVQGVDLGNMIITSGQIPVNPK
QNPLYEEAEQALLDTHYYGGVK
SRTNFDTLLEAGCHFGHLK
FVKDVVVATAEEVMKEK
ETTGTDDTKKEEAAGDAVAATDDDNTLTVWCWDPNFNIYAINK
VAELLEIVDDQADIEESTTILNEDNTPKVEVK
YVPDGYTPSSDPAADSHIWYPYELVTVDGTLTAK
LTDIDLSAIPYYTFTVGR
VVSAVGNDELGDEIMEVFKEK
AVGVTPEWVQVGNETTPGMMLPVGSVDNPEQLTALNNAGYDAVK
VMQPHQAHDVGEVNGDALSAQEYQNLVEEYTEVIK
GYGFITGEDGQDVFVHFSAINGDGFK
HITVDGEVVNIPSFAVKPGQLIGVR
DQGDQAQGMGTSSPIGILFAMDPTAPVKNEDGSYNK
YVPDGYTPSSDPAADSHIWYPYELVTVDGTLTAK
FWQSEGAQLYAVNSIPHTVLIDGDGTIIAR
ATLKPEGQAALDQLYSQLSNLDPK
IMLDAPYSQPDKTAFDIDWIGVK
VAELLEIVDDQADIEESTTILNEDNTPKVEVK
SGGYNVQMFSDIITGQQAHSMVEAIKK
MIHPSYTELMDAINEEGNIEDEPLVTSR
NVNGTAILELRPLSFSTVGVESEDDLVK
EASFCGTPEGIFYYIAGGK
LMDAAVAQATYNDHVYAVPYQNVSLAGIFYNK
TIATENAPAAIGPYVQGVDLGNMIITSGQIPVNPK
VLSEHLSLFIDLSESAK
DTLGILEAIVEKK
AGFETLVEAGYAPENAYFECIHEMK
ILVISDSKEPEYLEGEGAEQILAAYTENMEAKG
YNLPSVVAINAFPTDSEAELQLLKDTCNK
MSELEQMAQQMASYAYQQQGGAGASDANAGTANAQDDNVVDADFEEKN
DLVDYVNNIQNAVNGQIGNSLK
FAITIGDELPAGIIQMAK
LGDNAEMCFIELVDYNENMAK
KNGGVPCVLYGAGEVVHFTVTNEGLR
GILEAIVEKK
SGNYNAVIHCAAWTAVDKAEDEVELCTK
EVAFQFMVNNLLNK
MAVGEAVVSVLKPLQDEVAR
SGGYNVQMFSDIITGQQAHSMVEAIKK
GQTLDSLQYLTSLVVNK
LLPNEGDLWTNAWSPYQGASDENFTSWNDSR
GITEPTPTFSACFGAAFLSLHPTK
IDAILDGSIDKAPTK
NMITGAAQMDGAILVVAATDGPMPQTR
LIDLSENYVKVDEIPFDFTR
EGFMQDMPLFTDFK
ANSNDFVGNVDVDYKFHFLPDLR
SGLGNDAGWIPFYNGELGNVIK
INLFADATLDHQWIHVDTER
GGYAIPAFNFNNMEQMQAIIK
NFSFQTLNLGTIAVEQISVQK
SYGGIDLFMGGIGPDGHIAFNEPGSSLTSR
MLSEMAISNPEAFTALVDVAK
QDNSEAWVMGYIVGCINDK
KNGGVPCVLYGAGEVVHFTVTNEGLR
VMWLLYENPEVCFDDIKQK
NNIFWTNTDGTGNVVIIRPQITSPTGDICADNLLYK
VGIGHGNLAAMLLREETK
DLVDYVNNIQNAVNGQIGNSLK
VMWLLYENPEVCFDDIKQK
FACVDGPEFDGHLIDWDLAMK
IQYTCFPNEEGGIVDDLLVYCYEPEK
HPLQSFADLITIEEYKK
LLPVLIDNMGDAYPELIAQK
AYANQLWGDKLPADLGTANTDWQDQIFR
VAEFDDALMEKYFDDPSTITEEEVLR
QDNSEAWVMGYIVGCINDK
QVGVPYIIVFLNK
MDEQEQIVINLIVNSGSAR
AYANQLWGDKLPADLGTANTDWQDQIFR
GGYAIPAFNFNNMEQMQAIIK
KFMASIEAALEKGDVEAAK
FWQSEGAQLYAVNSIPHTVLIDGDGTIIAR
VATSSSTLNYTDTFKDMHNLNLMAGFEVENR
AAYAEESFYVGADQLDALVAIK
KMIPCSVYLEGEYGESDICIGVPVILGK
AGNIIGSELNAVGVNVNFAPDADVNNNPNNPVIGLR
YQSEEAGLVDVLGSEDEILAQMR
IADAFSNDANTQFCAVDEIPDGWEGLDIGPK
NDMTPIVCVGETLEEYEAGTTKDVVK
SFIESLQLNHQEDVLDVLR
AEPVVDAITPVPGGVGSVTTSVLVGHVVEAAKR
KLPVVWTSYLTGFETGSK
QIPGVTGVITTLYDTQPGEVWSR
VGYAANSFYVYQQVYDENGKPIENMFVDR
GMINMDLSSHNLIQEVTEENTSTPDILVSNR
IADAFSNDANTQFCAVDEIPDGWEGLDIGPK
NFSFQTLNLGTIAVEQISVQK
THLCEAAEKLADEEDVVSAFHQLQK
VSVVGAITSVDPAQLQVPATSVSNMLQGR
VPTLDVSVVDLTVNLAK
LLPVLIDNMGDAYPELIAQK
ATLKPEGQAALDQLYSQLSNLDPK
DALLENCTVNAEGEINFADK
GYGFITGEDGQDVFVHFSAINGDGFK
IHAEVPLSEMFGYATQLR
KMIPCSVYLEGEYGESDICIGVPVILGK
VVISAPAGNDLPTIVYNVNHETLTKDDNIISAASCTTNCLAPMAK
DQGDQAQGMGTSSPIGILFAMDPTAPVKNEDGSYNK
FGNVVTLKGEEMSYTSLEEVIGDAK
QTGCAMLCESSVQEVMDLTPVAHMASIK
NNIFWTNTDGTGNVVIIRPQITSPTGDICADNLLYK
ALGDYLIVAVSSDAFNAQK
DVALDWDETNYLEAEPGEYITIAR
DTLGILEAIVEKK
VMQPHQAHDVGEVNGDALSAQEYQNLVEEYTEVIK
ILMKPDAEVLEEVVVTGMQK
KFMASIEAALEKGDVEAAK
AAYAEESFYVGADQLDALVAIK
SLSEMYCIIDEAQNLTPNEIK
TPVSQAVESMEDAIAAAR
SLSEMYCIIDEAQNLTPNEIK
SLQYVGLNEINGPLVVLDHVK
IHAEVPLSEMFGYATQLR
GPAIGHISPEAAEGGPIALVEEGDLIEVNIPNR
LKGNTGENLLALLEGR
ITSFTIDNEVVTVAPVIDEEKGTILFK
VNQIGTLTETLEAIEMAQK
VNQIGTLTETLEAIEMAQK
PAFNFNNMEQMQAIIK
IAETEKYAHVTFFFDGGVDKEIEGATR
QMFGAEGYEVVAINDLTDPK
NYGDFILEFDFK
GIIDAILDGSIDK
HITVDGEVVNIPSFAVKPGQLIGVR
DVALDWDETNYLEAEPGEYITIAR
DTDKPFLMPVEDVFTITGR
HIDSVLALDLVDVEAIKK
EVSVEIPFEVVAE
DTLGILEAIVEK
QVAMQIAAMNPIAIDEDGVSEEVKEKEIAVAIEK
DLNGVKDELEAIKPMPAAFDHNWAK
KFPFEQGTVGVGQVNSMDIEGFMPYK
EGVITVEDGTGLQDELDVVEGMQFDR
GSVDVNTPGIYNLVYAAYNEDGFAK
MDEQEQIVINLIVNSGSAR
LGILEAIVEKK
YVEIFANQFDVPILGR
PSFAVKPGQLIGVR
VMWLLYENPEVCFDDIKQK
VSVVGAITSVDPAQLQVPATSVSNMLQGR
INLFADATLDHQWIHVDTER
TTLFNALTGSNQFVGNWPGVTVEK
DAILDGSIDKAPTK
EANAQLAHLKEEGEALVAAANKEQGR
GFIDVFSDLDGIK
VGIGHGNLAAMLLREETK
YVPDGYTPSSDPAADSHIWYPYELVTVDGTLTAK
VAELLEIVDDQADIEESTTILNEDNTPKVEVK
FVKDVVVATAEEVMKEK
LTDIDLSAIPYYTFTVGR
AVVAALLETAGLNYGALPK
DTDKPFLMPVEDVFTITGR
EIIVGGAAFNQEVEQFLK
SPSSMDDSNIFSIYDLAEGTIK
ATLKPEGQAALDQLYSQLSNLDPK
SGGYNVQMFSDIITGQQAHSMVEAIKK
VAELLEIVDDQADIEESTTILNEDNTPKVEVK
HITVDGEVVNIPSFAVKPGQLIGVR
IMLDAPYSQPDKTAFDIDWIGVK
NVNGTAILELRPLSFSTVGVESEDDLVK
ETGEITNDNRVVAALPTINYLLEQAPK
FISAINNTGVNEVVNLPLGQANVILQVTNKK
TVILNEGDFVVFYPGEVHKPLCAVGAPAQVR
FIFEGEEEIGSPSLEAFCEEHKELLK
VMQPHQAHDVGEVNGDALSAQEYQNLVEEYTEVIK
AVVAALLETAGLNYGALPK
DTLGILEAIVEKK
GIIDAILDGSIDKAPTK
YVPDGYTPSSDPAADSHIWYPYELVTVDGTLTAK
LTIEASAEDFEKAVQAAYQK
RPKPNVAEIMGVLGDVSGK
FAITIGDELPAGIIQMAK
ASVLEEATDMILQTK
YNLPSVVAINAFPTDSEAELQLLKDTCNK
LLPQINGFANFNDNIDPPVSVTDGSSYGVPYNITR
IIIPSEIQGIAGLASSLK
MSELEQMAQQMASYAYQQQGGAGASDANAGTANAQDDNVVDADFEEKN
GITEPTPTFSACFGAAFLSLHPTK
GIIDAILDGSIDKAPTK
IDAILDGSIDKAPTK
KNGGVPCVLYGAGEVVHFTVTNEGLR
NSEATEAVIDKDGWLHTGDLALMDAEGNITIK
ISTHDMVGALELNISCPNVHSGGIQFGTNPEMAADLTR
LGDNAEMCFIELVDYNENMAK
TPVSQAVESMEDAIAAAR
SFIESLQLNHQEDVLDVLR
TTLFNALTGSNQFVGNWPGVTVEK
SYGGIDLFMGGIGPDGHIAFNEPGSSLTSR
GGYAIPAFNFNNMEQMQAIIK
NFSFQTLNLGTIAVEQISVQK
QDNSEAWVMGYIVGCINDK
ANSNDFVGNVDVDYKFHFLPDLR
DLVDYVNNIQNAVNGQIGNSLK
GIEAEIIALPITDALSKMDDWDVV
ASVLEEATDMILQTK
KNGGVPCVLYGAGEVVHFTVTNEGLR
VLSEHLSLFIDLSESAK
NNIFWTNTDGTGNVVIIRPQITSPTGDICADNLLYK
NMITGAAQMDGAILVVAATDGPMPQTR
EAYIDLTLSATEGEAFFDAR
DLVDYVNNIQNAVNGQIGNSLK
GLLEQVLLPTITPK
AYANQLWGDKLPADLGTANTDWQDQIFR
VMWLLYENPEVCFDDIKQK
GGYAIPAFNFNNMEQMQAIIK
AYANQLWGDKLPADLGTANTDWQDQIFR
QVGVPYIIVFLNK
LSDNLNLLAAVGPYADFGLTGTDKVTTTDAK
SGGYNVQMFSDIITGQQAHSMVEAIKK
QDNSEAWVMGYIVGCINDK
VATSSSTLNYTDTFKDMHNLNLMAGFEVENR
LNPDFTITNETQENVIHCILHAR
LNPDFTITNETQENVIHCILHAR
AAYAEESFYVGADQLDALVAIK
AGNIIGSELNAVGVNVNFAPDADVNNNPNNPVIGLR
EGFMQDMPLFTDFK
EASFCGTPEGIFYYIAGGK
MVSTAINVAGMPTTDNTWVSLTADLSAQAGK
SPSSMDDSNIFSIYDLAEGTIK
HPLQSFADLITIEEYKK
SFIESLQLNHQEDVLDVLR
IADAFSNDANTQFCAVDEIPDGWEGLDIGPK
KLPVVWTSYLTGFETGSK
VGYAANSFYVYQQVYDENGKPIENMFVDR
ILIDENLIPDDVTVQVLTQAR
GYGFITGEDGQDVFVHFSAINGDGFK
VSVVGAITSVDPAQLQVPATSVSNMLQGR
AEPVVDAITPVPGGVGSVTTSVLVGHVVEAAKR
FEPNEGKGFEFVDAIVGGSVPR
LLPQINGFANFNDNIDPPVSVTDGSSYGVPYNITR
NFSFQTLNLGTIAVEQISVQK
TDKYIQATSYGGTGEKFECWFATPAFEVDQVK
MLAFSLDKDSYEIGETATAIIPAAAGGR
VVISAPAGNDLPTIVYNVNHETLTKDDNIISAASCTTNCLAPMAK
GLISLGLFKDQADIESSPVQTYSSDVRPGDIK
DVALDWDETNYLEAEPGEYITIAR
QTGCAMLCESSVQEVMDLTPVAHMASIK
DAPNIFPIFEEAGYTVAR
VAEFDDALMEKYFDDPSTITEEEVLR
THLCEAAEKLADEEDVVSAFHQLQK
KMIPCSVYLEGEYGESDICIGVPVILGK
KMIPCSVYLEGEYGESDICIGVPVILGK
IIIPSEIQGIAGLASSLK
VGIGHGNLAAMLLREETK
KYDGQEIEFVISEFNPR
LKGNTGENLLALLEGR
ITSFTIDNEVVTVAPVIDEEKGTILFK
ILMKPDAEVLEEVVVTGMQK
DTLGILEAIVEKK
GSVDVNTPGIYNLVYAAYNEDGFAK
FACVDGPEFDGHLIDWDLAMK
EIHGIHDIAQNLEDAAAGENYEWTDMYAR
FGNVVTLKGEEMSYTSLEEVIGDAK
FAGAEATYTIESLMHDGK
DMGGLPDALFVIDADHEHIAIK
TDDGLYINLHEAALVDYSCMHLNLDDK
VNQIGTLTETLEAIEMAQK
VNQIGTLTETLEAIEMAQK
VMQPHQAHDVGEVNGDALSAQEYQNLVEEYTEVIK
GIIDAILDGSIDK
NYGDFILEFDFK
SLQYVGLNEINGPLVVLDHVK
KFMASIEAALEKGDVEAAK
NSEATEAVIDKDGWLHTGDLALMDAEGNITIK
ADVNFEIVNLLVR
HITVDGEVVNIPSFAVKPGQLIGVR
DTLGILEAIVEK
DLNGVKDELEAIKPMPAAFDHNWAK
QVAMQIAAMNPIAIDEDGVSEEVKEKEIAVAIEK
DTDKPFLMPVEDVFTITGR
HIDSVLALDLVDVEAIKK
DVALDWDETNYLEAEPGEYITIAR
GPAIGHISPEAAEGGPIALVEEGDLIEVNIPNR
GIEAEIIALPITDALSK
GSVDVNTPGIYNLVYAAYNEDGFAK
NYGDFILEFDFK
VHSIGAGAFIAEIQQTSDITYR
PSFAVKPGQLIGVR
LGDFNAAAYKEVFDKVASGEIK
EVSVEIPFEVVAE
LGDFNAAAYKEVFDKVASGEIK
TLFKEFAENEVKPLAQDVDETEQFPKETAQK
EIHGIHDIAQNLEDAAAGENYEWTDMYAR
GFIDVFSDLDGIK
IHAEVPLSEMFGYATQLR
VATSSSTLNYTDTFKDMHNLNLMAGFEVENR
GLISLGLFKDQADIESSPVQTYSSDVRPGDIK
WSVNPVVCTVYNSDHDAGEDAFVLVPSDKFK
LSGGVAVLYVGAASEVEMK
AVAPMHEICEHLLDDIKR
ELDLLTSDELFSQGVSLGEGMGR
MCDENTICVVPIQGVTWTGLNDDVEALDK
SGGYNVQMFSDIITGQQAHSMVEAIKK
HITVDGEVVNIPSFAVKPGQLIGVR
YVPDGYTPSSDPAADSHIWYPYELVTVDGTLTAK
DAILDGSIDKAPTK
ALLTGLDKYNNIFMMADSGAR
IKINVGAALTELGDDAPEDYIVHGPNR
VGIGHGNLAAMLLREETK
NVNGTAILELRPLSFSTVGVESEDDLVK
GIEAEIIALPITDALSK
MIADLGVDMLAAGIGNIHGK
ETGEITNDNRVVAALPTINYLLEQAPK
GGSSLNASNDPLIVIDGLAIDNEGIK
AVVAALLETAGLNYGALPK
IDWACHGNDAATVFNEVKDMDDAIK
LGIGLYGVSPIDNSIINNVSTLK
DRVPFEHLTPLFPDEKFR
FVKDVVVATAEEVMKEK
YVPDGYTPSSDPAADSHIWYPYELVTVDGTLTAK
GIIDAILDGSIDKAPTK
GETVWTIDPQAVIFIGR
SLIYIPSPDTIDKVWIDSDR
DTLGILEAIVEKK
DALLENCTVNAEGEINFADK
LLPQINGFANFNDNIDPPVSVTDGSSYGVPYNITR
DLNGVKDELEAIKPMPAAFDHNWAK
IIIPSEIQGIAGLASSLK
VENGKVDLSDNGLVYLTAEEEEEKIIAQGNAPLNDDGTFVR
LTIEASAEDFEKAVQAAYQK
MDIQPIDVVCVNLYEFEK
GMGTCCVSGCGEIKINEEEKWFTLGGYTFK
ENKWEVGEDDEELFEYAMHPAQYEAYK
AVVAALLETAGLNYGALPK
KAESGELFVTQIFVDGGATLKR
SYGGIDLFMGGIGPDGHIAFNEPGSSLTSR
AILNPGTLVPFLVEK
NSEATEAVIDKDGWLHTGDLALMDAEGNITIK
GEGLTFYGPEEALIAYNEGKVDIHAPVK
GITEPTPTFSACFGAAFLSLHPTK
KNGGVPCVLYGAGEVVHFTVTNEGLR
HIVIDEAQDYSYMQFEIIK
SFIESLQLNHQEDVLDVLR
LGDNAEMCFIELVDYNENMAK
ANSNDFVGNVDVDYKFHFLPDLR
TTEIRPIWCEVGPLPGPHGSAIFTR
NFSFQTLNLGTIAVEQISVQK
DAPNIFPIFEEAGYTVAR
FAITIGDELPAGIIQMAK
VLSEHLSLFIDLSESAK
VALYGIDFLIEEKQNDLAHCGSGSMR
VIVTNGLMVGMFDNPEDWAK
QTGCAMLCESSVQEVMDLTPVAHMASIK
KNGGVPCVLYGAGEVVHFTVTNEGLR
AYANQLWGDKLPADLGTANTDWQDQIFR
IYESDPFAKLDQTGVGQLVQMAAEK
GLLEQVLLPTITPK
NMITGAAQMDGAILVVAATDGPMPQTR
SDAVEASWNFFDPVLR
EIIVGGAAFNQEVEQFLK
LGIGLYGVSPIDNSIINNVSTLK
IYESDPFAKLDQTGVGQLVQMAAEK
LSDNLNLLAAVGPYADFGLTGTDKVTTTDAK
VATSSSTLNYTDTFKDMHNLNLMAGFEVENR
QVGVPYIIVFLNK
AYANQLWGDKLPADLGTANTDWQDQIFR
ELCHQELNQTDAWIEIPEDVREMYK
SGGYNVQMFSDIITGQQAHSMVEAIKK
TVILNEGDFVVFYPGEVHKPLCAVGAPAQVR
SATSLSQETLSMEKLETLHGVVFDGLTK
QDNSEAWVMGYIVGCINDK
VMWLLYENPEVCFDDIKQK
GIIDAILDGSIDKAPTK
NYTLDTLIPQVGVITDIR
LFDVYPLYDINIVK
EAIQGPNVEIIYSTFDELPEHHKR
TGMSIDDFDLIEANEAFAAQSVAVGK
SFIESLQLNHQEDVLDVLR
ILIDENLIPDDVTVQVLTQAR
IADAFSNDANTQFCAVDEIPDGWEGLDIGPK
MIADLGVDMLAAGIGNIHGK
TLLYNINKLEWDEEILK
TDKYIQATSYGGTGEKFECWFATPAFEVDQVK
VVISAPAGNDLPTIVYNVNHETLTKDDNIISAASCTTNCLAPMAK
FEPNEGKGFEFVDAIVGGSVPR
TDKYIQATSYGGTGEKFECWFATPAFEVDQVK
LLPQINGFANFNDNIDPPVSVTDGSSYGVPYNITR
KLPVVWTSYLTGFETGSK
VLNEVIFDELEEIKKR
AATGVDALTHAIEGYITR
NFSFQTLNLGTIAVEQISVQK
QTGCAMLCESSVQEVMDLTPVAHMASIK
GLISLGLFKDQADIESSPVQTYSSDVRPGDIK
DAPNIFPIFEEAGYTVAR
DVALDWDETNYLEAEPGEYITIAR
IPVGTNFNAQMTQNIGSLENYGMEFSINAK
TTEIRPIWCEVGPLPGPHGSAIFTR
MVFTGDIQQIDQPYLDSQSNGLVYMIDR
TGVGITAEGDMLAALGLR
LKGNTGENLLALLEGR
ILMKPDAEVLEEVVVTGMQK
DMGGLPDALFVIDADHEHIAIK
LKGNTGENLLALLEGR
GSVDVNTPGIYNLVYAAYNEDGFAK
EIHGIHDIAQNLEDAAAGENYEWTDMYAR
VLNEVIFDELEEIKKR
ANSNDFVGNVDVDYKFHFLPDLR
SDIIHLLPDSVANQIAAGEVIQRPASVIK
TTEIRPIWCEVGPLPGPHGSAIFTR
GIIDAILDGSIDK
YIIEGANMPTTPEAMEYFISNGGTLGPAK
IIIPSEIQGIAGLASSLK
NSEATEAVIDKDGWLHTGDLALMDAEGNITIK
FAGAEATYTIESLMHDGK
ELDLLTSDELFSQGVSLGEGMGR
NYTLDTLIPQVGVITDIR
LAILEKPADLNDVAPEIKPVPTINGFNELDKTGLEK
DTLGILEAIVEK
HITVDGEVVNIPSFAVKPGQLIGVR
QVAMQIAAMNPIAIDEDGVSEEVKEKEIAVAIEK
DLNGVKDELEAIKPMPAAFDHNWAK
DVALDWDETNYLEAEPGEYITIAR
DTDKPFLMPVEDVFTITGR
MGISWDDLMDLGR
TLFKEFAENEVKPLAQDVDETEQFPKETAQK
DMGGLPDALFVIDADHEHIAIK
PSFAVKPGQLIGVR
DTLGILEAIVEKK
AKGGVGLIITGANWVENDVEPHAR
LGDFNAAAYKEVFDKVASGEIK
LGDFNAAAYKEVFDKVASGEIK
EIHGIHDIAQNLEDAAAGENYEWTDMYAR
HIDSVLALDLVDVEAIKK
CFAFLAGHESFAAAEGAIK
QKIDLEAEEAFEKVFGK
AACQILEILMDEE
GLISLGLFKDQADIESSPVQTYSSDVRPGDIK
GMPVTNFISEEKLNEVAAATMVGGATLTK
LGYDITQYNFFLDQTEGMTDAETLR
GFIDVFSDLDGIK
IHAEVPLSEMFGYATQLR
MVSTAINVAGMPTTDNTWVSLTADLSAQAGK
TGSITSVQAVYVPADDLTDPSPATTFAHLDATVVLSR
LGYDITQYNFFLDQTEGMTDAETLR
VATSSSTLNYTDTFKDMHNLNLMAGFEVENR
YVPDGYTPSSDPAADSHIWYPYELVTVDGTLTAK
HITVDGEVVNIPSFAVKPGQLIGVR
SGGYNVQMFSDIITGQQAHSMVEAIKK
GIEAEIIALPITDALSK
NFPQASVTLEDFWLK
IKINVGAALTELGDDAPEDYIVHGPNR
VAELLEIVDDQADIEESTTILNEDNTPKVEVK
ELDLLTSDELFSQGVSLGEGMGR
DGIWIEKLDSNPGSLIPAELR
ELCHQELNQTDAWIEIPEDVREMYK
IKINVGAALTELGDDAPEDYIVHGPNR
MIADLGVDMLAAGIGNIHGK
ALETLSGDISVYNDQVTYVLFEK
ETGEITNDNRVVAALPTINYLLEQAPK
VVELDPNGNAFLTDLTDDGYAELGR
DVIRGENFLGNGEYVTFAGILEANNK
AVAPMHEICEHLLDDIKR
ATVEIVAEGDDEKDVIASIAK
VAELLEIVDDQADIEESTTILNEDNTPKVEVK
LAILEKPADLNDVAPEIKPVPTINGFNELDKTGLEK
LGDNAEMCFIELVDYNENMAK
GETVWTIDPQAVIFIGR
YVPDGYTPSSDPAADSHIWYPYELVTVDGTLTAK
SLIYIPSPDTIDKVWIDSDR
GPAIGHISPEAAEGGPIALVEEGDLIEVNIPNR
IDWACHGNDAATVFNEVKDMDDAIK
HVAIEVPAAMTLDEIWK
GIIDAILDGSIDKAPTK
IIIPSEIQGIAGLASSLK
QDLADGELAQVAVMEAYLPK
GIEAEIIALPITDALSK
QDLADGELAQVAVMEAYLPK
VVELDPNGNAFLTDLTDDGYAELGR
VGDEVKGGTIYATTPETDLIVHKC
ANLLYDYLDSSDFYIAHSDKDNR
KVSYQYSEVNDLTIPTWFNLK
DALLENCTVNAEGEINFADK
SATSLSQETLSMEKLETLHGVVFDGLTK
AILNPGTLVPFLVEK
GEGLVLQDNPAEKEYPMPLFLAGKDPVYVGR
NSEATEAVIDKDGWLHTGDLALMDAEGNITIK
INEEEKWFTLGGYTFKEGDYISLDGTSGK
TGGDLNKFFDVANNYTAALEARPEINSAK
KLGVDIDNLLCSQPDTGEQALEICDALAR
LGDNAEMCFIELVDYNENMAK
ANSNDFVGNVDVDYKFHFLPDLR
KAESGELFVTQIFVDGGATLKR
GMPVTNFISEEKLNEVAAATMVGGATLTK
VIVTNGLMVGMFDNPEDWAK
EGDYISLNGSTGEVYNGKVETQAAELSGDFADLMK
ICPIETPEGPNIGLISTLASYAK
TTEIRPIWCEVGPLPGPHGSAIFTR
QTGCAMLCESSVQEVMDLTPVAHMASIK
GETVWTIDPQAVIFIGR
AYANQLWGDKLPADLGTANTDWQDQIFR
GLLEQVLLPTITPK
NMITGAAQMDGAILVVAATDGPMPQTR
NNFLAGDPVYCIYVAIGQK
KNGGVPCVLYGAGEVVHFTVTNEGLR
IYESDPFAKLDQTGVGQLVQMAAEK
LSDNLNLLAAVGPYADFGLTGTDKVTTTDAK
QVGVPYIIVFLNK
IDPFVCNYYVLINAGDENTREELKDADIR
APGAIGPYVQGVDLGSMVFTSGQIPVCPQTGEIPADVQDQAR
ILTIACFNEWSEGHYLLPDNR
SGGYNVQMFSDIITGQQAHSMVEAIKK
GEGLVLQDNPAEKEYPMPLFLAGKDPVYVGR
SFIESLQLNHQEDVLDVLR
AGVDILDIPFTDISSMK
SFIESLQLNHQEDVLDVLR
GIIDAILDGSIDKAPTK
LSDNLNLLAAVGPYADFGLTGTDKVTTTDAK
APGAIGPYVQGVDLGSMVFTSGQIPVCPQTGEIPADVQDQAR
SATSLSQETLSMEKLETLHGVVFDGLTK
KAESGELFVTQIFVDGGATLKR
VVQGGSYFDSSAIIDEDVVSKIDELK
GMPVTNFISEEKLNEVAAATMVGGATLTK
ELCHQELNQTDAWIEIPEDVREMYK
NYTLDTLIPQVGVITDIR
MIADLGVDMLAAGIGNIHGK
VTDILNDGGLIIYPTDTMYAIGCHGLK
DTDKPFLMPVEDVFTITGR
GMGTCCVSGCGEIKINEEEKWFTLGGYTFK
VVISAPAGNDLPTIVYNVNHETLTKDDNIISAASCTTNCLAPMAK
QTGCAMLCESSVQEVMDLTPVAHMASIK
NDDLELQNVSWWEGTQDMIDNYDK
LFDVYPLYDINIVK
QAIYDNVEEYISIVEDPEFKK
VLNEVIFDELEEIKKR
VIVTNGLMVGMFDNPEDWAK
DTLGILEAIVEK
GLISLGLFKDQADIESSPVQTYSSDVRPGDIK
DVALDWDETNYLEAEPGEYITIAR
GEGLTFYGPEEALIAYNEGKVDIHAPVK
DAPNIFPIFEEAGYTVAR
MIVDGEMDQYPENAFFNVGSIDEVVEK
GMPVTNFISEEKLNEVAAATMVGGATLTK
CLINAVTDRELNSSMLPADVGCVVDNVDTVCAICR
FACVDGPEFDGHLIDWDLAMKR
ILMKPDAEVLEEVVVTGMQK
DALENGIAMVHQELNQCLER
DMGGLPDALFVIDADHEHIAIK
LKGNTGENLLALLEGR
VIVTNGLMVGMFDNPEDWAK
VLNEVIFDELEEIKKR
EIHGIHDIAQNLEDAAAGENYEWTDMYAR
ICPIETPEGPNIGLISTLASYAK
GIIDAILDGSIDK
ELDLLTSDELFSQGVSLGEGMGR
NYTLDTLIPQVGVITDIR
QKIDLEAEEAFEKVFGK
IPVGTNFNAQMTQNIGSLENYGMEFSINAK
AEFYSEVLTIVVDGK
DTLGILEAIVEK
QVAMQIAAMNPIAIDEDGVSEEVKEKEIAVAIEK
DLNGVKDELEAIKPMPAAFDHNWAK
TLFKEFAENEVKPLAQDVDETEQFPKETAQK
MGISWDDLMDLGR
STVTYDFTGYVTESTPIDTYWLPK
AFEHGITPIMCCGETLEQREQGVTMDFIR
DTDKPFLMPVEDVFTITGR
HITVDGEVVNIPSFAVKPGQLIGVR
DMGGLPDALFVIDADHEHIAIK
DLAGETLYTDGNFPVLLGTTAENLK
VIFLTADAFGVLPPVSR
LGDFNAAAYKEVFDKVASGEIK
QKIDLEAEEAFEKVFGK
LGDFNAAAYKEVFDKVASGEIK
CFAFLAGHESFAAAEGAIK
AKGGVGLIITGANWVENDVEPHAR
IDPFVCNYYVLINAGDENTREELKDADIR
TILIQPWEPNLLGEIEK
AEWMVVLSEVTGK
GMPVTNFISEEKLNEVAAATMVGGATLTK
LGYDITQYNFFLDQTEGMTDAETLR
MDATGADFIMSLESLEKR
TDKYIQATSYGGTGEKFECWFATPAFEVDQVKDK
NNFLAGDPVYCIYVAIGQK
LGYDITQYNFFLDQTEGMTDAETLR
GFIDVFSDLDGIK
MIADLGVDMLAAGIGNIHGK
YVPDGYTPSSDPAADSHIWYPYELVTVDGTLTAK
ELDLLTSDELFSQGVSLGEGMGR
LQVGALLTNVFAGNVTTDKDLR
GIEAEIIALPITDALSK
DGIWIEKLDSNPGSLIPAELR
EKDLNGVKDELEAIKPMPAAFDHNWAK
VVELDPNGNAFLTDLTDDGYAELGR
GMPVTNFISEEKLNEVAAATMVGGATLTK
KECSIPIIASINCYSDSEWVDFAK
IKINVGAALTELGDDAPEDYIVHGPNR
DLAGETLYTDGNFPVLLGTTAENLK
LCTNYSELFMADNDENENAMQEIILPIRQDGVK
HITVDGEVVNIPSFAVKPGQLIGVR
AVAPMHEICEHLLDDIKR
LGDNAEMCFIELVDYNENMAK
GETVWTIDPQAVIFIGR
HVAIEVPAAMTLDEIWK
TQLPSGSELSLYDIAPVTPGVAVDLSHIPTAVK
IADAFSNDANTQFCAVDEIPDGWEGLDIGPK
DVIRGENFLGNGEYVTFAGILEANNK
VTLIDGSFHPVDSDQLSFEICAIQAYK
GIEAEIIALPITDALSK
GELSQYVNPAINVAIEDGHVTLTENEKEMIDNPK
DYKEIINDPEIDAVLICSSTDTHSPISLEAIK
VVELDPNGNAFLTDLTDDGYAELGR
GLGLAEMMVKQMTPEQPLPEESTPAAPMK
ILDDCASYVIIADEAVAPTSELPSHLSVHNDLLSK
TPGHPEVGYTAGVETTTGPLGQGIANAVGMAIAEK
SATSLSQETLSMEKLETLHGVVFDGLTK
DTDKPFLMPVEDVFTITGR
GEGLVLQDNPAEKEYPMPLFLAGKDPVYVGR
KAESGELFVTQIFVDGGATLKR
MVFTGDIQQIDQPYLDSQSNGLVYMIDR
LGDNAEMCFIELVDYNENMAK
FVDPVTEFYTAGGSTSGTSAPTILFR
VGMTQIFNEDGVLTPVTVLQAGPCVVTQVK
FGVVPVVVLNEVKDAEPLAK
FKGGIETLDASGGYVGLPDDFDRLGDFNAAAYK
ICPIETPEGPNIGLISTLASYAK
TGGDLNKFFDVANNYTAALEARPEINSAK
SELEAFEVALENVRPTVEVK
YEGHIPCELVFQSIDDLPEGFTCPADR
NMITGAAQMDGAILVVAATDGPMPQTR
VATGLTADCTVLEIGDFPLVAIPGREQK
INEEEKWFTLGGYTFKEGDYISLDGTSGK
TDEQTGQTVISGMGELHLDIIIDR
DYKEIINDPEIDAVLICSSTDTHSPISLEAIK
QTGCAMLCESSVQEVMDLTPVAHMASIK
SGISFVDRSEVLTHIGNEMLAK
INEEEKWFTLGGYTFKEGDYISLDGTSGK
IDPFVCNYYVLINAGDENTREELKDADIR
LSDNLNLLAAVGPYADFGLTGTDKVTTTDAK
RVDSLYPVDVDNEELNSLLTTIK
QVGVPYIIVFLNK
GEGLVLQDNPAEKEYPMPLFLAGKDPVYVGR
AYANQLWGDKLPADLGTANTDWQDQIFR
IVTEELPGIFYSNENVIHGLNPEVQDFVQK
NVIDETINEFQIVDFSK
IGYPDKWKDYSALEIKDDSYWANIER
KAESGELFVTQIFVDGGATLKR
SATSLSQETLSMEKLETLHGVVFDGLTK
GIIDAILDGSIDKAPTK
VDLSDNGLVYLTAEEEEEKIIAQGNAPLNDDGTFVR
VKVGDTVIEFDLPLLEEK
RVDSLYPVDVDNEELNSLLTTIK
GELSQYVNPAINVAIEDGHVTLTENEKEMIDNPK
VVISAPAGNDLPTIVYNVNHETLTKDDNIISAASCTTNCLAPMAK
QTGCAMLCESSVQEVMDLTPVAHMASIK
GMPVTNFISEEKLNEVAAATMVGGATLTK
DTDKPFLMPVEDVFTITGR
MIADLGVDMLAAGIGNIHGK
QAIYDNVEEYISIVEDPEFKK
TVVWNGPMGVFEMEPFAK
KVVISAPAGNDLPTIVYNVNHETLTKDDNIISAASCTTNCLAPMAK
FVDPVTEFYTAGGSTSGTSAPTILFR
DVALDWDETNYLEAEPGEYITIAR
NVIDETINEFQIVDFSK
NVSTGDVNVEMNAAPGVDLTQLLNNMR
LPADCEEREVFVTDPMLATGGSAEAAIAMLK
NDKANSNDFVGNVDVDYKFHFLPDLR
FCDAFEIPVLSLTNVK
AGVELIGGQSGADPASVVYDAIAAAK
AGVELIGGQSGADPASVVYDAIAAAK
GMPVTNFISEEKLNEVAAATMVGGATLTK
LSNGMEVTAYIPGIGHNLQEHSVVLIR
EAFAVSSHYDSAIFNYFDAGEGSAFR
FACVDGPEFDGHLIDWDLAMKR
RNDIQIVGINDLCPVDYLAY
MIVDGEMDQYPENAFFNVGSIDEVVEK
MIVDGEMDQYPENAFFNVGSIDEVVEK
QKIDLEAEEAFEKVFGK
IPVGTNFNAQMTQNIGSLENYGMEFSINAK
DALENGIAMVHQELNQCLER
MIADLGVDMLAAGIGNIHGK
LVGLVYPDFDEAFAHGLKNEDIER
EYGGQGCDPLTYVMCVEELAK
AFEHGITPIMCCGETLEQREQGVTMDFIR
QIIYSYVYDFTIGDMK
DTLGILEAIVEK
DLAGETLYTDGNFPVLLGTTAENLK
AFEHGITPIMCCGETLEQREQGVTMDFIR
TLFKEFAENEVKPLAQDVDETEQFPKETAQK
ILLSSMPGCAVTEVEIDGVLHEYSTK
AKGGVGLIITGANWVENDVEPHAR
LVEVIAGINTPQETVDKIIEISK
AAIQQEVDEATAQLATTTDDYTSFIR
DTLGILEAIVEK
VQPIELLSVEALSDCLR
DMGGLPDALFVIDADHEHIAIK
IDPFVCNYYVLINAGDENTREELKDADIR
IVTEELPGIFYSNENVIHGLNPEVQDFVQK
QKIDLEAEEAFEKVFGK
LGAGAFVCGEETALIQSIEGER
LGDFNAAAYKEVFDKVASGEIK
GIIDAILDGSIDK
GVGAISESDVSLAAASDAIIVGFQVRPSGAAAK
AEWMVVLSEVTGK
AAQETGKVVTVEEHSVVGGLGGAVAEVLSEK
LGDFNAAAYKEVFDKVASGEIK
GMPVTNFISEEKLNEVAAATMVGGATLTK
MDATGADFIMSLESLEKR
LGYDITQYNFFLDQTEGMTDAETLR
KVTDLLDAANLDYVVYSDIKPNPTIENVQSGVK
EYGGQGCDPLTYVMCVEELAK
VIFLTADAFGVLPPVSR
NVDMDRFNGKPVIEVPVADGISKAEELVQK
MIADLGVDMLAAGIGNIHGK
AEFYSEVLTIVVDGK
EVPGFEVNVPQGAFYLFPK
ITGVDDGKEEMVLDLR
LCTNYSELFMADNDENENAMQEIILPIRQDGVK
GMPVTNFISEEKLNEVAAATMVGGATLTK
DLAGETLYTDGNFPVLLGTTAENLK
KECSIPIIASINCYSDSEWVDFAK
SGISFVDRSEVLTHIGNEMLAK
TFIDGIHPAVESLNAAAASGAPLEEMAAGAVK
ETDTPYTTMDELKDFGATALDDTTIQIK
SVEVLAPLTGTTLSIEEVPDPVFSEK
NLKDGGTFLLNTEFSKEEIIDYLPNR
AKGGVGLIITGANWVENDVEPHAR
QIIYSYVYDFTIGDMK
LCTNYSELFMADNDENENAMQEIILPIRQDGVK
LGDNAEMCFIELVDYNENMAK
FKGILQAEGAEIINEENWGLK
GVHILFDKENVANTLGEYIASK
GVHILFDKENVANTLGEYIASK
LCDISKEYGIDNTFIHCFMDGR
GELSQYVNPAINVAIEDGHVTLTENEKEMIDNPK
VTLIDGSFHPVDSDQLSFEICAIQAYK
DYKEIINDPEIDAVLICSSTDTHSPISLEAIK
LGAGAFVCGEETALIQSIEGER
VLGMNPDPDHKGCTVVEADVPMLSIYGYSTDLR
AIINPGDEVILLQPSYVAYTPGVALAGGK
GEMENLCTYAENYGTNLFVLTSPSGR
GASGQAVHNMNLMFNLEETVGLR
DTDKPFLMPVEDVFTITGR
GEGLVLQDNPAEKEYPMPLFLAGKDPVYVGR
MVFTGDIQQIDQPYLDSQSNGLVYMIDR
SATSLSQETLSMEKLETLHGVVFDGLTK
KAESGELFVTQIFVDGGATLKR
YQSEEAGLVDVLGSEDEILAQMR
SLANELNCQLEAVVAGTGLK
GIEAEIIALPITDALSK
LGDNAEMCFIELVDYNENMAK
STLTPVVISNMDEIKELIK
YEGHIPCELVFQSIDDLPEGFTCPADR
YQSEEAGLVDVLGSEDEILAQMR
FGVVPVVVLNEVKDAEPLAK
LGDYAITEAGFGADLGAEKFLDIK
VANLEASIEQMNSDISNYQQMVEGK
FALFTDTDNKHYTFEEYQTLIK
IYHEYNVPVCYYGMDLEQGIIDQTMK
CAELWQEAGLPDGVLNIVTCTR
VATGLTADCTVLEIGDFPLVAIPGREQK
NMITGAAQMDGAILVVAATDGPMPQTR
DYKEIINDPEIDAVLICSSTDTHSPISLEAIK
CAELWQEAGLPDGVLNIVTCTR
SELEAFEVALENVRPTVEVK
FGMDVTLAHPEGYDLIPDVVEVAK
FSEIDMDNPASQQQVINFIMMK
SLANELNCQLEAVVAGTGLK
TLNCVLDRLDKDWIPVEK
IDPFVCNYYVLINAGDENTREELKDADIR
RVDSLYPVDVDNEELNSLLTTIK
SGISFVDRSEVLTHIGNEMLAK
GVELVKDWQVYTIPVDYSFAR
NSAHQFHNQQEGEHYILAGYPWFK
KMLDKFVLAQEGEICFSPEDLKR
FCDAFEIPVLSLTNVK
YCSFMPVEIFLSK
VHHFADGEILVEIDESVR
GEGLVLQDNPAEKEYPMPLFLAGKDPVYVGR
AAIQQEVDEATAQLATTTDDYTSFIR
FSEYGWDKLPVNNITIATNEVASYYK
KAESGELFVTQIFVDGGATLKR
GTGEGNDFLGWLHLPSSISK
IYLDYVMNHTGTAHPWFTEASSSSESPYR
IELVLAQVLDKDWK
KVTDLLDAANLDYVVYSDIKPNPTIENVQSGVK
LSNGMEVTAYIPGIGHNLQEHSVVLIR
GELSQYVNPAINVAIEDGHVTLTENEKEMIDNPK
VVISAPAGNDLPTIVYNVNHETLTKDDNIISAASCTTNCLAPMAK
FSEIDMDNPASQQQVINFIMMK
NKETGEITNDNRVVAALPTINYLLEQAPK
QTGCAMLCESSVQEVMDLTPVAHMASIK
VKVGDTVIEFDLPLLEEK
DGVYAGGDAVTGAATVILAMGAGK
DTDKPFLMPVEDVFTITGR
KVVISAPAGNDLPTIVYNVNHETLTKDDNIISAASCTTNCLAPMAK
LGGIVPDPDEIVTALEEK
TVVWNGPMGVFEMEPFAK
VGAGPFPTELFDETGEFLCK
VGAGPFPTELFDETGEFLCK
NDKANSNDFVGNVDVDYKFHFLPDLR
FDYQAMIVAGLNADGFGR
AGVELIGGQSGADPASVVYDAIAAAK
LSNGMEVTAYIPGIGHNLQEHSVVLIR
AYCLEEVELNKNYAMVISTSCGLWR
NNTQIGLNLFWE
GMPVTNFISEEKLNEVAAATMVGGATLTK
TGKETDTPYTTMDELKDFGATALDDTTIQIK
TIPEPEFGYSEMSAIGALIK
FCDAFEIPVLSLTNVK
QKIDLEAEEAFEKVFGK
NDKANSNDFVGNVDVDYKFHFLPDLR
LVGLVYPDFDEAFAHGLKNEDIER
IYLDYVMNHTGTAHPWFTEASSSSESPYR
TFIDGIHPAVESLNAAAASGAPLEEMAAGAVK
WLSKEEGLTVLFSSHHLDQAQK
DTLGILEAIVEK
AFEHGITPIMCCGETLEQREQGVTMDFIR
AYIYNDEKGEDISITDIPEDMADDAELYHTELVEK
QIIYSYVYDFTIGDMK
VLGMNPDPDHKGCTVVEADVPMLSIYGYSTDLR
LVGLVYPDFDEAFAHGLKNEDIER
IDPFVCNYYVLINAGDENTREELKDADIR
LGAGAFVCGEETALIQSIEGER
QKIDLEAEEAFEKVFGK
IVTEELPGIFYSNENVIHGLNPEVQDFVQK
AAIQQEVDEATAQLATTTDDYTSFIR
AYQLGAKPVTCSDSAGWIYDPEGIDLAALKEIK
ILLSSMPGCAVTEVEIDGVLHEYSTK
GLKLEQATIEMLGTADKVTVSK
ALYGEGFNYLGSDRFVEDTSFLR
GMPVTNFISEEKLNEVAAATMVGGATLTK
MDATGADFIMSLESLEKR
KVTDLLDAANLDYVVYSDIKPNPTIENVQSGVK
TEGVNVYLTIDREQEGWDGHVGFVPNYLK
DLAGETLYTDGNFPVLLGTTAENLK
NKETGEITNDNRVVAALPTINYLLEQAPK
TFDNGVICASEQSVVVVDSVYDAVR
IYLDYVMNHTGTAHPWFTEASSSSESPYR
NVDMDRFNGKPVIEVPVADGISKAEELVQK
EVPGFEVNVPQGAFYLFPK
MIADLGVDMLAAGIGNIHGK
GIEEVGPNNVPYIVATITSNSAGGQPVSLANLK
EVPGFEVNVPQGAFYLFPK
GTGEGNDFLGWLHLPSSISK
TEGVNVYLTIDREQEGWDGHVGFVPNYLK
LCTNYSELFMADNDENENAMQEIILPIRQDGVK
ETDTPYTTMDELKDFGATALDDTTIQIK
EMGATGEPLYLDVVSVLK
SGISFVDRSEVLTHIGNEMLAK
LEVPFDEANLDGLNFLAGK
EYGGQGCDPLTYVMCVEELAK
MIPCSVYLEGEYGESDICIGVPVILGK
GELSQYVNPAINVAIEDGHVTLTENEKEMIDNPK
LCTNYSELFMADNDENENAMQEIILPIRQDGVK
VTLIDGSFHPVDSDQLSFEICAIQAYK
EEHSQFGMNGDHIAFWIPGDYDTQEYDYTISR
GVHILFDKENVANTLGEYIASK
GVHILFDKENVANTLGEYIASK
GMPVTNFISEEKLNEVAAATMVGGATLTK
LIIETPVNQDIINDPLDENIVWR
GEGLTFYGPEEALIAYNEGKVDIHAPVK
ITATGDTICDEKSPVILESMEFPEPVIDVAIEPK
EEHSQFGMNGDHIAFWIPGDYDTQEYDYTISR
TGKETDTPYTTMDELKDFGATALDDTTIQIK
VLGMNPDPDHKGCTVVEADVPMLSIYGYSTDLR
DYKEIINDPEIDAVLICSSTDTHSPISLEAIK
LGAGAFVCGEETALIQSIEGER
TIQQYVDDIWHLDK
VLGMNPDPDHKGCTVVEADVPMLSIYGYSTDLR
TVVWNGPMGVFEMEPFAK
DTDKPFLMPVEDVFTITGR
YEGHIPCELVFQSIDDLPEGFTCPADR
YQSEEAGLVDVLGSEDEILAQMR
YQSEEAGLVDVLGSEDEILAQMR
MEEGGVASSVNMATLVYESWKQEGTK
STLTPVVISNMDEIKELIK
KAESGELFVTQIFVDGGATLKR
SLANELNCQLEAVVAGTGLK
VQPIELLSVEALSDCLR
MDATGADFIMSLESLEK
DTDKPFIMPVEDVFSITGR
FGVVPVVVLNEVKDAEPLAK
AGFVPSDSNLSISDTLADVIALKEK
CAELWQEAGLPDGVLNIVTCTR
MVFTGDIQQIDQPYLDSQSNGLVYMIDR
KYDLYGILNGVDYDVINPATDPQIVK
AVGVTPEWVQVGNETTPGMMLPVGSVDNPEQLTALNNAGYDAVK
ENINLSALCIAENADFGILR
YEGHIPCELVFQSIDDLPEGFTCPADR
LIIETPVNQDIINDPLDENIVWR
IDPFVCNYYVLINAGDENTREELKDADIR
CAELWQEAGLPDGVLNIVTCTR
NMITGAAQMDGAILVVAATDGPMPQTR
SLANELNCQLEAVVAGTGLK
FSEIDMDNPASQQQVINFIMMK
SIPSTLHSIETTTANLAVVSSQMK
FGMDVTLAHPEGYDLIPDVVEVAK
IGLTGSEDFSRPLYEILER
SGISFVDRSEVLTHIGNEMLAK
FEFPVYWGVDLASEHER
LGGIVPDPDEIVTALEEK
FSEYGWDKLPVNNITIATNEVASYYK
AAIQQEVDEATAQLATTTDDYTSFIR
TLNCVLDRLDKDWIPVEK
YCSFMPVEIFLSK
MSNVNSYVDQDYYILYGLGTAIK
KGGFWTQEEVDELVSYAAK
KAESGELFVTQIFVDGGATLKR
NSAHQFHNQQEGEHYILAGYPWFK
FKGILQAEGAEIINEENWGLKK
AVGVTPEWVQVGNETTPGMMLPVGSVDNPEQLTALNNAGYDAVK
EAIPEAGAVAVFDTAFHQTLDPK
GTGEGNDFLGWLHLPSSISK
VLNDKFGILDGLMTTVHSTTATQK
GELSQYVNPAINVAIEDGHVTLTENEKEMIDNPK
IELVLAQVLDKDWK
GGSLATLPDAVTEPFKDYKPNASISSWALR
KVTDLLDAANLDYVVYSDIKPNPTIENVQSGVK
KMLDKFVLAQEGEICFSPEDLKR
IYHEYNVPVCYYGMDLEQGIIDQTMK
YFMQFGHLVPDDYTIQMVR
DTDKPFLMPVEDVFTITGR
FSEIDMDNPASQQQVINFIMMK
NKETGEITNDNRVVAALPTINYLLEQAPK
IKEIDYMLQNAEVISEEQMDLK
SELEAFEVALENVRPTVEVK
AIEQCTGVDLIIDDTPEAITISCFDPVRR
QIIYSYVYDFTIGDMK
EKDHVEGFAPEVAWVTHGGLEPLQER
CDMVDDEEMLELVEMEMR
KVVISAPAGNDLPTIVYNVNHETLTKDDNIISAASCTTNCLAPMAK
LGGIVPDPDEIVTALEEK
VGAGPFPTELFDETGEFLCK
MIPCSVYLEGEYGESDICIGVPVILGK
ICASLNCPLGNMNITHFADGEFAVSYEESIR
TVVWNGPMGVFEMEPFAK
GVNALLFSDLIPVYQK
VGAGPFPTELFDETGEFLCK
DALLENCTVNAEGEINFADK
AVGVTPEWVQVGNETTPGMMLPVGSVDNPEQLTALNNAGYDAVK
MIPCSVYLEGEYGESDICIGVPVILGK
GLKLEQATIEMLGTADKVTVSK
TGKETDTPYTTMDELKDFGATALDDTTIQIK
FCDAFEIPVLSLTNVK
GVLPFCQDTGTAIIHGEKGQQVWTGYTDEEALSLGVYK
GPKGELSQYVNPAINVAIEDGHVTLTENEKEMIDNPK
KVTDLLDAANLDYVVYSDIKPNPTIENVQSGVK
GILTANGGTVDNVDEWGLRDLAYEIK
DTLGILEAIVEK
AYIYNDEKGEDISITDIPEDMADDAELYHTELVEK
FCDAFEIPVLSLTNVK
IYLDYVMNHTGTAHPWFTEASSSSESPYR
NDKANSNDFVGNVDVDYKFHFLPDLR
LVGLVYPDFDEAFAHGLKNEDIER
QIIYSYVYDFTIGDMK
IISAYKDNVAFAEGPVVEQFAPADHSKPDFFQVK
IDPFVCNYYVLINAGDENTREELKDADIR
LKADIAEILKNEGFIK
GMPVTNFISEEKLNEVAAATMVGGATLTK
GLKLEQATIEMLGTADKVTVSK
AYQLGAKPVTCSDSAGWIYDPEGIDLAALKEIK
TEDGGSNSSSYEKGELQWTQYPNEAWVAIYNDENFNNPTLIR
IYLDYVMNHTGTAHPWFTEASSSSESPYR
EMEVFTQFASDLDDATKEQLSYGK
NLEISNITMVETDLSDHNLFYADAK
TEGVNVYLTIDREQEGWDGHVGFVPNYLK
EVPGFEVNVPQGAFYLFPK
MDATGADFIMSLESLEKR
KVTDLLDAANLDYVVYSDIKPNPTIENVQSGVK
YIAELEEDIMPIDNLIR
LEVPFDEANLDGLNFLAGK
NMITGAAQMDGAILVVAATDGPMPQTR
SCIDGDIIYKDGLYHLFYK
ALEMVSVKDELVHAPLADYMYANVK
SFKGEGEVALAMEGSEPANYEYTLEGSVSDAK
GIEEVGPNNVPYIVATITSNSAGGQPVSLANLK
LCTNYSELFMADNDENENAMQEIILPIRQDGVK
ETDTPYTTMDELKDFGATALDDTTIQIK
GIEEVGPNNVPYIVATITSNSAGGQPVSLANLK
LLDPPLHEFLPHTDEEYQAVADKLGK
EYLIGPAAPYELQGDVPNVVFPCAALQDGER
NCTNAAEAAEAIGIGLQAFCIPGSVADDRK
TIQQYVDDIWHLDK
MIADLGVDMLAAGIGNIHGK
LTTAMSAGDLSTLPDIFLMQDNSFQK
LCTNYSELFMADNDENENAMQEIILPIRQDGVK
GELSQYVNPAINVAIEDGHVTLTENEKEMIDNPK
MIPCSVYLEGEYGESDICIGVPVILGK
LEVPFDEANLDGLNFLAGK
EMGATGEPLYLDVVSVLK
VTLIDGSFHPVDSDQLSFEICAIQAYK
FKGILQAEGAEIINEENWGLKK
YITEIFVDNMEMLSPK
AKELGVTPMATWVAGALGGVDPK
TGKETDTPYTTMDELKDFGATALDDTTIQIK
LIIETPVNQDIINDPLDENIVWR
VLGMNPDPDHKGCTVVEADVPMLSIYGYSTDLR
EEHSQFGMNGDHIAFWIPGDYDTQEYDYTISR
ITATGDTICDEKSPVILESMEFPEPVIDVAIEPK
GVHILFDKENVANTLGEYIASK
ANDIDVPAALIDSEIDVLR
DTDKPFLMPVEDVFTITGR
YQSEEAGLVDVLGSEDEILAQMR
YEGHIPCELVFQSIDDLPEGFTCPADR
YQSEEAGLVDVLGSEDEILAQMR
NCTNAAEAAEAIGIGLQAFCIPGSVADDRK
TIQQYVDDIWHLDK
VAIDCVNSVGGIILPELLER
QIIYSYVYDFTIGDMK
VAIDCVNSVGGIILPELLER
STLTPVVISNMDEIKELIK
GVHILFDKENVANTLGEYIASK
EMVLCGANTLHNNHPEIDALNVFPVPDGDTGTNMSLTFSAGAK
AGFVPSDSNLSISDTLADVIALKEK
DTDKPFIMPVEDVFSITGR
FGVVPVVVLNEVKDAEPLAK
KYDLYGILNGVDYDVINPATDPQIVK
SLANELNCQLEAVVAGTGLK
FISAINNTGVNEVVNLPLGQANVILQVTNK
ITATGDTICDEKSPVILESMEFPEPVIDVAIEPK
IDPFVCNYYVLINAGDENTREELKDADIR
LIIETPVNQDIINDPLDENIVWR
ENINLSALCIAENADFGILR
VWQCGTIQLDMNLPERFDITYIDDKGEK
VLGMNPDPDHKGCTVVEADVPMLSIYGYSTDLR
VGLEAYGLEIVENVPVETVPNPYNER
SMSVPYTDLHSEHVNLEDAFIGLTGK
AQVALSKFEEFTQEQVDYIVAK
ETDTPYTTMDELKDFGATALDDTTIQIK
KEGLEQIAAIFEETADQEK
ALCEEDVNPVVSIHDHGSAGHVNCLSELVEECGGLIDMSK
AQVALSKFEEFTQEQVDYIVAK
LTTAMSAGDLSTLPDIFLMQDNSFQK
NMITGAAQMDGAILVVAATDGPMPQTR
TSFDVPADKEVTLLFDGAMSEAR
EGFMQDMPLFTDFK
FSASDFDSLDFTSIQLSNWTSDDHTNGMVR
SLANELNCQLEAVVAGTGLK
SIPSTLHSIETTTANLAVVSSQMK
GNAVTVQASIPLSEMFGYATDLR
IEFEGVIENVTYKVESDEATGLR
GTGEGNDFLGWLHLPSSISK
EAIPEAGAVAVFDTAFHQTLDPK
FKGILQAEGAEIINEENWGLKK
VLNDKFGILDGLMTTVHSTTATQK
GANLAAMVNLGLPVPQGFTVTTEACNEYYADGK
LFIDNFDKYTDTPAGAALVAAGPKL
TLNCVLDRLDKDWIPVEK
IGLTGSEDFSRPLYEILER
NALTEAEGDYDKAMEIIRK
ELGALTVGVITKPFTFEGMK
QGLPWHEVFDKDLEL
DTDKPFLMPVEDVFTITGR
IELVLAQVLDKDWK
EWAAEHVVGVAQGASEDIMADLR
YISDFAAPELIGQENIIILPHLGASTPESEDNCAK
ALEMVSVKDELVHAPLADYMYANVK
ILVNHNSAIPLYLQIEEQLR
EKDHVEGFAPEVAWVTHGGLEPLQER
MYGAGIFYEDAANALIQSEYPK
MYGAGIFYEDAANALIQSEYPK
TKEPGSLGEPLYLDVVSALR
KVVISAPAGNDLPTIVYNVNHETLTKDDNIISAASCTTNCLAPMAK
AAYAEESFYVGADQLDALVAIK
YIAELEEDIMPIDNLIR
QGIIETLGNQTDLATQLFIK
FLNIPGENYLGVYSANEFLTR
EAIPEAGAVAVFDTAFHQTLDPK
GANLAAMVNLGLPVPQGFTVTTEACNEYYADGK
MIPCSVYLEGEYGESDICIGVPVILGK
GLKLEQATIEMLGTADKVTVSK
DTLGILEAIVEK
ERPDALLPNLGGQSGLNLCEELYNAGVLEK
LGGIVPDPDEIVTALEEK
YCSFMPVEIFLSK
TGKETDTPYTTMDELKDFGATALDDTTIQIK
TVVWNGPMGVFEMEPFAK
GPKGELSQYVNPAINVAIEDGHVTLTENEKEMIDNPK
DTDKPFLMPVEDVFTITGR
TMPNYFDEYETTVHFISEEQMK
EGDNYVVLSDILGDEDHLGDMDFK
FCDAFEIPVLSLTNVK
AYIYNDEKGEDISITDIPEDMADDAELYHTELVEK
IYLDYVMNHTGTAHPWFTEASSSSESPYR
YISDFAAPELIGQENIIILPHLGASTPESEDNCAK
NIPIEEAKELGAIALFGEK
ICASLNCPLGNMNITHFADGEFAVSYEESIR
LKADIAEILKNEGFIK
VNGDDKLENDLATEYSVSEDALTWTFK
AKELTVVLTQQDMPEAGMHTIPGLQYYCMTPYDASFK
LFTVVQLLGVEQMK
IGNLGSDPFELINELSNR
GLKLEQATIEMLGTADKVTVSK
YADTGAAIGGALAIDPTRPVYSNEDPYQFTGGYWQNINSTTGFSNPDWK
SQISMGLPSEIKPEDITILGGLNFEK
AVGPIEELTQEQIFGY
QMIAATSQDGFRDQGDQAQGMGTSSPIGILFAMDPTAPVKNEDGSYNK
YIAELEEDIMPIDNLIR
AAQETGKVVTVEEHSVVGGLGGAVAEVLSEKAPTK
IDTSQAVADVVFEEEIIPITETPEQATPPPPEAPK
IDTSQAVADVVFEEEIIPITETPEQATPPPPEAPK
IGISICEDDKLDLALDLIKK
GIEEVGPNNVPYIVATITSNSAGGQPVSLANLK
LLDPPLHEFLPHTDEEYQAVADKLGK
ALEMVSVKDELVHAPLADYMYANVK
ETDTPYTTMDELKDFGATALDDTTIQIK
GIEEVGPNNVPYIVATITSNSAGGQPVSLANLK
LCTNYSELFMADNDENENAMQEIILPIRQDGVK
MIDAVNTFNDIINNMPESEAAFK
NCTNAAEAAEAIGIGLQAFCIPGSVADDRK
VSVHDIIHPTTGELLVAGGEEITEEVAK
TLDLLEDDDDVQYVWHNWDE
CGEIDIMELLGGYEGEAR
MIPCSVYLEGEYGESDICIGVPVILGK
IISAYKDNVAFAEGPVVEQFAPADHSKPDFFQVK
VGTNELVGEDPAALAQAMDTLMK
TIQQYVDDIWHLDK
TGKETDTPYTTMDELKDFGATALDDTTIQIK
FKGILQAEGAEIINEENWGLKK
EGLNILVTHPGFIDYDVATTSSMLK
VLGMNPDPDHKGCTVVEADVPMLSIYGYSTDLR
TEGVNVYLTIDREQEGWDGHVGFVPNYLK
NSDQITPWIEAFVNAR
IPVRIDFTDLSKEDNDKLAAGMMVVVK
IGNLGSDPFELINELSNR
NCTNAAEAAEAIGIGLQAFCIPGSVADDRK
RPNASAVEGFDSSDVLYLIMPDR
VAIDCVNSVGGIILPELLER
VAIDCVNSVGGIILPELLER
DTDKPFLMPVEDVFTITGR
AKELGVTPMATWVAGALGGVDPK
YQSEEAGLVDVLGSEDEILAQMR
DTDKPFIMPVEDVFSITGR
GNAVTVQASIPLSEMFGYATDLR
DTDKPFLMPVEDVFTITGR
VTLIDGSFHPVDSDQLSFEICAIQAYK
NCTNAAEAAEAIGIGLQAFCIPGSVADDRK
NEDPVTWATMLTGVIPEKHSITDESYTANVEYNPNNPNEK
ESGIIEPCNLEEQAISLVGKDIYEK
TLDLLEDDDDVQYVWHNWDE
FGVVPVVVLNEVKDAEPLAK
ATAEAYLGETVTQAVITVPAYFNDAQR
ENINLSALCIAENADFGILR
VSVHDIIHPTTGELLVAGGEEITEEVAK
AAVTASVTVIKAEDLVNTPVANPMELLQGR
EFEPYEVVATTYQAISGAGK
LKADIAEILKNEGFIK
TLAMQVATDNANELIQDLTK
AQVALSKFEEFTQEQVDYIVAK
EGFMQDMPLFTDFK
YISDFAAPELIGQENIIILPHLGASTPESEDNCAK
AQVALSKFEEFTQEQVDYIVAK
GGNIIMVQVENEYGAFGIDKPYISEIR
TSFDVPADKEVTLLFDGAMSEAR
ALCEEDVNPVVSIHDHGSAGHVNCLSELVEECGGLIDMSK
EAIPEAGAVAVFDTAFHQTLDPK
GNAVTVQASIPLSEMFGYATDLR
GANLAAMVNLGLPVPQGFTVTTEACNEYYADGK
NNVLCIGEISNMGCTPEAIDLFIEKK
TILWNGPTGVFEFENFTHGSR
IEFEGVIENVTYKVESDEATGLR
LFIDNFDKYTDTPAGAALVAAGPKL
FKGILQAEGAEIINEENWGLKK
NALTEAEGDYDKAMEIIRK
IIDAMYEGKDSGIPANIHDIPFFKEQLK
TPAEGVQMFADACEELCHKVNLASNIESQGIDKK
HVPAFEMIYDVDPLKQR
ALEMVSVKDELVHAPLADYMYANVK
FSASDFDSLDFTSIQLSNWTSDDHTNGMVR
NVDPWGGSYYVEALTNELAHK
IELVLAQVLDKDWK
MYGAGIFYEDAANALIQSEYPK
VEDSDALLEQEQGLMLQEVEQNLQR
TKEPGSLGEPLYLDVVSALR
MYGAGIFYEDAANALIQSEYPK
ELGALTVGVITKPFTFEGMK
KVVISAPAGNDLPTIVYNVNHETLTKDDNIISAASCTTNCLAPMAK
NVREELDKPVAILLDTKGPEIR
GVFPAADCPGIETTLTLNPDKTFTLHSVYIDR
ETGGISKEELAEELGVWL
DALLENCTVNAEGEINFADK
NGTSDDGFLNMPAVGVNYFFK
MIPCSVYLEGEYGESDICIGVPVILGK
GLKLEQATIEMLGTADKVTVSK
DTLGILEAIVEK
ANDIDVPAALIDSEIDVLRR
GPKGELSQYVNPAINVAIEDGHVTLTENEKEMIDNPK
VQGVPGLYKNPQNANLPTTDWDWTIDPMGIR
KGESESVVEVFKDQMDANLVYVDASER
AYIYNDEKGEDISITDIPEDMADDAELYHTELVEK
TDEQTGQTVISGMGELHLDIIIDR
NSDQITPWIEAFVNAR
EAYIDLTLSATEGEAFFDAR
LGFENVEAQLISDEILER
VNGDDKLENDLATEYSVSEDALTWTFK
GLKLEQATIEMLGTADKVTVSK
NMVTGAAQMDGAIIVCAATDGPMPQTR
LKADIAEILKNEGFIK
LGYDITQYNFFLDQTEGMTDAETLR
YDKDVFRQDIGDLIETYK
VQGVPGLYKNPQNANLPTTDWDWTIDPMGIR
DPPLHEFLPHTDEEYQAVADKLGK
YADTGAAIGGALAIDPTRPVYSNEDPYQFTGGYWQNINSTTGFSNPDWK
ATAEAYLGETVTQAVITVPAYFNDAQR
VLGDKIQLVGDDLFVTNTK
IDTSQAVADVVFEEEIIPITETPEQATPPPPEAPK
IDTSQAVADVVFEEEIIPITETPEQATPPPPEAPK
SQISMGLPSEIKPEDITILGGLNFEK
GIEEVGPNNVPYIVATITSNSAGGQPVSLANLK
AAQETGKVVTVEEHSVVGGLGGAVAEVLSEKAPTK
IGISICEDDKLDLALDLIKK
YVVAVYDETGKTEVKQETTFENNCFTILLHPGTYK
LGREDIVVIAGGVIPAQDYDFLYK
VNGDDKLENDLATEYSVSEDALTWTFK
KMVCVDPNDIPAVAIVDPELMYSMPK
ALEMVSVKDELVHAPLADYMYANVK
LLDPPLHEFLPHTDEEYQAVADKLGK
VSVHDIIHPTTGELLVAGGEEITEEVAK
MIPCSVYLEGEYGESDICIGVPVILGK
NMITGAAQMDGAILVVAATDGPMPQTR
VPALVEAGADVLCIDSSEGFTEWQK
LGYDITQYNFFLDQTEGMTDAETLR
QTFYNNSTEENAALLEQIPANFQNDETIVK
TLDLLEDDDDVQYVWHNWDE
AIDDAAAAIWAIPSPFR
HPGVATILATGGNAMVAAAYSCGKPALGVGAGNVPAYVEK
FKGILQAEGAEIINEENWGLKK
YNLPSVVAINAFPTDSEAELQLLK
FLSQPFHVAEVFTGIAGK
ATAEAYLGETVTQAVITVPAYFNDAQR
LNPNVVGKPATWIAEQAGFKVPEDTQIICAECKEVGPNEPLTR
TILWNGPTGVFEFENFTHGSR
NCTNAAEAAEAIGIGLQAFCIPGSVADDRK
GFKNPNLPTTEFGWEIDPMGFR
IPVRIDFTDLSKEDNDKLAAGMMVVVK
NMENLKSEFFIPLMVDK
AKELGVTPMATWVAGALGGVDPK
GLSKEELASGDFSSSLQWWDQCIADHK
AIGNPLFHWSHLELQR
VMPYFDFVVPTELPGVDPK
GNAVTVQASIPLSEMFGYATDLR
NCTNAAEAAEAIGIGLQAFCIPGSVADDRK
LQAENVPCIAIDDVTGFPEILDGR
YELHHHVQITDPAIVAAATLSHR
KTGANPDDIDLVIVATTTPDYHFPSTASILCDK
RQQFTGYTCTFDIYPGQEYALDLINVTPK
VMPYFDFVVPTELPGVDPK
ATAEAYLGETVTQAVITVPAYFNDAQR
ATAEYDFNGIVDDVDFYPALIGQPGK
NEDPVTWATMLTGVIPEKHSITDESYTANVEYNPNNPNEK
GMSQQDDLEITFCIPKPWGDEDQSFLR
NSDQITPWIEAFVNAR
IGISICEDDKLDLALDLIKK
PITETPEQATPPPPEAPK
LGEILEEQIKEGTDSIVICGTTGESSTLTHEEHLETIK
AQVALSKFEEFTQEQVDYIVAK
EGFMQDMPLFTDFK
TLAMQVATDNANELIQDLTK
AQVALSKFEEFTQEQVDYIVAK
YSYNVGLWGTSICGGEILDSAQGLPETAYLK
VNGDDKLENDLATEYSVSEDALTWTFK
VGEAVIGLEVPHAHIHLIPIQK
ATAEYDFNGIVDDVDFYPALIGQPGK
NLKDGGTFLLNTEFSKEEIIDYLPNR
YISDFAAPELIGQENIIILPHLGASTPESEDNCAK
TILWNGPTGVFEFENFTHGSR
NNVLCIGEISNMGCTPEAIDLFIEKK
GANLAAMVNLGLPVPQGFTVTTEACNEYYADGK
EAIPEAGAVAVFDTAFHQTLDPK
AAIEAINGLYPTNDVEIIYVGNTFSSNYIK
RADISYQLLLYSFADSDGDGYGDLNGVTQK
GNAVTVQASIPLSEMFGYATDLR
RQQFTGYTCTFDIYPGQEYALDLINVTPK
VTLIDGSFHPVDSDQLSFEICAIQAYK
MVDEIEFMFDTPSGSLHHLCLSTK
ALEMVSVKDELVHAPLADYMYANVK
TGANPDDIDLVIVATTTPDYHFPSTASILCDK
VANPDLTIWQISGDGDGLAIGGNHFIHAVR
GFAGQENTILEGACAWSAASTQADKLNLIYMQK
WLDKDTGEEHETFSIITTDTNSLTDYIDNTK
NKQNVVLATIAGLSQLK
VEDSDALLEQEQGLMLQEVEQNLQR
TKEPGSLGEPLYLDVVSALR
KTPDGAVLYFSIQPDGFFG
VLNDKFGILDGLMTTVHSTTATQK
LGLTQITYAEEILEVGDGKIK
VLNDKFGILDGLMTTVHSTTATQK
KVVISAPAGNDLPTIVYNVNHETLTKDDNIISAASCTTNCLAPMAK
LFIDNFDKYTDTPAGAALVAAGPKL
NVDPWGGSYYVEALTNELAHK
NVREELDKPVAILLDTKGPEIR
NNPILQNVYFSPVEARYLKLK
YDKDVFRQDIGDLIETYK
KLNPDFTITNETQENVIHCILHAR
MIPCSVYLEGEYGESDICIGVPVILGK
GLKLEQATIEMLGTADKVTVSK
GVFPAADCPGIETTLTLNPDKTFTLHSVYIDR
GMQEAAKDDSFASDFLGGQNPFEYYAPVAENIK
NLKDGGTFLLNTEFSKEEIIDYLPNR
DTLGILEAIVEK
TILWNGPTGVFEFENFTHGSR
LCPIETPEGPNIGLISSLCVFAK
YVTTVLGTSTVHGTDDGSPDIALFNGPQDISYDGNGGYWIAMR
LQAENVPCIAIDDVTGFPEILDGR
FALLPDVSIGTWDDFKSK
NEDPVTWATMLTGVIPEK
VGVEISDMGLTNVPGIQEYYAGAATMAEIAKK
VQGVPGLYKNPQNANLPTTDWDWTIDPMGIR
KGESESVVEVFKDQMDANLVYVDASER
VKEYLEADLKNSDLGEYVSQVLIPTEK
VNGDDKLENDLATEYSVSEDALTWTFK
NMVTGAAQMDGAIIVCAATDGPMPQTR
AIDDAAAAIWAIPSPFR
FLSQPFFVAEVFTGSPGK
LDGLAEHGIIHLINSGSAALDGSCK
FILIDATPTVPDEKDSTKSNPVDPGDNVYCALYTETQPGYLAGYAAVK
GLVDLGFEIVSTGGTMAK
LGYDITQYNFFLDQTEGMTDAETLR
YADTGAAIGGALAIDPTRPVYSNEDPYQFTGGYWQNINSTTGFSNPDWK
QMIAATSQDGFRDQGDQAQGMGTSSPIGILFAMDPTAPVKNEDGSYNK
YDKDVFRQDIGDLIETYK
VQGVPGLYKNPQNANLPTTDWDWTIDPMGIR
IFTSIEKEEIEALVAEHQQAPHLR
NSDQITPWIEAFVNAR
LCPIETPEGPNIGLISSLCVFAK
AIGNPLFHWSHLELQR
LGREDIVVIAGGVIPAQDYDFLYK
IGISICEDDKLDLALDLIKK
VLGDKIQLVGDDLFVTNTK
IDTSQAVADVVFEEEIIPITETPEQATPPPPEAPK
GLVDLGFEIVSTGGTMAK
GVEVLDKVFLADPVDSFYAAR
ATAEAYLGETVTQAVITVPAYFNDAQR
IDTSQAVADVVFEEEIIPITETPEQATPPPPEAPK
LVIADMTIEELNSDRDKFLSK
ALEMVSVKDELVHAPLADYMYANVK
VSVHDIIHPTTGELLVAGGEEITEEVAK
LLDPPLHEFLPHTDEEYQAVADKLGK
FTLDTITDPDNASEIASNYEDITSIETPDDSTVK
MIPCSVYLEGEYGESDICIGVPVILGK
QSTDKYDLFYGHIGAMDTMALALK
YIAADLMSQAEHDKLASALLVTTSR
VNGDDKLENDLATEYSVSEDALTWTFK
LGYDITQYNFFLDQTEGMTDAETLR
HPGVATILATGGNAMVAAAYSCGKPALGVGAGNVPAYVEK
SMTYEGYGPHGIAVFVDTLTDNTTR
ITAATGLDALCHAVEAYTSR
FQVGEGIEKKEENFAEEVAAQMNAK
ANIPEEAGFVTNPYTNIGGMESWGFDGNITFNHNFTK
GFKNPNLPTTEFGWEIDPMGFR
NCTNAAEAAEAIGIGLQAFCIPGSVADDRK
IPVRIDFTDLSKEDNDKLAAGMMVVVK
KGESESVVEVFKDQMDANLVYVDASER
LANYQAYEFIGLNDDYGIITHGGYFSR
LCTNYSELFMADNDENENAMQEIILPIR
IQYLTEFLGGEYHVEGDYPSWEYR
EALEELGFDLNVIEDQEPDPALGNGGLGR
ATAEAYLGETVTQAVITVPAYFNDAQR
VANPDLTIWQISGDGDGLAIGGNHFIHAVR
VMPYFDFVVPTELPGVDPK
YVTTVLGTSTVHGTDDGSPDIALFNGPQDISYDGNGGYWIAMR
SVEELNTELLNLLR
ARFNEVMNQTIYAYISDGGIQEEISQGAGR
WLGIHFDEGVSFGGEHGPYR
VMPYFDFVVPTELPGVDPK
ATAEAYLGETVTQAVITVPAYFNDAQR
GMSQQDDLEITFCIPKPWGDEDQSFLR
AIDDAAAAIWAIPSPFR
YLAFMNNIENMTVFAK
DVDKPFLMPVEDVFSITGR
GLYNNDYIELTVDKVENIYK
LQAENVPCIAIDDVTGFPEILDGR
NMENLKSEFFIPLMVDK
NEDPVTWATMLTGVIPEKHSITDESYTANVEYNPNNPNEK
LPPLKEGDRLDILVEAMGR
PTELPGVDPK
ANIPEEAGFVTNPYTNIGGMESWGFDGNITFNHNFTK
AQVALSKFEEFTQEQVDYIVAK
LGEILEEQIKEGTDSIVICGTTGESSTLTHEEHLETIK
RGEIPDGWEGMDIGPETEKIFCEAVK
DMIANMIEIHANATPFDGGVFVASCDK
VVLDVELLDNLYIR
ALYLHCLPADITGLSCESGEVDASVFDRYR
CVGINPESDLVEIVEIPALK
TILWNGPTGVFEFENFTHGSR
NLKDGGTFLLNTEFSKEEIIDYLPNR
CVGINPESDLVEIVEIPALK
VPALVEAGADVLCIDSSEGFTEWQK
DVDKPFLMPVEDVFSITGR
ELLTLFNMPFAK
TLAMQVATDNANELIQDLTK
VGEAVIGLEVPHAHIHLIPIQK
ALEMVSVKDELVHAPLADYMYANVK
RGEIPDGWEGMDIGPETEKIFCEAVK
FQVGEGIEKKEENFAEEVAAQMNAK
IESFGGIDIALLGIGR
TVVWNGPMGVFEMEPFAK
EIQIDPEATFLDFHEAILK
DGFVIDGQPGFILQPYDEVYVR
VAVAVLEDGGAKAEWTTFELPFNNLDGK
VANPDLTIWQISGDGDGLAIGGNHFIHAVR
GFAGQENTILEGACAWSAASTQADKLNLIYMQK
EGFMQDMPLFTDFK
LKELGVFGNDYDTPDGTGVRDYIHVVDLAK
ANIPEEAGFVTNPYTNIGGMESWGFDGNITFNHNFTK
GMYNLGYVEKIEDVIRR
KYDELLNDIYVDTNLLDYQR
YGITGVTEIVHNPSYDVLFAEETKPGLEGFEK
GVEVLDKVFLADPVDSFYAAR
VLNDKFGILDGLMTTVHSTTATQK
VLNDKFGILDGLMTTVHSTTATQK
ELDLLTSDELFSQGVSLGEGMGR
KTPDGAVLYFSIQPDGFFG
ELDLLTSDELFSQGVSLGEGMGR
LGLTQITYAEEILEVGDGKIK
NLKDGGTFLLNTEFSKEEIIDYLPNR
TKEPGSLGEPLYLDVVSALR
NDKFGILDGLMTTVHSTTATQK
KVVISAPAGNDLPTIVYNVNHETLTKDDNIISAASCTTNCLAPMAK
VGLEDALATGMIAGYPVLDVK
NVDPWGGSYYVEALTNELAHK
KLNPDFTITNETQENVIHCILHAR
MADLFEASTNAVKEAQDQELLDFTAR
ITTGVKDICTDCDLVVEAAIENMEIKK
NKQNVVLATIAGLSQLK
DITGAVLVNAINGDHEYYDIDKVPEWVDR
RDDLIFDIIEKEHQR
DPPKFEDLTTVQEVLFTGIK
VGLEDALATGMIAGYPVLDVK
LCPIETPEGPNIGLISSLCVFAK
MIPCSVYLEGEYGESDICIGVPVILGK
NILQVYLNKDDALMCGNDYIGVEQLR
TIPQGLSACIMFNPDASLDDNVAEMTEAVGNVK
YDELPIKEIWLVDIEAGKEK
KGVLAVELFPVLCGSAYK
FALLPDVSIGTWDDFKSK
FADVACAGPLLAAELDALGK
AGVDILDIPFTDISSMK
YVTTVLGTSTVHGTDDGSPDIALFNGPQDISYDGNGGYWIAMR
IEVLFEHNVVGLFGDNGVEGMNVVK
LLLSEACPLILDYHVALDNAR
VGVEISDMGLTNVPGIQEYYAGAATMAEIAKK
WLGIHFDEGVSFGGEHGPYR
DALLENCTVNAEGEINFADK
VLNDKFGILDGLMTTVHSTTATQK
LDGLAEHGIIHLINSGSAALDGSCK
FADVACAGPLLAAELDALGK
VGLEDALATGMIAGYPVLDVK
EDAPMIQNQAASTTLGDIDALAALKEQLEGKK
TTFNCNELPTDECLWAWQENQDIPQLTSISWSPSSQR
KNCTNAAEAAEAIGIGLQAFCIPGSVADDRK
IADYEDVASVTIDDILTER
LVYISNPTEVGTVYTKEELEALYTFCK
TTFNCNELPTDECLWAWQENQDIPQLTSISWSPSSQR
ECSIPIIASINCYSDSEWVDFAK
TTCFLADMKDFAAFNEVYAK
QKIENGYQIELPDQWMQTGFNWEVR
LGYDITQYNFFLDQTEGMTDAETLR
IFTSIEKEEIEALVAEHQQAPHLR
QMIAATSQDGFRDQGDQAQGMGTSSPIGILFAMDPTAPVKNEDGSYNK
YCEDLFNEEFSAIETPISFTAER
AIVASSKVEDSDALLEQEQGLMLQEVEQNLQR
TFSATEISDELGYIQLENLALNK
VDSLYPVDVDNEELNSLLTTIK
VDSLYPVDVDNEELNSLLTTIK
GVEVLDKVFLADPVDSFYAAR
LCPIETPEGPNIGLISSLCVFAK
IGISICEDDKLDLALDLIKK
VLGDKIQLVGDDLFVTNTK
ENAFYEDWLIVVTSNHGGSADGR
GANLAAMVNLGLPVPQGFTVTTEACNEYYADGK
VGFDKVEIDPMGNVLGYIGHGPR
IADYEDVASVTIDDILTER
EQLDDIAWVTQQSPLPVFADESLQR
ATAEAYLGETVTQAVITVPAYFNDAQR
YGITGVTEIVHNPSYDVLFAEETKPGLEGFEK
QSTDKYDLFYGHIGAMDTMALALK
ANIPEEAGFVTNPYTNIGGMESWGFDGNITFNHNFTK
APYQITIDGDKVIETEALIISTGATAK
FTLDTITDPDNASEIASNYEDITSIETPDDSTVK
YFLSQALGCNANEVEGMVIGGHGDTTMIPLTR
AAGLVNYVLGCTHITEGAIPFAAK
YCEDLFNEEFSAIETPISFTAER
LVIADMTIEELNSDRDKFLSK
QSTDKYDLFYGHIGAMDTMALALK
LGYDITQYNFFLDQTEGMTDAETLR
FQVGEGIEKKEENFAEEVAAQMNAK
SMTYEGYGPHGIAVFVDTLTDNTTR
ALYLHCLPADITGLSCESGEVDASVFDRYR
NMVTGAAQMDGAIIVCAATDGPMPQTR
LLQSVEEHTPEMVAFINECLVNG
LGREDIVVIAGGVIPAQDYDFLYK
VGFDKVEIDPMGNVLGYIGHGPR
CVGINPESDLVEIVEIPALK
GFKNPNLPTTEFGWEIDPMGFR
ITAATGLDALCHAVEAYTSR
CVGINPESDLVEIVEIPALK
DGLMTTVHSTTATQK
LILPIDSICSDKFAVDGDIKECGEDVPDGYMGLDIGPK
GMYNLGYVEKIEDVIRR
YDELPIKEIWLVDIEAGKEK
VMPYFDFVVPTELPGVDPK
VITISGPDGYIYDPDGISGEKIDYMLELR
LHPLVCTAFNADFDGDQMAVHLPLSVEAQAECR
YVTTVLGTSTVHGTDDGSPDIALFNGPQDISYDGNGGYWIAMR
SAGHEEDAAVAYQVLQENMPYFGYGYIK
FFENTVAEVMNACGQYSELLVR
VMPYFDFVVPTELPGVDPK
DVDKPFLMPVEDVFSITGR
YLAFMNNIENMTVFAK
GLYNNDYIELTVDKVENIYK
ATAEAYLGETVTQAVITVPAYFNDAQR
HLALLPYVTDMMK
KTPDGAVLYFSIQPDGFFG
LKIDAEAYLHEPVTEAVITVPAYFNDAQR
HLALLPYVTDMMK
LNDKFGILDGLMTTVHSTTATQK
RGEIPDGWEGMDIGPETEKIFCEAVK
LDGLAEHGIIHLINSGSAALDGSCK
LPPLKEGDRLDILVEAMGR
MIPCSVYLEGEYGESDICIGVPVILGK
YDELPIKEIWLVDIEAGKEK
LSPEELMYAYQEINTFEK
NLKDGGTFLLNTEFSKEEIIDYLPNR
CVGINPESDLVEIVEIPALK
AIVASSKVEDSDALLEQEQGLMLQEVEQNLQR
LPPLKEGDRLDILVEAMGR
SVEELNTELLNLLR
DVDKPFLMPVEDVFSITGR
ECSIPIIASINCYSDSEWVDFAK
YIAETGNMDFIDEVIPFANR
GQVTNMGAVNVMTGVYTGR
FQVGEGIEKKEENFAEEVAAQMNAK
TVVWNGPMGVFEMEPFAK
NILQVYLNKDDALMCGNDYIGVEQLR
VGMTQIFNEDGVLTPVTVLQAGPCVVTQVK
VVLDVELLDNLYIR
AEFTPNPADGTLDITLTTIDNAPIHYTLDGTEPTSTSPVYDGALK
AGLLHDIGKVPDEEPELPHALLGMK
AIFTGAGVALITPMKEDLSVDYDQLER
SLDQLLHPTFNAEALKAGEVIGSALPASPGAAAGK
ANIPEEAGFVTNPYTNIGGMESWGFDGNITFNHNFTK
VANPDLTIWQISGDGDGLAIGGNHFIHAVR
IESFGGIDIALLGIGR
TPFAAALAHELNTEIISADSR
VLAEQIEVPMYSELDSKNPVEIAQHAIQEAK
SAEPGVLFWDTIIR
TVVWNGPMGVFEMEPFAK
GKFFIFPQDEVYAGQVVGEHSHDNDLVINVTK
VLNDKFGILDGLMTTVHSTTATQK
VLNDKFGILDGLMTTVHSTTATQK
VGVEISDMGLTNVPGIQEYYAGAATMAEIAK
YGITGVTEIVHNPSYDVLFAEETKPGLEGFEK
KTPDGAVLYFSIQPDGFFG
LGLTQITYAEEILEVGDGKIK
KYDELLNDIYVDTNLLDYQR
IGISICEDDKLDLALDLIK
AIFEGSAVALVLPMHEDGSIDYDGFR
NIAQKEPLDLQVLGENPVAEFNAVIQK
NLKDGGTFLLNTEFSKEEIIDYLPNR
GVEVLDKVFLADPVDSFYAAR
VGLEDALATGMIAGYPVLDVK
GMYNLGYVEKIEDVIRR
VMWLLYENPEVCFDDIK
LLDPPLHEFVPHDTKGQQEMADTMGVSLQYIQQR
RGEIPDGWEGMDIGPETEKIFCEAVK
NILQVYLNKDDALMCGNDYIGVEQLR
LSPEELMYAYQEINTFEK
MIPCSVYLEGEYGESDICIGVPVILGK
NDKFGILDGLMTTVHSTTATQK
SVLDENLINPVVSLIGPSHAEEVVVR
LCPIETPEGPNIGLISSLCVFAK
VLSDDFDIAPINLEDLEIK
NVDPWGGSYYVEALTNELAHK
MNIDTDTQWATWEGVLNYYK
YAGDELTHVLFADTFNQTLDCR
AEFTPNPADGTLDITLTTIDNAPIHYTLDGTEPTSTSPVYDGALK
LLLSEACPLILDYHVALDNAR
YVTTVLGTSTVHGTDDGSPDIALFNGPQDISYDGNGGYWIAMR
FADVACAGPLLAAELDALGK
KFTVGIVDDVTNLSLEVGTPIVTTPEGTINCK
HYNAPVLDIISHTEDIPHNTITPIAR
DIINGENIKPGDVLVGIASSGVHSNGFSLVR
HLDAPLYLVHMADKEGLEACIQAK
KVDIFPLEVIIR
QKIENGYQIELPDQWMQTGFNWEVR
DPPKFEDLTTVQEVLFTGIK
TTFNCNELPTDECLWAWQENQDIPQLTSISWSPSSQR
IADYEDVASVTIDDILTER
EDAPMIQNQAASTTLGDIDALAALKEQLEGKK
LCGDVDFEKAEPVVDAITPVPGGVGSVTTSVLVGHVVEAAK
FALLPDVSIGTWDDFKSK
FADVACAGPLLAAELDALGK
KVDIFPLEVIIR
MLGLTMDDKQNLITDVVYGQMR
DFNLIDSWTEKGDGYSIQGSAGNVIHLNFTAGTGEK
TTFNCNELPTDECLWAWQENQDIPQLTSISWSPSSQR
IFTSIEKEEIEALVAEHQQAPHLR
AGVDILDIPFTDISSMK
VGLEDALATGMIAGYPVLDVK
AIVASSKVEDSDALLEQEQGLMLQEVEQNLQR
ITTGVKDICTDCDLVVEAAIENMEIKK
YCEDLFNEEFSAIETPISFTAER
YADTGAAIGGALAIDPTRPVYSNEDPYQFTGGYWQNINSTTGFSNPDWK
VAVAVLEDGGAKAEWTTFELPFNNLDGK
LVECGHDVVIFLDSITR
MGVDPTISGSSILVMETGDKNLDGLIAGVEK
GVEVLDKVFLADPVDSFYAAR
ENAFYEDWLIVVTSNHGGSADGR
ELLTLFNMPFAK
KNCTNAAEAAEAIGIGLQAFCIPGSVADDRK
VGMTQIFNEDGVLTPVTVLQAGPCVVTQVK
GLKEYMDWQLAYDFSPNQSELSDLGK
GHTDDFYMIGEVLSEYDK
VLNDKFGILDGLMTTVHSTTATQK
LCPIETPEGPNIGLISSLCVFAK
YGITGVTEIVHNPSYDVLFAEETKPGLEGFEK
YFLSQALGCNANEVEGMVIGGHGDTTMIPLTR
IADYEDVASVTIDDILTER
TKEPGSLGEPLYLDVVAALK
ANIPEEAGFVTNPYTNIGGMESWGFDGNITFNHNFTK
AAGLVNYVLGCTHITEGAIPFAAK
VLSDDFDIAPINLEDLEIK
AVSYIGIPLAMIAIK
QSTDKYDLFYGHIGAMDTMALALK
NGSFLLNTIWEGEELAK
NMVTGAAQMDGAIIVCAATDGPMPQTR
ESELLGLLCAHANEILQR
TVDQGLWAKPTVLNNVETFANVPGIVMK
FQVGEGIEKKEENFAEEVAAQMNAK
FDGEHGGKPDYDGILGATLGVTYYFPTR
SINHLLDDIHGKKEENLIETVSIR
IPVGTNFNAQMTQNIGSLENYGMEFSINAKPIVTK
QSTDKYDLFYGHIGAMDTMALALK
VAKGDTAVIDFEGFVDGVAFEGGK
KFTVGIVDDVTNLSLEVGTPIVTTPEGTINCK
SYLVFTITPEKYEYELVEY
IKEELAAMNYLVEEWGGK
YCEDLFNEEFSAIETPISFTAER
VMPYFDFVVPTELPGVDPK
KENICVQEAHTLGIPLVGIADTNSDPEDLEYIIPGNDDAIR
DGLMTTVHSTTATQK
IPVGTNFNAQMTQNIGSLENYGMEFSINAKPIVTK
EFFGSSQLSQFMDQNNPLGELTHK
LGPGDEVIIDIWGASQNTIR
DVDKPFLMPVEDVFSITGR
GHTDDFYMIGEVLSEYDK
VMPYFDFVVPTELPGVDPK
HLALLPYVTDMMK
TELNIFTSEVENELAVTEPDLK
HLALLPYVTDMMK
SAGHEEDAAVAYQVLQENMPYFGYGYIK
RGEIPDGWEGMDIGPETEKIFCEAVK
LPPLKEGDRLDILVEAMGR
KEMLEDIAILTGGVVISEEK
LSPEELMYAYQEINTFEK
NCTNAAEAAEAIGIGLQAFCIPGSVADDR
GTEFHPGENIGMGKDHTLFALVDGTVK
NILQVYLNKDDALMCGNDYIGVEQLR
VMWLLYENPEVCFDDIK
FQVGEGIEKKEENFAEEVAAQMNAK
TELNIFTSEVENELAVTEPDLK
DVDKPFLMPVEDVFSITGR
LGIDFYDKELINLASEESGLCK
TKEPGSLGEPLYLDVVAALK
DADFVEHIYPATMHNTMMFFTQK
LPPLKEGDRLDILVEAMGR
NILQVYLNKDDALMCGNDYIGVEQLR
VGMTQIFNEDGVLTPVTVLQAGPCVVTQVK
TVVWNGPMGVFEMEPFAK
YFLSQALGCNANEVEGMVIGGHGDTTMIPLTR
AEFTPNPADGTLDITLTTIDNAPIHYTLDGTEPTSTSPVYDGALK
DFNLIDSWTEKGDGYSIQGSAGNVIHLNFTAGTGEK
SLDQLLHPTFNAEALKAGEVIGSALPASPGAAAGK
DNLVALFVNSGTADCESLQSIYGPK
KGMQEAAKDDSFASDFLGGQNPFEYYAPVAENIK
AGLLHDIGKVPDEEPELPHALLGMK
VLNDKFGILDGLMTTVHSTTATQK
YGITGVTEIVHNPSYDVLFAEETKPGLEGFEK
VLNDKFGILDGLMTTVHSTTATQK
VGVEISDMGLTNVPGIQEYYAGAATMAEIAK
ILTDPAPFIALHALDASSVNVVAR
VLAEQIEVPMYSELDSKNPVEIAQHAIQEAK
IGISICEDDKLDLALDLIK
VVLDVELLDNLYIR
LILPIDSICSDKFAVDGDIKECGEDVPDGYMGLDIGPK
TVVWNGPMGVFEMEPFAK
IGYVAAMGSENSEVTGGIDAFAIGVAEVNPDAEIHVK
KNGSFLLNTIWEGEELAK
VMWLLYENPEVCFDDIK
AIFEGSAVALVLPMHEDGSIDYDGFR
LCTNYSELFMADNDENENAMQEIILPIR
GVTEIVHNPSYDVLFAEETKPGLEGFEK
LLDPPLHEFVPHDTKGQQEMADTMGVSLQYIQQR
SLDQLLHPTFNAEALKAGEVIGSALPASPGAAAGK
LCGDVDFEKAEPVVDAITPVPGGVGSVTTSVLVGHVVEAAK
IGMDIVNMIWDR
MIPCSVYLEGEYGESDICIGVPVILGK
DITGSVATVNAEALTVVPVASATEALTGK
EIQIDPEATFLDFHEAILK
NILQVYLNKDDALMCGNDYIGVEQLR
RCELWQTQVSEGCYPDCDMLPLGWIGK
SDFPNQINNVLAFPGIFR
VISTAYTISELSYVEATELCNFGAK
LLLSEACPLILDYHVALDNAR
NDKFGILDGLMTTVHSTTATQK
DNLVALFVNSGTADCESLQSIYGPK
GTIAVCEALANLDGANTIIGGGDSAAAVMQLGYADK
DIINGENIKPGDVLVGIASSGVHSNGFSLVR
TLDLLLILQAEHGGGNNSTFTVR
KVDIFPLEVIIR
FDGEHGGKPDYDGILGATLGVTYYFPTR
IADYEDVASVTIDDILTER
LCGDVDFEKAEPVVDAITPVPGGVGSVTTSVLVGHVVEAAK
TTFNCNELPTDECLWAWQENQDIPQLTSISWSPSSQR
VEVMDYDVLESLLDKEALAK
CDMVDDEEMLELVEMEMR
NIAQKEPLDLQVLGENPVAEFNAVIQK
NMITGAAQMDGAILVVAATDGPMPQTR
QTGCAMLCESSVQEVMDLTPVAHMASIK
KVDIFPLEVIIR
YFLSQALGCNANEVEGMVIGGHGDTTMIPLTR
FDGKGNYTLGIQEQIIFPEINIDSITR
ESELLGLLCAHANEILQR
HLDAPLYLVHMADKEGLEACIQAK
GAGVHHVAFAVEDGVANALAEAESK
DFNLIDSWTEKGDGYSIQGSAGNVIHLNFTAGTGEK
KGDAAMEVVLELV
SLGNFITLDEFFNGTHK
QLIHIPGPDMIDKVWMNSDR
LSPEELMYAYQEINTFEK
GHTDDFYMIGEVLSEYDK
MLGLTMDDKQNLITDVVYGQMR
ISDCYGPIPYSQITGTAFTVEYDNMEDLYK
ELLTLFNMPFAK
YADTGAAIGGALAIDPTRPVYSNEDPYQFTGGYWQNINSTTGFSNPDWK
YGITGVTEIVHNPSYDVLFAEETKPGLEGFEK
YFLSQALGCNANEVEGMVIGGHGDTTMIPLTR
TKEPGSLGEPLYLDVVAALK
IADYEDVASVTIDDILTER
ENAFYEDWLIVVTSNHGGSADGR
EDAPMIQNQAASTTLGDIDALAALKEQLEGKK
GNYTLGIQEQIIFPEINIDSITR
MKFSELKLNANVLDALDA
GNYTLGIQEQIIFPEINIDSITR
TVDQGLWAKPTVLNNVETFANVPGIVMK
ESELLGLLCAHANEILQR
INPIEDMPYDENGTPVDIVLNPLGVPSR
IFTSIEKEEIEALVAEHQQAPHLR
FQVGEGIEKKEENFAEEVAAQMNAK
DYVFDFVTPYPDFDVK
IPVGTNFNAQMTQNIGSLENYGMEFSINAKPIVTK
AHCSNVGVTQFVDTAVVGYLMQK
YYDAFPAIVEDYMNQVNAK
LLDPPLHEFVPHDTKGQQEMADTMGVSLQYIQQR
DADFVEHIYPATMHNTMMFFTQK
GAGVHHVAFAVEDGVANALAEAESK
LVECGHDVVIFLDSITR
WTPIMSTVMEIGYDNVESQR
GVGGVIDGFPSGITIDEEFVQQELNR
VMPYFDFVVPTELPGVDPK
LKSDAENYLGEKVTEAVITVPAYFNDAQR
NAQTVELTCSQPDYGFPAATTYTVQASFEQDFIEATDESK
GFTILAVAEGAVSKEDAALPK
NAQTVELTCSQPDYGFPAATTYTVQASFEQDFIEATDESK
ITTGVKDICTDCDLVVEAAIENMEIK
IESFGGIDIALLGIGR
GTIAVCEALANLDGANTIIGGGDSAAAVMQLGYADK
IPVGTNFNAQMTQNIGSLENYGMEFSINAKPIVTK
VMPYFDFVVPTELPGVDPK
HLALLPYVTDMMK
NAQTVELTCSQPDYGFPAATTYTVQASFEQDFIEATDESK
IAGDDVTLQVFEGTEGIPTNAEVVFLGK
EAGCNALVVYLGNFGPETEETLLVK
SVPTDINAPSIGLYPLLESMSGR
LQQPDIVETLITLPETQLK
SVPTDINAPSIGLYPLLESMSGR
TVLIQELINNIAK
LQQPDIVETLITLPETQLK
HLALLPYVTDMMK
QLIHIPGPDMIDKVWMNSDR
LSVIDTIFEPEKYPDLYGDVYHK
LSVIDTIFEPEKYPDLYGDVYHK
YVTTVLGTSTVHGTDDGSPDIALFNGPQDISYDGNGGYWIAMR
AGAGVSGSDNFVVENAGWYLFYVK
LKSDAENYLGEKVTEAVITVPAYFNDAQR
GTEFHPGENIGMGKDHTLFALVDGTVK
NCTNAAEAAEAIGIGLQAFCIPGSVADDR
SAEPGVLFWDTIIR
GCDEEMIKDLNNHFMGECTEVGMYLAMSR
VMWLLYENPEVCFDDIK
TPEYDELFSGDPIWATESIGGMGLDGR
NILQVYLNKDDALMCGNDYIGVEQLR
TKEPGSLGEPLYLDVVAALK
FAESLDILSDQDRQTLVDMTPASYIGLAK
LVEAYGPVPIVPEMAYDVDASAESMSLER
CDMVDDEEMLELVEMEMR
LSDNLNLLAAVGPYADFGLTGTDK
YNIEPLITISHYEVPFGLTK
LSDNLNLLAAVGPYADFGLTGTDK
VMWLLYENPEVCFDDIK
IAGDDVTLQVFEGTEGIPTNAEVVFLGK
YGITGVTEIVHNPSYDVLFAEETKPGLEGFEK
VLNDKFGILDGLMTTVHSTTATQK
VLNDKFGILDGLMTTVHSTTATQK
YFLSQALGCNANEVEGMVIGGHGDTTMIPLTR
DFNLIDSWTEKGDGYSIQGSAGNVIHLNFTAGTGEK
SLDQLLHPTFNAEALKAGEVIGSALPASPGAAAGK
ILTDPAPFIALHALDASSVNVVAR
TVVWNGPMGVFEMEPFAK
KGDAAMEVVLELV
VLAEQIEVPMYSELDSKNPVEIAQHAIQEAK
TGVGGGVMGVLPGQFGIAAFAPPLDGAGNSVK
VGVEISDMGLTNVPGIQEYYAGAATMAEIAK
DVDKPFLMPVEDVFSITGR
VMWLLYENPEVCFDDIK
DAGFLAQNSAIASGAEAAIIPEDRTDVDQLETFIGR
LILPIDSICSDKFAVDGDIKECGEDVPDGYMGLDIGPK
DAGFLAQNSAIASGAEAAIIPEDRTDVDQLETFIGR
IGTVDFLVQGTIYPDVVESGLGGESAVIK
FTVGIVDDVTNLSLEVGTPIVTTPEGTINCK
YMTPGGIFDAYDAEVTVWGR
IGISICEDDKLDLALDLIK
SDFPNQINNVLAFPGIFR
EFFGSSQLSQFMDQNNPLSEITHK
KGMQEAAKDDSFASDFLGGQNPFEYYAPVAENIK
INGFTYVETQFDYFTGEVK
SLDQLLHPTFNAEALKAGEVIGSALPASPGAAAGK
NTLAGVEKPDAYTDYLMAVLGAR
YLDSLGFIEVETPVLIGSTPEGAR
VVLDVELLDNLYIR
YLDSLGFIEVETPVLIGSTPEGAR
VFEPGGDASIYSQTVPFSPFTSYVGINLNQPK
TKDLGEVGDLLGDVVTQLK
EAGCNALVVYLGNFGPETEETLLVK
SDFPNQINNVLAFPGIFR
MIPCSVYLEGEYGESDICIGVPVILGK
AYWDDGAQVLAPHDAGIIDEVNNIASAADIK
IGMDIVNMIWDR
VISTAYTISELSYVEATELCNFGAK
LVNPQEVYVDLSDKLYAIK
DVDKPFLMPVEDVFSITGR
GTIAVCEALANLDGANTIIGGGDSAAAVMQLGYADK
WTPIMSTVMEIGYDNVESQR
EKEPDVVLLDIIMPK
MNQYETVFILTPVLSDVQMK
TGVGGGVMGVLPGQFGIAAFAPPLDGAGNSVK
FDGEHGGKPDYDGILGATLGVTYYFPTR
SLMQLAEDMGIKVER
ILFAGALEDAKQVLEK
YLDSLGFIEVETPVLIGSTPEGAR
CDMVDDEEMLELVEMEMR
MLDYLLDYTEFHFSAEEK
IADYEDVASVTIDDILTER
TILWNGPTGVFEFENFTHGSR
SFNLDEYFGLEATHPQSYHYFMNK
LAAAFECAEAHLSDEVIDFEIEK
GAGVHHVAFAVEDGVANALAEAESK
FDGKGNYTLGIQEQIIFPEINIDSITR
ESELLGLLCAHANEILQR
LCGDVDFEKAEPVVDAITPVPGGVGSVTTSVLVGHVVEAAK
DFNLIDSWTEKGDGYSIQGSAGNVIHLNFTAGTGEK
QLIHIPGPDMIDKVWMNSDR
AGAGVSGSDNFVVENAGWYLFYVK
NMVTGAAQMDGAIIVCAATDGPMPQTR
RSPVPIEGSNYDIDVDTVVIAIGQSPNPLIR
IALGYSLDQIGEMGTPNSAYLAPQLDYYICK
GVTEIVHNPSYDVLFAEETKPGLEGFEK
MIADLGVDFLAAGIGNIHGK
VEVMDYDVLESLLDKEALAK
LTTAMSAGDLSTLPDIFLMQDNSFQK
YGITGVTEIVHNPSYDVLFAEETKPGLEGFEK
YFLSQALGCNANEVEGMVIGGHGDTTMIPLTR
TKEPGSLGEPLYLDVVAALK
GNYTLGIQEQIIFPEINIDSITR
GNYTLGIQEQIIFPEINIDSITR
IADYEDVASVTIDDILTER
YLFLPASPNMVLVDTDIVSK
HLDAPLYLVHMADKEGLEACIQAK
NSSLIYSDEIGGLVASMGFK
ESELLGLLCAHANEILQR
SDLGNFSDVFEQTLPAHSAMFLR
INGFTYVETQFDYFTGEVK
VHFEPMDANGEELFKFESTVVGGNIPK
DYVFDFVTPYPDFDVK
IPVGTNFNAQMTQNIGSLENYGMEFSINAKPIVTK
AHCSNVGVTQFVDTAVVGYLMQK
SLDIPELLHVGGEGLFVNK
YYDAFPAIVEDYMNQVNAK
AVNTVDAMTATIEPVDWPILMK
AVNTVDAMTATIEPVDWPILMK
AYWDDGAQVLAPHDAGIIDEVNNIASAADIK
DVDKPFLMPVEDVFSITGR
NAQTVELTCSQPDYGFPAATTYTVQASFEQDFIEATDESK
GAGVHHVAFAVEDGVANALAEAESK
LKSDAENYLGEKVTEAVITVPAYFNDAQR
NLFVAGFIGSPQMNMMDAVCHVK
IGISICEDDKLDLALDLIKK
NTLAGVEKPDAYTDYLMAVLGAR
DVDKPFLMPVEDVFSITGR
EAGCNALVVYLGNFGPETEETLLVK
IPVGTNFNAQMTQNIGSLENYGMEFSINAKPIVTK
NAQTVELTCSQPDYGFPAATTYTVQASFEQDFIEATDESK
IAGDDVTLQVFEGTEGIPTNAEVVFLGK
EIDFLGNAVDNPKRPFVAILGGAK
HLALLPYVTDMMK
LHELNDLKQKIDLEAEEAFEK
GFTILAVAEGAVSKEDAALPK
LSVIDTIFEPEKYPDLYGDVYHK
SVPTDINAPSIGLYPLLESMSGR
SVPTDINAPSIGLYPLLESMSGR
QLIHIPGPDMIDKVWMNSDR
TVLIQELINNIAK
VLIADEPTGNLDPETSEEIINLLER
AHCSNVGVTQFVDTAVVGYLMQK
EVLNDVVELMEVHAPYVAK
GTIAVCEALANLDGANTIIGGGDSAAAVMQLGYADK
GTEFHPGENIGMGKDHTLFALVDGTVK
LSVIDTIFEPEKYPDLYGDVYHK
NTLAGVEKPDAYTDYLMAVLGAR
NMITGAAQMDGAILVVAATDGPMPQTR
LWNGSLDTAVQVLQTDYFK
LVEAYGPVPIVPEMAYDVDASAESMSLER
GAGVHHVAFAVEDGVANALAEAESK
PVEDVFSITGR
HLALLPYVTDMMK
GDFAQEVFAEIVK
LILPIDSICSDKFAVDGDIKECGEDVPDGYMGLDIGPK
DNTVPTFGYDANNDAVAAIAEGYGGTISQHADVQAYLTLR
TKEPGSLGEPLYLDVVAALK
AGDKLILPIDSICSDKFAVDGDIKECGEDVPDGYMGLDIGPK
FDLQDMDKLTTISSEFNYDSFAR
FAESLDILSDQDRQTLVDMTPASYIGLAK
QINEEIIRDTIASGAPINAILLR
VVISAPAGNDLPTIVYNVNHDTLTKEDTVISAASCTTNCLAPMADALNK
SAEPGVLFWDTIIR
AGAGVSGSDNFVVENAGWYLFYVK
LWNGSLDTAVQVLQTDYFK
YGITGVTEIVHNPSYDVLFAEETKPGLEGFEK
LVEAYGPVPIVPEMAYDVDASAESMSLER
DFNLIDSWTEKGDGYSIQGSAGNVIHLNFTAGTGEK
KGDAAMEVVLELV
TGVGGGVMGVLPGQFGIAAFAPPLDGAGNSVK
CDMVDDEEMLELVEMEMR
LSDNLNLLAAVGPYADFGLTGTDK
YFLSQALGCNANEVEGMVIGGHGDTTMIPLTR
LSDNLNLLAAVGPYADFGLTGTDK
IVESAGEPVIVVVSALGGITDK
IVESAGEPVIVVVSALGGITDK
LILPIDSICSDKFAVDGDIKECGEDVPDGYMGLDIGPK
FTVGIVDDVTNLSLEVGTPIVTTPEGTINCK
VMWLLYENPEVCFDDIK
YNPALEEEGKNPFQLDSKEPNWEDFQGFLK
DVDKPFLMPVEDVFSITGR
YNIEPLITISHYEVPFGLTK
NSSLIYSDEIGGLVASMGFK
LKSDAENYLGEKVTEAVITVPAYFNDAQR
EGLSVLEYFISTHGAR
LTTAMSAGDLSTLPDIFLMQDNSFQK
DYVFDFVTPYPDFDVK
YNPALEEEGKNPFQLDSKEPNWEDFQGFLK
EASEGELKGILGYTEDAVVSSDFLGDTR
SLDQLLHPTFNAEALKAGEVIGSALPASPGAAAGK
NTLAGVEKPDAYTDYLMAVLGAR
AYWDDGAQVLAPHDAGIIDEVNNIASAADIK
IIVACGGAVATSTMAAEEIKELCQNHNIPVELIQCR
EAGCNALVVYLGNFGPETEETLLVK
NILQVYLNKDDALMCGNDYIGVEQLR
IGISICEDDKLDLALDLIK
EACNPYYDALPAIVQEYMDK
VVLDVELLDNLYIR
GAPIELIDVFPMADGTLPDAAHQVTEGSLR
EACNPYYDALPAIVQEYMDK
GTIAVCEALANLDGANTIIGGGDSAAAVMQLGYADK
YGYFTQTLSMDGQQIANYEAQNFGQLPIDR
IIDFPLSNCINSGVDTVGVLTQYQPLR
KYIAELEEDIMPIDNLIR
DLTNENGLTFWIVGDQIK
DVEQFLDYAKEENLEAIPVAVVTESPR
DADFVEHIYPATMHNTMMFFTQK
LAAAFECAEAHLSDEVIDFEIEK
CDMVDDEEMLELVEMEMR
MNQYETVFILTPVLSDVQMK
MNQYETVFILTPVLSDVQMK
SFNLDEYFGLEATHPQSYHYFMNK
INGFTYVETQFDYFTGEVK
ESVQALIDCMQEFEKLH
AEVSDVANAIYDGTDAIMLSGESAQGKYPEEAVMTMTK
SLMQLAEDMGIKVER
LVNPQEVYVDLSDKLYAIK
NKQNVVLATIAGLSQLKTPEEVAK
GAGVHHVAFAVEDGVANALAEAESK
ALPYLGLETEENPFLGFR
YNPALEEEGKNPFQLDSKEPNWEDFQGFLK
FDGKGNYTLGIQEQIIFPEINIDSITR
MLDYLLDYTEFHFSAEEK
AEVSDVANAIYDGTDAIMLSGESAQGKYPEEAVMTMTK
QLIHIPGPDMIDKVWMNSDR
MIADLGVDFLAAGIGNIHGK
WKPGEETLKPSLDLVGLI
EAVAMIGDKAQSECSGNVTKE
SFNLDEYFGLEATHPQSYHYFMNK
EIHGIHDIAQNLEDAAAGENYEWTDMYAR
YGITGVTEIVHNPSYDVLFAEETKPGLEGFEK
TKEPGSLGEPLYLDVVAALK
LTTAMSAGDLSTLPDIFLMQDNSFQK
GNYTLGIQEQIIFPEINIDSITR
NSSLIYSDEIGGLVASMGFK
GNYTLGIQEQIIFPEINIDSITR
YFLSQALGCNANEVEGMVIGGHGDTTMIPLTR
NMVTGAAQMDGAIIVCAATDGPMPQTR
MMSQLLDSAVFPGVQGGPLEHVIAAK
EIDFLGNAVDNPKRPFVAILGGAK
ESELLGLLCAHANEILQR
INGFTYVETQFDYFTGEVK
EIHGIHDIAQNLEDAAAGENYEWTDMYAR
TGAGNDFLGWVELPENYDKAEVELIK
KQLLQLVESCDEILVLEDGQPFVEK
LKSDAENYLGEKVTEAVITVPAYFNDAQR
AHCSNVGVTQFVDTAVVGYLMQK
DYVFDFVTPYPDFDVK
SLDIPELLHVGGEGLFVNK
IPVGTNFNAQMTQNIGSLENYGMEFSINAKPIVTK
AAGYEPGKDVMIGMDCASSEFYHDGIYDYTKFEGAK
YYDAFPAIVEDYMNQVNAK
FNVKPILKAEEIIEAR
YLEELTDEHTLVMMSGHPMGLFK
LAAAFECAEAHLSDEVIDFEIEK
DFNLIDSWTEKGDGYSIQGSAGNVIHLNFTAGTGEK
DVDKPFLMPVEDVFSITGR
EGIDLSEFDFKDVIHPNECFVLK
GAGVHHVAFAVEDGVANALAEAESK
NLFVAGFIGSPQMNMMDAVCHVK
LSVIDTIFEPEKYPDLYGDVYHK
NAQTVELTCSQPDYGFPAATTYTVQASFEQDFIEATDESK
VILDCFNICPLEGVYHI
AYWDDGAQVLAPHDAGIIDEVNNIASAADIK
DVDKPFLMPVEDVFSITGR
EAGCNALVVYLGNFGPETEETLLVK
NAQTVELTCSQPDYGFPAATTYTVQASFEQDFIEATDESK
EIDFLGNAVDNPKRPFVAILGGAK
IPVGTNFNAQMTQNIGSLENYGMEFSINAKPIVTK
LWNGSLDTAVQVLQTDYFK
IIDFPLSNCINSGVDTVGVLTQYQPLR
VMPYFDFVVPTELPGVDPK
LSVIDTIFEPEKYPDLYGDVYHK
TVLIQELINNIAK
QLIHIPGPDMIDKVWMNSDR
NIACLTIAPTGTTSLMTQTTSGIEPVFLPVYK
NKQNVVLATIAGLSQLKTPEEVAK
AHCSNVGVTQFVDTAVVGYLMQK
ELADLLGGVVGATRPAIEDGWISR
NTLAGVEKPDAYTDYLMAVLGAR
GTEFHPGENIGMGKDHTLFALVDGTVK
PVEDVFSITGR
GAGVHHVAFAVEDGVANALAEAESK
NKQNVVLATIAGLSQLKTPEEVAK
LHELNDLKQKIDLEAEEAFEK
QINEEIIRDTIASGAPINAILLR
FDLQDMDKLTTISSEFNYDSFAR
LCTNYSELFMADNDENENAMQEIILPIR
TKEPGSLGEPLYLDVVAALK
GDFAQEVFAEIVK
EASEGELKGILGYTEDAVVSSDFLGDTR
VQATNLFLIYADDKLNGQDPEFFNAGGVASPVPR
LVEAYGPVPIVPEMAYDVDASAESMSLER
VLIADEPTGNLDPETSEEIINLLER
DVNGDGVINDDDIVPLSYSNTPTLQYGFAAEFR
RHNMVAVVTDGSAVLGLGDIGPEAGMPVMEGK
YGITGVTEIVHNPSYDVLFAEETKPGLEGFEK
LVEAYGPVPIVPEMAYDVDASAESMSLER
DFNLIDSWTEKGDGYSIQGSAGNVIHLNFTAGTGEK
EGIDLSEFDFKDVIHPNECFVLK
VQATNLFLIYADDKLNGQDPEFFNAGGVASPVPR
LILPIDSICSDKFAVDGDIKECGEDVPDGYMGLDIGPK
LWNGSLDTAVQVLQTDYFK
GIDVELVADEWCNTLEDVK
LAAAFECAEAHLSDEVIDFEIEK
LILPIDSICSDKFAVDGDIKECGEDVPDGYMGLDIGPK
VGAGPFPTELFDETGDKMCTLGHEFGSVTGR
LTTAMSAGDLSTLPDIFLMQDNSFQK
KGDAAMEVVLELV
GELVGINSVLSSPTGAYAGYGFAIPTSIMTK
SFDKLSGGGIGLYDANNALVIVLEK
EGLSVLEYFISTHGAR
MFVEMIYVNYEDGADKDRYVEIVK
ISAIVPMVSHLDHSEHSVNIIITEQGVADLR
CDMVDDEEMLELVEMEMR
EASEGELKGILGYTEDAVVSSDFLGDTR
FTVGIVDDVTNLSLEVGTPIVTTPEGTINCK
LQSDYVDLLLIHQPFNDYYGTYR
YVTCEVNGEPLMIDFFLENGK
YNPALEEEGKNPFQLDSKEPNWEDFQGFLK
WKPGEETLKPSLDLVGLI
YVTCEVNGEPLMIDFFLENGK
AGAGVSGSDNFVVENAGWYLFYVK
NTLAGVEKPDAYTDYLMAVLGAR
AYWDDGAQVLAPHDAGIIDEVNNIASAADIK
IIVACGGAVATSTMAAEEIKELCQNHNIPVELIQCR
GAPIELIDVFPMADGTLPDAAHQVTEGSLR
NVLCEVEAIAEI
EAGCNALVVYLGNFGPETEETLLVK
HLHLSQEHLEILFGK
LCTNYSELFMADNDENENAMQEIILPIR
IIDFPLSNCINSGVDTVGVLTQYQPLR
DVEQFLDYAKEENLEAIPVAVVTESPR
YGYFTQTLSMDGQQIANYEAQNFGQLPIDR
EKEPDVVLLDIIMPK
KYIAELEEDIMPIDNLIR
IGISICEDDKLDLALDLIK
LAAAFECAEAHLSDEVIDFEIEK
ESVQALIDCMQEFEKLH
MNQYETVFILTPVLSDVQMK
MNQYETVFILTPVLSDVQMK
NKQNVVLATIAGLSQLKTPEEVAK
DSEGNPTMKPHWEISQQEADACLAATEWCPAIHEYFR
GTIAVCEALANLDGANTIIGGGDSAAAVMQLGYADK
INGFTYVETQFDYFTGEVK
RHNMVAVVTDGSAVLGLGDIGPEAGMPVMEGK
EACNPYYDALPAIVQEYMDK
FGDDTVGVLFPILSR
CDMVDDEEMLELVEMEMR
GAGVHHVAFAVEDGVANALAEAESK
YNPALEEEGKNPFQLDSKEPNWEDFQGFLK
GELVGINSVLSSPTGAYAGYGFAIPTSIMTK
SIPSGIFQGDKVNIIGNGVVLDPALFK
DGLEEYGINIHDLEELETDAGLGNGGLGR
SFNLDEYFGLEATHPQSYHYFMNK
MFSEPMIMGWGSDSPMTSYMLYHSSNAGK
LCTNYSELFMADNDENENAMQEIILPIR
AEVSDVANAIYDGTDAIMLSGESAQGKYPEEAVMTMTK
GELVGINSVLSSPTGAYAGYGFAIPTSIMTK
LLANQPLEHDPVFILGHWR
MIADLGVDFLAAGIGNIHGK
WKPGEETLKPSLDLVGLI
AELLTAIEDLPYQYGTQTNLYYGSYGAQWQGK
KDLGEPPLVTPSSQIVGTQAVFNVIMGER
NEAFDPDYFNKLDWNSLAEGTTFVLPAGK
AGAGVSGSDNFVVENAGWYLFYVK
IEMLENDDLAPLIDQEALAEFR
QVSAMADELAKLEDLETQYGSELK
QLIHIPGPDMIDKVWMNSDR
EACNPYYDALPAIVQEYMDK
LTTAMSAGDLSTLPDIFLMQDNSFQK
TKEPGSLGEPLYLDVVAALK
YGITGVTEIVHNPSYDVLFAEETKPGLEGFEK
EIHGIHDIAQNLEDAAAGENYEWTDMYAR
MMSQLLDSAVFPGVQGGPLEHVIAAK
NSSLIYSDEIGGLVASMGFK
VLGTSVEAIMYTEDRDLFVK
EIDFLGNAVDNPKRPFVAILGGAK
ESELLGLLCAHANEILQR
SLDIPELLHVGGEGLFVNK
GNYTLGIQEQIIFPEINIDSITR
ALPYLGLETEENPFLGFR
FAESYQLEMQEFINCVESGR
EIHGIHDIAQNLEDAAAGENYEWTDMYAR
KQLLQLVESCDEILVLEDGQPFVEK
NMVTGAAQMDGAIIVCAATDGPMPQTR
INTVASEHPELTNYLYMTYAVEGYDVNYYKNEK
EASEGELKGILGYTEDAVVSSDFLGDTR
ILVISDSKEPEYLEGEGAEQILAAYTENMEAK
GNYTLGIQEQIIFPEINIDSITR
AHCSNVGVTQFVDTAVVGYLMQK
SLDIPELLHVGGEGLFVNK
AAGYEPGKDVMIGMDCASSEFYHDGIYDYTKFEGAK
YLEELTDEHTLVMMSGHPMGLFK
IEMLENDDLAPLIDQEALAEFR
FNVKPILKAEEIIEAR
SISTDAVFAPPFTNAANILIAADADETDYKK
DVDKPFLMPVEDVFSITGR
NLFVAGFIGSPQMNMMDAVCHVK
VMPYFDFVVPTELPGVDPK
EGIDLSEFDFKDVIHPNECFVLK
LSVIDTIFEPEKYPDLYGDVYHK
GAGVHHVAFAVEDGVANALAEAESK
TGAGNDFLGWVELPENYDKAEVELIK
ELNEALANEKPNCDVIICTPFIHLASVTPLVDAAK
NAQTVELTCSQPDYGFPAATTYTVQASFEQDFIEATDESK
DVDKPFLMPVEDVFSITGR
NAQTVELTCSQPDYGFPAATTYTVQASFEQDFIEATDESK
EIDFLGNAVDNPKRPFVAILGGAK
ISFYAVDEAHCISEWGHDFRPEYR
MFVEMIYVNYEDGADKDRYVEIVKK
NLFVAGFIGSPQMNMMDAVCHVK
MNMTEYKDIVVYIETADKSPVK
AYSSAVGAGAFVSEIFGDEADELR
TNQAITESSIKEFIEGLNVSEDIKK
QLSQVLDHIENSTKDDLINLSGK
LSVIDTIFEPEKYPDLYGDVYHK
VMPYFDFVVPTELPGVDPK
YLEELTDEHTLVMMSGHPMGLFK
LGFSVDEIPLLIR
LKPFPSDFLWGASTSAYQVEGANLIDGK
AHCSNVGVTQFVDTAVVGYLMQK
IEMLENDDLAPLIDQEALAEFR
LAAAFECAEAHLSDEVIDFEIEK
FNIEVIPEIDFPGHAEQEANFHSGWCIPGSTK
NDIQIVGINDLCPVDYLAYMLK
QLIHIPGPDMIDKVWMNSDR
NTLAGVEKPDAYTDYLMAVLGAR
WTPDVPMVVPEINPEHFDVIEFQK
IIDFPLSNCINSGVDTVGVLTQYQPLR
PTELPGVDPK
IDEPVNAIFWIMK
FAESYQLEMQEFINCVESGR
LAPSELFNEATTTLLMPSVR
QKGHTDDFYMIGEVLSEYDK
LCTNYSELFMADNDENENAMQEIILPIR
QINEEIIRDTIASGAPINAILLR
EASEGELKGILGYTEDAVVSSDFLGDTR
GVLEAQALPEELSAGIPLQLLSNRPDVK
GVVVAIDKDVVLVDAGLKSESAIPAEQFK
NKQNVVLATIAGLSQLKTPEEVAK
TKEPGSLGEPLYLDVVAALK
ELADLLGGVVGATRPAIEDGWISR
ELNEALANEKPNCDVIICTPFIHLASVTPLVDAAK
VQATNLFLIYADDKLNGQDPEFFNAGGVASPVPR
TVADQQADTHSLLNIYFSLTR
ILVISDSKEPEYLEGEGAEQILAAYTENMEAK
TYLPAGEALPEVPAAMPVIEVPEFHFTK
YSLEFLDLDVSSAVFK
GDFAQEVFAEIVK
ADISYQLLLYSFADSDGDGYGDLNGVTQK
SPDFIVGSTDVTAWVEQLR
LAAAFECAEAHLSDEVIDFEIEK
SPDFIVGSTDVTAWVEQLR
SGVTHFMCNTEEELLMSIR
MNMTEYKDIVVYIETADKSPVK
PYFDFVVPTELPGVDPK
ISAIVPMVSHLDHSEHSVNIIITEQGVADLR
LTTAMSAGDLSTLPDIFLMQDNSFQK
PYFDFVVPTELPGVDPK
NMITGAAQMDGAILVVAATDGPMPQTR
ELNEALANEKPNCDVIICTPFIHLASVTPLVDAAK
TATDLYGGFAGPVIIAEEYPINLSDSINK
SKNLLLSASGQNIYPEEIEDKLNNLPYVSESIIVQQNEK
VVAGIGVPQITAIMECYAAAK
EASEGELKGILGYTEDAVVSSDFLGDTR
YVTCEVNGEPLMIDFFLENGK
NYSPYYNTIDDLKDQIVDLTVGNNK
DVSSIYFDEFMAMGEGLPHNEVVEER
SVEVSLDYLLDAPFVK
SGKSELEAFEVALENVRPTVEVK
NTLAGVEKPDAYTDYLMAVLGAR
VGNCLPLSEIPVGTMIHNIELYPGK
AYWDDGAQVLAPHDAGIIDEVNNIASAADIK
KKFTVGIVDDVTNLSLEVGTPIVTTPEGTINCK
KVIQVDPFVSLDQSGVGQLVEMAANK
VPTELPGVDPK
YVTCEVNGEPLMIDFFLENGK
VQATNLFLIYADDKLNGQDPEFFNAGGVASPVPR
SGKSELEAFEVALENVRPTVEVK
LVDVAAAEKDKATQDFLWGFVR
HLHLSQEHLEILFGK
AAGYEPGKDVMIGMDCASSEFYHDGIYDYTKFEGAK
HLHLSQEHLEILFGK
VDEVPEITDNEKLIMYDFAPHWDR
EALFTPLMLENIETFSK
EGLSVLEYFISTHGAR
EKEPDVVLLDIIMPK
LVDVAAAEKDKATQDFLWGFVR
KGDAAMEVVLELV
KDLGEPPLVTPSSQIVGTQAVFNVIMGER
QAALNNIDNGGDMFIPLLDSPATVADFIHDPSGK
LAAAFECAEAHLSDEVIDFEIEK
NKQNVVLATIAGLSQLKTPEEVAK
AFLLDEEEMANLPENIGDDVLVPMGK
NLGSGVLLFLGNDECGLNYEDNTFR
VGISDFIEAGFISSNQLVK
FKIEPYTSVFEDFIQK
SIPSGIFQGDKVNIIGNGVVLDPALFK
YLEELTDEHTLVMMSGHPMGLFK
GAGVHHVAFAVEDGVANALAEAESK
DVSSIYFDEFMAMGEGLPHNEVVEER
DGLEEYGINIHDLEELETDAGLGNGGLGR
IGISICEDDKLDLALDLIK
ILFLEGLPNLQDLGK
MIADLGVDFLAAGIGNIHGK
MFSEPMIMGWGSDSPMTSYMLYHSSNAGK
FLHTLENMGPSPEPNLTVLYTAALPENFKK
WKPGEETLKPSLDLVGLI
ELGVTPMATWVAGALGGVDPK
HVMDGIVAIDKNDVNLSNANMSSHTPAGQMMTFASEVTK
LLANQPLEHDPVFILGHWR
LTTAMSAGDLSTLPDIFLMQDNSFQK
IEMLENDDLAPLIDQEALAEFR
VLGTSVEAIMYTEDRDLFVK
PAQSVVMLNDDGTRDEIFK
EIHGIHDIAQNLEDAAAGENYEWTDMYAR
ILVISDSKEPEYLEGEGAEQILAAYTENMEAK
EIHGIHDIAQNLEDAAAGENYEWTDMYAR
MMSQLLDSAVFPGVQGGPLEHVIAAK
VLGTSVEAIMYTEDRDLFVK
SLDIPELLHVGGEGLFVNK
NMVTGAAQMDGAIIVCAATDGPMPQTR
NSKDIVAINVSELNRFEDGAEVTPAALLASGAISR
DADEVYNQIQAIPWEEYLDVNK
VELQSDKGVELVKDWQVYTIPVDYSFAR
SLDIPELLHVGGEGLFVNK
AHCSNVGVTQFVDTAVVGYLMQK
ILITGEFSEFNGIPAQSVVMLNDDGTRDEIFK
KQLLQLVESCDEILVLEDGQPFVEK
YLEELTDEHTLVMMSGHPMGLFK
VGISDFIEAGFISSNQLVK
QIAALGHHPNMEELEVILSR
VMPYFDFVVPTELPGVDPK
NLFVAGFIGSPQMNMMDAVCHVK
DVDKPFLMPVEDVFSITGR
LSVIDTIFEPEKYPDLYGDVYHK
AYSSAVGAGAFVSEIFGDEADELRR
TKEPGSLGEPLYLDVVAALK
INGFTYVQTQFDYFTGELK
ILKDIAIELVEDKDHLEVR
ELNEALANEKPNCDVIICTPFIHLASVTPLVDAAK
DVDKPFLMPVEDVFSITGR
SISTDAVFAPPFTNAANILIAADADETDYKK
WQLGTIQVDYNLPERFELEYMGSDNQK
NAQTVELTCSQPDYGFPAATTYTVQASFEQDFIEATDESK
FLHTLENMGPSPEPNLTVLYTAALPENFKK
CDMVDDEEMLELVEMEMR
VMPYFDFVVPTELPGVDPK
LSVIDTIFEPEKYPDLYGDVYHK
TNQAITESSIKEFIEGLNVSEDIKK
LKPFPSDFLWGASTSAYQVEGANLIDGK
DFVDYVKPLIQGDYQPIMVNGLPR
GIVSFQNVVTFNMDEYVGLPK
ISFYAVDEAHCISEWGHDFRPEYR
MFVEMIYVNYEDGADKDRYVEIVKK
YDESISIFDDLDILSK
TFAQISELFDQFSK
NLFVAGFIGSPQMNMMDAVCHVK
GAGVHHVAFAVEDGVANALAEAESK
FNIEVIPEIDFPGHAEQEANFHSGWCIPGSTK
NTLAGVEKPDAYTDYLMAVLGAR
EASEGELKGILGYTEDAVVSSDFLGDTR
TGALAIGSSEACMLGGVAAWLR
AADNKKPVNSWTCEDFLAVDESFQPTAVGFAEALNNK
CDMVDDEEMLELVEMEMR
AKNTLAGVEKPDAYTDYLMAVLGAR
EVNELATILKEEYGIEPAAAAVAVAAGPAAGAAAVEEK
LAVGLYDGMNLDWLAYR
PTELPGVDPK
VELQSDKGVELVKDWQVYTIPVDYSFAR
NAQTVELTCSQPDYGFPAATTYTVQASFEQDFIEATDESK
WTPDVPMVVPEINPEHFDVIEFQK
ALNDLAPIKSGIMCTIHAYTGDQMTLDGPQR
KKFTVGIVDDVTNLSLEVGTPIVTTPEGTINCK
GTIAVCEALANLDGANTIIGGGDSAAAVMQLGYADK
HAKEEGVEFLTLHNPIEYIADEQGCVK
QINEEIIRDTIASGAPINAILLR
EASEGELKGILGYTEDAVVSSDFLGDTR
GVVVAIDKDVVLVDAGLKSESAIPAEQFK
LPGFPIVLHGSSSVPEEEVETINKFGGALK
LAVGLYDGMNLDWLAYR
IETWDYEDLKEMVDMDAVDEFR
QGDPGSSVFFVSLEDDLMR
GLASNLDDLEVYGFDDGYKGLIYGDYR
AFLLDEEEMANLPENIGDDVLVPMGK
NLFVAGFIGSPQMNMMDAVCHVK
QLHVQQSIDVATVPYVPLAADSMVETAIENGTR
ILVISDSKEPEYLEGEGAEQILAAYTENMEAK
SPDFIVGSTDVTAWVEQLR
SPDFIVGSTDVTAWVEQLR
LAAAVLLTSAGHPYIYYGEELGLYGTK
EGDNLSEIVVDCVLEAAK
SGVTHFMCNTEEELLMSIR
FNIEVIPEIDFPGHAEQEANFHSGWCIPGSTK
ELNEALANEKPNCDVIICTPFIHLASVTPLVDAAK
PYFDFVVPTELPGVDPK
NMITGAAQMDGAILVVAATDGPMPQTR
ESVQALIDCMQEFEKLH
TPEYDELFSGDPIWATESIGGMGLDGR
REDAPMIQNQAASTTLGDIDALAALKEQLEGKK
TYLPAGEALPEVPAAMPVIEVPEFHFTK
EKLPFLDFFK
NSKDIVAINVSELNRFEDGAEVTPAALLASGAISR
EASEGELKGILGYTEDAVVSSDFLGDTR
SGKSELEAFEVALENVRPTVEVK
TNQAITESSIKEFIEGLNVSEDIKK
TPEYDELFSGDPIWATESIGGMGLDGR
MNTELLEALDILEKEK
ALAAITECVETGKGNLLELAVEAAR
ELGVTPMATWVAGALGGVDPK
AFDIDNEVYYADLNWKELMK
KVIQVDPFVSLDQSGVGQLVEMAANK
VGISDFIEAGFISSNQLVK
NTLAGVEKPDAYTDYLMAVLGAR
ELLSFYDFDGDNTPIIQGSALGALNGVEK
LIAELNDFLAANAEEFSQIKK
KKFTVGIVDDVTNLSLEVGTPIVTTPEGTINCK
SGKSELEAFEVALENVRPTVEVK
LVDVAAAEKDKATQDFLWGFVR
GVVVAIDKDVVLVDAGLKSESAIPAEQFK
AAGYEPGKDVMIGMDCASSEFYHDGIYDYTKFEGAK
LVDVAAAEKDKATQDFLWGFVR
GVAVDVPTWNPDNCIQCNFCAYVCPHAVIRPVAMTEEELAAAPEATK
MNICFVMAPEYKDLEADFMK
AKNTLAGVEKPDAYTDYLMAVLGAR
HLHLSQEHLEILFGK
TPEYDELFSGDPIWATESIGGMGLDGR
YRDPVIDEHDVVIAISQSGETADTLAAVELAK
VGISDFIEAGFISSNQLVK
ELLSFYDFDGDNTPIIQGSALGALNGVEK
ESVQALIDCMQEFEKLH
AFLLDEEEMANLPENIGDDVLVPMGK
NLGSGVLLFLGNDECGLNYEDNTFR
ANLCPVLYEGLQPGGQLTTTTDVENFPGYPEGISGPQLMEDLR
EKLPFLDFFK
VELQSDKGVELVKDWQVYTIPVDYSFAR
VDEVPEITDNEKLIMYDFAPHWDR
IISKYEGHIPCELVFQSIDDLPEGFTCPADR
IGISICEDDKLDLALDLIK
MIADLGVDFLAAGIGNIHGK
DSLYSIVQMPSGIPVATVAINGGANAGILAAK
LGGDDFDQKVADYMIAEFK
SIPSGIFQGDKVNIIGNGVVLDPALFK
VMDANGQPMVVDVPYLDYYVHANVWR
FYMLDELDENFVKECVDVDKYK
FLHTLENMGPSPEPNLTVLYTAALPENFKK
LTTAMSAGDLSTLPDIFLMQDNSFQK
LAAAFECAEAHLSDEVIDFEIEK
HVMDGIVAIDKNDVNLSNANMSSHTPAGQMMTFASEVTK
ELGVTPMATWVAGALGGVDPK
LGEAMMDDLYKETVDFEPNFDNTLTEPK
ILVISDSKEPEYLEGEGAEQILAAYTENMEAK
EIHGIHDIAQNLEDAAAGENYEWTDMYAR
NQDALTSVEQLIDGCVDIANEVGTAK
IISKYEGHIPCELVFQSIDDLPEGFTCPADR
MMSQLLDSAVFPGVQGGPLEHVIAAK
NSKDIVAINVSELNRFEDGAEVTPAALLASGAISR
VINDNFGIIEGLMTTVHATTATQK
NMVTGAAQMDGAIIVCAATDGPMPQTR
VLGTSVEAIMYTEDRDLFVK
EIHGIHDIAQNLEDAAAGENYEWTDMYAR
ILQEAGYDAFDADAGTYDSWYWAHPPMYFEK
NQDALTSVEQLIDGCVDIANEVGTAK
KVIQVDPFVSLDQSGVGQLVEMAANK
VMPYFDFVVPTELPGVDPK
NLFVAGFIGSPQMNMMDAVCHVK
YRDPVIDEHDVVIAISQSGETADTLAAVELAK
TFATGIAGFSHVVDSLSAIK
VSVHDIIHPTTGELLVAGGEEITEEVAKK
ILKDIAIELVEDKDHLEVR
LASSNPSELNIEELLYAATLTNDPAKQEAIYTQATK
IYAGIDVFDIEVDEKDPEKFIAAVK
ELNEALANEKPNCDVIICTPFIHLASVTPLVDAAK
SISTDAVFAPPFTNAANILIAADADETDYKK
FLHTLENMGPSPEPNLTVLYTAALPENFKK
NAQTVELTCSQPDYGFPAATTYTVQASFEQDFIEATDESK
AEQAALLGDKDPAEALKEAQATISPILEETPIAVQK
SNYTFVIAYNDGGNIVQEQSPFLFTTDGFR
EVNELATILKEEYGIEPAAAAVAVAAGPAAGAAAVEEK
LKPFPSDFLWGASTSAYQVEGANLIDGK
VMPYFDFVVPTELPGVDPK
TNQAITESSIKEFIEGLNVSEDIKK
CDMVDDEEMLELVEMEMR
SNYTFVIAYNDGGNIVQEQSPFLFTTDGFR
ALVEAAAENDEGLMEKFFEQDSLTEDEMR
LMEFLGNVVPFVSEMPKVENTDGK
STIFPQFIEHTFAVYNGR
TGALAIGSSEACMLGGVAAWLR
CDMVDDEEMLELVEMEMR
AKNTLAGVEKPDAYTDYLMAVLGAR
AADNKKPVNSWTCEDFLAVDESFQPTAVGFAEALNNK
TAEDYLGQEVTEAVITVPAYFSDSQR
MEALGIYEVAPEDFALCEFVCSSK
LALTSLEVPELFTTGEEITIK
LASDLNEKWEVLAEPIQTMLR
EVNELATILKEEYGIEPAAAAVAVAAGPAAGAAAVEEK
ALNDLAPIKSGIMCTIHAYTGDQMTLDGPQR
TGALAIGSSEACMLGGVAAWLR
INGFTYVQTQFDYFTGELK
VELQSDKGVELVKDWQVYTIPVDYSFAR
NAQTVELTCSQPDYGFPAATTYTVQASFEQDFIEATDESK
DGSQNTLFGLLFEGNQNCCLIETAPQIPVTPATPRPEPEIHK
REDAPMIQNQAASTTLGDIDALAALKEQLEGKK
LIAELNDFLAANAEEFSQIKK
IETWDYEDLKEMVDMDAVDEFR
LPGFPIVLHGSSSVPEEEVETINKFGGALK
NQDALTSVEQLIDGCVDIANEVGTAK
LAVGLYDGMNLDWLAYR
QGDPGSSVFFVSLEDDLMR
GLASNLDDLEVYGFDDGYKGLIYGDYR
TIDKQLIHIPGPDMIDKVWMNSDR
GVVVAIDKDVVLVDAGLKSESAIPAEQFK
NGDGVIGYVLAIGDIGHNDSIAR
ISQEPVSLETPIGEEEDSHLGDFIQDDNVPVPADAAAFTLLK
MEALGIYEVAPEDFALCEFVCSSK
LAAAVLLTSAGHPYIYYGEELGLYGTK
ILVISDSKEPEYLEGEGAEQILAAYTENMEAK
SPDFIVGSTDVTAWVEQLR
ALNDLAPIKSGIMCTIHAYTGDQMTLDGPQR
KDAMVPMGGLLCMKDDSFFDVYTECR
SFWDNAAYHTGNMEAYFLTNKPEYLEYSK
SPDFIVGSTDVTAWVEQLR
SMSVPYTDLHSEHVNLEDAFIGLTGKY
EFLQLSGEIDIEPSGDMLGYWK
ELNEALANEKPNCDVIICTPFIHLASVTPLVDAAK
MIPCSVYLEGEYGESDICIGVPVILGK
AENEFFGIIDEDYNFLK
YSMPVPMMNIINGGEHADNNVDIQEFMIQPVGAK
TPEYDELFSGDPIWATESIGGMGLDGR
SGKSELEAFEVALENVRPTVEVK
QIDTLAAEYPAQTNYLYLTYSGVANDVHYLGDHK
EVNELATILKEEYGIEPAAAAVAVAAGPAAGAAAVEEK
EASEGELKGILGYTEDAVVSSDFLGDTR
ALAAITECVETGKGNLLELAVEAAR
DKNHPAILIWSCGNESFGGKDIYEMSEFYR
GISDTDISNLNLPTAVPYVFEFDDR
GNQEAIIQNLLDGKDTFVLMPTGGGK
SMSVPYTDLHSEHVNLEDAFIGLTGKY
MNTELLEALDILEKEK
EKLPFLDFFK
MNICFVMAPEYKDLEADFMK
ELLSFYDFDGDNTPIIQGSALGALNGVEK
KVIQVDPFVSLDQSGVGQLVEMAANK
LVDVAAAEKDKATQDFLWGFVR
IAVLSLNPHAGDGGLLGMEEQEIIIPAMK
NMITGAAQMDGAILVVAATDGPMPQTR
QILMEADMVVLATAIEPDPSVRK
ILGFNFAHNDNEATQSGHLEQLTLAYPLVQK
FFSNLEDVPMLPADVEIPTKGLDTDEQIDAFDAEHGIR
RMNDIPGDWGTAVNVQAMVFGNMGETSGTGVAFTR
MNICFVMAPEYKDLEADFMK
AKNTLAGVEKPDAYTDYLMAVLGAR
LVDVAAAEKDKATQDFLWGFVR
GASIGHVSPEAAVGGPIALVEEGDIIEINIPEYK
TPEYDELFSGDPIWATESIGGMGLDGR
TFATGIAGFSHVVDSLSAIK
ANLCPVLYEGLQPGGQLTTTTDVENFPGYPEGISGPQLMEDLR
ANLCPVLYEGLQPGGQLTTTTDVENFPGYPEGISGPQLMEDLR
ELLSFYDFDGDNTPIIQGSALGALNGVEK
FFSNLEDVPMLPADVEIPTKGLDTDEQIDAFDAEHGIR
AFLLDEEEMANLPENIGDDVLVPMGK
NLNGIPHDLGTAVNVQQMVFGNMGDDSGTGVLFTR
EKLPFLDFFK
LAAAVLLTSAGHPYIYYGEELGLYGTK
TAEDYLGQEVTEAVITVPAYFSDSQR
FLHTLENMGPSPEPNLTVLYTAALPENFKK
SMSVPYTDLHSEHVNLEDAFIGLTGKY
IAMLLDEGSFEEMDMFVEHR
RSDLGNFSDVFEQTLPAHSAMFLR
EVGSQEELLQELNREGFELTQATLSR
EGDNLSEIVVDCVLEAAK
KMVCVDPHDLPVVAFVDPDMMASMPK
LAVGLYDGMNLDWLAYR
KMVCVDPHDLPVVAFVDPDMMASMPK
LGEAMMDDLYKETVDFEPNFDNTLTEPK
LAAAFECAEAHLSDEVIDFEIEK
VMDANGQPMVVDVPYLDYYVHANVWR
KGITEAQIAEQLACFQTGFPYLK
GISDTDISNLNLPTAVPYVFEFDDR
IGISICEDDKLDLALDLIK
KLPGVVDASVNFASNTLTISYEDDKLTPGEIR
IETWDYEDLKEMVDMDAVDEFR
VINDNFGIIEGLMTTVHATTATQK
LASSNPSELNIEELLYAATLTNDPAKQEAIYTQATK
MMSQLLDSAVFPGVQGGPLEHVIAAK
NLNGIPHDLGTAVNVQQMVFGNMGDDSGTGVLFTR
FAESYQLEMQEFINCVESGRKPEVTVYDGTK
IGEYDYYALLAVLK
NQDALTSVEQLIDGCVDIANEVGTAK
VMPYFDFVVPTELPGVDPK
INGFTYVQTQFDYFTGELK
VVRQEDMPFLADGTPVDIVLNPLGVPSR
LTTAMSAGDLSTLPDIFLMQDNSFQK
VTFGPFSGFSGIIEEVNSEK
AGYKPGEDIKLAMDVASSEFYQDGK
LASSNPSELNIEELLYAATLTNDPAKQEAIYTQATK
ELNEALANEKPNCDVIICTPFIHLASVTPLVDAAK
TFATGIAGFSHVVDSLSAIK
VSVHDIIHPTTGELLVAGGEEITEEVAKK
NMVTGAAQMDGAIIVCAATDGPMPQTR
LGRPINDVQVAIENVGNLEVAKLEK
HQGKDLIDVLNELYAK
FTDETFGTYQAGFLAQLNCPDGLTFPEPYKEVTDASGNVISATGR
EVNELATILKEEYGIEPAAAAVAVAAGPAAGAAAVEEK
SISTDAVFAPPFTNAANILIAADADETDYKK
FLHTLENMGPSPEPNLTVLYTAALPENFKK
EKCPDVVPFWCNSGVATGEATSMQTYEMLLYGTGER
ILITGEFSEFNGIPAQSVVMLNDDGTRDEIFK
KGAALNAVQIAEYLIK
NGDGVIGYVLAIGDIGHNDSIAR
EKCPDVVPFWCNSGVATGEATSMQTYEMLLYGTGER
LKPFPSDFLWGASTSAYQVEGANLIDGK
GIELIASENFVSDQVMQAMGSCLTNK
CDMVDDEEMLELVEMEMR
VMPYFDFVVPTELPGVDPK
EGLEQIAAIFEETADQEKQHAK
CDMVDDEEMLELVEMEMR
ILGFNFAHNDNEATQSGHLEQLTLAYPLVQK
TAEDYLGQEVTEAVITVPAYFSDSQR
ALNDLAPIKSGIMCTIHAYTGDQMTLDGPQR
INGFTYVQTQFDYFTGELK
TGALAIGSSEACMLGGVAAWLR
AEQAALLGDKDPAEALKEAQATISPILEETPIAVQK
TGALAIGSSEACMLGGVAAWLR
LASDLNEKWEVLAEPIQTMLR
GKEIAEQINILGDDGVPVEYHVIFWK
KVNPNDTNVHVDFVDETGDAFEEYIVFHHK
NVVDWLYDHIK
LIAELNDFLAANAEEFSQIKK
LALMEGPDFPIALGVIR
DGSQNTLFGLLFEGNQNCCLIETAPQIPVTPATPRPEPEIHK
DGFIMGEGGGCLILEELEHAK
QLALYVTMYSPLQMAADIPENYER
IVESEFGYHIIQLIEK
LGIPVFGIVDTNSDPTNVDFVIPANDDATK
NQDALTSVEQLIDGCVDIANEVGTAK
NGDGVIGYVLAIGDIGHNDSIAR
LAAAVLLTSAGHPYIYYGEELGLYGTK
VQDPGKIEGNTVFTYLDAFCRPEHFER
ISQEPVSLETPIGEEEDSHLGDFIQDDNVPVPADAAAFTLLK
EKCPDVVPFWCNSGVATGEATSMQTYEMLLYGTGER
AGYKPGEDIKLAMDVASSEFYQDGK
KDAMVPMGGLLCMKDDSFFDVYTECR
ALNDLAPIKSGIMCTIHAYTGDQMTLDGPQR
IETWDYEDLKEMVDMDAVDEFR
EKGKEEEFAFLELLEER
NAQTVELTCSQPDYGFPAATTYTVQASFEQDFIEATDESK
EVNELATILKEEYGIEPAAAAVAVAAGPAAGAAAVEEK
MTPFMTEDFLLDTEFAR
NTDFFGLVDGLNFAVQYQGK
YSMPVPMMNIINGGEHADNNVDIQEFMIQPVGAK
AVNTIDFMTAEAAQIPYEVLNK
FFSNLEDVPMLPADVEIPTKGLDTDEQIDAFDAEHGIR
FLHTLENMGPSPEPNLTVLYTAALPENFK
HFPIAFNCIPQVDKFDLDNHFSKEEMK
EKGKEEEFAFLELLEER
DAMVPMGGLLCMKDDSFFDVYTECR
FQLEQLEEAHLVEGEQSELEQEAETLSHAEEIK
VLGDLAMNHIIPVATQYQTDLINNVYK
QADVIMILINDEKQAAMYK
EKLPFLDFFK
LGIPVFGIVDTNSDPTNVDFVIPANDDATK
CVLFKEFGDVDAFPLCIR
SMSVPYTDLHSEHVNLEDAFIGLTGKY
GIELIASENFVSDQVMQAMGSCLTNK
MNICFVMAPEYKDLEADFMK
ILGFNFAHNDNEATQSGHLEQLTLAYPLVQK
KDAMVPMGGLLCMKDDSFFDVYTECR
GISDTDISNLNLPTAVPYVFEFDDR
VDIYQIDVDQEKELAAAFGIR
AGFVPSDSNLSISDTLADVIALK
FFSNLEDVPMLPADVEIPTKGLDTDEQIDAFDAEHGIR
NLNGIPHDLGTAVNVQQMVFGNMGDDSGTGVLFTR
TFATGIAGFSHVVDSLSAIK
EKLPFLDFFK
MDGSSEDISIPALIDYLR
AGFVPSDSNLSISDTLADVIALK
VDGSSLFPFIEAGSSDLYVVPR
LSFEQWGADGVEDYLKDDVNKPTAYTDPAGTNTYQNALSNITIK
GTEHFLTDIHGEYEAFQHVLK
IAMLLDEGSFEEMDMFVEHR
FLHTLENMGPSPEPNLTVLYTAALPENFKK
TAEDYLGQEVTEAVITVPAYFSDSQR
NTDFFGLVDGLNFAVQYQGK
SMSVPYTDLHSEHVNLEDAFIGLTGKY
VDGSSLFPFIEAGSSDLYVVPR
LAAAFECAEAHLSDEVIDFEIEKGK
LGGDDFDQKVADYMIAEFKK
KMVCVDPHDLPVVAFVDPDMMASMPK
QILMEADMVVLATAIEPDPSVRK
NVVDWLYDHIK
IMWVMYEHPETHFEELALR
VMDIISIVFR
TCIEAMAAALGHTQSLHTNALDEAIALPTDFSAR
YVILVSHGNFAEGLLDSLK
LASSNPSELNIEELLYAATLTNDPAKQEAIYTQATK
VINDNFGIIEGLMTTVHATTATQK
LGIPVFGIVDTNSDPTNVDFVIPANDDATK
KGITEAQIAEQLACFQTGFPYLK
FIGQASQTADGHVVELVANIGGPDEAAKVVECDGEGVGLFR
LMLHEIQNELGYIPFEAMEK
FAESYQLEMQEFINCVESGRKPEVTVYDGTK
NLNGIPHDLGTAVNVQQMVFGNMGDDSGTGVLFTR
IGEYDYYALLAVLK
FAESYQLEMQEFINCVESGRKPEVTVYDGTK
CVLFKEFGDVDAFPLCIR
DVASPFLTSIQESAVKPVEPVFLDFKK
LASSNPSELNIEELLYAATLTNDPAKQEAIYTQATK
TFATGIAGFSHVVDSLSAIK
VVRQEDMPFLADGTPVDIVLNPLGVPSR
VWGLESFGFSAPYTVLDEK
VSVHDIIHPTTGELLVAGGEEITEEVAKK
GYESDLDITAEDFENIIIPQYK
LFTYGVDRPINAIENLTATTLR
MNQELLMNPNCLVAALEKPAAEFTK
NMVTGAAQMDGAIIVCAATDGPMPQTR
SLANELNCQLEAVVAGTGLKEIEK
DGFIMGEGGGCLILEELEHAK
EVNELATILKEEYGIEPAAAAVAVAAGPAAGAAAVEEK
SLTAILEELNEIGGK
INGFTYVQTQFDYFTGELK
GAALNAVQIAEYLIK
QEVDYIFDLSDEDLAAMHVFAK
DIVAINVSELNRFEDGAEVTPAALLASGAISR
IMWVMYEHPETHFEELALR
LGGDDFDQKVADYMIAEFKK
LGIPVFGIVDTNSDPTNVDFVIPANDDATK
MGADIATVPYNVIEQMMK
EKCPDVVPFWCNSGVATGEATSMQTYEMLLYGTGER
CDMVDDEELLELVDMEIR
WDAVGAEYVVESTGLFLSK
HQGKDLIDVLNELYAK
LITLAEYIEHMPEGQKEIYFASGETR
NGDGVIGYVLAIGDIGHNDSIAR
TTGDYAVVIALKCETDFVAQNADFVK
GTDKYGTQDYAAEKPLLDQIEQQFEIYR
KQETSLKDVYAIGDCATVYDNTIDDVNYIALATNAVR
MKRDDLIFDIIEKEHQR
FLHTLENMGPSPEPNLTVLYTAALPENFKK
LTTAMSAGDLSTLPDIFLMQDNSFQK
LCGDVDFEKAEPVVDAITPVPGGVGSVTTSVLVGHVVEAAKR
CDMVDDEEMLELVEMEMR
TQSVLSTLNPEDIESMTVLKDAAAASLYGSR
ILGFNFAHNDNEATQSGHLEQLTLAYPLVQK
CDMVDDEELLELVDMEIR
DALLENCTVNAEGEINFADK
CDMVDDEEMLELVEMEMR
TAEDYLGQEVTEAVITVPAYFSDSQR
GKEIAEQINILGDDGVPVEYHVIFWK
ALNDLAPIKSGIMCTIHAYTGDQMTLDGPQR
YDLPIVISENGLGAFDKLEDGEVHDPYR
LALMEGPDFPIALGVIR
DGSQNTLFGLLFEGNQNCCLIETAPQIPVTPATPRPEPEIHK
NVVDWLYDHIK
LGFPVFPLEWRPESGEVSSGYR
WDAVGAEYVVESTGLFLSK
DGFIMGEGGGCLILEELEHAK
LGIPVFGIVDTNSDPTNVDFVIPANDDATK
IVESEFGYHIIQLIEK
GYESDLDITAEDFENIIIPQYK
SYSPYRPFTDIQETGLHIVDLENSELTYEK
MEGIHGYNFFCLLER
EPGSLGEPLYLDVVAALK
NGDGVIGYVLAIGDIGHNDSIAR
LAVGLYDGMNLDWLAYR
GHKFEFPVYWGVDLASEHER
DGTLSVPDVPVVPYITGDGVGAEVTPSMQSVVNAAVQK
EKCPDVVPFWCNSGVATGEATSMQTYEMLLYGTGER
DYLDGVDVAEGELVVLENVR
YDLPIVISENGLGAFDKLEDGEVHDPYR
GKEIAEQINILGDDGVPVEYHVIFWK
EQGPGFMDVMPGIASSYIFTLKPGDK
VAVQLLLDTLIEK
EVNELATILKEEYGIEPAAAAVAVAAGPAAGAAAVEEK
NTDFFGLVDGLNFAVQYQGK
EKGKEEEFAFLELLEER
ALGLSSNDEIIDVFGEHEYIINTLAK
LANTGYVSILPVDQDIEHTAGASFAPNPIYFDPENIVK
HIPGVDMSSGSLGQGISAAVGMALSAK
LANTGYVSILPVDQDIEHTAGASFAPNPIYFDPENIVK
ADNNSLSPIFLMQAGEILVK
FFSNLEDVPMLPADVEIPTKGLDTDEQIDAFDAEHGIR
LTTAMSAGDLSTLPDIFLMQDNSFQK
DAMVPMGGLLCMKDDSFFDVYTECR
LITLAEYIEHMPEGQKEIYFASGETR
ADNNSLSPIFLMQAGEILVK
IKEENFLKDVNVLSDLKLR
WDAVGAEYVVESTGLFLSKDK
MNICFVMAPEYKDLEADFMK
VLNMADGCILLVDAFEGPMPQTR
VPTPTGSTTILTAVVDGTVTVDQVNAIMK
QADVIMILINDEKQAAMYK
NTTAPAAEWIAGGVPITMMMNMER
SGCLAVIEEVMLDEPQYWKK
IGISICEDDKLDLALDLIK
GPEYFVEAAAMVLHR
FFSNLEDVPMLPADVEIPTKGLDTDEQIDAFDAEHGIR
NLNGIPHDLGTAVNVQQMVFGNMGDDSGTGVLFTR
TDKAPGAIGPYSQGINVGDMYFFSGQIPLVPETGEMPEGIEAQAHQSLK
AGFVPSDSNLSISDTLADVIALK
FSENSPVVSCVFTFTNIGDAPLVIHQAVASCGCTVPEYTKEPIQPGK
AGFVPSDSNLSISDTLADVIALK
VDGSSLFPFIEAGSSDLYVVPR
IPLDWVIDGVEVYYGGSSSNK
IAMLLDEGSFEEMDMFVEHR
NTDFFGLVDGLNFAVQYQGK
TGLDDATIRDENDWLYKNPDNPYALPISILPEGGIYQR
NEYWNPAPVDQLSTSNEGAGLLATLGFK
NPEAFLADNNLEDKPIIALLAGSR
ADNNSLSPIFLMQAGEILVK
LGGDDFDQKVADYMIAEFKK
ECCDIPIFHDDQHGTAVVTAAAMLNALK
LASSNPSELNIEELLYAATLTNDPAKQEAIYTQATK
TCIEAMAAALGHTQSLHTNALDEAIALPTDFSAR
IMWVMYEHPETHFEELALR
VINDNFGIIEGLMTTVHATTATQK
YVILVSHGNFAEGLLDSLK
AVGAAEGVIYIFDLAR
VMDIISIVFR
KEGLEQIAAIFEETADQEKQHAK
LMLHEIQNELGYIPFEAMEK
NLNGIPHDLGTAVNVQQMVFGNMGDDSGTGVLFTR
FLHTLENMGPSPEPNLTVLYTAALPENFKK
IPLDWVIDGVEVYYGGSSSNK
NEYWNPAPVDQLSTSNEGAGLLATLGFK
LASSNPSELNIEELLYAATLTNDPAKQEAIYTQATK
VSQGESWMPFHFPDGNANWLTNAALDK
DVASPFLTSIQESAVKPVEPVFLDFKK
AGHAVLDLSDSPENMEPLFETILK
TFATGIAGFSHVVDSLSAIK
DKDAVSACCLIAEVAAWAK
VVRQEDMPFLADGTPVDIVLNPLGVPSR
VTFGPFSGFSGIIEEVNSEK
TDKPVLYYPLDSWFIR
SLANELNCQLEAVVAGTGLKEIEK
LFTYGVDRPINAIENLTATTLR
EVNELATILKEEYGIEPAAAAVAVAAGPAAGAAAVEEK
GYESDLDITAEDFENIIIPQYK
FDSAVEEKLDQIEAMLPSDIAVEQR
TAPAAIQIACDLVDEGMITPEEAVCR
NMVTGAAQMDGAIIVCAATDGPMPQTR
SLEIPQDKIIETGIIDIALR
QEVDYIFDLSDEDLAAMHVFAK
DGFIMGEGGGCLILEELEHAK
DIVAINVSELNRFEDGAEVTPAALLASGAISR
IMWVMYEHPETHFEELALR
SLTAILEELNEIGGK
IDGVEHEFSSVPGVKEDVTNIILNLK
FVPGELTQEVFDQAFGEGVVK
LTTAMSAGDLSTLPDIFLMQDNSFQK
WDAVGAEYVVESTGLFLSK
MKRDDLIFDIIEKEHQR
MNDIPGDWGTAVNVQAMVFGNMGETSGTGVAFTR
CDMVDDEEMLELVEMEMR
CDMVDDEELLELVDMEIR
DIVAINVSELNRFEDGAEVTPAALLASGAISR
MEGIHGYNFFCLLER
TQSVLSTLNPEDIESMTVLKDAAAASLYGSR
GQATEIQIVADMILK
IYESDPFAKLDQDGVGQLIAMAAEK
WDAVGAEYVVESTGLFLSK
DGFIMGEGGGCLILEELEHAK
YDLPIVISENGLGAFDKLEDGEVHDPYR
GAALNAVQIAEYLIK
LCGDVDFEKAEPVVDAITPVPGGVGSVTTSVLVGHVVEAAKR
NFQENDIHLPLVVLEELDK
LITLAEYIEHMPEGQKEIYFASGETR
TYTAFFNTEPQVGSVIVGMTAGLEEAR
AVGAAEGVIYIFDLAR
ALPTREEIDVPVDEMLIVELYSK
GYESDLDITAEDFENIIIPQYK
LGAPEGIVLDEPIFELSYKNDDYGDPLINEDHAVALK
MEGIHGYNFFCLLER
FTTLEEIKEFEPELVINAVTVK
FVPGELTQEVFDQAFGEGVVK
NTTAPAAEWIAGGVPITMMMNMER
GHKFEFPVYWGVDLASEHER
EALFTPLMLENIETFSK
VQQAIDTITLLQMEIEELKEK
VINIDFIQSLYKDEDYTIIR
TLLEGLNTDLVCDAINTAMR
FREPVSLAGVTVQNFVWDPSSELFTCTDEGATNVK
ALNDLAPIKSGIMCTIHAYTGDQMTLDGPQRK
EQGPGFMDVMPGIASSYIFTLKPGDK
YDLPIVISENGLGAFDKLEDGEVHDPYR
VAVQLLLDTLIEK
SGCLAVIEEVMLDEPQYWKK
FLEQGGFHAFTTTFEDLHGLK
QLCDKHEIVMILDEVQCGMGR
HIPGVDMSSGSLGQGISAAVGMALSAK
LANTGYVSILPVDQDIEHTAGASFAPNPIYFDPENIVK
LANTGYVSILPVDQDIEHTAGASFAPNPIYFDPENIVK
EVNELATILKEEYGIEPAAAAVAVAAGPAAGAAAVEEK
LVKDYLDGVDVAEGELVVLENVR
TLLEGLNTDLVCDAINTAMR
NTDFFGLVDGLNFAVQYQGK
KWDAIVENVTDLCGSAPQLIDELYK
MKRDDLIFDIIEKEHQR
IDGVEHEFSSVPGVKEDVTNIILNLK
VMFDELMETLNLPKEELKK
ALPTREEIDVPVDEMLIVELYSK
LTTAMSAGDLSTLPDIFLMQDNSFQK
WDAVGAEYVVESTGLFLSKDK
SASHIALECALQVQPNVCIVSEEVEEKDMSLDDVVTSIAK
FREPVSLAGVTVQNFVWDPSSELFTCTDEGATNVK
VIDPDYINIMITGHQHTIFVDLQER
LAVGLYDGMNLDWLAYR
AILVESGQPVEFDEPLVVIE
ACVAYKVDGEEIDYFPYDITEGVEPVYAELPGWK
AEMNFNNPENGWFMDASVLFNNRNRQSENY
SGCLAVIEEVMLDEPQYWKK
NTTAPAAEWIAGGVPITMMMNMER
DKDAVSACCLIAEVAAWAK
RYDELPIKEIWLVDIEAGKEK
GITEPTPTFSACFGAAFLSLHPTKYGEELVK
TDKAPGAIGPYSQGINVGDMYFFSGQIPLVPETGEMPEGIEAQAHQSLK
NLDVNERDPLEIFVDEDTIILKK
CDMVDDEELLELVDMEIR
TLTVDPAWANLPDDAKAENNDPAFINEVVRPINAQDGDLLPVSAFK
EALFTPLMLENIETFSK
NEYWNPAPVDQLSTSNEGAGLLATLGFK
EYAGMTPLGMTFPELASMTGGGVQTPGFMGHGK
SSLLVYSELQKNEETMVDIALDPK
QAVNSQDDIITLFVR
NTDFFGLVDGLNFAVQYQGK
AVGAAEGVIYIFDLAR
AEMNFNNPENGWFMDASVLFNNR
VPTPTGSTTILTAVVDGTVTVDQVNAIMK
FHFDYCVDWIANQLDEAAK
INTPAIGLYVDNIPYIDKSAFDFNYSDIER
VMDIISIVFR
LASSNPSELNIEELLYAATLTNDPAKQEAIYTQATK
FGLASGVSYVSTGGGALLEAIEGK
KEGLEQIAAIFEETADQEKQHAK
YIEYPEFEEYIKDHINDEWIGK
ECCDIPIFHDDQHGTAVVTAAAMLNALK
IMWVMYEHPETHFEELALR
SASHIALECALQVQPNVCIVSEEVEEKDMSLDDVVTSIAK
GGNSGIFYLAQEVTSKDKDGNDVLEPIYISAPEYQVLDNDNHPDAK
YNPALEEEGKNPFQLDSKEPNWEDFQGFLKGEVR
ILGMNITFVTSAETDEEGYALLK
TAPAAIQIACDLVDEGMITPEEAVCR
DKDAVSACCLIAEVAAWAK
LSEFIEFDHGFDYYAPQLFIDEQGR
HAEFFSFGTNDLTQMTFGFSR
VIQVDPFVSLDQSGVGQLVEMAANK
NMFALLGKPGFEDRREDLLK
VIQVDPFVSLDQSGVGQLVEMAANK
FGLASGVSYVSTGGGALLEAIEGK
KIENSDDLAMYLLEDAHVACVGGTSFGAPECIR
VINKPQLWYDELIPMELTGAQLK
SLANELNCQLEAVVAGTGLKEIEK
TAPAAIQIACDLVDEGMITPEEAVCR
LFTYGVDRPINAIENLTATTLR
AGEHIGICSVCSAHPLVIEAALAFDR
NKAEQMINEIDKALAEQGDKIDATQK
GYESDLDITAEDFENIIIPQYK
IDGVEHEFSSVPGVKEDVTNIILNLK
KIENSDDLAMYLLEDAHVACVGGTSFGAPECIR
LTTAMSAGDLSTLPDIFLMQDNSFQK
EVNELATILKEEYGIEPAAAAVAVAAGPAAGAAAVEEK
QEDMPFLADGTPVDIVLNPLGVPSR
LAEMLDADELLILTSVEK
WDAVGAEYVVESTGLFLSK
CDMVDDEELLELVDMEIR
CDMVDDEEMLELVEMEMR
IPFFADPDQPFNQVMANVALR
FVPGELTQEVFDQAFGEGVVK
AEMNFNNPENGWFMDASVLFNNR
VLADMAINDAEGFATLAELAK
WDAVGAEYVVESTGLFLSK
TQSVLSTLNPEDIESMTVLKDAAAASLYGSR
LSTSPANHEGFGLQYVQGVGSFSTFDEFLR
IYESDPFAKLDQDGVGQLIAMAAEK
AFLLDEEEMANLPENIGDDVLVPMGK
EMLEDIAILTGGVVISEEK
KMDLDQLFSECDIISLHCPLTPETHELVNAR
VRFEPMDANGEELFKFESTVVGGAIPK
ACVAYKVDGEEIDYFPYDITEGVEPVYAELPGWK
ALPTREEIDVPVDEMLIVELYSK
NFQENDIHLPLVVLEELDK
LGAPEGIVLDEPIFELSYKNDDYGDPLINEDHAVALK
GQATEIQIVADMILK
QLALYVTMYSPLQMAADIPENYER
RAGLLHDIGKVPDEEPELPHALLGMK
NEITNYFDVGEMGIEHALLPEK
EALFTPLMLENIETFSK
NTTAPAAEWIAGGVPITMMMNMER
AVGAAEGVIYIFDLAR
GITEAQIAEQLACFQTGFPYLK
FTTLEEIKEFEPELVINAVTVK
AGVLNEQQAQELIDHFIMK
CINIVANLWNSPEKDTWK
VAAISAGDDEVGEMVADAMDKVSNDGVITIEESK
NLNGIPHDLGTAVNVQQMVFGNMGDDSGTGVLFTR
VINIDFIQSLYKDEDYTIIR
EQGPGFMDVMPGIASSYIFTLKPGDK
FREPVSLAGVTVQNFVWDPSSELFTCTDEGATNVK
FSFASACNLLGLEVQDLDEGKSQIAHGETVR
TLLEGLNTDLVCDAINTAMR
VQQAIDTITLLQMEIEELKEK
TMQFLDWFVKEQGEEETNANDLITK
ALNDLAPIKSGIMCTIHAYTGDQMTLDGPQRK
AFLLDEEEMANLPENIGDDVLVPMGK
SLEDVVALCRPFLEEAYDLSSK
SGCLAVIEEVMLDEPQYWKK
KIENSDDLAMYLLEDAHVACVGGTSFGAPECIR
CDMVDDEEMLELVEMEMR
IDADINDSVKEDDAAALEEETKTLSELFK
SASHIALECALQVQPNVCIVSEEVEEKDMSLDDVVTSIAK
IDGVEHEFSSVPGVKEDVTNIILNLK
KWDAIVENVTDLCGSAPQLIDELYK
WDAVGAEYVVESTGLFLSKDK
TLLEGLNTDLVCDAINTAMR
IPVIAGTGSNCTETAIYLSTEAEKYGADGVLLVTPYYNK
VLADMAINDAEGFATLAELAK
QLALYVTMYSPLQMAADIPENYER
HAEFFSFGTNDLTQMTFGFSR
SGCLAVIEEVMLDEPQYWKK
ACVAYKVDGEEIDYFPYDITEGVEPVYAELPGWK
QVGMPMICSHSVQEVMDLGGIAHLTAIK
VRFEPMDANGEELFKFESTVVGGAIPK
AGVLNEQQAQELIDHFIMK
GIYPASVDFTTDLHSLGQFIQDGSR
FREPVSLAGVTVQNFVWDPSSELFTCTDEGATNVK
AAAPMIPFMTEDIYQNLVR
CDMVDDEEMLELVEMEMR
DKDAVSACCLIAEVAAWAK
AALPEVEHVFVFDTAFHQTLDRER
SLLREEIEGSGILSKDDIIDVMKK
HECHVSALVDKLVDVAAAEKDK
AQQIVDATDKLAVNIGLEILK
GITEPTPTFSACFGAAFLSLHPTKYGEELVK
TLTVDPAWANLPDDAKAENNDPAFINEVVRPINAQDGDLLPVSAFK
AGEHIGICSVCSAHPLVIEAALAFDR
EALFTPLMLENIETFSK
NLDVNERDPLEIFVDEDTIILKK
LVQYVLENGDTDNTKVICEQLYDLAVLSHR
NMVTGAAQMDGAIIVCAATDGPMPQTR
LNAIQAGIDGWVELKDPAIDMDLK
INPADNVAVAIVNLPAGEHLSVDGIEITLNEDIPAGHK
NEETEAALIEQLEHCQTPTVLDADALNILANHR
EYAGMTPLGMTFPELASMTGGGVQTPGFMGHGK
EMLEDIAILTGGVVISEEK
AVGAAEGVIYIFDLAR
AALPEVEHVFVFDTAFHQTLDRER
TELESLGLEDITLDEHGYLFATLPANIDKK
GPEYFVEAAAMVLHR
SFVNEITKFDYDFDLVSGR
RGEIPDGWEGMDIGPETEKIFCEAVKDAK
QVGMPMICSHSVQEVMDLGGIAHLTAIK
FGLASGVSYVSTGGGALLEAIEGK
VAAISAGDDEVGEMVADAMDKVSNDGVITIEESK
FHFDYCVDWIANQLDEAAK
LASAFINAFCTMTVDDIAIK
WAFSAKPGDVSGLYECGESDHMVAVALVGVTPEGYRPLK
LIDVMEYGIENSDEFVGFIR
LAVGLYDGMNLDWLAYR
LVQYVLENGDTDNTKVICEQLYDLAVLSHR
GELPLEVQDLEDEIAGLSTR
CDMVDDEELLELVDMEIR
TAPAAIQIACDLVDEGMITPEEAVCR
YNPALEEEGKNPFQLDSKEPNWEDFQGFLKGEVR
IGIDGLWNVLEVAR
GIKYPIADFEITPDVAIVDPDLAETMPLK
VMVTSHLGRPTEGEYNEEFSLLPVVNYLK
SASHIALECALQVQPNVCIVSEEVEEKDMSLDDVVTSIAK
IPVIAGTGSNCTETAIYLSTEAEKYGADGVLLVTPYYNK
VLADMAINDAEGFATLAELAK
VEVVAETDWANQDAYLIGWGSPFDPDDHTYKVFGTDK
ENDEISEHEIFMGDLPLMTATGTFVINGAER
TAPAAIQIACDLVDEGMITPEEAVCR
VIQVDPFVSLDQSGVGQLVEMAANK
FGLASGVSYVSTGGGALLEAIEGK
VIQVDPFVSLDQSGVGQLVEMAANK
FALLPDVSIGTWDDFK
HAEFFSFGTNDLTQMTFGFSR
TMDNDLPATDLTYGFISASSVGTEFIDR
IPFFADPDQPFNQVMANVALR
YGNLFDMYEEITDVNPGELAK
TAPAAIQIACDLVDEGMITPEEAVCR
VINKPQLWYDELIPMELTGAQLK
GITEPTPTFSACFGAAFLSLHPTKYGEELVK
AGEHIGICSVCSAHPLVIEAALAFDR
ILELAGFLDSYIPEPER
GFGFITNDEDGKDIFVHFSAINAEGFK
LMHISNYFNSVETIEAAEAVIK
CINIVANLWNSPEKDTWK
SFVNEITKFDYDFDLVSGR
IDGVEHEFSSVPGVKEDVTNIILNLK
ATYYVNNADFISCSLDNYVIKYDMLK
KIENSDDLAMYLLEDAHVACVGGTSFGAPECIR
TIMPEGDYKIEDTIAILTDEEGNDIPVTMIQK
AIYWHDETMGADYTVEEIPADLVDEANEWR
KGPGNDFLGWIDLPVDYDKEEFAR
KGPGNDFLGWIDLPVDYDKEEFAR
YPIISIEDGLDQDDWEGWDYLTEK
SFVNEITKFDYDFDLVSGR
WDAVGAEYVVESTGLFLSK
IPFFADPDQPFNQVMANVALR
EAFGAKPGDLILILSGDDVMK
ANEVVEIFTEFPELVDPHTGRK
INNYDGSIIEINKELGLSLDPEEFVSLKK
YGNLFDMYEEITDVNPGELAK
KEETLKEVLGADFKEGMQVVDVK
AFLLDEEEMANLPENIGDDVLVPMGK
WDAVGAEYVVESTGLFLSK
KMDLDQLFSECDIISLHCPLTPETHELVNAR
VRFEPMDANGEELFKFESTVVGGAIPK
SLEGVAETKNPCTPILAVPTTAGTAAEVTINYVITDAQK
AVEAGVDVLDTAMSPFALGTSQPATEVMVETFK
AAAPMIPFMTEDIYQNLVR
TIMPEGDYKIEDTIAILTDEEGNDIPVTMIQK
DKDAVSACCLIAEVAAWAK
TKPWGTNHAVMMGADVISEPFAVINCDDFYGR
QLALYVTMYSPLQMAADIPENYER
AAGDANADNYEYITYEGYGPSGVAVIVETLTDNKNR
IDADINDSVKEDDAAALEEETKTLSELFK
YPIISIEDGLDQDDWEGWDYLTEK
SLEGVAETKNPCTPILAVPTTAGTAAEVTINYVITDAQK
ADEQILDIGDASAQELAEILK
IAAIAENIEADAEEVFDAAGK
EALFTPLMLENIETFSK
VAAISAGDDEVGEMVADAMDKVSNDGVITIEESK
INNYDGSIIEINKELGLSLDPEEFVSLKK
CINIVANLWNSPEKDTWK
LIDVMEYGIENSDEFVGFIR
GLEQLNAFGPDVIIALGGGSAMDAAK
ILELAGFLDSYIPEPER
GLEQLNAFGPDVIIALGGGSAMDAAK
VLEPLETIYDVLK
EMLEDIAILTGGVVISEEK
AFLLDEEEMANLPENIGDDVLVPMGK
FRDEGRDVLLFVDNIYR
GITEAQIAEQLACFQTGFPYLK
LAQYEITLLDWVEAHK
QKQDNGADYIMTQLCWDMEQFKR
VVVIPTDEELLIASDTMDILKK
CDMVDDEEMLELVEMEMR
SASHIALECALQVQPNVCIVSEEVEEKDMSLDDVVTSIAK
DYTPQEISAMILQNLK
MEGGLANFACLLDNDNIVVSGAFTK
VLADMAINDAEGFATLAELAK
QLALYVTMYSPLQMAADIPENYER
ANEVVEIFTEFPELVDPHTGR
LITDVDLVDEVWSERPSISHEPAFIYDEEYCGESR
IPVIAGTGSNCTETAIYLSTEAEKYGADGVLLVTPYYNK
LKPYVAMPDNIKDFFDAGFR
GIYPASVDFTTDLHSLGQFIQDGSR
QVGMPMICSHSVQEVMDLGGIAHLTAIK
CDMVDDEEMLELVEMEMR
EMTTNDLVERVEAETANYNQMVINHSISPLENPAQIK
VRFEPMDANGEELFKFESTVVGGAIPK
TMQFLDWFVKEQGEEETNANDLITK
GELPLEVQDLEDEIAGLSTR
STTILMMMGLTEPTSGIVEICGINSTTHPIEVK
HTTEDMIFTVETVSCLGACGLAPTLMVNEEVHPK
DNTVPTFGYDANNDAVAAIAEGYGGTISQHADVQAYLTLR
HECHVSALVDKLVDVAAAEKDK
CDNITLGYSFQNLWK
AGPVLMEPIMKLEVVTPEENMGDVIGDLNKR
KDALDENLYILEAEIESTSNFK
GITEPTPTFSACFGAAFLSLHPTKYGEELVK
TLTVDPAWANLPDDAKAENNDPAFINEVVRPINAQDGDLLPVSAFK
EYAGMTPLGMTFPELASMTGGGVQTPGFMGHGK
AGEHIGICSVCSAHPLVIEAALAFDR
VPTPTGSTTILTAVVDGTVTVDQVNAIMK
LQNLVAEQLVGCGFNEILNNSLTR
FGLASGVSYVSTGGGALLEAIEGK
VAAISAGDDEVGEMVADAMDKVSNDGVITIEESK
SFVNEITKFDYDFDLVSGR
TKPWGTNHAVMMGADVISEPFAVINCDDFYGR
QVGMPMICSHSVQEVMDLGGIAHLTAIK
RGEIPDGWEGMDIGPETEKIFCEAVKDAK
LNAIQAGIDGWVELKDPAIDMDLK
EMLEDIAILTGGVVISEEK
GISMEVQTAAAVLASGSDAVILRHPK
WTNNKDFCFWDTPLIELR
MEGGLANFACLLDNDNIVVSGAFTK
WAFSAKPGDVSGLYECGESDHMVAVALVGVTPEGYRPLK
QLSDNGYANIDWQFNVPLSNNFADK
NMVTGAAQMDGAIIVCAATDGPMPQTR
IAAIAENIEADAEEVFDAAGK
VLADMAINDAEGFATLAELAK
TAPAAIQIACDLVDEGMITPEEAVCR
TVGVSPVGCAVFAYNYLDIDWQEAAHGR
SKLENMFANMTEGEVHEVNIVLK
ARPFDCEEDAIHAVLTHEIKPGDAVIIR
IGIDGLWNVLEVAR
FALLPDVSIGTWDDFK
FALLPDVSIGTWDDFK
FGLASGVSYVSTGGGALLEAIEGK
YGNLFDMYEEITDVNPGELAK
EVAEDDACKIEHIISDEVFEGIKK
IPVIAGTGSNCTETAIYLSTEAEKYGADGVLLVTPYYNK
WMEEHMFPFYPLGDLKDKE
IAMLLDEGSFEEMDMFVEHR
IGISICEDDKLDLALDLIK
DSQIWEVPYLPIDPSDLGR
ILELAGFLDSYIPEPER
TAPAAIQIACDLVDEGMITPEEAVCR
GFGFITNDEDGKDIFVHFSAINAEGFK
VQEITAVDKIDYLVVSHTEPDHAGSIENLLK
EYVNFDLTPDETAAALTSIGLETGGVEEVQTIK
YQGGFIWDFVDQSCHWK
GITEPTPTFSACFGAAFLSLHPTKYGEELVK
TSINVTAENSFNYLDKFPEFVDGATYMDMYNK
TSLVEAMAYLSGITNR
AGEHIGICSVCSAHPLVIEAALAFDR
RDDENFFYVACWEYQGDDEKAPVLIKEPLVYEAIK
KGPGNDFLGWIDLPVDYDKEEFAR
TIMPEGDYKIEDTIAILTDEEGNDIPVTMIQK
YPIISIEDGLDQDDWEGWDYLTEK
AIYWHDETMGADYTVEEIPADLVDEANEWR
DSQIWEVPYLPIDPSDLGR
KGPGNDFLGWIDLPVDYDKEEFAR
AHASTAGIPAHLPSAAGFLVEKEIAYIGK
NPCTPILAVPTTAGTAAEVTINYVITDAQK
VPTPTGSTTILTAVVDGTVTVDQVNAIMK
WDAVGAEYVVESTGLFLSK
SFVNEITKFDYDFDLVSGR
YGNLFDMYEEITDVNPGELAK
EAFGAKPGDLILILSGDDVMK
ANEVVEIFTEFPELVDPHTGRK
YGIEPMVTVYHWDMPQALEEQYHGWENR
VSAYGNNLFVWTPSSNTFIDPEMTSFGNDLEGNYGEYTANPSSR
EVGTMELNDAVFGVEINDHLVHLAVVR
KDALDENLYILEAEIESTSNFK
QSWKIDPFVCNYYVLINAGDENTREELKDADIR
NIVIVNDNPYSFILNEKPISILSVPGAK
WDAVGAEYVVESTGLFLSK
SLEGVAETKNPCTPILAVPTTAGTAAEVTINYVITDAQK
VRFEPMDANGEELFKFESTVVGGAIPK
TIVGSNNLLMEGVHVAHDALIGNGCIIGNSTK
WMEEHMFPFYPLGDLKDKE
VIGEADVEAVVHCAAYTAVDAAEDNIEVCR
QLALYVTMYSPLQMAADIPENYER
HTTEDMIFTVETVSCLGACGLAPTLMVNEEVHPK
TKPWGTNHAVMMGADVISEPFAVINCDDFYGR
LAQYEITLLDWVEAHK
TKEPGSLGEPLYLDVVAALKGSK
TKEPGSLGEPLYLDVVAALKGSK
LIAELNDFLAANAEEFSQIK
ERPDGILLAFGGQTALNCGAELYTQGILDK
VAAISAGDDEVGEMVADAMDKVSNDGVITIEESK
IAAIAENIEADAEEVFDAAGK
ALYHAVEGSITQMWTISALQMHEK
EALFTPLMLENIETFSK
YPIISIEDGLDQDDWEGWDYLTEK
TIMPEGDYKIEDTIAILTDEEGNDIPVTMIQK
SLGYEIVLVNSNPATIMTDPATADVTYIEPLNVDR
ALYHAVEGSITQMWTISALQMHEK
LIAELNDFLAANAEEFSQIK
GIPQIYYGTEILMAADKANGDGLLR
ILELAGFLDSYIPEPER
CINIVANLWNSPEKDTWK
LLDAVLEFMPAPTDIAAIKGVDEDGNEIER
EMLEDIAILTGGVVISEEK
LQNLVAEQLVGCGFNEILNNSLTR
GLEQLNAFGPDVIIALGGGSAMDAAK
LAQYEITLLDWVEAHK
CDMVDDEEMLELVEMEMR
VIAIVVQPGVEFDHSNIIHYQPQEAQPLAQWIENTR
VVVIPTDEELLIASDTMDILKK
VGNCLPLSEIPVGTMIHNIELYPGKGGQLVR
VPVPTGSTTILTSVVEGEVTVEEVNAAMK
AISEQVKQEIAAEVAEIVAR
EKIEIPLFELNNDLVEEVAVR
YLTGFEVLNPELVICHLDSK
VLADMAINDAEGFATLAELAK
MEGGLANFACLLDNDNIVVSGAFTK
TLDIGGDKALPYLGLETEENPFLGFR
VEKYENISDNMELEIANYLNQVSEGR
QKQDNGADYIMTQLCWDMEQFKR
YLTGFEVLNPELVICHLDSK
GIYPASVDFTTDLHSLGQFIQDGSR
QVGMPMICSHSVQEVMDLGGIAHLTAIK
GGWTDIDVIITMPSIMGK
YNSASDPLNFDFNFAMGPMVITAK
YNSASDPLNFDFNFAMGPMVITAK
EMTTNDLVERVEAETANYNQMVINHSISPLENPAQIK
DLIDVLNELYAK
CDMVDDEEMLELVEMEMR
YVDVEPDHQRPSIAYFSMEYGLDEVLK
RGEIPDGWEGMDIGPETEKIFCEAVKDAK
TGAYSIHRDPPKFEDLTTVQEVLFTGIK
DVSSVQPTVYLNGVPLMLENSYVYDIK
YLTGFEVLNPELVICHLDSK
TYTAFFNTEPQVGSVIVGMTAGLEEAR
TGAYSIHRDPPKFEDLTTVQEVLFTGIK
LIAELNDFLAANAEEFSQIK
HPSEFTQIGADIEVQVLEIDKENR
KDALDENLYILEAEIESTSNFK
SKVTVVGAGNVGATCANVLAFNEVADEVVMLDVK
VRFEPMDANGEELFKFESTVVGGAIPK
ANEVVEIFTEFPELVDPHTGRK
TLTVDPAWANLPDDAKAENNDPAFINEVVRPINAQDGDLLPVSAFK
SFVNEITKFDYDFDLVSGR
VPTPTGSTTILTAVVDGTVTVDQVNAIMK
VAAISAGDDEVGEMVADAMDKVSNDGVITIEESK
RGEIPDGWEGMDIGPETEKIFCEAVKDAK
TKPWGTNHAVMMGADVISEPFAVINCDDFYGR
LQNLVAEQLVGCGFNEILNNSLTR
FGLASGVSYVSTGGGALLEAIEGK
ANEVVEIFTEFPELVDPHTGRK
LIAELNDFLAANAEEFSQIK
GISMEVQTAAAVLASGSDAVILRHPK
MEGGLANFACLLDNDNIVVSGAFTK
EMLEDIAILTGGVVISEEK
TTLVEAMLFESGVIKR
KVTPAVIEFVDIAGLVK
SQWVFGGDGWAYDIGFGGVDHVLASGK
AHASTAGIPAHLPSAAGFLVEKEIAYIGK
TVGVSPVGCAVFAYNYLDIDWQEAAHGR
VLADMAINDAEGFATLAELAK
VPTPTGSTTILTAVVDGTVTVDQVNAIMK
HAIVAITEHMCDVDELAHFIEK
IAAIAENIEADAEEVFDAAGK
TTLVEAMLFESGVIKR
FALLPDVSIGTWDDFK
YGNLFDMYEEITDVNPGELAK
FGLASGVSYVSTGGGALLEAIEGK
LQTQLELYPDMEIYITQGFICR
TMDGNHAAAHASYAFSDVAAIYPITPSSVMAEATDEWATQGR
DVVVATAEEVMKEKGEYINYHVGTMIEIPR
AAEKIPAVTGYDEELKNFQSFLSTVK
SKVTVVGAGNVGATCANVLAFNEVADEVVMLDVK
VNILQPGPGVGGHCISVDPWFLVGDYPQLAK
IESGIIHVGDEVEILGLGEDKKSVVTGVEMFR
TYTAFFNTEPQVGSVIVGMTAGLEEAR
ILELAGFLDSYIPEPER
EYVNFDLTPDETAAALTSIGLETGGVEEVQTIK
LFNVLGETIDNGEQLENAEHWVIHR
VPVPTGSTTILTSVVEGEVTVEEVNAAMK
AHASTAGIPAHLPSAAGFLVEKEIAYIGK
VPTPTGSTTILTAVVDGTVTVDQVNAIMK
NMVTGAAQMDGAIIVCAATDGPMPQTR
RDDENFFYVACWEYQGDDEKAPVLIKEPLVYEAIK
KFMASIEAALEKGDVEAAKDIAR
SDEEITKLASSNPSELNIEELLYAATLTNDPAKQEAIYTQATK
DIHTGDTLCDETAPIVLESMDFPEPVIGIAVEPK
YQGGFIWDFVDQSCHWK
NHFTIGIVDDVTFTSLPQKEEIALGGEGMFEAK
SFVNEITKFDYDFDLVSGR
WDAVGAEYVVESTGLFLSK
EVGTMELNDAVFGVEINDHLVHLAVVR
YGIEPMVTVYHWDMPQALEEQYHGWENR
QKQDNGADYIMTQLCWDMEQFKR
KDALDENLYILEAEIESTSNFK
YGNLFDMYEEITDVNPGELAK
WDAVGAEYVVESTGLFLSK
NAIYLEHGKPMLFGENKEFGLMQEGFGLK
DIHTGDTLCDETAPIVLESMDFPEPVIGIAVEPK
KFMASIEAALEKGDVEAAKDIAR
HPSEFTQIGADIEVQVLEIDKENR
DATGIDPVSLIAFDKVVMTADAVK
GGLEGLVIGEVLTCEEHPNSDHLHITTVNLGDGEPVQIVCGAPNVAAGQK
NLDVNERDPLEIFVDEDTIILK
QLDGLGPNGETIMDYSIYDAINAGFGK
LAQYEITLLDWVEAHK
LLVSELKDSDAAVLGASALAWELK
QKQDNGADYIMTQLCWDMEQFKR
ALDATMTQAATDMQNVLYTIPNIPYDSVPEGVGAEDNVVEK
LIAELNDFLAANAEEFSQIK
ADHVNALWNIIDWDVVEK
IESGIIHVGDEVEILGLGEDKKSVVTGVEMFR
TKEPGSLGEPLYLDVVAALKGSK
LPAYSLAHLETLYDTTEQAIEENEKK
VPVPTGSTTILTSVVEGEVTVEEVNAAMK
ALYHAVEGSITQMWTISALQMHEK
NHFTIGIVDDVTFTSLPQKEEIALGGEGMFEAK
TKEPGSLGEPLYLDVVAALKGSK
ANEVVEIFTEFPELVDPHTGRK
ILELAGFLDSYIPEPER
ADHVNALWNIIDWDVVEK
VFLEHEQEILAGTFEGALIK
SLGQVFPIWDDAHGYVPEYILTR
EGVIQEALVETIGCSGMTHSAAMAAEILPGK
NIIQQIERDEIIEELVK
EMLEDIAILTGGVVISEEK
VPVPTGSTTILTSVVEGEVTVEEVNAAMK
LAQYEITLLDWVEAHK
HLPEIDDELAKDVNIDGVETLDQLKDHIK
VMGGGFGGCTINLVKNELYDNFVEK
EVGTMELNDAVFGVEINDHLVHLAVVR
KNGSFLLNTIWEGEELAK
NKTEQMLKDSIDELEVAIK
WDAIVENVTDLCGSAPQLIDELYKSESDTNFNNR
LENSLGGIKDMGGLPDALFVIDADHEHIAIK
FPSMEEAMPEIYKELDALQTK
VIVAMGSVTETIKETIDEMNR
EGVIQEALVETIGCSGMTHSAAMAAEILPGK
ALDATMTQAATDMQNVLYTIPNIPYDSVPEGVGAEDNVVEK
YLTGFEVLNPELVICHLDSK
LQTQLELYPDMEIYITQGFICR
LANTGYVSILPVDQGIEHSAGASFAPNPLYFDPENIIK
DLIDVLNELYAK
TYTAFFNTEPQVGSVIVGMTAGLEEAR
YLTGFEVLNPELVICHLDSK
ISEETHHALTELSTNAGYPITETLSGSGDLGQVLVDAIK
LKECCDIPIFHDDQHGTAVVTAAAMLNALK
AHDRVNDVEVDPVDVVQLTPIDDYDNTFLLNAIR
QLDGLGPNGETIMDYSIYDAINAGFGK
EVDFFSIGTNDLVQYTFAADR
YVPEELHEQLAPEFLDELLTR
SKVTVVGAGNVGATCANVLAFNEVADEVVMLDVK
QDNGADYIMTQLCWDMEQFKR
KTTDLLFEVPTSLITGFDSR
IENSEGVENMDEILKVADGIMVAR
VGGAFHSPLMDPAKVELEAAINATEIHTPK
DSEWMGPLYMFHGLSVDCIDR
VPTPTGSTTILTAVVDGTVTVDQVNAIMK
SFVNEITKFDYDFDLVSGR
RGEIPDGWEGMDIGPETEKIFCEAVKDAK
TMDGNHAAAHASYAFSDVAAIYPITPSSVMAEATDEWATQGR
SQWVFGGDGWAYDIGFGGVDHVLASGK
VEKYENISDNMELEIANYLNQVSEGR
AFLNHMGWSGNMCAPAPYVIDASEELIDR
GISMEVQTAAAVLASGSDAVILRHPK
KVTPAVIEFVDIAGLVK
MIPCSVYLEGEYGESDICIGVPVILGK
EMLEDIAILTGGVVISEEK
VQPGHSVGEIYGFVSDGRYEVSDFEGFIDGK
FDRVELAFDAIVNHKGESFECPVQYVK
AIYWHDETMGADYTVEEIPADLVDEANEWRDK
LLVSELKDSDAAVLGASALAWELK
KSQWVFGGDGWAYDIGFGGVDHVLASGK
VPTPTGSTTILTAVVDGTVTVDQVNAIMK
EVDFFSIGTNDLVQYTFAADR
ILELAGFLDSYIPEPER
TYTAFFNTEPQVGSVIVGMTAGLEEAR
TMDGNHAAAHASYAFSDVAAIYPITPSSVMAEATDEWATQGR
SKVTVVGAGNVGATCANVLAFNEVADEVVMLDVK
KSQWVFGGDGWAYDIGFGGVDHVLASGK
DLHYAIIDEVDSVLVDEAR
ISEETHHALTELSTNAGYPITETLSGSGDLGQVLVDAIK
VPVPTGSTTILTSVVEGEVTVEEVNAAMK
LPAYSLAHLETLYDTTEQAIEENEKK
REMITPWSTNAVEITQNMGLEDILR
MVLAFLCSAYDEEVLDAERNDVR
IAQVQYLVDGLEEIGVVCQQAGGHAAFVDAGK
DVVVATAEEVMKEKGEYINYHVGTMIEIPR
KFMASIEAALEKGDVEAAKDIAR
DIHTGDTLCDETAPIVLESMDFPEPVIGIAVEPK
WDAVGAEYVVESTGLFLSK
VPTPTGSTTILTAVVDGTVTVDQVNAIMK
AHASTAGIPAHLPSAAGFLVEKEIAYIGK
FLEQQVVDKLEFMEENDRIWGK
AIYWHDETMGADYTVEEIPADLVDEANEWRDK
SEQLVIEALAFIR
KFMASIEAALEKGDVEAAKDIAR
DATGIDPVSLIAFDKVVMTADAVK
NAIYLEHGKPMLFGENKEFGLMQEGFGLK
DIHTGDTLCDETAPIVLESMDFPEPVIGIAVEPK
GVIMDGDKPEHLLEAIPVMGCYCDIIGVR
WDAVGAEYVVESTGLFLSK
AVPTFALPTTAGTAAEVTINYVIIDEDAR
FALLPDVSIGTWDDFK
DLHYAIIDEVDSVLVDEAR
FVEILTEANVEPVAQPALSVQKVDADELEVQILVPVKPQVELGEYK
QLDGLGPNGETIMDYSIYDAINAGFGK
YVPEELHEQLAPEFLDELLTR
FNFEGSDSGAYGLNTPAYICIDDITIQ
VQTVTEQELIDEWAREFYLEGR
FLEQQVVDKLEFMEENDRIWGK
LLVSELKDSDAAVLGASALAWELK
FNFEGSDSGAYGLNTPAYICIDDITIQ
VIVAMGSVTETIKETIDEMNR
LLVSELKDSDAAVLGASALAWELK
LANTGYVSILPVDQGIEHSAGASFAPNPLYFDPENIIK
ADHVNALWNIIDWDVVEK
LPAYSLAHLETLYDTTEQAIEENEKK
RKEMLEDIAILTGGVVISEEK
FLEQQVVDKLEFMEENDRIWGK
YLAGDLVNYALTDEDIQKNLDEIGDLSK
CPDVVPFWCNSGVATGEATSMQTYEMLLYGTGER
EVGTMELNDAVFGVEINDHLVHLAVVR
SFVNEITKFDYDFDLVSGR
VPVPTGSTTILTSVVEGEVTVEEVNAAMK
RKEMLEDIAILTGGVVISEEK
MPDLNAGSLEAAMSMIAGTAR
ACPQMIIGAGTVLNPAQVNSAIEAGSEFIVSPGLNPK
SDGYPTYNFANVIDDHLMGITHVVR
ADLKAFAEQLVNLTVK
CDMVDDEELLELVEMEVR
CPDVVPFWCNSGVATGEATSMQTYEMLLYGTGER
EGVIQEALVETIGCSGMTHSAAMAAEILPGK
NIIQQIERDEIIEELVK
FSFQQADGVRPFDLAVEQMFGSSPK
ILELAGFLDSYIPEPER
EMLEDIAILTGGVVISEEK
VPVPTGSTTILTSVVEGEVTVEEVNAAMK
VMGGGFGGCTINLVKNELYDNFVEK
LAQYEITLLDWVEAHK
SLGQVFPIWDDAHGYVPEYILTR
FLEQQVVDKLEFMEENDRIWGK
HLPEIDDELAKDVNIDGVETLDQLKDHIK
MPDLNAGSLEAAMSMIAGTAR
AWRPEYAEAEFILEDGKYICGWAVEK
VIVAMGSVTETIKETIDEMNR
EACNPYYDALPAIVQEYMDKVNAK
FPSMEEAMPEIYKELDALQTK
EGVIQEALVETIGCSGMTHSAAMAAEILPGK
TSHEIQKIEMLENDDLAPLIDQEALAEFR
GEPMPQPGIPESLNVLLHELR
ALETALFTSATLDQLMACQTEEQCLQLIQEK
ADHVNALWNIIDWDVVEKR
ADHVNALWNIIDWDVVEK
LANTGYVSILPVDQGIEHSAGASFAPNPLYFDPENIIK
LQTQLELYPDMEIYITQGFICR
YLTGFEVLNPELVICHLDSK
NKTEQMLKDSIDELEVAIK
FYQPDINIENMEQVSGEVFSTSADLATPLR
TMDGNHAAAHASYAFSDVAAIYPITPSSVMAEATDEWATQGRK
VTFWGDEIDGIEEVDPITGVTTAPFEAYK
SEQLVIEALAFIR
TSHEIQKIEMLENDDLAPLIDQEALAEFR
CDMVDDEELLELVEMEVR
TYTAFFNTEPQVGSVIVGMTAGLEEAR
QLDGLGPNGETIMDYSIYDAINAGFGK
CDMVDDEELLDLVEMEVR
MDLVDFSEERFDEIVSEYKK
VPTPTGSTTILTAVVDGTVTVDQVNAIMK
SKVTVVGAGNVGATCANVLAFNEVADEVVMLDVK
VGGAFHSPLMDPAKVELEAAINATEIHTPK
IGVLVDVETDVVNDAVKEMAK
GGLVYADAITTVSNTYAEEIKTEFYGEK
YVPEELHEQLAPEFLDELLTR
VQPGHSVGEIYGFVSDGRYEVSDFEGFIDGK
LCLSQGALDVLISDTEERDESIWK
EVDFFSIGTNDLVQYTFAADR
FSFQQADGVRPFDLAVEQMFGSSPK
AVGESVQKPWEYYENNIAGTLTLVDVMR
SALQNATSVAGTLLTTEAVVSNIKEETPAMPAGGAPGMGMM
MGETVPVVLTIYEDKDFSFVLK
QDMNIFSTAPITFAQAALGGEVR
QDNGADYIMTQLCWDMEQFKR
EACNPYYDALPAIVQEYMDKVNAK
FKYFLSQALGCNANEVEGMVIGGHGDTTMIPLTR
AWRPEYAEAEFILEDGKYICGWAVEK
TMDGNHAAAHASYAFSDVAAIYPITPSSVMAEATDEWATQGR
VGGAFHSPLMDPAKVELEAAINATEIHTPK
AIYWHDETMGADYTVEEIPADLVDEANEWRDK
KSQWVFGGDGWAYDIGFGGVDHVLASGK
GMPVTNFISEEKLNEVAAATMVGGATLTK
KVQTVTEQELIDEWAREFYLEGR
LIPNTAISELESMTLIAAR
FSESVLLNKEVLEAFAACNDLAPLHNPANLK
IENSEGVENMDEILKVADGIMVAR
TMDGNHAAAHASYAFSDVAAIYPITPSSVMAEATDEWATQGR
VAIANVLKEEGFIEDFKVEGDTKPELELTLK
TYTAFFNTEPQVGSVIVGMTAGLEEAR
TMDGNHAAAHASYAFSDVAAIYPITPSSVMAEATDEWATQGRK
TDLGLSSLNMADVERVDVLKDASATAIYGSR
LISSGGIYWPVSEDIITANSQIEQNEFWK
KSQWVFGGDGWAYDIGFGGVDHVLASGK
FDEHFVLDILVDDGHVR
IAQVQYLVDGLEEIGVVCQQAGGHAAFVDAGK
VPVPTGSTTILTSVVEGEVTVEEVNAAMK
ASADTHLELHPQSAGEIELDMISLFPQNTFK
QDGFSDKYLSQILNVEENVIREER
MLTFLPLEQIDEMDKWEGSQLNTAK
SIDGVIIATADHTHAIITADAMTMGK
KFMASIEAALEKGDVEAAKDIAR
SEQLVIEALAFIR
FLEQQVVDKLEFMEENDRIWGK
WDAVGAEYVVESTGLFLSK
KFMASIEAALEKGDVEAAKDIAR
EFAEATGIDSLAVAIGTAHGMYASAPALDFSR
KLAEVTGFPCVPAEDLIEATSDCGAYVMVHGALKR
MWGFENVFTVPEQMIK
EGAPLVASMASEIPVINAGDGGHQHPTQTLTDLLTIR
IGDMTVNVAVAHSMVLAKPLLEEIK
NEVVADKTDECSIYAVLYEELLDEENNNIPLNGDYNDPDLYIGSSKR
EGQGPAWSNSLFEDNAEFGLGMFTGQTTLR
WDAVGAEYVVESTGLFLSK
LAQSVVDENETDLRDKYNTVLSLLVYK
GFPISGLEQAAATESIIFHAGTAMK
NQQLLLKEESHFDKVIDPAAGSYYIENLTVSIAK
RKEMLEDIAILTGGVVISEEK
GVIMDGDKPEHLLEAIPVMGCYCDIIGVR
RKEMLEDIAILTGGVVISEEK
LANTGYVSILPVDQGIEHSAGASFAPNPLYFDPENIIK
LLVSELKDSDAAVLGASALAWELK
HPSEFTQIGADIEVQVLEIDKENRR
VIVAMGSVTETIKETIDEMNR
EACNPYYDALPAIVQEYMDKVNAK
HMGTDHKEHANGKDYTPQEISAMILQNLK
FDEHFVLDILVDDGHVR
VPTPTGSTTILTAVVDGTVTVDQVNAIMK
IAQVQYLVDGLEEIGVVCQQAGGHAAFVDAGK
MPDLNAGSLEAAMSMIAGTAR
RKEMLEDIAILTGGVVISEEK
FLEGGMVEITASYPAGVIGNTLENLR
QVGMPMICSHSVQEVMDLGGIAHLTAIK
VPVPTGSTTILTSVVEGEVTVEEVNAAMK
LASYLDKVQALEEANNDLENKIQDWYDKK
EFAEATGIDSLAVAIGTAHGMYASAPALDFSR
SQWIIGGDGASYDIGYGGLDHVIASGKDVNILVLDTEVYSNTGGQSSK
FLEGGMVEITASYPAGVIGNTLENLR
EVDFFSIGTNDLVQYTFAADR
EGVIQEALVETIGCSGMTHSAAMAAEILPGK
ALETALFTSATLDQLMACQTEEQCLQLIQEK
NIIQQIERDEIIEELVK
FKETGVENVYLPMFIPESLLQK
VHCSLLAEEAIHAALWDYAQK
AWRPEYAEAEFILEDGKYICGWAVEK
HPSEFTQIGADIEVQVLEIDKENRR
VPVPTGSTTILTSVVEGEVTVEEVNAAMK
MPDLNAGSLEAAMSMIAGTAR
ALEITDSNYKEILAEGKPVVVDFWAPWCGPCK
SGCLAVIEEVMLDEPQYWK
SGCLAVIEEVMLDEPQYWK
STEINQVGIELIGGVPLRSDLEVVELASR
MVLAFLCSAYDEEVLDAERNDVR
EACNPYYDALPAIVQEYMDKVNAK
TSHEIQKIEMLENDDLAPLIDQEALAEFR
VIVAMGSVTETIKETIDEMNR
GEPMPQPGIPESLNVLLHELR
AGATYVSPFVGRLDDICEDGVGLVGDIVR
EGVIQEALVETIGCSGMTHSAAMAAEILPGK
ALETALFTSATLDQLMACQTEEQCLQLIQEK
YWASLGDVFVEDAFGSVHR
DKLVDAINENKYDFIVVNFANGDMVGHTGIYEAIEK
SEQLVIEALAFIR
SQWIIGGDGASYDIGYGGLDHVIASGKDVNILVLDTEVYSNTGGQSSK
FFCLEALSPQANNNIAAIAEFDVLGADGKPVSR
YISADQAWEEFRDDYLGGDEALAEGFR
NLGGIEEMNEIPDMIFIVDPK
LALFENLFPIPR
TSHEIQKIEMLENDDLAPLIDQEALAEFR
FPSMEEAMPEIYKELDALQTK
TYTAFFNTEPQVGSVIVGMTAGLEEAR
VIFEELMNKNDEYFVLADYEAYCQAQSSVR
LISSGGIYWPVSEDIITANSQIEQNEFWK
VPTPTGSTTILTAVVDGTVTVDQVNAIMK
SKVTVVGAGNVGATCANVLAFNEVADEVVMLDVK
VGGAFHSPLMDPAKVELEAAINATEIHTPK
VKHPSEFTQIGADIEVQVLEIDKENR
LIPNTAISELESMTLIAAR
QDMNIFSTAPITFAQAALGGEVR
LMEFLGNVVPFVSEMPK
MGETVPVVLTIYEDKDFSFVLK
AVGESVQKPWEYYENNIAGTLTLVDVMR
FSFQQADGVRPFDLAVEQMFGSSPK
IPLYLLDTDNELNSEFDRPITHHLYGGDWENR
QDMNIFSTAPITFAQAALGGEVR
APNVAMLDYLTIGILPK
AAQGNNFGTVLIPEGLVEFIPAMKR
ADELEIPLFISQLDAYHLCK
IQFTPDLLPADVIGTMVYSQKDESFK
SKVTVVGAGNVGATCANVLAFNEVADEVVMLDVK
VHCSLLAEEAIHAALWDYAEK
KVQTVTEQELIDEWAREFYLEGR
SIDGVIIATADHTHAIITADAMTMGK
AMINAIKDAGLVAEDVTYINAHGTSTPLNDKGETMAIK
VDKLYIFEELEPVFEEQIK
VPLFISEGEVVIVNTVDGK
ENIGLIEVMGLAVLPAR
GMANGLSMVNPADIETLTVLKDASATAIYGSR
LISSGGIYWPVSEDIITANSQIEQNEFWK
TMDGNHAAAHASYAFSDVAAIYPITPSSVMAEATDEWATQGRK
IEVEDFPAFILVDDKGNDFFK
GLKLEQATIEMLGTADKVTVSKDYTTIVNGAGVK
NLGGIEEMNEIPDMIFIVDPK
AASTLLSAADKADNNSLSPIFLMQAGEILVK
ELGVPLVTGDIPGVAVILGSAPTKEEAVALVK
LIPNTAISELESMTLIAAR
IAQVQYLVDGLEEIGVVCQQAGGHAAFVDAGK
SIDGVIIATADHTHAIITADAMTMGK
FLEQQVVDKLEFMEENDRIWGKK
AITLPEGLTLEHLYLTEFR
ASADTHLELHPQSAGEIELDMISLFPQNTFK
FDEHFVLDILVDDGHVR
RIEELTGVPIDIISTGPDRTETMILRDPFDA
SMLDAQHAPGPETSGTAFFTYGLQWGVNNGFLDSAHYQPVVEK
TVFESDPSFVPFFSHVLIEDEAK
APNVAMLDYLTIGILPK
NEVVADKTDECSIYAVLYEELLDEENNNIPLNGDYNDPDLYIGSSKR
SEQLVIEALAFIR
EFAEATGIDSLAVAIGTAHGMYASAPALDFSR
MWGFENVFTVPEQMIK
KVQTVTEQELIDEWAREFYLEGR
WDAVGAEYVVESTGLFLSK
EGAPLVASMASEIPVINAGDGGHQHPTQTLTDLLTIR
NSFVDFSIENEHMFKNEGGLTSVDLLCTGKDDLASLAK
VPVPTGSTTILTSVVEGEVTVEEVNAAMK
WDAVGAEYVVESTGLFLSK
GFPISGLEQAAATESIIFHAGTAMK
KVLADMAINDAEGFATLAELAK
FSQGALEEVSLYSIMEKPMTSCGCFECICGIEPFSNGVVITNR
AASTLLSAADKADNNSLSPIFLMQAGEILVK
EGVETHPEIMVPLTGILYEFK
SGVPCNLIISDAGGLSVLTAWAAGK
HPSEFTQIGADIEVQVLEIDKENRR
FCDKLSLNSIFGYDYVDNKHFEYWDR
EACNPYYDALPAIVQEYMDKVNAK
EGVETHPEIMVPLTGILYEFKEQEK
GIITDSGNVAEEATFLGIPCITLNTYAEHPETWR
KFMASIEAALEKGDVEAAKDIAR
FPGNDYFFANLVDYYTSSNQASK
MWGFENVFTVPEQMIK
IAQVQYLVDGLEEIGVVCQQAGGHAAFVDAGK
FLEGGMVEITASYPAGVIGNTLENLR
MPDLNAGSLEAAMSMIAGTAR
EFAEATGIDSLAVAIGTAHGMYASAPALDFSR
DMEFVQFHPTALYHPGDRPSFLITEAMR
GAYIVAGSDENPDVILVASGSEVSTLVAGTELLRK
GIITDSGNVAEEATFLGIPCITLNTYAEHPETWR
TGGSIYDGNSYTAIYPVAYLDLNNEVHPFTAAEAENPDFAHLIR
FLEGGMVEITASYPAGVIGNTLENLR
VHCSLLAEEAIHAALWDYAEK
TPNLCHLAPAGPTYIEDLNEAGGVYAVMNELTKK
MPDLNAGSLEAAMSMIAGTAR
RKEMLEDIAILTGGVVISEEK
VPVPTGSTTILTSVVEGEVTVEEVNAAMK
SGCLAVIEEVMLDEPQYWK
SGCLAVIEEVMLDEPQYWK
LSFQQTLYNAGSEVSNALSLYQNTSK
TVEEIVATAPDGAIFNNAGQVLNHNLYFLQFAPKPSK
LMEMNIAPLAISYEYDPCDFLK
SALQNATSVASTLLTTESVVANIKEDAPAMPAGAGAPGMGMM
EACNPYYDALPAIVQEYMDKVNAK
YWASLGDVFVEDAFGSVHR
GEPMPQPGIPESLNVLLHELR
EGVETHPEIMVPLTGILYEFKEQEK
FPGNDYFFANLVDYYTSSNQASK
SFVLNYIEEHFDAR
YWASLGDVFVEDAFGSVHR
FFCLEALSPQANNNIAAIAEFDVLGADGKPVSR
SALQNATSVASTLLTTESVVANIKEDAPAMPAGAGAPGMGMM
TPDLGGINNIVEAVLYCK
IGDKIYLGAALMDAGLPMPV
GYLSPYFINKPETGAVELESPFILLADKK
DTVYYDKELVGYVQEAVDELGYSNQK
VIFEELMNKNDEYFVLADYEAYCQAQSSVR
TIDQGLHILEEMEAEMK
MPDLNAGSLEAAMSMIAGTAR
YGTVTVDKDMCIICVVGDLEWENVGFEAK
VIFEELMNKNDEYFVLADYEAYCQAQSSVR
GDVLIVNDNLAHYRGELEIVLTEIPNDGER
TGISAAFLGNTAEQVIDHLR
ISSADVSLSADNITLQEVVKQENPNYLVLYLDLSK
ISSADVSLSADNITLQEVVKQENPNYLVLYLDLSK
AWMDAGIIKDVTAVTAHMNNVR
KFSQGALEEVSLYSIMEKPMTSCGCFECICGIEPFSNGVVITNR
VPTPTGSTTILTAVVDGTVTVDQVNAIMK
SKVTVVGAGNVGATCANVLAFNEVADEVVMLDVK
KSTGFYQLVEFNADPTVIDKLELNFR
EKLSVFGDDYDTPDGSCIRDFINVVDLAK
ELGVPLVTGDIPGVAVILGSAPTKEEAVALVK
NVTITAFDGPNPAGNVGVQINHLDPVSKGETVWTIDPQAVIFIGR
AITLPEGLTLEHLYLTEFR
MMANTDPEYVSLLFDTGHFTYCGADPLEMVK
ELLSFYDFDGDNTPIIQGSALGALNGVEKWEDK
APNVAMLDYLTIGILPK
YWASLGDVFVEDAFGSVHR
DIVLDTVLYNLYPTVEDK
CAFLLRDDVETIHAATEVLAEAK
AWMDAGIIKDVTAVTAHMNNVR
IQFTPDLLPADVIGTMVYSQKDESFK
GILPTSATFSTDLHSLGQFIQEGTK
MLQVLKNDMTPIVCVGETLEEYEAGTTK
VLVNIEHYGNTSAATLPLCIWDFEDKLK
AKAEELPWGEIGVDVVLECTGFYTSK
SIDGVIIATADHTHAIITADAMTMGK
NTGSSLLKDIQLSANKPVDWDVAFEPSKIEMLK
VPLFISEGEVVIVNTVDGK
IDRVDMQYLYNDGDLYYFMNNETYDQIAIDNQTVGDALK
MFKDVLNYFDDKDVFIFNDTK
DIVLDTVLYNLYPTVEDK
MFKDVLNYFDDKDVFIFNDTK
CDMVDDEELLELVDMEIR
GAGVHHVAFAVEDGVANALAEAESKEIR
ELGVPLVTGDIPGVAVILGSAPTKEEAVALVK
IEVEDFPAFILVDDKGNDFFK
AASTLLSAADKADNNSLSPIFLMQAGEILVK
GMANGLSMVNPADIETLTVLKDASATAIYGSR
NMITGAAQMDGAILVVAATDGVMAQTK
SKVTVVGAGNVGATCANVLAFNEVADEVVMLDVK
DAVNYVLDHVNIEINSVTDNPIIFKEDK
CAFLLRDDVETIHAATEVLAEAK
SALLEAGLFAFIK
AITLPEGLTLEHLYLTEFR
IAQVQYLVDGLEEIGVVCQQAGGHAAFVDAGK
ILAEDLVDVDGNVVYPEGTVVTQEVSDTIKPIFEAGAHTR
SIDGVIIATADHTHAIITADAMTMGK
GGTTILTEVPEMFGAETILMNR
ANLVYVDVTDRFLDKLAGVEDPEQK
WDAVGAEYVVESTGLFLSK
SEQLVIEALAFIR
APNVAMLDYLTIGILPK
TPDLGGINNIVEAVLYCK
AKDVEGIGDVDLVNYFEVGATYYFNK
VSGGMFLDMTIHDFDMVR
EFAEATGIDSLAVAIGTAHGMYASAPALDFSR
LRDEVIEMGIIPAIKDWHSLNPNID
ANLVYVDVTDRFLDKLAGVEDPEQK
IMFPMIATLDEFRK
LIDQDFFAGLIFHR
AASTLLSAADKADNNSLSPIFLMQAGEILVK
ELLSFYDFDGDNTPIIQGSALGALNGVEKWEDK
SGVPCNLIISDAGGLSVLTAWAAGK
NMITGAAQMDGAILVVAATDGVMAQTK
AAAAGEHEEWSLDYPHFADVAEQEGFPMIAAMYR
EGVETHPEIMVPLTGILYEFKEQEK
FPGNDYFFANLVDYYTSSNQASK
SKVTVVGAGNVGATCANVLAFNEVADEVVMLDVKEGVSEGK
FWGGEFTQDKLSAYQTLYTCLETVAK
KLYVEDMPLFVIIDSEGK
VPLFISEGEVVIVNTVDGK
GAYIVAGSDENPDVILVASGSEVSTLVAGTELLRK
TGGSIYDGNSYTAIYPVAYLDLNNEVHPFTAAEAENPDFAHLIR
FLEGGMVEITASYPAGVIGNTLENLR
DAVNYVLDHVNIEINSVTDNPIIFKEDK
QEGISYIAGAELPCLIVNVMR
CDMVDDEELLELVDMEIR
LRDEVIEMGIIPAIKDWHSLNPNID
CGFVMGEGAGIVVLEELEHAK
CYEAMNDDLNTPIVIAQLFEGAR
VPVPTGSTTILTSVVEGEVTVEEVNAAMK
GAVNSTLIIDELEVIGE
LSQDVGIPADLKEIVKVEDLDFLSQSAYDDACRPGNPR
STAGGISESDVLLASASQAIIYGFNVRPNAK
FAAEGANIAFTDLVIDENAEKTRVELEAMGVK
TVEEIVATAPDGAIFNNAGQVLNHNLYFLQFAPKPSK
VPVPTGSTTILTSVVEGEVTVEEVNAAMK
KWDAIVENVTDLCGSAPQLIDELYKSESDTNFNNR
INDFNLLLYAPEYASGFDIK
DIYDLAHEVAETGLMEYGKPFGTQR
YWASLGDVFVEDAFGSVHR
EGVETHPEIMVPLTGILYEFKEQEK
VLQDIQDGTFAKDFLLDMSEAGGQAHFK
NADYGVVALNTNYLLNELASYQTLK
VLQDIQDGTFAKDFLLDMSEAGGQAHFK
LNALPIIDDDQKLAYFVFR
LRDEVIEMGIIPAIKDWHSLNPNID
TPDLGGINNIVEAVLYCK
GYLSPYFINKPETGAVELESPFILLADKK
DTVYYDKELVGYVQEAVDELGYSNQK
NEVVADKTDECSIYAVLYEELLDEENNNIPLNGDYNDPDLYIGSSK
VPLVTLTNYEAVLDVALR
FPGNDYFFANLVDYYTSSNQASK
SPDGSADLYQLLAGLAVACR
NADYGVVALNTNYLLNELASYQTLK
YGTVTVDKDMCIICVVGDLEWENVGFEAK
DALKPNLVQTLEHVPAIVHGGPFANIAHGCNSVIATK
SPDGSADLYQLLAGLAVACR
LVKRNVIIEVEEIYGYSAVTDRPWVEDEIDSIK
MQEIPGVVATETLISLEQSIKK
KWDAIVENVTDLCGSAPQLIDELYKSESDTNFNNR
NPCTPILAVPTTAGTAAEVTINYVITDAQKDR
VPTPTGSTTILTAVVDGTVTVDQVNAIMK
AKDVEGIGDVDLVNYFEVGATYYFNK
FLFNEIIPQDLGFVDR
KSTGFYQLVEFNADPTVIDKLELNFR
NVTITAFDGPNPAGNVGVQINHLDPVSKGETVWTIDPQAVIFIGR
ELGVPLVTGDIPGVAVILGSAPTKEEAVALVK
VFTNLGWEQEYFLVDSSLYNARPDLCLTGR
MTPIVSIIMGSTSDLPVMEK
ELLSFYDFDGDNTPIIQGSALGALNGVEKWEDK
CAFLLRDDVETIHAATEVLAEAK
IGPFEVESALMTHPAVIECAITGVPDEIRGQVVK
IENQEGVDNIDEILEVADGVMVAR
GITEPTPTFSACFGAAFLSLHPTQYAEVLVK
VSGGMFLDMTIHDFDMVR
NMITGAAQMDGAILVVAATDGVMAQTK
KLDEDTLLAVFEGVPQFEISR
SVEILADYEPTLHYVAEWWK
AKAEELPWGEIGVDVVLECTGFYTSK
IQFTPDLLPADVIGTMVYSQKDESFK
GILPTSATFSTDLHSLGQFIQEGTK
SKVTVVGAGNVGATCANVLAFNEVADEVVMLDVK
IENQEGVDNIDEILEVADGVMVAR
AAYYDGLENYSSNHLVMLLNPLSADLNCMR
VKHPSEFTQIGADIEVQVLEIDKENRR
VPLVTLTNYEAVLDVALR
CDMVDDEELLELVDMEIR
MLQVLKNDMTPIVCVGETLEEYEAGTTK
AGGVLTYGIIPTRLPQEVVDFDIQTIEK
VYDTNFGADLTIMEEGYEFIHR
RADHVNALWNIIDWDVVEK
DSIIHILKDWGYEVEER
VEQAYAPPFSSAKDPVAVAGYVAENIITGK
AVYDHLLEDAPFTSFTIGINDDVTNLSLK
MFKDVLNYFDDKDVFIFNDTK
AAAAGEHEEWSLDYPHFADVAEQEGFPMIAAMYR
ASDVYIMPSVSEPFGISPLEAMQCSVPSIISK
RADHVNALWNIIDWDVVEK
ELGVPLVTGDIPGVAVILGSAPTKEEAVALVK
DAVNYVLDHVNIEINSVTDNPIIFKEDK
SALLEAGLFAFIK
IEVEDFPAFILVDDKGNDFFK
AASTLLSAADKADNNSLSPIFLMQAGEILVK
LPATVLQTGCIGMCTLEPIVEVFDRDDNK
SLEGVAETKNPCTPILAVPTTAGTAAEVTINYVITDAQKDR
VESYQGTELSFDSYNELIHEFCEPSGYNSPGYAGDYEFVFR
AVEAGVDVLDTAMSPFALGTSQPATEVMVETFK
MLLEEDTKCFAFLAGHESFAAAEGAIGIAEK
ANLVYVDVTDRFLDKLAGVEDPEQK
VTPAVIEFVDIAGLVK
EVFAEWINNMLDAEK
LLIISCIDNLLK
AKAEELPWGEIGVDVVLECTGFYTSK
VSGGMFLDMTIHDFDMVR
LRDEVIEMGIIPAIKDWHSLNPNID
WDAVGAEYVVESTGLFLSK
TPDLGGINNIVEAVLYCK
SKVTVVGAGNVGATCANVLAFNEVADEVVMLDVKEGVSEGK
VLELGGTMLITADHGNSEMLLDEDNNPFTAHTTNEVPLIVTNSHLELK
ADPNHKEQFIQDYLLASEYADAAIAAETNEAK
FLFNEIIPQDLGFVDR
NMITGAAQMDGAILVVAATDGVMAQTK
AAAAGEHEEWSLDYPHFADVAEQEGFPMIAAMYR
AVEAGVDVLDTAMSPFALGTSQPATEVMVETFK
ADPNHKEQFIQDYLLASEYADAAIAAETNEAK
AKAEELPWGEIGVDVVLECTGFYTSKDK
IMELMAAVDSWIPDPQR
GGTTILTEVPEMFGAETILMNR
TGYDIPIHVDAASGGFILPFLYPDTK
NMSTYVDYIINQIDSDNK
SKVTVVGAGNVGATCANVLAFNEVADEVVMLDVKEGVSEGK
INDFNLLLYAPEYASGFDIK
KLYVEDMPLFVIIDSEGK
DDNYNNLLNGLLALSYTK
SKVTVVGAGNVGATCANVLAFNEVADEVVMLDVK
SADELPTYHLANIVDDHLMEVSHVIR
SAPGTVTEEMVKTMAPNPILFPMANPVPEIMPDLAK
NVTITAFDGPNPAGNVGVQINHLDPVSKGETVWTIDPQAVIFIGR
AATILAEQLEAFVDLR
ANLVYVDVTDRFLDKLAGVEDPEQK
FAPQANWGNDFGFVDAISQESKDLAGLSDEGGNLK
DAVNYVLDHVNIEINSVTDNPIIFKEDK
LAEEHHIEVEPHFGYGHIINEFFEK
EGVETHPEIMVPLTGILYEFKEQEK
GAVNSTLIIDELEVIGE
MTWNVEFLEEAEKVVSAVGYGMSRK
VPVPTGSTTILTSVVEGEVTVEEVNAAMK
CGFVMGEGAGIVVLEELEHAK
MLHIPERADIPENIKEHLIVELYSK
CDMVDDEELLELVDMEIR
IVHDELTQLMGGETVEINLESRPAVILMSGLQGSGK
VNIDDYILSALKEDITSDDVTTNAVMPEAK
STAGGISESDVLLASASQAIIYGFNVRPNAK
KWDAIVENVTDLCGSAPQLIDELYKSESDTNFNNR
VPTLDVSVVDLTVNLAKPATYAEICAAMKEASEGELKG
FAAEGANIAFTDLVIDENAEKTRVELEAMGVK
IDEPVNAIFWIMKDPTIPPVVK
CDMVDDEELLDLVEMEVR
LANLLLSDIKGEEIKFF
QEGISYIAGAELPCLIVNVMR
CDMVDDEELLDLVEMEVR
STGFYQLVEFNADPTVIDKLELNFR
SLVSDDKKDTGTIEIIAPLSGEIVNIEDVPDVVFAEK
VDKIDEPVNAIFWIMKDPTIPPVVK
KSTAESIVYSALETLAQR
FIQMYSDVVCEVDKELFEAK
HDVHMIDFYYWDISGPGAGLENIDVGFGK
NADYGVVALNTNYLLNELASYQTLK
VLQDIQDGTFAKDFLLDMSEAGGQAHFK
VLQDIQDGTFAKDFLLDMSEAGGQAHFK
SADELPTYHLANIVDDHLMEVSHVIR
IQSGELSAIPHQLIMDKIYDVLR
IDEVPTHAITMGILNILQAK
VPLVTLTNYEAVLDVALR
NADYGVVALNTNYLLNELASYQTLK
RADHVNALWNIIDWDVVEK
EMLIADGIDPNELLNSLAAVK
TKLETEAQFEKGFEIIKELGIK
MGTFADYKHPYLTLMPEFEANQIDVFAK
KLDEDTLLAVFEGVPQFEISR
MQEIPGVVATETLISLEQSIKK
KWDAIVENVTDLCGSAPQLIDELYKSESDTNFNNR
FAPQANWGNDFGFVDAISQESKDLAGLSDEGGNLK
TSHEIQKIETWDYEDLKEMVDMDAVDEFR
NMSTYVDYIINQIDSDNK
SVNDVKADEQILDIGDASAQELAEILK
VPTPTGSTTILTAVVDGTVTVDQVNAIMK
MTPIVSIIMGSTSDLPVMEK
VDKIDEPVNAIFWIMKDPTIPPVVK
TKEMGATGEPLYLDVVSVLKDVK
IMELMAAVDSWIPDPQR
EIQGTTDSPVEIGSFYVLASADEANLDNFITQHNEEEKK
NMITGAAQMDGAILVVAATDGVMAQTK
AKDVEGIGDVDLVNYFEVGATYYFNK
MGTFADYKHPYLTLMPEFEANQIDVFAK
LVVAMSSGECPDMYSNWSGGPMYEYIDSGFGQPIDDLFNASDIKDK
LANLLLSDIKGEEIKFF
DFQGVEEDLEKIQQVIDSGK
AKAEELPWGEIGVDVVLECTGFYTSK
FIQMYSDVVCEVDKELFEAK
KLDEDTLLAVFEGVPQFEISR
VPLVTLTNYEAVLDVALR
MATPDPMVTVGVLCEGFPVEMIVR
VKHPSEFTQIGADIEVQVLEIDKENRR
SKVTVVGAGNVGATCANVLAFNEVADEVVMLDVK
VVFKPIATLLMEQETVNIDGVDTTLK
CDMVDDEELLELVDMEIR
ASDVYIMPSVSEPFGISPLEAMQCSVPSIISK
AAAAGEHEEWSLDYPHFADVAEQEGFPMIAAMYR
VEQAYAPPFSSAKDPVAVAGYVAENIITGK
VYDTNFGADLTIMEEGYEFIHR
EMLIADGIDPNELLNSLAAVK
NTDFNLSEKETPADGVITGYGVIDGSLVYVYSQDASVLNGTIGEMHAK
EGIIQEALVETIGCSGMTHSAAMASEILPGR
NVIVFNMYEYYPLTADAINSNFNALK
EIMASQITDVIENLCIQANEHLPEDVK
GADLIGMEYEQLIPWVKPVEVSEDGTWK
DAVNYVLDHVNIEINSVTDNPIIFKEDK
SALLEAGLFAFIK
MGTFADYKHPYLTLMPEFEANQIDVFAK
GQGPAWDNSLFEDNAEFGYGMLLAQNAIR
EKPDICNAIGAHHDETEMTSLLAPIVQVCDAISGAR
VMELMDAVDNWIPLPPR
VAIDETTTTLEGATLVSDIISFEPGNTSSVQVNIPK
GMANGLSMVNPADIETLTVLKDASATAIYGSR
MLLEEDTKCFAFLAGHESFAAAEGAIGIAEK
AKAEELPWGEIGVDVVLECTGFYTSK
IQNEGWLDFDVVVATPDMMGVVGR
LVGIDMEDDGINLEQLEAVLSGVQKPK
ANENLLNAALFDIYACEAGLESHCK
AVEAGVDVLDTAMSPFALGTSQPATEVMVETFK
IENQEGVDNIDEILEVADGVMVAR
LLIISCIDNLLK
CMDQFPVDVYQGGAGTSVNMNTNEVLANIGLELMGHQK
WDAVGAEYVVESTGLFLSK
VSGGMFLDMTIHDFDMVR
LRDEVIEMGIIPAIKDWHSLNPNID
QAALNNIDNGGDMFIPLLDSPATVADFIHDPSGK
STAESIVYSALETLAQR
TTLVEAMLFESGVIK
EAIFALAQIEQELIAPENR
QAALNNIDNGGDMFIPLLDSPATVADFIHDPSGK
IAENDRFFAFLDINPLVK
NMITGAAQMDGAILVVAATDGVMAQTK
SKVTVVGAGNVGATCANVLAFNEVADEVVMLDVKEGVSEGK
AAAAGEHEEWSLDYPHFADVAEQEGFPMIAAMYR
AKAEELPWGEIGVDVVLECTGFYTSKDK
ADPNHKEQFIQDYLLASEYADAAIAAETNEAK
AKAEELPWGEIGVDVVLECTGFYTSKDK
IMELMAAVDSWIPDPQR
YIEYPEFEEYIKDHINDEWIGKVNELK
AIDKPFLLPIEDVFSISGR
ADRQPEFTQIDCEMSFVEQEDIISTFEGMAK
EMANIQAGMSFYGEMPDMFNLVLNSDHK
VDKVDVVPQGWGNPVEVFEHALEHEK
SADELPTYHLANIVDDHLMEVSHVIR
TGYDIPIHVDAASGGFILPFLYPDTK
VTVVGAGNVGATCANVLAFNEVADEVVMLDVK
FNNPFVDHAVTSIMLNSFPK
MLHIPERADIPENIKEHLIVELYSK
VIVAMGSVTETIKETIDEMNRR
EIQGTTDSPVEIGSFYVLASADEANLDNFITQHNEEEKK
EGTTSPYSLYDEDIASFATGDLYDHHDAEGFITLYGLSTK
AATDLEFSKFFTNADFMSIIK
DGLSVVPSCLDLSAVETELINEAGR
IDEPVNAIFWIMKDPTIPPVVK
EIGDICINQTADKDTIFEMLDFYR
NMSTYVDYIINQIDSDNK
AMDMMQTAQLLGFDTTVVGCTNDYAQTANSDVVVITSGIPR
LNPEHLYATVFEGSPEEGLSRDDEAASYWEQYLPK
VPVPTGSTTILTSVVEGEVTVEEVNAAMK
TTLVEAMLFESGVIK
MLHIPERADIPENIKEHLIVELYSK
YGAIVVATGFDTIKLDNYDEYAYNQSKDVITSLELER
VAAAYAIAGLIDEKELTPDYIIPNPFDKR
HMIMSGEYDKVFPMDIMPEYLIK
FLLGLFDGSEYDNIPYEVVECK
ACFEDPTTQIATLVKPFTADEPFAVLENVNSPK
MTPIVSIIMGSTSDLPVMEK
AEDGIAEYDLLSEEEYLDILDTLPKDNQYLEDNDPNKFIAK
IDEPVNAIFWIMKDPTIPPVVK
CDMVDDEELLDLVEMEVR
STGFYQLVEFNADPTVIDKLELNFR
CDMVDDEELLDLVEMEVR
VMELMDAVDNWIPLPPR
SFGDIPLVHGMPFISGIGIEALQNK
VEGKENNLLELIAADPAFNMSLEDLQK
ILEINGKDGFEFDTNPFILVASVEK
AYPNGFEAVKDFNLEIEDKEFIIFVGPSGCGK
VDKIDEPVNAIFWIMKDPTIPPVVK
LANLLLSDIKGEEIKFF
FIQMYSDVVCEVDKELFEAK
EAIFALAQIEQELIAPENR
ILSDIQDGTFAKDFLVDMSDAGSQVHFK
DLKDEDFDQDMFGEYTGAGVIFGASGGVMEAALR
AFGWEDTMPEFAHLPLLLKPEGNGK
AYEAIVKGEPMPQPGIPESLNVLLHELR
NNVPVGEDFIAEIEKYEAEVTSK
LVDELDNDKVGMIVFAGDAFTQLPITSDYISAK
AIDKPFLLPIEDVFSISGR
TSHEIQKIETWDYEDLKEMVDMDAVDEFR
VPLVTLTNYEAVLDVALR
QSVVDKIQALVDAGEYPAKLF
GAVNSTLIIDELEVIGE
GQGPAWDNSLFEDNAEFGYGMLLAQNAIR
HMIMSGEYDKVFPMDIMPEYLIK
TIDDLKNQILNLTTDNANILLQIDNAR
FLLGLFDGSEYDNIPYEVVECK
DGLSVVPSCLDLSAVETELINEAGR
MQEIPGVVATETLISLEQSIKK
TSHEIQKIETWDYEDLKEMVDMDAVDEFR
GVCDHFGLTHEVDLIMGTFSK
EIMASQITDVIENLCIQANEHLPEDVK
IHTEAVDSLFDAVLSLK
GLVGEITHLFER
GQGPAWDNSLFEDNAEFGYGMLLAQNAIR
EGIIQEALVETIGCSGMTHSAAMASEILPGR
VDKIDEPVNAIFWIMKDPTIPPVVK
GGTAIVDKIDVVPNGWGTPLEVFEHVYK
LLLEPVNFLILDEPTNHLDMR
NMVTGAAQMDGAIIVCAATDGPMPQTR
PLLDSPATVADFIHDPSGK
AGHPGGSLSAADLFTYLYFQEMNIDPKEPK
IETAEDLSNVNFVITSLTNNKFPEITFK
EIQGTTDSPVEIGSFYVLASADEANLDNFITQHNEEEKK
NMITGAAQMDGAILVVAATDGVMAQTK
VPTPTGSTTILTAVVDGTVTVDQVNAIMK
VTVVGAGNVGATCANVLAFNEVADEVVMLDVKEGVSEGK
WVPAIHELMEAVDSYIPTPTR
LANLLLSDIKGEEIKFF
AKAEELPWGEIGVDVVLECTGFYTSK
FIQMYSDVVCEVDKELFEAK
SKVTVVGAGNVGATCANVLAFNEVADEVVMLDVK
VAAAYAIAGLIDEKELTPDYIIPNPFDKR
GLVGEITHLFER
AYEAIVKGEPMPQPGIPESLNVLLHELR
EGIIQEALVETIGCSGMTHSAAMASEILPGR
GADLIGMEYEQLIPWVKPVEVSEDGTWK
VPLVTLTNYEAVLDVALR
GPVLEDAIKNAADGAVILVQNTR
QGGLPGEDFKELGRDIDEAIEAVK
DSMSGSFEDLHVPPTLVSFAITSGDVNDIMTPEIK
LIEELDKDIHDVVIVNFANCDMVGHTGIIPAAIK
GQGPAWDNSLFEDNAEFGYGMLLAQNAIR
IDEPVNAIFWIMKDPTIPPVVK
EIMASQITDVIENLCIQANEHLPEDVK
VVFKPIATLLMEQETVNIDGVDTTLK
HLPQFADKIAELEAAGVTVKDEIAR
DRDIAMVFQNYALYPHMTVYDNMAFGLK
VMELMDAVDNWIPLPPR
GGLGFGVPQEMVDLYFMK
AYPNGFEAVKDFNLEIEDKEFIIFVGPSGCGK
TWVGDLGFWVDNSPVESGITFK
AKAEELPWGEIGVDVVLECTGFYTSK
GLGPVLQIAEGWTVEIDPEIHQK
QGGLPGEDFKELGRDIDEAIEAVK
AGHPGGSLSAADLFTYLYFQEMNIDPKEPK
QAALNNIDNGGDMFIPLLDSPATVADFIHDPSGK
EAIFALAQIEQELIAPENR
STAESIVYSALETLAQR
QAALNNIDNGGDMFIPLLDSPATVADFIHDPSGK
WDAVGAEYVVESTGLFLSK
CDMVDDEELLELVEMEVR
YLEPYAAMIEFLGK
AIDKPFLLPIEDVFSISGR
IETAEDLSNVNFVITSLTNNKFPEITFK
VDKVDVVPQGWGNPVEVFEHALEHEK
NMITGAAQMDGAILVVAATDGVMAQTK
ITAERNPADLKWDAVGAEYVVESTGLFLSK
AKAEELPWGEIGVDVVLECTGFYTSKDK
GGTAIVDKIDVVPNGWGTPLEVFEHVYK
VYNQEGSEVKDLELNEAVFGIEPNKQALFDMVLLQR
AAAAGEHEEWSLDYPHFADVAEQEGFPMIAAMYR
ITAERNPADLKWDAVGAEYVVESTGLFLSK
MREIMASQITDVIENLCIQANEHLPEDVK
VTVVGAGNVGATCANVLAFNEVADEVVMLDVK
NNVPVGEDFIAEIEKYEAEVTSKR
VIVAMGSVTETIKETIDEMNRR
VDANGQLHVHSSFNNIIVSLANSEGQIISWSSAGK
VGVIGAGTMGSGIAQAFAQTEGYEVCLCDINEEFAANGK
SFGAPLITNDGVTIAKEIELADGFENQGAQLIK
TDEEARELLTLFNMPFAK
AIHAGLECGLFLDKYPTLDMISFGPTLTGVHSPDER
VNNGLTPQELEAYGISDVHDIVYNPSYDLLYQEELDPSLTGYER
IDEPVNAIFWIMKDPTIPPVVK
SFADADPLTDKIGQNVADFLAADMK
WDAVGAEYVVESTGLFLSK
PIEDVFSISGR
MVDIPGKDLEGVVTAIDFLR
VAAAYAIAGLIDEKELTPDYIIPNPFDKR
AEDGIAEYDLLSEEEYLDILDTLPKDNQYLEDNDPNKFIAK
VPVPTGSTTILTSVVEGEVTVEEVNAAMK
TTLVEAMLFESGVIK
FLLGLFDGSEYDNIPYEVVECK
SKVTVVGAGNVGATCANVLAFNEVADEVVMLDVKEGVSEGK
GPVHINIPISEPLFQFTVESLPEVR
AKAEELPWGEIGVDVVLECTGFYTSKDK
AYPNGFEAVKDFNLEIEDKEFIIFVGPSGCGK
IDEPVNAIFWIMKDPTIPPVVK
DRDIAMVFQNYALYPHMTVYDNMAFGLK
SFGDIPLVHGMPFISGIGIEALQNK
GVCDHFGLTHEVDLIMGTFSK
VDKIDEPVNAIFWIMKDPTIPPVVK
VMELMDAVDNWIPLPPR
SISKDTLLEAIEQSLIQACK
AGYKPGEDIKLAMDVASSEFYQDGKYVLPGENNK
HMIMSGEYDKVFPMDIMPEYLIK
TTLVEAMLFESGVIK
EAIFALAQIEQELIAPENR
STAESIVYSALETLAQR
VTVVGAGNVGATCANVLAFNEVADEVVMLDVKEGVSEGK
AATDLEFSKFFTNADFMSIIK
SFADADPLTDKIGQNVADFLAADMKR
AIDKPFLLPIEDVFSISGR
AYEAIVKGEPMPQPGIPESLNVLLHELR
TSHEIQKIETWDYEDLKEMVDMDAVDEFR
LVDELDNDKVGMIVFAGDAFTQLPITSDYISAK
FIQMYSDVVCEVDKELFEAK
IENAEGVENIDEIIAAADGIMVAR
LLPPLCLSMEEADEFLAR
CQLVGDDLFVTNVDFLAMGIEK
FLLGLFDGSEYDNIPYEVVECK
HMIMSGEYDKVFPMDIMPEYLIK
PYIIVFLNKCDMVDDEELLDLVEMEVR
VPTLDVSVVDLTVNLAKPATYAEICAAMK
GQGPAWDNSLFEDNAEFGYGMLLAQNAIR
EMITPWSTNAVEITQNMGLEDILR
ALNEVFYLEDFLQIEK
GIENHLDYIADLGVTSIWLNPIQENDMK
SFGAPLITNDGVTIAKEIELADGFENQGAQLIK
GGTAIVDKIDVVPNGWGTPLEVFEHVYK
IHTEAVDSLFDAVLSLK
VVVLWAASTEIYIPLSDEHMSLAALEK
PQGWGNPVEVFEHALEHEK
QSDVVEIYQSILDEQYHVNAFTFPR
EIMASQITDVIENLCIQANEHLPEDVK
HLPQFADKIAELEAAGVTVKDEIAR
EMITPWSTNAVEITQNMGLEDILR
GLVGEITHLFER
VPTPTGSTTILTAVVDGTVTVDQVNAIMK
AGHPGGSLSAADLFTYLYFQEMNIDPKEPK
VTVVGAGNVGATCANVLAFNEVADEVVMLDVKEGVSEGK
LNLATFVTTYMDDYATK
GCSFLEDYTLNFDGANSSILQSHMLEICPLIAANKPR
QSDVVEIYQSILDEQYHVNAFTFPR
IETAEDLSNVNFVITSLTNNKFPEITFK
AIHAGLECGLFLDKYPTLDMISFGPTLTGVHSPDER
EVCEGYVYNSIGIVTYLNPFIGHHNGDIVGK
GIIEALNANGIKDIEEANAICEAAGLDPYKTCEETQPICFENAK
SIFLNDIAAAFEAADKPK
AKAEELPWGEIGVDVVLECTGFYTSK
FIQMYSDVVCEVDKELFEAK
VAAAYAIAGLIDEKELTPDYIIPNPFDKR
LSGMTGTAETEAGELWDIYKLDVVVIPTNRPIAR
DQMNAMAAANMQLQQQLANAQQPVVEEAEEVVVTDANIAPR
AEELPWGEIGVDVVLECTGFYTSKDK
SKVTVVGAGNVGATCANVLAFNEVADEVVMLDVK
CAYFTSLLTNTVFYPVREDYLKENAEDITK
GQAHIQSSFNNTIVTLTDAEGNALSWASAGGLGFK
SLNYFVIKEEHSQFGMNGDHIAFWIPGDYDTQEYDYTISR
GPVLEDAIKNAADGAVILVQNTR
SFADADPLTDKIGQNVADFLAADMKR
CADYALSDYEGAISVFIHADLDKR
GQGPAWDNSLFEDNAEFGYGMLLAQNAIR
HLPQFADKIAELEAAGVTVKDEIAR
EIMASQITDVIENLCIQANEHLPEDVK
QGGLPGEDFKELGRDIDEAIEAVK
ESDLIDVWFDSGAMPYAQIHYPFENK
IQNEGWLDFDVVVATPDMMGVVGR
TLRGELPLEVQDLEDEIAGLSTR
AYPNGFEAVKDFNLEIEDKEFIIFVGPSGCGK
LLPPLCLSMEEADEFLAR
DQMNAMAAANMQLQQQLANAQQPVVEEAEEVVVTDANIAPR
DKLEGFLEPDVADNMSTIIESVTEAK
MLLEEDTKCFAFLAGHESFAAAEGAIGIAEK
SKAYEAIVKGEPMPQPGIPESLNVLLHELR
LGLGDPYCISAITGSGTGDLMDLIVSK
LNLATFVTTYMDDYATK
IDEPVNAIFWIMKDPTIPPVVK
GLNVMQNLLTAHPDVQAVFAQNDEMALGALR
VMELMDAVDNWIPLPPR
QAALNNIDNGGDMFIPLLDSPATVADFIHDPSGK
STAESIVYSALETLAQR
QAALNNIDNGGDMFIPLLDSPATVADFIHDPSGK
AGHPGGSLSAADLFTYLYFQEMNIDPKEPK
EAIFALAQIEQELIAPENR
MQTGDFFEDFVGPLGCPSEFVNEDLEELKK
GDLPFGWTGTGGDFAYATDLVAYVR
VYNQEGSEVKDLELNEAVFGIEPNKQALFDMVLLQR
AIDKPFLLPIEDVFSISGR
ITAERNPADLKWDAVGAEYVVESTGLFLSK
IETAEDLSNVNFVITSLTNNKFPEITFK
VDKVDVVPQGWGNPVEVFEHALEHEK
VYNQEGSEVKDLELNEAVFGIEPNKQALFDMVLLQR
LGLGDPYCISAITGSGTGDLMDLIVSK
HPAFIVVSAVGQEQITEDAFNLGANYYIMKPFDNK
ITAERNPADLKWDAVGAEYVVESTGLFLSK
NMITGAAQMDGAILVVAATDGVMAQTK
VTVVGAGNVGATCANVLAFNEVADEVVMLDVK
YSVPADLTIMTAMEYAGYTLKR
GQAHIQSSFNNTIVTLTDAEGNALSWASAGGLGFK
GTAEDTIFQLLGGLR
AGHPGGSLSAADLFTYLYFQEMNIDPKEPK
SFGAPLITNDGVTIAKEIELADGFENQGAQLIK
TDEEARELLTLFNMPFAK
EYIPAVGAGIEEAAQCGILGGFPVLGVK
GDMNYAWPTAEIAVMGGAGAVEVLYAR
DQMNAMAAANMQLQQQLANAQQPVVEEAEEVVVTDANIAPR
SLIGKEITEFEAQAFHENEFK
GNLIIGSDAEEAEKITDISALASLKEVTGNIVIR
MVDIPGKDLEGVVTAIDFLR
VDKVDVVPQGWGNPVEVFEHALEHEK
PIEDVFSISGR
EMGATGEPLYLDVVSVLKDVK
AIGFENDKDILEIFNLAEDVKVNK
GFVPLAEMFGYATDLR
AYPNGFEAVKDFNLEIEDKEFIIFVGPSGCGK
IDEPVNAIFWIMKDPTIPPVVK
GFVPLAEMFGYATDLR
AGLELYLGSYPITPATDILHELAK
YADVLLMIAEAENEANNGPTTLAYQCMK
VMELMDAVDNWIPLPPR
VDKIDEPVNAIFWIMKDPTIPPVVK
LLQVADYNVPEAEQGIVFIDEIDKIAR
ALGTAFDYLEYLGTSDMTPEELKSEFYR
CAYFTSLLTNTVFYPVREDYLKENAEDITK
VGADKFVEQTGEMTWAAEHVVGVAKDVDEEIKK
VPTLDVSVVDLTVNLAKPATYAEICAAMK
TLIKPILENNDVYLDDIEYLQENGEWYLR
VAAAYAIAGLIDEKELTPDYIIPNPFDKR
HMIMSGEYDKVFPMDIMPEYLIK
MQTGDFFEDFVGPLGCPSEFVNEDLEELKK
AIDKPFLLPIEDVFSISGR
SFADADPLTDKIGQNVADFLAADMKR
DQMNAMAAANMQLQQQLANAQQPVVEEAEEVVVTDANIAPR
SDLPVFVLENGIGWREDMTQEEVDTMLAANK
LLFNCIDLTTLNSTDSDESVMHFTEKVNEFDNEFPDMK
VPTLDVSVVDLTVNLAKPATYAEICAAMK
CQLVGDDLFVTNVDFLAMGIEK
GIENHLDYIADLGVTSIWLNPIQENDMK
TILEALNTDLVCDAINTAMR
GLFSIPFVGLDKDGIPVIINEKGEATSTDINFQER
NDNPNLMIITDDVYGTFIPHFR
TILEALNTDLVCDAINTAMR
ITNIDIPVAFASAFEGEIIRR
VMVAPASGYTSGQALAALAEVAKENLPAGYTYELGGMAR
LMEMAADIIMCHLLIQDASK
LNRNEMENLVDEIAAEIK
AIGFENDKDILEIFNLAEDVKVNK
MIADLGVDMLAAGIGNIHGKYPENWAGLR
LNLATFVTTYMDDYATK
CQLVGDDLFVTNVDFLAMGIEK
QSDVVEIYQSILDEQYHVNAFTFPR
VPTPTGSTTILTAVVDGTVTVDQVNAIMK
CDMVDDEELLELVDMEIR
ASLTNELSLNASYGYTYATFTDYIINEADKDGNLTVK
LGFSIAEGPEIEDDWHVFSALNFAEDHPAR
AGHPGGSLSAADLFTYLYFQEMNIDPKEPK
AKAEELPWGEIGVDVVLECTGFYTSKDKAEAHIK
GIIEALNANGIKDIEEANAICEAAGLDPYKTCEETQPICFENAK
AKAEELPWGEIGVDVVLECTGFYTSK
SIFLNDIAAAFEAADKPK
TILEALNTDLVCDAINTAMR
QITVPFDDFVAMLNQQIVDKK
QKGHTDDFYMIGEVLSEYDKVAPYYK
VVVLWAASTEIYIPLSDEHMSLAALEK
SKVTVVGAGNVGATCANVLAFNEVADEVVMLDVK
HLEFFNTHPYVASPVIGVTLALEEER
VDKPTANPDKIKEELAAMNYLVEEWGGK
VGIDLDLLEAIAKEEGFK
GPVLEDAIKNAADGAVILVQNTR
GQAHIQSSFNNTIVTLTDAEGNALSWASAGGLGFK
SLNYFVIKEEHSQFGMNGDHIAFWIPGDYDTQEYDYTISR
GNLIIGSDAEEAEKITDISALASLKEVTGNIVIR
CDMVDDEELLELVDMEIR
SFADADPLTDKIGQNVADFLAADMKR
TEFTLHDGEIFYRDFNLIDSWTEK
TEFTLHDGEIFYRDFNLIDSWTEK
CAYFTSLLTNTVFYPVREDYLKENAEDITK
KGDAYTILTDIQGMEDHLGDMDFK
FNEPIDASKLEELKNDYDAVFVGAGLWK
FLEDVYGELIEIFPSEYIHVGGDECPK
NMVTGAAQMDGAIIVCAATDGPMPQTR
MLENEDKTELIEAFYKDLEFGTGGLR
RGEPAVFGVNQVIPGWVEALQLMPEGSK
GDLPFGWTGTGGDFAYATDLVAYVR
DQMNAMAAANMQLQQQLANAQQPVVEEAEEVVVTDANIAPR
LNLATFVTTYMDDYATK
TLRGELPLEVQDLEDEIAGLSTR
NPADLKWDAVGAEYVVESTGLFLSK
DSMSGTFNEIDVPPTLVSFAVDVAK
ASLTNELSLNASYGYTYATFTDYIINEADKDGNLTVK
AYPNGFEAVKDFNLEIEDKEFIIFVGPSGCGK
FNEPIDASKLEELKNDYDAVFVGAGLWK
GDLPFGWTGTGGDFAYATDLVAYVR
MQTGDFFEDFVGPLGCPSEFVNEDLEELKK
NKEALQFFATYVESASYPMLAEQNLAK
INEQAIESLKTYFNEGKDLIKENVTPLTK
SIYDFQFEDFELVNYDPHPHIAGIVAV
EQLMGAILAVFR
NMITGAAQMDGAILVVAATDGPMPQTR
SDLPVFVLENGIGWREDMTQEEVDTMLAANK
ITAERNPADLKWDAVGAEYVVESTGLFLSK
AIDKPFLLPIEDVFSISGR
NYGVVYDVTSWTDVLPEFGGDTYGSDNFMQQR
WDAVGAEYVVESTGLFLSK
VMVAPASGYTSGQALAALAEVAKENLPAGYTYELGGMAR
ILEINGKDGFEFDTNPFILVASVEK
FVCLNTNALEYDYSEPIPNFGFMEQELTDRADEFEK
TAGYPTAAEYADEVCKNLLPLIIANGGVDKIR
VPTLDVSVVDLTVNLAKPATYAEICAAMK
LNRNEMENLVDEIAAEIK
ITAERNPADLKWDAVGAEYVVESTGLFLSK
GIIEALNANGIKDIEEANAICEAAGLDPYK
SALQNATSVAGTLLTTEAVVSNIKEETPAMPAGGAPGMGMM
GPVLEDAIKNAADGAVILVQNTR
GFINPVYELVTDKDGNITDVTVSYNEDYVEQMLR
GNLIIGSDAEEAEKITDISALASLKEVTGNIVIR
GDMNYAWPTAEIAVMGGAGAVEVLYAR
LNKPVIFLVNQLDNEKCDYDNILEQLK
YGAGAATNPDPEVFSWAATQVVTAMEATHK
TAREEGFEDIATVLDSIAIAEK
NMGIAGLGVAIIKEDLLQK
FVCLNTNALEYDYSEPIPNFGFMEQELTDRADEFEK
AIGFENDKDILEIFNLAEDVKVNK
AFGAAASPMSFGEVYTAIQQGVIDGAENNELALTNNKHGEVAK
MVDIPGKDLEGVVTAIDFLR
LVVAMSSGECPDMYSNWSGGPMYEYIDSGFGQPIDDLFNASDIKDK
MIADLGVDMLAAGIGNIHGKYPENWAGLR
AAQGNNFGTVLIPEGLVEFIPAMK
NPADLKWDAVGAEYVVESTGLFLSK
GQAHIQSSFNNTIVTLTDAEGNALSWASAGGLGFK
AGLELYLGSYPITPATDILHELAK
IDEPVNAIFWIMKDPTIPPVVK
GFVPLAEMFGYATDLR
LPATVLQTGCIGMCTLEPIVEVFDRDDNKTTYVLVNPAK
AYPNGFEAVKDFNLEIEDKEFIIFVGPSGCGK
SFFTNTIQPLKLEDVSNEQLEENILSIYAK
MKETLNIIKNDPWLEPFADAITGR
ALGTAFDYLEYLGTSDMTPEELKSEFYR
YIAVQDEMNEIVQLINQAQKR
RGGTAIVDKIDVVPNGWGTPLEVFEHVYK
GTAEDTIFQLLGGLR
VPTLDVSVVDLTVNLAKPATYAEICAAMK
NYNDVIIVASQAQYKPLLDMLMEHGATSSLEER
QMTAEELEAALKEIIAETGATSGK
LDPGQGAGIDLANPGVTDIECYLNSFTYFPSDHR
TNLVQVMDGYFAQGAHHLNVNVFGTEK
IVMDGLTYDDVLLIPAYSEVLPR
AFTSEEFTHFLEELTK
KHLEQVQLAITDGCEMMGYCPWSAVDLISTHEGMVK
VMELMDAVDNWIPLPPR
MLENEDKTELIEAFYKDLEFGTGGLR
HLEFFNTHPYVASPVIGVTLALEEER
SDLPVFVLENGIGWREDMTQEEVDTMLAANK
IINDISLYGIVPVIKIECLEDAPYLAK
VDKVDVVPQGWGNPVEVFEHALEHEKHVSK
AAQGNNFGTVLIPEGLVEFIPAMK
ASDCIACGQCENVCPQHLNIIEGLQEVAAHFEK
MKETLNIIKNDPWLEPFADAITGR
YGAGAATNPDPEVFSWAATQVVTAMEATHK
TTDPLKALDDAIASVDKFR
VPTLDVSVVDLTVNLAKPATYAEICAAMK
TILEALNTDLVCDAINTAMR
LMEMAADIIMCHLLIQDASK
TTDLLFEVPTSLITGFDSR
GHTDDFYMIGEVLSEYDKVAPYYK
GIIEALNANGIKDIEEANAICEAAGLDPYKTCEETQPICFENAK
TTDLLFEVPTSLITGFDSR
LGFSIAEGPEIEDDWHVFSALNFAEDHPAR
LNRNEMENLVDEIAAEIK
MIADLGVDMLAAGIGNIHGKYPENWAGLR
LNLATFVTTYMDDYATK
GHTDDFYMIGEVLSEYDKVAPYYK
CQLVGDDLFVTNVDFLAMGIEK
TTDVTGVIELPEGVEMVMPGDNVELTVELIAPIAIEKG
CDMVDDEELLELVDMEIR
ASLTNELSLNASYGYTYATFTDYIINEADKDGNLTVK
LGFSIAEGPEIEDDWHVFSALNFAEDHPAR
AKAEELPWGEIGVDVVLECTGFYTSKDKAEAHIK
VPTPTGSTTILTAVVDGTVTVDQVNAIMK
FSGDSGDGMQLAGNIFSNVSATVGNDICTFPDYPADIR
NYNDVIIVASQAQYKPLLDMLMEHGATSSLEER
IVMDGLTYDDVLLIPAYSEVLPR
FSGDSGDGMQLAGNIFSNVSATVGNDICTFPDYPADIR
TSHEIQKVEVMDYDVLESLLDKEALAK
TILEALNTDLVCDAINTAMR
GPVLEDAIKNAADGAVILVQNTR
TSHEIQKVEVMDYDVLESLLDKEALAK
MYPEEFIQTGVSAIDGLNTLVR
QITVPFDDFVAMLNQQIVDKK
HLEFFNTHPYVASPVIGVTLALEEER
FGILLDMVGGENSVFLK
CDMVDDEELLELVDMEIR
TEFTLHDGEIFYRDFNLIDSWTEK
TAREEGFEDIATVLDSIAIAEK
DLGEPPLVTPSSQIVGTQAVFNVIMGER
MYPEEFIQTGVSAIDGLNTLVR
SEAMNLAVIGELPLVIVNVQR
IVSDVAANGFEVLKDLTGADLGEVVR
AKKDDVLEVEATVLETLPNAMFK
TEFTLHDGEIFYRDFNLIDSWTEK
QVIFLSADAFGVLPPVSILNAEQTK
MLENEDKTELIEAFYKDLEFGTGGLR
YSVPADLTIMTAMEYAGYTLK
YSVPADLTIMTAMEYAGYTLK
AFTSEEFTHFLEELTK
SALQNATSVAGTLLTTEAVVSNIKEETPAMPAGGAPGMGMM
NPADLKWDAVGAEYVVESTGLFLSK
GDLPFGWTGTGGDFAYATDLVAYVR
ASLTNELSLNASYGYTYATFTDYIINEADKDGNLTVK
AKAEELPWGEIGVDVVLECTGFYTSK
KADIIMILINDELQAK
TLRGELPLEVQDLEDEIAGLSTR
WDSDHVTIMDDPTMELFSEIVR
WVPAIHELMEAVDSYIPTPTR
GDLPFGWTGTGGDFAYATDLVAYVR
SEAMNLAVIGELPLVIVNVQR
DLGEPPLVTPSSQIVGTQAVFNVIMGER
EQLMGAILAVFR
YLKDHGELANDTVVTTIMSNLGLYK
VPTLDVSVVDLTVNLAKPATYAEICAAMK
TMQFLDWFVKEQGEEEKNAEDLIR
AGTPLSDGATTPADILAIKGPTAVQEYIVNEVQDVYR
WDAVGAEYVVESTGLFLSK
SLKAEEFISHEEIQETLAYAEANKHNEALIDQIIEK
YLKDHGELANDTVVTTIMSNLGLYK
SKVTVVGAGNVGATCANVLAFNEVADEVVMLDVK
MLQVLKNDMTPIVCVGETLEEYEAGTTKDVVK
SALQNATSVAGTLLTTEAVVSNIKEETPAMPAGGAPGMGMM
EALQFFATYVESASYPMLAEQNLAK
LMDLPGIYSLSPYTLEEVVAR
NMVTGAAQMDGAIIVCAATDGPMPQTR
NTVSDYFPVEQEYGYSVFSTVLHVEWNNKK
NLEADVTNIIHEIGVPAHIK
YGAGAATNPDPEVFSWAATQVVTAMEATHK
NMITGAAQMDGAILVVAATDGVMAQTK
LNKPVIFLVNQLDNEKCDYDNILEQLK
SALQNATSVAGTLLTTEAVVSNIKEETPAMPAGGAPGMGMM
LNKPVIFLVNQLDNEKCDYDNILEQLK
PPVSILNAEQTK
LVVAMSSGECPDMYSNWSGGPMYEYIDSGFGQPIDDLFNASDIKDK
AAQGNNFGTVLIPEGLVEFIPAMK
NPADLKWDAVGAEYVVESTGLFLSK
NLEADVTNIIHEIGVPAHIK
NMGIAGLGVAIIKEDLLQK
ESDYEPSIYDPETGLVQGQDYVTPNSLTLFQTESGDYMFPEDVHIYFR
KADIIMILINDELQAK
IDEPVNAIFWIMKDPTIPPVVK
LHEYLTNVLQLEAVACKDWLTNKVDR
TAPVMIYAGHNISEDYLYELTEYLK
AGHPGGSLSAADLFTYLYFQEMNIDPK
SLKAEEFISHEEIQETLAYAEANKHNEALIDQIIEK
HLQDEMLPPSEFVPELPHSLEEIILK
NYNDVIIVASQAQYKPLLDMLMEHGATSSLEER
VPTLDVSVVDLTVNLAKPATYAEICAAMK
LDPGQGAGIDLANPGVTDIECYLNSFTYFPSDHR
TTDVTGVIELPEGVEMVMPGDNVELTVELIAPIAIEKG
ETMRPEVLGGLGGFAGAFDLSAIKDMDEPVLLSGTDGCGTK
LMDLPGIYSLSPYTLEEVVAR
AGTPLSDGATTPADILAIKGPTAVQEYIVNEVQDVYR
EIDKPIVLDEMLELAMK
AFTSEEFTHFLEELTK
AAQGNNFGTVLIPEGLVEFIPAMK
YGAGAATNPDPEVFSWAATQVVTAMEATHK
NYNDVIIVASQAQYKPLLDMLMEHGATSSLEER
LLVSELKDSDAAVLGASALAWELKDLKE
SALQNATSVAGTLLTTEAVVSNIKEETPAMPAGGAPGMGMM
HLEFFNTHPYVASPVIGVTLALEEERANGAEVDDAAIQGVK
QMTAEELEAALKEIIAETGATSGK
MLENEDKTELIEAFYKDLEFGTGGLR
VPTLDVSVVDLTVNLAKPATYAEICAAMK
TTDLLFEVPTSLITGFDSR
TTDLLFEVPTSLITGFDSR
TILEALNTDLVCDAINTAMR
AIGFENDKDILEIFNLAEDVK
HLQDEMLPPSEFVPELPHSLEEIILK
TNTILQSAFFALNPQILPIEK
AALPAIFNPEDLNALEQALR
TTDVTGVIELPEGVEMVMPGDNVELTVELIAPIAIEKG
IVLNTHEDLQVIDTVEDGFGVLDSLKR
GMVDMLNAQDDLYHVNLQGLDKGEVVNSLTMIDVISR
KDNKEAWDNIDIFGWMGYPMEIK
ESGQIKPFSTLIFEVELVGIEKDKK
AALPAIFNPEDLNALEQALR
RNPEGYGQAIVDFDKQLEELMK
SMADKLAAEIMDAFNEQGGAYKR
LYEYLSQDIVYSHPMSLLTFLDNHDTSR
ILGIPVFGIVDTNCDPDEVDYVIPANDDAIR
CDMVDDEELLELVEMEVR
AMDMMQTAQLLGFDTTVVGCTNDYAQTANSDVVVITSGIPR
VPTPTGSTTILTAVVDGTVTVDQVNAIMK
ASLTNELSLNASYGYTYATFTDYIINEADKDGNLTVK
YGAIDDLIAQVTEEYDNREYENEEIKADVMK
DAVNYVLDHVNIEINSVTDNPIIFK
LLVSELKDSDAAVLGASALAWELKDLKE
QVIFLSADAFGVLPPVSILNAEQTK
MYPEEFIQTGVSAIDGLNTLVR
TSHEIQKVEVMDYDVLESLLDKEALAK
TSHEIQKVEVMDYDVLESLLDKEALAK
TILEALNTDLVCDAINTAMR
GLIEEMASAYEDPKEVIEFYSK
ILGAEVISYDLKEEDGWMPDFEALEK
IFLALDVTDETLQAAIDFGADMMITHHPLIFSG
NEMENLVDEIAAEIK
DLGEPPLVTPSSQIVGTQAVFNVIMGER
CDMVDDEELLELVEMEVR
MYPEEFIQTGVSAIDGLNTLVR
SEAMNLAVIGELPLVIVNVQR
EYGFVFPSSDIYDGLGAVYDYGQMGVELK
ESGQIKPFSTLIFEVELVGIEKDKK
YSVPADLTIMTAMEYAGYTLK
LDPGQGAGIDLANPGVTDIECYLNSFTYFPSDHR
QVIFLSADAFGVLPPVSILNAEQTK
AFTSEEFTHFLEELTK
YSVPADLTIMTAMEYAGYTLK
YSVPADLTIMTAMEYAGYTLK
TKGGMIVDVFGIEAFLPGSQIDVKPIR
TNTILQSAFFALNPQILPIEK
TDDGLYINLHEAALVDYSCMHLNLDDKNMVFESWLTPDAK
GLFSIPFVGLDKDGIPVIINEK
NPADLKWDAVGAEYVVESTGLFLSK
AKAEELPWGEIGVDVVLECTGFYTSK
LLAENPIDIQLLGIGSNGHIGFNEPGTSFDSVTHMIELK
AMDMMQTAQLLGFDTTVVGCTNDYAQTANSDVVVITSGIPR
KMGAQTAEANINAGIAAAQQIVGFLK
SMVNVIGTASELGYLKIPDKTLIEIDQLR
SMADKLAAEIMDAFNEQGGAYKR
YRNPAIILADGVIGQMMEK
TPEGLYEPIEYILSLGGKR
GAFPAFWTLGADFTLDGK
NFQENDIHLPLVVLEELDKFKK
FFCLEALNAHDGKDFAAIAELELLGEDGKPVSR
DLGEPPLVTPSSQIVGTQAVFNVIMGER
SEAMNLAVIGELPLVIVNVQR
GLLTEAELDDIFSVQNLMHPAYK
WDSDHVTIMDDPTMELFSEIVR
SGWLGEVSTEVFSFEDLTK
IYSEADASKLPWGEIGVDVVLECTGFYVSK
AIGFENDKDILEIFNLAEDVK
EGIIEEALIETIGCSGMTHSAAMASEALVGK
ASLTNELSLNASYGYTYATFTDYIINEADKDGNLTVK
VPTLDVSVVDLTVNLAKPATYAEICAAMK
KADIIMILINDELQAK
AGTPLSDGATTPADILAIKGPTAVQEYIVNEVQDVYR
IGSFEAALLAYVDRDHAPLMQEINQTGGYNDEIEGK
LPSALFVIDVMKENIAVR
SMADKLAAEIMDAFNEQGGAYK
YLDELIEANLIEINKQDIYIYHID
IYSEADASKLPWGEIGVDVVLECTGFYVSK
LMDLPGIYSLSPYTLEEVVAR
EALQFFATYVESASYPMLAEQNLAK
INPRYITGVDSELMDELK
ELTTEEIEHIIEKFGDAAVIAK
ATILVEELNNKKYDELLNDIYVDTNLLDYQR
RGFEMDFAELLLEDYK
AVEGTPFECLKDAFVGPTLIAYSMEHPGAAAR
YGAGAATNPDPEVFSWAATQVVTAMEATHK
SALQNATSVAGTLLTTEAVVSNIKEETPAMPAGGAPGMGMM
LYEYLSQDIVYSHPMSLLTFLDNHDTSR
NLEADVTNIIHEIGVPAHIK
NMITGAAQMDGAILVVAATDGVMAQTK
ILGIPVFGIVDTNCDPDEVDYVIPANDDAIR
TLDPMKVTLEEAEQLILEKR
LVVAMSSGECPDMYSNWSGGPMYEYIDSGFGQPIDDLFNASDIKDK
NLEADVTNIIHEIGVPAHIK
PPVSILNAEQTK
NPADLKWDAVGAEYVVESTGLFLSK
HNAYWVNINELPALIFDHPEMVDK
LLNIGGNGLQFVADAPFSASALNYTIESLDDGAGKDQR
NFQENDIHLPLVVLEELDKFKK
TAPVMIYAGHNISEDYLYELTEYLK
AYPNGFEAVKDFNLEIEDKEFIIFVGPSGCGK
QLTLDRDPHGNVQVSLIETEKLLSEMVATK
NFKDVLIVTDPADYDNVLTAIKDKTDDFDFR
KADIIMILINDELQAK
AVEGTPFECLKDAFVGPTLIAYSMEHPGAAAR
VPTLDVSVVDLTVNLAKPATYAEICAAMK
TTDVTGVIELPEGVEMVMPGDNVELTVELIAPIAIEKG
HLQDEMLPPSEFVPELPHSLEEIILK
GYDGTDIVLCAEENIILSPAQFPELLDHKGEDLIVTNGK
GAWAEWEIENIEMAVPISPEELR
AFGAAASPMSFGEVYTAIQQGVIDGAENNELALTNNK
ESCNNYYEAVPAIVEEYMNEISK
AFGAAASPMSFGEVYTAIQQGVIDGAENNELALTNNK
MNALHAAENYLVGEQHYVIPLFGYAEPYLMSSK
LLNIGGNGLQFVADAPFSASALNYTIESLDDGAGKDQR
NGEAFSKELASLCDVFVNDAFGTAHR
AGTPLSDGATTPADILAIKGPTAVQEYIVNEVQDVYR
IIDQVPMSEEIENIVNFVK
LLVSELKDSDAAVLGASALAWELKDLKE
LMDLPGIYSLSPYTLEEVVAR
SVSQLDVPYPMSWVDEERDTSSWLGNILQR
YGAGAATNPDPEVFSWAATQVVTAMEATHK
AFTSEEFTHFLEELTK
IVLNTHEDLQVIDTVEDGFGVLDSLKR
TLSSLWDEHRELFANIEGDQFPLLVK
AVIEAAIEVKEEMGYDIVPEIMIPLVGEKK
VLNNTITDVLQEYEIKPGDVFFLPAGR
LDAPSGTAITLAEGILENMDRK
VPTLDVSVVDLTVNLAKPATYAEICAAMK
AIGFENDKDILEIFNLAEDVK
SALQNATSVAGTLLTTEAVVSNIKEETPAMPAGGAPGMGMM
HLEFFNTHPYVASPVIGVTLALEEERANGAEVDDAAIQGVK
LLNIGGNGLQFVADAPFSASALNYTIESLDDGAGKDQR
RSEIVYSSEEFNPEDFYADDQMIITISHMGYIK
QVPDDSVEVHLTAEGKPDLANITPVVNAFDTYALEMAAR
QQPGCYTMVEVPVIDLLPGDREEWIGHLV
SKNEVIADIVALLQSPAK
TLSSLWDEHRELFANIEGDQFPLLVK
VNTIFDHDIAPWSNMVLGEVLNDR
ITNIDIPVAFASAFEGEIIR
ANAIAPGFILTDMTAALSDEVR
AALPAIFNPEDLNALEQALR
IVLNTHEDLQVIDTVEDGFGVLDSLKR
AALPAIFNPEDLNALEQALR
ESGQIKPFSTLIFEVELVGIEKDKK
TTDVTGVIELPEGVEMVMPGDNVELTVELIAPIAIEKG
TNTILQSAFFALNPQILPIEK
TNITDTDPTKTETAIKECIEDGCNVIFGTSWGYMDTMEAMAK
SGDAFTAIGEVIKFDGFLR
AMDMMQTAQLLGFDTTVVGCTNDYAQTANSDVVVITSGIPR
ESCNNYYEAVPAIVEEYMNEISK
DGCEVIGMVAAYTYGFPVAEEAFK
DGFEFDTNPFILVASVEK
EVPTLELVAGVVEDAYYDK
DGCEVIGMVAAYTYGFPVAEEAFK
SKNEVIADIVALLQSPAK
SMADKLAAEIMDAFNEQGGAYKR
NGEAFSKELASLCDVFVNDAFGTAHR
ESGNRPEWMIMTVVPVIPPDLRPMVQLDGGR
QVIFLSADAFGVLPPVSILNAEQTK
MREIMASQITDVIENLCIQANEHLPEDVK
MYPEEFIQTGVSAIDGLNTLVR
KLENAIVELTVAFDSEEWKATQEK
WDAVGAEYVVESTGLFLSK
AGAPEGIIGWVEEPTIELSNELMK
AVEGTPFECLKDAFVGPTLIAYSMEHPGAAAR
SMADKLAAEIMDAFNEQGGAYK
LLVSELKDSDAAVLGASALAWELKDLKE
MREIMASQITDVIENLCIQANEHLPEDVK
KLENAIVELTVAFDSEEWKATQEK
MYPEEFIQTGVSAIDGLNTLVR
VPTPTGSTTILTAVVDGTVTVDQVNAIMK
FLSMDGNTAAAHVAYAFTEVASIYPITPSSPMAENAEAWSAQGKK
SILLHVIDEAWKENLR
FSTDMIPIVLLSVQANESQAALYK
QVIFLSADAFGVLPPVSILNAEQTK
ERCDAGFGVNNTGLAVFLDFSEAINR
VQNNALIVVEDFVFEAPK
YTDLTDTEPLYQGGFIWDYIDQSIYKK
IEQIIEEIEEYVESCKYQPLSTTK
LFDSHETIAAGMPVVSIISEGTPEVEINLPAVEYIR
TDDGLYINLHEAALVDYSCMHLNLDDKNMVFESWLTPDAK
AMDMMQTAQLLGFDTTVVGCTNDYAQTANSDVVVITSGIPR
FIDKIGYTTYDALNDIALLESSVR
ANMETALTEALYLAALER
GTVVDVIKNEGLTFDNYYTCGPEPMLDALALNYPENGQLSFEAR
AVIEAAIEVKEEMGYDIVPEIMIPLVGEKK
VLNNTITDVLQEYEIKPGDVFFLPAGR
GLLTEAELDDIFSVQNLMHPAYK
SGWLGEVSTEVFSFEDLTK
NPADLKWDAVGAEYVVESTGLFLSK
FIGLGESVDDLQEFDLDQYIYGLCK
AKAEELPWGEIGVDVVLECTGFYTSK
IYSEADASKLPWGEIGVDVVLECTGFYVSK
MDWDEEAIKLYLDDELLNEIPLSSTR
TAREEGFEDIATVLDSIAIAEKHHEER
AGTPLSDGATTPADILAIKGPTAVQEYIVNEVQDVYR
LFDSHETIAAGMPVVSIISEGTPEVEINLPAVEYIR
AVIEAAIEVKEEMGYDIVPEIMIPLVGEKK
LIVYAIFDGLEYDEASALR
ANMETALTEALYLAALER
IYSEADASKLPWGEIGVDVVLECTGFYVSK
SMADKLAAEIMDAFNEQGGAYK
LPSALFVIDVMKENIAVR
ANAIAPGFILTDMTAALSDEVR
YAEVLLNYVEALNELGSNTYTDEENGITVSR
NMITGAAQMDGAILVVAATDGPMPQTR
GLLTEAELDDIFSVQNLMHPAYK
SALQNATSVAGTLLTTEAVVSNIKEETPAMPAGGAPGMGMM
ATILVEELNNKKYDELLNDIYVDTNLLDYQR
NMITGAAQMDGAILVVAATDGVMAQTK
LIVYAIFDGLEYDEASALR
ILSEHMEGHNELAQLLIDKEVIFAEDVER
FFCLEALNAHDGKDFAAIAELELLGEDGKPVSR
ITNIDIPVAFASAFEGEIIR
LVLEAIAAAESIEASEEDFKKELEK
QQPGCYTMVEVPVIDLLPGDREEWIGHLV
LLTDDYPESGTEYTTGHVLMVVIDGASGIAVNEAYNTR
IKGIIEALNANGIKDIEEANAICEAAGLDPYK
NFQENDIHLPLVVLEELDKFKK
AAGAELVGMEDLADQIKKGEMNFDVVIASPDAMR
VPVPTGSTTILTSVVEGEVTVEEVNAAMK
AVEGTPFECLKDAFVGPTLIAYSMEHPGAAAR
QLTLDRDPHGNVQVSLIETEKLLSEMVATK
QIQEAGADALEINILALQSDVQYTYGSFEQR
SGDAFTAIGEVIKFDGFLR
SILLHVIDEAWKENLR
ESCNNYYEAVPAIVEEYMNEISK
GAWAEWEIENIEMAVPISPEELR
NGEAFSKELASLCDVFVNDAFGTAHR
LGANPVPLQLAIGAEEHFTGVVDLVK
QIQEAGADALEINILALQSDVQYTYGSFEQR
TYETILDDLKTALDNLPETSK
AQFAQYGMLSVPEDVLDNYAQEMLKK
GIHLINHTLLCPPSPAFEDIIDETMLK
AIIAGDIDRMEALGIYEVAPEDFALCEFVCSSK
AFGAAASPMSFGEVYTAIQQGVIDGAENNELALTNNK
AVIEAAIEVKEEMGYDIVPEIMIPLVGEKK
VPTLDVSVVDLTVNLAKPATYAEICAAMK
VLNNTITDVLQEYEIKPGDVFFLPAGR
SALQNATSVAGTLLTTEAVVSNIKEETPAMPAGGAPGMGMM
TVQNLEVVAVDVENNLLLIK
ALCDYFKEDFSPFFEHWGYSLTDEAR
SMAPMPIVFALANPTPEISYEDAMSARPDVLMATGR
IINNLVLHRDDVVIMDMEAGLEHLGR
LVLEAIAAAESIEASEEDFKKELEK
QQPGCYTMVEVPVIDLLPGDREEWIGHLV
ITNIDIPVAFASAFEGEIIR
ANAIAPGFILTDMTAALSDEVR
FTDQLPLDAIDVLFFCTAHGDTKK
MQEIPGVVATETLISLEQSIK
KVTEGVLAAEFIWGEDLNKIPGLAAAVK
VIDIDLSTLEPYINGPFTPDAATPISEFAEK
AMDMMQTAQLLGFDTTVVGCTNDYAQTANSDVVVITSGIPR
ESCNNYYEAVPAIVEEYMNEISK
DGCEVIGMVAAYTYGFPVAEEAFK
AIIAGDIDRMEALGIYEVAPEDFALCEFVCSSK
GWQYQVYEANLIDPTTLELTLISPDGDANFPGNVTAK
SKNEVIADIVALLQSPAK
SDMVFIPDPDTATVDPFAEIPTLTMCGNVCTIGEDKNLPFDQYPR
SQWIIGGDGWAYDIGYGGLDHVIASNQNVNILVLDTEVYSNTGGQSSK
MREIMASQITDVIENLCIQANEHLPEDVK
MREIMASQITDVIENLCIQANEHLPEDVK
DGCEVIGMVAAYTYGFPVAEEAFK
QVPDDSVEVHLTAEGKPDLANITPVVNAFDTYALEMAAR
TEFLYMESAQLPTEEEQFNVYKEVLEGLEGKPAVVR
YNEGGSYADFFKNQDALTSVEQLIDGCVDIANEVGTAK
GFETSIPVGFLNYPVSQAADITAFDATCVPVGEDQMPLIEQTK
AMDMMQTAQLLGFDTTVVGCTNDYAQTANSDVVVITSGIPR
YTDLTDTEPLYQGGFIWDYIDQSIYKK
AGMHCIGCPSAQGESLEEAAMVHGIDADVLAAQINDFLADK
QLIGLEDELTIHCISSLPELFDGNPPFK
VQNNALIVVEDFVFEAPK
GWQYQVYEANLIDPTTLELTLISPDGDANFPGNVTAK
LFDSHETIAAGMPVVSIISEGTPEVEINLPAVEYIR
VQNNALIVVEDFVFEAPK
AGMHCIGCPSAQGESLEEAAMVHGIDADVLAAQINDFLADK
IGVIFGAGIGGIHTFEEEVGNYYTHQEIGPK
IVTEIFDEVAEAHLIQPTFITEYPAEVSPLAR
VQNNALIVVEDFVFEAPK
SVVVFLNGNDREQTIDLVPYQEILPASSAFDLLTEK
FVQMYGDVVLGMKPTNKEDIDPFEAIIEEVKESK
ERAPMYVVGETTGDHRFSFQQADGVRPFDLAVEQMFGSSPK
TEFLYMESAQLPTEEEQFNVYKEVLEGLEGKPAVVR
IYSEADASKLPWGEIGVDVVLECTGFYVSK
SVVVFLNGNDREQTIDLVPYQEILPASSAFDLLTEK
YAEVLLNYVEALNELGSNTYTDEENGITVSR
LLTDDYPESGTEYTTGHVLMVVIDGASGIAVNEAYNTR
FLSMDGNTAAAHVAYAFTEVASIYPITPSSPMAENAEAWSAQGK
MGYDVTIFEALHQPGGVLVYGIPEFR
DIIELRAVEQIVDSEQINSLGYIMKFAEDNIVNNSK
LLTDDYPESGTEYTTGHVLMVVIDGASGIAVNEAYNTR
FSQDKWPLAFELLNNCGGENHEGFIGMQDHGDDVWFR
YNEGGSYADFFKNQDALTSVEQLIDGCVDIANEVGTAK
TYETILDDLKTALDNLPETSK
AIIAGDIDRMEALGIYEVAPEDFALCEFVCSSK
TYETILDDLKTALDNLPETSK
HAMTADFIDPMAYLSMYVGSTTPGNTVDDAKYEELVAAANAIDDKTER
VPVPTGSTTILTSVVEGEVTVEEVNAAMK
AVNDETFDDPIQAIQKVEEIGAAYGIGR
NALSLFDTLENHQIVMEDPYGIVTLYR
AEELPWGEIGVDVVLECTGFYTSK
YSFDTWVVQHEGLKNEYWNPAPVDQLSTSNEGAGLLATLGFK
AMDMMQTAQLLGFDTTVVGCTNDYAQTANSDVVVITSGIPR
LIDELVQVASEEKDNATQDFLWQFVR
YEAGESKNDPELGKYWASLGDVFVEDAFGSVHR
SIVTYDGELDYAFPPQSVTLTLEDEIDVSRGEMLVHPDNLPIVDR
TEFLYMESAQLPTEEEQFNVYKEVLEGLEGKPAVVR
LIDELVQVASEEKDNATQDFLWQFVR
RNDIQIVGINDLCPVDYLAYMLK
VGYPVLVRPSYVLSGAAMNVCYDDEELENFLK
YSFDTWVVQHEGLKNEYWNPAPVDQLSTSNEGAGLLATLGFK
LIDELVQVASEEKDNATQDFLWQFVR
KLYVEDMPLFVIIDSEGKNLYEEGR
AAGYELGKDITLAMDCAASEFYKDGK
NIDTDEEEIIGYDESLPASIFIFK
VSDHALDVVMFAEANEAELDSILAR
AGMHCIGCPSAQGESLEEAAMVHGIDADVLAAQINDFLADK
AMDMMQTAQLLGFDTTVVGCTNDYAQTANSDVVVITSGIPR
AEELPWGEIGVDVVLECTGFYTSK
LSGMEDVFEDEQITFFAPTDWSIR
RNDIQIVGINDLCPVDYLAYMLK
FLNNAMECEADAISDGETVFVPAVMEHIELAGIHSGDSACILPSK
NKELQDIISILGMEELSEEDKLVVNR
FLSMDGNTAAAHVAYAFTEVASIYPITPSSPMAENAEAWSAQGK
AMDMMQTAQLLGFDTTVVGCTNDYAQTANSDVVVITSGIPR
VQNNALIVVEDFVFEAPK
FVPGELTQEVFDQAFGEGVVKTEEEFR
NFQENDIHLPLVVLEELDKFK
SVFATADDELRPVMNGIYFDITTEDITMVASDGHK
NMELCVEEAAVTGDYGLALQAFILNPQIPSGENAKR
IYSEADASKLPWGEIGVDVVLECTGFYVSK
ELGCTIVPEIMLPLIGSESEIVYVKDNVTK
LSGMEDVFEDEQITFFAPTDWSIR
NFQENDIHLPLVVLEELDKFK
HNEVAPNQFELAPIFEECNLANDHNLLIMSLMR
LIPLINAFVDAYTKEDGYNGIK
NMELCVEEAAVTGDYGLALQAFILNPQIPSGENAKR
HNEVAPNQFELAPIFEECNLANDHNLLIMSLMR
SVFATADDELRPVMNGIYFDITTEDITMVASDGHK
TYETILDDLKTALDNLPETSK
FREDVINLSPALVVINAGTNDVAENTGAYNEDYTFGNIASMAELAK
KTDTEWYTGTANAIYQNMAYMEEFNPDYVLILGGDHIYK
FVPGELTQEVFDQAFGEGVVKTEEEFR
ALKEEGIETILINPNIATVQTSEGVADQIYFLPVTPYFVEK
KLYVEDMPLFVIIDSEGKNLYEEGR
VMEAEAALKDAQAGATVINATLQTTQTTASVYDASIAEIEIR
VMEAEAALKDAQAGATVINATLQTTQTTASVYDASIAEIEIR
LGIAPIAWTNDDLPDLGKENTFEQCVSEMALAGFTGSEVGNKYPK
LIDELVQVASEEKDNATQDFLWQFVR
YSFDTWVVQHEGLKNEYWNPAPVDQLSTSNEGAGLLATLGFK
AMDMMQTAQLLGFDTTVVGCTNDYAQTANSDVVVITSGIPR
INAPIHKFDSAVEEKLDQIEAMLPSDIAVEQR
YEAGESKNDPELGKYWASLGDVFVEDAFGSVHR
MCDENTICVVPIQGVTWTGLNDDVEALDKALDAYNAK
NKELQDIISILGMEELSEEDKLVVNR
VALENAASIAGMFLTTECVIVEK
YPENWEGLDFDALDAIQKETGKLPLVLHGGTGIPEDMIK
AEELPWGEIGVDVVLECTGFYTSK
RNDIQIVGINDLCPVDYLAYMLK
LIDELVQVASEEKDNATQDFLWQFVR
LIDELVQVASEEKDNATQDFLWQFVR
DIQFHPVKDNILHVDFYQIDEAKPIVMEVPVQLEGLAEGVK
ESGQIKPFSTLIFEVELVGIEK
IKITNIDIPVAFASAFEGEIIR
VANQFIAMLPSTETPEQTEGYEGFYHLISIQGDVEQSTVSYIIR
YGIEPLVTMFHFDMPAALDER
LYVEDMPLFVIIDSEGKNLYEEGR
MNKTPSETVALVNELKPLVASETSDVVFCVPAICIPAAIEAAK
KCDPVILEPIMAVEVTAPAEYLGSVMGDVSSR
RVDSLYPVDVDNEELNSLLTTIKNQGEEIAELQK
RNDIQIVGINDLCPVDYLAYMLK
AEELPWGEIGVDVVLECTGFYTSK
LKETGGLDFHTVPVMLETINLPEIETVNGSIIMEANMEAPPTGSFVPQR
LMEFLGNVVPFVSEMPKVENTDGKEVAPDVNGPESLYFFK
YGIEPLVTMFHFDMPAALDER
AMDMMQTAQLLGFDTTVVGCTNDYAQTANSDVVVITSGIPR
ESGQIKPFSTLIFEVELVGIEK
IMLLNNEEKGEEYVAENYDKSIEELTWHLIK
TEPYTHALASVINEYKPEIMLVGATAIGR
ESASLDKYLQEIGREDLITVEEEVELAQR
DIQFHPVKDNILHVDFYQIDEAKPIVMEVPVQLEGLAEGVK
ISVSPGASIDYSIDLINNTDKLVNANLSVSGLSSSWK
GAQFNAVLPAGNVATYIWDGSDIEINALDVPGTFTADK
ELGCTIVPEIMLPLIGSESEIVYVKDNVTK
FPDARITVDPNGAWLLDEAISLCKGLNDVLTYAED
IVEGEIDYLFFFTDPMTLQPHDTDVK
ISNDGVLPMITSCSPGWVNYIEHEYPELLDHLSSCK
IPSYNQLFSGDPVWATLEVAGLGTDGR
HAMTADFIDPMAYLSMYVGSTTPGNTVDDAKYEELVAAANAIDDKTER
AHYVLMNVEAPQEVIDELETTFR
IVEGEIDYLFFFTDPMTLQPHDTDVK
LIKPDIQIIGVEPEGAASASAAIQEDQVVLLSEVNTIADGTAVQQIGSK
DALDENLYILEAEIESTSNFK
NDIQIVGINDLCPVDYLAYMLK
AFINVDLSPEGCVPVTGSMQGTFASFLTCSQCDEKKDTILFIDPGFPVQK
LYVEDMPLFVIIDSEGKNLYEEGR
TSLSASDKEQTLLITEAHDWAQVFLNGK
ALKEEGIETILINPNIATVQTSEGVADQIYFLPVTPYFVEK
GTNILGEYFDGNFKGDNPVVDGKDPSEGDSPTTIFQVSGVITGWGEVLQR
LVEAYGPVPIVPEMAYDVDASAESMSLERETYENCINYICENFEK
NYGVVYDALGYTDMLPEFGGDTAYSDDFFVGR
ASMPGMMDTILNLGLNDEVVEGIIRK
IEVDNPTHNEILFEHNDFSGGPFAYIAYSAFEDCFYVTTDKNK
LALANGLTPIFCIGEVLEER
GITQVSQAISEMDKVTQQNASLVEEASAAAVSLEEQAAR
ISVSPGASIDYSIDLINNTDKLVNANLSVSGLSSSWK
AMDMMQTAQLLGFDTTVVGCTNDYAQTANSDVVVITSGIPR
DALDENLYILEAEIESTSNFK
TKDLIILEKEMEEVAGNLYITTDDGTYGR
MCDENTICVVPIQGVTWTGLNDDVEALDKALDAYNAK
SLEGLSPTNKPSVPILAIPTTAGTAAEVTINYVITDEEKR
FFIDTANLEQIQEAYDLGVLDGVTTNPSLMAK
KVYENNPDKVNDYASILYDQALLIEGFSIDNPVDFSNK
RFPNEPEYHQAVEEVLSTIEEEYNKHPEFDK
ESGQIKPFSTLIFEVELVGIEK
DIQFHPVKDNILHVDFYQIDEAKPIVMEVPVQLEGLAEGVK
AEVVDDDLYNAMDLVVDKLEGQIR
AHYVLMNVEAPQEVIDELETTFR
TEVGTEITLFLNEDALEFANEYR
TEVGTEITLFLNEDALEFANEYR
AMKDNNTEVISPSMCYAYAAIAEDAPFVMGAPNLCVDTPAMWEFSK
KCDPVILEPIMAVEVTAPAEYLGSVMGDVSSR
LYVEDMPLFVIIDSEGKNLYEEGR
YGIEPLVTMFHFDMPAALDER
NDIQIVGINDLCPVDYLAYMLK
ISVSPGASIDYSIDLINNTDKLVNANLSVSGLSSSWK
KVVEYAHQFDVTVEGELGVLAGVEDEVSSDHHTYTDPEEVIDFATR
DIEGCDLAGFNSNRFDIPVLAEEFLR
YAEVLLNYVEALNELGSNTYTDEENGITVSRDVDEMVK
LKETGGLDFHTVPVMLETINLPEIETVNGSIIMEANMEAPPTGSFVPQR
GAHYTEVFDGHAGNNYSSEAVLATGGIDAVLSEFNCTLPGIEPICEELK
AEELPWGEIGVDVVLECTGFYTSK
LPDNVSTLEGALIEPLAVGFHAAIQGDAHLGQK
MNALHAAENYLVGEQHYVIPLFGYAEPYLMSSK
LLGTSAWYAPGAAGAFVVESILHDQKK
GANLAEMTGLGLPIPQGFTVTTEACTNYYDCGENISDEVQGQIFDAMK
AMDMMQTAQLLGFDTTVVGCTNDYAQTANSDVVVITSGIPR
TTLDPEEALKMCDENTICVVPIQGVTWTGLNDDVEALDKALDAYNAK
MILDGEVDNLPEQAFLNVGTIEEAIEK
MILDGEVDNLPEQAFLNVGTIEEAIEK
SMDLADYPYFCPFPENAVKEEGIDIDIYDIANNLPR
AGAGYDNVDLAAATAHNVCVMNTPGQNSNAVAELALGMMVYAVR
SMDLADYPYFCPFPENAVKEEGIDIDIYDIANNLPR
IPSYNQLFSGDPVWATLEVAGLGTDGR
IVEGEIDYLFFFTDPMTLQPHDTDVK
SMDLADYPYFCPFPENAVKEEGIDIDIYDIANNLPR
MNALHAAENYLVGEQHYVIPLFGYAEPYLMSSK
LGWGITGQQNIGDDFAYLPLYVVNNEYAQYPFGDTYYSTSRPK
SALQNATSVASTLLTTESVVANIKEDAPAMPAGAGAPGMGMM
AEVVDDDLYNAMDLVVDKLEGQIR
HAMTADFIDPMAYLSMYVGSTTPGNTVDDAKYEELVAAANAIDDKTER
IPSYNQLFSGDPVWATLEVAGLGTDGR
LKLYCTDPDHEDFDTVIQDVFLGPIPYMTDK
AGAGYDNVDLAAATAHNVCVMNTPGQNSNAVAELALGMMVYAVR
TMDCTGEITLPEGTEMVMPGDNVTITVELIYPVALNPGLR
TYYSITDQSPIPDQEIECIINLAVR
NAQLLIQPQYSPMPVEQQIAILYCGTHGLLHDVPLENVQDFER
DALDENLYILEAEIESTSNFK
LIKPDIQIIGVEPEGAASASAAIQEDQVVLLSEVNTIADGTAVQQIGSK
HVFCEKPIDHDVDKIKEVIEALEGTNLK
SLFEEQIMLEADQLKDPAFYPEASDYLEEYIR
LLLNEVLIDNQNNFQDDYGLHSAWIEIFNK
VVEYAHQFDVTVEGELGVLAGVEDEVSSDHHTYTDPEEVIDFATR
LVEAYGPVPIVPEMAYDVDASAESMSLERETYENCINYICENFEK
TDTEWYTGTANAIYQNMAYMEEFNPDYVLILGGDHIYK
SLFEEQIMLEADQLKDPAFYPEASDYLEEYIR
DALDENLYILEAEIESTSNFK
IEVDNPTHNEILFEHNDFSGGPFAYIAYSAFEDCFYVTTDKNK
AMDMMQTAQLLGFDTTVVGCTNDYAQTANSDVVVITSGIPR
LVVAVSSGECPDIYQTWSGGPMIEYVEAGFGQPLDEYIEK
TGAGNDFLGWVELPENYDKAEVELIKETAASLR
YAEVLLNYVEALNELGSNTYTDEENGITVSRDVDEMVK
DGITADQFAIDFTEIITK
VVAQLLVNDATALYDDWAVK
VVAQLLVNDATALYDDWAVK
LVVAVSSGECPDIYQTWSGGPMIEYVEAGFGQPLDEYIEK
LLLNEVLIDNQNNFQDDYGLHSAWIEIFNK
DMWTDAPLAIGHTFSPDRPNQANLYINDLQFYNVALPADIIAEYHCTTK
LVVAVSSGECPDIYQTWSGGPMIEYVEAGFGQPLDEYIEK
ALEAATGVEIVVDDTPEAIVLSAFDPVRR
EGIIEEALIETIGCSGMTHSAAMASEALVGK
AGAGYDNVDLAAATAHNVCVMNTPGQNSNAVAELALGMMVYAVR
SKGKPIVNSADAGGRIENIDLAAANDAIVIALCSAEGIAADNDER
AGEEAVIIAVDEEKNVYQVVGHDAYTGENHYVPISDLNTFLTELR
NAICLQLPIGKEDEFKGIIDLFEMK
LNKPVIFLVNQLDNEKCDYDNILEQLKEAYGSK
GAHYTEVFDGHAGNNYSSEAVLATGGIDAVLSEFNCTLPGIEPICEELK
NLDDIPFIETVIIHPPFITYSK
RFPNEPEYHQAVEEVLSTIEEEYNKHPEFDKANLIER
MNALHAAENYLVGEQHYVIPLFGYAEPYLMSSK
TTLDPEEALKMCDENTICVVPIQGVTWTGLNDDVEALDKALDAYNAK
KVVEYAHQFDVTVEGELGVLAGVEDEVSSDHHTYTDPEEVIDFATR
AMDMMQTAQLLGFDTTVVGCTNDYAQTANSDVVVITSGIPR
MILDGEVDNLPEQAFLNVGTIEEAIEK
SKGKPIVNSADAGGRIENIDLAAANDAIVIALCSAEGIAADNDER
TCGVLSEDDTFGTITIAEPIGIICGIVPTTNPTSTAIFK
VGLGHGNLGSMLLDEGTECFAFLAGHESFAAAEGAIK
SLFEEQIMLEADQLKDPAFYPEASDYLEEYIR
MTDFGAFIELEPGVDALLHVSQISR
MILDGEVDNLPEQAFLNVGTIEEAIEK
MILDGEVDNLPEQAFLNVGTIEEAIEK
NVTVLPFAYIEKDVEIGDDCTIMSYASILK
TMDCTGEITLPEGTEMVMPGDNVTITVELIYPVALNPGLR
KVGLGHGNLGSMLLDEGTECFAFLAGHESFAAAEGAIK
LGWGITGQQNIGDDFAYLPLYVVNNEYAQYPFGDTYYSTSRPK
MNALHAAENYLVGEQHYVIPLFGYAEPYLMSSK
MTLFETVFSGNDAVYGLTEGAINAAIEQHGADK
AAESGADEVILIEDPQYESFHLDYFTNVMESVIK
IAKEWGIETEGKDIYDLAHEVAETGLMEYGKPFGTQR
HAMTADFIDPMAYLSMYVGSTTPGNTVDDAKYEELVAAANAIDDKTER
AGAGYDNVDLAAATAHNVCVMNTPGQNSNAVAELALGMMVYAVR
NDPELGKYWASLGDVFVEDAFGSVHR
YNLCPDVVFFATPPVDGVFQEYVAHEANLCFK
MTESFAQLFEESLKEIETRPGSIVR
GDNLPVVICHLEKGESMITDSGAMSWMDPVMEMETTSGGFGK
EGIIEEALIETIGCSGMTHSAAMASEALVGK
DALDENLYILEAEIESTSNFK
VMNEAIASDCCPAEYKEVFAEWINNMLDAEK
LLDAILEFMPAPTDIPAIK
EGIIEEALIETIGCSGMTHSAAMASEALVGK
YSGIPVWNGLTDVDHPTQTLADFLTIEEHLDKPLNEVK
LLIPDMALTAAEYFAVNNNEK
DLGFETIMVNCNPETVSTDYDTSDKLYFEPLTVEDVMSIYNK
LLLNEVLIDNQNNFQDDYGLHSAWIEIFNK
VVEYAHQFDVTVEGELGVLAGVEDEVSSDHHTYTDPEEVIDFATR
VGLGHGNLGSMLLDEGTECFAFLAGHESFAAAEGAIK
GYFNLQEAATDEVANTWLSGNNLSDLTYISWDAK
AEDGIAEYDLLSEEEYLDILDTLPK
MTLFETVFSGNDAVYGLTEGAINAAIEQHGADK
TGAGNDFLGWVELPENYDKAEVELIKETAASLR
AMDMMQTAQLLGFDTTVVGCTNDYAQTANSDVVVITSGIPR
GKPIVNSADAGGRIENIDLAAANDAIVIALCSAEGIAADNDER
EASGNLSQVADALYLTDGELDMYSGNDDQILPVLSLGGK
AEDGIAEYDLLSEEEYLDILDTLPK
TYYSITDQSPIPDQEIECIINLAVR
ITDTSSVFNTDLLYTIELGHGLNVAECMAHSAMAR
GLDPNMDSWPLDQDGIVQILTSGNYSDLNWDGDYDEEDDKIAGAQALR
TMDCTGEITLPEGTEMVMPGDNVTITVELIYPVALNPGLR
DGITADQFAIDFTEIITK
VVAQLLVNDATALYDDWAVK
DKQVFINIVEIKNPDVVAQLVANNIAEQLENR
VQLNDGYTDAWNQLSGANVWMNTFNEVAEENVYYSPMPYGAQPNK
LVVFLNKCDMVDDEEMLELVEMEMR
LVVAVSSGECPDIYQTWSGGPMIEYVEAGFGQPLDEYIEK
LVVAVSSGECPDIYQTWSGGPMIEYVEAGFGQPLDEYIEK
AQFAQYGMLSVPEDVLDNYAQEMLK
LYCTDPDHEDFDTVIQDVFLGPIPYMTDK
KIGMTQVFTTDGLLIPVTVVEADANVVLQK
IVNADVSAEVIATDYEGMIREGEELAALNPHIVVK
EWGIETEGKDIYDLAHEVAETGLMEYGKPFGTQR
EGIIEEALIETIGCSGMTHSAAMASEALVGK
VFIPASLVSDSYEKDLTKYQDQEIEFVITEFNPR
GVNLPGVSIALPALAEKDKQDLIFGCEQGVDFVAASFIR
VMNEAIASDCCPAEYKEVFAEWINNMLDAEK
YNLCPDVVFFATPPVDGVFQEYVAHEANLCFK
ANNYMQLEEPYAGETTVIHFLEVLR
MLLEEETECFAFLAGHESFAAAEGAIGIAEK
NDPELGKYWASLGDVFVEDAFGSVHR
MLDLLGNLINEDKELELVGHANNGADIYDIIR
AVLGANPCPIVVPIGAEETFKGLVDLIK
AMDMMQTAQLLGFDTTVVGCTNDYAQTANSDVVVITSGIPR
RFPNEPEYHQAVEEVLSTIEEEYNKHPEFDKANLIER
HAMTADFIDPMAYLSMYVGSTTPGNTVDDAKYEELVAAANAIDDK
ITVIGAGSVGSTIAYTLSNGDIASEIVLIDINKEK
VVDEEEKQKEEEVQGGEIANDYIIEPSAEELIANLIPTVLSQK
TADKIFDLQESTFWMTVDNVAYPHQLVIDLSK
VGLGHGNLGSMLLDEGTECFAFLAGHESFAAAEGAIK
MTDFGAFIELEPGVDALLHVSQISR
AAVKGDDYQFTITFYPAEVYLFGNTTGGSWAFNDEWK
NVTVLPFAYIEKDVEIGDDCTIMSYASILK
GVQTLLDYVCAFLPSPLDTENVIGTNPNTGAEEDRKPSDDEK
KVVEYAHQFDVTVEGELGVLAGVEDEVSSDHHTYTDPEEVIDFATR
ITDTSSVFNTDLLYTIELGHGLNVAECMAHSAMAR
GKPIVNSADAGGRIENIDLAAANDAIVIALCSAEGIAADNDER
MTLFETVFSGNDAVYGLTEGAINAAIEQHGADK
LVVFLNKCDMVDDEEMLELVEMEMR
TMDCTGEITLPEGTEMVMPGDNVTITVELIYPVALNPGLR
VYEEHIPIDYQTAVMAEEFNMNLTTCAMNGGEDYELLFTVPIADHEK
AYGVEVFYEDAANILIPEAYSESMKDSDLDIVSRPDIDVVQLEK
MTDFGAFIELEPGVDALLHVSQISR
HAMTADFIDPMAYLSMYVGSTTPGNTVDDAKYEELVAAANAIDDKTER
LLGTSAWYAPGAAGAFVVESILHDQK
SIFDPTEVYEPNEFDKWLLDNYVYTYNIQVK
ANVPVPMGGIDINFIQAETPIAYYVAATYK
FLSQPFAVAEQFTGVPGVMVGIEDTIK
ANNYMQLEEPYAGETTVIHFLEVLRDR
VMNEAIASDCCPAEYKEVFAEWINNMLDAEK
DLAEYFPSTILQYVVK
ITVIGAGSVGSTIAYTLSNGDIASEIVLIDINKEK
VTAERDPANLKWDEVGVDVVAEATGLFLTDETARK
DLMICNKEEAMCIAGVFGGLDSGSTEATTDVFIESAYFHPTWVR
VGLGHGNLGSMLLDEGTECFAFLAGHESFAAAEGAIK
VVEYAHQFDVTVEGELGVLAGVEDEVSSDHHTYTDPEEVIDFATR
GKPIVNSADAGGRIENIDLAAANDAIVIALCSAEGIAADNDER
FCDAFNIPIVSLVDVPGFLPGTGQEYNGVILHGAK
SIFETVISLDKVDHKLEVPFDEANLDGLNFLAGK
GVQTLLDYVCAFLPSPLDTENVIGTNPNTGAEEDRKPSDDEK
SAYALGGLGSGICANEEEFLKLAESSFAFSK
ANNYMQLEEPYAGETTVIHFLEVLR
LLGTSAWYAPGAAGAFVVESILHDQK
VPTLDVSVVDLTVNLAKPATYAEICAAMKEASEGELK
VIEFEKPNVYLMGDTSYNGWDAQLVEQDLFTVPGTADGEFVSPAFLK
TMDCTGEITLPEGTEMVMPGDNVTITVELIYPVALNPGLR
SIFDPTEVYEPNEFDKWLLDNYVYTYNIQVK
VFIPASLVSDSYEKDLTKYQDQEIEFVITEFNPR
DLEAGIITEAEAQELIDHLVMK
WVTDFKLDPGQGAGIDLANPGVTDIECYLNSFTYFPSDHR
AMDMMQTAQLLGFDTTVVGCTNDYAQTANSDVVVITSGIPR
SQWVFGGDGWAYDIGFGGVDHVLASGKDINIMVFDTEVYSNTGGQSSK
GLDPNMDSWPLDQDGIVQILTSGNYSDLNWDGDYDEEDDKIAGAQALR
LYCTDPDHEDFDTVIQDVFLGPIPYMTDK
LKETGGLDFHTVPVMLETINLPEIETVNGSIIMEANMEAPPTGSFVPQR
TPSETVALVNELKPLVASETSDVVFCVPAICIPAAIEAAK
GYISAYMATDMDKMEAVLDDPYILITDKK
VFIPASLVSDSYEKDLTKYQDQEIEFVITEFNPR
EWGIETEGKDIYDLAHEVAETGLMEYGKPFGTQR
KGTELYTYIQNELNEIEADMYEPR
ASMPGMMDTILNLGLNDIAVEGFAKK
GYISAYMATDMDKMEAVLDDPYILITDKK
ANNYMQLEEPYAGETTVIHFLEVLR
IEVDNPTHNEILFEHNDFSGGPFAYIAYSAFEDCFYVTTDK
IGTYNPNTNPATVDLNFDAALAWVLK
SELIDFVILQQDAFDEVDSVTPMER
FLDPPLHEFLPTTLEEISALAK
SELIDFVILQQDAFDEVDSVTPMER
TPSETVALVNELKPLVASETSDVVFCVPAICIPAAIEAAK
AMDMMQTAQLLGFDTTVVGCTNDYAQTANSDVVVITSGIPR
SELIDFVILQQDAFDEVDSVTPMER
VNPIDFENAEGNLGIATSILEHLAVK
IGTYNPNTNPATVDLNFDAALAWVLK
VVDEEEKQKEEEVQGGEIANDYIIEPSAEELIANLIPTVLSQK
GVQTLLDYVCAFLPSPLDTENVIGTNPNTGAEEDRKPSDDEK
LMGDTSYNGWDAQLVEQDLFTVPGTADGEFVSPAFLK
ITVIGAGSVGSTIAYTLSNGDIASEIVLIDINKEK
ETFMVPFVWAEDGWPMIDNETGLVQEEERLPK
MIADLGVDFLAAGIGNIHGKYPENWEGLDFDALDAIQK
TMDCTGEITLPEGTEMVMPGDNVTITVELIYPVALNPGLR
KVEEAVKNNSALNDVTSDLLDQITAAVANGSDVDTAAIAAQLSK
VCIKDNPELAEELEGLIFEALNKK
GNDFYAVGEYWNGDLEALDAYIEAVGHK
LLGTSAWYAPGAAGAFVVESILHDQK
AYGVEVFYEDAANILIPEAYSESMKDSDLDIVSRPDIDVVQLEK
TGNDFGVELPEEIDTDLKDMTITQEMLEEADTLKDMNLPK
NPEVGTNYTTPMAVHDTAIHEIDVLHWLVDDEYESAQVIMPK
TYQNEQYQNQLDAEAIYYLLEHDILPLYYEHGGK
ASMPGMMDTILNLGLNDIAVEGFAKK
KGTELYTYIQNELNEIEADMYEPR
EVPTLELVAGVVEDAYYDKAGIEALSK
LIDEIFGEFCEGSYIQPTFITDYPVEMSPLTK
SIFETVISLDKVDHKLEVPFDEANLDGLNFLAGK
EVPFPILNIPEGVFSDDWNPELKPIEIIDGQHR
TGNDFGVELPEEIDTDLKDMTITQEMLEEADTLKDMNLPK
FCDAFNIPIVSLVDVPGFLPGTGQEYNGVILHGAK
MIADLGVDFLAAGIGNIHGKYPENWEGLDFDALDAIQK
TGNDFGVELPEEIDTDLKDMTITQEMLEEADTLKDMNLPK
FAEPDNEVYCVVGDSSFQMLHSEIMTIMQER
FIDKIGYTTYDALNDIALLESSVRDDLNSR
VCIKDNPELAEELEGLIFEALNKK
FCDAFNIPIVSLVDVPGFLPGTGQEYNGVILHGAK
VNLTGSGALTPIEAYNFWTEDNIYAQYPNPFDYTR
VTAERDPANLKWDEVGVDVVAEATGLFLTDETAR
VYENNPDKVNDYASILYDQALLIEGFSIDNPVDFSNK
ELSTLGITFSNNILNENNAFQLFVDKKEDLAGLPEWFCQSAAEEAK
VPTLDVSVVDLTVNLAKPATYAEICAAMKEASEGELK
VIEFEKPNVYLMGDTSYNGWDAQLVEQDLFTVPGTADGEFVSPAFLK
TMDCTGEITLPEGTEMVMPGDNVTITVELIYPVALNPGLR
VPTLDVSVVDLTVNLAKPATYAEICAAMKEASEGELK
AMDMMQTAQLLGFDTTVVGCTNDYAQTANSDVVVITSGIPR
YTAEKPVYDFIAPGDGFGHTFWIVDQDEDIAAITAEFAK
VTAERDPANLKWDEVGVDVVAEATGLFLTDETAR
FIDKIGYTTYDALNDIALLESSVRDDLNSR
GYISAYMATDMDKMEAVLDDPYILITDKK
TYQNEQYQNQLDAEAIYYLLEHDILPLYYEHGGK
GGMIVDVFGIEAFLPGSQIDVKPIRDYDVFVGK
VYENNPDKVNDYASILYDQALLIEGFSIDNPVDFSNK
KGTELYTYIQNELNEIEADMYEPR
GYISAYMATDMDKMEAVLDDPYILITDKK
VTAERDPANLKWDEVGVDVVAEATGLFLTDETAR
VLEINGSDALVQLFESSTGINLSDSK
IGTYNPNTNPATVDLNFDAALAWVLK
KGTELYTYIQNELNEIEADMYEPR
TLDPNTYYTSNYADFNILNELDNNYMELNIADLK
AHSAIAEADAADFDFDAIMEGADWFHWSGITPAISDK
TLETLTGVDLIIDDTPEAVVLSGFDPIRR
QLLLGDEAIAQAALDAGLSGVYAYPGTPSTEITEYIQMAPITTEQNIHNR
AHSAIAEADAADFDFDAIMEGADWFHWSGITPAISDK
LSVDALEISSGDEAVSEPFLLITYTDGYGDVPMEVESFLNSNGDHLKG
AMDMMQTAQLLGFDTTVVGCTNDYAQTANSDVVVITSGIPR
HNNACGLASRPTVLEAWTDALAGDPVSAFGGVLITNGVIDK
IGTYNPNTNPATVDLNFDAALAWVLK
SFDNGMICASEQAAIVDTEIYDAFMK
SFDNGMICASEQAAIVDTEIYDAFMK
SFDNGMICASEQAAIVDTEIYDAFMK
KLNIIDCPGSDDFVGSTVTALNVTDTAIILLNGQYGVEVGTQNHFR
DESTGSSIIVLPDENFSLNVLVSYDSTIIPNQFATLEDMHNFKDEVAASR
MIADLGVDFLAAGIGNIHGKYPENWEGLDFDALDAIQK
TMDCTGEITLPEGTEMVMPGDNVTITVELIYPVALNPGLR
DKLIEELDKDIHDVVIVNFANCDMVGHTGIIPAAIK
TAEEQIDYLEELINKFPIDSIEDGMSENDWEGWKK
VNLTGSGALTPIEAYNFWTEDNIYAQYPNPFDYTR
GGMIVDVFGIEAFLPGSQIDVKPIRDYDVFVGK
SFEEPADPLKAALEHEQYVTSLINNIYDAAYQCK
QSVCNAILVLVNPGDEVIVPAPYWVSYPEMVK
APDYDDYTSTGLNNLPGLNGDLLLWDDVLQR
QMFGAEGFEIVAINDLTSPTMLAHLLK
GGGSITGDNTPLFIVDGFPVESISDIPASDIEDMTVLK
KGTELYTYIQNELNEIEADMYEPR
YNQVIDIWTHVNSELSNILMK
VDHELTIAPTYQNVEDALFAWTIDGTLVSSGPSLQR
VDHELTIAPTYQNVEDALFAWTIDGTLVSSGPSLQR
DLIADSTEAMAMAHQFDALVMVPNCDKNVPGLLMAAAR
DLIADSTEAMAMAHQFDALVMVPNCDKNVPGLLMAAAR
MHSDAQFAGSSSVPAHVEMMGFLGIGNNPMVGCTVACAVDVAQALAK
MGADPASVAFDTLSSAVANNADVVIIDTAGR
VTAERDPANLKWDEVGVDVVAEATGLFLTDETAR
VNLTGSGALTPIEAYNFWTEDNIYAQYPNPFDYTR
LNAILAAIIEEEKLAVSDEELETELK
CDAGFGVNNTGLAVFLDFSEAINR
MGADPASVAFDTLSSAVANNADVVIIDTAGR
NQAEVDKALAAITECVETGKGNLLELAVEAAR
TMDCTGEITLPEGTEMVMPGDNVTITVELIYPVALNPGLR
TAEEQIDYLEELINKFPIDSIEDGMSENDWEGWKK
CDAGFGVNNTGLAVFLDFSEAINR
TNGCPREDGYDITVASEIMAVLCLAK
EFGGSLIRPEATGYGNIYFLMEMLK
QGINTILAEPMVDDVYQEEFPTNNQEVVFAIEFLPGQYDQR
SLIRPELADELYDKILNIVVVQK
STTGDEHFDEFVSVINSLDGYDLPVSAFMDK
ELGCTIVPEIMLPLIGSESEIVYVK
TMDCTGEITLPEGTEMVMPGDNVTITVELIYPVALNPGLR
VDHELTIAPTYQNVEDALFAWTIDGTLVSSGPSLQR
DVAAEFINGRPNDNIGITLFAGETFTQCPLTVDHAVLLDMIHNIK
SFIADKIVMDGLTYDDVLLIPAYSEVLPR
VLEINGSDALVQLFESSTGINLSDSK
QSFVDYGFLVSPGAYEVILNTDNVAFGGNGLADDSVVHFTIADPLYKK
VLEINGSDALVQLFESSTGINLSDSK
VLEINGSDALVQLFESSTGINLSDSK
TYIFNNDSLDQVLEDQSLYWNDDKEIVDTFVLK
VSTVEHGMAALYALGIDNCLIQVNGPEFPILDGSAQYYVQEIER
KYNMVQELVDGGTFLLNCPWDMEGLEK
TLDPNTYYTSNYADFNILNELDNNYMELNIADLK
ETFNYTQVIPYQPWMANASLQLVENLCGCGNYQEMNAQELITNDVSTEAK
GLSTAVGDEGGFAPNLEGTEDALNSIIAAIK
GFNTAFSGDVPLGAGMSSSAALESTYAFALNELFGEGKIDKFELAK
GSSYQAYISVQNELVAAYNELRDELALQK
AMDMMQTAQLLGFDTTVVGCTNDYAQTANSDVVVITSGIPR
CDAGFGVNNTGLAVFLDFSEAINR
GLSTAVGDEGGFAPNLEGTEDALNSIIAAIK
DSMVNDALWCAFNDYHMGMTAENICDQWGLTREELDEFAAASQQK
VVAPDLMLMDYQYFWAATESEAVEK
IYLEQNELNVELLGQGFTWLDTGTHESLVEATNFVK
QGINTILAEPMVDDVYQEEFPTNNQEVVFAIEFLPGQYDQR
GPYHSSPTIGMVASETENIIYLVSTDGAIYK
IGVEPLLFTQFPVATMATTFSATNSVTDSAAAGTALATGK
DNLMEAVDIQQLESFEAGCLFAQAEGIIPAPESSHAIAAAIR
TNGCPREDGYDITVASEIMAVLCLAK
TAEEQIDYLEELINKFPIDSIEDGMSENDWEGWKK
WVPAIHELMEAVDSYIPTPTR
TYIFNNDSLDQVLEDQSLYWNDDKEIVDTFVLK
NLTDYGAFVDLGGVDGLLHITDMAWK
HTTFATVITDLDIENGAFKEILEKDIEDYK
EVFTDPQLQSLIEQGLKQNTDLLSAALNVK
QGINTILAEPMVDDVYQEEFPTNNQEVVFAIEFLPGQYDQR
GHGPAWANSLFEDFCEFGLGMELANEK
YSPNAILVVISNPMDTMTYLSLK
LRPGTNVAFANGIMHVIIEEGLQDMK
NLTDYGAFVDLGGVDGLLHITDMAWK
VVAPDLMLMDYQYFWAATESEAVEK
YSPNAILVVISNPMDTMTYLSLK
AGYDIEMINAVCNAVDIPVIASGGCGSIQDIVDVFKK
VDHELTIAPTYQNVEDALFAWTIDGTLVSSGPSLQR
DDKISGLMSSVPNVETIIDQSEKELDDDAESIITNER
AGLNAELDGQAGIQELAGDATLLYYLTDEAQEGK
DDKISGLMSSVPNVETIIDQSEKELDDDAESIITNER
DNLMEAVDIQQLESFEAGCLFAQAEGIIPAPESSHAIAAAIR
CAYFTSLLTNTVFYPVREDYLKENAEDITK
EVPEAIVGAGTVLNPQQLAEVTEAGAQFAISPGLTEPLLK
LNTLADEAAIDALKPDSLFICEGSIPVIPPIDGVENAVLANEVLTNK
INYNKTDLDLVINKIETALADKTTTNTAVQENIDNLNAMISDVK
LMIIVMAIIMFIPSIYAVTFLRSMWD
FSMPGMMDTILNLGLNDETVEVVAK
TMDCTGEITLPEGTEMVMPGDNVTITVELIYPVALNPGLR
DDKISGLMSSVPNVETIIDQSEKELDDDAESIITNER
FSMPGMMDTILNLGLNDETVEVVAK
NLTDYGAFVDLGGVDGLLHITDMAWK
FNSISISGYHMQEAGATADIELAYTLADGLEYLR
WVPAIHELMEAVDSYIPTPTR
AMDMMQTAQLLGFDTTVVGCTNDYAQTANSDVVVITSGIPR
TPDGAVLYFSIQPDGFFG
STTGDEHFDEFVSVINSLDGYDLPVSAFMDK
TIQQAPDIFDFFFGDGR
NPGVVGAIMEHDEVYAELILDGIHVSYPAAK
GHGPAWANSLFEDFCEFGLGMELANEK
VVAPDLMLMDYQYFWAATESEAVEK
VVEYAHQFDVTVEGELGVLAGVEDEVSSDHHTYTDPEEVIDFATR
LLDVPLAITDATSLTEAGYIGDDIESVVSK
MHSDAQFAGSSSVPAHVEMMGFLGIGNNPMVGCTVACAVDVAQALAK
TYIFNNDSLDQVLEDQSLYWNDDKEIVDTFVLK
VALENAASIAGMFLTTECVIVEKKEDKPEMPMGAPGMGGMGGMM
IGSDEMWDRAEADLAVALEENNIPFEYQLGEGAFYGPK
NMELCVEEAAVTGDYGLALQAFILNPQIPSGENAK
LATVWNIPVATNVATADFIIQSPHFNDAVDILIPDYQR
NPGVVGAIMEHDEVYAELILDGIHVSYPAAK
KYNMVQELVDGGTFLLNCPWDMEGLEK
GLSTAVGDEGGFAPNLEGTEDALNSIIAAIK
DNLMEAVDIQQLESFEAGCLFAQAEGIIPAPESSHAIAAAIR
VSTVEHGMAALYALGIDNCLIQVNGPEFPILDGSAQYYVQEIER
TVSAMVSAMVDSLGITVPVALHLDHGSYEGAK
GSSYQAYISVQNELVAAYNELRDELALQK
GLSTAVGDEGGFAPNLEGTEDALNSIIAAIK
AMDMMQTAQLLGFDTTVVGCTNDYAQTANSDVVVITSGIPR
IGSDEMWDRAEADLAVALEENNIPFEYQLGEGAFYGPK
GVQPMLDAVIDFLPAPTDIPSIK
GVQPMLDAVIDFLPAPTDIPSIK
ERGEVGATWYAGTADAIYQNISFIDQYDPEYVLILSGDHIYK
ISGLMSSVPNVETIIDQSEKELDDDAESIITNER
WVPAIHELMEAVDSYIPTPTR
TVGIINEDPLLGITEIAEPVGVVCGIVPTTNPTSTVIFK
TIENIENCLPVSDVFEMFDFDK
LISTIVDNETIYNNPSMGWVQYYEFQDTDVDKYWAEMDELYAQGLK
TVSAMVSAMVDSLGITVPVALHLDHGSYEGAK
GHGPAWANSLFEDFCEFGLGMELANEK
NREECYLFFEDVCTINEILSLSQR
LPGWEVIVAPLEAVQLVK
DIDELYTIDKLEEILPHGDFIISCLPQSTETINLFNK
TIENIENCLPVSDVFEMFDFDK
LIPPVQFSLEEALEYIKEDEYVEVTPK
ISGLMSSVPNVETIIDQSEKELDDDAESIITNER
TVGIINEDPLLGITEIAEPVGVVCGIVPTTNPTSTVIFK
AAFIDAEHAIDPVYAQNLGVNIDELILSQPDSGEQGLEIAETLVR
IPSILLAPPGYMTVEKLDELEYLSYPMHLYCDE
ANSGHPGGAMGGADFVNVLFSEFLVYDPENPRWEGR
HYVTDFPNPAVAAADGVITIPHLGASTEESEENCAEMAVDQLMNYLEK
VVVTGLGAITPVGNDVPEFWENLVNGVSGAGPITHFDASQFK
IKNSVETMMVNLEGVDIPLGMISQYLPK
AALESTLAAITESLKEGDAVQLVGFGTFK
TISGSDRDVEELIVELLANHTIG
GLGHAVLCAHPVVGDEPVAVILPDVILDEYESDLSQDNLAEMIR
LNTLADEAAIDALKPDSLFICEGSIPVIPPIDGVENAVLANEVLTNK
FSMPGMMDTILNLGLNDETVEVVAK
VVVTGLGAITPVGNDVPEFWENLVNGVSGAGPITHFDASQFK
HYVTDFPNPAVAAADGVITIPHLGASTEESEENCAEMAVDQLMNYLEK
SFGAPLITNDGVTIAKEIELADGFENQGAQLIKEVASK
ANSGHPGGAMGGADFVNVLFSEFLVYDPENPRWEGR
TMDCTGEITLPEGTEMVMPGDNVTITVELIYPVALNPGLR
SLPNPALIDEEVVIIADDLTPSDTAQLNK
SLPNPALIDEEVVIIADDLTPSDTAQLNK
ETFMLPEPFLVLATQNPIEQEGTYPLPEAQVDR
NIFGETVLVQEMQSEGGAAGAVHGSLQAGALTTTYTASQGLLLMIPNMYK
GVVLLDVTPLSMGIETLGGVMTK
LKEEFPGISTTLSNTEAATGADVVILAVKPWFVESVMR
AGKPAIEVFEEAMNNIMPVLEVK
FAATSGGIFIDMAIHDIDLMR
FSMPGMMDTILNLGLNDETVEVVAK
LQTDYLDILLLHRPDALMDPQEVSEAFDELYQAGK
GTELYTYIQNELNEIEADMYEPR
ANSGHPGGAMGGADFVNVLFSEFLVYDPENPRWEGR
EILTDLLRDEMKFDGVIVTDSMTMQGVANYFDTNER
KGCDVNCGNTYLHLLGAIEDGLITEEDITLAAER
FQELQDIIAILGMDELGEEDKLTVAR
NKGVQAMLDAVIDYLPSPVDVPAINGILDDGKDTPAER
ALGSGAITEIFEAVQSNFKDLTPEQLHDAAFAK
AQDIVMNVGSAAVGYGFEYVVSTMDR
AQDIVMNVGSAAVGYGFEYVVSTMDR
ELQDENPEYNQIEIELIDEQINSELADQYDYYYVPALFDGNTK
DLIGWIDQPSVELSNALMHHPDINLILATGGPGMVK
ETFMLPEPFLVLATQNPIEQEGTYPLPEAQVDR
KGCDVNCGNTYLHLLGAIEDGLITEEDITLAAER
NLGGDPVNPFVIFPEVAELYAK
GYISAYMATDMDKMEAVLDDPYILITDK
DLIGWIDQPSVELSNALMHHPDINLILATGGPGMVK
TGQPLLTQQAGSTDIIMMMIQSVGASCFTEDGK
LEELDIPFMYVGDYLEESPLGK
IDGNNISFIIPDGLENLTFAPTIVISDK
SIENPQLFLITNILGTQNLLDCAR
IDGNNISFIIPDGLENLTFAPTIVISDK
TVGIINEDPLLGITEIAEPVGVVCGIVPTTNPTSTVIFK
LASVFSSTGTGGGQEQTITSTWTTLAHHGMVIVPIGYAAQELFDVSQVR
KLEVPPYVIFQDPSLEAMATIYPVTLDELQNIPGVGAGK
SIENPQLFLITNILGTQNLLDCAR
ATPLILLDDVEISSGDLNYVPAENIESFSILK
YCIDYVLDNAPAEMEFFASMIDKDCINR
LPGWEVIVAPLEAVQLVK
TMDCTGEITLPEGTEMVMPGDNVTITVELIYPVALNPGLR
GKDVFIVQSTSNPVTENLMEILVLADALKR
TMDCTGEITLPEGTEMVMPGDNVTITVELIYPVALNPGLR
TVGIINEDPLLGITEIAEPVGVVCGIVPTTNPTSTVIFK
KLEVPPYVIFQDPSLEAMATIYPVTLDELQNIPGVGAGK
IYLDNGTLDVTLLGQGFTWLDTGTHESLVDATNFVK
VVVTGLGAITPVGNDVPEFWENLVNGVSGAGPITHFDASQFK
IKNSVETMMVNLEGVDIPLGMISQYLPK
ASNQGNIIELALGYTHNIFIQLPAEVK
AGKPAIEVFEEAMNNIMPVLEVK
YPQVVVIADEIYEHINYIGAHQSIAQFPEMK
AHLLIPEGEENIMYSWMLNFQYMSDDYVK
QNDIQSSGEIEHGNWITGIPFIDNLLVGNQELLPQDLK
TMDCTGEITLPEGTEMVMPGDNVTITVELIYPVALNPGLR
TMDCTGEITLPEGTEMVMPGDNVTITVELIYPVALNPGLR
NYTPYEGDESFLAGATEATTTLWDKVMEGVK
MEFIIDTVNLEEIKDAIDHMPIVGVTSNPSIVK
NLTLTPGAPSPDTEVGPWIDAYQMQVFSTDYAPYSFYLYK
YPQVVVIADEIYEHINYIGAHQSIAQFPEMK
AGKPAIEVFEEAMNNIMPVLEVK
HLAEFKEFETELNLGDTITVEMFNDATFVDVVGTSK
DSGLCQELFENNDEKPTNSFLYSLVMDTYSFGYSSAAFTDMPINHK
ELVDFYAELCSKYPIISIEDGLDQDDWEGWDYLTEK
SQIIGHISQVIGPVVDVYFEGTDAELMLPSIHDALEIK
DIANAIAANHPEVYMIMLLIDERPEEVTDMAR
MPNTLEAWDNAVETYYYNYYSLQVGAQDFSMR
DLIADSTEAMALAHQFDALVMVPNCDKNVPGLLMAAAR
NDIQIVGINDLCPVDYLAYMLK
ALKEEGISSVLVNPNIATIQTSEGIADKVYFLPVTTYFVEEIIKK
MHSDAQFAGSSSVPAHVEMMGLIGMGNNPMVGATVAVAVAIEEACK
NDIQIVGINDLCPVDYLAYMLK
ASEDTKELFNLGTSTYLEVLSAQQSYLSAQISQVSDCFDK
AMDMMQTAQLLGFDTTVVGCTNDYAQTANSDVVVITSGIPR
LFNLAEAEGLTGMGVTHYIEEHIELANVLR
GIVNAWLPGSEGDGVADVLLGDKDFVGTNPITWTWYPQDITSK
AMDMMQTAQLLGFDTTVVGCTNDYAQTANSDVVVITSGIPR
DIANAIAANHPEVYMIMLLIDERPEEVTDMAR
ELVDFYAELCSKYPIISIEDGLDQDDWEGWDYLTEK
GIFVSAFDTNPLAPDFEFALKGEEANFQTGLDALAK
QMFGAEGFEIVAINDLTSPTMLAHLLK
GIFVSAFDTNPLAPDFEFALKGEEANFQTGLDALAK
NLVATVKEEEMILLDFVTPGHHFVLKK
ASMPGMMDTILNLGLNDEVVEGIIR
ATPLILLDDVEISSGDLNYVPAENIESFSILK
KLEVPPYVIFQDPSLEAMATIYPVTLDELQNIPGVGAGK
TTDVTGVIELPEGVEMVMPGDNVELTVELIAPIAIEK
ASMPGMMDTILNLGLNDEVVEGIIR
TMDCTGEITLPEGTEMVMPGDNVTITVELIYPVALNPGLR
TVDFADDIFMDVAVAFGAPDTRPK
MHSDAQFAGSSSVPAHVEMMGLIGMGNNPMVGATVAVAVAIEEACK
AHLLIPEGEENIMYSWMLNFQYMSDDYVK
TMDCTGEITLPEGTEMVMPGDNVTITVELIYPVALNPGLR
GFNTAFSGDVPLGAGMSSSAALESTYAFALNELFGEGKIDKFELAK
IFGGTFIIDGVEQESSLFQMIK
DTPFDFSGWNANTNWQDEIFQTAFITNNNISITGASPK
MLAENGVELEMTDAALNFLSQVGYDPEFGARPVKR
VVNVGDVVEVMVLDIDEER
YPQVVVIADEIYEHINYIGAHQSIAQFPEMK
NIFLGQCATPYLGEPEDVAATIAFLASNDAR
QMFGAEGFEIVAINDLTSPTMLAHLLK
NIFNPSSPHFGYFTEPTLFGMVTAENQLVYNLDANTVQIDEGTEK
ALAQDTPIILLDEPTSFLDMPNRYELVALLR
YVPVQVVEEEPEEQTIFEVVENMPDFPGGQAALMQYLAK
GLYGTSNPGIMTINEMFGSNLPELFSYTVSPVEGQSGK
AHLLIPEGEENIMYSWMLNFQYMSDDYVK
LGANAVMIQLPIGKEDDFQGIIDLFEMK
VDKIADYIPELEVLGDEDADLLIVGWGGTYGHLR
DVVLNHIANEDYTFILADFSGMLEAGK
VDKIADYIPELEVLGDEDADLLIVGWGGTYGHLR
YLNPGEKPEAEFLLADGEELIAAYEYCNLHGLWK
TMDCTGEITLPEGTEMVMPGDNVTITVELIYPVALNPGLR
GLYGTSNPGIMTINEMFGSNLPELFSYTVSPVEGQSGK
TMDCTGEITLPEGTEMVMPGDNVTITVELIYPVALNPGLR
LNIIDCPGSDDFVGSTVTALNVTDTAIILLNGQYGVEVGTQNHFR
AQDTTIQEYVQQTGSVIQKPGSTVDQVIKIPLDWVIDGVEVYYGGSSSNK
QMFGAEGFEIVAINDLTSPTMLAHLLK
RSDIEIVAINDLLDADYMAYMLK
VEPDQISQLLHPNFTPAALAAAEVLIEGLPASPGAGAGK
DFGQNYLMTLQEEGNPIIFTNGDNDTFPLWYNQETEGFR
SQIIGHISQVIGPVVDVYFEGTDAELMLPSIHDALEIK
AISFNENYGAPYILIANLYAMSPNWSDESALNK
LGVHGVALQLPIGAEDTFEGIIDLIK
TTDVTGVVELPEGVEMCMPGDNVEMTIELIHPIAMAQGLSFAIR
WRELTSLEDINEFVDEVGFPVLVRPSYVLSGAAMNVCSNQEELER
AEATPNTEMILVSDVDLDLLNALHTYGSVR
YVPVQVVEEEPEEQTIFEVVENMPDFPGGQAALMQYLAK
NDIQIVGINDLCPVDYLAYMLK
VVEYAHQFDVTVEGELGVLAGVEDEVSSDHHTYTDPEEVIDFATR
VWDADQLAENIIQFNYVSADGEEGFPGNLEVEMVYR
YITVVPEIDLPGHMLAALAAYPELGCTGGPYEVWR
GFNTAFSGDVPLGAGMSSSAALESTYAFALNELFGEGKIDKFELAK
QVIFDILSPLTEQAESELLADEPLKDQIMAMR
NDIQIVGINDLCPVDYLAYMLK
DVVLNHIANEDYTFILADFSGMLEAGK
YITVVPEIDLPGHMLAALAAYPELGCTGGPYEVWR
MHSDAQFAGSSSVPAHVEMMGLIGMGNNPMVGATVAVAVAIEEACK
LNRNEMENLVDEIAAEIKGEIGE
MLTGNHDDVIAIGLKDGITADQFAIDFTEIITK
VEGDCLTAVVGDVLHPMTPEHLISNIWIEFADGSNKK
STDAEQILLEVAEEDLTASEVTLR
KCFEQFGHTFEAQIGAEAIQTLLQQVDLDAEFAK
STDAEQILLEVAEEDLTASEVTLR
AMDMMQTAQLLGFDTTVVGCTNDYAQTANSDVVVITSGIPR
AMDMMQTAQLLGFDTTVVGCTNDYAQTANSDVVVITSGIPR
ANENLLNAALFDIYACEAGLESHCKVEDYIFVPAILK
TTDVTGVVELPEGVEMCMPGDNVEMTIELIHPIAMAQGLSFAIR
EKDINYLFEASCGGGIPIIRPLNSSLTADEIDEISGILNGTTNYILTK
TSTNEPEWMILEALPVIPPDLRPMLQLDGGR
GIFVSAFDTNPLAPDFEFALKGEEANFQTGLDALAK
IAAGTQTMTVYKPITLLANTAAEIAVELGNGQEPK
IADYIPELEVLGDEDADLLIVGWGGTYGHLR
LVDKDLFLGLGWLLREDKVSAEEVEGELFIK
ALNEVFYLEDFLQIEKDFPNFTFHLALDRPDPAADAAGVK
LNRNEMENLVDEIAAEIKGEIGE
LGVDVDNLWISQPDNGEQALEIAEQLIR
LTNYMEHTPELEETDVYLQSMDFAHAWMLGLIPTEEIYR
VEPDQISQLLHPNFTPAALAAAEVLIEGLPASPGAGAGK
YVPVQVVEEEPEEQTIFEVVENMPDFPGGQAALMQYLAK
NEETLIPEEYYAKFPSGLEDSIVIIVDPMLATGGSASAAITNIK
VSFDNDKLVENFTAIYDLLVK
TMDCTGEITLPEGTEMVMPGDNVTITVELIYPVALNPGLR
TGVNLNQNTLVAITSGTTAGAAEMLLTSLYKEEQAPNIIVMGSASK
GEVGATWYAGTADAIYQNISFIDQYDPEYVLILSGDHIYK
ALVPMCADNGVVEEGVTQTGQEITALVAENFLQTK
EQLEDNVVLGTLMLEQDEVDGLVSGAVHTTANTIRPPLQLIK
QMFGAEGFEIVAINDLTSPTMLAHLLK
NEETLIPEEYYAKFPSGLEDSIVIIVDPMLATGGSASAAITNIK
GFNTAFSGDVPLGAGMSSSAALESTYAFALNELFGEGKIDKFELAK
TMDCTGEITLPEGTEMVMPGDNVTITVELIYPVALNPGLR
QVIFDILSPLTEQAESELLADEPLKDQIMAMR
SGMNPFLLDSEDVFIDLLTDSGTGAVTQSMQAAMMRG
LGVDVDNLWISQPDNGEQALEIAEQLIR
ADEVKELFSSFNGDISAGLINVTMNSAPTFLAYADVK
GEVGATWYAGTADAIYQNISFIDQYDPEYVLILSGDHIYK
AALTADEIAEEAEFFSFGTNDLTQMTFGFSR
LASLVEVEVENVITTLYLEGDSTDMNTPGSKEEK
GEVGATWYAGTADAIYQNISFIDQYDPEYVLILSGDHIYK
QMFGAEGFEIVAINDLTSPTMLAHLLK
NIFLGQCATPYLGEPEDVAATIAFLASNDAR
QVICPESDVFLINTIDFTNCYIENFR
YFLSDTANQADLLLAITTESSDCALSVVEQPPLDGTK
GTPGPHAIQGIGAGFVPNTLNTDIYDEIITIENEAAFATSR
YVPVQVVEEEPEEQTIFEVVENMPDFPGGQAALMQYLAK
DVVLNHIANEDYTFILADFSGMLEAGK
STTGDEHFDEFVSVINSLDGYDLPVSAFMDKLDGSMK
STTGDEHFDEFVSVINSLDGYDLPVSAFMDKLDGSMK
QMFGAEGFEIVAINDLTSPTMLAHLLK
TMDCTGEITLPEGTEMVMPGDNVTITVELIYPVALNPGLR
TMDCTGEITLPEGTEMVMPGDNVTITVELIYPVALNPGLR
VTNLTDYGCFVEIEEGVEGLVHVSEMDWTNK
LNIIDCPGSDDFVGSTVTALNVTDTAIILLNGQYGVEVGTQNHFR
STTGDEHFDEFVSVINSLDGYDLPVSAFMDKLDGSMK
TVLLSTASPYKFPESVYQAIYGEELDVYTAIDKLSEK
VEPDQISQLLHPNFTPAALAAAEVLIEGLPASPGAGAGK
TTDVTGVVELPEGVEMCMPGDNVEMTIELIHPIAMAQGLSFAIR
QNVFTDPQKPMKVEPGIYALNGADENSLCLTTVDFALTYFVVSGELER
YIDFAAAHGFDAVLVEGWNEGWEDWFGNSK
AILEEYMLDIMYEIPKDENIGEVIITK
TNKPLLLIAEDYENEVISTLVLNK
CCDQYNIPIATNIATAESLILGLDHGDLDWR
VRPDGSTVLAYTQEAVDALDPENMFESIAGDTNGTIMPGWEPER
NDIQIVGINDLCPVDYLAYMLK
MGFDEVYDTAFSADLTIMEESKEFLER
IRPGEPLAVESAESLITSMFFDPR
MHSDAQFAGSSSVPAHVEMMGLIGAGNNPMVGMTVAVAVAVEEAAK
LQESMLNFSTSALTDADVLLYVTDVVETPDKNNEFMGK
LNRNEMENLVDEIAAEIKGEIGE
DVLDWGTVLVHASEISSASGIDGYLVACPQLFTK
NDLAAHVYDITYGSLVSGVDNLVIIDDSIVR
YAGTGVAMANAVQDLKDISQYITLSNDEDGIAEALYK
YFLSDTANQADLLLAITTESSDCALSVVEQPPLDGTK
AMDMMQTAQLLGFDTTVVGCTNDYAQTANSDVVVITSGIPR
TTDVTGVVELPEGVEMCMPGDNVEMTIELIHPIAMAQGLSFAIR
LDLLGELYPYWNNLVGYYPNDREDDIGLSYLEDYSK
NQVDLELFFDVEPDPSFDTVQAGLELMNK
IMELMAAVDSWIPDPQRDTDKPFIMPVEDVFSITGR
LGALVSPSMATPMTTVSEIDEVYVYFSTTEK
NLVATVKEEEMILLDFVTPGHHFVLK
LDLLGELYPYWNNLVGYYPNDREDDIGLSYLEDYSK
EILTDLLRDEMKFDGVIVTDSMTMQGVANYFDTNER
VEPDQISQLLHPNFTPAALAAAEVLIEGLPASPGAGAGK
ISNIQDLLPILEQIVK
MVPPPLAFEVLDAVMEK
VEPDQISQLLHPNFTPAALAAAEVLIEGLPASPGAGAGK
AKGGVLDMETHVVSGLTAYGAGYIDEELKDLEAVVGLQTDKPLKR
MWGFENVFTVPEQMIKDGNFPTVISPNPENAEALSMAVNLAK
IMELMAAVDSWIPDPQRDTDKPFIMPVEDVFSITGR
LGWGITGQQNIGDDFAYLPLYVVNNEYAQYPFGDTYYSTSR
EVMIPSMQINHPDFVYTDEEFEDLISQVTYVEGEAGLFDSEHR
LGWGITGQQNIGDDFAYLPLYVVNNEYAQYPFGDTYYSTSR
FITCDGNQAAAHISYMFSEVAAIYPITPSSTMAEYVDEWAAAGR
STWFPEVEATLLEVYSGNMSFEDACK
GLDAGTAFEILSIDIADIDIGKNIGAALQIDQANADKNIAQAK
AMDMMQTAQLLGFDTTVVGCTNDYAQTANSDVVVITSGIPR
TMDCTGEITLPEGTEMVMPGDNVTITVELIYPVALNPGLR
QTGFAMLAEGSVQEVMDLAGVAHLATIK
MVGHDLITTDGTTLLGADDKAGVAIIMDLANYLYEHPEVK
VLGVGTCPGVEEITELIDSEVGGYIDK
LYGFILGPGGLVDHNYMELTADIIDEYR
YFLSDTANQADLLLAITTESSDCALSVVEQPPLDGTK
STTGDEHFDEFVSVINSLDGYDLPVSAFMDKLDGSMK
MVPPPLAFEVLDAVMEK
LAFVMDKHDTIGIDAVAMCVNDIACSGGEPLFFLDYIACGK
EDPYTVSSPFMEDDAIYEAADIMKEWNEIGVWREDALNYDGDTR
VLGVGTCPGVEEITELIDSEVGGYIDK
QTGFAMLAEGSVQEVMDLAGVAHLATIK
TMDCTGEITLPEGTEMVMPGDNVTITVELIYPVALNPGLR
TMDCTGEITLPEGTEMVMPGDNVTITVELIYPVALNPGLR
MVEVITEQNFDKVVMGADLPVLVDFYATWCGPCK
EILTDLLRDEMKFDGVIVTDSMTMQGVANYFDTNER
EAKEEGFDEIAALFEMVADIEKR
AIYEEIIPVLDLPRDELESFASAVTGR
QNVFTDPQKPMKVEPGIYALNGADENSLCLTTVDFALTYFVVSGELER
TYQNQEHQDQLDAATIYSILETEILPLYYAR
GTELYTYIQNELNEIEADMYEPR
GTELYTYIQNELNEIEADMYEPR
LIKDVVPLTDLNDIVFGGWDIFPDNAYEAAMYAEVLKEK
ALKEEGISSVLVNPNIATIQTSEGIADKVYFLPVTTYFVEEIIK
EKNADQPEFIQAVEEVLESLRPVIEAHPEYEK
WEDKVMELMDAVDNWIPLPPR
LAFVMDKHDTIGIDAVAMCVNDIACSGGEPLFFLDYIACGK
GPILAVDADANSNLNEVLGMELEATLGDIREEVAR
VVAQLLVNDATALYDDWAVKYNEGGSYADFFK
EILTDLLRDEMKFDGVIVTDSMTMQGVANYFDTNER
EIGAFIDAIVNDKETPLNVMDGLKPVLMGLAAK
TAEEQIDYLEELINKFPIDSIEDGMSENDWEGWK
CATLESPLTGIVLDVYTNEPGIQVYAGNFLDGSLTGK
EAWDNIDIFGWMGYPMEIK
KVWLDIYNASDNFLSSTYQPLLQNYDDLLNLDVDYIGGDGQTESNITNR
AMDMMQTAQLLGFDTTVVGCTNDYAQTANSDVVVITSGIPR
TGQPLLTQQAGSTDIIMMMIQSVGASCFTEDGK
TYQNQEHQDQLDAATIYSILETEILPLYYAR
VVAQLLVNDATALYDDWAVKYNEGGSYADFFK
VMELMDAVDNWIPLPPRDVDKPFLMPVEDVFSITGR
IMELMAAVDSWIPDPQRDTDKPFIMPVEDVFSITGR
LALANGLTPIFCIGEVLEEREANKQNEVVAAQMESVFSLSAEDFSK
TAEEQIDYLEELINKFPIDSIEDGMSENDWEGWK
GPILAVDADANSNLNEVLGMELEATLGDIREEVAR
GIGLTAEEIEKYINQIAFSGANDFLEK
LIKDVVPLTDLNDIVFGGWDIFPDNAYEAAMYAEVLKEK
VDVAALIEEMAIADAGFATTISASGLGTKPVLIAGNEEQKK
TMDCTGEITLPEGTEMVMPGDNVTITVELIYPVALNPGLR
SGLEEANTYFAQGGVASVTNLLVDNFDKHIEDTMIAGDWISDR
IADEGNNVDSEIESYLYETLKPLLTQNITLATFIDRDNHTGGSIVSSQK
GCDVNCGNTYLHLLGAIEDGLITEEDITLAAER
NAGYLALWCGIANGAEDVLLPEKYDYDEQQIINNIIDNR
NAGYLALWCGIANGAEDVLLPEKYDYDEQQIINNIIDNR
VSMPGMMDTILNLGLNDVAVEGFAK
GTELYTYIQNELNEIEADMYEPR
TMDCTGEITLPEGTEMVMPGDNVTITVELIYPVALNPGLR
QTGFAMLAEGSVQEVMDLAGVAHLATIK
INGLDGPYTQILIDSRPVFSALSGVYGLEQIPASMIER
EDPTRPVTCGMDQVTCVLANGFAAMIDIPGLNYR
TGQPLLTQQAGSTDIIMMMIQSVGASCFTEDGK
GIGLTAEEIEKYINQIAFSGANDFLEK
VDVAALIEEMAIADAGFATTISASGLGTKPVLIAGNEEQKK
AMDMMQTAQLLGFDTTVVGCTNDYAQTANSDVVVITSGIPR
VSMPGMMDTILNLGLNDVAVEGFAK
NDDLELQNVSWWEGTQDMIDNYDKIAYDYEFENLIIDK
GCDVNCGNTYLHLLGAIEDGLITEEDITLAAER
YVPVQVVEEEPEEQTIFEVVENMPDFPGGQAALMQYLAK
YVPVQVVEEEPEEQTIFEVVENMPDFPGGQAALMQYLAK
LNDPLIYGLEHEEYVTSLIHNLYDAAYSLK
MVPPPLAFEVLDAVMEK
ASMPGMMDTILNLGLNDIAVEGFAK
EILTDLLRDEMKFDGVIVTDSMTMQGVANYFDTNER
TMDCTGEITLPEGTEMVMPGDNVTITVELIYPVALNPGLR
TMDCTGEITLPEGTEMVMPGDNVTITVELIYPVALNPGLR
LIPDAFDYELDLDAHYLLNAIDR
QTGADVNFAYPSAEIAVMGAEGAVNILFR
VYMGILDSEESELTGDFAELMSWADEIKK
INGLDGPYTQILIDSRPVFSALSGVYGLEQIPASMIER
GTELYTYIQNELNEIEADMYEPR
QAALNNIDNGGDMFIPLLDSPATVADFIHDPSGK
NDDLELQNVSWWEGTQDMIDNYDKIAYDYEFENLIIDK
TYQNQEHQDQLDAATIYSILETEILPLYYAR
NNFVLEFLDYYIDPPRYTIDDCIER
AAAIVYGQVLSNEEMVSLVDSLFACPSPNYTPDGK
WEDKVMELMDAVDNWIPLPPR
EIEDRLSEELLTGAIKVDDQVTIGASK
ASMPGMMDTILNLGLNDIAVEGFAK
YVALFGCGDSDSYSDTFCDAIGILYEELKDTR
AMLEDIAILTGGTVISEEVGLDLKETTIDQLGR
TAEEQIDYLEELINKFPIDSIEDGMSENDWEGWK
VMELMDAVDNWIPLPPRDVDKPFLMPVEDVFSITGR
MNMTPSEAVELVNTLKPLVANEEVDVVFCVPAIDIIPVVEACK
AKLTTAEFIEAIKELSVLELNELVK
SYNSQIGVPLSVWQLNEEAELGIFEAGISEMGEMGALKR
IGADATGLPFNSIIAILLENDHPSTPLVNAGAISACSMVQPIGDSAK
TGQPLLTQQAGSTDIIMMMIQSVGASCFTEDGK
AMDMMQTAQLLGFDTTVVGCTNDYAQTANSDVVVITSGIPR
DSPLVLGTSDCASFGASDIPALLDYTKDVYFIDDFEIAK
AKLTTAEFIEAIKELSVLELNELVK
VMELMDAVDNWIPLPPRDVDKPFLMPVEDVFSITGR
LALANGLTPIFCIGEVLEEREANKQNEVVAAQMESVFSLSAEDFSK
KVWLDIYNASDNFLSSTYQPLLQNYDDLLNLDVDYIGGDGQTESNITNR
SYNSQIGVPLSVWQLNEEAELGIFEAGISEMGEMGALKR
SQVALGLILAQNPELLVLDDFSLGLDPGYRR
VDVAALIEEMAIADAGFATTISASGLGTKPVLIAGNEEQKK
IMELMAAVDSWIPDPQRDTDKPFIMPVEDVFSITGR
AEVMDVANAVLDGTDAVMLSAETAAGQYPSETVAAMAR
AKLTHEDILAYLEEATILELNDLVK
AKLTHEDILAYLEEATILELNDLVK
IGADATGLPFNSIIAILLENDHPSTPLVNAGAISACSMVQPIGDSAK
AIADESYDVVAQFIAYTAEDVER
NNIELIASENFVSPEILELAGTVLTNK
NVLEHLEIVDECSIMAVLYEAVDSEGK
TMDCTGEITLPEGTEMVMPGDNVTITVELIYPVALNPGLR
VEGDCLTAVVGDVLHPMTPEHLISNIWIEFADGSNK
TTDVTGVIELPEGVEMVMPGDNVELTVELIAPIAIEK
NVNYIAGELFTECLINSMFIPGTDK
QVNFIALNDGSTINNVQIVVDLANFDEEMLK
ICLYDPFAPALEGVAEELYHCGFEGVNLTYTSDIK
VPEMTPAIVQSISDRYIELFENITGEK
GGVLDMETHVVSGLTAYGAGYIDEELKDLEAVVGLQTDKPLKR
ELMTILGEAALSDIDLIYAK
AMDMMQTAQLLGFDTTVVGCTNDYAQTANSDVVVITSGIPR
ATDIPIELMEQVRPIKEMIDEAVANTSDELLEK
AKLTHEDILAYLEEATILELNDLVK
NVLNDKFSLENNFVEALIEEDQNIWVGTNSGLYIYDR
MNNVFDQYEVWFVTGAQLLYGGDAVIAVDAHSNEMVNGLNESGKLPVK
IYASCDAFLMPSLFEPCGLSQLMSLR
AEVMDVANAVLDGTDAVMLSAETAAGQYPSETVAAMAR
IYASCDAFLMPSLFEPCGLSQLMSLR
TMDCTGEITLPEGTEMVMPGDNVTITVELIYPVALNPGLR
TMDCTGEITLPEGTEMVMPGDNVTITVELIYPVALNPGLR
WSVFFFYPADFTFVCPTELGDVADHYEELQK
ELMTILGEAALSDIDLIYAK
GQYIDCLDFVLEGGSIESDGMGTLLTTTECLLSPHR
FVAPEEVIEELFENGQVFSQYVDPNRK
ASMPGMMDTILNLGLNDIAVEGFAK
FVAPEEVIEELFENGQVFSQYVDPNRK
GVQAMLDAVIDYLPSPVDVPAINGILDDGKDTPAER
DTTERPEALASGTVHLVGTDYDKIMNEVSVLLDDAAAYDAMSK
QLLCPILEFSYKDDDLGDPFINDDYALALGLATQEEIDTIK
LMYDTSLLVFQSEIPDQVYKEPEYGLNLYPLAEALVYTTPR
WEDKVMELMDAVDNWIPLPPR
QLLCPILEFSYKDDDLGDPFINDDYALALGLATQEEIDTIK
GILGEIDAAEAALDGSGMDVPDLIFNK
MLAENGVELEMTDAALNFLSQVGYDPEFGARPVK
TTDVTGVIELPEGVEMVMPGDNVELTVELIAPIAIEK
GVQAMLDAVIDYLPSPVDVPAINGILDDGKDTPAER
AKLTTAEFIEAIKELSVLELNELVK
VMELMDAVDNWIPLPPRDVDKPFLMPVEDVFSITGR
NVNYIAGELFTECLINSMFIPGTDK
YWPTEALDFYAFNPGTVSEDMMAFYSWEATKDVQK
YADTGAAIGGALAIDPTRPVYSNEDPYQFTGGYWQNINSTTGFSNPDWK
TMDCTGEITLPEGTEMVMPGDNVTITVELIYPVALNPGLR
AMDMMQTAQLLGFDTTVVGCTNDYAQTANSDVVVITSGIPR
NNTFSADFEDLVANSDYELEGWYNVAVEGGR
SWTTPGVLASMGCQVSIITDAPVIPQEFLPLCAGLAVK
TGYPVQHSILSSTVIAEDCMTADALATSFMVMELEEAEKFCK
VMELMDAVDNWIPLPPRDVDKPFLMPVEDVFSITGR
LSAISYTDEMMANMGQIMANTLEDAGAKYNEFVR
TPFSEVISFIVSECDDAANNLPDSYVNEPGAEIGR
VAGGQLYLGQAYNDTYRFEDAVNCFEEYIADLSK
IGMTQVFTTDGLLIPVTVVEADANVVLQK
GILGEIDAAEAALDGSGMDVPDLIFNK
AKLTHEDILAYLEEATILELNDLVK
LSAISYTDEMMANMGQIMANTLEDAGAKYNEFVR
IENIDLAAANDAIVIALCSAEGIAADNDER
LSAISYTDEMMANMGQIMANTLEDAGAKYNEFVR
AKLTHEDILAYLEEATILELNDLVK
IENIDLAAANDAIVIALCSAEGIAADNDER
TTDVTGVIELPEGVEMVMPGDNVELTVELIAPIAIEK
TMDCTGEITLPEGTEMVMPGDNVTITVELIYPVALNPGLR
NMPDVLEKYDDFELEFNDLVNLQSNEIAPLINDIDER
MVAPIIEELAAEFEGQVIIGKCDVDDNSDVAAEYGIR
NMPDVLEKYDDFELEFNDLVNLQSNEIAPLINDIDER
GGVLDMETHVVSGLTAYGAGYIDEELKDLEAVVGLQTDKPLKR
VQPSPDGLAQAFILGEEFIDGEGCAMVLGDNIFHGHGLGK
TPFSEVISFIVSECDDAANNLPDSYVNEPGAEIGR
ILYDLLEKDFLPIVCPIGLGDDFATYNINADDAACAIACSMK
AMDMMQTAQLLGFDTTVVGCTNDYAQTANSDVVVITSGIPR
LTPNICLYDPFAPALEGVAEELYHCGFEGVNLTYTSDIK
VNIPSIIVTGGVMDAGPDLLTLEQIGMYNAMCER
SGMNPFLLDSEDVFIDLLTDSGTGAVTQSMQAAMMRG
TMDCTGEITLPEGTEMVMPGDNVTITVELIYPVALNPGLR
TMDCTGEITLPEGTEMVMPGDNVTITVELIYPVALNPGLR
VETAILSALENTPPELYADIVHNGIYLAGGGALLR
ILYDLLEKDFLPIVCPIGLGDDFATYNINADDAACAIACSMK
NVLEHLEIVDECSIMAVLYEAVDSEGKEVILTGHDIASSEYR
QLLCPILEFSYKDDDLGDPFINDDYALALGLATQEEIDTIK
MVVGGALPVGEVLTLEAIDPLKAPFFLTR
SSVIFAGGSDEGLFEIAQNINFNEIFMMNAK
EFPSYLSTFISDYLNTPAESIVLQEDHLAALYYEHAMK
NAYPELAQELENAIAGNFSLDLDEIMKK
QLLCPILEFSYKDDDLGDPFINDDYALALGLATQEEIDTIK
YIELVGQLPEYIDLHVLEVEPLINAVVR
LAAIEAEWETQPAPAAFTLFGIPDQEEETNKFAIQIPYALGIIATR
IDLITEINKELDTSVAILLDTKGPEIR
TTDVTGVIELPEGVEMVMPGDNVELTVELIAPIAIEK
LGNNEVMGAVDQAVGEVLAYYLEEHPK
EKPYEFDDILSGVGVLEIMQDGYGFLR
NMENLKSEFFIPLMVDKLINDGTATVEVLDTTSK
LTPNICLYDPFAPALEGVAEELYHCGFEGVNLTYTSDIK
AMDMMQTAQLLGFDTTVVGCTNDYAQTANSDVVVITSGIPR
IENIDLAAANDAIVIALCSAEGIAADNDER
VETAILSALENTPPELYADIVHNGIYLAGGGALLR
AMDMMQTAQLLGFDTTVVGCTNDYAQTANSDVVVITSGIPR
LSVDALEISSGDEAVSEPFLLITYTDGYGDVPMEVESFLNSNGDHLK
ADTMFGVTFMVLAPESDLVAQLTTPAQK
MNMTPSEAVELVNTLKPLVANEEVDVVFCVPAIDIIPVVEACK
NNTFSADFEDLVANSDYELEGWYNVAVEGGR
IASPAEQDIQISFDAAPAMTAAYNLIYNDNATALDSYFYNMPTK
NMENLKSEFFIPLMVDKLINDGTATVEVLDTTSK
GLDPNMDSWPLDQDGIVQILTSGNYSDLNWDGDYDEEDDKIAGAQA
NDPGIDILSIVYEHDAPVEFPQAVYDQIENIPDSLEGIDIGQR
IENIDLAAANDAIVIALCSAEGIAADNDER
ELDENVADEDIYLDEFRDEIDGWVIDAIK
DTGAIFHPVDVSDKEALESCMQQILDEWKDIDIVINNVGISK
MNMTPSEAVELVNTLKPLVANEEVDVVFCVPAIDIIPVVEACK
IENIDLAAANDAIVIALCSAEGIAADNDER
TMDCTGEITLPEGTEMVMPGDNVTITVELIYPVALNPGLR
TTDVTGVIELPEGVEMVMPGDNVELTVELIAPIAIEK
LIAAAPVVSIEEALQGQLGGVDIVLGGDPGSR
ISGEEDPITLDEIITAVNKEDLLCIEIVEEIGQK
NIPWVDEVSIGHALISDALYLGLER
KAAESGIVIPEQIPAGIELSEKEEGLIQLVADFAAVVK
VVTVDLHAAQIQGFFDIPVDEMQALPLISNYFK
LTPNICLYDPFAPALEGVAEELYHCGFEGVNLTYTSDIK
CDPVILEPIMAVEVTAPAEYLGSVMGDVSSR
LFAYGVENPIMAIENLTATTLR
TMDCTGEITLPEGTEMVMPGDNVTITVELIYPVALNPGLR
SIECVEYPELGMEAIWKIEVEDFPAFILVDDKGNDFFK
LYDFITMGELVAYDALNR
LFAYGVENPIMAIENLTATTLR
NVLEHLEIVDECSIMAVLYEAVDSEGKEVILTGHDIASSEYR
DLDTDVTAVLIGSEVKDLADELAAYGADKVIVVDDPELKEYR
TSHNMPAPELVELCDEMGFMMMIEPFDEWDIAK
ENGVIENCLIIECAQNAEDALEETMFTCYDSNNIPIFK
AMDMMQTAQLLGFDTTVVGCTNDYAQTANSDVVVITSGIPR
YCGQLQMIQEQISNLEAQITDVRQEIECQNQEYSLLLSIK
ENGVIENCLIIECAQNAEDALEETMFTCYDSNNIPIFK
CNDFGAGGVCVAVGELAPGLVIDLDAVLK
GTPYDTGFDQNLLAEIADYFRPIRDEALESGLLNPK
LYDFITMGELVAYDALNR
AMDMMQTAQLLGFDTTVVGCTNDYAQTANSDVVVITSGIPR
GHESEIQGLLFDMIAAAEEQGIDIPTYR
TNWNDEIYQTAFGTDNNLSVSGLALPWLPFR
SIDELIAVVKEVGEAVSCPLVVEGCK
QLLCPILEFSYKDDDLGDPFINDDYALALGLATQEEIDTIK
ALDAIIASVTESLKEGDDVALVGFGTFAVK
LYTVEDGEKELFEETNAEHPFQFISGLGTTLESFENQITALSK
MNMTPSEAVELVNTLKPLVANEEVDVVFCVPAIDIIPVVEACK
EDPYTVSSPFMEDDAIYEAADIMKEWNEIGVWR
AALTADEIAEEAEFFSFGTNDLTQMTFGFSR
AEIETVFVPELQELALQTETNYGEAVEQLTR
VVLAELPTSFNFEELLPSNDYDIFYEFQPGTSQEISK
YVPVQVVEEEPEEQTIFEVVENMPDFPGGQAALMQYLAK
YVPVQVVEEEPEEQTIFEVVENMPDFPGGQAALMQYLAK
YTFERVPAFVNAFAPLDDVIVACGAGAIALGFPVITNQEGVSTVPK
FMSDASIYAFLSMEQAIADAGLSPEAYQNNPR
QEAILNMIIDICHTEFEFENFNEVMDYFKK
YVPVQVVEEEPEEQTIFEVVENMPDFPGGQAALMQYLAK
LSVDALEISSGDEAVSEPFLLITYTDGYGDVPMEVESFLNSNGDHLK
NILDFDLLFNEFPEHILPYDYDTYFASPER
GLDCETSVPVIFDNYLKPETIAMFEAIGVMTK
ALDAIIASVTESLKEGDDVALVGFGTFAVK
LEDSLNDIIPDSPNKPYDMYEVISAIVDNGEFLEIQK
TMDCTGEITLPEGTEMVMPGDNVTITVELIYPVALNPGLR
TTDVTGVIELPEGVEMVMPGDNVELTVELIAPIAIEK
IGIASQALGLAEGALEATVEYVKER
VVLAELPTSFNFEELLPSNDYDIFYEFQPGTSQEISK
ALNALNSQVLGEIDEVLDAVDLENTR
TMFNITDAEMPELVEEYEIFMNHVAVLEK
TMFNITDAEMPELVEEYEIFMNHVAVLEK
MNMTPSEAVELVNTLKPLVANEEVDVVFCVPAIDIIPVVEACK
IENIDLAAANDAIVIALCSAEGIAADNDER
LEDSLNDIIPDSPNKPYDMYEVISAIVDNGEFLEIQK
AASATVLGALAMQVENMIVASADLSNSDKTDGFLKK
ALNALNSQVLGEIDEVLDAVDLENTR
AMLQDIATLTGGTVISEEIGMELEKATLEDLGQAK
CFEQFGHTFEAQIGAEAIQTLLQQVDLDAEFAK
QVSNPSELLLSQDHEGMSGVAIASAIEGVRPFLIETQALVSSAVYGNPQR
TMDCTGEITLPEGTEMVMPGDNVTITVELIYPVALNPGLR
LEKIPTDIYESVEEGANYIACEIAQTIR
TMDCTGEITLPEGTEMVMPGDNVTITVELIYPVALNPGLR
NVLEHLEIVDECSIMAVLYEAVDSEGKEVILTGHDIASSEYR
LYCTDPDHEDFDTVIQDVFLGPIPY
VYMGILDSEESELTGDFAELMSWADEIKK
DGVHTAGAMNALLLPSGNTFIADTYVNDEPDAEELAEITLMAAETVR
ISNLKDFLPILEPAVQTGRPLLVIAEDVDSEALTTLVVNR
ADEVLQQGVQGITDMIYNPGLINVDFADIQTVMR
QVSNPSELLLSQDHEGMSGVAIASAIEGVRPFLIETQALVSSAVYGNPQR
AIDLNIHAADGALDDILTVLKPYLVD
IVPYAPIPMDPATMVLHYAQETFEGLK
GMYNDNGTEYEVNAGDTTYTMSGCGHGIENIGDTDLEIIALILLDK
YNMVQELVDGGTFLLNCPWDMEGLEK
EETQQVYQQMLECTDIAFLTLDDEDALWGQQPVEDVIAR
YVPVQVVEEEPEEQTIFEVVENMPDFPGGQAALMQYLAK
AASATVLGALAMQVENMIVASADLSNSDKTDGFLKK
EETQQVYQQMLECTDIAFLTLDDEDALWGQQPVEDVIAR
YNMVQELVDGGTFLLNCPWDMEGLEK
AMDMMQTAQLLGFDTTVVGCTNDYAQTANSDVVVITSGIPR
NVIILPNNSNIVMTAQQTATILEDEVNVIVIPTK
ISNLKDFLPILEPAVQTGRPLLVIAEDVDSEALTTLVVNR
VYMGILDSEESELTGDFAELMSWADEIKK
AMDMMQTAQLLGFDTTVVGCTNDYAQTANSDVVVITSGIPR
AALTADEIAEEAEFFSFGTNDLTQMTFGFSR
MNMTPSEAVELVNTLKPLVANEEVDVVFCVPAIDIIPVVEACK
REFDQTALQELADSIAEIGIIQPITLR
CMALPVVVAQESIADKLVELLVK
YVPVQVVEEEPEEQTIFEVVENMPDFPGGQAALMQYLAK
VVLAELPTSFNFEELLPSNDYDIFYEFQPGTSQEISK
YMIEANQLPVEFITEDLYHSDLVDDILSIK
NADQPEFIQAVEEVLESLRPVIEAHPEYEK
KLEEHGALANTIVVVATASESAALQYLAPYAGCAMGEYFR
ILELAGFLDSYIPEPERAIDKPFLLPIEDVFSISGR
GDDYQFTITFYPAEVYLFGNTTGGSWAFNDEWK
NSVETMMVNLEGVDIPLGMISQYLPK
NSVETMMVNLEGVDIPLGMISQYLPK
TQESPLGILSQLFSDDSNTYGLDDILSSIKK
LNIIDCPGSDDFVGSTVTALNVTDTAIILLNGQYGVEVGTQNHFR
YVPVQVVEEEPEEQTIFEVVENMPDFPGGQAALMQYLAK
YNMVQELVDGGTFLLNCPWDMEGLEK
TGDKRPLCIAVTCLTSLDQEVLDNELLINDTLENVVLK
YGEVLLEYVEALNRVEGTVTVEVSDNTGTLIEETVSRDPAEMAK
AIIDFPAVYDMLAIMK
STLKTEQVDDIDNLVTTIVASIG
TMDCTGEITLPEGTEMVMPGDNVTITVELIYPVALNPGLR
TTDVTGVIELPEGVEMVMPGDNVELTVELIAPIAIEK
FELNDDNTITPLESYVAGWGDSMDQMTNTLLDPATGTLK
NADQPEFIQAVEEVLESLRPVIEAHPEYEK
YREFYQCDADVVGSDSLLNEVELMQIVDTVFSR
FIMLDEPFAGVDPIAVEDIQQIVWK
MNMTPSEAVELVNTLKPLVANEEVDVVFCVPAIDIIPVVEACK
LLDSEDVFIDLLTDSGTGAVTQSMQAAMMR
CAELWQEAGLPDGVLNIVTCTR
SEFFIPLMVDKLINDGTATVEVLDTTSK
WLQNCFATKDETEQAVPVALALTEMFIEEAGR
LNYVDLATEVLSTFVPEEGKELIHDACLNAYGK
STLKTEQVDDIDNLVTTIVASIG
TMDCTGEITLPEGTEMVMPGDNVTITVELIYPVALNPGLR
VYMGILDSEESELTGDFAELMSWADEIKK
YNPEVDTAPHSAFYEVPYDATTSLLDALGYIKDNLAPDLSYR
TMDCTGEITLPEGTEMVMPGDNVTITVELIYPVALNPGLR
IAYDYEFENLIIDKNAIETQQAAIANVLSEYLPQLGYGK
ISNLKDFLPILEPAVQTGRPLLVIAEDVDSEALTTLVVNR
MIEDQGDKLYSLVDDIVTNGLSPVDLIIVTPNEDSNK
QVGVPYIIVFLNKCDMVDDEELLDLVEMEVR
IAYDYEFENLIIDKNAIETQQAAIANVLSEYLPQLGYGK
MMGDGVVIFPTENILAAPIDGEITMIFPTK
LNYVDLATEVLSTFVPEEGKELIHDACLNAYGK
EEGIIFDLLCNPTEILADENGWVK
DVAPDSGADFVKELADKIEEIGVGEIATVSGR
EEGIIFDLLCNPTEILADENGWVK
ISNLKDFLPILEPAVQTGRPLLVIAEDVDSEALTTLVVNR
WLQNCFATKDETEQAVPVALALTEMFIEEAGR
AMDMMQTAQLLGFDTTVVGCTNDYAQTANSDVVVITSGIPR
GLTPTEEEAHFGLWCIMSSPLLIGCNLESLPESSLELLTNK
TNQNWLPSIFNDFFDNEWMAR
ESLDCALALQELVQMGVSNIITFDAHDPR
MNMTPSEAVELVNTLKPLVANEEVDVVFCVPAIDIIPVVEACK
AALTADEIAEEAEFFSFGTNDLTQMTFGFSR
SALQYAASVAGLMITTECMVTDLPK
AATDRPFGVNIPLMYPQIEEIMAIVAEEGVK
AMDMMQTAQLLGFDTTVVGCTNDYAQTANSDVVVITSGIPR
DVAPDSGADFVKELADKIEEIGVGEIATVSGR
NVSAIDYSIGATKPVYFFTQAELQFLIAEVYAR
ECTLETLEEMLEKLEVVVNER
IDAPSGTAELLYEVMAEEIDGVEACYDR
TNQNWLPSIFNDFFDNEWMAR
LNIIDCPGSDDFVGSTVTALNVTDTAIILLNGQYGVEVGTQNHFR
TADDENMMEMALIENIQREDLNAVEIALAYQHLLDQYELTQER
TNQNWLPSIFNDFFDNEWMAR
ESLFFSHYDPEMVNFLINL
RPLCIAVTCLTSLDQEVLDNELLINDTLENVVLK
IGIASQALGLAEGALEATVEYVK
EIVSLVDLFFTDELNLDEEAKEFMKDETIPNTLK
GTFPTESQVLELGETLEITPELLNPEGATYSWLVNGK
ECTLETLEEMLEKLEVVVNER
TMDCTGEITLPEGTEMVMPGDNVTITVELIYPVALNPGLR
TTDVTGVIELPEGVEMVMPGDNVELTVELIAPIAIEK
IAYDYEFENLIIDKNAIETQQAAIANVLSEYLPQLGYGK
QVMASGVIPQITGIFGTCGGGLAIVPALTDFTFMEEK
AFVDSVLDQETGIDAVIHFAANSLVGESMTDPLK
GTFPTESQVLELGETLEITPELLNPEGATYSWLVNGK
IADCSIELPETIECLDPLITTVPLQLLAYHIAVCK
VQPSPDGLAQAFIIGEEFIGGDDCALVLGDNIFYGHDLPK
IADCSIELPETIECLDPLITTVPLQLLAYHIAVCK
VQPSPDGLAQAFIIGEEFIGGDDCALVLGDNIFYGHDLPK
SEFFIPLMVDKLINDGTATVEVLDTTSK
MNMTPSEAVELVNTLKPLVANEEVDVVFCVPAIDIIPVVEACK
MNMTPSEAVELVNTLKPLVANEEVDVVFCVPAIDIIPVVEACK
TMDCTGEITLPEGTEMVMPGDNVTITVELIYPVALNPGLR
NWPYVWGLLGADGAAVTQDQTDIAPIPGGSCIGGWLLAMNAK
GLTPTEEEAHFGLWCIMSSPLLIGCNLESLPESSLELLTNK
TLREPLDLDIPIAVLVNSGTASASEILSGSLQDLDR
FKGNPDLIQIIGEDIDKIYLDMVK
SRQDADFPVVEPSEVDLMDVSPQQIASIAASLIPFLEHDDANR
NVLEHLEIVDECSIMAVLYEAVDSEGKEVILTGHDIASSEYR
FKGNPDLIQIIGEDIDKIYLDMVK
NQVDLELFFDVEPDPSFDTVQAGLELMNK
DNNTEVISPSMCYAYAAIAEDAPFVMGAPNLCVDTPAMWEFSK
NFTNFGVFVEIEEGVDGLIHISDLSWTKK
LVQENFPEAECLMGTATAGIAHAALVADILELPMGYVR
LGIGDVTQPLAPSIIEALHGAVDEMAAAETFHGYAPDLGYEFLR
VANINEVDKVSNGEQALDNILQSISYLIGEER
ISNLKDFLPILEPAVQTGRPLLVIAEDVDSEALTTLVVNR
FISTEEADMILTEFFSTQFEGGR
MHSDAQFAGSSSVPAHVEMMGLIGMGNNPMVGATVAVAVAIEEACK
LVQENFPEAECLMGTATAGIAHAALVADILELPMGYVR
NMITGAAQMDGAILVVAATDGVMAQTK
MNMTPSEAVELVNTLKPLVANEEVDVVFCVPAIDIIPVVEACK
AGKPLLIIAEDVEGEALATLVVNTMR
FISTEEADMILTEFFSTQFEGGR
WEDKVMELMDAVDNWIPLPPRDVDKPFLMPVEDVFSITGR
DVYASPQMILTIQAPNEEVFEKFVEENKQTIIDFFTR
QVGVPYIIVFLNKCDMVDDEELLDLVEMEVR
DSYQWFLDEGLKEVFEDISPIADYSGK
SAVMNMVDELDIIADAFGGTITPANYYPGWNYDQHSK
TEQDVDTYVGQQISTFIQDNDAPVIGFATGSTPLGAYDYLIDSYQSGK
NNLVSLINLLELMPK
TMDCTGEITLPEGTEMVMPGDNVTITVELIYPVALNPGLR
IFAEEYDVTCIGLPGTIDNDLYGTDFTIGYDTALNTIVECVDK
AKGTTLGADNGIGVATELAILADDSIEHGPLECLFTVDEETGLTGAFELK
TGAEPEIVQLAGMEVLQIKDGLCSIVFSTADR
GIEAEIIALPITDALSKMDDWDVVMLGPQVR
AMDMMQTAQLLGFDTTVVGCTNDYAQTANSDVVVITSGIPR
LNSVDLTDKGIDLITGNSEDPTLFVLPDIAAQLSELENQNLTNEQLLEK
TAAVLAPLGVSVTGIHSVVDPVAAIENAEIVIVGGGNTFQLLK
AGAEGGQIIENPILSNFKEGLSVLEYFISTHGAR
MNMTPSEAVELVNTLKPLVANEEVDVVFCVPAIDIIPVVEACK
MNMTPSEAVELVNTLKPLVANEEVDVVFCVPAIDIIPVVEACK
MDANNIMAFYKENGVIENCLIIECAQNAEDALEETMFTCYDSNNIPIFK
LNSVDLTDKGIDLITGNSEDPTLFVLPDIAAQLSELENQNLTNEQLLEK
GFNTAFSGDVPLGAGMSSSAALESTYAFALNELFGEGK
AIIDAAIDVERELGCTIVPEIMLPLIGSESEIVYVKDNVTK
MDVTDLAMALNETEDNVVDTISQLEKDK
VALTGLTMAEEFRDEQGQDVLLFIDNIFR
TAAVLAPLGVSVTGIHSVVDPVAAIENAEIVIVGGGNTFQLLK
IFAEEYDVTCIGLPGTIDNDLYGTDFTIGYDTALNTIVECVDKIR
FKGNPDLIQIIGEDIDKIYLDMVK
AIIDAAIDVERELGCTIVPEIMLPLIGSESEIVYVKDNVTK
FKGNPDLIQIIGEDIDKIYLDMVK
LVQENFPEAECLMGTATAGIAHAALVADILELPMGYVR
QLEENPWDVFETVFTVGSVHEGTIIEMLDK
YNVDAIIVEGTEAGGHIGELTTMALVPQVVEAVSVPVIAAGGIASGK
GFNTAFSGDVPLGAGMSSSAALESTYAFALNELFGEGK
VALTGLTMAEEFRDEQGQDVLLFIDNIFR
TNMVIVLQNCLADLQPLLDDDPGAEVLPWSYSSYSSK
IVLPELSEYNIGGLLYFFEK
TDVDKVVTAFVDVVTEALVKGDK
SALLNAASISALFITTEAGVAEIKSETPEAPMMPNQMY
LDAETINLVAEEFGFKTEYVSAEVAQAIVEEEDAPEDLQPR
ADPVLGVDMSSTGEVGCIGDDFSEALLNAMIATGFKIPEK
ELYGIDNFTDMVGDETIATDPEELVAFLTEK
TNMVIVLQNCLADLQPLLDDDPGAEVLPWSYSSYSSK
EFYPEAPEYGIYIFPEDAVVGESAIHALGLDDVVFEYEITSNR
YNVDAIIVEGTEAGGHIGELTTMALVPQVVEAVSVPVIAAGGIASGK
LDAETINLVAEEFGFKTEYVSAEVAQAIVEEEDAPEDLQPR
WEDKVMELMDAVDNWIPLPPRDVDKPFLMPVEDVFSITGR
VNNMMFDEDGKVLCVIDLDTVMPSFIFSDYGDFLR
TNMVIVLQNCLADLQPLLDDDPGAEVLPWSYSSYSSK
ADPVLGVDMSSTGEVGCIGDDFSEALLNAMIATGFKIPEK
ITTLGSITLDYLEDVSGTLLLPNAR
SALLNAASISALFITTEAGVAEIKSETPEAPMMPNQMY
ITTLGSITLDYLEDVSGTLLLPNAR
TYETVNPEYSNYAGEAFGNFQAMLADIPETLGETIPDFHNMEFR
INVDASELNNALLDLWTAVNGEQAELPTEPVAVYIR
TMDCTGEITLPEGTEMVMPGDNVTITVELIYPVALNPGLR
AMDMMQTAQLLGFDTTVVGCTNDYAQTANSDVVVITSGIPR
AIIDAAIDVERELGCTIVPEIMLPLIGSESEIVYVKDNVTK
MNMTPSEAVELVNTLKPLVANEEVDVVFCVPAIDIIPVVEACK
ITTLGSITLDYLEDVSGTLLLPNAR
MNMTPSEAVELVNTLKPLVANEEVDVVFCVPAIDIIPVVEACK
ADMDLMVAATYDNIMMVEGEMHEVSEAELLEAMK
MGTVYAFFADGFEEIEAFTAVDTLRR
QGVVTDNGNVILDVHGMEILDPIAMENAINAIPGVVTVGLFANR
CFGYVPETPILYDLLTIDEHIDFIGNAYR
EAVYQCTPYIGLGKVEEALEIVNLVFEEK
VNAPLDDEIALLNPGTTLVSFIWPAQNPELMQK
TMDCTGEITLPEGTEMVMPGDNVTITVELIYPVALNPGLR
LGIPVFGIVDTNSDPTNVDFVIPANDDATKSVEVILDACCAAMIEGLEER
DNTIGLLFNDPALYNNLNATTENAASLLEDLK
YSLIREEASIYQTEASLEKEFIQDLVNQGYEYLPELTTPEAMLK
KPIDIDKVFELLNNSTGVELYDDIENQIYPMANLFVGDELVHVGR
GYEPSIHDFSMMDLSTGDDITEDVLTDMGYTFLLVAHR
TNMVIVLQNCLADLQPLLDDDPGAEVLPWSYSSYSSK
VDVAALIEEMAIADAGFATTISASGLGTKPVLIAGNEEQK
VDVAALIEEMAIADAGFATTISASGLGTKPVLIAGNEEQK
NQVDLELFFDVEPDPSFDTVQAGLELMNK
FVDPNLLVGNETRDDAAVYDLGNGTSVISTTDFFMPIVDNPFDFGR
LDAETINLVAEEFGFKTEYVSAEVAQAIVEEEDAPEDLQPR
IKIECNMLNELEDILNIEIYYNPETTVLESNLEK
TTDVTGVIELPEGVEMVMPGDNVELTVELIAPIAIEK
AGSPVDELMDQLFPLLSPGDILIDGGNSNYEDTNRR
DIPGDTSFLEMLDILNEQLISER
DIPGDTSFLEMLDILNEQLISER
AMDMMQTAQLLGFDTTVVGCTNDYAQTANSDVVVITSGIPR
ELYGIDNFTDMVGDETIATDPEELVAFLTEK
GMSTFGASSSALVLIDGIEGNINDLDPADIESFSILK
RDLEQDIQQIEKYEIPEIDLVIVDLYPFEATVASGASEADIIEK
QVMASGVIPQITGIFGTCGGGLAIVPALTDFTFMEEK
WEDKVMELMDAVDNWIPLPPRDVDKPFLMPVEDVFSITGR
QAGFTGVPLFQCDWNSNFENNALDDLLWTINFGTGANIDEQFKR
TTDVTGVIELPEGVEMVMPGDNVELTVELIAPIAIEK
TVICEIVEAIEYDELKTFSAWENKTQEVIALQNK
VQGAIHEFSAVDGVVEDVTSIILNLK
SEGINAEYVNFEIPNINDFMEVIEENPNLCGLNVTIPYK
SGAPLEVIENLQEMEDEGEIYESIEDIWPDYPSKEDFFFNEEEY
QVGVPYIIVFLNKCDMVDDEELLDLVEMEVR
NANIPTGDIEIIVSELNVLNTAMTPPFTIEDNTDGGDDIR
TTDVTGVIELPEGVEMVMPGDNVELTVELIAPIAIEK
TMDCTGEITLPEGTEMVMPGDNVTITVELIYPVALNPGLR
ITVVSTGIGCDNIDIVMNELDALANINFETR
GVNVFPTQIESVILEMEEFEPHYLLIVGR
VSTFLDIYLERDLEAGIITEAEAQELIDHLVMK
AMDMMQTAQLLGFDTTVVGCTNDYAQTANSDVVVITSGIPR
NANIPTGDIEIIVSELNVLNTAMTPPFTIEDNTDGGDDIR
VSTFLDIYLERDLEAGIITEAEAQELIDHLVMK
MNMTPSEAVELVNTLKPLVANEEVDVVFCVPAIDIIPVVEACK
QAVLGTDAQLLPLSEGQTAEQLCDELFPVMFDPAILAK
QAVLGTDAQLLPLSEGQTAEQLCDELFPVMFDPAILAK
AATEGTIPLIPGISTVSELMLGMDYGLK
AATEGTIPLIPGISTVSELMLGMDYGLK
ARDMFISLPGLTLALEEVDQFEDVMK
QVGVPYIIVFLNKCDMVDDEELLDLVEMEVR
GADAVISAFNPGWNNPDIYDETIKVYLTIIDGVK
TTDVTGVIELPEGVEMVMPGDNVELTVELIAPIAIEK
WLDPEELTGPAVFLASEASNAVNGHVLYVDGGILAYIGK
TMDCTGEITLPEGTEMVMPGDNVTITVELIYPVALNPGLR
VVLAELPTSFNFEELLPSNDYDIFYEFQPGTSQEISK
SMLEQILMDIQKADPEWNVVLLR
DVFIVQSTSNPVTENLMEILVLADALKR
AIDLNIHAADGALDDILTVLKPYLVD
IFAEEYDVTCIGLPGTIDNDLYGTDFTIGYDTALNTIVECVDK
AIDLNIHAADGALDDILTVLKPYLVD
NNSALNDVTSDLLDQITAAVANGSDVDTAAIAAQLSK
EMPLDPDALDKVFDYLESCGIDVLR
ILVTGGTGYIGSHTVVELQNSGYEVIIIDNLSNSSADVVDNIEK
TTDVTGVIELPEGVEMVMPGDNVELTVELIAPIAIEK
LKDMALEDVLIITGELDENLFLAAR
YGSLFDATQTMVTEVGDGLYEVQVVSWYDNENSYTSQMVR
LAIPLEPGFVHTVEPGIYFIPELIDMWR
AMDMMQTAQLLGFDTTVVGCTNDYAQTANSDVVVITSGIPR
MTDFGAFVELESGIDALLHVSQIAK
NNSALNDVTSDLLDQITAAVANGSDVDTAAIAAQLSK
GVELLNAIQDVYLDPAITIA
LTNMLGFDVDQAALDALSDNGVYTGEMFGEVLLNDQR
TVICEIVEAIEYDELKTFSAWENK
TTDVTGVIELPEGVEMVMPGDNVELTVELIAPIAIEK
FGPYGGAYLTEELVPAFEEIADAYQTICHSSQFISELRR
GTVSGVIANMVTLVVDGPVAQNEICYISTGGDR
DATYFTLTDAAEEVPVEMSSNLPIQVSIPADASQWLSYEMTSDGFK
DGLSFTEFTYQLLQGYDFLHLYETK
YGSLFDATQTMVTEVGDGLYEVQVVSWYDNENSYTSQMVR
AIDLNIHAADGALDDILTVLKPYLVD
AMDMMQTAQLLGFDTTVVGCTNDYAQTANSDVVVITSGIPR
SRQDADFPVVEPSEVDLMDVSPQQIASIAASLIPFLEHDDANR
ILIPMINEAIGIYADGVASVEGIDTAMK
QVGVPYIIVFLNKCDMVDDEELLDLVEMEVR
SDIEIVAINDLLDADYMAYMLK
LTGIYEEAGVSINREPYGPLTGTLVPPSMSNAVAIIEAMLAAEQGVK
LKDMALEDVLIITGELDENLFLAAR
SDIEIVAINDLLDADYMAYMLK
NANIPTGDIEIIVSELNVLNTAMTPPFTIEDNTDGGDDIR
TTDVTGVIELPEGVEMVMPGDNVELTVELIAPIAIEK
TMDCTGEITLPEGTEMVMPGDNVTITVELIYPVALNPGLR
VSTFLDIYLERDLEAGIITEAEAQELIDHLVMK
ILIPMINEAIGIYADGVASVEGIDTAMK
NANIPTGDIEIIVSELNVLNTAMTPPFTIEDNTDGGDDIR
AMDMMQTAQLLGFDTTVVGCTNDYAQTANSDVVVITSGIPR
DMGLKEPYVGQTVLQTSEIAEDLTYYFATSEQVPSSVGLGVLMEK
VDKPNCRPEEVYEMVFDLMFSLNATEDQLDFPVIYGSAK
MNMTPSEAVELVNTLKPLVANEEVDVVFCVPAIDIIPVVEACK
GISTFGANASALILIDGVEGDLNTLDPADIESFSVLK
DVVPLTDLNDIVFGGWDIFPDNAYEAAMYAEVLKEK
ATEDFAEMVAIYVTNDASTWEDMLASAGTTGRPIIEK
SISKVETAILSALENTPPELYADIVHNGIYLAGGGALLR
NQVDLELFFDVEPDPSFDTVQAGLELMNK
ECGYTDEQIIDKILEEEYVGFVDNIESAIK
GGASLNASNDPLIVLDGVPMEVGGSISGGGNFLSLINPNDIESMTVLK
WLDPEELTGPAVFLASEASNAVNGHVLYVDGGILAYIGK
WLDPEELTGPAVFLASEASNAVNGHVLYVDGGILAYIGK
ATEDFAEMVAIYVTNDASTWEDMLASAGTTGRPIIEK
LIKDVVPLTDLNDIVFGGWDIFPDNAYEAAMYAEVLK
TMDCTGEITLPEGTEMVMPGDNVTITVELIYPVALNPGLR
GISTFGANASALILIDGVEGDLNTLDPADIESFSVLK
AIDLNIHAADGALDDILTVLKPYLVD
AIDLNIHAADGALDDILTVLKPYLVD
WLDPEELTGPAVFLASEASNAVNGHVLYVDGGILAYIGK
ITSNLEAADPVIFADEMHLTNVIFNLMDNAVK
NPIGQVIDILGVAGDNTTEMHAILAEFGLPYVYPK
IFAEEYDVTCIGLPGTIDNDLYGTDFTIGYDTALNTIVECVDK
SRQDADFPVVEPSEVDLMDVSPQQIASIAASLIPFLEHDDANR
NMSTYVDYIINQIDSDNKLGVGSDDTVAVGIVYQF
NAQGELEIQVGDEVDVALDAVEDGFGETLLSR
MVAPIIEELAAEFEGQVIIGK
TTDVTGVIELPEGVEMVMPGDNVELTVELIAPIAIEK
YGSLFDATQTMVTEVGDGLYEVQVVSWYDNENSYTSQMVR
NEMENLVDEIAAEIKGEIGE
AVAANEVATVTEIETAYDNLQNAINNLVK
QVMASGVIPQITGIFGTCGGGLAIVPALTDFTFMEEK
NEMENLVDEIAAEIKGEIGE
SLTELDDLLESLNLSFGTDISK
ALAVIDEAENLGYGILIAPFDSIDVYSK
TTDVTGVIELPEGVEMVMPGDNVELTVELIAPIAIEK
DATYFTLTDAAEEVPVEMSSNLPIQVSIPADASQWLSYEMTSDGFK
SLTELDDLLESLNLSFGTDISK
QVGVPYIIVFLNKCDMVDDEELLELVEMEVR
YGSLFDATQTMVTEVGDGLYEVQVVSWYDNENSYTSQMVR
SRQDADFPVVEPSEVDLMDVSPQQIASIAASLIPFLEHDDANR
ATEDFAEMVAIYVTNDASTWEDMLASAGTTGRPIIEK
AMDMMQTAQLLGFDTTVVGCTNDYAQTANSDVVVITSGIPR
ILIPMINEAIGIYADGVASVEGIDTAMK
VGSSESIFEFLITSLYNAQR
NPIGQVIDILGVAGDNTTEMHAILAEFGLPYVYPK
TTDVTGVIELPEGVEMVMPGDNVELTVELIAPIAIEK
TMDCTGEITLPEGTEMVMPGDNVTITVELIYPVALNPGLR
YIDFAAAHGFDAVLVEGWNEGWEDWFGNSKDYVFDFVTPYPDFDVK
VGSSESIFEFLITSLYNAQR
AMDMMQTAQLLGFDTTVVGCTNDYAQTANSDVVVITSGIPR
LSGDDFWAQGNETNAEAFLLSIYNSFR
GISTFGANASALILIDGVEGDLNTLDPADIESFSVLK
MNMTPSEAVELVNTLKPLVANEEVDVVFCVPAIDIIPVVEACK
LSGDDFWAQGNETNAEAFLLSIYNSFR
NSAGKPGGGASVAANFLEAFIEEGTQWLHLDIAGSADNDGTGATGAMIR
GLTAATGMDALTHAIESYITPGAWAMSDMFELK
SITAENLEEGLAFLETLEAPYVLK
SITAENLEEGLAFLETLEAPYVLK
QMFGAEGFEIVAINDLTSPTMLAHLLK
TMDCTGEITLPEGTEMVMPGDNVTITVELIYPVALNPGLR
ISSVQTINDEIHEIIGEYDIGSVILFAANFNSDAK
MGDTEALIYLASPEVAAASAIAGYIANPEKVGEE
MEELPGPDAFPMDISAIISNFYGR
MEELPGPDAFPMDISAIISNFYGR
ISSVQTINDEIHEIIGEYDIGSVILFAANFNSDAK
EFDGEVILEYSPESFTGTELEYALEVCEAVMDEWGATKDNK
QMFGAEGFEIVAINDLTSPTMLAHLLK
MFGTAINYEFGDVEETGILIAVDEILEDKR
LANLGINAVGVPGTIDLDIACTEYTIGFDTAVNTAMEAIDKVR
CKTEAADLEDRLEQQIQAYEAMFALWNEFDASLIK
EFDGEVILEYSPESFTGTELEYALEVCEAVMDEWGATKDNK
TTDVTGVIELPEGVEMVMPGDNVELTVELIAPIAIEK
LACSPDDTLGNMPFEVTPEDVYAAIIAADALGR
YGSLFDATQTMVTEVGDGLYEVQVVSWYDNENSYTSQMVR
LGLADVLIKNPEIIILDEPTSGIDPAGVQEFIELIR
DLDTDVTAVLIGSEVKDLADELAAYGADKVIVVDDPELK
INLVDVPGIFDFVGECEAALSVCESALIVVPSSAGISAGTK
YIDDNGEWTATPDTTPVSMNFWGFTPDYFAYSEEFFK
LANLGINAVGVPGTIDLDIACTEYTIGFDTAVNTAMEAIDKVR
NEKYDGMIITGAPVEQMDFEEVTYWEEITEIFDWAR
TTDVTGVIELPEGVEMVMPGDNVELTVELIAPIAIEK
LTHEDILAYLEEATILELNDLVK
LGLADVLIKNPEIIILDEPTSGIDPAGVQEFIELIR
AQSIVDECISELATMFANIAHTVDPHCFVIGGGVMK
YIDDNGEWTATPDTTPVSMNFWGFTPDYFAYSEEFFK
DLDTDVTAVLIGSEVKDLADELAAYGADKVIVVDDPELK
GLTSSSGIDALTHALEAYASIMATDYTDGIALK
LDNLQQEIDFLTALYQAELSQMQTQISETNVILSMDNNR
VIDSVLMPGVLVEEGAEVYKAIVDEGVVIR
YGSLFDATQTMVTEVGDGLYEVQVVSWYDNENSYTSQMVR
SRQDADFPVVEPSEVDLMDVSPQQIASIAASLIPFLEHDDANR
SGMNPFLLDSEDVFIDLLTDSGTGAVTQSMQAAMMR
AQNMTKDDVESLINNTIEEIKLAIDEFDVDEFKDTAGEK
NIANPSLAYGELIIDFTSPDALVDNMPEIQQYLSSR
EGKDPFDLLDELEEELMIQVRPLSWPIEQGAR
MDNPVEILSSPLDEMIDLYIKECLEK
GVYVFAQQVDNELSGIAFELLGK
GKFEIFDEMVELGVEGVEAFSNYHSPETVEYFYQAGK
TMDCTGEITLPEGTEMVMPGDNVTITVELIYPVALNPGLR
TTDVTGVIELPEGVEMVMPGDNVELTVELIAPIAIEK
EYLPSDVLLMIVNQPLELTNTTSQFDVSVNVYGGGYSGQAGAIR
ATFVVDPQGIIQAIEVTAEGIGR
LTHEDILAYLEEATILELNDLVK
NIANPSLAYGELIIDFTSPDALVDNMPEIQQYLSSR
GISTFGANASALILIDGVEGDLNTLDPADIESFSVLK
ATFVVDPQGIIQAIEVTAEGIGR
LPEGGVDLVFSYIGYEDVLMPIVIGK
LPEGGVDLVFSYIGYEDVLMPIVIGK
IFAQEFDVPCIGLPGTIDNDLYGTDTTIGYDTALNTILDAVDKIR
AHGYVCDVTDEPAVQAMVATIEKEVGTIDILVNNAGIIR
EINFYQAIVQGIGEDGGLLVPDFDFTKMDLDVLSK
AAESGIVIPEQIPAGIELSEKEEGLIQLVADFAAVVK
LTHEDILAYLEEATILELNDLVK
ISSVQTINDEIHEIIGEYDIGSVILFAANFNSDAK
CYFNQTGNPGMATGGSGDVLTGVILALLAQGYPAEDAAK
ELNLENVGASIEVMTEDLNSLTADFEKEEAAYSR
ALELPGLWNGAMSDWNTVFVEVPLTTFNPVK
TMDCTGEITLPEGTEMVMPGDNVTITVELIYPVALNPGLR
AHGYVCDVTDEPAVQAMVATIEKEVGTIDILVNNAGIIR
AAESGIVIPEQIPAGIELSEKEEGLIQLVADFAAVVK
ISSVQTINDEIHEIIGEYDIGSVILFAANFNSDAK
LTLEDNTVLECAVLTTFPVEDFGEFIALVPLDKDGK
IKDGMDMEELILDLIDYDVEDEYEQDDEEGTITIYGDPK
QADLVAVEALADVDKYMLAQLNDLIK
IKDGMDMEELILDLIDYDVEDEYEQDDEEGTITIYGDPK
NTQTDDAVNEYNTYICNQVLGTSLDLADEVKDGTELNFDDFSLFVNVIKD
LANLGINAVGVPGTIDLDIACTEYTIGFDTAVNTAMEAIDKVR
GINIVMEALLSPICQIAENAGYNSEDIVDMQK
EMTGLLPDVVCASVGGGSNSIGMFVPFVDDPVDIVGVEPLGR
LTTAEFIEAIKELSVLELNELVK
DLDTDVTAVLIGSEVKDLADELAAYGADK
EINFYQAIVQGIGEDGGLLVPDFDFTKMDLDVLSK
TTDVTGVIELPEGVEMVMPGDNVELTVELIAPIAIEK
GMMLGMEPTDLWFDPLFLVVK
LNDVFMSGVATALCAEFIEVLK
LTTAEFIEAIKELSVLELNELVK
DLDTDVTAVLIGSEVKDLADELAAYGADKVIVVDDPELK
ASFTEEQLADNFQTLIDAIIK
LANLGINAVGVPGTIDLDIACTEYTIGFDTAVNTAMEAIDKVR
LNDVFMSGVATALCAEFIEVLK
GINIVMEALLSPICQIAENAGYNSEDIVDMQK
IDLAIILGSGLGPLADEIENPIELDYR
SGMNPFLLDSEDVFIDLLTDSGTGAVTQSMQAAMMR
HLAEFWMIEPEVAFNDIADNMDLAEEFIK
NQVDLELFFDVEPDPSFDTVQAGLELMNK
LTLEDNTVLECAVLTTFPVEDFGEFIALVPLDKDGK
TMDCTGEITLPEGTEMVMPGDNVTITVELIYPVALNPGLR
IPTDIYESVEEGANYIACEIAQTIR
VPAFVNAFAPLDDVIVACGAGAIALGFPVITNQEGVSTVPK
VPASILQLHNDVILVADADALSEVEDLL
YSVLTPVGLFPIAMAGIDVDAMLK
GISTFGANASALILIDGVEGDLNTLDPADIESFSVLK
AMDMMQTAQLLGFDTTVVGCTNDYAQTANSDVVVITSGIPR
VPAFVNAFAPLDDVIVACGAGAIALGFPVITNQEGVSTVPK
IAENQFSDFDEFLKDVDMVVLMVK
VALANALITEPDLLILDEPTNHLDLDMTEWLEDYLR
AHGYVCDVTDEPAVQAMVATIEKEVGTIDILVNNAGIIR
IFAQEFDVPCIGLPGTIDNDLYGTDTTIGYDTALNTILDAVDKIR
IPTDIYESVEEGANYIACEIAQTIR
TPERLEEDFVDIPDLAQTFVVTCALLNIPFR
AMDMMQTAQLLGFDTTVVGCTNDYAQTANSDVVVITSGIPR
STELELLYIDDLVEEMLSALTNDEHHCNYDGLNVVDNNTGK
TGNPAMEVFDQAINNIMPVLELK
ISSVQTINDEIHEIIGEYDIGSVILFAANFNSDAK
MNMTPSEAVELVNTLKPLVANEEVDVVFCVPAIDIIPVVEACK
WVDYALANDTLILFDAAYEAYIQDADVPHSIYEIK
TMDCTGEITLPEGTEMVMPGDNVTITVELIYPVALNPGLR
YSVLTPVGLFPIAMAGIDVDAMLK
EQLEAGATYLDVNIGPAENDGEDLMKWAVQLIQSNFDNVPLALDTANKK
IKDGMDMEELILDLIDYDVEDEYEQDDEEGTITIYGDPK
AHGYVCDVTDEPAVQAMVATIEKEVGTIDILVNNAGIIR
ASYIEELAQLYFNCLAANGGQEPDYFPPEELQSWAYPSQIK
NTQTDDAVNEYNTYICNQVLGTSLDLADEVKDGTELNFDDFSLFVNVIKD
AGTYNDNDPIGVLDVTISSNLILDEILGIKDLR
QVMASGVIPQITGIFGTCGGGLAIVPALTDFTFMEEK
IKDGMDMEELILDLIDYDVEDEYEQDDEEGTITIYGDPK
TGNPAMEVFDQAINNIMPVLELK
WPIADYELLPNMAIIDVDFMMSQPK
TTDVTGVIELPEGVEMVMPGDNVELTVELIAPIAIEK
ILLGIEEVDISAVPEGTVLVAEDLTPSMTAGINPANVEGVLTEIGGK
WVDYALANDTLILFDAAYEAYIQDADVPHSIYEIK
KGLPEAEDQALVYLFMASTQMSADEYEKLLDDFIR
QVMASGVIPQITGIFGTCGGGLAIVPALTDFTFMEEK
ILLGIEEVDISAVPEGTVLVAEDLTPSMTAGINPANVEGVLTEIGGK
EIVSDPFTALVPNTDITDTLQEFMALQQLYDAGIKEVR
HLAEFWMIEPEVAFNDIADNMDLAEEFIK
SGGSFMVTDNVDEAVRDADVIYTDIWVSMGEAEELYPQR
TTDVTGVIELPEGVEMVMPGDNVELTVELIAPIAIEK
VPSTANYAGLSIDFPAILMQYAE
SGGSFMVTDNVDEAVRDADVIYTDIWVSMGEAEELYPQR
NMIIIDDMISSGDSMLEVAALLK
EGGKLGDLAPTILQLLGLEIPAEMDGESLLK
LGALVSPSMATPMTTVSEIDEVYVYFSTTEKELLAMTK
TTDVTGVIELPEGVEMVMPGDNVELTVELIAPIAIEK
TTVLTTVEAFMEAVKDSLSNDENVYLR
DSFYTDIINDLIYNYENVEYVVVKK
VDFYVQDVPDVAWDLIEVADKPLTIIYSGAR
IPTDIYESVEEGANYIACEIAQTIR
TLDTAFDVMGDIILSTAAQQYGGFTVPEVDKILAPYAEK
TMDCTGEITLPEGTEMVMPGDNVTITVELIYPVALNPGLR
TLDTAFDVMGDIILSTAAQQYGGFTVPEVDKILAPYAEK
VPAFVNAFAPLDDVIVACGAGAIALGFPVITNQEGVSTVPK
LGALVSPSMATPMTTVSEIDEVYVYFSTTEKELLAMTK
YADTGAAIGGALAIDPTRPVYSNEDPYQFTGGYWQNINSTTGFSNPDWK
VPAFVNAFAPLDDVIVACGAGAIALGFPVITNQEGVSTVPK
AALLANEIAEEAEFFSFGTNDLTQMTFGFSR
AMDMMQTAQLLGFDTTVVGCTNDYAQTANSDVVVITSGIPR
QLEENPWDVFETVFTVGSVHEGTIIEMLDKGAVVALPYGVEGFATPK
AHGYVCDVTDEPAVQAMVATIEKEVGTIDILVNNAGIIR
GISTFGANASALILIDGVEGDLNTLDPADIESFSVLK
SGMNPFLLDSEDVFIDLLTDSGTGAVTQSMQAAMMR
ILVTGGTGYIGSHTVVELQNSGYEVIIIDNLSNSSADVVDNIEK
ISSVQTINDEIHEIIGEYDIGSVILFAANFNSDAK
LAVDEQMMNEITAIKEAINPDEILFVVDSMTGQDAVNTAK
AINNDLDHTVFSFIPNTAEVAFYGMLQGLDDYLNEEKVR
TMDCTGEITLPEGTEMVMPGDNVTITVELIYPVALNPGLR
GMMLGMEPTDLWFDPLFLVVK
NTQTDDAVNEYNTYICNQVLGTSLDLADEVKDGTELNFDDFSLFVNVIKD
LAVDEQMMNEITAIKEAINPDEILFVVDSMTGQDAVNTAK
DFLPILEPAVQTGRPLLVIAEDVDSEALTTLVVNR
TTDVTGVIELPEGVEMVMPGDNVELTVELIAPIAIEK
ILLGIEEVDISAVPEGTVLVAEDLTPSMTAGINPANVEGVLTEIGGK
LAVDEQMMNEITAIKEAINPDEILFVVDSMTGQDAVNTAK
YWPTEALDFYAFNPGTVSEDMMAFYSWEATK
FMDAFQFIKDVALDWDETNYLEAEPGEYITIAR
LNIDYFLEEIMDEDHMLDIYDYFK
NQVDLELFFDVEPDPSFDTVQAGLELMNK
TTDVTGVIELPEGVEMVMPGDNVELTVELIAPIAIEK
DLLAEVPGISGTVPGIGNLGEIENMGVEMAASWR
ETIINNSYDGAVVLLHDIHNFSVEGLEMALGELYNR
NSGIEFPTLIPEACDMPFGFGSGAGVIFGVTGGVTEAMLR
VWLDIYNASDNFLSSTYQPLLQNYDDLLNLDVDYIGGDGQTESNITNR
YEIPEIDLVIVDLYPFEATVASGASEADIIEK
TTDVTGVIELPEGVEMVMPGDNVELTVELIAPIAIEK
LGALVSPSMATPMTTVSEIDEVYVYFSTTEKELLAMTK
SGAPLEVIENLQEMEDEGEIYESIEDIWPDYPSKEDFFFNEEEY
ATVTAQPEETKEISDLLMGIFFEDINYSADGGLYAELIQNR
EVPAAALASVLCLLVPIQMAGQTWDDHDR
ELYGIDNFTDMVGDETIATDPEELVAFLTEK
TMDCTGEITLPEGTEMVMPGDNVTITVELIYPVALNPGLR
SYQAQGILVTLVGGVIDQVAEAGMK
MLAENGVELEMTDAALNFLSQVGYDPEFGAR
SYQAQGILVTLVGGVIDQVAEAGMK
LGALVSPSMATPMTTVSEIDEVYVYFSTTEKELLAMTK
STPEAIEAIMDGMNWLSLEWDEGPYYQTK
GNPDLIQIIGEDIDKIYLDMVK
ATVTAQPEETKEISDLLMGIFFEDINYSADGGLYAELIQNR
AMDMMQTAQLLGFDTTVVGCTNDYAQTANSDVVVITSGIPR
VVEYAHQFDVTVEGELGVLAGVEDEVSSDHHTYTDPEEVIDFATR
INVDASELNNALLDLWTAVNGEQAELPTEPVAVYIR
AASATVLGALAMQVENMIVASADLSNSDKTDGFLK
SGMNPFLLDSEDVFIDLLTDSGTGAVTQSMQAAMMR
TYSPLEPLTDEEMDFLEDTAQLMLK
AMDMMQTAQLLGFDTTVVGCTNDYAQTANSDVVVITSGIPR
SDDLTLAQITESAIDFLTK
TYSPLEPLTDEEMDFLEDTAQLMLK
GFVTNVLSDLIEKGESFDEVIAIGPVPMMK
DFLPILEPAVQTGRPLLVIAEDVDSEALTTLVVNR
TMDCTGEITLPEGTEMVMPGDNVTITVELIYPVALNPGLR
SIPVIPISASVSTDDNIVEIIFTVPLGEVK
GMMLGMEPTDLWFDPLFLVVK
VAVIGGGNSGVEAAIDLAGIVEHVTLLEFAPEMK
IAPSFPTPEELQLATEIFVLSVK
MNMTPSEAVELVNTLKPLVANEEVDVVFCVPAIDIIPVVEACK
NSGIEFPTLIPEACDMPFGFGSGAGVIFGVTGGVTEAMLR
NVDEIITVEDSELIVAFLDMVENHK
GNTDAPTILEFIIDSDELVLPMVQGGKPLHNMILDC
GNPDLIQIIGEDIDKIYLDMVK
ELYGIDNFTDMVGDETIATDPEELVAFLTEK
GMMLGMEPTDLWFDPLFLVVK
IAPSFPTPEELQLATEIFVLSVK
TTDVTGVIELPEGVEMVMPGDNVELTVELIAPIAIEK
MNNLFVYCEIEEGIVADVSLELLTK
NQVDLELFFDVEPDPSFDTVQAGLELMNK
YLDKDDNILIIDDFLANGQAVLGLVDIVK
MNNLFVYCEIEEGIVADVSLELLTK
CDMVDDEELLELVDMEIR
TTDVTGVIELPEGVEMVMPGDNVELTVELIAPIAIEK
SGAPLEVIENLQEMEDEGEIYESIEDIWPDYPSKEDFFFNEEEY
TTDVTGVIELPEGVEMVMPGDNVELTVELIAPIAIEK
VAVFGLGDQIRYPENFADGIGLLAEVFEGDGATLVGFTSSER
ELYGIDNFTDMVGDETIATDPEELVAFLTEK
TMDCTGEITLPEGTEMVMPGDNVTITVELIYPVALNPGLR
FVAPEEVIEELFENGQVFSQYVDPNR
GNTDAPTILEFIIDSDELVLPMVQGGKPLHNMILDC
GNPDLIQIIGEDIDKIYLDMVK
GLEEYKGVYVFAQQVDNELSGIAFELLGK
DADEVYNQIQAIPWEEYLDVNKTFAIDAVVFSEEFR
FTVLTAVGLLPIAAAGIDIDEFVK
DADEVYNQIQAIPWEEYLDVNKTFAIDAVVFSEEFR
AMDMMQTAQLLGFDTTVVGCTNDYAQTANSDVVVITSGIPR
VVEYAHQFDVTVEGELGVLAGVEDEVSSDHHTYTDPEEVIDFATR
GISTFGANASALILIDGVEGDLNTLDPADIESFSVLK
SGMNPFLLDSEDVFIDLLTDSGTGAVTQSMQAAMMR
LGASALMQGLADGYFVLPYTIQNYLADQITVPR
ELGVDIVWISPIYASPFADQGYDISDYYK
IFAQEFDVPCIGLPGTIDNDLYGTDTTIGYDTALNTILDAVDK
AMDMMQTAQLLGFDTTVVGCTNDYAQTANSDVVVITSGIPR
SKVTVVGAGNVGATCANVLAFNEVADEVVMLDVK
ISSVQTINDEIHEIIGEYDIGSVILFAANFNSDAK
DYNENGLSELLALFGSAYNVNIK
IFAQEFDVPCIGLPGTIDNDLYGTDTTIGYDTALNTILDAVDK
GLTAATGMDALTHAIEGYITAGAWEMSDMFHIK
VIGNDTTVTMAAEAGQLQLNVMEPVIGQAMFESVHILTNACYNLLEK
NFTNFGVFVEIEEGVDGLIHISDLSWTK
QFEDVIKEITSIVDGAISGEVK
GMMLGMEPTDLWFDPLFLVVK
ADEEMSEIPVIFLTALNSTADIVK
TMDCTGEITLPEGTEMVMPGDNVTITVELIYPVALNPGLR
INVDASELNNALLDLWTAVNGEQAELPTEPVAVYIR
FAEMEYMVDFSTPLAPAGNLYNDFLISNDLTKDDNYNNLLNGLLALSYTK
AAIEEMLASLPAEWCNIDILVNNAGLALGMEPAHK
QFEDVIKEITSIVDGAISGEVK
AHVAVCDLDSYIQDALDLIEFANGDVNTTWGK
TTDVTGVIELPEGVEMVMPGDNVELTVELIAPIAIEK
SNVEVNIDSLEPSSIDKEFLDKVISVINSNMSEGDFDVVQLADALAVSK
SQVALGLILAQNPELLVLDDFSLGLDPGYR
SGMNPFLLDSEDVFIDLLTDSGTGAVTQSMQAAMMR
LANLGINAVGVPGTIDLDIACTEYTIGFDTAVNTAMEAIDK
GMMLGMEPTDLWFDPLFLVVK
TTDVTGVIELPEGVEMVMPGDNVELTVELIAPIAIEK
MQSEDEFPEEFNAYLTFLEEQLGVEIK
LGALVSPSMATPMTTVSEIDEVYVYFSTTEKELLAMTK
INVDASELNNALLDLWTAVNGEQAELPTEPVAVYIR
AVVVIDENDNVIFSQLVDEITTEPDYEAALAVLKA
ALGNNLINLCAYNEVKEALEELGFDLNVIEDQEPDPALGNGGLGR
TAADELNTQFSGFDIKVLVSSQDQLEALIVKDK
VWLDIYNASDNFLSSTYQPLLQNYDDLLNLDVDYIGGDGQTESNITNR
YDDPYATDTLLSIVNTQQLTDEEIDRLTSIGETISTLVCKGEVASLGYR
LANLGINAVGVPGTIDLDIACTEYTIGFDTAVNTAMEAIDK
LPACSAEDVANSILFLASDESAPVTGQCIVLDYGANL
FSVLTPVGLLPIAVAGFDIDKLVAGAADMEK
YIMDYPAEKEIGLLPVNTDSIATVALTGLSENLYELQLLQSQVQLAER
VNLEQFSDPFQLEDILSYVDSLSPK
LPACSAEDVANSILFLASDESAPVTGQCIVLDYGANL
AMDMMQTAQLLGFDTTVVGCTNDYAQTANSDVVVITSGIPR
GLEEVCALATTDWDQVAEFLFAGER
TPLELELHPEVMEVAFSVIEEAFSSK
ISSVQTINDEIHEIIGEYDIGSVILFAANFNSDAK
ILTDEAIGLLQELPGEKEFLTELLISLCTR
GMMLGMEPTDLWFDPLFLVVK
DAEGVIGQILDACMVESDGIVIVGTFSSFDGQSVK
ILTDEAIGLLQELPGEKEFLTELLISLCTR
LYIEDVVDEFVDDYVIPTVK
GLEEVCALATTDWDQVAEFLFAGER
INVDASELNNALLDLWTAVNGEQAELPTEPVAVYIR
ALEDPNSEWGDKIMELMAAVDSWIPDPQR
VAFGTLTQLVLENAPVEEIETVAALSHAVGLPITLAQLDIKEDVPAK
WLLDQAECIVTLWNGQPISVTPPNFVELEIVDTDPGLK
IADEGNNVDSEIESYLYETLKPLLTQNITLATFIDR
EAQAAAGLAHPNIVNVFDVGEDQGINYIVMELVEGITLK
SGMNPFLLDSEDVFIDLLTDSGTGAVTQSMQAAMMR
TTDVTGVIELPEGVEMVMPGDNVELTVELIAPIAIEK
LDNLQQEIDFLTALYQAELSQMQTQISETNVILSMDNNR
NFTNFGVFVEIEEGVDGLIHISDLSWTK
LGALVSPSMATPMTTVSEIDEVYVYFSTTEKELLAMTK
SGMNPFLLDSEDVFIDLLTDSGTGAVTQSMQAAMMR
ASVTQCVEQIVKDLTDAAALLPDEWGTNDYGR
ATYTGASASTVLNSVIAPLEEQINGVENMMYMTSNASNTGSGDISIYFK
IADEGNNVDSEIESYLYETLKPLLTQNITLATFIDR
LDNLQQEIDFLTALYQAELSQMQTQISETNVILSMDNNR
LGALVSPSMATPMTTVSEIDEVYVYFSTTEKELLAMTK
LDNLQQEIDFLTALYQAELSQMQTQISETNVILSMDNNR
IAHPSEILLVVDALTGQDIVNVASSFNEQLSITGAVLTK
ACEEEFGVSAAAGVVVAAAGDGAAAAEEKDEFDVELTEVGPNK
INVDASELNNALLDLWTAVNGEQAELPTEPVAVYIR
QMFGAEGFEIVAINDLTSPTMLAHLLK
TMDCTGEITLPEGTEMVMPGDNVTITVELIYPVALNPGLR
DAEGVIGQILDACMVESDGIVIVGTFSSFDGQSVK
QFMQCDIDILGDPTNLAEIDVILATSTLVGK
IADEGNNVDSEIESYLYETLKPLLTQNITLATFIDR
AFSDLEGMMDLTEGIISNAANEVCGTYELEYK
CYASDIAMEVASEAIQMFGGYGYSR
LLHVPFTIVDATVLTEAGYVGEDIESILTR
TTDVTGVIELPEGVEMVMPGDNVELTVELIAPIAIEK
VVEYAHQFDVTVEGELGVLAGVEDEVSSDHHTYTDPEEVIDFATR
CYASDIAMEVASEAIQMFGGYGYSR
MHSDAQFAGSSSVPAHVEMMGLIGMGNNPMVGATVAVAVAIEEACK
AIIDAILNGSLDNAETFTLPMFNLAIPTELPGVDTK
EAQAAAGLAHPNIVNVFDVGEDQGINYIVMELVEGITLK
VLVYDLGGGTFDVSILDLADGTFEVLATAGDNKLGGDDFDEK
VLVYDLGGGTFDVSILDLADGTFEVLATAGDNKLGGDDFDEK
VAFGTLTQLVLENAPVEEIETVAALSHAVGLPITLAQLDIKEDVPAK
SELEAIGATVMLAQANVASFEETETMFKEIIKEFGR
TTDVTGVIELPEGVEMVMPGDNVELTVELIAPIAIEK
YADTGAAIGGALAIDPTRPVYSNEDPYQFTGGYWQNINSTTGFSNPDWK
EAQAAAGLAHPNIVNVFDVGEDQGINYIVMELVEGITLK
IEKQEEIEEGLLNQIASVLGISAEVIKDFDVEK
IISLADIAMYTDDAEVPLYDVLEAMK
SGMNPFLLDSEDVFIDLLTDSGTGAVTQSMQAAMMR
ATYTGASASTVLNSVIAPLEEQINGVENMMYMTSNASNTGSGDISIYFK
ILVTGGTGYIGSHTVVELQNSGYEVIIIDNLSNSSADVVDNIEK
IISLADIAMYTDDAEVPLYDVLEAMK
INVDASELNNALLDLWTAVNGEQAELPTEPVAVYIR
MQSEDEFPEEFNAYLTFLEEQLGVEIK
CCDQYNIPIATNIATAESLILGLDHGDLDWR
INYLEDALQALDIVLTPDEIAYLEEPYVPHNQYGFR
TIPVILSIVEDMKELCPNAWLVNFTNPSGMVTEAVMK
IEKQEEIEEGLLNQIASVLGISAEVIKDFDVEK
IISLADIAMYTDDAEVPLYDVLEAMK
TMDCTGEITLPEGTEMVMPGDNVTITVELIYPVALNPGLR
QDADFPVVEPSEVDLMDVSPQQIASIAASLIPFLEHDDANR
INVDASELNNALLDLWTAVNGEQAELPTEPVAVYIR
GIGTFGANSGALVLIDGLEGDLSMVDPADVESFSILK
TTDVTGVIELPEGVEMVMPGDNVELTVELIAPIAIEK
DATYFTLTDAAEEVPVEMSSNLPIQVSIPADASQWLSYEMTSDGFK
AINWNDADQGVTFEYEDIPADMVELANEWHQNLIESAAEASEELMEK
SGMNPFLLDSEDVFIDLLTDSGTGAVTQSMQAAMMR
TDVDKVVTAFVDVVTEALVK
VDADNVDELVALFNDFKPEMVINVALPYQDLTIMEACLK
AMDMMQTAQLLGFDTTVVGCTNDYAQTANSDVVVITSGIPR
AMDMMQTAQLLGFDTTVVGCTNDYAQTANSDVVVITSGIPR
GMMLGMEPTDLWFDPLFLVVK
VLVYDLGGGTFDVSILDLADGTFEVLATAGDNKLGGDDFDEK
VLVYDLGGGTFDVSILDLADGTFEVLATAGDNKLGGDDFDEK
ISSVQTINDEIHEIIGEYDIGSVILFAANFNSDAK
ACEEEFGVSAAAGVVVAAAGDGAAAAEEKDEFDVELTEVGPNK
VAQDIADTVDTFPELPVLEVGPGMGVLTQFLVK
FGEMEVWALEGFGAAHILQEILTIK
TTDVTGVIELPEGVEMVMPGDNVELTVELIAPIAIEK
NANIPTGDIEIIVSELNVLNTAMTPPFTIEDNTDGGDDIR
NANIPTGDIEIIVSELNVLNTAMTPPFTIEDNTDGGDDIR
SGMNPFLLDSEDVFIDLLTDSGTGAVTQSMQAAMMR
VKLAEEVVDPDDIEMLEDLIMAATNEALR
NANIPTGDIEIIVSELNVLNTAMTPPFTIEDNTDGGDDIR
INVDASELNNALLDLWTAVNGEQAELPTEPVAVYIR
IQLYCNQVYVTDSVEGIVPDFLTLLHGVIDSPDIPLNVSR
ALDDKLAEDIVVIDMQLASPIFDTFVICSASNER
FMMQSFIEELLPVVDNFER
IQLYCNQVYVTDSVEGIVPDFLTLLHGVIDSPDIPLNVSR
TMDCTGEITLPEGTEMVMPGDNVTITVELIYPVALNPGLR
ALDDKLAEDIVVIDMQLASPIFDTFVICSASNER
IPKESEIIVLADIIGGSPLSTAMNVLAQSGLIDK
KIGGNADLSESLLEEVASLVEWPVVLTAK
FMMQSFIEELLPVVDNFER
EMYENDFFLTWEKTDDELEAVFTLADALR
YALNLDGAEAVIEAADVEIFSEDIPGWLVANEGK
DANDTFDLLDDIEKELGIPTCPINWPIGSGK
ALDDKLAEDIVVIDMQLASPIFDTFVICSASNER
TLLEQPDIDGALVGGASLQADSYIAMIENLG
QFDINPIGAAANMLAGLDISSIESIEIIKDPLQLAK
GYSAWDPSSPAFIVDDTLCIPTVFIAYTGEALDYK
TTDVTGVIELPEGVEMVMPGDNVELTVELIAPIAIEK
SGMNPFLLDSEDVFIDLLTDSGTGAVTQSMQAAMMR
AMDMMQTAQLLGFDTTVVGCTNDYAQTANSDVVVITSGIPR
AMDMMQTAQLLGFDTTVVGCTNDYAQTANSDVVVITSGIPR
TLLEQPDIDGALVGGASLQADSYIAMIENLG
VLVYDLGGGTFDVSILDLADGTFEVLATAGDNKLGGDDFDEK
VLVYDLGGGTFDVSILDLADGTFEVLATAGDNKLGGDDFDEK
NDLLNQFTANAIGIPVVAGPSEATAIGNVMIQAMTVGEATDVAGMR
VPVPTGSTTILTSVVEGEVTVEEVNAAMK
KGDIAEEMMYNTFNMGLGMVIALDPADIETSMAAIK
MHSDAQFAGSSSVPAHVEMMGLIGMGNNPMVGATVAVAVAIEEACK
HADNINAGLFTYPVLMAADILLYQADVVPVGIDQMQHLELTR
AFAEQLVNLTVKEVNELATILKEEYGIEPAAAAVAVAAGPAAGAAAVEEK
ISSVQTINDEIHEIIGEYDIGSVILFAANFNSDAK
QTGFAMLAEGSVQEVMDLAGVAHLATIK
QTGFAMLAEGSVQEVMDLAGVAHLATIK
QFDINPIGAAANMLAGLDISSIESIEIIKDPLQLAK
NANIPTGDIEIIVSELNVLNTAMTPPFTIEDNTDGGDDIR
TTDVTGVIELPEGVEMVMPGDNVELTVELIAPIAIEK
DVAIDMPAGPSEVEVLADASANPVFVAADLLSQAEHGVDSQAMLITTSEK
DMDLLIEEGLKNTEAFVALTDNSETNILACLAAK
SGMNPFLLDSEDVFIDLLTDSGTGAVTQSMQAAMMR
YGNLGTLEDGYGINLLPLATFAMDTYADDPCTIFMPK
LNIDFIDLINVHDIEFADLNQVVNETLPALVELR
ALENLDFFVIQELFMTETAQYADVILPGVSYAEKEGTFTNTER
FPDLEIIDGYGYIQIPMFASITMPVLK
IQLYCNQVYVTDSVEGIVPDFLTLLHGVIDSPDIPLNVSR
TTDVTGVIELPEGVEMVMPGDNVELTVELIAPIAIEK
DGLEALNVIKDNEIDIIISDVMMPEMDGLEFCR
LNIDFIDLINVHDIEFADLNQVVNETLPALVELR
FPDLEIIDGYGYIQIPMFASITMPVLK
GIPMAGNFLQQENVVLTGACEAIVVDVQCIFPALGPLSK
IQLYCNQVYVTDSVEGIVPDFLTLLHGVIDSPDIPLNVSR
TMDCTGEITLPEGTEMVMPGDNVTITVELIYPVALNPGLR
YADTGAAIGGALAIDPTRPVYSNEDPYQFTGGYWQNINSTTGFSNPDWK
GIPMAGNFLQQENVVLTGACEAIVVDVQCIFPALGPLSK
YALNLDGAEAVIEAADVEIFSEDIPGWLVANEGK
EMTTNDLVERVEAETANYNQMVINHSISPLE
TLLEQPDIDGALVGGASLQADSYIAMIENLG
VLFNDICEVMVETLDSNILVISR
VLFNDICEVMVETLDSNILVISR
ILVTGGTGYIGSHTVVELQNSGYEVIIIDNLSNSSADVVDNIEK
SAFNTLSFSELEAIIHIFDELDGDEGILVASK
IQSLLVEGGSQLLQSFIDAELWDEVYIEK
KGDIAEEMMYNTFNMGLGMVIALDPADIETSMAAIK
IISDDSIQQIAQIAIENDLIVITDEVYK
TTDVTGVIELPEGVEMVMPGDNVELTVELIAPIAIEK
AMDMMQTAQLLGFDTTVVGCTNDYAQTANSDVVVITSGIPR
AMDMMQTAQLLGFDTTVVGCTNDYAQTANSDVVVITSGIPR
VLVYDLGGGTFDVSILDLADGTFEVLATAGDNKLGGDDFDEK
VLVYDLGGGTFDVSILDLADGTFEVLATAGDNKLGGDDFDEK
AFAEQLVNLTVKEVNELATILKEEYGIEPAAAAVAVAAGPAAGAAAVEEK
LGDNLTNPVALIDQLYANGAAAVVLFNR
SGMNPFLLDSEDVFIDLLTDSGTGAVTQSMQAAMMR
SAFNTLSFSELEAIIHIFDELDGDEGILVASK
GIYDSPYDAFTNYMNILGDFIK
NEQFQTYVAEVADQALTTGAADIEAFLAEESKAEAGK
TTDVTGVIELPEGVEMVMPGDNVELTVELIAPIAIEK
ISSVQTINDEIHEIIGEYDIGSVILFAANFNSDAK
LGDNLTNPVALIDQLYANGAAAVVLFNR
SGMNPFLLDSEDVFIDLLTDSGTGAVTQSMQAAMMR
ALENLDFFVIQELFMTETAQYADVILPGVSYAEKEGTFTNTER
VLGVGTCPGVEEITELIDSEVGGYIDKLLNER
DAEGVIGQILDACMVESDGIVIVGTFSSFDGQSVK
NVPLIGLPTLEVLSVPVLLYHDLPEDALLCPMLDAR
NEQFQTYVAEVADQALTTGAADIEAFLAEESKAEAGK
INVDASELNNALLDLWTAVNGEQAELPTEPVAVYIR
NAQTVELTCSQPDYGFPAATTYTVQASFEQDFIEATDESK
NVPLIGLPTLEVLSVPVLLYHDLPEDALLCPMLDAR
GIPMAGNFLQQENVVLTGACEAIVVDVQCIFPALGPLSK
GIPMAGNFLQQENVVLTGACEAIVVDVQCIFPALGPLSK
GIAASMVNQILIEESVIGWEELEVEVVR
DLEEEAIISEELVNAIGDENVAIPVVDMDILDVAPQEYK
MDVTDLAMALNETEDNVVDTISQLEK
GGDADPSPLYVIDDFISTEDAFNNLDVSEVESITVLK
MDVTDLAMALNETEDNVVDTISQLEK
NQVDLELFFDVEPDPSFDTVQAGLELMNK
TLLEQPDIDGALVGGASLQADSYIAMIENLG
QGVQTITDLIAIPAFINLDFADVSAVMK
QDVCPFVFVLGDLEEAGYFYHDLTQVLGTEK
SVVLDSGEDILIPDEQAVGTMFLNLEPETDVLIAAGSGTLNDMVK
VLGVGTCPGVEEITELIDSEVGGYIDKLLNER
VLFNDICEVMVETLDSNILVISR
QGVQTITDLIAIPAFINLDFADVSAVMK
FIEELAFLLQDIEDAEREEAMQYYEDYFDEAGPENEQQVINDLGSPER
DNTVPTFGYDANNDAVAAIAEGYGGTISQHADVQAYLTLR
VEPGIYALNGADENSLCLTTVDFALTYFVVSGELER
MDVTDLAMALNETEDNVVDTISQLEK
TTDVTGVIELPEGVEMVMPGDNVELTVELIAPIAIEK
AMDMMQTAQLLGFDTTVVGCTNDYAQTANSDVVVITSGIPR
DAIGVALSQITQQGTDIGTALQEAQDTVDFTMGG
NMVTGAAQMDGAIIVCAATDGPMPQTR
VLVYDLGGGTFDVSILDLADGTFEVLATAGDNKLGGDDFDEK
DLSAFYLEWQLLANGEIIQNGIVSDLNVAPQQTAK
GMMLGMEPTDLWFDPLFLVVK
VEPGIYALNGADENSLCLTTVDFALTYFVVSGELER
AMDMMQTAQLLGFDTTVVGCTNDYAQTANSDVVVITSGIPR
AFAEQLVNLTVKEVNELATILKEEYGIEPAAAAVAVAAGPAAGAAAVEEK
SIAACEGALLIVDASQGVQAQTISNLYMAIEHDLEIIPIINK
GMMLGMEPTDLWFDPLFLVVK
TTDVTGVIELPEGVEMVMPGDNVELTVELIAPIAIEK
LMNSLLIGPGLPGGMMGSLMADLESNLESINK
DAIGVALSQITQQGTDIGTALQEAQDTVDFTMGG
AISPEYGLINCSAAIENLLIEAVNQGLGCCWCGIAPVSER
AISPEYGLINCSAAIENLLIEAVNQGLGCCWCGIAPVSER
SGMNPFLLDSEDVFIDLLTDSGTGAVTQSMQAAMMR
DAEGVIGQILDACMVESDGIVIVGTFSSFDGQSVK
YSIENPYAYIESNIDGFLNILEGCR
NLFELPLIETPVALSEEEFLALPEFR
YSIENPYAYIESNIDGFLNILEGCR
SLIGNVNQEAILFNDTFFNNIAFGVENATMEQVIEAAK
SLIGNVNQEAILFNDTFFNNIAFGVENATMEQVIEAAK
ITVYELLGAEVYLYFDTEGFPMTAR
ISSVQTINDEIHEIIGEYDIGSVILFAANFNSDAK
ITVYELLGAEVYLYFDTEGFPMTAR
AISPEYGLINCSAAIENLLIEAVNQGLGCCWCGIAPVSER
VYMGILDSEESELTGDFAELMSWADEIK
NAQTVELTCSQPDYGFPAATTYTVQASFEQDFIEATDESK
DLEEEAIISEELVNAIGDENVAIPVVDMDILDVAPQEYK
VYNIGNNSPENLLDFVTILQEELIAAK
NMLTDEFPDVKIEVIDATVNTVLQGMLVEEAVAYK
TQIDLIGLANQVETMVQEFPLDIK
ADPVLGVDMSSTGEVGCIGDDFSEALLNAMIATGFK
VEPGIYALNGADENSLCLTTVDFALTYFVVSGELER
LGANEAPPAIISMFLGEELDALLAEICEGKK
LFEEQTVLNVAYALEQALGFENQYSR
EMEGIVEVVQVDVDEESDLANFYTIESTPTFILFR
DAIGVALSQITQQGTDIGTALQEAQDTVDFTMGG
AMDMMQTAQLLGFDTTVVGCTNDYAQTANSDVVVITSGIPR
INADAALDEVANTFIAMFESMDDDYFRER
YYLAIVCSSSAEGDYFMGAPGSTLFIDSFTVTPQ
VEPGIYALNGADENSLCLTTVDFALTYFVVSGELER
AMDMMQTAQLLGFDTTVVGCTNDYAQTANSDVVVITSGIPR
NQVDLELFFDVEPDPSFDTVQAGLELMNK
LGANEAPPAIISMFLGEELDALLAEICEGKK
AFAEQLVNLTVKEVNELATILKEEYGIEPAAAAVAVAAGPAAGAAAVEEK
NTGNASIPIDLEEAYLLASDADMWLNVGMANSLDDLK
TMDCTGEITLPEGTEMVMPGDNVTITVELIYPVALNPGLR
LFEEQTVLNVAYALEQALGFENQYSR
DGGNSTPLIIIDDVIQLGTNGQPSMEQFNMLDPSEVESITVLR
EAPQGPAPIPGNIMAAITAAVNVVTLGK
TTDVTGVIELPEGVEMVMPGDNVELTVELIAPIAIEK
TLLEQPDIDGALVGGASLQADSYIAMIENLG
QSVCNAILVLVNPGDEVIVPAPYWVSYPEMVK
FGEMEVWALEAYGASYTLQEILTVK
QVIFDILSPLTEQAESELLADEPLKDQIMAMR
SGMNPFLLDSEDVFIDLLTDSGTGAVTQSMQAAMMR
EAILCDVLGITLEDVKNDILL
EAILCDVLGITLEDVKNDILL
TGVPAFNPETDALTIIGNMFDWTVR
TGVPAFNPETDALTIIGNMFDWTVR
HASEFWMIEPEIAFADLEDDMDLIEDMVK
NMVTGAAQMDGAIIVCAATDGPMPQTR
GYTAWDVSSPAFVVDTTLCIPTIFISYTGEALDYK
CQLVGDDLFVTNVDFLAMGIEK
EIIEANKDKLVIIADALLEYETLAGEQIEALFNTGK
LVILPQTVDCLTFVEYTLAQAMGSSFADNLQK
AKAEELPWGEIGVDVVLECTGFYTSK
ISSVQTINDEIHEIIGEYDIGSVILFAANFNSDAK
SSLEPETLTLFDLFMEDLDMGGR
NANIPTGDIEIIVSELNVLNTAMTPPFTIEDNTDGGDDIR
GVNPDEVVAVGAAVQGAVLTDEIKGVVLLDVTPLSMGIETLGGVMTK
EISQDFPIIATGGPNLETIQAVIEAGANAITYTPPSNGEIFK
SSLEPETLTLFDLFMEDLDMGGR
LVILPQTVDCLTFVEYTLAQAMGSSFADNLQK
STFLIDILNNISADEVVIELADPSR
STFLIDILNNISADEVVIELADPSR
LGANEAPPAIISMFLGEELDALLAEICEGKK
DAIGVALSQITQQGTDIGTALQEAQDTVDFTMGG
INADAALDEVANTFIAMFESMDDDYFRER
AMDMMQTAQLLGFDTTVVGCTNDYAQTANSDVVVITSGIPR
TELVEAIASSTEMTKTDVDKVVTAFVDVVTEALVKGDK
NQVDLELFFDVEPDPSFDTVQAGLELMNK
FGEMEVWALEGFGAAHILQEILTIK
AMDMMQTAQLLGFDTTVVGCTNDYAQTANSDVVVITSGIPR
ACEEEFGVSAAAGVVVAAAGDGAAAAEEKDEFDVELTEVGPNK
GIPMAGNFLQQENVVLTGACEAIVVDVQCIFPALGPLSK
SGMNPFLLDSEDVFIDLLTDSGTGAVTQSMQAAMMR
GIPMAGNFLQQENVVLTGACEAIVVDVQCIFPALGPLSK
AAGIQDVTYQTDQQTLILNTATAYFNVLNAIDVLSYTQAQK
TTDVTGVIELPEGVEMVMPGDNVELTVELIAPIAIEK
SGMNPFLLDSEDVFIDLLTDSGTGAVTQSMQAAMMR
EIGFTDIIEVAEGAMMTTSNEAHELLEKLEEGQK
SGMNPFLLDSEDVFIDLLTDSGTGAVTQSMQAAMMR
TLLEQPDIDGALVGGASLQADSYIAMIENLG
DAEGVIGQILDACMVESDGIVIVGTFSSFDGQSVK
INVDASELNNALLDLWTAVNGEQAELPTEPVAVYIR
TMDCTGEITLPEGTEMVMPGDNVTITVELIYPVALNPGLR
VDADNVDELVALFNDFKPEMVINVALPYQDLTIMEACLK
VPVPTGSTTILTSVVEGEVTVEEVNAAMK
TTDVTGVIELPEGVEMVMPGDNVELTVELIAPIAIEK
GVNPDEVVAVGAAVQGAVLTDEIKGVVLLDVTPLSMGIETLGGVMTK
NMVTGAAQMDGAIIVCAATDGPMPQTR
AYPNGFEAVKDFNLEIEDKEFIIFVGPSGCGK
EAGEEVEIFALPLTEGEKIIDTVDCVLLGPQVR
MHSDAQFAGSSSVPAHVEMMGLIGMGNNPMVGATVAVAVAIEEACK
STVAQVYQQIFDDLNLAQDYLTNYVR
ISSVQTINDEIHEIIGEYDIGSVILFAANFNSDAK
AINNDLDHTVFSFIPNTAEVAFYGMLQGLDDYLNEEK
DAGWIALYSGMAGNASCILIPEIPFTIDNIVK
STFLIDILNNISADEVVIELADPSR
TMDCTGEITLPEGTEMVMPGDNVTITVELIYPVALNPGLR
AMDMMQTAQLLGFDTTVVGCTNDYAQTANSDVVVITSGIPR
DAIGVALSQITQQGTDIGTALQEAQDTVDFTMGG
IGIEELLETLTVVAELADLKANPNR
TMDCTGEITLPEGTEMVMPGDNVTITVELIYPVALNPGLR
STVAQVYQQIFDDLNLAQDYLTNYVR
GIPMAGNFLQQENVVLTGACEAIVVDVQCIFPALGPLSK
GLDEETVLDALVMAEVDAQDIVSEEDGTIK
AMDMMQTAQLLGFDTTVVGCTNDYAQTANSDVVVITSGIPR
EAGEEVEIFALPLTEGEKIIDTVDCVLLGPQVR
SGMNPFLLDSEDVFIDLLTDSGTGAVTQSMQAAMMR
GIPMAGNFLQQENVVLTGACEAIVVDVQCIFPALGPLSK
NQVDLELFFDVEPDPSFDTVQAGLELMNK
SQWIIGGDGWAYDIGYGGLDHVIASNQNVNILVLDTEVYSNTGGQSSK
SGMNPFLLDSEDVFIDLLTDSGTGAVTQSMQAAMMR
TTDVTGVIELPEGVEMVMPGDNVELTVELIAPIAIEK
YYLAIVCSSSAEGDYFMGAPGSTLFIDSFTVTPQ
AGSLLVTSADRPDVLVAACLAAMNGVEIGALLLTGGYEMDAR
AGSLLVTSADRPDVLVAACLAAMNGVEIGALLLTGGYEMDAR
TRDFYQDFADSLSLLDEVILVDIYPAR
GIAQDALIMNIDDLLCVGAVDNILVSSTIGR
NATVALIPAIVLADSPVTVYGVPNISDVDALGVLLR
AADYNEATAPLYTFNSDTSTQPGILFDQYLVIPIMYWVK
QAGFTGVPLFQCDWNSNFENNALDDLLWTINFGTGANIDEQFK
TEAADLEDRLEQQIQAYEAMFALWNEFDASLIK
IYSEADASKLPWGEIGVDVVLECTGFYVSK
AADYNEATAPLYTFNSDTSTQPGILFDQYLVIPIMYWVK
NATVALIPAIVLADSPVTVYGVPNISDVDALGVLLR
LDNLQQEIDFLTALYQAELSQMQTQISETNVILSMDNNR
EAGEEVEIFALPLTEGEKIIDTVDCVLLGPQVR
EATDAALGQVGAELSELLGTGVITNVIGVEFEEGQVCAK
LAELGINTIGIPGTIDLDIACTEYTIGFDTAVNTAMEAIDK
NMVTGAAQMDGAIIVCAATDGPMPQTR
VVLEEFLTGFECSLLCFTDGETIVPMVSAK
AKAEELPWGEIGVDVVLECTGFYTSK
DMADMLLGDIKNAIAELEKLDFPTPTR
DMADMLLGDIKNAIAELEKLDFPTPTR
NMITGAAQMDGAILVVAATDGVMAQTK
TTDVTGVIELPEGVEMVMPGDNVELTVELIAPIAIEK
LDNLQQEIDFLTALYQAELSQMQTQISETNVILSMDNNR
MLLEEDTKCFAFLAGHESFAAAEGAIGIAEK
VPVPTGSTTILTSVVEGEVTVEEVNAAMK
INVDASELNNALLDLWTAVNGEQAELPTEPVAVYIR
GYNAEEVDHFLDMVVNDYEAFAAMLNASYDKIDQLEAR
VEPGIYALNGADENSLCLTTVDFALTYFVVSGELER
TMDCTGEITLPEGTEMVMPGDNVTITVELIYPVALNPGLR
AALTADEIAEEAEFFSFGTNDLTQMTFGFSR
TMDCTGEITLPEGTEMVMPGDNVTITVELIYPVALNPGLR
AMDMMQTAQLLGFDTTVVGCTNDYAQTANSDVVVITSGIPR
DAIGVALSQITQQGTDIGTALQEAQDTVDFTMGG
LGDLAPTILQLLGLEIPAEMDGESLLK
NAQTVELTCSQPDYGFPAATTYTVQASFEQDFIEATDESK
YVFTGEWYEGLFGLADSEAMNDAFWDELLK
GVNPDEVVAVGAAVQGAVLTDEIKGVVLLDVTPLSMGIETLGGVMTK
AMDMMQTAQLLGFDTTVVGCTNDYAQTANSDVVVITSGIPR
NAQTVELTCSQPDYGFPAATTYTVQASFEQDFIEATDESK
SGMNPFLLDSEDVFIDLLTDSGTGAVTQSMQAAMMR
YADTGAAIGGALAIDPTRPVYSNEDPYQFTGGYWQNINSTTGFSNPDWK
EFYQCDADVVGSDSLLNEVELMQIVDTVFSR
ACEEEFGVSAAAGVVVAAAGDGAAAAEEKDEFDVELTEVGPNK
FCPVGGQPVMAQIADILGLAATEAEPMVAVVR
VPTPTGSTTILTAVVDGTVTVDQVNAIMK
EAGEEVEIFALPLTEGEKIIDTVDCVLLGPQVR
TTDVTGVIELPEGVEMVMPGDNVELTVELIAPIAIEK
LLPGFATFDDVFENMFSDPFFK
TETETDLFGEQAVLCGGVCALMQAGFETLVEAGYDPR
DGGNSTPLIIIDDVIQLGTNGQPSMEQFNMLDPSEVESITVLR
NMITGAAQMDGAILVVAATDGPMPQTR
LLPGFATFDDVFENMFSDPFFK
GTIAVCEALANLDGANTIIGGGDSAAAVMQLGYADK
VPVPTGSTTILTSVVEGEVTVEEVNAAMK
GGLIMQWDVFYTAIQDANILLAEIDKVPGMDELKR
VILDTDYLNANIVPNITETIAADSLYNYIENELGLK
NDDKEELIGEISDLFYHVFVLMNNQGVTLDDIENK
MIPCSVYLEGEYGESDICIGVPVILGK
DAIGVALSQITQQGTDIGTALQEAQDTVDFTMGG
NMVTGAAQMDGAIIVCAATDGPMPQTR
EATDAALGQVGAELSELLGTGVITNVIGVEFEEGQVCAK
TLLEQPDIDGALVGGASLQADSYIAMIENLG
VDADNVDELVALFNDFKPEMVINVALPYQDLTIMEACLK
NMVTGAAQMDGAIIVCAATDGPMPQTR
EPYGPLTGTLVPPSMSNAVAIIEAMLAAEQGVK
FCDAFNIPLLTLVDVPGFLPGVDQEYGGIIR
EATDAALGQVGAELSELLGTGVITNVIGVEFEEGQVCAK
IAAEGLTAFVLDGDTAAIVEVNSETDFVAK
NMITGAAQMDGAILVVAATDGVMAQTK
AKAEELPWGEIGVDVVLECTGFYTSK
VPVPTGSTTILTSVVEGEVTVEEVNAAMK
TETETDLFGEQAVLCGGVCALMQAGFETLVEAGYDPR
GTTLGADNGIGVATELAILADDSIEHGPLECLFTVDEETGLTGAFELK
GQYQIILGPGLVNLVCDEVTNILGIK
WDAVGAEYVVESTGLFLSK
TMDCTGEITLPEGTEMVMPGDNVTITVELIYPVALNPGLR
QDADFPVVEPSEVDLMDVSPQQIASIAASLIPFLEHDDANR
NMITGAAQMDGAILVVAATDGVMAQTK
DAIGVALSQITQQGTDIGTALQEAQDTVDFTMGG
AMDMMQTAQLLGFDTTVVGCTNDYAQTANSDVVVITSGIPR
AFAEQLVNLTVKEVNELATILKEEYGIEPAAAAVAVAAGPAAGAAAVEEK
NAQTVELTCSQPDYGFPAATTYTVQASFEQDFIEATDESK
AMDMMQTAQLLGFDTTVVGCTNDYAQTANSDVVVITSGIPR
NAQTVELTCSQPDYGFPAATTYTVQASFEQDFIEATDESK
IAGLVEIPAIIVDFTDQQMMEIALLENIQRENLNSIEEAK
MNMTPSEAVELVNTLKPLVANEEVDVVFCVPAIDIIPVVEACK
VPTPTGSTTILTAVVDGTVTVDQVNAIMK
FLAGCDATEVYVQGANLVDPAIGEAGDVDTAVITLQMENGAIAVIDNCR
NMITGAAQMDGAILVVAATDGPMPQTR
QDADFPVVEPSEVDLMDVSPQQIASIAASLIPFLEHDDANR
MFSDYLMGDDASATITANTDGTVNLVYK
DALLENCTVNAEGEINFADK
TTDVTGVIELPEGVEMVMPGDNVELTVELIAPIAIEK
NMITGAAQMDGAILVVAATDGPMPQTR
AATGNTSAELELEVVVTGSYQMELTTPR
TLGCWPLTGAVESGAATIEEIVEEMMTTTK
MNDIPGDWGTAVNVQAMVFGNMGETSGTGVAFTR
SLAACDGAILVVDAAQGIEAQTLANVYLALDHDLDVFPVINK
TTDVTGVIELPEGVEMVMPGDNVELTVELIAPIAIEK
AEELPWGEIGVDVVLECTGFYTSK
MIPCSVYLEGEYGESDICIGVPVILGK
DAIGVALSQITQQGTDIGTALQEAQDTVDFTMGG
NQVDLELFFDVEPDPSFDTVQAGLELMNK
LAEPDTMLEAEDILYVTGEFDKVQQFAEDYLLDILDDHATEETK
TLLEQPDIDGALVGGASLQADSYIAMIENLG
EGFMSGDILLNLDSEDEGEIFIGCAGGIDSVAEFSYK
DNTVPTFGYDANNDAVAAIAEGYGGTISQHADVQAYLTLR
NMVTGAAQMDGAIIVCAATDGPMPQTR
DALLENCTVNAEGEINFADK
NMVTGAAQMDGAIIVCAATDGPMPQTR
GGTPEDVANIATFLASDMSSYVSGQVIQVDGGMNM
GDMNYAWPTAEIAVMGGAGAVEVLYAR
NMITGAAQMDGAILVVAATDGVMAQTK
GGTPEDVANIATFLASDMSSYVSGQVIQVDGGMNM
ITVYELLGAEVYLYFDTEGFPMTAR
IAAEGLTAFVLDGDTAAIVEVNSETDFVAK
DMADMLLGDIKNAIAELEKLDFPTPTR
DMADMLLGDIKNAIAELEKLDFPTPTR
VPVPTGSTTILTSVVEGEVTVEEVNAAMK
YYLAIVCSSSAEGDYFMGAPGSTLFIDSFTVTPQ
DAIGVALSQITQQGTDIGTALQEAQDTVDFTMGG
VAVAADILSLALLTPPGEWGADIVFGTTQR
QDADFPVVEPSEVDLMDVSPQQIASIAASLIPFLEHDDANR
TMDCTGEITLPEGTEMVMPGDNVTITVELIYPVALNPGLR
MNKTELVEAIASSTEMTKTDVDKVVTAFVDVVTEALVK
DAEGVIGQILDACMVESDGIVIVGTFSSFDGQSVK
ISSVQTINDEIHEIIGEYDIGSVILFAANFNSDAK
EFETELNLGDTITVEMFNDATFVDVVGTSK
GIPMAGNFLQQENVVLTGACEAIVVDVQCIFPALGPLSK
DAIGVALSQITQQGTDIGTALQEAQDTVDFTMGG
AMDMMQTAQLLGFDTTVVGCTNDYAQTANSDVVVITSGIPR
QVIFDILSPLTEQAESELLADEPLKDQIMAMR
WDAVGAEYVVESTGLFLSK
VKQELSEYELIPEDWGGSTIFVPVSAHSGEGIETLLEMIILTAEVAELK
GVNPDEVVAVGAAVQGAVLTDEIKGVVLLDVTPLSMGIETLGGVMTK
LGYDITQYNFFLDQTEGMTDAETLR
AMDMMQTAQLLGFDTTVVGCTNDYAQTANSDVVVITSGIPR
NAQTVELTCSQPDYGFPAATTYTVQASFEQDFIEATDESK
GTTLGADNGIGVATELAILADDSIEHGPLECLFTVDEETGLTGAFELK
VYNILVVDDEQSIADLVELYLQNESYQVFK
YGSLFDATQTMVTEVGDGLYEVQVVSWYDNENSYTSQMVR
FLAGCDATEVYVQGANLVDPAIGEAGDVDTAVITLQMENGAIAVIDNCR
TMDCTGEITLPEGTEMVMPGDNVTITVELIYPVALNPGLR
VPTPTGSTTILTAVVDGTVTVDQVNAIMK
NMITGAAQMDGAILVVAATDGPMPQTR
AALTADEIAEEAEFFSFGTNDLTQMTFGFSR
NMITGAAQMDGAILVVAATDGPMPQTR
GVNPDEVVAVGAAVQGAVLTDEIKGVVLLDVTPLSMGIETLGGVMTK
AQYSCNFLACAGYEVIDNLGFETVEAGVEAAMAAK
SSVIFAGGSDEGLFEIAQNINFNEIFMMNAK
TLGCWPLTGAVESGAATIEEIVEEMMTTTK
MNDIPGDWGTAVNVQAMVFGNMGETSGTGVAFTR
TTDVTGVIELPEGVEMVMPGDNVELTVELIAPIAIEK
MIPCSVYLEGEYGESDICIGVPVILGK
WTGMCGEMAGEAIAAPLLIGLGLDEFSMSATSILSQR
LAEPDTMLEAEDILYVTGEFDKVQQFAEDYLLDILDDHATEETK
DAIGVALSQITQQGTDIGTALQEAQDTVDFTMGG
HASEFWMIEPEIAFADLEDDMDLIEDMVK
NQVDLELFFDVEPDPSFDTVQAGLELMNK
TLLEQPDIDGALVGGASLQADSYIAMIENLG
GISTFGANASALILIDGVEGDLNTLDPADIESFSVLK
EGFMSGDILLNLDSEDEGEIFIGCAGGIDSVAEFSYK
SDAIIAENYLSDSELSQLNLITTAFLDMAESR
VEPGIYALNGADENSLCLTTVDFALTYFVVSGELER
GTIAVCEALANLDGANTIIGGGDSAAAVMQLGYADK
ATFVVDPQGIIQAIEVTAEGIGRDASDLLR
WTGMCGEMAGEAIAAPLLIGLGLDEFSMSATSILSQR
GGTPEDVANIATFLASDMSSYVSGQVIQVDGGMNM
DMADMLLGDIKNAIAELEKLDFPTPTR
EGFMSGDILLNLDSEDEGEIFIGCAGGIDSVAEFSYK
NMITGAAQMDGAILVVAATDGVMAQTK
QGDIIVVSFIGYQPQELPVAAQMNVILKDDTEILDEVVVIGYGQVK
QDNVIDEVVWVVGDEAILK
GGTPEDVANIATFLASDMSSYVSGQVIQVDGGMNM
VPVPTGSTTILTSVVEGEVTVEEVNAAMK
VVYDPEEVNLSLLLNLYFQTIDPTSLNR
VAVAADILSLALLTPPGEWGADIVFGTTQR
TETETDLFGEQAVLCGGVCALMQAGFETLVEAGYDPR
LYTDIAVADGSPVTSILVLSGESTLEDVEKSDVKPDVIVDSLEDITEVL
WTGMCGEMAGEAIAAPLLIGLGLDEFSMSATSILSQR
DMADMLLGDIKNAIAELEKLDFPTPTR
SLCAFGGLDAVTHAMEAYVSVLASEFSDGQALQALK
QYQENDLPDLIASLDQPFLLILDGVTDPHNLGACLR
TMDCTGEITLPEGTEMVMPGDNVTITVELIYPVALNPGLR
CDMVDDEELLELVDMEIR
QYQENDLPDLIASLDQPFLLILDGVTDPHNLGACLR
DAEGVIGQILDACMVESDGIVIVGTFSSFDGQSVK
AKAEELPWGEIGVDVVLECTGFYTSK
EFETELNLGDTITVEMFNDATFVDVVGTSK
DAIGVALSQITQQGTDIGTALQEAQDTVDFTMGG
AMDMMQTAQLLGFDTTVVGCTNDYAQTANSDVVVITSGIPR
VKQELSEYELIPEDWGGSTIFVPVSAHSGEGIETLLEMIILTAEVAELK
IISIDVLYPNIIEDDVEEFIEACTNQTINDIDR
EFDQTALQELADSIAEIGIIQPITLR
NMITGAAQMDGAILVVAATDGVMAQTK
VAGDDNESLPTLGILEEDIFSLVPEVVDK
TETETDLFGEQAVLCGGVCALMQAGFETLVEAGYDPR
FTVGIVDDVTNLSLEVGTPIVTTPEGTINCK
AMDMMQTAQLLGFDTTVVGCTNDYAQTANSDVVVITSGIPR
LGWFPFPAVDDSSADASIIIGTIGDGFLTFNCTGEK
YVNEYEESASLYPGFEEIFEAFDGSIIQAVASAK
NAQTVELTCSQPDYGFPAATTYTVQASFEQDFIEATDESK
IISIDVLYPNIIEDDVEEFIEACTNQTINDIDR
DEDAPIFEVANIGIVGNAVNVLPVMIEEIR
LGWFPFPAVDDSSADASIIIGTIGDGFLTFNCTGEK
NMSTYVDYIINQIDSDNKLGVGSDDTVAVGIVYQF
TMDCTGEITLPEGTEMVMPGDNVTITVELIYPVALNPGLR
VPTPTGSTTILTAVVDGTVTVDQVNAIMK
QLLCPILEFSYKDDDLGDPFINDDYALALGLATQEEIDTIK
FLAGCDATEVYVQGANLVDPAIGEAGDVDTAVITLQMENGAIAVIDNCR
QLLCPILEFSYKDDDLGDPFINDDYALALGLATQEEIDTIK
YGSLFDATQTMVTEVGDGLYEVQVVSWYDNENSYTSQMVR
TTDVTGVIELPEGVEMVMPGDNVELTVELIAPIAIEK
AALTADEIAEEAEFFSFGTNDLTQMTFGFSR
NMITGAAQMDGAILVVAATDGPMPQTR
INTFEELEIILKEYQEYLDQLD
TTDVTGVIELPEGVEMVMPGDNVELTVELIAPIAIEK
ISVIDDISKYETLIVGGGGELEMLDTIATEVLECPVR
NAQGELEIQVGDEVDVALDAVEDGFGETLLSR
ISVIDDISKYETLIVGGGGELEMLDTIATEVLECPVR
DVDELFSILPFEVEFYTLK
GTTLGADNGIGVATELAILADDSIEHGPLECLFTVDEETGLTGAFELK
MIPCSVYLEGEYGESDICIGVPVILGK
QSVCNAILVLVNPGDEVIVPAPYWVSYPEMVK
DETEQAVPVALALTEMFIEEAGR
DETEQAVPVALALTEMFIEEAGR
GVNPDEVVAVGAAVQGAVLTDEIKGVVLLDVTPLSMGIETLGGVMTK
DAIGVALSQITQQGTDIGTALQEAQDTVDFTMGG
VQDKDFNVLQELDDAMDDIEDELDVIIEDLKD
NQVDLELFFDVEPDPSFDTVQAGLELMNK
TLLEQPDIDGALVGGASLQADSYIAMIENLG
DIPGDTSFLEMLDILNEQLISER
VKNVVDELNGEMIDIILWSSDPVVFISNALSPSDVK
DIPGDTSFLEMLDILNEQLISER
MNDIPGDWGTAVNVQAMVFGNMGETSGTGVAFTR
SSVIFAGGSDEGLFEIAQNINFNEIFMMNAK
NMVTGAAQMDGAIIVCAATDGPMPQTR
DQMNAMAAANMQLQQQLANAQQPVVEEAEEVVVTDANIAPR
GTIAVCEALANLDGANTIIGGGDSAAAVMQLGYADK
CDAGFGVNNTGLAVFLDFSEAINR
WDAVGAEYVVESTGLFLSK
GGTPEDVANIATFLASDMSSYVSGQVIQVDGGMNM
NMITGAAQMDGAILVVAATDGVMAQTK
ICMAELPEEMFVEAVEAIVK
PGDTSFLEMLDILNEQLISER
ICMAELPEEMFVEAVEAIVK
VPVPTGSTTILTSVVEGEVTVEEVNAAMK
HASEFWMIEPEIAFADLEDDMDLIEDMVK
PGDTSFLEMLDILNEQLISER
DLDIPFVQNGSLVLCFDESQFEALEELYQQGLINR
IAAEGLTAFVLDGDTAAIVEVNSETDFVAK
DLDIPFVQNGSLVLCFDESQFEALEELYQQGLINR
AIIDAILNGSLDNAETFTLPMFNLAIPTELPGVDTK
TMDCTGEITLPEGTEMVMPGDNVTITVELIYPVALNPGLR
DAEGVIGQILDACMVESDGIVIVGTFSSFDGQSVK
AIIDAILNGSLDNAETFTLPMFNLAIPTELPGVDTK
SITKDQIIEAVAAMSVMDVVELISAMEEK
TLQYSANAGIELQMPLYNQTLYTSISIAEIVDEMSR
TLQYSANAGIELQMPLYNQTLYTSISIAEIVDEMSR
DAIGVALSQITQQGTDIGTALQEAQDTVDFTMGG
AMDMMQTAQLLGFDTTVVGCTNDYAQTANSDVVVITSGIPR
MNNLFVYCEIEEGIVADVSLELLTK
LNDVFMSGVATALCAEFIEVLK
DALLENCTVNAEGEINFADK
WTGMCGEMAGEAIAAPLLIGLGLDEFSMSATSILSQR
GGTPEDVANIATFLASDMSSYVSGQVIQVDGGMNM
LGWFPFPAVDDSSADASIIIGTIGDGFLTFNCTGEK
AMDMMQTAQLLGFDTTVVGCTNDYAQTANSDVVVITSGIPR
YEAVKDEPVELVACPYFTTSVYDMTEEISCDYSELDSFVIFICMEGACK
NAQTVELTCSQPDYGFPAATTYTVQASFEQDFIEATDESK
EFETELNLGDTITVEMFNDATFVDVVGTSK
CDAGFGVNNTGLAVFLDFSEAINR
TMDCTGEITLPEGTEMVMPGDNVTITVELIYPVALNPGLR
VPTPTGSTTILTAVVDGTVTVDQVNAIMK
TTDVTGVIELPEGVEMVMPGDNVELTVELIAPIAIEK
AALTADEIAEEAEFFSFGTNDLTQMTFGFSR
ILVQFPELGSNYLITLETVNNQDEMIVEVELSDLSTDNYIELEK
ALLEEIKGELDAEGIAYNKDVEVGVMMETAAASLIADILAK
NMITGAAQMDGAILVVAATDGPMPQTR
NMITGAAQMDGAILVVAATDGPMPQTR
TTDVTGVIELPEGVEMVMPGDNVELTVELIAPIAIEK
VLVYDLGGGTFDVSILDLADGTFEVLATAGDNK
LISEGIEVSDTLQVGIMIEIPAAAVLADQFAK
GVNPDEVVAVGAAVQGAVLTDEIKGVVLLDVTPLSMGIETLGGVMTK
LTEMGVNCIGIPGTIDNDIPDTDFTVGFDTALNTIVDALDR
GTTLGADNGIGVATELAILADDSIEHGPLECLFTVDEETGLTGAFELK
DAGFLALNGAIASGAEAAIIPEFSTEVDQLEEFIK
IMVYDLGGGTFDVSIIEIGDGVIEVLSTAGDNR
MIPCSVYLEGEYGESDICIGVPVILGK
GVNPDEVVAVGAAVQGAVLTDEIKGVVLLDVTPLSMGIETLGGVMTK
DIPGDTSFLEMLDILNEQLISER
DIPGDTSFLEMLDILNEQLISER
NQVDLELFFDVEPDPSFDTVQAGLELMNK
GISTFGANASALILIDGVEGDLNTLDPADIESFSVLK
DAIGVALSQITQQGTDIGTALQEAQDTVDFTMGG
TLLEQPDIDGALVGGASLQADSYIAMIENLG
GAKEDLMIEIAEMIETVLSNVENEEVIAQVR
VLVYDLGGGTFDVSILDLADGTFEVLATAGDNKLGGDDFDEK
NMVTGAAQMDGAIIVCAATDGPMPQTR
VEPGIYALNGADENSLCLTTVDFALTYFVVSGELER
MNDIPGDWGTAVNVQAMVFGNMGETSGTGVAFTR
CDAGFGVNNTGLAVFLDFSEAINR
QGGLTYSGTVIGEDGFELIGVSVAVK
GGTPEDVANIATFLASDMSSYVSGQVIQVDGGMNM
VDENTPVIGYIPEAYDGIGMFDFIESELKELVAEGVSSALPATNEYGR
DNTVPTFGYDANNDAVAAIAEGYGGTISQHADVQAYLTLR
VVPLEQLEDEYVQWAEEMMLLSPLALR
NMITGAAQMDGAILVVAATDGVMAQTK
VPVPTGSTTILTSVVEGEVTVEEVNAAMK
GAKEDLMIEIAEMIETVLSNVENEEVIAQVR
NMVTGAAQMDGAIIVCAATDGPMPQTR
TMDCTGEITLPEGTEMVMPGDNVTITVELIYPVALNPGLR
DAEGVIGQILDACMVESDGIVIVGTFSSFDGQSVK
TLQYSANAGIELQMPLYNQTLYTSISIAEIVDEMSR
GIAASMVNQILIEESVIGWEELEVEVVR
DAIGVALSQITQQGTDIGTALQEAQDTVDFTMGG
AMDMMQTAQLLGFDTTVVGCTNDYAQTANSDVVVITSGIPR
MNNLFVYCEIEEGIVADVSLELLTK
AMDMMQTAQLLGFDTTVVGCTNDYAQTANSDVVVITSGIPR
INVDASELNNALLDLWTAVNGEQAELPTEPVAVYIR
NAQTVELTCSQPDYGFPAATTYTVQASFEQDFIEATDESK
DALLENCTVNAEGEINFADK
TMDCTGEITLPEGTEMVMPGDNVTITVELIYPVALNPGLR
TMDCTGEITLPEGTEMVMPGDNVTITVELIYPVALNPGLR
EIVSDPFTALVPNTDITDTLQEFMALQQLYDAGIK
GTIAVCEALANLDGANTIIGGGDSAAAVMQLGYADK
DLADKFEVEVMTMVGFLDGINDSLK
AGSPVDELMDQLFPLLSPGDILIDGGNSNYEDTNR
LASMLTEYTIDVFRELDENVADEDIYLDEFRDEIDGWVIDAIK
TTDVTGVIELPEGVEMVMPGDNVELTVELIAPIAIEK
AALTADEIAEEAEFFSFGTNDLTQMTFGFSR
DAGFLALNGAIASGAEAAIIPEFSTEVDQLEEFIK
VLVYDLGGGTFDVSILDLADGTFEVLATAGDNK
LISEGIEVSDTLQVGIMIEIPAAAVLADQFAK
TTDVTGVIELPEGVEMVMPGDNVELTVELIAPIAIEK
VPTPTGSTTILTAVVDGTVTVDQVNAIMK
IEALTAEQLLEVANEMFAEEYLSTLIYK
EIVSDPFTALVPNTDITDTLQEFMALQQLYDAGIK
DAGFLALNGAIASGAEAAIIPEFSTEVDQLEEFIK
IVGPNNLEYIMDDELAQLFSDTMTIIAPTEAEKLQTDEWLK
LTEMGVNCIGIPGTIDNDIPDTDFTVGFDTALNTIVDALDR
GTTLGADNGIGVATELAILADDSIEHGPLECLFTVDEETGLTGAFELK
GVNPDEVVAVGAAVQGAVLTDEIKGVVLLDVTPLSMGIETLGGVMTK
DAIGVALSQITQQGTDIGTALQEAQDTVDFTMGG
MIPCSVYLEGEYGESDICIGVPVILGK
HLAEFWMLEPEVAFANLNDIAGLAEAMLK
ALENLDFFVIQELFMTETAQYADVILPGVSYAEK
NQVDLELFFDVEPDPSFDTVQAGLELMNK
YALNLDGAEAVIEAADVEIFSEDIPGWLVANEGK
VLNVNAISLNNAGAYISQELGYALAWGNEYMNQLTDAGIPAATVAK
MNDIPGDWGTAVNVQAMVFGNMGETSGTGVAFTR
VVPLEQLEDEYVQWAEEMMLLSPLALR
WTGMCGEMAGEAIAAPLLIGLGLDEFSMSATSILSQR
IFDENDVEIPQSIAGALLGAIISDTLLFKSPTCTPVDTK
GIPMAGNFLQQENVVLTGACEAIVVDVQCIFPALGPLSK
DGIQLLNTIQDVYLDSSITIA
GGTPEDVANIATFLASDMSSYVSGQVIQVDGGMNM
VPVPTGSTTILTSVVEGEVTVEEVNAAMK
TLLEQPDIDGALVGGASLQADSYIAMIENLG
IDDEKINAEAAVEEACDFFAQIFAMAEDELTQQR
NMITGAAQMDGAILVVAATDGVMAQTK
NAQTVELTCSQPDYGFPAATTYTVQASFEQDFIEATDESK
DGIQLLNTIQDVYLDSSITIA
EFDGEVILEYSPESFTGTELEYALEVCEAVMDEWGATK
DAAGIVAESWLVSPIIDMTSILSTDDINLSFTQMSQK
EMEGIVEVVQVDVDEESDLANFYTIESTPTFILFR
TMDCTGEITLPEGTEMVMPGDNVTITVELIYPVALNPGLR
IDDEKINAEAAVEEACDFFAQIFAMAEDELTQQR
IMVYDLGGGTFDVSIIEIGDGVIEVLSTAGDNR
NATDSAMIIDAMDMLYTSELEGFCLVSSDSDFTK
LEQPQATLSPALVDIDSLIKDTVELFEPLAK
DAIGVALSQITQQGTDIGTALQEAQDTVDFTMGG
LMEIDFAMVEAAGCPIATPLVITSQNQFEIINLGTCSLNQDIIKLD
AMDMMQTAQLLGFDTTVVGCTNDYAQTANSDVVVITSGIPR
FGGLNFPITPYTMCAEIVAAADAGFGNIWSLQDCIETLYEFGNADQHSR
EMEGIVEVVQVDVDEESDLANFYTIESTPTFILFR
CDPVILEPIMAVEVTAPAEYLGSVMGDVSSR
AEELPWGEIGVDVVLECTGFYTSK
AKAEELPWGEIGVDVVLECTGFYTSK
SLCAFGGLDAVTHAMEAYVSVLASEFSDGQALQALK
SMLSSMEVGDSVVTTSGFYGILIDITDEDVIVEFGNNR
VIGTQELVAIVLAEKDHWEQDLTQVPGLVEQVANDLDAILEK
AGTYNDNDPIGVLDVTISSNLILDEILGIK
ELLSFYDFDGDNTPIIQGSALGALNGVEKWEDKVMELMDAVDNWIPLPPR
AMDMMQTAQLLGFDTTVVGCTNDYAQTANSDVVVITSGIPR
LAEEVVDPDDIEMLEDLIMAATNEALR
SMLSSMEVGDSVVTTSGFYGILIDITDEDVIVEFGNNR
SLCAFGGLDAVTHAMEAYVSVLASEFSDGQALQALK
KMEEYDVQIGVLTVPIEIAQCITDMMVDGGIK
GTDFAAAEDKSADLLGQVLTLGDELFGMGLALNTK
YMSLIDSVLEMEESVFSLYEQK
YMSLIDSVLEMEESVFSLYEQK
DVVPLTDLNDIVFGGWDIFPDNAYEAAMYAEVLK
TTDVTGVIELPEGVEMVMPGDNVELTVELIAPIAIEK
KMEEYDVQIGVLTVPIEIAQCITDMMVDGGIK
VLVYDLGGGTFDVSILDLADGTFEVLATAGDNK
TTDVTGVIELPEGVEMVMPGDNVELTVELIAPIAIEK
AALTADEIAEEAEFFSFGTNDLTQMTFGFSR
LMEIAEIGVDFVSSGAITYAAPILDFSMK
DMADMLLGDIKNAIAELEKLDFPTPTR
DAEGVIGQILDACMVESDGIVIVGTFSSFDGQSVK
NTGNASIPIDLEEAYLLASDADMWLNVGMANSLDDLK
IIDFPLSNCANSGIDIVGVLTQYESVLLGTYVGAGTK
DAGFLALNGAIASGAEAAIIPEFSTEVDQLEEFIK
TMDCTGEITLPEGTEMVMPGDNVTITVELIYPVALNPGLR
LFLKPSNLLILDEPTNDLDVETLELLEELIDSYQGTVLLVSHDR
VEPGIYALNGADENSLCLTTVDFALTYFVVSGELER
NTGNASIPIDLEEAYLLASDADMWLNVGMANSLDDLK
IIDFPLSNCANSGIDIVGVLTQYESVLLGTYVGAGTK
APFGIVGLETSVALTITELVDKGILTPMQMAEK
GVNPDEVVAVGAAVQGAVLTDEIKGVVLLDVTPLSMGIETLGGVMTK
DGGNSTPLIIIDDVIQLGTNGQPSMEQFNMLDPSEVESITVLR
DLEEEAIISEELVNAIGDENVAIPVVDMDILDVAPQEYK
DLEEEAIISEELVNAIGDENVAIPVVDMDILDVAPQEYK
DAIGVALSQITQQGTDIGTALQEAQDTVDFTMGG
LIMNTDAVDYYATFQLEQVGVLEATYLIDQLK
DGGNSTPLIIIDDVIQLGTNGQPSMEQFNMLDPSEVESITVLR
QFDINPIGAAANMLAGLDISSIESIEIIKDPLQLAK
SNQFGDTRIDDDLTLLSETLEEVLR
VEPGIYALNGADENSLCLTTVDFALTYFVVSGELER
NQVDLELFFDVEPDPSFDTVQAGLELMNK
ICMAELPEEMFVEAVEAIVKYEQDWIPTAK
SGEDIFGDGVLEILQDGFGFLR
TLGCWPLTGAVESGAATIEEIVEEMMTTTK
LSVPEGFLAIDGILDLCLNVVDGLVVYPK
NMVTGAAQMDGAIIVCAATDGPMPQTR
VPTPTGSTTILTAVVDGTVTVDQVNAIMK
CFEQFGHTFEAQIGAEAIQTLLQQVDLDAEFAK
HASEFWMIEPEIAFADLEDDMDLIEDMVK
TELVEAIASSTEMTKTDVDKVVTAFVDVVTEALVK
TEFIQELSDYVDIPVVLSIVSLDENLEER
LGDLAPTILQLLGLEIPAEMDGESLLK
SGEDIFGDGVLEILQDGFGFLR
INADAALDEVANTFIAMFESMDDDYFRER
DGIQLLNTIQDVYLDSSITIA
VPVPTGSTTILTSVVEGEVTVEEVNAAMK
NAQTVELTCSQPDYGFPAATTYTVQASFEQDFIEATDESK
LGDLAPTILQLLGLEIPAEMDGESLLK
AGTYNDNDPIGVLDVTISSNLILDEILGIK
AYIDFASANGIEYVILDEGWAVNLQADLMQVVK
MIPCSVYLEGEYGESDICIGVPVILGK
NMITGAAQMDGAILVVAATDGVMAQTK
IMVYDLGGGTFDVSIIEIGDGVIEVLSTAGDNR
TMDCTGEITLPEGTEMVMPGDNVTITVELIYPVALNPGLR
TELVEAIASSTEMTKTDVDKVVTAFVDVVTEALVK
DMLTVLSAGMTAEEIILNGISK
MNMTPSEAVELVNTLKPLVANEEVDVVFCVPAIDIIPVVEACK
DAIGVALSQITQQGTDIGTALQEAQDTVDFTMGG
AMDMMQTAQLLGFDTTVVGCTNDYAQTANSDVVVITSGIPR
LISEGIEVSDTLQVGIMIEIPAAAVLADQFAK
SMLSSMEVGDSVVTTSGFYGILIDITDEDVIVEFGNNR
VIGTQELVAIVLAEKDHWEQDLTQVPGLVEQVANDLDAILEK
SGMNPFLLDSEDVFIDLLTDSGTGAVTQSMQAAMMR
ITVYELLGAEVYLYFDTEGFPMTAR
AMDMMQTAQLLGFDTTVVGCTNDYAQTANSDVVVITSGIPR
INADAALDEVANTFIAMFESMDDDYFRER
QQVIDFDTMEEFEFVFDIALAPEFK
SLCAFGGLDAVTHAMEAYVSVLASEFSDGQALQALK
TMDCTGEITLPEGTEMVMPGDNVTITVELIYPVALNPGLR
SMLSSMEVGDSVVTTSGFYGILIDITDEDVIVEFGNNR
GAKEDLMIEIAEMIETVLSNVENEEVIAQVR
TTDVTGVIELPEGVEMVMPGDNVELTVELIAPIAIEK
ELSQAPGEVYAAISMALHEMQDEVHDVEETVLTITR
GGTPEDVANIATFLASDMSSYVSGQVIQVDGGMNM
YVGLNGAIVGMTTFGESAPAELLFEEFGFTVDNVVAK
LTEMGVNCIGIPGTIDNDIPDTDFTVGFDTALNTIVDALDRLR
VLVYDLGGGTFDVSILDLADGTFEVLATAGDNK
ELSQAPGEVYAAISMALHEMQDEVHDVEETVLTITR
NSNGIEEFFSTGDMLGTVLKDVFADINIYDDDIR
AALTADEIAEEAEFFSFGTNDLTQMTFGFSR
TTDVTGVIELPEGVEMVMPGDNVELTVELIAPIAIEK
LIVVTTPTFFVEEDKIITALFEEGLDILHLR
DLEQDIQQIEKYEIPEIDLVIVDLYPFEATVASGASEADIIEK
DAEGVIGQILDACMVESDGIVIVGTFSSFDGQSVK
GIAQDALIMNIDDLLCVGAVDNILVSSTIGR
NTGNASIPIDLEEAYLLASDADMWLNVGMANSLDDLK
NMITGAAQMDGAILVVAATDGPMPQTR
DLEEEAIISEELVNAIGDENVAIPVVDMDILDVAPQEYK
GVNPDEVVAVGAAVQGAVLTDEIKGVVLLDVTPLSMGIETLGGVMTK
DSILAAPIALDLVLFSDLAMR
SKVTVVGAGNVGATCANVLAFNEVADEVVMLDVK
DAIGVALSQITQQGTDIGTALQEAQDTVDFTMGG
DSILAAPIALDLVLFSDLAMR
NMVTGAAQMDGAIIVCAATDGPMPQTR
NQVDLELFFDVEPDPSFDTVQAGLELMNK
VPTPTGSTTILTAVVDGTVTVDQVNAIMK
VEPGIYALNGADENSLCLTTVDFALTYFVVSGELER
DMFISLPGLTLALEEVDQFEDVMK
INADAALDEVANTFIAMFESMDDDYFRER
PGEVYAAISMALHEMQDEVHDVEETVLTITR
INADAALDEVANTFIAMFESMDDDYFR
IAGLVEIPAIIVDFTDQQMMEIALLENIQR
YYLAIVCSSSAEGDYFMGAPGSTLFIDSFTVTPQ
LAFLFAENTEFVGEWELLDIQLSEEGIEETETNYEMLEIEEIR
TETETDLFGEQAVLCGGVCALMQAGFETLVEAGYDPR
TETETDLFGEQAVLCGGVCALMQAGFETLVEAGYDPR
KADEVLQQAVQGITDLINLPALINLDFADVQTVMIDK
VQDKDFNVLQELDDAMDDIEDELDVIIEDLKD
VPVPTGSTTILTSVVEGEVTVEEVNAAMK
QVICPESDVFLINTIDFTNCYIENFR
STFLIDILNNISADEVVIELADPSR
KADEVLQQAVQGITDLINLPALINLDFADVQTVMIDK
ATLWMQEFMLDLEDLDYVISTMK
NMITGAAQMDGAILVVAATDGVMAQTK
STFLIDILNNISADEVVIELADPSR
DAIGVALSQITQQGTDIGTALQEAQDTVDFTMGG
NALPILDCFLFELEDGTLSVTVSDSETTMVTTVEVNESDTNGR
GLPVNQILVSEAVDIAAEYYVSFTIDR
TMDCTGEITLPEGTEMVMPGDNVTITVELIYPVALNPGLR
IMVYDLGGGTFDVSIIEIGDGVIEVLSTAGDNR
TETETDLFGEQAVLCGGVCALMQAGFETLVEAGYDPR
AMDMMQTAQLLGFDTTVVGCTNDYAQTANSDVVVITSGIPR
ALENLDFFVIQELFMTETAQYADVILPGVSYAEK
IDDEKINAEAAVEEACDFFAQIFAMAEDELTQQR
EATDAALGQVGAELSELLGTGVITNVIGVEFEEGQVCAK
ECIAVSYPNFVNDLNIGGLVLIDDGDLELEVIDKTADYLLCEVK
IDDEKINAEAAVEEACDFFAQIFAMAEDELTQQR
ALENLDFFVIQELFMTETAQYADVILPGVSYAEK
SMLSSMEVGDSVVTTSGFYGILIDITDEDVIVEFGNNR
EATDAALGQVGAELSELLGTGVITNVIGVEFEEGQVCAK
GAKEDLMIEIAEMIETVLSNVENEEVIAQVR
AMDMMQTAQLLGFDTTVVGCTNDYAQTANSDVVVITSGIPR
TLLEQPDIDGALVGGASLQADSYIAMIENLG
ECPEMAIGIGSIVDPATAAMYLQLGANFVVGPLFNPEIAK
VLVTEVDPICALQAAMEGFEVVTMEDACTEGNIFVTTTGNIDIIR
DAIGVALSQITQQGTDIGTALQEAQDTVDFTMGG
DAAGIVAESWLVSPIIDMTSILSTDDINLSFTQMSQK
IMVYDLGGGTFDVSIIEIGDGVIEVLSTAGDNR
LTEMGVNCIGIPGTIDNDIPDTDFTVGFDTALNTIVDALDR
GAKEDLMIEIAEMIETVLSNVENEEVIAQVR
EISYNNLLDINAAVDLIDEYEDLTFAILK
SITKDQIIEAVAAMSVMDVVELISAMEEK
GTLEEVYQNIEKDLLEGLDLVTDIYAVPK
ESEIIVLADIIGGSPLSTAMNVLAQSGLIDK
GAKEDLMIEIAEMIETVLSNVENEEVIAQVR
YETSTPVDSIICLDGLEVVGAFLAEELAK
INADAALDEVANTFIAMFESMDDDYFR
LTEMGVNCIGIPGTIDNDIPDTDFTVGFDTALNTIVDALDR
ALENLDFFVIQELFMTETAQYADVILPGVSYAEK
VLVYDLGGGTFDVSILDLADGTFEVLATAGDNK
QVIFLSADAFGVLPPVSILNAEQTK
DSILAAPIALDLVLFSDLAMR
ELIIAGGELITEALADEIVNAGITAVEIR
GYIDQGQLIPDELMIDILASVFDSFKDSK
DQIIEAVAAMSVMDVVELISAMEEK
IDDEKINAEAAVEEACDFFAQIFAMAEDELTQQR
VDENTPVIGYIPEAYDGIGMFDFIESELKELVAEGVSSALPATNEYGR
FIDTGLGMTADEVEEYITQIAFSGATEFLEK
KADEVLQQAVQGITDLINLPALINLDFADVQTVMIDK
LIALAPASVQEMADFVALGFELAFK
DSILAAPIALDLVLFSDLAMR
IHDNGSLGEVQIADEVVAIIAGLAATEVDGVGSMAGNITNELVGK
ALENLDFFVIQELFMTETAQYADVILPGVSYAEK
ATLWMQEFMLDLEDLDYVISTMK
TLGCWPLTGAVESGAATIEEIVEEMMTTTK
ICMAELPEEMFVEAVEAIVKYEQDWIPTAK
SGDVDPSVIDYLIEEVGMDMKEVITMLNK
NMITGAAQMDGAILVVAATDGPMPQTR
VPTPTGSTTILTAVVDGTVTVDQVNAIMK
NMITGAAQMDGAILVVAATDGVMAQTK
QVGGEVLAYIW
DAIGVALSQITQQGTDIGTALQEAQDTVDFTMGG
GTLEEVYQNIEKDLLEGLDLVTDIYAVPK
GAKEDLMIEIAEMIETVLSNVENEEVIAQVR
GAKEDLMIEIAEMIETVLSNVENEEVIAQVR
VDENTPVIGYIPEAYDGIGMFDFIESELKELVAEGVSSALPATNEYGR
VPVPTGSTTILTSVVEGEVTVEEVNAAMK
NMITGAAQMDGAILVVAATDGPMPQTR
NMVTGAAQMDGAIIVCAATDGPMPQTR
GTLEEVYQNIEKDLLEGLDLVTDIYAVPK
GAKEDLMIEIAEMIETVLSNVENEEVIAQVR
GAKEDLMIEIAEMIETVLSNVENEEVIAQVR
NMVTGAAQMDGAIIVCAATDGPMPQTR
NMVTGAAQMDGAIIVCAATDGPMPQTR
NMVTGAAQMDGAIIVCAATDGPMPQTR
```
