## Supplementary material for "Unipept in 2026: A Unified Web Platform for Comparative Metaproteomics Analysis": File S2: S05.txt (part 1 of 2)

```
HAQEEMTHMQR
HAQEEMTHMQR
KMPGQMGHVK
MPGQMGHVK
NMTKEPAMTR
MLKDQQNQQDQDQNQDQNKDQQQK
EAAEKDKVSNQQDDMTK
MLKDQQNQQDQDQNQDQNKDQQQK
DKAEAHIK
MKAEAEANAEADKK
SQAHIDAGAKK
MKAEAEANAEADKK
MMMHHETSASVR
MNPNDHPHGGGEGK
PNDHPHGGGEGK
NPNDHPHGGGEGK
GMASMHCSANTDKEGK
VMNPNDHPHGGGEGK
MNPNDHPHGGGEGK
TKDQTHMPIK
TKDQTHMPIK
HAQEEMTHMQR
AKSQAHIDAGAK
HVHMTPEDAEK
GSVMNPNDHPHGGGEGK
MMMHHETSASVR
MKAEAEANAEADKK
GSVMNPNDHPHGGGEGK
MMMHHETSASVR
GSVMNPNDHPHGGGEGK
GSVMNPNDHPHGGGEGR
GSVMNPNDHPHGGGEGR
MMMHHETSASVR
HVHMTPEDAEK
HVHMTPEDAEK
GSVMNPNDHPHGGGEGR
GSVMNPNDHPHGGGEGK
MMMHHETSASVR
VGAATETEMKESK
VGAATETEMKESK
HTPFHNK
HVHMTPEDAEK
GANMEEIKK
KAMIGNNVSHSK
NDEMKK
AGANMEEIKK
HVSQMVDTR
GSVMNPNDHPHGGGEGR
GSVMNPNDHPHGGGEGR
MMMHHETSASVR
MMMHHETSASVR
SQAHIDAGAK
GSVMNPNDHPHGGGEGK
LQEEKEHQMDVANK
LTGMSMR
FTAGGSATHSDHGR
HVHMTPEDAEK
RGMIEGQEER
QEEKEHQMDVANK
EEKEHQMDVANK
ILQMHANKR
QEEKEHQMDVANK
AGANMEEIKK
HCDNEIEEMRK
LHPMGTDER
LSEEMKEATR
MKQEIKPATGR
HNQQPTETEHQPGNEDKQA
LQEEKEHQMDVANK
LQEEKEHQMDVANK
HVSQMVDTR
QEEKEHQMDVANK
GSVMNPNDHPHGGGEGR
MMMHHETSASVR
MKAEAEANAEADKK
MMMHHETSASVR
EIHDMIHNK
MMMHHETSASVR
AQAHIEAGAK
GSVMNPNDHPHGGGEGK
RHVHMTPEDAEK
LPPHQAAMK
HVHMTPEDAEK
MHEIEQAAKR
EEKEHQMDVANK
ILQMHANK
HQEISAMR
GKTEEREEMIGK
AATETEMKEAK
ASMDAAQLKK
ISHLTEHMK
LQMHANK
DKAQAHIEAGAK
DKAQAHIEAGAK
GCIMERPK
VGAATETEMKEAK
VGAATETEMKEAK
GAATETEMKEAK
MMMHHETSASVR
MKAEAEANAEADKK
QMEENKAQIAK
KAWMDETGKK
LMGAHPTTQR
QMEENKAQIAK
KAAAAMNEQLQSK
GFKADEMK
MMMHHETSASVR
AQAHIEAGAK
MMMHHETSASVR
AVLEHMK
NMTKEPAMTR
NMTKEPAMTR
AMIGNNVSHSK
AMIGNNVSHSK
GIMEAAGDRK
GNNVSHSK
IGNNVSHSK
AAGHMVDEVRR
TGHSTMAVTEDGSANGK
ISHLTEHMK
DKAQAHIEAGAK
DKAQAHIEAGAK
ELPMETSHHR
AVAASGNNNKHER
ELPMETSHHR
KSGGVTMSHLR
VGAATETEMKEAK
VGAATETEMKEAK
MMMHHETSASVR
PMETSHHR
GSVMNPNDHPHGGGEGR
MKAEAEANAEADKK
KAWMDETGKK
SATAPHRENLAK
RPENATMDVR
HGEMKPVIQK
QLYQHMAK
VGAATETEMK
MMMHHETSASVR
CMVTGKPSACR
CMVTGKPSACR
ETMDNNTISSTHQEK
GAHFGNNVSHSHR
QNDLAHCGSGSMR
LQEEKEHQMDVANK
LQEEKEHQMDVANK
LTGMSMR
LITQMHK
AMIGNNVSHSK
SEVHGMAQR
LTDHQEIKDEK
MQVIKDSR
AMIGNNVSHSK
GSVMNPNDHPHGGGEGK
RHGEMKPVIQK
MKAEAEANAEADKKER
VSGEGHITCGHCR
YVVMHR
HNDMADLEK
HGYTTVTSHR
AYMSEEGYKK
KAADEHHVEYEER
NVSHSHR
HGEMKPVIQK
ISHLTEHMK
WNDSADKEEKQER
VGAATETEMKEAK
MMMHHETSASVR
HEQGAAHAAQGYAR
VSMAHTADVANGK
MKAEAEANAEADKK
YGHIMR
HGEMKPVIQK
HEQGAAHAAQGYAR
TGHHCAQPLMQR
GTAMNPVDHPHGGGEGR
MMMHHETSASVR
SKVHGFR
KMSGTVGVER
EEPKEEPKEEPKAE
VFNMGHR
NAEADKKER
FMENRDPR
GAHFGNNVSHSHR
MMMHHETSASVR
CKIEQAPGQHGAR
GAHFGNNVSHSHR
LRNENTMVDR
CKIEQAPGQHGAR
KYTGYKDMPR
NPVDHPHGGGEGR
NKKPEVIVKK
HGYTTVTSHR
LQEEKEHQMDVANK
ENIGSHTVRR
KYTNSSDKLNANDSK
HMINQNMDSR
RHGEMKPVIQK
SPSMFDKDK
RMVEEDPAHPR
LQEEKEHQMDVANK
MKAEAEANAEADKKER
ISHLTEHMK
MKAEAEANAEADKKER
MKDEFSGR
GTAMNPVDHPHGGGEGR
MMMHHETSASVR
NDKPAFNQKDER
LLDRKPK
HVSQMVDTR
HLSDMEHVR
GTAMNPVDHPHGGGEGR
SGQNGQQQGRPSYNQNTDSR
VDKFMSR
MMMHHETSASVR
KMSGTVGVER
MPGQMGHVK
MMMHHETSASVR
ASIDHDKCVGCGR
KACELPEGNDKR
VHTDLMK
NKKPEVIVKK
NKKPEVIVKK
KMAIDQDTTTR
MHYLHQEGR
KATVTGNRPGVTK
MNHDAIEAGAK
AMDVYCHR
AKDVCGAGLKR
MNHDAIEAGAK
EKCDEYAHEQVNK
QQMLEHCQEDAAK
MLDHAVTK
QIKDTGNEEDRVK
AKDVCGAGLKR
AAVTMPSSK
EYQPHKGEIEHR
QIKDTGNEEDRVK
PHAHSVGTHDR
NSVNGGSVSGMGSR
IEAHKAELMNK
PHAHSVGTHDR
EAAEKDKVSNQQDDMTK
KQAQDSIKTEAER
IEAHKAELMNK
KYGFHGTSHR
YAEAQATVKK
ANHRPSELSGGER
LMGGLHK
MHHVNDVTPR
NMTKEPAMTR
MHHVNDVTPR
NMTKEPAMTR
SAISGSKPVMK
GTAMNPVDHPHGGGEGR
MHYLHQEGR
MFSSHPDTAK
MHETTFR
AAGHMVDEVR
MMMHHETSASVR
NCIVHTSEEKR
QMFGKEPK
QVTYIDKDGKHCK
LKEAINHKPQER
TALTQNYHHTSK
VVPHAHSVGTHDR
MMMHHETSASVR
NCIVHTSEEKR
LAEEHNAGKPIK
KMAIDQDTTTR
EHYEKPSVR
GLSGGHSGGEIHR
LASIEKDENNRK
IYKPHPDR
TALTQNYHHTSK
KAMIGNNVSHSK
SGGHSGGEIHR
KVAIEQMK
YKPHPDR
CSASMMSAADQK
VMETRPLSK
LRDNPECADQEHQAK
LTQNYHHTSK
GSVMNPNDHPHGGGEGR
LKNVDGSEDNKVTKDDQK
TVASLHEGSKEGR
MHYLHQEGR
LKNVDGSEDNKVTKDDQK
SSSEDRTEEADKVSAR
TDKYGGDLKGR
ANIKNGTELGKK
DNIQHMVR
HYEKPSVR
KYGFHGTSHR
HMINQNMDSR
KIAYDENMEKR
HVHMTPEDAEK
EHYEKPSVR
NSVNGGSVSGMGSR
VGTPAMTTK
HGKEPCLQCGSCK
EMAENKYGKEEAAK
KREHYEKPSVR
DMQANQVNSVKR
EGLNKPYHDNR
VLVMHEGK
METRPLSK
REHYEKPSVR
HGKEPCLQCGSCK
LDNTYTEKEDKR
GGMTSHAAVVAR
YLEEHKSNYQGK
GTAMNPVDHPHGGGEGR
GGMTSHAAVVAR
VKELHVQK
NGTAAFDHPKR
KANNAPLMER
ETNPMLGHR
FEHIKTESHGEGK
ANLHGMMK
KFDDAMSQTAK
HTKPSMANQQGGIVEK
ISIEKEDKNEDNEKR
HELASSAYNKR
MMMHHETSASVR
MTSHAAVVAR
TSHAAVVAR
MNAEDKAALR
HELASSAYNKR
YLEEHKSNYQGK
MMMHHETSASVR
SCVLHPASHTHR
SAHQHGMKPQNDVLK
MMMHHETSASVR
ENCNTCHGTGAKPGTSPETCPK
YRPNAEYHEGK
KPEVIVKK
ENCNTCHGTGAKPGTSPETCPK
NGTAAFDHPKR
KANNAPLMER
YRPNAEYHEGK
YGFHGTSHR
SKGKPIVNSADAGGR
TEILGNHTDHNHGK
SHAYVSHLSHNK
GTTVVDGHGTMR
KLLGKDPNK
FEHIKTESHGEGK
SKGKPIVNSADAGGR
QEKPHLHCVR
VGGEEQHFHR
EGMVHISK
SCVLHPASHTHR
SCVLHPASHTHR
EAASKAEAEDIKAK
HATYQEVMK
VLHPASHTHR
VMETRPLSK
TEILGNHTDHNHGK
VCKDVVVEEHHAHH
VCKDVVVEEHHAHH
GKPIVNSADAGGR
GTTVVDGHGTMR
ALQATMEK
SHAYVSHLSHNK
EAASKAEAEDIKAK
ILGNHTDHNHGK
LGNHTDHNHGK
RPNAEYHEGK
AKANNMPNDTIDR
AKANNMPNDTIDR
VLHPASHTHR
LHPASHTHR
TDMNNTLNSTK
TSVLHPASHTHR
VLEQMTK
DSLPSGSMHR
SMVAGYGHDDR
KIAYDENMEKR
KPHHLIAK
PASHTHR
NSVNGGSVSGMGSR
KVPHHVENYDR
TSVLHPASHTHR
SMVAGYGHDDR
KREHYEKPSVR
HGEMKPVIQK
DMQANQVNSVKR
KLASEHISEK
LQEIEHEGKEAK
GCLHDSEPNCGVKK
GTMDCAGVNDR
VIASIHHDK
DMQANQVNSVKR
TGQSLMER
DYDTGHGIKR
HSHDQLSVSDK
AVHQALDAEHR
KDEAQALKAER
RYEIETSGKK
VEASVVSEGKDKK
AADEHHVEYEER
LASEHISEK
TEILGNHTDHNHGK
GKELEAYKEK
VEASVVSEGKDKK
LPSGEMR
GGMTSHAAVVAR
GGMTSHAAVVAR
GKELEAYKEK
KAAYEEAEHAAK
KAAYEEAEHAAK
ETNPMLGHR
AHIEELKK
LVKEDGKIQEK
LVKEDGKIQEK
GMLMHTK
MMMHHETSASVR
MMMHHETSASVR
TGQSLMER
HELASSAYNKR
GTAMNPVDHPHGGGEGR
SCVLHPASHTHR
YRPNAEYHEGK
PNDHPHGGGEGK
MKKEEMIQK
MNPNDHPHGGGEGK
NPNDHPHGGGEGK
AEVVKKPIK
MKKEEMIQK
LKNVDGSEDNKVTK
MNPNDHPHGGGEGK
SHAYVSHLSHNK
QQEKPKSEDVIK
KYEDEINKR
SKGKPIVNSADAGGR
VMNPNDHPHGGGEGK
VEKFEGHQCPR
SQEGEGEEKKETEGNYDTSRPR
LKNVDGSEDNKVTK
LTGMSMR
NIKDMLK
VNEGEDFKNRPEKR
KYEDEINKR
LKNVDGSEDNKVTK
VEKFEGHQCPR
HATYQEVMK
TEILGNHTDHNHGK
TKKPLEVR
VMNPNDHPHGGGEGK
VCKDVVVEEHHAHH
ELHSENESLKAK
IVKDGQNQMLK
CIQRPYESGKDK
TTLSTDPKR
EQLMETGHPRPR
TSVLHPASHTHR
TDMNNTLNSTK
VLEQMTK
ETITDAEAEKKR
GEEFPKKPSK
SKSPALDSCPQRR
VNMTVENTR
TKDWDAMK
THLDEEKTVEK
AKEKETVVDEESTEK
ETITDAEAEKKR
FRPETPEKK
GEEFPKKPSK
GVVCQPMHDR
THLDEEKTVEK
VAHHNGNFMK
EGRPSEHGTLTAR
STMQELNSR
NSVNGGSVSGMGSR
HQEAPGTTFKK
GVVCQPMHDR
GVVCQPMHDR
FAAEQPENGKNHPR
TSVLHPASHTHR
KIALKEECADKK
TQHFTKPPAR
KNAMNPHTNPIER
KMTGAGMMDCK
LADKHNLPK
APAETEEEVTKDNKDGK
KATAEAEIDREK
TDAEAEKKR
MHYLHQEGR
HAQEEMTHMQR
GSVMNPNDHPHGGGEGK
VSIHNSCHGVR
DKYKEHLVK
VCQPMHDR
LHLCHCSTK
YKDPIHK
AKDEIDAPADSAKK
HYGVEPTGNGRR
VYKENNELKER
DKYKEHLVK
KADIHLK
YHIVHDSR
APAETEEEVTKDNKDGK
GGMTSHAAVVAR
LPSGEMR
AKDEIDAPADSAKK
LMQVVHK
KEISETNEAIKK
SIHNSCHGVR
KKPENPDYVER
RAGHTEATIDMAR
ADKHNLPK
GGMTSHAAVVAR
ETNPMLGHR
TAPAAEMIKK
SIHNKDYDHEVDR
HGANAVHPQVSSTGR
DAPADSAKK
KVPHHVENYDR
KHMEYHSLSK
VYKENNELKER
KEISETNEAIKK
MAEFGSCHR
MMMHHETSASVR
MMMHHETSASVR
HTKPSMANQQGGIVEK
YKEHLVK
SIHNKDYDHEVDR
KYHPDVNPGDKEAEKK
AGKDKLMESAQK
KVMHQELSR
DMQANQVNSVKR
GVNREEIQR
KSVVKDPVRR
GTAMNPVDHPHGGGEGR
MHEIEQAAKR
VHEAVLKR
DEIDAPADSAKK
HNVSHWGCGAK
RSEIEDYRK
IVCTMGPNTDKK
MMMHHETSASVR
SGGVTMSHLR
KYHPDVNPGDKEAEKK
KFEESHPGVK
TIADKQADTNQEQAKTEDAK
IKHVHLK
KFEESHPGVK
KMTGAGMMDCK
KDFQKEINNK
GYIEAGKDREGK
SQEGEGEEKKETEGNYDTSRPR
SQEGEGEEKKETEGNYDTSRPR
LTGMSMR
RAELQKYEK
ELRKPEPYKGK
GYIEAGKDREGK
SEAVENAEDARR
HQKPVVIHCR
KGEDVEKLR
TGHSKPDLYEK
LFNADNHKR
TMSHLR
IVCTMGPNTDKK
VCTMGPNTDKK
KHPDVMAVTK
ITHDELVHGKR
NADNHKR
TDMNNTLNSTK
GCHLHIK
KHPDVMAVTK
SMAMMEGNK
TKDWDAMK
VGATTESELKEKK
SRPDQLSGGEQQR
METMDNNTISSTHQEK
SNTAQSLASKR
GVVCQPMHDR
VNMTVENTR
GVVCQPMHDR
IYHSETSEENPR
IKQVTKDDDYEK
AQSLASKR
HVHMTPEDAEK
KAMAIINK
VGATTESELKEKK
ALQRPNTQPK
MVSHEFNR
SNTAQSLASKR
KMTGAGMMDCK
EQHRPATPYER
NHLSGTATTPR
GSVMNPNDHPHGGGEGR
NHLSGTATTPR
GGVTMSHLR
MTRDPELR
MLKQNSELR
SPYTGMTR
KIAYDENMEKR
KLPGQMGHVTR
GGMTSHAAVVAR
IFVHHENR
AGETYNIGGHNEKK
ESLGMNER
TFDNIKDKK
KDEEDKELYHAR
ETNPMLGHR
VMETRPLSK
HIYHSETSEENPR
AYEKGNRPDSPMK
GGMTSHAAVVAR
KAWDDPEKQK
PKKNEAPASFEK
HRPECYYAQGK
KAWDDPEKQK
MMMHHETSASVR
FNADNHKR
IHDKYIK
FVHHENR
KYHPDVNPGDKEAEKK
LQEEKTHQIETANK
MMMHHETSASVR
KNATVTICHTR
EAASKAEAEEIKTK
VTVHEIKEK
KDEEDKELYHAR
VHGAVNYMQK
LNQNYRPK
EGVAIMHK
EAASKAEAEEIKTK
TVHEIKEK
KNATVTICHTR
MNAEDKAALR
TGEQPQTSHFNSK
HRPECYYAQGK
NSVNGGSVSGMGSR
SGGVTMSHLR
KYHPDVNPGDKEAEKK
EAASKAEAEEIKTK
FCHHFK
SYEQGAGQHISK
QVCLVHHK
HTKPSMANQQGGIVEK
YKFDDDRNNK
ASKAEAEEIKTK
FKENELRK
MKDEAASEQLR
ANVLGHMQR
TNYDLTQHQNHSK
KLDASGHLK
DGKEGTTYIKR
MKDEAASEQLR
AASKAEAEEIKTK
VDHNHPAMANAPK
HHAAQEEANICTR
LFQMHSNK
KVTIGGMCK
SHHNVGGLPK
LDHFAAHGCK
LDHFAAHGCK
HPVTKPSLK
MDMETLKK
EVMNASDKIR
TDMNNTLNSTK
GTAMNPVDHPHGGGEGR
MVEEDPAHPR
QFVHGNNECSHQVK
QFVHGNNECSHQVK
TEEREEMIGK
ICAHNGTSITDHK
TKENQDPSVTEPPQKGKEPAK
YDLTQHQNHSK
VNMTVENTR
VKADCKELEAK
GVVCQPMHDR
METMDNNTISSTHQEK
KAMAIINK
HIYHSETSEENPR
TSHVEYETANR
HIYHSETSEENPR
ENLKGHAAICSK
TSHVEYETANR
TKENQDPSVTEPPQKGKEPAK
IGTGPSSSHTMGPR
KFNHLGR
KSVVKDPVR
TKPEKLELKK
VENAHIQSSNVDRR
MMMHHETSASVR
GGMTSHAAVVAR
SAGNSAQLMAK
VMETRPLSK
GGMTSHAAVVAR
LRDAAQSNMSMR
MMMHHETSASVR
MMMHHETSASVR
KDFMPGTTK
EAASKAEAEEIKTK
KIAYDENMEKR
TKHAVTEASPMVK
VENAHIQSSNVDRR
LKVERPNEK
GGMSIAQSEEK
EGVAIMHK
EKLEEVDEKR
SFANEKEEMKK
GVNRHEFAADK
SGGVTMSHLR
EKLEEVDEKR
TKHAVTEASPMVK
NSVNGGSVSGMGSR
SVVKDPVR
MKENPDFR
GSVMNPNDHPHGGGEGR
HTKPSMANQQGGIVEK
GSVMNPNDHPHGGGEGR
ASQDDKYYHPGR
INNYQTNRPETSK
GPSDEAFDKDGKR
ISEEEVKKAEK
AGVHFGHQTR
GSVMNPNDHPHGGGEGR
YKDPDYSAK
MYETLSGNKK
HFAANNQEYHR
GVMPSTQGNPNR
GVNRHEFAADK
NKKPEVIVK
SEEEVKKAEK
LYGETDEKPEKR
HMYELNNK
EKIFVHHENR
HIDSTQHQELTGK
PNDHPHGGGEGR
IKEAQSSYTSTEK
AVQAVVHHNETADR
LFQMHSNK
LYGETDEKPEKR
LCKPGQIKPHSR
HFGHQTR
EEEVKKAEK
GVHFGHQTR
MNPNDHPHGGGEGR
VHVHVEEGSPKDR
HNVPAGSESHFK
MNPNDHPHGGGEGR
NPNDHPHGGGEGR
RKLNDMSAENDR
ESHPHDIHITK
VDPQAITATLK
EKIFVHHENR
YGETDEKPEKR
HIDSTQHQELTGK
ESHPHDIHITK
KPEVIVK
VHVHVEEGSPKDR
NVGETPNGYRK
IFVHHENR
KPAAAPADKHELA
NTGVTHREFEQGK
KHAEILRPK
YMENSLKEQEK
VREEAVQAVHK
GKENITLDGKK
NVGETPNGYRK
SHPHDIHITK
VKNDHTYAQVTGK
IVHNEEQISK
SAGNGAQLMAK
SYEDRGDQFKK
ATHGQHNR
KSYGGSHIVMSCK
QATHGQHNR
RPNPNLKPER
SYEDRGDQFKK
GFGGVGQATHGQHNR
ESHPHDIHITK
TGSIKEYTHSR
SHHDLLHDQQR
VEMKPGVEDHEVK
PSETKPSTR
TDMNNTLNSTK
VHVHVEEGSPKDR
RDLQEHVDTVKK
MYFKDSK
KFNHLGR
GQATHGQHNR
ETNPMLGHR
ATVTGNRPGVTK
GISAGHSENSYR
KEGAVAICHGATGK
AGQINQYNETRK
QATHGQHNR
SHHNVGGLPEK
GGMTSHAAVVAR
MMMHHETSASVR
QMEENKAQIAK
GISAGHSENSYR
DFHEETVRK
SHHNVGGLPEK
GGMTSHAAVVAR
VMETRPLSK
KEGAVAICHGATGK
TVYEQKPEESR
NPHVQGYNAR
MMMHHETSASVR
MMMHHETSASVR
NPHVQGYNAR
DMQANQVNSVKR
TEISKLHER
TVYEQKPEESR
PWTKHPEPIKDK
KSYGGSHIVMSCK
GGMSIAQSEEK
LPSETKPSTR
SGGVTMSHLR
TMTLQANENK
TQVEDKIRNEK
GKPLAVGHAEER
HGFGGVGQATHGQHNR
SIKELEKENK
YHPDVNPGDKEAEKK
TQVEDKIRNEK
GVEQQHYVK
SRESISEDVKR
EKYCPNGGPDGGDGGR
EIKEGYNEVKK
AGVLSMNAHK
KKPEVIVK
AAYLAQHKE
WHSTHPEGYQSK
YHPDVNPGDKEAEKK
ARDVAMHVAASDPK
NKKPEVIVK
LNAHGSVSEDVKK
HELASSAYNK
KALEEKHPEIK
HMYELNNK
LFQMHSNK
GVMPSTQGNPNR
STVLKDNEKEVK
QLYGESEGKEGK
LNAHGSVSEDVKK
NHDLTLAKK
ESHPHDIHITK
SSHPDTAKR
EKTKENQDPSVTEPPQK
EANYQQHLK
YDNADNKRPGFK
YSDGSANNLTHK
YSDGSANNLTHK
AICHETDHLQGK
NAHGSVSEDVKK
VDNLYSKEHDR
IKKDAEALAAK
GYDNGANSDNESDYKR
IKKDAEALAAK
YDNADNKRPGFK
TKDQTHMPIK
NAHGSVSEDVKK
KALEEKHPEIK
NAHGSVSEDVKK
LHNAELEAAKK
ATHGQHNR
TKDQTHMPIK
KAYSVPNR
QLAYDNMKR
QLAYDNMKR
YPHEVSGGQCQR
ADTEIKDIHQK
LKENYHTHLK
KGDAKPMVCVQCGK
MHYLHQEGR
FEKGEPQKQLSK
YTGNKDAAAAVGK
YTGNKDAAAAVGK
DGFKPVHR
YPHEVSGGQCQR
EMTGAGMMDCKK
KVFDMTK
KGGNMDNETLVK
VKENVNDAVDK
EMTGAGMMDCKK
TRSGSETDDITKDEDR
ETNPMLGHR
YAVSHPEEMK
THKLTTDEMAVK
TGNKDAAAAVGK
MMMHHETSASVR
IALKEECADKK
VKENVNDAVDK
EALEVQREHGTEK
ELGAESAAEHQK
DKEHQEEINQMK
GNKDAAAAVGK
MMMHHETSASVR
GNYSMGVR
ELGAESAAEHQK
AVHGTNAALKE
IALKEECADKK
KDDIDKIR
EALEVQREHGTEK
EGYPGKR
ALKEECADKK
GAESAAEHQK
TMIKEAVEK
YKDHDGSLYR
AAEDVNKQELK
SFVHGGAQER
YHGYDAPK
AICHETDHLQGK
KLEHAVPMAK
TYQVTEDESKQK
TYQVTEDESKQK
KKDPNELTVEQK
NKELMDNMR
TCGQCEFCKEGK
KVQEEEMKENTATEEKETQK
RHVHMTPEDAEK
LTGMSMR
AKPEDATYIKK
ADEKLEQIKK
NANTAKHDTVDVPASK
KLIEDADKEK
GDHELNEVKAEK
TCGQCEFCKEGK
YKDHDGSLYR
THDGDYTGSGYSR
CPDCHGSGYVSQR
RHVHMTPEDAEK
AKGILMEEKEK
ADEKLEQIKK
NYKEALQK
ISEDEGQKLNK
FQKEREEETESQGEASC
SYQMDFHNKR
FTNDENKDEHKYDNVK
VALMATHTK
QHHETVMVPASK
IYREGVEKGNEEAQR
ISEDEGQKLNK
SGGVTMSHLR
GDHELNEVKAEK
FTNDENKDEHKYDNVK
IFAMNESGKK
HMYELNNK
YTIDKVNKR
KALEEKHPEIK
IFAMNESGKK
QHHETVMVPASK
GVMPSTQGNPNR
HGFGGVGQATHGQHNR
NTAKHDTVDVPASK
IYREGVEKGNEEAQR
SREDYDAQLKK
VHGSAMFTR
AAAAAQHHLYGTTSGK
VTKPEAGHFAK
SREDYDAQLKK
VHEAAELMK
IKEEFERDK
KSYGGSHIVMSCK
AESLMCHVK
NHPDKNIITR
VTKPEAGHFAK
KADFKYDQQSEK
IYQAHMSHELK
LRKVPKDQIDK
HTNGSPSDDSAEPYGK
ENGIKPEPPKEK
TISHLRPR
QLQLEEEKEKNKER
SVDMDKCTGCGVCQEK
VINTMPK
YDGNSAIQSDHR
YDGNSAIQSDHR
SMTYSSNVHDK
LTTINDEPKEKK
KGDTVYVNAGEDKGK
VGDKVNVER
LKAFDHR
YSERPGTYASK
KMTGAGMMDCK
VIADKIEKK
TGTHIHDAIDSKR
RAMAVASEQEMK
EGMPIGCK
RCYELAEQHK
IIKPLNKK
KAIQYHPDKNPGDKEAEEK
HGFGGVGQATHGQHNR
TGNTLNGKDCDYK
AAAKEHHVEFEER
SAVAKEPALAKK
YASSVIKK
IHEINKEYR
TLEDLKKR
YASSVIKK
CPFHQGGHDQSAGAGTTTR
TMDNNTISSTHQEK
TGNTLNGKDCDYK
KVECNQGKPQVNYK
HKGDGGPEFTTR
KQLLMAK
DGNSAIQSDHR
LAEQPEMR
TGYMSSVR
SAVAKEPALAKK
GTHIHDAIDSKR
SYVNKPVR
ENGIKPEPPKEK
IGCSNEDKLK
THKLTTDEMAVK
HMAIQTIGHDK
IGCSNEDKLK
CPFHQGGHDQSAGAGTTTR
EHGDLKENAEYHAAR
SQGQEEAEKLR
GTHIHDAIDSKR
KGPEEEISNR
EMTGAGMMDCKK
TMDNNTISSTHQEK
SQGQEEAEKLR
ECHTAEAVR
THKLTTDEMAVK
HVSMIACACK
MLNKEVYNK
NHPDKNIITR
GGMTSHAAVVAR
KVTANAETVER
QSTAAAAEIKR
AIKNETEIK
RVEGQNFDSR
IELKDAHQER
ENGIKPEPPKEK
KVSVVGAQSSMK
GGMTSHAAVVAR
GVSEETTTGVHR
NIVMHNVTK
GVSEETTTGVHR
KVTANAETVER
SEETTTGVHR
IAYDENMEKR
LSDHYNPR
TGTHIHDAIDSKR
MMMHHETSASVR
KGDTVYVNAGEDKGK
HGFGGVGQATHGQHNR
AAAKEHHVEFEER
GNYSMGVR
FVKENETVK
ITHDELVHGK
ENRQDVAEEGTSPCK
KLMTEKPEYR
KYPNQEDLKR
HKDLPNYR
LKANITSSGK
EHGDLKENAEYHAAR
LNFSHGTHPEHQAK
ITHDELVHGK
KVYNTYSESR
MHHVNDVTPR
LTEDGKVHDQYR
KVPVTDEKVR
MMMHHETSASVR
EILEDAKEKK
VRQGQFEGMAEK
NEEKRDPTEAELK
SLNEHLSSSK
ANAALMHYK
NHTPGYPSHEGPGAR
RQFAANSTEVKR
VRQGQFEGMAEK
NGIKPEPPKEK
NIKYPATAHENGK
RVGKPEDIAR
LTEDGKVHDQYR
KVPVTDEKVR
RYAGNQIQPQK
IMDADVQK
KYEIFDGKYK
VMETRPLSK
QHHETVMVPASK
EILEDAKEKK
AGKDANEAMKEATGTYGR
IYTHGEKEVEATKDR
TEPKPVAQTPK
HDYLMK
KYHPDVNPGDKEAEK
ESHLNGEAEVEKR
AYDENMEKR
IFAMNESGKK
IFAMNESGKK
NAQKDTRPSATLSNAR
RHVHMTPEDAEK
GAHGGGAFSGKDPSKVDR
EDGKVHDQYR
YIEQSPHPR
ADTPHDAEVAR
AVNKGEEYHLK
VHVHVEEGSPK
SGGVTMSHLR
HTTKPLMGHFK
LREEIAEQHR
TVKIPQEDGKK
TQFCHGYK
KAYGESAGIGK
AQIMHLTK
AVNKGEEYHLK
VTKPEAGHFAK
SVHITAETTSHCK
LREEIAEQHR
ITPKGESDPSPEEK
QKEIANFRK
LKSTLEANKPAR
RYAGNQIQPQK
ELMVQHEER
RLDHFAAHGCK
VKHAQGVDITR
QAQDSIKTEAER
SVHITAETTSHCK
ILQMHANKR
YFVHKR
EYGSGGHEIAEK
ITPKGESDPSPEEK
LQMHANKR
RHGEMKPVIQK
ENGIKPEPPKEK
AAYEEAEHAAK
KFDQNIHTGR
LTHAMAQAEEK
KVYPNDPCPCGSGKK
DVHYTHYGR
REEIAEQHR
QMHANKR
MHYLHQEGR
KDRVDDALR
RLDHFAAHGCK
LQEEKEHQMDVANK
SQYGHNSSFRPR
NADTPHDAEVAR
VEAENGATMGKTELAKK
ETIKTAAECEGK
VGAATETEMKESK
GKGFQGAIKR
DVHYTHYGR
LTHAMAQAEEK
HGFGGVGQATHGQHNR
ETIKTAAECEGK
AYEEAEHAAK
HSMEYLR
CDEFKTPEGQKR
RHGEMKPVIQK
RPAAVNMDIDKDGK
AHPHDGAGQGLIKR
STAQNVANIKK
QIMKDIHDHSK
VEAENGATMGKTELAKK
EGASKDEIVSHAR
PKGESDPSPEEK
KIKDSLPSGSMHR
VLAKPGSVNPHKK
DRVDDALR
GQVLAKPGSVNPHKK
NQGDHLLHSTR
VLAKPGSVNPHKK
KKEFAGNELK
LAEQPEMR
LAKPGSVNPHKK
EGMPIGCK
EKVEYSTDKYK
TGYMSSVR
RKAEQAAAEQALK
PGSVNPHKK
SVDMDKCTGCGVCQEK
QVLAKPGSVNPHKK
FKEKHPIYGK
YEEAEHAAK
LAKPGSVNPHKK
EKVEYSTDKYK
STAQNVANIKK
GKPIVNSADAGGR
AKPGSVNPHKK
YAQEHHLSPVHQSGR
LKEADENLK
ELMVQHEER
TYSSLKECDEK
MHYLHQEGR
TYSSLKECDEK
KPGSVNPHKK
IRGEVETIHNSK
AKDVHSTSFVK
NIVMHNVTK
GETNSNEVLKR
IAYDENMEKR
IKTDDEFAKK
IAYDENMEKR
PIVNSADAGGR
ELMVQHEER
HVHMTPEDAEK
MMMHHETSASVR
YAQEHHLSPVHQSGR
ATKEPIKNEANNGLK
AAPHGTGIYK
KLQGIDDERGR
AHPHDGAGQGLIKR
TVTTNPIKDHK
ICIDHHVSNK
ACELPEGNDKR
TKLVKPGTDNEPK
MMHCQNMLER
IGTIGHVDHGK
TVNKEDMTATQGSASNR
GTIGHVDHGK
YAQEHHLSPVHQSGR
TVTTNPIKDHK
AQEHHLSPVHQSGR
TTNPIKDHK
ICIDHHVSNK
VINTMPK
IYYSEKGER
SDVEHHIVR
GEGTIEKR
FSEEEKVR
TKLVKPGTDNEPK
MNHDAIEAGAK
GGMTSHAAVVAR
SHVNMTDGEIAR
QHHETVMVPASK
DVEHHIVR
SGNEYNVVNKK
YAEGEGHDAQANMR
MNHDAIEAGAK
QLGSGGKEIGEK
IFAMNESGKK
HSTAEKPVFNR
NKLEKLPENQK
IEEGNKVTVK
QEHHLSPVHQSGR
YAEGEGHDAQANMR
SVVNKPIK
GKPIVNSADAGGR
LREEIAEQHR
HMYELNNK
CKDECLPEETNRR
ADACSHYGVAR
ADACSHYGVAR
AAYEEAEHAAK
LTGMSMR
GGHSGGDIHLGR
HSTAEKPVFNR
NKIEVNYKDNK
NKLEKLPENQK
AAYEEAEHAAK
FDKEDLKR
QEGATAICHGATGK
MMMHHETSASVR
LFNIDYNKN
VGAATEVEMKEK
IHSEEDERPIGR
DVHYTHYGR
CKDECLPEETNRR
LQEEKEHQMDVANK
SIKEEPLACKK
QEGATAICHGATGK
YAHIVTSTTHK
NKIEVNYKDNK
HVHMTPEDAEK
QYEQQDAVTKER
RPAAVNMDIDKDGK
KKEGEEDEPIPTK
VKDPVRR
YANVATMK
SGGDIHLGR
HESNPGVGHAITR
KAWMDETGKK
IHSEEDERPIGR
KPAAAPADKHELAVK
SIKEEPLACKK
LQGEIAHVKK
MMHCQNMLER
SIPEAMK
LNDHKPASIGQASR
VLAKPGSVNPHKK
VLAKPGSVNPHKK
TGHHCAQPLMQR
VVKDPVRR
KKEGEEDEPIPTK
HLAMMPHLER
LAKPGSVNPHKK
NHEEEMKDLR
SHNQTIYENPSPGNKK
PGSVNPHKK
QVLAKPGSVNPHKK
KADCWENNPNR
NHEEEMKDLR
LAKPGSVNPHKK
KPAAAPADKHELAVK
GMKEVAAEDRPK
MNIRPLHDR
LGEAIKR
KNPTKEQLIEK
SVGVMGDER
HGFGGVGQATHGQHNR
GKPIVNSADAGGR
IGGEGTIEKR
GYHESAPYAK
MNFSHGSPEDHK
KPAAAPADKHELAVK
THKLTTDEMAVK
EGATAICHGATGK
GGHSGGDIHLGR
AEAYTLKK
YAQEHHLSPVHQSGR
GRDDVER
IFKEMCETK
GCSYEASHNVSSGSSEGQTEQK
KAWMDETGKK
DKLMTNPCTAK
SHNQTIYENPSPGNKK
YRAEETKNGEAFSK
MGAAAIEQGK
VAEHAEICGR
VAEHAEICGR
LAEQPEMR
LEGMSYSK
LLKEEADR
YRAEETKNGEAFSK
MMMHHETSASVR
MQQEEPNKYVK
MQQEEPNKYVK
IVTELKDKDGK
KGQLVLSHR
THDLMNAASCSSEAK
MMHCQNMLER
MNFSHGSPEDHK
GQVLAKPGSVNPHKK
LREELAEHR
SHNQTIYENPSPGNKK
TKLVKPGTDNEPK
PAAAPADKHELAVK
NFSHGSPEDHK
IVTELKDKDGK
NIHQITAANNK
LTGMSMR
VPPPPCGEETGKK
YAQEHHLSPVHQSGR
TGTHIHDAIDSK
IAETKEDTNNDNENIK
YIAPANRPAK
YAQEHHLSPVHQSGR
IKDSLPSGSMHR
PAAAPADKHELAVK
KREFVAPEQK
ADKHELAVK
KNPTKEQLIEK
YGKWDR
YRAEETKNGEEFSK
HMYGVNEK
VKEEDHLDVK
SMAMMEGNK
GGMTSHAAVVAR
TLHNSTDVDTVKR
NISIAEKGHEER
TVAVHSSADRDLK
LRSEIDNVKK
QLQLEEEKEKNK
YAHIVTSTTHK
KAEKIDMEAAGEAPANK
VKEEDHLDVK
KAEKIDMEAAGEAPANK
TATVEEIKK
TLHNSTDVDTVKR
TVDEYKTGHIK
CLEAAMDHDKK
VMQAQGSQLTNK
LEKADYQEKVDK
IKDSLPSGSMHR
TVAVHSSADRDLK
ANPNMLDR
HEFSSVSGR
HTLATNKLER
ITVNENTGETKR
GYAAHEKDTLER
KIENCINCGK
ANIKNGTELGK
QTTMANAATIERK
RSVVSENYK
TGYMKALKDAK
YLAHDVR
YHTTDKNGVVVESSK
QTTMANAATIERK
MNKDEAGGNWK
LQEEKEHQMDVANK
WCAQSSHYK
WCAQSSHYK
IAEKGHEER
VEKTVEETVNK
KLNDMSAENDR
GYAAHEKDTLER
IKGEVENVR
CLEAAMDHDKK
ISIAEKGHEER
HTLATNKLER
AAYEEAEHAAK
RADALTSRPNAAGR
LQEEKEHQMDVANK
FNKELEPEKK
EEKEHQMDVANK
KGIVTAVHSAK
QEEKEHQMDVANK
KLNDMSAENDR
TAVMQAHSAGMHVDR
PADKHELAVK
DYKEKPFK
QEEKEHQMDVANK
KSYHWVK
QEEKEHQMDVANK
FNKELEPEKK
IYKDKEFEQSK
VISHVEEEAK
TGTHIHDAIDSK
YAHIVTSTTHK
AMIGNNVSHSK
AKENMQLIEEHQR
QKHEFANYKR
GYDKGYLRK
EKEHQMDVANK
EEKEHQMDVANK
KPLDKEDITK
IYKDKEFEQSK
KVLMPRPEKK
KPAAAPADKHELAVK
MSGTVGVER
YHQGEWR
EAKEVVDGAPK
MIGNNVSHSK
EPLAPQKHDPDVKR
MGDHAASMQYGEK
CDDICNTCNQSPHR
EGVSKDDAEALKK
EGVSKDDAEALKK
AKDYQADMTR
KAEADVENIKER
CTNFGMEK
AKDYQADMTR
TSEEMHEWGNNHK
MDIEHVR
HAEILRPK
LQELQKEER
YYSMGHTR
LQELQKEER
MRKPAAAPADKHELAVK
EVSSSKGEIPSR
ISKPGLR
GVSKDDAEALKK
KPAAAPADKHELAVK
KAEADVENIKER
TDGSEDEIKAGQER
MGDHAASMQYGEK
SKPHCNIGTIGHVDHGK
KCIIADEENGKTTK
DFKKPQDLHK
IVGNNVHPGTAK
YYKGGKPDLK
MGEISRDDAR
WKQVAAQEEKER
IVGNNVHPGTAK
KVEALNAAGK
EGVSKDDAEALKK
YAQEHHLSPVHQSGR
MEQLRPVSK
MRKPAAAPADKHELAVK
NKYEDEINKR
GAAGGHTATHHASAAPARPQPVE
APGDETPEKADHGGISGK
LVKPGTDNEPK
GAAGGHTATHHASAAPARPQPVE
LVKPGTDNEPK
TSTERPEALDK
RTEPAAPVASTK
QELQKEER
AEADVENIKER
SKSPALDSCPQR
TVEKENLTNCR
TPVVSNNSAHR
NKYEDEINKR
GLHGEGLQAK
EAGLYKEER
PVVSNNSAHR
WKQVAAQEEKER
GTIGHVDHGK
HLYPQAK
TETPVVSNNSAHR
QELQKEER
MMMHHETSASVR
CDDICNTCNQSPHR
EADVENIKER
SANRGECAQFCR
KLHGYPVR
TETPVVSNNSAHR
LITKPNGEER
NMKDCIESK
REAILQAEGKK
NISIAEKGHEER
GHEDYQEIK
TITADTKGEVK
KPLDKEDITK
YFTGKPAR
KYHAHDEKNECNIGDTVR
HSGVIHSSELK
HKANLTAQINK
SKPHCNIGTIGHVDHGK
TITADTKGEVK
THDLMNAASCSSEAK
KKTEKDAETIGTAEVK
ACNVSGAAIHQR
TAHVEYQTATR
GRGYVPADENR
ACNVSGAAIHQR
IGHVDHGK
HSGVIHSSELK
GNLDHSADKLR
HGFGGVGQATHGQH
IRYADSEETR
VGEMIAK
TTRHEITSLK
TVDGPSHKDWR
SHLTEHMK
GQVLAKPGSVNPHKK
SMAMMEGNK
TIGHVDHGK
KAANSLEAVDK
THDLMNAASCSSEAK
STKEENGELVAR
VINTMPK
LREQTAYATR
TVDGPSHKDWR
STKEENGELVAR
SKSPALDSCPQR
ANPNMLDR
LQEEKEHQMDVANK
EHNINCIR
HGEMKPVIQK
QEAGYRPVSER
TVDGPSHKDWR
VHTSYHQAVTATGR
IVDKTAPVR
SAQDFMK
CNIGTIGHVDHGK
SVGVMGDER
KLDEINMK
HGEMKPVIQK
IINDEMKK
VMQAQGSQLTNK
EANYQQHLKD
PHCNIGTIGHVDHGK
KETYSQAMER
FNPNSEGGERPQR
NATVTIAHSQTK
CMVTGKPSACR
HCNIGTIGHVDHGK
LTGNKWNDR
FNPNSEGGERPQR
IKEFSADREEK
CMVTGKPSACR
MSGTVGVER
YHQGEWR
HDASDFETNTEDKR
VYGGEADAADKAEAANKKEK
ALKEGMNENLEK
NFRNEGMDR
VAITTEKDAENK
VAITTEKDAENK
YKDHGTVLEAK
MPQGFEK
VNSALSKDEQIKK
ICTMGPCR
PSHKDWR
KSGGFTCSHLR
CTNFGMEK
PNSEGGERPQR
VAITTEKDAENK
LQELQKEER
LQELQKEER
KAEADVENIKER
LIANAQEEAKK
LIANAQEEAKK
SKPHCNIGTIGHVDHGK
VASYCSAAEHCR
VASYCSAAEHCR
SKPHCNIGTIGHVDHGK
AITTEKDAENK
ANAQEEAKK
QQEYYVAQKK
HAVTEASPMVK
GAIDTMER
KAAVVNLHR
YNKEMAAADKQTEAAR
HDASDFETNTEDKRQG
IENAGEKTEIR
IANAQEEAKK
SRQQFDKPSVTK
GKGHIYVPK
FDHYADEQR
KAEKIDMEAAGEAPANK
MGELGQVHR
MMMHHETSASVR
HYGVEPTGNGR
EHHVEFEER
ENAGEKTEIR
AQLEEKQDKLEQR
KKLTEAGEADIDRK
VDGPSHKDWR
IKEFSADREEK
GTHIVVSR
KIMYAPGK
YQGNNFSPNGHK
DMQANQVNSVK
KYHAHDEKNECNIGDTVR
GTIGHVDHGK
EAKKDPNELTVEQK
YQGNNFSPNGHK
LMTNPCTAK
AYTYVSNHR
SRQQFDKPSVTK
SKPHCNIGTIGHVDHGK
HAIAVMEER
TAEQEKENALAGAK
KIIVATDHCEK
QQFDKPSVTKR
THKLTTDEMAVK
YDDKINKEVAK
IGHVDHGK
HLDEEVAR
YKLHTVER
AALEEAEHASK
AIVEAHKGEIK
RPDGSYIR
TVDGPSHKDWR
KKLTEAGEADIDRK
AHPHDGAGQGLIK
SMAMMEGNK
YDDKINKEVAK
TINEQLDKGK
VVDQCQDFKK
LREQTAYATR
GRPVEAEKLER
AIQYHPDKNPGDKEAEEK
GTAMNPVDHPHGGGEGR
VVDQCQDFKK
AIQYHPDKNPGDKEAEEK
QLKEENEEERLK
LQEEKEHQMDVANK
AHPHDGAGQGLIK
HGEMKPVIQK
TVDGPSHKDWR
PVDHPHGGGEGR
VKYNPDEAMESK
SGQAETLADHEGR
LTGMSMR
QQFDKPSVTKR
SGQAETLADHEGR
VKYNPDEAMESK
YKLHTVER
KIIVATDHCEK
FDKTTHDFGK
AETAEKYGDEQVK
AMNPVDHPHGGGEGR
TFVKRDPQEAER
MKTPDEIKR
IADRPGGYTR
AVTRGDGEKGDDVTDNVK
IAYEVSKK
LEKLPENQK
DKLMTNPCTAK
NHLALAK
FNPNSEGGERPQR
IIHMVQEAQGSK
NKGTEYELQK
LEGHSIDPK
QLKEENEEERLK
SKINQTDIDR
METTQTSTIASK
FDKTTHDFGK
KVGLGHGNLGK
CIGCHTCSVTCK
KMLAEDLKQR
IEKDYENPTR
KNLEHCFQQAK
SKEEAEALYHSK
METMDNNTISSTHQEK
AVTRGDGEKGDDVTDNVK
GTAMNPVDHPHGGGEGR
KQAQEAVKEEAIR
QLKEENEEERLK
EEAIEHVR
SGDTYKFSGNQK
ICTMGPCR
CAEFRTEEGQR
KNWEEKPVNTDDGQKPK
VENLNYCKK
TPDEIKR
VENLNYCKK
VGLGHGNLGK
GLGHGNLGK
KNLEHCFQQAK
KQAQEAVKEEAIR
SGDTYKFSGNQK
IRNANTAKHDTVDVPASK
SKPHCNIGTIGHVDHGK
KVDALNAAGNK
VLSNDTYKDESK
IRNANTAKHDTVDVPASK
TYKEAFQK
TGAYSIHRDPPK
LQELQKEER
LTDKFGK
SKPHCNIGTIGHVDHGK
GLMPNPK
NINRVEYK
ASYHNYYTK
GQHLLAMK
NMEKADENLR
HNDNLCYDEK
PHCNIGTIGHVDHGK
ALEEKHPEIK
GTAMNPVDHPHGGGEGR
KMSGTVGVER
ASYHNYYTK
VLSNDTYKDESK
HAVTEASPMVK
SNDTYKDESK
THDLMNAASCSSEAK
CPFHAYHR
MADKITTMSK
KDIQSDLSK
ALEEKHPEIK
LSNDTYKDESK
KAEKIDMEAAGEAPANK
KYHPDVSKEPDAEAR
KYHPDVSKEPDAEAR
EGETLKPTTDR
EMTGAGMMDCKK
TSHSAIICR
IDPVTHTATK
KDYDKVSDCYK
KQQEISVANADKER
ANMYAVAK
EGETLKPTTDR
TPELMQK
EWTRPSQDNR
VLSNDTYKDESK
VRVDNSDSDSYEK
TGDEKLKAEVEK
MMMHHETSASVR
ANAKFEVK
YVEDNYATKEDAKR
SYHNYYTK
DMQANQVNSVK
HGTVMPITDK
LIHGQVATR
ILAQANEEAHR
ILAQANEEAHR
KYHPDVSKEPDAEAR
KGETLSDEDIKGK
RVYGGEADAADKAEAANKK
IIQHETIK
VMAIADHNSVK
MDIEHVR
SKPHCNIGTIGHVDHGK
GCLHDSEPNCGVK
GHEDYQITK
AISKDEHGVEHIDESK
ITQCLAHAR
IQNTLPHDHPR
THDLMNAASCSSEAK
AISKDEHGVEHIDESK
LEEKHPEIK
AEFKDEDEPR
VMAIADHNSVK
GCLHDSEPNCGVK
HLAGEIMK
AEFKDEDEPR
YDKIVAR
QELGEPDASGRR
TKEVSPANVER
ANQRLDNMATK
AGEVGSSAMPHK
VRVDNSDSDSYEK
HGDPWGNR
ANQRLDNMATK
MFSSHPDTAK
YAVVDKPK
TKEVSPANVER
CGLPHKR
LREQTAYATR
VASSAHIEYHAR
KGNNVYATVSK
LQEEKEHQMDVANK
AGEVGSSAMPHK
QNDLAHCGSGSMR
QELGEPDASGRR
CNEETTTVGYKR
QADKYNVPR
ESVAALKR
SSFHAYGR
CVAMGPTDGVKR
RGEEDDTSGHYLR
ANEIATHNIK
KGNNVYATVSK
FNSNNEGGERPQRPYNR
YEPALRK
CNEETTTVGYKR
NKNEELTYSR
ISDHGNWR
ELPMETSHHR
KKVCVFCGK
FNSNNEGGERPQRPYNR
KIEHSVLNAK
GLNEKGEAVSDAR
IVKLDDEAKK
KQQEISVANADKER
RGEEDDTSGHYLR
TNELKADEERVK
ERYEYLKK
KIEHSVLNAK
AEIGHVSAER
KDGPFVETDKDGK
IRPITTGK
RHVHMTPEDAEK
REYNHEVNDEELRK
REYNHEVNDEELRK
HQFGTSSQYEK
ETGAISTEPENHNK
KGETLSDEDIKGK
ADKYNVPR
EHCSWIHK
SFRKPEPYK
KQQEISVANADKER
NELHINKE
MHIFSK
HVDCPGHADYVK
EIAQKEVEEAKAK
TKPHCNIGTIGHVDHGK
TKPHCNIGTIGHVDHGK
DRPQRPSYNR
TGAISTEPENHNK
IYPGHGEETSIHHER
ESILRAEGEKK
DKKVDKFEVTK
LRPGQKEEWK
TFTAKPETVKR
NVWTIKTYGPDR
VMETSKPPIR
ICTMGPCR
SAQDFMK
ISIKDTR
TFTAKPETVKR
EAVSQTAGDMAAR
FYHGVQR
LGSEVPAEQKR
SKPHCNIGTIGHVDHGK
VMETSKPPIR
VKVEHFGR
AKISGTPECPR
NTSDGEKTDTDLVKR
SKPHCNIGTIGHVDHGK
GLMPNPK
NSHDYYYAK
IMETRPLSK
TEEIYMEQNNKR
NSNNEGGERPQRPYNR
LAHQELDNTTR
GKPGEVYNVGGHNER
GEEGVKEASLK
HSYAVPER
EGGIIDKEAEKR
SPHYVYHCN
MKPNHIIR
TAKPETVKR
RYEIETSGK
AAYERGDYEEAK
DLNEAREQGNPDAK
MMMHHETSASVR
SKHDLFDK
TKDFVAMTK
AAYERGDYEEAK
GAHLQAIQK
METMDNNTISSTHQEK
AELHYTR
GEEGVKEASLK
VSAGINEEKTKEDADTAK
EGGIIDKEAEKR
ANMYAVAK
LAHQELDNTTR
NTSDGEKTDTDLVKR
PHCNIGTIGHVDHGK
KAEKEALSSLK
NTSDGEKTDTDLVKR
MMMHHETSASVR
EGGIIDKEAEKR
MIGSSNEYSNHK
FLEKPQGGK
DMQANQVNSVK
MIEQEIPK
VFGPKPR
ADNVHNIVNHSEAK
LTGMSMR
VMAIADHNSVK
YKVEGDPEGR
LSNLKPAEGSTK
LSNLKPAEGSTK
THDLMNAASCSSEAK
GGIIDKEAEKR
SNETGAISTEPENHNK
ENKPAVAEKPVIAKPQKK
HMLLDAQEKR
FRTHSTSPITK
SINKQDFSR
ADNVHNIVNHSEAK
KVDAMNEAGDKNVIK
TGETMTIAASK
MSGTVGVER
HMLLDAQEKR
EVANINEAANKK
AVKDGLAEDEQKNAEAK
TAQEYIQHR
ADNVHNIVNHSEAK
AVKDGLAEDEQKNAEAK
CTNFGMEKK
AEIKNGTELGK
LGPAGAPQHAAR
EHGTQHSDAILTR
LHQCGLPK
SRNDQVALDMK
FMDEIKK
TAQEYIQHR
VANINEAANKK
FAQAIHAK
LGPAGAPQHAAR
VMDHFQNPR
MMHHETSASVR
HQQHFEALK
DNVHNIVNHSEAK
LKPQTPEEEQHD
LATELSKR
AVKDGLAEDEQKNAEAK
INQHVINR
AEIKNGTELGK
MMHHETSASVR
IHLNDPK
SHVEYDTPTR
FNSGEGGDRPQRPYNR
MDIEHVR
LHDVSEEVHR
LYIHCQK
AMNPHTNPIER
KGYTVEANPNTK
NPHTNPIER
RHLAEFK
AAGHMVDEVRR
MNPHTNPIER
VKDGLAEDEQKNAEAK
RKQQEELLAR
TKPHCNIGTIGHVDHGK
KGYTVEANPNTK
KIHEGIVGSNQQENR
SYLQSDSNVKK
GTIGHVDHGK
FQHPVAGTYKK
HMLLDAQEKR
TKPHCNIGTIGHVDHGK
QGQFEGMAEK
LMEAVANQGK
TKPHCNIGTIGHVDHGK
HDTVDVPASK
SYLQSDSNVKK
THPDYSSYTKR
VIKEITDEDKK
KITYYTK
ISIKDTR
CTNFGMEK
RKQQEELLAR
KKSEFPSNDYR
AGHMVDEVRR
ICTMGPCR
VIKEITDEDKK
EVANINEAANKK
KAVEDATYQAGAR
YVEEVAKANNAK
VLQKHPELR
ISHRGPDDQGYYQDSK
SKPHCNIGTIGHVDHGK
WKQVAAQEEK
GGNHPVKDLETGR
HPVAGTYKK
YVEEVAKANNAK
KDQDIAIAETKK
VYQDKPIEAK
LSGEIHPQGAK
EVANINEAANKK
GLMPNPK
IMETRPLSK
YEYLKK
VKCYGADDVR
QKNLNLSQER
VYQDKPIEAK
KKLTVSDEYNGQK
QKNLNLSQER
MMMHHETSASVR
VKCYGADDVR
EKTEEVIAENPGKK
QHPVAGTYKK
YAEAQATVK
KKSEFPSNDYR
KLASKPEAEKIEAKPEAK
NAMNPHTNPIER
NAMNPHTNPIER
TKDFVAMTK
VLISEGCTHHR
EEREEMIGK
EQFKQYQESR
AAIAEHGTTPYHR
VGATTESELKEK
EQFKQYQESR
VSWHEAR
MMMHHETSASVR
AHPYYGVK
VGATTESELKEK
EDALHATR
NKIDDYNETAGK
VLISEGCTHHR
NMTKEPAMTR
RFQDEEVQR
FKGETVTGSNR
ENKPAVAEKPVIAKPQKK
MMHCQNMLER
VEDALHATR
LTGTNEHLGR
SKICQITGK
MIEVSKDPR
KGNTSLYDHNNNTSDYSK
LANVEVNRK
GGMSIAQSEEKK
MVSHEFNR
MTFQPK
DMQANQVNSVK
AIGQHPR
MMHCQNMLER
TNVLTASDAKK
LTGEIYQKGEKEK
LNNVMIDDKTHK
NVSSMDADAVK
QKNLNLSQER
MNAEDKAALR
TGLSGIKR
LKDNEGIRYDSK
EKTEEVIAENPGKK
FRPETPEK
IVEESNAQLKK
IETIKPNR
MAIDQDTTTR
KKLTVSDEYNGQK
VNEGIIKK
NMTKEPAMTR
LKDNEGIRYDSK
EKTEEVIAENPGKK
ALGCHSIDR
NCDEMVNEAHR
TLERLK
FQHPVAGTYKK
TGETMTIAASK
EVANINEAANKK
TEEREEMIGK
VGAATETEMKEAK
GKPEDIAR
AEITVATNKR
VMDHFQNPR
VGAATETEMKEAK
EKDNFETVK
NCDEMVNEAHR
EAAATKAEAIGGR
EAAATKAEAIGGR
GAVVLPHGTGKK
NAEDKAALR
AGIEINRK
RGGLATYSQEK
NACHVIECAK
KAEQAAAEQALK
METMDNNTISSTHQEK
IEGPMDAEEREK
GNFDDAQTGVKK
TAEVMIEKEDDEKEK
GNFDDAQTGVKK
EFYEKPTTERK
GNFDDAQTGVKK
QYHPDVNKEPGAEEK
GAVVLPHGTGKK
LATQQSHIPAK
EISETNEAIKK
IVHNAWK
ANTKEDIAEIKK
EISETNEAIKK
NMSIEEQAR
REEYGDMAEQK
CNCGHSNYCIGR
IVSGSKESFDK
ATQQSHIPAK
IGDTKPTHVNVR
FYGASEQEREQK
REEYGDMAEQK
SGTVTMDVAK
VTDFEEKPEHPK
IEAHKAELMNK
HCDNEIEEMRK
LTGMVQDAQQNK
FNSGEGGDRPQRPYNR
EYIEHTGGPR
CNCGHSNYCIGR
MKTTPFTEK
YTSNEENITSADKK
VTDFEEKPEHPK
VECNQGKPQVNYK
THDLMNAASCSSEAK
FQHPVAGTYKK
KELHVEVCSK
TKPHCNIGTIGHVDHGK
EYIEHTGGPR
LREGMPIGCK
TDFEEKPEHPK
INDEPHYYHR
TDFEEKPEHPK
DFEEKPEHPK
SMAMMEGNK
CNQGKPQVNYK
KELHVEVCSK
QKHVDPNGELVK
EAVSQTAGDMAAR
ICTMGPCR
LSGITRPQK
RYDEDSKETVVMR
LMEAVANQGK
IEAHKAELMNK
SKPHCNIGTIGHVDHGK
KLASKPEAEKIEAKPEAK
KVDKFEVTK
HAYGDVYK
EYFTNSDGKR
ANTKEDIAEIKK
EEGVKEDGPLRR
LATQQSHIPAK
TKPHCNIGTIGHVDHGK
ANTKEDIAEIKK
VVNPELHK
SKPHCNIGTIGHVDHGK
RDLQEHVDTVK
ALETSHNQELR
KYDEIADR
EYIEHTGGPR
ALETSHNQELR
SAMRDVVSK
YGSDKPDLR
VVNPELHK
GANYSSYSNAK
KVTVYETVKK
NPELPHR
TSSALGHCIK
MMMHHETSASVR
RKLQELGATR
ETSHNQELR
SKTNVLTASDAK
GGMTSHAAVVAR
HAVTEASPMVK
NAMNPHTNPIER
KLASKPEAEKIEAKPEAK
IILSHSR
VDSAIPTKSDEK
EPIKNEANNGLK
NAMNPHTNPIER
LETSHNQELR
VYNNPTQNPR
LMTEKPEYR
GREDYPLKPK
KAVEEATYQAGAR
VMETRPLSK
QVEHLVNAK
MTFQPK
GAATETEMKEAK
RAHSIAAQGGINAAK
GTTVHFR
MIEVSKDPR
MDIEHVR
TKDFVAMTK
ENPEAVKQNIK
AIQQEEASGNNASGTATANSNK
NVSSMDADAVK
MMHCQNMLER
ITEDKKEALYR
QHHETVMVPASK
EAAIKEYAK
METRPLSK
ITEDKKEALYR
RQFAANSTEVK
AEGCTISNIKK
AKDEIDAPADSAK
GVMTNKEAAELK
KDEPTQSSDPGSQPNSEEQAGGEER
AGETYNIGGHNEK
AENKEAAATKAEAIGGR
AKDEIDAPADSAK
SLSSVSQQGQSR
AIQQEEASGNNASGTATANSNK
AKDEIDAPADSAK
EIAQKEVEEAK
EMKELEDR
AGETYNIGGHNEK
LGEVATDSKPR
TGETMTIAASK
FQHPVAGTYKK
IGLVAHDAMKK
EIAQKEVEEAK
LASEHISEKTGEDVRK
MTGAGMMDCK
QHHETVMVPASK
HTLTHLPK
LRNHLSGTATTPR
HFEYGTQTK
FNSGEGGDRPQRPYNR
AKTDLHLTR
EKNNVAGQNPELVKK
SAIKDVAER
YRGEFEER
KEVIELKK
ETLRPNKLDR
KPVVINTSR
KQPIEPLNHR
TDLHLTR
LVPEHDPVHK
LASEHISEKTGEDVRK
VTLKPNPR
HYAEMGVK
LSGEALAGDKK
TDKISYACGR
TDKISYACGR
NTPYKDGKGDIVR
HATEVLSER
LSEEMKEATR
LSEEMKEATR
EGFSGMAR
YVVMHR
KTDLHLTR
SDANLEVAKR
VNDVHLGVKK
MAIDQDTTTR
YITGDAPDREK
ELEHAIEK
IDKEIAKDVK
DGLAEDEQKNAEAK
ETLRPNKLDR
AIAAMSGTEYGKDK
SGTVTMDVAK
VTDFEEKPEHPK
TGDAPDREK
NKYTYYASAAKK
NTPYKDGKGDIVR
DGLAEDEQKNAEAK
MNKLELQK
TYVDTPEKEEK
ELHAEVGASR
IDKEIAKDVK
DNQIKDESHNEVTGAEK
KEEILSAK
ITGDAPDREK
MKDEAASEQLR
MKDEAASEQLR
MVDNVASDEKDQR
MLKQNSELR
TKEQITEFHK
RQPIQSSAISK
SHGIVIDEKR
TKPHCNIGTIGHVDHGK
EKIETIAK
VAMLSHSTVGSAK
GKGYQGVIK
TVLGSHVEQK
KAAAAMNEQLQSK
KAAAAMNEQLQSK
QHGPYSSLSNSR
MVDNVASDEKDQR
CTNFGMEK
DKEIAKDVK
SKPHCNIGTIGHVDHGK
AKPAVPYGGK
GKGFQGAIK
DNQIKDESHNEVTGAEK
VASGEFVNNEKK
KTGIEIHPGAK
TKPHCNIGTIGHVDHGK
MAEQEGVDIRK
SKPHCNIGTIGHVDHGK
TSLKDTTVGR
CANNHCYDLAK
HQEEFNYSK
GRDRYEEECDIR
TRPDLPNHEPR
SLTTSLKK
EAVSQTAGDMAAR
RYDEDSKETVVMR
TKEQITEFHK
QGQFEGMAEK
LGSHVEQK
AEGFMTR
YKINGNSYK
CANNHCYDLAK
YLKPVEKDEATGSSR
QVTYIDKDGK
WQPREPK
MAEQEGVDIRK
VTICHTR
KYETEVQAEANK
KLASKPEAEKIEAKPEAK
DNQIKDESHNEVTGAEK
SATITVHADQGK
AKLEINQEK
VDNYHEIANK
SATITVHADQGK
VAEYLSKNEK
GKLTYYK
FNSGEGGGYR
AQREETPEAIR
VASGEFVNNEKK
TEEKENENGEKETVEVSPAK
MSIASAGNDHR
LHQDICGINKK
MPGQMGHVK
YSQDLATKPR
MSIASAGNDHR
EIAHLRPR
ICTMGPCR
NVSSMDADAVK
KYETEVQAEANK
QQMLEHCQEDAAK
GETSGHFQNIK
VVSLDGHR
SYGGSHIVMSCK
SYGGSHIVMSCK
SKSENLYSAAR
LHQDICGINKK
GFKADEMK
DMQANQVNSVK
GALDCSGVKDR
GALDCSGVKDR
HQIQSLDGKEVK
YHAHDEKNECNIGDTVR
EQVAQVTGTNKDESGPKKPVQR
AVATIVHK
ETGNKVNDSSASADEAMK
VKKPSNDAILK
ISSDKNSHDYYYAK
TSGHFQNIK
YITGDAPDREK
KAYKDEPSFR
TAAVQAFKK
KVPLQECAGK
TDRYNENGEYDYGHK
ELIRTEENGK
TGETMTIAASK
FQHPVAGTYKK
NHSLYGTGTTAR
YHAHDEKNECNIGDTVR
LNHLVDDK
DCSGVKDR
MYETLSGNKK
YAAQALHPK
KTILQPR
YVTELRK
HINQAGSYVDDHR
EQVAQVTGTNKDESGPKKPVQR
EKIEETPSEPK
QKADMMDAAR
KSTLKEYGAVSEK
MTGAGMMDCK
AYMSEEGYKK
ISSDKNSHDYYYAK
TAWQQNHTVR
AYMSEEGYKK
ETGNKVNDSSASADEAMK
GCIMGGGQPPR
LPTGVECHK
TQITDSKPTVK
AAQITKDDIK
HFSDTDAQYK
LASKPEAEKIEAKPEAK
VIDHYENPR
NATVTICHTR
NATVTICHTR
ATEAIARQPEAEGK
AGDKVYADNMGK
AGDKVYADNMGK
KAQVGEVYDGK
TGLQTIDGKK
KMYDEMGK
ALHTAGITR
SYHALVNQPAHK
YHAHDEKNECNIGDTVR
IGLNSPEKK
CVQSGWKPK
TAEVMVEKEDDEKEK
KSPFYR
KAQVGEVYDGK
MSEEGYKK
MHIVDR
YFVEHR
TKHAVTEASPMVK
YITGDAPDREK
HSLSNAGSFK
LASKPEAEKIEAKPEAK
FEAEKAEREGDYGK
ALQSSINEDKAH
YYAMDRDNR
TVSFQTEDSKK
YHQVNLTK
MAIDQDTTTR
WASVTDRK
TLKATEENAVR
TSHVEYDTPTR
YGGSHIVMSCK
SGTVTMDVAK
MNKLELQK
AKGILGESVR
KVVIASACR
VYGGEADAADKAEAANKK
KSNTEPIIR
KSEMNELAAK
TKHAVTEASPMVK
SYDHNLVDKSAEK
FEAEKAEREGDYGK
ISAAAHNELTK
GDKVLVFHKK
LGSDKYTVK
TSTGLALKK
TSHVEYDTPTR
NGETTIRVDQK
FKEYQPHKGEIEHR
FENAHIER
MACEALEDKK
FKEYQPHKGEIEHR
HICNTAGIER
GASGGIIPWVK
EGLAKDEAESLKK
TKPHCNIGTIGHVDHGK
VAVDGIRK
KQAEAKPDVWK
SYDHNLVDKSAEK
HHKEDDKPSILETK
VYGGEADAADKAEAANKK
LHNAELEAAK
RAENMLWHK
GGEADAADKAEAANKK
LSDPSDKNSELK
KADKLDQVGYK
IIATRPGHTINNK
EVNMTEGEDPGKK
GHTKEFEDACYSEAGHK
VVKPEAAENKEAGIK
KGLLDSEKEPAKESGR
EHHNTPYEIR
GHTKEFEDACYSEAGHK
GHVIAVAGK
LSDPSDKNSELK
SKPHCNIGTIGHVDHGK
KGLLDSEKEPAKESGR
PEAAENKEAGIK
SKPHCNIGTIGHVDHGK
EVNMTEGEDPGKK
SNIANSLNKR
IIATRPGHTINNK
NRLDTINR
KGDAKPMVCVQCGK
GATVEATVEKQGK
CTNFGMEK
LINVGKR
EHHNTPYEIR
HIDNQEETVIKK
VSFQTEDSKK
ADKVGSLEPGK
YVPCNHCHGTGAEGDGGSETCPTCK
GATVEATVEKQGK
IKENPEMEVDKK
ANNMPNDTIDR
NAMNPHTNPIER
GRHDACVLPR
KGPNHGPAPIPEEGK
AIAAMSGTEYGKDK
ENNHLKEQQNGWQER
AHKPGSATIALNK
RPTRPADFDAR
GRHDACVLPR
AFLEENKK
YNHAKDQLEYTR
TKPHCNIGTIGHVDHGK
SYGGSHIVMSCK
SYGGSHIVMSCK
MMHCQNMLER
NVSSMDADAVK
QTSNYGHFGR
HTKPSMANQQGGIVEK
EYTNDDLKDGR
SVEEVAAEHEK
YHAHDEKNECNIGDTVR
EGRPIGSAGPTTASR
KGPNHGPAPIPEEGK
SKLGDKGEYIK
YNHAKDQLEYTR
EYTNDDLKDGR
KHPEWIK
YHAHDEKNECNIGDTVR
VQHNNAIGPYK
TGETMTIAASK
TRELHTDLAR
TKIDLGNDTERK
TVEEAHITER
GNQDDIRDGYASK
KGDAKPMVCVQCGK
KYTGYKDMPR
VGINENTR
YSIEECKER
NNHGLMVNTNER
IFPPETNHHR
VQHNNAIGPYK
AWHDASESIRK
YSIEECKER
KEQFDSAVR
GTCTMNFSEK
GPNHGPAPIPEEGK
MDIEHVR
YSIEECKER
TVEEAHITER
VVYSEHYR
QMEENKAQIAK
DMQANQVNSVK
ICTMGPCR
NAMNPHTNPIER
KIAYDENMEKR
TVSFQTEDSKK
KIAYDENMEKR
EEAHITER
VSAVHHAGALYK
IKDQLKEEVSK
VCEGTQENQIR
IEGPMDAEEREK
GNQDDIRDGYASK
GEYHYCSPNDHVNR
AWHDASESIRK
DVAMHVAASDPK
IDDLNHHDK
LKQESIVEK
TVSFQTEDSKK
HSLSNAGSFK
TGDKGTTSLVGGSR
ESLKDSGLDNK
ALKEGDIQTAQK
GEYHYCSPNDHVNR
NATVTICHTR
SAISGSKPVMK
YITGDAPDREK
IIDDLNHHDK
GIMGVGSNR
QFAANSTEVKR
ARKPGSIGACSYPAK
HTKPSMANQQGGIVEK
DVAMHVAASDPK
SYDHNLVDKSAEK
VVKPEAAENKEAGIK
LLYREEK
VVKEEGFAR
DDLNHHDK
ASMDAAQLKK
STDGKETDNQGNIIRQER
VEEAHITER
NNHGLMVNTNER
AMAIINK
LKQLVTGK
MYSSAHSSLYK
SGTVTMDVAK
SATAPHRENLASVR
ATMDTVAETGAR
AANSTEVKR
YITGDAPDREK
LAEELHR
KANNAPLMER
YKQTPEMVK
ALSSCDLQKR
CYELAEQHK
SVVKDPVR
GLMPNPK
AMIVTDR
SLEDLKK
YQNTGQVCAAAK
ESLKDSGLDNK
GKDQGVVVNNVK
AEGFMTR
AMEFADR
LKGVEEPEAK
GTGSGGGSSSQGPRPQLGGR
PPETNHHR
SCACTTCHCIVR
SGGVTMSHLR
GYKPGEDIK
VSELLKK
VDKFMSR
KYIEENAGLKK
AKAEPVTAMEK
IHLQPGESQK
SKPHCNIGTIGHVDHGK
ANNMPNDTIDR
KGPNHGPAPIPEEGK
ILQMHANK
FNKPYVK
MAEFGSCHR
HMINQNMDSR
KVSVLSGGEK
NKEGQVAVDPTGK
KGPNHGPAPIPEEGK
YKPGEDIK
HMINQNMDSR
HFETQDMR
NKEGQVAVDPTGK
TAVNPHFK
PNDPCPCGSGKK
ISVKPVSGK
KSEGVDLSADK
SKPHCNIGTIGHVDHGK
NPVNKPEDLK
GRHDACVLPR
IAYDENMEKR
NIEKDGALER
MMHCQNMLER
KSEGVDLSADK
HTKPSMANQQGGIVEK
STDGKETDNQGNIIRQER
KVSVLSGGEK
SYGGSHIVMSCK
KGPNHGPAPIPEEGK
SYGGSHIVMSCK
DKVECENGNLATR
KGPNHGPAPIPEEGK
YHAHDEKNECNIGDTVR
NIEKDGALER
ILGKMAHSER
KKEPISTVPEER
NIEKDGALER
YGKEDATDAEVQR
NPVNKPEDLK
MIQVESR
TGETMTIAASK
GYQGVIKR
VGAATEVEMK
LAMHGQSTINK
MKGILGR
KTFESLK
DKGNGEMASMTR
IFPPETNHHR
AKGILMEEKEK
HLTDAGSETVSR
KLQGIDDER
ALGPAAVHDK
IYSNAHLSGSR
VYPNDPCPCGSGKK
EALSQAGTYNDRK
SLEDAHTAEADTR
METQNVKDTVR
AWHDASESIRK
VVTHIVR
FGCLKDTK
GEILPEKK
GGSGGGGSISGGGYGSGGGSGGR
YSNAHLSGSR
ATTTDAEGMIKEGR
YKDENLDVKPK
MTGAGMMDCK
AITAGMVK
VKQQFIDK
GGYHFGDNDK
IEVNYKDNK
MKENPDFR
YDKNPVINSK
TRELHTDLAR
MYFKDSK
GPAAVHDK
IYYRNPAK
EDAHTAEADTR
MYSSAHSSLYK
ALQKDTEHFETR
IIDTHSVSNNR
SAEHEVSLQSAK
REEYEKDFGR
SAEHEVSLQSAK
KGMTIEEAR
SQQYIGVSKR
DVAMHVAASDPK
SPESIHK
GTTVVDGHGTMR
QAHWNMR
RIFAMNESGK
TASKPHHIELVSNR
FVEGTTHLKR
VVETAHNCFKG
VEEAEECFKK
TASKPHHIELVSNR
EKPEVFTREEK
IIDTHSVSNNR
GVAADTDSDKEASEK
VQLAHSTDPAR
KLQGIDDER
VVETAHNCFKG
IDTHSVSNNR
ELGDKLPADKK
VVSATNADLRK
MMHCQNMLER
GIMGVGSNR
GAHFDVSR
RQEYADAYAR
EKEIQLEK
GDAKPMVCVQCGK
QMEENKAQIAK
NQANKDIIVK
KVNKGDIIVANK
KFSCDNQPNVTK
MDLGLSHSK
KLMTLTEGK
EEAEECFKK
AVVNVTKPK
SFIHGGAQER
FVEGTTHLKR
KREIIVTDNEDGNSK
LNSLKGENESLKR
SLEDAHTAEADTR
AMAIINK
EIANFRK
MLATAIKR
GDAKPMVCVQCGK
KAEKIDMEAAGEAPANK
GVNRHEFSSVSGR
CREYAATQVDGQR
DKVIVGNSQPR
FRDGFK
EADSIVAASRK
IFPPETNHHR
AKVNCYGADDVR
FSSKPDGR
ARPVYYEAK
AGGAAAATMAENK
ETFANRGESYK
KDIANFK
LSGSNKEEVIEETKK
CKEFTTPEGR
CKEFTTPEGR
KAAAILSEK
KGDFTVYKR
LIPVKENK
NIETFHSSQR
AKVNCYGADDVR
DNFATEEANRK
NIETFHSSQR
KYVAIAGK
NHIATLQER
ARKPGSIGACSYPAK
IKPLAQAGNESK
SLAEAHQGSLR
YMENYVRSHPGTK
HIVEDNPKAEELKK
AEGFMTR
IEGLDKPK
EIKEGYNEVK
EALELRDGDKSR
TFIYDKEHQK
LFSSKPDGR
DMQANQVNSVK
KASLELEK
SLAEAHQGSLR
VGVGRPDVK
VQHLIER
ECHHGCEIFQK
KNAMNPHTNPIER
NAMNPHTNPIER
KSDFQTYDEK
VHTDLMK
NGYLYHGR
HIVEDNPKAEELKK
LSGSNKEEVIEETKK
HGESLWNKENR
KGPNHGPAPIPEEGK
GLQEPYTKR
AKQVLLEK
LVHGEEGLQAAKR
HNHCYTSPVYR
YATDKAESLGK
SKPHCNIGTIGHVDHGK
MKVYQTNEIK
SKQHLVDIK
EDYDAQLKK
NTHLVVTTK
MKVYQTNEIK
LKDGATLTATK
SKPHCNIGTIGHVDHGK
AVGHLLKEEK
SGSNKEEVIEETKK
VIELTKK
NRGNEYSWK
SYGGSHIVMSCK
NIIEIEK
EQLMETGHPRPR
DIDGHDAASIKR
QHAAMEKEQWNDTR
MIQVESR
YHAHDEKNECNIGDTVR
TGETMTIAASK
EKPAHLAQSIR
IDQDPEGEEVKHAER
EKPAHLAQSIR
VDETDKSPGFK
VGAATEVEMK
LSGSNKEEVIEETKK
DIDGHDAASIKR
KYKVDTDNEESYTK
KVILVDHNER
TFIYDKEHQK
KEGGFVPR
KNAMNPHTNPIER
VLGHSERR
ELPGVAAANDK
THPDYSSYTK
KINAVVDGR
QHLVDIK
YHAHDEKNECNIGDTVR
REFIQENAK
ENGHTHIYLNR
IDQDPEGEEVKHAER
VVSFDQEKK
YKGIVCDR
LNSLKGENESLKR
TFAASHTVSETQK
YYVNKDGTVK
TFAASHTVSETQK
VHVHTNDPGMAIQK
VDETDKSPGFK
LIDLNHHSGQHPR
DQDPEGEEVKHAER
NSLKGENESLKR
SAGKTYAEAVGDR
SLKGENESLKR
SLKGENESLKR
DPEGEEVKHAER
DVAMHVAASDPK
TASKPHHIELVSNR
YKHNDMADLEK
LHVYAGAEHNNQAQQPK
KGENESLKR
KSYGGSHIVMSCK
THLVVTTK
FGEDHR
LAAEKIEAGK
GTIVVDEGAKK
EKLETEVAAGLFK
LHVYAGAEHNNQAQQPK
SYGGSHIVMSCK
YGIVSPSHSHPR
EQVAQVTGTNKDESGPK
VCVMGHVDHGK
YKHNDMADLEK
MMHCQNMLER
GDAKPMVCVQCGK
GQVLAKPGSVNPHK
YTLPHQGGK
ANSGIVHAGHDAKPGTLK
MDLGLSHSK
IKNNFPDAK
LNSLKGENESLKR
AMAIINK
AASHTVSETQK
EGRNPQTGETMTIAASK
IKNNFPDAK
FGNMSGQMR
THPDYSSYTK
HATQPGAAPGDIR
VTAERDPANLK
MGLDTTTGQSDK
IDQDPEGEEVKHAER
YEAGESKNDPELGK
GQVLAKPGSVNPHK
YMNNPTAVR
KPIHTPEDLK
GHIGAHLDEETR
VLAKPGSVNPHK
HGESLWNKENR
RGYEEGYLRK
CQPVSGQTYSR
YEAGESKNDPELGK
QKLPSNNGGFK
LAKPGSVNPHK
LDELKAER
YEAGESKNDPELGK
ALNPMKPVAR
HIVLSTK
STYLIKK
SKAEAESLYQSK
EQVAQVTGTNKDESGPK
AGESKNDPELGK
FEEHLQHEAQER
DMQANQVNSVKR
FEEHLQHEAQER
DMQANQVNSVKR
AMEFADR
IVADKYGK
HAGETVLPNNNR
KKQGVPVDTLK
TLQPCSEQAQR
LDHQAPEEMR
QKLPSNNGGFK
SIVADKYGK
AAVCSTDRDKEFADR
QANQVNSVKR
VDLYGKR
MDKYAAEYAAK
LDELPKDK
KIYHVHLDK
YFSKPNSGPGQTR
KLDAEGLNK
HAGETVLPNNNR
KLISAGQETGGR
GILMEEKEK
HLGTEENLR
ANPHILDK
MGECGIPK
NVGDNMDKVGGSK
CKDECLPEETNR
KVPLCEDCSR
KPIHTPEDLK
NKGLLSEGGR
GDNMDKVGGSK
ESVNVNTGER
GENESLKR
ANPHILDK
PQAYTIKK
AWEMCEK
CKDECLPEETNR
NANTAKHDTVEIPASK
GAELTGSDMAR
GAISEEEAVNHSQK
QANQVNSVKR
IVNYKDSPACK
MTGAGMMDCK
MIQVESR
TGETMTIAASK
ENPQAYTIKK
IAHGCNSVIATK
DQTAHIVYDRK
MQYSGLQSK
DLQEHVDTVKK
LLTDASKPGGK
NKLVVGTQCR
VTANAETVER
AHASTALIAK
THPDYSSYTK
HQDEVLAEAK
HQDEVLAEAK
KPSELSDEDYK
YTCGQAQDIK
DMQANQVNSVK
IFGEDHR
VTYDAPCTHCNGSGAK
GNIQTNMGYR
DLQEHVDTVKK
SKDQVGLPK
KRFEDDLQR
STSPDNGPDITRR
LNSLKGENESLKR
GAISEEEAVNHSQK
KEYTLDAR
TFAASHTVSETQK
TFAASHTVSETQK
YAAMVTSGDR
NSLKGENESLKR
SLKGENESLKR
SLKGENESLKR
KEYTLDAR
METIVR
QVTGNEAATDHDAIK
YPNQEDLKR
TGDKDTGFYR
ICCMYTAK
VTYDAPCTHCNGSGAK
DVAMHVAASDPK
DKLVSSEVK
KSVDDINVK
KEDHTVIAYR
EQMKTQIGADEGK
NSLKGENESLKR
SKAEAESLYQSK
CGICGEHGGEPSSVK
TEVSQFKENETK
IEHSVLNAK
AWHSSSETIAK
GHIGAHLDEETR
RAGHTEATIDMAR
AWHSSSETIAK
KEDHTVIAYR
PNPTQHFK
YPNQEDLKR
NTDMQTAHLR
YTCGQAQDIK
GQVLAKPGSVNPHK
MMHCQNMLER
HVYECLK
VKDWTDDQAAK
LHVYAGAEHNNQAQQPK
DGQKLPAR
RKETLENLAK
TAPNPTQHFK
IAEKLPGK
ELMGDYEKEQMKK
QKVVTLGDK
KAEKIDMEAAGEAPANKGK
NTDMQTAHLR
LNSLKGENESLKR
FYAEEEGKPR
GDSNNLADKVR
KAEKIDMEAAGEAPANKGK
AVDHEMEGSHVELGAK
GICGEHGGEPSSVK
CSNELRDAVNK
KPIHTPEDLK
GQVLAKPGSVNPHK
YMNNPTAVR
YMNNPTAVR
MQQEEPNKYVK
SHQVPLASAR
AAYESESKEVVK
YGIVSPSHSHPR
KRQDEVLIR
QNDLAHCGSGSMRDDTIR
YEAGESKNDPELGK
VLAKPGSVNPHK
KVIVEDNEGVEHR
YAEEEGKPR
AEEEGKPR
KTEKDAETIGTAEVK
IFTNNRVEK
KVIVEDNEGVEHR
HGESLWNKENR
CSNELRDAVNK
MKPDFTK
KEDHTVIAYR
MQQEEPNKYVK
AAYESESKEVVK
ILVQHGFEK
KSPNDPTIVQR
YESESKEVVK
TVIQHQLAK
ALNPMKPVAR
EGRNPQTGETMTIAASK
MVNEQYER
ELKEKENLAK
AAEASLMSAR
AMEFADR
YKDLNGDGKIDEDDRTR
QVTGNEAATDHDAIK
VIQHQLAK
ASAGQGYRNPSINEK
TTRYDEDDKVVETK
LLMQTAQTQK
SVQVNKDIER
SEAELPARAEEVHHAK
FYAEEEGKPR
TGGTIKEEISK
GNATEHFYEK
LKDYKEELK
HNHCYTSPVYR
ENGHTHIYLNR
SVQVNKDIER
VKDWTDDQAAK
TEVSQFKENETK
VIADHIR
DVENPSKNYPK
EGRNPQTGETMTIAASK
LVEGDHNIDCK
KLTEAGEADIDRK
EILEDAKEK
AKVDGVGNIK
CHPFYTGQQK
MGECGIPK
GILMEEKEK
DNGSVGGEITKR
KKYEQEIDVR
HLESVVTNK
GNATEHFYEK
CHPFYTGQQK
RKETLENLAK
ADKIVSGSKESFDK
TEEVIAENPGKK
MLNKEVYNK
STHGVNCTGSCSWK
TEEVIAENPGKK
EHDLQLNNAK
STDGKETDNQGNIIR
STDGKETDNQGNIIR
VDFNGEEKK
QKELQDMMQR
LVSHLTAR
SKPHCNIGTIGHVDHGK
AWEMCEK
NPMKPVAR
AGQGYRNPSINEK
EYWEHR
QKELQDMMQR
GQGYRNPSINEK
GAELTGSDMAR
METMDNNTISSTHQEK
AVAHDVLR
MPEIHEDK
IDMEAAGEAPANK
YHAHDEKNECNIGDTVR
SYGGSHIVMSCK
HYAVHSGPESIR
YHAHDEKNECNIGDTVR
SGGAESANGGDIVTTRK
MIQVESR
AMAVASEQEMK
SAGQGYRNPSINEK
AGQGYRNPSINEK
TGELDDSYRR
VAHDVLR
AASTENEKDLYQR
EYNHEVNDEELRK
TKATIQEQANQEYK
EAILQAEGKK
TGETMTIAASK
TVTFETKDEQK
ANISVHEPR
EYNHEVNDEELRK
LAADGVADMR
CDEFKTPEGQK
CGICGEHGGEPSSVK
TVTFETKDEQK
TKEIQEIANK
VLAKPGTIKPHTK
KPSELSDEDYK
GQVLAKPGTIKPHTK
MQYSGLQSK
KDHPQVMNAAVR
DGKETDNQGNIIR
MGLDTTTGQSDK
MAEGIEEQAR
LNSLKGENESLKR
GQVLAKPGTIKPHTK
GMVLCKPGQIKPHSR
QLGGTHQVYQSAEHSR
KEVLELRK
KDHPQVMNAAVR
TDKEGNVQMTIGR
HIQEAAFK
GMVLCKPGQIKPHSR
NEDGTVLDHGAR
NPTKEQLIEK
LKDEVPEAEK
ELDDSYRR
KEADSIVAASR
VVDFNGEEKK
QVLAKPGTIKPHTK
KLQELGATR
YHVLDGK
NEDGTVLDHGAR
EGVTLEEAKK
DHDGFNVK
NEDGTVLDHGAR
SVESQRPDLAK
YPLSAKDEQGR
CIPGSVADDRK
GGMTSHAAVVAR
STDGKETDNQGNIIRQER
GERGEIENNTIR
ASAGQGYRNPSINEK
YAGNTTNLNNDR
STDGKETDNQGNIIRQER
YPLSAKDEQGR
YFQSGTADVKK
VKDWTDDQAAK
MQYSGLQSK
KSDNNEEAIEVGK
MMHCQNMLER
STDGKETDNQGNIIRQER
KREEDTLVATTGR
KLQQQWNETK
TDKEGNVQMTIGR
EYNHEVNDEELRK
GRNYGIEPR
KSDNNEEAIEVGK
KSDNNEEAIEVGK
ADFKYDQQSEK
LNSLKGENESLKR
FYAEEEGKPR
TGGTIKEEISK
KLQQQWNETK
GMTSHAAVVAR
SKAQLFEK
TFTDTVKEK
KGDTVYVNAGEDK
AAGHMVDEVR
MSPVPADVRK
KAGKEDPMFMER
ISTYITKK
DKNFDNIQK
TVNKGDDDKVSQALSK
KGDTVYVNAGEDK
IIVATDHCEK
IIVATDHCEK
VLCKPGQIKPHSR
SAGSHDTQVADGTIR
MHLLTNTEAK
GMTSHAAVVAR
NNYIAQPGDKER
KVLMPRPEK
VATTEQAQEVCK
SGPLGGDQQMGSR
DHNIVCPNCGK
LLMQTAQTQK
KIVESQKEAEHQQDLENQAK
YFQSGTADVKK
AMEFADR
AVDEQEAEKIK
KLLEGEECR
AVDEQEAEKIK
IVATDHCEK
FYAEEEGKPR
KASLELEK
HYAVHSGPESIR
TSQTEAAKEAITK
STNTYGTVSGTAK
ICTMGPCR
NNYIAQPGDKER
RAQDVLDVKK
DKVVTAVER
EGRNPQTGETMTIAASK
VKDWTDDQAAK
TGGTIKEEISK
VLLDASKK
KAAPLANSDADKYAAEKEK
VLAKPGTIKPHTK
GGMTSHAAVVAR
VAKEPALAK
TSQTEAAKEAITK
RMTADEKDALLK
YKQIEENEVR
YKQIEENEVR
NKGDDDKVSQALSK
QIQVANPDKNAR
DKGYVSVNGNDR
NPQEHYNELAK
VSTGAIDHVK
QYEDRYHVVK
MMHCQNMLER
DKGYVSVNGNDR
GQVSQTIHVK
VQAEEYGHDLKR
KLLESYKADK
QIQVANPDKNAR
SCYMNCPK
METMDNNTISSTHQEK
KLTAANGRPIADNQNSQTAGQR
KAAPLANSDADKYAAEKEK
RMGKEEDAAYFAK
YHAHDEKNECNIGDTVR
NNKSDSYIPR
HGAAPIPEEAK
TGELDDSYRR
MIQVESR
IIHSALQGNR
KLLESYKADK
IGTGPSSSHTMGPR
SMVAGYGHDDR
IGTGPSSSHTMGPR
TGGYEQNRDDSYDDGEAR
MTRPQDAIIQR
AAIMYAK
TGETMTIAASK
YVEDNYATKEDAK
HLTLEGTK
VHGAVNYMQK
KSELFNEK
HGQTLFNQK
KLTAANGRPIADNQNSQTAGQR
VHGAVNYMQK
AGTVTMDVTK
SMVAGYGHDDR
QEVSEEDVAK
VEAENGATMGKTELAK
GVVCQPMHDR
YVEDNYATKEDAK
LENNEKLQVK
GTGPSSSHTMGPR
GQVLAKPGTIKPHTK
GQVLAKPGTIKPHTK
TGGYEQNRDDSYDDGEAR
IYKTGMPRSNYFS
GVVCQPMHDR
YIEKDAALERR
TDKEGNVQMTIGR
SERDASEGCVLAK
SERDASEGCVLAK
AKEFIANAGNAEHMPEKTQK
EAAGSAPSFGDRK
LTTINDEPKEK
QYEDRYHVVK
QQEKPKSEDVIK
EKIEALGGK
RAQDVLDVKK
VFIKPGNGK
GMVLCKPGQIKPHSR
SPFYCDNRK
SPFYCDNRK
GEVKKPETINYR
ISGTPECPR
RGFTCINSK
GMVLCKPGQIKPHSR
VEAENGATMGKTELAK
LSNSLSGGESQR
YVKPGYVR
DMQANQVNSVK
KVDESGDVSYTSGR
HVVEESDPNYTR
SHDIAYPR
TVNKGDDDKVSQALSK
ILKEGIEK
NKEDAIDVAGK
KDPNELTVEQK
KVDESGDVSYTSGR
NKEDAIDVAGK
CQPMHDR
SGGVTFAARPQDHSQK
LNSLKGENESLKR
EQAAAQESANLSSK
SGGVTFAARPQDHSQK
DNEAVKK
KDPNELTVEQK
FYAEEEGKPR
ANIDKTIENR
ANIDKTIENR
GGMTSHAAVVAR
ANIDKTIENR
SGGVTFAARPQDHSQK
HAQLLADR
YDEDDKVVETK
LKAEEQEIKEEEAK
HHITADGYYR
MQYSGLQSK
TVNKGDDDKVSQALSK
ASKPHTVYIVK
SAVAKEPALAK
KIEVGPNPGK
LTTDEMAVK
QQFDKPSVTK
GQVLAKPGTIKPHTK
IVCTMGPNTDKK
DGTKPVAEVR
MHKEEGLSFR
ALAAGKEIAEK
FAARPQDHSQK
LLMQTAQTQK
FYAEEEGKPR
GKGFQGVVK
NAETIAQQTGTK
AKVNCYGADDVR
VGAAVGAGAGNEER
YMENSLKEQEK
AKVNCYGADDVR
KVYPNDPCPCGSGK
AKPEDATYIK
QFDKPSVTK
AKANNMPNDTIDR
HMYELNNK
SQNGAAMSFGR
VELTVGKK
EGRNPQTGETMTIAASK
KAAPLANSDADKYAAEKEK
KIELAQDGR
GVSNNSFDGR
GVTFAARPQDHSQK
GDKDVAAIAR
VKGDNVDNLSAAK
LHDVRPHSGQLATAR
RMTADEKDALLK
IDNTEIPKR
EWDYKR
AGQVMGEICK
VLYPNDNHTAGK
HYAVHSGPESIR
VKGDNVDNLSAAK
VLYPNDNHTAGK
KLLESYKADK
HECHVSALVDK
SYDHNLVDK
AKANNMPNDTIDR
GKDDQSYFDK
GDTVYVNAGEDKGK
RFEEHLQHEAQER
LKAEEQEIKEEEAK
METMDNNTISSTHQEK
QKELQDMMQR
HVHMTPEDAEK
IPGESVGEEGHVKR
GDTVYVNAGEDKGK
IDAVYAHNDR
KHPYVEELK
TFAARPQDHSQK
KVEEALPR
YDHNLVDK
ATAALEMAR
RVPGFGK
FHLDEK
TLHSGEVK
MIQVESR
RMTADEKDALLK
VIADCGCEGRA
TGGYEQNRDDSYDDGEAR
DNTEIPKR
AAIMYAK
DHNLVDK
SSMKPIVANQPVNK
QAQEAVKEEAIR
LRQDIDNYEKR
KLLESYKADK
NAQHMTTAFK
KVYPNDPCPCGSGK
SQVTPEKVEAAR
AHSIAAQGGINAAK
NTSDGEKTDTDLVK
SADIRDEAYK
EAVSIDEANKDK
ECAVVTHYR
DKGEAENEAKPIDVK
AVNGPAYIKK
SQVTPEKVEAAR
IDAVYAHNDR
QRLDITR
NVSSMDADAVK
EQVAYYKEDEK
CHSELFK
SSCADAAVIKEGK
LASSGSGKWEESGGDASK
EQVAYYKEDEK
KADLEEHLAR
VNGYWQTNHPEHGR
KVAIEQMK
GLMPNPK
TGGYEQNRDDSYDDGEAR
HECHVSALVDK
GCHVLNKTDLDK
MSETHNPYGDGQACER
VEGTVVHYNNQR
IQITEMSDDKR
TVYVNAGEDKGK
KADLEEHLAR
GCHVLNKTDLDK
VNGYWQTNHPEHGR
IPGESVGEEGHVKR
VEGTVVHYNNQR
AGTVTMDVTK
LASSGSGKWEESGGDASK
SPFYCDNRK
AGDIHPVYK
EGTVVHYNNQR
APNEAVSSVR
QTGDKEFLK
IPGESVGEEGHVKR
VHADIPSAQQK
AQEAVKEEAIR
EGKGDFGYNAR
GMVLCKPGQIKPHSR
EGKGDFGYNAR
QNGQDECIGNPQSR
NDTEFEHDGVK
QHYLYTGSK
GCHVLNKTDLDK
ALKETHPENLTDR
SGGVTFAARPQDHSQK
HPLTDQGIEK
ADLEEHLAR
FSADKTPYK
SELVNVAKK
LKSYDHNLVDKSAEK
VTTEGAGECPANHVRPGQESR
NVDKQTQDFAAR
FYAEEEGKPR
LKAEEQEIKEEEAK
GATVLPHGTGR
NKDVKIDEVN
SELVNVAKK
TVLPHGTGR
EQYDSYVKK
EQYDSYVKK
YQSTSQEHNIKDQSNQASAYR
HHITADGYYR
TVLPHGTGR
AFEDIRK
KYEEEVVDR
ETPAEAPAEEEKTEKAE
ANIIVKDEK
AENKEVENAKPIVKPTEEK
QAQEAVKEEAIR
TEPSFVKR
YANIASMK
VFAIKQESKEER
AQIYMNNDQAR
ETPAEAPAEEEKTEKAE
YNTEVAENAQK
AANIIVKDEK
LLMQTAQTQK
MHKEEGLSFR
ALTECSGNVTK
ITDENGALQNK
TVDALMK
GYSESNMLK
IAGGVKQETIR
DGKREDFSISK
FYAEEEGKPR
CKIEQAPGQHGAR
KALIVTDK
HPLTDQGIEK
NAMNPHTNPIER
LNSLKGENESLKR
KSNPNELLDDSKR
PAEAPAEEEKTEKAE
HEQLLQER
PAEAPAEEEKTEKAE
WKGVKPTVR
LASHKLPIK
SNANTDSALVATKR
LHDVRPHSGQLATAR
HMYELNNK
LHELNDLKQK
AEELNDKIR
LYAVQADGKR
QGGSNRETFTVR
KVEKELFEK
HPLTDQGIAK
KLTPEERLEQK
GSNEEFRK
LHELNDLKQK
KSNPNELLDDSKR
DGKREDFSISK
SSMKPIVANQPVNK
HPLTDQGIAK
FGSNEEFRK
SHVWGNVK
SNANTDSALVATKR
AHSIAAQGGINAAK
YQSTSQEHNIKDQSNQASAYR
EGLAKDEAESLKK
STSQEHNIKDQSNQASAYR
AEADVENIKER
HTGFPKGEASSIK
QAVAMSVANQAK
METMDNNTISSTHQEK
AEADVENIKER
AADYYNNDHTHTSLK
YPHEFSGGQR
EGRNPQTGETMTIAASK
MKDYLSK
ATAALEMAR
HLVKEDGSQAQLDEK
HLVKEDGSQAQLDEK
EGLAKDEAESLKK
VEIQGSEVHR
SSMKPIVANQPVNK
ITKPDNDALTK
KLPGQMGHVTR
TKPHVNVGTIGHVDHGK
VSIAQEDVELLMK
HELNDLKQK
GRQDVVDCEVK
KLPGQMGHVTR
AQGEAEAEALKAK
AHSIAAQGGINAAK
QHHETVMVPASK
ESAALALKK
FQQHCTSCHLCVSK
SDGLSDEYSHSGGQR
GRQDVVDCEVK
VSMAHTADVANGK
RYVVPSAPGKR
CKIEQAPGQHGAR
AQGEAEAEALKAK
TKPHVNVGTIGHVDHGK
VSMAHTADVANGK
HTTKPLMGHFK
AKDEAESLKK
IHEGIVGSNQQENR
QLTPEEMTK
KLPSQTTPQAGQPR
TKPDNDALTK
LGTTGSGSASVADSK
LAKDEAESLKK
MNELIK
GLAKDEAESLKK
GLMPNPK
VDASDKSPGWK
SVNEGFSGGEK
DEAESLKK
GQLVLSHR
REYNHEVNDEELR
VIVGNSQPR
KQEAYDVYQK
ALEEAEHAAK
EGLAKDEAESLKK
TREGNDLLR
AHGDLIVK
IREEEFEKTPSK
SQKPEKDGLFCEK
TYMIDK
EQITYVADRPGHDRR
AVLEYNKDNR
HTTKPLMGHFK
LHDVRPHSGQLATAR
TGGYEQNRDDSYDDGEAR
THKDIVAPTEDPR
KVHEETGISENDIAKR
QKELQDMMQR
SAALALKK
INNIINKK
AVLEYNKDNR
AAIMYAK
KVIGVVSGK
GFQGVVKR
VITDLKR
MNYNEEYQR
HSTPCGVAIGK
GMVLCKPGQIKPHSR
TKPHVNVGTIGHVDHGK
EEAEHAAK
ALSDKLQAK
YDESGHVEGTYR
VGGVVLRK
VGLGHGNLGK
RLTTVVQDK
KIDFEGK
ATTTDAEGMIK
KVHEETGISENDIAKR
ENKPAVAEKPVIAKPQK
AALEEAEHAAK
INNIINKK
ETPQSVTAPK
RVVNEEDGSFK
GLAKDEAESLKK
LTEGIKPENESTK
LKPQVEK
YQSTSQEHNIKDQSNQASAYR
YTPYHVPHR
MYVVSTK
EAEHVEGFAK
PSQTTPQAGQPR
YQSTSQEHNIKDQSNQASAYR
YAGGAEENAPLHK
LRDSAETFGK
LLMQTAQTQK
ARDVAMHVAASDPK
YNTEVAENAQK
ITDENGALQNK
HPLTDQGIEK
PVAGYMIAK
QKEIANFR
NVGCTPNEYK
EIGHGALAER
LNSLKGENESLKR
QVEQLPHEESQR
FYAEEEGKPR
AQAETVGDNYDK
YDTSEQMAR
LHELNDLKQK
RMTADEKDALLK
DMQANQVNSVK
EIIKDAPR
ATTTDAEGMIKEGR
LHELNDLKQK
LHELNDLKQK
VKDNIDTELRK
VNLKVENTR
EGLAKDEAESLKK
GHIYVPK
HPLTDQGIAK
AHSIAAQGGINAAK
ATTTDAEGMIKEGR
VTELTPEEKEEQK
NVNIIDKGK
REFIEENAK
HSNLIDPEKTGR
QAVAMSVANQAK
SQLVAEQER
GSIQAGTYNAK
YITCPNHTVSDSK
YTPYHVPHR
EGLAKDEAESLKK
ATAALEMAR
AVGMALLYGYQGNR
VAIKDIK
KLPSQTTPQAGQPR
ESAALALKK
ADKTTWVAEK
EGRNPQTGETMTIAASK
AALEEAEHAAK
AHSIAAQGGINAAK
GLAKDEAESLKK
TKPHVNVGTIGHVDHGK
QGFSEEEVKR
CPFCNQDNTR
SYGGSHIVMSCK
QGFSEEEVKR
YITCPNHTVSDSK
DKTTWVAEK
TKPHVNVGTIGHVDHGK
YREQKQDLSDPNQQAAASQDTR
YREQKQDLSDPNQQAAASQDTR
EGLAKDEAESLKK
LGPIHQGTMER
VKDNIDTELRK
YIEENAGLKK
YIEENAGLKK
CTHDSGGVVICENK
QASQLAQSASDTAQHGGK
KVHEETGISENDIAKR
YNLTGTGGSDAHR
AGDDAQTALDKAK
SYTKDSPDELKPK
AAIMYAK
VVPEDARPK
SKPHCNIGTIGHVDHGK
GKGQLYQQVSR
EAVSQTAGDMAAR
GATLKETNPMLGHR
MNYNEEYQR
LGPIHQGTMER
GNVHYVGVNDR
METMDNNTISSTHQEK
GNVHYVGVNDR
TKPHVNVGTIGHVDHGK
VGLGHGNLGK
TPINMVR
KVHEETGISENDIAKR
ATTTDAEGMIK
TFTAKPETVK
MMHCQNMLER
NVAQAMQASMK
DCFKSDIK
NVHPINANSVR
RACVGCGATYHIK
AGDDAQTALDKAK
GLGHGNLGK
QLTPEEMTK
SPTCTPADEAAAGK
NASGIVINGKR
MVPINCR
YTPYHVPHR
HATYQEVMK
KAPGVIYR
CTHDSGGVVICENK
LLQEESTQR
VGDTGISTTR
TAKPETVK
KVLETDPAAR
FRDDHDTPIK
VGDKDAIIK
VGTPNVDGAK
TTIAIAHR
MEDALNATR
KADVTIVEK
KQIDDCLER
NYAAVDRGGEYK
NYAAVDRGGEYK
IGGAAVAAGR
EIALRSAK
PVDYHEKEK
LTTDEMAVK
LLMQTAQTQK
MHKEEGLSFR
HQGTFDVAR
IQITEMSDDKR
IHTGIGTSDSHIK
QYMIASHVSK
ENSSQSNKYDAALAK
NSTLSFKDK
AMNVIVK
SVVSENYK
FYAEEEGKPR
KHYDEDEEFAER
GTMDCAGVNDR
LNSIAMLTKQVRD
SQNGAAMSFGR
EQKQDLSDPNQQAAASQDTR
GAVAMVGCNNPR
LHELNDLKQK
HPLTDQGIEK
TSSATDMTYSDYRR
NEDSGEMHGLTR
GMVLCKPGQIKPHSR
FYATHPDHVAAGK
SHNQTIYENPSPGNK
NVHPINANSVR
RMTADEKDALLK
LHELNDLKQK
IMYTSPK
IAQAEALKK
MPALDIITMGPNMADIHTPDER
EGLAKDEAESLKK
AFRDDHDTPIK
DSLPSGSMHR
GATLKETNPMLGHR
PAVHFGGK
MMHCQNMLER
DMQANQVNSVK
LLSGGNVQK
FYATHPDHVAAGK
KVTAPYKYPR
MGDHAASMQYGEK
KAPMTPWGKK
AALENQLKDSK
KGDETSNHILIQK
QAVAMSVANQAK
EVAAEHPELVKK
FYATHPDHVAAGK
EQKQDLSDPNQQAAASQDTR
EGLAKDEAESLKK
CKPTTNEPIKR
KTQYAHDCYVYR
MVYEAHSTDYQTR
IVESQKEAEHQQDLENQAK
VKDPDKLIR
AAISQVEKPNQGTKED
THQIDNAISTNR
IVESQKEAEHQQDLENQAK
EGRNPQTGETMTIAASK
IPSENPTGTQR
SHNQTIYENPSPGNK
RCETLGVACEK
IFGSSPETHCK
YATHPDHVAAGK
MISNSIER
TKPHVNVGTIGHVDHGK
CGEAHAEVNAIR
ELVSNGTAHNIK
YSDVNGGYTR
LIEDQEYKNR
ELVSNGTAHNIK
AAISQVEKPNQGTKED
GNGVINGNSVK
GSGTSYSTIR
HALTLEQR
VLPQDQASNGGQNDGSSSAR
TDCFSCAQNGR
AALENQLKDSK
TKPHVNVGTIGHVDHGK
KFGAPHITK
FGAPHITK
GMVLCKPGQIKPHSR
KALALDAMK
FSDKEDRNDDLHTNDTVQEK
VLPQDQASNGGQNDGSSSAR
SQVEKPNQGTKED
VALDQGYKR
AGDTIEIKEK
GGDGGEFGATTGRPR
MVYEAHSTDYQTR
VKEILNEEGKN
GGDGGEFGATTGRPR
EYIEAGKDNQGKGYDPRK
RSHPLLISNK
IKESDLPR
SYRDEAQAIK
HRYEFNNDYK
AAIMYAK
TNNSSMVTSSLK
VTVEHPDKLEEK
AKIDAPVDAK
MQVACNPQDVK
YKYEDVYKK
IVGNPDQETTR
MNYNEEYQR
SKDDIKEDIKPQAEER
VYLKPGKEESLKR
ATTTDAEGMIK
TPINMVR
DGVLSETARK
VTYTEPGMK
DIDASSVSQDTKDKAK
VEREQVAQVTGTNKDESGPK
EKIVLTGK
RACVGCGATYHIK
MVLATRPPENK
DAVKEVGNYK
METMDNNTISSTHQEK
KEVILLKK
DDDKPETVLKR
SGGGGGGGGCGGGGGVSSLR
MMHCQNMLER
AQEVTADNNQQAASGAQPEQSKS
IGSHIIR
VEDVPEKSNIDK
SRYDEPHKWHDDAPAER
MVPINCR
MYVVSTK
VNHAGDVFR
NVAQAMQASMK
LASEHISEKTGEDVR
MEDALNATR
TDSSVKPEDCSIR
VEDVPEKSNIDK
SSVKPEDCSIR
TIAQAEALKK
NWEEKPVNTDDGQKPK
DKQGQTVFKDVNK
SKDDIKEDIKPQAEER
AQEVTADNNQQAASGAQPEQSKS
LASEHISEKTGEDVR
TDSSVKPEDCSIR
QLQLEEEKEK
LLMQTAQTQK
AGSEVQSGSVNVK
MHKEEGLSFR
DSSVKPEDCSIR
SYRDEAQAIK
GDTIEIKEK
HMIMSGEYDK
IDEKHPFVQK
IQITEMSDDKR
RVEEATGLPVKK
GTMDCAGVNDR
GGHSGLEINEGR
TGETMTIAASK
FQDEEVQR
SQNGAAMSFGR
PLTHSVYESR
LHELNDLKQK
GAVAMVGCNNPR
TSYGQNALK
KMEEESAALMSK
MIEDGELDKR
TQEQQVVAACDK
RMTADEKDALLK
CRDLTDEEVGK
AHGGENIHIISK
IHPGVNVGR
NWEEKPVNTDDGQKPK
NNVAGQNPELVKK
KIMYAPGK
KYEYNDYTNGK
IIDEVKEAK
TMIKEAVEK
KNPEGANEIINK
GGHSGLEINEGR
NNVAGQNPELVKK
GMVLCKPGQIKPHSR
KGPYINVK
DMQANQVNSVK
EGLAKDEAESLKK
LLMQTAQTQK
KPGSIGACSYPAK
KPGSIGACSYPAK
AHLTSFCK
MTETGGNFDK
EAIEAYKESCASK
IDEKHPFVQK
MTSSQLAAAK
STSDDIHNTTATGK
EAIEAYKESCASK
EAIEAYKESCASK
KGDYLVDNR
HPLTDQGIEK
FHHVGIGAGDR
LPSGEMR
DSNDEIKKTDGSEDEIK
KLPALNK
APVSIMK
KNPEGANEIINK
TGETMTIAASK
RDDQGNYVINSK
STSDDIHNTTATGK
TKEIVELCHSK
VTILEEKKDEEEEHH
AVDNGEEPHAQISR
IPSENPTGTQR
MIQVESR
AVVIGHNHGFK
VVHALVSASK
TKEIVELCHSK
GNVDPAKLEK
VNPEHAEALMEK
VNPEHAEALMEK
YSDVNGGYTR
KVDLTAGEAR
KCYVEPAVK
YSNTTINGAGANESK
RDDQGNYVINSK
EGRNPQTGETMTIAASK
DNGEEPHAQISR
ITAGNDESMCR
DGSGADHFAHEGMTK
KLAGLAEGR
TKPHVNVGTIGHVDHGK
VALMATHTK
YTQSNSVCYAK
TDCFSCAQNGR
SGGFTCSHLR
TKVFSSEDMRR
EIVELCHSK
TKPHVNVGTIGHVDHGK
KLEAAGDYTAR
NWEEKPVNTDDGQKPK
GKSELKQEGPAANQTSSGLDR
DSNDEIKKTDGSEDEIK
HFTKPQVAHIK
RTPDGQEYIGK
HACANYEFR
GFTCSHLR
GMVLCKPGQIKPHSR
EKPLKGEVVAVGHGTK
ERGEGFQQAVAAHK
YEGSKFNVDK
LSSLTDAEKR
VACETYVK
ILTGDNDKVTR
GKSELKQEGPAANQTSSGLDR
HAGSNGAASDPSKVFK
VKAVDNGEEPHAQISR
LYEPPKKEAGIK
MEQLRPVSK
SKDDIKEDIKPQAEER
QAVAMSVANQAK
TKPHVNVGTIGHVDHGK
LYEPPKKEAGIK
AKIDAPVDAK
MQVACNPQDVK
LAKEDPSFR
STSSLTPPK
GSGTTIQEVNR
NRLNSLKGENESLKR
AKDEADEKDAIATVNK
HKDIAVICQR
SKDDIKEDIKPQAEER
IVGNPDQETTR
DKETLQHVTVR
GACSYPAK
AMAIINK
LSPSLNEEEKK
TPINMVR
HSVASSPWK
QKEEVTMSVISMK
QTSVHNTVTLDNK
RTPDGQEYIGK
NEKEVAAAELK
LAAWKEDGK
AVSMARPYNAK
IVHTAEDMPK
HRYEFNNDYK
MMHCQNMLER
HAPGDYTPTVKPSSK
KNPGEPEFHQAVR
IVDFKR
LKVEEGIKEANK
YEPPKKEAGIK
SRYDEPHKWHDDAPAER
KALCYGIDREK
GRVGEVYNVGGHNER
HKDIAVICQR
AAWKEDGK
LTGDNDKVTR
IIEAVAHR
NDPLAMQR
QKLPTNNGGFK
APAAAPAAEEGGIHK
KDEEALLK
ATTTDAEGMIK
QKLPTNNGGFK
KNPGEPEFHQAVR
VYRESYDDENEQEDESR
AHGEPPETYQIAHK
RTPDGQEYIGK
SGGVTMSHLR
AQNNTEYANVVKK
LSPSLNEEEKK
LHELQYTEGARK
IHCISPSIRK
THKLTTDEMAVK
HVPSAFNSQSTR
KALCYGIDREK
MEDALNATR
FNPNGEGGDRPQRPYNR
VKKDDILADGASTK
THKLTTDEMAVK
SYGGSHIVMSCK
HILKEEQLK
GAVAMVGCNNPR
PEFHQAVR
RMTADEKDALLK
GRVGEVYNVGGHNER
NSVNGGSVSGMGSR
NPGEPEFHQAVR
MLYHYTTR
AHGGENIHIISK
KSPMSGGGLPGK
GGFTCSHLR
MVYEAHSTDYQTR
VKKDDILADGASTK
GSAVNTQDLK
KPGSIGACSYPAK
EGLAKDEAESLKK
KGETRPMVDLTGK
ADNIHNIVNHSEAK
AAAEILDGKK
KMTGAGMMDCK
GAAYSTPDEKYEK
KPGSIGACSYPAK
ISYEQKPYR
ADNIHNIVNHSEAK
KMTGAGMMDCK
SYEQKPYR
GATVEATVEK
VEAENGATMGKTELAKK
AHSTDYQTR
NASVSVGVEDHDASDTGGKR
NASVSVGVEDHDASDTGGKR
MEQNPQSQLK
KGLSDTALR
IYYHHSDYVGGMK
TVNDGYAYNK
HKLTTDEMAVK
RIPDFQEGQKK
TGETMTIAASK
TKEIVELCHSK
LHDYYKDEVVKK
IKGVFDDERK
YKTVNKGDDDKVSQALSK
NQANGMVSPW
NVAAGSFSK
KAGNVAADGVIK
TTESGLQYK
KALAAPEPDPK
KVLNKENLTVK
AKATLAQAEAEAK
MIEDGELDKR
RIPDFQEGQKK
TKEIVELCHSK
HYAHVDCPGHADYVK
KVQIDEPGDTR
AKATLAQAEAEAK
AKASAQLETIK
KALAAPEPDPK
YSNTTINGAGANESK
IKGVFDDERK
HYAHVDCPGHADYVK
SQYEQLAEQNRK
GASGAVDHVEYR
LGTAAVTSR
KAGNVAADGVIK
SGGFTCSHLR
RDANASVVLNK
HVHMTPEDAEKAGVK
HIFTPEK
LHDYYKDEVVKK
SQYEQLAEQNRK
TKPHVNVGTIGHVDHGK
TKPHVNVGTIGHVDHGK
ALAEQGDKIDATQKESAEK
HVHMTPEDAEKAGVK
DCPGHADYVK
SGAVDHVEYR
TDKLTSLR
VANGGFDGPNARPK
APYTTNSDFRK
EGRNPQTGETMTIAASK
YKTVNKGDDDKVSQALSK
YEQLAEQNRK
SAGNSAQLMAK
SPALDSCPQR
KAMAERDPEPILK
VGATTESELK
NPVGCGPYK
AESGHPKPFNLK
APYTTNSDFRK
AEEGKDSIGHQIYK
EFCENEVKEQCK
IVEVSHEEVQK
AHVDCPGHADYVK
VANGGFDGPNARPK
QAVAMSVANQAK
KDNEAFESYK
HSHDQLSVSDKIDR
HSHDQLSVSDKIDR
TNNSSMVTSSLK
MQVACNPQDVK
GSGTTIQEVNR
AAYAVVDDGKR
SGHPKPFNLK
TPINMVR
GHTLVVPK
EAKEEFRPK
TCFGTNNTDNCAR
MIEDGELDKR
EFCENEVKEQCK
TEGFEEYRK
AQANLDEEKAKEMEQK
YAHVDCPGHADYVK
QLVAEETTK
LLMQTAQTQK
AEEGKDSIGHQIYK
AHPNDGAGQGLIK
YDGDQRPSFK
IVEVSHEEVQK
ELDPMIKK
KNENDETQFLHSK
IVDFKR
IKGNVHYVGVNDR
RFPAYGNEK
TEGFEEYRK
QTAAYGHFGR
AAGVVDHIEK
MNIKPLADR
ASFMTGQHTGHCEVR
QKVEDLNYDK
NKDGVPAVVK
EVSHEEVQK
GHSESVYIETK
YKVDNLYSKEHDR
HIVNTMPEK
IDMEAAGEAPANK
VGDGTQDNLSGCEK
EALNYAVNKK
AEEYHISPSR
KVQIDEPGDTR
VYRESYDDENEQEDESR
QIQSEISR
KAMAERDPEPILK
LTTDEMAVK
NGLENFKR
GHSESVYIETK
HSHDQLSVSDKIDR
MNIKPLADR
NSGQVENFNQR
CIIADEENGKTTK
NDNPQAASRPWDKER
CIGCGACVR
ATTTDAEGMIK
MEDALNATR
NDNPQAASRPWDKER
YGEELVKK
VTDGNTVSDYDKEEIKRK
AEEYHISPSR
CIIADEENGKTTK
GAVAMVGCNNPR
NVAQAMQASMK
VTDGNTVSDYDKEEIKRK
VGAWCGQNK
NSVNGGSVSGMGSR
SPSFISHR
SGDHVIVETAR
VKPLHTAEYPTR
SDKEGYLVR
MVYEAHSTDYQTR
ELEIECHK
GCNIELAHR
SGDHVIVETAR
AAIQYCR
LTEAGEADIDRK
METMDNNTISSTHQEK
LTEAGEADIDRK
VVDKDGNLCPADSR
LTEAGEADIDRK
KSVNVPGVR
EIIMSAENKK
VVDKDGNLCPADSR
KRHDFFAEQGCR
EGLAKDEAESLKK
HSPDHIGYLDEK
TTESGLQYK
AHPNDGAGQGLIK
RIPDFQEGQKK
EAALLYHSQGKPGK
HAEEFLK
DAIQRGMQK
HYAHVDCPGHADYVK
MIEDGELDKR
ATIHLTASGNGQQTK
HTPGNTVSNLSSTR
TEAGEADIDRK
TGETMTIAASK
TVNDGYAYNK
DKDGNLCPADSR
LHDYYKDEVVKK
MVYEAHSTDYQTR
AAIAAAQANPNAK
AYGESAGIGK
NINQLSGGQQQR
YDEPHKWHDDAPAER
SGLASLHAR
VGSGGMADVYK
EAALLYHSQGKPGK
TGTAQVSQGAAGYK
IGVGAENCADK
DCPGHADYVK
TVLNKEPVER
ATIHLTASGNGQQTK
LGQSSSTLSGGENQR
ETPHQMFR
AFTSKDDAEIK
AFTSKDDAEIK
EAVASYEAR
HYAHVDCPGHADYVK
QNKDFETADKLR
SAGSLHEIDGTR
KAMAERDPEPILK
AQEVPEAIRK
GGFIYHGK
KGEFEGMAEK
KNLESLNNVK
VDKDGNLCPADSR
YDEPHKWHDDAPAER
VKTLLNEK
KALEQLPK
TKPHVNVGTIGHVDHGK
TNNSSMVTSSLK
QAVAMSVANQAK
FTNYTNAR
LVNACIAEKEEAKK
SAGSLHEIDGTR
MQVACNPQDVK
LDPHSLGK
AFESAIKGDK
IQITEMSDDKR
QTTMANAATIER
TCFGTNNTDNCAR
AFLCDNEKR
RKPLIDGGYDGK
NPTIKEEIK
KNLESLNNVK
MKTNYEIR
MIEDGELDKR
QGNEFGATTGR
VKAGEVIVK
KYVTLTTK
RKPLIDGGYDGK
AKAVDPSVAEEANK
LLMQTAQTQK
KHTSDTPFDVSK
EAALLYHSQGKPGK
HSCQGADLCVTR
HSHDQLSVSDKIDR
AKAVDPSVAEEANK
RAMAVASEQEMK
HSCQGADLCVTR
SEAALAAACK
MLKDQFAQSR
MMHCQNMLER
QSGANSVEISR
YVDEENPHQTIR
YPKDPEVLKK
GHSESVYIETK
HSHDQLSVSDKIDR
GNTSIQTQSYR
IDMEAAGEAPANK
HYAHVDCPGHADYVK
RAMAVASEQEMK
VYRESYDDENEQEDESR
KYPSVSYK
GHSESVYIETK
TIKSEAVENAEDARR
SPALDSCPQR
VPDDCISAHANQSR
KVYTGTVVSTK
MEDALNATR
SVEIENMEK
RKAEDLIVQGK
MENISEHVR
VIPSSDVKK
DEENPHQTIR
THGKQEFLYGR
GAVAMVGCNNPR
VTDGNTVSDYDKEEIKRK
GDVYHALK
NVAQAMQASMK
YVEDNYATK
FKDDVNEVR
DKAGDEIIR
VEMKPGVEDHEVK
NIVMHNVTK
AVAEEALGKDER
VEMKPGVEDHEVK
HVPVISADDRR
DTAGVANRR
NVEDADAEYQK
TSSATDMTYSDYRR
AEEALGKDER
IYQAHMSHELK
LVHGEEGLQAAK
AVAEEALGKDER
MMHCQNMLER
GVSQNSFDGR
FYYGGSTHGSEAR
FESVENAR
HPLNVYGQTK
GMQQEFGEAR
VGGVATYR
VVDKDGNLCPADSR
TVDALMK
GQGAQLNGYR
KALEACDGDIEK
VPDDCISAHANQSR
IHVQCTEYAATHR
SVIPSSDVKK
NEERPMTQEEIK
KALEACDGDIEK
HAVTEASPMVK
TQINDISQK
LIADAMR
EAFNQVNR
MIEDGELDKR
HTPGNTVSNLSSTR
HTPGNTVSNLSSTR
FGGTSVGSAQR
VVSQLHR
KALEACDGDIEK
LKVPGETQTGK
MNYNEEYQR
HYAHVDCPGHADYVK
TVLNKEPVER
HACDDFFKK
VPPPPCGEETGK
AAIAAAQANPNAK
VGSGGMADVYK
SNQSNCYNQRPIVTK
TAEVMIEKEDDEKEK
NEERPMTQEEIK
YSDSEIVSHSGAK
LTEGMTVGGVK
IGVGAENCADK
HLVGGELK
IPSSDVKK
YVEDNYATK
HEDLFK
DCPGHADYVK
INSAKDDAAGQAIANR
EVMNASDKIR
INSAKDDAAGQAIANR
HAVTEASPMVK
TVLNKEPVER
KLSGTYSYNASTK
IDKPSANIER
NIQDDDNEIKER
TKEIVELCHSK
MVYEAHSTDYQTR
AVSLEEKPANPK
KAMAERDPEPILK
GSYSQGFR
SLEEKPANPK
GEGFTLHNTK
PEKVTSTEEVSETAAK
AVSLEEKPANPK
TNNSSMVTSSLK
HDACVLPR
CSADFSYCKR
YAHVDCPGHADYVK
LFQMHSNK
HYAHVDCPGHADYVK
TLREEFDKTGK
SEAALAAACK
SQDEVDNHATQEGAAVGR
HNAFDLDGHK
MQVACNPQDVK
HSNLIDPEK
RKPLIDGGYDGK
NTMGGLIK
TCFGTNNTDNCAR
MIEDGELDKR
LIANAQEEAK
KYVTLTTK
KIPVQYAK
LLMQTAQTQK
QGNEFGATTGR
AVAEVYASSDAHEK
RKPLIDGGYDGK
LYSEDKASAIK
GGVGHDLSHIRPK
GTLDTAGVANRR
VKVDETDKSPGFK
HNAFDLDGHK
IKDSLPSGSMHR
RTSHITCVVEER
IAAGADISK
MTGAGMMDCK
LYSEDKASAIK
ARVEDALHATR
TVNTMNLDGK
AGDRPINLR
GYVPADENR
IDMEAAGEAPANK
INSAKDDAAGQAIANR
MLKDQFAQSR
VGAATEVEMKEK
ALSTLTDREK
HYAHVDCPGHADYVK
TIKSEAVENAEDARR
EVYADAANYKK
EVYADAANYKK
TPEQIEGIKK
VVVSQLHR
MEDALNATR
KFDDAMSQTAK
AVSIEEKPAQPK
VNPEHAEALMEK
TTSYFEQAKR
TYQVEKDNYQDAGK
MSGTVGVER
GAVAMVGCNNPR
FVPASGAASR
GETQLTPEEK
TGQSLMER
YHYVYDR
AVSIEEKPAQPK
SIEEKPAQPK
LNPAHHIDAVESK
SVEIENMEK
VGAATEVEMKEK
GSILTPHPK
KFDDAMSQTAK
DRVDDALR
NVEDADAEYQK
HVPVISADDRR
GSILTPHPK
GTYVDYGDRR
SGGGGGGGLGSGGSIR
MAPEYAER
GNQALQEEAIRK
ATSSMVYSHHAQVSNSIAK
SFGGAQVSR
MMHCQNMLER
TSSATDMTYSDYRR
YQGGHNAGHTLVINGEK
EVYADAANYKK
NVAQAMQASMK
TTSYFEQAKR
GVSQNSFDGR
VISQVEAQR
SQVELRDPHANYNK
ALEDEGYRPK
PIVNSADAGGR
GNQALQEEAIRK
TYQVEKDNYQDAGK
DYGMMNGEK
LQEEKEHQMDVANK
TAGNTVTAIK
QLAYDNMKR
VYRESYDDENEQEDESR
VGGVATYR
NYVEQGGYK
GIKVEVSGR
ETDAMGGKDVYSGSK
GILVKPAK
MNKLELQK
RINTTFAASQGNPGDKK
VDALNAAGNK
HAVTEASPMVK
AGDDANTAFEK
HSCSTGPTAVMGCK
LIADAMR
HSCSTGPTAVMGCK
TAWIHEQAK
TVVVEGCEEK
GDVEAAKDIAR
FYGGVDNSDHR
SDKTYSGVLK
GAAGTQYDDSNMGQNK
GLMPNPK
FGGTSVGSAQR
MIEDGELDKR
AEYYLNHTCK
HACDDFFKK
SQVELRDPHANYNK
EDEGYRPK
YQGGHNAGHTLVINGEK
EQKQEINELENK
SQVELRDPHANYNK
EQQMDVISR
AEYYLNHTCK
FYGGVDNSDHR
TVEDWGKER
QLAYDNMKR
ETDAMGGKDVYSGSK
KYIEAGKDLEGK
KIEGNNYGIR
DGVNEAKEEINK
KYIEAGKDLEGK
EQKQEINELENK
QMENTAGQFNTNAK
SKYDSVLK
VKSVAEGITDSK
PLFNTDKNQQSQTK
GGVDNSDHR
NLAIKNTSDSTEPK
CKNEEETIR
STMQELNSR
YYLNHTCK
EQKQEINELENK
KIEGNNYGIR
RPVPSANLER
LNNVMIDDKTHK
MAVDALNK
TDMNNTLNSTK
YATTGSPEYEK
NLAIKNTSDSTEPK
QSYTSQAAVTR
TNNSSMVTSSLK
EYYLNHTCK
VKSVAEGITDSK
VELRDPHANYNK
QQEISVANADKER
QTDPSQLKK
AYEDQCTPANPR
TLREEFDKTGK
HYAHVDCPGHADYVK
MVYEAHSTDYQTR
NVTAGASPMDIKR
YIEAGKDLEGK
YRDDKYPLTTAK
VVLENCGR
CSASMMSAADQK
PAVQESVKK
AHALFTR
LINEVEQAHQK
SALKEIEEK
YRDDKYPLTTAK
SVDYALKR
VRLDNSNNDYTEK
VIPLDHK
EKVTAPLTGK
QTDPSQLKK
LLMQTAQTQK
KVCVFCGK
KAMAERDPEPILK
VRLDNSNNDYTEK
MMHCQNMLER
NKYTYYASAAK
VQVNSDAHYPER
GGVGHDLSHIRPK
YRDDKYPLTTAK
NKYTYYASAAK
VVTFRPGQK
QQEISVANADKER
MTGAGMMDCK
KYVTLTTK
GYVPADENR
IDMEAAGEAPANK
KAIVTLK
HSHDQLSVSDKIDR
DNIQHMVR
ALQQLQTK
SAIGRLPK
SQHDDADNYEKEVQQR
QQEISVANADKER
VQVNSDAHYPER
KANINPAHVDSEEHMESNMAK
KEIAQELSEK
METMDNNTISSTHQEK
VNPEHAEALMEK
HYAHVDCPGHADYVK
MEDALNATR
YDDGTGDFSRR
ADDDMNYYGK
VNPEHAEALMEK
YHYVYDR
AETAQAAPEQAPQPQQQQHSQPQQR
IPAVQDKVK
SGYESLTTEEKK
HSHDQLSVSDKIDR
YYHDVEKEAMR
SGYESLTTEEKK
STIITSTNSNR
YSKEHEWLR
VAAAVPHVK
REEESAAAAEVEER
KEAEEKLEHLAASK
GDVEAAKDIAR
FATEVTNK
ATSSMVYSHHAQVSNSIAK
DRVDDALR
HYAHVDCPGHADYVK
ATSSMVYSHHAQVSNSIAK
CGLSEHFK
HVPVISADDRR
NQLHEVIR
DGVNEAKEEINK
SNVDSVSVR
RGEPCQNVIVK
ASDLAYKPGR
SQVELRDPHANYNK
ALEDEGYRPK
MMHCQNMLER
DYGMMNGEK
AETAQAAPEQAPQPQQQQHSQPQQR
EIYDECNEK
KCEALEAMK
TSSATDMTYSDYRR
GDDDKVSQALSK
QAAAQAAAGDSLDK
VYRESYDDENEQEDESR
YYHDVEKEAMR
GDVEAAKDIAR
LIADAMR
AGDDANTAFEK
QVILETEKR
TVVVEGCEEK
ILGNGEITKK
FYGGVDNSDHR
FSDVVKKEEVEK
MIEDGELDKR
ALEEAGDKVDATEK
FSDVVKKEEVEK
AEYYLNHTCK
NPQTGETMTIAASK
STCTGVEMFRK
LTGTVYEYDHNNKR
AGKVEEAEECFKK
GQSAVFQGEK
FYGGVDNSDHR
DYQENYVKEQK
EQQMDVISR
AGTDVKPGDEIR
MTGSVQSVCR
KYIEAGKDLEGK
SASDLAYKPGR
AELGIVKK
KYIEAGKDLEGK
DGVNEAKEEINK
GTYQYADDTEKTTATK
YIQLEKGENR
SCNIVTSCEGK
SHATAQEEILK
TMGSQFDTGDPTKGK
RTYEEFTR
KEAEEKLEHLAASK
GTYQYADDTEKTTATK
KEAEEKLEHLAASK
KSQAWVPSR
FSDVVKKEEVEK
TDMNNTLNSTK
SASDLAYKPGR
HVDPNGELVK
VLEIEHR
TNNSSMVTSSLK
MAIANTMR
VIVSLHTHNDR
VLEIEHR
KIEIYSQQK
YIQLEKGENR
EGRNPQTGETMTIAASK
TCLNNEQIK
SNQATITYTK
RIIESYGR
YIQLEKGENR
HYAHVDCPGHADYVK
TLREEFDKTGK
SGIVHTSIGK
AAIAEVEK
KENTAVTSIDPK
YYHDVEKEAMR
AQDVLDVKK
AAEQQAAYCAIKK
GAMLVNTAR
TVESVVNR
GSQHIPLNPK
QYADDTEKTTATK
YRDDKYPLTTAK
QMVAHALTR
METTQTSTIASK
EYGGTLDNR
EELKDADIR
NLPQEPEQTEERR
TDRSDRPEEDVKIVK
LLMQTAQTQK
KVEVMNTDAEGR
MIEDGELDKR
NKYTYYASAAK
YRDDKYPLTTAK
KENTAVTSIDPK
NCPVGAITGEKK
QGTAPSLGCR
NKYTYYASAAK
VGKPEIIK
FVEGTTHLK
GHLYQQNTLR
GHLYQQNTLR
IDMEAAGEAPANK
YAPAALDDKDGGK
LATQIGSR
CNEETTTVGYK
MVYEAHSTDYQTR
HSHDQLSVSDKIDR
YAPAALDDKDGGK
TAQTPGGTGALR
VESDEATGLR
DRYFQSGTADVKK
AEYPNSVAR
EYFLSHGEPV
HVYVEKPLAR
GTYQYADDTEK
GHLYQQNTLR
KCSDKDDQTAALISGK
YGISADR
MEDALNATR
VNPEHAEALMEK
HYAHVDCPGHADYVK
INIDSDSR
VNPEHAEALMEK
ADDDMNYYGK
HVYVEKPLAR
ATSSMVYSHHAQVSNSIAK
IFAMNESGK
YYHDVEKEAMR
DYQENYVKEQK
LQQLKDTYGK
AGKVEEAEECFKK
ATSSMVYSHHAQVSNSIAK
NVEDADAEYQK
CGLSEHFK
REEESAAAAEVEER
GIVHTSIGK
SSMVYSHHAQVSNSIAK
HYAHVDCPGHADYVK
VSAVSGSSIR
GAVAMVGCNNPR
QDVPISRGLG
AVNRVPVLKR
DYGMMNGEK
EIYDECNEK
NVTAGASPMDIKR
NSPDVSINAKPK
MSVLGPVRK
DSNDEIKKTDGSEDEIKAGQER
NVAQAMQASMK
SGLSDDSIRER
MILGSDSHTR
LIADAMR
AMYSIAK
GDVEAAKDIAR
MAEQEGVDIRK
YTYKEEDSIQQK
GDVEAAKDIAR
MYSSAHSSLYK
YTYKEEDSIQQK
NSPDVSINAKPK
EEGQDAVIMK
NVTAGASPMDIKR
STCTGVEMFRK
REEESAAAAEVEER
FQHPVAGTYK
MEENSSQSNKYDAALAK
KSTILVAEGK
VYIADNNNGER
ALAEQGDKIDATQK
TLVSASTTQKEVK
AGKVEEAEECFKK
LLESYKADK
ISPVPEK
TSSATDMTYSDYRR
YTYKEEDSIQQK
FDKEGIKYEK
KYIEAGKDLEGK
TGETMTIAASK
TLVSASTTQKEVK
TKQDQDKLGVGLSK
SCNIVTSCEGK
RTYEEFTR
IALSEHVK
KYVEEGNFGGK
QHPVAGTYK
GGHSGGEIHVGLGNANK
HVDPNGELVK
AGKVEEAEECFKK
ANSSTTTAAEPLK
SITGKDYVER
TDMNNTLNSTK
QMGMSPQQYR
GTFHTSFK
TKQDQDKLGVGLSK
TNNSSMVTSSLK
ALSEHVK
MAENSDAVYK
SIEEIEAKR
MADKITTMSK
KEAEEKLEHLAASK
GMVLCKPGQIKPHSR
HVYVEKPLAR
SGLSDDSIRER
HYAHVDCPGHADYVK
NQTYASAAAVNSK
LPAQKPR
HINTFVK
GAMLVNTAR
TDLHLTR
AQGVQLTAK
QDQDKLGVGLSK
KAAPLANSDADKYAAEK
FHEEAEKDDTLNDEAR
EYGGTLDNR
YRDDKYPLTTAK
LLMQTAQTQK
PAALDDKDGGK
EQQMDVISR
TYSPVSGEEVKK
VLPAQKPR
SENGTDDIISKR
QVTKDDDYEKFR
NAMNPHTNPIER
VVVEEVKKEEPK
GEIENNTIR
NKYTYYASAAK
QVTKDDDYEKFR
TNTSVFPEKR
ARLDKSDEEAINAAK
IDMEAAGEAPANK
ANPEQLEEQREETR
LTAANGRPIADNQNSQTAGQR
MMHCQNMLER
VYVADIKK
KEPVVFDHDCR
TGYKDMPR
FAGEYACHGK
YAPAALDDKDGGK
KYIEAGKDLEGK
GGHSGGEIHVGLGNANK
ARLDKSDEEAINAAK
MMCPDMTTER
YAPAALDDKDGGK
HSHDQLSVSDKIDR
HVYVEKPLAR
AEYPNSVAR
EQQMDVISR
APAVATAIKR
YGISADR
VNPEHAEALMEK
MVYEAHSTDYQTR
KANINPAHVDSEEHMESNMAK
GAVHVTDYSNASR
HVSALLSEENKR
GAVHVTDYSNASR
TNMTNFK
KEPVVFDHDCR
PVVFDHDCR
INIDSDSR
KLSEYYETK
YIQENVEDK
YVNASNIQR
ADDDMNYYGK
HEAGEFINR
KDDGNTIMVVQK
GGDIQAYDR
TKPHVNVGTIGHVDHGK
DKASVMGVSTK
HNDLAQLR
FQHPVAGTYK
ATSSMVYSHHAQVSNSIAK
HYAHVDCPGHADYVK
AGKVEEAEECFKK
YYYTQGSENR
VVVEEVKKEEPK
LQHAISK
GIRPGAYCEPK
HVPVISADDRR
FDHDCR
QINEENLQGK
VKLYNETPK
PAVATAIKR
HYAHVDCPGHADYVK
GAVAMVGCNNPR
TAAGAVAAYK
EPVVFDHDCR
CINGITANK
AVNRVPVLKR
TVLQHAISK
KVPSDSKENMDEIIK
YVADIKK
NNHGLMVNTNER
AASYIPGTHR
HMLLDAQEKR
VVEEVKKEEPK
LIADAMR
QTTMANAATIER
MHKEEGLSFR
AHVIAIR
NVAQAMQASMK
AYQEEFSKPR
MIEDGELDKR
FQHPVAGTYK
SSGLAAETVAHR
SNFDIEKEK
EYTNDDLKDGRVEDSK
GNTSLYDHNNNTSDYSK
SCSLACMQAHR
VMETSKPPIR
NNHGLMVNTNER
HNQNITALER
TRLESEELGTK
QVEDYMKEK
DNFKEELEKK
TKQDQDKLGVGLSK
STCTGVEMFRK
KLLESYK
TAVINAASGR
TSSATDMTYSDYRR
AHDEENTCNIGDTVK
IVHTVINSDR
KSTPYAAQMAAETATK
LPVLHGK
MEENSSQSNKYDAALAK
AHDEENTCNIGDTVK
QGEGDKGTMKYEEFAK
ETSKPPIR
SCSLACMQAHR
REEESAAAAEVEER
VMQAQGSQLTNK
VALIHCTEK
EDAKDICYEAK
QEGPAANQTSSGLDR
GHPVLLNR
EHNFTEPVTK
TDGFGAHIK
EHNFTEPVTK
VFAGEYACHGK
VIKEAASKAEAEDIKAK
LNSLKGENESLK
KVSNVENVVEK
VHANNIAFK
EHAIAWK
RKPLIDGGYDGK
NSLKGENESLK
KGADSKPTAIDGLR
DILNKVDNKDGK
IRQGYPIGCK
TGETMTIAASK
TNNSSMVTSSLK
MENPEKQWK
METSKPPIR
IAPTAKPPVCK
CATITPNAAR
ECGAIFHAK
IAYDENMEKR
RKPLIDGGYDGK
EKTEEVIAENPGK
EHNFTEPVTK
NGYAACHGGQKEYTLADGSK
NGYAACHGGQKEYTLADGSK
EYGGTLDNR
KSADELADNTKSELK
LLMQTAQTQK
KVANYFGK
GPGHTVGSENIYK
QVTKDDDYEKFR
KSADELADNTKSELK
VFAGEYACHGK
NCVDCAENKFNRPK
KGADSKPTAIDGLR
VVVEEVKKEEPK
GISCPDICTGGSHTQSKR
YKKAEEDLELK
YDENMEKR
GIDKHNTLSIGK
CAFGENPKNCYQDKGDTSR
IDMEAAGEAPANK
ARLDKSDEEAINAAK
VGAAVVSCR
KEPVVFDHDCR
DKLMTNPCTAK
DMQANQVNSVK
NGYAACHGGQKEYTLADGSK
NVTAGASPMDIKR
NYGSGNLGGTNTGR
MMCPDMTTER
DKLMTNPCTAK
AMAERDPEPILKR
AVGDGVAVKPTDK
LNSLKGENESLK
HVYVEKPLAR
AYDENMEKR
MNIRPLHDR
EACGLGLKEAK
EACGLGLKEAK
TYFNEGK
DCPGHADYVK
VNPEHAEALMEK
AVGDGVAVKPTDK
KEPVVFDHDCR
PVVFDHDCR
NGKGEVDDIDHLGNRR
VNPEHAEALMEK
KAHLILPTHR
SKPVALYCR
HSHDQLSVSDKIDR
NGKGEVDDIDHLGNRR
NKGYLTSSNLK
YIQENVEDK
PLHTFR
ADDDMNYYGK
KDDGNTIMVVQK
HVSALLSEENKR
VEEKGNLLQR
EKGEHSAIFYR
FQHPVAGTYK
HYAHVDCPGHADYVK
ATSSMVYSHHAQVSNSIAK
AGKVEEAEECFKK
LNNIPPK
NPQTGETMTIAASK
TKPHVNVGTIGHVDHGK
WQKENMYER
NKELMDNMR
SHMGAGSITSNVK
GAVAMVGCNNPR
ARLDKSDEEAINAAK
ANTKEDIAEIK
DYGMMNGEK
FDVTHHSQEIK
TVLQHAISK
GETELTAEER
LMTEKPEYR
IQYGGSVNAK
HYAHVDCPGHADYVK
KVPSDSKENMDEIIK
EKELNEALEK
HVDPNGELVK
NKEDVVVYAK
MHKEEGLSFR
FQHPVAGTYK
KDYTELDAR
QTTMANAATIER
AITNMGGTMR
HYAHVDCPGHADYVK
ARLDKSDEEAINAAK
AHVIAIR
GYSIGESR
HSHDQLSVSDKIDR
VQPVNDYGR
MIEDGELDKR
KAMAERDPEPILKR
ALSSCDLQK
MEENSSQSNKYDAALAK
KGADSKPTAIDGLR
TSSATDMTYSDYRR
AHDEENTCNIGDTVK
GQVLCKPGSITCHTK
VQQSPASVNMVK
SVTSEQIDNAR
EGRNPQTGETMTIAASK
HVDPNGELVK
FGHICTR
QQTAESQAVIR
VMSTGQTYNADR
GQVLCKPGSITCHTK
TPLHTFR
RGDMQVEFDGSR
KAPMTPWGK
VIGDANADYRNER
RPQYSADMIHQK
RKPLIDGGYDGK
KEYPGYDVR
VHESFPVK
EGGIGVIHK
SQIGSSAMAYK
VIEYYHQSAR
CVTCSEPYSAK
KVEAATGFETR
IAYDENMEKR
KAAITAEIR
GNHQLEQATFK
RKPLIDGGYDGK
TMTLQANENK
EYAATQVDGQR
ICEHIDNFNHK
VPLHTLR
VPEYPR
KADVLIENEK
LLMQTAQTQK
IAYDENMEKR
AYNVMTK
SVAEGITDSK
QGEGDKGTMKYEEFAK
LTYTYNDNTMHK
VHANNIAFK
KITVINAAK
GQVLCKPGSITCHTK
YRDDKYPLTTAK
IVKDYQENYVKEQK
EQQMDVISR
IQEIAEMK
KAFHTETVINNTR
ELAESEGAIERK
NVAQAMQASMK
TPAGMACGSMGPTTAGR
QGEGDKGTMKYEEFAK
TEEIYMEQNNKR
VNKGDIIVANK
EHVIQAIK
VNKGDIIVANK
KEQVPADVIKR
SNFPTKKEEIVAK
NIGTGANGSITK
METRPLSK
KEPVVFDHDCR
VYHVDEAVK
HAAEVISYREDDQGKQQVEK
NVTAGASPMDIKR
AMAERDPEPILKR
NTSSYNANIAR
AKEFIANAGNAEHMPEK
CAYVCPHAS
STLKEYGAVSEK
VLCKPGSITCHTK
EGFLTHR
TYFNEGK
HVYVEKPLAR
GKEHELLHNDSY
AMAERDPEPILKR
EIYYCGSRPEK
TEEIYMEQNNKR
VNPEHAEALMEK
SNFPTKKEEIVAK
NADEMAAHLK
VNPEHAEALMEK
KLTVSDEYNGQK
MVYEAHSTDYQTR
HVTSDIIR
AGFEDPGTQK
IMETRPLSK
PLHTFR
AAVTMPSSK
FQHPVAGTYK
ADDDMNYYGK
TYESESESNIDR
HYAHVDCPGHADYVK
NPQTGETMTIAASK
ATSSMVYSHHAQVSNSIAK
QAVAMSVANQAK
TNNSSMVTSSLK
CQDTGTAIIHGEK
TEKEHFPGDGLK
YAQEETIER
DYGMMNGEK
QADGSVMLR
GAVAMVGCNNPR
YIQENVEDK
NRLNSLKGENESLK
NVTAGASPMDIKR
LTYTYNDNTMHK
VSYVDQQHKDIDPNK
MFKEEEHTVSENANR
VKVDASDKSPGWK
GSSMEDAEAIGAK
QREELAEQIK
KAAYAFAAR
TVTISAPNNGDDKR
HYAHVDCPGHADYVK
ADAQTATQYKENISK
TVTISAPNNGDDKR
HPTAGTVAIGAR
MHKEEGLSFR
YESQICSSPR
NTMEHAWQSNCR
TEEIYMEQNNKR
AMYSIAK
GQVLAKPGTIKPH
FQHPVAGTYK
NSNTDDKNEDDKKAETPTVEITK
VGETYNIGGHNER
LNNIPPK
GYSIGESR
QTTMANAATIER
HSVYNAQDIEK
GGGDLATGTIHR
HYAHVDCPGHADYVK
IGLVAHDAMK
VAFKPYK
AQTATQYKENISK
VQPVNDYGR
MEENSSQSNKYDAALAK
GQVLAKPGTIKPH
ATDHAAMEVIDPNRR
NKEELDGLANK
AKDDSEAEKLIR
VNAFDVNHQGK
FGSDKPDLR
TVENQEFIKK
EKPFGGVQ
EVANINEAANK
KDPLFR
TATQYKENISK
TPLHTFR
AATDGPMPQTR
RGDMQVEFDGSR
GQVLCKPGSITCHTK
KGNEQINFNAR
KGNEQINFNAR
QREELAEQIK
GRTQEEAINEVSEK
TVENQEFIKK
NAMNPHTNPIER
KAMAERDPEPILKR
RKPLIDGGYDGK
MAERDPEPILKR
EGGIGVIHK
LKAHDEENTCNIGDTVK
SKIPEGPVAEK
GQVLCKPGSITCHTK
YADEVVR
AIVNEEIAHHEAK
EGRNPQTGETMTIAASK
GRTQEEAINEVSEK
EYVEGSYSADKPK
SLRGAVENTPEGR
KAFHTETVINNTR
RKPLIDGGYDGK
YNEILEKR
VNEEIAHHEAK
AIVNEEIAHHEAK
EYAATQVDGQR
SFCEQDGHISEAK
AALVHGLK
SKYPDLTGK
VPLHTLR
IVSGENADIK
DAEIAAAEAERK
SVAEGITDSK
ASEDKVAELAK
SLRGAVENTPEGR
CYEEGIGTK
VHSSCATGDILGSHR
KAFHTETVINNTR
TKPHVNIGTIGHVDHGK
ISKDYSDFTNTKK
GGPSTGLPTK
THAYLVEHTNAPVRR
IVNEEIAHHEAK
GQVLCKPGSITCHTK
KAFHTETVINNTR
EIIANESQER
EKLEEELK
TVDVHIR
KAMAERDPEPILKR
IDMEAAGEAPANK
MGQEEHAFSVTK
SKGESSLFSR
NHEGDYHCTEQMIK
NSLYGERPVQDK
AMAERDPEPILKR
AMAERDPEPILKR
ISKDYSDFTNTKK
GKEHELLHNDSY
YQPLSTTK
KSSGFEITDK
GVLSMNAHK
AVEEATYQAGAR
TEEDSTPANIR
TPAGMACGSMGPTTAGR
AKEFIANAGNAEHMPEK
TKPHVNIGTIGHVDHGK
NIGTGANGSITK
THAVGEIAPEAQK
QYKQQENAENQPAYYR
THAVGEIAPEAQK
TVDALMK
NRGDDHVYLDVTHKDPEETKK
FNSVSSEDDREVSAK
AMAERDPEPILKR
QREELAEQIK
YGAHGTSHFYVSQR
EEIAHHEAK
GMVLCKPGQIKPHSR
TKPHVNIGTIGHVDHGK
QREELAEQIK
FNSVSSEDDREVSAK
VSGSGDIEYK
NSVSSEDDREVSAK
SVSSEDDREVSAK
ISKDYSDFTNTKK
MMCPDMTTER
TYESESESNIDR
IVNEEIAHHEAK
NEEIAHHEAK
SYLIKPK
ADDDMNYYGK
ITAERNPADLK
MVYEAHSTDYQTR
SSEDDREVSAK
SMTNADVTIK
HYAHVDCPGHADYVK
NPQTGETMTIAASK
EASELFRK
DNNNNAGNNNVNANNNNNFQR
VHSSCATGDILGSHR
VHSSCATGDILGSHR
VEANVGQAVK
GIQEQLK
TNNSSMVTSSLK
ATSSMVYSHHAQVSNSIAK
FVNHLMYDGKK
QADGSVMLR
DYGMMNGEK
LTNNPVKR
NVAQAMQASMK
KPHVNIGTIGHVDHGK
QHTFPAPAPK
CETNDTWAR
ARGTNTNILPK
VSSQCGCTNWR
GTIGHVDHGK
YITGECPHCHSEGAYGDQCEK
REETDVFASK
LVDYKNDKFK
HYAHVDCPGHADYVK
REETDVFASK
VVAQCPPVSK
YITGECPHCHSEGAYGDQCEK
GQVLAKPGTIKPH
YITGECPHCHSEGAYGDQCEK
IQTGSYVNKDGVK
VDYKNDKFK
YPLMDK
NVVVETAEK
LYDKNNNPQDLQR
HYAHVDCPGHADYVK
LYDKNNNPQDLQR
SCIPDGPK
QAMSANEEVIAK
ASQEYLKDQYK
IGLVAHDAMK
HDIENEQAVVR
LTNDGTYSNLSKR
IQTGSYVNKDGVK
VVVPLKK
QAVAMSVANQAK
KVVVAATEE
HIGVEDGLSNRR
LKAHDEENTCNIGDTVK
VQQSPASVNMVK
GTLQETYEK
EFYEKPTTER
EVIELKK
LAYPIQKK
EVANINEAANK
PHVNIGTIGHVDHGK
DNNNNAGNNNVNANNNNNFQR
VDKSGIVHTSIGK
KDFEQDFREK
TGSYVNKDGVK
VDKSGIVHTSIGK
TMYFAK
LKEIAEYK
AYDGTLNKVNDR
TPLHTFR
RGDMQVEFDGSR
KGNEQINFNAR
RKPLIDGGYDGK
CVNSIVR
IVTPTGTSAR
LVSEYNATQK
KAMAERDPEPILKR
AYDGTLNKVNDR
GKEHELLHNDSY
LTNDGTYSNLSKR
PHVNIGTIGHVDHGK
AIVNEEIAHHEAK
VNEEIAHHEAK
TVVENDPTEQGER
EQQMDVISR
NAGSLMAK
AIVNEEIAHHEAK
VNEEIAHHEAK
RKPLIDGGYDGK
QREAALSGVNEVSHR
AALVHGLK
NTVHAPSNILKK
EYAATQVDGQR
QREAALSGVNEVSHR
SKYPDLTGK
DAEIAAAEAERK
IGNTEMPSR
RMEEGIYDHEEYAK
QFAANSTEVK
GGPSTGLPTK
IVNEEIAHHEAK
AFSKFEQENER
MMHCQNMLER
DSNIHVLK
KAFHTETVINNTR
NIGTIGHVDHGK
GMVLCKPGQIKPH
DDKGQLTLK
EIIANESQER
TKPHVNIGTIGHVDHGK
VLDDLKR
TDSNIHVLK
NVTAGASPMDIKR
TNLQEAQPLGNGKK
IDMEAAGEAPANK
MGQEEHAFSVTK
KTPIEDYSNVRK
HIGVEDGLSNRR
YNRETLEVR
KGDFTVYK
AMAERDPEPILKR
IQTGSYVNKDGVK
AVEEATYQAGAR
AAGQHILIK
EYVEGSYSADKPKGDENAGESR
EYVEGSYSADKPKGDENAGESR
TKPHVNIGTIGHVDHGK
TNLQEAQPLGNGKK
MMHCQNMLER
SGVNEVSHR
TSEQYYDEEAK
KIVAGNWK
KSTPYAAQMAAETATK
AKENMQLIEEHQR
AMAERDPEPILKR
VADAMAAADR
TKPHVNIGTIGHVDHGK
NVTAGASPMDIKR
SDYIEATK
MTEFVKDEPR
SVDMDKCTGCGVCQEK
SLIVSGKPGSGR
AKENMQLIEEHQR
ITAERNPADLK
TYESESESNIDR
AYPATIK
MVYEAHSTDYQTR
IVNEEIAHHEAK
ARAEGLGIECK
NEEIAHHEAK
DNNNNAGNNNVNANNNNNFQR
HYAHVDCPGHADYVK
EGMNVELDK
KPEIAEANIK
SVDMDKCTGCGVCQEK
SHNMPGWR
MVYEAHSTDYQTR
TNNSSMVTSSLK
AVEEATYQAGAR
KANLVLER
MDKYAAEYAAK
KAEKIDMEAAGEAPANK
LTTMHQDIAR
ECVDVDKYK
YGNDADVQVSK
LVYEAQAK
VLPHGTGK
DMDKCTGCGVCQEK
CETNDTWAR
GGTANLKPECYEK
VRQGQFEGMAEK
YSATDMER
IYKENYYATTK
IPLDEDKTDTR
LSQDSDYIRR
VVIASACR
VRQGQFEGMAEK
STILSKPDHIK
SGLPEDAQAAK
AVTAELAK
GTIGHVDHGK
TLTYSIKK
YITGECPHCHSEGAYGDQCEK
GMVLCKPGQIKPH
KAEKIDMEAAGEAPANK
IPTGNGMTGR
KAEKIDMEAAGEAPANK
NNNKFEDLR
AETYTLK
AEEKIDNAVVR
EFYEKPTTER
QAMSANEEVIAK
GLLDSEKEPAKESGR
HYAHVDCPGHADYVK
RYDEDSKETVVMR
LTTDEMAVK
HDIENEQAVVR
TGETMTIAASK
DNNNNAGNNNVNANNNNNFQR
MSTGYSAVPK
QAVAMSVANQAK
GIPADKISAR
QTTMANAATIER
KAEEGTSEALIR
LKAHDEENTCNIGDTVK
GGTANLKPECYEK
CLLCHDSPCSK
NVEAAVAAGDK
KAEEGTSEALIR
KAEEGTSEALIR
NTIGAPGEAAMK
CLLCHDSPCSK
CSPQIHGASK
PHVNIGTIGHVDHGK
RIQNAGTEVVEAK
GSSMEDAEAIGAK
EVANINEAANK
ASYEGDMTAR
HYAHVDCPGHADYVK
EQLWGGHR
NISSVYK
KDFEQDFREK
TMYFAK
ITANIDPNHR
EVPAAIQK
KPEVTVYDGTK
RKPLIDGGYDGK
CVNSIVR
GDISQVAAR
TTITSENDVQTR
EACYDKAYAVAASGNNNKHER
EELSKGEATK
LDSEKEPAKESGR
HVISLQNDR
AIVNEEIAHHEAK
FIDDNRNHAIDGGESSK
YKENYYATTK
AIVNEEIAHHEAK
RKPLIDGGYDGK
MVEAAKETLVSK
EVTALQDMGHKR
AGNNLANIK
QREAALSGVNEVSHR
TGETMTIAASK
LTYTYNDNTMHK
ADLSSHTDFK
PADKISAR
NPQTGETMTIAASK
DAEIAAAEAERK
THISNIEAPR
AVEDATYQAGAR
QREAALSGVNEVSHR
TKPHVNIGTIGHVDHGK
GMVLCKPGQIKPH
IQHDLKPGYVR
THISNIEAPR
IDMEAAGEAPANK
GNPQAIDFPHKK
MPVTITR
LCHDSPCSK
HGQTLFNAR
KDYALYDNK
VRNEEDEAFVK
QKEENLQVK
IQHDLKPGYVR
AMAERDPEPILKR
NVTAAYTSDAQGNK
QTVNEKPGFVK
LAPGVDPNK
LSIQEGAK
TKPHVNIGTIGHVDHGK
HILESVDK
LTYTYNDNTMHK
HQITETTSEFDKEK
GNLEAVATK
TSEQYYDEEAK
DRHVEQALNETPEK
HQITETTSEFDKEK
FIDDNRNHAIDGGESSK
MDKYAAEYAAK
SDYIEATK
IYKENYYATTK
TKPHVNIGTIGHVDHGK
AHVNIGTIGHVDHGK
AHVNIGTIGHVDHGK
GNNVYATVSK
NKIEEWENK
YIKDHNIVCPNCGK
FICGTQDSHKELEQK
PHVNIGTIGHVDHGK
VVNEEDGSFK
ITAERNPADLK
FIDDNRNHAIDGGESSK
TYESESESNIDR
EGMNVELDK
KPEIAEANIK
TALAQYR
VGQLVAQEASKR
HYAHVDCPGHADYVK
ALAEAGCSAVK
ATDHAAMEVIDPNRR
TNNSSMVTSSLK
VNCYGADDVR
TPAGMACGSMGPTTAGR
KANLVLER
MDKYAAEYAAK
VGQLVAQEASKR
EAYGTTTYGQGTK
MPHGNPDVPEQDTR
KAEKIDMEAAGEAPANK
LVYEAQAK
LLANETDAR
NVAQAMQASMK
TTMPEALRK
YSATDMER
STIGAVPK
VVIASACR
VRNEEDEAFVK
VLTSVNAAGNK
AMYSIAK
SGLPEDAQAAK
VIQENVDQASNEK
HISTQANNTNYGTYR
AKDFEDAVEK
YKVGNVVDGK
NVAQAMQASMK
YITGDAPDR
HYAHVDCPGHADYVK
EACYDKAYAVAASGNNNKHER
TLRENPDIDQDR
MSTGYSAVPK
VGTYNEFREK
DVAMHVAASDPK
KPEVTVYDGTK
QAVAMSVANQAK
VGEVYNVGGHNER
EGRNPQTGETMTIAASK
CLLCHDSPCSK
CLLCHDSPCSK
TKLEGEGAKVTLK
VGEVYNVGGHNER
QAMSANEEVIAK
RYDEDSKETVVMR
TLRENPDIDQDR
CSPQIHGASK
ASYEGDMTAR
MDTLSYK
TYTYNDNTMHK
LKDQDAWENAK
NGDELQPGVNK
TTITSENDVQTR
RKPLIDGGYDGK
NTGDQLSAQIKK
VSSEVIAAK
ALEELSKGEATK
TMYFAK
YDKDVFR
ALEELSKGEATK
IGHVDHGK
RGQYTYPLDKER
EVPAAIQK
KPEVTVYDGTK
RGDMQVEFDGSR
TVDGPSMKDWR
QITETTSEFDKEK
GEVYNVGGHNER
HVISLQNDR
AIVNEEIAHHEAK
MSTGYSAVPK
ASEHQEGQDIENTYDGK
GNTLEAYK
MIEDGELDKR
HCIINVK
WSGPTEEQR
AIVNEEIAHHEAK
AHVNIGTIGHVDHGK
SMTNADVTIK
LTYTYNDNTMHK
AISTIAESK
AKDFEDAVEK
TLRENPDIDQDR
VGQLVAQEASKR
NPQTGETMTIAASK
ASEHQEGQDIENTYDGK
DAEIAAAEAERK
TKPHVNIGTIGHVDHGK
ACSTSFYK
GMVLCKPGQIKPH
THISNIEAPR
VMDHFQNPR
HGGGGGGFGGGGFGSR
GAVAMVGCNNPR
VTDMDSSAGSYK
VRNEEDEAFVK
YVAGCAPEHLK
YNVGGHNER
STCTGVEMFRK
AMAERDPEPILKR
NVTAAYTSDAQGNK
EVYNVGGHNER
EFIANAGNAEHMPEKTQK
HYAHVDCPGHADYVK
TSPAHGTAYDIAGK
MMHCQNMLER
TKPHVNIGTIGHVDHGK
VLGHSER
LTYTYNDNTMHK
KKSEYGLQLR
PAHGTAYDIAGK
EMTGAGMMDCKK
AVEDATYQAGAR
VNIGTIGHVDHGK
HQITETTSEFDKEK
HQITETTSEFDKEK
TVSNEIRNDDIK
SGQNNPGGATVIR
MTFATTTDGNHGR
KVEVHFVNSEK
GNNVYATVSK
AHVNIGTIGHVDHGK
AHVNIGTIGHVDHGK
AVEDATYQAGAR
VFVSEGTGK
AAAEAGDKAAAAADTSAADKPADEGKAE
LVESLKEEAK
EGMNVELDK
TYESESESNIDR
VMEAEAALK
AKEFIANAGNAEHMPEK
ENGEAVTSASHEDLEK
TNNSSMVTSSLK
LVESLKEEAK
VYFVNKEEK
LAADGINAK
AMTDYNTNANYHR
KANLVLER
ATDHAAMEVIDPNRR
VVNEEDGSFK
ACTVSCIGCGK
YTYNDNTMHK
KVEVHFVNSEK
GGMSIAQSEEK
KAEKIDMEAAGEAPANK
VSNGNHVNVTLNR
EHLPSIK
TSYYLDHTCK
CVAMGPTDGVKR
CVAMGPTDGVKR
HYAHVDCPGHADYVK
RDYDIQNQNA
YSATDMER
VESLKEEAK
MVYEAHSTDYQTR
SNGNHVNVTLNR
QHHETVMVPASK
TPAGMACGSMGPTTAGR
TKPHVNIGTIGHVDHGK
TDGTATLAASAK
IFAMNESGKK
EIVHSFNR
QTTMANAATIERK
NLETTESVTK
GDAKPMVCVQCGK
QADGSVMLR
AAAAMNEQLQSK
MPVTITR
GMVLCKPGQIKPH
EKVAFVPGNPF
ESQIALSK
ITNDSNEDKTVELK
ITNDSNEDKTVELK
ANSHAPEAVVEGASR
MNQCFGCNTCASADK
GDAKPMVCVQCGK
LTQCWK
RAQGPDAGIYGAR
ENGEAVTSASHEDLEK
QTTMANAATIERK
HYAHVDCPGHADYVK
AANTDVTTGTVNHEGYK
VGEVYNVGGHNER
QAVAMSVANQAK
YDTTEEMGR
EHVACGNYLAGK
YITGDAPDR
AIEMLGNPEHSK
ATDHAAMEVIDPNRR
KIYPDVR
GDAKPMVCVQCGK
LIVTTEKDATR
VGEVYNVGGHNER
SEPAETAESTYGSK
MDTLSYK
TYTYNDNTMHK
KKDMEDICVVSPDHGGATR
TSEQYYDEEAK
RKPLIDGGYDGK
ITAERNPADLK
VLEQMTK
TTITSENDVQTR
GKEEYLYDDK
RGQYTYPLDKER
QHHETVMVPASK
TVDGPSMKDWR
TFEVTEDESKEK
QHLVDIK
YVVLGHSER
HVISLQNDR
AIVNEEIAHHEAK
ASEHQEGQDIENTYDGK
VMAIADHNSVK
VAETRKDQDIAIAETK
VKEEDDIEAATR
RGDMQVEFDGSR
AAITIPAKK
DKAKDGIPGLK
GPQGTLYGR
SQCPFVK
PHVNIGTIGHVDHGK
VCTHTADIDYGK
GVHEEAYAEEVK
QYIQNVR
AHVNIGTIGHVDHGK
LTYTYNDNTMHK
AIAAMSGTEYGK
AIVNEEIAHHEAK
NPQTGETMTIAASK
QVQQPVMDR
IDMEAAGEAPANK
DIQGKPGAQAR
EIYQQNHHMLVAQAK
ACSTSFYK
GMVLCKPGQIKPH
VEEDHFTVK
MMHCQNMLER
QAEAKPDVWK
QAEAKPDVWK
ASEHQEGQDIENTYDGK
TKPHVNIGTIGHVDHGK
VVLGHSER
AVTMADITK
TIGHVDHGK
AHVIAIAGK
EIQTGVVQK
VTDMDSSAGSYK
EGRNPQTGETMTIAASK
AMAERDPEPILKR
DTLHLEGK
DKSDEEAINAAK
VLGHSER
TKPHVNIGTIGHVDHGK
MMHCQNMLER
LTYTYNDNTMHK
QIPNDAPGASDSR
ALEHTVYNAPK
HQITETTSEFDKEK
DGEAVDALRK
FNSGEGGDRPQRPY
LDKSDEEAINAAK
VYFVNKEEK
AETYTGGLK
SEKVPAAYSDPSDSGK
HYAHVDCPGHADYVK
GNNVYATVSK
GIVPNNKYDR
IPGESVGEEGHVK
IPGESVGEEGHVK
VFVSEGTGK
AHVNIGTIGHVDHGK
LGQSSTTLSGGESQR
HQITETTSEFDKEK
EKPAVLGHDEAAYSK
EGMNVELDK
LVESLKEEAK
ELDAELKR
DGKYVLAGEGNK
TYESESESNIDR
KILPDPK
LVESLKEEAK
TNNSSMVTSSLK
VYFVNKEEK
SEKVPAAYSDPSDSGK
VTNDIELKDR
TSYYLDHTCK
TQNFEAANSSVQK
GMPNPKPPFPAHK
GGMSIAQSEEK
ISEDGSDSIVKR
MADVLGR
EKPAVLGHDEAAYSK
VTNDIELKDR
YTYNDNTMHK
VDGAEVVVKR
LCHAPGNVDYSR
EKPAVLGHDEAAYSK
VHVHTNDPGMAIQK
ATDHAAMEVIDPNRR
YIEKDAALER
DKSDEEAINAAK
KADNSPLTIADRK
HVELNRPNLK
TQNFEAANSSVQK
LGHDEAAYSK
RDYDIQNQNA
VKGDNSVPAAHTTIYKN
EFVGHGIGK
ITEKEMDEGGHSY
CHLEDITR
LGGAEIAR
DGNKVDLYGK
TNDIELKDR
ELDAELKR
ITEKEMDEGGHSY
ANPEQGFSEQSR
ITEKEMDEGGHSY
AIKPVNEADVEK
ETVSAYAAAK
HYAHVDCPGHADYVK
KGEDVVNKNYAAVDR
SYYAKENNLDPK
NDIELKDR
AAAAMNEQLQSK
LAELQER
ICTMGPCR
ATSSMVYSHHAQVSNSIAK
GYTVEANPNTK
TYESESESNIDR
QQEYYVAQK
LVVGTQCR
KNVWTVAK
TYTEENLR
YISLSNTHTR
RQSCEAAVAAIQK
RQSCEAAVAAIQK
TGKGFYDYSK
FTVNHDGNIR
HYAHVDCPGHADYVK
RQSCEAAVAAIQK
ATDHAAMEVIDPNRR
MMCPDMTTER
GIASMHCSANVGEK
SEPAETAESTYGSK
KGEDVVNKNYAAVDR
YGQAIGHIGK
YTPGDNYVDGSDKK
YTPGDNYVDGSDKK
ISNESPLAK
AETYTGGLK
RKPLIDGGYDGK
MDTLSYK
VLEQMTK
NESCGGHFREEYQTEEGEAK
KKDMEDICVVSPDHGGATR
MGSEYELK
YTPGDNYVDGSDKK
KGEDVVNKNYAAVDR
TPAGMACGSMGPTTAGR
KKDMEDICVVSPDHGGATR
GIASMHCSANVGEK
YVVLGHSER
NPAPQICER
AGCNLETYK
FITMGDSQR
AIVNEEIAHHEAK
GVMPSTQGNPNR
PGDNYVDGSDKK
LNFSHGDYAEHGQR
GIASMHCSANVGEK
GPQGTLYGR
LDKSDEEAINAAK
AIKPVNEADVEK
PAVLGHDEAAYSK
FSCDNQPNVTK
PHVNIGTIGHVDHGK
SEPQDEQSRSQSPR
AHVNIGTIGHVDHGK
AHVNIGTIGHVDHGK
SMTNADVTIK
KVEVHFVNSEK
GSLVTPDR
EAKEVALVSDNK
NPQTGETMTIAASK
VLPNGELEYR
SEQILAR
VHVHTNDPGMAIQK
GVCGACATNLK
RGDMQVEFDGSR
TPGDNYVDGSDKK
TEKEMDEGGHSY
GMVLCKPGQIKPH
LAEQPEMR
AIAAMSGTEYGK
TKPHVNIGTIGHVDHGK
EIYQQNHHMLVAQAK
AVTMADITK
AMAERDPEPILKR
AHVIAIAGK
TKESTADKYPDLPK
EEEGKPR
AWHDASESIR
MENAMQQDGAQPTPNSR
ASMHCSANVGEK
TKPHVNIGTIGHVDHGK
VYYNNHKDEEI
EAQATFVK
LTYTYNDNTMHK
DGEAVDALRK
LDKSDEEAINAAK
QIPNDAPGASDSR
SDRPEEDVKIVK
AWHDASESIR
MAEFAEK
YIDADGDLKQK
HYKDMQDCEFTVENGK
DNTERENGPDYVCAK
KPELVYER
VFVSEGTGK
NDFAHGLR
LCVDEGATVRK
HQITETTSEFDKEK
VINSGQVCNCAER
EKPAVLGHDEAAYSK
EGMNVELDK
YKMLVDGK
ADDDMNYYGK
LPKPNLNR
QGYPIGCK
TNNSSMVTSSLK
VTNDIELKDR
GNYSMGVR
TKESTADKYPDLPK
GDNYVDGSDKK
AGEAVYSPEGK
MADVLGR
VTNDIELKDR
EKPAVLGHDEAAYSK
LQQQWNETK
EKVSAYEAEVK
SKEAPQAISTIK
GNGENSYGGNGDMTYAR
AGIWKPR
TIGHVDHGK
TGYMSSVR
RDYDIQNQNA
GADNFDVNK
YGEVYTTTEDGSHGEK
EKPAVLGHDEAAYSK
TNDIELKDR
DGNKVDLYGK
VPGGASLTR
IIAASNPETR
GSDVDIYKER
TSYDNPQQVER
IATAVPDKNDTVK
ICTMGPCR
ETVSAYAAAK
GMVLCKPGQIKPH
GDVPENLK
YDSVNKVNAIK
TKIDLGNDTER
IATAVPDKNDTVK
KGEDVVNKNYAAVDR
NESCGGHFREEYQTEEGEAK
NESCGGHFREEYQTEEGEAK
WATHGEPCSVNAHPHYSSSEK
TKIDLGNDTER
TNVLTASDAK
RQSCEAAVAAIQK
NVAQAMQASMK
YNPIEHVK
RVYTFGNGQAEGK
SGEVMNIPASK
EGRVPLHTLR
RQSCEAAVAAIQK
MMCPDMTTER
PLLSGDKEADQAR
QAVAMSVANQAK
QMGMSPQQYR
DNTERENGPDYVCAK
YGEVYTTTEDGSHGEK
EYSLNEDQK
FDDIAQK
PLLSGDKEADQAR
AETYTGGLK
RKPLIDGGYDGK
NESCGGHFREEYQTEEGEAK
MTAITDKLNR
LANVSYQENK
ATDHAAMEVIDPNRR
YVVLGHSER
VGFAGNPNCGK
EAFTHPSYANENK
SMTDITDNDNGNPTK
YTPGDNYVDGSDKK
YTPGDNYVDGSDKK
ANLDLSK
PGDNYVDGSDKK
GVMPSTQGNPNR
FGEYGEMQK
FITMGDSQR
GPQGTLYGR
LNFSHGDYAEHGQR
LDKSDEEAINAAK
AGCNLETYK
AWHDASESIR
FSCDNQPNVTK
LANLEEEK
TPPVMNQLK
TPAGMACGSMGPTTAGR
LNFSHGDYAEHGQR
AHVNIGTIGHVDHGK
HITNVPIK
LTYTYNDNTMHK
MNITDVR
TQKDMDKLSNGLAK
NPQTGETMTIAASK
LQELGATR
VIVEDNEGVEHR
SGGYIYR
VIVAVTDAKK
YYNNHKDEEI
VMVEADTDEK
VIVEDNEGVEHR
PLLSGDKEADQAR
NPIITSNPPSKDR
LAEQPEMR
NPIITSNPPSKDR
LNYQNSDTFKK
IGHTVEREDTPAIR
SIETAGAEVQK
TKPHVNIGTIGHVDHGK
AMAERDPEPILKR
AWHDASESIR
NPIITSNPPSKDR
IGHTVEREDTPAIR
TKPHVNIGTIGHVDHGK
VVVALGHR
VYYNNHKDEEI
FKPTEQLEK
VEDNEGVEHR
LTYTYNDNTMHK
GDCHLNVR
GMVLCKPGQIKPH
AMAERDPEPILKR
GQVLAKPGTIK
LSDTFDTTNREK
GILMEEKEK
LNYQNSDTFKK
DGEAVDALRK
HQITETTSEFDKEK
IGDCHLNVR
LQSDTPVPGK
FKPTEQLEK
LRQNTETGHFLCK
YAANSMLATR
LDKSDEEAINAAK
EGMNVELDK
ADDDMNYYGK
MNNESMHGNANQSTAVLR
MRLNTLSPAEGSK
MENAMQQDGAQPTPNSR
ITSIEKEYSEK
QGYPIGCK
SFWKDDK
ITVNPNQPR
TNNSSMVTSSLK
YHFEQSSTTTQPAR
DNNHPELAYK
NYQNDGDSVYR
GSDVDIYKER
LVDHNER
MADVLGR
LQQQWNETK
KVFDMTK
YHFEQSSTTTQPAR
LSDTFDTTNREK
VGSNVLAR
ILGKDFMR
QIGQTGVTVRPK
QIGQTGVTVRPK
IEDEARAEVVEK
AAPLANSDADKYAAEKEK
IEDEARAEVVEK
QAQEVQDLGEK
RDYDIQNQNA
GNGENSYGGNGDMTYAR
NAMNPHTNPIER
HYAHVDCPGHADYVK
GMVLCKPGQIKPH
TKIDLGNDTER
VILVDHNER
DIDASSVSQDTKDK
YYGSDKPDLR
YANVATMK
LAAEGHFAEAR
EDEARAEVVEK
VVLSSEQAAGDK
LAAEGHFAEAR
TTLVIAHR
WATHGEPCSVNAHPHYSSSEK
QVPESNKVEVDPK
TSYDNPQQVER
YYGSDKPDLR
ETVSAYAAAK
PESNKVEVDPK
HYKDMQDCEFTVENGK
TKIDLGNDTER
VLPNTVEK
VNCYGADDVR
NVAQAMQASMK
SGEVMNIPASK
IHVIQSEAETEK
APVFSESQK
AMNPHTNPIER
QIGQTGVTVRPK
YYGSDKPDLR
SHPLLISNK
AVTMADITK
YGSDKPDLR
ELKEQLVAK
SKGLYTDINGNK
ESSIVVDGK
HYAHVDCPGHADYVK
MMCPDMTTER
MNPHTNPIER
IHVIQSEAETEK
AAPLANSDADKYAAEKEK
GCEGCTNHDILAAK
GYSESNMLK
VQALADAAR
RKPLIDGGYDGK
MDTLSYK
ANSDADKYAAEKEK
PLANSDADKYAAEKEK
YSSFEAGTR
IGQTGVTVRPK
VNMTVENTR
DHTLFAK
AMNPHTNPIER
NESCGGHFREEYQTEEGEAK
QQILSNPR
SNEYTITR
RPAAVNMDIDKDGK
DIDASSVSQDTKDK
EGRNPQTGETMTIAASK
PGDNYVDGSDKK
NDVHLGVK
SEEEAETALR
ELVYVSGHK
LDKSDEEAINAAK
YKVDTDNEESYTK
GQVLAKPGSVNPH
EIKELAEEENSK
AHVNIGTIGHVDHGK
TFGSVSTK
LNFSHGDYAEHGQR
SMTNADVTIK
MVAAPPSSVGK
NPQTGETMTIAASK
GSGDIHISPDGK
SYLQDAVITM
DYDKVSDCYK
PHVNIGTIGHVDHGK
RKPLIDGGYDGK
HVISLQNDR
SMTDITDNDNGNPTK
AMAERDPEPILKR
YVYVYKDGK
TKPHVNIGTIGHVDHGK
MMHCQNMLER
FANEISEK
PIKEETETR
NPHTNPIER
TKPHVNIGTIGHVDHGK
AMAERDPEPILKR
QLCELR
AVNPYGDGQACCR
MKGILGR
YCTGKDTTDWEK
EANKNFVIAK
YTPGDNYVDGSDKK
GMVLCKPGQIKPH
EGMNVELDK
HQITETTSEFDKEK
LRQNTETGHFLCK
NAMNPHTNPIER
HVAFSVQR
ANVVPVDK
FANEISEK
QPDELVNEK
YCTGKDTTDWEK
EAVVCAVK
QGYPIGCK
TNNSSMVTSSLK
VIKEAASKAEAEDIK
NYQNDGDSVYR
GSGDIHISPDGK
VKVLPQDQASNGGQNDGSSSAR
EADYTAKETELK
MSTGYSAVPK
AFNENLK
GQVLAKPGSVNPH
MADVLGR
GHEATGFGGTLK
LKEYQYQEVK
YHFEQSSTTTQPAR
EGVPIKEETETR
LTGMSMR
IEGISNANDESDRDGMR
QIGQTGVTVRPK
GYSVQQVDSK
EGVPIKEETETR
VAMPEQDPNVR
AAPLANSDADKYAAEKEK
ISVADGQAPK
QSCEAAVAAIQKK
EADYTAKETELK
REYFAETDETVNKK
DMQANQVNSVK
AAPLANSDADKYAAEKEK
NAMNPHTNPIER
SDEILEHSTTAR
YYGSDKPDLR
YANVATMK
LREYAEDNLK
LREYAEDNLK
KGEYDFGATEK
HYAHVDCPGHADYVK
CGYNPTFQNMKDK
WATHGEPCSVNAHPHYSSSEK
MQDEFVSR
IDTLDKVR
VNCYGADDVR
SGEVMNIPASK
KHTTQSVFDVTK
QGYEEGYLRK
RGDMQVEFDGSR
MNNAVAGVAR
ENGPDYVCAK
EADYTAKETELK
HYAHVDCPGHADYVK
MIANAEEAGYK
APVFSESQK
LAEVDINRK
LQASANALK
MDTLSYK
YGVSEASADAR
GNGENSYGGNGDMTYAR
SCEAAVAAIQKK
IFKEMCETK
FGGESENEVSER
TKEANEEIDGDERPETSHLTR
NPQTGETMTIAASK
VNMTVENTR
SNEYTITR
YHLNNPMMK
ELSGGELQR
GHEATGFGGTLK
HPDQIFSR
QAIVNEEAGTTR
AAANSAPSFGNR
YEQAPSDIQEK
HGLNTDASFR
QQIEEATSDYDREK
YSSFEAGTR
AHVNIGTIGHVDHGK
VTPKGETELTAEER
KYDPAIEPTR
VTPKGETELTAEER
MIQVESR
YAAMVTSGNR
EGRNPQTGETMTIAASK
VMSYQEVAR
EKPNAISELK
SMTNADVTIK
NMSNEPLANR
QQIEEATSDYDREK
IPDFQEGQKK
LLAATDER
GQNNVQGACDMGAGPK
KDVSDVGVENLKK
LININNSGASHAR
PHVNIGTIGHVDHGK
CRDLTAEEVAAK
AVTMADITK
YNPADVEGK
STLVDTAGR
GNEFCVK
IGDVEVK
MMHCQNMLER
FAKEIDASFK
VAITTEKDAENKSTEMGR
CRDLTAEEVAAK
IEEATSDYDREK
TKPHVNIGTIGHVDHGK
VTPKGETELTAEER
AEAESLYQSK
YTIEEAR
TKPHVNIGTIGHVDHGK
TATQMDPYASDYEKK
AVNPYGDGQACCR
VGQYAAEIRDK
EQYIAEAR
GSHEYCDVMGR
QQIEEATSDYDREK
AVYGYDQR
EGMNVELDK
YGSDPLR
MINAQDIK
LKNEETDEIKEECLKR
EEATSDYDREK
GMVLCKPGQIKPH
ADDDMNYYGK
TVDGPSMKDWR
YTYGASSDYNK
TPAGMACGSMGPTTAGR
RKPLIDGGYDGK
TGEDGAFVK
SYGGSHIVMSCK
NYQNDGDSVYR
METMDNNTISSTHQEK
MSTGYSAVPK
YSAGENSMAIAR
TNNSSMVTSSLK
DAHQSLIATR
MADVLGR
AFNENLK
LKNEETDEIKEECLKR
ANMYAVAK
SHVNMTDGEIAR
IEGISNANDESDRDGMR
FDLSQHEK
METMDNNTISSTHQEK
HVAFSVQR
QSCEAAVAAIQKK
DMQANQVNSVK
GMGTCCVSGCGEIK
MMHCQNMLER
TSDGLPNNSVR
QSCEAAVAAIQKK
RIEAATGIETR
YGGSHIVMSCK
GDYIMKPIQK
TNFDLSQHEK
GGSHIVMSCK
MQDEFVSR
VNCYGADDVR
WATHGEPCSVNAHPHYSSSEK
KHTTQSVFDVTK
EQGTHEGCIEQISR
AIVSDIHGTTR
HLGSYLQGHPDMK
KIVTEGDKSSVVNNPTGR
LVQSEGSSQVVR
MIANAEEAGYK
NVAQAMQASMK
ENGPDYVCAK
HYAHVDCPGHADYVK
LYNKDLNMK
NVYGEMDQK
AIVSDIHGTTR
ETMDNNTISSTHQEK
QQENAENQPAYYR
QVHNQDAIDQMASK
SGDYIMKPIQK
TDKFIVR
YALGDKVEAK
MDTLSYK
QIDFETSEHGK
GLGAGGEPEIGKK
VLNKENLTVK
DLNEDGKIDAGSR
KGENDYTDDINTR
GLGAGGEPEIGKK
HSIEYLR
THDLMNAASCSSEAK
QAFTVSESNKG
STADLNNYR
SPVPADVRK
HVFCEKPIDHDVDK
TKVISFSK
DTTISCFKK
AMNLGLK
GAGGEPEIGKK
SNEYTITR
AQIMHLTK
THDLMNAASCSSEAK
YEQAPSDIQEK
FGEYGEMQK
VHITSISTR
AAAAETLADVKK
QVHNQDAIDQMASK
HGLNTDASFR
AHVNIGTIGHVDHGK
VHITSISTR
GNEMPASPIRK
LSDFTTSSK
IMYTSPK
AAETLADVKK
VPVDQMTGK
VGDTITHVARPCDK
YQSLPTQCK
GDENYVVNR
ANYDFQGK
LTDHQEIKDEKYVYK
SGGVTISHLR
DIEHVR
ALGDKVEAK
SGVGSGYYAASK
ALADNKPDENFNK
EGRNPQTGETMTIAASK
MNLSNLKPAEGSTK
GQCDEFATGTAQK
NPQTGETMTIAASK
ALADNKPDENFNK
LADNKPDENFNK
SGDYIMKPIQK
GMVLCKPGQIKPH
ALADNKPDENFNK
ADNKPDENFNK
CDDLAQVPNEKGK
STLVDTAGR
YNPADVEGK
QVYLDEK
AAAETLADVKK
GGVTISHLR
TIGHVDHGK
GFEYPKEQER
QQIEEATSDYDREK
PHVNIGTIGHVDHGK
GFEYPKEQER
KAKDTDDWYVGCTAGENGHTSK
IENFKADVK
TKPHVNIGTIGHVDHGK
HYAHVDCPGHADYVK
GQVQVNTGYR
MPYKGSVENGAYK
AYTEMMNEAR
TNFDLSQHEK
NSLNELR
VLNNGDLGENK
QQENAENQPAYYR
RPMPTVAPK
YTIAVDRR
VLNNGDLGENK
KESVNKEVNEAVLK
GMVLCKPGQIKPHSR
VGDTITHVARPCDK
AVYGYDQR
AGNPDLAYK
VVTFESK
FLEDYKK
EGMNVELDK
AQWDGETGTSMR
NGQPINEVQTSR
HYAHVDCPGHADYVK
EYPYKDIKPR
TATQMDPYASDYEKK
TTTTIVENADK
NVVAGDPSPDGQGR
KTLVENPEANDPR
VNYKPGEFSK
GMVLCKPGQIKPHSR
LPETADYK
SYGGSHIVMSCK
SYGGSHIVMSCK
NYQNDGDSVYR
EYPKEQER
RKPLIDGGYDGK
MPYKGSVENGAYK
DLNEDGKIDAGSR
VYDKEKEIDIEK
ATIQEQANQEYK
VVVQNLK
NLGEGHCLVR
TPAGMACGSMGPTTAGR
MDIEHVR
IYSADAQYK
MPYKGSVENGAYK
QTTMANAATIER
TKPHVNIGTIGHVDHGK
MADVLGR
LKNEETDEIKEECLKR
LGIEEGKDQVK
NYKPGEFSK
TPNPCIACNR
PYKGSVENGAYK
HYAHVDCPGHADYIK
VESLCEHNPMLGHR
EGVKTTESGLQYK
ATSTVTGGYAQSDAQGQMNK
YQALVAK
NNIPDTDPTK
YALTYTGHK
AIASDCADGMTK
IHASSGTTGKPTVVGYTR
ALVSAEDEAK
IPECAQQVAK
EGVKTTESGLQYK
YYEDIK
AIASDCADGMTK
IEGISNANDESDRDGMR
TKHNEVAPAQHEVACVYSK
VIECNLR
MQDEFVSR
AKDKVALETLR
LGNEAAQANLK
GMVLCKPGQIKPH
EVYRPSHADYTYK
MIANAEEAGYK
NVAQAMQASMK
HYAHVDCPGHADYVK
SGIYTVAEGSKR
KHNTDYATVDLR
HLGSYLQGHPDMK
SGQLHGLMR
QQENAENQPAYYR
EKFEAVAETSTSK
MMCPDMTTER
YALGDKVEAK
SGDYIMKPIQK
EKFEAVAETSTSK
MDTLSYK
HVYCQKPLTHSVYESR
EKFEAVAETSTSK
IPKEYWEHR
VKYNPDEAMESK
NVGKKDDIVEANDGYAR
LAMTAAIR
IEEALGEKAPYNGRK
TNATYSYSPR
MNIQALLSEK
AETVQQSYTTPK
GLAEDATDEEKAAAKK
QMQEGQTFDCK
GGGISGQAGAIR
VVTFESK
LSNPELR
YIEAGKDLEGK
HYKDMQDCEFTVENGK
SCIEGIDK
YEQAPSDIQEK
YIEAGKDLEGK
THDLMNAASCSSEAK
STADLNNYR
GAVAMVGCNNPR
GLDEIDACIAR
THDLMNAASCSSEAK
TNNSSMVTSSLK
TADSGYLTR
TWPDKQIEK
VHITSISTR
YIEAGKDLEGK
AHVNIGTIGHVDHGK
LTYTYNDNTMHK
GNKVTFDYSK
IHASSGTTGKPTVVGYTR
CVNIKPQVDR
LTDHQEIKDEKYVYK
SGGVTISHLR
IDMEAAGEAPANK
ANPNMLDR
DIEHVR
SGEVMNIPASK
LTTDEMAVK
NPQTGETMTIAASK
ANFVACHNPSYVRK
ACVGCGATYHIK
IVSVSSENGGEEAR
ALADNKPDENFNK
ADNKPDENFNK
EAGKDLEGK
ACVGCGATYHIK
VTDGNDVSAIQK
GFEYPKEQER
QVYLDEK
HLAGEIMK
PHVNIGTIGHVDHGK
TKHNEVAPAQHEVACVYSK
GFEYPKEQER
TKPHVNIGTIGHVDHGK
YKEVNSYDEAVK
AMAERDPEPILKR
QKHVDPNGELVK
TVEVTLKNEQGTTK
LCNEHKIPVTPSGAR
QKHVDPNGELVK
TVEVTLKNEQGTTK
HYAHVDCPGHADYIK
EISETNEAIK
YSYNSNIR
HYAHVDCPGHADYVK
VLNNGDLGENK
GMVLCKPGQIKPHSR
INKVLEGVK
EAGKDLEGK
GKPMSLR
QVELAYEGKR
SMTNADVTIK
QANGAVLVR
LANVEVNR
SQQYIGVSK
AVTMADITK
IQGLDVNHR
NYQNDGDSVYR
QGLDVNHR
SYMVTNGTSTANK
VTQDYFKNEEK
TVDGPSMKDWR
ATIQEQANQEYK
KPSDDEKTSALAFK
YLEQYGK
YKEVNSYDEAVK
IEGPMDAEEREK
QEAIYTQATK
MADVLGR
TKPHVNIGTIGHVDHGK
MVYEAHSTDYQTR
HYAHVDCPGHADYIK
VESLCEHNPMLGHR
EVYRPSHADYTYK
IKYDEVETTDNQETSDKEEK
VEVTLKNEQGTTK
VLDFKR
GDFTVYKR
LAQPEYSAR
IKYDEVETTDNQETSDKEEK
HAIAVMEER
TWPDKQIEK
GLAEDATDEEKAAAKK
ATSTVTGGYAQSDAQGQMNK
GGGGGGYGSGGSSYGSGGGSYGSGGGGGGGR
YAANSMLATR
EGPMDAEEREK
GGGGGGYGSGGSSYGSGGGSYGSGGGGGGGR
DLQTNEQQTVAK
MANDKLSWEK
ALPTIKK
FNGQEFK
HFDYVETK
CVGCGATYHIK
HYAHVDCPGHADYIK
SQDGAAMSFGR
NHTYYSQLSTR
LTDHQEIKDEKYVYK
LADEVDESAKEAEK
IKYDEVETTDNQETSDKEEK
EFQGRPTPVYHCER
SMQNLSEAER
GPVLDEANR
MIANAEEAGYK
LGNEAAQANLK
MQDEFVSR
LKPAAEDFR
RIEGISNANDESDRDGMR
YTEPTTSGTKPK
NVAQAMQASMK
HYAHVDCPGHADYVK
CIDDAMR
DFSSGNPSHK
STDYEYKYEAAK
STADLNNYR
IKNDFAHGLR
LPQEGTYQADK
MMCPDMTTER
YDFSSGNPSHK
QACGYAQNYPR
TTLKLEAETK
HVYCQKPLTHSVYESR
VKYNPDEAMESK
SGDYIMKPIQK
LVNDGDYDTR
YALGDKVEAK
SHPEILNPSR
GGVPGGALR
TNATYSYSPR
LAMTAAIR
FIKNFAK
EVLGEHIEQK
QQENAENQPAYYR
TISGVYSSESK
GLGAGAKPEIGEK
AEEMKNQETMDDFAK
SNVPAELK
AETVQQSYTTPK
GLAEDATDEEKAAAKK
LAPGVDPNR
LTPGEIR
LEFNNDNR
IVSQLHR
IMSTRPLSATK
GGVPGGALR
HYAHVDCPGHADYVK
YIEAGKDLEGK
TVDGPSMKDWR
SCIEGIDK
RLTTLHEGLR
DYEYKYEAAK
GMGTCCVSGCGEIK
NPVASIKVENK
HYKDMQDCEFTVENGK
EYTLADGSK
YIEAGKDLEGK
TNNSSMVTSSLK
TWPDKQIEK
THDLMNAASCSSEAK
AALPTLKK
ADLAEQSAVR
ANPNMLDR
YLYQEAK
DGPSMKDWR
LTYTYNDNTMHK
WAGGYEGSCSTPDKR
VSEKELTEACAR
LTDHQEIKDEKYVYK
VREGDDLLNADRGSK
ANFVACHNPSYVRK
VSEKELTEACAR
MPQGFEK
GQMLNQIAAK
TIHIEDSDEAAR
ELESIKEAAAK
VTDGNDVSAIQK
AEDATDEEKAAAKK
ACVGCGATYHIK
AHVNIGTIGHVDHGK
SKLWAPNRVDK
LLMQTAQTQK
TATQMDPYASDYEKK
AVYQSSPNDYK
HVAFSVQR
NPQTGETMTIAASK
WAGGYEGSCSTPDKR
EDATDEEKAAAKK
TGETMTIAASK
CTNFGMEK
TVEVTLKNEQGTTK
TVEVTLKNEQGTTK
AMAERDPEPILKR
HLAGEIMK
HYAHVDCPGHADYIK
TPELMQK
MEKIDNLDR
TKPHVNIGTIGHVDHGK
AVIVTAEGK
TLQSSNMYNQR
HYAHVDCPGHADYVK
LHENEHWVEPR
VDAAYTYSK
DATDEEKAAAKK
IEGPMDAEEREK
SKLWAPNR
QADTYNVPR
VLTHTYITK
YNLTGTGGSDAHRADCVGK
GMVLCKPGQIKPH
SQQYIGVSK
APLCYTR
SEKELTEACAR
MNYNEEYQR
LNDISYSK
SNANTDSALVATK
EYNHEVNDEELR
TVDGPSMKDWR
GPGETQLEMDRR
AQWDGETGTSMR
QEQFQQEAQQQMQK
YLEQYGK
EYNHEVNDEELR
EEPQSIEVHPR
EVTLKNEQGTTK
ELGDKLPADK
GAVAMVGCNNPR
VIVAEGCQQGEDR
MADVLGR
VSESVALQK
NMSIEEQAR
ETVNTVVNSR
MANDKLSWEK
TKPHVNIGTIGHVDHGK
ASYTPIR
HVYCQKPLTHSVYESR
YQEENMEELSK
HYAHVDCPGHADYIK
ELGDKLPADK
VESLCEHNPMLGHR
KNGDELQPGVNKVVK
TEEKDAANVLQR
MTADEKDALLK
GGGGGGYGSGGSSYGSGGGSYGSGGGGGGGR
ATSTVTGGYAQSDAQGQMNK
GRVLGMNPDPDHK
YVVPSAPGKR
AIAAYADKVK
NYQNDGDSVYR
FNGQEFK
MANDKLSWEK
LSDLVNK
VIVAEGCQQGEDR
GLAEDATDEEKAAAKK
TPAGMACGSMGPTTAGR
GGGGGGYGSGGSSYGSGGGSYGSGGGGGGGR
STDYEYKYEAAK
EFQGRPTPVYHCER
VSDKIEDGADAVK
MYDSNEDLK
TGTGCTATVVDMGNR
MIANAEEAGYK
KLDEINMK
IKNDFAHGLR
NVAQAMQASMK
STDYEYKYEAAK
EGRNPQTGETMTIAASK
MTADEKDALLK
HAIAVMEER
MMCPDMTTER
VSDKIEDGADAVK
LTDHQEIKDEKYVYK
SKLWAPNRVDK
HVYCQKPLTHSVYESR
QACGYAQNYPR
TTLKLEAETK
SGDYIMKPIQK
VNTNLSGGGSAVR
ATSTVTGGYAQSDAQGQMNK
QKDMQANQVNSVK
LAMTAAIR
TISGVYSSESK
TNATYSYSPR
GEAVSSTPESTVSCK
TGQVTYAVR
GLAEDATDEEKAAAKK
GLGAGAKPEIGEK
KLTPEQAEQIK
LVNDGDYDTR
IDAPVDAK
VSAGYTYDSR
YDANREFYK
TVDGPSMKDWR
YIEAGKDLEGK
HYAHVDCPGHADYVK
GMGTCCVSGCGEIK
NAALEAVR
AAYNLGCR
EYTLADGSK
TNNSSMVTSSLK
KAPEGTGVIAGGPAR
HYKDMQDCEFTVENGK
YIEAGKDLEGK
LYNCEYDDRGNIGKR
QMEQLIR
STENEEWRENSYNEENTGAGRDGNK
KLTPEQAEQIK
FGAPHITK
NSGPDKLTLQR
SMAMMEGNK
MNLSNLKPAEGSTK
YEISDPQK
YIEAGKDLEGK
KENTTYTYLR
VVHGGEYYNDAVK
YKELDAELKR
VEGNDQTISYK
AMAERDPEPILKR
VSEKELTEACAR
SGDYIMKPIQK
VSEKELTEACAR
VMYENYGDR
VTVVTADAR
RKPLIDGGYDGK
LYNCEYDDRGNIGKR
MPQGFEK
KYYYNNYTDEK
AGIQQEIR
SKLWAPNRVDK
RKPLIDGGYDGK
AHVNIGTIGHVDHGK
VLNQMPEGQEVK
QAVAMSVANQAK
AKGYDDVTIEK
TFTTQETMTNAHSAR
VVHGGEYYNDAVK
LGETGDAIAK
QYTGETPTQYK
IAKEYNLDNPR
NTSDGIYNACR
TGETMTIAASK
CTNFGMEK
GMVLCKPGQIKPHSR
GYLYKDHVVR
HYAHVDCPGHADYIK
HYAHVDCPGHADYVK
AVFEAAMK
AMAERDPEPILKR
EYTLADGSK
TKPHVNIGTIGHVDHGK
TSDVMSSLAGK
LHENEHWVEPR
QADTYNVPR
MNYNEEYQR
LYNCEYDDRGNIGKR
LNDISYSK
EYNHEVNDEELR
MSAPNLVK
GSQDNIDKINSVK
EYTLADGSK
NDIVNVK
ANVSVYNMEGK
QEQFQQEAQQQMQK
SITQGLGAGNRPER
QEQFQQEAQQQMQK
EYNHEVNDEELR
EGMNVELDK
QQEISDISR
HGGTVVLAHPGNNLK
MADVLGR
LNAPVDEQGR
HVYCQKPLTHSVYESR
SQFKTQFACEVK
HYAHVDCPGHADYIK
MKSQILDEAK
HGGTVVLAHPGNNLK
HSFEYMR
TFTTQETMTNAHSAR
VKPEELEPETK
GQVLEGTVK
GKLTVINHVACNNTK
NYQNDGDSVYR
DYSDFTNTKK
MANDKLSWEK
AYDHQLVDASASK
SSYGHIR
HVSNITNVYK
MNGLSYSK
MYDSNEDLK
EKGFGAYQGGTCNETDR
NTPYAAQMAAQDCAK
YGLSEPK
MIANAEEAGYK
DSTSGCTAQACSLR
PEGTGVIAGGPAR
FTNTSGFANK
KAPEGTGVIAGGPAR
NVAQAMQASMK
LAYQAGNVDK
HYAHVDCPGHADYIK
IYTAPSCASCR
IKNDFAHGLR
LTDHQEIKDEKYVYK
MTADEKDALLK
HAIAVMEER
SKLWAPNRVDK
TGHTFNHNLSINGGSDK
VKPEELEPETK
MMCPDMTTER
SYTHLCVSDNSR
QKDMQANQVNSVK
SGDYIMKPIQK
GEAVSSTPESTVSCK
SYTHLCVSDNSR
IRVVQYGCGK
YDHQLVDASASK
IDAPVDAK
VAEGDVIR
SSDSEVPQYR
QAVAMSVANQAK
AAGPAAGAAAVEEK
TVDGPSMKDWR
EKYYNEFSK
SVNPGHIIR
EAIKQINEK
TKGTVIDQSIEK
VSAGYTYDSR
EYTLADGSK
KAPEGTGVIAGGPAR
GMGTCCVSGCGEIK
HYAHVDCPGHADYVK
EKYYNEFSK
TNNSSMVTSSLK
HYKDMQDCEFTVENGK
YIEAGKDLEGK
KIDVKILD
ANIPGYK
FGAPHITK
DGPSMKDWR
MKSQILDEAK
IVVAPADGK
QVIEKYPGSEEAR
YKELDAELKR
AQWDGETGTSMR
YEISDPQK
YKELDAELKR
NPGHIIR
KYDYASIR
VMYENYGDR
TVSFQTEDSK
HQYALNKEAELTNK
YIEAGKDLEGK
ATSTVTGGYAQSDAQGQMNK
AGIQQEIR
TKGTVIDQSIEK
EHLADLNATAK
GYLSYDDHGK
KLNEICNDYR
VLNQMPEGQEVK
NTSDGIYNACR
HYAHVDCPGHADYIK
YTATVYAGSK
NPQTGETMTIAASK
VSAYEAEVK
TKPHVNIGTIGHVDHGK
AVFEAAMK
AVTMADITK
KLAYPIQK
IDMEAAGEAPANKGK
HYAHVDCPGHADYVK
QADTYNVPR
AMAERDPEPILKR
LVDVAAAEKDK
MNYNEEYQR
MNLSNLKPAEGSTK
HLGSYLQGHPDMK
CTGYAGIIR
GVVNDYSEAGK
MSAPNLVK
LNDISYSK
TNQAITESSIK
SAPITDDVEKER
QVLGPETANR
LTTINDEPK
TVDGPSMKDWR
SITQGLGAGNRPER
YNAVPVR
ANVSVYNMEGK
LVDVAAAEKDK
IDMEAAGEAPANKGK
EEAGDKLDANDK
QEQFQQEAQQQMQK
QEQFQQEAQQQMQK
HYDGLLK
IDMEAAGEAPANKGK
NVTAAYTSDAQGNKVTGSSK
MADVLGR
HVYCQKPLTHSVYESR
VIAGAGSNDTATALKK
TVIVGPCNDREGATK
KPVSTTDSHIVLR
VIAGAGSNDTATALKK
HYAHVDCPGHADYIK
YTYYASAAK
DVAAAEKDK
EGMQVVDVK
LNDISYSK
AAIMYAK
STSGSTEQYDVPK
NINIDVNDKK
IVGPCNDREGATK
HGGTVVLAHPGNNLK
AYDHQLVDASASK
FVKEDTSNIAER
MQDEFVSR
SVDKSPVYEVK
VIQNIGMAR
IIGYSTK
NVTAAYTSDAQGNKVTGSSK
DMEAAGEAPANKGK
NYQNDGDSVYR
GKLTVINHVACNNTK
MELGEPDASGRR
VLDVVEKR
LSPSLGESSHHVCPR
AYDHQLVDASASK
IVGPCNDREGATK
GYKVEGEGPIK
YREDGDEYDIK
HVSNITNVYK
TDKNAEPDPVYIKEK
GMLAEIKPNGTDK
YGLSEPK
EHLADLNATAK
DSTSGCTAQACSLR
AGYEAQTVSGPR
MYDSNEDLK
ENITGAMHCATR
AEVAKPYYYK
TDKNAEPDPVYIKEK
FTNTSGFANK
NVAQAMQASMK
MIANAEEAGYK
VVDRDQVEPEHFK
AAIQEELDKR
LLSEATSDEQR
NNMTASSEQVVSNK
NTPYAAQMAAQDCAK
SKLWAPNRVDK
HYAHVDCPGHADYIK
VGPCNDREGATK
VIVGPCNDREGATK
SGDYIMKPIQK
LAMTAAIR
NVTAAYTSDAQGNKVTGSSK
AGEATEQASAAARSASAAK
HSESIITDNEDTAR
SSDSEVPQYR
IDAPVDAK
RTDAQNTAAYIGNGDR
MSHASQQYAFTEPR
VDVAAAEKDK
TVDGPSMKDWR
NTICGLGGK
QIGEEYAASR
KEEAEYYLK
GKQLLASGVGQTSR
HSESIITDNEDTAR
EGCGVNPIR
GMGTCCVSGCGEIK
HYAHVDCPGHADYVK
TNNSSMVTSSLK
GQIEGAVSSSDASTEK
AAILNTAR
ATVTVTDTEGHPVSGAK
VALQLADKK
TKDFVAMTK
HYKDMQDCEFTVENGK
EYTLADGSK
QYLSGSPATNR
VIAGAGSNDTATALKK
VDRDQVEPEHFK
VEGNDQTISYK
YEISDPQK
YKGLDPEVK
DGPSMKDWR
LATFHVK
VMYENYGDR
NPGHIIR
FNYSSSMQAPK
TYQMSELTR
VDEAAEALK
VFFNVEYK
GKETAEFICGK
TDKNAEPDPVYIKEK
VYPNDPCPCGSGK
LTDHQEIKDEKYVYK
EALSQAGTYNDR
IVQIEGEK
RKPLIDGGYDGK
VCVEVTQR
QNEVTLQPK
HYAHVDCPGHADYIK
NEELNFEGKR
LHNIIYK
VLNQMPEGQEVK
EGLAKDEAESLK
ATVTVTDTEGHPVSGAK
HYAHVDCPGHADYIK
ENITGAMHCATR
MLHIPER
VSGQVNFR
AVFEAAMK
GNGFATYR
KLAYPIQK
YTATVYAGSK
VSAYEAEVK
TDTEGHPVSGAK
HYAHVDCPGHADYVK
VVDRDQVEPEHFK
VILCSHLGKPK
EIAYSDGPR
AMAERDPEPILKR
VILCSHLGKPK
ETQKAEPVSEK
AMAERDPEPILKR
HVVVQTAPAVR
LVDVAAAEKDK
MNYNEEYQR
IIHHDIVYAGAK
SEMNELAAK
EGYIQVQHPQR
GYLYKDHVVR
SVQDNQIKVPK
YLGMGNRPDDK
EGYIQVQHPQR
GVVNDYSEAGK
EGLAKDEAESLK
SGLALSDSK
EYLPEGK
ALEEAGDKLDANDK
TVDGPSMKDWR
LTTDEMAVK
ANVSVYNMEGK
LTTINDEPK
TSHITCVVEER
AGGMGLISGR
TSDVMSSLAGK
KHPHVEFLR
MMCPDMTTER
MNLSNLKPAEGSTK
YSYVDENGETK
TADKTYLQMK
MADVLGR
TVIVGPCNDREGATK
QEQFQQEAQQQMQK
EIAYSDGPR
HYAHVDCPGHADYIK
DYQKVEDVPEK
TVIVGPCNDREGATK
GIGPAYEDK
STSGSTEQYDVPK
ANVDSFEEK
TAENSYLTAK
VIQNIGMAR
FVKEDTSNIAER
FVKEDTSNIAER
LIGTYSGHTPQAK
LGSAIVAK
QEQFQQEAQQQMQK
CIIEAR
QGSSAGGQNTALLK
GPCNDREGATK
GIVSDPDKAYK
FVKEDTSNIAER
MEENSSQSNKYDAALAK
AGMIALAK
YTYYASAAK
YREDGDEYDIK
YREDGDEYDIK
ELIGKEVTNQR
HVSNITNVYK
VETFEPK
LIGTYSGHTPQAK
YGEEFCK
SQILDEAK
YGLSEPK
GMLAEIKPNGTDK
DSTSGCTAQACSLR
KVIVAVTDAK
GIPPARR
MAIDQDTTTR
FTNTSGFANK
VILCSHLGKPK
QTESLISKPVK
EAVDTTSQPVATEK
EFEDACYSEAGHK
SKLWAPNRVDK
KNTPYAAQMAAQDCAK
ATLVSASDYKR
LAMTAAIR
MLKDQFAQSR
KMILSDNVEAR
GTLTEPGKESPYR
STDRYQSPLSER
SSDSEVPQYR
VTTKEEVASAIK
NTICGLGGK
NEELNFEGKR
QAVAMSVANQAK
CKDECLPEETNRR
GMGTCCVSGCGEIK
TNNSSMVTSSLK
EGCGVNPIR
GTLTEPGKESPYR
EVGFTTDK
MLKDQFAQSR
ACDPYLR
MQDEFVSR
LHELNDLK
GYLYHGR
EYEANGQGFQR
TYASHFYGR
YKGLDPEVK
KLSAEQYAVTQK
SNDIIISEKNDEEKNEENR
ELTKYPVSTR
HYKDMQDCEFTVENGK
LQDSKGNDTDTYALK
VDEAAEALK
GTYSGHTPQAK
MQYSGLQSK
TYQMSELTR
VEGNDQTISYK
SSTSGSTEQYDVPK
KANFVACHNPSYVR
QNEVTLQPK
EALSQAGTYNDR
NEELNFEGKR
GMLAEIKPNGTDK
TPAGMACGSMGPTTAGR
SVGPVENRPLNENR
AVFEAAMK
TSHITCVVEER
HYAHVDCPGHADYIK
TDVVVQPR
HVVVQTAPAVR
RDNYIITAK
KTSEYGVQLR
HYAHVDCPGHADYVK
HEIGQAAVNSLRK
EIAYSDGPR
MLHIPER
ENIALAEQLCK
MTADEKDALLK
ATPVGAIAK
CSGISIGK
GQEGAGLACVK
APEVILRNEK
RKPLIDGGYDGK
GVVNDYSEAGK
HIYGIAAANGK
SGLALSDSK
YTTTMSPTDR
TVDGPSMKDWR
TSHITCVVEER
ANVSVYNMEGK
DYYHGTPQAIHR
KPIVEDGTLEDDQNRR
AGGMGLISGR
MMCPDMTTER
NPQTGETMTIAASK
VLKEAASKAEAEEIKTK
YSYVDENGETK
HYDGLLK
EAMEVVR
MNLSNLKPAEGSTK
QATTYGVPR
MADVLGR
VGSKEEYDR
KCVFDSNKFDSSQK
HYAHVDCPGHADYIK
GEAIHYPVNR
SVVVIEKGEPK
AGAPFGPGANPMHGR
EYLPEGK
DPEPILKR
TVIVGPCNDREGATK
ANFETAVK
RMTADEKDALLK
NTASTDHLFR
NENPDKPDNIIEK
AVQTGGPSGGCLTEK
STSGSTEQYDVPK
GIGPAYEDK
ANVDSFEEK
SQEYYSVEK
NTASTDHLFR
VIQNIGMAR
NENPDKPDNIIEK
KNTPYAAQMAAQDCAK
IVGSKEEYDR
YEAHSTDYQTR
QEQFQQEAQQQMQK
GATPAASDIQEAK
KTSEYGVQLR
ATLVSASDYKR
MVYEAHSTDYQTR
MVYEAHSTDYQTR
VVVLDRSEEAGK
LNSVKPVPTATDAK
ELIGKEVTNQR
IVSVGPDR
AYGSTIEEAR
HVSNITNVYK
YGEEFCK
LIGTYSGHTPQAK
VETFEPK
VLGQENYSTNR
SQILDEAK
KVIVAVTDAK
IKYPEHNLVR
YGLSEPK
KGDIVGPIR
TTGEAREDMNDISQGR
VYEAHSTDYQTR
FNSSLSEDGQR
IVGPCNDREGATK
KCVFDSNKFDSSQK
TISQGGSLAAEGTNK
VVVLDRSEEAGK
RMTADEKDALLK
VGNTLSESGTVSR
LEGMSYSK
GGSPVPYDR
MIANAEEAGYK
ACEVCGFK
LLGQMADEGCK
MVYEAHSTDYQTR
KNLSQPGQFACEEK
LAMTAAIR
VTTKEEVASAIK
IKYPEHNLVR
STDRYQSPLSER
VTTKEEVASAIK
NGQVASMNINEHPK
YQNPVPSEQEK
TVYSDEDYR
TESLKDTIDR
VLDRSEEAGK
ELTKYPVSTR
VIGVVSGK
LTHTLEVSQTAR
GMGTCCVSGCGEIK
GMVLCKPGQIKPH
NENPDKPDNIIEK
TNNSSMVTSSLK
FGDTSSKETWEK
DTPTTAGKEYIK
AQWDGETGTSMR
IDAPVDAK
LQNVPTSPR
AYFGEENAK
EVGFTTDK
IKDIESVTNHDVK
KMILSDNVEAR
PDKPDNIIEK
EYEANGQGFQR
IIVGSKEEYDR
FGDTSSKETWEK
IKDIESVTNHDVK
KNLSQPGQFACEEK
YKGLDPEVK
SNDIIISEKNDEEKNEENR
YFPAAAK
SSTSGSTEQYDVPK
VDEAAEALK
TYQMSELTR
SETEAHNMAAMSVK
GVQENGVAACVK
HTPFFK
AESAACAEKFER
AAQYVASHPGEVCPAK
ELISNASDASDK
EQIREWQDER
KVIVCEYCGR
LVLESETPRK
HYKDMQDCEFTVENGK
GDTSSKETWEK
VISTNGDDIKND
AVFEAAMK
TSHITCVVEER
SVGPVENRPLNENR
HYAHVDCPGHADYIK
FAVNDAVSHSK
MIEDGELDKR
QYVASHPGEVCPAK
RDNYIITAK
TKPHVNIGTIGHVDHGK
TTQLSYMCDK
QAQDSIKTEAER
HYAHVDCPGHADYVK
KMILSDNVEAR
KMILSDNVEAR
GQEGAGLACVK
KANFVACHNPSYVR
GVVNDYSEAGK
SAACAEKFER
GDFGYNAR
SNIVITGK
YVASHPGEVCPAK
KAATDLEFSK
AVSSIMCK
MAEQEGVDIR
KCVFDSNKFDSSQK
ANVSVYNMEGK
VAESAACAEKFER
TSHITCVVEER
LAGVEEPEQK
ELNSIPGK
VLESETPRK
VLKEAASKAEAEEIKTK
MMCPDMTTER
EIVELCHSK
YSYVDENGETK
AGIEINR
ASHPGEVCPAK
VVVLDRSEEAGK
KCVFDSNKFDSSQK
QATTYGVPR
AGYNIPK
VGSKEEYDR
SGTNSFSGTAYTYHKPR
DIAHPINSATR
QYVASHPGEVCPAK
MGEVNALAEK
ALDDISR
RAQDVLDVK
HYAHVDCPGHADYIK
EYLPEGK
RMTADEKDALLK
NTASTDHLFR
HPDTLLAAR
AKFDELTR
GIGPTYTDK
ANVDSFEEK
SQEYYSVEK
NPQTGETMTIAASK
HYAHVDCPGHADYVK
NPEKVPEALEK
QDLSDPNQQAAASQDTR
VCPYSAIHER
AQYVASHPGEVCPAK
IDKFMSIQGK
YEAHSTDYQTR
SGTNSFSGTAYTYHKPR
MVYEAHSTDYQTR
ANANQLYTMR
RIDEYDGLTKR
APAAVGPYCHAVK
YGEEFCK
IVPPMTGK
HVSNITNVYK
SRNDQVALDMK
VLGQENYSTNR
LTTDEMAVK
CHPFFTGK
FAASTISR
SRNDQVALDMK
SQILDEAK
FNSSLSEDGQR
SRNDQVALDMK
ESFSATHNGWK
EMHEDPQVPNYGK
TQTVAAFK
LEGMSYSK
VGNTLSESGTVSR
ACEVCGFK
ESFSATHNGWK
QSEKDTYLITSPDKK
LLGQMADEGCK
MIANAEEAGYK
FMDEIKK
AKEFIANAGNAEHMPEKTQK
MVYEAHSTDYQTR
TGELDDSYR
NWKESAGDIAK
TVTNEWGR
SSELADVAK
GMGTCCVSGCGEIK
TVDGPSMKDWR
TVYSDEDYR
AAQYVASHPGEVCPAK
ILGHTDR
AQWDGETGTSMR
TNNSSMVTSSLK
KQQEASSVEK
IKDASVVITNK
AYFGEENAK
TVAMDSTDGLQR
KMILSDNVEAR
LAADGIDAK
TNLYKMVSSSGAIK
QEYSAYPCGGSENK
EASGDNQILENK
GQGTATITATAADGSK
YKGLDPEVK
DGPSMKDWR
TNFQTEVGGK
AKEFIANAGNAEHMPEKTQK
KLAPLADAAK
SNYDYHTEAMDR
VIGVVSGK
LAVLETNTSRK
SSTSGSTEQYDVPK
TYQMSELTR
YGGPTSTDKVNAQVTR
HTPFFK
MIEDGELDKR
YFPAAAK
AAQYVASHPGEVCPAK
PYAELNDEQQK
TGAVINVK
SGTNSFSGTAYTYHKPR
SELKQEGPAANQTSSGLDR
KAVDASLDENVR
LANSKPTDHIYTVK
IQCGVLAK
GMLAEIKPNGTDK
VVSATNADLR
HYKDMQDCEFTVENGK
VKDGVSYSEKDFEK
AVFEAAMK
TIKDIEVAGK
HYAHVDCPGHADYIK
MIEDGELDKR
FAVNDAVSHSK
EHFSNDLPVEKK
TKPHVNIGTIGHVDHGK
QAVAMSVANQAK
KMILSDNVEAR
MADVLGR
HYAHVDCPGHADYVK
GVVMNPVDHPMGGGEGR
SNTEPIIR
VLNQMPEGQEVK
GDFGYNAR
NYVEDLKTK
TPAGMACGSMGPTTAGR
TVYVCSNCGQESPK
LTEAMDPR
GGPTSTDKVNAQVTR
TVDGPSMKDWR
MAEQEGVDIR
VDAGFAEHDR
ANVSVYNMEGK
DAGFAEHDR
INTTFAASQGNPGDKK
INTTFAASQGNPGDKK
AGGMGLISGR
SRNDQVALDMK
MNLSNLKPAEGSTK
VDVTGVSCHGSAPER
MMCPDMTTER
AYKEAEYIDAK
QAVAMSVANQAK
VKDGVSYSEKDFEK
YSYVDENGETK
VKDGVSYSEKDFEK
GEKITDEISGK
IKDIESVTNHDVK
SELKQEGPAANQTSSGLDR
NHLVSPTGYAANK
QDLSDPNQQAAASQDTR
SGTNSFSGTAYTYHKPR
HYAHVDCPGHADYIK
GIGPTYTDK
TEEEITAVK
AYDGDDDMKPTTSTGNFK
LTPALGQQK
RGDIGNTSAMYAR
QSEKDTYLITSPDKK
AAELIQGGTR
LAVLETNTSRK
LGETTNPYGTSK
RGDIGNTSAMYAR
EQDPYYMER
DVTGVSCHGSAPER
AAVDAGFAEHDR
QDLSDPNQQAAASQDTR
ANANQLYTMR
RIDEYDGLTKR
DGVSYSEKDFEK
FGEEGVCCR
LTTDEMAVK
KYFSVASGGGTGR
YVYVHVDNQQK
NSIANFK
CSYSIDTR
LITESKEDLTK
KYFSVASGGGTGR
KVTVYDEVEK
TTSAYEQAVDR
IKYPEHNLVR
KYFSVASGGGTGR
GIAHIGIGEGKGDDK
GLSPENDQSYR
VGNTLSESGTVSR
SGLSDDSIR
KVTVYDEVEK
AMESDNSFASSAK
SGTAYTYHKPR
MIANAEEAGYK
ENASSDAEKVSSQVAK
CGEDLNYAR
ENASSDAEKVSSQVAK
MSPEFAK
INIPENK
AKEFIANAGNAEHMPEKTQK
EHFSNDLPVEKK
VLAGTINQR
TGELDDSYR
NYCMNPMTR
VDESGDVSYTSGR
GIAHIGIGEGKGDDK
ASLELEK
VAYNGLQAK
DITDLKER
TVDGPSMKDWR
GMGTCCVSGCGEIK
SGTAYTYHKPR
AQWDGETGTSMR
TNNSSMVTSSLK
TGETMTIAASK
KMILSDNVEAR
AVDAGFAEHDR
QGDANEYMLK
AYFGEENAK
GGGDETFVQGR
IGDVEYQGDGNK
SNYDYHTEAMDR
TVAMDSTDGLQR
GVLVSPSQHGQGGVTK
GVLVSPSQHGQGGVTK
SKLWAPNRVDK
GIAHIGIGEGKGDDK
IKDIESVTNHDVK
VGQVAAQIR
EHILLSR
KLPQLTQSTR
HTPFFNK
TYQMSELTR
EHILLSR
SSTSGSTEQYDVPK
AEAEALEASGHPLKER
IKEVNGEAITSGMEK
HTPFFK
FVADSDYK
SDKVYTVQDYK
TDAEQAQELAR
SGTNSFSGTAYTYHKPR
QMEENKAQIAK
AENLLIHK
KTFAEKPAEFDPRK
AAQYVASHPGEVCPAK
YLTDEDIRK
EAEGQSQAILK
QDMILVDGGSSSK
KELDSHNQSGLNFR
LQHENIFNK
AVFEAAMK
HYAHVDCPGHADYIK
VVEEIHKDFGR
AMIVTDR
AAVDAGFAEHDR
YFPAAAK
AEAEALEASGHPLKER
AHVNIGTIGHVDHGK
VVEEIHKDFGR
HYAHVDCPGHADYVK
SGKVESIDLEKETAK
TKPHVNIGTIGHVDHGK
HYAHVDCPGHADYVK
KMILSDNVEAR
TGTGCTATVVDMGNR
NIEEEEHRFPR
NIEEEEHRFPR
KLPQLTQSTR
VAQEPSDIPK
SHAIQMEYNYKGEK
SQEEEERQLQLEEEKEK
VEEIHKDFGR
AEALEASGHPLKER
GDFGYNAR
SQEEEERQLQLEEEKEK
QNDLAHCGSGSMRDDTIR
AEAGQQFEDTKRK
QNDLAHCGSGSMRDDTIR
VDAGFAEHDR
FNEMVR
AGKDANEAMKEATGTYGR
ANVSVYNMEGK
ASGHPLKER
MGEVNALAEK
NTPYAAQMAAQDCAK
AGGMGLISGR
NCYKADPAYGAGVAK
VLNQMPEGQEVK
VKDGVSYSEKDFEK
AEALEASGHPLKER
EASGHPLKER
EADSIVAASR
LEASGHPLKER
TIEYDPNR
GDDHVYLDVTHKDPEETKK
ANGDGLLR
KYSDAVWK
ANVSVYNMEGK
EGAFAVANK
ALEASGHPLKER
TKELTLTEGTTR
HYAHVDCPGHADYIK
CIPGSVADQR
AGKVEEAEECFK
GNEYLSSTPK
AAVDAGFAEHDR
HYAHVDCPGHADYVK
LHELNDLK
NVAQAMQASMK
VKENVNDAVDKVSD
AGAPFGPGANPMHGR
ANANQLYTMR
HNDIELVK
VKENVNDAVDKVSD
SYGVEVEK
FGEEGVCCR
KYFSVASGGGTGR
LTTDEMAVK
DKGDLSENAEYDAAK
EVNGEAITSGMEK
CSYSIDTR
FTHNPGHEDTPDDASYVK
FTHNPGHEDTPDDASYVK
GMAAVVGGGGGGRPNMAQAGGK
GVVMNPVDHPMGGGEGR
ASSGLNEDEIQK
GIAHIGIGEGKGDDK
KYFSVASGGGTGR
KAGVDIEAGYK
YVTANDDVASSPK
AGKDANEAMKEATGTYGR
LGETTNPYGTSK
YMGGYPAR
EQVQQALNAR
AYSMANYPAEGDR
MMCPDMTTER
GLSPENDQSYR
CGEDLNYAR
VAYSTLDGK
CGALMMPHR
ELEEETGYSAK
AEGFMTR
WVTASNDTDQTR
NGENPTLVTR
SAIANWEQKNER
KLEQLYEGK
VGNTLSESGTVSR
SAIANWEQKNER
LYDNVTSTGETGKPR
DKGDLSENAEYDAAK
DITDLKER
SDKVYTVQDYK
VAYNGLQAK
TVDGPSMKDWR
GLNEEQGNVVSR
GMGTCCVSGCGEIK
VNDYPHQMSGGMR
NADLDMYNR
GTTVLVVTHNR
QNDLAHCGSGSMRDDTIR
AQWDGETGTSMR
SAIANWEQKNER
GTGNETNYVMQK
GTTVLVVTHNR
AKEFIANAGNAEHMPEKTQK
TNNSSMVTSSLK
QGDANEYMLK
EEIHKDFGR
TVALVGQSGSGK
AANIMMEAGAK
VAYSTLDGK
SDIVSEEDAAK
TVAMDSTDGLQR
STEYYTSQSYRPTQK
SNFVYR
EVALNIKR
IANWEQKNER
MELGEPDASGR
KAMAERDPEPILK
AAFEAYK
EHILLSR
AEAEALEASGHPLKER
TYQMSELTR
HTPFFK
IKEVNGEAITSGMEK
FVADSDYK
SDKVYTVQDYK
QSENYFNNETK
SSTSGSTEQYDVPK
EAEEKLEHLAASK
IKEVNGEAITSGMEK
RYSDGLHQAIEAK
FYINSATAHK
NVSPIPR
QMEENKAQIAK
LATAMEAR
EAEGQSQAILK
EAYGNAVQIRR
LLMQTAQTQK
AGAPFGPGANPMHGR
VVEEIHKDFGR
AVFEAAMK
HYAHVDCPGHADYIK
ETIGYVK
GLGHAVLCAK
DHKNPEGAFVPENR
ICCMYTAK
HYKDMQDCEFTVENGK
AEAEALEASGHPLKER
DREYDVTQGTPDSR
KAEQQQLNAQAEELK
KMILSDNVEAR
TGTGCTATVVDMGNR
HYAHVDCPGHADYVK
VVEEIHKDFGR
DSFQVMGK
ASLIGNYHGTSSR
IYSTSVSSSAPK
STEYYTSQSYRPTQK
TKPHVNIGTIGHVDHGK
VEEIHKDFGR
SQEEEERQLQLEEEKEK
DREYDVTQGTPDSR
ENPDLVKQNIK
VAQEPSDIPK
GDFGYNAR
TVDGPSMKDWR
MIANAEEAGYK
AGKDANEAMKEATGTYGR
TTEIIQTR
AGYATDPSYANR
NPGEPEFHQAVR
VESVNVMNVKPK
NTPYAAQMAAQDCAK
AGGMGLISGR
LQNPTNDAVAAK
ALLNTACSGK
VVEATAIAK
EADSIVAASR
YQVANGYMGR
NPGEPEFHQAVR
LTGMVQDAQQNK
IVKDYQENYVK
KALCYGIDR
SAQDFMK
SIPEWHGGK
KEQKPQNSISFSEDPR
NPQTGKEITIAAAK
AGKDANEAMKEATGTYGR
LANELSDAAENKGTAVKK
LLDYSNDEDHNR
ATLAQAEAEAK
GMGESNPVTGNTCDNVK
HYAHVDCPGHADYIK
SPNDPTIVQR
HYAHVDCPGHADYVK
AIIASPSAK
GMLAEIKPNGTDK
IIDKDEPAIR
HYAHVDCPGHADYVK
AGAPFGPGANPMHGR
NVAQAMQASMK
KEQKPQNSISFSEDPR
FGEEGVCCR
IAVVGKPNVGK
VTCSHEMDWVR
LHDYYKDEVVK
NHYAAEYTYNTYKR
ASSGLNEDEIQK
RGDMNSPVLVGGAR
SEGVDLSADK
VNKDVSVNICR
GVVMNPVDHPMGGGEGR
AESKPAQQQPTASAYSDSASYK
ANNMPNDTIDR
QYHPDVNKEPGAEEK
WVTASNDTDQTR
VIVYDGK
AEGFMTR
ELEEETGYSAK
KAEEEDAVIVR
SYTDKDGNFIRPK
DKGDLSENAEYDAAK
NGENPTLVTR
KAEEEDAVIVR
KQVEEEIIETGKR
LGETTNPYGTSK
AYSMANYPAEGDR
AQWDGETGTSMR
EVTAALNER
DITDLKER
TVDGPSMKDWR
NYCMNPMTR
VGNTLSESGTVSR
IIHMVQEAQGSK
GMGTCCVSGCGEIK
SYTDKDGNFIRPK
SDIVSEEDAAK
EAEEKLEHLAASK
QGDANEYMLK
DITDLKER
VESVNVMNVKPK
MDQEKADAILAK
IIVETSAR
MIAEGVATK
LHDYYKDEVVK
HLPQFADK
TVAMDSTDGLQR
SNFVYR
VKEVVDFCHR
LSYQGDNASNNNYR
QDASNCNSNSSISHEAVR
EHILLSR
AAFEAYK
AKPAVTFGGK
VAYSTLDGK
KAMAERDPEPILK
IIHMVQEAQGSK
YPQIDQSR
YQGGNNAGHTIEFNGQK
MEVSNANEGTAGGYK
HTPFFK
AEAEALEASGHPLKER
TYQMSELTR
YTAAITGAEGK
FVADSDYK
TTLTHAGGITGMR
QSENYFNNETK
YQGGNNAGHTIEFNGQK
QIVLNDAK
ANNNYPFK
GEVFHGVVK
QDASNCNSNSSISHEAVR
ICEHYVTVTQK
AQTEEELAVK
ASLIGNYHGTSSR
RGVEVPSLKR
EGGFVPR
ASAQLETIK
AGAPFGPGANPMHGR
VEAENGATMGKTELAK
VVEEIHKDFGR
NAVIAAEGGTAAR
VVEEIHKDFGR
IGNYHGTSSR
AFNFANQAHK
AVFEAAMK
ICCMYTAK
YVEGAKPWGEK
GANGVVIVTTKR
AENGATMGKTELAK
GEVFHGVVK
VEAENGATMGKTELAK
KEVVDFCHR
GANGVVIVTTKR
TMSDVCVTSSNAK
ICEHYVTVTQK
GGNNAGHTIEFNGQK
IYSTSVSSSAPK
ASLIGNYHGTSSR
EGGFVPR
TGTGCTATVVDMGNR
NLYYKEAVEK
HYAHVDCPGHADYVK
DREYDVTQGTPDSR
TKPHVNIGTIGHVDHGK
VEAENGATMGKTELAK
KVPSDSKENMDEIIKK
EAENGATMGKTELAK
QAVAMSVANQAK
VKDGVSYSEKDFEK
ENHNSVSVDESNAIAK
AGKDANEAMKEATGTYGR
GFPKDFK
KQVEEEIIETGKR
LQNPTNDAVAAK
ALLNTACSGK
AGGMGLISGR
TNNSSMVTSSLK
GIDEDGNEIEK
SYEELQDYKK
NTPYAAQMAAQDCAK
EADSIVAASR
YQVANGYMGR
ANINPAHVDSEEHMESNMAK
GTSSSSSASAEGEIPTDK
KLIIPGK
FGNTPIR
YVEGAKPWGEK
SAQDFMK
AGKDANEAMKEATGTYGR
MIANAEEAGYK
GVGNYDVTGK
GMQAANVEKL
LHELNDLK
HLGENIMAK
HYAHVDCPGHADYIK
NAEEADPVNHNAIAQCK
GDFGYNAR
AIIASPSAK
HYAHVDCPGHADYVK
CNSNSSISHEAVR
MEKQELLYEGK
GMGESNPVTGNTCDNVK
ENIAKPTTGGTTNQPLSK
AGAPFGPGANPMHGR
HQDQYSIAVR
KELHNFKVD
LFPHGDEETPNQK
VKEVVDFCHR
YPQIDQSR
AVDPSVAEEANK
NTPYAAQMAAQDCAK
HVDPAAAIQQGK
RGDMNSPVLVGGAR
SEGVDLSADK
HVNLTVPK
ASSGLNEDEIQK
GVVMNPVDHPMGGGEGR
CTVCTTACPVSR
SVDDINVK
NYGIEPR
VVPTIEK
IGEPIAAGK
WVTASNDTDQTR
ALAEAGADAVK
SNTIVLK
VIVYDGK
HYDNTLAQMQK
ASSGLNEDEIQK
ENIAKPTTGGTTNQPLSK
KQVEEEIIETGKR
IALAGNPNCGK
AVDHEMEGSHVELGAK
RIDIVDTK
TEHMFFEGEK
EVTAALNER
AQWDGETGTSMR
NYCMNPMTR
GNIAQDGCVVK
RVEQYSSEAQVYKEGTNR
LVNQAAQTEWGKK
SDIVSEEDAAK
QGQFEGMAEK
QGDANEYMLK
DRPNEANFYR
IFCEAVKDAK
IEDALNATK
HLPQFADK
KQVEEEIIETGKR
VKEVVDFCHR
LHDYYKDEVVK
SGGAESANGGDIVTTR
LQEDESFTNK
DDDYEKFR
AGAPFGPGANPMHGR
EHILLSR
TKLETEAQFEK
QDASNCNSNSSISHEAVR
AANTDVTTGTVNHEGYKDVAK
LDQYIQNR
QSENYFNNETK
YTAAITGAEGK
IFCEAVKDAK
MADVLGR
TYQMSELTR
SNTLNQTFK
AAFEAYK
AQTEEELAVK
LAMTAAIR
SGGAESANGGDIVTTR
AANTDVTTGTVNHEGYKDVAK
KDPAYVGLAK
AVASGATESDEETVQSAR
DTTERPEAVEAGTVK
VVEEIHKDFGR
MQVNEQGLK
AVDGEESPLQK
ALKEPENYDVR
YVEGAKPWGEK
AVFEAAMK
YAIVANDVRK
MVLATRPPENK
MMCPDMTTER
GESVADTIR
LVNQAAQTEWGKK
EGGFVPR
IYSTSVSSSAPK
ASLIGNYHGTSSR
TGTGCTATVVDMGNR
HYKDMQDCEFTVENGK
IVGWCAHR
DSFQVMGK
HYAHVDCPGHADYVK
AIAAMSGTEYGKDK
GMGTCCVSGCGEIK
AAMSGTEYGKDK
TKPHVNIGTIGHVDHGK
THEIIANTDVQSR
LVEQFNSK
AGKDANEAMKEATGTYGR
THEIIANTDVQSR
IDHFLGK
MLQPSPVER
NVSSMDADAVK
AAAINTIAHSTGAAK
AIAAMSGTEYGKDK
MVLATRPPENK
NTPYAAQMAAQDCAK
SLEQAEENMK
VTDGNTVSDYDKEEIKR
FCEAVKDAK
TLQLEQAK
KLIIPGK
YVEGAKPWGEK
VTDGNTVSDYDKEEIKR
KEENFAEEVAK
GANGVVIVTTKR
AANTDVTTGTVNHEGYKDVAK
MIANAEEAGYK
MVLATRPPENK
FGNTPIR
HQAEAHAAIDTFTK
TGTVNHEGYKDVAK
IREIGEQISR
CADAVKEYGIK
GVGNYDVTGK
VTCSHEMDWVR
HYAHVDCPGHADYIK
GISYNNAVR
LVNACIAEKEEAK
THEIIANTDVQSR
KAVEIYSQMVK
NAEEADPVNHNAIAQCK
TAVEHNIEGLK
TTGTVNHEGYKDVAK
NMDKEDLAFYKK
GMGESNPVTGNTCDNVK
SNSYGAEASLR
YVTLTTK
HYAHVDCPGHADYVK
EAVSQTAGDMAAR
VKEVVDFCHR
YSPMEPSVNR
AIAAMSGTEYGKDK
SCIQIIDKK
NGGAIPGVR
AVDPSVAEEANK
HVDPAAAIQQGK
SGLVTSYK
SEGVDLSADK
RGDMNSPVLVGGAR
HVNLTVPK
HVDPAAAIQQGK
AGAPFGPGANPMHGR
KELAPNFTQSK
TKEQIQPAIVK
IDKVVFK
GVVMNPVDHPMGGGEGR
TRVFENVAGEK
LLMQTAQTQK
NYGIEPR
GGGNVLIR
TRQDSPSQSTPSGAPSATVPK
YLQEYAR
NVLEVDCKNPR
TRQDSPSQSTPSGAPSATVPK
SNTIVLK
WVTASNDTDQTR
MGLDTTTGQSDK
RAVDCLCYR
ALMEESEEQAR
GTEYESFGGNK
YQTPETEEAPER
KQVEEEIIETGKR
SYDPADYK
MTYEMPK
SHLNSYITTR
YIQENVEDKVK
KKQTEYGLQLAEK
AQWDGETGTSMR
NYCMNPMTR
RIDIVDTK
GQLGHDIVNECNNR
SDIVSEEDAAK
QGQFEGMAEK
VNTGYLAR
QGDANEYMLK
VNFDASPK
NVLEVDCKNPR
HLPQFADK
GQLGHDIVNECNNR
EHILLSR
AANTDVTTGTVNHEGYKDVAK
QPFDEVERR
ISGYIAKPETAR
AQTEEELAVK
QSENYFNNETK
MADVLGR
YAAVGVDTEK
TYQMSELTR
IFCEAVKDAK
IQENVEDKVK
LGGDDFDQK
YIQENVEDKVK
SGGAESANGGDIVTTR
YTAAITGAEGK
MYQCGIPR
ADDDMNYYGK
SHHNVGGLPEDLK
LATAMEAR
TGETMTIAASK
GPYGYYR
AANTDVTTGTVNHEGYKDVAK
GESVADTIR
ISGYIAKPETAR
VVEEIHKDFGR
DHPQVMNAAVR
AVDGEESPLQK
GGAVQPYVSAK
YVEGAKPWGEK
AVFEAAMK
YAIVANDVRK
ADKPLVGTGMER
EGGFVPR
KSSFTGSAAVIK
HYAHVDCPGHADYIK
VLDAAVAGK
YFQSGTADVK
MEQLIR
SVGMVDDAYK
TGTGCTATVVDMGNR
IQENVEDKVK
KGSSNAGTTEVATLSAEK
KGSSNAGTTEVATLSAEK
ILSDPEASENDK
IYSTSVSSSAPK
ILMTATNNNR
TRVFENVAGEK
TKPHVNIGTIGHVDHGK
HYAHVDCPGHADYVK
LGHDIVNECNNR
EYIEAGKDNQGK
ATSSMVYSHHAQVSNSIAK
TSDVMSSLAGK
RGDMNSPVLVGGAR
GTLDTAGVANR
SHHNVGGLPEDLK
LSYTGEVK
VVDFNGEEK
SGPLGGDQQMGSR
GMGTCCVSGCGEIK
YQVANGYMGR
ANINPAHVDSEEHMESNMAK
KSSFTGSAAVIK
KSPIGCLPK
LLNEIQAQKR
NTPYAAQMAAQDCAK
NPSEPHDYAGHVSCSCHSVEEVK
AGEVTAAIAK
KLIIPGK
KEENFAEEVAK
YNQLIR
HQAEAHAAIDTFTK
MIANAEEAGYK
QLYGESEGKDNK
KLCEIISK
NMDKEDLAFYKK
INLGASDPK
SSMKPIVANQPVNK
KAVEIYSQMVK
SNSYGAEASLR
ENPGPGEFR
YVTLTTK
ATSSMVYSHHAQVSNSIAK
GMGESNPVTGNTCDNVK
HYAHVDCPGHADYVK
EGRNPQTGETMTIAASK
KKQTEYGLQLAEK
TVDGPSMKDWR
NGGAIPGVR
AVDPSVAEEANK
LNTALEQAR
TDALTGKFEK
VKEVVDFCHR
QGKYDDAVNAYTK
AYYSQEEYR
MEDALNATR
AGAPFGPGANPMHGR
YYNEFSK
QGKYDDAVNAYTK
IPEGPVAEK
TRVFENVAGEK
VKNEYPQYDVR
NYGIEPR
EVEFSKETYNR
FPAYGNEK
GGGNVLIR
DYPKYEVR
MGLDTTTGQSDK
WVTASNDTDQTR
EVEFSKETYNR
EAGKYAIGVDSNQNDDK
GVVMNPVDHPMGGGEGR
LAAAQAALNNK
GTEYESFGGNK
YQTPETEEAPER
KVLVVTEGPK
ALMEESEEQAR
EGRNPQTGETMTIAASK
EFSKETYNR
YQQHGMAPLTQEQKPVAK
LLMQTAQTQK
QMGNSEVGHVNLGAGR
YIQENVEDKVK
MYVVSTK
AQWDGETGTSMR
KKQTEYGLQLAEK
AVDGVYDSDPK
NYCMNPMTR
SDIVSEEDAAK
ATTICGSDIR
DELDRIDTK
AQVLGTITHSSK
IPAELEK
VTMQNLNDR
QGDANEYMLK
KYHPDANINNPNQAAYTEK
ATSSMVYSHHAQVSNSIAK
QGDANEYMLK
IFCEAVKDAK
VVEVPASNLKK
TMAVNSLASGMK
GQLGHDIVNECNNR
LIKDFEAK
FSKETYNR
EAGKYAIGVDSNQNDDK
EHILLSR
IKDYIHSGEIK
LREYEANGQGFQR
YAAVGVDTEK
MADVLGR
TYQMSELTR
ANEVRPVLACR
YIQENVEDKVK
LGGDDFDQK
SLPHGTGK
LEDGEVHDPYR
YQQHGMAPLTQEQKPVAK
KMILSDNVEAR
LSVAAGGGVDK
EAKDMVDGAPSVVK
EGRNPQTGETMTIAASK
YGVSESSAVAR
QSENYFNNETK
FICGTQDIHK
ANINPAHVDSEEHMESNMAK
VHTEESIETCGAEVQK
VAYSTLDGK
GYDTVSYR
EGGFVPR
HYAHVDCPGHADYIK
KVEENNFGIR
YFQSGTADVK
VLDAAVAGK
TGTGCTATVVDMGNR
FVGTAAKEDR
KGSSNAGTTEVATLSAEK
KGSSNAGTTEVATLSAEK
ILEAGENSSVAK
ADLNVPVKDGK
HYAHVDCPGHADYVK
NGEIIVGEAAKR
ATSSMVYSHHAQVSNSIAK
TVDGPSMKDWR
FSQGATSASVSPDGK
SLLEGEGSSGGGGR
IKDYIHSGEIK
GYPNSQYTTDATK
RGDMNSPVLVGGAR
KGSSNAGTTEVATLSAEK
IQEQMRPQALK
ILGAHVDSPR
TADAGYLTR
VVDFNGEEK
GMQAANVEKL
TSSPLASVK
MYQCGIPR
KVESLEVLRK
SGPLGGDQQMGSR
FNYSSSMQAPK
TENSITLR
QVIYNSGSVR
ANINPAHVDSEEHMESNMAK
TNNSSMVTSSLK
NTPYAAQMAAQDCAK
YNQLIR
DASEGCVLAK
LGAHVDSPR
NVTAGASPMDIK
CSTSTVYNYR
GMGTCCVSGCGEIK
ANELTCHLENEQGQK
AESLAVTVAGKNI
DVAMHVAASDPK
ADVQGSVEAVK
ALQDATSIK
INLGASDPK
KLCEIISK
NMDKEDLAFYKK
EATGTYGRFDDAAK
SNSYGAEASLR
ENPGPGEFR
ATVETTDEGQALK
GYPNSQYTTDATK
DADEEKFTVGVQKK
WTESTENATYK
ATSSMVYSHHAQVSNSIAK
GMGESNPVTGNTCDNVK
QLYGESEGKDNK
NNSLSQEVQNAQHQR
NGEIIVGEAAKR
LNTALEQAR
EVEFSKETYNR
SAYETASAQVER
IVEEEQDQLK
KKQTEYGLQLAEK
FTAVDHIR
MEDALNATR
QGKYDDAVNAYTK
AGGPEPENNPTLR
ANELTCHLENEQGQK
TQEEAINEVSEK
HYAHVDCPGHADYVK
IPEGPVAEK
AGAPFGPGANPMHGR
QGKYDDAVNAYTK
VSLPHGTGK
EVEFSKETYNR
VKNEYPQYDVR
DSFQVMGK
TEEEEIVQQR
TVDGPSMKDWR
GAHVDSPR
GVVSLPHGTGK
MGLDTTTGQSDK
EGFSGMAR
WVTASNDTDQTR
GTEYESFGGNK
LAAAQAALNNK
LFVGTAAKEDR
KAEQWATGLK
VKNEYPQYDVR
EYPLDR
YVTTNYPDAK
EVMIIVNGHNK
TSDVMSSLAGK
EGRNPQTGETMTIAASK
YQTPETEEAPER
AYLYMNENSK
LAMTAAIR
AQWDGETGTSMR
NYCMNPMTR
QANQIYDEVKR
AGAYHCTTIVDCNTR
YKGVYQNTDATYAR
AMHVAASDPK
KAPIEAALQK
VVEVPASNLKK
QADTYDVPR
EATGYTLEGK
AMVVAGQDGAYGNAEK
AKGYASNAANFEDTAK
LIKDFEAK
EHILLSR
MADVLGR
IKDYIHSGEIK
QFGITSK
AKGYASNAANFEDTAK
GMGESNPVTGNTCDNVK
VHTEESIETCGAEVQK
LREYEANGQGFQR
TYQMSELTR
YSNYPAVSAAWIVSN
HYGDLQGLNK
LGGDDFDQK
NNIAPSSPVR
EAKDMVDGAPSVVK
LYNAGISR
HYGDLQGLNK
VAYSTLDGK
GYDTVSYR
AVFEAAMK
FICGTQDIHK
ASLGGVKDEAEVR
GCIMGGGQPPR
AEALKDSTDWK
GGGGFPAGVK
DHEALVIK
EGGFVPR
VHTEESIETCGAEVQK
SSPSTPYTVNAK
INANYYTEK
LFVGTAAKEDR
AEALKDSTDWK
VLNAEGIK
IISEEETAADDNNDYQNNKR
TADQGTNIQTPAQMAK
FVGTAAKEDR
TMGSQFDTGDPTK
QLECTATDSYR
VSGPVPMPTKK
AAASLLTK
ACPIDAVK
HYAHVDCPGHADYVK
ATSSMVYSHHAQVSNSIAK
TVDGPSMKDWR
NGEIIVGEAAKR
ADLNVPVKDGK
SAAQNAVYNEGAEAEK
LAGVEDPEQK
RGDMNSPVLVGGAR
IGSDAYNQGLSERR
ALSVPCSDSK
FSQGATSASVSPDGK
TADAGYLTR
MAALMEQPVK
AKGYASNAANFEDTAK
MNNESMHGNANQSTAVLR
VVDFNGEEK
GMQAANVEKL
TSSPLASVK
KVESLEVLRK
TRVELEAMGVK
NVVLLGHGGAGK
TPAGMACGSMGPTTAGR
TGSSQIDVPADK
SASNTFSYENR
LSGTYSYNASTK
GAHEVTVETVTSEK
EGTATLENQTLHAK
VDGQDTPEYHMTQR
TENSITLR
TNNSSMVTSSLK
ANINPAHVDSEEHMESNMAK
TYVNVNIHQK
YNQLIR
GMGTCCVSGCGEIK
KLIIPGK
CGDLASFSHR
MAMNAYEDQCTPANPR
TEHMFFEGEK
NTPYAAQMAAQDCAK
FMQGKPVAEQEIGK
YPNALTAK
ANYTAVISHR
ANELTCHLENEQGQK
YKGVYQNTDATYAR
VLLGHGGAGK
ASTISNVVR
KLCEIISK
NMDKEDLAFYKK
HEVVDKVVEATK
INLGASDPK
GAFGEAEAEAK
VVACQGDPDAPVNR
VNPNYKEINVK
SNSYGAEASLR
ATVETTDEGQALK
GMGESNPVTGNTCDNVK
WTESTENATYK
TTLHEGLR
THYIASTGIGGR
GQDIIALDVQGK
LNIKDAVK
EGSDAIYAGTR
KQVLDIATK
GVEVALQEHR
VNPNYKEINVK
AGGPEPENNPTLR
QGGDATGDINELRK
LRMEDALNATR
KSDLTGSVASVGTK
KSDLTGSVASVGTK
HYAHVDCPGHADYVK
KLPTTCVVGAK
LTTLHEGLR
SVIAEEVNK
FQEVNPNEAR
QGGDATGDINELRK
EMTTNDLVER
SNPNELLDDSKR
ALGDQHSLQDVK
TEEEEIVQQR
SALQIAR
YIESTDDGINK
FTAVDHIR
SNPNELLDDSKR
WVTASNDTDQTR
GTEYESFGGNK
VYVAMSDK
AGAYHCTTIVDCNTR
EVRPTTGYYVQK
LAAAQAALNNK
LFVGTAAKEDR
EYPLDR
LYPDNEVR
TKPHVNIGTIGHVDHGK
GPHLMTTAPIK
GPHLMTTAPIK
AVLEEVK
AYLYMNENSK
LAMTAAIR
LYPDNEVR
EGFSGMAR
PNELLDDSKR
IDMEAAGEAPANK
IRPEINSSYGSQAK
THYIASTGIGGR
NYCMNPMTR
IPEGPVAEK
YATENAALAQPVKK
IYDKATGK
KIIDECYAQAK
CETLGVACEK
APGVIYR
IRPEINSSYGSQAK
AGMGYCGAANIEK
EYMNIEAMAK
QGGDATGDINELRK
ILDKAGVDKDLK
KPLIDGGYDGK
FDGNMVR
RAEITPANADTVTR
PNYKEINVK
AGMGYCGAANIEK
GDATGDINELRK
TVDGPSMKDWR
LEQIENLKR
GAELTGSDMAR
AKGYASNAANFEDTAK
EHILLSR
QGGDATGDINELRK
QGGDATGDINELRK
AMVVAGQDGAYGNAEK
QYYAEEEEKTASA
YATENAALAQPVKK
SSVDESQVNLENAKDK
HQILITCGSDYHGK
FMQGKPVAEQEIGK
NVAQAMQASMK
QFGITSK
MADVLGR
CTNNYFSANNQR
YATENAALAQPVKK
IGTKVELGDTGK
SDNNEEAIEVGK
GMGESNPVTGNTCDNVK
SSVDESQVNLENAKDK
FASGNYNYDNK
SETFTTPEGR
EAKDMVDGAPSVVK
GISCPDICTGGSHTQSK
KMILSDNVEAR
WNAHDQDEAPDVR
VAYSTLDGK
KPLIDGGYDGK
GGGGFPAGVK
HYAHVDCPGHADYIK
HEIGQSAVNALRK
NNIAPSSPVR
GCIMGGGQPPR
QGDANEYMLK
NMSTYVDYK
SATNGLTPAPQAR
VLNAEGIK
INANYYTEK
AVFEAAMK
ASSSSSPSSGTPSAQAPSASQTTAPK
TENAALAQPVKK
LAEVLNK
TSYGGQSTQDMVK
DKAGVDKDLK
GYASPEGSAEVNAR
VAAEEIALKK
ATENAALAQPVKK
QLECTATDSYR
ALCYGIDREK
LGGDDFDQK
EVMIIVNGHNK
LGEVSDTDIRR
HYAHVDCPGHADYVK
SAAQNAVYNEGAEAEK
HDTINPDDYTK
TADAGYLTR
ALSVPCSDSK
TYVNVNIHQK
VHTEESIETCGAEVQK
SAAQNAVYNEGAEAEK
GMQAANVEKL
VVDFNGEEK
TRVELEAMGVK
KMILSDNVEAR
ALCYGIDREK
RGDMNSPVLVGGAR
PDICTGGSHTQSK
NVVLLGHGGAGK
FNYSSSMQAPK
IGTKVELGDTGK
KVESLEVLRK
KIEADCNVGSIR
TPAGMACGSMGPTTAGR
EHGVEAPFEK
TGTGCTATVVDMGNR
LHELQYTEGAR
VGAATEVEMK
MLEISAK
TNNSSMVTSSLK
SMDVYITK
CYGIDREK
ANINPAHVDSEEHMESNMAK
SGGGYSELYKDSR
GMGTCCVSGCGEIK
ETNKLVIESGDSAQSR
YPNALTAK
ANYTAVISHR
DGEPLESSPEHTLHK
SGGGYSELYKDSR
FMQGKPVAEQEIGK
GAFGEAEAEAK
SSDYTPATAATQASK
NVTAGASPMDIK
MPALYIADGHHR
IDEVDYNGTK
KLCEIISK
ALCEEVEAR
QLTAIAQDGQK
SCPDICTGGSHTQSK
TADQGTNIQTPAQMAK
GMGESNPVTGNTCDNVK
GDNSVPAAHTTIYKN
ATSSMVYSHHAQVSNSIAK
ASELALEK
MAMNAYEDQCTPANPR
HIKPSQADPEGGIVTR
LDKAGVDKDLK
NMDKEDLAFYKK
EMISNGCDAITK
SLGVAENEQIEHK
VGTVGATYANENAEK
ASCYNALPK
QGGDATGDINELRK
NTPYAAQMAAQDCAK
ETNKLVIESGDSAQSR
LRMEDALNATR
AGGPEPENNPTLR
LTNGVATIK
AMAERDPEPILK
EAKDMVDGAPSVVK
YIESTDDGINK
QGGDATGDINELRK
GTEYESFGGNK
HYAHVDCPGHADYIK
VKEYLESEYK
GYASPEGSAEVNAR
HEIGQSAVNALRK
MSAPNLVK
ILDKAGVDKDLK
AYDGDDDMKPTTSTGNFK
VTNPHLMLGGK
GVAENEQIEHK
AGGMGLISGR
AARPSTFLQR
TKPHVNIGTIGHVDHGK
SVVIANEHNELK
AYLYMNENSK
SVVIANEHNELK
HIKPSQADPEGGIVTR
SDNNEEAIEVGK
TDKEGNVQMTIGR
IGRDAEIAAAEAERK
DMVGPAPVAK
EFPDWPSK
CETLGVACEK
SNPEILNGSR
EHILLAR
QIPVKGEVGSSTMPHK
LTHEQALK
KIIDECYAQAK
AFIAEDR
LNFSHGDHEEQLGR
EYMNIEAMAK
ILDKAGVDKDLK
NFSGHVYEGHLR
TDKEGNVQMTIGR
QGEGDKGTMKYEEFAK
LNFSHGDHEEQLGR
DNFKEELEK
NQQKDQNVADFNGVGK
MADVLGR
AGMGYCGAANIEK
NDEELIR
IGRDAEIAAAEAERK
QYIEKDAALER
LKGSYEWQTGGGEK
NGEHLQQCIMR
AMAVASEQEMK
SNVPALEACPQKR
AITAGMVK
VQIDEPGDTR
GAELTGSDMAR
SNVPALEACPQKR
SYSPYTPSR
SETFTTPEGR
GMGESNPVTGNTCDNVK
GGSNLQVNVR
VHPVSSEEFPAK
WVTASNDTDQTR
GLIEDNTTSR
AMVVAGQDGAYGNAEK
AGDTIEIK
HYAHVDCPGHADYIK
VYTGTVVSTK
LKHAIAVMEER
IQPITPAQK
APMYVVGETTGDHR
AVFEAAMK
VLNAEGIK
MTGAGMMDCK
INANYYTEK
GAVAMVGCNNPR
QSGLAALK
GYASPEGSAEVNAR
VAYSTLDGK
PALEACPQKR
VAAEEIALKK
EYPERL
TPLTEPVK
VNNCVIDEHDVR
AVVELDNK
IITAVAQR
QGDANEYMLK
MAALMEQPVK
ALCYGIDREK
LGEVSDTDIRR
QSGCAEILDK
IGGSFTSPK
HRVVEVPASNLK
HYAHVDCPGHADYVK
VWENYCK
MNLSNLKPAEGSTK
SAAQNAVYNEGAEAEK
MHVTPDEIK
EAKDMVDGAPSVVK
NNCVIDEHDVR
TTYTGDPDSMAK
TGETMTIAASK
IQNAGTEVVEAK
TMGSQFDTGDPTK
FNYSSSMQAPK
NQSALSSSIER
ATLHEGLR
VGAATEVEMK
LHELQYTEGAR
KMILSDNVEAR
APDFPER
TPAGMACGSMGPTTAGR
SMDVYITK
MLQPSPVER
LHELQYTEGAR
KAVEIYSQMVK
IVNEEIQAQEK
GMGTCCVSGCGEIK
ANINPAHVDSEEHMESNMAK
TAVLEREEDVCCGTSK
SPTYWNNAK
SSDYTPATAATQASK
FMQGKPVAEQEIGK
NEEWRENSYNEENTGAGR
TNNIDKDIIK
IDEVDYNGTK
NVTAGASPMDIK
GTPTQAGVNSPYR
ATADNGSDVTVQVNK
DPYNPHYIK
MGQEEHAFSVTK
GMGESNPVTGNTCDNVK
ETKPADYLAR
HIKPSQADPEGGIVTR
EMISNGCDAITK
ASELALEK
MGQEEHAFSVTK
LNTHVVGYTASQK
PTQAGVNSPYR
EHILLAR
ASCYNALPK
VGTVGATYANENAEK
KPITDLGVK
TNPHLMLGGK
NTPYAAQMAAQDCAK
HYAHVDCPGHADYVK
LRMEDALNATR
KIIVDTYGGK
LNTHVVGYTASQK
DNDTHDEIVYR
TADQGTNIQTPAQMAK
AMAERDPEPILK
EAILQAEGK
TVAMDSTDGLQR
HYAHVDCPGHADYIK
HCEENEIERPEDLR
DPYNPHYIK
HYAHVDCPGHADYIK
AMAERDPEPILK
YIESTDDGINK
RGDMNSPVLVGGAR
TIAADDYNSDEATK
AYDGDDDMKPTTSTGNFK
FKLPEDK
VTNPHLMLGGK
DSFQVMGK
EQDIQKEVIR
AYLYMNENSK
SVVIANEHNELK
TKPHVNIGTIGHVDHGK
VQAPTPSATPER
TGTGCTATVVDMGNR
GVVMNPVDHPMGGGEGR
SDNNEEAIEVGK
SDGTNFMPQVKDESK
ELENSELTYEKK
MNQCFGCNTCASADK
HIKPSQADPEGGIVTR
SEPEAEEEVATDEK
TDKEGNVQMTIGR
EHILLAR
TAIENFK
VLNEAAINGK
CLTDNINR
SNPEILNGSR
IGRDAEIAAAEAERK
DIPNVGDEARK
CETLGVACEK
DMVGPAPVAK
KFEEASGSEFDNDR
NVPISGKDFK
GTEYESFGGNK
SDGTNFMPQVKDESK
MGQEEHAFSVTK
TDKEGNVQMTIGR
EYMNIEAMAK
NFSGHVYEGHLR
IGLASPEK
PVGSTVHNVEMKPGK
YMAQGAVEYAK
MADVLGR
AGMGYCGAANIEK
IGRDAEIAAAEAERK
KADGSLEPLPAK
YNISGSGNIK
APMYVVGETTGDHR
SNVPALEACPQKR
EAGANTILK
IHCISPSIR
STDQSAGEMLR
ANRPAYSVLDK
AEEMKNQETMDDFAK
FITNCPECGSK
DASSASIYGSR
KDGVIIVNDQR
VQIDEPGDTR
SNVPALEACPQKR
SNVPALEACPQKR
AMAERDPEPILKR
AERDPEPILKR
NDKGVTTNNIIER
YDTVVVSK
SYSPYTPSR
TNPGYSCLGR
TYTMTQHGFSR
AGDTIEIK
HYAHVDCPGHADYIK
DIPNVGDEARK
YTPGTTYYNNK
VADGATVVSTSTR
NYCMNPMTR
AMVVAGQDGAYGNAEK
ASTYYIR
HLEDNVPEDVK
VKKAAGSDAIIK
IQPITPAQK
NMSTYVDYK
APMYVVGETTGDHR
AVFEAAMK
MTGAGMMDCK
DTHVTTVDDDDYR
SQITGHFTPEQAK
SQPEVNDAITK
VAASMALK
PALEACPQKR
YTGDQMVLDGPHR
AKDFEDAVEKAEK
MTPELR
RGDMNSPVLVGGAR
MAERDPEPILKR
GYASPEGSAEVNAR
TAFSQYDRPQAR
GDKAAAEAYFGK
ALCYGIDREK
HGASCPVGMGVSCSADR
VADKVAEEADKAVGK
QSGCAEILDK
AMAERDPEPILKR
VIIAAHGNSLR
DTHVTTVDDDDYR
TMTQHGFSR
NEVNFDKPENAR
VIIAAHGNSLR
EAKDMVDGAPSVVK
HRVVEVPASNLK
HYAHVDCPGHADYVK
TGETMTIAASK
GDKAAAEAYFGK
ATMDTVAETGAR
SGDTYLHTVPK
VAYSTLDGK
EAALSGVNEVSHR
HGASCPVGMGVSCSADR
KLILPEQK
EAKDMVDGAPSVVK
NQSALSSSIER
SQITGHFTPEQAK
AIVEVQYHGK
TYTMTQHGFSR
VNEVNFDKPENAR
TSHITVVVSDR
DKVAEEADKAVGK
APDFPER
TSHITVVVSDR
VLSGGVDANALHKPK
VESNCQNCGFQQVR
QSYSVSYSGGTEK
MAERDPEPILKR
TPAGMACGSMGPTTAGR
TDVFGSDR
SMDVYITK
ALSGVNEVSHR
YAHSYEGNFVK
LHELQYTEGAR
TMGSQFDTGDPTK
EVNFDKPENAR
SREQFELSSYKR
TKPHVNIGTIGHVDHGK
QNRYEEAEVGIK
LSGVNEVSHR
QSVDQPVQTGYK
KMEAAVWTDPK
LTVINHVACNNTK
GTPTQAGVNSPYR
HIKPSQADPEGGIVTR
ATADNGSDVTVQVNK
GMGESNPVTGNTCDNVK
SPHYVYHCNQAPSLK
QNRYEEAEVGIK
MQELEDQEMAESK
EMISNGCDAITK
TTAQIGLR
EHILLAR
VTYTEPGMK
DNDTHDEIVYR
AFNNVYQGK
AALSGVNEVSHR
APTNELAVR
NTPYAAQMAAQDCAK
IIDTFNKETR
DNDTHDEIVYR
AALSGVNEVSHR
KIIVDTYGGK
AMAERDPEPILK
GCGITVDQAER
KLPYKDYPVDR
LSFCSMK
HYAHVDCPGHADYVK
NPQTGETMTIAASK
EAAGSAPSFGDR
AAHNTSPVATAALGR
TIAADDYNSDEATK
AYDGDDDMKPTTSTGNFK
VTNPHLMLGGK
LAQIAANPEK
IDNGTWTCGK
AVELCSTNPAK
RVEITGPVER
AYLYMNENSK
VVYSSSPNDYK
QNRYEEAEVGIK
SEETDQLVGR
TKPHVNIGTIGHVDHGK
SEGLDAHANSVAVR
SDGTNFMPQVKDESK
ELTNESLAR
TVDGPSMKDWR
SNQEDGIEYACK
VLNEAAINGK
GQATATIEVAK
GVVMNPVDHPMGGGEGR
VLFVATKK
EHILLAR
FITNCPECGSK
SDNNEEAIEVGK
ASIPFDKER
HIKPSQADPEGGIVTR
SGTVTMDVAK
RIPDFQEGQK
NIPVGSTVHNVEMKPGK
NVPISGKDFK
IGLASPEK
DMVGPAPVAK
VLSGGVDANALHKPK
GVVMNPVDHPMGGGEGR
AMAWTEK
AAHNTSPVATAALGR
TQTGQESLTYGAR
AMEFADR
MADVLGR
AGMGYCGAANIEK
IALEESDAR
VNLSPDNTACCK
VLSGGVDANALHKPK
STLVDTAGRVDK
YMAQGAVEYAK
APMYVVGETTGDHR
YKDVLEATGGR
SEGLDAHANSVAVR
MCMVEIENR
IHCISPSIR
AKDFEDAVEKAEK
VQIDEPGDTR
MDLGLSHSK
LTNDGTYSNLSK
VKVTNDIELKDR
STLVDTAGRVDK
KFESAGVIESR
AMAERDPEPILKR
AEEMKNQETMDDFAK
AMAERDPEPILKR
TSSATDMTYSDYRR
MGSILGCR
VFSSEDMR
SYSPYTPSR
ILKDPTFK
AERDPEPILKR
QGQSVSDEDVMEK
DKFFVK
YTPGTTYYNNK
GAGEEKPYEFAR
IVAATEKGDYDYTK
YNPQNEQFTR
TYTMTQHGFSR
NMSTYVDYK
AVFEAAMK
DTHVTTVDDDDYR
ANINPAHVDSEEHMESNMAK
LGYPTHEIEK
MAMNAYEDQCTPANPR
APMYVVGETTGDHR
EAALSGVNEVSHR
LLETGVR
AKDFEDAVEKAEK
AATEKGDYDYTK
SQITGHFTPEQAK
TALADAYNR
GDKAAAEAYFGK
YDDGTGDFSR
KSENYIYVGASK
IDMEAAGEAPANK
VKVTNDIELKDR
VADKVAEEADKAVGK
VADKVAEEADKAVGK
VADKVAEEADKAVGK
GWAEHNEWK
AMAERDPEPILKR
ESEGTPQMIK
QNGEEYEVNTVK
GVYQNTDATYAR
GAGEEKPYEFAR
DTHVTTVDDDDYR
AQWDGETGTSMR
IVLTRDPDGEER
HYKDMQDCEFTVENGK
SATDMTYSDYRR
DIDAFRGEK
STYTSAALAQSK
VMVICENPK
EAALSGVNEVSHR
ENNHTGLGDIEAR
YKQDVGAVIEK
GDDNKNSGDAPAAAPGNNETTEPVGTTK
QDGTYNGNNWDR
SQITGHFTPEQAK
DNTYITPK
HYAHVDCPGHADYVK
ADKVAEEADKAVGK
TGETMTIAASK
APDFPER
VLSGGVDANALHKPK
GAGEEKPYEFAR
ENNHTGLGDIEAR
SAGGGSTISQQLAK
SMDVYITK
IVTEGDKSSVVNNPTGR
TNNSSMVTSSLK
SSATDMTYSDYRR
EVTNDAGGSWANGK
TSHITVVVSDR
EAKDMVDGAPSVVK
TPAGMACGSMGPTTAGR
EVTNDAGGSWANGK
LGQSATTLSGGEAQR
FMEDEENLSK
YIQATSYGGTGEK
VVGAVPKEELK
TVAMDSTDGLQR
MENAMQQDGAQPTPNSR
AMAERDPEPILK
TSHITVVVSDR
EGVADFQK
QSVDQPVQTGYK
GFGSENMSAIR
NCPEYCEAYR
EACGLGLK
SPHYVYHCNQAPSLK
QTAFSQYDRPQAR
GMGESNPVTGNTCDNVK
ATADNGSDVTVQVNK
KVTNDIELKDR
QSYSVSYSGGTEK
HIKPSQADPEGGIVTR
TITLETGK
VVGAVPKEELK
TMGSQFDTGDPTK
EHILLAR
AFNNVYQGK
DHILAMDK
IGGEFHVPHGR
KATDGEYRDIAHPINSETR
VTEAQIDAACR
KVGLDPANPEDR
IGGIGPCGR
AMAERDPEPILK
GCGITVDQAER
EHILLGR
IVTEGDKSSVVNNPTGR
RMEEGIYDHEEYAK
SIGVCGATSTPK
AVELCSTNPAK
LRDVLAGGAER
IDNGTWTCGK
AYDGDDDMKPTTSTGNFK
LSFCSMK
AYLYMNENSK
LAQIAANPEK
VSQVYEDSTVSR
IASSSAGYEINQK
SDGTNFMPQVKDESK
ATLEDLGQAKR
ATMGATIIHSGAK
GQATATIEVAK
AYLYMNENSK
EHILLAR
HIYPMAIQAVADGK
EITGLGLK
VGLDPANPEDRNR
NPQTGETMTIAASK
ELGHCSGIENYSR
SGTVTMDVAK
NVTAGASPMDIK
TNVDSLPGEK
FAKDHEALVIK
TVDGPSMKDWR
TTATISISK
ATMGATIIHSGAK
ELGHCSGIENYSR
QAVAMSVANQAK
EHILLGR
GVVMNPVDHPMGGGEGR
EYMNIEAMAK
ATASSSYTDYQTPNK
TQTGQESLTYGAR
YKDVLEATGGR
MADVLGR
QIAMAEQQVK
VNLSPDNTACCK
IGGLAVSPDGKK
EYLPASYHEGSK
AMLHFCENPGK
IGGEFHVPHGR
HTEALGELTR
YKDVLEATGGR
GTGNVFEGCR
KVLLVACGENK
KVLLVACGENK
ETVSLEEAQK
ITVIDNGSGDGGSK
LTNDGTYSNLSK
VKVTNDIELKDR
IHCISPSIR
STLVDTAGRVDK
YMAQGAVEYAK
AMAERDPEPILKR
AKDFEDAVEKAEK
EACGLGLK
KFESAGVIESR
VQIDEPGDTR
APMYVVGETTGDHR
TSSATDMTYSDYRR
RSYDVAPAPVGK
TKPHVNIGTIGHVDHGK
YADEVIR
GGQEVDKLKEELKK
ALGVGEVK
YTPGTTYYNNK
EYLPASYHEGSK
IRTEAEGLYNAK
GGQEVDKLKEELKK
TQYSLTDDQTK
AVTEDAGIDPK
MCMVEIENR
QGQSVSDEDVMEK
ATMDQDPAEYK
RSYDVAPAPVGKDDPR
NMSTYVDYK
AVFEAAMK
EAALSGVNEVSHR
VFSSEDMR
MKDGVVLVNTSR
AERDPEPILKR
GMGTCCVSGCGEIK
QEEPQKVVKEEGFAR
TISGVYSSESKNDGDFKR
IYYHHSDYVGGMK
TISGVYSSESKNDGDFKR
NTPYAAQMAAQDCAK
LEAEAEIAQSDRDK
KSENYIYVGASK
KSENYIYVGASK
TALADAYNR
AMGVMLEDR
AMGVMLEDR
GDKAAAEAYFGK
MAMNAYEDQCTPANPR
TSSATDMTYSDYR
QLKDYAAVTEK
VADKVAEEADKAVGK
VADKVAEEADKAVGK
EYLPASYHEGSK
YASLVTSGNR
DASDLLRK
AMSAPYCNLK
ESGMGADCVSGGEIR
AEMSKEELEQAK
QDGTYNGNNWDR
VMVICENPK
VMVICENPK
DETFAQTQPR
KDFEQDFR
GGEFHVPHGR
AYNTVVPASGK
DNTYITPK
RGDMNSPVLVGGAR
AQWDGETGTSMR
GNAENLLSK
ETQIENLR
APDFPER
SAGGGSTISQQLAK
KLDTVNYYR
ATELHMISMK
HYKDMQDCEFTVENGK
SMDVYITK
TNNSSMVTSSLK
VPTGATTQDAEVDDAK
VKVTNDIELKDR
EGRPSEGETLIAR
HYAHVDCPGHADYVK
EVTNDAGGSWANGK
YEQSGELHGLTR
LTPADHAWQNESSK
TPAGMACGSMGPTTAGR
QEEPQKVVKEEGFAR
LTPADHAWQNESSK
YIQATSYGGTGEK
AGIEALSK
VNTSDYDYDGR
SSEVYGQTNIGGK
AYSMANYPAEGDR
YTNEHEWIR
NCPEYCEAYR
EACGLGLK
GMGESNPVTGNTCDNVK
SPHYVYHCNQAPSLK
HIKPSQADPEGGIVTR
SMGTTLSESADGVK
NIIGSYKPESK
PADHAWQNESSK
EHILLAR
WVTASNDTDQTR
AIATEVPR
SELVNVAK
NIIGSYKPESK
NIIGSYKPESK
TSHITVVVSDR
VSYNKVELGR
IGGEFHVPHGR
EGRPSEGETLIAR
EQSGELHGLTR
ITPEDKDTYNGESYAGK
EHILLGR
KATDGEYRDIAHPINSETR
SSVEAFGDGGR
DVQNAALEGNER
YKVDNLYSK
QTAFSQYDRPQAR
KIEGISANEYR
ITPEDKDTYNGESYAGK
EVLETYHPDR
QINAYEYK
AYDGDDDMKPTTSTGNFK
NVCAVGTTVMR
LRDVLAGGAER
IDNGTWTCGK
FVNHLMYDGKK
GQYTAGFAQGK
HYAHVDCPGHADYIK
GTLDTAGVAGR
PADHAWQNESSK
GTSEFAGHYTPEEK
PEDKDTYNGESYAGK
GTCTMNFSEK
KATDGEYRDIAHPINSETR
FGFQSGK
FQNATNQLDNTSR
NVTAGASPMDIK
GVVMNPVDHPMGGGEGR
TVDGPSMKDWR
EDLAFYKK
VSYNKVELGR
TSLQQLEK
LGGDDFDEK
MQLTTVK
AIYEYQQR
EHILLGR
FMEDEENLSK
AVELCSTNPAK
NIPVGSTVHNVEMKPGK
TMAVNSLASGMK
ITPEDKDTYNGESYAGK
YAIDPTK
SSALELEK
MADVLGR
ANKDWATSDEIR
LLADAQVNK
EYLPASYHEGSK
AQWDGETGTSMR
NTYPLSADGSK
GVVMNPVDHPMGGGEGR
EYMNIEAMAK
LANIDLNRK
GEAASNPEVIAR
EACGLGLK
QADKYNVPR
AIEQLSHIK
VKVTNDIELKDR
TDSTLQVEKVEEK
AKDFEDAVEKAEK
YADEVIR
TGANEENQFYR
FGDIATTK
SYNKVELGR
ALGVGEVK
DKFFVK
EYLPASYHEGSK
GGQEVDKLKEELKK
TQYSLTDDQTK
ATMDQDPAEYK
AVTEDAGIDPK
GETDACGVCPSCVK
ANKDWATSDEIR
MGGNTSTQAYFK
SADELADNTKSELK
NMSTYVDYK
ATIGSVGNSDHGLER
IGGEFHVPHGR
AVFEAAMK
ATASSSYTDYQTPNK
TISGVYSSESKNDGDFKR
FEAANISR
AFTAYGAGR
NPTTYNLAR
TEEEITAVKADAEK
ATDYNNANLEQKPSVANK
QEEPQKVVKEEGFAR
GKQVYEVLK
VIAFNAKDETAK
MIANAEEAGYK
GTSEFAGHYTPEEK
TVDGPSMKDWR
YYQGTPSPVK
VADKVAEEADKAVGK
FTSPVTCK
GSVGNSDHGLER
SGVLISTK
QSGELHGLTR
TSSATDMTYSDYR
MCMVEIENR
NTPYAAQMAAQDCAK
YEQSGELHGLTR
DETFAQTQPR
QDGTYNGNNWDR
DELADNTKSELK
IYRPDTIGTR
GGEFHVPHGR
KDFEQDFR
INNIINK
YFDKQEIEGGSR
KSENYIYVGASK
GMGTCCVSGCGEIK
KLDTVNYYR
DASATAVYGTR
SSDEYASFK
FVNHLMYDGKK
TDVFGSDR
SMDVYITK
YVGQLPGGK
TNNSSMVTSSLK
GWAEHNEWK
TSHITVVVSDR
YEQSGELHGLTR
TIGSVGNSDHGLER
DSKNPMAFR
ANINPAHVDSEEHMESNMAK
HYAHVDCPGHADYVK
VPTGATTQDAEVDDAK
VKWVTASNDTDQTR
IGSVGNSDHGLER
VNTSDYDYDGR
ATIGSVGNSDHGLER
GAHPVLVTPTQR
KADLEKEVALR
KQANDCPEEIDIK
LSSPATLNSR
YTNEHEWIR
SVGNSDHGLER
AYSMANYPAEGDR
GKQVYEVLK
KIDGTVSAHGIA
KQANDCPEEIDIK
QGDANEYMLK
AGMGYCGAANIEK
TEEEITAVKADAEK
QPGSSTDEVMINSR
EACGLGLK
NCPVGAITGEKKEPHTIDTAK
VKWVTASNDTDQTR
TDKYIQATSYGGTGEK
HIKPSQADPEGGIVTR
GMGESNPVTGNTCDNVK
FTPQTLK
TPAGMACGSMGPTTAGR
IDVQGVSCHGSAPER
AIATEVPR
EHILLAR
GNSDHGLER
GKVPQNFIEK
LDTPEPR
GNTGGYMEAAIR
IGGEFHVPHGR
ISNDIINK
NVSINYNGTK
ILGHTDR
TRPEVTHVTASVGGTPGR
EHILLGR
SPHYVYHCNQAPSLK
YVIIGHSER
DVQNAALEGNER
EVVDFCHR
SGKLDPVIGR
DVQNAALEGNER
TKPHVNIGTIGHVDHGK
HLVAIVK
QINAYEYK
MAMNAYEDQCTPANPR
VSYNKVELGR
NYPVAYAK
AQNNTEYANVVK
VIAFNAKDETAK
TNVVIEPK
GAFETYQMK
NVCAVGTTVMR
NNWGQTEQQQEPSAAR
DASSTAIYGSR
QLAYDNMK
QLAYDNMK
AVVEDIAASHAK
DVMPETNSSENTAR
VSEIVEMEGR
GTLDTAGVAGR
VANYFGK
QLLYQDK
LRMEDALNATR
AYDGDDDMKPTTSTGNFK
HYAHVDCPGHADYIK
THINPINDVSK
FQNATNQLDNTSR
GTCTMNFSEK
KATDGEYRDIAHPINSETR
VIAFNAKDETAK
NVTAGASPMDIK
TSLQQLEK
FDYDFDLVSGR
LGGDDFDEK
HYAHVDCPGHADYVK
FMEDEENLSK
IDVQGVSCHGSAPER
QKEIADGLASAER
IDKFMSIQGK
EHILLGR
THINPINDVSK
IHPDYTNYTQR
WVTASNDTDQTR
HTSDTPFDVSK
YNQLIR
MLAHLLK
SSALELEK
IHPDYTNYTQR
VDFCHR
AQWDGETGTSMR
MADVLGR
VIGQDEAIEK
YQMGVSTNLK
FGNMSGQMR
TMAVNSLASGMK
YMAQGAVEYAK
EACGLGLK
VKVTNDIELKDR
AIYEYQQR
EYMNIEAMAK
EAGYHIEQEDVEK
AEEIIEAR
FGDIATTK
LAAAQAALNDK
TGANEENQFYR
YADEVIR
AGAPFGPGANPMHGR
NNTFYCPSGK
TQYSLTDDQTK
CIACGICAK
MQVACNPQDVK
ESGMGADCVSGGEIR
ATIGSVGNSDHGLER
MGGNTSTQAYFK
AYFEAEEGSEKAPK
NMSTYVDYK
LTDHWR
IELAEEAK
AVFEAAMK
YGNPLPR
VSEMTIER
IGGEFHVPHGR
TVDGPSMKDWR
IGPALENGGGSSR
EAGYHIEQEDVEK
QSLQLTQEQNR
TVDGPSMKDWR
SYSITDVGQKR
NNEISHINQIEK
GSVGNSDHGLER
NTPYAAQMAAQDCAK
LTEEDKQEILEK
GFQSNTIGPK
AYFEAEEGSEKAPK
TEEDKQEILEK
DETFAQTQPR
QDGTYNGNNWDR
MVEAAKETLVSK
VETTVQPQYGR
QTIQHVQEENAAFK
VIIGHSER
ALSLAETK
YSDGLHQAIEAK
TYQMSELTR
KPVAIYSQEGNASYK
SPFYCDNR
VDQLSNDVNAMR
FNYSSSMQAPK
TSHITVVVSDR
SMGTTLSESADGVK
GMGTCCVSGCGEIK
SYSITDVGQKR
QPTQDSELPTEAK
GGEFHVPHGR
AGNVAADGVIK
QTIQHVQEENAAFK
ATIGSVGNSDHGLER
ATELHMISMK
IGSVGNSDHGLER
VNTSDYDYDGR
KPVAIYSQEGNASYK
VKWVTASNDTDQTR
LSSPATLNSR
YTNEHEWIR
TDKYIQATSYGGTGEK
INDASEANIPK
GFQSNTIGPK
AYSMANYPAEGDR
TIKEGVADFQK
TNNSSMVTSSLK
NVEYNTESQGGIASK
GMGESNPVTGNTCDNVK
HIKPSQADPEGGIVTR
AKQPGLDFQSAK
ICEEYDKLAK
NCPVGAITGEKKEPHTIDTAK
VKWVTASNDTDQTR
EHILLAR
GKVPQNFIEK
NMDKEDLAFYKK
TDKYIQATSYGGTGEK
AGMGYCGAANIEK
LDAAASIEK
IGGEFHVPHGR
ILGHTDR
MLPDGVK
EVTGLGLKEAK
WAMEDAAGPR
GNTGGYMEAAIR
EFIANAGNAEHMPEK
YVIIGHSER
EHILLGR
TRPEVTHVTASVGGTPGR
EVTGLGLKEAK
TIKEGVADFQK
YLNSEAGANTMAK
HTDPGTTFDDNLRR
GTEFHPGENIGMGK
ANINPAHVDSEEHMESNMAK
TPAGMACGSMGPTTAGR
IVCTIGPK
HLVAIVK
GAFETYQMK
RAPESQQELWEK
RAPESQQELWEK
QPGSSTDEVMINSR
QMAEFDNFRK
DASSTAIYGSR
FHGVDKELGSSMK
SQYEQLAEQNR
EFIANAGNAEHMPEK
NYPVAYAK
GTLDTAGVAGR
DVMPETNSSENTAR
SQYEQLAEQNR
SPHYVYHCNQAPSLK
CPDPVKGDGR
NPGKENMEIITK
MAMNAYEDQCTPANPR
QLLYQDK
FQNATNQLDNTSR
VANYFGK
SFPEDNAPTR
YVCKDGPVFR
VGLMAGDR
VTSQSSEDNYQSLEK
LVFGAEDDKR
YKDQDGDGIITTNDR
NVTAGASPMDIK
ANNVYDLK
AANATSLDQYK
GVVMNPVDHPMGGGEGR
GNIATVSHCITR
KNGATVSGPVPLPTKK
LGGDDFDEK
HYAHVDCPGHADYVK
IEAEESVGSGVR
LRMEDALNATR
FMEDEENLSK
TAYATEANEIK
FMEDEENLSK
IHPDYTNYTQR
KTNITDTDPTKTETAIK
LEQVGEAEVPDDKK
ADVAALEEK
VGANWGDEGKGK
AVVGANWGDEGKGK
YNQLIR
IHPDYTNYTQR
AVVGANWGDEGKGK
SVFMNPDKVNAR
EVQQYGNLDTK
HYKDMQDCEFTVENGK
KVQALDDAIK
AYDGDDDMKPTTSTGNFK
LEQVGEAEVPDDKK
YMAQGAVEYAK
IDLGNDTER
TGITGLSR
AQWDGETGTSMR
KPVAIYSQEGNASYK
SDNVNCTFTTR
DGVAVMPDAAK
TVSNSEAITTVSK
NNTFYCPSGK
AEEIIEAR
DIRPEVVEK
FGDIATTK
TGANEENQFYR
GCLETEASGSALHR
YKDQDGDGIITTNDR
TQYSLTDDQTK
CIACGICAK
TALVSVYHK
IFVDEGPSMKR
ALMGSNMMR
ATIGSVGNSDHGLER
MQVACNPQDVK
LQGQYTSGPCSVSQK
ADLDSIQEK
YVCKDGPVFR
MGGNTSTQAYFK
AVFEAAMK
CLNLAER
QQIEEATSDYDR
IGGEFHVPHGR
VLDELNQK
TVDGPSMKDWR
VLNDDKVAPGEGFQTHPHK
ESGMGADCVSGGEIR
TLAETDCVSCGQCR
VLTEAAVAGK
SREQFELSSYKR
LSQYGITPDRR
YKDQDGDGIITTNDR
LAIVCSSSK
YSDGLHQAIEAK
DETFAQTQPR
MCMVEIENR
SGAWYAYKGEK
VETTVQPQYGR
VLEYHIAK
LSQYGITPDRR
QDGTYNGNNWDR
QAQADVQYAAAAR
SPFYCDNR
YSDGLHQAIEAK
VIGVGGGGNNAVNR
LTEEDKQEILEK
VDQLSNDVNAMR
SSFLMEK
GMGTCCVSGCGEIK
RPGQSILTTPR
SMDVYITK
PTSFNVADGK
CLAPIAK
VKWVTASNDTDQTR
AITINPAK
VKEAEASLLTSK
EFNKEVANINEAANKK
NYDLNEAAR
HYAHVDCPGHADYVK
EAFDTGVR
AYSMANYPAEGDR
GTQAAYDLVRK
EGDNNYSLSNASAR
TIKEGVADFQK
HIKPSQADPEGGIVTR
GMGESNPVTGNTCDNVK
TSHITVVVSDR
EGDNNYSLSNASAR
QGTDPDMAAVNVQNR
TSSATDMTYSDYR
NCPVGAITGEKKEPHTIDTAK
EHILLAR
IMVNAHEATRPTGICR
IMVNAHEATRPTGICR
EQDIEADNTYDTSK
NMDKEDLAFYKK
YKTEQNLIEGCQSR
IGGEFHVPHGR
EVTGLGLKEAK
LDAAASIEK
FEATKAETAQAAPEQAPQPQQQQHSQPQQR
WAMEDAAGPR
FEATKAETAQAAPEQAPQPQQQQHSQPQQR
YVIIGHSER
TIKEGVADFQK
EVTGLGLKEAK
EHILLGR
LASGPQVSYK
FEATKAETAQAAPEQAPQPQQQQHSQPQQR
EFIANAGNAEHMPEK
ILGHTDR
VDTCSNCHPFYTGK
VLNKENLTVKVEK
VFENVAGEK
HLVAIVK
YKTEQNLIEGCQSR
GKNLPEATEFK
DASSTAIYGSR
RAPESQQELWEK
RAPESQQELWEK
TVECDKNQSESELQIK
AQWDGETGTSMR
EFNKEVANINEAANKK
AEMSKENPIPAGMTK
QPGSSTDEVMINSR
KATDGEYRDIAHPINSETR
AVVGANWGDEGKGK
FHGVDKELGSSMK
QAKQSVPTQTR
YGKVVLNVT
VDTCSNCHPFYTGK
SQYEQLAEQNR
FTAYDDNTPK
RPISVEQIEK
SFPEDNAPTR
GSVNFDDEGAEGQK
FQNATNQLDNTSR
QMAEFDNFRK
VTSQSSEDNYQSLEK
KNAPEVYEEIKER
AANATSLDQYK
NVTAGASPMDIK
ETSVDVSNYK
TACEVAEISYKK
GIIYVDKTEK
LNNGLNYSAR
QLLYQDK
AMYSIAK
LGGDDFDEK
YTNEHEWIR
AFDHQHVPEIK
GSTAADAVDQTKELK
GVVMNPVDHPMGGGEGR
EFNKEVANINEAANKK
QADGSVMLR
FMEDEENLSK
TYLYQETK
YNQLIR
IHPDYTNYTQR
TKPHVNIGTIGHVDHGK
GNTGGYMEAAIR
ITQEEGGVYVSK
TACEVAEISYKK
EVQQYGNLDTK
NKVHIINLEK
MTEFVKDEPR
TQEIPIK
YTGDQMVLDGPHR
IEAEESVGSGVR
GDYEQAKPVFQK
ECDKNQSESELQIK
IDEYDGLTKR
SGSNDANPEFVAK
YMAQGAVEYAK
VQDAYSLR
IDLGNDTER
KTVEALGLR
LAAPGTIR
EACGLGLK
SLVAASASTGSADTQR
IDEYDGLTKR
AVAEAYYASR
NNTFYCPSGK
QADGSVMLR
TDEIISHYGR
EIVYPIHNNK
EDFFGDNSGGKR
GLYAENRPTTNIK
VCQVEIEGAK
KMILSDNVEAR
SCVFVGR
TQYSLTDDQTK
NVCAVGTTVMR
SVFMNPDKVNAR
ILNEEYTQGQK
HYKDMQDCEFTVENGK
TCSNCHPFYTGK
GDYEQAKPVFQK
GNWEEVSASK
AVFEAAMK
FATPTVNK
NMSTYVDYK
EFIANAGNAEHMPEK
LQGQYTSGPCSVSQK
MGGNTSTQAYFK
LAMTAAIR
ALDVTNSNPNSPEGK
TLAETDCVSCGQCR
AQDYADKATTDINDPK
AATSTAELTYK
HYAHVDCPGHADYVK
DTCSNCHPFYTGK
AQDYADKATTDINDPK
IICDGERYEVK
NGDQEQFNTTDVQK
TQTQQQLTQLK
TVDGPSMKDWR
GSLVGVEGR
LSQYGITPDRR
ASPAEVAEAQAR
VLTEAAVAGK
ATIGSVGNSDHGLER
VLNDDKVAPGEGFQTHPHK
GADSKPTAIDGLR
NNNISIYK
NKEVANINEAANKK
YAENRPTTNIK
DIQTAQDNLK
ADVAALEEK
VETTVQPQYGR
ATIGSVGNSDHGLER
VYAAIEAGDKAAAQK
VIGVGGGGNNAVNR
SPFYCDNR
TNFANQSSLGR
EDFFGDNSGGKR
LAEGDYQQVEK
TPVSDPDFKAEAK
AYDPAAMNECK
DGVAVMPDAAK
TDEIISHYGR
YAGCVSSGIEAK
VDQLSNDVNAMR
VETTVQPQYGR
NCFASADAAAMEK
DYADKATTDINDPK
LVQGNDTLMAEK
LKSDAENYLGEK
MNTYMANPDKIER
TETQTTESLSQLRK
LDHNQFISANR
AVWTACDEK
ALNPMKPVAR
EAYAMGADHGTLISDRR
PVSDPDFKAEAK
EFNKEVANINEAANKK
EAFDTGVR
AYSMANYPAEGDR
EFNKEVANINEAANKK
TVECDKNQSESELQIK
TYSEVKDNTERENGPDYVCAK
TIKEGVADFQK
LVDNTEDTYQEAK
VSDPDFKAEAK
GMGESNPVTGNTCDNVK
TETQTTESLSQLRK
QDYADKATTDINDPK
EGDNNYSLSNASAR
TSSATDMTYSDYR
HIKPSQADPEGGIVTR
CSDKDDQTAALISGK
KYETEVQAEANKIK
IMVNAHEATRPTGICR
GIMGVGSNR
IMVNAHEATRPTGICR
YQSPLSER
EHILLAR
IGGEFHVPHGR
DVQVAGIPSKK
CSIPFDKER
EQDIEADNTYDTSK
FEATKAETAQAAPEQAPQPQQQQHSQPQQR
VDAEEYYSK
LVDNTEDTYQEAK
IQVAGEDKVYR
EQYTITASAGSNGK
EHILLGR
MSTGYSAVPK
AANIMMEAGAK
SMDVYITK
FVAGSVGPTNK
MMCPDMTTER
ASEESPYNKYIDGPNKK
TDASLLR
IIDNVLEHGKER
EFIANAGNAEHMPEK
LNPMKPVAR
HLVAIVK
VAIVNNTSTEPDNK
LEDAPASSYPGK
MVNAHEATRPTGICR
KKQPEVIASEMVK
VEGKDDVTGEELTTR
QAQGQALALR
IDMEAAGEAPANK
AMGVMLEDR
SNAIVLAK
EFNKEVANINEAANKK
HPDSEAFIDAK
FVAGSVGPTNK
VFENVAGEK
LHTTGGYDWSK
TVECDKNQSESELQIK
LHTTGGYDWSK
LTYTYNDNTMHK
TKPAIELGECR
MNTYMANPDKIER
SDAENYLGEK
TYSEVKDNTERENGPDYVCAK
GSVNFDDEGAEGQK
GQVLCKPGSITCH
TYTYNDNTMHK
YTYNDNTMHK
DTGIGIPASEQKK
SGYGMDCDTELK
TPVSDPDFKAEAK
NVTAGASPMDIK
AMYSIAK
AFDHQHVPEIK
AANATSLDQYK
HIEVIVR
GAVAMVGCNNPR
TYQMSELTR
GVVMNPVDHPMGGGEGR
FGATTAEEFKK
AQEYTVEQLNHGR
DVKADLEKTDDVK
VTSQSSEDNYQSLEK
CSDKDDQTAALISGK
DTSLSATMPDR
GLAEDATDEEKAAAK
AGNILYR
ITQEEGGVYVSK
NTPYAAQMAAQDCAK
AQWDGETGTSMR
QLLYQDK
TQEIPIK
MADVLGR
LLDYTSDEDHNR
FQNATNQLDNTSR
TKPAIELGECR
SYEEELAKDPR
YMAQGAVEYAK
LLDYTSDEDHNR
HYAHVDCPGHADYIK
AMSAPYCNLK
IQVAGEDKVYR
AEDATDEEKAAAK
GAAATALYGSR
QADGSVMLR
TNNSSMVTSSLK
TDEIISHYGR
TDEIISHYGR
IDLGNDTER
LDYTSDEDHNR
AQAMEENAAAAKPKPENIIEK
VCQVEIEGAK
EDFFGDNSGGKR
ALAAPEPDPK
SYEEELAKDPR
EVAGSPSEQEELEK
KANELSGQVSGEHGIGYAK
DYTSDEDHNR
VKVTNDIELKDR
GHSSTEASALLGR
KDDGNTIMVVQK
VLDEYAENR
AVFEAAMK
TYNDNTMHK
EALENADNDSLK
ALDVTNSNPNSPEGK
TLAEYSEGHIAK
KDDGNTIMVVQK
TGSNQYTFSTR
GLAEDATDEEKAAAK
VDALKQAIEK
SVFMNPDKVNAR
TQYSLTDDQTK
AQDYADKATTDINDPK
HNEVAPAQHEVACVYSK
TQTQQQLTQLK
AQDYADKATTDINDPK
TLAEYSEGHIAK
QEQVASEKAELAK
YVDVKDGYTPGSK
AAEAAYVGTQEPVKEMQK
SAFQTSGIR
ITLACTECK
VQEEILEK
TGINIQPK
ATVNQLVR
IIDNVLEHGKER
ASPAEVAEAQAR
STNYGDEMVR
KAFESNGEDLD
GTEFHPGENIGMGK
GIESDGDTLSSAK
SATGQPVTTYTSHYR
TKPHVNIGTIGHVDHGK
VIGVGGGGNNAVNR
TNFANQSSLGR
EDFFGDNSGGKR
FVAAEPASCPK
GEDVVNKNYAAVDR
GEDVVNKNYAAVDR
AIDAAIMAK
AKELLADGTVAR
AVQEQVASEKAELAK
AKEIIATVSAEK
KNAPEVYEEIKER
MQELEDQEMAESK
EIGHGHLAWR
NCFASADAAAMEK
DATDEEKAAAK
AKEIIATVSAEK
LVQGNDTLMAEK
AKELLADGTVAR
YAGCVSSGIEAK
DGVAVMPDAAK
VVSLGKEDLK
LKSDAENYLGEK
TETQTTESLSQLRK
AKELLADGTVAR
AKELLADGTVAR
TVDGPSMKDWR
AAEAAYVGTQEPVKEMQK
MNTYMANPDKIER
EFNKEVANINEAANKK
LKSDAENYLGEK
EFNKEVANINEAANKK
EAFDTGVR
AYSMANYPAEGDR
AYPGDATVTVCHSR
ELHYSPSAVAR
SVQVENLEK
GVQGMGESDPIASNDTAAGREQNR
MLDQSYYEK
AEVYILKK
TVECDKNQSESELQIK
NEALYYR
GMGESNPVTGNTCDNVK
SATGQPVTTYTSHYR
IDNVLEHGKER
IMVNAHEATRPTGICR
IMVNAHEATRPTGICR
IGGEFHVPHGR
VALADPTVKPK
TLVGSEYNTR
SREQFELSSYKR
VDQLSNDVNAMR
LVDNTEDTYQEAK
VDAEEYYSK
EQDIEADNTYDTSK
EHILLAR
HIKPSQADPEGGIVTR
YVIIGHSER
GLAEDATDEEKAAAK
AANIMMEAGAK
EFNKEVANINEAANKK
EQYTITASAGSNGK
WAMEDAAGPR
AEELACGKDSFDNTR
EHILLGR
MLQPSPVER
ETPFDNEDR
MMCPDMTTER
TDASLLR
HNEVAPAQHEVACVYSK
PGDATVTVCHSR
IIDNVLEHGKER
LTYTYNDNTMHK
ADDDMNYYGK
GAFETYQMK
LEDAPASSYPGK
AYPGDATVTVCHSR
TGDVVTLK
IILTGDRPTGR
KFTEELVK
EFIANAGNAEHMPEK
KKQPEVIASEMVK
MSTGYSAVPK
YSQKDIFHPETK
SNAIVLAK
IIDNVLEHGKER
EFNKEVANINEAANKK
IGGEFHVPHGR
YDSTHGRFDGTVEVK
CRDLTDEEVGKIR
TGVIDDNVTK
LHTTGGYDWSK
KATVELLNR
HPDSEAFIDAK
MLIQGHDDDQLR
DKGDFEICR
QVEAPDDWHR
DKGDFEICR
LHTTGGYDWSK
LTYTYNDNTMHK
AMGVMLEDR
QIDDCLER
AQAMEENAAAAKPKPENIIEK
AGGNGGLNQADLTSK
GSVNFDDEGAEGQK
YEFPQQK
NVTAGASPMDIK
ITLECTECK
AIDDNFSR
KSPNKLTVDEMAVK
DASSTAIYGSR
ITGTADEYDVK
NAFPYR
LPSGQQLPK
GVVMNPVDHPMGGGEGR
AGNILYR
AAEAAYVGTQEPVKEMQK
FYDVTK
DFVKDPGLHR
NTPYAAQMAAQDCAK
LLDYTSDEDHNR
SAGTTYTFR
MADVLGR
LVVDQEDADGR
VVYADSDADGSMK
YMAQGAVEYAK
LLDYTSDEDHNR
EASSGLSKEEIEK
QKQIDKVDVNEDNDQALR
SGYGMDCDTELK
AEDATDEEKAAAK
AQAMEENAAAAKPKPENIIEK
DRYFQSGTADVK
TECAVDAIR
LDYTSDEDHNR
SSGLSKEEIEK
YHLNNPMMK
HILPYCK
EVAGSPSEQEELEK
KANELSGQVSGEHGIGYAK
GMQAANVEKL
TNNSSMVTSSLK
EDATDEEKAAAK
QPETIHIEPR
GIESDGDTLSSAK
VLDEYAENR
DYTSDEDHNR
YEFNPR
HYAHVDCPGHADYIK
NLQTSLGER
AVFEAAMK
GVVMNPVDHPMGGGEGR
VSGIRPAFEK
EIAAIHPN
DRYFQSGTADVK
DFVKDPGLHR
LAMTAAIR
GLAEDATDEEKAAAK
GAIVVDTER
VLLCAGASGSGK
AVPGNVYANPASHGEGR
DYKCESFPIKK
AEFKDEDEPRQVSVAGR
GFSSGSAVVSGGSR
PGDATVTVCHSR
TLAEYSEGHIAK
TLAEYSEGHIAK
SQPAPAKTSR
AFDPLYGTHHK
CISCNNGCTATLSNKPMR
SAFQTSGIR
TKYDFYASQAK
VQEEILEK
KENNLPIHITK
IIDNVLEHGKER
TSDFIESR
EPVVFDHDCR
VKVTNDIELKDR
LVVKENDTLTTGK
ITLACTECK
DYSGAEIMR
HACDDFFK
HILDNGLR
SATGQPVTTYTSHYR
AIESAVSTDGHLK
FVAAEPASCPK
AQADAMAPIYK
ISKDYSDFTNTK
GPYINVK
AKEIIATVSAEK
LAEVMSQYGQQR
AKEIIATVSAEK
ISKDYSDFTNTK
HYAHVDCPGHADYIK
LAAAQAALNDK
AKELLADGTVAR
TKYDFYASQAK
VVSLGKEDLK
AKELLADGTVAR
DKKYDYSNIDLHSR
LKSDAENYLGEK
VSQASDSYYYR
IQEETAQDSAFK
LKSDAENYLGEK
AYSMANYPAEGDR
EFNKEVANINEAANKK
MNTYMANPDKIER
EFNKEVANINEAANKK
DGVAVMPDAAK
AGTVTMDVTK
IDDLPPAK
EALENADNDSLK
TVDGPSMKDWR
IMVNAHEATRPTGICR
IQEETAQDSAFK
DGNIYTVETTKDGK
IMVNAHEATRPTGICR
PGNVYANPASHGEGR
IGGEFHVPHGR
LVQGNDTLMAEK
NAVTVEVQKDNSIK
AAEAAYVGTQEPVKEMQK
ILGHTDR
ALEACDGDIEK
EQDIEADNTYDTSK
TMVFYESPHR
ETPFDNEDR
SEGLNFK
EHILLGR
QGTAEGILR
HIKPSQADPEGGIVTR
MMCPDMTTER
FAPVAKEDLK
GLPEHTLNVK
HNEVAPAQHEVACVYSK
LYNDAGISNDR
ADDDMNYYGK
SKDYSDFTNTK
ERETIDPSQIK
IKELEANLDK
EFNKEVANINEAANKK
ERETIDPSQIK
DKGDFEICR
DKGDFEICR
HGFSADFTK
VPSREELLGK
AFHTETVINNTR
DIDASSVSQDTK
IEAATGIETR
DHASLLPR
AAVCHDPFSTER
AQMALVDTNPR
APVAKEDLK
EVVTGQAEIR
QIDDCLER
IKDAETGHEQWIDTSSK
AFHTETVINNTR
YEFPQQK
SATPAIIK
FNEYAEQVK
AFHTETVINNTR
NCLTIDDR
NVTAGASPMDIK
EFIANAGNAEHMPEK
DSYEELSR
DKKYDYSNIDLHSR
CQSGFCLNK
EIAQELSEK
MLIQGHDDDQLR
AAEAAYVGTQEPVKEMQK
ITTEAFNQR
AAEASLMSAR
MADVLGR
LVVDQEDADGR
SAGTTYTFR
EIINLSNHEK
ILPAPAEEK
GGNEDAYMIGR
GMGTCCVSGCGEIK
EYMNIEAMAK
YMAQGAVEYAK
EASSGLSKEEIEK
ATYLINK
IEASSGLSKEEIEK
VAEPQFEGQTK
IIDAMYEGK
AEDATDEEKAAAK
AQAMEENAAAAKPKPENIIEK
IEASSGLSKEEIEK
HNTNVDYHQYNFR
NTPYAAQMAAQDCAK
GSVNFDDEGAEGQK
HYAHVDCPGHADYVK
HILPYCK
EVAGSPSEQEELEK
VLAEVEAGNKDEAVK
TECAVDAIR
LLMQTAQTQK
VYVKPSDFK
ASSGLSKEEIEK
LDSEISQGGTNVSGGQK
YNDGMNPYYR
YEFNPR
GMQAANVEKL
TASATGDPGSMAEINIRG
AAVCHDPFSTER
AEVEAGNKDEAVK
AGMGYCGAANIEK
AIESAVSTDGHLK
GVVMNPVDHPMGGGEGR
LAMTAAIR
QLTGIPASK
HNTNVDYHQYNFR
VLAEVEAGNKDEAVK
GLAEDATDEEKAAAK
VLAEVEAGNKDEAVK
TNNSSMVTSSLK
AVPGNVYANPASHGEGR
TIAEYYQK
SAGTTYTFR
VTIQDPVNPSKK
GYSESNMLK
TKYDFYASQAK
TMAVNSLASGMK
INVTAYQGK
AQVNYNNSFR
EIINLSNHEK
IKDSEAITNGLK
CIVAYEGNK
IIDNVLEHGKER
DKKYDYSNIDLHSR
HNTNVDYHQYNFR
PGNVYANPASHGEGR
AAVCHDPFSTER
HACDDFFK
TKPHVNIGTIGHVDHGK
IPMTTEGLK
AQADAMAPIYK
ISKDYSDFTNTK
IKDAETGHEQWIDTSSK
TEFKETELDER
LREDSVYDYK
KTDNITEENKGYDTNPQYSPDGK
AKEIIATVSAEK
KTDNITEENKGYDTNPQYSPDGK
LAEVMSQYGQQR
FQNATNQLDNTSR
AIESAVSTDGHLK
AKEIIATVSAEK
HYAHVDCPGHADYIK
GEVLAVGNGR
LAEVMSQYGQQR
EDATDEEKAAAK
VSQASDSYYYR
ASQLKYDASPVER
SFMPTQQSQR
ISKDYSDFTNTK
IQEETAQDSAFK
ITTTNVQACYSK
TKYDFYASQAK
AYSMANYPAEGDR
EFNKEVANINEAANKK
MNTYMANPDKIER
IDDLPPAK
RVDLQDAGDYSK
SDAENYLGEK
GVQGMGESDPIASNDTAAGREQNR
KADKEVLVDLEKR
TEFKETELDER
HCQAYFSYDSK
GMGESNPVTGNTCDNVK
IGDYCHICGTCR
SGYGMDCDTELK
VVTEGAYQVR
LSQIYAAR
ALEACDGDIEK
IGGEFHVPHGR
GDYCHICGTCR
MCELAEIHTGR
DIILGNHPAK
IMVNAHEATRPTGICR
GLAEDATDEEKAAAK
ETPFDNEDR
IVSEFGR
YAWEEAEHASK
WSSNPDEEVDK
RVDLQDAGDYSK
AAVCHDPFSTER
FAPVAKEDLK
VTHQISLVAAK
EHILLGR
HIAELVPSK
ADDDMNYYGK
GAFETYQMK
IKELEANLDK
TPEVALSR
CNTFFGGCDDKR
EQDIEADNTYDTSK
AVCHDPFSTER
EHILLAR
DKGDFEICR
AFHTETVINNTR
DKGDFEICR
LALNKDFK
DIDASSVSQDTK
HGFSADFTK
EKEIAVAIEK
DYCHICGTCR
KTDNITEENKGYDTNPQYSPDGK
EYWGEGSAR
NLEVMVK
HNEVAPAQHEVACVYSK
HNEVAPAQHEVACVYSK
VDQLSNDVNAMR
DEGLDLTHAENGRK
AFHTETVINNTR
ANIPLKEYR
CMACLECVR
LATQAIAEER
DGVAVMPDAAK
MTIAETQLAAEQASR
LDLTHAENGRK
AWEEAEHASK
AAESTDVFAK
EGLDLTHAENGRK
SLHVQVISK
AAEAAYVGTQEPVKEMQK
HIKPSQADPEGGIVTR
LTVSDEYNGQK
KKDMEDICVVSPDHGGATR
DEGLDLTHAENGRK
YAWEEAEHASK
NPIITSNPPSKDRLDK
VMELSDPDESGRR
YMAQGAVEYAK
HYAHVDCPGHADYIK
KHPQQEFLQVDTSK
EIYQQNHHMLVAQAK
LSKEDEGFIR
LVPEGVEGR
IIDAMYEGK
AQAMEENAAAAKPKPENIIEK
IEASSGLSKEEIEK
AEDATDEEKAAAK
NTPYAAQMAAQDCAK
KKDMEDICVVSPDHGGATR
IEASSGLSKEEIEK
VPVVTTGAGNPGK
LLMQTAQTQK
LAAAQAALNDK
VLAEVEAGNKDEAVK
HILPYCK
MADVLGR
AEAEALEASGHPLK
ATTDINDPKYAEAQATVKK
AEAEALEASGHPLK
ATTDINDPKYAEAQATVKK
WAMEDAAGPR
YGADVINR
GYPEYAK
YVTNGYISK
EVAGSPSEQEELEK
AKEIFMESVR
HYAHVDCPGHADYVK
AQWDGETGTSMR
VTSVDKANVIDTSR
GHALILPK
VADGIMVAR
VSYAVEPTR
LAMTAAIR
GLAEDATDEEKAAAK
GQYTYPLDKER
VCQAGAIDYEQK
YLSALSK
IIQENLDSSR
IDMEAAGEAPANK
NITTGSFCK
YTYPLDKER
KYTQELLDR
HNTNVDYHQYNFR
SVDKANVIDTSR
EIINCVGGK
IIEEVPAGHAPEK
TVSPVEAVK
AQADAMAPIYK
EVIYEIGGGCPNHKR
IPMTTEGLK
AIEEPLR
LAAWKEDGKYVGK
KTDNITEENKGYDTNPQYSPDGK
AKEIIATVSAEK
KYTQELLDR
IVWNDGK
KTDNITEENKGYDTNPQYSPDGK
IGDYCHICGTCR
ENEEWRENSYNEENTGAGR
VLAEVEAGNKDEAVK
YGEELVK
VCSSINLGSSK
EQVPADVIKR
LAEVMSQYGQQR
EYMNIEAMAK
LPVVTTSK
AYSMANYPAEGDR
EVIYEIGGGCPNHKR
HYAHVDCPGHADYIK
EGLAKDEAESLKK
VAAENGATAGKFDLAKR
YSNASYNTLDEK
AAEAAYVGTQEPVKEMQK
TVNTMNLDGK
IDDLPPAK
IMVNAHEATRPTGICR
EFNKEVANINEAANKK
QVQSIAYSTDNGR
EYFAETDETVNKK
IIEEVPAGHAPEK
QAVAMSVANQAK
LSQDSDYIR
IGINEEDTAVMLR
DSLSMTQKYPNGEK
TYQMSELTR
VLLVATSKPEK
EAGYTAIVSHR
SQNGAAMSFGR
TDAEGMIKEGR
VAAENGATAGKFDLAKR
IIEEVPAGHAPEK
GMGESNPVTGNTCDNVK
AKFVTIGER
ETPFDNEDR
GLAEDATDEEKAAAK
HYAHVDCPGHADYVK
IGGEFHVPHGR
EFIANAGNAEHMPEK
KADKEVLVDLEKR
ASADPQGNPWDPKR
YAWEEAEHASK
WSSNPDEEVDK
AQMELTEEVGK
GDALTGLK
SDENVFMR
CGYNPTFQNMK
NQVDFGPR
ADDDMNYYGK
MMCPDMTTER
CILGTDSLEPVER
NNDSIIEHEATVSK
NVNEIIAK
VGESMLGR
LTHAENGRK
CDSCGQVLYR
GLDLTHAENGRK
TNNSSMVTSSLK
DKGDFEICR
DKGDFEICR
YVANTLDQGTEEK
TDQVLIEK
DNAKDIDDIPK
LSVACYSNNNR
GQYTYPLDKER
DYSGAEIMR
IMVNAHEATRPTGICR
DIDASSVSQDTK
TTTDAEGMIKEGR
CMACLECVR
FMMTEAAR
MLGEEPETGKPVSVK
IVAHGSAQALQANPDPR
DTEESDKETYQTVYSK
FKNVYGEMDQK
AFHTETVINNTR
TCTYVGIK
AIDAAIMAK
WEEAEHASK
GYEVESYTK
QGTDPDMAAVNVQNR
IDVDQHEDLATK
AWEEAEHASK
EVEYEVVRDR
YANADMKDLER
HQLTLLK
LTVSDEYNGQK
IDVDQHEDLATK
FKNVYGEMDQK
SIAEQITR
LSSWNQGVGNK
TGTCMNCLSADR
LWAPNRVDK
YMAQGAVEYAK
VCVFCGK
YAWEEAEHASK
HAECSVLVVR
YLTVSEVKER
TYLGVENR
TEYISCPGCGR
HNDLENVGYTAR
AYNAYNYSTER
IIDAMYEGK
HAECSVLVVR
KKDMEDICVVSPDHGGATR
VSGSAGNYTSIASK
EASDFIK
YANADMKDLER
HAECSVLVVR
MADVLGR
IITIGTDSHTSDR
IEGISNANDESDRDGMR
WAMEDAAGPR
SPWLQK
AWEMCEK
EGLAKDEAESLKK
AQAMEENAAAAKPKPENIIEK
GMQAANVEKL
VPMNIVAQR
GHALILPK
AWEEAEHASK
MTYPLSAR
GEYNGGLTCNVK
YGADVINR
AQAMEENAAAAKPKPENIIEK
IDFKVDK
VSYAVEPTR
GQYTYPLDKER
GYLSDEQKADLK
SSGNPIDSQNIR
GVVMNPVDHPMGGGEGR
AAEAAYVGTQEPVKEMQK
TDVTGVGCYSSK
VDGAEVVVK
LTYDYGQR
LAMTAAIR
VLAEVEAGNKDEAVK
MQELEDQEMAESK
ANADMKDLER
NITTGSFCK
IDMEAAGEAPANK
AYDHQLIDASAK
LQHASPLYNGGSVAK
GLAEDATDEEKAAAK
YNPPNGGPADTNVTK
VTNPHLMLGGK
GIANTNYYR
NPIITSNPPSK
EYVEHSTASSVYEAR
MDTLSYK
MLGEEPETGKPVSVK
HCQAYFSYDSK
AYDHQLIDASAK
VGHNALAAGFQGQR
AQADAMAPIYK
MTAITDKLNR
TTIEGLSEK
LLMQTAQTQK
AKEIIATVSAEK
HYAHVDCPGHADYVK
MGDCIMPR
IITIGTDSHTSDR
QFPNDYR
LVADMIR
EITIAAAK
IAADFVDRK
YGEELVK
ATTTDAEGMIKEGR
YENEVALR
NTPYAAQMAAQDCAK
SNAFAISGK
VCSSINLGSSK
TKPHVNIGTIGHVDHGK
EYFAETDETVNKK
SQVGTMYGTLKK
LAEVMSQYGQQR
EQVPADVIKR
KTDLYTLR
EFNKEVANINEAANKK
IMVNAHEATRPTGICR
EYVEHSTASSVYEAR
MNFADTNYNEK
VAAENGATAGKFDLAKR
EYFAETDETVNKK
AYSMANYPAEGDR
QVQSIAYSTDNGR
SSMDELAMGGTNK
SYTVSPVEGQSGK
GSQQSVEQAYAEAGQPQHK
ENLPEIDYEK
SQNGAAMSFGR
VVCTIGPASENEK
GANGVVVVTTK
ATTTDAEGMIKEGR
GGGKPDFAQGGCPINDK
AKFVTIGER
IGGEFHVPHGR
VAAENGATAGKFDLAKR
NVTAGASPMDIK
GMGESNPVTGNTCDNVK
ETPFDNEDR
KQPLSVLTK
YAWEEAEHASK
IAELVASK
FSEAEQTEIR
NIDTGMGLER
DTSALLKDTR
MMCPDMTTER
IVVNMGVGEAK
GMLKGQESEVTGVK
EYMNIEAMAK
EITIAAAK
YANIASMK
VGESMLGR
SNAFAISGK
SDENVFMR
QTQEDVTPQEQK
TNNSSMVTSSLK
QGKDSAEIYIGQGR
GFGSENMSAIR
DYSGAEIMR
NQVTEDFEQK
CDSCGQVLYR
AVDKGCNPVLMR
WYPEGADK
MLGEEPETGKPVSVK
CMACLECVR
KLDLYQPSK
HISDEDIIK
LIASYETSR
FGMFTTNK
ATELHMISMK
YDHQLIDASAK
AVDKGCNPVLMR
VVTEGPKAQEAK
AIDAAIMAK
GYEVESYTK
QGTDPDMAAVNVQNR
NTVHAPSNILK
YDHAIALR
VDQLSNDVNAMR
NCFASADAAAMEK
VAGDYDAIR
YANADMKDLER
AGEEILPVQKK
KSTCESCGNCVEACPTGALSSK
VLVVTEGPKAQEAK
GMGTCCVSGCGEIK
AAQGEAVPDAATAASH
VLGSNPATSVR
HYQPEELVGK
LSSWNQGVGNK
HQLTLLK
KYQSEVEVIAK
YADMLAMSAK
EHCIEGFDKNPEAVQK
ESAALALK
AYLESIGQGHR
YAWEEAEHASK
LNLKQDELAK
TEYISCPGCGR
AYLESIGQGHR
KSTCESCGNCVEACPTGALSSK
HAECSVLVVR
IIDAMYEGK
AYNAYNYSTER
IIFDGHEAHQTCEGPK
ETFTDNHLEQAQTTK
TAPAAEMIK
IEGISNANDESDRDGMR
ETFTDNHLEQAQTTK
VSGGEPYLSR
GMQQEFGEAR
EAVAMIGDKAQSECSGNVTK
NIPIEEAK
AGDILVGK
MTYPLSAR
GEYNGGLTCNVK
MVAAPPSSVGK
AVAAAVAEAAR
IYGTAWADKK
ATSWNQGIR
QAVTNADKTISSIK
VIDKLDPDSTASMQK
VDGAEVVVK
TDVTGVGCYSSK
LAMTAAIR
NAEPDPVYIKEK
AYGAIGETPR
AYDHQLIDASAK
AGANENNITLTR
CCFYPEK
VLAEVEAGNKDEAVK
GTIMTCDCDLDKK
QSQEILDGKEPVAK
TVDMPSVVR
MQELEDQEMAESK
KYQSEVEVIAK
MDTLSYK
LNAFPEK
CLNPISNR
MLGEEPETGKPVSVK
EGFQPTETQPR
DGVAVMPDAAK
TTIEGLSEK
LIASEQTDYR
AKEIIATVSAEK
APYTTNSDFR
FQNATNQLDNTSR
ETTEAAMPTHTEAIK
QFPNDYR
IPMTTEGLK
LYNCEYDDRGNIGK
YGEELVK
FVNHLMYDGK
LSEDLESYKDK
MTAITDKLNR
QAVAMSVANQAK
TTETTAEPGDPPYR
ELMGYESK
AGDVYSVEGKPQEGVR
LTYDYGQR
ANVVPIDK
IDMEAAGEAPANK
GTIMTCDCDLDKK
HNTNVDYHQYNFR
SQVGTMYGTLKK
LAEVMSQYGQQR
VTLEAVAKPDK
DKADYVTDTNVNDGIKK
QIVESFPKDEK
VIYYTGK
ENESLDSALRR
EMSTAAFR
IDDLPPAK
VAAENGATAGKFDLAKR
KTDLYTLR
NDPLAMQR
LTFTNYNQTGDKK
AYSMANYPAEGDR
AGDVYSVEGKPQEGVR
FYNNDGQAHIYR
LYQEGIDTR
NNAITACSSGESLQGK
IMNDNGGNYEYK
YGNVVHLGER
IQITEMSDDKR
VVCTIGPASENEK
EFNKEVANINEAANKK
FSDDRTHVVLTGR
GMGESNPVTGNTCDNVK
FSEAEQTEIR
LSEDLESYKDK
NVTAGASPMDIK
VTSNVCSSVNVGSTK
LSQQLQGYAK
ITDEDWR
MMCPDMTTER
IVVNMGVGEAK
IQITEMSDDKR
AAGITVCNVK
AAEAAYVGTQEPVKEMQK
EITIAAAK
VGESMLGR
DHTSDQLHEEFDAK
QTQEDVTPQEQK
SVLGPVRK
SDENVFMR
GQADNMPSDGAQLK
NNLRAEDVELK
TNNSSMVTSSLK
TFTNYNQTGDKK
NMDKEDLAFYKK
EASVVGVQTVEHKDVCK
LEQLYEGK
AGDLAKADESLQQAK
GDLAKADESLQQAK
QSQEILDGKEPVAK
GFGSENMSAIR
DYSGAEIMR
MIANAEEAGYK
GSVTFYGK
GTQAQFIMEK
SKDQLEEITGTK
KAYGGAYDVMSSK
LIASYETSR
WYPEGADK
NVTAGASPMDIK
HISDEDIIK
TVDGPSMKDWR
SEDLESYKDK
YGPNELEQTK
SKDQLEEITGTK
GGAQGDLLCR
VHEESTTTEIINDR
MSSENFMESTK
SPTAAVLDGK
AIDAAIMAK
NCFASADAAAMEK
QIDSFECR
FSKDDCIYVK
TYDHAIALR
NTPYAAQMAAQDCAK
QGTDPDMAAVNVQNR
AGEEILPVQKK
EGCSEGACGTCTVLVDGKK
NTVHAPSNILK
YWQETSQVDQK
SDAAVEPSSQSTAPSGQTAAADTGGSK
VLGSNPATSVR
KYQSEVEVIAK
VLEEGANTLSK
YADMLAMSAK
EHCIEGFDKNPEAVQK
EHCIEGFDKNPEAVQK
YMAQGAVEYAK
ADITAALK
AYLESIGQGHR
HYQPEELVGK
LMKDNEAFLR
ENIPAAEGAEIKEK
TAINVNPASQR
QISQLCDAAR
VETNCQNCGFQQVR
SDAAVEPSSQSTAPSGQTAAADTGGSK
IMVNAHEATRPTGICR
LGNTGLEVSK
QFAGCEISGR
DKYFIATK
ENIPAAEGAEIKEK
FSKDDCIYVK
GMGTCCVSGCGEIK
REIVEAYIKR
VYSVEGKPQEGVR
SFTPQEGVGR
AGDILVGK
MTYPLSAR
IYGTAWADKK
PAAEGAEIKEK
MNGVKEDFFGDNSGGKR
YGNVVHLGER
KVVLVDCGVK
MGGNTSTQAYFK
STENEEWRENSYNEENTGAGR
KISADQVDQEVER
KGYDFITEEDKK
AYGAIGETPR
LAMTAAIR
EVANINEAANKK
QAGLDPDAPCGGQGTCGK
GVVMNPVDHPMGGGEGR
CCFYPEK
LIQGGGGGQPHFATAGGK
SVGASCFTEDGK
EYMNIEAMAK
KISADQVDQEVER
AGDLAKADESLQQAK
VWINGEEK
HVPVYVTEDMVGHK
VGNTLSESGTVSR
FQTVPESVRSK
RYDFQFENKR
FMQENNLYK
GRIEGMDDIGGGK
DAAATSLYGSK
VGENESDISYER
FQNATNQLENTSR
QFPNDYR
LDNVVYR
TVDALMK
LTFTNYNQTGDKK
GRIEGMDDIGGGK
YGEELVK
ACHFNVIER
ILYPEGNEK
NIPAENITSK
LPATSVVR
VGQYAAEIR
LVADMIR
LSEDLESYKDK
FVNHLMYDGK
TTETTAEPGDPPYR
GMVLCKPGQIKPH
HYAHVDCPGHADYVK
SFSSNPQLAAK
HNTNVDYHQYNFR
MSVLGPVRK
LVNNIMLDGKK
VGTYNEFR
AGDVYSVEGKPQEGVR
VIYYTGK
ACHFNVIER
FSAMLDR
RAQDVFDVK
LDPDLQTSR
QGGGGGQPHFATAGGK
VAAENGATAGKFDLAKR
EMSTAAFR
KNENTTSQVKVETFEPK
IMVNAHEATRPTGICR
QPNNENKWTTK
IQITEMSDDKR
IDDLPPAK
IMNDNGGNYEYK
LSASYVGEDNER
VADGIMVAR
AQAMEENAAAAKPKPENIIEK
LIQGGGGGQPHFATAGGK
FSEAEQTEIR
HCEPGQFVIVKK
LNTNENPYGPSPK
AQADAMAPIYK
LSASYVGEDNER
GMGESNPVTGNTCDNVK
AYSMANYPAEGDR
VTSNVCSSVNVGSTK
ELAESEGAIER
KGAVLVEGANMVTK
NECCGGYISLKEK
VIVNYCGSR
IYFTEHQQVR
SGDTVVGTTVAQR
GQADNMPSDGAQLK
CAEACPEGAITQNAK
EWVKPEHSGYSNISR
QAIYDPENR
LVQGGGVSLNK
IAVESYDDR
MMCPDMTTER
LEQLYEGK
GFGSENMSAIR
MIANAEEAGYK
DYSGAEIMR
AGDLAKADESLQQAK
IVVNMGVGEAK
AKDTDDWYVGCTAGENGHTSK
AKDTDDWYVGCTAGENGHTSK
SDENVFMR
WYPEGADK
ILHPTCIQPAK
SGDTVVGTTVAQR
NLNNNVAAYEK
YLQPNNENKWTTK
MQELEDQEMAESK
CNEETTTVGYKR
EWVKPEHSGYSNISR
NVTAGASPMDIK
VDQGDGETIREDYANR
HYGDLQGLNKAETAEK
TNNSSMVTSSLK
DGSATSIYGAR
EGGTILYSSNK
IYFTEHQQVR
VEQYSSEAQVYKEGTNR
AEAEEIKTKLEGEGAK
SPTAAVLDGK
FSKDDCIYVK
AIDAAIMAK
NCFASADAAAMEK
LHPTCIQPAK
NTPYAAQMAAQDCAK
MTYSHEVEHMCVVK
VAEGDVIRVEK
IGGEFHVPHGR
NLPTAQGYCDSK
MTYSHEVEHMCVVK
NVTAGASPMDIK
NCFASADAAAMEK
FRPGTDEGDYQVK
VGCTAGENGHTSK
YMAQGAVEYAK
ILHPTCIQPAK
KGIGPTYVDKYER
AVYFEGTK
CPAGAITKGDELNTNAEK
VETNCQNCGFQQVR
QGTDPDMAAVNVQNR
YVNPSDTYENSDGAK
IGSNDLTSLKK
IIDAMYEGK
IMVNAHEATRPTGICR
KQAEIAAQKELDAVK
QFAGCEISGR
TVVEAVAEGK
YFTEHQQVR
IYFTEHQQVR
EVPTELAGK
GCTAGENGHTSK
ATAALEMAR
AKDTDDWYVGCTAGENGHTSK
VSDAILR
TNTTDVATFK
MNGVKEDFFGDNSGGKR
ATSTVTGGYAQSDAQGQMNK
EAEAYTNEVQPR
EYINSVKVGLEDALATGM
STENEEWRENSYNEENTGAGR
AEGDVIRVEK
YLQPNNENKWTTK
ILYAPGK
GMVLCKPGQIKPH
SGESSILSTR
VNAFSQFRQVD
GVVMNPVDHPMGGGEGR
QAGLDPDAPCGGQGTCGK
ATSTVTGGYAQSDAQGQMNK
QSNPTIATYAK
LIQGGGGGQPHFATAGGK
LAMTAAIR
TEQEGGIWK
GVSLSTSPTASAK
ATSTVTGGYAQSDAQGQMNK
ILEDAVAK
NLNNNVAAYEK
HEQGLIHAADGYAR
VGENESDISYER
DAAATSLYGSK
AKEYVVTAIQK
SNESAQNYWR
AKEFIANAGNAEHMPEK
QFPNDYR
ELEAFSK
TVDALMK
FQNATNQLENTSR
KTVSECLAQGDLK
SFDSIDNAPEEKER
LDNVVYR
ALMGANMQR
RQYFGETDETVNAK
VGQYAAEIR
NIPAENITSK
TFEEAIQK
KLYSWNDTGK
NKENQAVLTGTLGK
QKELQDMMQR
PQIAQSK
LVADMIR
YGEELVK
LVDVAAAEK
GMVLCKPGQIKPH
FVNHLMYDGK
AIEETAAMVAK
VGTYNEFR
LVNNIMLDGKK
AKEFIANAGNAEHMPEK
AKEIIATVSAEK
LNSNPAIEETTEK
SQISKEDILR
FGQSVVNTAR
RQYFGETDETVNAK
HNTNVDYHQYNFR
TVDGPSMKDWR
HLSISIK
SFDSIDNAPEEKER
ILYPEGNEK
HYAHVDCPGHADYIK
ILHPTCIQPAK
SQISKEDILR
AQWDGETGTSMR
IDDLPPAK
VLGMNPDPDHK
VLGMNPDPDHK
IVSRADLEGGDNSEN
MAMNAYEDQCTPANPR
HCEPGQFVIVKK
RVAAENGATAGKFDLAK
LNTNENPYGPSPK
ENLNSIEEAK
EAVSYYTTGGR
LSASYVGEDNER
GASVIVSDTNEER
CLECNYVCSK
LAEVMSQYGQQR
SVIPSSDVK
NAADIDKVNDNIQR
NSPYDICR
IYFTEHQQVR
LSASYVGEDNER
GMGESNPVTGNTCDNVK
DNQYLEDNDPNK
CAEACPEGAITQNAK
AKDTDDWYVGCTAGENGHTSK
GFGSENMSAIR
LVQGGGVSLNK
IATELGLKR
AALEAGEIPKER
SLKQDKDYEVDIESK
AKDTDDWYVGCTAGENGHTSK
GMGTCCVSGCGEIK
SVELNVSQR
GMAENPDHFFQHR
GMNPDPDHK
LIQGGGGGQPHFATAGGK
VTSVDKANVLDSSR
MIANAEEAGYK
ILHPTCIQPAK
SGDTVVGTTVAQR
NLNNNVAAYEK
EWVKPEHSGYSNISR
VTSVDKANVLDSSR
AEAEEIKTKLEGEGAK
IPAVQESVK
DGSATSIYGAR
QYEPIVR
VDQGDGETIREDYANR
LINEAIKNPETK
QLTDDSYKESIEK
YYSNIVGK
EGGTILYSSNK
QLTDDSYKESIEK
GNGENSYGGNGDMTYAR
QINNCTPSQFR
DSIDNAPEEKER
TIVSGIAK
AIDAAIMAK
TSYELYK
PGNNIEEAHMR
NEAIKNPETK
KGAVLVEGANMVTK
ANEAYLQGQLGNPKGEDQPNKK
YHEVSDAELPR
TSVDKANVLDSSR
YSCILR
NVTAGASPMDIK
NCFASADAAAMEK
INEAIKNPETK
TITGSADPYATYKK
AYSMANYPAEGDR
YMAQGAVEYAK
IGGEFHVPHGR
TSGSPHTLEGQIVR
VAEGDVIRVEK
QGTDPDMAAVNVQNR
NAAFLEGK
YHEVSDAELPR
KGIGPTYVDKYER
VETNCQNCGFQQVR
IIDAMYEGK
GMAENPDHFFQHR
EFIANAGNAEHMPEKTQK
FTVPATK
KVLFVATK
YFTEHQQVR
TVVEAVAEGK
IYFTEHQQVR
LGMNPDPDHK
KCGEECSEVIIAAK
KQAEIAAQKELDAVK
ATAALEMAR
VANEIALK
MADVLGR
KGIGPTYVDKYER
TITGSADPYATYKK
HGLIASSAGNHAQGVAYAANK
EWVKPEHSGYSNISR
MYEFADR
EAEAYTNEVQPR
KCGEECSEVIIAAK
ATSTVTGGYAQSDAQGQMNK
GGAMNGTSVASYYNK
MNGVKEDFFGDNSGGKR
ILYAPGK
GMVLCKPGQIKPH
GIKDVSFDR
VHPEVVVISQSNHPNR
GVQGMGESDPIASNDTAAGREQNR
KCGEECSEVIIAAK
YDDAVNAYTK
GNEHKGPQEAATAILK
VLGMNPDPDHK
HDFFAEQGCR
TGSADPYATYKK
QFAKPVDASIK
FQQATGSLENTAR
AQLQEIAQTK
FGDTPIR
VVENNQLVETTSK
TEQEGGIWK
SVVAELQK
VGENESDISYER
IFCEAVK
DAAATSLYGSK
HEQGLIHAADGYAR
AVEEITYAK
AKEFIANAGNAEHMPEK
VIDSRPVPDNNSIR
QFPNDYR
AKEFIANAGNAEHMPEK
FQQATGSLENTAR
QLVSMSSDTQDSK
VSDNDVAFR
SAAAALVGAEK
SFDSIDNAPEEKER
NPHQARR
AIPQIAQSK
NCFASADAAAMEK
ADLAVYK
RQYFGETDETVNAK
KTVSECLAQGDLK
YAGSSNYWK
LVADMIR
LLSEMVATK
KLYSWNDTGK
KRTDALDSLGNTTAATGK
FVNHLMYDGK
GMVLCKPGQIKPH
QLTDDSYKESIEK
GVAIGYDNR
AIEETAAMVAK
VGTYNEFR
AKEFIANAGNAEHMPEK
LVNNIMLDGKK
IMEKIDQDPEGEEVKHAER
SEPAETAESTYGSKEQETASVEDHDSK
VIDSRPVPDNNSIR
RQYFGETDETVNAK
HNTNVDYHQYNFR
FSAMLDR
FQNATNQLENTSR
DNITGLTK
SGGYLIDK
SFDSIDNAPEEKER
GNEHKGPQEAATAILK
IMVNAHEATRPTGICR
QPDDETVIDAK
ENVTPLTKDQIK
SQISKEDILR
HVPVYVTEDMVGHK
AQWDGETGTSMR
QTLVYDDER
HCEPGQFVIVKK
MAMNAYEDQCTPANPR
AMVGCPVTVR
GTGQMSVTVAGR
DDQGNYVINSK
AQLEVEEPK
EAVSYYTTGGR
DHPIYYAGPAK
ENVTPLTKDQIK
VINQGEGAIPAR
YHEVSDAELPR
EVGPNEPLTR
PQDFSAGK
DINHTIMDR
KRTDALDSLGNTTAATGK
IYFTEHQQVR
GMGESNPVTGNTCDNVK
ECELSSEEIVKK
SYDPADYKVGDK
AEAEEIKTKLEGEGAK
YGEAFKESMEK
ECELSSEEIVKK
LINEAIKNPETK
QSGELTLER
GFGSENMSAIR
GVLCDSYEK
YQEIVDKYTK
GMAENPDHFFQHR
TPLTKDQIK
AEAEEIKTKLEGEGAK
VSLEQIPDKK
EWVKPEHSGYSNISR
SLKQDKDYEVDIESK
TVIVGPCNDR
GVNPNAFDGR
LINEAIKNPETK
DGSATSIYGAR
EEGQDAVIMK
IPAGSKEIR
AKDTDDWYVGCTAGENGHTSK
ECELSSEEIVKK
YYSNIVGK
IVEDSPDPVR
SKEELGSLVEK
PNAFDGR
GNGENSYGGNGDMTYAR
NPNAFDGR
AIDAAIMAK
TSYELYK
ANEAYLQGQLGNPKGEDQPNKK
KGAVLVEGANMVTK
CAEACPEGAITQNAK
TGVNIQPETTAK
FNSLTPEQQR
INEAIKNPETK
SQVGTMYGTLK
TYPNNDGQVPVAK
GMGTCCVSGCGEIK
ESYEDHSDFLKR
GVTEVNISR
EFIANAGNAEHMPEKTQK
VDAEGLTPEK
ALSPDIAIMT
MQEGLVNTYK
FYNEQQAETTANIKK
TFAEKPAEFDPR
GMAENPDHFFQHR
IYFTEHQQVR
NEAIKNPETK
TFAEKPAEFDPR
FDGTVEVK
MINAQDIK
MADVLGR
HGLIASSAGNHAQGVAYAANK
MDLSNLKPAEGSR
AYSMANYPAEGDR
VENDGTDEDIEEIKK
MYEFADR
FYNEQQAETTANIKK
HDAFLEPDGCK
QGTDPDMAAVNVQNR
TPIIVSR
GMVLCKPGQIKPH
AEQEGIICSGEDR
NTPYAAQMAAQDCAK
EVGPNEPLTR
GNEHKGPQEAATAILK
HDFFAEQGCR
YDDAVNAYTK
FGDTPIR
KAVDLVKDNLK
AGDTVTVAYR
GPNEPLTR
QPRPESPEFYR
SGVPQDFSAGK
VGENESDISYER
VGQWVNETR
LLAQLSR
MIPGFEDGIKGHK
EWSPLHESGK
QFPNDYR
FQQATGSLENTAR
AKEFIANAGNAEHMPEK
VLAMAEK
SDDLVNYK
EVIQANQLK
VLIVSDTHGHEGNLEK
AKEFIANAGNAEHMPEK
EIIVTDNEDGNSK
NCFASADAAAMEK
VLLDEQER
VENDGTDEDIEEIKK
GCDDNILPFICAGGK
EWSPLHESGK
VEAGENSITVDGK
NAETVQALSER
LLSEMVATK
LVADMIR
NIPAENITSK
KRTDALDSLGNTTAATGK
AKEFIANAGNAEHMPEK
AIEETAAMVAK
IAQEHPILVDK
KRTDALDSLGNTTAATGK
NEQQAETTANIKK
KTFAEKPAEFDPR
MNHNEKQLYD
YNEQQAETTANIKK
IVEDSPDPVR
DNITGLTK
FQNVNGLTK
FDPFTFP
AQFSNYQNQYSK
VGSVSLSPR
ENVTPLTKDQIK
LIDSQDVETR
QPDDETVIDAK
NDGTDEDIEEIKK
AKYTYGVLEK
ALLMKPGNSDIR
AMVGCPVTVR
ISHAQSETHPEHLGLLK
MAMNAYEDQCTPANPR
AGHVAIFDR
VELGDTGKSVDEAPK
VVLATGNVGK
MAMNAYEDQCTPANPR
YIHESDAWSGEGAQR
KVIATNGDDLSD
ENVTPLTKDQIK
EILDAHNSDIR
VYSTYYTTR
IATPPFKPK
KGAVLVEGANMVTK
QADYVYDEDVQRR
HYAHVDCPGHADYIK
VMIQSDPLSRK
YFTEHQQVR
YYRPENAFEK
HCEPGQFVIVKK
PQDFSAGK
SASLTIEANDQK
IYFTEHQQVR
LYIEPDLMK
GMGESNPVTGNTCDNVK
MAVDALNK
GFGSENMSAIR
LINEAIKNPETK
GVLCDSYEK
QSGELTLER
IDSDDAVYMTK
DYSGAEIMR
NQHGINDGVEVLHR
GVNPNAFDGR
TVIVGPCNDR
KTFAEKPAEFDPR
EEGQDAVIMK
LINEAIKNPETK
YIHESDAWSGEGAQR
HFAYDVPGK
TVNQVAELR
EKLQELVDK
TVGLCHSVQVCSEK
LDAHNSDIR
NSLVSVTENK
NYETPDAVEASQK
ALVPVNGTK
YADMLAMSAK
VDQLSNDVNAMR
TGVNIQPETTAK
KYDTFGDDALKR
TYPNNDGQVPVAK
FQNIYGNR
WVGEAYGK
SLVTIAEHSK
KSDGAYYVNQEYDPRR
AVFEAAMK
TVVEKPVVESEVK
FQNIYGNR
KGDTVMALPSGK
VYTFGNGQAEGK
TIIVSDDAR
HIDILR
FTVPATK
TFAEKPAEFDPR
IPVVSSPK
NKDGIPAVVER
GMAENPDHFFQHR
FDGTVEVK
MADVLGR
MDLSNLKPAEGSR
AAAEAYFGK
MYEFADR
FYNEQQAETTANIKK
YIDDIASK
VENDGTDEDIEEIKK
TVMDLVK
QGTDPDMAAVNVQNR
SSLAQLNEYRK
ALSMTAYQPGGR
GDMQVEFDGSR
HDAFLEPDGCK
GMVLCKPGQIKPH
HLPVYGDGSNVR
FYNEQQAETTANIKK
EVGPNEPLTR
ATTTDAEGMIK
DHPGTPILHVGK
AEQEGIICSGEDR
AGDTVTVAYR
MQDEFVSR
FGDTPIR
GVVMNPVDHPMGGGEGR
MEKQELLYEGK
NLLENTGHGSLGNK
FAEKPAEFDPR
TLVLGCK
SGVPQDFSAGK
HDFFAEQGCR
IVVNMGVGEAK
VGENESDISYER
QAQGVILTR
MAIANTMR
KVDDYTVEGYR
MTADEKDALLK
QFPNDYR
MAIANTMR
FQQATGSLENTAR
AKEFIANAGNAEHMPEK
NMEKPTLVSGTDGVGTK
EIIVTDNEDGNSK
VLLDEQER
NCFASADAAAMEK
VENDGTDEDIEEIKK
IIEENKDACEPELK
STCTGVEMFRK
NAETVQALSER
LVADMIR
LICENIR
VYANSEELPK
ILINSPK
AIIENCAHPDYK
NMEKPTLVSGTDGVGTK
YMAQGAVEYAK
QYKNNGLSFDDDDKEAAER
VEAGENSITVDGK
CGYNPTFQNMK
VTVYSDYGNSEQK
ENTAVTSIDPK
EILDAHNSDIR
LSELTYK
MTADEKDALLK
ADEEPIIR
TAGASPMDIKR
EDGSQYGMALR
ENKDACEPELK
AKYTYGVLEK
ITGKPVTFYK
AKYTYGVLEK
FGMFTTNK
IPTLNEAK
MAMNAYEDQCTPANPR
NTNTLNYDFKK
ATAALLTEK
EILDAHNSDIR
VLEYSPSAGNR
VIAQDPAIEK
MAMNAYEDQCTPANPR
LLESQNIK
KGAVLVEGANMVTK
TTYTGYYDNGDNR
TYYVYNNCSHQEAYK
YFTEHQQVR
GASIYAYSGK
QADYVYDEDVQRR
STCTGVEMFRK
IYFTEHQQVR
IEGTSSVNGLDGK
PGTPILHVGK
KGAVLVEGANMVTK
HYAHVDCPGHADYIK
KEVVIPAVK
GFGSENMSAIR
LINEAIKNPETK
LKGCEDDNIVISK
LKGCEDDNIVISK
LNFSHGDFEEHGGR
MAVDALNK
SFDSIDNAPEEKERG
IDSDDAVYMTK
NSIEHWCYK
IDKFELAK
GFAVSGGVAK
MGDVMGDLQGR
ETHCVDLTESTINANKR
MQAASGQLQQSHLLK
TVNQVAELR
NSLPADGAIAK
QSNINTSITPNSTR
GVLCDSYEK
YVGGGLNQHIESAR
NDGTDEDIEEIKK
EIVVTQGTPCNK
KYDTFGDDALKR
ALVPVNGTK
VDQLSNDVNAMR
ITGKPVTFYK
YADMLAMSAK
NYETPDAVEASQK
SFDSIDNAPEEKERG
EENKDACEPELK
SQVGTMYGTLK
NVTAGASPMDIKR
TNIGYIGK
AVFEAAMK
ALEDPADPSEKAGEETVDKR
TKPSYEEEYKADAPMSDR
SQSKEYQESVLPADAK
AQSDIEALDK
FNEPIDASK
TYYVYNNCSHQEAYK
NPIHVIECAK
ALEDPADPSEKAGEETVDKR
GMGESNPVTGNTCDNVK
SQSKEYQESVLPADAK
TIIVSDDAR
SSLAQLNEYRK
VYTFGNGQAEGK
ESGFEIK
NKDGIPAVVER
VAEAVDAYAR
NMVPFDSR
DGNKLDLYGK
APTDNDCGNLMPMR
TGNPDPMDQLKK
FDGTVEVK
ATYEVLK
MDLSNLKPAEGSR
MADVLGR
RSDGTNFMPQVKDESK
FNEPIDASK
TFAEKPAEFDPR
AAAEAYFGK
FYNEQQAETTANIKK
MAEQEGVDIR
NIFEIDGK
KDVYHCNEGHAALINVQR
AVAEATPYEPAGK
NLAKDPK
SSLAQLNEYRK
AGASPMDIKR
LNFSHGDFEEHGGR
NPIHVIECAK
NKDGIPAVVER
GMVLCKPGQIKPH
TVDGPSMKDWR
TINWKPESTGTGR
FYNEQQAETTANIKK
DHPGTPILHVGK
ITGKPVTFYK
ATTTDAEGMIK
NEDGKISLSMK
VENDGTDEDIEEIKK
SGTTGFEQENKHVIEYK
IGGEFHVPHGR
VAGVNINSSNTTGGASR
GVVMNPVDHPMGGGEGR
AGDTVTVAYR
SLNEQEQNAFNR
EASIGTDQLGK
TQTQLQQQHLENQINNNSQR
SESFYVNSR
TTNIGNALSGK
IIEENKDACEPELK
VGENESDISYER
AGDTVTVAYR
AKVIEAEAEVPK
HVPVYVTEDMVGHK
QFPNDYR
EENKDACEPELK
KDGLYKADNVTSIR
GDMQVEFDGSR
LTTDEMAVK
KALALDAMK
NCFASADAAAMEK
FQQATGSLENTAR
AQAIIENCAHPDYK
DSIDNAPEEKER
NVTAGASPMDIK
MSDIQSPATIQK
KLGYNEELAEAK
TCGVVEQDTSYGIKK
NMEKPTLVSGTDGVGTK
VSEGELAANASLKK
AKEFIANAGNAEHMPEK
SFDSIDNAPEEKER
SIDNAPEEKER
IVSPADRIPNSR
GNNITSDVNVRK
MAIANTMR
CGYNPTFQNMK
TKEQIAGIIK
KAGETSFTLTDAK
YPTIAQENGTQGR
VENDGTDEDIEEIKK
NTGDQLSAQIK
IMVNAHEATRPTGICR
IGNNITSDVNVRK
FDSIDNAPEEKER
KTFAEKPAEFDPR
QCQQQVDESLATEH
TCGVVEQDTSYGIKK
GFLEDGDKVK
FGMFTTNK
KSTPFAAQVAAER
KLGYNEELAEAK
GSQELQEAFSHK
IAGIEKPTEGR
MLHSGATIVNVSGGK
IVYDVSHQSYVHK
ATAALLTEK
MAMNAYEDQCTPANPR
VRGEEAIISTADSK
EFRPGIETTER
NFSHGDFEEHGGR
KGQDITVENIER
HPEKYPQLTIR
HQITETTSEFDKEKLQER
ANEVPDAIR
LAYEIAGK
EVTIEGVCTHTCK
RGDMQVEFDGSR
SLVTIAEHSK
TPINMVR
HVPVYVTEDMVGHK
LNFSHGDFEEHGGR
SFDSIDNAPEEKER
TYYVYNNCSHQEAYK
NSIEHWCYK
TTYTGYYDNGDNR
LVADMIR
YYRPENAFEK
IYFTEHQQVR
HNTNVDYHQYNFR
RGDMQVEFDGSR
VLDAIADKYNHK
VTVYSDYGNSEQK
DLDKAEEMSYK
GFGSENMSAIR
EWVKPEHSGYSNISR
TLRDEVLNR
NSIEHWCYK
TIEGVCTHTCK
LENAGSDIASDAEK
KHQKPVPALNQPGGIVEK
AFEASGGKYELK
STCTGVEMFR
LSYLNDEQEVKK
LVQEALER
QNTNIVIADSKTETETTK
NAPEEKER
AMIMGMSSEK
GAITDNASQTSFSPTGVQT
AGATSGTHTYNAMTPLTHR
FQGGANAGHTIVNNYGK
TVNQVAELR
AGATSGTHTYNAMTPLTHR
LGGFEPR
SHDIVESALK
SNFNMLEAR
MQAASGQLQQSHLLK
FQGGANAGHTIVNNYGK
EKDSELLPK
NSLPADGAIAK
FDSIDNAPEEKER
HYAHVDCPGHADYIK
IIDDSGINER
VDQLSNDVNAMR
YICEQVVK
KYDTFGDDALKR
YADMLAMSAK
EVTIEGVCTHTCK
AYPLALDKK
MGDVMGDLQGR
TKPHVNIGTIGHVDHGK
LNFSHGDFEEHGGR
YAPSPTGHLHIGGAR
AVFEAAMK
FSSPGVPR
NPIHVIECAK
MAMNAYEDQCTPANPR
NCPVGAITGEK
TIIVSDDAR
NMVPFDSR
VAEAVDAYAR
DVAYSQEADKAQLQK
AIADYYSNK
VSFDGEDQIRK
DVAYSQEADKAQLQK
LSYLNDEQEVKK
TMAVNSLASGMK
ITELYER
SNEPTKEDNKMEVVSLNK
QCQQQVDESLATEH
AAAEAYFGK
QLTPEEMTK
TINWKPESTGTGR
GSQELQEAFSHK
SGCTYPSAALK
MADVLGR
FYNEQQAETTANIKK
LNFSHGDFEEHGGR
KDDVYYNIAK
NTPYAAQMAAQDCAK
TINWKPESTGTGR
TQYLADSMVK
VADMIDFDKK
AKVIEAEAEVPK
NVEKDSELLPK
DGYEADLNR
VENDGTDEDIEEIKK
ATTTDAEGMIK
NKVDGLSQNEGY
EKLEAAGASVEVK
GGANAGHTIVNNYGK
IKSGDTLSSIAEK
AGCVNIDNTSHFR
DGDEYILNGRK
VYAGSQEIPR
SESFYVNSR
SLNEQEQNAFNR
SFDAAEEEKGLR
DGEIYVNNPK
QMGMSPQQYR
IGNNITSDVNVRK
DGVHYNYYTTTK
GMGESNPVTGNTCDNVK
SDDNVENYYK
MAMNAYEDQCTPANPR
SFDAAEEEKGLR
GFGAYQGGTCNETDR
GSDTNIQQLNEQER
DSIDNAPEEKER
NVEKDSELLPK
LTTDEMAVK
MMDFIK
AASTPIGIDK
TMFLEGR
ALDFSKQEVR
SYDIYSR
NGVDGVYSADPK
SFDAAEEEKGLR
IVEEIKNEVR
IGLVAHDAMK
NVTAGASPMDIK
ESTADKYPDLPK
MSDIQSPATIQK
AQMELTEEVGK
NYDPSFDR
IIEENKDACEPELK
SVGEMAENQFR
SIDNAPEEKER
ALIDLNKK
YMAQGAVEYAK
VRGEEAIISTADSK
QRVEAVYPEVK
LSEEQTAILNKR
SFDSIDNAPEEKER
YPTIAQENGTQGR
CGYNPTFQNMK
HQITETTSEFDKEKLQER
QSCEAAVAAIQK
DGVHYNYYTTTK
AYSQEADKAQLQK
FDSIDNAPEEKER
KSTPFAAQVAAER
VVNICTENLKR
YFVITKEDK
QCQQQVDESLATEH
NTGDQLSAQIK
KALTENNTSLGQNNVVR
FGMFTTNK
VIAVTSCTPNDGK
KSTPFAAQVAAER
TAVSTDHHVSINGGFK
MAMNAYEDQCTPANPR
VRGEEAIISTADSK
VRGEEAIISTADSK
VENDGTDEDIEEIKK
YANIPVR
EVTIEGVCTHTCK
EVTIEGVCTHTCK
ANEVPDAIR
HQITETTSEFDKEKLQER
NTIGAPGEAAMK
TTYTGYYDNGDNR
AQWDGETGTSMR
HTTQSVFDVTK
SFDSIDNAPEEKER
SQVVEAALK
TFLSDPK
AGCVNIDNTSHFR
RGDMQVEFDGSR
ELAPNIR
GFLEDGDKVK
MGDVMGDLQGR
GFGSENMSAIR
TAVSTDHHVSINGGFK
VNELQDKLEAR
NGDCVGYTVPQK
TIEGVCTHTCK
LENAGSDIASDAEK
ALQATMEKIEK
GDMQVEFDGSR
CNAICPGMIK
STCTGVEMFR
LVQEALER
QNTNIVIADSKTETETTK
ITETIAEPR
GYAVHPNVLNK
FQGGANAGHTIVNNYGK
HVPVYVTEDMVGHK
VICCELMGR
ALIVTDR
EKDSELLPK
ASVYGDLR
VADVAAQYAEK
MQAASGQLQQSHLLK
VDQLSNDVNAMR
QNTNIVIADSK
VFYQPER
KYDTFGDDALKR
NMIANTISPR
YLQTEELQK
FDSIDNAPEEKER
NVDVYVSGSNSR
AMIMGMSSEK
FQGGANAGHTIVNNYGK
SQVGTMYGTLK
GEYMPVDDNETAEGR
VNELQDKLEAR
ITGFTSPR
ALDFSKQEVR
HEIGQAAVNSLR
NPIHVIECAK
SGPLGGDQQIGSR
DAEIAAAEAER
HIDILR
TNLQEAQPLGNGK
RSTDFIISK
NMVPFDSR
GYQIVAGER
ISDGAADWEVKGGSK
SQAWVPSR
AAAEAYFGK
AIADYYSNK
TAVSTDHHVSINGGFK
STDHHVSINGGFK
LINEAIKNPETK
IVEEIKNEVR
KDDVYYNIAK
MADVLGR
QRVEAVYPEVK
IATQGGYLENR
FYNEQQAETTANIKK
TVEVFAK
AFDSLSER
CGYNPTFQNMKDK
QHNNANVLALGGR
GSQELQEAFSHK
SPVEPVQSTAPQPK
HEIGQAAVNSLR
NTPYAAQMAAQDCAK
TQYLADSMVK
NVEKDSELLPK
EKLEAAGASVEVK
VLSMYQDPAQR
IVPYCPR
SCQLMASEIEK
VENDGTDEDIEEIKK
VVSEKIDFSK
VADMIDFDKK
AGCVNIDNTSHFR
CGTPLSSHEVAQGYKDVK
GAAATALYGAR
GGANAGHTIVNNYGK
EKLEAAGASVEVK
VVDLDGYDKEK
FAAGSPLK
VYAGSQEIPR
CGTPLSSHEVAQGYKDVK
SDGAADWEVKGGSK
NELQDKLEAR
AEQGKLDPVIGR
DGEIYVNNPK
IIEENKDACEPELK
TATGKDFSIEAGTEGK
ATVNVGLR
MPETVPPGVAR
GAAATALYGAR
VVDLDGYDKEK
ECIYEVK
VSTDHHVSINGGFK
DGVHYNYYTTTK
GMGESNPVTGNTCDNVK
AVSTDHHVSINGGFK
MGICGEHGGDPSSVEFCHK
GDTAGTGGKPATLSTGAVVK
CGYNPTFQNMKDK
NVEKDSELLPK
DSIDNAPEEKER
MMDFIK
HNTNVDYHQYNFR
MAMNAYEDQCTPANPR
SYDIYSR
EAIDHLVANGEK
EAIDHLVANGEK
HYAHVDCPGHADYIK
YMAQGAVEYAK
NVTAGASPMDIK
IVEEIKNEVR
YPTIAQENGTQGR
LSEEQTAILNKR
SFDSIDNAPEEKER
IASANQVTTGVTSR
ISDGAADWEVKGGSK
RDDEVIVLTGKDK
GFGAYQGGTCNETDR
TATGKDFSIEAGTEGK
QTTMANAATIER
QSCEAAVAAIQK
CGYNPTFQNMK
AMALCHEMIPGAK
IVEEIKNEVR
VELAAPGMTK
HQITETTSEFDKEKLQER
TMFLEGR
SIDNAPEEKER
MGICGEHGGDPSSVEFCHK
FDSIDNAPEEKER
QAMSANEEVIAK
TGKDFSIEAGTEGK
EAIDHLVANGEK
FGMFTTNK
MAMNAYEDQCTPANPR
LSQFYER
NKITYIDYK
SNNAALYYTNEK
ENPDCDWGTGADGK
KRLPTDFNEGAK
HQITETTSEFDKEKLQER
IMVNAHEATRPTGICR
ASNGVIIITTKK
ACESAGHIFVDR
RVVFSNLQDK
AYSMANYPAEGDR
EVTIEGVCTHTCK
TAVSTDHHVSINGGFK
LFAGTSQPDAR
LTMPETDTK
SSAGTGHFYTTTK
KSTPFAAQVAAER
HTTQSVFDVTK
VEQYSSEAQVYK
VAQGALEISK
SFDSIDNAPEEKER
TFLSDPK
GFGSENMSAIR
MGDVMGDLQGR
GFSGNPYAAGDNR
YANIPVR
HYKDMQDCEFTVENGK
SNNAALYYTNEK
TAVSTDHHVSINGGFK
LLNEYNASCR
NCFASADAAAMEK
FQNATNQLDNTSR
STCTGVEMFR
ENETLDSALRR
VGLDCSNGSSSSIAK
ACESAGHIFVDR
NKDGIPAVVER
NFFESK
ITETIAEPR
EQAQGLNCGHCGFATCAGR
DNPCHPSYYMNSDR
TTGQFDLK
IATLGGTPDGR
MYTIQANPSGTR
HVPVYVTEDMVGHK
IYFTEHQQVR
VDQLSNDVNAMR
LIAEAMDK
QGSFSASLSR
AEAALMYK
VFYQPER
CNAICPGMIK
VSSAGTGHFYTTTK
MGDVMGDLQGR
SQGDLSENADYDAAR
QHNNANVLALGGR
KYDTFGDDALKR
LVSSAGTGHFYTTTK
MQAASGQLQQSHLLK
TLDELKEAAAK
SGKAEPVEVTTGIR
SQVGTMYGTLK
YSVVYNENTSR
EDALNYDGDTR
SYKDLPLR
TLVAMDTK
ILGEYAEGK
INDKHIEVIVR
GEYMPVDDNETAEGR
NPIHVIECAK
SVGEMAENQFR
GDMQVEFDGSR
YPSMSQGGVCQGR
TNLQEAQPLGNGK
HIIDLR
NMVPFDSR
EAPERNMIANTISPR
VAVLKGDIEAK
KVGFEGGQMPLQR
VIKIDQEK
IDHLVANGEK
EYMNIEAMAK
EQEIVAIANNHNSGR
SQAWVPSR
MDLSNLKPAEGSR
TAVSTDHHVSINGGFK
AAAEAYFGK
VAVLKGDIEAK
YLIADAK
IATQGGYLENR
STDHHVSINGGFK
MADVLGR
LSYIEKEQYDNMK
KYREELVGEANYAR
SPLLTPEK
EQAQGLNCGHCGFATCAGR
TQYLADSMVK
TIIVSDDAR
MEQDLQELSNK
SCQLMASEIEK
EKLEAAGASVEVK
IVPYCPR
NIPEEEAVER
TQYLADSMVKK
VADMIDFDKK
AGCVNIDNTSHFR
VLSMYQDPAQR
VENDGTDEDIEEIKK
EKLEAAGASVEVK
AALGALER
NQSTIGGEIAAR
HYKDMQDCEFTVENGK
SPVTNKIELGR
DGEIYVNNPK
LAPEGYYR
ELLAACANGNER
LLTAGSVDDGK
MPETVPPGVAR
LVSSAGTGHFYTTTK
EQQMDVISR
GAAATALYGAR
MGSDSVLSER
MGICGEHGGDPSSVEFCHK
GMGESNPVTGNTCDNVK
TATGKDFSIEAGTEGK
QTVSSESTEELDDASK
KVTLTSDDEPIAK
RVVFSNLQDK
NVEKDSELLPK
VPAAERIDVDETGK
KVTLTSDDEPIAK
IGANPNANGGVIR
DSIDNAPEEKER
NTPYAAQMAAQDCAK
LVEVVER
IAYNVEAAR
EAIDHLVANGEK
EAIDHLVANGEK
MNTYMANPDKIER
NYDPSFDR
MLAHLLK
VVMPEQEPDVR
PVCMHNVEETK
TGNVQSIVDR
YMAQGAVEYAK
VSTDHHVSINGGFK
CREAAEQELQSYGCR
AAERIDVDETGK
CGYNPTFQNMK
VNPEHAEALMEK
NVTAGASPMDIK
HNTNVDYHQYNFR
HQITETTSEFDKEKLQER
SFDSIDNAPEEKER
CAPITAYSTGDK
TKPHVNIGTIGHVDHGK
MGICGEHGGDPSSVEFCHK
QAMSANEEVIAK
ANVSTTTVSHVINK
STCESCGNCVEACPTGALSSKR
FGMFTTNK
EVVDGTVIAMNKR
KVTLTSDDEPIAK
YTNLENYQTGEK
HQITETTSEFDKEKLQER
ACESAGHIFVDR
KGAVLVEGANMVTK
AAEIYAKDHDGFNVK
KVGFEGGQMPLQR
SNSVGNKDFTANITK
LFAGTSQPDAR
LKNVINGGVVEK
SSAGTGHFYTTTK
MAMNAYEDQCTPANPR
SNSVGNKDFTANITK
EACYDKAYAVAASGNNNK
GTKFEQVTINGGR
TAVSTDHHVSINGGFK
VAQGALEISK
RVVFSNLQDK
IMVNAHEATRPTGICR
AADIRSDEEQTSTTTDTPATPAR
SKFDNLYGCR
HYKDMQDCEFTVENGK
GFSGNPYAAGDNR
SFDSIDNAPEEKER
TAVSTDHHVSINGGFK
PEHAEALMEK
INEATNYIK
IMVNAHEATRPTGICR
SIHNIQNSPFR
STCTGVEMFR
ENETLDSALRR
MDQEKADAILAK
MNTYMANPDKIER
ADVQGEFEEHAEEERR
NIAIIAHVDHGK
FHDEPVSIER
QAGGVWVGDSK
DANASVVLNK
KADNSPLTIADR
MFDNLSER
GFHSQEIEMNANAR
ENIKMGSNASVEDIQ
MVNAHEATRPTGICR
GFATNIGGR
MGDVMGDLQGR
IPVCMHNVEETK
SVGNKDFTANITK
GFHSQEIEMNANAR
YGENENVTGAVAR
TLDELKEAAAK
TADDIIEGTK
AAEIYAKDHDGFNVK
AEIYAKDHDGFNVK
SQVGTMYGTLK
SIHNIQNSPFR
EDALNYDGDTR
TLDELKEAAAK
KYDTFGDDALKR
KYLVALSK
FVLNQPANARPK
YTPGDNYVDGSDK
YSVVYNENTSR
GEYMPVDDNETAEGR
TDKNAEPDPVYIK
LVSSAGTGHFYTTTK
KADNSPLTIADR
SGTRKEELLTTQEELQK
ESELKDLYNK
VDQLSNDVNAMR
SQGDLSENADYDAAR
NMVPFDSR
NPNLIYK
AVIGTNNVDCCAR
YAKDHDGFNVK
TDKNAEPDPVYIK
VAVLKGDIEAK
KVGFEGGQMPLQR
MYTIQANPSGTR
MDLSNLKPAEGSR
AIIAHVDHGK
VREGDDLLNADR
PAAERIDVDETGK
MADVLGR
VAVLKGDIEAK
DAEIAAAEAER
MIIGGGSAYSR
GIGNFDAEK
AGGPEPDGNLALRR
VINVINGK
FHDEPVSIER
KYREELVGEANYAR
FYNEQQAETTANIKK
LSDTFDTTNR
STDHHVSINGGFK
STILVAEGK
MEQDLQELSNK
SCQLMASEIEK
VREGDDLLNADR
DYEGLKDNIK
TKAVELDAYAR
TKAVELDAYAR
EKLEAAGASVEVK
VPAAERIDVDETGK
YDVLER
NVEKDSELLPK
TFGYSKEDIER
VLSMYQDPAQR
EKLEAAGASVEVK
VPIINDK
DAEIAAAEAER
KGCLETYCSATGVAR
HNTDYATVDLR
DAAQIISR
KGCLETYCSATGVAR
VNPEHAEALMEK
DGEIYVNNPK
YASLSLHPEK
EQQMDVISR
MPETVPPGVAR
IYAKDHDGFNVK
AGGPEPDGNLALRR
IIEENKDACEPELK
NCFASADAAAMEK
NTTDNNYCTYSSGYGK
TSIFDAK
AVIEDANGNITK
GVVMNPVDHPMGGGEGR
YAIGVDSNQNDDK
EHGITVLQAGR
EHGITVLQAGR
MMDFIK
VPAAERIDVDETGK
QTVSSESTEELDDASK
EVITTDQSYEAK
NYLTEHPEATDPR
IMVNAHEATRPTGICR
MGICGEHGGDPSSVEFCHK
LVEVVER
MNTYMANPDKIER
IQDEMTYPGQVK
VNAHEATRPTGICR
LVSSAGTGHFYTTTK
TFASCSEVPR
YMAQGAVEYAK
GTKFEQVTINGGR
MAMNAYEDQCTPANPR
NVEKDSELLPK
SETLESYTTR
IVGSTEANSLEGK
VNPEHAEALMEK
NPLNAVAGR
GCDIGVATDGDADR
YDHSSFMLR
ANSYYCGEDGIK
CAPITAYSTGDK
GSSMEDAEAIGAK
AGSGYPADPPYK
HQITETTSEFDKEKLQER
NYLTEHPEATDPR
FGMFTTNK
STCESCGNCVEACPTGALSSKR
SEAALEAYGEK
AAEIYAKDHDGFNVK
HQITETTSEFDKEKLQER
INSSVGEPIGR
KNNIPDTDPTKTEQAIR
GTSQGTITDLDGK
GVLINSNQGSQQVK
HNTNVDYHQYNFR
LFAGTSQPDAR
AAEIYAKDHDGFNVK
DEEATLANMHAR
SEAEARPTNFIR
VAQGALEISK
MAMNAYEDQCTPANPR
DAGITETAQDKTNLANK
NATKDPLDLR
KVEEQTLIYR
WAETLEK
IMVNAHEATRPTGICR
DKDLGIIK
SKFDNLYGCR
VLDSVHITCNK
TAVSTDHHVSINGGFK
ADVQGEFEEHAEEERR
DHFIAVASR
STCTGVEMFR
AMAIINK
TFLCTGR
SFDSIDNAPEEKER
ELKEFVAER
ADVQGEFEEHAEEERR
FHDEPVSIER
TLVYAGPGK
QAGGVWVGDSK
SRAAAVNIVPNSTGAAK
EGAGWALTEKR
IIEENKDACEPELK
HYKDMQDCEFTVENGK
GAAPSANDLYTK
GFATNIGGR
DSFYHCLK
GFGSENMSAIR
AGYSLRDEQAAEEPQASR
VGVITYK
TGGDAPDQTTTIVR
APSANDLYTK
ESELKDLYNK
VDATLANVK
YTPGDNYVDGSDK
TDKNAEPDPVYIK
EDALNYDGDTR
NAIIISPHPR
GMGESNPVTGNTCDNVK
SQVGTMYGTLK
MVNAHEATRPTGICR
ESELKDLYNK
NNNMQWVK
QIISSTEAYK
GEYMPVDDNETAEGR
KGSSNAGTTEVATLSAEK
TLDELKEAAAK
SATIGGNISTNAGGMR
ICELLSK
GITTNAQDMLSGK
NMVPFDSR
TDKNAEPDPVYIK
GGAMNGTSVASYYNK
KYLVALSK
RVSGETSEIYSYQSAK
TGALSYYR
ELFEEQAK
VTDGNTVSDYDKEEIK
TAVSTDHHVSINGGFK
MADVLGR
MYVNDGTYVR
VESIDLEKETAK
TADDIIEGTK
HNTDYATVDLR
VINVINGK
KYDYSNIDLHSR
VQQSPASVNMVK
TIIVSDDAR
TKEVAPPPPPAPVK
NQQTILGTMQTR
YEEITASCSCGNVMK
IDMEAAGEAPANK
KYREELVGEANYAR
VREGDDLLNADR
SCQLMASEIEK
DSIDNAPEEKER
KYDYSNIDLHSR
VQQSPASVNMVK
MCMVEIENR
KNFNDAAQSYNTNIR
SQGDLSENADYDAAR
PDTDPTKTEQAIR
LTAIYDR
YDVLER
TAIVEGLAHR
DAEIAAAEAER
KNFNDAAQSYNTNIR
TGDFVGGKTEFK
VLSMYQDPAQR
AIAAAIDACNK
TDGNTVSDYDKEEIK
DAAQIISR
HNTDYATVDLR
KGCLETYCSATGVAR
LTFEKGELK
DGEIYVNNPK
VNPEHAEALMEK
GTALAEGIGEK
DGEIYVNNPK
GKSVEEILGK
MPETVPPGVAR
IGVSCISDK
EQQMDVISR
ATDHAAMEVIDPNRR
KGCLETYCSATGVAR
KAGEAFAPGANPMHGR
EKLEAAGASVEVK
VYDPASGTCYGNQK
YAIGVDSNQNDDK
EHGITVLQAGR
VNPEHAEALMEK
VVFPNESR
EHGITVLQAGR
QCPIDMGETGK
GVVMNPVDHPMGGGEGR
IQQNKVEIENLK
AAITAEIR
KTFAEKPAEFDPR
MGICGEHGGDPSSVEFCHK
IMVNAHEATRPTGICR
PSANDLYTK
EKLEAAGASVEVK
TFGYSKEDIER
YMAQGAVEYAK
VNPEHAEALMEK
ICSFTEEPK
MAMNAYEDQCTPANPR
TFASCSEVPR
IQDEMTYPGQVK
IQQNKVEIENLK
KFNIGNAYAR
ANSYYCGEDGIK
KNNIPDTDPTKTEQAIR
YDHSSFMLR
IQDEMTYPGQVK
NQQTILGTMQTR
ITQGNQDFTMK
FGMFTTNK
NYLTEHPEATDPR
ALGFTQER
ATDHAAMEVIDPNRR
GSSMEDAEAIGAK
GCDIGVATDGDADR
GTSQGTITDLDGK
KNNIPDTDPTKTEQAIR
YVYVYK
LPTALTQSQR
TDADGKYVGQLPGGK
QTVSSESTEELDDASK
YNWTREEVDAK
MYTIQANPSGTR
HQITETTSEFDKEKLQER
NVTAGASPMDIK
GANIAGFEK
ANPTTPLSAETGGK
EVGLDVQHVNR
FYNEQQAETTANIKK
NATKDPLDLR
VAQGALEISK
MAMNAYEDQCTPANPR
TDADGKYVGQLPGGK
NCFASADAAAMEK
TAVSTDHHVSINGGFK
WAETLEK
KVEEQTLIYR
AMALCHEMIPGAK
YLNEEDFGRR
VEEQLGQDQINR
SPTVVPTPSR
YMIEASKLEGK
LREQDPYYMER
AVYLGPDR
TGETISEPTYQEK
KDVSDVGVENLK
STCTGVEMFR
TPEEIVEER
FTLTGTGK
ELKEFVAER
MEQDLQELSNK
CESGPIPSSTMK
EIEESAEIDGCGK
KVPSDSKENMDEIIK
QQGVTQCGTPTGQPK
KVPSDSKENMDEIIK
ADVQGEFEEHAEEERR
FHDEPVSIER
RVEQYGTGQTTGEDNAGECSAAIR
EGFTYEEANDK
IPVEEVANR
VGSGGMADVYK
SGSETDDITKDEDRGLYK
NTPYAAQMAAQDCAK
GAAPSANDLYTK
QLVIKPYDK
DSFYHCLK
VLLMADSTSR
GFGSENMSAIR
GVTALNDEQTNQVR
RVSGETSEIYSYQSAK
IIEENKDACEPELK
ALELIKEGK
KDVSDVGVENLK
AANLDAIHDTVHEMAR
QICLDDVAKK
AVFEAAMK
IDDKVYNLGNK
KYDTFGDDALKR
AGTDGNLKEMQISR
VDQLSNDVNAMR
YTPGDNYVDGSDK
SLDEINAVGHR
LGSTNMTPGGVTVNK
GMGESNPVTGNTCDNVK
AANLDAIHDTVHEMAR
NNNMQWVK
SLDEINAVGHR
IEDPQFEGQTK
IPVEEVANR
KISSANVEACSLPK
KISSANVEACSLPK
MTGCQIRPIATTDGK
ESELKDLYNK
TTFGLTNGK
GGAMNGTSVASYYNK
GLASEDSFR
VAVLKGDIEAK
HNTNVDYHQYNFR
GEYMPVDDNETAEGR
NDNWNETDMSR
VREGDDLLNADR
TTYVPVNETR
ENIEATGGTFK
HYKDMQDCEFTVENGK
NVAQAMQASMK
NNIYSIR
IATDPYVGR
HNTDYATVDLR
DCLSCIR
MTNALTGIEK
QICLDDVAKK
MDLSNLKPAEGSR
ALEIQEYCKDK
ATDHAAMEVIDPNRR
FSADDIQR
QQIQIEKDEAIR
TVEDEVKIDTAK
QQIQIEKDEAIR
IQQNKVEIENLK
MGICGEHGGDPSSVEFCHK
SILTCDIHSR
ADGKYVGQLPGGK
TAIVEGLAHR
ATIEGLGTR
YIGLNNPGNK
YMIEASKLEGK
DAEIAAAEAER
ADGKYVGQLPGGK
VLSMYQDPAQR
KVGFEGGQMPLQR
SILTCDIHSR
NGNPSGEGFTSGVTNNGR
ANVNTYQLAR
VNPEHAEALMEK
SCQLMASEIEK
TVDGPSMKDWR
MPETVPPGVAR
AANLDAIHDTVHEMAR
AEEGTSEALIR
ATDHAAMEVIDPNRR
AHITDVLK
SMTNADVTIK
NDNWNETDMSR
TAVIISQTGGGCR
VTFDYSK
GNEQINFNAR
VGDTVEVIAGKDK
EQGDLSENAEYDAAKDEQR
HYAHVDCPGHADYVK
FSVEAPK
KGCLETYCSATGVAR
SMTNADVTIK
MGICGEHGGDPSSVEFCHK
MLAHLLK
LCNDCDLNYR
VAYTNAHYPQQNDEAANVSR
SLDEINAVGHR
IMVNAHEATRPTGICR
THIAYGTIVK
GDKVVNDVEPK
IAASSAYENYR
LGNKGDECAISAIK
EMILAENAEGR
VNPEHAEALMEK
IPEHFADVDAAAKK
SKIDVTLSDDAK
MYVNDGTYVR
AANLDAIHDTVHEMAR
YLNDANISTDK
VICCELMGR
TATQMDPYASDYEKK
AIETVDGCVGR
WSDGLHQAVEAK
IQQNKVEIENLK
MAMNAYEDQCTPANPR
WSDGLHQAVEAK
KGDILTEGYSTEK
ENDKPKLEIIGK
ANSYYCGEDGIK
IEEALGEKAPYNGR
DANALHRPK
LGNKGDECAISAIK
VWGITSGTKEER
TATQMDPYASDYEKK
AAEIYAKDHDGFNVK
FGMFTTNK
ATDHAAMEVIDPNRR
FPEKYDLK
AGYQITYK
REYMNIEAMAK
GVVMNPVDHPMGGGEGR
VWGITSGTKEER
MGICGEHGGDPSSVEFCHK
VMTYLRPDAK
SYSPWSSK
LDIESPNGR
TDADGKYVGQLPGGK
KLLVAAENCHFK
LLAAAGNDVER
IYFTEHQQVR
GANIAGFEK
AAEIYAKDHDGFNVK
ILTPEEDAAR
AGYQITYK
YYSHFTISK
KGSGISESFTVR
KGSGISESFTVR
DLIKDPGLHR
DAIHDTVHEMAR
GYIEENSIYKK
VGSCGAVLPHVK
NGSIHANENFISGR
HQITETTSEFDKEKLQER
IQDEMTYPGQVK
MAMNAYEDQCTPANPR
ELKPVLKNDNVDVQK
YNKDGNKVDLYGK
LHIPVEAK
GNKGDECAISAIK
IPVTAGQEMR
VNASTLKEPEEIK
LDAIHDTVHEMAR
AEIYNKDGNKVDLYGK
VGDTVEVIAGKDK
TAVSTDHHVSINGGFK
YMIEASKLEGK
RVVFSNLQDK
VYLTAEKVHEQAVAGEK
YKEVVETWK
FTLTGTGK
STCTGVEMFR
KKAVVEVTPVLK
AAEIYAKDHDGFNVK
IYNKDGNKVDLYGK
EIEESAEIDGCGK
MEQDLQELSNK
ADVQGEFEEHAEEERR
EFKVECNQGKPQVNYK
AGMEAFLNK
AIEGGVDIK
KVPSDSKENMDEIIK
ELNPDTNSLGSRG
GSCGAVLPHVK
FHDEPVSIER
LAEIEAAASR
TAGSAQNSITALQK
ADVQGEFEEHAEEERR
AMALCHEMIPGAK
DKVVNDVEPK
EGFTYEEANDK
MGNKVTFDYSK
TKPHVNIGTIGHVDHGK
GVTALNDEQTNQVR
FCEALAQDSR
QQIQIEKDEAIR
ALNEAQANIEEQEK
TATQMDPYASDYEK
MENYIVSAR
NTPYAAQMAAQDCAK
AANLDAIHDTVHEMARDEAR
AVFEAAMK
TTDFLEK
TAGSAQNSITALQK
GLADTALK
LVASDSPENLSK
AAIATADACTMSR
VDQLSNDVNAMR
NPQTGETMTIAASK
AMGVMLEDR
QGKDDKTTEAQYEEIVAK
NNNYEIIDSQVGAK
AANLDAIHDTVHEMAR
ECALITDGR
TVGQLLK
CIEALR
IEDPQFEGQTK
SVDNAHYISQTENVER
GLASEDSFR
NVVHAVLDR
GEYMPVDDNETAEGR
MGDVMGDLQGR
GGAMNGTSVASYYNK
TVEDEVKIDTAK
SKIDVTLSDDAK
VYEGDAAPEQCPVCK
GMAENPDHFFQHR
IATDPYVGR
MTNALTGIEK
VIVNDSDTCYR
FSADDIQR
HNTDYATVDLR
MGICGEHGGDPSSVEFCHK
ELNPDTNSLGSRG
AVMFSSGAMK
MNTYMANPDKIER
NANTNDSLNTDLAK
IGDKVVNDVEPK
VLSMYQDPAQR
YMIEASKLEGK
SKIDVTLSDDAK
YIGLNNPGNK
MPETVPPGVAR
AANLDAIHDTVHEMAR
TGGDVGPALGAAR
VMSDIYGK
NGNPSGEGFTSGVTNNGR
KTDDLLNSVK
GNEQINFNAR
IGDKVVNDVEPK
IAGEIGMGR
ACFVDPNNCER
SENKQALQVAALK
YPDFPK
AHITDVLK
DQPWPEGGK
SMTNADVTIK
HYAHVDCPGHADYVK
MCMVEIENR
MGICGEHGGDPSSVEFCHK
LCNDCDLNYR
CGVEHAILPEK
GDKVVNDVEPK
IAASSAYENYR
FEDGIVK
AANLDAIHDTVHEMARDEAR
THIAYGTIVK
VDAGWKPR
EVVVIAGK
NYELPEEEAQHCTR
AKIQEIAEMK
MYVNDGTYVR
SKDPNSQVGACIVSPDNK
DVSASTETNQWNKNPTGK
SENKQALQVAALK
AVVDAGWKPR
AANLDAIHDTVHEMAR
VCEQAALYAR
VGSCGAVLPHVK
VNVYNIK
VICCELMGR
AIETVDGCVGR
NKTDELYVVGK
VVDAGWKPR
EFKVECNQGKPQVNYK
VWGITSGTKEER
EAPQAISTIK
LVDKLPEGK
DTFMGFHCGNTASGK
LGNKGDECAISAIK
NYELPEEEAQHCTR
FGMFTTNK
SENKQALQVAALK
HGASCPVGLGVSCSADR
ELGEYQYR
SYSPWSSK
LDIESPNGR
ALPTEMSIK
KLLVAAENCHFK
ANFVACHNPSYVR
YPGRDGEIYVNNPK
CGYNPTFQNMK
AEIYNKDGNKVDLYGK
ANGEQLEELNR
AGYQITYK
KGSGISESFTVR
QACLEADNASLNR
SKDPNSQVGACIVSPDNK
GGQEVDKLKEELK
AAEIYAKDHDGFNVK
KDPEYVPLAK
VYLTAEKVHEQAVAGEK
VGSCGAVLPHVK
ACHNPSYVR
KIATSASQQATTFTPNGETK
LHIPVEAK
MAMNAYEDQCTPANPR
TDAQNTAAYIGNGDR
RFDPSYAYAK
YMIEASKLEGK
STCTGVEMFR
VYLTAEKVHEQAVAGEK
LKNAEDGSGVVVDPAAK
DMDKLSNGLAK
VACHNPSYVR
KKAVVEVTPVLK
AIETVDGCVGR
YSIIQTK
EIEESAEIDGCGK
IQDEMTYPGQVK
AIEGGVDIK
EFKVECNQGKPQVNYK
KYVADTDYVVK
LKNAEDGSGVVVDPAAK
MADVLGR
LNVEEIKPSSR
MADVLGR
VDKLPEGK
TGSETLYINK
DMDKLSNGLAK
EFKVECNQGKPQVNYK
ATSYLLK
HYKDMQDCEFTVENGK
SSKLDNVCYDVR
GNGTIDSGDKYIYK
GTIDSGDKYIYK
TNKLDELAK
SYEVDNATSYR
HGDNVQDADFEEVK
YTSTSSSEALSYR
YVLPGENNK
ELLNHEGDMVSK
ADVQGEFEEHAEEERR
GNGTIDSGDKYIYK
NGTIDSGDKYIYK
EDIYQEGMIGLYK
GGQEVDKLKEELK
HVPVYVTEDMVGHK
YPGRDGEIYVNNPK
AMALCHEMIPGAK
MPDDVFR
SSFTGSAAVIKADK
IQSLESIHEAAR
YQVGFNR
AANLDAIHDTVHEMARDEAR
TAGSAQNSITALQK
KSLEEVLAK
VDAENGATAGKFDLAKR
NPQTGETMTIAASK
LAHNLDPELK
ETLYYQEER
IQSLESIHEAAR
VDQLSNDVNAMR
GMGTCCVSGCGEIK
VAGANSSLNDDIR
AANLDAIHDTVHEMAR
CSIAIVK
NTPYAAQMAAQDCAK
DHQGIPHGGVVLR
SVDNAHYISQTENVER
YFFDKDGK
ALNEAQANIEEQEK
NCFASADAAAMEK
EIALNIKR
STPYAAQMAAETATK
AFLDACK
LNVEEIKPSSR
TLLVDENGK
LEAAGASVEVK
TATQMDPYASDYEK
IATDPYVGR
SIITFDKK
HGDNVQDADFEEVK
SSFTGSAAVIKADK
SGIYTVAEGSK
VDYNELEK
FSADDIQR
YGNADLDQNDAYK
FTLTGTGK
GMPNPKPPFPAHK
CFEIER
MGICGEHGGDPSSVEFCHK
INTQANVNAINQR
GGQEVDKLKEELK
ASVPSGASTGEHEALELRDGDKQR
VLLMADSTSR
YRDGVIDGYTSR
VLSMYQDPAQR
IGDKVVNDVEPK
VYYGEIR
LGQPSTELSGGEAQR
IDMEAAGEAPANK
MPETVPPGVAR
AANLDAIHDTVHEMAR
SSFTGSAAVIKADK
NTDGLNAAIEK
YMIEASKLEGK
TGGDVGPALGAAR
AGMEAFLNK
KTDDLLNSVK
GNEQINFNAR
IGDKVVNDVEPK
VTFDYSK
LTHSLEVSCVGR
YIMDYPAEK
AGGGSATLSMGQAAAR
DASATAIYGSR
IVDAGGEYVR
MCMVEIENR
MSLNNEEVQAEK
QVEEEIIETGKR
YPGRDGEIYVNNPK
VLEEGANTLSKEETTR
MGICGEHGGDPSSVEFCHK
PGRDGEIYVNNPK
VINNDPLVGDK
SGIDANPYPR
ANFVACHNPSYVR
VDAGWKPR
IMVNAHEATRPTGICR
PGRDGEIYVNNPK
VLEEGANTLSKEETTR
EMILAENAEGR
YMAQGAVEYAK
AANLDAIHDTVHEMARDEAR
IGANLSVAK
GVGFTEAPR
ALVDKLPEGK
HGASCPVGLGVSCSADR
EFKVECNQGKPQVNYK
VCEQAALYAR
VKSQAIEGLVK
EFKVECNQGKPQVNYK
SFSASADMYHR
ACNGDDIGTTISGGK
NGNGTIDSGDKYIYK
NGNGTIDSGDKYIYK
DGTTYSYADYTPAKDDKK
VVDAGWKPR
LVDKLPEGK
HGASCPVGLGVSCSADR
VCCSASPVYYK
DGRVETKPFDIK
MGDVMGDLQGR
EEGANTLSKEETTR
ANFVACHNPSYVR
TIGFAPQK
QVEEEIIETGKR
SYSPWSSK
ALPTEMSIK
LNVEEIKPSSR
LGIHAYGNVGR
GTDIKLDDVSR
VQAQIQGDEIR
NFVACHNPSYVR
SDGNSSLSSDPELAK
GVVMNPVDHPMGGGEGR
GMGESNPVTGNTCDNVK
FVACHNPSYVR
AASGNIIPSSTGAAK
DGTTYSYADYTPAKDDKK
ACHNPSYVR
ETLENLAK
TTLVVPSGK
DISKEDEIDLRR
TEFIHSDNELK
VKPNQQVTIIDSEGK
RFDPSYAYAK
GEFLEAAK
TDAQNTAAYIGNGDR
RGVEVPSLK
VACHNPSYVR
LVADMIR
MAMNAYEDQCTPANPR
QQGISGKPLTEVSENR
MYVCTSCLR
STCTGVEMFR
IQDEMTYPGQVK
NGGLGTGGTNFDAK
MGGNLTYHQPDMGMK
KYVADTDYVVK
KYVADTDYVVK
IQSLESIHEAAR
DGTTYSYADYTPAKDDKK
MADVLGR
TALALNPHYK
AFLDACK
EIEESAEIDGCGK
YCFAEEGEYHGR
HGTVMPITDKELK
QLLGQVCSK
EILPAMQSADSK
FTGGNTEYNHLPNGAR
VKPNQQVTIIDSEGK
DTFMGFHCGNTASGK
AAVITSSDSGYAGER
GGQEVDKLKEELK
VDDYIVK
YPGRDGEIYVNNPK
DGRVETKPFDIK
TLVENPEANDPR
RGDIGSTSAAYAAGHIGK
MPDDVFR
TTPGAYLGSCR
SFDSIDNAPEEKER
ADVQGEFEEHAEEERR
LEDAGKNPLQVDSK
YQVGFNR
KSLEEVLAK
VSNVNTPNWK
YHPDANINNPNQAAYTEK
HGDNVQDADFEEVK
YTSTSSSEALSYR
ETLYYQEER
GMGTCCVSGCGEIK
IQSLESIHEAAR
LEDAGKNPLQVDSK
VDQLSNDVNAMR
QGTQDTSYGDYDLDRK
NPQTGETMTIAASK
AMALCHEMIPGAK
MYLPILDLR
AANLDAIHDTVHEMAR
LEEGANTLSKEETTR
ADVQGEFEEHAEEERR
GVEDGSVEGLR
AVLEGRPVIEK
KGSGISESFTVR
LEDAGKNPLQVDSK
NTPYAAQMAAQDCAK
ESVNKEVNEAVLK
AVLEGRPVIEK
STPYAAQMAAETATK
YGKPDATDEEVLR
GCYFYCK
YGKPDATDEEVLR
LEAAGASVEVK
TEWHNIVASNR
QQAAAIIDAR
EDAGKNPLQVDSK
ESVNKEVNEAVLK
TMNFVNQNAMK
TNVTVPNYDK
HADNTLTFGPR
SEIQLNIKR
CCSASPVYYK
YGNADLDQNDAYK
PGVAAANDK
QMIAATSQDGFR
QGTQDTSYGDYDLDRK
SQSFSASADMYHR
MGICGEHGGDPSSVEFCHK
CFEIER
MGICGEHGGDPSSVEFCHK
GGQEVDKLKEELK
VLLMADSTSR
TANNLMHAFAGESQAR
DAGKNPLQVDSK
AGGPEPDGNLALRR
LCHEIIPDAK
HGDNVQDADFEEVK
VLSMYQDPAQR
IGDKVVNDVEPK
IAEEAFATGK
DAGKNPLQVDSK
YQQGAVSEFDK
TATQMDPYASDYEK
GIHQLANVENQTPR
MPETVPPGVAR
NTDGLNAAIEK
HADNTLTFGPR
YMIEASKLEGK
TKPHVNIGTIGHVDHGK
VFGTDKGANYSSYSNAK
EYPGYDVR
LAPTKEELYPNTK
RASIPFDEER
NVVVETAEKVK
DASATAIYGSR
LQEIGCYR
TDGEYRDIAHPINSETR
SKSEMDLITR
TNAENEFVTIKK
VGKPINVSQTVYNK
IVDAGGEYVR
ATLVSASDYK
GMPNPKPPFPAHK
MCMVEIENR
KGPNHGPAPIPEEGKWVK
PGAYLGSCR
IGDKVVNDVEPK
VFGTDKGANYSSYSNAK
MGICGEHGGDPSSVEFCHK
NFNFFVEK
CDDLAQVPNEK
ATDHAAMEVIDPNRR
YVLPGENNK
YYIPSGR
VLEEGANTLSKEETTR
YPGRDGEIYVNNPK
SGIDANPYPR
ANFVACHNPSYVR
IMVNAHEATRPTGICR
TNAENEFVTIKK
VIQNIPNSLCK
LAPTKEELYPNTK
AANLDAIHDTVHEMARDEAR
YMAQGAVEYAK
LCGVLSGGER
VLEEGANTLSKEETTR
EFKVECNQGKPQVNYK
HGASCPVGLGVSCSADR
LEDGQVVVTRPNDLKK
SQLIVNTPQK
LEDGQVVVTRPNDLKK
IQTLIAQNK
EFKVECNQGKPQVNYK
SQVYILSKDEGGR
ACNGDDIGTTISGGK
VIPALNGK
DGTTYSYADYTPAKDDKK
IMVNAHEATRPTGICR
AANLDAIHDTVHEMAR
VCCSASPVYYK
ISSVSPALAK
VADKTFDLAEK
VADKTFDLAEK
VQDVLIDGEDKR
AGEVSGVQFK
ANFVACHNPSYVR
KLLVAAENCHFK
KLLVAAENCHFK
LANKAELGIVK
ATDGEYRDIAHPINSETR
HLGSYLQGHPDMK
SDGNSSLSSDPELAK
LAMTAAIR
HIEIENIEK
IFPHLAK
LGIHAYGNVGR
MPDELHGIVK
VESLCEHNPMLGHR
QPAATWLTLDEAR
ATDGEYRDIAHPINSETR
DGQAIGIGAGQQSR
GWHIPTR
AALLTAEECK
FCFEGSNR
LEDGQVVVTRPNDLKK
FNDAVIR
TLVENPEANDPR
RFDPSYAYAK
VYLTAEKVHEQAVAGEK
LKDLETQSQDGTFDK
FGMFTTNK
AGLVHDEGPDKDGGCGPYVQSER
EHLNEMFGK
MAMNAYEDQCTPANPR
GEFLEAAK
EVVIHDPDYTR
SIAQELGSR
STCTGVEMFR
APEGTGVIAGGPAR
GITTNAQDMLSGK
MADVLGR
EILPAMQSADSK
DSVVVYEGK
IQDEMTYPGQVK
HLGKPVTFVNATR
VTSSLFK
LANELSDAAENKGTAVK
NELSDAAENKGTAVK
LKDLETQSQDGTFDK
KGAVIAVPNDTTNEAR
TTPGAYLGSCR
IGRDAEIAAAEAER
MPDDVFR
DTFMGFHCGNTASGK
TSCGGTTIDLR
VSNVNTPNWK
SEIQLNIKR
NAIAELEK
LEDAGKNPLQVDSK
ETLYYQEER
VTEIQSDDIETK
QGTQDTSYGDYDLDRK
HGDNVQDADFEEVK
MAMNAYEDQCTPANPR
VDIPSSSGYNK
SFDSIDNAPEEKER
TCPTGAIHFGTK
ELPGVAAANDK
AVEDGTFYK
LEDAGKNPLQVDSK
LNIDQNPGTAPK
VSHDILIANAGK
HEIGQSAVNALR
GSSLQQGFQKPAQAVNR
EVAPEEGDVAVK
STPYAAQMAAETATK
LEAAGASVEVK
TMNFVNQNAMK
TEWHNIVASNR
SCTTNCLAPMAK
IGGEFHVPHGR
HADNTLTFGPR
PGVAAANDK
YGNADLDQNDAYK
NMLFPK
VANEIIEAR
SQSFSASADMYHR
NLAYSGR
MGICGEHGGDPSSVEFCHK
VEETEDADAFR
IAEEAFATGK
VLSMYQDPAQR
HEVAIPTFNKR
LTTQENLNNYR
AENIEDAMR
SFKDGVNEAKEEINK
DGVPAVVK
MPETVPPGVAR
SNFNMLEAR
EYPGYDVR
HADNTLTFGPR
VETVTGFR
SDAYVLER
VTNPHLMLGGK
NTPYAAQMAAQDCAK
GGVFNVTK
VQDVLIDGEDKR
GADIMVEATRLMEPTPLLK
TNVAIDAPCSGNASCGK
KEEVNQGLTAEQAVTEAKR
TYNEITKLER
KNLVIVESPAK
DASATAIYGSR
AVDDVSFK
HGDNVQDADFEEVK
QFAANSTEVKR
TNAENEFVTIKK
HLGKPVTFVNATR
MGICGEHGGDPSSVEFCHK
KTFAEKPAEFDPR
QVAEPYIR
VDGLSVMER
ATLVSASDYK
CDDLAQVPNEK
SQVYILSKDEGGR
QKATVGYSTEAIVK
GVQGMGESDPIASNDTAAGR
SGIDANPYPR
TNAENEFVTIKK
KVGEEASETIIAAK
HEVAIPTFNKR
ANFVACHNPSYVR
YMAQGAVEYAK
LIDANTTIPARK
QKATVGYSTEAIVK
TSFSMTAAGAK
VIVCEYCGR
LEDGQVVVTRPNDLKK
VETKPFDIK
KGPNHGPAPIPEEGKWVK
GMGTCCVSGCGEIK
LAQQVVAVR
AVDCLCYR
SQVYILSKDEGGR
LEDGQVVVTRPNDLKK
DGSFTIK
IQYGGSVKPEGLK
KLVPEGIAAR
LIDANTTIPARK
VIPALNGK
AHVDDINYDVAK
VSHDILIANAGK
NAFSQALK
LGASTNAFTSSSR
KMILSDNVEAR
KVGEEASETIIAAK
QYGGSVKPEGLK
VTNPHLMLGGK
KYGVQVIGCPK
LGISDEQVK
VCCSASPVYYK
ALMDPENPR
LAPTKEELYPNTK
IGNVVGYER
LANKAELGIVK
VLSTTAYSDGPR
LIDANTTIPARK
KEEVNQGLTAEQAVTEAKR
QLLGQVCSK
VAISAPTPTGLYWSTR
MVPVVCR
HLGSYLQGHPDMK
GYADSATGTPSINQK
AASGNIIPSSTGAAK
KMILSDNVEAR
ATDGEYRDIAHPINSETR
GHETYGEDPYLTSR
GVYMISK
KLLVAAENCHFK
VPATINGKFPEK
MPDELHGIVK
AALLTAEECK
FNDAVIR
FFEKESDVPR
GWHIPTR
FCFEGSNR
DGQAIGIGAGQQSR
LKDLETQSQDGTFDK
MYLDAAEK
SFKDGVNEAKEEINK
VYILSKDEGGR
YDPAIEPTR
ATDGEYRDIAHPINSETR
LANELSDAAENKGTAVK
ESLPIER
MADVLGR
APEGTGVIAGGPAR
LQTADENGVEYDDNDSR
LNDMSFK
IMVNAHEATRPTGICR
EILPAMQSADSK
SNAICIVK
GHETYGEDPYLTSR
YFNPIGAHK
SGYWHNFR
MAMNAYEDQCTPANPR
YMANAMGPEGVR
NPVDHPMGGGEGR
LANELSDAAENKGTAVK
AALESEAEIR
MEQDLQELSNK
VPATINGKFPEK
IGRDAEIAAAEAER
MPDDVFR
LENEIQTYR
SSGFEITDK
FPGGCVAHGDGLK
AHSILEYTDK
QYGGSVKPEGLK
MYVCTSCLR
NTYPALAEGNMTK
NAIAELEK
VTEIQSDDIETK
INYYPPR
VYYSDLR
LEDAGKNPLQVDSK
ETLYYQEER
VAIITGGNSGVGEQTAKR
DVLGSAPTGTGK
IPGGVNSPVR
YNSEENYQADLK
MAMNAYEDQCTPANPR
LCVDEGATVR
EVAPEEGDVAVK
AVEDGTFYK
LAESYGAQGIR
ALLNTHFNSK
QSNWLSGQHGEEGGSMR
SFKDGVNEAKEEINK
LEGGVTQHPSLHESSFK
STCTGVEMFR
EYLPASYHEGSKNPVAR
HEIGQSAVNALR
LEAAGASVEVK
KYGVQVIGCPK
TMNFVNQNAMK
IDQSYGFK
NAYLTEAEMR
SMYQQAINTR
HADNTLTFGPR
VCNINMANIATK
SMTDITDNDNGNPTK
VANEIIEAR
SIEYIADK
KDAEVEEILKR
YGNETVIADGNGPK
MGICGEHGGDPSSVEFCHK
HEIGQSAVNALR
VEETEDADAFR
VPATINGKFPEK
LEGGVTQHPSLHESSFK
TATQMDPYASDYEK
GVVMNPVDHPMGGGEGR
FGYTTGTCAAAASK
CEAPFHAITR
VLSMYQDPAQR
IAEEAFATGK
DGVPAVVK
HEVAIPTFNKR
AENIEDAMR
LNAEDFR
NFEEPVHSIR
VVDAFCGANENSR
IQYGGSVKPEGLK
MPETVPPGVAR
MLQPSPVER
SNFNMLEAR
VETVTGFR
SFKDGVNEAKEEINK
YLNEGFSGGEK
KGDIVNVSDGYAR
NPYADLTR
NMDKEDLAFYKK
TYNEITKLER
KEEVNQGLTAEQAVTEAKR
LDLQSTETEYKK
DASATAIYGSR
YGGSVKPEGLK
STPYAAQMAAETATK
MEDIINR
SIGVGQYQHDVDQTK
EIYLAAK
HLGKPVTFVNATR
ENESLDDALRR
IIDSAEDSEYMAK
CDDLAQVPNEK
SQVYILSKDEGGR
VAIMTDIQK
KGDIVNVSDGYAR
PATINGKFPEK
QKATVGYSTEAIVK
QVTGNEAATDHDAIK
GDNFDEIR
KNDMTGSVMAIKPDELSK
SQIEEAVENGAK
LVPLGDR
IMDMGITK
YFSVASGGGTGR
YMAQGAVEYAK
LEDGQVVVTRPNDLKK
KMILSDNVEAR
FPGGCVAHGDGLK
QEQFQQEAQQQMQK
ASENFEQLQR
HIDSYLQGHPDMK
GVVMNPVDHPMGGGEGR
AVDCLCYR
MAMNAYEDQCTPANPR
HLVYGIDTK
TGVTHSPEGHYQLAYAK
KLLVAAENCHFK
TEIQSDDIETK
GMGESNPVTGNTCDNVK
QKATVGYSTEAIVK
VIPALNGK
IQYGGSVKPEGLK
KLVPEGIAAR
DGSFTIK
NPQTGETMTIAASK
SQVYILSKDEGGR
VDGLSVMER
NAFSQALK
QYGGSVKPEGLK
KYGVQVIGCPK
QEQFQQEAQQQMQK
EGCGVNPIRGQNNVQGACDMGAGPK
LQTADENGVEYDDNDSR
VLSTTAYSDGPR
IGNVVGYER
WAVAAAAAK
HETADVIVNYK
NTPYAAQMAAQDCAK
VCCSASPVYYK
YIMDYPAEK
AASGNIIPSSTGAAK
VPATINGKFPEK
GHETYGEDPYLTSR
GVYMISK
IAGNLGDTDREIESK
EMNCVTTAKPTEAQLK
LSATVAGNEGKSDQIYTK
KGPNHGPAPIPEEGKWVK
DGQAIGIGAGQQSR
GCLICTTCGASR
SFQDTTGSGTGDLR
RFDPSYAYAK
FGLDDGR
IVASALEER
IMVNAHEATRPTGICR
SVLAASETGMK
ACEIYLK
LVADMIR
ALLNTHFNSK
LQTADENGVEYDDNDSR
MADVLGR
HLGSYLQGHPDMK
VVAQVAPAVR
MGDVMGDLQGR
IPLSDGSVR
NQAGVGVITNTEGK
LAEEDPTFK
SGYWHNFR
MAMNAYEDQCTPANPR
VTGVTHSPEGHYQLAYAK
IMVNAHEATRPTGICR
TVDGPSMKDWR
VTGVTHSPEGHYQLAYAK
GHETYGEDPYLTSR
ASENFEQLQR
RYLAECGLPK
YTSTSSSEALSYR
SFKDGVNEAKEEINK
QTVDEALKDAQTR
SSGFEITDK
VEAGIPEDDPR
QTVDEALKDAQTR
MADVLGR
TQHPEALVLAHPECK
VQAVSTELGGER
DAAAASLYGSR
VTEIQSDDIETK
KAMIDIETMK
VCHNISDTETCQICANPQR
SKVDLLDASR
MNPVDHPMGGGEGR
PATINGKFPEK
LAESYGAYGMR
VIASGIGSSTNPTR
HGEAVVVPDVK
MAMNAYEDQCTPANPR
VIASGIGSSTNPTR
LFTSESVTEGHPDK
YNSEENYQADLK
LCVDEGATVR
QTLWGGDK
SFKDGVNEAKEEINK
MYVCTSCLR
MGVDVAISK
HLGKPVTFVNATR
LSATVAGNEGKSDQIYTK
IDQSYGFK
NAYLTEAEMR
IDSEALVR
EVESTTTNFLNKK
STCTGVEMFR
EVESTTTNFLNKK
VEYASGTKENLDAMVK
HIDILR
AAQLLNIDRK
TFPIMR
SIEYIADK
AQIISASVR
WEAGDPEVR
AASGYYFAK
VPATINGKFPEK
ILDSVENAAASKPK
EIYLAAK
GVVMNPVDHPMGGGEGR
MGICGEHGGDPSSVEFCHK
FTPEQCHIDPATGR
ANINPAHVDSEEHMESNMAK
VLSMYQDPAQR
CEAPFHAITR
NQQLLLK
IAEEAFATGK
AEALCALNR
DGVPAVVK
ALIVAQPK
LEGGVTQHPSLHESSFK
MPETVPPGVAR
IQYGGSVKPEGLK
SNFNMLEAR
KGDIVNVSDGYAR
IFPDKPITR
HEVAIPTFNKR
NPYADLTR
AAQLLNIDRK
AALYAASVAK
LTLVGEGK
NMDKEDLAFYKK
TYNEITKLER
VAMPEQDPNVR
SFKDGVNEAKEEINK
STPYAAQMAAETATK
AVFEAAMK
GGSDAIHSNLAIAK
PEQCHIDPATGR
KHYPGDGVVTGCGTIEGR
HLGKPVTFVNATR
HETADVIVNYK
NCHVTVVLDER
FTPEQCHIDPATGR
FPDKPITR
MEDIINR
ILDSVENAAASKPK
VVDAFCGANENSR
ATTNEVYYPGR
CSDIHISANTGIK
VLLMADSTSR
ENESLDDALRR
MGICGEHGGDPSSVEFCHK
KTFAEKPAEFDPR
FVSENFR
NGTVIDHIPSEK
NAEAGIIVDK
VTGVTHSPEGHYQLAYAK
VAIMTDIQK
KHYPGDGVVTGCGTIEGR
KGDIVNVSDGYAR
IDSLKEDQLNASPK
LDSVENAAASKPK
SQIEEAVENGAK
LVPLGDR
KHYPGDGVVTGCGTIEGR
GTANSSKEVEAVFK
INNALGKGEEEYYR
DRRPGDIATCYANPAR
YFSVASGGGTGR
YMAQGAVEYAK
QEQFQQEAQQQMQK
EQCHIDPATGR
NGTVIDHIPSEK
TPEQCHIDPATGR
TGVTHSPEGHYQLAYAK
HLVYGIDTK
GVTHSPEGHYQLAYAK
MAMNAYEDQCTPANPR
AANGVIIITTKK
IQYGGSVKPEGLK
GLLHDIGK
GVVMNPVDHPMGGGEGR
VFIEDTR
AANGVIIITTKK
KLVPEGIAAR
EMASNGLIPGVKK
GMDSFITTK
VDGLSVMER
DSVENAAASKPK
AYSMANYPAEGDR
NCHVTVVLDER
IGNVVGYER
GYHAETINFR
NTLVYRLDK
YDDSYLR
KMILSDNVEAR
YLNSNTPITR
HETADVIVNYK
VGDTVLYGK
TDNDFGAGLQHR
QQLFENIKR
REGFELAVSRPK
AASGNIIPSSTGAAK
VQVILECTEHK
QLDKTYPNNDGQVPVAK
AANGVIIITTKK
TGSAEYYGSDGDIR
QEQFQQEAQQQMQK
VPATINGKFPEK
ILDGDNIR
QCHIDPATGR
TVVEAVAEGKEAAEK
TVVEAVAEGKEAAEK
NVTAGASPMDIK
EQNLSLNPTK
CDDLAQVPNEK
PTDNDFGAGLQHR
YRAPYTTNSDFR
LRMEDALNATR
MCMVEIENR
VTGVTHSPEGHYQLAYAK
VVAQVAPAVR
GQFNDDWNK
IIDELANK
VCNINMANIATK
NAEAGIIVDK
DGNLVIK
LAMTAAIR
VTGVTHSPEGHYQLAYAK
IMVNAHEATRPTGICR
AEEKPFFEDR
LGASCDWDR
VEAGIPEDDPR
ALGSSVTNNAYTR
EAMAAVVEEK
YEEITASCSCGNVMK
EMIESGVIR
ADQQVTDEPEKYYDR
ICLVAEGK
ANFVACHNPSYVR
LQTADENGVEYDDNDSR
DAAAASLYGSR
VTEIQSDDIETK
IIDSAEDSEYMAK
MAMNAYEDQCTPANPR
NTDFNLSEK
MGGNLTYHQPDMGMK
KGPNHGPAPIPEEGKWVK
SAIANWEQK
MAMNAYEDQCTPANPR
LGTPAITTR
DADGTTRLEYSDVK
SFKDGVNEAKEEINK
IDGDNVVVER
ISALSDNGEHFSAK
PTDNDFGAGLQHR
ELPGVAAANDK
FSMDYDKDIDK
ISALSDNGEHFSAK
IDQSYGFK
ENPITSIK
EGNVQMTIGR
ADQQVTDEPEKYYDR
DGETVTSNSYYR
IDMEAAGEAPANK
GMGESNPVTGNTCDNVK
MADVLGR
TYDPSTPPYR
FYSTNNYGDEEAR
KVFVGNNCVIK
APTDNDFGAGLQHR
AVVLATGASPR
QKGPIGIGDAVAK
CGYNPTFQNMK
WEAGDPEVR
VLAYDAYQSEAGKK
GVVMNPVDHPMGGGEGR
VVDKMNVGEISR
TFPIMR
AEALCALNR
VLSMYQDPAQR
MPETVPPGVAR
LVLSPTR
LSAEQYAVTQK
ALIVAQPK
APTDNDFGAGLQHR
FAKDENIEVTPATK
HAFQYIEDR
MGICGEHGGDPSSVEFCHK
IMSSVMSQYK
SNFNMLEAR
IENLPYK
VALSTTSVEGAK
CEAPFHAITR
KVDGGLAAIEDK
PEQCHIDPATGR
VQVILECTEHK
PEQCHIDPATGR
SQVGTMYGTLK
AAAAETLADVK
ANINPAHVDSEEHMESNMAK
NAYLTEAEMR
MPDDVFR
ITTLSYEAHVK
EAMQAFCNEAK
HLGKPVTFVNATR
NCHVTVVLDER
HETADVIVNYK
NYDADVIR
NGTVIDHIPSEK
FPDKPITR
MGICGEHGGDPSSVEFCHK
VEYASGTKENLDAMVK
YGVQVTSALKK
MGEYIVTAR
ATLVIQQEEQK
VTGVTHSPEGHYQLAYAK
VAIMTDIQK
SQIEEAVENGAK
KHYPGDGVVTGCGTIEGR
APIEAALQK
TAELIDEEVKR
TYNEITKLER
TNLDVDNSGTAVGTK
LVPLGDR
YFSVASGGGTGR
TPEQCHIDPATGR
GIAAINTVK
VLLMADSTSR
FAKDENIEVTPATK
ENPITSIK
TGVTHSPEGHYQLAYAK
GVTHSPEGHYQLAYAK
YMAQGAVEYAK
YSVKPILR
SLVNTAPAEEGTGR
VFIEDTR
EQCHIDPATGR
TPWYQETK
LAAQKLPITTK
TPEQCHIDPATGR
AVFEAAMK
STPYAAQMAAETATK
TVVEAVAEGKEAAEK
LPDYEYSK
VDGLSVMER
EMASNGLIPGVKK
AYSDGLHQAIEAK
TAELIDEEVKR
FTPEQCHIDPATGR
GYHAETINFR
LIADAMR
FGMFTTNK
VVISGLQK
NCHVTVVLDER
LAAQKLPITTK
VGDTVLYGK
LAYPIQK
DAAQIIAR
AASGNIIPSSTGAAK
QQLFENIKR
ANDIQEINGVK
YYYNNYTDEK
ILPNGTGEVNPK
MSVLGPVR
TLAVVTTER
KVFVGNNCVIK
LAESYGAYGMR
VTESAALAGYK
SSGDPADQKYVELK
TVVEAVAEGKEAAEK
FTPEQCHIDPATGR
TANYFYAK
LVNTNVDQAAAASGR
AVDHQYDLVEMK
IGIETGMGPTR
YRAPYTTNSDFR
IICVEPEGK
IKNIEDAAFK
GMGESNPVTGNTCDNVK
ILVTKPEINGK
IVDFATK
GVVTLTTEGK
VLSTTAYSDGPR
NEYPQYDVR
IKNIEDAAFK
IMIEIDKENR
NVTAGASPMDIK
VTGVTHSPEGHYQLAYAK
LIGMSSLNQR
GQFNDDWNK
NVTAGASPMDIK
LNEGMCQEIAK
ANINPAHVDSEEHMESNMAK
VYNYCVSKP
VCNINMANIATK
QLASVTVEDSR
VTGVTHSPEGHYQLAYAK
LQEIENNKIVADR
YQQLTENIDK
TPIAVMK
VTGDDGTPVTTTGGTYAK
TVTTEACNEYYADGK
EGINLTGGTTK
VTSSCDPTAHAEVSAIR
ALGSSVTNNAYTR
LGASCDWDR
TVTGEDVSQENLGGASVHSTK
SSGDPADQKYVELK
IVGSMGPIAPNR
VTLEAIDKPDK
CGACMNTCPVYR
LGDIEYR
ICLVAEGK
YEEITASCSCGNVMK
FNNNNIDVPSK
AINDAIKEVNQR
DAAAASLYGSR
TSLFEQAK
VTEIQSDDIETK
MSALGPGGLSR
MAMNAYEDQCTPANPR
MGGNLTYHQPDMGMK
TVTGEDVSQENLGGASVHSTK
LGTPAITTR
LNELVEAGEK
EMIESGVIR
SAIANWEQK
GEVVYPGDIRR
YSDGLHQAIEAK
TGEDVSQENLGGASVHSTK
LPQLTQSTR
MQDMPDVDIKK
LEDAGKNPLQVDSK
VVILTGSGEK
EVFVMNADGSDNR
VALSSVAQGAR
AEAAEINLR
VDVDFSK
VTSSCDPTAHAEVSAIR
MAMNAYEDQCTPANPR
TLVQCGVVAK
TYDPSTPPYR
IDMEAAGEAPANK
CHQNTCPVGVATQNEELR
TFESLPK
NTIAIPR
DVATSWR
GEDVSQENLGGASVHSTK
NMDKEDLAFYKK
IGNYSEVYK
KVFVGNNCVIK
VSHISTGGGASLEYMEGK
TTHYWNESGVK
APTDNDFGAGLQHR
APGGVLNAGTKEEIEK
VLSMYQDPAQR
MPETVPPGVAR
SNFNMLEAR
ITEYEKDANGELVAK
HAFQYIEDR
VKAALELAEQR
TGEDVSQENLGGASVHSTK
GLVTGEIK
VQVILECTEHK
PEQCHIDPATGR
VLGNPYGNDPR
LYECFNR
HLGKPVTFVNATR
NCHVTVVLDER
HETADVIVNYK
VEKENTVIVDGEGSKDAIQAR
VEKENTVIVDGEGSKDAIQAR
AAEIYAKDHDGFNVK
AALDNNDMATLEAK
QLGLKDDATPSKVDGVK
IQYGGSVKPEGLK
QLGLKDDATPSKVDGVK
MGICGEHGGDPSSVEFCHK
PEQCHIDPATGR
FGLCECR
ERAPMYVVGETTGDHR
SQENLGGASVHSTK
VTGVTHSPEGHYQLAYAK
MGEYIVTAR
TFAEKPAEFDPRK
SYFPKEEQTYTR
GGVLNAGTKEEIEK
HIDLVMTPK
VMKDELLEVK
TAELIDEEVKR
DSVSYGVVK
LVPLGDR
TYNEITKLER
APIEAALQK
GYAMLGVTGQK
YADMLAMSAK
ENPITSIK
NYDADVIR
NIILTGDRPTGR
IPVAMHNVPEEK
TGVTHSPEGHYQLAYAK
VIPALNGK
GVTHSPEGHYQLAYAK
YMAQGAVEYAK
KHYPGDGVVTGCGTIEGR
AVFEAAMK
VLAYGDVKPDGER
YSVKPILR
QYPNLNNFHQK
MGIITDVK
QYPNLNNFHQK
LAAQKLPITTK
TAELIDEEVKR
VEKENTVIVDGEGSKDAIQAR
NIDNVVPDK
VVELIVSNHSK
SGPIYDCAEHYSK
GYHAETINFR
FGMFTTNK
VAELNSDMEIK
VDGLSVMER
QLEAAITPK
GTSGPIYDCAEHYSK
IGQTPANVIK
GMGESNPVTGNTCDNVK
DAAQIIAR
LGPEEITR
VGDTVLYGK
VGLIAGSGGGSPR
FICDNQPNVTK
EAGQIAGLEVKR
MADVLGR
ILPNGTGEVNPK
NAYLTEAEMR
AASGNIIPSSTGAAK
DNTPMFVK
TMNFVNQNAMK
VLAYGDVKPDGER
ITEYEKDANGELVAK
AMALCHEMIPGAK
YLSAVVNSR
FTPEQCHIDPATGR
MSVLGPVR
EAGQIAGLEVKR
EIIKEFGR
IGIETGMGPTR
AASGNIIPSSTGAAK
DACGGCFNKIPPQR
AAVELAVK
IVDFATK
LGLADADTR
EVCELNGVDCR
TVVEAVAEGKEAAEK
NVTAGASPMDIK
VTGVTHSPEGHYQLAYAK
LIGMSSLNQR
QASFQLAR
VAIMTDIQK
FSDFTPK
LDGIPPAR
SFDSIDNAPEEKER
GPIYDCAEHYSK
PGGVLNAGTKEEIEK
VTGVTHSPEGHYQLAYAK
YQQLTENIDK
GMDSFITTK
VCNINMANIATK
TVTGEDVSQENLGGASVHSTK
IVGSMGPIAPNR
TFESLPK
VQVILECTEHK
LGDIEYR
YSAGENSMAIAR
DHIVCTVANGGELGEKK
MSALGPGGLSR
DAAAASLYGSR
IAQYQLQDAR
VTEIQSDDIETK
VAFTPDEEVGKGAK
IEEFEEKPMVTR
GVSAQILGKEER
MAMNAYEDQCTPANPR
GTSGPIYDCAEHYSK
GTSGPIYDCAEHYSK
EMIESGVIR
TVTGEDVSQENLGGASVHSTK
LGTPAITTR
KHYPGDGVVTGCGTIEGR
LNELVEAGEK
AQWDGETGTSMR
MFEYYTK
PIYDCAEHYSK
MQDMPDVDIKK
INADFSLKK
FDPDADDTSRDNLMR
MAMNAYEDQCTPANPR
TPWYQETK
YMDTPESNPEGYKECNLK
MELGEPDASGR
YISCTNRGETDACGVCPSCVK
SESYPLEIHK
MTYEMPK
GGAMNGTSVASYYNK
ITTHYWNESGVK
VDVDFSK
IDMEAAGEAPANK
TGEDVSQENLGGASVHSTK
MAMNAYEDQCTPANPR
AEAAEINLR
MTNALTGIEK
TNTPGATVHYSLNGGEEK
GTLGTSGGPTLR
TYDPSTPPYR
YAYGSVVEGK
TFPIMR
INVEIPGVTDANK
APGGVLNAGTKEEIEK
TTHYWNESGVK
APGGVLNAGTKEEIEK
YEEITASCSCGNVMK
IAGLEVKR
DIHVHVPEGATPK
EQKPQNSISFSEDPR
YSPMEPSVNR
VLSMYQDPAQR
MPETVPPGVAR
SNFNMLEAR
MGICGEHGGDPSSVEFCHK
IVIADDSEADQR
LAEVDINR
EATGGLDEDQIR
NQGEEIAELQK
HLGKPVTFVNATR
VQVILECTEHK
TISGVYSSESKNDGDFK
SLLSYDGLDASR
LAESYGAYGMR
LAEVDINR
IIASSSIK
VEKENTVIVDGEGSKDAIQAR
NCHVTVVLDER
MPDDVFR
GASQNIIPSSTGAAK
HETADVIVNYK
IEEFEEKPMVTR
LYNQAVTNVMQK
EQKPQNSISFSEDPR
VTGVTHSPEGHYQLAYAK
MGICGEHGGDPSSVEFCHK
YSVEESKDRDANYAAPIR
VVELIVSNHSK
SAGVSAQILGKEER
MGEYIVTAR
STCTGVEMFR
HEVAIPTFNKR
ATMEGLASLK
YFSVASGGGTGR
SSYGQNLLQHAR
LVPLGDR
EKLFTYDTK
GYAMLGVTGQK
TLAAELSNR
GDKGYMQTPCNTPWR
MGDVMGDLQGR
TGVTHSPEGHYQLAYAK
GFYDYSK
VIPALNGK
GVTHSPEGHYQLAYAK
YMAQGAVEYAK
AEQAAEADMPSGAAVK
MGIITDVK
LIVYTQGR
NTPYAAQMAAQDCAK
RPGDIATCYANPAR
QYPNLNNFHQK
VEKENTVIVDGEGSKDAIQAR
VVELIVSNHSK
LIVYTQGR
NSSDSYYFYKR
SVTVIIKDPSNK
SCQLMASEIEK
GTIIASSSIK
QLEAAITPK
SGPIYDCAEHYSK
FGMFTTNK
VVNPLAR
GYHAETINFR
TVDGPSMKDWR
EAGQIAGLEVKR
VGLIAGSGGGSPR
VDGLSVMER
SQVGTMYGTLK
YLATVVDNK
VAELNSDMEIK
VKVTNDIELK
ACQNYGPLYK
VTIKEEEVLK
KHYPGDGVVTGCGTIEGR
DAGYTAVISHR
QPGCSACLAMNDDKIPAGK
EHFSNDLPVEK
IVGDEIEPK
LTEKEFQDAR
NNMTASSEQVVSNKENVMQAEK
GDKGYMQTPCNTPWR
YLSAVVNSR
IGIETGMGPTR
VIVAVTDAK
VLEDAGVYK
MSVLGPVR
TKPHVNIGTIGHVDHGK
ITTHYWNESGVK
FTPEQCHIDPATGR
SAGVSAQILGKEER
NNGLSFDDDDKEAAER
AASGNIIPSSTGAAK
AVGGIPVDR
LIEVSLKK
GMGESNPVTGNTCDNVK
IVDFATK
EVCELNGVDCR
DIHVHVPEGATPK
TVDGPSMKDWR
NVTAGASPMDIK
YVLTEDPQR
VIAGAGSNDTATALK
VTGVTHSPEGHYQLAYAK
AAGSTQLSGENAFK
ESGVSFAPDNR
LDGIPPAR
ALQDTGYKPEIR
NTYPALAEGNMTK
NNGLSFDDDDKEAAER
VTGVTHSPEGHYQLAYAK
FNNAAIIK
MVAPVDGTIGK
IVGSMGPIAPNR
TVTGEDVSQENLGGASVHSTK
QASFQLAR
SPVYTEVSKPINNR
INQLLESCEDGQGKVK
SDGTNFMPQVK
QGFVTYTNR
MSALGPGGLSR
IEEFEEKPMVTR
VTEIQSDDIETK
GYDDVTIEK
GTSGPIYDCAEHYSK
MEVVNALGR
EICLTCAR
AVGPYVVTK
MAMNAYEDQCTPANPR
EVMIIVNGHNK
LGEPQFEGQTK
AQWDGETGTSMR
IAQYQLQDAR
EGCGVNPIRGQNNVQGACDMGAGPK
INTTFAASQGNPGDK
INQLLESCEDGQGKVK
GTSGPIYDCAEHYSK
VAIMTDIQK
YLTSLGR
MELGEPDASGR
TMNQQIVLDGR
DACGGCFNKIPPQR
YMDTPESNPEGYKECNLK
MVAPVDGTIGK
GLAPYYEK
ASVPSGASTGEHEALELRDGDKQR
EQKPQNSISFSEDPR
EKDVVTGIVQR
AVYEFAK
QVLTEKEFQDAR
VDVDFSK
HYAHVDCPGHADYVK
FTPEQCHIDPATGR
TAFTMDEER
MQDMPDVDIKK
TVTGEDVSQENLGGASVHSTK
TSIFDAK
IGNYSEVYK
MAMNAYEDQCTPANPR
VTVDIKPANSDVR
GTETIIPR
TVPQLSTTTDDNGR
MADVLGR
VQVILECTEHK
FNPDGTLDR
AGTDIVVLHK
VYFTAETAK
GGAMNGTSVASYYNK
EQDPYYMER
VLSMYQDPAQR
SNFNMLEAR
HLGKPVTFVNATR
MPETVPPGVAR
CANYILR
MGICGEHGGDPSSVEFCHK
GTTILQAAEK
VCNINMANIATK
NQLLESCEDGQGKVK
LHIVSDEESGGEYGSR
QVLTEKEFQDAR
GASQNIIPSSTGAAK
AVGAAAGLAYNQK
SGDYIMKPIQK
GETRPMVDLTGK
IEEFEEKPMVTR
VTGVTHSPEGHYQLAYAK
KGLDINIK
ASQFSFNR
NSSDSYYFYKR
DHEIDMIEK
GVTTNNIIER
SGDTLSSIAEK
VVELIVSNHSK
ELMGEGWR
YASTINTYASTNGR
YDIAQVR
VTIKEEEVLK
MGICGEHGGDPSSVEFCHK
ATMEGLASLK
IDMSEYQEK
SAGVSAQILGKEER
NCHVTVVLDER
SGDYIMKPIQK
STCTGVEMFR
DIDERLDPEGK
AEVYNKDGNKLDLYGK
TGVTHSPEGHYQLAYAK
GYAMLGVTGQK
MEDLNFR
VCGAGEMLAEK
TLAAELSNR
GGFPVVQK
YASTINTYASTNGR
IIAEDSETDISK
EKDNFETVTVDAK
SSDEYASFKESVAK
MGIITDVK
VIPALNGK
TLSQFATER
GVVMNPVDHPMGGGEGR
YMAQGAVEYAK
TVLASSQGIDKVDAK
LIVYTQGR
GLGVAQNLSK
NSSDSYYFYKR
SGDYIMKPIQK
TYTPDFDSKK
VMKDELLEVK
EVFVMNADGSDNR
TVLASSQGIDKVDAK
VVELIVSNHSK
LASSQGIDKVDAK
SAGVSAQILGKEER
LPNGVLR
KLDIGIEGK
GTIGIEVPNKNPK
GEYEDVNEAVRK
QIREENICGPSGEQIR
AVGAAAGLAYNQK
HEVAIPTFNKR
FANNVLNQNR
SSYGQNLLQHAR
VKVTNDIELK
IGEYEDVNEAVRK
VKVTNDIELK
KVVDDLVAEEK
AIASHCVMSDPASFR
KHYPGDGVVTGCGTIEGR
VAELNSDMEIK
GAVGALTDEVKR
GTIIASSSIK
EHFSNDLPVEK
IVGDEIEPK
DNTPMFVK
AEVYNKDGNKLDLYGK
IKNNPDVTYALQK
GAVGALTDEVKR
VTIKEEEVLK
GLYTDINGNK
YLSAVVNSR
GQLDETTSEFDKEK
GTIGIEVPNKNPK
GIEVPNKNPK
IGIETGMGPTR
AASGNIIPSSTGAAK
VLEDAGVYK
GNSLSDEAFK
ASSEWFPAKER
TKPHVNIGTIGHVDHGK
RPGDIATCYANPAR
FTPEQCHIDPATGR
VTGVTHSPEGHYQLAYAK
LDGIPPAR
ESGVSFAPDNR
LHIVSDEESGGEYGSR
VMKDELLEVK
PSGASTGEHEALELRDGDKQR
IGGEFHVPHGR
LDETTSEFDKEK
NTYPALAEGNMTK
VTGVTHSPEGHYQLAYAK
VIDESLKAEE
QQGAADNTELQENIR
CGYNPTFQNMK
IVGSMGPIAPNR
YTGDSNYVDQQAVR
EYEDVNEAVRK
GMGSLEAMENGSKDR
RQWDLVDNK
EHFSNDLPVEK
LGPGGAFDGK
LMEIGSYR
ILGNAEIR
WALSGENGAGK
GAAAGLAYNQK
INQLLESCEDGQGKVK
MSALGPGGLSR
YLDETQEYER
LGEYKEPFR
AEVYNKDGNKLDLYGK
TVTGEDVSQENLGGASVHSTK
RGDMNSPVLVGGAR
SIAQAMQHLSPQESK
EASELFR
VTEIQSDDIETK
HPVTPWGVQTK
MEVVNALGR
MNITDVR
SGLVIHKLD
AQWDGETGTSMR
IMQAGGYVSVR
AVGPYVVTK
SDGTNFMPQVK
MAMNAYEDQCTPANPR
IGEYEDVNEAVRK
GGFPVVQK
AVTYTPDFDSKK
EGCGVNPIRGQNNVQGACDMGAGPK
AIEQGGVAIDGEK
IKNYVEDLK
IGYTIYGK
SINVPYSSNNAK
TMNQQIVLDGR
ADINAEDYMR
GQLDETTSEFDKEK
LVYMGDAR
GEPVSIGKLER
TLTYSIK
AEQAIIEACEEK
ASVPSGASTGEHEALELRDGDKQR
SQDGAAMSFGR
YHLVSNEETLR
TQVELAQYK
GNDADDASVKTEVFQK
INQLLESCEDGQGKVK
IVVNGAGASAVSCTK
AVYEFAK
SFKDGVNEAKEEINK
TAITEGLAQR
QQGAADNTELQENIR
TSIAWTR
YHLVSNEETLR
IIQAIETAK
KQPDLNWENPK
GNEGEFTLSK
KQPDLNWENPK
TSIFDAK
LNALLSQK
MAMNAYEDQCTPANPR
VEYASGTKENLDAMVK
TVPQLSTTTDDNGR
FNPDGTLDR
VDQMPVLEGKR
NGEIIVGEAAK
MPETVPPGVAR
DCDISAEEYR
SNFNMLEAR
MGICGEHGGDPSSVEFCHK
SCDLNTIDLKK
GTTILQAAEK
ASVPSGASTGEHEALELRDGDKQR
PSGASTGEHEALELRDGDKQR
AVGAAAGLAYNQK
GASQNIIPSSTGAAK
HNISFAEVESK
DADDASVKTEVFQK
HPVTPWGVQTK
VTGVTHSPEGHYQLAYAK
VDNAYESLAK
NSSDSYYFYKR
GVTTNNIIER
APAAIGPYSQGMR
ASQFSFNR
YDIAQVR
VTIKEEEVLK
ELMGEGWR
YTYSNETFR
DYCGVNSIR
VTALTEELSNTKK
DDASVKTEVFQK
MFEYYTK
SGDYIMKPIQK
GMQAANVEKL
MEDLNFR
IIAEDSETDISK
QQIEIINK
MGICGEHGGDPSSVEFCHK
MGIITDVK
TLSQFATER
TGVTHSPEGHYQLAYAK
VIPALNGK
NCHVTVVLDER
SGDYIMKPIQK
TVLASSQGIDKVDAK
KYFGPEGELAK
MGDVMGDLQGR
EVEAVFK
TVLASSQGIDKVDAK
EVFVMNADGSDNR
IIDNVLEHGK
LLANQEEGTQIR
YAVENFR
IGSDAYNQGLSER
TSDGANFISQENDNSK
HQSQMESAPFLGNDER
EYMNIEAMAK
IIDNVLEHGK
DAFKVDDPASSQGR
FANNVLNQNR
IGEYEDVNEAVRK
KVVDDLVAEEK
SSYGQNLLQHAR
GSQPIKDGEEVLGK
NSSDSYYFYKR
DNTPMFVK
EHFSNDLPVEK
VAELNSDMEIK
VKVTNDIELK
AIASHCVMSDPASFR
LRSGFSEQITPK
HPVTPWGVQTK
GLYTDINGNK
GAVGALTDEVKR
GAVGALTDEVKR
ADYVGFK
IGIETGMGPTR
IIDNVLEHGK
KHYPGDGVVTGCGTIEGR
VVELIVSNHSK
VSKDGVITIEEAK
ECTALADEVEK
FTPEQCHIDPATGR
AAITIPAK
APTDNDKQVDGDWYQK
TAPEEVLER
HLGSYLQGHPDMK
HIDLVMTPK
GEYQYLNPNDHVNK
LLAQQYHQETIQTR
VTGVTHSPEGHYQLAYAK
LIGMSSLNQR
LDGIPPAR
YLSAVVNSR
MEQVNFYK
NTPYAAQMAAQDCAK
VSKDGVITIEEAK
NTYPALAEGNMTK
QQGAADNTELQENIR
VYEIPEGTK
GSQPIKDGEEVLGK
DISGTVGIAHTR
VTGVTHSPEGHYQLAYAK
HQSQMESAPFLGNDER
ASVCLETQHYPDSPNK
KYTFLVHPEANK
GVEISMAR
DANYAAPIR
LWKEEVNVR
VNAIVNDLKGEK
QGDANEYMLK
YLDETQEYER
YLVEEHFK
LKGAQSAVVVEYR
AAAVNIVPNSTGAAK
HPVTPWGVQTK
VTEIQSDDIETK
VDQLSNDVNAMR
GVVMNPVDHPMGGGEGR
TAAENDFVTLKK
EAYGNAVQIR
MEVVNALGR
MNITDVR
IMQAGGYVSVR
AQWDGETGTSMR
LKGAQSAVVVEYR
TATDKELEEQAEEGRGQLK
SNFETADGELK
VMVPGADYSK
MSALGPGGLSR
QLNTLSSGDYAK
KQPDLNWENPK
FTPEQCHIDPATGR
ADINAEDYMR
GEPVSIGKLER
ISVLNEGTSR
TMNQQIVLDGR
LLNEIQAQK
TGEVSELAVK
EASELFR
ASVCLETQHYPDSPNK
MGGNTSTQAYFK
SVVLAGMQPNPR
AEQAIIEACEEK
SSVDESQVNLENAK
FNPAVNPEENAK
KYFGPEGELAK
YVPGESAR
KQPDLNWENPK
GVQGMGESDPIASNDTAAGR
MAMNAYEDQCTPANPR
SNTYTNGENFAPQR
TSIFDAK
TVPQLSTTTDDNGR
HEVAIPTFNKR
LIEEASNLNVHK
MPETVPPGVAR
EALEDIHYR
SNFNMLEAR
DCDISAEEYR
NGEIIVGEAAK
MGICGEHGGDPSSVEFCHK
GVVMNPVDHPMGGGEGR
AVNPTNVMGCSK
IFAMNESGK
VAGAATQSVADQEAIK
YPGRDGEIYVNNPK
LVINHDPVYK
FTFDTQK
AVGAAAGLAYNQK
GYAFVGEK
SNPGHLGSTIPGTVGK
VTGVTHSPEGHYQLAYAK
FIGLSHNTVR
QTELNDTFTK
VTEASSATLKGEEV
GASQNIIPSSTGAAK
STCTGVEMFR
VTIKEEEVLK
LDGIEPAPR
VAQVNEELAGDANR
ENDYIKEADMEK
MFEYYTK
CHPFYTGQQK
LDGIEPAPR
VSPELIEK
VPTNMNFVER
MAMNAYEDQCTPANPR
SGTIELTKEEGIK
MEDLNFR
IIDNVLEHGK
QQIEIINK
IIAEDSETDISK
EFNKEVANINEAANK
TLSQFATER
ALLYQTAR
MGICGEHGGDPSSVEFCHK
ERPTLIIGK
GVQGMGESDPIASNDTAAGR
LYAVGECSCTGLHGGNR
EALEDIHYR
KYFGPEGELAK
SNPGHLGSTIPGTVGK
TAVAVDGPAVIKK
VLSMYQDPAQR
EVFVMNADGSDNR
VIPALNGK
NDLCWCGSQK
IGSDAYNQGLSER
AALTADEIAK
YAVENFR
HQSQMESAPFLGNDER
GSQPIKDGEEVLGK
KVVDDLVAEEK
MGDVMGDLQGR
GEYQYLNPNDHVNK
IGEYEDVNEAVRK
QSVQSVPAIR
VAELNSDMEIK
AIASHCVMSDPASFR
IGIETGMGPTR
TAVAVDGPAVIKK
AASGNIIPSSTGAAK
VSKDGVITIEEAK
TAPEEVLER
AAITIPAK
LGYEYYNK
ELGFSKPSVSR
LGIPEAEQK
LFDIHR
LDGIPPAR
VTGVTHSPEGHYQLAYAK
LIGMSSLNQR
SPNEDIYMVQK
GECSCTGLHGGNR
VSKDGVITIEEAK
CGICGEHGGEPSSVK
WLNADNCQPAEK
NTPYAAQMAAQDCAK
HLGSYLQGHPDMK
DKPLGAVALK
YQEENMEELSK
GSQPIKDGEEVLGK
TMAVNSLASGMK
HQSQMESAPFLGNDER
YGKPTAEGMIESAK
YLVEEHFK
KYTFLVHPEANK
LKGAQSAVVVEYR
QGDANEYMLK
YLDETQEYER
VQAVDMTELR
SSYGQNLLQHAR
KINEQAIESLK
KQTEYGLQLAEK
HFLAAVPK
HPVTPWGVQTK
VDQLSNDVNAMR
KINEQAIESLK
VIDKPVIVDGR
VTEIQSDDIETK
EAYGNAVQIR
MEVVNALGR
GKVEEYCWTDAQR
RVQASQFVAEHGDQVCPAK
GGAMNGTSVASYYNK
YNCFIDSK
AEVYNKDGNKLDLYGK
TATDKELEEQAEEGRGQLK
GVEISMAR
DANYAAPIR
AQWDGETGTSMR
TSTGGTGTTVTYEYGR
LKGAQSAVVVEYR
NTYPALAEGNMTK
KQPDLNWENPK
EGCGVNPIRGQNNVQGACDMGAGPK
GKVEEYCWTDAQR
ADINAEDYMR
TMNQQIVLDGR
QLNTLSSGDYAK
HSISLCCNCLR
ECTALADEVEK
ENPITPPGSVSQK
VCNINMANIATK
LLNEIQAQK
YGNAVQIR
GKVEEYCWTDAQR
MEVVNALGR
DHTVTTADEVLK
VTPDLDSQYK
QVYLDEKIER
AAEAAYVGTQEPVK
GVVMNPVDHPMGGGEGR
VQSLLQTER
EGGTYGVSCSGSLTK
ITLSTQPADAR
AYSMANYPAEGDR
LYGGAISDCAASNQK
IVGSMGPIAPNR
SVVLAGMQPNPR
ELAELKEVEK
VQSLLQTER
LIEEASNLNVHK
GTDEPEVIECR
NEELNFEGK
HLPEPFR
HGFCGACATIYR
GVQGMGESDPIASNDTAAGR
LASFYNGR
GIQIGQVENQK
KAVIPAAGLGTR
TSIFDAK
FTPEQCHIDPATGR
ITLSTQPADAR
VGEVLVER
INEEYKAMLGGK
IGIDGALTHEPAGKDK
LYAVGECSCTGLHGGNR
MPETVPPGVAR
HLGKPVTFVNATR
VQAQYTFCDK
IIEVGQTEDIRK
EAYGNAVQIR
NSIAYVVK
DCDISAEEYR
YPGRDGEIYVNNPK
SDGTNFMPQVK
GTQFVSNASCTTN
FTFDTQK
AVGAAAGLAYNQK
LVINHDPVYK
TEIVGEAPSADMR
MGICGEHGGDPSSVEFCHK
GYAFVGEK
KLAHEFTGTFTGK
VTGVTHSPEGHYQLAYAK
MMDFIK
SNFNMLEAR
APAAIGPYSQGMR
KHYPGDGVVTGCGTIEGR
EAIEKDAAIIR
STCTGVEMFR
KQTEYGLQLAEK
ASVPSGASTGEHEALELRDGDKQR
GVVMNPVDHPMGGGEGR
LDGIEPAPR
MFEYYTK
HQKPVPALNQPGGIVEK
YNYQMNIECSR
VSPELIEK
VPTNMNFVER
AITLGVSK
EVSELDGVER
LGFAPTR
MAMNAYEDQCTPANPR
NADLDMYNR
VADDSSQTTIVVNDQK
GTDYMNMSATK
ALLYQTAR
ERPTLIIGK
MGICGEHGGDPSSVEFCHK
EFNKEVANINEAANK
IGVNAGSLEK
NADLDMYNR
ANALNPEHPVLR
HEAFAEDAFK
ALNPEHPVIR
GVQGMGESDPIASNDTAAGR
EFNKEVANINEAANK
HNILPLSK
QVYLDEKIER
DMGGLVYR
VLSMYQDPAQR
VLSMYQDPAQR
TCSYADAMLER
EVFVMNADGSDNR
VPTTWDETR
IMKDQGLLDDR
MAMNAYEDQCTPANPR
AESELFR
KINEQAIESLK
IGSDAYNQGLSER
HQSQMESAPFLGNDER
LCTLLDKPER
AMALCHEMIPGAK
VIQNIGMAR
AMDEYLANK
GSQPIKDGEEVLGK
NALNPEHPVLR
FVEDGPQGTIK
ENPITPPGSVSQK
LNNGVEIPK
TVDGPSMKDWR
VTAKEDLDAEVYK
IGIETGMGPTR
LCTLLDKPER
VAELNSDMEIK
GYAMLGVTGQK
IVDFATK
VSKDGVITIEEAK
TGVTHSPEGHYQLAYAK
VEDMGANSICIK
AAITIPAK
AASGNIIPSSTGAAK
ATILVDGKPTTVR
EKEAYQICLK
LDGIPPAR
VTGVTHSPEGHYQLAYAK
ELAELKEVEK
LGGREDDLVVDEK
LIGMSSLNQR
EYMNIEAMAK
WLNADNCQPAEK
QPGSSTDEVMINSR
IGNAGVSAVPDSAR
FKEVVANDICNR
NTPYAAQMAAQDCAK
EMIESGVIR
YQEENMEELSK
ATYYSNDFR
DKPLGAVALK
PGGGLKPIPGK
SPNEDIYMVQK
KYTFLVHPEANK
YLDETQEYER
TRELIVAPTCSNETK
TGEYLSRV
AIASHCVMSDPASFR
NALNPEHPVLR
LENKNMTTEATVKNYGMK
VSKDGVITIEEAK
IDSKIPEGPVAEK
KINEQAIESLK
HFLAAVPK
SREQFELSSYK
QIIMDHYENPR
VDQLSNDVNAMR
EAYGNAVQIR
LKGAQSAVVVEYR
TSDGELQFR
IKDNIYHWDEGTK
ELDSHNQSGLNFR
NVTAGASPMDIK
YMAQGAVEYAK
HPVTPWGVQTK
LFESYERR
SAQLTDEEALNR
NTYPALAEGNMTK
ADINAEDYMR
DSKIPEGPVAEK
VTEIQSDDIETK
GKVEEYCWTDAQR
MEVVNALGR
AVFDAGAKDIAK
QVYLDEKIER
VAVVGATGAVGR
SGNQHFTEEQIIR
FDSNKFDSSQK
PEQCHIDPATGR
VYFTADEAK
VTLSNNSNYYHGAMR
ELDSHNQSGLNFR
AQAMEENAAAAKPKPENIIEK
MSPVPADVR
LGEFAPTR
GTRVDGIYTADPEKDPTATK
ISVGMKGNYAVKK
HQSQMESAPFLGNDER
FKEVVANDICNR
VQSLLQTER
IVGSMGPIAPNR
SVVLAGMQPNPR
TILVDGKPTTVR
AIIEIRPQGK
HLPEPFR
LTGIEVTGK
TKNELDEVIR
GTDEPEVIECR
NEELNFEGK
TSIFDAK
ANALNPEHPVLR
GVTVEDADAVAK
GTRVDGIYTADPEKDPTATK
QVYLDEKIER
DHTVTTADEVLK
QGDVVVLAGNNQK
GVQGMGESDPIASNDTAAGR
FDAGAKDIAK
NLVYTPH
AVNMAADMIR
SYDVAPAPVGKDDPR
SVAAGFMK
MPETVPPGVAR
HLGKPVTFVNATR
VKDLTEDEIGTIRK
VPAELNDAGVNR
NCDFPNEKEQY
VLYSEGCHLYK
LIEEASNLNVHK
LKEHGIGFDVR
NSIAYVVK
GTQFVSNASCTTN
RVQASQFVAEHGDQVCPAK
FNFSHGDYEEQR
GITTNAQDMLSGK
YFQIAK
LYDLAMK
TGEAVYESVTR
DVAPAPVGKDDPR
KYFGPEGELAK
AVGAAAGLAYNQK
VKDLTEDEIGTIRK
AVFDAGAKDIAK
VTGVTHSPEGHYQLAYAK
KLAHEFTGTFTGK
SNFNMLEAR
KAENLFVSDEDAR
ADIVNEITKK
FNFSHGDYEEQR
STCTGVEMFR
KYDEALSIAR
LVINHDPVYK
HEAFAEDAFK
EIVANAGKEGAVVVQK
NTMGGLIK
MFEYYTK
LDGIEPAPR
HQKPVPALNQPGGIVEK
MEDLNFR
YNYQMNIECSR
MGICGEHGGDPSSVEFCHK
FNFSHGDYEEQR
CVFDSNKFDSSQK
VADDSSQTTIVVNDQK
DQNHAVLCQYDATTGK
EQFELSSYKR
GVQGMGESDPIASNDTAAGR
GTFNVVATK
EYSYRPMAVAAPR
VTSNQPVATLTAK
SDGTNFMPQVK
ALNPEHPVIR
EGCGVNPIRGQNNVQGACDMGAGPK
VLSMYQDPAQR
NANGSVVYLDK
VANLAEAQPDREIEK
MGICGEHGGDPSSVEFCHK
LNTNLAAVK
VQFGNTDDINK
MAMNAYEDQCTPANPR
TCSYADAMLER
HEAFAEDAFK
VSEGEFEAVK
ERPTLIIGK
EFCENEVKEQCKEFDR
KAENLFVSDEDAR
DHLLGLK
KINEQAIESLK
IGSDAYNQGLSER
HQSQMESAPFLGNDER
AGYYTASCSWDAQKEQK
QGGDNEKLIFR
FVEDGPQGTIK
AGITELPK
INGSIPAVAK
ELAQDSENANKQEIDNLK
EISSTGGVRDPHILR
MAMNAYEDQCTPANPR
STMDHYAASNPLNK
DQNHAVLCQYDATTGK
YGAWKNPELK
GYAMLGVTGQK
VLYSEGCHLYK
IGIETGMGPTR
NIPVGSTVHNVEMKPGK
EQFELSSYKR
AKQAGIIPEGADYK
EISSTGGVRDPHILR
LEQERDNLINVERPK
IENCVFGGSMK
VAELNSDMEIK
ELALQSGLAHK
PVGSTVHNVEMKPGK
IKDNIYHWDEGTK
CAIASAFK
ATILVDGKPTTVR
AQAMEENAAAAKPKPENIIEK
AASGNIIPSSTGAAK
ALGYAATSVGGEK
MSPVPADVR
AKQAGIIPEGADYK
IKVIGVGGGGNNAVNR
LDGIPPAR
EYMNIEAMAK
IDSKIPEGPVAEK
VTGVTHSPEGHYQLAYAK
IGTLTEEVQK
ETNPLLSR
VNLVGVGK
NFSHGDYEEQR
DAILADAQAK
IDQMLSSDYETK
FIGLSHNTVR
HLGSYLQGHPDMK
EVFVMNADGSDNR
VASGEDWENKTVNVK
AITASLVK
SPNEDIYMVQK
PGGGLKPIPGK
VVDKGEELYKTETVPGDR
AYDGDDDMKPTTSTGNFK
ELALQSGLAHK
LYSEGCHLYK
YQVANGYMGR
KYTFLVHPEANK
LAEKYQALVAK
NADLDMYNR
ELALQSGLAHK
IKADVAALEEK
EILQDSTVTR
IALVTGASR
LAQFYER
HFLAAVPK
DVSDVGVENLKK
GVVMNPVDHPMGGGEGR
TRELIVAPTCSNETK
SREQFELSSYK
QTVGDDLEVK
IKDNIYHWDEGTK
ELDSHNQSGLNFR
TGVTHSPEGHYQLAYAK
DGITATQMDIK
YMAQGAVEYAK
AYDGDDDMKPTTSTGNFK
NTYPALAEGNMTK
YMAQGAVEYAK
EAYGNAVQIR
IKADVAALEEK
GANGVVIVTTK
MEVVNALGR
VAVVGATGAVGR
LCMALQGK
TVAMDSTDGLQR
AGNTEMIESEYK
VYFTADEAK
LPGMDGIQSSATR
VDQLSNDVNAMR
GFEELDTSK
IKDNIYHWDEGTK
AQAMEENAAAAKPKPENIIEK
DGDDDMKPTTSTGNFK
ISVGMKGNYAVKK
HLPEPFR
TGEVPADVAAQAR
LEEEYDKVIK
KINEQAIESLK
FVAENEGVNGVCK
GLLSSDVTAGDTKR
LGEFAPTR
QLLASGVGQTSR
GVTVEDADAVAK
TSIFDAK
PPPPEDQDQQNTDKIKER
PPPPEDQDQQNTDKIKER
GVVMNPVDHPMGGGEGR
IKVIGVGGGGNNAVNR
FNFSHGDYEEQR
MIEQENLDVR
TPLTALR
LEEEYDKVIK
MPETVPPGVAR
IFRLEENAAR
HLGKPVTFVNATR
GVQGMGESDPIASNDTAAGR
LEEEYDKVIK
NCDFPNEKEQY
VLYSEGCHLYK
HFENDDPTIDMDEQNANKDR
GLLSSDVTAGDTKR
PPPEDQDQQNTDKIKER
HQSQMESAPFLGNDER
LKEHGIGFDVR
GTQFVSNASCTTN
TYWSPEAVKR
AMGVNTDGMTETEGVK
VKDLTEDEIGTIRK
QAAKDPDVLAIK
TGEAVYESVTR
VTGVTHSPEGHYQLAYAK
ETNPLLSR
KLAHEFTGTFTGK
FTFDTQK
VAGGAPANVAGAVTK
AAQEEVTMIQSK
IIGDNTDKHCQAYFSYDSKK
EVEPYVAGEQPK
TVTGEDVSQENLGGASVHSTK
KAENLFVSDEDAR
VKDLTEDEIGTIRK
FNFSHGDYEEQR
STCTGVEMFR
GITTNAQDMLSGK
MFEYYTK
YNYQMNIECSR
LVYNGKEVNLK
LKYENEVALR
GIPYSYR
AITLGVSK
AALELAEQR
EQFELSSYKR
HQKPVPALNQPGGIVEK
CVFDSNKFDSSQK
EYSYRPMAVAAPR
VLSMYQDPAQR
GTFNVVATK
GVQGMGESDPIASNDTAAGR
TIAFVGPVMSPDSLGSD
VTKPDPEGIIK
GKVVDVLTPK
FGFTSDESK
LLPPPPEDQDQQNTDKIKER
NANGSVVYLDK
MGICGEHGGDPSSVEFCHK
NVTITSTMGPGVK
TVAKVDEAAEALK
SQVGTMYGTLK
FLANAGVCSR
EFCENEVKEQCKEFDR
TCSYADAMLER
MAMNAYEDQCTPANPR
KENDENGLYELQEK
VADDSSQTTIVVNDQK
KINEQAIESLK
LSEDLESYKDKVK
IGSDAYNQGLSER
MMQEDLTLR
VGELNDEQEQLSK
MGICGEHGGDPSSVEFCHK
KLAHEFTGTFTGK
DNTPMFVK
VLEIPARPEK
SAFQQTHTLNVTGGSER
HQSQMESAPFLGNDER
SDGTNFMPQVK
AMALCHEMIPGAK
YGAWKNPELK
GYAMLGVTGQK
VLYSEGCHLYK
NIPVGSTVHNVEMKPGK
IGIETGMGPTR
EISSTGGVRDPHILR
TQEVIALQNK
IIACSEALSR
IENCVFGGSMK
CAIASAFK
AQAMEENAAAAKPKPENIIEK
TATQMDPYASDYEK
ALGYAATSVGGEK
EFCENEVKEQCKEFDR
EYMNIEAMAK
ASALAACLR
AAITIPAK
VVYSGSNGMVATGR
VGEDGPTHEPVEQEAQIR
NTPYAAQMAAQDCAK
AITASLVK
SPNEDIYMVQK
DAILADAQAK
MYAVFQSGGK
SAFQQTHTLNVTGGSER
LTYGNVKPYDPK
DANEAMKEATGTYGR
SEGVDLSADKMAMQR
LSSDVTAGDTKR
AYDGDDDMKPTTSTGNFK
QTVVHPSIK
NTIGPLEAR
IDQMLSSDYETK
DANEAMKEATGTYGR
PVGSTVHNVEMKPGK
LSYSSGFR
LLPPPPEDQDQQNTDKIKER
IKADVAALEEK
YQVANGYMGR
STLTVEEEQDRLR
HFLAAVPK
DVSDVGVENLKK
VLLTQSGVEK
TQDNYPLVR
ILVTGVASK
LGLHANENPNATYPR
EEYDKVIK
VGEDGPTHEPVEQEAQIR
AIQPVQVTGDSR
YMAQGAVEYAK
MEDLNFR
NTYPALAEGNMTK
YTPGTTYYNNKNEVVADK
EAQAFFNQNNDQK
TVAMDSTDGLQR
MEVVNALGR
GANGVVIVTTK
LDGIPPAR
IKADVAALEEK
IMQAGGYVSVR
ADINAEDYMR
AIASHCVMSDPASFR
MMNGIGGSGDFTR
KLEDELHDLK
YVDVITR
ENPIPAGMTK
NTPYAAQMAAQDCAK
VDQLSNDVNAMR
PVGSTVHNVEMKPGK
LTASPDTWDETKR
HLPEPFR
GLLSSDVTAGDTKR
LEEEYDKVIK
QTFEAEVADR
AQAMEENAAAAKPKPENIIEK
NAMFEEGVK
GEDGPTHEPVEQEAQIR
LGEFAPTR
MIEQENLDVR
PPPPEDQDQQNTDKIKER
PPPPEDQDQQNTDKIKER
TSIFDAK
NATVENVNYDVK
VGTILECQKVPK
VTEIQSDDIETK
TPLTALR
LEEEYDKVIK
PQAYWDHR
LEEEYDKVIK
IFRLEENAAR
MSAPNLVK
HLGKPVTFVNATR
VIDLIHNSEK
HNQDAMAVEK
GLLSSDVTAGDTKR
GVQGMGESDPIASNDTAAGR
IDSTVEGNLAR
KLSTDEEGNPIIR
TAVGDKYVNENMVK
YTPGTTYYNNKNEVVADK
AVNMAADMIR
KLSTDEEGNPIIR
IASGEVDDSLCR
YHLNNPMMK
ANELNDDQLKDQESEVQK
NFIETATR
LKEHGIGFDVR
GMKVDEVIER
TYWSPEAVKR
PPPEDQDQQNTDKIKER
VTGVTHSPEGHYQLAYAK
VSKDDGITVAGNLSSSK
IIGDNTDKHCQAYFSYDSKK
VLNDGYNYGANTHASTSTYK
ELVSNAVDATQK
LNQYDSTSDVYR
NCDFPNEKEQY
VKDLTEDEIGTIRK
KSEGVDLSADKMAMQR
FNFSHGDYEEQR
MSSMVNYTDR
GGNVDGFGGHINSSSVGEGK
VAAENGATAGKFDLAK
GITTNAQDMLSGK
SVVLAGMQPNPR
KAELVDYTSVK
KNFETAQPIICQK
IKEVNGEAITSGMEK
AIHNIENAPFR
DMVDGAPSVVK
MFEYYTK
TMAVNSLASGMK
YNYQMNIECSR
KLIQEAAPPGVR
KLIQEAAPPGVR
NVLGIKPVGK
LVYNGKEVNLK
QDFCYVR
ASQFSFSR
VLSMYQDPAQR
YSSYSYYPK
VAAENGATAGKFDLAK
VHIINLEK
GESFNGNAFAGK
YMAQGAVEYAK
AAENGATAGKFDLAK
AENGATAGKFDLAK
TVAKVDEAAEALK
LLPPPPEDQDQQNTDKIKER
VLNDGYNYGANTHASTSTYK
TVAKVDEAAEALK
VPQSTSQQYHAVVPVK
EYSYRPMAVAAPR
EQFELSSYKR
KAELVDYTSVK
LGEVSDTDIR
GYDSAGIAVNEGSSTK
NVTITSTMGPGVK
GVQGMGESDPIASNDTAAGR
NPLYLEK
EFCENEVKEQCKEFDR
MGICGEHGGDPSSVEFCHK
AEEEDAVIVR
TIMDENLK
SQVGTMYGTLK
TTLTAAITK
KINEQAIESLK
KFELFGHDSK
TCSYADAMLER
MNLSNLKPAEGSTK
MAMNAYEDQCTPANPR
GGNVDGFGGHINSSSVGEGK
NSLTTLPMGGGK
FHDGTDFNAEAVK
SAFQQTHTLNVTGGSER
SGAITYSAVDQAK
AALELAEQR
SIETAGAEVQKGNPVEER
FGFTSDESK
IADGIMVAR
TGNTYTIEVK
QAVTNPDTIMSVK
MGICGEHGGDPSSVEFCHK
HGFCGACATIYR
GYAMLGVTGQK
IPQAYWDHR
VLYSEGCHLYK
TYQVEDQASLEK
NIPVGSTVHNVEMKPGK
IGIETGMGPTR
IDGTVSAHGIA
AIITDSYSGR
LNSPYTSYTR
IENCVFGGSMK
AELLYEGK
CAIASAFK
TPSDNFTTTMK
VIDLIHNSEK
IIIPESK
IKEVNGEAITSGMEK
QREAALSGVNEVSHR
ENGATAGKFDLAK
GGNGEEPDPDPNPSGYAGR
SPNEDIYMVQK
GEGSQAGLTNFR
VGEDGPTHEPVEQEAQIR
VTGVTHSPEGHYQLAYAK
MGAEVFHALK
LAEEDPTFR
VGDVIEVK
MYAVFQSGGK
YGTEEATEFSEK
ATFVEYNEAK
AVEELASKDTFR
NTIGPLEAR
QTVVHPSIK
HLIESFCR
LKMPETVPPGVAR
NTPYAAQMAAQDCAK
SPAAPTTPVVKPAAPSTGK
HFLAAVPK
LLPPPPEDQDQQNTDKIKER
MEDYTWTR
EKLQELQLQR
NVTAGASPMDIK
SNFNMLEAR
LIYDKPTTLK
NGDCTIENSEFAGK
VLLTQSGVEK
AVTTHWFDEEEKK
SDGTNFMPQVK
CGEHGGDPESIK
ESLQALPAR
LGICGEHGGDPESIK
VSDLEEAMK
LEVVVNER
ETIDPSQIK
MAAEALVNR
VGEDGPTHEPVEQEAQIR
MEDLNFR
TVAMDSTDGLQR
LSNLKPAEGSTK
GANGVVIVTTK
AVAAVNANLDTEVKK
ADINAEDYMR
TNLIIGQSGSGK
LNISHTLYK
IDQMLSSDYETK
MMNGIGGSGDFTR
NTYPALAEGNMTK
DGSSVYQIGK
SPAAPTTPVVKPAAPSTGK
IMQAGGYVSVR
HLPEPFR
MPETVPPGVAR
QTFEAEVADR
QMEQLIR
VDQLSNDVNAMR
MTKPEITPIVSNR
ILVTGVASK
MIEQENLDVR
PPPPEDQDQQNTDKIKER
IAGVSVSGNATGPGGSSR
LGEFAPTR
WADTSATLTK
PPPPEDQDQQNTDKIKER
NDADAMVFQTEK
NATVENVNYDVK
IVMIVANR
GVVMNPVDHPMGGGEGR
AVAAVNANLDTEVKK
SNFNMLEAR
AGVINLTK
GVQGMGESDPIASNDTAAGR
LLYVTSGHYAK
AAVNANLDTEVKK
TVDGPSMKDWR
HLGKPVTFVNATR
NLDNDDIEYK
FFEKEEDVPR
IFRLEENAAR
MNLSNLKPAEGSTK
TGINMDAVK
EQGEEEKNAEDLIR
VLNQMPEGQEVK
YAANSMLATR
EQGEEEKNAEDLIR
MFTEIAPK
VLSMYQDPAQR
DGPSMKDWR
AMVVAGQDGAYGNAEK
VTEIQSDDIETK
VTGVTHSPEGHYQLAYAK
SIETAGAEVQKGNPVEER
AVAAVNANLDTEVKK
LKEHGIGFDVR
FNNLIASK
NTYPALAEGNMTK
CLVLMTR
KNDMTGSVMAIKPDELSK
YPTIPCNDCK
LNQYDSTSDVYR
LIMTEAAIK
ELVSNAVDATQK
AVEIYSQMVK
KAAAAAPEAPVCIGR
HLGCQSGIILTASHNPK
MAMNAYEDQCTPANPR
NANGSVVYLDK
GITTNAQDMLSGK
IISANDSFAK
AADLKLEDYK
GGNVDGFGGHINSSSVGEGK
AVNANLDTEVKK
GVSFMENSAGWHGK
VLNDGYNYGANTHASTSTYK
TMAVNSLASGMK
MFEYYTK
YNYQMNIECSR
IKEVNGEAITSGMEK
KLIQEAAPPGVR
HFAATFVSENK
VAAENGATAGKFDLAK
VHIINLEK
QDFCYVR
ASQFSFSR
DMGGLVYR
VKDLTEDEIGTIRK
KLIQEAAPPGVR
YMAQGAVEYAK
AAENGATAGKFDLAK
AENGATAGKFDLAK
GICGEHGGDPESIK
YGWDKPDNNTIR
FTFMESR
YNTASQQISTLSK
VLNDGYNYGANTHASTSTYK
LLPPPPEDQDQQNTDKIKER
TVAKVDEAAEALK
AVAEGASKVDGAEVVVK
AGNVIGGGDWAKDR
GVQGMGESDPIASNDTAAGR
AVAEGASKVDGAEVVVK
TTLTAAITK
EFCENEVKEQCKEFDR
TVAKVDEAAEALK
EYSYRPMAVAAPR
MGICGEHGGDPSSVEFCHK
AEGASKVDGAEVVVK
YEQAPSDIQEKEIAAR
KINEQAIESLK
MNLSNLKPAEGSTK
TCSYADAMLER
FITMGDSQR
SRGNVNPTVYAIEK
AGNVIGGGDWAKDR
NSLTTLPMGGGK
VIEDLTAEGK
SGAITYSAVDQAK
DDKYSVKPILR
FHDGTDFNAEAVK
VAMDAIYEAR
MTKPEITPIVSNR
GVSFMENSAGWHGK
GYAMLGVTGQK
TYQVEDQASLEK
TGNTYTIEVK
IPQAYWDHR
EVMEQWPTGK
FNFSHGDYEEQR
MGICGEHGGDPSSVEFCHK
AIIKGETCAIVDK
AIITDSYSGR
SVGMVDDAYK
LNSPYTSYTR
AAVDSGVCVVAK
IGIETGMGPTR
LGICGEHGGDPESIK
SGALTESPVVR
EQVLLGGTGTGK
VLYSEGCHLYK
AAFSDFSK
AELLYEGK
VAAENGATAGKFDLAK
DASATAIYGAR
ADFVACHCAPYMTK
MMNGIGGSGDFTR
MGICGEHGGDPSSVEFCHK
IKEVNGEAITSGMEK
MLEISAK
ANANQLYTMR
PGASLGETIGR
AIIKGETCAIVDK
QAPSDIQEKEIAAR
LAEEDPTFR
QLNINAVR
SPNEDIYMVQK
IVPAEIAR
VGEDGPTHEPVEQEAQIR
VTGVTHSPEGHYQLAYAK
SATYFIKEPGK
YGTEEATEFSEK
IEAIGNSIR
VGDVIEVK
LNNIIEAR
ACTTYGPIYK
AVFEAAMK
EKLQELQLQR
TVQQAIDEGYR
MAMNAYEDQCTPANPR
EYEAEIQQNHLAANAAK
GSFFDNR
YQQEPGVSGPLK
YYTECITACK
HFLAAVPK
MEDYTWTR
YTQELLDR
TVDGPSMKDWR
NGDCTIENSEFAGK
CTPAHDPNDFALAK
IALDGVASK
SLLSYDGLDASR
EYEAEIQQNHLAANAAK
IQPVYSYK
AANLDAIHDTVHEMAR
VSDLEEAMK
MYAVFQSGGK
ILRGDVPENLK
HLIESFCR
APSDIQEKEIAAR
GCANSILIK
LGICGEHGGDPESIK
AVAAVNANLDTEVKK
ADDTLSIAAK
NTPYAAQMAAQDCAK
KSDGAYYVNQEYDPR
DGITATQMDIK
VLSSVDDTYER
ADINAEDYMR
KSDGAYYVNQEYDPR
FSSEPGIVR
KAIEAGISVYNR
MQELEDQEMAESK
MPETVPPGVAR
MMQEDLTLR
VEYAYYAQNQEQK
QMNLIPCGYHR
YSNPQGITYSEETVKR
LGEFAPTR
MIEQENLDVR
TLAAASSLGMAEK
NDADAMVFQTEK
APMYVVGETTGDHR
NLGEVLK
IQPVYSYK
EIPMALTK
DWDEAIHR
TVDGPSMKDWR
LLYVTSGHYAK
AAVNANLDTEVKK
NVDVTMVAPK
NIIDACEEAGTK
HLGKPVTFVNATR
IMVNAHEATRPTGICR
GGAMNGTSVASYYNK
AFVEAVDAK
QITVLDR
MNLSNLKPAEGSTK
HFPNIYEK
VLPELNGK
GDKGYMQTPCNTPWR
GSQFEASFSK
QSQTSFVETVK
NGIYQSATTQANYTK
GVQGMGESDPIASNDTAAGR
DVYDAAVQGDK
DGPSMKDWR
VLSMYQDPAQR
QEIKVECPK
HQSQMESAPFLGNDER
AATDLEFSK
WTGLTAADK
FNNLIASK
VTGVTHSPEGHYQLAYAK
AVAAVNANLDTEVKK
LIMTEAAIK
YPTIPCNDCK
LNQYDSTSDVYR
KNDMTGSVMAIKPDELSK
HLGCQSGIILTASHNPK
DVSGEAVQQGMLK
GITTNAQDMLSGK
NTYPALAEGNMTK
EAYPEHWQTVTK
AADLKLEDYK
LLYVTSGHYAK
LEKGEDLEATIR
TAFTQDHQISINGGSSK
TKNSSIVIVTESPENK
MAMNAYEDQCTPANPR
TKNSSIVIVTESPENK
TNLSSQITLHR
TMAVNSLASGMK
VHIINLEK
GGTDGAQLSFK
QDFCYVR
LVVPSDAPEVKK
FTQDHQISINGGSSK
MILSDNVEAR
EDNQLVVMDPK
YMAQGAVEYAK
MFEYYTK
APMYVVGETTGDHR
YNTASQQISTLSK
TVAKVDEAAEALK
FTFMESR
VDYSKDFFKK
TNLSSQITLHR
GVQGMGESDPIASNDTAAGR
SFMENSAGWHGK
TTLTAAITK
SATYFIKEPGK
MGICGEHGGDPSSVEFCHK
YEQAPSDIQEKEIAAR
LSFETAANR
NVSMEEFNK
GVTYSAPLR
QPSQEELSIAR
SDGNSSLSSDPELAK
KINEQAIESLK
TCSYADAMLER
AFTQDHQISINGGSSK
AGDDANTAFEKAQGQYGR
VIEDLTAEGK
NSLTTLPMGGGK
DDKYSVKPILR
FITMGDSQR
IGGVHTDVYKETP
LINNIMLDGKK
QLTEFISNQKR
EFCENEVKEQCKEFDR
GYAMLGVTGQK
VSICALK
VAMDAIYEAR
NVSMEEFNK
KFELFGHDSK
IVGVDLPQNKR
GVDLPQNKR
QYIPLK
KLAHEFTGTFTGK
SDKGFDFGAEDGTK
QNEENLLPK
AAVDSGVCVVAK
ILRGDVPENLK
GVSFMENSAGWHGK
EYSYRPMAVAAPR
PEHWQTVTK
AAAFIKEDEEA
AGMGYCGAANIEK
TNLSSQITLHR
VKQLYEQQNNVNTSQSTGTDINESR
YNYQMNIECSR
SQVGTMYGTLK
TQDHQISINGGSSK
LAQILSR
ADFVACHCAPYMTK
DASATAIYGAR
DFEQDFREK
TSIFDAK
VKDALHLLTDKR
TYQVEDQASLEK
SVYTGEMSMEDACK
LAEEDPTFR
VGDQEIDYSLKGK
SPNEDIYMVQK
LNTVATGDTLSTK
YITVAYK
YGTEEATEFSEK
SVFDGEVK
VTGVTHSPEGHYQLAYAK
LNNIIEAR
VAEFFGKEPR
ATILVDGKPTTVR
VQGEDQTLEGYCR
TGIDKPIEIGK
YYTECITACK
MAMNAYEDQCTPANPR
ENLDAMVK
LKMPETVPPGVAR
STCTGVEMFR
GDKGYMQTPCNTPWR
YTQELLDR
HFLAAVPK
MEDYTWTR
FFEKEEDVPR
WQSESAYDYNR
VAAENGATAGKFDLAK
TVDGPSMKDWR
AANLDAIHDTVHEMAR
GNFGTAWQNQQK
AGSAQEEQSANEVAVSYSK
ILRGDVPENLK
LAAELATDETR
IVSIMVPDKNGK
LSSQITLHR
TGIDKPIEIGK
GCANSILIK
YSNPQGITYSEETVKR
TNLPAGVVR
VGISGVPGAGK
EIPIYKPSDR
ESVNVMNVKPK
AVAAVNANLDTEVKK
VESVNVMNVKPK
AASTLLSAADK
GVQGMGESDPIASNDTAAGR
EHEIILYGK
TTNTSDYLVGGR
TQEVTLIK
GIKGEPVSIGKLER
WYAESEYR
NLCMIYDK
EQNNPFIQR
SEGFYATGSVR
MVDYLK
AGSAQEEQSANEVAVSYSK
GIDKPIEIGK
QLTEFISNQKR
MDGWEVCR
ALQSGTSHNFGDGFAK
MMQEDLTLR
MPETVPPGVAR
TKTPDLYYATGR
DGITATQMDIK
SLLSYDGLDASR
MQELEDQEMAESK
NDADAMVFQTEK
LGEFAPTR
HLPEPFR
EAYPEHWQTVTK
TKVVPVETVVK
AVEELQTGISK
FHAHDEENIASVGDTVK
IREIIGAEYK
LEQIENLK
FVYNTSVGTK
GNYALGIK
DWDEAIHR
NVDVTMVAPK
TVDGPSMKDWR
AAVNANLDTEVKK
PAPIHSFKN
HLGKPVTFVNATR
AFVEAVDAK
VLPELNGK
GDKGYMQTPCNTPWR
TKVVPVETVVK
TAFTQDHQISINGGSSK
DVYDAAVQGDK
LLQQSGTFDSR
GVQGMGESDPIASNDTAAGR
CKEFTTPEGR
TKTPDLYYATGR
NGVGYPHLNVK
YCSVPDDYPK
APMYVVGETTGDHR
NNLSYTVVK
LFTAAVDSNASEHAAR
VQNSNDNGYIWHTTGAGK
AANLDAIHDTVHEMAR
VNEISTEVDSDPR
KYESNAFLSPER
VTGVTHSPEGHYQLAYAK
LVNQAAQTEWGK
YMAVPVVK
KNDMTGSVMAIKPDELSK
AVAAVNANLDTEVKK
YNPFTH
GITTNAQDMLSGK
AYNDIYEDVKK
AVGAAAGLAYNQK
HLPEPFR
KYESNAFLSPER
KVDVVVLDK
MGICGEHGGDPSSVEFCHK
LEKGEDLEATIR
EGMNVELDK
TSDTIVSYGER
TNLSSQITLHR
TAFTQDHQISINGGSSK
MILSDNVEAR
AALDNNDMATLEAK
GGTDGAQLSFK
VHIINLEK
HLGCQSGIILTASHNPK
TMAVNSLASGMK
VAGVQIVNSGR
QMNLIPCGYHR
IIDELQDQGSITR
KYESNAFLSPER
EIPIYKPSDR
ELVENSIDANSTK
AEYALSHQSAIYR
AEYALSHQSAIYR
TTLTAAITK
EIPIYKPSDR
FGDEGEYRVPAAK
FTFMESR
QPSQEELSIAR
LSFETAANR
MGICGEHGGDPSSVEFCHK
AVLANEEVIDGKSER
KINEQAIESLK
TCSYADAMLER
LVTEDMVK
LLDENDNEVDMR
GAQGEQCGMSADFMK
FTQDHQISINGGSSK
VLEADVVR
VIEDLTAEGK
NSLTTLPMGGGK
YLTEQVYK
LINNIMLDGKK
SGFSEQITPK
GYAMLGVTGQK
VAMDAIYEAR
IVGVDLPQNKR
VSICALK
NVSMEEFNK
AIDALDEAGSR
LSEITSYDDR
ESYTKEDLLASGR
IVGVDLPQNKR
ALQSGTSHNFGDGFAK
KLAHEFTGTFTGK
IEVDEEDNSSLR
AIKYPAVYER
EYMNIEAMAK
AGMGYCGAANIEK
KLIVDIK
ESYTKEDLLASGR
GVSFMENSAGWHGK
VTCSHEMDWVR
EYSYRPMAVAAPR
TNLSSQITLHR
YNYQMNIECSR
LSEITSYDDR
SGFSEQITPK
ILRGDVPENLK
DNLINVERPK
QAAQDALNAVR
VHSTYGNVDVLK
LGLKDNQIVR
VLVVTEGPK
NMNLIYDDQQGK
ILNAFKSGR
EFCENEVKEQCKEFDR
ASTGSQTPTLDQYSR
SPNEDIYMVQK
DTTISCFK
IPVAPYGR
VKDALHLLTDKR
KPAYTITGIAGK
SLLGTIHESQSDK
LNTVATGDTLSTK
VAEFFGKEPR
ECLETGISPR
AAVDSGVCVVAK
YGTEEATEFSEK
EGMNVELDK
IADIYANCGITKK
TGIDKPIEIGK
MAMNAYEDQCTPANPR
YYTECITACK
VTVYDEVEK
VAEFFGKEPR
MTAVKEDLIR
RIDQINAALAK
HFLAAVPK
MEDYTWTR
QASELSYDGSDFRK
IGSDAYNQGLSER
GDKGYMQTPCNTPWR
SFSLVPHNDK
TVDGPSMKDWR
GKPLNSFGLTK
AGSAQEEQSANEVAVSYSK
IVVASTEPQEQVK
RDPNNPAASANYTVYSQEK
GCANSILIK
TGIDKPIEIGK
YHTDIYAYDSEGK
YHTDIYAYDSEGK
TNLPAGVVR
AVAAVNANLDTEVKK
TYEPSDVKGEIGPR
SAAPQAAEAPKAEAPAEAAPAAETKE
AASTLLSAADK
ISSVQDQQFTDYKGDK
EVMEQWPTGK
FHAHDEENIASVGDTVK
LFTAAVDSNASEHAAR
EQNNPFIQR
IVGEVLGK
GIKGEPVSIGKLER
NLCMIYDK
ISGLLSQNTQEK
ALETVEPGGFSKR
VHTINQLLK
DDLFTQSK
MTLDDFR
DPIIYR
PGKTCGQCEFCK
AIASHCVMSDPASFR
EQVFYGPR
TKTPDLYYATGR
RIDQINAALAK
GVTCYGEDLR
MPETVPPGVAR
YAIPVHGEYR
ECCIEFNSMSK
DGITATQMDIK
NDADAMVFQTEK
LGEFAPTR
AGSAQEEQSANEVAVSYSK
HQVVPIDVR
DNTWYTGAK
FHAHDEENIASVGDTVK
TISYAESHDQALVGDK
TKPHVNIGTIGHVDHGK
AGLNGDLELAKK
TISYAESHDQALVGDK
DWDEAIHR
GNYALGIK
GDMNSPVLVGGAR
IREIIGAEYK
TSSATDMTYSDYR
TGNEAQISIDSNSKPDYR
SEVLQIR
GDKGYMQTPCNTPWR
TGNEAQISIDSNSKPDYR
TAFTQDHQISINGGSSK
EVALNIK
AAVNANLDTEVKK
NWKPENPSPDSSSAPYK
TKTPDLYYATGR
VLSMYQDPAQR
LLQQSGTFDSR
LFTAAVDSNASEHAAR
GVQGMGESDPIASNDTAAGR
MLDQSYYEK
CKEFTTPEGR
VGVIKDWDSK
VTCSHEMDWVR
YQFLQK
GGAMNGTSVASYYNK
LQGIAQQNSFK
GITTNAQDMLSGK
KYESNAFLSPER
VNEISTEVDSDPR
LVNQAAQTEWGK
KVDVVVLDK
YMAVPVVK
YNPFTH
MMDFIK
DMVDGAPSVVK
AVAAVNANLDTEVKK
LIMTEAAIK
YNGQVDEITPAR
MGICGEHGGDPSSVEFCHK
LEPGKTCGQCEFCK
EGMNVELDK
MILSDNVEAR
TLAAASSLGMAEK
IKAENLIEGER
VIEAEAEVPK
FHAHDEENIASVGDTVK
MEVVNALGR
GVVMNPVDHPMGGGEGR
LEKGEDLEATIR
SVYTGEMSMEDACK
AALDNNDMATLEAK
AMQEDTGIELR
GCPAGTDPGKFIR
AMGVNTDGMTETEGVK
TAFTQDHQISINGGSSK
ISSVQDQQFTDYKGDK
AIAESMSAFER
AATDLEFSK
AANLDAIHDTVHEMAR
YMAQGAVEYAK
VAGVQIVNSGR
IIDELQDQGSITR
STEEYCEVVER
EVALNIK
HYAHVDCPGHADYVK
NARPAFGVGLSK
SQDEYELQEVNNK
CANVFISATKEDR
KYESNAFLSPER
DMGGLVYR
TTLTAAITK
HLGCQSGIILTASHNPK
EVEYEVVR
FTFMESR
MGICGEHGGDPSSVEFCHK
YQDTDLDGGQTPEDAAK
APTDNDCGNLMPMR
ADLNVPVK
DDPDAYTGEYTK
VALEPGKTCGQCEFCK
LLDENDNEVDMR
SYAESHDQALVGDK
AANLDAIHDTVHEMAR
VKDALHLLTDKR
LDDPEPTIR
ETYDEYVER
GYAMLGVTGQK
YLTEQVYK
VLEADVVR
LKPSSDTPTHVVLYK
IIGMGGALDSSR
VAMDAIYEAR
AIDALDEAGSR
TMAVNSLASGMK
IDEEQVQLMK
SGEYSIIAK
YLTVSEVK
INLSYSETGK
SLVPHNDK
NRWTLPGDEAK
QEEPAKPAKPEMPVIQR
IADYFNK
EYMNIEAMAK
VTCSHEMDWVR
IACFTENVQSK
SGFSEQITPK
IIVDTYGGK
AIVEAAHEFGR
NTPYAAQMAAQDCAK
LEDIYPK
DTTISCFK
LGLKDNQIVR
NMNLIYDDQQGK
NSGYEISDMR
YNYQMNIECSR
GGVMTMEAAQEYTR
AFHESFPQYSK
ASTGSQTPTLDQYSR
LKPSSDTPTHVVLYK
VHFQTAPCINDR
VAEFFGKEPR
QAQEAVKEEAIR
INLSYSETGK
AVPHATLSIEAK
SPGVFFDSDKGK
LQEVGYKEY
MAMNAYEDQCTPANPR
NTYPALAEGNMTK
RIDQINAALAK
HFLAAVPK
MEDYTWTR
MCMVEIENR
SILENRPALAK
ECDLAGAIK
IGSDAYNQGLSER
SVFGYQTR
CQLFSLHGQNK
AGSAQEEQSANEVAVSYSK
HLPEPFR
ATLEDLGQAK
TVDGPSMKDWR
SFSLVPHNDK
ALCSAEGIAADNDER
EKATVQDSGFTSNTEIAGSK
YYTECITACK
DNPQGNANATPTGYYTR
EVPVEVKPEVR
QEEPAKPAKPEMPVIQR
ELTATEDKITYAR
DSYYWYKK
EEINTSADQSGFGR
TGMDYITVR
AVAAVNANLDTEVKK
AFHESFPQYSK
NYLNPDANVR
TGANIILK
EVPVEVKPEVR
DSYYWYKK
VQCGIPGMK
GVIKDWDSK
AVPHATLSIEAK
FHAHDEENIASVGDTVK
GIKGEPVSIGKLER
LGIPQDKDLR
LYDQYYYHR
YAMGSAILDKDHPEK
TVVSHVSIDVK
KQVEENKYISIEG
IDSGSQTIVGVNK
VHTINQLLK
DDLFTQSK
EAIIAMK
ADTTLNNGLKDVPSR
ADFVACHCAPYMTK
QVVEEFESEK
MMQEDLTLR
DADFHWQDGAEDHAR
EVPVEVKPEVR
EVMEQWPTGK
ANVSVYNMEGK
YAIPVHGEYR
CANVFISATKEDR
YAIPVHGEYR
MPETVPPGVAR
AGSAQEEQSANEVAVSYSK
NDADAMVFQTEK
LTDKEEVLVETTK
FHAHDEENIASVGDTVK
YNPIEHIESR
DWDEAIHR
GDMNSPVLVGGAR
TISYAESHDQALVGDK
EVFGDKSPAISATK
AGSAQEEQSANEVAVSYSK
VDGVAASSGTQLSPR
QTLVHGQGEFHLR
SYSITDVGQK
VLSMYQDPAQREQEIK
EKATVQDSGFTSNTEIAGSK
EVFGDKSPAISATK
NVAQAMQASMK
TGNEAQISIDSNSKPDYR
TSSATDMTYSDYR
AVPHATLSIEAK
HLGKPVTFVNATR
AFVEAVDAK
AAVNANLDTEVKK
GPHLMTTAPIK
CGEAHAEVNAIR
VGVIKDWDSK
VLSMYQDPAQR
TKTPDLYYATGR
TKPHVNIGTIGHVDHGK
SYGSYSNYGSVETK
DGITATQMDIK
GVQGMGESDPIASNDTAAGR
FPPVDNTPK
TISYAESHDQALVGDK
VYAAQSTHLPLK
GITTNAQDMLSGK
VGDIIATEGR
KYESNAFLSPER
GDKGYMQTPCNTPWR
AANLVEDGVEAK
MMDFIK
YNPFTH
YLNFSR
TFSAWENK
YNGQVDEITPAR
DMVDGAPSVVK
LIMTEAAIK
MGICGEHGGDPSSVEFCHK
TTLNNGLKDVPSR
TLAAASSLGMAEK
MILSDNVEAR
GLNQLHIAETEK
EGMNVELDK
DNVPLQVK
AALDNNDMATLEAK
KEEQVFLAEGPK
SPGVFFDSDKGK
ALDLEPVREK
DEYIAHIVDKK
SKDPNTQVGACIVNEANK
VMVAAGDTFR
STEEYCEVVER
MAMNAYEDQCTPANPR
TPVVLPQR
SLVNLGGSK
LKEHGIGFDVR
KYESNAFLSPER
EVEYEVVR
FTFMESR
MGICGEHGGDPSSVEFCHK
DMGGLVYR
NIGIMAHIDAGK
VDVTGVSCHGSAPERGDNAIYK
VDVTGVSCHGSAPERGDNAIYK
DDPDAYTGEYTK
APTDNDCGNLMPMR
TCSYADAMLER
KYESNAFLSPER
HLGCQSGIILTASHNPK
TGMDYITVR
VKDALHLLTDKR
GYAMLGVTGQK
KQVEENKYISIEG
ETYDEYVER
SYAESHDQALVGDK
KEEQVFLAEGPK
GDKGYMQTPCNTPWR
LAVVDPTGK
VADDCIANIK
VAMDAIYEAR
IIGMGGALDSSR
SKDPNTQVGACIVNEANK
NPSINQLPR
LGGMVWR
ENKEILINDYK
YLTVSEVK
LALPDSAR
VAGVQISSGATGAGGATR
LLDENDNEVDMR
ISYATSVETIRK
IADYFNK
MKYTEEFLAK
MEVVNALGR
LGFQEGEMIEHK
GSSNAGTTEVATLSAEK
APIVTVMGHVDHGK
TSEYGVQLR
GYASNAANFEDTAK
LFQNVPAR
NPSISTHLLG
DTTISCFK
VTCSHEMDWVR
ISKAEEDCIYLEK
QGGDATGDINELR
LDTVNYYR
AVTIVTKPYTANTDAK
CIGDTEPITCR
LDTVNYYR
AANLDAIHDTVHEMAR
AANLDAIHDTVHEMAR
VEIYDAENNPQGR
AVTIVTKPYTANTDAK
SPGVFFDSDKGK
VAEFFGKEPR
NMNLIYDDQQGK
IREIIGAEYK
MCMVEIENR
HFLAAVPK
AVFEAAMK
SPNEDIYMVQK
RIDQINAALAK
LVPQDLK
HLVKVEEI
QITNVIQCR
ATLEDLGQAK
HLPEPFR
MAMNAYEDQCTPANPR
EKATVQDSGFTSNTEIAGSK
GGVMTMEAAQEYTR
TVDGPSMKDWR
STVETVCVVNGR
LNTNDVGFK
PHATLSIEAK
EVPVEVKPEVR
IDEEQVQLMK
RPGFEGGQMPLYR
IGQMSCNPAVGGIAK
YKVDIELSKPK
AVAAVNANLDTEVKK
NLCMIYDK
TIVTKPYTANTDAK
DSYYWYKK
NTYPALAEGNMTK
YREELVGEANYAR
TAVLGESIK
AVPHATLSIEAK
QMQFFGAR
IDSGSQTIVGVNK
GPHLMTTAPIK
LNTVATGDTLSTK
VHTINQLLK
SNALYNAYER
TVVSHVSIDVK
YNYQMNIECSR
QVVEEFESEK
DSELLPK
MEDLNFR
MMQEDLTLR
NIGIMAHIDAGK
ANELSGQVSGEHGIGYAK
ANVSVYNMEGK
LDGTPFR
GAQSAVVVEYR
MPETVPPGVAR
NAEDGSGVVVDPAAK
TDNITEENKGYDTNPQYSPDGK
YREELVGEANYAR
AVAAVNANLDTEVKK
DNTWYTGAK
FHAHDEENIASVGDTVK
EAKDMVDGAPSVVK
TGANIILK
NDADAMVFQTEK
QANITSQYYESESR
GVYESQTSSIDAGTNPR
SKQELQNFQLNSSSGECK
TISYAESHDQALVGDK
QTLVHGQGEFHLR
LVQMDAANLTQTK
TGNEAQISIDSNSKPDYR
EAKDMVDGAPSVVK
ALSYNVQQVK
GDMNSPVLVGGAR
SYSITDVGQK
AYEIAVER
VGVIKDWDSK
QVEFMSER
GVQGMGESDPIASNDTAAGREQNR
NVLIEAAR
FKGVALVDGK
YAIPVHGEYR
KNDMTGSVMAIKPDELSK
DGITATQMDIK
FGMIYAGAQK
KNDMTGSVMAIKPDELSK
QIVCGAPNVATGQK
VLSMYQDPAQR
INEQIEDVDAR
ISKAEEDCIYLEK
EITHIPYDNEAAQK
GITTNAQDMLSGK
GDKGYMQTPCNTPWR
DVKDTTAVAQFK
NVAQAMQASMK
VTGVTHSPEGHYQLAYAK
VLSMYQDPAQR
LGEFAPTR
DMVDGAPSVVK
GVQGMGESDPIASNDTAAGR
QTGHITLEECQQK
AANLVEDGVEAK
MMDFIK
QNDKIEAFEYK
TLAAASSLGMAEK
VWVVEGSK
MILSDNVEAR
TEEQLANIAR
AALDNNDMATLEAK
VIEAFAGHYEK
VGSISISPR
MGICGEHGGDPSSVEFCHK
VDQLSNDVNAMR
FPPVDNTPK
YLNFSR
MTNGNNEIIIANR
VMVAAGDTFR
AHGAGFSPEQFEK
VDQLSNDVNAMR
EFTGTFTGK
TPVVLPQR
SQVAVLVR
YIADLVNDKR
VTVVSGTDGLK
MFEYYTK
DVTGVSCHGSAPERGDNAIYK
VDVTGVSCHGSAPERGDNAIYK
VDVTGVSCHGSAPERGDNAIYK
FTFMESR
MGICGEHGGDPSSVEFCHK
LIVASYR
NGDCTISDGEFAGK
DWDEAIHR
QKEIANFR
NIGIMAHIDAGK
ATTDINDPKYAEAQATVK
DDPDAYTGEYTK
QAVTNPDTIMSVK
NTYPALAEGNMTK
ENTTYTYLR
TISYAESHDQALVGDK
SKQELQNFQLNSSSGECK
IIGMGGALDSSR
VAMDAIYEAR
NKPEWMIVR
DFLDAAGAKR
VILAQTAQVK
GLNQLHIAETEK
AAVNANLDTEVKK
NIGIMAHIDAGK
AVYEGALAGTR
VFFSQDTK
LGGMVWR
HLGCQSGIILTASHNPK
VKDALHLLTDKR
ELTLTEGTTR
LPACYQSYPTK
VKDALHLLTDKR
LINNIMLDGKK
GAPDKVVEMVK
SKDPNTQVGACIVNEANK
LLDENDNEVDMR
GGNEDAYMIGR
EYMNIEAMAK
NIKYPTIAQENGTQGR
MEVVNALGR
LGFQEGEMIEHK
TSEYGVQLR
GYASNAANFEDTAK
GTLPLTQHYSTATR
QKTLTTDTIIANSR
APTDNDCGNLMPMR
LKELAQDSENANKQEIDNLK
EVSLSQEQLK
QGGDATGDINELR
ATTDINDPKYAEAQATVK
YLKDVLDGK
MELSNLRPADGSK
VAGVQISSGATGAGGATR
RHEAWITLEK
AFDQIDNAPEEK
EIMQVALNQAK
VAEFFGKEPR
IVVNMGVGEAKENAK
NMNLIYDDQQGK
VTLEAIDKPDKEYTK
VADDCIANIK
MGGNLTYHQPDMGMK
RIDQINAALAK
MCMVEIENR
LVPQDLK
SPNEDIYMVQK
HLVKVEEI
HLPEPFR
GYAMLGVTGQK
MAMNAYEDQCTPANPR
TVDGPSMKDWR
GKETGYQVTYVPTQNDTYKEK
MELSNLRPADGSK
RPGFEGGQMPLYR
EIVDYAAER
QTLVHGQGEFHLR
GKETGYQVTYVPTQNDTYKEK
HTDEPCFYYR
YKVDIELSKPK
AVAAVNANLDTEVKK
IGQMSCNPAVGGIAK
GTLPLTQHYSTATR
LGLKDNQIVR
AVPHATLSIEAK
LVGIEGQVVHK
KLPAEVQEGLSR
VTGVTHSPEGHYQLAYAK
GYDSAGVTLVDKDK
IDKFMSIQGK
WTLSGDEAK
NMNLIYDDQQGK
DSYYWYKK
AGYNTVADMQDVNPQK
EIATSDPEYYK
NEQGMCHVATAFAK
GKETGYQVTYVPTQNDTYKEK
AIAESMSAFER
MEDLNFR
GGVMTMEAAQEYTR
DMGGLVYR
IDSGSQTIVGVNK
VTLEAIDKPDKEYTK
NAEDGSGVVVDPAAK
YMAQGAVEYAK
GYVYGAQFHPEK
AANLDAIHDTVHEMAR
QTLFTGEATR
DNTWYTGAK
FHAHDEENIASVGDTVK
FTVDVTK
QNDLAHCGSGSMRDDTIR
EAKDMVDGAPSVVK
EHNAEVTGFIR
SNFNMLEAR
EAFIAYKEELKK
SVVTGVEMFRK
LVQMDAANLTQTK
SEQIRGEVFQPTER
LEAIDKPDKEYTK
AHGAGFSPEQFEK
VGVIKDWDSK
MPETVPPGVAR
ALSYNVQQVK
TISYAESHDQALVGDK
NDADAMVFQTEK
EAIDKPDKEYTK
KNDMTGSVMAIKPDELSK
SKQELQNFQLNSSSGECK
GDMNSPVLVGGAR
DGITATQMDIK
ECGCPTCMAFSMK
GITTNAQDMLSGK
HLGKPVTFVNATR
VLSMYQDPAQR
SAHTEDPKLEDLHNVGTVGR
GGTAAVPGGFGTGK
EDNQLVVMDPK
DVKDTTAVAQFK
QLDSGKLDEAMAR
GYDSAGVTLVDKDK
ATNLLYTR
APEVILR
QNDKIEAFEYK
EAKDMVDGAPSVVK
MGGNLTYHQPDMGMK
TLAAASSLGMAEK
VWVVEGSK
ELIDSPTCSSETR
GDKGYMQTPCNTPWR
LIPSTELGRPR
TGEVHFVE
VLVATEKPFAK
MGICGEHGGDPSSVEFCHK
KLETVIAEASGK
QNDKIEAFEYK
FVGMLTDSR
AASGNIIPSSTGAAKA
GVQGMGESDPIASNDTAAGR
AALDNNDMATLEAK
EFTGTFTGK
VMVAAGDTFR
AHGAGFSPEQFEK
MTNGNNEIIIANR
VDQLSNDVNAMR
YIADLVNDKR
ETVAALTEAR
LKELAQDSENANKQEIDNLK
DTAVKLELR
ASYYNYYTSK
YPCGLGYR
IMVNAHEATRPTGICR
SCTTNCLAPIAK
VDVTGVSCHGSAPERGDNAIYK
TNYYQLTGTQK
VGSISISPR
EAFIAYKEELKK
NGDCTISDGEFAGK
VATEKPFAK
NIMEVPK
MGICGEHGGDPSSVEFCHK
TCSYADAMLER
VTPTMPEQENEPAPK
ASSWLGNDETHYQR
NTYPALAEGNMTK
KGCELTEEAGAAYVK
IIGMGGALDSSR
EIVDYAAER
IIPMVEAAK
VFFSQDTK
NIGIMAHIDAGK
KGLDINIK
FDEYEEERLAGK
DFLDAAGAKR
EVSACMAEVER
AAVNANLDTEVKK
LLDENDNEVDMR
SNYYNYYTTK
KLETVIAEASGK
FDEYEEERLAGK
HQSQMESAPFLGNDER
IFGPVAR
EYMNIEAMAK
STIPVGYCR
MLAHLLK
LYDLAMK
NNCCELGVYAR
DDPDAYTGEYTK
QGGDATGDINELR
LKELAQDSENANKQEIDNLK
LGFQEGEMIEHK
IVDFATK
EHNAEVTGFIR
MELSNLRPADGSK
IFGPVTR
QKTLTTDTIIANSR
ERGITINTSHVEYETANR
AGSAQEEQSANEVAVSYSK
VNEDDPAFSNPSKPIGK
ASDTAVKLELR
KYIHYVEDQLK
MCMVEIENR
IVAAWFPAQER
DCYLYAR
AFEFTNR
HLVKVEEI
MAMNAYEDQCTPANPR
ATLSNWCAR
QKTLTTDTIIANSR
ASMYEIGAR
LYTYTYQESK
MTLDDFR
GKETGYQVTYVPTQNDTYKEK
VALQLADK
HTDEPCFYYR
RPGFEGGQMPLYR
QTLVHGQGEFHLR
ATQQGQQAGIVSTEAPIHR
GGTPYGATTIAGGDGSR
YKVDIELSKPK
ASDTAVKLELR
SNIIMVGSTGTGK
ESGMGADCVSGGEIR
DADEEKFTVGVQK
AVAAVNANLDTEVKK
IAEQEGIAEDGYR
TGLANEEVVNGCCER
DADEEKFTVGVQK
VTGVTHSPEGHYQLAYAK
AVPHATLSIEAK
GMDLVENTSDPDPR
TSAGALHTLPVCR
FDEYEEERLAGK
IGQMSCNPAVGGIAK
GKETGYQVTYVPTQNDTYKEK
IDKFMSIQGK
WTLSGDEAK
NMNLIYDDQQGK
FIPSTEAVSSVKK
APIVTVMGHVDHGK
QMGIAGDDSWGSK
LADLRGQNEDQNVGIK
MPETVPPGVAR
VKDALHLLTDKR
SIHNIENTPFR
MEDLNFR
SATSLSQETLSMEK
DIAPNSVACGNPCK
NIGIMAHIDAGK
NADELFR
DNTWYTGAK
FHAHDEENIASVGDTVK
EDIGAMVNVK
AIAESMSAFER
FTVDVTK
VLFLSEQQKK
VESVMASAEASEEVK
LADLRGQNEDQNVGIK
EHNAEVTGFIR
VAVVGGGNVAMDAAR
DLETQSQDGTFDK
DMGGLVYR
VTLEAIDKPDKEYTK
VLVATEKPFAK
AQQTPLYEQHTLCGAR
HSISLNDSFR
VGSLGWANK
LVQMDAANLTQTK
AIAESMSAFER
SNFNMLEAR
VGVIKDWDSK
FDPEAIK
GGVMTMEAAQEYTR
KNDMTGSVMAIKPDELSK
MQAASGQLQQSHLLK
VAEIELVSKEDNK
EAFIAYKEELKK
GITTNAQDMLSGK
SDTAVKLELR
AVEIYSQMVK
AVAAVNANLDTEVKK
TGLANEEVVNGCCER
IGEIIGGSER
VLSMYQDPAQR
ISQVAFANAEK
ADLRGQNEDQNVGIK
APEVILR
LMDIGCYR
YADMLAMSAK
AELGPADIK
VAEIELVSKEDNK
GDMNSPVLVGGAR
ECGCPTCMAFSMK
TLAAASSLGMAEK
GDKGYMQTPCNTPWR
LIPSTELGRPR
LIGQENNYTYK
MPAIPEVK
SNGVANDLLHTR
NIGIMAHIDAGK
MGICGEHGGDPSSVEFCHK
KLETVIAEASGK
GMQAANVEKL
FVGMLTDSR
IALKTENYTENDAVK
DTIIFDRSQK
MTNGNNEIIIANR
LEGEANDYLGK
TLQQEFPER
MILSDNVEAR
VDQLSNDVNAMR
AALDNNDMATLEAK
VLNFDKDAVR
ASYYNYYTSK
LKELAQDSENANKQEIDNLK
YPCGLGYR
YIADLVNDKR
EDNQLVVMDPK
QMNLIPCGYHR
MTPDELYTQAK
RGSISYDPSFER
FGDAAVIAK
YGIPVER
EAFIAYKEELKK
LSNINASMLR
KSPNVSSEDLFK
NGDCTISDGEFAGK
YREELVGEANYAR
QAVTNPDTIMSVK
MSSENFMESTK
GIILAGGSGTR
TCSYADAMLER
IIGMGGALDSSR
EIVDYAAER
AVGLHYFSK
IIPMVEAAK
VAEIELVSKEDNK
FKVYFVNKEEK
FDEYEEERLAGK
ALKTENYTENDAVK
GVQGMGESDPIASNDTAAGR
VGLINSGGESHGASDLR
LVATEKPFAK
KLETVIAEASGK
NTYPALAEGNMTK
KGCELTEEAGAAYVK
SNYYNYYTTK
EYMNIEAMAK
FMEDEENLSK
AVENFRVEQK
MTPDELYTQAK
GIVLAGGSGTRL
AGAPFGPGANPMHGR
ADLEKEVALR
AGAPFGPGANPMHGR
LKELAQDSENANKQEIDNLK
EYKDVIVEAAK
LVDIEQVSSTHAK
QGGDATGDINELR
ADLEKQFEEVKAK
IGGSITYSQQVR
YVVGAGINTR
AAGIGVAMGNASEK
HLGCQSGIILTASHNPK
LIPAGTGYAYHQDR
GIILAGGSGTR
TAEDENVVGLQR
PFGPGANPMHGR
DCYLYAR
ASDTAVKLELR
TMELCATGRPVDAQEAK
MCMVEIENR
ETSALPAVCGR
NSGGESHGASDLR
AFEFTNR
HLVKVEEI
GSADLVLR
LLDENDNEVDMR
RHEAWITLEK
ALNETEEQLSAAR
DAGKIAGLEVK
EKDIQLDYATAEK
QMQFFGAR
GKETGYQVTYVPTQNDTYKEK
MSEAQNNYISAHYNYR
LVDIEQVSSTHAK
NALSAEGGCGTHAYCGSCPIR
VAMDAIYEAR
YKVDIELSKPK
VDPHKQQVRVDGSR
VFIEEEPK
EQMPGVFDKEGR
SQVGTMYGTLK
VDIEQVSSTHAK
EVTGLGLK
AVAAVNANLDTEVKK
IAEQEGIAEDGYR
GCLFSPR
ASYGTLGNQNLDR
RHEAWITLEK
YAVENFRVEQK
AVPHATLSIEAK
DIEQVSSTHAK
SNIIMVGSTGTGK
IGQMSCNPAVGGIAK
MPETVPPGVAR
GKETGYQVTYVPTQNDTYKEK
QMGIAGDDSWGSK
IDKFMSIQGK
VDELLQQAR
CGVTPAHFSGAIR
MAMNAYEDQCTPANPR
AGYNTVADMQDVNPQK
GMDLVENTSDPDPR
TPEVNADAQFR
NADELFR
SATSLSQETLSMEK
FTPIYEK
IGLLSSGK
NMNLIYDDQQGK
LADLRGQNEDQNVGIK
VGLINSGGESHGASDLR
SVVTGVEMFRK
VLVATEKPFAK
MSYFYGAR
DLETQSQDGTFDK
VGSLGWANK
GGVGNMFYDDAK
QAIYTLAK
VTLEAIDKPDKEYTK
LVVAGASAYSR
KEELLTTQEELQK
MEDLNFR
FDPEAIK
LVQMDAANLTQTK
LVDIEQVSSTHAK
GITTNAQDMLSGK
YAVENFRVEQK
AYLYMNENSK
AVEIYSQMVK
IALKTENYTENDAVK
GGVMTMEAAQEYTR
VGEDGPTHEPVEQEAQIR
VGVIKDWDSK
EGMQYTYLEK
ELNEALVSR
ILSEANVNPDTR
PVTFVNATR
VLSMYQDPAQR
VESVMASAEASEEVK
LMDIGCYR
YADMLAMSAK
EGMQYTYLEK
NIGIMAHIDAGK
NLSQPGQFACEEK
HTDEPCFYYR
MNTYMANPDKIER
GMQAANVEKL
KLETVIAEASGK
YLGLGTEK
AMGVMLEDR
TLAAASSLGMAEK
GDKGYMQTPCNTPWR
LIPAGTGYAYHQDR
MGICGEHGGDPSSVEFCHK
SNGVANDLLHTR
GEEFGLER
VLNFDKDAVR
IYTYNEYANTK
AALDNNDMATLEAK
AMNGSLPDDGAVVK
GLINSGGESHGASDLR
KAYPILIK
MTNGNNEIIIANR
EDNQLVVMDPK
TEQTQPAAPAKPTSDIPN
TDEYLVKDEPATKEELK
GANGVVIVTTK
PAGTGYAYHQDR
AGAPFGPGANPMHGR
YVETYSEGNEPYR
VDQLSNDVNAMR
QAVTNPDTIMSVK
FGDAAVIAK
AGDITGGLPR
ILDEQAIAGATKK
EAFIAYKEELKK
MILSDNVEAR
MLEKDQWNGFK
FNATSLEAR
MILSDNVEAR
FFDNSVDDK
DADWKENPQAYTIKK
IIGMGGALDSSR
CQSTNDAYPTGFR
TQTVAAFKDVCPK
ECGCPTCMAFSMK
ELGKDNIDQIAAK
SYDVAPAPVGK
NIGIMAHIDAGK
TIITYDDHANINK
ELGKDNIDQIAAK
IIPMVEAAK
QGYGSDVHSSFIGQR
GYQNVQFGDAQAK
KLETVIAEASGK
ETPKPVMTDAEIAK
VGLINSGGESHGASDLR
TIITYDDHANINK
IFGPVAR
MTPDELYTQAK
LNFDKDAVR
FAADDNVVGPNAK
TKLEQLATSVK
GAAELVIK
QVEHLVNAK
NIGIMAHIDAGK
LKELAQDSENANKQEIDNLK
ADLEKEVALR
STLVTTLSK
MLSQPGQFACEEK
AQIVIVTK
TKLEQLATSVK
ASCTTNCLAPIAK
ALTMLVAK
LPAAAIPK
IGECEITVR
INDNQVIEGAESR
IDGVGNFNAK
TQTVAAFKDVCPK
ANQISVEIK
MLSQPGQFACEEK
RSDGTNFMPQVK
EVNGEAITSGMEK
STLVTTLSK
TVEIVSTDAEGR
CGVTPAHFSGAIR
SVLENLKPER
EIESIKVEGDLRR
YTGDQMVLDGPHR
DCYLYAR
ASDTAVKLELR
IFPSSSIK
AIVEAAGLK
ILDEQAIAGATKK
LAVLETNTSR
HLPEPFR
GNYTLGIK
APESQQELWEK
VTGVEMFRK
AIHEIEDDLTK
TQTVAAFKDVCPK
ALNNSDFETFKK
ALCYGIDR
QMQFFGAR
RPGFEGGQMPLYR
EVTGLGLK
VFIEEEPK
VAMDAIYEAR
TVDDNLANYR
AFDFGNSR
LLVHPSTSPVPK
DADWKENPQAYTIKK
GLSQGSGVAFDNEK
SLITPEDAASK
IAELIKECDMHPK
AIHEIEDDLTK
YFAELSK
EGFTIETK
YAVENFRVEQK
AMALCHEMIPGAK
VVVGVESVR
YACEDADVTLK
QISIDGITHK
VLMLEADSR
MPETVPPGVAR
DKGALDCVIR
VDELLQQAR
TPEVNADAQFR
VCSFLAEK
SATSLSQETLSMEK
QMGIAGDDSWGSK
YPTNSMGVIDEGR
NADELFR
SVTLASTMGPSVK
IFDEYQQQR
VKDALHLLTDKR
GMDLVENTSDPDPR
GYAMLGVTGQK
VEGMSLEEAR
MAMNAYEDQCTPANPR
TQTITFDER
TVAAFKDVCPK
SVVTGVEMFRK
FAIDQEKLEK
VVAQNPAEPEFHQAVK
GNYSVEFR
VVGPGLAVK
GGVGNMFYDDAK
VGSLGWANK
VLNDGYNYGANTHASTSTYK
KQIDEYGNFVK
EVLEEKEAYGTTTYGQGTK
KLLIDVK
MISSAYSATIR
AQQGIPAIDSR
CVPPEDSDSNYGMMR
GITTNAQDMLSGK
DMVDGAPSVVK
FTEVGYVGK
LVQMDAANLTQTK
AYLYMNENSK
KQNAPGTMNSSLDVAAGQVTR
TADQGTNIQTPAQMAK
LVQMDAANLTQTK
SVADAVLK
GYENSSLTPYGK
AVEIYSQMVK
VLEEEEPTEEEVK
ALNNSDFETFKK
VGLINSGGESHGASDLR
STKADANAEAFYASQSVK
YAVENFRVEQK
QSGTQIIGEYK
QIINSDAEVVNK
VLSMYQDPAQR
ELWATGCTK
GGVMTMEAAQEYTR
NVIVLGHVQDENGQK
LVIAGSKVESQEAVSCSK
LEGEYEVLNHCEK
NLSQPGQFACEEK
YADMLAMSAK
IYEAVHGSAPDIAGK
QENKDSYLNNDDDDTTLDER
FEAFLKENEK
LTELVEPK
KLETVIAEASGK
TLAAASSLGMAEK
AVISEDIAR
PTVVQIGEK
GLEQPVGNAAINK
MLAHLLK
VMLEVVK
EGMQYTYLEK
SDGTNFMPQVK
IVGDGIAIKPTGNK
STTYSNLTGDYK
GEEFGLER
VGFQGVTADQAK
VLNFDKDAVR
QNGVNAITIR
AALDNNDMATLEAK
AMGVMLEDR
EAVHGSAPDIAGK
TENSLDYDALHR
DKGALDCVIR
QNGVNAITIR
EMTTNDLVER
TGVEMFRK
GDGIAIKPTGNK
STKADANAEAFYASQSVK
VLVATEKPFAK
MTNGNNEIIIANR
LLVHPSTSPVPK
LYSENNYPSDNPEAYRK
IYEAVHGSAPDIAGK
NSGFDWK
FNATSLEAR
AGDITGGLPR
QAVTNPDTIMSVK
EAFIAYKEELKK
FGDAAVIAK
ILDEQAIAGATKK
IIIGENTK
DADWKENPQAYTIKK
LENIINVHEQAK
EYIEDYPGK
SQGLDDYICKR
YVETYSEGNEPYR
IIGMGGALDSSR
APTVVQIGEK
GNAEIAAQFGK
TQTVAAFKDVCPK
CQSTNDAYPTGFR
ASYINPYTQR
GMLAEIKPNGTDK
IGGSITYSQQVR
QTLVHGQGEFHLR
LLLGSDATK
ECGCPTCMAFSMK
YTGDQMVLDGPHR
EDIGAMVNVK
QENKDSYLNNDDDDTTLDER
KLETVIAEASGK
MAMNAYEDQCTPANPR
EYTPVADYGEK
TKLEQLATSVK
TENSLDYDALHR
MTPDELYTQAK
AMGVMLEDR
GMLAEIKPNGTDK
AMALCHEMIPGAK
VIGEDEEAAKELAK
VENVEAFTR
MMQEDLTLR
SNTDTDEVRFYPK
ALTMLVAK
SNTDTDEVRFYPK
MLSQPGQFACEEK
NKEYAPF
VDEPENDPNVHPFEK
VDQLSNDVNAMR
MYEFADR
LEDKYGWVR
VDEPENDPNVHPFEK
GVDLSADKMAMQR
AMALCHEMIPGAK
DCYLYAR
KGIIDPTK
NTYPALAEGNMTK
EIESIKVEGDLRR
ANHECYPLQVNVNK
YLLTAQNCSATR
GNYTLGIK
APESQQELWEK
QSVEADINGLRR
TQTVAAFKDVCPK
ENRVSICIAE
ALNNSDFETFKK
ALCYGIDR
VNAISAGPIR
GQNNVQGACDMGAGPKDYPGYQK
ELSTFSEIKGEK
IVGDGIAIKPTGNK
EVTGLGLK
DLTALHYDK
LLAYDPSSK
GLSQGSGVAFDNEK
AVAAVNANLDTEVKK
LAEAYLTR
TQTVAAFKDVCPK
NGKWDYDNASDLR
ATYIDSIK
YFAELSK
EGILDPTK
KGEPDASSFPSGGLR
EGFTIETK
YACEDADVTLK
SLITPEDAASK
VLMLEADSR
MPETVPPGVAR
MPETVPPGVAR
FKVYFVNKEEK
ELSTFSEIKGEK
ARELYLESVR
ANHECYPLQVNVNK
VDELLQQAR
TPEVNADAQFR
YPTNSMGVIDEGR
QMGIAGDDSWGSK
SATSLSQETLSMEK
QNHPQWLK
DNEAFLR
EGILDPTK
IKLFGSEGKADE
EIESIKVEGDLRR
IAELIKECDMHPK
KFELFGHDSK
SVVTGVEMFRK
VVGPGLAVK
GYAMLGVTGQK
MILSDNVEAR
MSYFYGAR
GGVGNMFYDDAK
VGSLGWANK
TGTGCTATVVDMGNR
DASATAVYGVR
AVIMTVDGK
VAVVGGGNVAMDAAR
IDALNKELETR
GITTNAQDMLSGK
FAADDNVVGPNAK
MAMNAYEDQCTPANPR
FTPIYEK
EYMNIEAMAK
LVQMDAANLTQTK
DMVDGAPSVVK
AIAESMSAFER
AVEIYSQMVK
SNHVTLFVGAK
ALNNSDFETFKK
DVPLKVSR
GTIDSGDKYIYK
VLEEEEPTEEEVK
STKADANAEAFYASQSVK
GYENSSLTPYGK
QIINSDAEVVNK
LMDLSINK
SEGVDLSADKMAMQR
GGVMTMEAAQEYTR
TEVTTEGNLTDEEKGQLR
QENKDSYLNNDDDDTTLDER
YADMLAMSAK
ILGDITR
IGENINIR
IYEAVHGSAPDIAGK
SFVQQQSSFGGR
GSAENKTDTFANNNEICVR
NLSQPGQFACEEK
SVVTGVEMFRK
TLAAASSLGMAEK
SNYPEYGISGR
ESLEEQTMNMAK
VAELDGELK
MLAHLLK
RAGINTVEELCNR
IVGDGIAIKPTGNK
SFVQQQSSFGGR
VLTTEEEQFNR
FQEAMEQYDSASK
KEEVNQGLTAEQAVTEAK
MEVNVYNIKGEDTGR
VGFQGVTADQAK
NIGIMAHIDAGK
VLSMYQDPAQR
VDVPLKVSR
IIPMVEAAK
EMTTNDLVER
ADMLYAEIDRNK
KNDMTGSVMAIKPDELSK
CYPQPEFNQR
LSQYGITPDR
FNATSLEAR
LYSENNYPSDNPEAYRK
QAVTNPDTIMSVK
NSGFDWK
GPVVADVVK
SLASQADISHIR
EAFIAYKEELKK
WQRPYAELNDEQQK
INVATELK
EAFIAYKEELKK
EGMQYTYLEK
WQRPYAELNDEQQK
AGVDIEAGYK
PATYAEICAAMK
KEEVNQGLTAEQAVTEAK
IIGMGGALDSSR
GMLAEIKPNGTDK
LAGVITMQSSGEPGK
QENKDSYLNNDDDDTTLDER
GNAEIAAQFGK
MLEKDQWNGFK
VTSSWNEIR
TIQSGTDQSTRLPETADYK
KQNAPGTMNSSLDVAAGQVTR
MSEAQNNYISAHYNYR
TVTYTVIAEDGTTKK
VAVFTQGANAEAAK
EIIATVSAEK
TKLEQLATSVK
MTPDELYTQAK
GMLAEIKPNGTDK
NIGIMAHIDAGK
EQLLGAVK
SLDEVEAIGHR
SLDEVEAIGHR
TQEIPIKTGTIR
EAYYELMNK
LDNVCYDVR
HLGKPVTFVNATR
SLIYATTGR
CQSTNDAYPTGFR
SQPFEPEVR
IGGSITYSQQVR
DNDSATGTSNNDAYQAIR
EFIANAGNAEHMPEK
GLGEIDIESHNK
TGMDYITVR
RTDALDSLGNTTAATGK
SLSTSTNDYQLK
QQLPDDATLR
FKSQVYILSKDEGGR
FTFMESR
QTLVHGQGEFHLR
SNHVTLFVGAK
VLSMYQDPAQREQEIK
AMALCHEMIPGAK
TGMDYITVR
ISAIDNGVVK
NTLSEDFATK
LSAFYER
GTEFHPGENIGMGK
ALTMLVAK
IKFSADDIQR
TYTVIAEDGTTKK
QPAYINHNAYLK
LLQELSAK
KEEVNQGLTAEQAVTEAK
QTATQPSTVVAK
RPGFEGGQMPLYR
RTDALDSLGNTTAATGK
TSMSLVEPGCTVK
GDTATNTLKPATVESGATVR
AMALCHEMIPGAK
TVTYTVIAEDGTTKK
EAYPHPYEALK
YLGEIEQAR
ELSTFSEIKGEK
HLPEPFR
IANAGNAEHMPEK
IIEQLR
LAEAYLTR
MYNISCNLK
TVTYTVIAEDGTTKK
MLEKDQWNGFK
EFIANAGNAEHMPEK
YFAELSK
EGILDPTK
LVLESETPR
KGEPDASSFPSGGLR
DNDSATGTSNNDAYQAIR
IANAGNAEHMPEK
VLMLEADSR
AGYNTVADMQDVNPQK
STKADANAEAFYASQSVK
VNAISAGPIR
MPETVPPGVAR
YPTNSMGVIDEGR
CLPYSGNSIR
VDELLQQAR
IMYADSDAATINEK
ADLQQIAETK
SATSLSQETLSMEK
SNIDMNLTK
GQIPVQEAPADEQQPR
SVDPDLDKEALR
IFVDEGPSMKR
YISGNVLSGK
SVVTGVEMFRK
MLEKDQWNGFK
SVTLASTMGPSVK
AVAAVNANLDTEVKK
EGILDPTK
MSYFYGAR
MILSDNVEAR
DASATAVYGVR
GGVGNMFYDDAK
MLSQPGQFACEEK
QMGIAGDDSWGSK
TPEVNADAQFR
FCTAFNDQTR
MLTSAVSSIDNK
KNDSNFNNYFGR
GDTATNTLKPATVESGATVR
GITTNAQDMLSGK
EAYPHPYEALK
STQYETQGYTINNAGR
EYMNIEAMAK
GVQGMGESDPIASNDTAAGR
LNMNIAGR
VMALYKENVTTPDANDK
LGNQAVFVK
EQGEEETNANDLITK
SNHVTLFVGAK
AVEIYSQMVK
VLEEEEPTEEEVK
SMYATTALMK
GQIPVQEAPADEQQPR
TTSSAAIATGLAQK
IVWMPK
ELENSELTYEK
NTLKPATVESGATVR
GIWYASK
QENKDSYLNNDDDDTTLDER
YADMLAMSAK
VATVSLPR
VMSDMDAQTSAFEK
VCLTNIAK
NPVIVQANCVR
TLAAASSLGMAEK
MAMNAYEDQCTPANPR
QAAPAAAPAAEEGGIHK
MLAHLLK
IIVGGEDEKFSDPERR
LVQMDAANLTQTK
EQLLGAVK
VCCNFPETVK
DGYIYIHDQSAR
VGFQGVTADQAK
SMNGAVSQSMR
NLSQPGQFACEEK
QITAGVNAGLR
ADMLYAEIDRNK
YEYIGEVNK
CYPQPEFNQR
KNDMTGSVMAIKPDELSK
VLSMYQDPAQR
TPAQIVIR
INPDSHFFSGK
STINYDLSR
WQRPYAELNDEQQK
QAVTNPDTIMSVK
NSGFDWK
VDLQDAGDYSK
KIQDEMTYPGQVK
VAVVGGGNVAMDAAR
VDNSDSDSYEKYYASTR
WQRPYAELNDEQQK
IIGMGGALDSSR
VSEVSDILRK
QTFEAEVADRTPR
QYIDNFGK
KNDSNFNNYFGR
VDGIYTADPEKDPTATK
QENKDSYLNNDDDDTTLDER
EAMAMGADKGVLVTDR
NNEEIIEYGK
AVFEAAMK
SFDSIDNAPEEK
VAMDAIYEAR
VNSTLEKYPVNEESSVEK
LLEDQGPGDNISK
MSEAQNNYISAHYNYR
ADMLYAEIDRNK
ENPEAETGEIQVR
VAVFTQGANAEAAK
NIGIMAHIDAGK
TKLEQLATSVK
GKGEASLGPSVIPK
GDKGYMQTPCNTPWR
MTPDELYTQAK
TKNNPILIGEPGTGK
SLDEVEAIGHR
SLDEVEAIGHR
VSEVSDILRK
DEVEAIGHR
GLGEIDIESHNK
SLAEQDASCLPK
SGDIVGFK
MIVVPVK
MGICGEHGGDPSSVEFCHK
NELTLPSR
YAIVANDVR
NMSTYVDYK
GEIDIESHNK
AGVDIDMTK
DVTAVTAHMNNVR
EGEIIATGVNR
GLGEIDIESHNK
FKSQVYILSKDEGGR
ADMLYAEIDRNK
YQLTETQAMVAK
MAAAGDSAYEGEFR
ITTQDSLLK
AMALCHEMIPGAK
TGMDYITVR
DNDSATGTSNNDAYQAIR
SNHVTLFVGAK
IKFSADDIQR
SIASDVKPNFNQAEK
NNIAPSSPVRIDR
RAGIQTVQDLAAK
GNAEIAAQFGK
TYTVIAEDGTTKK
TVPEFVK
VLSMYQDPAQREQEIK
IYPEEFEKTPK
TIVYDSDKYADTPSVQASKR
LLQELSAK
GDTATNTLKPATVESGATVR
VAAENCHFK
ADIVGTDGNLR
DVTAVTAHMNNVR
MMDFIK
TVTYTVIAEDGTTKK
ITETILR
YAGTELEVEGTK
AMALCHEMIPGAK
SIASDVKPNFNQAEK
LAEAYLTR
QINEEIIR
PEVYEEIKER
PNSDAVDLRK
QTLVHGQGEFHLR
NATGDLWR
YFAELSK
EGILDPTK
ASDVKPNFNQAEK
LYPNSDAVDLRK
LGDKVTVYSDYGNSEQK
RIAGEPGVDCAALDK
MLEKDQWNGFK
SHIEHLGIAVK
AAGAEVILTNK
VLMLEADSR
FKSQVYILSKDEGGR
DNDSATGTSNNDAYQAIR
NGATVSGPVPLPTKK
TVTYTVIAEDGTTKK
CLLCHDAPCSQACPAQTDPGK
YIDPHNSEVICDPK
ANEAYLQGQLGNPKGEDQPNK
FHAHDEENIASVGDTVK
MYTIQANPSGTR
KLETVIAEASGK
FKSQVYILSKDEGGR
FKVYFVNKEEK
AALCGDTFSAR
IEGMDDIGGGK
YPTNSMGVIDEGR
GLVCTDLK
GQIPVQEAPADEQQPR
FKSQVYILSKDEGGR
MPETVPPGVAR
EFEENGGIYR
SIASDVKPNFNQAEK
CAVADSCAISLDRR
DASATAVYGVR
SVTLASTMGPSVK
MLEKDQWNGFK
YISGNVLSGK
YFTINDEK
DNEAFLR
VSDPKEVVELDQK
TAEVTATVTTPTEENASK
FCTAFNDQTR
GGVGNMFYDDAK
MPETVPPGVAR
VDELLQQAR
ILQAFGK
MILSDNVEAR
NAPEVYEEIKER
HLGNGDSWNFNSK
SDVKPNFNQAEK
IMYADSDAATINEK
EYMNIEAMAK
MNVSLQNIDK
NGATVSGPVPLPTKK
SNHVTLFVGAK
GTFTELAR
EFIANAGNAEHMPEK
TGEPADAFEAAQK
EQGEEETNANDLITK
AVEIYSQMVK
SAAGNYVFNER
TFLQERPEDVR
VLEEEEPTEEEVK
YIDPHNSEVICDPK
GSWAEVASSPNR
NSIAQIAPHYTMK
ALMLDDATAAK
QINEEIIR
VATVSLPR
LMDIGCYR
ISHIEHLGIAVK
QENKDSYLNNDDDDTTLDER
YADMLAMSAK
LITIDGR
AYVGTQEPVKEMQK
VMSDMDAQTSAFEK
VCLTNIAK
LSNDILR
DGGVIEAVSK
SVVTGVEMFRK
TLAAASSLGMAEK
STPFAAQMASEAAAK
RIAGEPGVDCAALDK
TYESESESNIDRVYCK
ILASFTK
LCPPPSFK
TVSGPVPLPTKK
VEANQTDLAYLKK
AANLDAIHDTVHEMAR
YCINSASLR
VGFQGVTADQAK
MAMNAYEDQCTPANPR
TPQTFDLSK
GNQLISQTYDESK
LVPEGIAAR
TMLEAIAPK
ADMLYAEIDRNK
VLSMYQDPAQR
IIPMVEAAK
GVQGMGESDPIASNDTAAGR
WQRPYAELNDEQQK
QAVTNPDTIMSVK
SMGTTLSESADGVK
YVGTQEPVKEMQK
NSGFDWK
EGMQVVDVK
WQRPYAELNDEQQK
EALLEAKEENLR
STINYDLSR
IIGMGGALDSSR
LLVAAENCHFK
HLGNGDSWNFNSK
TMLEAIAPK
MPAIPEVK
AVLPAMMK
VSEVSDILRK
EANQTDLAYLKK
VAVVGGGNVAMDAAR
SFDSIDNAPEEK
SDPKEVVELDQK
TVVSYTNLK
AAEAAYVGTQEPVKEMQK
SNIPNVSLKPEK
VAMDAIYEAR
EANQTDLAYLKK
NLSQPGQFACEEK
NALTTLPMGGGK
SLDEVEAIGHR
EIIATVSAEK
NTYASPEQWQEK
ETGANAGYYVTSNAGATEK
MTPDELYTQAK
DYDIQNQNA
NAPEVYEEIKER
NMSTYVDYK
YAIVANDVR
AGYGPDYAMVGK
SLDEVEAIGHR
NIGIMAHIDAGK
MIVVPVK
ASELVPEHFR
LLVTQSTQNNSLK
TVDIVDEMGEAAK
MAAAGDSAYEGEFR
QMGIAGDDSWGSK
YQLTETQAMVAK
IILDSEPDPAKEK
TGMDYITVR
ITTQDSLLK
HYNPDELVLGKR
SNHVTLFVGAK
QLPNPCVGEDADK
IKFSADDIQR
AAEAAYVGTQEPVKEMQK
SLEGYYQETGR
DNDSATGTSNNDAYQAIR
AFAGLLKR
ALTMLVAK
AGVDIEAGYK
YAGTELEVEGTK
ITETILR
MMDFIK
ALTYGQLSNMK
EDEIEFCK
SIASDVKPNFNQAEK
LAEAYLTR
MIDINSYK
NLGTSDELVSEK
SAVGDKAEILYAK
IAAGCGMQVQDVNR
YIHFISDEK
NAGQGTAIMPIAHPQTK
KGDAIVQLNYK
VLMLEADSR
SDLTGSVASVGTK
AAGAEVILTNK
QIAEKDGEAPAEEATEAAE
VTENTSKDQILFR
SHIEHLGIAVK
YTKPDIAGMTPK
KGDAIVQLNYK
NAGQGTAIMPIAHPQTK
TSNTCDVVLEDCR
VYASIMGAK
IVGIVQPK
MLEKDQWNGFK
LVSWDGGNMR
FNYSSSMQAPK
VVTVCPYCASGCK
RIAGEPGVDCAALDK
IEGMDDIGGGK
TVTYTVIAEDGTTKK
FVLNQPANAR
ILDSEPDPAKEK
FVAWMTPAADANN
NGATVSGPVPLPTKK
FKVYFVNKEEK
SVTLASTMGPSVK
TDDGLYLQGK
SVVTGVEMFRK
MLEKDQWNGFK
FKSQVYILSKDEGGR
KSAEAAAPAAVEAPATEEPKAESAE
VMDLTATCMCK
VSDPKEVVELDQK
DGSLIEKEELDK
LAVVDPTGK
GGVGNMFYDDAK
MPETVPPGVAR
SATSLSQETLSMEK
CADYILR
SVQEALEVTNK
VVDDEKDIR
MILSDNVEAR
NAPEVYEEIKER
HLGNGDSWNFNSK
SAVGDKAEILYAK
EYMNIEAMAK
GICGCDVHGIVGR
VTSVNTKDEVLLEK
KLETVIAEASGK
NAGQGTAIMPIAHPQTK
ISHIEHLGIAVK
KSAEAAAPAAVEAPATEEPKAESAE
SIASDVKPNFNQAEK
TGEPADAFEAAQK
VEANQTDLAYLKK
LQERPEDVR
AVEIYSQMVK
GTFSVAAVK
TNEVLENIK
ADTVSAMYGNGGTVK
TGEPADAFEAAQK
IVWMPK
HFEYWDR
DGNIYTVETTK
GICGCDVHGIVGR
HLQEEVQVAPVDAK
ISYIQYK
VATVSLPR
ISHIEHLGIAVK
LMDIGCYR
VLVVDDEKDIR
CTDFYHPNDEGGLK
SAGGIVLTGSAAAK
LSDFEHDGDMYK
TVNDLLR
VSDPKEVVELDQK
QENKDSYLNNDDDDTTLDER
SVVTGVEMFRK
TPNGLSSWR
FKSQVYILSKDEGGR
TGTPAAQIGLK
YVGNIDEDGVCR
VEANQTDLAYLKK
ILASFTK
VTSVNTKDEVLLEK
MGGNLTYHQPDMGMK
TKPHVNIGTIGHVDHGK
RIAGEPGVDCAALDK
GGVMTMEAAQEYTR
NSIAQIAPHYTMK
AADVGADLVGK
TLAAASSLGMAEK
YAFEYAK
AAYPIESVR
LPLIETTEENKK
TSVNTKDEVLLEK
IATELYLKR
TVTYTVIAEDGTTKK
FATVGGNVATNAGGMR
IMYADSDAATINEK
NSIAQIAPHYTMK
CGCDVHGIVGR
CFYALEQDRADK
ADMLYAEIDRNK
LVPEGIAAR
VEMSTSFSSNHNFSK
VEGTPMDFTSPK
APECIEFANK
DIPNVGDEAR
STPFAAQMASEAAAK
QAVTNPDTIMSVK
VLSMYQDPAQR
ADTVSAMYGNGGTVK
YDTFGDDALKR
YDNAITLAK
FATVGGNVATNAGGMR
LVINTINK
DYYLENDEQTK
SIELSSMGVR
FGEETVDHPDIR
EYAVEDLK
LLVAAENCHFK
NCNILLR
GCDVHGIVGR
TMLEAIAPK
HLGNGDSWNFNSK
FLSVPEDDGRER
SVAENILK
SFDSIDNAPEEK
MAMNAYEDQCTPANPR
TPLIISGQSGK
NALTTLPMGGGK
YLNAPLDREEVK
TMLEAIAPK
MTELVPGTTDGAAEK
VSGSLSISTPK
WQRPYAELNDEQQK
QESEQFLTHPDVK
NTYASPEQWQEK
VTLLEAGNR
YNDGMNPYYR
IVCTIGPASDNKEMLTK
MTPDELYTQAK
TQVLAASIR
NAPEVYEEIKER
MSEAQNNYISAHYNYR
AITLGEADKNELR
AGYGPDYAMVGK
YGIPIVNKR
LPLIETTEENKK
SLDEVEAIGHR
KVPEGTSELDVCADQYHR
VKDALHLLTDKR
VEMNELDAEYR
PAQQQNNVAENLPAVQQQPERK
GVQGMGESDPIASNDTAAGR
TYTVIAEDGTTKK
IIEEKYPQIDQSR
HYNPDELVLGKR
FGEETVDHPDIR
TGMDYITVR
LAQSVVDENETDLRDK
AGYGPDYAMVGK
SNHVTLFVGAK
NSGFDWK
YAGTELEVEGTK
VLSMYQDPAQREQEIK
SLEGYYQETGR
GVQPDGTVKDPWK
EEKYPQIDQSR
NTVATGIEMFRK
QMGIAGDDSWGSK
ITETILR
MAAAGDSAYEGEFR
STSEFSGGWR
YGIDQQETSLK
EKDVIQVSLNK
MIDINSYK
LAEAYLTR
IEEKYPQIDQSR
LNVAIADDNEK
SGAYEEVLR
GITITSAATTTR
TFLQERPEDVR
GINEAIAYGK
YFAELSK
ASDVKPNFNQAEK
KGDAIVQLNYK
KGDAIVQLNYK
SHIEHLGIAVK
TLKDSFSLSGK
LLENLCK
TSNTCDVVLEDCR
MNEPEVQVEYK
HLGKPVTFVNATR
LTQQTLALGK
VDGIYTADPEKDPTATK
ADILSNHVSYSTDK
TYLGSMPGR
GDKGYMQTPCNTPWR
VCEVLASTSAPDR
ATGFISYK
MAPYIYTER
VVEVPASNLK
MEDLNFR
NIGIMAHIDAGK
FSEMTGLPCR
MNGVKEDFFGDNSGGK
AKEIFMESVR
AFDQIDNAPEEK
KSAEAAAPAAVEAPATEEPKAESAE
SVTLASTMGPSVK
SVVTGVEMFRK
GITTNAQDMLSGK
MNFADTNYNEK
VSDPKEVVELDQK
MLEKDQWNGFK
YPTNSMGVIDEGR
ASGTIGLTNMK
TTEEVASFAATK
GVQSILQR
GGVGNMFYDDAK
CADYILR
YDFQFENKR
ASGTIGLTNMK
VDGIYTADPEKDPTATK
LPLIETTEENKK
CSNNYGPYHFPEK
QTQEDVTPQEQKENTVDVK
MDYYNPTQNPTPK
HLGNGDSWNFNSK
YTADPEKDPTATK
INQLLESCEDGQGK
GICGCDVHGIVGR
CGCDVHGIVGR
VTSVNTKDEVLLEK
ENIPAAEGAEIK
SIASDVKPNFNQAEK
AGVFCVGMGSK
EIADGLASAER
QTQEDVTPQEQKENTVDVK
AAEPVITTQCVR
SPNEDIYMVQK
TGEPADAFEAAQK
GTFSVAAVK
VEANQTDLAYLKK
YSLTSASSVQSATK
EIIATVSAEK
GMAENPDHFFQHR
NAPEVYEEIKER
QTNADIKFDK
GICGCDVHGIVGR
SNHVTLFVGAK
MNGVKEDFFGDNSGGK
MLSQPGQFACEEK
VESVMASAEASEEVK
VVFASTYSR
LMDIGCYR
ISHIEHLGIAVK
YLSETLPK
VSKENIYIQSIK
TYSTPDEFSER
LSLEESVNR
AKEIFMESVR
GGVMTMEAAQEYTR
SVLENPDSISK
EIAVAIEK
SDENVFMR
EVIYEIGGGCPNHK
DASATAVYGVR
LSYIEKEQYDNMK
LYDLAMK
EILPAMQSADSK
KDGFTLAQDVR
NAIIFSPHPR
MGGNLTYHQPDMGMK
AADVGADLVGK
LPLIETTEENKK
QIAEKDGEAPAEEATEAAE
GEETVDHPDIR
MGDPETESVMLR
SLPNGEVLR
NSIAQIAPHYTMK
VATVSLPR
TKPHVNIGTIGHVDHGK
LVQQFADAGIRK
IMYADSDAATINEK
MGGNLTYHQPDMGMK
EGDDLLNADR
ADMLYAEIDRNK
STPFAAQMASEAAAK
KDGFTLAQDVR
ENETLDSALR
YAFEYAK
SPNEDIYMVQK
DFVPEHEIR
CSNNYGPYHFPEK
VDGIYTADPEKDPTATK
QAVTNPDTIMSVK
TITYTDSSGAASSPTAVK
VTSVNTKDEVLLEK
QENKDSYLNNDDDDTTLDER
MVGYVNVAK
NVYELAQER
KMATIDKLTNDGTYSNLSK
TPSAFLGSCR
LVINTINK
DYYLENDEQTK
YDNAITLAK
TLAAASSLGMAEK
SGAILVGGQFVVGRIK
EYAVEDLK
CGCDVHGIVGR
IIGMGGALDSSR
RVEFFCEGR
LLVAAENCHFK
EAVDTKNDADAMVFQTEK
VLSMYQDPAQR
FGEETVDHPDIR
YSQDELVTEAR
MLEKDQWNGFK
SFDSIDNAPEEK
AVFEAAMK
LDVCADQYHR
AKEDFLADVAKR
MTELVPGTTDGAAEK
GYEIGGAQVSPK
ICGYPNDSIEAK
MPETVPPGVAR
TTPSVVAFTNDGKR
GIYTADPEKDPTATK
WQRPYAELNDEQQK
DLKPAGVFK
TTPSVVAFTNDGKR
WQRPYAELNDEQQK
TMNLGTVSEER
IPAWATR
LCGDVDFEK
ESPEWLQNK
SSFTGSAAVIK
TQVLAASIR
IIEEKYPQIDQSR
KVPEGTSELDVCADQYHR
IVKSYGK
ATFQYCQYSSR
NVYELAQER
IVCTIGPASDNKEMLTK
MSEAQNNYISAHYNYR
FKVYFVNKEEK
MLVGFGGK
APTDNDCGNLMPMR
KVPEGTSELDVCADQYHR
PSVVAFTNDGKR
TSPEGTGIIAGGPSR
HYNPDELVLGKR
SSPVFADGVR
GMAENPDHFFQHR
SELDVCADQYHR
NALTTLPMGGGK
TGMDYITVR
FGEETVDHPDIR
LAQSVVDENETDLRDK
LSYIEKEQYDNMK
LAQSVVDENETDLRDK
IIEEKYPQIDQSR
ENETLDSALR
VLSMYQDPAQREQEIK
DVCADQYHR
CRDLTDEEVGK
NTVATGIEMFRK
LAGGVAVIK
TVDVFVKGPGSGR
AYSMANYPAEGDR
AGYGPDYAMVGK
ILDQINTDQR
SFGDIAKDYSDDTNTNKNK
SNHVTLFVGAK
KGVNVIGIPK
KWYVVDAEGK
KVPEGTSELDVCADQYHR
MIDINSYK
LAEAYLTR
ALEEAGAEVEVK
LSYIEKEQYDNMK
TVDVFVKGPGSGR
YFAELSK
ASDVKPNFNQAEK
VAINGFGR
YAGTELEVEGTK
AAAYGAGSYEIAK
TLKDSFSLSGK
SHIEHLGIAVK
GHAGEIGNIIVK
TVDVFVKGPGSGR
ILYDYGAK
TITYTDSSGAASSPTAVK
ALEITDSNYK
NTVATGIEMFRK
VDGIYTADPEKDPTATK
MDVDADLANNK
AGEPLSPGANPSYGAEK
SHTIMVPECIR
EAVDTKNDADAMVFQTEK
SATSLSQETLSMEK
VVEVPASNLK
MAPYIYTER
AFDQIDNAPEEK
SVTLASTMGPSVK
SVVTGVEMFRK
ACAAYGPLYK
EIVDGLNAR
AVAEACGSQAVIVR
KQVALCSNDWPDR
LLQRPGSDELQYK
MNGVKEDFFGDNSGGK
MAMNAYEDQCTPANPR
TEGEGGSQDLGNTEIVQK
TTEEVASFAATK
AGGMGLISGR
GGVGNMFYDDAK
QEFLYGR
YDFQFENKR
GANVAGFMK
TFSIVAK
CSNNYGPYHFPEK
EFQEFSIKK
VGVNFDSATR
ALAHPDCVAVYTAK
LNTLITCEK
MEDLNFR
VSDPKEVVELDQK
CADYILR
EYMNIEAMAK
GICGCDVHGIVGR
DPSNGSLAIENTEYRK
EDDSVIEVR
LNTLITCEK
LLQRPGSDELQYK
MDYYNPTQNPTPK
TGEPADAFEAAQK
AVEIYSQMVK
PSVVAFTNDGKR
AAEPVITTQCVR
EIIATVSAEK
EMDYESFER
EGFYCFNEKDK
HLGNGDSWNFNSK
GVQGMGESDPIASNDTAAGR
TYQMSELTR
MNGVKEDFFGDNSGGK
SQSVNLSEIQSK
NVELSSPNGEIK
INQLLESCEDGQGK
DGNIYTVETTK
CGCDVHGIVGR
DVLLEQAQK
VKDPAWFQENR
LLQRPGSDELQYK
ISHIEHLGIAVK
EVIYEIGGGCPNHK
SGVPDNSQVVVAGQAR
TYSTPDEFSER
EIAVAIEK
IGQYAEHEYWEK
SNASCTTNCLAPIAK
GGVMTMEAAQEYTR
IFEDVAKAEER
NAIIFSPHPR
IFEDVAKAEER
SVVTGVEMFRK
VESVMASAEASEEVK
NAIIFSPHPR
EIADEFYKR
NVDVDTNFR
TIETTVSPDYQR
EVIYEIGGGCPNHK
ALAHPDCVAVYTAK
FDDNACVIIKEDKSPK
AKDYAIITVTNK
QIAEKDGEAPAEEATEAAE
DLPFAHAR
EYSPLAVK
FYISDEETK
VATVSLPR
AGVDIEAGYK
IMYADSDAATINEK
EGDDLLNADR
KDGFTLAQDVR
ADMLYAEIDRNK
STPFAAQMASEAAAK
SALASDNTVTLK
ESLEEQTMNMAK
QAVTNPDTIMSVK
CSNNYGPYHFPEK
VINAADYGYQQR
REDIGAMVNVK
DFVPEHEIR
TITYTDSSGAASSPTAVK
MEVVNALGR
DYYLENDEQTK
QREELAEQIK
TLAAASSLGMAEK
AKDYAIITVTNK
LGVNSEQIPVNKPR
ALAHPDCVAVYTAK
IGQYAEHEYWEK
IIGMGGALDSSR
EAVDTKNDADAMVFQTEK
RVEFFCEGR
EAEVVKNEQILSER
GICGEHGGDPSSVEFCHK
GHAGEIGNIIVK
LDVCADQYHR
FNFAGADQEK
GISCFNPETEK
NPFLYK
ALEESNYELEGK
RVEFFCEGR
ICGYPNDSIEAK
IQPAEALREE
TTPSVVAFTNDGKR
YSIADGIRDHNVLGFD
WQRPYAELNDEQQK
TTPSVVAFTNDGKR
NVATFIK
MTELVPGTTDGAAEK
WDPNVTTDPK
EAEVVKNEQILSER
SSFTGSAAVIK
LCGDVDFEK
IVKSYGK
IPAWATR
TPAILVTK
TVMITLK
ESLEEQTMNMAK
KVPEGTSELDVCADQYHR
VSSADEALGIK
ENTVIVDGEGSKDAIQAR
QAAPAAAPAAEEGGIHKEIK
QRPGSDELQYK
FISVPENR
AMALCHEMIPGAK
IGEALSEVR
MGDPETESVMLR
QAEIAAQKELDAVK
STCESCGNCVEACPTGALSSK
NALTTLPMGGGK
ISDEEILK
TGMDYITVR
HYNPDELVLGKR
SNHVTLFVGAK
NTYPALAEGNMTK
QYQSMLSTNMTEQEK
IEAGQPTVCSETCVGR
GYAMLGVTGQK
SGSWYSYNDTK
VLSMYQDPAQREQEIK
ASGPGDTLYAEAR
MSEAQNNYISAHYNYR
DGGYGHTASLYIHPSQTEK
STCESCGNCVEACPTGALSSK
AYSMANYPAEGDR
YSVVLATSK
TGEDIPITAR
LVYQPAGGEKETTEAAMPTHTEAIK
DNHVDFAGGIDK
EENFAEEVAK
APTDNDCGNLMPMR
ENETLDSALR
RAGDPAVLIASSEK
MGICGEHGGDPSSVEFCHK
KGVNVIGIPK
IDGQPVDIAR
AAVAVSDSPAGPYR
RYTIEPTAENIAK
KWYVVDAEGK
DVCADQYHR
YPSYSVHYAVK
RYTIEPTAENIAK
WQRPYAELNDEQQK
MIDINSYK
KVPEGTSELDVCADQYHR
TVDVFVKGPGSGR
VVELNDNNIGR
LAEAYLTR
DNHVDFAGGIDK
GHAGEIGNIIVK
AAAYGAGSYEIAK
YFAELSK
SHIEHLGIAVK
GQYAEHEYWEK
TCLCYEISDRDGMEK
GTFVVNPEGK
TGELSIHCTELR
TVDVFVKGPGSGR
KAVEIYSQMVK
FKAGDVYSVEGKPQEGVR
IIEEKYPQIDQSR
FKAGDVYSVEGKPQEGVR
NAPEVYEEIKER
AKDYAIITVTNK
NTVATGIEMFRK
AANLDAIHDTVHE
RGDSDFEGYISK
EAVDTKNDADAMVFQTEK
IVCTIGPASDNKEMLTK
VEMNELDAEYR
EIVDGLNAR
MAPYIYTER
MGICGEHGGDPSSVEFCHK
SVVTGVEMFRK
IYKENPEAETGEIQVR
IMLAENEVCQR
AAVNIVPNSTGAAK
TTEEVASFAATK
AGNTEMIESEYKYDPR
TENLTLVCK
SNDQTGPGASFGVTR
GANVAGFMK
GGVGNMFYDDAK
ALAHPDCVAVYTAK
GCSIEDVYR
PDNSQVVVAGQAR
SKGNVVSPDDLVR
SVGEIMSIGR
ATELKEQALSSLK
EYMNIEAMAK
LLQRPGSDELQYK
GICGCDVHGIVGR
SDIVSEEDAAKLR
FDAAFGGAR
IGDKYDDEFVTK
DKVENLAWNQDR
DKVENLAWNQDR
ENEYIGINDNR
AVEIYSQMVK
IGQYAEHEYWEK
VLDTGAAVADKVADK
YPTNSMGVIDEGR
TYQMSELTR
IQVHSLEVPANTSK
AYEYLPSSR
AYYIPAGTQR
ADGATITLEDGR
ENTVIVDGEGSKDAIQAR
KIILTEAGTVNPK
LLQRPGSDELQYK
DVLLEQAQK
INQLLESCEDGQGK
ISHIEHLGIAVK
GICGCDVHGIVGR
IGDKYDDEFVTK
AANLDAIHDTVHEMAR
YSDLSAMPR
TAASTYFGCEPK
MNGVKEDFFGDNSGGK
TAASTYFGCEPK
SAGGIVLTGSAAAK
SVLENPDSISK
MAMNAYEDQCTPANPR
IFEDVAKAEER
DMQDCEFTVENGK
CMVSPLISGK
IGQYAEHEYWEK
DKVENLAWNQDR
NAIIFSPHPR
NAIIFSPHPR
GDKGYMQTPCNTPWR
KIILTEAGTVNPK
TIETTVSPDYQR
WSAQSNAEWCK
CAVADSCAVSIDR
VAVMGCVVNGPGEAK
MNGVKEDFFGDNSGGK
SGVPDNSQVVVAGQAR
SVTLASTMGPSVK
FATHGGYLLQGK
EYSPLAVK
QIAEKDGEAPAEEATEAAE
IGNGNYLMDK
VLDTGAAVADKVADK
YADMLAMSAK
KDGFTLAQDVR
IQVHSLEVPANTSK
GIGPTYVDKYER
MGYTSVEAANYNNGK
SYELSFEGHR
QAVTNPDTIMSVK
VTSVNTKDEVLLEK
IYKENPEAETGEIQVR
VVVPEEEAHEVK
AANLDAIHDTVHE
DYYLENDEQTK
NVCAVGTTVMR
ADMLYAEIDRNK
TLAAASSLGMAEK
ATHGGYLLQGK
ENEYIGINDNR
IIGMGGALDSSR
EAVDTKNDADAMVFQTEK
SGDIVLVK
AIEVEPCVEK
RVEFFCEGR
GHAGEIGNIIVK
EAEVVKNEQILSER
FGIESVSK
TDVVEALK
IMYADSDAATINEK
VSMETLNTACR
VSGIDPGHIADQEGNR
EIADEFYKR
IVGLGANVNEK
AVAGAATQSVADQEAIK
YCTGKDTTDWEKFEK
IPNGDTTQEVLK
LITTFGK
WQRPYAELNDEQQK
IGFDTLKEK
MTELVPGTTDGAAEK
IIIAQTEELRK
ADINAEDYMR
LLSDKDFVEK
ATLGEVGNAEHMLR
TPAILVTK
VSSADEALGIK
KVPEGTSELDVCADQYHR
VSEEDAAKLR
VGLEDQLK
IQPAEALREE
EAEVVKNEQILSER
LITAVPVDKETENR
TMLEAIAPK
SDIVSEEDAAKLR
GSEYVIDPEK
TAVPVDKETENR
NSEMHGYNPSLFNR
CGCNSYEHDQFQATGGNFAK
LNNLIVAK
STCESCGNCVEACPTGALSSK
LATYNLDEAK
VLSMYQDPAQR
LDTGAAVADKVADK
GITTNAQDMLSGK
CETCTYPDEPCRFPK
AVTMADITK
HYNPDELVLGKR
TGMDYITVR
SNHVTLFVGAK
GGVMTMEAAQEYTR
ESLEEQTMNMAK
AVAAVNANLDTEVKK
NGTYPISVSSER
SGSWYSYNDTK
QQFGVEPAVK
LQVTENYTVNSK
SKGNVVSPDDLVR
SAGNFAQLTSR
LITAVPVDKETENR
LVYQPAGGEKETTEAAMPTHTEAIK
AYSMANYPAEGDR
EENFAEEVAK
ICTAYELDGK
VLSMYQDPAQREQEIK
MGICGEHGGDPSSVEFCHK
AILAFQKPDK
KGVNVIGIPK
GTELTGTNTVIEK
RYTIEPTAENIAK
RYTIEPTAENIAK
LPYSALR
VAVDPVVSCGHCYACK
ALEEAGAEVEVK
MIDINSYK
KVPEGTSELDVCADQYHR
GGGINATVVPTR
AGAATQSVADQEAIK
VSGIDPGHIADQEGNR
NTVATGIEMFRK
VAINGFGR
GHAGEIGNIIVK
AYDLGADVR
GTELTGTNTVIEK
YFAELSK
KAVEIYSQMVK
AAAYGAGSYEIAK
SGIDPGHIADQEGNR
GFDTLKEK
TVMITLK
APTDNDCGNLMPMR
EYWNYAK
KALDNVTPQVEVK
ITINTSHVEYETANR
EAVDTKNDADAMVFQTEK
AFIEVGQK
ATEIYGQLAK
YQEFQQAIAK
AQDYADKATTDINDPKYAEAQATVKK
SHIEHLGIAVK
MAPYIYTER
EIVDGLNAR
IYKENPEAETGEIQVR
LAHEFTGTFTGK
SVVTGVEMFRK
MGICGEHGGDPSSVEFCHK
QANDCPEEIDIK
VLDFER
MGICGEHGGDPSSVEFCHK
TYLPMDGVAMK
VDAENGATAGKFDLAK
YLDEHGIVVEK
NTVATGIEMFRK
TTEEVASFAATK
MPETVPPGVAR
SDGTNFMPQVKDESK
LLLPDLLPEYK
KFYEEAKPFYEK
GGVGNMFYDDAK
VGYQTALVGK
SNDQTGPGASFGVTR
GTFQACEAELK
NYSEDWVK
SVEEAVELCNK
EALYLGSGDR
YLTPPSVDVKK
TENLTLVCK
VEMNELDAEYR
VLAVEDYQSSQR
GCSIEDVYR
SVEEAVELCNK
YDHSSFMLR
ATELKEQALSSLK
ENEYIGINDNR
DKVENLAWNQDR
EYMNIEAMAK
SDIVSEEDAAKLR
ILAFQKPDK
CSNNYGPYHFPEK
GTTNGTITDTNGQYNLK
AVEIYSQMVK
IGQYAEHEYWEK
VLDTGAAVADKVADK
ILDAAYEAAKGDAK
DQNGKEYFMVK
FDAAFGGAR
MNIGLIAHNSK
TNSVEAFSNVR
AYEYLPSSR
LMDIGCYR
QKAEEEGIEIR
GMPTAIIMK
TVVMGIRPEHVYDDEAR
LAHEFTGTFTGK
KPIIVGNWK
IFEDVAKAEER
MNGVKEDFFGDNSGGK
ISHIEHLGIAVK
EAAEQELQSYGCR
WQRPYAELNDEQQK
AYSGEGAIADDAGNVSR
LDAAYEAAKGDAK
LLPPPPEDQDQQNTDK
ELGVEDNLK
YNSSIMDQVYK
TIETTVSPDYQR
DKVENLAWNQDR
EVYKNEIVDGMVKK
EAAEQELQSYGCR
FYISDEETK
NAIIFSPHPR
WSAQSNAEWCK
SAPSKDDTPMFVCGVNEK
CMVSPLISGK
KNDMTGSVMAIKPDELSK
FATHGGYLLQGK
KAVEIYSQMVK
ATLGEVGNAEHMLR
QGGDATGDINELRK
QFMELAMK
ILVINTK
KALDNVTPQVEVK
YADMLAMSAK
GIGPTYVDKYER
DMQDCEFTVENGK
DHFAILK
MAMNAYEDQCTPANPR
QADYVYDEDVQR
LLPPPPEDQDQQNTDK
AIWGDPNQNCR
DAAYEAAKGDAK
ADMLYAEIDRNK
TLAAASSLGMAEK
QAVTNPDTIMSVK
KDGFTLAQDVR
QDKVIVEGVNTVTK
TLAAASSLGMAEK
IIGMGGALDSSR
GHAGEIGNIIVK
NALTTLPMGGGK
EAVDTKNDADAMVFQTEK
ENEYIGINDNR
CPPEDQPVVNLSGGERR
EAAEQELQSYGCR
RVEFFCEGR
FGIESVSK
YVETDNTGDDNYDGLHQVR
NCESGDILIK
LCSEAMQFK
QIAEKDGEAPAEEATEAAE
VESVMASAEASEEVK
TCSMSPDVNNPAFR
IMYADSDAATINEK
FVTLDGQER
ESYKQQFGVEPAVK
YCTGKDTTDWEKFEK
DTGIGIPANEQNK
SEALLIGNK
WQRPYAELNDEQQK
IGFDTLKEK
AIAEQEGVDLR
IIIAQTEELRK
LFMTTTEVR
GGTPYGATTIAGGDGSR
ESYKQQFGVEPAVK
KVPEGTSELDVCADQYHR
VSSADEALGIK
TPAILVTK
WDTGETVYK
NGELKMDTGK
ESIDENQREYYLR
ALYIDPNSK
IGQYAEHEYWEK
MLEKDQWNGFK
TIPAYIR
FSEVELR
ADPYFVNDETHVK
FGQEEGDNVDSQEAAYR
LATYNLDEAK
SDIVSEEDAAKLR
DTGIGIPANEQNK
AIDLMDEAAAK
RYDVLSGDEYR
ALILGTGGASK
CMFTFK
ADPYFVNDETHVK
AVTMADITK
SNHVTLFVGAK
ALIEAELEQQKK
NGVLFPQK
KPIIIVAPR
GTNFMPQVKDESK
TSLAKDPIYVTR
SAGNFAQLTSR
LVYQPAGGEKETTEAAMPTHTEAIK
HYNPDELVLGKR
ALIEAELEQQKK
ADPYFVNDETHVK
NALTEAEGDYDK
VLSMYQDPAQREQEIK
GGCQGNTTGVASLVK
ALIEAELEQQKK
SNHVTLFVGAK
SDWTTIR
MGICGEHGGDPSSVEFCHK
NGIHIIDLHK
AILAFQKPDK
HPNTIALEEVER
LVDKDSNEYPANSFYEKDDR
ESYKQQFGVEPAVK
RYTIEPTAENIAK
LVDKDSNEYPANSFYEKDDR
ALEEAGAEVEVK
NCGYIEIGK
MIDINSYK
YNESASVTENLER
TSLAKDPIYVTR
TKNNPVLIGEPGVGK
SGYGMDCDTELK
TKNNPVLIGEPGVGK
YLTPPSVDVKK
IRDAYEGVLTGK
YYKPASFDDAGYK
GHAGEIGNIIVK
YFAELSK
EYMNIEAMAK
KAVEIYSQMVK
HPNTIALEEVER
GGVMTMEAAQEYTR
VTQNLFHDNVPPK
TSLAKDPIYVTR
IGWPEGR
EAVDTKNDADAMVFQTEK
LGEFVATR
WLNNGAQPSDTVK
LAHEFTGTFTGK
SVVTGVEMFRK
ETLPPCKPPTVVETRPR
SPTIFVK
LIEAELEQQKK
AVQLHGGYGYIR
YPGWVR
MAPYIYTER
EVTDASGNVISATGR
FSAMLDR
SDGTNFMPQVKDESK
ELLQYEIDEDKCRK
NTVATGIEMFRK
SDGTNFMPQVKDESK
ANAFGNEATVVR
VHGYQFEIDPSKR
GGVGNMFYDDAK
TLVENYAVK
TVVMGIRPEHVYDDEAR
TTEEVASFAATK
VDQLSNDVNAMR
NGATITEGDGTEFR
VLAVEDYQSSQR
WIPNAPCR
SVEEAVELCNK
DPYFVNDETHVK
YNTVILTK
ENEYIGINDNR
EYMNIEAMAK
ILDAAYEAAKGDAK
TKPHVNIGTIGHVDHGK
TDKPQPVNALLK
IDYNLLKESDKPNGK
AYEYLPSSR
ILDAAYEAAKGDAK
AVEIYSQMVK
VHGYQFEIDPSKR
LLQRPGSDELQYK
VQGEIPENADLK
AVQLHGGYGYIR
VAGVTINSSSAGVGGSSR
FNKEYWNYAK
YMISDEVEER
VMNEAIASDCCPAEYK
LLPPPPEDQDQQNTDK
AFIPVSK
RDYDADAQPNASGAQYNFK
VEMNELDAEYR
YYGGCECVDEVER
MPETVPPGVAR
YGANVGWSTSR
AVTDSEACIAYR
ISHIEHLGIAVK
QLPDWSK
LAHEFTGTFTGK
YVPVSETIR
DNIIMGKPDASEEEIK
GIIYAADQEASGK
LLPPPPEDQDQQNTDK
LTGALSAQNIR
FTEGFDIENGKK
NIGIMAHIDAGK
EAAEQELQSYGCR
QDKVIVEGVNTVTK
EVYKNEIVDGMVKK
GSFNYLNR
KMATIDKLTNDGTYSNLSK
ATLGEVGNAEHMLR
NTYPALAEGNMTK
YPTNSMGVIDEGR
YADMLAMSAK
SLICADREEACEVTR
QYFGETDETVNAK
QLAPLQVNK
DHFAILK
LVPQDLK
ATLGEVGNAEHMLR
TYLPMDGVAMK
WSAQSNAEWCK
STPFAAQMASEAAAK
VGINGFGR
NDIPEFK
YQSEVEVIAK
VSENYATAMHIDTDESNAAGCGR
IIGMGGALDSSR
QDKVIVEGVNTVTK
QGGNQVDVIQAPR
QGENLIAAYCHNR
MAMNAYEDQCTPANPR
YNLQGIDTQK
EAVDTKNDADAMVFQTEK
DMQDCEFTVENGK
NALTTLPMGGGK
EAAEQELQSYGCR
YVETDNTGDDNYDGLHQVR
AFNENLKWEK
ELLEEAAPGNR
YYKPASFDDAGYK
SVGEIMSIGR
YCTGKDTTDWEKFEK
ILVVDDESR
LVDKDSNEYPANSFYEKDDR
DAAYEAAKGDAK
AIAEQEGVDLR
WQRPYAELNDEQQK
VVFAESMYSK
VSVDETHGFR
KSTPFAAQMASEAAAK
WDTGETVYK
CMVSPLISGK
YAIPNEYDK
TIAADDYNSDEATKNLCGK
AMVGCPVTVR
ATTILNHALIDHK
DSFQVMGK
TPAILVTK
QESTAIIVPYNKR
RYDVLSGDEYR
ADPYFVNDETHVK
ATIEALSEMR
DTGIGIPANEQNK
ETVNEAHHSQTELIQAEIRGEK
LQQEPVDEQELEK
VMDLTATCMCK
ALIEAELEQQKK
TVNIPSYR
SNHVTLFVGAK
LYELQSMESNEGR
QYATDGYFAK
KDFADLTIK
IMYADSDAATINEK
RYDVLSGDEYR
IEAELEQQKK
NALTEAEGDYDK
SAGNFAQLTSR
ADPYFVNDETHVK
KSTPFAAQMASEAAAK
MYQVVGADGYASK
ALIEAELEQQKK
MMDFIK
AVAGAATQSVADQEAIK
VGDNISTDHIVPSDSK
FNENLKWEK
HYNPDELVLGKR
VGDNISTDHIVPSDSK
TALDNLPETSK
YNPFTHSICR
NGIHIIDLHK
ILVVDDESR
LVYQPAGGEKETTEAAMPTHTEAIK
QYATDGYFAK
YEYFYNK
EKLSRICTGLK
GLDIEETLSHKR
ALEEAGAEVEVK
YNESASVTENLER
NCGYIEIGK
YNPFTHSICR
KGQTTVITTEDIEGTSDR
EMQFFGAR
VGDNISTDHIVPSDSK
AVAAVNANLDTEVKK
YYKPASFDDAGYK
TFLQERPEDVR
QYANATLLR
VDQLSNDVNAMR
KAVEALTAELK
AIDSLEGMK
YKPASFDDAGYK
VSFQTTNSIATK
YLTPPSVDVKK
MLEKDQWNGFK
VLSAGENAGVLTPEGCKK
LGEFVATR
WLNNGAQPSDTVK
IDYNLLKESDKPNGK
MIDINSYK
IRDAYEGVLTGK
DAVITAVVNKR
LSNGETISLTQGSK
MGDPETESVMLR
ETLPPCKPPTVVETRPR
SPTIFVK
SVVTGVEMFRK
MAPYIYTER
MGICGEHGGDPSSVEFCHK
YLTPPSVDVKK
NTVATGIEMFRK
LAHEFTGTFTGK
GGVMTMEAAQEYTR
GDGTSVYMTQDIGTAK
GGVGNMFYDDAK
VGGNILTAAR
ELAPNFTQSK
TVVMGIRPEHVYDDEAR
KAVEALTAELK
VLSAGENAGVLTPEGCKK
EAVDTKNDADAMVFQTEK
GEATSTDINFQER
WIPNAPCR
SLGFNVK
VLAVEDYQSSQR
KGQTTVITTEDIEGTSDR
YPGWVR
ECGCPTCMAFSMK
YNTVILTK
ENEYIGINDNR
EYMNIEAMAK
GYDFITEEDKK
NNIPDTDPTKTEQAIR
IDYNLLKESDKPNGK
ASDFDWK
NNIPDTDPTKTEQAIR
TTEEVASFAATK
ALEGDAEWEAK
ILDAAYEAAKGDAK
AVEIYSQMVK
TFYGYNDMADAK
DGLCFAK
IGFAVGAK
LLPPPPEDQDQQNTDK
VMNEAIASDCCPAEYK
VESVMASAEASEEVK
NCFASADAAAMEK
YYGGCECVDEVER
TETQTTESLSQLR
LAHEFTGTFTGK
KPIIVGNWK
YMISDEVEER
MPETVPPGVAR
LTGALSAQNIR
LLPPPPEDQDQQNTDK
ISHIEHLGIAVK
NHLFSPSLR
AVQLHGGYGYIR
ELLQYEIDEDKCRK
GHAGEIGNIIVK
EAAEQELQSYGCR
ELQASELVNK
TFVVSHYDTNVTK
ESLEEQTMNMAK
QAVTNPDTIMSVK
PDTDPTKTEQAIR
PDKPVTAQPAETR
TLGENLEELKK
NIILAANQAR
VITAVVNKR
QYFGETDETVNAK
TYLPMDGVAMK
DHFAILK
HLGKPVTFVNATR
GSISVIGPTR
KVEAAQFVATHDGEVCPAK
TSLNPIPER
VGINGFGR
NDIPEFK
VGEGIVSSIGSSENHK
YADMLAMSAK
YQSEVEVIAK
TGFTIEEYSKR
VGEGIVSSIGSSENHK
SGTTTETSIAFR
TLAAASSLGMAEK
LLAETGDIDEK
VSENYATAMHIDTDESNAAGCGR
SVVTGVEMFRK
PDTDPTKTEQAIR
EAVDTKNDADAMVFQTEK
DMQDCEFTVENGK
TSGEERLSNFL
AFNENLKWEK
VLVEVDPK
TVVMGIRPEHVYDDEAR
KNDMTGSVMAIKPDELSK
EVSGFSNLCK
TADEVFGAYSHMGGK
GVQGMGESDPIASNDTAAGR
ETPVVWK
YYKPASFDDAGYK
IIIVGADK
VHRFDPK
RVEFFCEGR
TAEILLK
NMQSDFEPVIERK
VPYVIDQEK
YKEILEVTGGR
NIGIMAHIDAGK
GITTNAQDMLSGK
ANPEKTFTVTGYADK
SVGEIMSIGR
AFNENLKWEK
KVEAAQFVATHDGEVCPAK
AAAVNIVPNSTGAAK
WDTGETVYK
QEEIDYLNK
TADEVFGAYSHMGGK
QNAVYSPGVTVEK
ELLQYEIDEDKCRK
RYDVLSGDEYR
DSFQVMGK
MYAIIATGGK
ANDNITVQLK
MDKNISFTLK
NSIVTSFNR
QESTAIIVPYNKR
LDFQGTESLNTLR
ALIEAELEQQKK
QNAVYSPGVTVEK
YQSSSQEHNIMDDSNQAIAYR
SMYATTALMK
RYDVLSGDEYR
NALTEAEGDYDK
QYATDGYFAK
IMYADSDAATINEK
LLAETGDIDEK
IEAELEQQKK
WLCDNGYAK
LIVNGQAIR
GASGYLPEHTLPAK
KVPEGTSELDVCADQYHR
GGVMTMEAAQEYTR
NNIPDTDPTKTEQAIR
ISVADYNAACR
ALIEAELEQQKK
WGAYQSCGLK
ELAPNFTQSK
MMDFIK
ACAQGWISPR
NALTTLPMGGGK
VMDLTATCMCK
ALEEAGAEVEVK
YNPFTHSICR
DAVITAVVNKR
NGIHIIDLHK
YNPFTHSICR
TALDNLPETSK
YNESASVTENLER
VFNVDYK
AAHGNGFNEEFVCNDEER
MAMNAYEDQCTPANPR
QYANATLLR
KAVEALTAELK
GAFETYQMK
EMQFFGAR
VAINGFGR
YYKPASFDDAGYK
TFLQERPEDVR
ISIDPTEAR
STLNIPGTGGK
AVELSTLQR
LATFTVEK
ANGAEVDDAAIQGVK
YNSSIMDQVYK
VDQLSNDVNAMR
LFMTTTEVR
YANNDMQELEAR
LGEFVATR
QITEPNGIGVR
IRDAYEGVLTGK
LYELQSMESNEGR
GEGIVSSIGSSENHK
SQVYILSK
ETLPPCKPPTVVETRPR
SVVTGVEMFRK
DAVITAVVNKR
EYMNIEAMAK
AVAGAATQSVADQEAIK
IKGCSHITGGGFDENIPR
YIHYVEDQLK
GDGTSVYMTQDIGTAK
MAPYIYTER
ELQASELVNK
VGTVGATYANENAEKYGYK
ELAPNFTQSK
GGVGNMFYDDAK
KAVEALTAELK
EGEVVWQCR
VLSMYQDPAQREQEIK
AQGNYASVEQIAK
FATHGGYLLQGK
GEATSTDINFQER
WIPNAPCR
VLAVEDYQSSQR
ILDAAYEAAKGDAK
EYMNIEAMAK
GDFMGGPFVSHTR
YNTVILTK
TRVELEAMGVK
FNENLKWEK
ANPEKTFTVTGYADK
ASDFDWK
NNIPDTDPTKTEQAIR
DISFSYDGKR
ALEGDAEWEAK
YDQPLTISK
TFYGYNDMADAK
FNGTSYITQR
INQLLESCEDGQGK
MGICGEHGGDPSSVEFCHK
TETQTTESLSQLR
ALENQCYVCGVNR
GGHITYVELDGEAQK
ILDAAYEAAKGDAK
AIVTNIAGTTR
VEMNELDAEYR
SGATTEITFGGNDK
ETPVVWK
YDEEGTTAAIVR
MDKNISFTLK
LLADCYENIKR
LLHDGMPSTEVNLK
YTYGVLEK
NHLFSPSLR
LTTGCSVIVTGK
TFAEKPAEFDPR
YEYYNPQEEAEGSATMEKR
IDYNLLKESDKPNGK
KALLDADVNYK
TLYVSSSDYDDGGSK
TLGENLEELKK
QVLTHGFTVDGQGR
GGHITYVELDGEAQK
QAVTNPDTIMSVK
VGDNEKAIEALTK
LLMIEDNK
IAEFGTVCR
VGINGFGR
EMNDLPESLK
YKEILEVTGGR
QYFGETDETVNAK
LLPPPPEDQDQQNTDK
VMNEAIASDCCPAEYK
VPAGSVVVSGNLPSKDGK
QGTDPDMAAVNVQNR
SGTTTETSIAFR
IIGMGGALDSSR
IKGCSHITGGGFDENIPR
AKFYIINANK
VGEGIVSSIGSSENHK
EAVDTKNDADAMVFQTEK
TGFTIEEYSKR
SVVTGVEMFRK
GADNFDVNKFGAK
AFNENLKWEK
LANIDLNR
ATLGEVGNAEHMLR
ELMAEASTTPATATK
VGEGIVSSIGSSENHK
VTQNLFHDNVPPK
TVVMGIRPEHVYDDEAR
NYQLYVEK
LPDDCTTGSSIMPHK
DYPGYQKVENPEVR
TADEVFGAYSHMGGK
TLAAASSLGMAEK
TIELPDGR
YYKPASFDDAGYK
GVQGMGESDPIASNDTAAGR
VPYVIDQEK
YKEILEVTGGR
RVEFFCEGR
VIGGIDPASTAK
GADNFDVNKFGAK
AFNENLKWEK
AVASVLMSK
VVFAESMYSK
ANPEKTFTVTGYADK
FGVSYQHDTTTITK
KNDMTGSVMAIKPDELSK
EGFELCR
QEEIDYLNK
KVPLPELK
NFDEFYRR
QVGAVAKPVFVEK
RYDVLSGDEYR
MYAIIATGGK
MDKNISFTLK
DSFQVMGK
KATQVELSLTDAR
IESQIAIAEGK
KALLDADVNYK
ALIEAELEQQKK
MYQVVGADGYASK
INKDGIWIEK
TYLPMDGVAMK
TEVELLK
TADEVFGAYSHMGGK
NKSEITDEEYKEFYK
KATQVELSLTDAR
ISTGAMNDLER
LIVNGQAIR
RYDVLSGDEYR
DISFSYDGKR
NATTLLDAQPQK
KVPEGTSELDVCADQYHR
CDVNVSIRPYGSEK
WGAYQSCGLK
ALIEAELEQQKK
VITTNLNYR
IMYADSDAATINEK
VFNVDYK
ALEEAGAEVEVK
YNPFTHSICR
NGIHIIDLHK
YNPFTHSICR
LQHIDFVR
ETVNEAHHSQTELIQAEIRGEK
QYANATLLR
KAVEALTAELK
EMQFFGAR
ELSINVGQSK
YNESASVTENLER
YYKPASFDDAGYK
PGYQKVENPEVR
VMDLTATCMCK
ANGAEVDDAAIQGVK
AVDNVDLVAK
CICFAGNSVGSK
LTLLHTPETK
ADMLYAEIDRNK
LVYQPAGGEKETTEAAMPTHTEAIK
YNSSIMDQVYK
ADNAAYVSALK
LFMTTTEVR
SQVYILSK
ALGECTIYDR
ALIEAELEQQKK
QVGAVAKPVFVEK
DNFDVNKFGAK
GEFPVNN
AAHGNGFNEEFVCNDEER
TWFAADK
ETLPPCKPPTVVETRPR
SVVTGVEMFRK
EYMNIEAMAK
SVGEIMSIGR
TKPHVNIGTIGHVDHGK
VDQLSNDVNAMR
DYPGYQKVENPEVR
AYLAYGEEHIQER
LSPSACNAQPWK
GGVGNMFYDDAK
EGEVVWQCR
TVVMGIRPEHVYDDEAR
KAVEALTAELK
AQGNYASVEQIAK
IEDYFR
VSENYATAMHIDTDESNAAGCGR
LLEEINER
EYMNIEAMAK
MGAPCIGINDSGGAR
VLSMYQDPAQREQEIK
LEMGSQLGLR
AVFSDETENYR
AFSDSSMADSSSALNDASK
ELAPNFTQSK
EGTILTVAK
TRVELEAMGVK
ILYQDAVGR
VLAVEDYQSSQR
QERPFTESNGLIK
ASDFDWK
TIAVIGYGSQGHAHALNAK
SSEDAQNVAVGLEK
ALEGDAEWEAK
IGFAVGAK
VYQLPEATR
TFYGYNDMADAK
FEPTTTETMYAAR
LQEGENLPSVR
LYSWNDTGK
QTITEGTASLTTDR
GGHITYVELDGEAQK
IVYQELTR
AVGEDDSEEAAEACPYAAK
EYFAETDETVNK
SGATTEITFGGNDK
ETPVVWK
FQTTEYPTYK
TQTGELSIHCTELR
FATHGGYLLQGK
AYLAYGEEHIQER
NIGIMAHIDAGK
VEMNELDAEYR
NLNMTNFEPR
AVNDIVLSK
TFAEKPAEFDPR
LAHEFTGTFTGK
TDAVAITYDEK
TQTGELSIHCTELR
YTYGVLEK
YNTVILTK
ALDELYK
TLGENLEELKK
NHLFSPSLR
FSGLDYQQAK
MPETVPPGVAR
YQSSSQEHNIMDDSNQAIAYR
AVAAVNANLDTEVKK
AMEIPEAIRK
AASEFEALR
AYLAYGEEHIQER
EMNDLPESLK
VGINGFGR
NKIPGDGIVSGYGK
TAQLLDENYK
IIGMGGALDSSR
AWDYYNNNPR
YKEILEVTGGR
SGTTTETSIAFR
GANIQYQMSPTPNK
AFNENLKWEK
LANIDLNR
VGEGIVSSIGSSENHK
NPNPVVTLR
EAVDTKNDADAMVFQTEK
GADNFDVNKFGAK
YFAELSK
MPETVPPGVAR
VTQNLFHDNVPPK
WPAGTYVSNGK
YADMLAMSAK
CYNIETVEDQKVR
TVVMGIRPEHVYDDEAR
QGTDPDMAAVNVQNR
TLYVSSSDYDDGGSK
DYPGYQKVENPEVR
YYKPASFDDAGYK
EYASFTQEQVDK
ISQFTLK
GGFPVVEDKDGYSGSSAK
VPYVIDQEK
AAGETPYVIGR
IKGCSHITGGGFDENIPR
VPGAGFEVR
NWAAIDEGAK
AVEIYSQMVK
SVVTGVEMFRK
KVPLPELK
TADEVFGAYSHMGGK
IASQVIANVGGK
QNGLEAAILKK
TLAAASSLGMAEK
MYAIIATGGK
RYDVLSGDEYR
KATQVELSLTDAR
QVGAVAKPVFVEK
MDKNISFTLK
ATLGEVGNAEHMLR
IYDELIGESKETK
INKDGIWIEK
MYQVVGADGYASK
GGFPVVEDKDGYSGSSAK
PVVEDKDGYSGSSAK
ADIDYCHAEALTK
YEYYNPQEEAEGSATMEKR
LENGSNIAAATAVGK
KVEAAQFVATHDGEVCPAK
TEVELLK
NKSEITDEEYKEFYK
FDSQEVVYR
LLPPPPEDQDQQNTDKIK
TVFYAEYDSHGEGANPK
NFDEFYRR
GHTAPGLYSTLAQR
TGHAIFEATHGTAPNIAGK
LIVNGQAIR
FNENLKWEK
INKDGIWIEK
KATQVELSLTDAR
ADIDYCHAEALTK
PVVEDKDGYSGSSAK
MNGVKEDFFGDNSGGK
QGGDATGDINELRK
QAIELPR
AVAGAATQSVADQEAIK
EGFELCR
DIDYCHAEALTK
KNAEGYLWNTPK
GHTAPGLYSTLAQR
VFNVDYK
VVVSASANNIYK
ALEEAGAEVEVK
YNPFTHSICR
IMYADSDAATINEK
NMQSDFEPVIERK
YNPFTHSICR
QYANATLLR
KAVEALTAELK
ITPAATTSEGINVK
INKDGIWIEK
AGYEVASEQFK
YTQFENEALK
IAAQLGIESK
DYCHAEALTK
KEVFDASLAPK
VDPEFYDR
GHTAPGLYSTLAQR
ETVNEAHHSQTELIQAEIRGEK
NVLGYADADSR
SMDDSNKEVEETYVTENTEQK
VVEDKDGYSGSSAK
AKEELDWVATK
IRDAYEGVLTGK
ADNAAYVSALK
IGEEGYSDLCR
ALSLCGSVSGR
KEVFDASLAPK
VNFLCR
PPPPEDQDQQNTDKIK
YNSSIMDQVYK
ALIEAELEQQKK
ALIEAELEQQKK
HLGKPVTFVNATR
IPMTTEGLK
SVVTGVEMFRK
EYMNIEAMAK
TADEVFGAYSHMGGK
GGVMTMEAAQEYTR
SVGEIMSIGR
IIDAMYEGK
YIHYVEDQLK
FPVVEDKDGYSGSSAK
QSDKATEIYGQLAK
TWFAADK
GGVGNMFYDDAK
TVVMGIRPEHVYDDEAR
EGEVVWQCR
GITTNAQDMLSGK
PPPPEDQDQQNTDKIK
ADMLYAEIDRNK
LILPDNR
MAVAESGMGIVEDK
EYMNIEAMAK
MGAPCIGINDSGGAR
VLSMYQDPAQREQEIK
NNMTASSEQVVSNKENVMQAEK
GGFPVVEDKDGYSGSSAK
NTNWAEYAR
GSEDLIKDINK
GTQAAYDLVR
LLPPPPEDQDQQNTDKIK
LEMGSQLGLR
QERPFTESNGLIK
ISAIDGDITK
GTQAAYDLVR
EMQFFGAR
VLESQSANWSTDEAK
TPLTEFR
SELGVSVGPGR
FDDLNVAR
KPAGDVLMGLTSK
TIAVIGYGSQGHAHALNAK
EDFFGDNSGGK
ALEGDAEWEAK
FEPTTTETMYAAR
IGFAVGAK
DIENNACVIAK
TFYGYNDMADAK
VIVSSFADK
CYNIETVEDQKVR
IVYQELTR
LYSWNDTGK
IITDGSCDLSTER
GGHITYVELDGEAQK
WTTSNPNPNATYPR
PPPEDQDQQNTDKIK
ICGVCTTTHALSSVR
KAIIPAAGLGTR
KAIIPAAGLGTR
VIVSSFADK
IPAGTQSGTILR
ANYLTTDEYSGAK
DNTTMISGNEENPELK
DGIGEGFTR
EVAVTDGDKVAAQIK
TDAVAITYDEK
TFAEKPAEFDPR
ENGDELSPGVNQAVR
TQTGELSIHCTELR
NTYPALAEGNMTK
SVVNDTDGIVR
KPIIVGNWK
IENDLLTR
AGGVSDIGSLR
YCHAEALTK
AQLAQAEAQEISAR
CYNIETVEDQKVR
TQTGELSIHCTELR
VSGETSEIYSYQSAK
EVAVTDGDKVAAQIK
EMNDLPESLK
DMVAIPSESCDEKR
PELPEVETVRR
AYLAYGEEHIQER
AWDYYNNNPR
EQYESWVK
IIGMGGALDSSR
FSGLDYQQAK
YKEILEVTGGR
NLNMTNFEPR
VGINGFGR
AFNENLKWEK
MPETVPPGVAR
TVVMGIRPEHVYDDEAR
IYDELIGESKETK
GAAASALYGYR
AQLAQAEAQEISAR
TKPHVNIGTIGHVDHGK
ISLNSIDKVK
DATATAIYGAR
YADMLAMSAK
EYASFTQEQVDK
WNVNLQK
VVDVLTPK
MPETVPPGVAR
NWAAIDEGAK
DILSYQQK
VPGAGFEVR
ALQCQDDMMASDVVSRPK
AANLDAIHDTVHEMAR
GGFPVVEDKDGYSGSSAK
KVPLPELK
ISADQVDQEVER
VALLEPVENKR
AAGETPYVIGR
GTCQTYILGQR
CPVCQSENILR
RYDVLSGDEYR
IIDAMYEGK
MYAIIATGGK
KATQVELSLTDAR
QNGLEAAILKK
GGAMNGTSVASYYNK
IYDELIGESKETK
ADIDYCHAEALTK
LENGSNIAAATAVGK
PVVEDKDGYSGSSAK
SINVDYDSLKGGSAK
TACEVAEISYK
AYLAYGEEHIQER
AFEGLLKR
LLPPPPEDQDQQNTDKIK
LIQEAAPPGVR
ADIDYCHAEALTK
GHTAPGLYSTLAQR
LIVNGQAIR
LYIEGDMTPKDEK
QAIELPR
RYDVLSGDEYR
GSDIPEEDRDYYLERR
FNENLKWEK
QAVTNPDTIMSVK
DIDYCHAEALTK
QGGDATGDINELRK
GTQTDGHAYIPAAIQK
YLADPELK
KATQVELSLTDAR
NFDEFYRR
SATSLSQETLSMEK
VVFSNLQDK
IDYCHAEALTK
VFNVDYK
ATIEALSEMR
ALEEAGAEVEVK
NIRPEFLNR
FDTVTLK
TFAIISHPDAGK
GHTAPGLYSTLAQR
KAVEALTAELK
DYCHAEALTK
NSIGYPHLNVK
CAQECTLLEAR
ADVVNGSLDSTQVNTNK
VDPEFYDR
TPSSNLTTSLAGR
LGGDDGKTEVVDIDGK
NVLGYADADSR
AKEELDWVATK
TFAEKPAEFDPR
VVVSASANNIYK
LAQVTAALR
RVQASQFVYEHGDEVCPAK
MMDFIK
GQFENAFNSER
TYLPMDGVAMK
YNSSIMDQVYK
KGTCECAAIPVCCGTAYR
CPASLNIVK
LYDFANR
PPPPEDQDQQNTDKIK
YIHYVEDQLK
ETLPPCKPPTVVETRPR
VMSDMDAQTSAFEK
EYMNIEAMAK
YDLLQETKPTR
GGVGNMFYDDAK
CYDPFLENHK
EGEVVWQCR
AFREDPQANPLTTPSGK
DGFTIHDGHPSFNK
SNIQDKELILR
LILPDNR
EYMNIEAMAK
TVVMGIRPEHVYDDEAR
SLNNENSSTIFK
NYQISTFSK
LIQEAAPPGVR
IMYADSDAATINEK
TNENWQSNGPVSYK
VIGVGGGGGNAVNHMYR
GGFPVVEDKDGYSGSSAK
LEMGSQLGLR
QERPFTESNGLIK
AANGVVMITTK
PPPPEDQDQQNTDKIK
SVIAVESNHQLTPDESNK
LLPPPPEDQDQQNTDKIK
QLLEAGVHFGHQTR
MAPYIYTER
GTQAAYDLVR
EDFFGDNSGGK
VNEIAYDVDNNPK
TPLTEFR
TADEVFGAYSHMGGK
SSSETDIQVIGGGK
GEFVAVMGPSGSGK
NTNWAEYAR
SNIQDKELILR
ALEGDAEWEAK
FEPTTTETMYAAR
KGEAIVEMNLK
GTQTDGHAYIPAAIQK
KGEFTTTLPALKK
IVYQELTR
TFYGYNDMADAK
AVAGAATQSVADQEAIK
VIVSSFADK
IPAGTQSGTILR
NMQSDFEPVIERK
VNAIISPDTEDK
AFGSCFESEDQR
VLSMYQDPAQREQEIK
SVIAVESNHQLTPDESNK
LGGDDGKTEVVDIDGK
VAENFSGFK
AVNDIVLSK
QEAAPPGVR
GESTPAVIPDEQMHR
AGGVSDIGSLR
SVVNDTDGIVR
VNPGDGAFYGPK
GITTNAQDMLSGK
TFAEKPAEFDPR
NTYPALAEGNMTK
IENDLLTR
FEGLLKR
QITENTEAVLR
ERGITISTAHVEYETENR
KAVFLVQEEDAR
ITCVYGGSDIER
IIGMGGALDSSR
EQYESWVK
VSGETSEIYSYQSAK
VDGSSTTFLR
LSYDTEASIAK
SALEIWKK
CYNIETVEDQKVR
GIKDVVTQPQA
EVLEHFNDSYEGK
LLYGNSESQVTEDGK
SEIIVVTSGK
MSVVTELFRSEE
AFNENLKWEK
DNTTMISGNEENPELK
GRDDYATAATCAQDETLR
EVLEHFNDSYEGK
FYNEQQAETTANIK
VPWVDDK
LAGGVAVIR
QAVAMSVANQAK
VVFVGNTEPKEEYEK
ISLNSIDKVK
LPYTDGIK
TVVMGIRPEHVYDDEAR
DVYHCNEGHAALINVQR
MYAIIETGGK
TIDKLAELQER
TPNPDILCNK
EYASFTQEQVDK
VVDVLTPK
MPETVPPGVAR
KVETSGDVASVATISAGSK
NWAAIDEGAK
ISGVPITEGR
AAAVNIVPNSTGAAK
RVQASQFVYEHGDEVCPAK
ADMLYAEIDRNK
VLNDGYNYGANTHASTSTYKIESK
GAVASLTSVAK
GGFPVVEDKDGYSGSSAK
AIDLMDEAAAK
IQDKELILR
ATIEALSEMR
RYDVLSGDEYR
AVPDVADNSSLR
FDGAIEDYQK
GLINEADVQR
LQELVELGKK
VVLVDCGVK
DVPGEDTVGYSR
TIVTTELIKK
MYAIIATGGK
VALLEPVENKR
APFKEHFSNDLPVEKK
AFEGLLKR
AVELIDMTK
LENGSNIAAATAVGK
GGHITYVELDGEAQK
YFPYEAR
FNELAFDSERK
LIQEAAPPGVR
EVQEISPNLR
QLYEQQNNVNTSQSTGTDINESR
LIVNGQAIR
GHTAPGLYSTLAQR
ADIDYCHAEALTK
AVEIYSQMVK
NSIGYPHLNVK
EMQFFGAR
INKDGIWIEK
KATQVELSLTDAR
QLYEQQNNVNTSQSTGTDINESR
VVFSNLQDK
QDKELILR
TLAAASSLGMAEK
LTYDITCNGR
RAGAENKPEELANYAVVK
ATVELLNR
NSIGYPHLNVK
RAVEEYGVNYIK
CYNIETVEDQK
EVDTCYNEYEPTK
KVETSGDVASVATISAGSK
ETVNEAHHSQTELIQAEIRGEK
TFAIISHPDAGK
GHTAPGLYSTLAQR
LDASVYYNDNK
VNFLCR
SENYIYVGASK
SVVTGVEMFRK
VAALAETAENADVK
LQELIQADQR
RPVFVTDYPK
LQALDKEIEDTQEK
AAVNIVPNSTGAAK
TYLPMDGVAMK
SESAIPAEQFK
EMNDLPESLK
SVVTGVEMFRK
YGSPIGLAK
LYDFANR
YIHYVEDQLK
GGVGNMFYDDAK
QLAELPR
VMSDMDAQTSAFEK
SNIQDKELILR
VVVIGGDNYR
NYQISTFSK
TVVMGIRPEHVYDDEAR
AAAVNIVPNSTGAAK
EYMNIEAMAK
IRHEVAIPTFNK
TEIYSGLSASDQK
IGIDVGSTTAK
ETEHQLEEVGAELRK
NVTAGASPMDIK
GGVVQYVDASR
LQALDKEIEDTQEK
VQASQFVAEHGDQVCPAK
AAEEAPAAPPAPPAPTK
IMYADSDAATINEK
EDFFGDNSGGK
GEFVAVMGPSGSGK
YLNICTDTQR
GDAPLGWK
QKNVELSSPNGEIK
INPDVGAHTHANITTGLAENK
SSSETDIQVIGGGK
SVIAVESNHQLTPDESNK
SNIQDKELILR
ENNLPIHITK
FEPTTTETMYAAR
PPPPEDQDQQNTDKIK
IAHWVGQGATISDR
QVPGIPEAMR
KGEFTTTLPALKK
MWLSNSSVGR
EVEDEVFR
YLYYGEDICKK
RPGLYGYDDDYER
DELSPYAPK
MSLGGVHDEAEIR
AFGSCFESEDQR
DVYHCNEGHAALINVQR
CVQQLVINR
VDQLSNDVNAMR
VLPVGGIK
IGVLVAAK
GDFIYENAR
YIHYVEDQLK
GESGSLSYLGR
DVYHCNEGHAALINVQR
YAYNAYNYSTER
TADEVFGAYSHMGGK
AAAVNIVPNSTGAAK
VNPGDGAFYGPK
VIDDVLK
VIDFDQEGSMEQK
YDLGDVGR
GYPHLNVK
KAVFLVQEEDAR
QITENTEAVLR
FVAENEQVNGICK
IIGMGGALDSSR
VENLAWNQDR
KESSGCQFYIVTGK
GIKDVVTQPQA
SALEIWKK
SEVIVITSGK
FVAENEQVNGICK
QIVDFAK
LGYNFTNR
IGIETGMGPTR
LNSAVAQAYYAK
LPIVGMDGK
KVTNLPIAVTK
KVTNLPIAVTK
EVLEHFNDSYEGK
RAGAENKPEELANYAVVK
IISVNAGSSSLK
AFNENLKWEK
PEHFADVDAAAK
LAGGVAVIR
LNVDASSDIAGR
ISLNSIDKVK
TVVMGIRPEHVYDDEAR
QGETGVFLETAHPAK
MYAIIETGGK
LSYDTEASIAK
CYNIETVEDQKVR
EYMNIEAMAK
VVDVLTPK
VIGFTDPK
TDGQTAAEFVER
DNTTMISGNEENPELK
MPETVPPGVAR
TFYGYNDMADAK
YDCWSKYEPEEK
YNSSIMDQVYK
MAMNAYEDQCTPANPR
ALVMENMEANVESQK
KPAGDVLMGLTSK
ATIEALSEMR
GRDDYATAATCAQDETLR
RYDVLSGDEYR
MGAPCIGINDSGGAR
IQDKELILR
FYNEQQAETTANIK
TIVTTELIKK
DVPGEDTVGYSR
VVLVDCGVK
GNPIVFAQK
IGGLAVSPDGK
EGNGSNAYDSYIR
QAVTNPDTIMSVK
CMACLECVR
AVELIDMTK
GITTNAQDMLSGK
AFEGLLKR
IIGDNSSSISGYK
MYAIIATGGK
ATFGYEYDNR
ILDAAYEAAK
LIQEAAPPGVR
TIVTTELIKK
YFPYEAR
WYLGNESQQANQNK
EFQPLEER
RYDVLSGDEYR
NSIGYPHLNVK
KGLDAALNDAVAK
SLEAEADFR
LACDVVEQVK
TGCVSDVMDLR
YVLMNAPK
GNGTIPAVYSER
QISGYEYEVR
QQIQVLK
EITLEPADNAR
GHTAPGLYSTLAQR
CYNIETVEDQK
ATVELLNR
NSIGYPHLNVK
NVELQPGENEIK
MAVAESGMGIVEDK
VAALAETAENADVK
KGLDAALNDAVAK
GLPAEIAER
EVLEHFNDSYEGK
LQALDKEIEDTQEK
RPVFVTDYPK
YLYYGEDICKK
EAVAMYPGITK
EGVTPQDVVDR
IDSDDAVYMTK
LPYTDGIK
FALNEDAQPEDK
FGSFDMLHEK
GGVGNMFYDDAK
VIVSSFADK
IPEHFADVDAAAK
SGMNAATFQQLEK
IAHWVGQGATISDR
VMSDMDAQTSAFEK
IIVSTPPATTTR
VYSEASTMGAAEEIGQK
SNIQDKELILR
EYMNIEAMAK
AFNDGIAYR
IRHEVAIPTFNK
SATLQDITCDSDGK
SGEWPKEIYDK
LDITPESVEKEK
GVQGMGESDPIASNDTAAGR
ETEHQLEEVGAELRK
NWAAIDEGAK
LVQYPQSLK
SVVTGVEMFRK
TEIYSGLSASDQK
VDYIVTAGEK
EVDTCYNEYEPTK
ELINNELSGNKE
NVTAGASPMDIK
EIGISAVR
IISESSVAAGVR
IAASTYFR
RAGAENKPEELANYAVVK
ALQCQDDMMASDVVSRPK
GDAPLGWK
AGVIGGYDQTGNYK
EDFFGDNSGGK
YLNICTDTQR
FGDQMNNVAVTDGDKVEAEQR
LADCPLDKNWNR
IDPDYQPAPLEHK
SNIQDKELILR
KPAGDVLMGLTSK
FEPTTTETMYAAR
EVVQEAYDQVK
PPPPEDQDQQNTDKIK
NECCGGYISLK
QQFVTTLR
YLYYGEDICKK
IDQGIDVVEK
ANDILGYR
SATLQDITCDSDGK
EVEDEVFR
LDITPESVEKEK
LRNTYPALAEGNMTK
FSLNNVDR
EATEAYGVLSDPDKR
MSLGGVHDEAEIR
VGLVGPSGYGK
ETEHQLEEVGAELRK
LTYDITCNGR
TFAEKPAEFDPR
KATQVELSLTDAR
AFGSCFESEDQR
DVYHCNEGHAALINVQR
TIDKLAELQER
NSEMHGYNPSLFNR
TLHPDNMAAGPASYGMTDTMGR
LPDAVLNR
FGAEVLR
MGLSPIGK
YAYNAYNYSTER
LAEVMSQYGQQR
MSLGGVHDEAEIR
AAAVNIVPNSTGAAK
YDLGDVGR
TADEVFGAYSHMGGK
GHTAPGLYSTLAQR
ETTPFYPR
EALEQLGQIDKK
SPKEEVYAYMEK
SPKEEVYAYMEK
EAGVSIATVSR
KAVFLVQEEDAR
ENESLDDALR
NMQSDFEPVIERK
VNLASNIESQGIDKK
QITENTEAVLR
HVPVYVTEDMVGHK
IIGMGGALDSSR
DGFTIHDGHPSFNK
MSEAQNNYISAHYNYR
QLLEAGVHFGHQTR
YDCWSKYEPEEK
FVGEVIR
SVTAIDISSEK
LGYNFTNR
VVSPVLVNNEK
GIKDVVTQPQA
KVTNLPIAVTK
VIDFDQEGSMEQK
FNLYTSMK
AFNENLKWEK
YIHYVEDQLK
SPKEEVYAYMEK
GVFVYEGK
KVTNLPIAVTK
LAGGVAVIR
TVVMGIRPEHVYDDEAR
DVYHCNEGHAALINVQR
MYAIIETGGK
GGFPVVEDK
LSDINAECDDLK
TDGQTAAEFVER
QQQSLQEYYVSK
VLVQEGDNYVTK
GIPGATGDFR
EYMNIEAMAK
TKPHVNIGTIGHVDHGK
IMSMYTDPGHLR
YYGEDICKK
ALEDPNSEWGDK
QGKYDDAVNAYTK
AVTAAVEELK
YSELVSQQVPK
LIQAYQEAQDIHR
YDCWSKYEPEEK
YTVSVSGQIR
KPAGDVLMGLTSK
RAVEEYGVNYIK
KESSGCQFYIVTGK
MNKEVLNYIAEK
EGCSEGACGTCTVLVDGK
RPVILTDYPK
HLGKPVTFVNATR
MGAPCIGINDSGGAR
TIVTTELIKK
SALEIWKK
ISSANVEACSLPK
DVPGEDTVGYSR
IQDKELILR
VSYKPEGDVLTIEKK
SGEWPKEIYDK
AFEGLLKR
FLYDGPHDEFKK
AEILNQPIK
DVPGEDTVGYSR
HGFLPLK
LASNIESQGIDKK
ATIEALSEMR
AVLENCPTLR
KESSGCQFYIVTGK
AQQEFMNIK
ALDQVEGIER
IETQNFATVDR
RYDVLSGDEYR
ALEEAGAEVEVK
NSIGYPHLNVK
KLADCPLDKNW
SLEAEADFR
EMQFFGAR
YSWTGVSDNR
NTVLIVGQR
MYAIIATGGK
TIYETFNEK
QISGYEYEVR
TCGENPQAADAAGVNVYK
AVEIYSQMVK
TFYGYNDMADAK
NSIGYPHLNVK
GHTAPGLYSTLAQR
EICEAVSLK
INPDVGAHTHANITTGLAENK
ISQVAFANAEKESQVAK
EISGVNPLK
CYNIETVEDQK
SITPEIVK
EVQLAEIK
EAVAMYPGITK
YLYYGEDICKK
GEFVAVMGPSGSGK
ETEHQLEEVGAELRK
IDSDDAVYMTK
GGVGNMFYDDAK
TDLGEKGEVYFK
SGMNAATFQQLEK
IEVQHAANDSNTLLQSR
RVQASQFVYEHGDEVCPAK
LSLQGGTLAK
ECITSMVSR
AAAAGVDVIEVHGDR
VSILGHLQR
SGEWPKEIYDK
TVVMGIRPEHVYDDEAR
IRHEVAIPTFNK
EYMNIEAMAK
SNIQDKELILR
GSYAISLAK
NIGIMAHIDAGK
QAVTNPDTIMSVK
NWAAIDEGAK
LPIVGMDGK
VYDALEVQNGNER
ITQVIDNQDNLEK
IVSIMVPDKNGK
TGCVSDVMDLR
LAMTAAIR
IISESSVAAGVR
VLSNIQEIK
GDAPLGWK
SPYDGYAIR
NAENSFTLPNK
MAPYIYTER
TELNLSVSGGGK
IEVQHAANDSNTLLQSR
IDQGIDVVEK
EVVQEAYDQVK
KPAGDVLMGLTSK
NECCGGYISLK
ANDILGYR
YLYYGEDICKK
VYSEASTMGAAEEIGQK
VKDLDQNPGWAN
VGLVGPSGYGK
SATLQDITCDSDGK
IAHWVGQGATISDR
VNDEGIIEDAR
YTVSVSGQIR
AGVPDYSDEVYENPKK
EVEDEVFR
TDLGEKGEVYFK
FEPTTTETMYAAR
DMEDICVVSPDHGGATR
LAEVMSQYGQQR
YAYNAYNYSTER
FATDLVK
ELYSDEEIETK
TVLFETAK
DAVNGTISYTNEAGK
FFDMGVK
AAAVNIVPNSTGAAK
YNMVQDLK
YDLGDVGR
FLYDGPHDEFKK
NFDNMREDEGLADR
ETVNEAHHSQTELIQAEIR
KATQVELSLTDAR
LYNKTPDIDISK
VNDEGIIEDAR
FEGLLKR
NIGDQWDQDTTGSGGK
QHLVDIK
VDQLSNDVNAMR
IIGMGGALDSSR
AGINIPDHK
SPTEVYKPSPFTNMGR
TLEVNGVGYK
YDVENVSEESYQK
ETVNEAHHSQTELIQAEIR
DGFTIHDGHPSFNK
DALHLLTDKR
TIGVIGPNADSR
LSGYTEDEKLNIAK
SKVVDLLGDK
WGVDFDKNEK
VVSPVLVNNEK
TIGVIGPNADSR
LGYNFTNR
LVNYEKNK
YDYSNIDLHSR
LFAEAEAEAAK
FNLYTSMK
GIKDVVTQPQA
YIHYVEDQLK
AFNENLKWEK
VVSPVLVNNEK
WGVDFDKNEK
AQSVNMPYVIER
NVYILR
ASNIESQGIDKK
TVVMGIRPEHVYDDEAR
ETEHQLEEVGAELRK
VIDFDQEGSMEQK
PDYSDEVYENPKK
SLLADPDYVKK
SSNPLAFR
ALEDPNSEWGDK
GIPGATGDFR
QTAQGYADESSWAR
NLGQNTVSEIAK
VLVQEGDNYVTK
NVYILR
LYPQVISK
EYMNIEAMAK
DNTTMISGNEENPELK
YSELVSQQVPK
TADEVFGAYSHMGGK
QQQSLQEYYVSK
VQALEEANNDLENK
LSDINAECDDLK
KPAGDVLMGLTSK
LWDVETNEKLDKDR
LWDVETNEKLDKDR
ISQVAFANAEKESQVAK
RPVILTDYPK
VNPGAYPLNMTR
RYDVLSGDEYR
MNKEVLNYIAEK
LSEEECYNWK
MGAPCIGINDSGGAR
TIVTTELIKK
FGDQMNNVAVTDGDKVEAEQR
AEIECETELTPDEAAGHCK
QQQDLMDYVR
EYYDSGCNSAFAGGAK
LLEIVDRR
MGDVMGDLQGR
LTFTNYNQTGDK
DVETNEKLDKDR
VNLASNIESQGIDKK
VNLASNIESQGIDKK
AVLENCPTLR
NLTAGELDNGYK
NLGQNTVSEIAK
ATIEALSEMR
LASNIESQGIDKK
VNNLLVGEGAEK
RYDVLSGDEYR
AFEGLLKR
VDSSGFQTEPVAADGK
ALDQVEGIER
EAVDTKNDADAMVFQTEK
HMTGSDFSEITTATPEK
HMTGSDFSEITTATPEK
MPETVPPGVAR
SVHVACTHPVFSGPAVER
IRDDVVFSNKEPLK
AVAEGILKDEVK
MAMNAYEDQCTPANPR
YSWTGVSDNR
AYSIDLK
REFLQVMNRPNR
VMSDMDAQTSAFEK
DAGKIAGLEVER
FTDNVNQTQSDKPVENPGIAAR
SLEAEADFR
TFYGYNDMADAK
AEIECETELTPDEAAGHCK
NSFEIMK
FDPSYAYAK
VSTEWQTNEHTITTGPR
QMILSDTVEER
TPTQYINEVR
IGMTSVFSADGK
INTLDLNDAQNAKDEAR
NSIGYPHLNVK
VSTEWQTNEHTITTGPR
DALHLLTDKR
LPDWDAK
EVKEEQIMEVAR
DSQGYSDSHGIFAAR
DYSNIDLHSR
IDAMDAANEMNNAK
CYNIETVEDQK
EHGVTITK
YLYYGEDICKK
VSFSPDQIRDNAK
ETEHQLEEVGAELRK
EYVVTAIQK
TDSAPKWEIQNVK
EYPDVVFSHGTGYKK
NVNNEQVIKGEQNFYK
GGVGNMFYDDAK
IVLPEGTEER
RVQASQFVYEHGDEVCPAK
VSFSPDQIRDNAK
SMDVYITK
TGILEGNPIHR
SGEWPKEIYDK
GTATGAITDMDGNFK
LYQNAQDVIEK
TVVMGIRPEHVYDDEAR
EYMNIEAMAK
IRHEVAIPTFNK
YSNSLSFNGATDK
IRDDVVFSNKEPLK
ITQIFEDK
SNIQDKELILR
ECETELTPDEAAGHCK
VYDALEVQNGNER
LAMTAAIR
NAENSFTLPNK
VLSNIQEIK
SFSPDQIRDNAK
AYSGVRPLVASDDDPSGR
LDNYDEYAYNQSK
QPSVQVTGVVTK
TELNLSVSGGGK
VLVAPYEAK
LWDVETNEKLDKDR
CETELTPDEAAGHCK
FAFSYAHMDDK
IDQGIDVVEK
KPAGDVLMGLTSK
EVVQEAYDQVK
SNIQDKELILR
NECCGGYISLK
GQMSLADLAK
YLYYGEDICKK
VLVDTYTDTDSK
VYSEASTMGAAEEIGQK
GLSSPVFSNK
ARNEVFVTQNLTEK
TYHANEIGNVAVLGHSGCGK
VVVDGVFNHTGR
YTEEFLAK
DMEDICVVSPDHGGATR
TKPHVNIGTIGHVDHGK
KESSGCQFYIVTGK
AANTVITIGR
RAGAENKPEELANYAVVK
IECETELTPDEAAGHCK
MAVAESGMGIVEDK
LAEVMSQYGQQR
AAAVNIVPNSTGAAK
YDLGDVGR
QLLEAGVHFGHQTR
VVVNNQNALEPEVQEAHDK
IEVQHAANDSNTLLQSR
FSPDQIRDNAK
MEVNVYNIK
DQDSIDFCNEK
ETVNEAHHSQTELIQAEIR
NIGDQWDQDTTGSGGK
EVGVSDITGTR
VGLDCANGASSAIAK
KAVFLVQEEDAR
ARNEVFVTQNLTEK
VFIDSNRNGSIDPMAK
ETVNEAHHSQTELIQAEIR
IIGMGGALDSSR
IMYADSDAATINEK
FEPTTTETMYAAR
STEWQTNEHTITTGPR
IISNKDAILADAQAK
DALHLLTDKR
FVGEVIR
LPIVGMDGK
VGLDCANGASSAIAK
TIGVIGPNADSR
YDYSNIDLHSR
DSQGYSDSHGIFAAR
IGQLGSTFSGK
SRGETLATYWK
WGVDFDKNEK
FNLYTSMK
AFNENLKWEK
VIVSSFADK
MAPYIYTER
YNENSLLKPYR
ILQSGDVLK
ETEHQLEEVGAELRK
FVEGIQGDGEVMK
FINIDDEK
LAGGVAVIR
AYGGAYDVMSSK
AYPNGFEAVK
SSNPLAFR
DIAVQGKEDVLAQK
GIPGATGDFR
GMAVINSVVTSGK
YDYSNIDLHSR
VQELAFTQNSR
VIEDAGNPASLSAEK
DNTTMISGNEENPELK
LPAAEIDPTYRR
GITTNAQDMLSGK
KPAGDVLMGLTSK
DVDEEIKKELR
EIYVDEGPTLKR
MGAPCIGINDSGGAR
FADYPIDK
CGYNPTFQNMK
LWDVETNEKLDKDR
LWDVETNEKLDKDR
GGVMTMEAAQEYTR
DIAVQGKEDVLAQK
CLIGQGDVPK
NALALVDK
LSEEECYNWK
QVPESNKVEVDPK
AEIECETELTPDEAAGHCK
NNIDYIVSK
NSQNYLNQLQNK
GYSDSHGIFAAR
NLNMTNFEPR
ATFVINGAER
AVLENCPTLR
MGDVMGDLQGR
YSSEHTIGGVR
PVVEDKDGYSGSSAK
TFAIPASR
EAVDTKNDADAMVFQTEK
AFEGLLKR
YVLEVAR
QTAQGYADESSWAR
DEEIKKELR
AYVTSEQLSQVK
GGFPVVEDKDGYSGSSAK
QQQDLMDYVR
EIYVDEGPTLKR
AYSIDLK
YSWTGVSDNR
NGSAMLFVSAK
EKVPGITGIDTR
EMQFFGAR
MPETVPPGVAR
AMVCSDPDLIK
AEIECETELTPDEAAGHCK
LEQGPLTGSYAR
IRDDVVFSNKEPLK
DAGKIAGLEVER
RYDVLSGDEYR
PMPNSPAAPTTPVVKPAAPSTGK
ISQVAFANAEKESQVAK
MCTLGHEFGSVTGR
QMILSDTVEER
VSTEWQTNEHTITTGPR
SRGETLATYWK
VIETIDYR
INTLDLNDAQNAKDEAR
TPIVEQHMELR
AIDAAIMAK
ALILTGAGDK
DALHLLTDKR
FDPSYAYAK
MNKEVLNYIAEK
NSIGYPHLNVK
YNENSLLKPYR
FGPQTDDHDYNFK
GDNADETTGIGIIKR
IGMTSVFSADGK
MSEAQNNYISAHYNYR
VSFSPDQIRDNAK
INIALTK
DSQGYSDSHGIFAAR
EGCGVNPIRGQNNVQGACDMGAGPK
CDFCIDKGEEPSCVK
ETATTAPVQTASPAQTTATPAAGAK
ALEGDAEWEAK
ATELHMISMK
EDYRNNIYSIR
GGVGNMFYDDAK
TDLGEKGEVYFK
VSFSPDQIRDNAK
YVDEGPTLKR
INIEEEMK
GGIEVVSCPTCGR
ETEHQLEEVGAELRK
LTSMSFLK
LYQNAQDVIEK
SGEWPKEIYDK
RVQASQFVYEHGDEVCPAK
VLSMYQDPAQR
GKQGEVLQVLAK
EYMNIEAMAK
IRHEVAIPTFNK
TVVMGIRPEHVYDDEAR
ATELHMISMK
ETATTAPVQTASPAQTTATPAAGAK
TGILEGNPIHR
IDAMDAANEMNNAK
IISNKDAILADAQAK
IRDDVVFSNKEPLK
YSNSLSFNGATDK
GGVMTMEAAQEYTR
YLYYGEDICKK
AIGFNAVVTDKK
PASCKDVEELTEK
QQIEEATSDYDREK
YACENLIDGR
QPSVQVTGVVTK
SQVGTMYGTLK
AQMELTEEVGK
PATYAEICAAMK
SFSPDQIRDNAK
LDKNNIIHVPVGK
GTATGAITDMDGNFK
VLVVNVASK
IDQGIDVVEK
KPAGDVLMGLTSK
EAVAMYPGITK
SYLVSSGIEK
SLSEVADNSLSGK
YFEVPENMK
VLPAVKED
LAMTAAIR
DKLATQCGLDVAPR
WIYDNTGR
GLSSPVFSNK
IAADFVDR
NYQLAMNK
QGGDATGDINELR
SNIQDKELILR
VYSEASTMGAAEEIGQK
YTEEFLAK
VAYQIYPK
FGPQTDDHDYNFK
ISGLQQELEECRTK
EYMNIEAMAK
DVETNEKLDKDR
DLYSSEHTIGGVR
KAEEQGFEVYTSAEAAK
ELEAAQLPR
GEYMPVDDNETAEGR
LDNYDEYAYNQSK
AAAVNIVPNSTGAAK
AANTVITIGR
SVHVACTHPVFSGPAVER
VTLTSDDEPIAK
DMEDICVVSPDHGGATR
ARNEVFVTQNLTEK
NKDLIILEK
ETVNEAHHSQTELIQAEIR
DQDSIDFCNEK
MEVNVYNIK
EGFMANPSTINTR
SNKDAILADAQAK
NYTAGGEGGATLINDK
TYHANEIGNVAVLGHSGCGK
ETVNEAHHSQTELIQAEIR
ETVNEAHHSQTELIQAEIR
IIGMGGALDSSR
EVGVSDITGTR
THIVDQDEIHADFK
LDNVATSNSSIEYR
APVGVAELAK
VFKVEANVGQAVK
FKEAIEALPAK
DLYSSEHTIGGVR
DALHLLTDKR
ALTENNTSLGQNNVVR
NCPVGAITGVR
TVYHVDAIQGYGK
YIMALDAGTTSNR
QLVTIVK
TIGVIGPNADSR
LWDVETNQK
YDYSNIDLHSR
FEPTTTETMYAAR
FNLYTSMK
GGANFADLAK
SRGETLATYWK
VAETPESVIAR
GGVDNMFYNDPR
MLDGIDVR
VAALAETAENADVK
ILQSGDVLK
EKVPGITGIDTR
GHTAPGLYSTLAQR
GLEEDAEGLR
FQGGPNAGHTLEFEGQK
FQGGPNAGHTLEFEGQK
AVELDAYAR
TNVQGKEYEEQIYIK
FAFSYAHMDDK
GYMQTPCNTPWR
YACVDSDGLPTGK
AQSVNMPYVIER
GMAVINSVVTSGK
EGMELIAFEIISNVGMAK
FGDFVTK
IISNKDAILADAQAK
KPAGDVLMGLTSK
SGVEQGIFR
DVDEEIKKELR
GITTNAQDMLSGK
GLEGINSPVAK
MGAPCIGINDSGGAR
EIYVDEGPTLKR
LWDVETNEKLDKDR
TVVMGIRPEHVYDDEAR
FADYPIDK
ENVGFSGDLNR
LTIYPAASK
NENNVLPLK
LWDVETNEKLDKDR
EIYVDEGPTLKR
VQVILECTEHKESGMPGTSR
AEEDCIYLEK
AEIECETELTPDEAAGHCK
VYVLEANPR
CGYNPTFQNMK
TNVQGKEYEEQIYIK
KAEEQGFEVYTSAEAAK
INPGNYVDAAR
EAYAICAVPEDAKHDVR
LNAFPEKGWK
RDPSIITLSR
YSSEHTIGGVR
MGDVMGDLQGR
ESDLPAIEAK
VNPGAYPLNMTR
YIDNYESIGK
AYALLQGR
AFEGLLKR
GGPNAGHTLEFEGQK
EATEQSQPAAAPEAPAAEQGE
VKLELNPTVK
NGSAMLFVSAK
EMQFFGAR
LLYDSYQSSR
TPGKNFDEFYR
AMVCSDPDLIK
TPGKNFDEFYR
PMPNSPAAPTTPVVKPAAPSTGK
LLATYTHISDTR
EIYVDEGPTLKR
LLATYTHISDTR
QMILSDTVEER
GYGLEEANIQK
TPIVEQHMELR
VGDTVEVIAGK
FLYDGPHDEFKK
GGVEPQSENVWR
TVEALGLR
VVMPEQEPDVR
VSTEWQTNEHTITTGPR
MSSNVYGDKLFNR
KNETLEGEKQEAITTAFK
IRDDVVFSNKEPLK
GGVMTMEAAQEYTR
VSFSPDQIRDNAK
EAVDTKNDADAMVFQTEK
GGVEPQSENVWR
YYETPDYISHTDTR
ESDSESDQGEPGKICFTDAR
FTDDCFIKAGEK
GKQGEVLQVLAK
YTVSVSGQIR
YIMALDAGTTSNR
VLEVSNLR
DALHLLTDKR
GGANFADLAK
LTSMSFLK
GYNSGPLGGDQQIGAK
IATELGLK
EGCGVNPIRGQNNVQGACDMGAGPK
VAIITGGNSGVGEQTAK
FVNSGSFVGR
TDLGEKGEVYFK
IEPLHYQYVK
ATELHMISMK
VIVEGVNTVTK
GKQGEVLQVLAK
LSDDIGLR
ETEHQLEEVGAELRK
VFKVEANVGQAVK
EYMNIEAMAK
TTFAATLAR
VAEFFGK
VISGDNPATVSEVAK
LFGVEAK
IISNKDAILADAQAK
IRHEVAIPTFNK
QEYEQLIAK
QPSVQVTGVVTK
GGVMTMEAAQEYTR
PEDAKHDVR
MPETVPPGVAR
IDAMDAANEMNNAK
LEEEKLIIR
SQVGTMYGTLK
AQMELTEEVGK
PATYAEICAAMK
GNYSYYLEK
IDQGIDVVEK
KPAGDVLMGLTSK
EAVAMYPGITK
YFEVPENMK
IAADFVDR
SVVTGVEMFRK
RVQASQFVYEHGDEVCPAK
WIYDNTGR
MTNGNNEIIIANR
HMTGSDFSEITTATPEK
SLSEVADNSLSGK
VYSEASTMGAAEEIGQK
VVVTNENVLGK
MCTLGHEFGSVTGR
KAEEQGFEVYTSAEAAK
DLYSSEHTIGGVR
FGPQTDDHDYNFK
GEYMPVDDNETAEGR
VQVILECTEHKESGMPGTSR
CANVFISATK
IQDADYATEVSNMSK
AAAVNIVPNSTGAAK
HLELLEEAK
VTLTSDDEPIAK
ETVNEAHHSQTELIQAEIR
IFTVSGGYQK
DQDSIDFCNEK
NKDLIILEK
SVHVACTHPVFSGPAVER
SNIQDKELILR
MEVNVYNIK
LIVNGQEITK
EGFMANPSTINTR
VLSMYQDPAQREQEIK
VVPYSDFQK
MSSNVYGDKLFNR
NLPDIPGGK
GAQEAHEAIRPTYMENQSIEGTAQEK
TDDCFIKAGEK
IVYGAFAK
ETVNEAHHSQTELIQAEIR
VFKVEANVGQAVK
IRDDVVFSNKEPLK
EVTGNIVIR
LGGGLSAEALTEKDK
VANSPETIVKGEDTQLK
KGAVLVEGANMVTK
NCPVGAITGVR
DALHLLTDKR
DLYSSEHTIGGVR
TALNYLQR
QGGPNAGHTLEFEGQK
AIGFNAVVTDKK
LWDVETNQK
QLVTIVK
TIGVIGPNADSR
EYMNIEAMAK
ALEEAGAEVEVK
QVLANEPVTVEK
FNLYTSMK
YLYYGEDICKK
GGVDNMFYNDPR
YGGSTYLVCGTR
AAEYLDTYTDGKK
HMTGSDFSEITTATPEK
VEGGQHLNVNVLR
AVELDAYAR
EGIQVVPSAR
AANLDAIHDTVHEMAR
GGSHGSTLSIIPEEK
MPETVPPGVAR
HVYDNVPYYR
SRGETLATYWK
GYMQTPCNTPWR
IDCEIENGVVSK
VPLTSYDGQCGPDGR
ASTFIMNVDR
KGAVLVEGANMVTK
KPAGDVLMGLTSK
FGDFVTK
IDCEIENGVVSK
GMAVINSVVTSGK
DMEDICVVSPDHGGATR
FTDDCFIKAGEK
AQSVNMPYVIER
NENNVLPLK
MGAPCIGINDSGGAR
TSDVMSSLAGK
EAYAICAVPEDAKHDVR
GYIELTEK
ETEHQLEEVGAELRK
YDLQDAYK
IVYVSCNPATQAR
GTATGAITDMDGNFK
ILVEVGDR
GAVGALTDEVK
TYVVVNDYEK
VQVILECTEHKESGMPGTSR
LVIDSGQIVHK
AVTDKPSLLMCK
EAYAICAVPEDAKHDVR
LTHFVPTR
IDRIEVDEEDNSSLR
DGEPETPPNNWR
AEIECETELTPDEAAGHCK
KAEEQGFEVYTSAEAAK
SDAIYAGTR
EYQESVLPADAK
ESDLPAIEAK
DFVAPSPTTNR
EAGPSWIQR
LWDVETNEKLDKDR
EIYVDEGPTLKR
DNTTMISGNEENPELKAR
GGAMNGTSVASYYNK
FQGGPNAGHTLEFEGQK
NKYTYVYNLGDSK
IDRPEEYADIATK
LVHTLNGSGLAVGR
ETVNEAHHSQTELIQAEIR
NGSAMLFVSAK
EVVDGTVIAMNKR
STVGHDLNLDVCSK
YKIEQCQVSEVVEK
LIDTASVYK
EVVDGTVIAMNKR
LVDMDLSVR
EATEQSQPAAAPEAPAAEQGE
YKIEQCQVSEVVEK
LLATYTHISDTR
AMVCSDPDLIK
TPGKNFDEFYR
LADVSVGTVDR
ALALAYQAGK
TPGKNFDEFYR
GCSHITGGGFDENIPR
LLSEYVR
LLCTEYPKAE
QMILSDTVEER
VGDTVEVIAGK
QGGDATGDINELRK
LLATYTHISDTR
SCQLMASEIEK
GGPNAGHTLEFEGQK
FEPTTTETMYAAR
TAYQDCYASLNAGK
MSEAQNNYISAHYNYR
SGMNAATFQQLEK
FTDDCFIKAGEK
PMPNSPAAPTTPVVKPAAPSTGK
TKPHVNIGTIGHVDHGK
VAAVLDVR
QKEIADGLASAERAH
NNPVIMVSAK
QLSNSFQEEVSR
KLVEVPIDEK
QAVTNPDTIMSVK
IEPLHYQYVK
DNVGLTLSK
GGVGNMFYDDAK
YDYFSPNEK
SVHVACTHPVFSGPAVER
ELDGKPDWNNVTGK
QAVTNPDTIMSVK
VANSPETIVKGEDTQLK
LSDDIGLR
EFVASAEGSSPYR
ALVMENMEANVESQK
ELDGKPDWNNVTGK
VFKVEANVGQAVK
EYMNIEAMAK
VEANVGAPQVAYK
IISNKDAILADAQAK
VAEFFGK
IRHEVAIPTFNK
IRDDVVFSNKEPLK
IIGFDANK
EAVDTKNDADAMVFQTEK
TDLGEKGEVYFK
EDVRDCPEEITIK
GKQGEVLQVLAK
QALVLVNR
QPSVQVTGVVTK
IDAMDAANEMNNAK
LEEEKLIIR
DGLFCER
VEGGQHLNVNVLR
KPAGDVLMGLTSK
DANLYNDEGSNTLK
VLETGHNIYDEPQRPGEE
PATYAEICAAMK
AQMELTEEVGK
GEYLNSTGGQNAWK
AEITASLVK
FAIEIKDQPK
DLENNTMEVMR
GGVEPQSENVWR
AAAAEYLDTYTDGKK
CDEDFPLQK
GGVMTMEAAQEYTR
YIMALDAGTTSNR
AAAVNIVPNSTGAAK
HMTGSDFSEITTATPEK
ELTATDNYPQVDK
LTYITVK
KNDMTGSVMAIKPDELSK
VQVILECTEHKESGMPGTSR
YVADTDYVVK
ETVNEAHHSQTELIQAEIR
IFTVSGGYQK
QIGQTGVTVRPK
VTLTSDDEPIAK
VYSEASTMGAAEEIGQK
DQDSIDFCNEK
MEVNVYNIK
AVELIDMTK
EGFMANPSTINTR
WLEQSVPSGK
KAEEQGFEVYTSAEAAK
YVSPGFIDVHTHGR
ASQNEAGDTPEDPNAPSAFANK
VVPYSDFQK
SVHVACTHPVFSGPAVER
LGNECETYAELK
VAIITGGNSGVGEQTAK
WCCLSGKPEDLR
IDQGIDVVEK
TTIYLDNAATTK
ETVNEAHHSQTELIQAEIR
IRDDVVFSNKEPLK
KGAVLVEGANMVTK
IIGMGGALDSSR
DALHLLTDKR
VANSPETIVKGEDTQLK
AAAAEYLDTYTDGKK
VNMVTQESEVVK
VFKVEANVGQAVK
KNDMTGSVMAIKPDELSK
IHPGDVVEGTIK
IVYGAFAK
TTFAATLAR
ASQNEAGDTPEDPNAPSAFANK
SAMHTNYFAYASADEAK
HLELLEEAK
DMIGFGGSPR
QVLANEPVTVEK
EYMNIEAMAK
IEAQLKEELAPAR
LAAIVTHVADAR
HMTGSDFSEITTATPEK
GGVDNMFYNDPR
DQGVDLSNDKMAMQR
DGNVTVGAPTVEGAK
MPETVPPGVAR
IDQINAALAK
GCSHITGGGFDENIPR
FGGSSLASAEQFRK
GGSHGSTLSIIPEEK
AGQEVDLDVEQAK
QIVAEFGR
THIVDQDEIHADFK
TLHPDNMAAGPASYGMTDTMGR
FYQGDLRDR
SDNTAYEYLK
HCEPGQFVIVK
DLKFETDFSKK
EASGDNQILENKEFER
KPAGDVLMGLTSK
KGAVLVEGANMVTK
DVDEEIKKELR
AYSELLTNR
RVQASQFVYEHGDEVCPAK
VEGGQHLNVNVLR
FQGGPNAGHTLEFEGQK
TVVMGIRPEHVYDDEAR
MGAPCIGINDSGGAR
NCGYVHEAEEAPEVCPVCAHPK
NCGYVHEAEEAPEVCPVCAHPK
IQDADYATEVSNMSK
QGQIWIR
FETNVVVGR
VQVILECTEHKESGMPGTSR
SPTEVYKPSPFTNMGR
HVPVYVTEDMVGHK
EAMPNASVLK
LKTIGVIGPNADSR
SGVSYIAQPGGSVR
ILPGDPKR
LDEALLK
STVGHDLNLDVCSK
EAYAICAVPEDAKHDVR
EAMPNASVLK
KVEAAQFVATHDGEVCPAK
IIVVSDSVAHDDLRK
LWDVETNEKLDKDR
GITTNAQDMLSGK
LWDVETNEKLDKDR
TPETSTIVITHYQR
VSNASCTTNCLAPIAK
TPLIISGGR
GAEYIELNDQQK
TTVLANHCSEFIDDPHAR
VILPGDPKR
FQGGPNAGHTLEFEGQK
ELISNGCDAITK
EAYAICAVPEDAKHDVR
LAACSTAAGPAFEGAK
VAGVTINASSAGAGAAAR
TPETSTIVITHYQR
NGSAMLFVSAK
STVGHDLNLDVCSK
YIHYVEDQLK
ASLEKIDVDGVR
KAEEQGFEVYTSAEAAK
VFAYIDKETPAR
IHPGDVVEGTIK
QMILSDTVEER
QGGDATGDINELRK
VGDTVEVIAGK
GGSGWTYGVGAR
AMVCSDPDLIK
IKDITSALDER
YMAGELALK
FLQDEEITSK
TWPLHSPNVER
TPGKNFDEFYR
LLATYTHISDTR
GTATGAITDMDGNFK
GQKETTTGQDIVELTNR
NCGYVHEAEEAPEVCPVCAHPK
EYQESVLPADAK
MSEAQNNYISAHYNYR
MEDYTWTR
IPSVDISR
VAAVLDVR
TVESGDIIVAGK
CETINPQVKPAPQELQDK
VMTPDGSFAETPTSK
YESEVDSISITHDAK
SGSFDFVHSADRVK
TKPHVNIGTIGHVDHGK
KLASEAPCVIVGR
YVILPGDPKR
LTSMSFLK
IEPLHYQYVK
CDDLHEFNPMMGHR
KNIEFFEAR
AELAVLEK
YESEVDSISITHDAK
YDYFSPNEK
GGVGNMFYDDAK
ANASNYGAGAGGYAMVK
GVSYYIPEGDCCDTSKK
AEVDAYLDR
ELEEVVVR
SPTEVYKPSPFTNMGR
HYNPDELVLGKR
LLHGQVATAWTK
YVILPGDPKR
KNETLEGEKQEAITTAFK
SANSVVFDEAENR
DNVGLTLSK
YIENNIDKIDR
VFKVEANVGQAVK
YESEVDSISITHDAK
VEANVGAPQVAYK
IRDDVVFSNKEPLK
GITINTSHVEYETANR
TDLGEKGEVYFK
DVETNEKLDKDR
EEKPVAVLVGGTQDGK
MKDSAYLINVGR
GVSYYIPEGDCCDTSKK
IPAINVER
MGAATYNDYNVSLTHYHR
GKNIEITEAIEAK
KAEEQGFEVYTSAEAAK
EEKPVAVLVGGTQDGK
GAGEESEEDLLSR
IRHEVAIPTFNK
NIGIMAHIDAGK
ALTENISSINR
SEFEQWGR
NTSHVEYETANR
IISNKDAILADAQAK
LLATYTHISDTR
ALYEGHITLK
KPAGDVLMGLTSK
VEGGQHLNVNVLR
SVVTGVEMFRK
IIVVSDSVAHDDLRK
PATYAEICAAMK
TTVLANHCSEFIDDPHAR
QALQVAALK
IENNIDKIDR
NAIGYIPCDRENESVAK
DANLYNDEGSNTLK
LLHGQVATAWTK
AVELDAYAR
NGNGYDHNWVLNTK
SEGYTIVGEPR
VVLQTAENVNLTHK
SAMHTNYFAYASADEAK
SVVTGVEMFRK
AAAVNIVPNSTGAAK
TGTPEIIYGSGK
CFCTPEELDAEHER
GGVMTMEAAQEYTR
NGNGYDHNWVLNTK
ETVNEAHHSQTELIQAEIR
MEVNVYNIK
DTYECACQWEEKAK
KAVFLVQEEDAR
LGNECETYAELK
SVHVACTHPVFSGPAVER
HMTGSDFSEITTATPEK
GKNIEITEAIEAK
LEDGQVVVTRPNDLK
AVEIYSQMVK
QMVKEYIENNIDKIDR
LQTAENVNLTHK
MDELGFGNCTNTR
EGFMANPSTINTR
EMQFFGAR
HCEPGQFVIVK
INGQVITIK
WCCLSGKPEDLR
ETVNEAHHSQTELIQAEIR
INTSHVEYETANR
DALHLLTDKR
GCLETYCSATGVAR
GGDYKDGLIR
ALIMNEVNVK
IGAVMGEEVGDTVR
IHPGDVVEGTIK
IVYGAFAK
SAMHTNYFAYASADEAK
YVSPGFIDVHTHGR
TSHVEYETANR
RQAAAVLHNVVDAETGK
ETVNEAHHSQTELIQAEIR
EYMNIEAMAK
NVAVIGGGNTAMDSVR
GTIDSGDKYIYK
CCADDCQEILEGR
VFKVEANVGQAVK
NKTALQSELGLNQDPK
LAAIVTHVADAR
LAAIVTHVADAR
IRDDVVFSNKEPLK
KNDMTGSVMAIKPDELSK
GGVDNMFYNDPR
CDEDFPLQK
MPETVPPGVAR
ILVDVAR
AGQEVDLDVEQAK
NSIFADASAAGNQSK
TVVMGIRPEHVYDDEAR
QADREGYPEVAEAFKR
HMTGSDFSEITTATPEK
AEPLTLYK
LSPYAGGSSSFAGR
HCEPGQFVIVK
SGVSYIAQPGGSVR
QAIDGDTAQVGPQVAEK
SVEEILGK
AEYPLSVER
KPAGDVLMGLTSK
YFVPAPSSR
GNGTIDSGDKYIYK
GNVVYADGEFK
TISLTGENTEAQR
KPSPILNLEER
DGSVDHFALDTK
NCGYVHEAEEAPEVCPVCAHPK
NFLVPQGK
GLDCAVSIR
TVVMGIRPEHVYDDEAR
MGAPCIGINDSGGAR
SDGTMQPELVGR
EISAALVDGK
HVPVYVTEDMVGHK
DTYECACQWEEKAK
LEDGQVVVTRPNDLK
VMIQSDPLSR
LDASIATQLKR
AQLLDAVK
SPTEVYKPSPFTNMGR
GITTNAQDMLSGK
LWDVETNEKLDKDR
LWDVETNEKLDKDR
ALHFFAEQNR
EDGSQYGMALR
VLPNCYIEK
TTVLANHCSEFIDDPHAR
VGLDCANGASSAIAK
NQYLAFK
TFSVENYDGR
NEFDAVVDK
YIVATDISK
KEVINEAELIK
VAGVTINASSAGAGAAAR
RAEIANFQYDASTR
VQVILECTEHKESGMPGTSR
WCCLSGKPEDLR
YFYSDGYQER
NGSAMLFVSAK
KVEAAQFVATHDGEVCPAK
GITINTSHVEYETANR
GGVMTMEAAQEYTR
QGIGLQAYGQR
IDQGIDVVEK
DHIVCTVANGGELGEK
GNFVDVPTDCPQRDER
TPLIISGGR
IIVVSDSVAHDDLRK
DGQVVVTRPNDLK
DGSVDHFALDTK
GGSGWTYGVGAR
QMILSDTVEER
IHPGDVVEGTIK
ICTIVGVR
AMVCSDPDLIK
TPEAVEEFAK
YPVIAHK
NCGYVHEAEEAPEVCPVCAHPK
DHIVCTVANGGELGEK
LGISVYPDKSPK
SESYDNLIK
NPFFDR
VMTPDGSFAETPTSK
YVILPGDPKR
IPSVDISR
CDDLHEFNPMMGHR
YDYFSPNEK
GVIYAGNLSR
AAEQTEQQAAPAAAQAAPAAAPAAEEGGIHK
VENLLAAGAANQK
IEPLHYQYVK
FLQDEEITSK
AGQIGLRPGIAVK
SANSVVFDEAENR
AEVDAYLDR
TSPVFLQR
GGVGNMFYDDAK
AEIFPDAAK
SPTEVYKPSPFTNMGR
EYMNIEAMAK
SVHVACTHPVFSGPAVER
VFKVEANVGQAVK
IRDDVVFSNKEPLK
LLHGQVATAWTK
IIDSAEDSEYMAK
LGISVYPDKSPK
VDQLSNDVNAMR
KNIEFFEAR
GIGASSGIAIAK
GAGEESEEDLLSR
GKNIEITEAIEAK
MNFIISGK
CSLEDATLCNAR
NGTIDSGDKYIYK
VEFAFEDHR
GITINTSHVEYETANR
NTSHVEYETANR
KFVEPLITK
PSVVSFK
CIDSLEHYYK
IVTTLGPATDRDNNLEK
VIPGEVATYR
AYLVNTGWNGTGKR
VNVWTVDKAEDMK
FDVTAYSK
KPAGDVLMGLTSK
PATYAEICAAMK
SVVTGVEMFRK
IAEKESAVFLGR
IQDADYATEVSNMSK
MSMSVLNPTLK
QALQVAALK
IENNIDKIDR
FVEGIQGDGEVMK
QMAEFDNFR
EKDELIPLK
TLHPDNMAAGPASYGMTDTMGR
IAMDLLR
NDFSSVVDAK
ETETIDYEDFKK
AAAVNIVPNSTGAAK
ETVNEAHHSQTELIQAEIR
YESEVDSISITHDAK
TYLPMDGVAMK
YNTYDDVTGYR
MMNGIGGSGDFTR
HMTGSDFSEITTATPEK
AVEIYSQMVK
VEGGQHLNVNVLR
VVLQTAENVNLTHK
MDELGFGNCTNTR
QDFGIGAPR
TWTTLTSGTCTSK
LQTAENVNLTHK
ENIPVSAGEDEVR
INTSHVEYETANR
GCLETYCSATGVAR
ETVNEAHHSQTELIQAEIR
IMGIGPVASTR
ALIMNEVNVK
WCCLSGKPEDLR
IGAVMGEEVGDTVR
HCEPGQFVIVK
LGSTNMTPGGVTVNK
INGQVITIK
VPCLVVEK
GLVSATEMLNK
AAAELDGPVYMR
MEVNVYNIK
LEDGQVVVTRPNDLK
LSNAQVIDVTK
DGTNALSDETVEAAK
AEPVEVTTGIR
DTYECACQWEEKAK
INNTPSLSLQSK
TTLAIHAIAEAQK
AVELIDMTK
NVAVIGGGNTAMDSVR
TTPSVVSFK
MPETVPPGVAR
IRDDVVFSNKEPLK
GGVDNMFYNDPR
GKNIEITEAIEAK
NSIFADASAAGNQSK
IGAYVIGSR
ILVDVAR
ELEEVVVR
TTEEVASFAATKT
SSDFVLASR
QGFFAVQQTCPHCQGR
ALMEYDESLR
YIPELKD
QADREGYPEVAEAFKR
TYETFGDDVER
SAMHTNYFAYASADEAK
HCEPGQFVIVK
SVEEILGK
FETNVVVGR
FGALEYR
TLSADDITAATQGR
HEVAIPTFNK
NCGYVHEAEEAPEVCPVCAHPK
LDCFLDETDKR
MGAPCIGINDSGGAR
QADREGYPEVAEAFKR
KNDMTGSVMAIKPDELSK
NSIFADASAAGNQSK
TVVMGIRPEHVYDDEAR
HMTGSDFSEITTATPEK
DTYECACQWEEKAK
LDASIATQLKR
EISAALVDGK
AYLVNTGWNGTGKR
DCFLDETDKR
NYYSFSEDPK
KEVINEAELIK
SPTEVYKPSPFTNMGR
GITTNAQDMLSGK
QAIDGDTAQVGPQVAEK
TATQMDPYASDYEK
KEVINEAELIK
FLCQDDLGGK
GYSEGWIK
AYLVNTGWNGTGKR
GDNVTVEGINAAMK
TFSVENYDGR
VVLQTAENVNLTHK
IVTTLGPATDRDNNLEK
VAGVTINASSAGAGAAAR
VAELQTSFSR
LWDVETNEKLDKDR
FTGQVLPTAK
QIDADYLR
YFYSDGYQER
DIYPVIAHK
GISVYPDKSPK
RAEIANFQYDASTR
NGSAMLFVSAK
TSSGIILTTETK
GIYKLETIEGSK
NLNITSAEVR
YEEITASCSCGNVMK
YTPTWPR
VILNGLGK
FVSPLSR
TPEAVEEFAK
GGSGWTYGVGAR
VIVDVDDEKEIR
GFNAWQAAGK
IHPGDVVEGTIK
GGVMTMEAAQEYTR
LGISVYPDKSPK
NCGYVHEAEEAPEVCPVCAHPK
AVEAAADVLR
ESYIPEVQK
NPFFDR
SGSFDFVHSADR
YPVIAHK
ILDATNNQLPQDR
IDDLENGKSYVISK
QTTTPGTGYVEDGYDQR
TGIVYVGDAYNHR
YVILPGDPKR
LVQNDTALTPASGPAGGSR
AVDEHADLLR
GITINTSHVEYETANR
QMILSDTVEER
TYGGHGEQMAVFASTTK
NRDEVTLIAVSK
NRDEVTLIAVSK
SEAYTLQVSPK
AFKFPELGKK
TSPVFLQR
AGQIGLRPGIAVK
GGVGNMFYDDAK
MGAATYNDYNVSLTHYHR
IVQILTSK
AIGGDYKDGLIR
EYMNIEAMAK
VFKVEANVGQAVK
VADYMIAEFKK
ITGYNSDASGLVK
RYDVLSGDEYR
GVVMNPVDHPMGGGEGR
IRDDVVFSNKEPLK
QGPQIVVGTPGR
SPTEVYKPSPFTNMGR
VIVDVDDEKEIR
ALVMENMEANVESQK
SVHVACTHPVFSGPAVER
NTSHVEYETANR
KFVEPLITK
IVTTLGPATDRDNNLEK
GKNIEITEAIEAK
VDQLSNDVNAMR
VLFSEDHIQETR
KPAGDVLMGLTSK
FGTKENEYIGINDNR
FDVTAYSK
SVVTGVEMFRK
GAGEESEEDLLSR
KVVVDAGDSQNMQPGQIVTAR
FGTKENEYIGINDNR
LLATYTHISDTR
FVEGIQGDGEVMK
IENNIDKIDR
SGSFDFVHSADR
EAYETLLHTR
AVGEVMSIGK
LSEYIVTAK
AGGPEPDGNLALR
NDFSSVVDAK
VNTGWNGTGKR
CDDLHEFNPMMGHR
YNTYDDVTGYR
ETVNEAHHSQTELIQAEIR
VMTPDGSFAETPTSK
VDIAVLGDCKK
FDETIEAHIR
VMIQSDPLSR
LGETDPLYAK
GSFDFVHSADR
GQDITVENIER
IKLEGDYLAK
GALSAVVADSR
TWTTLTSGTCTSK
QDFGIGAPR
IIRDQLFGDK
INTSHVEYETANR
ALIMNEVNVK
WCCLSGKPEDLR
SGVFQIQGEGK
ETVNEAHHSQTELIQAEIR
HCEPGQFVIVK
FTIDQVSR
IGAVMGEEVGDTVR
VLYPDDSTYSGR
AAAVNIVPNSTGAAK
GLVSATEMLNK
AAAELDGPVYMR
NNGFIPGIKPGK
TLHPDNMAAGPASYGMTDTMGR
VPIADTDNVEVVHDK
DKNGAIASLSSVAK
VEGGQHLNVNVLR
EAYETLLHTR
GCLETYCSATGVAR
GPALTDVTTGGSVK
TTLAIHAIAEAQK
TYGGHGEQMAVFASTTK
MEVNVYNIK
HMTGSDFSEITTATPEK
DLAFDQGASDSR
ITEISNRQPDDETVIDAK
YQPLSEYEAQR
QMEVLEAIK
PYFSVASGGGTGR
LTGSVLYPK
YTLNGTFR
TTPSVVSFK
HEVAIPTFNK
DTYECACQWEEKAK
VGLDMLR
DKPILYSNLGNQASQNK
IHPGDVVEGTIK
EAYETLLHTR
IGAYVIGSR
NSIFADASAAGNQSK
GTSLADADEKSAALGQAVK
GGVDNMFYNDPR
DAHDTNLPLNQGELEEEKK
EIEGMDSNNIGEISK
GKNIEITEAIEAK
TYETFGDDVER
LDCFLDETDKR
GKPDPEVFLK
QMAEFDNFR
AVEIYSQMVK
NCGYVHEAEEAPEVCPVCAHPK
GTDAMAMPAFNK
QADREGYPEVAEAFKR
SAEAAAPAAVEAPATEEPK
SEPFEIR
LSEDAFDDQCTGANPR
GTSLADADEKSAALGQAVK
KNDMTGSVMAIKPDELSK
LDCFLDETDKR
TVVMGIRPEHVYDDEAR
HMTGSDFSEITTATPEK
IAYVGIGNR
KEVINEAELIK
NYYSFSEDPK
DVEPFPR
SPTEVYKPSPFTNMGR
AYLVNTGWNGTGKR
GITTNAQDMLSGK
QFMELAMK
IAMDLLR
AYLVNTGWNGTGKR
KEVINEAELIK
TVQPVCPTAIGEK
SYDLVDAEQEK
DAISFSNNAIHSR
ILDATNNQLPQDR
ITEISNRQPDDETVIDAK
ETFYVCKPSQGAGQC
VPIADTDNVEVVHDK
AIVEGINMVSK
GDNVTVEGINAAMK
NLPEATEFK
YVYEGDAAPEQCPVCK
LYLENEGYR
PSGASTGEHEALELR
TKPHVNIGTIGHVDHGK
INDKHFEIIVR
FTGQVLPTAK
QMVKEYIENNIDKIDR
TASATGDPGSMAEINIR
MGAPCIGINDSGGAR
ANQVTAAAIIK
EYEKPLNVYGYSK
SLADADEKSAALGQAVK
VIAFVTK
DAIDTAFVKDGQK
IYPQVLK
TSSGIILTTETK
GNVLSQDMVR
NGSAMLFVSAK
AFLELCHAQTCGK
LWDVETNEKLDKDR
LWDVETNEKLDKDR
VILNGLGK
YTPTWPR
GITINTSHVEYETANR
VGLDIEAGK
ADADEKSAALGQAVK
MKEGLHPNYQECTVVCNCGNTFK
LGIWVAHGEGK
PSGASTGEHEALELR
IGVNFSSETR
TWPLHSPNVER
SIPVAPIK
FETMPAASSEANVVR
SGSFDFVHSADR
NCGYVHEAEEAPEVCPVCAHPK
VFDCEEDAIK
ETLLHTR
GMAENPDHFFQHR
EVFDKVASGEIK
MDLSNLKPAEGSR
VMTPDGSFAETPTSK
YSYVDENGETKTWTGQGR
YIHFISDEK
GGVMTMEAAQEYTR
VVLQTAENVNLTHK
TEISVPYTYKR
AFKFPELGKK
TSPVFLQR
DALHLLTDKR
LAEELGIK
DHLEWIAK
LELCHAQTCGK
NPFFDR
NNGFIPGIKPGK
GGVGNMFYDDAK
IVQILTSK
LVVPGMVER
QATFEEMIAR
AGQIGLRPGIAVK
MGAATYNDYNVSLTHYHR
EVRPDAIICTGR
YICIYGGAQK
SSGFEITDKIK
IAILMDTK
MDLSNLKPAEGSR
VADYMIAEFKK
SGVFQIQGEGK
YFEVPENMK
SAMHTNYFAYASADEAK
EAPQTLAQEVDR
LEGILNAR
IRDDVVFSNKEPLK
ALIEAGADAVK
ADYMEFK
NTSHVEYETANR
KPAGDVLMGLTSK
DAISFSNNAIHSR
SGASTGEHEALELR
LGIWVAHGEGK
KPAGDVLMGLTSK
ALIEAGADAVK
FELMVNGK
DLSNLKPAEGSR
FNTPIVSGR
FVEGIQGDGEVMK
SGSFDFVHSADR
MDLSNLKPAEGSR
ECYVSPATISR
SVVTGVEMFRK
YFYSDGYQER
EYMNIEAMAK
FDKVASGEIK
TFCGLNDVR
TINTSHVEYDTPTR
TGDFVTAVDEK
IAMDLLR
EVRPDAIICTGR
CGEECSEVIIAAK
DETIEAHIR
VDLDGNPCGELDEQHVEHAR
MAMNAYEDQCTPANPR
TEISVPYTYKR
ETVNEAHHSQTELIQAEIR
GNYYPCYSEPMSQGTR
DLENNTMEVMR
TYIDVEDTRNENISNRD
EFGDALADGR
LVVDPNHAVLNK
ALGYENYAHLK
SYPIEITQTDHPTR
ADIGTDAPTTGNLTR
EVFDKVASGEIK
VDLDGNPCGELDEQHVEHAR
FDETIEAHIR
FGTKENEYIGINDNR
NKNNMEVCVTNFGGR
PASQGTGIIAGGPVR
FKSQVYILSK
TSYWEYR
ASVATAEAAVNTQQMTVDNK
GALSAVVADSR
MDELGFGNCTNTR
LVSDDVVEIRR
YTDSFLSR
SYVSGVMPYGER
INTSHVEYETANR
FTIDQVSR
VMIQSDPLSR
MAMNAYEDQCTPANPR
WCCLSGKPEDLR
PIEITQTDHPTR
VLETILHSEQAK
YPNYNSVIPQNNPHK
SYPIEITQTDHPTR
GLVSATEMLNK
NNGFIPGIKPGK
VLETILHSEQAK
TLHPDNMAAGPASYGMTDTMGR
IGAVMGEEVGDTVR
ASVATAEAAVNTQQMTVDNK
VVPVETVVK
VGLDMLR
ITEISNRQPDDETVIDAK
IDQGIDVVEK
LAAAYALTGK
QMEVLEAIK
EDYLKENAEDITK
AAAELDGPVYMR
SFVNEITK
NSIFADASAAGNQSK
SITNIDLNQK
IRDDVVFSNKEPLK
IGNNITSDVNVR
MENNLGNTQYFK
PYFSVASGGGTGR
YQPLSEYEAQR
EAYETLLHTR
ALVMENMEANVESQK
VLFVGTK
IDLAQYR
GTSLADADEKSAALGQAVK
ALMEYDESLR
FKSQVYILSK
TYETFGDDVER
ASVPSGASTGEHEALELR
NCGYVHEAEEAPEVCPVCAHPK
ASVPSGASTGEHEALELR
SQEFVIENHDQYPR
PYFSVASGGGTGR
DTYECACQWEEKAK
KNDMTGSVMAIKPDELSK
TVVMGIRPEHVYDDEAR
QADREGYPEVAEAFKR
SPNEDIYMVQK
GFEGGQMPLYR
GGVDNMFYNDPR
SQEFVIENHDQYPR
LSEDAFDDQCTGANPR
GTSLADADEKSAALGQAVK
IQDADYATEVSNMSK
SAPAYTVEEAVK
SPTEVYKPSPFTNMGR
DVEPFPR
GITINTSHVEYETANR
KEVINEAELIK
LTGGDDSDYYVEAGDK
IVIANNTIGR
TASSYNNIPLDR
SYDLVDAEQEK
IYDGIEYR
AYLVNTGWNGTGKR
IFCEALEK
QADREGYPEVAEAFKR
TGGAIEAQTVYYK
SELLVYK
HEVAIPTFNK
IGTWDCAYSK
DAISFSNNAIHSR
ALGSAVGDHLITK
MIHLAPNTSSSIVSK
IGAYVIGSR
NSIFADASAAGNQSK
IIGDNTDKHCQAYFSYDSK
IHPGDVVEGTIK
PSGASTGEHEALELR
QITTDADEKGVLINSNQGSQQVK
INDKHFEIIVR
GDNVTVEGINAAMK
TASATGDPGSMAEINIR
HMTGSDFSEITTATPEK
TVDMFEDDQELKEQAR
VAMLSYSTGTSGAGSDVEK
LHGNQGTVSDINGAYEIK
AIAAMPIAGSYR
MGAPCIGINDSGGAR
FDETIEAHIR
VILNGLGK
VGLDIEAGK
EYIFER
CIIADEENGKTTK
CEGIRTCRVIYEDAK
TTHIPNESLGMAGMSEGQAGTTTSAK
NYYSFSEDPK
VKVGDVIEVK
AFLELCHAQTCGK
EFVIENHDQYPR
EVFDKVASGEIK
IPTTVEGLK
PSGASTGEHEALELR
LFNEYAPK
LVVNPNDEEAFKR
EQLGLSQQAVAER
AAAYVYLR
GASTGEHEALELR
PTINQLVR
SGSFDFVHSADR
EVFDKVASGEIK
FGTKENEYIGINDNR
GITINTSHVEYETANR
NCGYVHEAEEAPEVCPVCAHPK
VQCSPVPGIETEK
KVEAAQFVATHDGEVCPAK
TLITISR
DAPSVIGGYK
IRPIINEIGK
YIHFISDEK
KAVVEVTPVLK
TEISVPYTYKR
LAEELGIK
LEEDMPEIYK
AFKFPELGKK
VYGVIGVSSK
SSGFEITDKIK
FETMPAASSEANVVR
DALHLLTDKR
YICIYGGAQK
GGVGNMFYDDAK
NNGFIPGIKPGK
TFQPSVLK
SALTPEELAQK
LEDKEYENGIAIDAK
SSGFEITDKIK
MDLSNLKPAEGSR
SAAELQEELVAAKK
MGAATYNDYNVSLTHYHR
RDVLPDPVYNSK
GGVMTMEAAQEYTR
RAPESQQELWEKNELAPR
LLDTLGTR
NTSHVEYETANR
MENNLGNTQYFK
AIVEGINMVSK
SLVVSLNK
IIGQVQAIDR
KDGFTLAQDVR
DLYENSALAK
LGIWVAHGEGK
KPAGDVLMGLTSK
SGASTGEHEALELR
ISGVDLPR
TCGVVEQDTSYGIK
NGETGENSLEWTSR
RAVEGTPFECLK
GIDYDAIVSKK
TAIVEGLAQR
KPAGDVLMGLTSK
IRDDVVFSNKEPLK
NATGSIIESSLDKGR
FELMVNGK
SAAELQEELVAAKK
FVEGIQGDGEVMK
VVLQTAENVNLTHK
EYMNIEAMAK
AELQEELVAAKK
TFCGLNDVR
TEISVPYTYKR
YPNYNSVIPQNNPHK
ETVNEAHHSQTELIQAEIR
YETLLHTR
DLENNTMEVMR
RAPESQQELWEKNELAPR
EMQFFGAR
AANLDAIHDTVHEMAR
ADIGTDAPTTGNLTR
MMDFIK
EIYPGLR
MAMNAYEDQCTPANPR
DKDAPCVPIYTEPTTSGTKPK
DKDAPCVPIYTEPTTSGTKPK
ESPEWLR
GNYYPCYSEPMSQGTR
LLKDAPIITR
FDETIEAHIR
FGTKENEYIGINDNR
AAAVNIVPNSTGAAK
AAYITDDCDKDGIYNACK
FELMVNGK
FCWDEGR
DETIEAHIR
IRHEVAIPTFNK
ASVATAEAAVNTQQMTVDNK
EYMNIEAMAK
VTCGIGTVIK
MDELGFGNCTNTR
RDVLPDPVYNSK
PATYAEICAAMK
QATFEEMIAR
FYEIAIHK
TINTSHVEYETANR
SNNEWLVR
MEFLTNEK
INTVYSEDPKGQIYTNTDK
CGEECSEVIIAAK
MNVEINPSEYK
ENPYDIASAMTK
GLVSATEMLNK
AAVENSYNVLR
AFNEMQPIVDR
YTDSFLSR
TLHPDNMAAGPASYGMTDTMGR
YPNYNSVIPQNNPHK
MSMSVLNPTLK
VGLDMLR
VVPVETVVK
GVVNDYSEAGKGIVGK
TGYLLGSTPK
INTSHVEYETANR
YLHIDEVPR
EDYLKENAEDITK
GDFPEAAQTDYNDTK
NATGSIIESSLDKGR
HYNPDELVLGKR
IGNNITSDVNVR
SFVNEITK
MDLSNLKPAEGSR
SYPIEITQTDHPTR
INTSHVEYETANR
IGAVMGEEVGDTVR
MGYNAAQELYR
TTLAIHAIAEAQK
FKSQVYILSK
FKSQVYILSK
FGQPILNR
NEKDQDAIEILK
ALMEYDESLR
ECGCPTCMAFSMK
GGTPTPPEEIVR
NCGYVHEAEEAPEVCPVCAHPK
QIVDTQNAIYK
ALEEAGAEVEVK
VQVILECTEHKESGMPGTSR
NAFSEAFK
VVFQANYNAAGR
KNDMTGSVMAIKPDELSK
SPNEDIYMVQK
KNDMTGSVMAIKPDELSK
TVVMGIRPEHVYDDEAR
NEKDQDAIEILK
ASVATAEAAVNTQQMTVDNK
SQEFVIENHDQYPR
GGVDNMFYNDPR
LVQNPSGGTFGYK
SPTEVYKPSPFTNMGR
EEVYAYMEK
GFEGGQMPLYR
IGYVQPIGEK
NVMNFLSK
TASSYNNIPLDR
IIGDNTDKHCQAYFSYDSK
AYLVNTGWNGTGKR
QADREGYPEVAEAFKR
SYDLVDAEQEK
IVIANNTIGR
IYDGIEYR
LQQSNYAEAESDLDR
GFEGLYNR
DQTVFVDDDGR
LTNQWLTK
GITINTSHVEYETANR
IIGDNTDKHCQAYFSYDSK
KVVVDAGDSQNMQPGQIVTAR
TGGAIEAQTVYYK
DIDIQSPTAR
VSHISTGGGASLEYMEGK
PSGASTGEHEALELR
GDNVTVEGINAAMK
INDKHFEIIVR
HVEFPQDATLEQK
TVDMFEDDQELKEQAR
NQVTNLLYHGK
MGAPCIGINDSGGAR
IRDDVVFSNKEPLK
QADREGYPEVAEAFKR
LNTTINVANPAK
IFGPSKDWECSCGK
FDETIEAHIR
VILNGLGK
LVVPGMVER
SVYTVYVQNNAK
SGMNAATFQQLEK
KAVVEVTPVLK
EVFDKVASGEIK
NFGATFAEAK
TIEGASYSLQTYPDKK
AAAYVYLR
PTINQLVR
NCGYVHEAEEAPEVCPVCAHPK
VQCSPVPGIETEK
GITINTSHVEYETANR
TNCPYDAILKR
SGSFDFVHSADR
LVLNPDVK
FGTKENEYIGINDNR
VMIQSDPLSR
RQADAQAAEAK
AQITNYAFNNSR
LINGNENYAGNEELQQR
SAVVPEMMEHSGPAR
HVEFPQDATLEQK
TIEGASYSLQTYPDKK
KNDMTGSVMAIKPDELSK
DAPSVIGGYK
KAVVEVTPVLK
TEISVPYTYKR
LEEDMPEIYK
AFKFPELGKK
TIQEALQVTNK
LAEELGIK
WLDEHQVSYEDR
FETMPAASSEANVVR
GVDSLSFHVK
LMYTLGSPR
LTGGDDSDYYVEAGDK
TPAGYPSGSLGPTTAGR
SQEFVIENHDQYPR
YICIYGGAQK
GGVGNMFYDDAK
CGLSEHFK
QATFEEMIAR
NVTGVQTTHWGAGYAPSK
TFAIIAHPDAGK
EQVEEEATAQGIVDK
VADYMIAEFKK
RDVLPDPVYNSK
KMEEVEAGAVDAALEK
YADLNGDGVVDSNDR
AVAAGMNPMDLK
QGIDNQLIAEK
HEVAIPTFNK
IRPIINEIGK
IGIDGALTHEPAGK
NAYGEIDNLQR
AIVEGINMVSK
RAPESQQELWEKNELAPR
NTSHVEYETANR
EPAPHNFSFNSPQGACPK
KPAGDVLMGLTSK
TCGVVEQDTSYGIK
LAQYTEANTVANANKDNFTK
LWDVETNEKLDKDR
ALVEAGVKPCGLGAR
NQVTNLLYHGK
KPAGDVLMGLTSK
GCSHITGGGFYENVPR
YTDKAQLLDAVK
VFKVEANVGQAVK
NATGSIIESSLDKGR
SAAELQEELVAAKK
FVEGIQGDGEVMK
YFDNEGIATER
TTLIANTSNMPVAAR
SNISNIQGGGSQSLYR
SAAELQEELVAAKK
FGHSLCIVDTK
YPNYNSVIPQNNPHK
ETVNEAHHSQTELIQAEIR
TYKEMIAELTVRELSGK
TTHIPNESLGMAGMSEGQAGTTTSAK
MMDFIK
RAPESQQELWEKNELAPR
YTDKAQLLDAVK
VEAVQSEIDDKLR
ASIEILQK
GFGSENMSAIR
VITIADNQINK
MKEGLHPNYQECTVVCNCGNTFK
EFVIENHDQYPR
MAPPQISAEVLKK
NMTSLTYEEITTNKPEK
HVEFPQDATLEQK
AIVEAFCK
SEAALELIKR
SNISNIQGGGSQSLYR
YAVCDDSCNCVLK
GCSHITGGGFYENVPR
EYMNIEAMAK
MDELGFGNCTNTR
FFPAEANGGVK
PATYAEICAAMK
YEGEAAHYCPNETACPPQIK
ATVQDSGFTSNTEIAGSK
TGSIIESSLDKGR
AAVENSYNVLR
GLVSATEMLNK
YEGEAAHYCPNETACPPQIK
FASLNPDDKIEMAK
AFDAGDTLAR
NFIHENMLASK
KVEAAQFVATHDGEVCPAK
EHNNANILALGAR
AAAVNIVPNSTGAAK
FTVYAPNAR
YLHIDEVPR
IIEDGSYLR
FGTKENEYIGINDNR
TLHPDNMAAGPASYGMTDTMGR
AADMTGADIEAMTR
MAVAESGMGIVEDK
LTDDNAIDIR
IGNNITSDVNVR
NSLAQAQAQLAQAK
NATGSIIESSLDKGR
IGVAQCSDDSWR
FKSQVYILSK
LVSDDVVEIRR
MGYNAAQELYR
GIPGATGDFREEQDAVEK
INTSHVEYETANR
ATIDGLENMNSPEMVAAK
VVPVETVVK
VIEESPSPFVKDETR
FGQPILNR
NCGYVHEAEEAPEVCPVCAHPK
ASVPSGASTGEHEALELR
FKSQVYILSK
VAIAFDSR
ASVATAEAAVNTQQMTVDNK
FVKEIDEIAK
NAFSEAFK
KNDMTGSVMAIKPDELSK
VVFQANYNAAGR
KNDMTGSVMAIKPDELSK
EGAGWALTEK
RIEEVYEIPK
ALMEYDESLR
IRDDVVFSNKEPLK
YLVALSK
TVVMGIRPEHVYDDEAR
TGDFIDGSTEFKK
TINTSHVEYETANR
VGFEGGQMPLQR
NTSHVEYETANR
IIQSYTGVVDK
FELMVNGK
IGYVQPIGEK
IIGDNTDKHCQAYFSYDSK
EEVYAYMEK
QADREGYPEVAEAFKR
GFEGGQMPLYR
TKDLIILEK
HATTGDGILTSLK
AYLVNTGWNGTGKR
GYVSSYNGEIEAAK
GFEGLYNR
CAGFNNVDLEK
IIGDNTDKHCQAYFSYDSK
GITINTSHVEYETANR
GYVSSYNGEIEAAK
YNYGDLESMR
LQQSNYAEAESDLDR
FICTEECDADIK
ITDVEVLK
LSAEFDNYR
AAIAAQNPPINN
GDNVTVEGINAAMK
INSEQMAQFER
HVEFPQDATLEQK
YENNPVLVSEAR
MSMSVLNPTLK
LNTTINVANPAK
VGVQEGTTGDKLATGENFGEK
LNITNLQR
IVSTENTYTFNEK
MGAPCIGINDSGGAR
MFEYYTK
FICTEECDADIKYK
IEDAIADFKEGK
IRDDVVFSNKEPLK
PSGASTGEHEALELR
SVYTVYVQNNAK
EAGLQLYR
YDFIGSR
NCGYVHEAEEAPEVCPVCAHPK
VAYEFYK
VGEEASETIIAAK
INDKHFEIIVR
PTINQLVR
GGVDNMFYNDPR
DALHLLTDKR
FGTKENEYIGINDNR
TGDFIDGSTEFKK
ISVCVPSGATEVEKK
AYICSYDGTVAR
VCSGVIKGDDTLYNATK
RYPAVNPIDSYSK
AYPQEAAEFTR
VCSGVIKGDDTLYNATK
TIQEALQVTNK
AFKFPELGKK
RYPAVNPIDSYSK
DAPSVIGGYK
RLEEAFENKEVLTAK
IEAGSYIYNSR
GANGVILVTTK
VDQLSNDVNAMR
GVDSLSFHVK
FETMPAASSEANVVR
GITINTSHVEYETANR
IEAGSYIYNSR
MIVVPVKEGENIEK
IDFTSANYSK
AQITNYAFNNSR
KAVVEVTPVLK
CGLSEHFK
EIAAIHPNMIVK
MTGLEVCQQIR
HVPVYVTEDMVGHK
MIVVPVKEGENIEK
VADYMIAEFKK
NGNPSGEGFTSGVTNNGR
QATFEEMIAR
VIDTYWSDHCR
VLSMYQDPAQR
NAYGEIDNLQR
TVPGVEEGVVDR
RAPESQQELWEKNELAPR
AIVEGINMVSK
VTVEDTDLCPR
TLIKEHLPSIK
NSLAQAQAQLAQAK
GGGVVFGPTPR
NSLAQAQAQLAQAK
SDNIIAVEHLSK
KPAGDVLMGLTSK
KMEEVEAGAVDAALEK
VALVQPHEPGATTVPAR
EYMNIEAMAK
YTDKAQLLDAVK
AFMPYGGIK
EQVEEEATAQGIVDK
GCSHITGGGFYENVPR
VVAAAIEQNYDER
VGTGIFGER
NQVTNLLYHGK
KPAGDVLMGLTSK
YADLNGDGVVDSNDR
MEDLNFR
VGVQEGTTGDKLATGENFGEK
YFDNEGIATER
NATGSIIESSLDKGR
VGEEASETIIAAK
FVEGIQGDGEVMK
NEQVSPEYWK
LWDVETNEKLDKDR
SDNIIAVEHLSK
ISVCVPSGATEVEKK
LRMEDALNATR
SYAYDEDIPK
IKYQTLPQIEK
VIDTYWSDHCR
FGHSLCIVDTK
ETVNEAHHSQTELIQAEIR
AFGSDNNFYR
MNILLANNPR
KVVVDAGDSQNMQPGQIVTAR
FGVSNMAVK
TEISVPYTYKR
RAPESQQELWEKNELAPR
MMDFIK
IAMDLLR
GFGSENMSAIR
NIDNVVPDKLK
TTLIANTSNMPVAAR
LINPSYVSAR
MQTIDKFNFAGK
EQVEEEATAQGIVDK
NMTSLTYEEITTNKPEK
MAPPQISAEVLKK
LLPAGTGLR
LTGGDDSDYYVEAGDK
EQVEEEATAQGIVDK
VSLYSGEEQNSDTYQAR
IRHEVAIPTFNK
GGVMTMEAAQEYTR
EYMNIEAMAK
TFTVTGYADK
MDELGFGNCTNTR
SNENPVYYAQYAHAR
IVTGDTPGTATEIAR
PATYAEICAAMK
TKPHVNIGTIGHVDHGK
GLVSATEMLNK
EDTVGVAPAFVKK
YSVMINGVTK
DTYWSDHCR
SNNEWLVR
YLHIDEVPR
VMIQSDPLSR
MIVVPVKEGENIEK
HATTGDGILTSLK
MITGIQITK
IVTGDTPGTATEIAR
TLHPDNMAAGPASYGMTDTMGR
CSGVIKGDDTLYNATK
AAAVNIVPNSTGAAK
EGQEVIVQIDKEER
EKPAVALAQSSLTSEQQR
FKSQVYILSK
ILNNDKTLSVPEETR
AADMTGADIEAMTR
NCGYVHEAEEAPEVCPVCAHPK
FGQPILNR
TYLPMDGVAMK
DTFMGFHCGNTASGK
YLNDEQFVSK
FKSQVYILSK
KNDMTGSVMAIKPDELSK
ASIPFDEER
NAFSEAFK
EGAGWALTEK
ASVPSGASTGEHEALELR
LPEPNRNDNWNETDMSR
YLVALSK
VVFQANYNAAGR
NMIANTISPR
IIQSYTGVVDK
IRDDVVFSNKEPLK
HMTGSDFSEITTATPEK
ASDAVLMGSIGGDAK
AVAAGMNPMDLK
HYPGDGVVTGCGTIEGR
IIGDNTDKHCQAYFSYDSK
TINTSHVEYETANR
QADREGYPEVAEAFKR
QKYDFSEAYYDSK
KAAYLNTGVWAK
VDEVPEITDNEK
HATTGDGILTSLK
IIGDNTDKHCQAYFSYDSK
CAGFNNVDLEK
VEGTPMDFTTPHTVGER
GFEGLYNR
LYDGDECFTIKK
EEVYAYMEK
GDNVTVEGINAAMK
LSAEFDNYR
YNTNLSDADIQAR
GGAANPSPPVGPALGSK
AYLVNTGWNGTGKR
FGTKENEYIGINDNR
VIEESPSPFVKDETR
LNADTLVIADHNK
NQVTNLLYHGK
AEASGKSFEQLAEAARTDWNNEL
ADYADSLTENGTHGSDSVESAAR
NSPGTVVTDMPVYR
LQPGIYVSR
MGAPCIGINDSGGAR
IVSTENTYTFNEK
GITINTSHVEYETANR
EIGYMYGQYR
FSTTMNEFVEK
LVVPGMVER
IDYEDKLVVSK
LVVPGMVER
SWYDNETGYSNK
LGIVAVSR
INEALAGYTPQNNR
IVSTENTYTFNEK
GENVMVGYYK
LTDEELAARPMTPVTR
FMGENWDQVQK
VAYEFYK
FGTKENEYIGINDNR
YDFIGSR
IIGMGGALDSSR
NCGYVHEAEEAPEVCPVCAHPK
SPTEVYKPSPFTNMGR
LPGVVAVQR
LGLNQGTAGNVSVR
MIVVPVKEGENIEK
NNSNYGLVIQGVHK
MFEYYTK
ATINFEAAECK
RYPAVNPIDSYSK
LEEDMPEIYK
VGNIAFNEPGSR
VCSGVIKGDDTLYNATK
RYPAVNPIDSYSK
AFKFPELGKK
IEAGSYIYNSR
VDQLSNDVNAMR
GITINTSHVEYETANR
KVGFEGGQMPLQR
DTDDWYVGCTAGENGHTSK
RLEEAFENKEVLTAK
GANGVILVTTK
TIQEALQVTNK
YEKEINFFK
YICIYGGAQK
TNIEIIER
MGTFSQYPYPHAK
DALHLLTDKR
MPDELHGIVK
FKSEQYEGFQQQLK
LASQLFGK
IANFISTR
GGVGNMFYDDAK
VADYMIAEFKK
HVPVYVTEDMVGHK
SVELVKEYVR
DTDDWYVGCTAGENGHTSK
IGAVMGEEVGDTVR
VIDTYWSDHCR
QATFEEMIAR
VLSMYQDPAQR
VCSGVIKGDDTLYNATK
NSPGTVVTDMPVYR
CGLSEHFK
ELATCTPEYYR
GGVMTMEAAQEYTR
ALLEGATDVR
RAPESQQELWEKNELAPR
FSDVVISQDQCK
HQSQMESAPFLGNDER
KPAGDVLMGLTSK
ISAVINPVK
VTVEDTDLCPR
AFMPYGGIK
MLDEVLTPNKN
AGNVIGGGDWAK
YTDKAQLLDAVK
KPAGDVLMGLTSK
MEDLNFR
NEQVSPEYWK
HQSQMESAPFLGNDER
KMEEVEAGAVDAALEK
IGAVMGEEVGDTVR
VGTGIFGER
MQTIDKFNFAGK
VIDTYWSDHCR
LWDVETNEK
VEANVGAPQVAYR
LRMEDALNATR
ETTIVWEK
YNTNLSDADIQAR
MAVAESGMGIVEDK
KDLKDVDDANIGLAGSPTK
TILEAVEK
GVEVPSLK
FGHSLCIVDTK
ETVNEAHHSQTELIQAEIR
FEVVYNAAK
MNILLANNPR
QGTQDTSYGDYDLDR
ELFGYEK
INTSHVEYETANR
GYMQTPCNTPWR
KVGFEGGQMPLQR
LYDGDECFTIKK
RAPESQQELWEKNELAPR
FEEVAAAIK
IRDDVVFSNKEPLK
YTDKAQLLDAVK
KVEQVPSVSFEGEEK
IVSEAGIAAGVR
TYNSTQAQQCPTETHICFTR
GGAENDDIYFQGR
GFGSENMSAIR
YVVIQPGVK
IALEAINR
NMTSLTYEEITTNKPEK
EQVEEEATAQGIVDK
MAPPQISAEVLKK
LLPAGTGLR
IAMDLLR
CDDLAQVPNEKGK
VADMIDFDKK
TTLIANTSNMPVAAR
AGLGELSSSVR
NIDNVVPDKLK
GGAANPSPPVGPALGSK
EYMNIEAMAK
MDELGFGNCTNTR
NIAPSITYAK
VSLYSGEEQNSDTYQAR
GYAMLGVTGQK
GSADELMRGMGLADIESR
HYPGDGVVTGCGTIEGR
GLVSATEMLNK
GFTENGEIIGK
AIAAMPIAGSYR
YRPQFYLR
LTGGDDSDYYVEAGDK
GCSHITGGGFYENVPR
GFEGGQMPLYR
ALVMENMEANVESQK
ANEAYLQGQLGNPK
GPADVTNSQAIIK
TTLPDSAHVASASTIPNR
IRDDVVFSNKEPLK
IIFEPR
KGEVYDEITSYK
EKPAVALAQSSLTSEQQR
MIVVPVKEGENIEK
LVTEDHDLVIQGR
FKSQVYILSK
ALGIDTINK
NCGYVHEAEEAPEVCPVCAHPK
TYLPMDGVAMK
GMYNLGYVEK
VVLQTAENVNLTHK
YLNDEQFVSK
IDQGIDVVEK
MGYNAAQELYR
GLDMNIGR
LIVVDPR
TGCGTIEGR
GDGAILTATQNGYGK
VLFVATK
KNDMTGSVMAIKPDELSK
LLTVDEVK
ASGHVDAFNDPLIDNKDSK
VLSMYQDPAQR
ASGHVDAFNDPLIDNKDSK
AADMTGADIEAMTR
AGEEILPVQK
AFNEMQPIVDR
TVVMGIRPEHVYDDEAR
VSFTIESGAK
KNDMTGSVMAIKPDELSK
LMLQNVGNVDSK
VVFQANYNAAGR
AQNAQVAAGQLGGTPPVK
YLVALSK
VDYQAFPR
NAFSEAFK
LNYQIVGR
IIGDNTDKHCQAYFSYDSK
TINTSHVEYETANR
SLGVAAPIR
TLHPDNMAAGPASYGMTDTMGR
IAPLLDNR
VDEVPEITDNEK
EVLGADFK
KAAYLNTGVWAK
DTVILTAGCAK
QADREGYPEVAEAFKR
IIGDNTDKHCQAYFSYDSK
HATTGDGILTSLK
LTGYAGGLVAK
IGNNITSDVNVR
GGAANPSPPVGPALGSK
SEQYEGFQQQLK
YNTNLSDADIQAR
HYPGDGVVTGCGTIEGR
ENPEAVKQ
NQVTNLLYHGK
GDNVTVEGINAAMK
AAHLPEQMIQNIAK
IRDDVVFSNKEPLK
VQGVPGLYK
MLSQPGQFACEEK
GTDIEAGDYHLVK
FSTTMNEFVEK
MGAPCIGINDSGGAR
GITINTSHVEYETANR
GKGAPEGFVAPVTPGR
EIGYMYGQYR
CLNCAAVCENCTDVCPNR
FGTKENEYIGINDNR
FGGYGEMVAK
GKGAPEGFVAPVTPGR
DMEEIAGLDKK
GADNGYLLTDR
FGTKENEYIGINDNR
LGIVAVSR
NCGYVHEAEEAPEVCPVCAHPK
ITEIYEGTSEVQR
YSVMINGVTK
NFNDAAQSYNTNIR
AYLVNTGWNGTGKR
LQAASPLYNGGEAAR
AEALKDYLVK
VLLNGYPR
LVPQDPNEEPAIK
DTDDWYVGCTAGENGHTSK
VGNIAFNEPGSR
IEAGSYIYNSR
LEEDMPEIYK
SPVAFVVDKDAAAK
KVGFEGGQMPLQR
VNDGEGQVLLTYKR
ECGCPTCMAFSMK
NDLGISDKEMVSATQK
NVYIVYR
ILAGLQNPTR
VAYEFYK
ATINFEAAECK
FMGENWDQVQK
LVVPGMVER
LASQLFGK
TNIEIIER
MPDELHGIVK
GPVATVLVQK
EVYGTIIK
DTDDWYVGCTAGENGHTSK
VIDTYWSDHCR
VADYMIAEFKK
ATGNVGAIAFK
EFIPSVQK
MGAATYNDYNVSLTHYHR
KEIVSPAYQGEVIR
VCSGVIKGDDTLYNATK
AEGYSEGNVPLHTLR
DALHLLTDKR
FSDVVISQDQCK
RAPESQQELWEKNELAPR
FKSEQYEGFQQQLK
NSPGTVVTDMPVYR
EIAAIHPNMIVK
HMTGSDFSEITTATPEK
AFMPYGGIK
YTDKAQLLDAVK
GITINTSHVEYETANR
NYLIPTGK
KPAGDVLMGLTSK
VAFVVDKDAAAK
MGTPNTFLATTK
SVELVKEYVR
AAGGIASFDDAER
LWDVETNEK
VIDTYWSDHCR
LRMEDALNATR
SVVTGVEMFRK
MIVVPVKEGENIEK
KMEEVEAGAVDAALEK
NDGEGQVLLTYKR
NAEFQGLVK
TILEAVEK
ETVNEAHHSQTELIQAEIR
IGDDFSNDCNIQVAKR
ALETINYHQNNSYGLDEHSDNAR
SVELVKEYVR
EIYGADGVAFDKK
SQEEVSDTIKDSLSK
RAPESQQELWEKNELAPR
LYDGDECFTIKK
EFIPSVQK
KPAGDVLMGLTSK
KPAGDVLMGLTSK
NFYNGTSGTELMGK
LSDDEFYGIRK
FEEVAAAIK
HQSQMESAPFLGNDER
GGAENDDIYFQGR
PVAFVVDKDAAAK
AQIFADVR
NMTSLTYEEITTNKPEK
FGHSLCIVDTK
DHFYIVDAK
HQSQMESAPFLGNDER
AEGYSEGNVPLHTLR
VNDGEGQVLLTYKR
VTTPGGITIK
DDVVFSNKEPLK
PTYELTYK
DGEGQVLLTYKR
TFTVTGYADK
PVAFVVDKDAAAK
VNDGEGQVLLTYKR
MAPPQISAEVLKK
TVGEAIVEATK
EYMNIEAMAK
GLVSATEMLNK
HYPGDGVVTGCGTIEGR
SGTTTEPGIAFR
MGTPNTFLATTK
MDELGFGNCTNTR
EIYGADGVAFDKK
SEGNVPLHTLR
SLSIEDINKAEEK
LPACYQSYPVK
GEDIKDLEASVK
FKSEQYEGFQQQLK
LTTVDEENPKEANMSFK
YRPQFYLR
LTGGDDSDYYVEAGDK
NINITLK
DAHDAVHNAVVMEQVAK
HATTGDGILTSLK
QTVDVYAYQATK
HATTGDGILTSLK
GFEGGQMPLYR
IACDVNNPLCGK
AESPVITTQCIR
HAAETKEPINIALVGK
MIVVPVKEGENIEK
NYGGSTYLVCGTR
PATYAEICAAMK
EKPAVALAQSSLTSEQQR
FKSQVYILSK
KVEAAQFVATHDGEVCPAK
NCGYVHEAEEAPEVCPVCAHPK
GMYNLGYVEK
TYLPMDGVAMK
VNSAINSDGTNFVGTNK
IIAPIPGK
ASGHVDAFNDPLIDNKDSK
KNDMTGSVMAIKPDELSK
ASGHVDAFNDPLIDNKDSK
TVVMGIRPEHVYDDEAR
LKDLVNQDGGENWAK
IVGLQTDAPLKR
DMEEIAGLDKK
KNDMTGSVMAIKPDELSK
TVVMGIRPEHVYDDEAR
AGYAEDEVVAVSK
VVFQANYNAAGR
EGNFEEAFK
TLAAASSLGMAEK
AADMTGADIEAMTR
GFTEEDFREVGK
SLGVAAPIR
VALSAVSTEGAVK
IIGDNTDKHCQAYFSYDSK
YTIDDCIER
SCTLEPSTPLAK
GGAANPSPPVGPALGSK
DGEVLDDPDNFKTK
TVKIEDMNIDLTR
LLGDFYHSK
FWQDVSNQETER
IIGDNTDKHCQAYFSYDSK
DGEVLDDPDNFKTK
IAENNFVTVK
IIAATPEVATTR
ELINDNMALEQK
LDFMVK
SEQYEGFQQQLK
KTYIDQSLEVAR
NQVTNLLYHGK
YSNPQGITYSEETVK
YLVALSK
VQGVPGLYK
GYMQTPCNTPWR
IAADHTDGLTLDHTAVPDK
VSFTIESGAK
IVGLQTEAPLKR
EALEYTLK
GIITVVGK
FSTTMNEFVEK
HYPGDGVVTGCGTIEGR
GLQTEAPLKR
QADREGYPEVAEAFKR
IEGFCTKEEWQR
GKGAPEGFVAPVTPGR
YAGFALK
EKVDVNNVATSNFAAPRPNTQTGK
GITINTSHVEYETANR
GGVMTMEAAQEYTR
GKGAPEGFVAPVTPGR
FADGTTTVNLR
EIGYMYGQYR
TANLAGAHGVIIPK
MGAPCIGINDSGGAR
FGTKENEYIGINDNR
LEDIDPDDVK
SPVAFVVDKDAAAK
ITEIYEGTSEVQR
NCGYVHEAEEAPEVCPVCAHPK
VADITLDPK
VEGTPMDFTTPHTVGER
DTDDWYVGCTAGENGHTSK
GITTNAQDMLSGK
SCVEVAALPK
VNQMIEDISYNNAK
QQQDLMDYVR
SPVAFVVDKDAAAK
LEEDMPEIYK
VGNIAFNEPGSR
AYIQKCGLDT
KTYIDQSLEVAR
ECGCPTCMAFSMK
GSEQNDVFFNNNGR
AFKFPELGKK
IRDDVVFSNKEPLK
MNILLANNPR
FMGENWDQVQK
TLIKEHLPSIK
LKDLVNQDGGENWAK
VGLQTEAPLKR
EKVDVNNVATSNFAAPRPNTQTGK
IASSGLCGSDLPR
VVTVTGDAIESPK
INSESVTLGVEK
VSVVGAGVSSNPGVAAK
SQEEVSDTIKDSLSK
TQFYAGVGYNK
EVYGTIIK
GGVGNMFYDDAK
IGMTSVFSADGK
VIDTYWSDHCR
EFIPSVQK
RLEEAFENKEVLTAK
SIAPYYYR
IEAGSYIYNSR
LASQLFGK
NVYIVYR
NYLIPTGK
AFMPYGGIK
AIVEGINMVSK
RAPESQQELWEKNELAPR
YVVAVYDETGKTEVK
SVDPYLDKEALR
QQQDLMDYVR
VVFVGPCAAK
VAFVVDKDAAAK
AEGYSEGNVPLHTLR
MMQEDLTLR
GITINTSHVEYETANR
DVFEAVQMSVNPK
FKSEQYEGFQQQLK
IVGLQTDAPLKR
NSPGTVVTDMPVYR
SVDPYLDKEALR
LQECIVGYR
IYLEQGQEAMMK
FSDVVISQDQCK
AQSVNMPYVIER
VSPEESDEYFR
AVGLQEENFGR
NAEFQGLVK
ETVNEAHHSQTELIQAEIR
ALVMENMEANVESQK
YTFLVHPEANK
LWDVETNEK
RAPESQQELWEKNELAPR
TFTVTGYADKGTGSAEYNMK
NFYNGTSGTELMGK
LSDDEFYGIRK
RAGIPVGEGYIGR
MIVVPVKEGENIEK
GAPTYELTYK
QAVPLLR
LAAAQAAIEG
TQFYDNFNK
FTGVEDAIK
VNGTLQSVSYAPGGR
SVVTGVEMFRK
GYSEGNVPLHTLR
VSHISTGGGASLEYMEGK
DHFYIVDAK
IIGEQLGVK
NMTSLTYEEITTNKPEK
QQGVAFPNDFRR
PTYELTYK
VFANFQPAK
MAPPQISAEVLKK
YTDKAQLLDAVK
RGYGIESLSVGK
AEGYSEGNVPLHTLR
TVGEAIVEATK
EYMNIEAMAK
HYPGDGVVTGCGTIEGR
MGTPNTFLATTK
YDIPNDNIAK
AIAAMPIAGSYR
PVAFVVDKDAAAK
VNDGEGQVLLTYKR
IAMDLLR
GLVSATEMLNK
MDELGFGNCTNTR
CQIYDFNR
FDETIEAHIR
MVAPVDGTIGK
FNGQSVGIVANQPK
YRPQFYLR
LTGGDDSDYYVEAGDK
IGNNSSFGNMTGIDTR
DGQAQAMDYAAIDAAPEEKER
YVVDFSQK
SSVDASQLPNVER
VCSGVIKGDDTLYNATK
ITPGKQEELVELQR
LLGVNEVR
NDGEGQVLLTYKR
QTVDVYAYQATK
DPYLDKEALR
DGVTLAVGGGQTSR
FCELTQSWLPMEK
NDGYIIVDSK
NYGGSTYLVCGTR
MIVVPVKEGENIEK
LTLMSESLR
IVINQGLGMAVADKK
GGAENDDIYFQGR
GMYNLGYVEK
MQTIDKFNFAGK
NCGYVHEAEEAPEVCPVCAHPK
TYLPMDGVAMK
LIVVDPR
GFTEEDFREVGK
DNTPMFVK
IIAPIPGK
EQVEEEATAQGIVDK
EIFDTQYK
NDLLYVK
GLQTDAPLKR
KNDMTGSVMAIKPDELSK
NCGYVHEAEEAPEVCPVCAHPK
IVGLQTDAPLKR
ASGHVDAFNDPLIDNKDSK
NLVTGLPK
FDENAAVIIKDDKTPR
IIIDPER
YVVAVYDETGKTEVK
EGNFEEAFK
AGYAEDEVVAVSK
TVVMGIRPEHVYDDEAR
MQTIDKFNFAGK
SIGATTLDEYQK
KNDMTGSVMAIKPDELSK
VVFQANYNAAGR
TLHPDNMAAGPASYGMTDTMGR
NTSGVTGFIGSSGGGAK
MAAAGDSAYEGEFR
LASEHPAEVVGEEIR
IVGLQTEAPLKR
IIGDNTDKHCQAYFSYDSK
GEAPVNACPVGGAPVAAK
HAAETKEPINIALVGK
GGAANPSPPVGPALGSK
TAEVLDDIK
KIASANLVTFK
DGEVLDDPDNFKTK
DGEVLDDPDNFKTK
IAENNFVTVK
ELINDNMALEQK
TVKIEDMNIDLTR
KVDACYVVAAVK
SNQTFQYTIR
ALNVEEQSVQETEQEER
IIGDNTDKHCQAYFSYDSK
IAEACGITGIR
GYMQTPCNTPWR
IVGLQTEAPLKR
FSTTMNEFVEK
VSFTIESGAK
GNGVVGEVITNNAK
GLQTEAPLKR
YNYIGLK
VLSMYQDPAQR
HYPGDGVVTGCGTIEGR
EIYDGFVTEQNKK
NIALLGSSGSGK
ASGHVDAFNDPLIDNKDSK
YAGFALK
MENFIFQNPVK
GGVMTMEAAQEYTR
SPVAFVVDKDAAAK
ITEIYEGTSEVQR
GKGAPEGFVAPVTPGR
VVIDGKLPDNVSSK
VPCIADGIK
NCGYVHEAEEAPEVCPVCAHPK
FGTKENEYIGINDNR
VEGTPMDFTTPHTVGER
GFEVIEAK
EIGYMYGQYR
GVGTVVVNSAVCSK
ATFEIYK
VQVILECTEHKESGMPGTSR
ALVMENMEANVESQK
MGAPCIGINDSGGAR
SPVAFVVDKDAAAK
AYIQKCGLDT
QMEVLEAIK
LEEDMPEIYK
TFLVHPEANK
GSEQNDVFFNNNGR
MADFSEEALEK
KADVSSLDEVCEVCK
ECGCPTCMAFSMK
VILVGDPGR
TQFYAGVGYNK
INSESVTLGVEK
GKDTTEYYLLTK
VSNDGVITIEESK
IASSGLCGSDLPR
GKDTTEYYLLTK
NYFPAVEK
EIAAIHPNMIVK
EVYGTIIK
GITINTSHVEYETANR
GGVGNMFYDDAK
KADVSSLDEVCEVCK
NVADKFDPMLK
LIDIDPK
NYLIPTGK
NTNTLNYDFK
SIAPYYYR
SVDPYLDKEALR
AFMPYGGIK
MLDEVLTPNKN
RAPESQQELWEKNELAPR
FMGENWDQVQK
LMDCGILGEK
VEYASGTKENLDAMVK
TINTSHVEYETANR
VNQMIEDISYNNAK
YNYGDLESMR
SVDPYLDKEALR
AQSVNMPYVIER
QQQDLMDYVR
ALNVEEQSVQETEQEER
YGPYIAYK
GITTNAQDMLSGK
GITINTSHVEYETANR
LRMEDALNATR
IRDDVVFSNKEPLK
NIETPVENMDQR
YTFLVHPEANK
NFYNGTSGTELMGK
QFMELAMK
TFTVTGYADKGTGSAEYNMK
QLIFSDMK
VADYMIAEFKK
GSFIVNPEGK
DTDDWYVGCTAGENGHTSK
WLSQGAQPTDTVAK
LSDDEFYGIRK
IVFAGVGK
GAPTYELTYK
QAVPLLR
IGYPVMVR
ATVQDSGFTSNTEIAGSK
RAPESQQELWEKNELAPR
VTRPEEIDAAFEK
DALHLLTDKR
GVDALANAVK
VYVSLPK
DHFYIVDAK
NADKEFNSQLFR
DMVDGAPSVVK
YVVAVYDETGKTEVK
MGVDVAISK
VSHISTGGGASLEYMEGK
VEYASGTKENLDAMVK
VFANFQPAK
ETVNEAHHSQTELIQAEIR
PTYELTYK
PATYAEICAAMK
ALVMENMEANVESQK
IEEAIHPLIK
ATVGYSTEAIVK
EYMNIEAMAK
TVGEAIVEATK
HYPGDGVVTGCGTIEGR
MGTPNTFLATTK
VNDGEGQVLLTYKR
NMTSLTYEEITTNKPEK
AIAAMPIAGSYR
RGYGIESLSVGK
RGYGIESLSVGK
KPAGDVLMGLTSK
SVVTGVEMFRK
TYSDGTFPSYGK
FNGQSVGIVANQPK
KADVSSLDEVCEVCK
EQVEEEATAQGIVDK
QATFEEMIAR
KVIEAESLDLR
DKHFNPSLEQGDDPETICR
NADKEFNSQLFR
IGETHEGASQMDWMEQEQER
SSVDASQLPNVER
DGQAQAMDYAAIDAAPEEKER
YRPQFYLR
DPYLDKEALR
QTVDVYAYQATK
GGELFMPLLDLVDK
GISTEGVLPGK
DKTAITPEQMIK
YTDKAQLLDAVK
NYGGSTYLVCGTR
LTLMSESLR
LTGGDDSDYYVEAGDK
TGQVTFAIK
ETVNEAHHSQTELIQAEIR
VVDLFAPIGK
MQTIDKFNFAGK
GMYNLGYVEK
NDLLYVK
EIFDTQYK
LIVVDPR
GFEGGQMPLYR
NCGYVHEAEEAPEVCPVCAHPK
KNDMTGSVMAIKPDELSK
ANYTVLESTSPTAK
NAEFQGLVK
VLIISSSPR
ADFYCIGNK
IVGLQTDAPLKR
SIGATTLDEYQK
EGNFEEAFK
MQTIDKFNFAGK
MAVAESGMGIVEDK
TVKIEDMNIDLTR
VVGPVIGVK
FKSQVYILSK
ADFYCIGNK
RAGIPVGEGYIGR
IVGLQTEAPLKR
HAAETKEPINIALVGK
IIGDNTDKHCQAYFSYDSK
STPLVFGK
IVLDGGPGVGR
VVLQTAENVNLTHK
AANLDAIHDTVHEMAR
LAMDFMR
KNDMTGSVMAIKPDELSK
TVVMGIRPEHVYDDEAR
TSGDEPDEPFTVSK
GIYEITADR
TATASSVYNNVYTANR
ALDSAEELYK
SNQTFQYTIR
GMVSSPEELVNGK
EAVSDSGLDVEKEDLNR
KPAGDVLMGLTSK
GYMQTPCNTPWR
FSTTMNEFVEK
EAVSDSGLDVEKEDLNR
YPGATFVEGK
ALNVEEQSVQETEQEER
TLHPDNMAAGPASYGMTDTMGR
LEEGLVELRGEK
VLSMYQDPAQR
QQQDLMDYVR
LIDTASVYKNEDGVGR
GLQTEAPLKR
NTYPALAEGNMTK
ITQIYEGTNEIQK
ASGHVDAFNDPLIDNKDSK
TIEDFYAK
VTPIYTTDDTDASEDAR
FNTDKADELIAR
SPVAFVVDKDAAAK
VPCIADGIK
KVVESLTELYGKK
ATVQDSGFTSNTEIAGSK
GVGTVVVNSAVCSK
EAVSDSGLDVEKEDLNR
NCGYVHEAEEAPEVCPVCAHPK
VEGTPMDFTTPHTVGER
QVATALGVTEEGLKK
MAVAESGMGIVEDK
TRYSDAELEEFR
SPVAFVVDKDAAAK
DTINNLVSR
LEEDMPEIYK
LLYQEEYATTK
EANYQQHLKDQHDGNLATAFN
MADFSEEALEK
AAMAVDTHVFR
TAGGTYYNSSIGQPYK
ECGCPTCMAFSMK
VHTPAFVEVDDTK
VLIISSSPR
EIGYMYGQYR
GKDTTEYYLLTK
GKDTTEYYLLTK
VSNDGVITIEESK
TQFYAGVGYNK
IGEYEDVNEAVR
IKPILQIQGEK
DSGLDVEKEDLNR
IASSGLCGSDLPR
SVIVNALR
TFTISVK
GITINTSHVEYETANR
EIAAIHPNMIVK
SNFVGPEIEGK
YPGATFVEGK
GGSVVTFVR
LIDIDPK
VSDSGLDVEKEDLNR
SVDPYLDKEALR
IGMTSVFSADGK
TINLPYGK
FAPPTIER
LKDLETQSQDGTFDKLTK
RLEEAFENKEVLTAK
AVQDVILK
IVVCDEPTGNLDSK
GGVGNMFYDDAK
LIDTASVYKNEDGVGR
TYLPMDGVAMK
VQEVPQKETTPFYPR
STPYAAQMAAETATK
AAFDDAIAAR
DSFVHIVDK
GPVSVLYGK
VEYASGTKENLDAMVK
MAPPQISAEVLKK
TAVTENLDEDYGTANR
GGVMTMEAAQEYTR
SVDPYLDKEALR
AQSVNMPYVIER
ANYTVLESTSPTAK
YTVLESTSPTAK
EFEPDGPNYTPR
RAPESQQELWEKNELAPR
GITINTSHVEYETANR
PESLEPK
TVVMGIRPEHVYDDEAR
QMEASLYTLK
VGDPILVR
ESNVLNSLSGK
NYLPQELK
LDFNSTSFSHPK
LRMEDALNATR
YTFLVHPEANK
FGTKENEYIGINDNR
IRHEVAIPTFNK
AEGYSEGNVPLHTLR
SPGVFFGQSVHANGTK
WLSQGAQPTDTVAK
IQEIETWK
TFTVTGYADKGTGSAEYNMK
FYEEAKPFYEK
GQIDCVVIDTEPAKK
AEGYSEGNVPLHTLR
IVFAGVGK
ERAENVYDCLVK
SDSGLDVEKEDLNR
VYLVPGTGK
DEPELCNNAAIER
QLIFSDMK
ERAENVYDCLVK
RAPESQQELWEKNELAPR
LIQALEMTENK
VNLSLEYYNKK
ATVQDSGFTSNTEIAGSK
NADKEFNSQLFR
ENVTTPDANDKAMYGLK
NEADSMVFQTEK
DGVTLAVGGGQTSR
PATYAEICAAMK
EEPLFANPR
KGFIDVEQVR
QICLDDVAK
FNIGNAYAR
ATVGYSTEAIVK
EYMNIEAMAK
TVGEAIVEATK
VNDGEGQVLLTYKR
AIAAMPIAGSYR
QITTDAQALSYDK
FNGQSVGIVANQPK
TYSDGTFPSYGK
GVDPYLDKEALR
LDFNSTSFSHPK
SPGVFFGQSVHANGTK
AEVYILK
VGEYVIVAK
HYPGDGVVTGCGTIEGR
IVLPEGDEPR
NADKEFNSQLFR
TSGDEPDEPFTVSK
IMTDPFVGK
RGYGIESLSVGK
EFYLEGR
DPYLDKEALR
YRPQFYLR
LKDLETQSQDGTFDKLTK
QITTDAQALSYDK
SVVTGVEMFRK
VEYASGTKENLDAMVK
LTLMSESLR
NYGGSTYLVCGTR
LTLSYPK
ETVNEAHHSQTELIQAEIR
SLDQIIK
MQTIDKFNFAGK
GMYNLGYVEK
LTGGDDSDYYVEAGDK
SSVDASQLPNVER
DFNSTSFSHPK
ANYTVLESTSPTAK
NCGYVHEAEEAPEVCPVCAHPK
LTTPLTVEK
GGTEILISTR
NVADKFDPMLK
VICCELMGR
ETMVEAFQK
INTLDLNDAQNAK
GFEGGQMPLYR
TVVMGIRPEHVYDDEAR
IVGLQTEAPLKR
MQTIDKFNFAGK
SDEIIEGIKDTYKK
HAAETKEPINIALVGK
KYDIPVVMDSAR
FKSQVYILSK
STPLVFGK
QMEASLYTLK
NTIDGQEYVYAR
ADFYCIGNK
YSGNYIFK
ELIVAPTCSNETK
YEEAKPFYEK
ISTVDGDVMYDVKPGTQTDTK
IQIGTVYPHPQPK
ALDSAEELYK
KPAGDVLMGLTSK
SLQEYHLAIK
EAVSDSGLDVEKEDLNR
GYMQTPCNTPWR
GITTNAQDMLSGK
FSTTMNEFVEK
YNRDVMDLANDTTTLDDKK
VSDIIVYSK
QLEADYAVATAR
QQQDLMDYVR
LGVEQQFTEGR
NVGEIEGASGVGTVGNAK
SDEIIEGIKDTYKK
VGEICHIDPDDLRR
LLILSNPHNPGGR
NVGEIEGASGVGTVGNAK
LIDTASVYKNEDGVGR
VTVFGTPAEEGGGGK
GYEPNSYGEWK
ALVMENMEANVESQK
SDANIIGHVLDKK
SPVAFVVDKDAAAK
NMTSLTYEEITTNKPEK
STPYAAQMAAETATK
TEIVGEAPSADMR
GQDLVTLCSACHHVIK
VTPIYTTDDTDASEDAR
AEMGLHDEDISKEEILK
EFYLEGR
NCGYVHEAEEAPEVCPVCAHPK
GYEPNSYGEWK
VTPLQESVELKDR
IRDDVVFSNKEPLK
FNTDKADELIAR
YEYYNPQEEAEGSATMEKR
EAVSDSGLDVEKEDLNR
VVLQTAENVNLTHK
LLYQEEYATTK
VVEVPVGDAMTGR
LDLQSTETEYK
GMPYYVADQHLSK
ITEIYEGTSEVQR
VHTPAFVEVDDTK
ITTVDTYEEFKEK
TKNIDPDVAINGYR
LINNIMLDGKK
IGEYEDVNEAVR
TFTISVK
STPFAAQVAAER
VSNDGVITIEESK
GKDTTEYYLLTK
GKDTTEYYLLTK
AGVVVVGSQWGDEGKGK
GLACPKPVILAK
NTYPALAEGNMTK
HYPGDGVVTGCGTIEGR
IGMTSVFSADGK
SVDPYLDKEALR
GLVSATEMLNK
EIAAIHPNMIVK
ADYITDRNTSDGIYNACR
SHGIEFTLSTK
LSTTGGFLK
AVQDVILK
IVVCDEPTGNLDSK
STPYAAQMAAETATK
YGVQVIGCPK
GITINTSHVEYETANR
RLEEAFENKEVLTAK
AFMPYGGIK
TRYSDAELEEFR
GKSLTMTPVKE
VQEVPQKETTPFYPR
TYLPMDGVAMK
GAQLAALINSPHQK
VIVSDIAGTTR
AQSVNMPYVIER
MGTPNTFLATTK
VDTNNGSSSTVTNVAFKDPETGK
RAPESQQELWEKNELAPR
AEMGLHDEDISKEEILK
LQHIDFVRA
VFVGNNCVIK
MILSDNVEAR
LDFNSTSFSHPK
MVQLIVGEK
ACEAPNLWK
TVVMGIRPEHVYDDEAR
VGDPILVR
GGVGNMFYDDAK
VHTPAFVEVDDTK
FAYSADETLK
QFMELAMK
ECGCPTCMAFSMK
ITTVDTYEEFKEK
GITINTSHVEYETANR
QTLTDIGYTR
FTGLQSLK
TAVTENLDEDYGTANR
AYQFMADNGYNSVK
FYEEAKPFYEK
FGTKENEYIGINDNR
NADKEFNSQLFR
QGVDADINGLR
VVNTLGAPIDGK
NFYNGTSGTELMGK
VDFNVPR
VSHISTGGGASLEYMEGK
EIGYMYGQYR
YVDKATGFISYK
AGVVVVGSQWGDEGKGK
QTLTDIGYTR
TQYLADSMVK
KAIGEAKDDDTADILTAASR
QADREGYPEVAEAFKR
ELWPEAK
FNIGNAYAR
EYMNIEAMAK
SPGVFFGQSVHANGTK
ATVGYSTEAIVK
VFGTTDSAFK
KLGTINFVQDSK
VHTPAFVEVDDTK
VNDGEGQVLLTYKR
TVGEAIVEATK
LEEDMPEIYK
KAIGEAKDDDTADILTAASR
IDQQNAQGEQANAQTITK
SPVAFVVDKDAAAK
GGVMTMEAAQEYTR
EQVEEEATAQGIVDK
HYPGDGVVTGCGTIEGR
GSNLISDASYEER
ATVQDSGFTSNTEIAGSK
LDFNSTSFSHPK
TFTVTGYADKGTGSAEYNMK
FDETIEAHIR
PATYAEICAAMK
NSPGTVVTDMPVYR
EFYLEGR
DPYLDKEALR
STCTGVEMFR
YRPQFYLR
LKDLETQSQDGTFDKLTK
IMTDPFVGK
PFAAQVAAER
LFALNEK
LTLMSESLR
ITTVDTYEEFKEK
ESAPAAAAPAAQPALAAR
NYGGSTYLVCGTR
FYEEAKPFYEK
ETVNEAHHSQTELIQAEIR
FNGQSVGIVANQPK
ETVNEAHHSQTELIQAEIR
SVEPEQTFVIDEHKEVR
VLDELLIAHKK
IRDDVVFSNKEPLK
IIGDNTDKHCQAYFSYDSK
MQTIDKFNFAGK
MGAPCIGINDSGGAR
MLVSAAEMLKK
IIITTIQK
MLTDVEIAQSAK
ANYTVLESTSPTAK
NCGYVHEAEEAPEVCPVCAHPK
ELAYKGQIPGVK
TVVMGIRPEHVYDDEAR
MQTIDKFNFAGK
VEAEAVYNIR
KNDPTPYKYPDDL
MLVSAAEMLKK
QMEASLYTLK
YLPDLASGK
YICIYGGAQK
SGDLPPRK
AQVTIDYTESTPK
MLEKDQWNGFK
AIAAMPIAGSYR
YSGNYIFK
TPGNIVAVRPLR
ELIVAPTCSNETK
LLRDSVVVYEGK
RVNINLENLK
LDFNSTSFSHPK
SPVAFVVDKDAAAK
IVGLQTEAPLKR
GYMQTPCNTPWR
FSTTMNEFVEK
TQFYAGVGYNK
GMVSSPEELVNGK
YEEAKPFYEK
NVMEEYGAVASVK
GITTNAQDMLSGK
VEEYCWTDAQR
KPAGDVLMGLTSK
YGSELENNLPK
HIAVIGPSANGAQLEGSK
NVGEIEGASGVGTVGNAK
AFKFPELGKK
IVINQGLGMAVADKK
GQKLEYGPIVATER
DAFNAGFR
EFYLEGR
VGEICHIDPDDLRR
TQFYAGVGYNK
SDANIIGHVLDKK
NCGYVHEAEEAPEVCPVCAHPK
IIPKENK
SVDPYLDKEALR
MTIQLSPK
VAISGQDADLAGIKR
YVDKATGFISYK
MTIQLSPK
QGVISDYTVTEK
GAQLAALINSPHQK
NTIDGQEYVYAR
QMEVLEAIK
LIGNVDIQNR
VVLQTAENVNLTHK
EVESTTTNFLNK
ISGQDADLAGIKR
VVEVPVGDAMTGR
SSVDASQLPNVER
AVYQSISTLK
VHTPAFVEVDDTK
NEEAQWYQSDNAVCK
TKNIDPDVAINGYR
IGEYEDVNEAVR
TFTISVK
FLCPSPGYDR
WSYYQNDAVR
YVDKATGFISYK
ASMISPDFVGHTVAVHNGNK
GQDLVTLCSACHHVIK
QMILSDTVEER
AISGQDADLAGIKR
IGMTSVFSADGK
GLVSATEMLNK
GPIGIGDAVAK
NVMEEYGAVASVK
EIAAIHPNMIVK
VENEEQLAEAMK
AANAGGVATSALEMSQNSER
GFEGGQMPLYR
SPVILQVSK
LVGIITNR
YGVQVIGCPK
GITINTSHVEYETANR
TFKGDAPLGWK
SVDPYLDKEALR
IVVCDEPTGNLDSK
SYFPAVEK
LSPNIEENDLNTK
NFNAADYLDKK
LVDMDLSVR
YEYYNPQEEAEGSATMEKR
IMYADSDAATINEK
GVQGMGESDPIASNDTAAGR
TPVYAEMVK
GLDPALPGGADK
VIAVCISEK
AFMPYGGIK
QFAAELVK
AQSVNMPYVIER
NFNAADYLDKK
GKDTTEYYLLTK
VDPALHAEVLAR
FDENAAVIIKDDKTPR
VLSMYQDPAQR
RAPESQQELWEKNELAPR
TDDLLNSVK
MVQLIVGEK
DHSVTGFLTQK
GGVGNMFYDDAK
SLIEQQNAELQR
LDFNSTSFSHPK
TVVMGIRPEHVYDDEAR
DYGYYSSYGTSSR
IEEELTYPGHIK
LQHIDFVRA
DEQGYPTWR
QFMELAMK
NMTSLTYEEITTNKPEK
QTDLLVAAAK
AEMGLHDEDISKEEILK
ITDGTILVEK
NAIGLSINR
FYEEAKPFYEK
VLITYGGGSVK
GVQGMGESDPIASNDTAAGR
AAHASACPEEGLNALNAAR
NFYNGTSGTELMGK
QGVDADINGLR
VVNTLGAPIDGK
EVDAIVHVVR
EYAPFVR
KAIGEAKDDDTADILTAASR
LALHQLVTDGR
APAPEYVPEAPR
RLEEAFENKEVLTAK
MADFSEEALEK
EYMNIEAMAK
NYIIAQANVR
AANAGGVATSALEMSQNSER
TVLAEVVK
ECGCPTCMAFSMK
VDYKGGVGNMFYDDAK
VNDGEGQVLLTYKR
KPNGDLPDVNFGK
KAIGEAKDDDTADILTAASR
EQVEEEATAQGIVDK
GSNLISDASYEER
DAIVHVVR
ATVQDSGFTSNTEIAGSK
INQGLGMAVADKK
EFYLEGR
STCTGVEMFR
TQVLFSPR
DHSVTGFLTQK
TFKGDAPLGWK
QTAFSQYDRPQAR
YRPQFYLR
AYMQATSNVIDQEK
LFALNEK
LTLMSESLR
GGVMTMEAAQEYTR
VVVVTPDAALGKK
AYQFMADNGYNSVK
VHDANEAYIGCDCLTIKDK
AIASHCVMSDPASFR
NYGGSTYLVCGTR
ETVNEAHHSQTELIQAEIR
PVILQVSK
SVDPYLDKEALR
VHDANEAYIGCDCLTIKDK
FDETIEAHIR
VDPALHAEVLAR
FNGQSVGIVANQPK
TVGEAIVEATK
MQTIDKFNFAGK
VLDELLIAHKK
IMTDPFVGK
LLEYDDVMNK
HYPGDGVVTGCGTIEGR
MLVSAAEMLKK
ITYLAGGAQQNGTLK
MLTDVEIAQSAK
CVTDIVTER
ANIDYIHQFNK
IIGDNTDKHCQAYFSYDSK
NCGYVHEAEEAPEVCPVCAHPK
TVVMGIRPEHVYDDEAR
ANYTVLESTSPTAK
GITINTSHVEYETANR
IRDDVVFSNKEPLK
RAPESQQELWEKNELAPR
QQQDLMDYVR
QWYVVNTYSGHENK
IDPVGACVGVK
TVGEAIVEATK
VAISGQDADLAGIKR
QWYVVNTYSGHENK
ITPGVYAGGHDYIR
VTELFEAR
MLVSAAEMLKK
VGEICHIDPDDLRR
GAVIAVPNDTTNEAR
MLVSAAEMLKK
TFTVTGYADKGTGSAEYNMK
VNMLGEPLPNEEK
YFSAFDGK
QMEASLYTLK
LNVTAGVGNYGSGR
LLRDSVVVYEGK
EEEAFFTGDGK
VESVMASAEASEEVK
GYMQTPCNTPWR
VCPQETQCEGLCIR
FSTTMNEFVEK
TINTSHVEYETANR
IDLPSADPQR
GITTNAQDMLSGK
VEEYCWTDAQR
KPAGDVLMGLTSK
AINALANPTTNSYK
DGTTALSAAEKIER
SVEPEQTFVIDEHKEVR
QMEASLYTLK
DGTTALSAAEKIER
PATYAEICAAMK
AKEDFLADVAK
ELAYKGQIPGVK
YRAGLPGITADDAR
AIASHCVMSDPASFR
KEVVDFVNNVQAK
FKSQVYILSK
ALLYSGVGGGR
DAFNAGFR
VCPQETQCEGLCIR
INLSGNYTYQR
TTLLDTIRK
GPVLEDAIK
VAISGQDADLAGIKR
TQFYAGVGYNK
AINALANPTTNSYK
VGEICHIDPDDLRR
VGLDMLR
KEVVDFVNNVQAK
NQGVVAVFK
NCGYVHEAEEAPEVCPVCAHPK
GYNAELGFK
QMEVLEAIK
VNDREVVDGTVIAMNKR
QKIEVTIPVK
SVNLSDVQAVK
KLEVMNVSEVEK
YVDKATGFISYK
LLILSNPHNPGGR
GITINTAHVEYQTATR
IDVGAIENAK
ALHQLVTDGR
LGDFNAAAYK
ILNPQIPSGENAK
FVLNPTGNMEK
GIAAYLAK
NVGEIEGASGVGTVGNAK
WSYYQNDAVR
FLCPSPGYDR
SLDRGELDWR
IGEYEDVNEAVR
ASMISPDFVGHTVAVHNGNK
TFTISVK
INLSGNYTYQR
FGQAVLSGQSVR
IGMTSVFSADGK
VENEEQLAEAMK
MQTIDKFNFAGK
EPLMNGITNAEVAR
SPVILQVSK
TFKGDAPLGWK
GITINTSHVEYETANR
GITINTAHVEYQTATR
TINTAHVEYQTATR
KLEVMNVSEVEK
GQDLVTLCSACHHVIK
ERIESEGLNDLVDVK
IMYADSDAATINEK
ITPGVYAGGHDYIR
IEISNTSHPFYTGK
NFNAADYLDKK
AANAGGVATSALEMSQNSER
EISNTSHPFYTGK
LVDAGAGENEPLVK
ISTYCVSSLGK
NADARPTNFYQTSFNDK
NTVDECVAFMAK
GITINTAHVEYQTATR
AQSVNMPYVIER
KEVVDFVNNVQAK
DTYECACQWEEK
NFNAADYLDKK
GKPFAPLLEK
DGQYHIDFDR
TDDLLNSVK
MVQLIVGEK
DHSVTGFLTQK
AAIGIPEEELRK
LVDAGAGENEPLVK
SDANIIGHVLDKK
TVVMGIRPEHVYDDEAR
GGVGNMFYDDAK
VDPALHAEVLAR
AAMAGFADVPGTR
NVMEEYGAVASVK
TLHPDNMAAGPASYGMTDTMGR
AAMAGFADVPGTR
DEQGYPTWR
GLDLHIGDMVYVEK
QFMELAMK
AALPTLKK
NAIGLSINR
FYEEAKPFYEK
CVEACPFHVMVK
TASATGDPGSMAEINIR
AEMGLHDEDISKEEILK
TDTATDKDYLDIER
LESLPYEHIR
TRVEWVSAAEGVK
VDFNVPR
FSMDYDKDIDK
VIKEEEEAFLR
TRVEWVSAAEGVK
TRVEWVSAAEGVK
LDNVVFR
LALHQLVTDGR
TLQEGIALAK
TVLAEVVK
EYMNIEAMAK
AAIGIPEEELRK
GVQGMGESDPIASNDTAAGR
VSHISTGGGASLEYMEGK
GVPVISYSGK
PVISYSGK
EVLDNPVVSVKDK
VLITYGGGSVK
VDYKGGVGNMFYDDAK
ILYCLAK
ICQGSIPQFQK
EVLDNPVVSVKDK
VIKEEEEAFLR
NMTSLTYEEITTNKPEK
IIEPIVR
ETVNEAHHSQTELIQAEIR
YYSDQVCDAISK
EGPVFNINK
EQVEEEATAQGIVDK
GENFQEVQMYER
NITNQYINNGGIK
AIGIPEEELRK
TFKGDAPLGWK
YRPQFYLR
MDIGVDLK
YKGVDPETANGVDTSVYPRPR
LKDLETQSQDGTFDKLTK
ITHIPTGIVTQCQNDR
GLLSSDVTAGDTK
NFYNGTSGTELMGK
LTLMSESLR
GGTAAIPGGFGTGK
LFALNEK
TQVLFSPR
SRLDSFTGIGDEK
DTTDWEKFEK
FDETIEAHIR
ECGCPTCMAFSMK
IGIPEEELRK
EVLDNPVVSVKDK
VLDELLIAHKK
YKGVDPETANGVDTSVYPRPR
EVLDNPVVSVKDK
ETVNEAHHSQTELIQAEIR
SDDMLIIR
GISCSDVETAGNNVTGAPR
AYQFMADNGYNSVK
TLTQEDVEALEKR
AQDYADKATTDINDPKYAEAQATVK
KNDMTGSVMAIKPDELSK
SLLNVPAGK
IPFKDVAAECGVSR
QQFATYANVRPIK
INEQQNTTILVVTHDSK
IPFKDVAAECGVSR
FYEEAKPFYEK
NCGYVHEAEEAPEVCPVCAHPK
QKIEVTIPVK
SEIQLNIK
TVVMGIRPEHVYDDEAR
LLEYDDVMNK
VIEIAVK
QAVAGVYELSK
QQQDLMDYVR
QAVEQIISEQGR
NADARPTNFYQTSFNDK
GGVMTMEAAQEYTR
VTELFEAR
TFTVTGYADKGTGSAEYNMK
MLVSAAEMLKK
VVFPATVK
VGEICHIDPDDLRR
GYQISQVTVDGK
IIGDNTDKHCQAYFSYDSK
KYDIPVVMDSAR
LKDLETQSQDGTFDKLTK
GYMQTPCNTPWR
VESVMASAEASEEVK
TVGEAIVEATK
QVADAKEYLLSR
TLEVNMPNAASK
LLRDSVVVYEGK
ISNTSHPFYTGK
FSTTMNEFVEK
PFISFTTNHK
LDELLIAHKK
QGVISDYEVTEK
QMEASLYTLK
IPFKDVAAECGVSR
TFTVTGYADKGTGSAEYNMK
YRAGLPGITADDAR
AKEDFLADVAK
AKEDFLADVAK
VCPQETQCEGLCIR
AQDYADKATTDINDPKYAEAQATVK
GMYNLGYVEK
EIAAWKEEVVAK
ALLYSGVGGGR
DTTDWEKFEK
TTLLDTIRK
VFADREDDIEIEK
ISGETDVNAHNIEQIEAK
GPVLEDAIK
TQFYAGVGYNK
YRAGLPGITADDAR
DAFNAGFR
INEGPYQFESEGK
DNSELEWREHGFK
TRVEWVSAAEGVK
MPDDVFR
VAISGQDADLAGIKR
MLINATQQEELR
SAEEIVEIEK
GYNAELGFK
QMEVLEAIK
VNDREVVDGTVIAMNKR
NCGYVHEAEEAPEVCPVCAHPK
GTTAVMFCNTANVPAK
KYDIPVVMDSAR
KDAGIAASELSK
KAEAMEGADFVCLR
VGEICHIDPDDLRR
YECACQWEEK
MNGVKEDFFGDNSGGK
IDVGAIENAK
LGDFNAAAYK
EIAAWKEEVVAK
PATYAEICAAMK
AFKFPELGKK
WSYYQNDAVR
TFTISVK
NPPINEK
GIAAYLAK
GISCSDVETAGNNVTGAPR
IEISNTSHPFYTGK
SPVILQVSK
TFKGDAPLGWK
LLSEMVATK
IGMTSVFSADGK
NTAHVEYQTATR
WKNEGDITDIPR
FTPSNYPAEVEAK
GITINTSHVEYETANR
MLVSAAEMLK
TGDVVEGIIRPPKEGEK
DSAEIYIGQGR
ASMISPDFVGHTVAVHNGNK
LFANPYNAAK
VAIMTDIQK
GITINTAHVEYQTATR
TYLPMDGVAMK
EIALNIK
CILNGLGK
GITINTSHVEYETANR
EALDHCVEEVAK
GKPFAPLLEK
AQSVNMPYVIER
DTYECACQWEEK
IMYADSDAATINEK
DGEQVPGCQLNTVEK
GETPFEINSR
AAIGIPEEELRK
GGVGNMFYDDAK
TINTAHVEYQTATR
EISNTSHPFYTGK
KAEAMEGADFVCLR
DTYECACQWEEK
GITINTAHVEYQTATR
FGTKENEYIGINDNR
MFQDYQAQSSTLSAAQK
IEISNTSHPFYTGK
FYEEAKPFYEK
ISGETDVNAHNIEQIEAK
AAMAGFADVPGTR
TLHPDNMAAGPASYGMTDTMGR
FYEEAKPFYEK
VIKEEEEAFLR
TRVEWVSAAEGVK
VDFNVPR
VPNAIEEIR
SLDNVTVSTITSHK
QFMELAMK
YTMVVDPMNSSR
FGSELLAK
LDNVVFR
SVVTGVEMFRK
ATIEALSEMR
AAIGIPEEELRK
TLQEGIALAK
EYMNIEAMAK
GNPNWIATEPR
NEPVQPIPQKLPTDAQK
TDDLLNSVK
VIKEEEEAFLR
LMNDLYLK
AANAGGVATSALEMSQNSER
ATHTGSYIHVGPEIGVASTK
LLHLEDELHQR
AANLDAIHDTVHEMAR
IINYIK
AIGIPEEELRK
GIPEEELRK
NYGGSTYLVCGTR
AIFNNPNIEK
IAISERPALNS
YLDGLTAER
MVNNAPQLQPITEK
GLLSSDVTAGDTK
EFYLEGR
VDYKGGVGNMFYDDAK
TFKGDAPLGWK
NTAALYLQADR
YRPQFYLR
SLGYAVSSVKGDEITK
LTLMSESLR
APFKEHFSNDLPVEK
EAEPEIYNAIRR
NSDIIGISQTGTGK
GLHPESYRPVVFK
VAISGQDADLAGIKR
VLDELLIAHKK
IGIPEEELRK
GEVVASTFDEPASR
FDETIEAHIR
VNDREVVDGTVIAMNKR
SFPLDADGKPIK
MNGVKEDFFGDNSGGK
GISCSDVETAGNNVTGAPR
AQDYADKATTDINDPKYAEAQATVK
FKQVVEEFESEK
VPNAIEEIR
KYDIPVVMDSAR
DVYLYSQPK
SDDMLIIR
GQDLVTLCSACHHVIK
IPFKDVAAECGVSR
ATVGYSTEAIVK
MGAPCIGINDSGGAR
KNDMTGSVMAIKPDELSK
SFPLDADGKPIK
SEIQLNIK
GFTAIVNTAK
VGIGPGSICTTR
DGVTYKEVAGSPSEQEELEK
QKIEVTIPVK
QYLNDINSYNQR
FNGQSVGIVANQPK
LAYQAGNVDKAESYLKK
IMTDPFVGK
EGGAQIAVLPVHSQSR
NFYNGTSGTELMGK
VTELFEAR
GGVMTMEAAQEYTR
GLVSATEMLNK
AEMGLHDEDISKEEILK
VLSGPQAQPAGDKAEFIEK
NVCFTYPDNEK
VCPQETQCEGLCIR
SLGYAVSSVKGDEITK
TFTVTGYADKGTGSAEYNMK
ADIVNEITK
KYDIPVVMDSAR
VESVMASAEASEEVK
MLVSAAEMLKK
LHAIVLPDGR
AVEALDHCVEEVAK
GDKGYMQTPCNTPWR
GYAVSSVKGDEITK
ISNTSHPFYTGK
LAYQAGNVDKAESYLKK
QQQDLMDYVR
FSTTMNEFVEK
ISTVDGDVMYDVKPGTQTDTK
KAIGEAKDDDTADILTAASR
AVQAGIPLAR
EGILDPTKVTR
GYMQTPCNTPWR
AANGVVLITTK
EGILDPTKVTR
YRAGLPGITADDAR
IPFKDVAAECGVSR
EGILDPTKVTR
EVPLTLEK
GENFQEVQMYER
QMEASLYTLK
TFTVTGYADKGTGSAEYNMK
IGRQPVAVPAGVEVK
AVDSMIPIGR
SPGVFFGQSVHANGTK
ISDGAADWEVK
SFINDEPAGYK
ALLYSGVGGGR
AQDYADKATTDINDPKYAEAQATVK
VCYNQITLK
VCPQETQCEGLCIR
EIAAWKEEVVAK
GEGLVLQDNPAEK
DTTDWEKFEK
GVTIEQVNGIK
AGVALIDEHIK
DGVTYKEVAGSPSEQEELEK
LKDLETQSQDGTFDKLTK
GDKGYMQTPCNTPWR
QMEVLEAIK
FKQVVEEFESEK
GPVLEDAIK
TQFYAGVGYNK
VAGIISQQYSGEPGK
LTDTVEDSPIDAGK
KYDIPVVMDSAR
GTTAVMFCNTANVPAK
IETTLGDIK
TNVSYSGEVGWNK
VAGIISQQYSGEPGK
SGYTIQFK
ECGCPTCMAFSMK
VADIQEDLTGK
MVQLIVGEK
QMEASLYTLK
SINGDAFSAEVK
AYQFMADNGYNSVK
AKEDFLADVAK
EIAAWKEEVVAK
PATYAEICAAMK
IYESDPFAK
INTAHVEYQTATR
TFTVTGYADKGTGSAEYNMK
LIDADFSR
CDVDFIK
PFISFTTNHK
VNMLGEPLPNEEK
GFGIAMHTLDGGR
GQSAVFQGEKVEGNDQTISYK
SKINTFYGSADGDYAPSEK
TFKGDAPLGWK
IGMTSVFSADGK
SPVILQVSK
NTAHVEYQTATR
IEISNTSHPFYTGK
IGRQPVAVPAGVEVK
WSYYQNDAVR
LFANPYNAAK
GITINTAHVEYQTATR
VNPQLGTESDFDR
GITINTSHVEYETANR
SLSALPVGGR
SEAPIVGTGIER
VAIMTDIQK
SEGVDLSADKMAMQR
CGTPLSSHEVAQGYKDVK
VNDREVVDGTVIAMNKR
CILNGLGK
GKPFAPLLEK
AQSVNMPYVIER
VKDLTEDEIGTIR
ITGGIDGYFRK
AAIGIPEEELRK
TINTAHVEYQTATR
VLSGPQAQPAGDKAEFIEK
GGVGNMFYDDAK
TVVMGIRPEHVYDDEAR
INEQAIESLK
GANIQGLIK
AANAGGVATSALEMSQNSER
MFQDYQAQSSTLSAAQK
TVVMGIRPEHVYDDEAR
AEMGLHDEDISKEEILK
KAGDCAILFMDAK
ISGETDVNAHNIEQIEAK
FSDNVSYSCLNK
DANAIIIR
TLHPDNMAAGPASYGMTDTMGR
ALIDEHIK
NSPGTVVTDMPVYR
VIKEEEEAFLR
TRVEWVSAAEGVK
GANFYALR
FGSELLAK
EIADNTSILYGGSCKPSNAK
YNYQMNIECSR
IVIEGVQSLKDGQK
ATTASLTSGQWTESEDYKQQTK
NCGYVHEAEEAPEVCPVCAHPK
LDNVVFR
SVVTGVEMFRK
TKPHVNIGTIGHVDHGK
DNCIQCNNCVMVCPHATIR
SGTTTETALAFR
GVKPTLCIIR
LAYQAGNVDKAESYLKK
AAIGIPEEELRK
EYMNIEAMAK
AAMAGFADVPGTR
SAVFQGEKVEGNDQTISYK
NNPCLIGEPGVGK
LALHQLVTDGR
VIKEEEEAFLR
IEISNTSHPFYTGK
KSLPAGSVQDYSDQVVR
TGDTVNDEDISNTIR
YTMVVDPMNSSR
EVPLTLEK
YEIAEVYK
SFYEIDAK
KAEAMEGADFVCLR
NYGGSTYLVCGTR
LEAVPAYNTTPGR
YRPQFYLR
FYEEAKPFYEK
VSHISTGGGASLEYMEGK
IGMAIDDLR
AVHGTNAALKEVGAL
EDAISFGCTGGTGR
EIADNTSILYGGSCKPSNAK
APFKEHFSNDLPVEK
GITINTAHVEYQTATR
TPAPTETPEVPVR
GVKPTLCIIR
LEEAFENKEVLTAK
FQGEKVEGNDQTISYK
VLDELLIAHKK
AVHGTNAALKEVGAL
MFQDYQAQSSTLSAAQK
AANAGGVATSALEMSQNSER
SVILEADPAGIKK
EIAAIHPNMIVK
AQDYADKATTDINDPKYAEAQATVK
FKQVVEEFESEK
NCGYVHEAEEAPEVCPVCAHPK
IPFKDVAAECGVSR
VKDLTEDEIGTIR
LMNDLYLK
KNDMTGSVMAIKPDELSK
MQTIDKFNFAGK
MELFGSVGK
FSEYGWDK
QATTYGVPR
MNMNEIATATR
IKEELFYPSNEEK
VGIGPGSICTTR
GFTAIVNTAK
VPNAIEEIR
KQNAPGTMNSSLDVAAGQVTR
EAEPEIYNAIRR
SLDNVTVSTITSHK
GLHPESYRPVVFK
KAGDCAILFMDAK
KSLPAGSVQDYSDQVVR
ITGGIDGYFRK
VTELFEAR
KNDMTGSVMAIKPDELSK
GLVSATEMLNK
TVVMGIRPEHVYDDEAR
SSALAVQLAR
ADNTSILYGGSCKPSNAK
TFTVTGYADKGTGSAEYNMK
KYDIPVVMDSAR
TTTTVGLADGLQK
AIFNNPNIEK
VESVMASAEASEEVK
LPITASNAEYACR
NIVVSSTMGPSIK
YVHPDDTYQNNSIDNLR
GITTNAQDMLSGK
NCGYVHEAEEAPEVCPVCAHPK
LAYQAGNVDKAESYLKK
GDKGYMQTPCNTPWR
LHAIVLPDGR
MLVSAAEMLKK
GQSAVFQGEKVEGNDQTISYK
LDAIDQFHPAR
EQVEEEATAQGIVDK
KIGECDIIIGGR
APFKEHFSNDLPVEK
VYDEDPEAWK
EIALNIK
EIADNTSILYGGSCKPSNAK
NMTSLTYEEITTNKPEK
VYDEDPEAWK
NAASYPNNVTNGEIPR
SPNDDNGYDISDYR
ETFGDADPIGK
ISDGAADWEVK
AGVALIDEHIK
IGRQPVAVPAGVEVK
EGILDPTKVTR
AQDYADKATTDINDPKYAEAQATVK
ALLYSGVGGGR
SVVTEAVESVNKR
QQQDLMDYVR
EVPLTLEK
IGIETGMGPTR
GENFQEVQMYER
IENCVFGGSMK
IPFKDVAAECGVSR
GEGLVLQDNPAEK
EIRPLDTSSPSIVRDPNK
IQAPVTDSLMGK
LESETYPGLTAR
LTGGDDSDYYVEAGDK
KAGDCAILFMDAK
QMEVLEAIK
FKQVVEEFESEK
AGVALIDEHIK
APFKEHFSNDLPVEK
VVYQDLVK
TNVSYSGEVGWNK
IETTLGDIK
LTDTVEDSPIDAGK
KAEAMEGADFVCLR
KYDIPVVMDSAR
IVYEYVTHQ
YRAGLPGITADDAR
SFINDEPAGYK
IVELDLNADEKAK
VVDMLLEQR
TQFYAGVGYNK
AVDSMIPIGR
VFQGEKVEGNDQTISYK
MVQLIVGEK
QMEASLYTLK
GTTAVMFCNTANVPAK
TTTTVGLADGLQK
IYESDPFAK
IIIEPSGVGK
LVQLLQQK
WEMVEQLR
LGNTYPEITQMQTR
TFTVTGYADKGTGSAEYNMK
EHILLAR
INTAHVEYQTATR
ASSEWFPAK
LIDADFSR
LTQEQLDNFR
QQLNIPVAR
PIKIPNDLPASK
ATTASLTSGQWTESEDYKQQTK
GQSAVFQGEKVEGNDQTISYK
SKINTFYGSADGDYAPSEK
AVVANVTDQEELR
ELTGRPSPVPTLTEK
LDAIDQFHPAR
NSSDSYYFYK
IVELDLNADEKAK
LDPHGVASLAAGR
TFKGDAPLGWK
YSLEFK
TQGVELEIR
VTYTEPGMKGDTATNTLKPATVESGATVR
DAYEGVLTGK
AALSMTIPTGTGIHR
DNTSILYGGSCKPSNAK
IMTDPFVGK
VNPQLGTESDFDR
SEAPIVGTGIER
LFANPYNAAK
GITINTAHVEYQTATR
EFIDYTSSSVTTAGKK
TVDIVDEMGEAAK
NITDAAGNDVEDSVR
IEISNTSHPFYTGK
FSSIEVVR
AQSVNMPYVIER
VGFQFNGAR
MVNNAPQLQPITEK
AVFQGEKVEGNDQTISYK
EFIDYTSSSVTTAGKK
GFGIAMHTLDGGR
AAIGIPEEELRK
TINTAHVEYQTATR
GGVGNMFYDDAK
NAIGLSINR
VKDLTEDEIGTIR
ETLEQVKPLIK
ITGGIDGYFRK
INEQAIESLK
MFQDYQAQSSTLSAAQK
KAGDCAILFMDAK
GITINTSHVEYETANR
ILFYTGVNHK
MGDPETESVMLR
EIADNTSILYGGSCKPSNAK
FSDNVSYSCLNK
NSPGTVVTDMPVYR
NNSVQAVITAPTR
TVVMGIRPEHVYDDEAR
IQNTVQSSITGIK
ATTASLTSGQWTESEDYKQQTK
YNYQMNIECSR
TLHPDNMAAGPASYGMTDTMGR
EAGQIAGLEVK
YKGVDPETANGVDTSVYPRPR
TRVEWVSAAEGVK
DTYECACQWEEK
SGTTTETALAFR
GVKPTLCIIR
TASATGDPGSMAEINIR
EYMNIEAMAK
VELDLNADEKAK
SAVFQGEKVEGNDQTISYK
VVVASSAIAGNEGSNAVDGK
VIKEEEEAFLR
IEISNTSHPFYTGK
TMLSQVQAAMK
IIGMGGALDSSR
ESPLLGPVK
VIKEEEEAFLR
EVPLTLEK
MLVSAAEMLK
LAYQAGNVDKAESYLKK
IVINQGLGMAVADKK
NYGGSTYLVCGTR
ALVMENMEANVESQK
AIQQEEASGNNASGTATANSNKAPVFLK
AVHGTNAALKEVGAL
EIADNTSILYGGSCKPSNAK
MDIGVDLK
HALVVYDDLSK
DNCIQCNNCVMVCPHATIR
EGELPCNWR
KAEAMEGADFVCLR
EFYLEGR
TGDVVEGIIRPPKEGEK
AANAGGVATSALEMSQNSER
SVVTGVEMFRK
EDAISFGCTGGTGR
TCEETQPICFENAK
LIDANTTIPAR
AVHGTNAALKEVGAL
FAADPEVVGPNAK
LPFAYAK
VLDELLIAHKK
IGMAIDDLR
LDNVVFR
MGDPETESVMLR
YLMSEPGSEGYAASK
FKQVVEEFESEK
SADDLVQLK
TYLPMDGVAMK
KTLENGAVALGVVK
TKADVVQILGR
MELFGSVGK
LMNDLYLK
IPFKDVAAECGVSR
MQTIDKFNFAGK
FSEYGWDK
IEDSVIEAQVQK
VKDLTEDEIGTIR
MGAPCIGINDSGGAR
VGIGPGSICTTR
FDETIEAHIR
FSAFTQEQVDR
TLMVTSAMLGEGK
KSLPAGSVQDYSDQVVR
AIANGEAAVNACPVGGPSAAEK
KNDMTGSVMAIKPDELSK
TVVMGIRPEHVYDDEAR
VPEGTSELDVCADQYHR
SLFNSDDNDNSLNK
TTTTVGLADGLQK
TFTVTGYADKGTGSAEYNMK
KYDIPVVMDSAR
VIKEEEEAFLR
ITGGIDGYFRK
FMGENWDQVQK
GLHPESYRPVVFK
ALQDFIDKR
GLTYAFR
KIGECDIIIGGR
GITTNAQDMLSGK
MLVSAAEMLKK
GQSAVFQGEKVEGNDQTISYK
LDAIDQFHPAR
INYTGEFTTR
GDKGYMQTPCNTPWR
KTLENGAVALGVVK
DGQAQAMDYAAIDAAPEEKER
VESVMASAEASEEVK
FSTTMNEFVEK
WGYGDGLGGK
SSALAVQLAR
VYDEDPEAWK
NFYSPLK
TPDLYYATGR
LEEAFENKEVLTAK
ADNEGEIFAENSPR
IVIEGVQSLKDGQK
TKPHVNIGTIGHVDHGK
EQVEEEATAQGIVDK
TEMWYVVDADKGAK
AQDYADKATTDINDPKYAEAQATVK
AGVALIDEHIK
GGVMTMEAAQEYTR
VAVAVLEDGGAK
IGIETGMGPTR
GENFQEVQMYER
GITINTAHVEYQTATR
NDGVLPLDK
ISDGAADWEVK
NVLVLSAR
AVADFNQALK
VVYQDLVK
MDSFVEEQIK
IPFKDVAAECGVSR
MGLEQPEDMTGK
TNVSYSGEVGWNK
GVTLVNEGIR
KAEAMEGADFVCLR
KYDIPVVMDSAR
FKQVVEEFESEK
IPFKDVAAECGVSR
EGILDPTKVTR
QLNVFEGER
QQQDLMDYVR
IVELDLNADEKAK
TSAVDNIITSR
MVQLIVGEK
NCGYVHEAEEAPEVCPVCAHPK
IVYEYVTHQ
NCGYVHEAEEAPEVCPVCAHPK
AEVINPDEEIR
GTTAVMFCNTANVPAK
ELISNASDAADKLR
EAGQIAGLEVK
IYESDPFAK
FINPGKNK
TGQIQNCCHPNALMTLK
ETTEFLYSSGAK
LTGGDDSDYYVEAGDK
WGVSPSEFDKK
EHILLAR
SVVTEAVESVNKR
MDSFVEEQIK
TFTVTGYADKGTGSAEYNMK
LHAIVLPDGR
EDNTRTDFDWVDRR
GQSAVFQGEKVEGNDQTISYK
HFEELEIPQK
IVELDLNADEKAK
NSSDSYYFYK
ELTGRPSPVPTLTEK
LGNTYPEITQMQTR
LAEVLAAANAR
AEVINPDEEIR
LDPHGVASLAAGR
PIKIPNDLPASK
NDWSSTLPK
IGMTSVFSADGK
DAYEGVLTGK
TFKGDAPLGWK
TCEETQPICFENAK
AANLDAIHDTVHEMAR
AIQYVVYR
FGNVVTLK
GITINTAHVEYQTATR
LFANPYNAAK
AQSVNMPYVIER
YEELQITAGR
DNFALVK
QTVDVYAYQATK
FVAQLEVNK
KGQLAVFTAGDPATNSR
TINTAHVEYQTATR
AAIGIPEEELRK
LDAIDQFHPAR
IFFGATGK
VEELFEAR
DLTEDEIGTIRK
SVEEFQNTVVR
LVPHQEAPTNVCWGDR
GGVGNMFYDDAK
AALSMTIPTGTGIHR
QMEASLYTLK
KMEEVEAGAVDAALEK
VNDREVVDGTVIAMNKR
DVGKNFRLGTMLAK
KIGECDIIIGGR
MFQDYQAQSSTLSAAQK
ILFYTGVNHK
INEQAIESLK
TVDIVDEMGEAAK
EIAAWKEEVVAK
ITGGIDGYFRK
NSPGTVVTDMPVYR
EIADNTSILYGGSCKPSNAK
IQNTVQSSITGIK
TVVMGIRPEHVYDDEAR
GLQETSLTPYK
IVVFTTDGK
DPGLTYKEDIVSGSK
IAEMSAKELK
YDAQSIYIK
GIYDWK
IAGLFSGK
TRVEWVSAAEGVK
FEDGILR
YGAPPHGGLAYGLDR
VELDLNADEKAK
ELDLNADEKAK
GVKPTLCIIR
EYMNIEAMAK
LAGETLNNVDYER
FSDNVSYSCLNK
QGEVVAVIGPSGSGK
TASATGDPGSMAEINIR
LAYQAGNVDKAESYLKK
LVDMDLSVR
FSDNVSYSCLNK
VYVKPSDFKY
LVPHQEAPTNVCWGDR
LALHQLVTDGR
VVDMLLEQR
VTYTEPGMKGDTATNTLKPATVESGATVR
TNLIFR
MTELVPGTTDGAAEK
TKADVVQILGR
HALVVYDDLSK
AVHGTNAALKEVGAL
EGELPCNWR
KGQLAVFTAGDPATNSR
GTNIQVGAENMYYEEK
EFYLEGR
TCEETQPICFENAK
DTYECACQWEEK
IEISNTSHPFYTGK
FAADPEVVGPNAK
AVHGTNAALKEVGAL
LPFAYAK
AQTASLNYALSR
LIDANTTIPAR
APFKEHFSNDLPVEK
WGVSPSEFDKK
VLDELLIAHKK
IYVLDGGK
YRPQFYLR
VDATNNSAGSLFEK
FKQVVEEFESEK
MDIGVDLK
MFQDYQAQSSTLSAAQK
AANAGGVATSALEMSQNSER
SADDLVQLK
LMNDLYLK
IPFKDVAAECGVSR
KTLENGAVALGVVK
DPGLTYKEDIVSGSK
IGLGGGSVSSVDTGR
AGPVLMEPIMK
TDGSSTLASFGER
DIHTSEETLSISSTAR
NYGGSTYLVCGTR
APECFYIEQK
DIHTSEETLSISSTAR
SGIAPFYSDKYAK
TYLPMDGVAMK
MQTIDKFNFAGK
TNVPAILSK
CLQEAQAQR
VTPAHDVNDYMLGEK
ILVDRPSGK
ALFESYER
TTTTVGLADGLQK
TFTVTGYADKGTGSAEYNMK
VPEGTSELDVCADQYHR
KYDIPVVMDSAR
IPFKDVAAECGVSR
SLFNSDDNDNSLNK
VIKEEEEAFLR
TVVMGIRPEHVYDDEAR
CIYVAIGQK
IEDSVIEAQVQK
FMGENWDQVQK
VPEDTQIICAECK
ETTEFLYQSGAK
ALVEDCGMVSPYK
GQSAVFQGEKVEGNDQTISYK
INYTGEFTTR
VEELFEAR
DGQAQAMDYAAIDAAPEEKER
LAYQAGNVDKAESYLKK
KIGECDIIIGGR
ETGYQVTYVPTQNDTYKEK
FDETIEAHIR
NIVVSSTMGPSIK
KNDMTGSVMAIKPDELSK
ALQDFIDKR
VYDEDPEAWK
GITTNAQDMLSGK
SDEYWASVR
VVSCYADICAMR
FSTTMNEFVEK
NFQNVFR
TPDLYYATGR
TKPHVNIGTIGHVDHGK
DNFYATQFHPEK
NIVVSSTMGPSIK
GNDWYLSEK
DNFYATQFHPEK
EIAAIHPNMIVK
IKVVELNDNNIGR
VAVAVLEDGGAK
CQLYVLK
YSNPQGICYSDETVDR
MLVSAAEMLKK
CLLCMENEGYAGR
KPVSLEPMNPYER
GFEGGQMPLYR
TEGYNPPWTK
NDGVLPLDK
LTLMSESLR
EVKDFQNGDQTTTLIR
GINVPGIK
AGVALIDEHIK
TNVSYSGEVGWNK
GITINTAHVEYQTATR
DGHEAVHNAVVLEEVAK
ALSSVLVEGK
IVELDLNADEKAK
GTTAVMFCNTANVPAK
GITISTAHVEYETENR
MLVSAAEMLK
MVQLIVGEK
NCGYVHEAEEAPEVCPVCAHPK
QQQDLMDYVR
MTELVPGTTDGAAEK
QEYSAYPCGGSENKEMQFADNK
IYESDPFAK
ETTEFLYSSGAK
EAGQIAGLEVK
WEMVEQLR
TANNLMHAFAGESQAR
FKQVVEEFESEK
LFNPSIAR
ETGYQVTYVPTQNDTYKEK
IPFKDVAAECGVSR
SAGFPVIK
WGVSPSEFDKK
LTGDVKFDEVAPK
TGQIQNCCHPNALMTLK
EGDYISIDGSTGK
TPQQNEAFSFMQK
GITISTAHVEYETENR
QYIATVYADAK
EGDYISIDGSTGK
GQNWYLEGR
NMTSLTYEEITTNKPEK
LTGDVKFDEVAPK
TFTVTGYADKGTGSAEYNMK
LMLNESDEETKEIHDINDTK
ISYTGEFTTR
LAEVLAAANAR
IVELDLNADEKAK
NSSDSYYFYK
LGNTYPEITQMQTR
GEVVSHIASDNVLGGK
AVTDSEACIAYSEEKPGIK
IGMTSVFSADGK
TFKGDAPLGWK
TIIVDSTVTCR
TYFNEGKDLIK
VQKELADNLLSSAK
IIVACGSGVATSQTVASK
ISTAHVEYETENR
YEELQITAGR
AQSVNMPYVIER
VIKDFMIQAGDPDSK
MANTNYAINVNDDNVR
ETVNEAHHSQTELIQAEIR
LVPHQEAPTNVCWGDR
EAKDLVESAPAALK
GITINTAHVEYQTATR
FENLGDAPYQR
AAIGIPEEELRK
EQVEEEATAQGIVDK
FDDNACVIIKEDK
FNPPKVEGKDDVTGEELTTR
GGVGNMFYDDAK
TINTAHVEYQTATR
YGVQVTSALK
EYYINNPDNADYGK
IMTDPFVGK
TLGETGGLGTVATR
TVDIVDEMGEAAK
TNQNMTIDLRPICDK
GGVNQEGVEFYR
TVDIVDEMGEAAK
MFQDYQAQSSTLSAAQK
DGQAQAMDYAAIDAAPEEKER
NSPGTVVTDMPVYR
IVVFTTDGK
VQKELADNLLSSAK
VQSALLEAMQER
VNDREVVDGTVIAMNKR
SVLEMYR
GQSAVFQGEKVEGNDQTISYK
FVADWAK
YGLNLPAK
EIDETMIALDGTPNKGK
STAHVEYETENR
KIGECDIIIGGR
YLYVDKGEVIR
FEDGILR
GVKPTLCIIR
VELDLNADEKAK
LAGETLNNVDYER
TLHPDNMAAGPASYGMTDTMGR
IFFGATGK
VPEDTQIICAECK
AGEFYTPQEVSR
ETGYQVTYVPTQNDTYKEK
VGMNMSNFTGDADTDMR
TRVEWVSAAEGVK
VPLGWAAK
SGIAPFYSDKYAK
VVDMLLEQR
EVPLTLEK
GAGGEIQLTDAIKR
SLDMPTCFSEAK
TASATGDPGSMAEINIR
ITSRDPEPPSIDYVK
EFDCEHIPATTYR
VYVKPSDFKY
MYQVVGADGYASK
HALVVYDDLSK
AVHGTNAALKEVGAL
DTYECACQWEEK
TVVMGIRPEHVYDDEAR
GTNIQVGAENMYYEEK
KAEAMEGADFVCLR
INTAHVEYQTATR
MIQEQTMLNVADNSGAR
AVHGTNAALKEVGAL
FAADPEVVGPNAK
EKNVDVLICDTAGR
QMEVLEAIK
GGVMTMEAAQEYTR
YGVLTDTYR
GLNDVNCATSYDDVK
VSANPDQFTCASYSSK
LPFAYAK
YLCAVDNGIDQMK
IKVVELNDNNIGR
LIEACQDQEVLK
VLDELLIAHKK
EFDCEHIPATTYR
GQALFLR
IGLGGGSVSSVDTGR
AGPYLACGIAGK
AYQFMADNGYNSVK
LMNDLYLK
FEEPKIPYR
AQTASLNYALSR
EIDNLFRVIRELR
DNCIQCNNCVMVCPHATIR
NAEIIAIR
YSSANVKNDYPSTGYVITK
AGPVLMEPIMK
NYGGSTYLVCGTR
AGAGVNNIPLDDCSEK
KAEAMEGADFVCLR
WGVSPSEFDKK
VLSMYQDPAQREQEIK
TNVPAILSK
YAGGFEADAYTR
CLQEAQAQR
EIDETMIALDGTPNKGK
IGMAIDDLR
IEELTDMVKR
EFDCEHIPATTYR
ALVMENMEANVESQK
ALFESYER
ILVDRPSGK
FMGENWDQVQK
TFTVTGYADKGTGSAEYNMK
KYDIPVVMDSAR
ALETALKEEGFR
TVVMGIRPEHVYDDEAR
TTTTVGLADGLQK
ITSRDPEPPSIDYVK
IYQIASVDTR
LAVSEPTVYR
MSVVTELFRSEE
LYENIVDEEK
EFYLEGR
DGQAQAMDYAAIDAAPEEKER
ETGYQVTYVPTQNDTYKEK
GQSAVFQGEKVEGNDQTISYK
LAYQAGNVDKAESYLKK
VEELFEAR
MVLTSSSSPGVSLK
LSALGPGGLSR
GITTNAQDMLSGK
TANNLMHAFAGESQAR
TNIIHVPIGK
KTLENGAVALGVVK
VGIIKDWDSR
VNDREVVDGTVIAMNKR
TPDLYYATGR
NIVVSSTMGPSIK
CVEACPFHVMVK
TYLPMDGVAMK
LDRGEDLPQYIK
GLHPESYRPVVFK
IVLPETGDPR
IKVVELNDNNIGR
EQGDLSENAEYDAAKDEQRDIEAR
KAGDCAILFMDAK
VVSCYADICAMR
SGRPGPVLVDITK
VAVAVLEDGGAK
NIPAYQSANEQLQEATKK
QQISPEGTINIQK
TEGYNPPWTK
YNNCDGIVIDTR
LITEVSCAVAK
YLYVDKGEVIR
NDGVLPLDK
VNDQTVVADETFK
NSEMHGYNPSLFNR
AATHDVLAGLTAR
SSSELDLVTR
VNDQTVVADETFK
GTGLGLSISK
PGPALAGAGIQMPK
MLVSAAEMLKK
IVELDLNADEKAK
EALTTEIYGK
DVYHCNEGHAALINIQR
VTSFEELPENCQK
ATSGQILVDGQDVAK
LANGQLVENPLKEK
EAGQIAGLEVK
VNPNYEDINAEEQVK
SAGFPVIK
LTGDVKFDEVAPK
WGVSPSEFDKK
DVYHCNEGHAALINIQR
MVLTSSSSPGVSLK
NCGYVHEAEEAPEVCPVCAHPK
TKPHVNIGTIGHVDHGK
QYIATVYADAK
GEPLGSTATIVTK
ALTENISSINRNDLK
SVNAQAALLGASK
TYFNEGKDLIK
IVELDLNADEKAK
LAEVLAAANAR
TPQQNEAFSFMQK
TIIVDSTVTCR
IGMTSVFSADGK
GITISTAHVEYETENR
VLSMYQDPAQREQEIK
TFKGDAPLGWK
IVCTIGPASDNKEMLTK
ELDYAASLK
FSDNVSYSCLNK
QPICVESCPLR
ISTAHVEYETENR
IIVACGSGVATSQTVASK
PYLACGIAGK
LGNTYPEITQMQTR
SEAIVMNPSVTVR
IAGEPGVDCAALDK
AQSVNMPYVIER
MANTNYAINVNDDNVR
GFTSEITVTSNGK
NSSDSYYFYK
LDRGEDLPQYIK
MSDLSWIKPGK
VGTVTPNVAEAVK
TINTAHVEYQTATR
YGVQVTSALK
GGVGNMFYDDAK
SGRPGPVLVDITK
GITISTAHVEYETENR
TVDIVDEMGEAAK
SLNPDECVAQGASIQGGK
TDIELAVEK
TVEKDGYAAVQLGFQDKK
SLNPDECVAQGASIQGGK
NSPGTVVTDMPVYR
LTAAPGNGASIGGLK
VQSALLEAMQER
GVADDKGPLMAGYYAAK
DGQAQAMDYAAIDAAPEEKER
QILSTCK
TYFNEGKDLIK
STAHVEYETENR
EIDETMIALDGTPNKGK
GGWGNDIGAVR
GITINTAHVEYQTATR
NVMEEYGAVASVK
CLLCMENEGYAGR
GITINTAHVEYQTATR
AGPAEGGEDPDPSGETVVVTK
MSEYGLQLR
GVKPTLCIIR
AIAELNGAEYMGR
VIIAMGSVTEAAR
GAGGEIQLTDAIKR
TNQNMTIDLRPICDK
GITINTSHVEYETANR
LIYTASDLK
AGEFYTPQEVSR
VELDLNADEKAK
LGLDVAGPK
QQQDLMDYVR
LYSFVDNHDVDR
MAFFNEMGCR
EFDCEHIPATTYR
FNPPKVEGKDDVTGEELTTR
ADSPLLIK
ITSRDPEPPSIDYVK
HALVVYDDLSK
AVHGTNAALKEVGAL
MDGLVDTGLGK
GTVKDNLGEGVPGASVQVK
TVVMGIRPEHVYDDEAR
MGAPCIGINDSGGAR
AVHGTNAALKEVGAL
FAADPEVVGPNAK
SVAACQQPEGYWTR
YGVLTDTYR
SNTFVAELK
DTYECACQWEEK
VTPEIAAIR
MFQDYQAQSSTLSAAQK
IIVGYTYGK
TWTDPINAK
IKVVELNDNNIGR
VLDELLIAHKK
AGPYLACGIAGK
FEEPKIPYR
ALETALKEEGFR
EYLDQNTDKTVGFDGR
YLCAVDNGIDQMK
KAGDCAILFMDAK
AVLVAGGVEAEKLDK
SLYCVVPAK
EYLDQNTDKTVGFDGR
NAEIIAIR
AGPVLMEPIMK
TFTVTGYADKGTGSAEYNMK
KFGEGIFGADK
KFGEGIFGADK
GYDDEDILK
TASATGDPGSMAEINIR
YAGGFEADAYTR
MEVNVYNIKGEDTGR
NADALTLQAPAQR
TEFGLDHYYNK
FMGENWDQVQK
ILVDRPSGK
TFTVTGYADKGTGSAEYNMK
KYDIPVVMDSAR
KNDMTGSVMAIKPDELSK
TTTTVGLADGLQK
TVVMGIRPEHVYDDEAR
DNCIQCNNCVMVCPHATIR
GTNIQVGAENMYYEEK
ALVEDCGMVSPYK
MDKNISFTLK
ILDNSTSDKDDDYIDPR
ITSRDPEPPSIDYVK
IGLGGGSVSSVDTGR
VPEDTQIICAECK
TISTAHVEYETDNR
GVSFMENSAGWHGK
GTVKDNLGEGVPGASVQVK
DGQAQAMDYAAIDAAPEEKER
LSALGPGGLSR
IFLCTPK
LAYQAGNVDKAESYLKK
EICHTLYESAADGCYK
MQTIDKFNFAGK
VAMDAIYEAR
NIVVSSTMGPSIK
TPDLYYATGR
VGIIKDWDSR
EICHTLYESAADGCYK
LDRGEDLPQYIK
ALPQARVEEL
AANLDAIHDTVHEMAR
TVEKDGYAAVQLGFQDKK
STAHVEYETDNR
LILRDDDKPETVLK
EITSTDDFYR
SGRPGPVLVDITK
VAVAVLEDGGAK
GITTNAQDMLSGK
DKLEPYFTEGR
GLHPESYRPVVFK
VNEGGHNVPIDTIYR
TEFGLDHYYNK
INTAHVEYQTATR
TYPLMIR
NIPAYQSANEQLQEATKK
TYLPMDGVAMK
TDVLPLEHYSK
FPLEYK
ECCIEFNSMSK
VGMNMSNFTGDADTDMR
VNDQTVVADETFK
YFEELEAK
LIYTASDLK
IYIKEDVPLNR
KTLENGAVALGVVK
ETGYQVTYVPTQNDTYKEK
YLYVDKGEVIR
QAMQDITYTQCENLAR
IVELDLNADEKAK
WEMVEQLR
NADALTLQAPAQR
MLVSAAEMLKK
WGVSPSEFDKK
AYQFMADNGYNSVK
KAEAMEGADFVCLR
LANGQLVENPLKEK
NSYATDLALK
QYIATVYADAK
MVLTSSSSPGVSLK
TVVMGIRPEHVYDDEAR
LITEVSCAVAK
GQTYIYDEVGR
AATHDVLAGLTAR
VVSCYADICAMR
TYFNEGKDLIK
IVELDLNADEKAK
TPQQNEAFSFMQK
LAEVLAAANAR
GQSAVFQGEKVEGNDQTISYK
AGYTIDQVHELTK
EALIEISK
AGNFKDAYTPWK
QQISPEGTINIQK
PTFNQLVR
VLSMYQDPAQREQEIK
MAPYIYTER
VVLASNGSQVTVSPR
AGYTIDQVHELTK
HLKEDDSIEIINIHGK
TFKGDAPLGWK
FNEGKDLIK
YIMDYPAEK
ISTAHVEYETENR
YSELPGYYR
NPLIVPNSVNK
LYEEVLSDKENTIPTENKK
RAPESQQELWEKNELAPR
KYEIADIKVEGVK
GITISTAHVEYETENR
TISTAHVEYETENR
MAPYIYTER
GTTAVMFCNTANVPAK
IAGEPGVDCAALDK
YSELPGYYR
TGYSTAADVLEK
IGMTSVFSADGK
LVTSWATPK
GDMNSPVLVGGAR
AQSVNMPYVIER
SEAIVMNPSVTVR
GITINTSHVEYDTPTR
GITINTSHVEYDTPTR
ITGGIDGYFRK
GGVGNMFYDDAK
SGRPGPVLVDITK
MSMSVLNPTLK
LYSATVIPNR
VDQMPVLEGK
FNPPKVEGKDDVTGEELTTR
YPNLTIR
TDIELAVEK
TVEKDGYAAVQLGFQDKK
MANTNYAINVNDDNVR
TVDIVDEMGEAAK
VSNAEEIPEGVDPAK
NSPGTVVTDMPVYR
PGPALAGAGIQMPK
NQQTILGTMQTR
LSNPTVDALQQR
VNEGGHNVPIDTIYR
VTSFEELPENCQK
TINTAHVEYQTATR
AVQDYMIQEVQR
DGQAQAMDYAAIDAAPEEKER
RVQASQFVYEHGDEVCPAK
TYFNEGKDLIK
EIDETMIALDGTPNKGK
STAHVEYETENR
GITINTAHVEYQTATR
SSAIYLLRPTNK
MSDLSWIKPGK
IVINQGLGMAVADKK
EYMNIEAMAK
AGYTIDQVHELTK
ILENGEVKPLDVK
FVADWAK
TEMWYVVDADKGAK
SIDFTLTNDNHR
MSEYGLQLR
LAYQAGNVDKAESYLKK
AIAELNGAEYMGR
TNVSYSGEVGWNK
LQSSPQQLEQAVR
GGVMTMEAAQEYTR
GVKPTLCIIR
CVEACPFHVMVK
ADKAANWLLR
GSDEVNFLK
DSNGQCECNFFK
TLHPDNMAAGPASYGMTDTMGR
TINTSHVEYDTPTR
INTSHVEYDTPTR
QQFLPDELKEK
HYNPDELVLGK
GAGGEIQLTDAIKR
MAFFNEMGCR
VVDMLLEQR
LHTGDPCLYGAIR
IEELQTELASK
LPDKEELASFR
GITISTAHVEYETENR
QAPTDITSTLR
ADSPLLIK
AVHGTNAALKEVGAL
VLVPTQEAIQK
GVSFMENSAGWHGK
NMIGEKEPDYLA
EFDCEHIPATTYR
NCGYVHEAEEAPEVCPVCAHPK
NYGGSTYLVCGTR
AVHGTNAALKEVGAL
YGNADLDQNDAYKYGVAR
GGTLANVPEEVTK
GTVKDNLGEGVPGASVQVK
YTDADAGAAMALK
ETVNEAHHSQTELIQAEIR
MEPGVVHAEDYQYMCSEAGQSK
LVYQPAGGEKETTEAAMPTHTEAIK
IIVGYTYGK
QLTEFISNQK
AGPYLACGIAGK
YRPQFYLR
VMIQADPQFR
MAQEAREEGFEELAVK
NQVVDANVYVENTK
VLDELLIAHKK
MDGLVDTGLGK
APFKEHFSNDLPVEK
FEEPKIPYR
AAIYNGLQVK
TWTDPINAK
YLCAVDNGIDQMK
KVAPLGDPIEVK
YSQNAPLNMYDEVNTK
KFGEGIFGADK
KFGEGIFGADK
AGPVLMEPIMK
MDGLVDTGLGK
MGAPCIGINDSGGAR
SVVTGVEMFRK
HYNPDELVLGK
GYDDEDILK
GFGIGAQFHNVSK
PGPALAGAGIQMPK
DTYECACQWEEK
QHNNANVLALGGR
ALHFFEEER
GIEGESTAASQGGFGVDR
ILVDRPSGK
TFTVTGYADKGTGSAEYNMK
TVVMGIRPEHVYDDEAR
KYDIPVVMDSAR
LGNTYPEITQMQTR
KNDMTGSVMAIKPDELSK
SLTGGQVIINGDAK
GYAMLGVTGQK
AFLDKDEQKDLLR
TEFGLDHYYNK
LVPHQEAPTNVCWGDR
DGQAQAMDYAAIDAAPEEKER
GFGIGAQFHNVSK
GALANDASTYVEEGK
MDFALSK
KYDFTYIAGK
EICHTLYESAADGCYK
QIDDCLERLEK
NIVVSSTMGPSIK
LAYQAGNVDKAESYLKK
SVAACQQPEGYWTR
MQTIDKFNFAGK
SDLSTTPWSQK
TFTVTGYADKGTGSAEYNMK
AGWTLPAGK
GLADAIAQAK
EICHTLYESAADGCYK
ADVPAGVTLAEK
KNDMTGSVMAIKPDELSK
ESVEFYHPTYDTPEK
ALPQARVEEL
TVEKDGYAAVQLGFQDKK
SSAIYLLRPTNK
DSSGPYDYGITSK
SGRPGPVLVDITK
VGIIKDWDSR
VMNEAIASDCCPAEYK
ASNGVIIITTK
APFKEHFSNDLPVEK
LDRGEDLPQYIK
INECEDITTSDLR
VNDQTVVADETFK
CLINAVTDR
SSAIYLLRPTNK
HNFNAGPSILPR
IYIKEDVPLNR
SSFVDAIK
IVELDLNADEKAK
VYSGTMNSGSYVLNATK
IADAASWVKPVK
GITTNAQDMLSGK
YFEELEAK
FPLEYK
SVSLDTLCEK
KAEAMEGADFVCLR
DFSIEAGTEGK
TLHSEVILIK
TNQNMTIDLRPICDK
EIDETMIALDGTPNKGK
MVLTSSSSPGVSLK
TVVMGIRPEHVYDDEAR
QYIATVYADAK
GITINTAHVEYQTATR
HNFNAGPSILPR
DGDEYILNGR
TYFNEGKDLIK
IVELDLNADEKAK
SGGFKADNAAYVSALK
SGYTVTCTVTDDNAVDR
EQVEEEATAQGIVDK
AAHSFNLLDAR
LAEVLAAANAR
SVYTGEMSMEDACK
YTYFASVAK
TVYVADNTASPLK
TAAILLDTK
AGNFKDAYTPWK
HLKEDDSIEIINIHGK
EVVIPAVK
TFKGDAPLGWK
VLSMYQDPAQREQEIK
SGGFKADNAAYVSALK
VNAIVEELRGEK
VGMNMSNFTGDADTDMR
ALETVEPGGFSK
QVGLIINR
LYTDLTTATGR
GITISTAHVEYETENR
MSTGVLDIEGK
IGMTSVFSADGK
IAGEPGVDCAALDK
VELDLNADEKAK
TTYVLVNPAK
GGVGNMFYDDAK
AGYTIDQVHELTK
GATPEAVSLMK
LAESEASNDQAPVQMPR
SEGNYTDEDAAIVQTVKK
MSMSVLNPTLK
EDPITAPVVK
IEEVVFDQK
QAAAVLHNVVDAETGK
TINTSHVEYDTPTR
TVEKDGYAAVQLGFQDKK
FVAQLEVNK
IGQMSCNPAVGGIAK
TFTEKPELELAK
NSPGTVVTDMPVYR
LSNPTVDALQQR
NQQTILGTMQTR
IKALDELYK
AVQDYMIQEVQR
PTIQQLVR
CLLCMENEGYAGR
TFTEKPELELAK
AYQFMADNGYNSVK
TYFNEGKDLIK
EWECEVISNK
AAEMSLASCYYNTNSAR
SSAIYLLRPTNK
LQSSPQQLEQAVR
MSEYGLQLR
TPQQNEAFSFMQK
TEMWYVVDADKGAK
EIDETMIALDGTPNKGK
EVVIPAVK
GITINTAHVEYQTATR
QQQDLMDYVR
GFDFGAEDGTK
DGQAQAMDYAAIDAAPEEKER
INTSHVEYDTPTR
NTSHVEYDTPTR
DSNGQCECNFFK
TLHPDNMAAGPASYGMTDTMGR
GGVMTMEAAQEYTR
YSYYPGCTLK
HSITDESYTANVEYNPNNPNEK
STAHVEYETENR
SGYTVTCTVTDDNAVDR
EAKDQENPAQFLAEK
VNTLKEAYELAK
AANLDAIHDTVHEMAR
IYDFYQQQHDEQVGSER
TINTSHVEYDTPTR
AVQLAHEIDPDYK
IEELQTELASK
QAPTDITSTLR
LPDKEELASFR
TQDNDGYSAVQVGFADKR
AQSVNMPYVIER
KVAPLGDPIEVK
NMIGEKEPDYLA
AVHGTNAALKEVGAL
SIEEYLSNK
TVYDIAHSDFK
AVHGTNAALKEVGAL
GCTYTALEEVSK
QMEVLEAIK
GITINTSHVEYDTPTR
FAADPEVVGPNAK
TAPKPVVVRPMPNSPAAPTTPVVKPAAPSTGK
GSEESYQQALFKNDPPAK
KAEAMEGADFVCLR
IIVGYTYGK
MAQEAREEGFEELAVK
VALTGLTMAEK
VLDELLIAHKK
LVYQPAGGEKETTEAAMPTHTEAIK
HSITDESYTANVEYNPNNPNEK
KVAPLGDPIEVK
FEEPKIPYR
GITINTSHVEYDTPTR
TINTAHVEYQTATR
SDPLEGFNR
YLCAVDNGIDQMK
YRPQFYLR
QASSMEPGNPEYSNLVNR
VQQQLESSDLDQYR
VPGLTNPTEYK
DVELHGYPLK
DVELHGYPLK
HYNPDELVLGK
KFGEGIFGADK
KFGEGIFGADK
QAAAVLHNVVDAETGK
LLDENDNEVDMR
EGVDVSITGNSTNPTR
TDIELAVEK
HNFNAGPSILPR
MISLNIEK
EAKDQENPAQFLAEK
GFGIGAQFHNVSK
EQFELSSYK
TQDNDGYSAVQVGFADKR
GVADDKGPLMAGYYAAK
TFTVTGYADKGTGSAEYNMK
VPEGSYYAAVEGSR
GTTAVMFCNTANVPAK
KYDIPVVMDSAR
IIGMGGALDSSR
DGQAQAMDYAAIDAAPEEKER
LGNTYPEITQMQTR
EICHTLYESAADGCYK
QIDDCLERLEK
NIVVSSTMGPSIK
MDFALSK
MGAPCIGINDSGGAR
MQTIDKFNFAGK
YIDYKDPEFLKK
GLADAIAQAK
GLQVDFAK
KAGDCAILFMDAK
NQVVDANVYVENTK
AEVGFNLR
EICHTLYESAADGCYK
TVDIVDEMGEAAK
SDLSTTPWSQK
TVEKDGYAAVQLGFQDKK
DSSGPYDYGITSK
NVLVLSAREEDYK
YSQNAPLNMYDEVNTK
GVKPTLCIIR
ASNGVIIITTK
TYLPMDGVAMK
KYDIPVVMDSAR
AYYIPAGTQRDDLCENR
GITINTAHVEYQTATR
VAVAVLEDGGAK
YYNVTGQTNWNR
SLVTTTLDTHDYK
HNFNAGPSILPR
VASGEFPDIK
ALVEAAAENDEGLMEK
INECEDITTSDLR
AFLDKDEQKDLLR
YAGGFEADAYTR
TEMWYVVDADKGAK
VDYKGGVGNMFYDDAK
IADAASWVKPVK
IVELDLNADEKAK
EGIFAGYASNNK
MNEKPVAIGYLER
TVITTCWNEGNR
YIDYKDPEFLKK
MVQLIVGEK
GITTNAQDMLSGK
VNDQTVVADETFK
LVYQPAGGEKETTEAAMPTHTEAIK
DFSIEAGTEGK
IDKNSIFADASAAGNQSK
GPNVMLGYYK
SEAIVMNPSVTVR
MSDLSWIKPGK
MVLTSSSSPGVSLK
QYIATVYADAK
LVYQPAGGEKETTEAAMPTHTEAIK
QPDLNWENPK
ADMLYAEIDRNK
NVDVTMVAPK
DCTMDMLEEAK
TYFNEGKDLIK
SGGFKADNAAYVSALK
EAKDQENPAQFLAEK
IVELDLNADEKAK
ASDFVLAMGQGR
DSSGPYDYGITSK
QSENYFNNETK
AAHSFNLLDAR
EVVIPAVK
YTYFASVAK
GITINTAHVEYQTATR
SGYTVTCTVTDDNAVDR
KAEAMEGADFVCLR
VIVPDEAEIERNPR
LAEVLAAANAR
LLVSELK
MIDINSYK
IGMTSVFSADGK
FISNGCLKPYVGTK
VELDLNADEKAK
TYGVGEISEEAAR
HLKEDDSIEIINIHGK
IADAASWVKPVK
TTYVLVNPAK
SGQSDLIGIGR
VVLASNGSQVTVSPR
FATTILR
TVEKDGYAAVQLGFQDKK
IDKNSIFADASAAGNQSK
MSTGVLDIEGK
VTTLDMENLPR
FDETIEAHIR
AGPAEGGEDPDPSGETVVVTK
TINTSHVEYDTPTR
SGGYNPNYVGPQIQR
DAASWVKPVK
GQSAVFQGEKVEGNDQTISYK
SGGFKADNAAYVSALK
VYGPDDGDMCDWK
PTIQQLVR
NSPGTVVTDMPVYR
IKALDELYK
LFDAVQPDR
VQSALLEAMQER
VDAQVEAVDLK
NFYEEPVHIR
DTYECACQWEEK
IDKNSIFADASAAGNQSK
EWECEVISNK
MEVVNALGR
FVVEGDLR
MYEFLEK
TFTEKPELELAK
TVLPIGESH
NVAVIGGGNTAMDTAR
IVYFGDTAR
TKPWGTGQAILAAK
EGVDVSITGNSTNPTR
AYQFMADNGYNSVK
EVVIPAVK
MSEYGLQLR
EIDETMIALDGTPNKGK
AIAELNGAEYMGR
VDYKGGVGNMFYDDAK
TEMWYVVDADKGAK
HSITDESYTANVEYNPNNPNEK
YSYYPGCTLK
TLHPDNMAAGPASYGMTDTMGR
NTSHVEYDTPTR
TPQQNEAFSFMQK
EVPAVVVDDSHSSLSR
QAVLDQFAK
GFDFGAEDGTK
AAEMSLASCYYNTNSAR
IGLGAQFGGK
VNTLKEAYELAK
ATLGEISYACEK
LASFGVVTK
SDGAYYVNQEYDPR
TTILQIR
EAKDQENPAQFLAEK
RLPFPQSEYNTNNANVK
TTVFITKDDQEIPMNGK
TQDNDGYSAVQVGFADKR
IEELQTELASK
TIEETALGYR
NMIGEKEPDYLA
FMGENWDQVQK
KVAPLGDPIEVK
AATAGNGNEAAIEAQAAGVEQR
FGGLNPGAAEGETSGTAITRK
DLVLRTETPVR
AATAGNGNEAAIEAQAAGVEQR
GITINTSHVEYDTPTR
NTLKEAYELAK
AVHGTNAALKEVGAL
GTNIQVGAENMYYEEK
ADEFSWR
VNTLKEAYELAK
VESAFLVQEK
LAQSVVDENETDLR
TIEETALGYR
VYSGTMNSGSYVLNATK
AALSMTIPTGTGIHR
VLDELLIAHKK
GITINTSHVEYDTPTR
APFKEHFSNDLPVEK
GYLCGSAWR
AGQVLIDCVEK
VPIQFEEDGDR
KVAPLGDPIEVK
HSITDESYTANVEYNPNNPNEK
VPGLTNPTEYK
YRPQFYLR
MAQEAREEGFEELAVK
IIVGYTYGK
KAEAMEGADFVCLR
HNFNAGPSILPR
HYNPDELVLGK
KFGEGIFGADK
VGELSPAISTETR
TQDNDGYSAVQVGFADKR
TFTVTGYADKGTGSAEYNMK
SNDLTVNCLTGK
ADAASWVKPVK
VPEGSYYAAVEGSR
GTTAVMFCNTANVPAK
STSGETYLFR
AYTDYCQVLDEDKQNK
NVTGKDPDAYLSDYR
AYYSDLTAMTR
FGIEYEMK
FQQTMILPDNVDKEK
GITISTAHVEYETENR
QAAAVLHNVVDAETGK
GGVMTMEAAQEYTR
DGQAQAMDYAAIDAAPEEKER
VIKDFMIQAGDPDSK
EICHTLYESAADGCYK
NIVVSSTMGPSIK
QIDDCLERLEK
LAYQAGNVDKAESYLKK
VQASQFVYEHGDEVCPAK
NAQADTAADNQIASNFASK
AVQDYMIQEVQR
CLICLK
DDSDKLKLDTVDED
EFGVNLAK
EICHTLYESAADGCYK
ASNATQLLNEQVR
IDKNSIFADASAAGNQSK
NVLVLSAREEDYK
YIDYKDPEFLKK
AATSEPADEHSDEIILPK
AVQLAHEIDPDYK
GMLNWCDPQSGR
NVTGKDPDAYLSDYR
TVEKDGYAAVQLGFQDKK
EIYDECNEKLAQPEYSAR
ASNGVIIITTK
TYLPMDGVAMK
AYYIPAGTQRDDLCENR
EQGVTMDFIR
IGAAASNTNADWYCR
HNFNAGPSILPR
LFANPYNAAK
VVPQTELIDYCKK
ALVEAAAENDEGLMEK
IVELDLNADEKAK
NVLVLSAREEDYK
IADAASWVKPVK
YIDYKDPEFLKK
TVITTCWNEGNR
EGIFAGYASNNK
VDYKGGVGNMFYDDAK
NQVVDANVYVENTK
KYTYGAQELDQAIK
GLVEQTNASLLNENANKDSK
LVYQPAGGEKETTEAAMPTHTEAIK
GEEGIKEFSVTYK
LGDLPTSGQIR
VGMNMSNFTGDADTDMR
KYTYGAQELDQAIK
TEMWYVVDADKGAK
MVLTSSSSPGVSLK
ADMLYAEIDRNK
DFSIEAGTEGK
VESVMASAEASEEVK
LVYQPAGGEKETTEAAMPTHTEAIK
MVQLIVGEK
LFYDTVK
ISYIGLK
NVDVTMVAPK
IVELDLNADEKAK
RLPFPQSEYNTNNANVK
EGIKEFSVTYK
LYEIIAK
LSDYGVQLR
EVVIPAVK
AGDEGKLFGSIGTR
TIDGDYEICPR
KAEAMEGADFVCLR
ADANAEAFYASQSVK
LGAEGIGLCR
TSNTCDVVLEDCRIPAK
LVNTLLSR
QYIATVYADAK
ALYTVVTEGK
FAEDVLER
VQASQFVYEHGDEVCPAK
QADREGYPEVAEAFKR
DNDFTWK
AVTYTPDFDSK
NQQIFYYR
YIDYKDPEFLKK
LITLYTK
VDIDNWR
FATTILR
SGTTTEPAIAFR
QITLLEEK
AAAAAPEAPVCIGR
AGYGPDYAMVGK
MEPGVVHAEDYQYMCSEAGQSK
TVLTTIKEEDIEK
AYANQLWGDK
ELNIGSMAHSVGK
TVEKDGYAAVQLGFQDKK
IDKNSIFADASAAGNQSK
INGEIAEINDPNDANR
LALLEEEK
TTWFEPK
IIGMGGALDSSR
FGGLNPGAAEGETSGTAITRK
FDETIEAHIR
ANLAIQGLR
GAFEIYSNER
NSPGTVVTDMPVYR
LFDAVQPDR
IKALDELYK
SIEEYLSNK
NFYEEPVHIR
VQSALLEAMQER
AGDIGDNLTPGGNDDAVK
NFYEEPVHIR
TFKGDAPLGWK
ASDFVLAMGQGR
ALVAAGPKL
LFFESSNNR
NQSIWIAQR
LAYQAGNVDKAESYLKK
LALQQLPK
VDYKGGVGNMFYDDAK
AIAELNGAEYMGR
FVVEGDLR
DYEGLVLHSR
EGVDVSITGNSTNPTR
AYQFMADNGYNSVK
HSITDESYTANVEYNPNNPNEK
NTSHVEYDTPTR
TLHPDNMAAGPASYGMTDTMGR
EWECEVISNK
LALHQLVTDGR
ADANAEAFYASQSVK
TEMWYVVDADKGAK
VNTLKEAYELAK
RLPFPQSEYNTNNANVK
FQQTMILPDNVDKEK
GYGYDYGGITR
QLYDTGVIR
TTILQIR
MGAATYNDYNVSLTHYHR
TQDNDGYSAVQVGFADKR
IEELQTELASK
IQETAAFLK
GMTKEEAEAASPLMQEAR
VSELLNTQINK
DIDHDINVHDVTYENSQAR
MNKTELVAAIASK
FGGLNPGAAEGETSGTAITRK
YNLSEEDTKPYFK
AVHGTNAALKEVGAL
LAYQAGNVDKAESYLKK
FSTYAIAAER
NTLKEAYELAK
AVHGTNAALKEVGAL
GITINTSHVEYDTPTR
TNVSYSGEVGWNK
GITISTAHVEYETENR
SSAIEAIQYAK
VNTLKEAYELAK
VALTGLTMAEK
TAPGANDTLTDEAALK
AIILNTPSNPSGR
EAPYVIYR
APFKEHFSNDLPVEK
GITINTSHVEYDTPTR
AGQVLIDCVEK
GYLCGSAWR
TIEETALGYR
TAPKPVVVRPMPNSPAAPTTPVVKPAAPSTGK
IIVGYTYGK
YRPQFYLR
ETIIASEAIR
FGFVVRPDANK
IIYQSGLNTTDALKK
HNFNAGPSILPR
HYNPDELVLGK
FGFVVRPDANK
GHVAPGLYSTLAER
ALVMENMEANVESQK
ELAYKGEIPGVK
ILVDRPSGK
STSGETYLFR
LLQTFDTDCAK
LNVIAAPTDSDTR
TSNTCDVVLEDCRIPAK
TFTVTGYADKGTGSAEYNMK
FQQTMILPDNVDKEK
DGQAQAMDYAAIDAAPEEKER
EICHTLYESAADGCYK
TTPSVVAFTK
AQSVNMPYVIER
EMQFFGAR
GGVMTMEAAQEYTR
VQASQFVYEHGDEVCPAK
ACLFLGK
IVGSMGPIAPNR
DDSDKLKLDTVDED
TVVMGIRPEHVYDDEAR
KTVLDYNEVE
SSNTETFVAIR
GEEGIKEFSVTYK
IACVGAGPASLSCAR
EICHTLYESAADGCYK
GTTAVMFCNTANVPAK
YIDYKDPEFLKK
NVLVLSAREEDYK
ASNGVIIITTK
TVEKDGYAAVQLGFQDKK
GMLNWCDPQSGR
EFVNADEIAK
VGSQAEVLYVR
GYMQTPCNTPWR
FGMFTTNK
HNFNAGPSILPR
FVPENFEADK
LSVLDVQK
LGNTYPEITQMQTR
GGSIGSSLMDDRQPIDK
TVDIVDEMGEAAK
IVELDLNADEKAK
NVLVLSAREEDYK
YIDYKDPEFLKK
IADAASWVKPVK
SIANFSMENSTIK
SQCASVQLVDYGK
HLSVPTGAVLR
LGYIDYER
LVYQPAGGEKETTEAAMPTHTEAIK
ALVMENMEANVESQK
PGANDTLTDEAALK
ANGPALQTQTQGDELTVSSSK
NVTGKDPDAYLSDYR
LGDLPTSGQIR
GEEGIKEFSVTYK
LFDDVAPK
AGDEGKLFGSIGTR
VESVMASAEASEEVK
VGLVAGAVVK
LVYQPAGGEKETTEAAMPTHTEAIK
LFYDTVK
SQCASVQLVDYGK
ALVEAAAENDEGLMEK
ANGPALQTQTQGDELTVSSSK
GEEGIKEFSVTYK
NVFSNAGALDR
EINEIIVDK
SALVEEIAAK
LGAEGIGLCR
TIDGDYEICPR
GNLIIGSDAEEAEK
LSSDSWNLR
AGDEGKLFGSIGTR
SVEPEQTFVIDEHK
VDYKGGVGNMFYDDAK
INPDDINTIEK
SVVTGVEMFRK
QYIATVYADAK
HLSVPTGAVLR
MISLNIEK
IVELDLNADEKAK
ADMLYAEIDRNK
YAINLNEAAR
AVTYTPDFDSK
TSNTCDVVLEDCRIPAK
SGTTTEPAIAFR
QITLLEEK
AAEVFFSDK
FPEDIVR
EIDALGGQMPKTADK
KYTYGAQELDQAIK
QLVDDFVRR
GGSIGSSLMDDRQPIDK
AAPAAKPAASAAGAVAVTASVPGK
KAEAMEGADFVCLR
MEPGVVHAEDYQYMCSEAGQSK
TGFFVDQR
TVEKDGYAAVQLGFQDKK
ELNIGSMAHSVGK
QAGIIPEGADYK
QESNIIFGGR
MELFGSVGK
AGVLETTFK
TINTSHVEYDTPTR
IDKNSIFADASAAGNQSK
TDLAYTMPDGSK
NSPGTVVTDMPVYR
IIGMGGALDSSR
PTIQQLVR
IGMTSVFSADGK
SAVNFFK
TSNASFWPSGTK
FVIQQIK
VQSALLEAMQER
IKALDELYK
AVAAVNANLDTEVK
VTTLDMENLPR
GPNVMLGYYK
EAKDQENPAQFLAEK
MLGYDFR
ALVAAGPKL
NQSIWIAQR
VDYKGGVGNMFYDDAK
AYYSDLTAMTR
LFDAVQPDR
IIPYAETVR
AYQFMADNGYNSVK
TLHPDNMAAGPASYGMTDTMGR
AIAELNGAEYMGR
TLYNLEYK
NTSHVEYDTPTR
GTNIQVGAENMYYEEK
TAAGTDAFFR
ASDFVLAMGQGR
VLGSDPAAELR
TVYDKLVDYK
IVELDLNADEKAK
VNTLKEAYELAK
ELAYKGEIPGVK
RLPFPQSEYNTNNANVK
IGLGAQFGGK
AENPFFR
TVVMGIRPEHVYDDEAR
FTDLMEYER
IRTSELTDELR
AAPAAKPAASAAGAVAVTASVPGK
TQDNDGYSAVQVGFADKR
AGPVLMEPIMK
QLDLGKELVK
NMIGEKEPDYLA
YNLSEEDTKPYFK
VNDQTVVADETFK
SGECVLQDLAHR
PSVVAFTK
GITINTSHVEYDTPTR
VSELLNTQINK
HSITDESYTANVEYNPNNPNEK
AVHGTNAALKEVGAL
IVYPELK
SSAIEAIQYAK
VNTLKEAYELAK
GYSVDVIAR
NTLKEAYELAK
FVVEGDLR
LTDDGLATIGQK
APFKEHFSNDLPVEK
VYSGTMNSGSYVLNATK
GYLCGSAWR
SGECVLQDLAHR
YRPQFYLR
ALNDNNLDELR
GITINTSHVEYDTPTR
TEMWYVVDADKGAK
LPAALAPVK
FGFVVRPDANK
ALVMENMEANVESQK
HYNPDELVLGK
GHVAPGLYSTLAER
VGMNMSNFTGDADTDMR
EGVDVSITGNSTNPTR
TAPGANDTLTDEAALK
ADANAEAFYASQSVK
ILVDRPSGK
ELGLNQEELNR
LAALVDPGGDAEK
AAPAAKPAASAAGAVAVTASVPGK
GYAMLGVTGQK
DGQAQAMDYAAIDAAPEEKER
TFTVTGYADKGTGSAEYNMK
FLPAIMK
NVTGKDPDAYLSDYR
ELAYKGEIPGVK
DIAAVSTVTPK
CLLCMENEGYAGR
TTPSVVAFTK
EICHTLYESAADGCYK
TSNTCDVVLEDCRIPAK
HNFNAGPSILPR
WSCPPGCGTLEDCR
VQASQFVYEHGDEVCPAK
GGVMTMEAAQEYTR
IVGSMGPIAPNR
MGAATYNDYNVSLTHYHR
GVDPETANGVDTSVYPRPR
MDFEERPIPQPK
TVVMGIRPEHVYDDEAR
FATTILR
NIVVSSTMGPSIK
SKNLYNIVIK
TVAVTGSEVLKPAYCK
GVKPTLCIIR
IACVGAGPASLSCAR
GGSIGSSLMDDRQPIDK
FQQTMILPDNVDKEK
YIDYKDPEFLKK
GNVNPTVYAIEK
ASNGVIIITTK
NVLVLSAREEDYK
MAQEAREEGFEELAVK
EICHTLYESAADGCYK
EKPTWLEVDAGK
LSVLDVQK
HNFNAGPSILPR
YVVDCFER
TYLPMDGVAMK
GMLNWCDPQSGR
FGMFTTNK
IVELDLNADEKAK
YIDYKDPEFLKK
AFTGEEPEEALR
IADAASWVKPVK
EKPTWLEVDAGK
IANTDPLTIK
QAVAAQPVEEDFAK
AQSVFAIER
ALVMENMEANVESQK
AVTGSEVLKPAYCK
WVTDFK
LGNTYPEITQMQTR
NIVIIEAK
LFDDVAPK
LYNQAVTNVMQK
LVYQPAGGEKETTEAAMPTHTEAIK
GTTAVMFCNTANVPAK
YYGLTVSPK
LAATSSLLSGR
GSSLMDDRQPIDK
LAMDFMR
GTNIQVGAENMYYEEK
STLGAYFK
ALDALDTGYAK
SIANFSMENSTIK
TELVAAIASK
IENSEGVENMDEILK
FVVQYATDSMTSQGK
SALVEEIAAK
LGAEGIGLCR
NVFSNAGALDR
FLGIQTTK
VGLVAGAVVK
LLTEDVGAVR
LSSDSWNLR
EDEMWELK
VDYKGGVGNMFYDDAK
ALVEDCGMVSPYK
EGSSVFRLPSTR
LITLYTK
SVCENYLAVEEK
NLAAGANPIILRK
TIDGDYEICPR
ADMLYAEIDRNK
SVVTGVEMFRK
GYVGNPNVILHANDK
LIELDLSHNK
HLSVPTGAVLR
FVEGIQGDGEVMK
YTANLNMNHNILK
KAEAMEGADFVCLR
QAGIIPEGADYK
TLAAASSLGMAEK
AQYVLAEQVTR
AGTHDSHGAPLGDAEIALTR
ELNIGSMAHSVGK
DVMDLANDTTTLDDKK
IYKGEALGLVGESGCGK
VESVMASAEASEEVK
EQGDLSENAEYDAAKDEQRDIEAR
RNDGDYGLIETSN
NSPGTVVTDMPVYR
PTIQQLVR
IGMTSVFSADGK
MQTIDKFNFAGK
AAEVFFSDK
TGFFVDQR
TSNASFWPSGTK
AVAAVNANLDTEVK
QMNLIPCGYHR
IIGMGGALDSSR
SAVNFFK
KAEAMEGADFVCLR
TVDIVDEMGEAAK
TINTSHVEYDTPTR
MLGYDFR
IKALDELYK
VQSALLEAMQER
FLSALPENSK
ALVAAGPKL
TLHPDNMAAGPASYGMTDTMGR
AYQFMADNGYNSVK
MYEFLEK
AYYSDLTAMTR
YEILGCRMIADSG
VNTLKEAYELAK
ASDFVLAMGQGR
VDYKGGVGNMFYDDAK
ALPTEMSIK
SIPEALAATER
IVELDLNADEKAK
NFYEEPVHIR
TIYNITYR
CSYFFGK
AENPFFR
ELAYKGEIPGVK
RLPFPQSEYNTNNANVK
AIAELNGAEYMGR
IGLGAQFGGK
KPAGDVLMGLTSK
ANQILHSF
AAPAAKPAASAAGAVAVTASVPGK
TQDNDGYSAVQVGFADKR
MADEVIALESK
AGPVLMEPIMK
VTYTEPGMKGDTATNTLKPATVESGATVR
INSNEELALPK
VAVTGSEVLKPAYCK
SGECVLQDLAHR
NMIGEKEPDYLA
VVIADLSQER
PSVVAFTK
GITINTSHVEYDTPTR
GTNIQVGAENMYYEEK
YAINLNEAAR
LTLMSESLR
HSITDESYTANVEYNPNNPNEK
TTVNESAAATDITAQQVTK
LGAYECVLQK
VNTLKEAYELAK
VVDLLGDK
QESNIIFGGR
LYQSDSSISLSDAGSK
NDPERIDALIK
TTVNESAAATDITAQQVTK
ALQEASGFIR
GNALIGIGMSSGDDKAK
SGECVLQDLAHR
NTLKEAYELAK
APFKEHFSNDLPVEK
EKQQQDLMDYVR
AADMTGADIEAMTR
ALNDNNLDELR
IAGVDIPR
YRPQFYLR
YQSSSQEHNIMDDSNQAIAYR
DSNMFDVVR
IIVGYTYGK
FGFVVRPDANK
ILVDRPSGK
LPAALAPVK
GTPGFSFGTK
GHVAPGLYSTLAER
VILETGALK
GITINTSHVEYDTPTR
TPQQNEAFSFMQK
IVELDLNADEKAK
ELEYIEQDQNEAGAGPK
NQAILPLK
TVAVTGSEVLKPAYCK
GITISTAHVEYETENR
GYAMLGVTGQK
TFTVTGYADKGTGSAEYNMK
DGQAQAMDYAAIDAAPEEKER
LSSSKSLSTSKK
AADMTGADIEAMTR
VNDREVVDGTVIAMNKR
AVQDYMIQEVQR
VGMNMSNFTGDADTDMR
FDENAAVIIKDDK
LAYQAGNVDKAESYLKK
AINATIETEPDN
EICHTLYESAADGCYK
YFGPEGELAK
TTPSVVAFTK
MGAATYNDYNVSLTHYHR
VQASQFVYEHGDEVCPAK
IADGAGVPISEVNK
SEELSTVDENNWK
IVGVDLPQNK
VDGLSVMER
AVHGTNAALKEVGAL
GNVNPTVYAIEK
YIDYKDPEFLKK
VPSKWTIEDGCIK
NVLVLSAREEDYK
VYSGTMNSGSYVLNATK
LAASIAFK
ALDQLLHPR
QMNLIPCGYHR
KAGDCAILFMDAK
YVVDCFER
EKPTWLEVDAGK
TISTAHVEYETENR
SIDTAQAYYNEEGVGNAVRK
LWDVETNEKLDK
ASNGVIIITTK
IANTDPLTIK
EKPTWLEVDAGK
IVELDLNADEKAK
TVAVTGSEVLKPAYCK
YDPRLEDAGKNPLQVDSK
YDPRLEDAGKNPLQVDSK
TFNEAFADTPK
GMLNWCDPQSGR
TIISTCDYVK
AVTGSEVLKPAYCK
YIDYKDPEFLKK
GGVMTMEAAQEYTR
MAQEAREEGFEELAVK
ALVEAAAENDEGLMEK
IELDLSHNK
DNDINKVPK
IADAASWVKPVK
LFDDVAPK
EKPTWLEVDAGK
LELANSGDPSISER
LGNTYPEITQMQTR
EIVNLAKEDALK
MGAPCIGINDSGGAR
VYVHAFLDGR
SKNLYNIVIK
GTNIQVGAENMYYEEK
NDADAMVFQTEK
VYAVDECGYAYR
EICHTLYESAADGCYK
LGAEGIGLCR
SIDTAQAYYNEEGVGNAVRK
ALDALDTGYAK
NVFSNAGALDR
LAMDFMR
GITINTSHVEYDTPTR
VLDELLIAHKK
AAIFGHDANWGR
SSIIELAK
LDGLDEFETSKR
VGLVAGAVVK
VDYKGGVGNMFYDDAK
FFDNDINKVPK
HGGESLPEIIGR
QTVTYYANGTAAPSSDHPEDYNHTGFTCK
IGGANYQVPVEVSGERR
TELVAAIASK
MTPDELYTQAK
NLAAGANPIILRK
LIELDLSHNK
TNVSYSGEVGWNK
GITVSGVCCTSNEVAMR
GTTAVMFCNTANVPAK
HLKEDDSIEIINIHGK
AIEAGPYAELNK
IIEVGQTEDIR
GVKPTLCIIR
MSMSVLNPTLK
QEIVPQVSSYK
LWDVETNEKLDK
LDGLDEFETSKR
SVVTGVEMFRK
FLEQQNQVLQTK
RNDGDYGLIETSN
IGMTSVFSADGK
ANPWQQFAETHNK
PTIQQLVR
KTSTQVLVQAADLR
GITINTAHVEYQTATR
ELNIGSMAHSVGK
NIVVSSTMGPSIK
YAIGVDYGTQSGR
TSNASFWPSGTK
AVAAVNANLDTEVK
PEEDRDYYLER
MTPDELYTQAK
QYIATVYADAK
EVVTIIR
MELFGSVGK
AAGANPIILRK
MLGYDFR
YIAEPGGSVRDDAVIECCNK
GIGSGVTSNYIGDR
TDFNFPGQK
SVVVLGSGAYR
VNTLKEAYELAK
ALVAAGPKL
AVHGTNAALKEVGAL
MYEFLEK
QMNLIPCGYHR
IEELQTELASK
WSCPPGCGTLEDCR
SIPEALAATER
ASDFVLAMGQGR
FFDEYTR
TVEKDGYAAVQLGFQDKK
ELPAEVLK
EGADASITEVNYDECVRR
QTVTYYANGTAAPSSDHPEDYNHTGFTCK
CSYFFGK
SIAPFVTSK
AWFVKMEQGDEEALSI
AEVDELKSAIAGK
ELDLSHNK
YLMIILDGIGDDPLEQLSMK
FLSALPENSK
VDYKGGVGNMFYDDAK
AIEAGISVYNR
VVSIDPGDRLPPTQEK
SAEAAAPAAVEAPATEEPKAESAE
ALPTEMSIK
SGEPGHDDSDLWIR
YDLSSLR
VVIADLSQER
EVQYNSLQIAK
FDNDINKVPK
TLHPDNMAAGPASYGMTDTMGR
AAPAAKPAASAAGAVAVTASVPGK
SGECVLQDLAHR
ATVGVVGNEDHGLVNYGK
ISALGPGGLTR
AEVDELKSAIAGK
LGGSAFAQSLGK
RAEEQGFEVYTAAEAAK
VTYTEPGMKGDTATNTLKPATVESGATVR
AGVPDYTNETYKNQADFR
IGNNITSDVNVR
VLMIEKGR
LADAYQNTGAQLVK
AFAETQDIANHLK
CGMFYVNER
TTVNESAAATDITAQQVTK
TTVNESAAATDITAQQVTK
EYSTEPTFSYK
SAEAAAPAAVEAPATEEPKAESAE
TSTGFAPSGAAAEDIR
LAYQAGNVDKAESYLKK
TKPHVNIGTIGHVDHGK
AGDEGKLFGSIGTR
EKQQQDLMDYVR
GTNIQVGAENMYYEEK
LGAYECVLQK
MYYWGQENNNVAKPIK
GVVGNEDHGLVNYGK
SGECVLQDLAHR
IVVNMGVGEAK
YQSSSQEHNIMDDSNQAIAYR
ALQEASGFIR
VQSALLEAMQER
ISETIGVPVSK
AYQFMADNGYNSVK
YRPQFYLR
DYFGAHTFER
DSNMFDVVR
IIVGYTYGK
ALPMGNGTVQDAVVDR
AYYSDLTAMTR
AVHGTNAALKEVGAL
LGISNWR
EGDYISLDGTSGK
VILETGALK
QCYLEIACK
PGATGDFREEQDAVEK
TITFNVAASADKTPR
SALAAIEAAGGK
TPQQNEAFSFMQK
GIPGATGDFREEQDAVEK
YGLPLDNR
FVVQYATDSMTSQGK
TVAVTGSEVLKPAYCK
TFTVTGYADKGTGSAEYNMK
GYAMLGVTGQK
VNTLKEAYELAK
YGGLEPFQK
DYFGAHTFER
PGATGDFREEQDAVEK
AEVTEEEIAGELKK
AADMTGADIEAMTR
SALAAIEAAGGK
GTPGFSFGTK
AELPGNNCGGCGYAGCDGLAK
AMALCHEMIPGAK
IVGVDLPQNK
ILVEAGVNPDTR
AINATIETEPDN
ANPLEYAVK
KVALDDIALSK
LIVQGITGR
EICHTLYESAADGCYK
FGAHTFER
VESVMASAEASEEVK
MQVSVETTQGLGR
YIDYKDPEFLKK
SLPMTGMPDYK
DINIIQDGK
TVVMGIRPEHVYDDEAR
LAYQAGNVDKAESYLKK
GITISTAHVEYETENR
TVVMGIRPEHVYDDEAR
HNFNAGPSILPR
CITTTIVDDDFER
PLEYAVK
AVTDSEACIAYREEQPGLK
KNDMTGSVMAIKPDELSK
EKPTWLEVDAGK
IPDDTDLVITHK
TLETWVTK
ALVMENMEANVESQK
MAQEAREEGFEELAVK
AVCFGSLAQR
LEAFNPAGSVK
VPSKWTIEDGCIK
AVTGSEVLKPAYCK
IAGLAAQVVK
ETVNEAHHSQTELIQAEIR
NYKPLLDLK
FFDNDINKVPK
AAESNPAIAIQYK
FKQVVEEFESEK
YTDGKKPTGDLIPVDYAK
TVAVTGSEVLKPAYCK
AVQDYMIQEVQR
VYVHAFLDGR
TAFPSDVVAR
AEVTEEEIAGELKK
QWDLVDNK
KAEAMEGADFVCLR
VTVEDAEAEIK
VYAVDECGYAYR
AVEEALGGAIETK
VYEDFSETDGYR
DMMASDVVSRPK
LDGLDEFETSKR
ITSANDAYDYVTK
TSPFAFTGNK
GAVTGDLGTSYYTK
SVENSFTFNR
IKELIAFQEK
ATVGVVGNEDHGLVNYGK
FFDNDINKVPK
QTVTYYANGTAAPSSDHPEDYNHTGFTCK
VTIYDVAR
TLKTEDYVINVEK
QWDLVDNK
VLDELLIAHKK
VTSDEIAAGAATIK
NFPDFDQK
NLAAGANPIILRK
LIELDLSHNK
GSDIPEEDRDYYLER
GSDIPEEDRDYYLER
AVEEALGGAIETK
IEELQTELASK
LGAEGIGLCR
NLVIVESPAK
PAAVEAPATEEPKAESAE
MSMSVLNPTLK
DGNQIIGNIR
AEVDELKSAIAGK
EIVNLAKEDALK
GVANSILIK
FLEQQNQVLQTK
VIDTETLEVK
MAVAESGMGIVEDK
LGADEICIK
LFDDVAPK
SAGGQPVSLANLK
MQTIDKFNFAGK
VGLIQQSNTADIR
AFAETQDIANHLK
PEEDRDYYLER
QGYSFYDNSEDAASAR
IGMTSVFSADGK
AEVTEEEIAGELKK
VLMLEADSR
GTTAVMFCNTANVPAK
FSSCGGGGGSFGAGGGFGSR
PTIQQLVR
VNTLKEAYELAK
TDFNFPGQK
GIGSGVTSNYIGDR
ALVAAGPKL
MLGYDFR
AVHGTNAALKEVGAL
NMIGEKEPDYLA
MYEFLEK
QLESLPGVGR
LPPEMPLVTGQR
SSFDAVLEQTSKR
EVVTIIR
FFDEYTR
EMLPETPSITK
VDYKGGVGNMFYDDAK
TVVMGIRPEHVYDDEAR
CSYFFGK
KVTGVGLDTFTVHAK
TNVSYSGEVGWNK
ASDFVLAMGQGR
AIEAGISVYNR
AYGSTNPINVVR
SAEAAAPAAVEAPATEEPKAESAE
FLSALPENSK
QTVTYYANGTAAPSSDHPEDYNHTGFTCK
AANLDAIHDTVHEMAR
TVVMGIRPEHVYDDEAR
VDYKGGVGNMFYDDAK
YGDEGDKLLFK
RLDNFPAQLSGGEQQR
AAPAAKPAASAAGAVAVTASVPGK
TLDAAAALAAANKR
VTSDEIAAGAATIK
ANGAEIDDGAINGIK
LGGSAFAQSLGK
GIPGATGDFREEQDAVEK
GGETPTDAELASIK
TLHPDNMAAGPASYGMTDTMGR
VVIADLSQER
IQDGGVVGMGGAGFPTHVK
ATVGVVGNEDHGLVNYGK
IPDDTDLVITHK
GTNIQVGAENMYYEEK
SAEAAAPAAVEAPATEEPKAESAE
DYFGAHTFER
APFKEHFSNDLPVEK
EADFSSFPK
SGECVLQDLAHR
EGVDVSITGNSTNPTR
TTVNESAAATDITAQQVTK
LAYQAGNVDKAESYLKK
YTDGKKPTGDLIPVDYAK
TTVNESAAATDITAQQVTK
EYLEDYASEDTR
LQPNEGIVLK
DSNMFDVVR
NSPGTVVTDMPVYR
AYQFMADNGYNSVK
YRPQFYLR
CGMFYVNER
AYYSDLTAMTR
EGDYISLDGTSGK
LGISNWR
LAYQAGNVDKAESYLKK
VTSNNVAALVPGK
KDELLTNYAIK
YGGLEPFQK
VNTLKEAYELAK
AANLDAIHDTVHEMAR
TFTVTGYADKGTGSAEYNMK
ALNPYTQNDEFMK
SATSLSQETLSMEK
YQSSSQEHNIMDDSNQAIAYR
GITTNAQDMLSGK
GIDDKYLEQYGK
AADMTGADIEAMTR
GIPGATGDFREEQDAVEK
DMVDGAPSVVK
KDELLTNYAIK
TVEKDGYAAVQLGFQDKK
DYFGAHTFER
IDDKYLEQYGK
SVVTGVEMFRK
ANPLEYAVK
IVGVDLPQNK
VLAGKPYFSVASGGGTGR
GIDDKYLEQYGK
TSFDYVPEMAK
IGLGAQFGGK
ILVEAGVNPDTR
VLESGEFIK
KAEAMEGADFVCLR
DCTMDMLEEAK
MLVSAAEMLKK
TVVMGIRPEHVYDDEAR
LAYQAGNVDKAESYLKK
YIDYKDPEFLKK
HNFNAGPSILPR
TKPHVNIGTIGHVDHGK
AIDVIDEAGAR
TTEEIANTCYLGNER
IVELDLNADEKAK
LLWQDER
ELLSPVSMEDGK
GITISTAHVEYETENR
FDNDINKVPK
SALAAIEAAGGK
MGAATYNDYNVSLTHYHR
TYPNLIGNESAR
SVVTGVEMFRK
IPDDTDLVITHK
DDKYLEQYGK
ALVMENMEANVESQK
GEIKGSDIPEEDRDYYLER
LVPYYTVK
AGIDDKYLEQYGK
AGIDDKYLEQYGK
DYYLGNPEEIRK
GITISTAHVEYETENR
AANLDAIHDTVHEMAR
QVALVANDSTITTK
SLPMTGMPDYK
NVDDIHTIPVSHGEGR
NVLVLSAREEDYK
VPSKWTIEDGCIK
EKPTWLEVDAGK
TAFPSDVVAR
VLAGKPYFSVASGGGTGR
DYYLGNPEEIRK
KNDMTGSVMAIKPDELSK
VYVHAFLDGR
VSNMADLQEALAK
AGLPGITADDAR
NVSIFADQLNKK
YESNAFLSPER
VTVEDAEAEIK
YQEEMIDKELEAR
IAGLAAQVVK
TNLNVIAYK
HSVQNASYEQKDPLLIYK
TISIANLK
TSPFAFTGNK
NVYSMVGFR
SALAAIEAAGGK
ALVMENMEANVESQK
VDYSKDFFK
LAGKPYFSVASGGGTGR
FFDNDINKVPK
HIGEVLYASVK
IKELIAFQEK
KYDIPVVMDSAR
MAGVQITTTEGSPDAEMK
VTSDEIAAGAATIK
VDLGAQIPK
SAGTYVQIVAR
NFPDFDQK
LIELDLSHNK
IATIVSGVAEGCK
QMNLIPCGYHR
AVEEALGGAIETK
NLVIVESPAK
LTDENVAEALK
NLAAGANPIILRK
DPETLKPVEYYCK
VSSSAEVVDIIHK
LITLYTK
FVVQYATDSMTSQGK
ADVLPLDSNHVNTEEAR
INLPSLTEKDR
LGADEICIK
YVNVDDIHTIPVSHGEGR
FVIGGPHGDTGLTGR
MAVAESGMGIVEDK
LGAEGIGLCR
FQMQDLPQDVAK
VESVMASAEASEEVK
AFAETQDIANHLK
QGYSFYDNSEDAASAR
AVAAVNANLDTEVK
LNYDYLEK
GEIKGSDIPEEDRDYYLER
ITAEQQICIGEAAK
NVILFNK
AEVTEEEIAGELKK
GSDIPEEDRDYYLER
PLDSNHVNTEEAR
IGMTSVFSADGK
TSETTTWFDGK
LAMDFMR
ALLEPIAK
VNTLKEAYELAK
LPPEMPLVTGQR
RIGGANYQVPVEVSGER
MLGYDFR
LGCLTVPAAAGNSK
TDFNFPGQK
ALVAAGPKL
VDYKGGVGNMFYDDAK
GSDIPEEDRDYYLER
ETEHQLEEVGAELR
TNVSYSGEVGWNK
YVNVDDIHTIPVSHGEGR
NMIGEKEPDYLA
VTSVNTKDEVLLEKNDEYYDAK
YGIIPVQNGK
AIEAGISVYNR
GEIKGSDIPEEDRDYYLER
GMENLPGTIEHLCK
KVTGVGLDTFTVHAK
ALVEAAAENDEGLMEK
SGLTEQQVTENLAK
IYGAEYANVQPH
TVVMGIRPEHVYDDEAR
VDYKGGVGNMFYDDAK
YGDEGDKLLFK
PGATGDFREEQDAVEK
SGVEFAIR
FLSALPENSK
TAVAVDGPAVIK
MINYIQDGTISSK
DSYPSVLAR
TLDAAAALAAANKR
FTDLMEYER
AFAETQDIANHLK
LVAMGGIGHTSCLYTDQDNQPAR
VSLDIAPQASK
GIPGATGDFREEQDAVEK
AIGLGYPGGPK
ADVLPLDSNHVNTEEAR
VYSGTMNSGSYVLNATK
YPNLIGNESAR
GTNIQVGAENMYYEEK
SGLTEQQVTENLAK
APFKEHFSNDLPVEK
PMPNSPAAPTTPVVKPAAPSTGK
PLDSNHVNTEEAR
FTDLMEYER
DYFGAHTFER
EGVDVSITGNSTNPTR
DGQAQAMDYAAIDAAPEEKER
LAYQAGNVDKAESYLKK
MGAPCIGINDSGGAR
AAPAAKPAASAAGAVAVTASVPGK
SAPVFGGVYK
LPLVPTR
DSNMFDVVR
TLHPDNMAAGPASYGMTDTMGR
YFNVYGPR
QLLAISPK
IVELDLNADEKAK
ANPWQQFAETHNK
YGGLEPFQK
EGDYISLDGTSGK
VTSNNVAALVPGK
FSEQEVQGIPTR
VEQAYAPPFSSAK
MDVDADLANNKYTLK
IASFTIDHIK
VNTLKEAYELAK
SATSLSQETLSMEK
VSSSAEVVDIIHK
TFTVTGYADKGTGSAEYNMK
NSPGTVVTDMPVYR
TQDNDGYSAVQVGFADKR
YRPQFYLR
GITTNAQDMLSGK
NFIITPNGK
AKEIYIDDQAIYQK
SVVTGVEMFRK
DMVDGAPSVVK
GIDDKYLEQYGK
GIPGATGDFREEQDAVEK
IDDKYLEQYGK
AADMTGADIEAMTR
IVGVDLPQNK
PGPALAGAGIQMPK
TVEKDGYAAVQLGFQDKK
ILVEAGVNPDTR
AGPVLMEPIMK
VLAGKPYFSVASGGGTGR
TVLIANTSNMPVAAR
ALNLDAIHDTVHEMAR
TVVMGIRPEHVYDDEAR
AANLDAIHDTVHEMAR
GITINTAHVEYQTATR
YIDYKDPEFLKK
HNFNAGPSILPR
EAVDTKNDADAMVFQTEK
GMLNWCDPQSGR
KDELLTNYAIK
TYPNLIGNESAR
LYDLAMK
VVLVTGGAQGIGK
QTEYGLQLAEK
IVELDLNADEKAK
GVVVYLNQEGR
GGVMTMEAAQEYTR
KYGVPDAYDTLK
DDKYLEQYGK
ILVDRPSGK
SVVTGVEMFRK
PGATGDFREEQDAVEK
ILNKVEVP
NTSGSGLGLAIAK
ALEGSLDAVTCNGGEK
AVTDSEACIAYREEQPGLK
AGIDDKYLEQYGK
AGIDDKYLEQYGK
QVALVANDSTITTK
VIVAERVK
ILDEQAIAGATK
QSQEILDGKEPVAK
TAFPSDVVAR
VLAGKPYFSVASGGGTGR
VSNMADLQEALAK
KNDMTGSVMAIKPDELSK
AGKPYFSVASGGGTGR
TEMWYVVDADKGAK
YPEKTDGLPSIPR
LTLNIHEGIR
AGLPGITADDAR
YESNAFLSPER
AANLDAIHDTVHEMAR
TNLNVIAYK
VAVVGGGNVAMDAAR
GTTAVMFCNTANVPAK
APFSFDGR
KNTNYEDVAGTISIK
FLEQQNQVLQTK
GATGDFREEQDAVEK
HSVQNASYEQKDPLLIYK
FFDNDINKVPK
MQVILLDK
DYYLGNPEEIRK
SIANFSMENSTIK
SAGTYVQIVAR
IATIVSGVAEGCK
NFPDFDQK
SPNPEVDCSYDLAIKK
MQVILLDK
TLTVQVDGQAYR
VVASPGQGQQFEIQASK
LIELDLSHNK
LTDENVAEALK
GPLTTPVGGGIR
AVEEALGGAIETK
CINLDIR
AGLIGFSK
AANLDAIHDTVHEMAR
ADVLPLDSNHVNTEEAR
QMGIAGDDSWGSK
SPNPEVDCSYDLAIKK
LITLYTK
ITFPDGSVR
VTTFTIDPK
ALNPYTQNDEFMK
INLPSLTEKDR
VAAGVGVTADTLDR
FVIGGPHGDTGLTGR
YVNVDDIHTIPVSHGEGR
TLTVQVDGQAYR
IAGVDIPR
WVTNKYGQEK
QTVTYYANGTAAPSSDHPEDYNHTGFTCK
FIIADTPGHEQYTR
FGFSSHDNTYLK
PNLIGNESAR
AFAETQDIANHLK
GSDIPEEDRDYYLER
SGALAGTVLNDANNQAK
MAVAESGMGIVEDK
YVPNFSYGK
VNTLKEAYELAK
SVNTKDEVLLEKNDEYYDAK
AVAAVNANLDTEVK
MAGVQITTTEGSPDAEMK
IKELIAFQEK
LGCLTVPAAAGNSK
ETEHQLEEVGAELR
PSTLDLTYSGEK
LDKTNIIHVPIGK
EDLTNLDYHAVR
VDYKGGVGNMFYDDAK
VTSVNTKDEVLLEKNDEYYDAK
LGADEICIK
FVVQYATDSMTSQGK
SVKDLSLCGLGK
AIEAGISVYNR
AIDLVVR
ALVEAAAENDEGLMEK
GEIKGSDIPEEDRDYYLER
GMENLPGTIEHLCK
TLEAADTVLR
IGLDQGNFEMK
GITVSGVCCTSNEVAMR
MAFFNEMGCR
APSYQVDWR
LAQLEFR
EFPGTTGFSSR
VDTKNDADAMVFQTEK
TVVMGIRPEHVYDDEAR
VDYKGGVGNMFYDDAK
PGATGDFREEQDAVEK
FLSALPENSK
SGVEFAIR
SAIQFIEK
LIESAQQAAITVK
SVKDLSLCGLGK
YFNEWAER
IVYSPLHGTGNIPAR
YSPLHGTGNIPAR
IYLCYPSK
GEIKGSDIPEEDRDYYLER
NLDAIHDTVHEMAR
YSPLHGTGNIPAR
KVTGVGLDTFTVHAK
DQFSYSDPAVR
QQAAPAAAQAAPAAAPAAEEGGIHKEIK
VMLGLPVEKPEK
VTSVNTKDEVLLEKNDEYYDAK
GTNIQVGAENMYYEEK
DGQAQAMDYAAIDAAPEEKER
LVAMGGIGHTSCLYTDQDNQPAR
LNYTNSEPEVIR
FAPFVNER
SPMWDPMQFMIEECHK
LPLVPTR
VPEYAVQELQK
GQLTDDQLESGLTEKK
APFKEHFSNDLPVEK
EILIPDAQK
GVTIEELAK
VDSFVVYK
MGAPCIGINDSGGAR
FNQLENDFNER
TLHPDNMAAGPASYGMTDTMGR
DSNMFDVVR
GANIAGFMK
APFKEHFSNDLPVEK
YDTALFASK
TDDQLESGLTEKK
VESVMASAEASEEVK
YGGLEPFQK
SGLTEQQVTENLAK
EGVDVSITGNSTNPTR
LPSDFTEPLRK
EDLTNLDYHAVR
LAIIAYNK
SVVTGVEMFRK
EAVDTKNDADAMVFQTEK
TFTVTGYADKGTGSAEYNMK
IASFTIDHIK
GIDDKYLEQYGK
VNTLKEAYELAK
VSSSAEVVDIIHK
GGVGNMFYDDAK
QQGNLDYTDLYDKR
ALGFLSNK
ILVEAGVNPDTR
TNVSYSGEVGWNK
IVGVDLPQNK
TVIASTASPFK
GIPGATGDFREEQDAVEK
YRPQFYLR
TVVMGIRPEHVYDDEAR
YGYELIK
ENDENGLYELQEK
YTEFTFK
TYPNLIGNESAR
GFLIGGTSGR
IMADPFVGR
ELDNAALLAK
QQLEAVSTTNNQSIAAVNR
NDQPEPTPAPAPVTPSTPADK
GLDQNVFTTNR
AANLDAIHDTVHEMAR
VVVVCGYGDVGK
GVVVYLNQEGR
IVELDLNADEKAK
LAYQAGNVDKAESYLKK
PTNFYQTSFNDK
AADMTGADIEAMTR
AGIDDKYLEQYGK
QQGNLDYTDLYDKR
VLAGKPYFSVASGGGTGR
QQLEAVSTTNNQSIAAVNR
PTNFYQTSFNDK
EAVDTKNDADAMVFQTEK
TVEKDGYAAVQLGFQDKK
LDAIHDTVHEMAR
DCTMDMLEEAK
AGIDDKYLEQYGK
ILDEQAIAGATK
AAPAAKPAASAAGAVAVTASVPGK
VQSALLEAMQER
VLAGKPYFSVASGGGTGR
YSLVIASAK
ELNQFASYANR
VSNMADLQEALAK
AGLPGITADDAR
PGATGDFREEQDAVEK
IDTTLYQGYK
TVLIANTSNMPVAAR
GITTNAQDMLSGK
APFSFDGR
VTAPVGTSADKPVLISQR
TEMWYVVDADKGAK
LTSYEPNRLVYETSSAK
FFDNDINKVPK
EFDPDKSCIQIIDKK
AANLDAIHDTVHEMAR
NSPGTVVTDMPVYR
GGVMTMEAAQEYTR
VNCYGADDVREGVAIMHK
YFFVSK
KGPFADESLLK
GAAGGAVLCAETLK
SHHNVGGLPEDLQFK
GLDIEETLSHK
TEFTAEEFEK
NSSIVIVTESPENK
LVNQYGADIVR
VYVHAFLDGR
SAGTYVQIVAR
GITISTAHVEYETENR
KNDMTGSVMAIKPDELSK
AVINLPGEK
CINLDIR
FGGDTPVEQTVYK
SDAPAFFEK
LPPEMPLVTGQR
AAVEAAYQHEGPVYLR
TAFPSDVVAR
ELSEHVALALK
QNAPGTMNSSLDVAAGQVTR
VAAGVGVTADTLDR
ITFPDGSVR
AGGVSLLYNEK
TPTYIDVTPEVKR
GYADNWGSDMAKDDNGNYR
AGLIGFSK
YPEKTDGLPSIPR
IAGVDIPR
MNRVINEGEVIK
RPGFEGGQMPLYR
LYCEPTGNFQHNPEPLEK
TYLPMDGVAMK
DGVITIEEAK
MATIDKLTNDGTYSNLSK
FVIGGPHGDTGLTGR
LYSENNYPSDNPEAYR
LEDCLDPEHFK
IGFNPDEEIGEGAHK
SVDDVLSLHR
INLPSLTEKDR
VNTLKEAYELAK
GSDIPEEDRDYYLER
TIDNCNTAISIKGDSEELR
QHPVFIPK
VYSGTMNSGSYVLNATK
VWAPQTIYDKEAK
YTIEPTAENIAK
AFAETQDIANHLK
AVAAVNANLDTEVK
NIGIMAHIDAGK
LDKTNIIHVPIGK
TSVNTKDEVLLEKNDEYYDAK
SVNTKDEVLLEKNDEYYDAK
QQGNLDYTDLYDKR
SIANFSMENSTIK
LIELDLSHNK
PSTLDLTYSGEK
FMLDVAR
VTSVNTKDEVLLEKNDEYYDAK
SGMLGISGISSDSR
VKTEEDKAKNDLAVVAPCLEK
VDYKGGVGNMFYDDAK
LSKEELTALYQK
NTQLLKDR
TITFNVAASADKTPR
AIEAGISVYNR
ALVEAAAENDEGLMEK
SVKDLSLCGLGK
QFPSSTDGYIR
GEIKGSDIPEEDRDYYLER
MAFFNEMGCR
DKTNIIHVPIGK
ADINAEDYMR
MATIDKLTNDGTYSNLSK
AVQLIVEQIHQK
PGATGDFREEQDAVEK
LNSLSPSATLAMSQK
FDFSHFQK
NVYIATDDGSLGTK
GITVSGVCCTSNEVAMR
IGMTSVFSADGK
EFPGTTGFSSR
VSFSPDQIR
GIPGATGDFREEQDAVEK
LIESAQQAAITVK
IEEDLLGTR
VDYKGGVGNMFYDDAK
YFNEWAER
AANLDAIHDTVHEMAR
GEIKGSDIPEEDRDYYLER
DFLDAAGAK
SGFFGVASK
ETEHQLEEVGAELR
IAAVHAIANLAK
DQFSYSDPAVR
IVYSPLHGTGNIPAR
AAAFADFER
FLSALPENSK
SPVLVDYCTAGSAK
GYDLCLDSSR
AGEYVALVGSSGAGK
AVQLIVEQIHQK
LTDNNQGIILTTK
VTSVNTKDEVLLEKNDEYYDAK
DGQAQAMDYAAIDAAPEEKER
DAIHDTVHEMAR
IYLCYPSK
YANEIGADAIAHGSTGAGNDQIR
VWAPQTIYDKEAK
EILIPDAQK
FAPFVNER
GTNIQVGAENMYYEEK
SNFNMLEAR
NTPVGQQENAPTQILK
FMGENWDQVQK
DSNMFDVVR
TLHPDNMAAGPASYGMTDTMGR
APFKEHFSNDLPVEK
NIGIMAHIDAGK
ATGAIVSGPIPLPTHKR
IDEEQVQLMK
ATGAIVSGPIPLPTHKR
LYCEPTGNFQHNPEPLEK
VGTMIEIPR
PGFAPDSK
VGMNMSNFTGDADTDMR
ALGTPAHIYFK
KLEPYCYGQFTEGK
YFVNPDLNK
KPGFEGGQTPLFMR
EFLGDYDQDR
SVVTGVEMFRK
TVIASTASPFK
FGDQMNNVAVTDGDKVEAEQR
TFTVTGYADKGTGSAEYNMK
VNTLKEAYELAK
ILVEAGVNPDTR
MLVSAAEMLK
AAQVPVLEPSDSQEAK
ALGFLSNK
IASFTIDHIK
KYIHYVEDQLK
LPSDFTEPLRK
YSSGIELNAVQR
IMADPFVGR
AAVEAAYQHEGPVYLR
VNVELTDGLQK
DINGLPMNPAAR
AVQLIVEQIHQK
ELDNAALLAK
YIDYKDPEFLKK
QQGNLDYTDLYDKR
SIALITDGR
GVGEDISDGGNAISGAATK
YTEFTFK
LPVDIPK
AGVEPQTETVWR
QQGNLDYTDLYDKR
AGIDDKYLEQYGK
GLDQNVFTTNR
EAVENDVHVVGVSSLAAGHK
VLAGKPYFSVASGGGTGR
ENDENGLYELQEK
AGAENKPEELANYAVVK
SVVTGVEMFRK
AGIDDKYLEQYGK
EAVENDVHVVGVSSLAAGHK
IVELDLNADEKAK
SIVVGLGPK
DCTMDMLEEAK
GCELTEEAGAAYVK
LAEEDPTFTVK
CFYALEQDR
TVEKDGYAAVQLGFQDKK
AAPAAKPAASAAGAVAVTASVPGK
DIQYGDGEMYLHR
GANGVIIITTK
AADMTGADIEAMTR
MGAPCIGINDSGGAR
FLEQQNQVLQTK
YANEIGADAIAHGSTGAGNDQIR
APFSFDGR
VSNMADLQEALAK
TVEKDGYAAVQLGFQDKK
IYTLDNGLK
AMDVLFPK
FFDNDINKVPK
AANLDAIHDTVHEMAR
VTAPVGTSADKPVLISQR
YESNAFLSPER
GITISTAHVEYETENR
KGPFADESLLK
GAAGGAVLCAETLK
AANLDAIHDTVHEMAR
TVVMGIRPEHVYDDEAR
TNVSYSGEVGWNK
EGVDVSITGNSTNPTR
YDIFMNR
TGNRHDLAVEPPAPTVLQK
NSSIVIVTESPENK
GLDIEETLSHK
MQVILLDK
SAGTYVQIVAR
KVEPVVEQPVVEQPVAEK
VGGASATGLGEDVMK
QLYNSIYQNPGTSR
QIQAILQQSPTR
VLDELLIAHKK
LSKEELTALYQK
AAVEAAYQHEGPVYLR
YIDYKDPEFLKK
KNDMTGSVMAIKPDELSK
LPPEMPLVTGQR
AGAENKPEELANYAVVK
LVAMGGIGHTSCLYTDQDNQPAR
VNYKDLGLVNTR
LPSSTLSNSFAGK
FQMQDLPQDVAK
GCLINYYKEEN
AGGVSLLYNEK
KGPFADESLLK
VAAGVGVTADTLDR
LVNQYGADIVR
YADIVLMR
TPTYIDVTPEVKR
KVEPVVEQPVVEQPVAEK
LYCEPTGNFQHNPEPLEK
VGQLTDDQLESGLTEKK
EVLNYIAEK
RPGFEGGQMPLYR
YGLNQNIIAK
VVTAGHIDYWGAR
TYSYGGGCGIDISK
VNCYGADDVREGVAIMHK
DGVITIEEAK
LYSENNYPSDNPEAYR
MATIDKLTNDGTYSNLSK
YGLNQNIIAK
VVTFLGR
TYLPMDGVAMK
ILVIAADER
TEWVYVR
VNTLKEAYELAK
TIDNCNTAISIKGDSEELR
IIVFDEK
VQGVGDASVMGQDYSMR
VNYKDLGLVNTR
APFKEHFSNDLPVEK
TALVAATSFSSNAK
YTIEPTAENIAK
GAYTGEIAPNMLTDAGVK
DMAGIGRPVSLGK
VNFGFDAK
TAGHIDYWGAR
ANLDAIHDTVHEMAR
AFAETQDIANHLK
LDKTNIIHVPIGK
NIGIMAHIDAGK
GSDIPEEDRDYYLER
EGDKIPVVLDGGR
SWELGVNAK
NSPGTVVTDMPVYR
VVTAGHIDYWGAR
VYDVVIGDGSR
VTSVNTKDEVLLEKNDEYYDAK
SGMLGISGISSDSR
DVSEIIDR
TKPHVNIGTIGHVDHGK
AIEAGISVYNR
ALVEAAAENDEGLMEK
TSVNTKDEVLLEKNDEYYDAK
SVKDLSLCGLGK
IEELQTELASK
HGSALNIEVQGLK
VDYKGGVGNMFYDDAK
LSKEELTALYQK
MAGVQITTTEGSPDAEMK
MATIDKLTNDGTYSNLSK
VDYKGGVGNMFYDDAK
FDFSHFQK
MAFFNEMGCR
GITVSGVCCTSNEVAMR
SEVFQFEK
EELDEFAAASQQK
SGNSYSLKPGVPHYSTETNTQPGMPK
GYVIPEDVR
IEEDLLGTR
GVVPQLVK
LIESAQQAAITVK
DFLDAAGAK
QFPSSTDGYIR
VAVPSTVHCDHLIQAYK
IVYSPLHGTGNIPAR
DVSEIIDR
GIPGATGDFREEQDAVEK
EFEPDAPNYTPR
GAENKPEELANYAVVK
LVLPYR
YRPQFYLR
TLEEAGAEVELK
FQDISLNPQK
DGQAQAMDYAAIDAAPEEKER
TFGSMIGKGYSVKSAQIEMEMIAEGYYGT
LVLMDSVVK
FTDLMEYER
AVQLIVEQIHQK
IAAVHAIANLAK
MVYIELK
NVYIATDDGSLGTK
EVYKNEIVDGMVK
DKTNIIHVPIGK
AGAGVNNIPLEECAK
ALPMGNGTVQDAVVDR
SNFNMLEAR
DSNMFDVVR
GTNIQVGAENMYYEEK
TLHPDNMAAGPASYGMTDTMGR
TFTVLAPK
VSWGMDLNSEHER
ELITDFGVKK
EACAAANVLLK
VGTMIEIPR
YGGLEPFQK
SVNTKDEVLLEKNDEYYDAK
AANLDAIHDTVHEMAR
CPVIYPYAR
LYCEPTGNFQHNPEPLEK
GMDLVENTSDPDPR
ALGTPAHIYFK
GLSMFIYDKR
APFKEHFSNDLPVEK
IQELFEAR
GENTYVIGIK
ATGAIVSGPIPLPTHKR
NIGIMAHIDAGK
HNFNAGPSILPR
GHPALGLDPMM
VETPNSIIFHK
DADWKENPQAYTIK
HGSALNIEVQGLK
FMGENWDQVQK
ATGAIVSGPIPLPTHKR
VNVDENINLAQR
SVVTGVEMFRK
FGDQMNNVAVTDGDKVEAEQR
TFTVTGYADKGTGSAEYNMK
VNTLKEAYELAK
AGPVLMEPIMK
ILVDRPSGK
MLVSAAEMLK
AAQVPVLEPSDSQEAK
AANGVIIITTK
DINGLPMNPAAR
TVVMGIRPEHVYDDEAR
AAVEAAYQHEGPVYLR
IMADPFVGR
ISGDINAHWGSLK
AVAAVNANLDTEVK
LPVDIPK
IQGIILEK
AGIDDKYLEQYGK
IGSETQCIYIAR
QQGNLDYTDLYDKR
IGLDQGNFEMK
RPTNANQVFPIGANSVR
NVGWDYVK
AGAENKPEELANYAVVK
VLAGKPYFSVASGGGTGR
AGIDDKYLEQYGK
IVELDLNADEKAK
DCTMDMLEEAK
LAEEDPTFTVK
CFYALEQDR
KPGFEGGQTPLFMR
LQSFVINHIEK
QEFIDKDEDVDEDEIR
AAPAAKPAASAAGAVAVTASVPGK
SIVVGLGPK
AIEFEVAR
EGPAIYGGTAYTPK
SVQILTGIKPGDR
YPNTNITWEK
AANLDAIHDTVHEMAR
AMDVLFPK
NGLGVVYVQR
VSNMADLQEALAK
IESANGIINVR
VNCYGADDVREGVAIMHK
GITTNAQDMLSGK
EAVENDVHVVGVSSLAAGHK
DWKENPQAYTIK
KGPFADESLLK
FNALTLSK
VADLFEAR
FFDNDINKVPK
DVPGVGDDALK
GVFSSPDQQLAR
CGLDNLDLHQVK
DIQYGDGEMYLHR
IVNIEFKN
DSLPEGVYNDQFKK
TNLGVEVSQEVR
SAGTYVQIVAR
VVTAGHIDYWGAR
LPSSTLSNSFAGK
VNYKDLGLVNTR
ATMEGLASLK
LVVPSDAPEVK
AGAENKPEELANYAVVK
TVEKDGYAAVQLGFQDKK
GLDIEETLSHK
LYCEPTGNFQHNPEPLEK
EVLNYIAEK
VAAGVGVTADTLDR
TYPNLIGNESAR
VGQLTDDQLESGLTEKK
LHVFVCDVDGQTK
TEENDGYEAVQVGFADKK
YDIFMNR
SPEEIAVLR
VNCYGADDVREGVAIMHK
AANLDAIHDTVHEMAR
AAVEAAYQHEGPVYLR
KAGIEGYTVVSYPAK
TEWVYVR
VVTFLGR
TYLPMDGVAMK
LPPEMPLVTGQR
NSLTTLPMGGGK
VQGVGDASVMGQDYSMR
IAGVDIPR
KNVVIVGGGPAGLEAAR
WGAETGATCWR
VNFGFDAK
TAGHIDYWGAR
AGINTVEELCNR
EKVEVFNIGTGR
VNYKDLGLVNTR
VYDVVIGDGSR
QPVAVPAGVEVK
LTTSIYIR
VTSVNTKDEVLLEKNDEYYDAK
VVTAGHIDYWGAR
GSDIPEEDRDYYLER
VMIQSDPLSR
AIEAGISVYNR
MVISGNLLK
IDAPVTDSLMGK
ALVEAAAENDEGLMEK
VIDCYLMADGR
IGMTSVFSADGK
SGMLGISGISSDSR
TVVMGIRPEHVYDDEAR
MATIDKLTNDGTYSNLSK
VDYKGGVGNMFYDDAK
LNSLSPSATLAMSQK
YELLGHIPQSSR
TCSYADAMLER
FDFSHFQK
MAGVQITTTEGSPDAEMK
DLEADFMK
EELDEFAAASQQK
LIESAQQAAITVK
MEPIGEFYSK
MAFFNEMGCR
SWELGVNAK
SVVLAGMQPNPR
DVSEIIDR
TKEPGANGEPLYLDVK
ALGFGDASYR
YVASVYGLSGSGK
DGQAQAMDYAAIDAAPEEKER
FQDISLNPQK
IPLSTTVYQGEK
GVNLLDNQGDVR
TSVNTKDEVLLEKNDEYYDAK
TKPHVNIGTIGHVDHGK
AGAGVNNIPLEECAK
GVNLLDNQGDVR
TQCMSYIAQTGGQIK
GGVMTMEAAQEYTR
ILICAGTGCVATGSQK
IVSDKDFAQAEQNYENAR
IEVEDDDIDHLR
NIGIMAHIDAGK
GIPGATGDFREEQDAVEK
TSFDYVPEMAK
TKEPGANGEPLYLDVK
VGTMIEIPR
ASVSIEGFEK
TLHPDNMAAGPASYGMTDTMGR
DSNMFDVVR
VNTLKEAYELAK
DSLPEGVYNDQFKK
GTNIQVGAENMYYEEK
TVLILGGK
PPAAVLIK
SIGNTVSPQDVMNK
CPVIYPYAR
IQELFEAR
APFKEHFSNDLPVEK
VTAGHIDYWGAR
SNFNMLEAR
VENEGKEILPDIAK
FMGENWDQVQK
GKLTIEIPEER
GHPALGLDPMM
VVESLTELYGKK
TMLYAINGGVDEK
ALGTPAHIYFK
QYVEMFPDSEELK
NDEGADLTQDPMALQR
TPLTIIK
NACWVPGTDHASIATEAK
DVAPDSGADFVK
SVVTGVEMFRK
AGPVLMEPIMK
DADWKENPQAYTIK
TFTVTGYADKGTGSAEYNMK
VTIPGSDNEYYK
AGINTVEELCNR
MREEDPTWVIEQSK
AANGVIIITTK
ALPMGNGTVQDAVVDR
LSWSAEEVDEK
VNVDENINLAQR
DINGLPMNPAAR
VPQDYVTQSGPLR
VPQDYVTQSGPLR
AAVEAAYQHEGPVYLR
LTGLVVCSCSPR
YELLGHIPQSSR
DAEVEEILKR
GITISTAHVEYETDNR
ITHLPTGIVAASQDGR
IVYSPLHGTGNIPAR
NMVFIQCVGSR
LPVDIPK
DADWKENPQAYTIK
AYASTNTQLTELSDR
IGLDQGNFEMK
EGVDVSITGNSTNPTR
PATYAEICAAMK
LAEEDPTFTVK
DCTMDMLEEAK
CFYALEQDR
RPTNANQVFPIGANSVR
MNVLVVNCGSSSLK
YRPQFYLR
GLSMFIYDKR
LQSFVINHIEK
TMLYAINGGVDEK
AGIDDKYLEQYGK
LAYQAGNVDKAESYLKK
AASSNTISTNAMGSVHYSSPEQVR
VTAGHIDYWGAR
QKATVGYSTEAIVK
AAPAAKPAASAAGAVAVTASVPGK
IESANGIINVR
VSNMADLQEALAK
AIEFEVAR
VQIPGYQDALRK
VENEGKEILPDIAK
VDYKGGVGNMFYDDAK
KGPFADESLLK
AANLDAIHDTVHEMAR
IDYLSVR
TITLTAIK
VLAGKPYFSVASGGGTGR
LTALGDELR
TVALTPDGIAK
KPGFEGGQTPLFMR
SVQILTGIKPGDR
TNLGVEVSQEVR
TWANDQDFVK
GYDVLTDQEVK
IVINQGLGMAVADKK
YELLGHIPQSSR
VVTAGHIDYWGAR
NEGAVTAPTASLHFSR
YSQNAPLNMYDEVNTK
AGAENKPEELANYAVVK
FNALTLSK
LHVFVCDVDGQTK
VAAGVGVTADTLDR
ASDFVYAWKR
TYPNLIGNESAR
GYNYAWQVK
CLSCFACVER
EKVEVFNIGTGR
DWKENPQAYTIK
MREEDPTWVIEQSK
LYCEPTGNFQHNPEPLEK
LVVDQEDADGRFATPEAK
VNYKDLGLVNTR
MATIDKLTNDGTYSNLSK
SAGTYVQIVAR
NSLTTLPMGGGK
TYLPMDGVAMK
SQVTIEYDDNGTPVR
GVLSWDR
AVAAVNANLDTEVK
AAVEAAYQHEGPVYLR
TPPAAVLIK
TAGHIDYWGAR
HNFNAGPSILPR
VNFGFDAK
YANEIGADAIAHGSTGAGNDQIR
VVTFLGR
VLNQCNANVIGVDHNQFK
KNVVIVGGGPAGLEAAR
GKDYGVVYALPK
LPPEMPLVTGQR
ANALLADGLK
GPIPLPTR
AGINTVEELCNR
AGIQTVQDLAAK
VYDVVIGDGSR
LHVFVCDVDGQTK
EQGVTMDFIR
QEFIDKDEDVDEDEIR
PVVVRPMPNSPAAPTTPVVKPAAPSTGK
KPAGDVLMGLTSK
AIEAGISVYNR
NACWVPGTDHASIATEAK
VVTAGHIDYWGAR
AGILAQVPAGR
TDSVNLSEYATASSK
GTTAVMFCNTANVPAK
MATIDKLTNDGTYSNLSK
TCSYADAMLER
VDYKGGVGNMFYDDAK
KSGAQVVGPVPLPTEK
VTSVNTKDEVLLEKNDEYYDAK
MVISGNLLK
EGKEGEVYNVGGHNEETNLEIVK
DLEADFMK
EMASNGLIPGVK
FLPDINSR
LIESAQQAAITVK
YPTNSMGVIDEGR
DIQYGDGEMYLHR
EYKVEANVGAPQVAYR
TEENDGYEAVQVGFADKK
VIGVSEQSYSIQGK
KNDMTGSVMAIKPDELSK
ALGFGDASYR
ALVEAAAENDEGLMEK
YADIVLMR
VMTPDGSFAETPTSK
QTLAGYAIPQK
TKEPGANGEPLYLDVK
DIQYGDGEMYLHR
TLEEAGAEVELK
VTSVNTKDEVLLEKNDEYYDAK
SAGLSYDVGDTVK
LVAMGGIGHTSCLYTDQDNQPAR
GKDYGVVYALPK
IKENADFSAIAIRPTGNSR
VYNVSSEEYLAGSK
GVNLLDNQGDVR
YLENLVR
MAGVQITTTEGSPDAEMK
RVPSLDADFEAR
VVESLTELYGKK
DGQAQAMDYAAIDAAPEEKER
KNDMTGSVMAIKPDELSK
GIPGATGDFREEQDAVEK
VSITVENSSEFK
EGCGVNPIRGQNNVQGACDMGAGPKDYPGYQK
IIVADEPTGNLDSK
DIQYGDGEMYLHR
KYDIPVVMDSAR
TKEPGANGEPLYLDVK
VNTLKEAYELAK
DSNMFDVVR
PPAAVLIK
TVLILGGK
VIQILSR
VENEGKEILPDIAK
IQELFEAR
TLHPDNMAAGPASYGMTDTMGR
NGGPDNEATDLSWGK
ILICAGTGCVATGSQK
VEDGGYGFDYR
MNVSLQNIDK
EYKVEANVGAPQVAYR
IDAPVTDSLMGK
ETEHQLEEVGAELR
VVESLTELYGKK
TPLTIIK
LVLMDSVVK
GHPALGLDPMM
GTNIQVGAENMYYEEK
APFKEHFSNDLPVEK
LNSLSPSATLAMSQK
TASSGDYNKNQYYGITAGPAYR
TVVMGIRPEHVYDDEAR
YPTNSMGVIDEGR
SVVTGVEMFRK
IVSDKDFAQAEQNYENAR
GYTLANGTQIPER
TIIGFGSPNK
AGPVLMEPIMK
VDVNNVATSNFAAPRPNTQTGK
TVVVSIMPCTAK
FMGENWDQVQK
ALNPYTQNDEFMK
ATIANLQEGDEAGIK
SHDALTAVTSLSVDKTSGEK
LSWSAEEVDEK
AANGVIIITTK
MREEDPTWVIEQSK
IEVEGGNLDQYR
MLVSAAEMLK
NPGDKVDNPMPIYANPYR
NDEGADLTQDPMALQR
VVESLTELYGKK
ALGTPAHIYFK
LKMPETVPPGVAR
LTGLVVCSCSPR
DINGLPMNPAAR
KPAGDVLMGLTSK
AAVEAAYQHEGPVYLR
TVVMGIRPEHVYDDEAR
YELLGHIPQSSR
DADWKENPQAYTIK
VTAGHIDYWGAR
QYGDGEMYLHR
TDFDWVDRR
YAGVPDSELPR
DADWKENPQAYTIK
NMVFIQCVGSR
ALPMGNGTVQDAVVDR
MYAIIATGGK
IVYSPLHGTGNIPAR
PATYAEICAAMK
FTPFDTDKLNSK
IVELDLNADEKAK
DCTMDMLEEAK
YRPQFYLR
LTGGDDSDYYVEAGDKISR
VQGVGDASVMGQDYSMR
NACSNGPAALIAAR
FTDDCFIK
TMLYAINGGVDEK
TITPLIGR
LQSFVINHIEK
TIKYFAELSK
LAYQAGNVDKAESYLKK
PAASAAGAVAVTASVPGK
ITHLPTGIVAASQDGR
VFYDLR
MNVLVVNCGSSSLK
YGDVTIYHQSQVSEVPER
AMDVLFPK
VQIPGYQDALRK
AASSNTISTNAMGSVHYSSPEQVR
WTLPGDEAK
VETAPVSEYGHTEVDLDNSSK
LTGGDDSDYYVEAGDKISR
GEIKGSDIPEEDRDYYLER
DADTLLEVSETSKR
GTELFIGAK
VNCYGADDVREGVAIMHK
NMQSDFEPVIERK
KGPFADESLLK
FFDNDINKVPK
SVNTKDEVLLEKNDEYYDAK
AILLAAEETR
TPFDLETGESK
LFSTDDTLDHVK
VVTAGHIDYWGAR
TVEKDGYAAVQLGFQDKK
LAYQAGNVDKAESYLKK
IMADPFVGR
LAYQAGNVDKAESYLKK
GGDDSDYYVEAGDKISR
TVLIANTSNMPVAAR
IGLDQGNFEMK
VALVTTHIPVR
CFYALEQDR
CLSCFACVER
LHVFVCDVDGQTK
AGEVYNPLMSPSK
ISYATSVETIR
AANLDAIHDTVHEMAR
YSQNAPLNMYDEVNTK
ASDFVYAWKR
GLTLADMVR
MREEDPTWVIEQSK
SLEEIIR
EKVEVFNIGTGR
VAAGVGVTADTLDR
ITNAGVMESHPHDVTITSESPNYSRPE
LNSALAQAYYCK
TYPNLIGNESAR
GYNYAWQVK
IILTEAGTVNPK
VNYKDLGLVNTR
SGMLGISGISSDSR
LKMPETVPPGVAR
TYLPMDGVAMK
LNSALAQAYYCK
LVSDLIR
LVEVPIDEK
YGDGEMYLHR
TGGDDSDYYVEAGDKISR
TPPAAVLIK
VLNQCNANVIGVDHNQFK
TAGHIDYWGAR
ATGQLPAEVTQVGVTTSKR
GKDYGVVYALPK
EQGVTMDFIR
GPIPLPTR
NEGAVTAPTASLHFSR
TFTVTGYADKGTGSAEYNMK
VAHEGAFTPGNGWQEVR
VYDVVIGDGSR
LHVFVCDVDGQTK
VNTLKEAYELAK
LNEGVVLDHIK
GYNYAWQVK
KPAGDVLMGLTSK
AIEAGISVYNR
KPAGDVLMGLTSK
LTTSIYIR
VYDVVIGDGSR
VLAGKPYFSVASGGGTGR
EADGTATFAPEDLKDGGNGVNR
DMHDIFEK
VVTAGHIDYWGAR
SKLPANLEYSLK
LPPEMPLVTGQR
TVVMGIRPEHVYDDEAR
VTSVNTKDEVLLEKNDEYYDAK
FTFMESR
KNVVIVGGGPAGLEAAR
ETTISELVEDEKQK
TCSYADAMLER
VSENYATAMHIDTDESNAAGCGR
LYCEPTGNFQHNPEPLEK
YDVLSGDEYR
LIESAQQAAITVK
DIQYGDGEMYLHR
TDSVNLSEYATASSK
IFVDEGPSMK
EGKEGEVYNVGGHNEETNLEIVK
TVVMGIRPEHVYDDEAR
ALVSADITVNK
SKLPANLEYSLK
SERFPNDVDPIETR
ISAWVEQVK
VNFGFDAK
VYVHAFLDGR
TLEEAGAEVELK
VSNVDIFEK
VTSVNTKDEVLLEKNDEYYDAK
ALVEAAAENDEGLMEK
ALGFGDASYR
IPIAEIEDVKR
LVNASDYYQYDSK
VIGVSEQSYSIQGK
YADIVLMR
VYNVSSEEYLAGSK
WSYELAR
LVAMGGIGHTSCLYTDQDNQPAR
EYKVEANVGAPQVAYR
FLPDINSR
VTEKPEILFAR
GITISTAHVEYETENR
YTIDLTER
RVPSLDADFEAR
DGQAQAMDYAAIDAAPEEKER
AIAQVGTISANSDETVGK
ALDNVTPQVEVK
LDKTNIIHVPIGK
FTPFDTDKLNSK
VSITVENSSEFK
KNDMTGSVMAIKPDELSK
AGYNTVADMQDVNPQK
AAPAAKPAASAAGAVAVTASVPGK
DLLQHNVSVVAANK
NIGIMAHIDAGK
EGKEGEVYNVGGHNEETNLEIVK
VNTLKEAYELAK
DSNMFDVVR
FEPTTTETMYAAR
VPVHFGGR
GTTAVMFCNTANVPAK
ANTGVTLEPINSQNAPK
KEYLEEYINGAGK
VEDGGYGFDYR
GFISPYAMDR
TLHPDNMAAGPASYGMTDTMGR
TLTTDTIIANSR
AYAAAAVLASAK
VVESLTELYGKK
GTNIQVGAENMYYEEK
YRDNLVNAYDNTIR
TSVNTKDEVLLEKNDEYYDAK
EADGTATFAPEDLKDGGNGVNR
IIDYIK
SVVTGVEMFRK
IVSDKDFAQAEQNYENAR
DIQYGDGEMYLHR
PFDTDKLNSK
DKLALICTAADGNGESSR
FAQVIEAGVR
TNVSYSGEVGWNK
QDAPAAEQTEQQAAPAAAQAAPAAAPAAEEGGIHK
MGAPCIGINDSGGAR
ILICAGTGCVATGSQK
TVVVSIMPCTAK
IDEDNNLVISMEK
LVEVPIDEK
EYKVEANVGAPQVAYR
IDAPVTDSLMGK
AAVEAAYQHEGPVYLR
AANGVIIITTK
NPGDKVDNPMPIYANPYR
MREEDPTWVIEQSK
VGEEVEIVGIKETQK
LKMPETVPPGVAR
AISKEEPSIVFEER
VPAGSVVVSGNLPSK
TDFDWVDRR
TVVMGIRPEHVYDDEAR
EELLKEDIDVR
LTGLVVCSCSPR
GEEVEIVGIKETQK
YELLGHIPQSSR
YIDYKDPEFLKK
NMVFIQCVGSR
AAVEAAYQHEGPVYLR
SHDALTAVTSLSVDKTSGEK
GGVMTMEAAQEYTR
QYGDGEMYLHR
AIDKREDLTEAEENEVVLK
NLALNIESR
NDEGADLTQDPMALQR
EELLKEDIDVR
VTAGHIDYWGAR
LTGGDDSDYYVEAGDKISR
TDFDWVDRR
SYDNVQLLK
YRPQFYLR
VDVNNVATSNFAAPRPNTQTGK
DCTMDMLEEAK
KYDIPVVMDSAR
WYDAEGYNYAK
TVVMGIRPEHVYDDEAR
TLTTDTIIANSR
FTDDCFIK
TMLYAINGGVDEK
APFKEHFSNDLPVEK
NLVKVPVLK
MEPGVVHAEDYQYMCSEAGQSK
GLAAVPENEKESPFADGMTK
TIKYFAELSK
SIVTATFER
EAIEDSGLDLEKEDTAR
YQGDNDGHFNYFVSGK
LSNINASMLR
VFYDLR
SQITGHFTPEQAKDLA
SSYHYGNDEVLTENLDK
AGYNTVADMQDVNPQK
IDISDEVLRK
QMYATNDELLYK
WTLPGDEAK
LTGGDDSDYYVEAGDKISR
GGFYETAGALR
AMDVLFPK
IMADPFVGR
EAIEDSGLDLEKEDTAR
NAVIALHEDNIYDK
QVFSTDEFSK
IIVCPGFK
GFAVVAGEVR
EEVEIVGIKETQK
ITNAGVMESHPHDVTITSESPNYSRPE
LQVVESFR
VVTAGHIDYWGAR
SDGTNFMPQVK
QILVEESLK
AILLAAEETR
IVELDLNADEKAK
MQVILLDK
SGTTFVHNVFSCDK
MWDASPYDVK
EEVEIVGIKETQK
LFSTDDTLDHVK
LLPDPERFPSSAGQK
GGDDSDYYVEAGDKISR
YKDEQASPGYYSNYLTK
EAVENDVHVVGVSSLAAGHK
TEWVYVR
LCQELGVREDAFAGEK
VYSSSIEVISR
CLSCFACVER
PDPERFPSSAGQK
YSQNAPLNMYDEVNTK
ALAALDYAEK
DVMDLANDTTTLDDKK
VIWSACTVNCGSR
VNFVFNK
AVDVLLEGK
IILTEAGTVNPK
AANLDAIHDTVHEMAR
LHVFVCDVDGQTK
ITNAGVMESHPHDVTITSESPNYSRPE
TYTCEHLCDLVR
QADYVYDEDVQRR
VALVTTHIPVR
EKVEVFNIGTGR
TTNFNPFK
VIDTGMGFER
LKMPETVPPGVAR
LVSDLIR
TYPNLIGNESAR
VIDFDQEGSMEQK
IALHEDNIYDK
VDVNNVATSNFAAPRPNTQTGK
SSYHYGNDEVLTENLDK
LIKVEDIAAPR
TPPAAVLIK
GCSITYPGLAR
LAESSFAFSK
TAGHIDYWGAR
KIQDSPIESVEIR
LNEGVVLDHIK
AGEVYNPLMSPSK
TFTVTGYADKGTGSAEYNMK
LTDCFLENR
ASDYEILTCR
VNTLKEAYELAK
ASDFVYAWKR
EADGTATFAPEDLKDGGNGVNR
AIEAGISVYNR
KPAGDVLMGLTSK
KPAGDVLMGLTSK
LTTSIYIR
MFGYLMEK
LTLTDEPHLVK
DGNFVSPAMTASGEVR
TVVMGIRPEHVYDDEAR
VTSVNTKDEVLLEKNDEYYDAK
VSENYATAMHIDTDESNAAGCGR
TVEKDGYAAVQLGFQDKK
VVTAGHIDYWGAR
LLTIENLDKR
FTFMESR
YDVLSGDEYR
ALVSADITVNK
LIESAQQAAITVK
AANLDAIHDTVHEMAR
VDYKGGVGNMFYDDAK
ITDVHEGLYGETDLR
VYDVVIGDGSR
SKLPANLEYSLK
TLEEAGAEVELK
VSNVDIFEK
LSTEQIQVNVIHK
TYLPMDGVAMK
VAAGVGVTADTLDR
SVTWPGSTVGESR
KANYVFTLATTK
TVTYTVIAEDGTTK
GDNVTVEGINAAMK
VLDELLIAHKK
EYKVEANVGAPQVAYR
ALVEAAAENDEGLMEK
DLDHELWK
TVVMGIRPEHVYDDEAR
MYAIIETGGK
TVEKDGYAAVQLGFQDKK
TVEKDGYAAVQLGFQDKK
VYNVSSEEYLAGSK
VEFFCEGR
IETEILSPDGK
VTEKPEILFAR
CPPEDQPVVNLSGGER
VYDVVIGDGSR
AATFNAGIINR
DGQAQAMDYAAIDAAPEEKER
LNEGVVLDHIK
FYIINANK
ENPYDIASAMTK
AGYNTVADMQDVNPQK
FNFIKYPNSK
VYVHAFLDGR
QAISGIEELR
VNTLKEAYELAK
DSNMFDVVR
NGEFIEITEKDTEGR
VSITVENSSEFK
LSTEQIQVNVIHK
TPLGLIR
KFGESFDEAQFR
LSVFKPIAQPR
VDYKGGVGNMFYDDAK
FEPTTTETMYAAR
TLTTDTIIANSR
SVVTGVEMFRK
LVLMDSVVK
TGSISEGNTLSDYSEEEIKR
AIAQVGTISANSDETVGK
GFISPYAMDR
TLHPDNMAAGPASYGMTDTMGR
TINNDCIACFR
MLVSAAEMLK
VLAGKPYFSVASGGGTGR
TNVSYSGEVGWNK
GDNDGHFNYFVSGK
KNDMTGSVMAIKPDELSK
IAPNETGSVQTVLK
TDSVNLSEYATASSK
AADIGCAMGITGTDVAK
FCNAIGELQDK
EVDPSTNNTVTVYHLER
DNTTMISGNEENPELK
FDNYDEDLHYVK
VNLVLQGSSANVDK
VSITVENSSEFK
VENNTLLAALKK
QEPIDHDFWK
TDFDWVDRR
TGAISELSLSK
TDALDSLGNTTAATGK
TVVMGIRPEHVYDDEAR
NPGDKVDNPMPIYANPYR
ALTMLVAK
AVDAMIPIGR
NMVFIQCVGSR
TDALDSLGNTTAATGK
DINGLPMNPAAR
KIQDSPIESVEIR
AAVEAAYQHEGPVYLR
GTNIQVGAENMYYEEK
QHEEDTENGVVSLAGR
YPEIFK
NGEFIEITEKDTEGR
YIDYKDPEFLKK
MSMSVLNPTLK
ALPMGNGTVQDAVVDR
IYDELIGESK
EIATEHILSPVR
MREEDPTWVIEQSK
TYVYCILGDKK
TYVYCILGDKK
EIATEHILSPVR
SGIGTTQLDAQSLSK
GQQLNASIIAQTR
LTGGDDSDYYVEAGDKISR
EQGVTMDFIR
TDFDWVDRR
WYDAEGYNYAK
AFSDSSMADSSSALNDASK
ESLEEQTMNMAK
TLTTDTIIANSR
VGAGNVVDADGFR
FTDDCFIK
TQLITIDGR
SIVTATFER
VSNMADLQEALAK
GLAAVPENEKESPFADGMTK
VPTNMNFVER
KLVTLYGDAEN
VGTMIEIPR
ALEPDANAFCER
EYKVEANVGAPQVAYR
KADGSSYEANCATHGAPLGGDAYVNTIK
YQGDNDGHFNYFVSGK
LIGMSSLNQR
SSYHYGNDEVLTENLDK
TMLYAINGGVDEK
QMYATNDELLYK
YIVALDQGTTSSR
SIANYQYTDTKK
CPPEDQPVVNLSGGER
AQSVNMPYVIER
IIVCPGFK
EMASNGLIPGVK
WGYELAQR
WTLPGDEAK
ISIAAFNK
VNLEDYQGAEADCDEAIKR
LTGGDDSDYYVEAGDKISR
ETTISELVEDEKQK
VTGLLNAYR
QILVEESLK
VVTAGHIDYWGAR
ESLEEQTMNMAK
APFKEHFSNDLPVEK
IDESVLGVK
EYCLGLGEGDTK
NYEITYYRPQPANGDVR
DCTMDMLEEAK
KYDIPVVMDSAR
LSSFEQVSNINR
VTCESADAVYELK
QVFSTDEFSK
QHEEDTENGVVSLAGR
YQGDNDGHFNYFVSGK
DYRPIEQEAPGIIDRK
GGVMTMEAAQEYTR
LQSFVINHIEK
LMPVPENPELR
YRPQFYLR
AVDVLLEGK
LGFSTLENGK
LLPDPERFPSSAGQK
PDPERFPSSAGQK
DIQYGDGEMYLHR
QGDFVDLCR
TEWVYVR
YSQNAPLNMYDEVNTK
VYSSSIEVISR
DVMDLANDTTTLDDKK
LSFPVGR
NQTADQQLYALMAK
TEFGLLGHYNK
LHVFVCDVDGQTK
LCQELGVREDAFAGEK
DIGEPSVLNR
CLSCFACVER
NIGIMAHIDAGK
NLFDVEK
IILTEAGTVNPK
ETVGLGTCIPQR
LKMPETVPPGVAR
SVVTGVEMFR
SDYQPEYQVDFDREK
LRDEFEQSFVR
KFGESFDEAQFR
QQQDLMDYVR
TIKYFAELSK
GCSITYPGLAR
GITINTSHVEYETANR
TAGHIDYWGAR
KIQDSPIESVEIR
VGEEVEIVGIKETQK
KANYVFTLATTK
TPAEIGEAIDESAK
LAYQAGNVDKAESYLKK
GDGTSVYMTQDIGTAK
KYETQLLQGTIAR
TFTVTGYADKGTGSAEYNMK
ANGAEDVDDETINGLR
VYAGNEHNHAAQQPQVLDI
GMENLPGTIEHLCK
EVLAAADPELK
VSISPDDEACLER
LNEGVVLDHIK
IIPMVEAAK
ASDYEILTCR
AIEAGISVYNR
KPAGDVLMGLTSK
KPAGDVLMGLTSK
LTTSIYIR
VKGVAYETLIER
LVAMGGIGHTSCLYTDQDNQPAR
EAPLAIELDHDK
TVVMGIRPEHVYDDEAR
VTSVNTKDEVLLEKNDEYYDAK
LTLTDEPHLVK
VSENYATAMHIDTDESNAAGCGR
AQIIQQAGNSVLAK
LPPEMPLVTGQR
ILNVLGSDNK
YDVLSGDEYR
ALVSADITVNK
CFRDEDLR
AANLDAIHDTVHEMAR
LLTIENLDKR
LILPEQKENVEGGSLR
LIESAQQAAITVK
SPALTVLQENGSR
LLPDPERFPSSAGQK
TLEEAGAEVELK
VTSVNTKDEVLLEKNDEYYDAK
GIEVVQLK
VNTISQSPTFTTAGSGVK
VYAGNEHNHAAQQPQVLDI
LAESSFAFSK
ITDVHEGLYGETDLR
DIQYGDGEMYLHR
AVLIGDGIR
KANYVFTLATTK
TVEKDGYAAVQLGFQDKK
TVVMGIRPEHVYDDEAR
DGNFVSPAMTASGEVR
VEFFCEGR
EGGCQTCYGAVDINNSDYK
EGKEGEVYNVGGHNEETNLEIVK
FYIINANK
DGQAQAMDYAAIDAAPEEKER
CPPEDQPVVNLSGGER
KQVTTNIYTSPGTTVVVQDR
TYTCEHLCDLVR
EAPLAIELDHDK
FMGENWDQVQK
DLNDGPCSCEQESLDPR
FNFIKYPNSK
ALPKDTVILTAGCAK
MINMILDDTNER
VTEKPEILFAR
VKGVAYETLIER
KFGESFDEAQFR
ENPYDIASAMTK
NTVATGIEMFRK
ELSEAIDDDYTDPTK
LSVFKPIAQPR
VYDFDMENTSK
TPLGLIR
TLTTDTIIANSR
TLHPDNMAAGPASYGMTDTMGR
GFISPYAMDR
IEDVPTQGVTQGIK
LVLMDSVVK
EIATEHILSPVR
SVVTGVEMFRK
SDYQPEYQVDFDREK
MNVLVVNCGSSSLK
DGYADGWAQAGTAR
MLVSAAEMLK
ELTDKYPLNA
ALVEAAAENDEGLMEK
GPQIFMMDEPTR
VLAGKPYFSVASGGGTGR
FCNAIGELQDK
VENNTLLAALKK
IEDVPTQGVTQGIK
LIDIYSSTAK
VSITVENSSEFK
NAALLAIR
LMLNESDEETKEIHDINDTK
IETEILSPDGK
LMLNESDEETKEIHDINDTK
TDFDWVDRR
NGEFIEITEKDTEGR
VNFGPALEQQR
NPGDKVDNPMPIYANPYR
TGSISEGNTLSDYSEEEIKR
TNADTPADALNAVK
KNDMTGSVMAIKPDELSK
SPFTYQGTDIR
AVDAMIPIGR
KIQDSPIESVEIR
MWDASPYDVK
TKPHVNIGTIGHVDHGK
LHVFVCDVDGQTK
FPETSSFGVKPVSR
IYDELIGESK
ALTMLVAK
EIATEHILSPVR
AAVEAAYQHEGPVYLR
NMVFIQCVGSR
YSKDYSPLPSVNN
GITTNAQDMLSGK
TVTYTVIAEDGTTK
LTGGDDSDYYVEAGDKISR
EQGVTMDFIR
TDFDWVDRR
EIATEHILSPVR
WYDAEGYNYAK
GTNIQVGAENMYYEEK
MSMSVLNPTLK
NGEFIEITEKDTEGR
MREEDPTWVIEQSK
KLVTLYGDAEN
VNTISQSPTFTTAGSGVK
FTDDCFIK
IDEDNNLVISMEK
NCLAVGADHAYLVR
IVELDLNADEKAK
DKDLDLYNIK
LIGMSSLNQR
YQGDNDGHFNYFVSGK
KADGSSYEANCATHGAPLGGDAYVNTIK
SSYHYGNDEVLTENLDK
TMLYAINGGVDEK
TSMSLVEPGCTVK
DKDLDLYNIK
INADFSLK
VVTAGHIDYWGAR
EMASNGLIPGVK
NTVATGIEMFRK
QMYATNDELLYK
QYIANINGIR
VAIANVLK
LNSGDQVEIMTSNTQTPK
IDESVLGVK
VTGLLNAYR
KADGSSYEANCATHGAPLGGDAYVNTIK
KIQDSPIESVEIR
VVTAGHIDYWGAR
DVMDLANDTTTLDDKK
CEENTSLDDRTEVINIK
LTGGDDSDYYVEAGDKISR
SVVTGVEMFRK
LEHYEPAFLK
YQGDNDGHFNYFVSGK
LQVVESFR
APFKEHFSNDLPVEK
TIHNSSAEYPYEPDFSR
AAPAAKPAASAAGAVAVTASVPGK
YQGDNDGHFNYFVSGK
LGFSTLENGK
AVDVLLEGK
NDEGADLTQDPMALQR
AALDNNDMATLEAK
KVGDIAEITVPQGK
IVAGELEPDEGTYK
NLLNEETLR
SGGDEINDQLEHQLNER
AANLDAIHDTVHEMAR
LCQELGVREDAFAGEK
TEWVYVR
DIQYGDGEMYLHR
YSQNAPLNMYDEVNTK
LHVFVCDVDGQTK
YYLYSATNVR
TEFGLLGHYNK
SVVTGVEMFR
IVSIMVPDK
DVMDLANDTTTLDDKK
GGVMTMEAAQEYTR
ENVWVVTSEK
DQENIHFTFK
QRVEAVYPEVK
SDYQPEYQVDFDREK
LRDEFEQSFVR
VIGQSSALPAVCGR
KFGESFDEAQFR
GDGTSVYMTQDIGTAK
AQSVNMPYVIER
AVYFEGTKGENVIYK
TIKYFAELSK
EVLAAADPELK
ATSYGLIAAAEK
AIEAGISVYNR
VYAGNEHNHAAQQPQVLDI
KPAGDVLMGLTSK
KPAGDVLMGLTSK
SPFLSPYEK
TVTYTVIAEDGTTK
LNEGVVLDHIK
GMENLPGTIEHLCK
AQIIQQAGNSVLAK
TVVMGIRPEHVYDDEAR
TAGHIDYWGAR
VSISPDDEACLER
GTTAVMFCNTANVPAK
ILNVLGSDNK
YDVLSGDEYR
SVASTFEITSSNEGTHIK
IDAETFTVEK
NCIAIPQTATVR
VDYKGGVGNMFYDDAK
QHEEDTENGVVSLAGR
DIQYGDGEMYLHR
LTLTDEPHLVK
VNCYGADDVREGVAIMHK
MYMNYDIDMR
TDACAICTWEQR
QENKDSYLNNDDDDTTLDER
YRPQFYLR
AVLIGDGIR
DLVIFHPDDTKDK
LINSVGDVVNNDSETNK
YSNGTLPSFGR
AANLDAIHDTVHEMAR
DCTMDMLEEAK
IMPAADVSEQISTAGK
EAGNPWELCK
ALLESIAR
ILDMCSAPGGK
KQVTTNIYTSPGTTVVVQDR
FYIINANK
GFTTNESANYVVGGPREDGSYK
MAFFNEMGCR
YLGPGEIVR
AILNFGK
DGNFVSPAMTASGEVR
ALVMENMEANVESQK
MINMILDDTNER
FNFIKYPNSK
LPPEMPLVTGQR
FMGENWDQVQK
KFGESFDEAQFR
REEVDYIDISPK
DGQAQAMDYAAIDAAPEEKER
VNTLKEAYELAK
ATIGDYLK
LILPEQKENVEGGSLR
GELQQLIK
EVVVNIGYK
TLHPDNMAAGPASYGMTDTMGR
TLTTDTIIANSR
EGYPEVAEAFKR
YLGPGEIVR
SVVTGVEMFRK
GFGNFEVR
SIDELNKELVAAK
DGYADGWAQAGTAR
MNVLVVNCGSSSLK
EAGNPWELCK
VGEEVEIVGIKETQK
NFETAQPIICQK
LLTIENLDKR
LIDIYSSTAK
SFAEGITGAVK
NGEIGPVMLGR
NGEIGPVMLGR
GETQSLTSVTLGTK
TVVMGIRPEHVYDDEAR
SNDAIPGVEISNK
FCNAIGELQDK
AFDIQYTDKDNTLK
GPQIFMMDEPTR
IINDTYGHEGGDEAIITGAK
FQVEDFR
TDFDWVDRR
REEVDYIDISPK
AMDVLFPK
ALVEAAAENDEGLMEK
DATFAAPLK
TIHNSSAEYPYEPDFSR
SPFTYQGTDIR
LVDIVEPTEK
TNADTPADALNAVK
MWDASPYDVK
AVDAMIPIGR
SGIAPFYSDK
TVVMGIRPEHVYDDEAR
ALLENTELSAR
MIVVPVKEGENIEK
QLDEPAAELLKK
FGIPYAK
YFEGTKGENVIYK
IYDELIGESK
ALPMGNGTVQDAVVDR
KIQDSPIESVEIR
NPGDKVDNPMPIYANPYR
DSNMFDVVR
MDELGFGNCTNTR
IIQAADYDIDR
LGIHGSPTCELVYK
YIDYKDPEFLKK
VGIGTVAAIK
TVTYTVIAEDGTTK
LTGGDDSDYYVEAGDKISR
EQGVTMDFIR
GITTNAQDMLSGK
VEFFCEGR
EIATEHILSPVR
EIATEHILSPVR
APFSFDGR
KLVTLYGDAEN
FTDDCFIK
AAVEAAYQHEGPVYLR
AALDNNDMATLEAK
FPETSSFGVKPVSR
LTDNIPFK
GITTNAQDMLSGK
AATEAVGVIGYGR
VNTISQSPTFTTAGSGVK
LMLNESDEETKEIHDINDTK
YQGDNDGHFNYFVSGK
IDEDNNLVISMEK
EVILTGHDIASSEYR
KADGSSYEANCATHGAPLGGDAYVNTIK
LGELNIEPTQK
AKDLAEKLSNER
NIGIMAHIDAGK
NTVATGIEMFRK
SGNYVINIGR
GMPVTNFISEEK
NCLAVGADHAYLVR
EMASNGLIPGVK
NTVATGIEMFRK
QMYATNDELLYK
YASEADASIGGGQIGVR
DCFPMSLSENR
VGFNWDVKGDR
IDESVLGVK
ELLQYEIDEDKCR
DGNDGAGDYSIIK
LAENGGTYEGLSVAPEGSKYEGK
GTNIQVGAENMYYEEK
AIAELQYYK
EEYNFIKQETLK
GIECILR
LAEDNFNVVNAK
KADGSSYEANCATHGAPLGGDAYVNTIK
VVTAGHIDYWGAR
TVEKDGYAAVQLGFQDKK
VSITVENSSEFK
FTINDVPSSAR
TSILGVQTVDK
IMLETVDGVCK
NIGIMAHIDAGK
ILPSPVIK
NDKANSNDFVGNVDVDYK
AGVLETDFR
DVMDLANDTTTLDDKK
LGIHGSPTCELVYK
NGEFIEITEKDTEGR
VGTMIEIPR
IVELDLNADEKAK
GAIAACDKYPSTLGNSLR
TKPHVNIGTIGHVDHGK
DCPSLAPQIDR
AENLSSDINFK
TFYGYNDMADAK
LIESAQQAAITVK
VTMVDTGLNTMTGGR
EVGGLQMLPGTNR
SGGDEINDQLEHQLNER
IIQALDGVER
APFKEHFSNDLPVEK
HTLNIGGEYAITCSSR
LHVFVCDVDGQTK
TEFGLLGHYNK
YSQNAPLNMYDEVNTK
SCNGAGVWNESETTLK
MLGYDFR
GNLTNTSADTWSYEGK
VIGQSSALPAVCGR
LRDEFEQSFVR
ENVWVVTSEK
TMLYAINGGVDEK
IMLETVDGVCK
EPDVFVGGDCCTGPK
DVMDLANDTTTLDDKK
ITNAGVMESHPHDVTITSESPNYSRPE
SDYQPEYQVDFDREK
IMLDAPYSQPDK
QLDEPAAELLKK
VYAGNEHNHAAQQPQVLDI
EVLAAADPELK
TMLYAINGGVDEK
GIHIIDLHK
DIGDGGDPEPGDKDNPLGLDDSKK
GAIAACDKYPSTLGNSLR
TVVMGIRPEHVYDDEAR
VTSVNTKDEVLLEKNDEYYDAK
MEPGVVHAEDYQYMCSEAGQSK
KPAGDVLMGLTSK
VNTLKEAYELAK
ALTGQVAGLQVK
ILNVLGSDNK
ATNELDPNGPCQVITK
EGVDVSITGNSTNPTR
GFEQASPSTVTLAK
TIKYFAELSK
LTPDTVEELSSK
VTSVNTKDEVLLEKNDEYYDAK
YDVLSGDEYR
VDYKGGVGNMFYDDAK
KPAGDVLMGLTSK
TVEKDGYAAVQLGFQDKK
VDYKGGVGNMFYDDAK
HTLNIGGEYAITCSSR
ADTIFEKPSFR
LTTSIYIR
VSYKPEGDVLTIEK
NTVATGIEMFR
LNEGVVLDHIK
SIANLLK
KFGESFDEAQFR
KGPFADASLLK
ALLESIAR
YSNGTLPSFGR
EEYNFIKQETLK
GTCECTAVPICCGTAYR
QTEQQAAPAAAQAAPAAAPAAEEGGIHKEIK
VGMNMSNFTGDADTDMR
YIDYKDPEFLKK
WIEAPHIYK
GMENLPGTIEHLCK
ALVSADITVNK
VIQDISEEEGEVSPER
KQVTTNIYTSPGTTVVVQDR
MAFFNEMGCR
GLTLADMVR
LQASANALKEVIK
DGQAQAMDYAAIDAAPEEKER
VNTLKEAYELAK
AENLSSDINFK
REEVDYIDISPK
DGNFVSPAMTASGEVR
KFGESFDEAQFR
MGYNAAQELYR
EVVVNIGYK
TLHPDNMAAGPASYGMTDTMGR
EASPVTLINR
AIEAGISVYNR
DFTDIEGEPK
AANLDAIHDTVHEMAR
ATIGDYLK
LLNESEEPVIR
ASECSEQIKDFLK
ALDNVTPQVEVK
GFGNFEVR
GALLVGPPGTGK
DGYADGWAQAGTAR
CICVDEFGR
LLANPDEVVR
SVVTGVEMFRK
TLTTDTIIANSR
GTTAVMFCNTANVPAK
NLYLSAYAK
LAGVITMQSSGEPGK
MNVLVVNCGSSSLK
VGEEVEIVGIKETQK
ALVMENMEANVESQK
YIDYKDPEFLKK
LDVLYPK
SYKPEGDVLTIEK
FQVEDFR
GETQSLTSVTLGTK
TDFDWVDRR
NGEIGPVMLGR
GDGGDPEPGDKDNPLGLDDSKK
REEVDYIDISPK
SFAEGITGAVK
IPGDGIVSGYGK
SYKPEGDVLTIEK
DGFEWR
TLEEAGAEVELK
TPPELAADISDR
NDKANSNDFVGNVDVDYK
GGTILFTAR
YLGPGEIVR
TLHGNAGCNLINGGFETSTTNAK
SIDELNKELVAAK
LIPSLVQK
FGIPYAK
MDELGFGNCTNTR
QLDEPAAELLKK
AVDAMIPIGR
TVVMGIRPEHVYDDEAR
NPGDKVDNPMPIYANPYR
ADLDQVLGK
ANSPIARPVVVPCQYR
MINMILDDTNER
TVTYTVIAEDGTTK
AVETLEDTLR
LTGGDDSDYYVEAGDKISR
IPGDGIVSGYGK
SVVTGVEMFR
TTPSVVAFTNDGK
IYDELIGESK
LRIEDALNATK
KLVTLYGDAEN
TFDNIFAEHK
EGAVVIDVGTTR
KNDMTGSVMAIKPDELSK
LINGGQSNLGQDWK
EAYYELMNK
TVVMGIRPEHVYDDEAR
DSNMFDVVR
VPWMDDNGQVQVNR
GPQIFMMDEPTR
TLHGNAGCNLINGGFETSTTNAK
FTDDCFIK
IDEDNNLVISMEK
GITTNAQDMLSGK
DIGDGGDPEPGDKDNPLGLDDSKK
ALVEAAAENDEGLMEK
EMASNGLIPGVK
GMPVTNFISEEK
YQGDNDGHFNYFVSGK
NTVATGIEMFRK
QMYATNDELLYK
VVELLNDQVNK
KADGSSYEANCATHGAPLGGDAYVNTIK
LRIEDALNATK
VGLEMLSPAR
NTVATGIEMFRK
SLEAFEQAADGK
LAENGGTYEGLSVAPEGSKYEGK
DGNDGAGDYSIIK
VGFNWDVKGDR
NALIESFK
AAVEAAYQHEGPVYLR
DLEYGPIK
TAGHIDYWGAR
FTINDVPSSAR
KADGSSYEANCATHGAPLGGDAYVNTIK
ENPYDIASAMTK
GTNIQVGAENMYYEEK
VNCYGADDVREGVAIMHK
NDKANSNDFVGNVDVDYK
AGVLETDFR
TFTVTGYADKGTGSAEYNMK
LGIHGSPTCELVYK
LQASANALKEVIK
VVTAGHIDYWGAR
AAAQLQQGLADTSDENLK
IIQAAYVCYENQK
YLDLTVK
VINNIVSNSLK
ETGDLSVWK
TKPHVNIGTIGHVDHGK
LGIHGSPTCELVYK
GAIAACDKYPSTLGNSLR
GPNLDEFGPR
NTSMTLASPAEDGIYK
TATPATASQFYTVK
AAATQEMTLVDTPNAK
NAEPYLQLCK
IVELDLNADEKAK
TFYGYNDMADAK
TFTKYENNPVLVSEAR
MPAIPEVK
APFSFDGR
TSFDYVPEMAK
IIQALDGVER
LAYQAGNVDKAESYLKK
SQDRDNYIWIR
AKDPQGPWTEPVLVKPGK
MYMNYDIDMR
WYNPDTGGDLSDSR
TAEYIDDIMSR
SPVAFVVDK
KIAPEIDPLR
TEFGLLGHYNK
YSQNAPLNMYDEVNTK
LRDEFEQSFVR
VIGQSSALPAVCGR
IMLDAPYSQPDK
QYPSTLIDNPSAR
LLSLSYK
YRPQFYLR
TGLTYVSCSPYR
DIGDGGDPEPGDKDNPLGLDDSKK
DIGDGGDPEPGDKDNPLGLDDSKK
WENLGALK
LAEDNFNVVNAK
LGAPKDFEVTVR
LHVFVCDVDGQTK
EVLAAADPELK
TVVMGIRPEHVYDDEAR
MEPGVVHAEDYQYMCSEAGQSK
YASEADASIGGGQIGVR
NVYENVAFAQR
VTSVNTKDEVLLEKNDEYYDAK
FRGEESTAEIGDNNLIR
ELLQDLGK
SYYALAESVK
ILNVLGSDNK
GISEETFEVR
ALTGQVAGLQVK
KPAGDVLMGLTSK
CHIQSPIEGTVLAK
DIQYGDGEMYLHR
ANGAEDVDDETINGLR
VDYKGGVGNMFYDDAK
DCFPMSLSENR
AANLDAIHDTVHEMAR
AFAAIPVR
VSITVENSSEFK
LTPDTVEELSSK
LINDPALDSANYNK
AGAPSVAAYIK
TYLPMDGVAMK
GNYYPCYSEPMSQGTR
TMLYAINGGVDEK
ASYEDILK
KDPEFPELPR
VAFQAVIK
ALLESIAR
LGLATLEQK
MLTEANLNSLR
DVDENGNIVDVMR
VVAPGEAFVLKK
GIEDGTWYQGTSK
VIQDISEEEGEVSPER
IDAMDAANEMNNAK
ILAYSGLMEGK
IYYESNTYLEGK
VGMNISNYTGDADLNAK
LQASANALKEVIK
SQDRDNYIWIR
DGQAQAMDYAAIDAAPEEKER
DGNFVSPAMTASGEVR
WYVVDAEGK
MAFFNEMGCR
ALNDLAPIK
KQVTTNIYTSPGTTVVVQDR
ALDNVTPQVEVK
EVVVNIGYK
GMENLPGTIEHLCK
TLHPDNMAAGPASYGMTDTMGR
TGFTIEEYSK
AANLDAIHDTVHEMAR
GSVPTANINLATMK
YIDYKDPEFLKK
GFGNFEVR
LTVLGNIK
LLANPDEVVR
SVVTGVEMFRK
VATYDLKPEMSAYEVK
ALDDFRELAK
GAIAACDKYPSTLGNSLR
MNVLVVNCGSSSLK
PSVAAYIK
NLYLSAYAK
AIDELNGVEYDQK
ELCETLNLK
MANTNYAINVNDDNVR
DGYADGWAQAGTAR
ENEPFDVALRR
LLNESEEPVIR
VGGATFQVPTEIRPDRK
FQVEDFR
TSPFAFTGNR
TDFDWVDRR
LIDIYSSTAK
GMEEVTKEEDTYLR
NSHEVLEILR
VNTLKEAYELAK
VGMNMSNFTGDADTDMR
LLTPNFR
FYIINANK
TLEEAGAEVELK
GHPALGLDPMM
GETQSLTSVTLGTK
GLSIDGYDPK
VNTLKEAYELAK
FGIPYAK
TVVMGIRPEHVYDDEAR
NPGDKVDNPMPIYANPYR
AVAGEGKFTDDCFIK
NDKANSNDFVGNVDVDYK
QLDEPAAELLKK
ELCETLNLK
TLHGNAGCNLINGGFETSTTNAK
AVETLEDTLR
LTGGDDSDYYVEAGDKISR
HTLNIGGEYAITCSSR
YEEDIKLFK
TFDNIFAEHK
EAYYELMNK
IMPAADVSEQISTAGK
EGAVVIDVGTTR
TVTYTVIAEDGTTK
TVEKDGYAAVQLGFQDKK
TVVMGIRPEHVYDDEAR
LINGGQSNLGQDWK
VLANLEAPVK
NMYDASSTDYPTLR
LRIEDALNATK
IDEDNNLVISMEK
TLHGNAGCNLINGGFETSTTNAK
KNDMTGSVMAIKPDELSK
ALVEAAAENDEGLMEK
VYGPDIISR
AQSVNMPYVIER
SLEAFEQAADGK
ADLDQVLGKQ
AGEGKFTDDCFIK
GMPVTNFISEEK
NTVATGIEMFRK
AGMSEQTLNTALMAPK
VNQLGVAEPVVQR
LYGGQIVGYDGVDKR
NTVATGIEMFRK
NALIESFK
FTINDVPSSAR
KADGSSYEANCATHGAPLGGDAYVNTIK
AVAGEGKFTDDCFIK
ENPYDIASAMTK
ALMLDAIK
VLDHINLDVK
ALVMENMEANVESQK
GTNIQVGAENMYYEEK
NDKANSNDFVGNVDVDYK
TFTVTGYADKGTGSAEYNMK
VVTAGHIDYWGAR
TVLIANTSDMPVAAR
FVEEFVAK
VPWMDDNGQVQVNR
IGRPITLEDVTR
FTSGDFHLGVK
IGRPITLEDVTR
TVVMGIRPEHVYDDEAR
ATNELDPNGPCQVITK
SIDDFDDISSHGQYQR
ELLQYEIDEDKCR
QDTHPYADFDMMAR
TKPHVNIGTIGHVDHGK
VVELLNDQVNK
VGFNWDVKGDR
GITINTSHVEYETANR
FLVDYAK
TLHPDNMAAGPASYGMTDTMGR
TFGFISK
VNCYGADDVREGVAIMHK
TIIPTEEPATSAPEQR
GPFSNKDNDWLK
ALGLQAAIR
TSFDYVPEMAK
MPAIPEVK
QEAILQANAIAEK
GITTNAQDMLSGK
GEYDLPIYEHK
KSGVLTGLPDAYGR
TAEYIDDIMSR
GAIAACDKYPSTLGNSLR
IIDDDVLAR
FVLVDPK
LRDEFEQSFVR
GFEEGQGWDSYTQEPHDAK
LAYQAGNVDKAESYLKK
YSQNAPLNMYDEVNTK
IVELDLNADEKAK
IVFSPQHGTSNLPVR
AKDPQGPWTEPVLVKPGK
LYGGQIVGYDGVDKR
YYEEGDESVLPR
DIALQYAATK
AAVEAAYQHEGPVYLR
YYIFGK
LIEGTVAAVPPQGGR
GEYDLPIYEHK
TGLTYVSCSPYR
LGAPKDFEVTVR
DIGDGGDPEPGDKDNPLGLDDSKK
NETLEGEKQEAITTAFK
HPGELEYLQAVK
MEPGVVHAEDYQYMCSEAGQSK
NAYGPYEWR
YIDYKDPEFLKK
GQVTNMGAVNVMTGVYTGR
YRPQFYLR
QLKQDPWETIEEK
TEFGLLGHYNK
SYYALAESVK
ILNVLGSDNK
GISEETFEVR
NVYENVAFAQR
VTSVNTKDEVLLEKNDEYYDAK
SFGYIYGR
VTGLLNAYR
QYPSTLIDNPSAR
YASEADASIGGGQIGVR
DCFPMSLSENR
AAAGEQLTQWANR
FRGEESTAEIGDNNLIR
GPFSNKDNDWLK
YVDMVKEGILDPTK
HLNEILDDLKK
GGVMTMEAAQEYTR
LHVFVCDVDGQTK
AFAAIPVR
AANLDAIHDTVHEMAR
AGAPSVAAYIK
DYTQASNYFQK
VSITVENSSEFK
VPIIVMDNSNYK
LINDPALDSANYNK
TEWVYVR
MEGVGEASNYSNNGGSSWAVTSNCK
EFAFVR
HPGELEYLQAVK
KDPEFPELPR
DVMDLANDTTTLDDKK
VDYKGGVGNMFYDDAK
NATGSIIESSLDK
VYSEASTMGAAEEIGQK
IMLDAPYSQPDK
LGIHGSPTCELVYK
VPIIVMDNSNYK
KIAPEIDPLR
GIEDGTWYQGTSK
IYYESNTYLEGK
APFKEHFSNDLPVEK
FVFPGEK
VVAPGEAFVLKK
KPAGDVLMGLTSK
VGMNISNYTGDADLNAK
NIGIMAHIDAGK
WYVVDAEGK
LQASANALKEVIK
SQDRDNYIWIR
LNPYFNYK
TQEILDNGPLR
DGNFVSPAMTASGEVR
MAFFNEMGCR
LLVAAQAVPR
VVDISSELR
GFGNFEVR
AIEAGISVYNR
QMILSDTVEER
DGQAQAMDYAAIDAAPEEKER
VVEEAPAPGITPELRR
QQPCLSQDAYR
LPSAFDGYR
VGGATFQVPTEIRPDRK
ALDDFRELAK
VAEFDDALMEK
TLHPDNMAAGPASYGMTDTMGR
KSGVLTGLPDAYGR
SVVTGVEMFRK
ATVYDGSYHDVDSSEMAFK
SPSSVLSFSSR
TSGTEIGAFVR
FQVEDFR
TDAQTVLSYAK
TDFDWVDRR
AIDELNGVEYDQK
ENEPFDVALRR
AALCTDCFCAEATR
MEGVGEASNYSNNGGSSWAVTSNCK
VFSPQHGTSNLPVR
TLEEAGAEVELK
SASLHEYDFGENLK
ITHIPTGIVVQCQNER
MNVLVVNCGSSSLK
IYAFVPK
VIQDISEEEGEVSPER
TVVMGIRPEHVYDDEAR
FGIPYAK
NGEIGPVMLGR
NSHEVLEILR
IIEGTVASVPPQGGR
NDKANSNDFVGNVDVDYK
KLDSIIYYER
QLDEPAAELLKK
IYISGLSAGSR
LTGGDDSDYYVEAGDKISR
WVPESWK
LINNIMLDGK
AFVEYLNK
NITQQYILDNK
EELFITTK
TLHGNAGCNLINGGFETSTTNAK
VLANLEAPVK
TFDNIFAEHK
EQGVTMDFIR
TVTYTVIAEDGTTK
YDTTFIDTR
TMLYAINGGVDEK
TLHGNAGCNLINGGFETSTTNAK
DIIAEQVNEDECAR
EAIGYADSVHDYVSR
ILEVPVGR
MWDASPYDVK
IDEDNNLVISMEK
NPGDKVDNPMPIYANPYR
VNTLKEAYELAK
VNTLKEAYELAK
TADEVFGAYSHMGGK
AQSVNMPYVIER
AGEGKFTDDCFIK
AQGAIENMLPYER
KLDSIIYYER
KADGSSYEANCATHGAPLGGDAYVNTIK
PGDIMIGK
VICTDISCDGMLK
VLDHINLDVK
KFCHKTGLTYVSCSPYR
ENPYDIASAMTK
AANLDAIHDTVHEMAR
ALVEAAAENDEGLMEK
VGMNMSNFTGDADTDMR
NDKANSNDFVGNVDVDYK
FVEEFVAK
QVNEVFFK
TFTVTGYADKGTGSAEYNMK
EVPADAYYGVHTLR
KADGSSYEANCATHGAPLGGDAYVNTIK
FTSGDFHLGVK
GHPALGLDPMM
NALIESFK
EQFVDPNEPIR
SASLHEYDFGENLK
AVAGEGKFTDDCFIK
FVVDGLGGK
VVAMTGDGVNDSPALK
ITNAGVMESHPHDVTITSESPNYSRPE
CGKDFPVILR
QTINLTEADVAR
VQNAAGDIVSLR
TFGFISK
TVLQEWAR
FLVDYAK
VPWMDDNGQVQVNR
ATLGEVGNAEHMLR
ATNELDPNGPCQVITK
TIIPTEEPATSAPEQR
TSFDYVPEMAK
ALGLQAAIR
QEAILQANAIAEK
EVPADAYYGVHTLR
AYSNLFTTANGR
GMEEVTKEEDTYLR
KSGVLTGLPDAYGR
TLHPDNMAAGPASYGMTDTMGR
TYLYQGIAER
KALEAGVNQLADTVR
QHALFWADGEPNR
SPNVSSEDLFK
PADAYYGVHTLR
FVLVDPK
GITTNAQDMLSGK
PADAYYGVHTLR
VCLQASGYSLR
DIPDDSVAVGNPAR
YSQNAPLNMYDEVNTK
IVFSPQHGTSNLPVR
IEPGDIMIGK
TAEYIDDIMSR
QEGSVPFIR
DIQYGDGEMYLHR
NTSMTLASPAEDGIYK
IVELDLNADEKAK
FSPQHGTSNLPVR
GEGKFTDDCFIK
IVFSPQHGTSNLPVR
TADEVFGAYSHMGGK
ADLDQVLGKQ
LGAPKDFEVTVR
QLKQDPWETIEEK
ATAADDITYESIEK
GTNIQVGAENMYYEEK
LFNELGPR
TSSAILCLTK
TVVMGIRPEHVYDDEAR
VGGATFQVPTEIRPDRK
HPGELEYLQAVK
TGLTYVSCSPYR
MEPGVVHAEDYQYMCSEAGQSK
IVELDLNADEKAK
LIEGTVAAVPPQGGR
SYYALAESVK
ILNVLGSDNK
VTSVNTKDEVLLEKNDEYYDAK
FNAELTITK
HTLNIGGEYAITCSSR
ALDNVTPQVEVK
KGESIVFSAGTSEVTPR
EAIGYADSVHDYVSR
ILTVGDSLR
IGFDTLK
SLHEYDFGENLK
DCFPMSLSENR
VTSVNTKDEVLLEKNDEYYDAK
SFGYIYGR
GISEETFEVR
LLNATPNGVIR
QFPISWEQEKK
AGMSEQTLNTALMAPK
DSYLNNDDDDTTLDER
AANLDAIHDTVHEMAR
QDLAGAEIGGIK
GAIAACDKYPSTLGNSLR
VNCYGADDVREGVAIMHK
DMSNGDMFLSK
HPGELEYLQAVK
MEGVGEASNYSNNGGSSWAVTSNCK
IMPAADVSEQISTAGK
FRGEESTAEIGDNNLIR
TKPHVNIGTIGHVDHGK
NIGIMAHIDAGK
KPAGDVLMGLTSK
VSITVENSSEFK
VVLLVETK
VSAIVVYTESGSTAK
VTLFEATDR
LGIHGSPTCELVYK
VYSEASTMGAAEEIGQK
NATGSIIESSLDK
IINVQQDFAK
YIPYLAK
YGTIPIVR
QHALFWADGEPNR
GIEDGTWYQGTSK
IYYESNTYLEGK
QDLAGAEIGGIK
YVDMVKEGILDPTK
AAVEAAYQHEGPVYLR
GADGVILCGCHPGDCHYSTGNYYAR
APFKEHFSNDLPVEK
NSPGTVVTDMPVYR
NYIMVPGQTVAGK
WYVVDAEGK
DIHISNVICR
VGACTLVAADSETVDR
SPFTLVGK
VLPVLPK
YRPQFYLR
TDGLPSIPR
SHFQLPPEIK
SQDRDNYIWIR
LQASANALKEVIK
GFGNFEVR
NVDTFDFK
MAFFNEMGCR
GTQPADFPYSYSK
VGGATFQVPTEIRPDRK
QMILSDTVEER
DGQAQAMDYAAIDAAPEEKER
SYAESMVLDYSK
APESQQELWEKNELAPR
ALDDFRELAK
ELVDFAMK
YIDYKDPEFLKK
NNPLLVGESGVGK
TDAQTVLSYAK
SVVTGVEMFR
TGMDYITVR
TLHPDNMAAGPASYGMTDTMGR
LEETYPLYQR
VPSSEWPSEGAIK
DGNFVSPAMTASGEVR
ATVYDGSYHDVDSSEMAFK
IEPGCFIR
ENEPFDVALRR
TEFGLLGHYNK
NIGIMAHIDAGK
TVVMGIRPEHVYDDEAR
MVNYKDLGLVNTR
QQPCLSQDAYR
VFGAAYIR
VGMNISNYTGDADLNAK
GITVSGVCCTSNEVAMR
LTGGDDSDYYVEAGDKISR
AEQDLFLEK
SASLHEYDFGENLK
WVPESWK
IYISGLSAGSR
KLDSIIYYER
LINNIMLDGK
AGILPEDKAEYIR
MNVLVVNCGSSSLK
IIEGTVASVPPQGGR
VQFNNAIGPYK
VLANLEAPVK
EELFITTK
SNEEYFTDPVCK
TFDNIFAEHK
ALHPVLEELSK
EQGVTMDFIR
VTYTEPGMKGDTATNTLKPATVESGATVR
EGLHPNYQECTVVCNCGNTFK
AALCTDCFCAEATR
AAPAAKPAASAAGAVAVTASVPGK
EGVDVSITGNSTNPTR
VPLPELK
TDIAGYMNHVPR
SEGFYDFPSKEQVR
FLDEYYGKQ
WALDNCADDVK
TLHGNAGCNLINGGFETSTTNAK
YDFQFENK
VTLQDDGPFER
IDEDNNLVISMEK
VEMNELDAEYR
AGEGKFTDDCFIK
KLDSIIYYER
TDGLPSIPR
AIEAGISVYNR
DNQIVTLTASR
QSANIIFGCER
ITHIPTGIVVQCQNER
TVVMGIRPEHVYDDEAR
IDEDNNLVISMEK
TVEKDGYAAVQLGFQDKK
VTGVEFMR
NMYDASSTDYPTLR
VNTLKEAYELAK
FIATVLK
TTLDPEEALK
IEAIYAQDPVK
NPGDKVDNPMPIYANPYR
AQGHIVAGQTPLYEIK
AANLDAIHDTVHEMAR
ENPYDIASAMTK
TFTVTGYADKGTGSAEYNMK
TGCDSLAISIGTSHGAYK
MWDASPYDVK
DIPDDSVAVGNPAR
ALVEAAAENDEGLMEK
NIQDCPNQPIVIK
AVEALTAELK
ILELEKDSIYNK
DIEGFPTSTVEGHK
FVVDGLGGK
AVAGEGKFTDDCFIK
EVPADAYYGVHTLR
YLSTVALQPDGK
EQFVDPNEPIR
FTSGDFHLGVK
VGMNMSNFTGDADTDMR
CGKDFPVILR
DASSTAVFGVR
LGIHGSPTCELVYK
TFGFISK
ATLGEVGNAEHMLR
YLSTVALQPDGK
TILNADYYR
VYAGNEHNHAAQQPQVLDI
NMQSDFEPVIER
VGDILHNFEQK
NCGYVHEAEEAPEVCPVCAHPK
TSFDYVPEMAK
ALGLQAAIR
AVEEYGVNYIK
NSAVELTITMEA
GHPALGLDPMM
AMVCSDPDLIK
QEAILQANAIAEK
SVVTGVEMFRK
SPNVSSEDLFK
QHALFWADGEPNR
TLHPDNMAAGPASYGMTDTMGR
AVEALTAELK
KADGSSYEANCATHGAPLGGDAYVNTIK
IGDTHEGTATMDWMEQEQER
ITNAGVMESHPHDVTITSESPNYSRPE
VPWMDDNGQVQVNR
APESQQELWEKNELAPR
TGCDSLAISIGTSHGAYK
VPVTNVNITYDK
VCLQASGYSLR
VGYLVVSTDR
TYLPMDGVAMK
IYDQDILLKR
YGINHISTGDVLR
EVPADAYYGVHTLR
SNPFLLK
GGVMTMEAAQEYTR
YGINHISTGDVLR
QFPISWEQEKK
AQGAIENMLPYER
NIVIGEGMPK
TWFVEAK
DLEADFMK
LVPGTELIVKR
LFNELGPR
SPVILGVSEGAGK
IVFSPQHGTSNLPVR
QCPVGAISGELGK
SSFNRPNLYYEVR
NDKANSNDFVGNVDVDYK
TAEYIDDIMSR
TYVIHNDPDGTNINTNCGSTHIEELK
LGAPKDFEVTVR
GEGKFTDDCFIK
FLPEGFK
TVVMGIRPEHVYDDEAR
ILNVLGSDNK
TVVMGIRPEHVYDDEAR
HPGELEYLQAVK
FSPQHGTSNLPVR
VTSVNTKDEVLLEKNDEYYDAK
FNAELTITK
IGEDINLVHAPER
HTLNIGGEYAITCSSR
ILTVGDSLR
NMQSDFEPVIER
YTGSYEGQVINNVCDR
GDILHNFEQK
KGESIVFSAGTSEVTPR
VDEAAEALKQIAK
VMGIRPEHVYDDEAR
DCFPMSLSENR
GVPTDQVTVLQR
KNDMTGSVMAIKPDELSK
QVTTNIYTSPGTTVVVQDRK
PGTELIVKR
TYLSISVK
VNCYGADDVREGVAIMHK
VGDILHNFEQK
GTTAVMFCNTANVPAK
EAKDQVETALYLGK
DMSNGDMFLSK
VESVMASAEASEEVK
HPGELEYLQAVK
TPLIQIDR
YASEADASIGGGQIGVR
ALAEFIK
LASEAPCVIVGR
YSEFLSFHSR
YGTIPIVR
VTLQDDGPFER
VDGNAAVDFENIDKAPEERER
SNSPVEYCQLYR
VVLLVETK
EVLAAADPELK
RPGFEGGQMPLYR
LQGVLKDDFVR
LGIHGSPTCELVYK
GADGVILCGCHPGDCHYSTGNYYAR
LQALYLR
WYVVDAEGK
TLTSYSPCFR
LNVNGGAIAIGHPVGASGCR
YFDGTITPDNPR
YVDMVKEGILDPTK
ILYQDALGR
VDGNAAVDFENIDKAPEERER
GASLASVMGATLATK
EAYAICAVPEDAK
VVFAESMYSK
FNIPADNEYR
VGACTLVAADSETVDR
NVDTFDFK
YRPQFYLR
APESQQELWEKNELAPR
MITLDLSK
APFKEHFSNDLPVEK
AIIVITDGENHEGGAVEAAK
SYAESMVLDYSK
DASADLEKEFSNEK
PTDQVTVLQR
GCDSLAISIGTSHGAYK
SVVTGVEMFR
IEPGDIMIGK
FTPGILNANR
VDEAAEALKQIAK
DFGSFENFKK
DSYLNNDDDDTTLDER
TLHPDNMAAGPASYGMTDTMGR
DGQAQAMDYAAIDAAPEEKER
GMPVTNFISEEK
AAVEAAYQHEGPVYLR
TVVMGIRPEHVYDDEAR
VGGATFQVPTEIRPDRK
VSYSANFVVK
FQVEDFR
NIGIMAHIDAGK
DASADLEKEFSNEK
LAVAETGMGIVEDK
INEHFSVFAGAR
AEQDLFLEK
ILFVGTK
LTGGDDSDYYVEAGDKISR
ELQQELEVVNK
VNSLENYDEVYK
YPDSPNTVEWR
VLANLEAPVK
DSLAISIGTSHGAYK
TGRPLNANLLDYK
YILENVPTGK
IANTFQSAQGVTIK
EQGVTMDFIR
VNSLENYDEVYK
WVPESWK
SLYEADLVDEAKR
DMHVGDTIIGIK
NSHEVLEILR
EGLHPNYQECTVVCNCGNTFK
VTYTEPGMKGDTATNTLKPATVESGATVR
SASLHEYDFGENLK
GADGVILCGCHPGDCHYSTGNYYAR
AETEGLRQPILDVQR
EGVDVSITGNSTNPTR
WALDNCADDVK
EGVAIMWK
YGIDANGIYAK
LSELLGQEVK
AGEGKFTDDCFIK
IDEDNNLVISMEK
GFPSGELSSPGYGNK
AIEAGISVYNR
AANLDAIHDTVHEMAR
GINHISTGDVLR
IYISGLSAGSR
IGRPITLEDVTR
NPGDKVDNPMPIYANPYR
GAEVYLIDPKPVDTHTSR
AETEGLRQPILDVQR
TLHGNAGCNLINGGFETSTTNAK
YPDSPNTVEWR
VTVSKDYTTIVNGAGVK
TVVMGIRPEHVYDDEAR
GPQIFMMDEPTR
NIQDCPNQPIVIK
ENPYDIASAMTK
TGCDSLAISIGTSHGAYK
SINVDYDSLK
YEADLVDEAKR
LPYGVNLK
SLYEADLVDEAKR
FVVDGLGGK
EVPADAYYGVHTLR
VGMNMSNFTGDADTDMR
KGESIVFSAGTSEVTPR
MINMILDDTNER
FTSGDFHLGVK
AVAECLGIPIKR
VGDILHNFEQK
YLSTVALQPDGK
ATLGEVGNAEHMLR
AANLDAIHDTVHEMAR
TFGFISK
ELETQEERLPLYK
DIQYGDGEMYLHR
TVLQEWAR
DGQSCPVTCGMPSALVSK
KFGESFDEAQFR
AVEALTAELK
TSFDYVPEMAK
AVEEYGVNYIK
EEDYKAVGAAAGLAYNQK
WDYDNASDLR
GHPALGLDPMM
GIDQQLQSSAAGLK
IEEGAIGTPYMVK
LTMSFPK
LGIHGSPTCELVYK
PGDIMIGK
IYDQDILLKR
TYLPMDGVAMK
YGINHISTGDVLR
VGLSETEAAEQGYEYK
CGKDFPVILR
LVDDCIMMDYGK
AVAGEGKFTDDCFIK
YGINHISTGDVLR
LDEGCTERDDVNFLK
TLHPDNMAAGPASYGMTDTMGR
NGQAPSVSYNGSVSFSK
GANGVIIITTK
MNVLVVNCGSSSLK
GGVMTMEAAQEYTR
EEDYKAVGAAAGLAYNQK
VNVELTDGLQK
QCPVGAISGELGK
TVVMGIRPEHVYDDEAR
FEAYECGIPTR
ILNVLGSDNK
TAEYIDDIMSR
EYNLDLDNNNCVK
SSFNRPNLYYEVR
FNAELTITK
IGEDINLVHAPER
VTSVNTKDEVLLEKNDEYYDAK
LFNELGPR
TIDPEILSK
GVPTDQVTVLQR
TLEEAGAEVELK
ELYLESVR
DCFPMSLSENR
VTSVNTKDEVLLEKNDEYYDAK
YTGSYEGQVINNVCDR
VGGATFQVPTEIRPDRK
GDILHNFEQK
YVDALINGNAPR
VGDILHNFEQK
NYTQTLDFSQAK
VDEAAEALKQIAK
TLIAQQLENAR
DMSNGDMFLSK
NDKANSNDFVGNVDVDYK
ITNAGVMESHPHDVTITSESPNYSRPE
SVVTGVEMFRK
AGMSEQTLNTALMAPK
NMYDASSTDYPTLR
SMDEVDPELIK
AGENVGVLLR
FAFDSYR
KLLAPGAAAIQECVK
QILPYGVDK
LASEAPCVIVGR
YGTIPIVR
NGFEEGQGWDSYTQEPHDAK
VTLQDDGPFER
ALAEFIK
VDGNAAVDFENIDKAPEERER
DMEDICVVSPDHGGATR
GTNIQVGAENMYYEEK
AKNDLAVVAPCLEK
GQVTNMGAVNVMTGVYTGR
SLYEADLVDEAKR
NFVVDVCGCK
LQGVLKDDFVR
LENAGSDIASDAEKEQWR
HPGELEYLQAVK
HLEDQILEVR
ASAPVIPSVHAVYK
ICPQLDGFK
LGIHGSPTCELVYK
YPDVQIVCNAK
IGLYDTTVER
EVESFFAGK
VDVNILR
VSEVSDILR
VAEFDDALMEK
TLTSYSPCFR
YVDMVKEGILDPTK
VQGVGDASVMGQDYSMR
NFDEFYR
LIGDLSYR
APESQQELWEKNELAPR
GAEVYLIDPKPVDTHTSR
ELETQEERLPLYK
TGCDSLAISIGTSHGAYK
VDGNAAVDFENIDKAPEERER
QILVQENDYVR
APFKEHFSNDLPVEK
YFDGTITPDNPR
MAFFNEMGCR
SQDRDNYIWIR
VPWMDDNGQVQVNR
VGQLVALEASEK
TSTIALTNATLK
KLLAPGAAAIQECVK
DASADLEKEFSNEK
VVFAESMYSK
SQDRDNYIWIR
SIIVMNPPYGER
NSPGTVVTDMPVYR
SVVTGVEMFR
FTPGILNANR
LNVNGGAIAIGHPVGASGCR
VDEAAEALKQIAK
EGEIFNNGLTR
ITGAGFPVYK
ITSEVAVFAK
TDFDWVDRR
IGDTHEGTATMDWMEQEQER
TVVMGIRPEHVYDDEAR
IMPAADVSEQISTAGK
DSYLNNDDDDTTLDER
TLHPDNMAAGPASYGMTDTMGR
SYAESMVLDYSK
NGFEEGQGWDSYTQEPHDAK
DATFAAPLKVR
VLEEAGLIR
GQELEDHYFGSLK
VSYSANFVVK
DFGSFENFKK
ILYQDALGR
DASADLEKEFSNEK
FQVEDFR
MVNYKDLGLVNTR
IVELDLNADEKAK
ILFVGTK
ITLNLNEPCK
VDYKGGVGNMFYDDAK
THNPEFTTIEVYK
EAYAICAVPEDAK
NGFEEGQGWDSYTQEPHDAK
GMPVTNFISEEK
VGGATFQVPTEIRPDRK
SQFQYSSTMQVPVLKK
KAGAIPVDVIDMR
ADNQVATTPASANAELSGMK
EQGVTMDFIR
SVNFAIPK
YILENVPTGK
ILYQDALGR
ADAVVAEMGSLEGSNHR
GPFSNKDNDWLK
EGLHPNYQECTVVCNCGNTFK
AQGAIENMLPYER
LTGGDDSDYYVEAGDKISR
GETNGEGLVEITPK
LLYCSFCGK
LAVAETGMGIVEDK
VVELANAKENAQLEQAEIK
GCDSLAISIGTSHGAYK
YGIDANGIYAK
EGVAIMWK
FLEAYYDNK
VVDTNDEWISTR
AETEGLRQPILDVQR
IDEDNNLVISMEK
AGEGKFTDDCFIK
AIEAGISVYNR
KGQTFELYAIK
DISKDDVSILAQK
SPTEVYKPSPFTNMGR
VTGVEFMR
DISKDDVSILAQK
AVPSQNVVSQQVQPIR
AALIDCLAPDRR
SKFELVGDPVEMK
VPGIIGVTR
TVVMGIRPEHVYDDEAR
GSFENFKK
SASLHEYDFGENLK
LSELLGQEVK
TGCDSLAISIGTSHGAYK
SINVDYDSLK
TFTVTGYADKGTGSAEYNMK
AANLDAIHDTVHEMAR
VTYTEPGMKGDTATNTLKPATVESGATVR
TLHGNAGCNLINGGFETSTTNAK
GNPDGPGGYGCVLHYTDAK
TIVVAIEDHVK
FVVDGLGGK
VGMNMSNFTGDADTDMR
NIQDCPNQPIVIK
NNPILIGEPGTGK
DTGWYPGGENTDETSPK
VGDILHNFEQK
FCNAIGELQDKYK
NPGDKVDNPMPIYANPYR
MINMILDDTNER
ASAPVIPSVHAVYK
EEDYKAVGAAAGLAYNQK
TSFDYVPEMAK
AVEALTAELK
TIIIANTSNMPVAAR
VLSAGENAGVLTPEGCK
VNTLKEAYELAK
ENPYDIASAMTK
ELETQEERLPLYK
ILNDNLITEK
FLDAGALR
IEEGAIGTPYMVK
IYDQDILLKR
KQILAALNIK
TIVVAIEDHVK
SQYEDVLIAK
GGPDVIFAR
AVNDPERPMVAILGGAK
KENTNILNGNAPDLDAECAR
AANLDAIHDTVHEMAR
FATEVFSEDGK
LFVGKDDNVEEYASQTK
EVLEGLEGKPAVVR
TYLPMDGVAMK
LASYQGVTSTGVIK
DLIADAAYNGK
AIENFYISNNK
MQTIDKFNFAGK
ALVEAAAENDEGLMEK
YIDEEYVVTGNR
WDYDNASDLR
AELEYIEQDQNEAGAGPK
AVAGEGKFTDDCFIK
YGINHISTGDVLR
KYDIPVVMDSAR
VLDHINLDVK
VNVELTDGLQK
TVVMGIRPEHVYDDEAR
EEDYKAVGAAAGLAYNQK
GHPALGLDPMM
SYEGVTNGKDVIDENLR
KGQTFELYAIK
LSEATNLIPK
TFGFISK
GPQIFMMDEPTR
CQLIESESFAR
AKNDLAVVAPCLEK
TLHPDNMAAGPASYGMTDTMGR
CVNIKPQVDR
DVSGEGVQQGLLK
TLYSCTVIPNR
QHALFWADGEPNR
TAEYIDDIMSR
FNAELTITK
DCFPMSLSENR
NGQAPSVSYNGSVSFSK
TLEEAGAEVELK
ILNVLGSDNK
VNAALENEEIIK
EYDADEVGVLK
IGEDINLVHAPER
CIAAFIK
ENVICGHLIPAGTGQR
ASVATAEAAVNTQQMTVDNK
MDTACSCHVSEGDVIETMSEK
ASVATAEAAVNTQQMTVDNK
GITINTSHVEYE
VDEAAEALKQIAK
SQVSTEFIPTR
VGDILHNFEQK
AELEYIEQDQNEAGAGPK
RIGGATYQVPIEVRPER
SPTEVYKPSPFTNMGR
YVPFVPK
AGENVGVLLR
FAFDSYR
LSELFATQQLKDK
QQIQIEKDEAIR
ATLGEVGNAEHMLR
VGIIGATGMVGQR
AGMSEQTLNTALMAPK
TLIAQQLENAR
NGFEEGQGWDSYTQEPHDAK
QILPYGVDK
SLYEADLVDEAKR
KLLAPGAAAIQECVK
LQGVLKDDFVR
DAGFQAFADK
VDGNAAVDFENIDKAPEERER
VGGATFQVPTEIRPDRK
EVLEGLEGKPAVVR
QVEDNLDYPGQIK
LVDDCIMMDYGK
ASAPVIPSVHAVYK
LENAGSDIASDAEKEQWR
VDYKGGVGNMFYDDAK
QADGTFNFYK
GVNVLADAVK
LSELFATQQLKDK
TYFTAGVQEVR
IASTDKVDIAAYQVEGEK
AAVEAAYQHEGPVYLR
VAEFDDALMEK
LGIHGSPTCELVYK
FMVVEVDPK
SGGEFFTPQSVSK
TYVIHNDPDGTNINTNCGSTHIEELK
EVPADAYYGVHTLR
ALVSADITVNK
GQVTNMGAVNVMTGVYTGR
YVDMVKEGILDPTK
QILVQENDYVR
MITLDLSK
NFDEFYR
VDGNAAVDFENIDKAPEERER
TGCDSLAISIGTSHGAYK
VSEVSDILR
VQGVGDASVMGQDYSMR
FSLVYR
HPGELEYLQAVK
MNVLVVNCGSSSLK
TSTIALTNATLK
VGQLVALEASEK
MSMSVLNPTLK
APESQQELWEKNELAPR
KLLAPGAAAIQECVK
NSPGTVVTDMPVYR
SQDRDNYIWIR
GTNIQVGAENMYYEEK
GGVMTMEAAQEYTR
VSNMADLQEALAK
SVVTGVEMFR
VDIYTGTLGK
ITGAGFPVYK
NTVATGIEMFR
FTPGILNANR
NDSNFNNYFGR
TVVMGIRPEHVYDDEAR
TLHPDNMAAGPASYGMTDTMGR
YDVPVFAHCEDR
SYAESMVLDYSK
VDEAAEALKQIAK
AKVTEKETTFNELMNQQA
KENTNILNGNAPDLDAECAR
MVNYKDLGLVNTR
DTDTGLLTDIRK
LIDGTFPDTNR
TRDEYETVWTK
ITLNLNEPCK
NGFEEGQGWDSYTQEPHDAK
ILFVGTK
EVVVNIGYK
EVESFFAGK
GKEPVDVNNLLR
YGFVQLK
ACATAWLAAR
KAGAIPVDVIDMR
IMPAADVSEQISTAGK
YENNIVTNIPSDKIEK
YTGSYEGQVINNVCDR
LTGGDDSDYYVEAGDKISR
KMEEVEAGAVDAALEK
SIIVMNPPYGER
FDINAGGTDVAGER
EGVAIMWK
LYTRDEYETVWTK
IDEDNNLVISMEK
DIQYGDGEMYLHR
IVELDLNADEKAK
LVAMGGIGHTSCLYTDQDNQPAR
LISANAVTVVK
AALIDCLAPDRR
GSVPTANINLATMK
SPTEVYKPSPFTNMGR
YGFVYVNR
DISKDDVSILAQK
MNFVEELR
FLEAYYDNK
VTGVEFMR
VPGIIGVTR
VGGATFQVPTEIRPDRK
AIEAGISVYNR
DCLAPDRR
QKIDLEAEEAFEK
IGDTHEGTATMDWMEQEQER
LDKDWIPVEK
TIVVAIEDHVK
TGCDSLAISIGTSHGAYK
LYTRDEYETVWTK
AGEGKFTDDCFIK
FGFEVAR
GSLADVLK
NNPILIGEPGTGK
DTGWYPGGENTDETSPK
FVVDGLGGK
VGMNMSNFTGDADTDMR
VTYTEPGMKGDTATNTLKPATVESGATVR
TFTVTGYADKGTGSAEYNMK
CTQELLFGK
SQFQYSSTMQVPVLKK
SLYEADLVDEAKR
VGDILHNFEQK
MINMILDDTNER
AYIDPIAGTTR
NPGDKVDNPMPIYANPYR
GETNGEGLVEITPK
KGQTFELYAIK
AGVPDYSDEVYENPK
TSFDYVPEMAK
EEDYKAVGAAAGLAYNQK
AVEALTAELK
ELEGSSTQLLDTR
FCPACEGTELVNR
ELVDFAMK
KENTNILNGNAPDLDAECAR
GGPDVIFAR
EDPSPEDLEAVR
AANLDAIHDTVHEMAR
IEEGAIGTPYMVK
LFVGKDDNVEEYASQTK
KLGAFGLTEPGAGTDAQGQQTK
MEPGVVHAEDYQYMCSEAGQSK
KQILAALNIK
FAPAGVLAPK
DLIADAAYNGK
AIENFYISNNK
MQTIDKFNFAGK
EVLEGLEGKPAVVR
EAFQGIYVK
IEEGAIGTPYMVK
TKTETPIEVIEMR
TIVVAIEDHVK
MPLTIAGSDLK
AENVYDCLVK
DGIQLIAK
LNDHFSFIAK
TYLPMDGVAMK
FATEVFSEDGK
YGINHISTGDVLR
VNTLKEAYELAK
SVVTGVEMFRK
KAGAIPVDVIDMR
VNVELTDGLQK
YIDEEYVVTGNR
VEGTPMDFTSPK
LEAFFSGK
VCVFDIESEPGKGSR
VNAALENEEIIK
TLYSCTVIPNR
NGQAPSVSYNGSVSFSK
DCFPMSLSENR
AVNDPERPMVAILGGAK
TLHGNAGCNLINGGFETSTTNAK
QHALFWADGEPNR
FNAELTITK
TVTNYCDKDSNIDSLNYVK
YGTFVACENYPECK
GMPVTNFISEEK
CIAAFIK
ASVATAEAAVNTQQMTVDNK
TAEYIDDIMSR
QDVPSFRPGDTVEVK
ILNVLGSDNK
LFNELGPR
VTSVNTKDEVLLEKNDEYYDAK
VGDILHNFEQK
VDEAAEALKQIAK
ASVATAEAAVNTQQMTVDNK
TLHPDNMAAGPASYGMTDTMGR
IDNELFPK
EVNENVYWIGGNDRR
GTCECAAIPVCCGTAYR
AECEGAQEVIDLK
ENVICGHLIPAGTGQR
YVPFVPK
LSELFATQQLKDK
AGENVGVLLR
VYDVVIGDGSR
LTQFLYR
VEANVGAPQVAYKETFTK
GITINTSHVEYE
DTYECACQWEEK
YTRDEYETVWTK
NGFEEGQGWDSYTQEPHDAK
DAGFQAFADK
SLYEADLVDEAKR
VGANDLNWEETTK
LQGVLKDDFVR
MDTACSCHVSEGDVIETMSEK
GTCECAAIPVCCGTAYR
VDGNAAVDFENIDKAPEERER
GVNVLADAVK
ASAPVIPSVHAVYK
KLLAPGAAAIQECVK
AVAGEGKFTDDCFIK
TDLTAQEPAWQTR
NYYIFK
VAEFDDALMEK
YFEEICQVPRPSK
VDYKGGVGNMFYDDAK
LSELFATQQLKDK
TKPHVNIGTIGHVDHGK
DATGWNKLDIEK
QILVQENDYVR
WGLGNISK
FADIIVK
TPAYAANNVYDLK
ALVSADITVNK
CENGALGFVHVGR
IAQIYVVAGGNR
EVLEGLEGKPAVVR
NFDEFYR
VDGNAAVDFENIDKAPEERER
IASTDKVDIAAYQVEGEK
CENGALGFVHVGR
KNDMTGSVMAIKPDELSK
YFAAGAGHSGPFGASDLNK
SVVTGVEMFR
NGSTVTEVIPVK
MSMSVLNPTLK
FVAPYVLQHR
VLDDLYKPEYEK
VDIYTGTLGK
NTVATGIEMFR
NDSNFNNYFGR
TVVMGIRPEHVYDDEAR
TGCDSLAISIGTSHGAYK
TSTIALTNATLK
VQGVGDASVMGQDYSMR
GADGVILCGCHPGDCHYSTGNYYAR
VGMNMSNFTGDADTDMR
SYAESMVLDYSK
YDVPVFAHCEDR
GDAIVQLNYK
VVVDAGDSQNMQPGQIVTAR
IVNVTINDYR
QKIDLEAEEAFEK
ITLNLNEPCK
LIDGTFPDTNR
TVLIANTSDMPVAAR
TLHPDNMAAGPASYGMTDTMGR
MVNYKDLGLVNTR
SAAAAIEAAGGTVVK
APESQQELWEKNELAPR
NGFEEGQGWDSYTQEPHDAK
GLAAVPENEKESPFADGMTK
EEDYKAVGAAAGLAYNQK
GILTGEAEPDYER
ACATAWLAAR
YFAAGAGHSGPFGASDLNK
TVLSHGFVLDGK
QNTFFVTNSGVQNR
GSEESYQQALFK
GSEESYQQALFK
KLLAPGAAAIQECVK
KAGAIPVDVIDMR
IMIDLDGTENK
VEKEGADQPSILP
NLLEYDQVNNEQR
LVDDCIMMDYGK
EGVAIMWK
DATGWNKLDIEK
TIIIANTSNMPVAAR
EVVVNIGYK
YVDMVKEGILDPTK
QIIDTCLEMTR
GTNIQVGAENMYYEEK
LGDIAVIEK
LENAGSDIASDAEKEQWR
YFHIPASDIQNCR
ETLEVYTPIAHR
TTTMIGLSQALNK
NQGEEIAELQKEVTK
CPVYQNVDALPHTDPAEIKK
MYMNYDIDMR
LVDDCIMMDYGK
DGQSCPVTCGMPSALVSK
NIGIMAHIDAGK
GSVPTANINLATMK
AALIDCLAPDRR
QKIDLEAEEAFEK
LISANAVTVVK
AIEAGISVYNR
SPTEVYKPSPFTNMGR
VEANQTDLAYLK
VPGIIGVTR
FYDTIYTER
IDEDNNLVISMEK
MNFVEELR
TIVVAIEDHVK
LYTRDEYETVWTK
LYTRDEYETVWTK
MEGVGEASNYSNNGGSSWAVTSNCK
VTGVEFMR
TKTETPIEVIEMR
LDKDWIPVEK
TGVSNTLENEFK
GSLADVLK
VGMNMSNFTGDADTDMR
TSGQVQYVAAAGNFR
IVELDLNADEKAK
LLTATSTTYIR
DTGWYPGGENTDETSPK
ILNEILKDEPK
FGFEVAR
TFTVTGYADKGTGSAEYNMK
VGDILHNFEQK
VTYTEPGMKGDTATNTLKPATVESGATVR
TFTVTGYADKGTGSAEYNMK
YYLGNADEIAAK
TGNAALTMDDLR
MFQDYQAQSSTLSAAQK
MEGVGEASNYSNNGGSSWAVTSNCK
ALPMGNGTVQDAVVDR
VKLFLNEVGK
IGDVIDSDDEQLK
QDVPSFRPGDTVEVK
GMENLPGTIEHLCK
FVVDGLGGK
YRPQFYLR
AANLDAIHDTVHEMAR
AANLDAIHDTVHEMAR
KLGAFGLTEPGAGTDAQGQQTK
VVVDAGDSQNMQPGQIVTAR
LFVGKDDNVEEYASQTK
MFTINAEVR
DLIADAAYNGK
EAFQGIYVK
MQTIDKFNFAGK
ANFPGEPTGKDNPELLK
EVLEGLEGKPAVVR
QGGLPGEDFKELGR
AVEALTAELK
KQILAALNIK
FCPTGGISPANYRD
YTDGLVGTDAVTGR
TKTETPIEVIEMR
AIENFYISNNK
YFHIPASDIQNCR
TFTVTGYADKGTGSAEYNMK
TLECCSGDLADLK
LNDHFSFIAK
YGINHISTGDVLR
TYLPMDGVAMK
CENGALGFVHVGR
AGEGKFTDDCFIK
AAFILPK
FENASEYTVGQEIK
RAELLTTHPTGSYELVK
EDIGAMVNVK
SGDLSLSNPDEGIR
LLSPTNLTAR
LEAFFSGK
TGCDSLAISIGTSHGAYK
TVVMGIRPEHVYDDEAR
INYPDWGR
GIAYEGVLQR
AQLAIQYVMNK
VNAALENEEIIK
DCFPMSLSENR
SVVTEAVESVNK
GIAYEGVLQR
TTANAEPIPYQIGDKVK
ALNEAQANIEEQEKLGAIK
SVVTGVEMFRK
QHALFWADGEPNR
GMPVTNFISEEK
CIAAFIK
GGVMTMEAAQEYTR
VNTLKEAYELAK
TLEEAGAEVELK
AACAGEVNGEVVDLR
VSDYDGYNQFVVHR
LINFSVK
LGTYLLR
IDNELFPK
YVPFVPK
TLHGNAGCNLINGGFETSTTNAK
YDVMTVGEAPAVTTK
NHALVLEDAALER
IHPVTYELIGK
AGVADASDIIGEK
VGANDLNWEETTK
NGFEEGQGWDSYTQEPHDAK
DEYETVWTK
EAVAMYPGITK
VYLNFGNGTGR
TLHPDNMAAGPASYGMTDTMGR
AVNDPERPMVAILGGAK
LSELFATQQLKDK
LNYEFYR
IGEDQLEDYAR
ADLSCIIK
LYELQSMESNEGR
LQGVLKDDFVR
TAEYIDDIMSR
ATGVGYDELATVNGK
NGQAPSVSYNGSVSFSK
LNAVPTTAYPTPAR
SLEYLDPTTNEK
AVAGEGKFTDDCFIK
YGIPIVNK
VDGNAAVDFENIDKAPEERER
VAEFDDALMEK
MAPYIFTSR
TVLSHGFVLDGK
GVNVLADAVK
TYLSISVK
TKPHVNIGTIGHVDHGK
NHALVLEDAALER
LTQFLYR
FADIIVK
DATGWNKLDIEK
KLLAPGAAAIQECVK
YALAEISNPTR
LTAFGNYENTVK
ILNVLGSDNK
LGIFTPK
GIYPEGYIK
IAQIYVVAGGNR
VLDDLYKPEYEK
QGGLPGEDFKELGR
CENGALGFVHVGR
VSTNFTYTLNQNK
KNDMTGSVMAIKPDELSK
AFSTTGAYDAMISR
STQWQIIR
FAFSYAHMDDK
SVVTGVEMFR
MSMSVLNPTLK
VDGNAAVDFENIDKAPEERER
YQVAQALYDAK
SQDRDNYIWIR
TTANAEPIPYQIGDKVK
NTVATGIEMFR
TVVMGIRPEHVYDDEAR
AAVEAAYQHEGPVYLR
ATLGEVGNAEHMLR
IASTDKVDIAAYQVEGEK
VISLEEKPLVPK
MAFFNEMGCR
DDNNSFIYTDESGTAK
NTVATGIEMFRK
VQGVGDASVMGQDYSMR
VVVDAGDSQNMQPGQIVTAR
TGCDSLAISIGTSHGAYK
HIGPETDVPAGDIGVGGR
QKIDLEAEEAFEK
TLHPDNMAAGPASYGMTDTMGR
EQGVTMDFIR
AAAAAAATITAATQAASK
SAAAAIEAAGGTVVK
DLIKENVTPLTK
NGFEEGQGWDSYTQEPHDAK
GILTGEAEPDYER
GSEESYQQALFK
EINLALAEK
TVTGYADKGTGSAEYNMK
AIPQGIELR
IMIDLDGTENK
KAGAIPVDVIDMR
LSVELSEYK
NLLEYDQVNNEQR
MVNYKDLGLVNTR
DYDADAQPNASGAQYNFK
SQILVDGMSTLNPK
TWPVHSPIIEK
AFVESIATPR
KNDMTGSVMAIKPDELSK
GITISTAHVEYETDNR
VGGATFQVPTEIRPDRK
GTNIQVGAENMYYEEK
LPVEQIYAGGESK
LYTSLGDAAVGR
NQGEEIAELQKEVTK
TTTMIGLSQALNK
LDQLAEIVKPQR
TIVVAIEDHVK
EANNVMWGNLGEEGK
LGDIAVIEK
VVAVGNITNYCR
CPVYQNVDALPHTDPAEIKK
GSVPTANINLATMK
QKIDLEAEEAFEK
AIEAGISVYNR
HANLPVLVVR
LISANAVTVVK
VSISVDANTGYPGR
TVEKDGYAAVQLGFQDKK
VPGIIGVTR
TIVVAIEDHVK
TSFDYVPEMAK
FYDTIYTER
ALIEAELEQQK
LYTRDEYETVWTK
SVVSCDTDFGVCAHCYGR
LPVEQIYAGGESK
ELRQAMPRTLFQMLFR
GTPEYNISLGER
MEGVGEASNYSNNGGSSWAVTSNCK
VDGNAAVDFENIDKAPEERER
VTGVEFMR
GGVGNMFYDDAK
ADYVVTGAFSK
GSLADVLK
TPLSLIR
ILNEILKDEPK
LYTRDEYETVWTK
LGIGPQGFGGK
IDEDNNLVISMEK
MYMNYDIDMR
TLTVQVDGQAYR
TFTVTGYADKGTGSAEYNMK
MEGVGEASNYSNNGGSSWAVTSNCK
YFHIPASDIQNCR
VGMNMSNFTGDADTDMR
VGDILHNFEQK
TFTVTGYADKGTGSAEYNMK
NQQAEIIGFR
DYDADAQPNASGAQYNFK
IALVGANGIGK
TASPEQAQEIHAFIR
YFAAGAGHSGPFGASDLNK
YRPQFYLR
VVVDAGDSQNMQPGQIVTAR
NHALVLEDAALER
TIIIANTSNMPVAAR
MQTIDKFNFAGK
IVELDLNADEKAK
IALIGYGK
LYDLDIESPGHEQK
NAADGAVILVQNTR
FILNETSYHGSGAIR
LVDDCIMMDYGK
QYYTVFDR
QGGLPGEDFKELGR
TKTETPIEVIEMR
NNNRPSTFWLADGR
QIQDTEDFIER
AANLDAIHDTVHEMAR
AEYFSLER
YFHIPASDIQNCR
ENPYDIASAMTK
IEEGAIGTPYMVK
DYASVNWATSK
GTLDLGMIK
TFTVTGYADKGTGSAEYNMK
TLECCSGDLADLK
DYASVNWATSK
LNDHFSFIAK
AANLDAIHDTVHEMAR
TEVPLSELR
PEQAQEIHAFIR
IAIEKPDSILAK
WHPEADEYTCYGNYSDQR
AAFILPK
PAGDIGVGGR
SGDLSLSNPDEGIR
RAELLTTHPTGSYELVK
ANFPGEPTGKDNPELLK
MNFVEELR
GPVATILVQK
TVVMGIRPEHVYDDEAR
APFKEHFSNDLPVEK
TGCDSLAISIGTSHGAYK
VNLASNIESQGIDK
VNAALENEEIIK
IYDQDILLKR
AGGPTSLAYLR
SDEVLVVYGK
ALNEAQANIEEQEKLGAIK
ACATAWLAAR
EYDFLTK
TTANAEPIPYQIGDKVK
IMIDLDGTENK
QHALFWADGEPNR
CIAAFIK
SQFQYSSTMQVPVLKK
ETCQLFTTEVSK
GSYTVVASSFDR
SPEQAQEIHAFIR
PEQAQEIHAFIR
PADFNGGSFGR
LINFSVK
IDNELFPK
SPEQAQEIHAFIR
SVVTGVEMFRK
YVDMVKEGILDPTK
GVVSVPVNAVNTGK
VTSVNTKDEVLLEKNDEYYDAK
TLEEAGAEVELK
LIEGDYFK
SYAESMVLDYSK
YVPFVPK
NIGIMAHIDAGK
VYLNFGNGTGR
ATGVGYDELATVNGK
NGFEEGQGWDSYTQEPHDAK
DEYETVWTK
AVNDPERPMVAILGGAK
VGANDLNWEETTK
DNCIQCNNCVMVCPHATIR
ELCGGTHVSNTGVITTFK
TAEYIDDIMSR
LQGVLKDDFVR
VAEFDDALMEK
VVIVTNTNDDGEGSFR
TLHPDNMAAGPASYGMTDTMGR
SLEYLDPTTNEK
IGDTHEGTATMDWMEQEQER
TVLSHGFVLDGK
EIIIIESK
NHALVLEDAALER
FADIIVK
FAVDFAK
KLLAPGAAAIQECVK
VTNLPIAVTK
VDGNAAVDFENIDKAPEERER
VNTVQIQYYQSPCGK
IAQIYVVAGGNR
AEISPDINRDTFVK
LSELFATQQLKDK
ALTPLLR
LLGKEVTAALNER
KNDMTGSVMAIKPDELSK
CENGALGFVHVGR
IEEGAIGTPYMVK
ILNVLGSDNK
DTYGAADANYYYQQR
SVVTGVEMFR
AVPADFNGGSFGR
MSMSVLNPTLK
TKPHVNIGTIGHVDHGK
EVLLTYDSDEAGQK
ALPMGNGTVQDAVVDR
YADVGSFDYGR
DLIKENVTPLTK
NTVATGIEMFR
TVVMGIRPEHVYDDEAR
VISLEEKPLVPK
SQDRDNYIWIR
ATLGEVGNAEHMLR
VVVDAGDSQNMQPGQIVTAR
NGQAPSVSYNGSVSFSK
DDNNSFIYTDESGTAK
TINIAANSPYYK
EVVDFVNNVQAK
ASPEQAQEIHAFIR
QKIDLEAEEAFEK
ILYPTIAK
DLIKENVTPLTK
VGGSTYQVPVEVRPVR
TLHPDNMAAGPASYGMTDTMGR
YALADKVEAGENSITVDGK
EQGVTMDFIR
AIPQGIELR
TVTGYADKGTGSAEYNMK
DSAEAENLASTIR
TGCDSLAISIGTSHGAYK
ASYGEVGNDVLDGR
IPYTVADNDLAK
TEQNLMAAYAGESQAR
KAGAIPVDVIDMR
TAIGALAAYR
QWFTDVK
EINIDASQIAK
LALICTAADGNGESSR
QISNLQQSISDAEQR
YNDFDDWGK
QQEMLAHGLEEYNGIGTR
KNDMTGSVMAIKPDELSK
ADIDYATAEADTTYGK
DYDADAQPNASGAQYNFK
SQILVDGMSTLNPK
LYTSLGDAAVGR
MVNYKDLGLVNTR
TWPVHSPIIEK
VVAVGNITNYCR
CPVYQNVDALPHTDPAEIKK
GSVPTANINLATMK
AIEAGISVYNR
QKIDLEAEEAFEK
KAQEAGITTVVFDR
NIMALAAIK
EVVDFVNNVQAK
ALIEAELEQQK
KLPVTTLLR
TIVVAIEDHVK
GTNIQVGAENMYYEEK
KAQEAGITTVVFDR
VLEELNIK
AAAAAAATITAATQAASK
GITTNAQDMLSGK
GGVGNMFYDDAK
IIEIYGPESSGK
HIGPETDVPAGDIGVGGR
YLVIQVK
MEGVGEASNYSNNGGSSWAVTSNCK
ADYVVTGAFSK
EANNVMWGNLGEEGK
TTTMIGLSQALNK
LEANPGEEYMFR
LGIGPQGFGGK
AYQNLLTYK
FYDTIYTER
QAVTNPDTIMSVK
VDGNAAVDFENIDKAPEERER
LISANAVTVVK
TFTVTGYADKGTGSAEYNMK
MEGVGEASNYSNNGGSSWAVTSNCK
VGMNMSNFTGDADTDMR
SLFASDITK
VIVEGINLVKK
ILNEILKDEPK
GSFIINPEGK
LAQIANPVIK
VYGGAELTKEEILK
FVVDGLGGK
APEISDNFSYSTEK
MYMNYDIDMR
GAIDYHAAADLTGQADR
MNRVINEGEVIK
TASPEQAQEIHAFIR
NHALVLEDAALER
VVVDAGDSQNMQPGQIVTAR
SNQNSGELILDNNDLERER
VLADLAMNHPEAFK
VSISVDANTGYPGR
VGDILHNFEQK
FILNETSYHGSGAIR
IALIGYGK
QGGLPGEDFKELGR
QIQDTEDFIER
TEQNLMAAYAGESQAR
TYLPMDGVAMK
LNDHFSFIAK
TFTVTGYADKGTGSAEYNMK
TLEEAGAEVELK
YEYYNPQEEAEGSATMEK
GGSTYQVPVEVRPVR
AEYFSLER
GTLDLGMIK
TGAYVFDEQMVANEK
ISGLQQELEECR
PEQAQEIHAFIR
PAGDIGVGGR
AANLDAIHDTVHEMAR
AANLDAIHDTVHEMAR
MNFVEELR
HANLPVLVVR
AAFILPK
KVDMLEDDYTEETPE
AGLQESLNNLCK
TGCDSLAISIGTSHGAYK
DMHVGDTIIGIK
LTTIYNISAK
GMPVTNFISEEK
SEELGFEQVAR
ACATAWLAAR
KAGAIPVDVIDMR
APFKEHFSNDLPVEK
DCFPMSLSENR
YSVSDMINR
CIAAFIK
SPEQAQEIHAFIR
LINFSVK
HIGPETDVPAGDIGVGGR
FLCDQYPEYK
GIGLTAEEIEK
QHALFWADGEPNR
FTSGNCYGIIGANGAGK
ENEKFPEPIVTPTTK
CPAGISHPMVGLLAR
GFGTTLGNSLR
TNQDVGCCLLYR
NENNVLPLKLTK
VYNTLEGGALVVHDEQTK
SEVFYSEEGLR
YVPFVPK
AFEYLVK
VYLNFGNGTGR
VFWGCDLQTEHER
ALNEAQANIEEQEKLGAIK
VNAALENEEIIK
GNIIYGDLENSSK
VAEFDDALMEK
TLHPDNMAAGPASYGMTDTMGR
WLVNYSR
TAEYIDDIMSR
SFDWYK
TVLSHGFVLDGK
NHALVLEDAALER
FADIIVK
FAVDFAK
VDGNAAVDFENIDKAPEERER
MNFVEELR
IQQIDCTKVPEPTLR
EGVAIMWK
QAVTNPDTIMSVK
PEQAQEIHAFIR
VGMNMSNFTGDADTDMR
IAQIYVVAGGNR
TTALHAIPSYAIR
NKNFEEVALGYTK
KLLAPGAAAIQECVK
DAVQPASDESNDILNCK
IVELDLNADEKAK
LADLLLDNKADR
YIFGVCR
NEVFVTQNLTEK
KNDMTGSVMAIKPDELSK
CENGALGFVHVGR
ENEKFPEPIVTPTTK
SPEQAQEIHAFIR
IGDTHEGTATMDWMEQEQER
NENNVLPLKLTK
SVVTGVEMFR
EVFGTDDPGAIGEK
FGDIVIDK
VTEREFK
MSMSVLNPTLK
ALVMENMEANVESQK
YLEMAEGYIK
TNILYIR
YADVGSFDYGR
NTVATGIEMFR
TASPEQAQEIHAFIR
TVVMGIRPEHVYDDEAR
GTLDLGMIK
TLHGNAGCNLINGGFETSTTNAK
AVEYFIDEK
VVVDAGDSQNMQPGQIVTAR
NGQAPSVSYNGSVSFSK
AVEYFIDEK
CENGALGFVHVGR
VSQEHFFEPLR
VAVISGYSSNPSLSNR
NENNVLPLKLTK
TLECCSGDLADLK
QKIDLEAEEAFEK
TNAATFNAGIINR
GIGLTAEEIEK
MIVPEVSSSSTNEANVPESSAGK
AVGNLELANDEVR
ILYPTIAK
LLPSLPK
MIVPEVSSSSTNEANVPESSAGK
LSELFATQQLKDK
VTPEIEALTK
MLSEIAICDPK
VGGSTYQVPVEVRPVR
CFDDDNVTHVDGSVNPVR
EQGVTMDFIR
AIPQGIELR
YAGVGDIIK
IAPTLNVSVGK
KAGAIPVDVIDMR
VISGEEIGTVVHN
TAIGALAAYR
TDAQNTAAYIGNGDRAETYTGGLK
TLHPDNMAAGPASYGMTDTMGR
AEANPALHPGQSAAIYLK
GGVMTMEAAQEYTR
YFHIPASDIQNCR
LVLMDSVVK
QQEMLAHGLEEYNGIGTR
TIIIANTSNMPVAAR
KNDMTGSVMAIKPDELSK
TDAQNTAAYIGNGDRAETYTGGLK
NSSITNNDKPSNDNVFADEDGLDAK
TGCDSLAISIGTSHGAYK
TSEGDLFINCR
TNSGEPGSGAEFYIR
TSQEIASNIWK
VTSVNTKDEVLLEKNDEYYDAK
KAQEAGITTVVFDR
LVQMDAANLTQTK
YTYVYNLGDSK
KAQEAGITTVVFDR
CPVYQNVDALPHTDPAEIKK
AIEAGISVYNR
QKIDLEAEEAFEK
TEQNLMAAYAGESQAR
NIMALAAIK
YFPLVK
ILILGAGK
GITTNAQDMLSGK
ADIDYATAEADTTYGK
VVVDAGDSQNMQPGQIVTAR
GTNIQVGAENMYYEEK
SYAESMVLDYSK
VVIPMQNALNDAR
LHEIQAPTYDCNREPVMDVNR
AVEIYSQMVK
QAVTNPDTIMSVK
YLVIQVK
GGVGNMFYDDAK
LGIGPQGFGGK
MEGVGEASNYSNNGGSSWAVTSNCK
IIEIYGPESSGK
TKTETPIEVIEMR
IIVDTYGGYAR
EANNVMWGNLGEEGK
IDGATGFQQFR
LEANPGEEYMFR
TFTVTGYADKGTGSAEYNMK
IMVPYGINGK
YFHIPASDIQNCR
TSFDYVPEMAK
VGMNMSNFTGDADTDMR
YFAAGAGHSGPFGASDLNK
MEGVGEASNYSNNGGSSWAVTSNCK
STPYHFPHSTEVAGTTPVYGGDDR
VIVEGINLVKK
FILNETSYHGSGAIR
GSFIINPEGK
AANKFPAIIYGGK
DGQAQAMDYAAIDAAPEEK
MNGPLTPVAPEGDTVR
LPILVSGSTK
IENSEGVENMDEILK
DARPPLVVISR
YAEQMQAQVAALK
TASPEQAQEIHAFIR
VVVDAGDSQNMQPGQIVTAR
VLADLAMNHPEAFK
SNQNSGELILDNNDLERER
TTTMIGLSQALNK
VDGNAAVDFENIDKAPEERER
MYMNYDIDMR
EGEVFGIHTIR
VVELLKDEVVK
FYDTIYTER
QYYTVFDR
IDQLSSDVQTLNAK
HIGPETDVPAGDIGVGGR
FILNETSYHGSGAIR
KVEIPGVATTASPSSEVGR
QGGLPGEDFKELGR
PLTQVTSK
WIDGLKDDQDIAK
SQILVDGMSTLNPK
TFTVTGYADKGTGSAEYNMK
LNDHFSFIAK
TFTVTGYADKGTGSAEYNMK
VGDILHNFEQK
VNCYGADDVREGVAIMHK
SQESPYGSFSDYTSK
ILNEILKDEPK
YRPQFYLR
ISGLQQELEECR
TLEEAGAEVELK
AINEDAAGNYIHYGVR
IDQLSSDVQTLNAK
PEQAQEIHAFIR
PAGDIGVGGR
AGVDVLGISTDKPEK
TVVMGIRPEHVYDDEAR
LQGVLKDDFVR
IDQLSSDVQTLNAK
EFISSLGVPENHK
VLVGEDYETPVK
ETDAIIHVLR
IMANHVISSTGGK
GMPVTNFISEEK
SEELGFEQVAR
KAGAIPVDVIDMR
DMHVGDTIIGIK
TFGEALEASGYK
MISIQTAPQIR
EYPDVVFSHGTGYK
DCFPMSLSENR
AGEVLQQAFPK
LRELPAATTVLSQK
YFGEQESQVESNEALAK
SPEQAQEIHAFIR
VQFNSAIGPYK
NMQSDFEPVIER
APFKEHFSNDLPVEK
YSLPNGDFDR
FVELWNEGHR
QMAEFDNFR
YSVSDMINR
ENEKFPEPIVTPTTK
NENNVLPLKLTK
VYLNFGNGTGR
TNQDVGCCLLYR
GFGTTLGNSLR
SEVFYSEEGLR
DWLYVEDHCK
STPYHFPHSTEVAGTTPVYGGDDR
MEPGVVHAEDYQYMCSEAGQSK
AFEYLVK
CPAGISHPMVGLLAR
AVFSVITYDKNDK
VLPIGGLK
TLHPDNMAAGPASYGMTDTMGR
VAEFDDALMEK
EAEDYQLEITAK
LAEADPELYAEMK
HIGPETDVPAGDIGVGGR
VNAALENEEIIK
NNNRPSTFWLADGR
NHALVLEDAALER
IAQIYVVAGGNR
VGNPKPENPSEVPIWR
VDYKGGVGNMFYDDAK
FADIIVK
MGAATYNDYNVSLTHYHR
ELYSQFGVK
DAVQPASDESNDILNCK
YIFGVCR
EQLLEAIK
GMENLPGTIEHLCK
VFWGCDLQTEHER
AIASVNECQEILK
NNPVLIGEPGVGK
LLGVLSTK
AGVDVLGISTDKPEK
TAEYIDDIMSR
TVLSHGFVLDGK
TLEEVGKEFNVTR
MSYGAQGNDNLGTYYASK
EGYMSLLNTDQK
SVVTGVEMFR
TILDAYASDAQGNK
NTVATGIEMFR
FGDIVIDK
YLEMAEGYIK
TVVMGIRPEHVYDDEAR
MAPYIFTSR
AQAAANIAQLTVNR
DWLYVEDHCK
ALVSADITVNK
TAEVTATVTTPTEENASKENEVFK
AVEYFIDEK
VSQEHFFEPLR
YADVGSFDYGR
AQAAANIAQLTVNR
VVIDYPKLEEEK
VMGIRPEHVYDDEAR
PVDVIDMR
QKIDLEAEEAFEK
NALTTLPMGGGK
GGLIVIAADDPSMHSSQNEQDSR
ILNVLGSDNK
LLEIVDR
MLSEIAICDPK
AVNDPERPMVAILGGAK
VGGSTYQVPVEVRPVR
EVFGTDDPGAIGEK
QYIEGSQCDVFADK
AFSTTGAYDAMISR
EQGVTMDFIR
NHALVLEDAALER
VSEVTALIR
MVNFMYPAADGR
GMENLPGTIEHLCK
CIAAFIK
KAGAIPVDVIDMR
VISGEEIGTVVHN
YAGVGDIIK
VTWMDDKGNIQTNMGYR
QQEMLAHGLEEYNGIGTR
NTSIADVLSK
EAAGIPYTIR
TAIGALAAYR
PDVVFSHGTGYK
TIIIANTSNMPVAAR
TVVMGIRPEHVYDDEAR
EAGVNDGALEFMK
LYTRDEYETVWTK
TLHPDNMAAGPASYGMTDTMGR
WIQDGYDTWDKK
TLLTQFR
TGCDSLAISIGTSHGAYK
KNDMTGSVMAIKPDELSK
GIIIKPLVTEK
GRQDVEIRPQVSGFITK
VLADLAMNHPEAFK
KAQEAGITTVVFDR
DSLLVVAHGNSLR
CPVYQNVDALPHTDPAEIKK
MEVNVYNIK
VEDGINNYLER
GSVPTANINLATMK
QKIDLEAEEAFEK
NIMALAAIK
QKIDLEAEEAFEK
VVVDAGDSQNMQPGQIVTAR
TGCDSLAISIGTSHGAYK
NIQDNFEDAYEK
DSLLVVAHGNSLR
QIGLWQPETDTDRNR
DYSTIIDGR
SSGMPGEGSYYNLR
GYEIHISDEALK
TFTVTGYADKGTGSAEYNMK
IQDADYATEVSNMSK
TSFDYVPEMAK
TDAQNTAAYIGNGDRAETYTGGLK
MEGVGEASNYSNNGGSSWAVTSNCK
LGIGPQGFGGK
AREAGIYAVDAPVSGGDVGAR
EFKDQIVTAAIK
STPYHFPHSTEVAGTTPVYGGDDR
VGMNMSNFTGDADTDMR
YPIGYNTDAIR
YFHIPASDIQNCR
AVEIYSQMVK
EANNVMWGNLGEEGK
GGVGNMFYDDAK
AAKPEISVPLYER
MEGVGEASNYSNNGGSSWAVTSNCK
HTLNIGGEYAITCSSR
LEANPGEEYMFR
AHAVANGLPVISVNR
AANKFPAIIYGGK
VVIPMQNALNDAR
YFAAGAGHSGPFGASDLNK
KDDTIPAIISHDE
IGNVAEDESCEDDDDDSRDSGDFGGTLQEK
IENSEGVENMDEILK
VGNPKPENPSEVPIWR
TTTMIGLSQALNK
VVELLKDEVVK
MYMNYDIDMR
LNYSLLNR
LAYQAGNVDKAESYLK
TLEEVGKEFNVTR
TETEILETGIK
TFIFGAK
NQFQNNPPLVPTENNHVGSYR
QATATGSATAFSEDLASK
TASPEQAQEIHAFIR
VVVDAGDSQNMQPGQIVTAR
GFTTNESANYVVGGPR
IDQLSSDVQTLNAK
QYYTVFDR
WIDGLKDDQDIAK
VDGNAAVDFENIDKAPEERER
TFTVTGYADKGTGSAEYNMK
AGIGLVDGFRR
VDGNAAVDFENIDKAPEERER
NIGIMAHIDAGK
TIVVAIEDHVK
FCPTGGISPANYR
LNDHFSFIAK
ADIDYATAEADTTYGK
EFKDQIVTAAIK
VGGATFQVPTEIRPDRK
DYNNFELR
ISGLQQELEECR
TVVMGIRPEHVYDDEAR
TNSGEPGSGAEFYIR
AANLDAIHDTVHEMAR
ATPTGAIAQFAAGGKEVK
IAILTVSNR
VGDILHNFEQK
ESYKVPYGAVLAK
RTGFPADDF
ETDAIIHVLR
IDQLSSDVQTLNAK
IDYNRLLEID
NPGDKVDNPMPIYANPYR
IDQLSSDVQTLNAK
LQGVLKDDFVR
IFLYKEDFQK
IVQTENFNFR
GMPVTNFISEEK
KAGAIPVDVIDMR
KNDMTGSVMAIKPDELSK
EYPDVVFSHGTGYK
MISIQTAPQIR
DMHVGDTIIGIK
ALSQVGPYDAQLK
TFGEALEASGYK
DCFPMSLSENR
VEYPVVVLQHK
VQFNSAIGPYK
LRELPAATTVLSQK
DPTIPPVVK
TASPEQAQEIHAFIR
YFAAGAGHSGPFGASDLNK
AGEVLQQAFPK
QTLVHGQGEFHLR
TVVDDGEILSDR
ATQSYNLSPAMVR
GTNIQVGAENMYYEEK
NMQSDFEPVIER
EIIIIESK
AANLDAIHDTVHEMAR
HIGPETDVPAGDIGVGGR
TKTETPIEVIEMR
TYEPQSIDLTER
GVTGYSPNEYLR
GKIDPLIGLK
ALGYGNCPICVAK
STPYHFPHSTEVAGTTPVYGGDDR
ATPTGAIAQFAAGGKEVK
APFKEHFSNDLPVEK
SEQHAQGADAVVDLNNELK
GGVMTMEAAQEYTR
LEAFFSGK
WIQDGYDTWDKK
AVFSVITYDKNDK
IIVVSDSVAHDDLR
LDASIATQLK
DLIAVAQTGTGK
TLHPDNMAAGPASYGMTDTMGR
LAEADPELYAEMK
EYPDVVFSHGTGYK
GFIEELSAHCEK
SITIALAGNPNSGK
NHALVLEDAALER
TEEDKAKNDLAVVAPCLEK
VNTQEADAPDYVLQR
FADIIVK
MAPPQISAEVLKK
DMHVGDTIIGIK
GYEIHISDEALK
AIASVNECQEILK
YIFGVCR
NNNRPSTFWLADGR
PTGAIAQFAAGGKEVK
PTGAIAQFAAGGKEVK
IIVVSDSVAHDDLR
LLGVLSTK
TLEEAGAEVELK
GMENLPGTIEHLCK
LAYQAGNVDKAESYLK
TVEKDGYAAVQLGFQDKK
IAQIYVVAGGNR
TLEEVGKEFNVTR
HIGPETDVPAGDIGVGGR
SVVTGVEMFR
YLEMAEGYIK
TEQIPSDFYR
VATEFSETAPATLK
VDYKGGVGNMFYDDAK
AANKFPAIIYGGK
TILDAYASDAQGNK
TVLSHGFVLDGK
VVIDYPKLEEEK
TAEVTATVTTPTEENASKENEVFK
VSQEHFFEPLR
GTLIDGTEFDSSYKR
FNGSGGGEAQDGDGGDLIFAHK
EAVDSAFESYAK
LCTYCWDGKEDEDC
QKIDLEAEEAFEK
GFIEELSAHCEK
CENGALGFVHVGR
KSGIPDIDQANCMIK
TYLPMDGVAMK
ALNDLAPIK
WTASSQDSWCTINNK
SLEIFR
AIAESMSAFER
MLSEIAICDPK
GFTTNESANYVVGGPR
NKDAAWTFLK
TTVDSLFK
AIDPFIGLPDYLARR
TDYVLDKDVDAIK
LDFPTPTR
GLDPALPGGADKTPLK
NHALVLEDAALER
LRELPAATTVLSQK
AVNDPERPMVAILGGAK
VGGSTYQVPVEVRPVR
FVELWNEGHR
KAGAIPVDVIDMR
VTWMDDKGNIQTNMGYR
TALPVQFK
TLLTQFR
VISGEEIGTVVHN
FATEIVETIKNK
GIIIKPLVTEK
KAQEAGITTVVFDR
VVIDYPKLEEEK
NYYSFSEDPKTDIAAGK
KNDMTGSVMAIKPDELSK
KVVESLTELYGK
NFTDPFK
TFLQLR
FNGSGGGEAQDGDGGDLIFAHK
TGCDSLAISIGTSHGAYK
VVSDSVAHDDLR
CPVYQNVDALPHTDPAEIKK
FILNETSYHGSGAIR
VYSGTVDSGSYVLNSTK
LVQQFADAGIR
VWLQADDVDGK
NIMALAAIK
AYQAGNVDKAESYLK
TFTVTGYADKGTGSAEYNMK
GIIIKPLVTEK
TSFDYVPEMAK
YLVIQVK
DMNQLPLPAR
TGCDSLAISIGTSHGAYK
VAIITDSNSGITQAEGTK
NYYSFSEDPKTDIAAGK
TLHPDNMAAGPASYGMTDTMGR
STPYHFPHSTEVAGTTPVYGGDDR
EFKDQIVTAAIK
TKTETPIEVIEMR
YVQPGQTLTLGR
LSAFGTYENTVK
GTGNVGDGEYYQNPSLAPNGYRPR
KAVTNAQVPAGPINYDDYR
TKPHVNIGTIGHVDHGK
SAYPIELGTR
AQLAFLK
GLITIKDIEK
GYEIHISDEALK
AANKFPAIIYGGK
WQFALNEPGKEK
STDFTNQVDDPQLR
VGMNMSNFTGDADTDMR
NSINYALLK
DSLLVVAHGNSLR
DSLLVVAHGNSLR
EFNVEANVGKPQVAYR
GMENLPGTIEHLCK
QKIDLEAEEAFEK
GQNSPVDYFNKYPGR
QEIINLKDLNEK
VLALLPPSCRPR
YLADTEPWK
AGIDDKYLEQYGK
LAYQAGNVDKAESYLK
GFTTNESANYVVGGPR
LNYSLLNR
NQFQNNPPLVPTENNHVGSYR
TLEEVGKEFNVTR
MNVEINPSEYK
TIASQMADAELEK
VYSGTVDSGSYVLNSTK
MYMNYDIDMR
SVDDVIAQVK
IDQLSSDVQTLNAK
TFTVTGYADKGTGSAEYNMK
TFIFGAK
TASPEQAQEIHAFIR
KAVTNAQVPAGPINYDDYR
NSPVDYFNKYPGR
KVVESLTELYGK
EFKDQIVTAAIK
VGGATFQVPTEIRPDRK
FCPTGGISPANYR
SANIALINYADGEKR
ANIALTELR
GQNSPVDYFNKYPGR
LNDHFSFIAK
VAIITDSNSGITQAEGTK
AGLPIEEAAVK
TVVMGIRPEHVYDDEAR
ISGLQQELEECR
LWDLETNQK
WIDGLKDDQDIAK
EANNVMWGNLGEEGK
VVVDAGDSQNMQPGQIVTAR
IVQTENFNFR
GMPVTNFISEEK
KAGAIPVDVIDMR
SLGVAAPIRESGDIAGTGACK
KNDMTGSVMAIKPDELSK
IIEIYGPESSGK
LPAAEIDPTYR
TASPEQAQEIHAFIR
DPTIPPVVK
LRELPAATTVLSQK
ALPMGNGTVQDAVVDR
LGDIDATQPEEGAE
SLGVAAPIRESGDIAGTGACK
ETDAIIHVLR
VQFNSAIGPYK
YRPQFYLR
NMQSDFEPVIER
EGEGSLAISLQSK
AANLDAIHDTVHEMAR
HIGPETDVPAGDIGVGGR
VAIITDSNSGITQAEGTK
AANLDAIHDTVHEMAR
VGDILHNFEQK
IENSEGVENMDEILK
DAHPGSTVTILTMGPGR
STPYHFPHSTEVAGTTPVYGGDDR
IVVSDSVAHDDLR
CDIALPSATQNELNGDHAR
YQAGNVDKAESYLK
DMHVGDTIIGIK
DCFPMSLSENR
IIVVSDSVAHDDLR
YGDIPLPK
ANPTIANVQNGVAAYK
APFKEHFSNDLPVEK
ADYALVDYR
CPAGISHPMVGLLAR
SQILVDGMSTLNPK
AGIGAIVQPGGSVR
SITIALAGNPNSGK
STPGSTVDVIVTQR
DLIKENVTPLTKDQIK
ELHLSIVSPEK
YDSQDYDYIDPHYGK
VFWGCDLQTEHER
IYTEQSSNNELHGK
QEIINLKDLNEK
VNTQEADAPDYVLQR
ATPTGAIAQFAAGGKEVK
YSFSEDPKTDIAAGK
AVDEVVITGTGVQR
GVAAPIRESGDIAGTGACK
VLADLAMNHPEAFK
DIIANAINR
PTGAIAQFAAGGKEVK
IAQIVDGLTK
LAEADPELYAEMK
TLEEAGAEVELK
VGEICHIDPDDLR
TTTMIGLSQALNK
ALINYADGEKR
TEQIPSDFYR
SVVTGVEMFR
YLEMAEGYIK
VATEFSETAPATLK
YIADNYWSEEK
TVVMGIRPEHVYDDEAR
ETPGVTWLPNQDQNGTGDSGKR
ESENENKFMDDLYK
PTGAIAQFAAGGKEVK
VPGIIAVTR
FNGSGGGEAQDGDGGDLIFAHK
EAVDSAFESYAK
VVIDYPKLEEEK
LAYQAGNVDKAESYLK
VVIDYPKLEEEK
VSQEHFFEPLR
VAMLSYSTGTSGAGSDVEK
QKIDLEAEEAFEK
TVLMPGDPLR
AAPIRESGDIAGTGACK
AGVWGVGYNSDMTK
VVVDAGDSQNMQPGQIVTAR
TYLPMDGVAMK
ALNDLAPIK
VGMNISNYTGDADLNAK
MLSEIAICDPK
GIDIDDIR
AIAESMSAFER
MEGVGEASNYSNNGGSSWAVTSNCK
INTPSTLGDNWK
SFSEDPKTDIAAGK
NHALVLEDAALER
PSATQNELNGDHAR
LDFPTPTR
STPGSTVDVIVTQR
VDYKGGVGNMFYDDAK
WQFALNEPGKEK
NQFHDILPGSSIK
DGNFVSPAMTASGEVR
AGVWGVGYNSDMTK
DLIKENVTPLTKDQIK
FGAEGIGLCR
KAGAIPVDVIDMR
NQFHDILPGSSIK
ILDEINMSMQK
DPSNGSLAIENTEYR
DVSGESVQQGLLK
GMENLPGTIEHLCK
GMYNLGYVEK
MNFVEELR
TVLSHGFVLDGK
NYYSFSEDPKTDIAAGK
GIIIKPLVTEK
TGCDSLAISIGTSHGAYK
DATVNDLDATTIK
GMYNLGYVEK
TFLQLR
DDTPMFVCGVNEK
NFTDPFK
GGVMTMEAAQEYTR
GSGTVALDLTDAQGK
VYSGTVDSGSYVLNSTK
DVDDANIGLAGSPTK
VVSDSVAHDDLR
GDNADETTGIGIIK
VTWMDDKGNIQTNMGYR
GIIIKPLVTEK
TGCDSLAISIGTSHGAYK
DCDIEPELKPIR
NYYSFSEDPKTDIAAGK
STPYHFPHSTEVAGTTPVYGGDDR
AQLAFLK
GLDAALNDAVAK
TFTVTGYADKGTGSAEYNMK
TSFDYVPEMAK
QEYGVGIHPNITTATVK
TLHPDNMAAGPASYGMTDTMGR
GLITIKDIEK
CDIALPSATQNELNGDHAR
NSINYALLK
VGMNMSNFTGDADTDMR
WQFALNEPGKEK
KAVTNAQVPAGPINYDDYR
KAQEAGITTVVFDR
IDNEWFGK
GNFDPTYLTHAAR
EFKDQIVTAAIK
GTGNVGDGEYYQNPSLAPNGYRPR
YLADTEPWK
QKIDLEAEEAFEK
IVGLGALK
TKTETPIEVIEMR
SAYPIELGTR
VAIITDSNSGITQAEGTK
ALISLGDPK
QKIDLEAEEAFEK
TKTETPIEVIEMR
CPVYQNVDALPHTDPAEIKK
LAYQAGNVDKAESYLK
LNYSLLNR
FVEGIQGDGEVMK
NQFQNNPPLVPTENNHVGSYR
ENNPLAGCCAQVCPYGK
ATSNDVDWLMK
IDQLSSDVQTLNAK
MYMNYDIDMR
FDELTHDLVER
FFDNDVNQVPK
LTAPESNLEVSYQNYHR
HTIDADLTNQLVK
TYDYAVALR
FILNETSYHGSGAIR
ESEMWQTAVTVR
NHALVLEDAALER
VPELPLAK
ISYNLLR
DVEAYEVFDKDGK
LVQQFADAGIR
SANIALINYADGEKR
AGLPIEEAAVK
ANNNYTLGIGYR
AVNDPERPMVAILGGAK
GEICHIDPDDLR
SFVAVHNQPGLYVGQQAR
TKPHVNIGTIGHVDHGK
KVVESLTELYGK
AMIYNGEEFYTSK
EGTPWTGFK
TLEEVGKEFNVTR
ENNPLAGCCAQVCPYGK
TVVMGIRPEHVYDDEAR
AYGVVEFDEQGK
ANVVILGGGNVGTNACK
GQNSPVDYFNKYPGR
GNFDPTYLTHAAR
AALEGFKDVEGTCIK
GMPVTNFISEEK
IVQTENFNFR
KAGAIPVDVIDMR
SLGVAAPIRESGDIAGTGACK
KNDMTGSVMAIKPDELSK
MISIQTAPQIR
TTVNESAAATDITAQQVTK
TFTVTGYADKGTGSAEYNMK
DPTIPPVVK
SLGVAAPIRESGDIAGTGACK
TASPEQAQEIHAFIR
KNDMTGSVMAIKPDELSK
MGTPNTFLATTK
HTIDADLTNQLVK
AANKFPAIIYGGK
LYVEAWK
NMQSDFEPVIER
EGEGSLAISLQSK
AANLDAIHDTVHEMAR
ALKESVDDSTYYLPK
HIGPETDVPAGDIGVGGR
IIEIYGPESSGK
LRELPAATTVLSQK
AANLDAIHDTVHEMAR
CDIALPSATQNELNGDHAR
AEIANFQYDASTR
VDESALTGESVPVEK
EANQVLAWDR
DAHPGSTVTILTMGPGR
DMHVGDTIIGIK
ALPSATQNELNGDHAR
IENSEGVENMDEILK
KNDMTGSVMAIKPDELSK
TPPSVDVK
WIDGLKDDQDIAK
IIVVSDSVAHDDLR
SANIALINYADGEKR
SGMNAATFQQLEK
KGYFPEGVNSLSEDDGQAK
ESENENKFMDDLYK
NGSIDTVATDHCPFQSYEK
GLVLVTGPAGSGK
SITIALAGNPNSGK
EFSVAVVDGK
ATTEKETVAAGNTYTNPLLER
MSEYGLQLR
VAEFDDALMEK
YQAGNVDKAESYLK
WVFDSNNPGCR
GADGVILCGCHPGDCHYSTGNYYAR
YDFFNR
ATPTGAIAQFAAGGKEVK
TLHPDNMAAGPASYGMTDTMGR
YAVGQIICER
QEIINLKDLNEK
ELHLSIVSPEK
TIIIANTSNMPVAAR
VGEICHIDPDDLR
VYQLPISETK
TLEEAGAEVELK
DLIKENVTPLTKDQIK
VIANIGGSAPDDYVETAKR
EFNVEANVGKPQVAYR
EIGNNSTFDAQFNR
DVDGFHPINVGR
EVPVLEYQGR
DIIANAINR
VDGNAAVDFENIDKAPEERER
AALEGFKDVEGTCIK
YLEMAEGYIK
SVVTGVEMFR
VPNADQNFGWDR
TVVMGIRPEHVYDDEAR
ETPGVTWLPNQDQNGTGDSGKR
NTVATGIEMFR
TDFYITDMEGK
CPVYQNVDALPHTDPAEIKK
LAEADPELYAEMK
NKDAAWTFLK
FNGSGGGEAQDGDGGDLIFAHK
VVIDYPKLEEEK
LAYQAGNVDKAESYLK
ESENENKFMDDLYK
ALVMENMEANVESQK
VSQEHFFEPLR
STDFTNQVDDPQLR
YLTPPSVDVK
QKIDLEAEEAFEK
WLQENPDWNK
NGQAPSVSYNGSVSFSK
EGTPWTGFK
SDIPVIVR
VCIDPNCYCGACDPCR
ALNDLAPIK
MEGVGEASNYSNNGGSSWAVTSNCK
AREDLILQISK
TTEDGYKIGNNITSDVNVR
GVAAPIRESGDIAGTGACK
VSDAASNDTESLAGAEQAAGVK
GFIEELSAHCEK
VVVDAGDSQNMQPGQIVTAR
LAEAGAGAIVLK
AASGTAILDEYGEHQIK
GLVLVTGPTGSGK
GWTVDDNIQASDAAK
DAYEDTYEVLKR
VNVNIAATTVEDYRK
AREDLILQISK
TYLPMDGVAMK
WQFALNEPGKEK
AGVWGVGYNSDMTK
TYPEGTEISLDGTSGK
VGMNISNYTGDADLNAK
MLSEIAICDPK
MGNTMLLATVCAAK
VGEICHIDPDDLR
TTTMIGLSQALNK
FGAEGIGLCR
KAGAIPVDVIDMR
GVNVIGIPK
SFSFITK
FYCTGTTGTLIK
DGQAQAMDYAAIDAAPEEKER
PSATQNELNGDHAR
AIAESMSAFER
NYYSFSEDPKTDIAAGK
VVIPMQNALNDAR
VDYKGGVGNMFYDDAK
LNDHFSFIAK
YRPQFYLR
IIGMGGALDSSR
GSGTVALDLTDAQGK
DDTPMFVCGVNEK
TAVEADLNALK
VLADLAMNHPEAFK
GIIIKPLVTEK
TFLQLR
EIYVDEGPTLK
YSNFTGASINAVTK
TGCDSLAISIGTSHGAYK
NQFHDILPGSSIK
VVSDSVAHDDLR
GMYNLGYVEK
TGCDSLAISIGTSHGAYK
YCVIKLPSGEVR
GLDAALNDAVAK
TFTVTGYADKGTGSAEYNMK
STPYHFPHSTEVAGTTPVYGGDDR
VYSGTVDSGSYVLNSTK
APFKEHFSNDLPVEK
NYYSFSEDPKTDIAAGK
VTWMDDKGNIQTNMGYR
QEYGVGIHPNITTATVK
NIMALAAIK
TASFEDIEGSYK
NHALVLEDAALER
IGDTHEGTATMDWMEQEQER
ALAYAAALGGAR
NSINYALLK
GNFDPTYLTHAAR
KAVTNAQVPAGPINYDDYR
TVLIANTSDMPVAAR
ILDEINMSMQK
TLHPDNMAAGPASYGMTDTMGR
KAQEAGITTVVFDR
IIVVSDSVAHDDLR
APVILGVSEGAAK
PEGTEISLDGTSGK
TLTAIIAPK
ALISLGDPK
DLIKENVTPLTKDQIK
QKIDLEAEEAFEK
LFLNEVGK
ASQENLSGIFSK
CDIALPSATQNELNGDHAR
LAYQAGNVDKAESYLK
NQFQNNPPLVPTENNHVGSYR
ENNPLAGCCAQVCPYGK
GFTTNESANYVVGGPR
AIYSEEMNGEEFPQDPK
DMNQLPLPAR
LVPNILK
ATSNDVDWLMK
HTIDADLTNQLVK
MYMNYDIDMR
VGMNMSNFTGDADTDMR
GKVCLVSGSGNVAQYTIEK
FDELTHDLVER
TLEEVGKEFSVTR
SANIALINYADGEKR
ANNNYTLGIGYR
LSSTDPNLQNIPVKTPEGK
AVNDPERPMVAILGGAK
ESEMWQTAVTVR
HTLNIGGEYAITCSSR
FVEGIQGDGEVMK
IDQLSSDVQTLNAK
LEQATIEMLGTADK
EGTPWTGFK
TVVMGIRPEHVYDDEAR
KGEFTTTLPALK
ECLDDLVSVHER
DAYEDTYEVLKR
KVVESLTELYGK
DVQLLALKR
GMPVTNFISEEK
KAGAIPVDVIDMR
PVNNEYHLDYAK
SLGVAAPIRESGDIAGTGACK
TLPGVDIVDKQPSMR
AMIYNGEEFYTSK
LTGGDDSDYYVEAGDKISR
ALFADALKDAK
QGYGSDVHSSFIGQR
TKPHVNIGTIGHVDHGK
VPLNTALKEIEK
TSTYANFSTEVMPTGK
NHALVLEDAALER
IVDLLGGK
TLEEVGKEFNVTR
VTIEELEDGSR
DPTIPPVVK
ANVVILGGGNVGTNACK
TLLDIDNTR
KNDMTGSVMAIKPDELSK
AALEGFKDVEGTCIK
HPEYSHLLIDGSEE
TEVDCWQEGGSFAK
GEICHIDPDDLR
GAAYNSVDIGLK
NMQSDFEPVIER
EGEGSLAISLQSK
SLGVAAPIRESGDIAGTGACK
HTIDADLTNQLVK
MTTADANNPEGVIPVGR
DLKFEEDFSK
DKEAFEAYLEK
ELEAESIHIIR
WQFALNEPGKEK
CDIALPSATQNELNGDHAR
SDGTLELDGPVTR
TLEEVGKEFSVTR
ITDIMFNGTDEDLRQTK
AAIFNGFK
TLEEVGKEFNVTR
NNFLELTSSDEDASHTR
IIVVSDSVAHDDLR
ATQVELSLTDAR
SGMNAATFQQLEK
AANLDAIHDTVHEMAR
SANIALINYADGEKR
ALKESVDDSTYYLPK
FESTVVGGAIPK
VDESALTGESVPVEK
TFHLIGSPAYDSSGTK
VAIVNVGVEEAK
LRELPAATTVLSQK
TFTVTGYADKGTGSAEYNMK
IENSEGVENMDEILK
ALFENVSVK
AAEEIVDKYLAK
TLEEVGKEFSVTR
YNVGGGDHVGVPTEVPVNEK
EFSVAVVDGK
LAENGGTYEGLSVAPEGSK
EANDLIWDNK
DADVVIAVGSR
SITIALAGNPNSGK
ALKESVDDSTYYLPK
VNCYGADDVREGVAIMHK
YDFFNR
TEEDKAKNDLAVVAPCLEK
IVQTENFNFR
EELAGCLESLARK
SQILVDGMSTLNPK
YNRDVMDLANDTTTLDDKK
VIVGADKIDDKQTESLSGEIAK
MEGVGEASNYSNNGGSSWAVTSNCK
DLIKENVTPLTKDQIK
TLEEAGAEVELK
VGEICHIDPDDLR
TLHPDNMAAGPASYGMTDTMGR
GGLIVIAADDPSMHSSQNEQDSR
FTVLISPHVNK
VAEFDDALMEK
YLEMAEGYIK
SVVTGVEMFR
TVVMGIRPEHVYDDEAR
DLKFEEDFSK
NTVATGIEMFR
EVVYQIYPK
VPNADQNFGWDR
ASGHVDAFNDPLIDNK
DVDGFHPINVGR
FNGSGGGEAQDGDGGDLIFAHK
SSHEPYVVIASGDGVYK
SDSNPYEVSSDKLEVPR
ALVMENMEANVESQK
EGVDVSITGNSTNPTR
VVIDYPKLEEEK
LAEADPELYAEMK
AAEEIVDKYLAK
QKIDLEAEEAFEK
WLQENPDWNK
VSQEHFFEPLR
NGAPIIALNDSGGAR
EKELLDAVNQDLRV
AASGTAILDEYGEHQIK
ALNDLAPIK
AREDLILQISK
LAYQAGNVDKAESYLK
GFIEELSAHCEK
SKEIPFISVK
LAEAGAGAIVLK
ANATAPAINVIENEKDYK
TVEKDGYAAVQLGFQDKK
SSHEPYVVIASGDGVYK
DVIDEVDKSGLR
NIGIMAHIDAGK
LGTFDSFR
HILPILK
VGMNISNYTGDADLNAK
APGAAAIQECVKEK
MEGVGEASNYSNNGGSSWAVTSNCK
GVSYYIPEGDCCDTSK
STPYHFPHSTEVAGTTPVYGGDDR
FYCTGTTGTLIK
KAGAIPVDVIDMR
FGAEGIGLCR
GTNIQVGAENMYYEEK
QVALCSNDWPDR
ISPEAPVPVVK
NYYSFSEDPKTDIAAGK
YCVIKLPSGEVR
PGVDIVDKQPSMR
TNDSQPTFVLER
QKDYQLYEMVER
VDYKGGVGNMFYDDAK
LHEIQAPTYDCNREPVMDVNR
AREDLILQISK
CHVLVAMNPSALK
HIGPETDVPAGDIGVGGR
HPFDSFICAK
IIGMGGALDSSR
GIEQPSSVNPYLK
AASGTAILDEYGEHQIK
DDTPMFVCGVNEK
VTKGEIDFSTLAR
GIIIKPLVTEK
TGCDSLAISIGTSHGAYK
SFVAVHNQPGLYVGQQAR
GLDAALNDAVAK
VLADLAMNHPEAFK
GWTVDDNIQASDAAK
NQFHDILPGSSIK
GIEDGNNYYSLSQTR
ATQAILPLR
VGIVMGSDSDMPVMK
ALAYAAALGGAR
TASFEDIEGSYK
VYNQWCSVVR
TVLIANTSDMPVAAR
STPYHFPHSTEVAGTTPVYGGDDR
NIMALAAIK
DGTIAILK
TGCDSLAISIGTSHGAYK
APVILGVSEGAAK
LFLNEVGK
TLTAIIAPK
TKTETPIEVIEMR
AATAGNGNEAAIEAQAAGVEQR
NYYSFSEDPKTDIAAGK
LAYQAGNVDKAESYLK
AIYSEEMNGEEFPQDPK
LANEIIDASNGAGASVK
GFTTNESANYVVGGPR
NQFQNNPPLVPTENNHVGSYR
PEGTEISLDGTSGK
MYMNYDIDMR
ALLQAGTDYRPTLK
LVPNILK
LPLSGNALVSVNKGDR
PVITLPDGSQR
LVEDFFGKTPSK
KAQEAGITTVVFDR
HTIDADLTNQLVK
SFSFITK
GQQFIMEANENYYGEQPAIKK
LDNVIFR
SANIALINYADGEKR
AVNDPERPMVAILGGAK
LLAPGAAAIQECVKEK
VGMNMSNFTGDADTDMR
TFHLIGSPAYDSSGTK
ESEMWQTAVTVR
ANNNYTLGIGYR
IAIAEGEAEALR
TVVMGIRPEHVYDDEAR
ASGSEEAKPVITVTIEPQR
HLGPDMDVPAGDIGVGGR
EGTPWTGFK
KGEFTTTLPALK
LEQATIEMLGTADK
ECLDDLVSVHER
SMELGVSEDMLGR
IDQLSSDVQTLNAK
GMPVTNFISEEK
AMIYNGEEFYTSK
KAGAIPVDVIDMR
KAVTNAQVPAGPINYDDYR
AVDAAVNTVAQIR
TFVFVR
ALFADALKDAK
IVDLLGGK
VTIEELEDGSR
SLGVAAPIRESGDIAGTGACK
TSTYANFSTEVMPTGK
YINESGIKDIVDR
DPTIPPVVK
VYSGTVDSGSYVLNSTK
AFLVGYDR
GDVFVTSTDYATTK
NMQSDFEPVIER
IVINSPDSPNDLR
EGEGSLAISLQSK
GAAYNSVDIGLK
VPLNTALKEIEK
TEVDCWQEGGSFAK
DLKFEEDFSK
CDIALPSATQNELNGDHAR
ELEAESIHIIR
YNRDVMDLANDTTTLDDKK
TFYDQFHPAVEK
AYEAYDFHEVVQR
FNIGEKLEDVR
MNFVEELR
LASEVATVLR
AAIFNGFK
IIVVSDSVAHDDLR
AAAELDGPVYMR
LVEDFFGKTPSK
VYLNFGNGTGR
YDTMHGQFDGTIEADVENSK
FKAEVYILK
TFHLIGSPAYDSSGTK
TLEEVGKEFSVTR
AANLDAIHDTVHEMAR
ALLQAGTDYRPTLK
QWTLDDYK
SNATLEILSSK
EANDLIWDNK
TGDVVEGIIRPPK
AQLTTAQQNYSFTQVK
AAEEIVDKYLAK
EMGIYNVGGPGVVK
SANIALINYADGEKR
LRELPAATTVLSQK
IGDTHEGTATMDWMEQEQER
AVIEGLSNNFNNK
YDFFNR
AQLTTAQQNYSFTQVK
VIGTDLSLDSK
FTVLISPHVNK
TLHPDNMAAGPASYGMTDTMGR
IVQDADAIYREEIAK
AAAELDGPVYMR
YNRDVMDLANDTTTLDDKK
LAENGGTYEGLSVAPEGSK
IVQDADAIYREEIAK
YLEMAEGYIK
SVVTGVEMFR
TVVMGIRPEHVYDDEAR
TMLEAIAPK
VAEFDDALMEK
AAAAEYLDTYTDGK
EIAAIHPNMIVK
SSHEPYVVIASGDGVYK
FNGSGGGEAQDGDGGDLIFAHK
TPGYSNLSAITGK
TLEEAGAEVELK
TLEEVGKEFSVTR
DLIKENVTPLTKDQIK
GGLIVIAADDPSMHSSQNEQDSR
NISFTLK
AYEAYDFHEVVQR
TLEEVGKEFSVTR
ANATAPAINVIENEKDYK
QKIDLEAEEAFEK
DVIDEVDKSGLR
NGEEIGDKYTCTYGCPVNADGQGICSK
NGAPIIALNDSGGAR
TKPHVNIGTIGHVDHGK
IENSEGVENMDEILK
TDFYITDMEGK
FNYQFSGVR
ALNDLAPIK
TGAFLASNQQIPGEK
LAYQAGNVDKAESYLK
VSQEHFFEPLR
NNNRPSTFWLADGR
DMNQLPLPAR
YQGMTSAAAIGIVAK
KVAELTWEQIR
TYPEGTEISLDGTSGK
YFDELMNTHDLR
SSHEPYVVIASGDGVYK
LFASHSTIELPK
DVIDEVDKSGLR
FNYQFSGVR
ANATAPAINVIENEKDYK
NLCYSTTVDTTNVSQVK
TDINWIR
QYPNLNNFHQK
APGAAAIQECVKEK
WQFALNEPGKEK
YNYGDLESMR
AGVWGVGYNSDMTK
KAGAIPVDVIDMR
FYCTGTTGTLIK
EDFFGKTPSK
QGGDATGDINELR
WKDVSEIIDR
CPAGISHPMVGLLAR
LLAPGAAAIQECVKEK
TNDSQPTFVLER
YCVIKLPSGEVR
PGVDIVDKQPSMR
FGAEGIGLCR
NYYSFSEDPKTDIAAGK
NLCYSTTVDTTNVSQVK
YFAAGAGHSGPFGASDLNK
FETMPAASSEANVVR
MEGVGEASNYSNNGGSSWAVTSNCK
FVCLLTK
ALVMENMEANVESQK
LQAGTDYRPTLK
MEQIIECNNLTHYYGK
VHTPAFVEVDDTKLTGK
HPFDSFICAK
SFADADPLTDK
DDTPMFVCGVNEK
STPYHFPHSTEVAGTTPVYGGDDR
AREDLILQISK
MEGVGEASNYSNNGGSSWAVTSNCK
GVSYYIPEGDCCDTSK
LNDHFSFIAK
GIIIKPLVTEK
DYQLVENGIK
AEVNTLGTGPNVEMDKEISSK
GTYDLVFSSYKEGEDR
TFTVTGYADKGTGSAEYNMK
APFKEHFSNDLPVEK
SIDGVYDSDPAVNPDAK
IAIPSSLSER
ATQAILPLR
VGIVMGSDSDMPVMK
LAEADPELYAEMK
NHALVLEDAALER
VGLFGGAGVGK
APVILGVSEGAAK
EMGIYNVGGPGVVK
NGQAPSVSYNGSVSFSK
DILIEKPLATTR
PGATGSDLIVKPAVK
TGCDSLAISIGTSHGAYK
VTWMDDKGNIQTNMGYR
LFLNEVGK
TVLIANTSDMPVAAR
VLADLAMNHPEAFK
ALAYAAALGGAR
EFNVEANVGKPQVAYR
DTNIDGVEIK
QLDDYYNKFYNK
TVEKENNEFIQGMIK
KPFESLDTDLPR
LAYQAGNVDKAESYLK
AIYSEEMNGEEFPQDPK
WKDVSEIIDR
PGATGSDLIVKPAVK
GNPESLMPQRGEALVCR
TFTVTGYADKGTGSAEYNMK
KEENLIETVSIR
ALLQAGTDYRPTLK
LVEDFFGKTPSK
VSDDPYMSATGIYDVHR
PVITLPDGSQR
STPYHFPHSTEVAGTTPVYGGDDR
FTAEGVQEIDYK
LFASHSTIELPK
MYMNYDIDMR
YFHIPASDIQNCR
LGTPYTGYIR
ELNEVDILKPGDK
LDNVIFR
VGMNMSNFTGDADTDMR
ASEAVEALELK
AVEEYGVNYIKGQVGK
VFQTHSPVVDSISVK
SANIALINYADGEKR
NQFQNNPPLVPTENNHVGSYR
IAIAEGEAEALR
TVVMGIRPEHVYDDEAR
IHVFDKETEQVITN
LANEIIDASNGAGASVK
GAVPGATGSDLIVKPAVK
MAPIYHLPLTK
GTNIQVGAENMYYEEK
GMPVTNFISEEK
TGCDSLAISIGTSHGAYK
AIYLQEATDDLKEK
PGATGSDLIVKPAVK
SMELGVSEDMLGR
LEQATIEMLGTADK
KAGAIPVDVIDMR
GVDIAFTSAGAGTSK
IDQLSSDVQTLNAK
IPFLNEK
VDWAAIEQK
IVDLLGGK
TFVFVR
YFEVPENMK
DGQAQAMDYAAIDAAPEEKER
SLGVAAPIRESGDIAGTGACK
NMQSDFEPVIER
YINESGIKDIVDR
LSNVTVSMDLVK
TKTETPIEVIEMR
TSTYANFSTEVMPTGK
TDLYVNLR
GDVFVTSTDYATTK
GGVAAVPGPFGSGK
VSITVENSSEFK
NHALVLEDAALER
TFYDQFHPAVEK
LSDLSNLESVK
YNRDVMDLANDTTTLDDKK
GGVAAVPGPFGSGK
VPLNTALKEIEK
KAQEAGITTVVFDR
QLFEAGMNVVR
IIVVSDSVAHDDLR
EGEGSLAISLQSK
ATQVELSLTDAR
RYDIDPIIDR
YSDAELEEFR
LVEDFFGKTPSK
QSGLPQMVIDQTPK
AAIFNGFK
GFTTNESANYVVGGPR
VYADNQLVDTYSTR
FKAEVYILK
ASPDGGVSLNTTLAENR
VEWVSAAEGVK
ENNIPTDHVNVFPDGK
AAFDFAVEHQSVER
ESEMWQTAVTVR
RYDIDPIIDR
LEDGIELLKR
ELEAESIHIIR
AGGSIADFTGHR
AQLTTAQQNYSFTQVK
AANLDAIHDTVHEMAR
YGAVMIDNSSAFR
SSIIQPFR
ALLQAGTDYRPTLK
TFHLIGSPAYDSSGTK
AMIYNGEEFYTSK
YLDEAYAIAESCHK
TGDVVEGIIRPPK
MTLDDFR
LSYLTIACPDKDK
VNEFDNEFPDMK
TLHPDNMAAGPASYGMTDTMGR
FTVLISPHVNK
INDQVAGDTEATYDFSEETHSR
LPLSGNALVSVNKGDR
TVEKENNEFIQGMIK
AQLTTAQQNYSFTQVK
YDFFNR
TLTGAITNVDVK
YNRDVMDLANDTTTLDDKK
VIGTDLSLDSK
CAEACPEGAITQNAK
GLILVDTK
GATGSDLIVKPAVK
KNDMTGSVMAIKPDELSK
MLSEIAICDPK
LRELPAATTVLSQK
LAVGATVMNGPDAEIK
IVQDADAIYREEIAK
TPGYSNLSAITGK
YLEMAEGYIK
TVVMGIRPEHVYDDEAR
PKDATPLDSLPVGR
EIAAIHPNMIVK
DACSVPMEIMEK
AAGGLAIIGTER
QKIDLEAEEAFEK
GADGVILCGCHPGDCHYSTGNYYAR
AAAAEYLDTYTDGK
VILDEIER
TKPHVNIGTIGHVDHGK
TNGAEVIMTYGK
YTSTSSSEALSYRLDNIK
IGDDFSNDCNIQVAK
DGNFVSPAMTASGEVR
IFNADNIVLNKR
VGMNISNYTGDADLNAK
IIAGEIPCYK
SQVGTLYGTLAK
ADLNNENLEALEK
YLYYGEDICK
SSHEPYVVIASGDGVYK
IGDVIYYAR
YQGMTSAAAIGIVAK
LAYQAGNVDKAESYLK
AFETLLK
DVIDEVDKSGLR
WKDVSEIIDR
NLCYSTTVDTTNVSQVK
KAGAIPVDVIDMR
SQKEQSIVIQNSTGLSDEEIDR
QASSMEPGNPEYSNLVNR
YFDELMNTHDLR
VSVIGVGIK
DVIDEVDKSGLR
FGAEGIGLCR
NYYSFSEDPKTDIAAGK
YTLLDAHSATTLR
IGTMIEIPR
PGVDIVDKQPSMR
NLCYSTTVDTTNVSQVK
QASSMEPGNPEYSNLVNR
YTLLDAHSATTLR
HPFDSFICAK
LQAGTDYRPTLK
FNGSGGGEAQDGDGGDLIFAHK
AAGILPVVK
STLFNSLTK
VDYKGGVGNMFYDDAK
YGIVIYR
YPLVFR
AFEGLLK
MGAPMVDLIK
GYSAELYPDGEAGYK
VDNYQSNGQPVVTINNSTVPNK
LDELQEELKDE
ADCITDGACTESSTYFQK
VSQEHFFEPLR
GMFYPGTSSYDSYQR
MAFFNEMGCR
TFTVTGYADKGTGSAEYNMK
APFKEHFSNDLPVEK
DDTPMFVCGVNEK
YNYGDLESMR
QTHSPVVDSISVK
EVELPIAR
TYAEVIGNIQR
PGATGSDLIVKPAVK
VGLFGGAGVGK
GFVPGEYTEGNYDK
GEIASELAGRFMMER
DGEYIPEVGDR
DYSEGASGLLR
LDLHYPQLSK
STPYHFPHSTEVAGTTPVYGGDDR
IENSEGVENMDEILK
TVLIANTSDMPVAAR
EMGIYNVGGPGVVK
ALVMENMEANVESQK
SELISAMAAEAQMSK
EINHSDEIEYDQAFVSK
VDNYQSNGQPVVTINNSTVPNK
AAGGLAIIGTER
LAYQAGNVDKAESYLK
ALLQAGTDYRPTLK
LVEDFFGKTPSK
AIYSEEMNGEEFPQDPK
VLADLAMNHPEAFK
MNAIYEAMGDSSLSDEQKEAK
YNYSNFDINEEK
VESVMASAEASEEVK
LVADILR
QVVEDAVEGCLTK
AVEEYGVNYIKGQVGK
VGEPLTYQINANSR
VSDDPYMSATGIYDVHR
TGAYVFDEQMVANEK
EMGIYNVGGPGVVK
STPYHFPHSTEVAGTTPVYGGDDR
SANIALINYADGEKR
AGAYNADPISIHIK
LLVDTNEDEIR
MYMNYDIDMR
LIGGNGMAINYTR
TFTVTGYADKGTGSAEYNMK
FDITYIDDKGEK
GMPVTNFISEEK
PGATGSDLIVKPAVK
VGMNMSNFTGDADTDMR
TSFDYVPEMAK
KAGAIPVDVIDMR
EDIVNLGYK
ASEAVEALELK
VDWAAIEQK
AIEAGISVYNR
IGDDFSNDCNIQVAK
TGCDSLAISIGTSHGAYK
VANSWAHPDENSSVYELK
GVDIAFTSAGAGTSK
ANATAPAINVIENEKDYK
LDNVIFR
DGIVDFCK
TFVFVR
TNVMGTTTLLDAAK
LSNVTVSMDLVK
IVSFMNTTENPPVER
YFEVPENMK
ASGSLQPQVLEVK
IVDLLGGK
GGVAAVPGPFGSGK
TFYDQFHPAVEK
VEGTPMDFTTPHTVGER
EKGVNLVLAVDAK
NMQSDFEPVIER
TAAILNAEGDKESMILR
GAAETVRENNPLAGCCAQVCPYGK
FTAEGVQEIDYK
TGCDSLAISIGTSHGAYK
YSDAELEEFR
RYDIDPIIDR
QAYDEFLR
DGYAAVQLGFQDKK
VEGTPMDFTTPHTVGER
VIQAGVLTGEVK
QKIDLEAEEAFEK
VAEFDDALMEK
AVEEYGVNYIKGQVGK
VEWVSAAEGVK
FKAEVYILK
NLAVWVK
IHVFDKETEQVITN
TKTETPIEVIEMR
VYADNQLVDTYSTR
LASEVATVLR
QSCEAAVAAIQK
FNYQFSGVR
DGYAAVQLGFQDKK
RYDIDPIIDR
EGEGSLAISLQSK
SPQGQFTEDDNPNALVNGK
IPSWTEGAEVR
LRLEDALAATK
ATQVELSLTDAR
AMIYNGEEFYTSK
ADELMAEVLR
AANLDAIHDTVHEMAR
VEGSSTLLLSACAPQAQHVK
QGGDATGDINELR
GTNIQVGAENMYYEEK
VPFDALTVRPK
ATIEALSEMR
MTLDDFR
TLHPDNMAAGPASYGMTDTMGR
TVEKENNEFIQGMIK
FTAQVYVLTKDEGGR
ETLPTPTDPNEIEK
KQGIDSLAYIAPSAK
FTVLISPHVNK
SQILLTGGADYR
ETAQNVLAFR
GLILVDTK
FILNETSYHGSGAIR
INDQVAGDTEATYDFSEETHSR
LIIGTLENK
LTGGNDQILIAASNGK
LEQATIEMLGTADK
YNRDVMDLANDTTTLDDKK
PLDIHNVQDHLK
SVVTGVEMFR
YLEMAEGYIK
VATSSSTLNYTDTFK
TPGYSNLSAITGK
TVVMGIRPEHVYDDEAR
ESEMWQTAVTVR
QSGLPQMVIDQTPK
EKGVNLVLAVDAK
QKIDLEAEEAFEK
VPDYIKEDVLK
QVIMEGDGWTVR
ELRIPLADPK
EIAAIHPNMIVK
MVNFMYPAADGR
QHYPDIIIVGNK
YNRDVMDLANDTTTLDDKK
TEQATTTDELAFTRPYGEQEK
VSCIGGAPYTPYDADK
FTGGISQLDDAAEQK
INALPEAPNEVAER
SMELGVSEDMLGR
LTEVTEVLAK
QWVQVGTLSK
DGNFVSPAMTASGEVR
IQALVDAGEYPAK
YNYSNFDINEEK
YLLNDLSK
SLGVAAPIRESGDIAGTGACK
EIAAIHPNMIVK
ADLNNENLEALEK
SQVGTLYGTLAK
YLYYGEDICK
IGDVIYYAR
NVLEVSNLPGK
AQLTTAQQNYSFTQVK
VNEFDNEFPDMK
SQILVDGMSTLNPK
WKDVSEIIDR
SQKEQSIVIQNSTGLSDEEIDR
KAGAIPVDVIDMR
VGMNISNYTGDADLNAK
IVQDADAIYREEIAK
ISLAPGFK
QSLDAFTTVTK
QYLDNDYVMNYK
LAYQAGNVDKAESYLK
YTLLDAHSATTLR
YTLLDAHSATTLR
IGTMIEIPR
KQGIDSLAYIAPSAK
NYYSFSEDPKTDIAAGK
STLFNSLTK
AAGILPVVK
HPFDSFICAK
VDYKGGVGNMFYDDAK
VNLGAQSGIPSSIK
NAFTPTTTAEMSDALR
QVPVKPVWVDDTTR
NDMTGSVMAIKPDELSK
EVVQIYVSCPQGK
VSVIGVGIK
AFEGLLK
GIYDEVIK
VNCDSDGIAAVIK
LLQSGLGSCAVNPECGR
VSTGMYYQDGILK
YGAVMIDNSSAFR
NLSEEQILQSAR
LPLSGNALVSVNKGDR
ALLQAGTDYRPTLK
TFTVTGYADKGTGSAEYNMK
DDTPMFVCGVNEK
GTTAVMFCNTANVPAK
IGTMIEIPR
IFEEIQEHGYSVR
LKDVVSGYVLER
TYAEVIGNIQR
GFVPGEYTEGNYDK
IPVTQVFR
GMFYPGTSSYDSYQR
CVVLFSHLGK
SQKPDLSNEASEQWSVQDIENNKEQASR
TICIDYSSPNVAK
YPENWAGLR
SYPLDIHNVQDHLK
PGVDIVDKQPSMR
GTLIDGTEFDSSYKR
YNLSDGVMLK
TEEDKAKNDLAVVAPCLEK
GHWSGQFAPLPDGGCR
DMQDMEFTIQEGK
AGVPVGDALVGR
LAYQAGNVDKAESYLK
ALLQAGTDYRPTLK
VKVEELQAGDIGAAVK
VPDYIKEDVLK
WKDVSEIIDR
AVNDPERPMVAILGGAK
ALVMENMEANVESQK
YGIVIYR
VLADLAMNHPEAFK
LVEDFFGKTPSK
VSDDPYMSATGIYDVHR
AGAYNADPISIHIK
MNAIYEAMGDSSLSDEQKEAK
TGAYVFDEQMVANEK
AIYSEEMNGEEFPQDPK
STPYHFPHSTEVAGTTPVYGGDDR
IVINQGLGMAVADKK
LKDSVPCAVIEGDQQTVNDAAR
VKVEELQAGDIGAAVK
VESVMASAEASEEVK
MYMNYDIDMR
AANLDAIHDTVHEMAR
LIDGTEFDSSYKR
IDGTEFDSSYKR
IVAVEPASCPSLTR
TDFYITDMEGK
VSQEHFFEPLR
AIEAGISVYNR
VTWMDDKGNIQTNMGYR
LSLEELDK
VLTLCNEETSIAK
KNDMTGSVMAIKPDELSK
CVVLFSHLGK
NFVILEK
TVAETLEGKPVIIR
EKGVNLVLAVDAK
DTVVLAISK
DIKDLAPTIR
TNVMGTTTLLDAAK
LSNVTVSMDLVK
LGQEEITRDLAGLSE
LKDVVSGYVLER
KAGAIPVDVIDMR
GETLATYWK
NGEIVDKQVGAVAKPVFVEK
TVVMGIRPEHVYDDEAR
IVSFMNTTENPPVER
AIVEINGQQFK
QVIMEGDGWTVR
GYICDVTDEAQVEK
LWEAIAAR
VGIVMGSDSDMPVMK
ATNFEEVCYGYNKEEAMEEAAR
EMGIYNVGGPGVVK
EKGVNLVLAVDAK
NMQSDFEPVIER
VGMNMSNFTGDADTDMR
YSDAELEEFR
GASGLYELGETVSGR
SAVTVLFTDNMEKENK
SEYVYAPLATK
TFYDQFHPAVEK
IVSFMNTTENPPVER
LKDVVSGYVLER
SANIALINYADGEKR
MEGVGEASNYSNNGGSSWAVTSNCK
SDANIIGHVLDK
TLVSLYNPQNK
TGCDSLAISIGTSHGAYK
VAEFDDALMEK
VFQTHSPVVDSISVK
EAIGYLEEATK
NIPAYQSANEQLQEATK
LIDGTEFDSSYKR
DGYAAVQLGFQDKK
TAAILNAEGDKESMILR
TKTETPIEVIEMR
AIEAGISVYNR
KLYEDQLDALER
EGEGSLAISLQSK
SGYVGNIIPR
TEDLIEGIR
VYADNQLVDTYSTR
SDDTADLVLMR
SANIALINYADGEKR
IFEEIQEHGYSVR
VEGSSTLLLSACAPQAQHVK
AANLDAIHDTVHEMAR
GTNIQVGAENMYYEEK
YSAPDYSQSSYVQGVER
GSVNFDDEGAEGQKTYLIK
FNGSGGGEAQDGDGGDLIFAHK
LRLEDALAATK
ATIEALSEMR
TGCDSLAISIGTSHGAYK
KVAELTWEQIR
LASEVATVLR
QGGDATGDINELR
DRALAYAAALGGAR
QLFGTSDVVGK
FNGSGGGEAQDGDGGDLIFAHK
SQILLTGGADYR
GIISEAVEQVKK
INDQVAGDTEATYDFSEETHSR
IHVFDKETEQVITN
TLHPDNMAAGPASYGMTDTMGR
TVEKDGYAAVQLGFQDKK
VYPYAATGLYNK
GTEFDSSYKR
AMIYNGEEFYTSK
TVVMGIRPEHVYDDEAR
SVDVEAWSPR
SVVTGVEMFR
YLEMAEGYIK
GNNVVVLGTQWGDEGKGK
QKIDLEAEEAFEK
HLGPDMDVPAGDIGVGGR
GRPVQFGIDLR
YNRDVMDLANDTTTLDDKK
TFTVTGYADKGTGSAEYNMK
TVAETLEGKPVIIR
ELRIPLADPK
ATQVELSLTDAR
NDMTGSVMAIKPDELSK
GIDSLESLR
TVLIANTSDMPVAAR
YSAPDYSQSSYVQGVER
QHYPDIIIVGNK
MGAATYNDYNVSLTHYHR
SPTEVYKPSPF
VAPLFVTR
STPYHFPHSTEVAGTTPVYGGDDR
FTVLISPHVNK
KADVAFEFFHK
SSSILPSITNK
IQALVDAGEYPAK
YLLNDLSK
GADKQVIGQVAADLR
INNAPPFIDGR
SMELGVSEDMLGR
ADLNNENLEALEK
YLYYGEDICK
GLSQSIDFTGGR
DGNFVSPAMTASGEVR
YLYYGEDICK
FNPTDNINLR
SYVSGVMPYGER
AGVDAPIDIGR
LEQATIEMLGTADK
ANATAPAINVIENEKDYK
WKDVSEIIDR
SQILVDGMSTLNPK
SVPFEITESGK
TALQSELGLNQDPK
AGYEVLAVDGDNER
ITEDNDFEETEEEVPAR
ANIDATLINPR
KAGAIPVDVIDMR
RTDAEVIEQCPWAATGK
RTDAEVIEQCPWAATGK
IVQDADAIYREEIAK
VNEFDNEFPDMK
NTIVYADPPYSSVHYSR
YYLSASFR
ESEMWQTAVTVR
DACSVPMEIMEK
TVAETLEGKPVIIR
YQGEYVAGLAVK
YTLLDAHSATTLR
SQKEQSIVIQNSTGLSDEEIDR
LLTAGSVDDGKSTLIGR
VEGTPMDFTTPHTVGER
QILAVLK
QSGLPQMVIDQTPK
HPFDSFICAK
VNLGAQSGIPSSIK
ISTVDGDVMYDVKPGTQTDTK
GLTFTYEPK
VGMNISNYTGDADLNAK
IAFVIEK
AFEGLLK
YNSSIMDQVYK
YGAVMIDNSSAFR
LAYQAGNVDKAESYLK
NKVNEDLEYYSVVR
IENSEGVENMDEILK
APFKEHFSNDLPVEK
TIVVAIEDHVK
TFTVTGYADKGTGSAEYNMK
IGTMIEIPR
GGVMTMEAAQEYTR
YLQVNPSVNYTER
LDELQEELKDE
ITEDNDFEETEEEVPAR
QKIDLEAEEAFEK
WIPASYSGDPSTENPNAR
TALQSELGLNQDPK
CPAGISHPMVGLLAR
HLGPDMDVPAGDIGVGGR
TYAEVIGNIQR
IADVLPQVK
IFEEIQEHGYSVR
LTVNVSHLGLGK
EYMNIEAMAK
GTLIDGTEFDSSYKR
YPENWAGLR
CVVLFSHLGK
SYPLDIHNVQDHLK
LAVPVINDKPDYK
YTLLDAHSATTLR
TDVLIDEVR
LAYQAGNVDKAESYLK
DSYYWYK
NSLTGLPIGGGK
IELAEEAKQNIIESR
MAFFNEMGCR
DGQAQAMDYAAIDAAPEEK
GMFYPGTSSYDSYQR
ALLQAGTDYRPTLK
AIYSEEMNGEEFPQDPK
VFQTHSPVVDSISVK
WKDVSEIIDR
VFQTHSPVVDSISVK
YTSTSSSEALSYRLDNIK
FVGEMNDAELSDYR
IVINQGLGMAVADKK
TCQVVSLHIPATAETK
VSDDPYMSATGIYDVHR
GMPVTNFISEEK
EINDALYPEDQLHR
AGAYNADPISIHIK
AQSVNMPYVIER
DGTEFDSSYKR
LSLEELDK
LIDGTEFDSSYKR
IDGTEFDSSYKR
MYMNYDIDMR
DKDFAINVISK
VVSLEVIK
TCQVVSLHIPATAETK
GETLATYWK
CVVLFSHLGK
LKDVVSGYVLER
LSNVTVSMDLVK
DTVVLAISK
TNVMGTTTLLDAAK
VTWMDDKGNIQTNMGYR
SSEETIIAQIK
KAGAIPVDVIDMR
GTEFDSSYKR
EKGVNLVLAVDAK
IDTSPVTGEPVPVK
NGEIVDKQVGAVAKPVFVEK
KNDMTGSVMAIKPDELSK
LKDSVPCAVIEGDQQTVNDAAR
MNAIYEAMGDSSLSDEQKEAK
VDKIYAIPGNPGIAK
TEEDKAKNDLAVVAPCLEK
NMQSDFEPVIER
MEGVGEASNYSNNGGSSWAVTSNCK
LKDVVSGYVLER
EKGVNLVLAVDAK
ALVMENMEANVESQK
SVSTLIESNVDAK
EGFYNNTIFHR
AVPVINDKPDYK
LNTYFIR
TFYDQFHPAVEK
EFPDAEYVDAK
LIDGTEFDSSYKR
VGMNMSNFTGDADTDMR
DMQDMEFTIQEGK
YFDDSICGDEVTK
QVIMEGDGWTVR
LGYLIAPK
TNTFGAVFR
TKTETPIEVIEMR
TGAYVFDEQMVANEK
AANLDAIHDTVHEMAR
MEQIIECNNLTHYYGK
FLGNQDTIYTGSEGSR
EINDALYPEDQLHR
SGYVGNIIPR
TFQIEIK
ISVVAPYVK
VKVEELQAGDIGAAVK
TGCDSLAISIGTSHGAYK
VEGSSTLLLSACAPQAQHVK
EGEGSLAISLQSK
VLWGYEAQDTK
VGGATFQVPTEIRPDRK
FGQIVNYK
LINKEDAVVVDLR
YSAPDYSQSSYVQGVER
YSDLDNPTGISVK
SCFDLIK
LSGDTLDGETAFR
DGQAQAMDYAAIDAAPEEKER
LRLEDALAATK
ALLQEWR
VKVEELQAGDIGAAVK
FTAQVYVLTKDEGGR
QILYLAAEK
SVIAVGPDLK
LYGITLNK
VTVQSLDVVR
GGVMTMEAAQEYTR
EYDLPIR
GTLIDGTEFDSSYKR
FNGSGGGEAQDGDGGDLIFAHK
YYNQYNAGPVSASTSGTSNYVR
FKAEVYILK
YYNQYNAGPVSASTSGTSNYVR
RYDIDPIIDR
SFPFVSK
GRPVQFGIDLR
SVVTGVEMFR
SVDVEAWSPR
TLEEAGAEVELK
IHVFDKETEQVITN
YLEMAEGYIK
CDFNVPLQDGK
TALQSELGLNQDPK
LATQGIYSADEQSVNYYQRPTK
VADYMIAEFKK
NDMTGSVMAIKPDELSK
DKDFAINVISK
TFYSCLYR
QLYNAPTIVER
ITEDNDFEETEEEVPAR
YGFVASGTLNPQK
VGIVMGSDSDMPVMK
TVAETLEGKPVIIR
GYFYDPTDDR
AQNDCYLITSVGK
NTVATGIEMFR
LNTPCENIVIR
YLDCYPDTPYANR
VSQEHFFEPLR
FNDGDFLR
GADKQVIGQVAADLR
AQNDCYLITSVGK
QKIDLEAEEAFEK
YLLNDLSK
INNAPPFIDGR
ATNAVIGGEGNGGVIYPASHYGR
HPDTETLIDIAK
FNPTDNINLR
ILPYQQADFK
GLSQSIDFTGGR
QSGAYLLGSASEYK
SSEETIIAQIK
SMELGVSEDMLGR
QVVSLHIPATAETK
VNVSHLGLGK
SGYSGAAVKPIALR
TALQSELGLNQDPK
ITEDNDFEETEEEVPAR
SQILVDGMSTLNPK
IGDDFSNDCNIQVAK
NVTVGYTFPAK
TVLIANTSDMPVAAR
ASMISPDFVGHTVAVHNGNK
GADKQVIGQVAADLR
KAGAIPVDVIDMR
RTDAEVIEQCPWAATGK
VATSSSTLNYTDTFK
LVEDFFGKTPSK
KADVAFEFFHK
DYTTIVNGAGVKENIK
VADYMIAEFKK
YQGEYVAGLAVK
TVAETLEGKPVIIR
EMNPFLGVR
VGAESAVDINLAK
DYTTIVNGAGVKENIK
TLHPDNMAAGPASYGMTDTMGR
LGYVPYDVK
IITYNVNGLR
GLTFTYEPK
IAFVIEK
GLAQAGANGIIVAR
LFAGNATPELAQR
YTLLDAHSATTLR
MEPGVVHAEDYQYMCSEAGQSK
LNVYWDGGQGER
ELLHIPDNYK
GIETIESTLK
QDLSIQVHPADDLAK
TGCDSLAISIGTSHGAYK
YGAVMIDNSSAFR
AFEGLLK
FGVINISK
VGMNISNYTGDADLNAK
MEEVEAGAVDAALEK
TTIVNGAGVKENIK
DGQAQAMDYAAIDAAPEEK
IGTMIEIPR
TFTVTGYADKGTGSAEYNMK
VSTGMYYQDGILK
VYYSNAGEVADSTFK
LNVYWDGGQGER
GGVDNMFYNDPR
LTVNVSHLGLGK
TYAEVIGNIQR
QNIANLPAGTDYEQAAK
FTSADVIK
AIEAGISVYNR
HPDTETLIDIAK
VVIKPSTLGLELKK
NAFTPTTTAEMSDALR
YPENWAGLR
CVVLFSHLGK
NSLTGLPIGGGK
GTLIDGTEFDSSYKR
LAVPVINDKPDYK
IELAEEAKQNIIESR
YNSSIMDQVYK
EVDCCEDRGEIPGMWVK
DGQAQAMDYAAIDAAPEEK
ALLQAGTDYRPTLK
LAYQAGNVDKAESYLK
SQKEQSIVIQNSTGLSDEEIDR
TIVNGAGVKENIK
AMIYNGEEFYTSK
AQNFGQLPIEK
TADGEPGLNYLCK
FVGEMNDAELSDYR
AIYSEEMNGEEFPQDPK
MIQVIQLK
LSANDNVQPDAYIASTSK
KLPPEMPLVTGQR
TCQVVSLHIPATAETK
EINDALYPEDQLHR
IDGTEFDSSYKR
IVINQGLGMAVADKK
DGTEFDSSYKR
EASEFAGTIPVK
GMPVTNFISEEK
SGVLGISGVSSDMR
TCQVVSLHIPATAETK
ISSVSGSGFVCAVR
VFQTHSPVVDSISVK
QDLSIQVHPADDLAK
MFGYLMEK
KFVYVLQPDNTVK
VVSLEVIK
AANAGGVSVSGLEMTQNSIK
DKPITDYLPK
IVDGAIVGISK
GETLATYWK
CVVLFSHLGK
LSNVTVSMDLVK
TNVMGTTTLLDAAK
LKDVVSGYVLER
VTWMDDKGNIQTNMGYR
DTVVLAISK
KAGAIPVDVIDMR
TVVMGIRPEHVYDDEAR
EGTDLFLK
GCEFAVFK
DACSVPMEIMEK
KLPPEMPLVTGQR
VNEFDNEFPDMK
VAEFDDALMEK
EKGVNLVLAVDAK
VGADAWQFR
NGEIVDKQVGAVAKPVFVEK
SVSTLIESNVDAK
SQKPDLSNEASEQWSVQDIENNKEQASR
VDYDQMEEVALR
TNTFGAVFR
ISWNEFNK
YFDDSICGDEVTK
TYLPMDGVAMK
LACTFYVSPGNER
GYMQTPCNTPWR
TKTETPIEVIEMR
GEDVTFSDFK
GASGLYELGETVSGR
LKDVVSGYVLER
SGYVGNIIPR
MEQIIECNNLTHYYGK
SSISGYSGAAVKPIALR
NGQAPSVSYNGSVSFSK
TGLDISTISR
LKDSVPCAVIEGDQQTVNDAAR
DMQDMEFTIQEGK
TGCDSLAISIGTSHGAYK
AFDGMTFR
VEGSSTLLLSACAPQAQHVK
AANLDAIHDTVHEMAR
DLVLSTVDK
FGPTVGGNLNISDETKTK
PGVDIVDKQPSMR
QKIDLEAEEAFEK
TDSNFMFTYTK
EINDALYPEDQLHR
SCFDLIK
YGYNVTFAPK
SSLSEDTFIDNPKYPK
SSLSEDTFIDNPKYPK
DGYYDLLRK
ALLTNPDGSLTDR
SVIAVGPDLK
MEGVGEASNYSNNGGSSWAVTSNCK
EGEGSLAISLQSK
VKVEELQAGDIGAAVK
EYMNIEAMAK
SSLSEDTFIDNPKYPK
EKGVNLVLAVDAK
AANAGGVSVSGLEMTQNSIK
GRPVQFGIDLR
GGVMTMEAAQEYTR
TGAYVFDEQMVANEK
ASFYIHAIPQTADAK
CDFNVPLQDGK
SVVTGVEMFR
GYFYDPTDDR
YPAVNPIDSYSK
YLEMAEGYIK
VHDANEAYIGCDCLTIK
LSANDNVQPDAYIASTSK
YIVDEFR
AANLDAIHDTVHEMAR
VVSYGGVQAGYLEK
QSGLPQMVIDQTPK
TEISVPYTYK
LNTPCENIVIR
SVDVEAWSPR
TVAETLEGKPVIIR
NTVATGIEMFR
GDLGIEVPQER
ATNAVIGGEGNGGVIYPASHYGR
GADKQVIGQVAADLR
VKVEELQAGDIGAAVK
QKIDLEAEEAFEK
ADEIAGIGITNQR
ITEDNDFEETEEEVPAR
FNGSGGGEAQDGDGGDLIFAHK
MNAIYEAMGDSSLSDEQKEAK
FVNILMVDGKK
VEAGTLGAFDPK
ILPYQQADFK
GLSQSIDFTGGR
IVSFMNTTENPPVER
WKDVSEIIDR
YINESGIKDIVDR
TLDALGLR
VQFSSAIGPYK
SQILVDGMSTLNPK
ITEDNDFEETEEEVPAR
VTTSDYASANYYYVNK
ADLNNENLEALEK
SMELGVSEDMLGR
VGIVMGSDSDMPVMK
TSEITELVER
DGYAAVQLGFQDKK
GDYDLSHDVDTQFEK
KAGAIPVDVIDMR
IYYLDVK
KADVAFEFFHK
VSQEHFFEPLR
ICIPLTGK
FGQIVNYK
LVEDFFGKTPSK
VGAESAVDINLAK
GLTFTYEPK
YQGEYVAGLAVK
EMNPFLGVR
TVAETLEGKPVIIR
DYTTIVNGAGVKENIK
VVFIENYR
GTATGAITDMDGNFK
EQSDLQPIADAYR
FLVNQEGDVVAR
LGEEIGVNIK
LGYVPYDVK
YTLLDAHSATTLR
GTLIDGTEFDSSYKR
TGEATNYSITVIK
MEPGVVHAEDYQYMCSEAGQSK
VMIHQPMGGAQGQASDIEITAR
QGGDATGDINELR
SSEETIIAQIK
FGVINISK
YGAVMIDNSSAFR
AANAGGVATSALEMSQNSER
TGCDSLAISIGTSHGAYK
AIKPFGGINVVSK
IGTMIEIPR
GFGSFVVK
AANAGGVATSALEMSQNSER
ITVPVDATEEQVR
DKPITDYLPK
EIEGMDSNNIGEISK
QDIPVSGVVKDK
LTVNVSHLGLGK
TYAEVIGNIQR
TYAEVIGNIQR
DYTTIVNGAGVKENIK
MEEVEAGAVDAALEK
LTKEDIVAFADK
QYISPDIYSAR
STGSYSLVTQQPLGGK
ATQVELSLTDAR
QVIGQVAADLR
QDLSIQVHPADDLAK
QNIANLPAGTDYEQAAK
CVVLFSHLGK
GTLIDGTEFDSSYKR
AIEAGISVYNR
VLTWYNAGTR
DGQAQAMDYAAIDAAPEEK
DIAGIGITNQR
ALLQAGTDYRPTLK
HPFDSFICAK
GIDGLTAQLK
AQNFGQLPIEK
TLHPDNMAAGPASYGMTDTMGR
AQSVNMPYVIER
TCQVVSLHIPATAETK
VESVMASAEASEEVK
VSTGMYYQDGILK
QDLSIQVHPADDLAK
QMEASLYTLK
VGMNISNYTGDADLNAK
NDMTGSVMAIKPDELSK
TADGEPGLNYLCK
DEQNINPAGYTEYTNSSGETK
NISSQMEPTLNTLGTSAK
IVINQGLGMAVADKK
TCQVVSLHIPATAETK
DGTEFDSSYKR
QMEASLYTLK
DGGEGQCLTFYTNKDLQK
VENVTFTYPGGR
IYTEDTLGKPQIIGDQAK
EINDALYPEDQLHR
IDGTEFDSSYKR
DKPITDYLPK
LSANDNVQPDAYIASTSK
TFTVTGYADKGTGSAEYNMK
IPGSFFR
FVEPLITK
GAPQELDLPSAPK
QDLSIQVHPADDLAK
TNVMGTTTLLDAAK
INTFYGSADGDYAPSEK
SGVLGISGVSSDMR
EGTDLFLK
TVVMGIRPEHVYDDEAR
DGQAQAMDYAAIDAAPEEKER
GCEFAVFK
GMPVTNFISEEK
KFFEGNPQDNYPDSLDK
KLPPEMPLVTGQR
KIFLMGSDDTQVIR
MFYEDMNAYYK
FTVLISPHVNK
VGADAWQFR
EKGVNLVLAVDAK
VFQTHSPVVDSISVK
YIDNSEVDETKFGLEK
DPGFTTVPVR
LFPDKGKPK
PVIDSPSR
TKPHVNIGTIGHVDHGK
EQGVTMDFIR
TYLPMDGVAMK
LACTFYVSPGNER
LVQNPGW
GYMQTPCNTPWR
VAALEGDVLGSYQHGAR
EVFDASLAPK
IVINSPDSPNDLR
LKDVVSGYVLER
DEQNINPAGYTEYTNSSGETK
NGEIVDKQVGAVAKPVFVEK
TILSISGKPGLYK
VGMNMSNFTGDADTDMR
ISWNEFNK
AANWLLR
TAAILNAEGDKESMILR
IGDDFSNDCNIQVAK
NGQAPSVSYNGSVSFSK
DGYAAVQLGFQDKK
TNTFGAVFR
AFDGMTFR
AANLDAIHDTVHEMAR
YQQLTENIDKGIVYK
VDYDQMEEVALR
FVGEMNDAELSDYR
ITTVDTYEEFK
AANLDAIHDTVHEMAR
IYTEDTLGKPQIIGDQAK
DGQAQAMDYAAIDAAPEEKER
SSISGYSGAAVKPIALR
AQAMDYAAIDAAPEEKER
AYNIIGIK
GICGATADVIVAR
ISITDQGCGLQQVDTQK
RLPIGTPLVTGQR
LTVNVSHLGLGK
IINSLNIPTK
GRPVQFGIDLR
GGVMTMEAAQEYTR
TGAYVFDEQMVANEK
EGINTCIDTSGGNFTR
AANAGGVSVSGLEMTQNSIK
TEDTLGKPQIIGDQAK
TVVMGIRPEHVYDDEAR
KLPPEMPLVTGQR
SSLSEDTFIDNPKYPK
YPAVNPIDSYSK
SVVTGVEMFR
TVVMGIRPEHVYDDEAR
VHDANEAYIGCDCLTIK
YLEMAEGYIK
NAEGYLWNTPK
KNDMTGSVMAIKPDELSK
SDVMVVGFDGTPDGEKAVNDGK
EVFDASLAPK
TEISVPYTYK
VADYMIAEFKK
FTAQVYVLTKDEGGR
YIVDEFR
NMQSDFEPVIER
NLSQPGQFACEEKVTVVGAK
GYFYDPTDDR
VFVHCFLDGR
FAPSPTGYLHVGGAR
SLEQYFGR
ATNAVIGGEGNGGVIYPASHYGR
QKIDLEAEEAFEK
CDFNVPLQDGK
NAQQSAVESPLHGVLNDTR
LFQMLQTSEEVK
GDNVTVEGINAAMK
VAQELGISTYTPK
VEAGTLGAFDPK
ILPYQQADFK
EGEGSLAISLQSK
GADKQVIGQVAADLR
VKVEELQAGDIGAAVK
FVNILMVDGKK
DGYADGWAQAGTAR
MDYAAIDAAPEEKER
YTEDTLGKPQIIGDQAK
VVIKPSTLGLELKK
TLDALGLR
SQILVDGMSTLNPK
SVDTPVIGLK
IVSFMNTTENPPVER
YVVMSAPSKDDTPMFVCGVNEK
QEASIHISNLNPVDPK
KGAEGLNIAFLHPK
KAGAIPVDVIDMR
TFHTGGVAGGDITQGLPR
DMQDMEFTIQEGK
ELPANYSEQLVK
MAFFNEMGCR
YNRDVMDLANDTTTLDDKK
AQGIEVLLDDRK
VGAESAVDINLAK
LYWVDER
TVAETLEGKPVIIR
TSEITELVER
GLTFTYEPK
SMELGVSEDMLGR
WTIEDGCIK
KFVYVLQPDNTVK
TGEATNYSITVIK
FAPNITLR
AGVTKEELSAVAFTR
GTLIDGTEFDSSYKR
MEQIIECNNLTHYYGK
MEPGVVHAEDYQYMCSEAGQSK
QCGFIYEGDEAPEHCPTCGYPK
TLVGDLQPDSGTVK
SLMNVTFTTPNKDLDAK
ALVESIYVK
SNDTNFNNYFGR
FEPINFK
DGNFVSPAMTASGEVR
MEIFGCIGK
SFNYPPLAR
KADVAFEFFHK
ALYNVIPEK
FDLQDMDK
FGVINISK
AIYSEEMNGEEFPQDPK
AIKPFGGINVVSK
AFEGLLK
QDIPVSGVVKDK
QYISPDIYSAR
FVPVIDSPSR
LTVNVSHLGLGK
DKQCDNLCLLPSAQTR
LTKEDIVAFADK
IYYLDVK
VNLNASLKPGESLVTK
QDLSIQVHPADDLAK
TGCDSLAISIGTSHGAYK
CVVLFSHLGK
DGQAQAMDYAAIDAAPEEK
QVIGQVAADLR
MDTACSCHVSEGDVIETMSEK
FLNNPVAIK
GLTYSVPLK
TYAEVIGNIQR
GTLIDGTEFDSSYKR
FELPEHVSAQQIR
VAEFDDALMEK
EYVEGLLK
VTTSDYASANYYYVNK
TNLYDGFEVK
EMQFFGAR
NLCYSTTVDTTNVSQVK
GANIPKEELDSIQGTGYEGR
KAVEFQDILK
TYAEVIGNIQR
SLGITNPEEIDR
STGSYSLVTQQPLGGK
EADGTATFAPEDLK
ELDSIQGTGYEGR
VTWMDDKGNIQTNMGYR
IGEVHDGAATMDWMEQEQER
IVINQGLGMAVADKK
ALLQAGTDYRPTLK
IHVFDKETEQVITN
ESTADGDREEITLFR
LAYQAGNVDKAESYLK
INEVPDVTDVER
TSFDYVPEMAK
NQTADQQLYALMAK
IIVVSDSVAHDDLR
IMGIGPVASTR
IYTEDTLGKPQIIGDQAK
LGAYYTTPYYK
MYMNYDIDMR
VGMNISNYTGDADLNAK
VDYKGGVGNMFYDDAK
GTNIQVGAENMYYEEK
AMDYAAIDAAPEEKER
FPEFKDPEIR
FVEPLITK
GAPQELDLPSAPK
TLHPDNMAAGPASYGMTDTMGR
GQQFIMEANENYYGEQPAIKK
GQPVYGSQPYIVSANPK
IPGSFFR
DGQAQAMDYAAIDAAPEEKER
GLTYSVPLK
TVVMGIRPEHVYDDEAR
EGTDLFLK
KFFEGNPQDNYPDSLDK
GYSAELYPDGEAGYK
TNVMGTTTLLDAAK
INTFYGSADGDYAPSEK
DLTGSIQSVTSK
SGVLGISGVSSDMR
VGADAWQFR
YNNSDDPYTAVIGK
SVGMVDDAYNAVK
IVHVDIDAASISR
SFPHDIIEAAR
YGDINDLDSVAK
GGLIVIAADDPSMHSSQNEQDSR
TYLPMDGVAMK
LVQNPGW
VGMNMSNFTGDADTDMR
YGAVMIDNSSAFR
VFQTHSPVVDSISVK
ITDIYAECSADYDPK
LLTPIDVNK
NGQAPSVSYNGSVSFSK
DIQYGDGEMYLHR
IGDDFSNDCNIQVAK
DIQYGDGEMYLHR
KYEGLTGTELAISESQER
TGTGGYGTFDLGGR
ESTADGDREEITLFR
LDGLTQEEADDIAR
EKGVNLVLAVDAK
IACELVDEGMITK
TGEVVSAEALVR
QPFIAFDVKK
DGQAQAMDYAAIDAAPEEKER
QALIGGYLSK
IYTEDTLGKPQIIGDQAK
LQLTIPGK
ASINLALAAR
GICGATADVIVAR
TKTETPIEVIEMR
DVSVSGLEVNDGR
KAVEFQDILK
MFYEDMNAYYK
GRPVQFGIDLR
RLPIGTPLVTGQR
GLSNPQNVEILGNK
MGNTMLLATVCAAK
KYAGLDGTEIAISESQER
SFPFVSK
LAYQAGNVDKAESYLK
SVVTGVEMFR
TGAYVFDEQMVANEK
VEELQAGDIGAAVK
AMVGLPVTVR
YLEMAEGYIK
SFPHDIIEAAR
YGYTFLGQK
TAGYPTAAEYADEVCK
TFTVTGYADKGTGSAEYNMK
LDNFPAQLSGGEQQR
AMAVEVPADFR
HSLSIATWGAPTER
MEGVGEASNYSNNGGSSWAVTSNCK
GTTAVMFCNTANVPAK
SLEQYFGR
YNRDVMDLANDTTTLDDKK
SEGIALAVSEEEGHDIEK
VGMNMSNFTGDADTDMR
QYGDGEMYLHR
NMQSDFEPVIER
EYGFNFDK
DLAGLSDEGGNLK
ISDKPIASDLIPSGK
GDNVTVEGINAAMK
LGIQAFQPK
LAAVAEAGWTPQEK
ATNAVIGGEGNGGVIYPASHYGR
FVGEMNDAELSDYR
EGEGSLAISLQSK
VAQELGISTYTPK
SEKVPAAYSDPSDSGKDIAAVSTVTPK
TLDALGLR
SQILVDGMSTLNPK
WKDVSEIIDR
YFEVGSCSNLGDAQAR
VKPVGVPNSEATYFVK
QEASIHISNLNPVDPK
YVVMSAPSKDDTPMFVCGVNEK
ALVMENMEANVESQK
SDKPIASDLIPSGK
YPDYYGIDMAK
ELPANYSEQLVK
MAFFNEMGCR
KGAEGLNIAFLHPK
VDYDQMEEVALR
YVISPPLR
VGAESAVDINLAK
IHVFDKETEQVITN
AANLDAIHDTVHEMAR
YTEACQAIDMVR
VFVHCFLDGR
YNRDVMDLANDTTTLDDKK
VVIKPSTLGLELKK
GTLIDGTEFDSSYKR
KAGAIPVDVIDMR
TFHTGGVAGGDITQGLPR
TVAETLEGKPVIIR
MEPGVVHAEDYQYMCSEAGQSK
SNDTNFNNYFGR
LNVYWDGGQGER
QEASIHISNLNPVDPK
TGTGGYGTFDLGGR
SGIGWTGSGGEQQCFQTTGAQSK
VKVEELQAGDIGAAVK
QAMQDITYTQCENLAR
AVFLVQEEDAR
TGEATNYSITVIK
KIFLMGSDDTQVIR
IGTMIEIPR
FQQTMILPDNVDKEK
DGNFVSPAMTASGEVR
MEEVEAGAVDAALEK
LAMDVASSEFYQDGK
YGDGEMYLHR
FGGSSLASAEQFR
LNVYWDGGQGER
LTVNVSHLGLGK
ALLQAGTDYRPTLK
ALVMENMEANVESQK
DMQDMEFTIQEGK
GLFIAMPSR
NDTYLEYEAFAKK
WLLEATK
GICFVGTTGVGK
INPAGAPTYVPGEYK
VNQMIEDISYNNAK
CVVLFSHLGK
GGVMTMEAAQEYTR
GAFLEAIK
MDTACSCHVSEGDVIETMSEK
QVIGQVAADLR
GANIPKEELDSIQGTGYEGR
TGCDSLAISIGTSHGAYK
GISYAFQQPVR
DGQAQAMDYAAIDAAPEEK
TVAETLEGKPVIIR
QDLSIQVHPADDLAK
EADGTATFAPEDLK
IVINQGLGMAVADKK
IVSFMNTTENPPVER
FNLTEIQSR
IADKFFCDEEINR
VEGSSTLLLSACAPQAQHVK
KADVAFEFFHK
FVNIVDAAR
WILDHVEGAR
NQTADQQLYALMAK
LAYQAGNVDKAESYLK
VIASSPSLNQVNIK
LANELLDASNNTGASVK
LAGILLSK
EYMNIEAMAK
MNFIISGK
IYTEDTLGKPQIIGDQAK
FPEFKDPEIR
YPIPVSDINNNR
KYEGLTGTELAISESQER
AALNLVDNGGNLGK
AVLINSPNNPSGAVYSR
MYMNYDIDMR
FVEPLITK
LSNVTVSMDLVK
LPFPQSEYNTNNANVK
TVLFDTVDK
IINTDKIVTPDSLEK
AASIGNAVDIYGQEK
ANNCLLFGDAGTGK
GTLIDGTEFDSSYKR
GLTYSVPLK
TSFDYVPEMAK
MISLNIEK
TNVMGTTTLLDAAK
KFFEGNPQDNYPDSLDK
TAFPASPEEDVAVK
IIVVSDSVAHDDLR
FYGLGADGTVGANK
VGADAWQFR
TVVMGIRPEHVYDDEAR
SFPHDIIEAAR
SGVLGISGVSSDMR
NTVSAEDFVVR
DAEQEAANIVADAKR
VGMNISNYTGDADLNAK
IVHVDIDAASISR
YGAVMIDNSSAFR
VGMNMSNFTGDADTDMR
NTTTQIVCGAPNVEVGQR
LVQNPGW
QKLNTISEEIVLK
GTNIQVGAENMYYEEK
AANWLLR
LLTPIDVNK
IGDDFSNDCNIQVAK
LANELLDASNNTGASVK
GMPVTNFISEEK
VFQTHSPVVDSISVK
IVINSPDSPNDLR
VIEELQLAR
LLTVDEVKEISK
YIDNSEVDETKFGLEK
GQQFIMEANENYYGEQPAIKK
QYLIDDANDPDSEHDFGK
NPLYVSGSNDWR
ALNDLAPIK
SYLLTSGLK
KDLSSWAECISR
QALIGGYLSK
TAAILNAEGDKESMILR
TGEVVSAEALVR
SEKVPAAYSDPSDSGKDIAAVSTVTPK
VPEGEAWDPVNDENMK
IIVNYVNFGDNKK
GMVSSPEELVNGK
ALDSFLK
YKNPVLYADYSDPDACR
IADKFFCDEEINR
TKTETPIEVIEMR
MEQIIECNNLTHYYGK
TLESLQALYGHGR
SAGQLKLPANDISTIK
QYTTVVADTGDIAAMK
ELLLSEDIPQGHK
GRPVQFGIDLR
GLSNPQNVEILGNK
TKTETPIEVIEMR
SLWVAGASDTDESAAEKDADPTK
QAVTNPLNTVASIKR
LTGGTALPGNMALGASGNTENAVK
QGLLYPPDPGEK
SVVTGVEMFR
AMVGLPVTVR
TVVMGIRPEHVYDDEAR
TAGYPTAAEYADEVCK
ESTADGDREEITLFR
LADSFTPLAK
VEELQAGDIGAAVK
TFTVTGYADKGTGSAEYNMK
ESTADGDREEITLFR
GMENLPGTIEHLCK
KLPPEMPLVTGQR
NGQAPSVSYNGSVSFSK
IGEVHDGAATMDWMEQEQER
SSDQDELFLAK
AGVTKEELSAVAFTR
SLEQYFGR
AMAVEVPADFR
IYNGLNNTTDPTSDIR
MATIDKLTNDGTYSNLSK
AGSQEAILQYCYDK
DLAGLSDEGGNLK
QKIDLEAEEAFEK
NMQSDFEPVIER
VGMNMSNFTGDADTDMR
NLDDLQSGFR
KYAGLDGTEIAISESQER
TYAEVIGNIQR
LAVMPLIK
LGIQAFQPK
ISDKPIASDLIPSGK
VEAGTLGAFDPK
SFPHDIIEAAR
LTGGTALPGNMALGASGNTENAVK
SGQSDTTIIASINNDTK
EYGFNFDK
SEKVPAAYSDPSDSGKDIAAVSTVTPK
TLDALGLR
SQILVDGMSTLNPK
KPAVIETPEGDTIAIR
QAIVAEVSEVAK
VKPVGVPNSEATYFVK
WKDVSEIIDR
YFEVGSCSNLGDAQAR
YSLSPEALQAR
YGDINDLDSVAK
EKGVNLVLAVDAK
ASDVAFTFNTTK
KGAEGLNIAFLHPK
MVLTSSSSPGVSLK
YVVMSAPSKDDTPMFVCGVNEK
VLCTASIEEGVPR
VGAESAVDINLAK
NFYNGTSGTELMGK
DIQYGDGEMYLHR
GNIGYIGPVPER
ELLLSEDIPQGHK
TDKDGTILDAQVIAR
EGEGSLAISLQSK
TIDKLTNDGTYSNLSK
KAGAIPVDVIDMR
GTLIDGTEFDSSYKR
MATIDKLTNDGTYSNLSK
AANLDAIHDTVHEMAR
TNIITAPLAGK
TLESLQALYGHGR
QFPNDYR
TFHTGGVAGGDITQGLPR
EAGLSDLSLK
LPEAGEDLELK
YGVVTLYDR
SEKVPAAYSDPSDSGKDIAAVSTVTPK
IYADANGEPAEYSASNTPLK
AANAGGVSVSGLEMTQNSIK
AVFLVQEEDAR
QEASIHISNLNPVDPK
IGTMIEIPR
SGIGWTGSGGEQQCFQTTGAQSK
LMGGGPNPYGTQYPQPVGTDGK
IHVFDKETEQVITN
KPAVIETPEGDTIAIR
MFYEDMNAYYK
ALAAALGQIEK
SYGVGLTLR
TDKDGTILDAQVIAR
AVIEGLSNNFNNKLDK
NFVQPEDASIATDAR
STPYHFPHSTEVAGTTPVYGGDDR
WNKDNCIQCNNCVMVCPHATIR
SMELGVSEDMLGR
VLHLGISQISGASR
STPYHFPHSTEVAGTTPVYGGDDR
VADYMIAEFKK
LTVNVSHLGLGK
NGEIVDKQVGAVAKPVFVEK
AANLDAIHDTVHEMAR
GICFVGTTGVGK
CVVLFSHLGK
KAVEFQDILK
YNRDVMDLANDTTTLDDKK
VVIKPSTLGLELKK
QVIGQVAADLR
WTIEDGCIK
MGAPMVDLIK
DFQNVYGQGTQGNRPLSADVAK
IVINQGLGMAVADKK
LAGILLSK
VIASSPSLNQVNIK
TAGYPTAAEYADEVCK
AKFDELTHDLVER
FQQTMILPDNVDKEK
NQTADQQLYALMAK
LLTVDEVKEISK
DGQAQAMDYAAIDAAPEEK
DMQDMEFTIQEGK
VDYDQMEEVALR
YPIPVSDINNNR
AALNLVDNGGNLGK
FPEFKDPEIR
FGPVVQIGAADDEEKPR
PEYISCTYGAGGTNVGK
KYEGLTGTELAISESQER
YFGVAGLK
INTNIGNSATTSSIDEEVEK
LSNVTVSMDLVK
VGLNYVSCSPYR
IYADANGEPAEYSASNTPLK
SCTYGAGGTNVGK
GLFIAMPSR
TVAETLEGKPVIIR
NGALNAAIVGQPAYK
VIGSGTILDTAR
SYPLDIHNVQDHLK
FGPVVQIGAADDEEKPR
AYLVNTGWNGTGK
DYTTIVNGAGVK
FYGLGADGTVGANK
SFPHDIIEAAR
DAEQEAANIVADAKR
TYLPMDGVAMK
LAYQAGNVDKAESYLK
IYTEDTLGKPQIIGDQAK
VGEAVSCPLVVEGCK
EYMNIEAMAK
QKLNTISEEIVLK
YGAVMIDNSSAFR
INPDNALELTNQK
LNELFTGCSSVGASK
AANWLLR
AIVDEGVVIR
VGMNMSNFTGDADTDMR
LVSDDVVEIR
VGADAWQFR
VDYKGGVGNMFYDDAK
WKDVSEIIDR
LRDIEIDTPITK
AYLVNTGWNGTGK
LFIPNPTK
LANELLDASNNTGASVK
FIEEQADEIVK
ISPESLVVENDQK
LANELLDASNNTGASVK
GMPVTNFISEEK
ESLQALYGHGR
PSVVAFVDGGERK
INFVLAK
IIVNYVNFGDNKK
ALDSFLK
APFKEHFSNDLPVEK
IGDDFSNDCNIQVAK
GTDNDADLAVVAVK
MEEYLAVGK
MNIILMGPPGAGK
TLESLQALYGHGR
GRPVQFGIDLR
SAAELQEELVAAK
ELLLSEDIPQGHK
VADCSLCGQCITHCPVGALR
DGGEGQCLTFYTNK
YPDYYGIDMAK
IADKFFCDEEINR
LADSFTPLAK
AMVGLPVTVR
SVVTGVEMFR
VGMNISNYTGDADLNAK
ILLIGSGGR
AVEGTPFECLK
NGQAPSVSYNGSVSFSK
DGQAQAMDYAAIDAAPEEKER
LAMDVASSEFYQDGK
NSPGTVVTDMPVYR
ILIACGSGVATSTVANQK
MAFFNEMGCR
SEKVPAAYSDPSDSGKDIAAVSTVTPK
LRDIEIDTPITK
AMAVEVPADFR
SLEQYFGR
QKLNTISEEIVLK
QDVETGISSSEYTEIK
ALNDLAPIK
VGMNMSNFTGDADTDMR
DLAGLSDEGGNLK
NIGIMAHIDAGK
ESTADGDREEITLFR
EVEDFPYYK
NMQSDFEPVIER
EQGVTMDFIR
NGALNAAIVGQPAYK
YSLSPEALQAR
QAIVAEVSEVAK
TLAQEVLGTTK
YVILPGDPK
SQILVDGMSTLNPK
WKDVSEIIDR
SFPHDIIEAAR
VEAGTLGAFDPK
QKIDLEAEEAFEK
TLDALGLR
SEAALELIK
ASDVAFTFNTTK
VIQQVGFGLSNK
KPAVIETPEGDTIAIR
KGAEGLNIAFLHPK
TFTVTGYADKGTGSAEYNMK
MGNTMLLATVCAAK
GASLASVMGATLATK
ISDKPIASDLIPSGK
TNVMGTTTLLDAAK
EGYDSGNIVFR
VGAESAVDINLAK
GGVMTMEAAQEYTR
KYAGLDGTEIAISESQER
EKGVNLVLAVDAK
LFISVDGGK
KAGAIPVDVIDMR
YVVMSAPSKDDTPMFVCGVNEK
DIQYGDGEMYLHR
QLSINAEPLER
IGEVHDGAATMDWMEQEQER
GASLASVMGATLATK
DIQYGDGEMYLHR
LNVYWDGGQGER
PHDIIEAAR
TNIITAPLAGK
TLESLQALYGHGR
IYADANGEPAEYSASNTPLK
TTPSVVAFVDGGERK
DIQYGDGEMYLHR
QFPNDYR
DFSPVEMAK
WIIANYK
AVFLVQEEDAR
AANAGGVSVSGLEMTQNSIK
IGTMIEIPR
ISEDQIFYCNQR
GMENLPGTIEHLCK
EGEGSLAISLQSK
DQPDTYFVAAQR
TKPHVNIGTIGHVDHGK
ALAAALGQIEK
IHVFDKETEQVITN
MATIDKLTNDGTYSNLSK
LKDVVSGYVLER
MFYEDMNAYYK
TDKDGTILDAQVIAR
SYGVGLTLR
TTLVFGQMNEPPGAR
AVIEGLSNNFNNKLDK
VGTPIVTTPEGTINCK
LGYTDDNGIVK
SYGVGLTLR
VYLSYTGYPGGQR
SMELGVSEDMLGR
VEGSSTLLLSACAPQAQHVK
TFHTGGVAGGDITQGLPR
TGCDSLAISIGTSHGAYK
QEASIHISNLNPVDPK
QKIDLEAEEAFEK
CVVLFSHLGK
VFEEVFTK
ETPWAGTFCK
WTIEDGCIK
EALGMLEYVNK
MGAPMVDLIK
STPYHFPHSTEVAGTTPVYGGDDR
VNDGEGQVLLTYK
NGEPFNFGPR
QGGDATGDINELR
STPYHFPHSTEVAGTTPVYGGDDR
AKFDELTHDLVER
NQTADQQLYALMAK
NAIPFDTEKPFK
YFGVAGLK
YPIPVSDINNNR
AALNLVDNGGNLGK
DGQAQAMDYAAIDAAPEEK
FPEFKDPEIR
LLTVDEVKEISK
NLATVAIVGENMK
AQDYEAIIIADHGNADR
TVYSDILGK
FGPVVQIGAADDEEKPR
AYAGICYAQLGK
YLQLLSR
DMQDMEFTIQEGK
DAEQEAANIVADAKR
SKGITFSTPTEIVSK
LGSCLVELEK
AVGENPAAADAAGLPVTR
NALLANLER
IVINQGLGMAVADKK
VLHLGISQISGASR
LAGILLSK
IDFNHAVNAADLK
VSLGYTDDNGIVK
NGALNAAIVGQPAYK
DYTTIVNGAGVK
WLTPAYDAETQAEVKR
SFPHDIIEAAR
SIVVLGSGAYR
TVVMGIRPEHVYDDEAR
MFGYLMEK
QKLNTISEEIVLK
FGLYEPSHGSAPDIAGK
TYLPMDGVAMK
LAYQAGNVDKAESYLK
TYAEVIGNIQR
AAAAGENEEYTDMYPSFAK
EIILDNDIR
TVAETLEGKPVIIR
AANWLLR
IDPSTQYSTIDDIKTQTDASSGK
AYYDDINLR
DAEQEAANIVADAKR
VTNSWFNPNEETNAAK
ESGEVDYYLPK
YGAVMIDNSSAFR
AGPVLMEPIMK
LNELFTGCSSVGASK
AIVDEGVVIR
LVSDDVVEIR
DGNFVSPAMTASGEVR
ADSVLIGTPPMEPK
ALVMENMEANVESQK
EHIPVLVYGPK
GMPVTNFISEEK
AAVEEGIIAGGGSAYIHASK
INFVLAK
GVTLSLVGR
EYMNIEAMAK
APFKEHFSNDLPVEK
QYTTVVADTGDIAAMK
IGDDFSNDCNIQVAK
LANELLDASNNTGASVK
AMAVEVPADFR
IYTEDTLGKPQIIGDQAK
YVTDIIGQNSVK
LRDIEIDTPITK
TLESLQALYGHGR
SAAELQEELVAAK
FYGLGADGTVGANK
GRPVQFGIDLR
HNLETNVDEAGNVLIK
IIVNYVNFGDNKK
IADKFFCDEEINR
VIPITVGENVK
ALDSFLK
AMVGLPVTVR
LADSFTPLAK
TVVMGIRPEHVYDDEAR
VGMNISNYTGDADLNAK
SVLPVIER
SVVTGVEMFR
VGMNMSNFTGDADTDMR
NGQAPSVSYNGSVSFSK
ELLLSEDIPQGHK
ELINDNMALEQK
ISELTEVIK
AQDYEAIIIADHGNADR
QKLNTISEEIVLK
LRDIEIDTPITK
LGGELLVGGMPK
ASADMPGYTEIDLK
YANQSADAYSDQLALQTENK
MEQIIECNNLTHYYGK
TIPATISGNFDR
ESTADGDREEITLFR
FGLNDYNDVR
DGGEGQCLTFYTNK
PAATTVLSQK
SLEQYFGR
EVEDFPYYK
FNGSGGGEAQDGDGGDLIFAHK
SQILVDGMSTLNPK
QAIVAEVSEVAK
VGMNMSNFTGDADTDMR
TLAQEVLGTTK
SFPHDIIEAAR
WKDVSEIIDR
IISSNFDTNETMLEK
YVILPGDPK
QKIDLEAEEAFEK
LTEVPASYEDGLR
LANGQLVENPLK
ASDVAFTFNTTK
IQKNPISEADVEIVR
MAFFNEMGCR
ETPWAGTFCK
IYNLLPK
KGAEGLNIAFLHPK
DLAGLSDEGGNLK
MGNTMLLATVCAAK
NMQSDFEPVIER
VGAESAVDINLAK
DGQAQAMDYAAIDAAPEEKER
FDEAFLK
AKFDELTHDLVER
SADELEHAWEYGCSGSR
KAEAMEGADFVCLR
FGSFDMLHEK
GASLASVMGATLATK
KAGAIPVDVIDMR
IGEVHDGAATMDWMEQEQER
DIQYGDGEMYLHR
GETQSLTSVTLGTKLDEK
TLESLQALYGHGR
VNLCGGGFTGQSQALR
GQQIIEDFAR
LLLDYCTENNDSK
FLCQNLKPGESVSIDGK
NGAVVECVSGFPER
LDKLTELVEPK
EKGVNLVLAVDAK
AVFLVQEEDAR
WIIANYK
IGTMIEIPR
AANAGGVSVSGLEMTQNSIK
NAADGAVILVQNTR
SEAALELIK
LSPPTLLK
LTVNVSHLGLGK
IHVFDKETEQVITN
MFYEDMNAYYK
GGVMTMEAAQEYTR
TGAYVFDEQMVANEK
QDVETGISSSEYTEIK
VYLSYTGYPGGQR
SYGVGLTLR
WCDGSYLEDQDKFR
PHDIIEAAR
GGVMTMEAAQEYTR
AVIEGLSNNFNNKLDK
GEIYECPTVVESETDMQK
ELPAATTVLSQK
TGCDSLAISIGTSHGAYK
AEYVIEEIQR
AIEAGISVYNR
QKIDLEAEEAFEK
CVVLFSHLGK
SGLLTAPLR
WTIEDGCIK
EALGMLEYVNK
NGEPFNFGPR
VNDGEGQVLLTYK
EEGFEELAVK
PATYAEICAAMK
TDKDGTILDAQVIAR
SMELGVSEDMLGR
APVVVPAGVDVK
TNTFQAVFR
NAIPFDTEKPFK
AKFDELTHDLVER
EFQEFSIK
NQTADQQLYALMAK
ALDAALGQIEK
ELEGSGITLYK
ELPAATTVLSQK
YFGVAGLK
YPIPVSDINNNR
GMENLPGTIEHLCK
TTLVFGQMNEPPGAR
EGLVDIAPLNKK
TKPHVNIGTIGHVDHGK
EVSLILR
TTANAEPIPYQIGDK
FPEFKDPEIR
AYAGICYAQLGK
IQTFIAVR
IDGVEHEFSSVPGVK
STPYHFPHSTEVAGTTPVYGGDDR
ANATAPAINVIENEK
QYGSESLAGFACSR
QIQFFGAR
YLQLLSR
NIIVIPTK
YPDYYGIDMAK
LGSCLVELEK
NALLANLER
VVTCSDSDGYIYDPDGIDREK
VTILLGPNGAGK
ESVDDSTYYLPK
SITGPWEYK
ESSGCQFYIVTGK
NLATVAIVGENMK
IGNDKLEGTVSSVTPLSK
LYYNGALSANNVPK
VEGSSTLLLSACAPQAQHVK
VSLGYTDDNGIVK
SFPHDIIEAAR
WLTPAYDAETQAEVKR
TVVMGIRPEHVYDDEAR
FGPVVQIGAADDEEKPR
GFVICTPDPK
SIVVLGSGAYR
AQGNNDFTSTGYLVR
TAGYPTAAEYADEVCK
FGLYEPSHGSAPDIAGK
QKLNTISEEIVLK
DQPDTYFVAAQR
AFMPYGGIK
NAIPFDTEKPFK
SGVVRNPNLLDYK
IVINQGLGMAVADKK
SYPLDIHNVQDHLK
IDGVEHEFSSVPGVK
IDPSTQYSTIDDIKTQTDASSGK
VTNSWFNPNEETNAAK
LTVNVSHLGLGK
AEYVIEEIQR
AGPVLMEPIMK
AIVDEGVVIR
TYLPMDGVAMK
MNILLANNPR
DGQAQAMDYAAIDAAPEEK
ILTLDELGRR
VADYMIAEFKK
GILMAIDAK
TALVFGQMNEPPGAR
GNVLNIVADQK
KAEAMEGADFVCLR
ADSVLIGTPPMEPK
SSCLFDTHAWGK
YSEDAYHSLSIEGYR
APFKEHFSNDLPVEK
YQFVASQELNPQK
KYEGLTGTELAISESQER
DVPSAHIYDVSK
VKVEELQAGDIGAAVK
DGQIQLYVR
GRPVQFGIDLR
SAAELQEELVAAK
AAVEEGIIAGGGSAYIHASK
DACSVPMEIMEK
DAGADESVLTIK
FFNEEDYVR
AIQAALDELQK
AMVGLPVTVR
EGLVDIAPLNKK
TVVMGIRPEHVYDDEAR
AFMPYGGIK
IIVNYVNFGDNKK
PVVVPAGVDVK
DGNFVSPAMTASGEVR
VGMNMSNFTGDADTDMR
TGEIIDAAISQR
TITFSDEELR
YEYGLFK
LGGELLVGGMPK
AIKDIDIDDNAFK
ASADMPGYTEIDLK
LANELLDASNNTGASVK
FYGLGADGTVGANK
AIKDIDIDDNAFK
QKLNTISEEIVLK
VVTCSDSDGYIYDPDGIDREK
LRDIEIDTPITK
PAATTVLSQK
AVGESVEKPLLYYR
ESTADGDREEITLFR
DKETGYVVITPTQVDR
QLIDACGGLPEDTGK
TVGSYNPMDWIAGR
VTWMDDKGNIQTNMGYR
VGYGEAFDNIR
MEQIIECNNLTHYYGK
IADKFFCDEEINR
VGMNMSNFTGDADTDMR
SQILVDGMSTLNPK
WKDVSEIIDR
NGQAPSVSYNGSVSFSK
EGLVDIAPLNKK
QAIVAEVSEVAK
LTVSDEYNGQKW
GSFDYGDIENTYETKGDK
YFDELMNTHDLR
IVQDNNDLLLR
ASDVAFTFNTTK
VGAESAVDINLAK
MAFFNEMGCR
TIPATISGNFDR
KGAEGLNIAFLHPK
YANQSADAYSDQLALQTENK
NAADGAVILVQNTR
TTPSVVAFVDGGERK
IISSNFDTNETMLEK
TCIDFVLNHTAK
DKETGYVVITPTQVDR
STPYHFPHSTEVAGTTPVYGGDDR
GADKQVIGQVAADLR
GASLASVMGATLATK
ITGGIDGYFR
KAGAIPVDVIDMR
IQKNPISEADVEIVR
MGNTMLLATVCAAK
GADKQVIGQVAADLR
GAIFGLTR
GQQIIEDFAR
NGAVVECVSGFPER
FTAQVYVLTKDEGGR
IGEVHDGAATMDWMEQEQER
EGEGSLAISLQSK
GETQSLTSVTLGTKLDEK
LKDVVSGYVLER
NAADGAVILVQNTR
SVTDENDLMIINK
RGIMADFDLLGDGLR
KAEAMEGADFVCLR
AVFLVQEEDAR
IGTMIEIPR
LSPPTLLK
EIYAEWAPNEK
VYLSYTGYPGGQR
WCDGSYLEDQDKFR
EIYDAYLK
SADELEHAWEYGCSGSR
SLEQYFGR
AIIPAAGLGTR
AEYVIEEIQR
NQDYGNVIFR
ELPAATTVLSQK
AIEAGISVYNR
QKIDLEAEEAFEK
CVVLFSHLGK
DTIFEYCR
AVIEGLSNNFNNKLDK
TLDISAVSFHK
EEGFEELAVK
PATYAEICAAMK
VNDGEGQVLLTYK
EALGMLEYVNK
GGVMTMEAAQEYTR
TKLVDMDLSVR
TFHTGGVAGGDITQGLPR
APVVVPAGVDVK
TNTFQAVFR
FESEVYILSKDEGGR
NQTADQQLYALMAK
EVLSHLIK
NAIPFDTEKPFK
ALTAQDELNVLKR
ALPGDYVTTMMAK
YFGVAGLK
EVSLILR
QIISDYDLSMAK
AKFDELTHDLVER
FLNIVAR
TTLVFGQMNEPPGAR
QIGIYSPNGQQYTPQDR
LAYQAGNVDKAESYLK
NMQSDFEPVIER
GTESNLTDGDNTTALDFNTKPGDTSR
QYGSESLAGFACSR
ANATAPAINVIENEK
YVVMSAPSKDDTPMFVCGVNEK
MATIDKLTNDGTYSNLSK
QIQFFGAR
SMELGVSEDMLGR
TTPSVVAFVDGGERK
VVTCSDSDGYIYDPDGIDREK
DGWNNMNDVIVK
STPYHFPHSTEVAGTTPVYGGDDR
TASISPDVNDPAFR
AGVHPLLQQTPFR
MFYEDMNAYYK
NIIVIPTK
GVTAPIVGITK
VFEEVFTK
VSLGYTDDNGIVK
WLTPAYDAETQAEVKR
SFPHDIIEAAR
APDGTPCCQWVGPAGSGHFVK
ESSGCQFYIVTGK
LGSCLVELEK
DYDVFVGK
QKIDLEAEEAFEK
QKLNTISEEIVLK
FGLYEPSHGSAPDIAGK
DLVESAPAALK
NLATVAIVGENMK
TGAYVFDEQMVANEK
FPEFKDPEIR
DITTLQMEEEEAER
AFKFPELGK
QIGIYSPNGQQYTPQDR
IDGVEHEFSSVPGVK
IGIENNLSLQGK
AANWLLR
SGVVRNPNLLDYK
AGGYDECKDADIVVITAGAAQKPNQTR
MEIFGCIGK
AGPVLMEPIMK
MKIYNTLTR
TLHPDNMAAGPASYGMTDTMGR
VFTVEAPNNSKDNIYIQK
ALDAALGQIEK
VKTEEDKAKNDLAVVAPCLEK
SIMGVMSLGVPTK
EKGVNLVLAVDAK
ILTLDELGRR
VADYMIAEFKK
TFTVTGYADKGTGSAEYNMK
VGDLFDKETFAEK
DGLSEYNQLTDR
VEGSSTLLLSACAPQAQHVK
VGDLFDKETFAEK
GNVLNIVADQK
TALVFGQMNEPPGAR
STLFNCLSNAK
KAEAMEGADFVCLR
AICEANPGLSAENFR
VGDLFDKETFAEK
TSLWINNDVNR
GRLDGTLSQDGELNPDSVAR
TTANAEPIPYQIGDK
TKPHVNIGTIGHVDHGK
YQFVASQELNPQK
VYENLHAAGVVDPAK
ATVDFQWK
FVVEPLER
AMVGLPVTVR
FFNEEDYVR
AIKDIDIDDNAFK
YGFLGYR
GRPVQFGIDLR
AIVDEGVVIR
AKGYDLVIVDTAGR
SAAELQEELVAAK
EGLVDIAPLNKK
DGNFVSPAMTASGEVR
AAVEEGIIAGGGSAYIHASK
TLDISAVSFHK
LGTINFVQDSK
DITTLQMEEEEAER
LGGELLVGGMPK
ASADMPGYTEIDLK
LEYGPIVATER
YEYGLFK
AGMSEQTLNTALMAPK
MYLDAAEKQEIFGK
YENLHAAGVVDPAK
MLETNQTCFFSR
VPLTAPQLNNVR
TITFSDEELR
GESVEKPLLYYR
SVGTQYPITLR
VGMNMSNFTGDADTDMR
LANELLDASNNTGASVK
AIKDIDIDDNAFK
TGEIIDAAISQR
DGEVLDDPDNFK
EVSLILR
AVGESVEKPLLYYR
DVYENLHAAGVVDPAK
GLDGAMASMDKDVYSR
LTVSDEYNGQKW
SQILVDGMSTLNPK
WKDVSEIIDR
AVGESVEKPLLYYR
GTNIQVGAENMYYEEK
VANLEAQLAEAQTR
AIAEATEAGLLGK
TVVMGIRPEHVYDDEAR
NGQAPSVSYNGSVSFSK
AKEILFNIDAR
ASDVAFTFNTTK
MAFFNEMGCR
YVVMSAPSKDDTPMFVCGVNEK
KGAEGLNIAFLHPK
AGIPGYGTASLPK
TYIDQSLEVAR
FYGLGADGTVGANK
PHDIIEAAR
NAADGAVILVQNTR
TTPSVVAFVDGGERK
TNQNMTIDLRPICDK
QAQYNFVGASEQLESAHR
QLAYNEANGITPQQIK
GRLDGTLSQDGELNPDSVAR
CIGVLTSGGDAPGMNAAVR
EKIATLPQVEVVK
DLAGLSDEGGNLK
VKDGYYENPESHYEIVVVNSDTK
GASLASVMGATLATK
KAGAIPVDVIDMR
LNLHAANGGGYAISIK
IDYNLLK
SIADEVAAGMK
ADSVLIGTPPMEPK
VVEPTNEEIDAHVDQLVAK
DLENNTMEVMR
INYQAIEIR
IGEVHDGAATMDWMEQEQER
NGAVVECVSGFPER
IQKNPISEADVEIVR
VIIYTAKPGVVIGK
MGNTMLLATVCAAK
QTASSGDVYMLNPGVNK
GTNIQVGAENMYYEEK
VSSALTSGLTADCTSLEIGDHEDKKEGK
LNVIAGLR
SEPIKGDVLNYDEVMER
EGKDILIGFNPK
TLESLQALYGHGR
SVTDENDLMIINK
EYFLQQQIK
AANAGGVSVSGLEMTQNSIK
NAADGAVILVQNTR
IGTMIEIPR
AVFLVQEEDAR
QEQFQQEAQQQMQK
TEVCVKPTVVEVK
IHVFDKETEQVITN
AANLDAIHDTVHEMAR
DHYLDVVIK
AANLDAIHDTVHEMAR
WGTAALLAK
EIYDAYLK
VYLSYTGYPGGQR
GVSTLVDGLK
GSPYGYEEPSLYR
DGVLTSYLHDR
IGDDFSNDCNIQVAK
TGKPGPVLIDLPK
AEYVIEEIQR
TLDISAVSFHK
NQDYGNVIFR
DTIFEYCR
KAEAMEGADFVCLR
ELPAATTVLSQK
AIEAGISVYNR
QVEEEIIETGKR
GADKQVIGQVAADLR
CVVLFSHLGK
GITVSGVCCTSNEVAMR
ENFYKEGFELCR
EEGFEELAVK
TVVMGIRPEHVYDDEAR
TVVMGIRPEHVYDDEAR
EALGMLEYVNK
YGYGDLSDQSFGNSK
GMENLPGTIEHLCK
LSWSAEEVDEKLK
YGAVMIDNSSAFR
SGKLFVNSPNALEGNEISK
VNDGEGQVLLTYK
FESEVYILSKDEGGR
EPIVLIQNPK
NQTADQQLYALMAK
HTTSPWQLASNIQTNQK
DLLISLHK
LTEAVAVFR
QIISDYDLSMAK
WLPLAEK
VGMNMSNFTGDADTDMR
AKFDELTHDLVER
DKVEYTPIETFDNK
FQDVGSFDYGR
FLNIVAR
LAYQAGNVDKAESYLK
LTNLGILK
VIIYTAKPGVVIGK
GFNWGEPDHFR
QYGSESLAGFACSR
KETSIKSPNK
VIGAGQVYGLSAR
NIVVSSTMGPSIK
AMAVEVPADFR
SADELEHAWEYGCSGSR
DEKIEAIYAQDPVK
GNLDEGLVFSGSNGYRNDK
GEHMDFIPGSYAQIK
EQFVDPNEPIRLNK
VVTCSDSDGYIYDPDGIDREK
DGWNNMNDVIVK
SMELGVSEDMLGR
SRTDGEQWLVEVEDSGCGIDPAK
ILMITNDPLRPK
MITQAISQLTPQNK
MAQQACETYGYTPDPELGR
MSGLSFIER
DLVESAPAALK
DYDVFVGK
WLTPAYDAETQAEVKR
SFPHDIIEAAR
QKLNTISEEIVLK
ITDFGAVPGGEVDNTK
QKIDLEAEEAFEK
APDGTPCCQWVGPAGSGHFVK
MAQQACETYGYTPDPELGR
MFGYLMEK
EGMAGVTVGVTYK
YFISTLESGNGQGK
IGIENNLSLQGK
TDVYENLHAAGVVDPAK
EQFVDPNEPIRLNK
FGLYEPSHGSAPDIAGK
YIDVQVTASAEDR
QSIAAITPLTK
AFKFPELGK
FGLNAFK
VGDLFDKETFAEK
DGLSEYNQLTDR
ILTLDELGRR
TYAEVIGNIQR
AANWLLR
IYTAKPGVVIGK
GNVLNIVADQK
TALVFGQMNEPPGAR
GFDVLMGPSR
ILDIINVHDSGK
NNFLVLK
TSLWINNDVNR
AICEANPGLSAENFR
ESDHVEGFAPECAIVTK
HTLNIGGEYAITCSSR
LEALQAVQER
ALTAQDELNVLKR
AMVGLPVTVR
AIGEAKDDDTADILTAASR
FFNEEDYVR
VYENLHAAGVVDPAK
LVNDSIVMISNSR
YGFLGYR
AICEANPGLSAENFR
VVSCYADICAMR
SVVTGVEMFR
TLDISAVSFHK
LDDNETDVEYHLVPAK
AIKDIDIDDNAFK
VKDGYYENPESHYEIVVVNSDTK
GRPVQFGIDLR
VINEGEVLTYANYHNK
LTGGTALPGNMALGASGNTENAVK
LTGGTALPGNMALGASGNTENAVK
NLATVAIVGENMK
YENLHAAGVVDPAK
LGGELLVGGMPK
ASADMPGYTEIDLK
AYVFFK
MYLDAAEKQEIFGK
NYEDFLSR
DITTLQMEEEEAER
KAEAMEGADFVCLR
MLETNQTCFFSR
GRLDGTLSQDGELNPDSVAR
DEKIEAIYAQDPVK
SVGTQYPITLR
VGMNMSNFTGDADTDMR
AGMSEQTLNTALMAPK
ELTSSTGGTYGGQYGIYGSSTTK
IKETLTPVVPLK
QKLNTISEEIVLK
DGEVLDDPDNFK
DGNFVSPAMTASGEVR
EVSLILR
DKVEYTPIETFDNK
AAEMSLASCYYNTNSAR
YALADKVEAGENSITVDGK
QDFNETFTYCDR
LLAGPDIVSR
SQILVDGMSTLNPK
WKDVSEIIDR
APFKEHFSNDLPVEK
NMQSDFEPVIER
YTVFTDSLR
EKGVNLVLAVDAK
EGYSEEFAPDINK
ESDHVEGFAPECAIVTK
QGEVLQVLAK
AKEILFNIDAR
GTNIQVGAENMYYEEK
QVELFNEGYR
YVVMSAPSKDDTPMFVCGVNEK
MAFFNEMGCR
KGAEGLNIAFLHPK
VKTEEDKAKNDLAVVAPCLEK
AIGIILAGGNNNK
NAADGAVILVQNTR
VAISGQDADLAGIK
YNSTWQIVAR
SWSAEEVDEKLK
GESVEKPLLYYR
AIKDIDIDDNAFK
AGDAVTEVCVKPTVVEVK
GASLASVMGATLATK
CIGVLTSGGDAPGMNAAVR
SDILITANNISK
VGFEGGQMPLQR
KAGAIPVDVIDMR
AFKFPELGK
ELDDTTATAEQFDAPTNR
AAEMSLASCYYNTNSAR
LANELLDASNNTGASVK
DVYENLHAAGVVDPAK
NGQAPSVSYNGSVSFSK
LNLHAANGGGYAISIK
IDYNLLK
INYQAIEIR
VIIYTAKPGVVIGK
IGEVHDGAATMDWMEQEQER
TKTETPIEVIEMR
ICPQGEVFEMK
IISSNFDTNETMLEK
ELTSSTGGTYGGQYGIYGSSTTK
ECGCPTCMAFSMK
LTGGTALPGNMALGASGNTENAVK
NYSQCDSLLLGDK
VNLCGGGFTGQSQALR
QGGDATGDINELR
TNQNMTIDLRPICDK
GYLGIGIK
VSSALTSGLTADCTSLEIGDHEDKKEGK
TKPHVNIGTIGHVDHGK
IGTMIEIPR
TLESLQALYGHGR
AANAGGVSVSGLEMTQNSIK
EIGWGIEGSTTK
AANLDAIHDTVHEMAR
LADKVEAGENSITVDGK
TVLIANTSDMPVAAR
MYMNYDIDMR
WGTAALLAK
EAGYQTAFFSNQR
VFTLENEQIR
NAADGAVILVQNTR
GDAYCGMLNASYNLK
EIYDAYLK
TLDISAVSFHK
KAEAMEGADFVCLR
TLGEALIAPTK
AIEAGISVYNR
GVSTLVDGLK
VYLSYTGYPGGQR
GADKQVIGQVAADLR
FGASGYLLK
LSWSAEEVDEKLK
PATYAEICAAMK
QADREGYPEVAEAFKR
EALGMLEYVNK
TVVMGIRPEHVYDDEAR
GMENLPGTIEHLCK
DHYLDVVIK
MEQIIECNNLTHYYGK
AVGESVEKPLLYYR
DPEPPSIDYVK
NQTADQQLYALMAK
SFFENDLR
AANLDAIHDTVHEMAR
GITVSGVCCTSNEVAMR
FQDVGSFDYGR
QIISDYDLSMAK
LTNLGILK
LFNIDYNK
GTNIQVGAENMYYEEK
YFDELMNTHDLR
AGGYDECKDADIVVITAGAAQKPNQTR
PHDIIEAAR
AVISNGLVLDK
LSWSAEEVDEKLK
VGMNMSNFTGDADTDMR
LVLRPSEISNNPEVVR
ALADKVEAGENSITVDGK
WLPLAEK
MAGVQITTTEGSPDAEMK
VSTGMYYQDGILK
FLPDVANFKR
YALADKVEAGENSITVDGK
AANAGGVSVSGLEMTQNSIK
AKFDELTHDLVER
WCDGSYLEDQDKFR
SMELGVSEDMLGR
DRTEIITADELDEDKLK
PGNMALGASGNTENAVK
MAQQACETYGYTPDPELGR
DADVLLCDTAGR
DCQYEAVTELEK
VVTCSDSDGYIYDPDGIDREK
LTGGDDSDYYVEAGDKISR
FATSDLNDLYRR
GQQFIMEANENYYGEQPAIKK
DYDVFVGK
VSLGYTDDNGIVK
SFPHDIIEAAR
QKLNTISEEIVLK
MAQQACETYGYTPDPELGR
MEGVGEASNYSNNGGSSWAVTSNCK
NITVGYTLPIKK
VTVQNLQVLK
NIGAALQIDQANADKNIAQAK
IGIENNLSLQGK
TDVYENLHAAGVVDPAK
WLTPAYDAETQAEVKR
SNGYSDGNVDLTANLK
AGDQIQSGVDAAIKPGNTLPMR
VGDLFDKETFAEK
TGIKAEIECETELTPDEAAGHCK
MVPHKAVGSTEEQLR
TLHPDNMAAGPASYGMTDTMGR
QKIDLEAEEAFEK
FGLNAFK
VSLEGEIIR
AGIPYVIR
CVVLFSHLGK
KYDIPVVMDSAR
AIGEAKDDDTADILTAASR
GFDVLMGPSR
GMPVTNFISEEK
ILDIINVHDSGK
IVGLQTEAPLK
TVVMGIRPEHVYDDEAR
YGYGDLSDQSFGNSK
WSAEEVDEKLK
VDYKGGVGNMFYDDAK
DMQDMEFTIQEGK
DKVEAGENSITVDGK
AIGEAKDDDTADILTAASR
AMVGLPVTVR
FFNEEDYVR
FESEVYILSKDEGGR
ADKVEAGENSITVDGK
EVDEIKWENVGYK
GDNYVISFK
LSWSAEEVDEKLK
MADLFEASTNAVK
VYENLHAAGVVDPAK
TYLPMDGVAMK
GRPVQFGIDLR
VKDGYYENPESHYEIVVVNSDTK
YYDDFGLK
AIKDIDIDDNAFK
LTGGTALPGNMALGASGNTENAVK
LGGELLVGGMPK
NTGGFDIIGSGR
MYLDAAEKQEIFGK
EGLDEIITK
ASADMPGYTEIDLK
NITVGYTLPIKK
YENLHAAGVVDPAK
YEMQDVVIIDGR
DITTLQMEEEEAER
MLETNQTCFFSR
EAPIHVSNVAFYDSK
IKETLTPVVPLK
DAAVETGDTYQLVGK
MEIFGCIGK
YGFLGYR
NLATVAIVGENMK
WIIANYK
YALADKVEAGENSITVDGK
NICDVLYPNDNHYAGK
AAEMSLASCYYNTNSAR
TQYSLSDQPTLLGRPR
DGEVLDDPDNFK
ELEVFVR
DAEQEAANIVADAKR
SQILVDGMSTLNPK
EILISGDQISAK
IAQGEQDKLYLGNLDAR
NMQSDFEPVIER
WKDVSEIIDR
LANLEEEKILDEAK
APFKEHFSNDLPVEK
IAQSCFEMTGIK
KAEAMEGADFVCLR
AKEILFNIDAR
YNSTWQIVAR
FVDEVETLAK
GTNIQVGAENMYYEEK
MAFFNEMGCR
TYIDQSLEVAR
KGAEGLNIAFLHPK
KYDIPVVMDSAR
CIGVLTSGGDAPGMNAAVR
YVVMSAPSKDDTPMFVCGVNEK
MYTELTSEHPIDLCR
AIGIILAGGNNNK
LAMDVASSEFYQDGK
SWSAEEVDEKLK
EVIPAGAGQVALQR
EVADADVQLISGK
VGFEGGQMPLQR
KAGAIPVDVIDMR
DGNFVSPAMTASGEVR
ILETININER
AVNDPERPMVAILGGAK
INMEYESIEGTIK
VNVLDTLK
SGASVGIDDMVIPEKK
VDANFWCGR
IDYNLLK
INYQAIEIR
IETALELAGSPK
VIIYTAKPGVVIGK
EKGVNLVLAVDAK
LTGGTALPGNMALGASGNTENAVK
QGGDATGDINELR
TYLIPYGSR
GEHMDFIPGSYAQIK
MEGVGEASNYSNNGGSSWAVTSNCK
LVAMGGIGHTSCLYTDQDNQPAR
GFEQSTVEALAK
TLASLIDAK
VILLQDVK
TLESLQALYGHGR
ALPMGNGTVQDAVVDR
AANAGGVSVSGLEMTQNSIK
AEYVIEEIQR
TKTETPIEVIEMR
NAADGAVILVQNTR
QDFNETFTYCDR
SFYIGDEVKQEDIR
IGTMIEIPR
TLGEALIAPTK
GDAYCGMLNASYNLK
TLDISAVSFHK
IGEVHDGAATMDWMEQEQER
MYMNYDIDMR
LSWSAEEVDEKLK
PATYAEICAAMK
QADREGYPEVAEAFKR
FGASGYLLK
PIHVSNVAFYDSK
VLFENQLEAK
TDVYENLHAAGVVDPAK
DPEPPSIDYVK
TGCDSLAISIGTSHGAYK
YSFDLDDEAK
MEQIIECNNLTHYYGK
NPEGANEIINKLESK
IPIFDGLDKK
FQDVGSFDYGR
IVINQGLGMAVADKK
ALVKLDGAPFK
QIISDYDLSMAK
LFNIDYNK
KAEAMEGADFVCLR
LTNLGILK
ASDAVLMGSIGGDAK
ALADKVEAGENSITVDGK
INDEELVTISR
AANLDAIHDTVHEMAR
YEQDWIPTAK
SQCPCIIFDSSR
MITQAISQLTPQNK
YALADKVEAGENSITVDGK
DVENYGLLK
EADIVIVAAGR
SFYIGDEVKQEDIR
LADKVEAGENSITVDGK
VGMNMSNFTGDADTDMR
GIIDTIPLKK
FATSDLNDLYRR
VVTCSDSDGYIYDPDGIDREK
MAQQACETYGYTPDPELGR
NQTADQQLYALMAK
AKFDELTHDLVER
VTWMDDKGNIQTNMGYR
IMVPALTEER
FVAGSDIEEIGTK
VGMNMSNFTGDADTDMR
NITVGYTLPIKK
VSLGYTDDNGIVK
SFPHDIIEAAR
NQTADQQLYALMAK
KYAGLDGTEIAISESQER
MAQQACETYGYTPDPELGR
APYAEATAAPASLNSGLK
VTVQNLQVLK
NIGAALQIDQANADKNIAQAK
IGIENNLSLQGK
TDVYENLHAAGVVDPAK
LIAGLETVDSGR
DYDVFVGK
YFDELMNTHDLR
NIDITDGLR
TLCIDGITANEEK
AQDYEAIIIADHGNADR
QKIDLEAEEAFEK
TKPHVNIGTIGHVDHGK
GITVSGVCCTSNEVAMR
IVQFTDVHFK
KYDIPVVMDSAR
GFDVLMGPSR
NNFLVLK
GESFECPVQYVK
GFVEELEAK
WCDGSYLEDQDKFR
DQDFFNDQDSYK
YFDELMNTHDLR
AIGEAKDDDTADILTAASR
MSEFIAFK
ENHLDVGFAYDGDADR
AAVEEGIIAGGGSAYIHASK
TVVMGIRPEHVYDDEAR
LVALAHDENFVYK
YDYALIETTK
EIADNTSILYGGSCK
AGDQIQSGVDAAIKPGNTLPMR
PGNMALGASGNTENAVK
MLNAQFDFK
TAGEVIEVLK
YVESDFFK
AQDYEAIIIADHGNADR
NASVYQTLSLEK
FPGAQFDMVR
NAADGAVILVQNTR
LSWSAEEVDEKLK
IHVFDKETEQVITN
AGATYVSPFVGR
NVLLTLGSK
AIVEGINMVSK
TAVGQTIQIGSGITK
VEGSSTLLLSACAPQAQHVK
GRPVQFGIDLR
VYENLHAAGVVDPAK
FVVEPLER
NTGGFDIIGSGR
LTGGTALPGNMALGASGNTENAVK
LGGELLVGGMPK
WLTPAYDAETQAEVKR
EVDEIKWENVGYK
ILSTDEATPWK
ILETININER
ADKVEAGENSITVDGK
MADLFEASTNAVK
AGEVIGSALPASPGAAAGK
YDTMHGQFDGTIEADVENSK
LINQAVEIVR
VSTGMYYQDGILK
EYGMIDEVLIKK
AANLDAIHDTVHEMAR
YALADKVEAGENSITVDGK
AAEMSLASCYYNTNSAR
TQYSLSDQPTLLGRPR
NICDVLYPNDNHYAGK
DMQDMEFTIQEGK
EAPIHVSNVAFYDSK
APFKEHFSNDLPVEK
MINMILDDTNER
EDDSIEIINIHGK
WKDVSEIIDR
EILISGDQISAK
VYNSTEDGQFADTDVTVNCDGR
NLATVAIVGENMK
VYNSTEDGQFADTDVTVNCDGR
GASLASVMGATLATK
AKEILFNIDAR
YVVMSAPSKDDTPMFVCGVNEK
GTNIQVGAENMYYEEK
MAFFNEMGCR
YNSTWQIVAR
DGYFALAK
MLETNQTCFFSR
LANLEEEKILDEAK
FTAQVYVLTKDEGGR
NYAAAIPALK
EVIPAGAGQVALQR
KAGAIPVDVIDMR
QNNNTFFFNDK
AVGESVEKPLLYYR
DIKPQNIIISTDGK
MIQEQTMLNVADNSGAR
ASAMFANTLPTNVNAER
DAAALYFR
ILYYTGVNYK
IDYNLLK
INMEYESIEGTIK
DIKPQNIIISTDGK
YGIPEFR
TGELITILPGKK
SWSAEEVDEKLK
LTGGTALPGNMALGASGNTENAVK
TYLIPYGSR
FAWDSYR
VNVLDTLK
FVDEVETLAK
AVNDPERPMVAILGGAK
TLHPDNMAAGPASYGMTDTMGR
GEHMDFIPGSYAQIK
INDKHFEIIVR
EQYDECLADNVYDR
AIIDNDVLGTK
TVEKDGYAAVQLGFQDK
SMELGVSEDMLGR
DHYLDVVIK
SVSVVPVGLSK
TLESLQALYGHGR
TLASLIDAK
TTTTINLGGALR
LGGELLVGGMPK
QVYLDEKIER
SLLFTEAMTK
EALGMLEYVNK
VNINLENLK
GFEQSTVEALAK
AANAGGVSVSGLEMTQNSIK
NGQAPSVSYNGSVSFSK
GESFECPVQYVK
SQILVDGMSTLNPK
IGEVHDGAATMDWMEQEQER
AYEDAETVTGVINGK
GDAYCGMLNASYNLK
TLDISAVSFHK
VAEFDDALMEK
LSWSAEEVDEKLK
TDVYENLHAAGVVDPAK
PATYAEICAAMK
QADREGYPEVAEAFKR
GKPIAAICAAPMVLGK
EFKVEANVGAPQVAYK
TALVFGQMNEPPGAR
SFYIGDEVKQEDIR
FQDVGSFDYGR
TVVMGIRPEHVYDDEAR
VLIGTPHIAGYSADGK
IVNLPGSEITQQR
IQQGSAWWFNDHK
MAPPQISAEVLK
QQEMLAHGLEEYNGIGTR
LLCDAGLIK
GFDDEFLAPHSR
QIISDYDLSMAK
AGVQNYQIDFGK
MGNTMLLATVCAAK
NNILYVAYK
YEQDWIPTAK
INDEELVTISR
VYLGEYATHIPGR
EVAVGDPTETALVK
ATDQWFCSVDK
IQQGSAWWFNDHK
NAGGVISHPFGSVIR
YALADKVEAGENSITVDGK
EADIVIVAAGR
SEGFYDFPSK
IALLYYADGEKR
IFIINPK
DSFKNFFESK
FATSDLNDLYRR
TYSYNPVPDNADELVKK
LADKVEAGENSITVDGK
NLNMTNFEPR
TGELITILPGKK
LSSTDPNLQNIPVK
MAQQACETYGYTPDPELGR
IFVTDLR
LLLPVDNR
ELSDDLCSLR
IALLYYADGEKR
MAQQACETYGYTPDPELGR
IMVPALTEER
AYLVNTGWNGTGK
SFYIGDEVKQEDIR
VGMNMSNFTGDADTDMR
SFPHDIIEAAR
NITVGYTLPIKK
QKLNTISEEIVLK
KAEAMEGADFVCLR
NIDGIQYISQR
VGMNMSNFTGDADTDMR
NEVLEVTLANK
VTVQNLQVLK
NIGAALQIDQANADKNIAQAK
SPIILGVSEGAGK
AVLIPGDGIGK
TDVYENLHAAGVVDPAK
SYNIHELDAASNNSVDDIR
LGYIPLDK
NIDITDGLR
TLCIDGITANEEK
YSLNEIYDR
FESEVYILSKDEGGR
NQTADQQLYALMAK
GRLDGTLSQDGELNPDSVAR
SMVPPQVEGIVSK
HTLVEPYDLSYR
DQDFFNDQDSYK
KYDIPVVMDSAR
GVFAAGDCTTVPYK
EKGVNLVLAVDAK
ALYEVFK
TVVMGIRPEHVYDDEAR
YDYALIETTK
LVALAHDENFVYK
ALLYYADGEKR
PVGEGYIGR
VIFEIR
SVVTGVEMFR
SFTEACIDTLK
AAGVSVQNVSGTFGTAPK
FPGAQFDMVR
NIFEIDGK
YDGLVEQLGGR
AGATYVSPFVGR
LSWSAEEVDEKLK
DLLVNIAQTKPK
AYEDAETVTGVINGK
NTGGFDIIGSGR
AIVEGINMVSK
LTGGTALPGNMALGASGNTENAVK
ISGVVVGDDESGNIYK
ILSTDEATPWK
RIPIEEDDETYPTNPYGETK
IHVFDKETEQVITN
TAVGQTIQIGSGITK
GYEGLIAGEVK
EAPIHVSNVAFYDSK
VDVNNVATSNFAAPR
WLTPAYDAETQAEVKR
GEIYECPTVVESETDMQK
AGDQIQSGVDAAIKPGNTLPMR
ALADKVEAGENSITVDGK
GRPVQFGIDLR
YALADKVEAGENSITVDGK
TQYSLSDQPTLLGRPR
EIDETMIALDGTPNKGK
IVINQGLGMAVADK
YGFVYVDREEDENSGTLNR
TTLVFGQMNEPPGAR
CVVLFSHLGK
YDFSEAYYDSK
GDIGDIVGVK
YVTNGSYLATIR
EAPIHVSNVAFYDSK
VTEFQNEELQHAIENTK
YVLGLPEGK
LQQSNLALQLDNAK
TVEKDGYAAVQLGFQDK
QKIDLEAEEAFEK
EIDETMIALDGTPNKGK
GASLASVMGATLATK
AKEILFNIDAR
DGYFALAK
MAFFNEMGCR
VYNSTEDGQFADTDVTVNCDGR
VYNSTEDGQFADTDVTVNCDGR
WKDVSEIIDR
MYTELTSEHPIDLCR
INGNNQPIAVFTSK
GTNIQVGAENMYYEEK
DMQDMEFTIQEGK
DIKPQNIIISTDGK
NYAAAIPALK
YSTVQNWYPGDAEGK
KAGAIPVDVIDMR
CIGVLTSGGDAPGMNAAVR
GFDDCFYVPHSR
DAAALYFR
TGELITILPGKK
ILYYTGVNYK
YVVMSAPSKDDTPMFVCGVNEK
AAQDISLSFR
DIKPQNIIISTDGK
IDYNLLK
VKDGYYENPESHYEIVVVNSDTK
LLNTMDPDAPGTLISNDTEKGK
EAEFPEPEQLR
IVDALGAPIDGK
TTLPEAVTSGTTLK
LTGGTALPGNMALGASGNTENAVK
AEAVSGVEFIK
YGIPEFR
QKIDLEAEEAFEK
STPYHFPHSTEVAGTTPVYGGDDR
IGTMIEIPR
TVEKDGYAAVQLGFQDK
DGNFVSPAMTASGEVR
VLEEEEPTEEEVKAAIR
ELIAELAAK
WCDGSYLEDQDKFR
IFDSEEEAINHIK
KGAEGLNIAFLHPK
VIVPLVNR
METLLEIR
VNINLENLK
AGIPVGEGYIGR
TTTTINLGGALR
TLESLQALYGHGR
ALDAYYALQQK
YNSTWQIVAR
SETNWYVVHTYSGYENK
YMNGAATNPDFDVVAR
EAYLEAFR
LEMGSQLGLR
SQILVDGMSTLNPK
AANAGGVSVSGLEMTQNSIK
EGAFQFEVK
AAVEEGIIAGGGSAYIHASK
SLLFTEAMTK
IGEVHDGAATMDWMEQEQER
NGQAPSVSYNGSVSFSK
SMELGVSEDMLGR
MAVAESGMGIVEDK
YPIEEYCLRPTQVDSNDVPNHEK
VSPLIFK
LSWSAEEVDEKLK
ASAMFANTLPTNVNAER
GFDDCFYVPHSR
YLEDQDKFR
ESWFIK
EIPGILEGK
TVVMGIRPEHVYDDEAR
AAGVSVQNVSGTFGTAPK
LNLHAANGGGYAISIK
VQFENPVEPEQVR
INMEYESIEGTIK
QIISDYDLSMAK
LLCDAGLIK
AGVQNYQIDFGK
IQQGSAWWFNDHK
QLNVQPNIGIR
AANLDAIHDTVHEMAR
MSEFIAFK
EVAVGDPTETALVK
LTPDKEFDNEVAFR
TALVFGQMNEPPGAR
MINMILDDTNER
EKAEFPIVLK
GIANSILIK
MEIFGCIGK
YALADKVEAGENSITVDGK
IALLYYADGEKR
EADIVIVAAGR
TNLDGVYGAGDVCVK
SEGFYDFPSK
AGAGVNNIPLNEYAEK
AGAGVNNIPLNEYAEK
GKPIAAICAAPMVLGK
SFPHDIIEAAR
LSYTVADFK
TEEEGLALIR
FATSDLNDLYRR
VYDPIAMDECYR
LVSIAALR
AGEVYNPLMSPSK
DINGDKIALSLK
VYLGEYATHIPGR
FDKDNIFIPTSGK
LLLPVDNR
IALLYYADGEKR
MAQQACETYGYTPDPELGR
IQQGSAWWFNDHK
GLAAVPENEKESPFADGMTK
ATDQWFCSVDK
LADKVEAGENSITVDGK
VTWMDDKGNIQTNMGYR
TFHAGGTAANIAANASIVAK
FDKDNIFIPTSGK
DITTLQMEEEEAER
MAQQACETYGYTPDPELGR
NIDGIQYISQR
VSLGYTDDNGIVK
IMVPALTEER
NLDLDTFQK
SFPHDIIEAAR
QKLNTISEEIVLK
NITVGYTLPIKK
SPIILGVSEGAGK
AVLIPGDGIGK
DAVTDTGLTLR
VGMNMSNFTGDADTDMR
GVPFIAVAEADKQK
TDVYENLHAAGVVDPAK
LELAYGLNK
YSLNEIYDR
NIGAALQIDQANADKNIAQAK
VIAVCSYGATKEEALAQSYK
MYMNYDIDMR
KAEAMEGADFVCLR
ILTLDELGRR
SVEDVVPLSAR
ALVEDCGMVSPYK
SMVPPQVEGIVSK
VLEEEEPTEEEVKAAIR
ALYEVFK
TVVMGIRPEHVYDDEAR
SSGGSTPTLGIIGR
LGGELLVGGMPK
FESEVYILSKDEGGR
LVALAHDENFVYK
MEIFGCIGKA
TLVILKPCTLQR
EKGVNLVLAVDAK
SVVTGVEMFR
GMENLPGTIEHLCK
NQTADQQLYALMAK
DQDFFNDQDSYK
KAEAMEGADFVCLR
FGDPETQSIMLR
LSWSAEEVDEKLK
GNAAVDFANIDKAPEER
GVPFIAVAEADKQK
IGIIGLNGSGK
PGATGSDLIVKPAVKA
IAPELYLK
YNRDVMDLANDTTTLDDKK
NMEQLIWTGEQK
LTGGTALPGNMALGASGNTENAVK
RIPIEEDDETYPTNPYGETK
IHVFDKETEQVITN
AAVDFANIDKAPEER
SLILQPDVAK
GYEGLIAGEVK
YALADKVEAGENSITVDGK
VGMNMSNFTGDADTDMR
GEIYECPTVVESETDMQK
VTEGSIVPLMTGDGQR
SEPIKGDVLNYDEVMER
PGATGSDLIVKPAVKA
YGFVYVDREEDENSGTLNR
LQVFNSSVGVR
YVTNGSYLATIR
TQYSLSDQPTLLGRPR
GRPVQFGIDLR
ISMNFVDNTSSDTAK
EIYDGFVTEQNK
YVLGLPEGK
DNQYLEDNDPNKFIAK
AAVGVTPDRPILIDR
IPVGTNFNAQMTQN
TVEKDGYAAVQLGFQDK
GLSGLEWR
EGITNFPIHVK
DNQYLEDNDPNKFIAK
GASLASVMGATLATK
AKEILFNIDAR
MAFFNEMGCR
INGNNQPIAVFTSK
WKDVSEIIDR
DLEHPIEVPVGK
YIYELATMGCR
CVVLFSHLGK
AAGVSVQNVSGTFGTAPK
ISGVVVGDDESGNIYK
GTNIQVGAENMYYEEK
CIGVLTSGGDAPGMNAAVR
ENHLDVGFAYDGDADR
DMQDMEFTIQEGK
MYMNYDIDMR
DAAALYFR
AKEILFNIDAR
YVVMSAPSKDDTPMFVCGVNEK
VTEFQNEELQHAIENTK
YSTVQNWYPGDAEGK
KAGAIPVDVIDMR
KYDIPVVMDSAR
TGELITILPGKK
PDKEFDNEVAFR
LLAALEAGNTFKR
GFDDCFYVPHSR
TTLPEAVTSGTTLK
LTGGTALPGNMALGASGNTENAVK
TVEKDGYAAVQLGFQDK
EVEAYEGQTVLEAAK
IVDALGAPIDGK
WLTPAYDAETQAEVKR
ALVMENMEANVESQK
YGIPEFR
VLEEEEPTEEEVKAAIR
AGGADPASYINDLRK
VIVPLVNR
DGNFVSPAMTASGEVR
ELIAELAAK
ALADITMVATNAK
PFIAVAEADKQK
DVTMTDLISGR
MSMSVLNPTLK
QLDPLVVGQEHYDTAR
VVYPPTIYPVCHK
TLESLQALYGHGR
SQILVDGMSTLNPK
DLEHPIEVPVGK
FPGAQFDMVR
YVDVKEETYL
AGEVIGSALPASPGAAAGK
AAVEEGIIAGGGSAYIHASK
TTTTINLGGALR
SLLFTEAMTK
LEMGSQLGLR
EGAFQFEVK
AGGADPASYINDLRK
QVEKLEDVLTVK
LSWSAEEVDEKLK
VSPLIFK
NMIGEKEPDYLA
VIAVDDQFVNAK
DLVESAPAALKEGVSK
INMEYESIEGTIK
YLAGAVPVVDGK
GESGWSILK
VGASFAYSPSYAIDNKPENAMAK
SQILVDGMSTLNPK
ELFNLR
IQQGSAWWFNDHK
QLNVQPNIGIR
QIISDYDLSMAK
GMYLPLVEK
IFDSEEEAINHIK
FIPVYVTENMVGHK
GIANSILIK
EKAEFPIVLK
YFIVSDNVEAK
FQDVGSFDYGR
NQQLEDHYFGAIPTR
YALADKVEAGENSITVDGK
TEEEGLALIR
IALLYYADGEKR
EADIVIVAAGR
FVDGAAGVLVK
LYAPNQTTPSAVIECK
VNINLENLK
TAAVADYYAPIR
VAIIQAIDR
SEGFYDFPSK
FATSDLNDLYRR
AVVEVTPVLK
VDFANIDKAPEER
NMQSDFEPVIER
ATILVEELNNK
TALVFGQMNEPPGAR
EVEAYEGQTVLEAAK
SALEIWK
NGQAPSVSYNGSVSFSK
LLLPVDNR
VANLGSLGDQVNVK
IALLYYADGEKR
FLDKLAGVEDPEQK
VADDLEQAIANHEVR
MAQQACETYGYTPDPELGR
YMNGAATNPDFDVVAR
GAVPGATGSDLIVKPAVKA
CYEVPVGFK
LVSIAALR
GLEVVLPNGK
GYLADVELSK
MAQQACETYGYTPDPELGR
SFPHDIIEAAR
GLAAVPENEKESPFADGMTK
MEGVGEASNYSNNGGSSWAVTSNCK
TVTDASQGEGIVLVK
VDYKGGVGNMFYDDAK
LYAPNQTTPSAVIECK
MEGVGEASNYSNNGGSSWAVTSNCK
NIDGIQYISQR
VKTEEDKAKNDLAVVAPCLEK
DAVTDTGLTLR
SPIILGVSEGAGK
FMGENWDQVQK
GVPFIAVAEADKQK
HFDGTTGFIYASPGR
AAVDFANIDKAPEER
DFVTPEDIK
IQQGSAWWFNDHK
PAGDIGTGAR
AVSAGDWWK
PASYINDLRK
YSYETVPNDPLK
VNDIIAELNQQK
NLGEVLKEAGSSYEK
QMYATNDELLYK
SVEDVVPLSAR
VGMNMSNFTGDADTDMR
GAVPGATGSDLIVKPAVKA
TDVYENLHAAGVVDPAK
GGADPASYINDLRK
NIGAALQIDQANADKNIAQAK
LANEIFDASNNTGASVK
LVTVSELAEAK
TDVYENLHAAGVVDPAK
TVVMGIRPEHVYDDEAR
ALYEVFK
LDVKITPV
QQEMLAHGLEEYNGIGTR
VMIHQPMGGAQGQASDIEITAR
MEIFGCIGKA
NQTADQQLYALMAK
EYMNIEAMAK
SEKDLSIFDNYR
VGAESAVDINLAK
ESTADGDREEITLFR
MADLFEASTNAVK
LSWSAEEVDEKLK
GNAAVDFANIDKAPEER
GDAYCGMLNASYNLK
TGCDSLAISIGTSHGAYK
TLVILKPCTLQR
AVDFANIDKAPEER
LPSGGELLINK
QNAPGTMNSSLDVAAGQVTR
LVALAHDENFVYK
ELGPEPMAAAYVQPSR
IAPELYLK
PGATGSDLIVKPAVKA
LTGGTALPGNMALGASGNTENAVK
QQGVAFPNDFR
FLDKLAGVEDPEQK
GFEGGQMPLYR
FGDPETQSIMLR
MVNYKDLGLVNTR
LIGVGAEISSCAAR
AANLDAIHDTVHEMAR
YGFVYVDREEDENSGTLNR
YALADKVEAGENSITVDGK
GEIYECPTVVESETDMQK
YVTNGSYLATIR
SFPHDIIEAAR
DNQYLEDNDPNKFIAK
VPLLIAGR
IVINQGLGMAVADK
LTTVAGAYWR
VDYKGGVGNMFYDDAK
ELGPEPMAAAYVQPSR
EAPIHVSNVAFYDSK
EAPSLVVIR
HIGPDVDVPAGDIGTGAR
ALNLCDYENVK
FESEVYILSKDEGGR
ETDTPYTTMDELK
GRPVQFGIDLR
AKEILFNIDAR
GASLASVMGATLATK
LVSATNENLEQAIEK
SFYIGDEVKQEDIR
VGMNMSNFTGDADTDMR
IEYVYQSAEQLR
TSFDVVLK
EPLVYEAIK
GLSGLEWR
NAYNPVFMVDGK
YIYELATMGCR
VLDLIAH
DLEHPIEVPVGK
YVVMSAPSKDDTPMFVCGVNEK
HFDGTTGFIYASPGR
SEKDLSIFDNYR
APFKEHFSNDLPVEK
KAGAIPVDVIDMR
FNFSLGK
GAGGEIQLTDAIK
LTGGTALPGNMALGASGNTENAVK
EALTGASYIVSSGGAAR
FIDTYGGGLENAVHTQR
TQYSLSDQPTLLGRPR
LTHIPTGIVISCQDEK
EYYGENNGWVYR
AGGADPASYINDLRK
DGNFVSPAMTASGEVR
TASATGDPGSMAEINIR
DMQDMEFTIQEGK
NITVGYTLPIKK
QLDPLVVGQEHYDTAR
MSMSVLNPTLK
TLESLQALYGHGR
ECTINAIGNQGIVSTDGK
EWLMENGFQGK
CVVLFSHLGK
FRDLDDYLK
AGGADPASYINDLRK
GADPASYINDLRK
ALADITMVATNAK
QVEKLEDVLTVK
VLVLGSGALK
QAVEAMFGVK
SLLFTEAMTK
EVINEAELIK
IEVTIPVK
FVGTLGFK
TPVTPHDEDIEDAKIIE
LSWSAEEVDEKLK
VQFENPVEPEQVR
YSTYGLFEK
AAVEEGIIAGGGSAYIHASK
NMIGEKEPDYLA
EALTGASYIVSSGGAAR
VTEFQNEELQHAIENTK
QVLAELPQGVR
YLAGAVPVVDGK
EVEAYEGQTVLEAAK
LYIEGSNFGNDPTK
VNLMNELEK
TKTETPIEVIEMR
LPLEGQAVVSAETR
AGDQIQSGVDAAIKPGNTLPMR
QIISDYDLSMAK
SVEPHIGEVSYFK
VSFNDCVEEIR
VNDGEGQVLLTYK
AGVAVAAPTDWR
GPQIFMMDEPTR
GEVFGIIGTTGSGK
YIDVQVTASAEDR
YALADKVEAGENSITVDGK
IALLYYADGEKR
TEEEGLALIR
FVDGAAGVLVK
EADIVIVAAGR
VAIIQAIDR
NYTYFNQQALPEQK
TGAYVFDEQMVANEK
FYYFGADGK
EIDDPWYTEK
AVVEVTPVLK
ATILVEELNNK
LYAPNQTTPSAVIECK
DDYPIYNPQSSVHPYR
TYNDGKDPFLFR
SIANNNIVVTDEMPVNDAR
IGVLTSGGDAPGMNAAIR
SALEIWK
LLLPVDNR
EPLVYEAIK
SEGNYTDEDAAIVQTVK
DYKGGVGNMFYDDAK
TVTDASQGEGIVLVK
MEGVGEASNYSNNGGSSWAVTSNCK
VFPAIDYNR
TLGIDAAGTDPNLR
MEGVGEASNYSNNGGSSWAVTSNCK
MAQQACETYGYTPDPELGR
LFTGATQQLTADNVK
SFPHDIIEAAR
MAQQACETYGYTPDPELGR
MYMNYDIDMR
GADKQVIGQVAADLR
AVSAGDWWK
GLVSATEMLNK
VDYKGGVGNMFYDDAK
HIGPDVDVPAGDIGTGAR
DPASYINDLRK
PAGDIGTGAR
LEEDMPEIYK
LPSTCFAEEDGSIANSGR
GLAAVPENEKESPFADGMTK
LGNTYPEITQMQTR
VEVTPVLK
NGQAPSVSYNGSVSFSK
SMVPPQVEGIVSK
EYMNIEAMAK
MEIFGCIGKA
SEKDLSIFDNYR
YSYETVPNDPLK
SPIILGVSEGAGK
NVLEYQEINDHFK
MADLFEASTNAVK
GDAYCGMLNASYNLK
GNAAVDFANIDKAPEER
GQVTNMGAVNVMTGVYTGR
IDYNLLK
VADDLEQAIANHEVR
TLGIDAAGTDPNLR
HFDGTTGFIYASPGR
LANEIFDASNNTGASVK
PIYNPQSSVHPYR
LTGGTALPGNMALGASGNTENAVK
SALPNFVDMK
LPLEGQAVVSAETR
GAIDHNIPLITNAR
VKTEEDKAKNDLAVVAPCLEK
PIYNPQSSVHPYR
LVALAHDENFVYK
YGFVYVDREEDENSGTLNR
LHPSVNLGIIK
YALADKVEAGENSITVDGK
FGDPETQSIMLR
GEIYECPTVVESETDMQK
VGMNMSNFTGDADTDMR
TGFNSWCTPYK
WSNGDVYEGDWK
TPVTPHDEDIEDAKIIE
ETDTPYTTMDELK
ELGPEPMAAAYVQPSR
VDYKGGVGNMFYDDAK
GAIDHNIPLITNAR
VPLLIAGR
VTEGSIVPLMTGDGQR
FIPVYVTENMVGHK
YSYETVPNDPLK
YLVIVESPAK
NIDGIQYISQR
AVGESVEKPLLYYR
AYFFDEPSR
GASLASVMGATLATK
AKEILFNIDAR
AVNDPERPMVAILGGAK
VTWMDDKGNIQTNMGYR
TSFDVVLK
EPLVYEAIK
IEYVYQSAEQLR
INYPMLADPTAK
VGMNMSNFTGDADTDMR
SVFNSAGLEVR
FIKDAGADESVLTIK
WKDVSEIIDR
FPGAQFDMVR
CSNNYGPYHFPEK
LPFSIAGK
VADDLEQAIANHEVR
LILLDNASR
EGEVYNVGGHNEETNLEIVK
VLDLIAH
AISVATEFVNSK
VAGLSVAANNAVDDVK
SSLTIGAVYSPK
NLGNYINSVTNR
IIGGEFIR
LTGGTALPGNMALGASGNTENAVK
YVVMSAPSKDDTPMFVCGVNEK
IPVGTNFNAQMTQN
FSTTMNEFVEK
SGDPETVYTITGYADAGTGSSKGNER
AYGAELVLTEGSK
AIQNIVFQAK
AGGADPASYINDLRK
KAGAIPVDVIDMR
DLQLLDGK
QTYDVIER
DMQDMEFTIQEGK
GSIPENTVIAGVPAK
ILEYAAFK
GRPVQFGIDLR
MSMSVLNPTLK
HIGPDVDVPAGDIGTGAR
YIYELATMGCR
ECTINAIGNQGIVSTDGK
EWLMENGFQGK
GIFPIDK
VTDYLQMGQEVPVK
EVINEAELIK
ISEEQYAVLVK
VLVLGSGALK
DGNFVSPAMTASGEVR
ALADITMVATNAK
TLESLQALYGHGR
AGGADPASYINDLRK
ASTPLGVGGFGAAR
SEPIKGDVLNYDEVMER
YDTMHGQFDGTIEADVENSK
LSWSAEEVDEKLK
SLFTDEVPER
IGEVHDGAATMDWMEQEQER
LIVYTAKPGVVIGK
MFVDLCGVSK
TQYSLSDQPTLLGRPR
HVNVYDILNSNK
CVVLFSHLGK
IVELDLNADEK
EVEAYEGQTVLEAAK
QVLAELPQGVR
DKVENSDSYLAQGGICTLK
NAYAIEYDCINAR
SALMGVYGLTR
AGVAVAAPTDWR
TASATGDPGSMAEINIR
DKVENSDSYLAQGGICTLK
AGDQIQSGVDAAIKPGNTLPMR
QDAPAAEQTEQQAAPAAAQAAPAAAPAAEEGGIHKEIK
NELYDNFVEK
YALADKVEAGENSITVDGK
IALLYYADGEKR
EADIVIVAAGR
ASAMFANTLPTNVNAER
LPLEGQAVVSAETR
FVDGAAGVLVK
VAIIQAIDR
VEPHIGEVSYFK
NALELITR
DDYPIYNPQSSVHPYR
AVVEVTPVLK
VSGQTQFNGVNVLAK
LPLEGQAVVSAETR
SVEPHIGEVSYFK
ATILVEELNNK
VKDGYYENPESHYEIVVVNSDTK
INDSLQPYLR
GYSCTSVNTTIFR
FATSDLNDLYRR
FYYFGADGK
CSSATNANINTTDHIIDYVNK
NMQSDFEPVIER
SIANNNIVVTDEMPVNDAR
YIDVQVTASAEDR
VIVVVGPTGVGK
SALEIWK
IGTMIEIPR
LLLPVDNR
AEAEQTLAALTEK
LVVFLNK
TYNDGKDPFLFR
VQFENPVEPEQVR
LYAPNQTTPSAVIECK
ALIGFAGPR
AVSAGDWWK
VFPAIDYNR
TVTDASQGEGIVLVK
VLEEEEPTEEEVKAAIR
QLDPLVVGQEHYDTAR
MAQQACETYGYTPDPELGR
SFPHDIIEAAR
YLSGIVAGMK
AANLDAIHDTVHEMAR
GLVSATEMLNK
VDYKGGVGNMFYDDAK
VSELENFVTQK
DESKWGTAALLAK
FYDDLNLK
MGNTMLLATVCAAK
DESKWGTAALLAK
MAQQACETYGYTPDPELGR
LSGSVTVGETPVIR
HVNVYDILNSNK
LFEAYEAGVANR
VTMPVAFGK
PAAAQAAPAAAPAAEEGGIHKEIK
PAAAQAAPAAAPAAEEGGIHKEIK
AGPVLMEPIMK
GAPEGFVAPVTPGR
PAAAPAAEEGGIHKEIK
TVVMGIRPEHVYDDEAR
APAAAPAAEEGGIHKEIK
TISVEDLKEEGFK
MEIFGCIGKA
FTNVSDEEQQVYLR
AANLDAIHDTVHEMAR
QIEYKEQFVDPNEPIR
YESDVTEEELLAK
VKDGYYENPESHYEIVVVNSDTK
MADLFEASTNAVK
GDAYCGMLNASYNLK
YFDELMNTHDLR
AEAEQTLAALTEK
LVLRPSEISNNPEVVR
GADKQVIGQVAADLR
DDYPIYNPQSSVHPYR
EYMNIEAMAK
GAIDHNIPLITNAR
GVESTQVGYANSTVANPSYEQVCSGK
KYDIPVVMDSAR
TFTVTGYADKGTGSAEYNMK
HFDGTTGFIYASPGR
TLESLQALYGHGR
LTGGTALPGNMALGASGNTENAVK
HVNVYDILNSNK
QTEQQAAPAAAQAAPAAAPAAEEGGIHKEIK
AAPAAAPAAEEGGIHKEIK
FYEGDGSYPLLHQPK
LGTDTGFSHIAPLK
TEQQAAPAAAQAAPAAAPAAEEGGIHKEIK
YALADKVEAGENSITVDGK
YGFVYVDREEDENSGTLNR
VKTEEDKAKNDLAVVAPCLEK
SAFDEFSTPAAR
SFPHDIIEAAR
GAIDHNIPLITNAR
TGFNSWCTPYK
VDYKGGVGNMFYDDAK
EQTEQQAAPAAAQAAPAAAPAAEEGGIHKEIK
TNTVSTGIYVIR
QAAPAAAPAAEEGGIHKEIK
VGMNMSNFTGDADTDMR
VGASFAYSPSYAIDNKPENAMAK
GASLASVMGATLATK
IHVFDKETEQVITN
AKEILFNIDAR
AQAAPAAAPAAEEGGIHKEIK
SFSCIAIYK
AVNDPERPMVAILGGAK
ALLYYADGEKR
LNLHAANGGGYAISIK
ASFCNIQDLEGR
FRDLDDYLK
TSFDVVLK
EPLVYEAIK
INYPMLADPTAK
FIKDAGADESVLTIK
TSVEPHIGEVSYFK
IYQASTSELFGK
ELADNLLSSAK
VGMNMSNFTGDADTDMR
WKDVSEIIDR
AYISVPLTK
VGAESAVDINLAK
LILLDNASR
SAEMYLIEAEAK
LSNDSLEQEVIER
QKLNTISEEIVLK
FIDTYGGGLENAVHTQR
HFDGTTGFIYASPGR
GLDITITTTAK
CSNNYGPYHFPEK
AYIDEQTAEQIAQQK
YVVMSAPSKDDTPMFVCGVNEK
CQVLGIKY
EQGVTMDFIR
IVYTPLHGTGNLPVR
AGGADPASYINDLRK
FSTTMNEFVEK
LLNTMDPDAPGTLISNDTEKGK
TSVEPHIGEVSYFK
EVVDFVNNVQAK
YVVMSAPSKDDTPMFVCGVNEK
VVLSGDYPDPSVMR
YVAYLANNDMGELR
MSMSVLNPTLK
AYFFDEPSR
AIEAGISVYNR
FYGLGADGTVGANK
SALPNFVDMK
SEYQLEVLR
YFEVGSCSNLTDAQAR
DGNFVSPAMTASGEVR
TYNLPVGGHVIIENGQK
AELLTTHPTGSYELVK
LFEAYEAGVANR
LTGGTALPGNMALGASGNTENAVK
VIDIDQSPIGR
NMQSDFEPVIER
FGVEDGSVEGLR
LSWSAEEVDEKLK
TLESLQALYGHGR
AELLTTHPTGSYELVK
VLVLGSGALK
AANAGGVSVSGLEMTQNSIK
FIPVYVTENMVGHK
IVELDLNADEK
IVPMLTEQLK
VTDYLQMGQEVPVK
SVFNSAGLEVR
CEAPFHAITR
VTEGSIVPLMTGDGQR
QLDDYYDRFYNK
DMQDMEFTIQEGK
YAMIGDPTGALTR
HVNVYDILNSNK
VVLSGDYPDPSVMR
LQPFEPGQSTDIAR
LEPNLRPEAGLLK
ADTIGNIAFR
ITLEEITQR
QDAPAAEQTEQQAAPAAAQAAPAAAPAAEEGGIHKEIK
QDAPAAEQTEQQAAPAAAQAAPAAAPAAEEGGIHKEIK
NELYDNFVEK
YALADKVEAGENSITVDGK
GIDVVESDLGER
IALLYYADGEKR
FAPSPTGALHIGGVR
EADIVIVAAGR
GQVTNMGAVNVMTGVYTGR
TDVYENLHAAGVVDPAK
AVVEVTPVLK
ASAMFANTLPTNVNAER
NVMEEYGAVASVK
DDYPIYNPQSSVHPYR
EWTVEDGPNNALR
IGEVHDGAATMDWMEQEQER
NLDGFTLR
ALALANNKDLLISNEK
AANLIEELK
AGDQIQSGVDAAIKPGNTLPMR
TNEIYQANYDFAK
NVDVLICDTAGR
SALMGVYGLTR
LVVFLNK
AEAEQTLAALTEK
LLLPVDNR
QGLATPEEYETLEK
ILEYAAFK
VEPHIGEVSYFK
IQQGSAWWFNDHK
AVSAGDWWK
INIYTYSEVEK
VLEGTVSGVQASASSGQPGTDAEIR
DLSYVNISGR
VLEGTVSGVQASASSGQPGTDAEIR
IADELGLHVDTVR
VDYKGGVGNMFYDDAK
GLVSATEMLNK
VLEEEEPTEEEVKAAIR
AIQNIVFQAK
INDSLQPYLR
YYYPQVTEAVR
FAVVDGQNVVVK
AEAYGPVTQGIAKPVNDLSR
AAVEEGIIAGGGSAYIHASK
SAIYPLTPEQDAAAR
VSELENFVTQK
IYLAQITPK
MAQQACETYGYTPDPELGR
TLHPDNMAAGPASYGMTDTMGR
SALEIWK
LPLEGQAVVSAETR
GAPEGFVAPVTPGR
MEIFGCIGKA
VSYPIYHIEN
AGPVLMEPIMK
PAAAQAAPAAAPAAEEGGIHKEIK
GIINSAFGCAGER
AADMTGADIEAMTR
CSSATNANINTTDHIIDYVNK
LSGSVTVGETPVIR
EQGEVLLLR
YESDVTEEELLAK
MADLFEASTNAVK
PAAAQAAPAAAPAAEEGGIHKEIK
TVVMGIRPEHVYDDEAR
MEGVGEASNYSNNGGSSWAVTSNCK
ETPTVTIDKPISLTK
IALLYYADGEKR
DTPASEDEFGLAGR
VADDLEQAIANHEVR
QTIFSIAANENNK
SFPHDIIEAAR
SELISAMAAEAQMSK
VLEGTVSGVQASASSGQPGTDAEIR
ELGVDYQTLDGK
TVVMGIRPEHVYDDEAR
TEEIFANVIKESK
AIGYEGDMENGSLYVR
AEAEQTLAALTEK
FATSDLNDLYRR
LGTDTGFSHIAPLK
TLESLQALYGHGR
TWNECGDFYVK
EYMNIEAMAK
IKELQPGQALLISK
VADDLEQAIANHEVR
GQLIAAIDPR
ALIGFAGPR
YALADKVEAGENSITVDGK
YGFVYVDREEDENSGTLNR
SFPHDIIEAAR
VAGPLVIAEGMR
LYNEGVSLIGK
PAAAPAAEEGGIHKEIK
LMNDLYLK
LSWSAEEVDEKLK
TISVEDLKEEGFK
LTGGTALPGNMALGASGNTENAVK
TNTVSTGIYVIR
QFLDLAR
HFDGTTGFIYASPGR
GAIDHNIPLITNAR
VADIIYQPAVTK
VYSGYALGMGIER
FFINPTGR
SHDALTAVTSLSVDK
DELGLHVDTVR
DVVVATAEEVMK
VDYKGGVGNMFYDDAK
AGGADPASYINDLRK
GASLASVMGATLATK
AKEILFNIDAR
EGADASITEVNYDECVR
EIVSPAYQGEVIR
SIANNNIVVTDEMPVNDAR
TIYSLLK
ALSTLFPK
TSFDVVLK
IYQASTSELFGK
AATEVCQLFDK
SDGEQYKLPITASNAEYACR
TYNLPVGGHVIIENGQK
LLVNCIDTVK
FPAIEIAGNPTVKK
LVSWYDNETGYSNK
EQGTVTIEFDER
GTFIGLTMDSTR
LILLDNASR
WKDVSEIIDR
AGGADPASYINDLRK
AKPEAVVEPLTTEEAAAVMK
LLGEEVAGLK
AGGADPASYINDLRK
VGMNMSNFTGDADTDMR
INYPMLADPTAK
VGAESAVDINLAK
AGVVVVGSQWGDEGK
EYMNIEAMAK
MYMNYDIDMR
EVVDFVNNVQAK
LLNTMDPDAPGTLISNDTEKGK
QFTITLR
FIKDAGADESVLTIK
FIDTYGGGLENAVHTQR
VVNDPSLIGGIK
AVAELISNNLK
VGMNMSNFTGDADTDMR
VADITLADFGRK
AYFFDEPSR
LNLTTDMDVR
NPIIISSSGLTNSAGK
SAEMYLIEAEAK
FAAGAINFDR
YPVDEIIAR
DGNFVSPAMTASGEVR
GLFTLGGK
TYNLPVGGHVIIENGQK
CDVDDNSDVAAEYGIR
HFDGTTGFIYASPGR
YVVMSAPSKDDTPMFVCGVNEK
SALPNFVDMK
LTGGTALPGNMALGASGNTENAVK
LNYEFVPR
AVSVVDECVGEVYNK
LSWSAEEVDEKLK
TLESLQALYGHGR
TPDEILDIYNKK
AYIDEQTAEQIAQQK
AYIDEQTAEQIAQQK
SIDTAQAYYNEEGVGNAVR
AVNDPERPMVAILGGAK
FDYSNAKDFIR
IREDFPILSR
IVELDLNADEK
FYGLGADGTVGANK
IADELGLHVDTVR
AANAGGVSVSGLEMTQNSIK
FGDPETQSIMLR
PAGDIGVGAR
TIVFVDEIHR
AWINPLK
CVVLFSHLGK
YAMIGDPTGALTR
HVNVYDILNSNK
YVFNNFDQPGR
LTSMSFLK
TSFDYVPEMAK
TEQDIIAFER
ALKGQIPADYPYVVR
YVICNADEGDPGAFMDR
QDAPAAEQTEQQAAPAAAQAAPAAAPAAEEGGIHKEIK
QDAPAAEQTEQQAAPAAAQAAPAAAPAAEEGGIHKEIK
YALADKVEAGENSITVDGK
ITLEEITQR
NELYDNFVEK
IALLYYADGEKR
GQVTNMGAVNVMTGVYTGR
FAPSPTGALHIGGVR
EADIVIVAAGR
ALVMENMEANVESQK
TSVEPHIGEVSYFK
ASAMFANTLPTNVNAER
LVAPLLGK
GCLEQYASATGIAR
AVVEVTPVLK
SHDALTAVTSLSVDK
AGDQIQSGVDAAIKPGNTLPMR
SALMGVYGLTR
TSVEPHIGEVSYFK
EFLDCIDR
GFAPGLIDGR
TPDEILDIYNKK
DWSTEILKR
ALALANNKDLLISNEK
LVVFLNK
SEAIVMNPSVTVR
LLLPVDNR
GIDVVESDLGER
DLTGVQETNDEYLEK
NIGGEHLPVVIADR
TLNAIDSLAASGAK
IADTYGPIVYTK
MFYEDMNAYYK
IADELGLHVDTVR
AVSAGDWWK
NSGEYDNTPYGGFYTQEQAK
AEAEQTLAALTEK
NVDVLICDTAGR
NSGEYDNTPYGGFYTQEQAK
FAVVDGQNVVVK
LFAEQGYANVQMK
VDYKGGVGNMFYDDAK
VIFGCNEELGSNCVK
GLVSATEMLNK
ILAEGLSGDELK
MAQQACETYGYTPDPELGR
SLLFTEAMTK
GIINSAFGCAGER
INIYTYSEVEK
MEIFGCIGKA
GGEELELLTK
LEVNEDRIVAVQ
IMVPYGINGK
DFSALIAHAK
SELISAMAAEAQMSK
KAGAIPVDVIDMR
EQGEVLLLR
MADLFEASTNAVK
GAPEGFVAPVTPGR
MADLFEASTNAVK
GDAYCGMLNASYNLK
GISDACNLLEYCNHPSGTK
MSMSVLNPTLK
LPLEGQAVVSAETR
EIVSPAYQGEVIR
VSELENFVTQK
DDYPIYNPQSSVHPYR
GGAIAYVEGIR
YDTQLLIEGK
YESDVTEEELLAK
MAQQACETYGYTPDPELGR
INMEYESIEGTIK
VGQEVVVQIVK
TEEIFANVIKESK
AIGYEGDMENGSLYVR
IGEVHDGAATMDWMEQEQER
IADELGLHVDTVR
SFPHDIIEAAR
DLTPEQLHDAAFAK
YIYELATMGCR
ITDYSQVEQTLNTNSR
TWNECGDFYVK
IKELQPGQALLISK
AVELIDMTK
FTAQVYVLTKDEGGR
MLQTGIPFTK
QLIFSDMK
TLESLQALYGHGR
LGTDTGFSHIAPLK
NAMEESIGELER
YALADKVEAGENSITVDGK
LYNEGVSLIGK
YGFVYVDREEDENSGTLNR
VAGPLVIAEGMR
VADDLEQAIANHEVR
VVLSGDYPDPSVMR
DLSYVNISGR
QNSLMGITGGLTAR
TNTVSTGIYVIR
FFINPTGR
HFDGTTGFIYASPGR
QLVDDFVR
TEEIFANVIKESK
ATVYDGSYHDVDSSEMAFK
FWVNVAR
LIDAYIPK
TYNDGKDPFLFR
AKEILFNIDAR
TEEIFANVIKESK
SHDALTAVTSLSVDK
LLEGSVVNVPPQGGR
FATSDLNDLYRR
LGVDVYAVSTDTHFTHK
QFLDLAR
EIVSPAYQGEVIR
GASLASVMGATLATK
TTVPVQVVIK
IQQGSAWWFNDHK
SIDTAQAYYNEEGVGNAVR
ELIPGGVNSPVR
AAVEEGIIAGGGSAYIHASK
ILFYTGLTHK
GTPFASPVPTVK
TSFDVVLK
TVSTQSVTNLNIPR
EMIYDIGGGIK
AEAYGPVTQGIAKPVNDLSR
FPAIEIAGNPTVKK
GQLIAAIDPR
AVGESVEKPLLYYR
GTFIGLTMDSTR
WKDVSEIIDR
TQDNDGYSAVQVGFADK
EALYIGIQNAVHGK
SLILLQQR
EYPLEWK
AFKGLLDR
LAFYLSQEK
MISGQEQPDSGTITLGETVK
AGGADPASYINDLRK
GLDITITTTAK
INYPMLADPTAK
AYCLEEVELNK
ADGSSYEANCATHGAPLGGDAYVNTIK
LIDGSEFTVR
AGAEVLMLDAGAPGGK
LYEAAGGSDDYLYNEDR
VDYKGGVGNMFYDDAK
EVVDFVNNVQAK
IYAIPGNPGIAK
LLNTMDPDAPGTLISNDTEKGK
QQNITLSCTPQWK
LFAEQGYANVQMK
VGASFAYSPSYAIDNKPENAMAK
FIDTYGGGLENAVHTQR
VADITLADFGRK
TLEEAGAEVELK
FIKDAGADESVLTIK
MAFFNEMGCR
QIISDYDLSMAK
SPIVGVYYASSSPTAK
QFTITLR
IQEMSKDDPTLTFNTIGR
VVEHESTSSILGMVDK
LILLDNASR
DVTMTDLISGR
AGASQTSLGTITDIDGK
LSWSAEEVDEKLK
AKPEAVVEPLTTEEAAAVMK
LTGGTALPGNMALGASGNTENAVK
VGMNMSNFTGDADTDMR
YVVMSAPSKDDTPMFVCGVNEK
TYNLPVGGHVIIENGQK
DGNFVSPAMTASGEVR
TPDEILDIYNKK
LSWSAEEVDEKLK
EVSWMPAYGPEQR
TLESLQALYGHGR
AEAYGPVTQGIAKPVNDLSR
NLGEVLKEAGSSYEK
YVAYLANNDMGELR
SIDTAQAYYNEEGVGNAVR
HFDGTTGFIYASPGR
NQTADQQLYALMAK
TSQYLLSTLK
AVSVVDECVGEVYNK
GLFTLGGK
AAAAGENEEYTDMYPSFAK
SIANNNIVVTDEMPVNDAR
IVELDLNADEK
AWINPLK
IVPMLTEQLK
EGYGFYGAGIR
TLHPDNMAAGPASYGMTDTMGR
AANAGGVSVSGLEMTQNSIK
NAPSPILVVSTGTKADEDNPDTGTDNAK
GVELTEPFQR
YAMIGDPTGALTR
LTSMSFLK
AVNDPERPMVAILGGAK
IAALDYIQK
EVDGLVFR
NNVFGGGESWNVK
TSFDYVPEMAK
VGMNMSNFTGDADTDMR
VNAEYVEAFTK
YALADKVEAGENSITVDGK
QDAPAAEQTEQQAAPAAAQAAPAAAPAAEEGGIHKEIK
QDAPAAEQTEQQAAPAAAQAAPAAAPAAEEGGIHKEIK
IALLYYADGEKR
ITLEEITQR
EADIVIVAAGR
NELYDNFVEK
PAGDIGVGAR
AKEILFNIDAR
ASAMFANTLPTNVNAER
GCLEQYASATGIAR
TVAVTPDYAEIAK
GAIVGIIGPNGAGK
VKTEEDKAKNDLAVVAPCLEK
QNNVELEEGQWYR
YLNTGVWAK
QQEMLAHGLEEYNGIGTR
DTSLKVPHGEYGIVVDAK
MFDILQANGGK
LYNTIDFDAK
EFLDCIDR
SALMGVYGLTR
IGEDNEILLR
DIANVTGEQIVR
CDVDDNSDVAAEYGIR
GQVTNMGAVNVMTGVYTGR
EVLIISTPR
NPGLIASFSR
LVVFLNK
TLEEAGAEVELK
LLLPVDNR
AGDQIQSGVDAAIKPGNTLPMR
TYNDGKDPFLFR
IADELGLHVDTVR
NSGEYDNTPYGGFYTQEQAK
TSVEPHIGEVSYFK
YTFFAEAAR
YFDELMNTHDLR
LNAEGTLDETFMK
FAVVDGQNVVVK
NSGEYDNTPYGGFYTQEQAK
VDYKGGVGNMFYDDAK
AVSAGDWWK
WLENDQQNGSGLLNK
ALENAGYNVYPVQSMTR
AITTGINMGTAINNR
NVDVLICDTAGR
GIINSAFGCAGER
MEIFGCIGKA
INIYTYSEVEK
TDLLMISTR
SVATFANATYSYDGR
LEVNEDRIVAVQ
GGEELELLTK
IADELGLHVDTVR
TSVEPHIGEVSYFK
KAGAIPVDVIDMR
IALLYYADGEKR
EVQECFVNIAR
MAQQACETYGYTPDPELGR
MDIGVDLK
VKTEEDKAKNDLAVVAPCLEK
GGAIAYVEGIR
DGDVVLLENTR
GISDACNLLEYCNHPSGTK
VIFGCNEELGSNCVK
IIDACNDLSVQVHPNDEYAK
MADLFEASTNAVK
APATNVSSLLGGR
QTADKYNIETISDLCK
MSMSVLNPTLK
EQGEVLLLR
TEEIFANVIKESK
MAQQACETYGYTPDPELGR
TEEIFANVIKESK
GDAYCGMLNASYNLK
AIGYEGDMENGSLYVR
SELISAMAAEAQMSK
ALTPFIDR
AAYLNTGVWAK
TWNECGDFYVK
AVELIDMTK
LDKYFIVSDNVEAK
SFPHDIIEAAR
TVEKDGYAAVQLGFQDK
IKELQPGQALLISK
INMEYESIEGTIK
FFEQDSLTEDEMR
YALADKVEAGENSITVDGK
LVSWYDNETGYSNK
IGEVHDGAATMDWMEQEQER
IADELGLHVDTVR
VKTEEDKAKNDLAVVAPCLEK
DMQDMEFTIQEGK
GEHMDFIPGSYAQIK
QLVDDFVR
NLVEWYK
VAGPLVIAEGMR
EEINEFTDEINK
TNEIYQANYDFAK
DIPETVSQAGAAAVK
TQNFEAANSSVQKGETLYDTVK
ELGDPNVDELIKK
LSNFSPDTWSR
LDKYFIVSDNVEAK
EYGKDGYPQAAIFVK
TAAILLDTKGPEIR
TMDACEAGDNTGLLLR
INDKHFEIIVR
TEEIFANVIKESK
YGFVYVDREEDENSGTLNR
TVVMGIRPEHVYDDEAR
RYPAFGNLVPR
LGVDVYAVSTDTHFTHK
AAAAGENEEYTDMYPSFAK
MFYEDMNAYYK
GASLASVMGATLATK
ILFYTGLTHK
IQQGSAWWFNDHK
EALYIGIQNAVHGK
DIPETVSQAGAAAVK
TSFDVVLK
EMIYDIGGGIK
WKDVSEIIDR
QIEYKEQFVDPNEPIR
TALVSATAFATNAK
HVNVYDILNSNK
AGGADPASYINDLRK
SLILLQQR
LTLMSESLR
IMPAADVSEQISTAGK
ATVYDGSYHDVDSSEMAFK
EALYIGIQNAVHGK
LLEGSVVNVPPQGGR
AYDYVKEFGEGVDR
AYCLEEVELNK
INYPMLADPTAK
LFVNSPNALEGNEISKCDTSSAK
TQVADISARPEYGILNK
STPYHFPHSTEVAGTTPVYGGDDR
SFPHDIIEAAR
EVVDFVNNVQAK
VGASFAYSPSYAIDNKPENAMAK
LLNTMDPDAPGTLISNDTEKGK
FIDTYGGGLENAVHTQR
KAGDCAILFMDAK
VADITLADFGRK
IYYQEDCNMALLEGKK
LPLEGQAVVSAETR
LQVEHPVTEECTGVDLVR
FDGEPEEGEVVEVYTSKK
EALYIGIQNAVHGK
AIFNYVDAR
GRPVQFGIDLR
AANLDAIHDTVHEMAR
YVVMSAPSKDDTPMFVCGVNEK
TFAESLGLK
LSWSAEEVDEKLK
TYNLPVGGHVIIENGQK
LCIPADAELK
TPDEILDIYNKK
TLESLQALYGHGR
FIKDAGADESVLTIK
EKGVNLVLAVDAK
HFDGTTGFIYASPGR
TLESLQALYGHGR
SIDTAQAYYNEEGVGNAVR
TAAILLDTKGPEIR
AAAAGENEEYTDMYPSFAK
EGYGFYGAGIR
IEYGEAAFYGPK
VSASYATAAHIDTDEANALAPGK
CDDLAQVPNEK
AKPEAVVEPLTTEEAAAVMK
AANAGGVSVSGLEMTQNSIK
GVELTEPFQR
FGGLNPGAAEGETSGTAITR
YSNTILEDKVDFCK
TGCDSLAISIGTSHGAYK
NQIQGGLNMYYIK
LSWSAEEVDEKLK
IGGATYQVPIEVRPER
VGMNMSNFTGDADTDMR
LAVTYPEIAK
IALLYYADGEKR
QDAPAAEQTEQQAAPAAAQAAPAAAPAAEEGGIHKEIK
YALADKVEAGENSITVDGK
VNAEYVEAFTK
QDAPAAEQTEQQAAPAAAQAAPAAAPAAEEGGIHKEIK
LLEYDDVMNK
AEDLSMLELEK
ENFGDGFIR
ASAMFANTLPTNVNAER
VKTEEDKAKNDLAVVAPCLEK
ELYIPTTEEESATQSR
TNTVSTGIYVIR
TTILNPTYIK
QIISDYDLSMAK
YVAYLANNDMGELR
LYNTIDFDAK
VADYMIAEFK
DIANVTGEQIVR
SALMGVYGLTR
NPGLIASFSR
IGEDNEILLR
KAGDCAILFMDAK
EADIVIVAAGR
GDIADREFIFK
LVVFLNK
DTSLKVPHGEYGIVVDAK
LEEGLVELR
VVVVTPDAALGK
FIPVYVTENMVGHK
VEAGENSITVDGK
KVGLEDDDLELYGK
IADELGLHVDTVR
LLEEIQANIYKK
GNVVAVDVDDISK
GDILTLVKPR
GQVTNMGAVNVMTGVYTGR
DVTMTDLISGR
GNVVNPDDIVASHGADSLR
YSTLIEGMIGDK
FAPSPTGALHIGGVR
TYNDGKDPFLFR
IAALTLPQDQAPK
QNDLILIK
FAVVDGQNVVVK
IGFNEATALECK
LYDYSLVTSEK
VDYKGGVGNMFYDDAK
AVSAGDWWK
EMTVGYTLPVLKK
IYGDVLVDPK
MEIFGCIGKA
AFDVQFVNK
INIYTYSEVEK
SAENIITGIEQSK
KVGLEDDDLELYGK
TGIKAEIECETELTPDEAAGHCK
GMDIVFVTTAK
KAGAIPVDVIDMR
TLPISDAEAAMK
AVNDPERPMVAILGGAK
SVATFANATYSYDGR
ALNPYTQNDEFMK
SIKETGAIPTYDFQASAAR
YRLDDNETDVEYHLVPAK
ALENAGYNVYPVQSMTR
SLGIVFSSK
LKWGVSPSEFDK
SIANNNIVVTDEMPVNDAR
TEEIFANVIKESK
IIDACNDLSVQVHPNDEYAK
NLGMVDAQVFK
IGGANYQVPVEVSGER
GVNVVALYGGQR
ILSDIQDGTFAK
HVNVYDILNSNK
SELISAMAAEAQMSK
MADLFEASTNAVK
GISDACNLLEYCNHPSGTK
NKNPLIILESCDK
AAYLNTGVWAK
QTADKYNIETISDLCK
LDKYFIVSDNVEAK
QLESDIYNAIHR
LDKYFIVSDNVEAK
DSVLVGFK
FGGLNPGAAEGETSGTAITR
YALADKVEAGENSITVDGK
TWNECGDFYVK
IKELQPGQALLISK
YDTMHGQFDGTIEADVENSK
MVYIELK
MAEPASYQLTESIAR
NKNPLIILESCDK
QLVDDFVR
NELPGDEKVEEGDELVCYGK
YRLDDNETDVEYHLVPAK
IIDDLTPETSYR
SFPHDIIEAAR
NQIADLVGADPR
YLESLIQH
VAGPLVIAEGMR
TAAILLDTKGPEIR
GMYLPLVEK
AIGYEGDMENGSLYVR
VAGDDFDEAIVR
GDAYCGMLNASYNLK
TLNPDECVALGASVQGGK
EEINEFTDEINK
NNVFGGGESWNVK
SINTPFLETK
RYPAFGNLVPR
TEEIFANVIKESK
AGDQIQSGVDAAIKPGNTLPMR
TVVMGIRPEHVYDDEAR
IIGASEQSHSVQGMQDTPIFGHK
TVEKDGYAAVQLGFQDK
ELGDPNVDELIKK
ELGDPNVDELIKK
ILADIVR
GASLASVMGATLATK
VADDLEQAIANHEVR
ILFYTGLTHK
AAAAGENEEYTDMYPSFAK
ITSSTVNVPATYSGIDR
NNNLYIDDVKATELAK
TEEIFANVIKESK
DIPETVSQAGAAAVK
EQAFLVDVK
GTPISISFSSK
IAGSPNVDTNDLDLK
VNYYSTYTAEELR
VTITPIITR
MAQQACETYGYTPDPELGR
GANFDKYAGQDIVSNASCTTN
QLMGPGGGLTIFHGTK
AGGADPASYINDLRK
VNEIIEAIGK
QNTNTDEDSKPVILYSGTPK
LKGQTEAISIPIVK
WKDVSEIIDR
IMPAADVSEQISTAGK
VLANDYNPNVVAPPEMK
GVTALNDEQTNQVRDEVWR
DFSEISIK
LFVNSPNALEGNEISKCDTSSAK
LGVDVYAVSTDTHFTHK
EVVDFVNNVQAK
VGASFAYSPSYAIDNKPENAMAK
LLNTMDPDAPGTLISNDTEKGK
KAGDCAILFMDAK
TLNPDECVALGASVQGGK
LLEGSVVNVPPQGGR
IQQVGDISPTVVAGGMK
LNAEGTLDETFMK
LTGGTALPGNMALGASGNTENAVK
LLRDMLK
GCLEQYASATGIAR
LVSWYDNETGYSNK
FIDTYGGGLENAVHTQR
AFQLFEK
TNEIYQANYDFAK
LIEPLIR
LTGGTALPGNMALGASGNTENAVK
YVVMSAPSKDDTPMFVCGVNEK
TFAESLGLK
YTPDVVENICGTPK
LSWSAEEVDEKLK
AVSVVDECVGEVYNK
AGAEVLMLDAGAPGGK
TQVADISARPEYGILNK
TQNFEAANSSVQKGETLYDTVK
VTWMDDKGNIQTNMGYR
YRLDDNETDVEYHLVPAK
AAAAGENEEYTDMYPSFAK
TGDFIDGSTEFK
TYNLPVGGHVIIENGQK
TLESLQALYGHGR
ALVMENMEANVESQK
IEYGEAAFYGPK
YAMIGDPTGALTR
HFDGTTGFIYASPGR
CDDLAQVPNEK
TGNDADVYMVNPVYAQSSNR
TGNDADVYMVNPVYAQSSNR
FGGLNPGAAEGETSGTAITR
YSNTILEDKVDFCK
TGCDSLAISIGTSHGAYK
AALSMTIPTGTGIHR
IYYQEDCNMALLEGKK
ADIDYNTSEAHTTYGVIGVK
SELISAMAAEAQMSK
TSFDYVPEMAK
VGMNMSNFTGDADTDMR
QNLATFCQTWDDENVHK
LAVTYPEIAK
YALADKVEAGENSITVDGK
IALLYYADGEKR
VGVEFAMLK
EVSWMPAYGPEQR
TLGIGNYDSANIIHSNGK
TTILNPTYIK
ENFGDGFIR
AANAGGVSVSGLEMTQNSIK
VADITLADFGRK
NLILDVGTK
TVSIDPEAIAR
LVVFLNK
VADYMIAEFK
LVFAPPSSVGK
LPQEGQQSQIPLGVTR
NPGLIASFSR
KAGDCAILFMDAK
FIPVYVTENMVGHK
GDIADREFIFK
QNFVPVIDDQK
LADCSDKDPSKCELFLVEGDSAGGTAK
VVVVTPDAALGK
DMQDMEFTIQEGK
STPYHFPHSTEVAGTTPVYGGDDR
GDILTLVKPR
KVGLEDDDLELYGK
LTLVKPR
IVELDLNADEK
GQVTNMGAVNVMTGVYTGR
ASAMFANTLPTNVNAER
IADELGLHVDTVR
VSASYATAAHIDTDEANALAPGK
LKGQTEAISIPIVK
FYDTYSLTPGK
NPGLIASFSR
FGIATAADLSK
VTNSWFSPTEETNAAK
LILGSFENK
CDFPGGWPNDTK
FAVVDGQNVVVK
GICDVLVANGK
EMTVGYTLPVLKK
VDYKGGVGNMFYDDAK
AVSAGDWWK
LPQEGQQSQIPLGVTR
IDLCVMDVDGK
AFDVQFVNK
IQDGGVVGMGGAGFPTHVK
NVDYYLNQAGGYSDNAR
QPTEISSVAISTCVEK
EVPVEDLGNIK
INIYTYSEVEK
LVVDLVR
KAGAIPVDVIDMR
VDESIIEYAR
IAGSPNVDTNDLDLK
GSVNVIFHNVEPNTTYK
IAESLLLR
YGTEPDGYINYVK
TPDEILDIYNKK
ALENAGYNVYPVQSMTR
GIINSAFGCAGER
AALSMTIPTGTGIHR
KVGLEDDDLELYGK
ADIDYNTSEAHTTYGVIGVK
EWLMENGFQGK
MTTADANNPEGVIPVGR
ILSDIQDGTFAK
NKNPLIILESCDK
NLGMVDAQVFK
IDVLVNNAGITK
ENGLEYTAAQISCANGAK
QITQVNIDAIR
AANLDAIHDTVHEMAR
HFDGTTGFIYASPGR
SELISAMAAEAQMSK
FGIATAADLSK
LQLVGVGYR
DETSENTVWWTSEEYKNDNKPVDAK
TWNECGDFYVK
YALADKVEAGENSITVDGK
TLEEEEIAATVAK
IIDACNDLSVQVHPNDEYAK
FGGLNPGAAEGETSGTAITR
DSVLVGFK
DETSENTVWWTSEEYKNDNKPVDAK
NKNPLIILESCDK
YYYNLGLEK
YRLDDNETDVEYHLVPAK
VDGNAAVDFENIDKAPEER
IGEVHDGAATMDWMEQEQER
VEVPDLTNSTPDEAR
IVDSTVGTISDIDGK
SMELGVSEDMLGR
IIDDLTPETSYR
VAGPLVIAEGMR
TEEIFANVIKESK
GMYLPLVEK
SVATFANATYSYDGR
AAHLPEQMIQNIAK
ENGLEYTAAQISCANGAK
AIGYEGDMENGSLYVR
SETVFADVDVEK
AGDQIQSGVDAAIKPGNTLPMR
RYPAFGNLVPR
YSTLIEGMIGDK
YLESLIQH
TAAILLDTKGPEIR
ALTGLSTNEYIR
LADCSDKDPSKCELFLVEGDSAGGTAK
QRPYDIIADPTVTPK
ENSVILYESDYQTR
NQIADLVGADPR
SFPHDIIEAAR
TLESLQALYGHGR
VADDLEQAIANHEVR
QGSFQFSLDNK
TFPTEGNLSGLSR
EFSIPDEVAPTETERK
NPIYEGFDLSHSR
AIISSGGNVDSLVK
QNTNTDEDSKPVILYSGTPK
DIPETVSQAGAAAVK
AAAAGENEEYTDMYPSFAK
YIDYKDPEFLK
HVNVYDILNSNK
AGDPTTLPSDIVR
ILFYTGLTHK
VTITPIITR
AALADNNTHWICGDLR
VNYYSTYTAEELR
VDGNAAVDFENIDKAPEER
DAEVEEILK
GVTALNDEQTNQVRDEVWR
VNEIIEAIGK
LKGQTEAISIPIVK
LFVNSPNALEGNEISKCDTSSAK
IGGATYQVPIEVRPER
FFEQDSLTEDEMR
YGFVYVDREEDENSGTLNR
GLDITITTTAK
TVVMGIRPEHVYDDEAR
FAFFQK
GQFNVVGPITTSK
VGASFAYSPSYAIDNKPENAMAK
QRPYDIIADPTVTPK
FYVIDGVK
EVVDFVNNVQAK
NLEDEVNTWK
NTFNPDGVGTVIKQETSNPQSK
NPIYEGFDLSHSR
SAENIITGIEQSK
LNAEGTLDETFMK
LLNTMDPDAPGTLISNDTEKGK
TSFLGVVGK
IQEMSKDDPTLTFNTIGR
KAGDCAILFMDAK
VLANDYNPNVVAPPEMK
CYNCLIPCDVK
GSVNVIFHNVEPNTTYK
LVSWYDNETGYSNK
IQQGSAWWFNDHK
YIDVQVTASAEDR
YIDYKDPEFLK
LGVDVYAVSTDTHFTHK
AALADNNTHWICGDLR
YVVMSAPSKDDTPMFVCGVNEK
IGGANYQVPVEVSGER
TVVMGIRPEHVYDDEAR
IIGDGPEEEYLR
VGLDMLR
EFSIPDEVAPTETERK
GRPVQFGIDLR
YAMIGDPTGALTR
IEYGEAAFYGPK
AAAAGENEEYTDMYPSFAK
TGDFIDGSTEFK
EFGQATFFTATDGNHGR
HFDGTTGFIYASPGR
QIEPGCEIIVPSK
FQQSILLPDNVEKDKISAK
ALVMENMEANVESQK
YTFFAEAAR
INIALTKDNDSATGTSNNDAYQAIR
TKIEAAGGTVEVI
AALSMTIPTGTGIHR
EIDETMIALDGTPNK
YSNTILEDKVDFCK
FGGLNPGAAEGETSGTAITR
CIPFDSYVEGDKEPGK
CYNCLIPCDVK
DFQSVVGYEAK
FICDIYQEDGTPYKESPR
TQVADISARPEYGILNK
YALADKVEAGENSITVDGK
LAVTYPEIAK
QNLATFCQTWDDENVHK
ADIDYNTSEAHTTYGVIGVK
QPFPGPGLGVR
TYNLPVGGHVIIENGQK
AGGPLEGITVTADSK
VLDELTLTK
TLESLQALYGHGR
EIVPYLGK
TYWSPEAIER
SLGGGITNLNGQYNVK
IYYQEDCNMALLEGKK
SLGLDPVYMGIDKK
KGPEQTAQEIGEYLK
SALMGVYGLTR
TSFDYVPEMAK
ENFGDGFIR
TEEIFANVIKESK
NLILDVGTK
TVSIDPEAIAR
LVVFLNK
IGECDIIIGGR
FIPVYVTENMVGHK
GDIADREFIFK
IGLTYDVVK
TQNFEAANSSVQKGETLYDTVK
FQQSILLPDNVEKDKISAK
IVELDLNADEK
LADCSDKDPSKCELFLVEGDSAGGTAK
AGDCAILFMDAK
GDILTLVKPR
LISMQLNELVR
KVGLEDDDLELYGK
SFVTLEYQSTR
LTLVKPR
MADLFEASTNAVK
EKGVNLVLAVDAK
SAFNFSPYQGEK
AIEALTEAIK
VGMNMSNFTGDADTDMR
GVAYETLIER
FAVVDGQNVVVK
EMTVGYTLPVLKK
ASAMFANTLPTNVNAER
VEVFNIGTGR
LDKYFIVSDNVEAK
EVPVEDLGNIK
LPQEGQQSQIPLGVTR
TLNPDECVALGASVQGGK
AQGNMPAYGYTPPYTDGAK
AVLEVAGVHNVLAK
DMQDMEFTIQEGK
LVVDLVR
GSVNVIFHNVEPNTTYK
ATLFDGSYHDVDSSEMAYK
TLESLQALYGHGR
AVLEVAGVHNVLAK
DSGAYTGEVSVEMLK
GIINSAFGCAGER
MEIFGCIGKA
LPQEGQQSQIPLGVTR
KAGAIPVDVIDMR
TGIAFDDSPVPAQNR
ESVPDCYADLGYK
NMYDASSTDYPTLR
TDSVQILNKVELK
DIIAVGTSPVK
NKNPLIILESCDK
IDVLVNNAGITK
ILSDIQDGTFAK
FAENAYFIK
GQVTNMGAVNVMTGVYTGR
NLGMVDAQVFK
ENGLEYTAAQISCANGAK
VKTEEDKAKNDLAVVAPCLEK
TYYEQQWLDR
SWYDNEIGYSNK
DETSENTVWWTSEEYKNDNKPVDAK
FGIATAADLSK
SYPVLDLNNR
NPIYEGFDLSHSR
VGFGSGVIISK
NVDYYLNQAGGYSDNAR
YALADKVEAGENSITVDGK
TGCDSLAISIGTSHGAYK
IIGASEQSHSVQGMQDTPIFGHK
NPGLIASFSR
VDGNAAVDFENIDKAPEER
NKNPLIILESCDK
DETSENTVWWTSEEYKNDNKPVDAK
VTNSWFSPTEETNAAK
NQIQGGLNMYYIK
QLVGGAGEDTILAR
FLGLDPDNSK
VAGPLVIAEGMR
ATPTGAIAQFAAGGK
TEEIFANVIKESK
FYDTYSLTPGK
SELISAMAAEAQMSK
IISDCYEEFTR
LDKYFIVSDNVEAK
IIDDLTPETSYR
SETVFADVDVEK
VDESIIEYAR
AGDQIQSGVDAAIKPGNTLPMR
VIEDAGNPASLSAEKGEALVCR
HFDGTTGFIYASPGR
LNANYVLLK
DVSIMPFK
YLESLIQH
AKEILFNIDAR
LLSYTVLK
GSEDAMDGFVHIR
NPIYEGFDLSHSR
QGSFQFSLDNK
QRPYDIIADPTVTPK
LLSENGYDPVYGAR
FLNTNNLTGDIEEEGNHTK
FTQFGVIAAK
PTGAIAQFAAGGK
ELTSSYIVVGR
ALSNPDLYEGDGELR
ALFDDLSK
SMELGVSEDMLGR
YIDYKDPEFLK
ELTSSYIVVGR
VADDLEQAIANHEVR
IISDCYEEFTR
LVFDAQLK
NLIAFSTDIGKK
AAAAGENEEYTDMYPSFAK
TLDTATYATGGKYPIYPCK
GLELNAFR
AALADNNTHWICGDLR
VDGNAAVDFENIDKAPEER
GTFIGLTMDSTR
ATPTGAIAQFAAGGK
DMQDMEFTIQEGK
VDYKGGVGNMFYDDAK
ILFYTGLTHK
GVTALNDEQTNQVRDEVWR
IQGLVFGTATK
LFVNSPNALEGNEISKCDTSSAK
IDSGDLAYLSK
VGDIAEITVPQGK
TVVMGIRPEHVYDDEAR
EQQTSALQLCDEAIR
SLQNSIPIEYK
SLPAGSVQDYSDQVVR
FYVIDGVK
ATPTGAIAQFAAGGK
FAFFQK
VGASFAYSPSYAIDNKPENAMAK
NAVCDLPFER
NTFNPDGVGTVIKQETSNPQSK
TYYEQQWLDR
FQQSILLPDNVEKDK
AGNELLGISGVK
MADLFEASTNAVK
VNEIIEAIGK
LNAEGTLDETFMK
NLEDEVNTWK
AAHLPEQMIQNIAK
VVYRPDINQGNYLTANDVSK
WKDVSEIIDR
NLIAFSTDIGKK
VLDELLIAHK
GSVNVIFHNVEPNTTYK
LADCSDKDPSKCELFLVEGDSAGGTAK
TLGEALIAPTR
YVVMSAPSKDDTPMFVCGVNEK
SQTVHFQGNPVTVANSIPQAGSK
ITIQEAVAQTEEK
AAVEEGIIAGGGSAYIHASK
KAGDCAILFMDAK
FQQSILLPDNVEKDK
TLESLQALYGHGR
GATFYAVSAAVCK
YAMIGDPTGALTR
AAAAGENEEYTDMYPSFAK
IGGATYQVPIEVRPER
TVVMGIRPEHVYDDEAR
RGEIPDGWEGMDIGPETEK
VGLDMLR
IYYQEDCNMALLEGKK
YIDYKDPEFLK
TKIEAAGGTVEVI
FQQSILLPDNVEKDKISAK
QIEPGCEIIVPSK
DLKDVDDANIGLAGSPTK
LNSLSPSATLAMSQK
AYAQDEAMKMLK
AALADNNTHWICGDLR
AENGMIYDPVTIK
IAEQIGLPVAK
LLEGSVVNVPPQGGR
SLNQANDIAADFGSK
QPFPGPGLGVR
YALADKVEAGENSITVDGK
QNLATFCQTWDDENVHK
NIDPDVAINGYR
AGGPLEGITVTADSK
TGNDADVYMVNPVYAQSSNR
IGEVHDGAATMDWMEQEQER
TGNDADVYMVNPVYAQSSNR
QYPYLFK
DYYEPPTQGYENNLK
TYWSPEAIER
CIPFDSYVEGDKEPGK
DLKDVDDANIGLAGSPTK
HFDGTTGFIYASPGR
ETVLGYIQR
YTYGAQELDQAIK
NLGEVLKEAGSSYEK
FQQSILLPDNVEKDK
SLGLDPVYMGIDKK
FQQSILLPDNVEKDKISAK
TYNLPVGGHVIIENGQK
VGVEFAMLK
DQVGNILIR
FGGLNPGAAEGETSGTAITR
VIEDAGNPASLSAEKGEALVCR
NLILDVGTK
LVVFLNK
LDYIMELK
AALSMTIPTGTGIHR
GATVEAPLGELSR
MVNYKDLGLVNTR
MFYEDMNAYYK
IVELDLNADEK
IGLTYDVVK
INIALTKDNDSATGTSNNDAYQAIR
EQGISLIYISHK
ISICVPSGVTEVEKK
GATFYAVSAAVCK
AVSAGDWWK
GDILTLVKPR
IADELGLHVDTVR
AGDCAILFMDAK
DGNFVSPAMTASGEVR
TMLYAINGGVDEK
GDAYCGMLNASYNLK
VLANDYNPNVVAPPEMK
EDAGNPASLSAEKGEALVCR
VEVFNIGTGR
GVAYETLIER
QRPYDIIADPTVTPK
EIDETMIALDGTPNK
EMTVGYTLPVLKK
DAAAWCNSTGNQLISK
QYNPLGKTDLRVSR
MFYEDMNAYYK
VGMNMSNFTGDADTDMR
GLPSGGYAWNVEDDDTKNVR
LLNTMDPDAPGTLISNDTEKGK
EADIVIVAAGR
AVLEVAGVHNVLAK
AVLEVAGVHNVLAK
VTTAEADQSTTPAATLTPATPVGK
MFLDQDFTEK
SAVEPFISTEMSPANR
TLESLQALYGHGR
LPQEGQQSQIPLGVTR
GSVNVIFHNVEPNTTYK
ATLFDGSYHDVDSSEMAYK
VTTAEADQSTTPAATLTPATPVGK
KAGAIPVDVIDMR
SYGSYQNPDGSYSFVR
IVDLLTER
SFVTLEYQSTR
MELFGSVGK
FAENAYFIK
ESVPDCYADLGYK
NKNPLIILESCDK
MELFGSVGK
AEEQGFEVYTAAEAAK
SAVEPFISTEMSPANR
TDSVQILNKVELK
AHLLFTDIDR
GDIADREFIFK
VGFGSGVIISK
DETSENTVWWTSEEYKNDNKPVDAK
NPIYEGFDLSHSR
GASLASVMGATLATK
LEVAGVHNVLAK
IITGLPDTYGR
NLGMVDAQVFK
SFDNGVTWYK
NKNPLIILESCDK
QLESDIYNAIHR
TLNPDECVALGASVQGGK
VDGNAAVDFENIDKAPEER
IALEAINRLENNPDGK
GEHMDFIPGSYAQIK
MISAGDFK
ATPTGAIAQFAAGGK
QLVGGAGEDTILAR
QQQDLMDYVR
SLGNCIYLSEEPEEIQKK
VAGPLVIAEGMR
TEEIFANVIKESK
GQVTNMGAVNVMTGVYTGR
YALADKVEAGENSITVDGK
NVDYYLNQAGGYSDNAR
SALQGMGDTLIPMCSGIAELVMR
VIEDAGNPASLSAEKGEALVCR
SETVFADVDVEK
AVNDPERPMVAILGGAK
FDHNFEAVQQAVAAGK
LLSYTVLK
DVSIMPFK
VTNSWFSPTEETNAAK
SELISAMAAEAQMSK
TSSALVCLSEDEVSK
YGYVFYDCR
AKEILFNIDAR
NPIYEGFDLSHSR
PTGAIAQFAAGGK
FLNTNNLTGDIEEEGNHTK
FTQFGVIAAK
IDAYQIDIDQDK
LVFDAQLK
YIDYKDPEFLK
AGDEIVSEGAGLVR
TADYLLCEVK
YTDLNLSSATIR
VADDLEQAIANHEVR
AGDQIQSGVDAAIKPGNTLPMR
ALSNPDLYEGDGELR
IGDLCWAAGDQQAR
ATPTGAIAQFAAGGK
GTFIGLTMDSTR
SWYDNEIGYSNK
TKPSYEEEYKADA
NQIQGGLNMYYIK
NPDIAELVR
WTLSTSLR
FADLQTALTK
GVTALNDEQTNQVRDEVWR
LFTEGLDRNR
TVVMGIRPEHVYDDEAR
QRPYDIIADPTVTPK
IGLFYATK
VLGMDYPELCEK
FYVIDGVK
NAVCDLPFER
LNAEGTLDETFMK
QASNTQWFLR
VGASFAYSPSYAIDNKPENAMAK
IQGLVFGTATK
FAFFQK
IAVQAYAPLAR
TVTIEPAVYYK
VILTASGGPFR
NNPILIGEPGVGK
NLEDEVNTWK
VVYRPDINQGNYLTANDVSK
AIGYEGDMENGSLYVR
ISVVEVMGR
AANAGGVSVSGLEMTQNSIK
TLGEALIAPTR
VLDELLIAHK
IQEMSKDDPTLTFNTIGR
FASTHTDSSAQTVSLEDYVSR
DGQAQAMDYAAIDAAPEEKER
DMQDMEFTIQEGK
DGCWLLNGVKR
YVVMSAPSKDDTPMFVCGVNEK
YVVMSAPSKDDTPMFVCGVNEK
IGGATYQVPIEVRPER
GATFYAVSAAVCK
LFVNSPNALEGNEISKCDTSSAK
MLTGNHDDVIAIGLK
LVVITGLSGSGK
TKIEAAGGTVEVI
LIDQATAEIVETAKR
AAHLPEQMIQNIAK
GNKINPLIGNAGVSAVPDSAR
TYYEQQWLDR
AIGYEGDMENGSLYVR
ALSNPDLYEGDGELR
WKDVSEIIDR
NIDPDVAINGYR
YALADKVEAGENSITVDGK
DLKDVDDANIGLAGSPTK
LDGLPDISR
DGEQVEPLLPASK
QPFPGPGLGVR
GVSYNSYLITDEK
AAAAGENEEYTDMYPSFAK
FICDIYQEDGTPYKESPR
SIAEIITMR
DLKDVDDANIGLAGSPTK
AALADNNTHWICGDLR
IYYQEDCNMALLEGKK
IGEVHDGAATMDWMEQEQER
AAAAGENEEYTDMYPSFAK
VLAEQDLNIDAIKR
FDIEHIYAR
SLGLDPVYMGIDKK
FQQSILLPDNVEKDK
IVEICYLK
ATGQLPAEVTQVGVTTSK
HFDGTTGFIYASPGR
QPQVSVASGAAAPVNTASAPSQSAGISSISKEER
IQQGSAWWFNDHK
SYVNFGQTFK
NLILDVGTK
LVVFLNK
AALADNNTHWICGDLR
FFEQDSLTEDEMR
LDYIMELK
AALSMTIPTGTGIHR
IVELDLNADEK
EQGISLIYISHK
QNLATFCQTWDDENVHK
INIALTKDNDSATGTSNNDAYQAIR
MENGFDLTNYDER
AAQLEYAQVLAK
TYNLPVGGHVIIENGQK
VIEDAGNPASLSAEKGEALVCR
EVIAINVPR
AGDCAILFMDAK
GDILTLVKPR
FQQSILLPDNVEKDK
DGNFVSPAMTASGEVR
AIANNGGFIVGGDNYGQGSSR
IADELGLHVDTVR
NLGEVLKEAGSSYEK
INAFVNFK
ISICVPSGVTEVEKK
GVAYETLIER
VEVFNIGTGR
FAVVDGQNVVVK
QRPYDIIADPTVTPK
FGLAITDESGR
NSPLVENTVPMIK
LTGGTALPGNMALGASGNTENAVK
FTAQVYVLTKDEGGR
DYAIITVTNK
TSFDYVPEMAK
TGAYVFDEQMVANEK
DAAAWCNSTGNQLISK
LLNTMDPDAPGTLISNDTEKGK
DMQDMEFTIQEGK
SVATFANATYSYDGR
VGMNMSNFTGDADTDMR
TAPFVIDALKK
AVLEVAGVHNVLAK
VTTAEADQSTTPAATLTPATPVGK
VADYMIAEFK
AVLEVAGVHNVLAK
EMTVGYTLPVLKK
MFLDQDFTEK
TLESLQALYGHGR
YLESLIQH
QISWNAK
VTTAEADQSTTPAATLTPATPVGK
GVLCAPITVSR
YGTVENEKFTPGILNANR
AIANNGGFIVGGDNYGQGSSR
KAGAIPVDVIDMR
FIPVYVTENMVGHK
SFPHDIIEAAR
FAENAYFIK
ESVPDCYADLGYK
NKNPLIILESCDK
CDFNVPLQDGKITDENR
LDSAVTNLNNTTTNLSEAQSR
GSVNVIFHNVEPNTTYK
LSQDVGIPADLK
FQQSILLPDNVEKDKISAK
MELFGSVGK
MADLFEASTNAVK
IITGLPDTYGR
DETSENTVWWTSEEYKNDNKPVDAK
VGFGSGVIISK
GASLASVMGATLATK
NPIYEGFDLSHSR
NKNPLIILESCDK
ICTYYFAPTEQSK
LEVAGVHNVLAK
EQVEEEATAQGIVDKIK
AHLLFTDIDR
ATPTGAIAQFAAGGK
EFDPDKSCIQIIDK
SLGNCIYLSEEPEEIQKK
TLNPDECVALGASVQGGK
NKNPLIILESCDK
VDGNAAVDFENIDKAPEER
QLESDIYNAIHR
QQQDLMDYVR
ATLFDGSYHDVDSSEMAYK
IALEAINRLENNPDGK
MISAGDFK
LDSAVTNLNNTTTNLSEAQSR
NLGMVDAQVFK
VIEDAGNPASLSAEKGEALVCR
TEEIFANVIKESK
GQVTNMGAVNVMTGVYTGR
VSIDSYDWTTYKEK
CTYFAVIDK
GIESIPSESVCYPAK
AGVNYLDTANYEPK
GLPSGGYAWNVEDDDTKNVR
YALADKVEAGENSITVDGK
QFTITLR
SETVFADVDVEK
VSIDSYDWTTYKEK
LVVDLVR
AGVNYLDTANYEPK
NTFNPDGVGTVIKQETSNPQSK
ETNDTIESLGIER
ASAAGIIFANPR
FQQSILLPDNVEKDKISAK
SFDNGVTWYK
NPIYEGFDLSHSR
SAELTGIWEK
ETNDTIESLGIER
ADVLIEDQLAK
INLPSLTEK
TLESLQALYGHGR
NVATLPSPLGR
AKEILFNIDAR
YDTMHGQFDGTIEADVENSK
YFDELMNTHDLR
FLNTNNLTGDIEEEGNHTK
DGFTLAQDVR
YIDYKDPEFLK
FSDITYDEVLKR
LVFDAQLK
SVFDALGAK
LVDDCIMMDYGK
QKQFTLASPDGNLK
FTLDELK
NPDIAELVR
GNALVGEGAVVGNSTELK
SETVFADVDVEK
IGDLCWAAGDQQAR
INVNTECQLYFQEATRK
TVVMGIRPEHVYDDEAR
FTQFGVIAAK
FYVIDGVK
QASNTQWFLR
LNAEGTLDETFMK
VSDLQETLIGR
IGLFYATK
KLLLDFAAK
GLDITITTTAK
VAAEDWAYVTAK
TVTIEPAVYYK
FAFFQK
VGASFAYSPSYAIDNKPENAMAK
TGCDSLAISIGTSHGAYK
GLLIPVQR
EPFLDLQK
IQEMSKDDPTLTFNTIGR
LADCSDKDPSKCELFLVEGDSAGGTAK
VLDELLIAHK
LVLADEPTGNLDAR
IQEMSKDDPTLTFNTIGR
YVVMSAPSKDDTPMFVCGVNEK
MLTGNHDDVIAIGLK
IGGATYQVPIEVRPER
FASTHTDSSAQTVSLEDYVSR
EPFLDLQK
DGCWLLNGVKR
AANAGGVSVSGLEMTQNSIK
VKTEEDKAKNDLAVVAPCLEK
EKGVNLVLAVDAK
LTLDVGRPVSLK
IASDFFAGDPR
DVEAGAPGVVSEIK
SSSTPVNESPIEWR
ANSNDFVGNVDVDYK
HFDGTTGFIYASPGR
CDFNVPLQDGKITDENR
IVVDEPSVVALDRR
GVSYNSYLITDEK
YALADKVEAGENSITVDGK
LDGLPDISR
DLKDVDDANIGLAGSPTK
SAVEPFISTEMSPANR
TYYEQQWLDR
SLGLDPVYMGIDKK
AAAAGENEEYTDMYPSFAK
AGDQIQSGVDAAIKPGNTLPMR
DVSGEGVQQALLK
FQQSILLPDNVEKDK
IVEICYLK
HFDGTTGFIYASPGR
VGVEFAMLK
DLSGFVDGTENPAGEETRR
SLPAGSVQDYSDQVVR
NPIYEGFDLSHSR
DAADVVLLQK
LATGANALDTAAAIR
LDYIMELK
LVVFLNK
LIDQATAEIVETAKR
SELISAMAAEAQMSK
SIAEIITMR
YEMQDVVIIDGR
VAPLGDPIEVK
AAAAGENEEYTDMYPSFAK
VNAIAAVTIPASNK
WKDVSEIIDR
AAQLEYAQVLAK
TESGNIWLDPR
SLGLDPVYMGIDKK
IGEVHDGAATMDWMEQEQER
EISYVNSEAYNAGELK
AGDCAILFMDAK
DGNFVSPAMTASGEVR
ANSNDFVGNVDVDYK
FQQSILLPDNVEKDK
YGVPDAYDTLK
LPFEGAEELK
DVGDPIELAK
AFEHGITPIMCCGETLEQR
FGLAITDESGR
FAVVDGQNVVVK
FFEQDSLTEDEMR
EIDETMIALDGTPNK
AIANNGGFIVGGDNYGQGSSR
LPQEGQQSQIPLGVTR
VSIDSYDWTTYKEK
LIDSEQFDEENEAIK
TLNPDECVALGASVQGGK
MENGFDLTNYDER
IDEEAAEEMIEK
YDGDMLSQIADAR
FTAQVYVLTKDEGGR
GNKINPLIGNAGVSAVPDSAR
VADYMIAEFK
AVLEVAGVHNVLAK
AVLEVAGVHNVLAK
DMQDMEFTIQEGK
GGLIVIAADDPSMHSSQNEQDSR
EMTVGYTLPVLKK
PLGDPIEVK
GIINSAFGCAGER
FIPVYVTENMVGHK
PLGDPIEVK
NIEGANVQTVSGLNTYR
KAGAIPVDVIDMR
QISWNAK
GDILTLVKPR
KPEDVIYLAVK
DICQMLYPDDSTPAGK
FAENAYFIK
CDFNVPLQDGKITDENR
GVIVSGDQGYGEAFCK
YGTVENEKFTPGILNANR
QLNVVTTQLGVK
ATGLDELIK
TYNLPVGGHVIIENGQK
AEVSVLNMEGNEVEK
IITGLPDTYGR
DETSENTVWWTSEEYKNDNKPVDAK
VGFGSGVIISK
FTCVQDIGDLK
DETSENTVWWTSEEYKNDNKPVDAK
GASLASVMGATLATK
DGDTLLVQVK
NKNPLIILESCDK
MADLFEASTNAVK
TKTETPIEVIEMR
ELLCAADGWK
TKTETPIEVIEMR
NKNPLIILESCDK
ATPTGAIAQFAAGGK
QLESDIYNAIHR
NVDCYIINTGDFMGKK
MISAGDFK
EQVEEEATAQGIVDKIK
NIEGANVQTVSGLNTYR
FWEDNEIFKK
NDVLQAFGGMDK
ISGTAALVGAIK
CTYFAVIDK
VIEDAGNPASLSAEKGEALVCR
QFTITLR
TLNPDECVALGASVQGGK
SLGNCIYLSEEPEEIQKK
AALADNNTHWICGDLR
AANLDAIHDTVHEMAR
TEMWYVVDADK
TPQQNEAFSFMQK
YSHDVPGYISATDYCYGER
ATLFDGSYHDVDSSEMAYK
VDGNAAVDFENIDKAPEER
GQVTNMGAVNVMTGVYTGR
VSIDSYDWTTYKEK
VKTEEDKAKNDLAVVAPCLEK
NLGMVDAQVFK
QQIIGLAEVR
YALADKVEAGENSITVDGK
SFPHDIIEAAR
NPIYEGFDLSHSR
INLPSLTEK
EVGEAVSCPLVVEGCK
SETVFADVDVEK
ATLEYIIR
SQILVDGMSTLNPK
IAVFEGALSNNGTK
DGFTLAQDVR
YIDYKDPEFLK
EQGISLIYISHK
INIALTKDNDSATGTSNNDAYQAIR
VKTEEDKAKNDLAVVAPCLEK
SVFDALGAK
FLNTNNLTGDIEEEGNHTK
QKQFTLASPDGNLK
LATLYIAEAR
LVDDCIMMDYGK
MLVSAAEMLK
DYLSEIDGK
VQGVGDASVMGQDYSMR
MELFGSVGK
SIGITSEDYITDK
FYVIDGVK
TVVMGIRPEHVYDDEAR
AALADNNTHWICGDLR
ASAAGIIFANPR
LDGLPDISR
IIGASEQSHSVQGMQDTPIFGHK
TLESLQALYGHGR
CETINPQVKPAPQELQDK
VAAEDWAYVTAK
LNAEGTLDETFMK
EIEVLGTCDNTYPLQKK
SLQVNQSVITAGGIHGTIK
YLINDYSISK
YSNTILEDKVDFCK
QTVTIPVIMK
IGLTTLYR
VGASFAYSPSYAIDNKPENAMAK
GLLIPVQR
INVNTECQLYFQEATRK
TVTIEPAVYYK
NPDIAELVR
EPFLDLQK
QQEMLAHGLEEYNGIGTR
VLDELLIAHK
TEEIFANVIKESK
IQEMSKDDPTLTFNTIGR
KEIIDLLR
MVSPLAYIHPEAK
YVVMSAPSKDDTPMFVCGVNEK
QATFEEMIAR
EPFLDLQK
LYGAYFDSQNEYK
VAGPLVIAEGMR
MLTGNHDDVIAIGLK
TVVMGIRPEHVYDDEAR
CTPAHDPNDFALAK
VSAPGTVTEEMVK
FYQFLK
LTLDVGRPVSLK
RAYYGETVAILEEK
NIPIIIK
YALADKVEAGENSITVDGK
LTGGTALPGNMALGASGNTENAVK
LQEASIGYTIPR
YAEAIGAYLK
SDTGNIGDILR
EIEVLGTCDNTYPLQKK
VGVEFAMLK
LVVDLVR
LDSIIYYER
IQQVGDISPTVVAGGMK
GSVNVIFHNVEPNTTYK
AAAAGENEEYTDMYPSFAK
HFDGTTGFIYASPGR
VAPLGDPIEVK
LQEASIGYTIPR
YEMQDVVIIDGR
LVVFLNK
LDYIMELK
IGGATYQVPIEVRPER
IIDACNDLSVQVHPNDEYAK
SIAEIITMR
HVNVYDILNSNK
LASVSEYYFSK
NPIYEGFDLSHSR
GDAYCGMLNASYNLK
AALADNNTHWICGDLR
CIPFEQETLSDK
TESGNIWLDPR
AGDCAILFMDAK
SLGLDPVYMGIDKK
EQVEEEATAQGIVDKIK
IVSAPSEGLFR
QALSLAMPKVSQAVA
AANAGGVSVSGLEMTQNSIK
MEYYSLPQTNLK
RYPAFGNLVPR
FGLAITDESGR
LPFEGAEELK
YGVPDAYDTLK
IVVDEPSVVALDRR
QELVYPLSQHIGAPAK
FAVVDGQNVVVK
VVDLSNVEMTPEVK
TYDDLDYGMLDK
IGEVHDGAATMDWMEQEQER
IALLYYADGEKR
KPLLEFSGACAGCGETPYAK
IIGAGMPVGAYGGR
ADVVQILGR
MQAYFDQLDR
WGVSPSEFDK
IYYQEDCNMALLEGKK
ALAQLPDSCAASAECLQK
DVSGEGVQQALLK
DGNFVSPAMTASGEVR
ALAQLPDSCAASAECLQK
EIDETMIALDGTPNK
GLDITITTTAK
IDEEAAEEMIEK
FTAQVYVLTKDEGGR
LLNTMDPDAPGTLISNDTEKGK
FQQSILLPDNVEKDK
FQQSILLPDNVEKDK
AAISQASDVAALDNVR
AITLKDDFIEAR
AAQLEYAQVLAK
IIPCLDVR
VADYMIAEFK
AVLEVAGVHNVLAK
FFEQDSLTEDEMR
AVLEVAGVHNVLAK
MENFSELIK
LVADSITSQLER
IDYAASGGVANPEAVVK
VIVDPFR
YQTQDEILEVAR
CDFNVPLQDGKITDENR
ASADSEFAEVISK
VPLPPLTEER
GDILTLVKPR
EMTVGYTLPVLKK
MFYEDMNAYYK
PLLDSFTVDHTR
QLNVVTTQLGVK
DETSENTVWWTSEEYKNDNKPVDAK
IITGLPDTYGR
TKTETPIEVIEMR
GASLASVMGATLATK
VGFGSGVIISK
DETSENTVWWTSEEYKNDNKPVDAK
NKNPLIILESCDK
VEPAIGILK
TKTETPIEVIEMR
QLESDIYNAIHR
IVAGDVVVIR
FAENAYFIK
AIEAGISVYNR
NKNPLIILESCDK
VGDWIESQGVSGTVK
ELDTYCAYYNEIGKR
IADGLGVELR
TLNPDECVALGASVQGGK
CTYFAVIDK
GVIVSGDQGYGEAFCK
VIEDAGNPASLSAEKGEALVCR
YEFVPIQNMEK
LEVAILEK
AASEFEALRLETEASGK
SLGNCIYLSEEPEEIQKK
AVLEVAGVHNVLAK
SAVEPFISTEMSPANR
LIGLVTYK
TPQQNEAFSFMQK
ATLFDGSYHDVDSSEMAYK
VGQLTDDQLESGLTEK
TDLSSFSLK
TEMWYVVDADK
NVDCYIINTGDFMGKK
APQWTGGGVVFAPKPR
NSPLVENTVPMIK
VGQLTDDQLESGLTEK
NPIYEGFDLSHSR
SETVFADVDVEK
SFGDIDELR
YALADKVEAGENSITVDGK
AGDQIQSGVDAAIKPGNTLPMR
NLGMVDAQVFK
IADELGLHVDTVR
IAKLEEDMPEIYK
YIDYKDPEFLK
AISDTICVIR
GQVTNMGAVNVMTGVYTGR
VVGQLGQVLGPR
KAGAIPVDVIDMR
MISAGDFK
YRLDDNETDVEYHLVPAK
FSDITYDEVLKR
LATLYIAEAR
FLNTNNLTGDIEEEGNHTK
YKDGVAYDSFEDPELR
VEPVVEQPVVEQPVAEK
LADCSDKDPSKCELFLVEGDSAGGTAK
SVVSYGGVQAGYLEK
YSHDVPGYISATDYCYGER
GEVFGIIGTTGSGK
MLVSAAEMLK
GVTALNDEQTNQVRDEVWR
LVDDCIMMDYGK
DMQDMEFTIQEGK
LQTVCGTLGFAQK
FPFESIK
GVSYNSYLITDEK
AEAMEGADFVCLR
IDFVGGIR
SIGITSEDYITDK
IGDTHEGTATMDWMEQEQER
VQGVGDASVMGQDYSMR
TLESLQALYGHGR
QTVTIPVIMK
VAAEDWAYVTAK
YGTEPDGYINYVK
EIEVLGTCDNTYPLQKK
TVVMGIRPEHVYDDEAR
VGMNMSNFTGDADTDMR
EAVLYIYR
INVNTECQLYFQEATRK
VGASFAYSPSYAIDNKPENAMAK
GLSVEVSEDGTNFTK
TLGFAFK
VADDLEQAIANHEVR
ESYLVEFK
EPFLDLQK
QQEMLAHGLEEYNGIGTR
SVGITDVLAK
LVCLVGAPEGVK
FIDFEMQTPEGK
VKTEEDKAKNDLAVVAPCLEK
KAGDCAILFMDAK
EQVEEEATAQGIVDKIK
YVVMSAPSKDDTPMFVCGVNEK
QATFEEMIAR
SLQVNQSVITAGGIHGTIK
MAQQACETYGYTPDPELGR
VAGPLVIAEGMR
TGCQGICELGPLMR
EDTVGVAPAFVK
IPTINVNPVGK
MLTGNHDDVIAIGLK
VSIGGINLK
MAQQACETYGYTPDPELGR
LILADEPTGNLDSK
YKDGVAYDSFEDPELR
VIELQGIAGTSAAR
APQWTGGGVVFAPKPR
ATNFEEVCYGYNKEEAMEEAAR
MNAIYEAMGDSSLSDEQKEAK
NVDVLICDTAGR
PDPVYNSK
TTLLDTIR
INRVEDVLTLGDK
YALADKVEAGENSITVDGK
VEPVVEQPVVEQPVAEK
FDHNFEAVQQAVAAGK
ILFYTGLTHK
RVPMHEMEAADFRR
IPGVGTVSISGAPQR
LNAEGTLDETFMK
VGVEFAMLK
SDTGNIGDILR
QLLEAGVHFGHQTR
GKDDIVYILPK
LDSIIYYER
IQQVGDISPTVVAGGMK
AAAAGENEEYTDMYPSFAK
AAIGIPEEELR
IPGVGTVSISGAPQR
FFENSLNVSETSR
AALADNNTHWICGDLR
VEPVVEQPVVEQPVAEK
SDTGNIGDILR
YEMQDVVIIDGR
NIEGANVQTVSGLNTYR
LVVFLNK
TLAFNQVAEGAVK
GEFTPEGATLTTTTHPTLSSNVK
GSVNVIFHNVEPNTTYK
NLSVEVGELAK
NPIYEGFDLSHSR
LIDQATAEIVETAKR
HYQTGEVIPDEIIEK
MNLNELATLSR
VAPLGDPIEVK
IVSAPSEGLFR
AGDCAILFMDAK
TESGNIWLDPR
SLGLDPVYMGIDKK
LASVSEYYFSK
VSYGGVQAGYLEK
HFDGTTGFIYASPGR
TYDDLDYGMLDK
LPFEGAEELK
FAVVDGQNVVVK
GNLSFTTLNMPR
HYQTGEVIPDEIIEK
AQETYNNGVQGAMIVVQK
YDTMHGQFDGTIEADVENSK
KPLLEFSGACAGCGETPYAK
IALLYYADGEKR
IGEVHDGAATMDWMEQEQER
MQAYFDQLDR
GKDDIVYILPK
FAIVNIGK
LTLDVGRPVSLK
WGVSPSEFDK
FQQSILLPDNVEKDK
STFLQDFK
IGGATYQVPIEVRPER
KIVGVVETNWPDEAR
EINNDPPLLINK
TKAILEEF
IALLYYADGEKR
GRQDVEIRPQVSGFITK
DYLGAEVIAK
GALNLFEGGAQK
AVLEVAGVHNVLAK
AIGIGVSTDPQRDVVQTGENVK
WTPENPTSDIPAATNSSSNR
CDFNVPLQDGKITDENR
IDYAASGGVANPEAVVK
YLDLISNDESR
LSDTFNAKDEEATLANMHAR
GLDITITTTAK
DNLVNAYDNTIR
SRLTLNYEIIGK
QLNVVTTQLGVK
TKTETPIEVIEMR
FGLAITDESGR
VVDLSNVEMTPEVK
QELVYPLSQHIGAPAK
DETSENTVWWTSEEYKNDNKPVDAK
SVIVVGPELK
GVIVSGDQGYGEAFCK
TLNPDECVALGASVQGGK
VIEDAGNPASLSAEKGEALVCR
QLESDIYNAIHR
NKNPLIILESCDK
TLGSIADLTR
AIEAGISVYNR
MNDAYSELLVK
LVPIIADEAR
RYPAFGNLVPR
TDLSSFSLK
DVLPDPVYNSK
LIGLVTYK
FAENAYFIK
SLGLDPVYMGIDKK
AVLEVAGVHNVLAK
RAYYGETVAILEEK
AAGIENFIHVR
VLVLCTPDAEAAAK
TEMWYVVDADK
TPMDFTTPHTVGER
AQYDTVLANEVTAR
IGQEVAITVDAISKK
TNGILLPHVIR
WYDFEPR
CIPFEQETLSDK
LLEEDPTLKFESNPETK
FQQSILLPDNVEKDKISAK
YEFVPIQNMEK
ATLFDGSYHDVDSSEMAYK
YIDYKDPEFLK
YALADKVEAGENSITVDGK
SAVEPFISTEMSPANR
VVGQLGQVLGPR
YKDGVAYDSFEDPELR
WTPENPTSDIPAATNSSSNR
FSDITYDEVLKR
YGTVENEKFTPGILNANR
SETVFADVDVEK
NPIYEGFDLSHSR
VEPVVEQPVVEQPVAEK
QLNLKGDATTPLYIK
YGDLFNAVNR
SVVSYGGVQAGYLEK
MLVSAAEMLK
GQVTNMGAVNVMTGVYTGR
ALLFVENR
YDIPVVMDSAR
FFEQDSLTEDEMR
AAGIENFIHVR
IALLYYADGEKR
IDFVGGIR
GVTALNDEQTNQVRDEVWR
IGNDILFNEEK
DGNFVSPAMTASGEVR
ATTVPVGEDQEPMLEQAR
IISTELIGESKPDNNYEVGK
EKGYEVYAACANTGGFSEEQLK
VYHTTILPFTR
SDAYFVLR
YGTEPDGYINYVK
QTVTIPVIMK
GQLAVFTAGDPATNSR
LLYAYGEATVPK
AGMSEQTLNTALMAPK
ELKDFAQLYPSK
TVVMGIRPEHVYDDEAR
EAVLYIYR
CTYFAVIDK
EITPMAEK
GLSVEVSEDGTNFTK
TDALILVQTK
VKTEEDKAKNDLAVVAPCLEK
EAINYEVLDDYRTK
SPSDGVVGALPYR
VGASFAYSPSYAIDNKPENAMAK
FYVIDGVK
VNPMFILR
AGDQIQSGVDAAIKPGNTLPMR
MEYYSLPQTNLK
ESYLVEFK
LVCLVGAPEGVK
QQEMLAHGLEEYNGIGTR
YDHTSVVGGIFSPR
MEIFGCIGKA
TLESLQALYGHGR
YDGDMLSQIADAR
YVVMSAPSKDDTPMFVCGVNEK
MAQQACETYGYTPDPELGR
ITNTFPVDVTR
NDGFELELNSK
DAALSCDQFFVNHR
EPFLDLQK
LVDDCIMMDYGK
MISAGDFK
SSWGNNSDVPYNGAFK
ATNFEEVCYGYNKEEAMEEAAR
VIELQGIAGTSAAR
SLQVNQSVITAGGIHGTIK
VAGPLVIAEGMR
MNAIYEAMGDSSLSDEQKEAK
WSSLGNEPFEER
YALADKVEAGENSITVDGK
TTLLDTIR
LAEDGVYEGTLFHR
TIEDLNAIESCAR
MEYYSLPQTNLK
LILADEPTGNLDSK
FIPVYVTENMVGHK
EETGTYIYQDTNNSTDDFER
LEEMPGEEGYPAYLGSR
KAGAIPVDVIDMR
DAALSCDQFFVNHR
SVVSYGGVQAGYLEK
TNGILLPHVIR
TENEVIFIDR
TGCDSLAISIGTSHGAYK
IGDTHEGTATMDWMEQEQER
GTVSWNHLFAEK
AAIGIPEEELR
IPGVGTVSISGAPQR
LGNNQSITQAEADAFER
VVDEEIWVR
QATFEEMIAR
VTVYDEVEKEIK
YEELVAAANAIDDKTER
AGGSVCPPSYFTVDNK
TYDYAIALR
FIWTHDAFR
EAFELGLK
YEMQDVVIIDGR
MLNVYGEFAEK
GDLDFATSCNIDTINSKDELKK
LVVFLNK
GKDDIVYILPK
NLSVEVGELAK
STGNLPVPLHLR
AYYSDLTAMTR
IVSAPSEGLFR
IIYQSGLNTTDALK
HYQTGEVIPDEIIEK
LDSIIYYER
ADFGPLDTVTVHTK
LIDQATAEIVETAKR
VYHTTILPFTR
GILLPHVIR
TYDDLDYGMLDK
VSYGGVQAGYLEK
EQVEEEATAQGIVDKIK
SLGLDPVYMGIDKK
IEIIADGEDEDAVIKR
YIPSDPDYFR
HFDGTTGFIYASPGR
FAVVDGQNVVVK
ILAEIPYCR
GMENLPGTIEHLCK
IVELDLNADEK
VSYGGVQAGYLEK
ITGGIDGYFR
FGIDYIK
KPLLEFSGACAGCGETPYAK
LGNNQSITQAEADAFER
FQQSILLPDNVEKDK
MEQIIECNNLTHYYGK
IQQVGDISPTVVAGGMK
AAHLPEQMIQNIAK
IGEVHDGAATMDWMEQEQER
YVVVPGWSDDDDSAHR
STFLQDFK
LAYDGLNYNTYR
HYQTGEVIPDEIIEK
INIVDTPGHADFGGEVER
VILTPGTGNIVINDKPAK
DQSTETEVLETGIK
ADFGPLDTVTVHTK
NVTLILDDGSR
SNDVDEIVNTVR
VTVYDEVEKEIK
ELKDFAQLYPSK
ADFGPLDTVTVHTK
GNLSFTTLNMPR
NAQPDTLDAVLAK
GILAYSCYPAAGNER
AVQDYMIQEVQR
IIDACNDLSVQVHPNDEYAK
GLPIDLQAR
LILEAIR
DKPLVWFNR
MNLNELATLSR
QLNVVTTQLGVK
IDPSTQYSTIDDIK
SSWGNNSDVPYNGAFK
NGYWEIGYGK
VKTEEDKAKNDLAVVAPCLEK
SFGFNLR
VNAEYVEAFTKGEVK
GLLAQLDEEGNTK
LDSIIYYER
SRLTLNYEIIGK
IEIIADGEDEDAVIKR
TLGSIADLTR
TLNPDECVALGASVQGGK
MFLDQDFTEK
QLESDIYNAIHR
VGQLTDDQLESGLTEK
VDGNAAVDFENIDK
NKNPLIILESCDK
VVYGITTGFGK
TYGDALYEEDESEEPATCKLEDESR
SGNDVLIDSLK
VLVLCTPDAEAAAK
TEMWYVVDADK
TKTETPIEVIEMR
GVIVSGDQGYGEAFCK
AAGIENFIHVR
LVPIIADEAR
CSVAGLDAHGTLAEAAVNETGR
YVDHLEDVVLR
FQQSILLPDNVEKDKISAK
TNGILLPHVIR
WYDFEPR
INVNTECQLYFQEATRK
VIEDAGNPASLSAEKGEALVCR
VVDLSNVEMTPEVK
HDGEAEDVAVALNEQYQPR
FTDMIDGQTITR
SVVTGVEMFR
AVLEVAGVHNVLAK
YLTLEDCIK
NLTDQEAEAIIAK
YIAGNGGNNYQYFSVSK
VAFTALVEK
ELEEPVKGYDYNIQVR
SVVSYGGVQAGYLEK
VVGQLGQVLGPR
FSDITYDEVLKR
SGTAGNEVPTLQVPEDATSK
SYYEYFTDAK
NPIYEGFDLSHSR
YALADKVEAGENSITVDGK
YVVMSAPSKDDTPMFVCGVNEK
MLVSAAEMLK
VPSLDADFEAR
GQVTNMGAVNVMTGVYTGR
YKDGVAYDSFEDPELR
FLNTNNLTGDIEEEGNHTK
YGTVENEKFTPGILNANR
YGDLFNAVNR
AKEILFNIDAR
VYHTTILPFTR
IGNDILFNEEK
GASLASVMGATLATK
ETSEILDDDIPR
LPVKMTDK
FNANINTVEIGCGDK
LLYAYGEATVPK
ELKDFAQLYPSK
TAYNPSYITFSGK
GADVALIGTPDGVK
YGTEPDGYINYVK
INNYDGSIIEINK
SITQAEADAFER
GLDITITTTAK
VNPMFILR
VDGNAAVDFENIDK
HGYNIGLSGFTPAGTAK
LYFLQTR
SAATGANVAESNALGDFAK
NGPTLFCPPIGHVQK
EAVLYIYR
WVNCENLDPSLK
SGTAGNEVPTLQVPEDATSK
ESYLVEFK
AGDQIQSGVDAAIKPGNTLPMR
YVVMSAPSKDDTPMFVCGVNEK
NDGFELELNSK
QTVTYYANGTAAPSSDHPEDYNHTGFTCK
HGYNIGLSGFTPAGTAK
VIELQGIAGTSAAR
AIGIIDKNPEFSDVR
SLQVNQSVITAGGIHGTIK
LISPTYINVK
LTIEASAEDFEK
DVLPDPVYNSK
EPFLDLQK
YALADKVEAGENSITVDGK
AVYDLYYNAGR
FPEPIVTPTTK
DAALSCDQFFVNHR
STEAVSYLNMIR
AAGIENFIHVR
TENEVIFIDR
MGAPMVDLIK
TNGILLPHVIR
IADLAEVGGINDR
EGLTAVISVK
AAIGIPEEELR
VVDEEIWVR
VTVYDEVEKEIK
SSWGNNSDVPYNGAFK
YEMQDVVIIDGR
SVVSYGGVQAGYLEK
TVVMGIRPEHVYDDEAR
VFFENMGFSQNEIVPVLADANK
NGVLAGYPLDSMK
VPAAYSDPSDSGKDIAAVSTVTPK
NPGDKVDNPMPIYANPYR
VDGNAAVDFENIDKAPEER
LNAEGTLDETFMK
LVVFLNK
STGNLPVPLHLR
CSVAGLDAHGTLAEAAVNETGR
DKPLVWFNR
ANLVYVDVTDR
AGDCAILFMDAK
VYHTTILPFTR
NIEGANVQTVSGLNTYR
YIPSDPDYFR
TYDDLDYGMLDK
GILLPHVIR
TLAEGQNVEFEIQDGQK
FGVVEFDENGK
ITGGIDGYFR
GTVSWNHLFAEK
IEITGVNIDSR
FAVVDGQNVVVK
DSMYTNPAQAADYVAR
SKDEEVVSIIPVR
MFSDMGLNSTGGLSNNSNGMPK
LGNNQSITQAEADAFER
FIDFEMQTPEGK
EVALSNAELAVTQANADKQAGEAAAK
IVELDLNADEK
LLGFDQDEDAER
VILTPGTGNIVINDKPAK
MNNTFPTEGNLSGLSR
VGASFAYSPSYAIDNKPENAMAK
LQEISVGYNLK
QEVLEVPISSMCK
SNDVDEIVNTVR
GMENLPGTIEHLCK
AGGSVCPPSYFTVDNK
INIVDTPGHADFGGEVER
LLEDPVEVSANPSTR
ADFGPLDTVTVHTK
LYLEFGGK
GLPIDLQAR
YDIPVVMDSAR
LIDQATAEIVETAKR
KAGAIPVDVIDMR
IGDTHEGTATMDWMEQEQER
ELFFDPYKK
FIWTHDAFR
EKGVNLVLAVDAK
EYPCDGLIAVNDK
DKPLVWFNR
NGYWEIGYGK
YLSEAEVNYLR
IEIIADGEDEDAVIKR
QLNVVTTQLGVK
QEVLEVPISSMCK
YEFVPIQNMEK
AQYDTVLANEVTAR
LDSIIYYER
FLAESGADFVK
SIDFALSNMSNSHIQK
MNLNELATLSR
GLLAQLDEEGNTK
IQQVGDISPTVVAGGMK
YPTLIYEETSR
TLGSIADLTR
AGIALNDNFVK
VVYGITTGFGK
MFLDQDFTEK
VLVLCTPDAEAAAK
TYGDALYEEDESEEPATCKLEDESR
VFIKPASQGTGIIAGGPVR
TLNPDECVALGASVQGGK
GLYDVALER
GVIVSGDQGYGEAFCK
QLESDIYNAIHR
SLGLDPVYMGIDKK
CSVAGLDAHGTLAEAAVNETGR
NAPAENCSNIAFSLR
TLESLQALYGHGR
TNGILLPHVIR
LLCYEDVVR
WYDFEPR
QLEIANFQPK
MEQIIECNNLTHYYGK
VIEDAGNPASLSAEKGEALVCR
EGQSLPVGVGQPTLK
SQILVDGMSTLNPK
SVVSYGGVQAGYLEK
YLTLEDCIK
NLTDQEAEAIIAK
INVNTECQLYFQEATRK
TLLDDTFTK
VVGQLGQVLGPR
EVIGLNEDIAGR
AVQDYMIQEVQR
TEMWYVVDADK
GQVTNMGAVNVMTGVYTGR
FSDITYDEVLKR
EYIQPVGQGIEEAMR
VGDIVLAGTSYGR
NKNPLIILESCDK
EVLTLGSISR
GDATYQFGVDYMR
SGTAGNEVPTLQVPEDATSK
ELEEPVKGYDYNIQVR
VYHTTILPFTR
SYAFLVTENR
GASLASVMGATLATK
VVDLSNVEMTPEVK
GIIDKNPEFSDVR
GILAYSCYPAAGNER
TKTETPIEVIEMR
VTDDFNRNPVGCGPYK
LLYAYGEATVPK
STLFNAITK
AVNDPERPMVAILGGAK
SETVFADVDVEK
KLLVILPEANK
VLQFGEGNFMR
VDGNAAVDFENIDK
LGNNQSITQAEADAFER
AQSVNMPYVIER
ELKDFAQLYPSK
HGYNIGLSGFTPAGTAK
IDFTDLSK
GIIDKNPEFSDVR
GMENLPGTIEHLCK
WVNCENLDPSLK
LNEVAAATMVGGATLTK
YKDGVAYDSFEDPELR
FLSESGIPISDNNK
SAATGANVAESNALGDFAK
VNPMFILR
FKEAIGYLEEATK
SNLSPFGVNYR
TALIDHLDTMAER
LEEMPGEEGYPAYLGSR
YVVMSAPSKDDTPMFVCGVNEK
NDGFELELNSK
NTFLPAIQR
DAALSCDQFFVNHR
IGEVHDGAATMDWMEQEQER
VKTEEDKAKNDLAVVAPCLEK
QSIGQIFSDGADNGR
GLDITITTTAK
ESYLVEFK
HGYNIGLSGFTPAGTAK
LTIEASAEDFEK
AIGIIDKNPEFSDVR
MTNYVFQQLEK
EAVLYIYR
LDTYYHDIDEAIK
VAGPLVIAEGMR
YALADKVEAGENSITVDGK
TGCDSLAISIGTSHGAYK
AGDQIQSGVDAAIKPGNTLPMR
VAMMSAEAFVK
ENIYSLNLGK
IPIFDGLDKK
RYPAFGNLVPR
TNGILLPHVIR
TENEVIFIDR
KLLVILPEANK
QVLDEEEAACHPEVAPIQTEMNSVSK
KLLVILPEANK
AVLEVAGVHNVLAK
EMTVGYTLPVLKK
DGCWLLNGVKR
LVEVIPETVK
YEMQDVVIIDGR
EGLTAVISVK
EISAFIVDK
ALPMGNGTVQDAVVDR
YAEIADHLGLSAPGDR
VVDEEIWVR
EMTAEDIAYSLNR
SVVSYGGVQAGYLEK
QTVTIPVIMK
VILSPECTLSPEK
AAIGIPEEELR
GYPANYQIIVSR
NPGDKVDNPMPIYANPYR
VTVYDEVEKEIK
WVYQFNEGNAEMR
CSVAGLDAHGTLAEAAVNETGR
NIEGANVQTVSGLNTYR
AGDCAILFMDAK
ANLVYVDVTDR
GVTALNDEQTNQVRDEVWR
LNAEGTLDETFMK
VYHTTILPFTR
LVVFLNK
NKNPLIILESCDK
ITGGIDGYFR
IEITGVNIDSR
TLAEGQNVEFEIQDGQK
TYDDLDYGMLDK
WVNCENLDPSLK
GILLPHVIR
LGNNQSITQAEADAFER
SSWGNNSDVPYNGAFK
LAEDGVYEGTLFHR
KPLLEFSGACAGCGETPYAK
VIINSYEEFEK
SVVTGVEMFR
NDVLQAFGGMDK
MFSDMGLNSTGGLSNNSNGMPK
DSMYTNPAQAADYVAR
VDGNAAVDFENIDKAPEER
LAEDGVYEGTLFHR
GSFESFAQAVR
VVDEEIWVR
SKDEEVVSIIPVR
EDTGFIGFK
YAEIADHLGLSAPGDR
SNDVDEIVNTVR
FIDFEMQTPEGK
IGQEVAITVDAISKK
LGIQAFEPK
VPAAYSDPSDSGKDIAAVSTVTPK
VGVEFAMLK
MFSDMGLNSTGGLSNNSNGMPK
GLPIDLQAR
LYLEFGGK
VILTPGTGNIVINDKPAK
DAALSCDQFFVNHR
GSKFDAVPILTGR
ASAMFANTLPTNVNAER
AVYDLYYNAGR
VGMNMSNFTGDADTDMR
EYPCDGLIAVNDK
NSPGTVVTDMPVYR
YLSEAEVNYLR
DKPLVWFNR
VGASFAYSPSYAIDNKPENAMAK
SGLNLYNNPTNLGK
MNNTFPTEGNLSGLSR
AALADNNTHWICGDLR
IQDSPIESVEIR
EGIPEEEILR
NSIDNPIFPR
EVALSNAELAVTQANADKQAGEAAAK
SIDFALSNMSNSHIQK
YGTVENEKFTPGILNANR
LIDQATAEIVETAKR
NGGELWFTSK
KAGAIPVDVIDMR
GQVLPIGGLK
AGIALNDNFVK
MFLDQDFTEK
TLGSIADLTR
IPIFDGLDKK
VVYGITTGFGK
VLVLCTPDAEAAAK
TYGDALYEEDESEEPATCKLEDESR
QLESDIYNAIHR
TKTETPIEVIEMR
NSTFYNCCSGSDFIR
SLGLDPVYMGIDKK
ALSGMSPNDYLK
GSKFDAVPILTGR
ALADEELPVYGK
CSVAGLDAHGTLAEAAVNETGR
AAGIENFIHVR
GMLNWCDPQSGR
NLGEVLKEAGSSYEK
GFLSQLER
TNGILLPHVIR
LLCYEDVVR
NTSMTLASPAEDGIYK
ANATAPAINVFETEKEYK
SFGSLQVLK
WYDFEPR
CYNIETVEDQKVR
YALADKVEAGENSITVDGK
TLESLQALYGHGR
HLNEILDDLKK
SVVSYGGVQAGYLEK
YLTLEDCIK
EVIGLNEDIAGR
VVGQLGQVLGPR
NAITDTPLLR
LIAYVTGVQNVR
LANENVLTGALR
VGDIVLAGTSYGR
VSDLVPYADGHMPQGSAAYEK
GQVTNMGAVNVMTGVYTGR
VEGGVVDLNTLK
ANATAPAINVFETEKEYK
EYIQPVGQGIEEAMR
IQQVGDISPTVVAGGMK
NKNPLIILESCDK
HFDGTTGFIYASPGR
QMEVLEAIK
NVMNFLSK
VYHTTILPFTR
IEGIQEVLTK
INIVDTPGHADFGGEVER
NGPTLFCPPIGHVQK
MNAIYEAMGDSSLSDEQKEAK
APFKEHFSNDLPVEKK
VGFFNPIASEKEEGTR
LLYAYGEATVPK
NAFQYTLNVQGR
MINMILDDTNER
AVNDPERPMVAILGGAK
IITGLPDTYGR
NLTDQEAEAIIAK
EYLEAGQSPQGTTDISIEK
SELISAMAAEAQMSK
PGTVVTDMPVYR
YFHGPSMVVAAAEER
LGNNQSITQAEADAFER
AQSVNMPYVIER
VKGEPLTDFIGTTR
AGRLPGTLAPEIIEK
TLESLQALYGHGR
LDYIMELK
ASYSLTADRGPADVTNSQAIIK
SNLSPFGVNYR
FKEAIGYLEEATK
GFIAALDQSGGSTPK
PIFDGLDKK
LNEVAAATMVGGATLTK
GQTVATEQFINETYR
EGVAIMWK
YKDGVAYDSFEDPELR
EAVVYQIYPR
YVVMSAPSKDDTPMFVCGVNEK
NDGFELELNSK
FSDITYDEVLKR
FLNTNNLTGDIEEEGNHTK
HGYNIGLSGFTPAGTAK
ASYSLTADRGPADVTNSQAIIK
LGLYALER
YVYMFSEGNEMMR
VGPVLTAVSVER
LTIEASAEDFEK
ATNFEEVCYGYNKEEAMEEAAR
TGCQGICELGPLMR
GLDITITTTAK
YALADKVEAGENSITVDGK
MTNYVFQQLEK
FIEYVIK
AIGIIDKNPEFSDVR
MNNTFPTEGNLSGLSR
LSLEELDKSVER
DAALSCDQFFVNHR
GIIDKNPEFSDVR
IPIFDGLDKK
MGAPMVDLIK
ISSTSELIFR
QDAPAAEQTEQQAAPAAAQAAPAAAPAAEEGGIHK
IGEVHDGAATMDWMEQEQER
DPLLIYK
IGATHAGISVGEDGATHQCNEDMALMR
IGLFGGAGVGK
WDHDYEDCSNIYPITK
DNTGAEIQDSLIK
LVEVIPETVK
QVLDEEEAACHPEVAPIQTEMNSVSK
EGDLYTFQVK
TLNPDECVALGASVQGGK
LPSTCFAEENGSIVNSGR
KLLVILPEANK
SLQVNQSVITAGGIHGTIK
FQQSILLPDNVEKDKISAK
YEMQDVVIIDGR
TYNSAISVGEDKNPIETVAEK
ALPMGNGTVQDAVVDR
VGGATFQVPTEIRPDR
YAEIADHLGLSAPGDR
VDIITGTLGK
GDLDFATSCNIDTINSKDELKK
NKNPLIILESCDK
MLTGNHDDVIAIGLK
YVICNADEGDPGAFMDR
VTVYDEVEKEIK
ELLPGEVIK
SVVSYGGVQAGYLEK
TYNSAISVGEDKNPIETVAEK
VGMNMSNFTGDADTDMR
ITGGIDGYFR
CSVAGLDAHGTLAEAAVNETGR
VVALVQELR
GGTIYATTPETDLIVHK
GVTALNDEQTNQVRDEVWR
TGEPLPGTTIYVK
NIEGANVQTVSGLNTYR
LVVFLNK
NPSISTHLLGSNASSVIR
LSDDEFYGIR
VKGEPLTDFIGTTR
TYDDLDYGMLDK
NNLGGVCLNEGCIPTK
DSILLHFK
TVVMGIRPEHVYDDEAR
YQTQEELLEVAR
DHLDDPVIGELR
LGNNQSITQAEADAFER
KPLLEFSGACAGCGETPYAK
AGWSAEIPSGVSGR
NPGDKVDNPMPIYANPYR
NSLDGAANSTWSETLK
YEFVPIQNMEK
PAAAQAAPAAAPAAEEGGIHK
AEALELVNQVR
LAEDGVYEGTLFHR
ELLQYEIDEDK
LSLEELDKSVER
LGIQAFEPK
FIDFEMQTPEGK
VEGEGPIKNINITLK
QNGLEAAILKK
GSKFDAVPILTGR
IGDTHEGTATMDWMEQEQER
GMENLPGTIEHLCK
ESGQISVPVIAEK
GHPALGLDPMM
NDVLQAFGGMDK
PAAAPAAEEGGIHK
GMENLPGTIEHLCK
VATYDLQPEMSSAELTEK
SGLNLYNNPTNLGK
EYPCDGLIAVNDK
NSPGTVVTDMPVYR
YLSEAEVNYLR
DKPLVWFNR
QDAPAAEQTEQQAAPAAAQAAPAAAPAAEEGGIHK
SVVTGVEMFR
DKPLVWFNR
AEALELVNQVR
MFLDQDFTEK
TLGSIADLTR
IPIFDGLDKK
GLPIDLQAR
KAGAIPVDVIDMR
EQGTVTIEFDER
ASAMFANTLPTNVNAER
ALADEELPVYGK
GSKFDAVPILTGR
QLESDIYNAIHR
FIEEVLGDK
PAAAQAAPAAAPAAEEGGIHK
NGVPVAIIGETNAGK
TNGILLPHVIR
AAGIENFIHVR
TAITSVSVTLQDPK
TPTYIDVTPEVK
VSMAQGLLPAEVTR
SIDFALSNMSNSHIQK
EMTAEDIAYSLNR
TYGDALYEEDESEEPATCKLEDESR
MFSDMGLNSTGGLSNNSNGMPK
TKTETPIEVIEMR
VVYGITTGFGK
QVTANSVTVAPYIR
GYGITLGNSLR
NSTFYNCCSGSDFIR
EVALSNAELAVTQANADKQAGEAAAK
IAVYSSLIK
TATDNFIALYDKR
SVVSYGGVQAGYLEK
VSLTGDPVEEIK
GQVTNMGAVNVMTGVYTGR
VTDAISYGYLDR
VLVLCTPDAEAAAK
INAVPFIQK
NTAPCIAYACWK
IPDGPTTPEVAYQMVK
GTDADNDLAVISVK
CSVAGLDAHGTLAEAAVNETGR
ITLNMGVGEAIADKK
ANATAPAINVFETEKEYK
QMEVLEAIK
VYHTTILPFTR
VAGAPAQAAGNNDLDNELD
EYIQPVGQGIEEAMR
SLGLDPVYMGIDKK
NVMNFLSK
APAAAQAAPAAAPAAEEGGIHK
AVLNVVDAYR
LLYAYGEATVPK
GSVNYDFFNK
AIGVSNFYPDR
FLAESGADFVK
GVDFPDNASFAR
SNQNSGELILDNNDLER
RYPAFGNLVPR
IVELDLNADEK
VGASFAYSPSYAIDNKPENAMAK
SDNIPGIPGVGEK
ILECGCGPCIGMGQAPLSK
YFHGPSMVVAAAEER
GIEGSSLDVPENIVHSGK
YSTLIEGMIGDK
VELTADIFKDK
AEYFSLVGNSTK
LQTIDGTLQIK
LGNNQSITQAEADAFER
GFIAALDQSGGSTPK
VKGEPLTDFIGTTR
SIEQPTYSYLTCTR
VLQFGEGNFMR
VGGIDPLIGR
LNEVAAATMVGGATLTK
TSTQVLVQAADLR
PIFDGLDKK
YVVMSAPSKDDTPMFVCGVNEK
YVVMSAPSKDDTPMFVCGVNEK
DTLEKETVTCDGIETYVQK
LLEGSEVEVPVGANSK
VDGTPEEALAQINSK
QVTANSVTVAPYIR
QLNVVTTQLGVK
FKEAIGYLEEATK
NKNPLIILESCDK
WGYDYTGNADNNANFGK
LTIEASAEDFEK
LGLYALER
ATNFEEVCYGYNKEEAMEEAAR
MFSDMGLNSTGGLSNNSNGMPK
NKNPLIILESCDK
SQLIDKIAAGADISK
YVVMSAPSKDDTPMFVCGVNEK
FVLTEDDLK
GQIPADYPYVVR
YALADKVEAGENSITVDGK
LYGAYFDSQNEYK
HGYNIGLSGFTPAGTAK
VDKPSSVPLEVTITPK
MNLNELATLSR
CQSTNDAYPTGFR
IITGLPDTYGR
TALIDHLDTMAER
VIVIGSGPIR
QDAPAAEQTEQQAAPAAAQAAPAAAPAAEEGGIHK
QDAPAAEQTEQQAAPAAAQAAPAAAPAAEEGGIHK
LSLEELDKSVER
ELEFGTAGLR
IPIFDGLDKK
SENSFGVGDFGDLKR
NYDLETVFKDK
VGFFNPIASEKEEGTR
NDQVLLDLK
IGLFGGAGVGK
EGDLYTFQVK
DNTGAEIQDSLIK
MNNTFPTEGNLSGLSR
ATGAIVSGPIPLPTHK
VSQALDILTYTNKK
AIGIIDKNPEFSDVR
IEIIADGEDEDAVIKR
DAEVFEPLSK
LVEVIPETVK
DTLEKETVTCDGIETYVQK
TLNPDECVALGASVQGGK
AVLYDGSYHPVDSSEMAFK
IGLDQGNFEMK
YDTMHGQFDGTIEADVENSK
NIYGVFDDSR
GAIVSGPIPLPTHK
TYNSAISVGEDKNPIETVAEK
VGGATFQVPTEIRPDR
IGLDQGNFEMK
VFIKPASQGTGIIAGGPVR
YVICNADEGDPGAFMDR
LNAEGTLDETFMK
NHYNELAVTLYQPMNDR
DSGAYTGEVSVEMLK
ATGAIVSGPIPLPTHK
LLYAYCEATVPK
GDLDFATSCNIDTINSKDELKK
ITGGIDGYFR
CSVAGLDAHGTLAEAAVNETGR
GGTIYATTPETDLIVHK
EAVVYQIYPR
LSDDEFYGIR
SELISAMAAEAQMSK
TPSDPVYSFNYGR
VTVYDEVEKEIK
LVVFLNK
DSILLHFK
YMTDIMPAANAEFAEK
MITLDLSK
MEGVGEASNYSNNGGSSWAVTSNCK
STFTFNATLK
KPLLEFSGACAGCGETPYAK
YEMQDVVIIDGR
IGEVHDGAATMDWMEQEQER
YSQNAPLNMYDEVNTK
APGTLGQDIDLVNGQVKR
VIADHNLLLIK
LEELDKSVER
AEALELVNQVR
VLEEFISEYRK
ALPGDYVTTMMAK
INIVDTPGHADFGGEVER
FIDFEMQTPEGK
QVAILAVAGAEK
NVVSLGEELER
VNPMFILR
GLENLSGDLYEK
LGIQAFEPK
NPSISTHLLGSNASSVIR
QAGMSVEVTPVDSNAFPAK
IVSGPIPLPTHK
GSKFDAVPILTGR
ESGQISVPVIAEK
GHPALGLDPMM
GMENLPGTIEHLCK
VIVQFVVNK
VEGEGPIKNINITLK
FAVVDGQNVVVK
NDVLQAFGGMDK
VAEFDDALMEK
TQISLVNDLR
VIVAHLGNGSSISAVVNGK
TLAEGQNVEFEIQDGQK
DAQVLPIVK
IEDLITALQKK
EYPCDGLIAVNDK
NSPGTVVTDMPVYR
YLSEAEVNYLR
SGLNLYNNPTNLGK
DKPLVWFNR
AAHLPEQMIQNIAK
FTPAAILEK
QSAEETGHAYAIAGYMIK
MFLDQDFTEK
IPIFDGLDKK
VALDFSVR
DKPLVWFNR
VIADHNLLLIK
ADHNLLLIK
SLEELDKSVER
QLESDIYNAIHR
FIEEVLGDK
TPSDPVYSFNYGR
NADGTYGEADGVIDQNDYVK
TNGILLPHVIR
VSMAQGLLPAEVTR
NNPELNITEISDR
ASIAGPVAYIGDNSK
GDATYQFGVDYMR
SMQDPIADMLTR
QVTANSVTVAPYIR
GYGITLGNSLR
IAVYSSLIK
CDISEDGKVYTFHLR
GGTPYDFAITR
GSKFDAVPILTGR
NPISEADVEIVR
NIEGANVQTVSGLNTYR
TSTQVLVQAADLR
QLIQELGREPSAEEIAEK
YSQNAPLNMYDEVNTK
NNAVLNNISNAEFK
SVVSYGGVQAGYLEK
LIFEAIHEESVR
VLVLCTPDAEAAAK
ADAFAVIVK
MLVSAAEMLK
EVALSNAELAVTQANADKQAGEAAAK
LIFGGAVPATK
GTDADNDLAVISVK
VAGAPAQAAGNNDLDNELD
ANATAPAINVFETEKEYK
IPDGPTTPEVAYQMVK
VYHTTILPFTR
QMEVLEAIK
MINMILDDTNER
LLYAYGEATVPK
AIGVSNFYPDR
NYDLETVFKDK
INVNTECQLYFQEATRK
GQVTNMGAVNVMTGVYTGR
FVFTGDIR
GSVNYDFFNK
VRDYFFNQYPGVQSK
TVVMGIRPEHVYDDEAR
GVDFPDNASFAR
IVELDLNADEK
IGQEVAITVDAISKK
SLGLDPVYMGIDKK
YETQLLQGTIAR
WVYQFNEGNAEMR
LIDQATAEIVETAKR
GDWVFDTR
ILECGCGPCIGMGQAPLSK
EYIQPVGQGIEEAMR
FLAESGADFVK
VGASFAYSPSYAIDNKPENAMAK
MYMNYDIDMR
VATYDLQPEMSSAELTEK
ELSFDDLK
CVNSIVR
AEYFSLVGNSTK
TSTQVLVQAADLR
YVVMSAPSKDDTPMFVCGVNEK
LGNNQSITQAEADAFER
DTLEKETVTCDGIETYVQK
VKGEPLTDFIGTTR
LQTIDGTLQIK
GQGWDSYTQEPHDAK
SLYEADLVDEAK
NKNPLIILESCDK
FKEAIGYLEEATK
FNANINTVEIGCGDK
DIGDGGDPEPGDKDNPLGLDDSK
WGYDYTGNADNNANFGK
MFSDMGLNSTGGLSNNSNGMPK
EGQGWDSYTQEPHDAK
GQIPADYPYVVR
TTFLAALK
SELISAMAAEAQMSK
GVIVSGDQGYGEAFCK
YSPVPGYPALR
CIGTCHFDAIEDGTYGYK
LAMDVASSEFYQDGK
EGSLPFIK
LSLEELDKSVER
SISIEELAQR
NYDLETVFKDK
ELEFGTAGLR
YALADKVEAGENSITVDGK
IPIFDGLDKK
QDAPAAEQTEQQAAPAAAQAAPAAAPAAEEGGIHK
GFIAALDQSGGSTPK
VDDYLVLSR
HGYNIGLSGFTPAGTAK
GYTVSIFNR
DAEVFEPLSK
IGLFGGAGVGK
MNNTFPTEGNLSGLSR
LAQEAVGDVMNQVK
TLPGVDIVDK
AFICSDPDLVK
EGSYHGYAITDYYQVDR
GAIVSGPIPLPTHK
TFDPTTNSTISIPHTYK
SVNDTLEALER
DVTIKEADGTATFAPEDLKDGGNGVNR
TGDALLGSLCQSAQNK
VALQAIEPIK
LYLTNVVTGK
YVICNADEGDPGAFMDR
LSLEELDKSVER
VSDDPYMSATGIYDVHR
CVFDSNKFDSSQK
NPIYEGFDLSHSR
LLYAYCEATVPK
VSQALDILTYTNKK
IYQQEYEIGKPLYSVK
IVDEQPGAECQLIGTATGK
SIEQPTYSYLTCTR
IWVEDEYVR
MENEGLVQIYCGPGK
TALIDHLDTMAER
ITGGIDGYFR
CSVAGLDAHGTLAEAAVNETGR
NPDVFELTR
GTPLVTISSHNIADGDPVQR
AIGIIDKNPEFSDVR
YDTMHGQFDGTIEADVENSK
GDNLPVVICHLEK
MLTGNHDDVIAIGLK
QVLDEEEAACHPEVAPIQTEMNSVSK
AGYNNLFITR
VANEAAYLYAPLAHK
GASLASVMGATLATK
VFIKPASQGTGIIAGGPVR
EQFPYVGTTYR
DSGAYTGEVSVEMLK
LYGGQIVGYDGVDK
SENSFGVGDFGDLKR
STFTFNATLK
VGGATFQVPTEIRPDR
ITEDLSGGLLQK
KPLLEFSGACAGCGETPYAK
YMTDIMPAANAEFAEK
MITLDLSK
YLDLGADGVQMATR
DAGYGYMLNNVSHNNAIK
VIADHNLLLIK
YSPVPGYPALR
AEALELVNQVR
ELDECSDRPGEFSSISGSLR
IGEVHDGAATMDWMEQEQER
EVINRYPEVVIVGNAK
FIDFEMQTPEGK
QVAILAVAGAEK
AVLYDGSYHPVDSSEMAFK
SLEEGQAVSYDLTEGAR
QTSMSVVYNTNDVDINR
QAGMSVEVTPVDSNAFPAK
GHPALGLDPMM
YSQNAPLNMYDEVNTK
MVPHKAVGSTEEQLR
LSLEELDKSVER
NHYNELAVTLYQPMNDR
VIVQFVVNK
LAEDGVYEGTLFHR
VAEFDDALMEK
CYNIETVEDQKVR
SLEEGQAVSYDLTEGAR
TLENGAVALGVVK
VTVYDEVEKEIK
PGVDIVDK
AEQIILGITK
IILLGAPGAGK
GSKFDAVPILTGR
LPGVEEYIK
IPIFDGLDKK
GMENLPGTIEHLCK
AAVVGVDNTTIYCMAPR
VNNLEETIALGNR
MNVLVVNCGSSSLK
IGDTHEGTATMDWMEQEQER
IVNDNLAHYR
VIADHNLLLIK
ADHNLLLIK
QLESDIYNAIHR
MTNYVFQQLEK
YLSEAEVNYLR
AAHLPEQMIQNIAK
VEGEGPIKNINITLK
DKPLVWFNR
TSLLDCIR
VSMAQGLLPAEVTR
TNGILLPHVIR
GDHQDVANQLFSCYAK
YRDLNGDGIIDSDDQTMISK
FQQSILLPDNVEKDKISAK
NPISEADVEIVR
IADHNLLLIK
QSAEETGHAYAIAGYMIK
TIGVLTSGGDAPGMNAAIR
GDVLIVNDNLAHYR
DAAKVPLLIAGR
SVVSYGGVQAGYLEK
LGNNQSITQAEADAFER
MFLDQDFTEK
VLVLCTPDAEAAAK
LVDDCIMMDYGK
GSKFDAVPILTGR
LIFEAIHEESVR
APDFELVK
VAGEVMDIAQGTCFR
ADAFAVIVK
VYHTTILPFTR
VKTEEDKAKNDLAVVAPCLEK
YPQGYCTGIACDFK
QDFLFGR
LLYAYGEATVPK
FVFTGDIR
NYDLETVFKDK
IPDGPTTPEVAYQMVK
GQVTNMGAVNVMTGVYTGR
QVTANSVTVAPYIR
LNEVAAATMVGGATLTK
SQVTDLLYR
EVALSNAELAVTQANADKQAGEAAAK
VADVINNDPLVGDKLK
IVELDLNADEK
ATGAIVSGPIPLPTHK
ISGQVEEMLDTAK
SPVSIGGVVVGR
IVVVGGGPAGLEAAR
DAAKVPLLIAGR
GTILAHVDGGVPNLR
GDWVFDTR
IGQEVAITVDAISKK
DYGCYSEESCDYPVYAK
LSDTFNAKDEEATLANMHAR
TVVMGIRPEHVYDDEAR
AAGIENFIHVR
AANAGGVSVSGLEMTQNSIK
ELSFDDLK
VGASFAYSPSYAIDNKPENAMAK
NVVSLGEELER
IEVNGQTQVIEIER
EQGITIDVAYR
QMEVLEAIK
YVVMSAPSKDDTPMFVCGVNEK
LGNNQSITQAEADAFER
TLKDNGITPFALANGSK
LTIEASAEDFEK
VKGEPLTDFIGTTR
DTLEKETVTCDGIETYVQK
SLELNPKDEASLNGEFK
DIGDGGDPEPGDKDNPLGLDDSK
NKNPLIILESCDK
VAILPLTK
CGIGIAVNPTNDTYR
DANSEFPVDLYKK
YYGTGDIGGSPTLGSVR
MEIFGCIGKA
FKEAIGYLEEATK
LNAEGTLDETFMK
GQIPADYPYVVR
SELISAMAAEAQMSK
DLTEDEIGTIR
FKEAIGYLEEATK
ANATAPAINVFETEKEYK
VGMNMSNFTGDADTDMR
ELSDYAELIKR
AVIELAGIK
LSLEELDKSVER
IGIGGGSICITR
NYDLETVFKDK
YEMQDVVIIDGR
AEYFSLVGNSTK
YALADKVEAGENSITVDGK
IPIFDGLDKK
SISIEELAQR
LTVLDSLSK
DAEVFEPLSK
CEEALSYIAEAR
TLPGVDIVDK
VSANIFYDNALSHR
VHALLFS
CDDLHEFNPMMGHR
TFDPTTNSTISIPHTYK
EYIQPVGQGIEEAMR
MNNTFPTEGNLSGLSR
TNECMYSELTTDHPIDLCR
ITVIGPEADEMELGSK
VSDDPYMSATGIYDVHR
MAEAYGFDISEPAK
FLIDAYQEK
LYLTNVVTGK
IYQQEYEIGKPLYSVK
IWVEDEYVR
QYYFEGNINYER
VSQALDILTYTNKK
TLKDNGITPFALANGSK
ITVIGPEADEMELGSK
LIDQATAEIVETAKR
ATSYFSGNAYFQEK
DAWNTVLEK
ITGGIDGYFR
SQVTDLLYR
CSVAGLDAHGTLAEAAVNETGR
VIIIGNNFGNDK
YVSIDTQSDEYSDTTPSTLK
QDFLDAVDR
LFVHHIEGAENGSTVEFEK
DEITFPFKR
VAPDFELVK
GTIADILK
NDSTNVNINTDDFETVK
GDNLPVVICHLEK
GTPLVTISSHNIADGDPVQR
IGEYLIVAK
IEKEGLTAMANAAFR
NKNPLIILESCDK
MINMILDDTNER
ITEDLSGGLLQK
VIADHNLLLIK
YSPVPGYPALR
VGGATFQVPTEIRPDR
GIIVCDDAATEELK
KPLLEFSGACAGCGETPYAK
EAFFGPVTPK
STFTFNATLK
CLAPMANALNNLAK
MFSDMGLNSTGGLSNNSNGMPK
IGEVHDGAATMDWMEQEQER
DEITFPFKR
DSGAYTGEVSVEMLK
LPYSDKMELALK
TALIDHLDTMAER
VKTEEDKAKNDLAVVAPCLEK
GGGLASGFSSSNAIMGVR
FIDFEMQTPEGK
QSEAQHDVVITVPELK
GFISPYAMDR
NSLDGAANSTWSETLK
EKLFVQTPEAFSTR
EVINRYPEVVIVGNAK
VNPMFILR
FQQSILLPDNVEKDKISAK
VIVQFVVNK
INVNTECQLYFQEATRK
YVSIDTQSDEYSDTTPSTLK
RAQSVVDYLISK
TLENGAVALGVVK
FGEGIFGADK
AVDYIALAPK
ATNFEEVCYGYNKEEAMEEAAR
QAGMSVEVTPVDSNAFPAK
EMTAEDIAYSLNR
VFIKPASQGTGIIAGGPVR
NPDVFELTR
CYNIETVEDQKVR
TNLYDGFEVK
GSKFDAVPILTGR
AEFWKDENAQEIIK
FPTPSYLQTSTDR
YMTDIMPAANAEFAEK
IIVIGVGGAGNNAVNR
QVLEQAELLENR
IPIFDGLDKK
DKPLVWFNR
IVNDNLAHYR
VSANIFYDNALSHR
RAQSVVDYLISK
YDTMHGQFDGTIEADVENSK
VADLDENYVIDER
MTNYVFQQLEK
VIADHNLLLIK
ADHNLLLIK
GDVLIVNDNLAHYR
GMENLPGTIEHLCK
GHPALGLDPMM
QLESDIYNAIHR
AAVEEGIIAGGGSAYIHASK
DKPLVWFNR
RAQSVVDYLISK
VSMAQGLLPAEVTR
TNGILLPHVIR
IPDKIPVIAVTK
AGDCAILFMDAK
YVVMSAPSKDDTPMFVCGVNEK
LINSVGDVVNNDSETNKYLK
MNLNELATLSR
SVVSYGGVQAGYLEK
TIGVLTSGGDAPGMNAAIR
IADHNLLLIK
QSAEETGHAYAIAGYMIK
FGVAAEIIK
GDVLIVNDNLAHYR
YAIEKEQQTSALQLCDEAIR
RAQSVVDYLISK
AGDCAILFMDAK
MFLDQDFTEK
GDLDFATSCNIDTINSKDELKK
ITYEADKPAYLIVNSR
YLSEAEVNYLR
NVEFIGFENYKR
LVDDCIMMDYGK
DAAKVPLLIAGR
VEGEGPIKNINITLK
DMNVTVEEINMTR
GSKFDAVPILTGR
NVALIFEK
LLYAYGEATVPK
VKTEEDKAKNDLAVVAPCLEK
YSEFVEVVQDEK
VYHTTILPFTR
YFEFVEQAK
NYDLETVFKDK
TSLLDCIR
VLVLCTPDAEAAAK
LIFEAIHEESVR
IIECVPNFSEGR
SLEEGQAVSYDLTEGAR
IPDGPTTPEVAYQMVK
GQVTNMGAVNVMTGVYTGR
YFEFVEQAK
YSQNAPLNMYDEVNTK
NDEGADLTQDPMALQR
GTILAHVDGGVPNLR
VADYQSYPDNWEYK
IGQEVAITVDAISKK
GDWVFDTR
YCEVVSGATHLPVIAK
KQLDALTEFVK
TLEEAGAEVELK
QEGTGLGLPICR
SIMGVMSLGVPTK
RGQTVLDLAGGTGDLTAK
YVYMFSEGNEMMR
YVVMSAPSKDDTPMFVCGVNEK
LTIEASAEDFEK
LGNNQSITQAEADAFER
TLKDNGITPFALANGSK
VLQFGEGNFMR
VGASFAYSPSYAIDNKPENAMAK
VKGEPLTDFIGTTR
LYFLQTR
ANFNIANYDETDNYGK
IPTFYK
NKNPLIILESCDK
FKEAIGYLEEATK
YVICNADEGDPGAFMDR
VLADLAMNHPEAFK
VLISGGEVLQETR
VAILPLTK
LNEVAAATMVGGATLTK
AVIPVAGLGTR
GGSICDHTTSFAFIR
GNVLPIGGLK
TLAEGQNVEFEIQDGQK
AVIELAGIK
LSLEELDKSVER
YEMQDVVIIDGR
TLPGVDIVDKQPSMR
DLTEDEIGTIR
IGIGGGSICITR
MFYEDMNAYYK
LGLLPYGK
SLEEGQAVSYDLTEGAR
YALADKVEAGENSITVDGK
DGNFVSPAMTASGEVR
IGIGGGSICITR
TMSDPIADMLTR
DAEVFEPLSK
YIVYDFENNR
IPIFDGLDKK
WEPVSLYK
QVTANSVTVAPYIR
IILLAGCGVNEK
MNNTFPTEGNLSGLSR
SAAQNAVYNEGAEAEKLYIK
ECFVVAEEGADLQR
DLEEQGLLVK
YIVLQPVPDNRPEVAAGQER
DTSDADQGTSYLFK
VFLAQFDTIKK
TLKDNGITPFALANGSK
IWVEDEYVR
NEVGTDYSLDFQGEK
AAGIENFIHVR
TAVLLAASLK
VRDYFFNQYPGVQSK
VIIIGNNFGNDK
ITGGIDGYFR
YVSIDTQSDEYSDTTPSTLK
CSVAGLDAHGTLAEAAVNETGR
YDFTYIAGK
VSDDPYMSATGIYDVHR
EDGTHAYEQINQNNTGTTDGFLADEAK
EYIQPVGQGIEEAMR
MAEAYGFDISEPAK
ASLASIADIEK
VAPDFELVK
ANFNIANYDETDNYGK
VGMNMSNFTGDADTDMR
SLGLDPVYMGIDKK
SIKPNVISAANAVTLAK
MEIFGCIGKA
EVALSNAELAVTQANADKQAGEAAAK
DEITFPFKR
TIVVAIEDNVK
TIADPFIGR
AANAGGVSVSGLEMTQNSIK
QYYFEGNINYER
VTEKETTFNELMNQQA
CDDLHEFNPMMGHR
PGVDIVDKQPSMR
DKPLVWFNR
GIIVCDDAATEELK
VIADHNLLLIK
ITEDLSGGLLQK
YSPVPGYPALR
STFTFNATLK
IAEDLYELSGGK
LNAEGTLDETFMK
YQIPVLGK
GANEAIDFNDELR
DSGAYTGEVSVEMLK
YIVNEVQDVYR
NSLDGAANSTWSETLK
MFSDMGLNSTGGLSNNSNGMPK
FIDFEMQTPEGK
VLQDQTFEVLGDSRPR
YCEVVSGATHLPVIAK
DAWNTVLEK
ISAAEAASLIK
EKLFVQTPEAFSTR
EEPAAGQQAEAQPQGAIPEGTVLGDGHIK
NIEGANVQTVSGLNTYR
VPWMDDNGQVQVNR
NVDCYIINTGDFMGKK
AVDYIALAPK
TNLYDGFEVK
FPTPSYLQTSTDR
FGEGIFGADK
IIVIGVGGAGNNAVNR
TLENGAVALGVVK
GLIEDSIGYR
GQQFIMEANENYYGEQPAIKK
PGVDIVDKQPSMR
GSKFDAVPILTGR
ATNFEEVCYGYNKEEAMEEAAR
VAVGDAFGLDK
GGGLASGFSSSNAIMGVR
SVILYTPYTK
LSVLNGEWK
RAQSVVDYLISK
INVNTECQLYFQEATRK
VVVDAGDSQNMQPGQIVTAR
LISDYFR
CYNIETVEDQKVR
QAGMSVEVTPVDSNAFPAK
AEFWKDENAQEIIK
VVVDAGDSQNMQPGQIVTAR
SIDFALSNMSNSHIQK
VFMQPASEGTGIIAGGAMR
MTNYVFQQLEK
QLESDIYNAIHR
GMENLPGTIEHLCK
VIADHNLLLIK
GHPALGLDPMM
IIDTVEQGGTISEEDLK
YDTMHGQFDGTIEADVENSK
ILILDEPTR
VSMAQGLLPAEVTR
TNGILLPHVIR
ALPGDYVTTMMAK
DGQFEQIGTPDEIYNRPK
VCPLIDDSYYK
KLEVMGEYTFPEGHK
SVVSYGGVQAGYLEK
FGVAAEIIK
IADHNLLLIK
YLGGEELTEAEIK
ADHNLLLIK
FQQSILLPDNVEKDKISAK
VNPMFILR
IAPEIDPLR
LDDLDAGYSFK
MFLDQDFTEK
RAQSVVDYLISK
IGEVHDGAATMDWMEQEQER
AAVEEGIIAGGGSAYIHASK
IGYPVIIK
TALIDHLDTMAER
LLYAYGEATVPK
VYHTTILPFTR
VKTEEDKAKNDLAVVAPCLEK
NVDCYIINTGDFMGKK
NVALIFEK
IAIPDGILNKPGR
GEESGNFLHVVSIK
ITYEADKPAYLIVNSR
GYEDLWNPK
DKPLVWFNR
IPDGPTTPEVAYQMVK
VSANIFYDNALSHR
TIGVLTSGGDAPGMNAAIR
TMLSQVQAAMK
EQGTVTIEFDER
GQVTNMGAVNVMTGVYTGR
SLEEGQAVSYDLTEGAR
SLDLGFEAR
SLQVNQSVITAGGIHGTIK
YFEFVEQAK
KQLDALTEFVK
VECATDRPIWPQGLNAPEK
STPSESGTSLFILHEGR
QSAEETGHAYAIAGYMIK
QNEITALIGNSGGGK
YSEFVEVVQDEK
YMTDIMPAANAEFAEK
KAGAIPVDVIDMR
QEGTGLGLPICR
SIMGVMSLGVPTK
GLITPAEFR
IGQEVAITVDAISKK
AEVSGIYITGVR
VSQALDILTYTNKK
DMQDMEFTIQEGK
YVVMSAPSKDDTPMFVCGVNEK
TLKDNGITPFALANGSK
VLQFGEGNFMR
LIERDAEVFEPLSK
LTIEASAEDFEK
CDGFFLAR
CFWGLDK
LEADAEYRPVLK
VGLYGLTYK
VGEEVEIVGIK
VLISGGEVLQETR
FKEAIGYLEEATK
LVDDCIMMDYGK
GGSICDHTTSFAFIR
TLPGVDIVDKQPSMR
AVIELAGIK
LSLEELDKSVER
ANNLAMLWSK
VITPAVFGDER
YIVYDFENNR
YALADKVEAGENSITVDGK
SELISAMAAEAQMSK
IAEFLTYTK
VMVPDKYTGDVMGDLNK
YAIEKEQQTSALQLCDEAIR
AVNPKPFVVPELK
NYDLETVFKDK
IPIFDGLDKK
LNEVAAATMVGGATLTK
GASLASVMGATLATK
NEAFDPDYFNK
DCYIINTGDFMGKK
GNVLPIGGLK
FVFTGDIR
TAYPIHVNEAPQYFESK
VFLAQFDTIKK
SLEEGQAVSYDLTEGAR
YVICNADEGDPGAFMDR
AAPELTDEWVK
EEPAAGQQAEAQPQGAIPEGTVLGDGHIK
TMSDPIADMLTR
IILLAGCGVNEK
VIIIGNNFGNDK
TSLEDVTIAPTPTNVTPKEEK
ECFVVAEEGADLQR
LDFIESNCIK
YNEFFIR
YTADLMPQNLYTAK
IPLIIGR
LADVAPTILK
EDGTHAYEQINQNNTGTTDGFLADEAK
CSVAGLDAHGTLAEAAVNETGR
YDFTYIAGK
ITGGIDGYFR
LVDMDLSVR
MAEAYGFDISEPAK
SAAQNAVYNEGAEAEKLYIK
GASLASVMGATLATK
ALGYIDQTDFK
VSDDPYMSATGIYDVHR
SIKPNVISAANAVTLAK
VGASFAYSPSYAIDNKPENAMAK
STESGPYPAYAGALSHLK
MNNTFPTEGNLSGLSR
DGNFVSPAMTASGEVR
LEDCGAIGAAMLPMSR
AANAGGVSVSGLEMTQNSIK
ASFVTLQDVGGR
VIADHNLLLIK
VGMNMSNFTGDADTDMR
SLGLDPVYMGIDKK
EYIQPVGQGIEEAMR
GYEDLWNPK
TIADPFIGR
GANEAIDFNDELR
YIVNEVQDVYR
AGVWGVGYNSDMTK
DKSNNSTLPYASVIVK
TPLEEHLAEGAMYAAGK
GSEWENLSAPAKTEQTQPAAPAKPTSDIPN
DMNVTVEEINMTR
ISAAEAASLIK
FIDFEMQTPEGK
MFSDMGLNSTGGLSNNSNGMPK
GYSVLLPDAR
AFEHGITPIMCCGETLEQR
TVLDYNEVE
MNFSTPTNEQIIK
LEFSDALLKR
EEPAAGQQAEAQPQGAIPEGTVLGDGHIK
AIGIIDKNPEFSDVR
DYIHVVDLAK
VLVVDDEKLIVK
GIVKDTTGEPVIGANVVVK
AAFYVDGSWK
PGVDIVDKQPSMR
AVDYIALAPK
LDFIESNCIK
DGNFVSPAMTASGEVR
TTFAGLSLR
NIVAPVLVR
DKSNNSTLPYASVIVK
ENFDLRPAGIIK
NVYFLSDAHLGSR
VECATDRPIWPQGLNAPEK
RAQSVVDYLISK
DEGNIFLEGR
TNLYDGFEVK
FGEGIFGADK
GQQFIMEANENYYGEQPAIKK
EVFGDHAYELNISSTK
SVILYTPYTK
IIVIGVGGAGNNAVNR
TLENGAVALGVVK
VVVDAGDSQNMQPGQIVTAR
PGVDIVDKQPSMR
EAIVNSVNVVAVK
GSKFDAVPILTGR
MTNYVFQQLEK
QLESDIYNAIHR
INVNTECQLYFQEATRK
AIYSEEMNGEEFPQDPK
GLIEDSIGYR
ATNFEEVCYGYNKEEAMEEAAR
LISDYFR
PGVDIVDKQPSMR
TVVMGIRPEHVYDDEAR
IVDNINDSALASVSR
VCPLIDDSYYK
ASVTQCVEQIVK
VSMAQGLLPAEVTR
TNGILLPHVIR
ALPGDYVTTMMAK
ELQSLGLDVR
GGGLASGFSSSNAIMGVR
EVFGDHAYELNISSTK
YLGGEELTEAEIK
SVVSYGGVQAGYLEK
VFMQPASEGTGIIAGGAMR
IIDTVEQGGTISEEDLK
GDATYQFGVDYMR
MFLDQDFTEK
RAQSVVDYLISK
IGEVHDGAATMDWMEQEQER
VVVSDFENLAEDRDGK
YRADVLIEDQLAK
DAGADVVGGKEILEDIKK
YVVMSAPSKDDTPMFVCGVNEK
IGSDKLSPQEEMNLSYLASK
LDGTLSQDGELNPDSVAR
IAPEIDPLR
MIIDDIVER
VALDDIALSK
NVDCYIINTGDFMGKK
VYHTTILPFTR
VKTEEDKAKNDLAVVAPCLEK
GEESGNFLHVVSIK
AASFIYCGLR
ADHNLLLIK
ENFDLRPAGIIK
IHVVDLAK
QAGMSVEVTPVDSNAFPAK
NTLVSYFGR
ELSDSSAYGNILR
TIGVLTSGGDAPGMNAAIR
ALISQGCDVIGQHCDTPNPQLEAEK
LDDLDAGYSFK
IPDGPTTPEVAYQMVK
YDTMHGQFDGTIEADVENSK
AAVEEGIIAGGGSAYIHASK
EGDYISLNGSTGEVYNGK
EVDTWEGSVGGSM
SLDLGFEAR
GQVTNMGAVNVMTGVYTGR
LLYAYGEATVPK
GQVTNMGAVNVMTGVYTGR
YFHGPSMVVAAAEER
NVALIFEK
VECATDRPIWPQGLNAPEK
AGETAFVVGEIK
DSGAYTGEVSVEMLK
EMDAENAQAIIYAK
KQLDALTEFVK
AIYSEEMNGEEFPQDPK
ITLNMGVGEAIADKK
YVVMSAPSKDDTPMFVCGVNEK
TQNQLFEFNMR
VLGFSSADSSSAAKGESVADTIR
SIMGVMSLGVPTK
NGVKPLCQDDLDELYK
GHPALGLDPMM
ELKHLFACADVIISR
TPFLQLTGK
LTIEASAEDFEK
LIERDAEVFEPLSK
TLKDNGITPFALANGSK
AGVPCLISQYR
QSAEETGHAYAIAGYMIK
DMQDMEFTIQEGK
NGEEIGDKYTCTYGCPVNADGQGICSK
LVLEISTDGSIHPK
YVSQVAIDMLGNPK
YVDLIMNPEVK
YVVMSAPSKDDTPMFVCGVNEK
VGEEVEIVGIK
LEADAEYRPVLK
GLGDTANDIAIYGNK
TNDFITAIDEK
VLADLAMNHPEAFK
ENTNILNGNAPDLDAECARYEEK
IGQEVAITVDAISKK
FQQSILLPDNVEKDKISAK
LILNYEDSINK
QVSVVPVTAE
LSLEELDKSVER
TLPGVDIVDKQPSMR
QQEMLAHGLEEYNGIGTR
KAGAIPVDVIDMR
IGDTHEGTATMDWMEQEQER
AHLLFTDLER
FKEAIGYLEEATK
LYPDFDVR
IAEFLTYTK
VITPAVFGDER
YALADKVEAGENSITVDGK
YMTDIMPAANAEFAEK
SELISAMAAEAQMSK
LFVHHIEGAENGSTVEFEK
TALIDHLDTMAER
IYQQEYEIGKPLYSVK
IDILVNNAGVCR
EVCLLNQEDIMDAKK
QYYFEGNINYER
NEAFDPDYFNK
NYDLETVFKDK
YVSIDTQSDEYSDTTPSTLK
NVDCYIINTGDFMGKK
VSQALDILTYTNKK
GVNEDKFAEIIVR
VKTEEDKAKNDLAVVAPCLEK
SLEEGQAVSYDLTEGAR
YVICNADEGDPGAFMDR
ALLEADAEYRPVLK
EAGVVLTGAGATYPYK
IPIFDGLDKK
YAIEKEQQTSALQLCDEAIR
VIIIGNNFGNDK
IFVTATPEIR
SLQASLDVINR
EVTTTPLAADDWK
WEENFDGTELDR
QTLITYTNLNPGK
TMSDPIADMLTR
YNEFFIR
VFLAQFDTIKK
GTILAHVDGGVPNLR
LSAGTVDTPR
DIDEAIEAVK
MAEAYGFDISEPAK
CSVAGLDAHGTLAEAAVNETGR
GLEFENATFR
LMSDGVGNTLATSGEDGDVAVSTSDLKR
VENFAEELATEK
LEGVSLTIATK
VGASFAYSPSYAIDNKPENAMAK
EDGTHAYEQINQNNTGTTDGFLADEAK
FTAQVYVLTKDEGGR
AVDTSGNNYNATLNNAIIEK
LADIASGQPLPVAGK
AAIAPSAAGTGFTGTPVVAPDEQDKK
LNEVAAATMVGGATLTK
MNNTFPTEGNLSGLSR
VIADHNLLLIK
QSLAAILPAR
VGMNMSNFTGDADTDMR
LLDIVCGAPNCR
YVDLIMNPEVK
TIYYHLGEYELK
EDLTANVDTSGTVESLK
SLGLDPVYMGIDKK
IPEILLDTTDRNR
VLISGGEVLQETR
DKSNNSTLPYASVIVK
LQPFQQFEQPQEK
GIVKDTTGEPVIGANVVVK
YIVNEVQDVYR
TPAEGVQMFADACEELCHK
YDFTYIAGK
TVLDYNEVE
FIDFEMQTPEGK
SNNPYWIINK
ISAAEAASLIK
LSVLNGEWK
AFEHGITPIMCCGETLEQR
DITAVTGYVR
TAYPIHVNEAPQYFESK
GASLASVMGATLATK
IPEILLDTTDRNR
EEPAAGQQAEAQPQGAIPEGTVLGDGHIK
ECFVVAEEGADLQR
LSDTFNAKDEEATLANMHAR
LNAEGTLDETFMK
LEFSDALLKR
DYIHVVDLAK
GIVKDTTGEPVIGANVVVK
FKEAIGYLEEATK
TPLEEHLAEGAMYAAGK
AAGIENFIHVR
RAQSVVDYLISK
TTFAGLSLR
GLTFDSGGYNLK
RGEIPDGWEGMDIGPETEK
TLKDNGITPFALANGSK
EDFFLATK
DKSNNSTLPYASVIVK
VLVVDDEKLIVK
MTNYVFQQLEK
EVFGDHAYELNISSTK
QLESDIYNAIHR
AIYSEEMNGEEFPQDPK
LTEDEVLQLK
LNALAELVHPQR
TAAILNAEGDKESMILR
EANNVMWGNLGEEGK
IIVIGVGGAGNNAVNR
MFSDMGLNSTGGLSNNSNGMPK
ITPQVASIDETIR
VSMAQGLLPAEVTR
ASVTQCVEQIVK
VCPLIDDSYYK
TNGILLPHVIR
DEGNIFLEGR
LEDCGAIGAAMLPMSR
GAGLVDFIHSESR
SVVSYGGVQAGYLEK
FIPAMIMCK
ELQSLGLDVR
TTVDAPYVWENR
INVNTECQLYFQEATRK
DGNFVSPAMTASGEVR
AVDASLDENVRTPEIQVADGAK
INALETVTIASK
VFMQPASEGTGIIAGGAMR
NTTHATPQSVNPYDLSGSETQTVLTK
EVFGDHAYELNISSTK
AIGIIDKNPEFSDVR
NIHEACVQYGTEADGYVNYVK
VVVSDFENLAEDRDGK
IEPTAEAATGCAYQAFK
IPIAEIEDVK
ATNFEEVCYGYNKEEAMEEAAR
NVTLNSISFK
HLKEDDSIEIINIHGK
RAQSVVDYLISK
IPNPFMPDTPQR
YVVMSAPSKDDTPMFVCGVNEK
YRADVLIEDQLAK
VYHTTILPFTR
GQQFIMEANENYYGEQPAIKK
GIQYFCQLDR
AGDPVWTDVDGNNQINDNDR
GETIELPIK
GGGLASGFSSSNAIMGVR
NTLVSYFGR
ALISQGCDVIGQHCDTPNPQLEAEK
TIGVLTSGGDAPGMNAAIR
IPDGPTTPEVAYQMVK
AGDPVWTDVDGNNQINDNDR
TDFDWVDR
SLDLGFEAR
NVTLNSISFK
TTVDAPYVWENR
IEPTAEAATGCAYQAFK
NVDCYIINTGDFMGKK
GQVTNMGAVNVMTGVYTGR
YFHGPSMVVAAAEER
LDGTLSQDGELNPDSVAR
EGLNTGLGDEGGFAPK
LLYAYGEATVPK
SLLSSLEGK
FGVAAEIIK
ENFDLRPAGIIK
GEESGNFLHVVSIK
ESYGNALVELGK
VILIGNVGQDPR
DNGFNVIVGQR
ALPGDYVTTMMAK
CLAPMANALNNLAK
IGSDKLSPQEEMNLSYLASK
YDTMHGQFDGTIEADVENSK
SPMLWGDSYTTNYTDKTDATVSK
YVVMSAPSKDDTPMFVCGVNEK
TQNQLFEFNMR
VDTDNNLLLVK
SIMGVMSLGVPTK
VLQFGEGNFMR
CPLPITIGNDAK
GHPALGLDPMM
DAGADVVGGKEILEDIKK
ESIDSCIHFAGLK
GHIYDANTNEPLVGAAVTYK
VGEEVEIVGIK
TLKDNGITPFALANGSK
QSAEETGHAYAIAGYMIK
LTIEASAEDFEK
KVDMLEDDYTEETPE
VRDYFFNQYPGVQSK
GDYQLLVMDDVGQIATVK
YVVMSAPSKDDTPMFVCGVNEK
LQLIDGTTYDAEGK
ENTNILNGNAPDLDAECARYEEK
LSLEELDKSVER
LEADAEYRPVLK
YSQEEIDELVAK
QVSVVPVTAE
AYIAQGEVLPVR
NVDGTLTENTGEFATNYEK
LDGLEYTSLR
AHLLFTDLER
QQEMLAHGLEEYNGIGTR
VECATDRPIWPQGLNAPEK
TSPWYQLEPSK
NKVTDAEIAEVLAR
SDYANLLVGEEIKK
MIGDGVAFAVR
IAEFLTYTK
GMENLPGTIEHLCK
YGFIYVER
ANNLAMLWSK
LNEYFDIER
GQVTNMGAVNVMTGVYTGR
NIEFFEAR
YVFFVK
IYQQEYEIGKPLYSVK
EVCLLNQEDIMDAKK
YALADKVEAGENSITVDGK
VLGFSSADSSSAAKGESVADTIR
EFFPGIEK
SGETPDTTISDLAVAK
EAYPGDVFYIHSR
VVEDAAQGFASYYK
IAYSCSTGYGEALIK
SMQDPIADMLTR
SLQASLDVINR
AVDFLISSCQTK
VIIIGNNFGNDK
EVTTTPLAADDWK
ITATLGEVTLK
WEENFDGTELDR
GTQFVSNASCTTNCLAPIAK
ELKHLFACADVIISR
TALIDHLDTMAER
GWITAEDIAK
MAEAYGFDISEPAK
CSVAGLDAHGTLAEAAVNETGR
LIERDAEVFEPLSK
VSANIFYDNALSHR
IMDVINELAK
DMQDMEFTIQEGK
YVICNADEGDPGAFMDR
ALLEADAEYRPVLK
TMSDPIADMLTR
EYIQPVGQGIEEAMR
NTTIIIPEHNIPAFKPAK
GTQFVSNASCTTNCLAPIAK
GHIYDANTNEPLVGAAVTYK
QIIAEVDAICR
LEGVSLTIATK
VENFAEELATEK
IISDFELR
EIGNGFSELNDAEDQAQR
EAYPGDVFYIHSR
YNEFFIR
LAEIFGVEGK
NGFEEGQGWDSYTQEPHDAK
QSLAAILPAR
VIADHNLLLIK
YSLNAVFNR
GLEFENATFR
AKFDELTHDLVER
LNEVAAATMVGGATLTK
ITLNSTSNTPVGLYK
NVSIFADQLNK
GIVKDTTGEPVIGANVVVK
AFEHGITPIMCCGETLEQR
SVVTGVEMFR
LSVLNGEWK
ISAAEAASLIK
SLGLDPVYMGIDKK
TIYYHLGEYELK
EDGTHAYEQINQNNTGTTDGFLADEAK
GASLASVMGATLATK
IGMTSVFSADGK
FIDFEMQTPEGK
ELIDAFTK
NIDELRADILK
EDLTANVDTSGTVESLK
DYIHVVDLAK
DVIHPNECFVLK
GGIHNEVADSITSSDNATHYVIK
NEIVILTATSGDTGK
YMTDIMPAANAEFAEK
CGEESTFTVAALR
NLPIPVPQR
LNAEGTLDETFMK
GIVKDTTGEPVIGANVVVK
RAQSVVDYLISK
EFADNLDSDFK
YSQEEIDELVAK
GVSADQISIVSYGK
IMDVINELAK
VGMNMSNFTGDADTDMR
PEEYLDQANEYHAK
FDHNFEAVQQAVAAGK
EFFPGIEK
TPAEGVQMFADACEELCHK
AEAIHYIGDLVQR
MNNTFPTEGNLSGLSR
TLAEGQNVEFEIQDGQK
ELIDAFTK
MTNYVFQQLEK
EVFGDHAYELNISSTK
VSMAQGLLPAEVTR
TPAEGVQMFADACEELCHK
IIVIGVGGAGNNAVNR
DVIHPNECFVLK
YVYMFSEGNEMMR
SVVSYGGVQAGYLEK
TNGILLPHVIR
ESEPDIWNAIKR
LNALAELVHPQR
ACFVDYTGTGALEK
LESLIPVLKK
YYLSAGYLDEK
EIPFQTPPYGK
INALETVTIASK
VATIPVGYADGYAR
ANSGHPGGAMGGADFVNV
DGNFVSPAMTASGEVR
ACFVDYTGTGALEK
SELLTGCQDGNNNIGFR
VITPAVFGDER
PDIWNAIKR
EVGIDALSIYKK
VKGEPLTDFIGTTR
SPADGVVGTLPYR
VFDLDGTDVTGK
NVDCYIINTGDFMGKK
DVMDLANDTTTLDDKK
MFSDMGLNSTGGLSNNSNGMPK
DVMDLANDTTTLDDKK
AEGICHPILLGNDEAIGK
IGEVHDGAATMDWMEQEQER
NLAVIVESAAVNHR
EVFGDHAYELNISSTK
NTLVSYFGR
AGDPVWTDVDGNNQINDNDR
VYHTTILPFTR
IEPTAEAATGCAYQAFK
AGADRVELYTEPYATAYPK
VIANIGGSAPDDYVETAK
YVVMSAPSKDDTPMFVCGVNEK
SPADGVVGTLPYR
INIIDTPGHSDFGGEVER
GQQFIMEANENYYGEQPAIKK
HLKEDDSIEIINIHGK
AGDPVWTDVDGNNQINDNDR
TDFDWVDR
DVLADPLYGNKVVTK
NIVIVDIK
VANLYCEVNESIK
EGWKLPDMPR
LEFSDALLKR
NVTLNSISFK
TTVDAPYVWENR
ALISQGCDVIGQHCDTPNPQLEAEK
GQVTNMGAVNVMTGVYTGR
LIERDAEVFEPLSK
ESYGNALVELGK
DNGFNVIVGQR
GTGQAVVNGLEWSAK
SLLSSLEGK
ALPGDYVTTMMAK
IMVELPGIKEPER
LGSNAMGNYLYVYK
IPDGPTTPEVAYQMVK
YVVMSAPSKDDTPMFVCGVNEK
TQNQLFEFNMR
VVECDGEGVGLFR
FQLINSDTEEVAAK
IGSDKLSPQEEMNLSYLASK
SIMGVMSLGVPTK
SAAQNAVYNEGAEAEKLYIK
CDTPLIYYAR
LLYAYGEATVPK
LISIDEIGEK
GHIYDANTNEPLVGAAVTYK
VGEEVEIVGIK
YDVLEDGAFK
IEPTAEAATGCAYQAFK
CPLPITIGNDAK
DVIHPNECFVLK
ESIDSCIHFAGLK
NIPAENITSKDVYDAAVQGDK
IADHNLLLIK
GHPALGLDPMM
LQLIDGTTYDAEGK
VAGPLVIAEGMR
NTLEIVQEGVEAR
QSAEETGHAYAIAGYMIK
VKTEEDKAKNDLAVVAPCLEK
DQVETALYLGK
YNPALEEEGKNPFQLDSK
GNTLSTIADGTFK
FGVAAEIIK
ELGESMGNLYIAQGQYER
LSLEELDKSVER
NLLELSPEDR
DSGAYTGEVSVEMLK
NLNREFPGDPKG
LEADAEYRPVLK
IPIFDGLDKK
YVDLIMNPEVK
VECATDRPIWPQGLNAPEK
PEEYLDQANEYHAK
ATNFEEVCYGYNKEEAMEEAAR
YDTMHGQFDGTIEADVENSK
QQNAELDAIIQNPEK
GVYVNGSSGECIYQSVEER
PGPALAGAGIQMPK
NIEFFEAR
IIDYAPQPNFAEK
LNEYFDIER
SELISAMAAEAQMSK
YALADKVEAGENSITVDGK
VGASFAYSPSYAIDNKPENAMAK
FVEIDDGYSTGSSIMPQKK
MDISAENVAMGDMPER
EFFPGIEK
VSTGMYYQDGILK
AGDPIVVGTSFGR
QYYFEGNINYER
TAAILNAEGDKESMILR
DIPEEYLDQANEYHAK
GASLASVMGATLATK
EAYPGDVFYIHSR
SLQASLDVINR
SLEEGQAVSYDLTEGAR
SGETPDTTISDLAVAK
MIGDGVAFAVR
VDACGLQCPGPILK
ADLEKLISIDEIGEK
MLTGNHDDVIAIGLK
SMQDPIADMLTR
AHLLFTDLER
GYFMETYNYNDYK
YTKVEPFVIEVK
PEEYLDQANEYHAK
GWITAEDIAK
MAEAYGFDISEPAK
LIERDAEVFEPLSK
DMQDMEFTIQEGK
TMIDPSQLELEEK
VDACGLQCPGPILK
GMENLPGTIEHLCK
MSYATSDENIVEAIRR
AVDFLISSCQTK
YVICNADEGDPGAFMDR
GTQFVSNASCTTNCLAPIAK
STEAVSYLNMIR
ELGESMGNLYIAQGQYER
LTIGLIENK
IIVFYPK
NTTIIIPEHNIPAFKPAK
CSVAGLDAHGTLAEAAVNETGR
DITTLQMEEEEAER
SPMLWGDSYTTNYTDKTDATVSK
VLGFSSADSSSAAKGESVADTIR
NNNQESTFWLADGK
QIIAEVDAICR
LEGVSLTIATK
IISDFELR
TMSDPIADMLTR
GHIYDANTNEPLVGAAVTYK
LLAPGAAAIQECVK
LAEIFGVEGK
EAYPGDVFYIHSR
VSANIFYDNALSHR
ELGESMGNLYIAQGQYER
VKTEEDKAKNDLAVVAPCLEK
LEEMPGEEGYPAYLGSR
VATYDLQPEMSAYEVKDK
VIADHNLLLIK
ETYPDMLAIGAGCCTR
NIIFAINK
TALIDHLDTMAER
LNEVAAATMVGGATLTK
FLAGVLDSNASR
AFEHGITPIMCCGETLEQR
SLGLDPVYMGIDKK
PGDVFYIHSR
ALGLEKEVEVLR
VKTEEDKAKNDLAVVAPCLEK
LEADAEYRPVLK
IGMTSVFSADGK
SVVTGVEMFR
GIVKDTTGEPVIGANVVVK
EVEVAPLEEGIK
GLEGYNCFGCAPNNEAGIK
IYYQEDCNMALLEGK
LMSDGVGNTLATSGEDGDVAVSTSDLKR
NIDELRADILK
RAQSVVDYLISK
DVIHPNECFVLK
DYIHVVDLAK
YMTDIMPAANAEFAEK
LIEAYDPSVHSEGWSSEETVK
ENSGLDALNLCR
EFADNLDSDFK
YSQEEIDELVAK
GVSADQISIVSYGK
IMDVINELAK
RAQSVVDYLISK
DCTMDMLEEAK
YNPALEEEGKNPFQLDSK
EVDTWEGSVGGSM
SAHVYLNFAEAEVTK
VFLAQFDTIKK
ISAAEAASLIK
AADFLDGIK
NVEFIGFENYKR
DIPEEYLDQANEYHAK
MTNYVFQQLEK
SVVSYGGVQAGYLEK
NNPTANLGLATGSTPIR
LQQGAYALLEQEGR
TNGILLPHVIR
GTDESLVPVEGGQYVK
AAHLPEQMIQNIAK
LASIDENMDTDEASTLVR
INALETVTIASK
DGNFVSPAMTASGEVR
RGEIPDGWEGMDIGPETEK
ADPSVNSINIEVDCR
VSMAQGLLPAEVTR
PALEEEGKNPFQLDSK
TPAEGVQMFADACEELCHK
NTTIIIPEHNIPAFKPAK
VFDLDGTDVTGK
AEGICHPILLGNDEAIGK
YRADVLIEDQLAK
DVMDLANDTTTLDDKK
MFSDMGLNSTGGLSNNSNGMPK
TDMCTLANPLESESHFDTSQK
YVYMFSEGNEMMR
FKEAIGYLEEATK
FGDLIYSENGSYK
NTLVSYFGR
YVVMSAPSKDDTPMFVCGVNEK
AGADRVELYTEPYATAYPK
VYHTTILPFTR
FWIYDTIDTR
VGMNMSNFTGDADTDMR
DGEEGYPGNLAFK
NIVIVDIK
GQQFIMEANENYYGEQPAIKK
LSDTFNAKDEEATLANMHAR
TDFDWVDR
LEEEGKNPFQLDSK
AVNDPERPMVAILGGAK
NVTLNSISFK
ESYGNALVELGK
TVYILDEPTTGLHSNDVAK
ISIDHSTSTYFFK
IAEFLTYTK
TVSVAGLLAK
YTDFVVLK
IMVELPGIKEPER
CLAPMANALNNLAK
ALPGDYVTTMMAK
NVTAVSFDDLK
GLSMFIYDK
IPDGPTTPEVAYQMVK
LGSNAMGNYLYVYK
YVVMSAPSKDDTPMFVCGVNEK
ELVPQIMTAVK
FQLINSDTEEVAAK
GHIYDANTNEPLVGAAVTYK
ALISQGCDVIGQHCDTPNPQLEAEK
VVECDGEGVGLFR
GGNPLVGEVEIGGAK
IGSDKLSPQEEMNLSYLASK
GQVTNMGAVNVMTGVYTGR
VLQFGEGNFMR
MADILQEVR
LATAWEGFTK
YDVLEDGAFK
LLEEVVVSAGR
NIPAENITSKDVYDAAVQGDK
ITGGIDGYFR
NMQSDFEPVIER
LDEFETVGNTIR
CDTPLIYYAR
SIMGVMSLGVPTK
SAAQNAVYNEGAEAEKLYIK
GVIVSGDQGYGEAFCK
YNPALEEEGKNPFQLDSK
NLLELSPEDR
LSLEELDKSVER
QLESDIYNAIHR
DQVETALYLGK
LSVCDPNLNIAEK
ELGESMGNLYIAQGQYER
VLDLIAHISK
LLAPGAAAIQECVK
DGVEELEPVVTSK
QSAEETGHAYAIAGYMIK
FNDDFDFR
IVAALPTIK
IDRLPIELSPR
VECATDRPIWPQGLNAPEK
NNPTANLGLATGSTPIR
TLKDNGITPFALANGSK
ATNFEEVCYGYNKEEAMEEAAR
TTNPADRFATTILR
ILFKNMDQK
AGDPIVVGTSFGR
NIEFFEAR
AQLENLEEFTK
QTSPLIDYYTMK
LNEYFDIER
VLADLAMNHPEAFK
LIERDAEVFEPLSK
LNALAELVHPQR
EAYPGDVFYIHSR
DIPEEYLDQANEYHAK
SPNPEVDCSYDLAIK
VGASFAYSPSYAIDNKPENAMAK
SELISAMAAEAQMSK
YFHGPSMVVAAAEER
GLNSSYAIYQDATGNAMDR
YDTMHGQFDGTIEADVENSK
IADHNLLLIK
MAEAYGFDISEPAK
GWITAEDIAK
GMENLPGTIEHLCK
LIERDAEVFEPLSK
SLQASLDVINR
FTAQVYVLTK
VDACGLQCPGPILK
VGDTVEVYIENQEDK
YDTMHGQFDGTIEADVENSK
MFYEDMNAYYK
LEDCGAIGAAMLPMSR
PEEYLDQANEYHAK
YTKVEPFVIEVK
NTTIIIPEHNIPAFKPAK
QYYFEGNINYER
YYIVNSGCTGWAPNK
VGDTVEVYIENQEDK
MSYATSDENIVEAIRR
GFEYSNPDYLANTR
TVLIANTSNMPVAAR
SPMLWGDSYTTNYTDKTDATVSK
IIVFYPK
QIIAEVDAICR
LEGVSLTIATK
CSVAGLDAHGTLAEAAVNETGR
LFVHHIEGAENGSTVEFEK
IISDFELR
MNNTFPTEGNLSGLSR
LDLIAHISK
LEEMPGEEGYPAYLGSR
CYNIETVEDQKVR
GTQFVSNASCTTNCLAPIAK
VKTEEDKAKNDLAVVAPCLEK
TMIDPSQLELEEK
EAYPGDVFYIHSR
EGPALEQAITGYNDSK
LAEIFGVEGK
IAGVSVISNDGTPGGGAQIR
FLAGVLDSNASR
VIADHNLLLIK
EIAFEELGSQAR
NSLTVITGLSGSGK
TAIAEGLAWR
ECVVIEADDYNIK
YQESLPIGLNEK
DSGAYTGEVSVEMLK
TALIDHLDTMAER
TLKDNGITPFALANGSK
INIIDTPGHSDFGGEVER
VSANIFYDNALSHR
IGMTSVFSADGK
SVVTGVEMFR
VSQLNLLPQGKPEALR
LPEPVLIR
YVICNADEGDPGAFMDR
VFMQPASEGTGIIAGGAMR
NIDELRADILK
LSQSEAGTSFGNDAVYIEK
AFEHGITPIMCCGETLEQR
SFLPYEYR
QAVSESLVLLKNDEVNAGK
ALGLEKEVEVLR
MIGDGVAFAVR
VGIYYLETGASMRPSK
EFADNLDSDFK
YMTDIMPAANAEFAEK
SIDVEAWSPR
LIEAYDPSVHSEGWSSEETVK
QSVPVLGTSPVSIDRAENR
GIVKDTTGEPVIGANVVVK
IAEAAWQVNESTENIGAR
DAGADVVGGKEILEDIKK
MIGDGVAFAVR
AADFLDGIK
IMDVINELAK
RAQSVVDYLISK
NDDLEGLLNK
LLAPGAAAIQECVK
LDKTLGSIADLTR
YNPALEEEGKNPFQLDSK
LNEVAAATMVGGATLTK
DIPEEYLDQANEYHAK
MTNYVFQQLEK
KPIDLLEQESLTR
EGPALEQAITGYNDSK
DMQDMEFTIQEGK
IAMDLLR
RAQSVVDYLISK
NGAPIIALNDSGGAR
EIDADLVMASDPDADR
SVVSYGGVQAGYLEK
TNGILLPHVIR
SLEEGQAVSYDLTEGAR
RAQSVVDYLISK
AKFDELTHDLVER
SVTLDDHHVELVANIGSPK
NLAVIVESAAVNHR
AIGIIDKNPEFSDVR
IALFCNVPEK
INALETVTIASK
DGNFVSPAMTASGEVR
EALKDADFVTTQFR
VSMAQGLLPAEVTR
YGFIYVER
YQVQGIYSNNYLK
IYYQEDCNMALLEGK
LILPQQQVIR
VFDLDGTDVTGK
AEGICHPILLGNDEAIGK
TDMCTLANPLESESHFDTSQK
AEVPQFNVGDTVR
LSLEELDKSVER
EILQEALAQAK
MFSDMGLNSTGGLSNNSNGMPK
YRADVLIEDQLAK
GLNSSYAIYQDATGNAMDR
NTLVSYFGR
FGDLIYSENGSYK
VYHTTILPFTR
VGFNWDVK
NLLTLVK
FKEAIGYLEEATK
EGFYDGLTFHR
IILPLAK
SSHVWNVDVFTSTNK
YVVMSAPSKDDTPMFVCGVNEK
EYVTYTGYLDGEK
IGEVHDGAATMDWMEQEQER
MNYAEICIIK
VGDSPISGSGFYVDSK
EVFGDHAYELNISSTK
VSMAQGLLPAEVTR
NTTIIIPEHNIPAFKPAK
NVTLNSISFK
LGGYASVVFK
IMVELPGIKEPER
TVSVAGLLAK
ISIDHSTSTYFFK
EVSVVTEPASAAETTLK
NAVIPGFYGSANDGSK
ICDLMIELNK
LSDTFNAKDEEATLANMHAR
HLNEILDDLKK
QDVEIRPQVSGFITK
LDKTLGSIADLTR
NVTAVSFDDLK
ALPGDYVTTMMAK
NVDCYIINTGDFMGKK
FGDLIYSENGSYK
YALADKVEAGENSITVDGK
CLAPMANALNNLAK
YVYMFSEGNEMMR
GLSMFIYDK
FGESFDEAQFR
VIIIGNNFGNDK
LFVHHIEGAENGSTVEFEK
YVVMSAPSKDDTPMFVCGVNEK
ELVPQIMTAVK
GHIYDANTNEPLVGAAVTYK
DICQMLYPDDSTPAGK
GQVTNMGAVNVMTGVYTGR
GTDESLVPVEGGQYVK
STEAVSYLNMIR
QIHVDLPDLNER
ILIGADFR
YNPALEEEGKNPFQLDSK
NMQSDFEPVIER
LATAWEGFTK
NNPTANLGLATGSTPIR
AGADRVELYTEPYATAYPK
NIPAENITSKDVYDAAVQGDK
PVPEVHIVSENK
VQLVLIR
LLAPGAAAIQECVK
VLDLIAHISK
QLESDIYNAIHR
YDVLEDGAFK
QAIDGDTAQVGPQVAEK
ITGGIDGYFR
NLLELSPEDR
LNPTLLGYAR
VSQLNLLPQGKPEALR
IVAALPTIK
VECATDRPIWPQGLNAPEK
SVELFKEALQGAK
VKTEEDKAKNDLAVVAPCLEK
RVPMHEMEAADFRR
IDRLPIELSPR
QTSPLIDYYTMK
NIEFFEAR
ALLEADAEYRPVLK
YKFDTIADNENLNISSK
LGSNAMGNYLYVYK
IIDGFMIQGGDPK
PEEYLDQANEYHAK
EAYPGDVFYIHSR
RGEIPDGWEGMDIGPETEK
AIVAVPEVGEVYKGK
SELISAMAAEAQMSK
YFHGPSMVVAAAEER
AEVPQFNVGDTVR
GLNSSYAIYQDATGNAMDR
MAEAYGFDISEPAK
TPPAPFTTSTLQQEAAR
VGASFAYSPSYAIDNKPENAMAK
TPGPWTGASDETEWTSSGNK
DKAVINLPGEK
FTAQVYVLTK
LIERDAEVFEPLSK
MFYEDMNAYYK
VVESLTELYGK
SLQASLDVINR
NTTIIIPEHNIPAFKPAK
ATIDGLENMNSPEMVAAK
DPSNSEKEAVLYIYR
VGDTVEVYIENQEDK
LPQVEGTGGDVQPSQDLVR
YDTMHGQFDGTIEADVENSK
LDSTADHFTLGSRTEPR
NDGDYGLIETSN
ATNFEEVCYGYNKEEAMEEAAR
GGITFSGGEPTFQAK
TPPAPFTTSTLQQEAAR
AGVSICSLENMK
LEEMPGEEGYPAYLGSR
DQIIDNYEYVR
ITVIATGLDDETAR
TAAILNAEGDKESMILR
AAVVGVDNTTIYCMAPR
VKTEEDKAKNDLAVVAPCLEK
LDLIAHISK
IASAGIESGWSGVPAGR
IAGVSVISNDGTPGGGAQIR
NMYAINAEATPTESAWEK
NLLAQPAAGTTEAKPAPAPQADTPAAAPQGE
VTMASQGYEGDETISSLYK
FLAGVLDSNASR
VIADHNLLLIK
GPFADESLLK
DPSNSEKEAVLYIYR
IDSLGEDDKHNQVTIPVDLK
TAIAVDTIINQK
LSLEELDKSVER
LITLTYVR
EFADNLDSDFKVR
QIIAEVDAICR
FQQSILLPDNVEKDKISAK
DGNFVSPAMTASGEVR
IGQEVAITVDAISKK
LSQSEAGTSFGNDAVYIEK
AFEHGITPIMCCGETLEQR
SFLPYEYR
SGLPVPEVHIVSENK
VVPAVVTEFK
VFMQPASEGTGIIAGGAMR
SIDVEAWSPR
LIEAYDPSVHSEGWSSEETVK
TNSAALAQILAK
EEPAAGQQAEAQPQGAIPEGTVLGDGHIK
YMTDIMPAANAEFAEK
NHYNELAVTLYQPMNDR
IYFRANNLAMLWSK
AAVVGVDNTTIYCMAPR
IMDVINELAK
PQFNVGDTVR
GDGTSVYMTQDIGTAKLR
AADFLDGIK
NVYFTGIVR
YLYELEETDEFRK
YNRDVMDLANDTTTLDDK
CENVHIR
AIVAVPEVGEVYKGK
MTNYVFQQLEK
MLVLAATLAK
YNPALEEEGKNPFQLDSK
DNPLPTTCGFICEHPCEAK
GQVTNMGAVNVMTGVYTGR
PALGVGAGNVPAYVEK
KPIDLLEQESLTR
PEVGEVYKGK
SVVSYGGVQAGYLEK
LASIDENMDTDEASTLVR
TNGILLPHVIR
LTIEIPEER
VQIPGYQDALR
SAVTVLFTDNMEKENK
IVSYAQGFSQLR
EAYPGDVFYIHSR
GSDPDAAVYYLAK
TIVGYNNLGIGR
SSHVWNVDVFTSTNK
IFSAQVWAPEKPYK
CSVAGLDAHGTLAEAAVNETGR
DIPEEYLDQANEYHAK
AGGFTTGGLNFDAK
FQLINSDTEEVAAK
SVISNDGTPGGGAQIR
AEVPQFNVGDTVR
YRADVLIEDQLAK
SAIVEGLALR
EKYSSVISANQFQTVTEETR
VSANIFYDNALSHR
ITEVHDWAQIYADGK
SSHVWNVDVFTSTNK
LDKTLGSIADLTR
NTLVSYFGR
VYHTTILPFTR
DQENPAQFLAEK
LWATSVAYQQDVR
MFSDMGLNSTGGLSNNSNGMPK
YRPETDMADLDNFDAAK
EAGVLAGIEVAK
EYVTYTGYLDGEK
MEIFGCIGKA
AKFDELTHDLVER
YVVMSAPSKDDTPMFVCGVNEK
FKEAIGYLEEATK
IADHNLLLIK
IMVELPGIKEPER
LWATSVAYQQDVR
TVSVAGLLAK
EIDADLVMASDPDADR
LSDTFNAKDEEATLANMHAR
EGFYDGLTFHR
FGESFDEAQFR
QDVEIRPQVSGFITK
CLAPMANALNNLAK
LDKTLGSIADLTR
IFDQYLGH
GLSMFIYDK
SNDGTPGGGAQIR
YTKVEPFVIEVK
YVVMSAPSKDDTPMFVCGVNEK
ELVPQIMTAVK
GHIYDANTNEPLVGAAVTYK
STEAVSYLNMIR
ALPGDYVTTMMAK
TQNQLFEFNMR
DICQMLYPDDSTPAGK
GQVTNMGAVNVMTGVYTGR
ILIGADFR
KEENFAEEVAAQMNAK
RAQSVVDYLISK
YNPALEEEGKNPFQLDSK
LATAWEGFTK
DICQMLYPDDSTPAGK
NMQSDFEPVIER
VQLVLIR
NIPAENITSKDVYDAAVQGDK
DLGDAQAEVVHSLAK
TDMCTLANPLESESHFDTSQK
TNSAALAQILAK
LLAPGAAAIQECVK
IGGLLLYNQK
IVAALPTIK
ALEEGQTHYTDNSGILPLR
ITVIGPEADEMELGSK
ITGGIDGYFR
ELAYLNAGLR
YALADKVEAGENSITVDGK
MQVILLDK
YVYMFSEGNEMMR
EALKDADFVTTQFR
EIAFEELGSQAR
ALLEADAEYRPVLK
NIEFFEAR
QLESDIYNAIHR
TGVYPISLETSSCR
IGEVHDGAATMDWMEQEQER
DMQDMEFTIQEGK
EEYNLPLNETSYCHLK
LEGINFQSNEEIR
TPPAPFTTSTLQQEAAR
AIVAVPEVGEVYKGK
EFADNLDSDFKVR
GLNSSYAIYQDATGNAMDR
GQVTNMGAVNVMTGVYTGR
QIHVDLPDLNER
ADLEIVLK
DVDTVALVYNK
FTAQVYVLTK
MFYEDMNAYYK
TLFTVSPADGSYK
TPVGNTAAICIYPR
LNEVAAATMVGGATLTK
VSQLNLLPQGKPEALR
EALKDADFVTTQFR
DGNGVYSTNVAVYNVR
YVDMVKEGILDPTK
VLILPAPAEEK
VLFSTELAPK
VSQLNLLPQGKPEALR
VFFAGLTK
ITVIATGLDDETAR
SEGIVLGSDFER
TPPAPFTTSTLQQEAAR
DQIIDNYEYVR
YPVNQPAITIDDAEGASK
NDGDYGLIETSN
LIERDAEVFEPLSK
EFADNLDSDFKVR
VGDTVEVYIENQEDK
IIDGFMIQGGDPK
NVLGALAQVK
ISLDQDINIENCSK
YDTMHGQFDGTIEADVENSK
LEEMPGEEGYPAYLGSR
YPSSPYAVNAIYEK
RGEIPDGWEGMDIGPETEK
HPNSDDITFTGANVVDQAATDR
ISPIENSICGSLR
SSHVWNVDVFTSTNK
LVGCTCVGQDLQLR
AVLEGVDFPSGNK
FLAGVLDSNASR
GPFADESLLK
SPMLWGDSYTTNYTDKTDATVSK
VIADHNLLLIK
IASAGIESGWSGVPAGR
DLGGYETQTGFYTK
VTMASQGYEGDETISSLYK
QYLDNDYVMNYK
LSLEELDKSVER
QYYFEGNINYER
QFKEQNPTGWVEAAVK
TLLDALK
VGASFAYSPSYAIDNKPENAMAK
TMSDPIADMLTR
RAQSVVDYLISK
IAGVSVISNDGTPGGGAQIR
AFEHGITPIMCCGETLEQR
SVVTGVEMFR
NMYAINAEATPTESAWEK
VSMAQGLLPAEVTR
EGFGLLPK
YWDVELR
LDLIAHISK
SFLPYEYR
LGSNAMGNYLYVYK
TALIDHLDTMAER
TNSAALAQILAK
VLDGAVTVLDSK
AAVVGVDNTTIYCMAPR
TGEQIDIPASYGVR
IMDVINELAK
EGPALEQAITGYNDSK
LSLEELDKSVER
VTMASQGYEGDETISSLYK
MLVLAATLAK
AFNIAIDGPAGAGK
GTQFVSNASCTTNCLAPIAK
IGQEVAITVDAISKK
VFMQPASEGTGIIAGGAMR
PALGVGAGNVPAYVEK
SVVSYGGVQAGYLEK
DPSNSEKEAVLYIYR
YGLGYDLVK
VPATWQIEAVR
LASIDENMDTDEASTLVR
TNGILLPHVIR
YLDDNYLAVER
TAYPIYVNESPQYFHSK
TVTTPEYILSTR
QGVDLNSIEWAHH
AGGFTTGGLNFDAK
AEVPQFNVGDTVR
CSVAGLDAHGTLAEAAVNETGR
TIVGYNNLGIGR
IGGLWDPEQTTK
GIVKDTTGEPVIGANVVVK
LTIEIPEER
ALIINALGK
ITEVHDWAQIYADGK
LTQPIKDINIIGNGPK
EGPALEQAITGYNDSK
MNYAEICIIK
TLKDNGITPFALANGSK
EAYPGDVFYIHSR
QKIDLEAEEAFEK
DQENPAQFLAEK
NTLVSYFGR
EAGVLAGIEVAK
IENETTTVIDLPK
VANAQAELPEGAATPLVK
SVALEEGAILAR
SAIVEGLALR
YDTMHGQFDGTIEADVENSK
MFSDMGLNSTGGLSNNSNGMPK
HLNEILDDLKK
YVVMSAPSKDDTPMFVCGVNEK
EYVTYTGYLDGEK
AKFDELTHDLVER
KEEPVEPQLDESVLSDAER
VPEDTQIICAECKEVGPNEPLTR
ATIDGLENMNSPEMVAAK
VATYDLQPEMSAYEVK
VYHTTILPFTR
LALGSVLDR
KDIGGVGIYPNLDIKPEK
FANDLEDFAK
IMVELPGIKEPER
NVTLNSISFK
IGIVGYGNLGR
LWATSVAYQQDVR
ISIDHSTSTYFFK
FGTNLNAYTSIDK
EGEMQLEDYTAATNIAK
FGESFDEAQFR
GLSMFIYDK
IVSYAQGFSQLR
CLAPMANALNNLAK
IFDQYLGH
SLEEGQAVSYDLTEGAR
LEEMAGTIQNDILK
ESMALYDNLYPSR
YVVMSAPSKDDTPMFVCGVNEK
ELVPQIMTAVK
STEAVSYLNMIR
GTQFVSNASCTTNCLAPIAK
GHIYDANTNEPLVGAAVTYK
GQVTNMGAVNVMTGVYTGR
ALPGDYVTTMMAK
LIPLMISR
FGTNLNAYTSIDK
ILIGADFR
LVNIINQTIK
FKEAIGYLEEATK
YNPALEEEGKNPFQLDSK
TQNQLFEFNMR
YMTDIMPAANAEFAEK
IENETTTVIDLPK
NTTIIIPEHNIPAFKPAK
VQLVLIR
GYEFINDIK
INVNTECQLYFQEATRK
ALAACVATANLDNYR
ITVIGPEADEMELGSK
DICQMLYPDDSTPAGK
LLAPGAAAIQECVK
TNSAALAQILAK
EQLPQIFK
RAQSVVDYLISK
GSVPTANINLATMK
EALKDADFVTTQFR
DLKPQNILVTDSGVAK
EIDADLVMASDPDADR
AISLISGNEVTTPTR
VGVSPSFNFGDK
NIPAENITSKDVYDAAVQGDK
EVFGDHAYELNISSTK
DLKPQNILVTDSGVAK
FQLINSDTEEVAAK
VLDLIAHISK
VLFNDVNLK
EKYSSVISANQFQTVTEETR
FQQSILLPDNVEKDKISAK
GIEVPYIR
QAGANIAGVGIVVEK
IAGVSVISNDGTPGGGAQIR
LGGYASVVFK
PTIELSAK
NIEFFEAR
IVAALPTIK
GQVTNMGAVNVMTGVYTGR
ADLEIVLK
IGSDKLSPQEEMNLSYLASK
GLNSSYAIYQDATGNAMDR
DAGADVVGGKEILEDIKK
YVYMFSEGNEMMR
FTAQVYVLTK
MFYEDMNAYYK
YALADKVEAGENSITVDGK
YTPNVADATEAQIQQATK
HLKEDDSIEIINIHGK
LVADSITSQLER
MLEFGVTTVEGK
INLIPQVQR
LNALAELVHPQR
MLTGNHDDVIAIGLK
VSQLNLLPQGKPEALR
EFDDAANELPDRYDGSNLGR
QLESDIYNAIHR
QSAEETGHAYAIAGYMIK
NIYIYYGEQNYR
KEFETNLFIPGSK
VLILPAPAEEK
SEGIVLGSDFER
VFFAGLTK
EALKDADFVTTQFR
DGNFVSPAMTASGEVR
GQVTNMGAVNVMTGVYTGR
AIVAVPEVGEVYKGK
IIGMNSTPVVWK
YPLISELK
NVDCYIINTGDFMGKK
GEIYECPTVVESETDMQK
LDGAMASMDKDVYSR
INALETVTIASK
QIHVDLPDLNER
QLLEAGVHFGHQTR
FLAGVLDSNASR
VIADHNLLLIK
AAVVGVDNTTIYCMAPR
NASCTTNCLAPIAK
DTYVNIGNDVYTR
YVDMVKEGILDPTK
QFVSNASCTTNCLAPIAK
NIDELRADILK
IDSLGEDDKHNQVTIPVDLK
VTMASQGYEGDETISSLYK
AADIGCAMGITGTDVAK
ASCTTNCLAPIAK
GPFADESLLK
LEGINFQSNEEIR
AVKEELDYYANPTVE
GINFVELK
YPLISELK
SCTTNCLAPIAK
TAAILNAEGDKESMILR
TMSDPIADMLTR
TNSAALAQILAK
YWDVELR
LDLIAHISK
EYLEEYINGAGK
LIDIITPTQK
DVDTVALVYNK
EQGVTIDFVR
VLDGAVTVLDSK
IMDVINELAK
GQVTNMGAVNVMTGVYTGR
TIQEQSGTDWAEMYK
EGVPTHFVEELSDR
GQVTNMGAVNVMTGVYTGR
GTQFVSNASCTTNCLAPIAK
AFNIAIDGPAGAGK
FVSNASCTTNCLAPIAK
DGTDYHAAADLTGQANHIGVTIK
DGTDYHAAADLTGQANHIGVTIK
YGLGYDLVK
KDIGGVGIYPNLDIKPEK
ALLEADAEYRPVLK
VGEFSAINLR
SELISAMAAEAQMSK
IGQEVAITVDAISKK
IETDKELLAWTK
ALGLEKEVEVLR
ALLEADAEYRPVLK
TMSDPIADMLTR
TNGILLPHVIR
ELIDFQPESR
QVTTNIYTSPGTTVVVQDR
LSLEELDKSVER
YVVMSAPSKDDTPMFVCGVNEK
AGGFTTGGLNFDAK
AYILAPEGLK
QTSPLIDYYTMK
LVGCTCVGQDLQLR
CSVAGLDAHGTLAEAAVNETGR
VMVPDKYTGDVMGDLNK
AYYFQQAQNGLYAR
MLVLAATLAK
KPGMTREELIGVNAGIVK
SNASCTTNCLAPIAK
YVVMSAPSKDDTPMFVCGVNEK
IENETTTVIDLPK
SYAESMVLDYSK
TAYPIYVNESPQYFHSK
IPANILLSSDGK
VGDTVEVYIENQEDK
AILLNSPCNPTGAVAGR
FSYGMIGGLNDATR
ATIDGLENMNSPEMVAAK
VPEDTQIICAECKEVGPNEPLTR
LSPQEEMNLSYLASK
VATYDLQPEMSAYEVK
NTLVSYFGR
GVELLGTLK
VYHTTILPFTR
LLYAYGEATVPK
LALGSVLDR
KDIGGVGIYPNLDIKPEK
EGYETLLNTDLRQER
FANDLEDFAK
IMVELPGIKEPER
YEMQDVVIIDGR
CLAPMANALNNLAK
NVTLNSISFK
ISIDHSTSTYFFK
FGVTLEPEVK
LGAFGLTEPGAGTDAQGQQTK
NLQLVEQITK
SFLITYDGK
GTQFVSNASCTTNCLAPIAK
ELVPQIMTAVK
DQADIESSPVQTYSSDVRPGDIK
VVEEAPAPGITPELR
STEAVSYLNMIR
LGAFGLTEPGAGTDAQGQQTK
GQVTNMGAVNVMTGVYTGR
SSSGTSVSNQDLFITATASK
HPNSDDITFTGANVVDQAATDR
EIMFDLGTNER
AGIPTIELSAK
LVNIINQTIK
SMTDITDNDNGNPTKVPVTNVNITYDK
RGEIPDGWEGMDIGPETEK
VIIAMGSVTEAAR
FYALDLK
LIPLMISR
LTDLFDGQNYR
LTGDLLGHFPCR
EQLPQIFK
AFEHGITPIMCCGETLEQR
LIPLMISR
YVDEQAPWVVAK
GHIYDANTNEPLVGAAVTYK
EVDYINVHGTSTPVGDISEAK
ADLELVLQK
RFNDGDTITVEPWR
LASIDENMDTDEASTLVR
INVNTECQLYFQEATRK
FVIGGPQGDAGLTGR
INIIDTPGHSDFGGEVER
FTAQVYVLTKDEGGR
IYISIPASEETR
HIDVVFDEIK
DQADIESSPVQTYSSDVRPGDIK
YTPNVADATEAQIQQATK
FMPGGTSLSTTAFTR
GIEVPYIR
SAVTVLFTDNMEKENK
MFSDMGLNSTGGLSNNSNGMPK
IGEVHDGAATMDWMEQEQER
GAEPWAIFHEGK
IAGVSVISNDGTPGGGAQIR
PTIELSAK
YMTDIMPAANAEFAEK
AKFDELTHDLVER
GTSIGVITDLDGK
SSHVWNVDVFTSTNK
EVDYINVHGTSTPVGDISEAK
GQVTNMGAVNVMTGVYTGR
EIDADLVMASDPDADR
MFYEDMNAYYK
DICQMLYPDDSTPAGK
ADLEIVLK
GLNSSYAIYQDATGNAMDR
EVFGDHAYELNISSTK
LVADSITSQLER
VSQLNLLPQGKPEALR
YTPNVADATEAQIQQATK
LWATSVAYQQDVR
QINALAATGCQLVR
AAVEEGIIAGGGSAYIHASK
SEGIVLGSDFER
KEFETNLFIPGSK
VLILPAPAEEK
EALKDADFVTTQFR
NIYIYYGEQNYR
DMQDMEFTIQEGK
YVYMFSEGNEMMR
VFFAGLTK
INLIPQVQR
AAEIPLDQLNAQAR
YPLISELK
DPSNSEKEAVLYIYR
GEIYECPTVVESETDMQK
SQFQYSSTMQVPVLK
IIGEEFIR
VGASFAYSPSYAIDNKPENAMAK
FLAGVLDSNASR
VIADHNLLLIK
DTYVNIGNDVYTR
LEEMPGEEGYPAYLGSR
NVDCYIINTGDFMGKK
AAVVGVDNTTIYCMAPR
DTYVNIGNDVYTR
IGSDKLSPQEEMNLSYLASK
EIYIDDQAIYQK
VAAQAINTQSQGAIPEGTVLGDGHIK
LEEMPGEEGYPAYLGSR
EFDDAANELPDRYDGSNLGR
FTAQVYVLTK
VPSAHILTEDGDLIR
NSLDGAANSTWSETLKTN
EIKDISGLTHGVGWCAPQQGTCK
EIYIDDQAIYQK
SLEEGQAVSYDLTEGAR
TYGNPLPQIVEK
IIVIGVGGAGNNAVNR
TNSAALAQILAK
DFTSYSFKPQLK
KAGAIPVDVIDMR
AAGIENFIHVR
LIDIITPTQK
EYLEEYINGAGK
EQGVTIDFVR
YWDVELR
VLDGAVTVLDSK
LIERDAEVFEPLSK
GASLASVMGATLATK
NHEAPEDIEYYMCGPGPMSK
TDKNYNYYLDYQFNK
VIGIDEHLVVPNR
GTQFVSNASCTTNCLAPIAK
GIVKDTTGEPVIGANVVVK
CIACGICAK
GQVTNMGAVNVMTGVYTGR
ILNIVVVQK
IMDVINELAK
NHYNELAVTLYQPMNDR
GQQFIMEANENYYGEQPAIKK
DGTDYHAAADLTGQANHIGVTIK
DGTDYHAAADLTGQANHIGVTIK
SMELGVSEDMLGR
ALLEADAEYRPVLK
AGNDANVAALGEMWK
EGVPTHFVEELSDR
MEYSSYNVNTPQWR
TPLIISGPVPK
LAAALQQEPPVSIR
LGGYASVVFK
VLLVGQSPNAELSAR
YSNPQGITYSDDIIK
TMSDPIADMLTR
TNGILLPHVIR
NANITVAIMGCAVNGPGEAK
LSLEELDKSVER
IDSLGEDDKHNQVTIPVDLK
GNFDLEGLER
YVSFDTQSDESTGLTPSTPK
TDMCTLANPLESESHFDTSQK
SIMGVMSLGVPTK
IDILIGTHK
AYILAPEGLK
TDYPTVQVANGFR
ALEFAGLDGAEK
GNSNSVDAIAIEVANK
GEYDLFVR
TLNPDECVALGASVQGGK
VFMQPASEGTGIIAGGAMR
QISLLLR
YVVMSAPSKDDTPMFVCGVNEK
IENETTTVIDLPK
SNASCTTNCLAPIAK
SYAESMVLDYSK
ASDFVYAWK
EKYSSVISANQFQTVTEETR
SNFDGSVQGSKNPELIFTR
ATNFEEVCYGYNKEEAMEEAAR
ILIVEDNDELR
VATYDLQPEMSAYEVK
VPEDTQIICAECKEVGPNEPLTR
LSPQEEMNLSYLASK
DLGEVSGDSCQASNQDSPPSIPTAR
ALPGDYVTTMMAK
AGGFTTGGLNFDAK
VGDTVEVYIENQEDK
PSVQVTGVVTK
SPTAAVLDGKDIGDGGDPEPGDKDNPLGLDDSKK
VDGLHYFSDNKDVDGDQTYMR
EGYETLLNTDLRQER
IMVELPGIKEPER
NTLVSYFGR
IECLEDAPYLAK
IGSDKLSPQEEMNLSYLASK
EAGVLAGIEVAK
VYHTTILPFTR
LVGCTCVGQDLQLR
GVELLGTLK
GTQFVSNASCTTNCLAPIAK
LGAFGLTEPGAGTDAQGQQTK
LGAFGLTEPGAGTDAQGQQTK
IDLEAEEAFEK
AAVVGVDNTTIYCMAPR
STEAVSYLNMIR
YEMQDVVIIDGR
SIMGVMSLGVPTK
YVSFDTQSDESTGLTPSTPK
ISIDHSTSTYFFK
SSSGTSVSNQDLFITATASK
IGIPPLTEER
DGLPFIGNCPDKDR
YDTMHGQFDGTIEADVENSK
LLYAYGEATVPK
RGEIPDGWEGMDIGPETEK
LVNIINQTIK
FYALDLK
YVVMSAPSKDDTPMFVCGVNEK
NAVFMLESYR
YVVMSAPSKDDTPMFVCGVNEK
EVCLLNQEDIMDAK
VMVPDKYTGDVMGDLNK
ITVIGPEADEMELGSK
FVIGGPQGDAGLTGR
RFNDGDTITVEPWR
GPVFLTDYPKEIK
FGASAPADIVIK
YLYELEETDEFRK
IHLASVTPLVDAAK
RAQSVVDYLISK
INVNTECQLYFQEATRK
SYAESMVLDYSK
EQLPQIFK
AIIDVCGLSEK
IAGVSVISNDGTPGGGAQIR
AKFDELTHDLVER
QLHVQQSIDVTNVPAQISGNK
SVELFKEALQGAK
IPIEEDDETYPTNPYGETK
VYDDTAAGDVVTLGTGK
SSHVWNVDVFTSTNK
NTTTGDTICDEKNFVILEK
SSEPLVGAYASVAEMNK
SMTDITDNDNGNPTKVPVTNVNITYDK
AGIEGYTVVSYPAK
INIIDTPGHSDFGGEVER
AAVLLADSFK
EVDYINVHGTSTPVGDISEAK
GQVTNMGAVNVMTGVYTGR
EIDADLVMASDPDADR
MFYEDMNAYYK
GLNSSYAIYQDATGNAMDR
IGEVHDGAATMDWMEQEQER
MNYAEICIIK
DICQMLYPDDSTPAGK
NTTTGDTICDEKNFVILEK
LVADSITSQLER
VSQLNLLPQGKPEALR
NLDTNVDIVAGPEAR
AANAGGVSVSGLEMTQNSIK
LPAEVIQNGISVEK
TNECMYSELTTDHPIDLCR
QFVSDVEVVTPDSNGR
NLTNTDQYCEL
KEFETNLFIPGSK
SEGIVLGSDFER
VLILPAPAEEK
EALKDADFVTTQFR
DAKDFDDALSIRPIK
YVYMFSEGNEMMR
ISEESPMPPLSVVKGEA
LLQAYEELDKQDVEGDNIK
ESMALYDNLYPSR
YPLISELK
AAEIPLDQLNAQAR
IIGEEFIR
AVTDAASLNPGDQLVTR
ALDFNSNMQIAR
TNELILAHCTIGLK
KLEVMGEYTFPEGHK
NVDCYIINTGDFMGKK
AAVVGVDNTTIYCMAPR
LEEMPGEEGYPAYLGSR
VIADHNLLLIK
DAEQEAANIVADAK
VSLLTNEQNNIIK
LWATSVAYQQDVR
PPLTEER
FFEGNPQDNYPDSLDK
VPSAHILTEDGDLIR
TLEEAGAEVELK
QYYFEGNINYER
AAVEEGIIAGGGSAYIHASK
EDILEGFK
VFFAGLTK
VKTEEDKAKNDLAVVAPCLEK
TNSAALAQILAK
NSLDGAANSTWSETLKTN
SQFQYSSTMQVPVLK
YGDLSNQASKDYVFDVER
SVTLDDHHVELVANIGSPK
VTMASQGYEGDETISSLYK
LIDIITPTQK
EYLEEYINGAGK
QLESDIYNAIHR
YWDVELR
VVEPTNEEIDAHVDQLVAK
YRADVLIEDQLAK
VTVDTVSEVIAR
LLVDIVSK
GQVTNMGAVNVMTGVYTGR
GTQFVSNASCTTNCLAPIAK
SPLDTFTVAR
IDPLNTSVMIR
GASLASVMGATLATK
VTVDTVSEVIAR
LIIFSAPSGSGK
CLIHLEK
ILNIVVVQK
DGTDYHAAADLTGQANHIGVTIK
NHYNELAVTLYQPMNDR
YNPALEEEGKNPFQLDSK
DMQDMEFTIQEGK
NHEAPEDIEYYMCGPGPMSK
QEEVINIANIQSR
EKGVNLVLAVDAK
TPLIISGPVPK
DGTDYHAAADLTGQANHIGVTIK
SMELGVSEDMLGR
LAVDYSDGIIQNSAK
TSDVEGEDLLPVEK
IIQIQIDPEK
MFSDMGLNSTGGLSNNSNGMPK
IIGMNSTPVVWK
LSDTFNAKDEEATLANMHAR
TNGILLPHVIR
EVCLLNQEDIMDAK
AVINNYYVAAVDEK
ITPQLSFQVK
GQQFIMEANENYYGEQPAIKK
GNFDLEGLER
YVSFDTQSDESTGLTPSTPK
LNTYIESLCEAR
ALLEADAEYRPVLK
MTNYVFQQLEK
GVSVEAEVGSIGGEEDGVVGKGEVADPKECK
AYILAPEGLK
YDTMHGQFDGTIEADVENSK
NIPSDAPLDVAGPAAQPEVDPNKK
IDSLGEDDKHNQVTIPVDLK
YVVMSAPSKDDTPMFVCGVNEK
QISLLLR
GEYDLFVR
GIVKDTTGEPVIGANVVVK
NIHEACVQYGTEADGYVNYVK
SLQASLDVINR
VIGIDEHLVVPNR
GILDSFK
ASDFVYAWK
IGQEVAITVDAISKK
VIIAMGSVTEAAR
SLEEGQAVSYDLTEGAR
ADHANTMNQLFAAYAR
LEIIGIEGK
VATYDLQPEMSAYEVK
LDLIAHISK
TSDVEGEDLLPVEK
HPNSDDITFTGANVVDQAATDR
MAELGTQLAHVDGGVPNMR
GYYDVILK
LNALAELVHPQR
ATYPPYFIAK
IECLEDAPYLAK
EGYETLLNTDLRQER
IMVELPGIKEPER
VKTEEDKAKNDLAVVAPCLEK
GETQALVTATLGTAR
IDLEAEEAFEK
GTQFVSNASCTTNCLAPIAK
YVLDAVEAVNNESK
INQYGFVEAPYR
SAHASTPEEGINAVVYLCK
IMDVINELAK
IGSDKLSPQEEMNLSYLASK
ADVLIIEPNISTHK
SAHASTPEEGINAVVYLCK
ILIVEDNDELR
IGIPPLTEER
SSSGTSVSNQDLFITATASK
ISIDHSTSTYFFK
IENETTTVIDLPK
YDTMHGQFDGTIEADVENSK
VYHTTILPFTR
YVVMSAPSKDDTPMFVCGVNEK
FTSAYATLIR
NAVFMLESYR
SDGKPVSHATYPDTDIPLFR
KDIGGVGIYPNLDIKPEK
EALKDADFVTTQFR
ITGGIDGYFR
IIGAEFIR
FGLSLVR
NVDCYIINTGDFMGKK
AYLLFEGK
ITVIGPEADEMELGSK
ATGNGDKGELYYVDGLPEPDR
YEMQDVVIIDGR
SPSDGVINDIPYR
LIERDAEVFEPLSK
LASIDENMDTDEASTLVR
SYAESMVLDYSK
IAPLLDNRVPEYPR
LSTYNKVEDIPADVMR
NTTIIIPEHNIPAFKPAK
IAGVSVISNDGTPGGGAQIR
QLHVQQSIDVTNVPAQISGNK
GETQALVTATLGTAR
INVNTECQLYFQEATRK
EAGVPFQTFTNR
VNAINELSPNPEITR
GPVFLTDYPKEIK
YVVMSAPSKDDTPMFVCGVNEK
QLIFSDMKNSQVKDNWNR
NTTTGDTICDEKNFVILEK
VYDDTAAGDVVTLGTGK
RGEIPDGWEGMDIGPETEK
AAYSSGKPAIGVGAGNTPVVIDETADIKR
LYVSTIPTDYR
EVIEALEGTNLK
YMTDIMPAANAEFAEK
IAVYEEFAPK
FNLFGSDSR
GQVTNMGAVNVMTGVYTGR
ELWFDEK
VRPEFVVSTEPTDGGIYR
MFYEDMNAYYK
RAQSVVDYLISK
ALPGDYVTTMMAK
LVADSITSQLER
TVFNGSIIPSR
SDGKPVSHATYPDTDIPLFR
SAVTVLFTDNMEKENK
QCEQLLEEGLVR
NTTTGDTICDEKNFVILEK
DICQMLYPDDSTPAGK
FYELNEGVIK
SGAQVVGPVPLPTEK
QHVYSVEPFSVIK
KEFETNLFIPGSK
DSFYWYQK
NLTNTDQYCEL
SGGDINMDGLIGK
AGNDANVAALGEMWK
ECNVYCEIYSYK
VDGLHYFSDNKDVDGDQTYMR
QSFYAAFYK
SEGIVLGSDFER
VLILPAPAEEK
EIDADLVMASDPDADR
GETQALVTATLGTAR
GLNSSYAIYQDATGNAMDR
LDLIEMYK
LDILLEQR
DGLPFIGNCPDKDR
EAGVLAGIEVAK
YPLISELK
LEEMPGEEGYPAYLGSR
NVDCYIINTGDFMGKK
EGLNAEVQSPTFEEFNKR
IIGEEFIR
KEFETNLFIPGSK
TNELILAHCTIGLK
NVLGALAQVK
LDILLEQR
VIADHNLLLIK
LTNNLPNTIIVDNK
DAEQEAANIVADAK
VSLLTNEQNNIIK
PPLTEER
GIISEAVEQVK
VSQLNLLPQGKPEALR
VPSAHILTEDGDLIR
LSPQEEMNLSYLASK
YALADKVEAGENSITVDGK
EYQNVTDILGK
IIAQGNAPLNDDGTFVR
ILPTIISR
AAVEEGIIAGGGSAYIHASK
EALKDADFVTTQFR
FGASAPADIVIK
VMVPDKYTGDVMGDLNK
TMSDPIADMLTR
SVELFKEALQGAK
TNSAALAQILAK
NAAVSTTIDTDCFVR
NIAQVSMNLTDYTK
EFATLAFK
ESEMWQTAVTVR
TNECMYSELTTDHPIDLCR
TNYAIYSAINPACK
PSDAPLDVAGPAAQPEVDPNKK
LIDIITPTQK
EVDYINVHGTSTPVGDISEAK
QLESDIYNAIHR
YGDLSNQASKDYVFDVER
YGDLSNQASKDYVFDVER
GHIYDANTNEPLVGAAVTYK
YWDVELR
IGEVHDGAATMDWMEQEQER
ISEESPMPPLSVVKGEA
GTQFVSNASCTTNCLAPIAK
GQVTNMGAVNVMTGVYTGR
AIDADSVVAENFK
EYLEEYINGAGK
EKLSPVLAVLK
GASLASVMGATLATK
DGTDYHAAADLTGQANHIGVTIK
ILNIVVVQK
EIGGAGIGTWTTPK
RPIVIAGPCSAETEEQVMETAK
FMPGGTSLSTTAFTR
DGTDYHAAADLTGQANHIGVTIK
LAVDYSDGIIQNSAK
SMELGVSEDMLGR
ATGNGDKGELYYVDGLPEPDR
IIQIQIDPEK
YVYMFSEGNEMMR
ALGLEKEVEVLR
YAVSLCTCMDDAAIDAK
MNAFEDFVR
TNGILLPHVIR
NHEAPEDIEYYMCGPGPMSK
YNPALEEEGKNPFQLDSK
IDYMLELR
DSGAYTGEVSVEMLK
LGGYASVVFK
GNFDLEGLER
NIPSDAPLDVAGPAAQPEVDPNKK
MTNYVFQQLEK
GVSVEAEVGSIGGEEDGVVGKGEVADPKECK
EEGFEELAIK
QLIFSDMKNSQVKDNWNR
VDGLHYFSDNKDVDGDQTYMR
NSLDGAANSTWSETLKTN
APVNAQGVTPIYIR
EPINIALVGK
LPATIILR
AVFGQAETDGQGLIR
YVVMSAPSKDDTPMFVCGVNEK
GILDSFK
VCCNFPETVSELPANK
LNTYIESLCEAR
YVSFDTQSDESTGLTPSTPK
VCCNFPETVSELPANK
DMQDMEFTIQEGK
ASDFVYAWK
FSCLSAYCIDAAK
VATYDLQPEMSAYEVK
SVVTGVEMFR
AALQTSSFMSAASFQETTK
TSDVEGEDLLPVEK
EVCLLNQEDIMDAK
EALEWGTTGAGLR
SSHVWNVDVFTSTNK
GQQFIMEANENYYGEQPAIKK
FCTAVILPK
EGYETLLNTDLRQER
GAGNADQVIANFTNKEDLK
IYDQDILLK
VKTEEDKAKNDLAVVAPCLEK
IDLEAEEAFEK
IGIPPLTEER
INQYGFVEAPYR
IGSDKLSPQEEMNLSYLASK
YVLDAVEAVNNESK
IMVELPGIKEPER
IMDVINELAK
YVVMSAPSKDDTPMFVCGVNEK
WYDETEDFVK
FSDFDESYGLR
GTQFVSNASCTTNCLAPIAK
AGYMPPFFQK
ADVLIIEPNISTHK
TLPNAGEIFR
ISIDHSTSTYFFK
SPTAAVLDGKDIGDGGDPEPGDKDNPLGLDDSKK
VYHTTILPFTR
SDGKPVSHATYPDTDIPLFR
NAVFMLESYR
VMGGGFGGCTINLVK
AIIDEEVVVEEGSK
SAHASTPEEGINAVVYLCK
IGEPVAASLVVK
EALKDADFVTTQFR
IIGAEFIR
FGLSLVR
AYLLFEGK
NIHEACVQYGTEADGYVNYVK
EGVPTHFVEELSDR
ITPDGECEWFCGSATQK
LSTYNKVEDIPADVMR
RFNDGDTITVEPWR
FVGGSPANIAVGVTR
LASIDENMDTDEASTLVR
VIPELGQLNSAESR
TLNPDECVALGASVQGGK
VTMASQGYEGDETISSLYK
FGIPNFK
NTTTGDTICDEKNFVILEK
IAGVSVISNDGTPGGGAQIR
ASLGEEFGMPIGTR
FIDANIDAASYTEK
SVDVILATGGPGMVK
GETQALVTATLGTAR
LIPLMISR
IAVYEEFAPK
GQVTNMGAVNVMTGVYTGR
FLAGVLDSNASR
AAVVGVDNTTIYCMAPR
ITPDGECEWFCGSATQK
SQNFELAASFR
SDGKPVSHATYPDTDIPLFR
AKFDELTHDLVER
VLNQFDDAGIVTR
ELWFDEK
FYELNEGVIK
YMTDIMPAANAEFAEK
EVVFASIDTGTPAK
SGAQVVGPVPLPTEK
KEFETNLFIPGSK
QHVYSVEPFSVIK
RGEIPDGWEGMDIGPETEK
INVNTECQLYFQEATRK
LVADSITSQLER
ITVIGPEADEMELGSK
ETVAAGNTYTNPLLER
QSFYAAFYK
DAASVVLVSYK
SEGIVLGSDFER
AAYSSGKPAIGVGAGNTPVVIDETADIKR
SIANGIDIIR
DSFYWYQK
IAPLLDNRVPEYPR
GPVFLTDYPKEIK
SIMGVMSLGVPTK
GNNTYVVGITGNFDDAQTAVKK
MSLMGLDGNDTDDTSPTYK
VDGLHYFSDNKDVDGDQTYMR
SNILLIGPTGSGK
YVVMSAPSKDDTPMFVCGVNEK
IDDKFLDEYYGK
HLNEILDDLKK
EKLSPVLAVLK
EGLNAEVQSPTFEEFNKR
LDILLEQR
VSQLNLLPQGKPEALR
ASIGVVGNGEHSLINIGK
NVDCYIINTGDFMGKK
VPSAHILTEDGDLIR
LEEMPGEEGYPAYLGSR
YALADKVEAGENSITVDGK
KEFETNLFIPGSK
DGSVVVLGYTDR
LSPQEEMNLSYLASK
STEAVSYLNMIR
NVLGALAQVK
AAQVPVLEPSDSQEAKDFVK
AAVVGVDNTTIYCMAPR
YPLISELK
TNELILAHCTIGLK
KDIGGVGIYPNLDIKPEK
DYYLGNPEEIR
TNSAALAQILAK
EFATLAFK
NYGFTVENVVK
AAVVGVDNTTIYCMAPR
VRPEFVVSTEPTDGGIYR
QVVVGLPDVR
LIDIITPTQK
QLESDIYNAIHR
SPSDGVINDIPYR
IDDKFLDEYYGKQ
AETHNFPTTVEPFNGASTGTGGEIR
NLDYTAENASSWGNYMR
VVFPWK
EKLSPVLAVLK
AIDADSVVAENFK
GTQFVSNASCTTNCLAPIAK
GQVTNMGAVNVMTGVYTGR
EVIEALEGTNLK
KLPSSIFNVYDK
TMSDPIADMLTR
YWDVELR
EKLSPVLAVLK
SPMLWGDSYTTNYTDKTDATVSK
DGTDYHAAADLTGQANHIGVTIK
IDISDEVLR
IGEVHDGAATMDWMEQEQER
ILNIVVVQK
KAPEIYYVGNNLSGAYVK
DGTDYHAAADLTGQANHIGVTIK
DGSNGWTIPVK
IVGQDDQINYMWR
TNECMYSELTTDHPIDLCR
AALIDCLAPDR
LLTAESNEALPESASLNR
RPIVIAGPCSAETEEQVMETAK
ASIGVVGNGEHSLINIGK
YDTMHGQFDGTIEADVENSK
TNGILLPHVIR
NHEAPEDIEYYMCGPGPMSK
LNPNNGLHSTEVFPAAIEGK
QLHVQQSIDVTNVPAQISGNK
YVYMFSEGNEMMR
GNFDLEGLER
GVSVEAEVGSIGGEEDGVVGKGEVADPKECK
NIPSDAPLDVAGPAAQPEVDPNKK
YGDLSNQASKDYVFDVER
ETPYVPIPEGGVK
ALPGDYVTTMMAK
SLGLDPVYMGIDKK
MNAFEDFVR
SPSDGVINDIPYR
YVVMSAPSKDDTPMFVCGVNEK
IDLGSASYSVVSR
IPLTICDYDR
YDTMHGQFDGTIEADVENSK
GNTLVIDGAEFK
VATNENVSFDGQIITAK
KAGAIPVDVIDMR
YRDSQDGISNTFSIVPK
SVELFKEALQGAK
ASDFVYAWK
DNNIFLVK
FSCLSAYCIDAAK
MTNYVFQQLEK
VATYDLQPEMSAYEVK
LSLEELDKSVER
SLMNSEIGFGR
KVDLLAASDLYK
GHIYDANTNEPLVGAAVTYK
IAGVSVISNDGTPGGGAQIR
AFEHGITPIMCCGETLEQR
EVCLLNQEDIMDAK
PVLEPSDSQEAKDFVK
VDGLHYFSDNKDVDGDQTYMR
ALLEADAEYRPVLK
EGYETLLNTDLRQER
FCTAVILPK
LNQYEVTLPVGSK
IDDKFLDEYYGKQ
FTAQVYVLTK
VMVPDKYTGDVMGDLNK
KAGAIPVDVIDMR
ESEVMQQAYAQANETVNTANR
AALQTSSFMSAASFQETTK
IDLEAEEAFEK
AQVQVEAFLK
IGSDKLSPQEEMNLSYLASK
IMVELPGIKEPER
SELISAMAAEAQMSK
YVLDAVEAVNNESK
SLEEGQAVSYDLTEGAR
FSDFDESYGLR
YVVMSAPSKDDTPMFVCGVNEK
AGEILGVAGIAGSGQK
QLEITQATAEVLKR
AANAGGVSVSGLEMTQNSIK
GTQFVSNASCTTNCLAPIAK
ISIDHSTSTYFFK
SDGKPVSHATYPDTDIPLFR
SAHASTPEEGINAVVYLCK
NAVFMLESYR
ALSACGLEVTSIR
SLATEVIMYGK
NDEFETIVCVTGQHR
IYDQDILLK
VYHTTILPFTR
IIGAEFIR
FSNIDLLEK
VDCAELVQSAEATEIEDHK
AIIDEEVVVEEGSK
DGYRTVDIMSDGMVQ
KAPEIYYVGNNLSGAYVK
SGVLTGLPDGYGR
KLPSSIFNVYDK
YETFVSSELVK
GLLIGPDVAR
VGASFAYSPSYAIDNKPENAMAK
FVGGSPANIAVGVTR
LVVFLNK
VIIDFVPNHVAR
ENTNILNGNAPDLDAECAR
ENTNILNGNAPDLDAECAR
AGNDANVAALGEMWK
QLIFSDMKNSQVKDNWNR
IAGVSVISNDGTPGGGAQIR
KAPEIYYVGNNLSGAYVK
IAVYEEFAPK
ASLGEEFGMPIGTR
WSSNPDEEVDKSGYTIQFK
SVDVILATGGPGMVK
IMDVINELAK
LNPNNGLHSTEVFPAAIEGK
GQVTNMGAVNVMTGVYTGR
VSNMADLQEALAK
FLAGVLDSNASR
AAVVGVDNTTIYCMAPR
RFNDGDTITVEPWR
NTNDEQNLFMLR
MFYEDMNAYYK
GSDVLALSDAVR
EMGIYNVGGPGVVK
GSAQNPDIFFQAR
SDGKPVSHATYPDTDIPLFR
GSAQNPDIFFQAR
KEFETNLFIPGSK
DGLAELYPR
DAGADVVGGKEILEDIKK
PVDVIDMR
PGTELIVK
LIPLMISR
GASLASVMGATLATKR
GVFDEFPNAK
AKFDELTHDLVER
IGVMFGNPETTTGGNALK
WEVQLPDGAK
SIANGIDIIR
VLILPAPAEEK
LLDEINITANK
GITITSAATTCHWTLQENCK
ITGGIDGYFR
YLYELEETDEFRK
MSLMGLDGNDTDDTSPTYK
GNNTYVVGITGNFDDAQTAVKK
VLLVDKDGNVTVGAPTVEGAK
AGLINSGGAAGGETDLSDAVR
NLAAGANPIILR
DTDDEAVKEIAFEQENVK
HLKEDDSIEIINIHGK
IDDKFLDEYYGK
ASIGVVGNGEHSLINIGK
KEFETNLFIPGSK
EGLNAEVQSPTFEEFNKR
NVDCYIINTGDFMGKK
SMTDITDNDNGNPTKVPVTNVNITYDK
LDYDSALNIR
SVVSYGGVQAGYLEK
QYYFEGNINYER
IIGEEFIR
LDILLEQR
DGSVVVLGYTDR
AAQVPVLEPSDSQEAKDFVK
LPLSGNALVSVNK
EDGTHAYEQINQNNTGTTDGFLADEAK
GIVVFNTPGANANAVK
VIADHNLLLIK
YPLISELK
VLPGIAAIDDK
DYYLGNPEEIR
NYGFTVENVVK
TGAYVFDEQMVANEK
LSDATLLPQSGIR
LGAQQCQLVDDSLVR
VFTYEVVGYDK
YVVMSAPSKDDTPMFVCGVNEK
SPSDGVINDIPYR
LLYDGDVTITEK
LIDIITPTQK
IDDKFLDEYYGKQ
GDYLTNTNQNAAFLR
QLESDIYNAIHR
STEAVSYLNMIR
LSPAVIVAVR
GAQYIIIGHSER
MLVLAATLAK
EKLSPVLAVLK
GQVTNMGAVNVMTGVYTGR
GWDAVLPR
AAYSSGKPAIGVGAGNTPVVIDETADIKR
GTQFVSNASCTTNCLAPIAK
ELISSTLAIQDK
GGTHYSDAACETIASIYANK
EKLSPVLAVLK
DGTDYHAAADLTGQANHIGVTIK
QPVNQPLQTGLK
RGEIPDGWEGMDIGPETEK
YLQDYGMGPETPLGEPK
ESEVMQQAYAQANETVNTANR
THNQGVFDVYTPEIR
YLQDYGMGPETPLGEPK
AETHNFPTTVEPFNGASTGTGGEIR
DAMFDAIVQER
VRPEFVVSTEPTDGGIYR
NIDLNLVNAQQAR
TMSDPIADMLTR
AALIDCLAPDR
VADGYGQNFLIK
AETHNFPTTVEPFNGASTGTGGEIR
IVGQDDQINYMWR
DDDTADILTAASR
FDDYDLGMEYAR
SAIENMTGLNVSDVNVR
LPIVDKDFNLK
LVIPFSSK
VFMQPASEGTGIIAGGAMR
LNPNNGLHSTEVFPAAIEGK
FATEIVETIK
IINEVLDNNPQSIEDYSNGKDR
TNECMYSELTTDHPIDLCR
NHEAPEDIEYYMCGPGPMSK
RPIVIAGPCSAETEEQVMETAK
YVSFPFK
YRDSQDGISNTFSIVPK
GNFDLEGLER
NGYISGLYLK
ISESDYVGSSWYR
YTVTLPDGTKVEELNK
LPALFGTR
DNDFTWKDFQAR
TLKEDILEGFK
GTIADILK
YVVMSAPSKDDTPMFVCGVNEK
KAGAIPVDVIDMR
GPVASIYYQGLMR
CSAIKQVASGR
TNGILLPHVIR
EALITVLSK
YPFALVDR
ASDFVYAWK
LLVDACYSPVER
CAAVYAALPTEYCK
THNQGVFDVYTPEIR
YSGVLEDINVR
IVALLPDTGER
MTNYVFQQLEK
VATYDLQPEMSAYEVK
LIERDAEVFEPLSK
ETLTPVVPLK
EVCLLNQEDIMDAK
ACAETGAQVCEYSAAPVFMDEHAK
IGEVHDGAATMDWMEQEQER
EIGNGFSELNDAEDQAER
AFHPDDTIVDVAGVK
IAVLPPIR
TSFDYVPEMAK
KAGAIPVDVIDMR
SLATEVIMYGK
IDDKFLDEYYGKQ
VATNENVSFDGQIITAK
YDTMHGQFDGTIEADVENSK
YDSTTLTVGAGDFR
VDGLHYFSDNKDVDGDQTYMR
AALQTSSFMSAASFQETTK
FSDFDESYGLR
IDLEAEEAFEK
IGSDKLSPQEEMNLSYLASK
AQVQVEAFLK
MAELGTQLAHVDGGVPNMR
QQVWLPVESR
SVVTGVEMFR
GASLASVMGATLATKR
ALSACGLEVTSIR
AANAGGVSVSGLEMTQNSIK
SDGKPVSHATYPDTDIPLFR
YVVMSAPSKDDTPMFVCGVNEK
GTQFVSNASCTTNCLAPIAK
AQVQVEAFLK
IMVELPGIKEPER
EFIGAVIGPGGK
DIGAQYIIIGHSER
DLEFGTGGLR
LPGIAAIDDK
PGIAAIDDK
IIGAEFIR
QIEAELEYPGQIK
SAWNWQLK
GPVASIYYQGLMR
IDLGSASYSVVSR
VKEGINYNEGEPNYDLFK
SVELFKEALQGAK
FNTPEEVTNEYIK
SVLNLASYDPK
FIDANIDAASYTEK
FSNIDLLEK
TPLEEHLAEGAMYAAGK
VGASFAYSPSYAIDNKPENAMAK
YETFVSSELVK
VDCAELVQSAEATEIEDHK
ANYSELFPSDEESADR
LNPSSADAYLLR
GDYLTNTNQNAAFLR
FVGGSPANIAVGVTR
EVNENVYWIGGNDR
GIYDDDYLNNNQIAK
ENTNILNGNAPDLDAECAR
ENTNILNGNAPDLDAECAR
VYFEDVDGIR
STGPYSLVTQQPLGGK
ISIDHSTSTYFFK
WSSNPDEEVDKSGYTIQFK
ASLGEEFGMPIGTR
IAGVSVISNDGTPGGGAQIR
SVDVILATGGPGMVK
IAVYEEFAPK
YDTMHGQFDGTIEADVENSK
AFDGIINVR
VDGLHYFSDNKDVDGDQTYMR
AIDVDKVIFR
EEILTMYLNKFDFLNNAV
NLDYTAENASSWGNYMR
RVPMHEMEAADFRR
GSAQNPDIFFQAR
GQVTNMGAVNVMTGVYTGR
NTNDEQNLFMLR
FLAGVLDSNASR
SDGKPVSHATYPDTDIPLFR
KEFETNLFIPGSK
FNLFGSDSR
TGINVEILSNSEQR
GSAQNPDIFFQAR
GVFDEFPNAK
DIGAQYIIIGHSER
GASLASVMGATLATKR
AAVVGVDNTTIYCMAPR
DDKFLDEYYGKQ
MECEMEKPYILIYDKK
NIRLTMDLK
TVYQSLTLINK
SIANGIDIIR
LLDEINITANK
NIAQVSMNLTDYTK
RFNDGDTITVEPWR
WEVQLPDGAK
GAPVIWAEVK
NLAAGANPIILR
VLILPAPAEEK
GITITSAATTCHWTLQENCK
SPGAYFADALDK
GASLASVMGATLATK
NDEFETIVCVTGQHR
PVDVIDMR
SMTDITDNDNGNPTKVPVTNVNITYDK
ASIGVVGNGEHSLINIGK
NVDCYIINTGDFMGKK
EGLNAEVQSPTFEEFNKR
IITSENALPAICGR
NIEFVDQNPIGK
MFYEDMNAYYK
KLPSSIFNVYDK
DGSVVVLGYTDR
AAQVPVLEPSDSQEAKDFVK
VIADHNLLLIK
EVNENVYWIGGNDR
NIEFVDQNPIGK
AAHLPEQMIQNIAK
SIDPVVSQEVTITR
TLNPDECVALGASVQGGK
VLPGIAAIDDK
TGAYVFDEQMVANEK
MSLMGLDGNDTDDTSPTYK
YVVMSAPSKDDTPMFVCGVNEK
LDILLEQR
EKLSPVLAVLK
SPSDGVINDIPYR
ALLNEPEFVNR
DYYLGNPEEIR
QLESDIYNAIHR
VLSFLATEEGK
DVLADPLYGNK
ELGYPVIVR
LSELFATQQLK
GQVTNMGAVNVMTGVYTGR
VFTEVTVGGPLSNNK
LIDIITPTQK
TNSAALAQILAK
YPFALVDR
THNQGVFDVYTPEIR
NIDLNLVNAQQAR
EKLSPVLAVLK
GPVFLTDYPK
NTNDEQNLFMLR
DGTDYHAAADLTGQANHIGVTIK
TMSDPIADMLTR
AALIDCLAPDR
VADGYGQNFLIK
APISINQSSDDLYGVK
YLQDYGMGPETPLGEPK
NNFFSNEVLK
DAMFDAIVQER
ESEVMQQAYAQANETVNTANR
GWDAVLPR
AALQTSSFMSAASFQETTK
KEDKPEMPMGAPGMGGMGGMM
LNPNNGLHSTEVFPAAIEGK
FATEIVETIK
IDDKFLDEYYGKQ
IVGQDDQINYMWR
RPIVIAGPCSAETEEQVMETAK
ANVLFFSK
DDSYWANIER
FAMQLMADAYK
ISESDYVGSSWYR
NGYISGLYLK
GNFDLEGLER
IINEVLDNNPQSIEDYSNGKDR
NHEAPEDIEYYMCGPGPMSK
EMCLVDQEFIKNPDETVAK
FDDYDLGMEYAR
DTPFDFNSMTR
YVVMSAPSKDDTPMFVCGVNEK
KAGAIPVDVIDMR
GPVASIYYQGLMR
ANDTFVGTLEVAK
EAQVVEEQLVASVK
GTIADILK
TLKEDILEGFK
TNGILLPHVIR
LLVDACYSPVER
CAAVYAALPTEYCK
THNQGVFDVYTPEIR
TNECMYSELTTDHPIDLCR
VLLVDKDGNVTVGAPTVEGAK
VIIAMGSVTEAAR
QVIMEGDGWTVR
SAIENMTGLNVSDVNVR
DMHVGDTIIGIK
SLGLDPVYMGIDKK
EVCLLNQEDIMDAK
IGEVHDGAATMDWMEQEQER
EAGIYAVDAPVSGGDVGAR
EIGNGFSELNDAEDQAER
MTNYVFQQLEK
ITTPFDLK
ANNSIIVAHCEDEAELQPGACINDGNYAK
AALESGVNQLADTVR
EALKDADFVTTQFR
TSFDYVPEMAK
KAGAIPVDVIDMR
IGVMFGNPETTTGGNALK
SLATEVIMYGK
YDTMHGQFDGTIEADVENSK
VDGLHYFSDNKDVDGDQTYMR
EIDADLVMASDPDADR
FSDFDESYGLR
IGSDKLSPQEEMNLSYLASK
IDLEAEEAFEK
AALQTSSFMSAASFQETTK
GQVTNMGAVNVMTGVYTGR
SIGKVLIDRGEVK
EFIGAVIGPGGK
YVVMSAPSKDDTPMFVCGVNEK
LLDQDGNINPEGAAWYHK
SYTNYLLDQGVDK
ALSACGLEVTSIR
SDGKPVSHATYPDTDIPLFR
GVYNTYIEDNLR
NAVFMLESYR
LSDTFNAKDEEATLANMHAR
PGIAAIDDK
SAWNWQLK
IIGAEFIR
AANAGGVSVSGLEMTQNSIK
AVMEALDGLPPVK
SIMGVMSLGVPTK
ASDFVYAWK
ELGTENLEALAK
SELISAMAAEAQMSK
NVVIVGGGPAGLEAAR
VATYDLQPEMSAYEVK
VGASFAYSPSYAIDNKPENAMAK
IISGEIPSTTIYENSK
EALKDADFVTTQFR
SVELFKEALQGAK
GIVDIETLK
LNSEGVYEVDDATFAK
TVENFNLDIDNDNQR
LGWGIVGNDR
LADPLYGNK
ANYSELFPSDEESADR
WSSNPDEEVDKSGYTIQFK
ASLGEEFGMPIGTR
IAGVSVISNDGTPGGGAQIR
INGFTFVETK
SVVTGVEMFR
SVDVILATGGPGMVK
IAVYEEFAPK
LGGYASVVFK
GSAQNPDIFFQAR
GQVTNMGAVNVMTGVYTGR
SDGKPVSHATYPDTDIPLFR
ALLEADAEYRPVLK
KEFETNLFIPGSK
NNDEVIATLYER
VYLTGSAPVTFK
AIDSLEGMKGDNADETTGIGIIK
FALFTDTDNK
GVFDEFPNAK
AKFDELTHDLVER
FNDQVEMDAFYNDNEAR
GPQALAFLQK
IVSVGDAVEEIK
INVNTECQLYFQEATRK
FLAGVLDSNASR
RAQSVVDYLISK
MLDFFR
IQEMSKDDPTLTFNTIGR
SGIINDVCQDTSPENLSR
AIDVDKVIFR
NLAAGANPIILR
SPGAYFADALDK
GASLASVMGATLATK
KANDMGIICGVTTNPSLIAK
VLTGSIAMDTIAAAR
GASLASVMGATLATK
ACAETGAQVCEYSAAPVFMDEHAK
YFHGPSMVVAAAEER
SMTDITDNDNGNPTKVPVTNVNITYDK
IITSENALPAICGR
ASIGVVGNGEHSLINIGK
IVSVGDAVEEIK
NVDCYIINTGDFMGKK
QIINSDAEVVNK
DGSWHSYTLVIK
IDYMLELR
AIAAIILDK
EEVLLTEIR
KGEIFGLLGPNGAGK
VIADHNLLLIK
GQFVQITAASLK
EGLNAEVQSPTFEEFNKR
EVNENVYWIGGNDR
AAVVGVDNTTIYCMAPR
DGVVVFNTPGANANGVK
NGTLQSISSVASGGEIAR
AMDVLFPK
FVGGSPANIAVGVTR
MGNTMLLATVCAAK
AALESGVNQLADTVR
VLPGIAAIDDK
VDCYSVIGIAR
NDLAVVAPCLEK
IGEVHDGAATMDWMEQEQER
TEETLDYASLLRK
SMQDPIADMLTR
GAQYIIIGHSER
GAPVIWAEVK
EKLSPVLAVLK
ALLNEPEFVNR
QYATTYINIVGK
LDVVVIPTNRPIAR
LSTYNKVEDIPADVMR
QLESDIYNAIHR
GFEIAFGK
LIAVPLGK
DVLADPLYGNK
LSELFATQQLK
ELGYPVIVR
VFTEVTVGGPLSNNK
TGAYVFDEQMVANEK
GQVTNMGAVNVMTGVYTGR
GSPIIIAGGYGVGSK
GASLASVMGATLATKR
ALLNEPEFVNR
GTQFVSNASCTTNCLAPIAK
DGTIIDTIK
GPVFLTDYPK
VMGGGFGGCTINLVK
EKLSPVLAVLK
THNQGVFDVYTPEIR
DGTDYHAAADLTGQANHIGVTIK
NTNDEQNLFMLR
FSTDGAAPFHTPWGQSAK
AFGGALGGFTTGR
VADGYGQNFLIK
TIPQAESLDAALAK
GQFVQITAASLK
AFEHGITPIMCCGETLEQR
NIDLNLVNAQQAR
VLSFLATEEGK
DAMFDAIVQER
QSPYTFIPDETCQQAR
FATEIVETIK
YVVMSAPSKDDTPMFVCGVNEK
KAPEIYYVGNNLSGAYVK
IVGQDDQINYMWR
VLLVDKDGNVTVGAPTVEGAK
TMSDPIADMLTR
FYLSLAR
KDIGGVGIYPNLDIKPEK
ISESDYVGSSWYR
IINEVLDNNPQSIEDYSNGKDR
AAYSSGKPAIGVGAGNTPVVIDETADIKR
AGYMPPFFQK
NHEAPEDIEYYMCGPGPMSK
QQQVIADVTQK
AWIPMEIPSNNNCPK
YVVMSAPSKDDTPMFVCGVNEK
KAGAIPVDVIDMR
ANDTFVGTLEVAK
GPVASIYYQGLMR
TSTYANFSTEVMPTGK
AQVQVEAFLK
VEQEYVLQSLGDR
DTPFDFNSMTR
THNQGVFDVYTPEIR
EAQVVEEQLVASVK
NIAQVSMNLTDYTK
LNLPKEDPITAPVVK
GFGFITPADGSK
INTNGLSSITLGR
QLESDIYNAIHR
LAVPTSGGFSGLK
MFYEDMNAYYK
VLLVDKDGNVTVGAPTVEGAK
IGPVDFVQDNESK
IDDKFLDEYYGKQ
KLPSSIFNVYDK
DGQAQAMDYAAIDAAPEEK
DGSWHSYTLVIK
LLVDACYSPVER
ALYDEDLALPVRK
TNGILLPHVIR
NNDEVIATLYER
ITTPFDLK
CAAVYAALPTEYCK
MTNYVFQQLEK
AGFVNIVGNPNVGK
AALESGVNQLADTVR
ITDVSGLVLTK
TSFDYVPEMAK
SLATEVIMYGK
GDYLTNTNQNAAFLR
EVCLLNQEDIMDAK
DVILSIQHLSTK
IDLEAEEAFEK
FSDFDESYGLR
IDDKFLDEYYGKQ
RGEIPDGWEGMDIGPETEK
VSQLNLLPQGKPEALR
AETHNFPTTVEPFNGASTGTGGEIR
EEGLNIIHLPK
YVVMSAPSKDDTPMFVCGVNEK
EFIGAVIGPGGK
TIDNDLALTDHTPGFGSAAK
TIEIPVEEVR
DLEFGTGGLR
LLDQDGNINPEGAAWYHK
PGIAAIDDK
QNSITTTSDFTGAFNQAK
SDGKPVSHATYPDTDIPLFR
SAWNWQLK
IGSDKLSPQEEMNLSYLASK
NAVFMLESYR
ELGTENLEALAK
TNECMYSELTTDHPIDLCR
YDTMHGQFDGTIEADVENSK
IGVMFGNPETTTGGNALK
VTESFFVNSYGNDQTR
LSDTFNAKDEEATLANMHAR
NVVIVGGGPAGLEAAR
VGASFAYSPSYAIDNKPENAMAK
YDEDLALPVRK
RPIVIAGPCSAETEEQVMETAK
EIDADLVMASDPDADR
QLMLGSNNILGPK
IGEVHDGAATMDWMEQEQER
TIPQAESLDAALAK
FVADALPDDKAEFVR
QLIFSDMKNSQVKDNWNR
QFIESLGYPCK
SYTNYLLDQGVDK
LIDIQPCIER
EALKDADFVTTQFR
AVMEALDGLPPVK
IMVELPGIKEPER
LADGDVFEAFRK
WSSNPDEEVDKSGYTIQFK
INGFTFVETK
LNPNNGLHSTEVFPAAIEGK
ASQWDFNDMIAK
VDLAQLVK
GFIYYPGVQGEK
GINELEHNGFTSAVIK
SVVTGVEMFR
GSAQNPDIFFQAR
FVADALPDDKAEFVR
TIDNDLALTDHTPGFGSAAK
HLNEILDDLKK
AILNALSENGEAETAYK
LTTVEEFEAATAR
GQVTNMGAVNVMTGVYTGR
DGSVVVLGYTDR
SDGKPVSHATYPDTDIPLFR
DAFFPQSEDLYTCKK
SVDVILATGGPGMVK
DVILSIQHLSTK
GLETNMVNENIFR
IDEDNNLVISMEK
LNDIAEIQLDR
TVENFNLDIDNDNQR
VDGLHYFSDNKDVDGDQTYMR
SVVSYGGVQAGYLEK
NLAAGANPIILR
KANDMGIICGVTTNPSLIAK
RPIVIAGPCSAETEEQVMETAK
IYVVDLDIDGKK
DNDLALTDHTPGFGSAAK
YTDVPALSTTSNNWNSASTR
RFNDGDTITVEPWR
YNFCQFGNADIK
VINVTSDEYTVICK
TIHSFYYLPDQSEYSK
SMTDITDNDNGNPTKVPVTNVNITYDK
DGSWHSYTLVIK
QLMLGSNNILGPK
GVELGEISQSLK
ASIGVVGNGEHSLINIGK
GPQALAFLQK
EEVLLTEIR
YLQDYGMGPETPLGEPK
TLQEQYPNDTDLLGR
KEFETNLFIPGSK
SAVTVLFTDNMEKENK
STEAVSYLNMIR
NVDCYIINTGDFMGKK
IGTVIGFPSGAHTTFSK
SPGAYFADALDK
TENLYILPASQTR
AAVVGVDNTTIYCMAPR
GQVTNMGAVNVMTGVYTGR
VYHTTILPFTR
GILYFPK
AIAAIILDK
YMTDIMPAANAEFAEK
AALESGVNQLADTVR
NDLAVVAPCLEK
VLPGIAAIDDK
AKFDELTHDLVER
INVNTECQLYFQEATRK
QLDEPAAELLK
ATPGQIYTLNGDLGTGK
IGEVHDGAATMDWMEQEQER
VQSALLEAMQER
AGANAICELSALK
IATSYPVILR
DGGFAQYCAVNESQVYK
VIADHNLLLIK
GASLASVMGATLATK
IGTMIEIPR
ALLLAINGGR
LGGYASVVFK
LSELFATQQLK
LKDGEDPGYTLYDLSER
GSPIIIAGGYGVGSK
DVLADPLYGNK
NDDYGDPLINEDHAVALK
SYCDGSVGNIETLDYK
ELGYPVIVR
EGLNAEVQSPTFEEFNKR
PQSEDLYTCKK
QIADLQQYLVKR
GTQFVSNASCTTNCLAPIAK
EAFPLLR
VMGGGFGGCTINLVK
EKLSPVLAVLK
DGTDYHAAADLTGQANHIGVTIK
IAGVSVISNDGTPGGGAQIR
NTNDEQNLFMLR
MLDAAASYDDDLMMK
TIPQAESLDAALAK
AFGGALGGFTTGR
GPVFLTDYPK
VFTEVTVGGPLSNNK
NYTIDEVVVTGTR
FYALQELSNR
FPDILDNRIEK
LIERDAEVFEPLSK
VLLVDKDGNVTVGAPTVEGAK
KAPEIYYVGNNLSGAYVK
AFEHGITPIMCCGETLEQR
AAVEEGIIAGGGSAYIHASK
YVVMSAPSKDDTPMFVCGVNEK
ISESDYVGSSWYR
THNQGVFDVYTPEIR
KAGAIPVDVIDMR
IINEVLDNNPQSIEDYSNGKDR
SEEEIDNSAWYGTRPNVGDIK
YVVMSAPSKDDTPMFVCGVNEK
KAGAIPVDVIDMR
GPVASIYYQGLMR
LVDPEIPVAPDCQNPK
AAVPIGEALPASPGAATGK
QPFTIIDDETTTR
QYYFEGNINYER
QIADLQQYLVKR
DTPFDFNSMTR
VLLVDKDGNVTVGAPTVEGAK
GFGFITPADGSK
IGPVDFVQDNESK
SEEEIDNSAWYGTRPNVGDIK
AYAGICYAQLGKYDEAVK
THNQGVFDVYTPEIR
LGEKDLVYGLGENVR
IVGQDDQINYMWR
LLANLLGK
DGQAQAMDYAAIDAAPEEK
QYFGETDETVNAK
GINELEHNGFTSAVIK
YAIALNLER
QLESDIYNAIHR
SLADIGEALK
TIYYHLGEYELK
ALYDEDLALPVRK
AFSTTGAYDAMISR
TNGILLPHVIR
DKEAATPGYYTVELSDPQVK
GTDTTIGVVEGMQFDR
NIAQVSMNLTDYTK
VTDTNGEPLPGATISIK
QAYDVLIQYK
AWIPMEIPSNNNCPK
HLKEDDSIEIINIHGK
QLIFSDMKNSQVKDNWNR
IDDKFLDEYYGKQ
MTNYVFQQLEK
IDLEAEEAFEK
KLSPENSAIYASLPEGVAR
DVILSIQHLSTK
AALESGVNQLADTVR
NQVFLNLTGR
TISPSAASAIENSVYK
AAVPIGEALPASPGAATGK
TIDNDLALTDHTPGFGSAAK
YVVMSAPSKDDTPMFVCGVNEK
FSDFDESYGLR
DWNVEFR
YDTMHGQFDGTIEADVENSK
FATEIVETIK
NLDLYGCICGK
DGQAQAMDYAAIDAAPEEK
TPELNLFK
SDGKPVSHATYPDTDIPLFR
LLDQDGNINPEGAAWYHK
SAWNWQLK
TAANEALTACISEINK
KEFETNLFIPGSK
YYENAIIGYSYSK
PGIAAIDDK
SLEEGQAVSYDLTEGAR
YFHGPSMVVAAAEER
NAVFMLESYR
NVVIVGGGPAGLEAAR
YTDVPALSTTSNNWNSASTR
VNEDLEYYSVVR
AAADYVTAPIDEDGISK
VFDCEEDAIEAIKGGK
MSLMGLDGNDTDDTSPTYK
TMSDPIADMLTR
VPFGIGQIGK
NTTIIIPEHNIPAFKPAK
VGASFAYSPSYAIDNKPENAMAK
QYAGFSTAEESNAFYR
LNLPKEDPITAPVVK
TNECMYSELTTDHPIDLCR
IGEVHDGAATMDWMEQEQER
NAVFMLESYR
SVVSYGGVQAGYLEK
NHEAPEDIEYYMCGPGPMSK
QFIESLGYPCK
EIFSPLAPAANK
IGSDKLSPQEEMNLSYLASK
AALQTSSFMSAASFQETTK
IYASYVLAGQGQGGDNGDLK
ALYDEDLALPVRK
CTGFEKDENGNITVVHCTYDPESK
SVVTGVEMFR
WSSNPDEEVDKSGYTIQFK
ASLGEEFGMPIGTR
LNPNNGLHSTEVFPAAIEGK
FVADALPDDKAEFVR
KFGDNEDPLLVSVR
SELISAMAAEAQMSK
LQLTLPAPK
VSQLNLLPQGKPEALR
VSVVGAITSVDPAQ
TVMPIPVSEINVSNGK
KFGDNEDPLLVSVR
EQLVEANDIKVEQEDVLK
TIDNDLALTDHTPGFGSAAK
DKEAATPGYYTVELSDPQVK
LSDTFNAKDEEATLANMHAR
LGATVIPATHLLTK
GGTHYSDAACETIASIYANK
LTTVEEFEAATAR
GQVTNMGAVNVMTGVYTGR
DGSVVVLGYTDR
DAFFPQSEDLYTCKK
APTPIIYQTYVK
KLSPENSAIYASLPEGVAR
SVVLGWDLPKR
LNDIAEIQLDR
ACEFGFNLAK
EIDASTLWK
EITGLGLVDAK
LIEAIEGLDK
NILTYAGLK
VDLAQLVK
TKEEIVANWLPR
NLAAGANPIILR
IYVVDLDIDGKK
IDFHLEDSIGR
AAYSSGKPAIGVGAGNTPVVIDETADIKR
YDTMHGQFDGTIEADVENSK
YEMQDVVIIDGR
KANDMGIICGVTTNPSLIAK
LAVAETGMGIVEDK
DFGINEEEFNQK
QLMLGSNNILGPK
DGSWHSYTLVIK
SMTDITDNDNGNPTKVPVTNVNITYDK
VGMNISNYTGDADLNAK
ILEDAGVGFVK
ITIPGFR
SVELFKEALQGAK
SIANGIDIIR
KEFETNLFIPGSK
VGNNLQANPVGLVGSHIEGR
TDNNELQYNAPEFYK
VSKVELTATVPGANEAPVISNAK
DFGINEEEFNQK
RPIVIAGPCSAETEEQVMETAK
DNDLALTDHTPGFGSAAK
AALESGVNQLADTVR
VLPGIAAIDDK
NDLAVVAPCLEK
NVDCYIINTGDFMGKK
GILYFPK
VNLDDPSHIVAITR
VYHTTILPFTR
LIGLVTYKDITK
VQSALLEAMQER
AYILVPGYGAQGGQGK
GQVTNMGAVNVMTGVYTGR
RFNDGDTITVEPWR
SYTNYLLDQGVDK
NDDYGDPLINEDHAVALK
LSELFATQQLK
SDGKPVSHATYPDTDIPLFR
AKFDELTHDLVER
INVNTECQLYFQEATRK
VIADHNLLLIK
VMGGGFGGCTINLVK
ENEPFDVALR
LKDGEDPGYTLYDLSER
EAFPLLR
EKLSPVLAVLK
IAGVSVISNDGTPGGGAQIR
IGEVHDGAATMDWMEQEQER
VLGFITDAGGR
SIMGVMSLGVPTK
TDNNELQYNAPEFYK
FESEVYILSK
TIPQAESLDAALAK
AFGGALGGFTTGR
FSYGMIGGLNDATR
VLLVDKDGNVTVGAPTVEGAK
GASLASVMGATLATKR
IGTMIEIPR
KAGAIPVDVIDMR
NTNDEQNLFMLR
SAIENMTGLNVSDVNVR
GWIIEDCEVSDSK
VKTEEDKAKNDLAVVAPCLEK
YVVMSAPSKDDTPMFVCGVNEK
RGEIPDGWEGMDIGPETEK
AFEHGITPIMCCGETLEQR
VSIGLTFNER
EFIGAVIGPGGK
THNQGVFDVYTPEIR
IDDKFLDEYYGKQ
AFLTGYELK
QYFGETDETVNAK
ISESDYVGSSWYR
ITGVIPVDQAVEQMK
LSPQEEMNLSYLASK
GTQFVSNASCTTNCLAPIAK
VSVTNKDGIVDFCK
TLNPDECVALGASVQGGK
YVVMSAPSKDDTPMFVCGVNEK
KAGAIPVDVIDMR
AAVPIGEALPASPGAATGK
QAQEIIDAATNDANNLR
GVDCAFFYNPK
GPVASIYYQGLMR
EITGLGLVDAK
ALGILPAVK
NIFGYQYTIPTHQGR
NIFGYQYTIPTHQGR
LLANLLGK
VLLVDKDGNVTVGAPTVEGAK
IAYTVAYYSVPENK
EAPGLVLIDK
VNLDDPSHIVAITR
FTAQVYVLTKDEGGR
TLGEQLNVPVYEK
IKQDWDYLQASNNFR
QLESDIYNAIHR
VTTAVGTYYTYSATNIR
THNQGVFDVYTPEIR
EILAINPSIK
TLLEYIR
AASSTEYYLYEVSTK
LIVEDNPTVEELK
YLQDYGMGPETPLGEPK
DKEAATPGYYTVELSDPQVK
ALYDEDLALPVRK
NIAQVSMNLTDYTK
ALVSVTNKDGIVDFCK
GTDTTIGVVEGMQFDR
IDDKFLDEYYGKQ
GATFTIEDITTRPVK
KLSPENSAIYASLPEGVAR
IDLEAEEAFEK
KAPEIYYVGNNLSGAYVK
AYAGICYAQLGKYDEAVK
FLAGVLDSNASR
IVGQDDQINYMWR
TGLGLVDAK
TIDNDLALTDHTPGFGSAAK
YVVMSAPSKDDTPMFVCGVNEK
EVCLLNQEDIMDAK
QAQEIIDAATNDANNLR
FSDFDESYGLR
DTPFDFNSMTR
LPGNQYEVVTLDGQTGHPIPNAK
FVIGGPMGDCGLTGR
DWNVEFR
IGPVDFVQDNESK
YIDVQVTASAEDR
AALESGVNQLADTVR
YLSLLPYTDRHQ
LLDQDGNINPEGAAWYHK
TAANEALTACISEINK
SDGKPVSHATYPDTDIPLFR
VCLVSGSGNVAQYTIEK
SVGELIQNQFR
MTNYVFQQLEK
AVNGFVLQTMGK
QYFGETDETVNAK
TNGILLPHVIR
ADNWWLR
MNNTFPTEGNLSGLSR
NVVIVGGGPAGLEAAR
FVIEPLER
VYSGVVNSGDTVLNSVK
IIDSQVAEGYFK
VGASFAYSPSYAIDNKPENAMAK
SVVSYGGVQAGYLEK
AGDIAAAIGLK
ELGESMGNLYIAQGQYER
KEFETNLFIPGSK
IGEVHDGAATMDWMEQEQER
FPDILDNRIEK
IHIVEPELGQVVR
QLIFSDMKNSQVKDNWNR
QFIESLGYPCK
EIFSPLAPAANK
IGSDKLSPQEEMNLSYLASK
QYYFEGNINYER
NHEAPEDIEYYMCGPGPMSK
YTQDSYIQTQNLGEDLK
VFTEVTVGGPLSNNK
AGTQDVFIGIDSGSTTTK
RVPMHEMEAADFRR
SVVTGVEMFR
WSSNPDEEVDKSGYTIQFK
ALNEDGTPNTAHSLNPVPCVYVTGNK
VSVVGAITSVDPAQ
EILNSDTDIYTGSNFVNKR
TNECMYSELTTDHPIDLCR
VLGFITDAGGR
SLATEVIMYGK
LQLTLPAPK
NATLLYFR
VETPARPANQQDVIQLVTPK
LTTVEEFEAATAR
NFGAVGIGLCR
GQVTNMGAVNVMTGVYTGR
EQLVEANDIKVEQEDVLK
ASLGEEFGMPIGTR
LGATVIPATHLLTK
EAVISEINLSTR
DGSVVVLGYTDR
VLAIDPGFR
YNLSDGVLIK
ISDIPEFVR
ENTYPHICFFK
LNDIAEIQLDR
DAFFPQSEDLYTCKK
QYAGFSTAEESNAFYR
KLSPENSAIYASLPEGVAR
TVMPIPVSEINVSNGK
YFHGPSMVVAAAEER
YMTDIMPAANAEFAEK
SVVLGWDLPKR
EITGLGLVDAK
EIDASTLWK
QQGNLDYTDLYDKR
NLAAGANPIILR
ACEFGFNLAK
TIDNDLALTDHTPGFGSAAK
VTTAVGTYYTYSATNIR
AAYSSGKPAIGVGAGNTPVVIDETADIKR
QLMLGSNNILGPK
IDFHLEDSIGR
LNPNNGLHSTEVFPAAIEGK
DGSVVVLGYTDR
EIKDISGLTHGVGWCAPQQGTCK
YDTMHGQFDGTIEADVENSK
LAVAETGMGIVEDK
RAQSVVDYLISK
SMTDITDNDNGNPTKVPVTNVNITYDK
ITIPGFR
VGNNLQANPVGLVGSHIEGR
ILEDAGVGFVK
VSKVELTATVPGANEAPVISNAK
LVGGPMDYTPGIFETHCNK
DGSWHSYTLVIK
TIILEAIR
YVYMFSEGNEMMR
AALESGVNQLADTVR
ANSDYAVTLGFK
QNGVNAITIREDDSVIEVR
KANDMGIICGVTTNPSLIAK
EKNDALVELTLPK
CPAGISHPMVGLLAR
VQSALLEAMQER
VNLDDPSHIVAITR
VLPGIAAIDDK
RPIVIAGPCSAETEEQVMETAK
IYASYVLAGQGQGGDNGDLK
GINELEHNGFTSAVIK
QLIFSDMKNSQVKDNWNR
LASIDENMDTDEASTLVR
NSALTPGLDYSSYPR
SDGKPVSHATYPDTDIPLFR
AKFDELTHDLVER
LTPNSSDLGSAILSK
KFGDNEDPLLVSVR
NVDCYIINTGDFMGKK
EKLSPVLAVLK
LSELFATQQLK
AVTPENCYDFEGAQGICPK
DKAAEEYYCIALPK
AAVVGVDNTTIYCMAPR
NDLAVVAPCLEK
ILEYLAVQSR
AAADAMQDGDVILLQNTR
VMGGGFGGCTINLVK
LKDGEDPGYTLYDLSER
EKLSPVLAVLK
DGTDYHAAADLTGQANHIGVTIK
SDVVVITSGIPR
GQVTNMGAVNVMTGVYTGR
IMVELPGIKEPER
FESEVYILSK
GMDIIFVTTAK
IGEVHDGAATMDWMEQEQER
GPAAVNVTAI
AAVVGVDNTTIYCMAPR
ADVLDPALLRPGR
IAINVNPLPAGK
GSEPDLPNIVMASHCDSVK
IAGVSVISNDGTPGGGAQIR
AVDENIPAIEEAIGKK
LLEGGQTITEVTNTDGTYK
NAPDLVPLYK
FSYGMIGGLNDATR
INVNTECQLYFQEATRK
NDDYGDPLINEDHAVALK
VVDLLCPYQK
VYSGVVNSGDTVLNSVK
QGEIVGLLGPNGAGK
GWIIEDCEVSDSK
YVVMSAPSKDDTPMFVCGVNEK
IAINVNPLPAGK
LLEEVVVSAGR
AWIPMEIPSNNNCPK
TMSDPIADMLTR
KAGAIPVDVIDMR
SPTAAVLDGKDIGDGGDPEPGDKDNPLGLDDSKK
THNQGVFDVYTPEIR
ITGVIPVDQAVEQMK
TIPQAESLDAALAK
AFEHGITPIMCCGETLEQR
RGEIPDGWEGMDIGPETEK
IDDKFLDEYYGKQ
SWIEWGK
YVVMSAPSKDDTPMFVCGVNEK
KAGAIPVDVIDMR
EIRDAEQEAANIVADAK
MLDAAASYDDDLMMK
GTQFVSNASCTTNCLAPIAK
ANMEPVTLQEQPEIEQPK
MSLMGLDGNDTDDTSPTYK
ALGILPAVK
IAYTVAYYSVPENK
VLLVDKDGNVTVGAPTVEGAK
VGMNISNYTGDADLNAK
GSEPDLPNIVMASHCDSVK
NHYNELAVTLYQPMNDR
LLEGGQTITEVTNTDGTYK
LLANLLGK
EITGLGLVDAK
HLGPDMDVPAGDIGVGGR
GVDCAFFYNPK
EAPGLVLIDK
TLGEQLNVPVYEK
QTPVYLDTSKPIEER
QLESDIYNAIHR
IKQDWDYLQASNNFR
AALQTSSFMSAASFQETTK
KDIGGVGIYPNLDIKPEK
VDLPEDLVK
IIAILPPR
VLKPEFSADTNFIK
ALVSVTNKDGIVDFCK
GTDTTIGVVEGMQFDR
GPVASIYYQGLMR
YDTMHGQFDGTIEADVENSK
AVTNAQVPAGPINYDDYR
HLNEILDDLKK
QLLMVSGFDR
AYAGICYAQLGKYDEAVK
KLSPENSAIYASLPEGVAR
EQGVTMDFIR
VLPGIAAIDDK
LIVEDNPTVEELK
DCFPMSLSENR
YVVMSAPSKDDTPMFVCGVNEK
LPGNQYEVVTLDGQTGHPIPNAK
FSDFDESYGLR
TIDNDLALTDHTPGFGSAAK
QAQEIIDAATNDANNLR
QAQEIIDAATNDANNLR
KAPEIYYVGNNLSGAYVK
EASEYTTSDIYDGGIYK
VTTAVGTYYTYSATNIR
SDGKPVSHATYPDTDIPLFR
EPRALPQMK
FTAQVYVLTK
SVGELIQNQFR
VIVKDVDENGNIVDVMR
TAANEALTACISEINK
TNGILLPHVIR
AKFDELTHDLVER
DYGYNSYVIQNDLDNPNRR
FVIEPLER
VYSGVVNSGDTVLNSVK
AGDIAAAIGLK
ELGESMGNLYIAQGQYER
LIVEDNPTVEELK
DISGLTHGVGWCAPQQGTCK
GGGSCAVDPALYSMLK
RAQSVVDYLISK
QFIESLGYPCK
SVVSYGGVQAGYLEK
GEVVINSSILDDK
GMPVTNFISEEK
IGSDKLSPQEEMNLSYLASK
VGASFAYSPSYAIDNKPENAMAK
EMCLVDQEFIKNPDETVAK
DTPFDFNSMTR
NHEAPEDIEYYMCGPGPMSK
AVIAEVETDLGENGR
ILEFLGNK
IVGQDDQINYMWR
ALNEDGTPNTAHSLNPVPCVYVTGNK
NFGAVGIGLCR
LTTVEEFEAATAR
VETPARPANQQDVIQLVTPK
SVVTGVEMFR
TNECMYSELTTDHPIDLCR
VSVVGAITSVDPAQ
EYNSHSYGVTFGGPIIK
DSIAHQSQTLAPTDIAGLQR
DGLEDYIR
NIQNGDFSNDEIDLAK
FTPSAPGEYTVSCTVSEDTPTEK
ISDIPEFVR
DAFFPQSEDLYTCKK
LNDIAEIQLDR
KFGDNEDPLLVSVR
GQVTNMGAVNVMTGVYTGR
WSSNPDEEVDKSGYTIQFK
FTPSAPGEYTVSCTVSEDTPTEK
YNLSDGVLIK
LVTFAEFK
THNQGVFDVYTPEIR
HLKEDDSIEIINIHGK
EITGLGLVDAK
VLGFITDAGGR
PAGPINYDDYR
QYAGFSTAEESNAFYR
SGAVGLELLK
VIFDQAQDNPIYQK
VCVFDIESEPGK
NATLLYFR
VTPFPESAWQCTK
DISGLTHGVGWCAPQQGTCK
VLYEMDGVPEELAR
EQGACPWFNETTYAK
QYYFEGNINYER
VGNNLQANPVGLVGSHIEGR
ELGESMGNLYIAQGQYER
ITIPGFR
DLGFDLSK
EQLVEANDIKVEQEDVLK
EIKDISGLTHGVGWCAPQQGTCK
DGSWHSYTLVIK
ILEDAGVGFVK
IYVVDLDIDGKK
IEIEAIAVR
AALESGVNQLADTVR
VSKVELTATVPGANEAPVISNAK
YDTMHGQFDGTIEADVENSK
LVGGPMDYTPGIFETHCNK
ILEDAGVGFVK
AVTNAQVPAGPINYDDYR
SSGLWGIPDR
SMTDITDNDNGNPTKVPVTNVNITYDK
VQSALLEAMQER
AVNKVVEPTNEEIDAHVDQLVAK
VNLDDPSHIVAITR
GPINYDDYR
ERELVPQIMTAVK
SVTNLEEAVITGK
LSEVTALLSSSK
AGLDNQFDQDIEYSEK
SVVLGWDLPKR
SDFELVDELHR
AVTPENCYDFEGAQGICPK
LKDGEDPGYTLYDLSER
VMGGGFGGCTINLVK
VCLVSGSGNVAQYTIEK
SDGKPVSHATYPDTDIPLFR
NVDCYIINTGDFMGKK
VAVTGAGQSPALDVTVHAIGK
YEMQDVVIIDGR
AAADAMQDGDVILLQNTR
LAVGATVMNGPDAEIK
FESEVYILSK
AVTPENCYDFEGAQGICPK
DGTDYHAAADLTGQANHIGVTIK
EKLSPVLAVLK
GITITSAATTCHWTLQENCK
DGTDYHAAADLTGQANHIGVTIK
INELGFIETPYRK
IGEVHDGAATMDWMEQEQER
IAPALDIAVGK
QVNIPSYLVK
AVDENIPAIEEAIGKK
GMDIIFVTTAK
AKFDELTHDLVER
GPAAVNVTAI
IMVELPGIKEPER
IIPCLDIK
STLFNALAGEK
LLEGGQTITEVTNTDGTYK
INVNTECQLYFQEATRK
IAQDFYATLGGR
INELGFIETPYRK
SGLTHGVGWCAPQQGTCK
RPIVIAGPCSAETEEQVMETAK
VGKLEFSDALLK
IDFHLEDSIGR
VYHTTILPFTR
GWIIEDCEVSDSK
SLEIPAVVSCK
YVVMSAPSKDDTPMFVCGVNEK
THNQGVFDVYTPEIR
YIKENYPDQFIIADAK
KDIGGVGIYPNLDIKPEK
DVSESFIIK
YVVMSAPSKDDTPMFVCGVNEK
KAGAIPVDVIDMR
NTVATGIEMFR
ATINESTGQITITGLK
TMSDPIADMLTR
PALDIAVGK
AIELIAQNLR
YMTDIMPAANAEFAEK
IPFIETVK
SWIEWGK
KGAEGLNIAFLHPK
GIDGSPDLDGQDEGESGFYR
TVTIYSTNLTLNK
ASLGEEFGMPIGTR
AFLTGYELK
TIPQAESLDAALAK
LLEEVVVSAGR
SQFQYSSTMQVPVLK
LLEGGQTITEVTNTDGTYK
NHYNELAVTLYQPMNDR
GSEPDLPNIVMASHCDSVK
AFEHGITPIMCCGETLEQR
GNDLNNPTEFTFEK
AAVVGVDNTTIYCMAPR
NLYNIVIK
QLESDIYNAIHR
FADLISGYRE
GTQFVSNASCTTNCLAPIAK
ITLPDFEK
AVTNAQVPAGPINYDDYR
GPVASIYYQGLMR
VLLVDKDGNVTVGAPTVEGAK
IIAILPPR
VQQFDTPEQILK
RGEIPDGWEGMDIGPETEK
GQVTNMGAVNVMTGVYTGR
PIYQSTTFK
LPVEVVIR
EQGVTMDFIR
GFGFITPEDGSK
KLSPENSAIYASLPEGVAR
EAEYKDWTIEQITR
AYAGICYAQLGKYDEAVK
LLANLLGK
KDIGGVGIYPNLDIKPEK
DCFPMSLSENR
QAQEIIDAATNDANNLR
QAQEIIDAATNDANNLR
FLSSIENVEAVK
AAYSSGKPAIGVGAGNTPVVIDETADIKR
LPGNQYEVVTLDGQTGHPIPNAK
SAQADLDEKFIELGK
IGEVHDGAATMDWMEQEQER
GLDTDEQIDAFDAEHGIR
SDGKPVSHATYPDTDIPLFR
GLWEFR
GIDGSPDLDGQDEGESGFYR
EAEYKDWTIEQITR
ITGVIPVDQAVEQMK
YFDELMNTHDLR
GASLASVMGATLATKR
SSPLDVSVYEPK
VIVKDVDENGNIVDVMR
EIRDAEQEAANIVADAK
FGDPEAQVVIPR
IDDKFLDEYYGKQ
HLGPDMDVPAGDIGVGGR
EIKDISGLTHGVGWCAPQQGTCK
GGTHYSDAACETIASIYANK
VKTEEDKAKNDLAVVAPCLEK
DTTGEPVIGANVVVK
DISGLTHGVGWCAPQQGTCK
ELGESMGNLYIAQGQYER
LASYADCYVNDAFGTAHR
CETDFVAQNADFVK
TIDNDLALTDHTPGFGSAAK
FGDPEAQVVIPR
FVIEPLER
SVGELIQNQFR
IGLTIQQLDR
AGDIAAAIGLK
ELITFTSNIQSK
GMPVTNFISEEK
VGASFAYSPSYAIDNKPENAMAK
DYGYNSYVIQNDLDNPNRR
TLLYAINGGVDEK
DSNMFDVVR
YVYMFSEGNEMMR
EMCLVDQEFIKNPDETVAK
QIEGAQVEQITDNNGLQAVK
SEPIKGDVLNYDEVMER
NIFGYQYTIPTHQGR
NHEAPEDIEYYMCGPGPMSK
AIDSLEGMKGDNADETTGIGIIKR
LSDTFNAKDEEATLANMHAR
GEHMDFIPGSYAQIK
SVVSYGGVQAGYLEK
DTPFDFNSMTR
LTTVEEFEAATAR
NFGAVGIGLCR
SVVTGVEMFR
ITDIMFNGTDEDLR
VILPDPVFNDQKVSK
GTSIGVITDLDGK
AVIAEVETDLGENGR
QIEGAQVEQITDNNGLQAVK
KAPEIYYVGNNLSGAYVK
TNECMYSELTTDHPIDLCR
QFIESLGYPCK
ISDIPEFVR
FTPSAPGEYTVSCTVSEDTPTEK
NDGTVDPTLCVEPTVAR
VYSGVVNSGDTVLNSVK
VLPGIAAIDDK
DTTGEPVIGANVVVK
CGTGCQFYLVVK
IQIFEGVVLKK
LVTFAEFK
FTPSAPGEYTVSCTVSEDTPTEK
WSSNPDEEVDKSGYTIQFK
NEITPGNFTFR
SSEPLVGAYASVAEMNK
TDEQIDAFDAEHGIR
LNPNNGLHSTEVFPAAIEGK
QYPAEAEELFK
LASYADCYVNDAFGTAHR
ADSCEQCFAILTGNSSAK
QYAGFSTAEESNAFYR
KFGDNEDPLLVSVR
RFNDGDTITVEPWR
HLKEDDSIEIINIHGK
GEHMDFIPGSYAQIK
VTTAVGTYYTYSATNIR
GLGHTGGTIDK
VTPFPESAWQCTK
DISGLTHGVGWCAPQQGTCK
EIGIPDNYVPK
DTDEQIDAFDAEHGIR
NLAAGANPIILR
ALILCSPSNPTGSVYSK
QIDAFDAEHGIR
TNGILLPHVIR
VMTDPIADMLTR
TIHSFYYLPDQSEYSK
THNQGVFDVYTPEIR
GLDTDEQIDAFDAEHGIR
YVASIAGSQNFLK
ELGESMGNLYIAQGQYER
DEQIDAFDAEHGIR
VPSAHILTEDGDLIR
YDTMHGQFDGTIEADVENSK
VLPIYQSTTFK
MPIELQQYPVVR
RAQSVVDYLISK
SMTDITDNDNGNPTKVPVTNVNITYDK
AVTNAQVPAGPINYDDYR
DCLEEGLQNNYSLR
SSGLWGIPDR
VIFDQAQDNPIYQK
AALESGVNQLADTVR
MAELGTQLAHVDGGVPNMR
VCLVSGSGNVAQYTIEK
VMGGGFGGCTINLVK
LKDGEDPGYTLYDLSER
IGSDKLSPQEEMNLSYLASK
NNLVDCVTELK
FESEVYILSK
SDGKPVSHATYPDTDIPLFR
NVDCYIINTGDFMGKK
TIIIANTSNMPVAAR
ASQWDFNDMIAK
DTDEQIDAFDAEHGIR
AFLDFAK
IAPALDIAVGK
QVNIPSYLVK
DGTDYHAAADLTGQANHIGVTIK
FVPREISCGK
GTDTTIGVVEGMQFDR
EKLSPVLAVLK
IDDKFLDEYYGKQ
DGSWHSYTLVIK
LLEGGQTITEVTNTDGTYK
KFGDNEDPLLVSVR
IINNINAGNATISAEDLK
IIPCLDIK
STLFNALAGEK
CGTGCQFYLVVK
SSLLVYSELQK
QYYFEGNINYER
EILNSDTDIYTGSNFVNKR
SLEIPAVVSCK
LYGQNAGDHYIPSQINLDNQDGR
YVVMSAPSKDDTPMFVCGVNEK
GMDIIFVTTAK
AKFDELTHDLVER
AVDENIPAIEEAIGKK
VDGLHYFSDNKDVDGDQTYMR
GWIIEDCEVSDSK
AIDSLEGMKGDNADETTGIGIIK
VGKLEFSDALLK
YVVMSAPSKDDTPMFVCGVNEK
SELISAMAAEAQMSK
KAGAIPVDVIDMR
INELGFIETPYRK
YDTMHGQFDGTIEADVENSK
KDIGGVGIYPNLDIKPEK
VALLDLGTK
RPIVIAGPCSAETEEQVMETAK
NTVATGIEMFR
PALDIAVGK
AVNDPERPMVAILGGAK
IAVDLVHEGLINK
EIKDISGLTHGVGWCAPQQGTCK
TMSDPIADMLTR
LVGGPMDYTPGIFETHCNK
IMVELPGIKEPER
AFEHGITPIMCCGETLEQR
THNQGVFDVYTPEIR
EGFELTQATLSR
INVNTECQLYFQEATRK
RAQSVVDYLISK
SLATEVIMYGK
TNLSLQVVENVK
ITLPDFEK
GEHMDFIPGSYAQIK
GINEEIVTEISK
GIDGSPDLDGQDEGESGFYR
GGNQVVFSSINYGTDTSAEGR
SVTNLEEAVITGK
GPVASIYYQGLMR
AVTNAQVPAGPINYDDYR
VLLVDKDGNVTVGAPTVEGAK
VVEPTNEEIDAHVDQLVAK
GINEEIVTEISK
GFGFITPEDGSK
EKPLAISNNAFDYQIK
VQQFDTPEQILK
VALPEEEIELQGK
IIAILPPR
MFSDMGLNSTGGLSNNSNGMPK
TSKLELVDVLR
LGFTAENVYNQVK
WIGIASSVVNK
SVTLDDHHVELVANIGSPK
ATGITCDKLQTIDGTLQIK
GLDTDEQIDAFDAEHGIR
SDGKPVSHATYPDTDIPLFR
YVVMSAPSKDDTPMFVCGVNEK
ALNEDGTPNTAHSLNPVPCVYVTGNK
EAEYKDWTIEQITR
EQGVTMDFIR
VGTEEQSAVKDFYIIK
RGEIPDGWEGMDIGPETEK
VQQFDTPEQILK
AVNKVVEPTNEEIDAHVDQLVAK
QAQEIIDAATNDANNLR
IGEVHDGAATMDWMEQEQER
YFDELMNTHDLR
SQFQYSSTMQVPVLK
LPGNQYEVVTLDGQTGHPIPNAK
MDFEERPIPQPKDDEVLVK
FADLISGYRE
GSEPDLPNIVMASHCDSVK
LASYADCYVNDAFGTAHR
DISGLTHGVGWCAPQQGTCK
ELGESMGNLYIAQGQYER
DTTGEPVIGANVVVK
FGDPEAQVVIPR
LNGALDVFR
ATSNDVDWLMK
VVEPTNEEIDAHVDQLVAK
GTQVAPGIMEAIQK
AFFVTDKDLIK
EASGNITQMDDIIK
IEFNRIDELYK
DSNMFDVVR
GPVASIYYQGLMR
EAEYKDWTIEQITR
ATLFDGSYHDVDSSEMAYK
YSITDGILK
ESDILSDSILVKR
QIEGAQVEQITDNNGLQAVK
SEPIKGDVLNYDEVMER
IFGGILCR
YNDYLGNYTLTCK
DYGYNSYVIQNDLDNPNRR
VCEFLGVNPVGQK
IINNINAGNATISAEDLK
IGLTIQQLDR
NTYPDYEYTPITPDR
AAADAMQDGDVILLQNTR
QIEGAQVEQITDNNGLQAVK
GTSIGVITDLDGK
ITDIMFNGTDEDLR
SVVTGVEMFR
TIDNDLALTDHTPGFGSAAK
FVIEPLER
SVVSYGGVQAGYLEK
AIDSLEGMKGDNADETTGIGIIKR
EPTNEEIDAHVDQLVAK
TNECMYSELTTDHPIDLCR
ISDIPEFVR
FTPSAPGEYTVSCTVSEDTPTEK
QLEVDVNGIVTK
VLPGIAAIDDK
FAMQLMADAYK
FGLGEVIR
ILIDFR
QYPAEAEELFK
LVTFAEFK
IQIFEGVVLKK
GQVTNMGAVNVMTGVYTGR
WSSNPDEEVDKSGYTIQFK
GDTSYLELVR
LASYADCYVNDAFGTAHR
AVNDPERPMVAILGGAK
FTPSAPGEYTVSCTVSEDTPTEK
ATYYAGATYFDQGANLGDQSYKR
YVYMFSEGNEMMR
GASLASVMGATLATKR
EPTNEEIDAHVDQLVAK
TTVTWENEDNEILK
IVVTEIPYNVNK
LIDDAVAWAK
RFNDGDTITVEPWR
SAVSMYNLGNTLSQQQK
MLFIEYPK
THNQGVFDVYTPEIR
VTPFPESAWQCTK
AAYSSGKPAIGVGAGNTPVVIDETADIKR
VPIVTSYEQPQDEVVQSER
SELISAMAAEAQMSK
NLAAGANPIILR
DISGLTHGVGWCAPQQGTCK
NHEAPEDIEYYMCGPGPMSK
HLKEDDSIEIINIHGK
GLDTDEQIDAFDAEHGIR
YVASIAGSQNFLK
ELGESMGNLYIAQGQYER
SSEPLVGAYASVAEMNK
ALILCSPSNPTGSVYSK
VLPIYQSTTFK
EITGLGLVDAK
YSITDGILK
MPIELQQYPVVR
YAEVEDEMWELK
SMTDITDNDNGNPTKVPVTNVNITYDK
DTDEQIDAFDAEHGIR
NISSQMEPTLNTLGTSAK
DLGFDLSK
VPIVTSYEQPQDEVVQSER
VFELLETQGK
IAFTPDEEVGRGADNFDVNK
NDPERPMVAILGGAK
GQVTNMGAVNVMTGVYTGR
VMGGGFGGCTINLVK
AYAGICYAQLGKYDEAVK
TVDNDLVLTDHTPGFGSAAR
DEQIDAFDAEHGIR
NGLCTIVAFNK
FESEVYILSK
SDGKPVSHATYPDTDIPLFR
FGPTVGGNLNISDETK
NVDCYIINTGDFMGKK
DTTEYYLLTK
AVIAEVETDLGENGR
TVMPIPVSEINVSNGK
MSEFTNDGTTVSYALYTPENDSHK
IAPALDIAVGK
GTDTTIGVVEGMQFDR
IAQTLLNLAK
LNDDYIDDLAK
VCLVSGSGNVAQYTIEK
GWTPQGEYYANLTK
TVDIVDEMGEAAK
EQIDAFDAEHGIR
MAELGTQLAHVDGGVPNMR
NPSNPAVVSEIDGEVTMGK
EAEYKDWTIEQITR
EKLSPVLAVLK
FFLPVSK
SLEIPAVVSCK
SNINGLPLNPVTR
KFGDNEDPLLVSVR
YDTMHGQFDGTIEADVENSK
IGEVHDGAATMDWMEQEQER
VYHTTILPFTR
RAQSVVDYLISK
SVIDFYPDCGK
YVVMSAPSKDDTPMFVCGVNEK
AIDSLEGMKGDNADETTGIGIIK
LYGQNAGDHYIPSQINLDNQDGR
AIGAEPVIYPYR
YVVMSAPSKDDTPMFVCGVNEK
INELGFIETPYRK
KAGAIPVDVIDMR
GMDIIFVTTAK
ASEPYILLGR
QYAGFSTAEESNAFYR
ITGGIDGYFR
THNQGVFDVYTPEIR
IAVDLVHEGLINK
GGNQVVFSSINYGTDTSAEGR
AVNDPERPMVAILGGAK
AFEHGITPIMCCGETLEQR
TIIIANTSNMPVAAR
EIKDISGLTHGVGWCAPQQGTCK
GTQFVSNASCTTNCLAPIAK
ALYDEDLALPVRK
IMVELPGIKEPER
VNVNIAATTVEDYR
NIEVFSLK
IAQDFYATLGGR
NIEVFSLK
ADCLGIIGVAR
AVDENIPAIEEAIGKK
TMSDPIADMLTR
GPVASIYYQGLMR
GIDGSPDLDGQDEGESGFYR
GGNQVVFSSINYGTDTSAEGR
AIGAEPVIYPYR
AGETATVVAILK
QYYFEGNINYER
IKQDWDYLQASNNFR
PALDIAVGK
VVEPTNEEIDAHVDQLVAK
VALPEEEIELQGK
EKPLAISNNAFDYQIK
VAPAIIEMGCFAR
GIDGSPDLDGQDEGESGFYR
TSKLELVDVLR
IIAILPPR
YIDFDKISASGIR
VSVVGAITSVDPAQ
KDIGGVGIYPNLDIKPEK
EFQSLALDVK
QIICLLAEK
LGFTAENVYNQVK
QIDAFDAEHGIR
ATTNAVMTGNTEFFNMGK
YVVMSAPSKDDTPMFVCGVNEK
GLDTDEQIDAFDAEHGIR
SDGKPVSHATYPDTDIPLFR
IVSFMNTTENPPVER
EAEYKDWTIEQITR
YFDELMNTHDLR
ALNEDGTPNTAHSLNPVPCVYVTGNK
GLWEFR
EQGVTMDFIR
ELGESMGNLYIAQGQYER
SMEIPAVLSVEK
DISGLTHGVGWCAPQQGTCK
ETEVQGVPAFADVK
LNGALDVFR
AKFDELTHDLVER
ATSNDVDWLMK
VVEPTNEEIDAHVDQLVAK
YEMQDVVIIDGR
LPGNQYEVVTLDGQTGHPIPNAK
GPVASIYYQGLMR
AFFVTDKDLIK
SQFQYSSTMQVPVLK
VDYAYNCFYNVK
AANEGQYNFLSEVK
GTVNLDFADVK
DTTGEPVIGANVVVK
FGDPEAQVVIPR
DSNMFDVVR
LVEDFFGK
EAEYKDWTIEQITR
DYGYNSYVIQNDLDNPNRR
VGTEEQSAVKDFYIIK
QIEGAQVEQITDNNGLQAVK
VEDGRLADVAPTILK
VPSAHILTEDGDLIR
ATGITCDKLQTIDGTLQIK
GLFAIGECNFSDHGANR
GTSIGVITDLDGK
VCEFLGVNPVGQK
QIEGAQVEQITDNNGLQAVK
STQIGFATTEAWK
TIDNDLALTDHTPGFGSAAK
SVVTGVEMFR
IGEVHDGAATMDWMEQEQER
LVGGPMDYTPGIFETHCNK
VAPAIIEMGCFAR
VDGLHYFSDNKDVDGDQTYMR
AAADAMQDGDVILLQNTR
EMCLVDQEFIKNPDETVAK
ITDIMFNGTDEDLR
DGYKFEEVAAAIK
SEPIKGDVLNYDEVMER
NIFGYQYTIPTHQGR
VPESIITFR
TNECMYSELTTDHPIDLCR
VLPGIAAIDDK
FVPDTQAPLGIR
VYLADHDVVTEIAPTER
QYPAEAEELFK
GDTSYLELVR
GQVTNMGAVNVMTGVYTGR
YNDYLGNYTLTCK
AADGSTVAQTALSYDDYR
TVATDGYDAIQVGFEDKR
YDTMHGQFDGTIEADVENSK
TVDNDLVLTDHTPGFGSAAR
YVYMFSEGNEMMR
LECDTYPMITATDGSYTKEEYR
TTVTWENEDNEILK
ATYYAGATYFDQGANLGDQSYKR
ITGVIPVDQAVEQMK
EPTNEEIDAHVDQLVAK
LASYADCYVNDAFGTAHR
IQIFEGVVLKK
VGASFAYSPSYAIDNKPENAMAK
LIDDAVAWAK
LGSEYDAVLIGSDQK
IVVTEIPYNVNK
RPIVIAGPCSAETEEQVMETAK
GLDTDEQIDAFDAEHGIR
MNLQLVEQITK
RGEIPDGWEGMDIGPETEK
NADLPLAQAAIDR
SELISAMAAEAQMSK
ISDIPEFVR
ITLEAYPDLK
YVASIAGSQNFLK
ELGESMGNLYIAQGQYER
DTDEQIDAFDAEHGIR
AAYSSGKPAIGVGAGNTPVVIDETADIKR
NEPLENEVDFNTGYR
NFEEVALGYTK
PDLDGQDEGESGFYR
VLPIYQSTTFK
EITGLGLVDAK
EIKDISGLTHGVGWCAPQQGTCK
TVDNDLVLTDHTPGFGSAAR
GKNPIYTNSEIQLFR
GQVTNMGAVNVMTGVYTGR
GYFPEGVNSLSEDDGQGK
LTAPAVVVCPECGEYK
AVNKVVEPTNEEIDAHVDQLVAK
NGLCTIVAFNK
FESEVYILSK
SDGKPVSHATYPDTDIPLFR
CETDFVAQNADFVK
DTTEYYLLTK
VMGGGFGGCTINLVK
TYLPMDGVAMK
EKLSPVLAVLK
VLITNIIK
LNDDYIDDLAK
DGNFVSPAMTASGEVR
SMTDITDNDNGNPTKVPVTNVNITYDK
VMTDPIADMLTR
RFNDGDTITVEPWR
HLNEILDDLKK
NIFDGIERPLK
TVDIVDEMGEAAK
GWTPQGEYYANLTK
TVMPIPVSEINVSNGK
YGISFISEEQAEK
GTDTTIGVVEGMQFDR
VGVEENDSTEEILGVK
VCLVSGSGNVAQYTIEK
AIDSLEGMKGDNADETTGIGIIKR
EKLSPVLAVLK
TYDDSWTLYR
KFGDNEDPLLVSVR
WSSNPDEEVDKSGYTIQFK
YDTMHGQFDGTIEADVENSK
ANYVFTLATTK
RLPILDAIK
AYIAQGEVLPVATR
THNQGVFDVYTPEIR
YVVMSAPSKDDTPMFVCGVNEK
SEYSQYQIFPPGK
YVVMSAPSKDDTPMFVCGVNEK
AIDSLEGMKGDNADETTGIGIIK
SPMLWGDSYTTNYTDKTDATVSK
KFSNIGDVVVATVK
MTNYVFQQLEK
VYHTTILPFTR
LEDITLLR
ASEPYILLGR
GMDIIFVTTAK
VSLANLNEADYVK
GSATADDNGIYPILTK
NPSNPAVVSEIDGEVTMGK
KAGAIPVDVIDMR
AFEHGITPIMCCGETLEQR
IAVDLVHEGLINK
GTQFVSNASCTTNCLAPIAK
THNQGVFDVYTPEIR
GGNQVVFSSINYGTDTSAEGR
HLKEDDSIEIINIHGK
SVTLDDHHVELVANIGSPK
NIIPPAAIQEAMEK
GPVASIYYQGLMR
GLFAIGECNFSDHGANR
DWYVVDATGK
QPFPGPGLGIR
IAFTPDEEVGRGADNFDVNK
QPSVQVTGVVTK
SLEIPAVVSCK
TNGILLPHVIR
GIDGSPDLDGQDEGESGFYR
VVEPTNEEIDAHVDQLVAK
AGETATVVAILK
GIDGSPDLDGQDEGESGFYR
AIGAEPVIYPYR
TTCIFINQLR
LYGQNAGDHYIPSQINLDNQDGR
IYGADNVIYAPAAAR
ADCLGIIGVAR
IAPALDIAVGK
VSVVGAITSVDPAQ
NCETSEGLWAPSIR
AYIAQGEVLPVATR
INELGFIETPYRK
MLDAAASYDDDLMMK
GECNFSDHGANR
DTDEQIDAFDAEHGIR
LGFTAENVYNQVK
ATTNAVMTGNTEFFNMGK
ELTFAYNQTNPSDYGR
NVDCYIINTGDFMGKK
RYVSIIPAEATEA
YIDFDKISASGIR
IMVELPGIKEPER
QIDAFDAEHGIR
YVVMSAPSKDDTPMFVCGVNEK
GLDTDEQIDAFDAEHGIR
SDGKPVSHATYPDTDIPLFR
AVNDPERPMVAILGGAK
EAEYKDWTIEQITR
YFDELMNTHDLR
EYAEVNGIDPALAENPNAK
IIAILPPR
LASYADCYVNDAFGTAHR
ELGESMGNLYIAQGQYER
VISPGTVIVSAGGEVSDVKK
SMEIPAVLSVEK
DISGLTHGVGWCAPQQGTCK
TMSDPIADMLTR
QAQEIIDAATNDANNLR
VVEPTNEEIDAHVDQLVAK
SLFLDTPEPR
GTVNLDFADVK
FFDNNLNISETSR
EIKDISGLTHGVGWCAPQQGTCK
AVNDPERPMVAILGGAK
AFFVTDKDLIK
VGKLEFSDALLK
LVEDFFGK
EAEYKDWTIEQITR
DISGLTHGVGWCAPQQGTCK
FSYGMIGGLNDATR
SVIGNTLDLPADQR
VVSWYDNEIGYSNK
VYDPIAMDECYR
GPVASIYYQGLMR
VGTEEQSAVKDFYIIK
VAPAIIEMGCFAR
ETLDTYYDELGK
VIVKDVDENGNIVDVMR
YYLEDGSWIAARPSGTEPK
DGYKFEEVAAAIK
SQFQYSSTMQVPVLK
YGDNVDTDVIIPAR
GLFAIGECNFSDHGANR
ELGLPNAPQIR
VPESIITFR
GQVTNMGAVNVMTGVYTGR
QYPAEAEELFK
SEYSQYQIFPPGK
SSEPLVGAYASVAEMNK
IGSDKLSPQEEMNLSYLASK
LSVAAGGGVDKFGQPILNR
TVATDGYDAIQVGFEDKR
FVPDTQAPLGIR
IGEVHDGAATMDWMEQEQER
DYGYNSYVIQNDLDNPNRR
EMCLVDQEFIKNPDETVAK
SVLPQVLPR
ETIEGNTNSIFENLGNKAPK
EPSLGPCFGIK
EYYDAAPEISGLK
FGDQNNGVGGWGFSK
EAMASEEDMPEWGPLEER
GVSVEAEVGSIGGEEDGVVGKGEVADPKECK
LDLSDCIYQAGK
ATYYAGATYFDQGANLGDQSYKR
ASLGEEFGMPIGTR
IAELEAAGVTVKDEIAR
GLDTDEQIDAFDAEHGIR
LGSEYDAVLIGSDQK
ALADEELPVYGNGENVR
YMTDIMPAANAEFAEK
MNLQLVEQITK
ELGESMGNLYIAQGQYER
RGEIPDGWEGMDIGPETEK
EIYEAILAR
YVASIAGSQNFLK
TNECMYSELTTDHPIDLCR
QYYFEGNINYER
NADLPLAQAAIDR
GQVTNMGAVNVMTGVYTGR
GYFPEGVNSLSEDDGQGK
ATPAGAIAQFAAAGK
LTAPAVVVCPECGEYK
GKNPIYTNSEIQLFR
EITGLGLVDAK
AGATYVSPFLGR
FESEVYILSK
SDGKPVSHATYPDTDIPLFR
TVDNDLVLTDHTPGFGSAAR
SELISAMAAEAQMSK
YVDVGATYYFNK
NGLCTIVAFNK
KDENGVITEVYCEYDANTR
SELISAMAAEAQMSK
AAYSSGKPAIGVGAGNTPVVIDETADIKR
PESIITFR
SEPIKGDVLNYDEVMER
SMTDITDNDNGNPTKVPVTNVNITYDK
CETDFVAQNADFVK
IDLEAEEAFEK
EIKDISGLTHGVGWCAPQQGTCK
SAFTSGNTAPIVDPVEEK
AMVGLPVTVR
DTILTLDNDGVK
SGNLGIMDYYR
VLITNIIK
GYFPEGVNSLSEDDGQAK
NFEEVALGYTK
VMTDPIADMLTR
TVDIVDEMGEAAK
AMVVLADNDQNVVLSAR
DTDEQIDAFDAEHGIR
ALESAAALLDESPYKK
VGQEVVVQIVKEPISTK
LLDNLLTK
LASYADCYVNDAFGTAHR
VGVEENDSTEEILGVK
VCLVSGSGNVAQYTIEK
VMGGGFGGCTINLVK
EKLSPVLAVLK
DNEYTAENCDVVELPK
LGLDLCEVR
NIFDGIERPLK
AYIAQGEVLPVATR
YVVMSAPSKDDTPMFVCGVNEK
YGDNVDTDVIIPAR
IQVSPDNCVGCGLCVTECPGK
IQVSPDNCVGCGLCVTECPGK
YVVMSAPSKDDTPMFVCGVNEK
TSKLELVDVLR
EQIDAFDAEHGIR
KFSNIGDVVVATVK
TPVAYVNESQSINLTPK
LPQSVLDAEIAR
DGYNLEYSEVKPIGSASPEDPR
NHEAPEDIEYYMCGPGPMSK
LNAPVVYTFK
LEDITLLR
VSLANLNEADYVK
KFGDNEDPLLVSVR
RPELDAVIVANNIAR
TVLIANTSDMPVAAR
QVLEANLALPK
GPVASIYYQGLMR
THNQGVFDVYTPEIR
EQNPTGWVEAAVK
GSATADDNGIYPILTK
AIDSLEGMKGDNADETTGIGIIKR
HLKEDDSIEIINIHGK
GSSLYFLDRDTEIR
LGVLGFEVDHER
QLNINAVR
LLAILEAK
GIDGSPDLDGQDEGESGFYR
VVEPTNEEIDAHVDQLVAK
QPSVQVTGVVTK
AGETATVVAILK
GIDGSPDLDGQDEGESGFYR
GLFAIGECNFSDHGANR
QPFPGPGLGIR
ELDEGLELYR
AFEHGITPIMCCGETLEQR
VLLVDKDGNVTVGAPTVEGAK
DWYVVDATGK
ITELPANMVQENYSPK
EIKDISGLTHGVGWCAPQQGTCK
IAVDLVHEGLINK
AYIAQGEVLPVATR
ELPYTIGGGIGQSR
KFGDNEDPLLVSVR
LYPGVNTVTAIEEK
IGEVHDGAATMDWMEQEQER
LYGQNAGDHYIPSQINLDNQDGR
LGFTAENVYNQVK
ELTFAYNQTNPSDYGR
QISVGSYASPTTIVAK
NVDCYIINTGDFMGKK
TSAEFPIYVDR
NIIPPAAIQEAMEK
SDGKPVSHATYPDTDIPLFR
RYVSIIPAEATEA
ISFGNYELAAK
GLDTDEQIDAFDAEHGIR
VPFGIAQIGK
AVNKVVEPTNEEIDAHVDQLVAK
EAEYKDWTIEQITR
ATTNAVMTGNTEFFNMGK
KAGAIPVDVIDMR
ALQLGIEASNINPK
LASYADCYVNDAFGTAHR
ELGESMGNLYIAQGQYER
SMEIPAVLSVEK
AVNDPERPMVAILGGAK
YVVMSAPSKDDTPMFVCGVNEK
VMGGGFGGCTINLVK
YFDELMNTHDLR
EQSIVIQNSTGLSDEEIDR
IQIFEGVVLKK
DGDFLALGK
MSYATSDENIVEAIR
SLFLDTPEPR
FFDNNLNISETSR
TEIRIETEILSPDGK
SVVTGVEMFR
LVEDFFGK
EAEYKDWTIEQITR
VISPGTVIVSAGGEVSDVKK
MVIALPNQIIEHR
TIYYHLGEYELK
TTFLLQYAK
SVTLDDHHVELVANIGSPK
GPVASIYYQGLMR
TAEYIDDIMSR
IDLITEINK
EQSIVIQNSTGLSDEEIDR
KIPLTPEEVEALR
MNFNNFTIK
DTTGEPVIGANVVVK
VVEPTNEEIDAHVDQLVAK
LPLIATVCTR
YYLEDGSWIAARPSGTEPK
DGYKFEEVAAAIK
VVTGTLYSGSSLYNVK
ISIEGLEQTNNEIR
INELGFIETPYRK
VIVKDVDENGNIVDVMR
SYLTGEYVSPAIGQR
TMSDPIADMLTR
VPESIITFR
GQVTNMGAVNVMTGVYTGR
ELGLPNAPQIR
VVSWYDNEIGYSNK
SSEPLVGAYASVAEMNK
VAELTWEQIR
ITDIMFNGTDEDLR
TVATDGYDAIQVGFEDKR
ADAYYWCGESYYR
EPSLGPCFGIK
EMCLVDQEFIKNPDETVAK
SQFQYSSTMQVPVLK
EQSIVIQNSTGLSDEEIDR
SEYSQYQIFPPGK
TAYWELVR
FVCSVCGYVYEGDAAPEK
AMVVLADNDQNVVLSAR
GVSVEAEVGSIGGEEDGVVGKGEVADPKECK
GCVLLKNDGVLPLDK
GLFAIGECNFSDHGANR
LGADGTGGTSGILNAPSPAVR
AGNGETILTSELYTSK
AFFVTDKDLIK
EMPNWTPALVGGK
LGADGTGGTSGILNAPSPAVR
GLDTDEQIDAFDAEHGIR
AAGIENPPTTWDEFKEACEK
STTDYHVTDSVDAPMNNPYELK
QTQANTSIIFVPAR
TPVDPEWLKVYVDDESK
IMVELPGIKEPER
GINEEIVTEISK
ATPAGAIAQFAAAGK
QIISDYDLSMAK
SIMGVMSLGVPTK
IAELEAAGVTVKDEIAR
VLPGIAAIDDK
VVSWYDNEIGYSNK
ILIVDDNPEIR
TNECMYSELTTDHPIDLCR
ELGESMGNLYIAQGQYER
ATLFDGSYHDVDSSEMAYK
YVASIAGSQNFLK
THNQGVFDVYTPEIR
SLGISLLNK
VYHTTILPFTR
ATPAGAIAQFAAAGK
AGATYVSPFLGR
YVDVGATYYFNK
SDGKPVSHATYPDTDIPLFR
GYFPEGVNSLSEDDGQGK
AKFDELTHDLVER
NCETSEGLWAPSIR
IGSDKLSPQEEMNLSYLASK
AATSVKDANFVEEVEEE
YYLEDGSWIAARPSGTEPK
DGQSCPVTCGMPSALVSK
IDLEAEEAFEK
EIKDISGLTHGVGWCAPQQGTCK
SMTDITDNDNGNPTKVPVTNVNITYDK
TVDNDLVLTDHTPGFGSAAR
GKNPIYTNSEIQLFR
VYLADHDVVTEIAPTER
TNGILLPHVIR
QIDAFDAEHGIR
ALESAAALLDESPYKK
AGAIPVDVIDMR
NTYIYPPAFSMK
NIFGYQYTIPTHQGR
LVGGPMDYTPGIFETHCNK
DTDEQIDAFDAEHGIR
YMLGEPDSFDVR
VEYVEGQNEYIPIRPEVK
AMVVLADNDQNVVLSAR
FCNAIGELQDKYKDVK
FGDDPIKATYLINK
KDIGGVGIYPNLDIKPEK
GGTHYSDAACETIASIYANK
GVVHDTWPQALIAR
GVVHDTWPQALIAR
DVNVLSDLK
SEPIKGDVLNYDEVMER
TGFDNYLESVQK
VCLVSGSGNVAQYTIEK
VAATTPVLLDYK
YVVMSAPSKDDTPMFVCGVNEK
QGNALGWATAGGSGFR
TPVAYVNESQSINLTPK
AYIAQGEVLPVATR
IQVSPDNCVGCGLCVTECPGK
LSVAAGGGVDKFGQPILNR
LVAGELLDQNATQEQINK
EELIGVNAGIVK
IQVSPDNCVGCGLCVTECPGK
LVAGELLDQNATQEQINK
ASADMPGYTEIDLK
YVVMSAPSKDDTPMFVCGVNEK
NEETLIPEEYYAK
ALTAQDELNVLK
GTDTTIGVVEGMQFDR
IETIPLVVIKK
YTSNPNSPQNPLAALELKNDK
SELISAMAAEAQMSK
VAATTPVLLDYK
TDEFVEPTAIVK
YDTMHGQFDGTIEADVENSK
SELISAMAAEAQMSK
KFSNIGDVVVATVK
DGYNLEYSEVKPIGSASPEDPR
LEDITLLR
TVLIANTSDMPVAAR
NAYVATSDIQPTNGVVHVLR
DGEIDGVYWGK
DATTTFDNDIISGK
SWYDNEIGYSNK
REKQILAVLK
GPVASIYYQGLMR
RAQSVVDYLISK
YGVGDDAAVLSYPSEK
DGVIGISMLK
LGVLGFEVDHER
GASLASVMGATLATK
IIEPATGELASHLVGK
AALLLPFQEDKR
LASYADCYVNDAFGTAHR
GIDGSPDLDGQDEGESGFYR
AGETATVVAILK
AFEHGITPIMCCGETLEQR
VVEPTNEEIDAHVDQLVAK
RPELDAVIVANNIAR
KFGDNEDPLLVSVR
AIDSLEGMKGDNADETTGIGIIKR
GIDGSPDLDGQDEGESGFYR
LANDIPIALK
LLAILEAK
YDTMHGQFDGTIEADVENSK
IAVDLVHEGLINK
IGEVHDGAATMDWMEQEQER
VGIDGVILTK
SPDDFDEETLTTINK
LPQSVLDAEIAR
NGLVTWETQQTDYPR
EAEYKDWTIEQITR
EITGLGLVDAK
NVDCYIINTGDFMGKK
MADLFEASTNAVK
MQPSNTELILIR
SDELQTTTTSVDEVGVAPADPTPTLSKK
NHEAPEDIEYYMCGPGPMSK
VVTCSDSDGYIYDPDGIDR
DWHSLNPNID
AVIAEVETDLGENGR
ISFGNYELAAK
VPFGIAQIGK
YAEVEDEMWELK
EAEYKDWTIEQITR
GLDTDEQIDAFDAEHGIR
KYGLFDYYGAEDAER
AHSESIWVETERPISVEEAR
VLLVDKDGNVTVGAPTVEGAK
NPSNPAVVSEIDGEVTMGK
EQSIVIQNSTGLSDEEIDR
ELGESMGNLYIAQGQYER
YVVMSAPSKDDTPMFVCGVNEK
DGDFLALGK
SMEIPAVLSVEK
THNQGVFDVYTPEIR
RYVSIIPAEATEA
YTSNPNSPQNPLAALELKNDK
GYFPEGVNSLSEDDGQAK
EELIGVNAGIVK
AVNDPERPMVAILGGAK
LGFTAENVYNQVK
FGDPEAQVVIPR
EAEYKDWTIEQITR
LVEDFFGK
HLKEDDSIEIINIHGK
YFDELMNTHDLR
ALDILLK
GEHMDFIPGSYAQIK
GTLIDGTEFDSSYK
ALESAAALLDESPYKK
TAEYIDDIMSR
TVMPIPVSEINVSNGK
GPVASIYYQGLMR
KIPLTPEEVEALR
TGIKAEIECETELTPDEAAGHCK
YYLEDGSWIAARPSGTEPK
DGYKFEEVAAAIK
SYLTGEYVSPAIGQR
SLALNWGVK
VAELTWEQIR
GQVTNMGAVNVMTGVYTGR
VPESIITFR
ITDIMFNGTDEDLR
ISIEGLEQTNNEIR
SSEPLVGAYASVAEMNK
RFNDGDTITVEPWR
TAYWELVR
EQSIVIQNSTGLSDEEIDR
INELGFIETPYRK
FVCSVCGYVYEGDAAPEK
VLETGTGTVFPNVR
EMCLVDQEFIKNPDETVAK
GAEPSLEPLLK
VDGLHYFSDNKDVDGDQTYMR
TELVEAIASSTEMTK
VVTCSDSDGYIYDPDGIDR
QYLDLLNR
VQGFSDFQIAR
AAGIENPPTTWDEFKEACEK
YLLATPLAR
GLDTDEQIDAFDAEHGIR
AIDSLEGMKGDNADETTGIGIIK
EQNPTGWVEAAVK
ADAYYWCGESYYR
VDGLHYFSDNKDVDGDQTYMR
QKIEVTIPVK
VPDLEGFYK
SQFQYSSTMQVPVLK
ASPALLEPYMK
IADSWPDSLDDTCAR
ELGLPNAPQIR
FSSDMDPITAMTIDK
RAQSVVDYLISK
GQVTNMGAVNVMTGVYTGR
ELGESMGNLYIAQGQYER
GAEPSLEPLLK
VVSWYDNEIGYSNK
EFGLDSEGIYK
LQNIVNTSPDSDDTNINIAR
LQNIVNTSPDSDDTNINIAR
SFYEIECTQQQWSK
VLDGAVGVFCAK
YVDVGATYYFNK
SDGKPVSHATYPDTDIPLFR
ATPAGAIAQFAAAGK
TNECMYSELTTDHPIDLCR
EINNKETDLFILK
QIDNNELDIDTLSEK
GIPMVFTGYR
SMTDITDNDNGNPTKVPVTNVNITYDK
AATSVKDANFVEEVEEE
GKNPIYTNSEIQLFR
TVDNDLVLTDHTPGFGSAAR
NIHEACVQYGTEADGYVNYVK
NIIPPAAIQEAMEK
TMSDPIADMLTR
NTYIYPPAFSMK
ALESAAALLDESPYKK
QLELEGLVK
VPSAHILTEDGDLIR
QKQPVDYVNPLMGTDSK
FGDDPIKATYLINK
AMVVLADNDQNVVLSAR
YMLGEPDSFDVR
MVEGIQPICFENAK
LVVDTIENNPSEPLR
LTPDTVEELSSKLPENSR
VQAQWDYFETK
FTAQVYVLTKDEGGR
DVNVLSDLK
LQNIVNTSPDSDDTNINIAR
IVDLVSPIGK
NIFVFPNNK
VCCSASPVYYKEGEGSLAISLQSK
QDSIQVILPR
YVVMSAPSKDDTPMFVCGVNEK
TPVAYVNESQSINLTPK
QGNALGWATAGGSGFR
LSVAAGGGVDKFGQPILNR
NSPGTVVTDMPVYRGEEFGLER
YVVMSAPSKDDTPMFVCGVNEK
VEYVEGQNEYIPIRPEVK
FSYGMIGGLNDATR
YTSNPNSPQNPLAALELKNDK
VAATTPVLLDYK
SEPIKGDVLNYDEVMER
KDIGGVGIYPNLDIKPEK
GDISPLTAAEIAK
KFSNIGDVVVATVK
EAVDQTSLLFK
GPVASIYYQGLMR
NAYVATSDIQPTNGVVHVLR
NEETLIPEEYYAK
LVGGPMDYTPGIFETHCNK
YDTMHGQFDGTIEADVENSK
LVAGELLDQNATQEQINK
ASADMPGYTEIDLK
VVEPTNEEIDAHVDQLVAK
GIDGSPDLDGQDEGESGFYR
AGETATVVAILK
RPELDAVIVANNIAR
AFEHGITPIMCCGETLEQR
GTDTTIGVVEGMQFDR
AALLLPFQEDKR
LEDITLLR
LLAILEAK
VILQADPVSPAIR
TVLIANTSDMPVAAR
ATLFDGSYHDVDSSEMAYK
VMGGGFGGCTINLVK
ATTNAVMTGNTEFFNMGK
YYLEDGSWIAARPSGTEPK
IQVSVPAGIDNGQSIR
VSQEMFSTIWK
QFPISWEQEK
ITGVIPVDQAVEQMKK
NIFGYQYTIPTHQGR
AVNKVVEPTNEEIDAHVDQLVAK
TETPIEVIEMR
IIAADNGDAWVEVK
STEAVSYLNMIR
HLNEILDDLKK
AVNKVVEPTNEEIDAHVDQLVAK
VVTCSDSDGYIYDPDGIDR
DWHSLNPNID
ATYYAGATYFDQGANLGDQSYKR
LAILQPINPK
AVTNAQVPAGPINYDDYRT
IQVSPDNCVGCGLCVTECPGK
THNQGVFDVYTPEIR
LASYADCYVNDAFGTAHR
ELGESMGNLYIAQGQYER
EQSIVIQNSTGLSDEEIDR
SDGKPVSHATYPDTDIPLFR
SELISAMAAEAQMSK
YAEVEDEMWELK
SMEIPAVLSVEK
GLDTDEQIDAFDAEHGIR
EAEYKDWTIEQITR
YTSNPNSPQNPLAALELKNDK
VSDVTLVGSAPDITR
IGEVHDGAATMDWMEQEQER
VLLVDKDGNVTVGAPTVEGAK
EELIGVNAGIVK
AVNDPERPMVAILGGAK
LIDQATAEIVETAK
AGLYIFGQNR
IAELEAAGVTVKDEIAR
VADYIVTGQWAK
VISPGTVIVSAGGEVSDVKK
VCLVSGSGNVAQYTIEK
VLVTAGPTQEAIDPVR
AVTNAQVPAGPINYDDYRT
QIPLGTFGQVR
EAEYKDWTIEQITR
YVVMSAPSKDDTPMFVCGVNEK
LVEDFFGK
VLDLASPIGR
NSTVPVIETGTGNCHTYIDQYADPK
EAINIDTPDKATGGFTLK
LGFTAENVYNQVK
YFDELMNTHDLR
NHEAPEDIEYYMCGPGPMSK
KYGLFDYYGAEDAER
GTLIDGTEFDSSYK
VGIGYGYGDNSGWPDQK
FGDPEAQVVIPR
EFELIPGR
IACELVDEGMITKEEAVSR
KIPLTPEEVEALR
YYLEDGSWIAARPSGTEPK
GPVASIYYQGLMR
AVTNAQVPAGPINYDDYRT
YLQLSETTVNIGK
SELISAMAAEAQMSK
IAVDLVHEGLINK
SLALNWGVK
TVMPIPVSEINVSNGK
NVDCYIINTGDFMGKK
EIKDISGLTHGVGWCAPQQGTCK
LGVLGFEVDHER
ALEIEEMQLK
VAELTWEQIR
GQVTNMGAVNVMTGVYTGR
VPESIITFR
TAYWELVR
MFSDMGLNSTGGLSNNSNGMPK
GNIAVIGPLADSR
FVCSVCGYVYEGDAAPEK
EMCLVDQEFIKNPDETVAK
SLATAAGAVAGGVAGQGVQSAMNK
DGEVIKEYPTEIINPK
TGIKAEIECETELTPDEAAGHCK
FVDKLYLLTK
EKLSPVLAVLK
GYFPVEDLK
GLDTDEQIDAFDAEHGIR
VQGFSDFQIAR
AIDSLEGMKGDNADETTGIGIIK
SSEPLVGAYASVAEMNK
YMTDIMPAANAEFAEK
ISFGNYELAAK
HLKEDDSIEIINIHGK
SQFQYSSTMQVPVLK
YYDGLLLR
MLSPVIEGLAEK
AAGVPIVVAINK
RFNDGDTITVEPWR
TDLSSFSLKDLNGK
QLESDIYNAIHR
VLDGAVGVFCAK
GAEPSLEPLLK
GQVTNMGAVNVMTGVYTGR
ELGESMGNLYIAQGQYER
DGYKFEEVAAAIK
TAYWELVR
VIVKDVDENGNIVDVMR
SDGKPVSHATYPDTDIPLFR
YVDVGATYYFNK
TVATDGYDAIQVGFEDKR
VSVNSAAIANPDLIK
LNTISEEIVLK
YAGTGVAMANAVQDLK
IISPQSIAIATSAGNQQGK
RPIVIAGPCSAETEEQVMETAK
QNFNEWKDPEVNSVNR
VADYIVTGQWAK
LNTISEEIVLK
GSGPYFYLPK
SGVLTGLPDAYGR
NTYIYPPAFSMK
SMTDITDNDNGNPTKVPVTNVNITYDK
THNQGVFDVYTPEIR
MADLFEASTNAVK
EFLGGSSFKY
VLETGTGTVFPNVR
GQDLDNYNWIR
IISPQSIAIATSAGNQQGK
MVEGIQPICFENAK
FGDDPIKATYLINK
AMVVLADNDQNVVLSAR
LYGQNAGDHYIPSQINLDNQDGR
EYEPENESLYIYER
IVVMKDGIVQQVDTPQNLYNAPK
LDNGLTYYIR
IGILPLSK
DVNVLSDLK
VQAQWDYFETK
IGSDKLSPQEEMNLSYLASK
TNECMYSELTTDHPIDLCR
ALESAAALLDESPYKK
ELLLNVSYK
SLGLDPVYMGIDKK
IQIFEGVVLKK
YVVMSAPSKDDTPMFVCGVNEK
TPVAYVNESQSINLTPK
LSVAAGGGVDKFGQPILNR
NSPGTVVTDMPVYRGEEFGLER
NIFVFPNNK
IVDLVSPIGK
IADSWPDSLDDTCAR
GGLTWAGSGQIPASNAVR
YVVMSAPSKDDTPMFVCGVNEK
QYYFEGNINYER
ECVDTANNALSLSLK
YTSNPNSPQNPLAALELKNDK
AGLPGITEAVAADR
WTLGESLDPK
QGNALGWATAGGSGFR
APYETYLGGLDR
TFIIPDNVGGR
VATATGTGIGLAFAK
TDFYITDMEGK
AATSVKDANFVEEVEEE
GGTHYSDAACETIASIYANK
EAVDQTSLLFK
WGVTTSQSYFPK
MIEAGVPVVPGTQENLK
FQELPLDYR
TNGILLPHVIR
NIIPPAAIQEAMEK
VVEPTNEEIDAHVDQLVAK
GPVASIYYQGLMR
TIQVEGLTALK
NAYVATSDIQPTNGVVHVLR
AFEHGITPIMCCGETLEQR
LVGGPMDYTPGIFETHCNK
TIDKDATIITAGGSLPSCMQR
AIDSLEGMKGDNADETTGIGIIKR
GGTGLIITGANVVSTK
AQEAGITTVVFDR
YDTMHGQFDGTIEADVENSK
GTDTTIGVVEGMQFDR
YEMQDVVIIDGR
TSLLDAIR
VCCSASPVYYKEGEGSLAISLQSK
SEPIKGDVLNYDEVMER
LEDITLLR
QFPISWEQEK
AAYSSGKPAIGVGAGNTPVVIDETADIKR
AIEEPLREIVANAGK
ATLFDGSYHDVDSSEMAYK
VSQEMFSTIWK
GIDGSPDLDGQDEGESGFYR
GMDIIFVTTAK
VAIDFNPAYNDQVK
ATYYAGATYFDQGANLGDQSYKR
IKQDWDYLQASNNFR
AMVVLADNDQNVVLSAR
KDIGGVGIYPNLDIKPEK
SVVSYGGVQAGYLEK
LASYADCYVNDAFGTAHR
ELGESMGNLYIAQGQYER
SDGKPVSHATYPDTDIPLFR
KFGDNEDPLLVSVR
EQSIVIQNSTGLSDEEIDR
RPELDAVIVANNIAR
AVINENSVSFGNVSVK
KGTLTLNDIIPGEK
ITGGIDGYFR
VVTCSDSDGYIYDPDGIDR
VSDVTLVGSAPDITR
EAEYKDWTIEQITR
GALSVDLITR
WLTPAYDAETQAEVK
KGTLTLNDIIPGEK
GLDTDEQIDAFDAEHGIR
GILPQGDGQTLTISGQTNAK
YTSNPNSPQNPLAALELKNDK
VLLVDKDGNVTVGAPTVEGAK
EELIGVNAGIVK
LIDQATAEIVETAK
NGENVSPEELENEISR
YVVMSAPSKDDTPMFVCGVNEK
AVNDPERPMVAILGGAK
QIPLGTFGQVR
LVEDFFGK
EYAVQQNINILR
GTLIDGTEFDSSYK
IVDVPGASDVLK
LYIAPGNAGTNAVGENVNIK
YFDELMNTHDLR
VLDLASPIGR
NPVGAYVTPAFPK
NHEAPEDIEYYMCGPGPMSK
KAGAIPVDVIDMR
NSDTAIWLVQGK
EFELIPGR
YAEVEDEMWELK
VAPAIIEMGCFAR
VLDLASPIGR
YDTMHGQFDGTIEADVENSK
VISPGTVIVSAGGEVSDVKK
FGDPEAQVVIPR
KYGLFDYYGAEDAER
YLQLSETTVNIGK
LGYDEFLGK
SLALNWGVK
VVSWYDNEIGYSNK
FVSAYIEGVQSNNVATAAK
VYLNFGNGTGRIE
FVSAYIEGVQSNNVATAAK
ITGVIPVDQAVEQMKK
GPVASIYYQGLMR
NIFGYQYTIPTHQGR
AHSESIWVETERPISVEEAR
IIAEISLYK
AMAVEVPADFR
VVSWYDNEIGYSNK
SELISAMAAEAQMSK
GILPQGDGQTLTISGQTNAK
EIKDISGLTHGVGWCAPQQGTCK
AMAVEVPADFR
IGEVHDGAATMDWMEQEQER
KIPLTPEEVEALR
VAELTWEQIR
TLTQIAGTTDGNYFR
VPESIITFR
LIEAGAPEICLK
VGIGYGYGDNSGWPDQK
LPPEMPLVTGQR
AFLYGIPR
VLLLGSGALK
GNIAVIGPLADSR
FVCSVCGYVYEGDAAPEK
GTLLGVYDVR
NHYNELAVTLYQPMNDR
DVNKFDGIDYEVDCQNIK
TLDEFFR
HLNEILDDLKK
GYFPVEDLK
GLDTDEQIDAFDAEHGIR
AIDSLEGMKGDNADETTGIGIIK
EMCLVDQEFIKNPDETVAK
AIEEPLREIVANAGK
NNDTVTTSAPVTAFGATTTNNIK
EKLSPVLAVLK
NNDTVTTSAPVTAFGATTTNNIK
LADQIIVELNAAHSK
MLSPVIEGLAEK
SQFQYSSTMQVPVLK
AAGVPIVVAINK
AGDAVFELDYK
AAGIENPPTTWDEFKEACEK
TITVPFSVK
AGLYIFGQNR
RIVNEPTAAALAYGLDK
FSSDMDPITAMTIDK
VLDGAVGVFCAK
ELGESMGNLYIAQGQYER
YFNPIGAHESGLIGEDPK
TPDGQEYIGKAPDQFLYK
NIHEACVQYGTEADGYVNYVK
TAYWELVR
RFNDGDTITVEPWR
VMGGGFGGCTINLVK
SDGKPVSHATYPDTDIPLFR
YDIDPIIDR
SELISAMAAEAQMSK
LDVVNLISKDPR
LNTISEEIVLK
QNFNEWKDPEVNSVNR
EQSIVIQNSTGLSDEEIDR
AYAGICYAQLGKYDEAVK
TQYSLSDQPTLLGR
FCNAIGELQDKYKDVK
EGLIAVVSVK
SGVLTGLPDAYGR
AGAIPVDVIDMR
QLSIFLENK
DGYKFEEVAAAIK
YYDGLLLR
INPFDLTK
TDLSSFSLKDLNGK
EYEPENESLYIYER
AMVVLADNDQNVVLSAR
TVMPIPVSEINVSNGK
SMTDITDNDNGNPTKVPVTNVNITYDK
LTPDTVEELSSKLPENSR
LYGQNAGDHYIPSQINLDNQDGR
ENFNSEVPYEFSR
AAAQAMKDGDVILLENTR
ELLLNVSYK
IGILPLSK
IGSDKLSPQEEMNLSYLASK
DVNVLSDLK
KGESPILCLVGPPGTGK
FSEEELEEKAPLIDR
FVDKLYLLTK
YVVMSAPSKDDTPMFVCGVNEK
LSVAAGGGVDKFGQPILNR
YYLEDGSWIAARPSGTEPK
TPVAYVNESQSINLTPK
ASTNPLAYCEGGFYGGSLKPSDK
TNECMYSELTTDHPIDLCR
AVNKVVEPTNEEIDAHVDQLVAK
NAIPNDPESPFVTSGVR
CIPVQLVSQTDVR
YVYMFSEGNEMMR
APYETYLGGLDR
TFIIPDNVGGR
YTSNPNSPQNPLAALELKNDK
GIELSLNSTNIQTR
QGNALGWATAGGSGFR
SIMGVMSLGVPTK
LEDGIELLK
YVVMSAPSKDDTPMFVCGVNEK
WGVTTSQSYFPK
ELDGIEVSSASLSDDR
TVATDGYDAIQVGFEDKR
HLKEDDSIEIINIHGK
VANAFTNYLSMINFHDK
FFEQDSLTEDEMR
HASDDEPFSALAFK
VVEPTNEEIDAHVDQLVAK
GPVASIYYQGLMR
NAYVATSDIQPTNGVVHVLR
LQYNQGNEGVTTAYELNTNGGIAK
QQIASDIEFISK
EVPELEEEEEEEGVAKV
AQEAGITTVVFDR
AIDSLEGMKGDNADETTGIGIIKR
YDTMHGQFDGTIEADVENSK
LVGGPMDYTPGIFETHCNK
GTDTTIGVVEGMQFDR
AGETATVVAILK
IVVMKDGIVQQVDTPQNLYNAPK
TSLLDAIR
IITEALNGFAK
GIVPDPIHLPK
MVEGIQPICFENAK
VSQEMFSTIWK
VVIKPSTLGLELK
SETAVQYGEEQVHIWR
YVVMSAPSKDDTPMFVCGVNEK
TELVEAIASSTEMTK
GIDGSPDLDGQDEGESGFYR
GIPMVFTGYR
GDVVYLDLR
SGEPGENTSEFWIR
LQYNQGNEGVTTAYELNTNGGIAK
HITLPLTEELAK
QYYFEGNINYER
LASYADCYVNDAFGTAHR
SDGKPVSHATYPDTDIPLFR
ELGESMGNLYIAQGQYER
EQSIVIQNSTGLSDEEIDR
AFEHGITPIMCCGETLEQR
LVNGDITLNVPLTHSK
ENIQFDYDVENNSYR
TIEITCGQIYDYK
YGNTNVVAGYIQGAEPK
AAYSSGKPAIGVGAGNTPVVIDETADIKR
GALSVDLITR
VSIDTSSIQYENDDLMR
VCCSASPVYYKEGEGSLAISLQSK
KGTLTLNDIIPGEK
CIPVQLVSQTDVR
ATPAVINNDGLNYVPTNR
AIVPDIIR
EELIGVNAGIVK
AQFSEEELEEKAPLIDR
AIEEPLREIVANAGK
AVNDPERPMVAILGGAK
RPELDAVIVANNIAR
GILPQGDGQTLTISGQTNAK
KFGDNEDPLLVSVR
TAPTFDEVSPGIVR
YVVMSAPSKDDTPMFVCGVNEK
FGDDPIKATYLINK
HASDDEPFSALAFK
MINFIEYPK
GLFAIGECNFSDHGANR
IVDVPGASDVLK
DSNYIYGPSLPR
GNMQSPFLIVNPK
LAEVFQEEGIDPR
YFDELMNTHDLR
GKPTNSEFIAIIADK
LKPGDMARLSK
VAPAIIEMGCFAR
EFELIPGR
VLLVDKDGNVTVGAPTVEGAK
GVVHDTWPQALIAR
QLIFSDMKNSQVKDNWNR
VVSWYDNEIGYSNK
FVSAYIEGVQSNNVATAAK
GQVTNMGAVNVMTGVYTGR
GTWNEDEPILVR
GTQFVSNASCTTNCLAP
LGYDEFLGK
VIKPSTLGLELK
VYLNFGNGTGRIE
SVITVGPYLR
SELISAMAAEAQMSK
FVSAYIEGVQSNNVATAAK
LLNTMDPDAPGTLISNDTEKGK
YLQLSETTVNIGK
NVDCYIINTGDFMGKK
NGENVSPEELENEISR
LIDQATAEIVETAK
IFPAVNITASSTR
LSLNNGQSDNIFQPAR
LVEDFFGK
KYGLFDYYGAEDAER
VAELTWEQIR
TLTQIAGTTDGNYFR
EIKDISGLTHGVGWCAPQQGTCK
NSDTAIWLVQGK
KIPLTPEEVEALR
YAVSSMSDVSAAIAEK
IGEVHDGAATMDWMEQEQER
GILPQGDGQTLTISGQTNAK
NHEAPEDIEYYMCGPGPMSK
KADATIAVLNVSLK
VLLLGSGALK
QILEIISQNAR
DVNKFDGIDYEVDCQNIK
YAEVEDEMWELK
SPMLWGDSYTTNYTDKTDATVSK
GAEGLNIAFLHPK
SASLAYQNAVTAVSEGKPDSIPAAEK
SLALNWGVK
GYFPVEDLK
AIDSLEGMKGDNADETTGIGIIK
LPPEMPLVTGQR
AIEEPLREIVANAGK
FATSDLNDLYR
IAPGFEITSYTK
GLEYFSSLR
VMTDPIADMLTR
SEPIKGDVLNYDEVMER
GLDTDEQIDAFDAEHGIR
GTATGSITDFDGNYTIK
GQTFELYAIK
EMCLVDQEFIKNPDETVAK
NIFGYQYTIPTHQGR
VIDYGDYKEVITTDQSYEAK
NHYNELAVTLYQPMNDR
MLSPVIEGLAEK
AGDAVFELDYK
IQAILPLR
FGDVGADTLGHIAEACAK
DSNYIYGPSLPR
FATSDLNDLYR
VVIKPSTLGLELK
EGEELAALNPHIVVK
GQVTNMGAVNVMTGVYTGR
VLDGAVGVFCAK
FVCSVCGYVYEGDAAPEK
QLEAAITPK
ATTNAVMTGNTEFFNMGK
SDGKPVSHATYPDTDIPLFR
YDIDPIIDR
AAGIENPPTTWDEFKEACEK
ELGESMGNLYIAQGQYER
GVNLVLAVDAK
DGNYPSESQVPIYTSQDVTAK
IYLNTNYGYSIAK
IMVELPGIKEPER
GLFAIGECNFSDHGANR
DGNYPSESQVPIYTSQDVTAK
LNTISEEIVLK
HITLPLTEELAK
ELITDFGVK
SDVLFNFNK
GMDIIFVTTAK
AAVVGVDNTTIYCMAPR
VYTTDVVVEDQEFAESK
SLMNVTFTTPNKDLDAK
AHSESIWVETERPISVEEAR
VMYDCTGKPPATIEFE
IQIFEGVVLKK
DADHSIVAFIR
AIGYEGDMENGSLYVR
LYAPFSGYVQK
QLSIFLENK
TQLIDVIAEK
TAPTFDEVSPGIVR
AILTSDLGINPNNDGK
MAEAYGFDISEPAK
NYQEINNSNNIANQLIK
DGYKFEEVAAAIK
LVPIIDAGVK
DLNGAQIGLCNYATK
ALESAAALLDESPYKK
TVMPIPVSEINVSNGK
EYEPENESLYIYER
ENFNSEVPYEFSR
PGFEITSYTK
ITGQLYTMGVPYEPER
EEPLREIVANAGK
SELISAMAAEAQMSK
YVVMSAPSKDDTPMFVCGVNEK
ASTNPLAYCEGGFYGGSLKPSDK
NSPGTVVTDMPVYRGEEFGLER
APLAPLIPTR
TDYDLTQHQNVSGQDMTYFDDETNEK
SLATAAGAVAGGVAGQGVQSAMNK
PAPAPAPEVQTK
CIPVQLVSQTDVR
YTSNPNSPQNPLAALELKNDK
APYETYLGGLDR
TFIIPDNVGGR
LSVAAGGGVDKFGQPILNR
TNECMYSELTTDHPIDLCR
AMVVLADNDQNVVLSAR
FSSDMDPITAMTIDK
IDVYDCLVK
ALSDLIAEAK
GTDLVIETAGAEVTSR
ALDVQIGSITGGGR
IGSDKLSPQEEMNLSYLASK
MIEAGVPVVPGTQENLK
AVNKVVEPTNEEIDAHVDQLVAK
ISNINDSGYTVTCTVLSNNK
YLSMPEIQSELPK
FTAQVYVLTKDEGGR
LDDSIGIDIR
GPVASIYYQGLMR
VVEPTNEEIDAHVDQLVAK
HASDDEPFSALAFK
NFAQTELQPGVLER
NAYVATSDIQPTNGVVHVLR
LQYNQGNEGVTTAYELNTNGGIAK
FFEQDSLTEDEMR
IDPNTPIEAVAETCSK
EAGLDGVVCSPLESK
GADVFLGLSK
RGEIPDGWEGMDIGPETEK
PAPAPEVQTK
DVIPFPR
QQIASDIEFISK
TNGILLPHVIR
TPVAYVNESQSINLTPK
MVEGIQPICFENAK
IITEALNGFAK
YDTMHGQFDGTIEADVENSK
ATTTVAIDDPEAAIVQK
IDPNTPIEAVAETCSK
ATYYAGATYFDQGANLGDQSYKR
VVIKPSTLGLELK
YVVMSAPSKDDTPMFVCGVNEK
AQEAGITTVVFDR
AIDSLEGMKGDNADETTGIGIIKR
IFQALAIAR
AVNKVVEPTNEEIDAHVDQLVAK
FPDILDNR
GTDLVIETAGAEVTSR
QILAALNIK
HITLPLTEELAK
ETIDYVAAFK
SIGNCIYLADTSEDVR
GTDTTIGVVEGMQFDR
VSQEMFSTIWK
GLPIEIPR
VTYFVTLER
SLESDIAVLK
LASYADCYVNDAFGTAHR
SDGKPVSHATYPDTDIPLFR
AILTSDLGINPNNDGK
TSTENNPTIVNLDTSIR
AAGYDAEVLGASFK
QYYFEGNINYER
VISPGTVIVSAGGEVSDVKK
RVPMHEMEAADFRR
EELIGVNAGIVK
ELGESMGNLYIAQGQYER
EAEYKDWTIEQITR
LVGGPMDYTPGIFETHCNK
GSVNPECTLAQLGAAK
VSQEMFSTIWK
CIPVQLVSQTDVR
LAAQEVQVQMAEQLK
LPTSSSNSYEDNELLLK
LAEVFQEEGIDPR
AVNDPERPMVAILGGAK
HASDDEPFSALAFK
GVNYDYVQSEGFGSVER
SIMGVMSLGVPTK
CIGVLTSGGDAPGMNAAVR
APAPAPAPEVQTK
QREDLTSEVVQIDIK
GIDGSPDLDGQDEGESGFYR
GLFAIGECNFSDHGANR
LVNGDITLNVPLTHSK
GTAFVPNGPGWPGANK
VSIDTSSIQYENDDLMR
VCCSASPVYYKEGEGSLAISLQSK
GNMQSPFLIVNPK
TQYDNMQVDIDVIK
VYLNFGNGTGRIE
GQVTNMGAVNVMTGVYTGR
FVSAYIEGVQSNNVATAAK
VVSWYDNEIGYSNK
FVSAYIEGVQSNNVATAAK
SELISAMAAEAQMSK
KIEIRGIELK
NKDDIVGTVATIEYDPNR
ANEFGEFETSALK
DNPGLSLGTVYR
EQSIVIQNSTGLSDEEIDR
VAPAIIEMGCFAR
VAELTWEQIR
KFGDNEDPLLVSVR
LLNTMDPDAPGTLISNDTEKGK
YLQLSETTVNIGK
YFDELMNTHDLR
GPVASIYYQGLMR
AAYSSGKPAIGVGAGNTPVVIDETADIKR
KYGLFDYYGAEDAER
VLLLGSGALK
IFPAVNITASSTR
EGLTAMANAAFR
AFEHGITPIMCCGETLEQR
YVVMSAPSKDDTPMFVCGVNEK
FESEVYILSK
IGEVHDGAATMDWMEQEQER
YRPESMVIAATPYEPVTR
QILEIISQNAR
NGQAPSVSYNGSVSFSK
TETPIEVIEMR
GLTVNATGITAIGR
MTTQEIIEVIK
LSLYNDLVK
KIPLTPEEVEALR
AQAETVGDNYDKIEQVATVSANNDPVIGK
NSDTAIWLVQGK
EIKDISGLTHGVGWCAPQQGTCK
TIYYHLGEYELK
GQTFELYAIK
IAPGFEITSYTK
AIDSLEGMKGDNADETTGIGIIK
TLTQIAGTTDGNYFR
QLTIAYQLPK
GYNYEDAIVLNER
MTTQEIIEVIK
NIFGYQYTIPTHQGR
FGQGEAAPVVAPAPAPAPEVQTK
DSNYIYGPSLPR
SQFQYSSTMQVPVLK
AETHNFPTTVEPFNGASTGTGGEIR
LTGGTALPGNMALGASGNTENAVK
AGDAVFELDYK
VFGYPEFDANGEK
VAEVAGYLWQK
LTGGTALPGNMALGASGNTENAVK
FATSDLNDLYR
FGQGEAAPVVAPAPAPAPEVQTK
EGEELAALNPHIVVK
SDGKPVSHATYPDTDIPLFR
FYVIDGIK
VVIKPSTLGLELK
YDIDPIIDR
VALALYPVSMK
VDGLHYFSDNKDVDGDQTYMR
SDVLFNFNK
LNTISEEIVLK
HITLPLTEELAK
GVNLVLAVDAK
GLDTDEQIDAFDAEHGIR
NKDDIVGTVATIEYDPNR
KGTLTLNDIIPGEK
GYNYEDAIVLNER
RPELDAVIVANNIAR
VIDYGDYKEVITTDQSYEAK
EMCLVDQEFIKNPDETVAK
THNQGVFDVYTPEIR
LPDGGEPIITDVTK
FGNKFPLLIK
VYTTDVVVEDQEFAESK
AAVVGVDNTTIYCMAPR
DVQDLDDNTIPEDVAEK
FIEICGITEK
DADHSIVAFIR
AGAIPVDVIDMR
TAPTFDEVSPGIVR
QLSIFLENK
STMCNCGALTIPELQEK
NGAFSLVGGGDSVACVNK
YAEVEDEMWELK
VYTTDVVVEDQEFAESK
DGYKFEEVAAAIK
IVTVTGDGIANPQNFR
LPDGGEPIITDVTK
FVCSVCGYVYEGDAAPEK
ALESAAALLDESPYKK
IQIFEGVVLKK
YVVMSAPSKDDTPMFVCGVNEK
NSPGTVVTDMPVYRGEEFGLER
KIPLTPEEVEALR
DNQFNASIQGGNESSDILAK
SSIVIAVSEGIK
YTSNPNSPQNPLAALELKNDK
CIPVQLVSQTDVR
NPEAAVAPFVEAAK
APYETYLGGLDR
MAEAYGFDISEPAK
ADDVWYELK
LSVAAGGGVDKFGQPILNR
TNECMYSELTTDHPIDLCR
AHSESIWVETERPISVEEAR
ALSDLIAEAK
QIQVFAEDALK
ELGESMGNLYIAQGQYER
INPFDLTK
GPVASIYYQGLMR
VVEPTNEEIDAHVDQLVAK
IGSDKLSPQEEMNLSYLASK
IVTVTGDGIANPQNFR
ITEINVAETLKDVR
NIHEACVQYGTEADGYVNYVK
QQIASDIEFISK
NFAQTELQPGVLER
GADVFLGLSK
EAGLDGVVCSPLESK
MLSPVIEGLAEK
DVIPFPR
HASDDEPFSALAFK
AMVVLADNDQNVVLSAR
ENPYDIASAMTK
GAEGLNIAFLHPK
IITEALNGFAK
YDTMHGQFDGTIEADVENSK
GYNYEDAIVLNER
MSTTTLFTAPGTNNFK
ELDKVAEEFIR
YLSMPEIQSELPK
NGSVGACVIGEGTNVSFEDR
SDIALIQIQNPK
VVIKPSTLGLELK
IFQALAIAR
AIDSLEGMKGDNADETTGIGIIKR
FFDLVR
YVVMSAPSKDDTPMFVCGVNEK
YAVSSMSDVSAAIAEK
QILAALNIK
FPDILDNR
HITLPLTEELAK
IAQVYDIPMAINK
VTPGTAAAFGGVTESLQK
DVYNLPVYR
ATTNAVMTGNTEFFNMGK
IIAADNGDAWVEVK
TNGILLPHVIR
SPMLWGDSYTTNYTDK
NGAFSLVGGGDSVACVNK
SLESDIAVLK
LASYADCYVNDAFGTAHR
SDGKPVSHATYPDTDIPLFR
AAGYDAEVLGASFK
VTYFVTLER
GLPIEIPR
STMCNCGALTIPELQEK
AGETATVVAILK
SELISAMAAEAQMSK
ASTNPLAYCEGGFYGGSLKPSDK
AQEAGITTVVFDR
EIKDISGLTHGVGWCAPQQGTCK
GIPMVFTGYR
FCNAIGELQDKYKDVK
ILEANKDILDVYR
EELIGVNAGIVK
ELGESMGNLYIAQGQYER
WLTPAYDAETQAEVK
VSQEMFSTIWK
HASDDEPFSALAFK
NDSTVAIATTTEPLVER
EAEYKDWTIEQITR
SIGNCIYLADTSEDVR
TTQNLLDKNLAEVNSLSR
EAEYKDWTIEQITR
GLFAIGECNFSDHGANR
DYYEVLGVSK
TSTENNPTIVNLDTSIR
GVNYDYVQSEGFGSVER
AVNKVVEPTNEEIDAHVDQLVAK
YELALVVNAK
VYLNFGNGTGRIE
GQVTNMGAVNVMTGVYTGR
MVEGIQPICFENAK
AQFSEEELEEKAPLIDR
LPTSSSNSYEDNELLLK
FVYVLQPDNTVK
VAFENSIEDSITR
NKDDIVGTVATIEYDPNR
INMEYESIEGTIK
FVSAYIEGVQSNNVATAAK
AIIDAAIDVER
FVSAYIEGVQSNNVATAAK
VSIDTSSIQYENDDLMR
IAFFGGINK
EINNKETDLFILK
IFPAVNITASSTR
VAFENSIEDSITR
GIDGSPDLDGQDEGESGFYR
AAYSSGKPAIGVGAGNTPVVIDETADIKR
VAPAIIEMGCFAR
KYGLFDYYGAEDAER
IAELEAAGVTVKDEIAR
DIYHFELPSSK
EFETVPCSPEMEPLMSR
EYEPENESLYIYER
QILEIISQNAR
EGLTAMANAAFR
EQSIVIQNSTGLSDEEIDR
AIEEPLREIVANAGK
VLLLGSGALK
TETPIEVIEMR
GLTVNATGITAIGR
GQVVPAIDIYK
IAAVAEDGEPCVTYIGADGAGHYVK
YVVMSAPSKDDTPMFVCGVNEK
ALIAQEPLLGAK
SRLPQNITLTEV
TPVAYVNESQSINLTPK
GQTFELYAIK
VVSWYDNEIGYSNK
SELISAMAAEAQMSK
KFGDNEDPLLVSVR
MTTQEIIEVIK
TVATDGYDAIQVGFEDKR
AVLPDPASLGPR
FGQGEAAPVVAPAPAPAPEVQTK
LTGGTALPGNMALGASGNTENAVK
LTGGTALPGNMALGASGNTENAVK
SQFQYSSTMQVPVLK
DLPQISVVVGHDCR
AQELAYALEPVCR
DLPQISVVVGHDCR
FATSDLNDLYR
SDGKPVSHATYPDTDIPLFR
FYVIDGIK
VLYEMDGVPEELAR
EGEELAALNPHIVVK
FGEIEEVELGR
LQLTDDIIR
SDVLFNFNK
HITLPLTEELAK
LNTISEEIVLK
GVNLVLAVDAK
NKDDIVGTVATIEYDPNR
IMVELPGIKEPER
IDPLIGLK
GYNYEDAIVLNER
THNQGVFDVYTPEIR
NAKADEAQAAGADYVGAEELIPK
AIDSLEGMKGDNADETTGIGIIK
DLPQISVVVGHDCR
FGQGEAAPVVAPAPAPAPEVQTK
LLLVASSIESEK
EVEAPTYNDAVAEQIEEVKGK
VYTTDVVVEDQEFAESK
YIDVQVTASAEDR
EMTVGYTLPVLKK
NAKADEAQAAGADYVGAEELIPK
VISPGTVIVSAGGEVSDVKK
AGAIPVDVIDMR
RPELDAVIVANNIAR
NIFGYQYTIPTHQGR
INVNTECQLYFQEATRK
AFEHGITPIMCCGETLEQR
VYTTDVVVEDQEFAESK
TEKNLWDAFAGESQAR
QYYFEGNINYER
DKETFLNIIK
LISQLFGDR
FVCSVCGYVYEGDAAPEK
NGAFSLVGGGDSVACVNK
NLDYTAENASSWGNYMR
FPEITFK
AAVVGVDNTTIYCMAPR
YVVMSAPSKDDTPMFVCGVNEK
KGAEGLNIAFLHPK
IVTVTGDGIANPQNFR
GLDTDEQIDAFDAEHGIR
VSASYATAAHIDTDEANALAPGKECYGEMTK
QLTPLMFPK
YAEVEDEMWELK
TIPGMTVIVPSDDVEAK
AMGETITIPFK
QIQVFAEDALK
YTSNPNSPQNPLAALELKNDK
NPEAAVAPFVEAAK
AILTSDLGINPNNDGK
CIPVQLVSQTDVR
DVQDLDDNTIPEDVAEK
YYLEDGSWIAARPSGTEPK
LSVAAGGGVDKFGQPILNR
ELGESMGNLYIAQGQYER
AIDEDLALQYAQSK
SITDPEIFVK
LPVANALWK
EINIPIYATK
APYETYLGGLDR
ADDVWYELK
LRPGEPATLEGANNLLYTR
ALSDLIAEAK
INPEMLPYLEK
AQELAYALEPVCR
GPVASIYYQGLMR
VVEPTNEEIDAHVDQLVAK
YVDVGATYYFNK
AVNDPERPMVAILGGAK
NSPGTVVTDMPVYRGEEFGLER
IVTVTGDGIANPQNFR
LAEVFQEEGIDPR
VMNLPWIEK
ENPYDIASAMTK
QQIASDIEFISK
IITEALNGFAK
NFAQTELQPGVLER
HASDDEPFSALAFK
MLSPVIEGLAEK
YDTMHGQFDGTIEADVENSK
GYNYEDAIVLNER
AVYVQQLQQVED
YLSMPEIQSELPK
GADVFLGLSK
MSTTTLFTAPGTNNFK
ITGQLYTMGVPYEPER
EQDNVLVQAGYDVTR
VVIKPSTLGLELK
QILAALNIK
YDTMHGQFDGTIEADVENSK
IFQALAIAR
IGDVVEVEGVGQVNQYK
IEIAPDFSNVQR
TGTGHSDFSQPEPIYLEPSNSIR
DAGGVSLGYFK
HITLPLTEELAK
SVEFYADKLCLSPK
FDGVAAIEAMSPEEK
YALADKVEAGENSITVDGKEIK
FPDILDNR
SLESDIAVLK
IAQVYDIPMAINK
RFNDGDTITVEPWR
QGATSLVIDLR
ITEINVAETLKDVR
YFDELMNTHDLR
NGAFSLVGGGDSVACVNK
GSWAYTDELTSVK
ITNALGWYPETK
LASYADCYVNDAFGTAHR
SDGKPVSHATYPDTDIPLFR
IGSDKLSPQEEMNLSYLASK
CYIYPIPYK
NHYNELAVTLYQPMNDR
LMDGAVNNSYSNIDYGVGVR
SPMLWGDSYTTNYTDK
EELIGVNAGIVK
ELGESMGNLYIAQGQYER
QIDDCLERLEK
EIKDISGLTHGVGWCAPQQGTCK
APLIALTATATPK
EIRDAEQEAANIVADAK
TQYDNMQVDIDVIK
WQFALNEPGK
GTDLVIETAGAEVTSR
WLTPAYDAETQAEVK
HASDDEPFSALAFK
APNDAEYEIAMADLEK
ATTNAVMTGNTEFFNMGK
FVTWMEANGYDPAK
SLNYFVIK
VTYFVTLER
FVYVLQPDNTVK
EAEYKDWTIEQITR
AQFSEEELEEKAPLIDR
NFIEGLNNATSYGGDER
DYYEVLGVSK
YPNSYILVTGGVK
AIIDAAIDVER
NKDDIVGTVATIEYDPNR
FVSAYIEGVQSNNVATAAK
GLFAIGECNFSDHGANR
NDSTVAIATTTEPLVER
VYLNFGNGTGRIE
LAIETNDGIFEGK
INMEYESIEGTIK
EAEYKDWTIEQITR
VAFENSIEDSITR
AAYSSGKPAIGVGAGNTPVVIDETADIKR
FGIIGNTEALSR
EVCNCLIAGELPR
KYGLFDYYGAEDAER
IFPAVNITASSTR
VLIADDQELIR
AIDSLEGMKGDNADETTGIGIIKR
EGLTAMANAAFR
AGIALTDTFVK
GIDGSPDLDGQDEGESGFYR
QLTLDRDPHGNVQVSLIETEK
LIAETAPDANNLLR
ATQFILQGIR
FSSDMDPITAMTIDK
FCNAIGELQDKYKDVK
IAAVAEDGEPCVTYIGADGAGHYVK
YVVMSAPSKDDTPMFVCGVNEK
NAYVATSDIQPTNGVVHVLR
TGFFFDDQR
LDMPIYMNSLDSNK
PVDVIDMR
AWGETTSCNPATATGEVWEK
NGAIVNVSSIAAVR
TPVAYVNESQSINLTPK
VCYDMSPKPNATIEWE
LETSPEDIEGMHAAQGILTVR
AQELAYALEPVCR
SQFQYSSTMQVPVLK
VSAAYPGTPSTEISENIVK
FGQGEAAPVVAPAPAPAPEVQTK
GLVAQVTDEEALAER
AIDSLEGMKGDNADETTGIGIIKR
TFDLNLFNKK
SDGKPVSHATYPDTDIPLFR
FATSDLNDLYR
GQVTNMGAVNVMTGVYTGR
FYVIDGIK
GTDTTIGVVEGMQFDR
VSAAYPGTPSTEISENIVK
DIEAMLQESQR
YADVLLLK
SDVLFNFNK
HITLPLTEELAK
GVNLVLAVDAK
LNTISEEIVLK
FGEIEEVELGR
VVIKPSTLGLELK
MTTQEIIEVIK
VSAAYPGTPSTEISENIVK
IDPLIGLK
AMVVLADNDQNVVLSAR
MQSVDAAVALNELK
NAKADEAQAAGADYVGAEELIPK
AIDSLEGMKGDNADETTGIGIIK
IAGVQIVNGGGSPTSVSTIR
THNQGVFDVYTPEIR
VFMQPASEGTGIIAGGAMR
EVEAPTYNDAVAEQIEEVKGK
GYNYEDAIVLNER
TECWYVLNTDEGTK
NVVTSITGELNSR
VMGLGYPGGPIIDK
EFETVPCSPEMEPLMSR
NKDDIVGTVATIEYDPNR
AGAIPVDVIDMR
EQSIVIQNSTGLSDEEIDR
IAVESYDDRIDPVGACVGVK
EGEELAALNPHIVVK
EAQYVLLADEFKK
TTQNLLDKNLAEVNSLSR
VYLADHDVTTELVPTER
LISQLFGDR
NLDYTAENASSWGNYMR
ASAMFANTLPTNVNAER
VYTTDVVVEDQEFAESK
ITAVTQQFIINTSSNK
VTYQLTDDNAIDIK
LFVNSPNALEGNEISK
LTADYLWEEK
FVCSVCGYVYEGDAAPEK
FPEITFK
YVVMSAPSKDDTPMFVCGVNEK
QIQVFAEDALK
AFEHGITPIMCCGETLEQR
NIFGYQYTIPTHQGR
MECEMEKPYILIYDKK
TIPGMTVIVPSDDVEAK
STMCNCGALTIPELQEK
SITDPEIFVK
YTSNPNSPQNPLAALELKNDK
YYLEDGSWIAARPSGTEPK
GVPCLVAVQQDYTGK
GYTIQPYSPAAGTGLSSHELNQPGCYR
ELGESMGNLYIAQGQYER
IVFDDNALYR
GPVASIYYQGLMR
VVEPTNEEIDAHVDQLVAK
ISELSEGQIDTLRDEVAK
LTADYLWEEK
KIPLTPEEVEALR
AILTSDLGINPNNDGK
IWDSPELIK
NSPGTVVTDMPVYRGEEFGLER
VLVCVPVGATQVER
AVNDPERPMVAILGGAK
CIPVQLVSQTDVR
YVFTPNIRPEINSSYGSQAK
VITLDAGSYLNK
LSVAAGGGVDKFGQPILNR
QEGYNISGLPANAQELGK
GTQFVSNASCTTNCLAPIAK
VAPAIIEMGCFAR
QQIASDIEFISK
ENPYDIASAMTK
IVTVTGDGIANPQNFR
YGIGETLFK
YAEVEDEMWELK
LFVNSPNALEGNEISK
LFVVPGNVDAPK
AVYVQQLQQVED
YLSMPEIQSELPK
ITAVTQQFIINTSSNK
AASIGNAVDIYGQEKNPTTYNLAR
YSPNAGLLELR
HASDDEPFSALAFK
DGYKFEEVAAAIK
FVTYIEQQLGK
VVIKPSTLGLELK
NVVTSITGELNSR
YDTMHGQFDGTIEADVENSK
IFQALAIAR
PCLVAVQQDYTGK
TFDLNLFNKK
YDTMHGQFDGTIEADVENSK
MEIFGCIGKA
MLSPVIEGLAEK
SLESDIAVLK
SNNSTLPYASVIVK
WAALCEVQWSTPDKK
NQVVPSALEALEK
AVNKVVEPTNEEIDAHVDQLVAK
VDGLHYFSDNKDVDGDQTYMR
HITLPLTEELAK
LVGGPMDYTPGIFETHCNK
LSNWEADVLSDGQK
YFDELMNTHDLR
GSWAYTDELTSVK
LASYADCYVNDAFGTAHR
SDGKPVSHATYPDTDIPLFR
LSFDVSYYNR
CYIYPIPYK
GLVAQVTDEEALAER
TGTGHSDFSQPEPIYLEPSNSIR
ITIQTGQGPITLR
HAVIALTSIYGVGK
ELGESMGNLYIAQGQYER
QAVTNPLNTVASIK
LSFDVSYYNR
TETPIEVIEMR
EELIGVNAGIVK
IGSDKLSPQEEMNLSYLASK
NLLTSFAGESQAR
IDIITLGCSK
AGASPMDIKR
SELISAMAAEAQMSK
VLQEAVYNYIK
APLIALTATATPK
VLDSDTKYFLIAK
EIKDISGLTHGVGWCAPQQGTCK
FFIDTANVEDIRK
AVNKVVEPTNEEIDAHVDQLVAK
YVVMSAPSKDDTPMFVCGVNEK
SLNYFVIK
VSQEMFSTIWK
AMGETITIPFK
AFSILLK
VTYFVTLER
AIIDAAIDVER
GQVTNMGAVNVMTGVYTGR
NFIEGLNNATSYGGDER
APNDAEYEIAMADLEK
AMTVVLPTGEIVK
DKDVIAVTEAVVAR
TSFVNFGNELSNNNCR
NNGAYSLLDINR
GLFAIGECNFSDHGANR
NKDDIVGTVATIEYDPNR
MVIGVPSGSTEVELR
VYLNFGNGTGRIE
YPNSYILVTGGVK
RFNDGDTITVEPWR
INPEMLPYLEK
KYGLFDYYGAEDAER
MVIGVPSGSTEVELR
FEAGTPDYIGTTGLAK
IVIPITDYK
IAVESYDDRIDPVGACVGVK
VMGLGYPGGPIIDK
EAEYKDWTIEQITR
SLFTFTPK
QILEIISQNAR
AIDSLEGMKGDNADETTGIGIIKR
LLSILPR
NPEAAVAPFVEAAK
MINIFEVNETNK
GLQLGLVNANPDTR
AIAPIQVPIMDNNK
EDLILQISK
GIDGSPDLDGQDEGESGFYR
GEHMDFIPGSYAQIK
TGFFFDDQR
IAAVAEDGEPCVTYIGADGAGHYVK
YVVMSAPSKDDTPMFVCGVNEK
RPELDAVIVANNIAR
FVSAYIEGVQSNNVATAAK
FVSAYIEGVQSNNVATAAK
GGFSPNLNQVEQIR
TEFDVILK
RIVNEPTAAALAYGLDK
NDSTVAIATTTEPLVER
TAEILSSQQDFVYR
SCVFGINIK
NAYVATSDIQPTNGVVHVLR
ETYLGSILPKMNMGWSLGFGYK
AVIAEVETDLGENGR
TNGILLPHVIR
TFDLNLFNKK
VSAAYPGTPSTEISENIVK
SYGSPLITNDGVSIAK
NKDDIVGTVATIEYDPNR
AFEHGITPIMCCGETLEQR
YLELTEGYINR
AIDSLEGMKGDNADETTGIGIIKR
AMTVVLPTGEIVK
ALGVNGIHLYALNK
TPVAYVNESQSINLTPK
SDGKPVSHATYPDTDIPLFR
GVNLVLAVDAK
SDVLFNFNK
FATSDLNDLYR
DIEAMLQESQR
FYVIDGIK
IGLLTSGGDCQALNATMR
NAKADEAQAAGADYVGAEELIPK
SQFQYSSTMQVPVLK
NAFTPTTTAEMSDALR
MAELGTQLAHVDGGVPNMR
IAGVQIVNGGGSPTSVSTIR
EVEAPTYNDAVAEQIEEVKGK
VCYDMSPKPNATIEWE
MTTQEIIEVIK
TFNVLTLK
ILSIDTEGLTAEQIRR
AGAIPVDVIDMR
GKEGGDPSAVVFDALK
EGEELAALNPHIVVK
IAVESYDDRIDPVGACVGVK
LTSLFVNTENYR
AIDSLEGMKGDNADETTGIGIIK
TVATDGYDAIQVGFEDKR
AQELAYALEPVCR
MTNYVFQQLEK
NLDYTAENASSWGNYMR
LISQLFGDR
VGIVYNYANASDLPAK
LLPLLGEK
NYYPDSYTYLPR
VGSNTPIPIDIR
IMVELPGIKEPER
PVDVIDMR
NGAFSLVGGGDSVACVNK
LTGQISSLFK
VFMQPASEGTGIIAGGAMR
TVSPEYNTNPNNFVVYR
LGVLGFEVDHER
YVVMSAPSKDDTPMFVCGVNEK
VVSWYDNEIGYSNK
YTSNPNSPQNPLAALELKNDK
LASTHFYDNLPTTGNEFGR
QIQVFAEDALK
AFEHGITPIMCCGETLEQR
ITAVTQQFIINTSSNK
SITDPEIFVK
EVDYSAIFQK
GVNGIHLYALNK
ELGESMGNLYIAQGQYER
DGYYENPESHYEIVVVNSDTK
GPVASIYYQGLMR
TNECMYSELTTDHPIDLCR
LTADYLWEEK
AASYAVVPFQNGINK
GVESIVVLPK
ADVAFEFFHK
TTQNLLDKNLAEVNSLSR
KGAEGLNIAFLHPK
LGYAVTGNPDLLK
EFETVPCSPEMEPLMSR
VITLDAGSYLNK
TVVEQILEGK
TAIPPVTEETPAFR
VVEPTNEEIDAHVDQLVAK
AVNDPERPMVAILGGAK
GYTIQPYSPAAGTGLSSHELNQPGCYR
VAPAIIEMGCFAR
QLTLDRDPHGNVQVSLIETEK
LSVAAGGGVDKFGQPILNR
CIPVQLVSQTDVR
GTQFVSNASCTTNCLAPIAK
NVVTSITGELNSR
QAPLVLIPR
LFVVPGNVDAPK
YGIGETLFK
QQIASDIEFISK
VTYQLTDDNAIDIK
YDANNIYLAANYGETR
LFVNSPNALEGNEISK
YVFTPNIRPEINSSYGSQAK
LVGGPMDYTPGIFETHCNK
FVYVLQPDNTVK
SQVWTDLVSAK
AVYVQQLQQVED
QIVLNCGEEPSVVANTVK
YSNYGTSALGWSGNAADPRPDYYK
TIPGMTVIVPSDDVEAK
FVCSVCGYVYEGDAAPEK
YDANNIYLAANYGETR
FGNVLGSNGSVIPR
QIVLNCGEEPSVVANTVK
NLLTSFAGESQAR
VVIKPSTLGLELK
YDTMHGQFDGTIEADVENSK
LFVNSPNALEGNEISK
IVTVTGDGIANPQNFR
FVTYIEQQLGK
TFDLNLFNKK
QLPIMNCAYTQCFR
IFQALAIAR
SLESDIAVLK
IAQVYDIPMAINK
AVNKVVEPTNEEIDAHVDQLVAK
LLDEASTTLPSGLK
NSPGTVVTDMPVYRGEEFGLER
YLSMPEIQSELPK
DANFINSLAGK
GYNYEDAIVLNER
SDGKPVSHATYPDTDIPLFR
LASYADCYVNDAFGTAHR
NYYPDSYTYLPR
LYLNAGVYTGQTDYAK
LEEEENALVIEYR
NVVTSITGELNSR
PCLVAVQQDYTGK
VQHGIYIGTQGPTFETPAEYK
HITLPLTEELAK
LSFDVSYYNR
ELGESMGNLYIAQGQYER
NLLTSFAGESQAR
INAEDPNTFLPSPGK
DAQSALTVSETTFGR
VLLFNDGSVTGR
YLSMPEIQSELPK
GALDVGATAINEEMK
VLQEAVYNYIK
AIDEDLALQYAQSK
GVPCLVAVQQDYTGK
LAEPVGDELPLR
GVPCLVAVQQDYTGK
TVMPIPVSEINVSNGKLK
FSQLSIFSEL
HASDDEPFSALAFK
SELISAMAAEAQMSK
SLNYFVIK
GTDTTIGVVEGMQFDR
THNQGVFDVYTPEIR
NQVVPSALEALEK
FSSDMDPITAMTIDK
AIIDAAIDVER
APNDAEYEIAMADLEK
NFIEGLNNATSYGGDER
GQVTNMGAVNVMTGVYTGR
EINNKETDLFILK
FNSVIAPAFEEK
IVIPITDYK
MVIGVPSGSTEVELR
AQEAGITTVVFDR
ATVYEYCNLHGLWK
RFNDGDTITVEPWR
SLFTFTPK
AIDSLEGMKGDNADETTGIGIIKR
VMGLGYPGGPIIDK
EAEYKDWTIEQITR
ADIWYLR
QYYFEGNINYER
IAELEAAGVTVKDEIAR
TGFFFDDQR
MINIFEVNETNK
AIAPIQVPIMDNNK
IAAVAEDGEPCVTYIGADGAGHYVK
YVVMSAPSKDDTPMFVCGVNEK
GLQLGLVNANPDTR
CYIYPIPYK
ITEINVAETLKDVR
MRIAIDFDGTIVEHRYPR
TEFDVILK
DTSNDPVNIALNKPAYASGNEANLDR
FFIDTANVEDIRK
EMSSYSTALSSLTGGR
FVSAYIEGVQSNNVATAAK
TANVIQSVVFNK
FVSAYIEGVQSNNVATAAK
IGEVHDGAATMDWMEQEQER
SCVFGINIK
AGIGLVDGFR
NAYVATSDIQPTNGVVHVLR
TQAVLDNFGVSEASAAAR
TAEILSSQQDFVYR
SVEFYADKLCLSPK
GLTVNATGITAIGR
LVGAPPGYVGYEEGGQLTEK
ELLLNVSYK
GMDIIFVTTAK
YLELTEGYINR
ALGVNGIHLYALNK
TFDLNLFNKK
NQVIEGDPDIYYYR
AIDSLEGMKGDNADETTGIGIIKR
NIMALAAIK
SDGKPVSHATYPDTDIPLFR
HITLPLTEELAK
GVNLVLAVDAK
RPELDAVIVANNIAR
QENQSYFLHTIEK
GQVTNMGAVNVMTGVYTGR
AFEHGITPIMCCGETLEQR
TETPIEVIEMR
AESDFLEYVNK
SDVLFNFNK
LVGAPPGYVGYEEGGQLTEK
IGLLTSGGDCQALNATMR
SFVTASLANEMASK
QFPWNGNADAIQAAK
EFTVVTQPAEEEQFTK
AFSILLK
DGYKFEEVAAAIK
TFNVLTLK
EVEAPTYNDAVAEQIEEVKGK
VALALYPVSMK
VTYFVTLER
TIYYHLGEYELK
AVNKVVEPTNEEIDAHVDQLVAK
AGAIPVDVIDMR
GTGVPLIADGGLR
MTNYVFQQLEK
IAVESYDDRIDPVGACVGVK
NAKADEAQAAGADYVGAEELIPK
YLLFDAEQR
TSFVNFGNELSNNNCR
EGEELAALNPHIVVK
ENPSHIGVAFDPSGPTFR
NLDYTAENASSWGNYMR
LLPLLGEK
KFGDNEDPLLVSVR
AIDSLEGMKGDNADETTGIGIIK
LRPGEPATLEGANNLLYTR
IAGVQIVNGGGSPTSVSTIR
GMLIVAVPNCSSYDAGR
LTGQISSLFK
VFMQPASEGTGIIAGGAMR
NGAFSLVGGGDSVACVNK
DAANYIVNLGK
DIGFLPGDAQEK
SQFQYSSTMQVPVLK
GGYTAPTPGGDPIANPNTLPTGR
IDILVNNAGITR
YVVMSAPSKDDTPMFVCGVNEK
YTSNPNSPQNPLAALELKNDK
LASTHFYDNLPTTGNEFGR
GPVASIYYQGLMR
AFEHGITPIMCCGETLEQR
EVDYSAIFQK
IEDITDIVNAK
SQEAVQEAVNLVQSR
QIQVFAEDALK
YVVMSAPSKDDTPMFVCGVNEK
AAYSSGKPAIGVGAGNTPVVIDETADIKR
GVESIVVLPK
ADVAFEFFHK
VELTVVETDPAIK
TNECMYSELTTDHPIDLCR
ELGESMGNLYIAQGQYER
NIFGYQYTIPTHQGR
KIPLTPEEVEALR
CPAGISHPMVGLLAR
LIDISEDDSEFER
YFDELMNTHDLR
LKENVDTLIVIPNDR
TVVEQILEGK
LSVAAGGGVDKFGQPILNR
VITLDAGSYLNK
VVEPTNEEIDAHVDQLVAK
VAPAIIEMGCFAR
RGEIPDGWEGMDIGPETEK
NPDYWVAEPNLDK
AHSESIWVETERPISVEEAR
LFVVPGNVDAPK
YGIGETLFK
QQIASDIEFISK
VTYQLTDDNAIDIK
FVYVLQPDNTVK
ALENAGYNVYPVQSMTR
AVGAFNGTTLEAIR
EFETVPCSPEMEPLMSR
VIPQFAFR
LGYAVTGNPDLLK
NLLTSFAGESQAR
QIVLNCGEEPSVVANTVK
VVIKPSTLGLELK
YDANNIYLAANYGETR
YDANNIYLAANYGETR
QIVLNCGEEPSVVANTVK
LFVNSPNALEGNEISK
NTTIIIPEHNIPAFKPAK
RIVNEPTAAALAYGLDK
TDIAQLLGK
NLDYTAENASSWGNYMR
SLESDIAVLK
QLPIMNCAYTQCFR
LFVNSPNALEGNEISK
VVSWYDNEIGYSNK
YDTMHGQFDGTIEADVENSK
IGSDKLSPQEEMNLSYLASK
YVFTPNIRPEINSSYGSQAK
ALNANKDSQLILFEPR
IFQALAIAR
LKENVDTLIVIPNDR
LLDEASTTLPSGLK
SDGKPVSHATYPDTDIPLFR
AVNKVVEPTNEEIDAHVDQLVAK
YSNYGTSALGWSGNAADPRPDYYK
TIPGMTVIVPSDDVEAK
DILENETVIDDTR
YALADKVEAGENSITVDGKEIK
TVMPIPVSEINVSNGK
LASYADCYVNDAFGTAHR
LSFDVSYYNR
VQHGIYIGTQGPTFETPAEYK
GIEAFLRELKNQVFD
TTQNLLDKNLAEVNSLSR
LMDGAVNNSYSNIDYGVGVR
LGYAVTGNPDLLK
NLTLSYDLPK
QILAALNIK
YGLSPAETLDYIHKN
TVEDDFYDDSHQAIFK
ELGESMGNLYIAQGQYER
VLLFNDGSVTGR
SYGSPLITNDGVSIAK
VLQEAVYNYIK
EIEFEVIR
YLSMPEIQSELPK
NLLTSFAGESQAR
FLNYVSLDTQSK
TALVCGPPIMIK
AMNSVGIQGFASPIR
LAEPVGDELPLR
NHYNELAVTLYQPMNDR
AGVPVQFFSNR
SELISAMAAEAQMSK
LDVLDGLKEVK
LEEEENALVIEYR
MAELGTQLAHVDGGVPNMR
HITLPLTEELAK
CKYDAPQGFDSVSLLK
SLNYFVIK
GLAPLCVPINK
PQFAFR
DLPQISVVVGHDCR
ITAVTQQFIINTSSNK
FVTYIEQQLGK
GQVTNMGAVNVMTGVYTGR
AIIDAAIDVER
YAEVEDEMWELK
STFLQGSWNYER
APNDAEYEIAMADLEK
NFIEGLNNATSYGGDER
FSSDMDPITAMTIDK
TGDVVKFSLDLEK
FNSVIAPAFEEK
AIEEPLREIVANAGK
GYTIQPYSPAAGTGLSSHELNQPGCYR
YLTADEEKNYIIAQANVR
ALDDAIASVDKFR
IIFIATGGVER
AIDSLEGMKGDNADETTGIGIIKR
EAEYKDWTIEQITR
SLFTFTPK
ILKSEFEEEPAAEMEPETEAEPEAEPTQE
IAELEAAGVTVKDEIAR
VMNLPWIEK
TGFFFDDQR
MINIFEVNETNK
FYADQLCLTPK
AIAARPPVILADEPTGNLDSASSK
DGYYENPESHYEIVVVNSDTK
AIAPIQVPIMDNNK
IAAVAEDGEPCVTYIGADGAGHYVK
WAALCEVQWSTPDKK
SCVFGINIK
EMSSYSTALSSLTGGR
TANVIQSVVFNK
GFESSVGTPFGVPIRK
MVEGIQPICFENAK
IAQVYDIPMAINK
IAAVAEDGEPCVTYIGADGAGHYVK
LDVLDGLK
GFESSVGTPFGVPIRK
YLELTEGYINR
ALGVNGIHLYALNK
LVGAPPGYVGYEEGGQLTEK
SQEAVQEAVNLVQSR
IDDYQAELASLK
TFDLNLFNKK
INPEMLPYLEK
LSTNLINFER
DIVNFCSVPR
IMVELPGIKEPER
FQLVEPLR
SDGKPVSHATYPDTDIPLFR
AMTVVLPTGEIVK
KYGLFDYYGAEDAER
AIDSLEGMKGDNADETTGIGIIKR
RAQSVVDYLISK
HITLPLTEELAK
RPELDAVIVANNIAR
SFVTASLANEMASK
GVNLVLAVDAK
LAVLAIDPSSER
IISETDFPLSER
INVNTECQLTFAAATR
GVLALMCDSTNAER
LVGAPPGYVGYEEGGQLTEK
GTDTTIGVVEGMQFDR
TFNVLTLK
MFSDMGLNSTGGLSNNSNGMPK
NQVIEGDPDIYYYR
AFEHGITPIMCCGETLEQR
QLNAWIISQR
CIGILTSGGDAPGMNAAIR
VCCSASPVYYKEGEGSLAISLQSK
IQIFEGVVLKK
VSYPIYHIENIVKPVSK
AGAIPVDVIDMR
GQEETLLVLEQR
FSLVFR
VMGLGYPGGPIIDK
GLVAQVTDEEALAER
VGIILNPSPSYPK
ELELVGVGYR
GLFAIGECNFSDHGANR
NLDYTAENASSWGNYMR
MTNYVFQQLEK
GTGVPLIADGGLR
NAKADEAQAAGADYVGAEELIPK
SPMLWGDSYTTNYTDKTDATVSK
LVGGPMDYTPGIFETHCNK
VTGTVTSEGEPLPGVSVQVK
TITTLNVSAAGAATDDPTIEK
DVPVDILK
SDVLFNFNK
DIGFLPGDAQEK
LTGQISSLFK
SQFQYSSTMQVPVLK
IAVESYDDRIDPVGACVGVK
KFGDNEDPLLVSVR
YLSMPEIQSELPK
FVSAYIEGVQSNNVATAAK
VFMQPASEGTGIIAGGAMR
GCPIGLGQPVFGK
LLPLLGEK
IDILVNNAGITR
GPVASIYYQGLMR
LASTHFYDNLPTTGNEFGR
YVVMSAPSKDDTPMFVCGVNEK
AFEHGITPIMCCGETLEQR
IEDITDIVNAK
AIDSLEGMKGDNADETTGIGIIK
SLYMLDSELAAR
QIQVFAEDALK
AGDIESGKEYTITYVIDEK
ELGESMGNLYIAQGQYER
AIAPIQVPIMDNNK
GCPIGLGQPVFGK
YVVMSAPSKDDTPMFVCGVNEK
TVATDGYDAIQVGFEDKR
KGAEGLNIAFLHPK
ADVAFEFFHK
EILQILR
LPSWAVIK
LYADFLGEPNSEK
SILLTAEELK
NGAFSLVGGGDSVACVNK
NAIIETGFQIK
TETPIEVIEMR
NPDIAELIR
LSVAAGGGVDKFGQPILNR
VAPAIIEMGCFAR
DGYPFELR
GELVDDQAVLDGLASKK
LFVVPGNVDAPK
YGIGETLFK
LKENVDTLIVIPNDR
DSTADYYCFDYGR
AVGAFNGTTLEAIR
YFDELMNTHDLR
AMVVLADNDQNVVLSAR
AICDEKGIDVYEIVK
EFETVPCSPEMEPLMSR
NLLTSFAGESQAR
YDANNIYLAANYGETR
VVIKPSTLGLELK
LYNNQVFIADNIK
ADSAVQCIQFLK
LIDISEDDSEFER
VCYDMSPKPNATIEWE
DVIPFPR
LFVNSPNALEGNEISK
NASIDYLVDVK
SLESDIAVLK
VVSWYDNEIGYSNK
ALNANKDSQLILFEPR
LLDEASTTLPSGLK
QFPWNGNADAIQAAK
YDLSLGYYR
QIVLNCGEEPSVVANTVK
YVFTPNIRPEINSSYGSQAK
TLEDELQDLK
YDANNIYLAANYGETR
QILEIISQNAR
GVSVEAEVGSIGGEEDGVVGKGEVADPK
SDGKPVSHATYPDTDIPLFR
NKDDIVGTVATIEYDPNR
SQEAVQEAVNLVQSR
INVNTECQLTFAAATR
CGGAGLGGCLTPTGVGTDIEK
YSNYGTSALGWSGNAADPRPDYYK
YDTMHGQFDGTIEADVENSK
AVNKVVEPTNEEIDAHVDQLVAK
TIPGMTVIVPSDDVEAK
VGMNMSNFTGDADTDMR
TNECMYSELTTDHPIDLCR
VGIVYNYANASDLPAK
LASYADCYVNDAFGTAHR
ELVDQYWPK
VQHGIYIGTQGPTFETPAEYK
LSFDVSYYNR
IGSDKLSPQEEMNLSYLASK
INVNTECQLYFQEATRK
RGEIPDGWEGMDIGPETEK
VIANIPVLEK
AAYSSGKPAIGVGAGNTPVVIDETADIKR
FVYVLQPDNTVK
EIEFEVIR
VLQEAVYNYIK
NLLTSFAGESQAR
TDPIADYLTR
DILENETVIDDTR
TFNLKVDVPLK
YMTDIMPAANAEFAEK
AGAQVPFSSINYGMDTSSEGR
ELGESMGNLYIAQGQYER
YALGDTVTAGEDSITVDGK
LYLNAGVYTGQTDYAK
LKELGVFGNDYDTPDGTGVR
SLNYFVIK
IISVSDFGLKPDSR
HITLPLTEELAK
QAVTNPQNTLFAIK
STFLQGSWNYER
GQVTNMGAVNVMTGVYTGR
LYLNAGVYTGQTDYAK
AIIDAAIDVER
VLLFNDGSVTGR
RIVNEPTAAALAYGLDK
GYTIQPYSPAAGTGLSSHELNQPGCYR
IYKGDILTEEASVGGNFGR
ASILLNHGGADSDGAETNIQPVSASDIPSK
APNDAEYEIAMADLEK
AIEEPLREIVANAGK
EIKDISGLTHGVGWCAPQQGTCK
DLPQISVVVGHDCR
TVMPIPVSEINVSNGK
AIDSLEGMKGDNADETTGIGIIKR
ALDDAIASVDKFR
EAEYKDWTIEQITR
MFSDMGLNSTGGLSNNSNGMPK
NHYNELAVTLYQPMNDR
NSPGTVVTDMPVYRGEEFGLER
GGFTVELNGIR
FYADQLCLTPK
TGFFFDDQR
ADIDYGFAEADTTYGK
SELISAMAAEAQMSK
SLFTFTPK
ADIWYLR
QLTLDRDPHGNVQVSLIETEK
VTFDDVTTEGITHISAK
NLDYTAENASSWGNYMR
TTQNLLDKNLAEVNSLSR
FSSDMDPITAMTIDK
HLNEILDDLKK
EMSSYSTALSSLTGGR
SCVFGINIK
FFIDTANVEDIRK
AKFDELTHDLVER
LDVLDGLK
NVDCYIINTGDFMGKK
YLELTEGYINR
LVDSLTNNPFSR
FQLVEPLR
VGETKIELLEPTCPESTIAK
LSDLEQFYPDR
QVLANEPVTVEK
KYGLFDYYGAEDAER
MVEGIQPICFENAK
AIDSLEGMKGDNADETTGIGIIKR
LSTNLINFER
ALGVNGIHLYALNK
IAAVAEDGEPCVTYIGADGAGHYVK
FCNAIGELQDKYKDVK
AAAAGENEEYTDMYPSFAK
YGLSPAETLDYIHKN
TFDLNLFNKK
ENTPLQDQLDQIGR
VMNLPWIEK
TGDVVKFSLDLEK
LAVLAIDPSSER
HITLPLTEELAK
GVNLVLAVDAK
IVVMKDGIVQQVDTPQNLYNAPK
LLSILPR
YVYMFSEGNEMMR
TFNVLTLK
EIPDIVLR
KDIGGVGIYPNLDIKPEK
VSYPIYHIENIVKPVSK
PQFAFR
VLYEMDGVPEELAR
VGETKIELLEPTCPESTIAK
TVYVTDISFSGVEADDKK
LEELQLEELGTIKK
GMDIIFVTTAK
AGAIPVDVIDMR
FSLVFR
LDVLDGLKEVK
VYDFSVSNPAAIEK
VAWVNYCGLPDNK
EQVPLIIYSK
LEVVTPEENMGDVIGDLNKR
VCCSASPVYYKEGEGSLAISLQSK
ELELVGVGYR
GLFAIGECNFSDHGANR
NLDYTAENASSWGNYMR
EQVPLIIYSK
SPMLWGDSYTTNYTDKTDATVSK
YNEGGSYADFFK
EITEFEAQAFHENEFK
VIQIDVDAAEINK
GQEETLLVLEQR
YSGLSGFYQLNK
AFEHGITPIMCCGETLEQR
NAKADEAQAAGADYVGAEELIPK
AMGHNIGNSLVEDDRIEIAK
VTGTVTSEGEPLPGVSVQVK
GLFAIGECNFSDHGANR
DIGFLPGDAQEK
IAVESYDDRIDPVGACVGVK
VIDPLGEPLDGK
ADIDYGFAEADTTYGK
GQPVLVGTISIEK
QYYFEGNINYER
LEFYDPNLCR
FDAFDAIR
YVVMSAPSKDDTPMFVCGVNEK
IDILVNNAGITR
GPVASIYYQGLMR
LASTHFYDNLPTTGNEFGR
AFEHGITPIMCCGETLEQR
VIQVETLINQGAK
SDVLFNFNK
WQDSEVFSGLK
AGDIESGKEYTITYVIDEK
GCPIGLGQPVFGK
AVETAADKIPAEITPEEIAR
YTSNPNSPQNPLAALELKNDK
ADPYAFYSELRPGTASR
YVVMSAPSKDDTPMFVCGVNEK
LEFYDPNLCR
ELGESMGNLYIAQGQYER
LYADFLGEPNSEK
ALSLLLER
YTANLNTTYNILK
RPELDAVIVANNIAR
AIDSLEGMKGDNADETTGIGIIK
QEALAADLGVNQQVISK
IFLMGSDDTQVIR
VFMQPASEGTGIIAGGAMR
IDLVDTPLR
DGYPFELR
VSYPIYHIENIVKPVSK
FFDEAIQLETDNVKK
NAIIETGFQIK
TGNDADVYMVNPVYAQSSNR
NVAPPQEPK
ALNIFGDHQDIYACR
NLLTSFAGESQAR
VVCQVISNLVK
VIPQFAFR
LFVVPGNVDAPK
GFESSVGTPFGVPIRK
TLGISLITNK
GTDTTIGVVEGMQFDR
VSITSLLK
AEVLAEDVNYNEVSGYTK
TGNDADVYMVNPVYAQSSNR
VVIKPSTLGLELK
LFVNSPNALEGNEISK
YDANNIYLAANYGETR
VVSWYDNEIGYSNK
SLESDIAVLK
NASIDYLVDVK
LKENVDTLIVIPNDR
ALNANKDSQLILFEPR
MINIFEVNETNK
DVIPFPR
SGDPETVYTITGYADAGTGSSK
TVSTNPCGEIPLCPYDSCR
SNTEGISILECSDNNLEK
SDGKPVSHATYPDTDIPLFR
GLSVAEMTELR
SQEAVQEAVNLVQSR
INVNTECQLTFAAATR
AKPEAVVEPLTTEEAAAVMK
YDLSLGYYR
YLSMPEIQSELPK
YKDEIILADEISPDTCR
LLDEASTTLPSGLK
YVFTPNIRPEINSSYGSQAK
QAISLLADQELK
MAELGTQLAHVDGGVPNMR
GSTVASIVNTLR
LLAPFSSVGNTADGR
LASYADCYVNDAFGTAHR
YSNYGTSALGWSGNAADPRPDYYK
NKDDIVGTVATIEYDPNR
YDTMHGQFDGTIEADVENSK
LVGGPMDYTPGIFETHCNK
VAPAIIEMGCFAR
AAVDLLYTQSNIR
LIITLPTGQK
VQHGIYIGTQGPTFETPAEYK
NPSNPAVVSEIDGEVTMGK
FVDELLPR
EELIGVNAGIVK
AICDEKGIDVYEIVK
TVSTNPCGEIPLCPYDSCR
SQFQYSSTMQVPVLK
RGEIPDGWEGMDIGPETEK
EIEFEVIR
NIAILLDTK
PGVGDDALKDLDER
VPITVLIR
NLLTSFAGESQAR
DPIADYLTR
LSFDVSYYNR
LDDLDAGYSFKELDR
TCECAAVDAVIIPAR
AGAQVPFSSINYGMDTSSEGR
IVTQLPIIK
GELVDDQAVLDGLASKK
YALGDTVTAGEDSITVDGK
IIPDGTLDEPVNEEGIK
IGSDKLSPQEEMNLSYLASK
TECWYVLQADEGTK
TETPIEVIEMR
QLPIMNCAYTQCFR
RLPNALFVVDPK
LYLNAGVYTGQTDYAK
STFLQGSWNYER
GQVTNMGAVNVMTGVYTGR
IYKGDILTEEASVGGNFGR
FVSAYIEGVQSNNVATAAK
GYTIQPYSPAAGTGLSSHELNQPGCYR
NTTIIIPEHNIPAFKPAK
TVATDGYDAIQVGFEDKR
SGDPETVYTITGYADAGTGSSK
APNDAEYEIAMADLEK
DVPGVGDDALKDLDER
ALNIFGDHQDIYACR
GVSVEAEVGSIGGEEDGVVGKGEVADPK
DVPGVGDDALKDLDER
VFPAIDIAK
EIKDISGLTHGVGWCAPQQGTCK
ISSILDKEEIPLAER
TEEIFANVIK
KFGDNEDPLLVSVR
ADIDYGFAEADTTYGK
TCECAAVDAVIIPAR
AIEEPLREIVANAGK
IVEETPSVFVTPELRK
HITLPLTEELAK
QILEIISQNAR
NIHEACVQYGTEADGYVNYVK
SLFTFTPK
VALALYPVSMK
VTFDDVTTEGITHISAK
YALADKVEAGENSITVDGKEIK
TNECMYSELTTDHPIDLCR
GIPDDPTGNGGGYVFDCR
FYADQLCLTPK
ALDDAIASVDKFR
IPSYAYISTGNFNEK
YLELTEGYINR
EMSSYSTALSSLTGGR
SCVFGINIK
AIAARPPVILADEPTGNLDSASSK
FYSPYFVGPGQK
AVETAADKIPAEITPEEIAR
AVNKVVEPTNEEIDAHVDQLVAK
VGETKIELLEPTCPESTIAK
AAAAGENEEYTDMYPSFAK
QIDDCLERLEK
PGVGDDALKDLDER
AIIDAAIDVER
YVVMSAPSKDDTPMFVCGVNEK
ALGVNGIHLYALNK
QYANATLLR
TFDLNLFNKK
HITLPLTEELAK
GVNLVLAVDAK
YVTLDVTQEYYEK
AVLYDGSYHPVDSSEMAFK
LSDLEQFYPDR
MDVVSLFSK
VLQEAVYNYIK
NLDYTAENASSWGNYMR
VPYLLVLGNNERDEK
YDGWYGGTPADLGR
EIPDIVLR
QVISITHLPQIAAR
NTTIIIPEHNIPAFKPAK
SVVSYGGVQAGYLEK
ASILLNHGGADSDGAETNIQPVSASDIPSK
LLDEGLYPYTK
MTTQEIIEVIK
AGAIPVDVIDMR
VSYPIYHIENIVKPVSK
LTYYPYTCKPEDVLEAQQR
QSDDYGIACCVSYQEIGK
EIKDISGLTHGVGWCAPQQGTCK
VYDFSVSNPAAIEK
ELELVGVGYR
NLDYTAENASSWGNYMR
VAWVNYCGLPDNK
DSTADYYCFDYGR
EFETVPCSPEMEPLMSR
EQVPLIIYSK
TGDVVKFSLDLEK
EFLMNNYTIQTYK
VGETKIELLEPTCPESTIAK
SSIVIAVSEGIK
YNEGGSYADFFK
YSGLSGFYQLNK
EITEFEAQAFHENEFK
GLFAIGECNFSDHGANR
EKLFDMFFTDNNKFGDGR
YVTTYIAELNAR
AMGHNIGNSLVEDDRIEIAK
NAKADEAQAAGADYVGAEELIPK
LVGGPMDYTPGIFETHCNK
AYGLIDSVIEHR
VIDPLGEPLDGK
IAVESYDDRIDPVGACVGVK
DIGFLPGDAQEK
DPIADYLTR
AFEHGITPIMCCGETLEQR
QIEGAQVEQITDNNGLQAVK
VPAENMIVPSGDGFK
LEELQLEELGTIKK
VGETKIELLEPTCPESTIAK
GQPVLVGTISIEK
YVVMSAPSKDDTPMFVCGVNEK
LASTHFYDNLPTTGNEFGR
AFEHGITPIMCCGETLEQR
GPVASIYYQGLMR
WQDSEVFSGLK
IDILVNNAGITR
GTGVPLIADGGLR
KFGDNEDPLLVSVR
MTTQEIIEVIK
AVETAADKIPAEITPEEIAR
FDAFDAIR
IQLYPTEFEK
AFEHGITPIMCCGETLEQR
WALNTFTPTK
AMVVLADNDQNVVLSAR
MECEMEKPYILIYDKK
WAALCEVQWSTPDKK
YTANLNTTYNILK
IDLVDTPLR
TTGTLADGCDVSRPGNLTYEIVR
AGDIESGKEYTITYVIDEK
VSASYATAAHIDTDEANALAPGKECYGEMTK
IFLMGSDDTQVIR
RPELDAVIVANNIAR
YTSNPNSPQNPLAALELKNDK
QITDDQVGASCAAVASQALACR
ALSLLLER
KIPLTPEEVEALR
SILLTAEELK
VSYPIYHIENIVKPVSK
DGYPFELR
LYADFLGEPNSEK
AIDSLEGMKGDNADETTGIGIIK
EYLLQDLGNER
GLSGIQIFK
TIPGMTVIVPSDDVEAK
VSITSLLK
VVCQVISNLVK
NLLTSFAGESQAR
TLGISLITNK
DVDLVNYFEVGATYYFNK
FFDEAIQLETDNVKK
LAQFDLIDSK
VCCSASPVYYKEGEGSLAISLQSK
AAYSSGKPAIGVGAGNTPVVIDETADIKR
YVAYLANNDMGELR
QNGLDIPVNLK
TVSTNPCGEIPLCPYDSCR
VVIKPSTLGLELK
SGDPETVYTITGYADAGTGSSK
GFESSVGTPFGVPIRK
YDANNIYLAANYGETR
NASIDYLVDVK
MFSDMGLNSTGGLSNNSNGMPK
AFDGFVISNIVNELNEK
QAISLLADQELK
SDGKPVSHATYPDTDIPLFR
IDQDLDFITK
NAINAPIQGSAADIIK
LFVNSPNALEGNEISK
YGYFPTDLTK
TNNPFEELGVK
YDLSLGYYR
QITDDQVGASCAAVASQALACR
VIVEGINLVK
LASYADCYVNDAFGTAHR
YSNYGTSALGWSGNAADPRPDYYK
FVDELLPR
INVNTECQLTFAAATR
SLESDIAVLK
MAELGTQLAHVDGGVPNMR
DSYAAEKTDEFVEPTAIVK
FTAQVYVLTKDEGGR
VTYLDVDENGIVK
AICDEKGIDVYEIVK
TVSTNPCGEIPLCPYDSCR
NKDDIVGTVATIEYDPNR
YDTMHGQFDGTIEADVENSK
EELIGVNAGIVK
ADVAFEFFHK
LKENVDTLIVIPNDR
SDGKPVSHATYPDTDIPLFR
SNTEGISILECSDNNLEK
PGVGDDALKDLDER
GTDTTIGVVEGMQFDR
FCNAIGELQDKYKDVK
ELGESMGNLYIAQGQYER
IGSDKLSPQEEMNLSYLASK
TECWYVLQADEGTK
FAFEAALTR
ASGAYTGEVSAEMVASTGAK
ITYENLSIIQR
ADLEAILPER
SFDFVIK
GQVTNMGAVNVMTGVYTGR
STFLQGSWNYER
YLSMPEIQSELPK
RGEIPDGWEGMDIGPETEK
NTTIIIPEHNIPAFKPAK
GLNSSYAIYQDATGNAMDR
TEEIFANVIK
VFPAIDIAK
LKELGLQLNPSEE
KYGLFDYYGAEDAER
NGAFSLVGGGDSVACVNK
VMIQEYVPLGQR
GYTIQPYSPAAGTGLSSHELNQPGCYR
DSYAAEKTDEFVEPTAIVK
IYKGDILTEEASVGGNFGR
QFINAGSTNEVVFTR
VYPTGGPITMPIGEQIK
DVPGVGDDALKDLDER
FVSAYIEGVQSNNVATAAK
QLPIMNCAYTQCFR
IVEETPSVFVTPELRK
YTDVTSNPDYPITYEVK
GIPDDPTGNGGGYVFDCR
LASTHFYDNLPTTGNEFGR
FYSPYFVGPGQK
YLELTEGYINR
FCAPLPAEVVK
LINDGTATVEVLDTTSK
DVPGVGDDALKDLDER
EMSSYSTALSSLTGGR
TNECMYSELTTDHPIDLCR
HITLPLTEELAK
AAAAGENEEYTDMYPSFAK
GVSVEAEVGSIGGEEDGVVGKGEVADPKECK
GMDIIFVTTAK
LKENVDTLIVIPNDR
QYANATLLR
YVTLDVTQEYYEK
HITLPLTEELAK
VGETKIELLEPTCPESTIAK
AVLYDGSYHPVDSSEMAFK
GVNLVLAVDAK
TFDLNLFNKK
YEMQDVVIIDGR
EAYPGDIFYLHSR
VSIIEVMGR
ADIDYGFAEADTTYGK
VVSWYDNEIGYSNK
SDGKPVSHATYPDTDIPLFR
GVSVEAEVGSIGGEEDGVVGKGEVADPK
NVDCYIINTGDFMGKK
TYSYNPVPDNADELVK
NIHEACVQYGTEADGYVNYVK
ALNIFGDHQDIYACR
AGAIPVDVIDMR
VSYPIYHIENIVKPVSK
LTYYPYTCKPEDVLEAQQR
AIDSLEGMKGDNADETTGIGIIKR
YVVMSAPSKDDTPMFVCGVNEK
IVVMKDGIVQQVDTPQNLYNAPK
EIKDISGLTHGVGWCAPQQGTCK
VAQDDCENGYVLDGFPR
ALGVNGIHLYALNK
SLGQFRLDGIPPAR
ELELVGVGYR
NLDYTAENASSWGNYMR
IEEELGDLAVYGYKR
ISELSEGQIDTLRDEVAK
MDVVSLFSK
VTYQLTDDNAIDIK
YKDEIILADEISPDTCR
SGDPETVYTITGYADAGTGSSK
NIAILLDTK
YNEGGSYADFFK
YSGLSGFYQLNK
YVTTYIAELNAR
AIEEPLREIVANAGK
SQFQYSSTMQVPVLK
QLTLDRDPHGNVQVSLIETEK
LLNTMDPDAPGTLISNDTEK
TTQNLLDKNLAEVNSLSR
EFETVPCSPEMEPLMSR
NHEAPEDIEYYMCGPGPMSK
NLDYTAENASSWGNYMR
VIDPLGEPLDGK
AYGLIDSVIEHR
WNFVPTVK
EMCLVDQEFIKNPDETVAK
DAERFDGVAAIEAMSPEEK
YVVMSAPSKDDTPMFVCGVNEK
LASTHFYDNLPTTGNEFGR
AFEHGITPIMCCGETLEQR
WQDSEVFSGLK
IDILVNNAGITR
VVALVQELRGEGA
VLANDYNPNVVAPPEMK
AAPVLLEPIMR
AVETAADKIPAEITPEEIAR
LATYAEEGQEELFVK
NGEEVPEGFAGQVLK
AFEHGITPIMCCGETLEQR
SSFLEVNTELTK
SVVSYGGVQAGYLEK
ELVDELQLR
YLLGEEEIPVPEHR
IFLMGSDDTQVIR
AGDIESGKEYTITYVIDEK
LEELQLEELGTIKK
ELLSFLPQNNMDETKK
FWDEYLEK
IEIDGALKEFAK
ALDDAIASVDKFR
GLSGIQIFK
QITDDQVGASCAAVASQALACR
VELECYGVENLPK
GSDDCLGVVLVR
YTIPPLINR
KGAEGLNIAFLHPK
GLNSSYAIYQDATGNAMDR
VLYEMDGVPEELAR
VVCQVISNLVK
NLLTSFAGESQAR
VSITSLLK
KFGDNEDPLLVSVR
LSVAAGGGVDKFGQPILNR
EVGTIEQINVTPVPK
AMVVLADNDQNVVLSAR
VVIKPSTLGLELK
SGDPETVYTITGYADAGTGSSK
ALNANKDSQLILFEPR
AIDSLEGMKGDNADETTGIGIIK
VCCSASPVYYKEGEGSLAISLQSK
TLGISLITNK
NAKADEAQAAGADYVGAEELIPK
VSYPIYHIENIVKPVSK
TNNPFEELGVK
SDGKPVSHATYPDTDIPLFR
SGDYDYYINETIR
QAISLLADQELK
DPKPGWGDADFDLGDNTAAK
QMILSDTVEER
SVEFYADKLCLSPK
VIPQFAFR
LASYADCYVNDAFGTAHR
QDVPSFRPGDTVEVK
YSNYGTSALGWSGNAADPRPDYYK
IDQDLDFITK
VIVEGINLVK
TDALMLSGETAYGKYPVDAVK
YDANNIYLAANYGETR
ELGESMGNLYIAQGQYER
TNSSFDFIYGK
ASNQGEPVILDINADAGK
NIIDAQEALVTCR
VTDNATQETLTLPIK
ELGVGQVASVMGR
YDTMHGQFDGTIEADVENSK
NKDDIVGTVATIEYDPNR
AICDEKGIDVYEIVK
DTINAPAEELGPSQLAQR
LFVNSPNALEGNEISK
VLDVCDALEKDDYETVGQK
AKFVCSVCGYVYEGDAAPEQCPVCK
DSYAAEKTDEFVEPTAIVK
ELGESMGNLYIAQGQYER
PGVGDDALKDLDER
FFDEAIQLETDNVKK
LKENVDTLIVIPNDR
LNTLASIGEFK
IMIDPELAGVQIEHK
TGDVVKFSLDLEK
SFDFVIK
AIDSLEGMKGDNADETTGIGIIKR
GQVTNMGAVNVMTGVYTGR
NDLQGATLAIVPGDPDRVEK
STFLQGSWNYER
YTSNPNSPQNPLAALELKNDK
ADLEAILPER
GTDTTIGVVEGMQFDR
EYDEGYLLLDADRR
LFVHHIEGAENGSTVEFEK
TEEIFANVIK
LKELGLQLNPSEE
GLNSSYAIYQDATGNAMDR
FAFEAALTR
APNDAEYEIAMADLEK
NTTIIIPEHNIPAFKPAK
LINDGTATVEVLDTTSK
GFPITLTATR
DVCDALEKDDYETVGQK
NSPGTVVTDMPVYRGEEFGLER
DSYAAEKTDEFVEPTAIVK
VMIQEYVPLGQR
NFGSQVCVLAVDAK
DLFNFREQQQQ
LRPGEPATLEGANNLLYTR
EGLTASEFFISTHGAR
CVESFIYGVNTPSR
QVLDEEEAACHPEVAPIQTEMNSVSK
VYPTGGPITMPIGEQIK
SDGKPVSHATYPDTDIPLFR
EITEFEAQAFHENEFK
INGISVAYTIPK
IGSDKLSPQEEMNLSYLASK
TIPGMTVIVPSDDVEAK
LELILPK
TLTVAYFSPTEGTK
RPELDAVIVANNIAR
IYKGDILTEEASVGGNFGR
EAEYKDWTIEQITR
GSTVASIVNTLR
TIPVLEGFAR
TGDEEHNGSGLVFLMSNDEAGSK
NPSNPAVVSEIDGEVTMGK
YLELTEGYINR
LINDGTATVEVLDTTSK
LIVNDVECIEPKPLPK
FYSPYFVGPGQK
SELISAMAAEAQMSK
HITLPLTEELAK
RGEIPDGWEGMDIGPETEK
TEFDKDNGFTVLDACQVNDR
LMAEGYGFGAEGDWK
VLDVCDALEKDDYETVGQK
SANIALVLYK
GPVASIYYQGLMR
GVSVEAEVGSIGGEEDGVVGKGEVADPKECK
ISDDLYVFK
WTLNDLATR
LDVCDALEKDDYETVGQK
TNECMYSELTTDHPIDLCR
IAELEAAGVTVKDEIAR
ILIVEDEPSLR
HITLPLTEELAK
YVTLDVTQEYYEK
AVLYDGSYHPVDSSEMAFK
TLTVAYFSPTEGTK
VHQDATYLPLDLTCEK
GVNLVLAVDAK
EAYPGDIFYLHSR
TFDLNLFNKK
ALNIFGDHQDIYACR
GVSVEAEVGSIGGEEDGVVGKGEVADPK
ADIDYGFAEADTTYGK
VPEDFVVGIR
LFVVPGNVDAPK
TYSYNPVPDNADELVK
TETPIEVIEMR
AGAIPVDVIDMR
EIKDISGLTHGVGWCAPQQGTCK
EIKDISGLTHGVGWCAPQQGTCK
LTYYPYTCKPEDVLEAQQR
GDAYCGMLNASYNLK
NVDCYIINTGDFMGKK
VSLSEAPEAEIPVAR
FVSAYIEGVQSNNVATAAK
AIDSLEGMKGDNADETTGIGIIKR
NAIIETGFQIK
EAYPGDIFYLHSR
YAAMSDEELAGQTSIFK
ELELVGVGYR
AVNKVVEPTNEEIDAHVDQLVAK
NLDYTAENASSWGNYMR
AVNKVVEPTNEEIDAHVDQLVAK
NGAFSLVGGGDSVACVNK
TIGGIIIPDTAK
DNYIWIR
FCNAIGELQDKYKDVK
ADVAFEFFHK
YNEGGSYADFFK
GLFAIGECNFSDHGANR
YSGLSGFYQLNK
VSASYATAAHIDTDEANALAPGKECYGEMTK
TTDVPASALQDHNDVVVIVDK
LLNTMDPDAPGTLISNDTEK
ALGVNGIHLYALNK
VTYQLTDDNAIDIK
IVVMKDGIVQQVDTPQNLYNAPK
VSIIEVMGR
EFETVPCSPEMEPLMSR
WNFVPTVK
LLNTMDPDAPGTLISNDTEK
YVVMSAPSKDDTPMFVCGVNEK
AIEEPLREIVANAGK
GYTIQPYSPAAGTGLSSHELNQPGCYR
IVEETPSVFVTPELRK
MECEMEKPYILIYDKK
LIVNDVECIEPKPLPK
VVALVQELRGEGA
AAPVLLEPIMR
AFEHGITPIMCCGETLEQR
IDILVNNAGITR
VSYPIYHIENIVKPVSK
GYEVYAACANTGGFSEEQLK
GSISYDDDFFGK
IFLMGSDDTQVIR
SLYMLDSELAAR
LASTHFYDNLPTTGNEFGR
ELVDELQLR
AFEHGITPIMCCGETLEQR
AIIDAAIDVER
AVETAADKIPAEITPEEIAR
AVADVFDLK
IEIDGALKEFAK
AVAAQEAGKFDEEIVPVEVK
AMNSVGIQGFASPIR
LPAWQDALAR
CDALEKDDYETVGQK
VQAWPLLK
GLSGIQIFK
ELVIPDIDK
VVCQVISNLVK
NLLTSFAGESQAR
INVNTECQLTFAAATR
EFGISIPDDQAEK
YLSMPEIQSELPK
SQFQYSSTMQVPVLK
VIDPLGEPLDGK
NDVECIEPKPLPK
KGAEGLNIAFLHPK
YTIPPLINR
VVIKPSTLGLELK
LSNVTVSMDLVK
AGDIESGKEYTITYVIDEK
LNAEGTLDETFMK
VSITSLLK
LPFIISR
SALMGVYGLTR
TVGAPVYPTNIGIDR
IMVELPGIKEPER
EFGISIPDDQAEK
DVPGVGDDALKDLDER
QLTLDRDPHGNVQVSLIETEK
EFGDLEDPLLVSVR
GLFAIGECNFSDHGANR
KFGDNEDPLLVSVR
SELISAMAAEAQMSK
LEELQLEELGTIKK
SDGKPVSHATYPDTDIPLFR
LASYADCYVNDAFGTAHR
TNNPFEELGVK
DPKPGWGDADFDLGDNTAAK
ETFADIGQTLAK
YSNYGTSALGWSGNAADPRPDYYK
SGDYDYYINETIR
TEFTLHDGEIFYR
AIDSLEGMKGDNADETTGIGIIK
QAISLLADQELK
ASGAYTGEVSAEMVASTGAK
ILADGGSIIIGSHLGR
CGTSLSPTDLINPK
TNSSFDFIYGK
IAVESYDDRIDPVGACVGVK
SGDPETVYTITGYADAGTGSSK
ELVDQYWPKGE
YDANNIYLAANYGETR
VLDVCDALEKDDYETVGQK
YDTMHGQFDGTIEADVENSK
SQEAVQEAVNLVQSR
AICDEKGIDVYEIVK
DSLEGMKGDNADETTGIGIIKR
MDVVSLFSK
ELGESMGNLYIAQGQYER
ELGESMGNLYIAQGQYER
VTDNATQETLTLPIK
ALNANKDSQLILFEPR
GFESSVGTPFGVPIRK
LFVNSPNALEGNEISK
AIDSLEGMKGDNADETTGIGIIKR
SFDFVIK
IMIDPELAGVQIEHK
GQVTNMGAVNVMTGVYTGR
LVGGPMDYTPGIFETHCNK
LKENVDTLIVIPNDR
SLTEIWLGGDHYK
TLEEAGAEVELK
TEEIFANVIK
GLNSSYAIYQDATGNAMDR
SGYDYDGDGFTELPK
EYDEGYLLLDADRR
ENYGTVDILYGSR
MFLCNESNRPVVVLEK
FAFEAALTR
NPQPPSLPEANPVGVYR
AMVVLADNDQNVVLSAR
EAYPGDIFYLHSR
DVCDALEKDDYETVGQK
APNDAEYEIAMADLEK
GTDTTIGVVEGMQFDR
DFPNPWGK
EVDADIRR
LQELVDKGIDPFGQR
SDGKPVSHATYPDTDIPLFR
INGISVAYTIPK
QVLDEEEAACHPEVAPIQTEMNSVSK
IGSDKLSPQEEMNLSYLASK
TEFTLHDGEIFYR
NIHEACVQYGTEADGYVNYVK
SVVSYGGVQAGYLEK
TGDVVKFSLDLEK
AKFDELTHDLVER
EAEYKDWTIEQITR
GSTVASIVNTLR
VYPTGGPITMPIGEQIK
YALADKVEAGENSITVDGKEIK
IPGLASQRLMAEGYGFGAEGDWK
EGLTASEFFISTHGAR
FADFNDLESVK
NPQPPSLPEANPVGVYR
LIVNDVECIEPKPLPK
FADFNDLESVK
FYSPYFVGPGQK
DMGYSVALMADSTSR
PGDIFYLHSR
VLDVCDALEKDDYETVGQK
WTLNDLATR
GPVASIYYQGLMR
YLELTEGYINR
SANIALVLYK
INILDTPGHQDFAEDTYR
SVTLDDHHVELVANIGSPK
TNECMYSELTTDHPIDLCR
LEDCGAIGAAMLPMSR
AGLNLAFPTR
NTTIIIPEHNIPAFKPAK
NHEAPEDIEYYMCGPGPMSK
TYQMVGTFTYQDEDAGSN
GVNLVLAVDAK
AVLYDGSYHPVDSSEMAFK
NVGGVSILPPYEK
LMAEGYGFGAEGDWK
SLTEIWLGGDHYK
MGILDSEESELTGDFAELMSWADEIK
AGAIPVDVIDMR
EIKDISGLTHGVGWCAPQQGTCK
EIKDISGLTHGVGWCAPQQGTCK
GYEFPEYPTPVK
IGLVGLGNTGYTTAR
YTWEVVYTER
TFDLNLFNKK
LFVVPGNVDAPK
GDAYCGMLNASYNLK
AIDSLEGMKGDNADETTGIGIIKR
ITFDDEEENTVLVK
GVSVEAEVGSIGGEEDGVVGKGEVADPKECK
MDVVSLFSK
SGELPSIQISSSQGNYGVK
EGLTASEFFISTHGAR
IAELEAAGVTVKDEIAR
HITLPLTEELAK
TIGGIIIPDTAK
NLDYTAENASSWGNYMR
RPELDAVIVANNIAR
ALNIFGDHQDIYACR
ILIVEDEPSLR
ELGVGQVASVMGR
AADIIFLK
TTDVPASALQDHNDVVVIVDK
YNEGGSYADFFK
YSGLSGFYQLNK
GLFAIGECNFSDHGANR
LLNTMDPDAPGTLISNDTEK
ELELVGVGYR
VNYQDKNALLPLPQSEIDK
DLAINDEIDKLR
ALGVNGIHLYALNK
YVVMSAPSKDDTPMFVCGVNEK
WNFVPTVK
AAPVLLEPIMR
LYLNAGVYTGQTDYAK
VVALVQELRGEGA
IEEELGDLAVYGYKR
YCDCPACAAAEAILEKK
AIEEPLREIVANAGK
IVVMKDGIVQQVDTPQNLYNAPK
SFNDDQSWADSFK
LLNTMDPDAPGTLISNDTEK
GSISYDDDFFGK
IDILVNNAGITR
AFEHGITPIMCCGETLEQR
STFLQGSWNYER
NKDDIVGTVATIEYDPNR
TNVTGIYAAGDVSTVPYK
EAYPGDIFYLHSR
GYEVYAACANTGGFSEEQLK
IFLMGSDDTQVIR
SLYMLDSELAAR
LDETSLDNAFVR
ANSSSVSIGNVISTDPAAGTSVK
LIVNDVECIEPKPLPK
YDTMHGQFDGTIEADVENSK
AVAAQEAGKFDEEIVPVEVK
GLSGIQIFK
LPAWQDALAR
ANSSSVSIGNVISTDPAAGTSVK
AMNSVGIQGFASPIR
TATLENILAER
NGAFSLVGGGDSVACVNK
GPVASIYYQGLMR
LNAGFIPIR
VVCQVISNLVK
NLLTSFAGESQAR
VVIKPSTLGLELK
IINEPTAAALAYGLDNEKEQK
TINELQDMINAQNEK
LGIGDVTQPLPK
IEIDGALKEFAK
SETAVQYGEEQVHIWR
NDVECIEPKPLPK
KGAEGLNIAFLHPK
LSNVTVSMDLVK
SPMLWGDSYTTNYTDKTDATVSK
LASTHFYDNLPTTGNEFGR
AGDIESGKEYTITYVIDEK
LWSAEASDNIPANQDFR
GLAIITEIK
ATGITCDKLQTIDGTLQIK
DSGAYTGEVSVEMLK
YVTTYIAELNAR
VVVITGGAGILGK
EFETVPCSPEMEPLMSR
GTDLVIETAGAEVTSR
EFGISIPDDQAEK
GVQYDTELTVDDLK
SDGKPVSHATYPDTDIPLFR
NHYNELAVTLYQPMNDR
ISPSSFYQVNPVQTEK
LATYAEEGQEELFVK
SILLTAEELK
LLPGVDPDALK
LLQPLEYYEK
ANSSSVSIGNVISTDPAAGTSVK
INVNTECQLTFAAATR
KDENGVITEVYCEYDANTR
YSNYGTSALGWSGNAADPRPDYYK
AVDDFYNTVMEK
AVETAADKIPAEITPEEIAR
VFDDALTFK
ELVDQYWPKGE
TDALMLSGETAYGKYPVDAVK
VLDVCDALEKDDYETVGQK
LASYADCYVNDAFGTAHR
TLSDLYACIR
IMATLFYEPSTR
AIDSLEGMKGDNADETTGIGIIK
AVDDFYNTVMEK
SGDPETVYTITGYADAGTGSSK
ELGESMGNLYIAQGQYER
YDTMHGQFDGTIEADVENSK
LWSAEASDNIPANQDFR
DSLEGMKGDNADETTGIGIIKR
GTEEIPLEWGGK
FCNAIGELQDKYKDVK
ADIDYGFAEADTTYGK
GLRPDEISALIK
AVADVFDLK
VRPDLAHIELMK
AIDSLEGMKGDNADETTGIGIIKR
LKENVDTLIVIPNDR
GQVTNMGAVNVMTGVYTGR
SLGLDPVYMGIDKK
AFEHGITPIMCCGETLEQR
SFDFVIK
DVLELAGYK
TPDMLPVLK
TEEIFANVIK
EYDEGYLLLDADRR
SAMLSNMACSLIK
LFVNSPNALEGNEISK
NVDCYIINTGDFMGKK
HLESQLAEADNWTYCAENVK
GLNSSYAIYQDATGNAMDR
NVGEVTGTSDLILADK
QLTLDRDPHGNVQVSLIETEK
DFPNPWGK
APNDAEYEIAMADLEK
LTYYPYTCKPEDVLEAQQR
VTVLVDSCEYPENIDLKR
NPQPPSLPEANPVGVYR
SGIVLTTASQEKPQEAEVVAVGPGTDEVK
IMIDPELAGVQIEHK
SDGKPVSHATYPDTDIPLFR
QVLDEEEAACHPEVAPIQTEMNSVSK
LVGGPMDYTPGIFETHCNK
GTDTTIGVVEGMQFDR
INGISVAYTIPK
INLLALGSK
TNSSFDFIYGK
GTQFVSNASCTTNCLAPIAK
LIVNDVECIEPKPLPK
ALEFCGEFVR
IYKGDILTEEASVGGNFGR
SGYDYDGDGFTELPK
EAYPGDIFYLHSR
LNFPELTEER
EAEYKDWTIEQITR
TEFTLHDGEIFYR
MYAIVEINGQQFK
IGSDKLSPQEEMNLSYLASK
TIPVLEGFAR
VYPTGGPITMPIGEQIK
GVSVEAEVGSIGGEEDGVVGKGEVADPK
IFGQEIQTMAPALR
YVVMSAPSKDDTPMFVCGVNEK
NIHEACVQYGTEADGYVNYVK
VLDVCDALEKDDYETVGQK
GPVASIYYQGLMR
WTLNDLATR
ANLYDTEEAIALVKK
NDNNQAGYYNMIYDNGGTVISDDKK
ALNANKDSQLILFEPR
SANIALVLYK
EEPLREIVANAGK
NEPTAAALAYGLDNEKEQK
ATGITCDKLQTIDGTLQIK
SELISAMAAEAQMSK
VYDEFIKEDYVVTPK
KFGDNEDPLLVSVR
GIPQELSLPSAPK
WYDLLR
GSTVASIVNTLR
AKFDELTHDLVER
LTVYHDQTQPLIDYYTK
YLELTEGYINR
AVLYDGSYHPVDSSEMAFK
FFPAEQYGGVSTIK
NVGGVSILPPYEK
AIEEPLREIVANAGK
GVNLVLAVDAK
TNECMYSELTTDHPIDLCR
YDANNIYLAANYGETR
EIKDISGLTHGVGWCAPQQGTCK
AGAIPVDVIDMR
EIKDISGLTHGVGWCAPQQGTCK
GGSDYTASLIGAAVK
TEFTLHDGEIFYR
LMAEGYGFGAEGDWK
VLVQDINTEMIK
AIDSLEGMKGDNADETTGIGIIKR
YALADKVEAGENSITVDGKEIK
PGVDPDALK
SGELPSIQISSSQGNYGVK
AGAIPVDVIDMR
VAVYTSNENIDPIGSCVGPK
DLEQATIAAIK
MDVVSLFSK
TFDLNLFNKK
IGGVDYLLR
EAYPGDIFYLHSR
IINEPTAAALAYGLDNEKEQK
HITLPLTEELAK
TIGGIIIPDTAK
NLDYTAENASSWGNYMR
AVNKVVEPTNEEIDAHVDQLVAK
ALNIFGDHQDIYACR
YVLYVIDGR
GGSDYTASLIGAAVK
GLFAIGECNFSDHGANR
YNEGGSYADFFK
ELELVGVGYR
TTDVPASALQDHNDVVVIVDK
GIPQELSLPSAPK
YEMQDVVIIDGR
YSGLSGFYQLNK
ALGVNGIHLYALNK
GQVPIPFSVK
EGLTASEFFISTHGAR
GTEEIPLEWGGK
GSISYDDDFFGK
AFEHGITPIMCCGETLEQR
YVVMSAPSKDDTPMFVCGVNEK
LYLNAGVYTGQTDYAK
VVALVQELRGEGA
AAPVLLEPIMR
WNFVPTVK
AMGHNIGNSLVEDDRIEIAK
IVVMKDGIVQQVDTPQNLYNAPK
MYPLKFEPILK
IFLMGSDDTQVIR
ITEINVAETLKDVR
EEEAQKPSIVAAAGPLVIGQGGK
NKDDIVGTVATIEYDPNR
IAELEAAGVTVKDEIAR
YNIHYTAIPNDIEYDGNRPER
TLAITEIPYGK
VFNFCIQDSPR
VYLDFSTYR
EYYWFETK
AVAAQEAGKFDEEIVPVEVK
GLSGIQIFK
YVDVGATYYFNK
YLSMPEIQSELPK
VSTLDLENLPR
PGDIFYLHSR
MEIFGCIGKA
NGAFSLVGGGDSVACVNK
GVSVEAEVGSIGGEEDGVVGKGEVADPKECK
GGSDYTASLIGAAVK
YYGGCEVVDQSEQIAIDR
SILLNYGLAQK
GPVASIYYQGLMR
LNAGFIPIR
SVEENLALFEK
IINEPTAAALAYGLDNEKEQK
LASTHFYDNLPTTGNEFGR
ILPIYQSTTFK
VVIKPSTLGLELK
LSNVTVSMDLVK
RPELDAVIVANNIAR
VVCQVISNLVK
YVVMSAPSKDDTPMFVCGVNEK
LPAWQDALAR
KGAEGLNIAFLHPK
LWSAEASDNIPANQDFR
GLAIITEIK
GYTIQPYSPAAGTGLSSHELNQPGCYR
TINELQDMINAQNEK
YQAFTQADLTNLR
LLNTMDPDAPGTLISNDTEK
IPGLASQRLMAEGYGFGAEGDWK
AMVVLADNDQNVVLSAR
QKIDLEAEEAFEK
ATGITCDKLQTIDGTLQIK
SDGKPVSHATYPDTDIPLFR
EFGISIPDDQAEK
ADVAFEFFHK
MTDPIADYLTR
VALAENDLHVPTFTK
NHYNELAVTLYQPMNDR
GIETFNFVR
TGDVVKFSLDLEK
YMTDIMPAANAEFAEK
LLPGVDPDALK
EITEFEAQAFHENEFK
AVNKVVEPTNEEIDAHVDQLVAK
ELVDQYWPKGE
LASYADCYVNDAFGTAHR
AIEEPLREIVANAGK
AIIDAAIDVER
GYVATVLVSNGTLK
VLDVCDALEKDDYETVGQK
GLTLADMVR
YDTMHGQFDGTIEADVENSK
LWSAEASDNIPANQDFR
SGDPETVYTITGYADAGTGSSK
ELGESMGNLYIAQGQYER
TDALMLSGETAYGKYPVDAVK
SPMLWGDSYTTNYTDKTDATVSK
AGDIESGKEYTITYVIDEK
GAYGVILIETK
GLTLADMVR
LATYAEEGQEELFVK
AIDSLEGMKGDNADETTGIGIIKR
GQVTNMGAVNVMTGVYTGR
SFDFVIK
ITFDDEEENTVLVK
SLGLDPVYMGIDKK
TEEIFANVIK
AFEGADFIYAK
IEEELGDLAVYGYKR
AVAYCTLSADQPYEAIEK
EYDEGYLLLDADRR
INVNTECQLTFAAATR
EISSCSNVWDFQAR
AILTSDLGINPNNDGK
DVLELAGYK
DFPNPWGK
AGIGAIVQPGGSVRDQDSIDFCNEK
APNDAEYEIAMADLEK
SDGKPVSHATYPDTDIPLFR
LVGGPMDYTPGIFETHCNK
AAVTTPIGLPGAEGYKDGGPEIAK
LFVNSPNALEGNEISK
SGIVLTTASQEKPQEAEVVAVGPGTDEVK
LIVNDVECIEPKPLPK
ALEFCGEFVR
IYKGDILTEEASVGGNFGR
SGYDYDGDGFTELPK
MYAIVEINGQQFK
YSNYGTSALGWSGNAADPRPDYYK
FIGIGNWK
IGSMNLSEDVAGNYWK
GLIIDLR
DSSIQVMAQNAYGDYQK
GLFAIGECNFSDHGANR
VYPTGGPITMPIGEQIK
IGSDKLSPQEEMNLSYLASK
AVAYCTLSADQPYEAIEK
QVLDEEEAACHPEVAPIQTEMNSVSK
IGLDQSFIETEK
TDFYNPEFYTSEK
TEFTLHDGEIFYR
EAEYKDWTIEQITR
VLDVCDALEKDDYETVGQK
ATGITCDKLQTIDGTLQIK
GPVASIYYQGLMR
ANLYDTEEAIALVKK
VILELSNDLGK
GPVASIYYQGLMR
GVSVEAEVGSIGGEEDGVVGKGEVADPK
HITLPLTEELAK
ALNANKDSQLILFEPR
WTLNDLATR
SANIALVLYK
WSADNPTNQDVFYPR
VIYNSGNDTIIQPPEYR
LLAALEAGNTFK
QIDGPEGLFYSSK
VFMQPASEGTGIIAGGAMR
YVFTPNIRPEINSSYGSQAK
FYSPYFVGPGQK
GTYYWFGEDR
GLNSSYAIYQDATGNAMDR
LWDVLVDPARK
LTVYHDQTQPLIDYYTK
VICSFTPDIYR
SVGNIIFTQSDTYSCR
AVAYCTLSADQPYEAIEK
AKFDELTHDLVER
GVNLVLAVDAK
HLESQLAEADNWTYCAENVK
AFEHGITPIMCCGETLEQR
AIEEPLREIVANAGK
IAIAETSVIIR
INVNTECQIAFAEATR
GGSDYTASLIGAAVK
EIKDISGLTHGVGWCAPQQGTCK
IATYNFSPTPLSER
NAGWLTGATALAK
TEFTLHDGEIFYR
FFIDTANVEDIRK
TDYPQLWYR
LTYYPYTCKPEDVLEAQQR
EIKDISGLTHGVGWCAPQQGTCK
AIDSLEGMKGDNADETTGIGIIKR
VYLSVFPSEK
YYGGCEVVDQSEQIAIDR
MDVVSLFSK
TFDLNLFNKK
LVVLFGNNPGETR
TGDVGYIISGIK
LSPNVTDIVAMAK
LEDCGAIGAAMLPMSR
FGEPDFVIMNASK
VAVYTSNENIDPIGSCVGPK
NEPTAAALAYGLDNEKEQK
MECEMEKPYILIYDKK
LMAEGYGFGAEGDWK
YALADKVEAGENSITVDGKEIK
FCNAIGELQDKYKDVK
DFNALCAGDLGSDR
VTYQLTDDNAIDIK
DVVTTLLK
EAYPGDIFYLHSR
AGIALTDTFVK
TTDVPASALQDHNDVVVIVDK
ALGVNGIHLYALNK
GLFAIGECNFSDHGANR
LEQATIEMLGTADKVTVSK
CGACIENCSFDAIEVR
TDYPQLWYR
TNECMYSELTTDHPIDLCR
IGVFYGSTTGTTEDLAR
LLFISQVK
DISFEAPNAPHVFQK
GTEEIPLEWGGK
NLDYTAENASSWGNYMR
ENGVESGELILVTGGKPGLK
LVLVLNCGSSSLK
QSGIEQVLK
AKFDELTHDLVER
YVVMSAPSKDDTPMFVCGVNEK
IFLMGSDDTQVIR
AFEHGITPIMCCGETLEQR
AAPVLLEPIMR
THSQTSGWSLTEQDPFNNVGR
IALTDTFVK
IVVMKDGIVQQVDTPQNLYNAPK
GSISYDDDFFGK
EEEAQKPSIVAAAGPLVIGQGGK
IAELEAAGVTVKDEIAR
YSLVPTDNSAGNFVK
ALNIFGDHQDIYACR
NGITGDSIQSLDDIR
AMGHNIGNSLVEDDRIEIAK
WNFVPTVK
VFNFCIQDSPR
LYLNAGVYTGQTDYAK
YSISNTAEYGDYITGPK
IVTVTGDGIANPQNFR
FEDQNPWLDAAEK
TPGDTGSPEVQVAVLTAR
GTDTTIGVVEGMQFDR
GLSGIQIFK
STFLQGSWNYER
TLVFPLEK
YYGGCEVVDQSEQIAIDR
MEIFGCIGKA
DGYIVTNNHVIEGADEISVK
LLTNPVEIHGEDGWVK
SVEENLALFEK
GIAETAQCGAILGIGGGK
IINEPTAAALAYGLDNEKEQK
LASTHFYDNLPTTGNEFGR
INLSADWYTR
RPELDAVIVANNIAR
LWSAEASDNIPANQDFR
VVIKPSTLGLELK
LSNVTVSMDLVK
DILIDGETICR
NKDDIVGTVATIEYDPNR
VVCQVISNLVK
FAVDVFAR
NTTIIIPEHNIPAFKPAK
ATGITCDKLQTIDGTLQIK
IINEPTAAALAYGLDNEKEQK
SDGKPVSHATYPDTDIPLFR
DGYIVTNNHVIEGADEISVK
YSISNTAEYGDYITGPK
IGASAVILSPIASQERPQYR
TINELQDMINAQNEK
KGAEGLNIAFLHPK
YCDCPACAAAEAILEKK
YMTDIMPAANAEFAEK
VSASYATAAHIDTDEANALAPGKECYGEMTK
NGAFSLVGGGDSVACVNK
VSSFFDQEIPK
YLPQFFK
ALTDTFVK
GIPYGISDFSR
FIEEIGTYDPNQDPSVYKVDEEAAKK
LASYADCYVNDAFGTAHR
FIEEIGTYDPNQDPSVYKVDEEAAKK
NHYNELAVTLYQPMNDR
MYPLKFEPILK
VLDVCDALEKDDYETVGQK
LRPGEPATLEGANNLLYTR
AMVVLADNDQNVVLSAR
INDYDFVQLK
AIDSLEGMKGDNADETTGIGIIKR
GLTLADMVR
YVTLDVTQEYYEK
SLGLDPVYMGIDKK
YDTMHGQFDGTIEADVENSK
DGYIVTNNHVIEGADEISVK
YNEGGSYADFFK
AFEGADFIYAK
AVAYCTLSADQPYEAIEK
LATLPTYEEAIAR
IAGVQISSTSSDPGASNSVIIR
VLFVNGETQQNTDSDSYTLK
VLFVNGETQQNTDSDSYTLK
SQILVDGMSTLNPK
NVDVEFPLGK
TDALMLSGETAYGKYPVDAVK
LGGELLVGGMPK
EAVWVMQAWQANPR
AGIGAIVQPGGSVRDQDSIDFCNEK
LPSLDPNDPAKIDIEQTK
IAGVQISSTSSDPGASNSVIIR
AIEEPLREIVANAGK
YLSMPEIQSELPK
YQAFTQADLTNLR
TEEIFANVIK
GLFAIGECNFSDHGANR
EGLTASEFFISTHGAR
INNQTISILMR
SDGKPVSHATYPDTDIPLFR
AAVTTPIGLPGAEGYKDGGPEIAK
HTLMLFGGIVPR
GQVTNMGAVNVMTGVYTGR
LVGGPMDYTPGIFETHCNK
INVNTECQLTFAAATR
DFPNPWGK
EYDEGYLLLDADRR
SLTNGNNLVIISPR
IYKGDILTEEASVGGNFGR
MYAIVEINGQQFK
MTDPIADYLTR
IEEELGDLAVYGYKR
LKGASLASVMGATLATK
QVLPLQEGDNVIGR
LIYQGNFSVQDAVQK
IYGITFPK
NLLTSFAGESQAR
ILDEAGLPGELR
ALEFCGEFVR
VNVIFVQPEFDKR
YVVMSAPSKDDTPMFVCGVNEK
VLDVCDALEKDDYETVGQK
ATGITCDKLQTIDGTLQIK
ANLYDTEEAIALVKK
TDFYNPEFYTSEK
AFINDTPASLAQVK
GPVASIYYQGLMR
HITLPLTEELAK
ILTLDELGR
ITLYYAYDPSMK
ANPIRPNIEFDDFTK
GPVASIYYQGLMR
LLAALEAGNTFK
FPSVTLAVDENR
VYPTGGPITMPIGEQIK
ALNANKDSQLILFEPR
VGCSIGSGIGSLQTIER
LTVYHDQTQPLIDYYTK
AKFDELTHDLVER
GVNLVLAVDAK
LQNSSADEVVVTDTIKLPEDK
YLELTEGYINR
DFNALCAGDLGSDR
NAGWLTGATALAK
TEFTLHDGEIFYR
AGGADPASYINDLR
EIKDISGLTHGVGWCAPQQGTCK
GVQYDTELTVDDLK
AIIDAAIDVER
AIDSLEGMKGDNADETTGIGIIKR
HLESQLAEADNWTYCAENVK
LDAQNIHILGTSAQSIDNAEDREK
IGVSVGSGTGSLQIVEK
TGDVGYIISGIK
YYGGCEVVDQSEQIAIDR
TPGDTGSPEVQVAVLTAR
GDNIPEPGIPESFK
VGYINDQYVLNPTQDELKESK
YDAVLVAIGR
LEDCGAIGAAMLPMSR
AVNKVVEPTNEEIDAHVDQLVAK
LSFDVSYYNR
STQTTIPFFK
IENSEGVENMDEILK
GDNIPEPGIPESFK
SELISAMAAEAQMSK
SVGNIIFTQSDTYSCR
SAYPDPQALIGR
AGIALTDTFVK
DYYEVLGVDKGADDATIK
GLFAIGECNFSDHGANR
FNVEVVAIR
CGACIENCSFDAIEVR
AIDANNALDGEGPFSPER
EAPAQIEELIK
IFLMGSDDTQVIR
AFEHGITPIMCCGETLEQR
YVVMSAPSKDDTPMFVCGVNEK
IGVFYGSTTGTTEDLAR
VVALVQELRGEGA
NLDYTAENASSWGNYMR
SAYPDPQALIGR
LVLVLNCGSSSLK
QVLDEEEAACHPEVAPIQTEMNSVSK
EIKDISGLTHGVGWCAPQQGTCK
IALTDTFVK
AAPVLLEPIMR
IVVMKDGIVQQVDTPQNLYNAPK
AGSIINMASVVGVHGNAGQANYAASK
TTDVPASALQDHNDVVVIVDK
PCLVAVEQDATGR
TTYLINEEGIIEK
EIKDISGLTHGVGWCAPQQGTCK
LLFISQVK
YSISNTAEYGDYITGPK
FDVLDDIQK
VGLNYVSCSPFR
VFNFCIQDSPR
PCLVAVEQDATGR
ELVDQYWPKGE
LKGASLASVMGATLATK
YYGGCEVVDQSEQIAIDR
MEIFGCIGKA
LYLNAGVYTGQTDYAK
TNECMYSELTTDHPIDLCR
GFTATFEEFK
YSNYGTSALGWSGNAADPRPDYYK
SQILVDGMSTLNPK
ITDMLAQESDIIVR
DVSVIPVEVK
IINEPTAAALAYGLDNEKEQK
LASTHFYDNLPTTGNEFGR
FAVDVFAR
TPGDTGSPEVQVAVLTAR
EAYPGDIFYLHSR
VVIKPSTLGLELK
LSNVTVSMDLVK
THSQTSGWSLTEQDPFNNVGR
EAYPGDIFYLHSR
VVCQVISNLVK
LEQATIEMLGTADKVTVSK
FFIDTANVEDIRK
ALGVNGIHLYALNK
DGYIVTNNHVIEGADEISVK
YSISNTAEYGDYITGPK
SDGKPVSHATYPDTDIPLFR
YSGINPENVNNLGYDTSGGYPNGR
RPELDAVIVANNIAR
ALNIFGDHQDIYACR
GTDTTIGVVEGMQFDR
NTTIIIPEHNIPAFKPAK
DISFEAPNAPHVFQK
YALGDTVTAGEDSITVDGK
GLSGIQIFK
YMTDIMPAANAEFAEK
GVSVEAEVGSIGGEEDGVVGKGEVADPK
GFLIASGTLAGEK
VTYQLTDDNAIDIK
EIVNGDFTGIAVK
FCNAIGELQDKYKDVK
SVDEIDTYFTR
ATYTVTGLEGETSYSIR
EVSWMPAYGPEQR
YALADKVEAGENSITVDGKEIK
LSPNVTDIVAMAK
TYQMVGTFTYQDEDAGSN
DSGAYTGEVSVEMLK
GIEYLDIATGK
KGAEGLNIAFLHPK
LASYADCYVNDAFGTAHR
INVNTECQIAFAEATR
LIVNDVECIEPKPLPK
TNNVDAAAYLGTVIGKK
LWSAEASDNIPANQDFR
NHYNELAVTLYQPMNDR
YDTMHGQFDGTIEADVENSK
SLGLDPVYMGIDKK
AYLLTGQWGEAAK
DGYAAVQLGFQDK
GIPYGISDFSR
GAVPSLETAAPDFR
YPYDGVTTNPTILGK
LYDVQEAVSVVK
GLTLADMVR
NTTIIIPEHNIPAFKPAK
LATLPTYEEAIAR
VLFVNGETQQNTDSDSYTLK
VLFVNGETQQNTDSDSYTLK
SQILVDGMSTLNPK
IAGVQISSTSSDPGASNSVIIR
AFVCDLSAEEIR
GNLDEGLVFSGSNGYR
ELGESMGNLYIAQGQYER
VALGTIDAFAK
MECEMEKPYILIYDK
LPSLDPNDPAKIDIEQTK
LGGELLVGGMPK
GQVTNMGAVNVMTGVYTGR
AIEEPLREIVANAGK
LSDGQFCTAGSIIYR
IFSAIESSASGYPSESDIK
IDHIFVSPSFQVK
GEIGELAIIR
SDGKPVSHATYPDTDIPLFR
LVGGPMDYTPGIFETHCNK
FIEEIGTYDPNQDPSVYKVDEEAAKK
AFIDVVTAEMK
EITEFEAQAFHENEFK
NVDCYIINTGDFMGKK
AAVTTPIGLPGAEGYKDGGPEIAK
NHYNELAVTLYQPMNDR
IYKGDILTEEASVGGNFGR
INVNTECQLTFAAATR
MYAIVEINGQQFK
ADNVHVNINPETCDFGVYAEK
MTDPIADYLTR
EAADLFALR
DGYIVTNNHVIEGADEISVK
IYGITFPK
IIVNYVNFGDNK
ALEFCGEFVR
TPNDAIAGLIER
IEEELGDLAVYGYKR
LKGASLASVMGATLATK
TDALMLSGETAYGKYPVDAVK
VIVHLDAGNDQWVYNR
VNLMDAASEDSDTPVAFGK
VFMQPASEGTGIIAGGAMR
ELDVPIIR
LSVAAGGGVDKFGQPILNR
VLDVCDALEKDDYETVGQK
VDYDQMEEVALR
TDFYNPEFYTSEK
FEDQNPWLDAAEK
KYEAQGLADLPICVAK
ILGAIGVIQTER
EVSIALLEDK
IDVLVNNFGTSDPK
VYNFIFTNK
TEEIFANVIK
NGAFSLVGGGDSVACVNK
DGDVFYITEETK
IAELEAAGVTVKDEIAR
ILTLDELGR
LLAALEAGNTFK
NYPMAAADLTTWEK
IAGVQISSTSSDPGASNSVIIR
GPVASIYYQGLMR
GPVASIYYQGLMR
VYPTGGPITMPIGEQIK
TDSQGKPLFSTYDNENYEVATDNVDPR
YVNMIEAGIIDPAK
LQNSSADEVVVTDTIKLPEDK
AKFDELTHDLVER
GVNLVLAVDAK
VNVIFVQPEFDKR
AGGADPASYINDLR
EIKDISGLTHGVGWCAPQQGTCK
NAGWLTGATALAK
GVSVEAEVGSIGGEEDGVVGKGEVADPKECK
AIDSLEGMKGDNADETTGIGIIKR
YALGDTVTAGEDSITVDGKEIK
YIGILTSGGDASGMNAAIR
NHEAPEDIEYYMCGPGPMSK
YLELTEGYINR
QKIDLEAEEAFEK
TPGDTGSPEVQVAVLTAR
YYGGCEVVDQSEQIAIDR
LIEEDETFTYEQIK
DFNALCAGDLGSDR
TGDVGYIISGIK
NIHEACVQYGTEADGYVNYVK
SIMGVMSLGVPTK
SELISAMAAEAQMSK
HLESQLAEADNWTYCAENVK
GVQYDTELTVDDLK
SETAVQYGEEQVHIWR
VMTDPIADMLTR
VLIILEDGAQAR
IGSMNLSEDVAGNYWK
QLTLDRDPHGNVQVSLIETEK
AGIALTDTFVK
LGFDYLSPK
FNVEVVAIR
EYYYSIDQFCK
CGACIENCSFDAIEVR
ALNANKDSQLILFEPR
YVVMSAPSKDDTPMFVCGVNEK
AFEHGITPIMCCGETLEQR
IFLMGSDDTQVIR
YSLVPTDNSAGNFVK
VVALVQELRGEGA
EAPAQIEELIK
AVNKVVEPTNEEIDAHVDQLVAK
GNFLTVAGLK
EYDEGYLLLDADRR
AAPVLLEPIMR
IVVMKDGIVQQVDTPQNLYNAPK
KGESEDVVEVFSNQLK
GLFAIGECNFSDHGANR
LNNAVDPFTTIEK
NLDYTAENASSWGNYMR
TTDVPASALQDHNDVVVIVDK
RFEDITFNPSADATAIK
FDVLDDIQK
VGLNYVSCSPFR
VFNFCIQDSPR
YSISNTAEYGDYITGPK
YSGINPENVNNLGYDTSGGYPNGR
TTYLINEEGIIEK
TFDLNLFNKK
EIKDISGLTHGVGWCAPQQGTCK
LYLNAGVYTGQTDYAK
ITPEDILTAK
YYGGCEVVDQSEQIAIDR
MEIFGCIGKA
NLLTSFAGESQAR
TNECMYSELTTDHPIDLCR
SLNYGNDGYEMVFER
IINEPTAAALAYGLDNEKEQK
GFTATFEEFK
IGVFYGSTTGTTEDLAR
FYSIDATNYEEDVEK
AGSIINMASVVGVHGNAGQANYAASK
GTQFVSNASCTTNCLAPIAK
YEMQDVVIIDGR
YSNYGTSALGWSGNAADPRPDYYK
TPGDTGSPEVQVAVLTAR
LASTHFYDNLPTTGNEFGR
ANLYDTEEAIALVKK
LSNVTVSMDLVK
LEQATIEMLGTADKVTVSK
FAVDVFAR
GKNPIYTNSEIQLFR
IGVSVGSGTGSLQIVEK
ITLYYAYDPSMK
EIKDISGLTHGVGWCAPQQGTCK
GAYGVILIETK
SDGKPVSHATYPDTDIPLFR
YSGINPENVNNLGYDTSGGYPNGR
RPELDAVIVANNIAR
DGYIVTNNHVIEGADEISVK
THSQTSGWSLTEQDPFNNVGR
VVIKPSTLGLELK
LSPVLALYK
ALGVNGIHLYALNK
SVVTELFR
STFLQGSWNYER
STFLQGSWNYER
GVSVEAEVGSIGGEEDGVVGKGEVADPK
INQYGFIETPYR
ALNIFGDHQDIYACR
IIAATCTLPIVK
NIEVLQNSNILR
ASYGCEGFLGNYEGEVR
YVVMSAPSKDDTPMFVCGVNEK
SVDEIDTYFTR
ATYTVTGLEGETSYSIR
YMTDIMPAANAEFAEK
FFIDTANVEDIRK
TAFKDLSYNSINTDTDFANAK
LTFTPVTAQYVK
GTDTTIGVVEGMQFDR
VEALANFPIER
DISFEAPNAPHVFQK
AVNKVVEPTNEEIDAHVDQLVAK
TNNVDAAAYLGTVIGKK
NHYNELAVTLYQPMNDR
LASYADCYVNDAFGTAHR
YALADKVEAGENSITVDGKEIK
VPELTLLSESK
EIVNGDFTGIAVK
TYQMVGTFTYQDEDAGSN
LWSAEASDNIPANQDFR
AIDSLEGMKGDNADETTGIGIIKR
LYDVQEAVSVVK
YDTMHGQFDGTIEADVENSK
SYGSPLITNDGVSIAK
VTMASQGYEGDETISSLYK
GAVPSLETAAPDFR
SEIVVPIIK
LATLPTYEEAIAR
VLFVNGETQQNTDSDSYTLK
YSISNTAEYGDYITGPK
VLFVNGETQQNTDSDSYTLK
AEFPIVLK
KGAEGLNIAFLHPK
VYDEFIKEDYVVTPK
GQVTNMGAVNVMTGVYTGR
LIVNDVECIEPKPLPK
IAGVQISSTSSDPGASNSVIIR
DGYAAVQLGFQDK
DIDVAVDALK
SLGLDPVYMGIDKK
VTDYLQMGQEVPVK
ELGESMGNLYIAQGQYER
NTTIIIPEHNIPAFKPAK
SDGKPVSHATYPDTDIPLFR
AFIDVVTAEMK
GTTGTGNAALDNIFER
AIEEPLREIVANAGK
LVGGPMDYTPGIFETHCNK
VEPFVIEVK
GQVTNMGAVNVMTGVYTGR
HASDEEPFAALAFK
KGESEDVVEVFSNQLK
IYKGDILTEEASVGGNFGR
EAADLFALR
LPEVNDLIDEK
AIDFFVR
TSFLVPVPR
IYGITFPK
TPNDAIAGLIER
IEEELGDLAVYGYKR
GVLILPTLDEAKK
VYDEFIKEDYVVTPK
ELDVPIIR
ITDMLAQESDIIVR
IIVNYVNFGDNK
VVDLSNVEMTPEVK
ENYYEDLIER
FDGNACVLLNNNSEQPIGTR
TGDVVKFSLDLEK
VLDVCDALEKDDYETVGQK
GPVASIYYQGLMR
LLAALEAGNTFK
HITLPLTEELAK
NYPMAAADLTTWEK
ILTLDELGR
VYNFIFTNK
TDALMLSGETAYGKYPVDAVK
EVSIALLEDK
MTDPIADYLTR
MYAIVEINGQQFK
VYPTGGPITMPIGEQIK
ATGITCDKLQTIDGTLQIK
FEDQNPWLDAAEK
AVAAQEAGKFDEEIVPVEVK
KYEAQGLADLPICVAK
YSAVGDVGYYTQFK
FCNAIGELQDKYKDVK
AKFDELTHDLVER
DMTIGELLR
GVNLVLAVDAK
LQNSSADEVVVTDTIKLPEDK
IGSDKLSPQEEMNLSYLASK
QLIELLEK
VNLMDAASEDSDTPVAFGK
LNALPIIDDDQK
QLAPLQVNK
AGGADPASYINDLR
EIKDISGLTHGVGWCAPQQGTCK
SIDMTSAQENINELAQK
AVKPGDTFIAIPNVAR
IGGGNFQVIAGPCSVETR
AIDSLEGMKGDNADETTGIGIIKR
LGAENIFLGR
TEEIFANVIK
HASDEEPFAALAFK
FDGNACVLLNNNSEQPIGTR
YYGGCEVVDQSEQIAIDR
NHYNELAVTLYQPMNDR
AITGAGMTRVALLGTR
YDTMHGQFDGTIEADVENSK
TDMCTLANPLESESHFDTSQK
GPVASIYYQGLMR
APNDAEYEIAMADLEK
SIMGVMSLGVPTK
QADAESIISSLK
TPGDTGSPEVQVAVLTAR
NILQVYLNK
TLQQQLEIDLK
TLIDTYDMNQTELANK
DGHFDSQLTECGPPAIYTPK
AGIALTDTFVK
GQVTNMGAVNVMTGVYTGR
AYLTGDGINDDIISK
QWTDLLQASK
YVTLDVTQEYYEK
FNVEVVAIR
LLVQQEPDASSFPNGGIR
YVVMSAPSKDDTPMFVCGVNEK
AFEHGITPIMCCGETLEQR
IFLMGSDDTQVIR
FIEEIGTYDPNQDPSVYKVDEEAAKK
NHEAPEDIEYYMCGPGPMSK
LPSLDPNDPAKIDIEQTK
CGACIENCSFDAIEVR
AKFDELTHDLVER
LIYQGNFSVQDAVQK
YNIHYTAIPNDIEYDGNRPER
LNNAVDPFTTIEK
KGESEDVVEVFSNQLK
GLFAIGECNFSDHGANR
LGFDYLSPK
TGGLAVLSGNLAPDGSVVKR
IVVMKDGIVQQVDTPQNLYNAPK
IVFITGASSGIGEGCAR
NLDYTAENASSWGNYMR
VVALVQELRGEGA
ALNANKDSQLILFEPR
AAPVLLEPIMR
YIGILTSGGDASGMNAAIR
APLAYNSFIAPR
FDVLDDIQK
VGLNYVSCSPFR
YSISNTAEYGDYITGPK
VFNFCIQDSPR
LMAEGYGFGAEGDWK
ALEAGWAGVYYK
EPSLGPVFGVK
MEIFGCIGKA
LYLNAGVYTGQTDYAK
YYGGCEVVDQSEQIAIDR
SENVYDILQER
TFDLNLFNKK
IINEPTAAALAYGLDNEKEQK
GTQFVSNASCTTNCLAPIAK
TNECMYSELTTDHPIDLCR
YALGDTVTAGEDSITVDGKEIK
GINCYSSTDLYNWK
LIEEDETFTYEQIK
FYSIDATNYEEDVEK
AVNKVVEPTNEEIDAHVDQLVAK
ETLDTYYDELGK
AHSESIWVETERPISVEEAR
EPSLGPVFGVK
LASTHFYDNLPTTGNEFGR
AGSIINMASVVGVHGNAGQANYAASK
YAIGVDSNQNDDKTGVVITSALK
AVSNGLFVSNDDNAIVR
LEQATIEMLGTADKVTVSK
MVVDTLENLEK
GKNPIYTNSEIQLFR
MYEQAQASQGAQAGPGPDAGAGTQGGNEAYGDDVVDGDYREV
MYEQAQASQGAQAGPGPDAGAGTQGGNEAYGDDVVDGDYREV
FQQSILLPDNVEK
IAEAEEFDYADVDHLGSYRK
SDGKPVSHATYPDTDIPLFR
DGYIVTNNHVIEGADEISVK
LSPVLALYK
THSQTSGWSLTEQDPFNNVGR
GQYIIYDLGQER
QGGLPGEDFKELGR
LSNVTVSMDLVK
YTLALFK
LTNEISFDPVEAR
FAVDVFAR
ALNIFGDHQDIYACR
GVSVEAEVGSIGGEEDGVVGKGEVADPK
ANLYDTEEAIALVKK
LLIIDGEPQSIK
IIAATCTLPIVK
SDDCYKGGSGTEDGGVFNALEISK
NIEVLQNSNILR
YQFTESTDLENFK
LLVQQEPDASSFPNGGIR
ALGVNGIHLYALNK
SVVTELFR
SVDEIDTYFTR
YMTDIMPAANAEFAEK
ATYTVTGLEGETSYSIR
TPGDTGSPEVQVAVLTAR
SLNYGNDGYEMVFER
NGAFSLVGGGDSVACVNK
LTFTPVTAQYVK
VEALANFPIER
NHYNELAVTLYQPMNDR
HLESQLAEADNWTYCAENVK
FFIDTANVEDIRK
MECEMEKPYILIYDKK
ALGVNGIHLYALNK
AIDSLEGMKGDNADETTGIGIIKR
TYQMVGTFTYQDEDAGSN
SAVEPFISTEMSPANR
YALADKVEAGENSITVDGKEIK
SLATEVIMYGK
MTFEGVGASPLATPVR
GIIVCDDAATEELKVGTYR
LATLPTYEEAIAR
YALGDTVTAGEDSITVDGKEIK
GGDLDNAIVIYER
MVVDTLENLEK
ALEFCGEFVR
KYGLFDYYGAEDAER
AEFPIVLK
RPELDAVIVANNIAR
GTDTTIGVVEGMQFDR
SGEPGAGADFWIR
AVNKVVEPTNEEIDAHVDQLVAK
LVYFPANNDGMYSCVGCGR
IDEFVQFGVDGEK
KGAEGLNIAFLHPK
SDGKPVSHATYPDTDIPLFR
LIVNDVECIEPKPLPK
AFIDVVTAEMK
GQVTNMGAVNVMTGVYTGR
VLFVNGETQQNTDSDSYTLK
IAGVQISSTSSDPGASNSVIIR
NTTIIIPEHNIPAFKPAK
DLSVPVLR
LVGGPMDYTPGIFETHCNK
IYKGDILTEEASVGGNFGR
HASDEEPFAALAFK
AAACGGVTTVFDYPVQHTGETIR
VSASYATAAHIDTDEANALAPGKECYGEMTK
SLGLDPVYMGIDKK
FIPVYVTENMVGHK
QLTLDRDPHGNVQVSLIETEK
VEPFVIEVK
CPVYQNVDALPHTDPAEIKK
SNPALEVSDTDDDAAILK
VIDLMCPFAK
NVDCYIINTGDFMGKK
IYGITFPK
FSDITYDEVLK
YSISNTAEYGDYITGPK
ELGESMGNLYIAQGQYER
LYDVQEAVSVVK
FDGNACVLLNNNSEQPIGTR
IELTQTNVNILK
KGESEDVVEVFSNQLK
GVLILPTLDEAKK
TAFKDLSYNSINTDTDFANAK
GIDVYEIVK
WGTYLDEDANSSNWR
WTAPMAVDGIVSSDSR
LVYFPANNDGMYSCVGCGR
SALVLSGAALQNYR
VLDVCDALEKDDYETVGQK
GPVASIYYQGLMR
HITLPLTEELAK
KIVEQGIYPAVDPLESTSR
LLAALEAGNTFK
SVVSYGGVQAGYLEK
VIVQFVVNKDGSIVDAK
SPLPVLTGIK
DSLEGMKGDNADETTGIGIIKR
ILTLDELGR
VYPTGGPITMPIGEQIK
AIEEPLREIVANAGK
GVSVEAEVGSIGGEEDGVVGKGEVADPKECK
LINLALPR
EADKLGYNLVVLDSQNNPAK
ADISSDQIAAIGITNQR
QLIELLEK
LNALPIIDDDQK
AKFDELTHDLVER
EAYPGDIFYLHSR
DMTIGELLR
ENYYEDLIER
IYDDLDGFNYR
GVNLVLAVDAK
FQQSILLPDNVEK
EIKDISGLTHGVGWCAPQQGTCK
YCDCPACAAAEAILEKK
AIDSLEGMKGDNADETTGIGIIKR
AVAAQEAGKFDEEIVPVEVK
QGGLPGEDFKELGR
VIVHLDAGNDQWVYNR
ETSQELGKLDGLTQEEADDIAR
TEPLQITTELPGR
SPLYVIDGVVTK
CLFIINPSSGQR
MTDPIADYLTR
AVLEAFSLEK
TDMCTLANPLESESHFDTSQK
YYGGCEVVDQSEQIAIDR
FIEEIGTYDPNQDPSVYKVDEEAAKK
VYDEFIKEDYVVTPK
VIGQNEAVDAVSNAIR
GWTEALTMMPVGSK
SIMGVMSLGVPTK
GISNPYCAQLFASR
NILQVYLNK
DCGAPIISTIQGDQGCVK
HITLPLTEELAK
QWTDLLQASK
YVVMSAPSKDDTPMFVCGVNEK
AGIALTDTFVK
AFEHGITPIMCCGETLEQR
LLVQQEPDASSFPNGGIR
IFLMGSDDTQVIR
SAMLSNMACSLIK
GITFSTPTEIVSK
FEDQNPWLDAAEK
LFNDGLGFR
KGESEDVVEVFSNQLK
FIEEIGTYDPNQDPSVYKVDEEAAKK
LNNAVDPFTTIEK
TNNVDAAAYLGTVIGKK
ADVYDLRPLLR
CGACIENCSFDAIEVR
VIGQNEAVDAVSNAIR
SSIVIAVSEGIK
FDVLDDIQK
YSISNTAEYGDYITGPK
VGLNYVSCSPFR
APLAYNSFIAPR
VFNFCIQDSPR
YSSVISANQFQTVTEETR
IVVMKDGIVQQVDTPQNLYNAPK
TGGLAVLSGNLAPDGSVVKR
VVALVQELRGEGA
AAPVLLEPIMR
YSSVISANQFQTVTEETR
EPSLGPVFGVK
LMAEGYGFGAEGDWK
AYLTGDGINDDIISK
YSSVISANQFQTVTEETR
ALNANKDSQLILFEPR
ADNVHVNINPETCDFGVYAEK
FCNAIGELQDKYKDVK
FDASLDIDVR
NHYNELAVTLYQPMNDR
IGSMNLSEDVAGNYWK
IINEPTAAALAYGLDNEKEQK
MEIFGCIGKA
YYGGCEVVDQSEQIAIDR
SFNIENEINNYR
HSSDDEPFAALAFK
NLDYTAENASSWGNYMR
TNECMYSELTTDHPIDLCR
VTSVYGLTEAAPGMTATR
TFDLNLFNKK
YAIGVDSNQNDDKTGVVITSALK
ETLDTYYDELGK
LASTHFYDNLPTTGNEFGR
ATGITCDKLQTIDGTLQIK
AGSIINMASVVGVHGNAGQANYAASK
FDDSSKPTVENGSFFQLK
GYIPLLGTK
ASDWGWQIDPK
ALEAGWAGVYYK
ANNLAMLWSK
FQQSILLPDNVEK
SDGKPVSHATYPDTDIPLFR
MYEQAQASQGAQAGPGPDAGAGTQGGNEAYGDDVVDGDYREV
LYLNAGVYTGQTDYAK
MYEQAQASQGAQAGPGPDAGAGTQGGNEAYGDDVVDGDYREV
LDAFAELEPQR
YADSTATLLIGSADGEGNR
NPLIILESCDK
MYTQPQLEIYADDVK
APNDAEYEIAMADLEK
YTLALFK
THSQTSGWSLTEQDPFNNVGR
ALNIFGDHQDIYACR
IEEELGDLAVYGYKR
AGDIESGKEYTITYVIDEK
AVNKVVEPTNEEIDAHVDQLVAK
LSPVLALYK
SIDMTSAQENINELAQK
NMFALLNKPGYEEESK
LLIIDGEPQSIK
VVIKPSTLGLELK
DGYIVTNNHVIEGADEISVK
ANLYDTEEAIALVKK
GVPCLVAVEQDATGR
SNPATYTGVFSDIR
AASDDVIKEYPTVSLEYR
FITFSQVSDTEVK
LTFTPVTAQYVK
SVDEIDTYFTR
TPGDTGSPEVQVAVLTAR
SDDCYKGGSGTEDGGVFNALEISK
DICQCEALWTPAK
FAVDVFAR
TGDVVKFSLDLEK
AIDSLEGMKGDNADETTGIGIIKR
SAVEPFISTEMSPANR
LPTWQDALSR
GVSVEAEVGSIGGEEDGVVGKGEVADPK
HLESQLAEADNWTYCAENVK
WVSTSIALDYK
FFIDTANVEDIRK
ALGVNGIHLYALNK
TYQMVGTFTYQDEDAGSN
GGDLDNAIVIYER
WTCDGSPEFTIEEVDKADR
YALGDTVTAGEDSITVDGKEIK
ETSQELGKLDGLTQEEADDIAR
IGSDKLSPQEEMNLSYLASK
YALADKVEAGENSITVDGKEIK
ATYTVTGLEGETSYSIR
QGTAIGEAINLATR
RPELDAVIVANNIAR
LQNSSADEVVVTDTIKLPEDK
IGELISPAEIAK
GTDTTIGVVEGMQFDR
EAMASEEDMPEWGPLEER
SLNYGNDGYEMVFER
GLFAIGECNFSDHGANR
SLGNCIYLSEEPEEIQK
SDGKPVSHATYPDTDIPLFR
LVYFPANNDGMYSCVGCGR
TAGPELALELEEK
YMTDIMPAANAEFAEK
FYSIDATNYEEDVEK
AHSESIWVETERPISVEEAR
TVATDGYDAIQVGFEDKR
KGAEGLNIAFLHPK
HSSDDEPFAALAFK
AFIDVVTAEMK
IYKGDILTEEASVGGNFGR
LEQEFGGFLK
GQVTNMGAVNVMTGVYTGR
LIVNDVECIEPKPLPK
HASDEEPFAALAFK
IVGVVETNWPDEAR
SWLDMGLQPR
CPVYQNVDALPHTDPAEIKK
FIPVYVTENMVGHK
LIETASPCVLTVTKPDYDPR
QLTLDRDPHGNVQVSLIETEK
MECEMEKPYILIYDKK
SQFQYSSTMQVPVLK
AIDSLEGMKGDNADETTGIGIIK
NGAFSLVGGGDSVACVNK
FDGNACVLLNNNSEQPIGTR
QLLLSPPLGQK
AAACGGVTTVFDYPVQHTGETIR
ACYVLDVIR
AFEHGITPIMCCGETLEQR
ELGESMGNLYIAQGQYER
SAHVYLNFAEAEVTK
FLPDVANFK
LLLTLPR
GVDVDVIIGGR
IELTQTNVNILK
GIDVYEIVK
WGTYLDEDANSSNWR
LVYFPANNDGMYSCVGCGR
INVNTECQLTFAAATR
AIEEPLREIVANAGK
TDALMLSGETAYGKYPVDAVK
FHFDLAR
SLLFTEAMTK
SPMLWGDSYTTNYTDKTDATVSK
LILFGSVK
GPVASIYYQGLMR
HITLPLTEELAK
SFYPYFVNEK
LSDGQFCTAGSIIYR
LLAALEAGNTFK
LLKPGFDAICATIK
LLTSTIADELK
EEPLREIVANAGK
IYDDLDGFNYR
DMTIGELLR
TLNLTALYR
AIEEPLREIVANAGK
QLIELLEK
AVLYDGSYHPVDSSEMAFK
NHEAPEDIEYYMCGPGPMSK
IAGVQISSTSSDPGASNSVIIR
ILELLDQAR
DSLEGMKGDNADETTGIGIIKR
TEFTLHDGEIFYR
AIDSLEGMKGDNADETTGIGIIKR
LVGGPMDYTPGIFETHCNK
MYAIVEINGQQFK
GVNLVLAVDAK
YVFLTGITK
NTTIIIPEHNIPAFKPAK
HSSDDEPFAALAFK
YCDCPACAAAEAILEKK
FWGLGADGTVGANK
VYPTGGPITMPIGEQIK
TEPLQITTELPGR
SPLYVIDGVVTK
AVLEAFSLEK
VIGQNEAVDAVSNAIR
ESENSTDLSLEGYTLK
VNLMDAASEDSDTPVAFGK
NIALIFEK
LVLEISTDGSIHPK
QWTDLLQASK
YVVMSAPSKDDTPMFVCGVNEK
AGIALTDTFVK
AFEHGITPIMCCGETLEQR
SIMGVMSLGVPTK
SVFDTLATAAK
VSASYATAAHIDTDEANALAPGKECYGEMTK
APTWVSVDLR
ALEFCGEFVR
LEDCGAIGAAMLPMSR
NILQVYLNK
IITCAYACDVAQGPLDSAK
LSNVTVSMDLVK
GITFSTPTEIVSK
AGVAAIFGPGTPVAK
FIEEIGTYDPNQDPSVYKVDEEAAKK
IFLMGSDDTQVIR
LFNDGLGFR
KGESEDVVEVFSNQLK
AGIGAIVQPGGSVRDQDSIDFCNEK
YLSMPEIQSELPK
TDMCTLANPLESESHFDTSQK
YLELTEGYINR
RGYFAVDLTQE
MDNLQLSYDFGR
FDVLDDIQK
GLFAIGECNFSDHGANR
LLKPGFDAICATIK
SELISAMAAEAQMSK
AAELAGNDTIPVEITR
VCADYVTASNEEDGVALAVEK
LLVQQEPDASSFPNGGIR
YSSVISANQFQTVTEETR
YSISNTAEYGDYITGPK
IVVMKDGIVQQVDTPQNLYNAPK
FPGGCIVEGTDLETR
VFNFCIQDSPR
EPSLGPVFGVK
GSLIADSDIIVSNPSAGKLEK
VVALVQELRGEGA
NVDCYIINTGDFMGKK
TNNVDAAAYLGTVIGKK
IINEPTAAALAYGLDNEKEQK
ALNANKDSQLILFEPR
YSSVISANQFQTVTEETR
SDVAGYSIPAITGTSK
YNIHYTAIPNDIEYDGNRPER
AAVVGVDNTTIYCMAPR
LKILMEDLIEVSK
LMAEGYGFGAEGDWK
YYGGCEVVDQSEQIAIDR
TNECMYSELTTDHPIDLCR
YAIGVDSNQNDDKTGVVITSALK
SDGKPVSHATYPDTDIPLFR
GYIPLLGTK
FQQSILLPDNVEK
ASDWGWQIDPK
AGSIINMASVVGVHGNAGQANYAASK
NAYLAAWDAYK
MYEQAQASQGAQAGPGPDAGAGTQGGNEAYGDDVVDGDYREV
ETLDTYYDELGK
SFNIENEINNYR
TGGLAVLSGNLAPDGSVVKR
VSLSDSPLEEIK
MYEQAQASQGAQAGPGPDAGAGTQGGNEAYGDDVVDGDYREV
QKIDLEAEEAFEK
YADSTATLLIGSADGEGNR
NPLIILESCDK
NLDYTAENASSWGNYMR
QHVDELFATQEYK
ILDQLTFSTER
NHYNELAVTLYQPMNDR
DIALGEEFVNK
THSQTSGWSLTEQDPFNNVGR
AVNKVVEPTNEEIDAHVDQLVAK
YTLALFK
MYTQPQLEIYADDVK
MTDPIADYLTR
APNDAEYEIAMADLEK
VLFVNGETQQNTDSDSYTLK
AAPVLLEPIMR
TFDLNLFNKK
ECGQNPVLLLER
FITFSQVSDTEVK
QDIPVSGVVK
KIVEQGIYPAVDPLESTSR
ALNIFGDHQDIYACR
DGYIVTNNHVIEGADEISVK
VVIKPSTLGLELK
ANLYDTEEAIALVKK
IEEELGDLAVYGYKR
ATFDNPAPEETLTEYTK
GVPCLVAVEQDATGR
SVDEIDTYFTR
WAETVPYTFR
AGDIESGKEYTITYVIDEK
GVSVEAEVGSIGGEEDGVVGKGEVADPKECK
FDASLDIDVR
KFGDNEDPLLVSVR
ASADLFVLAYHR
LPTWQDALSR
AIDSLEGMKGDNADETTGIGIIKR
WVSTSIALDYK
HLESQLAEADNWTYCAENVK
GVSFQELPIDGNAAK
AIEIIAGALR
IMVELPGIK
ALNIFGDHQDIYACR
AKFDELTHDLVER
FTVPVMFR
WTCDGSPEFTIEEVDKADR
GGDLDNAIVIYER
YALGDTVTAGEDSITVDGKEIK
ATYTVTGLEGETSYSIR
ANDMGVICGVTTNPSIIAK
TYQMVGTFTYQDEDAGSN
IGELISPAEIAK
QGTAIGEAINLATR
LLIIDGEPQSIK
DVESDSISIVYR
SAMLSNMACSLIK
ETSQELGKLDGLTQEEADDIAR
GVSVEAEVGSIGGEEDGVVGKGEVADPK
RPELDAVIVANNIAR
LQNSSADEVVVTDTIKLPEDK
EAMASEEDMPEWGPLEER
GGPVVWLSEADAK
YMTDIMPAANAEFAEK
IVAYEVIAGNVGR
SDGKPVSHATYPDTDIPLFR
LVYFPANNDGMYSCVGCGR
SMTDITDNDNGNPTKVPVTNVNITYDK
FANPQEGSVVFDDQIR
KGAEGLNIAFLHPK
TSPYSFQGLGDEGLK
GYDVEDISHAIIK
LIETASPCVLTVTKPDYDPR
AFIDVVTAEMK
GIIVCDDAATEELKVGTYR
IYKGDILTEEASVGGNFGR
HSSDDEPFAALAFK
LEQEFGGFLK
GTDTTIGVVEGMQFDR
IGSDKLSPQEEMNLSYLASK
KYEAQGLADLPICVAK
LASYADCYVNDAFGTAHR
ACYVLDVIR
LTVYHDQTQPLIDYYTK
ALGVNGIHLYALNK
FDGNACVLLNNNSEQPIGTR
INVNTECQLYFQEATR
IELTQTNVNILK
KGESEDVVEVFSNQLK
GIDVYEIVK
SGSTIATGLLLGDNK
IVGVVETNWPDEAR
LVYFPANNDGMYSCVGCGR
LLYSNTFFNNK
WGTYLDEDANSSNWR
HITLPLTEELAK
LGGENYVLWGGR
GPVASIYYQGLMR
LGYVPYNVGINENAAR
ITIPAGVADGQVIK
AFPWDQSSVPTDR
GQVTNMGAVNVMTGVYTGR
ELGESMGNLYIAQGQYER
VYQPDGQLEGYLTPQGK
MECEMEKPYILIYDKK
SFYPYFVNEK
QQLFDNDAIVLKDVK
AFEHGITPIMCCGETLEQR
AIEEPLREIVANAGK
ATFDNPAPEETLTEYTK
LTDNIPFKEASLLK
LDDNYLVYTNYDK
AIEEPLREIVANAGK
DMTIGELLR
TEFTLHDGEIFYR
LNEVAAATMVGGATLTK
TLNLTALYR
MYNDPALNPVLYAK
PSVVAFVDGGER
AIDSLEGMKGDNADETTGIGIIKR
GFAGSSIDGEDILK
MYAIVEINGQQFK
LEQATIEMLGTADKVTVSK
TPGDTGSPEVQVAVLTAR
TVSDSNLTQFAMEEGNLK
FWGLGADGTVGANK
QLEIVGIGYR
MTDPIADYLTR
NTTIIIPEHNIPAFKPAK
LLAALEAGNTFK
DGWNNMNDVIVK
ALEAGWAGVYYK
DVDTLVFDR
LELINVQKDYGR
SPYTVIEADEFDR
SDVAGYSIPAITGTSK
GYDVEDISHAIIK
AVAAQEAGKFDEEIVPVEVK
NIALIFEK
AIPTLYLLDKDK
ISSFFSLK
MAELGTQLAHVDGGVPNMR
SVFDTLATAAK
AFEHGITPIMCCGETLEQR
YVVMSAPSKDDTPMFVCGVNEK
AGIALTDTFVK
YCDCPACAAAEAILEKK
IVNLPYDGNNYDSDEVVK
FLPDVANFK
YILDIVR
VNLMDAASEDSDTPVAFGK
SGFQVVLIDK
IFLMGSDDTQVIR
GITFSTPTEIVSK
KGESEDVVEVFSNQLK
IYDDLDGFNYR
VYPTGGPITMPIGEQIK
NHEAPEDIEYYMCGPGPMSK
SWLDMGLQPR
VVEPLITLAK
RGYFAVDLTQE
AMGHNIGNSLVEDDRIEIAK
VCADYVTASNEEDGVALAVEK
FIEEIGTYDPNQDPSVYKVDEEAAKK
IVFITGASSGIGEGCAR
GLFAIGECNFSDHGANR
SEYSNDAANLDLTTIAK
LLKPGFDAICATIK
LVLEISTDGSIHPK
LYVVGIGPGAYEK
FPGGCIVEGTDLETR
IVVMKDGIVQQVDTPQNLYNAPK
YSSVISANQFQTVTEETR
TFTDMQLIPVR
GVSVEAEVGSIGGEEDGVVGKGEVADPKECK
APTWVSVDLR
NVDCYIINTGDFMGKK
YYDVILKPIVTEK
GTVTTSEIFFSSPSR
IINEPTAAALAYGLDNEKEQK
VVALVQELRGEGA
QLFNDSLNTTLAR
TNNVDAAAYLGTVIGKK
VSVDESNNLVICMEK
DAANTWLDSVGTEAETEETKK
ILFQGTPEELAENK
QWTDLLQASK
GITITSAATTAQWNGYR
YVNMIEAGIIDPAK
YVDVGATYYFNK
VIVHLDAGNDQWVYNR
AVALSNLYYNQGLEK
YYGGCEVVDQSEQIAIDR
IDMSNICAQNLQDIGVNCK
SDGKPVSHATYPDTDIPLFR
YAIGVDSNQNDDKTGVVITSALK
LASTHFYDNLPTTGNEFGR
GYTAWDCTSPAFVK
ASDWGWQIDPK
FQQSILLPDNVEK
GYIPLLGTK
MYEQAQASQGAQAGPGPDAGAGTQGGNEAYGDDVVDGDYREV
TNECMYSELTTDHPIDLCR
FDGNACVLLNNNSEQPIGTR
SELISAMAAEAQMSK
EMPNLVEAYAQYK
MYEQAQASQGAQAGPGPDAGAGTQGGNEAYGDDVVDGDYREV
IALLYYADGEK
AGIGAIVQPGGSVRDQDSIDFCNEK
YTSDAVSIAVFK
EYTITYVIDEK
ITDIMFNGTDEDLR
GEGQPGDIETLEQLCR
THSQTSGWSLTEQDPFNNVGR
LYLNAGVYTGQTDYAK
IISVGSSYGDGEDFAYR
NQTADQQLYALMAK
VFSFWDNSSANNK
NLDYTAENASSWGNYMR
GVNLVLAVDAK
YTLALFK
DSSTFVLPVEK
ALNIFGDHQDIYACR
ANLYDTEEAIALVKK
ATFDNPAPEETLTEYTK
ECGQNPVLLLER
ETIDEVIALNDK
DGYIVTNNHVIEGADEISVK
ILNDILLK
EIGFMFGQYK
TFSTTGFVDNVTYESK
KIVEQGIYPAVDPLESTSR
VVIKPSTLGLELK
TGGLAVLSGNLAPDGSVVKR
IANDLLDQTLAEK
GVLPFCQDTGTAIIHGEK
AIDSLEGMKGDNADETTGIGIIKR
WVSTSIALDYK
HLESQLAEADNWTYCAENVK
LPTWQDALSR
ITIDSATLFNK
AAACGGVTTVFDYPVQHTGETIR
QHALFWADGEPNR
DSLEGMKGDNADETTGIGIIKR
TFDLNLFNKK
GDIESGKEYTITYVIDEK
TTPSVVAFVDGGER
GVLPFCQDTGTAIIHGEK
WTCDGSPEFTIEEVDKADR
GIVNGIDYDEYNPETDR
YALGDTVTAGEDSITVDGKEIK
DHGIDLPFSAENSYSR
YALADKVEAGENSITVDGKEIK
VATYDLQPEMSSAELTEK
YNIHYTAIPNDIEYDGNRPER
APQILVLAPTR
NGAFSLVGGGDSVACVNK
AIEIIAGALR
DVESDSISIVYR
RPELDAVIVANNIAR
QGTAIGEAINLATR
EEIIDYLPNR
LPGTLAPEIIEK
FYDTYSLTPGKQPY
LFADIDLK
QFTINDGLQGNQFMAR
SDGKPVSHATYPDTDIPLFR
LVYFPANNDGMYSCVGCGR
ETSQELGKLDGLTQEEADDIAR
EAMASEEDMPEWGPLEER
LQNSSADEVVVTDTIKLPEDK
SETAVQYGEEQVHIWR
FCNAIGELQDKYKDVK
YMTDIMPAANAEFAEK
IEEELGDLAVYGYKR
TYQMVGTFTYQDEDAGSN
GYDVEDISHAIIK
IYKGDILTEEASVGGNFGR
LIETASPCVLTVTKPDYDPR
HSSDDEPFAALAFK
GIIVCDDAATEELKVGTYR
GVSVEAEVGSIGGEEDGVVGKGEVADPK
SGYDYDGDGFTELPK
SNPATYTGVFDQIR
YMTDIMPAANAEFAEK
ACYVLDVIR
LIVNDVECIEPKPLPK
INVNTECQLYFQEATR
NPFANGSVIYTQSGYYSR
GTDTTIGVVEGMQFDR
YSLQYSTDGQDWTTYK
TAIVEGLAWR
IELTQTNVNILK
TAAGNLPWVCVR
SGSTIATGLLLGDNK
LFNDGLGFR
QAGMSVEVTPVDSNAFPAK
GDATTPLYIKEGDVV
IVAALLENNQTPEGIR
LASYADCYVNDAFGTAHR
AVNKVVEPTNEEIDAHVDQLVAK
QIVLLQIK
IDMSNICAQNLQDIGVNCK
LGGENYVLWGGR
GVSVEAEVGSIGGEEDGVVGK
GPVASIYYQGLMR
ALGVNGIHLYALNK
SELISAMAAEAQMSK
LVYFPANNDGMYSCVGCGR
CGACIENCSFDAIEVR
DMTIGELLR
LDDNYLVYTNYDK
AFIDVVTAEMK
NPLGSAAGYGSSFPLNR
NAYLAAWDAYK
ELGESMGNLYIAQGQYER
NGASNTIEDGSLVTYGLNR
ATYTVTGLEGETSYSIR
YDTMHGQFDGTIEADVENSK
GFAGSSIDGEDILK
TDFNSSVVVVQPIDK
GIDVYEIVK
AIDSLEGMKGDNADETTGIGIIKR
PSVVAFVDGGER
LITQLFGER
AGIPIIADGGIK
FWGLGADGTVGANK
MTDPIADYLTR
QLEIVGIGYR
IGSDKLSPQEEMNLSYLASK
QDPWETIEEKYPVGSK
QLIELLEK
NSEGTEIAIDVAAYR
DGWNNMNDVIVK
MIVALLPDTGER
AIEEPLREIVANAGK
LINEAIVDNITDK
ELTNIAPLVPEK
GEEANFQTGLDALAK
LPSQPLPIIGSGK
DVDTLVFDR
LDYLNQLGVK
SVFDTLATAAK
ISSFFSLK
MYNDPALNPVLYAK
FIPVYVTENMVGHK
IIADTGKDIPYDVIEMK
ALEFCGEFVR
AFEHGITPIMCCGETLEQR
YVVMSAPSKDDTPMFVCGVNEK
YCDCPACAAAEAILEKK
AGIALTDTFVK
IFLMGSDDTQVIR
SAMLSNMACSLIK
KGESEDVVEVFSNQLK
GEEANFQTGLDALAK
YILDIVR
AVAAQEAGKFDEEIVPVEVK
VIVQFVVNKDGSIVDAK
VVEPLITLAK
NHEAPEDIEYYMCGPGPMSK
FQTEVNNAQTALYTLK
FHFLPDLR
AIIPVAEEVGVR
GPVASIYYQGLMR
SWLDMGLQPR
IVAALLENNQTPEGIR
LLKPGFDAICATIK
VNVAIIEACEVTPDGK
ADVFNGVLDAEGR
AMGHNIGNSLVEDDRIEIAK
ALASVIGEDELSPLDKK
TNECMYSELTTDHPIDLCR
IVFITGASSGIGEGCAR
LEQATIEMLGTADKVTVSK
IVVMKDGIVQQVDTPQNLYNAPK
TFTDMQLIPVR
GDLDFATSCNIDTINSK
SIILEIGEQQPENPQAR
GKNPIYTNSEIQLFR
DDNGFACIPYEDTR
QLFNDSLNTTLAR
IINEPTAAALAYGLDNEKEQK
LTVYHDQTQPLIDYYTK
FQTEVNNAQTALYTLK
YSISNTAEYGDYITGPK
VYPTGGPITMPIGEQIK
ILFQGTPEELAENK
YYGGCEVVDQSEQIAIDR
SEYSNDAANLDLTTIAK
FPGGCIVEGTDLETR
IVAALLENNQTPEGIR
KGENEIIILDMAGPSK
SLNYGNDGYEMVFER
LLAALEAGNTFK
TNNVDAAAYLGTVIGKK
SDGKPVSHATYPDTDIPLFR
YAIGVDSNQNDDKTGVVITSALK
LASTHFYDNLPTTGNEFGR
GLFAIGECNFSDHGANR
GYTAWDCTSPAFVK
IDMSNICAQNLQDIGVNCK
MYEQAQASQGAQAGPGPDAGAGTQGGNEAYGDDVVDGDYREV
LVTDEADPAKDYFEIDSK
MYEQAQASQGAQAGPGPDAGAGTQGGNEAYGDDVVDGDYREV
IALLYYADGEK
IDMSNICAQNLQDIGVNCK
GDIESGKEYTITYVIDEK
IDYCGGDVLGLNEQER
GSLIADSDIIVSNPSAGKLEK
LGFENIYQVK
GVNLVLAVDAK
IEELEQILK
GYIPLLGTK
ETIDEVIALNDK
ANLYDTEEAIALVKK
AGSIINMASVVGVHGNAGQANYAASK
DAANTWLDSVGTEAETEETKK
ATFDNPAPEETLTEYTK
YDIPVVMDSAR
NLDYTAENASSWGNYMR
LGYVPNNIGIGQNVAR
EEPLREIVANAGK
VVALVQELRGEGA
TFSTTGFVDNVTYESK
SMTDITDNDNGNPTKVPVTNVNITYDK
IANDLLDQTLAEK
VVIKPSTLGLELK
QLTLDRDPHGNVQVSLIETEK
IAELAGFSVPENTK
TTPSVVAFVDGGER
QHALFWADGEPNR
FASYELVPTDVQDK
AIDSLEGMKGDNADETTGIGIIKR
LPTWQDALSR
NGANQELLPEFKDDEDQEFAR
AGIGAIVQPGGSVRDQDSIDFCNEK
KIVEQGIYPAVDPLESTSR
INPLIGNAGVSAVPDSAR
TNECMYSELTTDHPIDLCR
YYDVILKPIVTEK
PLPVISTLK
GIVNGIDYDEYNPETDR
YALGDTVTAGEDSITVDGKEIK
GVLPFCQDTGTAIIHGEK
QDPWETIEEKYPVGSK
THSQTSGWSLTEQDPFNNVGR
HLESQLAEADNWTYCAENVK
LITQLFGDR
YALADKVEAGENSITVDGKEIK
IEAAGGTVEVI
DISAIAVSGGMPDQGLGR
ALQAIAGPFSQVR
LPGTLAPEIIEK
RPELDAVIVANNIAR
MGTTNGWSCIFAR
DCGEWLEGQYVDDANK
SFIEVFR
AFEHGITPIMCCGETLEQR
LFADIDLK
GILDEFAK
IVELEAPQLPR
SDGKPVSHATYPDTDIPLFR
LQNSSADEVVVTDTIKLPEDK
TYQMVGTFTYQDEDAGSN
RLFVVDAFCGANENSR
EAMASEEDMPEWGPLEER
INPLIGNAGVSAVPDSAR
IILNETSYFGAGCR
SVLNLPAIGK
AIEIIAGALR
LVYFPANNDGMYSCVGCGR
IYKGDILTEEASVGGNFGR
GYDVEDISHAIIK
NVDCYIINTGDFMGKK
EIGFMFGQYK
HSSDDEPFAALAFK
YALGDTVTAGEDSITVDGKEIK
INVNTECQLYFQEATR
GVSVEAEVGSIGGEEDGVVGKGEVADPK
ALQAIAGPFSQVR
EHSDDGTFFILTR
WAETVPYTFR
YMTDIMPAANAEFAEK
DGYIVTNNHVIEGADEISVK
QGTAIGEAINLATR
AFTYFMENAPAAQNDR
EIIFSTIPDNSAR
IELTQTNVNILK
MITIKEIANMLNVST
LFNDGLGFR
LYLNAGVYTGQTDYAK
TAAGNLPWVCVR
LIETASPCVLTVTKPDYDPR
DVESDSISIVYR
IVAALLENNQTPEGIR
QIVLLQIK
IDMSNICAQNLQDIGVNCK
GIIVCDDAATEELKVGTYR
GDATTPLYIKEGDVV
GGGAFFGQVGSFEK
LDYIMELK
SVGPYSLVTQQPLGGK
YIGILTSGGDASGMNAAIR
NETLTVPGFNVK
LGGENYVLWGGR
GVSVEAEVGSIGGEEDGVVGK
TCDAIGVDGVIIGK
ALGVNGIHLYALNK
FYDTYSLTPGKQPY
YTLALFK
AFIDVVTAEMK
TEFTLHDGEIFYR
GPVASIYYQGLMR
GFAGSSIDGEDILK
EIKDISGLTHGVGWCAPQQGTCK
NPLGSAAGYGSSFPLNR
ELGESMGNLYIAQGQYER
GTDTTIGVVEGMQFDR
FWGLGADGTVGANK
SAPLPVISTLK
MTDPIADYLTR
LITQLFGER
AKFDELTHDLVER
LNEVAAATMVGGATLTK
VPATDVISCGEPVESDYSNLNR
GIDVYEIVK
AIDSLEGMKGDNADETTGIGIIKR
YSLQYSTDGQDWTTYK
AIEEPLREIVANAGK
FYSNNANELPSPFK
VPATDVISCGEPVESDYSNLNR
NPFANGSVIYTQSGYYSR
QLEIVGIGYR
LPIDADGYIPR
FIEEIGTYDPNQDPSVYKVDEEAAKK
VPATDVISCGEPVESDYSNLNR
LIGSPPGYVGYEEGGQFSEK
LDYLNQLGVK
FIPVYVTENMVGHK
DSLEGMKGDNADETTGIGIIKR
LASYADCYVNDAFGTAHR
SELISAMAAEAQMSK
GYDVEDISHAIIK
AFEHGITPIMCCGETLEQR
AGIALTDTFVK
VIEDLPTVEDNLR
YCDCPACAAAEAILEKK
VSFPGSGIAAVASSPR
IIADTGKDIPYDVIEMK
KGESEDVVEVFSNQLK
GDILTEEASVGGNFGR
SGSTIATGLLLGDNK
FQTEVNNAQTALYTLK
VVEPLITLAK
ENLSFLEGVR
AVNKVVEPTNEEIDAHVDQLVAK
NHEAPEDIEYYMCGPGPMSK
EAMASEEDMPEWGPLEER
TNECMYSELTTDHPIDLCR
FHFLPDLR
AMGHNIGNSLVEDDRIEIAK
YVVMSAPSKDDTPMFVCGVNEK
ALASVIGEDELSPLDKK
GLFADFDTTSNR
VILAGEVTTPVTVR
RGYFAVDLTQE
EHSDDGTFFILTR
ILITGATGFVGR
TFTDMQLIPVR
YALGDTVTAGEDSITVDGK
ENLSFLEGVR
ATGITCDKLQTIDGTLQIK
SIILEIGEQQPENPQAR
GEEANFQTGLDALAK
MECEMEKPYILIYDKK
IINEPTAAALAYGLDNEKEQK
QLFNDSLNTTLAR
LPIDADGYIPR
IVVMKDGIVQQVDTPQNLYNAPK
GDLDFATSCNIDTINSK
FQTEVNNAQTALYTLK
SELISAMAAEAQMSK
IGSDKLSPQEEMNLSYLASK
LLKPGFDAICATIK
LINEAIVDNITDK
YSISNTAEYGDYITGPK
ILFQGTPEELAENK
YVNMIEAGIIDPAK
MAELGTQLAHVDGGVPNMR
YDEDGIFFR
YYGGCEVVDQSEQIAIDR
IVFITGASSGIGEGCAR
YSSVISANQFQTVTEETR
SIILEIGEQQPENPQAR
FTDYTFFGK
SDGKPVSHATYPDTDIPLFR
LASTHFYDNLPTTGNEFGR
YAIGVDSNQNDDKTGVVITSALK
GLFAIGECNFSDHGANR
SWDYLYEPDPK
SQFIDGFIEK
LDQTGVGQLVQMAAEK
MYEQAQASQGAQAGPGPDAGAGTQGGNEAYGDDVVDGDYREV
ANEPAVAAFNVIK
AAAEAPAEEATEAPAEEAAATEAAAE
IVAALLENNQTPEGIR
AAAEAPAEEATEAPAEEAAATEAAAE
IALLYYADGEK
IDMSNICAQNLQDIGVNCK
VSFPGSGIAAVASSPR
SAHVYLNFAEAEVTK
LMAEGYGFGAEGDWK
IDYCGGDVLGLNEQER
LGFENIYQVK
ALFATGNFEDVR
GSLIADSDIIVSNPSAGKLEK
TWSQLNVNGSDYSGFK
GVNLVLAVDAK
VIVQFVVNKDGSIVDAK
TFDLNLFNKK
ALNIFGDHQDIYACR
DAANTWLDSVGTEAETEETKK
ADVFNGVLDAEGR
EIELADAYQNTGAQLVK
IEEELGDLAVYGYKR
MYEQAQASQGAQAGPGPDAGAGTQGGNEAYGDDVVDGDYREV
AIDEFLLK
ATIDGLENMNSPEMVAAK
ETIDEVIALNDK
SMTDITDNDNGNPTKVPVTNVNITYDK
AVDDYADLLR
TFSTTGFVDNVTYESK
INLLDDNQFTR
AGSIINMASVVGVHGNAGQANYAASK
VVIKPSTLGLELK
IAELAGFSVPENTK
YALGDTVTAGEDSITVDGKEIK
TTPSVVAFVDGGER
GVLPFCQDTGTAIIHGEK
AIDSLEGMKGDNADETTGIGIIKR
NGANQELLPEFKDDEDQEFAR
QHALFWADGEPNR
LPTWQDALSR
NLDYTAENASSWGNYMR
DVVVATAEEVMKEK
DVLGYLCDEK
KGENEIIILDMAGPSK
LPGTLAPEIIEK
GIVNGIDYDEYNPETDR
LTVYHDQTQPLIDYYTK
KIVEQGIYPAVDPLESTSR
THSQTSGWSLTEQDPFNNVGR
YVNMIEAGIIDPAK
TGCQGICELGPLMR
MGTTNGWSCIFAR
SDGKPVSHATYPDTDIPLFR
RPELDAVIVANNIAR
QDPWETIEEKYPVGSK
DVVVATAEEVMKEK
YALADKVEAGENSITVDGKEIK
SFIEVFR
LQNSSADEVVVTDTIKLPEDK
LVYFPANNDGMYSCVGCGR
YALGDTVTAGEDSITVDGK
INPLIGNAGVSAVPDSAR
IILNETSYFGAGCR
TNECMYSELTTDHPIDLCR
VILAGEVTTPVTVR
INVNTECQLYFQEATR
GYDVEDISHAIIK
HLESQLAEADNWTYCAENVK
EIGFMFGQYK
YVTLDVTQEYYEK
SVLNLPAIGK
TVEEIFNQDFK
EIIFSTIPDNSAR
FTGWTDVDLSEK
AVPYLQVDNLTK
ALQAIAGPFSQVR
YALGDTVTAGEDSITVDGKEIK
LEDCGAIGAAMLPMSR
AAGAEYVGAEELIPK
IELTQTNVNILK
IDMSNICAQNLQDIGVNCK
HSSDDEPFAALAFK
AFEHGITPIMCCGETLEQR
QIVLLQIK
LDYIMELK
LGGENYVLWGGR
GVSVEAEVGSIGGEEDGVVGKGEVADPK
GIIVCDDAATEELKVGTYR
GINEYLTTEVDGVK
HITLPLTEELAK
TEFTLHDGEIFYR
EGFEVTYLAPQR
AFIDVVTAEMK
GPVASIYYQGLMR
SVGPYSLVTQQPLGGK
LYLNAGVYTGQTDYAK
LDQTGVGQLVQMAAEK
QLTLDRDPHGNVQVSLIETEK
FTVPVTFR
MTDPIADYLTR
FWGLGADGTVGANK
TLGLDGFSVK
LVGGPMDYTPGIFETHCNK
YVICNADEGDPGAFMDR
GVSVEAEVGSIGGEEDGVVGK
LITQLFGER
NQTADQQLYALMAK
IELADAYQNTGAQLVK
AIEEPLREIVANAGK
VPATDVISCGEPVESDYSNLNR
LNEVAAATMVGGATLTK
AVAAQEAGKFDEEIVPVEVK
FIENGMITGESWSVTK
NPFANGSVIYTQSGYYSR
AIDSLEGMKGDNADETTGIGIIKR
ALGVNGIHLYALNK
LIGSPPGYVGYEEGGQFSEK
AKFDELTHDLVER
GVSVEAEVGSIGGEEDGVVGKGEVADPKECK
ELGESMGNLYIAQGQYER
VQAQYDELEVNYTNLK
VSFPGSGIAAVASSPR
AGIALTDTFVK
IVLNIGVGDAVSNSK
AIDSLEGMKGDNADETTGIGIIKR
IPLTVYQTIEEK
HITLPLTEELAK
YYDVILKPIVTEK
NETLTVPGFNVK
YSLQYSTDGQDWTTYK
VVEPLITLAK
NTTYLVPGVNLR
AFEHGITPIMCCGETLEQR
FQTEVNNAQTALYTLK
GDILTEEASVGGNFGR
VNVAIIEACEVTPDGK
YCDCPACAAAEAILEKK
KGESEDVVEVFSNQLK
VSLVDLYDR
SGLSVLVLEK
TGVFTGAYAINPVNGK
YALGDTVTAGEDSITVDGK
VILAGEVTTPVTVR
ENLSFLEGVR
INPLIGNAGVSAVPDSAR
TFTDMQLIPVR
TNECMYSELTTDHPIDLCR
VINTNGFAISPTIK
AMGHNIGNSLVEDDRIEIAK
ALASVIGEDELSPLDKK
EAMASEEDMPEWGPLEER
NVDCYIINTGDFMGKK
FTVPVMFR
DLNDVLEVR
IINEPTAAALAYGLDNEKEQK
QLFNDSLNTTLAR
LPIDADGYIPR
YALADKVEAGENSITVDGKEIK
FIEEIGTYDPNQDPSVYKVDEEAAKK
GGDVEQALLPAYPK
LSFVVSDPVGLHAR
FASYELVPTDVQDK
YVVMSAPSKDDTPMFVCGVNEK
IVVMKDGIVQQVDTPQNLYNAPK
FIPVYVTENMVGHK
FQTEVNNAQTALYTLK
WVSTSIALDYK
GDLDFATSCNIDTINSK
YDEDGIFFR
ATGITCDKLQTIDGTLQIK
EVPESALYGVQTLR
LLKPGFDAICATIK
YGYIDDVIEPR
FTDYTFFGK
LDQTGVGQLVQMAAEK
SDGKPVSHATYPDTDIPLFR
ANEPAVAAFNVIK
GLFAIGECNFSDHGANR
LIPAADISEQISTAGK
LASTHFYDNLPTTGNEFGR
YAIGVDSNQNDDKTGVVITSALK
DMTCQEFIDLNPK
YVNMIEAGIIDPAK
TFQAQQDLALLK
AAAEAPAEEATEAPAEEAAATEAAAE
AAAEAPAEEATEAPAEEAAATEAAAE
CDAAYITLLK
MDNLQLSYDFGR
YSYLVSEPVCITK
EVPESALYGVQTLR
IALLYYADGEK
QKIDLEAEEAFEK
LDLYITVK
YGYIDDVIEPR
YGISAESPSFDLTK
MYNDPALNPVLYAK
SLFNALGYTK
SIILEIGEQQPENPQAR
VFAENFPIADTR
IVVDEPSVVALDR
LVMPDLTVTK
EYPCDGLIAVNDKAATNDVLK
ALNIFGDHQDIYACR
VLIAVEQFCSGNADR
IDMSNICAQNLQDIGVNCK
GTDTTIGVVEGMQFDR
EVPESALYGVQTLR
ALQCGIVGLPNVGK
SMTDITDNDNGNPTKVPVTNVNITYDK
AIDEFLLK
NPSNPAVVSEIDGEVTMGK
INLLDDNQFTR
FDASLDIDVR
AGSIINMASVVGVHGNAGQANYAASK
DAANTWLDSVGTEAETEETKK
AVNKVVEPTNEEIDAHVDQLVAK
VVIKPSTLGLELK
WAETVPYTFR
LITQLFGDR
YALGDTVTAGEDSITVDGKEIK
AIDSLEGMKGDNADETTGIGIIKR
GVLPFCQDTGTAIIHGEK
TTPSVVAFVDGGER
FIEEIGTYDPNQDPSVYKVDEEAAKK
GIVNGIDYDEYNPETDR
FENYIGYALK
YYGGCEVVDQSEQIAIDR
NLDYTAENASSWGNYMR
DKGNDYTEIEDLVR
YYGGCEVVDQSEQIAIDR
SDGKPVSHATYPDTDIPLFR
RPELDAVIVANNIAR
DLSYNSINTDTDFANAK
SELISAMAAEAQMSK
MYEQAQASQGAQAGPGPDAGAGTQGGNEAYGDDVVDGDYREV
GVNLVLAVDAK
VKVMNEAIASDCCPAEYK
MYEQAQASQGAQAGPGPDAGAGTQGGNEAYGDDVVDGDYREV
EYPCDGLIAVNDKAATNDVLK
EIKDISGLTHGVGWCAPQQGTCK
LVYFPANNDGMYSCVGCGR
YALGDTVTAGEDSITVDGK
SFGIEISTIK
TYQMVGTFTYQDEDAGSN
DVVVATAEEVMKEK
SIFYCGDVQCFGK
HLESQLAEADNWTYCAENVK
GYDVEDISHAIIK
LTVYHDQTQPLIDYYTK
LNSFGYPSLVDEQGK
CPHMSEDALAQLSEATAPPMK
IQELDAAVSDLSAAK
LYDFEKEGIQVVPSAR
IILGGDHLGPNCWQQENADAAMEK
FTGWTDVDLSEK
TVEEIFNQDFK
EIIFSTIPDNSAR
TFSTTGFVDNVTYESK
VIVQFVVNKDGSIVDAK
ALQAIAGPFSQVR
YALGDTVTAGEDSITVDGKEIK
IFLMGSDDTQVIR
THSQTSGWSLTEQDPFNNVGR
IELTQTNVNILK
TNIPAILSNPQYEANR
LVLPELTEER
ATYTVTGLEGETSYSIR
LGGENYVLWGGR
GVSVEAEVGSIGGEEDGVVGKGEVADPK
INVNTECQLTFAAATR
MYQPGDGNTEVFYLR
FFLDTAEVEDIKK
IGQEVAITVDAISK
IDMSNICAQNLQDIGVNCK
LVNGDITLNVPLTHSK
AFIDVVTAEMK
QSECTIYECIIDR
AAGAEYVGAEELIPK
LYLNAGVYTGQTDYAK
IDMSNICAQNLQDIGVNCK
SQFQYSSTMQVPVLK
MTDPIADYLTR
FWGLGADGTVGANK
LVGGPMDYTPGIFETHCNK
TELQVLNWNR
LDQTGVGQLVQMAAEK
QVVTATNDGAIVGQQVGQGLNN
PCDGLIAVNDKAATNDVLK
SFDDLLSAAK
LITQLFGER
TLGLDGFSVK
SQVSLIFGQMNEPPGAR
PCDGLIAVNDKAATNDVLK
QFILLPGNAR
YVVMSAPSKDDTPMFVCGVNEK
FIENGMITGESWSVTK
AGIGAIVQPGGSVRDQDSIDFCNEK
CSYCAIPIITGR
LNEVAAATMVGGATLTK
IVGGSISLWNDR
TEFTLHDGEIFYR
AIEEPLREIVANAGK
LGNPSQYDAFAINMVK
EVGSQEELLQELNR
ALGVNGIHLYALNK
SAGCVILVSGGYPEAYEK
LIGSPPGYVGYEEGGQFSEK
IVLNIGVGDAVSNSK
AKFDELTHDLVER
AIDSLEGMKGDNADETTGIGIIKR
AGIALTDTFVK
KIVEQGIYPAVDPLESTSR
AYYGETVAILEEK
EGLVDIAPLNK
ELGESMGNLYIAQGQYER
AFEHGITPIMCCGETLEQR
NTTYLVPGVNLR
FQTEVNNAQTALYTLK
GDILTEEASVGGNFGR
MYAIVEINGQQFK
TNIPAILSNPQYEANR
ATGYPLAFVAAK
VILAGEVTTPVTVR
ENLSFLEGVR
YALGDTVTAGEDSITVDGK
TFTDMQLIPVR
IINEPTAAALAYGLDNEKEQK
IGSDKLSPQEEMNLSYLASK
TNECMYSELTTDHPIDLCR
HITLPLTEELAK
INPLIGNAGVSAVPDSAR
ALASVIGEDELSPLDKK
ETTTASVMTYGYNPLISK
FFIDTANVEDIRK
EAMASEEDMPEWGPLEER
SGALVLIDGVER
IVAALLENNQTPEGIR
GYVISDVWSR
NHEAPEDIEYYMCGPGPMSK
VSLVDLYDR
AYYGETVAILEEK
YVVMSAPSKDDTPMFVCGVNEK
IVVMKDGIVQQVDTPQNLYNAPK
YVICNADEGDPGAFMDR
EFSIPDEVAPTETER
LPTWQDALSR
LTIAPALLK
SQVSLIFGQMNEPPGAR
YDEDGIFFR
ILTQQLDDAFTQSGR
FASYELVPTDVQDK
IFLMGSDDTQVIR
ATGITCDKLQTIDGTLQIK
LLKPGFDAICATIK
DVSTLNTILAK
FTDYTFFGK
AAAEAPAEEATEAPAEEAAATEAAAE
SDGKPVSHATYPDTDIPLFR
LASTHFYDNLPTTGNEFGR
YAIGVDSNQNDDKTGVVITSALK
GLFAIGECNFSDHGANR
IYKGDILTEEASVGGNFGR
GEGLGNQFLTNIR
LLEEIQANIYK
TGDLGTMDASGNIFIR
AISIAEEVSGMPGLAAK
AAAEAPAEEATEAPAEEAAATEAAAE
EVPESALYGVQTLR
CDAAYITLLK
LDQTGVGQLVQMAAEK
GYVISDVWSR
KLDTKPLPENVPDENYPNGAGGIDALR
YPLVDGQGNFGSVDGDSPAAMR
YGYIDDVIEPR
AIEEPLREIVANAGK
FNPFDLK
DLEGMPEFTDYSMK
PELTEER
LEDCGAIGAAMLPMSR
EYPCDGLIAVNDKAATNDVLK
VFAENFPIADTR
ALNIFGDHQDIYACR
IVVDEPSVVALDR
VLIAVEQFCSGNADR
VGALTDDYELPNNELNR
EFMLTPNLPR
GKNPIYTNSEIQLFR
FQTEVNNAQTALYTLK
TLKEDILEGFK
NPSNPAVVSEIDGEVTMGK
FIPEGNLIEVK
AIDEFLLK
INLLDDNQFTR
AGSIINMASVVGVHGNAGQANYAASK
ELTTEDVSSIIQR
VSASYATAAHIDTDEANALAPGKECYGEMTK
VIEYLAIPR
FIPVYVTENMVGHK
FDASLDIDVR
VVIKPSTLGLELK
LITQLFGDR
YALGDTVTAGEDSITVDGKEIK
SDGKPVSHATYPDTDIPLFR
GVLPFCQDTGTAIIHGEK
FENYIGYALK
ECAIVFASTSDFK
TTPSVVAFVDGGER
FIPVYVTENMVGHK
SELISAMAAEAQMSK
DVTLDVLNDHLK
LSQQSLSTIESAIQK
YYGGCEVVDQSEQIAIDR
ELTTEDVSSIIQR
DKGNDYTEIEDLVR
FCNAIGELQDKYKDVK
AGDIESGKEYTITYVIDEK
SFGIEISTIK
EYPCDGLIAVNDKAATNDVLK
RPELDAVIVANNIAR
FIEEIGTYDPNQDPSVYKVDEEAAKK
NLDYTAENASSWGNYMR
VIDQLFDLRPK
SAHVYLNFAEAEVTK
LASYADCYVNDAFGTAHR
VGDDVPCVQDAEYFR
IQELDAAVSDLSAAK
HLESQLAEADNWTYCAENVK
LTVYHDQTQPLIDYYTK
GYDVEDISHAIIK
EIGFMFGQYK
TAFKDLSYNSINTDTDFANAK
TAFKDLSYNSINTDTDFANAK
TVEEIFNQDFK
TFSTTGFVDNVTYESK
YALGDTVTAGEDSITVDGK
EIKDISGLTHGVGWCAPQQGTCK
TGWLDTVAVR
GVNLVLAVDAK
TNIPAILSNPQYEANR
IFLMGSDDTQVIR
THSQTSGWSLTEQDPFNNVGR
NIDSALLPAGESLK
EIGFMFGQYK
DVVVATAEEVMKEK
IELTQTNVNILK
NVDCYIINTGDFMGKK
LVLPELTEER
YYDVNELIAAK
GVSVEAEVGSIGGEEDGVVGKGEVADPK
DAAEESIDDIKEQLNDGTK
QQLQDVNLTWVQK
YALADKVEAGENSITVDGKEIK
NVDCYIINTGDFMGKK
NPFANGSVIYTQSGYYSR
IDMSNICAQNLQDIGVNCK
YALGDTVTAGEDSITVDGKEIK
LSFVVSDPVGLHAR
AFIDVVTAEMK
QSECTIYECIIDR
NLPVATDGIVLK
YGNDLSPEVAEAWR
YSISNTAEYGDYITGPK
AFEHGITPIMCCGETLEQR
FAFEAALTR
TTGDYAVVIALK
MTDPIADYLTR
FWGLGADGTVGANK
DIVPQDLSLK
LVGGPMDYTPGIFETHCNK
FVNILMVDGK
YCDCPACAAAEAILEKK
LYLNAGVYTGQTDYAK
DIPAGNEYSYLETPATK
AVELTEILK
SFDDLLSAAK
LDQTGVGQLVQMAAEK
LYDFEKEGIQVVPSAR
NWIDKEEYPQSAAIDLR
CSLPFSFR
AADYIIDIGPNAGR
IFDCLNDLR
LNEVAAATMVGGATLTK
YVVMSAPSKDDTPMFVCGVNEK
SQVSLIFGQMNEPPGAR
LGGENYVLWGGR
MYQPGDGNTEVFYLR
LDYLNQLGVK
FFLDTAEVEDIKK
IVLNIGVGDAVSNSK
NHYNELAVTLYQPMNDR
TIVDPFLGK
IQELDAAVSDLSAAK
LITQLFGER
FIEEIGTYDPNQDPSVYKVDEEAAKK
IAVTELFK
EGLVDIAPLNK
DNFDENFFCDQSNQK
NVPNILANISK
AFEHGITPIMCCGETLEQR
NTTYLVPGVNLR
SVVSYGGVQAGYLEK
FIENGMITGESWSVTK
GDILTEEASVGGNFGR
MYNDPALNPVLYAK
SLTPIIEISEK
IGSDKLSPQEEMNLSYLASK
TFTDMQLIPVR
SAGCVILVSGGYPEAYEK
VILAGEVTTPVTVR
AIEEPLREIVANAGK
NEIALELSMK
FTVPVMFR
TANIALIAYADGEK
DADGNSLENGKDALFYDTAYDGGK
ELGESMGNLYIAQGQYER
MGTTNGWSCIFAR
SETAVQYGEEQVHIWR
ALASVIGEDELSPLDKK
IINEPTAAALAYGLDNEKEQK
ETTTASVMTYGYNPLISK
LGNPSQYDAFAINMVK
DISGLTHGIGWCAPQQGACK
APGTLGQDIDLVNGQVK
AWNVEAAYFR
IVAALLENNQTPEGIR
AYYGETVAILEEK
APGTLGQDIDLVNGQVK
YALGDTVTAGEDSITVDGK
YVVMSAPSKDDTPMFVCGVNEK
TNECMYSELTTDHPIDLCR
EAMASEEDMPEWGPLEER
EFSIPDEVAPTETER
DGIVQQVDTPQNLYNAPK
MECEMEKPYILIYDKK
VLELGISQISGGSR
ATGITCDKLQTIDGTLQIK
YDEDGIFFR
IIADTGKDIPYDVIEMK
SLSPADTQYLPLK
FQTEVNNAQTALYTLK
LLKPGFDAICATIK
KGESEDVVEVFSNQLK
IGDLCINIVK
FTDYTFFGK
SDGKPVSHATYPDTDIPLFR
AAAEAPAEEATEAPAEEAAATEAAAE
LASTHFYDNLPTTGNEFGR
AVNIAFANELAR
LLEEIQANIYK
HITLPLTEELAK
TFDLNLFNKK
FPDMSEAYDKELIR
AAAEAPAEEATEAPAEEAAATEAAAE
VFALGGLNEVGK
IYKGDILTEEASVGGNFGR
YPLVDGQGNFGSVDGDSPAAMR
LYLNAGVYTGQTDYAK
LDMPIYMNSLDSNK
YGYIDDVIEPR
GCDIEADEIFVSDGAK
IGTCGGLQPNTPVGTFVCSQK
VFALGGLNEVGK
YAIGVDSNQNDDKTGVVITSALK
ASEYSDDPNVTLTEALNEGDRVK
EVPESALYGVQTLR
IGTCGGLQPNTPVGTFVCSQK
AIEEPLREIVANAGK
DLEGMPEFTDYSMK
EYPCDGLIAVNDKAATNDVLK
VFAENFPIADTR
DGIVQQVDTPQNLYNAPK
ALNIFGDHQDIYACR
VGALTDDYELPNNELNR
GLFAIGECNFSDHGANR
LFLTYAINNK
WVSTSIALDYK
IVVDEPSVVALDR
VDTALYQANGLPLDNR
FIPEGNLIEVK
YLGVEVEEINYNQPK
EALGMLEYVNK
YPLVDGQGNFGSVDGDSPAAMR
GTDTTIGVVEGMQFDR
AIDEFLLK
FNPFDLK
ELTTEDVSSIIQR
INLLDDNQFTR
VIEYLAIPR
GVLPTCQDTGTAIIVGK
GQVTNMGAVNVMTGVYTGR
QLTLDRDPHGNVQVSLIETEK
NADAVLFSAVGDPK
SQVSLIFGQMNEPPGAR
YVVMSAPSKDDTPMFVCGVNEK
YALGDTVTAGEDSITVDGKEIK
LITQLFGDR
AIDSLEGMKGDNADETTGIGIIKR
SDGKPVSHATYPDTDIPLFR
GVLPFCQDTGTAIIHGEK
GVDIPVLVK
AGTENVPAIVGYGVAAER
FIPVYVTENMVGHK
MDNLQLSYDFGR
VMFEIAGVPEETAR
GYDLVIVDTAGR
LALGDINGIPR
AGTENVPAIVGYGVAAER
ANDMGVICGVTTNPSIIAK
ELTTEDVSSIIQR
FENYIGYALK
AGSIINMASVVGVHGNAGQANYAASK
KLDTKPLPENVPDENYPNGAGGIDALR
VVIKPSTLGLELK
INNADNILILPGNK
GYTADTFLLDCK
IISVGSSYGDGEDFAYR
AMGHNIGNSLVEDDRIEIAK
FIEEIGTYDPNQDPSVYKVDEEAAKK
QDLYLCEINGGNLR
RPELDAVIVANNIAR
EYPCDGLIAVNDKAATNDVLK
PQNLYNAPK
SFGIEISTIK
IQELDAAVSDLSAAK
HLESQLAEADNWTYCAENVK
VGDDVPCVQDAEYFR
ELGESMGNLYIAQGQYER
TTPSVVAFVDGGER
GYDVEDISHAIIK
FFNGETSPLFSQSQAK
TGWLDTVAVR
YALGDTVTAGEDSITVDGK
GTQLGETTEFLYESGAK
QQVDTPQNLYNAPK
DADGNSLENGKDALFYDTAYDGGK
LPKPDLIATQEYIEGK
GKNPIYTNSEIQLFR
YVSGVNVVNWPMGR
TNIPAILSNPQYEANR
TNEEVYDFLR
IFLMGSDDTQVIR
STTYQGIFFGTR
IPVTLVEDNA
NLDYTAENASSWGNYMR
LVLPELTEER
QQLQDVNLTWVQK
IDMSNICAQNLQDIGVNCK
LEEMPGEEGYPAYLGSR
YYDVNELIAAK
QNSSIPIIVVSAR
YALADKVEAGENSITVDGKEIK
NVDCYIINTGDFMGKK
IGTCGGLQPNTPVGTFVCSQK
LSFVVSDPVGLHAR
AFIDVVTAEMK
LTVYHDQTQPLIDYYTK
THSQTSGWSLTEQDPFNNVGR
FFLDTAEVEDIKK
IILGGDHLGPNCWQQENADAAMEK
TTGDYAVVIALK
DISGLTHGIGWCAPQQGACK
MTDPIADYLTR
FWGLGADGTVGANK
FVNILMVDGK
LVGGPMDYTPGIFETHCNK
VIVQFVVNKDGSIVDAK
GEGLGNQFLTNIR
TEILQLIK
LDQTGVGQLVQMAAEK
SFDDLLSAAK
DIPAGNEYSYLETPATK
YCDCPACAAAEAILEKK
EGSYSLPFVR
SELISAMAAEAQMSK
GVSVEAEVGSIGGEEDGVVGKGEVADPKECK
TAIAPVITIDGPSGAGK
CPLQFLYR
IFDCLNDLR
TQLAIWAVQTGQTTK
YVVMSAPSKDDTPMFVCGVNEK
IMLSSLPGAAVSQVK
YYGGCEVVDQSEQIAIDR
LSQQSLSTIESAIQK
GVNLVLAVDAK
TIVDPFLGK
TEFTLHDGEIFYR
NHYNELAVTLYQPMNDR
LYDFEKEGIQVVPSAR
LSLNGGGSTPYINLQGK
SSLINSLLK
IAVTELFK
NVPNILANISK
SQVSLIFGQMNEPPGAR
NDWASQLAFTSK
NHYNELAVTLYQPMNDR
MYQPGDGNTEVFYLR
EAINYEVLDDYR
LTANNLFTCIR
GDILTEEASVGGNFGR
TSEIYQVSECIVGTGK
GVVHDTWPQALIAR
YQEIADFTNGKDFTTCDIAK
ATVYEYCNLHGLWK
IGSDKLSPQEEMNLSYLASK
DADGNSLENGKDALFYDTAYDGGK
MGTTNGWSCIFAR
NVDCYIINTGDFMGKK
TANIALIAYADGEK
IINEPTAAALAYGLDNEKEQK
SLTPIIEISEK
DNFDENFFCDQSNQK
NPLGGMIWIEK
VILAGEVTTPVTVR
ENLSFLEGVR
ELGESMGNLYIAQGQYER
TNPLEFAIR
AYYGETVAILEEK
YQEIADFTNGKDFTTCDIAK
WITPAEVAEYK
FIENGMITGESWSVTK
AIEEPLREIVANAGK
SLLPYYVTNDTR
ETTTASVMTYGYNPLISK
AWNVEAAYFR
DISGLTHGIGWCAPQQGACK
TLKEDILEGFK
DGIVQQVDTPQNLYNAPK
YALGDTVTAGEDSITVDGK
APGTLGQDIDLVNGQVK
GSTLAISDAGVGAAFCK
YVVMSAPSKDDTPMFVCGVNEK
GVSVEAEVGSIGGEEDGVVGKGEVADPK
MECEMEKPYILIYDKK
IILGGDHLGPNCWQQENADAAMEK
LSFVVSDPVGLHAR
ALASVIGEDELSPLDKK
FIEEIGTYDPNQDPSVYKVDEEAAKK
FTDYTFFGK
IGSMNLSEDVAGNYWK
TNECMYSELTTDHPIDLCR
YDEAPSNVAQAVIEAR
EAMASEEDMPEWGPLEER
YDEDGIFFR
QDPWETIEEKYPVGSK
KGESEDVVEVFSNQLK
DVVVATAEEVMKEK
LLKPGFDAICATIK
TFILYPDFNKDK
SDGKPVSHATYPDTDIPLFR
VAQDQLIFADVSR
DAGMDPTEIHQVLLVGGSTR
LASTHFYDNLPTTGNEFGR
AKFDELTHDLVER
VDTALYQANGLPLDNR
LEQATIEMLGTADKVTVSK
VGVEFAMLK
FDGGFVYDYPDINRR
YGYIDDVIEPR
ITYFSANPNGEAEIIK
YPLVDGQGNFGSVDGDSPAAMR
HITLPLTEELAK
VSVDESNNLVICMEK
AYGLIDSVIEHR
FPVEDLIK
TFDLNLFNKK
EYPCDGLIAVNDKAATNDVLK
IGTCGGLQPNTPVGTFVCSQK
YAIGVDSNQNDDKTGVVITSALK
FKAGAELSAAVE
AIEEPLREIVANAGK
ANGNNIATVNGDGYVALPYK
LVLEISTDGSIHPK
DGIVQQVDTPQNLYNAPK
ALNIFGDHQDIYACR
LDQTGVGQLVQMAAEK
VFAENFPIADTR
YPLVDGQGNFGSVDGDSPAAMR
ASGNDIVAPYAEKYPGATFVEGK
INLLDDNQFTR
ELTTEDVSSIIQR
IYKGDILTEEASVGGNFGR
TADPFIVTVEPK
VFAENFPIADTR
LENLFGVVK
LITQLFGER
YDEAPSNVAQAVIEAR
VGALTDDYELPNNELNR
VIEYLAIPR
YALGDTVTAGEDSITVDGKEIK
LITQLFGDR
SDGKPVSHATYPDTDIPLFR
AGTENVPAIVGYGVAAER
GVLPFCQDTGTAIIHGEK
AIDSLEGMKGDNADETTGIGIIKR
FIPVYVTENMVGHK
FSSDMDPITAMTIDK
GYDLVIVDTAGR
AGTENVPAIVGYGVAAER
GLFAIGECNFSDHGANR
ANDMGVICGVTTNPSIIAK
LFLTYAINNK
VMFEIAGVPEETAR
FIPEGNLIEVK
VILVGNLGQDPEVR
GYTADTFLLDCK
QDLYLCEINGGNLR
AMGHNIGNSLVEDDRIEIAK
FIEEIGTYDPNQDPSVYKVDEEAAKK
RPELDAVIVANNIAR
MDNLQLSYDFGR
KYGQTGETNWMSSAQYEGAQIDGDNLK
CLFWADHGSTNYDATDLK
VVIKPSTLGLELK
IQELDAAVSDLSAAK
AIDSLEGMKGDNADETTGIGIIKR
LGIDVVLQR
GTDTTIGVVEGMQFDR
LDMPIYMNSLDSNK
LALGDINGIPR
ANWFADSDTFR
VGVEFAMLK
HLESQLAEADNWTYCAENVK
TGWLDTVAVR
IYGLESNSLIDER
AGSIINMASVVGVHGNAGQANYAASK
KLDTKPLPENVPDENYPNGAGGIDALR
YALGDTVTAGEDSITVDGK
GFALEYDLR
NPSNPAVVSEIDGEVTMGK
SQVSLIFGQMNEPPGAR
DLEGMPEFTDYSMK
VFALGGLNEVGK
FENYIGYALK
EYFTELTIR
GYDVEDISHAIIK
MAEEKELDLVEISPNAQPPVCR
ANLLNPASWK
LVLPELTEER
TNEEVYDFLR
TNIPAILSNPQYEANR
VFDCEEDAIEAIK
VAPLFSNLPDAK
NALDFLEEK
YVVMSAPSKDDTPMFVCGVNEK
GPVASIYYQGLMR
IGTCGGLQPNTPVGTFVCSQK
YLGVEVEEINYNQPK
LEEMPGEEGYPAYLGSR
GTDTTIGVVEGMQFDR
IDMSNICAQNLQDIGVNCK
EMSGRLEEMPGEEGYPAYLGSR
YALADKVEAGENSITVDGKEIK
NVDCYIINTGDFMGKK
LSFVVSDPVGLHAR
DISGLTHGIGWCAPQQGACK
TTGDYAVVIALK
MTDPIADYLTR
FWGLGADGTVGANK
LVGGPMDYTPGIFETHCNK
FVNILMVDGK
AIEEPLREIVANAGK
VLQFGEGNFMR
AFIDVVTAEMK
TEFTLHDGEIFYR
THSQTSGWSLTEQDPFNNVGR
LAAEIMDAFNEQGGAYK
LVLEISTDGSIHPK
VIDQLFDLRPK
IFDCLNDLR
YVVMSAPSKDDTPMFVCGVNEK
LDQTGVGQLVQMAAEK
CVDCGTCAEACPTEAIVEA
SELISAMAAEAQMSK
FFLDTAEVEDIKK
GMFPVFCVCGGK
TIVDPFLGK
IVLNIGVGDAVSNSK
ACFVLDAIR
LTVYHDQTQPLIDYYTK
NHYNELAVTLYQPMNDR
VIVQFVVNKDGSIVDAK
LNKNDTFIVASPVIPGTEK
SQFQYSSTMQVPVLK
VAGPLVIAEGMR
CYDPFLENHK
EGVCGIDEITNYDKELTK
TANIALLTYADGEK
VINLDKESEPDIWNAIKR
YYGGCEVVDQSEQIAIDR
GVNLVLAVDAK
IAVTELFK
NDWASQLAFTSK
SQVSLIFGQMNEPPGAR
TEFTLHDGEIFYR
AGLIDLDLNQQQK
AGIALTDTFVK
EAINYEVLDDYR
GDILTEEASVGGNFGR
GQVTNMGAVNVMTGVYTGR
MYQPGDGNTEVFYLR
AYYGETVAILEEK
IGSDKLSPQEEMNLSYLASK
YQEIADFTNGKDFTTCDIAK
MGTTNGWSCIFAR
NVDCYIINTGDFMGKK
AIEEPLREIVANAGK
TANIALIAYADGEK
TFTDMQLIPVR
DADGNSLENGKDALFYDTAYDGGK
WITPAEVAEYK
VILAGEVTTPVTVR
EAGVQEADFLANVDK
ETTTASVMTYGYNPLISK
IINEPTAAALAYGLDNEKEQK
LQSTCQGILMAELPTER
SLTPIIEISEK
LPKPDLIATQEYIEGK
TLKEDILEGFK
NYPYIIVDNEAGMEHISR
MNDFTFLSPTR
DGIVQQVDTPQNLYNAPK
YVVMSAPSKDDTPMFVCGVNEK
WFGVTYPEDR
IVVMKDGIVQQVDTPQNLYNAPK
FTDYTFFGK
MECEMEKPYILIYDKK
IILGGDHLGPNCWQQENADAAMEK
LSFVVSDPVGLHAR
AWNVEAAYFR
TNECMYSELTTDHPIDLCR
IGSMNLSEDVAGNYWK
YDEAPSNVAQAVIEAR
FIENGMITGESWSVTK
EAMASEEDMPEWGPLEER
KGESEDVVEVFSNQLK
TFILYPDFNKDK
VTVELTPYDLSK
LLKPGFDAICATIK
SDGKPVSHATYPDTDIPLFR
YDTMHGQFDGTIEADVENSK
DAGMDPTEIHQVLLVGGSTR
QLTLNYAFPK
LASTHFYDNLPTTGNEFGR
GVSVEAEVGSIGGEEDGVVGKGEVADPK
ATVYEYCNLHGLWK
YGYIDDVIEPR
YPLVDGQGNFGSVDGDSPAAMR
ILIPNGEFYASK
IELDYGEADFDELKK
TFDLNLFNKK
EYPCDGLIAVNDKAATNDVLK
TANIALLTYADGEK
NGAFSLVGGGDSVACVNK
NVPNILANISK
LTDNIPFKEASLLK
ALNIFGDHQDIYACR
VAGEVMDIAQGTCFR
AIEEPLREIVANAGK
LEYAEQAVNDFYR
AFEHGITPIMCCGETLEQR
EFIVALPK
ASGNDIVAPYAEKYPGATFVEGK
TADPFIVTVEPK
LDQTGVGQLVQMAAEK
AAIGEYLDCIGAK
INLLDDNQFTR
AIDSLEGMKGDNADETTGIGIIKR
DANFINALSGK
LDAIVNGYGYSKL
LENLFGVVK
VAQDQLIFADVSR
LQSTCQGILMAELPTER
YALGDTVTAGEDSITVDGKEIK
LITQLFGDR
AIDSLEGMKGDNADETTGIGIIKR
GVLPFCQDTGTAIIHGEK
SDGKPVSHATYPDTDIPLFR
DGIVQQVDTPQNLYNAPK
ELTTEDVSSIIQR
YPLVDGQGNFGSVDGDSPAAMR
ESIYVFGDDYDTK
IYYQEDCNMALLEGK
GLFAIGECNFSDHGANR
GYDLVIVDTAGR
NREVVADEDLTNPNMQISLTEAQK
GAIWDAYEVAR
FIPVYVTENMVGHK
AISIAEEVSGMPGLAAK
WVSTSIALDYK
VALAQLDSVTQEAYK
EEPLREIVANAGK
ASTLADILSAK
IMLSSLPGAAVSQVK
AMGHNIGNSLVEDDRIEIAK
VMFEIAGVPEETAR
QDLYLCEINGGNLR
VILVGNLGQDPEVR
AYEFAAQAVLGSAK
KDIQIPDFLK
IQELDAAVSDLSAAK
LGIDVVLQR
LGNPSQYDAFAINMVK
SQVSLIFGQMNEPPGAR
VVIKPSTLGLELK
SILLPGIEAK
LITQLFGER
LKEAGEGEITVLCIGGEEAR
KLDTKPLPENVPDENYPNGAGGIDALR
AGSIINMASVVGVHGNAGQANYAASK
IFLMGSDDTQVIR
VDFSPYEAQTIYK
TNECMYSELTTDHPIDLCR
NPSNPAVVSEIDGEVTMGK
EFIVALPK
GPVASIYYQGLMR
CLFWADHGSTNYDATDLK
FSSDMDPITAMTIDK
SIGDIFISVDHAK
VAPLFSNLPDAK
TIGVLTSGGDAPGMNAAIR
LVLPELTEER
GAAGGDEGNIFAGDLYR
MAELGTQLAHVDGGVPNMR
TPYNNEVYELNELSGR
EYFTELTIR
QAGIIPEGADYK
NVDCYIINTGDFMGKK
NLDYTAENASSWGNYMR
IINEPTAAALAYGLDKGTGNR
NALDFLEEK
LSFVVSDPVGLHAR
TTGDYAVVIALK
MTDPIADYLTR
DISGLTHGIGWCAPQQGACK
FWGLGADGTVGANK
LVGGPMDYTPGIFETHCNK
KDIQIPDFLK
IYGLESNSLIDER
GTDTTIGVVEGMQFDR
YALADKVEAGENSITVDGKEIK
QAPTDITSTLR
FIEEIGTYDPNQDPSVYKVDEEAAKK
DLEGMPEFTDYSMK
YVSGVNVVNWPMGR
YVVMSAPSKDDTPMFVCGVNEK
GMFPVFCVCGGK
AFIDVVTAEMK
YCDCPACAAAEAILEKK
FFLDTAEVEDIKK
FENYIGYALK
LGIGDEITLTDGK
IDMSNICAQNLQDIGVNCK
VAGPLVIAEGMR
FLINPEFCK
YLGVEVEEINYNQPK
CVDCGTCAEACPTEAIVEA
VIVQFVVNKDGSIVDAK
LNKNDTFIVASPVIPGTEK
FALQYEWR
YYGGCEVVDQSEQIAIDR
YYGGCEVVDQSEQIAIDR
LTVYHDQTQPLIDYYTK
SELISAMAAEAQMSK
SVVPVADVLQGR
DITLSLYDR
GYDVEDISHAIIK
AGLIDLDLNQQQK
IAVTELFK
NDWASQLAFTSK
LDQTGVGQLVQMAAEK
THSQTSGWSLTEQDPFNNVGR
KIVEQGIYPAVDPLESTSR
VLIAVEQFCSGNADR
EAINYEVLDDYR
GDGLYNLLSENK
GQVTNMGAVNVMTGVYTGR
EGVCGIDEITNYDKELTK
SQVSLIFGQMNEPPGAR
RPELDAVIVANNIAR
AGIALTDTFVK
ECGEDVPDGYMGLDIGPK
YPLVDGQGNFGSVDGDSPAAMR
VGIYFLEK
AYYGETVAILEEK
YQEIADFTNGKDFTTCDIAK
IGSDKLSPQEEMNLSYLASK
MGTTNGWSCIFAR
GEPLTDFIGTTR
KLDTKPLPENVPDENYPNGAGGIDALR
EAGVQEADFLANVDK
GDILTEEASVGGNFGR
VPEGIGETAIVQIR
IINEPTAAALAYGLDNEKEQK
AIEEPLREIVANAGK
TFTDMQLIPVR
LQSTCQGILMAELPTER
VATVPEADAPIISSNIAK
MAEEKELDLVEISPNAQPPVCR
DADGNSLENGKDALFYDTAYDGGK
ETTTASVMTYGYNPLISK
LAAEIMDAFNEQGGAYK
WFGVTYPEDR
IVVMKDGIVQQVDTPQNLYNAPK
FTDYTFFGK
NVDCYIINTGDFMGKK
TANIALIAYADGEK
GSTLAISDAGVGAAFCK
TEFTLHDGEIFYR
MECEMEKPYILIYDKK
GVSVEAEVGSIGGEEDGVVGKGEVADPKECK
DGIVQQVDTPQNLYNAPK
TNECMYSELTTDHPIDLCR
FIENGMITGESWSVTK
EAMASEEDMPEWGPLEER
IFDCLNDLR
IGSMNLSEDVAGNYWK
ELGESMGNLYIAQGQYER
SDGKPVSHATYPDTDIPLFR
DAGMDPTEIHQVLLVGGSTR
YVVMSAPSKDDTPMFVCGVNEK
YAIGVDSNQNDDKTGVVITSALK
KYGQTGETNWMSSAQYEGAQIDGDNLK
MYAIVEINGQQFK
KGESEDVVEVFSNQLK
TFILYPDFNKDK
ILIPNGEFYASK
IELDYGEADFDELKK
YGYIDDVIEPR
LASTHFYDNLPTTGNEFGR
YDEAPSNVAQAVIEAR
AKFDELTHDLVER
VTLQIENLYR
YPLVDGQGNFGSVDGDSPAAMR
VSVDESNNLVICMEK
NVDCYIINTGDFMGKK
MENQMLGLINAGEENR
ALNIFGDHQDIYACR
LDMPIYMNSLDSNK
GIVSTLTVEQINEDR
AWNVEAAYFR
NYPYIIVDNEAGMEHISR
EFIVALPK
ASGNDIVAPYAEKYPGATFVEGK
LDRNTTGVLLLTNDGDLASK
LDAIVNGYGYSKL
YALGDTVTAGEDSITVDGKEIK
SDGKPVSHATYPDTDIPLFR
LITQLFGDR
TLQTPFYYYDTK
ESIYVFGDDYDTK
GVLPFCQDTGTAIIHGEK
AIDSLEGMKGDNADETTGIGIIKR
GLFAIGECNFSDHGANR
FVNILMVDGK
NWIDKEEYPQSAAIDLR
AIDSLEGMKGDNADETTGIGIIKR
HITLPLTEELAK
LQSTCQGILMAELPTER
GAIWDAYEVAR
FIPVYVTENMVGHK
DVVVATAEEVMKEK
DVVVATAEEVMKEK
TYQMVGTFTYQDEDAGSN
GDLVFFGR
TLKEDILEGFK
IMLSSLPGAAVSQVK
AMGHNIGNSLVEDDRIEIAK
ALEIALDENPTIK
GVSVEAEVGSIGGEEDGVVGKGEVADPK
FDASLDIDVR
TSIAIDTIINQR
IGFQGTLLIEPKPQEPTK
VAGEVMDIAQGTCFR
LGIDVVLQR
IQELDAAVSDLSAAK
INVNTECQLYFQEATR
KDIQIPDFLK
YPLVDGQGNFGSVDGDSPAAMR
WVSTSIALDYK
SQVSLIFGQMNEPPGAR
LGNPSQYDAFAINMVK
LFFTPIEK
MNPGQFYALPQSPQTLK
LDQTGVGQLVQMAAEK
NPSNPAVVSEIDGEVTMGK
EFIVALPK
VVGAYGQTQGCTLPIDEVASR
STLVSLIPR
TTSTVIDSILK
GPVASIYYQGLMR
CLFWADHGSTNYDATDLK
LETLHGVVFDGLTK
LYDFEKEGIQVVPSAR
DGIVQQVDTPQNLYNAPK
VVIKPSTLGLELK
GVNLVLAVDAK
VAPLFSNLPDAK
LVLPELTEER
EIVLPADWK
MAELGTQLAHVDGGVPNMR
SLGLDPVYMGIDKK
ELNCEVDKNDDVLVVDPSNLK
VVGAYGQTQGCTLPIDEVASR
NYATEYDDYICNIK
LSFVVSDPVGLHAR
LVGGPMDYTPGIFETHCNK
MTDPIADYLTR
FWGLGADGTVGANK
FIEEIGTYDPNQDPSVYKVDEEAAKK
FVCSVCGYVYEGDAAPEQCPVCK
VVGAYGQTQGCTLPIDEVASR
IFLMGSDDTQVIR
TPYNNEVYELNELSGR
INVNTECQLTFAAATR
QKIDLEAEEAFEK
SPIDPQTGGSFDQQGVFVK
YALADKVEAGENSITVDGKEIK
AIEEPLREIVANAGK
YVVMSAPSKDDTPMFVCGVNEK
DATPLDSLPVGR
NHYNELAVTLYQPMNDR
EMLPVLEAVAK
GMFPVFCVCGGK
VAGPLVIAEGMR
VFDLNAGTVIR
FFLDTAEVEDIKK
ATVYEYCNLHGLWK
FALQYEWR
VPGLNISQFNQVK
IVLNIGVGDAVSNSK
EYAPFTYYGAPDAAR
DDPTLTFNTIGR
YCDCPACAAAEAILEKK
VFAENFPIADTR
VVSWYDNEIGYSNK
VIVQFVVNKDGSIVDAK
NVDCYIINTGDFMGKK
SLNFIEQAVEK
YLGVEVEEINYNQPK
ATGITCDKLQTIDGTLQIK
LNKNDTFIVASPVIPGTEK
PLDSLPVGR
TSIAIDTIINQR
YVVMSAPSKDDTPMFVCGVNEK
GYDVEDISHAIIK
IAVTELFK
NHYNELAVTLYQPMNDR
LTVYHDQTQPLIDYYTK
THSQTSGWSLTEQDPFNNVGR
GVIVSVGGQIPNNLAMK
SAHVYLNFAEAEVTK
EYFTELTIR
YQEIADFTNGKDFTTCDIAK
ELVAEGVSSALPATNEYGR
AYYGETVAILEEK
IGSDKLSPQEEMNLSYLASK
TEFTLHDGEIFYR
MGTTNGWSCIFAR
VGIYFLEK
SQVSLIFGQMNEPPGAR
ECGEDVPDGYMGLDIGPK
VSASYATAAHIDTDEANALAPGKECYGEMTK
IPFLEVAR
FVSPVSGVVTSVER
ELVAEGVSSALPATNEYGR
MAEEKELDLVEISPNAQPPVCR
IINEPTAAALAYGLDNEKEQK
TFTDMQLIPVR
SGEDTVTLYFPK
ESIQTPAIPYATVMDNK
FVSPVSGVVTSVER
QEASIHISNLNPVDPK
GLYEIFSTK
YALGDTVTAGEDSITVDGK
WFGVTYPEDR
IVVMKDGIVQQVDTPQNLYNAPK
GGFSTNPYVIIR
GQVTNMGAVNVMTGVYTGR
INLSEQEDNYTFSGETVSGAGATVK
FTDYTFFGK
ILFAGALEDAK
WITPAEVAEYK
GSTLAISDAGVGAAFCK
ETTTASVMTYGYNPLISK
FVCSVCGYVYEGDAAPEQCPVCK
TNECMYSELTTDHPIDLCR
FIENGMITGESWSVTK
IFDCLNDLR
LSEDQTGALITFER
GVSVEAEVGSIGGEEDGVVGKGEVADPKECK
TEFTLHDGEIFYR
LDFNGVVLTK
QAVMHWLHLGEK
SDGKPVSHATYPDTDIPLFR
YVVMSAPSKDDTPMFVCGVNEK
YAIGVDSNQNDDKTGVVITSALK
YDTMHGQFDGTIEADVENSK
MECEMEKPYILIYDKK
LSFVVSDPVGLHAR
INLSEQEDNYTFSGETVSGAGATVK
MECEMEKPYILIYDKK
WDLDATFASNK
ILIPNGEFYASK
AFEHGITPIMCCGETLEQR
QSQEEMGHAYAMADYIIK
LETLHGVVFDGLTK
AKFDELTHDLVER
IELDYGEADFDELKK
DAGMDPTEIHQVLLVGGSTR
RPELDAVIVANNIAR
FCKPQGLIITDSDSFEAR
TANIALIAYADGEK
NPFANGSVIYTQSGYYSR
MYEQAQASQGAQAGPGPDAGAGTQGGNEAYGDDVVDGDYREV
ALNIFGDHQDIYACR
LLKPGFDAICATIK
QTEYGLQLAEK
QSVPVLGTSPVSIDR
LYLNAGVYTGQTDYAK
LVALSETDVPSLK
EAMASEEDMPEWGPLEER
EYAPFTYYGAPDAAR
MYEQAQASQGAQAGPGPDAGAGTQGGNEAYGDDVVDGDYREV
GTDTTIGVVEGMQFDR
VVSEMTPQEVVDVIK
ASGNDIVAPYAEKYPGATFVEGK
EFIVALPK
LDRNTTGVLLLTNDGDLASK
DIAKEVFGTDDPGAIGEK
VYLNPQDCSVINDEALNR
LTDTFIEDIR
DIAKEVFGTDDPGAIGEK
YALGDTVTAGEDSITVDGKEIK
SDGKPVSHATYPDTDIPLFR
LILNVNSSGWGSPK
EYIQPVGQGIEEAMR
SFIEQLGVPR
AFIDVVTAEMKK
FVSPVSGVVTSVER
GAIWDAYEVAR
AIDSLEGMKGDNADETTGIGIIKR
LITQLFGDR
TLQTPFYYYDTK
FIPVYVTENMVGHK
ELGESMGNLYIAQGQYER
FTGFIFK
IMLSSLPGAAVSQVK
TATNEIAQDVCGYIR
STLIAEESDGGDNEGWYIQKYPGR
VLDLIAHMASVNA
IELLEPTCPESTIAK
NTTIIIPEHNIPAFKPAK
PFTYYGAPDAAR
TLKEDILEGFK
TSIAIDTIINQR
ALEIALDENPTIK
LGIDVVLQR
IQELDAAVSDLSAAK
AVEWISFDNK
AMGHNIGNSLVEDDRIEIAK
GVSVEAEVGSIGGEEDGVVGKGEVADPK
TATNEIAQDVCGYIR
DLDPELWK
HITLPLTEELAK
ESIYVFGDDYDTK
DNGITPFALANGSK
LLTTCNIPVPSDVR
NWIDKEEYPQSAAIDLR
LFFTPIEK
NMFALLNKPGYEEESK
ILSGQLETTSGDITITPGQR
QDVLGDLMSR
AAPQNFDIILK
VIIVDEPTTGLDPEER
GLFAIGECNFSDHGANR
IGQNLVGTLDNIK
INVNTECQLTFAAATR
IGFQGTLLIEPKPQEPTK
STLVSLIPR
IPCYFEPGADGVYR
RGEIPDGWEGMDIGPETEK
DNNGEPLLGVSIK
QLTLDRDPHGNVQVSLIETEK
YPLVDGQGNFGSVDGDSPAAMR
LGEAAIQALMEGQR
EIVLPADWK
EIEVLGTCDNTYPLQK
KLDTKPLPENVPDENYPNGAGGIDALR
NPLGGMIWIEK
VAQDDCENGYVLDGFPR
GVGVVFQDFR
CSSYDYDAPISEAGWTTEK
MDNLQLSYDFGR
LAAEIMDAFNEQGGAYK
IVGPGNIFVATAK
INVNTECQLYFQEATR
TSPELAELLR
VAPLFSNLPDAK
VILAGEVTTPVTVR
VVIKPSTLGLELK
LSFVVSDPVGLHAR
FVCSVCGYVYEGDAAPEQCPVCK
MTDPIADYLTR
LVGGPMDYTPGIFETHCNK
IFLMGSDDTQVIR
LVLEISTDGSIHPK
QKIDLEAEEAFEK
MNPGQFYALPQSPQTLK
YALADKVEAGENSITVDGKEIK
FWGLGADGTVGANK
EIEVLGTCDNTYPLQK
ELNCEVDKNDDVLVVDPSNLK
NYATEYDDYICNIK
KLDTKPLPENVPDENYPNGAGGIDALR
YFTTDICDGEAQGHDGINYSLASR
TLAYGATINGANTVYVYK
FALQYEWR
LNTQLFFDSR
YVVMSAPSKDDTPMFVCGVNEK
PQNFDIILK
FEIYAKGFIK
LIGEFIQVGK
VAGPLVIAEGMR
FFLDTAEVEDIKK
EYAPFTYYGAPDAAR
VYSAFLQNEWK
IVLNIGVGDAVSNSK
VPGLNISQFNQVK
GMFPVFCVCGGK
QTVYAFLGDGEMDEPESK
GQVTNMGAVNVMTGVYTGR
NIHEACVQYGTEADGYVNYVK
SLNFIEQAVEK
DQKVPFTL
MVEGIQPICFENAK
SISTENIESIQIVR
AIEEPLREIVANAGK
TADYVIYLPK
VFAENFPIADTR
QGQIWIR
IIVLDDLK
IAVTELFK
IYKGDILTEEASVGGNFGR
IIIATFASNVDR
LDQTGVGQLVQMAAEK
KANDMGIICGVTTNPSLIAK
FSSDMDPITAMTIDK
DGIVQQVDTPQNLYNAPK
TEFTLHDGEIFYR
MGTTNGWSCIFAR
IPFLEVAR
AYYGETVAILEEK
AMGHNIGNSLVEDDRIEIAK
VGIYFLEK
LTVYHDQTQPLIDYYTK
YLGVEVEEINYNQPK
LQSTCQGILMAELPTER
ECGEDVPDGYMGLDIGPK
GLYEIFSTK
ELVAEGVSSALPATNEYGR
FVSPVSGVVTSVER
IGSDKLSPQEEMNLSYLASK
IPDGPTTPEVAYQMVK
MAEEKELDLVEISPNAQPPVCR
IINEPTAAALAYGLDNEKEQK
TFTDMQLIPVR
GGFSTNPYVIIR
ILFAGALEDAK
YALGDTVTAGEDSITVDGK
WFGVTYPEDR
INLSEQEDNYTFSGETVSGAGATVK
CLLYAINGGIDEK
IVVMKDGIVQQVDTPQNLYNAPK
AIEEPLREIVANAGK
GVLPFCQDTGTAIIHGEK
FIEEIGTYDPNQDPSVYKVDEEAAKK
FVCSVCGYVYEGDAAPEQCPVCK
IFDCLNDLR
TNECMYSELTTDHPIDLCR
FIENGMITGESWSVTK
SQIYPAVCDYLSK
IGSMNLSEDVAGNYWK
VIVQFVVNKDGSIVDAK
FVCSVCGYVYEGDAAPEQCPVCK
FKEDPTSFNDFQANDYIK
LYDPGFTTEFR
SDGKPVSHATYPDTDIPLFR
INLSEQEDNYTFSGETVSGAGATVK
VMFEIAGVPEETAR
MECEMEKPYILIYDKK
QLKQDPWETIEEK
SLVLDLGGTNYR
LSFVVSDPVGLHAR
MECEMEKPYILIYDKK
SFIDPEVLR
ILIPNGEFYASK
YQEIADFTNGKDFTTCDIAK
SIMGVMSLGVPTK
LIADTWEIADR
THSQTSGWSLTEQDPFNNVGR
VVTSFFDNIK
STMCNCGALTIPELQEK
VLFTVSPIR
KGESEDVVEVFSNQLK
QSVPVLGTSPVSIDR
LVALSETDVPSLK
EDKVSAEEVEGELFIK
YDTMHGQFDGTIEADVENSK
YPAFGNLVPR
YCDCPACAAAEAILEKK
MYEQAQASQGAQAGPGPDAGAGTQGGNEAYGDDVVDGDYREV
MYEQAQASQGAQAGPGPDAGAGTQGGNEAYGDDVVDGDYREV
GDILTEEASVGGNFGR
IELDYGEADFDELKK
EQVVDFAPQPVITK
AFEHGITPIMCCGETLEQR
VVSEMTPQEVVDVIK
LDFNGVVLTK
AKFDELTHDLVER
YVVMSAPSKDDTPMFVCGVNEK
LASTHFYDNLPTTGNEFGR
LLKPGFDAICATIK
LTLNYEIIGK
ASGNDIVAPYAEKYPGATFVEGK
DIAKEVFGTDDPGAIGEK
ALNIFGDHQDIYACR
LYLNAGVYTGQTDYAK
EFIVALPK
VFAENFPIADTR
SSFNNINASISSINAYK
YALGDTVTAGEDSITVDGKEIK
SDGKPVSHATYPDTDIPLFR
DIAKEVFGTDDPGAIGEK
ELNIPNVLK
LVIATTGYSQEQLDQIK
FVSPVSGVVTSVER
AIDSLEGMKGDNADETTGIGIIKR
LITQLFGDR
LVSWDEGQSITLEK
GTDTTIGVVEGMQFDR
QSQEEMGHAYAMADYIIK
SFIEQLGVPR
LETLHGVVFDGLTK
VLDLIAHMASVNA
YPAFGNLVPR
EYIQPVGQGIEEAMR
DAGMDPTEIHQVLLVGGSTR
IMLSSLPGAAVSQVK
TLQTPFYYYDTK
NLDYTAENASSWGNYMR
SAHVYLNFAEAEVTK
STMCNCGALTIPELQEK
TSIAIDTIINQR
LGIDVVLQR
DLDPELWK
GAIWDAYEVAR
IQELDAAVSDLSAAK
INGIAGIVEINGEK
AMGHNIGNSLVEDDRIEIAK
LDRNTTGVLLLTNDGDLASK
AVEWISFDNK
ELGESMGNLYIAQGQYER
VVNVETDSDVLNSIDSTSK
NVDCYIINTGDFMGK
HITLPLTEELAK
DNGITPFALANGSK
EAQDQELLDFTAR
STLIAEESDGGDNEGWYIQKYPGR
GVSVEAEVGSIGGEEDGVVGKGEVADPK
GWANLLTGTTK
VAPGEYIALVGSSGAGK
LSEDQTGALITFER
LLNNPTLIDDKYSPLR
AAPQNFDIILK
SIIDASQLELEEK
GPVASIYYQGLMR
RPELDAVIVANNIAR
FIPVYVTENMVGHK
ETTTASVMTYGYNPLISK
CEPGQFIIIR
INVNFLYDR
NMFALLNKPGYEEESK
VLCIPTNEEVMIAR
FPAIEIAGNPTVK
IGFQGTLLIEPKPQEPTK
LEMPAGVYIDIK
TLKEDILEGFK
VAQDDCENGYVLDGFPR
EIVLPADWK
GVGVVFQDFR
TLANDIFIPK
FLDFESDVPNR
QCNPALAALLDK
GLFAIGECNFSDHGANR
VEGWDVVISDR
FDASLDIDVR
MLQESVDSLFDNSR
ILPVVDNFER
LPIFSVSGLPHDR
TFALAEYQGNVANIK
EAQDQELLDFTAR
RGEIPDGWEGMDIGPETEK
ALSLSIGIPQK
LSFVVSDPVGLHAR
MTDPIADYLTR
LVGGPMDYTPGIFETHCNK
IELLEPTCPESTIAK
TSTGFGPGGALIEDVK
FVCSVCGYVYEGDAAPEQCPVCK
FQTEVNNAQTALYTLK
EDKVSAEEVEGELFIK
IDPLNTSVMIR
TNSLFASDIGIR
FWGLGADGTVGANK
IFLMGSDDTQVIR
QKIDLEAEEAFEK
YGQTGETNWMSSAQYEGAQIDGDNLK
IAPALDIAIGK
IVPLGCEAIVPSADR
LIGEFIQVGK
YVVMSAPSKDDTPMFVCGVNEK
FALQYEWR
EIEVLGTCDNTYPLQK
LNTQLFFDSR
NHYNELAVTLYQPMNDR
KLDTKPLPENVPDENYPNGAGGIDALR
EIDFLGNAVDNPK
DIPPYIIAGR
DDICPGEDKELYNSVFK
VAGPLVIAEGMR
IVLNIGVGDAVSNSK
GMFPVFCVCGGK
NSDEVSPYVQLNYTGYK
VAQDDCENGYVLDGFPR
INVNTECQLYFQEATR
QLTLDRDPHGNVQVSLIETEK
FFLDTAEVEDIKK
AIEEPLREIVANAGK
IIADTGKDIPYDVIEMK
EMLPVLEAVAK
ITAEGQGVGDMFTEPDWNR
IDLCVMDVDGK
GVNLVLAVDAK
IYKGDILTEEASVGGNFGR
IAVTELFK
GYGNPSNTSACDLPQGLDETSFR
IIVLDDLK
GYGNPSNTSACDLPQGLDETSFR
KYGQTGETNWMSSAQYEGAQIDGDNLK
GGAMNGTSVASYYNKYPIPVSDINNNR
QGQIWIR
TEFTLHDGEIFYR
NLVAQLTASVR
GYGNPSNTSACDLPQGLDETSFR
EVIENFTFPGK
LETLHGVVFDGLTK
GGVIPGEYIPAVDK
LPKPDLIATQEYIEGK
TADYVIYLPK
MGTTNGWSCIFAR
GLYEIFSTK
AYYGETVAILEEK
EYAPFTYYGAPDAAR
IPFLEVAR
LQSTCQGILMAELPTER
KANDMGIICGVTTNPSLIAK
LQSTCQGILMAELPTER
FVSPVSGVVTSVER
ILFAGALEDAK
WFGVTYPEDR
INLSEQEDNYTFSGETVSGAGATVK
GGFSTNPYVIIR
HLESQLAEADNWTYCAENVK
NIHEACVQYGTEADGYVNYVK
DTNFPTVDPADPYR
CLLYAINGGIDEK
IVVMKDGIVQQVDTPQNLYNAPK
YALGDTVTAGEDSITVDGK
IPDGPTTPEVAYQMVK
GVLPFCQDTGTAIIHGEK
ELGDPNVDELIK
YLGVEVEEINYNQPK
ECGEDVPDGYMGLDIGPK
EFGLPFK
PALDIAIGK
IGSMNLSEDVAGNYWK
SQIYPAVCDYLSK
FKEDPTSFNDFQANDYIK
FIEEIGTYDPNQDPSVYKVDEEAAKK
IINEPTAAALAYGLDNEKEQK
CGACKDNCAFDAIYVEA
PVVDNFER
QSQEEMGHAYAMADYIIK
SDGKPVSHATYPDTDIPLFR
MECEMEKPYILIYDKK
INLSEQEDNYTFSGETVSGAGATVK
TATNEIAQDVCGYIR
VMFEIAGVPEETAR
TNECMYSELTTDHPIDLCR
SQVSLIFGQMNEPPGAR
LYDPGFTTEFR
FVCSVCGYVYEGDAAPEQCPVCK
VVTSFFDNIK
TFTDMQLIPVR
NPLGGMIWIEK
MECEMEKPYILIYDKK
MEPYIPTFYK
THSQTSGWSLTEQDPFNNVGR
EFETVPCSPEMEPLMSR
EDKVSAEEVEGELFIK
YQEIADFTNGKDFTTCDIAK
YALADKVEAGENSITVDGKEIK
ALCEGGLPCAEVTFR
LTLNYEIIGK
ASGNDIVAPYAEKYPGATFVEGK
DIAKEVFGTDDPGAIGEK
FLDFESDVPNR
AFEHGITPIMCCGETLEQR
YDTMHGQFDGTIEADVENSK
VVSEMTPQEVVDVIK
NLFVSLPEAK
ILIPNGEFYASK
LASTHFYDNLPTTGNEFGR
ALGVNGIHLYALNK
LGNPSQYDAFAINMVK
YALGDTVTAGEDSITVDGKEIK
SDGKPVSHATYPDTDIPLFR
ALNIFGDHQDIYACR
GQVTNMGAVNVMTGVYTGR
LTVYHDQTQPLIDYYTK
AKFDELTHDLVER
MYEQAQASQGAQAGPGPDAGAGTQGGNEAYGDDVVDGDYREV
QSVPVLGTSPVSIDR
MYEQAQASQGAQAGPGPDAGAGTQGGNEAYGDDVVDGDYREV
MIDIAILR
EFIVALPK
FVSPVSGVVTSVER
LITQLFGDR
YVVMSAPSKDDTPMFVCGVNEK
LYLNAGVYTGQTDYAK
TSLEDVTIAPTPTNVTPK
LLKPGFDAICATIK
YPAFGNLVPR
SISLETYVINTK
NVDCYIINTGDFMGKK
QDLSIQVHPADDLAK
AIDSLEGMKGDNADETTGIGIIKR
EYIQPVGQGIEEAMR
EIDADLVMASDPDADR
LVSWDEGQSITLEK
VYTTDVIVEEQDFCESK
GDILTEEASVGGNFGR
DIAKEVFGTDDPGAIGEK
TSIAIDTIINQR
LGIDVVLQR
AMGHNIGNSLVEDDRIEIAK
IQELDAAVSDLSAAK
NFVADQIEIVR
LVSWDEGQSITLEK
DLDPELWK
FCKPQGLIITDSDSFEAR
IMLSSLPGAAVSQVK
EFGLPFK
EAQDQELLDFTAR
DNGITPFALANGSK
HITLPLTEELAK
GTDTTIGVVEGMQFDR
VIVQFVVNKDGSIVDAK
SIIDASQLELEEK
GWANLLTGTTK
FIDFEMQTPEGK
GTVTTSEIFFTSPSR
STLIAEESDGGDNEGWYIQKYPGR
GPVASIYYQGLMR
DAGMDPTEIHQVLLVGGSTR
AAPQNFDIILK
IVAATNVNLTQAIAEGR
VSVDESNNLVICMEK
FPAIEIAGNPTVK
INVNFLYDR
EQVVDFAPQPVITK
GVSVEAEVGSIGGEEDGVVGKGEVADPK
NWIDKEEYPQSAAIDLR
FIPVYVTENMVGHK
QIEGAQVEQITDNNGLQA
AGSIINMASVVGVHGNAGQANYAASK
LVDVSQDLIVR
TLANDIFIPK
VAQDDCENGYVLDGFPR
RPELDAVIVANNIAR
LQSVLGLGVNVK
EIVLPADWK
INVNTECQLTFAAATR
GVGVVFQDFR
IGFQGTLLIEPKPQEPTK
ILPVVDNFER
ALSLSIGIPQK
EAQDQELLDFTAR
ELGESMGNLYIAQGQYER
LEMPAGVYIDIK
AGDCAILFMDAK
IELLEPTCPESTIAK
FVCSVCGYVYEGDAAPEQCPVCK
LSFVVSDPVGLHAR
LVGGPMDYTPGIFETHCNK
TFALAEYQGNVANIK
SSIVNAFIGEDR
FDASLDIDVR
YGEYWAAYDVPR
EDKVSAEEVEGELFIK
IAPALDIAIGK
TNSLFASDIGIR
IDNYEYLLPK
GAIWDAYEVAR
RGEIPDGWEGMDIGPETEK
ISVTPIGFVGSNACK
QKIDLEAEEAFEK
GLFAIGECNFSDHGANR
FWGLGADGTVGANK
AAGDECYIIGSIEAGDK
KGESEDVVEVFSNQLK
EIDFLGNAVDNPK
LIGEFIQVGK
STELFSTLPYK
FALQYEWR
LNTQLFFDSR
NHYNELAVTLYQPMNDR
NSDEVSPYVQLNYTGYK
IVLNIGVGDAVSNSK
ETIEGNTNSIFENLGNK
YVVMSAPSKDDTPMFVCGVNEK
SYYQGYVEVFGK
KLDTKPLPENVPDENYPNGAGGIDALR
IFLMGSDDTQVIR
LDRNTTGVLLLTNDGDLASK
GMFPVFCVCGGK
SLVPYVIEQTSR
NVDCYIINTGDFMGK
EMLPVLEAVAK
AIEEPLREIVANAGK
AFGEVPLVTYK
TLKEDILEGFK
NHYNELAVTLYQPMNDR
IAVTELFK
VADMAVGDDWIYPK
LAIAASSLWK
FTQAGSEVSALLGR
FCNAIGELQDKYKDVK
NLVAQLTASVR
LETLHGVVFDGLTK
GVLPNMQTAILVSDCSR
IIVLDDLK
PAFGIYGR
GGVIPGEYIPAVDK
MGTTNGWSCIFAR
GLYEIFSTK
LQSTCQGILMAELPTER
IPFLEVAR
ACADPDGEYGNFFYIEDRK
ILFAGALEDAK
IEDLVPSIVK
INLSEQEDNYTFSGETVSGAGATVK
WFGVTYPEDR
EYAPFTYYGAPDAAR
MAEEKELDLVEISPNAQPPVCR
AYYGETVAILEEK
VCPQGIPLHLFNR
EFGLPFK
YALGDTVTAGEDSITVDGK
IVVMKDGIVQQVDTPQNLYNAPK
GVLPFCQDTGTAIIHGEK
INVNTECQLYFQEATR
ECGEDVPDGYMGLDIGPK
MYAIVEINGQQFK
GGFSTNPYVIIR
ETIEGNTNSIFENLGNK
GQVTNMGAVNVMTGVYTGR
PVVDNFER
QCNPALAALLDK
PALDIAIGK
SDGKPVSHATYPDTDIPLFR
MECEMEKPYILIYDKK
TNECMYSELTTDHPIDLCR
FKEDPTSFNDFQANDYIK
EMCLVDQEFIKNPDETVAK
INLSEQEDNYTFSGETVSGAGATVK
SQVSLIFGQMNEPPGAR
SAHVYLNFAEAEVTK
QLTLDRDPHGNVQVSLIETEK
GLPAFGIYGR
EFETVPCSPEMEPLMSR
TELTSEHPIDLCR
FVSPVSGVVTSVER
AYGLIDSVIEHR
YQEIADFTNGKDFTTCDIAK
ALCEGGLPCAEVTFR
SELISAMAAEAQMSK
IYKGDILTEEASVGGNFGR
ELGCQVVEISALK
FFLDTAEVEDIKK
LTLNYEIIGK
FLDFESDVPNR
YDTMHGQFDGTIEADVENSK
TATNEIAQDVCGYIR
ETPVEISFAEVK
EDKVSAEEVEGELFIK
ASGNDIVAPYAEKYPGATFVEGK
AFEHGITPIMCCGETLEQR
TISNVPVQANYQTYITGR
YALGDTVTAGEDSITVDGKEIK
SDGKPVSHATYPDTDIPLFR
ALNIFGDHQDIYACR
YALADKVEAGENSITVDGKEIK
VLVLTDGVNLR
FVSPVSGVVTSVER
MIDIAILR
VVSEMTPQEVVDVIK
DIAKEVFGTDDPGAIGEK
AKFDELTHDLVER
FSAIQIGLASPEK
NYPYIIVDNEAGMEHISR
NLFVSLPEAK
VAVQLIAFK
ALGVNGIHLYALNK
LNEVAAATMVGGATLTK
FSAIQIGLASPEK
ITAEGQGVGDMFTEPDWNR
LNEVAAATMVGGATLTK
GVNLVLAVDAK
EFIVALPK
YPAFGNLVPR
NVDCYIINTGDFMGKK
SISLETYVINTK
EYIQPVGQGIEEAMR
YVVMSAPSKDDTPMFVCGVNEK
AIDSLEGMKGDNADETTGIGIIKR
YLGVEVEEINYNQPK
LAVVPILR
KDIQIPDFLK
NGPAEPTDPR
EAQDQELLDFTAR
NFVADQIEIVR
LGIDVVLQR
VPGNLSSGTAYIVLK
TSIAIDTIINQR
GQVTNMGAVNVMTGVYTGR
AMGHNIGNSLVEDDRIEIAK
IQELDAAVSDLSAAK
LTVGADYSLQQWSK
MLQESVDSLFDNSR
VADGVISTSELVNN
EFGLPFK
AFGEVPLVTYK
SYPDCAITLSLGEK
GDILTEEASVGGNFGR
LLKPGFDAICATIK
FVCSVCGYVYEGDAAPEQCPVCK
VGEEAVETVIEATNGTNER
TFDLNLFNKK
VIGTDPSTDLALVK
GWANLLTGTTK
GPVASIYYQGLMR
FPAIEIAGNPTVK
NPLGGMIWIEK
KLGGLDNPLLVSVR
LVDVSQDLIVR
INVNFLYDR
GVSVEAEVGSIGGEEDGVVGKGEVADPK
SFDEILLENGTK
AIEEPLREIVANAGK
TLANDIFIPK
LVSWDEGQSITLEK
YSIGQPFVYPR
SFNQSAWEAVEQYQK
MLDQSYYEKADEIIGR
SLGLDPVYMGIDK
AALELMTDGLAK
VVIKPSTLGLELK
INVNTECQLTFAAATR
LTVYHDQTQPLIDYYTK
FIPVYVTENMVGHK
NMFALLNKPGYEEESK
MNLQLVEQITK
LSFVVSDPVGLHAR
SSIVNAFIGEDR
ILPVVDNFER
MTDPIADYLTR
KYGQTGETNWMSSAQYEGAQIDGDNLK
IGFQGTLLIEPKPQEPTK
KANDMGIICGVTTNPSLIAK
VSVDESNNLVICMEK
NNQGEMAPISQFISVEK
ISVTPIGFVGSNACK
RGEIPDGWEGMDIGPETEK
FDASLDIDVR
IELDYGEADFDELKK
GLFAIGECNFSDHGANR
QKIDLEAEEAFEK
GVGVVFQDFR
VIVQFVVNKDGSIVDAK
ELGESMGNLYIAQGQYER
FTQAGSEVSALLGR
LIGEFIQVGK
EIDFLGNAVDNPK
FALQYEWR
STLIAEESDGGDNEGWYIQKYPGR
IELLEPTCPESTIAK
FVCSVCGYVYEGDAAPEQCPVCK
IDNYEYLLPK
GCSDDVFPWAR
ETIEGNTNSIFENLGNK
NSDEVSPYVQLNYTGYK
YVVMSAPSKDDTPMFVCGVNEK
SADFNKDYFTQIDIR
SYYQGYVEVFGK
FWGLGADGTVGANK
AAGDECYIIGSIEAGDK
YGEYWAAYDVPR
LYLNAGVYTGQTDYAK
TALTVGVGTVLSAK
NVDCYIINTGDFMGK
LEFNPLTVR
RPELDAVIVANNIAR
ITAEGQGVGDMFTEPDWNR
AIEEPLREIVANAGK
AGSIINMASVVGVHGNAGQANYAASK
GMFPVFCVCGGK
TISNVPVQANYQTYITGR
EALPGYDYIGVGR
HLESQLAEADNWTYCAENVK
IAPALDIAIGK
NLVAQLTASVR
LETLHGVVFDGLTK
KGESEDVVEVFSNQLK
LPDGADVTSIIR
EGENEILVLDLKGPTK
YFTTDICDGEAQGHDGINYSLASR
SGFIFIGPK
SQVSLIFGQMNEPPGAR
QLGCEVVEISALK
IAVTELFK
MGTTNGWSCIFAR
QNLTNANQLYEVAIAK
PVQANYQTYITGR
IPFLEVAR
ELIYQGVSDALAK
FTQAGSEVSALLGR
GWTEALTMMPVGSK
SNVPGFEGVPVEVR
INLSEQEDNYTFSGETVSGAGATVK
TEFTLHDGEIFYR
ILFAGALEDAK
EVTEIESIGDSCYNLAR
WFGVTYPEDR
AMGHNIGNSLVEDDRIEIAK
MAEEKELDLVEISPNAQPPVCR
DSGAYTGEVSVEMLK
ISEEELEFMTGTK
EYAPFTYYGAPDAAR
EFGLPFK
CLLYAINGGIDEK
IVVMKDGIVQQVDTPQNLYNAPK
IGSDKLSPQEEMNLSYLASK
ITDISALASLK
GVLPFCQDTGTAIIHGEK
SLGNFFTVR
INVNTECQLYFQEATR
SFNQSAWEAVEQYQK
NPSNPAVVSEIDGEVTMGK
IGSMNLSEDVAGNYWK
ISEEELEFMTGTK
YVDGPDYGGIFQMNPGK
LVTLNDVKDL
AYETENYFVYDVR
TIYDWMYVDR
ECGEDVPDGYMGLDIGPK
FKEDPTSFNDFQANDYIK
EMCLVDQEFIKNPDETVAK
SDGKPVSHATYPDTDIPLFR
MECEMEKPYILIYDKK
SQVSLIFGQMNEPPGAR
INLSEQEDNYTFSGETVSGAGATVK
NSVSNNVSAVNLINIK
TMNQTFNPELPVGEYAR
IVAATNVNLTQAIAEGR
MECEMEKPYILIYDKK
GLPAFGIYGR
VVSWYDNEIGYSNK
YALGDTVTAGEDSITVDGK
TNECMYSELTTDHPIDLCR
LYEVCDILAK
VGADVPYCLLR
AISIAEEVSGMPGLAAK
TLKEDILEGFK
ANNLTDNTVIMILSESFSDPTR
ELGCQVVEISALK
ALCEGGLPCAEVTFR
YDTAIILNQPSLEK
IADKNNIEMLDCYTGFK
TFTDMQLIPVR
EFETVPCSPEMEPLMSR
YGQTGETNWMSSAQYEGAQIDGDNLK
LTLNYEIIGK
TISNVPVQANYQTYITGR
GIDPNGVIYCLK
GQPLPEPGLPESFR
SDGKPVSHATYPDTDIPLFR
SELISAMAAEAQMSK
TATNEIAQDVCGYIR
YDTMHGQFDGTIEADVENSK
EDKVSAEEVEGELFIK
AFEHGITPIMCCGETLEQR
FLDFESDVPNR
LNFDAPSFVK
ALNIFGDHQDIYACR
SGLPQAALNYIK
GYLSAYFVTNTEK
ASGNDIVAPYAEKYPGATFVEGK
YALADKVEAGENSITVDGKEIK
VVLKLPAALAPVK
FVSPVSGVVTSVER
TSEHLPYITIALK
LITQLFGDR
YQEIADFTNGKDFTTCDIAK
AKFDELTHDLVER
GGAMNGTSVASYYNKYPIPVSDINNNR
FSAIQIGLASPEK
ITAEGQGVGDMFTEPDWNR
LNEVAAATMVGGATLTK
FLDFESDVPNR
VVDTLAPVISNVANK
LQSTCQGILMAELPTER
ALGVNGIHLYALNK
VLDLIAHMASVNA
NVDCYIINTGDFMGKK
YPAFGNLVPR
GTDTTIGVVEGMQFDR
AIDSLEGMKGDNADETTGIGIIKR
QHYPDIIIVGNK
TALTVGVGTVLSAK
VPGNLSSGTAYIVLK
VADGVISTSELVNN
LGIDVVLQR
AMGHNIGNSLVEDDRIEIAK
TSIAIDTIINQR
VGDILTLDVDK
NPADFALWK
EYIQPVGQGIEEAMR
YLGVEVEEINYNQPK
MIDIAILR
FFLDTAEVEDIKK
LLKPGFDAICATIK
NFVADQIEIVR
QHYPDIIIVGNK
SELISAMAAEAQMSK
VIGTDPSTDLALVK
YDYQEVITPPIGNK
GWANLLTGTTK
IQELDAAVSDLSAAK
ACADPDGEYGNFFYIEDRK
NVDLPVIGIVKR
INVNFLYDR
GPVASIYYQGLMR
LTVGADYSLQQWSK
QNAGTFQQAFMEKDFEDENTNEIK
LGNPSQYDAFAINMVK
TPVQVEEAAGFVVNR
SLGLDPVYMGIDK
FIPVYVTENMVGHK
DLNVPMSNVTFEPGCR
YQIDLVLR
FALPNAEIMIHQPSGGAK
LSFVVSDPVGLHAR
MTDPIADYLTR
AIEEPLREIVANAGK
GVQDPLVFTVK
LDQTGVGQLVQMAAEK
SSIVNAFIGEDR
YVVMSAPSKDDTPMFVCGVNEK
IGFQGTLLIEPKPQEPTK
IIVDCINAFSQNR
AELENELNGPASAAPYLK
SFNQSAWEAVEQYQK
FTGWTDVDLTEK
GIDYAMLALDGTK
INVNTECQLTFAAATR
FDASLDIDVR
GVGVVFQDFR
LKGASLASVMGATLATK
MLDQSYYEKADEIIGR
SGADFFEVVR
FTQAGSEVSALLGR
LIGEFIQVGK
QIVEVQVPESWK
FALQYEWR
LTVYHDQTQPLIDYYTK
IIADTGKDIPYDVIEMK
IELDYGEADFDELKK
QKIDLEAEEAFEK
QSQEEMGHAYAMADYIIK
LVDVSQDLIVR
KLDTKPLPENVPDENYPNGAGGIDALR
NSDEVSPYVQLNYTGYK
YALGDTVTAGEDSITVDGKEIK
YVVMSAPSKDDTPMFVCGVNEK
FTGWTDVDLTEK
RGEIPDGWEGMDIGPETEK
LMAPISPFYADR
FVCSVCGYVYEGDAAPEQCPVCK
IVLETDSPYLTPAPNR
GQVTNMGAVNVMTGVYTGR
FWGLGADGTVGANK
AELENELNGPASAAPYLK
TALTVGVGTVLSAK
NVDCYIINTGDFMGK
SADFNKDYFTQIDIR
IPCYFEPGADGVYR
ITAEGQGVGDMFTEPDWNR
AGSIINMASVVGVHGNAGQANYAASK
GCSDDVFPWAR
AIEEPLREIVANAGK
YGEYWAAYDVPR
KLDTKPLPENVPDENYPNGAGGIDALR
TISNVPVQANYQTYITGR
FISQSTDPEALLR
RPELDAVIVANNIAR
EIDFLGNAVDNPK
NYTPYEGDETFLAPATEK
NWIDKEEYPQSAAIDLR
FFLDTAEVEDIKK
KANDMGIICGVTTNPSLIAK
NLVAQLTASVR
SGFIFIGPK
GFLDCLENPQEK
IELLEPTCPESTIAK
GDILTEEASVGGNFGR
AAFYIFPK
DLGFEVIK
GVNLVLAVDAK
MGTTNGWSCIFAR
QNLTNANQLYEVAIAK
APIICLAGPPGVGK
GVSVEAEVGSIGGEEDGVVGKGEVADPK
IGSDKLSPQEEMNLSYLASK
ETIEGNTNSIFENLGNK
CLLYAINGGIDEK
EFGLPFK
IVVMKDGIVQQVDTPQNLYNAPK
EVTEIESIGDSCYNLAR
INLSEQEDNYTFSGETVSGAGATVK
WFGVTYPEDR
MAEEKELDLVEISPNAQPPVCR
SFNQSAWEAVEQYQK
LPDGADVTSIIR
AFIDVVTAEMK
GVSVEAEVGSIGGEEDGVVGKGEVADPKECK
SFGNNYYGWNGDVTQYK
GFAFIEMEDDAAAAK
QIVEVQVPESWK
IGSMNLSEDVAGNYWK
SDGKPVSHATYPDTDIPLFR
TATNEIAQDVCGYIR
EMCLVDQEFIKNPDETVAK
INVNTECQLYFQEATR
CPHMSEDALAQLSEATAPPMK
TIYDWMYVDR
ISEEELEFMTGTK
NTFLLDGKPFVVK
INLSEQEDNYTFSGETVSGAGATVK
FKEDPTSFNDFQANDYIK
AYYGETVAILEEK
YVDGPDYGGIFQMNPGK
MLQESVDSLFDNSR
VDDLAVDLVER
MECEMEKPYILIYDKK
IFLMGSDDTQVIR
GLPAFGIYGR
MECEMEKPYILIYDKK
LTLNYEIIGK
GQPLPEPGLPESFR
TISNVPVQANYQTYITGR
SDGKPVSHATYPDTDIPLFR
YALGDTVTAGEDSITVDGK
YDTMHGQFDGTIEADVENSK
AFEHGITPIMCCGETLEQR
EDKVSAEEVEGELFIK
TATNEIAQDVCGYIR
EGENEILVLDLKGPTK
ELGESMGNLYIAQGQYER
GYLSAYFVTNTEK
SGLPQAALNYIK
ASGNDIVAPYAEKYPGATFVEGK
IVLNIGVGDAVSNSK
LETLHGVVFDGLTK
EFETVPCSPEMEPLMSR
NLSSNYNGVPPLLER
IVNTGLVEVPMGTTLR
FVSPVSGVVTSVER
AKFDELTHDLVER
LMPADEQQLLFENTAR
GVLPFCQDTGTAIIHGEK
IASDTTFTPFEFEDKDGNR
NIHEACVQYGTEADGYVNYVK
GLYEIFSTK
GIVIINPNNPTGAVYSK
FATTGDGILTSLK
ITAEGQGVGDMFTEPDWNR
SQVSLIFGQMNEPPGAR
ITAEGQGVGDMFTEPDWNR
GVLPNMQTAILVSDCSR
SLGNFFTVR
IAEAEEFDYADVDHLGSYRK
VLDLIAHMASVNA
AIDSLEGMKGDNADETTGIGIIKR
VAVFGLGDQIR
WLGGTLTNFK
ALGVNGIHLYALNK
AIDSLEGMKGDNADETTGIGIIKR
QLTLDRDPHGNVQVSLIETEK
VPGNLSSGTAYIVLK
AMGHNIGNSLVEDDRIEIAK
LGIDVVLQR
SVNVELLTDNIK
VIVQFVVNKDGSIVDAK
VGDILTLDVDK
QEIAYILAEEAK
LGIVGLPNVGK
LGSNAMGNYLYVYK
GTDTTIGVVEGMQFDR
YAVSLCTCMDDAAIDAK
SLATAAGAVAGGVAGQGVQSAMNK
GWLNFAETSR
NFVADQIEIVR
NNYGPIWIPAK
YDTAIILNQPSLEK
SLATAAGAVAGGVAGQGVQSAMNK
IADKNNIEMLDCYTGFK
TFTDMQLIPVR
LLKPGFDAICATIK
INPLIGSAGVSAVPMAAR
LVLEISTDGSIHPK
ISFDAFNYR
GMFPVFCVCGGK
GAVFANPAYVQIHPT
LAATIAQLPDQIGAK
GLDVGAIEFIHK
QIVEVQVPESWK
VSFDCAVYNYATASANSK
GPVASIYYQGLMR
INVNFLYDR
VCCSASPVYYKEGEGSLAISLQSK
VLDLPFGK
AIFFLEK
FIPVYVTENMVGHK
FTYEEAQQIIETK
TNECMYSELTTDHPIDLCR
LEMPAGVYIDIK
LASTHFYDNLPTTGNEFGR
IQELDAAVSDLSAAK
LTVGADYSLQQWSK
LTSPDNNLVMTFQVDSK
SELISAMAAEAQMSK
EAFLEFPCEGK
LSFVVSDPVGLHAR
LVGGPMDYTPGIFETHCNK
LDQTGVGQLVQMAAEK
AIDSLEGMKGDNADETTGIGIIK
IGDPYDLFIHNNEEK
LAAEIMDAFNEQGGAYK
VELTATVPGANEAPVISNAK
IGFQGTLLIEPKPQEPTK
YVVMSAPSKDDTPMFVCGVNEK
ILPVVDNFER
NPADFALWK
SGADFFEVVR
IIVDCINAFSQNR
AELENELNGPASAAPYLK
AIEEPLREIVANAGK
SFNQSAWEAVEQYQK
YPSPTAFSVTLK
FDASLDIDVR
TFILYPDFNKDK
QIVEVQVPESWK
FTQAGSEVSALLGR
KLDTKPLPENVPDENYPNGAGGIDALR
LIGEFIQVGK
FSTDLPEFAEAEK
FALQYEWR
VVSEMTPQEVVDVIK
SSIVNAFIGEDR
LNEVAAATMVGGATLTK
AGALTFSSSLNYAYQK
YALGDTVTAGEDSITVDGKEIK
YVVMSAPSKDDTPMFVCGVNEK
LMAPISPFYADR
ALNIFGDHQDIYACR
TALTVGVGTVLSAK
NVDCYIINTGDFMGK
AELENELNGPASAAPYLK
FALPNAEIMIHQPSGGAK
EFVFTIADK
IYKGDILTEEASVGGNFGR
ITAEGQGVGDMFTEPDWNR
HLESQLAEADNWTYCAENVK
ELGSVNDFIVDGNR
FTGWTDVDLTEK
FWGLGADGTVGANK
IIADTGKDIPYDVIEMK
MTDPIADYLTR
QSQEEMGHAYAMADYIIK
EIVPFLK
TECFLQADGTYDWNK
ENMGFDITVEGVSADDTVKR
NWIDKEEYPQSAAIDLR
AAGIENPPTTWDEFK
YGLIGYPLR
KLDTKPLPENVPDENYPNGAGGIDALR
NLVAQLTASVR
AAFYIFPK
LYSWNDTGKLIEN
FVCSVCGYVYEGDAAPEQCPVCK
LLPYAIGNIR
KANDMGIICGVTTNPSLIAK
IELLEPTCPESTIAK
GPVGLEGLVTYK
YALADKVEAGENSITVDGKEIK
MGTTNGWSCIFAR
FFLDTAEVEDIKK
YISAPGQFINIK
AIEEPLREIVANAGK
TEFTLHDGEIFYR
TVTDQNGTAQFALTNGIYR
FLDFESDVPNR
LTSPDNNLVMTFQVDSK
IVVMKDGIVQQVDTPQNLYNAPK
CLLYAINGGIDEK
INLSEQEDNYTFSGETVSGAGATVK
SADFNKDYFTQIDIR
AMGHNIGNSLVEDDRIEIAK
VELTATVPGANEAPVISNAK
QNLSLEDQLK
AFIDVVTAEMK
SFNQSAWEAVEQYQK
IGSDKLSPQEEMNLSYLASK
ETIEGNTNSIFENLGNK
WFGVTYPEDR
QVCFIANLAPR
SDGKPVSHATYPDTDIPLFR
INVNTECQLYFQEATR
CPHMSEDALAQLSEATAPPMK
TITPETFLPTSSSSR
GVSVEAEVGSIGGEEDGVVGKGEVADPK
EILFNIDAR
EVTEIESIGDSCYNLAR
IVCTSCGNEFEGGSVLDEVR
SLIRPELADELYDK
YDAVIIGFGK
LNFGVEIPR
INLSEQEDNYTFSGETVSGAGATVK
IGSMNLSEDVAGNYWK
IGDPYDLFIHNNEEK
SAHVYLNFAEAEVTK
AITGLSPQELIK
QPFIAFDVK
TLKEDILEGFK
VDDLAVDLVER
MECEMEKPYILIYDKK
TELDLVEGMQFDR
YVDGPDYGGIFQMNPGK
MECEMEKPYILIYDKK
NTFLLDGKPFVVK
LTLNYEIIGK
SDGKPVSHATYPDTDIPLFR
EDKVSAEEVEGELFIK
DWTIEQITR
TATNEIAQDVCGYIR
GDPYDLFIHNNEEK
ISEEELEFMTGTK
KYGQTGETNWMSSAQYEGAQIDGDNLK
AFTDVIAEELKK
KDIQIPDFLK
GYLSAYFVTNTEK
LETLHGVVFDGLTK
NLDYTAENASSWGNYMR
MLQESVDSLFDNSR
AFEHGITPIMCCGETLEQR
GNTTNGTITDLDGNFSLK
VIVHLDAGNDQWVYNR
NTFLLDGKPFVVK
IASDTTFTPFEFEDKDGNR
IVNTGLVEVPMGTTLR
YALGDTVTAGEDSITVDGK
SVMIDASSLPYEENIEK
GVLPFCQDTGTAIIHGEK
IIDPATKTDEISDLYIEGGK
FVSPVSGVVTSVER
ILTAGLFDGR
ELGESMGNLYIAQGQYER
VLDTVVVYPTAPTTPAK
DNVVSIHLAEFPK
MGINPDSQEPVQFDVTDR
DAGMDPTEIHQVLLVGGSTR
ISEEELEFMTGTK
IINEPTAAALAYGLDNEKEQK
MYSLEEIQATDPEIAK
LPVVLGTAVPSSNNTNLK
YFTTDICDGEAQGHDGINYSLASR
VLDLIAHMASVNA
VPGNLSSGTAYIVLK
NVDCYIINTGDFMGKK
AMGHNIGNSLVEDDRIEIAK
AIDSLEGMKGDNADETTGIGIIKR
LGIDVVLQR
LVSWDEGQSITLEK
VAVFGLGDQIR
TSEHLPYITIALK
QEIAYILAEEAK
GTDTTIGVVEGMQFDR
AIECGFTPISLGK
SELISAMAAEAQMSK
DNVVSIHLAEFPK
IEDLITALQK
IELDYGEADFDELKK
ADVAFVVDPDVDR
GWLNFAETSR
SLATAAGAVAGGVAGQGVQSAMNK
YDTMHGQFDGTIEADVENSK
SGLPQAALNYIK
IADKNNIEMLDCYTGFK
LLDFTITR
ACADPDGEYGNFFYIEDRK
GLILVDTKYEFGK
TPVQVEEAAGFVVNR
ISFDAFNYR
INPLIGSAGVSAVPMAAR
GIDYAMLALDGTK
NFVADQIEIVR
TSIAIDTIINQR
EFETVPCSPEMEPLMSR
YAVSLCTCMDDAAIDAK
LAATIAQLPDQIGAK
INVNFLYDR
AAVLCFAAESVATDCQR
GDSFGLYGTAWK
VIVQFVVNKDGSIVDAK
GGAMNGTSVASYYNKYPIPVSDINNNR
LLKPGFDAICATIK
ATVYEYCNLHGLWK
AIFFLEK
VSFDCAVYNYATASANSK
AAVLCFAAESVATDCQR
ASGNDIVAPYAEKYPGATFVEGK
VSFDCAVYNYATASANSK
DIQEVLPADVTGR
NGQILWPIR
LGSNAMGNYLYVYK
ALNIFGDHQDIYACR
SLATAAGAVAGGVAGQGVQSAMNK
IGDPYDLFIHNNEEK
LSFVVSDPVGLHAR
EAFLEFPCEGK
LDQTGVGQLVQMAAEK
ASELDLINQVTK
LEMPAGVYIDIK
IQELDAAVSDLSAAK
SAPLPVLSTIR
AIDSLEGMKGDNADETTGIGIIKR
SGADFFEVVR
VELTATVPGANEAPVISNAK
IIVDCINAFSQNR
IYGVCFETSEDLAK
GPVASIYYQGLMR
FDASLDIDVR
ITAEGQGVGDMFTEPDWNR
FSTDLPEFAEAEK
QIVEVQVPESWK
FTQAGSEVSALLGR
LAVTYPEIYNMQVR
LIGEFIQVGK
FALQYEWR
TNECMYSELTTDHPIDLCR
AWIYNGEVLPTK
ALYGEGFNYLGSDR
YPSPTAFSVTLK
YALGDTVTAGEDSITVDGKEIK
LMAPISPFYADR
FTYEEAQQIIETK
ALNIFGDHQDIYACR
VATYDLQPEMSAYEVK
STLIAEESDGGDNEGWYIQKYPGR
GGDTVTLNETDLTQIPK
SAEGYNLQATQEEPSSKEDVLVIDQNLK
NHYNELAVTLYQPMNDR
TALTVGVGTVLSAK
SFNQSAWEAVEQYQK
SIMGVMSLGVPTK
EFVFTIADK
IYKGDILTEEASVGGNFGR
QLGCEVVEISALK
VVSEMTPQEVVDVIK
KLDTKPLPENVPDENYPNGAGGIDALR
ITAEGQGVGDMFTEPDWNR
SELISAMAAEAQMSK
IDGELTTFDIR
GVLPNMQTAILVSDCSR
VGYISLSTFSGNPSK
QNAGTFQQAFMEKDFEDENTNEIK
CPNCGNETLVYQEGCLICTTCGASR
GLFAIGECNFSDHGANR
NWIDKEEYPQSAAIDLR
LYSWNDTGKLIEN
KLDTKPLPENVPDENYPNGAGGIDALR
IIADTGKDIPYDVIEMK
NLVAQLTASVR
LLPYAIGNIR
PLPVLSTIR
ELQEMLEEEEGPTENFVK
GPVGLEGLVTYK
MGTTNGWSCIFAR
MTDPIADYLTR
TVVVEQEYNPDILDASK
QPLLEFSGACAGCGETPYAK
AISIAEEVSGMPGLAAK
YGLIGYPLR
LTSPDNNLVMTFQVDSK
CPASLNIVK
KANDMGIICGVTTNPSLIAK
EYGINSIEEAAEVTK
TEFTLHDGEIFYR
INLSEQEDNYTFSGETVSGAGATVK
IVVMKDGIVQQVDTPQNLYNAPK
SADFNKDYFTQIDIR
YVVMSAPSKDDTPMFVCGVNEK
CLLYAINGGIDEK
NVDCYIINTGDFMGK
QILLDTYYGRDYVEGETAAK
FEQAFFDGIK
SFNQSAWEAVEQYQK
QFVLFPQQPGK
AFIDVVTAEMK
AIEEPLREIVANAGK
VVIEDEEPNSIMFVSR
FVCSVCGYVYEGDAAPEQCPVCK
FKEDPTSFNDFQANDYIK
YIAETFLEDAR
AIEEPLREIVANAGK
MAEEKELDLVEISPNAQPPVCR
MNLNELATLSR
EILFNIDAR
SDGKPVSHATYPDTDIPLFR
TITPETFLPTSSSSR
IVCTSCGNEFEGGSVLDEVR
IAAENQLSSALSGLK
YVVMSAPSKDDTPMFVCGVNEK
QPFIAFDVK
IGSMNLSEDVAGNYWK
SVSELVQETFQGK
AITGLSPQELIK
CPHMSEDALAQLSEATAPPMK
INVNTECQLYFQEATR
NHYNELAVTLYQPMNDR
ILFAGALEDAK
TLKEDILEGFK
YVDGPDYGGIFQMNPGK
IGSDKLSPQEEMNLSYLASK
VDDLAVDLVER
QPLLEFSGACAGCGETPYAK
MECEMEKPYILIYDKK
IGDPYDLFIHNNEEK
TTPYCISGALINAAK
GSLIADSDIIVSNPSAGK
NIHEACVQYGTEADGYVNYVK
LTLNYEIIGK
SDGKPVSHATYPDTDIPLFR
TATNEIAQDVCGYIR
AFVVGDDWGAGVTK
FGVVQPNIQSLEDK
IYLTAAGGISPTICR
TEFTLHDGEIFYR
WFGVTYPEDR
YLNVANVPLPR
INLSEQEDNYTFSGETVSGAGATVK
GYLSAYFVTNTEK
MLQESVDSLFDNSR
GVSVEAEVGSIGGEEDGVVGKGEVADPKECK
AFEHGITPIMCCGETLEQR
LASTHFYDNLPTTGNEFGR
LETLHGVVFDGLTK
AFTDVIAEELKK
VSVDESNNLVICMEK
GWTEALTMMPVGSK
TPLIFGETLK
GVLPFCQDTGTAIIHGEK
ERCFVSPVAPAVKADR
DNVVSIHLAEFPK
IASDTTFTPFEFEDKDGNR
ENMGFDITVEGVSADDTVKR
IINEPTAAALAYGLDNEKEQK
TVVVEQEYNPDILDASK
VVSMPSMELFEQQDAK
VLDLIAHMASVNA
APDIGGLGFDYK
LGIDVVLQR
EEQSSTGLGFDIAIPHAK
AMGHNIGNSLVEDDRIEIAK
VPGNLSSGTAYIVLK
SVMIDASSLPYEENIEK
AETECQNTEYQQLLDIK
GTDTTIGVVEGMQFDR
HDVHMIDFY
IFHPELVQEECVYYK
IEDLITALQK
YDTMHGQFDGTIEADVENSK
LLDFTITR
GWLNFAETSR
AGLNPYMVEVANIR
DNVVSIHLAEFPK
QSISSLDEVVVVGR
QEIAYILAEEAK
RPELDAVIVANNIAR
AKFDELTHDLVER
TSEHLPYITIALK
ISFDAFNYR
GIDYAMLALDGTK
ADVAFVVDPDVDR
QSISSLDEVVVVGR
NPLGGMIWIEK
WLGGTLTNFK
DDNIISAASCTTNCLAPMAK
SSEPLVGAYASVAEMNK
QLTLDRDPHGNVQVSLIETEK
VEHGVLFIDIPK
AAVLCFAAESVATDCQR
SVNGLTFSSNTLIR
IELDYGEADFDELKK
IWDSTDALELK
ALGVNGIHLYALNK
AYGLIDSVIEHR
SVLYPIALQACK
EAKDQENPAQFLAEKEAEYTK
GDSFGLYGTAWK
INPLIGSAGVSAVPMAAR
FIPVYVTENMVGHK
CDIALPSATQNELNGDHAR
FVSPVSGVVTSVER
ELGESMGNLYIAQGQYER
FFLDTAEVEDIKK
IGDPYDLFIHNNEEK
ALNIFGDHQDIYACR
RGEIPDGWEGMDIGPETEK
GGAMNGTSVASYYNKYPIPVSDINNNR
SAPLPVLSTIR
ASELDLINQVTK
SGADFFEVVR
LSFVVSDPVGLHAR
WLVVDEVTQPTK
LKPGATIIEPTSGNTGIGIASVAAAK
LLKPGFDAICATIK
LNEVAAATMVGGATLTK
LVLEISTDGSIHPK
VEHGVLFIDIPK
FSTDLPEFAEAEK
QIVEVQVPESWK
FTQAGSEVSALLGR
IIVDCINAFSQNR
LDQTGVGQLVQMAAEK
KAGDTGIFFVDSQLGQR
QKIDLEAEEAFEK
LAVTYPEIYNMQVR
YALGDTVTAGEDSITVDGKEIK
GVYATDEDVPVNPLTGER
IVNTGLVEVPMGTTLR
FTYEEAQQIIETK
VCTDAVFAAVDLEKEEGAK
LMAPISPFYADR
LIGEFIQVGK
FALQYEWR
VASSYAGIEVVPLK
SLATAAGAVAGGVAGQGVQSAMNK
FDASLDIDVR
EFVFTIADK
KLDTKPLPENVPDENYPNGAGGIDALR
IYKGDILTEEASVGGNFGR
SFNQSAWEAVEQYQK
LVSWDEGQSITLEK
LKGASLASVMGATLATK
GVYATDEDVPVNPLTGER
SELISAMAAEAQMSK
VATYDLQPEMSAYEVK
VVSEMTPQEVVDVIK
ALNIFGDHQDIYACR
AAVLCFAAESVATDCQR
GVSVEAEVGSIGGEEDGVVGKGEVADPK
TALTVGVGTVLSAK
VGYISLSTFSGNPSK
ITAEGQGVGDMFTEPDWNR
YEDIDLVMIR
LLLDFAAK
LYSWNDTGKLIEN
TILNENPSLSILAGHR
EILLDAIQASK
HLESQLAEADNWTYCAENVK
EQLIFPEVEYDKVDK
EAMASEEDMPEWGPLEER
SSEPLVGAYASVAEMNK
NITVGYTLPIK
SAVASIEEVYA
TVVVEQEYNPDILDASK
QNAGTFQQAFMEKDFEDENTNEIK
LDQGEAGDNVGLLLR
GIIVCDDAATEELKVGTYR
DLAGLKEPVDYAALCK
PLPVLSTIR
NLVAQLTASVR
KTGVVSMAAATESIDTTMPK
GLFAIGECNFSDHGANR
GWTEALTMMPVGSK
QPLLEFSGACAGCGETPYAK
YALGDTVTAGEDSITVDGK
MGTTNGWSCIFAR
SIMGVMSLGVPTK
GPVGLEGLVTYK
SLITFSYNNVTANAK
NWIDKEEYPQSAAIDLR
IQELDAAVSDLSAAK
QSQEEMGHAYAMADYIIK
ELPELTAEFIKR
GGYFISFDSMEGCAK
QPLLEFSGACAGCGETPYAK
SFNQSAWEAVEQYQK
SADFNKDYFTQIDIR
IVVMKDGIVQQVDTPQNLYNAPK
YVVMSAPSKDDTPMFVCGVNEK
AMGHNIGNSLVEDDRIEIAK
INLSEQEDNYTFSGETVSGAGATVK
AFIDVVTAEMK
MTDPIADYLTR
LVGGPMDYTPGIFETHCNK
EILFNIDAR
DLAGLKEPVDYAALCK
IAAENQLSSALSGLK
SDGKPVSHATYPDTDIPLFR
MTDPIADYLTR
MAEEKELDLVEISPNAQPPVCR
YIAETFLEDAR
AIEEPLREIVANAGK
QPFIAFDVK
IGSMNLSEDVAGNYWK
TEFTLHDGEIFYR
CLLYAINGGIDEK
GQIEYIPFPDK
FVCSVCGYVYEGDAAPEQCPVCK
LTSPDNNLVMTFQVDSK
QSISSLDEVVVVGR
LGNPSQYDAFAINMVK
FNEFDLIK
IGSDKLSPQEEMNLSYLASK
MECEMEKPYILIYDKK
CPHMSEDALAQLSEATAPPMK
FAELLGEVVTDSTKK
INVNTECQLYFQEATR
QINIESLNVSASSIK
IFNEYTSLSLR
VVSWYDNEIGYSNK
IFLMGSDDTQVIR
EQLIFPEVEYDKVDK
YLNVANVPLPR
LTLNYEIIGK
AFVVGDDWGAGVTK
EYGINSIEEAAEVTK
SDGKPVSHATYPDTDIPLFR
LDQTGVGQLVQMAAEK
GDQYPIALEGALK
QEIALTPQPAHLTVK
GVSVEAEVGSIGGEEDGVVGKGEVADPKECK
NADYIPYLANVNK
LVYISNPTEVGTVYTK
GCNNFCTYCIVPYTR
INLSEQEDNYTFSGETVSGAGATVK
IVCTSCGNEFEGGSVLDEVR
SSCVTDLFYGTDYNSHLGTK
MLDQSYYEKADEIIGR
QYSELLESASNGWR
TPLIFGETLK
GVLPFCQDTGTAIIHGEK
AFEHGITPIMCCGETLEQR
LEIEAPLIAK
GDILTEEASVGGNFGR
LITQLFGDR
AIDSLEGMKGDNADETTGIGIIKR
DNVVSIHLAEFPK
FFPAQANGGLPAIK
AIEEPLREIVANAGK
VVIEDEEPNSIMFVSR
LSPVLAVLK
IADKNNIEMLDCYTGFK
SLIRPELADELYDK
LETLHGVVFDGLTK
INPLIGSAGVSAVPMAAR
KAGDTGIFFVDSQLGQR
NVDCYIINTGDFMGKK
VLDLIAHMASVNA
TATNEIAQDVCGYIR
IGDPYDLFIHNNEEK
LGIDVVLQR
VPGNLSSGTAYIVLK
AETECQNTEYQQLLDIK
TEFTLHDGEIFYR
TTDLTAMGGVQYVHTFDK
TNECMYSELTTDHPIDLCR
IEDLITALQK
YDTMHGQFDGTIEADVENSK
GWLNFAETSR
EEQSSTGLGFDIAIPHAK
AIDSLEGMKGDNADETTGIGIIKR
FKAGAELSAAVE
QTADTAVKSDELQTTTTSVDEVGVAPADPTPTLSKK
ENLPAGYTYELGGMAR
LLDFTITR
QSISSLDEVVVVGR
ISFDAFNYR
GIDYAMLALDGTK
GTLEDPNLFIR
ADVAFVVDPDVDR
TSEHLPYITIALK
VEHGVLFIDIPK
LEDLVIATPDVGGSK
GYLSAYFVTNTEK
GIVNGIDYDEYNPETDR
TNEGAAFQTTYTSIDDLK
DDNIISAASCTTNCLAPMAK
QTADTAVKSDELQTTTTSVDEVGVAPADPTPTLSKK
FATGVSVVPTFSK
IASDTTFTPFEFEDKDGNR
DVFSISNLK
AAVLCFAAESVATDCQR
SVLYPIALQACK
VSVDESNNLVICMEK
LLISEADEYSELDGK
AKFDELTHDLVER
IGDPYDLFIHNNEEK
RGEIPDGWEGMDIGPETEK
YCDCPACAAAEAILEKK
NAQFLADYLK
IILGGDHLGPNCWQQENADAAMEK
LAFGVAAPTPIR
SAPLPVLSTIR
ASELDLINQVTK
AVLDELLK
INPLIGSAGVSAVPMAAR
IYLTAAGGISPTICR
QLTLDRDPHGNVQVSLIETEK
NTFLLDGKPFVVK
VLTYFDLR
FSTDLPEFAEAEK
QIVEVQVPESWK
FTQAGSEVSALLGR
LSFVVSDPVGLHAR
SGADFFEVVR
VDGLSYEILER
NVDCYIINTGDFMGK
LKPGATIIEPTSGNTGIGIASVAAAK
TLKEDILEGFK
EWNEIGVWR
GVYATDEDVPVNPLTGER
VCTDAVFAAVDLEKEEGAK
LAVTYPEIYNMQVR
YALGDTVTAGEDSITVDGKEIK
LEMPAGVYIDIK
SAEGYNLQATQEEPSSKEDVLVIDQNLK
IIVDCINAFSQNR
IIDPATKTDEISDLYIEGGK
VEHGVLFIDIPK
ELLGEVVTDSTKK
LLKPGFDAICATIK
ELGESMGNLYIAQGQYER
EFVFTIADK
KLDTKPLPENVPDENYPNGAGGIDALR
SSEPLVGAYASVAEMNK
IVNTGLVEVPMGTTLR
IYKGDILTEEASVGGNFGR
FTYEEAQQIIETK
FALQYEWR
VSMAQGLLPAEVTR
SYYALNVAVTADNYK
LIGEFIQVGK
QTADTAVKSDELQTTTTSVDEVGVAPADPTPTLSKK
WLVVDEVTQPTK
MLDQSYYEKADEIIGR
KAGDTGIFFVDSQLGQR
LMAPISPFYADR
FDASLDIDVR
LMPADEQQLLFENTAR
QAAQLEALGYGNCPICVAK
SFNQSAWEAVEQYQK
LLLDFAAK
ALNIFGDHQDIYACR
TALTVGVGTVLSAK
LVSTDLVQGGQYSVNIR
IGFQGTLLIEPKPQEPTK
QAAQLEALGYGNCPICVAK
FIPVYVTENMVGHK
EAMASEEDMPEWGPLEER
EELPGNNCGGCGYPGCDGLAAAIAK
HLESQLAEADNWTYCAENVK
ITLPCTLIER
YEDIDLVMIR
LGDFNAAAYKEVFDK
WFGVTYPEDR
QPLLEFSGACAGCGETPYAK
LFVDYLR
AAVLCFAAESVATDCQR
SIIENLDTPVQVR
ALIINLPGSPK
ENMGFDITVEGVSADDTVKR
KLDTKPLPENVPDENYPNGAGGIDALR
TGELITILPGK
ITAEGQGVGDMFTEPDWNR
NLVAQLTASVR
NIHEACVQYGTEADGYVNYVK
MGTTNGWSCIFAR
EQLIFPEVEYDKVDK
YALGDTVTAGEDSITVDGK
QNAGTFQQAFMEKDFEDENTNEIK
TSVFVAADPEMVEYAAK
SIMGVMSLGVPTK
SLITFSYNNVTANAK
DLVMNFIK
DYYEVLEVTK
SLATAAGAVAGGVAGQGVQSAMNK
GLFAIGECNFSDHGANR
SADFNKDYFTQIDIR
SFNQSAWEAVEQYQK
QPLLEFSGACAGCGETPYAK
INLSEQEDNYTFSGETVSGAGATVK
AFIDVVTAEMK
YAVYVSYQTLPNSVSDAK
SPGIPNDAPLILK
TDLDWWR
QSQEEMGHAYAMADYIIK
EELPGNNCGGCGYPGCDGLAAAIAK
DLAGLKEPVDYAALCK
LVGGPMDYTPGIFETHCNK
YVVMSAPSKDDTPMFVCGVNEK
IAAENQLSSALSGLK
FKEDPTSFNDFQANDYIK
CPESWQLDFQPR
QPFIAFDVK
IGSMNLSEDVAGNYWK
QSTPKPFDIEQPSLR
LTSPDNNLVMTFQVDSK
GAEQIYIPVLIKK
VGSYTVVDALVR
LKGASLASVMGATLATK
WELLQQVDTSTR
MECEMEKPYILIYDKK
INVNTECQLYFQEATR
LVLVTAINPTPAGEGK
LGNPSQYDAFAINMVK
STLIAEESDGGDNEGWYIQK
MAEEKELDLVEISPNAQPPVCR
SPVLAVLK
YIAETFLEDAR
ELPELTAEFIKR
LTLNYEIIGK
YLNVANVPLPR
LDQTGVGQLVQMAAEK
LGEPVFDVQECQIR
AFVVGDDWGAGVTK
SDGKPVSHATYPDTDIPLFR
EYGINSIEEAAEVTK
DLAGLKEPVDYAALCK
QILLDTYYGRDYVEGETAAK
TQNQLFEFNMR
GVLPNMQTAILVSDCSR
FAELLGEVVTDSTKK
LVLVTAINPTPAGEGK
NTLTALGFEVK
FVCSVCGYVYEGDAAPEQCPVCK
INLSEQEDNYTFSGETVSGAGATVK
TGNYEVESLPVEEEVDANAPANR
TPLIFGETLK
CLLYAINGGIDEK
NVPCTVIEAGPCVVTQVK
AGPLAGYPVVDMGIR
LPSVSFSETTVTPVGK
NVPCTVIEAGPCVVTQVK
IFLMGSDDTQVIR
LSPVLAVLK
FFPAQANGGLPAIK
DLVESAPAALKEGVSKDDAEALKK
DNVVSIHLAEFPK
DSFFGDLHCLGK
EAFPGDVFYLHSR
KAGDTGIFFVDSQLGQR
VLDLIAHMASVNA
VVIEDEEPNSIMFVSR
LGIDVVLQR
LVSTDLVQGGQYSVNIR
DGVAYDSFEDPELR
AYGLIDSVIEHR
QYSELLESASNGWR
YDTMHGQFDGTIEADVENSK
IEDLITALQK
WLVEDISDAER
AIDSLEGMKGDNADETTGIGIIKR
FILIDATPTVPDEKDSTK
LPSVSFSETTVTPVGK
ATLLPDLDKDGTVANTLK
LTSPDNNLVMTFQVDSK
GVSVEAEVGSIGGEEDGVVGKGEVADPKECK
GIDYAMLALDGTK
QSISSLDEVVVVGR
ISFDAFNYR
EEQSSTGLGFDIAIPHAK
IADKNNIEMLDCYTGFK
LVSWDEGQSITLEK
LLDFTITR
AIEEPLREIVANAGK
VEHGVLFIDIPK
GYLSAYFVTNTEK
TNEGAAFQTTYTSIDDLK
GWLNFAETSR
DDNIISAASCTTNCLAPMAK
DSFFGDLHCLGK
GVNLVLAVDAK
AIEEPLREIVANAGK
QLDDYYNKFYNK
VTGATVHFVDEGTDTGPIILQK
GDILTEEASVGGNFGR
INPLIGSAGVSAVPMAAR
NAQFLADYLK
IGDPYDLFIHNNEEK
KLLDQGEAGDNVGLLLR
MLQESVDSLFDNSR
YFEPDYGLNLNR
AAVLCFAAESVATDCQR
AVAEAKPEDGSAAAEEAAPVEEAAPETPVVEETAEETKEETAE
AAVLCFAAESVATDCQR
INPLIGSAGVSAVPMAAR
VLTYFDLR
DGLWSSEINVR
AVAEAKPEDGSAAAEEAAPVEEAAPETPVVEETAEETKEETAE
VTIKPNDTIIFSSNPIPGNEK
DANACLIAEPTSNNTIEIGQK
IASDTTFTPFEFEDKDGNR
CPHMSEDALAQLSEATAPPMK
AGWMSALINAGDGIDIDIQLR
VDGLSYEILER
FTQAGSEVSALLGR
LSFVVSDPVGLHAR
QIVEVQVPESWK
SNTYYTVPLTLSR
SAPLPVLSTIR
AGLNPYMVEVANIR
NVDCYIINTGDFMGK
FILIDATPTVPDEKDSTK
SGADFFEVVR
LAVTYPEIYNMQVR
EWNEIGVWR
VCTDAVFAAVDLEKEEGAK
PCTVIEAGPCVVTQVK
DANACLIAEPTSNNTIEIGQK
VEHGVLFIDIPK
NVEIADEIVECAQSR
FNDQVEMDAFYNDNEAR
VDPDEKDR
KLDTKPLPENVPDENYPNGAGGIDALR
EFVFTIADK
GIEYYNNVINECLK
IVNTGLVEVPMGTTLR
IYKGDILTEEASVGGNFGR
LEMPAGVYIDIK
TEFTLHDGEIFYR
FTYEEAQQIIETK
QAAQLEALGYGNCPICVAK
MLDQSYYEKADEIIGR
LMAPISPFYADR
FAELLGEVVTDSTKK
SSEPLVGAYASVAEMNK
ATLLGLGLR
VSMAQGLLPAEVTR
PCTVIEAGPCVVTQVK
LLVILPEANK
QAAQLEALGYGNCPICVAK
LVSTDLVQGGQYSVNIR
LLLDFAAK
IVVMKDGIVQQVDTPQNLYNAPK
NITVGYTLPIK
GSYDTDNILANEGNNSLNSLK
AILGIELGSTR
IDATPTVPDEKDSTK
FDASLDIDVR
EAMASEEDMPEWGPLEER
HLESQLAEADNWTYCAENVK
ALNIFGDHQDIYACR
TIAFSITDGQLPSNAK
EGITVQIEDIAR
SDLFNVNAGIVK
MTDPIADYLTR
ELLGEVVTDSTKK
SAHVYLNFAEAEVTK
SIIENLDTPVQVR
QPLLEFSGACAGCGETPYAK
TGELITILPGK
LAGVENIVFCCNR
NNEPLFSEEDAYIEAK
YATLTLPLER
GVYATDEDVPVNPLTGER
LFVDYLR
ALIINLPGSPK
GVGNSIPDIPDPVAR
GTDTTIGVVEGMQFDR
ITAEGQGVGDMFTEPDWNR
YALGDTVTAGEDSITVDGK
DYYEVLEVTK
EQLIFPEVEYDKVDK
EGITVQIEDIAR
QNAGTFQQAFMEKDFEDENTNEIK
PCVVTQVK
SFNQSAWEAVEQYQK
QLTLDRDPHGNVQVSLIETEK
IYLTAAGGISPTICR
EELPGNNCGGCGYPGCDGLAAAIAK
TDLDWWR
SADFNKDYFTQIDIR
SPGIPNDAPLILK
SFNQSAWEAVEQYQK
NPLGGMIWIEK
LTSPDNNLVMTFQVDSK
INLSEQEDNYTFSGETVSGAGATVK
NLVAQLTASVR
MGTTNGWSCIFAR
GPCVVTQVK
TEFTLHDGEIFYR
VADITLADFGR
GSYDTDNILANEGNNSLNSLK
LSGFGNFDLR
KLDTKPLPENVPDENYPNGAGGIDALR
AGLNPYMVEVANIR
SSLTPENTASVAEALEAR
AKFDELTHDLVER
FIQGLQAALVR
QPFIAFDVK
SDGKPVSHATYPDTDIPLFR
LVGGPMDYTPGIFETHCNK
DLAGLKEPVDYAALCK
IGSMNLSEDVAGNYWK
GSSTYELIFEDCR
SFNQSAWEAVEQYQK
YEDIDLVMIR
STLIAEESDGGDNEGWYIQK
LGNPSQYDAFAINMVK
KLDTKPLPENVPDENYPNGAGGIDALR
MECEMEKPYILIYDKK
IDATPTVPDEKDSTK
DLEQDIQQIEK
SNDAQIEQYVSPVNLR
VVSWYDNEIGYSNK
RGEIPDGWEGMDIGPETEK
LGEPVFDVQECQIR
LTLNYEIIGK
DDVGSFLPEYINRK
YALGDTVTAGEDSITVDGKEIK
EALSALSTNFDVR
AFIDVVTAEMK
GAEQIYIPVLIKK
LKPGATIIEPTSGNTGIGIASVAAAK
LVLVTAINPTPAGEGK
NTLTALGFEVK
TQNQLFEFNMR
ENMGFDITVEGVSADDTVKR
LDQTGVGQLVQMAAEK
ELPELTAEFIKR
NVPCTVIEAGPCVVTQVK
NVPCTVIEAGPCVVTQVK
CLLYAINGGIDEK
SVSELVQETFQGK
IVEVLNAFGR
FKEDPTSFNDFQANDYIK
LSPVLAVLK
STLIAEESDGGDNEGWYIQK
ITQDLFDLCTK
EAEGQDFQLYPGELGK
FFPAQANGGLPAIK
ELGESMGNLYIAQGQYER
LAGVENIVFCCNR
VLDLIAHMASVNA
LGIDVVLQR
IVVMKDGIVQQVDTPQNLYNAPK
GPVASIYYQGLMR
LVSTDLVQGGQYSVNIR
FVCSVCGYVYEGDAAPEQCPVCK
YTPVYNPSTGEVQAEI
LETLHGVVFDGLTK
FILIDATPTVPDEKDSTK
YDTMHGQFDGTIEADVENSK
LTSPDNNLVMTFQVDSK
YNLSDGILLK
VSIIGIDCAGIR
VVSEIHDPVTTTDELIPSGETSSYR
GVSVEAEVGSIGGEEDGVVGKGEVADPKECK
FYDDIFDECAK
ELGCQVVEISALK
GIDYAMLALDGTK
ISFDAFNYR
QSISSLDEVVVVGR
KAGDTGIFFVDSQLGQR
VEHGVLFIDIPK
AATTYSIQQPEEFLSR
WLVEDISDAER
GGAMNGTSVASYYNKYPIPVSDINNNR
INVNTECQLTFAAATR
SIMGVMSLGVPTK
ILNVLGSDNKLAE
AGPLAGYPVVDMGIR
DNVVSIHLAEFPK
AYGLIDSVIEHR
NAPWQIWK
GWTEALTMMPVGSK
EAGIPIIADGGIK
GYLSAYFVTNTEK
AIEEPLREIVANAGK
IIYINGLDNPSSDYATK
WVTPGFGLR
LILIIGGPGSGK
AVAEAKPEDGSAAAEEAAPVEEAAPETPVVEETAEETKEETAE
NAQFLADYLK
CAATSLDLPLYR
QQPAATPEAAYVMCEAIK
AAVLCFAAESVATDCQR
GLFAIGECNFSDHGANR
LLDFTITR
QQPAATPEAAYVMCEAIK
AVAEAKPEDGSAAAEEAAPVEEAAPETPVVEETAEETKEETAE
EEQSSTGLGFDIAIPHAK
CPHMSEDALAQLSEATAPPMK
CGACIENCSFDAIEVR
GVIFDGFPR
VSFDCAVYNYATASANSK
VLTYFDLR
VDGLSYEILER
LAVTYPEIYNMQVR
FILIDATPTVPDEKDSTK
FTQAGSEVSALLGR
LSFVVSDPVGLHAR
INPLIGSAGVSAVPMAAR
RPELDAVIVANNIAR
QIVEVQVPESWK
MPVTFNEIEYYGR
SENYLPGENDVYVSPSQIR
ELGGKPFLTDCNTLYVGGR
VCTDAVFAAVDLEKEEGAK
PCTVIEAGPCVVTQVK
VEHGVLFIDIPK
MLQESVDSLFDNSR
VVIEDEEPNSIMFVSR
YFEPDYGLNLNR
MPVTFNEIEYYGR
TAEPLVGVNVNLVNNQNR
LVEVIAGINTPQETVDK
FIPVYVTENMVGHK
EFVFTIADK
LEMPAGVYIDIK
GIEYYNNVINECLK
VTIKPNDTIIFSSNPIPGNEK
IVNTGLVEVPMGTTLR
FALQYEWR
FTYEEAQQIIETK
LIDYQDMDKLGSDDFK
MLDQSYYEKADEIIGR
IPILLGVGGNNTR
QAAQLEALGYGNCPICVAK
ATLLGLGLR
SSEPLVGAYASVAEMNK
ESGCNVIIGLYEGSK
TYYDPADVADPDATSWK
ALIETNDEQCAGYGLDKYCLEATR
DSFFGDLHCLGK
LLVILPEANK
GSYDTDNILANEGNNSLNSLK
QAAQLEALGYGNCPICVAK
AILGIELGSTR
LLLDFAAK
FDASLDIDVR
MKPADASAAEDLLDAEAYK
SENYLPGENDVYVSPSQIR
NVDCYIINTGDFMGK
FVTDLNQPVSVYMTPK
TLGELKEALGVVK
ALNIFGDHQDIYACR
EAMASEEDMPEWGPLEER
LVSTDLVQGGQYSVNIR
SDLFNVNAGIVK
VIVLDLDHPVGVPEK
VCVVGDDAQSIYSFR
LMAPISPFYADR
IFLMGSDDTQVIR
ELLGEVVTDSTKK
LLKPGFDAICATIK
TLKEDILEGFK
NGIYIIDLQK
SIIENLDTPVQVR
NNEPLFSEEDAYIEAK
LFVDYLR
GIEYYNNVINECLK
IYPIGIQNFEK
MTDPIADYLTR
IEDLITALQK
QLPCPAELLR
TNEAAEIILLEK
QPLLEFSGACAGCGETPYAK
LAGNPFSLTADVK
AIEEPLREIVANAGK
INLSEQEDNYTFSGETVSGAGATVK
ALGVNGIHLYALNK
PCPAELLR
SAHVYLNFAEAEVTK
TDLDWWR
INLSEQEDNYTFSGETVSGAGATVK
LAGVENIVFCCNR
EQLIFPEVEYDKVDK
SFNQSAWEAVEQYQK
IILGGDHLGPNCWQQENADAAMEK
QNAGTFQQAFMEKDFEDENTNEIK
GWLNFAETSR
QSQEEMGHAYAMADYIIK
NLVAQLTASVR
SAHVYLNFAEAEVTK
GEGLGNQFLANIR
TEFTLHDGEIFYR
LTSPDNNLVMTFQVDSK
EWNEIGVWR
NTFLLDGKPFVVK
NNQGEMAPISQFISVEK
AQSVVDYLISK
LVGGPMDYTPGIFETHCNK
SDGKPVSHATYPDTDIPLFR
IGSMNLSEDVAGNYWK
GSSTYELIFEDCR
ILLLGSGELGK
ILLEGVTFK
VAAEGDTTDYANAVPTISQANLR
FIQGLQAALVR
QPFIAFDVK
STLIAEESDGGDNEGWYIQK
VFTTPVGPYFK
DLEQDIQQIEK
SADFNKDYFTQIDIR
LGNPSQYDAFAINMVK
MECEMEKPYILIYDKK
HLESQLAEADNWTYCAENVK
KLDTKPLPENVPDENYPNGAGGIDALR
MTPLFLQYPACSTCQK
IYLTAAGGISPTICR
NVYDPTCGSGSLLLR
LTLNYEIIGK
AFIDVVTAEMK
YALGDTVTAGEDSITVDGKEIK
AGLNPYMVEVANIR
LFVVDAFCGANENSR
IDATPTVPDEKDSTK
MGTTNGWSCIFAR
GAEQIYIPVLIKK
EDKVSAEEVEGELFIK
LYLNAGVYTGQTDYAKAEEYASK
LDQTGVGQLVQMAAEK
KLDTKPLPENVPDENYPNGAGGIDALR
EALSALSTNFDVR
DLLQIVTVAKR
NVPCTVIEAGPCVVTQVK
NVPCTVIEAGPCVVTQVK
LLNEHGEFLNAEEGNEVLR
SYYALNVAVTADNYK
AFEHGITPIMCCGETLEQR
IVEVLNAFGR
EGLNTTGISNLLNK
WDNENLTYICTDTGVDAK
EAFPGDVFYLHSR
GTDTTIGVVEGMQFDR
LSPVLAVLK
STLIAEESDGGDNEGWYIQK
NEDGTFQSPFSPLK
LGDFNAAAYKEVFDK
YEDIDLVMIR
SFNQSAWEAVEQYQK
TYYDPADVADPDATSWK
VLDLIAHMASVNA
IDEIALVIK
GPVASIYYQGLMR
FVCSVCGYVYEGDAAPEQCPVCK
VAAEGDTTDYANAVPTISQANLR
FFPAQANGGLPAIK
FILIDATPTVPDEKDSTK
LTSPDNNLVMTFQVDSK
FYDDIFDECAK
YDTMHGQFDGTIEADVENSK
AIDSLEGMKGDNADETTGIGIIKR
IVVMKDGIVQQVDTPQNLYNAPK
EAKDQENPAQFLAEKEAEYTK
GVSVEAEVGSIGGEEDGVVGKGEVADPKECK
ITAEGQGVGDMFTEPDWNR
LWDPELNTNNGTAYPNVR
GIDYAMLALDGTK
ISFDAFNYR
VEHGVLFIDIPK
QSISSLDEVVVVGR
INVNTECQLTFAAATR
VVSEIHDPVTTTDELIPSGETSSYR
SEDIFSFDTPK
KLDTKPLPENVPDENYPNGAGGIDALR
AYGLIDSVIEHR
AAVVGVDNTTIYCMAPR
IGSDKLSPQEEMNLSYLASK
SVSELVQETFQGK
DNVVSIHLAEFPK
YYLSLGYQDEGAAYR
LVSTDLVQGGQYSVNIR
GYLSAYFVTNTEK
WVTPGFGLR
ITIDWIR
ELGVFGNDYDTPDGTGVR
ESEPDIWNAIK
AKFDELTHDLVER
VIGEEVYLDGTLR
VEDLDFLSQSAYDDACRPGNPR
CAATSLDLPLYR
IGDPYDLFIHNNEEK
AVAEAKPEDGSAAAEEAAPVEEAAPETPVVEETAEETKEETAE
KAGDTGIFFVDSQLGQR
GIDSSVFETLR
NAQFLADYLK
AIVAVPEVGEVYK
GSQFKQPLLEFSGACAGCGETPYAK
YEMQDVVIIDGR
QQPAATPEAAYVMCEAIK
LQESLEPVNENEIVLK
IADKNNIEMLDCYTGFK
NIAQVSMNLTDYTK
AIEEPLREIVANAGK
GINPFFQSEEEIQQK
QNAGTFQQAFMEKDFEDENTNEIK
AVAEAKPEDGSAAAEEAAPVEEAAPETPVVEETAEETKEETAE
EEQSSTGLGFDIAIPHAK
GFYPFLNESR
GDISLPAAEINDYPR
LAVTYPEIYNMQVR
VDGLSYEILER
FTQAGSEVSALLGR
SENYLPGENDVYVSPSQIR
LSFVVSDPVGLHAR
NVDCYIINTGDFMGKK
SVNAEVIASTFDEPAER
FILIDATPTVPDEKDSTK
LSPNVTDITEIAR
LDTKPLPENVPDENYPNGAGGIDALR
MECEMEKPYILIYDKK
CPHMSEDALAQLSEATAPPMK
QIVEVQVPESWK
SSVIGLLVR
FSTDLPEFAEAEK
MPVTFNEIEYYGR
DISVDLPTSESAIK
LVEVIAGINTPQETVDK
VVIEDEEPNSIMFVSR
SSLTPENTASVAEALEAR
INPLIGSAGVSAVPMAAR
LYLNAGVYTGQTDYAK
VDPDEKDR
PCTVIEAGPCVVTQVK
GEIIDEDDLPIK
KLDTKPLPENVPDENYPNGAGGIDALR
EFVFTIADK
GIDSSVFETLR
QAAQLEALGYGNCPICVAK
TAEPLVGVNVNLVNNQNR
VTIKPNDTIIFSSNPIPGNEK
ATLLGLGLR
TNASTNEYANPWYVPGYGK
FALQYEWR
INCFIPFGNPK
TYYDPADVADPDATSWK
VCTDAVFAAVDLEKEEGAK
MLQESVDSLFDNSR
INTVIECAGLPATIK
IGDPYDLFIHNNEEK
INVNTECQLYFQEATR
LETLHGVVFDGLTK
ELPELTAEFIKR
VVSWYDNEIGYSNK
LLVILPEANK
SVLSVLGACVK
GSYDTDNILANEGNNSLNSLK
QAAQLEALGYGNCPICVAK
NVDCYIINTGDFMGK
FDASLDIDVR
EGITVQIEDIAR
LLLDFAAK
AILGIELGSTR
SENYLPGENDVYVSPSQIR
GLFAIGECNFSDHGANR
LVSTDLVQGGQYSVNIR
ELLGEVVTDSTKK
TIAFSITDGQLPSNAK
ITGAEPTLIRPPYGAFNDNVK
MLDQSYYEKADEIIGR
SDATVQQGIELLEK
SENYLPGENDVYVSPSQIR
AAVLCFAAESVATDCQR
SDLQAVSDNELNKPYDLLKK
DATPTVPDEKDSTK
GTSIGVITDLDGKFR
NGIYIIDLQK
SIIENLDTPVQVR
AAVLCFAAESVATDCQR
TLKEDILEGFK
LFVDYLR
QLPCPAELLR
TDLDWWR
LAGNPFSLTADVK
EAPEVCPACLHPQAYFEVK
PCPAELLR
GIEYYNNVINECLK
NGDILQITPEIK
VCVVGDDAQSIYSFR
SFNQSAWEAVEQYQK
EAMASEEDMPEWGPLEER
GSTFTVDLPINK
VCCSASPVYYKEGEGSLAISLQSK
QSQEEMGHAYAMADYIIK
LYFTPEQVEAYR
FIPVYVTENMVGHK
LSYGGNTNNSQLSSFWK
NLVAQLTASVR
GEGLGNQFLANIR
SDGKPVSHATYPDTDIPLFR
LTSPDNNLVMTFQVDSK
FNDGDTITVEPWR
TEFTLHDGEIFYR
VVSEMTPQEVVDVIK
TNEAAEIILLEK
LYQEYTGVPVENITELPSSGSNRR
AQSVVDYLISK
SDGKPVSHATYPDTDIPLFR
LVGGPMDYTPGIFETHCNK
ILLEGVTFK
IGSMNLSEDVAGNYWK
IYKGDILTEEASVGGNFGR
AGLNPYMVEVANIR
ILLLGSGELGK
NVEIADEIVECAQSR
NNQGEMAPISQFISVEK
QPLLEFSGACAGCGETPYAK
TMSDPIADMLTR
SADFNKDYFTQIDIR
STLIAEESDGGDNEGWYIQK
VFTTPVGPYFK
MECEMEKPYILIYDKK
ELGESMGNLYIAQGQYER
DVLEAMQADSGIR
VLSGPGLVNLYR
MTPLFLQYPACSTCQK
EWNEIGVWR
IVNTGLVEVPMGTTLR
YALGDTVTAGEDSITVDGKEIK
LTLNYEIIGK
LGNPSQYDAFAINMVK
DIEAGHLDPESLIK
HLESQLAEADNWTYCAENVK
SAHVYLNFAEAEVTK
FIQGLQAALVR
MGTTNGWSCIFAR
FWGLGADGTVGANK
NPLGGMIWIEK
FLAFEQTFK
EGYETLLNTDLR
DDVGSFLPEYINRK
ENEAAIVEAAFR
TFKVDLPEDLVK
LSIVDVNAGAQPLYNQQK
NVPCTVIEAGPCVVTQVK
NVPCTVIEAGPCVVTQVK
AMGHNIGNSLVEDDRIEIAK
GIEYYNNVINECLK
SADFNKDYFTQIDIR
AGALTFSSSLNYAYQK
AFLVSCGGSNTPSGTFYTPAK
YFEPDYGLNLNR
DIEAGHLDPESLIK
WDNENLTYICTDTGVDAK
LSPVLAVLK
DLVESAPAALKEGVSKDDAEALKK
SADFNKDYFTQIDIR
YNDQTSEELYDELYEK
ELQEMLEEEEGPTENFVK
ITASNSLDEYLIR
IYGVCFETSEDLAK
NTFLLDGKPFVVK
VLDLIAHMASVNA
DYGNIIIEVK
DGDEIVGIATLSGNQK
NLDYTAENASSWGNYMR
FILIDATPTVPDEKDSTK
LTSPDNNLVMTFQVDSK
AIDSLEGMKGDNADETTGIGIIKR
IVVMKDGIVQQVDTPQNLYNAPK
YDTMHGQFDGTIEADVENSK
GPVASIYYQGLMR
LYFTPEQVEAYR
IIADTGKDIPYDVIEMK
EAKDQENPAQFLAEKEAEYTK
KLDTKPLPENVPDENYPNGAGGIDALR
EVFGITFEQGR
LGDFNAAAYKEVFDK
GIDYAMLALDGTK
VEHGVLFIDIPK
ISFDAFNYR
FLAFEQTFK
MTDPIADYLTR
EMSSYSTALSSLTGGR
DKTKVPSAHILTEDGDLIR
KLDTKPLPENVPDENYPNGAGGIDALR
TELDLVEGMQFDR
VADITLADFGR
YVVMSAPSKDDTPMFVCGVNEK
AGSGALTLGQPNSPGVPADFAK
EENPFLGWR
LVDASNFNAAYACLR
GYLSAYFVTNTEK
WVTPGFGLR
MLTVKVYNQEGSEVKD
ISEESPMPPLSVVKGEA
AYGLIDSVIEHR
AIVAVPEVGEVYK
VSQALDILTYTNK
KAGDTGIFFVDSQLGQR
IGDPYDLFIHNNEEK
FAELLGEVVTDSTKK
CAATSLDLPLYR
ESEPDIWNAIK
AVAEAKPEDGSAAAEEAAPVEEAAPETPVVEETAEETKEETAE
NAQFLADYLK
VIVLDLDHPVGVPEK
QSQEEMGHAYAMADYIIK
AIEEPLREIVANAGK
ELQEMLEEEEGPTENFVK
DDVGSFLPEYINRK
GVIFDGFPR
AIEEPLREIVANAGK
MEADGTFDLLPK
AVAEAKPEDGSAAAEEAAPVEEAAPETPVVEETAEETKEETAE
DLVVIGDIK
KYGQTGETNWMSSAQYEGAQIDGDNLK
AKFDELTHDLVER
TVLSALPFSK
FTQAGSEVSALLGR
LSFVVSDPVGLHAR
IVNGENVTYVENTTPITSSNIYK
LGIDVVLQR
QNAGTFQQAFMEKDFEDENTNEIK
AVEIGSFLLGRDPK
IVNGENVTYVENTTPITSSNIYK
LDTKPLPENVPDENYPNGAGGIDALR
LSPNVTDITEIAR
FILIDATPTVPDEKDSTK
IILGGDHLGPNCWQQENADAAMEK
FSTDLPEFAEAEK
LVEVIAGINTPQETVDK
EDKVSAEEVEGELFIK
GGAMNGTSVASYYNKYPIPVSDINNNR
KLDTKPLPENVPDENYPNGAGGIDALR
MPVTFNEIEYYGR
EFVFTIADK
IIDPATKTDEISDLYIEGGK
DLVMNFIK
LLKPGFDAICATIK
EAGHLDPESLIK
GIDSSVFETLR
VLDGAIGVFDAK
QAAQLEALGYGNCPICVAK
YALGDTVTAGEDSITVDGK
TEFTLHDGEIFYR
INPLIGSAGVSAVPMAAR
NNQGEMAPISQFISVEK
ITAEGQGVGDMFTEPDWNR
TELVAAMAEATELSKK
LLVILPEANK
ADIISFIQK
FALQYEWR
DCFYGAENAPVIVGGR
FDASLDIDVR
GVLPFCQDTGTAIIHGEK
TYYDPADVADPDATSWK
LETLHGVVFDGLTK
LNEVAAATMVGGATLTK
ITGAEPTLIRPPYGAFNDNVK
YIDQIAIIADQR
NVDCYIINTGDFMGK
MLQESVDSLFDNSR
MLDQSYYEKADEIIGR
AAVLCFAAESVATDCQR
QAAQLEALGYGNCPICVAK
NGIYIIDLQK
AAVLCFAAESVATDCQR
EEVPQNISAFPLGK
CPHMSEDALAQLSEATAPPMK
LLLDFAAK
QLPCPAELLR
TDLDWWR
LAGNPFSLTADVK
AVNDETFDDPIQAIQK
TIAFSITDGQLPSNAK
YASVGDVIVVSVK
LVSTDLVQGGQYSVNIR
PSDVISAGLKPNPR
TLKEDILEGFK
SLGANDFDIMVGGEEQHFHR
SFNQSAWEAVEQYQK
EAMASEEDMPEWGPLEER
EAPEVCPACLHPQAYFEVK
GVSVEAEVGSIGGEEDGVVGKGEVADPK
YIPAYDLDVQQVPR
QSQEEMGHAYAMADYIIK
LFVDYLR
TEFTLHDGEIFYR
GEGLGNQFLANIR
LTSPDNNLVMTFQVDSK
EQLIFPEVEYDKVDK
YASVGDVIVVSVK
SDGKPVSHATYPDTDIPLFR
QSISSLDEVVVVGR
HLESQLAEADNWTYCAENVK
AAVLCFAAESVATDCQR
LTSVPVVGDIPLTDEKNDK
AFIDVVTAEMK
GSSTYELIFEDCR
LVGGPMDYTPGIFETHCNK
SDGKPVSHATYPDTDIPLFR
INLSEQEDNYTFSGETVSGAGATVK
NIAQVSMNLTDYTK
NNQGEMAPISQFISVEK
MVIGVPSGSTEVELR
VVSEMTPQEVVDVIK
FKEDPTSFNDFQANDYIK
MIEAGVPVVPGSDGSVNTLQEAK
FVCSVCGYVYEGDAAPEQCPVCK
TMSDPIADMLTR
STLIAEESDGGDNEGWYIQK
MECEMEKPYILIYDKK
IGSMNLSEDVAGNYWK
VYNSTEDGQFADTDVTVNCDGREFTVPAGTQVK
VVIEDEEPNSIMFVSR
LYQEYTGVPVENITELPSSGSNRR
EGITVQIEDIAR
VSFDCAVYNYATASANSK
QPLLEFSGACAGCGETPYAK
DIEAGHLDPESLIK
YALGDTVTAGEDSITVDGKEIK
LTLNYEIIGK
RPELDAVIVANNIAR
MGTTNGWSCIFAR
YADYVDTHDNLILQSVR
ILLLGSGELGK
PCPAELLR
ILLEGVTFK
QMEVLEAIK
EGYETLLNTDLR
ICLPETVGEYVK
INVIFNTLAQK
IYKGDILTEEASVGGNFGR
INLSEQEDNYTFSGETVSGAGATVK
MTPLFLQYPACSTCQK
IEEYFPVKDENADYDPMLQR
NLVAQLTASVR
SADFNKDYFTQIDIR
DIEAGHLDPESLIK
WDNENLTYICTDTGVDAK
FNDGDTITVEPWR
LGNPSQYDAFAINMVK
IVVMKDGIVQQVDTPQNLYNAPK
DLVESAPAALKEGVSKDDAEALKK
LSPVLAVLK
GLFAIGECNFSDHGANR
ELPELTAEFIKR
TAFDASDVSLLGK
YNDQTSEELYDELYEK
NVPCTVIEAGPCVVTQVK
LVDASNFNAAYACLR
FWGLGADGTVGANK
NVPCTVIEAGPCVVTQVK
FILIDATPTVPDEKDSTK
LTSPDNNLVMTFQVDSK
VLDLIAHMASVNA
YDTMHGQFDGTIEADVENSK
EASGDIAQVAEMAALTK
INVNTECQLTFAAATR
AAVLCFAAESVATDCQR
DYGNIIIEVK
GIDYAMLALDGTK
FLAFEQTFK
VEHGVLFIDIPK
EAKDQENPAQFLAEKEAEYTK
ISFDAFNYR
YPLIFVTSGK
SLIRPELADELYDK
SGIMCTIHAYTGDQMTLDGPQR
KLDTKPLPENVPDENYPNGAGGIDALR
LAGVENIVFCCNR
GPVASIYYQGLMR
INVNTECQLYFQEATR
GYLSAYFVTNTEK
TELDLVEGMQFDR
AIDSLEGMKGDNADETTGIGIIKR
LGDFNAAAYKEVFDK
NIVVIGAGPAGLEAAR
WVTPGFGLR
MTDPIADYLTR
NIIGDMELDSTLTSR
LVSTDLVQGGQYSVNIR
KAGDTGIFFVDSQLGQR
AIVAVPEVGEVYK
MEADGTFDLLPK
IGDPYDLFIHNNEEK
LVLVTAINPTPAGEGK
IILGGDHLGPNCWQQENADAAMEK
ALDEVVVIGYGTAK
GVIFDGFPR
NAQFLADYLK
DDNIISAASCTTNCLAPMAK
QSQEEMGHAYAMADYIIK
GNSIASSYSDDDTVIANYVNK
AIQIPSDVISAGLKPNPR
TVLSALPFSK
VSQALDILTYTNK
ATEFSPFELTK
CPPEDQPVVNLSGGER
TGCQGFCEFGPLVR
DLVVIGDIK
IVNGENVTYVENTTPITSSNIYK
IVNGENVTYVENTTPITSSNIYK
LDTKPLPENVPDENYPNGAGGIDALR
LSFVVSDPVGLHAR
QNAGTFQQAFMEKDFEDENTNEIK
LGIDVVLQR
EEQSSTGLGFDIAIPHAK
AKFDELTHDLVER
FALPNAEIMIHQPSGGAK
VIVLDLDHPVGVPEK
LMTDAEVFTSQPVVGDVSK
VSYLSVSSEGETSETDLCLK
KLDTKPLPENVPDENYPNGAGGIDALR
FSTDLPEFAEAEK
AIEEPLREIVANAGK
IATTVPVTDNNGTVEASNQPVITSIK
MPVTFNEIEYYGR
MECEMEKPYILIYDKK
AIEEPLREIVANAGK
VVPGDTLLFR
DLEQDIQQIEK
EAGHLDPESLIK
IVADNIQGAHIPYEGAIGTSIAK
DCFYGAENAPVIVGGR
VTVEISPYDLTR
NLFFNVPAR
QAAQLEALGYGNCPICVAK
FILIDATPTVPDEKDSTK
LLVILPEANK
GIEYYNNVINECLK
LVEVIAGINTPQETVDK
YYLEDGSWIAAR
VEDLDFLSQSAYDDACRPGNPR
SDLQAVSDNELNKPYDLLKK
LSPNVTDITEIAR
ISGDYAYGWLR
QAVTNPLNTVASIKR
SVSELVQETFQGK
ADIISFIQK
ITGAEPTLIRPPYGAFNDNVK
FAELLGEVVTDSTKK
GSQFKQPLLEFSGACAGCGETPYAK
FDASLDIDVR
DCFYGAENAPVIVGGR
ILEVTEESGETGKVAGQPPVFSVAQDDR
ELGESMGNLYIAQGQYER
NGIYIIDLQK
NVDCYIINTGDFMGK
ENMGFDITVEGVSADDTVKR
YVVMSAPSKDDTPMFVCGVNEK
ITAEGQGVGDMFTEPDWNR
QLPCPAELLR
TDLDWWR
AVNDETFDDPIQAIQK
LAGNPFSLTADVK
MLQESVDSLFDNSR
YALGDTVTAGEDSITVDGK
NVDCYIINTGDFMGK
EGEDRNPVYAPDGNSVYFLSER
EEVPQNISAFPLGK
TIAFSITDGQLPSNAK
EAPEVCPACLHPQAYFEVK
SFNQSAWEAVEQYQK
CAATSLDLPLYR
TLKEDILEGFK
SLGANDFDIMVGGEEQHFHR
TEFTLHDGEIFYR
YASVGDVIVVSVK
SDGKPVSHATYPDTDIPLFR
LSWSFEEVDAK
EQLIFPEVEYDKVDK
VTVEISPYDLTR
LVSTDLVQGGQYSVNIR
GEGLGNQFLANIR
LVVEPYANPFR
IINEPTAAALSYGLDNENEQK
CDEIDELPNEY
YIPAYDLDVQQVPR
LTSPDNNLVMTFQVDSK
AAVLCFAAESVATDCQR
EAMASEEDMPEWGPLEER
GVSVEAEVGSIGGEEDGVVGKGEVADPKECK
IATTVPVTDNNGTVEASNQPVITSIK
FALQYEWR
TMSDPIADMLTR
SDGKPVSHATYPDTDIPLFR
MECEMEKPYILIYDKK
LVGGPMDYTPGIFETHCNK
VASITEAPDEIFAQK
STLIAEESDGGDNEGWYIQK
HLESQLAEADNWTYCAENVK
ANGDLTNVNLFVNR
DIEAGHLDPESLIK
IGSMNLSEDVAGNYWK
VYPSTNILGTSDCWK
EADNDLDGLNYLAGK
AGLNPYMVEVANIR
CPHMSEDALAQLSEATAPPMK
GGAMNGTSVASYYNKYPIPVSDINNNR
EGYETLLNTDLR
ICLPETVGEYVK
YALGDTVTAGEDSITVDGKEIK
IYKGDILTEEASVGGNFGR
NNQGEMAPISQFISVEK
MLQESVDSLFDNSR
VYNSTEDGQFADTDVTVNCDGREFTVPAGTQVK
INVIFNTLAQK
WGDAIDAYNEPVTGMNIAAR
INECEDITTSDLRDFMGR
DIEAGHLDPESLIK
WDNENLTYICTDTGVDAK
SADFNKDYFTQIDIR
VASITEAPDEIFAQK
LTLNYEIIGK
RPELDAVIVANNIAR
VYNSTEDGQFADTDVTVNCDGREFTVPAGTQVK
VALSDAIFYNSR
WGDAIDAYNEPVTGMNIAAR
GVLPFCQDTGTAIIHGEK
LGNPSQYDAFAINMVK
IVVMKDGIVQQVDTPQNLYNAPK
TAFDASDVSLLGK
FAELLGEVVTDSTKK
VYPSTNILGTSDCWK
YNDQTSEELYDELYEK
NIAQVSMNLTDYTK
TNLQVVQTILK
NVPCTVIEAGPCVVTQVK
VVIEDEEPNSIMFVSR
ATYSSSHSSEATEQASFPYELAYVGGR
DDNIISAASCTTNCLAPMAK
FILIDATPTVPDEKDSTK
VLDLIAHMASVNA
LTSPDNNLVMTFQVDSK
IVVMKDGIVQQVDTPQNLYNAPK
TETPIEVIEMR
QMEVLEAIK
NLVAQLTASVR
INLSEQEDNYTFSGETVSGAGATVK
EGITVQIEDIAR
GIDYAMLALDGTK
FLAFEQTFK
VEHGVLFIDIPK
EAKDQENPAQFLAEKEAEYTK
SAHVYLNFAEAEVTK
SESLSSFGDDTVYLEK
EASGDIAQVAEMAALTK
AAVLCFAAESVATDCQR
EAADQLVTNQNYILSENVK
AAVLCFAAESVATDCQR
EAADQLVTNQNYILSENVK
KLDTKPLPENVPDENYPNGAGGIDALR
LAGVENIVFCCNR
YDTMHGQFDGTIEADVENSK
GPVASIYYQGLMR
GLFAIGECNFSDHGANR
YFPVVGEDFMK
DVNVLSDLKLR
GYLSAYFVTNTEK
TELDLVEGMQFDR
AIDSLEGMKGDNADETTGIGIIKR
AGWDTHGLPVELSVEK
MLDQSYYEKADEIIGR
AIDSLEGMKGDNADETTGIGIIKR
NFDLSPLYR
EAADQLVTNQNYILSENVK
EDKVSAEEVEGELFIK
DSEFIPVIK
LETLHGVVFDGLTK
LSPVLAVLK
DDNIISAASCTTNCLAPMAK
IGDPYDLFIHNNEEK
ALDEVVVIGYGTAK
KAGDTGIFFVDSQLGQR
MEADGTFDLLPK
LIDPSIELVSCGSSNR
CLFWADHGSTNYDATDLK
GCLPVALDELK
QSMSDSQVLEYVK
AIQIPSDVISAGLKPNPR
DDVGSFLPEYINRK
GNSIASSYSDDDTVIANYVNK
EECINISLLQDR
DDVGSFLPEYINRK
YADYVDTHDNLILQSVR
LVSTDLVQGGQYSVNIR
LSFVVSDPVGLHAR
LDTKPLPENVPDENYPNGAGGIDALR
CDIALPSATQNELNGDHAR
PGDTLLFR
ATEFSPFELTK
QNAGTFQQAFMEKDFEDENTNEIK
IVNGENVTYVENTTPITSSNIYK
LGIDVVLQR
KLDTKPLPENVPDENYPNGAGGIDALR
GVSVEAEVGSIGGEEDGVVGKGEVADPK
EEQSSTGLGFDIAIPHAK
GGSGTEDGGVFNALEISK
FCKPQGLIITDSDSFEAR
TIGNPCTGPDADKTFYAQSTYVQPVIGK
CDIALPSATQNELNGDHAR
VVPGDTLLFR
IVADNIQGAHIPYEGAIGTSIAK
NLFFNVPAR
SYYALNVAVTADNYK
ANPMYLELPVMAAAR
INVNTECQLTFAAATR
NNQGEMAPISQFISVEK
GIEYYNNVINECLK
ELDTYCEIVPYNKFPK
ALNIFGDHQDIYACR
VTDKDIQINIFEVK
LLLDFAAK
TLNIGALISK
ITGAEPTLIRPPYGAFNDNVK
ADIISFIQK
CDIALPSATQNELNGDHAR
EAGHLDPESLIK
VEDLDFLSQSAYDDACRPGNPR
AQTAASQQNLLAESYYGLR
AKFDELTHDLVER
FIPVYVTENMVGHK
TIGQFQNTQFQLADMATK
VSIFSSQASSLIK
MPVTFNEIEYYGR
MLDQSYYEKADEIIGR
FDASLDIDVR
FALPNAEIMIHQPSGGAK
IFHPELVQEECVYYK
QSQEEMGHAYAMADYIIK
TDLDWWR
QLPCPAELLR
NIDEIQDIYLK
IILGGDHLGPNCWQQENADAAMEK
ALNIFGDHQDIYACR
EAITPNSSQTPFSQTGVQTALMMK
YFGVDDCWQVK
TPELLPVLK
AYVPFLDETSR
EAPEVCPACLHPQAYFEVK
NVDCYIINTGDFMGK
LVLVTAINPTPAGEGK
GSQFKQPLLEFSGACAGCGETPYAK
NQDNPLANSANYQVYLK
AVSTLITVAGINDGR
SGIMCTIHAYTGDQMTLDGPQR
LAGNPFSLTADVK
LMTEFNYNSVMQVPR
LGNPSQYDAFAINMVK
LSWSFEEVDAK
TIPQAEALDAALAAK
IINEPTAAALSYGLDNENEQK
LIDPSIELVSCGSSNR
TEFTLHDGEIFYR
SALTGPVYNPWDSSR
YASVGDVIVVSVK
EEQSSTGLGFDIAIPHAK
LVVEPYANPFR
IINEPTAAALSYGLDNENEQK
SLIFGDVVCR
GVSVEAEVGSIGGEEDGVVGKGEVADPKECK
NVDCYIINTGDFMGK
EAMASEEDMPEWGPLEER
KGVTPPIDVLPSLSR
TLKEDILEGFK
ELPELTAEFIKR
ASISNGLAYSTAADNPNLDVVK
LVGGPMDYTPGIFETHCNK
TMSDPIADMLTR
MECEMEKPYILIYDKK
VTDKDIQINIFEVK
STLIAEESDGGDNEGWYIQK
SDGKPVSHATYPDTDIPLFR
AAVLCFAAESVATDCQR
INVNTECQLYFQEATR
FALQYEWR
MVDLNCFTVDAAMR
TTTSINLAAALANAK
QKAPGTLGQDIDLVNGQVK
DIEAGHLDPESLIK
AYVPFLDETSR
GLQVLDEVDALQTEHGK
IGSMNLSEDVAGNYWK
CPHMSEDALAQLSEATAPPMK
NHYNELAVTLYQPMNDR
LNNDETGSITFIGTVSPAGGNLKEPVTENTKK
NLADDILPQLRR
IADKNNIEMLDCYTGFK
GIIDAILDGSIDKAPTK
IGDPYDLFIHNNEEK
TATNEIAQDVCGYIR
YALGDTVTAGEDSITVDGKEIK
NNQGEMAPISQFISVEK
IYKGDILTEEASVGGNFGR
AFGEGEADFFTSPGR
VYNSTEDGQFADTDVTVNCDGREFTVPAGTQVK
SPLYVIDGVVTK
ELGESMGNLYIAQGQYER
VASITEAPDEIFAQK
DIEAGHLDPESLIK
IIADTGKDIPYDVIEMK
TPDPWNEFYAR
TALTVGVGTVLSAK
WDNENLTYICTDTGVDAK
LTLNYEIIGK
AGLNPYMVEVANIR
ELDTYCEIVPYNKFPK
FKEDPTSFNDFQANDYIK
LGNPSQYDAFAINMVK
IVVMKDGIVQQVDTPQNLYNAPK
TNLQVVQTILK
LGGNVGDALAASSLVTK
FKEDPTSFNDFQANDYIK
AAIPWDTMIGVSR
GGPALEVGEEDVLVAR
LMTDAEVFTSQPVVGDVSK
DDNIISAASCTTNCLAPMAK
LTSPDNNLVMTFQVDSK
FILIDATPTVPDEKDSTK
EGYETLLNTDLR
YNDQTSEELYDELYEK
NLVAQLTASVR
AKFDELTHDLVER
AYDNGITFFDSAR
GIDYAMLALDGTK
VEHGVLFIDIPK
FLAFEQTFK
SADFNKDYFTQIDIR
TILNENPSLSILAGHR
IVVMKDGIVQQVDTPQNLYNAPK
ISFDAFNYR
EASGDIAQVAEMAALTK
SAHVYLNFAEAEVTK
VEVETPEENTGDVIGDLSR
ATVYEYCNLHGLWK
NQDNPLANSANYQVYLK
LAGVENIVFCCNR
YDTMHGQFDGTIEADVENSK
SFTDYLEDDQAIENK
NSYIIPGEVWK
AGPLAGYPVVDMGIR
SADFNKDYFTQIDIR
AVQLGGVALGTTQVINSK
AFLGAGINLPK
YFNENFWYDQSNPK
AVLDGDEWVLNGSK
MNICFVMAPEYK
GGAMNGTSVASYYNKYPIPVSDINNNR
GYLSAYFVTNTEK
TELDLVEGMQFDR
TGCQGFCEFGPLVR
YITGEDELKQLEEE
VYPSTNILGTSDCWK
TDKDIQINIFEVK
EAKDQENPAQFLAEKEAEYTK
DIEAGHLDPESLIK
MYFDEFSAVCNAAK
AYGLIDSVIEHR
DDNIISAASCTTNCLAPMAK
KAGDTGIFFVDSQLGQR
GCLPVALDELK
TIGLIENGTWAPTSTK
IGDPYDLFIHNNEEK
NATVQMAVVPMLCGSSFK
GVIFDGFPR
LYIPSDLAYGAR
TLDEADGAIPLESGVVSR
AQAETVGDNYDKIEQVATVSANNDPVIGK
AIQIPSDVISAGLKPNPR
LDDLTASIGLSPCK
NLLNAGFNVEYQAK
SDGKPVSHATYPDTDIPLFR
GPVASIYYQGLMR
MEADGTFDLLPK
CLFWADHGSTNYDATDLK
MNICFVMAPEYK
LVSTDLVQGGQYSVNIR
AAVLCFAAESVATDCQR
LGDFNAAAYKEVFDK
VAVAVVDDDEEDI
WTLYDLQDK
CDIALPSATQNELNGDHAR
TPLVYEVSPYVTR
LSFVVSDPVGLHAR
EYGDDVPLALHPVIR
LDTKPLPENVPDENYPNGAGGIDALR
FTQAGSEVSALLGR
KLDTKPLPENVPDENYPNGAGGIDALR
SEVDALVAGIER
QNAGTFQQAFMEKDFEDENTNEIK
VINLDKESEPDIWN
DLVESAPAALKEGVSKDDAEALKK
QLDFALIEK
AFIDVVTAEMK
TIGNPCTGPDADKTFYAQSTYVQPVIGK
ANPMYLELPVMAAAR
AIEEPLREIVANAGK
IVADNIQGAHIPYEGAIGTSIAK
ALEQIIELGCNR
GLPVVNLLNLDKE
LETLHGVVFDGLTK
DSFFGDLHCLGK
VTDKDIQINIFEVK
EAITPNSSQTPFSQTGVQTALMMK
DDVGSFLPEYINRK
INVNTECQLTFAAATR
EFETVPCSPEMEPLMSR
VEDLDFLSQSAYDDACRPGNPR
GIEYYNNVINECLK
GNQLAFGSFGIK
LLIQQEPDASSFPNGGIR
AANSNLLGVVLNK
INLSEQEDNYTFSGETVSGAGATVK
LLAINNPLSYK
VEVETPEENTGDVIGDLSR
VLDLIAHMASVNA
FDASLDIDVR
NIHEACVQYGTEADGYVNYVK
EWLDAGYFNK
SPLYVIDGVVTK
TPELLPVLK
TDLDWWR
QLPCPAELLR
IILGGDHLGPNCWQQENADAAMEK
TDLEEETVDEVIR
DCFYGAENAPVIVGGR
AGWDTHGLPVELSVEK
EAPEVCPACLHPQAYFEVK
GSQFKQPLLEFSGACAGCGETPYAK
NQDNPLANSANYQVYLK
LAVTYPEIYNMQVR
ALNIFGDHQDIYACR
LEMPAGVYIDIK
AGELGVVSAYNVIK
ECIAEVYDQATADAIR
IYDPAAGSGSLLLQAK
KYQYFDSVDAIDNIER
LNQVEIEEYLK
IEEYFPVKDENADYDPMLQR
TEFTLHDGEIFYR
NVDCYIINTGDFMGK
FAELLGEVVTDSTKK
SALTGPVYNPWDSSR
YASVGDVIVVSVK
KLDTKPLPENVPDENYPNGAGGIDALR
IINEPTAAALSYGLDNENEQK
IINEPTAAALSYGLDNENEQK
LGNPSQYDAFAINMVK
SLIFGDVVCR
MECEMEKPYILIYDKK
LSWSFEEVDAK
LIDPSIELVSCGSSNR
LVSTDLVQGGQYSVNIR
IQSGELSAIPHQLIMDK
FALPNAEIMIHQPSGGAK
LVIPVAPGLK
EAMASEEDMPEWGPLEER
DVLLNYIK
LSPVLAVLK
KAGDTGIFFVDSQLGQR
TMSDPIADMLTR
MECEMEKPYILIYDKK
TTTSINLAAALANAK
ELWNEEGSILSEK
VTDKDIQINIFEVK
QMEVLEAIK
TLQIQVADTGVGIPK
SVVSYGGVQAGYLEK
IGSMNLSEDVAGNYWK
LVGGPMDYTPGIFETHCNK
GVSEVYVVDVMDK
NNQGEMAPISQFISVEK
AAVLCFAAESVATDCQR
LYEEGVEFLSTGGTR
AIEEPLREIVANAGK
NHYNELAVTLYQPMNDR
TLKEDILEGFK
NLADDILPQLRR
SPLYVIDGVVTK
DIEAGHLDPESLIK
IYKGDILTEEASVGGNFGR
INVNTECQLYFQEATR
RPELDAVIVANNIAR
VYNSTEDGQFADTDVTVNCDGREFTVPAGTQVK
IVVMKDGIVQQVDTPQNLYNAPK
SLIIPFR
TPDPWNEFYAR
MVDLNCFTVDAAMR
IGFQGTLLIEPKPQEPTK
LTLNYEIIGK
VTGQIVDESGQPIIGATIR
FALQYEWR
DDNIISAASCTTNCLAPMAK
LTSPDNNLVMTFQVDSK
FILIDATPTVPDEKDSTK
VASITEAPDEIFAQK
QRPYDIIADPTVTPK
ELDTYCEIVPYNKFPK
SADFNKDYFTQIDIR
FLAFEQTFK
VEHGVLFIDIPK
LSPQEEMNLSYLASK
IVVMKDGIVQQVDTPQNLYNAPK
SDLQAVSDNELNKPYDLLK
TGAVTPVANLDAVQLSGTVVKR
SNDNFIIESLR
TGDIVEYLVK
YDTMHGQFDGTIEADVENSK
LGNPSQYDAFAINMVK
VEHGVLFIDIPK
LAGVENIVFCCNR
EQLQDELLTLQNK
VQSLEEGIAGIPQQEGIAAR
EEQSSTGLGFDIAIPHAK
EASGDIAQVAEMAALTK
VEVETPEENTGDVIGDLSR
SAHVYLNFAEAEVTK
ISFDAFNYR
AVLDGDEWVLNGSK
TGCQGFCEFGPLVR
YFNENFWYDQSNPK
AVQLGGVALGTTQVINSK
TELDLVEGMQFDR
FVPREISCGK
EGEDRNPVYAPDGNSVYFLSER
VEVETPEENTGDVIGDLSR
AQAETVGDNYDKIEQVATVSANNDPVIGK
EAKDQENPAQFLAEKEAEYTK
TILNENPSLSILAGHR
ENMGFDITVEGVSADDTVKR
GVIFDKCPVCQSENILR
GGAMNGTSVASYYNKYPIPVSDINNNR
EVDADLVLATDPDADR
IGDPYDLFIHNNEEK
AGDLLLTFDMDAIK
TIGLIENGTWAPTSTK
DDNIISAASCTTNCLAPMAK
IGDPYDLFIHNNEEK
KAGDTGIFFVDSQLGQR
QRPYDIIADPTVTPK
ELNIPLEDVPQDR
NVDCYIINTGDFMGK
MYFDEFSAVCNAAK
ECIAEVYDQATADAIR
LYIPSDLAYGAR
NATVQMAVVPMLCGSSFK
TLDEADGAIPLESGVVSR
AELLGEVVTDSTKK
ENITAEPEALNVIAMK
TALTVGVGTVLSAK
AQAETVGDNYDKIEQVATVSANNDPVIGK
VAVAVVDDDEEDI
FAPDVDFSNIAQR
AVQLGGVALGTTQVINSK
NLLNAGFNVEYQAK
SDGKPVSHATYPDTDIPLFR
GIENVVITLGK
WTLYDLQDK
AIQIPSDVISAGLKPNPR
GYLSAYFVTNTEK
LSFVVSDPVGLHAR
EYGDDVPLALHPVIR
QAPAAANIPGVEVK
QLDFALIEK
LFVIDGGFSK
DKTKVPSAHILTEDGDLIR
VQQPVFPAYEVNISK
VVPGDTLLFR
GAGAFVCGEGSALTASIEGNR
LGIDVVLQR
ELGESMGNLYIAQGQYER
STLIAEESDGGDNEGWYIQK
VNPEYSEVETELYNPCAPGTR
TIGNPCTGPDADKTFYAQSTYVQPVIGK
AIEEPLREIVANAGK
VQQPVFPAYEVNISK
ELNIPLEDVPQDR
GYLSAYFVTNTEK
EAITPNSSQTPFSQTGVQTALMMK
EAKDQENPAQFLAEKEAEYTK
LGVFPLPNDTR
YFPVVGEDFMK
AFLGAGINLPK
ITGAEPTLIRPPYGAFNDNVK
EFETVPCSPEMEPLMSR
INVNTECQLTFAAATR
GVISVLSNVAPR
LDTKPLPENVPDENYPNGAGGIDALR
ALDEVVVIGYGTAK
GNQLAFGSFGIK
VLDLIAHMASVNA
LLIQQEPDASSFPNGGIR
VEVETPEENTGDVIGDLSR
GGAMNGTSVASYYNKYPIPVSDINNNR
FTVDGAEVLIK
SEVDALVAGIER
LETLHGVVFDGLTK
ELPELTAEFIKR
TDLDWWR
TPELLPVLK
GLCTCPVTACAGGTNAIGDAFR
LAPSLTLGCGSYGGNSVSENVGVK
LSVFASAANTDRDSYYGPGNDPLK
GLCTCPVTACAGGTNAIGDAFR
LEMPAGVYIDIK
DLFVSQSSLTGESEPVEK
KGVTPPIDVLPSLSR
IILGGDHLGPNCWQQENADAAMEK
DTAESYQEGLLELYKK
ALNIFGDHQDIYACR
IVADNIQGAHIPYEGAIGTSIAK
TGEDFFWASTNTGSADR
QNAGTFQQAFMEKDFEDENTNEIK
TEFTLHDGEIFYR
YASVGDVIVVSVK
TIPQAEALDAALAAK
VTDKDIQINIFEVK
VQSLEEGIAGIPQQEGIAAR
DDVGSFLPEYINRK
LAPSLTLGCGSYGGNSVSENVGVK
FGMNYSCLLNEYR
ATVYEYCNLHGLWK
SLIFGDVVCR
QTETSNDAQIEQYVSPVNLR
LLAITENYPDLK
QTETSNDAQIEQYVSPVNLR
ILKSEFEEEPAAEMEPETEAEPEAEPTQE
MPVTFNEIEYYGR
NVEFIGFENYK
ENITAEPEALNVIAMK
MNICFVMAPEYK
LYEEGVEFLSTGGTR
AIDQIADAISQPSLK
ECIAEVYDQATADAIR
LAPSLTLGCGSYGGNSVSENVGVK
AQAETVGDNYDKIEQVATVSANNDPVIGK
EAPEVCPACLHPQAYFEVK
IVNEPTAAALAYGLDK
VGPALTFALR
LYLNAGVYTGQTDYAKAEEYASK
NPLGGMIWIEK
NVMSVDIPVFQSQTR
INECEDITTSDLRDFMGR
AKDGDQGLNTGGMGTFSPSPFYTK
TMSDPIADMLTR
MECEMEKPYILIYDKK
NVDCYIINTGDFMGK
GSQFKQPLLEFSGACAGCGETPYAK
LVSTDLVQGGQYSVNIR
NVMSVDIPVFQSQTR
EAMASEEDMPEWGPLEER
DVLLNYIK
AQAETVGDNYDKIEQVATVSANNDPVIGK
LYEEGVEFLSTGGTR
LVGGPMDYTPGIFETHCNK
VTDKDIQINIFEVK
IGSDKLSPQEEMNLSYLASK
GAGAFVCGEGSALTASIEGNR
NALLPLPQSEIDK
LGNPSQYDAFAINMVK
FDASLDIDVR
AAVLCFAAESVATDCQR
TLKEDILEGFK
SPLYVIDGVVTK
AFGEGEADFFTSPGR
IYKGDILTEEASVGGNFGR
FAELLGEVVTDSTKK
VAVIGAGPAGLTCAGDLAK
NSALTSTGLVPFMER
DIEAGHLDPESLIK
CLFWADHGSTNYDATDLK
KGAEGLNIAFLHPK
ILDPVSGSNLPISPNK
NNQGEMAPISQFISVEK
FALPNAEIMIHQPSGGAK
IVVMKDGIVQQVDTPQNLYNAPK
TPDPWNEFYAR
CNPTLLGYEFAR
SDIIDAEVLDAAK
IVNEPTAAALAYGLDK
AYGLIDSVIEHR
VLLFNDGAITGR
DDNIISAASCTTNCLAPMAK
LTSPDNNLVMTFQVDSK
FILIDATPTVPDEKDSTK
LIDPSIELVSCGSSNR
LNNDETGSITFIGTVSPAGGNLKEPVTENTKK
IGFQGTLLIEPKPQEPTK
FLAFEQTFK
QRPYDIIADPTVTPK
IVVMKDGIVQQVDTPQNLYNAPK
IGSMNLSEDVAGNYWK
EVEAPTYNDAVAEQIEEVK
ELDTYCEIVPYNKFPK
FALQYEWR
IQSGELSAIPHQLIMDK
VEHGVLFIDIPK
YDTMHGQFDGTIEADVENSK
ALIPFGGIK
LAGVENIVFCCNR
LFCIIEDDQNNIR
TGDIVEYLVK
NHYNELAVTLYQPMNDR
VYNSTEDGQFADTDVTVNCDGREFTVPAGTQVK
VAVIGAGPAGLTCAGDLAK
LVGGPMDYTPGIFETHCNK
LGNPSQYDAFAINMVK
YFNENFWYDQSNPK
SNDNFIIESLR
VQSLEEGIAGIPQQEGIAAR
AVQLGGVALGTTQVINSK
TVGSGNISDIIE
EAKDQENPAQFLAEKEAEYTK
SIPLTSQYSLQIR
LSWSFEEVDAK
EVEAPTYNDAVAEQIEEVK
AELLGEVVTDSTKK
AAVLCFAAESVATDCQR
DDNIISAASCTTNCLAPMAK
IGDPYDLFIHNNEEK
KAGDTGIFFVDSQLGQR
TGCQGFCEFGPLVR
NVDCYIINTGDFMGK
DFDQGWQGIEYK
MYFDEFSAVCNAAK
FPDMSEVYSVR
INVNTECQLYFQEATR
IQSGELSAIPHQLIMDK
ISFDAFNYR
LYIPSDLAYGAR
TIGLIENGTWAPTSTK
ISPSIDAGYVSQSALYDGR
SYYALNVAVTADNYK
AGVNPDLVYQAIR
DTAESYQEGLLELYKK
INLSEQEDNYTFSGETVSGAGATVK
KLDTKPLPENVPDENYPNGAGGIDALR
AQAETVGDNYDKIEQVATVSANNDPVIGK
VAVAVVDDDEEDI
NLLNAGFNVEYQAK
SDLQAVSDNELNKPYDLLK
AVQLGGVALGTTQVINSK
TILNENPSLSILAGHR
FAPDVDFSNIAQR
EELFNQPLSIEEGK
SDGKPVSHATYPDTDIPLFR
VNPEYSEVETELYNPCAPGTR
YALGDTVTAGEDSITVDGK
VCYDMSPKPNATIEWE
KLDTKPLPENVPDENYPNGAGGIDALR
AIQIPSDVISAGLKPNPR
WTLYDLQDK
ILPVVDNFER
EYGDDVPLALHPVIR
ECIAEVYDQATADAIR
GAGAFVCGEGSALTASIEGNR
LFVIDGGFSK
LAVTYPEIYNMQVR
GQVTNMGAVNVMTGVYTGR
LSFVVSDPVGLHAR
ISPSIDAGYVSQSALYDGR
INLGANFAWK
ISTAALLPDIK
SGAPVYLFEVK
GYLSAYFVTNTEK
AIEEPLREIVANAGK
TIGIFIPNECSPR
TIGNPCTGPDADKTFYAQSTYVQPVIGK
AELLGEVVTDSTKK
APEIYYVGNNLSGAYVK
EAITPNSSQTPFSQTGVQTALMMK
LSNELIVNQIVPQK
IAIIGENLNIR
FLSSDVVTEFR
ITGAEPTLIRPPYGAFNDNVK
EFETVPCSPEMEPLMSR
VQQPVFPAYEVNISK
SVEFAVFAGPANDPK
GVISVLSNVAPR
CPHMSEDALAQLSEATAPPMK
LGIDVVLQR
VLDLIAHMASVNA
DALNSGSAGTEDEVTTPAADNAIAEAAER
LIPLIIK
GNQLAFGSFGIK
AALQTSSFMSAASFQETTK
LQQPEEFENIVIK
GLCTCPVTACAGGTNAIGDAFR
GLCTCPVTACAGGTNAIGDAFR
ENMGFDITVEGVSADDTVKR
MPCDTFEWEGIDGTR
GIVALQQVAGLDR
TGEDFFWASTNTGSADR
EMTVGYTLPVLK
DTAESYQEGLLELYKK
IILGGDHLGPNCWQQENADAAMEK
GYLPQFALSAK
TDKDIQINIFEVK
VTDKDIQINIFEVK
TEFTLHDGEIFYR
YASVGDVIVVSVK
KGVTPPIDVLPSLSR
IVADNIQGAHIPYEGAIGTSIAK
LAPSLTLGCGSYGGNSVSENVGVK
AALQTSSFMSAASFQETTK
ISGVAVPNAIEEIR
PVYLFEVK
FSPNTPLFEELTDVK
LTLNYEIIGK
SLIFGDVVCR
LLAITENYPDLK
VQPQWEVFATTAR
LANALQNAGESQSFPPYNIEK
ILKSEFEEEPAAEMEPETEAEPEAEPTQE
INVNTECQLTFAAATR
EVANQIGYPVLIK
GGAMNGTSVASYYNKYPIPVSDINNNR
QTEPGIYSIQVEGLEK
MNICFVMAPEYK
DDVGSFLPEYINRK
AQAETVGDNYDKIEQVATVSANNDPVIGK
ALNIFGDHQDIYACR
LAPSLTLGCGSYGGNSVSENVGVK
DFVAAVLPK
VGPALTFALR
GPVASIYYQGLMR
GIDYAMLALDGTK
LYLNAGVYTGQTDYAKAEEYASK
TGVFTGTYAVNPLNGAK
SVEFAVFAGPANDPK
NPLGGMIWIEK
TWASGAEDVPPSLEIK
AAVLCFAAESVATDCQR
LKGASLASVMGATLATK
IPEILLDTTDR
MECEMEKPYILIYDKK
NVMSVDIPVFQSQTR
LLLCDEPTGALDYNTGK
IILGGDHLGPNCWQQENADAAMEK
GVIFDGFPR
KAGDTGIFFVDSQLGQR
LETLHGVVFDGLTK
LVGGPMDYTPGIFETHCNK
GAGAFVCGEGSALTASIEGNR
ECIAEVYDQATADAIR
TEVNPQFTPDYIYAGR
FDASLDIDVR
IPEILLDTTDR
LGNPSQYDAFAINMVK
GLEDFYYSVGK
SPLYVIDGVVTK
LYEEGVEFLSTGGTR
EAPEVCPACLHPQAYFEVK
LVSTDLVQGGQYSVNIR
RPELDAVIVANNIAR
FAAILDATLK
SDIIDAEVLDAAK
IVVMKDGIVQQVDTPQNLYNAPK
LTSPDNNLVMTFQVDSK
NVDCYIINTGDFMGK
DDNIISAASCTTNCLAPMAK
NTTGVLLLTNDGDLASK
QQLFDNDAIVLK
VLLFNDGAITGR
APVYLFEVK
IADKNNIEMLDCYTGFK
FLAFEQTFK
IVVMKDGIVQQVDTPQNLYNAPK
GSQFKQPLLEFSGACAGCGETPYAK
IYKGDILTEEASVGGNFGR
LNYEFVIPK
MECEMEKPYILIYDKK
EAMASEEDMPEWGPLEER
TVEIDGIVLK
ALIPFGGIK
FDAVPILTGR
VEHGVLFIDIPK
EVEAPTYNDAVAEQIEEVK
YDTMHGQFDGTIEADVENSK
DVFGVTFEQGR
NYGLLDGIPEAR
FILIDATPTVPDEKDSTK
IGSMNLSEDVAGNYWK
ILIAQTPISSATTITSK
ELANAYSELNDPLDQEER
TELDLVEGMQFDR
VITTDFVEGQIYTGK
QSQEEMGHAYAMADYIIK
ILFFDTK
GQGIVLNEPSVVAIR
TLKEDILEGFK
LVPGYEAPVTIGYATSNR
TVGSGNISDIIE
LSWSFEEVDAK
LTLHLPYPELK
NHYNELAVTLYQPMNDR
TTSDSYILWPAR
DDNIISAASCTTNCLAPMAK
DFDQGWQGIEYK
ELGESMGNLYIAQGQYER
SVMIDASHLPFAQNISR
ANTFYAIFR
ELANAYSELNDPLDQEER
SAHVYLNFAEAEVTK
AAADAMQDGDVILLQNTR
LYIPSDLAYGAR
ATVYEYCNLHGLWK
SVVAELYGQEVADQVR
IVNEPTAAALAYGLDK
AIDQIADAISQPSLK
GGAMNGTSVASYYNKYPIPVSDINNNR
YFNENFWYDQSNPK
ANDMGIICGVTTNPSLIAK
EVEAPTYNDAVAEQIEEVK
INVNTECQLYFQEATR
AQAETVGDNYDKIEQVATVSANNDPVIGK
VAVAVVDDDEEDI
SDLQAVSDNELNKPYDLLK
SVVAELYGQEVADQVR
NLLNAGFNVEYQAK
KAGDTGIFFVDSQLGQR
SDGKPVSHATYPDTDIPLFR
KLDTKPLPENVPDENYPNGAGGIDALR
AVAEAKPEDGSAAAEEAAPVEEAAPETPVVEETAEETKEETAE
SADFNKDYFTQIDIR
AVAEAKPEDGSAAAEEAAPVEEAAPETPVVEETAEETKEETAE
YSTLIEGMIGDK
KLDTKPLPENVPDENYPNGAGGIDALR
AIQIPSDVISAGLKPNPR
ELGESMGNLYIAQGQYER
TIGLIENGTWAPTSTK
VNNWLNVALK
SVYQVISGGNDLIR
FSSDMDPITAMTIDK
VDENIVPILMR
GQVTNMGAVNVMTGVYTGR
GAGAFVCGEGSALTASIEGNR
FAELLGEVVTDSTKK
QFPWNGNADAIQAAK
LVGGPMDYTPGIFETHCNK
AVQLGGVALGTTQVINSK
SADFNKDYFTQIDIR
IETILPAFK
LFNDGAITGR
SGAPVYLFEVK
TIGIFIPNECSPR
TIGNPCTGPDADKTFYAQSTYVQPVIGK
GYLSAYFVTNTEK
LSFVVSDPVGLHAR
VCYDMSPKPNATIEWE
TSDTDAFAAYFK
NLLNAGFNVEYQAK
FLSSDVVTEFR
AELLGEVVTDSTKK
QPTAFAIITDNQTYANTK
QPTAFAIITDNQTYANTK
EFETVPCSPEMEPLMSR
MNICFVMAPEYK
INECEDITTSDLRDFMGR
VLDLIAHMASVNA
ILLCDEPTGALDYQTGK
FALQYEWR
ISFDAFNYR
GNQLAFGSFGIK
IVNEPTAAALAYGLDK
LQQPEEFENIVIK
AIGIISNNPEFADVR
TDLDWWR
MPCDTFEWEGIDGTR
LIPLIIK
ALPGDYVTTMMAK
TGEDFFWASTNTGSADR
GIVALQQVAGLDR
DTAESYQEGLLELYKK
QANIVMLPGGFSAGDEPEGSGK
ITGAEPTLIRPPYGAFNDNVK
EASGDIAQVAEMAALTK
GNNTYVVGITGNFDDAQTAVK
GLCTCPVTACAGGTNAIGDAFR
GLCTCPVTACAGGTNAIGDAFR
LGIDVVLQR
AAVEEGIIAGGGSAYIHASK
VTDKDIQINIFEVK
TEFTLHDGEIFYR
KGVTPPIDVLPSLSR
AIEEPLREIVANAGK
AALQTSSFMSAASFQETTK
YASVGDVIVVSVK
PVYLFEVK
SLIFGDVVCR
DGCWLLNGVK
CPHMSEDALAQLSEATAPPMK
DKTKVPSAHILTEDGDLIR
YALGDTVTAGEDSITVDGK
ILIQKPIDELLK
TVATDGYDAIQVGFEDKR
AQAETVGDNYDKIEQVATVSANNDPVIGK
IILGGDHLGPNCWQQENADAAMEK
ALNIFGDHQDIYACR
INVNTECQLTFAAATR
ELPELTAEFIKR
DFVAAVLPK
GPVASIYYQGLMR
VGPALTFALR
EMTVGYTLPVLK
YASVGDVIVVSVK
LEMPAGVYIDIK
WYPAFADVTAK
GSTWQCCPGLLVYR
NVMSVDIPVFQSQTR
GFGYDLFTK
MECEMEKPYILIYDKK
VILPDPVFNDQK
GWEAFTDAAIR
CENGALGFVHVGR
WTLYDLQDK
EAVNEFDEVVVVGR
QANIVMLPGGFSAGDEPEGSGK
LFCIIEDDQNNIR
VWANPDYANQELGWK
FAELLGEVVTDSTKK
NEVIDIFAR
SVEFAVFAGPANDPK
SEGIPSIVVAEENYGEGSSR
LVGGPMDYTPGIFETHCNK
GAGAFVCGEGSALTASIEGNR
ECIAEVYDQATADAIR
HLESQLAEADNWTYCAENVK
LPSSIFNVYDK
YAGQDIVSNASCTTNCLAPLAK
TEFTLHDGEIFYR
SPLYVIDGVVTK
LVSTDLVQGGQYSVNIR
VAVIGAGPAGLTCAGDLAK
LYLNAGVYTGQTDYAKAEEYASK
ASFYINALPETDDER
VTDKDIQINIFEVK
DLEGMPEFTDYSMK
EGNAPYTSTSVVLGGEDNK
KGAEGLNIAFLHPK
VLLFNDGAITGR
SDIIDAEVLDAAK
SADFNKDYFTQIDIR
NVDCYIINTGDFMGK
LTSPDNNLVMTFQVDSK
IVVMKDGIVQQVDTPQNLYNAPK
QQLFDNDAIVLK
DDNIISAASCTTNCLAPMAK
GFGLENLNLDK
ADFGDLSVVSVYHPSGTSGDER
IQSGELSAIPHQLIMDK
FAAILDATLK
GSQFKQPLLEFSGACAGCGETPYAK
FLAFEQTFK
YAGQDIVSNASCTTNCLAPLAK
LYEEGVEFLSTGGTR
IYKGDILTEEASVGGNFGR
LNYEFVIPK
DYGYNSYVIQNDLDNPNR
LPIDLSQLK
TWASGAEDVPPSLEIK
LETLHGVVFDGLTK
FDAVPILTGR
ELGESMGNLYIAQGQYER
TVEIDGIVLK
NYGLLDGIPEAR
ALIPFGGIK
VEHGVLFIDIPK
AGIIGGAGYTAGELIR
MPVTFNEIEYYGR
DVFGVTFEQGR
CNPTLLGYEFAR
QEVIDSVNLLDER
ELANAYSELNDPLDQEER
VITTDFVEGQIYTGK
ILIAQTPISSATTITSK
ILFFDTK
IVVMKDGIVQQVDTPQNLYNAPK
YSGWNSELGQQILK
QSQEEMGHAYAMADYIIK
IGFNPDEEIGEGAHKFDVGK
GQGIVLNEPSVVAIR
LGNPSQYDAFAINMVK
YDTMHGQFDGTIEADVENSK
SAIENMTGLNVSDVNVR
EAPEVCPACLHPQAYFEVK
IGSMNLSEDVAGNYWK
SVEFAVFAGPANDPK
LFDEQTDQWVTSNTVR
TTSDSYILWPAR
NTTGVLLLTNDGDLASK
YAGQDIVSNASCTTNCLAPLAK
DDNIISAASCTTNCLAPMAK
LSPENSAIYASLPEGVAR
CGKDFPVILR
ELANAYSELNDPLDQEER
SVVAELYGQEVADQVR
EAKDQENPAQFLAEKEAEYTK
LGNPSQYDAFAINMVK
FDASLDIDVR
LVPGYEAPVTIGYATSNR
INNSGYDGDYISDNFIR
AQAETVGDNYDKIEQVATVSANNDPVIGK
SVVAELYGQEVADQVR
SDLQAVSDNELNKPYDLLK
KAGDTGIFFVDSQLGQR
IVADNIQGAHIPYEGAIGTSIAK
YFNENFWYDQSNPK
DLFESIEKGDYPK
SDGKPVSHATYPDTDIPLFR
GQVTNMGAVNVMTGVYTGR
QLGEDPWVAIAK
VNNWLNVALK
KLDTKPLPENVPDENYPNGAGGIDALR
TVGEQLSNQFAVGLAR
ELGESMGNLYIAQGQYER
AIQIPSDVISAGLKPNPR
LPDPVFNDQK
TVGEQLSNQFAVGLAR
SIEPDNTYVSDSIATLK
PDPVFNDQK
SAHVYLNFAEAEVTK
NSMAGAAVTVADLPSNTLK
VDENIVPILMR
GQVTNMGAVNVMTGVYTGR
GAGAFVCGEGSALTASIEGNR
GGAMNGTSVASYYNKYPIPVSDINNNR
TLKEDILEGFK
TVGEQLSNQFAVGLAR
AVYDEVELNGPFK
LAAEIMDAFNEQGGAYK
SGAPVYLFEVK
TIGNPCTGPDADKTFYAQSTYVQPVIGK
LFNDGAITGR
AIEEPLREIVANAGK
IVNEPTAAALAYGLDK
GLETNMVNENIFR
ILDMVPDFVNK
GQVTNMGAVNVMTGVYTGR
AAVLCFAAESVATDCQR
TSDTDAFAAYFK
ANPMYLELPVMAAAR
NLLNAGFNVEYQAK
VLTGSIAMDTIAAAR
LVGGPMDYTPGIFETHCNK
AANPTPEKPFVLGCPTGSSPLGMYK
KLPDAIFIVDPK
RPELDAVIVANNIAR
GYLSAYFVTNTEK
GVSVEAEVGSIGGEEDGVVGKGEVADPKECK
INECEDITTSDLRDFMGR
QPTAFAIITDNQTYANTK
EITPVNIEEELK
FSSDMDPITAMTIDK
KLPDAIFIVDPK
LSPENSAIYASLPEGVAR
AIGIISNNPEFADVR
LMDSGEVPENILPGVK
TDLDWWR
GNQLAFGSFGIK
GYLSAYFVTNTEK
QANIVMLPGGFSAGDEPEGSGK
FLSSDVVTEFR
ELTTEEIEHIIEK
GQVTNMGAVNVMTGVYTGR
GIVALQQVAGLDR
GNNTYVVGITGNFDDAQTAVK
SLGANDFDIMVGGEEQHFHR
EFETVPCSPEMEPLMSR
LGIDVVLQR
SYGSADLAACLLK
VTDKDIQINIFEVK
DGCWLLNGVK
EAITPNSSQTPFSQTGVQTALMMK
GIVALQQVAGLDR
AALQTSSFMSAASFQETTK
PVYLFEVK
SVVSYGGVQAGYLEK
INPEMLPYLEK
ITGAEPTLIRPPYGAFNDNVK
SDNVAAFFQYDQR
CPHMSEDALAQLSEATAPPMK
YALGDTVTAGEDSITVDGK
LVLVTAINPTPAGEGK
TGEDFFWASTNTGSADR
AQAETVGDNYDKIEQVATVSANNDPVIGK
EFAENEVKPLAQDVDETEQFPK
INVNTECQLYFQEATR
FKAGAELSAAVE
LYPIGIQTFSK
AKFDELTHDLVER
VILPDPVFNDQK
AVTNVAELNALVER
GPVASIYYQGLMR
FAELLGEVVTDSTKK
IILGGDHLGPNCWQQENADAAMEK
VGPALTFALR
AIEEPLREIVANAGK
LEEVPVETNQINVLR
EIELADAYQNTGAQLVK
MECEMEKPYILIYDKK
YASVGDVIVVSVK
VWANPDYANQELGWK
TIGIFIPNECSPR
WTLYDLQDK
TEFTLHDGEIFYR
NVMSVDIPVFQSQTR
GWEAFTDAAIR
KGVTPPIDVLPSLSR
DFVAAVLPK
LEMPAGVYIDIK
LGDFNAAAYKEVFDK
NIDESAYSGIYENNAYLR
IAIIGENLNIR
ETDLFILK
NEVIDIFAR
SEGIPSIVVAEENYGEGSSR
LIPLIIK
LVGGPMDYTPGIFETHCNK
SPLYVIDGVVTK
GAGAFVCGEGSALTASIEGNR
YASVGDVIVVSVK
EIELADAYQNTGAQLVK
CENGALGFVHVGR
TEFTLHDGEIFYR
YWGDGGSDMGSCFLVDK
VLLFNDGAITGR
LFDEQTDQWVTSNTVR
LPSSIFNVYDK
GSTWQCCPGLLVYR
LVSTDLVQGGQYSVNIR
GNTAQGATKPCTVETGANVNVPLFVNQGDTLK
AVTNVAELNALVER
VTDKDIQINIFEVK
IVLNIGVGDAVSNSK
ELPELTAEFIKR
YAGQDIVSNASCTTNCLAPLAK
SADFNKDYFTQIDIR
LTSPDNNLVMTFQVDSK
NVDCYIINTGDFMGK
IVVMKDGIVQQVDTPQNLYNAPK
GSQFKQPLLEFSGACAGCGETPYAK
DDNIISAASCTTNCLAPMAK
ALNIFGDHQDIYACR
QQLFDNDAIVLK
AALLTAEECKSPIILGVSEGAGK
EQDAPITADQLLAPCDGER
FDAVPILTGR
ELGESMGNLYIAQGQYER
TVEIDGIVLK
AGIIGGAGYTAGELIR
LYEEGVEFLSTGGTR
VEHGVLFIDIPK
NTYVTANSPQDQLAASGELNQALSR
ADFGDLSVVSVYHPSGTSGDER
VAVIGAGPAGLTCAGDLAK
ALIPFGGIK
VVINKDTTTIIDGVGEEAAIQGR
GPVASIYYQGLMR
MPVTFNEIEYYGR
VNSGEGIVQLVNTQNLR
MECEMEKPYILIYDKK
KGAEGLNIAFLHPK
ILFFDTK
LLWGTANCFTNPR
YDTMHGQFDGTIEADVENSK
LGNPSQYDAFAINMVK
VQVDEPDQDDTIAILR
TELDLVEGMQFDR
FLAFEQTFK
IEEVLDLVGMSNK
CFDDDNVTHVDGSVNPVR
VSTYFVENGSFLK
ELDTYCEIVPYNKFPK
TTSDSYILWPAR
DDNIISAASCTTNCLAPMAK
IGDPYDLFIHNNEEK
LFEAGVDYFK
YAGQDIVSNASCTTNCLAPLAK
MPCDTFEWEGIDGTR
IVAAPKPQDIVEIDAIR
EAKDQENPAQFLAEKEAEYTK
QNAGTFQQAFMEKDFEDENTNEIK
SSAIFFGLSGTGK
AQAETVGDNYDKIEQVATVSANNDPVIGK
SVVAELYGQEVADQVR
SDLQAVSDNELNKPYDLLK
KAGDTGIFFVDSQLGQR
EIELADAYQNTGAQLVK
SADFNKDYFTQIDIR
QSQEEMGHAYAMADYIIK
SDIIDAEVLDAAK
GQVTNMGAVNVMTGVYTGR
VNNWLNVALK
IVNEPTAAALAYGLDK
TVGEQLSNQFAVGLAR
QLGEDPWVAIAK
ELGESMGNLYIAQGQYER
KYQYFDSVDAIDNIER
SDGKPVSHATYPDTDIPLFR
GTDTTIGVVEGMQFDR
AANPTPEKPFVLGCPTGSSPLGMYK
VDENIVPILMR
GGAMNGTSVASYYNKYPIPVSDINNNR
LSPENSAIYASLPEGVAR
NTTGVLLLTNDGDLASK
KLDTKPLPENVPDENYPNGAGGIDALR
NTYVTANSPQDQLAASGELNQALSR
IQSFLINPVDQR
SGAPVYLFEVK
GAGAFVCGEGSALTASIEGNR
VVFSVYEDDFK
LELLFLLLPVAAAYGWYMGR
HLESQLAEADNWTYCAENVK
LFNDGAITGR
DSDWEFVVK
TLKEDILEGFK
EIELADAYQNTGAQLVK
DLEGMPEFTDYSMK
EVGAIDDPTIEELAK
IGSMNLSEDVAGNYWK
IFFGLSGTGK
KLPDAIFIVDPK
YSPQEISAMILQK
NLLNAGFNVEYQAK
AELLGEVVTDSTKK
YFNENFWYDQSNPK
DMGNVEEAYNEVFKR
AVYDEVELNGPFK
NQPGIEVFFK
FDASLDIDVR
AGDINSDDIESINVLK
KLPDAIFIVDPK
DVITSLELER
LVGGPMDYTPGIFETHCNK
TSDTDAFAAYFK
SAIFFGLSGTGK
LMDSGEVPENILPGVK
LSPENSAIYASLPEGVAR
GQVTNMGAVNVMTGVYTGR
AVADLLFGK
TDLDWWR
ADLIVISGAEGGTGASPASSIR
SYGSADLAACLLK
VTDKDIQINIFEVK
TIGNPCTGPDADKTFYAQSTYVQPVIGK
GIVALQQVAGLDR
SLIFGDVVCR
LFCIIEDDQNNIR
VDSDVIDNLIIKEDK
NAAAIETGDWVTLR
EAITPNSSQTPFSQTGVQTALMMK
TLEEGQVVEFDINESDRGPQAQNVTVKA
INECEDITTSDLRDFMGR
GIVPFELR
TVQDIVDYIK
EMTVGYTLPVLK
FIEEIGTYDPNQDPSVYKVDEEAAK
LTSPDNNLVMTFQVDSK
SAHVYLNFAEAEVTK
AQAETVGDNYDKIEQVATVSANNDPVIGK
VILPDPVFNDQK
AVTNVAELNALVER
GPVASIYYQGLMR
GYLSAYFVTNTEK
MECEMEKPYILIYDKK
VGPALTFALR
KTDEYVATLEEGLKVDPDNK
EAGADYVGLDEYIEK
INVNTECQLYFQEATR
DVLMDAALEQGTYDGK
LGIDVVLQR
EIELADAYQNTGAQLVK
LEMPAGVYIDIK
YSGWNSELGQQILK
VWANPDYANQELGWK
IILGGDHLGPNCWQQENADAAMEK
ETTDVNGVFLAGNNSDFAATK
LQQPEEFENIVIK
NSALTSTGLVPFMER
GWEAFTDAAIR
QGIALIVLK
ETDLFILK
NEVIDIFAR
SEGIPSIVVAEENYGEGSSR
FAELLGEVVTDSTKK
IQSGELSAIPHQLIMDK
LGDFNAAAYKEVFDK
YSLPIIAVK
EASGDIAQVAEMAALTK
TTLVDQLLK
AIEEPLREIVANAGK
YASVGDVIVVSVK
SPLYVIDGVVTK
LETLHGVVFDGLTK
TEFTLHDGEIFYR
AIEEPLREIVANAGK
NVMSVDIPVFQSQTR
AFGEGEADFFTSPGR
TVGEQLSNQFAVGLAR
VLLFNDGAITGR
YWGDGGSDMGSCFLVDK
LFDEQTDQWVTSNTVR
FAELLGEVVTDSTKK
EIELADAYQNTGAQLVK
IPIFDGLDK
AGGVLTYGIIPTR
YLGELLEDGVER
EFAENEVKPLAQDVDETEQFPK
PVYLFEVK
AGGVLTYGIIPTR
VTDKDIQINIFEVK
MECEMEKPYILIYDKK
YTAVSLLSLK
TEFTLHDGEIFYR
AALLTAEECKSPIILGVSEGAGK
SADFNKDYFTQIDIR
LTSPDNNLVMTFQVDSK
ELGESMGNLYIAQGQYER
IVVMKDGIVQQVDTPQNLYNAPK
VEHGVLFIDIPK
GSQFKQPLLEFSGACAGCGETPYAK
YAGQDIVSNASCTTNCLAPLAK
TVEIDGIVLK
NTYVTANSPQDQLAASGELNQALSR
DYFFNQYPGVQSK
KGVTPPIDVLPSLSR
DDNIISAASCTTNCLAPMAK
ALNIFGDHQDIYACR
VNSGEGIVQLVNTQNLR
LYEEGVEFLSTGGTR
YTAVSLLSLK
LPSSIFNVYDK
CPHMSEDALAQLSEATAPPMK
EAFPGDVFYLHSR
LSFVVSDPVGLHAR
LVSTDLVQGGQYSVNIR
QNPDMELAAVFTR
KGAEGLNIAFLHPK
AAVLCFAAESVATDCQR
VVINKDTTTIIDGVGEEAAIQGR
ILFFDTK
TVGSGNISDIIE
LLWGTANCFTNPR
LGNPSQYDAFAINMVK
NLFACEYVTSNLR
MDNLQLSYDFGR
STLIAEESDGGDNEGWYIQK
ATVYEYCNLHGLWK
DKTKVPSAHILTEDGDLIR
MECEMEKPYILIYDKK
LFEAGVDYFK
NVDCYIINTGDFMGK
TELDLVEGMQFDR
YDTMHGQFDGTIEADVENSK
MPCDTFEWEGIDGTR
GNTAQGATKPCTVETGANVNVPLFVNQGDTLK
DDNIISAASCTTNCLAPMAK
TAIAIDTIINQK
SVVAELYGQEVADQVR
IGDPYDLFIHNNEEK
QNAGTFQQAFMEKDFEDENTNEIK
AVTNVAELNALVER
CLFWADHGSTNYDATDLK
STLIAEESDGGDNEGWYIQK
SSAIFFGLSGTGK
AQAETVGDNYDKIEQVATVSANNDPVIGK
GQVTNMGAVNVMTGVYTGR
KAGDTGIFFVDSQLGQR
GTVQQQQSSPFGTFVTETTCPDCNGTGK
EAKDQENPAQFLAEKEAEYTK
FLAFEQTFK
VDENIVPILMR
TVGEQLSNQFAVGLAR
GASLASVMGATLATK
SDLQAVSDNELNKPYDLLK
VNNWLNVALK
TTSDSYILWPAR
LADEEDVVSAFHQLQK
SDGKPVSHATYPDTDIPLFR
QLGEDPWVAIAK
ELGESMGNLYIAQGQYER
SGAPVYLFEVK
IQSFLINPVDQR
AGYMPPFFQK
EAGADYVGLDEYIEK
VNNWLNVALK
ATPVELDFSQVEKA
GQVTNMGAVNVMTGVYTGR
AANPTPEKPFVLGCPTGSSPLGMYK
GASLASVMGATLATK
RPELDAVIVANNIAR
STLIAEESDGGDNEGWYIQK
GAGAFVCGEGSALTASIEGNR
AIGIISNNPEFADVR
INVNTECQLTFAAATR
AEASPDTDNLILLAK
YAGQDIVSNASCTTNCLAPLAK
TLKEDILEGFK
LSPENSAIYASLPEGVAR
QSQEEMGHAYAMADYIIK
QILLDTYYGRDYVEGETAAK
MPVTFNEIEYYGR
NLFACEYVTSNLR
IPVFNGGTLEAPVR
NLLNAGFNVEYQAK
AYTGLPYGLPTGSDYK
TVGEQLSNQFAVGLAR
YSPQEISAMILQK
KLPDAIFIVDPK
AIQIPSDVISAGLKPNPR
IGSMNLSEDVAGNYWK
DLEGMPEFTDYSMK
DVITSLELER
KLPDAIFIVDPK
LVGGPMDYTPGIFETHCNK
AELLGEVVTDSTKK
IYKGDILTEEASVGGNFGR
AYGLIDSVIEHR
EFETVPCSPEMEPLMSR
LFNDGAITGR
NMATLVADQLYER
AVADLLFGK
VLDLIAHMASVNA
VTDKDIQINIFEVK
LSPENSAIYASLPEGVAR
SEELGFEQVAR
ANPMYLELPVMAAAR
TSNYDTDVFQPMLK
LAEGNEINYFGEE
IGSMNLSEDVAGNYWK
GQVTNMGAVNVMTGVYTGR
TEFTLHDGEIFYR
VDSDVIDNLIIKEDK
YDLTVPFAR
SDYVLEVDITPNR
YAQLYQVPSTIEVCCNR
IVAAPKPQDIVEIDAIR
YIDVQVTASAEDR
AAVLCFAAESVATDCQR
YAQLYQVPSTIEVCCNR
TVQDIVDYIK
NAAAIETGDWVTLR
FIEEIGTYDPNQDPSVYKVDEEAAK
ALLSNPVEAQDAFDAR
EAITPNSSQTPFSQTGVQTALMMK
TDLDWWR
FSSDMDPITAMTIDK
VILPDPVFNDQK
AVTNVAELNALVER
GPVASIYYQGLMR
AQGTPVISEIEFAGR
LTSPDNNLVMTFQVDSK
SNYCVTGLYFYDNK
AQAETVGDNYDKIEQVATVSANNDPVIGK
YSTLIEGMIGDK
QAVPLLR
AALQTSSFMSAASFQETTK
EIELADAYQNTGAQLVK
MECEMEKPYILIYDKK
VGPALTFALR
VASSFISPEQAELNLK
INVNTECQLYFQEATR
IILGGDHLGPNCWQQENADAAMEK
ETTDVNGVFLAGNNSDFAATK
FAELLGEVVTDSTKK
FDAVPILTGR
VWANPDYANQELGWK
QDIGDLIETYK
SEGIPSIVVAEENYGEGSSR
CPHMSEDALAQLSEATAPPMK
NHFASEYIYNAYKDEK
DVLELTSEDIAR
TTLVDQLLK
YASVGDVIVVSVK
SDNVAAFFQYDQR
GENITAIDFETIK
DQENPAQFLAEKEAEYTK
IVVMKDGIVQQVDTPQNLYNAPK
LGDFNAAAYKEVFDK
GYLSAYFVTNTEK
DMGNVEEAYNEVFKR
AFIDVVTAEMK
KLLDQGEAGDNVGLLLR
NSALTSTGLVPFMER
AIEEPLREIVANAGK
GAGAFVCGEGSALTASIEGNR
YSGWNSELGQQILK
NVMSVDIPVFQSQTR
NEVIDIFAR
GWEAFTDAAIR
ETDLFILK
VLLFNDGAITGR
IPIFDGLDK
TEFTLHDGEIFYR
TLEEGQVVEFDINESDRGPQAQNVTVKA
LAAEIMDAFNEQGGAYK
FESTYVGLTIPTNR
GNNTYVVGITGNFDDAQTAVK
AALLTAEECKSPIILGVSEGAGK
QIADLQQYLVK
VTDKDIQINIFEVK
EIELADAYQNTGAQLVK
AGLTNGFYIQNLSTTK
AIEEPLREIVANAGK
EASGDIAQVAEMAALTK
FTAQVYVLTKDEGGR
ELLLIVTPEPEEVKK
IPVFNGGTLEAPVR
AALLTAEECKSPIILGVSEGAGK
IVVMKDGIVQQVDTPQNLYNAPK
LTSPDNNLVMTFQVDSK
SADFNKDYFTQIDIR
ELGESMGNLYIAQGQYER
VEHGVLFIDIPK
GSQFKQPLLEFSGACAGCGETPYAK
IQSGELSAIPHQLIMDK
KGVTPPIDVLPSLSR
TVEIDGIVLK
YTAVSLLSLK
TELDLVEGMQFDR
LVGPEGEVELTEGVIAAKR
LGIDVVLQR
EFAENEVKPLAQDVDETEQFPK
LLWGTANCFTNPR
STLIAEESDGGDNEGWYIQK
LSFVVSDPVGLHAR
AGWDTHGLPVELSVEK
AAVLCFAAESVATDCQR
SEENGTLSFGDYTLDTK
DFNCYLGTVDVK
VNSGEGIVQLVNTQNLR
LFEAGVDYFK
DYFFNQYPGVQSK
DYFTQIDIR
GYYALSSYADTFR
LVSTDLVQGGQYSVNIR
NDVAEDEYIEMIR
ELTTEEIEHIIEK
MECEMEKPYILIYDKK
VAIIGSGPAGITCAGELAK
TIGNPCTGPDADKTFYAQSTYVQPVIGK
AFEHGITPIVCCGETLAQR
IILGGDHLGPNCWQQENADAAMEK
SVVAELYGQEVADQVR
QNPDMELAAVFTR
ELPAFIIK
NLDYTAENASSWGNYMR
ILFFDTK
YSLPIIAVK
SSAIFFGLSGTGK
AQAETVGDNYDKIEQVATVSANNDPVIGK
KAGDTGIFFVDSQLGQR
EAKDQENPAQFLAEKEAEYTK
EAKDQENPAQFLAEKEAEYTK
CPHMSEDALAQLSEATAPPMK
TAIAIDTIINQK
ALNIFGDHQDIYACR
FDASLDIDVR
GASLASVMGATLATK
KLDTKPLPENVPDENYPNGAGGIDALR
NIVVLLPDTGER
GQVTNMGAVNVMTGVYTGR
IVNEPTAAALAYGLDK
LYLNAGVYTGQTDYAKAEEYASK
EMTVGYTLPVLK
LVIPPELAYGK
GASLASVMGATLATK
GQVTNMGAVNVMTGVYTGR
VDENIVPILMR
YDTMHGQFDGTIEADVENSK
IGDPYDLFIHNNEEK
AANPTPEKPFVLGCPTGSSPLGMYK
QFPISWEQEKK
SDGKPVSHATYPDTDIPLFR
AEDFGEIVPLGCSK
SGAPVYLFEVK
GAGAFVCGEGSALTASIEGNR
MPCDTFEWEGIDGTR
GGAMNGTSVASYYNKYPIPVSDINNNR
ELGESMGNLYIAQGQYER
DYVEFGLNEEDAPR
IPVFNGGTLEAPVR
LSPENSAIYASLPEGVAR
MPVTFNEIEYYGR
AYDTGWGGVVFK
YWGDGGSDMGSCFLVDK
TLKEDILEGFK
KLDTKPLPENVPDENYPNGAGGIDALR
YAQLYQVPSTIEVCCNR
NLLNAGFNVEYQAK
YSPQEISAMILQK
ISIPFSNEEELER
AGFQLNEFSSSGLGR
KLPDAIFIVDPK
SDLQAVSDNELNKPYDLLK
IQSFLINPVDQR
KLPDAIFIVDPK
AELLGEVVTDSTKK
VFPGDVYGTNFVK
TVGEQLSNQFAVGLAR
GDIVLCGFEYGR
AIQIPSDVISAGLKPNPR
VTVAYGDAELPAAPVAAAPAGEGK
INECEDITTSDLRDFMGR
GAGEGNILGGVANPYLK
VLDLIAHMASVNA
VTDKDIQINIFEVK
AVADLLFGK
MIAGLEEITGGTLK
SEELGFEQVAR
VLVCPVLYEGVR
YDLTVPFAR
YAQLYQVPSTIEVCCNR
NVDCYIINTGDFMGK
EAGADYVGLDEYIEK
IMLSSLPGAAVSAVK
TVQDIVDYIK
NAAAIETGDWVTLR
FIEEIGTYDPNQDPSVYKVDEEAAK
LLDMINDDPIIAEK
LYEEGVEFLSTGGTR
VDSDVIDNLIIKEDK
ELQALALDIR
TDEGREWEDILPVRK
GPVASIYYQGLMR
QKLNTISEEIVLK
VILPDPVFNDQK
LDWDASADQYLK
LTSPDNNLVMTFQVDSK
AQGTPVISEIEFAGR
QSQEEMGHAYAMADYIIK
ELLGEVVTDSTKK
IEEYFPVKDENADYDPMLQR
FSSDMDPITAMTIDK
INVNTECQLTFAAATR
MECEMEKPYILIYDKK
EIELADAYQNTGAQLVK
EAITPNSSQTPFSQTGVQTALMMK
LTAPENGQIATIFPK
AGDVIAEQYNVPCLYK
TEFTLHDGEIFYR
TDLDWWR
QDIGDLIETYK
FDAVPILTGR
VWANPDYANQELGWK
IILGGDHLGPNCWQQENADAAMEK
NLFACEYVTSNLR
IYKGDILTEEASVGGNFGR
IVAAPKPQDIVEIDAIR
SLGANDFDIMVGGEEQHFHR
QNAGTFQQAFMEKDFEDENTNEIK
DVLELTSEDIAR
CPHMSEDALAQLSEATAPPMK
LGDFNAAAYKEVFDK
FAELLGEVVTDSTKK
YASVGDVIVVSVK
LKGASLASVMGATLATK
AMPQGLDARK
TLDIGGDKEIEAIDLPK
SGPCVEGGPDNVAQQFYDYR
AIEEPLREIVANAGK
NVMSVDIPVFQSQTR
GAGAFVCGEGSALTASIEGNR
FAELLGEVVTDSTKK
DYTQINPVIDEAYK
QIDNQLSSIELANHNAFNSVR
ALLSNPVEAQDAFDAR
GYLSAYFVTNTEK
IVVMKDGIVQQVDTPQNLYNAPK
VLLFNDGAITGR
DMGNVEEAYNEVFKR
MNICFVMAPEYK
GWEAFTDAAIR
YIPNIVTALK
QIADLQQYLVK
AEVIEFNPGFTPDNK
YTTPISIGETTVLK
NTTGVLLLTNDGDLASK
VTDKDIQINIFEVK
EAMASEEDMPEWGPLEER
EIIDLLR
AALLTAEECKSPIILGVSEGAGK
VYATVQNPFIISK
AAENNPELAAFIDECR
EIELADAYQNTGAQLVK
MVDLNCFTVDAAMR
TNSMEEAFKDADIVYPK
QILPEANSQIVGFR
IVVMKDGIVQQVDTPQNLYNAPK
VEHGVLFIDIPK
GSQFKQPLLEFSGACAGCGETPYAK
LTSPDNNLVMTFQVDSK
ELGESMGNLYIAQGQYER
TLEEGQVVEFDINESDRGPQAQNVTVKA
AALLTAEECKSPIILGVSEGAGK
TPASFEPSIDYVVTK
IQSGELSAIPHQLIMDK
YSTLIEGMIGDK
LVGPEGEVELTEGVIAAKR
DFNCYLGTVDVK
SEENGTLSFGDYTLDTK
LLWGTANCFTNPR
SDYVLEVDITPNR
YLGELLEDGVER
AYGLIDSVIEHR
EIRDAEQEAANIVADAKR
DYFTQIDIR
GYYALSSYADTFR
LFEAGVDYFK
TEFTLHDGEIFYR
AFATNFNPEINIR
LSFVVSDPVGLHAR
AFIDVVTAEMK
SVVAELYGQEVADQVR
NLDYTAENASSWGNYMR
VAIIGSGPAGITCAGELAK
IILGGDHLGPNCWQQENADAAMEK
STLIAEESDGGDNEGWYIQK
CNPYSLEYIDAYCR
VGPALTFALR
SSAIFFGLSGTGK
AQAETVGDNYDKIEQVATVSANNDPVIGK
SVVAELYGQEVADQVR
DGIVQQVDTPQNLYNAPK
ELTTEEIEHIIEK
LSADQSSEAAIQSFVVK
KGAEGLNIAFLHPK
DLFESIEKGDYPK
GFFPALNPGEEETCK
GASLASVMGATLATK
GQVTNMGAVNVMTGVYTGR
ENMGFDITVEGVSADDTVKR
KLDTKPLPENVPDENYPNGAGGIDALR
ESGAFIQAGSNVDSLDIAK
KGVTPPIDVLPSLSR
YDTMHGQFDGTIEADVENSK
AGDVIAEQYNVPCLYK
LYLNAGVYTGQTDYAKAEEYASK
VDENIVPILMR
IGDPYDLFIHNNEEK
NATVQMAVVPMLCGSSFK
IVNEPTAAALAYGLDK
GASLASVMGATLATK
ALNIFGDHQDIYACR
AMVVLADNDQNVVLSAR
SDGKPVSHATYPDTDIPLFR
FDASLDIDVR
NWAAYTGDNYGQILSK
AANPTPEKPFVLGCPTGSSPLGMYK
ANDMGIICGVTTNPSLIAK
AFVNADFDGFAR
LSADQSSEAAIQSFVVK
IPVFNGGTLEAPVR
VYATVQNPFIISK
YWGDGGSDMGSCFLVDK
TLKEDILEGFK
ELGESMGNLYIAQGQYER
VFPGDVYGTNFVK
YSPQEISAMILQK
KLPDAIFIVDPK
VIDLLEPYAK
AFGLQQLIK
KLPDAIFIVDPK
CPHMSEDALAQLSEATAPPMK
VLDLIAHMASVNA
MIAGLEEITGGTLK
LAEGNEINYFGEE
NLLNAGFNVEYQAK
AVADLLFGK
DSSLEEFDSAYIK
MPVTFNEIEYYGR
FIEEIGTYDPNQDPSVYK
LIEEQVGDWELR
LGNPSQYDAFAINMVK
VLVCPVLYEGVR
NTGNDFYQTLGSTIDGR
AELLGEVVTDSTKK
TQLQDAVPMTLGQEFR
LVIPPELAYGK
TVQDIVDYIK
NAAAIETGDWVTLR
GAGEGNILGGVANPYLK
MPEYVDAVGYANLANEAR
ESLLDSDVTESSLYGR
QSQEEMGHAYAMADYIIK
LYEEGVEFLSTGGTR
VVINKDTTTIIDGVGEEAAIQGR
MEKQEFECLTLCPLDGR
LDWDASADQYLK
GPVASIYYQGLMR
VILPDPVFNDQK
VTDKDIQINIFEVK
FIEEIGTYDPNQDPSVYKVDEEAAK
YDLTVPFAR
LTSPDNNLVMTFQVDSK
GLQVLDEVDALQTEHGK
GVGESWEISGVEDNESVVANGPDK
EIELADAYQNTGAQLVK
MECEMEKPYILIYDKK
AGDVIAEQYNVPCLYK
EAITPNSSQTPFSQTGVQTALMMK
AVTNVAELNALVER
LSEDYVQLLPK
DEIGCALDYSIGR
GFAFIEMEDDAAAAK
IILGGDHLGPNCWQQENADAAMEK
QDIGDLIETYK
FDAVPILTGR
TDFYNPEFYTSEKTDEYLDK
TLDIGGDKEIEAIDLPK
YASVGDVIVVSVK
YFPVVGEDFMK
TLDIGGDKEIEAIDLPK
LDWDASADQYLK
ELQALALDIR
ELLGEVVTDSTKK
KLLDQGEAGDNVGLLLR
GAGAFVCGEGSALTASIEGNR
ANDMGIICGVTTNPSLIAK
AIEEPLREIVANAGK
NVMSVDIPVFQSQTR
ENMGFDITVEGVSADDTVKR
IQSGELSAIPHQLIMDK
VLLFNDGAITGR
VYSYEPMPASLTPDEQQYIK
VQQVDTPQNLYNAPK
ENYPTSQAIGAPLFR
SYYALNVAVTADNYK
KLDTKPLPENVPDENYPNGAGGIDALR
MNICFVMAPEYK
FDLIFCGK
QIADLQQYLVK
AAAFEGELIPASQIDR
TALPVASPGDQLPVNVER
NLFACEYVTSNLR
ANPMYLELPVMAAAR
SNYAVTGLYFYDK
IIIEAEGVSYEIAK
AIEEPLREIVANAGK
DMGNVEEAYNEVFKR
LEMPAGVYIDIK
VYATVQNPFIISK
AALLTAEECKSPIILGVSEGAGK
LTSPDNNLVMTFQVDSK
IVVMKDGIVQQVDTPQNLYNAPK
VEHGVLFIDIPK
GSQFKQPLLEFSGACAGCGETPYAK
GLVQQPIDFSDGSAIR
SLDDFLIKQ
SAYPEQGQIESISGVIDR
AALQTSSFMSAASFQETTK
SADFNKDYFTQIDIR
YSGWNSELGQQILK
ELGESMGNLYIAQGQYER
QILPEANSQIVGFR
IVAAPKPQDIVEIDAIR
ANFYTEIPELK
SLGANDFDIMVGGEEQHFHR
IYKGDILTEEASVGGNFGR
NVDCYIINTGDFMGK
NNNTINWIPESIGK
TELDLVEGMQFDR
NTTGVLLLTNDGDLASK
TEFTLHDGEIFYR
DKTKVPSAHILTEDGDLIR
LVGPEGEVELTEGVIAAKR
ITGQLYTMGVPYEPER
TDLDWWR
AFATNFNPEINIR
TEFTLHDGEIFYR
YSGWNSELGQQILK
GYYALSSYADTFR
LLWGTANCFTNPR
DYFTQIDIR
SDYVLEVDITPNR
IQSGELSAIPHQLIMDK
GGAMNGTSVASYYNKYPIPVSDINNNR
INECEDITTSDLRDFMGR
SVVAELYGQEVADQVR
NLDYTAENASSWGNYMR
YLGELLEDGVER
AAVLCFAAESVATDCQR
DDNIISAASCTTNCLAPMAK
VTDKDIQINIFEVK
ILQVLADIR
EQFIIDFK
AAVLCFAAESVATDCQR
SSAIFFGLSGTGK
SVVAELYGQEVADQVR
AQAETVGDNYDKIEQVATVSANNDPVIGK
LSADQSSEAAIQSFVVK
LFEAGVDYFK
AAIPWDTMIGVSR
VGEEAVETVIEATNGTNER
SGSIVNVDSIAGVNGGGGAAYVASK
VGEEAVETVIEATNGTNER
AFIDVVTAEMK
SADFNKDYFTQIDIR
GASLASVMGATLATK
GQVTNMGAVNVMTGVYTGR
AAGVSCVIAETFAR
IVVMKDGIVQQVDTPQNLYNAPK
ELTTEEIEHIIEK
LGDFNAAAYKEVFDK
VDSDVIDNLIIKEDK
SAHVYLNFAEAEVTK
YDTMHGQFDGTIEADVENSK
KAGDTGIFFVDSQLGQR
SDLQAVSDNELNKPYDLLK
LSFVVSDPVGLHAR
VAIIGSGPAGITCAGELAK
MGTTNGWSCIFAR
AALLTAEECKSPIILGVSEGAGK
GQVTNMGAVNVMTGVYTGR
KLDTKPLPENVPDENYPNGAGGIDALR
VDENIVPILMR
IGDPYDLFIHNNEEK
TSIAIDAILNQK
AIVIINPNNPTGAVYPK
IVNEPTAAALAYGLDK
MPEYVDAVGYANLANEAR
FGGTSVGSVNSILSVK
FLAFEQTFK
AFVNADFDGFAR
FQPDTIIALGGGSSMDAAK
GVGESWEISGVEDNESVVANGPDK
ANDMGIICGVTTNPSLIAK
ANGAEVDDAAIQGVKVGMMGPLAGVGDPVFW
LSADQSSEAAIQSFVVK
IPVFNGGTLEAPVR
VLDVIDLEQPR
VILETAFLTK
IYKGDILTEEASVGGNFGR
GASLASVMGATLATK
YALGDTVTAGEDSITVDGK
FDASLDIDVR
LAAEIMDAFNEQGGAYK
GYLSAYFVTNTEK
AYGLIDSVIEHR
VIDLLEPYAK
VFPGDVYGTNFVK
ELVPQIMTAVK
YSPQEISAMILQK
ESGAFIQAGSNVDSLDIAK
KLPDAIFIVDPK
KLPDAIFIVDPK
DFQYYAEDYGIR
VYATVQNPFIISK
VLDLIAHMASVNA
MIAGLEEITGGTLK
AVADLLFGK
IGILTSGGDCPGINATIR
AANPTPEKPFVLGCPTGSSPLGMYK
ANPYLYIDEYDVK
TLKEDILEGFK
MPVTFNEIEYYGR
IIELEGVPVLDPKK
LSPENSAIYASLPEGVAR
NTGNDFYQTLGSTIDGR
YWGDGGSDMGSCFLVDK
AELLGEVVTDSTKK
GGGFSGGFGGFSGFGGGGGGSQQR
KGVTPPIDVLPSLSR
MPEYVDAVGYANLANEAR
EGEAPAVTELDIIQK
IYSLGDAITIR
FLGFEQTFK
DTVIVWGDDPNIK
IAFLTNFDQR
VLVCPVLYEGVR
LYEEGVEFLSTGGTR
GPVASIYYQGLMR
FIEEIGTYDPNQDPSVYKVDEEAAK
ESLLDSDVTESSLYGR
VTDKDIQINIFEVK
LGNPSQYDAFAINMVK
NLLNAGFNVEYQAK
LYEEGVEFLSTGGTR
VILPDPVFNDQK
LSEDYVQLLPK
AGDVIAEQYNVPCLYK
EAITPNSSQTPFSQTGVQTALMMK
GAGEGNILGGVANPYLK
AVTNVAELNALVER
LVSTDLVQGGQYSVNIR
FDAVPILTGR
LPILDAIK
TDFYNPEFYTSEKTDEYLDK
IILGGDHLGPNCWQQENADAAMEK
NVTDISGLTHGIGWCAPQQGGCK
QIDNQLSSIELANHNAFNSVR
MECEMEKPYILIYDKK
TLEEGQVVEFDINESDRGPQAQNVTVKA
TLDIGGDKEIEAIDLPK
LDWDASADQYLK
EIELADAYQNTGAQLVK
VDENIVPILMR
INVNTECQLTFAAATR
YASVGDVIVVSVK
QDIGDLIETYK
CLPYSGNSIR
GAGAFVCGEGSALTASIEGNR
ELQALALDIR
AGPLAGYPVVDMGIR
ELLGEVVTDSTKK
FTLHDGEIFYR
VNNWLNVALK
VLLFNDGAITGR
VYSYEPMPASLTPDEQQYIK
LVGGPMDYTPGIFETHCNK
LSVFASAANTDRDSYYGPGNDPLK
ISIPFSNEEELER
ENMGFDITVEGVSADDTVKR
SIGQFNLSGIAPAR
GLQVLDEVDALQTEHGK
NGAFSLVGGGDSVACVNK
VYATVQNPFIISK
IIIEAEGVSYEIAK
QIADLQQYLVK
LAFNQSVLEIK
AIEEPLREIVANAGK
DMGNVEEAYNEVFKR
AIEEPLREIVANAGK
AAVEEGIIAGGGSAYIHASK
AALLTAEECKSPIILGVSEGAGK
SLDDFLIKQ
FLADYINGDTYYK
IVVMKDGIVQQVDTPQNLYNAPK
LTSPDNNLVMTFQVDSK
VEHGVLFIDIPK
YSSYYVQNLNEETPVFSK
GAGAFVCGEGSALTASIEGNR
NVMSVDIPVFQSQTR
VYSYEPMPASLTPDEQQYIK
ANFYTEIPELK
ELGESMGNLYIAQGQYER
GLVQQPIDFSDGSAIR
AAAFEGELIPASQIDR
SADFNKDYFTQIDIR
FSSDMDPITAMTIDK
TELDLVEGMQFDR
NVDCYIINTGDFMGK
GSQFKQPLLEFSGACAGCGETPYAK
AFVNADFDGFAR
NPGGNGYIFQLPMTR
LTDVFMIGDVQR
EKSQDLYDKAQN
IVAAPKPQDIVEIDAIR
AFATNFNPEINIR
TEFTLHDGEIFYR
ALLEEYVEINGDR
EVTIPLAFSK
GYYALSSYADTFR
INLSEQEDNYTFSGETVSGAGATVK
TDLDWWR
GSTWQCCPGLLVYR
SVVAELYGQEVADQVR
NLDYTAENASSWGNYMR
FAELLGEVVTDSTKK
QSQEEMGHAYAMADYIIK
IFGQEIQTMAPALR
WGDAIDAYNEPVTGMNIAAR
TSFNILYVTR
SSAIFFGLSGTGK
AQAETVGDNYDKIEQVATVSANNDPVIGK
SVVAELYGQEVADQVR
SQFQYSSTMQVPVLK
NNNTINWIPESIGK
LSADQSSEAAIQSFVVK
IQSGELSAIPHQLIMDK
GFSYSPDSFLQR
VWVKEDGTHAYEQINQNNTGTTDGFLADEAK
AATIQALADPASTPATFGR
YSSYYVQNLNEETPVFSK
GASLASVMGATLATK
GQVTNMGAVNVMTGVYTGR
VGEEAVETVIEATNGTNER
GGAMNGTSVASYYNKYPIPVSDINNNR
NLFACEYVTSNLR
IAVNDELNVFDR
EIRDAEQEAANIVADAKR
YDTMHGQFDGTIEADVENSK
GEQVIVLTELTK
NLLNLDCMTVTGK
ELTTEEIEHIIEK
ANPMYLELPVMAAAR
EAKDQENPAQFLAEKEAEYTK
LGDFNAAAYKEVFDK
VWANPDYANQELGWK
EIIDLLR
TSIAIDAILNQK
AIVIINPNNPTGAVYPK
KLDTKPLPENVPDENYPNGAGGIDALR
VGEEAVETVIEATNGTNER
KLLDQGEAGDNVGLLLR
IGDPYDLFIHNNEEK
INECEDITTSDLRDFMGR
MGTTNGWSCIFAR
TEFTLHDGEIFYR
SAHVYLNFAEAEVTK
FQKDYIAVFGE
FQPDTIIALGGGSSMDAAK
FGGTSVGSVNSILSVK
ANDMGIICGVTTNPSLIAK
GQVTNMGAVNVMTGVYTGR
KAGDTGIFFVDSQLGQR
GAGAFVCGEGSALTASIEGNR
SAFDFNYSDIER
MPEYVDAVGYANLANEAR
SADFNKDYFTQIDIR
VLDVIDLEQPR
IPVFNGGTLEAPVR
YSGWNSELGQQILK
AHELGFEVAADTNPEVFK
DKTKVPSAHILTEDGDLIR
MVDLNCFTVDAAMR
AAVLCFAAESVATDCQR
SDGKPVSHATYPDTDIPLFR
VIDLLEPYAK
VFPGDVYGTNFVK
SAFDFNYSDIER
ELVPQIMTAVK
KLPDAIFIVDPK
DSGDDSKEIVYWNIGTESPDKDVIAK
KLPDAIFIVDPK
FDASLDIDVR
AALLTAEECKSPIILGVSEGAGK
VLDLIAHMASVNA
MIAGLEEITGGTLK
ANPYLYIDEYDVK
IIELEGVPVLDPKK
TLKEDILEGFK
IVNEPTAAALAYGLDK
AYGLIDSVIEHR
LVGPEGEVELTEGVIAAKR
TDLILLAQR
LVGGPMDYTPGIFETHCNK
AANPTPEKPFVLGCPTGSSPLGMYK
IGILTSGGDCPGINATIR
MPVTFNEIEYYGR
AELLGEVVTDSTKK
SQFQYSSTMQVPVLK
MPEYVDAVGYANLANEAR
IYSLGDAITIR
DVYTFGPAFR
FLGFEQTFK
YAEVEDEMWELK
KGAEGLNIAFLHPK
GASLASVMGATLATK
TELVAAMAEATELSKK
LSPENSAIYASLPEGVAR
LSLETLIR
LGNPSQYDAFAINMVK
NLLNAGFNVEYQAK
GPVASIYYQGLMR
YWGDGGSDMGSCFLVDK
DSGDDSKEIVYWNIGTESPDKDVIAK
NAAAIETGDWVTLR
IAFLTNFDQR
TLDIGGDKEIEAIDLPK
YKPNFTPHVDCGDNVIIINADK
LSEDYVQLLPK
EAITPNSSQTPFSQTGVQTALMMK
VTDKDIQINIFEVK
FIEEIGTYDPNQDPSVYKVDEEAAK
VILPDPVFNDQK
LTSPDNNLVMTFQVDSK
IIADTGKDIPYDVIEMK
VVINKDTTTIIDGVGEEAAIQGR
TLDIGGDKEIEAIDLPK
NCPEGSLFIALK
TDFYNPEFYTSEKTDEYLDK
IILGGDHLGPNCWQQENADAAMEK
TEGATVFGYYVDDPER
MECEMEKPYILIYDKK
VIGSDVLNDGLIK
LVPQDPNDEPASVLLER
INVNTECQLYFQEATR
AGDVIAEQYNVPCLYK
TLDIGGDKEIEAIDLPK
EIELADAYQNTGAQLVK
YASVGDVIVVSVK
VDENIVPILMR
LVGPAGEVEISCGVIAAK
CPHMSEDALAQLSEATAPPMK
FDAVPILTGR
LVSTDLVQGGQYSVNIR
NIHEACVQYGTEADGYVNYVK
ITGAEPTLIRPPYGAFNDNVK
TLEEGQVVEFDINESDRGPQAQNVTVKA
ANDMGIICGVTTNPSLIAK
LEMPAGVYIDIK
INVNTECQLTFAAATR
VLVCPVLYEGVR
VEHGVLFIDIPK
TIYVPFGDTWEQGKR
LLKPGFDAICATIK
SIGQFNLSGIAPAR
VLLFNDGAITGR
LVGGPMDYTPGIFETHCNK
CIDSLEHYYK
ALNIFGDHQDIYACR
ELQALALDIR
AGEKEIDDEVDFILK
VYATVQNPFIISK
IIIEAEGVSYEIAK
SGETEDATIADIAVATNSGQIK
LAFNQSVLEIK
AIEEPLREIVANAGK
QEGSVPFIR
FTLHDGEIFYR
LNNDETGSITFIGTVSPAGGNLKEPVTENTKK
EAITPNSSQTPFSQTGVQTALMMK
CNDLSLSLTLAR
AALLTAEECKSPIILGVSEGAGK
ANFYTEIPELK
SLDDFLIKQ
LTSPDNNLVMTFQVDSK
GETYQSQPFPEFLQK
IVVMKDGIVQQVDTPQNLYNAPK
SGETEDATIADIAVATNSGQIK
YSSYYVQNLNEETPVFSK
VEHGVLFIDIPK
QIADLQQYLVK
IIDALEAGVTVDGVK
LAVTYPEIYNMQVR
VPSQAGYQPTLATEMGALQER
AGDNAPMAYIELVDR
SADFNKDYFTQIDIR
DMGNVEEAYNEVFKR
VGDTFLDMSTWGK
YSSYYVQNLNEETPVFSK
YALGDTVTAGEDSITVDGK
VPSQAGYQPTLATEMGALQER
AVGSDILFSNN
TELDLVEGMQFDR
NLFACEYVTSNLR
GSQFKQPLLEFSGACAGCGETPYAK
QLVANGCIAVSEGANMPSTPEAVR
ELLGEVVTDSTKK
TLKEDILEGFK
ALLEEYVEINGDR
IENSEGVENIDEILK
TEFTLHDGEIFYR
AFATNFNPEINIR
VVAFFNPLADTDKGAQVK
GAGAFVCGEGSALTASIEGNR
GYYALSSYADTFR
MECEMEKPYILIYDKK
KGVTPPIDVLPSLSR
SVVAELYGQEVADQVR
NLDYTAENASSWGNYMR
WGDAIDAYNEPVTGMNIAAR
FAELLGEVVTDSTKK
NVDCYIINTGDFMGK
SGIVLPGQAQEKPQQAEVVAVGPGGVIDGK
NVTDISGLTHGIGWCAPQQGGCK
IYKGDILTEEASVGGNFGR
DQTHNSYVDIIGTEGIVR
GYYALSSYADTFR
ASGNIYGEVDFLK
INLAVDWYK
SSAIFFGLSGTGK
SQFQYSSTMQVPVLK
AQAETVGDNYDKIEQVATVSANNDPVIGK
FAELLGEVVTDSTKK
SVVAELYGQEVADQVR
MFQAILPLR
TQDITEFQLDECLK
WGDAIDAYNEPVTGMNIAAR
LLWGTANCFTNPR
QSQEEMGHAYAMADYIIK
GASLASVMGATLATK
NLFACEYVTSNLR
NTGNDFYQTLGSTIDGR
GTDTTIGVVEGMQFDR
YINNAFDGGETTINTTEFETK
MEALDWLVIGV
LVGPAGEVEISCGVIAAK
AVADLLFGK
GEQVIVLTELTK
YDTMHGQFDGTIEADVENSK
FLADYINGDTYYK
IQSGELSAIPHQLIMDK
LADVVGSTAALLK
YEGELIVETLPK
LDDVAWENDLGGYR
NPGGNGYIFQLPMTR
LGDFNAAAYKEVFDK
AIEEPLREIVANAGK
TSIAIDAILNQK
GGAMNGTSVASYYNKYPIPVSDINNNR
VIPATILGIQSDR
EAFPGDVFYLHSR
DSGDDSKEIVYWNIGTESPDKDVIAK
GTTTGTITDFDGNFQLSAK
GQVTNMGAVNVMTGVYTGR
KAGDTGIFFVDSQLGQR
FQPDTIIALGGGSSMDAAK
ANDMGIICGVTTNPSLIAK
GAGAFVCGEGSALTASIEGNR
ELTTEEIEHIIEK
NTDMWNALVAYSK
QLVANGCIAVSEGANMPSTPEAVR
VLDVIDLEQPR
SNSDTGSTEAQIALFSYR
IPVFNGGTLEAPVR
DQTHNSYVDIIGTEGIVR
FGGTSVGSVNSILSVK
YSGWNSELGQQILK
MGTTNGWSCIFAR
IVAAPKPQDIVEIDAIR
SAFDFNYSDIER
VIDLLEPYAK
DSGDDSKEIVYWNIGTESPDKDVIAK
KLPDAIFIVDPK
FCKPQGLIITDSDSFEAR
IFGQEIQTMAPALR
IAFDLGLR
NEPTIDALLPR
IGDPYDLFIHNNEEK
GDGWVLAGLAK
SAHVYLNFAEAEVTK
MIAGLEEITGGTLK
VLDLIAHMASVNA
TEFTLHDGEIFYR
ELGESMGNLYIAQGQYER
MPEYVDAVGYANLANEAR
AFEHGITPIVCCGETLAQR
IIELEGVPVLDPKK
FDASLDIDVR
LVGGPMDYTPGIFETHCNK
GQVTNMGAVNVMTGVYTGR
NLSINLISSASYR
DVTMTDLISGR
VALVPYSPLAAGR
MPEYVDAVGYANLANEAR
IYSLGDAITIR
YGTTAFVSPNTNFVAVK
FLGFEQTFK
AANPTPEKPFVLGCPTGSSPLGMYK
DVYTFGPAFR
AYGLIDSVIEHR
AELLGEVVTDSTKK
DSELASYLGVAR
LSLETLIR
KGAEGLNIAFLHPK
AAIPWDTMIGVSR
SYYALNVAVTADNYK
AAVLCFAAESVATDCQR
YAEVEDEMWELK
IVNEPTAAALAYGLDK
LSPENSAIYASLPEGVAR
TLKEDILEGFK
SIIEDPDAAEAIIK
LSEDYVQLLPK
GPVASIYYQGLMR
NLLNAGFNVEYQAK
MGTTNGWSCIFAR
ANGAEVDDAAIQGVKVGMMGPLAGVGDPVFW
LAGFQVINEG
YLGELLEDGVER
TDFYNPEFYTSEKTDEYLDK
EAITPNSSQTPFSQTGVQTALMMK
IILGGDHLGPNCWQQENADAAMEK
LTSPDNNLVMTFQVDSK
TEGATVFGYYVDDPER
VILPDPVFNDQK
DFPVILR
FIEEIGTYDPNQDPSVYKVDEEAAK
TLDIGGDKEIEAIDLPK
GIYTNEAGLGSSPIVVAAAK
IQSGELSAIPHQLIMDK
VIGSDVLNDGLIK
TLDIGGDKEIEAIDLPK
MECEMEKPYILIYDKK
LPIDIPQGVEVK
KLLDQGEAGDNVGLLLR
ETSKDGTVTTLNDGTEIHWVVNPNQDGVYQQK
LGAAAIDAIMEDQR
YKPNFTPHVDCGDNVIIINADK
NAEANELLEFDNGIK
INVNTECQLYFQEATR
IAFLTNFDQR
LVGPAGEVEISCGVIAAK
VSYNLEEFYPTAK
ANDMGIICGVTTNPSLIAK
LSVFASAANTDRDSYYGPGNDPLK
VTAPLFVLK
LLDMINDDPIIAEK
DKTKVPSAHILTEDGDLIR
SIGQFNLSGIAPAR
NLLNAGFNVEYQAK
NALSLQAPCPDIIR
INVNTECQLTFAAATR
MVDLNCFTVDAAMR
YWGDGGSDMGSCFLVDK
STGDIWEDFAK
SGETEDATIADIAVATNSGQIK
VYATVQNPFIISK
VLLFNDGAITGR
IIIEAEGVSYEIAK
LVGGPMDYTPGIFETHCNK
IAGEQLPGVFNVSAR
CIDSLEHYYK
ALNIFGDHQDIYACR
SGEIVSSHEELVCVP
LKGASLASVMGATLATK
EAITPNSSQTPFSQTGVQTALMMK
YASVGDVIVVSVK
DIGGDKEIEAIDLPK
AIEEPLREIVANAGK
AGEKEIDDEVDFILK
AAVLCFAAESVATDCQR
LETLHGVVFDGLTK
SGETEDATIADIAVATNSGQIK
AALLTAEECKSPIILGVSEGAGK
LTSPDNNLVMTFQVDSK
IVVMKDGIVQQVDTPQNLYNAPK
ANFYTEIPELK
SADFNKDYFTQIDIR
VEHGVLFIDIPK
SLDDFLIKQ
YASVGDVIVVSVK
SADFNKDYFTQIDIR
LLDMINDDPIIAEK
YSSYYVQNLNEETPVFSK
QIADLQQYLVK
GSQFKQPLLEFSGACAGCGETPYAK
QIADLQQYLVK
IIDALEAGVTVDGVK
VQSSTSFLPDYNFSGSDSK
ALLEEYVEINGDR
IENSEGVENIDEILK
LEMPAGVYIDIK
YNYLINQLNIK
DMGNVEEAYNEVFKR
VPSQAGYQPTLATEMGALQER
ELLGEVVTDSTKK
TSVEILDNPEELTPER
IYGVCFETSEDLAK
SGIVLPGQAQEKPQQAEVVAVGPGGVIDGK
NVDCYIINTGDFMGK
SVVAELYGQEVADQVR
TEFTLHDGEIFYR
QLVANGCIAVSEGANMPSTPEAVR
ENMGFDITVEGVSADDTVKR
EIELADAYQNTGAQLVK
GYYALSSYADTFR
VEHGVLFIDIPK
AKPVLETLPGWNCDIR
SSAIFFGLSGTGK
AQAETVGDNYDKIEQVATVSANNDPVIGK
SQFQYSSTMQVPVLK
NVTDISGLTHGIGWCAPQQGGCK
SVVAELYGQEVADQVR
WGDAIDAYNEPVTGMNIAAR
INLAVDWYK
NLDYTAENASSWGNYMR
ITVLTESLLR
TLEEGQVVEFDINESDRGPQAQNVTVKA
GTDTTIGVVEGMQFDR
WGDAIDAYNEPVTGMNIAAR
GASLASVMGATLATK
NLFACEYVTSNLR
TLKEDILEGFK
MECEMEKPYILIYDKK
DVGTLEAYWK
VPSQAGYQPTLATEMGALQER
GASLASVMGATLATK
YDTMHGQFDGTIEADVENSK
LADVVGSTAALLK
GGPGLGTIQPSQADYFQTVK
GEQVIVLTELTK
NVMSVDIPVFQSQTR
INECEDITTSDLRDFMGR
GGPGLGTIQPSQADYFQTVK
AIEEPLREIVANAGK
LGDFNAAAYKEVFDK
GGAMNGTSVASYYNKYPIPVSDINNNR
EMLDICGITEEQMPK
ISNTPYEIDYISTDVR
TSIAIDAILNQK
DSGDDSKEIVYWNIGTESPDKDVIAK
VSYFILDEADR
FQKDYIAVFGE
NTGNDFYQTLGSTIDGR
GIDYAMLALDGTK
AALLTAEECKSPIILGVSEGAGK
SNSDTGSTEAQIALFSYR
NAEANELLEFDNGIK
VLDVIDLEQPR
GQVTNMGAVNVMTGVYTGR
IQSGELSAIPHQLIMDK
GAGAFVCGEGSALTASIEGDR
LDDVAWENDLGGYR
TLKEDILEGFK
SAFDFNYSDIER
DSGDDSKEIVYWNIGTESPDKDVIAK
GVEVTLGLTPVETR
VIDLLEPYAK
NPGGNGYIFQLPMTR
ASGNIYGEVDFLK
TAFSSGLELITK
YSGWNSELGQQILK
GNIVNSVNYPNCDLGDIEAECR
MIAGLEEITGGTLK
VLDLIAHMASVNA
SNSDTGSTEAQIALFSYR
NLFACEYVTSNLR
FAELLGEVVTDSTKK
GDGWVLAGLAK
ELGESMGNLYIAQGQYER
FQPDTIIALGGGSSMDAAK
KLPDAIFIVDPK
TGGLADVVGALPK
YALGDTVTAGEDSITVDGK
IIELEGVPVLDPKK
MPEYVDAVGYANLANEAR
GTTTGTITDFDGNFQLSAK
LVGGPMDYTPGIFETHCNK
DVTMTDLISGR
MPEYVDAVGYANLANEAR
YGTTAFVSPNTNFVAVK
AHELGFEVAADTNPEVFK
IYSLGDAITIR
DMVDGAPSVVKEGLAKDEAESLKK
GQVTNMGAVNVMTGVYTGR
GAGAFVCGEGSALTASIEGNR
TEFTLHDGEIFYR
TLKEDILEGFK
IVNEPTAAALAYGLDK
TVGEQLSNQFAVGLAR
FLGFEQTFK
EGTRPAVVIPTNEELVIAQDASR
AYGLIDSVIEHR
IVVMKDGIVQQVDTPQNLYNAPK
LSEDYVQLLPK
GPVASIYYQGLMR
AANPTPEKPFVLGCPTGSSPLGMYK
LSLETLIR
MFQAILPLR
TMEFMDLLNEPAQK
TDFYNPEFYTSEKTDEYLDK
EAITPNSSQTPFSQTGVQTALMMK
IILGGDHLGPNCWQQENADAAMEK
AIIVDSNGDGLVFRN
DFPVILR
AELLGEVVTDSTKK
LTSPDNNLVMTFQVDSK
EFAENEVKPLAQDVDETEQFPK
NITRDELEAHYLAGGHVEK
LGAAAIDAIMEDQR
VIGSDVLNDGLIK
LGNPSQYDAFAINMVK
NAEANELLEFDNGIK
ETSKDGTVTTLNDGTEIHWVVNPNQDGVYQQK
MPVTFNEIEYYGR
FIENGMITGESWSVTK
IGDPYDLFIHNNEEK
VTAPLFVLK
ANDMGIICGVTTNPSLIAK
LVGPAGEVEISCGVIAAK
KGAEGLNIAFLHPK
AVEEGATITLSNTPMAIR
MIAGLEEITGGTLK
INEFFDQPTQGYQDGFEK
SIGQFNLSGIAPAR
FGDNEDPLLVSVR
MVDLNCFTVDAAMR
MECEMEKPYILIYDKK
SNAPILFLTAK
EAMASEEDMPEWGPLEER
FGGTSVGSVNSILSVK
VLLFNDGAITGR
SGETEDATIADIAVATNSGQIK
VYATVQNPFIISK
IIIEAEGVSYEIAK
LVGGPMDYTPGIFETHCNK
QYIATVYADAK
SAAAAIEAAGGTVVKL
STGDIWEDFAK
SYYALNVAVTADNYK
EAITPNSSQTPFSQTGVQTALMMK
SAAAAIEAAGGTVVKL
LLKPGFDAICATIK
VTDIEPGLVGGTEFSNVR
LVGPEGEVELTEGVIAAKR
FIEEIGTYDPNQDPSVYKVDEEAAK
NLSINLISSASYR
MGTTNGWSCIFAR
AAVLCFAAESVATDCQR
AALLTAEECKSPIILGVSEGAGK
SGETEDATIADIAVATNSGQIK
IVVMKDGIVQQVDTPQNLYNAPK
VEHGVLFIDIPK
LTSPDNNLVMTFQVDSK
SADFNKDYFTQIDIR
ANFYTEIPELK
SNTGLVIDPYFSGTK
VSYNLEEFYPTAK
YASVGDVIVVSVK
GIALFDTASSIR
YWGDGGSDMGSCFLVDK
ALLEEYVEINGDR
VVAFFNPLADTDKGAQVK
VTDKDIQINIFEVK
SALAAIEAAGGKTEVI
LLDMINDDPIIAEK
GSQFKQPLLEFSGACAGCGETPYAK
ALTAGIVGLPNVGK
AAGAELVGMEDLADQIK
QIADLQQYLVK
SGIVLPGQAQEKPQQAEVVAVGPGGVIDGK
IENSEGVENIDEILK
LAMENMSTPTGLIFSR
AGDNAPMAYIELVDR
EGINYNEGEPNYDLFK
VILPDPVFNDQK
NIWLEQVDDQQYAEATK
SSAIFFGLSGTGK
AQAETVGDNYDKIEQVATVSANNDPVIGK
TEFTLHDGEIFYR
NVDCYIINTGDFMGK
SVVAELYGQEVADQVR
NLLNAGFNVEYQAK
SDFSFQVEEITR
SQFQYSSTMQVPVLK
EIELADAYQNTGAQLVK
DAAWTFLK
NHFASEYIYNAYKDEK
GTDTTIGVVEGMQFDR
WGDAIDAYNEPVTGMNIAAR
AVDENIPAIEEAIGK
SVVAELYGQEVADQVR
GYYALSSYADTFR
MYIANATGCSSIWGNSSPSTPYTVNAK
ELLGEVVTDSTKK
GSLPADFGFNPNYR
WGDAIDAYNEPVTGMNIAAR
FAELLGEVVTDSTKK
FAESLDILSDQDR
GVLPNMQTAILVSDCSR
ALNIFGDHQDIYACR
INYFDDKELIEEQVKR
GGPGLGTIQPSQADYFQTVK
GGPGLGTIQPSQADYFQTVK
YDTMHGQFDGTIEADVENSK
AISSPLLEVSVAGAK
TSVEILDNPEELTPER
VILPDPVFNDQK
LGDFNAAAYKEVFDK
EMLDICGITEEQMPK
NVTDISGLTHGIGWCAPQQGGCK
AGDNAPMAYIELVDR
INVNTECQLYFQEATR
NGAFSLVGGGDSVACVNK
EAMASEEDMPEWGPLEER
DSGDDSKEIVYWNIGTESPDKDVIAK
LYLNAGVYTGQTDYAKAEEYASK
NLDYTAENASSWGNYMR
LEMPAGVYIDIK
LWDPEQASSNGAVYPLQR
LKGASLASVMGATLATK
VEAETANYNQMVINHSISPLENPAQIK
INFIELATK
SNSDTGSTEAQIALFSYR
GQVTNMGAVNVMTGVYTGR
VFLMDEPLSNLDAK
ELTTEEIEHIIEK
VTDIEPGLVGGTEFSNVR
VLDVIDLEQPR
KGVTPPIDVLPSLSR
IAFDLGLR
SAFDFNYSDIER
DSGDDSKEIVYWNIGTESPDKDVIAK
TAFSSGLELITK
IQSGELSAIPHQLIMDK
YQYPTVPSEVTASIPETK
GANFDKYAGQDIVSNASCTTNCLAPLAK
INLAVDWYK
MIAGLEEITGGTLK
TGGLADVVGALPK
VLDLIAHMASVNA
FAELLGEVVTDSTKK
SNSDTGSTEAQIALFSYR
KLLDQGEAGDNVGLLLR
NPGGNGYIFQLPMTR
MADGPLAGLLAR
NLFACEYVTSNLR
INVNTECQLTFAAATR
ELVLETIDPLKAK
TYETILDDLK
GTTTGTITDFDGNFQLSAK
GAGAFVCGEGSALTASIEGDR
AIEEPLREIVANAGK
MPEYVDAVGYANLANEAR
YVMNDEEWETFCTGMNK
MPEYVDAVGYANLANEAR
EVLADVDEKEFMENLNK
AHELGFEVAADTNPEVFK
VYESLTPLTETDLNEHIVR
GGAMNGTSVASYYNKYPIPVSDINNNR
IEEYFPVKDENADYDPMLQR
NGEEIVALFK
VDENIVPILMR
TVGEQLSNQFAVGLAR
EGTRPAVVIPTNEELVIAQDASR
AAIPWDTMIGVSR
VGNIAGCYVTDGFIR
FAYEVLELK
QLNLGYGLQVTGVSSGK
NVMSVDIPVFQSQTR
GPVASIYYQGLMR
LSEDYVQLLPK
AANPTPEKPFVLGCPTGSSPLGMYK
FTNDTLSFGQIVNR
DMVDGAPSVVKEGLAKDEAESLKK
AYGLIDSVIEHR
TLKEDILEGFK
ELGESMGNLYIAQGQYER
TDFYNPEFYTSEKTDEYLDK
EAITPNSSQTPFSQTGVQTALMMK
IILGGDHLGPNCWQQENADAAMEK
AGDISSDNIVIDFK
FQPDTIIALGGGSSMDAAK
YKPNFTPHVDCGDNVIIINADK
DLFMLGYK
GVEVTLGLTPVETR
FSNIGDVVVATVK
MVDLNCFTVDAAMR
TLDIGGDKEIEAIDLPK
LGAAAIDAIMEDQR
AIIVDSNGDGLVFRN
AEGIDIYAVTPQNEPLNR
STADHIITSPLFTDPTYER
TEFTLHDGEIFYR
VGDTFLDMSTWGK
YQYPTVPSEVTASIPETK
LVGPAGEVEISCGVIAAK
ANDMGIICGVTTNPSLIAK
FQPGTNLLITNYPNSGGAEMR
NSIALAEAPTQGQDIFHYAPK
FGDNEDPLLVSVR
SIGQFNLSGIAPAR
LSVFGDDYDTPDGSCIR
VTAPLFVLK
FCKPQGLIITDSDSFEAR
WHIQIIEGFVNK
VLLFNDGAITGR
IIIEAEGVSYEIAK
VYATVQNPFIISK
LVGGPMDYTPGIFETHCNK
EAMASEEDMPEWGPLEER
SGETEDATIADIAVATNSGQIK
SAAAAIEAAGGTVVKL
TFTEGIENVFK
ITNPAEFWSVSR
EAITPNSSQTPFSQTGVQTALMMK
FEGIVLPAVK
SNAPILFLTAK
MECEMEKPYILIYDKK
AELLGEVVTDSTKK
FNKETSEILDDDIP
MECEMEKPYILIYDKK
AALLTAEECKSPIILGVSEGAGK
VTDIEPGLVGGTEFSNVR
QLKQDPWETIEEKYPVGSK
FIEEIGTYDPNQDPSVYKVDEEAAK
NITRDELEAHYLAGGHVEK
IVDVEIDNLVK
EAMASEEDMPEWGPLEER
SALAAIEAAGGKTEVI
IVVMKDGIVQQVDTPQNLYNAPK
LTSPDNNLVMTFQVDSK
VEHGVLFIDIPK
ALLEEYVEINGDR
GSQFKQPLLEFSGACAGCGETPYAK
YASVGDVIVVSVK
ANFYTEIPELK
GLALLDEELAK
VVINKDTTTIIDGVGEEAAIQGR
IGQLNLPVTGEITTGQAK
SGIVLPGQAQEKPQQAEVVAVGPGGVIDGK
GFGFITPKDGSKDVFVHFSAIQSNDFK
SADFNKDYFTQIDIR
ALTAGIVGLPNVGK
TELDLVEGMQFDR
LTSPDNNLVMTFQVDSK
QYIATVYADAK
FSNIGDVVVATVK
LWDPEQASSNGAVYPLQR
SSAIFFGLSGTGK
SDFSFQVEEITR
VTDKDIQINIFEVK
NLLNAGFNVEYQAK
TLEEGQVVEFDINESDRGPQAQNVTVKA
EGITSMTEVLQDEMR
MIAGLEEITGGTLK
WGDAIDAYNEPVTGMNIAAR
SVVAELYGQEVADQVR
TEFTLHDGEIFYR
GAVADGSAYFGETVTPGFK
SVVAELYGQEVADQVR
ELTPAAVTGTLTTPVGR
NHFASEYIYNAYKDEK
LPSFNDLYYDK
DAAWTFLK
IGFNPDEEIGEGAHKFDVGK
SAAAAIEAAGGTVVKL
VMNNESISSQYII
WGDAIDAYNEPVTGMNIAAR
NVDCYIINTGDFMGK
FAESLDILSDQDR
GASLASVMGATLATK
ELLGEVVTDSTKK
YWGDGGSDMGSCFLVDK
AISSPLLEVSVAGAK
YDTMHGQFDGTIEADVENSK
GGPGLGTIQPSQADYFQTVK
EIELADAYQNTGAQLVK
NIWLEQVDDQQYAEATK
GGPGLGTIQPSQADYFQTVK
LIDFFDGYEDDKVK
KGAEGLNIAFLHPK
AGDNAPMAYIELVDR
INVNTECQLYFQEATR
NLFACEYVTSNLR
MYIANATGCSSIWGNSSPSTPYTVNAK
SLYSWSDEDKLINN
SQFQYSSTMQVPVLK
YPLVDGQGNFGSVDGDSPAAMR
AKPVLETLPGWNCDIR
DSGDDSKEIVYWNIGTESPDKDVIAK
GAVADGSAYFGETVTPGFK
LYLNAGVYTGQTDYAKAEEYASK
GTDTTIGVVEGMQFDR
AVSTVDGSLGEVVGQMYVEK
LETLHGVVFDGLTK
SNSDTGSTEAQIALFSYR
INFIELATK
ITGVIPVDQAVEQMK
GDKNTGTISDIDGNFSLSIPDNK
LGDFNAAAYKEVFDK
EVVENNEAFQDFDYPVSGK
LKGASLASVMGATLATK
FIENGMITGESWSVTK
IAFDLGLR
LWDPEQASSNGAVYPLQR
DSGDDSKEIVYWNIGTESPDKDVIAK
SAFDFNYSDIER
VFLMDEPLSNLDAK
ALENAESIYDGNVPQDEVDLAK
QSQEEMGHAYAMADYIIK
IIELEGVPVLDPKK
MIAGLEEITGGTLK
FAELLGEVVTDSTKK
ENEEFVGYVNIVK
LAMENMSTPTGLIFSR
DKTKVPSAHILTEDGDLIR
GLILVDTKYEFGK
VLDLIAHMASVNA
TGGLADVVGALPK
TYETILDDLK
FAELLGEVVTDSTKK
TSVLTPFECGSFTK
TAFSSGLELITK
YQYPTVPSEVTASIPETK
TGFNDSLLDIR
MADGPLAGLLAR
TQLQDAVPMTLGQEFR
SNSDTGSTEAQIALFSYR
KLPDAIFIVDPK
GAGAFVCGEGSALTASIEGDR
AIEEPLREIVANAGK
KLLDQGEAGDNVGLLLR
ELTTEEIEHIIEK
GNLSFTSINLPR
NLFACEYVTSNLR
LEMPAGVYIDIK
IVAAPKPQDIVEIDAIR
MPEYVDAVGYANLANEAR
EGTRPAVVIPTNEELVIAQDASR
LVGGPMDYTPGIFETHCNK
INVNTECQLTFAAATR
QLNLGYGLQVTGVSSGK
FAYEVLELK
DIADAVTAAGVEVAK
LLPDECYDFPNKELDIQAGTSK
DMGNVEEAYNEVFKR
GQVTNMGAVNVMTGVYTGR
SLDDFLIK
AANPTPEKPFVLGCPTGSSPLGMYK
GPVASIYYQGLMR
AYGLIDSVIEHR
LVGPEGEVELTEGVIAAKR
AALLTAEECKSPIILGVSEGAGK
INLAVDWYK
IAGEQLPGVFNVSAR
FQPDTIIALGGGSSMDAAK
TDFYNPEFYTSEKTDEYLDK
EAITPNSSQTPFSQTGVQTALMMK
IILGGDHLGPNCWQQENADAAMEK
ALENAESIYDGNVPQDEVDLAK
NSPGTVVTDMPVYRGEEFGLER
TLKEDILEGFK
VYESLTPLTETDLNEHIVR
GNYSMFFNSYEPVPK
AFQEYLIGIK
FSNIGDVVVATVK
GVNPWTDVLSEEK
IAAIPIGYADGLNR
DTTTIIDGVGEEAAIQGR
TLDIGGDKEIEAIDLPK
AGDISSDNIVIDFK
INDNEFMALEAIK
AIIVDSNGDGLVFRN
DTTTIIDGVGEEAAIQGR
MPEYVDAVGYANLANEAR
LVGPAGEVEISCGVIAAK
VGNIAGCYVTDGFIR
ELGESMGNLYIAQGQYER
MPEYVDAVGYANLANEAR
FGDNEDPLLVSVR
LSVFGDDYDTPDGSCIR
ESGLLGLTEVTSDCR
GANFDKYAGQDIVSNASCTTNCLAPLAK
GGAMNGTSVASYYNKYPIPVSDINNNR
NPGGNGYIFQLPMTR
VLLFNDGAITGR
LVGGPMDYTPGIFETHCNK
IIIEAEGVSYEIAK
FQPDTIIALGGGSSMDAAK
VYATVQNPFIISK
EAMASEEDMPEWGPLEER
GTTTGTITDFDGNFQLSAK
SGETEDATIADIAVATNSGQIK
NSIALAEAPTQGQDIFHYAPK
ANDMGIICGVTTNPSLIAK
FCKPQGLIITDSDSFEAR
GPVATLLVENGTLR
ITNPAEFWSVSR
FEGIVLPAVK
FQPGTNLLITNYPNSGGAEMR
AINIEPILVR
VSVDESNNLVICMEK
EAITPNSSQTPFSQTGVQTALMMK
FLGFEQTFK
DIYDSLLNTK
AALLTAEECKSPIILGVSEGAGK
ASGTDEAVVLVPPIR
DANSEFPVDLYK
VGDTFLDMSTWGK
EAITPNSSQTPFSQTGVQTALMMK
ALADITDPATGAVIVK
SALAAIEAAGGKTEVI
LTSPDNNLVMTFQVDSK
GSQFKQPLLEFSGACAGCGETPYAK
IVVMKDGIVQQVDTPQNLYNAPK
ALLEEYVEINGDR
VEHGVLFIDIPK
IVDVEIDNLVK
QLDALTEFVK
AELLGEVVTDSTKK
ELVLETIDPLKAK
SGIVLPGQAQEKPQQAEVVAVGPGGVIDGK
SVPFVAIVGENEMNEGK
VWVKEDGTHAYEQINQNNTGTTDGFLADEAK
LTSPDNNLVMTFQVDSK
VIDLLEPYAK
EAMASEEDMPEWGPLEER
LWDPEQASSNGAVYPLQR
SSAIFFGLSGTGK
SDFSFQVEEITR
SADFNKDYFTQIDIR
DTTTIIDGVGEEAAIQGR
KAGDTGIFFVDSQLGQR
FSNIGDVVVATVK
VEHGVLFIDIPK
YIGQLDYLNDPSVPER
SVVAELYGQEVADQVR
WGDAIDAYNEPVTGMNIAAR
IPYVESFPTGTPQSPYGK
YLTPVTLELGGK
NVMSVDIPVFQSQTR
MECEMEKPYILIYDKK
VMNNESISSQYII
WGDAIDAYNEPVTGMNIAAR
NVDCYIINTGDFMGK
FAESLDILSDQDR
GASLASVMGATLATK
NHFASEYIYNAYKDEK
NEFGSPILPQIK
YDTMHGQFDGTIEADVENSK
TFPELFASNVEK
TELDLVEGMQFDR
MECEMEKPYILIYDKK
IGQLNLPVTGEITTGQAK
ASGTDEAVVLVPPIR
NLFACEYVTSNLR
AGDNAPMAYIELVDR
IVDEVIDYIK
ELLGEVVTDSTKK
NITRDELEAHYLAGGHVEK
KGAEGLNIAFLHPK
TPAEGVQMFADACEELCHK
DSGDDSKEIVYWNIGTESPDKDVIAK
SDVLDTFDTIK
NLLNAGFNVEYQAK
TLEEGQVVEFDINESDRGPQAQNVTVKA
FNGLDLLR
LAEPAPTGEQLQNILR
SNSDTGSTEAQIALFSYR
LDFESPAYFSAR
INFIELATK
ENVNLQTLGFEGENISK
ITGVIPVDQAVEQMK
AVSTVDGSLGEVVGQMYVEK
EIELADAYQNTGAQLVK
IAFDLGLR
DSGDDSKEIVYWNIGTESPDKDVIAK
SAFDFNYSDIER
ESGLLGLTEVTSDCR
MYIANATGCSSIWGNSSPSTPYTVNAK
LWDPEQASSNGAVYPLQR
VFLMDEPLSNLDAK
ALENAESIYDGNVPQDEVDLAK
EGEDEFLDDWR
GIILTGGPNSCYLEDSPTYQK
MIAGLEEITGGTLK
FATITAYDYSFAK
GAVADGSAYFGETVTPGFK
GKELLGEDRVNHAGDVFR
TGFNDSLLDIR
VLDLIAHMASVNA
TGGLADVVGALPK
FAELLGEVVTDSTKK
MADGPLAGLLAR
VIDLLAPYAK
LYMGNWKEAYDAAER
ELTTEEIEHIIEK
NLFACEYVTSNLR
TQLQDAVPMTLGQEFR
GNLSFTSINLPR
IYKGDILTEEASVGGNFGR
DIADAVTAAGVEVAK
ENVNLQTLGFEGENISK
LGDFNAAAYKEVFDK
DSIDELEVAIK
LKGASLASVMGATLATK
MPEYVDAVGYANLANEAR
LVGGPMDYTPGIFETHCNK
INVNTECQLTFAAATR
TYETILDDLK
EGTRPAVVIPTNEELVIAQDASR
EVLADVDEKEFMENLNK
SGIVLPGQAQEKPQQAEVVAVGPGGVIDGK
KLPDAIFIVDPK
TAVLAIPENTPFK
DIAATSPLWTMDGQTSVR
DIADAVTAAGVEVAK
ITGYIAEGLFK
FAYEVLELK
GQVTNMGAVNVMTGVYTGR
LEMPAGVYIDIK
LYACDNEHLMDLLNNK
EMLDICGITEEQMPK
LIDFFDGYEDDKVK
EENFAEEVAAQMNAK
GPVASIYYQGLMR
NAEANELLEFDNGIK
MGLILDISPR
TVAKVDEAAEALKQIAK
SLDDFLIK
AYGLIDSVIEHR
FQPDTIIALGGGSSMDAAK
TDFYNPEFYTSEKTDEYLDK
EAITPNSSQTPFSQTGVQTALMMK
AANPTPEKPFVLGCPTGSSPLGMYK
AIEEPLREIVANAGK
LVGPEGEVELTEGVIAAKR
AEGGTGDAISGFEGSVPNPYVK
TLKEDILEGFK
FSNIGDVVVATVK
TLDIGGDKEIEAIDLPK
TVGEQLSNQFAVGLAR
LGAAAIDAIMEDQR
AFQEYLIGIK
MVDLNCFTVDAAMR
FIENGMITGESWSVTK
FTLHDGEIFYR
LIVNPFIR
LVGPAGEVEISCGVIAAK
TQLQDAVPMTLGQEFR
IILGGDHLGPNCWQQENADAAMEK
VGNIAGCYVTDGFIR
AGDISSDNIVIDFK
FDASLDIDVR
FGDNEDPLLVSVR
SPIICLYGPPGVGK
GANFDKYAGQDIVSNASCTTNCLAPLAK
LAEYLTLIK
VVAFFNPLADTDKGAQVK
NLSINLISSASYR
IISDIFEYTSQK
VLLFNDGAITGR
FQPDTIIALGGGSSMDAAK
LVGGPMDYTPGIFETHCNK
IIIEAEGVSYEIAK
VYATVQNPFIISK
AIIVDSNGDGLVFRN
FCKPQGLIITDSDSFEAR
ANDMGIICGVTTNPSLIAK
ITNPAEFWSVSR
TYDYFSEDFVR
EAMASEEDMPEWGPLEER
QLNLGYGLQVTGVSSGK
VYESLTPLTETDLNEHIVR
YKPNFTPHVDCGDNVIIINADK
AINIEPILVR
QSQEEMGHAYAMADYIIK
LNREEEDYELEVGSAGIGQPFK
AALLTAEECKSPIILGVSEGAGK
SALAAIEAAGGKTEVI
ASGTDEAVVLVPPIR
DTTTIIDGVGEEAAIQGR
NSIALAEAPTQGQDIFHYAPK
EAITPNSSQTPFSQTGVQTALMMK
YALGDTVTAGEDSITVDGK
SGETEDATIADIAVATNSGQIK
MPEYVDAVGYANLANEAR
SAAAAIEAAGGTVVKL
SGIVLPGQAQEKPQQAEVVAVGPGGVIDGK
IISDIFEYTSQK
QLDALTEFVK
EIFFWQNTNQR
IVVMKDGIVQQVDTPQNLYNAPK
LTSPDNNLVMTFQVDSK
ALLEEYVEINGDR
VEHGVLFIDIPK
YASVGDVIVVSVK
QLADLQISK
VVLAFGVDQGEGQLSAKPELENTAAEK
QLDDYYDRFYNK
AANAVLIPIPAATR
YVMNDEEWETFCTGMNK
LWDPEQASSNGAVYPLQR
LTSPDNNLVMTFQVDSK
SVPFVAIVGENEMNEGK
YALSGTPFDLR
TEFTLHDGEIFYR
NANGQEGNALEVNLGAADELAR
ELVLETIDPLKAK
SSAIFFGLSGTGK
WGDAIDAYNEPVTGMNIAAR
GSQFKQPLLEFSGACAGCGETPYAK
SVVAELYGQEVADQVR
SADFNKDYFTQIDIR
QLTPHPWDALDTDLK
GGAMNGTSVASYYNKYPIPVSDINNNR
ALNIFGDHQDIYACR
EAMASEEDMPEWGPLEER
AQFGAAFPVVPGETGGR
NVDCYIINTGDFMGK
NEWLDPANGATSTNDEYKR
VMNNESISSQYII
GASLASVMGATLATK
IPVPFIDAGGK
DIVAINVSELNR
YDTMHGQFDGTIEADVENSK
TEFTLHDGEIFYR
NSPGTVVTDMPVYRGEEFGLER
DIAATSPLWTMDGQTSVR
VTDKDIQINIFEVK
GQVTNMGAVNVMTGVYTGR
VITVDDDLIYPR
AGDNAPMAYIELVDR
YKPNFTPHVDCGDNVIIINADK
GIDYAMLALDGTK
DSGDDSKEIVYWNIGTESPDKDVIAK
SLYSWSDEDKLINN
SDFSFQVEEITR
NLLNAGFNVEYQAK
LYLNAGVYTGQTDYAK
IGFNPDEEIGEGAHKFDVGK
YWGDGGSDMGSCFLVDK
LSEDYVQLLPK
KGAEGLNIAFLHPK
SNSDTGSTEAQIALFSYR
NLFACEYVTSNLR
QLKQDPWETIEEKYPVGSK
NHFASEYIYNAYKDEK
VSVDESNNLVICMEK
DYVDQLLNEGK
IAFDLGLR
AVSTVDGSLGEVVGQMYVEK
TELDLVEGMQFDR
QLDDYYDRFYNK
MECEMEKPYILIYDKK
TLEEGQVVEFDINESDRGPQAQNVTVKA
DISQEVSAQGESIEFNPTR
GTDTTIGVVEGMQFDR
MIAGLEEITGGTLK
DSGDDSKEIVYWNIGTESPDKDVIAK
ESGLLGLTEVTSDCR
LWDPEQASSNGAVYPLQR
SAFDFNYSDIER
GIILTGGPNSCYLEDSPTYQK
LLNTMDPDAPGTLISNDTEK
TGFNDSLLDIR
VLDLIAHMASVNA
VIDLLAPYAK
ENVNLQTLGFEGENISK
MADGPLAGLLAR
QAAAALEALPEEWK
FAELLGEVVTDSTKK
IAGEQLPGVFNVSAR
MYIANATGCSSIWGNSSPSTPYTVNAK
TGGLADVVGALPK
RPVDWSDAVEAVRR
IQETLIVYPNSPQVYR
FSTEWDDNVYDAVEK
GSDFPFVDIYKDGK
LLDMINDDPIIAEK
DNWDLSVIR
KAGDTGIFFVDSQLGQR
AGYVEISTPIMLSR
CAYVCPHASIRPF
EGEDEFLDDWR
LTDAAHGDFVVCLYNPSSK
MPEYVDAVGYANLANEAR
TYETILDDLK
IVDEVIDYIK
LVGGPMDYTPGIFETHCNK
INVNTECQLTFAAATR
DSIDELEVAIK
ELTTEEIEHIIEK
LGDFNAAAYKEVFDK
VDYNQNSYLFDIK
ENVNLQTLGFEGENISK
QAGYLNPYILEER
DKTKVPSAHILTEDGDLIR
ITGYIAEGLFK
DYVDQLLNEGK
AQSNITPESIVGDLR
EVLADVDEKEFMENLNK
ETSKDGTVTTLNDGTEIHWVVNPNQDGVYQQK
LDVYGDELFK
GPVASIYYQGLMR
GQVTNMGAVNVMTGVYTGR
EGTRPAVVIPTNEELVIAQDASR
SGIVLPGQAQEKPQQAEVVAVGPGGVIDGK
LEMPAGVYIDIK
GAVADGSAYFGETVTPGFK
RFDHNFEAVQQAVAAGK
LKGASLASVMGATLATK
TDFYNPEFYTSEKTDEYLDK
EAITPNSSQTPFSQTGVQTALMMK
FAYEVLELK
AYGLIDSVIEHR
MGLILDISPR
IAIAAGIDDPQNPIGTDAVK
FSNIGDVVVATVK
TLDIGGDKEIEAIDLPK
TLKEDILEGFK
AANPTPEKPFVLGCPTGSSPLGMYK
IIDEAIADDIPVSPK
KLPDAIFIVDPK
TAVLAIPENTPFK
VGDTFLDMSTWGK
ILSNFDTPVWK
IILGGDHLGPNCWQQENADAAMEK
VFLMDEPLSNLDAK
TQLQDAVPMTLGQEFR
LVGPAGEVEISCGVIAAK
LGAAAIDAIMEDQR
AFQEYLIGIK
TQLQDAVPMTLGQEFR
EIELADAYQNTGAQLVK
LAEYLTLIK
GANFDKYAGQDIVSNASCTTNCLAPLAK
SPIICLYGPPGVGK
IQETLIVYPNSPQVYR
DMGNVEEAYNEVFKR
TVGEQLSNQFAVGLAR
AIEEPLREIVANAGK
GSWDPDFTLYK
NTLDLQAIPVVK
VPDEECDLDYTLEPVTDR
LVGGPMDYTPGIFETHCNK
IIIEAEGVSYEIAK
VLLFNDGAITGR
FGDNEDPLLVSVR
VYATVQNPFIISK
FCKPQGLIITDSDSFEAR
LYACDNEHLMDLLNNK
LVGPEGEVELTEGVIAAKR
SAAAAIEAAGGTVVKL
ITNPAEFWSVSR
TYDYFSEDFVR
QLNLGYGLQVTGVSSGK
IYKGDILTEEASVGGNFGR
ANGTATYTIQSGTPDPYNVIACGR
AALLTAEECKSPIILGVSEGAGK
SALAAIEAAGGKTEVI
VYESLTPLTETDLNEHIVR
FQPDTIIALGGGSSMDAAK
EAMASEEDMPEWGPLEER
LVTFADQPDENFSAIK
EVEEVIGLPADHAPLISAK
INVNTECQLYFQEATR
FATITAYDYSFAK
SGIVLPGQAQEKPQQAEVVAVGPGGVIDGK
MPEYVDAVGYANLANEAR
EAITPNSSQTPFSQTGVQTALMMK
TTDLTAMGGVQYVHTFDK
WMDVSEDGYGVSVLNDCK
EIFFWQNTNQR
LTSPDNNLVMTFQVDSK
YALSGTPFDLR
IVVMKDGIVQQVDTPQNLYNAPK
LWDPEQASSNGAVYPLQR
VEHGVLFIDIPK
ALLEEYVEINGDR
LGFEPQETSPTLSDKPSYQEASELAHR
SSAIFFGLSGTGK
WGDAIDAYNEPVTGMNIAAR
YASVGDVIVVSVK
KYQYFDSVDAIDNIER
AELLGEVVTDSTKK
GSQFKQPLLEFSGACAGCGETPYAK
SADFNKDYFTQIDIR
YKPNFTPHVDCGDNVIIINADK
AKPVLETLPGWNCDIR
VVLAFGVDQGEGQLSAKPELENTAAEK
LTSPDNNLVMTFQVDSK
TELVAAMAEATELSKK
WGDAIDAYNEPVTGMNIAAR
EAGLPIVPGTETPVQGIEEVKK
NVDCYIINTGDFMGK
FDDNACVLLNNAGEIR
IQSGELSAIPHQLIMDK
NSIALAEAPTQGQDIFHYAPK
DIVAINVSELNR
QPLELVDMVEK
EVFQAASSFADVTIVEADGAKK
YDTMHGQFDGTIEADVENSK
TEFTLHDGEIFYR
GQVTNMGAVNVMTGVYTGR
YNELNEVVNSLGTAPNSNPR
LDELGVLLK
VITVDDDLIYPR
TEFTLHDGEIFYR
DSGDDSKEIVYWNIGTESPDKDVIAK
TIQEVAGPLMLVR
AGDNAPMAYIELVDR
QSQEEMGHAYAMADYIIK
FTNDTLSFGQIVNR
EMLDICGITEEQMPK
FTAQVYVLTKDEGGR
YLWDWK
NLFACEYVTSNLR
SNSDTGSTEAQIALFSYR
FQPDTIIALGGGSSMDAAK
SDFSFQVEEITR
ANGTATYTIQSGTPDPYNVIACGR
AIISDVNASDEDRWNAVLK
STLINLIPR
KGAEGLNIAFLHPK
IAFDLGLR
TELDLVEGMQFDR
EAFPGDVFYLHSR
ALGAAWYLPEER
NSPGTVVTDMPVYRGEEFGLER
DIAATSPLWTMDGQTSVR
AVSTVDGSLGEVVGQMYVEK
IGVGAENCADKASGAYTGEVSAEMVASTGAK
YIGQLDYLNDPSVPER
FDASLDIDVR
MIAGLEEITGGTLK
DSGDDSKEIVYWNIGTESPDKDVIAK
FDDNACVLLNNAGEIR
QLKQDPWETIEEKYPVGSK
MECEMEKPYILIYDKK
ELVLETIDPLKAK
LSEDYVQLLPK
SAFDFNYSDIER
LWDPEQASSNGAVYPLQR
FFAELAGVTEPER
QANELPGAPSQEEAVIAFGK
EEQHTPVSDISALTVGQALK
GIILTGGPNSCYLEDSPTYQK
FIENGMITGESWSVTK
VLDLIAHMASVNA
TGFNDSLLDIR
MADGPLAGLLAR
DNWDLSVIR
VIDLLAPYAK
ENVNLQTLGFEGENISK
VWVKEDGTHAYEQINQNNTGTTDGFLADEAK
MYIANATGCSSIWGNSSPSTPYTVNAK
IQETLIVYPNSPQVYR
DAERFDGVAAIEAMSPEEK
YDGQAAVNEDVSALNLTVK
IVDEVIDYIK
MPEYVDAVGYANLANEAR
GSWDPDFTLYK
LVGGPMDYTPGIFETHCNK
IAGEQLPGVFNVSAR
VTDKDIQINIFEVK
AGYVEISTPIMLSR
GSDFPFVDIYKDGK
SIGQFNLSGIAPAR
ITGYIAEGLFK
LLDMINDDPIIAEK
GAGAFVCGEGSALTASIEGDR
FFAELAGVTEPER
ELTTEEIEHIIEK
VDYNQNSYLFDIK
LGDFNAAAYKEVFDK
APFGVILVTTK
TGGLADVVGALPK
DMVDGAPSVVKEGLAKDEAESLKK
VVFLPDYCVSAAEK
GQVTNMGAVNVMTGVYTGR
LWDEPTLDLK
EGTRPAVVIPTNEELVIAQDASR
EVLADVDEKEFMENLNK
TIQEVAGPLMLVR
SGIVLPGQAQEKPQQAEVVAVGPGGVIDGK
LPGISSVQVSGEPGDDQAVLR
KGAEGLNIAFLHPK
TDFYNPEFYTSEKTDEYLDK
EAITPNSSQTPFSQTGVQTALMMK
QAAAALEALPEEWK
FAYEVLELK
FSTEWDDNVYDAVEK
AYGLIDSVIEHR
VSVDESNNLVICMEK
FAELLGEVVTDSTKK
TLDIGGDKEIEAIDLPK
TYETILDDLK
FSNIGDVVVATVK
KLPDAIFIVDPK
LEMPAGVYIDIK
TPAEGVQMFADACEELCHK
VFLMDEPLSNLDAK
AAIPWDTMIGVSR
GPVASIYYQGLMR
NAICLQLPIGK
TLKEDILEGFK
GTDTTIGVVEGMQFDR
YDGQAAVNEDVSALNLTVK
ILDVLIPPAK
GGTNPLVLVDGVPR
LAEYLTLIK
IQETLIVYPNSPQVYR
GANFDKYAGQDIVSNASCTTNCLAPLAK
TQLQDAVPMTLGQEFR
LGAAAIDAIMEDQR
RFDHNFEAVQQAVAAGK
LKGASLASVMGATLATK
QIAILADDAGNVGGDNYIK
VGDTFLDMSTWGK
LVGGPMDYTPGIFETHCNK
IIIEAEGVSYEIAK
VLLFNDGAITGR
ILDDDNIYYQTAELGK
IILGGDHLGPNCWQQENADAAMEK
TVGEQLSNQFAVGLAR
VPDEECDLDYTLEPVTDR
DMGNVEEAYNEVFKR
VYATVQNPFIISK
DASDALPTILR
FCKPQGLIITDSDSFEAR
ITNPAEFWSVSR
TYDYFSEDFVR
VYATVQNPFIISK
GYFPEGVNSLSEDDGQGKQLLYQDK
AIEEPLREIVANAGK
MKDQNIFAHVNLVK
FQPDTIIALGGGSSMDAAK
AALLTAEECKSPIILGVSEGAGK
SALAAIEAAGGKTEVI
FAELLGEVVTDSTKK
FGDNEDPLLVSVR
LVGPAGEVEISCGVIAAK
SAAAAIEAAGGTVVKL
TQLQDAVPMTLGQEFR
LPIVDENFNLK
TLEEGQVVEFDINESDRGPQAQNVTVKA
SGIVLPGQAQEKPQQAEVVAVGPGGVIDGK
VYESLTPLTETDLNEHIVR
EAMASEEDMPEWGPLEER
LVGPEGEVELTEGVIAAKR
MPEYVDAVGYANLANEAR
GLILVDTKYEFGK
LTSPDNNLVMTFQVDSK
LWDPEQASSNGAVYPLQR
IISDIFEYTSQK
ALLEEYVEINGDR
VEHGVLFIDIPK
EIFFWQNTNQR
YALSGTPFDLR
QLNLGYGLQVTGVSSGK
YKPNFTPHVDCGDNVIIINADK
EAITPNSSQTPFSQTGVQTALMMK
SSAIFFGLSGTGK
WGDAIDAYNEPVTGMNIAAR
EIFFWQNTNQR
AANPTPEKPFVLGCPTGSSPLGMYK
IYKGDILTEEASVGGNFGR
YASVGDVIVVSVK
TPDGQILLADEISPDSCR
NYPMAAADLTTWEK
SADFNKDYFTQIDIR
AELLGEVVTDSTKK
DLQAELTALR
TNLEVVQTILK
MSSYGDFIALSDTCDEETAR
IQSGELSAIPHQLIMDK
FDDNACVLLNNAGEIR
NVDCYIINTGDFMGK
NSIALAEAPTQGQDIFHYAPK
WGDAIDAYNEPVTGMNIAAR
NGAFSLVGGGDSVACVNK
NIVLLFEK
GQVTNMGAVNVMTGVYTGR
STADHIITSPLFTDPTYER
GDLVNNEDLLANVASGK
YDTMHGQFDGTIEADVENSK
TPDGQILLADEISPDSCR
VQGSVIDVEFPVGHLPDI
QLSDEQLMEAGVRPDLIR
LTSPDNNLVMTFQVDSK
TIQEVAGPLMLVR
DSGDDSKEIVYWNIGTESPDKDVIAK
LDELGVLLK
EAGLPIVPGTETPVQGIEEVKK
VMPDGSVKLYDYLDR
CGDVDPSIMPYLCK
QNTDLLSAALNVK
YLWDWK
SDFSFQVEEITR
LVNANLSVSGLSSSWK
TEFTLHDGEIFYR
MGLILDISPR
VVLAFGVDQGEGQLSAKPELENTAAEK
AGDNAPMAYIELVDR
LASTEYVDIDWTQR
TPAEGVQMFADACEELCHK
NSPGTVVTDMPVYRGEEFGLER
ALGAAWYLPEER
IAFDLGLR
SNSDTGSTEAQIALFSYR
NLLNAGFNVEYQAK
LVTTNQSTDLESAAQILQK
AVDFLVGPQGEALR
TELDLVEGMQFDR
LVTTNQSTDLESAAQILQK
IFGQEIQTMAPALR
VESVMASAEASEEVK
MIAGLEEITGGTLK
DSGDDSKEIVYWNIGTESPDKDVIAK
QLKQDPWETIEEKYPVGSK
FDDNACVLLNNAGEIR
VVDTFFPIAK
LILVTAINPTPAGEGK
FDASLDIDVR
MPVTFNEIEYYGR
VMYDITSKPPGTIEFE
MPEYVDAVGYANLANEAR
NLGIESVFVSR
GLNTAVGDEGGFAPNLASNEDAIK
GSQFKQPLLEFSGACAGCGETPYAK
DETSENTVWWTSEEYK
GLNTAVGDEGGFAPNLASNEDAIK
TPDGQILLADEISPDSCR
NITRDELEAHYLAGGHVEK
AKPVLETLPGWNCDIR
AVSTVDGSLGEVVGQMYVEK
VLDLIAHMASVNA
MADGPLAGLLAR
TGFNDSLLDIR
SNWPIYTITNDTPPAK
DAERFDGVAAIEAMSPEEK
VIDLLAPYAK
YDGQAAVNEDVSALNLTVK
GWTEALTMMPVGSK
QSQEEMGHAYAMADYIIK
DLPNIFDR
IVDEVIDYIK
LVGGPMDYTPGIFETHCNK
MPEYVDAVGYANLANEAR
SVVAELYGQEVADQVR
AGDNAPMAYIELVDR
MYIANATGCSSIWGNSSPSTPYTVNAK
EVEEVIGLPADHAPLISAK
SYYALNVAVTADNYK
LEEVNAELEQPDVWNEPER
VIEFVDELPK
ITGYIAEGLFK
KLLDQGEAGDNVGLLLR
IAGEQLPGVFNVSAR
VTDKDIQINIFEVK
ENVNLQTLGFEGENISK
GSDFPFVDIYKDGK
NVTDISGLTHGIGWCAPQQGGCK
ELTTEEIEHIIEK
LWDEPTLDLK
NTPFEGMEFYGEILATVKGGVIK
GAGAFVCGEGSALTASIEGDR
MTTQEIIEVIK
NHFASEYIYNAYKDEK
MYIANATGCSSIWGNSSPSTPYTVNAK
FFAELAGVTEPER
EGTRPAVVIPTNEELVIAQDASR
LFSNSDNPEDIVRPPFEK
ETSKDGTVTTLNDGTEIHWVVNPNQDGVYQQK
TDFYNPEFYTSEKTDEYLDK
EAITPNSSQTPFSQTGVQTALMMK
GLFPEIVVPVKK
KLPDAIFIVDPK
YNGVISEVEEWGK
QAAAALEALPEEWK
LEMPAGVYIDIK
DATSATTTTSLGGLFK
MPVTFNEIEYYGR
MECEMEKPYILIYDKK
AYGLIDSVIEHR
ILDVLIPPAK
NAAILAQALIDR
VFLMDEPLSNLDAK
FQPDTIIALGGGSSMDAAK
MINLFEVAETNK
GQVTNMGAVNVMTGVYTGR
GQQGASTEEAYYLANSHYYNPNWGYQNGEK
TLKEDILEGFK
AGYVEISTPIMLSR
TIQEVAGPLMLVR
GANFDKYAGQDIVSNASCTTNCLAPLAK
LAEYLTLIK
IIADTGKDIPYDVIEMK
AAIPWDTMIGVSR
TQLQDAVPMTLGQEFR
EALEQIVNFAK
IIIEAEGVSYEIAK
VLLFNDGAITGR
TVGEQLSNQFAVGLAR
LVGGPMDYTPGIFETHCNK
FAELLGEVVTDSTKK
TVIGGLECVSPDTFSEK
IGVGAENCADKASGAYTGEVSAEMVASTGAK
ITNPAEFWSVSR
IILGGDHLGPNCWQQENADAAMEK
DMGNVEEAYNEVFKR
LEEVNAELEQPDVWNEPER
LYACDNEHLMDLLNNK
RRETEHQLEEVGAELR
FQPDTIIALGGGSSMDAAK
EVELFDVYEGK
AALLTAEECKSPIILGVSEGAGK
VDAIFVNPIDAK
FMDAFQFIK
GPVASIYYQGLMR
LVGPAGEVEISCGVIAAK
AIEEPLREIVANAGK
VQTPTLALIVNR
WMDVSEDGYGVSVLNDCK
SGIVLPGQAQEKPQQAEVVAVGPGGVIDGK
AEVTDIANAIYYR
SALAAIEAAGGKTEVI
TVMPIPVSEINVSNGK
VYATVQNPFIISK
SAAAAIEAAGGTVVKL
SGETEDATIADIAVATNSGQIK
LTSPDNNLVMTFQVDSK
VEHGVLFIDIPK
SLNYEYDLTELEK
ALLEEYVEINGDR
LWDPEQASSNGAVYPLQR
TLDIGGDKEIEAIDLPK
LVGPEGEVELTEGVIAAKR
EIGKTPVQVEEAAGFVVNR
TLEEGQVVEFDINESDRGPQAQNVTVKA
SSAIFFGLSGTGK
WGDAIDAYNEPVTGMNIAAR
AANPTPEKPFVLGCPTGSSPLGMYK
LKGASLASVMGATLATK
MVDLNCFTVDAAMR
EAMASEEDMPEWGPLEER
VYPIFQALK
VEWEGLYGGLTK
EIFFWQNTNQR
GWTEALTMMPVGSK
ISAVIPINEFK
YASVGDVIVVSVK
AVDFLVGPQGEALR
EAITPNSSQTPFSQTGVQTALMMK
GSSTYELIFEDCRIPK
FDDNACVLLNNAGEIR
TNLEVVQTILK
NVDCYIINTGDFMGK
IVVMKDGIVQQVDTPQNLYNAPK
IQSGELSAIPHQLIMDK
VYESLTPLTETDLNEHIVR
ILDDDNIYYQTAELGK
GYFPEGVNSLSEDDGQGKQLLYQDK
YKPNFTPHVDCGDNVIIINADK
IADFVEAFAK
EALTELSGVPTPTIAK
GTTTGTITDFDGNFQLSAK
TPDGQILLADEISPDSCR
STADHIITSPLFTDPTYER
YDTMHGQFDGTIEADVENSK
VPASSPSPALTPSAPASAPATGNADTFVGQPCPVCGK
LNGQDPEFFNTGGVASPVPR
YYNYGTDYIIGQVEK
TIPVLEGFAR
TIQEVAGPLMLVR
DSGDDSKEIVYWNIGTESPDKDVIAK
WGDAIDAYNEPVTGMNIAAR
LDELGVLLK
GAVFANPAYVQIHPTCIPVHGDK
AIEEPLREIVANAGK
YVMNDEEWETFCTGMNK
KGAEGLNIAFLHPK
RFDHNFEAVQQAVAAGK
QNTDLLSAALNVK
YLWDWK
NLFACEYVTSNLR
GQVTNMGAVNVMTGVYTGR
TEFTLHDGEIFYR
ANPMYLELPVMAAAR
FGDNEDPLLVSVR
AAEEAPAAPPAPPAPTKEEVLLTEIR
LVTTNQSTDLESAAQILQK
NLLNAGFNVEYQAK
IAFDLGLR
SDFSFQVEEITR
VVEFAAGEGADVVPICAK
ALGAAWYLPEER
ISVNTPIAQGLLGK
DIAATSPLWTMDGQTSVR
LVNANLSVSGLSSSWK
LNGQDPEFFNTGGVASPVPR
VVDTFFPIAK
AVDFLVGPQGEALR
MIAGLEEITGGTLK
NSPGTVVTDMPVYRGEEFGLER
DSGDDSKEIVYWNIGTESPDKDVIAK
LNGQDPEFFNTGGVASPVPR
NIVLLFEK
KADVAFEFFHK
VSLKEQVVDFAPQPVITK
GLNTAVGDEGGFAPNLASNEDAIK
NLGIESVFVSR
FDDNACVLLNNAGEIR
GADAILVVTPYYNK
IGSMNLSEDVAGNYWK
LASTEYVDIDWTQR
GLNTAVGDEGGFAPNLASNEDAIK
DINNYDFVQLK
LVTTNQSTDLESAAQILQK
MADGPLAGLLAR
AHELGFEVAADTNPEVFK
ESDILSDSILVK
TPDGQILLADEISPDSCR
FDASLDIDVR
MGLILDISPR
TGFNDSLLDIR
DAERFDGVAAIEAMSPEEK
ASSLSQIAGVSIPYGEK
GSQFKQPLLEFSGACAGCGETPYAK
AGLTAADIVNTYEEER
TVMPIPVSEINVSNGK
LILVTAINPTPAGEGK
MPEYVDAVGYANLANEAR
LVGGPMDYTPGIFETHCNK
TNLPGVFAVGDVR
LTSPDNNLVMTFQVDSK
MPEYVDAVGYANLANEAR
SAHVYLNFAEAEVTK
LIPGFEKVYNK
VIEFVDELPK
NIHEACVQYGTEADGYVNYVK
TDFYNPEFYTSEKTDEYLDK
EAITPNSSQTPFSQTGVQTALMMK
ALAMEDGVNYTAGLPVVR
GYQFVTLDTLK
NLFACEYVTSNLR
SNWPIYTITNDTPPAK
SNWPIYTITNDTPPAK
DLLCEITEPETGMK
NHFASEYIYNAYKDEK
MYIANATGCSSIWGNSSPSTPYTVNAK
MKDQNIFAHVNLVK
TPAEGVQMFADACEELCHK
EGTRPAVVIPTNEELVIAQDASR
NAAILAQALIDR
VFLMDEPLSNLDAK
LIGTGVQENDIIEIR
FQPDTIIALGGGSSMDAAK
TLVLDDNSTLTFR
VTDKDIQINIFEVK
LWDEPTLDLK
VLPVVPSVALAK
GANFDKYAGQDIVSNASCTTNCLAPLAK
LAEYLTLIK
AAIPWDTMIGVSR
IAPVQAVVIPIQQR
VSLVPGFISSDK
AKPVLETLPGWNCDIR
VFLAQFDTIK
AGVSPSILNGLVEK
TLKEDILEGFK
LVGGPMDYTPGIFETHCNK
IIIEAEGVSYEIAK
VLLFNDGAITGR
YNGVISEVEEWGK
TVGEQLSNQFAVGLAR
DNNIQLINYSDLK
AAIPWDTMIGVSR
VMTDPIADMLTR
ITNPAEFWSVSR
IIADTGKDIPYDVIEMK
DMGNVEEAYNEVFKR
AGNDNGNVGDVEPEWAGNLVAQR
IGVGAENCADKASGAYTGEVSAEMVASTGAK
INYFDDKELIEEQVKR
VTSFEDGINAGYQAMDYR
TSVSDDVAGIEYSSVLK
KVSIVPLEVIVR
AALLTAEECKSPIILGVSEGAGK
FQPDTIIALGGGSSMDAAK
EVELFDVYEGK
GDLVNNEDLLANVASGK
FMDAFQFIK
LVGPAGEVEISCGVIAAK
AYGLIDSVIEHR
SGIVLPGQAQEKPQQAEVVAVGPGGVIDGK
AEVTDIANAIYYR
TVMPIPVSEINVSNGK
FAELLGEVVTDSTKK
VDAIFVNPIDAK
GMDALNTGNPISVPVGNETLGR
IAGEQLPGVFNVSAR
KLPDAIFIVDPK
AGTAAGIDIDAFAPR
VEHGVLFIDIPK
LTSPDNNLVMTFQVDSK
ALLEEYVEINGDR
WLADPAEEPEPFGDGGTK
IAPVQAVVIPIQQR
NITRDELEAHYLAGGHVEK
VEHGVLFIDIPK
RRETEHQLEEVGAELR
SSAIFFGLSGTGK
CSVAGLDAHGTLAEAAVNETGR
WGDAIDAYNEPVTGMNIAAR
VYATVQNPFIISK
LWDPEQASSNGAVYPLQR
LGDFNAAAYKEVFDK
AIEEPLREIVANAGK
VEWEGLYGGLTK
VYPIFQALK
SLNYEYDLTELEK
WGDAIDAYNEPVTGMNIAAR
ISAVIPINEFK
IILGGDHLGPNCWQQENADAAMEK
DGFVSTSGWLK
EIFFWQNTNQR
GVIDCPDLPLNVSR
YASVGDVIVVSVK
TYETILDDLK
FDDNACVLLNNAGEIR
TNLEVVQTILK
GYFPEGVNSLSEDDGQGKQLLYQDK
AANPTPEKPFVLGCPTGSSPLGMYK
GMDALNTGNPISVPVGNETLGR
MVDLNCFTVDAAMR
LVGPEGEVELTEGVIAAKR
QTELLAQLALK
ACEFHFQPDWYR
YDTMHGQFDGTIEADVENSK
YKPNFTPHVDCGDNVIIINADK
GTTTGTITDFDGNFQLSAK
TPDGQILLADEISPDSCR
EQQTNPYNMPTGTAAPQTDATAPAESAPATEAPATETPAPVAE
EQQTNPYNMPTGTAAPQTDATAPAESAPATEAPATETPAPVAE
PVVPSVALAK
TIQEVAGPLMLVR
DSGDDSKEIVYWNIGTESPDKDVIAK
VWVKEDGTHAYEQINQNNTGTTDGFLADEAK
TIPVLEGFAR
LNGQDPEFFNTGGVASPVPR
ELLGEVVTDSTKK
YALSGTPFDLR
DIEAVVNATPGIVK
NLFACEYVTSNLR
QNTDLLSAALNVK
STADHIITSPLFTDPTYER
EGDSNIVIPYLK
VGSFDAGFGASYLAR
TEFTLHDGEIFYR
DGEVLDLAVEKDIVEK
AAEEAPAAPPAPPAPTKEEVLLTEIR
LVTTNQSTDLESAAQILQK
IAFDLGLR
NLLNAGFNVEYQAK
MYIANATGCSSIWGNSSPSTPYTVNAK
LIDFFDGYEDDKVK
YCDCPACAAAEAILEK
MIAGLEEITGGTLK
VVDTFFPIAK
AVDFLVGPQGEALR
ISVNTPIAQGLLGK
NSPGTVVTDMPVYRGEEFGLER
DSGDDSKEIVYWNIGTESPDKDVIAK
QAAAALEALPEEWK
TLDIGGDKEIEAIDLPK
LSGIIPEADAIQYMK
AGEQNLLWPSEIR
SADFNKDYFTQIDIR
ALGAAWYLPEER
LNGQDPEFFNTGGVASPVPR
VDIEALLK
VLDLIAHMASVNA
MTDPIADYLTR
MADGPLAGLLAR
GLNTAVGDEGGFAPNLASNEDAIK
LVTTNQSTDLESAAQILQK
GLNTAVGDEGGFAPNLASNEDAIK
AGEQNLLWPSEIR
FDDNACVLLNNAGEIR
TELDLVEGMQFDR
AHELGFEVAADTNPEVFK
TGFNDSLLDIR
YKPNFTPHVDCGDNVIIINADK
MGLILDISPR
GSQFKQPLLEFSGACAGCGETPYAK
AHELGFEVAADTNPEVFK
GAVFANPAYVQIHPTCIPVHGDK
TPALGLWKVD
FDASLDIDVR
LIPGFEKVYNK
TNLPGVFAVGDVR
VWVKEDGTHAYEQINQNNTGTTDGFLADEAK
WMDVSEDGYGVSVLNDCK
TEIASVFDLSEK
TDFYNPEFYTSEKTDEYLDK
EAITPNSSQTPFSQTGVQTALMMK
LILVTAINPTPAGEGK
MPEYVDAVGYANLANEAR
DLFMLGYK
AGLTAADIVNTYEEER
DGEVLDLAVEKDIVEK
GYQFVTLDTLK
SNWPIYTITNDTPPAK
NHFASEYIYNAYKDEK
GAGAFVCGEGSALTASIEGDR
VIEFVDELPK
FCKPQGLIITDSDSFEAR
GYIITNELMETSVK
NAAILAQALIDR
VFLMDEPLSNLDAK
FQPDTIIALGGGSSMDAAK
TPAEGVQMFADACEELCHK
LKGASLASVMGATLATK
MPEYVDAVGYANLANEAR
GANFDKYAGQDIVSNASCTTNCLAPLAK
IAPVQAVVIPIQQR
VLPVVPSVALAK
VMYDITSKPPGTIEFE
SNWPIYTITNDTPPAK
VSLVPGFISSDK
GQQGASTEEAYYLANSHYYNPNWGYQNGEK
LAEYLTLIK
LVGGPMDYTPGIFETHCNK
IIIEAEGVSYEIAK
VLLFNDGAITGR
VYEYESDFGVFGK
DLLCEITEPETGMK
AAIPWDTMIGVSR
IGSMNLSEDVAGNYWK
GSDFPFVDIYKDGK
EIGKTPVQVEEAAGFVVNR
GIDVINTVLR
TLKEDILEGFK
ITNPAEFWSVSR
YNGVISEVEEWGK
TWAAGDTYLVYPGAR
NSIALAEAPTQGQDIFHYAPK
TVGEQLSNQFAVGLAR
YKPNFTPHVDCGDNVIIINADK
AALLTAEECKSPIILGVSEGAGK
FQPDTIIALGGGSSMDAAK
VMYDITSKPPGTIEFE
IIADTGKDIPYDVIEMK
GQVTNMGAVNVMTGVYTGR
GWTEALTMMPVGSK
VMTDPIADMLTR
GMDALNTGNPISVPVGNETLGR
FVLAFDYK
YCDCPACAAAEAILEK
DNNIQLINYSDLK
SGIVLPGQAQEKPQQAEVVAVGPGGVIDGK
FAELLGEVVTDSTKK
AEVTDIANAIYYR
SALAAIEAAGGKTEVI
MTTQEIIEVIK
TPAEGVQMFADACEELCHK
VGENVTNFIFQK
VFLAQFDTIK
GSSTYELIFEDCRIPK
KAGDTGIFFVDSQLGQR
SPQNPLAALELK
AGTAAGIDIDAFAPR
LTSPDNNLVMTFQVDSK
ALLEEYVEINGDR
LIDFFDGYEDDKVK
LIGTGVQENDIIEIR
DLLCEITEPETGMK
VEHGVLFIDIPK
TALAIDAIINQR
VVEFAAGEGADVVPICAK
LYACDNEHLMDLLNNK
GDLVNNEDLLANVASGK
CKYDAPQGFDSVSLLKDNVASER
SSAIFFGLSGTGK
MPVTFNEIEYYGR
KLLDQGEAGDNVGLLLR
FEDITFNPSADATAIK
AYGLIDSVIEHR
SAHVYLNFAEAEVTK
ATVEIVAEGDDEKDVIASIAK
IYKGDILTEEASVGGNFGR
DMGNVEEAYNEVFKR
IDVQWEDPVVPR
VTSFEDGINAGYQAMDYR
IAPVQAVVIPIQQR
GVIDCPDLPLNVSR
FDDNACVLLNNAGEIR
TLVLDDNSTLTFR
TNLEVVQTILK
SDFSFQVEEITR
AANPTPEKPFVLGCPTGSSPLGMYK
NVDCYIINTGDFMGK
GYFPEGVNSLSEDDGQGKQLLYQDK
GMDALNTGNPISVPVGNETLGR
AIEEPLREIVANAGK
TAQSNITPESIVGDLR
ATVEIVAEGDDEKDVIASIAK
YDTMHGQFDGTIEADVENSK
ASSLSQIAGVSIPYGEK
YKPNFTPHVDCGDNVIIINADK
IQSGELSAIPHQLIMDK
EIFFWQNTNQR
TPDGQILLADEISPDSCR
SAAAAIEAAGGTVVKL
NITRDELEAHYLAGGHVEK
VEHGVLFIDIPK
TIQEVAGPLMLVR
DSGDDSKEIVYWNIGTESPDKDVIAK
EQQTNPYNMPTGTAAPQTDATAPAESAPATEAPATETPAPVAE
SLNYEYDLTELEK
EQQTNPYNMPTGTAAPQTDATAPAESAPATEAPATETPAPVAE
GQVTNMGAVNVMTGVYTGR
KLPDAIFIVDPK
YASVGDVIVVSVK
NLFACEYVTSNLR
DIEAVVNATPGIVK
VMTDPIADMLTR
VYATVQNPFIISK
AANLDAIHDTVHEMARDEAR
LVGPEGEVELTEGVIAAKR
MVDLNCFTVDAAMR
LVTTNQSTDLESAAQILQK
AAEEAPAAPPAPPAPTKEEVLLTEIR
STADHIITSPLFTDPTYER
ENMGFDITVEGVSADDTVKR
DGEVLDLAVEKDIVEK
TEFTLHDGEIFYR
IAFDLGLR
MIAGLEEITGGTLK
VVDTFFPIAK
AVDFLVGPQGEALR
YCDCPACAAAEAILEK
ISVNTPIAQGLLGK
MYIANATGCSSIWGNSSPSTPYTVNAK
LIDFFDGYEDDKVK
YTLFIIDK
TVAKVDEAAEALKQIAK
DSGDDSKEIVYWNIGTESPDKDVIAK
IVVMKDGIVQQVDTPQNLYNAPK
NSPGTVVTDMPVYRGEEFGLER
TLEEGQVVEFDINESDRGPQAQNVTVKA
DFFDGYEDDKVK
ACEFHFQPDWYR
TIQNYLADQITVPR
LGLALTLVK
GLILVDTKYEFGK
VLDLIAHMASVNA
MADGPLAGLLAR
LVTTNQSTDLESAAQILQK
MTDPIADYLTR
ANPMYLELPVMAAAR
DVYGYDIPSDNTGECWAISAHK
TPDGQILLADEISPDSCR
TKYDYDPGQYENFNNFQSDNWK
QVAGLYAYDDNEANSDELTLR
AGEQNLLWPSEIR
DIAATSPLWTMDGQTSVR
IVVELPGIQDTAR
TELDLVEGMQFDR
QVAGLYAYDDNEANSDELTLR
TGFNDSLLDIR
GSQFKQPLLEFSGACAGCGETPYAK
EGDVLLGISTSGNSANVIK
TGGTIKEEISKIPAIK
RRETEHQLEEVGAELR
GGTANVTVIVSDDKISSPILSK
MKDQNIFAHVNLVK
LIPGFEKVYNK
NVDCYIINTGDFMGK
VVLAFGVDQGEGQLSAKPELENTAAEK
IDDTVDVDLLAR
TDFYNPEFYTSEKTDEYLDK
EAITPNSSQTPFSQTGVQTALMMK
VWVKEDGTHAYEQINQNNTGTTDGFLADEAK
QLKQDPWETIEEKYPVGSK
NDIFYQYLQTGK
AHELGFEVAADTNPEVFK
WVYLFSEGNANMR
IFGQEIQTMAPALR
VWVKEDGTHAYEQINQNNTGTTDGFLADEAK
MPEYVDAVGYANLANEAR
LDAPLIVVATQGGK
AELLGEVVTDSTKK
DLFMLGYK
GYQFVTLDTLK
DGEVLDLAVEKDIVEK
NAAILAQALIDR
EIFDGKSPDDFDEETLTTINK
DSGDDSKEIVYWNIGTESPDKDVIAK
YKPNFTPHVDCGDNVIIINADK
LILVTAINPTPAGEGK
FQPDTIIALGGGSSMDAAK
EIFFWQNTNQR
FDDNACVLLNNAGEIR
GANFDKYAGQDIVSNASCTTNCLAPLAK
IAPVQAVVIPIQQR
NHFASEYIYNAYKDEK
TPAEGVQMFADACEELCHK
DAERFDGVAAIEAMSPEEK
NIHEACVQYGTEADGYVNYVK
IIIEAEGVSYEIAK
VYEYESDFGVFGK
VLLFNDGAITGR
YAQNVDLVNPEASASYTNTVQGMQYQGK
SVVAELYGQEVADQVR
LKGASLASVMGATLATK
ELTTEEIEHIIEK
LAEYLTLIK
EGVVVPPVPDQEPEA
QSQEEMGHAYAMADYIIK
YNGVISEVEEWGK
ITNPAEFWSVSR
TVGEQLSNQFAVGLAR
TWAAGDTYLVYPGAR
LYFNKPVGTFAPTDDYVTR
LIQPGMTDEESAALWQGYNAK
TLKEDILEGFK
LEMPAGVYIDIK
AALLTAEECKSPIILGVSEGAGK
FQPDTIIALGGGSSMDAAK
IEVFLLR
GQVTNMGAVNVMTGVYTGR
FVLAFDYK
VDAITGVIDQSTGSVSMR
YKPNFTPHVDCGDNVIIINADK
TIQNYLADQITVPR
YKPNFTPHVDCGDNVIIINADK
SGIVLPGQAQEKPQQAEVVAVGPGGVIDGK
VGENVTNFIFQK
AGTAAGIDIDAFAPR
FAELLGEVVTDSTKK
EPTEDYQAFLDGEVR
SALAAIEAAGGKTEVI
IIADTGKDIPYDVIEMK
VMTDPIADMLTR
NETLALTDYLQAK
GYTVDKGWILGE
ELTVQATTGTNSESDLSSIQDEIK
TALAIDAIINQR
LIDFFDGYEDDKVK
SSAIFFGLSGTGK
LTSPDNNLVMTFQVDSK
VEHGVLFIDIPK
AEVTDIANAIYYR
ALLEEYVEINGDR
MNYLTLDIGGSSIK
SSDYNYLSSPDDIYVSQSQIK
SFQDFLQLDTPPEKR
GTTTIYNAACEPYLQQLCR
GSDFPFVDIYKDGK
VSLKEQVVDFAPQPVITK
GTTTIYNAACEPYLQQLCR
AIKEVFGDHAYELNISSTK
LASTEYVDIDWTQR
VFLMDEPLSNLDAK
IFPNGDELVPNEAGLK
NSIALAEAPTQGQDIFHYAPK
GAGAFVCGEGSALTASIEGNR
TSIETFLIGK
VALYGIDYLMK
FMDAFQFIK
MTTQEIIEVIK
AYIIGDDWGPAVTK
DMGNVEEAYNEVFKR
VEWEGLYGGLTK
DLLCEITEPETGMK
GWTEALTMMPVGSK
TPAEGVQMFADACEELCHK
ELTVQATTGTNSESDLSSIQDEIK
FETGEGIEKKEENFAEEVAK
GSSTYELIFEDCRIPK
IGSMNLSEDVAGNYWK
TLVLDDNSTLTFR
AANPTPEKPFVLGCPTGSSPLGMYK
GYFPEGVNSLSEDDGQGKQLLYQDK
FDDNACVLLNNAGEIR
LVGGPMDYTPGIFETHCNK
VVANLFFEPSTR
TNLEVVQTILK
VYPIFQALK
SAHVYLNFAEAEVTK
ATQGLADYILEQGTDK
TIQEVAGPLMLVR
IQSGELSAIPHQLIMDK
KLLDQGEAGDNVGLLLR
GVIDCPDLPLNVSR
VVEFAAGEGADVVPICAK
MPVTFNEIEYYGR
DSGDDSKEIVYWNIGTESPDKDVIAK
SLNYEYDLTELEK
AIEEPLREIVANAGK
VYESLTPLTETDLNEHIVR
YCDCPACAAAEAILEK
EQQTNPYNMPTGTAAPQTDATAPAESAPATEAPATETPAPVAE
LPDFQNEYAQGSYGVYNVK
EQQTNPYNMPTGTAAPQTDATAPAESAPATEAPATETPAPVAE
LETSPEDIEGMHAAQGILTVR
LVTTNQSTDLESAAQILQK
DCSYYLAYIR
GQVTNMGAVNVMTGVYTGR
GALGYTAAVPELMK
AANLDAIHDTVHEMARDEAR
IIQQVQPDEIYNLAAQSHVK
VMFEIAGVPEETAR
STADHIITSPLFTDPTYER
MIAGLEEITGGTLK
APNDAEYEIAMADLEK
AVDFLVGPQGEALR
YCDCPACAAAEAILEK
INVIGILSR
TEFTLHDGEIFYR
FLDATTDICPNWK
ITLPIELR
KLPDAIFIVDPK
AYGLIDSVIEHR
FSLPYDEDQYNVVAK
NSPGTVVTDMPVYRGEEFGLER
AAEEAPAAPPAPPAPTKEEVLLTEIR
QIIVDEEIVCPISGTK
LVGPEGEVELTEGVIAAKR
WMDVSEDGYGVSVLNDCK
AFIDVVTAEMK
VLDLIAHMASVNA
MADGPLAGLLAR
AIDDNILNIYK
FAELLGEVVTDSTKK
YDTMHGQFDGTIEADVENSK
TVELSGPVVPEYTIEGK
IVVMKDGIVQQVDTPQNLYNAPK
GAVCVVDDQIGSPTYTYDLSK
VMFEIAGVPEETAR
DGEVLDLAVEKDIVEK
DFFDGYEDDKVK
FFAELAGVTEPER
DVYGYDIPSDNTGECWAISAHK
MTDPIADYLTR
SSDYNYLSSPDDIYVSQSQIK
TNQPGAALTNTGFDGIALK
ANPMYLELPVMAAAR
LLSPLAALQDK
YASVGDVIVVSVK
DFFDGYEDDKVK
LGLALTLVK
DMADMLLGDIK
APNDAEYEIAMADLEK
LVTTNQSTDLESAAQILQK
AIDDNILNIYK
VYESLTPLTETDLNEHIVR
LAYNTEFPWMADGK
TKYDYDPGQYENFNNFQSDNWK
MYIANATGCSSIWGNSSPSTPYTVNAK
VWVKEDGTHAYEQINQNNTGTTDGFLADEAK
QFSPVITINKEDNVITVAR
GTMDVYYVGVSTPIASDMVQK
EIGKTPVQVEEAAGFVVNR
MKLFIADDEIDVR
EPTEDYQAFLDGEVR
TELDLVEGMQFDR
NYFLLIAK
QDWLNIVTTSK
DLLCEITEPETGMK
QVAGLYAYDDNEANSDELTLR
NITRDELEAHYLAGGHVEK
TDFYNPEFYTSEKTDEYLDK
LIPGFEKVYNK
DGIPATVTAIEYDPNR
IDDTVDVDLLAR
IGYLLGLPTK
MQVELENPYVLVTNHK
IAFDLGLR
EAITPNSSQTPFSQTGVQTALMMK
GAVCVVDDQIGSPTYTYDLSK
QGLSPFQNVLDAQR
AHELGFEVAADTNPEVFK
NIIPPAAIQEAMEK
TIQNYLADQITVPR
TVAKVDEAAEALKQIAK
MKDQNIFAHVNLVK
QVAGLYAYDDNEANSDELTLR
MPEYVDAVGYANLANEAR
IPGESIVVVQDEDIVK
YTVDEAWFSYK
EYIGVLPGLGGR
NAAILAQALIDR
YKPNFTPHVDCGDNVIIINADK
DSGDDSKEIVYWNIGTESPDKDVIAK
AVAAVNGPIAQALIGK
VVLAFGVDQGEGQLSAKPELENTAAEK
LASTEYVDIDWTQR
GANFDKYAGQDIVSNASCTTNCLAPLAK
IIIEAEGVSYEIAK
VWVKEDGTHAYEQINQNNTGTTDGFLADEAK
NVDCYIINTGDFMGK
YLSLLPYTDR
FQPDTIIALGGGSSMDAAK
AGLTAADIVNTYEEER
AKPVLETLPGWNCDIR
GIDYAMLALDGTK
IIPTLYSNLTQVK
LQPIILLSGTNTEK
LKGASLASVMGATLATK
DIAATSPLWTMDGQTSVR
NHFASEYIYNAYKDEK
TPAEGVQMFADACEELCHK
ANVILNYDTPWNSTR
AAYPEIEALDNDALR
ACEFHFQPDWYR
FDASLDIDVR
LAEYLTLIK
YNGVISEVEEWGK
ITNPAEFWSVSR
VVTAPLEGSVLPGVTR
VLLFNDGAITGR
LYFNKPVGTFAPTDDYVTR
EGVVVPPVPDQEPEA
AALLTAEECKSPIILGVSEGAGK
FQPDTIIALGGGSSMDAAK
IEVFLLR
SVVAELYGQEVADQVR
AAIPWDTMIGVSR
TFGCGAAVATSSMATELVK
FVLAFDYK
ELTTEEIEHIIEK
VGENVTNFIFQK
IIADTGKDIPYDVIEMK
SGIVLPGQAQEKPQQAEVVAVGPGGVIDGK
AAYPEIEALDNDALR
ISALSLGDVALK
GQVTNMGAVNVMTGVYTGR
TVGEQLSNQFAVGLAR
VMYDITSKPPGTIEFE
SALAAIEAAGGKTEVI
AACDYTTNANNNEGVVAELIEK
SSDYNYLSSPDDIYVSQSQIK
TALAIDAIINQR
LTSPDNNLVMTFQVDSK
SSAIFFGLSGTGK
DNLPLQLNQIAR
VEHGVLFIDIPK
ALLEEYVEINGDR
YKPNFTPHVDCGDNVIIINADK
NFLDIAIK
SAAAAIEAAGGTVVKL
LYACDNEHLMDLLNNK
LIDFFDGYEDDKVK
DITQINNLLK
YIGILTSGGDASGMNAAIR
QLNDEQLVAAGVSPGMIR
CKYDAPQGFDSVSLLKDNVASER
AYIIGDDWGPAVTK
IYKGDILTEEASVGGNFGR
VMTDPIADMLTR
ELGESMGNLYIAQGQYER
LVGGPMDYTPGIFETHCNK
VVANLFFEPSTR
EPTEDYQAFLDGEVR
DGIPATVTAIEYDPNR
VQCAFIDTPEVEEITK
FDDNACVLLNNAGEIR
DMGNVEEAYNEVFKR
FETGEGIEKKEENFAEEVAK
TPAEGVQMFADACEELCHK
AANPTPEKPFVLGCPTGSSPLGMYK
WGDAIDAYNEPVTGMNIAAR
AQSVASYLLNCGVSSNQIK
DAERFDGVAAIEAMSPEEK
TIQEVAGPLMLVR
IQSGELSAIPHQLIMDK
SFQDFLQLDTPPEKR
WGDAIDAYNEPVTGMNIAAR
VGSDGLLVVTPYYNK
EEIVANWLPR
LVGAPPGYVGYEEGGQLTEAVR
TNLEVVQTILK
TLKEDILEGFK
DSGDDSKEIVYWNIGTESPDKDVIAK
VFLMDEPLSNLDAK
GYFPEGVNSLSEDDGQGKQLLYQDK
NETLALTDYLQAK
AGLLFYPGASYAGK
LVPIDYVIK
WGDAIDAYNEPVTGMNIAAR
KLLDQGEAGDNVGLLLR
GTTTGTITDFDGNFQLSAK
NLFACEYVTSNLR
SDFSFQVEEITR
SLNYEYDLTELEK
YLWDWK
AANLDAIHDTVHEMARDEAR
AADLVDALGQENNPEWK
DLLCEITEPETGMK
STADHIITSPLFTDPTYER
DCSYYLAYIR
GQVTNMGAVNVMTGVYTGR
INVIGILSR
GIDYAMLALDGTK
LGAAAIDAIMEDQR
NETLALTDYLQAK
NSPGTVVTDMPVYRGEEFGLER
ITLPIELR
YCDCPACAAAEAILEK
FSLPYDEDQYNVVAK
AAEEAPAAPPAPPAPTKEEVLLTEIR
YCDCPACAAAEAILEK
LPDFQNEYAQGSYGVYNVK
ADEAQAAGADYVGAEELIPK
TEFTLHDGEIFYR
INYFDDKELIEEQVKR
AACDYTTNANNNEGVVAELIEK
VLDLIAHMASVNA
GAVCVVDDQIGSPTYTYDLSK
MADGPLAGLLAR
MIAGLEEITGGTLK
GAVFANPAYVQIHPTCIPVHGDK
AANPTPEKPFVLGCPTGSSPLGMYK
IFEAVGLSEELSK
KLPDAIFIVDPK
RFDHNFEAVQQAVAAGK
RRETEHQLEEVGAELR
NLFACEYVTSNLR
LLSPLAALQDK
DFFDGYEDDKVK
YASVGDVIVVSVK
TVELSGPVVPEYTIEGK
YDTMHGQFDGTIEADVENSK
MTDPIADYLTR
QPEEPWFQTEWK
NGDGSPVECIIADNTIGR
VMFEIAGVPEETAR
LVGPEGEVELTEGVIAAKR
INECEDITTSDLRDFMGR
AIDDNILNIYK
DVYGYDIPSDNTGECWAISAHK
IVVMKDGIVQQVDTPQNLYNAPK
LGLALTLVK
DMDVSIYGYTDNQGWR
EGTRPAVVIPTNEELVIAQDASR
NYFLLIAK
EDGVKETIEGNTNSIFENLGNK
IDSYAPGGLAISIEGNATK
EPTEDYQAFLDGEVR
FTSSSWCEDQDFFR
YKPNFTPHVDCGDNVIIINADK
TDFYNPEFYTSEKTDEYLDK
IGYLLGLPTK
QIIVDEEIVCPISGTK
EAITPNSSQTPFSQTGVQTALMMK
GPLVNEQDLADALNSGK
QLKQDPWETIEEKYPVGSK
QDWLNIVTTSK
YGQTGETNWMSSAQYEGAQIDGDNLK
MVDLNCFTVDAAMR
GAVCVVDDQIGSPTYTYDLSK
GELYEFNPETLDAR
NIIPPAAIQEAMEK
ETLAQVFTDVR
TELDLVEGMQFDR
VEHGVLFIDIPK
MKDQNIFAHVNLVK
MPEYVDAVGYANLANEAR
DSGDDSKEIVYWNIGTESPDKDVIAK
SQIFSTAADNQTAVDINVVQGER
NIHEACVQYGTEADGYVNYVK
VMFEIAGVPEETAR
AVAAVNGPIAQALIGK
NAAILAQALIDR
VWVKEDGTHAYEQINQNNTGTTDGFLADEAK
QDVEIRPQVSGFITK
LGDFNAAAYKEVFDK
ELAHPETLEPAYVWNSNEALCNK
VEWEGLYGGLTK
IIQQVQPDEIYNLAAQSHVK
GANFDKYAGQDIVSNASCTTNCLAPLAK
YLSLLPYTDR
LQPIILLSGTNTEK
DAFFPQSEDLYTCK
IIIEAEGVSYEIAK
YKPNFTPHVDCGDNVIIINADK
NVDCYIINTGDFMGK
NHFASEYIYNAYKDEK
LPQLGIEFSGPGAK
FQPDTIIALGGGSSMDAAK
AVAAVNGPIAQALIGK
MAEGTPVIVSAGIEQDFK
STLGVLTELCEH
TPAEGVQMFADACEELCHK
VGALGAEPWTENMRHEIEEK
GSSTYELIFEDCRIPK
VVLAFGVDQGEGQLSAKPELENTAAEK
VSVAQSSLPEPVVVQGVTVQK
DTYNGVSIIPIDK
FQPDTIIALGGGSSMDAAK
IEVFLLR
AALLTAEECKSPIILGVSEGAGK
YNGVISEVEEWGK
VTFGGENWDGLVK
SVVAELYGQEVADQVR
LYFNKPVGTFAPTDDYVTR
ITNPAEFWSVSR
MTAGETWESCLDEIR
SQIFSTAADNQTAVDINVVQGER
AQSVASYLLNCGVSSNQIK
GPLVNEQDLADALNSGK
VLLFNDGAITGR
VYESLTPLTETDLNEHIVR
MYIANATGCSSIWGNSSPSTPYTVNAK
FVLAFDYK
DKTKVPSAHILTEDGDLIR
LGIPYVFK
VWVKEDGTHAYEQINQNNTGTTDGFLADEAK
ISALSLGDVALK
IIADTGKDIPYDVIEMK
TVGEQLSNQFAVGLAR
AAYPEIEALDNDALR
SALAAIEAAGGKTEVI
AGGDNIACVSMFGFPEK
VEHGVLFIDIPK
SSAIFFGLSGTGK
LTSPDNNLVMTFQVDSK
AANPTPEKPFVLGCPTGSSPLGMYK
TALAIDAIINQR
SNSDTGSTEAQIALFSYR
ALLEEYVEINGDR
GQVTNMGAVNVMTGVYTGR
ELTTEEIEHIIEK
ALAMEDGVNYTAGLPVVR
SIIEAAFYGNNVVK
AGAIPVDVIDMR
CKYDAPQGFDSVSLLKDNVASER
AYGLIDSVIEHR
SGIVLPGQAQEKPQQAEVVAVGPGGVIDGK
AYIIGDDWGPAVTK
DNLPLQLNQIAR
IYKGDILTEEASVGGNFGR
VEAETANYNQMVINHSISPLENPAQIK
TVAKVDEAAEALKQIAK
VMTDPIADMLTR
VVANLFFEPSTR
AQVINTNSLSLITQNNINK
LVGGPMDYTPGIFETHCNK
LAVESTNNPTALILTR
FDDNACVLLNNAGEIR
TEFYSEGNIPLQTLR
VQCAFIDTPEVEEITK
LYACDNEHLMDLLNNK
AQVINTNSLSLITQNNINK
GAGAFVCGEGSALTASIEGDR
AQSVASYLLNCGVSSNQIK
TIQEVAGPLMLVR
SFQDFLQLDTPPEKR
LIDFFDGYEDDKVK
DMGNVEEAYNEVFKR
FQPDTIIALGGGSSMDAAK
LIDFFDGYEDDKVK
AGLNVLFVPSEAPYHER
WFTPGIGIR
DIAATSPLWTMDGQTSVR
DSGDDSKEIVYWNIGTESPDKDVIAK
GYFPEGVNSLSEDDGQGKQLLYQDK
VGSDGLLVVTPYYNK
IQSGELSAIPHQLIMDK
EGITSMTEVLQDEMR
TLKEDILEGFK
TPAEGVQMFADACEELCHK
GTTTGTITDFDGNFQLSAK
NLFACEYVTSNLR
ENMGFDITVEGVSADDTVKR
AVLPNPQDLGENYEGETSIGCR
NFTLAGQTAPGDGVCIIK
WGDAIDAYNEPVTGMNIAAR
VSAGPYVSYLIER
VEAETANYNQMVINHSISPLENPAQIK
AIKEVFGDHAYELNISSTK
STADHIITSPLFTDPTYER
YLWDWK
FETGEGIEKKEENFAEEVAK
IEAAFYGNNVVK
INVIGILSR
ADEAQAAGADYVGAEELIPK
NSPGTVVTDMPVYRGEEFGLER
ITLPIELR
AVLPNPQDLGENYEGETSIGCR
FDASLDIDVR
VYATVQNPFIISK
ACEFHFQPDWYR
MPEYVDAVGYANLANEAR
MIAGLEEITGGTLK
VLDLIAHMASVNA
AANPTPEKPFVLGCPTGSSPLGMYK
ATVEIVAEGDDEKDVIASIAK
MADGPLAGLLAR
GAVCVVDDQIGSPTYTYDLSK
TEFYSEGNIPLQTLR
GAVFANPAYVQIHPTCIPVHGDK
VVTAPLEGSVLPGVTR
AIKEVFGDHAYELNISSTK
GTMVTIGDGYYEPFDKPATIK
YDTMHGQFDGTIEADVENSK
NGDGSPVECIIADNTIGR
ANPMYLELPVMAAAR
AIEEPLREIVANAGK
GQVTNMGAVNVMTGVYTGR
TLGELKEALGVVK
LLSPLAALQDK
PGFNEALDDAEVK
TEFTLHDGEIFYR
YASVGDVIVVSVK
AIDDNILNIYK
FAELLGEVVTDSTKK
ADEAQAAGADYVGAEELIPK
KLLDQGEAGDNVGLLLR
IGINDVFGESGPAVK
DVYGYDIPSDNTGECWAISAHK
NPIYTNSEIQLFR
DFFDGYEDDKVK
LKGASLASVMGATLATK
INECEDITTSDLRDFMGR
DFFDGYEDDKVK
MTDPIADYLTR
QFSPVITINKEDNVITVAR
AAYPEIEALDNDALR
VHYGLDYFDASINR
NFLDIAIK
SGSGDFILNNLTVSSK
FTSSSWCEDQDFFR
YKPNFTPHVDCGDNVIIINADK
EFDFPATTTFR
QSTPASQSGLMNIETR
SAAAAIEAAGGTVVKL
GPLVNEQDLADALNSGK
EAITPNSSQTPFSQTGVQTALMMK
TDFYNPEFYTSEKTDEYLDK
QLKQDPWETIEEKYPVGSK
QIIVDEEIVCPISGTK
IGYLLGLPTK
TKYDYDPGQYENFNNFQSDNWK
QDWLNIVTTSK
SIIEAAFYGNNVVK
MPEYVDAVGYANLANEAR
LTASLLPQLPEGK
TELDLVEGMQFDR
NYFLLIAK
MVDLNCFTVDAAMR
AVAAVNGPIAQALIGK
NAAILAQALIDR
VWVKEDGTHAYEQINQNNTGTTDGFLADEAK
DSGDDSKEIVYWNIGTESPDKDVIAK
INVNTECQLTFAAATR
LIPGFEKVYNK
VMFEIAGVPEETAR
EQLIFPEIEYDKVDK
GANFDKYAGQDIVSNASCTTNCLAPLAK
ETYLPIDLTR
DGGFAEYIVVK
YCDCPACAAAEAILEK
DAFFPQSEDLYTCK
YLSLLPYTDR
GGYVPGFNEALDDAEVK
IIIEAEGVSYEIAK
NHFASEYIYNAYKDEK
NVDCYIINTGDFMGK
FQPDTIIALGGGSSMDAAK
LVGPEGEVELTEGVIAAKR
STLGVLTELCEH
TPAEGVQMFADACEELCHK
FSLPYDEDQYNVVAK
YIGILTSGGDASGMNAAIR
YDQTLFMEDGSYFK
VLEPSEYTLEGFDTTK
QPEEPWFQTEWK
AQSVASYLLNCGVSSNQIK
AALLTAEECKSPIILGVSEGAGK
FQPDTIIALGGGSSMDAAK
GGYVPGFNEALDDAEVK
VTFGGENWDGLVK
YNGVISEVEEWGK
IEVFLLR
LYFNKPVGTFAPTDDYVTR
SQIFSTAADNQTAVDINVVQGER
IGLPYIQVDPK
EAETDWGAYSGGEIIDATR
LLDMINDDPIIAEK
AIISDVNASDEDRWNAVLK
ELAHPETLEPAYVWNSNEALCNK
MAEGTPVIVSAGIEQDFK
VWVKEDGTHAYEQINQNNTGTTDGFLADEAK
DMDVSIYGYTDNQGWR
MGDFDLIICGK
IYDDPDMALDLYTR
AAYPEIEALDNDALR
GPLVNEQDLADALNSGK
GSNLVEIVSTCSSGWK
IGINDVFGESGPAVK
DAERFDGVAAIEAMSPEEK
SIIEAAFYGNNVVK
SSAIFFGLSGTGK
VEHGVLFIDIPK
IIADTGKDIPYDVIEMK
LTSPDNNLVMTFQVDSK
ALLEEYVEINGDR
TALAIDAIINQR
RRETEHQLEEVGAELR
SAHVYLNFAEAEVTK
RFDHNFEAVQQAVAAGK
AGAIPVDVIDMR
SGIVLPGQAQEKPQQAEVVAVGPGGVIDGK
YKPNFTPHVDCGDNVIIINADK
ISALSLGDVALK
GQVTNMGAVNVMTGVYTGR
VLLFNDGAITGR
CKYDAPQGFDSVSLLKDNVASER
NLFACEYVTSNLR
TIQEVAGPLMLVR
AQVINTNSLSLITQNNINK
LVGGPMDYTPGIFETHCNK
SFQDFLQLDTPPEKR
LYACDNEHLMDLLNNK
IYKGDILTEEASVGGNFGR
VEAETANYNQMVINHSISPLENPAQIK
DSGDDSKEIVYWNIGTESPDKDVIAK
WFTPGIGIR
GSNLVEIVSTCSSGWK
GYFPEGVNSLSEDDGQGKQLLYQDK
FDDNACVLLNNAGEIR
WGDAIDAYNEPVTGMNIAAR
VVANLFFEPSTR
GAGAFVCGEGSALTASIEGNR
AQVINTNSLSLITQNNINK
VGENVTNFIFQK
IQSGELSAIPHQLIMDK
SNSDTGSTEAQIALFSYR
MYIANATGCSSIWGNSSPSTPYTVNAK
AGVNGLFTDFPDK
TLKEDILEGFK
TLYLIGASSNLVTK
NLFACEYVTSNLR
VSAGPYVSYLIER
GTTTGTITDFDGNFQLSAK
ENMGFDITVEGVSADDTVKR
TPAEGVQMFADACEELCHK
EGITSMTEVLQDEMR
VGENVTNFIFQK
AVLPNPQDLGENYEGETSIGCR
LIDFFDGYEDDKVK
STADHIITSPLFTDPTYER
VSAGPYVSYLIER
FALCGLPVVK
TLYLIGASSNLVTK
ADEAQAAGADYVGAEELIPK
NSPGTVVTDMPVYRGEEFGLER
AVLPNPQDLGENYEGETSIGCR
VDNIAALAIEDACTGSNPR
NITRDELEAHYLAGGHVEK
VDNIAALAIEDACTGSNPR
AYGLIDSVIEHR
MIAGLEEITGGTLK
VLDLIAHMASVNA
TLVLDDNSTLTFR
MADGPLAGLLAR
AANPTPEKPFVLGCPTGSSPLGMYK
ITLPIELR
INTVLQSAFFK
YDTMHGQFDGTIEADVENSK
TEFYSEGNIPLQTLR
REHGTIVAMACHEPEETCFCK
TVAKVDEAAEALKQIAK
VKDSDLEFTIFTTR
INVIGILSR
IGINDVFGESGPAVK
AIDDNILNIYK
AANPTPEKPFVLGCPTGSSPLGMYK
QTEQTTQNTLTLTLDK
VDNIAALAIEDACTGSNPR
TEFTLHDGEIFYR
ADEAQAAGADYVGAEELIPK
YASVGDVIVVSVK
DFFDGYEDDKVK
QFSPVITINKEDNVITVAR
LETSPEDIEGMHAAQGILTVR
ANPMYLELPVMAAAR
EQIIFPEIDYDKVDR
ETYDEFVIPGYNK
DIGGVGIYPNLDIKPEK
GGVGIYPNLDIKPEK
SGSGDFILNNLTVSSK
FTSSSWCEDQDFFR
EFDFPATTTFR
YKPNFTPHVDCGDNVIIINADK
QSTPASQSGLMNIETR
MTDPIADYLTR
EAITPNSSQTPFSQTGVQTALMMK
TDFYNPEFYTSEKTDEYLDK
KLLDQGEAGDNVGLLLR
QLKQDPWETIEEKYPVGSK
DVYGYDIPSDNTGECWAISAHK
YKPNFTPHVDCGDNVIIINADK
TKYDYDPGQYENFNNFQSDNWK
SIIEAAFYGNNVVK
MPEYVDAVGYANLANEAR
EVFEPGLVDAIK
ESEIEYCQAHGINLPFSADSSYSR
WDITILK
IGYLLGLPTK
SDGIIPLNEFR
VWVKEDGTHAYEQINQNNTGTTDGFLADEAK
SQIFSTAADNQTAVDINVVQGER
GPLVNEQDLADALNSGK
AVAAVNGPIAQALIGK
LTNVSAEPEEYWELNSVK
PGFNEALDDAEVK
DSGDDSKEIVYWNIGTESPDKDVIAK
GSQFKQPLLEFSGACAGCGETPYAK
STLINAILPGTK
GANFDKYAGQDIVSNASCTTNCLAPLAK
DGGFAEYIVVK
FLDATTDICPNWK
DLSIFDNYR
AHELGFEVAADTNPEVFK
AKPVLETLPGWNCDIR
ALAMEDGVNYTAGLPVVR
ELLTYLVDR
KLPDAIFIVDPK
EVVDSLFAEYR
NHFASEYIYNAYKDEK
YLSLLPYTDR
IIIEAEGVSYEIAK
CDFNVPLQDGKITDENR
ACIAEVYDQATAEAIR
AGLNVLFVPSEAPYHER
DLPEDVTYSYGFDNTK
STLGVLTELCEH
TPAEGVQMFADACEELCHK
YLPDYPNLDELK
GIYPNLDIKPEK
DLALLLDK
MAEGTPVIVSAGIEQDFK
GGYVPGFNEALDDAEVK
AALLTAEECKSPIILGVSEGAGK
YNGVISEVEEWGK
FQPDTIIALGGGSSMDAAK
LYFNKPVGTFAPTDDYVTR
INVNTECQLTFAAATR
EVINNLFFSEK
LVGPEGEVELTEGVIAAKR
ALFLPLADK
IGLPYIQVDPK
SGNSVAIFNALYR
MAEGTPVIVSAGIEQDFK
TEFYSEGNIPLQTLR
GIGIVVNNPDFADVK
NVNFYEVLYK
DMGNVEEAYNEVFKR
TELDLVEGMQFDR
GAFEIYSNEREQNNPFIQR
IYDDPDMALDLYTR
NEITPGNFIFR
VAVVGCGPAGITCAGELIK
EAETDWGAYSGGEIIDATR
VWVKEDGTHAYEQINQNNTGTTDGFLADEAK
SIIEAAFYGNNVVK
VEHGVLFIDIPK
IIADTGKDIPYDVIEMK
LTSPDNNLVMTFQVDSK
GTMDVYYVGVSTPIASDMVQK
SQIFSTAADNQTAVDINVVQGER
DIYVDESVLEYQR
SGIVLPGQAQEKPQQAEVVAVGPGGVIDGK
YKPNFTPHVDCGDNVIIINADK
NVDCYIINTGDFMGK
GQVTNMGAVNVMTGVYTGR
ELAHPETLEPAYVWNSNEALCNK
GTIDGVGLGRPLLSDPDYVNK
RFDHNFEAVQQAVAAGK
LGLALTLVK
AQSVASYLLNCGVSSNQIK
TIQEVAGPLMLVR
LVGGPMDYTPGIFETHCNK
VEAETANYNQMVINHSISPLENPAQIK
MTAGETWESCLDEIR
CKYDAPQGFDSVSLLKDNVASER
VTQEIIDRLNEITPR
TALAIDAIINQR
DSGDDSKEIVYWNIGTESPDKDVIAK
SFQDFLQLDTPPEKR
FQPDTIIALGGGSSMDAAK
SITPPPVFSGQPIYSSQPK
AIEEPLREIVANAGK
RRETEHQLEEVGAELR
CDFNVPLQDGKITDENR
GYFPEGVNSLSEDDGQGKQLLYQDK
SSAIFFGLSGTGK
YALGDTVTAGEDSITVDGK
ALLEEYVEINGDR
LYACDNEHLMDLLNNK
LKGASLASVMGATLATK
CSVAGLDAHGTLAEAAVNETGR
CSVAGLDAHGTLAEAAVNETGR
FAELLGEVVTDSTKK
GGDFLYSPIEVR
AGSESLWEIPYNNEPTAR
SNSDTGSTEAQIALFSYR
TPAEGVQMFADACEELCHK
VMTDPIADMLTR
TGFNDSLLDIR
TLKEDILEGFK
SITPPPVFSGQPIYSSQPK
STADHIITSPLFTDPTYER
AVLPNPQDLGENYEGETSIGCR
DQQLSQFIGSGLGR
IINEPTAAALAYGLDK
AANLDAIHDTVHEMARDEAR
NLFACEYVTSNLR
VTFGGENWDGLVK
GTTTGTITDFDGNFQLSAK
GVFSLTDFR
FALCGLPVVK
TLYLIGASSNLVTK
NSPGTVVTDMPVYRGEEFGLER
VPTPNVSVVDLTVR
NLFACEYVTSNLR
AVLPNPQDLGENYEGETSIGCR
ADEAQAAGADYVGAEELIPK
AGSESLWEIPYNNEPTAR
QLSDEQLMEAGVRPDLIR
VWVKEDGTHAYEQINQNNTGTTDGFLADEAK
VYESLTPLTETDLNEHIVR
VLDLIAHMASVNA
MADGPLAGLLAR
IVDTFLNTEFSGEER
QFILYEAIR
GAVFANPAYVQIHPTCIPVHGDK
TGDYFPFISENGK
GAGAFVCGEGSALTASIEGNR
MVDLNCFTVDAAMR
EVINNLFFSEK
TFEILQGLR
YDTMHGQFDGTIEADVENSK
LIDFFDGYEDDKVK
VDNIAALAIEDACTGSNPR
GIATCVLLGNPAEINR
NAAILAQALIDR
TEFYSEGNIPLQTLR
VPEVTASEAAIPSYLASR
IGINDVFGESGPAVK
AANPTPEKPFVLGCPTGSSPLGMYK
VDNIAALAIEDACTGSNPR
DQQLSQFIGSGLGR
RGNTGDNTPAMIYTEIVPGEQIK
TLYLIGASSNLVTK
GGVGIYPNLDIKPEK
DIGGVGIYPNLDIKPEK
ANPMYLELPVMAAAR
RFDHNFEAVQQAVAAGK
FDDNACVLLNNAGEIR
VPTPNVSVVDLTVR
YASVGDVIVVSVK
TVFDPNMILNPGK
EQIIFPEIDYDKVDR
FTSSSWCEDQDFFR
VLNICATGVSLDEVR
SGSGDFILNNLTVSSK
TEFTLHDGEIFYR
AYGLIDSVIEHR
AKFVCSVCGYVYEGDAAPEQCPVCK
KLLDQGEAGDNVGLLLR
QLKQDPWETIEEKYPVGSK
EAITPNSSQTPFSQTGVQTALMMK
TDFYNPEFYTSEKTDEYLDK
MNGIPFLANANISAK
YYPEPNILPIR
DVYGYDIPSDNTGECWAISAHK
SIIEAAFYGNNVVK
WDITILK
MPEYVDAVGYANLANEAR
ESEIEYCQAHGINLPFSADSSYSR
LQFEVVNPLK
VTYDISSKPPATIEWE
SDGIIPLNEFR
VWVKEDGTHAYEQINQNNTGTTDGFLADEAK
SQIFSTAADNQTAVDINVVQGER
ISVTPIALVGGAACK
AVAAVNGPIAQALIGK
LVYEVANNTNDVAGDGTTTATILAR
GQTQICTITTLAPLSEAQR
AIIVDSNGDGLVFR
GANFDKYAGQDIVSNASCTTNCLAPLAK
LIPGFEKVYNK
DIGGVGIYPNLDIKPEK
DSGDDSKEIVYWNIGTESPDKDVIAK
EQIIDFLNEK
KLPDAIFIVDPK
LTPEQAAYIGVSVDGPYK
STLGVLTELCEH
EVVDSLFAEYR
IIIEAEGVSYEIAK
VADFVQCLIK
SIGGLSFLPGTNR
YLSLLPYTDR
AHELGFEVAADTNPEVFK
LTNVSAEPEEYWELNSVK
VSVDESNNLVICMEK
YLPDYPNLDELK
DLALLLDK
GQTQICTITTLAPLSEAQR
NHFASEYIYNAYKDEK
GPLVNEQDLADALNSGK
GIYPNLDIKPEK
ACIAEVYDQATAEAIR
ACEFHFQPDWYR
YIGILTSGGDASGMNAAIR
GFIDVFDVEAHK
EVINNLFFSEK
SGETEDTTIADIAVATNAGQIK
GGYVPGFNEALDDAEVK
LAPLDLIR
AALLTAEECKSPIILGVSEGAGK
IGLPYIQVDPK
FQPDTIIALGGGSSMDAAK
SGNSVAIFNALYR
MAEGTPVIVSAGIEQDFK
NVNFYEVLYK
TEFYSEGNIPLQTLR
IYDDPDMALDLYTR
DSGDDSKEIVYWNIGTESPDKDVIAK
YNGVISEVEEWGK
TVAKVDEAAEALKQIAK
TVAKVDEAAEALKQIAK
AQSVASYLLNCGVSSNQIK
CTNYFPATFELANGQK
TPAEGVQMFADACEELCHK
LLDMINDDPIIAEK
GIGIVVNNPDFADVK
IIQQVQPDEIYNLAAQSHVK
AIKEVFGDHAYELNISSTK
SIIEAAFYGNNVVK
VEHGVLFIDIPK
IIADTGKDIPYDVIEMK
INECEDITTSDLRDFMGR
STVVIETPEGVEVLTR
NPIYTNSEIQLFR
EVFEPGLVDAIK
ANPMYLELPVMAAAR
NSPGTVVTDMPVYRGEEFGLER
ITNPAEFWSVSR
LEDGTLAGSILAMNNAVK
YKPNFTPHVDCGDNVIIINADK
SGIVLPGQAQEKPQQAEVVAVGPGGVIDGK
LTSPDNNLVMTFQVDSK
DMGNVEEAYNEVFKR
LVGPEGEVELTEGVIAAKR
SGETEDTTIADIAVATNAGQIK
AQSVASYLLNCGVSSNQIK
TIQEVAGPLMLVR
VEAETANYNQMVINHSISPLENPAQIK
GEDDLFINQIATPSNTR
AYPGVVTWISDR
TELDLVEGMQFDR
MPDLNAIDLESAMK
ELAHPETLEPAYVWNSNEALCNK
SQIFSTAADNQTAVDINVVQGER
DSGDDSKEIVYWNIGTESPDKDVIAK
SFQDFLQLDTPPEKR
FAELLGEVVTDSTKK
FDASLDIDVR
RRETEHQLEEVGAELR
CKYDAPQGFDSVSLLKDNVASER
GQQIDVDVFTDPVSGK
CSVAGLDAHGTLAEAAVNETGR
YNGVISEVEEWGK
SFQDFLQLDTPPEKR
YALGDTVTAGEDSITVDGK
YKPNFTPHVDCGDNVIIINADK
SSAIFFGLSGTGK
CTNYFPATFELANGQK
GQVTNMGAVNVMTGVYTGR
ALLEEYVEINGDR
AGSESLWEIPYNNEPTAR
CSVAGLDAHGTLAEAAVNETGR
MIAGLEEITGGTLK
LVGGPMDYTPGIFETHCNK
CSVAGLDAHGTLAEAAVNETGR
GYFPEGVNSLSEDDGQGKQLLYQDK
GGDFLYSPIEVR
NATVQMAVVPMLCGSSFK
VMTDPIADMLTR
FSNLDTPMLVTLNDNTGK
GSSTYELIFEDCRIPK
DQQLSQFIGSGLGR
AANLDAIHDTVHEMARDEAR
IINEPTAAALAYGLDK
STADHIITSPLFTDPTYER
AVLPNPQDLGENYEGETSIGCR
GVFSLTDFR
TKYDYDPGQYENFNNFQSDNWK
CKYDAPQGFDSVSLLKDNVASER
GPMYETPAEILAYR
VPTPNVSVVDLTVR
NSPGTVVTDMPVYRGEEFGLER
TLYLIGASSNLVTK
ILADIAVFDK
AGSESLWEIPYNNEPTAR
NLFACEYVTSNLR
GSNLVEIVSTCSSGWK
LYACDNEHLMDLLNNK
VWVKEDGTHAYEQINQNNTGTTDGFLADEAK
SITPPPVFSGQPIYSSQPK
VLDLIAHMASVNA
IVDTFLNTEFSGEER
GAVFANPAYVQIHPTCIPVHGDK
ILSLQTTGEQAVDLYK
TGDYFPFISENGK
MADGPLAGLLAR
QFSPVITINKEDNVITVAR
FQPDTIIALGGGSSMDAAK
TDFGCDVEVVTGGFNEK
LVYEVANNTNDVAGDGTTTATILAR
NAAILAQALIDR
VDNIAALAIEDACTGSNPR
AVLPNPQDLGENYEGETSIGCR
IGINDVFGESGPAVK
LIDFFDGYEDDKVK
AANPTPEKPFVLGCPTGSSPLGMYK
TPAEGVQMFADACEELCHK
GIATCVLLGNPAEINR
LKGASLASVMGATLATK
AGADYLGIGPFR
VKENVNDAVDKVSDKIEDGADAVK
LETSPEDIEGMHAAQGILTVR
VKKGDILTEGYSTEKGELALGK
DIGGVGIYPNLDIKPEK
QLDPLVVGQEHYDTAR
QREVYEIQNAMHLESVK
MKDQNIFAHVNLVK
QELPAYSFTVIR
AVAFGEILQPEYK
ANPMYLELPVMAAAR
EQIIFPEIDYDKVDR
EGEVVTLDGVNTIADGTAVK
VPTPNVSVVDLTVR
DQQLSQFIGSGLGR
ADILNILR
TLYLIGASSNLVTK
AAVLCFAAESVATDCQR
RFDHNFEAVQQAVAAGK
KLLDQGEAGDNVGLLLR
EAITPNSSQTPFSQTGVQTALMMK
QLKQDPWETIEEKYPVGSK
ILLINPTDSDAVGNAVK
FTSSSWCEDQDFFR
LAVALDAPVAIIDKR
QVGLIINR
SIIEAAFYGNNVVK
WDITILK
VDIDEAFMVGGAAVK
YYPEPNILPIR
YKPNFTPHVDCGDNVIIINADK
TVFDPNMILNPGK
TLKEDILEGFK
AVLPNPQDLGENYEGETSIGCR
SDGIIPLNEFR
RGNTGDNTPAMIYTEIVPGEQIK
VTYDISSKPPATIEWE
TDFYNPEFYTSEKTDEYLDK
LVADLPESFYTQAAK
MNGIPFLANANISAK
YASVGDVIVVSVK
GAGAFVCGEGSALTASIEGDR
GANFDKYAGQDIVSNASCTTNCLAPLAK
VWVKEDGTHAYEQINQNNTGTTDGFLADEAK
DMVDGAPSVVKEGLAKDEAESLKK
FEEFTQEQVDYIVAK
ISVTPIALVGGAACK
SQIFSTAADNQTAVDINVVQGER
ESEIEYCQAHGINLPFSADSSYSR
YKPNFTPHVDCGDNVIIINADK
LVYEVANNTNDVAGDGTTTATILAR
AVAAVNGPIAQALIGK
NITRDELEAHYLAGGHVEK
VLQGLEVSALGAVR
DSGDDSKEIVYWNIGTESPDKDVIAK
IFQIFEGSNEIQR
GQTQICTITTLAPLSEAQR
YYDVIIACNDYLQK
ITFEEAVFGCEK
FGEAPIEVPFK
GGVGIYPNLDIKPEK
KLPDAIFIVDPK
EQIIFPEIDYDKVDR
AYGLIDSVIEHR
STLGVLTELCEH
EVVDSLFAEYR
NHFASEYIYNAYKDEK
IIIEAEGVSYEIAK
GQTQICTITTLAPLSEAQR
NVESIGEVSTEVVGFK
SIGGLSFLPGTNR
EVINNLFFSEK
GGYVPGFNEALDDAEVK
SGETEDTTIADIAVATNAGQIK
YYFLSGFTAK
VMLLFTNPTDVER
LNETLAANTGQPFEVIAR
DIGGVGIYPNLDIKPEK
EMPNLVEAYAQYK
ELTTEEIEHIIEK
IYDDPDMALDLYTR
SGNSVAIFNALYR
LTPEQAAYIGVSVDGPYK
FQPDTIIALGGGSSMDAAK
LAPLDLIR
DMDVSIYGYTDNQGWR
GAVGAEDFASLEDCYTDPDTAK
IIGDNTDMYAQAYFDYDSKK
ATDVFGPIAYNSAGDGSIAPK
LVGSLQLNSESINTWK
NVNFYEVLYK
MVDLNCFTVDAAMR
CTNYFPATFELANGQK
TPAEGVQMFADACEELCHK
AAQAVLWDPLTK
DFSTFYLADK
YLPDYPNLDELK
ALATAGLIGNIVK
MLCAIPSTQDDSTVAEFAPYGAANRR
TVAKVDEAAEALKQIAK
ACIAEVYDQATAEAIR
VEHGVLFIDIPK
SIIEAAFYGNNVVK
AALLTAEECKSPIILGVSEGAGK
INECEDITTSDLRDFMGR
MISNQVLQNTLDGLK
IIADTGKDIPYDVIEMK
IYKGDILTEEASVGGNFGR
LTPEQAAYIGVSVDGPYK
SGIVLPGQAQEKPQQAEVVAVGPGGVIDGK
STVVIETPEGVEVLTR
AQSVASYLLNCGVSSNQIK
LNETLAANTGQPFEVIAR
IFGQEIQTMAPALR
LALEALLGNK
DVNGDGIINDDDKVPLSYSNQLPR
TEFTLHDGEIFYR
ATDVFGPIAYNSAGDGSIAPK
ATDVFGPIAYNSAGDGSIAPK
DMGNVEEAYNEVFKR
TEFYSEGNIPLQTLR
AKQQELAEPQVEAPVEVTPVVAAPVTTPK
LTSPDNNLVMTFQVDSK
IIQQVQPDEIYNLAAQSHVK
VLQDNNEETIATEQTIVAVGYK
ILLINPTDSDAVGNAVK
GAVGAEDFASLEDCYTDPDTAK
SGETEDTTIADIAVATNAGQIK
VEAETANYNQMVINHSISPLENPAQIK
TIQEVAGPLMLVR
NSPGTVVTDMPVYRGEEFGLER
ANPMYLELPVMAAAR
DTFWWADK
DKTKVPSAHILTEDGDLIR
LIDELVQVASEEK
DSGDDSKEIVYWNIGTESPDKDVIAK
SQIFSTAADNQTAVDINVVQGER
NPGSLPADFGFNPNYR
GDFWLSETPDVPSK
FGLSLGFGDK
AKQQELAEPQVEAPVEVTPVVAAPVTTPK
DLSSWAECISR
ELAHPETLEPAYVWNSNEALCNK
DANDLLGNIVK
DAGMDILGAAFK
FDASLDIDVR
YKPNFTPHVDCGDNVIIINADK
CSVAGLDAHGTLAEAAVNETGR
YALGDTVTAGEDSITVDGK
DSGDDSKEIVYWNIGTESPDKDVIAK
AGSESLWEIPYNNEPTAR
EYNEGVNGLQIAESISSR
SSAIFFGLSGTGK
AQSVASYLLNCGVSSNQIK
GQVTNMGAVNVMTGVYTGR
ALLEEYVEINGDR
EIKDISGLTHGIGWCAPQQGACK
DQQLSQFIGSGLGR
IINEPTAAALAYGLDK
IETGSLDLAATCFEPNSGR
STADHIITSPLFTDPTYER
AANLDAIHDTVHEMARDEAR
CSVAGLDAHGTLAEAAVNETGR
LIDFFDGYEDDKVK
SFGAPLITNDGVTIAK
MISNQVLQNTLDGLK
IETGSLDLAATCFEPNSGR
AHELGFEVAADTNPEVFK
LVGGPMDYTPGIFETHCNK
GYFPEGVNSLSEDDGQGKQLLYQDK
CKYDAPQGFDSVSLLKDNVASER
FIENGMITGESWSVTK
VMTDPIADMLTR
VPTPNVSVVDLTVR
NSPGTVVTDMPVYRGEEFGLER
TLYLIGASSNLVTK
MIAGLEEITGGTLK
ILADIAVFDK
GSNLVEIVSTCSSGWK
EYNEGVNGLQIAESISSR
NLFACEYVTSNLR
LPSTTSFGSISYFNSGK
QELVYPLSQHIGAPAK
VSAGPYVSYLIER
AIKEVFGDHAYELNISSTK
VLDLIAHMASVNA
LVYEVANNTNDVAGDGTTTATILAR
GAVFANPAYVQIHPTCIPVHGDK
SFQDFLQLDTPPEKR
IVDTFLNTEFSGEER
DFFDGYEDDKVK
VWVKEDGTHAYEQINQNNTGTTDGFLADEAK
TGDYFPFISENGK
GFDPSFSAEVPIR
YNGVISEVEEWGK
ILSLQTTGEQAVDLYK
YDTMHGQFDGTIEADVENSK
QFSPVITINKEDNVITVAR
VVSEIHDPVTTTDELIPSGETSSFR
NAAILAQALIDR
MADGPLAGLLAR
AGSESLWEIPYNNEPTAR
LIDFFDGYEDDKVK
AANPTPEKPFVLGCPTGSSPLGMYK
LETSPEDIEGMHAAQGILTVR
EYAIPYQVGDWK
QGQTGENLMIMLETR
AKQQELAEPQVEAPVEVTPVVAAPVTTPK
VLLFNDGAITGR
AVAFGEILQPEYK
DIGGVGIYPNLDIKPEK
QELPAYSFTVIR
YDANNIYLAAQYTQTYNATR
EYDDDYYSQPGDLFR
LKGASLASVMGATLATK
YDANNIYLAAQYTQTYNATR
EQIIFPEIDYDKVDR
EGEVVTLDGVNTIADGTAVK
FAELLGEVVTDSTKK
FAELLGEVVTDSTKK
TPAEGVQMFADACEELCHK
AANPTPEKPFVLGCPTGSSPLGMYK
EAITPNSSQTPFSQTGVQTALMMK
QLKQDPWETIEEKYPVGSK
ANPMYLELPVMAAAR
TGEYICPICLNSFNK
GSSTYELIFEDCRIPK
GILPSVDYLR
VPTPNVSVVDLTVR
SIIEAAFYGNNVVK
TVFDPNMILNPGK
IQNWENIEGTVWK
WDITILK
VNYGVTVLPTFK
AYPGVVTWISDR
NIHEACVQYGTEADGYVNYVK
DIFFVAAAR
GANFDKYAGQDIVSNASCTTNCLAPLAK
VTYDISSKPPATIEWE
TDFYNPEFYTSEKTDEYLDK
VDIDEAFMVGGAAVK
SGEPGNNFSEFWVR
TELDWMRRM
GLIGYDLLK
AFVFPGQGAQFVGMGK
VWVKEDGTHAYEQINQNNTGTTDGFLADEAK
DMVDGAPSVVKEGLAKDEAESLKK
MKLFIADDEIDVR
VLQGLEVSALGAVR
YKPNFTPHVDCGDNVIIINADK
ESEIEYCQAHGINLPFSADSSYSR
FTSSSWCEDQDFFR
PLITNDGVTIAK
LVYEVANNTNDVAGDGTTTATILAR
YYPEPNILPIR
RFDHNFEAVQQAVAAGK
FGEAPIEVPFK
NCFASADAAAMEKIEAVKK
SQIFSTAADNQTAVDINVVQGER
FTGEVSLTGQPFVMEPSK
IPDIFVDQGITK
MVDLNCFTVDAAMR
FMDAFQFIK
FTAQVYVLTKDEGGR
YYFLSGFTAK
EVINNLFFSEK
GGYVPGFNEALDDAEVK
LNETLAANTGQPFEVIAR
STLGVLTELCEH
EVVDSLFAEYR
VMLLFTNPTDVER
MPEYVDAVGYANLANEAR
YASVGDVIVVSVK
EGWNLILNAR
EMPNLVEAYAQYK
FEEFTQEQVDYIVAK
NVESIGEVSTEVVGFK
SGETEDTTIADIAVATNAGQIK
ITFEEAVFGCEK
TVTDTPVAVGFGINSPAQVK
NITRDELEAHYLAGGHVEK
AYGLIDSVIEHR
MAEGTPVIVSAGIEQDFK
GAVGAEDFASLEDCYTDPDTAK
FQPDTIIALGGGSSMDAAK
RFDHNFEAVQQAVAAGK
DSGDDSKEIVYWNIGTESPDKDVIAK
AGLNVLFVPSEAPYHER
DIGGVGIYPNLDIKPEK
TDFGCDVEVVTGGFNEK
DFSTFYLADK
NVEFFGTTLVNDK
AALLTAEECKSPIILGVSEGAGK
VFLMDEPLSNLDAK
IYDDPDMALDLYTR
TPAEGVQMFADACEELCHK
VYYNLNMGPEFEEIDK
SGNSVAIFNALYR
GLIGYDLLK
AAQAVLWDPLTK
SIIEAAFYGNNVVK
IIADTGKDIPYDVIEMK
AVQLNSLSGFCLTK
DMDVSIYGYTDNQGWR
INECEDITTSDLRDFMGR
CTNYFPATFELANGQK
FQPDTIIALGGGSSMDAAK
VEHGVLFIDIPK
VAFQELDIATYGGTR
NWLITLDGK
TVTDTPVAVGFGINSPAQVK
SGIVLPGQAQEKPQQAEVVAVGPGGVIDGK
ELSFLNSGVSIR
TNTILQSAFFR
LNETLAANTGQPFEVIAR
IIQFGEGNFLR
STVVIETPEGVEVLTR
IIIEAEGVSYEIAK
LAPLDLIR
LALEALLGNK
GIATCVLLGNPAEINR
EQIIFPEIDYDKVDR
AKQQELAEPQVEAPVEVTPVVAAPVTTPK
AQSVASYLLNCGVSSNQIK
VEAETANYNQMVINHSISPLENPAQIK
LTSPDNNLVMTFQVDSK
DMGNVEEAYNEVFKR
VKKGDILTEGYSTEKGELALGK
TIQEVAGPLMLVR
NSPGTVVTDMPVYRGEEFGLER
VLQDNNEETIATEQTIVAVGYK
ESGISFIQVPEGVK
AIKEVFGDHAYELNISSTK
AKQQELAEPQVEAPVEVTPVVAAPVTTPK
YKPNFTPHVDCGDNVIIINADK
DAGMDILGAAFK
NPGSLPADFGFNPNYR
IDYTVVNFDVEQGR
FGLSLGFGDK
YALGDTVTAGEDSITVDGK
DLSSWAECISR
DSGDDSKEIVYWNIGTESPDKDVIAK
ELTTEEIEHIIEK
EYNEGVNGLQIAESISSR
DQQLSQFIGSGLGR
DQQLSQFIGSGLGR
AANLDAIHDTVHEMARDEAR
STADHIITSPLFTDPTYER
YDANNIYLAAQYTQTYNATR
GTVVHGQNDENVLEYHLWTK
NPIYTNSEIQLFR
AQSVASYLLNCGVSSNQIK
LIDFFDGYEDDKVK
LVGGPMDYTPGIFETHCNK
IINEPTAAALAYGLDK
CSVAGLDAHGTLAEAAVNETGR
SSAIFFGLSGTGK
MISNQVLQNTLDGLK
CSVAGLDAHGTLAEAAVNETGR
ISANITSYLSGYNDPR
VYLTSNTNSFTPAQITNLNTSK
NSPGTVVTDMPVYRGEEFGLER
VPTPNVSVVDLTVR
TLYLIGASSNLVTK
CKYDAPQGFDSVSLLKDNVASER
WYDSASINLPLQK
VLDLIAHMASVNA
LVYEVANNTNDVAGDGTTTATILAR
GYFPEGVNSLSEDDGQGKQLLYQDK
LETSPEDIEGMHAAQGILTVR
GAVFANPAYVQIHPTCIPVHGDK
EYNEGVNGLQIAESISSR
QLKQDPWETIEEKYPVGSK
ILADIAVFDK
GTMDVYYVGVSTPIASDMVQK
YNGVISEVEEWGK
VWVKEDGTHAYEQINQNNTGTTDGFLADEAK
SLGQFNLDGINPAPR
YDTMHGQFDGTIEADVENSK
CITGVSGIDYISNPDIQAR
DFFDGYEDDKVK
VVSEIHDPVTTTDELIPSGETSSFR
ELVQDADALIIR
FDASLDIDVR
SQIFSTAADNQTAVDINVVQGER
LIDFFDGYEDDKVK
CITGVSGIDYISNPDIQAR
AANPTPEKPFVLGCPTGSSPLGMYK
VAISELNNIIADR
GTTTGTITDFDGNFQLSAK
CITGVSGIDYISNPDIQAR
VLQDNNEETIATEQTIVAVGYK
SIAQAISSSL
AIKEVFGDHAYELNISSTK
KLPDAIFIVDPK
AVAFGEILQPEYK
MIAGLEEITGGTLK
FETGEGIEKKEENFAEEVAK
FEEFTQEQVDYIVAK
LKGASLASVMGATLATK
EIKDISGLTHGIGWCAPQQGACK
ALGEPPAIPVAPAIR
TPAEGVQMFADACEELCHK
IVDTFLNTEFSGEER
ALEEAGDKLDANDKTAVEADLNALK
FEEFTQEQVDYIVAK
NLFACEYVTSNLR
GQVTNMGAVNVMTGVYTGR
GFDPSFSAEVPIR
QLKQDPWETIEEKYPVGSK
EAITPNSSQTPFSQTGVQTALMMK
EQIIFPEIDYDKVDR
DIGGVGIYPNLDIKPEK
ANPMYLELPVMAAAR
SFQDFLQLDTPPEKR
NAAILAQALIDR
DKLSDTFNAKDEEATLANMHAR
EGVVLLNFAR
ELAHPETLEPAYVWNSNEALCNK
GILPSVDYLR
MNGIPFLANANISAK
SIIEAAFYGNNVVK
TVFDPNMILNPGK
WDITILK
VNYGVTVLPTFK
ELPLSEAEELMK
TLKEDILEGFK
IVPLQFLK
MPDLNAIDLESAMK
VTYDISSKPPATIEWE
TDFYNPEFYTSEKTDEYLDK
GANFDKYAGQDIVSNASCTTNCLAPLAK
VDMAFPCATQNEIGIEEAK
VDMAFPCATQNEIGIEEAK
IYVVDLDIDGK
AIESAVSTDGHLKEFEGWTNK
VWVKEDGTHAYEQINQNNTGTTDGFLADEAK
FAELLGEVVTDSTKK
VAVSDENGVICDSQEFTLPTQR
FAELLGEVVTDSTKK
YKPNFTPHVDCGDNVIIINADK
ESEIEYCQAHGINLPFSADSSYSR
VLQGLEVSALGAVR
DSGDDSKEIVYWNIGTESPDKDVIAK
IIQQVQPDEIYNLAAQSHVK
YLPDYPNLDELK
IPDIFVDQGITK
GFDPSFSAEVPIR
FIEEVLGDKAI
VSAGPYVSYLIER
LNLHEIYGDFQGK
ALEEAGDKLDANDKTAVEADLNALK
VHYGLDYFDASINR
AQSVASYLLNCGVSSNQIK
RFDHNFEAVQQAVAAGK
YYFLSGFTAK
EVINNLFFSEK
STLGVLTELCEH
VDIDEAFMVGGAAVK
LNETLAANTGQPFEVIAR
EVVDSLFAEYR
LPSTTSFGSISYFNSGK
FMDAFQFIK
TKYDYDPGQYENFNNFQSDNWK
EGWNLILNAR
EMPNLVEAYAQYK
IGSMNLSEDVAGNYWK
NHFASEYIYNAYKDEK
LTTISSEFNYDSFAR
AYFGGLGSPIGGIR
INVNTECQLYFQEATR
AYGLIDSVIEHR
ILSLQTTGEQAVDLYK
MAEGTPVIVSAGIEQDFK
MPEYVDAVGYANLANEAR
TFLDDYVIGQDEAK
VTQEIIDRLNEITPR
SCMGLHDVYEPLDPPYRR
VYLTSNTNSFTPAQITNLNTSK
DFSTFYLADK
NVEFFGTTLVNDK
TPAEGVQMFADACEELCHK
NVESIGEVSTEVVGFK
AALLTAEECKSPIILGVSEGAGK
SIIEAAFYGNNVVK
AILICNPNNPTGYLYTR
QSTPASQSGLMNIETR
DSGDDSKEIVYWNIGTESPDKDVIAK
QREVYEIQNAMHLESVK
NWLITLDGK
FQPDTIIALGGGSSMDAAK
KLLDQGEAGDNVGLLLR
IYDDPDMALDLYTR
INECEDITTSDLRDFMGR
LYFNKPVGTFAPTDDYVTR
ITFEEAVFGCEK
VEHGVLFIDIPK
INVNTECQLTFAAATR
TVTDTPVAVGFGINSPAQVK
ACEFHFQPDWYR
TNTILQSAFFR
STVVIETPEGVEVLTR
IIIEAEGVSYEIAK
DMDVSIYGYTDNQGWR
YASVGDVIVVSVK
TELDLVEGMQFDR
NVEVSYDFPQTWTR
ELLSFGINYK
VALYGIDYLMK
LNETLAANTGQPFEVIAR
AKQQELAEPQVEAPVEVTPVVAAPVTTPK
VAFQELDIATYGGTR
AQSVASYLLNCGVSSNQIK
IIADTGKDIPYDVIEMK
IYKGDILTEEASVGGNFGR
LAMENMSTPTGLIFSR
VLLFNDGAITGR
TVAKVDEAAEALKQIAK
MKDQNIFAHVNLVK
NSPGTVVTDMPVYRGEEFGLER
VLQDNNEETIATEQTIVAVGYK
AIFPWQNGCYPADR
FEEFTQEQVDYIVAK
GATVELADGVEGYLR
VEAETANYNQMVINHSISPLENPAQIK
TIQEVAGPLMLVR
ANPMYLELPVMAAAR
NIINLGGTILK
DIGGVGIYPNLDIKPEK
SVVAELYGQEVADQVR
QPFIAFDVKK
DAGMDILGAAFK
YKPNFTPHVDCGDNVIIINADK
EIKDISGLTHGIGWCAPQQGACK
SQIFSTAADNQTAVDINVVQGER
FGLSLGFGDK
YYLNAGVPIEIK
DMGNVEEAYNEVFKR
AKQQELAEPQVEAPVEVTPVVAAPVTTPK
GSSTYELIFEDCRIPK
VIDTTAAGDSFSAGYLAVR
FQPDTIIALGGGSSMDAAK
EYNEGVNGLQIAESISSR
GSNLVEIVSTCSSGWK
VYYNLNMGPEFEEIDK
AANLDAIHDTVHEMARDEAR
LTSPDNNLVMTFQVDSK
ENTLALNDVIVTAQAPK
VALYGIDYLMK
MVDLNCFTVDAAMR
VYLTSNTNSFTPAQITNLNTSK
NSPGTVVTDMPVYRGEEFGLER
ESLANCLVTYGITDSK
STADHIITSPLFTDPTYER
TLYLIGASSNLVTK
VPTPNVSVVDLTVR
NPGSLPADFGFNPNYR
CSVAGLDAHGTLAEAAVNETGR
IINEPTAAALAYGLDK
SSAIFFGLSGTGK
CSVAGLDAHGTLAEAAVNETGR
CKYDAPQGFDSVSLLKDNVASER
NPIYTNSEIQLFR
DMGNVEEAYNEVFKR
VVLAFGVDQGEGQLSAKPELENTAAEK
VLDLIAHMASVNA
LETSPEDIEGMHAAQGILTVR
MISNQVLQNTLDGLK
GYFPEGVNSLSEDDGQGKQLLYQDK
ILADIAVFDK
QLKQDPWETIEEKYPVGSK
IIGDNTDMYAQAYFDYDSKK
DLSDVTLGQFAGK
LYACDNEHLMDLLNNK
FVGLPLDEVNEDGQTDER
CITGVSGIDYISNPDIQAR
YDTMHGQFDGTIEADVENSK
VFGLEAAVYQVK
GAVFANPAYVQIHPTCIPVHGDK
LIDFFDGYEDDKVK
AHELGFEVAADTNPEVFK
VVSEIHDPVTTTDELIPSGETSSFR
VWVKEDGTHAYEQINQNNTGTTDGFLADEAK
VAISELNNIIADR
AANPTPEKPFVLGCPTGSSPLGMYK
CITGVSGIDYISNPDIQAR
LVYEVANNTNDVAGDGTTTATILAR
AANPTPEKPFVLGCPTGSSPLGMYK
DFFDGYEDDKVK
MNKSELISAMAAEAQMSK
MLCAIPSTQDDSTVAEFAPYGAANRR
AVAFGEILQPEYK
MIAGLEEITGGTLK
LVGGPMDYTPGIFETHCNK
IAINTINQATELIQK
VVSEIHDPVTTTDELIPSGETSSFR
NEIGVIIFGK
ESLANCLVTYGITDSK
NLFACEYVTSNLR
ALEEAGDKLDANDKTAVEADLNALK
YALGDTVTAGEDSITVDGK
YPFPEATATTQVLVSGEK
FEEFTQEQVDYIVAK
NIHEACVQYGTEADGYVNYVK
LVYEVANNTNDVAGDGTTTATILAR
GTMDVYYVGVSTPIASDMVQK
EQIIFPEIDYDKVDR
EAITPNSSQTPFSQTGVQTALMMK
QLKQDPWETIEEKYPVGSK
IEEELGDLAVYGYK
FETGEGIEKKEENFAEEVAK
YDANNIYLAAQYTQTYNATR
YDANNIYLAAQYTQTYNATR
LVGPEGEVELTEGVIAAKR
NIQLGYTVPAVISK
AIKEVFGDHAYELNISSTK
SIIEAAFYGNNVVK
TVFDPNMILNPGK
SFQDFLQLDTPPEKR
IVDTFLNTEFSGEER
AGLNVLFVPSEAPYHER
ILGTSDIYSVNLYNK
LKGASLASVMGATLATK
WDITILK
WYPSCGFDRSIK
IVPLQFLK
TPAEGVQMFADACEELCHK
DKLSDTFNAKDEEATLANMHAR
NITRDELEAHYLAGGHVEK
VWVKEDGTHAYEQINQNNTGTTDGFLADEAK
ESEIEYCQAHGINLPFSADSSYSR
IYVVDLDIDGK
YKPNFTPHVDCGDNVIIINADK
VLQGLEVSALGAVR
ASVLELFR
FVGLPLDEVNEDGQTDER
FTLWSPTADEVR
GQVTNMGAVNVMTGVYTGR
LLQSGLGSCAVNPECGREDTVGVAPAFVK
IAINTINQATELIQK
YYFLSGFTAK
FMDAFQFIK
EVINNLFFSEK
MADGPLAGLLAR
STLGVLTELCEH
GTTQGTITDIDGNFNLANVPSSAK
IGSMNLSEDVAGNYWK
EGWNLILNAR
VLFDGIPLSK
NHFASEYIYNAYKDEK
NPGSLPADFGFNPNYR
DSGDDSKEIVYWNIGTESPDKDVIAK
ALESAAALLDESPYK
DGSAAVSLEEIGIR
FAELLGEVVTDSTKK
EMPNLVEAYAQYK
MAEGTPVIVSAGIEQDFK
ASSNEAIKELLNHEGDMVSK
FIEEVLGDKAI
FDASLDIDVR
LEMPAGVYIDIK
NCFASADAAAMEKIEAVKK
NVEFFGTTLVNDK
VYLTSNTNSFTPAQITNLNTSK
DFSTFYLADK
FAELLGEVVTDSTKK
IQNWENIEGTVWK
TPAEGVQMFADACEELCHK
LTTISSEFNYDSFAR
AYNDFSQFIAANPTAEK
SIIEAAFYGNNVVK
AYPGVVTWISDR
VLNAGVVVLTENSLK
INECEDITTSDLRDFMGR
NWLITLDGK
LYFNKPVGTFAPTDDYVTR
VEHGVLFIDIPK
IIQQVQPDEIYNLAAQSHVK
INVNTECQLYFQEATR
TLKEDILEGFK
TNTILQSAFFR
IIIEAEGVSYEIAK
KLLDQGEAGDNVGLLLR
IYDDPDMALDLYTR
AALLTAEECKSPIILGVSEGAGK
NVESIGEVSTEVVGFK
VTAEDVLKPGTADILVPR
TGGTIKEEISKIPAIK
RFDHNFEAVQQAVAAGK
VAFQELDIATYGGTR
AQSVASYLLNCGVSSNQIK
IIADTGKDIPYDVIEMK
AKQQELAEPQVEAPVEVTPVVAAPVTTPK
QLPLNFYQIQTK
FIENGMITGESWSVTK
YASVGDVIVVSVK
MKEEIIIAGFGGQGVLSMGK
EVEQNPVLFLER
STVVIETPEGVEVLTR
NVEVSYDFPQTWTR
VTYDISSKPPATIEWE
NIINLGGTILK
NSPGTVVTDMPVYRGEEFGLER
LIDFFDGYEDDKVK
VEAETANYNQMVINHSISPLENPAQIK
FQPDTIIALGGGSSMDAAK
MPEYVDAVGYANLANEAR
MPDLNAIDLESAMK
DAGMDILGAAFK
YKPNFTPHVDCGDNVIIINADK
FGLSLGFGDK
FEEFTQEQVDYIVAK
VGDIVIFNDGYGVK
VDIDEAFMVGGAAVK
VLQDNNEETIATEQTIVAVGYK
EIKDISGLTHGIGWCAPQQGACK
SQIFSTAADNQTAVDINVVQGER
DMDVSIYGYTDNQGWR
YYLNAGVPIEIK
AANLDAIHDTVHEMARDEAR
EYNEGVNGLQIAESISSR
AYNDFSQFIAANPTAEK
DMGNVEEAYNEVFKR
VLNAGVVVLTENSLK
DGDNYIDYQPGQALTTETTSPYK
AIFPWQNGCYPADR
ACEFHFQPDWYR
NSPGTVVTDMPVYRGEEFGLER
VYLTSNTNSFTPAQITNLNTSK
VMLLFTNPTDVER
VALYGIDYLMK
STADHIITSPLFTDPTYER
LTSPDNNLVMTFQVDSK
ENTLALNDVIVTAQAPK
ILSLQTTGEQAVDLYK
SFEIITEELGDK
TLYLIGASSNLVTK
SSAIFFGLSGTGK
ESLANCLVTYGITDSK
AIFPWQNGCYPADR
CKYDAPQGFDSVSLLKDNVASER
ITFEEAVFGCEK
ELTTEEIEHIIEK
VLDLIAHMASVNA
GYFPEGVNSLSEDDGQGKQLLYQDK
STADHIITSPLFTDPTYER
QLKQDPWETIEEKYPVGSK
EYNEDPLFHAITPANYPTAR
FKAGAELSAAVE
ILADIAVFDK
GAVFANPAYVQIHPTCIPVHGDK
VFGLEAAVYQVK
YDTMHGQFDGTIEADVENSK
SGEPGNNFSEFWVR
CITGVSGIDYISNPDIQAR
ENMGFDITVEGVSADDTVKR
FVGLPLDEVNEDGQTDER
DLSDVTLGQFAGK
VWVKEDGTHAYEQINQNNTGTTDGFLADEAK
VTTELLSDYYFNK
AHELGFEVAADTNPEVFK
VAISELNNIIADR
AANPTPEKPFVLGCPTGSSPLGMYK
LVYEVANNTNDVAGDGTTTATILAR
LETSPEDIEGMHAAQGILTVR
TSDWSVVQLPDAPR
IYKGDILTEEASVGGNFGR
KLLDQGEAGDNVGLLLR
EAFFLLGK
WGDAIDAYNEPVTGMNIAAR
SELWLEFK
VNPVIPEVMNQVSYK
MIAGLEEITGGTLK
LVGGPMDYTPGIFETHCNK
EYNEGVNGLQIAESISSR
AANPTPEKPFVLGCPTGSSPLGMYK
KLPDAIFIVDPK
IAINTINQATELIQK
EYNEGVNGLQIAESISSR
FEEFTQEQVDYIVAK
SGNSVAIFNALYR
CITGVSGIDYISNPDIQAR
EQIIFPEIDYDKVDR
QLKQDPWETIEEKYPVGSK
EYNEGVNGLQIAESISSR
EAITPNSSQTPFSQTGVQTALMMK
YALGDTVTAGEDSITVDGK
LMNEAININYIDETEYPR
EGVVLLNFAR
SIIEAAFYGNNVVK
EAITPNSSQTPFSQTGVQTALMMK
VTTELLSDYYFNK
DIGGVGIYPNLDIKPEK
MNKSELISAMAAEAQMSK
AIKEVFGDHAYELNISSTK
GANFDKYAGQDIVSNASCTTNCLAPLAK
GTTQGTITDIDGNFNLANVPSSAK
IVPLQFLK
SDVPAADSLFWK
VYYNLNMGPEFEEIDK
TVFDPNMILNPGK
NLFACEYVTSNLR
TPAEGVQMFADACEELCHK
AGFAQVFVLK
IIGDNTDMYAQAYFDYDSKK
DSGDDSKEIVYWNIGTESPDKDVIAK
VWVKEDGTHAYEQINQNNTGTTDGFLADEAK
YKPNFTPHVDCGDNVIIINADK
ILQDADDIYIQGLR
WYPSCGFDRSIK
IYVVDLDIDGK
IEEELGDLAVYGYK
VLQGLEVSALGAVR
DLMVNEFGVPASQLK
LNLHEIYGDFQGK
IALLENGVIIR
ELLSFGINYK
FVGLPLDEVNEDGQTDER
LMNEAININYIDETEYPR
DMGNVEEAYNEVFK
WEIAYICDTDPTTR
IINEPTAAALAYGLDNEK
GTVVHGQNDENVLEYHLWTK
VKKGDILTEGYSTEKGELALGK
DFFDGYEDDKVK
YYFLSGFTAK
FMDAFQFIK
STLGVLTELCEH
EVINNLFFSEK
YPFPEATATTQVLVSGEK
WDITILK
VLFDGIPLSK
NHFASEYIYNAYKDEK
ALEEAGDKLDANDKTAVEADLNALK
LETSPEDIEGMHAAQGILTVR
ESEIEYCQAHGINLPFSADSSYSR
EGWNLILNAR
EVVDSLFAEYR
LLQSGLGSCAVNPECGREDTVGVAPAFVK
GQVTNMGAVNVMTGVYTGR
IGSMNLSEDVAGNYWK
FAELLGEVVTDSTKK
ASSNEAIKELLNHEGDMVSK
LIDEALLDQYAR
VVSEIHDPVTTTDELIPSGETSSFR
ALEEAGDKLDANDKTAVEADLNALK
MAEGTPVIVSAGIEQDFK
AYNDFSQFIAANPTAEK
VLNAGVVVLTENSLK
FAELLGEVVTDSTKK
NVEFFGTTLVNDK
DFSTFYLADK
NWLITLDGK
VYLTSNTNSFTPAQITNLNTSK
QLESDIYNAIHR
DIEFLDVR
IGYPITLISNGPGR
SIIEAAFYGNNVVK
LPLTEWEALK
VEHGVLFIDIPK
SFGAPLITNDGVTIAK
TPAEGVQMFADACEELCHK
ISAAVENGVLSVQLPK
INECEDITTSDLRDFMGR
ESEIEYCQAHGINLPFSADSSYSR
AVAFGEILQPEYK
DKLSDTFNAKDEEATLANMHAR
TEFTLHDGEIFYR
AALLTAEECKSPIILGVSEGAGK
MISNQVLQNTLDGLK
DILDNNSWLGQTK
LYFNKPVGTFAPTDDYVTR
TNTILQSAFFR
AEQQLDKDSAIVPVYYYVNAR
LEMPAGVYIDIK
AYGLIDSVIEHR
MGAGLKDTVVLAISK
VAFQELDIATYGGTR
AQSVASYLLNCGVSSNQIK
IIADTGKDIPYDVIEMK
IYDDPDMALDLYTR
VTAEDVLKPGTADILVPR
IIQQVQPDEIYNLAAQSHVK
NVESIGEVSTEVVGFK
FIEEVLGDKAI
VVEHESTSSILGMVDKVK
TLKEDILEGFK
SFQDFLQLDTPPEKR
LIDFFDGYEDDKVK
NIINLGGTILK
EVEQNPVLFLER
NSPGTVVTDMPVYRGEEFGLER
FQPDTIIALGGGSSMDAAK
NIHEACVQYGTEADGYVNYVK
FDASLDIDVR
QREVYEIQNAMHLESVK
VGDIVIFNDGYGVK
DAGMDILGAAFK
YKPNFTPHVDCGDNVIIINADK
SQIFSTAADNQTAVDINVVQGER
EIKDISGLTHGIGWCAPQQGACK
EIKDISGLTHGIGWCAPQQGACK
SDQGWENYNIETGETNLIK
AIKEVFGDHAYELNISSTK
AANLDAIHDTVHEMARDEAR
VLNAGVVVLTENSLK
AYNDFSQFIAANPTAEK
FGLSLGFGDK
TIQEVAGPLMLVR
LVNFLDSIK
IIIEAEGVSYEIAK
IGNIIGLAGPDLSSK
FDDNACVLLNNAGEIR
NSPGTVVTDMPVYRGEEFGLER
VALYGIDYLMK
KLLDQGEAGDNVGLLLR
IYDDPDMALDLYTR
GATVELADGVEGYLR
DMGNVEEAYNEVFKR
VEAETANYNQMVINHSISPLENPAQIK
LRPVESPTAGIFLSGVCQGPK
VYLTSNTNSFTPAQITNLNTSK
CKYDAPQGFDSVSLLKDNVASER
FQSINEVDANALFK
DMDVSIYGYTDNQGWR
LGLIPEIAPR
TVAKVDEAAEALKQIAK
GASLASVMGATLATK
VLDLIAHMASVNA
QLKQDPWETIEEKYPVGSK
AGLNVLFVPSEAPYHER
ELAHPETLEPAYVWNSNEALCNK
MKDQNIFAHVNLVK
TGGTIKEEISKIPAIK
GAVFANPAYVQIHPTCIPVHGDK
YDTMHGQFDGTIEADVENSK
VFGLEAAVYQVK
LDSNPGSLIPAELR
PAADSLFWK
VWVKEDGTHAYEQINQNNTGTTDGFLADEAK
CITGVSGIDYISNPDIQAR
ELTTEEIEHIIEK
NAAILAQALIDR
GTMDVYYVGVSTPIASDMVQK
SELWLEFK
AANPTPEKPFVLGCPTGSSPLGMYK
EAFFLLGK
VAISELNNIIADR
IYSGNYVAYDLLK
ESLANCLVTYGITDSK
ISAAVENGVLSVQLPK
GYFPEGVNSLSEDDGQGKQLLYQDK
KLLDQGEAGDNVGLLLR
ANPMYLELPVMAAAR
MIAGLEEITGGTLK
LVGGPMDYTPGIFETHCNK
ATVEIVAEGDDEKDVIASIAK
LVYEVANNTNDVAGDGTTTATILAR
IYKGDILTEEASVGGNFGR
VGYINDQYVLNPTQDELK
CQVLEGGGEILPSEVPHFSR
LYACDNEHLMDLLNNK
ACEFHFQPDWYR
LAVALDAPVAIIDKR
LETSPEDIEGMHAAQGILTVR
LIDFFDGYEDDKVK
TLYLIGASSNLVTK
LELVDVLR
EQIIFPEIDYDKVDR
EYNEGVNGLQIAESISSR
NAYISIFTCPSVAK
LTSPDNNLVMTFQVDSK
TQVVVLGAGPAGYSAAFR
SIIEAAFYGNNVVK
EAITPNSSQTPFSQTGVQTALMMK
DLMVNEFGVPASQLK
IVEQGIYPAVDPLESTSR
DIGGVGIYPNLDIKPEK
SDVPAADSLFWK
GANFDKYAGQDIVSNASCTTNCLAPLAK
EADVEQCWDLLR
DLEGMPEFTDYSMK
YDANNIYLAAQYTQTYNATR
IVPLQFLK
EGVVLLNFAR
NFIDAIIK
VWVKEDGTHAYEQINQNNTGTTDGFLADEAK
YKPNFTPHVDCGDNVIIINADK
VLQGLEVSALGAVR
IEEELGDLAVYGYK
FVGLPLDEVNEDGQTDER
ANPMYLELPVMAAAR
VYYNLNMGPEFEEIDK
TGDFTAPADPNVIDLAK
IYVVDLDIDGK
LKGASLASVMGATLATK
TPAEGVQMFADACEELCHK
QALTFLLTTR
YYFLSGFTAK
YPVQFIFAGK
FMDAFQFIK
ILQDADDIYIQGLR
IIGDNTDMYAQAYFDYDSKK
DMGNVEEAYNEVFK
ITFEEAVFGCEK
IVEQGIYPAVDPLESTSR
FETGEGIEKKEENFAEEVAK
TIINMTNHSYFNLAGDPSK
VLFDGIPLSK
ALEEAGDKLDANDKTAVEADLNALK
YALGDTVTAGEDSITVDGK
ENMGFDITVEGVSADDTVKR
EGWNLILNAR
GQVTNMGAVNVMTGVYTGR
GQVTNMGAVNVMTGVYTGR
DSGDDSKEIVYWNIGTESPDKDVIAK
WGDAIDAYNEPVTGMNIAAR
IALLENGVIIR
VLNAGVVVLTENSLK
AYNDFSQFIAANPTAEK
LPNALFVVDPK
FAELLGEVVTDSTKK
LGNPSQYDAFAINMVK
NWLITLDGK
LVGPEGEVELTEGVIAAKR
LPLTEWEALK
TPAEGVQMFADACEELCHK
ESEIEYCQAHGINLPFSADSSYSR
VEHGVLFIDIPK
MAEGTPVIVSAGIEQDFK
DFSTFYLADK
LIDEALLDQYAR
TNTILQSAFFR
LYFNKPVGTFAPTDDYVTR
AALLTAEECKSPIILGVSEGAGK
QFSPVITINKEDNVITVAR
MISNQVLQNTLDGLK
STADHIITSPLFTDPTYER
SIIEAAFYGNNVVK
AEEQVQDMAAYQQAVQALK
VTAEDVLKPGTADILVPR
NHFASEYIYNAYKDEK
NVESIGEVSTEVVGFK
LFVVDAFCGANENSR
DIEFLDVR
AYGLIDSVIEHR
VCPQGIPLHLFNR
ASSNEAIKELLNHEGDMVSK
NSPGTVVTDMPVYRGEEFGLER
GTMDVYYVGVSTPIASDMVQK
SFGAPLITNDGVTIAK
FQPDTIIALGGGSSMDAAK
DKLSDTFNAKDEEATLANMHAR
YDFSLFAR
VVEHESTSSILGMVDKVK
LDSNPGSLIPAELR
DAGMDILGAAFK
YKPNFTPHVDCGDNVIIINADK
VGDIVIFNDGYGVK
IIQQVQPDEIYNLAAQSHVK
FDASLDIDVR
FVIDILQK
SFEIITEELGDK
IGNIIGLAGPDLSSK
LIDFFDGYEDDKVK
INECEDITTSDLRDFMGR
LFVVDAFCGANENSR
EIKDISGLTHGIGWCAPQQGACK
VLNAGVVVLTENSLK
GTENIVALCDVDWK
IIIEAEGVSYEIAK
AYNDFSQFIAANPTAEK
RFDHNFEAVQQAVAAGK
AFTGVGGTPLFIEK
LVNFLDSIK
NSPGTVVTDMPVYRGEEFGLER
IYDDPDMALDLYTR
DMGNVEEAYNEVFKR
VALYGIDYLMK
VEAETANYNQMVINHSISPLENPAQIK
EVDADVVVICDPDGDRLGVVAK
VAFQELDIATYGGTR
YDANNIYLAAQYTQTYNATR
YPFPEATATTQVLVSGEK
INVNTECQLTFAAATR
ILADIAVFDK
LGLIPEIAPR
GATVELADGVEGYLR
STADHIITSPLFTDPTYER
DMDVSIYGYTDNQGWR
EVINNLFFSEK
VYPTGGPITMPIGEQIK
CKYDAPQGFDSVSLLKDNVASER
NLFACEYVTSNLR
FGLSLGFGDK
VLDLIAHMASVNA
QLKQDPWETIEEKYPVGSK
ESLANCLVTYGITDSK
KLLDQGEAGDNVGLLLR
IQNWENIEGTVWK
MNKSELISAMAAEAQMSK
ELAHPETLEPAYVWNSNEALCNK
LDSNPGSLIPAELR
GAVFANPAYVQIHPTCIPVHGDK
YDTMHGQFDGTIEADVENSK
LFVVDAFCGANENSR
IDPWFLGK
SELWLEFK
VAISELNNIIADR
IYSGNYVAYDLLK
IIELTPNGIIDK
VFGLEAAVYQVK
EAFFLLGK
EIKDISGLTHGIGWCAPQQGACK
VWVKEDGTHAYEQINQNNTGTTDGFLADEAK
NCFASADAAAMEKIEAVKK
MIAGLEEITGGTLK
ATVEIVAEGDDEKDVIASIAK
AANPTPEKPFVLGCPTGSSPLGMYK
EFETNLFIPGSK
CQVLEGGGEILPSEVPHFSR
ALYDEDLALPVR
GVNVLGIGDAQYSEISNETK
CITGVSGIDYISNPDIQAR
QLKQDPWETIEEKYPVGSK
EYNEGVNGLQIAESISSR
LVGGPMDYTPGIFETHCNK
NAYISIFTCPSVAK
ESLANCLVTYGITDSK
YAPFFSLPNAK
STLGVLTELCEH
LYACDNEHLMDLLNNK
SIIEAAFYGNNVVK
EAITPNSSQTPFSQTGVQTALMMK
EQIIFPEIDYDKVDR
ADVTFSLQLPK
LTSPDNNLVMTFQVDSK
ISAAVENGVLSVQLPK
KLLDQGEAGDNVGLLLR
FIENGMITGESWSVTK
VVSEIHDPVTTTDELIPSGETSSFR
SDVPAADSLFWK
EADVEQCWDLLR
VTTELLSDYYFNK
AFAEQLVNLTVK
ENALDIGFAYDGDADR
TVAKVDEAAEALKQIAK
VWVKEDGTHAYEQINQNNTGTTDGFLADEAK
DMVDGAPSVVKEGLAKDEAESLKK
NFIDAIIK
ISAAVENGVLSVQLPK
GEINIYNENFFR
YKPNFTPHVDCGDNVIIINADK
LLQSGLGSCAVNPECGREDTVGVAPAFVK
ETYENCINYICENFEK
DMADMLLGDIK
TQVVVLGAGPAGYSAAFR
YDANNIYLAAQYTQTYNATR
GYFPEGVNSLSEDDGQGKQLLYQDK
QALTFLLTTR
GEINIYNENFFR
NNQAIINSGGLGTELYIR
VLQGLEVSALGAVR
AIFPWQNGCYPADR
DFFDGYEDDKVK
NAAILAQALIDR
YYFLSGFTAK
SFQDFLQLDTPPEKR
YPVQFIFAGK
ANPMYLELPVMAAAR
AEEQVQDMAAYQQAVQALK
AANLDAIHDTVHEMARDEAR
VWVKEDGTHAYEQINQNNTGTTDGFLADEAK
EAFVNLNVIAPK
VLFDGIPLSK
LQIPYVFK
GANFDKYAGQDIVSNASCTTNCLAPLAK
SSAIFFGLSGTGK
GTVVHGQNDENVLEYHLWTK
LSPNVTDIVAMAK
MKDQNIFAHVNLVK
TLKEDILEGFK
LETSPEDIEGMHAAQGILTVR
VGDIVIFNDGYGVK
DLEGMPEFTDYSMK
DMGNVEEAYNEVFK
EGWNLILNAR
ETYENCINYICENFEK
VLNAGVVVLTENSLK
NWLITLDGK
LPNALFVVDPK
QLKQDPWETIEEKYPVGSK
LNLHEIYGDFQGK
ETYENCINYICENFEK
ANPMYLELPVMAAAR
LPLTEWEALK
ESEIEYCQAHGINLPFSADSSYSR
DQSYEETFASAFGK
TPAEGVQMFADACEELCHK
AYNDFSQFIAANPTAEK
YALGDTVTAGEDSITVDGK
VEHGVLFIDIPK
TNTILQSAFFR
IEEELGDLAVYGYK
AALLTAEECKSPIILGVSEGAGK
LYFNKPVGTFAPTDDYVTR
MISNQVLQNTLDGLK
AVEIGSFLLGRDPK
NHFASEYIYNAYKDEK
IIADTGKDIPYDVIEMK
NVESIGEVSTEVVGFK
AEEQVQDMAAYQQAVQALK
MAEGTPVIVSAGIEQDFK
SIIEAAFYGNNVVK
AYSGVSLDSFIR
NSPGTVVTDMPVYRGEEFGLER
YDFSLFAR
NIINLGGTILK
IGSMNLSEDVAGNYWK
GAVFANPAYVQIHPTCIPVHGDK
TNTILQSAFFR
FQPDTIIALGGGSSMDAAK
GGIEAGWQGLDIGPK
YKPNFTPHVDCGDNVIIINADK
DAGMDILGAAFK
ITESTPLVNPYWQYSR
NNNELVAVYGNFVNR
MISNQVLQNTLDGLK
DKLSDTFNAKDEEATLANMHAR
LVYEVANNTNDVAGDGTTTATILAR
LAVALDAPVAIIDKR
INECEDITTSDLRDFMGR
EIKDISGLTHGIGWCAPQQGACK
AANLDAIHDTVHEMARDEAR
IGNIIGLAGPDLSSK
YTSSVVIDESVIQGIK
ESAESATPINQVLVEGYYK
VLNAGVVVLTENSLK
IIIEAEGVSYEIAK
ASSNEAIKELLNHEGDMVSK
EYNEGVNGLQIAESISSR
LKGASLASVMGATLATK
RFDHNFEAVQQAVAAGK
GADVFIGVSAPGTVTEEMVK
NSPGTVVTDMPVYRGEEFGLER
VALYGIDYLMK
LIDFFDGYEDDKVK
LGLIPEIAPR
ESAESATPINQVLVEGYYK
TSTFLDVYIER
TGGTIKEEISKIPAIK
ITESTPLVNPYWQYSR
ESLANCLVTYGITDSK
VLDLIAHMASVNA
SGEPGNNFSEFWVR
VYPTGGPITMPIGEQIK
VDIDEAFMVGGAAVK
IYDDPDMALDLYTR
CKYDAPQGFDSVSLLKDNVASER
VEAETANYNQMVINHSISPLENPAQIK
DMDVSIYGYTDNQGWR
FDDNACVLLNNAGEIR
LDSNPGSLIPAELR
GAVFANPAYVQIHPTCIPVHGDK
YDTMHGQFDGTIEADVENSK
AGLNVLFVPSEAPYHER
TIQEVAGPLMLVR
VAFQELDIATYGGTR
MVYDDNGVEVFNFGK
IIGTFEEITASVPEK
ACEFHFQPDWYR
SELWLEFK
IDPWFLGK
IQNWENIEGTVWK
GYDLDIPNELYTK
VFGLEAAVYQVK
AIEFYSAFVQGK
LRPVESPTAGIFLSGVCQGPK
INELGFIETPYR
MIAGLEEITGGTLK
KLLDQGEAGDNVGLLLR
ATVEIVAEGDDEKDVIASIAK
VAISELNNIIADR
STADHIITSPLFTDPTYER
IIQQVQPDEIYNLAAQSHVK
DMGNVEEAYNEVFKR
FGLSLGFGDK
VVEHESTSSILGMVDKVK
AANPTPEKPFVLGCPTGSSPLGMYK
LFVVDAFCGANENSR
INVNTECQLTFAAATR
VMLLFTNPTDVER
GINPIAFPGLK
EAFFLLGK
VWVKEDGTHAYEQINQNNTGTTDGFLADEAK
WGDAIDAYNEPVTGMNIAAR
NCLPDGDFDLMTLK
EFETNLFIPGSK
ALYDEDLALPVR
EAITPNSSQTPFSQTGVQTALMMK
QLKQDPWETIEEKYPVGSK
AKQQELAEPQVEAPVEVTPVVAAPVTTPKA
LVGGPMDYTPGIFETHCNK
GATVELADGVEGYLR
EIKDISGLTHGIGWCAPQQGACK
ATYDESVDYICDEFR
ENMGFDITVEGVSADDTVKR
TLEEGQVVEFDINESDRGPQAQNVTVKA
ESLANCLVTYGITDSK
SIIEAAFYGNNVVK
EAITPNSSQTPFSQTGVQTALMMK
IFQNALDFSNIK
LELVDVLR
LTSPDNNLVMTFQVDSK
CQVLEGGGEILPSEVPHFSR
EAITPNSSQTPFSQTGVQTALMMK
AFAEQLVNLTVK
QGLFEQDNFTSPAYVAR
VWVKEDGTHAYEQINQNNTGTTDGFLADEAK
ENALDIGFAYDGDADR
IYKGDILTEEASVGGNFGR
DCDVVIYNGDNELISNCVAK
ITESTPLVNPYWQYSR
DLALITTLK
CDFNVPLQDGK
ETYENCINYICENFEK
ISAAVENGVLSVQLPK
IIGTFEEITASVPEK
YKPNFTPHVDCGDNVIIINADK
VTTELLSDYYFNK
NFIDAIIK
QGLFEQDNFTSPAYVAR
KLLDQGEAGDNVGLLLR
IGMFPDIPLEK
GEINIYNENFFR
YYFLSGFTAK
IIGDNTDMYAQAYFDYDSKK
QALTFLLTTR
VLVVDADPQANASSGLGVDIK
DFFDGYEDDKVK
VCPQGIPLHLFNR
DIYAPFTDEEISAK
SFQDFLQLDTPPEKR
ITFEEAVFGCEK
AANLDAIHDTVHEMARDEAR
VYYNLNMGPEFEEIDK
MNKSELISAMAAEAQMSK
DLMVNEFGVPASQLK
DSGDDSKEIVYWNIGTESPDKDVIAK
VLFDGIPLSK
SDAQNLDEVIVVAYGTAKK
LETSPEDIEGMHAAQGILTVR
EQIIFPEIDYDKVDR
GANFDKYAGQDIVSNASCTTNCLAPLAK
NATVQMAVVPMLCGSSFK
AFVFPGQGAQFVGMGK
ISAAVENGVLSVQLPK
NCFASADAAAMEKIEAVKK
VLNAGVVVLTENSLK
ETYENCINYICENFEK
TVAKVDEAAEALKQIAK
IILTGDVPTPINPPAGCR
FFDEAIQLETDNVK
FETGEGIEKKEENFAEEVAK
AVDQITGFVPENEIVK
NWLITLDGK
TPAEGVQMFADACEELCHK
VLQGLEVSALGAVR
FDASLDIDVR
IIGDHTDLYSQAYFAYDSK
TPAEGVQMFADACEELCHK
LPLTEWEALK
ESEIEYCQAHGINLPFSADSSYSR
AYNDFSQFIAANPTAEK
LLNVNVNVNDNYTLVK
VTAEDVLKPGTADILVPR
AEQQLDKDSAIVPVYYYVNAR
EGWNLILNAR
LPIVVYTPDNVDVK
QNLATFCQTWDDENVHK
LYFNKPVGTFAPTDDYVTR
AALLTAEECKSPIILGVSEGAGK
LDQTGVGQLVQMAAEK
YALGDTVTAGEDSITVDGK
DLEGMPEFTDYSMK
IIADTGKDIPYDVIEMK
VEHGVLFIDIPK
ALEEAGDKLDANDKTAVEADLNALK
GYFPEGVNSLSEDDGQGKQLLYQDK
NSPGTVVTDMPVYRGEEFGLER
AYSGVSLDSFIR
NHFASEYIYNAYKDEK
MPCDTFEWEGIDGTR
MAEGTPVIVSAGIEQDFK
VLVVDADPQANASSGLGVDIK
ALVNRPSILLADEPTGNLDPK
GGIEAGWQGLDIGPK
YKPNFTPHVDCGDNVIIINADK
GATITLTEDNLPIYER
ITESTPLVNPYWQYSR
DAGMDILGAAFK
YDFSLFAR
QLKQDPWETIEEKYPVGSK
LGNPSQYDAFAINMVK
NVESIGEVSTEVVGFK
FQPDTIIALGGGSSMDAAK
SQIFSTAADNQTAVDINVVQGER
SSAIFFGLSGTGK
RFDHNFEAVQQAVAAGK
FAELLGEVVTDSTKK
SFTDVMATLEK
NVDGQVADGDSVIFANFRPDR
SSAIFFGLSGTGK
TNTILQSAFFR
SIIEAAFYGNNVVK
AANLDAIHDTVHEMARDEAR
EIKDISGLTHGIGWCAPQQGACK
EYNEGVNGLQIAESISSR
DIGTTVFPDAELK
IIIEAEGVSYEIAK
DKLSDTFNAKDEEATLANMHAR
ESAESATPINQVLVEGYYK
AEEQVQDMAAYQQAVQALK
VLNAGVVVLTENSLK
NSPGTVVTDMPVYRGEEFGLER
LIDFFDGYEDDKVK
VALYGIDYLMK
TSTFLDVYIER
ASSNEAIKELLNHEGDMVSK
ESAESATPINQVLVEGYYK
RFDHNFEAVQQAVAAGK
VLDLIAHMASVNA
ESLANCLVTYGITDSK
INECEDITTSDLRDFMGR
LLQSGLGSCAVNPECGREDTVGVAPAFVK
AVDQITGFVPENEIVK
CKYDAPQGFDSVSLLKDNVASER
QTVEEQFYPYIRPQETGTK
LDSNPGSLIPAELR
GTENIVALCDVDWK
GAVFANPAYVQIHPTCIPVHGDK
YDTMHGQFDGTIEADVENSK
LDQTGVGQLVQMAAEK
VSVDESNNLVICMEK
LVYEVANNTNDVAGDGTTTATILAR
EVINNLFFSEK
SELWLEFK
IDPWFLGK
IEEELGDLAVYGYK
DMGNVEEAYNEVFKR
VEAETANYNQMVINHSISPLENPAQIK
DMDVSIYGYTDNQGWR
AIADDTFEEPDDDGIFK
FKAGAELSAAVE
VFGLEAAVYQVK
MVYDDNGVEVFNFGK
INELGFIETPYR
KLLDQGEAGDNVGLLLR
QFSPVITINKEDNVITVAR
LIGFIPTNEALK
DMGNVEEAYNEVFKR
TIQEVAGPLMLVR
QILPYGVDK
LKGASLASVMGATLATK
LAVALDAPVAIIDKR
GINPIAFPGLK
LFVVDAFCGANENSR
IIQQVQPDEIYNLAAQSHVK
FFDEAIQLETDNVK
VYPTGGPITMPIGEQIK
QTVEEQFYPYIRPQETGTK
EFETNLFIPGSK
EAITPNSSQTPFSQTGVQTALMMK
KPSVSSKKTIYAGK
ALYDEDLALPVR
AKQQELAEPQVEAPVEVTPVVAAPVTTPKA
STADHIITSPLFTDPTYER
AFVFPGQGAQFVGMGK
VWVKEDGTHAYEQINQNNTGTTDGFLADEAK
SIIEAAFYGNNVVK
ATYDESVDYICDEFR
MIAGLEEITGGTLK
IQNWENIEGTVWK
AANPTPEKPFVLGCPTGSSPLGMYK
EVDADLVLATDPDADRLGVR
EAITPNSSQTPFSQTGVQTALMMK
LVGGPMDYTPGIFETHCNK
VMLLFTNPTDVER
CQVLEGGGEILPSEVPHFSR
GASDIFIVAGSPCAIK
ENMGFDITVEGVSADDTVKR
ESLANCLVTYGITDSK
WNTDSIITAIR
QYYTVFDR
MKDQNIFAHVNLVK
AFAEQLVNLTVK
VWVKEDGTHAYEQINQNNTGTTDGFLADEAK
QGLFEQDNFTSPAYVAR
EAITPNSSQTPFSQTGVQTALMMK
LRPVESPTAGIFLSGVCQGPK
AANLDAIHDTVHEMARDEAR
VIDTLFPIAK
AVEIGSFLLGRDPK
FGLSLGFGDK
ETYENCINYICENFEK
NFIDAIIK
CDFNVPLQDGK
QVPSIFLINR
DMGNVEEAYNEVFKR
LNLHEIYGDFQGK
GEINIYNENFFR
LETSPEDIEGMHAAQGILTVR
TEDEEFVSFEPALK
ISAAVENGVLSVQLPK
NDYPGISDLLR
YYFLSGFTAK
KLLDQGEAGDNVGLLLR
QALTFLLTTR
ILGGLDWNVAGR
IIGDNTDMYAQAYFDYDSKK
NLFACEYVTSNLR
ANPMYLELPVMAAAR
DMADMLLGDIK
IYKGDILTEEASVGGNFGR
SFQDFLQLDTPPEKR
GYDSAGVALISDNQQLNVYK
VLLINDGSTDDSLIR
VCPQGIPLHLFNR
WGDAIDAYNEPVTGMNIAAR
VLVVDADPQANASSGLGVDIK
GTVVHGQNDENVLEYHLWTK
LTSPDNNLVMTFQVDSK
AANLDAIHDTVHEMARDEAR
MSVLPVLIDTR
SPEDFFEFR
LETSPEDIEGMHAAQGILTVR
VLNAGVVVLTENSLK
ETYENCINYICENFEK
NWLITLDGK
SDAQNLDEVIVVAYGTAKK
TPAEGVQMFADACEELCHK
IPVWKPVYSPER
LPLTEWEALK
ESEIEYCQAHGINLPFSADSSYSR
IILTGDVPTPINPPAGCR
TVAKVDEAAEALKQIAK
SAAIDMNSEYRIDK
DLMVNEFGVPASQLK
AALLTAEECKSPIILGVSEGAGK
SLVHNMVVGVSEGYKK
LYFNKPVGTFAPTDDYVTR
NATVQMAVVPMLCGSSFK
TPAEGVQMFADACEELCHK
LSDHGIEEFYAEDYTDAEIK
NSPGTVVTDMPVYRGEEFGLER
WAINPSLGFR
LDQTGVGQLVQMAAEK
AVDQITGFVPENEIVK
EQIIFPEIDYDKVDR
GTVVHGQNDENVLEYHLWTK
NVDCYIINTGDFMGK
VEHGVLFIDIPK
YKPNFTPHVDCGDNVIIINADK
GATITLTEDNLPIYER
DAGMDILGAAFK
YGLDAFSFGNSNYK
GTQFVSNASCTTNCLAPIA
NHFASEYIYNAYKDEK
YDFSLFAR
FDASLDIDVR
AANLDAIHDTVHEMARDEAR
EIKDISGLTHGIGWCAPQQGACK
NIINLGGTILK
IGSMNLSEDVAGNYWK
IDMSNICAQNLQDIGVNCK
NVDGQVADGDSVIFANFRPDR
MNKSELISAMAAEAQMSK
VYYNLNMGPEFEEIDK
FQPDTIIALGGGSSMDAAK
YDANNIYLAAQYTQTYNATR
SIIEAAFYGNNVVK
NSPGTVVTDMPVYRGEEFGLER
TSTFLDVYIER
DIGTTVFPDAELK
ACGIELGLPEEMVYR
DKLSDTFNAKDEEATLANMHAR
DAGMDPTEIHQVLLVGGSTR
GGIEAGWQGLDIGPK
IDMSNICAQNLQDIGVNCK
VLDLIAHMASVNA
ESLANCLVTYGITDSK
VALYGIDYLMK
VAELGNVPEDFVEEQGEVR
RFDHNFEAVQQAVAAGK
GADVFIGVSAPGTVTEEMVK
LAESLIFLK
LDSNPGSLIPAELR
GAVFANPAYVQIHPTCIPVHGDK
YDTMHGQFDGTIEADVENSK
INECEDITTSDLRDFMGR
GTENIVALCDVDWK
ITESTPLVNPYWQYSR
CKYDAPQGFDSVSLLKDNVASER
GGIEAGWQGLDIGPK
SELWLEFK
IDPWFLGK
FFDEAIQLETDNVK
LIDFFDGYEDDKVK
DQSYEETFASAFGK
VDIDEAFMVGGAAVK
YALGDTVTAGEDSITVDGK
IIIEAEGVSYEIAK
LLNVNVNVNDNYTLVK
INELGFIETPYR
ITSVALTIPTIK
GANFDKYAGQDIVSNASCTTNCLAPLAK
VSAFMIPNPNVTLCK
LTLNYEIIGKSDEEITK
LIGFIPTNEALK
LFVVDAFCGANENSR
LLQSGLGSCAVNPECGREDTVGVAPAFVK
GTLTLNDIIPGEK
LNDIGLNPNTVVFSDK
QFSPVITINKEDNVITVAR
EAITPNSSQTPFSQTGVQTALMMK
EFETNLFIPGSK
QLKQDPWETIEEKYPVGSK
IEEELGDLAVYGYK
DMGNVEEAYNEVFKR
ACEFHFQPDWYR
GSDPDGAIYWLAR
FFDEAIQLETDNVK
TNTILQSAFFR
ANPMYLELPVMAAAR
VLNAGVVVLTENSLK
SIIEAAFYGNNVVK
MIAGLEEITGGTLK
AIADDTFEEPDDDGIFK
EVDADLVLATDPDADRLGVR
VITIPVNSNVLNVQMK
SSAIFFGLSGTGK
DMDVSIYGYTDNQGWR
PGTVVTDMPVYRGEEFGLER
EAITPNSSQTPFSQTGVQTALMMK
AELVENADFICIR
AANPTPEKPFVLGCPTGSSPLGMYK
CQVLEGGGEILPSEVPHFSR
DMGNVEEAYNEVFKR
LKGASLASVMGATLATK
STADHIITSPLFTDPTYER
MVDLNCFTVDAAMR
NCFASADAAAMEKIEAVKK
AFAEQLVNLTVK
NLDYDLIITGR
TGAPVIGLVDCAGLR
LRPVESPTAGIFLSGVCQGPK
AGLNVLFVPSEAPYHER
ATYDESVDYICDEFR
VVEHESTSSILGMVDKVK
SFGAPLITNDGVTIAK
LVYEVANNTNDVAGDGTTTATILAR
EAITPNSSQTPFSQTGVQTALMMK
ETYENCINYICENFEK
VIDTLFPIAK
VWVKEDGTHAYEQINQNNTGTTDGFLADEAK
IDMSNICAQNLQDIGVNCK
LVGGPMDYTPGIFETHCNK
VEAETANYNQMVINHSISPLENPAQIK
GWEITLLNR
GLTQLQLANAVGLSR
GEINIYNENFFR
QVPSIFLINR
ISAAVENGVLSVQLPK
LTSPDNNLVMTFQVDSK
STLVDLLPR
GLPDPDLLIR
VWVKEDGTHAYEQINQNNTGTTDGFLADEAK
LNLHEIYGDFQGK
NFIDAIIK
IIADTGKDIPYDVIEMK
GYDSAGVALISDNQQLNVYK
ALEEAGDKLDANDKTAVEADLNALK
ANPMYLELPVMAAAR
SFQDFLQLDTPPEKR
INLIDTPGHVDFTAEVER
GYDSAGVALISDNQQLNVYK
KLLDQGEAGDNVGLLLR
FMDAFQFIK
NVESIGEVSTEVVGFK
TELDLVEGMQFDR
MPDLNAIDLESAMK
IIQQVQPDEIYNLAAQSHVK
VLLINDGSTDDSLIR
LETSPEDIEGMHAAQGILTVR
TGAPVIGLVDCAGLR
EIKDISGLTHGIGWCAPQQGACK
VLVVDADPQANASSGLGVDIK
DFFDGYEDDKVK
LESLIPVLK
LETSPEDIEGMHAAQGILTVR
SPEDFFEFR
VGNLAFLDVTGR
LTSPDNNLVMTFQVDSK
MLCAIPSTQDDSTVAEFAPYGAANRR
DLADELAAYGADK
AANLDAIHDTVHEMARDEAR
VLNAGVVVLTENSLK
ETYENCINYICENFEK
AAPVLLEPIMR
GVLPNMQTAILVSDCSR
MADGPLAGLLAR
TPAEGVQMFADACEELCHK
LFEEVGDSIDFK
LPLTEWEALK
LETSPEDIEGMHAAQGILTVR
DMADMLLGDIK
YLSMPEIQSELPK
GNSGVILSQILR
PEDIEGMHAAQGILTVR
CDFNVPLQDGK
ESEIEYCQAHGINLPFSADSSYSR
GAVFANPAYVQIHPTCIPVHGDK
FGTYGDAMLILDK
VFGLEAAVYQVK
LEPSLVDKFKEEQLKK
NSPGTVVTDMPVYRGEEFGLER
DLMVNEFGVPASQLK
AALLTAEECKSPIILGVSEGAGK
FAELLGEVVTDSTKK
GADIVGAIDVNPDVVGK
LYFNKPVGTFAPTDDYVTR
EAITPNSSQTPFSQTGVQTALMMK
ALEEAGDKLDANDKTAVEADLNALK
GQVTNMGAVNVMTGVYTGR
GATITLTEDNLPIYER
YKPNFTPHVDCGDNVIIINADK
YLADNDFADLSGDELK
IIGDNTDMYAQAYFDYDSKK
VEHGVLFIDIPK
WAINPSLGFR
LEMPAGVYIDIK
ISAAVENGVLSVQLPK
RFEGDPYCVIPEEIAVQK
AANLDAIHDTVHEMARDEAR
DAGMDILGAAFK
AIKEVFGDHAYELNISSTK
AVDQITGFVPENEIVK
EYNEDPLFHAITPANYPTAR
FGGESVLAGSIIVR
LMNEAININYIDETEYPR
PDPDLLIR
NSPGTVVTDMPVYRGEEFGLER
IDMSNICAQNLQDIGVNCK
MNKSELISAMAAEAQMSK
NVDGQVADGDSVIFANFRPDR
VYYNLNMGPEFEEIDK
EQIIFPEIDYDKVDR
IINTNGGELQGLWTGGVK
DMGNVEEAYNEVFKR
YDFSLFAR
VLDLIAHMASVNA
TSTFLDVYIER
SQIFSTAADNQTAVDINVVQGER
VALYGIDYLMK
EIKDISGLTHGIGWCAPQQGACK
PVIGLVDCAGLR
DKLSDTFNAKDEEATLANMHAR
FQPDTIIALGGGSSMDAAK
TTLLNIIAGK
EIKDISGLTHGIGWCAPQQGACK
GAVFANPAYVQIHPTCIPVHGDK
INECEDITTSDLRDFMGR
YDTMHGQFDGTIEADVENSK
VFLMDEPLSNLDAK
LDSNPGSLIPAELR
LAESLIFLK
GTVVHGQNDENVLEYHLWTK
CKYDAPQGFDSVSLLKDNVASER
NVDCYIINTGDFMGK
GQVTNMGAVNVMTGVYTGR
MVYDDNGVEVFNFGK
SELWLEFK
ESLANCLVTYGITDSK
AGFNIKHWFADGAFR
ASSNEAIKELLNHEGDMVSK
SDAQNLDEVIVVAYGTAKK
SGEPGNNFSEFWVR
IAQVGEVLPQANCGGCGYPGCSGFADACVK
GADVFIGVSAPGTVTEEMVK
YVDLVIPEETWEQK
ITSIYEGTTQLQTVAAIR
ACGIELGLPEEMVYR
RQSEITELDLSTL
VSAFMIPNPNVTLCK
GANFDKYAGQDIVSNASCTTNCLAPLAK
ELAVYNQLVIPR
IDPWFLGK
KLLDQGEAGDNVGLLLR
LFVVDAFCGANENSR
VSAFMIPNPNVTLCK
AIIDSDLGIMPENNGEVIR
QFSPVITINKEDNVITVAR
TPAEGVQMFADACEELCHK
IPGLDCISIGPDMK
ITSIYEGTTQLQTVAAIR
EAITPNSSQTPFSQTGVQTALMMK
QLKQDPWETIEEKYPVGSK
EIKDISGLTHGIGWCAPQQGACK
GSDPDGAIYWLAR
RFDHNFEAVQQAVAAGK
AHELGFEVAADTNPEVFK
MIAGLEEITGGTLK
IEEELGDLAVYGYK
VDSYGSMVPISNVAALSTPDAR
VTAQEGNSLPVSAFTEYVDGTTPSGTSAYEKR
VLNAGVVVLTENSLK
QLESDIYNAIHR
AANPTPEKPFVLGCPTGSSPLGMYK
CQVLEGGGEILPSEVPHFSR
DMGNVEEAYNEVFKR
EVDADLVLATDPDADRLGVR
EAITPNSSQTPFSQTGVQTALMMK
TGGLAVLSGNLAPDGSVVK
DMGNVEEAYNEVFKR
DMDVSIYGYTDNQGWR
NHFASEYIYNAYKDEK
TGAPVIGLVDCAGLR
AFAEQLVNLTVK
NLDYDLIITGR
ENMGFDITVEGVSADDTVKR
DQSYEETFASAFGK
LLNVNVNVNDNYTLVK
LTSPDNNLVMTFQVDSK
ETYENCINYICENFEK
VIDTLFPIAK
LVGGPMDYTPGIFETHCNK
VWVKEDGTHAYEQINQNNTGTTDGFLADEAK
LLQSGLGSCAVNPECGREDTVGVAPAFVK
GATVELADGVEGYLR
LLENDPDIESFVR
GSSTYELIFEDCRIPK
AMETAPLEVVDGFTPEQR
STLVDLLPR
LTSPDNNLVMTFQVDSK
GEINIYNENFFR
VITIPVNSNVLNVQMK
GLTQLQLANAVGLSR
LRPVESPTAGIFLSGVCQGPK
QVPSIFLINR
QLKQDPWETIEEKYPVGSK
ALEEAGDKLDANDKTAVEADLNALK
ALVNAYEGLFGK
FFDEAIQLETDNVK
VENTDGKEVAPDVNGPESLYFFK
INLIDTPGHVDFTAEVER
YTEIGIFNLDNGK
SFQDFLQLDTPPEKR
VEAETANYNQMVINHSISPLENPAQIK
MVDLNCFTVDAAMR
YKPNFTPHVDCGDNVIIINADK
ELLDTGAVPLAVQDDR
TELDLVEGMQFDR
YYFLSGFTAK
LGDYVVNVVEASSDVK
GYDSAGVALISDNQQLNVYK
LNLHEIYGDFQGK
VWVKEDGTHAYEQINQNNTGTTDGFLADEAK
LETSPEDIEGMHAAQGILTVR
TGAPVIGLVDCAGLR
KLLDQGEAGDNVGLLLR
SYIEWPQWK
ALYDEDLALPVR
GWEITLLNR
VLNAGVVVLTENSLK
SPEDFFEFR
ADLLPEINLK
ISAAVENGVLSVQLPK
GNECPAILIEIAR
SPWWSEVSDAVK
MPDLNAIDLESAMK
EAITPNSSQTPFSQTGVQTALMMK
ETYENCINYICENFEK
SFGAPLITNDGVTIAK
IQNWENIEGTVWK
NIHEACVQYGTEADGYVNYVK
NWLITLDGK
MADGPLAGLLAR
AAVLCFAAESVATDCQR
LFEEVGDSIDFK
LETSPEDIEGMHAAQGILTVR
YLSMPEIQSELPK
TPAEGVQMFADACEELCHK
LPLTEWEALK
LEVVTPEENMGDVIGDLNK
FFDEAIQLETDNVK
NSPGTVVTDMPVYRGEEFGLER
FAELLGEVVTDSTKK
AALLTAEECKSPIILGVSEGAGK
ESEIEYCQAHGINLPFSADSSYSR
ATNDLILISENGLNNGVK
LTSPDNNLVMTFQVDSK
ELLSFLSR
YLADNDFADLSGDELK
GTTTGTITDFDGNFQLSAK
DLMVNEFGVPASQLK
ALEEAGDKLDANDKTAVEADLNALK
CDFNVPLQDGK
AANLDAIHDTVHEMARDEAR
VEHGVLFIDIPK
LIDDCIQGDPTLFTR
AGLNVLFVPSEAPYHER
GTENIVALCDVDWK
VSLSDGAYIDWGKLPEGAK
GAVFANPAYVQIHPTCIPVHGDK
ANPMYLELPVMAAAR
DAGMDILGAAFK
LMNEAININYIDETEYPR
TIINMTNHSYFNLAGDPSK
NSPGTVVTDMPVYRGEEFGLER
NVDGQVADGDSVIFANFRPDR
MNKSELISAMAAEAQMSK
IINTNGGELQGLWTGGVK
IIGDNTDMYAQAYFDYDSKK
EQIIFPEIDYDKVDR
ENMGFDITVEGVSADDTVKR
FREIFLAIETENVYSK
YIVSLPFTK
VLDLIAHMASVNA
TSTFLDVYIER
LYFNKPVGTFAPTDDYVTR
FQPDTIIALGGGSSMDAAK
TVAKVDEAAEALKQIAK
VFLMDEPLSNLDAK
GAVFANPAYVQIHPTCIPVHGDK
YDTMHGQFDGTIEADVENSK
EIKDISGLTHGIGWCAPQQGACK
INECEDITTSDLRDFMGR
GTVVHGQNDENVLEYHLWTK
CKYDAPQGFDSVSLLKDNVASER
VALYGIDYLMK
SPAELTGLSIPIR
LAESLIFLK
GQEPTIDALLIR
IDMSNICAQNLQDIGVNCK
SELWLEFK
SGEPGNNFSEFWVR
FYEDLIDECLK
ASSNEAIKELLNHEGDMVSK
GQVTNMGAVNVMTGVYTGR
EIKDISGLTHGIGWCAPQQGACK
ACGIELGLPEEMVYR
IIGTFEEITASVPEK
ADQTLYDDSSWEETFR
INVNTECQLTFAAATR
RQSEITELDLSTL
VAPAIIEMGCFAR
DLADELAAYGADK
KLLDQGEAGDNVGLLLR
AIIDSDLGIMPENNGEVIR
ITSIYEGTTQLQTVAAIR
MDVVSLFSK
SQIFSTAADNQTAVDINVVQGER
YLDDFAGALTVK
QAVPLLTTEAPVVGTGMEVK
GANFDKYAGQDIVSNASCTTNCLAPLAK
EAITPNSSQTPFSQTGVQTALMMK
ESLANCLVTYGITDSK
QFSPVITINKEDNVITVAR
TPAEGVQMFADACEELCHK
EIKDISGLTHGIGWCAPQQGACK
IGVGAENCADKASGAYTGEVSAEMVASTGAK
ITSIYEGTTQLQTVAAIR
MIAGLEEITGGTLK
LFVVDAFCGANENSR
LVEENWDFALK
SIIEAAFYGNNVVK
ITSIYEGTTQLQTVAAIR
LSLDFLTK
QLESDIYNAIHR
EAITPNSSQTPFSQTGVQTALMMK
DMGNVEEAYNEVFKR
ATVEIVAEGDDEKDVIASIAK
EVDADLVLATDPDADRLGVR
DMGNVEEAYNEVFKR
SSCVIDLDWEENYK
AFAEQLVNLTVK
TGAPVIGLVDCAGLR
TSLLDYIR
NLDYDLIITGR
ETYENCINYICENFEK
LLQSGLGSCAVNPECGREDTVGVAPAFVK
AANPTPEKPFVLGCPTGSSPLGMYK
VDSYGSMVPISNVAALSTPDAR
SVVLGWDLPK
LMNEAININYIDETEYPR
LLENDPDIESFVR
STLVDLLPR
CQVLEGGGEILPSEVPHFSR
DIGIDPDKDLADQYDFTK
NHFASEYIYNAYKDEK
RFDHNFEAVQQAVAAGK
VIDTLFPIAK
LTSPDNNLVMTFQVDSK
ALEEAGDKLDANDKTAVEADLNALK
GLTQLQLANAVGLSR
GQVTNMGAVNVMTGVYTGR
LLNVNVNVNDNYTLVK
ANPMYLELPVMAAAR
YTEIGIFNLDNGK
INLIDTPGHVDFTAEVER
MVDLNCFTVDAAMR
LKGASLASVMGATLATK
VITIPVNSNVLNVQMK
ALVNAYEGLFGK
LGDYVVNVVEASSDVK
GEINIYNENFFR
VDSYGSMVPISNVAALSTPDAR
SFQDFLQLDTPPEKR
DIGIDPDKDLADQYDFTK
TGAPVIGLVDCAGLR
TTDALPGEFPYLR
VLNAGVVVLTENSLK
ISAAVENGVLSVQLPK
FFDEAIQLETDNVK
SPWWSEVSDAVK
IIFVVNPISGTQSK
SPEDFFEFR
TISIADFPIK
VWVKEDGTHAYEQINQNNTGTTDGFLADEAK
NLLNAGFNVEYQAK
LRPVESPTAGIFLSGVCQGPK
AANLDAIHDTVHEMARDEAR
VLNAGVVVLTENSLK
IIIEAEGVSYEIAK
LFEEVGDSIDFK
TPAEGVQMFADACEELCHK
TVLLATPALPAGQAPIMK
IQNWENIEGTVWK
YLSMPEIQSELPK
SIGPYSLITQQPLGGK
DMDVSIYGYTDNQGWR
EIIGINVSALER
SDAQNLDEVIVVAYGTAKK
GAVFANPAYVQIHPTCIPVHGDK
TVGAGQITEIID
NSPGTVVTDMPVYRGEEFGLER
LTSPDNNLVMTFQVDSK
YTSNPNSPQNPLAALELK
FMDAFQFIK
LEVVTPEENMGDVIGDLNK
YKPNFTPHVDCGDNVIIINADK
VNEIDKNNLSVAQLNEYYFK
QGDQVLPILLK
INVNTECQLYFQEATR
ALEEAGDKLDANDKTAVEADLNALK
IPLSSLEYPPLSAK
LNLHEIYGDFQGK
LIDDCIQGDPTLFTR
AANLDAIHDTVHEMARDEAR
QVPSIFLINR
EAITPNSSQTPFSQTGVQTALMMK
KVVADIAGVPAQINIAEVR
LMNEAININYIDETEYPR
YFDDPSTITEEEVLR
DLMVNEFGVPASQLK
AAEENQVMVIEAMRSVF
MPDLNAIDLESAMK
ESEIEYCQAHGINLPFSADSSYSR
YYFLSGFTAK
ALMVYDLLR
VEHGVLFIDIPK
NSPGTVVTDMPVYRGEEFGLER
MNKSELISAMAAEAQMSK
GTVVHGQNDENVLEYHLWTK
RQSEITELDLSTL
TNAPAMDILVSSNLER
SDYGDGTVLYIDQPQMNVVYK
TPDWFTFGK
VLLFNDGAITGR
VLDLIAHMASVNA
TNNVDAAAYLGTVIGK
NLTLNVPVTAAVPGAR
TSTFLDVYIER
AGAIDQLAVWAQR
LYFNKPVGTFAPTDDYVTR
NVDGQVADGDSVIFANFRPDR
TNNVDAAAYLGTVIGK
IIFVVNPISGTQSK
TAFCGPCFGAGDTPANNALSIR
SPAELTGLSIPIR
GAVFANPAYVQIHPTCIPVHGDK
YDTMHGQFDGTIEADVENSK
VVATLFFEPSTR
INECEDITTSDLRDFMGR
GTVVHGQNDENVLEYHLWTK
CKYDAPQGFDSVSLLKDNVASER
ILTDVQHACPEMSVTLLR
TAFCGPCFGAGDTPANNALSIR
SELWLEFK
ANLYDTEEAIALVK
ASSNEAIKELLNHEGDMVSK
IEEELGDLAVYGYK
FQPDTIIALGGGSSMDAAK
DAGMDILGAAFK
YIVSLPFTK
VFLMDEPLSNLDAK
IIGDNTDMYAQAYFDYDSKK
EIKDISGLTHGIGWCAPQQGACK
ADQTLYDDSSWEETFR
VAPAIIEMGCFAR
YTSNPNSPQNPLAALELK
ALGNNLINLCAYNEVK
TELDLVEGMQFDR
TVAKVDEAAEALKQIAK
EVTNEYNIVPQPNQLVPK
KLLDQGEAGDNVGLLLR
EAITPNSSQTPFSQTGVQTALMMK
QAVPLLTTEAPVVGTGMEVK
SPQWTGGGVVFAPVPR
LGNPSQYDAFAINMVK
GANFDKYAGQDIVSNASCTTNCLAPLAK
QFSPVITINKEDNVITVAR
ESLANCLVTYGITDSK
AIIDSDLGIMPENNGEVIR
QLKQDPWETIEEKYPVGSK
LVGGPMDYTPGIFETHCNK
VSAFMIPNPNVTLCK
IINTNGGELQGLWTGGVK
ITSIYEGTTQLQTVAAIR
FYEDLIDECLK
WAINPSLGFR
NLADDILPQLRR
QLESDIYNAIHR
LIDFFDGYEDDKVK
MIAGLEEITGGTLK
EAITPNSSQTPFSQTGVQTALMMK
DMGNVEEAYNEVFKR
ESLANCLVTYGITDSK
VSLSDGAYIDWGKLPEGAK
AVDDFNQDWYSVYGENK
TAFCGPCFGAGDTPANNALSIR
ITSIYEGTTQLQTVAAIR
AFAEQLVNLTVK
TGAPVIGLVDCAGLR
TSLLDYIR
NLDYDLIITGR
LVEENWDFALK
NLWDAFAGESQAR
VALYGIDYLMK
EIKDISGLTHGIGWCAPQQGACK
NLFACEYVTSNLR
TVLLATPALPAGQAPIMK
AANPTPEKPFVLGCPTGSSPLGMYK
SVVLGWDLPK
FAELLGEVVTDSTKK
ETYENCINYICENFEK
LFVVDAFCGANENSR
EVDADLVLATDPDADRLGVR
SADSSYLAGPDDIYVSPSQIR
ANLYDTEEAIALVK
DLPDEEYSIFK
DIGIDPDKDLADQYDFTK
LTSPDNNLVMTFQVDSK
CQVLEGGGEILPSEVPHFSR
VENTDGKEVAPDVNGPESLYFFK
ALEEAGDKLDANDKTAVEADLNALK
ALLEEYVEINGDR
EVLLGTNQFPNFNEK
ATVEIVAEGDDEKDVIASIAK
QLTPHPWDALDTDLK
STLVDLLPR
NHFASEYIYNAYKDEK
GSFGGIGSLITYNTK
VFGLEAAVYQVK
INSYEIDIVALK
MKDQNIFAHVNLVK
ANPMYLELPVMAAAR
INLIDTPGHVDFTAEVER
YFDDPSTITEEEVLR
LLENDPDIESFVR
AHELGFEVAADTNPEVFK
LGDYVVNVVEASSDVK
LETSPEDIEGMHAAQGILTVR
GEINIYNENFFR
LLQSGLGSCAVNPECGREDTVGVAPAFVK
VITIPVNSNVLNVQMK
DIGIDPDKDLADQYDFTK
MPVTFNEIEYYGR
MDVVSLFSK
TPAEGVQMFADACEELCHK
FFDEAIQLETDNVK
VLNAGVVVLTENSLK
SPWWSEVSDAVK
NPEATQEVFTEDGWLR
TTDALPGEFPYLR
GTTQGTITDIDGNFNLANVPSSAK
ANPMYLELPVMAAAR
TGAPVIGLVDCAGLR
VMGHVDHGKTSLLDYIR
SPEDFFEFR
LFEEVGDSIDFK
EICLLDQVYVK
LRPVESPTAGIFLSGVCQGPK
GTSDQLGGIVSAVYGAK
VYYNLNMGPEFEEIDK
NIPGGNFDIGSETYALR
DAGYQVPEINMEAYMK
TPAEGVQMFADACEELCHK
TVLLATPALPAGQAPIMK
AVEDLTTYPSILGGR
VLNAGVVVLTENSLK
KHPHVEFLR
YTSNPNSPQNPLAALELK
NSPGTVVTDMPVYRGEEFGLER
IIGTFEEITASVPEK
RFDHNFEAVQQAVAAGK
IIIEAEGVSYEIAK
EIIGINVSALER
IPGLDCISIGPDMK
ETYENCINYICENFEK
YKPNFTPHVDCGDNVIIINADK
SPQWTGGGVVFAPVPR
LEVVTPEENMGDVIGDLNK
QGDQVLPILLK
LEVISTDFGLTTK
AANLDAIHDTVHEMARDEAR
LTTAEFIEAIK
SFQDFLQLDTPPEKR
LIDFFDGYEDDKVK
SDAQNLDEVIVVAYGTAKK
IPLSSLEYPPLSAK
LTSPDNNLVMTFQVDSK
LMNEAININYIDETEYPR
VWVKEDGTHAYEQINQNNTGTTDGFLADEAK
LMFNTLSADDITAATQGR
GANYIPQDALLPNVTTER
DLMVNEFGVPASQLK
FMDAFQFIK
NSPGTVVTDMPVYRGEEFGLER
LIDDCIQGDPTLFTR
YKPNFTPHVDCGDNVIIINADK
FTLDELKEFR
VEHGVLFIDIPK
AALLTAEECKSPIILGVSEGAGK
GANYIPQDALLPNVTTER
VLDLIAHMASVNA
GAVFANPAYVQIHPTCIPVHGDK
SIGPYSLITQQPLGGK
TSTFLDVYIER
YDTMHGQFDGTIEADVENSK
SPAELTGLSIPIR
NVDGQVADGDSVIFANFRPDR
ALMVYDLLR
AGAIDQLAVWAQR
VNPVVPEVVNQVCFK
MPDLNAIDLESAMK
VVATLFFEPSTR
SELWLEFK
ATVQTAFNTPYPGPNGIGGVTVDGNSSDMK
INECEDITTSDLRDFMGR
GTVVHGQNDENVLEYHLWTK
LNLHEIYGDFQGK
GTVVHGQNDENVLEYHLWTK
ANLYDTEEAIALVK
ISAAVENGVLSVQLPK
ASSNEAIKELLNHEGDMVSK
VAVSDENGVICDSQEFTLPTQR
CKYDAPQGFDSVSLLKDNVASER
EAITPNSSQTPFSQTGVQTALMMK
VNPVVPEVVNQVCFK
VFLMDEPLSNLDAK
EIKDISGLTHGIGWCAPQQGACK
YGLFDYYGAEDAER
LKGASLASVMGATLATK
EAITPNSSQTPFSQTGVQTALMMK
QAVPLLTTEAPVVGTGMEVK
YTSNPNSPQNPLAALELK
KLLDQGEAGDNVGLLLR
MKEFPNMTYTINGYADSATGTPSINQK
APYYISAYPNAGLPNSLGK
QLKQDPWETIEEKYPVGSK
AIIDSDLGIMPENNGEVIR
QFSPVITINKEDNVITVAR
RGVAAFVPEWNAENCIQCNK
ASWESLVNFK
TELDLVEGMQFDR
ALCEGGLPVAEVTFR
YAWLEWDETSK
FMDAFQFIK
IIGDHTDLYSQAYFAYDSK
IIGDNTDMYAQAYFDYDSKK
LPLTEWEALK
DMDVSIYGYTDNQGWR
AFAEQLVNLTVK
QLESDIYNAIHR
YFDDPSTITEEEVLR
MIAGLEEITGGTLK
LGNPSQYDAFAINMVK
EAITPNSSQTPFSQTGVQTALMMK
VSLSDGAYIDWGKLPEGAK
AVDDFNQDWYSVYGENK
NLWDAFAGESQAR
TGAPVIGLVDCAGLR
TSLLDYIR
NLDYDLIITGR
LDITDGTVPQTLVYEK
LVEENWDFALK
AGLNPYMVEVANIR
LVGGPMDYTPGIFETHCNK
EIKDISGLTHGIGWCAPQQGACK
ETYENCINYICENFEK
LFVVDAFCGANENSR
FAELLGEVVTDSTKK
AANPTPEKPFVLGCPTGSSPLGMYK
SADSSYLAGPDDIYVSPSQIR
INVNTECQLTFAAATR
NVEFFGTTLVNDK
SVVLGWDLPK
WDAFAGESQAR
GGLYTFPPYISGSGR
ESLANCLVTYGITDSK
ASLATNSFLSAASFQETTK
VALYGIDYLMK
EVLLGTNQFPNFNEK
ADQTLYDDSSWEETFR
FYEDLIDECLK
QLTPHPWDALDTDLK
IINTNGGELQGLWTGGVK
ITSIYEGTTQLQTVAAIR
INVNTECQLYFQEATR
TVLLATPALPAGQAPIMK
WAINPSLGFR
INLIDTPGHVDFTAEVER
FIEVLTGFK
DLPDEEYSIFK
QLNVTQLDVFSR
EVDADLVLATDPDADRLGVR
SLVHNMVVGVSEGYKK
LETSPEDIEGMHAAQGILTVR
GEINIYNENFFR
SPQWTGGGVVFAPVPR
CQVLEGGGEILPSEVPHFSR
VNEIDKNNLSVAQLNEYYFK
GFQYPIPTYSITR
DMGNVEEAYNEVFKR
EYGISEQELIAANPELK
AQHEGYLGMSDLFPFLNE
GTTQGTITDIDGNFNLANVPSSAK
VLNAGVVVLTENSLK
SPWWSEVSDAVK
FFDEAIQLETDNVK
NPEATQEVFTEDGWLR
IVSVDTVHVCEVVDELTLNGR
NLWDAFAGESQAR
GTTQGTITDIDGNFNLANVPSSAK
LFEEVGDSIDFK
DANANVILNQLYK
LLQSGLGSCAVNPECGREDTVGVAPAFVK
EICLLDQVYVK
ACEFHFQPDWYR
ANPMYLELPVMAAAR
TVLLATPALPAGQAPIMK
TPAEGVQMFADACEELCHK
QLKQDPWETIEEKYPVGSK
SADSSYLAGPDDIYVSPSQIR
SSAIFFGLSGTGK
ALVNAYEGLFGK
TGAAIHPGYGFLSENADFAR
YTSNPNSPQNPLAALELK
TVGAGQITEIID
NSPGTVVTDMPVYRGEEFGLER
AFFANPVLTGAVDK
ATVEIVAEGDDEKDVIASIAK
ASLATNSFLSAASFQETTK
GLSFPEVYSSLK
GANFDKYAGQDIVSNASCTTNCLAPLAK
VITIPVNSNVLNVQMK
ALEEAGDKLDANDKTAVEADLNALK
RFDHNFEAVQQAVAAGK
AVEIGSFLLGRDPK
NLADDILPQLRR
VCPQGIPLHLFNR
GTSDQLGGIVSAVYGAK
RFDHNFEAVQQAVAAGK
VLNAGVVVLTENSLK
STLVDLLPR
LMNEAININYIDETEYPR
LTTAEFIEAIK
IIGTFEEITASVPEK
LTSPDNNLVMTFQVDSK
AANLDAIHDTVHEMARDEAR
SFQDFLQLDTPPEKR
SDAQNLDEVIVVAYGTAKK
LEVVTPEENMGDVIGDLNK
ASLATNSFLSAASFQETTK
GTSDQLGGIVSAVYGAK
NIPGGNFDIGSETYALR
NATVQMAVVPMLCGSSFK
PGTVVTDMPVYRGEEFGLER
IIIEAEGVSYEIAK
SLEVIANSLAGFNHSK
NSPGTVVTDMPVYRGEEFGLER
FQSINEVDANALFKEPYSESR
VENTDGKEVAPDVNGPESLYFFK
GTVVHGQNDENVLEYHLWTK
SIDELIAVVK
IYDDPDMALDLYTR
YKPNFTPHVDCGDNVIIINADK
TVLLATPALPAGQAPIMK
VLDLIAHMASVNA
GAVFANPAYVQIHPTCIPVHGDK
VVATLFFEPSTR
TSTFLDVYIER
NVDGQVADGDSVIFANFRPDR
SELWLEFK
YDTMHGQFDGTIEADVENSK
ATVQTAFNTPYPGPNGIGGVTVDGNSSDMK
TSTYYNYTSSTIVIPNPSGSPEVR
SPAELTGLSIPIR
AGAIDQLAVWAQR
GTVVHGQNDENVLEYHLWTK
KVVADIAGVPAQINIAEVR
SIDELIAVVK
INECEDITTSDLRDFMGR
ALMVYDLLR
MPDLNAIDLESAMK
SFGAPLITNDGVTIAK
DMGNVEEAYNEVFKR
ANLYDTEEAIALVK
ISAAVENGVLSVQLPK
ECTIYAPDDNVETLINGK
VEHGVLFIDIPK
CKYDAPQGFDSVSLLKDNVASER
EIKDISGLTHGIGWCAPQQGACK
NVESIGEVSTEVVGFK
VAVSDENGVICDSQEFTLPTQR
LNLHEIYGDFQGK
YTSNPNSPQNPLAALELK
KLLDQGEAGDNVGLLLR
VAIAEILLK
YAWLEWDETSK
ALCEGGLPVAEVTFR
LYFNKPVGTFAPTDDYVTR
FSTDLPEFAEAEKAVQAK
QLKQDPWETIEEKYPVGSK
ASWESLVNFK
ENMGFDITVEGVSADDTVKR
GNTGDNTPAMIYTEIVPGEQIK
LKGASLASVMGATLATK
GNTGDNTPAMIYTEIVPGEQIK
ELLSFLSR
ASFCNVQDLQGNIQSYVAR
AFAEQLVNLTVK
YFDDPSTITEEEVLR
EAITPNSSQTPFSQTGVQTALMMK
QFSPVITINKEDNVITVAR
AIIDSDLGIMPENNGEVIR
QAVPLLTTEAPVVGTGMEVK
EAITPNSSQTPFSQTGVQTALMMK
FMDAFQFIK
NLWDAFAGESQAR
TGAPVIGLVDCAGLR
NLDYDLIITGR
SIIEAAFYGNNVVK
YGLFDYYGAEDAER
QLESDIYNAIHR
DMGNVEEAYNEVFKR
EAITPNSSQTPFSQTGVQTALMMK
VNPVVPEVVNQVCFK
VSLSDGAYIDWGKLPEGAK
AGLNPYMVEVANIR
GLTIDEDGNIFVCQGDNSHVIR
VYYNLNMGPEFEEIDK
ETYENCINYICENFEK
IIGDHTDLYSQAYFAYDSK
LSLFEDNCDIESVTR
ALLEEYVEINGDR
EAMASEEDMPEWGPLEER
AANPTPEKPFVLGCPTGSSPLGMYK
DMDVSIYGYTDNQGWR
QLIIPVFK
SVVLGWDLPK
LTSPDNNLVMTFQVDSK
DIGIDPDKDLADQYDFTK
LFVVDAFCGANENSR
LRPVESPTAGIFLSGVCQGPK
NHFASEYIYNAYKDEK
TSLLDYIR
INLIDTPGHVDFTAEVER
LTNIANVVSQASYVTYK
YLGVPLVLCNK
DQPLDTDYHEAIAVIPAPSEEQK
IIGDNTDMYAQAYFDYDSKK
VVADFLSSVGVDR
EIKDISGLTHGIGWCAPQQGACK
ELLSFLPQNNMDETK
LETSPEDIEGMHAAQGILTVR
QLNVTQLDVFSR
CQVLEGGGEILPSEVPHFSR
ANPMYLELPVMAAAR
ALEEAGDKLDANDKTAVEADLNALK
YKPNFTPHVDCGDNVIIINADK
EVDADLVLATDPDADRLGVR
VAPTAFINGPAIIGK
VALYGIDYLMK
LVEENWDFALK
LVGGPMDYTPGIFETHCNK
INVNTECQLTFAAATR
GTTQGTITDIDGNFNLANVPSSAK
VLNAGVVVLTENSLK
SPWWSEVSDAVK
LFVVDAFCGANENSR
AVEDLTTYPSILGGR
FFDEAIQLETDNVK
EATINWGTGEIGIATADR
ESLANCLVTYGITDSK
ILTDVQHACPEMSVTLLR
AALLTAEECKSPIILGVSEGAGK
NLLNAGFNVEYQAK
INVNTECQLTFAAATR
LIDFFDGYEDDKVK
ASLPTIELALK
ELGAIALFGEK
GTTQGTITDIDGNFNLANVPSSAK
EICLLDQVYVK
LLQSGLGSCAVNPECGREDTVGVAPAFVK
SGVLAGYPVLGIK
AANLDAIHDTVHEMARDEAR
NSPGTVVTDMPVYRGEEFGLER
YTSNPNSPQNPLAALELK
TVGAGQITEIID
EIGPNFIGLENYK
QLKQDPWETIEEKYPVGSK
SSAIFFGLSGTGK
MLILIDDADLTK
LPLTEWEALK
QADTLLNVPEIVK
EVEEGFLALYR
ALEEAGDKLDANDKTAVEADLNALK
SIGPYSLITQQPLGGK
TIGVGLQSFCIPGSVADDRK
NAFVEELFEK
MPVTFNEIEYYGR
DMGNVEEAYNEVFKR
ANPMYLELPVMAAAR
VLNAGVVVLTENSLK
TPAEGVQMFADACEELCHK
SPQWTGGGVVFAPVPR
SPQWTGGGVVFAPVPR
RFDHNFEAVQQAVAAGK
AADDLVNPNLVVPDSVTK
SNDIMGTFGFSSFGSESK
AMETAPLEVVDGFTPEQR
LMNEAININYIDETEYPR
AANLDAIHDTVHEMARDEAR
MVDLNCFTVDAAMR
SDAQNLDEVIVVAYGTAKK
MKEFPNMTYTINGYADSATGTPSINQK
LMFNTLSADDITAATQGR
ASLATDSFLSAASFQETTK
DESSFVIGTLTTTK
IGVTDYTILGTVK
SQIFSTAADNQTAVDINVVQGER
AVEIGSFLLGRDPK
YGFNSSYQFNDVAIPSDGR
LEPSLVDKFKEEQLKK
LMFNTLSADDITAATQGR
GTVVHGQNDENVLEYHLWTK
MIAGLEEITGGTLK
NPEATQEVFTEDGWLR
YKPNFTPHVDCGDNVIIINADK
RQESIVTDKVCPLIDDSYYK
YDTMHGQFDGTIEADVENSK
VLDLIAHMASVNA
GAVFANPAYVQIHPTCIPVHGDK
VVATLFFEPSTR
NVDGQVADGDSVIFANFRPDR
SELWLEFK
TSTFLDVYIER
QEFECLTLCPLDGR
YKPNFTPHVDCGDNVIIINADK
SIDELIAVVK
SFGAPLITNDGVTIAK
GTVVHGQNDENVLEYHLWTK
VENTDGKEVAPDVNGPESLYFFK
TSTYYNYTSSTIVIPNPSGSPEVR
TELDLVEGMQFDR
NVDCYIINTGDFMGK
RFDHNFEAVQQAVAAGK
ANLYDTEEAIALVK
VIFVPCYLDGR
SFQDFLQLDTPPEKR
SVMIDASHLPFAQNISR
IIGTFEEITASVPEK
FMDAFQFIK
LNLHEIYGDFQGK
CKYDAPQGFDSVSLLKDNVASER
NLADDILPQLRR
YTSNPNSPQNPLAALELK
LMNEAININYIDETEYPR
LAAEIMDAFNEQGGAYK
LTSPDNNLVMTFQVDSK
MPDLNAIDLESAMK
DLQYTVSDADFGITK
YAWLEWDETSK
QLKQDPWETIEEKYPVGSK
LKGASLASVMGATLATK
TLIVVDEICPNVAR
KLLDQGEAGDNVGLLLR
ALCEGGLPVAEVTFR
ALMVYDLLR
DESSFVIGTLTTTK
VEHGVLFIDIPK
AFAEQLVNLTVK
LIDFFDGYEDDKVK
QFSPVITINKEDNVITVAR
AIIDSDLGIMPENNGEVIR
ENMGFDITVEGVSADDTVKR
NIPGGNFDIGSETYALR
ALGNNLINLCAYNEVK
FTLDELKEFR
NLWDAFAGESQAR
SIIEAAFYGNNVVK
QLESDIYNAIHR
MPEYVDAVGYANLANEAR
EAITPNSSQTPFSQTGVQTALMMK
DMGNVEEAYNEVFKR
AGLNPYMVEVANIR
NLFACEYVTSNLR
SQIFSTAADNQTAVDINVVQGER
YGLFDYYGAEDAER
NLDYDLIITGR
ASWESLVNFK
DVVYTELFNDPQR
DVIGFIPVEQK
IINTNGGELQGLWTGGVK
FAELLGEVVTDSTKK
ATVEIVAEGDDEKDVIASIAK
EAITPNSSQTPFSQTGVQTALMMK
TGAPVIGLVDCAGLR
ETYENCINYICENFEK
VNPVVPEVVNQVCFK
LENWPPASIADE
EGILNILAR
LFVVDAFCGANENSR
TEFYSEGTIPLQTLR
ALMVYDLLR
AVQIGGPSGGCLTTQHLDEPLDFDSVKK
QAVPLLTTEAPVVGTGMEVK
VAIAEILLK
DMDVSIYGYTDNQGWR
YLGVPLVLCNK
INLIDTPGHVDFTAEVER
YFDDPSTITEEEVLR
DQPLDTDYHEAIAVIPAPSEEQK
LTSPDNNLVMTFQVDSK
AMETAPLEVVDGFTPEQR
LDLNVTMPQNQWIK
LRPVESPTAGIFLSGVCQGPK
ITSIYEGTTQLQTVAAIR
IIGDNTDMYAQAYFDYDSKK
EGVPTHFVEELSDRETAVK
KVVADIAGVPAQINIAEVR
LYFNKPVGTFAPTDDYVTR
LFVVDAFCGANENSR
LETSPEDIEGMHAAQGILTVR
GTTQGTITDIDGNFNLANVPSSAK
ECTDLPAFIIK
SPWWSEVSDAVK
VLNAGVVVLTENSLK
LTNIANVVSQASYVTYK
VVADFLSSVGVDR
FFDEAIQLETDNVK
ANPMYLELPVMAAAR
QLNVTQLDVFSR
MISNQVLQNTLDGLK
ITAEGQGVGDMFTEPDWNR
YGFNSSYQFNDVAIPSDGR
LIDLISPIGK
ASLPTIELALK
ELGAIALFGEK
LVIEELLK
GTTQGTITDIDGNFNLANVPSSAK
VYYNLNMGPEFEEIDK
INVNTECQLTFAAATR
YIIDELDQICQR
TSGLYELYTIAPK
DTTENILTSAMETVKR
ESLANCLVTYGITDSK
NHFASEYIYNAYKDEK
YEAQGLADLPICVAK
SGVLAGYPVLGIK
SLYLLDSELAAR
AEYTPHVDTGDYIIVLNADK
FEEFTQEQVDYIVAK
SLVHNMVVGVSEGYKK
DLLGGDLYTDVDK
SGDADVVVAGGCENMSMAPYVLDQAR
NSPGTVVTDMPVYRGEEFGLER
DSQLILFEPR
YTSNPNSPQNPLAALELK
AANPTPEKPFVLGCPTGSSPLGMYK
SSAIFFGLSGTGK
AIELLTTTTIPVK
LIDFFDGYEDDKVK
FQPDTIIALGGGSSMDAAK
TPAEGVQMFADACEELCHK
VADGVISTSELV
EVEEGFLALYR
CDFNVPLQDGK
VSLSDGAYIDWGKLPEGAK
SIGPYSLITQQPLGGK
LFEEVGDSIDFK
TIGVGLQSFCIPGSVADDRK
INVNTECQLTFAAATR
AHELGFEVAADTNPEVFK
NAFVEELFEK
MLCAIPSTQDDSTVAEFAPYGAANRR
TPAEGVQMFADACEELCHK
LMNEAININYIDETEYPR
AANLDAIHDTVHEMARDEAR
FFIDTANVEDIR
LTTAEFIEAIK
VALYGIDYLMK
LMFNTLSADDITAATQGR
ASLATDSFLSAASFQETTK
TVLLATPALPAGQAPIMK
GANFDKYAGQDIVSNASCTTNCLAPLAK
DADLLFDVR
VLNAGVVVLTENSLK
LMFNTLSADDITAATQGR
GTVVHGQNDENVLEYHLWTK
CQVLEGGGEILPSEVPHFSR
MIAGLEEITGGTLK
MKEFPNMTYTINGYADSATGTPSINQK
GLTIDEDGNIFVCQGDNSHVIR
DMADMLLGDIK
LEVVTPEENMGDVIGDLNK
FITVGENAWDLR
IGVTDYTILGTVK
VLDLIAHMASVNA
GAVFANPAYVQIHPTCIPVHGDK
NVDGQVADGDSVIFANFRPDR
YDTMHGQFDGTIEADVENSK
VVATLFFEPSTR
TSTFLDVYIER
SELWLEFK
LSDHGIEEFYAEDYTDAEIK
PFISFTTNHK
SIDELIAVVK
VENTDGKEVAPDVNGPESLYFFK
VNEIDKNNLSVAQLNEYYFK
RQESIVTDKVCPLIDDSYYK
RFDHNFEAVQQAVAAGK
AVEIGSFLLGRDPK
ITAEGQGVGDMFTEPDWNR
AGAIDQLAVWAQR
YVSIIPAEATEA
ISAAVENGVLSVQLPK
SPQWTGGGVVFAPVPR
LGNPSQYDAFAINMVK
GTVVHGQNDENVLEYHLWTK
VNEIDKNNLSVAQLNEYYFK
ANLYDTEEAIALVK
GTSDQLGGIVSAVYGAK
YKPNFTPHVDCGDNVIIINADK
LLQSGLGSCAVNPECGREDTVGVAPAFVK
GTVVHGQNDENVLEYHLWTK
NVDCYIINTGDFMGK
EVDADLVLATDPDADRLGVR
SLEVIANSLAGFNHSK
NMVFESWLTPDAK
ITLESNDTDGNEEFDEEVLHMR
FMDAFQFIK
SFGAPLITNDGVTIAK
EIGPNFIGLENYK
ANPMYLELPVMAAAR
LLNVNVNVNDNYTLVK
NVESIGEVSTEVVGFK
NLADDILPQLRR
YAWLEWDETSK
NLLNVGLLAR
DKLSDTFNAKDEEATLANMHAR
SVMIDASHLPFAQNISR
MKEFPNMTYTINGYADSATGTPSINQK
VIFVPCYLDGR
SNDIMGTFGFSSFGSESK
LNLHEIYGDFQGK
AFAEQLVNLTVK
ALCEGGLPVAEVTFR
QLKQDPWETIEEKYPVGSK
NIHEACVQYGTEADGYVNYVK
TGINTMTAEDPLTAVAIGTGK
IIGDHTDLYSQAYFAYDSKK
NLWDAFAGESQAR
LIDFFDGYEDDKVK
SIIEAAFYGNNVVK
LAAEIMDAFNEQGGAYK
NLLNAGFNVEYQAK
LYDTLTGIQWGR
SPNAVFYLSDPIR
QFSPVITINKEDNVITVAR
AIIDSDLGIMPENNGEVIR
LTSPDNNLVMTFQVDSK
ACWVESDDPAELEAFK
AALLTAEECKSPIILGVSEGAGK
VVVQVFEGTNGLSLENTK
NSPGTVVTDMPVYRGEEFGLER
AGLNPYMVEVANIR
MPEYVDAVGYANLANEAR
DMGNVEEAYNEVFKR
EAITPNSSQTPFSQTGVQTALMMK
GIDYAMLALDGTK
MYIANATGCSSIWGNSSPSTPYTVNAK
GDVDGSVEALSDSLIK
WLEVSSVSNFDTYQANR
LKGASLASVMGATLATK
FAELLGEVVTDSTKK
DVIGFIPVEQK
EAITPNSSQTPFSQTGVQTALMMK
ITSIYEGTTQLQTVAAIR
SLVHNMVVGVSEGYKK
RLFVVDAFCGANENSR
VSYPIYHIDNIVKPVSK
DVVYTELFNDPQR
LENWPPASIADE
TEFYSEGTIPLQTLR
NLDYDLIITGR
TAGPVILEPIMKVD
FTLDELKEFR
YVDGPDYGGIFQMNPGK
ILTDVQHACPEMSVTLLR
GGFVTVPVVIAAK
TSPEDIEGMHAAQGILTVR
KLLDQGEAGDNVGLLLR
YGLFDYYGAEDAER
AVQIGGPSGGCLTTQHLDEPLDFDSVKK
DMDVSIYGYTDNQGWR
EVSVLSFVDGK
GTHFNPVDLVCAVR
DQPLDTDYHEAIAVIPAPSEEQK
IIGDNTDMYAQAYFDYDSKK
TLIVVDEICPNVAR
LTSPDNNLVMTFQVDSK
LRPVESPTAGIFLSGVCQGPK
VKEGDLQQVMEDYGAVSSVK
ALMVYDLLR
FYSDLAFGTAGLR
SPWWSEVSDAVK
VLNAGVVVLTENSLK
GTTQGTITDIDGNFNLANVPSSAK
LETSPEDIEGMHAAQGILTVR
GTDTTIGVVEGMQFDR
LYFNKPVGTFAPTDDYVTR
LFVVDAFCGANENSR
EICLLDQVYVK
EGVPTHFVEELSDRETAVK
VFIPASLVSDSYEK
ANPMYLELPVMAAAR
FFDEAIQLETDNVK
YKPNFTPHVDCGDNVIIINADK
QANFKDFSTFYLADK
LTNIANVVSQASYVTYK
ITSIYEGTTQLQTVAAIR
QAVPLLTTEAPVVGTGMEVK
VEHGVLFIDIPK
LVIEELLK
ASLPTIELALK
ELGAIALFGEK
MVDLNCFTVDAAMR
YIIDELDQICQR
ITAEGQGVGDMFTEPDWNR
GTTQGTITDIDGNFNLANVPSSAK
ATVGPTVTLYEITPEQGVR
SLYLLDSELAAR
ELQEMLEEEEGPTENFVK
VLLNGEDVSSLIR
AEYTPHVDTGDYIIVLNADK
SLVHNMVVGVSEGYKK
SGVLAGYPVLGIK
EATINWGTGEIGIATADR
NSPGTVVTDMPVYRGEEFGLER
DSQLILFEPR
YTSNPNSPQNPLAALELK
LDLNVTMPQNQWIK
DTFIGLSTESAALGR
KVVADIAGVPAQINIAEVR
FNPFFIPK
GNTGDNTPAMIYTEIVPGEQIK
VYNQGEIDDLNASINALR
VFTSSTILTTIENGK
EVEEGFLALYR
YFDDPSTITEEEVLR
LFEEVGDSIDFK
AANPTPEKPFVLGCPTGSSPLGMYK
LIDFFDGYEDDKVK
VVADFLSSVGVDR
FFIDTANVEDIR
TPAEGVQMFADACEELCHK
AANLDAIHDTVHEMARDEAR
LMNEAININYIDETEYPR
ATVGPTVTLYEITPEQGVR
LTTAEFIEAIK
INVNTECQLTFAAATR
LTSPDNNLVMTFQVDSK
STIVFSYVGFENK
KLLDQGEAGDNVGLLLR
ASLATDSFLSAASFQETTK
SIGPYSLITQQPLGGK
VALYGIDYLMK
SSAIFFGLSGTGK
NLFACEYVTSNLR
ESLANCLVTYGITDSK
VYNQGEIDDLNASINALR
LMFNTLSADDITAATQGR
MIAGLEEITGGTLK
EAITPNSSQTPFSQTGVQTALMMK
GTVVHGQNDENVLEYHLWTK
LMNEAININYIDETEYPR
LEVVTPEENMGDVIGDLNK
EICLLDQVYVK
VYYNLNMGPEFEEIDK
VLDLIAHMASVNA
GAVFANPAYVQIHPTCIPVHGDK
YDTMHGQFDGTIEADVENSK
NVDGQVADGDSVIFANFRPDR
SIDELIAVVK
GQVTNMGAVNVMTGVYTGR
TSTFLDVYIER
SELWLEFK
VINGLGIAIISTSK
MKEFPNMTYTINGYADSATGTPSINQK
LFVVDAFCGANENSR
ATVGPTVTLYEITPEQGVR
ADWSVPAVEIEDAPR
NAFVEELFEK
NIFPSLIDAR
AVEIGSFLLGRDPK
MPEYVDAVGYANLANEAR
AGAIDQLAVWAQR
VIISVDMATAEK
GTVVHGQNDENVLEYHLWTK
VNEIDKNNLSVAQLNEYYFK
DMADMLLGDIK
ANLYDTEEAIALVK
GTSDQLGGIVSAVYGAK
GLIGGELYEMPLER
LLQSGLGSCAVNPECGREDTVGVAPAFVK
VVATLFFEPSTR
SFQDFLQLDTPPEKR
RFDHNFEAVQQAVAAGK
ITLESNDTDGNEEFDEEVLHMR
FVLISPEELR
FMDAFQFIK
CKYDAPQGFDSVSLLKDNVASER
SGDADVVVAGGCENMSMAPYVLDQAR
NLADDILPQLRR
ALEEAGDKLDANDKTAVEADLNALK
YLGIESGNGDYSLEIGNPR
YAWLEWDETSK
LNLHEIYGDFQGK
IIGTFEEITASVPEK
SPQWTGGGVVFAPVPR
DKLSDTFNAKDEEATLANMHAR
NLLNVGLLAR
SDAQNLDEVIVVAYGTAKK
NAICLQLPIGKEDEFK
GEEMSYTSLEEVIGDAK
AFAEQLVNLTVK
ALCEGGLPVAEVTFR
CQVLEGGGEILPSEVPHFSR
SVMIDASHLPFAQNISR
RFDHNFEAVQQAVAAGK
GLVDKAPSVIKENIPAAEGAEIK
DADLLFDVR
NLWDAFAGESQAR
SIIEAAFYGNNVVK
QLNVTQLDVFSR
ACGIELGLPEEMVYR
LAAEIMDAFNEQGGAYK
QFSPVITINKEDNVITVAR
TGINTMTAEDPLTAVAIGTGK
DANFVEEVEEE
NSPGTVVTDMPVYRGEEFGLER
MPEYVDAVGYANLANEAR
ASSNEAIKELLNHEGDMVSK
GVSVEAEVGSIGGEEDGVVGKGEVADPK
ALMVYDLLR
AIIDSDLGIMPENNGEVIR
AGLNPYMVEVANIR
WGDAIDAYNEPVTGMNIAAR
EGENTLAVLVLK
DVSLVEVLDK
ILADGGSIIIGSHLGRPK
WLEVSSVSNFDTYQANR
FAELLGEVVTDSTKK
MKEFPNMTYTINGYADSATGTPSINQK
MYIANATGCSSIWGNSSPSTPYTVNAK
FGTYGDAMLILDK
LTSPDNNLVMTFQVDSK
LKGASLASVMGATLATK
DLMVNEFGVPASQLK
TEFYSEGTIPLQTLR
AKDEADEKDAIATVNKQEDANFSNNAMAEAFK
TNFEDIFIDNCR
AAVLCFAAESVATDCQR
EVSVLSFVDGK
AVQIGGPSGGCLTTQHLDEPLDFDSVKK
EAITPNSSQTPFSQTGVQTALMMK
YSYDEYPGNPNGSDYSIAGLASADGR
LENWPPASIADE
LTQDILDLAVANK
ATYPDTDIPLFR
DMDVSIYGYTDNQGWR
DLFNQPVVEIK
LTSPDNNLVMTFQVDSK
TDVDQLETFIGR
SPWWSEVSDAVK
LTQDILDLAVANK
LRPVESPTAGIFLSGVCQGPK
IIGDNTDMYAQAYFDYDSKK
NLDYDLIITGR
LIDAMEHPEKEEYANFTIR
VVEHESTSSILGMVDKVK
LLNVNVNVNDNYTLVK
ANPMYLELPVMAAAR
FTLDELKEFR
YSYDEYPGNPNGSDYSIAGLASADGR
LETSPEDIEGMHAAQGILTVR
VFIPASLVSDSYEK
ANPMYLELPVMAAAR
GICSTDANNLLTSVVER
VLNAGVVVLTENSLK
GICSTDANNLLTSVVER
SLDDTEYINSHYVLFCTK
ENMGFDITVEGVSADDTVKR
FFDEAIQLETDNVK
LVIEELLK
ASLPTIELALK
VFLMDEPLSNLDAK
ATVEIVAEGDDEKDVIASIAK
TLIVVDEICPNVAR
DQPLDTDYHEAIAVIPAPSEEQK
VVDANNEPLIGVSVLEK
ITSIYEGTTQLQTVAAIR
AFSFSPQVLVEK
ATVGPTVTLYEITPEQGVR
DMGNVEEAYNEVFKR
GICSTDANNLLTSVVER
YKPNFTPHVDCGDNVIIINADK
YGADGVLLVTPYYNK
EGVPTHFVEELSDRETAVK
EIKDISGLTHGIGWCAPQQGACK
LTNIANVVSQASYVTYK
NSPGTVVTDMPVYRGEEFGLER
GNTGDNTPAMIYTEIVPGEQIK
TVGAGQITEIID
GIDYAMLALDGTK
VKEGDLQQVMEDYGAVSSVK
MVDLNCFTVDAAMR
LFVVDAFCGANENSR
SLVHNMVVGVSEGYKK
RQESIVTDKVCPLIDDSYYK
IIDILLDAR
FNPFFIPK
VYNQGEIDDLNASINALR
GNTGDNTPAMIYTEIVPGEQIK
YTSNPNSPQNPLAALELK
KVVADIAGVPAQINIAEVR
PGTVVTDMPVYRGEEFGLER
FQPDTIIALGGGSSMDAAK
VFTSSTILTTIENGK
EVEEGFLALYR
AANPTPEKPFVLGCPTGSSPLGMYK
LFEEVGDSIDFK
SLVHNMVVGVSEGYKK
GTADAMIQNLNFLK
LMFNTLSADDITAATQGR
FFIDTANVEDIR
LMNEAININYIDETEYPR
TPAEGVQMFADACEELCHK
DPGYGYAFIYSTPK
YFDDPSTITEEEVLR
AANLDAIHDTVHEMARDEAR
INVNTECQLTFAAATR
DQAGIDKIMIDLDGTENK
LIDFFDGYEDDKVK
STIVFSYVGFENK
KLLDQGEAGDNVGLLLR
QDILDLAVANK
APFDGIIGLR
VYNQGEIDDLNASINALR
MNKSELISAMAAEAQMSK
GTVVHGQNDENVLEYHLWTK
QANFKDFSTFYLADK
ESLANCLVTYGITDSK
LTTAEFIEAIK
VLDLIAHMASVNA
VINGLGIAIISTSK
GAVFANPAYVQIHPTCIPVHGDK
NIFPSLIDAR
NVDGQVADGDSVIFANFRPDR
YDTMHGQFDGTIEADVENSK
MKEFPNMTYTINGYADSATGTPSINQK
MIAGLEEITGGTLK
EIELADGFENQGAQLIK
SIDELIAVVK
VLHTVDCGESVPSQILFNN
SELWLEFK
DDNIISAASCTTNCLAPMAK
GTVVHGQNDENVLEYHLWTK
VNEIDKNNLSVAQLNEYYFK
TSTFLDVYIER
SSAIFFGLSGTGK
LEVVTPEENMGDVIGDLNK
NIHEACVQYGTEADGYVNYVK
IWALENAIINNK
SNDIMGTFGFSSFGSESK
LLQSGLGSCAVNPECGREDTVGVAPAFVK
LFVVDAFCGANENSR
IYPESLEPKEEPAAGQQAEAQPQGAIPEGTVLGDGHIK
AKDEADEKDAIATVNKQEDANFSNNAMAEAFK
VITIPVNSNVLNVQMK
FMDAFQFIK
CKYDAPQGFDSVSLLKDNVASER
VENTDGKEVAPDVNGPESLYFFK
SFQDFLQLDTPPEKR
CKYDAPQGFDSVSLLKDNVASER
AVEIGSFLLGRDPK
NAFVEELFEK
YAWLEWDETSK
IIGTFEEITASVPEK
DMADMLLGDIK
GANFDKYAGQDIVSNASCTTNCLAPLAK
NLADDILPQLRR
NHFASEYIYNAYKDEK
LTDAAHGDFVVCLYNPSSK
AFAEQLVNLTVK
CQVLEGGGEILPSEVPHFSR
QLKQDPWETIEEKYPVGSK
YIIDELDQICQR
SPQWTGGGVVFAPVPR
SGDADVVVAGGCENMSMAPYVLDQAR
LNLHEIYGDFQGK
DFYFTLDDGK
ITAEGQGVGDMFTEPDWNR
NLWDAFAGESQAR
SIIEAAFYGNNVVK
SVMIDASHLPFAQNISR
VQFTLPVGTELEK
ILTDVQHACPEMSVTLLR
VTGIPIVDLAAK
NSPGTVVTDMPVYRGEEFGLER
ASSNEAIKELLNHEGDMVSK
MPEYVDAVGYANLANEAR
ITLESNDTDGNEEFDEEVLHMR
IPTQEEMVELLK
QLNVTQLDVFSR
QGLNFEVYQQFTGK
FSTDLPEFAEAEKAVQAK
MISNQVLQNTLDGLK
DTTENILTSAMETVKR
EGENTLAVLVLK
FAELLGEVVTDSTKK
VQNAIPNSGFDTVQPTYQFVK
LYFNKPVGTFAPTDDYVTR
WLEVSSVSNFDTYQANR
DKLSDTFNAKDEEATLANMHAR
EICLLDQVYVK
QSASLYDMIPAVPQNAK
AGLNPYMVEVANIR
AADIVLQAAIAAGAPK
IQIFEGVVLK
LDLNVTMPQNQWIK
FGQPFFLYEK
EVDADLVLATDPDADRLGVR
VVATLFFEPSTR
AIIDSDLGIMPENNGEVIR
YKPNFTPHVDCGDNVIIINADK
VEHGVLFIDIPK
MPEYVDAVGYANLANEAR
KLLDQGEAGDNVGLLLR
YSYDEYPGNPNGSDYSIAGLASADGR
EVSVLSFVDGK
TLTVDPAWANLPDDAK
EAITPNSSQTPFSQTGVQTALMMK
TNFEDIFIDNCR
ALMVYDLLR
VQNAIPNSGFDTVQPTYQFVK
TDVDQLETFIGR
SPWWSEVSDAVK
LTQDILDLAVANK
DMDVSIYGYTDNQGWR
MYIANATGCSSIWGNSSPSTPYTVNAK
AAETLLPAGETIAYDQMSIR
EFILPDSWK
LTQDILDLAVANK
LETSPEDIEGMHAAQGILTVR
ANPMYLELPVMAAAR
GICSTDANNLLTSVVER
VLNAGVVVLTENSLK
DMSLDDVVTSIAK
VFIPASLVSDSYEK
IIGDNTDMYAQAYFDYDSKK
ALGIDLQEALKE
YSYDEYPGNPNGSDYSIAGLASADGR
AVQIGGPSGGCLTTQHLDEPLDFDSVKK
LVGGPMDYTPGIFETHCNK
GVAAFVPEWNAENCIQCNK
DLMVNEFGVPASQLK
LTSPDNNLVMTFQVDSK
LIDAMEHPEKEEYANFTIR
FTLDELKEFR
DDNIISAASCTTNCLAPMAK
ELQEMLEEEEGPTENFVK
TLIVVDEICPNVAR
RLFVVDAFCGANENSR
LVGPEGEVELTEGVIAAKR
NSPGTVVTDMPVYRGEEFGLER
GNTGDNTPAMIYTEIVPGEQIK
GICSTDANNLLTSVVER
ATVEIVAEGDDEKDVIASIAK
LIEVPVEYIAGK
DMGNVEEAYNEVFKR
YGADGVLLVTPYYNK
EQQVLQGNLTSFIAAK
ACGIELGLPEEMVYR
FFDEAIQLETDNVK
VVDANNEPLIGVSVLEK
EGVPTHFVEELSDRETAVK
IIDILLDAR
SLVHNMVVGVSEGYKK
SLYLLDSELAAR
DQPLDTDYHEAIAVIPAPSEEQK
NVDCYIINTGDFMGK
NLDYDLIITGR
TVLLATPALPAGQAPIMK
GNTGDNTPAMIYTEIVPGEQIK
FNPFFIPK
KVVADIAGVPAQINIAEVR
MKEFPNMTYTINGYADSATGTPSINQK
STDYAPYSFYLYK
ALLEEYVEINGDR
PGSVPVVILFHGNTNDPR
LMFNTLSADDITAATQGR
EVEEGFLALYR
MVDLNCFTVDAAMR
GIDYAMLALDGTK
LRPVESPTAGIFLSGVCQGPK
AANPTPEKPFVLGCPTGSSPLGMYK
FQPDTIIALGGGSSMDAAK
SLVHNMVVGVSEGYKK
FFIDTANVEDIR
LMNEAININYIDETEYPR
VFTSSTILTTIENGK
AANLDAIHDTVHEMARDEAR
VKEGDLQQVMEDYGAVSSVK
EYASFTQEQVDKIFR
LFEEVGDSIDFK
INVNTECQLTFAAATR
TGAPVIGLVDCAGLR
SLVHNMVVGVSEGYKK
AKQQELAEPQVEAPVEVTPVV
KLLDQGEAGDNVGLLLR
APFDGIIGLR
STIVFSYVGFENK
AGSPYAIKDYYDVDPDLATDVPER
MNKSELISAMAAEAQMSK
GTVVHGQNDENVLEYHLWTK
PGTVVTDMPVYRGEEFGLER
YFDDPSTITEEEVLR
GLIDSSDLPLNVSR
GLVDKAPSVIKENIPAAEGAEIK
VLDLIAHMASVNA
GAVFANPAYVQIHPTCIPVHGDK
INLIDTPGHVDFTAEVER
VINGLGIAIISTSK
YDTMHGQFDGTIEADVENSK
NVDGQVADGDSVIFANFRPDR
NIFPSLIDAR
EIELADGFENQGAQLIK
IYPESLEPKEEPAAGQQAEAQPQGAIPEGTVLGDGHIK
VNEIDKNNLSVAQLNEYYFK
GTVVHGQNDENVLEYHLWTK
GQVTNMGAVNVMTGVYTGR
VLHTVDCGESVPSQILFNN
AAGIPSLFMINK
MIAGLEEITGGTLK
TSTFLDVYIER
VLHTVDCGESVPSQILFNN
QANFKDFSTFYLADK
DVIDTVENEWK
LIDFFDGYEDDKVK
IWALENAIINNK
MLCAIPSTQDDSTVAEFAPYGAANRR
LAAEIMDAFNEQGGAYK
LTTAEFIEAIK
SELWLEFK
QFVLETNDEDDDI
GVAAFVPEWNAENCIQCNK
LFVVDAFCGANENSR
EAITPNSSQTPFSQTGVQTALMMK
FMDAFQFIK
YAWLEWDETSK
AVEIGSFLLGRDPK
LLQSGLGSCAVNPECGREDTVGVAPAFVK
IIGTFEEITASVPEK
SDAQNLDEVIVVAYGTAKK
LFVVDAFCGANENSR
AFAEQLVNLTVK
VTSSTGTDTYSAIAAGIGSLK
SLEVIANSLAGFNHSK
INPLIGATGLSAVPMASR
FDASLDIDVR
NLWDAFAGESQAR
CQVLEGGGEILPSEVPHFSR
NLADDILPQLRR
GGYFISFDSMEGCAK
NLLNVGLLAR
FVLISPEELR
VQFTLPVGTELEK
NSPGTVVTDMPVYRGEEFGLER
ASSNEAIKELLNHEGDMVSK
LIDFFDGYEDDKVK
SIIEAAFYGNNVVK
DPGYGYAFIYSTPK
GLIGGELYEMPLER
LDVDAAGVIEVNDITQK
RQESIVTDKVCPLIDDSYYK
GTHFNPVDLVCAVR
MPEYVDAVGYANLANEAR
ITLESNDTDGNEEFDEEVLHMR
MISNQVLQNTLDGLK
SSAIFFGLSGTGK
RFDHNFEAVQQAVAAGK
DMGNVEEAYNEVFKR
EGENTLAVLVLK
AADIVLQAAIAAGAPK
EGYELQVGQPQVIFK
NAFVEELFEK
SGDADVVVAGGCENMSMAPYVLDQAR
IPTQEEMVELLK
LNLHEIYGDFQGK
FGQPFFLYEK
YSYDEYPGNPNGSDYSIAGLASADGR
KLLDQGEAGDNVGLLLR
EVSVLSFVDGK
FQPDTIIALGGGSSMDAAK
AIIDSDLGIMPENNGEVIR
SQIFSTAADNQTAVDINVVQGER
RFDHNFEAVQQAVAAGK
TLTVDPAWANLPDDAK
EAITPNSSQTPFSQTGVQTALMMK
SPWWSEVSDAVK
FAELLGEVVTDSTKK
MKEFPNMTYTINGYADSATGTPSINQK
WLEVSSVSNFDTYQANR
LTQDILDLAVANK
ANPMYLELPVMAAAR
VTSSTGTDTYSAIAAGIGSLK
SVMIDASHLPFAQNISR
LTQDILDLAVANK
LSKEDSDWVVLGQPLAEAAK
LTNIANVVSQASYVTYK
VETQAAELSGDFADLMK
GICSTDANNLLTSVVER
NESIDLTEIIR
GVAAFVPEWNAENCIQCNK
AVVELAGYSDILSK
DMSLDDVVTSIAK
VLNAGVVVLTENSLK
ALGIDLQEALKE
LVIEELLK
TNFEDIFIDNCR
GQVTNMGAVNVMTGVYTGR
TELVAAMAEATELSK
VVEHESTSSILGMVDKVK
LETSPEDIEGMHAAQGILTVR
YSYDEYPGNPNGSDYSIAGLASADGR
DMADMLLGDIK
ACGSDVPFAENPAAIYAATR
LFKDNFDENFFCDQSNQK
NSPGTVVTDMPVYRGEEFGLER
GNTGDNTPAMIYTEIVPGEQIK
GICSTDANNLLTSVVER
DMGNVEEAYNEVFKR
LTSPDNNLVMTFQVDSK
LIEVPVEYIAGK
ACGSDVPFAENPAAIYAATR
VNIEIDPQTQAVVDTVER
FTLDELKEFR
ALEEAGDKLDANDKTAVEADLNALK
EGVPTHFVEELSDRETAVK
IIDILLDAR
ATVEIVAEGDDEKDVIASIAK
IHLDASMSCAGDPIPLAPETVAER
AKDEADEKDAIATVNKQEDANFSNNAMAEAFK
VVYDISGKPPATIEWE
VSLSDGAYIDWGKLPEGAK
GNTGDNTPAMIYTEIVPGEQIK
FNPFFIPK
TVGAGQITEIID
TLIVVDEICPNVAR
MKEFPNMTYTINGYADSATGTPSINQK
KVVADIAGVPAQINIAEVR
VYSYEPMPASLTPDEQQYIK
RLFVVDAFCGANENSR
SLVHNMVVGVSEGYKK
LGNPSQYDAFAINMVK
ITSIYEGTTQLQTVAAIR
VEHGVLFIDIPK
TPAEGVQMFADACEELCHK
FFIDTANVEDIR
LMNEAININYIDETEYPR
STIVFSYVGFENK
VKEGDLQQVMEDYGAVSSVK
LRPVESPTAGIFLSGVCQGPK
AANLDAIHDTVHEMARDEAR
TELVAAMAEATELSK
INVNTECQLTFAAATR
IIGDNTDMYAQAYFDYDSKK
QFSPVITINKEDNVITVAR
MNKSELISAMAAEAQMSK
SLYLLDSELAAR
GTVVHGQNDENVLEYHLWTK
VLDLIAHMASVNA
LILPIDSICSDK
GAVFANPAYVQIHPTCIPVHGDK
INLIDTPGHVDFTAEVER
YDTMHGQFDGTIEADVENSK
VINGLGIAIISTSK
EICLLDQVYVK
IIGDHTDLYSQAYFAYDSKK
GTVVHGQNDENVLEYHLWTK
GQVTNMGAVNVMTGVYTGR
VLHTVDCGESVPSQILFNN
NVDGQVADGDSVIFANFRPDR
NIFPSLIDAR
ACGIELGLPEEMVYR
GLIDSSDLPLNVSR
ALEEAGDKLDANDKTAVEADLNALK
LIFITLDEK
MIAGLEEITGGTLK
VLHTVDCGESVPSQILFNN
VNEIDKNNLSVAQLNEYYFK
TSTFLDVYIER
QANFKDFSTFYLADK
MVDLNCFTVDAAMR
LAAEIMDAFNEQGGAYK
QFVLETNDEDDDI
GVAAFVPEWNAENCIQCNK
AGSPYAIKDYYDVDPDLATDVPER
DAQPGSVPVVILFHGNTNDPR
AINCGTMEEVVALVK
IWALENAIINNK
LEVVTPEENMGDVIGDLNK
AAVLCFAAESVATDCQR
SELWLEFK
YAWLEWDETSK
LLQSGLGSCAVNPECGREDTVGVAPAFVK
LFAETSANIFSANGIK
IDPESGYGIVTDVCIK
DVIDTVENEWK
FMDAFQFIK
AVEIGSFLLGRDPK
AFAEQLVNLTVK
MDDWDVVMLGPQVR
INSGDIPDVFDVESGTSAQK
VTSSTGTDTYSAIAAGIGSLK
GLVDKAPSVIKENIPAAEGAEIK
SLEVIANSLAGFNHSK
INPLIGATGLSAVPMASR
FFDEAIQLETDNVK
LTTAEFIEAIK
NLWDAFAGESQAR
TIGVGLQSFCIPGSVADDRK
EAITPNSSQTPFSQTGVQTALMMK
NLADDILPQLRR
DMADMLLGDIK
FIEQDPEGQYGLEAAFR
AAETLLPAGETIAYDQMSIR
NSPGTVVTDMPVYRGEEFGLER
ASSNEAIKELLNHEGDMVSK
SIIEAAFYGNNVVK
LMNEAININYIDETEYPR
AQAETVGDNYDKIEQVATVSANNDPVIGK
EVEEGFLALYR
LFVVDAFCGANENSR
SIYDFVMPEPYQPQK
ITLESNDTDGNEEFDEEVLHMR
FSTDLPEFAEAEKAVQAK
SSAIFFGLSGTGK
VQFTLPVGTELEK
LSIENGSAPVEVPDFTR
NVDCYIINTGDFMGK
LDVDAAGVIEVNDITQK
AVEIGSFLLGRDPK
IQIFEGVVLK
AADIVLQAAIAAGAPK
EGENTLAVLVLK
WDLTVFDK
GLIGGELYEMPLER
VTEFLINFGK
GTHFNPVDLVCAVR
FGQPFFLYEK
SNIVITLIPENQYK
LYFNKPVGTFAPTDDYVTR
AIGLVIPELNGK
SLVHNMVVGVSEGYKK
SIQDINLFNNDDSFNK
DMGNVEEAYNEVFKR
GFIDVFDVEAHK
MKEFPNMTYTINGYADSATGTPSINQK
TLTVDPAWANLPDDAK
CQVLEGGGEILPSEVPHFSR
SNIVITLIPENQYK
VVVVEDLISTGGSSLK
EVSVLSFVDGK
VCGAVTVNDYGDTMTNLIR
LTQDILDLAVANK
ANPMYLELPVMAAAR
ALGVPFEYLK
KLLDQGEAGDNVGLLLR
VCTVIGFPLGANTSAVK
VTSSTGTDTYSAIAAGIGSLK
IIIEAEGVSYEIAK
DTTENILTSAMETVKR
AVVELAGYSDILSK
GICSTDANNLLTSVVER
GVAAFVPEWNAENCIQCNK
DLMVNEFGVPASQLK
NESIDLTEIIR
VLNAGVVVLTENSLK
SVMIDASHLPFAQNISR
WLEVSSVSNFDTYQANR
YFDDPSTITEEEVLR
YTNQTEVFPSVLIAK
LSIENGSAPVEVPDFTR
ALGIDLQEALKE
LETSPEDIEGMHAAQGILTVR
MPEYVDAVGYANLANEAR
INPLIGATGLSAVPMASR
LNLHEIYGDFQGK
LIDAMEHPEKEEYANFTIR
LEFVIPEGATIK
VVEHESTSSILGMVDKVK
NSPGTVVTDMPVYRGEEFGLER
ACGSDVPFAENPAAIYAATR
GNTGDNTPAMIYTEIVPGEQIK
FIEQDPEGQYGLEAAFR
DMSLDDVVTSIAK
VVVVEDLISTGGSSLK
FEVNSAGFELTNLK
IYPESLEPKEEPAAGQQAEAQPQGAIPEGTVLGDGHIK
LADAEFFFNTDR
ACGSDVPFAENPAAIYAATR
ATVEIVAEGDDEKDVIASIAK
EGVPTHFVEELSDRETAVK
GICSTDANNLLTSVVER
DMADMLLGDIK
ITSIYEGTTQLQTVAAIR
FTLDELKEFR
VGDLSLDTQTLVLK
AIIDSDLGIMPENNGEVIR
LVIEELLK
VSLSDGAYIDWGKLPEGAK
GNTGDNTPAMIYTEIVPGEQIK
LTSPDNNLVMTFQVDSK
IHLDASMSCAGDPIPLAPETVAER
FNPFFIPK
IIDILLDAR
AAASYLDLPLYR
KVVADIAGVPAQINIAEVR
LAVTYPEIYNMQVR
ISAAVENGVLSVQLPK
AVQIGGPSGGCLTTQHLDEPLDFDSVKK
SLVHNMVVGVSEGYKK
MKEFPNMTYTINGYADSATGTPSINQK
SNDIMGTFGFSSFGSESK
LINYLVEEFKK
RLFVVDAFCGANENSR
FITVGENAWDLR
DMDVSIYGYTDNQGWR
AKDEADEKDAIATVNKQEDANFSNNAMAEAFK
SFQDFLQLDTPPEKR
DINFLTIEGK
FFIDTANVEDIR
STIVFSYVGFENK
TPAEGVQMFADACEELCHK
DINFLTIEGK
STNSLTEQGNSVSIQVAQVEDQLNK
YSLMGQNADEFPQSAVLGENAVR
TELVAAMAEATELSK
EAVNWGQGDAYNAWIAGK
INVNTECQLTFAAATR
MISNQVLQNTLDGLK
AAASYLDLPLYR
VLDLIAHMASVNA
MNKSELISAMAAEAQMSK
GAVFANPAYVQIHPTCIPVHGDK
LILPIDSICSDK
VYNQGEIDDLNASINALR
YDTMHGQFDGTIEADVENSK
GTVVHGQNDENVLEYHLWTK
LRPVESPTAGIFLSGVCQGPK
AANLDAIHDTVHEMARDEAR
GTVVHGQNDENVLEYHLWTK
VINGLGIAIISTSK
VKEGDLQQVMEDYGAVSSVK
IIGDNTDMYAQAYFDYDSKK
QFSPVITINKEDNVITVAR
EYASFTQEQVDKIFR
TIGQFQNTQFQLADMATK
ANPMYLELPVMAAAR
VEHGVLFIDIPK
APFDGIIGLR
NVDGQVADGDSVIFANFRPDR
NATVQMAVVPMLCGSSFK
VLHTVDCGESVPSQILFNN
LEELQLEELGTIK
SVYISGLPYSFENSR
LFKDNFDENFFCDQSNQK
ITSIYEGTTQLQTVAAIR
TVTVQLDIPAGINSNQQLR
LFVVDAFCGANENSR
VNEIDKNNLSVAQLNEYYFK
GVAAFVPEWNAENCIQCNK
LMNEAININYIDETEYPR
LIFITLDEK
DVLIVYDDLSK
EVVDFVNNVQAK
QANFKDFSTFYLADK
NSDFFYNLANVCK
NIFPSLIDAR
MIAGLEEITGGTLK
LAIADILVK
GIDYAMLALDGTK
KLLDQGEAGDNVGLLLR
YAWLEWDETSK
AAIEEGIIPGGGVAYIR
FMDAFQFIK
LAAEIMDAFNEQGGAYK
MVDLNCFTVDAAMR
TVTVQLDIPAGINSNQQLR
NLWDAFAGESQAR
AFAEQLVNLTVK
LFAETSANIFSANGIK
VSVDESNNLVICMEK
KYEGAGLKQEFIDKDEDVDEDEIR
ELLLSDLAYAK
EAITPNSSQTPFSQTGVQTALMMK
MADGPLAGLLAR
EAITPNSSQTPFSQTGVQTALMMK
NLADDILPQLRR
TIGVGLQSFCIPGSVADDRK
NSPGTVVTDMPVYRGEEFGLER
IDPESGYGIVTDVCIK
VYWEDGAQITPPHDTGIMDEVKK
SFYDFNVTTIDGK
FFDEAIQLETDNVK
ILADGGSIIIGSHLGRPK
GLVDKAPSVIKENIPAAEGAEIK
ITLESNDTDGNEEFDEEVLHMR
SIIEAAFYGNNVVK
LLQSGLGSCAVNPECGREDTVGVAPAFVK
LIDFFDGYEDDKVK
MDDWDVVMLGPQVR
LMNEAININYIDETEYPR
ALLDTLLR
LTSPDNNLVMTFQVDSK
LEVVTPEENMGDVIGDLNK
HLQTYVNNLNSLVPGTEYEGK
IQIFEGVVLK
AADIVLQAAIAAGAPK
AVEIGSFLLGRDPK
ILAVDYLMMDER
PGGGVAYIR
SSAIFFGLSGTGK
EVEEGFLALYR
INQITDTIPVVITGK
LNVVILDFDDEKKR
FGQPFFLYEK
VNPQLGTESDFDRLVTEAHNR
ITGNSPYLTFEWK
LSIENGSAPVEVPDFTR
LPVPSYPDANFTIR
FSNLTDEGVAASNSAATGCSTDYPLLR
DKLSDTFNAKDEEATLANMHAR
LFEEVGDSIDFK
ALMVYDLLR
GFIDVFDVEAHK
GLVDKAPSVIKENIPAAEGAEIK
QANFKDFSTFYLADK
GNSGVILSQIFR
IVNTGLVEVPMGTTLR
SLVHNMVVGVSEGYKK
MKEFPNMTYTINGYADSATGTPSINQK
LDVDAAGVIEVNDITQK
AADIVLQAAIAAGAPK
SDIIPPQYISADAVVER
LTQDILDLAVANK
AVVELAGYSDILSK
GICSTDANNLLTSVVER
GVAAFVPEWNAENCIQCNK
TGGVLSYGIPEFR
VLNAGVVVLTENSLK
VCTVIGFPLGANTSAVK
SPWWSEVSDAVK
TLTVDPAWANLPDDAK
INVNTECQLTFAAATR
IIIEAEGVSYEIAK
WLEVSSVSNFDTYQANR
DTTENILTSAMETVKR
NSPGTVVTDMPVYRGEEFGLER
SNIVITLIPENQYK
SDIIPPQYISADAVVER
ACGIELGLPEEMVYR
YGTGLLFLPK
ACGSDVPFAENPAAIYAATR
ACGSDVPFAENPAAIYAATR
GNTGDNTPAMIYTEIVPGEQIK
CQVLEGGGEILPSEVPHFSR
AINLDTIQTLADAK
GQVTNMGAVNVMTGVYTGR
NVDCYIINTGDFMGK
LIDAMEHPEKEEYANFTIR
IYPESLEPKEEPAAGQQAEAQPQGAIPEGTVLGDGHIK
SLSYLGITLDEEANQK
VSLSDGAYIDWGKLPEGAK
ATVEIVAEGDDEKDVIASIAK
LETSPEDIEGMHAAQGILTVR
ITEGLEVVDQIANAPR
EGVPTHFVEELSDRETAVK
GICSTDANNLLTSVVER
IIDGSQVEVEDDWLR
AAPSYEELSNSQELLETGIK
AAPSYEELSNSQELLETGIK
GLIGGELYEMPLER
FEVNSAGFELTNLK
LDLNVTMPQNQWIK
GNTGDNTPAMIYTEIVPGEQIK
KLLDQGEAGDNVGLLLR
ALEVLNEGCLDTIDYGK
VNEIIEAIGKLN
DMADMLLGDIK
FNPFFIPK
LADAEFFFNTDR
SLSYLGITLDEEANQK
FSNLTDEGVAASNSAATGCSTDYPLLR
KNSNEFNRGLNTR
SLVHNMVVGVSEGYKK
SNDIMGTFGFSSFGSESK
IIDILLDAR
LNLHEIYGDFQGK
TPAEGVQMFADACEELCHK
STIVFSYVGFENK
KVVADIAGVPAQINIAEVR
AAVLCFAAESVATDCQR
TELDLVEGMQFDR
VTEFLINFGK
AAASYLDLPLYR
EAVNWGQGDAYNAWIAGK
ITEGLEVVDQIANAPR
IHLDASMSCAGDPIPLAPETVAER
ITEGLEVVDQIANAPR
VLDLIAHMASVNA
VQLVGDDFFVTNTK
GAVFANPAYVQIHPTCIPVHGDK
GTVVHGQNDENVLEYHLWTK
YDTMHGQFDGTIEADVENSK
FFIDTANVEDIR
GTVVHGQNDENVLEYHLWTK
MPEYVDAVGYANLANEAR
TTGETFFDLVK
AANLDAIHDTVHEMARDEAR
NATVQMAVVPMLCGSSFK
VLHTVDCGESVPSQILFNN
GSYAGDFFLYADQR
LAVTYPEIYNMQVR
VINGLGIAIISTSK
LRPVESPTAGIFLSGVCQGPK
FTLDELKEFR
WVSISFQPVVSK
SDGASLYNTTDLATIVQR
LFKDNFDENFFCDQSNQK
SELWLEFK
DMDVSIYGYTDNQGWR
EYASFTQEQVDKIFR
LLGSIQSPITNFAR
AINLDTIQTLADAK
QLVNEYGLSSNLFR
LAIADILVK
VNEIDKNNLSVAQLNEYYFK
QFVLETNDEDDDI
LMNEAININYIDETEYPR
NVDGQVADGDSVIFANFRPDR
LIFITLDEK
QGLNFEVYQQFTGK
MIAGLEEITGGTLK
LNELGLALNSGDE
TVTVQLDIPAGINSNQQLR
YAWLEWDETSK
LFVVDAFCGANENSR
LEYFEIVDGNTLQK
VDVYVIPTNEEVMIAR
LGDKVQLVGDDFFVTNTK
AFAEQLVNLTVK
NLWDAFAGESQAR
YMAIISPIDIAGER
FMDAFQFIK
EAYELVAPILTK
YSLMGQNADEFPQSAVLGENAVR
KLLDQGEAGDNVGLLLR
VLHTVDCGESVPSQILFNN
AAETLLPAGETIAYDQMSIR
EAITPNSSQTPFSQTGVQTALMMK
EAITPNSSQTPFSQTGVQTALMMK
AKDEADEKDAIATVNKQEDANFSNNAMAEAFK
MVDLNCFTVDAAMR
NLADDILPQLRR
MKEFPNMTYTINGYADSATGTPSINQK
GIDTVLAELR
VLFATSEATPFIK
ITLESNDTDGNEEFDEEVLHMR
LLQSGLGSCAVNPECGREDTVGVAPAFVK
TIGVGLQSFCIPGSVADDRK
LFAETSANIFSANGIK
IIGDNTDMYAQAYFDYDSKK
SFYDFNVTTIDGK
GLVDKAPSVIKENIPAAEGAEIK
NIFPSLIDAR
EFFDENLNFEDHSE
TVTVQLDIPAGINSNQQLR
LIDFFDGYEDDKVK
LEVVTPEENMGDVIGDLNK
MDDWDVVMLGPQVR
LAAEIMDAFNEQGGAYK
VSYPIYHIDNIVKPVSK
FGQPFFLYEK
PGGGVAYIR
FVSPIGNNAISFYK
AAIEEGIIPGGGVAYIR
INLIDTPGHVDFTAEVER
LPVPSYPDANFTIR
HLQTYVNNLNSLVPGTEYEGK
VENTDGKEVAPDVNGPESLYFFK
IQIFEGVVLK
AVEIGSFLLGRDPK
AADIVLQAAIAAGAPK
DVLIVYDDLSK
NLTFEPSVNLATPANYR
KGDNAPMAIIALV
FSNLTDEGVAASNSAATGCSTDYPLLR
TFDLNLFNK
SGLDPDLYPNVNWR
VYWEDGAQITPPHDTGIMDEVKK
YNQFDLDDAVDQNGNPVTLER
QFSPVITINKEDNVITVAR
MADGPLAGLLAR
YNQFDLDDAVDQNGNPVTLER
AYSIEEAVALVK
MKEFPNMTYTINGYADSATGTPSINQK
GNSGVILSQIFR
VNPQLGTESDFDRLVTEAHNR
FVSPIGNNAISFYK
DMADMLLGDIK
SLVHNMVVGVSEGYKK
ALLDTLLR
MIAGLEEITGGTLK
QGLNFEVYQQFTGK
LDVDAAGVIEVNDITQK
NATASSVNPLTPNLTPNLAVDGDNTK
GAVFANPAYVQIHPTCIPVHGDK
PGTVVTDMPVYRGEEFGLER
PPQYISADAVVER
SLSYLGITLDEEANQK
GFIDVFDVEAHK
SDIIPPQYISADAVVER
AVVELAGYSDILSK
GICSTDANNLLTSVVER
LTQDILDLAVANK
DLMVNEFGVPASQLK
GVAAFVPEWNAENCIQCNK
LILLTDEYYPR
AIGAEPVIYPYRNECCGGYISLK
VLNAGVVVLTENSLK
NSPGTVVTDMPVYRGEEFGLER
LAPTLVNVVDLK
SPWWSEVSDAVK
VQFTLPVGTELEK
IIIEAEGVSYEIAK
LINYLVEEFKK
ILADGGSIIIGSHLGRPK
ACGSDVPFAENPAAIYAATR
SDIIPPQYISADAVVER
GNTGDNTPAMIYTEIVPGEQIK
QANFKDFSTFYLADK
TVNGFVGISVPLGGK
SGDIDAGAVTFIMEK
GFILDGFPR
NATASSVNPLTPNLTPNLAVDGDNTK
AINLDTIQTLADAK
EYGQIDVLINNVGGTDPK
LIDAMEHPEKEEYANFTIR
CQVLEGGGEILPSEVPHFSR
ACGSDVPFAENPAAIYAATR
FIEQDPEGQYGLEAAFR
IIGTFEEITASVPEK
LNVVILDFDDEKKR
VCGAVTVNDYGDTMTNLIR
LSKEDSDWVVLGQPLAEAAK
VYNQGEIDDLNASINALR
AAPSYEELSNSQELLETGIK
KLLDQGEAGDNVGLLLR
VFLMDEPLSNLDAK
LETSPEDIEGMHAAQGILTVR
AAPSYEELSNSQELLETGIK
FAELLGEVVTDSTKK
GTADAMIQNLNFLK
GNTGDNTPAMIYTEIVPGEQIK
EGVPTHFVEELSDRETAVK
INVNTECQLTFAAATR
VVEHESTSSILGMVDKVK
NLTFEPSVNLATPANYR
FSNLTDEGVAASNSAATGCSTDYPLLR
ATVEIVAEGDDEKDVIASIAK
DGTFYFFK
VNEIIEAIGKLN
QFILPISGEYPK
PTLVNVVDLK
FNPFFIPK
DSLDQIFATEYK
SVMIDASHLPFAQNISR
SDGASLYNTTDLATIVQR
WLEVSSVSNFDTYQANR
SNDIMGTFGFSSFGSESK
IIDILLDAR
TPAEGVQMFADACEELCHK
DMGNVEEAYNEVFKR
RLFVVDAFCGANENSR
QFILPISGEYPK
KVVADIAGVPAQINIAEVR
LMNEAININYIDETEYPR
LADAEFFFNTDR
YHLIDMLR
AAASYLDLPLYR
ITEGLEVVDQIANAPR
AGATVVNIPDTTGYCLPSEYGAK
LDLNVTMPQNQWIK
EAVNWGQGDAYNAWIAGK
FNNTNYEEIEIPYGEIK
NVDCYIINTGDFMGK
IHLDASMSCAGDPIPLAPETVAER
GICSTDANNLLTSVVER
KLLDQVVIPAGTLGPNQSYAR
LNVVILDFDDEKKR
VLDLIAHMASVNA
MNKSELISAMAAEAQMSK
GTVVHGQNDENVLEYHLWTK
GAVFANPAYVQIHPTCIPVHGDK
YDTMHGQFDGTIEADVENSK
ITEGLEVVDQIANAPR
GTVVHGQNDENVLEYHLWTK
EAEEYLLDTLAPEK
MPEYVDAVGYANLANEAR
TTTVPWLELR
NATVQMAVVPMLCGSSFK
IVEETPSVFVTPELR
VQLVGDDFFVTNTK
LRPVESPTAGIFLSGVCQGPK
MLEDYVPVYDAAVVEK
AANLDAIHDTVHEMARDEAR
VINGLGIAIISTSK
EYASFTQEQVDKIFR
YPALPAGVDQININANVR
MPEYVDAVGYANLANEAR
FFIDTANVEDIR
NAGTQISISQAQPGDILWK
LYAYEFDGYWK
TLATEEGYETFVVPDDVGGR
LLGSIQSPITNFAR
VNEIDKNNLSVAQLNEYYFK
LAIADILVK
LMNEAININYIDETEYPR
NVDGQVADGDSVIFANFRPDR
GVAAFVPEWNAENCIQCNK
QFVLETNDEDDDI
LIFITLDEK
VLHTVDCGESVPSQILFNN
SFTEEYPISIVASTQR
LFVVDAFCGANENSR
TSTFLDVYIER
FTLDELKEFR
ESPALQLLDIQQR
TLATEEGYETFVVPDDVGGR
TVTVQLDIPAGINSNQQLR
FNNTNYEEIEIPYGEIK
ESGLLGISGVSSDFR
LVGPEGEVELTEGVIAAK
NLWDAFAGESQAR
GSYAGDFFLYADQR
AFAEQLVNLTVK
YMAIISPIDIAGER
YAWLEWDETSK
FMDAFQFIK
EGGDPSAVVFDALK
EYGQIDVLINNVGGTDPK
EAITPNSSQTPFSQTGVQTALMMK
DAVAATSTQILQGITR
EAYELVAPILTK
YSLMGQNADEFPQSAVLGENAVR
TTGETFFDLVK
NLADDILPQLRR
EAITPNSSQTPFSQTGVQTALMMK
AKDEADEKDAIATVNKQEDANFSNNAMAEAFK
MVDLNCFTVDAAMR
DNTTNTEEALIEIYNK
GIDTVLAELR
TIGVGLQSFCIPGSVADDRK
VLFATSEATPFIK
ITLESNDTDGNEEFDEEVLHMR
VDVYVIPTNEEVMIAR
IIGDNTDMYAQAYFDYDSKK
LFKDNFDENFFCDQSNQK
KYEGAGLKQEFIDKDEDVDEDEIR
NTQVVLLPGSIIR
MDDWDVVMLGPQVR
LEVVTPEENMGDVIGDLNK
LEYFEIVDGNTLQK
SDYIAGFSGFGNSYVSDEQK
LFVVDAFCGANENSR
AAETLLPAGETIAYDQMSIR
AADIVLQAAIAAGAPK
FGQPFFLYEK
HLQTYVNNLNSLVPGTEYEGK
DASLLEVLK
LNTIGDNFVAISGNLK
LEYFEIVDGNTLQK
LLQSGLGSCAVNPECGREDTVGVAPAFVK
MKEFPNMTYTINGYADSATGTPSINQK
SLEVIANSLAGFNHSK
GFTLFLEPK
PGGGVAYIR
DMSLDDVVTSIAK
FSNLTDEGVAASNSAATGCSTDYPLLR
YNQFDLDDAVDQNGNPVTLER
TFDLNLFNK
VVNIASYQVSPNDVVSIR
AVEIGSFLLGRDPK
LPVPSYPDANFTIR
LIDFFDGYEDDKVK
GLVDKAPSVIKENIPAAEGAEIK
VVNIASYQVSPNDVVSIR
AYSIEEAVALVK
YNQFDLDDAVDQNGNPVTLER
VTEAVITVPAYFNDAQR
AADIVLQAAIAAGAPK
QLVNEYGLSSNLFR
MADGPLAGLLAR
GTHFNPVDLVCAVR
MIAGLEEITGGTLK
MKEFPNMTYTINGYADSATGTPSINQK
FSTDLPEFAEAEKAVQAK
LDVDAAGVIEVNDITQK
LVGAPPGYVGYDEGGQLTEAIR
DMADMLLGDIK
GNSGVILSQIFR
NISLSFFPGAK
ILAVDYLMMDER
SDIIPPQYISADAVVER
IEGDDLPTIPVGDSDALK
QGLNFEVYQQFTGK
SLVHNMVVGVSEGYKK
INPLIGATGLSAVPMASR
DGLQWYMDLR
NSPGTVVTDMPVYRGEEFGLER
LAPTLVNVVDLK
GICSTDANNLLTSVVER
AVVELAGYSDILSK
LILLTDEYYPR
VLNAGVVVLTENSLK
LDPSCFQIADIAK
IIIEAEGVSYEIAK
DNTTNTEEALIEIYNK
LTQDILDLAVANK
VNPQLGTESDFDRLVTEAHNR
SPWWSEVSDAVK
ILADGGSIIIGSHLGRPK
YQEAYDKLPQNLILGSETASTVSSR
DMDVSIYGYTDNQGWR
VEHGVLFIDIPK
AINLDTIQTLADAK
ACGSDVPFAENPAAIYAATR
DLYAYLIQNGK
VTEAVITVPAYFNDAQR
GNTGDNTPAMIYTEIVPGEQIK
LIDAMEHPEKEEYANFTIR
SDIIPPQYISADAVVER
NATASSVNPLTPNLTPNLAVDGDNTK
GFILDGFPR
KLLDQGEAGDNVGLLLR
AAPSYEELSNSQELLETGIK
LAVTYPEIYNMQVR
QGLNFEVYQQFTGK
IIGTFEEITASVPEK
GLTNDGGLFVPDSIPK
ACGSDVPFAENPAAIYAATR
LAAEIMDAFNEQGGAYK
LIDFFDGYEDDKVK
CQVLEGGGEILPSEVPHFSR
VYTIDIAELCSPDLKPTDK
EGVPTHFVEELSDRETAVK
VNEIIEAIGKLN
GNTGDNTPAMIYTEIVPGEQIK
TELDLVEGMQFDR
AHELGFEVAADTNPEVFK
DLYAYLIQNGK
LFAETSANIFSANGIK
AAIEEGIIPGGGVAYIR
FNPFFIPK
QFILPISGEYPK
TPAEGVQMFADACEELCHK
SLVHNMVVGVSEGYKK
KVVADIAGVPAQINIAEVR
WLEVSSVSNFDTYQANR
IVDFIIYPAK
LADAEFFFNTDR
LIYPVALNPGLR
FITVGENAWDLR
FSNLTDEGVAASNSAATGCSTDYPLLR
FNNTNYEEIEIPYGEIK
EAVNWGQGDAYNAWIAGK
VFLMDEPLSNLDAK
DMADMLLGDIK
FAELLGEVVTDSTKK
PAYFNDAQR
LKGASLASVMGATLATK
NIASYQVSPNDVVSIR
VLDLIAHMASVNA
MNKSELISAMAAEAQMSK
GAVFANPAYVQIHPTCIPVHGDK
GTVVHGQNDENVLEYHLWTK
YDTMHGQFDGTIEADVENSK
FTGTPTPATGFSIGFER
VTSPSSDNYYALNADDYSLIK
GTVVHGQNDENVLEYHLWTK
TTTVPWLELR
GLAQGTDVSFGSFGLK
NATVQMAVVPMLCGSSFK
VTSPSSDNYYALNADDYSLIK
ITEGLEVVDQIANAPR
GTADAMIQNLNFLK
QALDNYQYAIDLNPDSPAVQAR
AANLDAIHDTVHEMARDEAR
IHLDASMSCAGDPIPLAPETVAER
TLATEEGYETFVVPDDVGGR
YPALPAGVDQININANVR
FQPDTIIALGGGSSMDAAK
EYGQIDVLINNVGGTDPK
IHLDASMSCAGDPIPLAPETVAER
PGTVVTDMPVYRGEEFGLER
NVDCYIINTGDFMGK
KLLDQVVIPAGTLGPNQSYAR
ATVQTAFNTPYPGPNGIGGVTVDGNSSDMK
VINGLGIAIISTSK
TVNGFVGISVPLGGK
LMNEAININYIDETEYPR
LLGSIQSPITNFAR
LMNEAININYIDETEYPR
ANPMYLELPVMAAAR
YPALPAGVDQININANVR
VNEIDKNNLSVAQLNEYYFK
LAIADILVK
NVDGQVADGDSVIFANFRPDR
AAESALNIDVPVNAQYIR
LRPVESPTAGIFLSGVCQGPK
LIFITLDEK
TLATEEGYETFVVPDDVGGR
LFVVDAFCGANENSR
LDLNVTMPQNQWIK
ANVQYYDVILKPVITEK
ENMGFDITVEGVSADDTVKR
AAETLLPAGETIAYDQMSIR
FTLDELKEFR
VLHTVDCGESVPSQILFNN
LVGPEGEVELTEGVIAAK
EGGDPSAVVFDALK
ESGLLGISGVSSDFR
AFAEQLVNLTVK
NLWDAFAGESQAR
YMAIISPIDIAGER
FMDAFQFIK
LYAYEFDGYWK
GLVDKAPSVIKENIPAAEGAEIK
EAITPNSSQTPFSQTGVQTALMMK
YAWLEWDETSK
NLADDILPQLRR
SVMIDASHLPFAQNISR
YFSLYNADLQEVAEK
TIGVGLQSFCIPGSVADDRK
GIDTVLAELR
VLFATSEATPFIK
DNTTNTEEALIEIYNK
ITLESNDTDGNEEFDEEVLHMR
VDVYVIPTNEEVMIAR
EAITPNSSQTPFSQTGVQTALMMK
EVDADLVLATDPDADRLGVR
LIPLPGLPAAAQR
MDDWDVVMLGPQVR
VKEGDLQQVMEDYGAVSSVK
IIGDNTDMYAQAYFDYDSKK
IIGTFEEITASVPEK
VALYGIDYLMK
TSTFLDVYIER
LSDHGIEEFYAEDYTDAEIK
LNLHEIYGDFQGK
FGQPFFLYEK
RQQEIPELDLSTIE
DASLLEVLK
NIFPSLIDAR
LDKHNMVDDVIFSPR
FNNTNYEEIEIPYGEIK
VVNIASYQVSPNDVVSIR
VVNIASYQVSPNDVVSIR
FSNLTDEGVAASNSAATGCSTDYPLLR
TFDLNLFNK
YNQFDLDDAVDQNGNPVTLER
MIAGLEEITGGTLK
AKDEADEKDAIATVNKQEDANFSNNAMAEAFK
LLQSGLGSCAVNPECGREDTVGVAPAFVK
LIDFFDGYEDDKVK
LNVVILDFDDEKKR
FIEQDPEGQYGLEAAFR
IFTCFLSIPEDKR
LFKDNFDENFFCDQSNQK
VTEAVITVPAYFNDAQR
INLIDTPGHVDFTAEVER
LVGAPPGYVGYDEGGQLTEAIR
IASNEVEGVGFAIPISK
AYSIEEAVALVK
DAVAATSTQILQGITR
YNQFDLDDAVDQNGNPVTLER
MIAGLEEITGGTLK
MKEFPNMTYTINGYADSATGTPSINQK
LDVDAAGVIEVNDITQK
AVEIGSFLLGRDPK
GLVDKAPSVIKENIPAAEGAEIK
AADIVLQAAIAAGAPK
LEVVTPEENMGDVIGDLNK
LVGAPPGYVGYDEGGQLTEAIR
LGDKVQLVGDDFFVTNTK
IEGDDLPTIPVGDSDALK
SNDIMGTFGFSSFGSESK
IQIFEGVVLK
LQLPFDIK
NSPGTVVTDMPVYRGEEFGLER
LAPTLVNVVDLK
DLMVNEFGVPASQLK
SDIIPPQYISADAVVER
AVVELAGYSDILSK
SVMIDASHLPFAQNISR
VLNAGVVVLTENSLK
LILLTDEYYPR
SLVHNMVVGVSEGYKK
VNPQLGTESDFDRLVTEAHNR
LTQDILDLAVANK
SPWWSEVSDAVK
IASNEVEGVGFAIPISK
DMSLDDVVTSIAK
GTMDVYYVGVSTPIASDMVQK
GLFSPEELIK
ANPMYLELPVMAAAR
AINLDTIQTLADAK
AIGAEPVIYPYRNECCGGYISLK
LIDAMEHPEKEEYANFTIR
GLVDKAPSVIKENIPAAEGAEIK
GNTGDNTPAMIYTEIVPGEQIK
QANFKDFSTFYLADK
AAETLLPAGETIAYDQMSIR
IAILAISENVQPTVDR
LPVPSYPDANFTIR
ACGSDVPFAENPAAIYAATR
KLLDQGEAGDNVGLLLR
LAVTYPEIYNMQVR
LVVVPYANPFR
LADKGDDEAMIIDQDFLR
ECEELDIHLI
GFTLFLEPK
QFSPVITINKEDNVITVAR
MADGPLAGLLAR
SDIIPPQYISADAVVER
EGVPTHFVEELSDRETAVK
DVLDFVVEK
LMNEAININYIDETEYPR
VTEAVITVPAYFNDAQR
QGLNFEVYQQFTGK
AAPSYEELSNSQELLETGIK
AVGAYSAKQPLEPMDITR
AAPSYEELSNSQELLETGIK
VNEIIEAIGKLN
VSVDESNNLVICMEK
VSLSDGAYIDWGKLPEGAK
QFYVDVSFNDYLRYK
AIGLVIPELNGK
ILADGGSIIIGSHLGRPK
LINYLVEEFKK
GNTGDNTPAMIYTEIVPGEQIK
IIIEAEGVSYEIAK
GFILDGFPR
NIHEACVQYGTEADGYVNYVK
TPAEGVQMFADACEELCHK
SLEVIANSLAGFNHSK
KVVADIAGVPAQINIAEVR
VVEHESTSSILGMVDKVK
IWALENAIINNK
FNNTNYEEIEIPYGEIK
LIYPVALNPGLR
TELDLVEGMQFDR
QFILPISGEYPK
WLEVSSVSNFDTYQANR
IIDILLDAR
VLDLIAHMASVNA
LMFNTLSADDITAATQGR
VFLMDEPLSNLDAK
GTVVHGQNDENVLEYHLWTK
GAVFANPAYVQIHPTCIPVHGDK
FAELLGEVVTDSTKK
SLVHNMVVGVSEGYKK
PAYFNDAQR
LNVVILDFDDEKKR
LAAEIMDAFNEQGGAYK
VTSPSSDNYYALNADDYSLIK
TTTVPWLELR
VTSPSSDNYYALNADDYSLIK
YDTMHGQFDGTIEADVENSK
AITGIFFGSDTGNTENIAK
DMGNVEEAYNEVFKR
AVGAYSAKQPLEPMDITR
DGGDIELIDFK
VFYPLDGVSAIQQQQMVSQTGK
TLATEEGYETFVVPDDVGGR
QALDNYQYAIDLNPDSPAVQAR
AANLDAIHDTVHEMARDEAR
AAASYLDLPLYR
CQVLEGGGEILPSEVPHFSR
VYNQGEIDDLNASINALR
AAETLLPAGETIAYDQMSIR
QGYTFAWGSDVSEQGFTR
NMVFESWLTPDAK
YPALPAGVDQININANVR
LLGSIQSPITNFAR
TFPTLDCSACILTPK
IHLDASMSCAGDPIPLAPETVAER
DFPSYVNFPVNK
NLAPAGVTFVIVK
VINGLGIAIISTSK
IVDFIIYPAK
TIWIDDNYFNAR
ANPMYLELPVMAAAR
TLATEEGYETFVVPDDVGGR
VNEIDKNNLSVAQLNEYYFK
LMNEAININYIDETEYPR
YPALPAGVDQININANVR
LRPVESPTAGIFLSGVCQGPK
AAESALNIDVPVNAQYIR
LAIADILVK
QFILPISGEYPK
IFGQEIQTMAPALR
FTLDELKEFR
FNPFFIPK
AFAEQLVNLTVK
NLWDAFAGESQAR
LVGPEGEVELTEGVIAAK
EAITPNSSQTPFSQTGVQTALMMK
YMAIISPIDIAGER
SIIEAAFYGNNVVK
FMDAFQFIK
DGLCSIVFSTADR
AASGASGAELANIVNEAALR
LDIFEGGNLIGSQK
EGGDPSAVVFDALK
LIFITLDEK
TIGVGLQSFCIPGSVADDRK
NLADDILPQLRR
DAVAATSTQILQGITR
NMVFESWLTPDAK
GLVDKAPSVIKENIPAAEGAEIK
LADAEFFFNTDR
ITEGLEVVDQIANAPR
GLVIPELNGK
GIDTVLAELR
VLFATSEATPFIK
DNTTNTEEALIEIYNK
KLLDQVVIPAGTLGPNQSYAR
IGLVIPELNGK
EAITPNSSQTPFSQTGVQTALMMK
QIISDYDLSMAK
EQLIFPEVEYDKVDKVR
TSTFLDVYIER
FQPDTIIALGGGSSMDAAK
ITLESNDTDGNEEFDEEVLHMR
GLTIDEDGNIFVCQGDNSHVIR
LNDITIQPWSTIR
NLLNAGFNVEYQAK
NVDCYIINTGDFMGK
FQPDTIIALGGGSSMDAAK
VVNIASYQVSPNDVVSIR
VVNIASYQVSPNDVVSIR
TFDLNLFNK
LDLNVTMPQNQWIK
NVDCYIINTGDFMGK
MDDWDVVMLGPQVR
EAVNWGQGDAYNAWIAGK
VTEAVITVPAYFNDAQR
AKDEADEKDAIATVNKQEDANFSNNAMAEAFK
ESGLLGISGVSSDFR
VKEGDLQQVMEDYGAVSSVK
RQQEIPELDLSTIE
VDVYVIPTNEEVMIAR
DFIQNNYKPYDGDESFLAGPTEATDK
IALESVLLGDKE
MIAGLEEITGGTLK
INLIDTPGHVDFTAEVER
IASNEVEGVGFAIPISK
LVGAPPGYVGYDEGGQLTEAIR
AYSIEEAVALVK
MKEFPNMTYTINGYADSATGTPSINQK
AVEIGSFLLGRDPK
DMADMLLGDIK
YFSLYNADLQEVAEK
LVGAPPGYVGYDEGGQLTEAIR
AADIVLQAAIAAGAPK
YAWLEWDETSK
ASSLIEAIEFER
SSAIFFGLSGTGK
PAGVTFVIVK
AVDRANLYDTEEAIALVKK
NSPGTVVTDMPVYRGEEFGLER
LQLPFDIK
GSYAGDFFLYADQR
SGLDPDLYPNVNWR
LFVVDAFCGANENSR
SDIIPPQYISADAVVER
IALESVLLGDKE
AVVELAGYSDILSK
LAPTLVNVVDLK
IQVILNTWYGGEMK
VNPQLGTESDFDRLVTEAHNR
ASVALSGLTVAESFR
APAGVTFVIVK
ASVALSGLTVAESFR
MPEYVDAVGYANLANEAR
TVNGFVGISVPLGGK
AINLDTIQTLADAK
LIDAMEHPEKEEYANFTIR
TGGVLSYGIPEFR
SPWWSEVSDAVK
LVVVPYANPFR
KLLDQGEAGDNVGLLLR
VVDATGVTLDPGFTDAANGNFK
GLVDKAPSVIKENIPAAEGAEIK
QANFKDFSTFYLADK
ECEELDIHLI
LAVTYPEIYNMQVR
LPVPSYPDANFTIR
SLVHNMVVGVSEGYKK
ATVEIVAEGDDEKDVIASIAK
EGVPTHFVEELSDRETAVK
QGLNFEVYQQFTGK
VTEAVITVPAYFNDAQR
DLMVNEFGVPASQLK
VLNAGVVVLTENSLK
MIAGLEEITGGTLK
VVDLFAPIGK
LGLADVLIK
AIGLVIPELNGK
LMFNTLSADDITAATQGR
VYTIDIAELCSPDLKPTDK
LNVVILDFDDEKKR
MADGPLAGLLAR
IQIFEGVVLK
TPAEGVQMFADACEELCHK
VVEHESTSSILGMVDKVK
SLEVIANSLAGFNHSK
LDVDAAGVIEVNDITQK
IIIEAEGVSYEIAK
QEIAAEVAEIVAR
FNNTNYEEIEIPYGEIK
VSLSDGAYIDWGKLPEGAK
MKEFPNMTYTINGYADSATGTPSINQK
LIDAMEHPEKEEYANFTIR
GNTGDNTPAMIYTEIVPGEQIK
VFLMDEPLSNLDAK
GTVVHGQNDENVLEYHLWTK
EGENEILVLDLK
MNKSELISAMAAEAQMSK
TTTVPWLELR
GAVFANPAYVQIHPTCIPVHGDK
VTSPSSDNYYALNADDYSLIK
TNDVAGDGTTTATVLAQAMVNEGMK
GTVVHGQNDENVLEYHLWTK
TLATEEGYETFVVPDDVGGR
GTVVHGQNDENVLEYHLWTK
SLVHNMVVGVSEGYKK
AGDTGIFFVDSQLGQR
LGDYAITEAGFGADLGAEK
ITFNAPTVPVVNNVDVK
LNVVILDFDDEKKR
SVMIDASHLPFAQNISR
ILADGGSIIIGSHLGRPK
NLAPAGVTFVIVK
LLGSIQSPITNFAR
YDTMHGQFDGTIEADVENSK
IHLDASMSCAGDPIPLAPETVAER
DALLENCTVNAEGEINFADK
DALLENCTVNAEGEINFADK
EVDADLVLATDPDADRLGVR
SNDIMGTFGFSSFGSESK
TIWIDDNYFNAR
ANPMYLELPVMAAAR
VNEIDKNNLSVAQLNEYYFK
TLATEEGYETFVVPDDVGGR
IIGTFEEITASVPEK
LRPVESPTAGIFLSGVCQGPK
SPWWSEVSDAVK
LGNPSQYDAFAINMVK
EKPLKGEVVAVGHGTKDEEMVLK
AAASYLDLPLYR
GQVTNMGAVNVMTGVYTGR
FAELLGEVVTDSTKK
AANLDAIHDTVHEMARDEAR
DMTIGELLR
DMDVSIYGYTDNQGWR
IFTCFLSIPEDKR
TIGVGLQSFCIPGSVADDRK
NLADDILPQLRR
AFAEQLVNLTVK
YPALPAGVDQININANVR
HLQTYVNNLNSLVPGTEYEGK
NLWDAFAGESQAR
LTGDVEVQVPDIASAYR
LMNEAININYIDETEYPR
GQEGSFEEILENVK
FMDAFQFIK
VLFATSEATPFIK
GIDTVLAELR
LVGPEGEVELTEGVIAAK
YMAIISPIDIAGER
GLVIPELNGK
GSDDIIDVDYQEFDEDDK
GLVDKAPSVIKENIPAAEGAEIK
GVAAFVPEWNAENCIQCNK
LMNEAININYIDETEYPR
YPALPAGVDQININANVR
IGLVIPELNGK
DAVAATSTQILQGITR
DGLCSIVFSTADR
KLLDQVVIPAGTLGPNQSYAR
FTLDELKEFR
INVNTECQLTFAAATR
AAETLLPAGETIAYDQMSIR
LGDYAITEAGFGADLGAEK
YPALPAGVDQININANVR
IEGDDLPTIPVGDSDALK
LNDITIQPWSTIR
SDGIIPLNEFR
GTMDVYYVGVSTPIASDMVQK
GTMDVYYVGVSTPIASDMVQK
QANLDPQAVVIVATVR
LAIADILVK
GFIDVFDVEAHK
VVNIASYQVSPNDVVSIR
VVNIASYQVSPNDVVSIR
FQPDTIIALGGGSSMDAAK
QANLDPQAVVIVATVR
LDLNVTMPQNQWIK
KVVADIAGVPAQINIAEVR
EGVPTHFVEELSDRETAVK
MDDWDVVMLGPQVR
GAVVGAGSIVTSDVPAGAVVVGNPAR
GAVVGAGSIVTSDVPAGAVVVGNPAR
MIAGLEEITGGTLK
VKEGDLQQVMEDYGAVSSVK
EAITPNSSQTPFSQTGVQTALMMK
ITLESNDTDGNEEFDEEVLHMR
EELAGLAAVLAK
IIIEAEGVSYEIAK
SDAQNLDEVIVVAYGTAKK
TFDLNLFNK
NLTFEPSVNLATPANYR
INLIDTPGHVDFTAEVER
LVGAPPGYVGYDEGGQLTEAIR
AYSIEEAVALVK
LVGAPPGYVGYDEGGQLTEAIR
AVEIGSFLLGRDPK
GLIGGELYEMPLER
VDVYVIPTNEEVMIAR
LYAYEFDGYWK
TLATDEGYETFVVPDDVGGR
SGIQDNATAVLAAYSDNYESTK
NSPGTVVTDMPVYRGEEFGLER
SGLDPDLYPNVNWR
VVDATGVTLDPGFTDAANGNFK
NVDCYIINTGDFMGK
LQLPFDIK
MKEFPNMTYTINGYADSATGTPSINQK
GVAAFVPEWNAENCIQCNK
TVIIPYVSAYGYTK
LTSPDNNLVMTFQVDSK
ASVALSGLTVAESFR
IALESVLLGDKE
TVPGTADGEFVSPAFLK
AVVELAGYSDILSK
ASSNEAIKELLNHEGDMVSK
FITACDYFFDQK
LAPTLVNVVDLK
SGIQDNATAVLAAYSDNYESTK
AADIVLQAAIAAGAPK
AINLDTIQTLADAK
ILDDLGIGIPQTK
VNPQLGTESDFDRLVTEAHNR
SDIIPPQYISADAVVER
TLATDEGYETFVVPDDVGGR
GEPGENFDLICELK
SFPDFSFTYSK
AKDEADEKDAIATVNKQEDANFSNNAMAEAFK
VFYPLDGVSAIQQQQMVSQTGK
LIDAMEHPEKEEYANFTIR
STIVFSYVGFENK
LDIFEGGNLIGSQK
AKDEADEKDAIATVNKQEDANFSNNAMAEAFK
LKIENMQEQADTIQSNAGTIVGVDDNAKPK
VGYHSVECWGGATFDASLR
SSAIFFGLSGTGK
ASVALSGLTVAESFR
LVVVPYANPFR
VVDATGVTLDPGFTDAANGNFK
QANFKDFSTFYLADK
GLVDKAPSVIKENIPAAEGAEIK
IIGDNTDMYAQAYFDYDSKK
TLATDEGYETFVVPDDVGGR
SLVHNMVVGVSEGYKK
LTLHLPYPELK
VVDLFAPIGK
VTEAVITVPAYFNDAQR
DLMVNEFGVPASQLK
TVADPFLNDETAAWAK
ATVEIVAEGDDEKDVIASIAK
QGLNFEVYQQFTGK
EGVPTHFVEELSDRETAVK
LLQSGLGSCAVNPECGREDTVGVAPAFVK
LADAEFFFNTDR
AIGLVIPELNGK
VYTIDIAELCSPDLKPTDK
ESGLLGISGVSSDFR
LDPVLPEYPTFK
EQLIFPEVEYDKVDKVR
VVEHESTSSILGMVDKVK
KLLDQGEAGDNVGLLLR
TPAEGVQMFADACEELCHK
SLEVIANSLAGFNHSK
SGIQDNATAVLAAYSDNYESTK
IWALENAIINNK
LILLTDEYYPR
GPVMLQDPWLIEK
QVLDEEEAACHPEVAPIQTEMNSVSK
MILIQEEGKDPSCLPYAIDR
IAVVNNALCQGCGACTVACPSGAMDLQGFSNR
FNNTNYEEIEIPYGEIK
LGLADVLIK
LNVVILDFDDEKKR
GTVVHGQNDENVLEYHLWTK
VLDLIAHMASVNA
VFLMDEPLSNLDAK
TTTVPWLELR
VLNAGVVVLTENSLK
IKDDAIIAAVELSSR
FGTYGDAMLILDK
MKEFPNMTYTINGYADSATGTPSINQK
ANPMYLELPVMAAAR
LGDYAITEAGFGADLGAEK
TNDVAGDGTTTATVLAQAMVNEGMK
TLATEEGYETFVVPDDVGGR
DNALSSVFGIEGK
LDVDAAGVIEVNDITQK
GAVFANPAYVQIHPTCIPVHGDK
GTVVHGQNDENVLEYHLWTK
SLVHNMVVGVSEGYKK
ITFNAPTVPVVNNVDVK
VTSPSSDNYYALNADDYSLIK
NLAPAGVTFVIVK
DALLENCTVNAEGEINFADK
AFDEETTEWNGGLFR
YDTMHGQFDGTIEADVENSK
LLGSIQSPITNFAR
LIDAMEHPEKEEYANFTIR
TIWIDDNYFNAR
DALLENCTVNAEGEINFADK
IHLDASMSCAGDPIPLAPETVAER
TLCVVQEGFPTYGGLEGGAMER
LGNPSQYDAFAINMVK
SNDIMGTFGFSSFGSESK
VYNQGEIDDLNASINALR
IQIFEGVVLK
LGNPSQYDAFAINMVK
ANPMYLELPVMAAAR
VNEIDKNNLSVAQLNEYYFK
LRPVESPTAGIFLSGVCQGPK
TLATEEGYETFVVPDDVGGR
GEIALTYVYGIGR
EAVNWGQGDAYNAWIAGK
AVQIGGPSGGCLTTQHLDEPLDFDSVKK
DKEGNEIIVASNFTPVPR
GTADAMIQNLNFLK
DKILCTGNYAAAEAVKYAK
IIGTFEEITASVPEK
ILADGGSIIIGSHLGRPK
QALIGGYLSK
LTGDVEVQVPDIASAYR
HLQTYVNNLNSLVPGTEYEGK
TIGVGLQSFCIPGSVADDRK
VLFATSEATPFIK
NLADDILPQLRR
FMDAFQFIK
AFAEQLVNLTVK
LMNEAININYIDETEYPR
YPALPAGVDQININANVR
TSTFLDVYIER
GIDTVLAELR
YMAIISPIDIAGER
GSYAGDFFLYADQR
AFAEQLVNLTVK
VDYAIDVDVPDENIVNR
GSDDIIDVDYQEFDEDDK
NLWDAFAGESQAR
NATVQMAVVPMLCGSSFK
VVSEMTPQEVVDVIK
FAELLGEVVTDSTKK
TFNEFINLGVER
CKYDAPQGFDSVSLLK
LGDYAITEAGFGADLGAEK
FTLDELKEFR
DMADMLLGDIK
YPALPAGVDQININANVR
TAVLGALFNVK
QANLDPQAVVIVATVR
LVGPEGEVELTEGVIAAK
AISIAEEVSGMPGLAAK
LMNEAININYIDETEYPR
LNDITIQPWSTIR
GTMDVYYVGVSTPIASDMVQK
TVGEQLSNQFAVGLAR
FQPDTIIALGGGSSMDAAK
VTEAVITVPAYFNDAQR
LDLNVTMPQNQWIK
KVVADIAGVPAQINIAEVR
GAVVGAGSIVTSDVPAGAVVVGNPAR
MIAGLEEITGGTLK
EELAGLAAVLAK
IGVPFVDGGVIK
GAVVGAGSIVTSDVPAGAVVVGNPAR
AASGASGAELANIVNEAALR
ELESGVSIAQMLEK
INLIDTPGHVDFTAEVER
AGVLDIPFAPSK
GLAQGTDVSFGSFGLK
EAITPNSSQTPFSQTGVQTALMMK
LVGAPPGYVGYDEGGQLTEAIR
ITLESNDTDGNEEFDEEVLHMR
KLLDQVVIPAGTLGPNQSYAR
DMADMLLGDIK
SVMIDASHLPFAQNISR
LVGAPPGYVGYDEGGQLTEAIR
IIIEAEGVSYEIAK
DVSSLLSQIR
NSPGTVVTDMPVYRGEEFGLER
TLATDEGYETFVVPDDVGGR
LQLPFDIK
MKEFPNMTYTINGYADSATGTPSINQK
AVEIGSFLLGRDPK
SGIQDNATAVLAAYSDNYESTK
VATGELECLGVFGDDYDTHDGTGVR
LINYLVEEFKK
WLEVSSVSNFDTYQANR
ASVALSGLTVAESFR
LMDDTLPLSIGGGIGQSR
SQVFSTAADNQPAVDINVLQGER
FITACDYFFDQK
IALESVLLGDKE
GLIGGELYEMPLER
TFDLNLFNK
TTWTIDPCYDEPLCGSGYR
VDYAIDVDVPDENIVNR
LFVVDAFCGANENSR
AINLDTIQTLADAK
SFPDFSFTYSK
VKEGDLQQVMEDYGAVSSVK
GLDTDEQIDAFDAEHGIRTEDMIK
VNPQLGTESDFDRLVTEAHNR
SQVFSTAADNQPAVDINVLQGER
QGYTFAWGSDVSEQGFTR
LIDAMEHPEKEEYANFTIR
MDDWDVVMLGPQVR
AKDEADEKDAIATVNKQEDANFSNNAMAEAFK
VYWEDGAQITPPHDTGIMDEVKK
DFIQNNYKPYDGDESFLAGPTEATDK
LAVTYPEIYNMQVR
LVVVPYANPFR
TLATDEGYETFVVPDDVGGR
GLVDKAPSVIKENIPAAEGAEIK
VFYPLDGVSAIQQQQMVSQTGK
LAPTLVNVVDLK
ASVALSGLTVAESFR
ATVEIVAEGDDEKDVIASIAK
VVDLFAPIGK
EGVPTHFVEELSDRETAVK
QPITFELPAAVTASK
DLMVNEFGVPASQLK
QANFKDFSTFYLADK
GEPGENFDLICELK
QANLDPQAVVIVATVR
STIVFSYVGFENK
SLVHNMVVGVSEGYKK
AIGLVIPELNGK
LDPVLPEYPTFK
TVADPFLNDETAAWAK
VSGQIISLPVIEGEK
LLELGTPSIIVQNEK
FSTDLPEFAEAEKAVQAK
AVVELAGYSDILSK
YQLSPEQIIELK
EQLIFPEVEYDKVDKVR
KLLDQGEAGDNVGLLLR
VYTIDIAELCSPDLKPTDK
TPAEGVQMFADACEELCHK
VVEHESTSSILGMVDKVK
LIDFFDGYEDDKVK
LAAEIMDAFNEQGGAYK
VSLSDGAYIDWGKLPEGAK
AANLDAIHDTVHEMARDEAR
ERYPDITEIHWPE
VLDLIAHMASVNA
VFLMDEPLSNLDAK
MNKSELISAMAAEAQMSK
GTVVHGQNDENVLEYHLWTK
MILIQEEGKDPSCLPYAIDR
VLNAGVVVLTENSLK
LGDYAITEAGFGADLGAEK
LDVDAAGVIEVNDITQK
GTVVHGQNDENVLEYHLWTK
TLATEEGYETFVVPDDVGGR
LNVVILDFDDEKKR
IFTCFLSIPEDKR
VALYGIDYLMK
NLAPAGVTFVIVK
DALLENCTVNAEGEINFADK
YDTMHGQFDGTIEADVENSK
AFDEETTEWNGGLFR
TNDVAGDGTTTATVLAQAMVNEGMK
QGLNFEVYQQFTGK
LLGSIQSPITNFAR
TIWIDDNYFNAR
DALLENCTVNAEGEINFADK
FILIDATPTVPDEK
SIIEAAFYGNNVVK
IIGDHTDLYSQAYFAYDSKK
LGNPSQYDAFAINMVK
ANPMYLELPVMAAAR
QEIAAEVAEIVAR
IHLDASMSCAGDPIPLAPETVAER
VNEIDKNNLSVAQLNEYYFK
VDVYVIPTNEEVMIAR
LIDAMEHPEKEEYANFTIR
AADIVLQAAIAAGAPK
SLVHNMVVGVSEGYKK
SSAIFFGLSGTGK
ALGADAVGMSTVPEAIVAR
VNVLDTLKEFNAK
GTHFNPVDLVCAVR
TIGVGLQSFCIPGSVADDRK
LTGDVEVQVPDIASAYR
FMDAFQFIK
LMFNTLSADDITAATQGR
MKEFPNMTYTINGYADSATGTPSINQK
LNVVILDFDDEKKR
DAVPGTDFMPLQVEYK
GIDTVLAELR
NLWDAFAGESQAR
YMAIISPIDIAGER
NATVQMAVVPMLCGSSFK
FAELLGEVVTDSTKK
LGDYAITEAGFGADLGAEK
TAVLGALFNVK
SVGSEAPYVDLFYNK
YPALPAGVDQININANVR
LVGPEGEVELTEGVIAAK
AISIAEEVSGMPGLAAK
LMNEAININYIDETEYPR
TLCVVQEGFPTYGGLEGGAMER
GGDIEETAFNTNLEAADEIAR
TLATEEGYETFVVPDDVGGR
QPDLIPLLR
QPFPGPGLGVR
VTEAVITVPAYFNDAQR
VVNIASYQVSPNDVVSIR
LIEGVEPDPSVETVFK
FQPDTIIALGGGSSMDAAK
ILADGGSIIIGSHLGRPK
SPWWSEVSDAVK
FIQMYSDVVMEVPK
FTLDELKEFR
LLQSGLGSCAVNPECGREDTVGVAPAFVK
IGVPFVDGGVIK
INLIDTPGHVDFTAEVER
MIAGLEEITGGTLK
NLADDILPQLRR
KVVADIAGVPAQINIAEVR
EELAGLAAVLAK
EALYPYSDDLTIVTK
ANPMYLELPVMAAAR
AGVLDIPFAPSK
TLATDEGYETFVVPDDVGGR
ITLESNDTDGNEEFDEEVLHMR
MKEFPNMTYTINGYADSATGTPSINQK
EAITPNSSQTPFSQTGVQTALMMK
HLQTYVNNLNSLVPGTEYEGK
KLLDQVVIPAGTLGPNQSYAR
LQLPFDIK
DVSSLLSQIR
LVGAPPGYVGYDEGGQLTEAIR
LGDKVQLVGDDFFVTNTK
TYVYQAMRVTGAADPTLSVRDTMK
ILPLEDVLQR
SQVFSTAADNQPAVDINVLQGER
ASVALSGLTVAESFR
LDLNVTMPQNQWIK
AFAEQLVNLTVK
IIIEAEGVSYEIAK
AVEIGSFLLGRDPK
SNDIMGTFGFSSFGSESK
SGIQDNATAVLAAYSDNYESTK
TNDVAGDGTTTATVLAQAMVNEGMK
EAVNWGQGDAYNAWIAGK
FSLEGNYALPIR
SQVFSTAADNQPAVDINVLQGER
FITACDYFFDQK
GLDTDEQIDAFDAEHGIRTEDMIK
AIGAEPVIYPYRNECCGGYISLK
AYNLDGVNYDDEYSNSPDLSNPSLTNPSTAAAAR
LFVVDAFCGANENSR
FETFGETAPQIEIINK
GLIGGELYEMPLER
LVGAPPGYVGYDEGGQLTEAIR
LIDAMEHPEKEEYANFTIR
GTMDVYYVGVSTPIASDMVQK
GSYAGDFFLYADQR
LLDQGEAGDNVGLLLR
ASSNEAIKELLNHEGDMVSK
VDYAIDVDVPDENIVNR
IALESVLLGDKE
PFVDGGVIK
DSFNSGAQAITAPVSVLK
AKDEADEKDAIATVNKQEDANFSNNAMAEAFK
LVVVPYANPFR
VYWEDGAQITPPHDTGIMDEVKK
PEIGLYWEK
LINYLVEEFKK
IFDFVKPGVITGDDVQK
GEIALTYVYGIGR
ATVEIVAEGDDEKDVIASIAK
ASVALSGLTVAESFR
ILAVDYLMMDER
AASGASGAELANIVNEAALR
AIGLVIPELNGK
LDPVLPEYPTFK
QSFSGDKLFISVDGGK
TVADPFLNDETAAWAK
EGVPTHFVEELSDRETAVK
DDSFFDVYTECR
RLFVVDAFCGANENSR
VVDLFAPIGK
AYSIEEAVALVK
LRPVESPTAGIFLSGVCQGPK
SLVHNMVVGVSEGYKK
TSTFLDVYIER
ADNPLGGAYEVEVDDAANIAK
NSPGTVVTDMPVYRGEEFGLER
SLEVIANSLAGFNHSK
VSGQIISLPVIEGEK
MLVIPAIDLK
AVVELAGYSDILSK
SDIIPPQYISADAVVER
LISPEGTLPVFGR
TPAEGVQMFADACEELCHK
VVEHESTSSILGMVDKVK
VYTIDIAELCSPDLKPTDK
DLMVNEFGVPASQLK
AKDEADEKDAIATVNKQEDANFSNNAMAEAFK
EQLIFPEVEYDKVDKVR
VLDLIAHMASVNA
GTVVHGQNDENVLEYHLWTK
QYTIPVEAALQSVR
KLLDQGEAGDNVGLLLR
VSLSDGAYIDWGKLPEGAK
MNKSELISAMAAEAQMSK
IGEVFGIFK
DFIQNNYKPYDGDESFLAGPTEATDK
QANLDPQAVVIVATVR
YQLSPEQIIELK
LGDYAITEAGFGADLGAEK
GTVVHGQNDENVLEYHLWTK
LDVDAAGVIEVNDITQK
VFLMDEPLSNLDAK
GQEGSFEEILENVK
DSFNSGAQAITAPVSVLK
ELGAALGWLSK
EGYPEIGLYWEK
NLAPAGVTFVIVK
AFAEQLVNLTVK
VFIPASLVSDSYER
FITTSPIAQMPDSEFIR
QLLLTGSPEAFGGIGK
SDAQNLDEVIVVAYGTAKK
TIWIDDNYFNAR
YDTMHGQFDGTIEADVENSK
TNDVAGDGTTTATVLAQAMVNEGMK
LIVAAMADAICEAK
DMDVSIYGYTDNQGWR
DALLENCTVNAEGEINFADK
LGNPSQYDAFAINMVK
VKEGDLQQVMEDYGAVSSVK
LLGSIQSPITNFAR
IYDPTEGQVIFEGEDITK
VNEIDKNNLSVAQLNEYYFK
IHLDASMSCAGDPIPLAPETVAER
AFDEETTEWNGGLFR
LIDAMEHPEKEEYANFTIR
VALYGIDYLMK
DKEGNEIIVASNFTPVPR
LWDVLVDPAR
LYAYEFDGYWK
LTLHLPYPELK
AVTWPTICALTR
QYTIPVEAALQSVR
TIGVGLQSFCIPGSVADDRK
FMDAFQFIK
ANDMGIICGVTTNPSLIAK
ANPMYLELPVMAAAR
SLVHNMVVGVSEGYKK
LMNEAININYIDETEYPR
CQVLEGGGEILPSEVPHFSR
TVGAEIFPVDVGVAK
FILIDATPTVPDEK
EGYPEIGLYWEK
LTGDVEVQVPDIASAYR
SVMIDASHLPFAQNISR
GQVTNMGAVNVMTGVYTGR
SIIEAAFYGNNVVK
GIDTVLAELR
ANDMGIICGVTTNPSLIAK
ATVQTAFNTPYPGPNGIGGVTVDGNSSDMK
FAELLGEVVTDSTKK
GLVDKAPSVIKENIPAAEGAEIK
LGDYAITEAGFGADLGAEK
ADNPLGGAYEVEVDDAANIAK
LVGPEGEVELTEGVIAAK
AISIAEEVSGMPGLAAK
LMNEAININYIDETEYPR
YMAIISPIDIAGER
EKPLKGEVVAVGHGTKDEEMVLK
FKIEPNEDVHVNDLIR
AVLESVGITDVLAK
CNNCGFIFEGLEAPER
ELIDGYFETYPSVK
LAMENMSTPTGLIFSR
STIVFSYVGFENK
TAVLGALFNVK
AADIVLQAAIAAGAPK
GGDIEETAFNTNLEAADEIAR
ASIPITSGFEDTTETFTNAGK
QPDLIPLLR
IGVPFVDGGVIK
INLIDTPGHVDFTAEVER
MIAGLEEITGGTLK
LIEGVEPDPSVETVFK
NLADDILPQLRR
MDEIVQFDFPTDSPK
LGNPSQYDAFAINMVK
MKEFPNMTYTINGYADSATGTPSINQK
HLQTYVNNLNSLVPGTEYEGK
TLATDEGYETFVVPDDVGGR
VTEAVITVPAYFNDAQR
EAITPNSSQTPFSQTGVQTALMMK
KLLDQVVIPAGTLGPNQSYAR
YMAIISPIDIAGER
LQLPFDIK
SQVFSTAADNQPAVDINVLQGER
GFESSVGTPFGVPIR
ASVALSGLTVAESFR
AVEIGSFLLGRDPK
MILIQEEGKDPSCLPYAIDR
VLNAGVVVLTENSLK
LILDALATVR
YASVGDVIVVSVK
FSLEGNYALPIR
SQVFSTAADNQPAVDINVLQGER
LIDAMEHPEKEEYANFTIR
AIGAEPVIYPYRNECCGGYISLK
FETFGETAPQIEIINK
GLIGGELYEMPLER
FALCGLPIVK
SVMIDASHLPFAQNISR
YSGLMVGSIDNPNNGAGNWE
KVVADIAGVPAQINIAEVR
LVVVPYANPFR
VNPQLGTESDFDRLVTEAHNR
VYWEDGAQITPPHDTGIMDEVKK
EVALASGIPVYQPLK
GLAQGTDVSFGSFGLK
GLDTDEQIDAFDAEHGIRTEDMIK
LDLNVTMPQNQWIK
MDDWDVVMLGPQVR
ACTQDLNVMQYIAYAQR
IIIEAEGVSYEIAK
ATVEIVAEGDDEKDVIASIAK
GLVDKAPSVIKENIPAAEGAEIK
DSFNSGAQAITAPVSVLK
EQGLTPVLCIGETEAENEAGKTEEVCAR
ASSNEAIKELLNHEGDMVSK
DYAYSIFDVEK
VDVYVIPTNEEVMIAR
GTMDVYYVGVSTPIASDMVQK
KYEGAGLKQEFIDKDEDVDEDEIR
AVLESVGITDVLAK
AIGLVIPELNGK
DDSFFDVYTECR
TVADPFLNDETAAWAK
LDPVLPEYPTFK
LFVVDAFCGANENSR
EGVPTHFVEELSDRETAVK
PEIGLYWEK
QSFSGDKLFISVDGGK
TVLVTSNFDNVGSLPCNTSIGGPAK
FVPGFSQDFLK
NSPGTVVTDMPVYRGEEFGLER
ADNPLGGAYEVEVDDAANIAK
SLEVIANSLAGFNHSK
DMADMLLGDIK
LESVGITDVLAK
RLFVVDAFCGANENSR
SMILSSSGQNIFPEELEAK
TPAEGVQMFADACEELCHK
TVPMFNEALAELNK
LGDKVQLVGDDFFVTNTK
SLVHNMVVGVSEGYKK
LNVVILDFDDEKKR
FKIEPNEDVHVNDLIR
VLDLIAHMASVNA
IGEVFGIFK
QYTIPVEAALQSVR
KLLDQGEAGDNVGLLLR
VSLSDGAYIDWGKLPEGAK
GTVVHGQNDENVLEYHLWTK
MNKSELISAMAAEAQMSK
VYTIDIAELCSPDLKPTDK
ILADGGSIIIGSHLGRPK
VDYAIDVDVPDENIVNR
VFLMDEPLSNLDAK
LDVDAAGVIEVNDITQK
LGDYAITEAGFGADLGAEK
LLDQGEAGDNVGLLLR
GTVVHGQNDENVLEYHLWTK
VVSEMTPQEVVDVIK
FDYDFDLVSGR
EGYPEIGLYWEK
NLAPAGVTFVIVK
FIELLGTYDPR
AFAEQLVNLTVK
ASVALSGLTVAESFR
QANLDPQAVVIVATVR
TLATEEGYETFVVPDDVGGR
TIWIDDNYFNAR
YDTMHGQFDGTIEADVENSK
GSYAGDFFLYADQR
LFFNEAGDELIK
FITTSPIAQMPDSEFIR
YIDECGAANFFGIK
DALLENCTVNAEGEINFADK
LGMGVAIPHGTGDAKNKVK
AGNQALFDAVETFR
IYDPTEGQVIFEGEDITK
ENMGFDITVEGVSADDTVKR
DFIQNNYKPYDGDESFLAGPTEATDK
AFDEETTEWNGGLFR
FLLVPEIGK
TNDVAGDGTTTATVLAQAMVNEGMK
WDWQPEPVNEALNAR
QYALEQNLPLLQPEK
VVLVASLFEK
LWDVLVDPAR
IPVEVDIASEFR
LLGSIQSPITNFAR
IALESVLLGDKE
TVGAEIFPVDVGVAK
FMDAFQFIK
LGNPSQYDAFAINMVK
ANPMYLELPVMAAAR
SLVHNMVVGVSEGYKK
LMNEAININYIDETEYPR
VDYAIDVDVPDENIVNR
LTGDVEVQVPDIASAYR
NLWDAFAGESQAR
GIDTVLAELR
SIIEAAFYGNNVVK
GQVTNMGAVNVMTGVYTGR
MKEFPNMTYTINGYADSATGTPSINQK
SVGSEAPYVDLFYNK
LVGPEGEVELTEGVIAAK
GGSLATLPDAVTEPFK
GLVDKAPSVIKENIPAAEGAEIK
IHLDASMSCAGDPIPLAPETVAER
GTMDVYYVGVSTPIASDMVQK
NIHEACVQYGTEADGYVNYVK
AISIAEEVSGMPGLAAK
SVMIDASHLPFAQNISR
LGDYAITEAGFGADLGAEK
LVGAPPGYVGYDEGGQLTEAIR
ANPMYLELPVMAAAR
QALKDAGMDPTEIHQVLLVGGSTR
AVLESVGITDVLAK
IGVPFVDGGVIK
VALYGIDYLMK
CNNCGFIFEGLEAPER
FILIDATPTVPDEK
LMNEAININYIDETEYPR
EIALNQLIPYQK
FAELLGEVVTDSTKK
INLIDTPGHVDFTAEVER
MIAGLEEITGGTLK
NLADDILPQLRR
SYYALNVAVTADNYKDFTDSTK
LIEGVEPDPSVETVFK
LLSLCGPFDDNIK
VGYHSVECWGGATFDASLR
LMDDTLPLSIGGGIGQSR
VATGELECLGVFGDDYDTHDGTGVR
FQPDTIIALGGGSSMDAAK
TAVLGALFNVK
KLLDQVVIPAGTLGPNQSYAR
YMAIISPIDIAGER
EWVIVDATDQTLGR
MKEFPNMTYTINGYADSATGTPSINQK
IGEGDKFGYDYNIFVNK
MYEPLVVNGVEINNFK
VTEAVITVPAYFNDAQR
TLATDEGYETFVVPDDVGGR
LEVPAGVYIDIK
LINYLVEEFKK
SQVFSTAADNQPAVDINVLQGER
GFESSVGTPFGVPIR
SQVFSTAADNQPAVDINVLQGER
ASVALSGLTVAESFR
DLMVNEFGVPASQLK
EAITPNSSQTPFSQTGVQTALMMK
IIGDNTDMYAQAYFDYDSKK
MILIQEEGKDPSCLPYAIDR
AVEIGSFLLGRDPK
FETFGETAPQIEIINK
LVVVPYANPFR
LIDAMEHPEKEEYANFTIR
MDEIVQFDFPTDSPK
EWVIVDATDQTLGR
VLNAGVVVLTENSLK
DMDVSIYGYTDNQGWR
TNDVAGDGTTTATVLAQAMVNEGMK
MDDWDVVMLGPQVR
ATVEIVAEGDDEKDVIASIAK
VYWEDGAQITPPHDTGIMDEVKK
VNPQLGTESDFDRLVTEAHNR
HLQTYVNNLNSLVPGTEYEGK
GLDTDEQIDAFDAEHGIRTEDMIK
TGLDPDLYPNVNWR
LMFNTLSADDITAATQGR
KVVADIAGVPAQINIAEVR
LNEEMLPLIEAYPPPSNK
PGFSQDFLK
EQGLTPVLCIGETEAENEAGKTEEVCAR
GLVDKAPSVIKENIPAAEGAEIK
ASSNEAIKELLNHEGDMVSK
KVQTVTEQELIDEWAR
QVEKLEDVLTVK
ELQPDAQFCGMNAVTNIYPYSNTPK
IPLAETTIYLATSPK
DMADMLLGDIK
AIGLVIPELNGK
NSPGTVVTDMPVYRGEEFGLER
DDSFFDVYTECR
FVPGFSQDFLK
EGVPTHFVEELSDRETAVK
PEIGLYWEK
FKIEPNEDVHVNDLIR
LDPVLPEYPTFK
RLFVVDAFCGANENSR
IIIEAEGVSYEIAK
TVADPFLNDETAAWAK
DVILNDYVIDNQHHLSLSGGGTNAR
ADTDEEDDYFEQYLSR
TPAEGVQMFADACEELCHK
EAITPNSSQTPFSQTGVQTALMMK
LGDKVQLVGDDFFVTNTK
VVEHESTSSILGMVDKVK
VNVLDTLKEFNAK
VLDLIAHMASVNA
GTVVHGQNDENVLEYHLWTK
IGEVFGIFK
VSLSDGAYIDWGKLPEGAK
MNKSELISAMAAEAQMSK
QYTIPVEAALQSVR
GLIGGELYEMPLER
MDDWDVVMLGPQVR
VYTIDIAELCSPDLKPTDK
SLVHNMVVGVSEGYKK
FKIEPNEDVHVNDLIR
KYEGAGLKQEFIDKDEDVDEDEIR
FDYDFDLVSGR
LGDYAITEAGFGADLGAEK
SLEVIANSLAGFNHSK
QANFKDFSTFYLADK
GTVVHGQNDENVLEYHLWTK
EGYPEIGLYWEK
NLAPAGVTFVIVK
FIELLGTYDPR
LLDQGEAGDNVGLLLR
KLLDQGEAGDNVGLLLR
LDVDAAGVIEVNDITQK
SLIYIPSPDTIDK
ILADGGSIIIGSHLGRPK
TIWIDDNYFNAR
FITTSPIAQMPDSEFIR
DLMVNEFGVPASQLK
TFNEYLLVPGYSSAECQAK
VVSEMTPQEVVDVIK
QASNTQWFLR
AADIVLQAAIAAGAPK
LTLHLPYPELK
DALLENCTVNAEGEINFADK
AGNQALFDAVETFR
VKEGDLQQVMEDYGAVSSVK
YDTMHGQFDGTIEADVENSK
SVMIDASHLPFAQNISR
ACTQDLNVMQYIAYAQR
FTLDELKEFR
WDWQPEPVNEALNAR
TNDVAGDGTTTATVLAQAMVNEGMK
FLLVPEIGK
ALPWIDQFK
MLENEDKTELIEAFYK
LPCVVAINAFPTDTK
VLNDIQRPFTAIMGGSK
AFDEETTEWNGGLFR
LWDVLVDPAR
ADIALPCATQNELNGEDAQNLIK
AYSIEEAVALVK
GTMDVYYVGVSTPIASDMVQK
TIGVGLQSFCIPGSVADDRK
TVGAEIFPVDVGVAK
FMDAFQFIK
ANPMYLELPVMAAAR
LMNEAININYIDETEYPR
TVGENIKDAVNFDPEVIR
VFYPLDGVSAIQQQQMVSQTGK
ATGLKPVFTEQGNVLFEQAR
ANVQYYDVILKPVITEK
LTGDVEVQVPDIASAYR
GSYAGDFFLYADQR
SLVHNMVVGVSEGYKK
QANFKDFSTFYLADK
ATVQTAFNTPYPGPNGIGGVTVDGNSSDMK
SIIEAAFYGNNVVK
NLWDAFAGESQAR
ADIALPCATQNELNGEDAQNLIK
LTSPDNNLVMTFQVDSK
GIDTVLAELR
LVGPEGEVELTEGVIAAK
MDDWDVVMLGPQVR
IHLDASMSCAGDPIPLAPETVAER
SVGSEAPYVDLFYNK
GQVTNMGAVNVMTGVYTGR
LMFNTLSADDITAATQGR
TFNEYLLVPGYSSAECQAK
GLVDKAPSVIKENIPAAEGAEIK
MGYHVDYCPASELMEYHK
LGDYAITEAGFGADLGAEK
SVMIDASHLPFAQNISR
LGNPSQYDAFAINMVK
VDYAIDVDVPDENIVNR
YNFCIDLNEAMVK
EGYPEIGLYWEK
AKDEADEKDAIATVNKQEDANFSNNAMAEAFK
EQLIFPEVEYDKVDKVR
LGNPSQYDAFAINMVK
AVLESVGITDVLAK
CNNCGFIFEGLEAPER
IGVPFVDGGVIK
DLLPLVEGCTVSTK
IFDFVKPGVITGDDVQK
IFPASAINGNDIDWTK
ANPMYLELPVMAAAR
GGDDTLFATVDGVVK
LIYENLSFTVPK
INLIDTPGHVDFTAEVER
EIALNQLIPYQK
NLADDILPQLRR
IPVEVDIASEFR
LMNEAININYIDETEYPR
GFNAVPTVPMVPESQLDDMR
DGLQWYMDLR
GGDDTLFATVDGVVK
KLLDQVVIPAGTLGPNQSYAR
MKEFPNMTYTINGYADSATGTPSINQK
LNLSYTVVLAPCDGK
SQVFSTAADNQPAVDINVLQGER
MKEFPNMTYTINGYADSATGTPSINQK
SYYALNVAVTADNYKDFTDSTK
FAELLGEVVTDSTKK
SSAIFFGLSGTGK
GFNAVPTVPMVPESQLDDMR
MHPVDSNEISFMLAGR
QALKDAGMDPTEIHQVLLVGGSTR
YAFSISQIIK
QASNTQWFLR
FETFGETAPQIEIINK
EWVIVDATDQTLGR
LVVVPYANPFR
YSPQEISAMILQK
LIDAMEHPEKEEYANFTIR
AVEIGSFLLGRDPK
IDLEGQPTIDAVADNVTETTR
LEVPAGVYIDIK
VLNAGVVVLTENSLK
SQVFSTAADNQPAVDINVLQGER
ITLESNDTDGNEEFDEEVLHMR
IDLEGQPTIDAVADNVTETTR
MIDELQPQAVIFSDGGPGCR
ATVEIVAEGDDEKDVIASIAK
VNPQLGTESDFDRLVTEAHNR
VYWEDGAQITPPHDTGIMDEVKK
HLQTYVNNLNSLVPGTEYEGK
EFGIEIDGDTFDR
FILIDATPTVPDEK
IIGTFEEITASVPEK
MDDWDVVMLGPQVR
MHPVDSNEISFMLAGR
ACTQDLNVMQYIAYAQR
GLVDKAPSVIKENIPAAEGAEIK
MDEIVQFDFPTDSPK
NMVFESWLTPDAK
QVISNPAFYLEPEYAK
GMDALNTGNPISVPVGNETLGR
TLATDEGYETFVVPDDVGGR
YSPQEISAMILQK
NSPGTVVTDMPVYRGEEFGLER
AIGLVIPELNGK
FVPGFSQDFLK
DDSFFDVYTECR
IGEGDKFGYDYNIFVNK
SIGVAVSDSPVGPFVDAR
LNVVILDFDDEKKR
YIDECGAANFFGIK
GTISLIYPTIDATTR
GLDTDEQIDAFDAEHGIRTEDMIK
EKPLKGEVVAVGHGTKDEEMVLK
MHPVDSNEISFMLAGR
PCATQNELNGEDAQNLIK
DMADMLLGDIK
EVYPADFIAEGVDQTR
TPAEGVQMFADACEELCHK
ADTDEEDDYFEQYLSR
LPCVVAINAFPTDTK
LGDKVQLVGDDFFVTNTK
EAITPNSSQTPFSQTGVQTALMMK
VGYHSVECWGGATFDASLR
DMADMLLGDIK
VLDLIAHMASVNA
GTVVHGQNDENVLEYHLWTK
IGEVFGIFK
YIDECGAANFFGIK
MNKSELISAMAAEAQMSK
ASSNEAIKELLNHEGDMVSK
GDLGVEIPAQEVPYIQK
ACTQDLNVMQYIAYAQR
FDYDFDLVSGR
LGDYAITEAGFGADLGAEK
TVADPFLNDETAAWAK
VSLSDGAYIDWGKLPEGAK
VFLMDEPLSNLDAK
IFGQEIQTMAPALR
GTVVHGQNDENVLEYHLWTK
LYNIEVPGNALLNR
NIHEACVQYGTEADGYVNYVK
KVVADIAGVPAQINIAEVR
EGYPEIGLYWEK
FIELLGTYDPR
DALLENCTVNAEGEINFADK
NLAPAGVTFVIVK
LDVDAAGVIEVNDITQK
TVPMFNEALAELNK
STIVFSYVGFENK
ILPLEDVLQR
GTHFNPVDLVCAVR
TFNEYLLVPGYSSAECQAK
TIWIDDNYFNAR
ADIALPCATQNELNGEDAQNLIK
LLDQGEAGDNVGLLLR
EVNSYIPGEGHNLQEHSIVLVR
SLEVIANSLAGFNHSK
FITTSPIAQMPDSEFIR
AFAEQLVNLTVK
VTLDPEESVAYIMDK
AGNQALFDAVETFR
DALLENCTVNAEGEINFADK
YDTMHGQFDGTIEADVENSK
ENMGFDITVEGVSADDTVKR
ILADGGSIIIGSHLGRPK
PEIGLYWEK
ACTQDLNVMQYIAYAQR
WDWQPEPVNEALNAR
EQGLTPVLCIGETEAENEAGKTEEVCAR
GDLGVEIPAQEVPYIQK
IAVVNNALCQGCGACTVACPSGAMDLQGFSNR
LDPVLPEYPTFK
LWDVLVDPAR
SNEIFENVDPALIDR
KLLDQGEAGDNVGLLLR
IALHNCGVIDPENINEYIGK
DVILNDYVIDNQHHLSLSGGGTNAR
SLVHNMVVGVSEGYKK
AADIVLQAAIAAGAPK
ANFEGECSEVGMYLAMAR
TIGVGLQSFCIPGSVADDRK
FMDAFQFIK
ANPMYLELPVMAAAR
TVGAEIFPVDVGVAK
TNDVAGDGTTTATVLAQAMVNEGMK
LMNEAININYIDETEYPR
AYSIEEAVALVK
TNDVAGDGTTTATVLAQAMVNEGMK
ANVQYYDVILKPVITEK
ADIALPCATQNELNGEDAQNLIK
QNVSLQPPPQQLIVQNK
QANFKDFSTFYLADK
LTGDVEVQVPDIASAYR
NLWDAFAGESQAR
GLAQGTDVSFGSFGLK
LNVVILDFDDEKKR
GIDTVLAELR
MDDWDVVMLGPQVR
TFNEYLLVPGYSSAECQAK
SVGSEAPYVDLFYNK
LVGPEGEVELTEGVIAAK
SLVHNMVVGVSEGYKK
ADAYDMVVNGVEVGGGSIR
MIDELQPQAVIFSDGGPGCR
SIIEAAFYGNNVVK
GLVDKAPSVIKENIPAAEGAEIK
GQVTNMGAVNVMTGVYTGR
DSFLASLTEAER
LGDYAITEAGFGADLGAEK
VDVYVIPTNEEVMIAR
MGYHVDYCPASELMEYHK
FLLVPEIGK
AVLESVGITDVLAK
IGVPFVDGGVIK
IFPASAINGNDIDWTK
CNNCGFIFEGLEAPER
AIYSEEMNGEEFPQDPKEQLLGAVK
DLLPLVEGCTVSTK
VDYAIDVDVPDENIVNR
EQLIFPEVEYDKVDKVR
LINYLVEEFKK
FTLDELKEFR
DVILNDYVIDNQHHLSLSGGGTNAR
FSLEGNYALPIR
LIYENLSFTVPK
INLIDTPGHVDFTAEVER
GGDDTLFATVDGVVK
AGSTASEPITLSITDWK
NLADDILPQLRR
MIDELQPQAVIFSDGGPGCR
MIAGLEEITGGTLK
IHLDASMSCAGDPIPLAPETVAER
MILIQEEGKDPSCLPYAIDR
DMDVSIYGYTDNQGWR
QALKDAGMDPTEIHQVLLVGGSTR
SYYALNVAVTADNYKDFTDSTK
KLLDQVVIPAGTLGPNQSYAR
ASLETESFLSAASFQETTK
LMNEAININYIDETEYPR
AKDEADEKDAIATVNKQEDANFSNNAMAEAFK
LMNEAININYIDETEYPR
AFTDVIAEELK
SATGAGDVTIAAFLTGLLEGKD
FETFGETAPQIEIINK
YSPQEISAMILQK
IDLEGQPTIDAVADNVTETTR
IDLEGQPTIDAVADNVTETTR
LGNPSQYDAFAINMVK
LIDAMEHPEKEEYANFTIR
SQDLASQAEESFVEAE
EIALNQLIPYQK
LVVVPYANPFR
VLNAGVVVLTENSLK
AVEIGSFLLGRDPK
VNPQLGTESDFDRLVTEAHNR
ANPMYLELPVMAAAR
EWVIVDATDQTLGR
MKEFPNMTYTINGYADSATGTPSINQK
SSAIFFGLSGTGK
GFNAVPTVPMVPESQLDDMR
GLDTDEQIDAFDAEHGIRTEDMIK
QVISNPAFYLEPEYAK
GLVDKAPSVIKENIPAAEGAEIK
ACTQDLNVMQYIAYAQR
AFDEETTEWNGGLFR
SQVFSTAADNQPAVDINVLQGER
LIVAAMADAICEAK
MDDWDVVMLGPQVR
VAAAYAIAGLIDEK
NSPGTVVTDMPVYRGEEFGLER
AIGLVIPELNGK
YSPQEISAMILQK
HLQTYVNNLNSLVPGTEYEGK
FVPGFSQDFLK
EFGIEIDGDTFDR
FAELLGEVVTDSTKK
DVQLEQELLEEAQK
NMVFESWLTPDAK
GTISLIYPTIDATTR
GSYAGDFFLYADQR
EGVPTHFVEELSDRETAVK
SIGVAVSDSPVGPFVDAR
NLLNAGFNVEYQAK
VTGVVISEEDGQPVVGASVLVK
LPCVVAINAFPTDTK
LGDKVQLVGDDFFVTNTK
QGYTFAWGSDVSEQGFTR
GLDTDEQIDAFDAEHGIRTEDMIK
EQLPEIPESNILAEPCAR
ELIYQPTLTEADLSDEQTVTR
EVYPADFIAEGVDQTR
DAMEHPEKEEYANFTIR
ATQLDQVFFTNSGTEATEGALK
VTGVVISEEDGQPVVGASVLVK
LNVVILDFDDEKKR
EQLPEIPESNILAEPCAR
VLDLIAHMASVNA
GTVVHGQNDENVLEYHLWTK
MNKSELISAMAAEAQMSK
ATVEIVAEGDDEKDVIASIAK
IGEVFGIFK
EAITPNSSQTPFSQTGVQTALMMK
MHPVDSNEISFMLAGR
AFIDVVTAEMK
NYEPVYQPEELDIIR
ATQLDQVFFTNSGTEATEGALK
LGDYAITEAGFGADLGAEK
FDYDFDLVSGR
GDLGVEIPAQEVPYIQK
VSLSDGAYIDWGKLPEGAK
GTVVHGQNDENVLEYHLWTK
IIGDNTDMYAQAYFDYDSKK
ITLESNDTDGNEEFDEEVLHMR
VVEHESTSSILGMVDKVK
EGYPEIGLYWEK
DALLENCTVNAEGEINFADK
FIELLGTYDPR
TPAEGVQMFADACEELCHK
NLAPAGVTFVIVK
TVPMFNEALAELNK
GFDSSAAIGTFVPVDR
MKEFPNMTYTINGYADSATGTPSINQK
ASSNEAIKELLNHEGDMVSK
EYASFTQEQVDKIFR
ADIALPCATQNELNGEDAQNLIK
TIWIDDNYFNAR
TFNEYLLVPGYSSAECQAK
SLEVIANSLAGFNHSK
EVNSYIPGEGHNLQEHSIVLVR
FITTSPIAQMPDSEFIR
AFAEQLVNLTVK
KVQTVTEQELIDEWAR
TVADPFLNDETAAWAK
AGNQALFDAVETFR
DALLENCTVNAEGEINFADK
YDTMHGQFDGTIEADVENSK
LDVDAAGVIEVNDITQK
LNLSYTVVLAPCDGK
WGEPLNYDLMINTSR
ILADGGSIIIGSHLGRPK
ATTLPVVGESLWK
FLYSDHEIFLR
LTLHLPYPELK
DMADMLLGDIK
IFPASAINGNDIDWTK
KLLDQGEAGDNVGLLLR
LRPVESPTAGIFLSGVCQGPK
VGVENLVNAVPQLK
ATTLPVVGESLWK
LWDVLVDPAR
GDLGVEIPAQEVPYIQK
VGYHSVECWGGATFDASLR
LAMENMSTPTGLIFSR
ELIYQPTLTEADLSDEQTVTR
TIGVGLQSFCIPGSVADDRK
TNDVAGDGTTTATVLAQAMVNEGMK
FMDAFQFIK
ANPMYLELPVMAAAR
CQVLEGGGEILPSEVPHFSR
EASGDIAQVAEMAALTK
LMNEAININYIDETEYPR
INVNTECQLTFAAATR
VAEVQYYLDEIEK
GTHFNPVDLVCAVR
ANVQYYDVILKPVITEK
ADIALPCATQNELNGEDAQNLIK
ETIEFEGETYPLLK
SNEIFENVDPALIDR
IALHNCGVIDPENINEYIGK
ENMGFDITVEGVSADDTVKR
MVATIEGQPVSFYSCHLDYR
ANFEGECSEVGMYLAMAR
ATGLKPVFTEQGNVLFEQAR
MDDWDVVMLGPQVR
SLVHNMVVGVSEGYKK
MIDELQPQAVIFSDGGPGCR
LVGPEGEVELTEGVIAAK
GTMDVYYVGVSTPIASDMVQK
NVDCYIINTGDFMGK
TFNEYLLVPGYSSAECQAK
TVGENIKDAVNFDPEVIR
QANFKDFSTFYLADK
KVVADIAGVPAQINIAEVR
NLWDAFAGESQAR
GLVDKAPSVIKENIPAAEGAEIK
LGDYAITEAGFGADLGAEK
GQVTNMGAVNVMTGVYTGR
SIIEAAFYGNNVVK
MGYHVDYCPASELMEYHK
IFTCFLSIPEDKR
AVLESVGITDVLAK
AIYSEEMNGEEFPQDPKEQLLGAVK
SVMIDASHLPFAQNISR
CNNCGFIFEGLEAPER
LNVVILDFDDEKKR
AIVEQGIYPAVDPLESTSR
IIIEAEGVSYEIAK
GIDTVLAELR
AIVEQGIYPAVDPLESTSR
ALMVYDLLR
INLIDTPGHVDFTAEVER
LIYENLSFTVPK
NLADDILPQLRR
NSLVSSGCIINGQVENSVLFKK
AIEIVDDNFNLVR
ETIEFEGETYPLLK
MIAGLEEITGGTLK
IFPASAINGNDIDWTK
YLNDEVLCSFGYGDGGGGPTK
AIEIVDDNFNLVR
AIVEQGIYPAVDPLESTSR
IPNFIDESVPLGKDDSENVEITK
YNFCIDLNEAMVK
SLVHNMVVGVSEGYKK
VLNDIQRPFTAIMGGSK
SYYALNVAVTADNYKDFTDSTK
MILIQEEGKDPSCLPYAIDR
KLLDQVVIPAGTLGPNQSYAR
IHLDASMSCAGDPIPLAPETVAER
GTMDVYYVGVSTPIASDMVQK
GGDDTLFATVDGVVK
QALKDAGMDPTEIHQVLLVGGSTR
EQLIFPEVEYDKVDKVR
NIHEACVQYGTEADGYVNYVK
STIVFSYVGFENK
FETFGETAPQIEIINK
AFTDVIAEELK
AIDLIDEAASSIR
FTLDELKEFR
QISGLADLFANR
ERYPDITEIHWPE
YSPQEISAMILQK
LGNPSQYDAFAINMVK
VNPQLGTESDFDRLVTEAHNR
LIDAMEHPEKEEYANFTIR
VFLMDEPLSNLDAK
LLDQGEAGDNVGLLLR
IDLEGQPTIDAVADNVTETTR
IDLEGQPTIDAVADNVTETTR
LVVVPYANPFR
AVEIGSFLLGRDPK
LDGVIPGWTEGLK
VLNAGVVVLTENSLK
ACTQDLNVMQYIAYAQR
DMADMLLGDIK
QVISNPAFYLEPEYAK
MKEFPNMTYTINGYADSATGTPSINQK
VYWEDGAQITPPHDTGIMDEVKK
NSPGTVVTDMPVYRGEEFGLER
AIGLVIPELNGK
GFDSSAAIGTFVPVDR
EIALNQLIPYQK
YSPQEISAMILQK
ACTQDLNVMQYIAYAQR
FITNGDADIHLVLAR
VAAAYAIAGLIDEK
VNVLDTLKEFNAK
GTISLIYPTIDATTR
FVPGFSQDFLK
ATTIDGTNFEDDFFEK
SSAIFFGLSGTGK
VPVPTGSTTLLTAVVK
AYSIEEAVALVK
DVILNDYVIDNQHHLSLSGGGTNAR
GSYAGDFFLYADQR
VTGVVISEEDGQPVVGASVLVK
EGVPTHFVEELSDRETAVK
AGNQALFDAVETFR
ANPMYLELPVMAAAR
VLDLIAHMASVNA
ATVEIVAEGDDEKDVIASIAK
GTVVHGQNDENVLEYHLWTK
VTGVVISEEDGQPVVGASVLVK
MNKSELISAMAAEAQMSK
EQLPEIPESNILAEPCAR
GLDTDEQIDAFDAEHGIRTEDMIK
IGEVFGIFK
LPCVVAINAFPTDTK
EKPLKGEVVAVGHGTKDEEMVLK
FAELLGEVVTDSTKK
EFGIEIDGDTFDR
EQLPEIPESNILAEPCAR
DVDTIALWYNK
FDYDFDLVSGR
LGDYAITEAGFGADLGAEK
GDLGVEIPAQEVPYIQK
YSGLMVGSIDNPNNGAGNWE
GTVVHGQNDENVLEYHLWTK
EGYPEIGLYWEK
DALLENCTVNAEGEINFADK
FIELLGTYDPR
IDIGGISLIR
EAITPNSSQTPFSQTGVQTALMMK
ACTQDLNVMQYIAYAQR
LNVVILDFDDEKKR
TPAEGVQMFADACEELCHK
SLEVIANSLAGFNHSK
TIWIDDNYFNAR
SQDLASQAEESFVEAE
IGEGDKFGYDYNIFVNK
AFDEETTEWNGGLFR
IIGDNTDMYAQAYFDYDSKK
CDFPGGWPNDTK
IFDFVKPGVITGDDVQK
FILIDATPTVPDEK
AGNQALFDAVETFR
DALLENCTVNAEGEINFADK
EVNSYIPGEGHNLQEHSIVLVR
YDTMHGQFDGTIEADVENSK
TFNEYLLVPGYSSAECQAK
AFAEQLVNLTVK
ASSNEAIKELLNHEGDMVSK
ANVYGIIPTTENLVSDK
FKIEPNEDVHVNDLIR
YIDEAAEQAVGPQIEAISGVK
SNEIFENVDPALIDR
LDVDAAGVIEVNDITQK
FITTSPIAQMPDSEFIR
LEVVTPEENMGDVIGDLNK
VGVENLVNAVPQLK
IFPASAINGNDIDWTK
KLLDQGEAGDNVGLLLR
DAVPGTDFMPLQVEYK
ILADGGSIIIGSHLGRPK
LINYLVEEFKK
TIGVGLQSFCIPGSVADDRK
FMDAFQFIK
LMNEAININYIDETEYPR
YIDEAAEQAVGPQIEAISGVK
LWDVLVDPAR
ATTLPVVGESLWK
ANVQYYDVILKPVITEK
VNPQLGTESDFDRLVTEAHNR
LFFNEAGDELIK
INVNTECQLTFAAATR
EASGDIAQVAEMAALTK
EWVIVDATDQTLGR
DVILNDYVIDNQHHLSLSGGGTNAR
ITLESNDTDGNEEFDEEVLHMR
GIIDAILDGSIDKAPTK
YLNDEVLCSFGYGDGGGGPTK
ANFEGECSEVGMYLAMAR
LVGPEGEVELTEGVIAAK
SLVHNMVVGVSEGYKK
ELSIDELMAAGR
VVEHESTSSILGMVDKVK
EVNSYIPGEGHNLQEHSIVLVR
GTMDVYYVGVSTPIASDMVQK
IALHNCGVIDPENINEYIGK
INVNTECQLTFAAATR
GQVTNMGAVNVMTGVYTGR
TFNEYLLVPGYSSAECQAK
GLTVAIDNTQCPDVPIGAIK
LGDYAITEAGFGADLGAEK
MKEFPNMTYTINGYADSATGTPSINQK
GLTVAIDNTQCPDVPIGAIK
AVLESVGITDVLAK
SIIEAAFYGNNVVK
MGYHVDYCPASELMEYHK
ETIEFEGETYPLLK
ASLATDSFLSAASFQETTK
LFETTNSSTLSQGLNFQPGVR
LNVVILDFDDEKKR
SFDEELGALIK
CNNCGFIFEGLEAPER
NLWDAFAGESQAR
LFETTNSSTLSQGLNFQPGVR
LTLHLPYPELK
INLIDTPGHVDFTAEVER
LIYENLSFTVPK
NLADDILPQLRR
AIYSEEMNGEEFPQDPKEQLLGAVK
ANPMYLELPVMAAAR
AIVEQGIYPAVDPLESTSR
GVLPNMQTAILVSDCSR
EASGDIAQVAEMAALTK
KVQTVTEQELIDEWAR
IIGTFEEITASVPEK
MIAGLEEITGGTLK
DDATVTLSGFGGLPAAK
EGVPTHFVEELSDRETAVK
GGAQFTYVSLDDFR
EQGLTPVLCIGETEAENEAGKTEEVCAR
MHPVDSNEISFMLAGR
EQLIFPEVEYDKVDKVR
GTMDVYYVGVSTPIASDMVQK
QALKDAGMDPTEIHQVLLVGGSTR
IFPASAINGNDIDWTK
IHLDASMSCAGDPIPLAPETVAER
KLLDQVVIPAGTLGPNQSYAR
SLVHNMVVGVSEGYKK
AIEIVDDNFNLVR
FETFGETAPQIEIINK
AIDLIDEAASSIR
LGDKVQLVGDDFFVTNTK
IIIEAEGVSYEIAK
MDDWDVVMLGPQVR
VNPQLGTESDFDRLVTEAHNR
YSPQEISAMILQK
LIDAMEHPEKEEYANFTIR
MDDWDVVMLGPQVR
SVMIDASHLPFAQNISR
VFLMDEPLSNLDAK
ACTQDLNVMQYIAYAQR
LVVVPYANPFR
YNLNYSVLATPAEGLSGR
GTDTTIGVVEGMQFDR
IFGQEIQTMAPALR
IDLEGQPTIDAVADNVTETTR
NSPGTVVTDMPVYRGEEFGLER
GGFVTVPVVIAASR
VYWEDGAQITPPHDTGIMDEVKK
QVISNPAFYLEPEYAK
RLFVVDAFCGANENSR
SYYALNVAVTADNYKDFTDSTK
GLVDKAPSVIKENIPAAEGAEIK
LDGVIPGWTEGLK
AIGLVIPELNGK
YSPQEISAMILQK
DIAVISIGPIGNK
DGAYAATSESSSFPNLDYEIEK
DGAYAATSESSSFPNLDYEIEK
IDLEGQPTIDAVADNVTETTR
ACTQDLNVMQYIAYAQR
TNDVAGDGTTTATVLAQAMVNEGMK
AVEIGSFLLGRDPK
VTGVVISEEDGQPVVGASVLVK
LGNPSQYDAFAINMVK
MKEFPNMTYTINGYADSATGTPSINQK
MILIQEEGKDPSCLPYAIDR
AIGQNVLTAVKPSQLMVK
FVPGFSQDFLK
FGGAEVFIKPASHGTGVVAGGAMR
TVADPFLNDETAAWAK
AFTDVIAEELK
VLDLIAHMASVNA
VTGVVISEEDGQPVVGASVLVK
GSYAGDFFLYADQR
GTVVHGQNDENVLEYHLWTK
VKEGDLQQVMEDYGAVSSVK
MNKSELISAMAAEAQMSK
GLDTDEQIDAFDAEHGIRTEDMIK
IALHNCGVIDPENINEYIGK
YSGLMVGSIDNPNNGAGNWE
DVILNDYVIDNQHHLSLSGGGTNAR
LEVVTPEENMGDVIGDLNKR
EQQTNPYNMPTGTAAPQTDATAPAESAPATEAPATETPAPVAE
YSGLMVGSIDNPNNGAGNWE
ATVEIVAEGDDEKDVIASIAK
DVDTIALWYNK
FDYDFDLVSGR
EKPLKGEVVAVGHGTKDEEMVLK
GFDSSAAIGTFVPVDR
GTVVHGQNDENVLEYHLWTK
IGEVFGIFK
TLCVVQEGFPTYGGLEGGAMER
GTISLIYPTIDATTR
ATQLDQVFFTNSGTEATEGALK
EGYPEIGLYWEK
IDIGGISLIR
DALLENCTVNAEGEINFADK
AMSDAGLSNSDIDEVILVGGSSR
AHELGFEVAADTNPEVFK
EFGIEIDGDTFDR
MLENEDKTELIEAFYK
ATGLKPVFTEQGNVLFEQAR
TPAEGVQMFADACEELCHK
SQDLASQAEESFVEAE
QESVFTVQQPDFQK
IVDTGIFDQVIK
TIWIDDNYFNAR
LLDQGEAGDNVGLLLR
GFDSSAAIGTFVPVDR
AGNQALFDAVETFR
EVNSYIPGEGHNLQEHSIVLVR
LADGTIILADEISPDTCR
YDTMHGQFDGTIEADVENSK
IIGDNTDMYAQAYFDYDSKK
AFAEQLVNLTVK
TFNEYLLVPGYSSAECQAK
WIIANYKETQIENLR
YNLNYSVLATPAEGLSGR
CDFPGGWPNDTK
FITTSPIAQMPDSEFIR
SLEVIANSLAGFNHSK
TVPMFNEALAELNK
GISVSDVALFTDPK
IQLVGDDLFVTNTK
VGVENLVNAVPQLK
LDVDAAGVIEVNDITQK
EYGVTAGFGLPVPR
LNVVILDFDDEKKR
QFEVYYQPVVDLK
FTVPIVFR
EQLIFPEVEYDKVDKVR
TIGVGLQSFCIPGSVADDRK
TNDVAGDGTTTATVLAQAMVNEGMK
IFPASAINGNDIDWTK
FMDAFQFIK
LINYLVEEFKK
ASSNEAIKELLNHEGDMVSK
FLYSDHEIFLR
AGNQALFDAVETFR
ANVQYYDVILKPVITEK
EWVIVDATDQTLGR
FIELLGTYDPR
KLLDQGEAGDNVGLLLR
VNPQLGTESDFDRLVTEAHNR
MLCAIPSTQDDSTVAEFAPYGAANR
VLNAGVVVLTENSLK
DVILNDYVIDNQHHLSLSGGGTNAR
EWVIVDATDQTLGR
AAEILLPELVSK
ILADGGSIIIGSHLGRPK
VNVLDTLKEFNAK
LFFNEAGDELIK
TLCVVQEGFPTYGGLEGGAMER
LVGPEGEVELTEGVIAAK
GTMDVYYVGVSTPIASDMVQK
MIDELQPQAVIFSDGGPGCR
GIIDAILDGSIDKAPTK
MADGPLAGLLAR
ETIEFEGETYPLLK
MIHVTIDGIPVEVEK
SLVHNMVVGVSEGYKK
LGDYAITEAGFGADLGAEK
LMNEAININYIDETEYPR
ANFEGECSEVGMYLAMAR
VLNLPYPGGPIIDK
YNFCIDLNEAMVK
DYFEGPSEEYYAALR
STIVFSYVGFENK
AVLESVGITDVLAK
INLIDTPGHVDFTAEVER
LFETTNSSTLSQGLNFQPGVR
ETIEFEGETYPLLK
LFETTNSSTLSQGLNFQPGVR
SFDEELGALIK
SIIEAAFYGNNVVK
GLVDKAPSVIKENIPAAEGAEIK
TVGENIKDAVNFDPEVIR
FAELLGEVVTDSTKK
AIYSEEMNGEEFPQDPKEQLLGAVK
LIYENLSFTVPK
NLADDILPQLRR
LADGTIILADEISPDTCR
ANPMYLELPVMAAAR
TIYGDLDPTTGTIALGPGER
MGYHVDYCPASELMEYHK
KVVADIAGVPAQINIAEVR
EGVAGWAGENLPLVR
MIAGLEEITGGTLK
DAVPGTDFMPLQVEYK
DDATVTLSGFGGLPAAK
LTLHLPYPELK
VAAAYAIAGLIDEK
ELSIDELMAAGR
VLNLPYPGGPIIDK
IHLDASMSCAGDPIPLAPETVAER
AFDEETTEWNGGLFR
GTMDVYYVGVSTPIASDMVQK
VNNANIEPVFFAYPDNAK
EQLIFPEVEYDKVDKVR
LNVVILDFDDEKKR
HLQTYVNNLNSLVPGTEYEGK
EYDYIVGPSASCVAFVK
GVLPNMQTAILVSDCSR
FETFGETAPQIEIINK
ELIGEGHYYYDLVR
VDAIGAELGVPVIAK
GLTVAIDNTQCPDVPIGAIK
IIIEAEGVSYEIAK
YIDEAAEQAVGPQIEAISGVK
YNLNYSVLATPAEGLSGR
VNPQLGTESDFDRLVTEAHNR
YSPQEISAMILQK
LIDAMEHPEKEEYANFTIR
LGDKVQLVGDDFFVTNTK
QALKDAGMDPTEIHQVLLVGGSTR
LVVVPYANPFR
IFTCFLSIPEDKR
MDDWDVVMLGPQVR
ILAVDYLMMDER
LWDVLVDPAR
NSPGTVVTDMPVYRGEEFGLER
VYWEDGAQITPPHDTGIMDEVKK
ALSIDYDAGTFTIDGK
QVISNPAFYLEPEYAK
ACTQDLNVMQYIAYAQR
VFLMDEPLSNLDAK
GLVDKAPSVIKENIPAAEGAEIK
DMADMLLGDIK
VNNANIEPVFFAYPDNAK
EVNSYIPGEGHNLQEHSIVLVR
LIVAAMADAICEAK
AIGLVIPELNGK
SVMIDASHLPFAQNISR
YSPQEISAMILQK
TIYGDLDPTTGTIALGPGER
VTGVVISEEDGQPVVGASVLVK
AVEIGSFLLGRDPK
IFPASAINGNDIDWTK
ASSFFVPDFYSSSNTAK
EGVPTHFVEELSDRETAVK
SLVHNMVVGVSEGYKK
VVDIDTPADIFR
MHPVDSNEISFMLAGR
SVTLESDGNITAEYTSDELQLGEQK
VLDLIAHMASVNA
SFELPALPYAK
SNEIFENVDPALIDR
MDDWDVVMLGPQVR
SYYALNVAVTADNYKDFTDSTK
LGNPSQYDAFAINMVK
SEQTDLLQALYGR
IPNFIDESVPLGKDDSENVEITK
VLNDIQRPFTAIMGGSK
ASLATNSFLSAASFQETTK
KVQTVTEQELIDEWAR
YSGLMVGSIDNPNNGAGNWE
VTGVVISEEDGQPVVGASVLVK
GTVVHGQNDENVLEYHLWTK
MNKSELISAMAAEAQMSK
MKEFPNMTYTINGYADSATGTPSINQK
YSGLMVGSIDNPNNGAGNWE
ACTQDLNVMQYIAYAQR
GAFSGEDELYTGMLGMHGTK
ALMVYDLLR
FTLDELKEFR
EGYPEIGLYWEK
IDIGGISLIR
LGDYAITEAGFGADLGAEK
DALLENCTVNAEGEINFADK
INTILQSAFFK
GLDTDEQIDAFDAEHGIRTEDMIK
EEDIPLLDTDPAAVR
GTVVHGQNDENVLEYHLWTK
FDYDFDLVSGR
IGEVFGIFK
TNTAGGNDYYESAVVNPDIVLR
GLDTDEQIDAFDAEHGIRTEDMIK
VPVPTGSTTLLTAVVK
TNTAGGNDYYESAVVNPDIVLR
SLELPAIVGTGSVTSQVK
LADGTIILADEISPDTCR
AGNQALFDAVETFR
DALLENCTVNAEGEINFADK
EVNSYIPGEGHNLQEHSIVLVR
IVDTGIFDQVIK
EIPFLYASSAATYGGR
KLLDQVVIPAGTLGPNQSYAR
LLDQGEAGDNVGLLLR
AFAEQLVNLTVK
YDTMHGQFDGTIEADVENSK
LGDKVQLVGDDFFVTNTK
SQDLASQAEESFVEAE
ACTQDLNVMQYIAYAQR
FGGAEVFIKPASHGTGVVAGGAMR
TIYGDLDPTTGTIALGPGER
VVEHESTSSILGMVDKVK
SLEVIANSLAGFNHSK
VGVENLVNAVPQLK
YIDECGAANFFGIK
FITTSPIAQMPDSEFIR
TIWIDDNYFNAR
YNLNYSVLATPAEGLSGR
TFNEYLLVPGYSSAECQAK
IMGLEAPADMNGQILIK
EFGIEIDGDTFDR
EYGVTAGFGLPVPR
FITNGDADIHLVLAR
GISVSDVALFTDPK
LDVDAAGVIEVNDITQK
ANPMYLELPVMAAAR
LNVVILDFDDEKKR
FTVPIVFR
ANVQYYDVILKPVITEK
EWVIVDATDQTLGR
NSFIPEGGGDPIFVAER
TNDVAGDGTTTATVLAQAMVNEGMK
FMDAFQFIK
IFPASAINGNDIDWTK
TTYSDSDEYILDFSPR
TGAVTPVANLDAVQLSGTVVK
VLNAGVVVLTENSLK
YNFCIDLNEAMVK
TGPAIAASLIDLGNR
NIHEACVQYGTEADGYVNYVK
SGDDDFSFSIPNVGR
EWVIVDATDQTLGR
DLMVNEFGVPASQLK
LAPSLTLGCGSWGGNSISENVGPK
SEQTDLLQALYGR
GTMDVYYVGVSTPIASDMVQK
SIGIYSNATPNLVYLK
MIDELQPQAVIFSDGGPGCR
ILADGGSIIIGSHLGRPK
LINYLVEEFKK
MHPVDSNEISFMLAGR
SLVHNMVVGVSEGYKK
LMNEAININYIDETEYPR
TIGVGLQSFCIPGSVADDRK
ANFEGECSEVGMYLAMAR
LGDYAITEAGFGADLGAEK
CNNCGFIFEGLEAPER
MLQEAVDALIDNGRR
ETIEFEGETYPLLK
AIYSEEMNGEEFPQDPKEQLLGAVK
INLIDTPGHVDFTAEVER
AVLESVGITDVLAK
LVGPEGEVELTEGVIAAK
LFETTNSSTLSQGLNFQPGVR
KLLDQGEAGDNVGLLLR
GQITNINGDQSMEDVFKDIK
LFETTNSSTLSQGLNFQPGVR
AFGDVPYYTNAYNEAPLPR
VVIVDDEPIIAEGLSK
LADGTIILADEISPDTCR
NLADDILPQLRR
TIYGDLDPTTGTIALGPGER
LIYENLSFTVPK
IYAAGVDVLSSEPPRADNPLLTAK
NMVFESWLTPDAK
GIIDAILDGSIDKAPTK
TNDVAGDGTTTATVLAQAMVNEGMK
IHLDASMSCAGDPIPLAPETVAER
ANPMYLELPVMAAAR
MIAGLEEITGGTLK
LSEAPSEGLAIFDYDNNSEGAR
IIGDNTDMYAQAYFDYDSKK
SIIEAAFYGNNVVK
GLVDKAPSVIKENIPAAEGAEIK
AMSDAGLSNSDIDEVILVGGSSR
SSAIFFGLSGTGK
VNNANIEPVFFAYPDNAK
HLQTYVNNLNSLVPGTEYEGK
GTMDVYYVGVSTPIASDMVQK
ATVQTAFNTPYPGPNGIGGVTVDGNSSDMK
GQVTNMGAVNVMTGVYTGR
VDAIGAELGVPVIAK
YNLNYSVLATPAEGLSGR
FETFGETAPQIEIINK
TVPMFNEALAELNK
MGYHVDYCPASELMEYHK
MKEFPNMTYTINGYADSATGTPSINQK
LNVVILDFDDEKKR
LTLHLPYPELK
LAMENMSTPTGLIFSR
VNPQLGTESDFDRLVTEAHNR
LIDAMEHPEKEEYANFTIR
QVISNPAFYLEPEYAK
ALSIDYDAGTFTIDGK
VGKPEDIARMCLFLC
NSPGTVVTDMPVYRGEEFGLER
ACTQDLNVMQYIAYAQR
VFLMDEPLSNLDAK
VYWEDGAQITPPHDTGIMDEVKK
AQIAELQSFVSRFSANASKSRQATSR
QALKDAGMDPTEIHQVLLVGGSTR
GLVDKAPSVIKENIPAAEGAEIK
IIIEAEGVSYEIAK
VNNANIEPVFFAYPDNAK
AIGLVIPELNGK
FAELLGEVVTDSTK
SVMIDASHLPFAQNISR
EVNSYIPGEGHNLQEHSIVLVR
LMNEAININYIDETEYPR
VIVANPGCDLGDGFVIK
VTGVVISEEDGQPVVGASVLVK
EGVPTHFVEELSDRETAVK
ASSFFVPDFYSSSNTAK
AVEIGSFLLGRDPK
GTMDVYYVGVSTPIASDMVQK
EQLIFPEVEYDKVDKVR
WTDDDLYGIIR
STIVFSYVGFENK
GADVSWLTQMEAEGLK
FLYSDHEIFLR
TGVVPPADIDVIMVAPK
LVVVPYANPFR
SEQTDLLQALYGR
SFELPALPYAK
VLDLIAHMASVNA
IFPASAINGNDIDWTK
SYYALNVAVTADNYKDFTDSTK
KVQTVTEQELIDEWAR
LIVAAMADAICEAK
IPNFIDESVPLGKDDSENVEITK
YSGLMVGSIDNPNNGAGNWE
VTGVVISEEDGQPVVGASVLVK
GTVVHGQNDENVLEYHLWTK
GSYAGDFFLYADQR
YIELFENITGEK
MNKSELISAMAAEAQMSK
FKIEPNEDVHVNDLIR
HQYDYDAATVYGFLK
INTILQSAFFK
EGYPEIGLYWEK
TNTAGGNDYYESAVVNPDIVLR
LGDYAITEAGFGADLGAEK
DALLENCTVNAEGEINFADK
IDIGGISLIR
YIELFENITGEK
GLDTDEQIDAFDAEHGIRTEDMIK
GTVVHGQNDENVLEYHLWTK
EEDIPLLDTDPAAVR
TVGENIKDAVNFDPEVIR
IGEVFGIFK
TNTAGGNDYYESAVVNPDIVLR
VPVPTGSTTLLTAVVK
MDDWDVVMLGPQVR
IALHNCGVIDPENINEYIGK
SPLPGVILDIK
MDDWDVVMLGPQVR
FAELLGEVVTDSTK
LADGTIILADEISPDTCR
AGNQALFDAVETFR
DALLENCTVNAEGEINFADK
LAPSLTLGCGSWGGNSISENVGPK
EVNSYIPGEGHNLQEHSIVLVR
TLCVVQEGFPTYGGLEGGAMER
IVDTGIFDQVIK
IGEGDKFGYDYNIFVNK
SLELPAIVGTGSVTSQVK
FVPGFSQDFLK
YDTMHGQFDGTIEADVENSK
EIPFLYASSAATYGGR
TPAEGVQMFADACEELCHK
LGDKVQLVGDDFFVTNTK
SLVHNMVVGVSEGYKK
AFAEQLVNLTVK
ACTQDLNVMQYIAYAQR
ILAVDYLMMDER
DRGEDALIIYDDLSK
VGVENLVNAVPQLK
FITTSPIAQMPDSEFIR
NSLVSSGCIINGQVENSVLFKK
GLDTDEQIDAFDAEHGIRTEDMIK
EIELEDKFENMGAQMVK
EYGVTAGFGLPVPR
GISVSDVALFTDPK
LGNPSQYDAFAINMVK
FGGAEVFIKPASHGTGVVAGGAMR
LNVVILDFDDEKKR
NSFIPEGGGDPIFVAER
ANVQYYDVILKPVITEK
EWVIVDATDQTLGR
FMDAFQFIK
TNDVAGDGTTTATVLAQAMVNEGMK
SCIEGIDKTVLAEVVK
MVQKGEAVGVIAAQSIGEPGTQLTLR
FDYDFDLVSGR
DVILNDYVIDNQHHLSLSGGGTNAR
FAELLGEVVTDSTKK
QANFKDFSTFYLADK
GVLPNMQTAILVSDCSR
SNEIFENVDPALIDR
LFVVDAFCGANENSR
VSSNNSQMNLADGKEPWSNIYQGIEK
IFPASAINGNDIDWTK
YIDECGAANFFGIK
YNFCIDLNEAMVK
MGGALSTTPAADLGSIVIK
LAPSLTLGCGSWGGNSISENVGPK
ATVEIVAEGDDEKDVIASIAK
TLCVVQEGFPTYGGLEGGAMER
VIGQDEAIEAVADAVR
ADPEWNVVLLR
SEQTDLLQALYGR
TFNEYLLVPGYSSAECQAK
KVVADIAGVPAQINIAEVR
MIDELQPQAVIFSDGGPGCR
EIELADGFENQGAQLIK
GTMDVYYVGVSTPIASDMVQK
IEFTLYDCLDR
TIGVGLQSFCIPGSVADDRK
SLVHNMVVGVSEGYKK
ANFEGECSEVGMYLAMAR
EANTNEIENLQIFYR
LDVDAAGVIEVNDITQK
TTYSDSDEYILDFSPR
SIGIYSNATPNLVYLK
LMNEAININYIDETEYPR
GAFSGEDELYTGMLGMHGTK
VAAAYAIAGLIDEK
AFGDVPYYTNAYNEAPLPR
AIYSEEMNGEEFPQDPKEQLLGAVK
INLIDTPGHVDFTAEVER
LADGTIILADEISPDTCR
LVGPEGEVELTEGVIAAK
AVLESVGITDVLAK
ANPMYLELPVMAAAR
LFETTNSSTLSQGLNFQPGVR
WIIANYKETQIENLR
LFETTNSSTLSQGLNFQPGVR
ILADGGSIIIGSHLGRPK
VVEHESTSSILGMVDKVK
LGDYAITEAGFGADLGAEK
NLADDILPQLRR
TELDLVEGMQFDR
VLNAGVVVLTENSLK
MGFTPDAAFPVVYGEK
LINYLVEEFKK
DHTLFALVDGTVK
VNNANIEPVFFAYPDNAK
ANPMYLELPVMAAAR
AGDTGIFFVDSQLGQR
KLLDQGEAGDNVGLLLR
EQGLTPVLCIGETEAENEAGKTEEVCAR
TIYGDLDPTTGTIALGPGER
DKVVELLKDEVVK
VTLDPEESVAYIMDK
AFGDVPYYTNAYNEAPLPR
SGEPGYDNADFWIR
KLLDQVVIPAGTLGPNQSYAR
LADKGDDEAMIIDQDFLR
GLVDKAPSVIKENIPAAEGAEIK
VNVLDTLKEFNAK
AFLPGSLVDVRPVR
EWVIVDATDQTLGR
VDAIGAELGVPVIAK
LTLHLPYPELK
YNLNYSVLATPAEGLSGR
TVPMFNEALAELNK
MIAGLEEITGGTLK
FETFGETAPQIEIINK
VVFLENYGVTLAEK
MGYHVDYCPASELMEYHK
FTLDELKEFR
ALSIDYDAGTFTIDGK
DAVPGTDFMPLQVEYK
VNPQLGTESDFDRLVTEAHNR
LIDAMEHPEKEEYANFTIR
NSPGTVVTDMPVYRGEEFGLER
VYWEDGAQITPPHDTGIMDEVKK
QALKDAGMDPTEIHQVLLVGGSTR
EGDLQQVMEDYGAVSSVK
SLGNSPDPLELIDK
ILIGEVTVVDESEPFAHEK
HLQTYVNNLNSLVPGTEYEGK
FAELLGEVVTDSTK
SVMIDASHLPFAQNISR
AIGLVIPELNGK
VFLMDEPLSNLDAK
VAYTELVPEITQEPDYDK
EVNSYIPGEGHNLQEHSIVLVR
IFTCFLSIPEDKR
IIYLSLAEINTK
LGGLDNPLLVSVR
VTGVVISEEDGQPVVGASVLVK
GTMDVYYVGVSTPIASDMVQK
EGVPTHFVEELSDRETAVK
DALLENCTVNAEGEINFADKSVTENTR
AVEIGSFLLGRDPK
EGDLQQVMEDYGAVSSVK
VAYTELVPEITQEPDYDK
GETGLDEWLTSVR
CEPIEELTINVPEEYSSK
SEQTDLLQALYGR
VLDLIAHMASVNA
TGVVPPADIDVIMVAPK
IFPASAINGNDIDWTK
SFELPALPYAK
WTDDDLYGIIR
AKLETPEDLAVAYTPGVAEPCLK
VTGVVISEEDGQPVVGASVLVK
GSYAGDFFLYADQR
GTVVHGQNDENVLEYHLWTK
ACTQDLNVMQYIAYAQR
VNNANIEPVFFAYPDNAK
VVIVDDEPIIAEGLSK
INTILQSAFFK
EGYPEIGLYWEK
DALLENCTVNAEGEINFADK
AGDTGIFFVDSQLGQR
LGDYAITEAGFGADLGAEK
SYYALNVAVTADNYKDFTDSTK
IDIGGISLIR
VLNDIQRPFTAIMGGSK
TNTAGGNDYYESAVVNPDIVLR
GLDTDEQIDAFDAEHGIRTEDMIK
SPLPGVILDIK
TNTAGGNDYYESAVVNPDIVLR
VIGQDEAIEAVADAVR
VPVPTGSTTLLTAVVK
VYNAPSLVL
DVILNDYVIDNQHHLSLSGGGTNAR
GLVDKAPSVIKENIPAAEGAEIK
IGEVFGIFK
DALLENCTVNAEGEINFADK
AGNQALFDAVETFR
LAPSLTLGCGSWGGNSISENVGPK
LADGTIILADEISPDTCR
EVNSYIPGEGHNLQEHSIVLVR
TLCVVQEGFPTYGGLEGGAMER
QVISNPAFYLEPEYAK
GTVVHGQNDENVLEYHLWTK
VNPQLGTESDFDRLVTEAHNR
AHELGFEVAADTNPEVFK
KVQTVTEQELIDEWAR
FAELLGEVVTDSTK
NSALTSTGLVPFMER
IVDTGIFDQVIK
EIPFLYASSAATYGGR
IPNFIDESVPLGKDDSENVEITK
TLAIEAVNQSFTQSPYLTNK
SVAINLLFQDPK
EFGIEIDGDTFDR
MLQEAVDALIDNGRR
LMLEGDELPYTEYVR
SLEVIANSLAGFNHSK
AFAEQLVNLTVK
MDDWDVVMLGPQVR
FITTSPIAQMPDSEFIR
AADIVLQAAIAAGAPK
ACTQDLNVMQYIAYAQR
YIELFENITGEK
EYGVTAGFGLPVPR
TIWIDDNYFNAR
YDTMHGQFDGTIEADVENSK
FGGAEVFIKPASHGTGVVAGGAMR
MILIQEEGKDPSCLPYAIDR
IALHNCGVIDPENINEYIGK
LLDQGEAGDNVGLLLR
MHPVDSNEISFMLAGR
NSFIPEGGGDPIFVAER
NLSVASPLIINPGSEQIR
NALAFNPNIVVIK
ETPGTIYDLDVTDISNETR
MHPVDSNEISFMLAGR
GLPALTASEFLK
TPAEGVQMFADACEELCHK
SSAIFFGLSGTGK
SNEIFENVDPALIDR
FMDAFQFIK
ANVQYYDVILKPVITEK
LFVVDAFCGANENSR
AQIAELQSFVSRFSANASKSRQATSR
ACADPDGEYGNFFYIEDR
LNVVILDFDDEKKR
ILAVDYLMMDER
SGETEDATIADLAVGTAAGQIK
MGGALSTTPAADLGSIVIK
ATVEIVAEGDDEKDVIASIAK
TLCVVQEGFPTYGGLEGGAMER
EWVIVDATDQTLGR
GISVSDVALFTDPK
LAPSLTLGCGSWGGNSISENVGPK
MKEFPNMTYTINGYADSATGTPSINQK
YIDECGAANFFGIK
SGETEDATIADLAVGTAAGQIK
YALGDTVTAGEDSITVDGK
EIELADGFENQGAQLIK
LFDYLTDTGNLPR
QANFKDFSTFYLADK
GTMDVYYVGVSTPIASDMVQK
VIGQDEAIEAVADAVR
FFVDSQLGQR
ALMVYDLLR
EIELADGFENQGAQLIK
EANTNEIENLQIFYR
SGETEDATIADLAVGTAAGQIK
SLVHNMVVGVSEGYKK
SLVHNMVVGVSEGYKK
MDDWDVVMLGPQVR
SEQTDLLQALYGR
GVLPNMQTAILVSDCSR
AIYSEEMNGEEFPQDPKEQLLGAVK
AFGDVPYYTNAYNEAPLPR
LGNPSQYDAFAINMVK
GVLPNMQTAILVSDCSR
LMNEAININYIDETEYPR
ANFEGECSEVGMYLAMAR
EIELEDKFENMGAQMVK
EQLIFPEVEYDKVDKVR
NLSVASPLIINPGSEQIR
IDGASPLQSFFK
NLADDILPQLRR
TELDLVEGMQFDR
ANPMYLELPVMAAAR
LDVDAAGVIEVNDITQK
LFETTNSSTLSQGLNFQPGVR
EGVPTHFVEELSDRETAVK
GTVVHGQNDENVLEYHLWTK
LFETTNSSTLSQGLNFQPGVR
ICQCCAMPIDETTFGTEADGSKNEEYCQYCYADGHFTK
ANPMYLELPVMAAAR
ILADGGSIIIGSHLGRPK
LADGTIILADEISPDTCR
FAELLGEVVTDSTKK
FDYDFDLVSGR
IIGTFEEITASVPEK
LVGPEGEVELTEGVIAAK
LADGTIILADEISPDTCR
KLLDQVVIPAGTLGPNQSYAR
ACTQDLNVMQYIAYAQR
WGDAIDAYNEPVTGMNIAAR
IIGDHTDLYSQAYFAYDSK
LEVVTPEENMGDVIGDLNKR
LYFDELSFER
TIQEVAGPLMLVR
WIIANYKETQIENLR
VYRPSAWAAHGMDIEGQDYR
AIQEIEKDVEYAIR
DAVPGTDFMPLQVEYK
LIDAMEHPEKEEYANFTIR
NSPGTVVTDMPVYRGEEFGLER
GITSEYLDYDEVIAK
ALSIDYDAGTFTIDGK
VNPQLGTESDFDRLVTEAHNR
YNLNYSVLATPAEGLSGR
MGFTPDAAFPVVYGEK
MIAGLEEITGGTLK
MGYHVDYCPASELMEYHK
FAELLGEVVTDSTK
VAYTELVPEITQEPDYDK
IIYLSLAEINTK
RLFVVDAFCGANENSR
HLQTYVNNLNSLVPGTEYEGK
EVNSYIPGEGHNLQEHSIVLVR
AIGLVIPELNGK
LINYLVEEFKK
LMNEAININYIDETEYPR
VLNAGVVVLTENSLK
LGGLDNPLLVSVR
VTGVVISEEDGQPVVGASVLVK
VAYTELVPEITQEPDYDK
VGILDADITGPSIPR
IIGDNTDMYAQAYFDYDSKK
QALKDAGMDPTEIHQVLLVGGSTR
EGVPTHFVEELSDRETAVK
AVEIGSFLLGRDPK
TVGENIKDAVNFDPEVIR
IFTCFLSIPEDKR
GTMDVYYVGVSTPIASDMVQK
FLYSDHEIFLR
TLAIEAVNQSFTQSPYLTNK
IFPASAINGNDIDWTK
VLDLIAHMASVNA
TGVVPPADIDVIMVAPK
SEQTDLLQALYGR
LLEILDIK
SFELPALPYAK
TVSEFVINYESCPPAFK
VTGVVISEEDGQPVVGASVLVK
ETIEFEGETYPLLK
GTVVHGQNDENVLEYHLWTK
DGQIIENTEPNNPNSWK
WGDAIDAYNEPVTGMNIAAR
INTILQSAFFK
LGDYAITEAGFGADLGAEK
AGDTGIFFVDSQLGQR
IDIGGISLIR
SCIEGIDKTVLAEVVK
SYYALNVAVTADNYKDFTDSTK
AKLETPEDLAVAYTPGVAEPCLK
EQLIFPEVEYDKVDKVR
SPLPGVILDIK
VYNAPSLVL
DALLENCTVNAEGEINFADK
GSYAGDFFLYADQR
VIGQDEAIEAVADAVR
KLLDQGEAGDNVGLLLR
DVILNDYVIDNQHHLSLSGGGTNAR
IGEVFGIFK
WTDDDLYGIIR
LTLHLPYPELK
TNDVAGDGTTTATVLAQAMVNEGMK
DALLENCTVNAEGEINFADK
AGNQALFDAVETFR
TLCVVQEGFPTYGGLEGGAMER
EVNSYIPGEGHNLQEHSIVLVR
LAPSLTLGCGSWGGNSISENVGPK
KVQTVTEQELIDEWAR
GTVVHGQNDENVLEYHLWTK
GLDTDEQIDAFDAEHGIRTEDMIK
FAELLGEVVTDSTK
ENMGFDITVEGVSADDTVKR
TLAIEAVNQSFTQSPYLTNK
EIPFLYASSAATYGGR
NSALTSTGLVPFMER
VLYVFDNNIIQTR
ANFEGECSEVGMYLAMAR
SGGLADVLGSLPK
FITTSPIAQMPDSEFIR
AFAEQLVNLTVK
DALLENCTVNAEGEINFADKSVTENTR
DRGEDALIIYDDLSK
LTGDVEVQVPDIASAYR
YDTMHGQFDGTIEADVENSK
YIELFENITGEK
SLEVIANSLAGFNHSK
IPNFIDESVPLGKDDSENVEITK
LADGTIILADEISPDTCR
QVISNPAFYLEPEYAK
YNFCIDLNEAMVK
NLSVASPLIINPGSEQIR
NSLVSSGCIINGQVENSVLFKK
TPAEGVQMFADACEELCHK
IALHNCGVIDPENINEYIGK
FGGAEVFIKPASHGTGVVAGGAMR
VLNDIQRPFTAIMGGSK
MHPVDSNEISFMLAGR
FMDAFQFIK
ACADPDGEYGNFFYIEDR
DVILNDYVIDNQHHLSLSGGGTNAR
GLPALTASEFLK
LFVVDAFCGANENSR
SNEIFENVDPALIDR
TNDVAGDGTTTATVLAQAMVNEGMK
NLWDAFAGESQAR
AADIVLQAAIAAGAPK
QLVGGAGEDTILAR
SGETEDATIADLAVGTAAGQIK
ATVEIVAEGDDEKDVIASIAK
MGGALSTTPAADLGSIVIK
MDDWDVVMLGPQVR
TLCVVQEGFPTYGGLEGGAMER
EWVIVDATDQTLGR
MVQKGEAVGVIAAQSIGEPGTQLTLR
LAPSLTLGCGSWGGNSISENVGPK
NIHEACVQYGTEADGYVNYVK
EIELADGFENQGAQLIK
SGETEDATIADLAVGTAAGQIK
ANVQYYDVILKPVITEK
NGSLPLLAPMSQIAGR
QWGVADDVLCAGNDQVLK
NDLLLLISNSGK
GTMDVYYVGVSTPIASDMVQK
EIELADGFENQGAQLIK
SLVHNMVVGVSEGYKK
LNVVILDFDDEKKR
YIDECGAANFFGIK
SIGIYSNATPNLVYLK
AIYSEEMNGEEFPQDPKEQLLGAVK
AFGDVPYYTNAYNEAPLPR
EQGLTPVLCIGETEAENEAGKTEEVCAR
FDLNGTDVLDYPR
LMNEAININYIDETEYPR
ANFEGECSEVGMYLAMAR
IDGASPLQSFFK
ANPMYLELPVMAAAR
LDVDAAGVIEVNDITQK
NLADDILPQLRR
LGDYAITEAGFGADLGAEK
NCPVPVGTVPIYQALEK
IALPLLVPSMK
SLLDLVVK
FAELLGEVVTDSTKK
TELDLVEGMQFDR
ANPMYLELPVMAAAR
LFETTNSSTLSQGLNFQPGVR
QANFKDFSTFYLADK
LFYNLGYVYTEPR
VNIIDTPGHVDFTVEVER
DKVVELLKDEVVK
LAAAQAAAEEIILEHTTDK
MDDWDVVMLGPQVR
STIVFSYVGFENK
IMGLEAPADMNGQILIK
WGDAIDAYNEPVTGMNIAAR
LAPSLTLGCGSWGGNSISENVGPK
SLVHNMVVGVSEGYKK
ALSIDYDAGTFTIDGK
VNPQLGTESDFDRLVTEAHNR
NSPGTVVTDMPVYRGEEFGLER
LIDAMEHPEKEEYANFTIR
DAVPGTDFMPLQVEYK
ACTQDLNVMQYIAYAQR
FETFGETAPQIEIINK
ILADGGSIIIGSHLGRPK
FSGATVFGYYVDDPER
NNVTNEQIQALPDYFVR
FAELLGEVVTDSTK
IIYLSLAEINTK
LYFDELSFER
MIAGLEEITGGTLK
EVNSYIPGEGHNLQEHSIVLVR
LFETTNSSTLSQGLNFQPGVR
MGYHVDYCPASELMEYHK
LGGLDNPLLVSVR
VGILDADITGPSIPR
VTGVVISEEDGQPVVGASVLVK
VAYTELVPEITQEPDYDK
QALKDAGMDPTEIHQVLLVGGSTR
VAYTELVPEITQEPDYDK
MGFTPDAAFPVVYGEK
QLAEDPFNNWVALNKK
KLLDQVVIPAGTLGPNQSYAR
SSAIFFGLSGTGK
TLAIEAVNQSFTQSPYLTNK
GQVTNMGAVNVMTGVYTGR
AAEDLFISPSAVIK
EGVPTHFVEELSDRETAVK
VLNAGVVVLTENSLK
NAITGNSTVPDDTCLDYYFK
AVEIGSFLLGRDPK
AIGLVIPELNGK
LMNEAININYIDETEYPR
IIIEAEGVSYEIAK
IFPASAINGNDIDWTK
TGVVPPADIDVIMVAPK
VLDLIAHMASVNA
SEQTDLLQALYGR
VFLMDEPLSNLDAK
GTVVHGQNDENVLEYHLWTK
VITISGPDGYIYDPDGISGEK
EAQATISPILEETPIAVQK
INTILQSAFFK
LGDYAITEAGFGADLGAEK
AGDTGIFFVDSQLGQR
VTGVVISEEDGQPVVGASVLVK
SYYALNVAVTADNYKDFTDSTK
IDIGGISLIR
GEAVGVIAAQSIGEPGTQLTLR
GEAVGVIAAQSIGEPGTQLTLR
QWGVADDVLCAGNDQVLK
SPLPGVILDIK
DALLENCTVNAEGEINFADK
AKLETPEDLAVAYTPGVAEPCLK
DVILNDYVIDNQHHLSLSGGGTNAR
AIGAEPVIYPYRNECCGGYISLK
ALFITNPSNPPSYALSPETAAR
SFELPALPYAK
QQANPPFTGASAGYGDFFVAK
VITISGPDGYIYDPDGISGEK
AIGQNVLTAVKPSQLMVK
DALLENCTVNAEGEINFADK
AGNQALFDAVETFR
TLCVVQEGFPTYGGLEGGAMER
EVNSYIPGEGHNLQEHSIVLVR
LADGTIILADEISPDTCR
AMSDAGLSNSDIDEVILVGGSSR
EKPLKGEVVAVGHGTKDEEMVLK
MNKSELISAMAAEAQMSK
GTVVHGQNDENVLEYHLWTK
LTLHLPYPELK
IIGDNTDMYAQAYFDYDSKK
QFVLEANQVIFR
EQLIFPEVEYDKVDKVR
TLAIEAVNQSFTQSPYLTNK
KVQTVTEQELIDEWAR
VNPQLGTESDFDRLVTEAHNR
FAELLGEVVTDSTK
YALGDTVTAGEDSITVDGK
ISLEEGKEFLSNYR
SGGLADVLGSLPK
FITTSPIAQMPDSEFIR
IALHNCGVIDPENINEYIGK
SCIEGIDKTVLAEVVK
AFAEQLVNLTVK
LGNPSQYDAFAINMVK
GLDTDEQIDAFDAEHGIRTEDMIK
NAITGNSTVPDDTCLDYYFK
FKIEPNEDVHVNDLIR
IETWVGQFS
YDTMHGQFDGTIEADVENSK
IPNFIDESVPLGKDDSENVEITK
YIELFENITGEK
LLDEAQAGDNIGALLR
WGDAIDAYNEPVTGMNIAAR
QVISNPAFYLEPEYAK
TNDVAGDGTTTATVLAQAMVNEGMK
YNLNYSVLATPAEGLSGR
VINLDKESEPDIWNAIK
DALLENCTVNAEGEINFADKSVTENTR
LADGTIILADEISPDTCR
TPAEGVQMFADACEELCHK
WGDAIDAYNEPVTGMNIAAR
HQYDYDAATVYGFLK
HLQTYVNNLNSLVPGTEYEGK
TNDVAGDGTTTATVLAQAMVNEGMK
FMDAFQFIK
DVILNDYVIDNQHHLSLSGGGTNAR
ACADPDGEYGNFFYIEDR
ACTQDLNVMQYIAYAQR
SNEIFENVDPALIDR
YASVGDVIVVSVK
IFTCFLSIPEDKR
VYRPSAWAAHGMDIEGQDYR
SGETEDATIADLAVGTAAGQIK
MGGALSTTPAADLGSIVIK
ATVEIVAEGDDEKDVIASIAK
TLCVVQEGFPTYGGLEGGAMER
GWLNSADLFR
NDLLLLISNSGK
EIELADGFENQGAQLIK
SGETEDATIADLAVGTAAGQIK
VYFDPVTGGLLK
QWGVADDVLCAGNDQVLK
VVFLENYGVTLAEK
GTMDVYYVGVSTPIASDMVQK
YNFCIDLNEAMVK
EIELADGFENQGAQLIK
VIGQDEAIEAVADAVR
LNVVILDFDDEKKR
GTDTTIGVVEGMQFDR
NSALTSTGLVPFMER
AIYSEEMNGEEFPQDPKEQLLGAVK
ALFITNPSNPPSYALSPETAAR
INLIDTPGHVDFTAEVER
SGETEDATIADLAVGTAAGQIK
VLNDIQRPFTAIMGGSK
SLVHNMVVGVSEGYKK
LMNEAININYIDETEYPR
IDGASPLQSFFK
YSWKPEGGAPVIEDIPAEEMDK
ANFEGECSEVGMYLAMAR
FDLNGTDVLDYPR
IFPIESPAIDSIEVNKVGK
AFGDVPYYTNAYNEAPLPR
VIGQDEAIEAVADAVR
QFHFVDSEHEVNNYLK
IKDDAIIAAVELSSR
GIIANPNCTTIQMVSALNR
NLADDILPQLRR
STTINLELVDFK
ANVQYYDVILKPVITEK
AQIAELQSFVSRFSANASKSRQATSR
NICSEYGEYNIQCNGIGPGYIATPQTAPLREK
VGYHSVECWGGATFDASLR
YVCELGSVGDYVDAFGHK
IYAEVAGVGMSADAHHLTASHPEGLGAK
LFETTNSSTLSQGLNFQPGVR
EGVPTHFVEELSDRETAVK
LGDYAITEAGFGADLGAEK
LVGPEGEVELTEGVIAAK
MDDWDVVMLGPQVR
GSYAGDFFLYADQR
LDVDAAGVIEVNDITQK
GLPALTASEFLK
DASNLVIDGIGTIK
LVEEKNVDCYIINTGDFMGK
IGEVFGIFK
WTDDDLYGIIR
VILWETDDITDLSHATQK
SLVHNMVVGVSEGYKK
WGDAIDAYNEPVTGMNIAAR
ANPMYLELPVMAAAR
TELDLVEGMQFDR
EIELEDKFENMGAQMVK
LFETTNSSTLSQGLNFQPGVR
YIDECGAANFFGIK
AADIVLQAAIAAGAPK
ALSIDYDAGTFTIDGK
VNPQLGTESDFDRLVTEAHNR
LIDAMEHPEKEEYANFTIR
VNAIAPGFFLTDQNR
LGTFLDDQDEIGPVVCR
NSPGTVVTDMPVYRGEEFGLER
DASNLVIDGIGTIK
ITVPGFYDDVEEVPQAER
LGDKVQLVGDDFFVTNTK
GAFSGEDELYTGMLGMHGTK
FAELLGEVVTDSTK
IIYLSLAEINTK
LYFDELSFER
IHLDASMSCAGDPIPLAPETVAER
ACTQDLNVMQYIAYAQR
TIYVPFGDTWEQGK
WIIANYKETQIENLR
FLYSDHEIFLR
INVNTECQLTFAAATR
FETFGETAPQIEIINK
LIYENLSFTVPK
LGGLDNPLLVSVR
VTGVVISEEDGQPVVGASVLVK
VGILDADITGPSIPR
AGDTGIFFVDSQLGQR
QALKDAGMDPTEIHQVLLVGGSTR
VAYTELVPEITQEPDYDK
EVNSYIPGEGHNLQEHSIVLVR
YDTAIILNQPSLEKFESR
VAYTELVPEITQEPDYDK
MGYHVDYCPASELMEYHK
TLAIEAVNQSFTQSPYLTNK
MGFTPDAAFPVVYGEK
VSLSDGAYIDWGKLPEGAK
NIHEACVQYGTEADGYVNYVK
FSGATVFGYYVDDPER
NAITGNSTVPDDTCLDYYFK
VLDLIAHMASVNA
VITISGPDGYIYDPDGISGEK
TGVVPPADIDVIMVAPK
DAVPGTDFMPLQVEYK
GTVVHGQNDENVLEYHLWTK
NGFLGIPIPK
LMNEAININYIDETEYPR
KLLDQVVIPAGTLGPNQSYAR
AVEIGSFLLGRDPK
LLEILDIK
VYAPGIAQIFDR
ILADGGSIIIGSHLGRPK
INTILQSAFFK
GEAVGVIAAQSIGEPGTQLTLR
AGDTGIFFVDSQLGQR
LGDYAITEAGFGADLGAEK
VTGVVISEEDGQPVVGASVLVK
GEAVGVIAAQSIGEPGTQLTLR
LSVSAFDQAGNLIPGGDTDQK
SPLPGVILDIK
DALLENCTVNAEGEINFADK
DVILNDYVIDNQHHLSLSGGGTNAR
IFPASAINGNDIDWTK
AKLETPEDLAVAYTPGVAEPCLK
TVGENIKDAVNFDPEVIR
QWGVADDVLCAGNDQVLK
MIAGLEEITGGTLK
MLQEAVDALIDNGRR
VLNAGVVVLTENSLK
EVNSYIPGEGHNLQEHSIVLVR
DALLENCTVNAEGEINFADK
AGNQALFDAVETFR
TLCVVQEGFPTYGGLEGGAMER
LADGTIILADEISPDTCR
ALFITNPSNPPSYALSPETAAR
SYYALNVAVTADNYKDFTDSTK
MVQKGEAVGVIAAQSIGEPGTQLTLR
SEQTDLLQALYGR
VITISGPDGYIYDPDGISGEK
TLAIEAVNQSFTQSPYLTNK
AMSDAGLSNSDIDEVILVGGSSR
QFVLEANQVIFR
GTVVHGQNDENVLEYHLWTK
QANFKDFSTFYLADK
AIGLVIPELNGK
SGGLADVLGSLPK
SCIEGIDKTVLAEVVK
TIQEVAGPLMLVR
EQLIFPEVEYDKVDKVR
ANDIVVALLQEK
YDTMHGQFDGTIEADVENSK
NAITGNSTVPDDTCLDYYFK
MLENEDKTELIEAFYK
YSGLMVGSIDNPNNGAGNWE
GVIVDETDTPLIGATVQVK
NNVTNEQIQALPDYFVR
NDGLELSLNTVNFQTR
DKVVELLKDEVVK
KLLDQGEAGDNVGLLLR
SLIGEEYLPAWEK
YIELFENITGEK
GLDTDEQIDAFDAEHGIRTEDMIK
ENMGFDITVEGVSADDTVKR
IFTCFLSIPEDKR
LGTFLDDQDEIGPVVCR
AFAEQLVNLTVK
FMDAFQFIK
DVILNDYVIDNQHHLSLSGGGTNAR
TNDVAGDGTTTATVLAQAMVNEGMK
SLEVIANSLAGFNHSK
VLGGADTWATSTTLAGAIR
IIGDNTDMYAQAYFDYDSKK
ACADPDGEYGNFFYIEDR
LMLEGDELPYTEYVR
AMSDAGLSNSDIDEVILVGGSSR
SGETEDATIADLAVGTAAGQIK
AISEFDYPLVIK
TPAEGVQMFADACEELCHK
DALLENCTVNAEGEINFADKSVTENTR
SNEIFENVDPALIDR
ACTQDLNVMQYIAYAQR
WGDAIDAYNEPVTGMNIAAR
AFAEQLVNLTVK
MDDWDVVMLGPQVR
TLCVVQEGFPTYGGLEGGAMER
NDLLLLISNSGK
GIIDAILDGSIDKAPTK
MILIQEEGKDPSCLPYAIDR
LADGTIILADEISPDTCR
EIELADGFENQGAQLIK
VIGQDEAIEAVADAVR
EIELADGFENQGAQLIK
QWGVADDVLCAGNDQVLK
KVQTVTEQELIDEWAR
MGGALSTTPAADLGSIVIK
GNVPGVYVQENNGEPGTIQSMLVR
VVFLENYGVTLAEK
ALFITNPSNPPSYALSPETAAR
SGETEDATIADLAVGTAAGQIK
AIYSEEMNGEEFPQDPKEQLLGAVK
ATVEIVAEGDDEKDVIASIAK
GTMDVYYVGVSTPIASDMVQK
TNDVAGDGTTTATVLAQAMVNEGMK
IDGASPLQSFFK
ANFEGECSEVGMYLAMAR
VLNDIQRPFTAIMGGSK
LMNEAININYIDETEYPR
QVISNPAFYLEPEYAK
LTLHLPYPELK
NICSEYGEYNIQCNGIGPGYIATPQTAPLREK
NLADDILPQLRR
SLVHNMVVGVSEGYKK
FYTLGLTPGITYK
VNANYEMGLLTEEA
IDITYLSDKMCMSGSTLYRK
QALKDAGMDPTEIHQVLLVGGSTR
LVGPEGEVELTEGVIAAK
QIEGAQVEQITDNNGLQAVK
LDVDAAGVIEVNDITQK
FITNGDADIHLVLAR
LGDYAITEAGFGADLGAEK
EGVPTHFVEELSDRETAVK
LGTFLDDQDEIGPVVCR
ILLEQETGYPWNGDIR
TELDLVEGMQFDR
ANPMYLELPVMAAAR
WGDAIDAYNEPVTGMNIAAR
LAPSLTLGCGSWGGNSISENVGPK
GSYAGDFFLYADQR
FDLNGTDVLDYPR
FAELLGEVVTDSTKK
LNVVILDFDDEKKR
VNPQLGTESDFDRLVTEAHNR
ANPMYLELPVMAAAR
LIDAMEHPEKEEYANFTIR
EIELEDKFENMGAQMVK
QYCDTNNVPVSLIQVDTLQK
LGDYAITEAGFGADLGAEK
VGYHSVECWGGATFDASLR
QYCDTNNVPVSLIQVDTLQK
LNTVPIQIPPLR
DKVVELLKDEVVK
FAELLGEVVTDSTK
IIYLSLAEINTK
IHLDASMSCAGDPIPLAPETVAER
LYFDELSFER
LAAAQAAAEEIILEHTTDK
DASNLVIDGIGTIK
YVCELGSVGDYVDAFGHK
LGGLDNPLLVSVR
LDLLNAPVETIAR
ACTQDLNVMQYIAYAQR
TLAIEAVNQSFTQSPYLTNK
VTGVVISEEDGQPVVGASVLVK
VGILDADITGPSIPR
AGDTGIFFVDSQLGQR
ANVQYYDVILKPVITEK
QMALLPYVGE
QALKDAGMDPTEIHQVLLVGGSTR
EVNSYIPGEGHNLQEHSIVLVR
GQVTNMGAVNVMTGVYTGR
FETFGETAPQIEIINK
STIVFSYVGFENK
NIHEACVQYGTEADGYVNYVK
EGVPTHFVEELSDRETAVK
LMFNTLSADDITAATQGR
TLTQFAEYFGTER
NGFLGIPIPK
LGDYAITEAGFGADLGAEK
LLDEAQAGDNIGALLR
AGDTGIFFVDSQLGQR
INTILQSAFFK
VLDLIAHMASVNA
NAITGNSTVPDDTCLDYYFK
VINLDKESEPDIWNAIK
LEMPAGVYIDIK
DAVPGTDFMPLQVEYK
GEAVGVIAAQSIGEPGTQLTLR
VITISGPDGYIYDPDGISGEK
GTVVHGQNDENVLEYHLWTK
DALLENCTVNAEGEINFADK
SPLPGVILDIK
LSVSAFDQAGNLIPGGDTDQK
IFPASAINGNDIDWTK
LFYNLGYVYTEPR
TGVVPPADIDVIMVAPK
VTGVVISEEDGQPVVGASVLVK
GEAVGVIAAQSIGEPGTQLTLR
LSVSAFDQAGNLIPGGDTDQK
DVILNDYVIDNQHHLSLSGGGTNAR
MHPVDSNEISFMLAGR
RLFVVDAFCGANENSR
ILADGGSIIIGSHLGRPK
LMNEAININYIDETEYPR
DALLENCTVNAEGEINFADK
AGNQALFDAVETFR
TLCVVQEGFPTYGGLEGGAMER
EVNSYIPGEGHNLQEHSIVLVR
EKPLKGEVVAVGHGTKDEEMVLK
MGFTPDAAFPVVYGEK
QWGVADDVLCAGNDQVLK
LIVAAMADAICEAK
TLAIEAVNQSFTQSPYLTNK
AMSDAGLSNSDIDEVILVGGSSR
SYYALNVAVTADNYKDFTDSTK
AKLETPEDLAVAYTPGVAEPCLK
ALFITNPSNPPSYALSPETAAR
AVEIGSFLLGRDPK
QFVLEANQVIFR
LADGTIILADEISPDTCR
MNKSELISAMAAEAQMSK
LSVSAFDQAGNLIPGGDTDQK
KLLDQVVIPAGTLGPNQSYAR
MGYHVDYCPASELMEYHK
EQGLNSENFVAFNLTER
SGGLADVLGSLPK
YDTMHGQFDGTIEADVENSK
ANPMYLELPVMAAAR
VNPQLGTESDFDRLVTEAHNR
AIGAEPVIYPYRNECCGGYISLK
QANFKDFSTFYLADK
ELIGEGHYYYDLVR
FSGATVFGYYVDDPER
NAITGNSTVPDDTCLDYYFK
GVIVDETDTPLIGATVQVK
VSDAWDINLELR
LVGPEGEVELTEGVIAAK
LFETTNSSTLSQGLNFQPGVR
NAITGNSTVPDDTCLDYYFK
MVQKGEAVGVIAAQSIGEPGTQLTLR
VLNAGVVVLTENSLK
GAFSGEDELYTGMLGMHGTK
AVQEILALVTK
SLIGEEYLPAWEK
MDDWDVVMLGPQVR
VAGVYQSQADIDASPENTLATVTPGDLK
EIEEGLINNQILDVR
YIELFENITGEK
WIIANYKETQIENLR
AQSDIEALDKQLTSELQR
DVILNDYVIDNQHHLSLSGGGTNAR
FMDAFQFIK
TNDVAGDGTTTATVLAQAMVNEGMK
SLEVIANSLAGFNHSK
TNDVAGDGTTTATVLAQAMVNEGMK
NGAFSLVGGGDSVACVNK
EVEALYNVTVVDVNTVK
YSGLMVGSIDNPNNGAGNWE
AISEFDYPLVIK
AMSDAGLSNSDIDEVILVGGSSR
DALLENCTVNAEGEINFADKSVTENTR
IVTVTGDAIFQPQNFK
TPAEGVQMFADACEELCHK
SGETEDATIADLAVGTAAGQIK
ACTQDLNVMQYIAYAQR
WGDAIDAYNEPVTGMNIAAR
EQLIFPEVEYDKVDKVR
IIGDHTDLYSQAYFAYDSK
DVDYEFEDYTLAPGAR
EWVIVDATDQTLGR
ACADPDGEYGNFFYIEDR
EIELADGFENQGAQLIK
LLDQGEAGDNVGLLLR
TLCVVQEGFPTYGGLEGGAMER
VLGGADTWATSTTLAGAIR
DFNPSGIILSGGPESTTEENSPR
SVDVGTWIAGVGYR
IIGDNTDMYAQAYFDYDSKK
IFPIESPAIDSIEVNKVGK
MIAGLEEITGGTLK
DFNPSGIILSGGPESTTEENSPR
VVFLENYGVTLAEK
GNVPGVYVQENNGEPGTIQSMLVR
THNQGVFDVYTPDILR
QWGVADDVLCAGNDQVLK
IFTCFLSIPEDKR
YASVGDVIVVSVK
INLIDTPGHVDFTAEVER
ATVEIVAEGDDEKDVIASIAK
ALFITNPSNPPSYALSPETAAR
MLQEAVDALIDNGRR
SINDIDPNDIESVSVLK
GTMDVYYVGVSTPIASDMVQK
IGVDSLDELINK
ANFEGECSEVGMYLAMAR
AIYSEEMNGEEFPQDPKEQLLGAVK
IDGASPLQSFFK
IALHNCGVIDPENINEYIGK
HQYDYDAATVYGFLK
FLYSDHEIFLR
NIGFGSAGAYQDYYLDVK
NLADDILPQLRR
TIGVGLQSFCIPGSVADDRK
TNDVAGDGTTTATVLAQAMVNEGMK
SLVHNMVVGVSEGYKK
LTLHLPYPELK
NDLLLLISNSGK
QFHFVDSEHEVNNYLK
LVGPEGEVELTEGVIAAK
KVQTVTEQELIDEWAR
YSWKPEGGAPVIEDIPAEEMDK
VLNDIQRPFTAIMGGSK
SSAIFFGLSGTGK
LMNEAININYIDETEYPR
NICSEYGEYNIQCNGIGPGYIATPQTAPLREK
SLVHNMVVGVSEGYKK
WGDAIDAYNEPVTGMNIAAR
KLLDQGEAGDNVGLLLR
LMLEGDELPYTEYVR
HLQTYVNNLNSLVPGTEYEGK
LADGTIILADEISPDTCR
FAELLGEVVTDSTK
VNPQLGTESDFDRLVTEAHNR
IIYLSLAEINTK
ALSIDYDAGTFTIDGK
LYFDELSFER
LIDAMEHPEKEEYANFTIR
LDVDAAGVIEVNDITQK
ETEWSATVLTPGIYAR
GTVVHGQNDENVLEYHLWTK
SLVHNMVVGVSEGYKK
QALKDAGMDPTEIHQVLLVGGSTR
LGGLDNPLLVSVR
LGTFLDDQDEIGPVVCR
ANVQDAILDTEIDSLK
ANPMYLELPVMAAAR
TELDLVEGMQFDR
GIIDAILDGSIDKAPTK
TLAIEAVNQSFTQSPYLTNK
VTGVVISEEDGQPVVGASVLVK
YDTAIILNQPSLEKFESR
FAELLGEVVTDSTK
AGDTGIFFVDSQLGQR
IVVNSSTGLPVEASEFGICGDMNNK
QALKDAGMDPTEIHQVLLVGGSTR
IHLDASMSCAGDPIPLAPETVAER
EVNSYIPGEGHNLQEHSIVLVR
INVNTECQLTFAAATR
YVCELGSVGDYVDAFGHK
LNVVILDFDDEKKR
NNLIITDTNITPEYLAK
EGVPTHFVEELSDRETAVK
LGDYAITEAGFGADLGAEK
ANVQYYDVILKPVITEK
SDVISFIDDVCK
ICSTLFVPSNTTIELK
LGDKVQLVGDDFFVTNTK
DKVVELLKDEVVK
VLDLIAHMASVNA
INTILQSAFFK
DALLENCTVNAEGEINFADK
IFPASAINGNDIDWTK
VTGVVISEEDGQPVVGASVLVK
DVILNDYVIDNQHHLSLSGGGTNAR
NAITGNSTVPDDTCLDYYFK
GEAVGVIAAQSIGEPGTQLTLR
SPLPGVILDIK
GTVVHGQNDENVLEYHLWTK
DAVPGTDFMPLQVEYK
VGNALPMGNMPEGTVIHNIEMQPGK
GEAVGVIAAQSIGEPGTQLTLR
EVNSYIPGEGHNLQEHSIVLVR
DALLENCTVNAEGEINFADK
TLCVVQEGFPTYGGLEGGAMER
AMSDAGLSNSDIDEVILVGGSSR
AGNQALFDAVETFR
VINLDKESEPDIWNAIK
LLDEAQAGDNIGALLR
SCIEGIDKTVLAEVVK
LEMPAGVYIDIK
EKPLKGEVVAVGHGTKDEEMVLK
VITISGPDGYIYDPDGISGEK
MILNPSVTGLDFSYSK
YTLAGTEVSALLGR
VGYHSVECWGGATFDASLR
TLAIEAVNQSFTQSPYLTNK
AMSDAGLSNSDIDEVILVGGSSR
AADLPVEVINTAISK
SYYALNVAVTADNYKDFTDSTK
AKLETPEDLAVAYTPGVAEPCLK
ATQMVEFNGLGHSAAIHTEDHEISKK
RLFVVDAFCGANENSR
MHPVDSNEISFMLAGR
LFVVDAFCGANENSR
LSVSAFDQAGNLIPGGDTDQK
QFVLEANQVIFR
VFLMDEPLSNLDAK
GTMDVYYVGVSTPIASDMVQK
MNKSELISAMAAEAQMSK
ILADGGSIIIGSHLGRPK
IITAEIFVYSPDK
GTMDVYYVGVSTPIASDMVQK
FITTSPIAQMPDSEFIR
YDTMHGQFDGTIEADVENSK
ELALNTPYAENDALQYAAVR
VNPQLGTESDFDRLVTEAHNR
GSYAGDFFLYADQR
LADGTIILADEISPDTCR
NSLVSSGCIINGQVENSVLFKK
ANPMYLELPVMAAAR
SGGLADVLGSLPK
TVGENIKDAVNFDPEVIR
AVEIGSFLLGRDPK
MVQKGEAVGVIAAQSIGEPGTQLTLR
AVQEILALVTK
LIVAAMADAICEAK
AADIVLQAAIAAGAPK
SLIGEEYLPAWEK
FMDAFQFIK
DVILNDYVIDNQHHLSLSGGGTNAR
MDDWDVVMLGPQVR
SLEVIANSLAGFNHSK
LMNEAININYIDETEYPR
ALFITNPSNPPSYALSPETAAR
TNDVAGDGTTTATVLAQAMVNEGMK
AIGAEPVIYPYRNECCGGYISLK
NAITGNSTVPDDTCLDYYFK
GNIINISNCTLYGIEATSK
AISEFDYPLVIK
TPAEGVQMFADACEELCHK
ACTQDLNVMQYIAYAQR
EQGLTPVLCIGETEAENEAGKTEEVCAR
VSDAWDINLELR
DALLENCTVNAEGEINFADKSVTENTR
LFPIVNNLNTDGVTVQR
MGYHVDYCPASELMEYHK
NIDLNMILLNNR
VVEGLDVSSLLK
EIELADGFENQGAQLIK
TLCVVQEGFPTYGGLEGGAMER
ANPMYLELPVMAAAR
IFPIESPAIDSIEVNKVGK
ELPELTAEFIK
NICSEYGEYNIQCNGIGPGYIATPQTAPLREK
ELIGEGHYYYDLVR
ATVEIVAEGDDEKDVIASIAK
INLIDTPGHVDFTAEVER
QWGVADDVLCAGNDQVLK
LAAAQAAAEEIILEHTTDK
EIELEDKFENMGAQMVK
LFPIVNNLNTDGVTVQR
MGGALSTTPAADLGSIVIK
IDVDETGKISGLF
NPIDMCTILVDQGFDPGVK
MLQEAVDALIDNGRR
SNEIFENVDPALIDR
ILADGGSIIIGSHLGRPK
NLADDILPQLRR
ANFEGECSEVGMYLAMAR
AIYSEEMNGEEFPQDPKEQLLGAVK
GNVPGVYVQENNGEPGTIQSMLVR
HQYDYDAATVYGFLK
NGHPDFIGFNYYNTATCEASDGTETMDPGADQQTAR
AQSDIEALDKQLTSELQR
YASVGDVIVVSVK
FLYSDHEIFLR
IFTCFLSIPEDKR
TIGVGLQSFCIPGSVADDRK
VLGGADTWATSTTLAGAIR
IDGASPLQSFFK
LTLHLPYPELK
AQVTIYNFQLQPIGK
IGVDSLDELINK
IALPLLVPSMK
VLNDIQRPFTAIMGGSK
FGMNYSCLLNEYR
AGTPLSDGATTPADILAIK
LFYNLGYVYTEPR
VAIVGVSGAVGQEFLR
YIELFENITGEK
IALHNCGVIDPENINEYIGK
IIGDNTDMYAQAYFDYDSKK
GYLTPATDIDTDFSVPK
AFAEQLVNLTVK
NIHEACVQYGTEADGYVNYVK
AQGIPTIQYGPSNTEGIHSYNENVDIEDAVNAGR
QNPVEVIGAGDIGAGVGFK
EQLIFPEVEYDKVDKVR
YSWKPEGGAPVIEDIPAEEMDK
LLDYAESGDNVGVLLR
MFLESISPSLISK
LVEPDRIFTFR
FAELLGEVVTDSTK
LGGLDNPLLVSVR
IIYLSLAEINTK
VNPQLGTESDFDRLVTEAHNR
ALSIDYDAGTFTIDGK
LYFDELSFER
LIDAMEHPEKEEYANFTIR
SLVHNMVVGVSEGYKK
LDVDAAGVIEVNDITQK
SLVHNMVVGVSEGYKK
QANFKDFSTFYLADK
QALKDAGMDPTEIHQVLLVGGSTR
ANPMYLELPVMAAAR
ACTQDLNVMQYIAYAQR
GDLGVEIGDPELVGIQK
ANVQDAILDTEIDSLK
LGTFLDDQDEIGPVVCR
ILIQKPIDELLK
FGGAEVFIKPASHGTGVVAGGAMR
TLAIEAVNQSFTQSPYLTNK
VTGVVISEEDGQPVVGASVLVK
LMFNTLSADDITAATQGR
TIWIDDNYFNAR
EVEALYNVTVVDVNTVK
NTGTISDIDGNFSLSIPDNK
LADGTIILADEISPDTCR
AGDTGIFFVDSQLGQR
EVNSYIPGEGHNLQEHSIVLVR
QALKDAGMDPTEIHQVLLVGGSTR
AGAEGGQIIENPILSNFK
YVCELGSVGDYVDAFGHK
GIIDAILDGSIDKAPTK
INVNTECQLTFAAATR
DFLLDMSEAGGQAHFK
QFHFVDSEHEVNNYLK
LGDYAITEAGFGADLGAEK
NGFLGIPIPK
HGIGIIDIVENR
NDLLLLISNSGK
NIGFGSAGAYQDYYLDVK
VLDLIAHMASVNA
INTILQSAFFK
DALLENCTVNAEGEINFADK
ELALNTPYAENDALQYAAVR
IFPASAINGNDIDWTK
VTGVVISEEDGQPVVGASVLVK
DVILNDYVIDNQHHLSLSGGGTNAR
GTVVHGQNDENVLEYHLWTK
GEAVGVIAAQSIGEPGTQLTLR
TELDLVEGMQFDR
GEAVGVIAAQSIGEPGTQLTLR
LNVVILDFDDEKKR
DAVPGTDFMPLQVEYK
EVNSYIPGEGHNLQEHSIVLVR
TLCVVQEGFPTYGGLEGGAMER
DALLENCTVNAEGEINFADK
IHLDASMSCAGDPIPLAPETVAER
AGNQALFDAVETFR
VINLDKESEPDIWNAIK
AMSDAGLSNSDIDEVILVGGSSR
SCIEGIDKTVLAEVVK
DAVPGTDFMPLQVEYK
SDVISFIDDVCK
EGVPTHFVEELSDRETAVK
AMSDAGLSNSDIDEVILVGGSSR
AKLETPEDLAVAYTPGVAEPCLK
SYYALNVAVTADNYKDFTDSTK
LVEEKNVDCYIINTGDFMGK
ANVQYYDVILKPVITEK
IYAAGVDVLSSEPPRADNPLLTAK
RLFVVDAFCGANENSR
AGAEGGQIIENPILSNFK
YTLAGTEVSALLGR
QFVLEANQVIFR
VFLMDEPLSNLDAK
LEMPAGVYIDIK
NAITGNSTVPDDTCLDYYFK
GIELLISGTPIR
LMFNTLSADDITAATQGR
YDTMHGQFDGTIEADVENSK
FITTSPIAQMPDSEFIR
IITAEIFVYSPDK
ASGADFIVALGGGSSIDTAK
VSPISALDFVR
ILADGGSIIIGSHLGRPK
SGGLADVLGSLPK
ELALNTPYAENDALQYAAVR
LEVVTPEENMGDVIGDLNKR
VGYHSVECWGGATFDASLR
VITISGPDGYIYDPDGISGEK
LFETTNSSTLSQGLNFQPGVR
FAELLGEVVTDSTK
DVILNDYVIDNQHHLSLSGGGTNAR
FMDAFQFIK
SLIGEEYLPAWEK
SLEVIANSLAGFNHSK
GSYAGDFFLYADQR
AGALIAPIQIVEER
IIGDHTDLYSQAYFAYDSK
DKVVELLKDEVVK
HLQTYVNNLNSLVPGTEYEGK
FGGAEVFIKPASHGTGVVAGGAMR
TNDVAGDGTTTATVLAQAMVNEGMK
IVVNSSTGLPVEASEFGICGDMNNK
AVEIGSFLLGRDPK
KVQTVTEQELIDEWAR
QIGNPGSSFAVEIAR
TPAEGVQMFADACEELCHK
LFPIVNNLNTDGVTVQR
VSPISALDFVR
VSDAWDINLELR
MHPVDSNEISFMLAGR
IIDTVDCVLLGPQVR
ILYDAISEAVLK
VYAGDIAAAIGFK
VGNALPMGNMPEGTVIHNIEMQPGK
VIGQDEAIEAVADAVR
VVEGLDVSSLLK
EIELADGFENQGAQLIK
TLCVVQEGFPTYGGLEGGAMER
DALLENCTVNAEGEINFADKSVTENTR
TGYIEEEDIATLNDWR
LFVVDAFCGANENSR
MVQKGEAVGVIAAQSIGEPGTQLTLR
ACTQDLNVMQYIAYAQR
GTMDVYYVGVSTPIASDMVQK
INLIDTPGHVDFTAEVER
ATVEIVAEGDDEKDVIASIAK
QWGVADDVLCAGNDQVLK
LLDYAESGDNVGVLLR
ANPMYLELPVMAAAR
ELPELTAEFIK
VVFLENYGVTLAEK
LFPIVNNLNTDGVTVQR
TTLTAAITTVLAK
IDVDETGKISGLF
MGGALSTTPAADLGSIVIK
LIVAAMADAICEAK
MLQEAVDALIDNGRR
VDAPDTYSCQLYGEVTDAGEVVSK
NLIVDSLVITTSK
NLADDILPQLRR
HQYDYDAATVYGFLK
NGHPDFIGFNYYNTATCEASDGTETMDPGADQQTAR
ANFEGECSEVGMYLAMAR
ILIGEVTVVDESEPFAHEK
VLNAGVVVLTENSLK
THNQGVFDVYTPDILR
IALPLLVPSMK
TIGVGLQSFCIPGSVADDRK
AIYSEEMNGEEFPQDPKEQLLGAVK
MDDWDVVMLGPQVR
IFPIESPAIDSIEVNKVGK
MILNPSVTGLDFSYSK
AQSDIEALDKQLTSELQR
LTLHLPYPELK
TVGENIKDAVNFDPEVIR
DAGDALGTLILK
AGTPLSDGATTPADILAIK
VAIVGVSGAVGQEFLR
LFYNLGYVYTEPR
ILYDAISEAVLK
YIELFENITGEK
DLGIVVGYDDAIR
YSWKPEGGAPVIEDIPAEEMDK
NIVIVDIKDIYTK
VLNDIQRPFTAIMGGSK
QSYGSGGAGYNFGVNAGGQSGGSEGDLPVIGLVAEKSQ
IIGDNTDMYAQAYFDYDSKK
LFPIVNNLNTDGVTVQR
WIIANYKETQIENLR
FAELLGEVVTDSTK
ANPMYLELPVMAAAR
LGGLDNPLLVSVR
VNPQLGTESDFDRLVTEAHNR
LIDAMEHPEKEEYANFTIR
SLVHNMVVGVSEGYKK
LYFDELSFER
IIYLSLAEINTK
IDGASPLQSFFK
FLYSDHEIFLR
SLVHNMVVGVSEGYKK
LDVDAAGVIEVNDITQK
ADGSPAPELTEYFPVK
ANVQDAILDTEIDSLK
ELIGEGHYYYDLVR
LGTFLDDQDEIGPVVCR
QALKDAGMDPTEIHQVLLVGGSTR
TLAIEAVNQSFTQSPYLTNK
VTGVVISEEDGQPVVGASVLVK
ALSIDYDAGTFTIDGK
TTLTAAITTVLAK
STIVFSYVGFENK
GDFESNTFVTAVLK
LNVVILDFDDEKKR
YVCELGSVGDYVDAFGHK
EVNSYIPGEGHNLQEHSIVLVR
AGAEGGQIIENPILSNFK
EIELEDKFENMGAQMVK
ANFEGECSEVGMYLAMAR
NGFLGIPIPK
QALKDAGMDPTEIHQVLLVGGSTR
GIIDAILDGSIDKAPTK
YNFCIDLNEAMVK
IFTCFLSIPEDKR
VLDLIAHMASVNA
DALLENCTVNAEGEINFADK
INTILQSAFFK
DVILNDYVIDNQHHLSLSGGGTNAR
VTGVVISEEDGQPVVGASVLVK
GTVVHGQNDENVLEYHLWTK
LNVVILDFDDEKKR
AFAEQLVNLTVK
KQSQEEMGHAYAMADYIIK
EKTDVLLVCGIGGSYLGAR
EVNSYIPGEGHNLQEHSIVLVR
DALLENCTVNAEGEINFADK
IHLDASMSCAGDPIPLAPETVAER
ELALNTPYAENDALQYAAVR
VINLDKESEPDIWNAIK
TLCVVQEGFPTYGGLEGGAMER
AGNQALFDAVETFR
QNPVEVIGAGDIGAGVGFK
AKLETPEDLAVAYTPGVAEPCLK
SYYALNVAVTADNYKDFTDSTK
SCIEGIDKTVLAEVVK
QFVLEANQVIFR
VFLMDEPLSNLDAK
ATQMVEFNGLGHSAAIHTEDHEISKK
LPDAIFIVDPK
QALKDAGMDPTEIHQVLLVGGSTR
VGVIHITDPAEGSGYTYTHDQGIVEMQK
AGAEGGQIIENPILSNFK
GEAVGVIAAQSIGEPGTQLTLR
GIELLISGTPIR
FITTSPIAQMPDSEFIR
GDFESNTFVTAVLK
LAAAQAAAEEIILEHTTDK
GEAVGVIAAQSIGEPGTQLTLR
FGGAEVFIKPASHGTGVVAGGAMR
FMASIEAALEKGDVEAAK
IITAEIFVYSPDK
FGMNYSCLLNEYR
MVQKGEAVGVIAAQSIGEPGTQLTLR
LEMPAGVYIDIK
ASGADFIVALGGGSSIDTAK
MNKSELISAMAAEAQMSK
MGYHVDYCPASELMEYHK
DVILNDYVIDNQHHLSLSGGGTNAR
FMDAFQFIK
NMVFESWLTPDAK
ILADGGSIIIGSHLGRPK
MDDWDVVMLGPQVR
SLIGEEYLPAWEK
TNDVAGDGTTTATVLAQAMVNEGMK
YDTMHGQFDGTIEADVENSK
SLEVIANSLAGFNHSK
FGGAEVFIKPASHGTGVVAGGAMR
NSLVSSGCIINGQVENSVLFKK
GQVTNMGAVNVMTGVYTGR
ANFEGECSEVGMYLAMAR
SGGLADVLGSLPK
VLFEVAGVDEELAR
LFPIVNNLNTDGVTVQR
VSPISALDFVR
ELVDFYAELCSK
ITSQGIEFIDMASNSVNAEK
FAELLGEVVTDSTK
KVQTVTEQELIDEWAR
VVEGLDVSSLLK
EIELADGFENQGAQLIK
TLCVVQEGFPTYGGLEGGAMER
AADVETLGDLVQFNK
VSDAWDINLELR
TPAEGVQMFADACEELCHK
VYAGDIAAAIGFK
SDVISFIDDVCK
ATVEIVAEGDDEKDVIASIAK
INLIDTPGHVDFTAEVER
ELALNTPYAENDALQYAAVR
TLAIEAVNQSFTQSPYLTNK
IFPASAINGNDIDWTK
IALHNCGVIDPENINEYIGK
VGNALPMGNMPEGTVIHNIEMQPGK
DMDVSIYGYTDNQGWR
TTLTAAITTVLAK
IDVDETGKISGLF
LLDYAESGDNVGVLLR
MHPVDSNEISFMLAGR
VGNALPMGNMPEGTVIHNIEMQPGK
VGYHSVECWGGATFDASLR
AVEIGSFLLGRDPK
AADIVLQAAIAAGAPK
VDAPDTYSCQLYGEVTDAGEVVSK
IIDTVDCVLLGPQVR
DALLENCTVNAEGEINFADKSVTENTR
NEPLTVAYVKDEDDKEVSMNDAITSVENNQR
MGGALSTTPAADLGSIVIK
EGVPTHFVEELSDRETAVK
NIGFGSAGAYQDYYLDVK
EVEALYNVTVVDVNTVK
QNPVEVIGAGDIGAGVGFK
AIYSEEMNGEEFPQDPKEQLLGAVK
ANPMYLELPVMAAAR
IALPLLVPSMK
NLADDILPQLRR
AADVETLGDLVQFNK
NPIDMCTILVDQGFDPGVK
HQYDYDAATVYGFLK
AGTPLSDGATTPADILAIK
FAELLGEVVTDSTKK
MDDWDVVMLGPQVR
TGYIEEEDIATLNDWR
MILNPSVTGLDFSYSK
LTLHLPYPELK
GSYAGDFFLYADQR
TIGVGLQSFCIPGSVADDRK
IFPIESPAIDSIEVNKVGK
VAIVGVSGAVGQEFLR
VLNDIQRPFTAIMGGSK
YSWKPEGGAPVIEDIPAEEMDK
LFYNLGYVYTEPR
ILYDAISEAVLK
ANFEGECSEVGMYLAMAR
ILIGEVTVVDESEPFAHEK
AQSDIEALDKQLTSELQR
TISPLISPELLK
YIELFENITGEK
LFPIVNNLNTDGVTVQR
QSYGSGGAGYNFGVNAGGQSGGSEGDLPVIGLVAEKSQ
VVFLENYGVTLAEK
VLNAGVVVLTENSLK
ILIQKPIDELLK
MIHVTIDGIPVEVEK
FAELLGEVVTDSTK
ANPMYLELPVMAAAR
VNPQLGTESDFDRLVTEAHNR
IFYESDCDLSLLDGK
LGGLDNPLLVSVR
IIYLSLAEINTK
LIDAMEHPEKEEYANFTIR
LYFDELSFER
IIGDNTDMYAQAYFDYDSKK
DAVPGTDFMPLQVEYK
KVQTVTEQELIDEWAR
LDVDAAGVIEVNDITQK
GIELQLPLPR
MLENEDKTELIEAFYK
SLVHNMVVGVSEGYKK
ELIGEGHYYYDLVR
TLAIEAVNQSFTQSPYLTNK
VTGVVISEEDGQPVVGASVLVK
ALSIDYDAGTFTIDGK
YVCELGSVGDYVDAFGHK
EVNSYIPGEGHNLQEHSIVLVR
TTLTAAITTVLAK
LADKGDDEAMIIDQDFLR
ELIGEGHYYYDLVR
FLYSDHEIFLR
GIQYGDEPDTHGWVTIVE
NIVIVDIKDIYTK
LGVEFPEDPVSYNLK
ACTQDLNVMQYIAYAQR
EIELEDKFENMGAQMVK
AVSTVDGSLGEVVGQMYVEK
DADWVDYSTVTALK
FITNGDADIHLVLAR
VLDLIAHMASVNA
DALLENCTVNAEGEINFADK
IIDTVDCVLLGPQVR
INTILQSAFFK
SLVHNMVVGVSEGYKK
DVILNDYVIDNQHHLSLSGGGTNAR
QALKDAGMDPTEIHQVLLVGGSTR
VTGVVISEEDGQPVVGASVLVK
GIIDAILDGSIDKAPTK
LNVVILDFDDEKKR
ELPELTAEFIK
LNVVILDFDDEKKR
NGFLGIPIPK
EVNSYIPGEGHNLQEHSIVLVR
DALLENCTVNAEGEINFADK
IHLDASMSCAGDPIPLAPETVAER
VINLDKESEPDIWNAIK
ELALNTPYAENDALQYAAVR
TLCVVQEGFPTYGGLEGGAMER
LGDYAITEAGFGADLGAEK
AKLETPEDLAVAYTPGVAEPCLK
AGDTGIFFVDSQLGQR
SYYALNVAVTADNYKDFTDSTK
QNPVEVIGAGDIGAGVGFK
SIYEPLFEPLK
QFVLEANQVIFR
VFLMDEPLSNLDAK
LPDAIFIVDPK
ATQMVEFNGLGHSAAIHTEDHEISKK
NNPILQNVYFSPVEAR
SCIEGIDKTVLAEVVK
DINDDDVLVLAGADR
THNQGVFDVYTPDILR
GIELLISGTPIR
FITTSPIAQMPDSEFIR
NGHPDFIGFNYYNTATCEASDGTETMDPGADQQTAR
GGNSGIFYLAQEVTSK
QALKDAGMDPTEIHQVLLVGGSTR
IFTCFLSIPEDKR
DYSALEIKDDSYWANIER
IITAEIFVYSPDK
APDFPTGGYIYGISGVR
KSETFSTAADNQSEVTIHVLQGERPMAAQNK
IIGDHTDLYSQAYFAYDSK
AFAEQLVNLTVK
DVILNDYVIDNQHHLSLSGGGTNAR
FMDAFQFIK
AGNQALFDAVETFR
FGMNYSCLLNEYR
LEMPAGVYIDIK
YMELAQLIGLNPK
FGGAEVFIKPASHGTGVVAGGAMR
YDTMHGQFDGTIEADVENSK
FAELLGDCVWDTK
VQTVTEQELIDEWAR
SLIGEEYLPAWEK
ANFEGECSEVGMYLAMAR
WIIANYKETQIENLR
VLLSSLPGSAVYAIK
SIIEAAFYGNNVVK
VLFEVAGVDEELAR
LFPIVNNLNTDGVTVQR
RLFVVDAFCGANENSR
GQVTNMGAVNVMTGVYTGR
FMASIEAALEKGDVEAAK
GEAVGVIAAQSIGEPGTQLTLR
FGGAEVFIKPASHGTGVVAGGAMR
ISLEEGKEFLSNYR
GEAVGVIAAQSIGEPGTQLTLR
TLCVVQEGFPTYGGLEGGAMER
SLEVIANSLAGFNHSK
EPAGDITIPSDKDDLDGLNYLAGK
ELVDFYAELCSK
EIELADGFENQGAQLIK
TPAEGVQMFADACEELCHK
DLGIVVGYDDAIR
INLIDTPGHVDFTAEVER
ELALNTPYAENDALQYAAVR
TLAIEAVNQSFTQSPYLTNK
IFPASAINGNDIDWTK
KAGEPLSPGANPSYGAEQSGLLASLNSVAK
VSDAWDINLELR
LADGTIILADEISPDTCR
YTLAGTEVSALLGR
DMDVSIYGYTDNQGWR
LGDYAITEAGFGADLGAEK
TTLTAAITTVLAK
IDVDETGKISGLF
LLDYAESGDNVGVLLR
ATVEIVAEGDDEKDVIASIAK
VGNALPMGNMPEGTVIHNIEMQPGK
QQCQGELQLPLSDCGVVALDYRGEK
LFETTNSSTLSQGLNFQPGVR
ACTQDLNVMQYIAYAQR
TGYIEEEDIATLNDWR
LGVEFPEDPVSYNLK
DALLENCTVNAEGEINFADKSVTENTR
GDFESNTFVTAVLK
NIGEILELAGCDR
AVEIGSFLLGRDPK
IALPLLVPSMK
EDVSGKNVLIVEDILDT
GDLGVEVPAEDVPLIQK
NLADDILPQLRR
ILADGGSIIIGSHLGRPK
NPIDMCTILVDQGFDPGVK
MHPVDSNEISFMLAGR
HQYDYDAATVYGFLK
TGYIEEEDIATLNDWR
LVGPEGEVELTEGVIAAK
MILNPSVTGLDFSYSK
DKVVELLKDEVVK
NLIAFQVFR
VSPISALDFVR
IFALPFSDAPR
LFYNLGYVYTEPR
LAAAQAAAEEIILEHTTDK
ANFEGECSEVGMYLAMAR
TISPLISPELLK
YALGDTVTAGEDSITVDGK
VLNDIQRPFTAIMGGSK
MDDWDVVMLGPQVR
NICSEYGEYNIQCNGIGPGYIATPQTAPLREK
VGYHSVECWGGATFDASLR
VGNALPMGNMPEGTVIHNIEMQPGK
TIGVGLQSFCIPGSVADDRK
LTLHLPYPELK
FAELLGEVVTDSTK
IFYESDCDLSLLDGK
ANPMYLELPVMAAAR
VNPQLGTESDFDRLVTEAHNR
IIYLSLAEINTK
AIYSEEMNGEEFPQDPKEQLLGAVK
LIDAMEHPEKEEYANFTIR
LGGLDNPLLVSVR
LYFDELSFER
VVIDCENLNVGGYGMQAQIGTTYK
IALHNCGVIDPENINEYIGK
ADGSPAPELTEYFPVK
LDVDAAGVIEVNDITQK
YSWKPEGGAPVIEDIPAEEMDK
LVEEKNVDCYIINTGDFMGK
EQLIFPEVEYDKVDKVR
MLENEDKTELIEAFYK
SLVHNMVVGVSEGYKK
LMNEAININYIDETEYPR
TLAIEAVNQSFTQSPYLTNK
VTGVVISEEDGQPVVGASVLVK
ALSIDYDAGTFTIDGK
YVCELGSVGDYVDAFGHK
EVNSYIPGEGHNLQEHSIVLVR
TTLTAAITTVLAK
FQLDYEFLK
FLYSDHEIFLR
GDLGVEVPAEDVPLIQK
ILIQKPIDELLK
GIQYGDEPDTHGWVTIVE
AVSTVDGSLGEVVGQMYVEK
AQSDIEALDKQLTSELQR
WGEPLNYDLMINTSR
IIGDNTDMYAQAYFDYDSKK
ACTQDLNVMQYIAYAQR
EIELEDKFENMGAQMVK
VYAGDIAAAIGFK
LYFDELTFER
ILAVDYLMMDER
GIELQLPLPR
VLDLIAHMASVNA
DALLENCTVNAEGEINFADK
IIDTVDCVLLGPQVR
DVILNDYVIDNQHHLSLSGGGTNAR
QALKDAGMDPTEIHQVLLVGGSTR
SLVHNMVVGVSEGYKK
INTILQSAFFK
VDSDVIDNLIIK
VVFLENYGVTLAEK
IPIYEPGLDEIVR
LNVVILDFDDEKKR
VTGVVISEEDGQPVVGASVLVK
VGVIHITDPAEGSGYTYTHDQGIVEMQK
LIVAAMADAICEAK
GTVVHGQNDENVLEYHLWTK
SVMIDASHLPFAQNISR
TNNLPDSIDVGDVAVGLK
VINLDKESEPDIWNAIK
DALLENCTVNAEGEINFADK
EVNSYIPGEGHNLQEHSIVLVR
SIYEPLFEPLK
TLCVVQEGFPTYGGLEGGAMER
LGDYAITEAGFGADLGAEK
QFVLEANQVIFR
AKLETPEDLAVAYTPGVAEPCLK
SYYALNVAVTADNYKDFTDSTK
AGDTGIFFVDSQLGQR
GSYAGDFFLYADQR
AMSDAGLSNSDIDEVILVGGSSR
NSLVSSGCIINGQVENSVLFKK
AMSDAGLSNSDIDEVILVGGSSR
DINDDDVLVLAGADR
ATQMVEFNGLGHSAAIHTEDHEISKK
GIIDAILDGSIDKAPTK
FALPFSDAPR
GGNSGIFYLAQEVTSK
GIELLISGTPIR
FITTSPIAQMPDSEFIR
IHLDASMSCAGDPIPLAPETVAER
SCIEGIDKTVLAEVVK
NNPILQNVYFSPVEAR
VFLMDEPLSNLDAK
LNVVILDFDDEKKR
LPDAIFIVDPK
MDDWDVVMLGPQVR
IITAEIFVYSPDK
DYFLPIPR
DMDVSIYGYTDNQGWR
DVILNDYVIDNQHHLSLSGGGTNAR
FMDAFQFIK
FGGAEVFIKPASHGTGVVAGGAMR
IIDTVDCVLLGPQVR
AGNQALFDAVETFR
NGHPDFIGFNYYNTATCEASDGTETMDPGADQQTAR
TGGYSGPAIFPVALR
TNGGEVFALTCPLITK
LMLEGDELPYTEYVR
FAELLGDCVWDTK
VQTVTEQELIDEWAR
SLIGEEYLPAWEK
LYFDELTFER
TNDVAGDGTTTATVLAQAMVNEGMK
ANFEGECSEVGMYLAMAR
ASGADFIVALGGGSSIDTAK
LEVVTPEENMGDVIGDLNKR
VLNAGVVVLTENSLK
VNPQLGTESDFDRLVTEAHNR
VLFEVAGVDEELAR
FGMNYSCLLNEYR
VLLSSLPGSAVYAIK
LFPIVNNLNTDGVTVQR
LEMPAGVYIDIK
SLEVIANSLAGFNHSK
ELVDFYAELCSK
YDTMHGQFDGTIEADVENSK
THNQGVFDVYTPDILR
EIELADGFENQGAQLIK
IVCPSFADDAAGLLR
LVGAPPGYVGYEEGGYLTEAVR
NIGFGSAGAYQDYYLDVK
INLIDTPGHVDFTAEVER
TLAIEAVNQSFTQSPYLTNK
EKPLKGEVVAVGHGTKDEEMVLK
TLCVVQEGFPTYGGLEGGAMER
ILIGEVTVVDESEPFAHEK
VSDAWDINLELR
FMASIEAALEKGDVEAAK
GQVTNMGAVNVMTGVYTGR
VLENAEGDRTTPSIIAYTQDGETLVGQPAKR
TTLTAAITTVLAK
IDVDETGKISGLF
ATVEIVAEGDDEKDVIASIAK
AQIAELQSFVSRFSANASKSRQATSR
LLDYAESGDNVGVLLR
LVFDYLEESVK
TPAEGVQMFADACEELCHK
YIELFENITGEK
MILIQEEGKDPSCLPYAIDRK
GDFESNTFVTAVLK
IFTCFLSIPEDKR
DYCELNDLVTPQLR
LGVEFPEDPVSYNLK
IFPASAINGNDIDWTK
DALLENCTVNAEGEINFADKSVTENTR
NEPLTVAYVKDEDDKEVSMNDAITSVENNQR
IALPLLVPSMK
FGGAEVFIKPASHGTGVVAGGAMR
AVEIGSFLLGRDPK
AADVETLGDLVQFNK
ELALNTPYAENDALQYAAVR
CIPFDSYVEGDKEPGK
AADVETLGDLVQFNK
HQYDYDAATVYGFLK
ITFLDTPGHEAFTAMR
ITSQGIEFIDMASNSVNAEK
LADGTIILADEISPDTCR
TGYIEEEDIATLNDWR
LVGPEGEVELTEGVIAAK
SVTDSNQIQQVTESLIGK
ATQMVEFNGLGHSAAIHTEDHEISKK
NLADDILPQLRR
KAGEPLSPGANPSYGAEQSGLLASLNSVAK
IGSQDMNDEVWLTLAK
NLADDILPQLR
IFALPFSDAPR
LFYNLGYVYTEPR
VAIVGVSGAVGQEFLR
GDLGVEVPAEDVPLIQK
ANFEGECSEVGMYLAMAR
FEDEEDDDDGDFPPAFIK
EAAQAWLNAIGTESEMAETKK
TISPLISPELLK
ACTQDLNVMQYIAYAQR
YSFDTWVVQHEGLK
AVEIGSFLLGRDPK
TNNLPDSIDVGDVAVGLK
VLNDIQRPFTAIMGGSK
MDDWDVVMLGPQVR
IDGASPLQSFFK
LAIVVAPLIR
LVGAPPGYVGYEEGGYLTEAVR
GEAVGVIAAQSIGEPGTQLTLR
FAELLGEVVTDSTK
IFYESDCDLSLLDGK
AIYSEEMNGEEFPQDPKEQLLGAVK
ANPMYLELPVMAAAR
VNPQLGTESDFDRLVTEAHNR
LLDQGEAGDNVGLLLR
IIYLSLAEINTK
LIDAMEHPEKEEYANFTIR
NVDLPVIGIVK
LGGLDNPLLVSVR
LYFDELSFER
QFHFVDSEHEVNNYLK
YTLAGTEVSALLGR
SLVHNMVVGVSEGYKK
VGYHSVECWGGATFDASLR
LPGMGQIPDNVKSQMDDK
LLELPAVELEDR
MYPLKFEPILK
GIQYGDEPDTHGWVTIVE
TLAIEAVNQSFTQSPYLTNK
YVCELGSVGDYVDAFGHK
VTGVVISEEDGQPVVGASVLVK
LVEEKNVDCYIINTGDFMGK
EVNSYIPGEGHNLQEHSIVLVR
LGVEFPEDPVSYNLK
TTLTAAITTVLAK
NVPPYIIVPGMIEAHK
LGDKVQLVGDDFFVTNTK
TGYIEEEDIATLNDWR
GINVVTTCEEAIYPWTTSSK
ACTQDLNVMQYIAYAQR
IIGDNTDMYAQAYFDYDSKK
AHNYELNASPYTVLCLDHR
AHNYELNASPYTVLCLDHR
ANVQYYDVILKPVITEK
TIGVGLQSFCIPGSVADDRK
FLYSDHEIFLR
VLDLIAHMASVNA
SFDASEYGGAPLLGLK
DALLENCTVNAEGEINFADK
IIDTVDCVLLGPQVR
DVILNDYVIDNQHHLSLSGGGTNAR
ALSIDYDAGTFTIDGK
INTILQSAFFK
VDSDVIDNLIIK
GINVVTTCEEAIYPWTTSSK
AVSTVDGSLGEVVGQMYVEK
NLADDILPQLR
VTGVVISEEDGQPVVGASVLVK
SLVHNMVVGVSEGYKK
AQSDIEALDKQLTSELQR
LIVAAMADAICEAK
DKVVELLKDEVVK
VINLDKESEPDIWNAIK
EVNSYIPGEGHNLQEHSIVLVR
DALLENCTVNAEGEINFADK
TLCVVQEGFPTYGGLEGGAMER
LGDYAITEAGFGADLGAEK
SIYEPLFEPLK
AKLETPEDLAVAYTPGVAEPCLK
QFVLEANQVIFR
WLPTWNLSAAWNV
ILADGGSIIIGSHLGRPK
NGHPDFIGFNYYNTATCEASDGTETMDPGADQQTAR
SCIEGIDKTVLAEVVK
VLGGADTWATSTTLAGAIR
IHLDASMSCAGDPIPLAPETVAER
STLSSVLVGNPAFEVTK
FITTSPIAQMPDSEFIR
NIVIVDIKDIYTK
DYFLPIPR
IITAEIFVYSPDK
QNPVEVIGAGDIGAGVGFK
VGVIHITDPAEGSGYTYTHDQGIVEMQK
VGNALPMGNMPEGTVIHNIEMQPGK
GGNSGIFYLAQEVTSK
FAELLGDCVWDTK
DVILNDYVIDNQHHLSLSGGGTNAR
VQTVTEQELIDEWAR
GGNSGIFYLAQEVTSK
FGGAEVFIKPASHGTGVVAGGAMR
INVNTECQLTFAAATR
SLIGEEYLPAWEK
AGNQALFDAVETFR
GIIDAILDGSIDKAPTK
GSYAGDFFLYADQR
LAMDVASSEFYQDGKYVLPGENNK
IELSSAQQTDVNLPYITADATGPK
VLFEVAGVDEELAR
LLDYAESGDNVGVLLR
APDFPTGGYIYGISGVR
FMDAFQFIK
LYFDELTFER
LAAAQAAAEEIILEHTTDK
NGHPDFIGFNYYNTATCEASDGTETMDPGADQQTAR
TNDVAGDGTTTATVLAQAMVNEGMK
FGMNYSCLLNEYR
ELVDFYAELCSK
YDTMHGQFDGTIEADVENSK
IIDTVDCVLLGPQVR
SYYALNVAVTADNYKDFTDSTK
VQTVTEQELIDEWAR
ANFEGECSEVGMYLAMAR
VLLSSLPGSAVYAIK
AADIVLQAAIAAGAPK
INLIDTPGHVDFTAEVER
IVCPSFADDAAGLLR
TLAIEAVNQSFTQSPYLTNK
TSPAPPPAYTLEEITEGAEPGTGR
DLGIVVGYDDAIR
ISLEEGKEFLSNYR
FMASIEAALEKGDVEAAK
VSDAWDINLELR
TLCVVQEGFPTYGGLEGGAMER
EIELADGFENQGAQLIK
SLVLFDELGR
LFPIVNNLNTDGVTVQR
VALVGFGTFSVSER
VLNAGVVVLTENSLK
TTLTAAITTVLAK
LVFDYLEESVK
IDVDETGKISGLF
ATVEIVAEGDDEKDVIASIAK
SLEVIANSLAGFNHSK
ILIGEVTVVDESEPFAHEK
LDVDAAGVIEVNDITQK
EIEPLLSAGLIK
TPAEGVQMFADACEELCHK
THNQGVFDVYTPDILR
LEMPAGVYIDIK
IALPLLVPSMK
TNGGEVFALTCPLITK
EFDINPYSYALNTSR
AADVETLGDLVQFNK
TGYIEEEDIATLNDWR
VLSSDPENIVGEIVCK
FGGAEVFIKPASHGTGVVAGGAMR
CIPFDSYVEGDKEPGK
LLDYAESGDNVGVLLR
ATQMVEFNGLGHSAAIHTEDHEISKK
NLADDILPQLRR
AGPAEGGEDPDPSGETVVVTKDQSYEETFASAFGK
VINLDKESEPDIWNAIK
LTLHLPYPELK
NLADDILPQLR
DMDVSIYGYTDNQGWR
IFALPFSDAPR
VLNNEIILVTCGSAFK
VAIVGVSGAVGQEFLR
VLNDIQRPFTAIMGGSK
ANFEGECSEVGMYLAMAR
DALLENCTVNAEGEINFADKSVTENTR
WEDADPDIIDAGGQPASIIK
QQCQGELQLPLSDCGVVALDYRGEK
GQVTNMGAVNVMTGVYTGR
ACTQDLNVMQYIAYAQR
MDDWDVVMLGPQVR
NICSEYGEYNIQCNGIGPGYIATPQTAPLREK
LMNEAININYIDETEYPR
ITSQGIEFIDMASNSVNAEK
LMNEAININYIDETEYPR
MILIQEEGKDPSCLPYAIDRK
EKTDVLLVCGIGGSYLGAR
VYYNLNMGPEFEEIDK
FAELLGEVVTDSTK
ANPMYLELPVMAAAR
IFYESDCDLSLLDGK
VNPQLGTESDFDRLVTEAHNR
LIDAMEHPEKEEYANFTIR
IIYLSLAEINTK
EAAQAWLNAIGTESEMAETKK
NVDLPVIGIVK
GIQYGDEPDTHGWVTIVE
TLAIEAVNQSFTQSPYLTNK
VTGVVISEEDGQPVVGASVLVK
YVCELGSVGDYVDAFGHK
EVNSYIPGEGHNLQEHSIVLVR
LVEEKNVDCYIINTGDFMGK
TTLTAAITTVLAK
EVNSYIPGEGHNLQEHSIVLVR
VAVATIGAVLPGDFK
LVGAPPGYVGYEEGGYLTEAVR
LYFDELSFER
FEDEEDDDDGDFPPAFIK
NEPLTVAYVKDEDDKEVSMNDAITSVENNQR
LGGLDNPLLVSVR
LLDEAQAGDNIGALLR
VLDLIAHMASVNA
DALLENCTVNAEGEINFADK
DVILNDYVIDNQHHLSLSGGGTNAR
SFDASEYGGAPLLGLK
ALSIDYDAGTFTIDGK
SLVHNMVVGVSEGYKK
FLYSDHEIFLR
NLADDILPQLR
SLVHNMVVGVSEGYKK
VTGVVISEEDGQPVVGASVLVK
MHPVDSNEISFMLAGR
LIVAAMADAICEAK
AKIFYESDCDLSLLDGK
VINLDKESEPDIWNAIK
EVNSYIPGEGHNLQEHSIVLVR
DALLENCTVNAEGEINFADK
TLCVVQEGFPTYGGLEGGAMER
QFVLEANQVIFR
IIDTVDCVLLGPQVR
SIYEPLFEPLK
TQSAFSEGGLPVGAGLEDLGK
IIGDNTDMYAQAYFDYDSKK
NVALEEQAVEAVLAK
IPNAELTAACSIMPAELEYAKK
LGDYAITEAGFGADLGAEK
AKLETPEDLAVAYTPGVAEPCLK
YTLAGTEVSALLGR
NIAPLSVADLDLK
LPISEFNILQTK
STLSSVLVGNPAFEVTK
LNVVILDFDDEKKR
AEDAFTVLAPTNDAVLR
SCIEGIDKTVLAEVVK
YDNLVVLDADLAGATK
KAGEPLSPGANPSYGAEQSGLLASLNSVAK
FITTSPIAQMPDSEFIR
IEPSLEAAFVDYGAER
VGVIHITDPAEGSGYTYTHDQGIVEMQK
DYFLPIPR
IITAEIFVYSPDK
GGNSGIFYLAQEVTSK
WIIANYKETQIENLR
FITNGDADIHLVLAR
VQTVTEQELIDEWAR
FAELLGDCVWDTK
DVILNDYVIDNQHHLSLSGGGTNAR
IHLDASMSCAGDPIPLAPETVAER
FGGAEVFIKPASHGTGVVAGGAMR
AGNQALFDAVETFR
IIDLDNLEADEE
IELSSAQQTDVNLPYITADATGPK
SLIGEEYLPAWEK
ITSQGIEFIDMASNSVNAEK
EIEAAGYELALLEK
LAAAQAAAEEIILEHTTDK
LYFDELTFER
FMDAFQFIK
FGMNYSCLLNEYR
GINVVTTCEEAIYPWTTSSK
LAMDVASSEFYQDGKYVLPGENNK
IIDTVDCVLLGPQVR
YDTMHGQFDGTIEADVENSK
ELVDFYAELCSK
SYYALNVAVTADNYKDFTDSTK
AQSDIEALDKQLTSELQR
NGHPDFIGFNYYNTATCEASDGTETMDPGADQQTAR
YQGLATSAFEVPSYTTTLK
GIIDAILDGSIDKAPTK
TIGVGLQSFCIPGSVADDRK
GGNSGIFYLAQEVTSK
VQTVTEQELIDEWAR
VGYHSVECWGGATFDASLR
TLAIEAVNQSFTQSPYLTNK
LEVVTPEENMGDVIGDLNKR
TLCVVQEGFPTYGGLEGGAMER
VSDAWDINLELR
IGEEIPFAVETLK
DSLVAWFR
YSFDTWVVQHEGLK
APDFPTGGYIYGISGVR
TTLTAAITTVLAK
LVFDYLEESVK
EIEPLLSAGLIK
IDVDETGKISGLF
ATVEIVAEGDDEKDVIASIAK
SLEVIANSLAGFNHSK
LVTFAAPAYVSALR
QNPVEVIGAGDIGAGVGFK
FMASIEAALEKGDVEAAK
NGHPDFIGFNYYNTATCEASDGTETMDPGADQQTAR
GGFTTILAMPNTKPVIDSADR
MNKSELISAMAAEAQMSK
EIELADGFENQGAQLIK
YQGLATSAFEVPSYTTTLK
AADVETLGDLVQFNK
TGYIEEEDIATLNDWR
EFDINPYSYALNTSR
LFYNLGYVYTEPR
GTLTLNDIIPGEKETSFR
IVCPSFADDAAGLLR
INLIDTPGHVDFTAEVER
IALPLLVPSMK
YIELFENITGEK
VLLSSLPGSAVYAIK
ATQMVEFNGLGHSAAIHTEDHEISKK
VLSSDPENIVGEIVCK
YSWKPEGGAPVIEDIPAEEMDK
ILIGEVTVVDESEPFAHEK
NLADDILPQLRR
ACTQDLNVMQYIAYAQR
YVLPLTIEEDPSYVQNK
SIPFSNEFLIK
AVSTVDGSLGEVVGQMYVEK
IFALPFSDAPR
VLNDIQRPFTAIMGGSK
VAIVGVSGAVGQEFLR
LLDQGEAGDNVGLLLR
ANFEGECSEVGMYLAMAR
ATQMVEFNGLGHSAAIHTEDHEISKK
DALLENCTVNAEGEINFADKSVTENTR
LDVDAAGVIEVNDITQK
TPAEGVQMFADACEELCHK
LLDYAESGDNVGVLLR
SILDALNITR
VINLDKESEPDIWNAIK
NLADDILPQLR
LTLHLPYPELK
QQCQGELQLPLSDCGVVALDYRGEK
AFSQGAIVNPDPISYTFK
ALNLDAIHDTVHEMAR
IIGDHTDLYSQAYFAYDSK
LLLNHPETEIVFINSSSNAGNR
ALNLDAIHDTVHEMAR
LFPIVNNLNTDGVTVQR
ANPMYLELPVMAAAR
VYYNLNMGPEFEEIDK
IFYESDCDLSLLDGK
VNPQLGTESDFDRLVTEAHNR
IQVDVLDCLGCGNCADICPGNPK
THNQGVFDVYTPDILR
WEDADPDIIDAGGQPASIIK
LAADVTGVPTLLVAR
GIQYGDEPDTHGWVTIVE
IIYLSLAEINTK
LIDAMEHPEKEEYANFTIR
VGNALPMGNMPEGTVIHNIEMQPGK
TNDVAGDGTTTATVLAQAMVNEGMK
LMNEAININYIDETEYPR
EKTDVLLVCGIGGSYLGAR
IALLSGGGDCPGLNAVIR
LMNEAININYIDETEYPR
PVGAGLEDLGK
ASGADFIVALGGGSSIDTAK
YVCELGSVGDYVDAFGHK
VTGVVISEEDGQPVVGASVLVK
FEDEEDDDDGDFPPAFIK
EVNSYIPGEGHNLQEHSIVLVR
VLNNEIILVTCGSAFK
LLDQVVIPAGTLGPNQSYAR
TTLTAAITTVLAK
AIEMQLHSLEVPEEYGGPGLSR
SIIEAAFYGNNVVK
DALLENCTVNAEGEINFADK
LLDYAESGDNVGVLLR
VLDLIAHMASVNA
TLAIEAVNQSFTQSPYLTNK
DVILNDYVIDNQHHLSLSGGGTNAR
DLGDVEEAYEEVYR
EAAQAWLNAIGTESEMAETKK
LYFDELSFER
ACTQDLNVMQYIAYAQR
NLADDILPQLR
VTGVVISEEDGQPVVGASVLVK
LFVVDAFCGANENSR
FAELLGEVVTDSTK
LVEEKNVDCYIINTGDFMGK
AGPAEGGEDPDPSGETVVVTKDQSYEETFASAFGK
IQVDVLDCLGCGNCADICPGNPK
WDSIEIVSCDKLEDLK
LGGLDNPLLVSVR
SLVHNMVVGVSEGYKK
IADSAFSV
ALSIDYDAGTFTIDGK
ITSQGIEFIDMASNSVNAEK
GINVVTTCEEAIYPWTTSSK
FLYSDHEIFLR
TQSAFSEGGLPVGAGLEDLGK
VINLDKESEPDIWNAIK
EVNSYIPGEGHNLQEHSIVLVR
DALLENCTVNAEGEINFADK
LGDYAITEAGFGADLGAEK
TLCVVQEGFPTYGGLEGGAMER
QFVLEANQVIFR
SLVHNMVVGVSEGYKK
IIGDNTDMYAQAYFDYDSKK
IYAEVAGVGMSADAHHLTASHPEGLGAK
IPNAELTAACSIMPAELEYAKK
SIYEPLFEPLK
MLENEDKTELIEAFYK
TTLTAAITTVLSK
DANDTGSPEVQIAILTAR
AVDLPVIGLYK
NGHPDFIGFNYYNTATCEASDGTETMDPGADQQTAR
SCIEGIDKTVLAEVVK
GNSDVAYLYSAYNPAVLR
TAPVSLVLISDVSR
KAGEPLSPGANPSYGAEQSGLLASLNSVAK
QSSVNLAVIPVEWNNCK
VGVIHITDPAEGSGYTYTHDQGIVEMQK
AKLETPEDLAVAYTPGVAEPCLK
IIDTVDCVLLGPQVR
KSETFSTAADNQSEVTIHVLQGERPMAAQNK
FITTSPIAQMPDSEFIR
IITAEIFVYSPDK
GGNSGIFYLAQEVTSK
STLSSVLVGNPAFEVTK
AIYSEEMNGEEFPQDPKEQLLGAVK
AEDAFTVLAPTNDAVLR
GSYAGDFFLYADQR
LFETTNSSTLSQGLNFQPGVR
LNVVILDFDDEKKR
TQSAFSEGGLPVGAGLEDLGK
FAELLGDCVWDTK
EIEAAGYELALLEK
VQTVTEQELIDEWAR
DVILNDYVIDNQHHLSLSGGGTNAR
FGGAEVFIKPASHGTGVVAGGAMR
APDFPTGGYIYGISGVR
AGNQALFDAVETFR
NVPPYIIVPGMIEAHK
GTVVHGQNDENVLEYHLWTK
VLLEAEMLDLK
FMDAFQFIK
LYFDELTFER
KVQTVTEQELIDEWAR
IELSSAQQTDVNLPYITADATGPK
FQLDYEFLK
KVQTVTEQELIDEWAR
VVFLENYGVTLAEK
LIVAAMADAICEAK
NFKDLPQISVVVGHDCR
SLVLFDELGR
YQGLATSAFEVPSYTTTLK
ELVDFYAELCSK
YDTMHGQFDGTIEADVENSK
IHLDASMSCAGDPIPLAPETVAER
IIDTVDCVLLGPQVR
AQSDIEALDKQLTSELQR
NGHPDFIGFNYYNTATCEASDGTETMDPGADQQTAR
FGMNYSCLLNEYR
ILIQKPIDELLK
NIVIVDIKDIYTK
GGNSGIFYLAQEVTSK
VQTVTEQELIDEWAR
MVQKGEAVGVIAAQSIGEPGTQLTLR
AHNYELNASPYTVLCLDHR
STIVFSYVGFENK
NLCMIYDKNGAVVECVSGFPER
AHNYELNASPYTVLCLDHR
IGEEIPFAVETLK
TLCVVQEGFPTYGGLEGGAMER
VLFEVAGVDEELAR
SYYALNVAVTADNYKDFTDSTK
VSDAWDINLELR
TNGGEVFALTCPLITK
GIIDAILDGSIDKAPTK
LGDYAITEAGFGADLGAEK
TLAIEAVNQSFTQSPYLTNK
MDDWDVVMLGPQVR
TTLTAAITTVLAK
LVFDYLEESVK
IDVDETGKISGLF
EIEPLLSAGLIK
AADIVLQAAIAAGAPK
LNVVILDFDDEKKR
QNPVEVIGAGDIGAGVGFK
MIQIQPWESSLIK
PVGAGLEDLGK
YQGLATSAFEVPSYTTTLK
ATVEIVAEGDDEKDVIASIAK
FMASIEAALEKGDVEAAK
VTAQEGNSLPVSAFTEYVDGTTPSGTSAYEKR
GILTANGGTVDNVDEWGLR
VNIIDTPGHVDFTVEVER
ELIGEGHYYYDLVR
NGHPDFIGFNYYNTATCEASDGTETMDPGADQQTAR
VLSSDPENIVGEIVCK
LFYNLGYVYTEPR
LAAAQAAAEEIILEHTTDK
SAGAEDYEGVCNELLTEIK
FGGAEVFIKPASHGTGVVAGGAMR
SAGAEDYEGVCNELLTEIK
IFALPFSDAPR
VLNDIQRPFTAIMGGSK
VAIVGVSGAVGQEFLR
EFDINPYSYALNTSR
ANFEGECSEVGMYLAMAR
ATQMVEFNGLGHSAAIHTEDHEISKK
NLADDILPQLRR
VNPQLGTESDFDRLVTEAHNR
ACTQDLNVMQYIAYAQR
SLIGEEYLPAWEK
NNPCVVMWSIGNEVPTQCSPVGYK
LLDYAESGDNVGVLLR
INLIDTPGHVDFTAEVER
SLEVIANSLAGFNHSK
MDDWDVVMLGPQVR
NICSEYGEYNIQCNGIGPGYIATPQTAPLREK
NLADDILPQLR
VINLDKESEPDIWNAIK
IALPLLVPSMK
ANPMYLELPVMAAAR
ALNLDAIHDTVHEMAR
VYYNLNMGPEFEEIDK
IFYESDCDLSLLDGK
IVCPSFADDAAGLLR
VNPQLGTESDFDRLVTEAHNR
VLENAEGDRTTPSIIAYTQDGETLVGQPAKR
DLLQIVTVAK
TPAEGVQMFADACEELCHK
NIGEILELAGCDR
IQVDVLDCLGCGNCADICPGNPK
LAADVTGVPTLLVAR
GIQYGDEPDTHGWVTIVE
IQVDVLDCLGCGNCADICPGNPK
LIDAMEHPEKEEYANFTIR
NICSEYGEYNIQCNGIGPGYIATPQTAPLREK
AFSQGAIVNPDPISYTFK
THNQGVFDVYTPDILR
IIYLSLAEINTK
IKDDAIIAAVELSSR
TTLTAAITTVLSK
LLDQVVIPAGTLGPNQSYAR
YVCELGSVGDYVDAFGHK
VTGVVISEEDGQPVVGASVLVK
TGYIEEEDIATLNDWR
TNDVAGDGTTTATVLAQAMVNEGMK
VGNALPMGNMPEGTVIHNIEMQPGK
GILTANGGTVDNVDEWGLR
LLDQVVIPAGTLGPNQSYAR
VLDLIAHMASVNA
DALLENCTVNAEGEINFADK
LLDYAESGDNVGVLLR
FEDEEDDDDGDFPPAFIK
DVILNDYVIDNQHHLSLSGGGTNAR
EVNSYIPGEGHNLQEHSIVLVR
AIEMQLHSLEVPEEYGGPGLSR
QQCQGELQLPLSDCGVVALDYRGEK
TTLTAAITTVLAK
DALLENCTVNAEGEINFADKSVTENTR
GDSEGFVNIPLTIK
NLADDILPQLR
TLAIEAVNQSFTQSPYLTNK
LVEEKNVDCYIINTGDFMGK
VTGVVISEEDGQPVVGASVLVK
IELPTELFGK
GYVDFAEPQVDPQTGTFSVR
MILIQEEGKDPSCLPYAIDRK
IQVDVLDCLGCGNCADICPGNPK
ATTITSGGTPVQIDNTAGSATANLGAVSLVK
VLNDIQRPFTAIMGGSK
```
