## Supplementary material for "Unipept in 2026: A Unified Web Platform for Comparative Metaproteomics Analysis": File S2: S05.txt (part 2 of 2)

```
ASGADFIVALGGGSSIDTAK
TQSAFSEGGLPVGAGLEDLGK
VINLDKESEPDIWNAIK
EVNSYIPGEGHNLQEHSIVLVR
DALLENCTVNAEGEINFADK
ALSIDYDAGTFTIDGK
SLVHNMVVGVSEGYKK
ITSQGIEFIDMASNSVNAEK
GINVVTTCEEAIYPWTTSSK
TTLTAAITTVLSK
QFVLEANQVIFR
LGDYAITEAGFGADLGAEK
TLCVVQEGFPTYGGLEGGAMER
SLVHNMVVGVSEGYKK
AMSDAGLSNSDIDEVILVGGSSR
AGPAEGGEDPDPSGETVVVTKDQSYEETFASAFGK
EAAQAWLNAIGTESEMAETKK
LLLNHPETEIVFINSSSNAGNR
VLNNEIILVTCGSAFK
LFVVDAFCGANENSR
MLENEDKTELIEAFYK
NIVIVDIKDIYTK
ATTITSGGTPVQIDNTAGSATANLGAVSLVK
GNSDVAYLYSAYNPAVLR
SCIEGIDKTVLAEVVK
HGVEGIVFSSSCTVYGQPDELPVTEK
TAPVSLVLISDVSR
NGHPDFIGFNYYNTATCEASDGTETMDPGADQQTAR
GLEAEGVLPGPLNLR
QLLWDYLK
KLTDSEVFGFAQINSEHCR
FLYSDHEIFLR
DDVGSFLPEYINR
IITAEIFVYSPDK
KSETFSTAADNQSEVTIHVLQGERPMAAQNK
QSSVNLAVIPVEWNNCK
TIEYDPNRTANIALIAYADGEK
IPNAELTAACSIMPAELEYAKK
GGNSGIFYLAQEVTSK
NIHEACVQYGTEADGYVNYVK
TLGTAACPPYHIAFVIGGTSAEK
SIYEPLFEPLK
ALNLDAIHDTVHEMAR
YLDPPLHEFVPTDPEDIK
VQTVTEQELIDEWAR
DVILNDYVIDNQHHLSLSGGGTNAR
FAELLGDCVWDTK
EIEAAGYELALLEK
IALLSGGGDCPGLNAVIR
TQSAFSEGGLPVGAGLEDLGK
DANDTGSPEVQIAILTAR
LDVDAAGVIEVNDITQK
DYDTFLQCITK
FITTSPIAQMPDSEFIR
VLNNEIILVTCGSAFK
KVQTVTEQELIDEWAR
FMDAFQFIK
LYFDELTFER
FGGAEVFIKPASHGTGVVAGGAMR
FAELLGEVVTDSTK
AGAYKFLEFLAQPENA
STLSSVLVGNPAFEVTK
IQNSGDYFSGITDEELLSR
YQGLATSAFEVPSYTTTLK
ELVDFYAELCSK
YDTMHGQFDGTIEADVENSK
IIDTVDCVLLGPQVR
LLDQGEAGDNVGLLLR
AKLETPEDLAVAYTPGVAEPCLK
AIYSEEMNGEEFPQDPKEQLLGAVK
QKLEFVIPEGATIK
AGNQALFDAVETFR
AQSDIEALDKQLTSELQR
NGHPDFIGFNYYNTATCEASDGTETMDPGADQQTAR
FGMNYSCLLNEYR
ILIQKPIDELLK
GNSDVAYLYSAYNPAVLR
CETDFVAQNADFVK
DDVGSFLPEYINR
ANPMYLELPVMAAAR
SYYALNVAVTADNYKDFTDSTK
VSDAWDINLELR
IGEEIPFAVETLK
LAEQALAAGQPLPEEFIR
IIGDNTDMYAQAYFDYDSKK
TLCVVQEGFPTYGGLEGGAMER
EKPLKGEVVAVGHGTKDEEMVLK
IIDTVDCVLLGPQVR
LYFDELSFER
TTLTAAITTVLAK
IDVDETGKISGLF
LVFDYLEESVK
IHLDASMSCAGDPIPLAPETVAER
EIEPLLSAGLIK
VQTVTEQELIDEWAR
EPAGDITIPSDKDDLDGLNYLAGK
VLGGADTWATSTTLAGAIR
IELSSAQQTDVNLPYITADATGPK
TLAIEAVNQSFTQSPYLTNK
SAGAEDYEGVCNELLTEIK
ATVEIVAEGDDEKDVIASIAK
YQGLATSAFEVPSYTTTLK
GGNSGIFYLAQEVTSK
GIIDAILDGSIDKAPTK
NVALEEQAVEAVLAK
LIVAAMADAICEAK
RIINEPTAAALAYGLDNEKEQK
VTAQEGNSLPVSAFTEYVDGTTPSGTSAYEKR
NGHPDFIGFNYYNTATCEASDGTETMDPGADQQTAR
GTLTLNDIIPGEKETSFR
LFYNLGYVYTEPR
EVLGPDAESVALAWR
VNIIDTPGHVDFTVEVER
LTLHLPYPELK
AAIPWDTMIGVSR
IFALPFSDAPR
VLNDIQRPFTAIMGGSK
EFDINPYSYALNTSR
VLSSDPENIVGEIVCK
ANFEGECSEVGMYLAMAR
ATQMVEFNGLGHSAAIHTEDHEISKK
FGGAEVFIKPASHGTGVVAGGAMR
AGDTGIFFVDSQLGQR
AMETAPLEVVDGFTPEQR
MDDWDVVMLGPQVR
VLNDIQRPFTAIMGGSK
MDDWDVVMLGPQVR
ACTQDLNVMQYIAYAQR
VAIVGVSGAVGQEFLR
VGYHSVECWGGATFDASLR
NVTVGYGQCGNLVQDVAALR
NLADDILPQLRR
ITFLDTPGHEAFTAMR
GYPGYMYTDLATMYER
LVGAPPGYVGYEEGGYLTEAVR
ANPMYLELPVMAAAR
ITFLDTPGHEAFTAMR
VINLDKESEPDIWNAIK
FMASIEAALEKGDVEAAK
QNPVEVIGAGDIGAGVGFK
LVTFAAPAYVSALR
MVQKGEAVGVIAAQSIGEPGTQLTLR
IALPLLVPSMK
YSFDTWVVQHEGLK
DLLQIVTVAK
IQVDVLDCLGCGNCADICPGNPK
VYYNLNMGPEFEEIDK
INLIDTPGHVDFTAEVER
GIQYGDEPDTHGWVTIVE
IFYESDCDLSLLDGK
LAADVTGVPTLLVAR
TPAEGVQMFADACEELCHK
FITNGDADIHLVLAR
MYPLKFEPILK
LLDYAESGDNVGVLLR
TVIAYEPVWAIGTGK
LLDQVVIPAGTLGPNQSYAR
YVCELGSVGDYVDAFGHK
VTGVVISEEDGQPVVGASVLVK
IIYLSLAEINTK
QGEVLQVLAK
LVEPDRIFTFR
NLADDILPQLR
LLDYAESGDNVGVLLR
LLDQVVIPAGTLGPNQSYAR
VLDLIAHMASVNA
DALLENCTVNAEGEINFADK
FEDEEDDDDGDFPPAFIK
VNPQLGTESDFDRLVTEAHNR
THNQGVFDVYTPDILR
TNDVAGDGTTTATVLAQAMVNEGMK
NLCMIYDKNGAVVECVSGFPER
HQYDYDAATVYGFLK
NIGEILELAGCDR
NLADDILPQLR
DVILNDYVIDNQHHLSLSGGGTNAR
EVNSYIPGEGHNLQEHSIVLVR
DALLENCTVNAEGEINFADKSVTENTR
TTLTAAITTVLAK
LIDAMEHPEKEEYANFTIR
TVPMFNEALAELNK
TLAIEAVNQSFTQSPYLTNK
VGNALPMGNMPEGTVIHNIEMQPGK
QQCQGELQLPLSDCGVVALDYRGEK
VTGVVISEEDGQPVVGASVLVK
LVEEKNVDCYIINTGDFMGK
MILIQEEGKDPSCLPYAIDRK
DLGDVEEAYEEVYR
ACTQDLNVMQYIAYAQR
IQVDVLDCLGCGNCADICPGNPK
VINLDKESEPDIWNAIK
TQSAFSEGGLPVGAGLEDLGK
EVNSYIPGEGHNLQEHSIVLVR
DALLENCTVNAEGEINFADK
IAGDDLTADIQEYMSR
TTLTAAITTVLSK
TLCVVQEGFPTYGGLEGGAMER
LGDYAITEAGFGADLGAEK
AIEMQLHSLEVPEEYGGPGLSR
QFVLEANQVIFR
IYAEVAGVGMSADAHHLTASHPEGLGAK
SLVHNMVVGVSEGYKK
ALSIDYDAGTFTIDGK
GSYAGDFFLYADQR
GDSEGFVNIPLTIK
SLVHNMVVGVSEGYKK
IQNSGDYFSGITDEELLSR
SCIEGIDKTVLAEVVK
NIVIVDIKDIYTK
AGPAEGGEDPDPSGETVVVTKDQSYEETFASAFGK
GNSDVAYLYSAYNPAVLR
AMSDAGLSNSDIDEVILVGGSSR
LFVVDAFCGANENSR
VLNNEIILVTCGSAFK
LMNEAININYIDETEYPR
IELPTELFGK
GINVVTTCEEAIYPWTTSSK
IAPYIDFITTGR
ANPMYLELPVMAAAR
DDVGSFLPEYINR
KSETFSTAADNQSEVTIHVLQGERPMAAQNK
LEVVTPEENMGDVIGDLNKR
IITAEIFVYSPDK
GLEAEGVLPGPLNLR
EAAQAWLNAIGTESEMAETKK
MDDWDVVMLGPQVR
TIEYDPNRTANIALIAYADGEK
VQTVTEQELIDEWAR
FAELLGDCVWDTK
DVILNDYVIDNQHHLSLSGGGTNAR
DLMVNEFGVPASQLK
IALLSGGGDCPGLNAVIR
EIEAAGYELALLEK
DANDTGSPEVQIAILTAR
GSSPETYDPIPQQLVSLGDSK
INTILQSAFFK
LADIIPEAQAIDLMK
TLGTAACPPYHIAFVIGGTSAEK
KVQTVTEQELIDEWAR
FGGAEVFIKPASHGTGVVAGGAMR
FMDAFQFIK
GSFDNIGFVFSSK
LYFDELTFER
TQSAFSEGGLPVGAGLEDLGK
FAVSPVLYEYPDSPYK
GSSPETYDPIPQQLVSLGDSK
YQGLATSAFEVPSYTTTLK
INVNTECQLTFAAATR
YDTMHGQFDGTIEADVENSK
ELVDFYAELCSK
VLENAEGDRTTPSIIAYTQDGETLVGQPAKR
TAPVSLVLISDVSR
AHNYELNASPYTVLCLDHR
VLNDIQRPFTAIMGGSK
QKLEFVIPEGATIK
AQSDIEALDKQLTSELQR
LLDQGEAGDNVGLLLR
IIDTVDCVLLGPQVR
FGMNYSCLLNEYR
ANFEGECSEVGMYLAMAR
NVTVGYGQCGNLVQDVAALR
LAEQALAAGQPLPEEFIR
SAGAEDYEGVCNELLTEIK
FAELLGEVVTDSTK
LAMDVASSEFYQDGKYVLPGENNK
IIGDHTDLYSQAYFAYDSK
IATLFDLNNIR
FLYSDHEIFLR
ADFFDNILK
TTLTAAITTVLAK
IDVDETGKISGLF
LVFDYLEESVK
GVNTLADAVCITLGPK
TLCVVQEGFPTYGGLEGGAMER
FLVEFDTFK
AGNQALFDAVETFR
ATVEIVAEGDDEKDVIASIAK
NVALEEQAVEAVLAK
GGNSGIFYLAQEVTSK
YQGLATSAFEVPSYTTTLK
VLGGADTWATSTTLAGAIR
VSDAWDINLELR
SAGAEDYEGVCNELLTEIK
VTAQEGNSLPVSAFTEYVDGTTPSGTSAYEKR
LAAAQAAAEEIILEHTTDK
EVLGPDAESVALAWR
YGCGLEEVDLPEGVIYTK
NGHPDFIGFNYYNTATCEASDGTETMDPGADQQTAR
FQLDYEFLK
FYMDFIVDESCGK
ISSADVSLSADNITLQEVVK
IIDTVDCVLLGPQVR
VNIIDTPGHVDFTVEVER
IFALPFSDAPR
ANFEGECSEVGMYLAMAR
IHLDASMSCAGDPIPLAPETVAER
VLNDIQRPFTAIMGGSK
EFDINPYSYALNTSR
ATQMVEFNGLGHSAAIHTEDHEISKK
MDDWDVVMLGPQVR
TGYIEEEDIATLNDWR
ACLNNYISFLTK
IIGDNTDMYAQAYFDYDSKK
VAIVGVSGAVGQEFLR
STLSSVLVGNPAFEVTK
LDVDAAGVIEVNDITQK
DAVSCGYFNLLR
GIIDAILDGSIDKAPTK
QLLWDYLK
NVTVGYGQCGNLVQDVAALR
ANPMYLELPVMAAAR
ALNLDAIHDTVHEMAR
YSWKPEGGAPVIEDIPAEEMDK
SYYALNVAVTADNYKDFTDSTK
VINLDKESEPDIWNAIK
ACTQDLNVMQYIAYAQR
VVDLICPFIK
DLLQIVTVAK
IQVDVLDCLGCGNCADICPGNPK
VYYNLNMGPEFEEIDK
SLEVIANSLAGFNHSK
LFYNLGYVYTEPR
APDFPTGGYIYGISGVR
GIQYGDEPDTHGWVTIVE
NPGDKVDNPMPIYANPYRWDR
VALVGFGTFSVSER
ALNLDAIHDTVHEMAR
LLDQVVIPAGTLGPNQSYAR
YVCELGSVGDYVDAFGHK
TLPEGTPFVTLDEVER
VTGVVISEEDGQPVVGASVLVK
VNDEATDDDLKSLTPIIEISEK
VQTVTEQELIDEWAR
VGYHSVECWGGATFDASLR
VLNNEIILVTCGSAFK
LLGNLYVYAGSEHKHEAQSPK
FITNGDADIHLVLAR
IALPLLVPSMK
VLDLIAHMASVNA
DALLENCTVNAEGEINFADK
FEDEEDDDDGDFPPAFIK
LLDQVVIPAGTLGPNQSYAR
VLNNEIILVTCGSAFK
ILIQKPIDELLK
GYPGYMYTDLATMYER
NLADDILPQLR
DVILNDYVIDNQHHLSLSGGGTNAR
KVQTVTEQELIDEWAR
TVIAYEPVWAIGTGK
VNPQLGTESDFDRLVTEAHNR
INLIDTPGHVDFTAEVER
FMASIEAALEKGDVEAAK
THNQGVFDVYTPDILR
EVNSYIPGEGHNLQEHSIVLVR
TLAIEAVNQSFTQSPYLTNK
VINLDKESEPDIWNAIK
TQSAFSEGGLPVGAGLEDLGK
EVNSYIPGEGHNLQEHSIVLVR
TNDVAGDGTTTATVLAQAMVNEGMK
VTGVVISEEDGQPVVGASVLVK
GVNTLADAVCITLGPK
IFYESDCDLSLLDGK
LMNEAININYIDETEYPR
TTLTAAITTVLAK
NGHPDFIGFNYYNTATCEASDGTETMDPGADQQTAR
DALLENCTVNAEGEINFADK
TTLTAAITTVLSK
TLCVVQEGFPTYGGLEGGAMER
GGFTTILAMPNTKPVIDSADR
KHLKEDDSIEIINIHGK
LVGMDLFPLPR
AGYARNFLVPQG
SCIEGIDKTVLAEVVK
QFVLEANQVIFR
LLDYAESGDNVGVLLR
KAGEPLSPGANPSYGAEQSGLLASLNSVAK
EIEDGDFFQNEALLK
IYAEVAGVGMSADAHHLTASHPEGLGAK
GNSDVAYLYSAYNPAVLR
AEFETTFADLGLK
MILIQEEGKDPSCLPYAIDRK
LVTFAAPAYVSALR
MYPLKFEPILK
DDVGSFLPEYINR
GSSPETYDPIPQQLVSLGDSK
AGPAEGGEDPDPSGETVVVTKDQSYEETFASAFGK
LFVVDAFCGANENSR
IQNSGDYFSGITDEELLSR
HADDIDPSAFDNGIDDDIFAK
VQTVTEQELIDEWAR
FAELLGDCVWDTK
DVILNDYVIDNQHHLSLSGGGTNAR
IALLSGGGDCPGLNAVIR
KSETFSTAADNQSEVTIHVLQGERPMAAQNK
IITAEIFVYSPDK
MDDWDVVMLGPQVR
GSSPETYDPIPQQLVSLGDSK
GGNSGIFYLAQEVTSK
GLEAEGVLPGPLNLR
GQVTNMGAVNVMTGVYTGR
NLADDILPQLRR
GSFDNIGFVFSSK
KVQTVTEQELIDEWAR
FGGAEVFIKPASHGTGVVAGGAMR
EIEAAGYELALLEK
FMDAFQFIK
IDEAYLQNWEAQLK
HGVEGIVFSSSCTVYGQPDELPVTEK
AGPAEGGEDPDPSGETVVVTKDQSYEETFASAFGK
SPAELTGLSIPIRENPGPGEFR
INTILQSAFFK
YQGLATSAFEVPSYTTTLK
INVNTECQLTFAAATR
YDTMHGQFDGTIEADVENSK
ELVDFYAELCSK
VADAFFGEDIPTDTLK
LVEEKNVDCYIINTGDFMGK
SLVHNMVVGVSEGYKK
LYFDELTFER
TLGTAACPPYHIAFVIGGTSAEK
NLCMIYDKNGAVVECVSGFPER
LIVAAMADAICEAK
EIELADGFENQGAQLIK
DLMVNEFGVPASQLK
LEVVTPEENMGDVIGDLNKR
IQNSGDYFSGITDEELLSR
EAAQAWLNAIGTESEMAETKK
NVPPYIIVPGMIEAHK
IAPYIDFITTGR
SGIMCTIHAYTGDQMTLDGPQR
DIEEANAICEAAGLDPYK
SAGAEDYEGVCNELLTEIK
FAELLGEVVTDSTK
LAEQALAAGQPLPEEFIR
LIDAMEHPEKEEYANFTIR
TPAEGVQMFADACEELCHK
YTLAGTEVSALLGR
NIPTVLFFK
NIVIVDIKDIYTK
TTLTAAITTVLAK
IDVDETGKISGLF
LVFDYLEESVK
QINHGYPIDPVPFTSVK
VLENAEGDRTTPSIIAYTQDGETLVGQPAKR
DALLENCTVNAEGEINFADKSVTENTR
AMSDAGLSNSDIDEVILVGGSSR
QNPVEVIGAGDIGAGVGFK
NVTVGYGQCGNLVQDVAALR
IATLFDLNNIR
GGNSGIFYLAQEVTSK
ATVEIVAEGDDEKDVIASIAK
NVALEEQAVEAVLAK
GVNTLADAVCITLGPK
YQGLATSAFEVPSYTTTLK
FGMNYSCLLNEYR
VGNALPMGNMPEGTVIHNIEMQPGK
VSDAWDINLELR
LEGTYSDYDLDLIETNDVR
TLCVVQEGFPTYGGLEGGAMER
SYDPLFAGYFGK
LAAAQAAAEEIILEHTTDK
EVLGPDAESVALAWR
VTAQEGNSLPVSAFTEYVDGTTPSGTSAYEKR
LLDQGEAGDNVGLLLR
LAEQALAAGQPLPEEFIR
ANPMYLELPVMAAAR
FLYSDHEIFLR
NGHPDFIGFNYYNTATCEASDGTETMDPGADQQTAR
FITTSPIAQMPDSEFIR
AAGAELVGMEDLADQIK
IFALPFSDAPR
VLNDIQRPFTAIMGGSK
ATQMVEFNGLGHSAAIHTEDHEISKK
ANFEGECSEVGMYLAMAR
VAIVGVSGAVGQEFLR
YGCGLEEVDLPEGVIYTK
EFDINPYSYALNTSR
FGGAEVFIKPASHGTGVVAGGAMR
VNIIDTPGHVDFTVEVER
DAVSCGYFNLLR
ANPMYLELPVMAAAR
YTAQDWEGFQELVSK
LDVDAAGVIEVNDITQK
DIYNVAQINMNEAEPTGVYNEQPDR
LVGPEGEVELTEGVIAAK
EISVYSEYDEFLK
AGPAEGGEDPDPSGETVVVTKDQSYEETFASAFGK
AVEIGSFLLGR
VVDLICPFIK
SYYALNVAVTADNYKDFTDSTK
VINLDKESEPDIWNAIK
NVTVGYGQCGNLVQDVAALR
AGNQALFDAVETFR
LNVVILDFDDEKKR
VLNDIQRPFTAIMGGSK
DLLQIVTVAK
IVEVNPVFSIVEK
GIQYGDEPDTHGWVTIVE
SLEVIANSLAGFNHSK
IHLDASMSCAGDPIPLAPETVAER
YTCTVPEGYELPASDDFYHPSVMR
ALNLDAIHDTVHEMAR
DVTTGDTLCDPDAPIILER
DMGNVEEAYNEVFK
VNDEATDDDLKSLTPIIEISEK
VTGVVISEEDGQPVVGASVLVK
TLPEGTPFVTLDEVER
YVCELGSVGDYVDAFGHK
IQVDVLDCLGCGNCADICPGNPK
LAMDVASSEFYQDGKYVLPGENNK
YNFCIDLNEAMVK
ELIGEGHYYYDLVR
LTLHLPYPELK
MLQEAVDALIDNGRR
VLDLIAHMASVNA
DALLENCTVNAEGEINFADK
DVTTGDTLCDPDAPIILER
LLDQVVIPAGTLGPNQSYAR
LFYNLGYVYTEPR
ILIQKPIDELLK
ISSADVSLSADNITLQEVVK
LLDQVVIPAGTLGPNQSYAR
VALVGFGTFSVSER
VQTVTEQELIDEWAR
LLLNHPETEIVFINSSSNAGNR
VLNNEIILVTCGSAFK
NIGEILELAGCDR
NLADDILPQLR
AQSDIEALDKQLTSELQR
DVILNDYVIDNQHHLSLSGGGTNAR
FEDEEDDDDGDFPPAFIK
GNTGDNTPAMIYTEIVPGEQIK
KVQTVTEQELIDEWAR
VYYNLNMGPEFEEIDK
TVIAYEPVWAIGTGK
GSYAGDFFLYADQR
IALPLLVPSMK
VINLDKESEPDIWNAIK
EVNSYIPGEGHNLQEHSIVLVR
TNDVAGDGTTTATVLAQAMVNEGMK
INLIDTPGHVDFTAEVER
ISNFLMWQIAYSELVFTDVK
TQSAFSEGGLPVGAGLEDLGK
VTGVVISEEDGQPVVGASVLVK
GVNTLADAVCITLGPK
EVNSYIPGEGHNLQEHSIVLVR
NLADDILPQLRR
TLAIEAVNQSFTQSPYLTNK
YSFDTWVVQHEGLK
VGYHSVECWGGATFDASLR
DALLENCTVNAEGEINFADK
TTLTAAITTVLSK
TLCVVQEGFPTYGGLEGGAMER
FMASIEAALEKGDVEAAK
AHNYELNASPYTVLCLDHR
GFTIVSGGTDNHSMLVDLR
TTLTAAITTVLAK
GYPGYMYTDLATMYER
NGHPDFIGFNYYNTATCEASDGTETMDPGADQQTAR
AHNYELNASPYTVLCLDHR
KAGEPLSPGANPSYGAEQSGLLASLNSVAK
SCIEGIDKTVLAEVVK
IYAEVAGVGMSADAHHLTASHPEGLGAK
EIEDGDFFQNEALLK
AIEMQLHSLEVPEEYGGPGLSR
GNTGDNTPAMIYTEIVPGEQIK
GTLTLNDIIPGEKETSFR
GNSDVAYLYSAYNPAVLR
ILIGEVTVVDESEPFAHEK
QFVLEANQVIFR
LPVNNITIATNEVASYYK
ACTQDLNVMQYIAYAQR
DDVGSFLPEYINR
AGPAEGGEDPDPSGETVVVTKDQSYEETFASAFGK
DVWYSSSYLLDR
EAITPNSSQTPFSQTGVQTAL
VGLINYGSDEDEVFIGR
AHNYELNASPYTVLCLDHR
AHNYELNASPYTVLCLDHR
NVPTCPEILGEAALANEPDIK
LLGNLYVYAGSEHKHEAQSPK
DVILNDYVIDNQHHLSLSGGGTNAR
FAELLGDCVWDTK
KSETFSTAADNQSEVTIHVLQGERPMAAQNK
VQTVTEQELIDEWAR
THNQGVFDVYTPDILR
VNPQLGTESDFDRLVTEAHNR
MDDWDVVMLGPQVR
DIHTGDTLCDETAPIVLE
MILIQEEGKDPSCLPYAIDRK
VCQGETMSMDLTEPDAGSDLQAVMLK
MYPLKFEPILK
KVQTVTEQELIDEWAR
GSFDNIGFVFSSK
FGGAEVFIKPASHGTGVVAGGAMR
IALLSGGGDCPGLNAVIR
LGDYAITEAGFGADLGAEK
AVEGSSFPQVALLVR
NIVIVDIKDIYTK
IDEAYLQNWEAQLK
YQGLATSAFEVPSYTTTLK
VADAFFGEDIPTDTLK
ELVDFYAELCSK
IITAEIFVYSPDK
LYFDELTFER
DGVALDQAVAPLNTLR
SLVHNMVVGVSEGYKK
GGNSGIFYLAQEVTSK
ELSEIFLLQTK
LEVVTPEENMGDVIGDLNKR
AKDGRMYVGTTSGLVC
EIEAAGYELALLEK
INVNTECQLTFAAATR
NGHPDFIGFNYYNTATCEASDGTETMDPGADQQTAR
NVPPYIIVPGMIEAHK
LGDYAITEAGFGADLGAEK
FAELLGEVVTDSTK
YDTMHGQFDGTIEADVENSK
IQNSGDYFSGITDEELLSR
SPAELTGLSIPIRENPGPGEFR
ALSIDYDAGTFTIDGK
YTAQDWEGFQELVSK
LAEQALAAGQPLPEEFIR
IIDTVDCVLLGPQVR
TTLTAAITTVLAK
NIPTVLFFK
LVFDYLEESVK
DALLENCTVNAEGEINFADKSVTENTR
ADSAVQCIQFLKADEEPIIR
NTFLLNGEPFVVK
GIIDAILDGSIDKAPTK
NVPTCPEILGEAALANEPDIK
LEGTYSDYDLDLIETNDVR
KLTDSEVFGFAQINSEHCR
GGNSGIFYLAQEVTSK
ATVEIVAEGDDEKDVIASIAK
NVALEEQAVEAVLAK
NIVIVDIKDIYTK
IATLFDLNNIR
NVTVGYGQCGNLVQDVAALR
TPAEGVQMFADACEELCHK
KHLKEDDSIEIINIHGK
YQGLATSAFEVPSYTTTLK
VTAQEGNSLPVSAFTEYVDGTTPSGTSAYEKR
LEGTYSDYDLDLIETNDVR
MDDWDVVMLGPQVR
SYDPLFAGYFGK
FGMNYSCLLNEYR
VSDAWDINLELR
NLCMIYDKNGAVVECVSGFPER
IIDTVDCVLLGPQVR
TLCVVQEGFPTYGGLEGGAMER
NNPCVVMWSIGNEVPTQCSPVGYK
NGHPDFIGFNYYNTATCEASDGTETMDPGADQQTAR
FITTSPIAQMPDSEFIR
IDVDETGKISGLF
GNTGDNTPAMIYTEIVPGEQIK
LAAAQAAAEEIILEHTTDK
TVRDEDGIAIDYEIEGDFPR
DTQTATFDETWQPVWGEEKEIR
RIINEPTAAALAYGLDNEKEQK
IIGDHTDLYSQAYFAYDSK
FITNGDADIHLVLAR
IFALPFSDAPR
VLNDIQRPFTAIMGGSK
IDEAYLQNWEAQLK
ANFEGECSEVGMYLAMAR
EVLGPDAESVALAWR
VAIVGVSGAVGQEFLR
AAGAELVGMEDLADQIK
FGGAEVFIKPASHGTGVVAGGAMR
KIQTDAISGFTDGLSIVK
GQVTNMGAVNVMTGVYTGR
YTAQDWEGFQELVSK
DAVSCGYFNLLR
ANPMYLELPVMAAAR
VLENAEGDRTTPSIIAYTQDGETLVGQPAKR
QNPVEVIGAGDIGAGVGFK
LLGNLYVYAGSEHKHEAQSPK
TLGTAACPPYHIAFVIGGTSAEK
GEYINYHVGTMIEIPR
AVEIGSFLLGR
SYYALNVAVTADNYKDFTDSTK
VVDLICPFIK
ITFLDTPGHEAFTAMR
EISVYSEYDEFLK
NVTVGYGQCGNLVQDVAALR
HADDIDPSAFDNGIDDDIFAK
VINLDKESEPDIWNAIK
VGNALPMGNMPEGTVIHNIEMQPGK
GGTNSIIEYFGPGTASLSATGK
DLLQIVTVAK
IHLDASMSCAGDPIPLAPETVAER
IVEVNPVFSIVEK
IIGDNTDMYAQAYFDYDSKK
NFDFSFSLR
SGIMCTIHAYTGDQMTLDGPQR
SLVHNMVVGVSEGYKK
FLYSDHEIFLR
GGFTTILAMPNTKPVIDSADR
GSSAELVSELMGGVR
YVCELGSVGDYVDAFGHK
VTGVVISEEDGQPVVGASVLVK
LLDYAESGDNVGVLLR
VNDEATDDDLKSLTPIIEISEK
ALNLDAIHDTVHEMAR
AGPAEGGEDPDPSGETVVVTKDQSYEETFASAFGK
MGAGLKDTVVLAISK
VLDLIAHMASVNA
DVTTGDTLCDPDAPIILER
DALLENCTVNAEGEINFADK
LFYNLGYVYTEPR
DVTTGDTLCDPDAPIILER
ILIQKPIDELLK
VALVGFGTFSVSER
YNFCIDLNEAMVK
QGNALGWATAGGSGFR
NLADDILPQLR
GNTGDNTPAMIYTEIVPGEQIK
EAAQAWLNAIGTESEMAETKK
ISSADVSLSADNITLQEVVK
DVILNDYVIDNQHHLSLSGGGTNAR
VQTVTEQELIDEWAR
FEDEEDDDDGDFPPAFIK
LFVVDAFCGANENSR
IQIINGPNINLLGK
LVGPEGEVELTEGVIAAK
VINLDKESEPDIWNAIK
EVNSYIPGEGHNLQEHSIVLVR
INLIDTPGHVDFTAEVER
TNDVAGDGTTTATVLAQAMVNEGMK
SLEVIANSLAGFNHSK
LAMDVASSEFYQDGKYVLPGENNK
EVNSYIPGEGHNLQEHSIVLVR
NIGEILELAGCDR
VTGVVISEEDGQPVVGASVLVK
YTCTVPEGYELPASDDFYHPSVMR
LMNEAININYIDETEYPR
TQSAFSEGGLPVGAGLEDLGK
QINHGYPIDPVPFTSVK
DALLENCTVNAEGEINFADK
TTLTAAITTVLSK
FMASIEAALEKGDVEAAK
TLCVVQEGFPTYGGLEGGAMER
AQSDIEALDKQLTSELQR
TTLTAAITTVLAK
YSFDTWVVQHEGLK
NGHPDFIGFNYYNTATCEASDGTETMDPGADQQTAR
VVAFFNPLADTDK
KITELGIYPAVDPLASTSR
LLDQVVIPAGTLGPNQSYAR
EIEDGDFFQNEALLK
AIEMQLHSLEVPEEYGGPGLSR
IYAEVAGVGMSADAHHLTASHPEGLGAK
KAGEPLSPGANPSYGAEQSGLLASLNSVAK
SCIEGIDKTVLAEVVK
GLTIDEDGNIFVCQGDNSHVIR
GYPGYMYTDLATMYER
QFVLEANQVIFR
GNSDVAYLYSAYNPAVLR
ESIDFNGNTGPFIQYTYAR
VGYHSVECWGGATFDASLR
CVVLFSHLGK
AGPAEGGEDPDPSGETVVVTKDQSYEETFASAFGK
VYYNLNMGPEFEEIDK
GIPAFSIYGHDVQDADDTSIPADVEEK
QQCQGELQLPLSDCGVVALDYRGEK
AHNYELNASPYTVLCLDHR
AGNQALFDAVETFR
AHNYELNASPYTVLCLDHR
VLNNEIILVTCGSAFK
NLADDILPQLRR
VQTVTEQELIDEWAR
FAELLGDCVWDTK
DVILNDYVIDNQHHLSLSGGGTNAR
KSETFSTAADNQSEVTIHVLQGERPMAAQNK
MDDWDVVMLGPQVR
THNQGVFDVYTPDILR
TVIAYEPVWAIGTGK
VCQGETMSMDLTEPDAGSDLQAVMLK
AGLNEINLPELQAGSSIMPAK
TNDVAGDGTTTATVLAQAMVNEGMK
KVQTVTEQELIDEWAR
GSFDNIGFVFSSK
FGGAEVFIKPASHGTGVVAGGAMR
HGVEGIVFSSSCTVYGQPDELPVTEK
YLDPPLHEFVPTDPEDIK
VNPQLGTESDFDRLVTEAHNR
AVLGHGVNEIVTVGVADPYDVK
DIGIDPDKDLADQYDFTKVTASDADGVQR
ENMGFDITVEGVSADDTVKR
YQGLATSAFEVPSYTTTLK
ELVDFYAELCSK
LEVVTPEENMGDVIGDLNKR
EAGVTCIGTGPGSADVLGGTFAAVK
ELSEIFLLQTK
LYFDELTFER
DVWYSSSYLLDR
MILIQEEGKDPSCLPYAIDRK
LPVNNITIATNEVASYYK
EAGVTCIGTGPGSADVLGGTFAAVK
EIEAAGYELALLEK
LANTPNIDDLEMIYPTTR
FAELLGEVVTDSTK
VGVIHITDPAEGSGYTYTHDQGIVEMQK
VADAFFGEDIPTDTLK
EAGVTCIGTGPGSADVLGGTFAAVK
LADIIPEAQAIDLMK
YDTMHGQFDGTIEADVENSK
VQSFTEFGTFYYKP
VGSTFTPVGFNPILEK
AVEGSSFPQVALLVR
AGLNEINLPELQAGSSIMPAK
ACTQDLNVMQYIAYAQR
NGHPDFIGFNYYNTATCEASDGTETMDPGADQQTAR
GGNSGIFYLAQEVTSK
HQYDYDAATVYGFLK
AGPAEGGEDPDPSGETVVVTKDQSYEETFASAFGK
TTLTAAITTVLAK
NTFLLNGEPFVVK
NIPTVLFFK
LVFDYLEESVK
IITAEIFVYSPDK
TLATEEGYTTFVIPDDVGGR
DALLENCTVNAEGEINFADKSVTENTR
ACTQDLNVMQYIAYAQR
GGNSGIFYLAQEVTSK
GVNTLADAVCITLGPK
IALLSGGGDCPGLNAVIR
ALSIDYDAGTFTIDGK
NVTVGYGQCGNLVQDVAALR
GEEMSYTSLEEVIGDAK
LQSFFADTPYELAR
LANTPNIDDLEMIYPTTR
IIYLSLAEINTK
NIVIVDIKDIYTK
VTAQEGNSLPVSAFTEYVDGTTPSGTSAYEKR
SYDPLFAGYFGK
ATVEIVAEGDDEKDVIASIAK
ANFEGECSEVGMYLAMAR
MKIATREAFGEALK
VSDAWDINLELR
DMGNVEEAYNEVFK
FGMNYSCLLNEYR
IATLFDLNNIR
TLCVVQEGFPTYGGLEGGAMER
NIVIVDIKDIYTK
LAAAQAAAEEIILEHTTDK
IDVDETGKISGLF
GNTGDNTPAMIYTEIVPGEQIK
TVRDEDGIAIDYEIEGDFPR
FITTSPIAQMPDSEFIR
VGLINYGSDEDEVFIGR
IFALPFSDAPR
VLNDIQRPFTAIMGGSK
ANFEGECSEVGMYLAMAR
YTAQDWEGFQELVSK
ATQMVEFNGLGHSAAIHTEDHEISKK
VAIVGVSGAVGQEFLR
ILIGEVTVVDESEPFAHEK
INVNTECQLTFAAATR
FGGAEVFIKPASHGTGVVAGGAMR
YTAQDWEGFQELVSK
DAVSCGYFNLLR
ANPMYLELPVMAAAR
AAGAELVGMEDLADQIK
EVLGPDAESVALAWR
LEGTYSDYDLDLIETNDVR
IIDTVDCVLLGPQVR
YGCGLEEVDLPEGVIYTK
LAEQALAAGQPLPEEFIR
AVEIGSFLLGR
VINLDKESEPDIWNAIK
TLATEEGYTTFVIPDDVGGR
LADGTIILADEISPDTCR
TLGTAACPPYHIAFVIGGTSAEK
DMGNVEEAYNEVFK
KIQTDAISGFTDGLSIVK
VVDLICPFIK
KVEFTDEKNVLSVIR
GIIDAILDGSIDKAPTK
DLLQIVTVAK
IHLDASMSCAGDPIPLAPETVAER
GAVVALPYGVEGFATPK
SYYALNVAVTADNYKDFTDSTK
HADDIDPSAFDNGIDDDIFAK
NLCMIYDKNGAVVECVSGFPER
NVTVGYGQCGNLVQDVAALR
TLAIEAVNQSFTQSPYLTNK
IVEVNPVFSIVEK
VNDEATDDDLKSLTPIIEISEK
YVCELGSVGDYVDAFGHK
VTGVVISEEDGQPVVGASVLVK
VLENAEGDRTTPSIIAYTQDGETLVGQPAKR
LGLCGAVSWLDAK
NLDKESEPDIWNAIK
FMASIEAALEKGDVEAAK
INTILQSAFFK
SVVEELITLGK
KLTDSEVFGFAQINSEHCR
VLDLIAHMASVNA
DALLENCTVNAEGEINFADK
IDCQNGSQVDFFNEIVK
NGHPDFIGFNYYNTATCEASDGTETMDPGADQQTAR
LFYNLGYVYTEPR
GEYINYHVGTMIEIPR
VALVGFGTFSVSER
RIINEPTAAALAYGLDNEKEQK
SGIMCTIHAYTGDQMTLDGPQR
NLADDILPQLR
KVQTVTEQELIDEWAR
ISSADVSLSADNITLQEVVK
GNTGDNTPAMIYTEIVPGEQIK
VGNALPMGNMPEGTVIHNIEMQPGK
FLYSDHEIFLR
NVTVGYGQCGNLVQDVAALR
IQIINGPNINLLGK
VINLDKESEPDIWNAIK
EVNSYIPGEGHNLQEHSIVLVR
AGTPLSDGATTPADILAIK
TNDVAGDGTTTATVLAQAMVNEGMK
LAMDVASSEFYQDGKYVLPGENNK
EAAQAWLNAIGTESEMAETKK
DVILNDYVIDNQHHLSLSGGGTNAR
NIGEILELAGCDR
VTGVVISEEDGQPVVGASVLVK
DALLENCTVNAEGEINFADK
TTLTAAITTVLSK
AQSDIEALDKQLTSELQR
LLDYAESGDNVGVLLR
FMASIEAALEKGDVEAAK
TLCVVQEGFPTYGGLEGGAMER
DTQTATFDETWQPVWGEEKEIR
IIGDNTDMYAQAYFDYDSKK
YSFDTWVVQHEGLK
LLLNHPETEIVFINSSSNAGNR
DFSPQILQATGIPR
TTLTAAITTVLAK
FYPETFSLLSER
IYAEVAGVGMSADAHHLTASHPEGLGAK
EIEDGDFFQNEALLK
KAGEPLSPGANPSYGAEQSGLLASLNSVAK
AIEMQLHSLEVPEEYGGPGLSR
SCIEGIDKTVLAEVVK
GYPGYMYTDLATMYER
GQVTNMGAVNVMTGVYTGR
GNSDVAYLYSAYNPAVLR
QFVLEANQVIFR
VTAQEGNSLPVSAFTEYVDGTTPSGTSAYEKR
VLGGADTWATSTTLAGAIR
AGPAEGGEDPDPSGETVVVTKDQSYEETFASAFGK
SLVHNMVVGVSEGYKK
FEDEEDDDDGDFPPAFIK
MVQKGEAVGVIAAQSIGEPGTQLTLR
DVILNDYVIDNQHHLSLSGGGTNAR
KSETFSTAADNQSEVTIHVLQGERPMAAQNK
THNQGVFDVYTPDILR
VQTVTEQELIDEWAR
INLIDTPGHVDFTAEVER
VQTVTEQELIDEWAR
AGLNEINLPELQAGSSIMPAK
TVIAYEPVWAIGTGK
QNPVEVIGAGDIGAGVGFK
KVQTVTEQELIDEWAR
FGGAEVFIKPASHGTGVVAGGAMR
QGEVLQVLAK
FAELLGDCVWDTK
GSFDNIGFVFSSK
GIPAFSIYGHDVQDADDTSIPADVEEK
YTCTVPEGYELPASDDFYHPSVMR
AAIDLNVPLITNAR
IDCQNGSQVDFFNEIVK
NLADDILPQLRR
TLATEEGYTTFVIPDDVGGR
LEVVTPEENMGDVIGDLNKR
ELVDFYAELCSK
YQGLATSAFEVPSYTTTLK
AHNYELNASPYTVLCLDHR
AHNYELNASPYTVLCLDHR
NIHEACVQYGTEADGYVNYVK
TNDVAGDGTTTATVLAQAMVNEGMK
LANTPNIDDLEMIYPTTR
EAGVTCIGTGPGSADVLGGTFAAVK
YNFCIDLNEAMVK
EAGVTCIGTGPGSADVLGGTFAAVK
LPVNNITIATNEVASYYK
VGYHSVECWGGATFDASLR
MILIQEEGKDPSCLPYAIDRK
VNPQLGTESDFDRLVTEAHNR
ALRPLPDKFHGLQDQEVR
LADIIPEAQAIDLMK
VGSTFTPVGFNPILEK
FAELLGEVVTDSTK
AGLNEINLPELQAGSSIMPAK
VQSFTEFGTFYYKP
ELSEIFLLQTK
TWANDQDFVKELYEK
IALPLLVPSMK
VYYNLNMGPEFEEIDK
TTLTAAITTVLAK
YDTMHGQFDGTIEADVENSK
VGVIHITDPAEGSGYTYTHDQGIVEMQK
NIPTVLFFK
LVFDYLEESVK
AVEGSSFPQVALLVR
GGNSGIFYLAQEVTSK
AGPAEGGEDPDPSGETVVVTKDQSYEETFASAFGK
GGNSGIFYLAQEVTSK
ADSAVQCIQFLKADEEPIIR
IPNAELTAACSIMPAELEYAKK
EIEAAGYELALLEK
NTFLLNGEPFVVK
IITAEIFVYSPDK
NGHPDFIGFNYYNTATCEASDGTETMDPGADQQTAR
NVTVGYGQCGNLVQDVAALR
TQSAFSEGGLPVGAGLEDLGK
VADAFFGEDIPTDTLK
VTAQEGNSLPVSAFTEYVDGTTPSGTSAYEKR
ANFEGECSEVGMYLAMAR
ALSIDYDAGTFTIDGK
LANTPNIDDLEMIYPTTR
VSDAWDINLELR
QQTVTVTEYEVIQVQDK
IIYLSLAEINTK
YLDPPLHEFVPTDPEDIK
IDVDETGKISGLF
GLTIDEDGNIFVCQGDNSHVIR
FGMNYSCLLNEYR
SYDPLFAGYFGK
FITTSPIAQMPDSEFIR
TLCVVQEGFPTYGGLEGGAMER
LFVVDAFCGANENSR
MILNPSVTGLDFSYSK
IFALPFSDAPR
VLNDIQRPFTAIMGGSK
ATVEIVAEGDDEKDVIASIAK
LAAAQAAAEEIILEHTTDK
ANFEGECSEVGMYLAMAR
ATQMVEFNGLGHSAAIHTEDHEISKK
MLHDNGIYDVQVTHTPGQLTDHYNPANK
VAIVGVSGAVGQEFLR
DLADYSDAFYIGGTK
VCQGETMSMDLTEPDAGSDLQAVMLK
NIVIVDIKDIYTK
GFTIVSGGTDNHSMLVDLR
MYPLKFEPILK
ALGYGDNAYELNGLIPK
ANPMYLELPVMAAAR
DAVSCGYFNLLR
AAGAELVGMEDLADQIK
TVRDEDGIAIDYEIEGDFPR
ILIGEVTVVDESEPFAHEK
FGGAEVFIKPASHGTGVVAGGAMR
TPAEGVQMFADACEELCHK
AVEIGSFLLGR
TLATEEGYTTFVIPDDVGGR
VINLDKESEPDIWNAIK
YTAQDWEGFQELVSK
YTAQDWEGFQELVSK
YFDTGSAVATFPLATTDR
LEGTYSDYDLDLIETNDVR
TLGTAACPPYHIAFVIGGTSAEK
AGPAEGGEDPDPSGETVVVTKDQSYEETFASAFGK
AAIDLNVPLITNAR
AMSDAGLSNSDIDEVILVGGSSR
IHLDASMSCAGDPIPLAPETVAER
SYYALNVAVTADNYKDFTDSTK
DLLQIVTVAK
ACTQDLNVMQYIAYAQR
NFDFSFSLR
IIDTVDCVLLGPQVR
VNDEATDDDLKSLTPIIEISEK
VTGVVISEEDGQPVVGASVLVK
AEFSGTITAICANPGDTVSEDDVLMK
SVVEELITLGK
NGHPDFIGFNYYNTATCEASDGTETMDPGADQQTAR
GIIDAILDGSIDKAPTK
LIVAAMADAICEAK
NLADDILPQLR
VLDLIAHMASVNA
DALLENCTVNAEGEINFADK
ITFLDTPGHEAFTAMR
YVCELGSVGDYVDAFGHK
IDCQNGSQVDFFNEIVK
ILIQKPIDELLK
NGHPDFIGFNYYNTATCEASDGTETMDPGADQQTAR
YAINGTFNDFDPNSFTESR
VALVGFGTFSVSER
SDAQNLDEVIVVAYGTAK
DGPVFRCDEIDELPNEY
GNTGDNTPAMIYTEIVPGEQIK
ISSADVSLSADNITLQEVVK
IAGDDLTADIQEYMSR
NVTVGYGQCGNLVQDVAALR
KVEFTDEKNVLSVIR
HQYDYDAATVYGFLK
VINLDKESEPDIWNAIK
EVNSYIPGEGHNLQEHSIVLVR
GAVVALPYGVEGFATPK
AGGYSSLTDLDPLITK
EAAQAWLNAIGTESEMAETKK
LAMDVASSEFYQDGKYVLPGENNK
ALNLDAIHDTVHEMAR
VTGVVISEEDGQPVVGASVLVK
VGNALPMGNMPEGTVIHNIEMQPGK
NLCMIYDKNGAVVECVSGFPER
TGYIEEEDIATLNDWR
DALLENCTVNAEGEINFADK
TTLTAAITTVLSK
FMASIEAALEKGDVEAAK
LLDYAESGDNVGVLLR
NIGEILELAGCDR
LAFDEFDELAGDR
YSFDTWVVQHEGLK
GIVNSSIPVASIDGVNFSK
TTLTAAITTVLAK
KLTDSEVFGFAQINSEHCR
GVNTLADAVCITLGPK
EVLGPDAESVALAWR
KAGEPLSPGANPSYGAEQSGLLASLNSVAK
AIEMQLHSLEVPEEYGGPGLSR
SCIEGIDKTVLAEVVK
IIGDNTDMYAQAYFDYDSKK
DVILNDYVIDNQHHLSLSGGGTNAR
IALLSGGGDCPGLNAVIR
RIINEPTAAALAYGLDNEKEQK
GQVTNMGAVNVMTGVYTGR
VIGQDEAIEAVADAVRR
CVVLFSHLGK
AGPAEGGEDPDPSGETVVVTKDQSYEETFASAFGK
AQSDIEALDKQLTSELQR
TLCVVQEGFPTYGGLEGGAMER
GYPGYMYTDLATMYER
VVAGVGVPQLSAVYDVAK
NLDKESEPDIWNAIK
EYIDTDEVGYIITDGDSPR
KVQTVTEQELIDEWAR
VQTVTEQELIDEWAR
DVILNDYVIDNQHHLSLSGGGTNAR
VYYPLDVVDIR
DTQTATFDETWQPVWGEEKEIR
VLENAEGDRTTPSIIAYTQDGETLVGQPAKR
KSETFSTAADNQSEVTIHVLQGERPMAAQNK
THNQGVFDVYTPDILR
VQTVTEQELIDEWAR
AGLNEINLPELQAGSSIMPAK
AAIDLNVPLITNAR
FGGAEVFIKPASHGTGVVAGGAMR
SLEVIANSLAGFNHSK
FAELLGDCVWDTK
GSFDNIGFVFSSK
YFDTGSAVATFPLATTDR
QFVLEANQVIFR
KHLKEDDSIEIINIHGK
TLATEEGYTTFVIPDDVGGR
LEVVTPEENMGDVIGDLNKR
DAEGYPYTVIAVAEGAK
LGDYAITEAGFGADLGAEK
DDTFNYLFPK
ELVDFYAELCSK
NIHEACVQYGTEADGYVNYVK
FLYSDHEIFLR
DMGNVEEAYNEVFK
TNDVAGDGTTTATVLAQAMVNEGMK
MILIQEEGKDPSCLPYAIDRK
LYFDELTFER
AHNYELNASPYTVLCLDHR
AHNYELNASPYTVLCLDHR
TVIAYEPVWAIGTGK
MGDLGLIGLPYPK
LADIIPEAQAIDLMK
AGLNEINLPELQAGSSIMPAK
FAELLGEVVTDSTK
LPNITILATGGTIAGGGDSATK
HGVEGIVFSSSCTVYGQPDELPVTEK
SGIMCTIHAYTGDQMTLDGPQR
TTLTAAITTVLAK
AVSIISAGWDPGSDSIVR
YQGLATSAFEVPSYTTTLK
NIPTVLFFK
GGNSGIFYLAQEVTSK
AVLGHGVNEIVTVGVADPYDVK
EIEDGDFFQNEALLK
EIDGVKCEPIEELTINVPEEYSSK
GEEMSYTSLEEVIGDAK
GGNSGIFYLAQEVTSK
NTFLLNGEPFVVK
IITAEIFVYSPDK
VGVIHITDPAEGSGYTYTHDQGIVEMQK
LVFDYLEESVK
NVTVGYGQCGNLVQDVAALR
VTAQEGNSLPVSAFTEYVDGTTPSGTSAYEKR
NVALEEQAVEAVLAK
EIEAAGYELALLEK
LANTPNIDDLEMIYPTTR
YNFCIDLNEAMVK
NIVIVDIKDIYTK
LPVNNITIATNEVASYYK
RLFVVDAFCGANENSR
NLADDILPQLRR
IDVDETGKISGLF
DAEGYPYTVIAVAEGAK
YLDPPLHEFVPTDPEDIK
YDTMHGQFDGTIEADVENSK
FGMNYSCLLNEYR
GLTIDEDGNIFVCQGDNSHVIR
SYDPLFAGYFGK
TLCVVQEGFPTYGGLEGGAMER
VSDAWDINLELR
IFALPFSDAPR
SDAQNLDEVIVVAYGTAK
ATVEIVAEGDDEKDVIASIAK
VLNDIQRPFTAIMGGSK
GIPAFSIYGHDVQDADDTSIPADVEEK
ANFEGECSEVGMYLAMAR
LAAAQAAAEEIILEHTTDK
SIIDGSSLFLSPEK
GNSDVAYLYSAYNPAVLR
ALGYGDNAYELNGLIPK
ANPMYLELPVMAAAR
DAVSCGYFNLLR
AGGYSSLTDLDPLITK
LATDYFPYVELSK
AAGAELVGMEDLADQIK
VCQGETMSMDLTEPDAGSDLQAVMLK
FGGAEVFIKPASHGTGVVAGGAMR
VAIVGVSGAVGQEFLR
ALSIDYDAGTFTIDGK
YTAQDWEGFQELVSK
AVEIGSFLLGR
TVIAYEPVWAIGTGK
YFDTGSAVATFPLATTDR
TLATEEGYTTFVIPDDVGGR
VGYHSVECWGGATFDASLR
FITTSPIAQMPDSEFIR
VINLDKESEPDIWNAIK
GVTPPIDVLPSLSR
NPDNVPYGTTIEIPELTKE
NIVIVDIKDIYTK
EVDEEDFFNDIAGAR
TLGTAACPPYHIAFVIGGTSAEK
LMNEAININYIDETEYPR
VVAGVGVPQLSAVYDVAK
NVSDNGAWENLTFEQPEAGFK
EAYDNLVGDILK
VTGVVISEEDGQPVVGASVLVK
NFDFSFSLR
TVRDEDGIAIDYEIEGDFPR
YTAQDWEGFQELVSK
SVVEELITLGK
QQTVTVTEYEVIQVQDK
TPAEGVQMFADACEELCHK
AELEPYEVDCFDGGVPTVSYGK
NVSDNGAWENLTFEQPEAGFK
IIIEAEGVSYEIAK
AGPAEGGEDPDPSGETVVVTKDQSYEETFASAFGK
AVSIISAGWDPGSDSIVR
IHLDASMSCAGDPIPLAPETVAER
IPNAELTAACSIMPAELEYAKK
YTCTVPEGYELPASDDFYHPSVMR
HADDIDPSAFDNGIDDDIFAK
MYPLKFEPILK
ALRPLPDKFHGLQDQEVR
NLADDILPQLR
VLDLIAHMASVNA
DALLENCTVNAEGEINFADK
VALVGFGTFSVSER
SGIMCTIHAYTGDQMTLDGPQR
SDAQNLDEVIVVAYGTAK
DGPVFRCDEIDELPNEY
ILIGEVTVVDESEPFAHEK
YVCELGSVGDYVDAFGHK
KIQTDAISGFTDGLSIVK
ILIQKPIDELLK
DVWYSSSYLLDR
NVTVGYGQCGNLVQDVAALR
GFTIVSGGTDNHSMLVDLR
DLLQIVTVAK
VINLDKESEPDIWNAIK
TNDVAGDGTTTATVLAQAMVNEGMK
DALLENCTVNAEGEINFADK
ALNLDAIHDTVHEMAR
EVNSYIPGEGHNLQEHSIVLVR
ALNLDAIHDTVHEMAR
AEFSGTITAICANPGDTVSEDDVLMK
VTGVVISEEDGQPVVGASVLVK
NLCMIYDKNGAVVECVSGFPER
HQYDYDAATVYGFLK
NVTVGYGQCGNLVQDVAALR
KAGEPLSPGANPSYGAEQSGLLASLNSVAK
TTLTAAITTVLSK
LLDYAESGDNVGVLLR
FMASIEAALEKGDVEAAK
GAVVALPYGVEGFATPK
TTLTAAITTVLAK
NIGEILELAGCDR
GIIDAILDGSIDKAPTK
PPIDVLPSLSR
FGMNYSCLLNEYR
NVVLDKSFGAPLITNDGVTIAK
SCIEGIDKTVLAEVVK
AGLNYQLADYSFIR
AIEMQLHSLEVPEEYGGPGLSR
GIVNSSIPVASIDGVNFSK
ISNAIHADGTEANLQYIDFIK
GNQLTDEIAEGLLR
SIIEAAFYGNNVVK
AQSDIEALDKQLTSELQR
AGPAEGGEDPDPSGETVVVTKDQSYEETFASAFGK
TLCVVQEGFPTYGGLEGGAMER
EYIDTDEVGYIITDGDSPR
GYPGYMYTDLATMYER
YSFDTWVVQHEGLK
LAFDEFDELAGDR
IIGDNTDMYAQAYFDYDSKK
VFVQSANGNEETQMSQIENMINR
LFVVDAFCGANENSR
KVQTVTEQELIDEWAR
VQTVTEQELIDEWAR
DTQTATFDETWQPVWGEEKEIR
TSTNSNGLLLLGDFSR
AAIDLNVPLITNAR
DVILNDYVIDNQHHLSLSGGGTNAR
AGLNEINLPELQAGSSIMPAK
VTAQEGNSLPVSAFTEYVDGTTPSGTSAYEKR
DVILNDYVIDNQHHLSLSGGGTNAR
ISSADVSLSADNITLQEVVK
RIINEPTAAALAYGLDNEKEQK
TLATEEGYTTFVIPDDVGGR
LEVVTPEENMGDVIGDLNKR
FGGAEVFIKPASHGTGVVAGGAMR
LGDYAITEAGFGADLGAEK
THNQGVFDVYTPDILR
SLEVIANSLAGFNHSK
SGIMCTIHAYTGDQMTLDGPQR
YWDDISPFIK
QFVLEANQVIFR
NGSLPLLAPMSQIAGR
YASVGDVIVVSVK
ELVDFYAELCSK
TNDVAGDGTTTATVLAQAMVNEGMK
MDDWDVVMLGPQVR
EAAQAWLNAIGTESEMAETKK
YQPDGTGIYQLPVIVSGSK
GSDFPFVDIYK
GSFDNIGFVFSSK
SNLIFFLK
IIYLSLAEINTK
VLGGADTWATSTTLAGAIR
GVTPPIDVLPSLSR
DMDVSIYGYTDNQGWR
LANTPNIDDLEMIYPTTR
AGLNEINLPELQAGSSIMPAK
VVAGVGVPQLSAVYDVAK
VYYPLDVVDIR
DVAFADLGLLIIDEEQR
MILIQEEGKDPSCLPYAIDRK
VLQLQFIDPDVR
YQPDGTGIYQLPVIVSGSK
INTILQSAFFK
TTLTAAITTVLAK
FAELLGEVVTDSTK
LPNITILATGGTIAGGGDSATK
AHNYELNASPYTVLCLDHR
GQVTNMGAVNVMTGVYTGR
KHLKEDDSIEIINIHGK
LMNEAININYIDETEYPR
GGNSGIFYLAQEVTSK
THNQGVFDVYTPDILR
VQTVTEQELIDEWAR
NIPTVLFFK
DGQQQADFINCVVWR
NTFLLNGEPFVVK
IALLSGGGDCPGLNAVIR
GGNSGIFYLAQEVTSK
FQPDTIIALGGGSSMDAAK
NLDAIHDTVHEMAR
VTAQEGNSLPVSAFTEYVDGTTPSGTSAYEKR
AVSIISAGWDPGSDSIVR
DIGIDPDKDLADQYDFTKVTASDADGVQR
AVTCIVYQMAGTNATQTITDIQK
TVIAYEPVWAIGTGK
AHNYELNASPYTVLCLDHR
DSQIAFANELSMICDK
YDTMHGQFDGTIEADVENSK
ANFEGECSEVGMYLAMAR
NIVIVDIKDIYTK
DAEGYPYTVIAVAEGAK
YLDPPLHEFVPTDPEDIK
IYAEVAGVGMSADAHHLTASHPEGLGAK
SDSQVLSDVVIIGYGTQR
NVALEEQAVEAVLAK
SCIDSGFSSVMIDGSHLPYEENVALTK
RLFVVDAFCGANENSR
LANTPNIDDLEMIYPTTR
NVTVGYGQCGNLVQDVAALR
IFALPFSDAPR
SDAQNLDEVIVVAYGTAK
GIPAFSIYGHDVQDADDTSIPADVEEK
VLNDIQRPFTAIMGGSK
ANFEGECSEVGMYLAMAR
FGMNYSCLLNEYR
SYDPLFAGYFGK
VSDAWDINLELR
SGIMCTIHAYTGDQMTLDGPQR
YQGLATSAFEVPSYTTTLK
LATDYFPYVELSK
DAVSCGYFNLLR
ALGYGDNAYELNGLIPK
DAEGYPYTVIAVAEGAK
LAAAQAAAEEIILEHTTDK
AAGAELVGMEDLADQIK
FGGAEVFIKPASHGTGVVAGGAMR
VAIVGVSGAVGQEFLR
EVLGPDAESVALAWR
YTAQDWEGFQELVSK
GVTPPIDVLPSLSR
AVEIGSFLLGR
ANPMYLELPVMAAAR
AGGYSSLTDLDPLITK
YFDTGSAVATFPLATTDR
TLATEEGYTTFVIPDDVGGR
VINLDKESEPDIWNAIK
LLGNLYVYAGSEHKHEAQSPK
EVDEEDFFNDIAGAR
TVIAYEPVWAIGTGK
DGQQQADFINCVVWR
TLGTAACPPYHIAFVIGGTSAEK
YNFCIDLNEAMVK
VVAGVGVPQLSAVYDVAK
ALHDVLDSDMPGLPQSEPSFR
VTGVVISEEDGQPVVGASVLVK
ISGLPENQIIGSGTILDTAR
CETDFVAQNADFVK
NFDFSFSLR
VLENAEGDRTTPSIIAYTQDGETLVGQPAKR
NVSDNGAWENLTFEQPEAGFK
SVVEELITLGK
ADWEIYALDANGSDNFNSGQSPDR
YAINGTFNDFDPNSFTESR
NVSDNGAWENLTFEQPEAGFK
IITAEIFVYSPDK
SPSNHFENFLLACNGIEK
TLCVVQEGFPTYGGLEGGAMER
ACLNNYISFLTK
NLADDILPQLR
DALLENCTVNAEGEINFADK
VYYPLDVVDIR
LLLNHPETEIVFINSSSNAGNR
VALVGFGTFSVSER
IPNAELTAACSIMPAELEYAKK
MYPLKFEPILK
KVQTVTEQELIDEWAR
DGPVFRCDEIDELPNEY
EDTVISAASCTTNCLAPMADALNK
YTAQDWEGFQELVSK
ILIGEVTVVDESEPFAHEK
VQSFTEFGTFYYKP
EDTVISAASCTTNCLAPMADALNK
MIQIQPWESSLIK
FLYSDHEIFLR
NIVIVDIKDIYTK
TNDVAGDGTTTATVLAQAMVNEGMK
DALLENCTVNAEGEINFADK
EVNSYIPGEGHNLQEHSIVLVR
VINLDKESEPDIWNAIK
ALNLDAIHDTVHEMAR
ALNLDAIHDTVHEMAR
VGVIHITDPAEGSGYTYTHDQGIVEMQK
AVLGHGVNEIVTVGVADPYDVK
ILIQKPIDELLK
SPAELTGLSIPIRENPGPGEFR
SGDILPVLPLR
SLVHNMVVGVSEGYKK
AELEPYEVDCFDGGVPTVSYGK
TTLTAAITTVLSK
KAGEPLSPGANPSYGAEQSGLLASLNSVAK
LLDYAESGDNVGVLLR
TPAEGVQMFADACEELCHK
NVTVGYGQCGNLVQDVAALR
VTGVVISEEDGQPVVGASVLVK
TTLTAAITTVLAK
IAVVNNALCQGCGACTVACPSGAMDLQGFSNR
VTGVVISEEDGQPVVGASVLVK
HADDIDPSAFDNGIDDDIFAK
FILGNLALATENQER
ISGLPENQIIGSGTILDTAR
AIEMQLHSLEVPEEYGGPGLSR
NVVLDKSFGAPLITNDGVTIAK
IDVDETGKISGLF
NIGEILELAGCDR
VGNALPMGNMPEGTVIHNIEMQPGK
MGDLGLIGLPYPK
LVEEKNVDCYIINTGDFMGK
KVEFTDEKNVLSVIR
SLGLDPVFLGIDKK
EYIDTDEVGYIITDGDSPR
GYPGYMYTDLATMYER
TLCVVQEGFPTYGGLEGGAMER
YSFDTWVVQHEGLK
VGYHSVECWGGATFDASLR
AVSIISAGWDPGSDSIVR
PPIDVLPSLSR
KVQTVTEQELIDEWAR
AQSDIEALDKQLTSELQR
AGPAEGGEDPDPSGETVVVTKDQSYEETFASAFGK
DVILNDYVIDNQHHLSLSGGGTNAR
FAELLGDCVWDTK
ADWEIYALDANGSDNFNSGQSPDR
FGMNYSCLLNEYR
MIYSHEVEQMCSVAQGASHGCAPIPEEGK
DVILNDYVIDNQHHLSLSGGGTNAR
ISNAIHADGTEANLQYIDFIK
AGLNEINLPELQAGSSIMPAK
VTAQEGNSLPVSAFTEYVDGTTPSGTSAYEKR
TLATEEGYTTFVIPDDVGGR
LEVVTPEENMGDVIGDLNKR
FGGAEVFIKPASHGTGVVAGGAMR
FMASIEAALEKGDVEAAK
VQTVTEQELIDEWAR
YWDDISPFIK
NEPLTVAYVKDEDDKEVSMNDAITSVENNQR
THNQGVFDVYTPDILR
IPNAELTAACSIMPAELEYAKK
NGHPDFIGFNYYNTATCEASDGTETMDPGADQQTAR
LAFDEFDELAGDR
QQTVTVTEYEVIQVQDK
ASWDEALDLVASK
YQPDGTGIYQLPVIVSGSK
AGLNYQLADYSFIR
DTQTATFDETWQPVWGEEKEIR
SLEVIANSLAGFNHSK
MDDWDVVMLGPQVR
RIINEPTAAALAYGLDNEKEQK
ELVDFYAELCSK
VCQGETMSMDLTEPDAGSDLQAVMLK
TNDVAGDGTTTATVLAQAMVNEGMK
ENMGFDITVEGVSADDTVKR
DALLENCTVNAEGEINFADKSVTENTR
AGLNEINLPELQAGSSIMPAK
GSDFPFVDIYK
LANTPNIDDLEMIYPTTR
ITYIDYKDVELLKR
TNVEVLDIVLK
DNSESQSGWVELYNNIR
IALPLLVPSMK
ANPMYLELPVMAAAR
NLFACEYVTSNLR
TTLTAAITTVLAK
SCIEGIDKTVLAEVVK
FAELLGEVVTDSTK
GQVTNMGAVNVMTGVYTGR
AAIDLNVPLITNAR
MILIQEEGKDPSCLPYAIDRK
FFVDDSLDYIEK
AHNYELNASPYTVLCLDHR
ALRPLPDKFHGLQDQEVR
YSVSENVSTIAGDFVQADGAGK
VVAGVGVPQLSAVYDVAK
EAAQAWLNAIGTESEMAETKK
IEVTPTEVLFVDR
GVNTLADAVCITLGPK
VQTVTEQELIDEWAR
CFYALEQDR
NIPTVLFFK
VLQLQFIDPDVR
AVSIISAGWDPGSDSIVR
VTAQEGNSLPVSAFTEYVDGTTPSGTSAYEKR
GGNSGIFYLAQEVTSK
VQTGLACVNSWGAIALEK
VFIPASLVSDSYEKDLTK
AVTCIVYQMAGTNATQTITDIQK
GNQLTDEIAEGLLR
GGNSGIFYLAQEVTSK
LPNITILATGGTIAGGGDSATK
YLDPPLHEFVPTDPEDIK
YDTMHGQFDGTIEADVENSK
IYAEVAGVGMSADAHHLTASHPEGLGAK
FAELLGEVVTDSTK
LFVVDAFCGANENSR
GITYINQANPDSAYVTLQGFK
FVPREISCGK
NLDAIHDTVHEMAR
IFALPFSDAPR
ALSDFCCALQINVPTGK
VLNDIQRPFTAIMGGSK
SDSQVLSDVVIIGYGTQR
GIPAFSIYGHDVQDADDTSIPADVEEK
YTCTVPEGYELPASDDFYHPSVMR
AHNYELNASPYTVLCLDHR
NTFLLNGEPFVVK
NIVIVDIKDIYTK
ALGYGDNAYELNGLIPK
ANFEGECSEVGMYLAMAR
LATDYFPYVELSK
GITYINQANPDSAYVTLQGFK
LAAAQAAAEEIILEHTTDK
INLIDTPGHVDFTAEVER
FGMNYSCLLNEYR
DAVSCGYFNLLR
NVTVGYGQCGNLVQDVAALR
VSDAWDINLELR
IIEVAINEMTAITGQK
YTAQDWEGFQELVSK
GVTPPIDVLPSLSR
AVEIGSFLLGR
ANPMYLELPVMAAAR
ATVEIVAEGDDEKDVIASIAK
AAGAELVGMEDLADQIK
TLATEEGYTTFVIPDDVGGR
YFDTGSAVATFPLATTDR
YSVSENVSTIAGDFVQADGAGK
VINLDKESEPDIWNAIK
VAIVGVSGAVGQEFLR
TVIAYEPVWAIGTGK
TLGTAACPPYHIAFVIGGTSAEK
YGAENVYDFSLGNPNVPAPAEVK
ISVGAEYIPNLIGR
FGGAEVFIKPASHGTGVVAGGAMR
HQYDYDAATVYGFLK
KHLKEDDSIEIINIHGK
SIIEAAFYGNNVVK
ISGLPENQIIGSGTILDTAR
VTGVVISEEDGQPVVGASVLVK
ALHDVLDSDMPGLPQSEPSFR
NFDFSFSLR
NVSDNGAWENLTFEQPEAGFK
IIGDNTDMYAQAYFDYDSKK
SVVEELITLGK
YNFCIDLNEAMVK
VQSFTEFGTFYYKP
SGIMCTIHAYTGDQMTLDGPQR
DGQQQADFINCVVWR
LTLPALYALNTTK
NVSDNGAWENLTFEQPEAGFK
TPLDPDITFSDDPLR
SGIMCTIHAYTGDQMTLDGPQR
SPSNHFENFLLACNGIEK
FITTSPIAQMPDSEFIR
VQELDFNIFR
ADWEIYALDANGSDNFNSGQSPDR
SDSQVLSDVVIIGYGTQR
NLADDILPQLR
DALLENCTVNAEGEINFADK
EDTVISAASCTTNCLAPMADALNK
GLTIDEDGNIFVCQGDNSHVIR
YASVGDVIVVSVK
MIQIQPWESSLIK
DAEGYPYTVIAVAEGAK
ASLNNYVYYDFLSNK
FVIENEQGLHMRPAGVLAK
DMDVSIYGYTDNQGWR
TVPVEELPLELPATK
ALSIDYDAGTFTIDGK
LYFDELTFER
VINLDKESEPDIWNAIK
TNDVAGDGTTTATVLAQAMVNEGMK
TTLTAAITTVLSK
DALLENCTVNAEGEINFADK
SGDILPVLPLR
YVCELGSVGDYVDAFGHK
SCIDSGFSSVMIDGSHLPYEENVALTK
LLGNLYVYAGSEHKHEAQSPK
IAVVNNALCQGCGACTVACPSGAMDLQGFSNR
VTGVVISEEDGQPVVGASVLVK
TSTNSNGLLLLGDFSR
KAGEPLSPGANPSYGAEQSGLLASLNSVAK
EVDEEDFFNDIAGAR
ALNLDAIHDTVHEMAR
LLDYAESGDNVGVLLR
ALNLDAIHDTVHEMAR
ILIQKPIDELLK
TTLTAAITTVLAK
NVTVGYGQCGNLVQDVAALR
VYYPLDVVDIR
ISGLPENQIIGSGTILDTAR
NIGEILELAGCDR
AIEMQLHSLEVPEEYGGPGLSR
LLDQGEAGDNVGLLLR
FGGAEVFIKPASHGTGVVAGGAMR
IITAEIFVYSPDK
AEFSGTITAICANPGDTVSEDDVLMK
KLTDSEVFGFAQINSEHCR
TLCVVQEGFPTYGGLEGGAMER
EAEAYNGPSLIIAYSPCMEHGIK
YSFDTWVVQHEGLK
GYPGYMYTDLATMYER
TLCVVQEGFPTYGGLEGGAMER
VLENAEGDRTTPSIIAYTQDGETLVGQPAKR
LAMDVASSEFYQDGKYVLPGENNK
GFTIVSGGTDNHSMLVDLR
DAEGYPYTVIAVAEGAK
SDSQVLSDVVIIGYGTQR
YALGDTVTAGEDSITVDGK
HADDIDPSAFDNGIDDDIFAK
KLTDSEVFGFAQINSEHCR
LLNSTYFIEDGSYLR
KVQTVTEQELIDEWAR
AGPAEGGEDPDPSGETVVVTKDQSYEETFASAFGK
ADWEIYALDANGSDNFNSGQSPDR
MFEILGFTPEK
SLVHNMVVGVSEGYKK
DVILNDYVIDNQHHLSLSGGGTNAR
EYIDTDEVGYIITDGDSPR
LEVVTPEENMGDVIGDLNKR
YWDDISPFIK
FGGAEVFIKPASHGTGVVAGGAMR
SPAELTGLSIPIRENPGPGEFR
VTAQEGNSLPVSAFTEYVDGTTPSGTSAYEKR
ISNAIHADGTEANLQYIDFIK
VVADIAGVPAQINIAEVR
FGMNYSCLLNEYR
ISSADVSLSADNITLQEVVK
ASWDEALDLVASK
SLEVIANSLAGFNHSK
FMASIEAALEKGDVEAAK
AQSDIEALDKQLTSELQR
VQTVTEQELIDEWAR
ILIGEVTVVDESEPFAHEK
KIQTDAISGFTDGLSIVK
IQTDAISGFTDGLSIVK
THNQGVFDVYTPDILR
IVDGDIIEIDIPAR
IDEAYLQNWEAQLK
AGGYSSLTDLDPLITK
LANTPNIDDLEMIYPTTR
YTAQDWEGFQELVSK
AGLNYQLADYSFIR
IDVDETGKISGLF
ELVDFYAELCSK
TNDVAGDGTTTATVLAQAMVNEGMK
TNVEVLDIVLK
AGLNEINLPELQAGSSIMPAK
GSDFPFVDIYK
LAPAGTPVFYLNGELSPK
VVADIAGVPAQINIAEVR
TTLTAAITTVLAK
LADIIPEAQAIDLMK
TASTLAIPAPVCIAINK
MIYSHEVEQMCSVAQGASHGCAPIPEEGK
SCIEGIDKTVLAEVVK
VCQGETMSMDLTEPDAGSDLQAVMLK
WLYQTPEQILIK
VVAGVGVPQLSAVYDVAK
EAAQAWLNAIGTESEMAETKK
IEVTPTEVLFVDR
VGYHSVECWGGATFDASLR
YSVSENVSTIAGDFVQADGAGK
SISFPGVASTMMACPDMEVEGK
YSVSENVSTIAGDFVQADGAGK
MEAVLDDPYILITDKK
ACLNNYISFLTK
VTAQEGNSLPVSAFTEYVDGTTPSGTSAYEKR
AVSIISAGWDPGSDSIVR
GGNSGIFYLAQEVTSK
GEYINYHVGTMIEIPR
AHNYELNASPYTVLCLDHR
AVTCIVYQMAGTNATQTITDIQK
GVNTLADAVCITLGPK
RIINEPTAAALAYGLDNEKEQK
FFVDDSLDYIEK
MILIQEEGKDPSCLPYAIDRK
VQTGLACVNSWGAIALEK
MYPLKFEPILK
YDTMHGQFDGTIEADVENSK
IYAEVAGVGMSADAHHLTASHPEGLGAK
LLDDHFNTIQSQSSDLPTIEECVR
YLDPPLHEFVPTDPEDIK
IPNAELTAACSIMPAELEYAKK
ANPMYLELPVMAAAR
FMASIEAALEKGDVEAAK
IFALPFSDAPR
VLNDIQRPFTAIMGGSK
SDSQVLSDVVIIGYGTQR
DTQTATFDETWQPVWGEEKEIR
ALSDFCCALQINVPTGK
GITYINQANPDSAYVTLQGFK
VGVIHITDPAEGSGYTYTHDQGIVEMQK
ANFEGECSEVGMYLAMAR
FAELLGEVVTDSTK
GIYGEYLINAQGEDVVAGVR
NIPTVLFFK
ENMGFDITVEGVSADDTVKR
NLDAIHDTVHEMAR
ALGYGDNAYELNGLIPK
GIPAFSIYGHDVQDADDTSIPADVEEK
NIVIVDIKDIYTK
YTCTVPEGYELPASDDFYHPSVMR
TLCVVQEGFPTYGGLEGGAMER
KVEFTDEKNVLSVIR
AVEIGSFLLGR
ANPMYLELPVMAAAR
GITYINQANPDSAYVTLQGFK
ANFEGECSEVGMYLAMAR
GVTPPIDVLPSLSR
ATVEIVAEGDDEKDVIASIAK
GTSCPDQLALALESIK
YSVSENVSTIAGDFVQADGAGK
TLATEEGYTTFVIPDDVGGR
AAGAELVGMEDLADQIK
TVIAYEPVWAIGTGK
VINLDKESEPDIWNAIK
ATQMVEFNGLGHSAAIHTEDHEISKK
VAIVGVSGAVGQEFLR
KLASYADCYVNDAFGTAHR
NGASNTIEDGSLVTYGLNRDEQNINPAGYTEYTNSSGETK
FLYSDHEIFLR
ISGLPENQIIGSGTILDTAR
ISVGAEYIPNLIGR
VTGVVISEEDGQPVVGASVLVK
YTAQDWEGFQELVSK
ALHDVLDSDMPGLPQSEPSFR
NPGDKVDNPMPIYANPYRWDR
FGGAEVFIKPASHGTGVVAGGAMR
KHLKEDDSIEIINIHGK
QQTVTVTEYEVIQVQDK
DNLDSIIPSFK
TLCVVQEGFPTYGGLEGGAMER
NVSDNGAWENLTFEQPEAGFK
NVSDNGAWENLTFEQPEAGFK
LAAAQAAAEEIILEHTTDK
NFDFSFSLR
IQVILNTWYGGEMK
SVVEELITLGK
NVTVGYGQCGNLVQDVAALR
INPNALLIGFGR
CVVLFSHLGK
NGASNTIEDGSLVTYGLNRDEQNINPAGYTEYTNSSGETK
LLADVGLVGFPNAGK
SGIMCTIHAYTGDQMTLDGPQR
ADWEIYALDANGSDNFNSGQSPDR
AGFSSIMFDGSHYPIEENVEK
SGIMCTIHAYTGDQMTLDGPQR
YNFCIDLNEAMVK
IIEVAINEMTAITGQK
LFVVDAFCGANENSR
NLADDILPQLR
DALLENCTVNAEGEINFADK
KVQTVTEQELIDEWAR
HGVEGIVFSSSCTVYGQPDELPVTEK
AKEQLEAGATYLDVNIGPAENDGEDLMK
SIIEAAFYGNNVVK
TVPVEELPLELPATK
ASLNNYVYYDFLSNK
VGAGESILLPATTQDVTITPEAGNVK
VGAGESILLPATTQDVTITPEAGNVK
TLGTAACPPYHIAFVIGGTSAEK
NVALEEQAVEAVLAK
ALRPLPDKFHGLQDQEVR
LMNEAININYIDETEYPR
SPSNHFENFLLACNGIEK
VINLDKESEPDIWNAIK
TNDVAGDGTTTATVLAQAMVNEGMK
TTLTAAITTVLSK
DALLENCTVNAEGEINFADK
KAGEPLSPGANPSYGAEQSGLLASLNSVAK
EVDEEDFFNDIAGAR
ASLNNYVYYDFLSNK
IAVVNNALCQGCGACTVACPSGAMDLQGFSNR
SGDILPVLPLR
DAEGYPYTVIAVAEGAK
GLTIDEDGNIFVCQGDNSHVIR
VTGVVISEEDGQPVVGASVLVK
YVCELGSVGDYVDAFGHK
ISGLPENQIIGSGTILDTAR
AIEMQLHSLEVPEEYGGPGLSR
NIGEILELAGCDR
ALNLDAIHDTVHEMAR
ALNLDAIHDTVHEMAR
EVNSYIPGEGHNLQEHSIVLVR
VALVGFGTFSVSER
LLGNLYVYAGSEHKHEAQSPK
LLDQGEAGDNVGLLLR
ILIQKPIDELLK
TTLTAAITTVLAK
GYPGYMYTDLATMYER
TSTNSNGLLLLGDFSR
LLDYAESGDNVGVLLR
YSFDTWVVQHEGLK
DMADMLLGDIK
SYDPLFAGYFGK
AGPAEGGEDPDPSGETVVVTKDQSYEETFASAFGK
AVSIISAGWDPGSDSIVR
GGNSGIFYLAQEVTSK
YSFDTWVVQHEGLK
FVIENEQGLHMRPAGVLAK
KVQTVTEQELIDEWAR
DFINVVDLAK
VTAQEGNSLPVSAFTEYVDGTTPSGTSAYEK
VLENAEGDRTTPSIIAYTQDGETLVGQPAKR
VQLVGFGTFEVSER
EGITSMTEVLQDEMR
DNSESQSGWVELYNNIR
MGDLGLIGLPYPK
GTSCPDQLALALESIK
FGGAEVFIKPASHGTGVVAGGAMR
LEVVTPEENMGDVIGDLNKR
YWDDISPFIK
AGPAEGGEDPDPSGETVVVTKDQSYEETFASAFGK
ADWEIYALDANGSDNFNSGQSPDR
ASWDEALDLVASK
FMDAFQFIK
VVADIAGVPAQINIAEVR
FMASIEAALEKGDVEAAK
VTAQEGNSLPVSAFTEYVDGTTPSGTSAYEKR
AQSDIEALDKQLTSELQR
DVILNDYVIDNQHHLSLSGGGTNAR
FGMNYSCLLNEYR
MDDWDVVMLGPQVR
DVILNDYVIDNQHHLSLSGGGTNAR
GFTIVSGGTDNHSMLVDLR
AGLNEINLPELQAGSSIMPAK
AGLNYQLADYSFIR
SLLLIDDSIVR
THNQGVFDVYTPDILR
IVDGDIIEIDIPAR
TNDVAGDGTTTATVLAQAMVNEGMK
ISNAIHADGTEANLQYIDFIK
NVVLDKSFGAPLITNDGVTIAK
TPAEGVQMFADACEELCHK
FGGAEVFIKPASHGTGVVAGGAMR
TTLTAAITTVLAK
VVADIAGVPAQINIAEVR
TASTLAIPAPVCIAINK
LAPAGTPVFYLNGELSPK
NAANGDNHIYGEYLINAQGEDVVAGIR
ELVDFYAELCSK
IITAEIFVYSPDK
YTAQDWEGFQELVSK
MIYSHEVEQMCSVAQGASHGCAPIPEEGK
SCIEGIDKTVLAEVVK
VCQGETMSMDLTEPDAGSDLQAVMLK
VVAGVGVPQLSAVYDVAK
EAAQAWLNAIGTESEMAETKK
SLEVIANSLAGFNHSK
GQVTNMGAVNVMTGVYTGR
WLYQTPEQILIK
DNSESQSGWVELYNNIR
IDEAYLQNWEAQLK
VTAQEGNSLPVSAFTEYVDGTTPSGTSAYEKR
AVSIISAGWDPGSDSIVR
ITVIPDGVAVIVR
GGNSGIFYLAQEVTSK
VFIPASLVSDSYEKDLTK
ACLNNYISFLTK
AHNYELNASPYTVLCLDHR
YLDPPLHEFVPTDPEDIK
IPNAELTAACSIMPAELEYAKK
YDTMHGQFDGTIEADVENSK
IQTDAISGFTDGLSIVK
ACLNNYISFLTK
YSVSENVSTIAGDFVQADGAGK
MFEILGFTPEK
NTLETFSFLPPTEAEAK
IFALPFSDAPR
GITYINQANPDSAYVTLQGFK
SDSQVLSDVVIIGYGTQR
KIQTDAISGFTDGLSIVK
MILIQEEGKDPSCLPYAIDRK
VGYHSVECWGGATFDASLR
EIEAAGYELALLEK
YAIGVDSNQNDDKTGVVITSALKDVK
AVTCIVYQMAGTNATQTITDIQK
GIPAFSIYGHDVQDADDTSIPADVEEK
ALGYGDNAYELNGLIPK
YADKNVEEISAMVGFANR
GIYGEYLINAQGEDVVAGVR
DVILNDYVIDNQHHLSLSGGGTNAR
AGLNEINLPELQAGSSIMPAK
NGHPDFIGFNYYNTATCEASDGTETMDPGADQQTAR
GAFLPLTEDMLK
GITYINQANPDSAYVTLQGFK
AVEIGSFLLGR
ANFEGECSEVGMYLAMAR
TLCVVQEGFPTYGGLEGGAMER
LLELGAPDIIVR
RIINEPTAAALAYGLDNEKEQK
LANTPNIDDLEMIYPTTR
MYPLKFEPILK
YSVSENVSTIAGDFVQADGAGK
VGAGPFPTELFDETGDK
ATVEIVAEGDDEKDVIASIAK
TVIAYEPVWAIGTGK
SYYALNVAVTADNYKDFTDSTK
VAIVGVSGAVGQEFLR
NLCMIYDKNGAVVECVSGFPER
LATDYFPYVELSK
TLATEEGYTTFVIPDDVGGR
IFDRDLNIDYEYLK
YTAQDWEGFQELVSK
ISGLPENQIIGSGTILDTAR
ISVGAEYIPNLIGR
VTGVVISEEDGQPVVGASVLVK
IDVDETGKISGLF
FAELLGEVVTDSTK
ENMGFDITVEGVSADDTVKR
VINLDKESEPDIWNAIK
TLCVVQEGFPTYGGLEGGAMER
GEYINYHVGTMIEIPR
FGGAEVFIKPASHGTGVVAGGAMR
NPGDKVDNPMPIYANPYRWDR
KHLKEDDSIEIINIHGK
NIVIVDIKDIYTK
NLDAIHDTVHEMAR
SLGLDPVFLGIDKK
CVVLFSHLGK
SGIMCTIHAYTGDQMTLDGPQR
IIGDNTDMYAQAYFDYDSKK
VLNDIQRPFTAIMGGSK
NFDFSFSLR
SVVEELITLGK
NVSDNGAWENLTFEQPEAGFK
LMNEAININYIDETEYPR
INPNALLIGFGR
NVSDNGAWENLTFEQPEAGFK
FFVDDSLDYIEK
ELVLETIDPLK
DALLENCTVNAEGEINFADK
GLVDKAPSVIKENIPAAEGAEIKEK
KVQTVTEQELIDEWAR
IQVILNTWYGGEMK
ILVIENLLK
NIPTVLFFK
YALGDTVTAGEDSITVDGK
VGAGESILLPATTQDVTITPEAGNVK
VGAGESILLPATTQDVTITPEAGNVK
ASLNNYVYYDFLSNK
MLHDNGIYDVQVTHTPGQLTDHYNPANK
SCIDSGFSSVMIDGSHLPYEENVALTK
KLASYADCYVNDAFGTAHR
YIVDIVFATR
GWLNSADLFR
FLYSDHEIFLR
VINLDKESEPDIWNAIK
KAGEPLSPGANPSYGAEQSGLLASLNSVAK
TNDVAGDGTTTATVLAQAMVNEGMK
TTLTAAITTVLSK
DALLENCTVNAEGEINFADK
ASLNNYVYYDFLSNK
SGIMCTIHAYTGDQMTLDGPQR
GIYGEYLINAQGEDVVAGVR
HGVEGIVFSSSCTVYGQPDELPVTEK
YASVGDVIVVSVK
ISGLPENQIIGSGTILDTAR
ALNLDAIHDTVHEMAR
SFQDFLQLDTPPEK
ALNLDAIHDTVHEMAR
AIEMQLHSLEVPEEYGGPGLSR
VTGVVISEEDGQPVVGASVLVK
EVDEEDFFNDIAGAR
YVCELGSVGDYVDAFGHK
YLEKPFGGSGVLLSGVPGTPK
GYPGYMYTDLATMYER
LLGNLYVYAGSEHKHEAQSPK
GLTIDEDGNIFVCQGDNSHVIR
LAAAQAAAEEIILEHTTDK
NIGEILELAGCDR
LFVVDAFCGANENSR
AKEQLEAGATYLDVNIGPAENDGEDLMK
ILIQKPIDELLK
FGMNYSCLLNEYR
NVALEEQAVEAVLAK
TTLTAAITTVLAK
KVQTVTEQELIDEWAR
VTAQEGNSLPVSAFTEYVDGTTPSGTSAYEK
ALHDVLDSDMPGLPQSEPSFR
TSTNSNGLLLLGDFSR
INLIDTPGHVDFTAEVER
VALVGFGTFSVSER
AGIDILWVGAR
EAEAYNGPSLIIAYSPCMEHGIK
FMASIEAALEKGDVEAAK
FGGAEVFIKPASHGTGVVAGGAMR
LEVVTPEENMGDVIGDLNKR
LLDYAESGDNVGVLLR
TLGTAACPPYHIAFVIGGTSAEK
AHNYELNASPYTVLCLDHR
DTENEPFGIGGYLPMER
ISSADVSLSADNITLQEVVK
LLADVGLVGFPNAGK
ALSIDYDAGTFTIDGK
VVADIAGVPAQINIAEVR
ASWDEALDLVASK
LAMDVASSEFYQDGKYVLPGENNK
YWDDISPFIK
VTAQEGNSLPVSAFTEYVDGTTPSGTSAYEKR
GGNSGIFYLAQEVTSK
AGLNYQLADYSFIR
SLLLIDDSIVR
FMASIEAALEKGDVEAAK
YDFATLDNIQSLQSVK
INTYWSNISTVESYYK
AHNYELNASPYTVLCLDHR
KLTDSEVFGFAQINSEHCR
MIQIQPWESSLIK
TTLTAAITTVLAK
VQTVTEQELIDEWAR
FGMNYSCLLNEYR
AGPAEGGEDPDPSGETVVVTKDQSYEETFASAFGK
YSFDTWVVQHEGLK
ISNAIHADGTEANLQYIDFIK
LGLCGAVSWLDAK
TPAEGVQMFADACEELCHK
TNDVAGDGTTTATVLAQAMVNEGMK
TASTLAIPAPVCIAINK
IVDGDIIEIDIPAR
DMADMLLGDIK
SCIEGIDKTVLAEVVK
LANTPNIDDLEMIYPTTR
AQSDIEALDKQLTSELQR
VVADIAGVPAQINIAEVR
THNQGVFDVYTPDILR
VVAGVGVPQLSAVYDVAK
GFTIVSGGTDNHSMLVDLR
VCQGETMSMDLTEPDAGSDLQAVMLK
MDDWDVVMLGPQVR
YTAQDWEGFQELVSK
AAGAELVGMEDLADQIK
VTAQEGNSLPVSAFTEYVDGTTPSGTSAYEKR
AVSIISAGWDPGSDSIVR
ITVIPDGVAVIVR
IITAEIFVYSPDK
WLYQTPEQILIK
VFIPASLVSDSYEKDLTK
NLDKESEPDIWNAIK
QNPVEVIGAGDIGAGVGFK
ELVDFYAELCSK
TLATEEGYTTFVIPDDVGGR
ALRPLPDKFHGLQDQEVR
YDTMHGQFDGTIEADVENSK
YLDPPLHEFVPTDPEDIK
IPNAELTAACSIMPAELEYAKK
GGNSGIFYLAQEVTSK
YSVSENVSTIAGDFVQADGAGK
YSVSENVSTIAGDFVQADGAGK
TEFLFMDRDSVPTEEEQFK
AHNYELNASPYTVLCLDHR
VQLVGFGTFEVSER
NTLETFSFLPPTEAEAK
IFALPFSDAPR
KIQTDAISGFTDGLSIVK
GITYINQANPDSAYVTLQGFK
SDSQVLSDVVIIGYGTQR
SLEVIANSLAGFNHSK
ACLNNYISFLTK
NVVLDKSFGAPLITNDGVTIAK
MILIQEEGKDPSCLPYAIDRK
EGITSMTEVLQDEMR
SDSQVLSDVVIIGYGTQR
GIPAFSIYGHDVQDADDTSIPADVEEK
VGVIHITDPAEGSGYTYTHDQGIVEMQK
ANPMYLELPVMAAAR
EAAQAWLNAIGTESEMAETKK
ANFEGECSEVGMYLAMAR
GIYGEYLINAQGEDVVAGVR
NEPLTVAYVKDEDDKEVSMNDAITSVENNQR
GQVTNMGAVNVMTGVYTGR
LDGLSETGIFFR
LLELGAPDIIVR
ALGYGDNAYELNGLIPK
AVEIGSFLLGR
ANFEGECSEVGMYLAMAR
TLCVVQEGFPTYGGLEGGAMER
YADKNVEEISAMVGFANR
ILIGEVTVVDESEPFAHEK
LLDQGEAGDNVGLLLR
TYNPLDVVFR
YSVSENVSTIAGDFVQADGAGK
GTSCPDQLALALESIK
ATVEIVAEGDDEKDVIASIAK
ILDTLFPIAK
LATGLSPIEFIR
IDEAYLQNWEAQLK
VLDLIAHMASVNA
ISGLPENQIIGSGTILDTAR
ISVGAEYIPNLIGR
VTGVVISEEDGQPVVGASVLVK
VGYHSVECWGGATFDASLR
AGLNEINLPELQAGSSIMPAK
LADIIPEAQAIDLMK
VINLDKESEPDIWNAIK
ATQMVEFNGLGHSAAIHTEDHEISKK
NLCMIYDKNGAVVECVSGFPER
VAIVGVSGAVGQEFLR
ILEINPNHDIFNAMK
FILGNLALATENQER
EIEAAGYELALLEK
AGLNEINLPELQAGSSIMPAK
TLCVVQEGFPTYGGLEGGAMER
KHLKEDDSIEIINIHGK
MIYSHEVEQMCSVAQGASHGCAPIPEEGK
VQESGLTEMVFTDSIPYAK
EIEAAGYELALLEK
NIVIVDIKDIYTK
FGGAEVFIKPASHGTGVVAGGAMR
TLIGFDAHIDTVGIGNR
YTAQDWEGFQELVSK
DALLENCTVNAEGEINFADK
SGIMCTIHAYTGDQMTLDGPQR
CVVLFSHLGK
NFDFSFSLR
SVVEELITLGK
EIVLTGVNIGDFGK
INPNALLIGFGR
ELVLETIDPLK
CLSCFACVER
IQVILNTWYGGEMK
NIHEACVQYGTEADGYVNYVK
AVTCIVYQMAGTNATQTITDIQK
VGAGESILLPATTQDVTITPEAGNVK
ASLNNYVYYDFLSNK
VGAGESILLPATTQDVTITPEAGNVK
TQIDPALSVSIFER
IIGDNTDMYAQAYFDYDSKK
AHNYELNASPYTVLCLDHR
VINLDKESEPDIWNAIK
KAGEPLSPGANPSYGAEQSGLLASLNSVAK
ISGLPENQIIGSGTILDTAR
TTLTAAITTVLSK
TNDVAGDGTTTATVLAQAMVNEGMK
GITYINQANPDSAYVTLQGFK
DALLENCTVNAEGEINFADK
ASLNNYVYYDFLSNK
MLHDNGIYDVQVTHTPGQLTDHYNPANK
YAIGVDSNQNDDKTGVVITSALKDVK
SGIMCTIHAYTGDQMTLDGPQR
SVGMVDDAYNAVKECVAEGGK
FGGAEVFIKPASHGTGVVAGGAMR
ALNLDAIHDTVHEMAR
ALNLDAIHDTVHEMAR
GYPGYMYTDLATMYER
VTGVVISEEDGQPVVGASVLVK
SLGLDPVFLGIDKK
YVCELGSVGDYVDAFGHK
YDFATLDNIQSLQSVK
LLGNLYVYAGSEHKHEAQSPK
ILIQKPIDELLK
NAANGDNHIYGEYLINAQGEDVVAGIR
ILAVDYLMMDER
ADWEIYALDANGSDNFNSGQSPDR
IIGDHTDLYSQAYFAYDSK
NVALEEQAVEAVLAK
KVQTVTEQELIDEWAR
ALHDVLDSDMPGLPQSEPSFR
KSETFSTAADNQSEVTIHVLQGERPMAAQNK
ACPMDVLEVVEG
NIGEILELAGCDR
AGIDILWVGAR
YIVDIVFATR
TTLTAAITTVLAK
FAELLGEVVTDSTK
SFQDFLQLDTPPEK
FGGAEVFIKPASHGTGVVAGGAMR
LLDYAESGDNVGVLLR
TLATEEGYTTFVIPDDVGGR
AGLNYQLADYSFIR
YDFATLDNIQSLQSVK
VDYTPVFGDAIDLQR
ASWDEALDLVASK
FMDAFQFIK
SLLLIDDSIVR
GIYGEYLINAQGEDVVAGVR
VALVGFGTFSVSER
GLTIDEDGNIFVCQGDNSHVIR
VTAQEGNSLPVSAFTEYVDGTTPSGTSAYEKR
YWDDISPFIK
SPSNHFENFLLACNGIEK
VVADIAGVPAQINIAEVR
VLNDIQRPFTAIMGGSK
INTYWSNISTVESYYK
ENMGFDITVEGVSADDTVKR
TTLTAAITTVLAK
FGMNYSCLLNEYR
FMASIEAALEKGDVEAAK
VQTVTEQELIDEWAR
LAMDVASSEFYQDGKYVLPGENNK
AKEQLEAGATYLDVNIGPAENDGEDLMK
TNDVAGDGTTTATVLAQAMVNEGMK
LFVVDAFCGANENSR
GFTIVSGGTDNHSMLVDLR
VVADIAGVPAQINIAEVR
VCQGETMSMDLTEPDAGSDLQAVMLK
YSFDTWVVQHEGLK
DMADMLLGDIK
ILIESLIGDGTEQSPTSNYTR
MFRDEYMEHIVDKK
ADYEILPGFYYK
EGDVVIFFNYR
VTAQEGNSLPVSAFTEYVDGTTPSGTSAYEKR
ITVIPDGVAVIVR
WLYQTPEQILIK
LGLCGAVSWLDAK
ELVDFYAELCSK
MFEILGFTPEK
YVDYVLGILK
NGAFSLVGGGDSVACVNK
AVSIISAGWDPGSDSIVR
YLDPPLHEFVPTDPEDIK
GGNSGIFYLAQEVTSK
YDTMHGQFDGTIEADVENSK
AQSDIEALDKQLTSELQR
NPVYDVVPIVETVGK
ISNAIHADGTEANLQYIDFIK
GANTGAGAPQPSATQAQQPQQMQQPQQPQQQAQPSQAQPIQDNPADDLPF
YSVSENVSTIAGDFVQADGAGK
IITAEIFVYSPDK
YLEKPFGGSGVLLSGVPGTPK
NTLETFSFLPPTEAEAK
IFALPFSDAPR
GITYINQANPDSAYVTLQGFK
ACLNNYISFLTK
DYVSVSEFEGNPILK
THNQGVFDVYTPDILR
NVVLDKSFGAPLITNDGVTIAK
SDSQVLSDVVIIGYGTQR
SLEVIANSLAGFNHSK
EGITSMTEVLQDEMR
WCDGSYLEDQDFFR
GIYGEYLINAQGEDVVAGVR
GIPAFSIYGHDVQDADDTSIPADVEEK
HGVEGIVFSSSCTVYGQPDELPVTEK
EAAQAWLNAIGTESEMAETKK
GQVTNMGAVNVMTGVYTGR
MDDWDVVMLGPQVR
ANFEGECSEVGMYLAMAR
ASVEPIGFNLLPK
ALRPLPDKFHGLQDQEVR
LDGLSETGIFFR
LAYAPSIGLSPQGTISSFDK
LLELGAPDIIVR
TLCVVQEGFPTYGGLEGGAMER
AVEIGSFLLGR
ANFEGECSEVGMYLAMAR
SDSQVLSDVVIIGYGTQR
IIEVAINEMTAITGQK
VLDLIAHMASVNA
ILDTLFPIAK
ALGYGDNAYELNGLIPK
AVDLFVDNAAVFASK
ATVEIVAEGDDEKDVIASIAK
YSVSENVSTIAGDFVQADGAGK
NEPLTVAYVKDEDDKEVSMNDAITSVENNQR
VTGVVISEEDGQPVVGASVLVK
AHNYELNASPYTVLCLDHR
LLNSTYFIEDGSYLR
ITFLDTPGHEAFTAMR
LADIIPEAQAIDLMK
LANTPNIDDLEMIYPTTR
VAIVGVSGAVGQEFLR
VGYHSVECWGGATFDASLR
YADKNVEEISAMVGFANR
MILIQEEGKDPSCLPYAIDRK
VVAGVGVPQLSAVYDVAK
NGHPDFIGFNYYNTATCEASDGTETMDPGADQQTAR
IDEAYLQNWEAQLK
TLCVVQEGFPTYGGLEGGAMER
GTSCPDQLALALESIK
EGHYAVGQFNINNLEWTK
VYAAPSLVL
KLTDSEVFGFAQINSEHCR
KHLKEDDSIEIINIHGK
FMASIEAALEKGDVEAAK
CDEILTIQAMGL
AAGAELVGMEDLADQIK
YTAQDWEGFQELVSK
SGIMCTIHAYTGDQMTLDGPQR
ILVIENLLK
TYNPLDVVFR
GEYINYHVGTMIEIPR
DALLENCTVNAEGEINFADK
NFDFSFSLR
CVVLFSHLGK
SVVEELITLGK
NPGDKVDNPMPIYANPYRWDR
NLDAIHDTVHEMAR
EGWALLWDGK
NLADDILPQLR
EMQLFMFSETVGK
EIVLTGVNIGDFGK
IIELEGVPVLDPK
MVQKGEAVGVIAAQSIGEPGTQLTLR
LPQEVVDFDIQTIEK
NIVIVDIKDIYTK
AGLNEINLPELQAGSSIMPAK
ASLNNYVYYDFLSNK
VINLDKESEPDIWNAIK
VGAGESILLPATTQDVTITPEAGNVK
LAYAPSIGLSPQGTISSFDK
MIYSHEVEQMCSVAQGASHGCAPIPEEGK
AGFSSIMFDGSHYPIEENVEK
GGVIPGEYIPAVDKGIQEQLK
INPNALLIGFGR
VGAGESILLPATTQDVTITPEAGNVK
DYVSVSEFEGNPILK
KAGEPLSPGANPSYGAEQSGLLASLNSVAK
TTLTAAITTVLSK
ALNLDAIHDTVHEMAR
TNDVAGDGTTTATVLAQAMVNEGMK
ELLSQYDFPGDDTPIVR
DALLENCTVNAEGEINFADK
ASLNNYVYYDFLSNK
AIEMQLHSLEVPEEYGGPGLSR
SGIMCTIHAYTGDQMTLDGPQR
IQVILNTWYGGEMK
MLHDNGIYDVQVTHTPGQLTDHYNPANK
NIHEACVQYGTEADGYVNYVK
KLASYADCYVNDAFGTAHR
VTGVVISEEDGQPVVGASVLVK
KLASYADCYVNDAFGTAHR
ALNLDAIHDTVHEMAR
TQIDPALSVSIFER
NLCMIYDKNGAVVECVSGFPER
TLATEEGYTTFVIPDDVGGR
FGGAEVFIKPASHGTGVVAGGAMR
VINLDKESEPDIWNAIK
SLGLDPVFLGIDKK
NAANGDNHIYGEYLINAQGEDVVAGIR
LLGNLYVYAGSEHKHEAQSPK
YAIGVDSNQNDDKTGVVITSALKDVK
VFIPASLVSDSYEKDLTK
ISVGAEYIPNLIGR
TPAEGVQMFADACEELCHK
ELLSQYDFPGDDTPIVR
ILIQKPIDELLK
AHNYELNASPYTVLCLDHR
KVQTVTEQELIDEWAR
KSETFSTAADNQSEVTIHVLQGERPMAAQNK
ACPMDVLEVVEG
QSIAAQIEQIPLPDGYK
AGIDILWVGAR
HVGMNVAADCFVNSAITGVK
VNIIDTPGHVDFTVEVER
TTLTAAITTVLAK
IINEPTAAALAFGLDK
DMDVSIYGYTDNQGWR
VQELDFNIFR
FGGAEVFIKPASHGTGVVAGGAMR
DTENEPFGIGGYLPMER
SPAELTGLSIPIRENPGPGEFR
LAAAQAAAEEIILEHTTDK
GYPGYMYTDLATMYER
IIYLSLAEINTK
AGLNYQLADYSFIR
YDFATLDNIQSLQSVK
ASWDEALDLVASK
FMDAFQFIK
VTAQEGNSLPVSAFTEYVDGTTPSGTSAYEKR
RGIAVNIPVWQPENCIQCNR
VALVGFGTFSVSER
SLLLIDDSIVR
LLDQGEAGDNVGLLLR
GADVFIGVSAPGTVTEEMVK
SCIDSGFSSVMIDGSHLPYEENVALTK
TTLTAAITTVLAK
FGMNYSCLLNEYR
ALHDVLDSDMPGLPQSEPSFR
VLNDIQRPFTAIMGGSK
ELLSQYDFPGDDTPIVR
YDFATLDNIQSLQSVK
FMASIEAALEKGDVEAAK
NIGEILELAGCDR
YWDDISPFIK
YFVICQGNSPSQVNAIVDSVK
TNDVAGDGTTTATVLAQAMVNEGMK
FITNGDADIHLVLAR
VTAQEGNSLPVSAFTEYVDGTTPSGTSAYEKR
VDYTPVFGDAIDLQR
LLDYAESGDNVGVLLR
VVADIAGVPAQINIAEVR
TVLFINLANDPAVER
ILIGEVTVVDESEPFAHEK
DMADMLLGDIK
GFTIVSGGTDNHSMLVDLR
ILAVDYLMMDER
ENMGFDITVEGVSADDTVKR
VCQGETMSMDLTEPDAGSDLQAVMLK
LVTSFDTTEEDVNQFIR
YLDPPLHEFVPTDPEDIK
AVSIISAGWDPGSDSIVR
WLYQTPEQILIK
LAMDVASSEFYQDGKYVLPGENNK
ITVIPDGVAVIVR
GLTIDEDGNIFVCQGDNSHVIR
VQESGLTEMVFTDSIPYAK
IGLEDSIFTIK
NTLETFSFLPPTEAEAK
LADIIPEAQAIDLMK
KIQTDAISGFTDGLSIVK
AQSDIEALDKQLTSELQR
GANTGAGAPQPSATQAQQPQQMQQPQQPQQQAQPSQAQPIQDNPADDLPF
YDTMHGQFDGTIEADVENSK
YLEKPFGGSGVLLSGVPGTPK
YVDYVLGILK
YSVSENVSTIAGDFVQADGAGK
ACLNNYISFLTK
WCDGSYLEDQDFFR
NVVLDKSFGAPLITNDGVTIAK
LGLCGAVSWLDAK
AKEQLEAGATYLDVNIGPAENDGEDLMK
AVLGHGVNEIVTVGVADPYDVK
YPDITEIHWPE
ISSADVSLSADNITLQEVVK
GIPAFSIYGHDVQDADDTSIPADVEEK
GIYGEYLINAQGEDVVAGVR
EAAQAWLNAIGTESEMAETKK
YSFDTWVVQHEGLK
MYPLKFEPILK
LDGLSETGIFFR
LAYAPSIGLSPQGTISSFDK
LLELGAPDIIVR
ANFEGECSEVGMYLAMAR
TLCVVQEGFPTYGGLEGGAMER
AVEIGSFLLGR
ISNAIHADGTEANLQYIDFIK
SCIEGIDKTVLAEVVK
VQTVTEQELIDEWAR
IVVNSSTGLPVEASEFGICGDMNNK
ALGYGDNAYELNGLIPK
DTQTATFDETWQPVWGEEKEIR
AVDLFVDNAAVFASK
ATVEIVAEGDDEKDVIASIAK
YSVSENVSTIAGDFVQADGAGK
SDSQVLSDVVIIGYGTQR
ILDTLFPIAK
HGVEGIVFSSSCTVYGQPDELPVTEK
YSTYSLLVPVNVGYK
VTGVVISEEDGQPVVGASVLVK
GIYGEYLINAQGEDVVAGVR
GLTIDEDGNIFVCQGDNSHVIR
IITAEIFVYSPDK
NIIVGQSGGPTSVINSSLAGVYK
MFRDEYMEHIVDKK
ELVDFYAELCSK
QQTVTVTEYEVIQVQDK
LFDLKDEGYFYTR
YADKNVEEISAMVGFANR
MILIQEEGKDPSCLPYAIDRK
IFALPFSDAPR
LADIIPEAQAIDLMK
GQVTNMGAVNVMTGVYTGR
TLCVVQEGFPTYGGLEGGAMER
YSTYSLLVPVNVGYK
LDVDAAGVIEVNDITQK
SPTDKLNLAAVGIGGMGHANINNVK
MEAVLDDPYILITDKK
VYAAPSLVL
IIGDHTDLYSQAYFAYDSK
YTAQDWEGFQELVSK
SGIMCTIHAYTGDQMTLDGPQR
ILVIENLLK
GLVDKAPSVIKENIPAAEGAEIKEK
DALLENCTVNAEGEINFADK
NFDFSFSLR
KVQTVTEQELIDEWAR
CVVLFSHLGK
VGYHSVECWGGATFDASLR
SVVEELITLGK
FMASIEAALEKGDVEAAK
AAGAELVGMEDLADQIK
IINEPTAAALAFGLDK
KHLKEDDSIEIINIHGK
IIELEGVPVLDPK
LPQEVVDFDIQTIEK
ESGVDVIVGLYEGSK
NLADDILPQLR
FLLFCSGSLNESFNK
EGWALLWDGK
MDDWDVVMLGPQVR
ALRPLPDKFHGLQDQEVR
EIEAAGYELALLEK
LAVPVINDKPDYKFEIGK
VINLDKESEPDIWNAIK
ASLNNYVYYDFLSNK
LAYAPSIGLSPQGTISSFDK
GEYINYHVGTMIEIPR
VGAGESILLPATTQDVTITPEAGNVK
YNEEQSDIYIVPTFVSR
DIDPNKSVYQVISGGNDLIR
NVPPYIIVPGMIEAHK
ELLSQYDFPGDDTPIVR
TTLTAAITTVLSK
KAGEPLSPGANPSYGAEQSGLLASLNSVAK
ALNLDAIHDTVHEMAR
DALLENCTVNAEGEINFADK
ASLNNYVYYDFLSNK
TNDVAGDGTTTATVLAQAMVNEGMK
AIEMQLHSLEVPEEYGGPGLSR
SGIMCTIHAYTGDQMTLDGPQR
NIIVGQSGGPTSVINSSLAGVYK
DALVEIECIAVR
INPNALLIGFGR
ALNLDAIHDTVHEMAR
TQIDPALSVSIFER
IQVILNTWYGGEMK
IESIDTSLIDWSR
NIVIVDIKDIYTK
VTGVVISEEDGQPVVGASVLVK
MLHDNGIYDVQVTHTPGQLTDHYNPANK
LLNSTYFIEDGSYLR
RVEVYMYASEQMIK
LPQEVVDFDIQTIEK
LLGNLYVYAGSEHKHEAQSPK
VINLDKESEPDIWNAIK
YAIGVDSNQNDDKTGVVITSALKDVK
VFIPASLVSDSYEKDLTK
EIVLTGVNIGDFGK
SLGLDPVFLGIDKK
TTLTAAITTVLSK
KVQTVTEQELIDEWAR
ACPMDVLEVVEG
KSETFSTAADNQSEVTIHVLQGERPMAAQNK
AGFSSIMFDGSHYPIEENVEK
ILIQKPIDELLK
KLASYADCYVNDAFGTAHR
IPNAELTAACSIMPAELEYAKK
EMQLFMFSETVGK
VAIVGVSGAVGQEFLR
FGMNYSCLLNEYR
FGGAEVFIKPASHGTGVVAGGAMR
DTENEPFGIGGYLPMER
TTLTAAITTVLAK
FGGAEVFIKPASHGTGVVAGGAMR
NYLGIDGIPEFGR
AGLNYQLADYSFIR
FMDAFQFIK
ASWDEALDLVASK
GYPGYMYTDLATMYER
VTAQEGNSLPVSAFTEYVDGTTPSGTSAYEKR
NPVYDVVPIVETVGK
VALVGFGTFSVSER
SLLLIDDSIVR
AGIDILWVGAR
TTLTAAITTVLAK
ELLSQYDFPGDDTPIVR
YDFATLDNIQSLQSVK
ALHDVLDSDMPGLPQSEPSFR
MIYSHEVEQMCSVAQGASHGCAPIPEEGK
VLNDIQRPFTAIMGGSK
LLDQGEAGDNVGLLLR
DAIDELNIAVEGDLRR
SIGFQVIALFDVNPK
FMASIEAALEKGDVEAAK
FGMNYSCLLNEYR
LEVVTPEENMGDVIGDLNKR
THNQGVFDVYTPDILR
NIGEILELAGCDR
VSDAWDINLELR
YIVDIVFATR
VTAQEGNSLPVSAFTEYVDGTTPSGTSAYEKR
VDYTPVFGDAIDLQR
YWDDISPFIK
TNDVAGDGTTTATVLAQAMVNEGMK
TLATEEGYTTFVIPDDVGGR
ANFEGECSEVGMYLAMAR
YDFATLDNIQSLQSVK
AVSIISAGWDPGSDSIVR
WLYQTPEQILIK
TVLFINLANDPAVER
YLDPPLHEFVPTDPEDIK
NAANGDNHIYGEYLINAQGEDVVAGIR
DMADMLLGDIK
VCQGETMSMDLTEPDAGSDLQAVMLK
ITVIPDGVAVIVR
IGLEDSIFTIK
KIQTDAISGFTDGLSIVK
LLDYAESGDNVGVLLR
GANTGAGAPQPSATQAQQPQQMQQPQQPQQQAQPSQAQPIQDNPADDLPF
LGLCGAVSWLDAK
NVVLDKSFGAPLITNDGVTIAK
WCDGSYLEDQDFFR
QQELAEPQVEAPVEVTPVVAAPVTTPK
YDTMHGQFDGTIEADVENSK
ACLNNYISFLTK
AKEQLEAGATYLDVNIGPAENDGEDLMK
YLVLIPFNDK
GITYINQANPDSAYVTLQGFK
YSVSENVSTIAGDFVQADGAGK
QSFYAAFYK
LTPELSDLVPTNPNQPYNIK
GIYGEYLINAQGEDVVAGVR
YPDITEIHWPE
VVADIAGVPAQINIAEVR
YVDYVLGILK
QQELAEPQVEAPVEVTPVVAAPVTTPK
YADKNVEEISAMVGFANR
NLDAIHDTVHEMAR
NSIDFPLLLNK
LDGLSETGIFFR
LAYAPSIGLSPQGTISSFDK
AVEIGSFLLGR
GIPAFSIYGHDVQDADDTSIPADVEEK
TLCVVQEGFPTYGGLEGGAMER
ANFEGECSEVGMYLAMAR
LLELGAPDIIVR
AQSDIEALDKQLTSELQR
SLEVIANSLAGFNHSK
SVFPIQSYSGNSELQYVSYR
TDFQGAWLLYR
ALGYGDNAYELNGLIPK
AVDLFVDNAAVFASK
VGIPSTNNYGLDTYVFDR
YSFDTWVVQHEGLK
ATVEIVAEGDDEKDVIASIAK
YSVSENVSTIAGDFVQADGAGK
ISNAIHADGTEANLQYIDFIK
IVVNSSTGLPVEASEFGICGDMNNK
ANFEGECSEVGMYLAMSR
VTGVVISEEDGQPVVGASVLVK
NIIVGQSGGPTSVINSSLAGVYK
GLTIDEDGNIFVCQGDNSHVIR
LSVLELNELVK
VQESGLTEMVFTDSIPYAK
EAAQAWLNAIGTESEMAETKK
VSDAWDINLELR
QQELAEPQVEAPVEVTPVVAAPVTTPK
GQVTNMGAVNVMTGVYTGR
YADKNVEEISAMVGFANR
SDSQVLSDVVIIGYGTQR
IYAEVAGVGMSADAHHLTASHPEGLGAK
ILDTLFPIAK
LADIIPEAQAIDLMK
IITAEIFVYSPDK
QQELAEPQVEAPVEVTPVVAAPVTTPK
LADIIPEAQAIDLMK
IQSTIVNTIPLWK
TLCVVQEGFPTYGGLEGGAMER
ESGVDVIVGLYEGSK
HGVEGIVFSSSCTVYGQPDELPVTEK
GIYGEYLINAQGEDVVAGVR
AHNYELNASPYTVLCLDHR
AHNYELNASPYTVLCLDHR
YTAQDWEGFQELVSK
DALLENCTVNAEGEINFADK
NFDFSFSLR
SVVEELITLGK
VGYHSVECWGGATFDASLR
KLTDSEVFGFAQINSEHCR
MYPLKFEPILK
IIELEGVPVLDPK
EGWALLWDGK
SGIMCTIHAYTGDQMTLDGPQR
GFTIVSGGTDNHSMLVDLR
MILIQEEGKDPSCLPYAIDRK
FILGNLALATENQER
MDDWDVVMLGPQVR
VLGGADTWATSTTLAGAIR
ASLNNYVYYDFLSNK
VINLDKESEPDIWNAIK
GEYINYHVGTMIEIPR
YSTYSLLVPVNVGYK
NLADDILPQLR
IINEPTAAALAFGLDK
KHLKEDDSIEIINIHGK
ELLSQYDFPGDDTPIVR
TTLTAAITTVLSK
ASLNNYVYYDFLSNK
ALNLDAIHDTVHEMAR
KAGEPLSPGANPSYGAEQSGLLASLNSVAK
DALLENCTVNAEGEINFADK
TNDVAGDGTTTATVLAQAMVNEGMK
NIIVGQSGGPTSVINSSLAGVYK
SGIMCTIHAYTGDQMTLDGPQR
AIEMQLHSLEVPEEYGGPGLSR
YLEKPFGGSGVLLSGVPGTPK
ATDFEAISAFALK
LDVDAAGVIEVNDITQK
MFRDEYMEHIVDKK
QQTVTVTEYEVIQVQDK
ALNLDAIHDTVHEMAR
IQVILNTWYGGEMK
YVPGESARTR
ESGVDVIVGLYEGSK
FGDIENPLLVSVR
VFIPASLVSDSYEKDLTK
VINLDKESEPDIWNAIK
YAIGVDSNQNDDKTGVVITSALKDVK
KLASYADCYVNDAFGTAHR
VTGVVISEEDGQPVVGASVLVK
LLGNLYVYAGSEHKHEAQSPK
LYEVSCEELDFLNDCAK
LAVPVINDKPDYKFEIGK
GYDPYIGVNAAWALSK
KVQTVTEQELIDEWAR
ACPMDVLEVVEG
KSETFSTAADNQSEVTIHVLQGERPMAAQNK
FMASIEAALEKGDVEAAK
IPNAELTAACSIMPAELEYAKK
DGAPISNNANLSAMSPTVLSGTETPASLAGGASPAGGTDVR
ILIQKPIDELLK
TTLTAAITTVLSK
FGGAEVFIKPASHGTGVVAGGAMR
VQTVTEQELIDEWAR
FGGAEVFIKPASHGTGVVAGGAMR
AGHYAVGQFNINNLEWTK
TTLTAAITTVLAK
AGLNYQLADYSFIR
FMDAFQFIK
DTENEPFGIGGYLPMER
VALVGFGTFSVSER
GYPGYMYTDLATMYER
ALRPLPDKFHGLQDQEVR
ELLSQYDFPGDDTPIVR
YDFATLDNIQSLQSVK
MIYSHEVEQMCSVAQGASHGCAPIPEEGK
ASWDEALDLVASK
CKELGVNVALSEVWAK
EIEAAGYELALLEK
TTLTAAITTVLAK
SLLLIDDSIVR
VTAQEGNSLPVSAFTEYVDGTTPSGTSAYEKR
FGMNYSCLLNEYR
FMASIEAALEKGDVEAAK
EDVTNIILNLK
TQIDPALSVSIFER
LEVVTPEENMGDVIGDLNKR
VDYTPVFGDAIDLQR
YLDPPLHEFVPTDPEDIK
WLYQTPEQILIK
THNQGVFDVYTPDILR
NYLGIDGIPEFGR
AIEGGVDIKELNIGSMAHSVGK
WAVLAGVTEDIR
AGIDILWVGAR
SVFPIQSYSGNSELQYVSYR
GSYAGDFFLYADQR
LADIIPEAQAIDLMK
NAKIEYKIGTMIEIPR
ALHDVLDSDMPGLPQSEPSFR
DMADMLLGDIK
IFPIESPAIDSIEVNK
VAIVGVSGAVGQEFLR
VGDFIGWDFGK
TNDVAGDGTTTATVLAQAMVNEGMK
LGLCGAVSWLDAK
IGLEDSIFTIK
NAANGDNHIYGEYLINAQGEDVVAGIR
EGHYAVGQFNINNLEWTK
AVSIISAGWDPGSDSIVR
LLDYAESGDNVGVLLR
IIGDNTDMYAQAYFDYDSKK
QQNVNTPAGVPGSTPVWWDIK
ANFEGECSEVGMYLAMAR
LYEVSCEELDFLNDCAK
NTIVNDKPFQLVTVIK
QQELAEPQVEAPVEVTPVVAAPVTTPK
GIYGEYLINAQGEDVVAGVR
DYVSVSEFEGNPILK
LTPELSDLVPTNPNQPYNIK
WCDGSYLEDQDFFR
YPDITEIHWPE
LTPELSDLVPTNPNQPYNIK
YLVLIPFNDK
LAAAQAAAEEIILEHTTDK
AKEQLEAGATYLDVNIGPAENDGEDLMK
GITYINQANPDSAYVTLQGFK
YSVSENVSTIAGDFVQADGAGK
QSFYAAFYK
VTAQEGNSLPVSAFTEYVDGTTPSGTSAYEKR
NIHEACVQYGTEADGYVNYVK
LDGLSETGIFFR
LAYAPSIGLSPQGTISSFDK
ANFEGECSEVGMYLAMAR
YDTMHGQFDGTIEADVENSK
IDEAYLQNWEAQLK
TLCVVQEGFPTYGGLEGGAMER
AVEIGSFLLGR
ILIGEVTVVDESEPFAHEK
LGDYAITEAGFGADLGAEK
NVVLDKSFGAPLITNDGVTIAK
QQELAEPQVEAPVEVTPVVAAPVTTPK
EAAQAWLNAIGTESEMAETKK
ALGYGDNAYELNGLIPK
TVLFINLANDPAVER
ATVEIVAEGDDEKDVIASIAK
ISNAIHADGTEANLQYIDFIK
ACLNNYISFLTK
YSFDTWVVQHEGLK
LLELGAPDIIVR
VLNDIQRPFTAIMGGSK
SVFPIQSYSGNSELQYVSYR
LVTSFDTTEEDVNQFIR
GIPAFSIYGHDVQDADDTSIPADVEEK
TLGTAACPPYHIAFVIGGTSAEK
NIIVGQSGGPTSVINSSLAGVYK
QQNVNTPAGVPGSTPVWWDIK
LFDLKDEGYFYTR
YADKNVEEISAMVGFANR
ACLNNYISFLTK
GQVTNMGAVNVMTGVYTGR
SLEVIANSLAGFNHSK
VSDAWDINLELR
FVIENEQGLHMRPAGVLAK
TLCVVQEGFPTYGGLEGGAMER
LAGIEYTGDDFEPIIK
AVDLFVDNAAVFASK
GLTIDEDGNIFVCQGDNSHVIR
PIESPAIDSIEVNK
YSVSENVSTIAGDFVQADGAGK
VTGVVISEEDGQPVVGASVLVK
LANTPNIDDLEMIYPTTR
IQSTIVNTIPLWK
TLIQNMVIGVSQGYEK
ILVIENLLK
DALLENCTVNAEGEINFADK
YTAQDWEGFQELVSK
HGVEGIVFSSSCTVYGQPDELPVTEK
NFDFSFSLR
VVGIFDVNPVLK
SCIEGIDKTVLAEVVK
WAVLAGVTEDIR
LADIIPEAQAIDLMK
AHNYELNASPYTVLCLDHR
IIELEGVPVLDPK
SGIMCTIHAYTGDQMTLDGPQR
SVVEELITLGK
ESGVDVIVGLYEGSK
VFIPVFPGTNCEYDSAR
EGWALLWDGK
CVVLFSHLGK
TPAEGVQMFADACEELCHK
VINLDKESEPDIWNAIK
ASLNNYVYYDFLSNK
GEYINYHVGTMIEIPR
GSSAELVSELMGGVR
MYPLKFEPILK
ELLSQYDFPGDDTPIVR
TTLTAAITTVLSK
ASLNNYVYYDFLSNK
KAGEPLSPGANPSYGAEQSGLLASLNSVAK
ALNLDAIHDTVHEMAR
DALLENCTVNAEGEINFADK
TNDVAGDGTTTATVLAQAMVNEGMK
SGIMCTIHAYTGDQMTLDGPQR
KHLKEDDSIEIINIHGK
AIEMQLHSLEVPEEYGGPGLSR
LDVDAAGVIEVNDITQK
NIIVGQSGGPTSVINSSLAGVYK
VGYHSVECWGGATFDASLR
NAEQSFAFEILNDPNVK
NAEQSFAFEILNDPNVK
LVADLLTVAGVTR
IFPIESPAIDSIEVNK
IITAEIFVYSPDK
VCQGETMSMDLTEPDAGSDLQAVMLK
IINEPTAAALAFGLDK
NGSLPLLAPMSQIAGR
LYEVSCEELDFLNDCAK
FGDIENPLLVSVR
YAIGVDSNQNDDKTGVVITSALKDVK
ALNLDAIHDTVHEMAR
VFIPASLVSDSYEKDLTK
LLGNLYVYAGSEHKHEAQSPK
EAAQAWLNAIGTESEMAETKK
YLEKPFGGSGVLLSGVPGTPK
VTGVVISEEDGQPVVGASVLVK
MDDWDVVMLGPQVR
KVQTVTEQELIDEWAR
ACPMDVLEVVEG
KSETFSTAADNQSEVTIHVLQGERPMAAQNK
IITAEIFVYSPDK
ILIQKPIDELLK
AAETLLPAGETIAYDQMSIR
LAVPVINDKPDYKFEIGK
NIVIVDIKDIYTK
FGGAEVFIKPASHGTGVVAGGAMR
AQSDIEALDKQLTSELQR
KLASYADCYVNDAFGTAHR
DALVEIECIAVR
KVEFTDEKNVLSVIR
ENMGFDITVEGVSADDTVKR
KVSIVPLEVIVR
TTLTAAITTVLAK
AGLNYQLADYSFIR
ELLSQYDFPGDDTPIVR
YSTYSLLVPVNVGYK
ANPMYLELPVMAAAR
DTENEPFGIGGYLPMER
GYPGYMYTDLATMYER
VALVGFGTFSVSER
GIAVNIPVWQPENCIQCNR
LLLNHPETEIVFINSSSNAGNR
FGGAEVFIKPASHGTGVVAGGAMR
IQVILNTWYGGEMK
KLASYADCYVNDAFGTAHR
SIIEAAFYGNNVVK
NLDAIHDTVHEMAR
TTLTAAITTVLAK
INPNALLIGFGR
FDLPIVLGK
EDVTNIILNLK
VTAQEGNSLPVSAFTEYVDGTTPSGTSAYEKR
FMASIEAALEKGDVEAAK
AAETLLPAGETIAYDQMSIR
MLHDNGIYDVQVTHTPGQLTDHYNPANK
CKELGVNVALSEVWAK
KAELIAYEDLGAEALRK
YLDPPLHEFVPTDPEDIK
WLYQTPEQILIK
QQNVNTPAGVPGSTPVWWDIK
GVNPETGLGEFWLDPEDHSK
TQIDPALSVSIFER
MIYSHEVEQMCSVAQGASHGCAPIPEEGK
LEVVTPEENMGDVIGDLNKR
GIAVNIPVWQPENCIQCNR
VINLDKESEPDIWNAIK
AGIDILWVGAR
KIQTDAISGFTDGLSIVK
LADIIPEAQAIDLMK
ALHDVLDSDMPGLPQSEPSFR
YDFATLDNIQSLQSVK
DMADMLLGDIK
SISFPGVASTMMACPDMEVEGK
MFEILGFTPEK
HVGMNVAADCFVNSAITGVK
LGLCGAVSWLDAK
IFALPFSDAPR
IFPIESPAIDSIEVNK
LLDYAESGDNVGVLLR
TNDVAGDGTTTATVLAQAMVNEGMK
ESGVDVIVGLYEGSK
WCDGSYLEDQDFFR
GIYGEYLINAQGEDVVAGVR
AGFSSIMFDGSHYPIEENVEK
LYEVSCEELDFLNDCAK
LTPELSDLVPTNPNQPYNIK
ANFEGECSEVGMYLAMAR
LTPELSDLVPTNPNQPYNIK
THNQGVFDVYTPDILR
YPDITEIHWPE
LDGLSETGIFFR
LAYAPSIGLSPQGTISSFDK
ANFEGECSEVGMYLAMAR
IDEAYLQNWEAQLK
YDTMHGQFDGTIEADVENSK
AKEQLEAGATYLDVNIGPAENDGEDLMK
TLCVVQEGFPTYGGLEGGAMER
AVEIGSFLLGR
LLGTNLDDDTLIIGTSGR
NLDYYVAFDITK
VTAQEGNSLPVSAFTEYVDGTTPSGTSAYEKR
ALGYGDNAYELNGLIPK
NVVLDKSFGAPLITNDGVTIAK
YSFDTWVVQHEGLK
LGDYAITEAGFGADLGAEK
VLNDIQRPFTAIMGGSK
IPNAELTAACSIMPAELEYAKK
TLNPDECVALGASVQGGK
AIEGGVDIKELNIGSMAHSVGK
GITYINQANPDSAYVTLQGFK
YALGDTVTAGEDSITVDGK
VNIIDTPGHVDFTVEVER
QQNVNTPAGVPGSTPVWWDIK
TVLFINLANDPAVER
FGMNYSCLLNEYR
NIIVGQSGGPTSVINSSLAGVYK
ISNAIHADGTEANLQYIDFIK
TADNQWLLVDLGSR
LAAAQAAAEEIILEHTTDK
LFDLKDEGYFYTR
ACLNNYISFLTK
GIPAFSIYGHDVQDADDTSIPADVEEK
GITEPTPTFSACFGAA
VSDAWDINLELR
ELVDFYAELCSK
TLIQNMVIGVSQGYEK
TLCVVQEGFPTYGGLEGGAMER
ILIGEVTVVDESEPFAHEK
YADKNVEEISAMVGFANR
ANFEGECSEVGMYLAMAR
YSVSENVSTIAGDFVQADGAGK
APQAFDEDMHIENVGGTVAMIER
SLEVIANSLAGFNHSK
VLTLIAEDNKK
LVTSFDTTEEDVNQFIR
DALLENCTVNAEGEINFADK
NFDFSFSLR
KVQTVTEQELIDEWAR
ILVIENLLK
VTGVVISEEDGQPVVGASVLVK
MEAVLDDPYILITDKK
LANTPNIDDLEMIYPTTR
SGIMCTIHAYTGDQMTLDGPQR
IIELEGVPVLDPK
SVVEELITLGK
YTAQDWEGFQELVSK
AVSIISAGWDPGSDSIVR
CVVLFSHLGK
AHNYELNASPYTVLCLDHR
ASLNNYVYYDFLSNK
VINLDKESEPDIWNAIK
GEYINYHVGTMIEIPR
ATVEIVAEGDDEKDVIASIAK
ESGVDVIVGLYEGSK
AAGAELVGMEDLADQIK
ELLSQYDFPGDDTPIVR
LDLDALSYELR
GVLYPTENPFA
TTLTAAITTVLSK
DALLENCTVNAEGEINFADK
ASLNNYVYYDFLSNK
TNDVAGDGTTTATVLAQAMVNEGMK
QLNVVTTQLGVK
SGIMCTIHAYTGDQMTLDGPQR
AANTPFDFDIGLAK
FAYVDILQNPDIR
FVIENEQGLHMRPAGVLAK
NIIVGQSGGPTSVINSSLAGVYK
NAEQSFAFEILNDPNVK
ALNLDAIHDTVHEMAR
KAGEPLSPGANPSYGAEQSGLLASLNSVAK
HGVEGIVFSSSCTVYGQPDELPVTEK
AIEMQLHSLEVPEEYGGPGLSR
AANTPFDFDIGLAK
VGYHSVECWGGATFDASLR
GQVTNMGAVNVMTGVYTGR
TPAEGVQMFADACEELCHK
GSSAELVSELMGGVR
LVADLLTVAGVTR
LADIIPEAQAIDLMK
IFPIESPAIDSIEVNK
LDVDAAGVIEVNDITQK
KHLKEDDSIEIINIHGK
LYEVSCEELDFLNDCAK
FGDIENPLLVSVR
YAIGVDSNQNDDKTGVVITSALKDVK
VFIPASLVSDSYEKDLTK
YLEKPFGGSGVLLSGVPGTPK
SPTDKLNLAAVGIGGMGHANINNVK
IMVPLVTCVDELR
KVQTVTEQELIDEWAR
ACPMDVLEVVEG
AVDLFVDNAAVFASK
ESGVDVIVGLYEGSK
NAEQSFAFEILNDPNVK
IITAEIFVYSPDK
EGIDLSEFDFK
ALNLDAIHDTVHEMAR
KLASYADCYVNDAFGTAHR
ISVGAEYIPNLIGR
LEGENATFTISTSDPIHPNNPHYAVLK
VTGVVISEEDGQPVVGASVLVK
GWLNSADLFR
MYPLKFEPILK
TTLTAAITTVLAK
AGLNYQLADYSFIR
ELLSQYDFPGDDTPIVR
FGGAEVFIKPASHGTGVVAGGAMR
DTENEPFGIGGYLPMER
FMDAFQFIK
LAVPVINDKPDYKFEIGK
DTLFVNLTDATDSQSLK
GIAVNIPVWQPENCIQCNR
VALVGFGTFSVSER
YSTYSLLVPVNVGYK
ANPMYLELPVMAAAR
EGHYAVGQFNINNLEWTK
GQVTNMGAVNVMTGVYTGR
MFRDEYMEHIVDKK
FGGAEVFIKPASHGTGVVAGGAMR
ACLCINEVGAYYAPDATENYTPATSELK
VTAQEGNSLPVSAFTEYVDGTTPSGTSAYEKR
FMASIEAALEKGDVEAAK
EDVTNIILNLK
FDLPIVLGK
ILIQKPIDELLK
DALVEIECIAVR
SLLNIIGACIK
GIAVNIPVWQPENCIQCNR
QQNVNTPAGVPGSTPVWWDIK
GVNPETGLGEFWLDPEDHSK
YLDPPLHEFVPTDPEDIK
WLYQTPEQILIK
NLDAIHDTVHEMAR
LLGNLYVYAGSEHKHEAQSPK
MDDWDVVMLGPQVR
NLADDILPQLR
KIQTDAISGFTDGLSIVK
ALHDVLDSDMPGLPQSEPSFR
NAANGDNHIYGEYLINAQGEDVVAGIR
DAGFDEIFLAK
DMADMLLGDIK
TPPVAIQLLEVAK
AQTGIGYLAQEASVFR
LGLCGAVSWLDAK
LLDYAESGDNVGVLLR
ESGVDVIVGLYEGSK
LADIIPEAQAIDLMK
AQSDIEALDKQLTSELQR
EAVEGAGIFPLIGTDK
IFPIESPAIDSIEVNK
GAEQIYIPVLIK
VAIVGVSGAVGQEFLR
DKVDYYTIEVSDEMIENQVK
TNDVAGDGTTTATVLAQAMVNEGMK
ELLNEYDFPGDDTPVIR
VINLDKESEPDIWNAIK
YAIGVDSNQNDDKTGVVITSALKDVK
LYEVSCEELDFLNDCAK
GIYGEYLINAQGEDVVAGVR
YDFATLDNIQSLQSVK
AVLGHGVNEIVTVGVADPYDVK
EAAQAWLNAIGTESEMAETKK
AAETLLPAGETIAYDQMSIR
FGGAEVFIKPASHGTGVVAGGAMR
IVVNSSTGLPVEASEFGICGDMNNK
ELLNEYDFPGDDTPVIR
ANFEGECSEVGMYLAMAR
YDTMHGQFDGTIEADVENSK
VLDLIAHMASVNA
IFALPFSDAPR
MIYSHEVEQMCSVAQGASHGCAPIPEEGK
LAYAPSIGLSPQGTISSFDK
ANFEGECSEVGMYLAMAR
AVEIGSFLLGR
TLGTAACPPYHIAFVIGGTSAEK
NVVLDKSFGAPLITNDGVTIAK
LGDYAITEAGFGADLGAEK
WCDGSYLEDQDFFR
ALGYGDNAYELNGLIPK
IDEAYLQNWEAQLK
NLDYYVAFDITK
AIEGGVDIKELNIGSMAHSVGK
VTAQEGNSLPVSAFTEYVDGTTPSGTSAYEKR
QQNVNTPAGVPGSTPVWWDIK
FGMNYSCLLNEYR
EAVEGAGIFPLIGTDK
AIEMQLHSLEVPEEYGGPGLSR
KIQTDAISGFTDGLSIVK
LDLNVTMPQNQWIK
NIIVGQSGGPTSVINSSLAGVYK
TADNQWLLVDLGSR
AGDVIAEQYNVPCLYKVENDGTDEDIEEIKK
LAGIEYTGDDFEPIIK
FMASIEAALEKGDVEAAK
SYAFYSIVIADSR
VQTVTEQELIDEWAR
VDIISGFLGAGK
YADKNVEEISAMVGFANR
ANFEGECSEVGMYLAMAR
AGHYAVGQFNINNLEWTK
ILIGEVTVVDESEPFAHEK
TLCVVQEGFPTYGGLEGGAMER
TLCVVQEGFPTYGGLEGGAMER
RIINEPTAAALAYGLDNEKEQK
QIETTEDNIINDTTPLWTR
CKELGVNVALSEVWAK
DALLENCTVNAEGEINFADK
NFDFSFSLR
ACLNNYISFLTK
ILVIENLLK
FFDVANNYTAALEARPEINSAK
GYPGYMYTDLATMYER
VTGVVISEEDGQPVVGASVLVK
GAEQIYIPVLIK
VVNIHTIKPLDEELVVK
TNDVAGDGTTTATVLAQAMVNEGMK
SGIMCTIHAYTGDQMTLDGPQR
ASLNNYVYYDFLSNK
IIELEGVPVLDPK
YTAQDWEGFQELVSK
SVVEELITLGK
YSVSENVSTIAGDFVQADGAGK
GITYINQANPDSAYVTLQGFK
YSVSENVSTIAGDFVQADGAGK
ELLSQYDFPGDDTPIVR
VINLDKESEPDIWNAIK
ATVEIVAEGDDEKDVIASIAK
GEYINYHVGTMIEIPR
TEFLFMDRDSVPTEEEQFK
APQAFDEDMHIENVGGTVAMIER
YADKNVEEISAMVGFANR
QIETTEDNIINDTTPLWTR
LFDLKDEGYFYTR
GVLYPTENPFA
LDLDALSYELR
TTLTAAITTVLSK
ALNLDAIHDTVHEMAR
KAGEPLSPGANPSYGAEQSGLLASLNSVAK
NAEQSFAFEILNDPNVK
DALLENCTVNAEGEINFADK
SGIMCTIHAYTGDQMTLDGPQR
NIIVGQSGGPTSVINSSLAGVYK
QLNVVTTQLGVK
AANTPFDFDIGLAK
VGYHSVECWGGATFDASLR
TNDVAGDGTTTATVLAQAMVNEGMK
GIPAFSIYGHDVQDADDTSIPADVEEK
AGFSSIMFDGSHYPIEENVEK
FVIENEQGLHMRPAGVLAK
VSDAWDINLELR
LVADLLTVAGVTR
LDVDAAGVIEVNDITQK
CVVLFSHLGK
TPPVAIQLLEVAK
LYEVSCEELDFLNDCAK
YAIGVDSNQNDDKTGVVITSALKDVK
FGDIENPLLVSVR
VFIPASLVSDSYEKDLTK
SLEVIANSLAGFNHSK
AGDVIAEQYNVPCLYKVENDGTDEDIEEIKK
KVQTVTEQELIDEWAR
AVDLFVDNAAVFASK
ACPMDVLEVVEG
IFPIESPAIDSIEVNK
NAEQSFAFEILNDPNVK
GITYINQANPDSAYVTLQGFK
DYVVQDGDVILFR
KSETFSTAADNQSEVTIHVLQGERPMAAQNK
NIHEACVQYGTEADGYVNYVK
FDSSIGNGTVLSPFGGIK
KHLKEDDSIEIINIHGK
ALNLDAIHDTVHEMAR
TVLFINLANDPAVER
EGIDLSEFDFK
KVQTVTEQELIDEWAR
ESGVDVIVGLYEGSK
KLASYADCYVNDAFGTAHR
MIYSHEVEQMCTVAQGVNHGAAPIPEEAK
EQIYIPVLIK
NIVIVDIKDIYTK
QPFPGPGLGIR
TTLTAAITTVLAK
AGLNYQLADYSFIR
FGGAEVFIKPASHGTGVVAGGAMR
FMDAFQFIK
ELLSQYDFPGDDTPIVR
DNSDNIDNFTVTFVPGQNER
IITAEIFVYSPDK
DNSDNIDNFTVTFVPGQNER
KVSIVPLEVIVR
GIAVNIPVWQPENCIQCNR
ANPMYLELPVMAAAR
YSTYSLLVPVNVGYK
VALVGFGTFSVSER
YLEKPFGGSGVLLSGVPGTPK
YALGDTVTAGEDSITVDGK
VTGVVISEEDGQPVVGASVLVK
TLFIAAPLLK
VTAQEGNSLPVSAFTEYVDGTTPSGTSAYEKR
FMASIEAALEKGDVEAAK
EDVTNIILNLK
ESGVDVIVGLYEGSK
EGHYAVGQFNINNLEWTK
KLASYADCYVNDAFGTAHR
TQIDPALSVSIFER
ETVDIISNILK
FITNGDADIHLVLAR
FDLPIVLGK
GIAVNIPVWQPENCIQCNR
YLDPPLHEFVPTDPEDIK
QQNVNTPAGVPGSTPVWWDIK
WLYQTPEQILIK
TPPVAIQLLEVAK
DAGFDEIFLAK
KIQTDAISGFTDGLSIVK
EASDSNVDLCAVGFLYR
GVNPETGLGEFWLDPEDHSK
DMADMLLGDIK
FAYVDILQNPDIR
LAVPVINDKPDYKFEIGK
DTENEPFGIGGYLPMER
LLGNLYVYAGSEHKHEAQSPK
GQVTNMGAVNVMTGVYTGR
GAEQIYIPVLIK
LGLCGAVSWLDAK
ALHDVLDSDMPGLPQSEPSFR
IFPIESPAIDSIEVNK
NLDAIHDTVHEMAR
ILIQKPIDELLK
ANFEGECSEVGMYLAMAR
ELLNEYDFPGDDTPVIR
LYEVSCEELDFLNDCAK
GIYGEYLINAQGEDVVAGVR
LLDYAESGDNVGVLLR
YDFATLDNIQSLQSVK
AQSDIEALDKQLTSELQR
NSDSVLLGSIGGDTTTSPWYK
NLADDILPQLR
ELLNEYDFPGDDTPVIR
VLDLIAHMASVNA
ANFEGECSEVGMYLAMAR
IFALPFSDAPR
ANFEGECSEVGMYLAMAR
AVEIGSFLLGR
NETIAVIGYGVQGPGQALNLR
TQAEIYDLLPAEECLR
DKVDYYTIEVSDEMIENQVK
IINEPTAAALAFGLDK
LGDYAITEAGFGADLGAEK
NVVLDKSFGAPLITNDGVTIAK
YSFDTWVVQHEGLK
NLDYYVAFDITK
TLCVVQEGFPTYGGLEGGAMER
VTAQEGNSLPVSAFTEYVDGTTPSGTSAYEKR
TVFDLVLPR
ESGVDVIVGLYEGSK
INIIDTPGHVDFTVEVER
QQNVNTPAGVPGSTPVWWDIK
FGMNYSCLLNEYR
YDTMHGQFDGTIEADVENSK
KIQTDAISGFTDGLSIVK
WCDGSYLEDQDFFR
NIIVGQSGGPTSVINSSLAGVYK
LDLNVTMPQNQWIK
YAIGVDSNQNDDKTGVVITSALKDVK
YSFDTWVVQHEGLK
INYGEYGLVSTEPCWIK
LAGIEYTGDDFEPIIK
VDIISGFLGAGK
ELLNEYDFPGDDTPVIR
NVTVLPFAYIEK
EAAQAWLNAIGTESEMAETKK
ELVDFYAELCSK
ELLNEYDFPGDDTPVIR
IDGQFVINPTFDQLEK
QIETTEDNIINDTTPLWTR
ILIGEVTVVDESEPFAHEK
ALGYGDNAYELNGLIPK
TLCVVQEGFPTYGGLEGGAMER
SILDEATDPWGIK
DALLENCTVNAEGEINFADK
GAEQIYIPVLIK
NFDFSFSLR
ILVIENLLK
GYPGYMYTDLATMYER
AISECDLLFSIGTR
VTGVVISEEDGQPVVGASVLVK
VLNDIQRPFTAIMGGSK
LLDQGEAGDNVGLLLR
SGIMCTIHAYTGDQMTLDGPQR
ASLNNYVYYDFLSNK
IIELEGVPVLDPK
SVVEELITLGK
NSSDYDIIVAPINLGAK
THNQGVFDVYTPDILR
TNDVAGDGTTTATVLAQAMVNEGMK
ELLSQYDFPGDDTPIVR
VINLDKESEPDIWNAIK
GEYINYHVGTMIEIPR
ISNAIHADGTEANLQYIDFIK
DKDGNDVLEPIYISAPEYQVLDNDNHPDAK
GDLTFNTTIANLEQYK
CKELGVNVALSEVWAK
LDLDALSYELR
TTLTAAITTVLSK
GVLYPTENPFA
NAEQSFAFEILNDPNVK
DALLENCTVNAEGEINFADK
MDPEVPLVVPEVNGEALR
YTAQDWEGFQELVSK
ATVEIVAEGDDEKDVIASIAK
ASLNNYVYYDFLSNK
QIETTEDNIINDTTPLWTR
NIIVGQSGGPTSVINSSLAGVYK
LNVVILDFDDEK
AGFSSIMFDGSHYPIEENVEK
AANTPFDFDIGLAK
TNDVAGDGTTTATVLAQAMVNEGMK
KAGEPLSPGANPSYGAEQSGLLASLNSVAK
SGIMCTIHAYTGDQMTLDGPQR
HGVEGIVFSSSCTVYGQPDELPVTEK
VGYHSVECWGGATFDASLR
LVADLLTVAGVTR
VQTVTEQELIDEWAR
ALNLDAIHDTVHEMAR
FMASIEAALEKGDVEAAK
VSDAWDINLELR
LPLIIEIPDR
ANPMYLELPVMAAAR
LYEVSCEELDFLNDCAK
YAIGVDSNQNDDKTGVVITSALKDVK
FGDIENPLLVSVR
VFIPASLVSDSYEKDLTK
GIPAFSIYGHDVQDADDTSIPADVEEK
APQAFDEDMHIENVGGTVAMIER
IQVILNTWYGGEMK
KVQTVTEQELIDEWAR
FDSSIGNGTVLSPFGGIK
AVDLFVDNAAVFASK
NAEQSFAFEILNDPNVK
ACPMDVLEVVEG
AIEMQLHSLEVPEEYGGPGLSR
DYVVQDGDVILFR
YSVSENVSTIAGDFVQADGAGK
LLGTNLDDDTLIIGTSGR
KVQTVTEQELIDEWAR
EGIDLSEFDFK
IDGQFVINPTFDQLEK
GYNSQYSDTYINGVLFNDVETGR
VVNIHTIKPLDEELVVK
VQESGLTEMVFTDSIPYAK
TPPVAIQLLEVAK
FGGAEVFIKPASHGTGVVAGGAMR
EASDSNVDLCAVGFLYR
GIAVNIPVWQPENCIQCNR
TTLTAAITTVLAK
FMDAFQFIK
KLASYADCYVNDAFGTAHR
FGGAEVFIKPASHGTGVVAGGAMR
TTLTAAITTVLAK
YLEKPFGGSGVLLSGVPGTPK
VALVGFGTFSVSER
KHLKEDDSIEIINIHGK
ELLSQYDFPGDDTPIVR
YANIGDIIVATVK
VTGVVISEEDGQPVVGASVLVK
KAELIAYEDLGAEALRK
VTAQEGNSLPVSAFTEYVDGTTPSGTSAYEKR
GIAVNIPVWQPENCIQCNR
EGHYAVGQFNINNLEWTK
FMASIEAALEKGDVEAAK
ESGVDVIVGLYEGSK
KLASYADCYVNDAFGTAHR
EDVTNIILNLK
SLEVIANSLAGFNHSK
ASYDDLANILYTSGTTGEPK
NLCMIYDKNGAVVECVSGFPER
TLFIAAPLLK
TPPVAIQLLEVAK
YLDPPLHEFVPTDPEDIK
QQNVNTPAGVPGSTPVWWDIK
IFPIESPAIDSIEVNK
TVLFINLANDPAVER
WLYQTPEQILIK
IITAEIFVYSPDK
GLIGGELYEMPLER
ECTVIAFDDLGPEAIR
DAGFDEIFLAK
GVNPETGLGEFWLDPEDHSK
AGLNYQLADYSFIR
DMADMLLGDIK
LADIIPEAQAIDLMK
GAEQIYIPVLIK
LGLCGAVSWLDAK
LAVPVINDKPDYKFEIGK
ILIQKPIDELLK
NLDAIHDTVHEMAR
LLGNLYVYAGSEHKHEAQSPK
ASYDDLANILYTSGTTGEPK
ELLNEYDFPGDDTPVIR
LYEVSCEELDFLNDCAK
GIYGEYLINAQGEDVVAGVR
EVYDNVSCLYVFDDGVK
YDFATLDNIQSLQSVK
NGHPDFIGFNYYNTATCEASDGTETMDPGADQQTAR
SGIMCTIHAYTGDQMTLDGPQR
YIVDIVFATR
ELLNEYDFPGDDTPVIR
VLDLIAHMASVNA
IGGEVLCYVY
ANFEGECSEVGMYLAMAR
ALHDVLDSDMPGLPQSEPSFR
IFALPFSDAPR
GQVTNMGAVNVMTGVYTGR
AVEIGSFLLGR
AAETLLPAGETIAYDQMSIR
IFPIESPAIDSIEVNK
NLDAIHDTVHEMAR
NVVLDKSFGAPLITNDGVTIAK
LGDYAITEAGFGADLGAEK
MFRDEYMEHIVDKK
EAAQAWLNAIGTESEMAETKK
LAYAPSIGLSPQGTISSFDK
AGHYAVGQFNINNLEWTK
TQAEIYDLLPAEECLR
LFDLKDEGYFYTR
VLDLIAHMASVNA
WCDGSYLEDQDFFR
EASDSNVDLCAVGFLYR
YDTMHGQFDGTIEADVENSK
LLDYAESGDNVGVLLR
NTIVNDKPFQLVTVIK
NLDYYVAFDITK
AGFSSIMFDGSHYPIEENVEK
TPAEGVQMFADACEELCHK
IDGQFVINPTFDQLEK
INYGEYGLVSTEPCWIK
FGMNYSCLLNEYR
YSFDTWVVQHEGLK
KIQTDAISGFTDGLSIVK
DTENEPFGIGGYLPMER
YAIGVDSNQNDDKTGVVITSALKDVK
YADKNVEEISAMVGFANR
CTYFAVIDK
SILDEATDPWGIK
YADKNVEEISAMVGFANR
QIETTEDNIINDTTPLWTR
DALLENCTVNAEGEINFADK
NFDFSFSLR
ILVIENLLK
ELQSVGIQPDVLVLR
VMVNYYGSPTPVNQIAGISVVEGR
TLCVVQEGFPTYGGLEGGAMER
ILIGEVTVVDESEPFAHEK
SGIMCTIHAYTGDQMTLDGPQR
NAANGDNHIYGEYLINAQGEDVVAGIR
SVVEELITLGK
KSETFSTAADNQSEVTIHVLQGERPMAAQNK
IIELEGVPVLDPK
NLDYYVAFDITK
ELVDFYAELCSK
VTGVVISEEDGQPVVGASVLVK
AIEGGVDIKELNIGSMAHSVGK
ESGVDVIVGLYEGSK
ELLSQYDFPGDDTPIVR
GEYINYHVGTMIEIPR
VINLDKESEPDIWNAIK
ALGYGDNAYELNGLIPK
AQSDIEALDKQLTSELQR
AVLGHGVNEIVTVGVADPYDVK
LDLDALSYELR
TTLTAAITTVLSK
NAEQSFAFEILNDPNVK
DALLENCTVNAEGEINFADK
MDPEVPLVVPEVNGEALR
DKVDYYTIEVSDEMIENQVK
GLIGGELYEMPLER
EVAAEFENPVMLYSIGK
GAEQIYIPVLIK
KAGEPLSPGANPSYGAEQSGLLASLNSVAK
TNDVAGDGTTTATVLAQAMVNEGMK
SGIMCTIHAYTGDQMTLDGPQR
AGFSSIMFDGSHYPIEENVEK
QIETTEDNIINDTTPLWTR
ATVEIVAEGDDEKDVIASIAK
YTAQDWEGFQELVSK
CKELGVNVALSEVWAK
NIIVGQSGGPTSVINSSLAGVYK
QVNIPSYLVK
NETIAVIGYGVQGPGQALNLR
ALNLDAIHDTVHEMAR
VFVIPTNEELVIAR
NSSDYDIIVAPINLGAK
QQELAEPQVEAPVEVTPVVAAPVTTPKA
LVADLLTVAGVTR
EMQLFMFSETVGK
YAIGVDSNQNDDKTGVVITSALKDVK
VFIPASLVSDSYEKDLTK
LYEVSCEELDFLNDCAK
GYPGYMYTDLATMYER
HVGMNVAADCFVNSAITGVK
SLGFLTGLPDNYAR
VALYGIDYLMK
NAEQSFAFEILNDPNVK
FDSSIGNGTVLSPFGGIK
HGVEGIVFSSSCTVYGQPDELPVTEK
AIEMQLHSLEVPEEYGGPGLSR
ACPMDVLEVVEG
SYAFYSIVIADSR
IQVILNTWYGGEMK
SACDIGLIPICLK
FVIENEQGLHMRPAGVLAK
QQTVTVTEYEVIQVQDK
VSDAWDINLELR
EVLEEIAALAR
AMDTTMRAQPIADVNTNIDHR
GIAVNIPVWQPENCIQCNR
TTLTAAITTVLAK
APQAFDEDMHIENVGGTVAMIER
VVNIHTIKPLDEELVVK
AEFGEVDILVNNAGITR
NIVIVDIKDIYTK
KLASYADCYVNDAFGTAHR
FMDAFQFIK
DKDGNDVLEPIYISAPEYQVLDNDNHPDAK
LDVDAAGVIEVNDITQK
FFDVANNYTAALEARPEINSAK
GIPAFSIYGHDVQDADDTSIPADVEEK
ANATAPAINVIENEKDYKVELAAPGMTK
FGGAEVFIKPASHGTGVVAGGAMR
ELQSVGIQPDVLVLR
KHLKEDDSIEIINIHGK
YRETIDEYYAFKNEFPESK
GIAVNIPVWQPENCIQCNR
FMASIEAALEKGDVEAAK
VTAQEGNSLPVSAFTEYVDGTTPSGTSAYEKR
EGHYAVGQFNINNLEWTK
KLASYADCYVNDAFGTAHR
YLEKPFGGSGVLLSGVPGTPK
EDVTNIILNLK
DYVVQDGDVILFR
FMASIEAALEKGDVEAAK
NLEDAELVIYLK
TPPVAIQLLEVAK
ALNLDAIHDTVHEMAR
TVLFINLANDPAVER
ASYDDLANILYTSGTTGEPK
THNQGVFDVYTPDILR
AISECDLLFSIGTR
TLGTAACPPYHIAFVIGGTSAEK
AGPAEGGEDPDPSGETVVVTKDQSYEETFASAFGK
VALVGFGTFSVSER
KIQTDAISGFTDGLSIVK
GVNPETGLGEFWLDPEDHSK
DAGFDEIFLAK
AGLNYQLADYSFIR
LAGIEYTGDDFEPIIK
GLTIDEDGNIFVCQGDNSHVIR
YSVSENVSTIAGDFVQADGAGK
GAEQIYIPVLIK
LGLCGAVSWLDAK
LADIIPEAQAIDLMK
YANIGDIIVATVK
ESGVDVIVGLYEGSK
QIADLPVELLR
VALVGFGTFSVSER
NNYDLIGIVNTQGAGGQILK
KAELIAYEDLGAEALRK
ELLNEYDFPGDDTPVIR
GIYGEYLINAQGEDVVAGVR
IFPIESPAIDSIEVNK
ASYDDLANILYTSGTTGEPK
VGYHSVECWGGATFDASLR
LAVPVINDKPDYKFEIGK
LYEVSCEELDFLNDCAK
WLYQTPEQILIK
LLGNLYVYAGSEHKHEAQSPK
DMADMLLGDIK
VTGVVISEEDGQPVVGASVLVK
LQMGGSDQWGNITTGAELIR
ELLNEYDFPGDDTPVIR
VLDLIAHMASVNA
ALHDVLDSDMPGLPQSEPSFR
ANFEGECSEVGMYLAMAR
IFALPFSDAPR
TLIQNMVIGVSQGYEK
ILIQKPIDELLK
ANFEGECSEVGMYLAMAR
NVVLDKSFGAPLITNDGVTIAK
AVEIGSFLLGR
NLDAIHDTVHEMAR
KVSIVPLEVIVR
IITAEIFVYSPDK
TNDVAGDGTTTATVLAQAMVNEGMK
LGDYAITEAGFGADLGAEK
QAVTNPQNTLFAIK
VLNDIQRPFTAIMGGSK
LAYAPSIGLSPQGTISSFDK
SGIMCTIHAYTGDQMTLDGPQR
INYGEYGLVSTEPCWIK
YDTMHGQFDGTIEADVENSK
AGHYAVGQFNINNLEWTK
MFRDEYMEHIVDKK
LGIAAQSVGLSQAAYNEGLAYAK
SILDEATDPWGIK
YADKNVEEISAMVGFANR
QIETTEDNIINDTTPLWTR
KIQTDAISGFTDGLSIVK
WCDGSYLEDQDFFR
DALLENCTVNAEGEINFADK
EGDTGSPEVQIAVLTADINK
EVYDNVSCLYVFDDGVK
CTYFAVIDK
SGIMCTIHAYTGDQMTLDGPQR
ASLNNYVYYDFLSNK
VMVNYYGSPTPVNQIAGISVVEGR
NAANGDNHIYGEYLINAQGEDVVAGIR
QAVTNPQNTLFAIK
FGMNYSCLLNEYR
SVVEELITLGK
NFDFSFSLR
ILVIENLLK
ANFEGECSEVGMYLAMAR
ELLSQYDFPGDDTPIVR
NLDYYVAFDITK
NSDSVLLGSIGGDTTTSPWYK
HIIAANEGAAVGIASGYYMASGK
IIELEGVPVLDPK
SLEVIANSLAGFNHSK
RVEVYMYASEQMIK
ELLNEYDFPGDDTPVIR
NAEQSFAFEILNDPNVK
TTLTAAITTVLSK
LDLDALSYELR
DALLENCTVNAEGEINFADK
ALGYGDNAYELNGLIPK
MDPEVPLVVPEVNGEALR
VTGVVISEEDGQPVVGASVLVK
VVDKVDLVNGPQFQELYSEQLANQK
VMVNYYGSPTPVNQIAGISVVEGR
AGFSSIMFDGSHYPIEENVEK
TNDVAGDGTTTATVLAQAMVNEGMK
SGIMCTIHAYTGDQMTLDGPQR
QIETTEDNIINDTTPLWTR
ATGIDPEALVEGAIK
KAGEPLSPGANPSYGAEQSGLLASLNSVAK
ATVEIVAEGDDEKDVIASIAK
ASLNNYVYYDFLSNK
YSFDTWVVQHEGLK
MDPEVPLVVPEVNGEALR
GQVTNMGAVNVMTGVYTGR
ALNLDAIHDTVHEMAR
ELQSVGIQPDVLVLR
VFVIPTNEELVIAR
VINLDKESEPDIWNAIK
YTAQDWEGFQELVSK
GLIGGELYEMPLER
LVADLLTVAGVTR
ISNIEVSAYASPDGGVSLNTTLAENR
NDMAGDDPESWYSQFKDEGYEVK
NSSDYDIIVAPINLGAK
LYEVSCEELDFLNDCAK
YAIGVDSNQNDDKTGVVITSALKDVK
VFIPASLVSDSYEKDLTK
AGDVIAEQYNVPCLYKVENDGTDEDIEEIKK
DKVDYYTIEVSDEMIENQVK
ESGVDVIVGLYEGSK
TPAEGVQMFADACEELCHK
IFPIESPAIDSIEVNK
QSVDDDLYFVPSK
KVQTVTEQELIDEWAR
ELVDFYAELCSK
VQESGLTEMVFTDSIPYAK
VTAQEGNSLPVSAFTEYVDGTTPSGTSAYEKR
YDFATLDNIQSLQSVK
FIYGVLEKPFR
SLGLDPVFLGIDKK
TTTLKSIAGIMEFDQGNI
NAEQSFAFEILNDPNVK
FDSSIGNGTVLSPFGGIK
MIYSHEVEQMCTVAQGVNHGAAPIPEEAK
ACPMDVLEVVEG
LLFVAGGVGTAPVYPQVK
CKELGVNVALSEVWAK
FVIENEQGLHMRPAGVLAK
GYPGYMYTDLATMYER
NIIVGQSGGPTSVINSSLAGVYK
EGDTGSPEVQIAVLTADINK
LTPELSCVWNTGEEDEIMK
TTLTAAITTVLAK
GIAVNIPVWQPENCIQCNR
KVQTVTEQELIDEWAR
SIIEAAFYGNNVVK
TTLTAAITTVLSK
KLASYADCYVNDAFGTAHR
VVNIHTIKPLDEELVVK
APQAFDEDMHIENVGGTVAMIER
STVPSEDELNLFNEVTER
SYAFYSIVIADSR
WAVLAGVTEDIR
FGGAEVFIKPASHGTGVVAGGAMR
VTAQEGNSLPVSAFTEYVDGTTPSGTSAYEKR
GIAVNIPVWQPENCIQCNR
EGHYAVGQFNINNLEWTK
YLDPPLHEFVPTDPEDIK
FMDAFQFIK
FGGAEVFIKPASHGTGVVAGGAMR
TPPVAIQLLEVAK
TVLFINLANDPAVER
LGIAAQSVGLSQAAYNEGLAYAK
EYPVVVSQFLENTK
ANPMYLELPVMAAAR
KLASYADCYVNDAFGTAHR
ASYDDLANILYTSGTTGEPK
YLEKPFGGSGVLLSGVPGTPK
ANATAPAINVIENEKDYKVELAAPGMTK
LGATIIYVTHDQTEAMTLGTR
ENMGFDITVEGVSADDTVKR
GVNPETGLGEFWLDPEDHSK
KIQTDAISGFTDGLSIVK
DKDGNDVLEPIYISAPEYQVLDNDNHPDAK
AGLNYQLADYSFIR
LLDYAESGDNVGVLLR
FFDVANNYTAALEARPEINSAK
KHLKEDDSIEIINIHGK
NETIAVIGYGVQGPGQALNLR
EDVTNIILNLK
GAEQIYIPVLIK
LADIIPEAQAIDLMK
LGLCGAVSWLDAK
YANIGDIIVATVK
ILIGEVTVVDESEPFAHEK
GLTIDEDGNIFVCQGDNSHVIR
VSDAWDINLELR
FGDIENPLLVSVR
TPPVAIQLLEVAK
ELLNEYDFPGDDTPVIR
QIADLPVELLR
GIYGEYLINAQGEDVVAGVR
FMASIEAALEKGDVEAAK
LRAEEQVQDMAAYQQAVQALK
DAGQLPADTDIDALIR
HGVEGIVFSSSCTVYGQPDELPVTEK
ESGVDVIVGLYEGSK
NNYDLIGIVNTQGAGGQILK
VALVGFGTFSVSER
LAVPVINDKPDYKFEIGK
EVAAEFENPVMLYSIGK
ELLNEYDFPGDDTPVIR
VLDLIAHMASVNA
ANFEGECSEVGMYLAMAR
ALNLDAIHDTVHEMAR
IFALPFSDAPR
LYEVSCEELDFLNDCAK
DSFQEIDIAGVTMPITK
ASYDDLANILYTSGTTGEPK
NLEDAELVIYLK
AISECDLLFSIGTR
ANFEGECSEVGMYLAMAR
NVVLDKSFGAPLITNDGVTIAK
ALHDVLDSDMPGLPQSEPSFR
ESGVDVIVGLYEGSK
VGYHSVECWGGATFDASLR
DMADMLLGDIK
ILIQKPIDELLK
VLDLIAHMASVNA
VQLVGFGTFEVSER
NLDAIHDTVHEMAR
DCDVIEDILR
AVEIGSFLLGR
TLGTAACPPYHIAFVIGGTSAEK
LMHQPLDFYGQNIYNGYK
LADIIPEAQAIDLMK
LQMGGSDQWGNITTGAELIR
MYPLKFEPILK
INYGEYGLVSTEPCWIK
LGDYAITEAGFGADLGAEK
TLIQNMVIGVSQGYEK
AGDVIAEQYNVPCLYKVENDGTDEDIEEIKK
TLIQNMVIGVSQGYEK
HSINNLNSEYYIEDGSFFR
SILDEATDPWGIK
QIETTEDNIINDTTPLWTR
DALLENCTVNAEGEINFADK
IDGQFVINPTFDQLEK
YDTMHGQFDGTIEADVENSK
EGDTGSPEVQIAVLTADINK
LGIAAQSVGLSQAAYNEGLAYAK
ACPMDVLEVVEG
KIQTDAISGFTDGLSIVK
SGIMCTIHAYTGDQMTLDGPQR
NAANGDNHIYGEYLINAQGEDVVAGIR
VMVNYYGSPTPVNQIAGISVVEGR
EVAPDVNGPESLYFFK
FGMNYSCLLNEYR
YADKNVEEISAMVGFANR
NFDFSFSLR
TVNVEDFDSIIQDEEVQR
SVVEELITLGK
NNYDLIGIVNTQGAGGQILK
YRETIDEYYAFKNEFPESK
EVGLPEDKDVALIGIVTR
ILGFSDFQIAR
TLPFITFDTATGR
ILVIENLLK
NLDYYVAFDITK
IFPIESPAIDSIEVNK
ELLSQYDFPGDDTPIVR
SGIMCTIHAYTGDQMTLDGPQR
NGHPDFIGFNYYNTATCEASDGTETMDPGADQQTAR
LFDLKDEGYFYTR
TNDVAGDGTTTATVLAQAMVNEGMK
NAEQSFAFEILNDPNVK
TTLTAAITTVLSK
LDLDALSYELR
DALLENCTVNAEGEINFADK
GEYINYHVGTMIEIPR
WCDGSYLEDQDFFR
ANFEGECSEVGMYLAMAR
LLGNLYVYAGSEHKHEAQSPK
GDLTFNTTIANLEQYK
ELQSVGIQPDVLVLR
SLEVIANSLAGFNHSK
ATGIDPEALVEGAIK
SGIMCTIHAYTGDQMTLDGPQR
QIETTEDNIINDTTPLWTR
KAGEPLSPGANPSYGAEQSGLLASLNSVAK
TNDVAGDGTTTATVLAQAMVNEGMK
ATVEIVAEGDDEKDVIASIAK
ALGYGDNAYELNGLIPK
VMVNYYGSPTPVNQIAGISVVEGR
YAIGVDSNQNDDKTGVVITSALKDVK
EVYDNVSCLYVFDDGVK
NSDSVLLGSIGGDTTTSPWYK
VFVIPTNEELVIAR
YSFDTWVVQHEGLK
ALNLDAIHDTVHEMAR
VINLDKESEPDIWNAIK
AGHYAVGQFNINNLEWTK
AGFSSIMFDGSHYPIEENVEK
AGFSSIMFDGSHYPIEENVEK
LVADLLTVAGVTR
AIEGGVDIKELNIGSMAHSVGK
VTGVVISEEDGQPVVGASVLVK
AGDVIAEQYNVPCLYKVENDGTDEDIEEIKK
LYEVSCEELDFLNDCAK
YAIGVDSNQNDDKTGVVITSALKDVK
AGATDFDSYYCNLEELSGGK
GLIGGELYEMPLER
YTAQDWEGFQELVSK
MFRDEYMEHIVDKK
QSVDDDLYFVPSK
VFIPASLVSDSYEKDLTK
GQVTNMGAVNVMTGVYTGR
AGEISVWAPGYFSVK
NAEQSFAFEILNDPNVK
LDVDAAGVIEVNDITQK
CKELGVNVALSEVWAK
KAELIAYEDLGAEALRK
VTGVVISEEDGQPVVGASVLVK
TLYENEKEEFNFDGGLLHE
TTLTAAITTVLAK
GIAVNIPVWQPENCIQCNR
KVQTVTEQELIDEWAR
LLFVAGGVGTAPVYPQVK
FVIENEQGLHMRPAGVLAK
AGATDFDSYYCNLEELSGGK
STVPSEDELNLFNEVTER
KLASYADCYVNDAFGTAHR
FIYGVLEKPFR
THNQGVFDVYTPDILR
TTLTAAITTVLAK
VTAQEGNSLPVSAFTEYVDGTTPSGTSAYEKR
NLDAIHDTVHEMAR
VTAQEGNSLPVSAFTEYVDGTTPSGTSAYEKR
GIAVNIPVWQPENCIQCNR
EGHYAVGQFNINNLEWTK
APQAFDEDMHIENVGGTVAMIER
FDSSIGNGTVLSPFGGIK
KVQTVTEQELIDEWAR
VVLIGPEVPDASISIAR
VVNIHTIKPLDEELVVK
FMDAFQFIK
AIEMQLHSLEVPEEYGGPGLSR
LLANFEIAADKDLAISK
TPPVAIQLLEVAK
LGIAAQSVGLSQAAYNEGLAYAK
YLEKPFGGSGVLLSGVPGTPK
LGATIIYVTHDQTEAMTLGTR
FGGAEVFIKPASHGTGVVAGGAMR
TPAEGVQMFADACEELCHK
GVNPETGLGEFWLDPEDHSK
DKDGNDVLEPIYISAPEYQVLDNDNHPDAK
AGLNYQLADYSFIR
AINCGTMEEVVALVK
YLDPPLHEFVPTDPEDIK
FFDVANNYTAALEARPEINSAK
IQEWVNAGYFPEGVNSLSEDDGQAK
DKVDYYTIEVSDEMIENQVK
KHLKEDDSIEIINIHGK
NDMAGDDPESWYSQFKDEGYEVK
NIIVGQSGGPTSVINSSLAGVYK
IITAEIFVYSPDK
LGLCGAVSWLDAK
GAEQIYIPVLIK
YANIGDIIVATVK
LADIIPEAQAIDLMK
ILIGEVTVVDESEPFAHEK
STVPSEDELNLFNEVTER
PFITFDTATGR
ASYDDLANILYTSGTTGEPK
NSLVSSGCIINGQVENSVLFK
VQESGLTEMVFTDSIPYAK
FMASIEAALEKGDVEAAK
GIYGEYLINAQGEDVVAGVR
KIQTDAISGFTDGLSIVK
ELLNEYDFPGDDTPVIR
NNYDLIGIVNTQGAGGQILK
QIADLPVELLR
NICSEYGEYNIQCNGIGPGYIATPQTAPLR
AGEISVWAPGYFSVK
AGPAEGGEDPDPSGETVVVTKDQSYEETFASAFGK
NIVIVDIKDIYTK
KVSIVPLEVIVR
ELLNEYDFPGDDTPVIR
VLDLIAHMASVNA
ANFEGECSEVGMYLAMAR
LRAEEQVQDMAAYQQAVQALK
HGVEGIVFSSSCTVYGQPDELPVTEK
AQGIDVINLSVGEPDFNTPDHIK
ANATAPAINVIENEKDYKVELAAPGMTK
DAGQLPADTDIDALIR
TEFLFMDRDSVPTEEEQFK
IFALPFSDAPR
VALVGFGTFSVSER
ENMGFDITVEGVSADDTVKR
ANFEGECSEVGMYLAMAR
NVVLDKSFGAPLITNDGVTIAK
ALNLDAIHDTVHEMAR
TVLFINLANDPAVER
ALHDVLDSDMPGLPQSEPSFR
MIYSHEVEQMCTVAQGVNHGAAPIPEEAK
ESGVDVIVGLYEGSK
LAVPVINDKPDYKFEIGK
LYEVSCEELDFLNDCAK
DCDVIEDILR
WAVLAGVTEDIR
AISECDLLFSIGTR
YSVSENVSTIAGDFVQADGAGK
VVDKVDLVNGPQFQELYSEQLANQK
LGDYAITEAGFGADLGAEK
INYGEYGLVSTEPCWIK
ESGVDVIVGLYEGSK
VGYHSVECWGGATFDASLR
TLCVVQEGFPTYGGLEGGAMER
IQEWVNAGYFPEGVNSLSEDDGQAK
VCQGETMSMDLTEPDAGSDLQAVMLK
VETQAAELSGDFADLMK
EMQLFMFSETVGK
LQMGGSDQWGNITTGAELIR
AVEIGSFLLGR
YDTMHGQFDGTIEADVENSK
DALLENCTVNAEGEINFADK
QIETTEDNIINDTTPLWTR
LGIAAQSVGLSQAAYNEGLAYAK
YALGDTVTAGEDSITVDGK
NLDAIHDTVHEMAR
MDDWDVVMLGPQVR
NLEDAELVIYLK
ILIQKPIDELLK
DKDGNDVLEPIYISAPEYQVLDNDNHPDAK
SGIMCTIHAYTGDQMTLDGPQR
EVAPDVNGPESLYFFK
VMVNYYGSPTPVNQIAGISVVEGR
NAANGDNHIYGEYLINAQGEDVVAGIR
EAPIDILEIDNTAVR
IDGQFVINPTFDQLEK
ANPMYLELPVMAAAR
SVVEELITLGK
VTVAYGDAELPAAPVAAAPAGEGKDVLSPLEGK
NFDFSFSLR
LLDYAESGDNVGVLLR
EQLIFPEINFDKVNK
TLPFITFDTATGR
IFPIESPAIDSIEVNK
ELLSQYDFPGDDTPIVR
SILDEATDPWGIK
ILVIENLLK
NLDYYVAFDITK
NVINVPSVHGTIPHEVTGIYGSGR
NTIVNDKPFQLVTVIK
NAEQSFAFEILNDPNVK
TTLTAAITTVLSK
LDLDALSYELR
DALLENCTVNAEGEINFADK
DTQTATFDETWQPVWGEEK
ANFEGECSEVGMYLAMAR
EVGLPEDKDVALIGIVTR
SGIMCTIHAYTGDQMTLDGPQR
GELEIVLTEIPNDGER
TLCVVQEGFPTYGGLEGGAMER
ATGIDPEALVEGAIK
SGIMCTIHAYTGDQMTLDGPQR
QIETTEDNIINDTTPLWTR
TNDVAGDGTTTATVLAQAMVNEGMK
ATVEIVAEGDDEKDVIASIAK
ALGYGDNAYELNGLIPK
WCDGSYLEDQDFFR
DTQTATFDETWQPVWGEEK
DLTVFDATCPLVTK
TLIGFDAHIDTVGIGNR
YNATIMVDEAHGLGVFGK
MGENLDLTNETPVYQGIFK
ALNLDAIHDTVHEMAR
AGFSSIMFDGSHYPIEENVEK
VINLDKESEPDIWNAIK
GEYINYHVGTMIEIPR
YSFDTWVVQHEGLK
KIQTDAISGFTDGLSIVK
LFNEVAYVWPR
YAIGVDSNQNDDKTGVVITSALKDVK
VMVNYYGSPTPVNQIAGISVVEGR
AGATDFDSYYCNLEELSGGK
LYEVSCEELDFLNDCAK
YAIGVDSNQNDDKTGVVITSALKDVK
YADKNVEEISAMVGFANR
GLIGGELYEMPLER
NVISALQSGGNTLHGVLK
NNYDLIGIVNTQGAGGQILK
AIEGGVDIKELNIGSMAHSVGK
EGDTGSPEVQIAVLTADINK
AGHYAVGQFNINNLEWTK
VFVIPTNEELVIAR
KAGEPLSPGANPSYGAEQSGLLASLNSVAK
VFIPASLVSDSYEKDLTK
EMQLFMFSETVGK
VSTVHNAVSPLSQEIQDIVPQKNPSEK
VTGVVISEEDGQPVVGASVLVK
ACPMDVLEVVEG
NAEQSFAFEILNDPNVK
CKELGVNVALSEVWAK
LDVDAAGVIEVNDITQK
KAELIAYEDLGAEALRK
FLTVLPLGGNSITR
MFRDEYMEHIVDKK
GQVTNMGAVNVMTGVYTGR
LVADLLTVAGVTR
TNDVAGDGTTTATVLAQAMVNEGMK
TTLTAAITTVLAK
GIAVNIPVWQPENCIQCNR
FGMNYSCLLNEYR
AGATDFDSYYCNLEELSGGK
LFVVDAFCGANENSR
GVQELNSIDKWYFGK
QIILVPILR
STVPSEDELNLFNEVTER
KLASYADCYVNDAFGTAHR
KVQTVTEQELIDEWAR
LLFVAGGVGTAPVYPQVK
ELQSVGIQPDVLVLR
EGHYAVGQFNINNLEWTK
VTAQEGNSLPVSAFTEYVDGTTPSGTSAYEKR
ISNIEVSAYASPDGGVSLNTTLAENR
FDSSIGNGTVLSPFGGIK
SLGLDPVFLGIDKK
DKDGNDVLEPIYISAPEYQVLDNDNHPDAK
VTGVVISEEDGQPVVGASVLVK
TPPVAIQLLEVAK
LGIAAQSVGLSQAAYNEGLAYAK
KLASYADCYVNDAFGTAHR
VQLVGFGTFEVSER
AGFSSIMFDGSHYPIEENVEK
LGATIIYVTHDQTEAMTLGTR
VVNIHTIKPLDEELVVK
FGGAEVFIKPASHGTGVVAGGAMR
KISNIEVSAYASPDGGVSLNTTLAENR
TPPVAIQLLEVAK
KLEELGIGRPSTYAPTISTIQQR
IQEWVNAGYFPEGVNSLSEDDGQAK
GVNPETGLGEFWLDPEDHSK
DKDGNDVLEPIYISAPEYQVLDNDNHPDAK
LVDPSIIHYNDAFYICGK
YLEKPFGGSGVLLSGVPGTPK
FFDVANNYTAALEARPEINSAK
YTAQDWEGFQELVSK
IYSGGLGVLAGDYLK
YRETIDEYYAFKNEFPESK
YRETIDEYYAFKNEFPESK
SYAFYSIVIADSR
LGLCGAVSWLDAK
GAEQIYIPVLIK
DKVDYYTIEVSDEMIENQVK
KLLDYAESGDNVGVLLR
STVPSEDELNLFNEVTER
QQTVTVTEYEVIQVQDK
SLEVIANSLAGFNHSK
LLGGEGFFNTVVTGPGK
FMASIEAALEKGDVEAAK
NICSEYGEYNIQCNGIGPGYIATPQTAPLR
KIQTDAISGFTDGLSIVK
LADIIPEAQAIDLMK
ELLNEYDFPGDDTPVIR
GIYGEYLINAQGEDVVAGVR
QIADLPVELLR
IYKGDILTEEASVGGNFGR
NHDTGVSPVFAGGVEYAITPEIATR
ELLNEYDFPGDDTPVIR
VLDLIAHMASVNA
ANFEGECSEVGMYLAMAR
HGVEGIVFSSSCTVYGQPDELPVTEK
ANATAPAINVIENEKDYKVELAAPGMTK
VALVGFGTFSVSER
NNYDLIGIVNTQGAGGQILK
IFALPFSDAPR
PFITFDTATGR
NLQAEIPDWNFDGVK
AGLNYQLADYSFIR
GLTIDEDGNIFVCQGDNSHVIR
IVVAEQNLGQFAGYLR
ANFEGECSEVGMYLAMAR
ALNLDAIHDTVHEMAR
YANIGDIIVATVK
LAVPVINDKPDYKFEIGK
MIYSHEVEQMCTVAQGVNHGAAPIPEEAK
NVVLDKSFGAPLITNDGVTIAK
KHLKEDDSIEIINIHGK
LYEVSCEELDFLNDCAK
HSINNLNSEYYIEDGSFFR
DCDVIEDILR
AQGIDVINLSVGEPDFNTPDHIK
VLNFSAGPSMLPEPVLEK
MGENLDLTNETPVYQGIFK
AGEISVWAPGYFSVK
YSVSENVSTIAGDFVQADGAGK
EASVYTAMSLAEYYR
VGSGDNEFTLGGETVLFR
IQEWVNAGYFPEGVNSLSEDDGQAK
INYGEYGLVSTEPCWIK
ESGVDVIVGLYEGSK
VCQGETMSMDLTEPDAGSDLQAVMLK
LFDLKDEGYFYTR
TLEWDGANMCFTNIGDNETLR
LFETSENGLDYFTSVPAR
VQEAIFSSLFPK
YDTMHGQFDGTIEADVENSK
LGIAAQSVGLSQAAYNEGLAYAK
ENVTFLTDIPLR
DALLENCTVNAEGEINFADK
QIETTEDNIINDTTPLWTR
VGYHSVECWGGATFDASLR
MDDWDVVMLGPQVR
VAPQPNGQLLVQGVDLIDNK
WAVLAGVTEDIR
TTMVSVLEESFR
NGNWEINLPADAIHHGDLYK
SGIMCTIHAYTGDQMTLDGPQR
TLPFITFDTATGR
DLWLQGLYR
NAANGDNHIYGEYLINAQGEDVVAGIR
VMVNYYGSPTPVNQIAGISVVEGR
IDGQFVINPTFDQLEK
SVVEELITLGK
NMIVTDDVIESPQSIVIPEAANR
TVRDEDGIAIDYEIEGDFPR
EQLIFPEINFDKVNK
NFDFSFSLR
ILIGEVTVVDESEPFAHEK
SILDEATDPWGIK
IFPIESPAIDSIEVNK
ELLSQYDFPGDDTPIVR
VTVAYGDAELPAAPVAAAPAGEGKDVLSPLEGK
ANPMYLELPVMAAAR
TVNVEDFDSIIQDEEVQR
NLDYYVAFDITK
NLDAIHDTVHEMAR
ILVIENLLK
TPAEGVQMFADACEELCHK
VETQAAELSGDFADLMK
DTQTATFDETWQPVWGEEK
TTLTAAITTVLSK
NAEQSFAFEILNDPNVK
ATGIDPEALVEGAIK
DALLENCTVNAEGEINFADK
LDLDALSYELR
LRAEEQVQDMAAYQQAVQALK
ANFEGECSEVGMYLAMAR
IVVAEQNLGQFAGYLR
EVGLPEDKDVALIGIVTR
AAGDECYIIGSIEAGDKGVQLC
ANFEGECSEVGMYLAMAR
SGIMCTIHAYTGDQMTLDGPQR
IGDITLGATWLPGEQGK
DTQTATFDETWQPVWGEEK
ATVEIVAEGDDEKDVIASIAK
QIETTEDNIINDTTPLWTR
NVINVPSVHGTIPHEVTGIYGSGR
FMASIEAALEKGDVEAAK
GELEIVLTEIPNDGER
GVQELNSIDKWYFGK
NICSEYGEYNIQCNGIGPGYIATPQTAPLR
ALNLDAIHDTVHEMAR
AGFSSIMFDGSHYPIEENVEK
VINLDKESEPDIWNAIK
EVAPDVNGPESLYFFK
TNDVAGDGTTTATVLAQAMVNEGMK
EVAAEFENPVMLYSIGK
YSFDTWVVQHEGLK
TSTSYAPWIIVEGNDKYYAR
ENMGFDITVEGVSADDTVKR
KGAVFANPAYVQIHPTCIPVHGDK
VMVNYYGSPTPVNQIAGISVVEGR
AGATDFDSYYCNLEELSGGK
AGDVIAEQYNVPCLYKVENDGTDEDIEEIKK
LYEVSCEELDFLNDCAK
SGIMCTIHAYTGDQMTLDGPQR
AIEGGVDIKELNIGSMAHSVGK
KIQTDAISGFTDGLSIVK
NNYDLIGIVNTQGAGGQILK
KAGEPLSPGANPSYGAEQSGLLASLNSVAK
YADKNVEEISAMVGFANR
YAIGVDSNQNDDKTGVVITSALKDVK
GEYINYHVGTMIEIPR
TVPMFNEALAELNK
VFIPASLVSDSYEKDLTK
TLCVVQEGFPTYGGLEGGAMER
AAGDECYIIGSIEAGDKGVQLC
NAEQSFAFEILNDPNVK
EAPIDILEIDNTAVR
NTIVNDKPFQLVTVIK
FLTVLPLGGNSITR
ELFSNPDVDGGLIGGAALK
LQMGGSDQWGNITTGAELIR
VSDAWDINLELR
TTLTAAITTVLAK
GIAVNIPVWQPENCIQCNR
AQPDLEGEWVTGEFDGSQEDYEYAER
AGATDFDSYYCNLEELSGGK
GQVTNMGAVNVMTGVYTGR
MSQLDKTFPTLDCSACILTPK
GTMIMATNLPGFENYPICDK
LVADLLTVAGVTR
KVQTVTEQELIDEWAR
STVPSEDELNLFNEVTER
AGHYAVGQFNINNLEWTK
VFVIPTNEELVIAR
LLFVAGGVGTAPVYPQVK
CKELGVNVALSEVWAK
ELQSVGIQPDVLVLR
LLDYAESGDNVGVLLR
VIGIDSITEYYDVR
EGHYAVGQFNINNLEWTK
VTAQEGNSLPVSAFTEYVDGTTPSGTSAYEKR
DQIDVLVLCGGSANDLPK
FGMNYSCLLNEYR
QTWEPLFNGK
FDSSIGNGTVLSPFGGIK
VISSFNIPVLVDK
KAELIAYEDLGAEALRK
AAGDECYIIGSIEAGDKGVQLC
NTPNVIGFLGGSEKPVPLR
AISECDLLFSIGTR
ELFSNPDVDGGLIGGAALK
TPPVAIQLLEVAK
LGIAAQSVGLSQAAYNEGLAYAK
VVNIHTIKPLDEELVVK
MFRDEYMEHIVDKK
AGFSSIMFDGSHYPIEENVEK
LGPLAANGAIWITTK
LGATIIYVTHDQTEAMTLGTR
VQEAIFSSLFPK
FGGAEVFIKPASHGTGVVAGGAMR
IQEWVNAGYFPEGVNSLSEDDGQAK
DKDGNDVLEPIYISAPEYQVLDNDNHPDAK
YLEKPFGGSGVLLSGVPGTPK
GVNPETGLGEFWLDPEDHSK
YTAQDWEGFQELVSK
KVSIVPLEVIVR
ILIQKPIDELLK
AVEIGSFLLGR
LGLCGAVSWLDAK
GAEQIYIPVLIK
LVPTTYSAANSYKLYEKK
FFDVANNYTAALEARPEINSAK
LIPNDVSTALAEQNIEAAPGQFGER
DKVDYYTIEVSDEMIENQVK
YRETIDEYYAFKNEFPESK
NDMAGDDPESWYSQFKDEGYEVK
KAEVFLKPEEVSLAIGK
KIQTDAISGFTDGLSIVK
NICSEYGEYNIQCNGIGPGYIATPQTAPLR
FMASIEAALEKGDVEAAK
GIYGEYLINAQGEDVVAGVR
VAPQPNGQLLVQGVDLIDNK
ELLNEYDFPGDDTPVIR
QIADLPVELLR
AGEISVWAPGYFSVK
SLGLDPVFLGIDKK
NLDAIHDTVHEMAR
VLDLIAHMASVNA
ELLNEYDFPGDDTPVIR
ANATAPAINVIENEKDYKVELAAPGMTK
ANFEGECSEVGMYLAMAR
VALVGFGTFSVSER
IFALPFSDAPR
AGLNYQLADYSFIR
DLEEIEAYLK
DFNVPEGINTDEEWNEIR
NHDTGVSPVFAGGVEYAITPEIATR
ALNLDAIHDTVHEMAR
YANIGDIIVATVK
LADIIPEAQAIDLMK
MIYSHEVEQMCTVAQGVNHGAAPIPEEAK
LAVPVINDKPDYKFEIGK
ISNIEVSAYASPDGGVSLNTTLAENR
NNYDLIGIVNTQGAGGQILK
IITAEIFVYSPDK
KHLKEDDSIEIINIHGK
AQGIDVINLSVGEPDFNTPDHIK
VQLVGFGTFEVSER
MGENLDLTNETPVYQGIFK
NIAVAPIILVEPAAK
KLLDYAESGDNVGVLLR
YADKNVEEISAMVGFANR
LYEVSCEELDFLNDCAK
IQEWVNAGYFPEGVNSLSEDDGQAK
VGSGDNEFTLGGETVLFR
DALLENCTVNAEGEINFADK
INYGEYGLVSTEPCWIK
DCDVIEDILR
AQPDLEGEWVTGEFDGSQEDYEYAER
ENVTFLTDIPLR
LGIAAQSVGLSQAAYNEGLAYAK
ESGVDVIVGLYEGSK
VGYHSVECWGGATFDASLR
QIETTEDNIINDTTPLWTR
VCQGETMSMDLTEPDAGSDLQAVMLK
NVVLDKSFGAPLITNDGVTIAK
LLGNLYVYAGSEHKHEAQSPK
LFDLKDEGYFYTR
SGIMCTIHAYTGDQMTLDGPQR
TLPFITFDTATGR
DLWLQGLYR
VMVNYYGSPTPVNQIAGISVVEGR
SVVEELITLGK
YDTMHGQFDGTIEADVENSK
VAPQPNGQLLVQGVDLIDNK
FITNGDADIHLVLAR
IFPIESPAIDSIEVNK
VTVAYGDAELPAAPVAAAPAGEGKDVLSPLEGK
IDGQFVINPTFDQLEK
NFDFSFSLR
NLDYYVAFDITK
APQAFDEDMHIENVGGTVAMIER
MDDWDVVMLGPQVR
DTQTATFDETWQPVWGEEK
TTLTAAITTVLSK
NAEQSFAFEILNDPNVK
DALLENCTVNAEGEINFADK
ELLSQYDFPGDDTPIVR
ATGIDPEALVEGAIK
LRAEEQVQDMAAYQQAVQALK
LDLDALSYELR
ANPMYLELPVMAAAR
AAGDECYIIGSIEAGDKGVQLC
ILVIENLLK
NLDAIHDTVHEMAR
VTGVVISEEDGQPVVGASVLVK
ANFEGECSEVGMYLAMAR
NVINVPSVHGTIPHEVTGIYGSGR
DTQTATFDETWQPVWGEEK
GELEIVLTEIPNDGER
AAGDECYIIGSIEAGDKGVQLC
ILIGEVTVVDESEPFAHEK
EVGLPEDKDVALIGIVTR
IGDITLGATWLPGEQGK
SGIMCTIHAYTGDQMTLDGPQR
ALNLDAIHDTVHEMAR
AGFSSIMFDGSHYPIEENVEK
EVAPDVNGPESLYFFK
NAANGDNHIYGEYLINAQGEDVVAGIR
ATVEIVAEGDDEKDVIASIAK
VINLDKESEPDIWNAIK
NPIDMCTILVDQGFDPGVK
QIETTEDNIINDTTPLWTR
SGIMCTIHAYTGDQMTLDGPQR
HSINNLNSEYYIEDGSFFR
NICSEYGEYNIQCNGIGPGYIATPQTAPLR
SGIMCTIHAYTGDQMTLDGPQR
LYEVSCEELDFLNDCAK
AGATDFDSYYCNLEELSGGK
TNDVAGDGTTTATVLAQAMVNEGMK
FMASIEAALEKGDVEAAK
MGENLDLTNETPVYQGIFK
YSFDTWVVQHEGLK
QQIASDIEFISK
AIEGGVDIKELNIGSMAHSVGK
GLIGGELYEMPLER
AGDVIAEQYNVPCLYKVENDGTDEDIEEIKK
VFIPASLVSDSYEKDLTK
ALHDVLDSDMPGLPQSEPSFR
IVVAEQNLGQFAGYLR
DVQTALGILTYNPR
ISNAIHADGTEANLQYIDFIK
NAEQSFAFEILNDPNVK
EQLIFPEINFDKVNK
KIQTDAISGFTDGLSIVK
YALGDTVTAGEDSITVDGK
LYLKDNTDDDNYDEYLNQYHIR
TTLTAAITTVLAK
GIAVNIPVWQPENCIQCNR
EAPIDILEIDNTAVR
AQPDLEGEWVTGEFDGSQEDYEYAER
DAFLAVQELVNK
STIDGLILDVPVK
NLQAEIPDWNFDGVK
GQVTNMGAVNVMTGVYTGR
KVQTVTEQELIDEWAR
STVPSEDELNLFNEVTER
KLASYADCYVNDAFGTAHR
LLFVAGGVGTAPVYPQVK
VFVIPTNEELVIAR
PEGVNSLSEDDGQAK
LVADLLTVAGVTR
LIPNDVSTALAEQNIEAAPGQFGER
EGHYAVGQFNINNLEWTK
QTWEPLFNGK
AAGDECYIIGSIEAGDKGVQLC
ELFSNPDVDGGLIGGAALK
KAELIAYEDLGAEALRK
CKELGVNVALSEVWAK
LVAYTPGCGSVSEVGFAQEVGCDLCK
MDDWDVVMLGPQVR
KLEELGIGRPSTYAPTISTIQQR
ESGVDVIVGLYEGSK
FLTVLPLGGNSITR
IQEWVNAGYFPEGVNSLSEDDGQAK
LGIAAQSVGLSQAAYNEGLAYAK
DKDGNDVLEPIYISAPEYQVLDNDNHPDAK
ELFSNPDVDGGLIGGAALK
TPPVAIQLLEVAK
VTAQEGNSLPVSAFTEYVDGTTPSGTSAYEKR
MDADVPLVVPEVNAADALERPR
VVNIHTIKPLDEELVVK
VQEAIFSSLFPK
AGFSSIMFDGSHYPIEENVEK
LGATIIYVTHDQTEAMTLGTR
GVNPETGLGEFWLDPEDHSK
AGHYAVGQFNINNLEWTK
LDVDAAGVIEVNDITQK
MFRDEYMEHIVDKK
WAVLAGVTEDIR
VMVNYYGSPTPVNQIAGISVVEGR
VSDAWDINLELR
IITDDTLLTQEELNEFK
LIPNDVSTALAEQNIEAAPGQFGER
LGLCGAVSWLDAK
FFDVANNYTAALEARPEINSAK
YLEKPFGGSGVLLSGVPGTPK
DKVDYYTIEVSDEMIENQVK
STVPSEDELNLFNEVTER
DKDGNDVLEPIYISAPEYQVLDNDNHPDAK
YTAQDWEGFQELVSK
KVSIVPLEVIVR
TTMVSVLEESFR
KIQTDAISGFTDGLSIVK
VAPQPNGQLLVQGVDLIDNK
FMASIEAALEKGDVEAAK
NICSEYGEYNIQCNGIGPGYIATPQTAPLR
GIYGEYLINAQGEDVVAGVR
MSQLDKTFPTLDCSACILTPK
ELLNEYDFPGDDTPVIR
VLDLIAHMASVNA
ELLNEYDFPGDDTPVIR
ANATAPAINVIENEKDYKVELAAPGMTK
ANFEGECSEVGMYLAMAR
DFNVPEGINTDEEWNEIR
IFALPFSDAPR
AGLNYQLADYSFIR
SLFNNAPDLGIAIR
MFRDEYMEHIVDKK
YANIGDIIVATVK
LADIIPEAQAIDLMK
ISNIEVSAYASPDGGVSLNTTLAENR
LAVPVINDKPDYKFEIGK
IYSGGLGVLAGDYLK
DLEEIEAYLK
VALVGFGTFSVSER
NTIVNDKPFQLVTVIK
NNYDLIGIVNTQGAGGQILK
AQGIDVINLSVGEPDFNTPDHIK
LVDPSIIHYNDAFYICGK
MGENLDLTNETPVYQGIFK
QIADLPVELLR
NIAVAPIILVEPAAK
NLDAIHDTVHEMAR
IQEWVNAGYFPEGVNSLSEDDGQAK
DALLENCTVNAEGEINFADK
NMIVTDDVIESPQSIVIPEAANR
KVQTVTEQELIDEWAR
EGLPDSPLFNGQIQSIGPR
GLTIDEDGNIFVCQGDNSHVIR
YSVSENVSTIAGDFVQADGAGK
LGIAAQSVGLSQAAYNEGLAYAK
VGYHSVECWGGATFDASLR
ALNLDAIHDTVHEMAR
ESGVDVIVGLYEGSK
QIETTEDNIINDTTPLWTR
NVVLDKSFGAPLITNDGVTIAK
AGEISVWAPGYFSVK
SGIMCTIHAYTGDQMTLDGPQR
TLPFITFDTATGR
DLWLQGLYR
VMVNYYGSPTPVNQIAGISVVEGR
YADKNVEEISAMVGFANR
VAPQPNGQLLVQGVDLIDNK
MIYSHEVEQMCTVAQGVNHGAAPIPEEAK
INYGEYGLVSTEPCWIK
SVVEELITLGK
NLNLLFPTYAPR
KLLDYAESGDNVGVLLR
QTIIDFFTR
IFPIESPAIDSIEVNK
TVNVEDFDSIIQDEEVQR
VTVAYGDAELPAAPVAAAPAGEGKDVLSPLEGK
NLDYYVAFDITK
NFDFSFSLR
VSTVHNAVSPLSQEIQDIVPQKNPSEK
DCDVIEDILR
TTLTAAITTVLSK
NAEQSFAFEILNDPNVK
DALLENCTVNAEGEINFADK
DTQTATFDETWQPVWGEEK
VQLVGFGTFEVSER
ELLSQYDFPGDDTPIVR
ANPMYLELPVMAAAR
LDLDALSYELR
FGMNYSCLLNEYR
ILVIENLLK
ATGIDPEALVEGAIK
NVINVPSVHGTIPHEVTGIYGSGR
AAGDECYIIGSIEAGDKGVQLC
YDTMHGQFDGTIEADVENSK
IGDITLGATWLPGEQGK
NGDGSPVECIIADNTIGR
DVQTALGILTYNPR
VCQGETMSMDLTEPDAGSDLQAVMLK
MDDWDVVMLGPQVR
NGDGSPVECIIADNTIGR
KHLKEDDSIEIINIHGK
AGFSSIMFDGSHYPIEENVEK
VINLDKESEPDIWNAIK
LRAEEQVQDMAAYQQAVQALK
ILIGEVTVVDESEPFAHEK
ANFEGECSEVGMYLAMAR
QIETTEDNIINDTTPLWTR
GTMIMATNLPGFENYPICDK
QIETTEDNIINDTTPLWTR
SGIMCTIHAYTGDQMTLDGPQR
TNDVAGDGTTTATVLAQAMVNEGMK
NAANGDNHIYGEYLINAQGEDVVAGIR
ALNLDAIHDTVHEMAR
LYEVSCEELDFLNDCAK
APQAFDEDMHIENVGGTVAMIER
DGEPDADFINCVAFGR
MGENLDLTNETPVYQGIFK
LMWMDAIYEPGEVK
YSFDTWVVQHEGLK
SGIMCTIHAYTGDQMTLDGPQR
ATVEIVAEGDDEKDVIASIAK
TVPMFNEALAELNK
AGATDFDSYYCNLEELSGGK
FMASIEAALEKGDVEAAK
NVISALQSGGNTLHGVLK
DGYVYDPEGITTDEKIDFLCK
VFIPASLVSDSYEKDLTK
QVAMQIAAMNPIAIDEDGVSEEVKEK
LEVVTPEENMGDVIGDLNK
NAEQSFAFEILNDPNVK
SACQTSNPYCLGGIGVTGTLASNVIAK
GIAVNIPVWQPENCIQCNR
AIEGGVDIKELNIGSMAHSVGK
QALKDAGMDPTEIHQVLLVGGSTR
TTLTAAITTVLAK
GIAVNIPVWQPENCIQCNR
GELEIVLTEIPNDGER
AQPDLEGEWVTGEFDGSQEDYEYAER
IVVAEQNLGQFAGYLR
FLPDKAIDLMDEAAAKLR
DFNVPEGINTDEEWNEIR
KVQTVTEQELIDEWAR
STVPSEDELNLFNEVTER
KLASYADCYVNDAFGTAHR
DAFLAVQELVNK
LLFVAGGVGTAPVYPQVK
IDGQFVINPTFDQLEK
NHDTGVSPVFAGGVEYAITPEIATR
LYLKDNTDDDNYDEYLNQYHIR
STIDGLILDVPVK
KAELIAYEDLGAEALRK
LIPNDVSTALAEQNIEAAPGQFGER
EGHYAVGQFNINNLEWTK
CKELGVNVALSEVWAK
NLQAEIPDWNFDGVK
AAGDECYIIGSIEAGDKGVQLC
ELQPDAQFCGMNAVTNIYPYSNTPK
IQEWVNAGYFPEGVNSLSEDDGQAK
DKDGNDVLEPIYISAPEYQVLDNDNHPDAK
LGIAAQSVGLSQAAYNEGLAYAK
ELFSNPDVDGGLIGGAALK
AKEQLEAGATYLDVNIGPAENDGEDLMK
TPPVAIQLLEVAK
LVAYTPGCGSVSEVGFAQEVGCDLCK
VVNIHTIKPLDEELVVK
LGATIIYVTHDQTEAMTLGTR
KLASYADCYVNDAFGTAHR
AGFSSIMFDGSHYPIEENVEK
ELFSNPDVDGGLIGGAALK
NLDAIHDTVHEMAR
GVNPETGLGEFWLDPEDHSK
AGHYAVGQFNINNLEWTK
GEYINYHVGTMIEIPR
GQVTNMGAVNVMTGVYTGR
VMVNYYGSPTPVNQIAGISVVEGR
LIPNDVSTALAEQNIEAAPGQFGER
LGLCGAVSWLDAK
YLEKPFGGSGVLLSGVPGTPK
FFDVANNYTAALEARPEINSAK
VQEAIFSSLFPK
DKDGNDVLEPIYISAPEYQVLDNDNHPDAK
FGGAEVFIKPASHGTGVVAGGAMR
STVPSEDELNLFNEVTER
VDYPTGTVQVTLDDEGVPCYEIK
NANDGISVAQTTEGALSEINNNLQR
VAPQPNGQLLVQGVDLIDNK
NICSEYGEYNIQCNGIGPGYIATPQTAPLR
FMASIEAALEKGDVEAAK
GIYGEYLINAQGEDVVAGVR
AINCGTMEEVVALVK
EVGLPEDKDVALIGIVTR
MDDWDVVMLGPQVR
VLDLIAHMASVNA
ELLNEYDFPGDDTPVIR
ANATAPAINVIENEKDYKVELAAPGMTK
ANFEGECSEVGMYLAMAR
VTAQEGNSLPVSAFTEYVDGTTPSGTSAYEKR
MSQLDKTFPTLDCSACILTPK
IFALPFSDAPR
DKVDYYTIEVSDEMIENQVK
NPIDMCTILVDQGFDPGVK
FSTPLIYDEEFKEEPEVTVTPTPK
KVSIVPLEVIVR
YANIGDIIVATVK
ANFEGECSEVGMYLAMAR
LADIIPEAQAIDLMK
ISNIEVSAYASPDGGVSLNTTLAENR
IYSGGLGVLAGDYLK
DLEEIEAYLK
LAVPVINDKPDYKFEIGK
GNIGVTTENIFPIIK
LDVDAAGVIEVNDITQK
AGLNYQLADYSFIR
AQGIDVINLSVGEPDFNTPDHIK
MGENLDLTNETPVYQGIFK
VALVGFGTFSVSER
AQPDLEGEWVTGEFDGSQEDYEYAER
ELLNEYDFPGDDTPVIR
LHFGSYHDVDSSELAFK
VGSGDNEFTLGGETVLFR
IQEWVNAGYFPEGVNSLSEDDGQAK
LVDPSIIHYNDAFYICGK
DALLENCTVNAEGEINFADK
NMIVTDDVIESPQSIVIPEAANR
VQEAIFSSLFPK
IYSGGLGVLAGDYLK
NVINVPSVHGTIPHEVTGIYGSGR
LGIAAQSVGLSQAAYNEGLAYAK
RIAVVNNALCQGCGACTVACPSGAMDLQGFSNR
SLFNNAPDLGIAIR
LFDLKDEGYFYTR
IISAHREPDVFFEYAK
FIYGVLEKPFR
SGIMCTIHAYTGDQMTLDGPQR
TLPFITFDTATGR
DLWLQGLYR
IFPIESPAIDSIEVNK
HGVEGIVFSSSCTVYGQPDELPVTEK
VAPQPNGQLLVQGVDLIDNK
SVVEELITLGK
SYYALNVAVTADNYKDFTDSTK
TVNVEDFDSIIQDEEVQR
DFNVPEGINTDEEWNEIR
AIDDALHSPLLNNNDIFNAK
LGPEEITADIPNVGEAALSK
ALNLDAIHDTVHEMAR
NLDYYVAFDITK
ESGVDVIVGLYEGSK
NFDFSFSLR
NTIVNDKPFQLVTVIK
VFLMDEPLSNLDAK
TTMVSVLEESFR
TNDVAGDGTTTATVLAQAMVNEGMK
TTLTAAITTVLSK
NAEQSFAFEILNDPNVK
DALLENCTVNAEGEINFADK
VTVAYGDAELPAAPVAAAPAGEGKDVLSPLEGK
YDTMHGQFDGTIEADVENSK
ELLSQYDFPGDDTPIVR
ANPMYLELPVMAAAR
EAPIDILEIDNTAVR
KLLDYAESGDNVGVLLR
LGPEEITADIPNVGEAALSK
LPISIPAGVTVTLK
KGAVFANPAYVQIHPTCIPVHGDK
LDLDALSYELR
ILVIENLLK
AGFSSIMFDGSHYPIEENVEK
KHLKEDDSIEIINIHGK
VMVNYYGSPTPVNQIAGISVVEGR
GAGIAIPVFSLK
AAGDECYIIGSIEAGDKGVQLC
AGHYAVGQFNINNLEWTK
QIADLPVELLR
NAANGDNHIYGEYLINAQGEDVVAGIR
TNDVAGDGTTTATVLAQAMVNEGMK
SGIMCTIHAYTGDQMTLDGPQR
YADKNVEEISAMVGFANR
NVINVPSVHGTIPHEVTGIYGSGR
KLEELGIGRPSTYAPTISTIQQR
FGMNYSCLLNEYR
ALNLDAIHDTVHEMAR
TVPMFNEALAELNK
VGYHSVECWGGATFDASLR
LYEVSCEELDFLNDCAK
YSFDTWVVQHEGLK
MGENLDLTNETPVYQGIFK
SGIMCTIHAYTGDQMTLDGPQR
NVISALQSGGNTLHGVLK
NAEQSFAFEILNDPNVK
LEVVTPEENMGDVIGDLNK
LRAEEQVQDMAAYQQAVQALK
APQAFDEDMHIENVGGTVAMIER
ATVEIVAEGDDEKDVIASIAK
VFIPASLVSDSYEKDLTK
DVQTALGILTYNPR
SQNVSNIIQLGGTILK
TTLTAAITTVLAK
GIAVNIPVWQPENCIQCNR
DGYVYDPEGITTDEKIDFLCK
TVRDEDGIAIDYEIEGDFPR
MIYSHEVETMCPVAQGVNHGAAPIPEEAK
ILIGEVTVVDESEPFAHEK
LVITATQMLESMQQNPRPTR
GTMIMATNLPGFENYPICDK
DVQTALGILTYNPR
KVQTVTEQELIDEWAR
STVPSEDELNLFNEVTER
AQPDLEGEWVTGEFDGSQEDYEYAER
VINLDKESEPDIWNAIK
GIAVNIPVWQPENCIQCNR
KLASYADCYVNDAFGTAHR
YTTSATIIPDPETVTDWDNER
AIEGGVDIKELNIGSMAHSVGK
ANFEGECSEVGMYLAMAR
EGHYAVGQFNINNLEWTK
KAELIAYEDLGAEALRK
NHDTGVSPVFAGGVEYAITPEIATR
GTYEAPNFDLLLR
YTTSATIIPDPETVTDWDNER
LLFVAGGVGTAPVYPQVK
QIETTEDNIINDTTPLWTR
LKEIEAMEADGTFDVLPK
AAGDECYIIGSIEAGDKGVQLC
IQEWVNAGYFPEGVNSLSEDDGQAK
ELFSNPDVDGGLIGGAALK
DKDGNDVLEPIYISAPEYQVLDNDNHPDAK
LGIAAQSVGLSQAAYNEGLAYAK
TPPVAIQLLEVAK
LGATIIYVTHDQTEAMTLGTR
KLASYADCYVNDAFGTAHR
TLGQDNILIFPVGK
NYVDVVVLPTYSDLK
LMHQPLDFYGQNIYNGYK
TENGIELSSSLPVLSTYAK
LIPNDVSTALAEQNIEAAPGQFGER
GVNPETGLGEFWLDPEDHSK
AKEQLEAGATYLDVNIGPAENDGEDLMK
LVAYTPGCGSVSEVGFAQEVGCDLCK
GELEIVLTEIPNDGER
MFRDEYMEHIVDKK
VSTVHNAVSPLSQEIQDIVPQKNPSEK
QALKDAGMDPTEIHQVLLVGGSTR
LIPNDVSTALAEQNIEAAPGQFGER
LGLCGAVSWLDAK
FFDVANNYTAALEARPEINSAK
AGHYAVGQFNINNLEWTK
VVNIHTIKPLDEELVVK
AGFSSIMFDGSHYPIEENVEK
ELFSNPDVDGGLIGGAALK
NLQAEIPDWNFDGVK
GQVTNMGAVNVMTGVYTGR
TEQVLATPAEWVCFDK
LYLKDNTDDDNYDEYLNQYHIR
TTLFYANSQYPDQPVNTLAIAAR
FMASIEAALEKGDVEAAK
VAPQPNGQLLVQGVDLIDNK
DKDGNDVLEPIYISAPEYQVLDNDNHPDAK
NICSEYGEYNIQCNGIGPGYIATPQTAPLR
YLEKPFGGSGVLLSGVPGTPK
VFVIPTNEELVIAR
AVLGLPIPGIK
VLDLIAHMASVNA
ANATAPAINVIENEKDYKVELAAPGMTK
ANFEGECSEVGMYLAMAR
ELLNEYDFPGDDTPVIR
KIQTDAISGFTDGLSIVK
VTAQEGNSLPVSAFTEYVDGTTPSGTSAYEKR
CKELGVNVALSEVWAK
IFALPFSDAPR
KVSIVPLEVIVR
LGPEEITADIPNVGEAALSK
NPIDMCTILVDQGFDPGVK
ILPVIITYYADK
LEVVTPEENMGDVIGDLNK
AQGIDVINLSVGEPDFNTPDHIK
LADIIPEAQAIDLMK
DFDINPYSYALNTSR
ANFEGECSEVGMYLAMAR
VALVGFGTFSVSER
MDDWDVVMLGPQVR
DKVDYYTIEVSDEMIENQVK
VCQGETMSMDLTEPDAGSDLQAVMLK
VGSGDNEFTLGGETVLFR
IQEWVNAGYFPEGVNSLSEDDGQAK
VCDTLVENGITPFALANASK
ISNIEVSAYASPDGGVSLNTTLAENR
VVEGGETGCLPGTNINVNAFTELNK
DALLENCTVNAEGEINFADK
LAVPVINDKPDYKFEIGK
MGENLDLTNETPVYQGIFK
TDVLLVCGIGGSYLGAR
LGIAAQSVGLSQAAYNEGLAYAK
TTEIPIVLSAVTDPASAK
EVGLPEDKDVALIGIVTR
VQEAIFSSLFPK
LDVDAAGVIEVNDITQK
EYTPVADYGEKYNDQTSEELYDELYEK
LAVPVINDKPDYKFEIGK
GGIETLDASGGYVGLPDDFDR
SGIMCTIHAYTGDQMTLDGPQR
TLPFITFDTATGR
DLWLQGLYR
GLSVLELNDLVK
IFPIESPAIDSIEVNK
IGITQGDINGVGYEVILK
NPIDMCTILVDQGFDPGVK
DAGMDILGAAFK
ISNIEVSAYASPDGGVSLNTTLAENR
NLDAIHDTVHEMAR
IIFLENYDMQLAR
VAPQPNGQLLVQGVDLIDNK
LGPEEITADIPNVGEAALSK
NPIDMCTILVDQGFDPGVK
SVVEELITLGK
SLFNNAPDLGIAIR
INYGEYGLVSTEPCWIK
VTVAYGDAELPAAPVAAAPAGEGKDVLSPLEGK
TTLTAAITTVLSK
DALLENCTVNAEGEINFADK
YDTMHGQFDGTIEADVENSK
SYYALNVAVTADNYKDFTDSTK
NMIVTDDVIESPQSIVIPEAANR
NFDFSFSLR
TTEIPIVLSAVTDPASAK
LEVVTPEENMGDVIGDLNK
AGFSSIMFDGSHYPIEENVEK
KLLDYAESGDNVGVLLR
ILGFSDFQIAR
LVDPSIIHYNDAFYICGK
ALNLDAIHDTVHEMAR
NVINVPSVHGTIPHEVTGIYGSGR
VMVNYYGSPTPVNQIAGISVVEGR
KGAVFANPAYVQIHPTCIPVHGDK
SFDWPVIIR
ELLNEYDFPGDDTPVIR
GGIETLDASGGYVGLPDDFDR
SGIMCTIHAYTGDQMTLDGPQR
NVINVPSVHGTIPHEVTGIYGSGR
NAEQSFAFEILNDPNVK
YADKNVEEISAMVGFANR
NLLPLIIANGGVDK
VGSGDNEFTLGGETVLFR
LDLDALSYELR
ALNLDAIHDTVHEMAR
LYEVSCEELDFLNDCAK
NSGQLSHTITSIGGSSAFDNNTSLNASLVTDDHR
KLEELGIGRPSTYAPTISTIQQR
YSFDTWVVQHEGLK
ILVIENLLK
NVISALQSGGNTLHGVLK
LEVVTPEENMGDVIGDLNK
NAEQSFAFEILNDPNVK
SGIMCTIHAYTGDQMTLDGPQR
MGENLDLTNETPVYQGIFK
FSTPLIYDEEFKEEPEVTVTPTPK
NYVDVVVLPTYSDLK
AGEISVWAPGYFSVK
TTLTAAITTVLAK
DGYVYDPEGITTDEKIDFLCK
ATVEIVAEGDDEKDVIASIAK
NAANGDNHIYGEYLINAQGEDVVAGIR
MDADVPLVVPEVNAADALERPR
SQNVSNIIQLGGTILK
TVRDEDGIAIDYEIEGDFPR
TTDVTGTIELPEGVEMVMPGDNIK
ALELLTELRGDSV
GIAVNIPVWQPENCIQCNR
FGMNYSCLLNEYR
KVQTVTEQELIDEWAR
MIYSHEVEQMCTVAQGVNHGAAPIPEEAK
VINLDKESEPDIWNAIK
APQAFDEDMHIENVGGTVAMIER
VFIPASLVSDSYEKDLTK
WAVLAGVTEDIR
SYAFYSIVIADSR
YTTSATIIPDPETVTDWDNER
EGHYAVGQFNINNLEWTK
KAELIAYEDLGAEALRK
KLASYADCYVNDAFGTAHR
GIAVNIPVWQPENCIQCNR
GTMIMATNLPGFENYPICDK
GVQELNSIDKWYFGK
IISAHREPDVFFEYAK
IQEWVNAGYFPEGVNSLSEDDGQAK
ELFSNPDVDGGLIGGAALK
DKDGNDVLEPIYISAPEYQVLDNDNHPDAK
GTYEAPNFDLLLR
YTTSATIIPDPETVTDWDNER
YVTLTDYDTLIGVAK
TVPMFNEALAELNK
NHDTGVSPVFAGGVEYAITPEIATR
VGYHSVECWGGATFDASLR
TLEWDGANMCFTNIGDNETLR
ESGVDVIVGLYEGSK
ANFEGECSEVGMYLAMAR
GVNPETGLGEFWLDPEDHSK
LGIAAQSVGLSQAAYNEGLAYAK
TLGQDNILIFPVGK
LVAYTPGCGSVSEVGFAQEVGCDLCK
AKEQLEAGATYLDVNIGPAENDGEDLMK
KLASYADCYVNDAFGTAHR
TPPVAIQLLEVAK
GEYINYHVGTMIEIPR
GGPSTGLPTKSEQTDLLQALYGR
YALGDTVTAGEDSITVDGK
FMASIEAALEKGDVEAAK
AIEGGVDIKELNIGSMAHSVGK
LIPNDVSTALAEQNIEAAPGQFGER
LGLCGAVSWLDAK
FFDVANNYTAALEARPEINSAK
AGHYAVGQFNINNLEWTK
MFRDEYMEHIVDKK
VSTVHNAVSPLSQEIQDIVPQKNPSEK
GIATPNTATPLILVDGVER
VAPQPNGQLLVQGVDLIDNK
YLEKPFGGSGVLLSGVPGTPK
VVNIHTIKPLDEELVVK
FMASIEAALEKGDVEAAK
AGFSSIMFDGSHYPIEENVEK
EQLIFPEINFDKVNK
DKDGNDVLEPIYISAPEYQVLDNDNHPDAK
GQVTNMGAVNVMTGVYTGR
ELFSNPDVDGGLIGGAALK
AGATDFDSYYCNLEELSGGK
TPAEGVQMFADACEELCHK
AGLNYQLADYSFIR
LIPNDVSTALAEQNIEAAPGQFGER
VLDLIAHMASVNA
ANATAPAINVIENEKDYKVELAAPGMTK
ANFEGECSEVGMYLAMAR
AVLGLPIPGIK
IYSGGLGVLAGDYLK
ILIGEVTVVDESEPFAHEK
LKEIEAMEADGTFDVLPK
TTMVSVLEESFR
LADIIPEAQAIDLMK
ELLNEYDFPGDDTPVIR
KIQTDAISGFTDGLSIVK
IFALPFSDAPR
GVFPAADCPGIETTLTLNPDK
AQGIDVINLSVGEPDFNTPDHIK
LADIIPEAQAIDLMK
DALLENCTVNAEGEINFADK
YANIGDIIVATVK
NICSEYGEYNIQCNGIGPGYIATPQTAPLR
GQTGQQLLLGAYSALSR
LYLKDNTDDDNYDEYLNQYHIR
ANATAPAINVIENEKDYKVELAAPGMTK
AQPDLEGEWVTGEFDGSQEDYEYAER
VGSGDNEFTLGGETVLFR
ANFEGECSEVGMYLAMAR
VALVGFGTFSVSER
ILPVIITYYADK
IQLTDAIAELAK
AAGDECYIIGSIEAGDKGVQLC
GQTGQQLLLGAYSALSR
SQNVSNIIQLGGTILK
IQEWVNAGYFPEGVNSLSEDDGQAK
FSNSEWPEYPLFADK
LGIAAQSVGLSQAAYNEGLAYAK
NLQAEIPDWNFDGVK
VYGGNDGILFEQQKK
SGIMCTIHAYTGDQMTLDGPQR
GLSVLELNDLVK
TLPFITFDTATGR
ISNIEVSAYASPDGGVSLNTTLAENR
NLDYYVAFDITK
NANDGISVAQTTEGALSEINNNLQR
MDDWDVVMLGPQVR
VQEAIFSSLFPK
VCQGETMSMDLTEPDAGSDLQAVMLK
GGIETLDASGGYVGLPDDFDR
VAPQPNGQLLVQGVDLIDNK
NPIDMCTILVDQGFDPGVK
IFPIESPAIDSIEVNK
LAVPVINDKPDYKFEIGK
EVGLPEDKDVALIGIVTR
VTAQEGNSLPVSAFTEYVDGTTPSGTSAYEKR
RIADGAGVPISEVNKLC
DAEYQQVGNYIWPTQAIEK
DAGMDILGAAFK
KVSIVPLEVIVR
WKPDFGPNTIHPTGGVTAIGAR
SVVEELITLGK
VTVAYGDAELPAAPVAAAPAGEGKDVLSPLEGK
CKELGVNVALSEVWAK
NPIDMCTILVDQGFDPGVK
SLFNNAPDLGIAIR
INYGEYGLVSTEPCWIK
SNTEGISILECSDNNLEKLDISR
ETLEDAVKHPEKYPQLTIR
AGFSSIMFDGSHYPIEENVEK
TTLTAAITTVLSK
DALLENCTVNAEGEINFADK
LLGPDTGFDSIGEFTTAK
VCDTLVENGITPFALANASK
ALNLDAIHDTVHEMAR
VMVNYYGSPTPVNQIAGISVVEGR
ILGFSDFQIAR
SGIMCTIHAYTGDQMTLDGPQR
NAEQSFAFEILNDPNVK
GGIETLDASGGYVGLPDDFDR
VFLADPVDSFYAAR
KLLDYAESGDNVGVLLR
NVINVPSVHGTIPHEVTGIYGSGR
LLGPDTGFDSIGEFTTAK
NFDFSFSLR
NLLPLIIANGGVDK
YADKNVEEISAMVGFANR
LVDPSIIHYNDAFYICGK
TDVLLVCGIGGSYLGAR
AIDDALHSPLLNNNDIFNAK
KGAVFANPAYVQIHPTCIPVHGDK
QYPAEAEELFK
NVISALQSGGNTLHGVLK
LDLDALSYELR
PAEAEELFK
NAEQSFAFEILNDPNVK
ANFEGECSEVGMYLAMAR
SGIMCTIHAYTGDQMTLDGPQR
ALNLDAIHDTVHEMAR
LYEVSCEELDFLNDCAK
KLEELGIGRPSTYAPTISTIQQR
MGENLDLTNETPVYQGIFK
YSFDTWVVQHEGLK
NDMAGDDPESWYSQFKDEGYEVK
TTLTAAITTVLAK
DGYVYDPEGITTDEKIDFLCK
NAANGDNHIYGEYLINAQGEDVVAGIR
YDTMHGQFDGTIEADVENSK
ATVEIVAEGDDEKDVIASIAK
TTDVTGTIELPEGVEMVMPGDNIK
TTDVTGTIELPEGVEMVMPGDNIK
LEVVTPEENMGDVIGDLNK
GWDSNWYGGNDYGDSLLEDSK
KVQTVTEQELIDEWAR
YTTSATIIPDPETVTDWDNER
MDADVPLVVPEVNAADALERPR
STVPSEDELNLFNEVTER
TVRDEDGIAIDYEIEGDFPR
ANPMYLELPVMAAAR
NTIVNDKPFQLVTVIK
VFIPASLVSDSYEKDLTK
GIAVNIPVWQPENCIQCNR
IQEWVNAGYFPEGVNSLSEDDGQAK
ELFSNPDVDGGLIGGAALK
DKDGNDVLEPIYISAPEYQVLDNDNHPDAK
EGHYAVGQFNINNLEWTK
GTYEAPNFDLLLR
LLFPAFNVNDSVTK
YTTSATIIPDPETVTDWDNER
KLASYADCYVNDAFGTAHR
VINLDKESEPDIWNAIK
GIAVNIPVWQPENCIQCNR
GVNPETGLGEFWLDPEDHSK
LGIAAQSVGLSQAAYNEGLAYAK
AKEQLEAGATYLDVNIGPAENDGEDLMK
ILINTPASQGGIGDLYNFK
TLGQDNILIFPVGK
APQAFDEDMHIENVGGTVAMIER
VGYHSVECWGGATFDASLR
LGFIALNDGTYFK
ANFEGECSEVGMYLAMAR
AGHYAVGQFNINNLEWTK
LIPNDVSTALAEQNIEAAPGQFGER
LGLCGAVSWLDAK
NHDTGVSPVFAGGVEYAITPEIATR
SQNVSNIIQLGGTILK
TPPVAIQLLEVAK
LGSLYDLIPAPEK
KLASYADCYVNDAFGTAHR
NMIVTDDVIESPQSIVIPEAANR
MFRDEYMEHIVDKK
ESGVDVIVGLYEGSK
VAPQPNGQLLVQGVDLIDNK
QALKDAGMDPTEIHQVLLVGGSTR
MIYSHEVEQMCTVAQGVNHGAAPIPEEAK
KAELIAYEDLGAEALRK
GGPSTGLPTKSEQTDLLQALYGR
GTMIMATNLPGFENYPICDK
EEQTEVILVDYFNR
FMDAFQFIK
TYFNEGKDLIKENVTPLTK
VLDLIAHMASVNA
ANATAPAINVIENEKDYKVELAAPGMTK
ANFEGECSEVGMYLAMAR
FMASIEAALEKGDVEAAK
GELEIVLTEIPNDGER
FFDVANNYTAALEARPEINSAK
AGFSSIMFDGSHYPIEENVEK
VVNIHTIKPLDEELVVK
DKDGNDVLEPIYISAPEYQVLDNDNHPDAK
EYTPVADYGEKYNDQTSEELYDELYEK
GVQELNSIDKWYFGK
FSTPLIYDEEFKEEPEVTVTPTPK
YLEKPFGGSGVLLSGVPGTPK
AVLGLPIPGIK
LKEIEAMEADGTFDVLPK
AIEGGVDIKELNIGSMAHSVGK
FGMNYSCLLNEYR
TTMVSVLEESFR
DALLENCTVNAEGEINFADK
NICSEYGEYNIQCNGIGPGYIATPQTAPLR
KIQTDAISGFTDGLSIVK
LADIIPEAQAIDLMK
AQGIDVINLSVGEPDFNTPDHIK
DAEYQQVGNYIWPTQAIEK
GQVTNMGAVNVMTGVYTGR
VGSGDNEFTLGGETVLFR
SGGWNLSQLAVLPK
YTTSATIIPDPETVTDWDNER
ANFEGECSEVGMYLAMAR
ANATAPAINVIENEKDYKVELAAPGMTK
IFALPFSDAPR
IQEWVNAGYFPEGVNSLSEDDGQAK
LGIAAQSVGLSQAAYNEGLAYAK
GYPGYMYTDLATMYER
GQTGQQLLLGAYSALSR
ALAQVIPSEEAFPYTIR
ELFSNPDVDGGLIGGAALK
VSDAWDINLELR
ILDLNEAIILGK
SGIMCTIHAYTGDQMTLDGPQR
GLSVLELNDLVK
TLPFITFDTATGR
DLWLQGLYR
ILPVIITYYADK
NVINVPSVHGTIPHEVTGIYGSGR
NQNFGDVLGVTSQSATLWNGK
TPAEGVQMFADACEELCHK
MDDWDVVMLGPQVR
GGIETLDASGGYVGLPDDFDR
LAVPVINDKPDYKFEIGK
EVGLPEDKDVALIGIVTR
NYVDVVVLPTYSDLK
ISNIEVSAYASPDGGVSLNTTLAENR
LYLKDNTDDDNYDEYLNQYHIR
IFPIESPAIDSIEVNK
NPIDMCTILVDQGFDPGVK
ILIGEVTVVDESEPFAHEK
GVFPAADCPGIETTLTLNPDK
VTVAYGDAELPAAPVAAAPAGEGKDVLSPLEGK
WKPDFGPNTIHPTGGVTAIGAR
LDVDAAGVIEVNDITQK
SVVEELITLGK
VQEAIFSSLFPK
LLFVAGGVGTAPVYPQVK
NQNFGDVLGVTSQSATLWNGK
NLQAEIPDWNFDGVK
AGFSSIMFDGSHYPIEENVEK
GWDSNWYGGNDYGDSLLEDSK
ELLNEYDFPGDDTPVIR
VTAQEGNSLPVSAFTEYVDGTTPSGTSAYEKR
NPIDMCTILVDQGFDPGVK
SLFNNAPDLGIAIR
ETLEDAVKHPEKYPQLTIR
ISNIEVSAYASPDGGVSLNTTLAENR
TTLTAAITTVLSK
SGIMCTIHAYTGDQMTLDGPQR
DALLENCTVNAEGEINFADK
NVINVPSVHGTIPHEVTGIYGSGR
NAEQSFAFEILNDPNVK
GGIETLDASGGYVGLPDDFDR
HGVEGIVFSSSCTVYGQPDELPVTEK
TLEWDGANMCFTNIGDNETLR
VAPQPNGQLLVQGVDLIDNK
NLLPLIIANGGVDK
VTLDPEESVAYIMDK
CKELGVNVALSEVWAK
LLGPDTGFDSIGEFTTAK
YALGDTVTAGEDSITVDGK
IQVILNTWYGGEMK
LFVVDAFCGANENSR
AGFSSIMFDGSHYPIEENVEK
NVISALQSGGNTLHGVLK
LVDPSIIHYNDAFYICGK
LLGPDTGFDSIGEFTTAK
VMVNYYGSPTPVNQIAGISVVEGR
AIDDALHSPLLNNNDIFNAK
NVINVPSVHGTIPHEVTGIYGSGR
DKVDYYTIEVSDEMIENQVK
ALNLDAIHDTVHEMAR
NAEQSFAFEILNDPNVK
ALNLDAIHDTVHEMAR
KLLDYAESGDNVGVLLR
SGIMCTIHAYTGDQMTLDGPQR
KGAVFANPAYVQIHPTCIPVHGDK
NFDFSFSLR
TTLTAAITTVLAK
NAANGDNHIYGEYLINAQGEDVVAGIR
DGYVYDPEGITTDEKIDFLCK
AGHYAVGQFNINNLEWTK
SLDYIVINHMEPDHCACLK
IIQIQIDPEKIGDVVGQR
MGENLDLTNETPVYQGIFK
KVQTVTEQELIDEWAR
TTDVTGTIELPEGVEMVMPGDNIK
GWDSNWYGGNDYGDSLLEDSK
NTPNVIGFLGGSEKPVPLR
IISAHREPDVFFEYAK
IQEWVNAGYFPEGVNSLSEDDGQAK
DKDGNDVLEPIYISAPEYQVLDNDNHPDAK
DYTLVNGDIIYLK
YADKNVEEISAMVGFANR
ILINTPASQGGIGDLYNFK
NTIVNDKPFQLVTVIK
LEVVTPEENMGDVIGDLNK
GVNPETGLGEFWLDPEDHSK
GTYEAPNFDLLLR
EGHYAVGQFNINNLEWTK
ILINTPASQGGIGDLYNFK
LGIAAQSVGLSQAAYNEGLAYAK
TLGQDNILIFPVGK
KLASYADCYVNDAFGTAHR
TVRDEDGIAIDYEIEGDFPR
YTTSATIIPDPETVTDWDNER
AGHYAVGQFNINNLEWTK
VGYHSVECWGGATFDASLR
NSGQLSHTITSIGGSSAFDNNTSLNASLVTDDHR
LIPNDVSTALAEQNIEAAPGQFGER
ATVEIVAEGDDEKDVIASIAK
YDTMHGQFDGTIEADVENSK
TDVLLVCGIGGSYLGAR
LAEVSNAIIDQCVAQGVPFAR
GIAVNIPVWQPENCIQCNR
ACSTSFYKEFDPDKSCIQIIDK
LGLCGAVSWLDAK
NHDTGVSPVFAGGVEYAITPEIATR
LGATIIYVTHDQTEAMTLGTR
SQNVSNIIQLGGTILK
KLASYADCYVNDAFGTAHR
TPPVAIQLLEVAK
KAELIAYEDLGAEALRK
MIYSHEVEQMCTVAQGVNHGAAPIPEEAK
VAPQPNGQLLVQGVDLIDNK
MFRDEYMEHIVDKK
GGPSTGLPTKSEQTDLLQALYGR
VLDLIAHMASVNA
ANATAPAINVIENEKDYKVELAAPGMTK
FMASIEAALEKGDVEAAK
AKEQLEAGATYLDVNIGPAENDGEDLMK
GEYINYHVGTMIEIPR
ALELLTELRGDSV
TVLFINLANDPAVER
KVSIVPLEVIVR
AGFSSIMFDGSHYPIEENVEK
DKDGNDVLEPIYISAPEYQVLDNDNHPDAK
ANFEGECSEVGMYLAMAR
VVNIHTIKPLDEELVVK
RLVDVSHDVIITEEDCGTLR
APQAFDEDMHIENVGGTVAMIER
ANFEGECSEVGMYLAMAR
GTLTVSEIFFTSPSR
MFRDEYMEHIVDKK
YLEKPFGGSGVLLSGVPGTPK
FFDVANNYTAALEARPEINSAK
LQSQGLSIDQYYQFTGLDNAK
TYFNEGKDLIKENVTPLTK
VFIPASLVSDSYEKDLTK
AIEGGVDIKELNIGSMAHSVGK
YEAETDKPTIVNMTNHSYFNLDGDAAR
AVLGLPIPGIK
KIQTDAISGFTDGLSIVK
AQGIDVINLSVGEPDFNTPDHIK
DALLENCTVNAEGEINFADK
KGAVFANPAYVQIHPTCIPVHGDK
ANATAPAINVIENEKDYKVELAAPGMTK
GQVTNMGAVNVMTGVYTGR
VINLDKESEPDIWNAIK
FSTPLIYDEEFKEEPEVTVTPTPK
TTMVSVLEESFR
IVSLAPEVI
VGSGDNEFTLGGETVLFR
SGGWNLSQLAVLPK
ANFEGECSEVGMYLAMAR
LAEVSNAIIDQCVAQGVPFAR
VLGEEIEAAAPAQVPARPPILCPGCPHR
IQEWVNAGYFPEGVNSLSEDDGQAK
ALAQVIPSEEAFPYTIR
INVNTECQLTFAAATR
MDADVPLVVPEVNAADALERPR
LGIAAQSVGLSQAAYNEGLAYAK
GYPGYMYTDLATMYER
YSFDTWVVQHEGLK
SGIMCTIHAYTGDQMTLDGPQR
GGIETLDASGGYVGLPDDFDR
GLSVLELNDLVK
TLPFITFDTATGR
DALLENCTVNAEGEINFADK
NLDYYVAFDITK
NANDGISVAQTTEGALSEINNNLQR
ILPVIITYYADK
NQNFGDVLGVTSQSATLWNGK
ANATAPAINVIENEKDYKVELAAPGMTK
VTVAYGDAELPAAPVAAAPAGEGKDVLSPLEGK
ISNIEVSAYASPDGGVSLNTTLAENR
GELEIVLTEIPNDGER
VLDLIAHMASVNA
NPIDMCTILVDQGFDPGVK
LYLKDNTDDDNYDEYLNQYHIR
EQLIFPEINFDKVNK
GQTGQQLLLGAYSALSR
SNTEGISILECSDNNLEKLDISR
GELEIVLTEIPNDGER
KIQTDAISGFTDGLSIVK
AGFSSIMFDGSHYPIEENVEK
WKPDFGPNTIHPTGGVTAIGAR
LDVDAAGVIEVNDITQK
LAVPVINDKPDYKFEIGK
LKEIEAMEADGTFDVLPK
LQSQGLSIDQYYQFTGLDNAK
MSQLDKTFPTLDCSACILTPK
NQNFGDVLGVTSQSATLWNGK
GWDSNWYGGNDYGDSLLEDSK
TTLTAAITTVLSK
AKEQLEAGATYLDVNIGPAENDGEDLMK
NPIDMCTILVDQGFDPGVK
DLWLQGLYR
SVVEELITLGK
ILIGEVTVVDESEPFAHEK
EVGLPEDKDVALIGIVTR
IFALPFSDAPR
SGIMCTIHAYTGDQMTLDGPQR
DALLENCTVNAEGEINFADK
NVINVPSVHGTIPHEVTGIYGSGR
NAEQSFAFEILNDPNVK
SLFNNAPDLGIAIR
VAPQPNGQLLVQGVDLIDNK
DTLLDAQKHPEKYPQLTIR
QQGLQIATVFQK
NLLPLIIANGGVDK
CKELGVNVALSEVWAK
TPAEGVQMFADACEELCHK
ISNIEVSAYASPDGGVSLNTTLAENR
ELFSNPDVDGGLIGGAALK
AIDDALHSPLLNNNDIFNAK
LLGPDTGFDSIGEFTTAK
IFPIESPAIDSIEVNK
LLGPDTGFDSIGEFTTAK
ALNLDAIHDTVHEMAR
ALNLDAIHDTVHEMAR
NVISALQSGGNTLHGVLK
VMVNYYGSPTPVNQIAGISVVEGR
SGIMCTIHAYTGDQMTLDGPQR
VTAQEGNSLPVSAFTEYVDGTTPSGTSAYEKR
NAEQSFAFEILNDPNVK
ANFEGECSEVGMYLAMAR
TTLTAAITTVLAK
EAEAYNGPSLIIAYSPCMEHGIK
KVQTVTEQELIDEWAR
VGWDSDPFEVITK
LLFPAFNVNDSVTK
KLLDYAESGDNVGVLLR
TVPMFNEALAELNK
HGVEGIVFSSSCTVYGQPDELPVTEK
SYYALNVAVTADNYKDFTDSTK
AGHYAVGQFNINNLEWTK
GWDSNWYGGNDYGDSLLEDSK
TTDVTGTIELPEGVEMVMPGDNIK
NAANGDNHIYGEYLINAQGEDVVAGIR
TNDVAGDGTTTATVLAQAMVNEGMK
MDDWDVVMLGPQVR
KLEELGIGRPSTYAPTISTIQQR
ELFSNPDVDGGLIGGAALK
DKDGNDVLEPIYISAPEYQVLDNDNHPDAK
IQEWVNAGYFPEGVNSLSEDDGQAK
GVNPETGLGEFWLDPEDHSK
ILINTPASQGGIGDLYNFK
MGENLDLTNETPVYQGIFK
ANPMYLELPVMAAAR
NFDFSFSLR
ILDLNEAIILGK
TTDVTGTIELPEGVEMVMPGDNIK
AGHYAVGQFNINNLEWTK
ILINTPASQGGIGDLYNFK
EGHYAVGQFNINNLEWTK
GTYEAPNFDLLLR
LGIAAQSVGLSQAAYNEGLAYAK
YDTMHGQFDGTIEADVENSK
ATVEIVAEGDDEKDVIASIAK
LGFIALNDGTYFK
TVRDEDGIAIDYEIEGDFPR
TLGQDNILIFPVGK
LAEVSNAIIDQCVAQGVPFAR
NHDTGVSPVFAGGVEYAITPEIATR
LVDPSIIHYNDAFYICGK
DYTLVNGDIIYLK
KLASYADCYVNDAFGTAHR
DKVDYYTIEVSDEMIENQVK
IISTGDELLQVSEELKPGK
GTMIMATNLPGFENYPICDK
LAGFLDSYIPEPER
ANATAPAINVIENEKDYKVELAAPGMTK
VLDLIAHMASVNA
YADKNVEEISAMVGFANR
KAELIAYEDLGAEALRK
KLASYADCYVNDAFGTAHR
TPPVAIQLLEVAK
VGYHSVECWGGATFDASLR
ACTQDLNVMQYIAYAQR
AVGENEVEQAIADAADAGYR
QQIASDIEFISK
AGFSSIMFDGSHYPIEENVEK
ANFEGECSEVGMYLAMAR
VVNIHTIKPLDEELVVK
SQNVSNIIQLGGTILK
GIYGEYLINAQGEDVVAGVR
SLFNNAPDLGIAIR
DKDGNDVLEPIYISAPEYQVLDNDNHPDAK
VAPQPNGQLLVQGVDLIDNK
YALGDTVTAGEDSITVDGK
KVSIVPLEVIVR
FFDVANNYTAALEARPEINSAK
LQSQGLSIDQYYQFTGLDNAK
FMASIEAALEKGDVEAAK
YLEKPFGGSGVLLSGVPGTPK
GLTIDEDGNIFVCQGDNSHVIR
VCQGETMSMDLTEPDAGSDLQAVMLK
MFRDEYMEHIVDKK
RVEVYMYASEQMIK
KIQTDAISGFTDGLSIVK
AQGIDVINLSVGEPDFNTPDHIK
GEYINYHVGTMIEIPR
ESGVDVIVGLYEGSK
KGAVFANPAYVQIHPTCIPVHGDK
NSGQLSHTITSIGGSSAFDNNTSLNASLVTDDHR
TYFNEGKDLIKENVTPLTK
YAYGGDHMEYPQDGNFCMDGLVYPDR
ANFEGECSEVGMYLAMAR
IISAHREPDVFFEYAK
VGSGDNEFTLGGETVLFR
SGGWNLSQLAVLPK
GQTGQQLLLGAYSALSR
ANFEGECSEVGMYLAMAR
VCDTLVENGITPFALANASK
LEVVTPEENMGDVIGDLNK
AGFSSIMFDGSHYPIEENVEK
LAEVSNAIIDQCVAQGVPFAR
IQEWVNAGYFPEGVNSLSEDDGQAK
LGLCGAVSWLDAK
INVNTECQLTFAAATR
ALAQVIPSEEAFPYTIR
MVKKYLMFVDENGFIDGK
VSYPIYHIENIVKPVSK
SGIMCTIHAYTGDQMTLDGPQR
GGIETLDASGGYVGLPDDFDR
GLSVLELNDLVK
DALLENCTVNAEGEINFADK
GYPGYMYTDLATMYER
VFIPASLVSDSYEKDLTK
TAPEDPSEAICMSVAEIASK
GELEIVLTEIPNDGER
ISNIEVSAYASPDGGVSLNTTLAENR
NPIDMCTILVDQGFDPGVK
MIYSHEVEQMCTVAQGVNHGAAPIPEEAK
ANATAPAINVIENEKDYKVELAAPGMTK
APQAFDEDMHIENVGGTVAMIER
TLPFITFDTATGR
GYNSQYSDTYINGVLFNDVETGR
NQNFGDVLGVTSQSATLWNGK
INVIGQIDLAALNQSTRPK
EMQLFMFSETVGK
AGFSSIMFDGSHYPIEENVEK
LAVPVINDKPDYKFEIGK
FSNSEWPEYPLFADK
EQLIFPEINFDKVNK
GQTGQQLLLGAYSALSR
NVINVPSVHGTIPHEVTGIYGSGR
ANPMYLELPVMAAAR
LVAYTPGCGSVSEVGFAQEVGCDLCK
GQVTNMGAVNVMTGVYTGR
DGKFIEEIGTYDPNQDPSVYKVDEEAAKK
NYVDVVVLPTYSDLK
GWDSNWYGGNDYGDSLLEDSK
TTLTAAITTVLSK
AKEQLEAGATYLDVNIGPAENDGEDLMK
NPIDMCTILVDQGFDPGVK
VTVAYGDAELPAAPVAAAPAGEGKDVLSPLEGK
LYLKDNTDDDNYDEYLNQYHIR
NQNFGDVLGVTSQSATLWNGK
LQSQGLSIDQYYQFTGLDNAK
ILPVIITYYADK
IPEIDYQAISYYADPTK
DALLENCTVNAEGEINFADK
SGIMCTIHAYTGDQMTLDGPQR
DLWLQGLYR
NVINVPSVHGTIPHEVTGIYGSGR
NAEQSFAFEILNDPNVK
ILGFSDFQIAR
TDKLEGMKENVICGHLIPAGTGQR
SVVEELITLGK
IIQIQIDPEKIGDVVGQR
NMVTGAAQMDGAIIVCAATDGPMPQTR
IFALPFSDAPR
NLLPLIIANGGVDK
CKELGVNVALSEVWAK
MSQLDKTFPTLDCSACILTPK
QVAMQIAAMNPIAIDEDGVSEEVKEK
SNTEGISILECSDNNLEKLDISR
LDVDAAGVIEVNDITQK
LKEIEAMEADGTFDVLPK
YEAETDKPTIVNMTNHSYFNLDGDAAR
ISNIEVSAYASPDGGVSLNTTLAENR
ELFSNPDVDGGLIGGAALK
ETLEDAVKHPEKYPQLTIR
IFPIESPAIDSIEVNK
QALKDAGMDPTEIHQVLLVGGSTR
ALNLDAIHDTVHEMAR
VMVNYYGSPTPVNQIAGISVVEGR
EVGLPEDKDVALIGIVTR
SGIMCTIHAYTGDQMTLDGPQR
NAEQSFAFEILNDPNVK
VTAQEGNSLPVSAFTEYVDGTTPSGTSAYEKR
KLPDNFYWGGSVSSFQTEGAR
IFALPFSDAPR
HIYAQVIAPNGSEVLVAASTVEK
VGWDSDPFEVITK
TTLTAAITTVLAK
LLGPDTGFDSIGEFTTAK
NVISALQSGGNTLHGVLK
KVQTVTEQELIDEWAR
KLLDYAESGDNVGVLLR
LSFEEGVDSYVPYAGSLK
GWDSNWYGGNDYGDSLLEDSK
TTDVTGTIELPEGVEMVMPGDNIK
TNDVAGDGTTTATVLAQAMVNEGMK
YLPGELLTYVAK
ILIGEVTVVDESEPFAHEK
AGHYAVGQFNINNLEWTK
LLGPDTGFDSIGEFTTAK
DKDGNDVLEPIYISAPEYQVLDNDNHPDAK
IQEWVNAGYFPEGVNSLSEDDGQAK
GVNPETGLGEFWLDPEDHSK
ALNLDAIHDTVHEMAR
ILINTPASQGGIGDLYNFK
TVPMFNEALAELNK
KIQTDAISGFTDGLSIVK
MDDWDVVMLGPQVR
VAPQPNGQLLVQGVDLIDNK
AGHYAVGQFNINNLEWTK
EGHYAVGQFNINNLEWTK
ILINTPASQGGIGDLYNFK
LGIAAQSVGLSQAAYNEGLAYAK
GTYEAPNFDLLLR
MDADVPLVVPEVNAADALERPR
ATVEIVAEGDDEKDVIASIAK
ILINTPASQGGIGDLYNFK
LLFPAFNVNDSVTK
TTDVTGTIELPEGVEMVMPGDNIK
LAEVSNAIIDQCVAQGVPFAR
NHDTGVSPVFAGGVEYAITPEIATR
EAPCAILVIADLNK
LGFIALNDGTYFK
SSLPDTLLTVPLER
NFDFSFSLR
ANATAPAINVIENEKDYKVELAAPGMTK
VLDLIAHMASVNA
YADKNVEEISAMVGFANR
KLASYADCYVNDAFGTAHR
DKVDYYTIEVSDEMIENQVK
ALELLTELRGDSV
NVINVPSVHGTIPHEVTGIYGSGR
LIDLGVIVGSGYHVNPK
KLASYADCYVNDAFGTAHR
ELCHQELNQTDAWIEIPEDVR
ANFEGECSEVGMYLAMAR
AGFSSIMFDGSHYPIEENVEK
VVNIHTIKPLDEELVVK
IQTDAISGFTDGLSIVK
GIYGEYLINAQGEDVVAGVR
ACTQDLNVMQYIAYAQR
SLFNNAPDLGIAIR
DKDGNDVLEPIYISAPEYQVLDNDNHPDAK
TPPVAIQLLEVAK
TVRDEDGIAIDYEIEGDFPR
FFDVANNYTAALEARPEINSAK
LQSQGLSIDQYYQFTGLDNAK
NAANGDNHIYGEYLINAQGEDVVAGIR
FMASIEAALEKGDVEAAK
NLEDAELVIYLK
IIEVAINEMTAITGQK
AQGIDVINLSVGEPDFNTPDHIK
GEYINYHVGTMIEIPR
SQNVSNIIQLGGTILK
TIGVGLQSFCIPGSVADDR
QQIASDIEFISK
KGAVFANPAYVQIHPTCIPVHGDK
VGYHSVECWGGATFDASLR
ACTQDLNVMQYIAYAQR
TSTIALSNATLPYILK
VINLDKESEPDIWNAIK
SGGWNLSQLAVLPK
VGSGDNEFTLGGETVLFR
KIQTDAISGFTDGLSIVK
LIPNDVSTALAEQNIEAAPGQFGER
YLEKPFGGSGVLLSGVPGTPK
ANFEGECSEVGMYLAMAR
TYFNEGKDLIKENVTPLTK
MFRDEYMEHIVDKK
DGYVYDPEGITTDEKIDFLCK
LAEVSNAIIDQCVAQGVPFAR
ALAQVIPSEEAFPYTIR
STLIAEESDGGDNEGWYIQKYPGRDGEIYVNNPK
IQEWVNAGYFPEGVNSLSEDDGQAK
ANFEGECSEVGMYLAMAR
WLENLNDWNLSR
IISAHREPDVFFEYAK
SGIMCTIHAYTGDQMTLDGPQR
GGIETLDASGGYVGLPDDFDR
DALLENCTVNAEGEINFADK
LADIIPEAQAIDLMK
MDADVPLVVPEVNAADALERPR
GYPGYMYTDLATMYER
KAEVFLKPEEVSLAIGK
FMDAFQFIK
GVQELNSIDKWYFGK
NPIDMCTILVDQGFDPGVK
GELEIVLTEIPNDGER
ANATAPAINVIENEKDYKVELAAPGMTK
NSGQLSHTITSIGGSSAFDNNTSLNASLVTDDHR
LGIAAQSVGLSQAAYNEGLAYAK
IIEVAINEMTAITGQK
LFVVDAFCGANENSR
GTLTVSEIFFTSPSR
AGFSSIMFDGSHYPIEENVEK
IQTDAISGFTDGLSIVK
WKPDFGPNTIHPTGGVTAIGAR
GLSVLELNDLVK
TLPFITFDTATGR
EQLIFPEINFDKVNK
IIEVAINEMTAITGQK
NQNFGDVLGVTSQSATLWNGK
GWDSNWYGGNDYGDSLLEDSK
NPIDMCTILVDQGFDPGVK
TTLTAAITTVLSK
VETIDSFFQSVMRNLARELE
NQNFGDVLGVTSQSATLWNGK
SVTLESDGNITAEYTSDELQLGEQK
KVSIVPLEVIVR
GYNSQYSDTYINGVLFNDVETGR
TTMVSVLEESFR
NTIVNDKPFQLVTVIK
SGIMCTIHAYTGDQMTLDGPQR
DALLENCTVNAEGEINFADK
NYVDVVVLPTYSDLK
NVINVPSVHGTIPHEVTGIYGSGR
AKEQLEAGATYLDVNIGPAENDGEDLMK
NAEQSFAFEILNDPNVK
DLWLQGLYR
ILGFSDFQIAR
VTVAYGDAELPAAPVAAAPAGEGKDVLSPLEGK
LQSQGLSIDQYYQFTGLDNAK
ILPVIITYYADK
NLLPLIIANGGVDK
IPEIDYQAISYYADPTK
LAVPVINDKPDYKFEIGK
NQNFGDVLGVTSQSATLWNGK
QIIAEVDAICR
QMFGAEGYEVVAINDLTDPK
VCDTLVENGITPFALANASK
LGLCGAVSWLDAK
CKELGVNVALSEVWAK
LYLKDNTDDDNYDEYLNQYHIR
MSQLDKTFPTLDCSACILTPK
LDVDAAGVIEVNDITQK
ENMGFDITVEGVSADDTVKR
ALNLDAIHDTVHEMAR
VMVNYYGSPTPVNQIAGISVVEGR
TYFNEGKDLIKENVTPLTK
GYNSQYSDTYINGVLFNDVETGR
LVEEKNVDCYIINTGDFMGKK
QALKDAGMDPTEIHQVLLVGGSTR
LLGPDTGFDSIGEFTTAK
TTLTAAITTVLAK
VGWDSDPFEVITK
NVISALQSGGNTLHGVLK
KLLDYAESGDNVGVLLR
AGEPLSPGANPSYGAEQSGLLASLNSVAK
KVQTVTEQELIDEWAR
EALPATPVEITGLNDVPVAGDK
SGIMCTIHAYTGDQMTLDGPQR
HSINNLNSEYYIEDGSFFR
GWDSNWYGGNDYGDSLLEDSK
TTDVTGTIELPEGVEMVMPGDNIK
LVSGVDIWLNTPTRPLEASGTSGEK
TDKLEGMKENVICGHLIPAGTGQR
VSYPIYHIENIVKPVSK
IFPIESPAIDSIEVNK
NAEQSFAFEILNDPNVK
ISNIEVSAYASPDGGVSLNTTLAENR
DKDGNDVLEPIYISAPEYQVLDNDNHPDAK
GVNPETGLGEFWLDPEDHSK
IQEWVNAGYFPEGVNSLSEDDGQAK
IIQIQIDPEKIGDVVGQR
SVVEELITLGK
AGHYAVGQFNINNLEWTK
EGHYAVGQFNINNLEWTK
ILINTPASQGGIGDLYNFK
MDADVPLVVPEVNAADALERPR
ATVEIVAEGDDEKDVIASIAK
TNDVAGDGTTTATVLAQAMVNEGMK
NTPNVIGFLGGSEKPVPLR
TVPMFNEALAELNK
LVDPSIIHYNDAFYICGK
ILINTPASQGGIGDLYNFK
LKEIEAMEADGTFDVLPK
EVGLPEDKDVALIGIVTR
LAEVSNAIIDQCVAQGVPFAR
NHDTGVSPVFAGGVEYAITPEIATR
LGFIALNDGTYFK
SLDYIVINHMEPDHCACLK
LLFPAFNVNDSVTK
IFALPFSDAPR
LLFPAFNVNDSVTK
FSTPLIYDEEFKEEPEVTVTPTPK
SNTEGISILECSDNNLEKLDISR
ANATAPAINVIENEKDYKVELAAPGMTK
VLDLIAHMASVNA
YADKNVEEISAMVGFANR
ISNIEVSAYASPDGGVSLNTTLAENR
QVAMQIAAMNPIAIDEDGVSEEVKEK
KLASYADCYVNDAFGTAHR
NFDFSFSLR
VTAQEGNSLPVSAFTEYVDGTTPSGTSAYEKR
RVEVYMYASEQMIK
EMQLFMFSETVGK
TTDVTGTIELPEGVEMVMPGDNIK
MDDWDVVMLGPQVR
IQTDAISGFTDGLSIVK
ANFEGECSEVGMYLAMAR
ACTQDLNVMQYIAYAQR
GIYGEYLINAQGEDVVAGVR
APQAFDEDMHIENVGGTVAMIER
TPPVAIQLLEVAK
GIAVNIPVWQPENCIQCNR
LVAYTPGCGSVSEVGFAQEVGCDLCK
NVINVPSVHGTIPHEVTGIYGSGR
SVVEELITLGK
MGENLDLTNETPVYQGIFK
YLPGELLTYVAK
FFDVANNYTAALEARPEINSAK
TVRDEDGIAIDYEIEGDFPR
FMASIEAALEKGDVEAAK
NAANGDNHIYGEYLINAQGEDVVAGIR
LQSQGLSIDQYYQFTGLDNAK
SLFNNAPDLGIAIR
VAPQPNGQLLVQGVDLIDNK
IPEIDYQAISYYADPTK
AGHYAVGQFNINNLEWTK
AIGIEHVNVVNAFDIK
TIGVGLQSFCIPGSVADDR
TIGVGLQSFCIPGSVADDR
ACTQDLNVMQYIAYAQR
VVNIHTIKPLDEELVVK
AGFSSIMFDGSHYPIEENVEK
KGAVFANPAYVQIHPTCIPVHGDK
SQNVSNIIQLGGTILK
GEYINYHVGTMIEIPR
KLASYADCYVNDAFGTAHR
NLDIYAAFQPANGAEWQK
SGGWNLSQLAVLPK
KIQTDAISGFTDGLSIVK
VGSGDNEFTLGGETVLFR
TYFNEGKDLIKENVTPLTK
VGYHSVECWGGATFDASLR
IVSLAPEVI
MFRDEYMEHIVDKK
GDGLYNLLSENKEFR
AGFSSIMFDGSHYPIEENVEK
LAEVSNAIIDQCVAQGVPFAR
STLIAEESDGGDNEGWYIQKYPGRDGEIYVNNPK
ANFEGECSEVGMYLAMAR
LIPNDVSTALAEQNIEAAPGQFGER
YLEKPFGGSGVLLSGVPGTPK
TSTIALSNATLPYILK
IQEWVNAGYFPEGVNSLSEDDGQAK
AQGIDVINLSVGEPDFNTPDHIK
YNATIMVDEAHGLGVFGK
SEFFIPLMVDK
ANFEGECSEVGMYLAMAR
SGIMCTIHAYTGDQMTLDGPQR
DALLENCTVNAEGEINFADK
GGIETLDASGGYVGLPDDFDR
IISAHREPDVFFEYAK
DGKFIEEIGTYDPNQDPSVYKVDEEAAKK
LELYGEGHNAWDTWR
NPIDMCTILVDQGFDPGVK
ANATAPAINVIENEKDYKVELAAPGMTK
ALAQVIPSEEAFPYTIR
YAYGGDHMEYPQDGNFCMDGLVYPDR
FMDAFQFIK
AGFSSIMFDGSHYPIEENVEK
IQTDAISGFTDGLSIVK
WKPDFGPNTIHPTGGVTAIGAR
KAELIAYEDLGAEALRK
RLVDVSHDVIITEEDCGTLR
GYPGYMYTDLATMYER
ANPMYLELPVMAAAR
ILIGEVTVVDESEPFAHEK
IAGELLPGVFHVSAR
GWDSNWYGGNDYGDSLLEDSK
NPIDMCTILVDQGFDPGVK
TTLTAAITTVLSK
GELEIVLTEIPNDGER
AQGIDVINLSVGEPDFNTPDHIK
EQLIFPEINFDKVNK
LVAYTPGCGSVSEVGFAQEVGCDLCK
SYYALNVAVTADNYKDFTDSTK
QFPWNGNADAIQAAK
KVSIVPLEVIVR
AKEQLEAGATYLDVNIGPAENDGEDLMK
DALLENCTVNAEGEINFADK
SGIMCTIHAYTGDQMTLDGPQR
EAPCAILVIADLNK
QIAEQYNIPHISTGDIFR
ILPVIITYYADK
IIEVAINEMTAITGQK
NNPCVVMWSIGNEVPTQCSPVGYK
GYNSQYSDTYINGVLFNDVETGR
NLLPLIIANGGVDK
IPEIDYQAISYYADPTK
NAEQSFAFEILNDPNVK
VTVAYGDAELPAAPVAAAPAGEGKDVLSPLEGK
QIIAEVDAICR
TLPFITFDTATGR
LFVVDAFCGANENSR
VGLNYVSCSPFRVPIAR
CKELGVNVALSEVWAK
NVINVPSVHGTIPHEVTGIYGSGR
NLDYYVAFDITK
LAVPVINDKPDYKFEIGK
AGHYAVGQFNINNLEWTK
LQSQGLSIDQYYQFTGLDNAK
KVSIVPLEVIVR
TYFNEGKDLIKENVTPLTK
NYVDVVVLPTYSDLK
NSGQLSHTITSIGGSSAFDNNTSLNASLVTDDHR
LYLKDNTDDDNYDEYLNQYHIR
FITTSPIAQMPDSEFIR
MSQLDKTFPTLDCSACILTPK
RVEVYMYASEQMIK
INVIGQIDLAALNQSTRPK
AGEPLSPGANPSYGAEQSGLLASLNSVAK
TTLTAAITTVLAK
ITELGIYPAVDPLASTSR
VGWDSDPFEVITK
KVQTVTEQELIDEWAR
ELFSNPDVDGGLIGGAALK
ALNLDAIHDTVHEMAR
AGEPLSPGANPSYGAEQSGLLASLNSVAK
TTDVTGTIELPEGVEMVMPGDNIK
GWDSNWYGGNDYGDSLLEDSK
ELFSNPDVDGGLIGGAALK
KLLDYAESGDNVGVLLR
VSYPIYHIENIVKPVSK
VMVNYYGSPTPVNQIAGISVVEGR
ANFEGECSEVGMYLAMAR
DKDGNDVLEPIYISAPEYQVLDNDNHPDAK
GVNPETGLGEFWLDPEDHSK
IQEWVNAGYFPEGVNSLSEDDGQAK
GLSVLELNDLVK
LVSGVDIWLNTPTRPLEASGTSGEK
ALNLDAIHDTVHEMAR
SGIMCTIHAYTGDQMTLDGPQR
ISNIEVSAYASPDGGVSLNTTLAENR
LAEVSNAIIDQCVAQGVPFAR
AGHYAVGQFNINNLEWTK
EGHYAVGQFNINNLEWTK
ILINTPASQGGIGDLYNFK
NHDTGVSPVFAGGVEYAITPEIATR
MDADVPLVVPEVNAADALERPR
LLGPDTGFDSIGEFTTAK
NVISALQSGGNTLHGVLK
ATVEIVAEGDDEKDVIASIAK
LADIIPEAQAIDLMK
ITELGIYPAVDPLASTSR
SNTEGISILECSDNNLEKLDISR
SFDWPVIIR
LGFIALNDGTYFK
GLSVLELNDLVK
LDVDAAGVIEVNDITQK
EEQTEVILVDYFNR
SLDYIVINHMEPDHCACLK
LVTFVPIAQADIVR
IQVILNTWYGGEMK
TEHMFFEGDRIEYVR
ANATAPAINVIENEKDYKVELAAPGMTK
VLDLIAHMASVNA
ISNIEVSAYASPDGGVSLNTTLAENR
TNDVAGDGTTTATVLAQAMVNEGMK
NTPNVIGFLGGSEKPVPLR
QVAMQIAAMNPIAIDEDGVSEEVKEK
NAEQSFAFEILNDPNVK
ENMGFDITVEGVSADDTVKR
LLFPAFNVNDSVTK
IQTDAISGFTDGLSIVK
ACTQDLNVMQYIAYAQR
ANFEGECSEVGMYLAMAR
VKEPVELACGTPTLMMGESMMDTSK
LKEIEAMEADGTFDVLPK
KISNIEVSAYASPDGGVSLNTTLAENR
LETPEDLAVAYTPGVAEPCLK
NFDFSFSLR
KLASYADCYVNDAFGTAHR
NQNFGDVLGVTSQSATLWNGK
NAANGDNHIYGEYLINAQGEDVVAGIR
FMASIEAALEKGDVEAAK
TVRDEDGIAIDYEIEGDFPR
QVAMQIAAMNPIAIDEDGVSEEVKEK
EVGLPEDKDVALIGIVTR
IYKGDILTEEASVGGNFGR
TPPVAIQLLEVAK
TTMVSVLEESFR
TIGVGLQSFCIPGSVADDR
VVNIHTIKPLDEELVVK
ACTQDLNVMQYIAYAQR
AGFSSIMFDGSHYPIEENVEK
YADKNVEEISAMVGFANR
KGAVFANPAYVQIHPTCIPVHGDK
SQNVSNIIQLGGTILK
IFPIESPAIDSIEVNK
LVEEKNVDCYIINTGDFMGKK
TTDVTGTIELPEGVEMVMPGDNIK
SGGWNLSQLAVLPK
VGSGDNEFTLGGETVLFR
TYFNEGKDLIKENVTPLTK
QVAMQIAAMNPIAIDEDGVSEEVKEK
LVDPSIIHYNDAFYICGK
MFRDEYMEHIVDKK
SLFNNAPDLGIAIR
THAPVDFDTAVASTITSHDAGYINK
QALKDAGMDPTEIHQVLLVGGSTR
LAEVSNAIIDQCVAQGVPFAR
ANFEGECSEVGMYLAMAR
AIDDALHSPLLNNNDIFNAK
MDADVPLVVPEVNAADALERPR
YLEKPFGGSGVLLSGVPGTPK
GIYGEYLINAQGEDVVAGVR
DSFQEVDIAGVVMPITK
IQEWVNAGYFPEGVNSLSEDDGQAK
LLAGSFGGVNLEDISAPR
VGYHSVECWGGATFDASLR
DKVDYYTIEVSDEMIENQVK
SGIMCTIHAYTGDQMTLDGPQR
DALLENCTVNAEGEINFADK
GEYINYHVGTMIEIPR
LQSQGLSIDQYYQFTGLDNAK
TSTIALSNATLPYILK
IISAHREPDVFFEYAK
IIQIQIDPEKIGDVVGQR
MIYSHEVEQMCTVAQGVNHGAAPIPEEAK
EFDDIINFDNTINTR
AQDVALAYALAIGGAR
ANFEGECSEVGMYLAMAR
NPIDMCTILVDQGFDPGVK
ANATAPAINVIENEKDYKVELAAPGMTK
TVPMFNEALAELNK
DGKFIEEIGTYDPNQDPSVYKVDEEAAKK
GTADAMIQNLNFLK
ETLEDAVKHPEKYPQLTIR
DIANTVVFLASDDAR
AGFSSIMFDGSHYPIEENVEK
WKPDFGPNTIHPTGGVTAIGAR
IQTDAISGFTDGLSIVK
GYPGYMYTDLATMYER
LIPNDVSTALAEQNIEAAPGQFGER
IFALPFSDAPR
FMDAFQFIK
MDDWDVVMLGPQVR
SYAVSFLLQDETQTLNDK
NPIDMCTILVDQGFDPGVK
GWDSNWYGGNDYGDSLLEDSK
TTLTAAITTVLSK
AQGIDVINLSVGEPDFNTPDHIK
FFDVANNYTAALEARPEINSAK
GQTGQQLLLGAYSALSR
DSDDVSSSPSNTPAILEVVSYK
AGFSSIMFDGSHYPIEENVEK
EGESMYTFYLPEWK
DALLENCTVNAEGEINFADK
AKEQLEAGATYLDVNIGPAENDGEDLMK
SGIMCTIHAYTGDQMTLDGPQR
ILGFSDFQIAR
SYYALNVAVTADNYKDFTDSTK
KLPDNFYWGGSVSSFQTEGAR
FRLESDIPGLTATDGYYTK
ALELLTELRGDSV
NLLPLIIANGGVDK
NAEQSFAFEILNDPNVK
NAEQSFAFEILNDPNVK
ILINTPASQGGIGDLYNFK
TDADAADLITSDCDPYDSEFITGER
ILPVIITYYADK
YYPERLDDVAWENDLGGYR
KVSIVPLEVIVR
CKELGVNVALSEVWAK
NVINVPSVHGTIPHEVTGIYGSGR
VYVAAQNLWTCTGYSGYDPEVSVR
LAVPVINDKPDYKFEIGK
GGIETLDASGGYVGLPDDFDR
LKHIGEVLYASVK
TYFNEGKDLIKENVTPLTK
FITTSPIAQMPDSEFIR
GELEIVLTEIPNDGER
NSGQLSHTITSIGGSSAFDNNTSLNASLVTDDHR
SVVEELITLGK
AIGIEHVNVVNAFDIK
TDADAADLITSDCDPYDSEFITGER
MGENLDLTNETPVYQGIFK
GYNSQYSDTYINGVLFNDVETGR
AGEPLSPGANPSYGAEQSGLLASLNSVAK
ITELGIYPAVDPLASTSR
TTLTAAITTVLAK
VGWDSDPFEVITK
IIEVAINEMTAITGQK
ANPMYLELPVMAAAR
KLASYADCYVNDAFGTAHR
FAATAPLSLWEYDK
TTDVTGTIELPEGVEMVMPGDNIK
GWDSNWYGGNDYGDSLLEDSK
AGEPLSPGANPSYGAEQSGLLASLNSVAK
MYQLINTYDPTTGQYALLNTDEAK
LYLKDNTDDDNYDEYLNQYHIR
TLPFITFDTATGR
DKDGNDVLEPIYISAPEYQVLDNDNHPDAK
GVNPETGLGEFWLDPEDHSK
IQEWVNAGYFPEGVNSLSEDDGQAK
ELFSNPDVDGGLIGGAALK
VSYPIYHIENIVKPVSK
EQLIFPEINFDKVNK
VMVNYYGSPTPVNQIAGISVVEGR
SGIMCTIHAYTGDQMTLDGPQR
LAEVSNAIIDQCVAQGVPFAR
AGHYAVGQFNINNLEWTK
NHDTGVSPVFAGGVEYAITPEIATR
MDADVPLVVPEVNAADALERPR
EGHYAVGQFNINNLEWTK
ILINTPASQGGIGDLYNFK
NVISALQSGGNTLHGVLK
ATVEIVAEGDDEKDVIASIAK
YDTMHGQFDGTIEADVENSK
ITELGIYPAVDPLASTSR
GVQELNSIDKWYFGK
LDVDAAGVIEVNDITQK
KLLDYAESGDNVGVLLR
QSDVLAILG
SNTEGISILECSDNNLEKLDISR
DAAAGENFEWTDMYPTFAK
LVTFVPIAQADIVR
GYNSQYSDTYINGVLFNDVETGR
VSYPIYHIENIVKPVSK
NVINVPSVHGTIPHEVTGIYGSGR
ANATAPAINVIENEKDYKVELAAPGMTK
VLDLIAHMASVNA
ISNIEVSAYASPDGGVSLNTTLAENR
LADIIPEAQAIDLMK
NTPNVIGFLGGSEKPVPLR
ETLEDAVKHPEKYPQLTIR
LLDLAAPDIIVR
DKDGNDVLEPIYISAPEYQVLDNDNHPDAK
GLSVLELNDLVK
ISNIEVSAYASPDGGVSLNTTLAENR
ACTQDLNVMQYIAYAQR
ANFEGECSEVGMYLAMAR
TDKLEGMKENVICGHLIPAGTGQR
INVIGQIDLAALNQSTRPK
GTLTVSEIFFTSPSR
LFVVDAFCGANENSR
TIGVGLQSFCIPGSVADDR
VVNIHTIKPLDEELVVK
DIANTVVFLASDDAR
LLGPDTGFDSIGEFTTAK
ACTQDLNVMQYIAYAQR
AGFSSIMFDGSHYPIEENVEK
LGFIALNDGTYFK
SLDYIVINHMEPDHCACLK
TVRDEDGIAIDYEIEGDFPR
LSEAPSYGIPTILYDADSTGAK
SGGWNLSQLAVLPK
KIQTDAISGFTDGLSIVK
TYFNEGKDLIKENVTPLTK
FMASIEAALEKGDVEAAK
VGSGDNEFTLGGETVLFR
KGAVFANPAYVQIHPTCIPVHGDK
YADKNVEEISAMVGFANR
GTYEAPNFDLLLR
CKELGVNVALSEVWAK
RDMGNVEEAYNEVFKR
LAEVSNAIIDQCVAQGVPFAR
ANFEGECSEVGMYLAMAR
NYVDVVVLPTYSDLK
SFDWPVIIR
THAPVDFDTAVASTITSHDAGYINK
SQNVSNIIQLGGTILK
SLFNNAPDLGIAIR
TPPVAIQLLEVAK
SGIMCTIHAYTGDQMTLDGPQR
LLAGSFGGVNLEDISAPR
VQLVGFGTFEVSER
LKEIEAMEADGTFDVLPK
DALLENCTVNAEGEINFADK
GIYGEYLINAQGEDVVAGVR
LSEAPSYGIPTILYDADSTGAK
LVEEKNVDCYIINTGDFMGKK
TIAAFAAPEDYQIESEVMNAHQK
GGPSTGLPTKSEQTDLLQALYGR
NPIDMCTILVDQGFDPGVK
ANATAPAINVIENEKDYKVELAAPGMTK
GQTGQQLLLGAYSALSR
VGYHSVECWGGATFDASLR
DSFQEVDIAGVVMPITK
EVGLPEDKDVALIGIVTR
ANFEGECSEVGMYLAMAR
YLPGELLTYVAK
KYFPDATILALTTNEK
IAGELLPGVFHVSAR
IQEWVNAGYFPEGVNSLSEDDGQAK
AGFSSIMFDGSHYPIEENVEK
WKPDFGPNTIHPTGGVTAIGAR
IQTDAISGFTDGLSIVK
ETIIVNKDEGPRPGTTAEGISGLRPAFK
LVSGVDIWLNTPTRPLEASGTSGEK
IISAHREPDVFFEYAK
TTDVTGTIELPEGVEMVMPGDNIK
DGKFIEEIGTYDPNQDPSVYKVDEEAAKK
MFRDEYMEHIVDKK
NPIDMCTILVDQGFDPGVK
INVNTECQLTFAAATR
GWDSNWYGGNDYGDSLLEDSK
TTLTAAITTVLSK
YLEKPFGGSGVLLSGVPGTPK
RVEVYMYASEQMIK
FYDTYSLTPGKQPYYLMDTR
TAAVTITDGEASTLVPVSQGGCVILYNK
LVDPSIIHYNDAFYICGK
GIYGEYLINAQGEDVVAGVR
RLVDVSHDVIITEEDCGTLR
NAEQSFAFEILNDPNVK
LIPNDVSTALAEQNIEAAPGQFGER
TEHMFFEGDRIEYVR
GTADAMIQNLNFLK
GYPGYMYTDLATMYER
AKEQLEAGATYLDVNIGPAENDGEDLMK
DALLENCTVNAEGEINFADK
IINIYSWNDEFR
NLLPLIIANGGVDK
DIANTVVFLASDDAR
IFPIESPAIDSIEVNK
YAYGGDHMEYPQDGNFCMDGLVYPDR
TSTIALSNATLPYILK
KVSIVPLEVIVR
FMDAFQFIK
SGIMCTIHAYTGDQMTLDGPQR
GEYINYHVGTMIEIPR
MDADVPLVVPEVNAADALERPR
GQTGQQLLLGAYSALSR
ILPVIITYYADK
ILIGEVTVVDESEPFAHEK
KLPDNFYWGGSVSSFQTEGAR
LSEAPSYGIPTILYDADSTGAK
CKELGVNVALSEVWAK
LAVPVINDKPDYKFEIGK
NAEQSFAFEILNDPNVK
VGALGAEPWTENMRHEIEEK
RLTVYHDQTQPLIDYYTK
TYFNEGKDLIKENVTPLTK
FITTSPIAQMPDSEFIR
QVAMQIAAMNPIAIDEDGVSEEVKEK
IQVILNTWYGGEMK
SYYALNVAVTADNYKDFTDSTK
SYAVSFLLQDETQTLNDK
IIQIQIDPEKIGDVVGQR
AGEPLSPGANPSYGAEQSGLLASLNSVAK
ITELGIYPAVDPLASTSR
TTLTAAITTVLAK
RLVDVSHDVIITEEDCGTLR
GGIETLDASGGYVGLPDDFDR
TTDVTGTIELPEGVEMVMPGDNIK
MYQLINTYDPTTGQYALLNTDEAK
GWDSNWYGGNDYGDSLLEDSK
AGEPLSPGANPSYGAEQSGLLASLNSVAK
IIEVAINEMTAITGQK
LIYQLPIPLCK
ANPMYLELPVMAAAR
VYVAAQNLWTCTGYSGYDPEVSVR
DKDGNDVLEPIYISAPEYQVLDNDNHPDAK
GVNPETGLGEFWLDPEDHSK
IQEWVNAGYFPEGVNSLSEDDGQAK
VGWDSDPFEVITK
MSQLDKTFPTLDCSACILTPK
EQLIFPEINFDKVNK
IGLVNAVYPQAELLDAAKK
KLASYADCYVNDAFGTAHR
LAEVSNAIIDQCVAQGVPFAR
AGHYAVGQFNINNLEWTK
NHDTGVSPVFAGGVEYAITPEIATR
MDADVPLVVPEVNAADALERPR
EGHYAVGQFNINNLEWTK
ILINTPASQGGIGDLYNFK
ATVEIVAEGDDEKDVIASIAK
YDTMHGQFDGTIEADVENSK
NSGQLSHTITSIGGSSAFDNNTSLNASLVTDDHR
LYLKDNTDDDNYDEYLNQYHIR
LGATIIYVTHDQTEAMTLGTR
LLGPDVGFDSINDRPMAEELSK
QSDVLAILG
NVISALQSGGNTLHGVLK
AIDDALHSPLLNNNDIFNAK
VSYPIYHIENIVKPVSK
LDVDAAGVIEVNDITQK
SNTEGISILECSDNNLEKLDISR
SGIMCTIHAYTGDQMTLDGPQR
LQSQGLSIDQYYQFTGLDNAK
TTMVSVLEESFR
EGESMYTFYLPEWK
ANATAPAINVIENEKDYKVELAAPGMTK
VLDLIAHMASVNA
ISNIEVSAYASPDGGVSLNTTLAENR
IQTDAISGFTDGLSIVK
LADIIPEAQAIDLMK
LLDLAAPDIIVR
DKDGNDVLEPIYISAPEYQVLDNDNHPDAK
ISNIEVSAYASPDGGVSLNTTLAENR
VSIVPLEVIVR
ITELGIYPAVDPLASTSR
ILINTPASQGGIGDLYNFK
MYQLINTYDPTTGQYALLNTDEAK
ACTQDLNVMQYIAYAQR
ANFEGECSEVGMYLAMAR
TDKLEGMKENVICGHLIPAGTGQR
TNDVAGDGTTTATVLAQAMVNEGMK
INIIDTPGHVDFTVEVER
VMVNYYGSPTPVNQIAGISVVEGR
DKVDYYTIEVSDEMIENQVK
DVDIYPQILENVK
VSYPIYHIENIVKPVSK
TPAEGVQMFADACEELCHK
VVNIHTIKPLDEELVVK
TIGVGLQSFCIPGSVADDR
NAANGDNHIYGEYLINAQGEDVVAGIR
ACTQDLNVMQYIAYAQR
AGFSSIMFDGSHYPIEENVEK
LLGPDTGFDSIGEFTTAK
LGFIALNDGTYFK
AGHYAVGQFNINNLEWTK
TLEWDGANMCFTNIGDNETLR
IFALPFSDAPR
SGGWNLSQLAVLPK
LSEAPSYGIPTILYDADSTGAK
KGAVFANPAYVQIHPTCIPVHGDK
KLLDYAESGDNVGVLLR
TVRDEDGIAIDYEIEGDFPR
TLPFITFDTATGR
ALNLDAIHDTVHEMAR
AGFSSIMFDGSHYPIEENVEK
LAEVSNAIIDQCVAQGVPFAR
ANFEGECSEVGMYLAMAR
QVAMQIAAMNPIAIDEDGVSEEVKEK
TYFNEGKDLIKENVTPLTK
YADKNVEEISAMVGFANR
IKAGATDFDSYYCNLEELSGGK
ETLEDAVKHPEKYPQLTIR
WYVVDATDLTLGR
LMWMDAIYEPGEVK
LIDLGVIVGSGYHVNPK
SGIMCTIHAYTGDQMTLDGPQR
VKEPVELACGTPTLMMGESMMDTSK
DALLENCTVNAEGEINFADK
GIYGEYLINAQGEDVVAGVR
GELEIVLTEIPNDGER
LKEIEAMEADGTFDVLPK
DLGAELFVMDDGWFGK
SLFNNAPDLGIAIR
GQTGQQLLLGAYSALSR
NPIDMCTILVDQGFDPGVK
ANATAPAINVIENEKDYKVELAAPGMTK
FAQPETGLGILPGFGGTQR
ILLCEDDENLGMLLR
ANFEGECSEVGMYLAMAR
THAPVDFDTAVASTITSHDAGYINK
LLFPAFNVNDSVTK
AIGIEHVNVVNAFDIK
YLPGELLTYVAK
ALELLTELRGDSV
AGFSSIMFDGSHYPIEENVEK
WKPDFGPNTIHPTGGVTAIGAR
LVSGVDIWLNTPTRPLEASGTSGEK
LLAGSFGGVNLEDISAPR
IQTDAISGFTDGLSIVK
DSFQEVDIAGVVMPITK
ILYDRTEDEEFVSFEPALK
SQNVSNIIQLGGTILK
TTDVTGTIELPEGVEMVMPGDNIK
NPIDMCTILVDQGFDPGVK
GWDSNWYGGNDYGDSLLEDSK
TTLTAAITTVLSK
SFDWPVIIR
AQDVALAYALAIGGAR
NYVDVVVLPTYSDLK
DGKFIEEIGTYDPNQDPSVYKVDEEAAKK
FHNYINCIEGVYHTGQR
TAAVTITDGEASTLVPVSQGGCVILYNK
GLSVLELNDLVK
DIANTVVFLASDDAR
INVNTECQLTFAAATR
VNQQFFIDVNTTWSTSDKEGK
YLEKPFGGSGVLLSGVPGTPK
IISAHREPDVFFEYAK
DAAAGENFEWTDMYPTFAK
TEHMFFEGDRIEYVR
IISAHREPDVFFEYAK
IAGELLPGVFHVSAR
DALLENCTVNAEGEINFADK
NLLPLIIANGGVDK
GLTIDEDGNIFVCQGDNSHVIR
GIYGEYLINAQGEDVVAGVR
FAATAPLSLWEYDK
SGEDFSYLPFIEK
LVEEKNVDCYIINTGDFMGKK
LIPNDVSTALAEQNIEAAPGQFGER
VGYHSVECWGGATFDASLR
ILPVIITYYADK
LVEEKNVDCYIINTGDFMGKK
SGIMCTIHAYTGDQMTLDGPQR
GELEIVLTEIPNDGER
GQTGQQLLLGAYSALSR
GEYINYHVGTMIEIPR
DIKSPWWSEVSDAVK
CKELGVNVALSEVWAK
LSEAPSYGIPTILYDADSTGAK
AKEQLEAGATYLDVNIGPAENDGEDLMK
GTYEAPNFDLLLR
CAYVCPHASIRPFVLDAEEQK
NAEQSFAFEILNDPNVK
TYFNEGKDLIKENVTPLTK
FMASIEAALEKGDVEAAK
TAFDIDWIGVK
MFRDEYMEHIVDKK
VGALGAEPWTENMRHEIEEK
IVVAEQNLGQFAGYLR
GYPGYMYTDLATMYER
SYAVSFLLQDETQTLNDK
TEHMFFEGDRIEYVR
NLEDAELVIYLK
AGEPLSPGANPSYGAEQSGLLASLNSVAK
ITELGIYPAVDPLASTSR
TTLTAAITTVLAK
FITTSPIAQMPDSEFIR
DIANTVVFLASDDAR
EVGLPEDKDVALIGIVTR
FHNYINCIEGVYHTGQR
IIQIQIDPEKIGDVVGQR
MYQLINTYDPTTGQYALLNTDEAK
TTDVTGTIELPEGVEMVMPGDNIK
LIYQLPIPLCK
GWDSNWYGGNDYGDSLLEDSK
IIEVAINEMTAITGQK
YIGVLATGYNVVDTAVAK
AGEPLSPGANPSYGAEQSGLLASLNSVAK
ANPMYLELPVMAAAR
DKDGNDVLEPIYISAPEYQVLDNDNHPDAK
GVNPETGLGEFWLDPEDHSK
DTTPADIISVFNNK
IQEWVNAGYFPEGVNSLSEDDGQAK
VGWDSDPFEVITK
SNYAVPGLYFYDATVTEK
VAVVPTNEELAICQETAELVK
QVAMQIAAMNPIAIDEDGVSEEVKEK
SAYALGGLGSGICANEEEFLK
LAEVSNAIIDQCVAQGVPFAR
AGHYAVGQFNINNLEWTK
MDADVPLVVPEVNAADALERPR
NHDTGVSPVFAGGVEYAITPEIATR
ATVEIVAEGDDEKDVIASIAK
ADAPLITNPSFEHEIDKNEVQLYK
VIAIFLVPDTDGK
NSGQLSHTITSIGGSSAFDNNTSLNASLVTDDHR
FAVDGDIKECGEDVPDGYMGLDIGPK
NVISALQSGGNTLHGVLK
VSYPIYHIENIVKPVSK
EGHYAVGQFNINNLEWTK
ILINTPASQGGIGDLYNFK
HIYAQVIAPNGSEVLVAASTVEK
ANATAPAINVIENEKDYKVELAAPGMTK
VSIVPLEVIVR
VLDLIAHMASVNA
ISNIEVSAYASPDGGVSLNTTLAENR
LLDLAAPDIIVR
LADIIPEAQAIDLMK
VGWDSDPFEVITK
SVGDNAGITWTPGKLTEEDKQEILEK
DKDGNDVLEPIYISAPEYQVLDNDNHPDAK
MYQLINTYDPTTGQYALLNTDEAK
ISNIEVSAYASPDGGVSLNTTLAENR
SGIMCTIHAYTGDQMTLDGPQR
ACTQDLNVMQYIAYAQR
ANFEGECSEVGMYLAMAR
TDKLEGMKENVICGHLIPAGTGQR
YDTMHGQFDGTIEADVENSK
LYLKDNTDDDNYDEYLNQYHIR
VSYPIYHIENIVKPVSK
EGESMYTFYLPEWK
ILIGEVTVVDESEPFAHEK
VVNIHTIKPLDEELVVK
LSEAPSYGIPTILYDADSTGAK
ACTQDLNVMQYIAYAQR
SGGWNLSQLAVLPK
SNTEGISILECSDNNLEKLDISR
LGFIALNDGTYFK
IQELDAAVSDLSAAKESLAAENEAK
TPPVAIQLLEVAK
KYFPDATILALTTNEK
KGAVFANPAYVQIHPTCIPVHGDK
KLLDYAESGDNVGVLLR
VALVGFGTFSVSER
NAEQSFAFEILNDPNVK
TVRDEDGIAIDYEIEGDFPR
ELFSNPDVDGGLIGGAALK
AGHYAVGQFNINNLEWTK
NAEQSFAFEILNDPNVK
SGIMCTIHAYTGDQMTLDGPQR
LAEVSNAIIDQCVAQGVPFAR
TYFNEGKDLIKENVTPLTK
QVAMQIAAMNPIAIDEDGVSEEVKEK
AIDDALHSPLLNNNDIFNAK
ANFEGECSEVGMYLAMAR
DTIASGAPINAILLR
LLAGSFGGVNLEDISAPR
LAVPVINDKPDYKFEIGK
LKEIEAMEADGTFDVLPK
DALLENCTVNAEGEINFADK
AGFSSIMFDGSHYPIEENVEK
LGDYAITEAGFGADLGAEK
YADKNVEEISAMVGFANR
TNDVAGDGTTTATVLAQAMVNEGMK
GIYGEYLINAQGEDVVAGVR
MGCVDVVPFIPIR
EGVPTHFVEELSDRETAVKK
AGFSSIMFDGSHYPIEENVEK
NPIDMCTILVDQGFDPGVK
WKPDFGPNTIHPTGGVTAIGAR
ANATAPAINVIENEKDYKVELAAPGMTK
NVINVPSVHGTIPHEVTGIYGSGR
ANFEGECSEVGMYLAMAR
THAPVDFDTAVASTITSHDAGYINK
SEFFIPLMVDK
IEVPEIGEEVIEIK
FIQMYSDVVMEVPK
LLAGSFGGVNLEDISAPR
NPIDMCTILVDQGFDPGVK
TTLTAAITTVLSK
GWDSNWYGGNDYGDSLLEDSK
DSFQEVDIAGVVMPITK
ETLEDAVKHPEKYPQLTIR
KVSIVPLEVIVR
LKHIGEVLYASVK
YQFITSIIDDCYKK
TAAVTITDGEASTLVPVSQGGCVILYNK
ETIIVNKDEGPRPGTTAEGISGLRPAFK
DIANTVVFLASDDAR
IINIYSWNDEFR
DGKFIEEIGTYDPNQDPSVYKVDEEAAKK
VYNQEGSEVKDLELNEAVFGIEPNK
ELFSNPDVDGGLIGGAALK
NYVDVVVLPTYSDLK
GLSVLELNDLVK
INVIGQIDLAALNQSTRPK
DALLENCTVNAEGEINFADK
SGEDFSYLPFIEK
LLGPDTGFDSIGEFTTAK
NSIPLLIATDQEGGIVYR
IISAHREPDVFFEYAK
NLLPLIIANGGVDK
IAGELLPGVFHVSAR
FHNYINCIEGVYHTGQR
LVEEKNVDCYIINTGDFMGKK
GEYINYHVGTMIEIPR
LVEEKNVDCYIINTGDFMGKK
KIQTDAISGFTDGLSIVK
AQDVALAYALAIGGAR
VKEPVELACGTPTLMMGESMMDTSK
GQTGQQLLLGAYSALSR
FAATAPLSLWEYDK
ILLCEDDENLGMLLR
YLEKPFGGSGVLLSGVPGTPK
VAHREGYPEIGLYWEK
LFVVDAFCGANENSR
CKELGVNVALSEVWAK
IDESVLGVKEWECEVISNK
FFDVANNYTAALEARPEINSAK
SGIMCTIHAYTGDQMTLDGPQR
TEHMFFEGDRIEYVR
RLVDVSHDVIITEEDCGTLR
LSEAPSYGIPTILYDADSTGAK
RLVDVSHDVIITEEDCGTLR
ESGVNVIIGLYEGSK
TPAEGVQMFADACEELCHK
TYFNEGKDLIKENVTPLTK
AKEQLEAGATYLDVNIGPAENDGEDLMK
ETLEDAVKHPEKYPQLTIR
TAFDIDWIGVK
VGALGAEPWTENMRHEIEEK
LSEAPSYGIPTILYDADSTGAK
SVVEELITLGK
AGEPLSPGANPSYGAEQSGLLASLNSVAK
TTLTAAITTVLAK
GELEIVLTEIPNDGER
VGYHSVECWGGATFDASLR
QDAKPEEGFVFTTVKENPITSIK
LANTPNIDDLEMIYPTTR
TEHMFFEGDRIEYVR
DLVIENVTWTPEVR
MYQLINTYDPTTGQYALLNTDEAK
TTDVTGTIELPEGVEMVMPGDNIK
LVSGVDIWLNTPTRPLEASGTSGEK
LAYLDDIFGAR
DTLICGCYGEQPFLLSGR
GLTIDEDGNIFVCQGDNSHVIR
CKELGVNVALSEVWAK
DIANTVVFLASDDAR
LVDPSIIHYNDAFYICGK
GTLLAPDGTVSGTDACASNEFPIDSIR
DTTPADIISVFNNK
DKDGNDVLEPIYISAPEYQVLDNDNHPDAK
GVNPETGLGEFWLDPEDHSK
ITELGIYPAVDPLASTSR
IQEWVNAGYFPEGVNSLSEDDGQAK
VAHREGYPEIGLYWEK
SNYAVPGLYFYDATVTEK
MSQLDKTFPTLDCSACILTPK
WYVVDATDLTLGR
LIYQLPIPLCK
VVNIHTIKPLDEELVVK
EFDDIINFDNTINTR
KLASYADCYVNDAFGTAHR
NSIPLLIATDQEGGIVYR
AGHYAVGQFNINNLEWTK
LAEVSNAIIDQCVAQGVPFAR
NHDTGVSPVFAGGVEYAITPEIATR
MDADVPLVVPEVNAADALERPR
VAVVPTNEELAICQETAELVK
ADAPLITNPSFEHEIDKNEVQLYK
VIAIFLVPDTDGK
SAYALGGLGSGICANEEEFLK
NSGQLSHTITSIGGSSAFDNNTSLNASLVTDDHR
LLGPDVGFDSINDRPMAEELSK
EGHYAVGQFNINNLEWTK
ATVEIVAEGDDEKDVIASIAK
VSYPIYHIENIVKPVSK
IIEVAINEMTAITGQK
ANPMYLELPVMAAAR
GWDSNWYGGNDYGDSLLEDSK
YIGVLATGYNVVDTAVAK
KQVYPLGDMELNGTINADMQMSGR
ANATAPAINVIENEKDYKVELAAPGMTK
VSIVPLEVIVR
VLDLIAHMASVNA
ISNIEVSAYASPDGGVSLNTTLAENR
NVTITAFDGPNPAGNVGVQINHLDPVSK
NVISALQSGGNTLHGVLK
CAYVCPHASIRPFVLDAEEQK
VKEPVELACGTPTLMMGESMMDTSK
ILINTPASQGGIGDLYNFK
DNSAPTELYMTGSAYNWGTPAGDPNAWK
LADIIPEAQAIDLMK
ANFEGECSEVGMYLAMAR
YDTMHGQFDGTIEADVENSK
GQTGQQLLLGAYSALSR
ACTQDLNVMQYIAYAQR
NLDYYVAFDITK
FHNYINCIEGVYHTGQR
DKDGNDVLEPIYISAPEYQVLDNDNHPDAK
LLDLAAPDIIVR
YFFPDTDALLR
FMDAFQFIK
ISNIEVSAYASPDGGVSLNTTLAENR
VVNIHTIKPLDEELVVK
ACTQDLNVMQYIAYAQR
TDKLEGMKENVICGHLIPAGTGQR
VGSGAFPTEIEGELADQIR
LSEAPSYGIPTILYDADSTGAK
DDFVVFNGPDEQFVAGR
VYNFSAGPAVLPEEVLK
VSYPIYHIENIVKPVSK
SNTEGISILECSDNNLEKLDISR
NMVTGAAQMDGAIIVCAATDGPMPQTR
KLLDYAESGDNVGVLLR
VLEEVDCILLGPQVR
IQELDAAVSDLSAAKESLAAENEAK
VALVGFGTFSVSER
LDVDAAGVIEVNDITQK
HIYAQVIAPNGSEVLVAASTVEK
IIQIQIDPEKIGDVVGQR
LIDLGVIVGSGYHVNPK
LGFIALNDGTYFK
ANFEGECSEVGMYLAMAR
SGIMCTIHAYTGDQMTLDGPQR
TYFNEGKDLIKENVTPLTK
LAEVSNAIIDQCVAQGVPFAR
QQTVTVTEYEVIQVQDK
QVAMQIAAMNPIAIDEDGVSEEVKEK
VAVVPTNEELAICQETAELVK
ANFEGECSEVGMYLAMAR
AIGIEHVNVVNAFDIK
AGHYAVGQFNINNLEWTK
TSTLVNLPTSGAALALMGR
EVGLPEDKDVALIGIVTR
DTIASGAPINAILLR
AGFSSIMFDGSHYPIEENVEK
DALLENCTVNAEGEINFADK
VADGVISTSELVNNTLG
LKEIEAMEADGTFDVLPK
QTAFDNWETTDDHGMVIYGIAK
IELPEISPILGSAK
ILPVIITYYADK
VCITESDLENYPGLYLSASEGANR
IQVILNTWYGGEMK
AGFSSIMFDGSHYPIEENVEK
NPIDMCTILVDQGFDPGVK
ANATAPAINVIENEKDYKVELAAPGMTK
WKPDFGPNTIHPTGGVTAIGAR
TVRDEDGIAIDYEIEGDFPR
QIAEQYNIPHISTGDIFR
LVFDFLTPGK
ANFEGECSEVGMYLAMAR
NFDFSFSLR
NPIDMCTILVDQGFDPGVK
TTLTAAITTVLSK
GWDSNWYGGNDYGDSLLEDSK
THAPVDFDTAVASTITSHDAGYINK
NAEQSFAFEILNDPNVK
ILIGEVTVVDESEPFAHEK
KLLDYAESGDNVGVLLR
IIEVAINEMTAITGQK
AGFSSIMFDGSHYPIEENVEK
TAAVTITDGEASTLVPVSQGGCVILYNK
DGKFIEEIGTYDPNQDPSVYKVDEEAAKK
DIANTVVFLASDDAR
ETIIVNKDEGPRPGTTAEGISGLRPAFK
MGCVDVVPFIPIR
DALLENCTVNAEGEINFADK
INVNTECQLTFAAATR
KAELIAYEDLGAEALRK
KVSIVPLEVIVR
NNTCNVLEIYDGLDDLTAR
NYVDVVVLPTYSDLK
TLPFITFDTATGR
NSIPLLIATDQEGGIVYR
VKEPVELACGTPTLMMGESMMDTSK
FMASIEAALEKGDVEAAK
DADGNSLENGKDALFYDTAYDGGKIPTLNEAK
LGDYAITEAGFGADLGAEK
IISAHREPDVFFEYAK
AQDVALAYALAIGGAR
LVEEKNVDCYIINTGDFMGKK
NYVDVVVLPTYSDLK
MDADVPLVVPEVNAADALERPR
DSFQEVDIAGVVMPITK
EGESMYTFYLPEWK
CKELGVNVALSEVWAK
GQTGQQLLLGAYSALSR
IKAGATDFDSYYCNLEELSGGK
ELSSATTTNINLPFITATNEGPK
YADKNVEEISAMVGFANR
LVEEKNVDCYIINTGDFMGKK
NLLPLIIANGGVDK
VAHREGYPEIGLYWEK
INVIGQIDLAALNQSTRPK
TYFNEGKDLIKENVTPLTK
TEHMFFEGDRIEYVR
LLAGSFGGVNLEDISAPR
AKEQLEAGATYLDVNIGPAENDGEDLMK
SGIMCTIHAYTGDQMTLDGPQR
VGWDSDPFEVITK
FHNYINCIEGVYHTGQR
LVEEKNVDCYIINTGDFMGKK
AGEPLSPGANPSYGAEQSGLLASLNSVAK
TTLTAAITTVLAK
GEYINYHVGTMIEIPR
RVEVYMYASEQMIK
ELSSATTTNINLPFITATNEGPK
SGIMCTIHAYTGDQMTLDGPQR
VGSGAFPTEIEGELADQIR
MYQLINTYDPTTGQYALLNTDEAK
LANTPNIDDLEMIYPTTR
TTDVTGTIELPEGVEMVMPGDNIK
YLEKPFGGSGVLLSGVPGTPK
TEHMFFEGDRIEYVR
RLTVYHDQTQPLIDYYTK
LSEAPSYGIPTILYDADSTGAK
GTLLAPDGTVSGTDACASNEFPIDSIR
DTLICGCYGEQPFLLSGR
DKDGNDVLEPIYISAPEYQVLDNDNHPDAK
GVNPETGLGEFWLDPEDHSK
DTTPADIISVFNNK
GTLLAPDGTVSGTDACASNEFPIDSIR
TTDVTGTIELPEGVEMVMPGDNIK
GLTIDEDGNIFVCQGDNSHVIR
VGYHSVECWGGATFDASLR
THAPVDFDTAVASTITSHDAGYINK
LVSGVDIWLNTPTRPLEASGTSGEK
AGHYAVGQFNINNLEWTK
LAEVSNAIIDQCVAQGVPFAR
VAVVPTNEELAICQETAELVK
MDADVPLVVPEVNAADALERPR
NHDTGVSPVFAGGVEYAITPEIATR
SFYDSNGDGIGDLPGIISK
ITELGIYPAVDPLASTSR
VAHREGYPEIGLYWEK
NSIPLLIATDQEGGIVYR
LIYQLPIPLCK
TAFDIDWIGVK
GGAGGDEAAIFAGDLFR
DTLICGCYGEQPFLLSGR
ATVEIVAEGDDEKDVIASIAK
SAYALGGLGSGICANEEEFLK
IQEWVNAGYFPEGVNSLSEDDGQAK
WYVVDATDLTLGR
VIAIFLVPDTDGK
DGIHWDISHEPIQFK
QMFGAEGYEVVAINDLTDPK
ANATAPAINVIENEKDYKVELAAPGMTK
VSIVPLEVIVR
VLDLIAHMASVNA
ISNIEVSAYASPDGGVSLNTTLAENR
IIEVAINEMTAITGQK
SNYAVPGLYFYDATVTEK
VGWDSDPFEVITK
LKHIGEVLYASVK
DNSAPTELYMTGSAYNWGTPAGDPNAWK
VSYPIYHIENIVKPVSK
ILINTPASQGGIGDLYNFK
DIANTVVFLASDDAR
IAGELLPGVFHVSAR
KVQTVTEQELIDEWAR
VVNIHTIKPLDEELVVK
TDKLEGMKENVICGHLIPAGTGQR
ANFEGECSEVGMYLAMAR
YDTMHGQFDGTIEADVENSK
ACTQDLNVMQYIAYAQR
LLGPDVGFDSINDRPMAEELSK
NVTITAFDGPNPAGNVGVQINHLDPVSK
KIQTDAISGFTDGLSIVK
CAYVCPHASIRPFVLDAEEQK
ACTQDLNVMQYIAYAQR
NTPNVIGFLGGSEKPVPLR
LENIPIVPLYYAK
DDFVVFNGPDEQFVAGR
NVISALQSGGNTLHGVLK
VSYPIYHIENIVKPVSK
AIDDALHSPLLNNNDIFNAK
VPTGPTTLDAEVDDAKYQFVASQELNPQK
SDTTWTLGLFGTAIGAGVLFFP
LFVVDAFCGANENSR
LLDLAAPDIIVR
IQTDAISGFTDGLSIVK
SGIMCTIHAYTGDQMTLDGPQR
TYFNEGKDLIKENVTPLTK
LAEVSNAIIDQCVAQGVPFAR
GQTGQQLLLGAYSALSR
VALVGFGTFSVSER
VYNFSAGPAVLPEEVLK
IQELDAAVSDLSAAKESLAAENEAK
YFFPDTDALLR
HIYAQVIAPNGSEVLVAASTVEK
ISNIEVSAYASPDGGVSLNTTLAENR
GWDSNWYGGNDYGDSLLEDSK
VAVVPTNEELAICQETAELVK
DTIASGAPINAILLR
QVAMQIAAMNPIAIDEDGVSEEVKEK
KGAVFANPAYVQIHPTCIPVHGDK
FEDGAEVTPAALLASGAISR
NSGQLSHTITSIGGSSAFDNNTSLNASLVTDDHR
QDAKPEEGFVFTTVKENPITSIK
KYFPDATILALTTNEK
AGFSSIMFDGSHYPIEENVEK
NPIDMCTILVDQGFDPGVK
DALLENCTVNAEGEINFADK
VLEEVDCILLGPQVR
KLLDYAESGDNVGVLLR
AGFSSIMFDGSHYPIEENVEK
ANATAPAINVIENEKDYKVELAAPGMTK
SGEDFSYLPFIEK
DKDGNDVLEPIYISAPEYQVLDNDNHPDAK
ELGVNVALSEVWAK
LVFDFLTPGK
NPIDMCTILVDQGFDPGVK
TTLTAAITTVLSK
VLEEVDCILLGPQVR
LKEIEAMEADGTFDVLPK
GWDSNWYGGNDYGDSLLEDSK
TSTLVNLPTSGAALALMGR
FIQMYSDVVMEVPK
LELYGEGHNAWDTWR
DAAAGENFEWTDMYPTFAK
FHNYINCIEGVYHTGQR
THAPVDFDTAVASTITSHDAGYINK
SAYALGGLGSGICANEEEFLK
QSVPVLGTSPVSIDR
MSQLDKTFPTLDCSACILTPK
NAEQSFAFEILNDPNVK
LGFIALNDGTYFK
VGALGAEPWTENMRHEIEEK
ANFEGECSEVGMYLAMAR
IIEVAINEMTAITGQK
AGFSSIMFDGSHYPIEENVEK
TAAVTITDGEASTLVPVSQGGCVILYNK
VQLVGFGTFEVSER
DGKFIEEIGTYDPNQDPSVYKVDEEAAKK
NAANGDNHIYGEYLINAQGEDVVAGIR
VNQQFFIDVNTTWSTSDKEGK
LDVDAAGVIEVNDITQK
ETIIVNKDEGPRPGTTAEGISGLRPAFK
ANPMYLELPVMAAAR
YIGVLATGYNVVDTAVAK
DALLENCTVNAEGEINFADK
KAELIAYEDLGAEALRK
QTAFDNWETTDDHGMVIYGIAK
VCITESDLENYPGLYLSASEGANR
GELEIVLTEIPNDGER
VKEPVELACGTPTLMMGESMMDTSK
MGCVDVVPFIPIR
IIQIQIDPEKIGDVVGQR
NSIPLLIATDQEGGIVYR
VKEPVELACGTPTLMMGESMMDTSK
LVEEKNVDCYIINTGDFMGKK
LAYLDDIFGAR
ETIIVNKDEGPRPGTTAEGISGLRPAFK
DIANTVVFLASDDAR
IISAHREPDVFFEYAK
NNTCNVLEIYDGLDDLTAR
DSFQEVDIAGVVMPITK
HLMKYTRYVQNER
KVSIVPLEVIVR
AGHYAVGQFNINNLEWTK
ELSSATTTNINLPFITATNEGPK
YADKNVEEISAMVGFANR
INVNTECQLTFAAATR
VAHREGYPEIGLYWEK
GQTGQQLLLGAYSALSR
NLLPLIIANGGVDK
LIDLGVIVGSGYHVNPK
LLGPDTGFDSIGEFTTAK
TYFNEGKDLIKENVTPLTK
AGEPLSPGANPSYGAEQSGLLASLNSVAK
FHNYINCIEGVYHTGQR
FMASIEAALEKGDVEAAK
LGDYAITEAGFGADLGAEK
CKELGVNVALSEVWAK
IKAGATDFDSYYCNLEELSGGK
SGIMCTIHAYTGDQMTLDGPQR
TEHMFFEGDRIEYVR
FAVDGDIKECGEDVPDGYMGLDIGPK
FRLESDIPGLTATDGYYTK
VADVTARPVDQIQDYTATVEAEVK
TTLTAAITTVLAK
LLAGSFGGVNLEDISAPR
AKEQLEAGATYLDVNIGPAENDGEDLMK
DIDEYLGLETLK
MYQLINTYDPTTGQYALLNTDEAK
GEYINYHVGTMIEIPR
LVEEKNVDCYIINTGDFMGKK
ELSSATTTNINLPFITATNEGPK
TPAEGVQMFADACEELCHK
LANTPNIDDLEMIYPTTR
TEHMFFEGDRIEYVR
RVEVYMYASEQMIK
AGHYAVGQFNINNLEWTK
VAVVPTNEELAICQETAELVK
LAEVSNAIIDQCVAQGVPFAR
DTLICGCYGEQPFLLSGR
DKDGNDVLEPIYISAPEYQVLDNDNHPDAK
GVNPETGLGEFWLDPEDHSK
TTDVTGTIELPEGVEMVMPGDNIK
GTLLAPDGTVSGTDACASNEFPIDSIR
SFYDSNGDGIGDLPGIISK
LGATIIYVTHDQTEAMTLGTR
NHDTGVSPVFAGGVEYAITPEIATR
MDADVPLVVPEVNAADALERPR
NSIPLLIATDQEGGIVYR
LVSGVDIWLNTPTRPLEASGTSGEK
DTLICGCYGEQPFLLSGR
AQDVALAYALAIGGAR
VAHREGYPEIGLYWEK
DTTPADIISVFNNK
ANATAPAINVIENEKDYKVELAAPGMTK
VSIVPLEVIVR
VLDLIAHMASVNA
ISNIEVSAYASPDGGVSLNTTLAENR
EGHYAVGQFNINNLEWTK
SAYALGGLGSGICANEEEFLK
NYDNGDMYSGGSPVLVVEQITPVK
DFNLIDSWTEK
VSYPIYHIENIVKPVSK
FKEAIGYLEEATKVSPEDTK
IEIVPASQVIETGEPPVAAIR
IEIVPASQVIETGEPPVAAIR
NLEDAELVIYLK
ELNNVSNFSSISVLGSPDVEYR
ANFEGECSEVGMYLAMAR
TDKLEGMKENVICGHLIPAGTGQR
YDTMHGQFDGTIEADVENSK
VVNIHTIKPLDEELVVK
DNSAPTELYMTGSAYNWGTPAGDPNAWK
TVPMFNEALAELNK
LLGPDVGFDSINDRPMAEELSK
DDFVVFNGPDEQFVAGR
LENIPIVPLYYAK
CAYVCPHASIRPFVLDAEEQK
ACTQDLNVMQYIAYAQR
LADIIPEAQAIDLMK
VGYHSVECWGGATFDASLR
SIAALGIYPAVDPLNSSSR
TAFDIDWIGVK
ACTQDLNVMQYIAYAQR
SGIMCTIHAYTGDQMTLDGPQR
IQTDAISGFTDGLSIVK
TYFNEGKDLIKENVTPLTK
AEAVRDLMVNEFGVPASQLK
VSYPIYHIENIVKPVSK
NVISALQSGGNTLHGVLK
VPTGPTTLDAEVDDAKYQFVASQELNPQK
FMVPYDDMESLVYMK
WYVVDATDLTLGR
VPTGPTTLDAEVDDAKYQFVASQELNPQK
VAVVPTNEELAICQETAELVK
LAEVSNAIIDQCVAQGVPFAR
QVAMQIAAMNPIAIDEDGVSEEVKEK
IQELDAAVSDLSAAKESLAAENEAK
VALVGFGTFSVSER
THAPVDFDTAVASTITSHDAGYINK
KIQTDAISGFTDGLSIVK
ISNIEVSAYASPDGGVSLNTTLAENR
DTIASGAPINAILLR
LKHIGEVLYASVK
AGFSSIMFDGSHYPIEENVEK
NPIDMCTILVDQGFDPGVK
FEDGAEVTPAALLASGAISR
DALLENCTVNAEGEINFADK
KGAVFANPAYVQIHPTCIPVHGDK
HIYAQVIAPNGSEVLVAASTVEK
ETLEDAVKHPEKYPQLTIR
IAGELLPGVFHVSAR
KYFPDATILALTTNEK
IQVILNTWYGGEMK
LVFDFLTPGK
NPIDMCTILVDQGFDPGVK
AGFSSIMFDGSHYPIEENVEK
TTLTAAITTVLSK
ANATAPAINVIENEKDYKVELAAPGMTK
KLLDYAESGDNVGVLLR
SLDYASVLEGALK
THAPVDFDTAVASTITSHDAGYINK
FHNYINCIEGVYHTGQR
GGAGGDEAAIFAGDLFR
VYNFSAGPAVLPEEVLK
ILINTPASQGGIGDLYNFK
GWDSNWYGGNDYGDSLLEDSK
ESDTLIFVTPSPYLK
GAFLPLTEDMLK
YLEKPFGGSGVLLSGVPGTPK
TLPFITFDTATGR
ELNNVSNFSSISVLGSPDVEYR
VLEEVDCILLGPQVR
ANFEGECSEVGMYLAMAR
DIANTVVFLASDDAR
SNYAVPGLYFYDATVTEK
TSTLVNLPTSGAALALMGR
SAYALGGLGSGICANEEEFLK
TAAVTITDGEASTLVPVSQGGCVILYNK
DGKFIEEIGTYDPNQDPSVYKVDEEAAKK
TTANPFAVQEIADALK
SLVTFIYVGEPTQEYR
ELNEALANEKPNCDVIICTPF
LDVDAAGVIEVNDITQK
YIGVLATGYNVVDTAVAK
NYVDVVVLPTYSDLK
NSIPLLIATDQEGGIVYR
DALLENCTVNAEGEINFADK
QTAFDNWETTDDHGMVIYGIAK
WKPDFGPNTIHPTGGVTAIGAR
VCITESDLENYPGLYLSASEGANR
VIAIFLVPDTDGK
LAYLDDIFGAR
VKEPVELACGTPTLMMGESMMDTSK
LVEEKNVDCYIINTGDFMGKK
ETIIVNKDEGPRPGTTAEGISGLRPAFK
IISAHREPDVFFEYAK
AGFSSIMFDGSHYPIEENVEK
LSNAVDLNLELSATGLEGK
ESGVDVIVGLYEGSK
TVRDEDGIAIDYEIEGDFPR
DKDGNDVLEPIYISAPEYQVLDNDNHPDAK
MGCVDVVPFIPIR
YADKNVEEISAMVGFANR
NHSQDADVILLGPQVR
VAHREGYPEIGLYWEK
VTAQEGNSLPVSAFTEYVDGTTPSGTSAYEK
DIANTVVFLASDDAR
NSGQLSHTITSIGGSSAFDNNTSLNASLVTDDHR
LIDLGVIVGSGYHVNPK
VCITESDLENYPGLYLSASEGANR
AGHYAVGQFNINNLEWTK
TYFNEGKDLIKENVTPLTK
LGDYAITEAGFGADLGAEK
SGIMCTIHAYTGDQMTLDGPQR
CKELGVNVALSEVWAK
AGEPLSPGANPSYGAEQSGLLASLNSVAK
GIYGEYLINAQGEDVVAGVR
TEHMFFEGDRIEYVR
GELEIVLTEIPNDGER
FHNYINCIEGVYHTGQR
VADVTARPVDQIQDYTATVEAEVK
AKEQLEAGATYLDVNIGPAENDGEDLMK
TTLTAAITTVLAK
MYQLINTYDPTTGQYALLNTDEAK
DIDEYLGLETLK
LVEEKNVDCYIINTGDFMGKK
LKEIEAMEADGTFDVLPK
DFGFDEWETIKS
VAEVQYYLDEIEKR
TEHMFFEGDRIEYVR
LVEEKNVDCYIINTGDFMGKK
DSFQEVDIAGVVMPITK
FIQMYSDVVMEVPK
VAVVPTNEELAICQETAELVK
AGHYAVGQFNINNLEWTK
LAEVSNAIIDQCVAQGVPFAR
DKDGNDVLEPIYISAPEYQVLDNDNHPDAK
GVNPETGLGEFWLDPEDHSK
DTLICGCYGEQPFLLSGR
LLAGSFGGVNLEDISAPR
TTDVTGTIELPEGVEMVMPGDNIK
SGCALIDFGADTTTISVYK
MDADVPLVVPEVNAADALERPR
SFYDSNGDGIGDLPGIISK
NSIPLLIATDQEGGIVYR
NHDTGVSPVFAGGVEYAITPEIATR
DIDEYLGLETLK
VAHREGYPEIGLYWEK
AQDVALAYALAIGGAR
LVSGVDIWLNTPTRPLEASGTSGEK
IKAGATDFDSYYCNLEELSGGK
DTLICGCYGEQPFLLSGR
ANFEGECSEVGMYLAMAR
VGLNYVSCSPFRVPIAR
ANATAPAINVIENEKDYKVELAAPGMTK
DFNLIDSWTEK
VSIVPLEVIVR
VLDLIAHMASVNA
LGATIIYVTHDQTEAMTLGTR
ISNIEVSAYASPDGGVSLNTTLAENR
NYDNGDMYSGGSPVLVVEQITPVK
GLTIDEDGNIFVCQGDNSHVIR
KVSIVPLEVIVR
HVLEQTPPELAADIMSR
ELSSATTTNINLPFITATNEGPK
VSYPIYHIENIVKPVSK
IIEVAINEMTAITGQK
ADAPLITNPSFEHEIDKNEVQLYK
EGHYAVGQFNINNLEWTK
DVNVFCAPYDLVK
SAYALGGLGSGICANEEEFLK
IEIVPASQVIETGEPPVAAIR
IEIVPASQVIETGEPPVAAIR
TDKLEGMKENVICGHLIPAGTGQR
ANFEGECSEVGMYLAMAR
NVTITAFDGPNPAGNVGVQINHLDPVSK
YDTMHGQFDGTIEADVENSK
VVNIHTIKPLDEELVVK
LGFIALNDGTYFK
ELNNVSNFSSISVLGSPDVEYR
DAEVVLVEGLVPTR
DDFVVFNGPDEQFVAGR
QAGLGGEIICYVA
LLGPDVGFDSINDRPMAEELSK
ACTQDLNVMQYIAYAQR
LADIIPEAQAIDLMK
IQEWVNAGYFPEGVNSLSEDDGQAK
GELEIVLTEIPNDGER
LENIPIVPLYYAK
ILPVIITYYADK
SGIMCTIHAYTGDQMTLDGPQR
TYFNEGKDLIKENVTPLTK
SIAALGIYPAVDPLNSSSR
GQTGQQLLLGAYSALSR
VSYPIYHIENIVKPVSK
NVISALQSGGNTLHGVLK
ACTQDLNVMQYIAYAQR
TTDVTGTIELPEGVEMVMPGDNIK
IIQIQIDPEKIGDVVGQR
VAVVPTNEELAICQETAELVK
IQELDAAVSDLSAAKESLAAENEAK
THAPVDFDTAVASTITSHDAGYINK
QVAMQIAAMNPIAIDEDGVSEEVKEK
VGSGAFPTEIEGELADQIR
LAEVSNAIIDQCVAQGVPFAR
VALVGFGTFSVSER
VPTGPTTLDAEVDDAKYQFVASQELNPQK
DNSAPTELYMTGSAYNWGTPAGDPNAWK
LANTPNIDDLEMIYPTTR
GIYGEYLINAQGEDVVAGVR
DRPIEESLELFKK
AGFSSIMFDGSHYPIEENVEK
NPIDMCTILVDQGFDPGVK
FEDGAEVTPAALLASGAISR
DALLENCTVNAEGEINFADK
VYNQEGSEVKDLELNEAVFGIEPNK
NTPNVIGFLGGSEKPVPLR
KYFPDATILALTTNEK
ISNIEVSAYASPDGGVSLNTTLAENR
SIAALGIYPAVDPLNSSSR
LVFDFLTPGK
NPIDMCTILVDQGFDPGVK
TTLTAAITTVLSK
KLLDYAESGDNVGVLLR
ANATAPAINVIENEKDYKVELAAPGMTK
FMDAFQFIK
AIDDALHSPLLNNNDIFNAK
VGYHSVECWGGATFDASLR
HIYAQVIAPNGSEVLVAASTVEK
DIKSPWWSEVSDAVK
THAPVDFDTAVASTITSHDAGYINK
FHNYINCIEGVYHTGQR
VLEEVDCILLGPQVR
IQTDAISGFTDGLSIVK
NPIDMCTILVDQGFDPGVK
TVTCYPGFEEQLIGSNYQETLVQR
AGFSSIMFDGSHYPIEENVEK
QLTPHPWDALDTDLK
ILYDRTEDEEFVSFEPALK
ANFEGECSEVGMYLAMAR
ELNNVSNFSSISVLGSPDVEYR
VYNFSAGPAVLPEEVLK
ESDTLIFVTPSPYLK
LELYGEGHNAWDTWR
LKHIGEVLYASVK
SLVTFIYVGEPTQEYR
DGKFIEEIGTYDPNQDPSVYKVDEEAAKK
VQLVGFGTFEVSER
TSTLVNLPTSGAALALMGR
ILINTPASQGGIGDLYNFK
QIAEQYNIPHISTGDIFR
ELGVNVALSEVWAK
SYAVSFLLQDETQTLNDK
NSIPLLIATDQEGGIVYR
DALLENCTVNAEGEINFADK
TAAVTITDGEASTLVPVSQGGCVILYNK
CAYVCPHASIRPFVLDAEEQK
ACTQDLNVMQYIAYAQR
FNQIGSLTETLAAIK
LAYLDDIFGAR
LVEEKNVDCYIINTGDFMGKK
QTAFDNWETTDDHGMVIYGIAK
VKEPVELACGTPTLMMGESMMDTSK
VCITESDLENYPGLYLSASEGANR
IISAHREPDVFFEYAK
IISAHREPDVFFEYAK
IAGELLPGVFHVSAR
DIANTVVFLASDDAR
NIPDVILMDIR
VTAQEGNSLPVSAFTEYVDGTTPSGTSAYEK
QANFKDFSTFYLADK
GQTGQQLLLGAYSALSR
VAHREGYPEIGLYWEK
LSNAVDLNLELSATGLEGK
FKEAIGYLEEATKVSPEDTK
FEDGAEVTPAALLASGAISR
TYFNEGKDLIKENVTPLTK
TEHMFFEGDRIEYVR
GIYGEYLINAQGEDVVAGVR
AQDTTIQEYVQQTGSVIQKPGSTVDQVIK
NLDYYVAFDITK
LGDYAITEAGFGADLGAEK
SGIMCTIHAYTGDQMTLDGPQR
TTLTAAITTVLAK
DCLVGLQETYPLQFK
AKEQLEAGATYLDVNIGPAENDGEDLMK
CKELGVNVALSEVWAK
DIANTVVFLASDDAR
YLEKPFGGSGVLLSGVPGTPK
TPAEGVQMFADACEELCHK
FMASIEAALEKGDVEAAK
KISNIEVSAYASPDGGVSLNTTLAENR
TEHMFFEGDRIEYVR
FHNYINCIEGVYHTGQR
VAEVQYYLDEIEKR
LVEEKNVDCYIINTGDFMGKK
VAVVPTNEELAICQETAELVK
AGHYAVGQFNINNLEWTK
LAEVSNAIIDQCVAQGVPFAR
LLAGSFGGVNLEDISAPR
DKDGNDVLEPIYISAPEYQVLDNDNHPDAK
IDESVLGVKEWECEVISNK
SAYALGGLGSGICANEEEFLK
NHDTGVSPVFAGGVEYAITPEIATR
MDADVPLVVPEVNAADALERPR
LVSGVDIWLNTPTRPLEASGTSGEK
GVNPETGLGEFWLDPEDHSK
DTLICGCYGEQPFLLSGR
VAHREGYPEIGLYWEK
NSIPLLIATDQEGGIVYR
ANFEGECSEVGMYLAMAR
YADKNVEEISAMVGFANR
ANATAPAINVIENEKDYKVELAAPGMTK
DFNLIDSWTEK
VSIVPLEVIVR
ISNIEVSAYASPDGGVSLNTTLAENR
YYKPASFDDAGYKSQIEEAVENGAK
LDVDAAGVIEVNDITQK
QTPGFSGADIANVCNEAALIAAR
AGHYAVGQFNINNLEWTK
VSYPIYHIENIVKPVSK
ADAPLITNPSFEHEIDKNEVQLYK
VLDLIAHMASVNA
LGATIIYVTHDQTEAMTLGTR
SFYDSNGDGIGDLPGIISK
EGHYAVGQFNINNLEWTK
AQDVALAYALAIGGAR
IIEVAINEMTAITGQK
KVSIVPLEVIVR
RLVDVSHDVIITEEDCGTLR
QIASLGIYPAVDPLDSTSR
NVTITAFDGPNPAGNVGVQINHLDPVSK
ANFEGECSEVGMYLAMAR
TDKLEGMKENVICGHLIPAGTGQR
YDTMHGQFDGTIEADVENSK
VVNIHTIKPLDEELVVK
NAEQSFAFEILNDPNVK
FKNFELEMEWK
AGFSSIMFDGSHYPIEENVEK
QAGLGGEIICYVA
LLGPDVGFDSINDRPMAEELSK
QDAKPEEGFVFTTVKENPITSIK
ACTQDLNVMQYIAYAQR
SGIMCTIHAYTGDQMTLDGPQR
TYFNEGKDLIKENVTPLTK
SIAALGIYPAVDPLNSSSR
VSYPIYHIENIVKPVSK
NVISALQSGGNTLHGVLK
VNEAHELVDFTPVVEETKEADAATETPVEAA
LENIPIVPLYYAK
ELNNVSNFSSISVLGSPDVEYR
NLLPLIIANGGVDK
LIDLGVIVGSGYHVNPK
HVLEQTPPELAADIMSR
VAVVPTNEELAICQETAELVK
IQELDAAVSDLSAAKESLAAENEAK
QVAMQIAAMNPIAIDEDGVSEEVKEK
THAPVDFDTAVASTITSHDAGYINK
VALVGFGTFSVSER
QYQSMLSTNMTEQEKLNALLSQK
LAEVSNAIIDQCVAQGVPFAR
TLHAGDTVYVTGTIYTSR
AGFSSIMFDGSHYPIEENVEK
NPIDMCTILVDQGFDPGVK
DALLENCTVNAEGEINFADK
AEAVRDLMVNEFGVPASQLK
CAYVCPHASIRPFVLDAEEQK
LKEIEAMEADGTFDVLPK
FEDGAEVTPAALLASGAISR
CKELGVNVALSEVWAK
SIAALGIYPAVDPLNSSSR
LVFDFLTPGK
NPIDMCTILVDQGFDPGVK
TTLTAAITTVLSK
QQTVTVTEYEVIQVQDK
ANATAPAINVIENEKDYKVELAAPGMTK
VGLNYVSCSPFRVPIAR
ISNIEVSAYASPDGGVSLNTTLAENR
QSQEEMGHAYAMADYIIKR
FIQMYSDVVMEVPK
LIEAIEGLDKITPAATTSEGINVK
THAPVDFDTAVASTITSHDAGYINK
TVTCYPGFEEQLIGSNYQETLVQR
AGFSSIMFDGSHYPIEENVEK
FHNYINCIEGVYHTGQR
LPQGVSTEPFPAGAGGIDPFR
HIYAQVIAPNGSEVLVAASTVEK
DSGIPANIHDIPFFK
TTDVTGTIELPEGVEMVMPGDNIK
ILYDRTEDEEFVSFEPALK
YFFPDTDALLR
ELNNVSNFSSISVLGSPDVEYR
ANFEGECSEVGMYLAMAR
VYNFSAGPAVLPEEVLK
DGKFIEEIGTYDPNQDPSVYKVDEEAAKK
IQTDAISGFTDGLSIVK
KLLDYAESGDNVGVLLR
DNSAPTELYMTGSAYNWGTPAGDPNAWK
GELEIVLTEIPNDGER
LELYGEGHNAWDTWR
NSIPLLIATDQEGGIVYR
DALLENCTVNAEGEINFADK
TSTLVNLPTSGAALALMGR
TSTLVNLPTSGAALALMGR
FMDAFQFIK
DSFQEVDIAGVVMPITK
QPIQSSAISKETPQSVTA
NMVTGAAQMDGAIIVCAATDGPMPQTR
LAYLDDIFGAR
QTAFDNWETTDDHGMVIYGIAK
VKEPVELACGTPTLMMGESMMDTSK
VLEEVDCILLGPQVR
FTIISDEVDDFVR
QIASLGIYPAVDPLDSTSR
IISAHREPDVFFEYAK
ETIIVNKDEGPRPGTTAEGISGLRPAFK
LVEEKNVDCYIINTGDFMGKK
AVDPSVAEEANKLIGTYSGHTPQAK
VTAQEGNSLPVSAFTEYVDGTTPSGTSAYEK
VAHREGYPEIGLYWEK
LPQGVSTEPFPAGAGGIDPFR
KGDEIAAVVLQVDAERER
VGYHSVECWGGATFDASLR
IQEWVNAGYFPEGVNSLSEDDGQAK
TYFNEGKDLIKENVTPLTK
TEHMFFEGDRIEYVR
QIASLGIYPAVDPLDSTSR
NPIDMCTILVDQGFDPGVK
GIYGEYLINAQGEDVVAGVR
KYFPDATILALTTNEK
FNQIGSLTETLAAIK
QANFKDFSTFYLADK
VCITESDLENYPGLYLSASEGANR
QWTDLLQASK
AKEQLEAGATYLDVNIGPAENDGEDLMK
TTLTAAITTVLAK
VADVTARPVDQIQDYTATVEAEVK
CKELGVNVALSEVWAK
AHASTAGIPAHLPSAAGFLVEK
QVADYIKDKDFAINVISK
TEHMFFEGDRIEYVR
VGSYTSTNSLPSGVYPFDNDATNAGVVPTSLPNKDLK
IAGELLPGVFHVSAR
FHNYINCIEGVYHTGQR
SYPIYHIENIVKPVSK
LSNAVDLNLELSATGLEGK
AGHYAVGQFNINNLEWTK
DKDGNDVLEPIYISAPEYQVLDNDNHPDAK
LAEVSNAIIDQCVAQGVPFAR
LGDYAITEAGFGADLGAEK
FHNYINCIEGVYHTGQR
VAEVQYYLDEIEKR
AYAFQIMVDNTSDSPYSEALQGNANATPK
IDKIEGAVSYNVEDYGLALAK
NHDTGVSPVFAGGVEYAITPEIATR
GVNPETGLGEFWLDPEDHSK
LLAGSFGGVNLEDISAPR
ELNNVSNFSSISVLGSPDVEYR
TAAVTITDGEASTLVPVSQGGCVILYNK
NSIPLLIATDQEGGIVYR
VAHREGYPEIGLYWEK
AQDTTIQEYVQQTGSVIQKPGSTVDQVIK
DTLICGCYGEQPFLLSGR
LVEEKNVDCYIINTGDFMGKK
ANATAPAINVIENEKDYKVELAAPGMTK
DFNLIDSWTEK
VSIVPLEVIVR
ELDNNFIELNVVDVK
MDADVPLVVPEVNAADALERPR
ISNIEVSAYASPDGGVSLNTTLAENR
YYKPASFDDAGYKSQIEEAVENGAK
LVSGVDIWLNTPTRPLEASGTSGEK
LDVDAAGVIEVNDITQK
ANFEGECSEVGMYLAMAR
DIANTVVFLASDDAR
IINIYSWNDEFR
VSYPIYHIENIVKPVSK
VLDLIAHMASVNA
LGATIIYVTHDQTEAMTLGTR
SFYDSNGDGIGDLPGIISK
ADAPLITNPSFEHEIDKNEVQLYK
GFSTVPCNEFVEVLASK
ACTQDLNVMQYIAYAQR
IIEVAINEMTAITGQK
SAYALGGLGSGICANEEEFLK
VGALGAEPWTENMRHEIEEK
QIASLGIYPAVDPLDSTSR
TDKLEGMKENVICGHLIPAGTGQR
ANFEGECSEVGMYLAMAR
YDTMHGQFDGTIEADVENSK
EGHYAVGQFNINNLEWTK
VVNIHTIKPLDEELVVK
TLPFITFDTATGR
KVSIVPLEVIVR
FSISTSVVPIQWGK
QAGLGGEIICYVA
LLGPDVGFDSINDRPMAEELSK
TQSAFSEDGLPIGAGLEDLGK
AQDVALAYALAIGGAR
QAAQLEALGYGNCPICVAK
ESGVDVIVGLYEGSK
IDIVYLCYPNNPTGTTLTKPELK
NAEQSFAFEILNDPNVK
TYFNEGKDLIKENVTPLTK
SGIMCTIHAYTGDQMTLDGPQR
VSYPIYHIENIVKPVSK
SIAALGIYPAVDPLNSSSR
IIEVAINEMTAITGQK
KISNIEVSAYASPDGGVSLNTTLAENR
VAVVPTNEELAICQETAELVK
QVAMQIAAMNPIAIDEDGVSEEVKEK
IQELDAAVSDLSAAKESLAAENEAK
THAPVDFDTAVASTITSHDAGYINK
VALVGFGTFSVSER
VNEAHELVDFTPVVEETKEADAATETPVEAA
LAEVSNAIIDQCVAQGVPFAR
NVISALQSGGNTLHGVLK
SGIMCTIHAYTGDQMTLDGPQR
AGFSSIMFDGSHYPIEENVEK
NPIDMCTILVDQGFDPGVK
DALLENCTVNAEGEINFADK
NLFELDYVGIK
CAYVCPHASIRPFVLDAEEQK
EVEINEVDIDNFIR
QTPGFSGADIANVCNEAALIAAR
YADKNVEEISAMVGFANR
RLTVYHDQTQPLIDYYTK
GVYDLNTFTTDEAIIPTR
EIRPLDTSSPSIVRDPNKCILCGDCVR
LVFDFLTPGK
NPIDMCTILVDQGFDPGVK
TTLTAAITTVLSK
AEAVRDLMVNEFGVPASQLK
NSDLGEYVSQVLIPTEK
GEYINYHVGTMIEIPR
SEFFIPLMVDK
ANATAPAINVIENEKDYKVELAAPGMTK
LIDLGVIVGSGYHVNPK
ISNIEVSAYASPDGGVSLNTTLAENR
THAPVDFDTAVASTITSHDAGYINK
FHNYINCIEGVYHTGQR
IDESVLGVKEWECEVISNK
FEDGAEVTPAALLASGAISR
AGFSSIMFDGSHYPIEENVEK
ADEQQDEGYATYDLYDLGEFDQK
VGSGAFPTEIEGELADQIR
ILYDRTEDEEFVSFEPALK
ANFEGECSEVGMYLAMAR
TVLAGAPETTPLPVTDTIEAGTSFK
SAYALGGLGSGICANEEEFLK
QSQEEMGHAYAMADYIIKR
QQTVTVTEYEVIQVQDK
VGSYTSTNSLPSGVYPFDNDATNAGVVPTSLPNKDLK
LPQGVSTEPFPAGAGGIDPFR
SIAALGIYPAVDPLNSSSR
GAFLPLTEDMLK
KLLDYAESGDNVGVLLR
QLTPHPWDALDTDLK
LPQGVSTEPFPAGAGGIDPFR
ELGVNVALSEVWAK
EEYGIEPAAAAVAVAAGPAAGAAAVEEK
AGHYAVGQFNINNLEWTK
NYVDVVVLPTYSDLK
NSIPLLIATDQEGGIVYR
DALLENCTVNAEGEINFADK
TSTLVNLPTSGAALALMGR
IKAGATDFDSYYCNLEELSGGK
TSTLVNLPTSGAALALMGR
FMDAFQFIK
TVLAGAPETTPLPVTDTIEAGTSFK
SYAVSFLLQDETQTLNDK
YFPDATILALTTNEK
LAYLDDIFGAR
QTAFDNWETTDDHGMVIYGIAK
LVEEKNVDCYIINTGDFMGKK
TVTCYPGFEEQLIGSNYQETLVQR
IISAHREPDVFFEYAK
DNSAPTELYMTGSAYNWGTPAGDPNAWK
NLIITHAVGAGDPFPVDVAR
VAHREGYPEIGLYWEK
VTAQEGNSLPVSAFTEYVDGTTPSGTSAYEK
YFFPDTDALLR
ELDNNFIELNVVDVK
AIDDALHSPLLNNNDIFNAK
HIYAQVIAPNGSEVLVAASTVEK
WYVVDATDLTLGR
TYFNEGKDLIKENVTPLTK
QIASLGIYPAVDPLDSTSR
TEHMFFEGDRIEYVR
EVDADLVLATDPDADRLGVR
FNQIGSLTETLAAIK
AVDPSVAEEANKLIGTYSGHTPQAK
NMVTGAAQMDGAIIVCAATDGPMPQTR
TADLVIGAVLIPGAK
YTDGLFLEAFR
TTLTAAITTVLAK
AKEQLEAGATYLDVNIGPAENDGEDLMK
INVNTECQLTFAAATR
CKELGVNVALSEVWAK
LKEIEAMEADGTFDVLPK
VADVTARPVDQIQDYTATVEAEVK
ASIYDIWGSYNLSK
YYPERLDDVAWENDLGGYR
VYNQEGSEVKDLELNEAVFGIEPNK
YQFITSIIDDCYKK
TEHMFFEGDRIEYVR
ETIIVNKDEGPRPGTTAEGISGLRPAFK
KYFPDATILALTTNEK
VKEPVELACGTPTLMMGESMMDTSK
GELEIVLTEIPNDGER
VGLNYVSCSPFRVPIAR
MGCVDVVPFIPIR
AGHYAVGQFNINNLEWTK
LAEVSNAIIDQCVAQGVPFAR
VFWGLDSALAYK
FHNYINCIEGVYHTGQR
DKDGNDVLEPIYISAPEYQVLDNDNHPDAK
GELEIVLTEIPNDGER
AGEPLSPGANPSYGAEQSGLLASLNSVAK
AADECGLDIVSQPEIDVVQIEK
NHDTGVSPVFAGGVEYAITPEIATR
LLAGSFGGVNLEDISAPR
VAHREGYPEIGLYWEK
NSIPLLIATDQEGGIVYR
TNDVAGDGTTTATVLAQAMVNEGMK
LVEEKNVDCYIINTGDFMGKK
DTLICGCYGEQPFLLSGR
ANATAPAINVIENEKDYKVELAAPGMTK
ELDNNFIELNVVDVK
YYKPASFDDAGYKSQIEEAVENGAK
VSIVPLEVIVR
DFNLIDSWTEK
MDADVPLVVPEVNAADALERPR
LVSGVDIWLNTPTRPLEASGTSGEK
ISNIEVSAYASPDGGVSLNTTLAENR
NLDYYVAFDITK
ANFEGECSEVGMYLAMAR
LDVDAAGVIEVNDITQK
VSYPIYHIENIVKPVSK
VLDLIAHMASVNA
LGATIIYVTHDQTEAMTLGTR
NPIDMCTILVDQGFDPGVK
QIASLGIYPAVDPLDSTSR
ADAPLITNPSFEHEIDKNEVQLYK
GVNPETGLGEFWLDPEDHSK
GQVTNMGAVNVMTGVYTGR
VAEVQYYLDEIEKR
IIEVAINEMTAITGQK
TVRDEDGIAIDYEIEGDFPR
NVTITAFDGPNPAGNVGVQINHLDPVSK
TDKLEGMKENVICGHLIPAGTGQR
ANFEGECSEVGMYLAMAR
NNTLYADSYLEI
EINTIGIIPTDSIYSPVEK
ELNNVSNFSSISVLGSPDVEYR
QANFKDFSTFYLADK
IAGELLPGVFHVSAR
QVADYIKDKDFAINVISK
TVNNFPVTLEDIADVK
TQSAFSEDGLPIGAGLEDLGK
LLGPDVGFDSINDRPMAEELSK
FSISTSVVPIQWGK
LADIIPEAQAIDLMK
AGDPIWVDVNGDYIIDEK
TQSAFSEDGLPIGAGLEDLGK
TYFNEGKDLIKENVTPLTK
SGIMCTIHAYTGDQMTLDGPQR
VSYPIYHIENIVKPVSK
SIAALGIYPAVDPLNSSSR
QAAQLEALGYGNCPICVAK
CKELGVNVALSEVWAK
VGALGAEPWTENMRHEIEEK
FKNFELEMEWK
VTAINVNKGDSVLEGNDLVIIE
THAPVDFDTAVASTITSHDAGYINK
VLEEVDCILLGPQVR
IQELDAAVSDLSAAKESLAAENEAK
YDTMHGQFDGTIEADVENSK
VALVGFGTFSVSER
AQDVALAYALAIGGAR
LELPSGVEVEIKV
LAEVSNAIIDQCVAQGVPFAR
AGFSSIMFDGSHYPIEENVEK
NPIDMCTILVDQGFDPGVK
CAYVCPHASIRPFVLDAEEQK
DALLENCTVNAEGEINFADK
IIEVAINEMTAITGQK
VGYHSVECWGGATFDASLR
LVFDFLTPGK
TTLTAAITTVLSK
ISNIEVSAYASPDGGVSLNTTLAENR
LIDLGVIVGSGYHVNPK
NKPVFTPHVDTGDYVIIVNAEK
THAPVDFDTAVASTITSHDAGYINK
VASTITSHDAGYINK
FHNYINCIEGVYHTGQR
KISNIEVSAYASPDGGVSLNTTLAENR
KVSIVPLEVIVR
TPAEGVQMFADACEELCHK
TVLAGAPETTPLPVTDTIEAGTSFK
QSQEEMGHAYAMADYIIKR
IQTDAISGFTDGLSIVK
ILYDRTEDEEFVSFEPALK
QQTVTVTEYEVIQVQDK
AGFSSIMFDGSHYPIEENVEK
ADEQQDEGYATYDLYDLGEFDQK
ANFEGECSEVGMYLAMAR
AVLNSPAIILADEPTGNLDVETGK
SLVTFIYVGEPTQEYR
LPADLGTANTDWQDQIFR
QVAMQIAAMNPIAIDEDGVSEEVKEK
EVEINEVDIDNFIR
QTPGFSGADIANVCNEAALIAAR
LPQGVSTEPFPAGAGGIDPFR
GFGQEIVEELAK
FKEAIGYLEEATKVSPEDTK
YADKNVEEISAMVGFANR
NSIPLLIATDQEGGIVYR
DALLENCTVNAEGEINFADK
AEAVRDLMVNEFGVPASQLK
GFSTVPCNEFVEVLASK
TSTLVNLPTSGAALALMGR
QLTPHPWDALDTDLK
LMVTGGVEPSKENLTAWIK
TVLAGAPETTPLPVTDTIEAGTSFK
IQEWVNAGYFPEGVNSLSEDDGQAK
AADECGLDIVSQPEIDVVQIEK
LAYLDDIFGAR
QTAFDNWETTDDHGMVIYGIAK
VPLKEMSSYSTALSSLTGGR
IISAHREPDVFFEYAK
IISAHREPDVFFEYAK
KLLDYAESGDNVGVLLR
LVEEKNVDCYIINTGDFMGKK
ELGVNVALSEVWAK
NVISALQSGGNTLHGVLK
TYFNEGKDLIKENVTPLTK
TTANPFAVQEIADALK
YFFPDTDALLR
TAAVTITDGEASTLVPVSQGGCVILYNK
VAHREGYPEIGLYWEK
DNSAPTELYMTGSAYNWGTPAGDPNAWK
NSDLGEYVSQVLIPTEK
QWTDLLQASK
TEHMFFEGDRIEYVR
EQLIFPEINFDK
TADLVIGAVLIPGAK
IKAGATDFDSYYCNLEELSGGK
AVDPSVAEEANKLIGTYSGHTPQAK
VNEAHELVDFTPVVEETKEADAATETPVEAA
DSGIPANIHDIPFFK
MGCVDVVPFIPIR
WSDGTPVTAQDFVYSWQR
AKEQLEAGATYLDVNIGPAENDGEDLMK
TTLTAAITTVLAK
VADVTARPVDQIQDYTATVEAEVK
SEFFIPLMVDK
HIYAQVIAPNGSEVLVAASTVEK
YALGDTVTAGEDSITVDGK
LKHIGEVLYASVK
TEHMFFEGDRIEYVR
YQFITSIIDDCYKK
CKELGVNVALSEVWAK
LKEIEAMEADGTFDVLPK
GIYGEYLINAQGEDVVAGVR
DFGFDEWETIK
NLIITHAVGAGDPFPVDVAR
AGLNEINLPELQAGSSIMPAK
AGHYAVGQFNINNLEWTK
LAEVSNAIIDQCVAQGVPFAR
VAVVPTNEELAICQETAELVK
INVNTECQLTFAAATR
VFWGLDSALAYK
FNQIGSLTETLAAIK
FHNYINCIEGVYHTGQR
FMDAFQFIK
AADECGLDIVSQPEIDVVQIEK
NHDTGVSPVFAGGVEYAITPEIATR
VAHREGYPEIGLYWEK
TNDVAGDGTTTATVLAQAMVNEGMK
DKDGNDVLEPIYISAPEYQVLDNDNHPDAK
LLAGSFGGVNLEDISAPR
NNEIVYVPFVQAIK
NSIPLLIATDQEGGIVYR
DIANTVVFLASDDAR
TTDVTGTIELPEGVEMVMPGDNIK
ETIIVNKDEGPRPGTTAEGISGLRPAFK
ELDNNFIELNVVDVK
ISNIEVSAYASPDGGVSLNTTLAENR
YYKPASFDDAGYKSQIEEAVENGAK
ANATAPAINVIENEKDYKVELAAPGMTK
VSIVPLEVIVR
DFNLIDSWTEK
KYFPDATILALTTNEK
VSYPIYHIENIVKPVSK
NPIDMCTILVDQGFDPGVK
VLDLIAHMASVNA
QIASLGIYPAVDPLDSTSR
LVSGVDIWLNTPTRPLEASGTSGEK
ANFEGECSEVGMYLAMAR
VAEVQYYLDEIEKR
WYVVDATDLTLGR
GELEIVLTEIPNDGER
SLVTFIYVGEPTQEYR
EINTIGIIPTDSIYSPVEK
NVTITAFDGPNPAGNVGVQINHLDPVSK
TDKLEGMKENVICGHLIPAGTGQR
ANFEGECSEVGMYLAMAR
LIEAIEGLDKITPAATTSEGINVK
LDVDAAGVIEVNDITQK
QLQNSFDSEIDFIPYR
TNDVAGDGTTTATVLAQAMVNEGMK
TQSAFSEDGLPIGAGLEDLGK
EINTIGIIPTDSIYSPVEK
MDADVPLVVPEVNAADALERPR
GQVTNMGAVNVMTGVYTGR
VKEPVELACGTPTLMMGESMMDTSK
DVNILVLDTEVYSNTGGQSSK
SVGDNAGITWTPGKLTEEDKQEILEK
FSISTSVVPIQWGK
GLGAEGILVLPIEK
KYDLIDFDLGVK
TQSAFSEDGLPIGAGLEDLGK
TYFNEGKDLIKENVTPLTK
SGIMCTIHAYTGDQMTLDGPQR
VSYPIYHIENIVKPVSK
FVEILTEANVEPVAQPALSVQK
QVADYIKDKDFAINVISK
TAVIAYEPIWAIGTGK
IQELDAAVSDLSAAKESLAAENEAK
VAVVPTNEELAICQETAELVK
LLGPDVGFDSINDRPMAEELSK
THAPVDFDTAVASTITSHDAGYINK
AAYAQVVASIPDIEQSIR
YLNDEVLCSFGYGDGGGGPTKDMLENQR
AQDVALAYALAIGGAR
VALVGFGTFSVSER
AGLNEINLPELQAGSSIMPAK
ACTQDLNVMQYIAYAQR
AGFSSIMFDGSHYPIEENVEK
ELSVLELNELVK
CAYVCPHASIRPFVLDAEEQK
YDTMHGQFDGTIEADVENSK
DALLENCTVNAEGEINFADK
FKNFELEMEWK
QANFKDFSTFYLADK
DTLICGCYGEQPFLLSGR
AHASTAGIPAHLPSAAGFLVEK
IDKIEGAVSYNVEDYGLALAK
LVFDFLTPGK
TTLTAAITTVLSK
GAFLPLTEDMLK
GVYDLNTFTTDEAIIPTR
ISNIEVSAYASPDGGVSLNTTLAENR
AEGFNRLSMGVQDFNKEVQR
THAPVDFDTAVASTITSHDAGYINK
VGYHSVECWGGATFDASLR
AHASTAGIPAHLPSAAGFLVEK
LIDLGVIVGSGYHVNPK
TVLAGAPETTPLPVTDTIEAGTSFK
QSQEEMGHAYAMADYIIKR
ILYDRTEDEEFVSFEPALK
GLTIDEDGNIFVCQGDNSHVIR
AGFSSIMFDGSHYPIEENVEK
LELPSGVEVEIKV
AGLNEINLPELQAGSSIMPAK
IAGELLPGVFHVSAR
DIAETVAFLASDK
SLVTFIYVGEPTQEYR
LPADLGTANTDWQDQIFR
KEDDLALASYYTNELERLGVDVK
LPQGVSTEPFPAGAGGIDPFR
LSLQYVEDPEEFLKK
GAVETAEKLDAPLIVVATQGGK
IIEVAINEMTAITGQK
ANFEGECSEVGMYLAMAR
NSIPLLIATDQEGGIVYR
AEAVRDLMVNEFGVPASQLK
GFSTVPCNEFVEVLASK
DALLENCTVNAEGEINFADK
TSTLVNLPTSGAALALMGR
TSTLVNLPTSGAALALMGR
LSNAVDLNLELSATGLEGK
DVLQDPNDYLFYDNVR
VGALGAEPWTENMRHEIEEK
LAYLDDIFGAR
AADECGLDIVSQPEIDVVQIEK
EVEINEVDIDNFIR
LVEEKNVDCYIINTGDFMGKK
IISAHREPDVFFEYAK
KLLDYAESGDNVGVLLR
IISAHREPDVFFEYAK
TAVIAYEPIWAIGTGK
TYFNEGKDLIKENVTPLTK
YFFPDTDALLR
QTAFDNWETTDDHGMVIYGIAK
VAHREGYPEIGLYWEK
QVAMQIAAMNPIAIDEDGVSEEVKEK
AAYAQVVASIPDIEQSIR
YADKNVEEISAMVGFANR
TPAEGVQMFADACEELCHK
EQLIFPEINFDK
TEHMFFEGDRIEYVR
AVDPSVAEEANKLIGTYSGHTPQAK
VNEAHELVDFTPVVEETKEADAATETPVEAA
LMVTGGVEPSKENLTAWIK
QQTVTVTEYEVIQVQDK
MGCVDVVPFIPIR
ELGVNVALSEVWAK
SQITGHFTPEQAKDLANVLK
AKEQLEAGATYLDVNIGPAENDGEDLMK
TTLTAAITTVLAK
YYKPASFDDAGYKSQIEEAVENGAK
KISNIEVSAYASPDGGVSLNTTLAENR
VADVTARPVDQIQDYTATVEAEVK
TLHAGDTVYVTGTIYTSR
TADLVIGAVLIPGAK
WSDGTPVTAQDFVYSWQR
DFGFDEWETIK
TEHMFFEGDRIEYVR
YQFITSIIDDCYKK
GVNPETGLGEFWLDPEDHSK
NLIITHAVGAGDPFPVDVAR
YLPIIESALNPSAVSR
GIYGEYLINAQGEDVVAGVR
FHNYINCIEGVYHTGQR
DSFQEVDIAGVVMPITK
AGHYAVGQFNINNLEWTK
VTAINVNKGDSVLEGNDLVIIE
LAEVSNAIIDQCVAQGVPFAR
TSPEGTGIIAGGPSRDVLELAGYK
VFWGLDSALAYK
LKEIEAMEADGTFDVLPK
FHNYINCIEGVYHTGQR
FMDAFQFIK
GQLNLNDPLEIVGIHETK
QTPGFSGADIANVCNEAALIAAR
AADECGLDIVSQPEIDVVQIEK
TNDVAGDGTTTATVLAQAMVNEGMK
NHDTGVSPVFAGGVEYAITPEIATR
VAHREGYPEIGLYWEK
VIPGDYVTTEDGTGIVHIAPTFGADDANVAR
LLAGSFGGVNLEDISAPR
DKDGNDVLEPIYISAPEYQVLDNDNHPDAK
SYPIYHIENIVKPVSK
YYKPASFDDAGYKSQIEEAVENGAK
ANATAPAINVIENEKDYKVELAAPGMTK
ISNIEVSAYASPDGGVSLNTTLAENR
ELDNNFIELNVVDVK
CKELGVNVALSEVWAK
VSIVPLEVIVR
INVNTECQLTFAAATR
DVNILVLDTEVYSNTGGQSSK
IELLSDQTSCHVPYDGGYCPQGLTFEER
NSIPLLIATDQEGGIVYR
SEFFIPLMVDK
VSYPIYHIENIVKPVSK
VLDLIAHMASVNA
VFWGLDSALAYK
ANFEGECSEVGMYLAMAR
SLVTFIYVGEPTQEYR
ILINTPASQGGIGDLYNFK
KVSIVPLEVIVR
NNTLYADSYLEI
EINTIGIIPTDSIYSPVEK
TILVPIDISDSELTQR
NVTITAFDGPNPAGNVGVQINHLDPVSK
ANFEGECSEVGMYLAMAR
NNEIVYVPFVQAIK
FNQIGSLTETLAAIK
GAELLIYPTAIGWESSDTDDEKAR
NVSTGDVNVEMNAAPGVDLTQLLNNMR
HIYAQVIAPNGSEVLVAASTVEK
TNDVAGDGTTTATVLAQAMVNEGMK
TQSAFSEDGLPIGAGLEDLGK
MDADVPLVVPEVNAADALERPR
TDKLEGMKENVICGHLIPAGTGQR
EINTIGIIPTDSIYSPVEK
DVNILVLDTEVYSNTGGQSSK
DFNLIDSWTEK
LADIIPEAQAIDLMK
GLGAEGILVLPIEK
VTQVLDGGLSVVLDEAR
TQSAFSEDGLPIGAGLEDLGK
TYFNEGKDLIKENVTPLTK
VSYPIYHIENIVKPVSK
TTDVTGTIELPEGVEMVMPGDNIK
DIAETVAFLASDK
IQELDAAVSDLSAAKESLAAENEAK
VTAINVNKGDSVLEGNDLVIIE
SGIMCTIHAYTGDQMTLDGPQR
LVSGVDIWLNTPTRPLEASGTSGEK
LLGPDVGFDSINDRPMAEELSK
THAPVDFDTAVASTITSHDAGYINK
VALVGFGTFSVSER
AQDVALAYALAIGGAR
KGDEIAAVVLQVDAERER
NKPVFTPHVDTGDYVIIVNAEK
VKEPVELACGTPTLMMGESMMDTSK
AGFSSIMFDGSHYPIEENVEK
NPIDMCTILVDQGFDPGVK
ELSVLELNELVK
IQTDAISGFTDGLSIVK
CAYVCPHASIRPFVLDAEEQK
GQVTNMGAVNVMTGVYTGR
DALLENCTVNAEGEINFADK
VAEVQYYLDEIEKR
LVEEKNVDCYIINTGDFMGKK
FKNFELEMEWK
QFSPVITINKEDNVITVAR
LVFDFLTPGK
TTLTAAITTVLSK
AHASTAGIPAHLPSAAGFLVEK
YDTMHGQFDGTIEADVENSK
TAVIAYEPIWAIGTGK
FVEILTEANVEPVAQPALSVQK
ASIYDIWGSYNLSK
LTQWDKGQQFIMEANENYYGEQPAIKK
SVGDNAGITWTPGKLTEEDKQEILEK
QVADYIKDKDFAINVISK
SAYALGGLGSGICANEEEFLK
THAPVDFDTAVASTITSHDAGYINK
IDESVLGVKEWECEVISNK
SLFTFYGLADNEEGVSK
QGTAIGEAINLATR
HETSPEDIQGMVDCEGILTSTGGMTSHAAVVAR
ISNIEVSAYASPDGGVSLNTTLAENR
AGLNEINLPELQAGSSIMPAK
ILYDRTEDEEFVSFEPALK
QSQEEMGHAYAMADYIIKR
EINTIGIIPTDSIYSPVEK
GELEIVLTEIPNDGER
TVLAGAPETTPLPVTDTIEAGTSFK
QANFKDFSTFYLADK
LIDLGVIVGSGYHVNPK
SFDWPVIIR
SLVTFIYVGEPTQEYR
LPADLGTANTDWQDQIFR
QDAKPEEGFVFTTVKENPITSIK
LSLQYVEDPEEFLKK
LELPSGVEVEIKV
FSISTSVVPIQWGK
NSIPLLIATDQEGGIVYR
DALLENCTVNAEGEINFADK
GFSTVPCNEFVEVLASK
AEAVRDLMVNEFGVPASQLK
TSTLVNLPTSGAALALMGR
LSLQYVEDPEEFLKK
ANFEGECSEVGMYLAMAR
IIEVAINEMTAITGQK
MLSGDFNVFDGVIETNDGKK
HVLEQTPPELAADIMSR
SGIMCTIHAYTGDQMTLDGPQR
LAYLDDIFGAR
AADECGLDIVSQPEIDVVQIEK
LIPNDVSTALAEQNIEAAPGQFGER
TAAVTITDGEASTLVPVSQGGCVILYNK
AGFSSIMFDGSHYPIEENVEK
QLQNSFDSEIDFIPYR
LFEEYFINQGFDTNR
GQPFVEPGYYAEMNGEDITESVQIK
TYFNEGKDLIKENVTPLTK
QTAFDNWETTDDHGMVIYGIAK
VAHREGYPEIGLYWEK
IDIVYLCYPNNPTGTTLTKPELK
AAYAQVVASIPDIEQSIR
EVEINEVDIDNFIR
GAFLPLTEDMLK
VIKEEEFSVAIDFAPCK
YALGDTVTAGEDSITVDGK
TEHMFFEGDRIEYVR
TEFIIFDGQIAYR
EQLIFPEINFDK
AVDPSVAEEANKLIGTYSGHTPQAK
VNEAHELVDFTPVVEETKEADAATETPVEAA
IAGELLPGVFHVSAR
NSDLGEYVSQVLIPTEK
AKEQLEAGATYLDVNIGPAENDGEDLMK
IISAHREPDVFFEYAK
MGCVDVVPFIPIR
YPDNLHEEINNYSIVAGVVAR
GAVETAEKLDAPLIVVATQGGK
VVIFSPHPDDDVISMGGTLR
DSGIPANIHDIPFFK
KLLDYAESGDNVGVLLR
DFGFDEWETIK
NLIITHAVGAGDPFPVDVAR
VLEEVDCILLGPQVR
TEHMFFEGDRIEYVR
TTLTAAITTVLAK
VADVTARPVDQIQDYTATVEAEVK
QQTVTVTEYEVIQVQDK
WSDGTPVTAQDFVYSWQR
LPADLGTANTDWQDQIFR
VAVVPTNEELAICQETAELVK
LAEVSNAIIDQCVAQGVPFAR
FHNYINCIEGVYHTGQR
LMVTGGVEPSKENLTAWIK
SQITGHFTPEQAKDLANVLK
LYDTYGFPLDLTK
TTDVTGTIELPEGVEMVMPGDNIK
TNDVAGDGTTTATVLAQAMVNEGMK
NHDTGVSPVFAGGVEYAITPEIATR
VAHREGYPEIGLYWEK
IIEVAINEMTAITGQK
AADECGLDIVSQPEIDVVQIEK
FMDAFQFIK
YYKPASFDDAGYKSQIEEAVENGAK
ISNIEVSAYASPDGGVSLNTTLAENR
VSIVPLEVIVR
ANATAPAINVIENEKDYKVELAAPGMTK
FHNYINCIEGVYHTGQR
IAGDDLTADIQEYMSR
TSTLVNLPTSGAALALMGR
INVNTECQLTFAAATR
YADKNVEEISAMVGFANR
LKEIEAMEADGTFDVLPK
ELGVNVALSEVWAK
QTPGFSGADIANVCNEAALIAAR
VSYPIYHIENIVKPVSK
NPIDMCTILVDQGFDPGVK
LGATIIYVTHDQTEAMTLGTR
VLDLIAHMASVNA
VFWGLDSALAYK
QVAMQIAAMNPIAIDEDGVSEEVKEK
ANFEGECSEVGMYLAMAR
VGYHSVECWGGATFDASLR
NVAPIEDFNWDAYENGEAVTSASHEDLEK
SLVTFIYVGEPTQEYR
ALDIVLNPLGVPSR
TILVPIDISDSELTQR
NVTITAFDGPNPAGNVGVQINHLDPVSK
EINTIGIIPTDSIYSPVEK
ANFEGECSEVGMYLAMAR
CKELGVNVALSEVWAK
FNQIGSLTETLAAIK
EGVPTHFVEELSDRETAVKK
DKDGNDVLEPIYISAPEYQVLDNDNHPDAK
HIYAQVIAPNGSEVLVAASTVEK
DVNILVLDTEVYSNTGGQSSK
NSIPLLIATDQEGGIVYR
GIYGEYLINAQGEDVVAGVR
TQSAFSEDGLPIGAGLEDLGK
DVNILVLDTEVYSNTGGQSSK
TDKLEGMKENVICGHLIPAGTGQR
NNEIVYVPFVQAIK
LLAGSFGGVNLEDISAPR
LIEAIEGLDKITPAATTSEGINVK
TNDVAGDGTTTATVLAQAMVNEGMK
WQLGTIQVDYNLPER
TYFNEGKDLIKENVTPLTK
VSYPIYHIENIVKPVSK
TQSAFSEDGLPIGAGLEDLGK
QYDINEAIALLK
SGIMCTIHAYTGDQMTLDGPQR
IQELDAAVSDLSAAKESLAAENEAK
THAPVDFDTAVASTITSHDAGYINK
AAYAQVVASIPDIEQSIR
VTAINVNKGDSVLEGNDLVIIE
MDADVPLVVPEVNAADALERPR
AQDVALAYALAIGGAR
VADVTARPVDQIQDYTATVEAEVK
RQDAIGTPFCVTVDHQTLEDNCVTLR
DIALTIPNLPADEVPVGKDENDNVEVSR
AIDDALHSPLLNNNDIFNAK
DIAETVAFLASDK
VTQVLDGGLSVVLDEAR
AGFSSIMFDGSHYPIEENVEK
ELSVLELNELVK
NPIDMCTILVDQGFDPGVK
DALLENCTVNAEGEINFADK
KISNIEVSAYASPDGGVSLNTTLAENR
VAEVQYYLDEIEKR
GAFLPLTEDMLK
GLGAEGILVLPIEK
LVFDFLTPGK
YDTMHGQFDGTIEADVENSK
TTLTAAITTVLSK
CAYVCPHASIRPFVLDAEEQK
ELDNNFIELNVVDVK
FDTISYFDVLQK
LFDLEDSGYFYTR
AHASTAGIPAHLPSAAGFLVEK
DVNTLIFPNLSSANAGYK
LGEDGNVIEFLNLNKDK
LVSGVDIWLNTPTRPLEASGTSGEK
THAPVDFDTAVASTITSHDAGYINK
SLFTFYGLADNEEGVSK
TAVIAYEPIWAIGTGK
LLGPDVGFDSINDRPMAEELSK
IKAGATDFDSYYCNLEELSGGK
GYDEVEQVVNNYNMGFITNNER
NLDYYVAFDITK
FKNFELEMEWK
TAAFLLPILNK
YTDGLFLEAFR
NVSTGDVNVEMNAAPGVDLTQLLNNMR
ILYDRTEDEEFVSFEPALK
QSQEEMGHAYAMADYIIKR
VALVGFGTFSVSER
KGDEIAAVVLQVDAERER
GQVTNMGAVNVMTGVYTGR
ISNIEVSAYASPDGGVSLNTTLAENR
QVADYIKDKDFAINVISK
PIYHIENIVKPVSK
SLVTFIYVGEPTQEYR
LPADLGTANTDWQDQIFR
ICEEEKLEALTLSCFK
AHASTAGIPAHLPSAAGFLVEK
FVEILTEANVEPVAQPALSVQK
KVSIVPLEVIVR
TCAFIDAEHALDPIYAR
AEAVRDLMVNEFGVPASQLK
NSIPLLIATDQEGGIVYR
DALLENCTVNAEGEINFADK
LSLQYVEDPEEFLKK
TSTLVNLPTSGAALALMGR
NLFELDYVGIK
LELPSGVEVEIKV
LAYLDDIFGAR
HVLEQTPPELAADIMSR
GFSTVPCNEFVEVLASK
LAYLDDIFGAR
HETSPEDIQGMVDCEGILTSTGGMTSHAAVVAR
IELLSDQTSCHVPYDGGYCPQGLTFEER
AADECGLDIVSQPEIDVVQIEK
ANFEGECSEVGMYLAMAR
IDKIEGAVSYNVEDYGLALAK
TAVIAYEPIWAIGTGK
LVEEKNVDCYIINTGDFMGKK
IIEVAINEMTAITGQK
DFHELSLDELYLK
TYFNEGKDLIKENVTPLTK
TEHMFFEGDRIEYVR
QTAFDNWETTDDHGMVIYGIAK
AVDPSVAEEANKLIGTYSGHTPQAK
VNEAHELVDFTPVVEETKEADAATETPVEAA
VAHREGYPEIGLYWEK
EQLIFPEINFDK
AAYAQVVASIPDIEQSIR
YALGDTVTAGEDSITVDGK
IIEVAINEMTAITGQK
QGTEVEMGGQHVLMFGSNAYTGLTGDER
AKEQLEAGATYLDVNIGPAENDGEDLMK
DVDQITVTAKPEDSAYEVTVNGDDAK
TEFIIFDGQIAYR
IISAHREPDVFFEYAK
ALLLFETPQDALR
ASIYDIWGSYNLSK
SIGTIFTERSYIDYFK
DFGFDEWETIK
NLIITHAVGAGDPFPVDVAR
TTLTAAITTVLAK
MGCVDVVPFIPIR
TEHMFFEGDRIEYVR
LPADLGTANTDWQDQIFR
DNSAPTELYMTGSAYNWGTPAGDPNAWK
VLEEVDCILLGPQVR
TTDVTGTIELPEGVEMVMPGDNIK
VAVVPTNEELAICQETAELVK
TAAVTITDGEASTLVPVSQGGCVILYNK
QQTVTVTEYEVIQVQDK
GAVETAEKLDAPLIVVATQGGK
PDYDLITILGPTASGK
TNDVAGDGTTTATVLAQAMVNEGMK
NHDTGVSPVFAGGVEYAITPEIATR
VQLVGFGTFEVSER
FHNYINCIEGVYHTGQR
YPDNLHEEINNYSIVAGVVAR
SQITGHFTPEQAKDLANVLK
LYDTYGFPLDLTK
WSDGTPVTAQDFVYSWQR
YPIYHIENIVKPVSK
YYKPASFDDAGYKSQIEEAVENGAK
TDARQNLRLWVLEDESR
ISNIEVSAYASPDGGVSLNTTLAENR
VAHREGYPEIGLYWEK
IIEVAINEMTAITGQK
VSIVPLEVIVR
AADECGLDIVSQPEIDVVQIEK
VSYPIYHIENIVKPVSK
FHNYINCIEGVYHTGQR
GQLNLNDPLEIVGIHETK
LKEIEAMEADGTFDVLPK
VGSYTSTNSLPSGVYPFDNDATNAGVVPTSLPNK
CAYVCPHASIRPFVLDAEEQK
ALDIVLNPLGVPSR
NNTLYADSYLEI
LGATIIYVTHDQTEAMTLGTR
VLDLIAHMASVNA
NVTITAFDGPNPAGNVGVQINHLDPVSK
ANFEGECSEVGMYLAMAR
VFWGLDSALAYK
VIPGDYVTTEDGTGIVHIAPTFGADDANVAR
FNQIGSLTETLAAIK
LGIQAFEPVLIEGK
EINTIGIIPTDSIYSPVEK
TQSAFSEDGLPIGAGLEDLGK
EGVPTHFVEELSDRETAVKK
TILVPIDISDSELTQR
TSPEGTGIIAGGPSRDVLELAGYK
DVNILVLDTEVYSNTGGQSSK
ANFEGECSEVGMYLAMAR
NSIPLLIATDQEGGIVYR
VSYPIYHIENIVKPVSK
TYFNEGKDLIKENVTPLTK
TQSAFSEDGLPIGAGLEDLGK
QYDINEAIALLK
IQTDAISGFTDGLSIVK
LAEVSNAIIDQCVAQGVPFAR
TDKLEGMKENVICGHLIPAGTGQR
SLVTFIYVGEPTQEYR
LLAGSFGGVNLEDISAPR
EGEATLAPSLDLVGKI
TNDVAGDGTTTATVLAQAMVNEGMK
IQELDAAVSDLSAAKESLAAENEAK
SGIMCTIHAYTGDQMTLDGPQR
YYKPASFDDAGYKSQIEEAVENGAK
CKELGVNVALSEVWAK
THAPVDFDTAVASTITSHDAGYINK
VTAINVNKGDSVLEGNDLVIIE
AAYAQVVASIPDIEQSIR
NNEIVYVPFVQAIK
ANATAPAINVIENEKDYKVELAAPGMTK
LADIIPEAQAIDLMK
YADKNVEEISAMVGFANR
AGFSSIMFDGSHYPIEENVEK
ELSVLELNELVK
NPIDMCTILVDQGFDPGVK
VLEEVDCILLGPQVR
DALLENCTVNAEGEINFADK
EVDADLVLATDPDADRLGVR
DIALTIPNLPADEVPVGKDENDNVEVSR
VTQVLDGGLSVVLDEAR
MDADVPLVVPEVNAADALERPR
LVFDFLTPGK
YDTMHGQFDGTIEADVENSK
CAYVCPHASIRPFVLDAEEQK
TTLTAAITTVLSK
KISNIEVSAYASPDGGVSLNTTLAENR
MLSGDFNVFDGVIETNDGKK
GFGQEIVEELAK
RQDAIGTPFCVTVDHQTLEDNCVTLR
NKPVFTPHVDTGDYVIIVNAEK
IAGELLPGVFHVSAR
DVNTLIFPNLSSANAGYK
THAPVDFDTAVASTITSHDAGYINK
GQTGQQLLLGAYSALSR
VAEVQYYLDEIEKR
SLFTFYGLADNEEGVSK
FKNFELEMEWK
AQDVALAYALAIGGAR
LMVTGGVEPSKENLTAWIK
FNELGSGGQDDYTGVYPFSSVNSFQANDR
AHASTAGIPAHLPSAAGFLVEK
YFFPDTDALLR
NVAPIEDFNWDAYENGEAVTSASHEDLEK
ILYDRTEDEEFVSFEPALK
IAGDDLTADIQEYMSR
IGVIHISDPSEGSGYTYTHDQGIIAMQK
VALVGFGTFSVSER
LLGPDVGFDSINDRPMAEELSK
DIAETVAFLASDK
DNSAPTELYMTGSAYNWGTPAGDPNAWK
SGIMCTIHAYTGDQMTLDGPQR
SLVTFIYVGEPTQEYR
AHASTAGIPAHLPSAAGFLVEK
LPADLGTANTDWQDQIFR
FDTISYFDVLQK
INYQAIEIRVDEVPEITDNEK
QSQEEMGHAYAMADYIIKR
GYDEVEQVVNNYNMGFITNNER
KGDEIAAVVLQVDAERER
AEAVRDLMVNEFGVPASQLK
NSIPLLIATDQEGGIVYR
DALLENCTVNAEGEINFADK
TSTLVNLPTSGAALALMGR
LELPSGVEVEIKV
LFDLEDSGYFYTR
YTDGLFLEAFR
LAYLDDIFGAR
IELLSDQTSCHVPYDGGYCPQGLTFEER
LSLQYVEDPEEFLKK
HETSPEDIQGMVDCEGILTSTGGMTSHAAVVAR
LVSGVDIWLNTPTRPLEASGTSGEK
FVEILTEANVEPVAQPALSVQK
GAELLIYPTAIGWESSDTDDEKAR
SVEYMAAQGVEHLYEVGPGK
GIYGEYLINAQGEDVVAGVR
ISNIEVSAYASPDGGVSLNTTLAENR
TAVIAYEPIWAIGTGK
GFSTVPCNEFVEVLASK
HIYAQVIAPNGSEVLVAASTVEK
QVADYIKDKDFAINVISK
IDIVYLCYPNNPTGTTLTKPELK
LIDLGVIVGSGYHVNPK
TYFNEGKDLIKENVTPLTK
TEHMFFEGDRIEYVR
AVDPSVAEEANKLIGTYSGHTPQAK
TAVIAYEPIWAIGTGK
QTAFDNWETTDDHGMVIYGIAK
VAHREGYPEIGLYWEK
EQLIFPEINFDK
ANFEGECSEVGMYLAMAR
AAYAQVVASIPDIEQSIR
IIEVAINEMTAITGQK
LGEDGNVIEFLNLNKDK
ALLLFETPQDALR
AKEQLEAGATYLDVNIGPAENDGEDLMK
EGYEQISAIFTETADQEKEHAK
IISAHREPDVFFEYAK
NLDYYVAFDITK
KYFPDATILALTTNEK
ELGVNVALSEVWAK
SYAVSFLLQDETQTLNDK
NAVPTQSILTITSNVVYGQK
DFGFDEWETIK
NLIITHAVGAGDPFPVDVAR
YQFITSIIDDCYKK
MGCVDVVPFIPIR
TEFIIFDGQIAYR
IQTDAISGFTDGLSIVK
VNEAHELVDFTPVVEETKEADAATETPVEAA
TTLTAAITTVLAK
DVNILVLDTEVYSNTGGQSSK
HVLEQTPPELAADIMSR
DNSAPTELYMTGSAYNWGTPAGDPNAWK
LPADLGTANTDWQDQIFR
TEHMFFEGDRIEYVR
VAVVPTNEELAICQETAELVK
DSGIPANIHDIPFFK
SSEAGGSSSFASNNIYDYTNETANDVFDVR
VKEPVELACGTPTLMMGESMMDTSK
ICEEEKLEALTLSCFK
PIYHIENIVKPVSK
KVSIVPLEVIVR
NHDTGVSPVFAGGVEYAITPEIATR
FHNYINCIEGVYHTGQR
SLEYQYFPFHPEGYR
QQTVTVTEYEVIQVQDK
AVLGANPCPIVVPIGAEETFK
GQVTNMGAVNVMTGVYTGR
SQITGHFTPEQAKDLANVLK
QGTEVEMGGQHVLMFGSNAYTGLTGDER
YYKPASFDDAGYKSQIEEAVENGAK
ISNIEVSAYASPDGGVSLNTTLAENR
VAHREGYPEIGLYWEK
VSIVPLEVIVR
NLEQVEIGFSAKLNCFFGQNGMGK
LYDTYGFPLDLTK
AVLGANPCPIVVPIGAEETFK
GKPNLYALYYEGTPNGEGQGSSSPFSGETGQYSEQITR
VSYPIYHIENIVKPVSK
VGSYTSTNSLPSGVYPFDNDATNAGVVPTSLPNK
GINFPFPQLTVHQGN
FHNYINCIEGVYHTGQR
TAAVTITDGEASTLVPVSQGGCVILYNK
YITVLEGIQDEAGEEVR
GAVETAEKLDAPLIVVATQGGK
TQSAFSEDGLPIGAGLEDLGK
NVTITAFDGPNPAGNVGVQINHLDPVSK
NPIDMCTILVDQGFDPGVK
ALDIVLNPLGVPSR
TILVPIDISDSELTQR
IIEVAINEMTAITGQK
VLDLIAHMASVNA
ANFEGECSEVGMYLAMAR
EGVPTHFVEELSDRETAVKK
NVNILVLDTEVYSNTGGQSSK
VFWGLDSALAYK
ANFEGECSEVGMYLAMAR
LGATIIYVTHDQTEAMTLGTR
FNQIGSLTETLAAIK
INVNTECQLTFAAATR
GKPNLYALYYEGTPNGEGQGSSSPFSGETGQYSEQITR
KLLDYAESGDNVGVLLR
YPIYHIENIVKPVSK
RAELDKEIEVYLK
VSYPIYHIENIVKPVSK
TYFNEGKDLIKENVTPLTK
IQELDAAVSDLSAAKESLAAENEAK
QYDINEAIALLK
YYKPASFDDAGYKSQIEEAVENGAK
TQSAFSEDGLPIGAGLEDLGK
THAPVDFDTAVASTITSHDAGYINK
TDKLEGMKENVICGHLIPAGTGQR
YPDNLHEEINNYSIVAGVVAR
SLVTFIYVGEPTQEYR
VLEEVDCILLGPQVR
AGFSSIMFDGSHYPIEENVEK
NPIDMCTILVDQGFDPGVK
SGIMCTIHAYTGDQMTLDGPQR
ELSVLELNELVK
VFWGLDSALAYK
AAYAQVVASIPDIEQSIR
DALLENCTVNAEGEINFADK
GIYGEYLINAQGEDVVAGVR
VADVTARPVDQIQDYTATVEAEVK
CAYVCPHASIRPFVLDAEEQK
LVFDFLTPGK
QCPVGAISGELGKVPYVIDQEK
YDTMHGQFDGTIEADVENSK
ANATAPAINVIENEKDYKVELAAPGMTK
VTQVLDGGLSVVLDEAR
NSIPLLIATDQEGGIVYR
EINTIGIIPTDSIYSPVEK
THAPVDFDTAVASTITSHDAGYINK
VLEEVDCILLGPQVR
NNEIVYVPFVQAIK
TTLTAAITTVLSK
LGDYAITEAGFGADLGAEK
KISNIEVSAYASPDGGVSLNTTLAENR
NKPVFTPHVDTGDYVIIVNAEK
LTYGQVLSYEPADGVVYDAHTTLK
GAELLIYPTAIGWESSDTDDEKAR
ILYDRTEDEEFVSFEPALK
AHASTAGIPAHLPSAAGFLVEK
FNELGSGGQDDYTGVYPFSSVNSFQANDR
LGIQAFEPVLIEGK
FKNFELEMEWK
LMVTGGVEPSKENLTAWIK
NVAPIEDFNWDAYENGEAVTSASHEDLEK
SMQDYWQHVANSSNNEGNIYNASFVK
NLFELDYVGIK
MKNFMDENFLLQTETAQK
SLVTFIYVGEPTQEYR
LPADLGTANTDWQDQIFR
AHASTAGIPAHLPSAAGFLVEK
DNSAPTELYMTGSAYNWGTPAGDPNAWK
INYQAIEIRVDEVPEITDNEK
DVNTLIFPNLSSANAGYK
RQDAIGTPFCVTVDHQTLEDNCVTLR
TLEDLQFAVNGVYESQTSSIDAGTNPR
KMGENLDLTNETPVYQGIFK
AEAVRDLMVNEFGVPASQLK
NSIPLLIATDQEGGIVYR
DALLENCTVNAEGEINFADK
CKELGVNVALSEVWAK
LELPSGVEVEIKV
SLFTFYGLADNEEGVSK
LKEIEAMEADGTFDVLPK
VALVGFGTFSVSER
QSQEEMGHAYAMADYIIKR
VAEVQYYLDEIEKR
IGVIHISDPSEGSGYTYTHDQGIIAMQK
VVIFSPHPDDDVISMGGTLR
LSLQYVEDPEEFLKK
IELLSDQTSCHVPYDGGYCPQGLTFEER
LAYLDDIFGAR
WPAGQVATEIIITPNDVAAHR
TSTLVNLPTSGAALALMGR
DIAETVAFLASDK
IAGELLPGVFHVSAR
GFSTVPCNEFVEVLASK
ISNIEVSAYASPDGGVSLNTTLAENR
VIPGDYVTTEDGTGIVHIAPTFGADDANVAR
HETSPEDIQGMVDCEGILTSTGGMTSHAAVVAR
FDTISYFDVLQK
LLGPDVGFDSINDRPMAEELSK
LVSGVDIWLNTPTRPLEASGTSGEK
GIYGEYLINAQGEDVVAGVR
YTDGLFLEAFR
TYFNEGKDLIKENVTPLTK
LIDLGVIVGSGYHVNPK
IAGDDLTADIQEYMSR
TTDVTGTIELPEGVEMVMPGDNIK
ALLLFETPQDALR
TEHMFFEGDRIEYVR
QTAFDNWETTDDHGMVIYGIAK
AVDPSVAEEANKLIGTYSGHTPQAK
AKEQLEAGATYLDVNIGPAENDGEDLMK
VAHREGYPEIGLYWEK
GYDEVEQVVNNYNMGFITNNER
QVADYIKDKDFAINVISK
AAYAQVVASIPDIEQSIR
IISAHREPDVFFEYAK
AVDPSVAEEANKLIGTYSGHTPQAK
NLIITHAVGAGDPFPVDVAR
DFGFDEWETIK
YQFITSIIDDCYKK
TAVIAYEPIWAIGTGK
TTLTAAITTVLAK
NLDYYVAFDITK
AQDVALAYALAIGGAR
ELGVNVALSEVWAK
TCAFIDAEHALDPIYAR
DNSAPTELYMTGSAYNWGTPAGDPNAWK
LPADLGTANTDWQDQIFR
TEHMFFEGDRIEYVR
TAVIAYEPIWAIGTGK
VNEAHELVDFTPVVEETKEADAATETPVEAA
MGCVDVVPFIPIR
LHKEVSVEIPFEVVAE
IIEVAINEMTAITGQK
QSQEEMGHAYAMADYIIKR
NHDTGVSPVFAGGVEYAITPEIATR
IGAGDVTTDQQHTMFQLPFGAAAR
FHNYINCIEGVYHTGQR
SVANAIIAACDEVLNNGK
AVLGANPCPIVVPIGAEETFK
YYKPASFDDAGYKSQIEEAVENGAK
ISNIEVSAYASPDGGVSLNTTLAENR
VAHREGYPEIGLYWEK
FIGQASQTADGHVVELVANIGGPDEAAK
SSEAGGSSSFASNNIYDYTNETANDVFDVR
ANFEGECSEVGMYLAMAR
DSGIPANIHDIPFFK
VSIVPLEVIVR
VSYPIYHIENIVKPVSK
AVLGANPCPIVVPIGAEETFK
SQITGHFTPEQAKDLANVLK
YQFITSIIDDCYKK
QQTVTVTEYEVIQVQDK
EGYEQISAIFTETADQEKEHAK
SVEYMAAQGVEHLYEVGPGK
AYAFQIMVDNTSDSPYSEALQGNANATPK
IIDSLMDGTFHENREEFR
EGHYAVGQFNINNLEWTK
TQSAFSEDGLPIGAGLEDLGK
FHNYINCIEGVYHTGQR
GAVETAEKLDAPLIVVATQGGK
GQVTNMGAVNVMTGVYTGR
QILTTTPIEFPVTYPSQDGR
QILTTTPIEFPVTYPSQDGR
HVLEQTPPELAADIMSR
NPIDMCTILVDQGFDPGVK
IIEVAINEMTAITGQK
ALDIVLNPLGVPSR
ANFEGECSEVGMYLAMAR
EGVPTHFVEELSDRETAVKK
VLDLIAHMASVNA
NVNILVLDTEVYSNTGGQSSK
YLSMPEIQSELPKDLR
ANFEGECSEVGMYLAMAR
VSYPIYHIENIVKPVSK
TYFNEGKDLIKENVTPLTK
IQELDAAVSDLSAAKESLAAENEAK
QYDINEAIALLK
YYKPASFDDAGYKSQIEEAVENGAK
GKPNLYALYYEGTPNGEGQGSSSPFSGETGQYSEQITR
VGYHSVECWGGATFDASLR
TVINQVTYLPIASEVTDVNR
LIEAIEGLDKITPAATTSEGINVK
NPIDMCTILVDQGFDPGVK
TQSAFSEDGLPIGAGLEDLGK
ELSVLELNELVK
AGFSSIMFDGSHYPIEENVEK
SGIMCTIHAYTGDQMTLDGPQR
THAPVDFDTAVASTITSHDAGYINK
FNQIGSLTETLAAIK
VTAINVNKGDSVLEGNDLVIIE
YPDNLHEEINNYSIVAGVVAR
SLVTFIYVGEPTQEYR
CAYVCPHASIRPFVLDAEEQK
LVFDFLTPGK
DALLENCTVNAEGEINFADK
AAYAQVVASIPDIEQSIR
VTQVLDGGLSVVLDEAR
TILVPIDISDSELTQR
LDNELEVADLQELVK
YFFPDTDALLR
PIYHIENIVKPVSK
THAPVDFDTAVASTITSHDAGYINK
GINFPFPQLTVHQGN
VFWGLDSALAYK
YDTMHGQFDGTIEADVENSK
GIYGEYLINAQGEDVVAGVR
DIQGVLDNGGEGVGLFR
PIYHIENIVKPVSK
NSIPLLIATDQEGGIVYR
TLHAGDTVYVTGTIYTSR
LGDYAITEAGFGADLGAEK
VLEEVDCILLGPQVR
AHASTAGIPAHLPSAAGFLVEK
TTLTAAITTVLSK
ILYDRTEDEEFVSFEPALK
NKPVFTPHVDTGDYVIIVNAEK
TDKLEGMKENVICGHLIPAGTGQR
ANATAPAINVIENEKDYKVELAAPGMTK
GFGMEVYAYDAFCPK
FKNFELEMEWK
SLVTFIYVGEPTQEYR
LGIQAFEPVLIEGK
FKNFELEMEWK
VQLVGFGTFEVSER
QAAQLEALGYGNCPICVAK
FNELGSGGQDDYTGVYPFSSVNSFQANDR
NVAPIEDFNWDAYENGEAVTSASHEDLEK
LADIIPEAQAIDLMK
AGTFPEEDLTLNVGEQYVYAPK
AEAVRDLMVNEFGVPASQLK
DALLENCTVNAEGEINFADK
NSIPLLIATDQEGGIVYR
LPADLGTANTDWQDQIFR
DNSAPTELYMTGSAYNWGTPAGDPNAWK
SYPIYHIENIVKPVSK
INYQAIEIRVDEVPEITDNEK
AHASTAGIPAHLPSAAGFLVEK
GAELLIYPTAIGWESSDTDDEKAR
LMVTGGVEPSKENLTAWIK
LAYLDDIFGAR
LELPSGVEVEIKV
SLFTFYGLADNEEGVSK
EGEATLAPSLDLVGKI
QCPVGAISGELGKVPYVIDQEK
QSQEEMGHAYAMADYIIKR
LSLQYVEDPEEFLKK
VNEAHELVDFTPVVEETKEADAATETPVEAAE
VAEVQYYLDEIEKR
LKEDLPDCYEQFMQIAK
VIPGDYVTTEDGTGIVHIAPTFGADDANVAR
TSTLVNLPTSGAALALMGR
CKELGVNVALSEVWAK
QAAQLEALGYGNCPICVAK
QGTEVEMGGQHVLMFGSNAYTGLTGDER
DFHELSLDELYLK
ASLNNYVYYDFLSNK
TYFNEGKDLIKENVTPLTK
AGTFPEEDLTLNVGEQYVYAPK
IAGDDLTADIQEYMSR
SIVADKYGKEIADNTSILYGGSCKPSNAK
LLGPDVGFDSINDRPMAEELSK
KMGENLDLTNETPVYQGIFK
ISNIEVSAYASPDGGVSLNTTLAENR
ALLLFETPQDALR
TEHMFFEGDRIEYVR
AVDPSVAEEANKLIGTYSGHTPQAK
RQDAIGTPFCVTVDHQTLEDNCVTLR
GIYGEYLINAQGEDVVAGVR
HIYAQVIAPNGSEVLVAASTVEK
TVINQVTYLPIASEVTDVNR
VTQVLDGGLSVVLDEAR
LLVFNNNKITR
NLIITHAVGAGDPFPVDVAR
YQFITSIIDDCYKK
AKEQLEAGATYLDVNIGPAENDGEDLMK
GFSTVPCNEFVEVLASK
VLEEVDCILLGPQVR
HETSPEDIQGMVDCEGILTSTGGMTSHAAVVAR
DFGFDEWETIK
VAHREGYPEIGLYWEK
IISAHREPDVFFEYAK
MTVVCSGDELILEQITK
GYDEVEQVVNNYNMGFITNNER
LVSGVDIWLNTPTRPLEASGTSGEK
DNSAPTELYMTGSAYNWGTPAGDPNAWK
MGCVDVVPFIPIR
TTLTAAITTVLAK
TAVIAYEPIWAIGTGK
LPADLGTANTDWQDQIFR
YPIYHIENIVKPVSK
WSDGTPVTAQDFVYSWQR
DEPNQSDFSIIYNTLQK
NHDTGVSPVFAGGVEYAITPEIATR
VAVVPTNEELAICQETAELVK
TTDVTGTIELPEGVEMVMPGDNIK
TEHMFFEGDRIEYVR
FHNYINCIEGVYHTGQR
QTAFDNWETTDDHGMVIYGIAK
AQDVALAYALAIGGAR
AAYAQVVASIPDIEQSIR
AVLGANPCPIVVPIGAEETFK
YYKPASFDDAGYKSQIEEAVENGAK
ISNIEVSAYASPDGGVSLNTTLAENR
VAHREGYPEIGLYWEK
VNEAHELVDFTPVVEETKEADAATETPVEAA
VALVGFGTFSVSER
IIDSLMDGTFHENREEFR
KYFPDATILALTTNEK
IIEVAINEMTAITGQK
VSYPIYHIENIVKPVSK
AVLGANPCPIVVPIGAEETFK
SQITGHFTPEQAKDLANVLK
TAVIAYEPIWAIGTGK
IGAGDVTTDQQHTMFQLPFGAAAR
SSEAGGSSSFASNNIYDYTNETANDVFDVR
KGDEIAAVVLQVDAERER
ANFEGECSEVGMYLAMAR
TQSAFSEDGLPIGAGLEDLGK
NVTITAFDGPNPAGNVGVQINHLDPVSK
YQFITSIIDDCYKK
FHNYINCIEGVYHTGQR
GAVETAEKLDAPLIVVATQGGK
LKEIEAMEADGTFDVLPK
INVNTECQLTFAAATR
KISNIEVSAYASPDGGVSLNTTLAENR
DIAETVAFLASDK
IYKGDILTEEASVGGNFGR
QVADYIKDKDFAINVISK
NPIDMCTILVDQGFDPGVK
QILTTTPIEFPVTYPSQDGR
QILTTTPIEFPVTYPSQDGR
ANFEGECSEVGMYLAMAR
ALDIVLNPLGVPSR
IIEVAINEMTAITGQK
FHNYINCIEGVYHTGQR
FDSSIGNGTVLSPFGGIK
WDLGDIIGAR
INVNTECQLTFAAATR
VSYPIYHIENIVKPVSK
TYFNEGKDLIKENVTPLTK
QYDINEAIALLK
IQELDAAVSDLSAAKESLAAENEAK
YYKPASFDDAGYKSQIEEAVENGAK
VLDLIAHMASVNA
DALLGFSTDELTVR
ATVATEYEGLNAELTGPNAIALGNSDAVAPAR
ANFEGECSEVGMYLAMAR
NPIDMCTILVDQGFDPGVK
ELSVLELNELVK
TQSAFSEDGLPIGAGLEDLGK
GKPNLYALYYEGTPNGEGQGSSSPFSGETGQYSEQITR
DVNILVLDTEVYSNTGGQSSK
TVRDEDGIAIDYEIEGDFPR
TVINQVTYLPIASEVTDVNR
HVLEQTPPELAADIMSR
TCAFIDAEHALDPIYAR
SLVTFIYVGEPTQEYR
SGIMCTIHAYTGDQMTLDGPQR
THAPVDFDTAVASTITSHDAGYINK
VTAINVNKGDSVLEGNDLVIIE
NKPVFTPHVDTGDYVIIVNAEK
FNQIGSLTETLAAIK
LVADLLSVAGIDR
VSIVPLEVIVR
CAYVCPHASIRPFVLDAEEQK
THAPVDFDTAVASTITSHDAGYINK
YDTMHGQFDGTIEADVENSK
NITNPVGVFLFK
YPDNLHEEINNYSIVAGVVAR
AAYAQVVASIPDIEQSIR
GKPNLYALYYEGTPNGEGQGSSSPFSGETGQYSEQITR
SVEYMAAQGVEHLYEVGPGK
VLEEVDCILLGPQVR
DIQGVLDNGGEGVGLFR
ILYDRTEDEEFVSFEPALK
VFWGLDSALAYK
AHASTAGIPAHLPSAAGFLVEK
DALLENCTVNAEGEINFADK
TTLTAAITTVLSK
QQTVTVTEYEVIQVQDK
SLVTFIYVGEPTQEYR
LGIQAFEPVLIEGK
FKNFELEMEWK
NKPVFTPHVDTGDYVIIVNAEK
ELDNNFIELNVVDVK
VGYHSVECWGGATFDASLR
EGYEQISAIFTETADQEKEHAK
QAAQLEALGYGNCPICVAK
DALLENCTVNAEGEINFADK
NVAPIEDFNWDAYENGEAVTSASHEDLEK
VTQVLDGGLSVVLDEAR
WPAGQVATEIIITPNDVAAHR
TITFCFRDDGQGEDGALWK
DVNILVLDTEVYSNTGGQSSK
QYIATVYADAKDADWKENPQAYTIK
LPADLGTANTDWQDQIFR
DNSAPTELYMTGSAYNWGTPAGDPNAWK
TEFIIFDGQIAYR
NSIPLLIATDQEGGIVYR
RLQSQGLSIDQYYQFTGLDNAK
LELPSGVEVEIKV
AHASTAGIPAHLPSAAGFLVEK
IQTDAISGFTDGLSIVK
QCPVGAISGELGKVPYVIDQEK
LSLQYVEDPEEFLKK
VIPGDYVTTEDGTGIVHIAPTFGADDANVAR
LAYLDDIFGAR
IELLSDQTSCHVPYDGGYCPQGLTFEER
TSTLVNLPTSGAALALMGR
VQLVGFGTFEVSER
CKELGVNVALSEVWAK
LKEDLPDCYEQFMQIAK
EQLIFPEINFDK
TYFNEGKDLIKENVTPLTK
QSQEEMGHAYAMADYIIKR
IAGDDLTADIQEYMSR
VAEVQYYLDEIEKR
FNELGSGGQDDYTGVYPFSSVNSFQANDR
ACADNSILQNPEIVSAFSYAK
EGEATLAPSLDLVGKI
KISNIEVSAYASPDGGVSLNTTLAENR
ISNIEVSAYASPDGGVSLNTTLAENR
ICEEEKLEALTLSCFK
FKNFELEMEWK
ALLLFETPQDALR
TEHMFFEGDRIEYVR
RQDAIGTPFCVTVDHQTLEDNCVTLR
AVDPSVAEEANKLIGTYSGHTPQAK
SLFTFYGLADNEEGVSK
FDTISYFDVLQK
LMVTGGVEPSKENLTAWIK
TDKLEGMKENVICGHLIPAGTGQR
GIYGEYLINAQGEDVVAGVR
VLEEVDCILLGPQVR
NLIITHAVGAGDPFPVDVAR
HETSPEDIQGMVDCEGILTSTGGMTSHAAVVAR
NSIPLLIATDQEGGIVYR
VTQVLDGGLSVVLDEAR
ACADNSILQNPEIVSAFSYAK
GEYINYHVGTMIEIPR
TLHAGDTVYVTGTIYTSR
DNSAPTELYMTGSAYNWGTPAGDPNAWK
MGCVDVVPFIPIR
SYPIYHIENIVKPVSK
AKEQLEAGATYLDVNIGPAENDGEDLMK
VAHREGYPEIGLYWEK
TTLTAAITTVLAK
QDDVLEVPNLIEIQK
GAELLIYPTAIGWESSDTDDEKAR
YPIYHIENIVKPVSK
SQITGHFTPEQAKDLANVLK
TTDVTGTIELPEGVEMVMPGDNIK
NHDTGVSPVFAGGVEYAITPEIATR
GFSTVPCNEFVEVLASK
TEHMFFEGDRIEYVR
QTAFDNWETTDDHGMVIYGIAK
FHNYINCIEGVYHTGQR
LGDYAITEAGFGADLGAEK
DFGFDEWETIK
PIYHIENIVKPVSK
IISAHREPDVFFEYAK
VAVVPTNEELAICQETAELVK
TVINQVTYLPIASEVTDVNR
AVLGANPCPIVVPIGAEETFK
YYKPASFDDAGYKSQIEEAVENGAK
ISNIEVSAYASPDGGVSLNTTLAENR
VAHREGYPEIGLYWEK
VNEAHELVDFTPVVEETKEADAATETPVEAA
SLEYQYFPFHPEGYR
GYDEVEQVVNNYNMGFITNNER
AQDVALAYALAIGGAR
TAVIAYEPIWAIGTGK
VSYPIYHIENIVKPVSK
AVLGANPCPIVVPIGAEETFK
IGAGDVTTDQQHTMFQLPFGAAAR
YLNDEVLCSFGYGDGGGGPTKDMLENQR
SQITGHFTPEQAKDLANVLK
INYQAIEIRVDEVPEITDNEK
IIEVAINEMTAITGQK
KGDEIAAVVLQVDAERER
AVDPSVAEEANKLIGTYSGHTPQAK
YTITTLDYLDCLR
AAYAQVVASIPDIEQSIR
GAFLPLTEDMLK
TQSAFSEDGLPIGAGLEDLGK
SYAVSFLLQDETQTLNDK
ANFEGECSEVGMYLAMAR
NPIDMCTILVDQGFDPGVK
LGATIIYVTHDQTEAMTLGTR
ANFEGECSEVGMYLAMAR
QILTTTPIEFPVTYPSQDGR
EGVPTHFVEELSDRETAVKK
QILTTTPIEFPVTYPSQDGR
FHNYINCIEGVYHTGQR
TILVPIDISDSELTQR
EFSQIDPNEIESISVLK
ALDIVLNPLGVPSR
INVNTECQLTFAAATR
VSYPIYHIENIVKPVSK
DALLGFSTDELTVR
TYFNEGKDLIKENVTPLTK
NPIDMCTILVDQGFDPGVK
IQELDAAVSDLSAAKESLAAENEAK
EIVDISGLTHGIGWCAPQQGACK
YYKPASFDDAGYKSQIEEAVENGAK
ELSVLELNELVK
GAVETAEKLDAPLIVVATQGGK
SSEAGGSSSFASNNIYDYTNETANDVFDVR
GKPNLYALYYEGTPNGEGQGSSSPFSGETGQYSEQITR
TQSAFSEDGLPIGAGLEDLGK
QYDINEAIALLK
AIENDDYDNLLNKFDIK
QWTDLLQASK
ANFEGECSEVGMYLAMAR
WDLGDIIGAR
TCAFIDAEHALDPIYAR
HVLEQTPPELAADIMSR
AGFSSIMFDGSHYPIEENVEK
SGIMCTIHAYTGDQMTLDGPQR
THAPVDFDTAVASTITSHDAGYINK
LVADLLSVAGIDR
FNQIGSLTETLAAIK
QVGVPYIVVFMNK
SLVTFIYVGEPTQEYR
CAYVCPHASIRPFVLDAEEQK
THAPVDFDTAVASTITSHDAGYINK
YDTMHGQFDGTIEADVENSK
LVFDFLTPGK
VLDLIAHMASVNA
AAYAQVVASIPDIEQSIR
DYVSVSEFEGNPILKIEK
GKPNLYALYYEGTPNGEGQGSSSPFSGETGQYSEQITR
SLVTFIYVGEPTQEYR
AHASTAGIPAHLPSAAGFLVEK
ELGLNSETAVVFNLTEK
DALLENCTVNAEGEINFADK
VALVGFGTFSVSER
VFWGLDSALAYK
DSGIPANIHDIPFFK
TTLTAAITTVLSK
NKPVFTPHVDTGDYVIIVNAEK
LGIQAFEPILVEGK
NKPVFTPHVDTGDYVIIVNAEK
DIQGVLDNGGEGVGLFR
DIQGVLDNGGEGVGLFR
YPDNLHEEINNYSIVAGVVAR
INVNTECQLTFAAATR
VSFDVPEYTAEADAIGTLR
QQTVTVTEYEVIQVQDK
QIVEVQVPESWK
DALLENCTVNAEGEINFADK
VTQVLDGGLSVVLDEAR
QAISLLADQELK
FKNFELEMEWK
NVAPIEDFNWDAYENGEAVTSASHEDLEK
LFDLEDSGYFYTR
EGYEQISAIFTETADQEKEHAK
GIYGEYLINAQGEDVVAGVR
QCPVGAISGELGKVPYVIDQEK
QYIATVYADAKDADWKENPQAYTIK
VFSVEFLPGQFDQR
AEAVRDLMVNEFGVPASQLK
NSIPLLIATDQEGGIVYR
AHASTAGIPAHLPSAAGFLVEK
LELPSGVEVEIKV
DNSAPTELYMTGSAYNWGTPAGDPNAWK
AGTFPEEDLTLNVGEQYVYAPK
TVINQVTYLPIASEVTDVNR
YATNYPDIFVDLTDK
NVNILVLDTEVYSNTGGQSSK
LIDLGVIVGSGYHVNPK
LSLQYVEDPEEFLKK
TSTLVNLPTSGAALALMGR
VIPGDYVTTEDGTGIVHIAPTFGADDANVAR
TYFNEGKDLIKENVTPLTK
YITVLEGIQDEAGEEVR
VQLVGFGTFEVSER
LAYLDDIFGAR
LPADLGTANTDWQDQIFR
AGTFPEEDLTLNVGEQYVYAPK
IELLSDQTSCHVPYDGGYCPQGLTFEER
YTDGLFLEAFR
ACADNSILQNPEIVSAFSYAK
QSQEEMGHAYAMADYIIKR
NLDYYVAFDITK
VTQVLDGGLSVVLDEAR
LPADLGTANTDWQDQIFR
TEFIIFDGQIAYR
DVNILVLDTEVYSNTGGQSSK
QYIATVYADAKDADWKENPQAYTIK
DFHELSLDELYLK
ISNIEVSAYASPDGGVSLNTTLAENR
FTIISDEVDDFVR
ALLLFETPQDALR
QLFNDSLNTTLAR
SLFTFYGLADNEEGVSK
HETSPEDIQGMVDCEGILTSTGGMTSHAAVVAR
TEHMFFEGDRIEYVR
NLIITHAVGAGDPFPVDVAR
NSQFATPLFEFSGACSGCGETPYVK
TNDVAGDGTTTATVLAQAMVNEGMK
VAEVQYYLDEIEKR
IQTDAISGFTDGLSIVK
RQDAIGTPFCVTVDHQTLEDNCVTLR
DNSAPTELYMTGSAYNWGTPAGDPNAWK
ACADNSILQNPEIVSAFSYAK
IAGDDLTADIQEYMSR
IQALVDAGEYPAKLF
EGEATLAPSLDLVGKI
ISNIEVSAYASPDGGVSLNTTLAENR
ICEEEKLEALTLSCFK
SIVADKYGKEIADNTSILYGGSCKPSNAK
GIYGEYLINAQGEDVVAGVR
SVEYMAAQGVEHLYEVGPGK
MGCVDVVPFIPIR
TTDVTGTIELPEGVEMVMPGDNIK
GFSTVPCNEFVEVLASK
AVDPSVAEEANKLIGTYSGHTPQAK
SYPIYHIENIVKPVSK
TEHMFFEGDRIEYVR
AKEQLEAGATYLDVNIGPAENDGEDLMK
VAHREGYPEIGLYWEK
CKELGVNVALSEVWAK
AAGLDVYSQVEGIQPICFENAK
TTLTAAITTVLAK
NHDTGVSPVFAGGVEYAITPEIATR
LKEIEAMEADGTFDVLPK
YYKPASFDDAGYKSQIEEAVENGAK
AVLGANPCPIVVPIGAEETFK
ISNIEVSAYASPDGGVSLNTTLAENR
VAHREGYPEIGLYWEK
FHNYINCIEGVYHTGQR
YPIYHIENIVKPVSK
QTAFDNWETTDDHGMVIYGIAK
KISNIEVSAYASPDGGVSLNTTLAENR
VSYPIYHIENIVKPVSK
IGAGDVTTDQQHTMFQLPFGAAAR
AVLGANPCPIVVPIGAEETFK
TAVIAYEPIWAIGTGK
SLEYQYFPFHPEGYR
ICVEGPILESNEVIVNG
LGDYAITEAGFGADLGAEK
IGVIHISDPSEGSGYTYTHDQGIIAMQK
NSIPLLIATDQEGGIVYR
TQSAFSEDGLPIGAGLEDLGK
KGDEIAAVVLQVDAERER
DFGFDEWETIK
AAYAQVVASIPDIEQSIR
LDNELEVADLQELVK
TVINQVTYLPIASEVTDVNR
GFGMEVYAYDAFCPK
NPIDMCTILVDQGFDPGVK
VNEAHELVDFTPVVEETKEADAATETPVEAA
AQDVALAYALAIGGAR
SQITGHFTPEQAKDLANVLK
IIEVAINEMTAITGQK
PIYHIENIVKPVSK
IQTDAISGFTDGLSIVK
ANFEGECSEVGMYLAMAR
SIENADVCILMLDATR
TVRDEDGIAIDYEIEGDFPR
GYDEVEQVVNNYNMGFITNNER
VSYPIYHIENIVKPVSK
DALLGFSTDELTVR
ANFEGECSEVGMYLAMAR
IIEVAINEMTAITGQK
EGVPTHFVEELSDRETAVKK
FHNYINCIEGVYHTGQR
QILTTTPIEFPVTYPSQDGR
ANVKPEQVDEVYMGCVIQAGLGQNVAR
LVSGVDIWLNTPTRPLEASGTSGEK
TYFNEGKDLIKENVTPLTK
NPIDMCTILVDQGFDPGVK
YYKPASFDDAGYKSQIEEAVENGAK
VLEEVDCILLGPQVR
IQELDAAVSDLSAAKESLAAENEAK
GKPNLYALYYEGTPNGEGQGSSSPFSGETGQYSEQITR
QYDINEAIALLK
ANFEGECSEVGMYLAMAR
GAVETAEKLDAPLIVVATQGGK
QWTDLLQASK
FMASIEAALEKGDVEAAK
AGFSSIMFDGSHYPIEENVEK
VLEEVDCILLGPQVR
EIVDISGLTHGIGWCAPQQGACK
SGIMCTIHAYTGDQMTLDGPQR
THAPVDFDTAVASTITSHDAGYINK
ELSVLELNELVK
SVANAIIAACDEVLNNGK
INYQAIEIRVDEVPEITDNEK
AVSFPNTAYCLPCYYAVTGVK
CAYVCPHASIRPFVLDAEEQK
THAPVDFDTAVASTITSHDAGYINK
VLDLIAHMASVNA
QTLTPGMINEYYDKMDYYNPTQNPTPK
LVADLLSVAGIDR
YLNDEVLCSFGYGDGGGGPTKDMLENQR
QILTTTPIEFPVTYPSQDGR
LVFDFLTPGK
SLVTFIYVGEPTQEYR
SLVTFIYVGEPTQEYR
AHASTAGIPAHLPSAAGFLVEK
DALLENCTVNAEGEINFADK
ANPMYLELPVMAAAR
AAYAQVVASIPDIEQSIR
TQSAFSEDGLPIGAGLEDLGK
KGNTTFFVGTNDDKVEDCISIIK
FNQIGSLTETLAAIK
NSQFATPLFEFSGACSGCGETPYVK
DIQGVLDNGGEGVGLFR
LGIQAFEPILVEGK
YDTMHGQFDGTIEADVENSK
NKPVFTPHVDTGDYVIIVNAEK
ELGLNSETAVVFNLTEK
DIQGVLDNGGEGVGLFR
TTDVTGTIELPEGVEMVMPGDNIK
TTLTAAITTVLSK
HVLEQTPPELAADIMSR
VVIFSPHPDDDVISMGGTLR
TCAFIDAEHALDPIYAR
DALLENCTVNAEGEINFADK
FKNFELEMEWK
GKPNLYALYYEGTPNGEGQGSSSPFSGETGQYSEQITR
YPDNLHEEINNYSIVAGVVAR
QQTVTVTEYEVIQVQDK
VSFDVPEYTAEADAIGTLR
QYIATVYADAKDADWKENPQAYTIK
AHASTAGIPAHLPSAAGFLVEK
NVAPIEDFNWDAYENGEAVTSASHEDLEK
VFSVEFLPGQFDQR
VTQVLDGGLSVVLDEAR
LELPSGVEVEIKV
AVSFPNTAYCLPCYYAVTGVK
DNSAPTELYMTGSAYNWGTPAGDPNAWK
VIPGDYVTTEDGTGIVHIAPTFGADDANVAR
TYFNEGKDLIKENVTPLTK
LSLQYVEDPEEFLKK
YATNYPDIFVDLTDK
TSTLVNLPTSGAALALMGR
LPADLGTANTDWQDQIFR
NSIPLLIATDQEGGIVYR
GIYGEYLINAQGEDVVAGVR
DVNILVLDTEVYSNTGGQSSK
ACADNSILQNPEIVSAFSYAK
QSQEEMGHAYAMADYIIKR
AAGLDVYSQVEGIQPICFENAK
AGTFPEEDLTLNVGEQYVYAPK
EGYEQISAIFTETADQEKEHAK
AIENDDYDNLLNKFDIK
FKNFELEMEWK
VTQVLDGGLSVVLDEAR
QIVEVQVPESWK
LAYLDDIFGAR
QYIATVYADAKDADWKENPQAYTIK
LVNLLPVSIETDVR
QSQEEMGHAYAMADYIIKR
INVNTECQLTFAAATR
ALLLFETPQDALR
NLIITHAVGAGDPFPVDVAR
HETSPEDIQGMVDCEGILTSTGGMTSHAAVVAR
NSQFATPLFEFSGACSGCGETPYVK
TEHMFFEGDRIEYVR
ALEEGLEDFAGCAVVISHDR
VINMATVKPLDDELVIAAAK
QGTEVEMGGQHVLMFGSNAYTGLTGDER
DNSAPTELYMTGSAYNWGTPAGDPNAWK
ACADNSILQNPEIVSAFSYAK
RQDAIGTPFCVTVDHQTLEDNCVTLR
VAEVQYYLDEIEKR
AAGLDVYSQVEGIQPICFENAK
ISNIEVSAYASPDGGVSLNTTLAENR
IQALVDAGEYPAKLF
MELDGYMTVEGTSTAVYNHMNR
GFSTVPCNEFVEVLASK
AVDPSVAEEANKLIGTYSGHTPQAK
MGCVDVVPFIPIR
TTDVTGTIELPEGVEMVMPGDNIK
SLFTFYGLADNEEGVSK
NHDTGVSPVFAGGVEYAITPEIATR
VAHREGYPEIGLYWEK
IELLSDQTSCHVPYDGGYCPQGLTFEER
TAVIAYEPIWAIGTGK
TTLTAAITTVLAK
IAGDDLTADIQEYMSR
YYKPASFDDAGYKSQIEEAVENGAK
ISNIEVSAYASPDGGVSLNTTLAENR
VAHREGYPEIGLYWEK
YQFITSIIDDCYKK
AVLGANPCPIVVPIGAEETFK
AKEQLEAGATYLDVNIGPAENDGEDLMK
AAGLDVYSQVEGIQPICFENAK
DVNILVLDTEVYSNTGGQSSK
FHNYINCIEGVYHTGQR
SLGANDFDIMVGGEEQHFHR
THAPVDFDTAVASTITSHDAGYINK
VTQVLDGGLSVVLDEAR
SVANAIIAACDEVLNNGK
VSYPIYHIENIVKPVSK
SLEYQYFPFHPEGYR
AVLGANPCPIVVPIGAEETFK
TAVIAYEPIWAIGTGK
SYPIYHIENIVKPVSK
KISNIEVSAYASPDGGVSLNTTLAENR
YPIYHIENIVKPVSK
PIYHIENIVKPVSK
LDVDAAGVIEVNDITQK
DFHELSLDELYLK
AVDPSVAEEANKLIGTYSGHTPQAK
IGAGDVTTDQQHTMFQLPFGAAAR
TQSAFSEDGLPIGAGLEDLGK
VSLVPGFISSDKVSGDVTNLGR
TLEDLQFAVNGVYESQTSSIDAGTNPR
EAINHAMAAGVPIVFAINK
NPIDMCTILVDQGFDPGVK
FIGQASQTADGHVVELVANIGGPDEAAK
PIYHIENIVKPVSK
ICEEEKLEALTLSCFK
NSIPLLIATDQEGGIVYR
ANFEGECSEVGMYLAMAR
IISAHREPDVFFEYAK
VSYPIYHIENIVKPVSK
GQLNLNDPLEIVGIHETK
EGVPTHFVEELSDRETAVKK
DALLGFSTDELTVR
ANFEGECSEVGMYLAMAR
IIEVAINEMTAITGQK
CKELGVNVALSEVWAK
FHNYINCIEGVYHTGQR
VALVGFGTFSVSER
LMVTGGVEPSKENLTAWIK
GYDEVEQVVNNYNMGFITNNER
IQELDAAVSDLSAAKESLAAENEAK
NPIDMCTILVDQGFDPGVK
TYFNEGKDLIKENVTPLTK
YYKPASFDDAGYKSQIEEAVENGAK
QYDINEAIALLK
GKPNLYALYYEGTPNGEGQGSSSPFSGETGQYSEQITR
LGDYAITEAGFGADLGAEK
IQTDAISGFTDGLSIVK
DIQIPDFLK
VGYHSVECWGGATFDASLR
AGFSSIMFDGSHYPIEENVEK
VLEEVDCILLGPQVR
EGALSVIGAVSPPGGDISEPVSQATLR
ANFEGECSEVGMYLAMAR
INETYNYLGGYVQGGYFVAPR
WDLGDIIGAR
IIEVAINEMTAITGQK
KGDEIAAVVLQVDAERER
KYFPDATILALTTNEK
EIDLAEKEMPGLMALR
CAYVCPHASIRPFVLDAEEQK
LVADLLSVAGIDR
EIVDISGLTHGIGWCAPQQGACK
VNEAHELVDFTPVVEETKEADAATETPVEAA
THAPVDFDTAVASTITSHDAGYINK
INYQAIEIRVDEVPEITDNEK
LVSGVDIWLNTPTRPLEASGTSGEK
AHASTAGIPAHLPSAAGFLVEK
DALLENCTVNAEGEINFADK
SLVTFIYVGEPTQEYR
RLQSQGLSIDQYYQFTGLDNAK
SGIMCTIHAYTGDQMTLDGPQR
ANVKPEQVDEVYMGCVIQAGLGQNVAR
NLDYYVAFDITK
FKNFELEMEWK
LGIQAFEPILVEGK
TTDVTGTIELPEGVEMVMPGDNIK
NKPVFTPHVDTGDYVIIVNAEK
VFATDVDGVVIVDYKDDATAFNGEK
QVGVPYIVVFMNK
NSQFATPLFEFSGACSGCGETPYVK
DALLENCTVNAEGEINFADK
GKPNLYALYYEGTPNGEGQGSSSPFSGETGQYSEQITR
AEAVRDLMVNEFGVPASQLK
YDTMHGQFDGTIEADVENSK
FKNFELEMEWK
YPDNLHEEINNYSIVAGVVAR
FMASIEAALEKGDVEAAK
NLDYYVAFDITK
VISNLSLNVKPGEIVAIAGSSGSGK
SLVTFIYVGEPTQEYR
AAYAQVVASIPDIEQSIR
QYIATVYADAKDADWKENPQAYTIK
AHASTAGIPAHLPSAAGFLVEK
VFSVEFLPGQFDQR
QCPVGAISGELGKVPYVIDQEK
NVAPIEDFNWDAYENGEAVTSASHEDLEK
LELPSGVEVEIKV
AVSFPNTAYCLPCYYAVTGVK
EGALSVIGAVSPPGGDISEPVSQATLR
AYAFQIMVDNTSDSPYSEALQGNANATPK
YATNYPDIFVDLTDK
VIPGDYVTTEDGTGIVHIAPTFGADDANVAR
LSLQYVEDPEEFLKK
TYFNEGKDLIKENVTPLTK
NSIPLLIATDQEGGIVYR
VSFDVPEYTAEADAIGTLR
YLSMPEIQSELPKDLR
TTLTAAITTVLSK
GAVETAEKLDAPLIVVATQGGK
DNSAPTELYMTGSAYNWGTPAGDPNAWK
QIPLGTFGQVR
QQTVTVTEYEVIQVQDK
ACADNSILQNPEIVSAFSYAK
QSQEEMGHAYAMADYIIKR
VQLVGFGTFEVSER
TITFCFRDDGQGEDGALWK
DNSAPTELYMTGSAYNWGTPAGDPNAWK
GIYGEYLINAQGEDVVAGVR
AQDVALAYALAIGGAR
INVNTECQLTFAAATR
LVNLLPVSIETDVR
AIENDDYDNLLNKFDIK
TSTLVNLPTSGAALALMGR
QIVEVQVPESWK
LPADLGTANTDWQDQIFR
EGYEQISAIFTETADQEKEHAK
VQESGLTEMVFTDSIPYAK
ALLLFETPQDALR
NSQFATPLFEFSGACSGCGETPYVK
TEHMFFEGDRIEYVR
NLIITHAVGAGDPFPVDVAR
IGVIHISDPSEGSGYTYTHDQGIIAMQK
TVVEEVTDPVMEISLANAK
DNSAPTELYMTGSAYNWGTPAGDPNAWK
ACADNSILQNPEIVSAFSYAK
RQDAIGTPFCVTVDHQTLEDNCVTLR
YTLEKDAEYQQVGNYIWPTQAIEK
EFGDVDAFPLCIR
DVNILVLDTEVYSNTGGQSSK
FVSADYIWQWK
AVDPSVAEEANKLIGTYSGHTPQAK
MGCVDVVPFIPIR
HETSPEDIQGMVDCEGILTSTGGMTSHAAVVAR
TTDVTGTIELPEGVEMVMPGDNIK
VAHREGYPEIGLYWEK
NHDTGVSPVFAGGVEYAITPEIATR
VAEVQYYLDEIEKR
SLEYQYFPFHPEGYR
YYKPASFDDAGYKSQIEEAVENGAK
ISNIEVSAYASPDGGVSLNTTLAENR
YQFITSIIDDCYKK
VAHREGYPEIGLYWEK
TEHMFFEGDRIEYVR
AVLGANPCPIVVPIGAEETFK
RQDAIGTPFCVTVDHQTLEDNCVTLR
FHNYINCIEGVYHTGQR
TTLTAAITTVLAK
QSQEEMGHAYAMADYIIKR
HVLEQTPPELAADIMSR
VSYPIYHIENIVKPVSK
SLEYQYFPFHPEGYR
AVLGANPCPIVVPIGAEETFK
SYPIYHIENIVKPVSK
AAGLDVYSQVEGIQPICFENAK
KISNIEVSAYASPDGGVSLNTTLAENR
IAGDDLTADIQEYMSR
GIYGEYLINAQGEDVVAGVR
THAPVDFDTAVASTITSHDAGYINK
TQSAFSEDGLPIGAGLEDLGK
TEFIIFDGQIAYR
GFSTVPCNEFVEVLASK
YPIYHIENIVKPVSK
SLFTFYGLADNEEGVSK
ISNIEVSAYASPDGGVSLNTTLAENR
SVANAIIAACDEVLNNGK
SLGANDFDIMVGGEEQHFHR
TVRDEDGIAIDYEIEGDFPR
VQESGLTEMVFTDSIPYAK
ELGLNSETAVVFNLTEK
AKEQLEAGATYLDVNIGPAENDGEDLMK
DFVSHNITPYYGDASFLEGPTER
VTQVLDGGLSVVLDEAR
TQSAFSEDGLPIGAGLEDLGK
VSYPIYHIENIVKPVSK
GQLNLNDPLEIVGIHETK
NPIDMCTILVDQGFDPGVK
ANFEGECSEVGMYLAMAR
VTQVLDGGLSVVLDEAR
EGVPTHFVEELSDRETAVKK
PIYHIENIVKPVSK
PIYHIENIVKPVSK
LKEIEAMEADGTFDVLPK
ELDNNFIELNVVDVK
IELLSDQTSCHVPYDGGYCPQGLTFEER
NPIDMCTILVDQGFDPGVK
YYKPASFDDAGYKSQIEEAVENGAK
EGALSVIGAVSPPGGDISEPVSQATLR
VLEEVDCILLGPQVR
GKPNLYALYYEGTPNGEGQGSSSPFSGETGQYSEQITR
CKELGVNVALSEVWAK
QYDINEAIALLK
SIVADKYGKEIADNTSILYGGSCKPSNAK
ANFEGECSEVGMYLAMAR
DNYPFGLCAVPMSQIVR
FHNYINCIEGVYHTGQR
VLEEVDCILLGPQVR
IQELDAAVSDLSAAKESLAAENEAK
DIQIPDFLK
TYFNEGKDLIKENVTPLTK
SQITGHFTPEQAKDLANVLK
VNQQFFIDVNTTWSTSDKEGK
LDVDAAGVIEVNDITQK
EIVDISGLTHGIGWCAPQQGACK
LVADLLSVAGIDR
AGFSSIMFDGSHYPIEENVEK
INETYNYLGGYVQGGYFVAPR
VALVGFGTFSVSER
VNEAHELVDFTPVVEETKEADAATETPVEAA
YLNDEVLCSFGYGDGGGGPTKDMLENQR
LVFDFLTPGK
ANFEGECSEVGMYLAMAR
IIEVAINEMTAITGQK
SLVTFIYVGEPTQEYR
AHASTAGIPAHLPSAAGFLVEK
IGAGDVTTDQQHTMFQLPFGAAAR
DALLENCTVNAEGEINFADK
CAYVCPHASIRPFVLDAEEQK
GQVTNMGAVNVMTGVYTGR
TLEDLQFAVNGVYESQTSSIDAGTNPR
WDLGDIIGAR
VINMATVKPLDDELVIAAAK
LMVTGGVEPSKENLTAWIK
DIQGVLDNGGEGVGLFR
LGIQAFEPILVEGK
TTDVTGTIELPEGVEMVMPGDNIK
NKPVFTPHVDTGDYVIIVNAEK
VLDLIAHMASVNA
AIFTGAGVAIVTPMKENGDVNFEK
DFHELSLDELYLK
IISAHREPDVFFEYAK
ANFEGECSEVGMYLAMAR
ELSVLELNELVK
DALLENCTVNAEGEINFADK
FKNFELEMEWK
SGIMCTIHAYTGDQMTLDGPQR
DCSTFPFLDSSYVR
YDTMHGQFDGTIEADVENSK
NSQFATPLFEFSGACSGCGETPYVK
QTLTPGMINEYYDKMDYYNPTQNPTPK
YPDNLHEEINNYSIVAGVVAR
QVGVPYIVVFMNK
GKPNLYALYYEGTPNGEGQGSSSPFSGETGQYSEQITR
NVAPIEDFNWDAYENGEAVTSASHEDLEK
QYIATVYADAKDADWKENPQAYTIK
AEAVRDLMVNEFGVPASQLK
RLQSQGLSIDQYYQFTGLDNAK
AHASTAGIPAHLPSAAGFLVEK
VFSVEFLPGQFDQR
AVSFPNTAYCLPCYYAVTGVK
LELPSGVEVEIKV
YATNYPDIFVDLTDK
LSLQYVEDPEEFLKK
VIPGDYVTTEDGTGIVHIAPTFGADDANVAR
EGALSVIGAVSPPGGDISEPVSQATLR
ELGLNSETAVVFNLTEK
TYFNEGKDLIKENVTPLTK
AAYAQVVASIPDIEQSIR
GDDQLFEQLRPLVER
SLVTFIYVGEPTQEYR
ELGLNSETAVVFNLTEK
ACADNSILQNPEIVSAFSYAK
QSQEEMGHAYAMADYIIKR
TITFCFRDDGQGEDGALWK
NSIPLLIATDQEGGIVYR
VPLFISEGETIEIDTR
IGLVNAVYPQAELLDAAK
AYAFQIMVDNTSDSPYSEALQGNANATPK
GYDEVEQVVNNYNMGFITNNER
DIQGVLDNGGEGVGLFR
GAVETAEKLDAPLIVVATQGGK
SVANAIIAACDEVLNNGK
TSTLVNLPTSGAALALMGR
KYFPDATILALTTNEK
GIYGEYLINAQGEDVVAGVR
TVELAFEDHRAWDVR
QIVEVQVPESWK
TTLTAAITTVLSK
KGDEIAAVVLQVDAERER
ALLLFETPQDALR
NSQFATPLFEFSGACSGCGETPYVK
NLIITHAVGAGDPFPVDVAR
TEHMFFEGDRIEYVR
VQLVGFGTFEVSER
NVDFFPLTVTYEEK
LTYGQVLSYEPADGVVYDAHTTLK
DNSAPTELYMTGSAYNWGTPAGDPNAWK
GAELLIYPTAIGWESSDTDDEKAR
QPLKAEDLYPIFAK
DNSAPTELYMTGSAYNWGTPAGDPNAWK
EFGDVDAFPLCIR
ACADNSILQNPEIVSAFSYAK
VSFDVPEYTAEADAIGTLR
VQESGLTEMVFTDSIPYAK
IGSILSGGGAAPTSGNELSNWVTSANSYQK
SIPLVLHGDNYPSSFEIR
EAWLDVSNVMLVHEGK
HETSPEDIQGMVDCEGILTSTGGMTSHAAVVAR
AVDPSVAEEANKLIGTYSGHTPQAK
MGCVDVVPFIPIR
TTDVTGTIELPEGVEMVMPGDNIK
VAHREGYPEIGLYWEK
NHDTGVSPVFAGGVEYAITPEIATR
AQDVALAYALAIGGAR
ANVKPEQVDEVYMGCVIQAGLGQNVAR
VAEVQYYLDEIEKR
TMACGIAGLSVAADSLSAIK
TAVIAYEPIWAIGTGK
YYKPASFDDAGYKSQIEEAVENGAK
YQFITSIIDDCYKK
VAHREGYPEIGLYWEK
ISNIEVSAYASPDGGVSLNTTLAENR
YITVLEGIQDEAGEEVR
TEHMFFEGDRIEYVR
TTLTAAITTVLAK
FHNYINCIEGVYHTGQR
LLADVGLVGFPSVGK
GQLNLNDPLEIVGIHETK
VSYPIYHIENIVKPVSK
SLEYQYFPFHPEGYR
TLNDAVVILDEAQNTTVQQIK
TAVIAYEPIWAIGTGK
RQDAIGTPFCVTVDHQTLEDNCVTLR
KISNIEVSAYASPDGGVSLNTTLAENR
CQVLEGGGEILPSEVPHFSR
TEFIIFDGQIAYR
GFSTVPCNEFVEVLASK
SYPIYHIENIVKPVSK
NTDKQIFSLAMDPASGYTAQNMNLGK
YPIYHIENIVKPVSK
QSQEEMGHAYAMADYIIKR
ISNIEVSAYASPDGGVSLNTTLAENR
EVGTIDILVNNAGIIR
LGATIIYVTHDQTEAMTLGTR
AKEQLEAGATYLDVNIGPAENDGEDLMK
VISNLSLNVKPGEIVAIAGSSGSGK
DVNILVLDTEVYSNTGGQSSK
TVRDEDGIAIDYEIEGDFPR
VSYPIYHIENIVKPVSK
GQLNLNDPLEIVGIHETK
NPIDMCTILVDQGFDPGVK
ANFEGECSEVGMYLAMAR
EGVPTHFVEELSDRETAVKK
FMASIEAALEKGDVEAAK
PIYHIENIVKPVSK
INYQAIEIRVDEVPEITDNEK
INVNTECQLTFAAATR
PAHLPSAAGFLVEK
LIDQFNETNGQFGLMNTLEAR
EGALSVIGAVSPPGGDISEPVSQATLR
NPIDMCTILVDQGFDPGVK
GKPNLYALYYEGTPNGEGQGSSSPFSGETGQYSEQITR
VLEEVDCILLGPQVR
IIFLENYDMQLAR
IIEVAINEMTAITGQK
YYKPASFDDAGYKSQIEEAVENGAK
CKELGVNVALSEVWAK
PIYHIENIVKPVSK
INVNTECQLTFAAATR
ANPMYLELPVMAAAR
VLEEVDCILLGPQVR
TYFNEGKDLIKENVTPLTK
FHNYINCIEGVYHTGQR
TTDVTGTIELPEGVEMVMPGDNIK
DIQIPDFLK
VSYPIYHIENIVKPVSK
EIVDISGLTHGIGWCAPQQGACK
LVADLLSVAGIDR
VALVGFGTFSVSER
AVSFPNTAYCLPCYYAVTGVK
LVFDFLTPGK
SGLEGAEVDVQVGELYALR
AHASTAGIPAHLPSAAGFLVEK
SLVTFIYVGEPTQEYR
DALLENCTVNAEGEINFADK
IQELDAAVSDLSAAKESLAAENEAK
THAPVDFDTAVASTITSHDAGYINK
ANFEGECSEVGMYLAMAR
FHFLPDLR
MELDGYMTVEGTSTAVYNHMNR
LGIQAFEPILVEGK
TTDVTGTIELPEGVEMVMPGDNIK
NKPVFTPHVDTGDYVIIVNAEK
EGIHDVTFVLCNTDNQALAESPVPVK
CAYVCPHASIRPFVLDAEEQK
SLFTFYGLADNEEGVSK
ASVCLETQKYPDTPNKPEWPSAVLRPGEK
LDVDAAGVIEVNDITQK
AIFTGAGVAIVTPMKENGDVNFEK
DALLENCTVNAEGEINFADK
YDTMHGQFDGTIEADVENSK
IGAGDVTTDQQHTMFQLPFGAAAR
QTLTPGMINEYYDKMDYYNPTQNPTPK
FKNFELEMEWK
SQITGHFTPEQAKDLANVLK
NSQFATPLFEFSGACSGCGETPYVK
YTLEKDAEYQQVGNYIWPTQAIEK
QYIATVYADAKDADWKENPQAYTIK
NVAPIEDFNWDAYENGEAVTSASHEDLEK
AEAVRDLMVNEFGVPASQLK
AHASTAGIPAHLPSAAGFLVEK
AVSFPNTAYCLPCYYAVTGVK
SGIMCTIHAYTGDQMTLDGPQR
VFSVEFLPGQFDQR
VTQVLDGGLSVVLDEAR
YPDNLHEEINNYSIVAGVVAR
LELPSGVEVEIKV
SLGANDFDIMVGGEEQHFHR
QVGVPYIVVFMNK
VIPGDYVTTEDGTGIVHIAPTFGADDANVAR
ELGLNSETAVVFNLTEK
EGALSVIGAVSPPGGDISEPVSQATLR
TYFNEGKDLIKENVTPLTK
GKPNLYALYYEGTPNGEGQGSSSPFSGETGQYSEQITR
VNEAHELVDFTPVVEETKEADAATETPVEAA
FIGQASQTADGHVVELVANIGGPDEAAK
WDLGDIIGAR
ANFEGECSEVGMYLAMAR
KGNTTFFVGTNDDKVEDCISIIK
QSQEEMGHAYAMADYIIKR
ACADNSILQNPEIVSAFSYAK
RLQSQGLSIDQYYQFTGLDNAK
LSLQYVEDPEEFLKK
TITFCFRDDGQGEDGALWK
DFVSHNITPYYGDASFLEGPTER
GQLNLNDPLEIVGIHETK
QLGLFKLDGIEPAPR
NSIPLLIATDQEGGIVYR
DFHELSLDELYLK
IAGDDLTADIQEYMSR
SLVTFIYVGEPTQEYR
GAVETAEKLDAPLIVVATQGGK
YATNYPDIFVDLTDK
IGLVNAVYPQAELLDAAK
AYAFQIMVDNTSDSPYSEALQGNANATPK
VLDLIAHMASVNA
AIENDDYDNLLNKFDIK
FKNFELEMEWK
DLPDTWDVAGFIQKR
ALLLFETPQDALR
NSQFATPLFEFSGACSGCGETPYVK
NLIITHAVGAGDPFPVDVAR
TEHMFFEGDRIEYVR
VQLVGFGTFEVSER
TSTLVNLPTSGAALALMGR
TTLTAAITTVLSK
GIYGEYLINAQGEDVVAGVR
DNSAPTELYMTGSAYNWGTPAGDPNAWK
EFGDVDAFPLCIR
NVDFFPLTVTYEEK
LDDICEDGVGLVGDIVR
AAGLDVYSQVEGIQPICFENAK
TLEDLQFAVNGVYESQTSSIDAGTNPR
GIYGEYLINAQGEDVVAGVR
IIEVAINEMTAITGQK
SLEYQYFPFHPEGYR
KGDEIAAVVLQVDAERER
AVDPSVAEEANKLIGTYSGHTPQAK
MGCVDVVPFIPIR
HETSPEDIQGMVDCEGILTSTGGMTSHAAVVAR
TTDVTGTIELPEGVEMVMPGDNIK
EGYEQISAIFTETADQEKEHAK
ISGSLELPNLVEIQTNSYK
SFGIPLITNDGVTIAK
YQFITSIIDDCYKK
YYKPASFDDAGYKSQIEEAVENGAK
ISNIEVSAYASPDGGVSLNTTLAENR
VAHREGYPEIGLYWEK
TEHMFFEGDRIEYVR
VAHREGYPEIGLYWEK
NHDTGVSPVFAGGVEYAITPEIATR
YQFITSIIDDCYKK
AVLGANPCPIVVPIGAEETFK
AQDVALAYALAIGGAR
TLEDLQFAVNGVYESQTSSIDAGTNPR
SIVADKYGKEIADNTSILYGGSCKPSNAK
IGSILSGGGAAPTSGNELSNWVTSANSYQK
VSYPIYHIENIVKPVSK
TAVIAYEPIWAIGTGK
SLEYQYFPFHPEGYR
IGAGDVTTDQQHTMFQLPFGAAAR
YITVLEGIQDEAGEEVR
RQDAIGTPFCVTVDHQTLEDNCVTLR
IDESVLGVKEWECEVISNK
TTLTAAITTVLAK
GYDEVEQVVNNYNMGFITNNER
DIQGVLDNGGEGVGLFR
CQVLEGGGEILPSEVPHFSR
CAYVCPHASIRPFVLDAEEQK
KISNIEVSAYASPDGGVSLNTTLAENR
QSQEEMGHAYAMADYIIKR
FHNYINCIEGVYHTGQR
HVLEQTPPELAADIMSR
DALLGFSTDELTVR
GFSTVPCNEFVEVLASK
TVRDEDGIAIDYEIEGDFPR
ISNIEVSAYASPDGGVSLNTTLAENR
GQLNLNDPLEIVGIHETK
VSYPIYHIENIVKPVSK
NPIDMCTILVDQGFDPGVK
YPIYHIENIVKPVSK
ANFEGECSEVGMYLAMAR
VGYHSVECWGGATFDASLR
SLVTFIYVGEPTQEYR
SVANAIIAACDEVLNNGK
DNSAPTELYMTGSAYNWGTPAGDPNAWK
FHNYINCIEGVYHTGQR
EGALSVIGAVSPPGGDISEPVSQATLR
VLEEVDCILLGPQVR
GKPNLYALYYEGTPNGEGQGSSSPFSGETGQYSEQITR
NPIDMCTILVDQGFDPGVK
IIEVAINEMTAITGQK
ALEEGLEDFAGCAVVISHDR
IIFLENYDMQLAR
LDPDGTQGLIGFDFQQVSR
LLADVGLVGFPSVGK
SYPIYHIENIVKPVSK
CQVLEGGGEILPSEVPHFSR
YYKPASFDDAGYKSQIEEAVENGAK
CKELGVNVALSEVWAK
LFDLEDSGYFYTR
EIVDISGLTHGIGWCAPQQGACK
EVGTIDILVNNAGIIR
PIYHIENIVKPVSK
AVSFPNTAYCLPCYYAVTGVK
LDDICEDGVGLVGDIVR
DIQIPDFLK
FHNYINCIEGVYHTGQR
LKEIEAMEADGTFDVLPK
AHASTAGIPAHLPSAAGFLVEK
DALLENCTVNAEGEINFADK
NTDKQIFSLAMDPASGYTAQNMNLGK
AKEQLEAGATYLDVNIGPAENDGEDLMK
LVADLLSVAGIDR
TMACGIAGLSVAADSLSAIK
ANFEGECSEVGMYLAMAR
VSFDVPEYTAEADAIGTLR
INVNTECQLTFAAATR
DIQGVLDNGGEGVGLFR
ELLSEYEFPGDDTPVIQGSALK
TTDVTGTIELPEGVEMVMPGDNIK
LGIQAFEPILVEGK
NKPVFTPHVDTGDYVIIVNAEK
PIYHIENIVKPVSK
SGLEGAEVDVQVGELYALR
FHFLPDLR
GVAQNILYDAFK
DLSIDFLGVK
DALLENCTVNAEGEINFADK
IGAGDVTTDQQHTMFQLPFGAAAR
YDTMHGQFDGTIEADVENSK
AELLTTHPTGSYELVKDDKGQLTLK
AIFTGAGVAIVTPMKENGDVNFEK
FMASIEAALEKGDVEAAK
IKDNEGNELKVGAGESILLPATTQDVTITPEAGNVK
QYIATVYADAKDADWKENPQAYTIK
AHASTAGIPAHLPSAAGFLVEK
TEFIIFDGQIAYR
NVAPIEDFNWDAYENGEAVTSASHEDLEK
EGIHDVTFVLCNTDNQALAESPVPVK
AVSFPNTAYCLPCYYAVTGVK
FKNFELEMEWK
SGIMCTIHAYTGDQMTLDGPQR
NSQFATPLFEFSGACSGCGETPYVK
ASVCLETQKYPDTPNKPEWPSAVLRPGEK
IQELDAAVSDLSAAKESLAAENEAK
SQITGHFTPEQAKDLANVLK
ELGLNSETAVVFNLTEK
LELPSGVEVEIKV
EGALSVIGAVSPPGGDISEPVSQATLR
VIPGDYVTTEDGTGIVHIAPTFGADDANVAR
VTQVLDGGLSVVLDEAR
VFSVEFLPGQFDQR
NKPVFTPHVDTGDYVIIVNAEK
GKPNLYALYYEGTPNGEGQGSSSPFSGETGQYSEQITR
FKNFELEMEWK
VALVGFGTFSVSER
QVGVPYIVVFMNK
RLQSQGLSIDQYYQFTGLDNAK
QSQEEMGHAYAMADYIIKR
CAYVCPHASIRPFVLDAEEQK
TITFCFRDDGQGEDGALWK
SLFTFYGLADNEEGVSK
LGDYAITEAGFGADLGAEK
ANFEGECSEVGMYLAMAR
FNSGLSFGIDPPEFETAR
YATNYPDIFVDLTDK
IGLVNAVYPQAELLDAAK
INYQAIEIRVDEVPEITDNEK
VINMATVKPLDDELVIAAAK
AAYAQVVASIPDIEQSIR
RRETEHQLEEVGAELRK
VSYPIYHIENIVKPVSK
ALLLFETPQDALR
NSQFATPLFEFSGACSGCGETPYVK
TEHMFFEGDRIEYVR
NLIITHAVGAGDPFPVDVAR
VLEEVDCILLGPQVR
QVGVPYIVVFMNK
VLDLIAHMASVNA
YPDNLHEEINNYSIVAGVVAR
WDLGDIIGAR
PAHLPSAAGFLVEK
DNSAPTELYMTGSAYNWGTPAGDPNAWK
EFGDVDAFPLCIR
LDDICEDGVGLVGDIVR
LSLQYVEDPEEFLKK
SLGANDFDIMVGGEEQHFHR
NSIPLLIATDQEGGIVYR
YTLEKDAEYQQVGNYIWPTQAIEK
YLSMPEIQSELPKDLR
DLTLEQIALICR
GIYGEYLINAQGEDVVAGVR
ELLSEYEFPGDDTPVIQGSALK
SDIIDAEVLDAAKELK
SVANAIIAACDEVLNNGK
AYAFQIMVDNTSDSPYSEALQGNANATPK
DLPDTWDVAGFIQKR
GQLNLNDPLEIVGIHETK
FFKPEEIFDYK
TTLTAAITTVLSK
VSYPIYHIENIVKPVSK
ISNIEVSAYASPDGGVSLNTTLAENR
AVDPSVAEEANKLIGTYSGHTPQAK
HETSPEDIQGMVDCEGILTSTGGMTSHAAVVAR
YYKPASFDDAGYKSQIEEAVENGAK
MGCVDVVPFIPIR
VAHREGYPEIGLYWEK
TTDVTGTIELPEGVEMVMPGDNIK
VAHREGYPEIGLYWEK
TEHMFFEGDRIEYVR
TSTLVNLPTSGAALALMGR
QYIATVYADAKDADWKENPQAYTIK
QTLTPGMINEYYDKMDYYNPTQNPTPK
FIGQASQTADGHVVELVANIGGPDEAAK
VSYPIYHIENIVKPVSK
TAVIAYEPIWAIGTGK
SLEYQYFPFHPEGYR
ANVKPEQVDEVYMGCVIQAGLGQNVAR
LKEDLPDCYEQFMQIAK
GIYGEYLINAQGEDVVAGVR
SLEYQYFPFHPEGYR
TLEDLQFAVNGVYESQTSSIDAGTNPR
TTLTAAITTVLAK
QAVNSQDDIITLFVR
DNCIVDEFDFYPATK
AQDVALAYALAIGGAR
CGHKPLALIGGATGMIGDPSGK
LGATIIYVTHDQTEAMTLGTR
YQFITSIIDDCYKK
CQVLEGGGEILPSEVPHFSR
NHDTGVSPVFAGGVEYAITPEIATR
FDTISYFDVLQK
QSQEEMGHAYAMADYIIKR
VTQVLDGGLSVVLDEAR
VSYPIYHIENIVKPVSK
GQLNLNDPLEIVGIHETK
YPIYHIENIVKPVSK
GFSTVPCNEFVEVLASK
NPIDMCTILVDQGFDPGVK
RQDAIGTPFCVTVDHQTLEDNCVTLR
EGVPTHFVEELSDRETAVKK
ANFEGECSEVGMYLAMAR
AIENDDYDNLLNKFDIK
QSQEEMGHAYAMADYIIKR
TVRDEDGIAIDYEIEGDFPR
DFVSHNITPYYGDASFLEGPTER
EGALSVIGAVSPPGGDISEPVSQATLR
GKPNLYALYYEGTPNGEGQGSSSPFSGETGQYSEQITR
YITVLEGIQDEAGEEVR
NPIDMCTILVDQGFDPGVK
VQLVGFGTFEVSER
ISNIEVSAYASPDGGVSLNTTLAENR
AVLGANPCPIVVPIGAEETFK
FHNYINCIEGVYHTGQR
SYPIYHIENIVKPVSK
CQVLEGGGEILPSEVPHFSR
LHKEVSVEIPFEVVAE
EGLIDVIVTAPINK
LLADVGLVGFPSVGK
EIVDISGLTHGIGWCAPQQGACK
VGYPPLVTPFSQYVK
CKELGVNVALSEVWAK
IGSILSGGGAAPTSGNELSNWVTSANSYQK
KISNIEVSAYASPDGGVSLNTTLAENR
EGYEQISAIFTETADQEKEHAK
LDDICEDGVGLVGDIVR
TTDVTGTIELPEGVEMVMPGDNIK
FHNYINCIEGVYHTGQR
FHNYINCIEGVYHTGQR
AHASTAGIPAHLPSAAGFLVEK
SLVTFIYVGEPTQEYR
DALLENCTVNAEGEINFADK
SFGIPLITNDGVTIAK
IIEVAINEMTAITGQK
PIYHIENIVKPVSK
LVADLLSVAGIDR
ANFEGECSEVGMYLAMAR
TMACGIAGLSVAADSLSAIK
VGYHSVECWGGATFDASLR
LKEIEAMEADGTFDVLPK
ELLSEYEFPGDDTPVIQGSALK
TTDVTGTIELPEGVEMVMPGDNIK
EGALSVIGAVSPPGGDISEPVSQATLR
TTDVTGTIELPEGVEMVMPGDNIK
SLVTFIYVGEPTQEYR
LGIQAFEPILVEGK
NKPVFTPHVDTGDYVIIVNAEK
THAPVDFDTAVASTITSHDAGYINK
AVSFPNTAYCLPCYYAVTGVK
EYGVPPENIAVLAGPCHAEEVALER
TAVIAYEPIWAIGTGK
FHFLPDLR
DLSIDFLGVK
DALLENCTVNAEGEINFADK
EVGTIDILVNNAGIIR
YDTMHGQFDGTIEADVENSK
SGLEGAEVDVQVGELYALR
SEPYFLEVVPCAIDK
EIEFQSLEIELCEKR
LVFDFLTPGK
TEFIIFDGQIAYR
NVAPIEDFNWDAYENGEAVTSASHEDLEK
QYIATVYADAKDADWKENPQAYTIK
AHASTAGIPAHLPSAAGFLVEK
VLEEVDCILLGPQVR
EVGTIDILVNNAGIIR
PIYHIENIVKPVSK
EAWLDVSNVMLVHEGK
ELGLNSETAVVFNLTEK
FKNFELEMEWK
EGIHDVTFVLCNTDNQALAESPVPVK
AVSFPNTAYCLPCYYAVTGVK
LELPSGVEVEIKV
AELLTTHPTGSYELVKDDKGQLTLK
NSQFATPLFEFSGACSGCGETPYVK
IIFLENYDMQLAR
SQITGHFTPEQAKDLANVLK
VNEAHELVDFTPVVEETKEADAATETPVEAA
QSQEEMGHAYAMADYIIKR
GKPNLYALYYEGTPNGEGQGSSSPFSGETGQYSEQITR
SGIMCTIHAYTGDQMTLDGPQR
VFSVEFLPGQFDQR
VALVGFGTFSVSER
GDDQLFEQLRPLVER
GYDEVEQVVNNYNMGFITNNER
YATNYPDIFVDLTDK
TITFCFRDDGQGEDGALWK
CAYVCPHASIRPFVLDAEEQK
IGLVNAVYPQAELLDAAK
GNEMTDVLNEFPELKDPK
ALLLFETPQDALR
NSQFATPLFEFSGACSGCGETPYVK
NLIITHAVGAGDPFPVDVAR
TEHMFFEGDRIEYVR
VIPGDYVTTEDGTGIVHIAPTFGADDANVAR
VLEEVDCILLGPQVR
GAMLTIMNPDDKAGLEAALK
FMASIEAALEKGDVEAAK
VTQITLDYDTITEEENHYGIK
AIFTGAGVAIVTPMKENGDVNFEK
VINMATVKPLDDELVIAAAK
RRETEHQLEEVGAELRK
EFGDVDAFPLCIR
LSLQYVEDPEEFLKK
LDDICEDGVGLVGDIVR
NTDKQIFSLAMDPASGYTAQNMNLGK
IGAGDVTTDQQHTMFQLPFGAAAR
QVGVPYIVVFMNK
VIVGLDGQFGLVDVEK
LDVDAAGVIEVNDITQK
YTLEKDAEYQQVGNYIWPTQAIEK
LFTGATQQLTADNVKLDGLPDISR
NSIPLLIATDQEGGIVYR
ELLSEYEFPGDDTPVIQGSALK
DLTLEQIALICR
DNSAPTELYMTGSAYNWGTPAGDPNAWK
SLGANDFDIMVGGEEQHFHR
VTQVLDGGLSVVLDEAR
YQFITSIIDDCYKK
YITVLEGIQDEAGEEVR
IIEVAINEMTAITGQK
GIYGEYLINAQGEDVVAGVR
VAHREGYPEIGLYWEK
ISNIEVSAYASPDGGVSLNTTLAENR
HETSPEDIQGMVDCEGILTSTGGMTSHAAVVAR
AVDPSVAEEANKLIGTYSGHTPQAK
MGCVDVVPFIPIR
VAHREGYPEIGLYWEK
YYKPASFDDAGYKSQIEEAVENGAK
EGALSVIGAVSPPGGDISEPVSQATLR
AVDPSVAEEANKLIGTYSGHTPQAK
VSYPIYHIENIVKPVSK
SLEYQYFPFHPEGYR
TEHMFFEGDRIEYVR
ANVKPEQVDEVYMGCVIQAGLGQNVAR
SVANAIIAACDEVLNNGK
QYIATVYADAKDADWKENPQAYTIK
GQLNLNDPLEIVGIHETK
YPDNLHEEINNYSIVAGVVAR
TTLTAAITTVLSK
GIYGEYLINAQGEDVVAGVR
NAIVLALGSEVENPESYQLK
LMVTGGVEPSKENLTAWIK
TTLTAAITTVLAK
TAVIAYEPIWAIGTGK
QAVNSQDDIITLFVR
QTLTPGMINEYYDKMDYYNPTQNPTPK
NVDFFPLTVTYEEK
SLEYQYFPFHPEGYR
VLDLIAHMASVNA
YQFITSIIDDCYKK
DNCIVDEFDFYPATK
NSPGYGDNNNALWSAQANLPATIVPVK
CQVLEGGGEILPSEVPHFSR
ILISKPEYEWECQWVNPDGSK
AQDVALAYALAIGGAR
ANFEGECSEVGMYLAMAR
WSNVTYMPCTSENDFIPEIPDKR
VSYPIYHIENIVKPVSK
NPIDMCTILVDQGFDPGVK
GFSTVPCNEFVEVLASK
EGVPTHFVEELSDRETAVKK
YLSMPEIQSELPKDLR
NHDTGVSPVFAGGVEYAITPEIATR
VSYPIYHIENIVKPVSK
WDLGDIIGAR
DYPAAILFLQK
NPIDMCTILVDQGFDPGVK
GKPNLYALYYEGTPNGEGQGSSSPFSGETGQYSEQITR
GQLNLNDPLEIVGIHETK
TAVIAYEPIWAIGTGK
YPIYHIENIVKPVSK
ANFEGECSEVGMYLAMAR
TVRDEDGIAIDYEIEGDFPR
ISNIEVSAYASPDGGVSLNTTLAENR
QSQEEMGHAYAMADYIIKR
NSPGYGDNNNALWSAQANLPATIVPVK
SYPIYHIENIVKPVSK
CQVLEGGGEILPSEVPHFSR
VQLVGFGTFEVSER
IKDNEGNELKVGAGESILLPATTQDVTITPEAGNVK
SVANAIIAACDEVLNNGK
NAANGDNHIYGEYLINAQGEDVVAGIR
EIVDISGLTHGIGWCAPQQGACK
RQDAIGTPFCVTVDHQTLEDNCVTLR
YITVLEGIQDEAGEEVR
IGSILSGGGAAPTSGNELSNWVTSANSYQK
DLPDTWDVAGFIQKR
VNEAHELVDFTPVVEETKEADAATETPVEAAE
ELYDLLDHFK
VTQVLDGGLSVVLDEAR
ELGVNVALSEVWAK
AHASTAGIPAHLPSAAGFLVEK
DALLENCTVNAEGEINFADK
IIEVAINEMTAITGQK
SFGIPLITNDGVTIAK
TSTLVNLPTSGAALALMGR
AIENDDYDNLLNKFDIK
KISNIEVSAYASPDGGVSLNTTLAENR
LVADLLSVAGIDR
TTDVTGTIELPEGVEMVMPGDNIK
LDDICEDGVGLVGDIVR
DFHELSLDELYLK
ELLSEYEFPGDDTPVIQGSALK
EGALSVIGAVSPPGGDISEPVSQATLR
IGAGDVTTDQQHTMFQLPFGAAAR
TTDVTGTIELPEGVEMVMPGDNIK
PIYHIENIVKPVSK
NKPVFTPHVDTGDYVIIVNAEK
ELGLNSETAVVFNLTEK
DALLENCTVNAEGEINFADK
YDTMHGQFDGTIEADVENSK
CKELGVNVALSEVWAK
AYAFQIMVDNTSDSPYSEALQGNANATPK
DLSIDFLGVK
AVSFPNTAYCLPCYYAVTGVK
FHNYINCIEGVYHTGQR
FHFLPDLR
ANFEGECSEVGMYLAMAR
AHASTAGIPAHLPSAAGFLVEK
NVAPIEDFNWDAYENGEAVTSASHEDLEK
EVGTIDILVNNAGIIR
QYIATVYADAKDADWKENPQAYTIK
LGDYAITEAGFGADLGAEK
LKEDLPDCYEQFMQIAK
SGLEGAEVDVQVGELYALR
VGYHSVECWGGATFDASLR
DALLGFSTDELTVR
FFKPEEIFDYK
EGIHDVTFVLCNTDNQALAESPVPVK
AELLTTHPTGSYELVKDDKGQLTLK
FKNFELEMEWK
AVSFPNTAYCLPCYYAVTGVK
LELPSGVEVEIKV
EVGEAVSCPLVVEGCKNVEKDSELLPK
DFVSHNITPYYGDASFLEGPTER
QSQEEMGHAYAMADYIIKR
KMGENLDLTNETPVYQGIFK
ELGLNSETAVVFNLTEK
SGIMCTIHAYTGDQMTLDGPQR
TLEDLQFAVNGVYESQTSSIDAGTNPR
VFSVEFLPGQFDQR
NSQFATPLFEFSGACSGCGETPYVK
TITFCFRDDGQGEDGALWK
YATNYPDIFVDLTDK
TEFIIFDGQIAYR
VLEEVDCILLGPQVR
LGIQAFEPILVEGK
PIYHIENIVKPVSK
AKEQLEAGATYLDVNIGPAENDGEDLMK
SEPYFLEVVPCAIDK
IGLVNAVYPQAELLDAAK
DVAGYAAGLELFDR
ALLLFETPQDALR
NSQFATPLFEFSGACSGCGETPYVK
TEHMFFEGDRIEYVR
NLIITHAVGAGDPFPVDVAR
VLEEVDCILLGPQVR
CAYVCPHASIRPFVLDAEEQK
GDDQLFEQLRPLVER
TAVIAYEPIWAIGTGK
LDDICEDGVGLVGDIVR
EFGDVDAFPLCIR
LSLQYVEDPEEFLKK
VALVGFGTFSVSER
ILLFAQNNEIYSTAIPAGSPTDR
AIFTGAGVAIVTPMKENGDVNFEK
QLGLFKLDGIEPAPR
AKAANLDAIHDTVHEMARDEAR
ELLSEYEFPGDDTPVIQGSALK
DLTLEQIALICR
QVGVPYIVVFMNK
EKGEYINYHVGTMIEIPR
TVVIPILNVYGTGPR
YTLEKDAEYQQVGNYIWPTQAIEK
GFGMEVYAYDAFCPK
SLGANDFDIMVGGEEQHFHR
DNSAPTELYMTGSAYNWGTPAGDPNAWK
VTQVLDGGLSVVLDEAR
GAMLTIMNPDDKAGLEAALK
TMACGIAGLSVAADSLSAIK
ISTYGEEYGEYIVENVNYGTPSYEMTTENK
LLADVGLVGFPSVGK
VSYPIYHIENIVKPVSK
ISNIEVSAYASPDGGVSLNTTLAENR
HETSPEDIQGMVDCEGILTSTGGMTSHAAVVAR
ANVKPEQVDEVYMGCVIQAGLGQNVAR
VAHREGYPEIGLYWEK
TEHMFFEGDRIEYVR
MGCVDVVPFIPIR
YYKPASFDDAGYKSQIEEAVENGAK
VAHREGYPEIGLYWEK
STLLNCLSTLDEVSSGAVK
FMASIEAALEKGDVEAAK
MPLIAYNINLDTPNVEIAQK
GQLNLNDPLEIVGIHETK
AVDPSVAEEANKLIGTYSGHTPQAK
VDFNVPLDENFNITDDTR
CAYVCPHASIRPFVLDAEEQK
TTLTAAITTVLSK
YPDNLHEEINNYSIVAGVVAR
VINMATVKPLDDELVIAAAK
NAIVLALGSEVENPESYQLK
VSFDVPEYTAEADAIGTLR
QSQEEMGHAYAMADYIIKR
SLEYQYFPFHPEGYR
ILDGAVAAYCAVGGVEPQSETVWR
SVANAIIAACDEVLNNGK
TTLTAAITTVLAK
FKNFELEMEWK
DLPDTWDVAGFIQKR
LFTGATQQLTADNVKLDGLPDISR
NSPGYGDNNNALWSAQANLPATIVPVK
VSYPIYHIENIVKPVSK
ETSDPGDIIVLLGGR
QAVNSQDDIITLFVR
NPIDMCTILVDQGFDPGVK
ELPNILSYAIDR
CQVLEGGGEILPSEVPHFSR
YLSMPEIQSELPKDLR
DNCIVDEFDFYPATK
EGVPTHFVEELSDRETAVKK
GQLNLNDPLEIVGIHETK
NPIDMCTILVDQGFDPGVK
GKPNLYALYYEGTPNGEGQGSSSPFSGETGQYSEQITR
QTLTPGMINEYYDKMDYYNPTQNPTPK
NHDTGVSPVFAGGVEYAITPEIATR
VDFNVPLDENFNITDDTR
SYPIYHIENIVKPVSK
NSPGYGDNNNALWSAQANLPATIVPVK
TAVIAYEPIWAIGTGK
CQVLEGGGEILPSEVPHFSR
ANFEGECSEVGMYLAMAR
VDFNVPLDENFNITDDTR
EIVDISGLTHGIGWCAPQQGACK
GFSTVPCNEFVEVLASK
YITVLEGIQDEAGEEVR
RQDAIGTPFCVTVDHQTLEDNCVTLR
VLDLIAHMASVNA
ILTTYDNEYKDMMMDIR
AANAEIPIIFLTAK
AHASTAGIPAHLPSAAGFLVEK
DALLENCTVNAEGEINFADK
SFGIPLITNDGVTIAK
VQLVGFGTFEVSER
IIEVAINEMTAITGQK
YITVLEGIQDEAGEEVR
TTDVTGTIELPEGVEMVMPGDNIK
DLPDTWDVAGFIQKR
ELGVNVALSEVWAK
IGSILSGGGAAPTSGNELSNWVTSANSYQK
TVRDEDGIAIDYEIEGDFPR
VIPGDYVTTEDGTGIVHIAPTFGADDANVAR
ALSDAGLNSSELGQVLLVGGSTR
ELLSEYEFPGDDTPVIQGSALK
TTDVTGTIELPEGVEMVMPGDNIK
SLVTFIYVGEPTQEYR
YPIYHIENIVKPVSK
NKPVFTPHVDTGDYVIIVNAEK
LDDICEDGVGLVGDIVR
ALSDAGLNSSELGQVLLVGGSTR
IVNNPDYPVQFLFTGK
DALLENCTVNAEGEINFADK
YDTMHGQFDGTIEADVENSK
AIENDDYDNLLNKFDIK
LVADLLSVAGIDR
VSYPIYHIENIVKPVSK
AVSFPNTAYCLPCYYAVTGVK
EGYEQISAIFTETADQEKEHAK
ISNIEVSAYASPDGGVSLNTTLAENR
AHASTAGIPAHLPSAAGFLVEK
EVGTIDILVNNAGIIR
QYIATVYADAKDADWKENPQAYTIK
IGAGDVTTDQQHTMFQLPFGAAAR
PIYHIENIVKPVSK
FIGQASQTADGHVVELVANIGGPDEAAK
FHFLPDLR
ANFEGECSEVGMYLAMAR
ILFDDDVHYIVSDCMK
FKNFELEMEWK
LELPSGVEVEIKV
AELLTTHPTGSYELVKDDKGQLTLK
EGALSVIGAVSPPGGDISEPVSQATLR
NVAPIEDFNWDAYENGEAVTSASHEDLEK
IKDNEGNELKVGAGESILLPATTQDVTITPEAGNVK
EEYGIEPAAAAVAVAAGPAAGAAAVEEK
ELGLNSETAVVFNLTEK
SGIMCTIHAYTGDQMTLDGPQR
AVSFPNTAYCLPCYYAVTGVK
KISNIEVSAYASPDGGVSLNTTLAENR
VFSVEFLPGQFDQR
ATEIYCHALYNLIK
YATNYPDIFVDLTDK
TITFCFRDDGQGEDGALWK
EGIHDVTFVLCNTDNQALAESPVPVK
QSQEEMGHAYAMADYIIKR
AVIFGDDLPITTLSDK
LGIQAFEPILVEGK
KMGENLDLTNETPVYQGIFK
NGLDVNQGIDELETPSFLQR
FHNYINCIEGVYHTGQR
ALLLFETPQDALR
NSQFATPLFEFSGACSGCGETPYVK
NLIITHAVGAGDPFPVDVAR
TEHMFFEGDRIEYVR
VLEEVDCILLGPQVR
PIYHIENIVKPVSK
TLEDLQFAVNGVYESQTSSIDAGTNPR
ALEEGLEDFAGCAVVISHDR
VTQITLDYDTITEEENHYGIK
CKELGVNVALSEVWAK
AYAFQIMVDNTSDSPYSEALQGNANATPK
VLEEVDCILLGPQVR
EFGDVDAFPLCIR
LSLQYVEDPEEFLKK
CAYVCPHASIRPFVLDAEEQK
GDDQLFEQLRPLVER
NSQFATPLFEFSGACSGCGETPYVK
FGFVVRPDANKLEIK
ELLSEYEFPGDDTPVIQGSALK
DLTLEQIALICR
QVGVPYIVVFMNK
LDVDAAGVIEVNDITQK
NSIPLLIATDQEGGIVYR
PLDENFNITDDTR
FFKPEEIFDYK
AANAEIPIIFLTAK
SLGANDFDIMVGGEEQHFHR
GAMLTIMNPDDKAGLEAALK
VGYHSVECWGGATFDASLR
QIVEVQVPESWK
YTLEKDAEYQQVGNYIWPTQAIEK
IGLVNAVYPQAELLDAAK
RRETEHQLEEVGAELRK
SQITGHFTPEQAKDLANVLK
VSYPIYHIENIVKPVSK
SLEYQYFPFHPEGYR
ISNIEVSAYASPDGGVSLNTTLAENR
VAHREGYPEIGLYWEK
HETSPEDIQGMVDCEGILTSTGGMTSHAAVVAR
MGCVDVVPFIPIR
VTQVLDGGLSVVLDEAR
VAHREGYPEIGLYWEK
TMACGIAGLSVAADSLSAIK
VDFNVPLDENFNITDDTR
GQLNLNDPLEIVGIHETK
ANVKPEQVDEVYMGCVIQAGLGQNVAR
TEHMFFEGDRIEYVR
QIVEVQVPESWK
VALVGFGTFSVSER
AIFTGAGVAIVTPMKENGDVNFEK
GVAQNILYDAFK
ILDGAVAAYCAVGGVEPQSETVWR
DNSAPTELYMTGSAYNWGTPAGDPNAWK
SEPYFLEVVPCAIDK
EPNWEDFQGFLK
ELGLNSETAVVFNLTEK
SVANAIIAACDEVLNNGK
VSYPIYHIENIVKPVSK
NSPGYGDNNNALWSAQANLPATIVPVK
YQFITSIIDDCYKK
QAVNSQDDIITLFVR
AVDPSVAEEANKLIGTYSGHTPQAK
ILLCEDDENLGMLLR
VIVGLDGQFGLVDVEK
FMASIEAALEKGDVEAAK
TTLTAAITTVLAK
GQLNLNDPLEIVGIHETK
ELPNILSYAIDR
NPIDMCTILVDQGFDPGVK
ILLFAQNNEIYSTAIPAGSPTDR
DVTIFIDSITR
EGVPTHFVEELSDRETAVKK
GNEMTDVLNEFPELKDPK
AGEEFTIDVTFPEEYHAENLKGK
STLLNCLSTLDEVSSGAVK
CQVLEGGGEILPSEVPHFSR
FKNFELEMEWK
VDFNVPLDENFNITDDTR
YPYNDFLYQTYEEEE
NGLDVNQGIDELETPSFLQR
GQLNLNDPLEIVGIHETK
LFTGATQQLTADNVKLDGLPDISR
AGFSIGGTSPLPLPEEIR
QSQEEMGHAYAMADYIIKR
ELYDLLDHFK
SYPIYHIENIVKPVSK
QCPVGAISGELGKVPYVIDQEK
NSPGYGDNNNALWSAQANLPATIVPVK
NHDTGVSPVFAGGVEYAITPEIATR
TTLTAAITTVLSK
YPDNLHEEINNYSIVAGVVAR
EIVDISGLTHGIGWCAPQQGACK
YITVLEGIQDEAGEEVR
GFSTVPCNEFVEVLASK
ANFEGECSEVGMYLAMAR
AANAEIPIIFLTAK
AQDVALAYALAIGGAR
ELLSEYEFPGDDTPVIQGSALK
TTDVTGTIELPEGVEMVMPGDNIK
AHASTAGIPAHLPSAAGFLVEK
ALSDAGLNSSELGQVLLVGGSTR
DALLENCTVNAEGEINFADK
TTDVTGTIELPEGVEMVMPGDNIK
IIEVAINEMTAITGQK
VALVGFGTFSVSER
GKPNLYALYYEGTPNGEGQGSSSPFSGETGQYSEQITR
VINMATVKPLDDELVIAAAK
ALSDAGLNSSELGQVLLVGGSTR
DALLENCTVNAEGEINFADK
YPIYHIENIVKPVSK
NKPVFTPHVDTGDYVIIVNAEK
AIENDDYDNLLNKFDIK
TLEWDGANMCFTNIGDNETLR
NNFATTGQGLSMLNSLYQTPR
LHKEVSVEIPFEVVAE
ISNIEVSAYASPDGGVSLNTTLAENR
SLVTFIYVGEPTQEYR
GASSVLYGSSALNGIINIR
VIPGDYVTTEDGTGIVHIAPTFGADDANVAR
ELGVNVALSEVWAK
VSYPIYHIENIVKPVSK
CAYVCPHASIRPFVLDAEEQK
ANFEGECSEVGMYLAMAR
AHASTAGIPAHLPSAAGFLVEK
LELPSGVEVEIKV
FKNFELEMEWK
IVNNPDYPVQFLFTGK
VQLVGFGTFEVSER
DLPDTWDVAGFIQKR
FHFLPDLR
YLSMPEIQSELPKDLR
ANFEGECSEVGMYLAMAR
IGAGDVTTDQQHTMFQLPFGAAAR
EVGTIDILVNNAGIIR
QTLTPGMINEYYDKMDYYNPTQNPTPK
NAANGDNHIYGEYLINAQGEDVVAGIR
TVRDEDGIAIDYEIEGDFPR
YATNYPDIFVDLTDK
AEAVRDLMVNEFGVPASQLK
NVAPIEDFNWDAYENGEAVTSASHEDLEK
SGIMCTIHAYTGDQMTLDGPQR
PIYHIENIVKPVSK
LVADLLSVAGIDR
AVSFPNTAYCLPCYYAVTGVK
TITFCFRDDGQGEDGALWK
AVIFGDDLPITTLSDK
ELGLNSETAVVFNLTEK
QSQEEMGHAYAMADYIIKR
KISNIEVSAYASPDGGVSLNTTLAENR
KMGENLDLTNETPVYQGIFK
SGLEGAEVDVQVGELYALR
ALLLFETPQDALR
NSQFATPLFEFSGACSGCGETPYVK
TEHMFFEGDRIEYVR
NLIITHAVGAGDPFPVDVAR
EFGDVDAFPLCIR
PIYHIENIVKPVSK
GVENVHFDELGEIELASGETR
AVQTGGPSGGCLTEEQLDTPIGFDELVK
VLDLIAHMASVNA
DVNILVLDTEVYSNTGGQSSK
ELLSEYEFPGDDTPVIQGSALK
LSLQYVEDPEEFLKK
LDDICEDGVGLVGDIVR
AISEATELPIVLYNVPGR
IKDNEGNELKVGAGESILLPATTQDVTITPEAGNVK
GDDQLFEQLRPLVER
VLEEVDCILLGPQVR
RQDAIGTPFCVTVDHQTLEDNCVTLR
AYAFQIMVDNTSDSPYSEALQGNANATPK
AANAEIPIIFLTAK
DLTLEQIALICR
TEFIIFDGQIAYR
QVGVPYIVVFMNK
CAYVCPHASIRPFVLDAEEQK
PLDENFNITDDTR
MPLIAYNINLDTPNVEIAQK
IGSILSGGGAAPTSGNELSNWVTSANSYQK
NSQFATPLFEFSGACSGCGETPYVK
VSYPIYHIENIVKPVSK
SLGANDFDIMVGGEEQHFHR
TLEDLQFAVNGVYESQTSSIDAGTNPR
YYNVQLNDSDVDFFVDR
RRETEHQLEEVGAELRK
ATEIYCHALYNLIK
VDFNVPLDENFNITDDTR
SLEYQYFPFHPEGYR
ISNIEVSAYASPDGGVSLNTTLAENR
VAHREGYPEIGLYWEK
HETSPEDIQGMVDCEGILTSTGGMTSHAAVVAR
VTQVLDGGLSVVLDEAR
VAHREGYPEIGLYWEK
MGCVDVVPFIPIR
EIEEQLANYQTQFAELTVK
GFGQEIVEELAK
QIVEVQVPESWK
ILDGAVAAYCAVGGVEPQSETVWR
LGATIIYVTHDQTEAMTLGTR
ANVKPEQVDEVYMGCVIQAGLGQNVAR
TEHMFFEGDRIEYVR
ALEEGLEDFAGCAVVISHDR
MGCVDVVPFIPIR
LVLSLGYSHPVEMEDPEGLESSVDGNK
VGSYMDPQLFYDLR
VSYPIYHIENIVKPVSK
NSPGYGDNNNALWSAQANLPATIVPVK
SLEYQYFPFHPEGYR
YQFITSIIDDCYKK
FNVADNTNIVVNAGPYLACGIAGK
EGIHDVTFVLCNTDNQALAESPVPVK
TMACGIAGLSVAADSLSAIK
MELDVLTAISPIDGR
SEPYFLEVVPCAIDK
AIFTGAGVAIVTPMKENGDVNFEK
LGIQAFEPILVEGK
GQLNLNDPLEIVGIHETK
ELPNILSYAIDR
YFRPAEVEQLLGDPTK
QAVNSQDDIITLFVR
DNSAPTELYMTGSAYNWGTPAGDPNAWK
NPIDMCTILVDQGFDPGVK
NPIDMCTILVDQGFDPGVK
AISEATELPIVLYNVPGR
FMASIEAALEKGDVEAAK
LFLDGTAAIGFVK
VDFNVPLDENFNITDDTR
GNEMTDVLNEFPELKDPK
SPNQVLFLTGVFPSGK
CKELGVNVALSEVWAK
DVTIFIDSITR
IIEVAINEMTAITGQK
CQVLEGGGEILPSEVPHFSR
EGVPTHFVEELSDRETAVKK
SYPIYHIENIVKPVSK
GQLNLNDPLEIVGIHETK
TTLTAAITTVLAK
STLLNCLSTLDEVSSGAVK
LFTGATQQLTADNVKLDGLPDISR
CLFWADHGSTNYDATDLK
EIVDISGLTHGIGWCAPQQGACK
AVDPSVAEEANKLIGTYSGHTPQAK
AGFSIGGTSPLPLPEEIR
GVAQNILYDAFK
EKGEYINYHVGTMIEIPR
ELYDLLDHFK
NSPGYGDNNNALWSAQANLPATIVPVK
ALSDAGLNSSELGQVLLVGGSTR
TTDVTGTIELPEGVEMVMPGDNIK
ELLSEYEFPGDDTPVIQGSALK
AHASTAGIPAHLPSAAGFLVEK
DALLENCTVNAEGEINFADK
TTDVTGTIELPEGVEMVMPGDNIK
YITVLEGIQDEAGEEVR
GFSTVPCNEFVEVLASK
AQDVALAYALAIGGAR
GGEEQHFHR
ALSDAGLNSSELGQVLLVGGSTR
DALLENCTVNAEGEINFADK
ANFEGECSEVGMYLAMAR
AANAEIPIIFLTAK
GKPNLYALYYEGTPNGEGQGSSSPFSGETGQYSEQITR
QLGLFKLDGIEPAPR
SVANAIIAACDEVLNNGK
YPIYHIENIVKPVSK
AIENDDYDNLLNKFDIK
YDTMHGQFDGTIEADVENSK
FKNFELEMEWK
SFGIPLITNDGVTIAK
ILDGAVAAYCAVGGVEPQSETVWR
ISNIEVSAYASPDGGVSLNTTLAENR
TTLTAAITTVLSK
AHASTAGIPAHLPSAAGFLVEK
AELLTTHPTGSYELVKDDKGQLTLK
LELPSGVEVEIKV
FFKPEEIFDYK
MIERLEEFDDVQTVYTNMKPEEGGNEE
ALAACQEALTLATTSGDRELYDDDEYYSR
NKPVFTPHVDTGDYVIIVNAEK
ANFEGECSEVGMYLAMAR
LDDAFMQAAVDEKPYIQQYPIESANPTTTK
VGYHSVECWGGATFDASLR
LKEIEAMEADGTFDVLPK
IGAGDVTTDQQHTMFQLPFGAAAR
FKNFELEMEWK
IVNNPDYPVQFLFTGK
ILLCEDDENLGMLLR
DLPDTWDVAGFIQKR
FHFLPDLR
ANVLVFPDLDAGNIGYK
VINMATVKPLDDELVIAAAK
YATNYPDIFVDLTDK
VSYPIYHIENIVKPVSK
EVGTIDILVNNAGIIR
TLEDLQFAVNGVYESQTSSIDAGTNPR
DPIGVIPLYIGK
VILRETDELETGSMTVTYSRPTSFNVADGK
FNVADNTNIVVNAGPYLACGIAGK
FQNIPGENLNGVYAANEFLTR
ELGLNSETAVVFNLTEK
NVAPIEDFNWDAYENGEAVTSASHEDLEK
YLSMPEIQSELPKDLR
ELGVNVALSEVWAK
QSEITELDLSTL
GYDEVEQVVNNYNMGFITNNER
FKNFELEMEWK
ALLLFETPQDALR
NLIITHAVGAGDPFPVDVAR
PIYHIENIVKPVSK
TEHMFFEGDRIEYVR
EGIHDVTFVLCNTDNQALAESPVPVK
TITFCFRDDGQGEDGALWK
PIYHIENIVKPVSK
SGIMCTIHAYTGDQMTLDGPQR
VLEEVDCILLGPQVR
QSQEEMGHAYAMADYIIKR
SGLEGAEVDVQVGELYALR
AVQTGGPSGGCLTEEQLDTPIGFDELVK
ELLSEYEFPGDDTPVIQGSALK
NSQFATPLFEFSGACSGCGETPYVK
AISEATELPIVLYNVPGR
AVIFGDDLPITTLSDK
ILLFAQNNEIYSTAIPAGSPTDR
GDDQLFEQLRPLVER
SYFQPDDHNNPTFLVLPDER
KMGENLDLTNETPVYQGIFK
AANAEIPIIFLTAK
DLTLEQIALICR
QVGVPYIVVFMNK
LSLQYVEDPEEFLKK
CAYVCPHASIRPFVLDAEEQK
EFGDVDAFPLCIR
FKGGIETLDASGGYVGLPDDFDR
AKAANLDAIHDTVHEMARDEAR
PLDENFNITDDTR
VSYPIYHIENIVKPVSK
SLGANDFDIMVGGEEQHFHR
AVQTGGPSGGCLTEEQLDTPIGFDELVK
IQVILNTWYGGEMK
NSQFATPLFEFSGACSGCGETPYVK
LFDLEDSGYFYTR
VDFNVPLDENFNITDDTR
SLEYQYFPFHPEGYR
ISNIEVSAYASPDGGVSLNTTLAENR
VAHREGYPEIGLYWEK
VTQVLDGGLSVVLDEAR
TLEDLQFAVNGVYESQTSSIDAGTNPR
VAHREGYPEIGLYWEK
RRETEHQLEEVGAELRK
AYAFQIMVDNTSDSPYSEALQGNANATPK
ILDGAVAAYCAVGGVEPQSETVWR
LGATIIYVTHDQTEAMTLGTR
ANVKPEQVDEVYMGCVIQAGLGQNVAR
HETSPEDIQGMVDCEGILTSTGGMTSHAAVVAR
TEHMFFEGDRIEYVR
VLEEVDCILLGPQVR
IIFLENYDMQLAR
LITPEEFGDIVIR
VSYPIYHIENIVKPVSK
NSPGYGDNNNALWSAQANLPATIVPVK
FNVADNTNIVVNAGPYLACGIAGK
VQLVGFGTFEVSER
LVLSLGYSHPVEMEDPEGLESSVDGNK
MGCVDVVPFIPIR
SLEYQYFPFHPEGYR
GNEMTDVLNEFPELKDPK
FGFVVRPDANKLEIK
GQLNLNDPLEIVGIHETK
ELPNILSYAIDR
YQFITSIIDDCYKK
DNSAPTELYMTGSAYNWGTPAGDPNAWK
NPIDMCTILVDQGFDPGVK
MELDVLTAISPIDGR
AIFTGAGVAIVTPMKENGDVNFEK
SCIDSGFSSVMIDGSHLPYEENVALTK
TLEDLQFAVNGVYESQTSSIDAGTNPR
GFGQEIVEELAK
VDFNVPLDENFNITDDTR
SPNQVLFLTGVFPSGK
SEPYFLEVVPCAIDK
GDYSMSFQENIVHTSDSPETAAIELTR
CKELGVNVALSEVWAK
LFLDGTAAIGFVK
ELGLNSETAVVFNLTEK
SLVTFIYVGEPTQEYR
GQLNLNDPLEIVGIHETK
SYPIYHIENIVKPVSK
AISEATELPIVLYNVPGR
FMASIEAALEKGDVEAAK
STLLNCLSTLDEVSSGAVK
TTLTAAITTVLAK
CQVLEGGGEILPSEVPHFSR
VGSYMDPQLFYDLR
ELYDLLDHFK
EIVDISGLTHGIGWCAPQQGACK
NTDKQIFSLAMDPASGYTAQNMNLGK
LFTGATQQLTADNVKLDGLPDISR
NPIDMCTILVDQGFDPGVK
TMACGIAGLSVAADSLSAIK
VVNPLGQAIDGNGEIITAHTRPIER
KGTLTLNDIIPGEKETSFR
ALSDAGLNSSELGQVLLVGGSTR
AHASTAGIPAHLPSAAGFLVEK
TTDVTGTIELPEGVEMVMPGDNIK
ELLSEYEFPGDDTPVIQGSALK
DALLENCTVNAEGEINFADK
TTDVTGTIELPEGVEMVMPGDNIK
SDIIDAEVLDAAKELK
ALSDAGLNSSELGQVLLVGGSTR
DALLENCTVNAEGEINFADK
AGFSIGGTSPLPLPEEIR
DIQGVLDNGGEGVGLFR
GFSTVPCNEFVEVLASK
TVVIPILNVYGTGPR
SVANAIIAACDEVLNNGK
ELYDLLDHFK
YTLEKDAEYQQVGNYIWPTQAIEK
YPIYHIENIVKPVSK
SLGANDFDIMVGGEEQHFHR
ANFEGECSEVGMYLAMAR
GNEMTDVLNEFPELKDPK
ILDGAVAAYCAVGGVEPQSETVWR
AANAEIPIIFLTAK
LVFINSIVGGSIDAR
CLFWADHGSTNYDATDLK
RQDAIGTPFCVTVDHQTLEDNCVTLR
EGVPTHFVEELSDRETAVKK
SVANAIIAACDEVLNNGK
AHASTAGIPAHLPSAAGFLVEK
AELLTTHPTGSYELVKDDKGQLTLK
LELPSGVEVEIKV
AIENDDYDNLLNKFDIK
ALAACQEALTLATTSGDRELYDDDEYYSR
ALVWLSSSGITNSYNHTQAEDALR
DKETGYVVITPTQVDRELLTAR
TTLTAAITTVLSK
ANFEGECSEVGMYLAMAR
IGAGDVTTDQQHTMFQLPFGAAAR
ILLCEDDENLGMLLR
FKNFELEMEWK
LDDAFMQAAVDEKPYIQQYPIESANPTTTK
NNFATTGQGLSMLNSLYQTPR
FHFLPDLR
GGEEQHFHR
ISNIEVSAYASPDGGVSLNTTLAENR
DPIGVIPLYIGK
SFGIPLITNDGVTIAK
DLPDTWDVAGFIQKR
QSQEEMGHAYAMADYIIKR
ANFEGECSEVGMYLAMAR
VINMATVKPLDDELVIAAAK
FFKPEEIFDYK
ELGLNSETAVVFNLTEK
NVAPIEDFNWDAYENGEAVTSASHEDLEK
FNVADNTNIVVNAGPYLACGIAGK
AGEEFTIDVTFPEEYHAENLKGK
IGEEALISGTGSWVPTLAK
GFGMEVYAYDAFCPK
VSYPIYHIENIVKPVSK
QSEITELDLSTL
ALLLFETPQDALR
IVNNPDYPVQFLFTGK
TITFCFRDDGQGEDGALWK
TEHMFFEGDRIEYVR
VLEEVDCILLGPQVR
QLTPHPWDALDTDLKVGDK
ELGVNVALSEVWAK
AVQTGGPSGGCLTEEQLDTPIGFDELVK
ELLSEYEFPGDDTPVIQGSALK
EGIHDVTFVLCNTDNQALAESPVPVK
SGIMCTIHAYTGDQMTLDGPQR
NSQFATPLFEFSGACSGCGETPYVK
PIYHIENIVKPVSK
GASSVLYGSSALNGIINIR
AISEATELPIVLYNVPGR
QSQEEMGHAYAMADYIIKR
LDDICEDGVGLVGDIVR
AANAEIPIIFLTAK
QVGVPYIVVFMNK
CAYVCPHASIRPFVLDAEEQK
YATNYPDIFVDLTDK
DLTLEQIALICR
SGLEGAEVDVQVGELYALR
GDDQLFEQLRPLVER
EFGDVDAFPLCIR
GVENVHFDELGEIELASGETR
SYFQPDDHNNPTFLVLPDER
KPYLNESLEEETMNIMR
VSYPIYHIENIVKPVSK
SLGANDFDIMVGGEEQHFHR
QLGLFKLDGIEPAPR
NSPGYGDNNNALWSAQANLPATIVPVK
KMGENLDLTNETPVYQGIFK
FKNFELEMEWK
VDFNVPLDENFNITDDTR
ISNIEVSAYASPDGGVSLNTTLAENR
SLEYQYFPFHPEGYR
NLIITHAVGAGDPFPVDVAR
QLYDAETGQPIEGLYADLDGDGEITNKDR
VAHREGYPEIGLYWEK
LSLQYVEDPEEFLKK
RRETEHQLEEVGAELRK
LNLNDPLEIVGIHETK
VAHREGYPEIGLYWEK
ILDGAVAAYCAVGGVEPQSETVWR
LGATIIYVTHDQTEAMTLGTR
ANVKPEQVDEVYMGCVIQAGLGQNVAR
TEFIIFDGQIAYR
PIYHIENIVKPVSK
AVQTGGPSGGCLTEEQLDTPIGFDELVK
GVAQNILYDAFK
AYAFQIMVDNTSDSPYSEALQGNANATPK
VTFDSGILFTTGNATLSAAAK
VSYPIYHIENIVKPVSK
FNVADNTNIVVNAGPYLACGIAGK
NSPGYGDNNNALWSAQANLPATIVPVK
NVAAICVYPNFADIVK
VTQVLDGGLSVVLDEAR
TLEDLQFAVNGVYESQTSSIDAGTNPR
VLVLVAAPEGIAALEK
LDVDAAGVIEVNDITQK
GKYPDYMIAYLENR
GQLNLNDPLEIVGIHETK
QAVNSQDDIITLFVR
ELPNILSYAIDR
SLEYQYFPFHPEGYR
MGCVDVVPFIPIR
VQLVGFGTFEVSER
EIEEQLANYQTQFAELTVK
YDLLDHFK
VDFNVPLDENFNITDDTR
NPIDMCTILVDQGFDPGVK
YQFITSIIDDCYKK
DNSAPTELYMTGSAYNWGTPAGDPNAWK
SLEYQYFPFHPEGYR
LVLSLGYSHPVEMEDPEGLESSVDGNK
SEPYFLEVVPCAIDK
FQNIPGENLNGVYAANEFLTR
SMVNVIGTASELGYLK
VGYHSVECWGGATFDASLR
VTQVLDGGLSVVLDEAR
GQLNLNDPLEIVGIHETK
HETSPEDIQGMVDCEGILTSTGGMTSHAAVVAR
LYQPQDATTNPSLILNAAQIPEYR
MGCVDVVPFIPIR
MELDVLTAISPIDGR
SCIDSGFSSVMIDGSHLPYEENVALTK
LFLDGTAAIGFVK
EIVDISGLTHGIGWCAPQQGACK
STLLNCLSTLDEVSSGAVK
VQLVGFGTFEVSER
NPIDMCTILVDQGFDPGVK
TTLTAAITTVLAK
SGLEGAEVDVQVGELYALR
CKELGVNVALSEVWAK
YFRPAEVEQLLGDPTK
VLEEVDCILLGPQVR
VTFDSGILFTTGNATLSAAAK
ALSDAGLNSSELGQVLLVGGSTR
TTDVTGTIELPEGVEMVMPGDNIK
AHASTAGIPAHLPSAAGFLVEK
ELLSEYEFPGDDTPVIQGSALK
DALLENCTVNAEGEINFADK
VNEIETYMDGVHLICTTAK
TMACGIAGLSVAADSLSAIK
LFTGATQQLTADNVKLDGLPDISR
AKEQLEAGATYLDVNIGPAENDGEDLMK
TTDVTGTIELPEGVEMVMPGDNIK
NAIVLALGSEVENPESYQLK
EKGEYINYHVGTMIEIPR
ALSDAGLNSSELGQVLLVGGSTR
DALLENCTVNAEGEINFADK
AGFSIGGTSPLPLPEEIR
DADILISNDLENWTK
EKGEYINYHVGTMIEIPR
SDIIDAEVLDAAKELK
NITNPVGVFLFK
GLSGIQIFK
MSDQELAEHIEEYSVYAR
SLGANDFDIMVGGEEQHFHR
YPIYHIENIVKPVSK
ILDGAVAAYCAVGGVEPQSETVWR
IKDNEGNELKVGAGESILLPATTQDVTITPEAGNVK
GNEMTDVLNEFPELKDPK
ANFEGECSEVGMYLAMAR
ALEEGLEDFAGCAVVISHDR
ELYDLLDHFK
KGTLTLNDIIPGEKETSFR
EIEEQLANYQTQFAELTVK
AHASTAGIPAHLPSAAGFLVEK
LELPSGVEVEIKV
EMLLLDDEGNELLLPK
CLFWADHGSTNYDATDLK
DKETGYVVITPTQVDRELLTAR
IGAGDVTTDQQHTMFQLPFGAAAR
FKNFELEMEWK
ILLCEDDENLGMLLR
YITVLEGIQDEAGEEVR
GDYSMSFQENIVHTSDSPETAAIELTR
ALVWLSSSGITNSYNHTQAEDALR
FMASIEAALEKGDVEAAK
AANAEIPIIFLTAK
AIFTGAGVAIVTPMKENGDVNFEK
GASSVLYGSSALNGIINIR
DLPDTWDVAGFIQKR
FHFLPDLR
EVGEAVSCPLVVEGCKNVEKDSELLPK
AIENDDYDNLLNKFDIK
ISNIEVSAYASPDGGVSLNTTLAENR
CEEALSYIAEAR
APEDFVTLAETLDR
CQVLEGGGEILPSEVPHFSR
ELGLNSETAVVFNLTEK
ALAACQEALTLATTSGDRELYDDDEYYSR
FNVADNTNIVVNAGPYLACGIAGK
EIEEQLANYQTQFAELTVK
NYDNGDMYSGGSPVLVVEQITPVK
LDDAFMQAAVDEKPYIQQYPIESANPTTTK
DLPDTWDVAGFIQKR
IVNNPDYPVQFLFTGK
ALLLFETPQDALR
NAIVLALGSEVENPESYQLK
TITFCFRDDGQGEDGALWK
QPLLEFSGACAGCGETPYAK
IPFVTAAMDTVTEAK
TEHMFFEGDRIEYVR
SLVTFIYVGEPTQEYR
LVFINSIVGGSIDAR
INETYNYLGGYVQGGYFVAPR
AVQTGGPSGGCLTEEQLDTPIGFDELVK
PIYHIENIVKPVSK
ELLSEYEFPGDDTPVIQGSALK
NSQFATPLFEFSGACSGCGETPYVK
EGIHDVTFVLCNTDNQALAESPVPVK
NVAPIEDFNWDAYENGEAVTSASHEDLEK
ELGVNVALSEVWAK
MIERLEEFDDVQTVYTNMKPEEGGNEE
SLGANDFDIMVGGEEQHFHR
AANAEIPIIFLTAK
QVGVPYIVVFMNK
DLTLEQIALICR
SGIMCTIHAYTGDQMTLDGPQR
GASSVLYGSSALNGIINIR
KGTLTLNDIIPGEKETSFR
GDDQLFEQLRPLVER
QSQEEMGHAYAMADYIIKR
FGFVVRPDANKLEIK
VSYPIYHIENIVKPVSK
SLGANDFDIMVGGEEQHFHR
QLGLFKLDGIEPAPR
GAMLTIMNPDDKAGLEAALK
ANFEGECSEVGMYLAMAR
VINMATVKPLDDELVIAAAK
VSYPIYHIENIVKPVSK
QPLLEFSGACAGCGETPYAK
VDFNVPLDENFNITDDTR
SLEYQYFPFHPEGYR
ISNIEVSAYASPDGGVSLNTTLAENR
CAYVCPHASIRPFVLDAEEQK
RRETEHQLEEVGAELRK
LSLQYVEDPEEFLKK
NLIITHAVGAGDPFPVDVAR
ILDGAVAAYCAVGGVEPQSETVWR
TEFIIFDGQIAYR
VAHREGYPEIGLYWEK
KISNIEVSAYASPDGGVSLNTTLAENR
SGLEGAEVDVQVGELYALR
GGEEQHFHR
VAHREGYPEIGLYWEK
TSTLVNLPTSGAALALMGR
VTFDSGILFTTGNATLSAAAK
VSYPIYHIENIVKPVSK
FNVADNTNIVVNAGPYLACGIAGK
NSPGYGDNNNALWSAQANLPATIVPVK
VTQVLDGGLSVVLDEAR
IQVILNTWYGGEMK
EFGDVDAFPLCIR
GFGMEVYAYDAFCPK
FKNFELEMEWK
TTLTAAITTVLSK
TVVDLGNYNVKAMNSLTAK
ATEIYCHALYNLIK
GQLNLNDPLEIVGIHETK
QAVNSQDDIITLFVR
ELPNILSYAIDR
TLEDLQFAVNGVYESQTSSIDAGTNPR
LQEGDVVIVPAYDVLVK
YQFITSIIDDCYKK
VDFNVPLDENFNITDDTR
LNPETANWVGLFDSGR
FKGGIETLDASGGYVGLPDDFDR
PIYHIENIVKPVSK
NPIDMCTILVDQGFDPGVK
SLEYQYFPFHPEGYR
SEPYFLEVVPCAIDK
ILNEEVQNMINKW
KPYLNESLEEETMNIMR
VGYHSVECWGGATFDASLR
LYQPQDATTNPSLILNAAQIPEYR
SYPIYHIENIVKPVSK
ANVKPEQVDEVYMGCVIQAGLGQNVAR
GQLNLNDPLEIVGIHETK
DGISYTFSIVPNALGKDDEVR
FFKPEEIFDYK
LGEDGNVIEFLNLNK
ANFEGECSEVGMYLAMAR
VQLVGFGTFEVSER
NVAAICVYPNFADIVK
LVLSLGYSHPVEMEDPEGLESSVDGNK
STLLNCLSTLDEVSSGAVK
GQLNLNDPLEIVGIHETK
NPIDMCTILVDQGFDPGVK
HETSPEDIQGMVDCEGILTSTGGMTSHAAVVAR
LFLDGTAAIGFVK
VTTHEALEDMGYASTGDIAPTENFYLSK
ALSDAGLNSSELGQVLLVGGSTR
ALSDAGLNSSELGQVLLVGGSTR
AHASTAGIPAHLPSAAGFLVEK
TTDVTGTIELPEGVEMVMPGDNIK
DALLENCTVNAEGEINFADK
LFTGATQQLTADNVKLDGLPDISR
ELLSEYEFPGDDTPVIQGSALK
DALLENCTVNAEGEINFADK
AGFSIGGTSPLPLPEEIR
DNSAPTELYMTGSAYNWGTPAGDPNAWK
TTDVTGTIELPEGVEMVMPGDNIK
NAIVLALGSEVENPESYQLK
SLGANDFDIMVGGEEQHFHR
DADILISNDLENWTK
EIVDISGLTHGIGWCAPQQGACK
QAQEIIDAATNDANNLR
VLEEVDCILLGPQVR
NNFATTGQGLSMLNSLYQTPR
NITNPVGVFLFK
EKGEYINYHVGTMIEIPR
AHASTAGIPAHLPSAAGFLVEK
YPIYHIENIVKPVSK
GNEMTDVLNEFPELKDPK
ILDGAVAAYCAVGGVEPQSETVWR
CKELGVNVALSEVWAK
ANFEGECSEVGMYLAMAR
TMACGIAGLSVAADSLSAIK
AKEQLEAGATYLDVNIGPAENDGEDLMK
SDIIDAEVLDAAKELK
LELPSGVEVEIKV
KNLQTQYLNAVNDLMNNQR
LQPDIQPDPVNGTVDIGLPLTSK
EMLLLDDEGNELLLPK
TTLTAAITTVLAK
CLFWADHGSTNYDATDLK
KGTLTLNDIIPGEKETSFR
IGAGDVTTDQQHTMFQLPFGAAAR
VNEIETYMDGVHLICTTAK
FKNFELEMEWK
DLPDTWDVAGFIQKR
IKDNEGNELKVGAGESILLPATTQDVTITPEAGNVK
YITVLEGIQDEAGEEVR
FMASIEAALEKGDVEAAK
FHFLPDLR
CEEALSYIAEAR
AIENDDYDNLLNKFDIK
ELYDLLDHFK
TCPDLVCEDTFQLPNDVSAGYLTK
FQNIPGENLNGVYAANEFLTR
VADIQTIGPLLFR
ISNIEVSAYASPDGGVSLNTTLAENR
VTFDSGILFTTGNATLSAAAK
IVNNPDYPVQFLFTGK
TCPDLVCEDTFQLPNDVSAGYLTK
ELGLNSETAVVFNLTEK
ILLCEDDENLGMLLR
ALAACQEALTLATTSGDRELYDDDEYYSR
LDDAFMQAAVDEKPYIQQYPIESANPTTTK
QLYDAETGQPIEGLYADLDGDGEITNKDR
ALEEGLEDFAGCAVVISHDR
FNVADNTNIVVNAGPYLACGIAGK
AVQTGGPSGGCLTEEQLDTPIGFDELVK
ALLLFETPQDALR
QPLLEFSGACAGCGETPYAK
PIYHIENIVKPVSK
TEHMFFEGDRIEYVR
QNILTLENCLR
NIIGDLELDETLTSR
SLVTFIYVGEPTQEYR
ALVWLSSSGITNSYNHTQAEDALR
AGEEFTIDVTFPEEYHAENLKGK
GVAQNILYDAFK
ELLSEYEFPGDDTPVIQGSALK
TITFCFRDDGQGEDGALWK
MGCVDVVPFIPIR
ELGVNVALSEVWAK
LVFINSIVGGSIDAR
SYFQPDDHNNPTFLVLPDER
EIEEQLANYQTQFAELTVK
VTQVLDGGLSVVLDEAR
AANAEIPIIFLTAK
QVGVPYIVVFMNK
GASSVLYGSSALNGIINIR
AYAFQIMVDNTSDSPYSEALQGNANATPK
DLTLEQIALICR
KGTLTLNDIIPGEKETSFR
LDVDAAGVIEVNDITQK
VSVPTYLVTDDQAVINSYVK
VSYPIYHIENIVKPVSK
SLGANDFDIMVGGEEQHFHR
GDYSMSFQENIVHTSDSPETAAIELTR
GAMLTIMNPDDKAGLEAALK
VVNPLGQAIDGNGEIITAHTRPIER
SMVNVIGTASELGYLK
VLEEVDCILLGPQVR
TALTSTINVYDILK
VDFNVPLDENFNITDDTR
ILDGAVAAYCAVGGVEPQSETVWR
SLEYQYFPFHPEGYR
ISNIEVSAYASPDGGVSLNTTLAENR
RRETEHQLEEVGAELRK
CAYVCPHASIRPFVLDAEEQK
SCDVFKNNTLYADSYLEI
VTFDSGILFTTGNATLSAAAK
NTDKQIFSLAMDPASGYTAQNMNLGK
VTFDSGILFTTGNATLSAAAK
VAHREGYPEIGLYWEK
APEDFVTLAETLDR
NSQFATPLFEFSGACSGCGETPYVK
INVNTECQLTFAAATR
MSDQELAEHIEEYSVYAR
VSYPIYHIENIVKPVSK
FNVADNTNIVVNAGPYLACGIAGK
VTQVLDGGLSVVLDEAR
VAHREGYPEIGLYWEK
GGEEQHFHR
SGLEGAEVDVQVGELYALR
VSYPIYHIENIVKPVSK
ANFEGECSEVGMYLAMAR
GQLNLNDPLEIVGIHETK
QAVNSQDDIITLFVR
ELPNILSYAIDR
EVGTIDILVNNAGIIR
LQEGDVVIVPAYDVLVK
QLGLFKLDGIEPAPR
DSYLLYHEELESLVK
DTEFEPLSADLTGPTAIAVSK
TEHMFFEGDRIEYVR
MGAEAIYDLLAR
NPIDMCTILVDQGFDPGVK
LNPETANWVGLFDSGR
QAQEIIDAATNDANNLR
YQFITSIIDDCYKK
IENNIDIPSLAPLIK
SLEYQYFPFHPEGYR
NLIITHAVGAGDPFPVDVAR
FKGGIETLDASGGYVGLPDDFDR
VDFNVPLDENFNITDDTR
GDDQLFEQLRPLVER
ILNEEVQNMINKW
SYPIYHIENIVKPVSK
ANVKPEQVDEVYMGCVIQAGLGQNVAR
LYQPQDATTNPSLILNAAQIPEYR
IPFVTAAMDTVTEAK
TTLTAAITTVLSK
GFGMEVYAYDAFCPK
LYQPQDATTNPSLILNAAQIPEYR
GQLNLNDPLEIVGIHETK
NVAAICVYPNFADIVK
SGIMCTIHAYTGDQMTLDGPQR
LVLSLGYSHPVEMEDPEGLESSVDGNK
LSLQYVEDPEEFLKK
NVAPIEDFNWDAYENGEAVTSASHEDLEK
AHASTAGIPAHLPSAAGFLVEK
ALSDAGLNSSELGQVLLVGGSTR
ALSDAGLNSSELGQVLLVGGSTR
TTDVTGTIELPEGVEMVMPGDNIK
DALLENCTVNAEGEINFADK
ELLSEYEFPGDDTPVIQGSALK
EPNWEDFQGFLK
DALLENCTVNAEGEINFADK
PIYHIENIVKPVSK
DGISYTFSIVPNALGKDDEVR
TTDVTGTIELPEGVEMVMPGDNIK
SLGANDFDIMVGGEEQHFHR
DADILISNDLENWTK
EIVDISGLTHGIGWCAPQQGACK
LFTGATQQLTADNVKLDGLPDISR
STLLNCLSTLDEVSSGAVK
NAIVLALGSEVENPESYQLK
LFLDGTAAIGFVK
AHASTAGIPAHLPSAAGFLVEK
YPIYHIENIVKPVSK
GNEMTDVLNEFPELKDPK
ANFEGECSEVGMYLAMAR
ILDGAVAAYCAVGGVEPQSETVWR
TMACGIAGLSVAADSLSAIK
VSVPTYLVTDDQAVINSYVK
AIFTGAGVAIVTPMKENGDVNFEK
CKELGVNVALSEVWAK
EIEEQLANYQTQFAELTVK
SLADILPDMLK
LELPSGVEVEIKV
EKGEYINYHVGTMIEIPR
NITNPVGVFLFK
VLEEVDCILLGPQVR
IIEVAINEMTAITGQK
TVRDEDGIAIDYEIEGDFPR
GFGMEVYAYDAFCPK
EKGEYINYHVGTMIEIPR
FGFVVRPDANKLEIK
IGAGDVTTDQQHTMFQLPFGAAAR
FKNFELEMEWK
DLPDTWDVAGFIQKR
TLEDLQFAVNGVYESQTSSIDAGTNPR
IIEVAINEMTAITGQK
YITVLEGIQDEAGEEVR
EMLLLDDEGNELLLPK
AGLPIEVPATTINVVCGSGLK
SLGANDFDIMVGGEEQHFHR
FMASIEAALEKGDVEAAK
TCPDLVCEDTFQLPNDVSAGYLTK
FHFLPDLR
KISNIEVSAYASPDGGVSLNTTLAENR
HETSPEDIQGMVDCEGILTSTGGMTSHAAVVAR
TTLTAAITTVLAK
CEEALSYIAEAR
ELYDLLDHFK
FFKPEEIFDYK
TCPDLVCEDTFQLPNDVSAGYLTK
IVNNPDYPVQFLFTGK
TEFIIFDGQIAYR
ELGLNSETAVVFNLTEK
ILLCEDDENLGMLLR
ALAACQEALTLATTSGDRELYDDDEYYSR
AQLENLEEFTKENIQACIK
LDDAFMQAAVDEKPYIQQYPIESANPTTTK
DNSAPTELYMTGSAYNWGTPAGDPNAWK
QKDNYLLAEEVYTVTTDR
QNILTLENCLR
AVQTGGPSGGCLTEEQLDTPIGFDELVK
NAIVLALGSEVENPESYQLK
IKDNEGNELKVGAGESILLPATTQDVTITPEAGNVK
FNVADNTNIVVNAGPYLACGIAGK
QLYDAETGQPIEGLYADLDGDGEITNKDR
ALLLFETPQDALR
VADIQTIGPLLFR
TEHMFFEGDRIEYVR
AGLPIEVPATTINVVCGSGLK
TITFCFRDDGQGEDGALWK
ELGVNVALSEVWAK
VNEIETYMDGVHLICTTAK
SCIDSGFSSVMIDGSHLPYEENVALTK
KGTLTLNDIIPGEKETSFR
GLVCTDLKNNDEVIATLYER
HITNLFAGMEVNDLQR
AANAEIPIIFLTAK
QVGVPYIVVFMNK
PIYHIENIVKPVSK
LGDYAITEAGFGADLGAEK
SEFGVPSVVEMRPPALCEGCGHR
DLTLEQIALICR
MELDVLTAISPIDGR
ISNIEVSAYASPDGGVSLNTTLAENR
VSYPIYHIENIVKPVSK
SLGANDFDIMVGGEEQHFHR
GASSVLYGSSALNGIINIR
GAMLTIMNPDDKAGLEAALK
VSVPTYLVTDDQAVINSYVK
AGFSIGGTSPLPLPEEIR
ILDGAVAAYCAVGGVEPQSETVWR
SLEYQYFPFHPEGYR
VDFNVPLDENFNITDDTR
ISNIEVSAYASPDGGVSLNTTLAENR
EPNWEDFQGFLK
RRETEHQLEEVGAELRK
ALVWLSSSGITNSYNHTQAEDALR
AKEQLEAGATYLDVNIGPAENDGEDLMK
GLYIYGEDPIVTDPDTHHIIK
MPLIAYNINLDTPNVEIAQK
LGATIIYVTHDQTEAMTLGTR
NTDKQIFSLAMDPASGYTAQNMNLGK
GDYSMSFQENIVHTSDSPETAAIELTR
VAHREGYPEIGLYWEK
APYETYLGGLDRQEIINLK
VTFDSGILFTTGNATLSAAAK
NSQFATPLFEFSGACSGCGETPYVK
VTFDSGILFTTGNATLSAAAK
LSLPPGSWGYDASCEELVPDYDPEGAKK
QSQEEMGHAYAMADYIIKR
VSYPIYHIENIVKPVSK
FNVADNTNIVVNAGPYLACGIAGK
VTQVLDGGLSVVLDEAR
SCDVFKNNTLYADSYLEI
SLVTFIYVGEPTQEYR
PATWIAEQAGFKVPEDTQIICAECK
FFKPEEIFDYK
VALVGFGTFSVSER
VGYHSVECWGGATFDASLR
LKEDLPDCYEQFMQIAK
GQLNLNDPLEIVGIHETK
QAVNSQDDIITLFVR
ELPNILSYAIDR
LQEGDVVIVPAYDVLVK
VSYPIYHIENIVKPVSK
LLDQGEAGDNVGLLLR
DKETGYVVITPTQVDRELLTAR
VAHREGYPEIGLYWEK
LNPETANWVGLFDSGR
IENNIDIPSLAPLIK
NPIDMCTILVDQGFDPGVK
SGLEGAEVDVQVGELYALR
SLEYQYFPFHPEGYR
QLGLFKLDGIEPAPR
GGEEQHFHR
ALEEGLEDFAGCAVVISHDR
YFQSYQAMDIDKYIEQAK
VDFNVPLDENFNITDDTR
TEHMFFEGDRIEYVR
SEPYFLEVVPCAIDK
SYPIYHIENIVKPVSK
ANVKPEQVDEVYMGCVIQAGLGQNVAR
YQFITSIIDDCYKK
LYQPQDATTNPSLILNAAQIPEYR
ILNEEVQNMINKW
EVGTIDILVNNAGIIR
LDVDAAGVIEVNDITQK
VINLDKESEPDIWNAIKR
GANDFDIMVGGEEQHFHR
VSYPIYHIENIVKPVSK
NVAAICVYPNFADIVK
LVLSLGYSHPVEMEDPEGLESSVDGNK
GQLNLNDPLEIVGIHETK
NPIDMCTILVDQGFDPGVK
VVNPLGQAIDGNGEIITAHTRPIER
LTDVFVLGGPFDR
GDDQLFEQLRPLVER
FKNFELEMEWK
SLGANDFDIMVGGEEQHFHR
AHASTAGIPAHLPSAAGFLVEK
TTDVTGTIELPEGVEMVMPGDNIK
ALSDAGLNSSELGQVLLVGGSTR
ALSDAGLNSSELGQVLLVGGSTR
DALLENCTVNAEGEINFADK
DALLENCTVNAEGEINFADK
FKGGIETLDASGGYVGLPDDFDR
ELLSEYEFPGDDTPVIQGSALK
CAYVCPHASIRPFVLDAEEQK
TTDVTGTIELPEGVEMVMPGDNIK
INVNTECQLTFAAATR
QSNWDLNVATSLAINKDVIAK
DADILISNDLENWTK
LFTGATQQLTADNVKLDGLPDISR
NAIVLALGSEVENPESYQLK
PIYHIENIVKPVSK
STLLNCLSTLDEVSSGAVK
EIVDISGLTHGIGWCAPQQGACK
AHASTAGIPAHLPSAAGFLVEK
GNEMTDVLNEFPELKDPK
ILDGAVAAYCAVGGVEPQSETVWR
VSVPTYLVTDDQAVINSYVK
TMACGIAGLSVAADSLSAIK
IIPDILGGDPEYCNIMHADGAGTK
MGAEAIYDLLAR
NITNPVGVFLFK
DGISYTFSIVPNALGKDDEVR
SGIMCTIHAYTGDQMTLDGPQR
LELPSGVEVEIKV
CKELGVNVALSEVWAK
EFGDLEDPLLVSVR
EKGEYINYHVGTMIEIPR
GFGMEVYAYDAFCPK
AGLPIEVPATTINVVCGSGLK
IGAGDVTTDQQHTMFQLPFGAAAR
FKNFELEMEWK
SPNQVLFLTGVFPSGK
APEDFVTLAETLDR
ANFEGECSEVGMYLAMAR
VINLDKESEPDIWNAIKR
DLPDTWDVAGFIQKR
FMASIEAALEKGDVEAAK
EKGEYINYHVGTMIEIPR
LLESAIANAENNNGMNPENLYIAECYANK
SDIIDAEVLDAAKELK
TCPDLVCEDTFQLPNDVSAGYLTK
LADIIPEAQAIDLMK
FHFLPDLR
LFLDGTAAIGFVK
TTLTAAITTVLAK
FAELLGEVLTDSTK
TCPDLVCEDTFQLPNDVSAGYLTK
ALAACQEALTLATTSGDRELYDDDEYYSR
IVNNPDYPVQFLFTGK
ELGLNSETAVVFNLTEK
ILLCEDDENLGMLLR
LDDAFMQAAVDEKPYIQQYPIESANPTTTK
DNSAPTELYMTGSAYNWGTPAGDPNAWK
EMLLLDDEGNELLLPK
VFATDVDGVVIVDYKDDATAFNGEK
VLEEVDCILLGPQVR
QNILTLENCLR
NAIVLALGSEVENPESYQLK
ALLLFETPQDALR
FNVADNTNIVVNAGPYLACGIAGK
KISNIEVSAYASPDGGVSLNTTLAENR
TEHMFFEGDRIEYVR
VTQVLDGGLSVVLDEAR
SLGANDFDIMVGGEEQHFHR
MPMVHDMEAILR
AGLPIEVPATTINVVCGSGLK
VNEIETYMDGVHLICTTAK
TITFCFRDDGQGEDGALWK
AVQTGGPSGGCLTEEQLDTPIGFDELVK
YPIYHIENIVKPVSK
NPIDMCTILVDQGFDPGVK
VADIQTIGPLLFR
GLVCTDLKNNDEVIATLYER
AANAEIPIIFLTAK
QVGVPYIVVFMNK
TEFIIFDGQIAYR
TLEDLQFAVNGVYESQTSSIDAGTNPR
QLYDAETGQPIEGLYADLDGDGEITNKDR
ELGVNVALSEVWAK
SEFGVPSVVEMRPPALCEGCGHR
KGTLTLNDIIPGEKETSFR
KGTLTLNDIIPGEKETSFR
DLTLEQIALICR
VSYPIYHIENIVKPVSK
SLGANDFDIMVGGEEQHFHR
VSVPTYLVTDDQAVINSYVK
PIYHIENIVKPVSK
ELYDLLDHFK
ILDGAVAAYCAVGGVEPQSETVWR
SLEYQYFPFHPEGYR
VDFNVPLDENFNITDDTR
ISNIEVSAYASPDGGVSLNTTLAENR
AKEQLEAGATYLDVNIGPAENDGEDLMK
ALVWLSSSGITNSYNHTQAEDALR
GAMLTIMNPDDKAGLEAALK
RRETEHQLEEVGAELRK
ISNIEVSAYASPDGGVSLNTTLAENR
ANFEGECSEVGMYLAMAR
AIALNPQYLFCDEPNSGLDPK
LGATIIYVTHDQTEAMTLGTR
APYETYLGGLDRQEIINLK
VTFDSGILFTTGNATLSAAAK
VAHREGYPEIGLYWEK
LSLPPGSWGYDASCEELVPDYDPEGAKK
VTFDSGILFTTGNATLSAAAK
AGAESANYPFCTIDPNVGIVAVPDER
GVENVHFDELGEIELASGETRR
VSYPIYHIENIVKPVSK
FNVADNTNIVVNAGPYLACGIAGK
SCDVFKNNTLYADSYLEI
EPNWEDFQGFLK
VTQVLDGGLSVVLDEAR
SLVTFIYVGEPTQEYR
HETSPEDIQGMVDCEGILTSTGGMTSHAAVVAR
GLYIYGEDPIVTDPDTHHIIK
GASSVLYGSSALNGIINIR
VKTVRDEDGIAIDYEIEGDFPR
GQLNLNDPLEIVGIHETK
ELPNILSYAIDR
QAVNSQDDIITLFVR
NTDKQIFSLAMDPASGYTAQNMNLGK
YITVLEGIQDEAGEEVR
INIIDTPGHVDFTIEVER
MPLIAYNINLDTPNVEIAQK
LNPETANWVGLFDSGR
SLEYQYFPFHPEGYR
YFQSYQAMDIDKYIEQAK
SGLEGAEVDVQVGELYALR
FFKPEEIFDYK
GGEEQHFHR
QLGLFKLDGIEPAPR
SYFQPDDHNNPTFLVLPDER
ILNEEVQNMINKW
YQFITSIIDDCYKK
SYPIYHIENIVKPVSK
ANVKPEQVDEVYMGCVIQAGLGQNVAR
VAHREGYPEIGLYWEK
VDFNVPLDENFNITDDTR
LVFINSIVGGSIDAR
MSDQELAEHIEEYSVYAR
NVAAICVYPNFADIVK
VVNPLGQAIDGNGEIITAHTRPIER
GQLNLNDPLEIVGIHETK
NPIDMCTILVDQGFDPGVK
VALVGFGTFSVSER
QKDNYLLAEEVYTVTTDR
LTDVFVLGGPFDR
ITSFTIDNEVVTVAPVIDEEK
DKLDMVSSQLPDDVENPIIFK
VDLLNQEIEFLK
AGAESANYPFCTIDPNVGIVAVPDER
SLGANDFDIMVGGEEQHFHR
TTDVTGTIELPEGVEMVMPGDNIK
AHASTAGIPAHLPSAAGFLVEK
ALSDAGLNSSELGQVLLVGGSTR
ALSDAGLNSSELGQVLLVGGSTR
DALLENCTVNAEGEINFADK
VQLVGFGTFEVSER
GDDQLFEQLRPLVER
ELLSEYEFPGDDTPVIQGSALK
DALLENCTVNAEGEINFADK
DLPDTWDVAGFIQKR
TTDVTGTIELPEGVEMVMPGDNIK
NAIVLALGSEVENPESYQLK
FKGGIETLDASGGYVGLPDDFDR
LVLSLGYSHPVEMEDPEGLESSVDGNK
LFTGATQQLTADNVKLDGLPDISR
PIYHIENIVKPVSK
MELDVLTAISPIDGR
MPLIAYNINLDTPNVEIAQK
EVGTIDILVNNAGIIR
ELGLNSETAVVFNLTEK
AHASTAGIPAHLPSAAGFLVEK
VSVPTYLVTDDQAVINSYVK
GNEMTDVLNEFPELKDPK
ILDGAVAAYCAVGGVEPQSETVWR
STLLNCLSTLDEVSSGAVK
MGAEAIYDLLAR
VINLDKESEPDIWNAIKR
NITNPVGVFLFK
SGIMCTIHAYTGDQMTLDGPQR
EKGEYINYHVGTMIEIPR
LYQPQDATTNPSLILNAAQIPEYR
LGENGITEKDILIHDAHCQDNTLQLK
GDYSMSFQENIVHTSDSPETAAIELTR
LELPSGVEVEIKV
AGLPIEVPATTINVVCGSGLK
TCPDLVCEDTFQLPNDVSAGYLTK
AQLVIGQEVDTSLSTK
IGAGDVTTDQQHTMFQLPFGAAAR
VINLDKESEPDIWNAIKR
IIEVAINEMTAITGQK
FKNFELEMEWK
AVIESENSAERDQLLENLQEGMEVK
VADGVISTSELVNNTLGSANPALGEDAFQR
IIEVAINEMTAITGQK
EKGEYINYHVGTMIEIPR
TEHMFFEGDRIEYVR
TCPDLVCEDTFQLPNDVSAGYLTK
FHFLPDLR
EFGDLEDPLLVSVR
DGISYTFSIVPNALGKDDEVR
ANFEGECSEVGMYLAMAR
TMACGIAGLSVAADSLSAIK
LQEGDVVIVPAYDVLVK
VIVGLDGQFGLVDVEK
VGYHSVECWGGATFDASLR
IVNNPDYPVQFLFTGK
LDDAFMQAAVDEKPYIQQYPIESANPTTTK
ALAACQEALTLATTSGDRELYDDDEYYSR
ELGLNSETAVVFNLTEK
AQLENLEEFTKENIQACIK
EMLLLDDEGNELLLPK
DLPDTWDVAGFIQKR
DSYLLYHEELESLVK
QSNWDLNVATSLAINKDVIAK
SDLENFRPEDSATSKDDDDDDELGVLQPGMYYK
QNILTLENCLR
AGLPIEVPATTINVVCGSGLK
FNVADNTNIVVNAGPYLACGIAGK
ILLCEDDENLGMLLR
ALLLFETPQDALR
ALEEGLEDFAGCAVVISHDR
KISNIEVSAYASPDGGVSLNTTLAENR
FMASIEAALEKGDVEAAK
TEHMFFEGDRIEYVR
AGAESANYPFCTIDPNVGIVAVPDER
VNEIETYMDGVHLICTTAK
AANAEIPIIFLTAK
EGIVCNSPRPDVTPYCDLSLNGLTIK
YPIYHIENIVKPVSK
VADIQTIGPLLFR
NPIDMCTILVDQGFDPGVK
CKELGVNVALSEVWAK
DNSAPTELYMTGSAYNWGTPAGDPNAWK
FAEAHQLGDVHIHDLDYYPTK
VLEEVDCILLGPQVR
VSYPIYHIENIVKPVSK
SLGANDFDIMVGGEEQHFHR
VGLINSGGESHGESDLHDAVVTAVVNKR
VSVPTYLVTDDQAVINSYVK
TITFCFRDDGQGEDGALWK
QVGVPYIVVFMNK
QLYDAETGQPIEGLYADLDGDGEITNKDR
KGTLTLNDIIPGEKETSFR
FGFVVRPDANKLEIK
SLADILPDMLK
GFGMEVYAYDAFCPK
TTLTAAITTVLAK
NNFATTGQGLSMLNSLYQTPR
SLEYQYFPFHPEGYR
ILDGAVAAYCAVGGVEPQSETVWR
VDFNVPLDENFNITDDTR
ISNIEVSAYASPDGGVSLNTTLAENR
GLVCTDLKNNDEVIATLYER
PATWIAEQAGFKVPEDTQIICAECK
ELGVNVALSEVWAK
KGTLTLNDIIPGEKETSFR
LDVDAAGVIEVNDITQK
LDDAFMQAAVDEKPYIQQYPIESANPTTTK
APYETYLGGLDRQEIINLK
RRETEHQLEEVGAELRK
PIYHIENIVKPVSK
VTFDSGILFTTGNATLSAAAK
VAHREGYPEIGLYWEK
LDDAFMQAAVDEKPYIQQYPIESANPTTTK
TLEDLQFAVNGVYESQTSSIDAGTNPR
IDPIQYDLLFER
VSYPIYHIENIVKPVSK
FNVADNTNIVVNAGPYLACGIAGK
SCDVFKNNTLYADSYLEI
AKEQLEAGATYLDVNIGPAENDGEDLMK
DVAYFEPFYLK
SLVTFIYVGEPTQEYR
SLGANDFDIMVGGEEQHFHR
GQLNLNDPLEIVGIHETK
ELPNILSYAIDR
IPFVTAAMDTVTEAK
QAVNSQDDIITLFVR
GLYIYGEDPIVTDPDTHHIIK
ALVWLSSSGITNSYNHTQAEDALR
LSLPPGSWGYDASCEELVPDYDPEGAKK
VTFDSGILFTTGNATLSAAAK
ALGSSVDGDDSGDNFVSWTNAGAINTALDGK
IGTVGDAVSYIEEHAK
SLEYQYFPFHPEGYR
YFQSYQAMDIDKYIEQAK
INIIDTPGHVDFTIEVER
GANDFDIMVGGEEQHFHR
LLESAIANAENNNGMNPENLYIAECYANK
SYPIYHIENIVKPVSK
ANVKPEQVDEVYMGCVIQAGLGQNVAR
ILNEEVQNMINKW
SGLEGAEVDVQVGELYALR
GGEEQHFHR
FFKPEEIFDYK
SLEYQYFPFHPEGYR
GASSVLYGSSALNGIINIR
ALDELYKFQVEDFR
ISNIEVSAYASPDGGVSLNTTLAENR
LNPETANWVGLFDSGR
YITVLEGIQDEAGEEVR
GQLNLNDPLEIVGIHETK
ANFEGECSEVGMYLAMAR
SLGANDFDIMVGGEEQHFHR
AGAESANYPFCTIDPNVGIVAVPDER
AHASTAGIPAHLPSAAGFLVEK
TTDVTGTIELPEGVEMVMPGDNIK
ALSDAGLNSSELGQVLLVGGSTR
ALSDAGLNSSELGQVLLVGGSTR
NPIDMCTILVDQGFDPGVK
GQLNLNDPLEIVGIHETK
AVQSDDPFDAFFNGGSNVVK
DALLENCTVNAEGEINFADK
DALLENCTVNAEGEINFADK
FKGGIETLDASGGYVGLPDDFDR
VVNPLGQAIDGNGEIITAHTRPIER
YQFITSIIDDCYKK
EPNWEDFQGFLK
STTPLTTESINDFYGSMEYYTPTESTVK
NAIVLALGSEVENPESYQLK
VGGEEQHFHR
TTDVTGTIELPEGVEMVMPGDNIK
ELYDLLDHFK
VDFNVPLDENFNITDDTR
AHASTAGIPAHLPSAAGFLVEK
VSVPTYLVTDDQAVINSYVK
LFTGATQQLTADNVKLDGLPDISR
ILDGAVAAYCAVGGVEPQSETVWR
AVPLASINGEWNIIEVNGSK
LTDVFVLGGPFDR
EKGEYINYHVGTMIEIPR
NITNPVGVFLFK
LGENGITEKDILIHDAHCQDNTLQLK
GNEMTDVLNEFPELKDPK
TIDGDLKNDMIETSFGFDTACK
SGIMCTIHAYTGDQMTLDGPQR
STLLNCLSTLDEVSSGAVK
QLGLFKLDGIEPAPR
VINLDKESEPDIWNAIKR
MGAEAIYDLLAR
VDLLNQEIEFLK
TVRDEDGIAIDYEIEGDFPR
AGLPIEVPATTINVVCGSGLK
VINLDKESEPDIWNAIKR
SPNQVLFLTGVFPSGK
NVAAICVYPNFADIVK
TCPDLVCEDTFQLPNDVSAGYLTK
NTDKQIFSLAMDPASGYTAQNMNLGK
GDDQLFEQLRPLVER
LFLDGTAAIGFVK
VALVGFGTFSVSER
TCPDLVCEDTFQLPNDVSAGYLTK
DGISYTFSIVPNALGKDDEVR
IGAGDVTTDQQHTMFQLPFGAAAR
FHFLPDLR
GDYSMSFQENIVHTSDSPETAAIELTR
DVIIDNWLLTQK
IIPDILGGDPEYCNIMHADGAGTK
FKNFELEMEWK
ELGLNSETAVVFNLTEK
ALAACQEALTLATTSGDRELYDDDEYYSR
IVNNPDYPVQFLFTGK
LDDAFMQAAVDEKPYIQQYPIESANPTTTK
VADGVISTSELVNNTLGSANPALGEDAFQR
SDIIDAEVLDAAKELK
LGDYAITEAGFGADLGAEK
EKGEYINYHVGTMIEIPR
NSYNGADLTGLDNIVSAGGLQVGSTDVASK
AGLPIEVPATTINVVCGSGLK
ATVEIVAEGDDEKDVIASIAK
FNVADNTNIVVNAGPYLACGIAGK
ILLCEDDENLGMLLR
EMLLLDDEGNELLLPK
TYVINSDPDGLNINTNCGSTHIEVLQQYVK
DSYLLYHEELESLVK
SDLENFRPEDSATSKDDDDDDELGVLQPGMYYK
AANAEIPIIFLTAK
ALLLFETPQDALR
VNEIETYMDGVHLICTTAK
ANFEGECSEVGMYLAMAR
LVLSLGYSHPVEMEDPEGLESSVDGNK
LGEDGNVIEFLNLNK
ANFEGECSEVGMYLAMAR
QSNWDLNVATSLAINKDVIAK
SYFQPDDHNNPTFLVLPDER
VSYPIYHIENIVKPVSK
NSYNGADLTGLDNIVSAGGLQVGSTDVASK
NPIDMCTILVDQGFDPGVK
VADIQTIGPLLFR
DNSAPTELYMTGSAYNWGTPAGDPNAWK
ALEEGLEDFAGCAVVISHDR
GYDEVEQVVNNYNMGFITNNER
KPYLNESLEEETMNIMR
SLGANDFDIMVGGEEQHFHR
SLEYQYFPFHPEGYR
ILDGAVAAYCAVGGVEPQSETVWR
ISNIEVSAYASPDGGVSLNTTLAENR
VGLINSGGESHGESDLHDAVVTAVVNKR
VSVPTYLVTDDQAVINSYVK
QVGVPYIVVFMNK
GLVCTDLKNNDEVIATLYER
KGTLTLNDIIPGEKETSFR
KISNIEVSAYASPDGGVSLNTTLAENR
ELGVNVALSEVWAK
TEFIIFDGQIAYR
VDFNVPLDENFNITDDTR
YPIYHIENIVKPVSK
AVQTGGPSGGCLTEEQLDTPIGFDELVK
LIGDDEHGWDDDGVFNFEGGCYAK
TTLTAAITTVLAK
LAEISEEVSVPLVLHGASGVPGDAVR
CKELGVNVALSEVWAK
VSYPIYHIENIVKPVSK
APYETYLGGLDRQEIINLK
TLEDLQFAVNGVYESQTSSIDAGTNPR
RRETEHQLEEVGAELRK
VTFDSGILFTTGNATLSAAAK
LDDAFMQAAVDEKPYIQQYPIESANPTTTK
LYQPQDATTNPSLILNAAQIPEYR
VAHREGYPEIGLYWEK
SCDVFKNNTLYADSYLEI
FNVADNTNIVVNAGPYLACGIAGK
GLYIYGEDPIVTDPDTHHIIK
AQLENLEEFTKENIQACIK
VTQVLDGGLSVVLDEAR
SLVTFIYVGEPTQEYR
GFGMEVYAYDAFCPK
FAEAHQLGDVHIHDLDYYPTK
KGTLTLNDIIPGEKETSFR
TEHMFFEGDRIEYVR
GQLNLNDPLEIVGIHETK
ELPNILSYAIDR
TITFCFRDDGQGEDGALWK
IPFVTAAMDTVTEAK
LELPSGVEVEIKV
VTFDSGILFTTGNATLSAAAK
PIYHIENIVKPVSK
HETSPEDIQGMVDCEGILTSTGGMTSHAAVVAR
PIYHIENIVKPVSK
LNDYLIFDPLNNKDDVK
YFQSYQAMDIDKYIEQAK
AVIESENSAERDQLLENLQEGMEVK
GLYIYGEDPIVTDPDTHHIIK
LSLPPGSWGYDASCEELVPDYDPEGAKK
GANDFDIMVGGEEQHFHR
VLEEVDCILLGPQVR
VAHREGYPEIGLYWEK
ILNEEVQNMINKW
SYPIYHIENIVKPVSK
SLEYQYFPFHPEGYR
ANVKPEQVDEVYMGCVIQAGLGQNVAR
GGEEQHFHR
FFKPEEIFDYK
ALDELYKFQVEDFR
DNDILVIQYPFGK
GVENVHFDELGEIELASGETRR
LNPETANWVGLFDSGR
VVISAPAGNDLPTIVYNVNHETLTK
EFGDLEDPLLVSVR
QLYDAETGQPIEGLYADLDGDGEITNKDR
LIDADMYWHMQKGDENYVVNR
ANFEGECSEVGMYLAMAR
FMASIEAALEKGDVEAAK
ISNIEVSAYASPDGGVSLNTTLAENR
ELYDLLDHFK
GAKFDTDLTADDLKEVIVR
SLGANDFDIMVGGEEQHFHR
TTDVTGTIELPEGVEMVMPGDNIK
ALSDAGLNSSELGQVLLVGGSTR
AHASTAGIPAHLPSAAGFLVEK
ALSDAGLNSSELGQVLLVGGSTR
GQLNLNDPLEIVGIHETK
SGLEGAEVDVQVGELYALR
PATWIAEQAGFKVPEDTQIICAECK
ALGSSVDGDDSGDNFVSWTNAGAINTALDGK
ALVWLSSSGITNSYNHTQAEDALR
AVQSDDPFDAFFNGGSNVVK
NPKGRAEISEVTGTVE
DALLENCTVNAEGEINFADK
DALLENCTVNAEGEINFADK
FKGGIETLDASGGYVGLPDDFDR
DALLENCTVNAEGEINFADK
VGGEEQHFHR
NAIVLALGSEVENPESYQLK
QKDNYLLAEEVYTVTTDR
ILLFAQNNEIYSTAIPAGSPTDR
AGDNAPMAYIELVDRSEKAEAAAE
TTDVTGTIELPEGVEMVMPGDNIK
AVPLASINGEWNIIEVNGSK
ELYDLLDHFK
VSVPTYLVTDDQAVINSYVK
AHASTAGIPAHLPSAAGFLVEK
AGAESANYPFCTIDPNVGIVAVPDER
VVNPLGQAIDGNGEIITAHTRPIER
LLESAIANAENNNGMNPENLYIAECYANK
ILDGAVAAYCAVGGVEPQSETVWR
YQFITSIIDDCYKK
AVPLASINGEWNIIEVNGSK
YFRPAEVEQLLGDPTK
HITNLFAGMEVNDLQR
DKETGYVVITPTQVDRELLTAR
NITNPVGVFLFK
SGIMCTIHAYTGDQMTLDGPQR
TIDGDLKNDMIETSFGFDTACK
VINLDKESEPDIWNAIKR
MGAEAIYDLLAR
QLGLFKLDGIEPAPR
TTSAFFEPALDYVVCK
MELDVLTAISPIDGR
VINLDKESEPDIWNAIKR
AGLPIEVPATTINVVCGSGLK
TCPDLVCEDTFQLPNDVSAGYLTK
EPNWEDFQGFLK
WFTSALQLTEDTVR
TCPDLVCEDTFQLPNDVSAGYLTK
DGISYTFSIVPNALGKDDEVR
IIEVAINEMTAITGQK
FKNFELEMEWK
FHFLPDLR
IIPDILGGDPEYCNIMHADGAGTK
NVAAICVYPNFADIVK
GDDQLFEQLRPLVER
VDLLNQEIEFLK
DLTLEQIALICR
LDDAFMQAAVDEKPYIQQYPIESANPTTTK
ELGLNSETAVVFNLTEK
IVNNPDYPVQFLFTGK
GDDQLFEQLRPLVER
DVIIDNWLLTQK
VEVTTPEDYMGDVIGDINSR
NTDKQIFSLAMDPASGYTAQNMNLGK
ILLCEDDENLGMLLR
NSYNGADLTGLDNIVSAGGLQVGSTDVASK
ALAACQEALTLATTSGDRELYDDDEYYSR
AGLPIEVPATTINVVCGSGLK
TYVINSDPDGLNINTNCGSTHIEVLQQYVK
SDIIDAEVLDAAKELK
VALVGFGTFSVSER
FNVADNTNIVVNAGPYLACGIAGK
NTDKQIFSLAMDPASGYTAQNMNLGK
MPMVHDMEAILR
TVRDEDGIAIDYEIEGDFPR
YALGDTVTAGEDSITVDGK
VNEIETYMDGVHLICTTAK
IGAGDVTTDQQHTMFQLPFGAAAR
EMLLLDDEGNELLLPK
AKEQLEAGATYLDVNIGPAENDGEDLMK
AANAEIPIIFLTAK
ALLLFETPQDALR
VSYPIYHIENIVKPVSK
NSYNGADLTGLDNIVSAGGLQVGSTDVASK
NPIDMCTILVDQGFDPGVK
VADIQTIGPLLFR
INIIDTPGHVDFTIEVER
LVLSLGYSHPVEMEDPEGLESSVDGNK
GYDEVEQVVNNYNMGFITNNER
DKLDMVSSQLPDDVENPIIFK
FNWSIAPFEYK
ALEEGLEDFAGCAVVISHDR
SLGANDFDIMVGGEEQHFHR
SLEYQYFPFHPEGYR
ILDGAVAAYCAVGGVEPQSETVWR
VGLINSGGESHGESDLHDAVVTAVVNKR
ISNIEVSAYASPDGGVSLNTTLAENR
VSVPTYLVTDDQAVINSYVK
QVGVPYIVVFMNK
GLVCTDLKNNDEVIATLYER
KGTLTLNDIIPGEKETSFR
DNSAPTELYMTGSAYNWGTPAGDPNAWK
EGIVCNSPRPDVTPYCDLSLNGLTIK
ELGVNVALSEVWAK
SLGANDFDIMVGGEEQHFHR
VSYPIYHIENIVKPVSK
APYETYLGGLDRQEIINLK
VTFDSGILFTTGNATLSAAAK
RRETEHQLEEVGAELRK
LDDAFMQAAVDEKPYIQQYPIESANPTTTK
TLEDLQFAVNGVYESQTSSIDAGTNPR
LCAENAVFGQPEVGLGITPGFGGTQR
VDFNVPLDENFNITDDTR
YPIYHIENIVKPVSK
VAHREGYPEIGLYWEK
QSNWDLNVATSLAINKDVIAK
SCDVFKNNTLYADSYLEI
FNVADNTNIVVNAGPYLACGIAGK
VTQVLDGGLSVVLDEAR
KGTLTLNDIIPGEKETSFR
GASSVLYGSSALNGIINIR
DLPDTWDVAGFIQKR
TTLTAAITTVLAK
FAEAHQLGDVHIHDLDYYPTK
CKELGVNVALSEVWAK
LIGDDEHGWDDDGVFNFEGGCYAK
GQLNLNDPLEIVGIHETK
ELPNILSYAIDR
QQEIPELDLSTIE
QAVNSQDDIITLFVR
NPIDMCTILVDQGFDPGVK
VTFDSGILFTTGNATLSAAAK
KISNIEVSAYASPDGGVSLNTTLAENR
LSLPPGSWGYDASCEELVPDYDPEGAKK
AQLENLEEFTKENIQACIK
GLYIYGEDPIVTDPDTHHIIK
GDYSMSFQENIVHTSDSPETAAIELTR
PIYHIENIVKPVSK
SEFGVPSVVEMRPPALCEGCGHR
IMNWVVEEFKK
SYPIYHIENIVKPVSK
VVISAPAGNDLPTIVYNVNHDTLTK
GGEEQHFHR
ILNEEVQNMINKW
ANVKPEQVDEVYMGCVIQAGLGQNVAR
TITFCFRDDGQGEDGALWK
YFQSYQAMDIDKYIEQAK
IPFVTAAMDTVTEAK
SLEYQYFPFHPEGYR
TIDGDLKNDMIETSFGFDTACK
ANFEGECSEVGMYLAMAR
LNPETANWVGLFDSGR
GVENVHFDELGEIELASGETRR
FFKPEEIFDYK
GFGMEVYAYDAFCPK
ALDELYKFQVEDFR
SLGANDFDIMVGGEEQHFHR
AHASTAGIPAHLPSAAGFLVEK
TTDVTGTIELPEGVEMVMPGDNIK
TEFIIFDGQIAYR
ALSDAGLNSSELGQVLLVGGSTR
ALSDAGLNSSELGQVLLVGGSTR
STLLNCLSTLDEVSSGAVK
GQLNLNDPLEIVGIHETK
DALLENCTVNAEGEINFADK
DALLENCTVNAEGEINFADK
FKGGIETLDASGGYVGLPDDFDR
AVQSDDPFDAFFNGGSNVVK
LELPSGVEVEIKV
EPNWEDFQGFLK
ILFGENINEEYSHDELSGTQSYPDVVVK
SGLEGAEVDVQVGELYALR
PIYHIENIVKPVSK
NAIVLALGSEVENPESYQLK
VKTVRDEDGIAIDYEIEGDFPR
AIIQSGISEIVYEDDKYKGTDSDR
VSVPTYLVTDDQAVINSYVK
AHASTAGIPAHLPSAAGFLVEK
VGGEEQHFHR
PATWIAEQAGFKVPEDTQIICAECK
YQFITSIIDDCYKK
AVPLASINGEWNIIEVNGSK
YFRPAEVEQLLGDPTK
LLESAIANAENNNGMNPENLYIAECYANK
ILDGAVAAYCAVGGVEPQSETVWR
QKDNYLLAEEVYTVTTDR
GNEMTDVLNEFPELKDPK
TIDGDLKNDMIETSFGFDTACK
VINLDKESEPDIWNAIKR
QLYDAETGQPIEGLYADLDGDGEITNKDR
NITNPVGVFLFK
EKGEYINYHVGTMIEIPR
LGENGITEKDILIHDAHCQDNTLQLK
IGTVGDAVSYIEEHAK
GANDFDIMVGGEEQHFHR
ADLSGGNFDELIDHICSR
TTDVTGTIELPEGVEMVMPGDNIK
ISNIEVSAYASPDGGVSLNTTLAENR
AGLPIEVPATTINVVCGSGLK
VINLDKESEPDIWNAIKR
VVNPLGQAIDGNGEIITAHTRPIER
MGAEAIYDLLAR
WFTSALQLTEDTVR
KPYLNESLEEETMNIMR
TCPDLVCEDTFQLPNDVSAGYLTK
DGISYTFSIVPNALGKDDEVR
IIEVAINEMTAITGQK
FHFLPDLR
AVIESENSAERDQLLENLQEGMEVK
SGIMCTIHAYTGDQMTLDGPQR
IIPDILGGDPEYCNIMHADGAGTK
FKNFELEMEWK
TCPDLVCEDTFQLPNDVSAGYLTK
LDDAFMQAAVDEKPYIQQYPIESANPTTTK
EFGDLEDPLLVSVR
EKGEYINYHVGTMIEIPR
VEVTTPEDYMGDVIGDINSR
GDDQLFEQLRPLVER
GQVTNMGAVNVMTGVYTGR
DVIIDNWLLTQK
GAKFDTDLTADDLKEVIVR
IDTVVFFQITDPR
ALAACQEALTLATTSGDRELYDDDEYYSR
ATVEIVAEGDDEKDVIASIAK
NSIILNDVYLGDNTHIENCIVESR
TTSAFFEPALDYVVCK
IVNNPDYPVQFLFTGK
LAEISEEVSVPLVLHGASGVPGDAVR
LGIPTALTNDANAAAIGEMTYGAAR
ALVWLSSSGITNSYNHTQAEDALR
QLGLFKLDGIEPAPR
IIEVAINEMTAITGQK
AGLPIEVPATTINVVCGSGLK
FMASIEAALEKGDVEAAK
NSYNGADLTGLDNIVSAGGLQVGSTDVASK
VNEIETYMDGVHLICTTAK
IGAGDVTTDQQHTMFQLPFGAAAR
ILLCEDDENLGMLLR
TYVINSDPDGLNINTNCGSTHIEVLQQYVK
IVNNPDYPVQFLFTGK
SPNQVLFLTGVFPSGK
ANFEGECSEVGMYLAMAR
GIYGEYLINAQGEDVVAGVR
IGFIAGPEWIVK
VSYPIYHIENIVKPVSK
NSYNGADLTGLDNIVSAGGLQVGSTDVASK
GYDEVEQVVNNYNMGFITNNER
IATMLTASIDTNNFLTEAHPK
IGMINCFAPPYTKEDPSPEDLEAVR
LADIIPEAQAIDLMK
LVLSLGYSHPVEMEDPEGLESSVDGNK
NPIDMCTILVDQGFDPGVK
VADIQTIGPLLFR
AANAEIPIIFLTAK
FNWSIAPFEYK
SLGANDFDIMVGGEEQHFHR
SLEYQYFPFHPEGYR
ILDGAVAAYCAVGGVEPQSETVWR
VGLINSGGESHGESDLHDAVVTAVVNKR
ISNIEVSAYASPDGGVSLNTTLAENR
GLVCTDLKNNDEVIATLYER
VSVPTYLVTDDQAVINSYVK
AKEQLEAGATYLDVNIGPAENDGEDLMK
KGTLTLNDIIPGEKETSFR
INIIDTPGHVDFTIEVER
FLQNVYANCDVQNQSVSIGLAMSEK
VEVTTPEDYMGDVIGDINSR
VSYPIYHIENIVKPVSK
ANFEGECSEVGMYLAMAR
ISNIEVSAYASPDGGVSLNTTLAENR
QVGVPYIVVFMNK
LGDYAITEAGFGADLGAEK
ELGVNVALSEVWAK
MPMVHDMEAILR
VGYHSVECWGGATFDASLR
NLIITHAVGAGDPFPVDVAR
NDITADSRFENYIGYALK
APYETYLGGLDRQEIINLK
RRETEHQLEEVGAELRK
VTFDSGILFTTGNATLSAAAK
QSNWDLNVATSLAINKDVIAK
NLDKESEPDIWNAIKR
VALVGFGTFSVSER
LDDAFMQAAVDEKPYIQQYPIESANPTTTK
QTDELTGLSSLVVLDSAER
GQLNLNDPLEIVGIHETK
SCDVFKNNTLYADSYLEI
FNVADNTNIVVNAGPYLACGIAGK
EENNFHIDPFINYVNPENGTSHK
TLEDLQFAVNGVYESQTSSIDAGTNPR
KGTLTLNDIIPGEKETSFR
DKLDMVSSQLPDDVENPIIFK
TTLTAAITTVLAK
ELPNILSYAIDR
NPIDMCTILVDQGFDPGVK
VTFDSGILFTTGNATLSAAAK
VAHREGYPEIGLYWEK
LIGDDEHGWDDDGVFNFEGGCYAK
VDFNVPLDENFNITDDTR
FAEAHQLGDVHIHDLDYYPTK
SSPYGTVEDPFHPAELAFGAR
DNSAPTELYMTGSAYNWGTPAGDPNAWK
GLYIYGEDPIVTDPDTHHIIK
AQLENLEEFTKENIQACIK
LSLPPGSWGYDASCEELVPDYDPEGAKK
GLYIYGEDPIVTDPDTHHIIK
DLPDTWDVAGFIQKR
TAAIILEPVQGEGGIHVCTQEFMK
ANVKPEQVDEVYMGCVIQAGLGQNVAR
GGEEQHFHR
SYPIYHIENIVKPVSK
SLEYQYFPFHPEGYR
IMNWVVEEFKK
ALLLFETPQDALR
ELYDLLDHFK
SLGANDFDIMVGGEEQHFHR
VVISAPAGNDLPTIVYNVNHETLTK
LNPETANWVGLFDSGR
VVISAPAGNDLPTIVYNVNHDTLTK
GVENVHFDELGEIELASGETRR
IPFVTAAMDTVTEAK
FFKPEEIFDYK
DALLENCTVNAEGEINFADK
GQLNLNDPLEIVGIHETK
TTDVTGTIELPEGVEMVMPGDNIK
AHASTAGIPAHLPSAAGFLVEK
ALSDAGLNSSELGQVLLVGGSTR
KISNIEVSAYASPDGGVSLNTTLAENR
DALLENCTVNAEGEINFADK
ALDELYKFQVEDFR
ALSDAGLNSSELGQVLLVGGSTR
LNPETANWVGLFDSGRK
MPMVHDMEAILR
PIYHIENIVKPVSK
VSVPTYLVTDDQAVINSYVK
TEFIIFDGQIAYR
FKGGIETLDASGGYVGLPDDFDR
IIGIDLGTTNSCVGVMEGGQPVVIANAEGAR
GDYSMSFQENIVHTSDSPETAAIELTR
EPNWEDFQGFLK
IATMLTASIDTNNFLTEAHPK
ILNEEVQNMINKW
AHASTAGIPAHLPSAAGFLVEK
TITFCFRDDGQGEDGALWK
SGLEGAEVDVQVGELYALR
YFRPAEVEQLLGDPTK
YQFITSIIDDCYKK
VGGEEQHFHR
LLESAIANAENNNGMNPENLYIAECYANK
ILDGAVAAYCAVGGVEPQSETVWR
INVNTECQLTFAAATR
TIDGDLKNDMIETSFGFDTACK
VINLDKESEPDIWNAIKR
NITNPVGVFLFK
EKGEYINYHVGTMIEIPR
AVPLASINGEWNIIEVNGSK
AVQSDDPFDAFFNGGSNVVK
IDNEGIKGMANGLSMVNPADIETLTVLK
GFGMEVYAYDAFCPK
ILFGENINEEYSHDELSGTQSYPDVVVK
VINLDKESEPDIWNAIKR
GNEMTDVLNEFPELKDPK
AGLPIEVPATTINVVCGSGLK
LELPSGVEVEIKV
TMACGIAGLSVAADSLSAIK
TIDGDLKNDMIETSFGFDTACK
LVFINSIVGGSIDAR
LNDYLIFDPLNNKDDVK
AVPLASINGEWNIIEVNGSK
TTDVTGTIELPEGVEMVMPGDNIK
DGISYTFSIVPNALGKDDEVR
TCPDLVCEDTFQLPNDVSAGYLTK
FHFLPDLR
VLGNGALTNKLEVEANAFSK
IIPDILGGDPEYCNIMHADGAGTK
VIDIDLNAPFIVSK
AGDNAPMAYIELVDRSEKAEAAAE
FKNFELEMEWK
SLGANDFDIMVGGEEQHFHR
LDDAFMQAAVDEKPYIQQYPIESANPTTTK
LPYANNALEPVISQQTIDFHYGK
QLYDAETGQPIEGLYADLDGDGEITNKDR
EVEVPAGYFFFK
MGAEAIYDLLAR
QKDNYLLAEEVYTVTTDR
GANDFDIMVGGEEQHFHR
ALAACQEALTLATTSGDRELYDDDEYYSR
ALAACQEALTLATTSGDRELYDDDEYYSR
TTSAFFEPALDYVVCK
ATVEIVAEGDDEKDVIASIAK
VEVTTPEDYMGDVIGDINSR
FKNFELEMEWK
SDIIDAEVLDAAKELK
PIYHIENIVKPVSK
AGLPIEVPATTINVVCGSGLK
HYSEQLDQLYNEYVAR
VNEIETYMDGVHLICTTAK
ILLCEDDENLGMLLR
YTTPFYAILSADGVQQSTSAATDQR
TYVINSDPDGLNINTNCGSTHIEVLQQYVK
EAGKYAIGVDSNQNDDKTGVVITSALKDVK
FNVADNTNIVVNAGPYLACGIAGK
NSYNGADLTGLDNIVSAGGLQVGSTDVASK
VSYPIYHIENIVKPVSK
NSYNGADLTGLDNIVSAGGLQVGSTDVASK
GYDEVEQVVNNYNMGFITNNER
AANAEIPIIFLTAK
NPIDMCTILVDQGFDPGVK
DVIIDNWLLTQK
LQAFEGVVIAIR
SLGANDFDIMVGGEEQHFHR
SLEYQYFPFHPEGYR
ILDGAVAAYCAVGGVEPQSETVWR
VGLINSGGESHGESDLHDAVVTAVVNKR
GLVCTDLKNNDEVIATLYER
VSVPTYLVTDDQAVINSYVK
ANFEGECSEVGMYLAMAR
LADIIPEAQAIDLMK
AKEQLEAGATYLDVNIGPAENDGEDLMK
KGTLTLNDIIPGEKETSFR
VADIQTIGPLLFR
GYDEVEQVVNNYNMGFITNNER
VSYPIYHIENIVKPVSK
QVGVPYIVVFMNK
SGIMCTIHAYTGDQMTLDGPQR
IVNNPDYPVQFLFTGK
EFGDLEDPLLVSVR
CKELGVNVALSEVWAK
ELGVNVALSEVWAK
GDDQLFEQLRPLVER
MPMVHDMEAILR
TVRDEDGIAIDYEIEGDFPR
APYETYLGGLDRQEIINLK
LGATIIYVTHDQTEAMTLGTR
VTFDSGILFTTGNATLSAAAK
EGICGMCSLYINGHPHGPATGATTCQIYMR
VVNPLGQAIDGNGEIITAHTRPIER
VALVGFGTFSVSER
FMASIEAALEKGDVEAAK
MELDVLTAISPIDGR
GQLNLNDPLEIVGIHETK
SCDVFKNNTLYADSYLEI
FNVADNTNIVVNAGPYLACGIAGK
LDDAFMQAAVDEKPYIQQYPIESANPTTTK
NLDKESEPDIWNAIKR
VQNASYQVAAYLADEIAK
KGTLTLNDIIPGEKETSFR
EILIGISPDYPPYESLEGK
TTLTAAITTVLAK
FLPDKAIDLMDEAAAK
ELPNILSYAIDR
NPIDMCTILVDQGFDPGVK
QAVNSQDDIITLFVR
RRETEHQLEEVGAELRK
FAEAHQLGDVHIHDLDYYPTK
VTFDSGILFTTGNATLSAAAK
GLYIYGEDPIVTDPDTHHIIK
TLEDLQFAVNGVYESQTSSIDAGTNPR
DNSAPTELYMTGSAYNWGTPAGDPNAWK
GLYIYGEDPIVTDPDTHHIIK
IHQFDMNDKENCITSPDVISFAR
VLEEVDCILLGPQVR
YFQSYQAMDIDKYIEQAK
ANVKPEQVDEVYMGCVIQAGLGQNVAR
GGEEQHFHR
SLEYQYFPFHPEGYR
ALVWLSSSGITNSYNHTQAEDALR
QTDELTGLSSLVVLDSAER
FNWSIAPFEYK
VGYHSVECWGGATFDASLR
TAAIILEPVQGEGGIHVCTQEFMK
SLGANDFDIMVGGEEQHFHR
VVISAPAGNDLPTIVYNVNHETLTK
VVISAPAGNDLPTIVYNVNHDTLTK
LNPETANWVGLFDSGR
GVENVHFDELGEIELASGETRR
EENNFHIDPFINYVNPENGTSHK
AQLENLEEFTKENIQACIK
VQNASYQVAAYLADEIAK
FFKPEEIFDYK
DALLENCTVNAEGEINFADK
TTDVTGTIELPEGVEMVMPGDNIK
DALLENCTVNAEGEINFADK
SYPIYHIENIVKPVSK
IGAGDVTTDQQHTMFQLPFGAAAR
ALSDAGLNSSELGQVLLVGGSTR
AAIFYSDIITTVSPTYAR
ALSDAGLNSSELGQVLLVGGSTR
IMNWVVEEFKK
ALDELYKFQVEDFR
GASSVLYGSSALNGIINIR
VSVPTYLVTDDQAVINSYVK
QLGLFKLDGIEPAPR
IPFVTAAMDTVTEAK
KISNIEVSAYASPDGGVSLNTTLAENR
WFTSALQLTEDTVR
QSNWDLNVATSLAINKDVIAK
VINLDKESEPDIWNAIKR
ILNEEVQNMINKW
PATWIAEQAGFKVPEDTQIICAECK
TIDGDLKNDMIETSFGFDTACK
EKGEYINYHVGTMIEIPR
NITNPVGVFLFK
VGGEEQHFHR
YFRPAEVEQLLGDPTK
SGLEGAEVDVQVGELYALR
LFLDGTAAIGFVK
VINLDKESEPDIWNAIKR
GNEMTDVLNEFPELKDPK
IGTVGDAVSYIEEHAK
IIGIDLGTTNSCVGVMEGGQPVVIANAEGAR
INIIDTPGHVDFTIEVER
ILFGENINEEYSHDELSGTQSYPDVVVK
GIYTNDSEVPVMNGKPLNINGVPFK
ANFEGECSEVGMYLAMAR
DGISYTFSIVPNALGKDDEVR
TEFIIFDGQIAYR
AVPLASINGEWNIIEVNGSK
NQPGDPDKGGQVIVDTIEKDNYPFR
TMACGIAGLSVAADSLSAIK
AVQSDDPFDAFFNGGSNVVK
VIDIDLNAPFIVSK
LPYANNALEPVISQQTIDFHYGK
FHFLPDLR
LDDAFMQAAVDEKPYIQQYPIESANPTTTK
LGDYAITEAGFGADLGAEK
LLESAIANAENNNGMNPENLYIAECYANK
LIGDDEHGWDDDGVFNFEGGCYAK
ALLLFETPQDALR
MGAEAIYDLLAR
ATVEIVAEGDDEKDVIASIAK
ALAACQEALTLATTSGDRELYDDDEYYSR
VEVTTPEDYMGDVIGDINSR
VLGNGALTNKLEVEANAFSK
SRGEYAYTLIDTNDEVRPDIIER
AEGSYILPDNVPSNEFLNLEGDK
VNEIETYMDGVHLICTTAK
TTSAFFEPALDYVVCK
STGVTYPLGLDPGADIFAK
ELYDLLDHFK
FKNFELEMEWK
DVVYLRPETAQGIFVNFK
VSYPIYHIENIVKPVSK
NSYNGADLTGLDNIVSAGGLQVGSTDVASK
GYDEVEQVVNNYNMGFITNNER
GDYSMSFQENIVHTSDSPETAAIELTR
IIEVAINEMTAITGQK
SLGANDFDIMVGGEEQHFHR
SLEYQYFPFHPEGYR
VGLINSGGESHGESDLHDAVVTAVVNKR
ILDGAVAAYCAVGGVEPQSETVWR
AVIESENSAERDQLLENLQEGMEVK
GLVCTDLKNNDEVIATLYER
ILLCEDDENLGMLLR
LSLPPGSWGYDASCEELVPDYDPEGAKK
EFGDLEDPLLVSVR
VSVPTYLVTDDQAVINSYVK
VSYPIYHIENIVKPVSK
QVGVPYIVVFMNK
TYVINSDPDGLNINTNCGSTHIEVLQQYVK
IIPDILGGDPEYCNIMHADGAGTK
FKGGIETLDASGGYVGLPDDFDR
LAEISEEVSVPLVLHGASGVPGDAVR
IVNNPDYPVQFLFTGK
KGTLTLNDIIPGEKETSFR
NLEMFGISNSVIVSEEPK
ADLSGGNFDELIDHICSR
VADIQTIGPLLFR
LGIPTALTNDANAAAIGEMTYGAAR
APYETYLGGLDRQEIINLK
VTFDSGILFTTGNATLSAAAK
YTTPFYAILSADGVQQSTSAATDQR
MPMVHDMEAILR
QKDNYLLAEEVYTVTTDR
ANFEGECSEVGMYLAMAR
GDDQLFEQLRPLVER
TIDGDLKNDMIETSFGFDTACK
VAHREGYPEIGLYWEK
SCDVFKNNTLYADSYLEI
LGIPTALTNDANAAAIGEMTYGAAR
EGICGMCSLYINGHPHGPATGATTCQIYMR
SGIMCTIHAYTGDQMTLDGPQR
LELPSGVEVEIKV
SSPYGTVEDPFHPAELAFGAR
ELGVNVALSEVWAK
LLVLDVDGTLLNDAK
VALVGFGTFSVSER
ISNIEVSAYASPDGGVSLNTTLAENR
RRETEHQLEEVGAELRK
NPIDMCTILVDQGFDPGVK
GDDQLFEQLRPLVER
ELPNILSYAIDR
NLDKESEPDIWNAIKR
KGTLTLNDIIPGEKETSFR
TTLTAAITTVLAK
VTFDSGILFTTGNATLSAAAK
TITFCFRDDGQGEDGALWK
LDDAFMQAAVDEKPYIQQYPIESANPTTTK
MPMVHDMEAILR
GYDEVEQVVNNYNMGFITNNER
INLDKESEPDIWNAIKR
GLYIYGEDPIVTDPDTHHIIK
GLYIYGEDPIVTDPDTHHIIK
VQNASYQVAAYLADEIAK
YFQSYQAMDIDKYIEQAK
SLEYQYFPFHPEGYR
GGEEQHFHR
YAIGVDSNQNDDKTGVVITSALKDVKK
LDDAFMQAAVDEKPYIQQYPIESANPTTTK
QTDELTGLSSLVVLDSAER
ADISVLVYDELRR
GAKFDTDLTADDLKEVIVR
VVISAPAGNDLPTIVYNVNHETLTK
SLGANDFDIMVGGEEQHFHR
LNPETANWVGLFDSGR
EENNFHIDPFINYVNPENGTSHK
GVENVHFDELGEIELASGETRR
DKPEDAVLDVQGIATVTPAIVQACTQDK
FFKPEEIFDYK
LNDYLIFDPLNNKDDVK
DLVCWNEYLLK
DALLENCTVNAEGEINFADK
GQLNLNDPLEIVGIHETK
VVISAPAGNDLPTIVYNVNHDTLTK
TTDVTGTIELPEGVEMVMPGDNIK
ANVKPEQVDEVYMGCVIQAGLGQNVAR
TLEDLQFAVNGVYESQTSSIDAGTNPR
FAEAHQLGDVHIHDLDYYPTK
DALLENCTVNAEGEINFADK
VQNASYQVAAYLADEIAK
IMNWVVEEFKK
LNPETANWVGLFDSGRK
LADIIPEAQAIDLMK
VSVPTYLVTDDQAVINSYVK
TCPDLVCEDTFQLPNDVSAGYLTK
SLGANDFDIMVGGEEQHFHR
AVPLASINGEWNIIEVNGSK
TVRDEDGIAIDYEIEGDFPR
ALDELYKFQVEDFR
LKQEYLDKIDEIVAK
VINLDKESEPDIWNAIKR
TIDGDLKNDMIETSFGFDTACK
ILNEEVQNMINKW
PATWIAEQAGFKVPEDTQIICAECK
NITNPVGVFLFK
SGLEGAEVDVQVGELYALR
EKGEYINYHVGTMIEIPR
QLGLFKLDGIEPAPR
ALVWLSSSGITNSYNHTQAEDALR
ALSDAGLNSSELGQVLLVGGSTR
WYGVELNPNTEIQPLIGSK
VINLDKESEPDIWNAIKR
GNEMTDVLNEFPELKDPK
IIGIDLGTTNSCVGVMEGGQPVVIANAEGAR
INIIDTPGHVDFTIEVER
YFRPAEVEQLLGDPTK
ILDGAVAAYCAVGGVEPQSETVWR
IPFVTAAMDTVTEAK
TMACGIAGLSVAADSLSAIK
DGISYTFSIVPNALGKDDEVR
GIYTNDSEVPVMNGKPLNINGVPFK
KISNIEVSAYASPDGGVSLNTTLAENR
TAAIILEPVQGEGGIHVCTQEFMK
GASSVLYGSSALNGIINIR
VKDSMMATPVIVCCYEGVDAIQAVR
QSNWDLNVATSLAINKDVIAK
VIDIDLNAPFIVSK
FHFLPDLR
LPYANNALEPVISQQTIDFHYGK
ELGLNSETAVVFNLTEK
LDDAFMQAAVDEKPYIQQYPIESANPTTTK
LIGDDEHGWDDDGVFNFEGGCYAK
TGEYHTLTGNMSGCLLADYEIGQR
QAVNSQDDIITLFVR
VADIADSLCFEAQNGVVSALDHR
VENYKELGLNSETAVVFNLTEK
NSIILNDVYLGDNTHIENCIVESR
VNEIETYMDGVHLICTTAK
ALAACQEALTLATTSGDRELYDDDEYYSR
VEVTTPEDYMGDVIGDINSR
ILFGENINEEYSHDELSGTQSYPDVVVK
AGDNAPMAYIELVDRSEKAEAAAE
TMACGIAGLSVAADSLSAIK
AIIQSGISEIVYEDDKYKGTDSDR
ALLLFETPQDALR
AVQSDDPFDAFFNGGSNVVK
TEFIIFDGQIAYR
ATVEIVAEGDDEKDVIASIAK
VLGNGALTNKLEVEANAFSK
SYPIYHIENIVKPVSK
DNSAPTELYMTGSAYNWGTPAGDPNAWK
GCNLCVVACPLDVIALNK
VSYPIYHIENIVKPVSK
EVEVPAGYFFFK
MGAEAIYDLLAR
GYDEVEQVVNNYNMGFITNNER
VGGEEQHFHR
NPIDMCTILVDQGFDPGVK
SRGEYAYTLIDTNDEVRPDIIER
AVPLASINGEWNIIEVNGSK
NTVYLRPETAQGIFVNFK
GANDFDIMVGGEEQHFHR
SLGANDFDIMVGGEEQHFHR
SLEYQYFPFHPEGYR
VGLINSGGESHGESDLHDAVVTAVVNKR
ILDGAVAAYCAVGGVEPQSETVWR
TYVINSDPDGLNINTNCGSTHIEVLQQYVK
LLESAIANAENNNGMNPENLYIAECYANK
FNTQGTITEIKPLGAGLINDTYK
VEVTTPEDYMGDVIGDINSR
VSVPTYLVTDDQAVINSYVK
KGTLTLNDIIPGEKETSFR
EAGKYAIGVDSNQNDDKTGVVITSALKDVK
VSYPIYHIENIVKPVSK
STGVTYPLGLDPGADIFAK
IGTVGDAVSYIEEHAK
QVGVPYIVVFMNK
GLVCTDLKNNDEVIATLYER
VADIQTIGPLLFR
SLADILPDMLK
FKNFELEMEWK
APYETYLGGLDRQEIINLK
YTTPFYAILSADGVQQSTSAATDQR
VTFDSGILFTTGNATLSAAAK
MPMVHDMEAILR
GIDDNLVVLLSGTPQR
IVNNPDYPVQFLFTGK
GFGMEVYAYDAFCPK
EGVHQTQIEGIDDALEAHELIK
VNDGPFADFNGVVEEVDYEK
GQLNLNDPLEIVGIHETK
SCDVFKNNTLYADSYLEI
FNVADNTNIVVNAGPYLACGIAGK
ILLCEDDENLGMLLR
IIPDILGGDPEYCNIMHADGAGTK
ANFEGECSEVGMYLAMAR
SGIMCTIHAYTGDQMTLDGPQR
AHASTAGIPAHLPSAAGFLVEK
AHASTAGIPAHLPSAAGFLVEK
EGESMYTFYLPEWK
ELGVNVALSEVWAK
ELYDLLDHFK
RRETEHQLEEVGAELRK
ELPNILSYAIDR
NLDKESEPDIWNAIKR
VALVGFGTFSVSER
NPIDMCTILVDQGFDPGVK
KGTLTLNDIIPGEKETSFR
IDTVVFFQITDPR
INVNTECQLTFAAATR
NLEMFGISNSVIVSEEPK
ISNIEVSAYASPDGGVSLNTTLAENR
VTFDSGILFTTGNATLSAAAK
EGICGMCSLYINGHPHGPATGATTCQIYMR
NSYNGADLTGLDNIVSAGGLQVGSTDVASK
LELPSGVEVEIKV
TTLTAAITTVLAK
SYVDEVIESVVK
NDIYQVEYVDFDISSRK
DMQDTFFIEAHPDVVLR
GLYIYGEDPIVTDPDTHHIIK
TTSAFFEPALDYVVCK
GLYIYGEDPIVTDPDTHHIIK
VQNASYQVAAYLADEIAK
SSPYGTVEDPFHPAELAFGAR
SGIMCTIHAYTGDQMTLDGPQRK
FNVADNTNIVVNAGPYLACGIAGK
SLEYQYFPFHPEGYR
YFQSYQAMDIDKYIEQAK
GGEEQHFHR
FTGNVNLTPSFFHNELR
FKGGIETLDASGGYVGLPDDFDR
TIDGDLKNDMIETSFGFDTACK
EPNWEDFQGFLK
VKVFVIPTNEELVIAR
VVISAPAGNDLPTIVYNVNHETLTK
SLGANDFDIMVGGEEQHFHR
LNPETANWVGLFDSGR
EENNFHIDPFINYVNPENGTSHK
GVENVHFDELGEIELASGETRR
SLVTFIYVGEPTQEYR
LGDYAITEAGFGADLGAEK
QYIATVYADAKDADWKENPQAYTIKK
FFKPEEIFDYK
QTDELTGLSSLVVLDSAER
TLEDLQFAVNGVYESQTSSIDAGTNPR
DALLENCTVNAEGEINFADK
VVISAPAGNDLPTIVYNVNHDTLTK
DKPEDAVLDVQGIATVTPAIVQACTQDK
AQLENLEEFTKENIQACIK
FAEAHQLGDVHIHDLDYYPTK
DALLENCTVNAEGEINFADK
IMNWVVEEFKK
MPMVHDMEAILR
INLDKESEPDIWNAIKR
VSVPTYLVTDDQAVINSYVK
TTDVTGTIELPEGVEMVMPGDNIK
LKQEYLDKIDEIVAK
LLGVTGCPTGIAHTYMAEEALK
VINLDKESEPDIWNAIKR
VINLDKESEPDIWNAIKR
GNEMTDVLNEFPELKDPK
IIGIDLGTTNSCVGVMEGGQPVVIANAEGAR
NITNPVGVFLFK
PATWIAEQAGFKVPEDTQIICAECK
SGLEGAEVDVQVGELYALR
LADIIPEAQAIDLMK
FLPDKAIDLMDEAAAK
VGYHSVECWGGATFDASLR
TVRDEDGIAIDYEIEGDFPR
DGISYTFSIVPNALGKDDEVR
TIDGDLKNDMIETSFGFDTACK
ILNEEVQNMINKW
GGNIIMVQVENEYGSYGTDKPYVSAVR
GIYTNDSEVPVMNGKPLNINGVPFK
ISDQFAFSTGGFYEHTGGFYQNSAR
YKPNFTPHVDCGDNVIIINADKVK
EKGEYINYHVGTMIEIPR
LGENGITEKDILIHDAHCQDNTLQLK
TMACGIAGLSVAADSLSAIK
ELGLNSETAVVFNLTEK
VIDIDLNAPFIVSK
LPYANNALEPVISQQTIDFHYGK
FHFLPDLR
QSNWDLNVATSLAINKDVIAK
MVGGEEQHFHR
TAAIILEPVQGEGGIHVCTQEFMK
ILDGAVAAYCAVGGVEPQSETVWR
NSIILNDVYLGDNTHIENCIVESR
LDDAFMQAAVDEKPYIQQYPIESANPTTTK
IPNTLNWDLFTGPAK
KISNIEVSAYASPDGGVSLNTTLAENR
LIGDDEHGWDDDGVFNFEGGCYAK
ALDELYKFQVEDFR
YTTPFYAILSADGVQQSTSAATDQR
QIYVQIIDDLSGK
VNEIETYMDGVHLICTTAK
VEVTTPEDYMGDVIGDINSR
SGIMCTIHAYTGDQMTLDGPQRK
ALAACQEALTLATTSGDRELYDDDEYYSR
VQNASYQVAAYLADEIAK
AIIQSGISEIVYEDDKYKGTDSDR
MPMVHDMEAILR
EVVIHDPDYTRIPGDLQVLTDECK
IPFVTAAMDTVTEAK
SLGANDFDIMVGGEEQHFHR
VSYPIYHIENIVKPVSK
TEFIIFDGQIAYR
VLGNGALTNKLEVEANAFSK
ATVEIVAEGDDEKDVIASIAK
ILFGENINEEYSHDELSGTQSYPDVVVK
IDNEGIKGMANGLSMVNPADIETLTVLK
GVENVHFDELGEIELASGETRR
EIGKVPLLSAEEEIELAK
SLGANDFDIMVGGEEQHFHR
SLEYQYFPFHPEGYR
VGGEEQHFHR
LTQWDKGQQFIMEANENYYGEQPAIK
GDYSMSFQENIVHTSDSPETAAIELTR
PMVHDMEAILR
NPIDMCTILVDQGFDPGVK
ADVLHYSVDGLNNFGFR
ALSDAGLNSSELGQVLLVGGSTR
VGLINSGGESHGESDLHDAVVTAVVNKR
VSYPIYHIENIVKPVSK
ILDGAVAAYCAVGGVEPQSETVWR
GLVCTDLKNNDEVIATLYER
QKDNYLLAEEVYTVTTDR
FNTQGTITEIKPLGAGLINDTYK
GYDEVEQVVNNYNMGFITNNER
LLESAIANAENNNGMNPENLYIAECYANK
GCNLCVVACPLDVIALNK
QVGVPYIVVFMNK
VEVTTPEDYMGDVIGDINSR
IIEVAINEMTAITGQK
VSVPTYLVTDDQAVINSYVK
NQPGDPDKGGQVIVDTIEKDNYPFR
APYETYLGGLDRQEIINLK
LQEIPVDFMPWWTSQILGK
TYVINSDPDGLNINTNCGSTHIEVLQQYVK
VTFDSGILFTTGNATLSAAAK
MPMVHDMEAILR
SLADILPDMLK
GIDDNLVVLLSGTPQR
LAEISEEVSVPLVLHGASGVPGDAVR
LKQEYLDKIDEIVAK
GQLNLNDPLEIVGIHETK
SCDVFKNNTLYADSYLEI
FNVADNTNIVVNAGPYLACGIAGK
GIAIQGLLPTGDVTIVK
SRGEYAYTLIDTNDEVRPDIIER
SYPIYHIENIVKPVSK
ANLVYVDVTDRFLDK
KGTLTLNDIIPGEKETSFR
ISNIEVSAYASPDGGVSLNTTLAENR
IVNNPDYPVQFLFTGK
EAGKYAIGVDSNQNDDKTGVVITSALKDVK
NLDKESEPDIWNAIKR
STGVTYPLGLDPGADIFAK
ILLCEDDENLGMLLR
EGESMYTFYLPEWK
EMLLLDDEGNELLLPK
ELPNILSYAIDR
VALVGFGTFSVSER
GDDQLFEQLRPLVER
EGICGMCSLYINGHPHGPATGATTCQIYMR
SGIMCTIHAYTGDQMTLDGPQR
RRETEHQLEEVGAELRK
NPIDMCTILVDQGFDPGVK
VTFDSGILFTTGNATLSAAAK
ANFEGECSEVGMYLAMAR
KGTLTLNDIIPGEKETSFR
GLYIYGEDPIVTDPDTHHIIK
GLYIYGEDPIVTDPDTHHIIK
SSPYGTVEDPFHPAELAFGAR
VQNASYQVAAYLADEIAK
ADLSGGNFDELIDHICSR
QIIREEIEYNGVSVIIPR
TTLTAAITTVLAK
FKNFELEMEWK
YFQSYQAMDIDKYIEQAK
GGEEQHFHR
YAIGVDSNQNDDKTGVVITSALKDVKK
FTGNVNLTPSFFHNELR
SLEYQYFPFHPEGYR
QAVNSQDDIITLFVR
EFGDLEDPLLVSVR
VVISAPAGNDLPTIVYNVNHETLTK
SLGANDFDIMVGGEEQHFHR
EENNFHIDPFINYVNPENGTSHK
GVENVHFDELGEIELASGETRR
QYIATVYADAKDADWKENPQAYTIKK
ELGVNVALSEVWAK
GFGMEVYAYDAFCPK
LELPSGVEVEIKV
LFVVDAFCGANENSR
VKVFVIPTNEELVIAR
DALLENCTVNAEGEINFADK
DKPEDAVLDVQGIATVTPAIVQACTQDK
TTSAFFEPALDYVVCK
TLEDLQFAVNGVYESQTSSIDAGTNPR
DALLENCTVNAEGEINFADK
FAEAHQLGDVHIHDLDYYPTK
FKGGIETLDASGGYVGLPDDFDR
FNWSIAPFEYK
ANDYMALVEKDIVACKDNK
FNVADNTNIVVNAGPYLACGIAGK
VSVPTYLVTDDQAVINSYVK
IMNWVVEEFKK
ELGVNVALSEVWAK
GIYGEYLINAQGEDVVAGVR
HITNLFAGMEVNDLQR
FFKPEEIFDYK
FLNDMFDKGLIER
VINLDKESEPDIWNAIKR
VINLDKESEPDIWNAIKR
IIGIDLGTTNSCVGVMEGGQPVVIANAEGAR
PATWIAEQAGFKVPEDTQIICAECK
NITNPVGVFLFK
SGLEGAEVDVQVGELYALR
LDDAFMQAAVDEKPYIQQYPIESANPTTTK
LKQEYLDKIDEIVAK
GQLNLNDPLEIVGIHETK
TIDGDLKNDMIETSFGFDTACK
VVISAPAGNDLPTIVYNVNHDTLTK
DGISYTFSIVPNALGKDDEVR
TTDVTGTIELPEGVEMVMPGDNIK
LNPETANWVGLFDSGR
GIYTNDSEVPVMNGKPLNINGVPFK
LGDYAITEAGFGADLGAEK
NGGSFNVYNFALNTPQEVK
VIDIDLNAPFIVSK
LPYANNALEPVISQQTIDFHYGK
FHFLPDLR
ELGLNSETAVVFNLTEK
ILNEEVQNMINKW
TMACGIAGLSVAADSLSAIK
AIGSGVTYIDTAFPYHNGDSEPFVGK
EGVHQTQIEGIDDALEAHELIK
CKELGVNVALSEVWAK
NSIILNDVYLGDNTHIENCIVESR
IPNTLNWDLFTGPAK
LIGDDEHGWDDDGVFNFEGGCYAK
SLDQLLHPTFNAEALK
YFRPAEVEQLLGDPTK
QLTPHPWDALDTDLKVGDK
KISNIEVSAYASPDGGVSLNTTLAENR
LQAFEGVVIAIR
TAAIILEPVQGEGGIHVCTQEFMK
DLKEDTIDFIPNYDGEEQEPAVLPAR
VNEIETYMDGVHLICTTAK
VEVTTPEDYMGDVIGDINSR
SGIMCTIHAYTGDQMTLDGPQRK
VQNASYQVAAYLADEIAK
NSYNGADLTGLDNIVSAGGLQVGSTDVASK
ALDELYKFQVEDFR
QIYVQIIDDLSGK
NTVYLRPETAQGIFVNFK
TEFIIFDGQIAYR
VSYPIYHIENIVKPVSK
VLGNGALTNKLEVEANAFSK
ATVEIVAEGDDEKDVIASIAK
QNTDLLSAALNVK
IPFVTAAMDTVTEAK
MPMVHDMEAILR
QSNWDLNVATSLAINKDVIAK
FAAEGANIAFTDLVIDENAEK
SLGANDFDIMVGGEEQHFHR
SLEYQYFPFHPEGYR
IDNEGIKGMANGLSMVNPADIETLTVLK
ANFEGECSEVGMYLAMAR
TVRDEDGIAIDYEIEGDFPR
VGLINSGGESHGESDLHDAVVTAVVNKR
VSYPIYHIENIVKPVSK
VGGEEQHFHR
INLDKESEPDIWNAIKR
DNSAPTELYMTGSAYNWGTPAGDPNAWK
ANFEGECSEVGMYLAMAR
PDIWNAIKR
ADISVLVYDELRR
APYETYLGGLDRQEIINLK
ILDGAVAAYCAVGGVEPQSETVWR
FNTQGTITEIKPLGAGLINDTYK
QVGVPYIVVFMNK
GYDEVEQVVNNYNMGFITNNER
GCNLCVVACPLDVIALNK
IIEVAINEMTAITGQK
VADIADSLCFEAQNGVVSALDHR
VATETAIENSVTVFHIESDEIK
VSVPTYLVTDDQAVINSYVK
NPIDMCTILVDQGFDPGVK
GQLNLNDPLEIVGIHETK
SCDVFKNNTLYADSYLEI
FNVADNTNIVVNAGPYLACGIAGK
DGLNLFGDLVQSK
GGNIIMVQVENEYGSYGTDKPYVSAVR
GIAIQGLLPTGDVTIVK
VTFDSGILFTTGNATLSAAAK
MPMVHDMEAILR
LNPETANWVGLFDSGRK
LTQWDKGQQFIMEANENYYGEQPAIK
VEVTTPEDYMGDVIGDINSR
LLESAIANAENNNGMNPENLYIAECYANK
GDYSMSFQENIVHTSDSPETAAIELTR
STGVTYPLGLDPGADIFAK
AVPLASINGEWNIIEVNGSK
ALAACQEALTLATTSGDRELYDDDEYYSR
KGTLTLNDIIPGEKETSFR
PMVHDMEAILR
ELYDLLDHFK
ALSDAGLNSSELGQVLLVGGSTR
EGESMYTFYLPEWK
GLVCTDLKNNDEVIATLYER
NLDKESEPDIWNAIKR
QKDNYLLAEEVYTVTTDR
SRGEYAYTLIDTNDEVRPDIIER
VKDSMMATPVIVCCYEGVDAIQAVR
ELPNILSYAIDR
VKNSLITQGCLVNGNVEGSVLFNNVNVGEGAK
GLYIYGEDPIVTDPDTHHIIK
EGICGMCSLYINGHPHGPATGATTCQIYMR
RRETEHQLEEVGAELRK
ANFEGECSEVGMYLAMAR
GLYIYGEDPIVTDPDTHHIIK
NPIDMCTILVDQGFDPGVK
TYVINSDPDGLNINTNCGSTHIEVLQQYVK
SGIMCTIHAYTGDQMTLDGPQR
VTFDSGILFTTGNATLSAAAK
EELDKEEMLTYVQK
ATQDFLWGFVR
YFQSYQAMDIDKYIEQAK
YAIGVDSNQNDDKTGVVITSALKDVKK
SGIMCTIHAYTGDQMTLDGPQRK
VQNASYQVAAYLADEIAK
KGTLTLNDIIPGEKETSFR
GGEEQHFHR
NQPGDPDKGGQVIVDTIEKDNYPFR
VVISAPAGNDLPTIVYNVNHETLTK
SLGANDFDIMVGGEEQHFHR
EENNFHIDPFINYVNPENGTSHK
EAGEEVEIFALPLTEGEK
GVENVHFDELGEIELASGETRR
SSPYGTVEDPFHPAELAFGAR
DKLDMVSSQLPDDVENPIIFK
VALVGFGTFSVSER
TTLTAAITTVLAK
DALLENCTVNAEGEINFADK
GFGMEVYAYDAFCPK
DKPEDAVLDVQGIATVTPAIVQACTQDK
QVGVPYIVVFMNK
GIDDNLVVLLSGTPQR
SLEYQYFPFHPEGYR
DALLENCTVNAEGEINFADK
TLEDLQFAVNGVYESQTSSIDAGTNPR
LELPSGVEVEIKV
EAGEEVEIFALPLTEGEK
WYGVELNPNTEIQPLIGSK
VKVFVIPTNEELVIAR
MPMVHDMEAILR
SLVTFIYVGEPTQEYR
EENNFHIDPFINYVNPENGTSHK
VINLDKESEPDIWNAIKR
IGTVGDAVSYIEEHAK
ELGVNVALSEVWAK
IMNWVVEEFKK
FAAEGANIAFTDLVIDENAEK
IVNNPDYPVQFLFTGK
VINLDKESEPDIWNAIKR
IIGIDLGTTNSCVGVMEGGQPVVIANAEGAR
ISDQFAFSTGGFYEHTGGFYQNSAR
NITNPVGVFLFK
SGLEGAEVDVQVGELYALR
LKQEYLDKIDEIVAK
YTSIADLTSETGLFYSNASVK
DMQDTFFIEAHPDVVLR
NAANGDNHIYGEYLINAQGEDVVAGIR
VIDIDLNAPFIVSK
TIDGDLKNDMIETSFGFDTACK
GNEMTDVLNEFPELKDPK
VVISAPAGNDLPTIVYNVNHDTLTK
PATWIAEQAGFKVPEDTQIICAECK
DGISYTFSIVPNALGKDDEVR
YKPNFTPHVDCGDNVIIINADKVK
SYVDEVIESVVK
ESDAILREEFQIAGLDKK
LPYANNALEPVISQQTIDFHYGK
SLDQLLHPTFNAEALK
FHFLPDLR
ILLCEDDENLGMLLR
LNPETANWVGLFDSGR
GIYTNDSEVPVMNGKPLNINGVPFK
TMACGIAGLSVAADSLSAIK
AIIQSGISEIVYEDDKYKGTDSDR
TTDVTGTIELPEGVEMVMPGDNIK
MVGGEEQHFHR
QLTPHPWDALDTDLKVGDK
ILNEEVQNMINKW
IPNTLNWDLFTGPAK
YFRPAEVEQLLGDPTK
ACGLELGLPYEMVYR
EWVEAAFTVEKDIEK
TAAIILEPVQGEGGIHVCTQEFMK
DNGTPLSVYSLGLDYSVK
SGIMCTIHAYTGDQMTLDGPQRK
VEVTTPEDYMGDVIGDINSR
ALVDKLPEGKDIQYGDGEMYLHR
QIYVQIIDDLSGK
ALDELYKFQVEDFR
LLESAIANAENNNGMNPENLYIAECYANK
EGVHQTQIEGIDDALEAHELIK
FFKPEEIFDYK
SLGANDFDIMVGGEEQHFHR
VSYPIYHIENIVKPVSK
VLGNGALTNKLEVEANAFSK
AIGSGVTYIDTAFPYHNGDSEPFVGK
SLADILPDMLK
MPMVHDMEAILR
SLEYQYFPFHPEGYR
VNEIETYMDGVHLICTTAK
KISNIEVSAYASPDGGVSLNTTLAENR
LIGDDEHGWDDDGVFNFEGGCYAK
GSLPIALDEVITDGHKR
VGLINSGGESHGESDLHDAVVTAVVNKR
VSYPIYHIENIVKPVSK
LGDYAITEAGFGADLGAEK
NTVYLRPETAQGIFVNFK
TVRDEDGIAIDYEIEGDFPR
TMKTELDLVEGMQFDR
ADLSGGNFDELIDHICSR
QIIREEIEYNGVSVIIPR
APYETYLGGLDRQEIINLK
FNTQGTITEIKPLGAGLINDTYK
ILDGAVAAYCAVGGVEPQSETVWR
VGGEEQHFHR
GYDEVEQVVNNYNMGFITNNER
QSNWDLNVATSLAINKDVIAK
NPIDMCTILVDQGFDPGVK
QADVIMILINDEK
SCDVFKNNTLYADSYLEI
GQLNLNDPLEIVGIHETK
DGLNLFGDLVQSK
GGNIIMVQVENEYGSYGTDKPYVSAVR
MPMVHDMEAILR
TTSAFFEPALDYVVCK
LTQWDKGQQFIMEANENYYGEQPAIK
INLDKESEPDIWNAIKR
KGTLTLNDIIPGEKETSFR
STGVTYPLGLDPGADIFAK
EMLLLDDEGNELLLPK
IIEVAINEMTAITGQK
IIEVAINEMTAITGQK
GIYGEYLINAQGEDVVAGVR
GQVTNMGAVNVMTGVYTGR
FKNFELEMEWK
LLGVTGCPTGIAHTYMAEEALK
GLVCTDLKNNDEVIATLYER
EGESMYTFYLPEWK
QQFTELTITEVVA
AVPLASINGEWNIIEVNGSK
LKQEYLDKIDEIVAK
GLYIYGEDPIVTDPDTHHIIK
EGICGMCSLYINGHPHGPATGATTCQIYMR
NLDKESEPDIWNAIKR
SRGEYAYTLIDTNDEVRPDIIER
GLYIYGEDPIVTDPDTHHIIK
EMLLLDDEGNELLLPK
TYVINSDPDGLNINTNCGSTHIEVLQQYVK
DAIPTQSVLTITSNVVYGK
RRETEHQLEEVGAELRK
SGIMCTIHAYTGDQMTLDGPQR
ANFEGECSEVGMYLAMAR
NPIDMCTILVDQGFDPGVK
YAIGVDSNQNDDKTGVVITSALKDVKK
YFQSYQAMDIDKYIEQAK
SGIMCTIHAYTGDQMTLDGPQRK
DLDWGIPVPVEGAEGK
GIAIQGLLPTGDVTIVK
LNPETANWVGLFDSGRK
ADVLHYSVDGLNNFGFR
NQPGDPDKGGQVIVDTIEKDNYPFR
VTFDSGILFTTGNATLSAAAK
EAGEEVEIFALPLTEGEK
VVISAPAGNDLPTIVYNVNHETLTK
SLGANDFDIMVGGEEQHFHR
EENNFHIDPFINYVNPENGTSHK
GVENVHFDELGEIELASGETRR
ATQDFLWGFVR
DKPEDAVLDVQGIATVTPAIVQACTQDK
DALLENCTVNAEGEINFADK
GGEEQHFHR
VQNASYQVAAYLADEIAK
DAIPTQSVLTITSNVVYGK
QKDNYLLAEEVYTVTTDR
SSPYGTVEDPFHPAELAFGAR
VKDSMMATPVIVCCYEGVDAIQAVR
DAIPTQSVLTITSNVVYGK
KGTLTLNDIIPGEKETSFR
VGYHSVECWGGATFDASLR
EAGEEVEIFALPLTEGEK
TLEDLQFAVNGVYESQTSSIDAGTNPR
QVGVPYIVVFMNK
DALLENCTVNAEGEINFADK
LELPSGVEVEIKV
MPMVHDMEAILR
ADISVLVYDELRR
QAVNSQDDIITLFVR
VINLDKESEPDIWNAIKR
QGLFEQDNFTSPAYVAR
IMNWVVEEFKK
ELPNILSYAIDR
FAAEGANIAFTDLVIDENAEK
VALVGFGTFSVSER
VINLDKESEPDIWNAIKR
IIGIDLGTTNSCVGVMEGGQPVVIANAEGAR
NITNPVGVFLFK
YTSIADLTSETGLFYSNASVK
PDIWNAIKR
LPYANNALEPVISQQTIDFHYGK
VIDIDLNAPFIVSK
IGTVGDAVSYIEEHAK
TIDGDLKNDMIETSFGFDTACK
GNEMTDVLNEFPELKDPK
YKPNFTPHVDCGDNVIIINADKVK
LKQEYLDKIDEIVAK
VADIADSLCFEAQNGVVSALDHR
TENGIELSSSLPVLSTYAKPTNNLNIETK
TTLTAAITTVLAK
SLDQLLHPTFNAEALK
ELGLNSETAVVFNLTEK
FHFLPDLR
ILNEEVQNMINKW
PATWIAEQAGFKVPEDTQIICAECK
TMACGIAGLSVAADSLSAIK
GIYTNDSEVPVMNGKPLNINGVPFK
QLTPHPWDALDTDLKVGDK
MVGGEEQHFHR
SGIMCTIHAYTGDQMTLDGPQRK
TAAIILEPVQGEGGIHVCTQEFMK
YNPRPSVATIANAMDVGDPSNFAR
YFRPAEVEQLLGDPTK
LFLDGTAAIGFVK
FLNDMFDKGLIER
SLDQLLHPTFNAEALK
GFGMEVYAYDAFCPK
SLGANDFDIMVGGEEQHFHR
ISDQFAFSTGGFYEHTGGFYQNSAR
ILLCEDDENLGMLLR
CAATSLDLPLYR
QIYVQIIDDLSGK
LNPETANWVGLFDSGR
VQNASYQVAAYLADEIAK
TTDVTGTIELPEGVEMVMPGDNIK
ALDELYKFQVEDFR
LLESAIANAENNNGMNPENLYIAECYANK
VLGNGALTNKLEVEANAFSK
VSYPIYHIENIVKPVSK
SYVDEVIESVVK
ATVEIVAEGDDEKDVIASIAK
MPMVHDMEAILR
HYSEQLDQLYNEYVAR
LLESAIANAENNNGMNPENLYIAECYANK
APYDPESTSSVTSNFYQGVDYFQQPSLR
IPFVTAAMDTVTEAK
FKEDDLALASYYTNELER
EENNFHIDPFINYVNPENGTSHK
FFKPEEIFDYK
VGLINSGGESHGESDLHDAVVTAVVNKR
VSYPIYHIENIVKPVSK
ELGVNVALSEVWAK
LIGDDEHGWDDDGVFNFEGGCYAK
ESDYEPSIYDPETGLVQGQDYVTPN
VTQVLDGGLSVVLDEAR
ACGLELGLPYEMVYR
APYETYLGGLDRQEIINLK
ILDGAVAAYCAVGGVEPQSETVWR
VNEIETYMDGVHLICTTAK
NPIDMCTILVDQGFDPGVK
GYDEVEQVVNNYNMGFITNNER
QSNWDLNVATSLAINKDVIAK
TVRDEDGIAIDYEIEGDFPR
KNTIQDSESLR
GQLNLNDPLEIVGIHETK
SCDVFKNNTLYADSYLEI
LTQWDKGQQFIMEANENYYGEQPAIK
FNTQGTITEIKPLGAGLINDTYK
INLDKESEPDIWNAIKR
VTFDSGILFTTGNATLSAAAK
MPMVHDMEAILR
LGYNVIPVLAQCAPDPDFSNTK
VKNSLITQGCLVNGNVEGSVLFNNVNVGEGAK
STGVTYPLGLDPGADIFAK
IIEVAINEMTAITGQK
DGLNLFGDLVQSK
KGTLTLNDIIPGEKETSFR
VKVFVIPTNEELVIAR
ELYDLLDHFK
ENVLTLLQPLGEEGNYTK
QQFTELTITEVVA
EGESMYTFYLPEWK
DAIPTQSVLTITSNVVYGK
VADIADSLCFEAQNGVVSALDHR
QQTVTVTEYEVIQVQDK
NLDKESEPDIWNAIKR
GLYIYGEDPIVTDPDTHHIIK
GLYIYGEDPIVTDPDTHHIIK
RRETEHQLEEVGAELRK
AVPLASINGEWNIIEVNGSK
SGIMCTIHAYTGDQMTLDGPQR
SLDLDSIIAEVK
IIEVAINEMTAITGQK
LKQEYLDKIDEIVAK
QADVIMILINDEK
LNPETANWVGLFDSGRK
ANFEGECSEVGMYLAMAR
DLDWGIPVPVEGAEGK
GIAIQGLLPTGDVTIVK
ADVLHYSVDGLNNFGFR
SGIMCTIHAYTGDQMTLDGPQRK
YFQSYQAMDIDKYIEQAK
TYVINSDPDGLNINTNCGSTHIEVLQQYVK
NPIDMCTILVDQGFDPGVK
EAGEEVEIFALPLTEGEK
VVISAPAGNDLPTIVYNVNHETLTK
SLGANDFDIMVGGEEQHFHR
GVENVHFDELGEIELASGETRR
ATQDFLWGFVR
GLVCTDLKNNDEVIATLYER
DALLENCTVNAEGEINFADK
IPNTLNWDLFTGPAK
DKPEDAVLDVQGIATVTPAIVQACTQDK
FAAEGANIAFTDLVIDENAEK
VGNETCNSVGPWGSDYYMGVWSNSSALPTK
DAIPTQSVLTITSNVVYGK
SSPYGTVEDPFHPAELAFGAR
VKDSMMATPVIVCCYEGVDAIQAVR
EENNFHIDPFINYVNPENGTSHK
AYEADPQSIFGGIVAVNYK
VQNASYQVAAYLADEIAK
FNWSIAPFEYK
GFGMEVYAYDAFCPK
QVGVPYIVVFMNK
EAGEEVEIFALPLTEGEK
QKDNYLLAEEVYTVTTDR
VALVGFGTFSVSER
QMFGAEGYEVVAINDLTNPK
AKEQLEAGATYLDVNIGPAENDGEDLMK
DALLENCTVNAEGEINFADK
LELPSGVEVEIKV
SLADILPDMLK
TSAESILTTGPVVPVIVVK
VINLDKESEPDIWNAIKR
IMNWVVEEFKK
AIIQSGISEIVYEDDKYKGTDSDR
GGEEQHFHR
FAAEGANIAFTDLVIDENAEK
GSLPIALDEVITDGHKR
LGYNVIPVLAQCAPDPDFSNTK
ADISVLVYDELRR
MPMVHDMEAILR
KLAVALDAPVAIIDKR
VINLDKESEPDIWNAIKR
YTSIADLTSETGLFYSNASVK
TTSAFFEPALDYVVCK
NITNPVGVFLFK
DINIMVFDTEVYSNTGGQSSK
LPYANNALEPVISQQTIDFHYGK
VIDIDLNAPFIVSK
TIDGDLKNDMIETSFGFDTACK
IGTVGDAVSYIEEHAK
DGISYTFSIVPNALGKDDEVR
YKPNFTPHVDCGDNVIIINADKVK
GNEMTDVLNEFPELKDPK
ANDYMALVEKDIVACKDNK
NGHVGAGLGKAMEIPEAIR
VEVTTPEDYMGDVIGDINSR
NTVYLRPETAQGIFVNFK
TSAESILTTGPVVPVIVVK
SLDQLLHPTFNAEALK
ELGLNSETAVVFNLTEK
SYVDEVIESVVK
FHFLPDLR
TMACGIAGLSVAADSLSAIK
QLTPHPWDALDTDLKVGDK
LKQEYLDKIDEIVAK
PATWIAEQAGFKVPEDTQIICAECK
TTLTAAITTVLAK
SGIMCTIHAYTGDQMTLDGPQRK
TAAIILEPVQGEGGIHVCTQEFMK
VSDSADWGIATPYLALQAAK
TLEDLQFAVNGVYESQTSSIDAGTNPR
DKLDMVSSQLPDDVENPIIFK
MVGGEEQHFHR
LDKESEPDIWNAIKR
SLGANDFDIMVGGEEQHFHR
TEFIIFDGQIAYR
ILNEEVQNMINKW
SRGEYAYTLIDTNDEVRPDIIER
QIYVQIIDDLSGK
LQAFEGVVIAIR
STTPLTTESINDFYGSMEYYTPTESTVKK
VQNASYQVAAYLADEIAK
ALDELYKFQVEDFR
FLNDMFDKGLIER
AYNLSSVIYAFK
VSYPIYHIENIVKPVSK
VLGNGALTNKLEVEANAFSK
ILLCEDDENLGMLLR
VVISAPAGNDLPTIVYNVNHDTLTK
ALVDKLPEGKDIQYGDGEMYLHR
MPMVHDMEAILR
ELGLNSETAVVFNLTEK
VILADEPIASLDPESAR
ISDQFAFSTGGFYEHTGGFYQNSAR
APYDPESTSSVTSNFYQGVDYFQQPSLR
FTGNVNLTPSFFHNELR
ATVEIVAEGDDEKDVIASIAK
FKEDDLALASYYTNELER
INVNTECQLTFAAATR
MNIYTVGAATQGLSNYLK
VGLINSGGESHGESDLHDAVVTAVVNKR
VSYPIYHIENIVKPVSK
NEIEDLYTDALQMK
PDIWNAIKR
EENNFHIDPFINYVNPENGTSHK
DMQDTFFIEAHPDVVLR
APYETYLGGLDRQEIINLK
LGATIIYVTHDQTEAMTLGTR
GQLNLNDPLEIVGIHETK
ILDGAVAAYCAVGGVEPQSETVWR
ELGVNVALSEVWAK
LLESAIANAENNNGMNPENLYIAECYANK
LLESAIANAENNNGMNPENLYIAECYANK
NPIDMCTILVDQGFDPGVK
CKELGVNVALSEVWAK
SCDVFKNNTLYADSYLEI
LTQWDKGQQFIMEANENYYGEQPAIK
LGYNVIPVLAQCAPDPDFSNTK
MPMVHDMEAILR
FNTQGTITEIKPLGAGLINDTYK
VTFDSGILFTTGNATLSAAAK
EAGKYAIGVDSNQNDDKTGVVITSALKDVK
EWVEAAFTVEKDIEK
LAAELTQAGADVRPIYFSATELQSCK
QIIREEIEYNGVSVIIPR
VKNSLITQGCLVNGNVEGSVLFNNVNVGEGAK
NQIVSIDVPLSTGYFANNINAGK
QQFTELTITEVVA
DGLNLFGDLVQSK
INLDKESEPDIWNAIKR
LNPETANWVGLFDSGR
ENVLTLLQPLGEEGNYTK
TTDVTGTIELPEGVEMVMPGDNIK
GVENVHFDELGEIELASGETRR
KISNIEVSAYASPDGGVSLNTTLAENR
NLDKESEPDIWNAIKR
DAIPTQSVLTITSNVVYGK
GLYIYGEDPIVTDPDTHHIIK
GGNIIMVQVENEYGSYGTDKPYVSAVR
EGESMYTFYLPEWK
GLYIYGEDPIVTDPDTHHIIK
LGDYAITEAGFGADLGAEK
GYDEVEQVVNNYNMGFITNNER
YAIGVDSNQNDDKTGVVITSALKDVKK
RRETEHQLEEVGAELRK
SLDLDSIIAEVK
VEVTTPEDYMGDVIGDINSR
QSNWDLNVATSLAINKDVIAK
NLTCIFVDHGMLR
ALRHELDSNDEIVASTSITIVR
TMKTELDLVEGMQFDR
EAGEEVEIFALPLTEGEK
VVISAPAGNDLPTIVYNVNHETLTK
SLGANDFDIMVGGEEQHFHR
GVENVHFDELGEIELASGETRR
SGIMCTIHAYTGDQMTLDGPQRK
FNVADNTNIVVNAGPYLACGIAGK
NPIDMCTILVDQGFDPGVK
VGYHSVECWGGATFDASLR
YYLFPDYVVETSDPDYTR
IIEVAINEMTAITGQK
LKQEYLDKIDEIVAK
EENNFHIDPFINYVNPENGTSHK
DALLENCTVNAEGEINFADK
DAIPTQSVLTITSNVVYGK
SSPYGTVEDPFHPAELAFGAR
NSIILNDVYLGDNTHIENCIVESR
VKDSMMATPVIVCCYEGVDAIQAVR
FAAEGANIAFTDLVIDENAEK
SGIMCTIHAYTGDQMTLDGPQR
HYSEQLDQLYNEYVAR
TYLDLEEISANEVFER
LTNQKEVNSYIPGEGHNLQEHSIVLVR
TYVINSDPDGLNINTNCGSTHIEVLQQYVK
EAGEEVEIFALPLTEGEK
QVGVPYIVVFMNK
GLVCTDLKNNDEVIATLYER
ATQDFLWGFVR
FNWSIAPFEYK
TTPVVGMTAIAGKLQSEGMYLAGVPGFYR
VQNASYQVAAYLADEIAK
TVRDEDGIAIDYEIEGDFPR
GFGMEVYAYDAFCPK
VINLDKESEPDIWNAIKR
ADVLHYSVDGLNNFGFR
TSAESILTTGPVVPVIVVK
IMNWVVEEFKK
DNYLLAEEVYTVTTDR
DALLENCTVNAEGEINFADK
LNPETANWVGLFDSGRK
YFQSYQAMDIDKYIEQAK
EYQFGDDIRDIDWNVTAR
GIAIQGLLPTGDVTIVK
AYVGVDPVKEPIPVRPTAHYTMGGIETDQNCETR
FAAEGANIAFTDLVIDENAEK
DNEVFTPIDLINAK
VQNASYQVAAYLADEIAK
LGYNVIPVLAQCAPDPDFSNTK
KGTLTLNDIIPGEKETSFR
QADVIMILINDEK
ADISVLVYDELRR
VINLDKESEPDIWNAIKR
LPYANNALEPVISQQTIDFHYGK
YTSIADLTSETGLFYSNASVK
AKEQLEAGATYLDVNIGPAENDGEDLMK
KANVIAGEAGGITQHIGAYNVQLEDGRR
AIIQSGISEIVYEDDKYKGTDSDR
NITNPVGVFLFK
SLDQLLHPTFNAEALK
TIDGDLKNDMIETSFGFDTACK
VIDIDLNAPFIVSK
ELGLNSETAVVFNLTEK
YKPNFTPHVDCGDNVIIINADKVK
FHFLPDLR
QLTPHPWDALDTDLKVGDK
SYVDEVIESVVK
DGISYTFSIVPNALGKDDEVR
TTSAFFEPALDYVVCK
TMACGIAGLSVAADSLSAIK
SGIMCTIHAYTGDQMTLDGPQRK
PATWIAEQAGFKVPEDTQIICAECK
ANFEGECSEVGMYLAMAR
LELPSGVEVEIKV
TSAESILTTGPVVPVIVVK
GGEEQHFHR
GSLPIALDEVITDGHKR
VSDSADWGIATPYLALQAAK
SLGANDFDIMVGGEEQHFHR
LKQEYLDKIDEIVAK
MPMVHDMEAILR
QIYVQIIDDLSGK
ILNEEVQNMINKW
VSDSADWGIATPYLALQAAK
DKPEDAVLDVQGIATVTPAIVQACTQDK
QKDNYLLAEEVYTVTTDR
VQNASYQVAAYLADEIAK
DLDWGIPVPVEGAEGK
SRGEYAYTLIDTNDEVRPDIIER
TTLTAAITTVLAK
VSYPIYHIENIVKPVSK
PATWIAEQAGFKVPEDTQIICAECK
STTPLTTESINDFYGSMEYYTPTESTVKK
SRGEYAYTLIDTNDEVRPDIIER
ALVDKLPEGKDIQYGDGEMYLHR
SLDQLLHPTFNAEALK
DKLDMVSSQLPDDVENPIIFK
MPMVHDMEAILR
VGLINSGGESHGESDLHDAVVTAVVNKR
VDEDTSSWKTVNLEAVVNRK
ATVEIVAEGDDEKDVIASIAK
MPMVHDMEAILR
IDYALDIEVPDENIIDR
AVPLASINGEWNIIEVNGSK
ANDYMALVEKDIVACKDNK
FFKPEEIFDYK
INVNTECQLTFAAATR
MVGGEEQHFHR
APYETYLGGLDRQEIINLK
GQLNLNDPLEIVGIHETK
LGATIIYVTHDQTEAMTLGTR
APYDPESTSSVTSNFYQGVDYFQQPSLR
FKEDDLALASYYTNELER
ELGLNSETAVVFNLTEK
VTFDSGILFTTGNATLSAAAK
EENNFHIDPFINYVNPENGTSHK
FLNDMFDKGLIER
NTVYLRPETAQGIFVNFK
LGYNVIPVLAQCAPDPDFSNTK
SCDVFKNNTLYADSYLEI
LTQWDKGQQFIMEANENYYGEQPAIK
TEFIIFDGQIAYR
MPMVHDMEAILR
EGICGMCSLYINGHPHGPATGATTCQIYMR
ILLCEDDENLGMLLR
ILDGAVAAYCAVGGVEPQSETVWR
GQVTNMGAVNVMTGVYTGR
NPIDMCTILVDQGFDPGVK
MNIYTVGAATQGLSNYLK
PDIWNAIKR
QQFTELTITEVVA
INLDKESEPDIWNAIKR
LLESAIANAENNNGMNPENLYIAECYANK
DGLNLFGDLVQSK
ALDELYKFQVEDFR
QLNLGYGLQVTGVSSGK
DAIPTQSVLTITSNVVYGK
GGNIIMVQVENEYGSYGTDKPYVSAVR
EWVEAAFTVEKDIEK
ENVLTLLQPLGEEGNYTK
QIIREEIEYNGVSVIIPR
EGESMYTFYLPEWK
NLDKESEPDIWNAIKR
TSTLVNLPTSGAALALMGR
YAIGVDSNQNDDKTGVVITSALKDVKK
SLDLDSIIAEVK
FNTQGTITEIKPLGAGLINDTYK
RRETEHQLEEVGAELRK
QMFGAEGYEVVAINDLTNPK
VKNSLITQGCLVNGNVEGSVLFNNVNVGEGAK
VVISAPAGNDLPTIVYNVNHDTLTK
EAGEEVEIFALPLTEGEK
VVISAPAGNDLPTIVYNVNHETLTK
GVENVHFDELGEIELASGETRR
SLGANDFDIMVGGEEQHFHR
VNEIETYMDGVHLICTTAK
SGIMCTIHAYTGDQMTLDGPQRK
QMFGAEGYEVVAINDLTNPK
LNPETANWVGLFDSGR
EENNFHIDPFINYVNPENGTSHK
SSPYGTVEDPFHPAELAFGAR
DALLENCTVNAEGEINFADK
VTVVSGTDGLKDYSVVVGSFGVK
DAIPTQSVLTITSNVVYGK
EAGKYAIGVDSNQNDDKTGVVITSALKDVK
DMQDTFFIEAHPDVVLR
VTQVLDGGLSVVLDEAR
ACGLELGLPYEMVYR
LKQEYLDKIDEIVAK
NEIEDLYTDALQMK
ATQDFLWGFVR
VKDSMMATPVIVCCYEGVDAIQAVR
QVGVPYIVVFMNK
SGIMCTIHAYTGDQMTLDGPQR
EAGEEVEIFALPLTEGEK
TENGIELSSSLPVLSTYAKPTNNLNIETK
VINLDKESEPDIWNAIKR
TSAESILTTGPVVPVIVVK
IMNWVVEEFKK
YTSIADLTSETGLFYSNASVK
FAAEGANIAFTDLVIDENAEK
WTAETPNLYTLTATLK
VQNASYQVAAYLADEIAK
EGVHQTQIEGIDDALEAHELIK
IDFVDGSDQLVAELSK
LNPETANWVGLFDSGRK
ADVLHYSVDGLNNFGFR
DALLENCTVNAEGEINFADK
YNPRPSVATIANAMDVGDPSNFAR
VQNASYQVAAYLADEIAK
EAGEEVEIFALPLTEGEK
LGYNVIPVLAQCAPDPDFSNTK
VINLDKESEPDIWNAIKR
LPYANNALEPVISQQTIDFHYGK
GLVCTDLKNNDEVIATLYER
GFGMEVYAYDAFCPK
FAAEGANIAFTDLVIDENAEK
FAELLGEVLTDSTKK
ALDAFISSVTNAMK
SLDQLLHPTFNAEALK
IGTVGDAVSYIEEHAK
TIDGDLKNDMIETSFGFDTACK
ELGLNSETAVVFNLTEK
VIDIDLNAPFIVSK
YKPNFTPHVDCGDNVIIINADKVK
NITNPVGVFLFK
LNCQVVPADATSVEDLTNVFK
GIAIQGLLPTGDVTIVK
NLDKESEPDIWNAIKR
SGIMCTIHAYTGDQMTLDGPQRK
FHFLPDLR
SYVDEVIESVVK
KANVIAGEAGGITQHIGAYNVQLEDGRR
TLEDLQFAVNGVYESQTSSIDAGTNPR
IGTVGDAVSYIEEHAK
QLTPHPWDALDTDLKVGDK
ITIGGWIGETTTIR
ADISVLVYDELRR
VSDSADWGIATPYLALQAAK
SLGANDFDIMVGGEEQHFHR
ISDQFAFSTGGFYEHTGGFYQNSAR
DGISYTFSIVPNALGKDDEVR
LKQEYLDKIDEIVAK
AKEQLEAGATYLDVNIGPAENDGEDLMK
TTSAFFEPALDYVVCK
LELPSGVEVEIKV
MGCVDVVPFIPIR
QIYVQIIDDLSGK
VSDSADWGIATPYLALQAAK
TMACGIAGLSVAADSLSAIK
TSAESILTTGPVVPVIVVK
TGEYHTLTGNMSGCLLADYEIGQR
ISLEFCGAPNCSINQFGTAYDVVK
EITAIIPYFGYAR
ILNEEVQNMINKW
ALVDKLPEGKDIQYGDGEMYLHR
VSYPIYHIENIVKPVSK
ESDAILREEFQIAGLDKK
LIDQFNETNGQFGLMNTLEAR
GGEEQHFHR
VGLINSGGESHGESDLHDAVVTAVVNKR
VDEDTSSWKTVNLEAVVNRK
SRGEYAYTLIDTNDEVRPDIIER
STTPLTTESINDFYGSMEYYTPTESTVKK
ATVEIVAEGDDEKDVIASIAK
MPMVHDMEAILR
VATETAIENSVTVFHIESDEIK
VADIADSLCFEAQNGVVSALDHR
TVRDEDGIAIDYEIEGDFPR
IPFVTAAMDTVTEAK
APYETYLGGLDRQEIINLK
APYDPESTSSVTSNFYQGVDYFQQPSLR
GQLNLNDPLEIVGIHETK
FKEDDLALASYYTNELER
MPMVHDMEAILR
SQIFSTAADNQTAVDINVVQGER
VSYPIYHIENIVKPVSK
ANDYMALVEKDIVACKDNK
VGYHSVECWGGATFDASLR
SCDVFKNNTLYADSYLEI
MPMVHDMEAILR
LGYNVIPVLAQCAPDPDFSNTK
LTQWDKGQQFIMEANENYYGEQPAIK
GTVGDAVSYIEEHAK
ALRHELDSNDEIVASTSITIVR
NGHVGAGLGKAMEIPEAIR
NPEAIHIASLLVKPEK
LLESAIANAENNNGMNPENLYIAECYANK
VTFDSGILFTTGNATLSAAAK
ALGSSVDGDDSGDNFVSWTNAGAINTALDGK
SLEYQYFPFHPEGYR
VTFDSGILFTTGNATLSAAAK
PDIWNAIKR
GSLPIALDEVITDGHKR
EENNFHIDPFINYVNPENGTSHK
EWVEAAFTVEKDIEK
DAIPTQSVLTITSNVVYGK
INLDKESEPDIWNAIKR
LAAELTQAGADVRPIYFSATELQSCK
ENVLTLLQPLGEEGNYTK
SLDQLLHPTFNAEALK
ELGLNSETAVVFNLTEK
ALDELYKFQVEDFR
IIEVAINEMTAITGQK
GVENVHFDELGEIELASGETRR
SLDLDSIIAEVK
AVPLASINGEWNIIEVNGSK
TEFIIFDGQIAYR
TSTLVNLPTSGAALALMGR
GGNIIMVQVENEYGSYGTDKPYVSAVR
YAIGVDSNQNDDKTGVVITSALKDVKK
DKPEDAVLDVQGIATVTPAIVQACTQDK
DKLDMVSSQLPDDVENPIIFK
QIIREEIEYNGVSVIIPR
EAGEEVEIFALPLTEGEK
VVISAPAGNDLPTIVYNVNHETLTK
GVENVHFDELGEIELASGETRR
NLDKESEPDIWNAIKR
EGESMYTFYLPEWK
SGIMCTIHAYTGDQMTLDGPQRK
SLGANDFDIMVGGEEQHFHR
RRETEHQLEEVGAELRK
VKNSLITQGCLVNGNVEGSVLFNNVNVGEGAK
SSPYGTVEDPFHPAELAFGAR
EENNFHIDPFINYVNPENGTSHK
DALLENCTVNAEGEINFADK
ILLCEDDENLGMLLR
DAIPTQSVLTITSNVVYGK
FNTQGTITEIKPLGAGLINDTYK
TMKTELDLVEGMQFDR
NPIDMCTILVDQGFDPGVK
PATWIAEQAGFKVPEDTQIICAECK
ATQDFLWGFVR
VTVVSGTDGLKDYSVVVGSFGVK
GLYIYGEDPIVTDPDTHHIIK
SGIMCTIHAYTGDQMTLDGPQR
NEIEDLYTDALQMK
NPIDMCTILVDQGFDPGVK
MGCVDVVPFIPIR
VINLDKESEPDIWNAIKR
LISNPEIKFPDDFEVYDPK
IMNWVVEEFKK
TSAESILTTGPVVPVIVVK
QVGVPYIVVFMNK
DMQDTFFIEAHPDVVLR
FLNDMFDKGLIER
GIYGEYLINAQGEDVVAGVR
TENFDCGIMISASHNPFYDNGIK
LNPETANWVGLFDSGRK
DALLENCTVNAEGEINFADK
ILDGAVAAYCAVGGVEPQSETVWR
FAAEGANIAFTDLVIDENAEK
VQNASYQVAAYLADEIAK
LKQEYLDKIDEIVAK
LTNQKEVNSYIPGEGHNLQEHSIVLVR
NEIEDLYTDALQMK
VINLDKESEPDIWNAIKR
QAGYLNPYILEER
LPYANNALEPVISQQTIDFHYGK
YTSIADLTSETGLFYSNASVK
LGIPTALTNDANAAAIGEMTYGAAR
VKDSMMATPVIVCCYEGVDAIQAVR
GQVTNMGAVNVMTGVYTGR
LGDYAITEAGFGADLGAEK
VQNASYQVAAYLADEIAK
LNPETANWVGLFDSGR
IGTVGDAVSYIEEHAK
SLDQLLHPTFNAEALK
TIDGDLKNDMIETSFGFDTACK
ELGLNSETAVVFNLTEK
YKPNFTPHVDCGDNVIIINADKVK
FAAEGANIAFTDLVIDENAEK
EYQFGDDIRDIDWNVTAR
MNIYTVGAATQGLSNYLK
LGYNVIPVLAQCAPDPDFSNTK
SGIMCTIHAYTGDQMTLDGPQRK
SYVDEVIESVVK
QLTPHPWDALDTDLKVGDK
FHFLPDLR
TLEDLQFAVNGVYESQTSSIDAGTNPR
LNCQVVPADATSVEDLTNVFK
IGTVGDAVSYIEEHAK
LNCQVVPADATSVEDLTNVFK
WTAETPNLYTLTATLK
NITNPVGVFLFK
VSDSADWGIATPYLALQAAK
SLGANDFDIMVGGEEQHFHR
LKQEYLDKIDEIVAK
EGVHQTQIEGIDDALEAHELIK
DGISYTFSIVPNALGKDDEVR
GIYGEYLINAQGEDVVAGVR
ADISVLVYDELRR
LDKESEPDIWNAIKR
VSDSADWGIATPYLALQAAK
QIYVQIIDDLSGK
TMACGIAGLSVAADSLSAIK
PMVHDMEAILR
ESDAILREEFQIAGLDKK
ILIDDGLIELDVK
LTNQKEVNSYIPGEGHNLQEHSIVLVR
LELPSGVEVEIKV
EAGEEVEIFALPLTEGEK
IGTVGDAVSYIEEHAK
EITAIIPYFGYAR
ALVDKLPEGKDIQYGDGEMYLHR
VSYPIYHIENIVKPVSK
LLESAIANAENNNGMNPENLYIAECYANK
TAVDPTAYTSGEIGINWLPADR
TSTLVNLPTSGAALALMGR
ESDAILREEFQIAGLDKK
VGLINSGGESHGESDLHDAVVTAVVNKR
MPMVHDMEAILR
ISLEFCGAPNCSINQFGTAYDVVK
ILNEEVQNMINKW
AKEQLEAGATYLDVNIGPAENDGEDLMK
VGNETCNSVGPWGSDYYMGVWSNSSALPTK
SRGEYAYTLIDTNDEVRPDIIER
IDFVDGSDQLVAELSK
APYETYLGGLDRQEIINLK
FKEDDLALASYYTNELER
GQLNLNDPLEIVGIHETK
KANVIAGEAGGITQHIGAYNVQLEDGRR
MPMVHDMEAILR
TTSAFFEPALDYVVCK
AYVGVDPVKEPIPVRPTAHYTMGGIETDQNCETR
INVNTECQLTFAAATR
MPMVHDMEAILR
LTQWDKGQQFIMEANENYYGEQPAIK
LGYNVIPVLAQCAPDPDFSNTK
SCDVFKNNTLYADSYLEI
APYDPESTSSVTSNFYQGVDYFQQPSLR
LGIPTALTNDANAAAIGEMTYGAAR
STTPLTTESINDFYGSMEYYTPTESTVKK
FAELLGEVLTDSTKK
ALRHELDSNDEIVASTSITIVR
ALGSSVDGDDSGDNFVSWTNAGAINTALDGK
LLESAIANAENNNGMNPENLYIAECYANK
NEIEDLYTDALQMK
TAVDPTAYTSGEIGINWLPADR
GIAIQGLLPTGDVTIVK
ALDAFISSVTNAMK
DAAIAAGAPEDCIQWLDLK
ISNIEVSAYASPDGGVSLNTTLAENR
INLDKESEPDIWNAIKR
EWVEAAFTVEKDIEK
DAIPTQSVLTITSNVVYGK
VTFDSGILFTTGNATLSAAAK
TMKTELDLVEGMQFDR
EENNFHIDPFINYVNPENGTSHK
GSLPIALDEVITDGHKR
EITESQSFTGAFLEGLAK
GGNIIMVQVENEYGSYGTDKPYVSAVR
SLDLDSIIAEVK
ISDQFAFSTGGFYEHTGGFYQNSAR
TSTLVNLPTSGAALALMGR
ENVLTLLQPLGEEGNYTK
IIEVAINEMTAITGQK
SLDQLLHPTFNAEALK
AIIQSGISEIVYEDDKYKGTDSDR
PDIWNAIKR
EIGVEWVILGHSER
ELGLNSETAVVFNLTEK
NLDKESEPDIWNAIKR
EGESMYTFYLPEWK
VVISAPAGNDLPTIVYNVNHETLTK
SGIMCTIHAYTGDQMTLDGPQRK
GVENVHFDELGEIELASGETRR
YAIGVDSNQNDDKTGVVITSALKDVKK
VADIADSLCFEAQNGVVSALDHR
ALGSSVDGDDSGDNFVSWTNAGAINTALDGK
SLEYQYFPFHPEGYR
ALDELYKFQVEDFR
DALLENCTVNAEGEINFADK
EENNFHIDPFINYVNPENGTSHK
EAGEEVEIFALPLTEGEK
SSPYGTVEDPFHPAELAFGAR
RRETEHQLEEVGAELRK
VKNSLITQGCLVNGNVEGSVLFNNVNVGEGAK
DAIPTQSVLTITSNVVYGK
QQTVTVTEYEVIQVQDK
VTVVSGTDGLKDYSVVVGSFGVK
ATQDFLWGFVR
FNTQGTITEIKPLGAGLINDTYK
GLYIYGEDPIVTDPDTHHIIK
VNEIETYMDGVHLICTTAK
EENNFHIDPFINYVNPENGTSHK
DSIPGSVILQQFENPSNAAVHER
VINLDKESEPDIWNAIKR
IMNWVVEEFKK
LISNPEIKFPDDFEVYDPK
DNEVFTPIDLINAK
SFEPSAIASWDFDINK
ILLSAYPTTAICEMGEMSSDNTDAYPNR
DAAIAAGAPEDCIQWLDLK
TSAESILTTGPVVPVIVVK
DKPEDAVLDVQGIATVTPAIVQACTQDK
NPIDMCTILVDQGFDPGVK
ADVLHYSVDGLNNFGFR
LNPETANWVGLFDSGRK
SLGANDFDIMVGGEEQHFHR
MLGAGDVGYTLPAEFVYPK
SGIMCTIHAYTGDQMTLDGPQR
QVGVPYIVVFMNK
QKDNYLLAEEVYTVTTDR
TTDVTGTIELPEGVEMVMPGDNIK
NPIDMCTILVDQGFDPGVK
NPIDMCTILVDQGFDPGVK
VINLDKESEPDIWNAIKR
YTSIADLTSETGLFYSNASVK
FNVADNTNIVVNAGPYLACGIAGK
ILLCEDDENLGMLLR
DALLENCTVNAEGEINFADK
FAAEGANIAFTDLVIDENAEK
VTQVLDGGLSVVLDEAR
VQNASYQVAAYLADEIAK
LGIPTALTNDANAAAIGEMTYGAAR
ELGLNSETAVVFNLTEK
SLDQLLHPTFNAEALK
TIDGDLKNDMIETSFGFDTACK
ANFEGECSEVGMYLAMAR
LNPETANWVGLFDSGR
NPIDMCTILVDQGFDPGVK
VQNASYQVAAYLADEIAK
QSNWDLNVATSLAINKDVIAK
SGIMCTIHAYTGDQMTLDGPQRK
YKPNFTPHVDCGDNVIIINADKVK
SYVDEVIESVVK
LPYANNALEPVISQQTIDFHYGK
IPNTLNWDLFTGPAK
FAAEGANIAFTDLVIDENAEK
LGYNVIPVLAQCAPDPDFSNTK
VKVAVVPTNEELAICQETAELVK
VSDSADWGIATPYLALQAAK
LNCQVVPADATSVEDLTNVFK
SLGANDFDIMVGGEEQHFHR
LNCQVVPADATSVEDLTNVFK
FHFLPDLR
WTAETPNLYTLTATLK
QLTPHPWDALDTDLKVGDK
DLGIEEDDEIVNVPVSLDR
NITNPVGVFLFK
MNIYTVGAATQGLSNYLK
DKLDMVSSQLPDDVENPIIFK
VSDSADWGIATPYLALQAAK
EGVHQTQIEGIDDALEAHELIK
DGISYTFSIVPNALGKDDEVRK
TFSDPTMLELCTPIIYGSPK
TTLTAAITTVLAK
DLGIEEDDEIVNVPVSLDR
DGISYTFSIVPNALGKDDEVRK
QIYVQIIDDLSGK
LPCNAQASDPGIVLSTEVFESGYTAER
YDTMHGQFDGTIEADVENSK
VQNASYQVAAYLADEIAK
LKQEYLDKIDEIVAK
LGDYAITEAGFGADLGAEK
LTNQKEVNSYIPGEGHNLQEHSIVLVR
TMACGIAGLSVAADSLSAIK
VGLINSGGESHGESDLHDAVVTAVVNKR
LAAELTQAGADVRPIYFSATELQSCK
AYVGVDPVKEPIPVRPTAHYTMGGIETDQNCETR
DNSAPTELYMTGSAYNWGTPAGDPNAWK
MPMVHDMEAILR
ELADQIQNAAVPYVWIQGEER
ESDAILREEFQIAGLDKK
QIIREEIEYNGVSVIIPR
APYETYLGGLDRQEIINLK
FKEDDLALASYYTNELER
ATVEIVAEGDDEKDVIASIAK
SRGEYAYTLIDTNDEVRPDIIER
ALVDKLPEGKDIQYGDGEMYLHR
VSYPIYHIENIVKPVSK
MFNDKVELTADIFK
LKQEYLDKIDEIVAK
LTQWDKGQQFIMEANENYYGEQPAIK
MPMVHDMEAILR
KANVIAGEAGGITQHIGAYNVQLEDGRR
SCDVFKNNTLYADSYLEI
LGYNVIPVLAQCAPDPDFSNTK
IGTVGDAVSYIEEHAK
ILNEEVQNMINKW
MPMVHDMEAILR
QIAYLESILADDEVCRK
QMFGAEGYEVVAINDLTDPK
ILIDDGLIELDVK
GSLPIALDEVITDGHKR
ALGSSVDGDDSGDNFVSWTNAGAINTALDGK
LLESAIANAENNNGMNPENLYIAECYANK
LGIPTALTNDANAAAIGEMTYGAAR
VTFDSGILFTTGNATLSAAAK
ADISVLVYDELRR
TSTLVNLPTSGAALALMGR
ALRHELDSNDEIVASTSITIVR
DAAIAAGAPEDCIQWLDLK
NPEAIHIASLLVKPEK
PMVHDMEAILR
MGCVDVVPFIPIR
ILDGAVAAYCAVGGVEPQSETVWR
LDKESEPDIWNAIKR
SLDLDSIIAEVK
INLDKESEPDIWNAIKR
GGNIIMVQVENEYGSYGTDKPYVSAVR
APYDPESTSSVTSNFYQGVDYFQQPSLR
DAIPTQSVLTITSNVVYGK
VLDTGAAVADKVADKTFDLAEK
ESDAILREEFQIAGLDKK
NLDKESEPDIWNAIKR
TSTLVNLPTSGAALALMGR
EGESMYTFYLPEWK
SGIMCTIHAYTGDQMTLDGPQRK
DGISYTFSIVPNALGKDDEVR
AVPLASINGEWNIIEVNGSK
IIEVAINEMTAITGQK
PDIWNAIKR
MEYDVPESGNEVAIFVDTVNKK
SSPYGTVEDPFHPAELAFGAR
EENNFHIDPFINYVNPENGTSHK
EAGEEVEIFALPLTEGEK
ALGSSVDGDDSGDNFVSWTNAGAINTALDGK
DALLENCTVNAEGEINFADK
EWVEAAFTVEKDIEK
GVENVHFDELGEIELASGETRR
VVISAPAGNDLPTIVYNVNHETLTK
YAIGVDSNQNDDKTGVVITSALKDVKK
SLDQLLHPTFNAEALK
AIIQSGISEIVYEDDKYKGTDSDR
ENVLTLLQPLGEEGNYTK
INVNTECQLTFAAATR
NLDLDSIIAEVK
VTVVSGTDGLKDYSVVVGSFGVK
ATQDFLWGFVR
QMFGAEGYEVVAINDLTDPK
EITAIIPYFGYAR
IGVLVDVETDVVNDAVK
RRETEHQLEEVGAELRK
QQLLDYLNNSVK
VTFDSGILFTTGNATLSAAAK
GFGMEVYAYDAFCPK
AVPLASINGEWNIIEVNGSK
ADVLHYSVDGLNNFGFR
VINLDKESEPDIWNAIKR
IMNWVVEEFKK
LISNPEIKFPDDFEVYDPK
LEVTIPTEYVLLR
DNEVFTPIDLINAK
TMKTELDLVEGMQFDR
GLYIYGEDPIVTDPDTHHIIK
VKNSLITQGCLVNGNVEGSVLFNNVNVGEGAK
FNTQGTITEIKPLGAGLINDTYK
DAAIAAGAPEDCIQWLDLK
ADVLHYSVDGLNNFGFR
SGLEGAEVDVQVGELYALR
GFGMEVYAYDAFCPK
TMACGIAGLSVAADSLSAIK
VINLDKESEPDIWNAIKR
NPIDMCTILVDQGFDPGVK
NPIDMCTILVDQGFDPGVK
LNPETANWVGLFDSGRK
SGIMCTIHAYTGDQMTLDGPQR
MLGAGDVGYTLPAEFVYPK
LELPSGVEVEIKV
QVGVPYIVVFMNK
SLDQLLHPTFNAEALK
TIDGDLKNDMIETSFGFDTACK
ELGLNSETAVVFNLTEK
DALLENCTVNAEGEINFADK
LGIPTALTNDANAAAIGEMTYGAAR
DGISYTFSIVPNALGKDDEVRK
QMFGAEGYEVVAINDLTNPK
SGIMCTIHAYTGDQMTLDGPQRK
LPYANNALEPVISQQTIDFHYGK
YKPNFTPHVDCGDNVIIINADKVK
SYVDEVIESVVK
SFEPSAIASWDFDINK
VNEIETYMDGVHLICTTAK
FAAEGANIAFTDLVIDENAEK
NEIEDLYTDALQMK
VSDSADWGIATPYLALQAAK
LNCQVVPADATSVEDLTNVFK
LNCQVVPADATSVEDLTNVFK
FHFLPDLR
SLGANDFDIMVGGEEQHFHR
IVPNHFLLVPGVGAQGGSLEEVCK
EENNFHIDPFINYVNPENGTSHK
TSAESILTTGPVVPVIVVK
NPIDMCTILVDQGFDPGVK
VSDSADWGIATPYLALQAAK
QLTPHPWDALDTDLKVGDK
NITNPVGVFLFK
GQVTNMGAVNVMTGVYTGR
FAELLGEVLTDSTKK
MNVRDNEVFTPIDLINAK
EGVHQTQIEGIDDALEAHELIK
QIYVQIIDDLSGK
LPCNAQASDPGIVLSTEVFESGYTAER
WTAETPNLYTLTATLK
YDTMHGQFDGTIEADVENSK
GSLPIALDEVITDGHKR
YNPRPSVATIANAMDVGDPSNFAR
NEIEDLYTDALQMK
VKVAVVPTNEELAICQETAELVK
DNSAPTELYMTGSAYNWGTPAGDPNAWK
VGLINSGGESHGESDLHDAVVTAVVNKR
AKEQLEAGATYLDVNIGPAENDGEDLMK
MPMVHDMEAILR
LKQEYLDKIDEIVAK
QLPCPAELLR
FKEDDLALASYYTNELER
LGATIIYVTHDQTEAMTLGTR
ELADQIQNAAVPYVWIQGEER
APYETYLGGLDRQEIINLK
LAAELTQAGADVRPIYFSATELQSCK
ATVEIVAEGDDEKDVIASIAK
GTVGDAVSYIEEHAK
RYTCTVPEGYELPASDDFYHPSVMR
MPMVHDMEAILR
LTQWDKGQQFIMEANENYYGEQPAIK
KANVIAGEAGGITQHIGAYNVQLEDGRR
IGTVGDAVSYIEEHAK
LGDYAITEAGFGADLGAEK
ILNEEVQNMINKW
LKQEYLDKIDEIVAK
EIGVEWVILGHSER
VSYPIYHIENIVKPVSK
ESDAILREEFQIAGLDKK
ALGSSVDGDDSGDNFVSWTNAGAINTALDGK
LGIPTALTNDANAAAIGEMTYGAAR
LLESAIANAENNNGMNPENLYIAECYANK
VKDSMMATPVIVCCYEGVDAIQAVR
VTFDSGILFTTGNATLSAAAK
GLYIYGEDPIVTDPDTHHIIK
DQLLHPTFNAEALK
QMFGAEGYEVVAINDLTDPK
MPMVHDMEAILR
QSNWDLNVATSLAINKDVIAK
LTNQKEVNSYIPGEGHNLQEHSIVLVR
ELADQIQNAAVPYVWIQGEER
DAAIAAGAPEDCIQWLDLK
ISNIEVSAYASPDGGVSLNTTLAENR
PMVHDMEAILR
LGYNVIPVLAQCAPDPDFSNTK
ANFEGECSEVGMYLAMAR
VGYHSVECWGGATFDASLR
VQNASYQVAAYLADEIAK
TSTLVNLPTSGAALALMGR
ILIDDGLIELDVK
NIPHEQITTLASQVEVQAGQVVSK
ELLSEYDFPGDDTPIIQGSALK
ALRHELDSNDEIVASTSITIVR
INLDKESEPDIWNAIKR
SLDLDSIIAEVK
SCDVFKNNTLYADSYLEI
QADVIMILINDEK
NPIDMCTILVDQGFDPGVK
DGISYTFSIVPNALGK
VQNASYQVAAYLADEIAK
SGIMCTIHAYTGDQMTLDGPQRK
EGESMYTFYLPEWK
TSTLVNLPTSGAALALMGR
GGNIIMVQVENEYGSYGTDKPYVSAVR
ESDAILREEFQIAGLDKK
GVENVHFDELGEIELASGETRR
WELYIPQELAYGSR
YALGDTVTAGEDSITVDGK
QIAYLESILADDEVCRK
SSPYGTVEDPFHPAELAFGAR
ALGSSVDGDDSGDNFVSWTNAGAINTALDGK
DALLENCTVNAEGEINFADK
EENNFHIDPFINYVNPENGTSHK
GVENVHFDELGEIELASGETRR
SRGEYAYTLIDTNDEVRPDIIER
PDIWNAIKR
NKIEDIQSLIGVVE
QIIREEIEYNGVSVIIPR
AVPLASINGEWNIIEVNGSK
VTVVSGTDGLKDYSVVVGSFGVK
ATQDFLWGFVR
SLDQLLHPTFNAEALK
QMFGAEGYEVVAINDLTDPK
YAIGVDSNQNDDKTGVVITSALKDVKK
RRETEHQLEEVGAELRK
VVISAPAGNDLPTIVYNVNHETLTK
VGNETCNSVGPWGSDYYMGVWSNSSALPTK
AIIQSGISEIVYEDDKYKGTDSDR
ADISVLVYDELRR
VINLDKESEPDIWNAIKR
IMNWVVEEFKK
TMKTELDLVEGMQFDR
LISNPEIKFPDDFEVYDPK
ELLSEYDFPGDDTPIIQGSALK
LDKESEPDIWNAIKR
MGAEAIYDLLAR
FLNDMFDKGLIER
ADVLHYSVDGLNNFGFR
DAAIAAGAPEDCIQWLDLK
VKNSLITQGCLVNGNVEGSVLFNNVNVGEGAK
ENVLTLLQPLGEEGNYTK
TMACGIAGLSVAADSLSAIK
VTFDSGILFTTGNATLSAAAK
VINLDKESEPDIWNAIKR
NPIDMCTILVDQGFDPGVK
TEFIIFDGQIAYR
NPIDMCTILVDQGFDPGVK
LEVTIPTEYVLLR
LNPETANWVGLFDSGRK
NGIVPPTINHEEGDNDENIDYDLNFTFNK
VADIADSLCFEAQNGVVSALDHR
MLGAGDVGYTLPAEFVYPK
ILLCEDDENLGMLLR
IGTVGDAVSYIEEHAK
SLDQLLHPTFNAEALK
ELGLNSETAVVFNLTEK
TIDGDLKNDMIETSFGFDTACK
DALLENCTVNAEGEINFADK
SGIMCTIHAYTGDQMTLDGPQR
SGLEGAEVDVQVGELYALR
LFLDGTAAIGFVK
IIEVAINEMTAITGQK
VTQVLDGGLSVVLDEAR
SGIMCTIHAYTGDQMTLDGPQRK
LPYANNALEPVISQQTIDFHYGK
YKPNFTPHVDCGDNVIIINADKVK
SYVDEVIESVVK
LGIPTALTNDANAAAIGEMTYGAAR
GFGMEVYAYDAFCPK
LELPSGVEVEIKV
NLTCIFVDHGMLR
DNEVFTPIDLINAK
ELGLNSETAVVFNLTEK
NLDKESEPDIWNAIKR
ISNIEVSAYASPDGGVSLNTTLAENR
VSDSADWGIATPYLALQAAK
LNCQVVPADATSVEDLTNVFK
LNCQVVPADATSVEDLTNVFK
FHFLPDLR
SLGANDFDIMVGGEEQHFHR
ILLCEDDENLGMLLR
FAAEGANIAFTDLVIDENAEK
ESDAILREEFQIAGLDKK
VSDSADWGIATPYLALQAAK
QLTPHPWDALDTDLKVGDK
VCELADIPPVLHMGSCVDISR
NITNPVGVFLFK
DGISYTFSIVPNALGKDDEVR
DSEPTTSILTITSNVVYGK
ALRHELDSNDEIVASTSITIVR
EENNFHIDPFINYVNPENGTSHK
QIYVQIIDDLSGK
LPCNAQASDPGIVLSTEVFESGYTAER
ALADTDATTIIGGGDSAAAVNILGYGDK
WTAETPNLYTLTATLK
ILLCEDDENLGMLLR
MNVRDNEVFTPIDLINAK
GVESQDLNILSLIQK
VGLINSGGESHGESDLHDAVVTAVVNKR
YDTMHGQFDGTIEADVENSK
MPMVHDMEAILR
CPACDHPQAHFEVNTFFLG
MPMVHDMEAILR
VQNASYQVAAYLADEIAK
VKVAVVPTNEELAICQETAELVK
SFEPSAIASWDFDINK
FKEDDLALASYYTNELER
APYETYLGGLDRQEIINLK
LGATIIYVTHDQTEAMTLGTR
DNSAPTELYMTGSAYNWGTPAGDPNAWK
ELADQIQNAAVPYVWIQGEER
ATVEIVAEGDDEKDVIASIAK
QFHFVDSEHEVNNYLKDGK
ALADTDATTIIGGGDSAAAVNILGYGDK
TMKTELDLVEGMQFDR
GSLPIALDEVITDGHKR
GSLPIALDEVITDGHKR
MPMVHDMEAILR
IGTVGDAVSYIEEHAK
KANVIAGEAGGITQHIGAYNVQLEDGRR
LTQWDKGQQFIMEANENYYGEQPAIK
ELGVNVALSEVWAK
GTVGDAVSYIEEHAK
LKQEYLDKIDEIVAK
FAELLGEVLTDSTKK
ALGSSVDGDDSGDNFVSWTNAGAINTALDGK
LGIPTALTNDANAAAIGEMTYGAAR
LLESAIANAENNNGMNPENLYIAECYANK
ILNEEVQNMINKW
VTFDSGILFTTGNATLSAAAK
LCVRPTSETLFCDLYAR
NPEAIHIASLLVKPEK
SVNPSDVIAGILIK
DAAIAAGAPEDCIQWLDLK
ISNIEVSAYASPDGGVSLNTTLAENR
LGYNVIPVLAQCAPDPDFSNTK
LTNQKEVNSYIPGEGHNLQEHSIVLVR
QMFGAEGYEVVAINDLTDPK
YNPRPSVATIANAMDVGDPSNFAR
ELADQIQNAAVPYVWIQGEER
DNYLLAEEVYTVTTDR
PMVHDMEAILR
GLYIYGEDPIVTDPDTHHIIK
ITNALGWYPETKFEDGIVK
LLYVFDYMTER
ELLSEYDFPGDDTPIIQGSALK
INLDKESEPDIWNAIKR
SLDLDSIIAEVK
VCELADIPPVLHMGSCVDISR
MPMVHDMEAILR
GQLNLNDPLEIVGIHETK
ILIDDGLIELDVK
DGISYTFSIVPNALGKDDEVRK
NLDKESEPDIWNAIKR
SGIMCTIHAYTGDQMTLDGPQRK
EGESMYTFYLPEWK
TSTLVNLPTSGAALALMGR
DGISYTFSIVPNALGK
LGDYAITEAGFGADLGAEK
TSTLVNLPTSGAALALMGR
NIPHEQITTLASQVEVQAGQVVSK
TTLTAAITTVLAK
ALGSSVDGDDSGDNFVSWTNAGAINTALDGK
SSPYGTVEDPFHPAELAFGAR
EENNFHIDPFINYVNPENGTSHK
DSEPTTSILTITSNVVYGK
GVENVHFDELGEIELASGETRR
GGNIIMVQVENEYGSYGTDKPYVSAVR
EAGEEVEIFALPLTEGEK
LKQEYLDKIDEIVAK
EISEEAIPVFSDYPYLK
VTVVSGTDGLKDYSVVVGSFGVK
ATQDFLWGFVR
LAAELTQAGADVRPIYFSATELQSCK
YAIGVDSNQNDDKTGVVITSALKDVKK
FRPENIQGVIPTPDGEHYTQMNADGTQIIK
RRETEHQLEEVGAELRK
PDIWNAIKR
WELYIPQELAYGSR
VINLDKESEPDIWNAIKR
ELLSEYDFPGDDTPIIQGSALK
IMNWVVEEFKK
LISNPEIKFPDDFEVYDPK
QMFGAEGYEVVAINDLTDPK
TMKTELDLVEGMQFDR
VVISAPAGNDLPTIVYNVNHETLTK
ADISVLVYDELRR
VQNASYQVAAYLADEIAK
SIEAIIYSMTPAER
QIIREEIEYNGVSVIIPR
ADVLHYSVDGLNNFGFR
DAAIAAGAPEDCIQWLDLK
SRGEYAYTLIDTNDEVRPDIIER
NVFENPVWYTSYTPYQTEVSQGR
CNPTLLGYEFAR
VINLDKESEPDIWNAIKR
NPIDMCTILVDQGFDPGVK
NPIDMCTILVDQGFDPGVK
LEVTIPTEYVLLR
EWVEAAFTVEKDIEK
MGAEAIYDLLAR
STTPLTTESINDFYGSMEYYTPTESTVKK
IGTVGDAVSYIEEHAK
ELGLNSETAVVFNLTEK
TIDGDLKNDMIETSFGFDTACK
MLGAGDVGYTLPAEFVYPK
DALLENCTVNAEGEINFADK
SGDLDPAVLEFICGK
ENVLTLLQPLGEEGNYTK
IMNWVVEEFKK
SGIMCTIHAYTGDQMTLDGPQRK
YKPNFTPHVDCGDNVIIINADKVK
SLDQLLHPTFNAEALK
LPYANNALEPVISQQTIDFHYGK
SYVDEVIESVVK
LNPETANWVGLFDSGRK
LGIPTALTNDANAAAIGEMTYGAAR
SGLEGAEVDVQVGELYALR
VTFDSGILFTTGNATLSAAAK
VSDSADWGIATPYLALQAAK
FHFLPDLR
LNCQVVPADATSVEDLTNVFK
LNCQVVPADATSVEDLTNVFK
SLGANDFDIMVGGEEQHFHR
IIEVAINEMTAITGQK
LDKESEPDIWNAIKR
VCELADIPPVLHMGSCVDISR
QLTPHPWDALDTDLKVGDK
VSDSADWGIATPYLALQAAK
SGIMCTIHAYTGDQMTLDGPQR
VQLVGFGTFEVSER
ISNIEVSAYASPDGGVSLNTTLAENR
ALADTDATTIIGGGDSAAAVNILGYGDK
DSEPTTSILTITSNVVYGK
QIYVQIIDDLSGK
LPCNAQASDPGIVLSTEVFESGYTAER
WTAETPNLYTLTATLK
SFEPSAIASWDFDINK
FESLAHGLIQACLEPCKK
EENNFHIDPFINYVNPENGTSHK
ADVLHYSVDGLNNFGFR
VTQVLDGGLSVVLDEAR
VGLINSGGESHGESDLHDAVVTAVVNKR
DGISYTFSIVPNALGKDDEVRK
GFGMEVYAYDAFCPK
ALDAFISSVTNAMK
VKNSLITQGCLVNGNVEGSVLFNNVNVGEGAK
IMNWVVEEFKK
NPLEYPDFLEVQLK
ESDAILREEFQIAGLDKK
AIASHALNIFGDHSDVYACR
FKEDDLALASYYTNELER
APYETYLGGLDRQEIINLK
YDTMHGQFDGTIEADVENSK
MPMVHDMEAILR
DNSAPTELYMTGSAYNWGTPAGDPNAWK
VKVAVVPTNEELAICQETAELVK
ELGLNSETAVVFNLTEK
MPMVHDMEAILR
ALADTDATTIIGGGDSAAAVNILGYGDK
ILLCEDDENLGMLLR
ATVEIVAEGDDEKDVIASIAK
NITNPVGVFLFK
LLKEVELFDVYEGK
ALGSSVDGDDSGDNFVSWTNAGAINTALDGK
LGIPTALTNDANAAAIGEMTYGAAR
KANVIAGEAGGITQHIGAYNVQLEDGRR
GTVGDAVSYIEEHAK
QTDIDVFIEGHTDNKPINTVQFK
LLESAIANAENNNGMNPENLYIAECYANK
LKQEYLDKIDEIVAK
MNVRDNEVFTPIDLINAK
TVGDAVSYIEEHAK
GSLPIALDEVITDGHKR
DAAIAAGAPEDCIQWLDLK
ISNIEVSAYASPDGGVSLNTTLAENR
LTQWDKGQQFIMEANENYYGEQPAIK
IGTVGDAVSYIEEHAK
ELGVNVALSEVWAK
QMFGAEGYEVVAINDLTDPK
VTFDSGILFTTGNATLSAAAK
NLDKESEPDIWNAIKR
ELLSEYDFPGDDTPIIQGSALK
INLDKESEPDIWNAIKR
SLDLDSIIAEVK
NEIEDLYTDALQMK
SALPNFVDMKDFVAPSPTTNR
KVLESAIANAEHNDGADIDDLKVTK
FESLAHGLIQACLEPCKK
RYTCTVPEGYELPASDDFYHPSVMR
NLDKESEPDIWNAIKR
SGIMCTIHAYTGDQMTLDGPQRK
EGESMYTFYLPEWK
SCDVFKNNTLYADSYLEI
ILLSAYPTTAICEMGEMSSDNTDAYPNR
FAELLGEVLTDSTKK
PMVHDMEAILR
DSIIKDYAESTVAIADIK
TMACGIAGLSVAADSLSAIK
ILIDDGLIELDVK
DSEPTTSILTITSNVVYGK
ALGSSVDGDDSGDNFVSWTNAGAINTALDGK
DALLENCTVNAEGEINFADK
TSTLVNLPTSGAALALMGR
EENNFHIDPFINYVNPENGTSHK
GVENVHFDELGEIELASGETRR
ALRHELDSNDEIVASTSITIVR
QADVIMILINDEK
MPMVHDMEAILR
VTVVSGTDGLKDYSVVVGSFGVK
ATQDFLWGFVR
SSPYGTVEDPFHPAELAFGAR
SLDQLLHPTFNAEALK
YAIGVDSNQNDDKTGVVITSALKDVKK
ESDAILREEFQIAGLDKK
EAGEEVEIFALPLTEGEK
DSIPGSVILQQFENPSNAAVHER
LGDYAITEAGFGADLGAEK
QSNWDLNVATSLAINKDVIAK
VINLDKESEPDIWNAIKR
ELLSEYDFPGDDTPIIQGSALK
IMNWVVEEFKK
QMFGAEGYEVVAINDLTDPK
WELYIPQELAYGSR
EISEEAIPVFSDYPYLK
PDIWNAIKR
VCELADIPPVLHMGSCVDISR
DNFMAGFIAGTLEK
ADVLHYSVDGLNNFGFR
TMKTELDLVEGMQFDR
DAAIAAGAPEDCIQWLDLK
FRPENIQGVIPTPDGEHYTQMNADGTQIIK
GGSSLNASNDPLIVIDGLAIDNEGIK
RRETEHQLEEVGAELRK
LKQEYLDKIDEIVAK
MELDGYMTVEGTSTAVYNHMNR
VINLDKESEPDIWNAIKR
NPIDMCTILVDQGFDPGVK
LEVTIPTEYVLLR
NPIDMCTILVDQGFDPGVK
EWVEAAFTVEKDIEK
LAAELTQAGADVRPIYFSATELQSCK
NIPHEQITTLASQVEVQAGQVVSK
VGNETCNSVGPWGSDYYMGVWSNSSALPTK
ADISVLVYDELRR
IGTVGDAVSYIEEHAK
ELGLNSETAVVFNLTEK
SGDLDPAVLEFICGK
TIDGDLKNDMIETSFGFDTACK
DALLENCTVNAEGEINFADK
MLGAGDVGYTLPAEFVYPK
KVTFLDTPGHEAFTAMR
KLAVALDAPVAIIDKR
SGIMCTIHAYTGDQMTLDGPQRK
YKPNFTPHVDCGDNVIIINADKVK
SLDQLLHPTFNAEALK
SYVDEVIESVVK
MGAEAIYDLLAR
CGCVDTLFGGLK
ILLCEDDENLGMLLR
VGELSFEGLELISAK
VSDSADWGIATPYLALQAAK
FHFLPDLR
LNCQVVPADATSVEDLTNVFK
LNCQVVPADATSVEDLTNVFK
VQLVGFGTFEVSER
LGIPTALTNDANAAAIGEMTYGAAR
QEIPAGVITAFK
QIQVFAEDALK
GGNIIMVQVENEYGSYGTDKPYVSAVR
LNPETANWVGLFDSGRK
VTFDSGILFTTGNATLSAAAK
QLTPHPWDALDTDLKVGDK
SLGANDFDIMVGGEEQHFHR
IIEVAINEMTAITGQK
VCELADIPPVLHMGSCVDISR
VSDSADWGIATPYLALQAAK
GVESQDLNILSLIQK
FAAEGANIAFTDLVIDENAEK
EIGVEWVILGHSER
NNTCNVLEIYDGLDDLTAR
ISNIEVSAYASPDGGVSLNTTLAENR
FLNDMFDKGLIER
ELADQIQNAAVPYVWIQGEER
ALADTDATTIIGGGDSAAAVNILGYGDK
DSEPTTSILTITSNVVYGK
QIYVQIIDDLSGK
LPCNAQASDPGIVLSTEVFESGYTAER
WTAETPNLYTLTATLK
VGLINSGGESHGESDLHDAVVTAVVNKR
SGLEGAEVDVQVGELYALR
FESLAHGLIQACLEPCKK
ALDAFISSVTNAMK
ESDAILREEFQIAGLDKK
SIEAIIYSMTPAER
TTLTAAITTVLAK
LSLNSIFGYDYVDNK
QLIDVIGDRDFSVNVISK
NEIEDLYTDALQMK
GLYIYGEDPIVTDPDTHHIIK
LGATIIYVTHDQTEAMTLGTR
MPMVHDMEAILR
FKEDDLALASYYTNELER
HNHENVMAAVAMAYCGGVPMDTIR
YDTMHGQFDGTIEADVENSK
DNSAPTELYMTGSAYNWGTPAGDPNAWK
NPLEYPDFLEVQLK
DGISYTFSIVPNALGKDDEVRK
VKNSLITQGCLVNGNVEGSVLFNNVNVGEGAK
ALADTDATTIIGGGDSAAAVNILGYGDK
MPMVHDMEAILR
ATVEIVAEGDDEKDVIASIAK
APYETYLGGLDRQEIINLK
YVASIENFPEDGIIFR
IMNWVVEEFKK
GFGMEVYAYDAFCPK
TMKTELDLVEGMQFDR
NNTCNVLEIYDGLDDLTAR
ALGSSVDGDDSGDNFVSWTNAGAINTALDGK
LGIPTALTNDANAAAIGEMTYGAAR
QFHFVDSEHEVNNYLKDGK
VKVAVVPTNEELAICQETAELVK
GMEELTSDIPNVSEEATKDLDENGIVR
MNVRDNEVFTPIDLINAK
IVVNKEELEELLR
ALRHELDSNDEIVASTSITIVR
ISNIEVSAYASPDGGVSLNTTLAENR
DAAIAAGAPEDCIQWLDLK
IGTVGDAVSYIEEHAK
GTVGDAVSYIEEHAK
ELADQIQNAAVPYVWIQGEER
QMFGAEGYEVVAINDLTDPK
LTNQKEVNSYIPGEGHNLQEHSIVLVR
VTFDSGILFTTGNATLSAAAK
GSLPIALDEVITDGHKR
EENNFHIDPFINYVNPENGTSHK
ELLSEYDFPGDDTPIIQGSALK
INLDKESEPDIWNAIKR
SLDLDSIIAEVK
KANVIAGEAGGITQHIGAYNVQLEDGRR
LLESAIANAENNNGMNPENLYIAECYANK
LKQEYLDKIDEIVAK
KVLESAIANAEHNDGADIDDLKVTK
SLFTFYGLADNEEGVSKER
SGIMCTIHAYTGDQMTLDGPQRK
EGESMYTFYLPEWK
NLDKESEPDIWNAIKR
SFEPSAIASWDFDINK
AKEQLEAGATYLDVNIGPAENDGEDLMK
TMACGIAGLSVAADSLSAIK
TVGDAVSYIEEHAK
LGYNVIPVLAQCAPDPDFSNTK
DSEPTTSILTITSNVVYGK
VTVVSGTDGLKDYSVVVGSFGVK
DALLENCTVNAEGEINFADK
ALGSSVDGDDSGDNFVSWTNAGAINTALDGK
GVENVHFDELGEIELASGETRR
EGICGMCSLYINGHPHGPATGATTCQIYMR
ALRHELDSNDEIVASTSITIVR
MPMVHDMEAILR
LPPFCHFTPEDWKEK
EVHNPGGMPDPTLIDHIEEPYIK
NLNLIDLGEIAVNK
VINLDKESEPDIWNAIKR
ATQDFLWGFVR
SSPYGTVEDPFHPAELAFGAR
SLDQLLHPTFNAEALK
TSTLVNLPTSGAALALMGR
ILLCEDDENLGMLLR
EGEIFGLYGLVGAGR
EENNFHIDPFINYVNPENGTSHK
ILLSAYPTTAICEMGEMSSDNTDAYPNR
ELGVNVALSEVWAK
FAELLGEVLTDSTKK
PMVHDMEAILR
LGDYAITEAGFGADLGAEK
ILIDDGLIELDVK
ELLSEYDFPGDDTPIIQGSALK
QMFGAEGYEVVAINDLTDPK
IGTVGDAVSYIEEHAK
EISEEAIPVFSDYPYLK
IMNWVVEEFKK
LISNPEIKFPDDFEVYDPK
ESDAILREEFQIAGLDKK
PDIWNAIKR
AILDFNGSGLSLMEISHR
ADVLHYSVDGLNNFGFR
TMKTELDLVEGMQFDR
GGSSLNASNDPLIVIDGLAIDNEGIK
WELYIPQELAYGSR
HIDGGVETVEGPLPIVITVNGSAAPCRPR
IVPNHFLLVPGVGAQGGSLEEVCK
YAIGVDSNQNDDKTGVVITSALKDVKK
INVNTECQLTFAAATR
RRETEHQLEEVGAELRK
PGDDTPIIQGSALK
VINLDKESEPDIWNAIKR
NPIDMCTILVDQGFDPGVK
LEVTIPTEYVLLR
NPIDMCTILVDQGFDPGVK
EWVEAAFTVEKDIEK
QPDPVLQQLEQSSSLATTTNDAFKPVCK
NIPHEQITTLASQVEVQAGQVVSK
YTSIADLTSETGLFYSNASVK
ELGLNSETAVVFNLTEK
DALLENCTVNAEGEINFADK
IGTVGDAVSYIEEHAK
MLGAGDVGYTLPAEFVYPK
DGISYTFSIVPNALGKDDEVRK
AIASHALNIFGDHSDVYACR
NGNWEINLPADAIHHGDLYK
SGIMCTIHAYTGDQMTLDGPQRK
VSDSADWGIATPYLALQAAK
YKPNFTPHVDCGDNVIIINADKVK
MGAEAIYDLLAR
SYVDEVIESVVK
VLGNGALTNKLEVEANAFSK
ADISVLVYDELRR
DAAIAAGAPEDCIQWLDLK
VCELADIPPVLHMGSCVDISR
FHFLPDLR
SGDLDPAVLEFICGK
QLTPHPWDALDTDLKVGDK
LGIPTALTNDANAAAIGEMTYGAAR
LNCQVVPADATSVEDLTNVFK
LNPETANWVGLFDSGRK
SLGANDFDIMVGGEEQHFHR
TIDGDLKNDMIETSFGFDTACK
IIEVAINEMTAITGQK
LDKESEPDIWNAIKR
SLDQLLHPTFNAEALK
GGNIIMVQVENEYGSYGTDKPYVSAVR
QIQVFAEDALK
VQLVGFGTFEVSER
ILLCEDDENLGMLLR
FAAEGANIAFTDLVIDENAEK
LCVRPTSETLFCDLYAR
VTFDSGILFTTGNATLSAAAK
NEIEDLYTDALQMK
MPLIAYNINLDTPNVEIAQK
ALADTDATTIIGGGDSAAAVNILGYGDK
DSEPTTSILTITSNVVYGK
QIYVQIIDDLSGK
LPCNAQASDPGIVLSTEVFESGYTAER
FRPENIQGVIPTPDGEHYTQMNADGTQIIK
WTAETPNLYTLTATLK
EIGVEWVILGHSER
LSLNSIFGYDYVDNK
GVESQDLNILSLIQK
FESLAHGLIQACLEPCKK
ALDAFISSVTNAMK
ESDAILREEFQIAGLDKK
NLDKESEPDIWNAIKR
FKEDDLALASYYTNELER
YDTMHGQFDGTIEADVENSK
MPMVHDMEAILR
LAAELTQAGADVRPIYFSATELQSCK
VSDSADWGIATPYLALQAAK
DGISYTFSIVPNALGKDDEVRK
DQLLHPTFNAEALK
LKQEYLDKIDEIVAK
DNFMAGFIAGTLEK
ISNIEVSAYASPDGGVSLNTTLAENR
QLIDVIGDRDFSVNVISK
QADVIMILINDEK
MPMVHDMEAILR
ALADTDATTIIGGGDSAAAVNILGYGDK
LGATIIYVTHDQTEAMTLGTR
HNHENVMAAVAMAYCGGVPMDTIR
VGELSFEGLELISAK
ELTPPVISLALPSQGLK
TMKTELDLVEGMQFDR
LELPSGVEVEIKV
ALGSSVDGDDSGDNFVSWTNAGAINTALDGK
LGIPTALTNDANAAAIGEMTYGAAR
ATVEIVAEGDDEKDVIASIAK
QFHFVDSEHEVNNYLKDGK
APYETYLGGLDRQEIINLK
MNVRDNEVFTPIDLINAK
ISNIEVSAYASPDGGVSLNTTLAENR
DAAIAAGAPEDCIQWLDLK
LTNQKEVNSYIPGEGHNLQEHSIVLVR
QMFGAEGYEVVAINDLTDPK
SKEIVDISGLTHGIGWCAPQQGACK
YVASIENFPEDGIIFR
GTVGDAVSYIEEHAK
ELLSEYDFPGDDTPIIQGSALK
INLDKESEPDIWNAIKR
SGLEGAEVDVQVGELYALR
LKQEYLDKIDEIVAK
LLESAIANAENNNGMNPENLYIAECYANK
KVTFLDTPGHEAFTAMR
NLDKESEPDIWNAIKR
SGIMCTIHAYTGDQMTLDGPQRK
EGESMYTFYLPEWK
VKVAVVPTNEELAICQETAELVK
LGYNVIPVLAQCAPDPDFSNTK
SLDLDSIIAEVK
ELGLNSETAVVFNLTEK
ELLSEYDFPGDDTPIIQGSALK
VTVVSGTDGLKDYSVVVGSFGVK
DALLENCTVNAEGEINFADK
DSEPTTSILTITSNVVYGK
KANVIAGEAGGITQHIGAYNVQLEDGRR
ALGSSVDGDDSGDNFVSWTNAGAINTALDGK
GVENVHFDELGEIELASGETRR
MPMVHDMEAILR
KVLESAIANAEHNDGADIDDLKVTK
KLAVALDAPVAIIDKR
WAEADIVVYIGCGER
ALRHELDSNDEIVASTSITIVR
VINLDKESEPDIWNAIKR
ATQDFLWGFVR
SSPYGTVEDPFHPAELAFGAR
SLDQLLHPTFNAEALK
EENNFHIDPFINYVNPENGTSHK
DSIIKDYAESTVAIADIK
SLEEGQFITAGQCITYILPDTQK
VTQVLDGGLSVVLDEAR
ELLSEYDFPGDDTPIIQGSALK
EISEEAIPVFSDYPYLK
QMFGAEGYEVVAINDLTDPK
IMNWVVEEFKK
LISNPEIKFPDDFEVYDPK
PDIWNAIKR
FAELLGEVLTDSTKK
ADVLHYSVDGLNNFGFR
ESDAILREEFQIAGLDKK
TMKTELDLVEGMQFDR
TSTLVNLPTSGAALALMGR
ILLSAYPTTAICEMGEMSSDNTDAYPNR
TMACGIAGLSVAADSLSAIK
YAIGVDSNQNDDKTGVVITSALKDVKK
GGSSLNASNDPLIVIDGLAIDNEGIK
NNTCNVLEIYDGLDDLTAR
LGDYAITEAGFGADLGAEK
IGTVGDAVSYIEEHAK
VINLDKESEPDIWNAIKR
NPIDMCTILVDQGFDPGVK
WELYIPQELAYGSR
LEVTIPTEYVLLR
NPIDMCTILVDQGFDPGVK
EWVEAAFTVEKDIEK
NIPHEQITTLASQVEVQAGQVVSK
DALLENCTVNAEGEINFADK
ELGLNSETAVVFNLTEK
ILLCEDDENLGMLLR
ELGVNVALSEVWAK
IVPNHFLLVPGVGAQGGSLEEVCK
IVVNKEELEELLR
NLNLIDLGEIAVNK
SGIMCTIHAYTGDQMTLDGPQRK
VSDSADWGIATPYLALQAAK
YKPNFTPHVDCGDNVIIINADKVK
MLGAGDVGYTLPAEFVYPK
MGAEAIYDLLAR
SYVDEVIESVVK
YTSIADLTSETGLFYSNASVK
HIIECVEVGADVATCPLSAIK
LNCQVVPADATSVEDLTNVFK
FHFLPDLR
SGDLDPAVLEFICGK
QLTPHPWDALDTDLKVGDK
QTDIDVFIEGHTDNKPINTVQFK
SLGANDFDIMVGGEEQHFHR
LGIPTALTNDANAAAIGEMTYGAAR
GFGMEVYAYDAFCPK
SLDQLLHPTFNAEALK
VQLVGFGTFEVSER
VCELADIPPVLHMGSCVDISR
SALPNFVDMKDFVAPSPTTNR
DGISYTFSIVPNALGKDDEVRK
LNCQVVPADATSVEDLTNVFK
TIDGDLKNDMIETSFGFDTACK
GASVVEVLQNCVIFNDGTHASVATK
NNTCNVLEIYDGLDDLTAR
QLPCPAELLR
VTDEVVYMTADEEDNYHVAQANEPLDEEGHFIHK
GGNIIMVQVENEYGSYGTDKPYVSAVR
PGDDTPIIQGSALK
FESLAHGLIQACLEPCKK
SEYDFPGDDTPIIQGSALK
ALADTDATTIIGGGDSAAAVNILGYGDK
DSEPTTSILTITSNVVYGK
LPCNAQASDPGIVLSTEVFESGYTAER
FRPENIQGVIPTPDGEHYTQMNADGTQIIK
EIGVEWVILGHSER
LSQYETEEDLLNYLR
ESDAILREEFQIAGLDKK
ESDAILREEFQIAGLDKK
ALDAFISSVTNAMK
QIYVQIIDDLSGK
SCDVFKNNTLYADSYLEI
QILAALNIK
MSEQQWDMVINVNLK
TVGDAVSYIEEHAK
NPEAIHIASLLVKPEK
RYTCTVPEGYELPASDDFYHPSVMR
MPLIAYNINLDTPNVEIAQK
FKEDDLALASYYTNELER
MPMVHDMEAILR
YDTMHGQFDGTIEADVENSK
FKDDVKEVGTNFECGISLVNCNDMK
GVESQDLNILSLIQK
YIGGGEESYGFLAEDFVR
VSDSADWGIATPYLALQAAK
MPMVHDMEAILR
ALADTDATTIIGGGDSAAAVNILGYGDK
LGATIIYVTHDQTEAMTLGTR
ELTPPVISLALPSQGLK
STTPLTTESINDFYGSMEYYTPTESTVK
LSLNSIFGYDYVDNK
NEIEDLYTDALQMK
ISNIEVSAYASPDGGVSLNTTLAENR
ALGSSVDGDDSGDNFVSWTNAGAINTALDGK
LGIPTALTNDANAAAIGEMTYGAAR
WTAETPNLYTLTATLK
ATVEIVAEGDDEKDVIASIAK
MNVRDNEVFTPIDLINAK
QFHFVDSEHEVNNYLKDGK
HFPGHGNVATDSHTGLPSVPATKEELYK
QMFGAEGYEVVAINDLTDPK
EGEIFGLYGLVGAGR
NPLEYPDFLEVQLK
DAAIAAGAPEDCIQWLDLK
ISNIEVSAYASPDGGVSLNTTLAENR
VGFLGGQPENYAEWPEVYSADGGR
VTFDSGILFTTGNATLSAAAK
VTFDSGILFTTGNATLSAAAK
QLIDVIGDRDFSVNVISK
TMKTELDLVEGMQFDR
ELLSEYDFPGDDTPIIQGSALK
LLESAIANAENNNGMNPENLYIAECYANK
INLDKESEPDIWNAIKR
DNFMAGFIAGTLEK
ALNLDAIHDTVHEMCKDEAR
LKQEYLDKIDEIVAK
ILIDDGLIELDVK
NLDKESEPDIWNAIKR
SGIMCTIHAYTGDQMTLDGPQRK
SGIMCTIHAYTGDQMTLDGPQRK
SLDLDSIIAEVK
SLFTFYGLADNEEGVSKER
DGISYTFSIVPNALGKDDEVRK
PCPAELLR
IDFVNGFTESYGDPLGVK
DALLENCTVNAEGEINFADK
KANVIAGEAGGITQHIGAYNVQLEDGRR
VTVVSGTDGLKDYSVVVGSFGVK
DSEPTTSILTITSNVVYGK
EGESMYTFYLPEWK
ALGSSVDGDDSGDNFVSWTNAGAINTALDGK
GVENVHFDELGEIELASGETRR
VKVAVVPTNEELAICQETAELVK
MPMVHDMEAILR
VINLDKESEPDIWNAIKR
ATQDFLWGFVR
SSPYGTVEDPFHPAELAFGAR
SLEEGQFITAGQCITYILPDTQK
ALRHELDSNDEIVASTSITIVR
NELLGKNHMGNELIDFPWLR
LFLDGTAAIGFVK
LKQEYLDKIDEIVAK
ELLSEYDFPGDDTPIIQGSALK
QMFGAEGYEVVAINDLTDPK
EISEEAIPVFSDYPYLK
IMNWVVEEFKK
KVLESAIANAEHNDGADIDDLKVTK
SLDQLLHPTFNAEALK
SKEIVDISGLTHGIGWCAPQQGACK
PDIWNAIKR
ESDAILREEFQIAGLDKK
LELPSGVEVEIKV
TSTLVNLPTSGAALALMGR
LISNPEIKFPDDFEVYDPK
EENNFHIDPFINYVNPENGTSHK
PMVHDMEAILR
ELLSEYDFPGDDTPIIQGSALK
NNTCNVLEIYDGLDDLTAR
INVNTECQLTFAAATR
FAELLGEVLTDSTKK
GSLPIALDEVITDGHKR
NGNWEINLPADAIHHGDLYK
ELGLNSETAVVFNLTEK
VINLDKESEPDIWNAIKR
ADVLHYSVDGLNNFGFR
LEVTIPTEYVLLR
DALLENCTVNAEGEINFADK
LGDYAITEAGFGADLGAEK
ALRHELDSNDEIVASTSITIVR
DAATLPLLEVGASIR
WELYIPQELAYGSR
NPIDMCTILVDQGFDPGVK
NPIDMCTILVDQGFDPGVK
ELGLNSETAVVFNLTEK
VGELSFEGLELISAK
SKEIVDISGLTHGIGWCAPQQGACK
SGIMCTIHAYTGDQMTLDGPQRK
VSDSADWGIATPYLALQAAK
EWVEAAFTVEKDIEK
YKPNFTPHVDCGDNVIIINADKVK
QPDPVLQQLEQSSSLATTTNDAFKPVCK
MGAEAIYDLLAR
ILLSAYPTTAICEMGEMSSDNTDAYPNR
SYVDEVIESVVK
ELGVNVALSEVWAK
FHFLPDLR
QLTPHPWDALDTDLKVGDK
NIPHEQITTLASQVEVQAGQVVSK
VYLTDAEYQELIDAVK
LGIPTALTNDANAAAIGEMTYGAAR
AIASHALNIFGDHSDVYACR
QVYENQGHMYENILIPITDGKR
LGYNVIPVLAQCAPDPDFSNTK
YTSIADLTSETGLFYSNASVK
EVHNPGGMPDPTLIDHIEEPYIK
KVTFLDTPGHEAFTAMR
SLDQLLHPTFNAEALK
VCELADIPPVLHMGSCVDISR
DGISYTFSIVPNALGKDDEVRK
IIEVAINEMTAITGQK
IVPNHFLLVPGVGAQGGSLEEVCK
SALPNFVDMKDFVAPSPTTNR
GFGMEVYAYDAFCPK
QLPCPAELLR
QTDIDVFIEGHTDNKPINTVQFK
VQLVGFGTFEVSER
PGDDTPIIQGSALK
ALADTDATTIIGGGDSAAAVNILGYGDK
DSEPTTSILTITSNVVYGK
LPCNAQASDPGIVLSTEVFESGYTAER
LNPETANWVGLFDSGRK
WAEADIVVYIGCGER
LDKESEPDIWNAIKR
QIYVQIIDDLSGK
ALDAFISSVTNAMK
SCDVFKNNTLYADSYLEI
LAAELTQAGADVRPIYFSATELQSCK
ESDAILREEFQIAGLDKK
SLGANDFDIMVGGEEQHFHR
RYTCTVPEGYELPASDDFYHPSVMR
LCVRPTSETLFCDLYAR
LNCQVVPADATSVEDLTNVFK
FKEDDLALASYYTNELER
MPMVHDMEAILR
YDTMHGQFDGTIEADVENSK
ILLCEDDENLGMLLR
TIDGDLKNDMIETSFGFDTACK
YIGGGEESYGFLAEDFVR
ALEATQNAISGITASGLDGVTDAASWSK
TVGDAVSYIEEHAK
MPMVHDMEAILR
ALADTDATTIIGGGDSAAAVNILGYGDK
LGATIIYVTHDQTEAMTLGTR
STTPLTTESINDFYGSMEYYTPTESTVK
GVESQDLNILSLIQK
LLDNAAADLAAISGQKPLITK
HKDNADFALIGIDRDEPLEK
ALGSSVDGDDSGDNFVSWTNAGAINTALDGK
LGIPTALTNDANAAAIGEMTYGAAR
ELTPPVISLALPSQGLK
HFPGHGNVATDSHTGLPSVPATKEELYK
ATVEIVAEGDDEKDVIASIAK
QFHFVDSEHEVNNYLKDGK
FESLAHGLIQACLEPCKK
QMFGAEGYEVVAINDLTDPK
ISNIEVSAYASPDGGVSLNTTLAENR
QLIDVIGDRDFSVNVISK
DAAIAAGAPEDCIQWLDLK
VGFLGGQPENYAEWPEVYSADGGR
VTFDSGILFTTGNATLSAAAK
SLEEGQFITAGQCITYILPDTQK
NEIEDLYTDALQMK
ELLSEYDFPGDDTPIIQGSALK
INLDKESEPDIWNAIKR
ALNLDAIHDTVHEMCKDEAR
DNFMAGFIAGTLEK
EIGVEWVILGHSER
FKDDVKEVGTNFECGISLVNCNDMK
MNVRDNEVFTPIDLINAK
NLDKESEPDIWNAIKR
SGIMCTIHAYTGDQMTLDGPQRK
FRPENIQGVIPTPDGEHYTQMNADGTQIIK
ADVLHYSVDGLNNFGFR
LKQEYLDKIDEIVAK
ISNIEVSAYASPDGGVSLNTTLAENR
ILIDDGLIELDVK
VTFDSGILFTTGNATLSAAAK
VINLDKESEPDIWNAIKR
VTVVSGTDGLKDYSVVVGSFGVK
DALLENCTVNAEGEINFADK
EGESMYTFYLPEWK
GVENVHFDELGEIELASGETRR
DSEPTTSILTITSNVVYGK
ALGSSVDGDDSGDNFVSWTNAGAINTALDGK
CPACDHPQAHFEVNTFFLG
VKVAVVPTNEELAICQETAELVK
TMKTELDLVEGMQFDR
DGISYTFSIVPNALGKDDEVRK
ATQDFLWGFVR
SLEEGQFITAGQCITYILPDTQK
SSPYGTVEDPFHPAELAFGAR
KANVIAGEAGGITQHIGAYNVQLEDGRR
SGIMCTIHAYTGDQMTLDGPQR
QPFIAFDVK
MPMVHDMEAILR
YQLADIPLPNGILR
ELLSEYDFPGDDTPIIQGSALK
QMFGAEGYEVVAINDLTDPK
IMNWVVEEFKK
EISEEAIPVFSDYPYLK
KVLESAIANAEHNDGADIDDLKVTK
ESDAILREEFQIAGLDKK
WTAETPNLYTLTATLK
PDIWNAIKR
DSIPGSVILQQFENPSNAAVHER
VESGVLHVSEEVEIVGIKEETR
IGTVGDAVSYIEEHAK
NNTCNVLEIYDGLDDLTAR
GSLPIALDEVITDGHKR
TMKTELDLVEGMQFDR
SKEIVDISGLTHGIGWCAPQQGACK
LISNPEIKFPDDFEVYDPK
LLESAIANAENNNGMNPENLYIAECYANK
INVNTECQLTFAAATR
LSILDETDSGLDIDALR
ILLCEDDENLGMLLR
IGTVGDAVSYIEEHAK
VINLDKESEPDIWNAIKR
ADVLHYSVDGLNNFGFR
WELYIPQELAYGSR
VGELSFEGLELISAK
LEVTIPTEYVLLR
NPIDMCTILVDQGFDPGVK
ELGLNSETAVVFNLTEK
NPIDMCTILVDQGFDPGVK
LGISVYPDKSPKEEVYAYMEK
DAATLPLLEVGASIR
SGIMCTIHAYTGDQMTLDGPQRK
VSDSADWGIATPYLALQAAK
SLDQLLHPTFNAEALK
DALLENCTVNAEGEINFADK
ELGVNVALSEVWAK
DGISYTFSIVPNALGK
YKPNFTPHVDCGDNVIIINADKVK
QLTPHPWDALDTDLKVGDK
FHFLPDLR
EENNFHIDPFINYVNPENGTSHK
IVVNKEELEELLR
ANFEGECSEVGMYLAMAR
NGNWEINLPADAIHHGDLYK
SLDQLLHPTFNAEALK
NIPHEQITTLASQVEVQAGQVVSK
PMVHDMEAILR
FAELLGEVLTDSTKK
LGIPTALTNDANAAAIGEMTYGAAR
LTDHLAVNGGFSVLSGDFK
LFLDGTAAIGFVK
VGYHSVECWGGATFDASLR
VSDSADWGIATPYLALQAAK
NNTCNVLEIYDGLDDLTAR
DGISYTFSIVPNALGKDDEVRK
VCELADIPPVLHMGSCVDISR
EWVEAAFTVEKDIEK
MLGAGDVGYTLPAEFVYPK
IVPNHFLLVPGVGAQGGSLEEVCK
SALPNFVDMKDFVAPSPTTNR
IIEVAINEMTAITGQK
IILAYEPVWAIGTGK
ILLSAYPTTAICEMGEMSSDNTDAYPNR
SYVDEVIESVVK
SIEAIIYSMTPAER
NLTCIFVDHGMLR
KLAVALDAPVAIIDKR
QIYVQIIDDLSGK
ALADTDATTIIGGGDSAAAVNILGYGDK
DSEPTTSILTITSNVVYGK
LPCNAQASDPGIVLSTEVFESGYTAER
LPPFCHFTPEDWKEK
ESDAILREEFQIAGLDKK
SLGANDFDIMVGGEEQHFHR
NPLEYPDFLEVQLK
ALDAFISSVTNAMK
HIIECVEVGADVATCPLSAIK
LDKESEPDIWNAIKR
GSLPIALDEVITDGHKR
FKEDDLALASYYTNELER
MPMVHDMEAILR
YDTMHGQFDGTIEADVENSK
ILLCEDDENLGMLLR
VQLVGFGTFEVSER
IHQNAVLGAEPQDFHYTGEESSLIIGDNNDIR
LSLNSIFGYDYVDNK
SLFTFYGLADNEEGVSKER
LGDYAITEAGFGADLGAEK
MPMVHDMEAILR
ALADTDATTIIGGGDSAAAVNILGYGDK
YIGGGEESYGFLAEDFVR
QPDPVLQQLEQSSSLATTTNDAFKPVCK
MLGAGDVGYTLPAEFVYPK
VTQVLDGGLSVVLDEAR
ALGSSVDGDDSGDNFVSWTNAGAINTALDGK
LGIPTALTNDANAAAIGEMTYGAAR
NNTCNVLEIYDGLDDLTAR
HFPGHGNVATDSHTGLPSVPATKEELYK
QFHFVDSEHEVNNYLKDGK
IDFVNGFTESYGDPLGVK
LLDNAAADLAAISGQKPLITK
LNPETANWVGLFDSGRK
QMFGAEGYEVVAINDLTDPK
ISNIEVSAYASPDGGVSLNTTLAENR
QLIDVIGDRDFSVNVISK
VTFDSGILFTTGNATLSAAAK
GVESQDLNILSLIQK
AIEVFSGSPWEAEIIK
CLFGTYQKDEGNIFLEGR
SKEIVDISGLTHGIGWCAPQQGACK
ELLSEYDFPGDDTPIIQGSALK
INLDKESEPDIWNAIKR
ALNLDAIHDTVHEMCKDEAR
ELTPPVISLALPSQGLK
NEIEDLYTDALQMK
MNVRDNEVFTPIDLINAK
ATVEIVAEGDDEKDVIASIAK
WAEADIVVYIGCGER
SLEEGQFITAGQCITYILPDTQK
NLDKESEPDIWNAIKR
SGIMCTIHAYTGDQMTLDGPQRK
STTPLTTESINDFYGSMEYYTPTESTVK
ASINYDADFSEFPETVPAVQNFEK
FESLAHGLIQACLEPCKK
EIKPHQIFVAGDLADPHGTHR
ADVLHYSVDGLNNFGFR
ILIDDGLIELDVK
VINLDKESEPDIWNAIKR
EGESMYTFYLPEWK
NGIVPPTINHEEGDNDENIDYDLNFTFNK
VTVVSGTDGLKDYSVVVGSFGVK
DSEPTTSILTITSNVVYGK
ALGSSVDGDDSGDNFVSWTNAGAINTALDGK
GVENVHFDELGEIELASGETRR
TVGDAVSYIEEHAK
DAAIAAGAPEDCIQWLDLK
AIASHALNIFGDHSDVYACR
LKQEYLDKIDEIVAK
ATQDFLWGFVR
SLEEGQFITAGQCITYILPDTQK
SSPYGTVEDPFHPAELAFGAR
VKVAVVPTNEELAICQETAELVK
CVLDAISVGYR
HKDNADFALIGIDRDEPLEK
EIGVEWVILGHSER
MPMVHDMEAILR
DGISYTFSIVPNALGKDDEVRK
SGIMCTIHAYTGDQMTLDGPQR
ELLSEYDFPGDDTPIIQGSALK
QMFGAEGYEVVAINDLTDPK
KANVIAGEAGGITQHIGAYNVQLEDGRR
EISEEAIPVFSDYPYLK
IMNWVVEEFKK
ALEATQNAISGITASGLDGVTDAASWSK
YQLADIPLPNGILR
QPFIAFDVK
VESGVLHVSEEVEIVGIKEETR
ISNIEVSAYASPDGGVSLNTTLAENR
IGTVGDAVSYIEEHAK
SKEIVDISGLTHGIGWCAPQQGACK
TMKTELDLVEGMQFDR
KVLESAIANAEHNDGADIDDLKVTK
INVNTECQLTFAAATR
ILLCEDDENLGMLLR
PDIWNAIKR
TMKTELDLVEGMQFDR
TTLTAAITTVLAK
VTFDSGILFTTGNATLSAAAK
GIQVSVLGVGMPEGAPIPVEGTNDYRR
AINVEEMTASIYQYGEAVPAK
VINLDKESEPDIWNAIKR
IGTVGDAVSYIEEHAK
SGIMCTIHAYTGDQMTLDGPQRK
WELYIPQELAYGSR
VGELSFEGLELISAK
ADVLHYSVDGLNNFGFR
NPIDMCTILVDQGFDPGVK
VSDSADWGIATPYLALQAAK
LEVTIPTEYVLLR
NPIDMCTILVDQGFDPGVK
DAATLPLLEVGASIR
LGISVYPDKSPKEEVYAYMEK
SLDQLLHPTFNAEALK
SGLEGAEVDVQVGELYALR
ELGLNSETAVVFNLTEK
ELGVNVALSEVWAK
ASINYDADFSEFPETVPAVQNFEK
VGFLGGQPENYAEWPEVYSADGGR
ELGLNSETAVVFNLTEK
MGAEAIYDLLAR
FHFLPDLR
QLTPHPWDALDTDLKVGDK
IVVNKEELEELLR
YKPNFTPHVDCGDNVIIINADKVK
DALLENCTVNAEGEINFADK
EENNFHIDPFINYVNPENGTSHK
LSILDETDSGLDIDALR
SLDQLLHPTFNAEALK
LGIPTALTNDANAAAIGEMTYGAAR
NIPHEQITTLASQVEVQAGQVVSK
PMVHDMEAILR
GSLPIALDEVITDGHKR
VCELADIPPVLHMGSCVDISR
NNTCNVLEIYDGLDDLTAR
EYCTDVNVIPIDSIYTPIR
DGISYTFSIVPNALGKDDEVRK
FRPENIQGVIPTPDGEHYTQMNADGTQIIK
GFGMEVYAYDAFCPK
DQLLHPTFNAEALK
NGNWEINLPADAIHHGDLYK
SYVDEVIESVVK
SALPNFVDMKDFVAPSPTTNR
ILLSAYPTTAICEMGEMSSDNTDAYPNR
FAELLGEVLTDSTKK
ATITPASGVEQDFSSPVIYTVTSEDGIVTTK
ALADTDATTIIGGGDSAAAVNILGYGDK
LPCNAQASDPGIVLSTEVFESGYTAER
DSEPTTSILTITSNVVYGK
QTDIDVFIEGHTDNKPINTVQFK
FKDDVKEVGTNFECGISLVNCNDMK
LFLDGTAAIGFVK
HIIECVEVGADVATCPLSAIK
ALDAFISSVTNAMK
LSQYETEEDLLNYLR
ESDAILREEFQIAGLDKK
LFYLISEDMTEPYEAR
TKLETMKDMEIINEPITIK
LELPSGVEVEIKV
VSDSADWGIATPYLALQAAK
MPMVHDMEAILR
WENLGALKNDGFELELNSK
MPMVHDMEAILR
QIYVQIIDDLSGK
NPLEYPDFLEVQLK
YDTMHGQFDGTIEADVENSK
GVWTVPCDVALPCATQNELDIEDAK
LGISVYPDKSPKEEVYAYMEK
QPDPVLQQLEQSSSLATTTNDAFKPVCK
YIGGGEESYGFLAEDFVR
DNFMAGFIAGTLEK
ALADTDATTIIGGGDSAAAVNILGYGDK
SLDLDSIIAEVK
CNAVAPGLVLTPAALDNLNEEVR
FKEDDLALASYYTNELER
ALGSSVDGDDSGDNFVSWTNAGAINTALDGK
LGIPTALTNDANAAAIGEMTYGAAR
IILAYEPVWAIGTGK
NNTCNVLEIYDGLDDLTAR
QFHFVDSEHEVNNYLKDGK
IHQNAVLGAEPQDFHYTGEESSLIIGDNNDIR
LGDYAITEAGFGADLGAEK
HFPGHGNVATDSHTGLPSVPATKEELYK
ISNIEVSAYASPDGGVSLNTTLAENR
QMFGAEGYEVVAINDLTDPK
ILLCEDDENLGMLLR
IIGIDLGTTNSCVGVMEGGQPVVIANAEGAR
VYLTDAEYQELIDAVK
DSIIKDYAESTVAIADIK
LLDNAAADLAAISGQKPLITK
QFVLFPQQPGK
VTFDSGILFTTGNATLSAAAK
TYLCDGGTGEQFDQAATVGVTYMLK
ELLSEYDFPGDDTPIIQGSALK
INLDKESEPDIWNAIKR
ALNLDAIHDTVHEMCKDEAR
QLIDVIGDRDFSVNVISK
ATVEIVAEGDDEKDVIASIAK
NEIEDLYTDALQMK
LPPFCHFTPEDWKEK
VKPMEWEDIDNTDAVTEIEQYAK
SLGANDFDIMVGGEEQHFHR
SGIMCTIHAYTGDQMTLDGPQRK
ASINYDADFSEFPETVPAVQNFEK
NLDKESEPDIWNAIKR
LDKESEPDIWNAIKR
GVESQDLNILSLIQK
SLEEGQFITAGQCITYILPDTQK
IMNWVVEEFKK
QADVIMILINDEK
VINLDKESEPDIWNAIKR
VTVVSGTDGLKDYSVVVGSFGVK
DALLENCTVNAEGEINFADK
EGESMYTFYLPEWK
GVENVHFDELGEIELASGETRR
STTPLTTESINDFYGSMEYYTPTESTVK
CLFGTYQKDEGNIFLEGR
DSEPTTSILTITSNVVYGK
AIASHALNIFGDHSDVYACR
VQLVGFGTFEVSER
VKTVRDEDGIAIDYEIEGDFPR
SKEIVDISGLTHGIGWCAPQQGACK
ALGSSVDGDDSGDNFVSWTNAGAINTALDGK
SLEEGQFITAGQCITYILPDTQK
ATQDFLWGFVR
SSPYGTVEDPFHPAELAFGAR
MPMVHDMEAILR
VKVAVVPTNEELAICQETAELVK
IPDGPTTPEVAYQMVKDETFAQTQPR
DGISYTFSIVPNALGKDDEVRK
WAEADIVVYIGCGER
HKDNADFALIGIDRDEPLEK
LGSNSLAELVVFGR
ELLSEYDFPGDDTPIIQGSALK
QMFGAEGYEVVAINDLTDPK
IGTVGDAVSYIEEHAK
IMNWVVEEFKK
EISEEAIPVFSDYPYLK
IQVILNTWYGGEMK
SRFDHFNINVTNLER
EYCTDVNVIPIDSIYTPIR
SKEIVDISGLTHGIGWCAPQQGACK
TMKTELDLVEGMQFDR
KANVIAGEAGGITQHIGAYNVQLEDGRR
SKEIVDISGLTHGIGWCAPQQGACK
MNVRDNEVFTPIDLINAK
VESGVLHVSEEVEIVGIKEETR
EIGVEWVILGHSER
EIKPHQIFVAGDLADPHGTHR
PDIWNAIKR
TMKTELDLVEGMQFDR
DSIPGSVILQQFENPSNAAVHER
ISNIEVSAYASPDGGVSLNTTLAENR
VINLDKESEPDIWNAIKR
SGIMCTIHAYTGDQMTLDGPQRK
IGTVGDAVSYIEEHAK
WELYIPQELAYGSR
LGISVYPDKSPKEEVYAYMEK
VSDSADWGIATPYLALQAAK
NPIDMCTILVDQGFDPGVK
NLNLIDLGEIAVNK
NPIDMCTILVDQGFDPGVK
SLDQLLHPTFNAEALK
ALNLDAIHDTVHEMCKDEAR
ADVLHYSVDGLNNFGFR
LGATIIYVTHDQTEAMTLGTR
GIQVSVLGVGMPEGAPIPVEGTNDYRR
ANFEGECSEVGMYLAMAR
ELGVNVALSEVWAK
GSLPIALDEVITDGHKR
IIEVAINEMTAITGQK
FHFLPDLR
DALLENCTVNAEGEINFADK
MGAEAIYDLLAR
LSILDETDSGLDIDALR
YQLADIPLPNGILR
ASINYDADFSEFPETVPAVQNFEK
TVGDAVSYIEEHAK
EYCTDVNVIPIDSIYTPIR
NNTCNVLEIYDGLDDLTAR
VCELADIPPVLHMGSCVDISR
ALEATQNAISGITASGLDGVTDAASWSK
VADIADSLCFEAQNGVVSALDHR
LLCDAGLIKDSTADYYCFDYGR
ADVLHYSVDGLNNFGFR
ESDAILREEFQIAGLDKK
DGISYTFSIVPNALGKDDEVRK
SLDQLLHPTFNAEALK
NGIVPPTINHEEGDNDENIDYDLNFTFNK
NIPHEQITTLASQVEVQAGQVVSK
CPACDHPQAHFEVNTFFLG
PMVHDMEAILR
LGGDRDEHGCIGSAGYVWCEVQQDCIR
GFGMEVYAYDAFCPK
ALADTDATTIIGGGDSAAAVNILGYGDK
SALPNFVDMKDFVAPSPTTNR
ELGLNSETAVVFNLTEK
DVYASPQMILTIQAPNEEVFEK
SGLEGAEVDVQVGELYALR
GDAVSYIEEHAK
LGIPTALTNDANAAAIGEMTYGAAR
LPCNAQASDPGIVLSTEVFESGYTAER
AAALQPGEVLLLENLR
DSEPTTSILTITSNVVYGK
KVLESAIANAEHNDGADIDDLKVTK
FRPENIQGVIPTPDGEHYTQMNADGTQIIK
FAELLGEVLTDSTKK
DQLLHPTFNAEALK
IVPNHFLLVPGVGAQGGSLEEVCK
ILLSAYPTTAICEMGEMSSDNTDAYPNR
FESLAHGLIQACLEPCKK
QTDIDVFIEGHTDNKPINTVQFK
ALDAFISSVTNAMK
ESDAILREEFQIAGLDKK
SYVDEVIESVVK
QIYVQIIDDLSGK
WENLGALKNDGFELELNSK
MPMVHDMEAILR
YIGGGEESYGFLAEDFVR
LGISVYPDKSPKEEVYAYMEK
MPMVHDMEAILR
DNFMAGFIAGTLEK
AKEQLEAGATYLDVNIGPAENDGEDLMK
AIEVFSGSPWEAEIIK
AINVEEMTASIYQYGEAVPAK
VTFDSGILFTTGNATLSAAAK
ALGSSVDGDDSGDNFVSWTNAGAINTALDGK
IILAYEPVWAIGTGK
NPLEYPDFLEVQLK
YDTMHGQFDGTIEADVENSK
QLTPHPWDALDTDLKVGDK
ALADTDATTIIGGGDSAAAVNILGYGDK
NNTCNVLEIYDGLDDLTAR
TEFIIFDGQIAYR
LGIPTALTNDANAAAIGEMTYGAAR
QFHFVDSEHEVNNYLKDGK
NMVTGAAQMDGAIIVCAATDGPMPQTR
TVNVEDFDSIIQDEEVQRLDVR
SFNNIDPEDIESFTVLK
VGDAVSYIEEHAK
ELGLNSETAVVFNLTEK
ELLSEYDFPGDDTPIIQGSALK
INLDKESEPDIWNAIKR
QMFGAEGYEVVAINDLTDPK
ALNLDAIHDTVHEMCKDEAR
ISNIEVSAYASPDGGVSLNTTLAENR
HFPGHGNVATDSHTGLPSVPATKEELYK
VYLTDAEYQELIDAVK
SEEQITPNNGSYSADSIQVLEGLEAVR
VTFDSGILFTTGNATLSAAAK
IDFVNGFTESYGDPLGVK
CNAVAPGLVLTPAALDNLNEEVR
SGIMCTIHAYTGDQMTLDGPQRK
VGFLGGQPENYAEWPEVYSADGGR
QLIDVIGDRDFSVNVISK
LLDNAAADLAAISGQKPLITK
AINVEEMTASIYQYGEAVPAK
QLGEDPWVAIAK
LNPETANWVGLFDSGRK
TTLTAAITTVLAK
LFLDGTAAIGFVK
WELYIPQELAYGSR
ASINYDADFSEFPETVPAVQNFEK
FESLAHGLIQACLEPCKK
SGDLDPAVLEFICGK
GVENVHFDELGEIELASGETR
SLEEGQFITAGQCITYILPDTQK
IIEVAINEMTAITGQK
VINLDKESEPDIWNAIKR
VTVVSGTDGLKDYSVVVGSFGVK
DLPDTWDVAGFIQK
NLDKESEPDIWNAIKR
STTPLTTESINDFYGSMEYYTPTESTVK
GVENVHFDELGEIELASGETRR
DSEPTTSILTITSNVVYGK
ALGSSVDGDDSGDNFVSWTNAGAINTALDGK
HNHENVMAAVAMAYCGGVPMDTIR
ATQDFLWGFVR
SLEEGQFITAGQCITYILPDTQK
HKDNADFALIGIDRDEPLEK
NEIEDLYTDALQMK
MPMVHDMEAILR
CLFGTYQKDEGNIFLEGR
WAEADIVVYIGCGER
AIASHALNIFGDHSDVYACR
SLGANDFDIMVGGEEQHFHR
IILAYEPVWAIGTGK
DGISYTFSIVPNALGKDDEVRK
ELLSEYDFPGDDTPIIQGSALK
QMFGAEGYEVVAINDLTDPK
IGTVGDAVSYIEEHAK
EWVEAAFTVEKDIEK
EGESMYTFYLPEWK
IMNWVVEEFKK
DALLENCTVNAEGEINFADK
ATVEIVAEGDDEKDVIASIAK
SGIMCTIHAYTGDQMTLDGPQR
EYCTDVNVIPIDSIYTPIR
SKEIVDISGLTHGIGWCAPQQGACK
INVNTECQLTFAAATR
TMKTELDLVEGMQFDR
SKEIVDISGLTHGIGWCAPQQGACK
SSPYGTVEDPFHPAELAFGAR
EIKPHQIFVAGDLADPHGTHR
LLESAIANAENNNGMNPENLYIAECYANK
IPDGPTTPEVAYQMVKDETFAQTQPR
TMKTELDLVEGMQFDR
ALIEAIQPLPFYR
VINLDKESEPDIWNAIKR
IGTVGDAVSYIEEHAK
WELYIPQELAYGSR
SGIMCTIHAYTGDQMTLDGPQRK
LGISVYPDKSPKEEVYAYMEK
NPIDMCTILVDQGFDPGVK
NPIDMCTILVDQGFDPGVK
NLNLIDLGEIAVNK
VESGVLHVSEEVEIVGIKEETR
ADVLHYSVDGLNNFGFR
SLDQLLHPTFNAEALK
CNAVAPGLVLTPAALDNLNEEVR
IIGIDLGTTNSCVGVMEGGQPVVIANAEGAR
VKVAVVPTNEELAICQETAELVK
VFVAEPSVEDTIAILR
PDIWNAIKR
MGAEAIYDLLAR
YQLADIPLPNGILR
IVVNKEELEELLR
FHFLPDLR
DALLENCTVNAEGEINFADK
LSILDETDSGLDIDALR
ALNLDAIHDTVHEMCKDEAR
LSQYETEEDLLNYLR
EYCTDVNVIPIDSIYTPIR
NNTCNVLEIYDGLDDLTAR
VCELADIPPVLHMGSCVDISR
ILLCEDDENLGMLLR
VSDSADWGIATPYLALQAAK
LPPFCHFTPEDWKEK
ESDAILREEFQIAGLDKK
ANYSELFPSDEESADRWFK
LGSNSLAELVVFGR
VQSVADFVTDTVDNSGLYK
SLDQLLHPTFNAEALK
ALEATQNAISGITASGLDGVTDAASWSK
DGISYTFSIVPNALGKDDEVRK
IIEVAINEMTAITGQK
DSIIKDYAESTVAIADIK
LGGDRDEHGCIGSAGYVWCEVQQDCIR
ALADTDATTIIGGGDSAAAVNILGYGDK
ELGLNSETAVVFNLTEK
DVYASPQMILTIQAPNEEVFEK
VGELSFEGLELISAK
SALPNFVDMKDFVAPSPTTNR
ELGVNVALSEVWAK
SGLEGAEVDVQVGELYALR
ASINYDADFSEFPETVPAVQNFEK
LGDYAITEAGFGADLGAEK
SAFNFIHACTPVMMR
DSEPTTSILTITSNVVYGK
VVASAWLGQVDENFQPLK
TVGEAIVEATKNGAFSLVGGGDSVACVNK
KVTFLDTPGHEAFTAMR
EQFQYIPFSGLEMDEYSR
TKLETMKDMEIINEPITIK
ALDAFISSVTNAMK
AAALQPGEVLLLENLR
NIPHEQITTLASQVEVQAGQVVSK
QELGWEPSLQFEEGLERTVR
VGYHSVECWGGATFDASLR
LFVLPNETVVYPGHGAPTTIGMEK
WENLGALKNDGFELELNSK
QIYVQIIDDLSGK
MPMVHDMEAILR
LPCNAQASDPGIVLSTEVFESGYTAER
YIGGGEESYGFLAEDFVR
MPMVHDMEAILR
ALENAESIYDGNVPQDEVDLAKEALEK
KVLESAIANAEHNDGADIDDLKVTK
EIGVEWVILGHSER
ALGSSVDGDDSGDNFVSWTNAGAINTALDGK
NPLEYPDFLEVQLK
DNFMAGFIAGTLEK
YDTMHGQFDGTIEADVENSK
LGATIIYVTHDQTEAMTLGTR
QLTPHPWDALDTDLKVGDK
AIEVFSGSPWEAEIIK
AAALQPGEVLLLENLR
AINVEEMTASIYQYGEAVPAK
LLCDAGLIKDSTADYYCFDYGR
ALADTDATTIIGGGDSAAAVNILGYGDK
LGIPTALTNDANAAAIGEMTYGAAR
NNTCNVLEIYDGLDDLTAR
QFHFVDSEHEVNNYLKDGK
IILAYEPVWAIGTGK
DQLLHPTFNAEALK
ISNIEVSAYASPDGGVSLNTTLAENR
SYVDEVIESVVK
ELLSEYDFPGDDTPIIQGSALK
ALNLDAIHDTVHEMCKDEAR
QMFGAEGYEVVAINDLTDPK
HFPGHGNVATDSHTGLPSVPATKEELYK
VTFDSGILFTTGNATLSAAAK
ESDAILREEFQIAGLDKK
FSPIKVETPARPANQQDVIQLVTPK
LGIPTALTNDANAAAIGEMTYGAAR
VTFDSGILFTTGNATLSAAAK
LLDNAAADLAAISGQKPLITK
SGIMCTIHAYTGDQMTLDGPQRK
QLIDVIGDRDFSVNVISK
INLDKESEPDIWNAIKR
SFNNIDPEDIESFTVLK
PMVHDMEAILR
CNAVAPGLVLTPAALDNLNEEVR
GSLPIALDEVITDGHKR
ASINYDADFSEFPETVPAVQNFEK
LCVRPTSETLFCDLYAR
VEMTGGYSGWQPNVESPILHAMK
EISEEAIPVFSDYPYLK
FAELLGEVLTDSTKK
SIGITSEDYITDKVSNVDIFEK
DKGDLSENAEYDAAKEAQGMLEMR
VINLDKESEPDIWNAIKR
NLDKESEPDIWNAIKR
ASISNGLAYSTAADNPNLDVVKDVLK
VTVVSGTDGLKDYSVVVGSFGVK
GVENVHFDELGEIELASGETRR
GDAVSYIEEHAK
DSEPTTSILTITSNVVYGK
MEIILKEDIVNLGYK
ALGSSVDGDDSGDNFVSWTNAGAINTALDGK
SLEEGQFITAGQCITYILPDTQK
ATQDFLWGFVR
SLEEGQFITAGQCITYILPDTQK
SGDLDPAVLEFICGK
NEIEDLYTDALQMK
MPMVHDMEAILR
VGFLGGQPENYAEWPEVYSADGGR
IMNWVVEEFKK
DLPDTWDVAGFIQK
ELLSEYDFPGDDTPIIQGSALK
IGTVGDAVSYIEEHAK
QMFGAEGYEVVAINDLTDPK
SGDLDPAVLEFICGK
IMNWVVEEFKK
EGESMYTFYLPEWK
HIIECVEVGADVATCPLSAIK
TLVCLKPCDTYSFNQLIK
AIASHALNIFGDHSDVYACR
QLPGGEWLCVWK
PDTWDVAGFIQK
SKEIVDISGLTHGIGWCAPQQGACK
EYCTDVNVIPIDSIYTPIR
TMKTELDLVEGMQFDR
SKEIVDISGLTHGIGWCAPQQGACK
HKDNADFALIGIDRDEPLEK
SSPYGTVEDPFHPAELAFGAR
ATVEIVAEGDDEKDVIASIAK
TFTQDDAHIYMTPDQIEGEIIR
IILAYEPVWAIGTGK
ADVLHYSVDGLNNFGFR
IGTVGDAVSYIEEHAK
VINLDKESEPDIWNAIKR
WELYIPQELAYGSR
SGIMCTIHAYTGDQMTLDGPQRK
TEFIIFDGQIAYR
ADVLHYSVDGLNNFGFR
LGISVYPDKSPKEEVYAYMEK
NPIDMCTILVDQGFDPGVK
NPIDMCTILVDQGFDPGVK
LEVTIPTEYVLLR
NLNLIDLGEIAVNK
LTQWDKGQQFIMEANENYYGEQPAIKK
GIQVSVLGVGMPEGAPIPVEGTNDYRR
SLDQLLHPTFNAEALK
QPDPVLQQLEQSSSLATTTNDAFKPVCK
TVAPSLGVLDKLPIGETVK
VESGVLHVSEEVEIVGIKEETR
AAALQPGEVLLLE
TMKTELDLVEGMQFDR
FRPENIQGVIPTPDGEHYTQMNADGTQIIK
MGAEAIYDLLAR
IVVNKEELEELLR
DALLENCTVNAEGEINFADK
IVVNKEELEELLR
FHFLPDLR
PDIWNAIKR
ALIEAIQPLPFYR
STTPLTTESINDFYGSMEYYTPTESTVK
ALNLDAIHDTVHEMCKDEAR
FEQENERRPSPEELADELEIPVDK
VCELADIPPVLHMGSCVDISR
EYCTDVNVIPIDSIYTPIR
NNTCNVLEIYDGLDDLTAR
IIGIDLGTTNSCVGVMEGGQPVVIANAEGAR
LGSNSLAELVVFGR
LPPFCHFTPEDWKEK
ITIGGWIGETTTIR
SLDQLLHPTFNAEALK
ALEATQNAISGITASGLDGVTDAASWSK
ILLCEDDENLGMLLR
DGISYTFSIVPNALGKDDEVRK
MNVRDNEVFTPIDLINAK
ESDAILREEFQIAGLDKK
VGELSFEGLELISAK
SALPNFVDMKDFVAPSPTTNR
ALADTDATTIIGGGDSAAAVNILGYGDK
SEEQITPNNGSYSADSIQVLEGLEAVR
IPDGPTTPEVAYQMVKDETFAQTQPR
IIEVAINEMTAITGQK
ASINYDADFSEFPETVPAVQNFEK
DSEPTTSILTITSNVVYGK
AKEQLEAGATYLDVNIGPAENDGEDLMK
SLFTFYGLADNEEGVSKER
VCELADIPPVLHMGSCVDISR
DGISYTFSIVPNALGKDDEVRK
ANFEGECSEVGMYLAMAR
VVASAWLGQVDENFQPLK
IHQNAVLGAEPQDFHYTGEESSLIIGDNNDIR
ALDAFISSVTNAMK
ELGLNSETAVVFNLTEK
VYLTDAEYQELIDAVK
VSDSADWGIATPYLALQAAK
LGDYAITEAGFGADLGAEK
NLFVAGFIGSPQMN
TVGDAVSYIEEHAK
LGGDRDEHGCIGSAGYVWCEVQQDCIR
SAFNFIHACTPVMMR
WENLGALKNDGFELELNSK
MPMVHDMEAILR
AIDREVSCSLHMSHMGCSSKPEALVK
DNFMAGFIAGTLEK
YIGGGEESYGFLAEDFVR
MPMVHDMEAILR
ALENAESIYDGNVPQDEVDLAKEALEK
TFTQDDAHIYMTPDQIEGEIIR
AFAGADTLATSYALATAIR
NPLEYPDFLEVQLK
LPCNAQASDPGIVLSTEVFESGYTAER
ALGSSVDGDDSGDNFVSWTNAGAINTALDGK
YDTMHGQFDGTIEADVENSK
NNTCNVLEIYDGLDDLTAR
LFVVDAFCGANENSR
ELLSEYDFPGDDTPIIQGSALK
IILAYEPVWAIGTGK
AIEVFSGSPWEAEIIK
AAALQPGEVLLLENLR
AINVEEMTASIYQYGEAVPAK
ALADTDATTIIGGGDSAAAVNILGYGDK
TKLETMKDMEIINEPITIK
SGIMCTIHAYTGDQMTLDGPQR
SYVDEVIESVVK
ELGVNVALSEVWAK
ALNLDAIHDTVHEMCKDEAR
QMFGAEGYEVVAINDLTDPK
LLDNAAADLAAISGQKPLITK
HFPGHGNVATDSHTGLPSVPATKEELYK
SGIMCTIHAYTGDQMTLDGPQRK
QLIDVIGDRDFSVNVISK
LGIPTALTNDANAAAIGEMTYGAAR
EIGVEWVILGHSER
MQPVEFAFMPGFK
QFHFVDSEHEVNNYLKDGK
INVNTECQLTFAAATR
LLCDAGLIKDSTADYYCFDYGR
LSILDETDSGLDIDALR
WAEADIVVYIGCGER
VTFDSGILFTTGNATLSAAAK
VTFDSGILFTTGNATLSAAAK
GFGMEVYAYDAFCPK
LFLDGTAAIGFVK
VINLDKESEPDIWNAIKR
LDKESEPDIWNAIKR
LCVRPTSETLFCDLYAR
ASINYDADFSEFPETVPAVQNFEK
SFNNIDPEDIESFTVLK
PMVHDMEAILR
VENYKELGLNSETAVVFNLTEK
EQFQYIPFSGLEMDEYSR
ATQDFLWGFVR
SLEEGQFITAGQCITYILPDTQK
INLDKESEPDIWNAIKR
VTVVSGTDGLKDYSVVVGSFGVK
GVENVHFDELGEIELASGETRR
HVVTQDLDKDGTDSLWYEYIPEQSK
ELGLNSETAVVFNLTEK
SLEEGQFITAGQCITYILPDTQK
NEIEDLYTDALQMK
NLDKESEPDIWNAIKR
MPMVHDMEAILR
IDFVNGFTESYGDPLGVK
SLGANDFDIMVGGEEQHFHR
DLPDTWDVAGFIQK
ELLSEYDFPGDDTPIIQGSALK
QMFGAEGYEVVAINDLTDPK
SKEIVDISGLTHGIGWCAPQQGACK
EYCTDVNVIPIDSIYTPIR
SKEIVDISGLTHGIGWCAPQQGACK
IMNWVVEEFKK
EGESMYTFYLPEWK
TMKTELDLVEGMQFDR
DALLENCTVNAEGEINFADK
VINLDKESEPDIWNAIKR
IGTVGDAVSYIEEHAK
IGTVGDAVSYIEEHAK
LGATIIYVTHDQTEAMTLGTR
AINVEEMTASIYQYGEAVPAK
SANTAQNAEFSFDILYNHPTIK
QVYENQGHMYENILIPITDGKR
EIKPHQIFVAGDLADPHGTHR
HKDNADFALIGIDRDEPLEK
VGFLGGQPENYAEWPEVYSADGGR
HVVTQDLDKDGTDSLWYEYIPEQSK
WELYIPQELAYGSR
SGIMCTIHAYTGDQMTLDGPQRK
LGISVYPDKSPKEEVYAYMEK
ADVLHYSVDGLNNFGFR
LTQWDKGQQFIMEANENYYGEQPAIKK
NPIDMCTILVDQGFDPGVK
NPIDMCTILVDQGFDPGVK
QPDPVLQQLEQSSSLATTTNDAFKPVCK
LEVTIPTEYVLLR
HIIECVEVGADVATCPLSAIK
SIGITSEDYITDKVSNVDIFEK
ATVEIVAEGDDEKDVIASIAK
NLNLIDLGEIAVNK
IVVNKEELEELLR
SGDLDPAVLEFICGK
NMVTGAAQMDGAIIVCAATDGPMPQTR
VESGVLHVSEEVEIVGIKEETR
FAELLGEVLTDSTKK
IILAYEPVWAIGTGK
NSEPTTSILTITSNVVYGK
NNTCNVLEIYDGLDDLTAR
VCELADIPPVLHMGSCVDISR
EYCTDVNVIPIDSIYTPIR
CLFGTYQKDEGNIFLEGR
DALLENCTVNAEGEINFADK
ALIEAIQPLPFYR
FHFLPDLR
SLDQLLHPTFNAEALK
DQLLHPTFNAEALK
IIGIDLGTTNSCVGVMEGGQPVVIANAEGAR
ALNLDAIHDTVHEMCKDEAR
LPPFCHFTPEDWKEK
GSLPIALDEVITDGHKR
YALGDTVTAGEDSITVDGK
LPPFCHFTPEDWKEK
ALADTDATTIIGGGDSAAAVNILGYGDK
ILLCEDDENLGMLLR
DGISYTFSIVPNALGKDDEVRK
AAALQPGEVLLLENLR
SALPNFVDMKDFVAPSPTTNR
DVYASPQMILTIQAPNEEVFEK
MEIILKEDIVNLGYK
IVVNKEELEELLR
LGSNSLAELVVFGR
GVENVHFDELGEIELASGETR
NVLDDLAYIPIK
PDIWNAIKR
IPDGPTTPEVAYQMVKDETFAQTQPR
AFDQADWNTEVDQYVAAVQGNK
QLTPHPWDALDTDLKVGDK
CPACDHPQAHFEVNTFFLG
IIEVAINEMTAITGQK
AKEGHYAVGQFNINNLEWTK
DSEPTTSILTITSNVVYGK
NGNGTIDSGDKYIYKKPAGDVLMGLTSK
SGLEGAEVDVQVGELYALR
YLYPLPYEYYTDLK
FSPIKVETPARPANQQDVIQLVTPK
ALEATQNAISGITASGLDGVTDAASWSK
ADVLHYSVDGLNNFGFR
SLDQLLHPTFNAEALK
ALDAFISSVTNAMK
SLFTFYGLADNEEGVSKER
NLFVAGFIGSPQMN
SAFNFIHACTPVMMR
DGISYTFSIVPNALGKDDEVRK
NEIEDLYTDALQMK
WENLGALKNDGFELELNSK
MPMVHDMEAILR
YIGGGEESYGFLAEDFVR
AIDREVSCSLHMSHMGCSSKPEALVK
DALLENCTVNAEGEINFADK
DNFMAGFIAGTLEK
MPMVHDMEAILR
AFAGADTLATSYALATAIR
VVASAWLGQVDENFQPLK
ELLSEYDFPGDDTPIIQGSALK
LPCNAQASDPGIVLSTEVFESGYTAER
ALGSSVDGDDSGDNFVSWTNAGAINTALDGK
NPLEYPDFLEVQLK
ISAFDVVLPEGIPYK
NNTCNVLEIYDGLDDLTAR
IDQPENGIEIIFSDPVSNTQDLK
SEEQITPNNGSYSADSIQVLEGLEAVR
GEGLTFYGPEEALIAYNEGK
AAALQPGEVLLLENLR
ELGLNSETAVVFNLTEK
FAGALDTYTIEAMMQDGK
GLASNLDDLEVYGFDDGYK
GRHEELLELDGYYKR
ALNLDAIHDTVHEMCKDEAR
LLDNAAADLAAISGQKPLITK
HFPGHGNVATDSHTGLPSVPATKEELYK
QMFGAEGYEVVAINDLTDPK
ALENAESIYDGNVPQDEVDLAKEALEK
YDTMHGQFDGTIEADVENSK
LGIPTALTNDANAAAIGEMTYGAAR
QLIDVIGDRDFSVNVISK
ANYSELFPSDEESADRWFK
SGIMCTIHAYTGDQMTLDGPQRK
LSILDETDSGLDIDALR
IILAYEPVWAIGTGK
AIEVFSGSPWEAEIIK
ALADTDATTIIGGGDSAAAVNILGYGDK
LGDYAITEAGFGADLGAEK
ESDAILREEFQIAGLDKK
VLRPGMYEYEVVAEMNR
VTFDSGILFTTGNATLSAAAK
VINLDKESEPDIWNAIKR
FESLAHGLIQACLEPCKK
LLCDAGLIKDSTADYYCFDYGR
FFDIGTDHYYYDDYANETGMNEVAER
PMVHDMEAILR
SSPYGTVEDPFHPAELAFGAR
ATQDFLWGFVR
INLDKESEPDIWNAIKR
VTVVSGTDGLKDYSVVVGSFGVK
ASINYDADFSEFPETVPAVQNFEK
TFTQDDAHIYMTPDQIEGEIIR
SFNNIDPEDIESFTVLK
GDAVSYIEEHAK
NLDAIHDTVHEMCKDEAR
MPMVHDMEAILR
SKEIVDISGLTHGIGWCAPQQGACK
MGAEAIYDLLAR
HVVTQDLDKDGTDSLWYEYIPEQSK
GSLPIALDEVITDGHKR
VINLDKESEPDIWNAIKR
SKEIVDISGLTHGIGWCAPQQGACK
ELLSEYDFPGDDTPIIQGSALK
QMFGAEGYEVVAINDLTDPK
TLVCLKPCDTYSFNQLIK
SLEEGQFITAGQCITYILPDTQK
IMNWVVEEFKK
TMKTELDLVEGMQFDR
EYCTDVNVIPIDSIYTPIR
DALLENCTVNAEGEINFADK
NEIEDLYTDALQMK
NALDEAGYTEVETPILQSIAGGASAR
SANTAQNAEFSFDILYNHPTIK
HKDNADFALIGIDRDEPLEK
IGTVGDAVSYIEEHAK
SKEIVDISGLTHGIGWCAPQQGACK
GFGMEVYAYDAFCPK
QFHFVDSEHEVNNYLKDGK
PATYAEICAAMKEASEGELK
EIDIDSLTFYPLNK
IGTVGDAVSYIEEHAK
LGISVYPDKSPKEEVYAYMEK
NLDKESEPDIWNAIKR
LTQWDKGQQFIMEANENYYGEQPAIKK
ADVLHYSVDGLNNFGFR
SGIMCTIHAYTGDQMTLDGPQRK
SIGITSEDYITDKVSNVDIFEK
HIIECVEVGADVATCPLSAIK
EGESMYTFYLPEWK
NLNLIDLGEIAVNK
IVVNKEELEELLR
LPGFPIVLHGSSSVPEEEVETINK
FAELLGEVLTDSTKK
LEVTIPTEYVLLR
IILAYEPVWAIGTGK
EQFQYIPFSGLEMDEYSR
VCELADIPPVLHMGSCVDISR
NNTCNVLEIYDGLDDLTAR
EYCTDVNVIPIDSIYTPIR
DALLENCTVNAEGEINFADK
ALIEAIQPLPFYR
TVAPSLGVLDKLPIGETVK
ELGVNVALSEVWAK
ALNLDAIHDTVHEMCKDEAR
CLFGTYQKDEGNIFLEGR
FHFLPDLR
SGIMCTIHAYTGDQMTLDGPQR
TKDFNWNTDFIFSNAK
ATVEIVAEGDDEKDVIASIAK
TMKTELDLVEGMQFDR
SLDQLLHPTFNAEALK
SALPNFVDMKDFVAPSPTTNR
IIGIDLGTTNSCVGVMEGGQPVVIANAEGAR
DGISYTFSIVPNALGKDDEVRK
DAPNSYEQPKEYMVEK
LPPFCHFTPEDWKEK
NVLDDLAYIPIK
AKEQLEAGATYLDVNIGPAENDGEDLMK
WAEADIVVYIGCGER
LGSNSLAELVVFGR
VQLVGFGTFEVSER
AAALQPGEVLLLENLR
IPDGPTTPEVAYQMVKDETFAQTQPR
EVPDAPHETLLVIDATTGQNGVSQAVEFSK
QLTPHPWDALDTDLKVGDK
AKEGHYAVGQFNINNLEWTK
SYVDEVIESVVK
YLYPLPYEYYTDLK
FESLAHGLIQACLEPCKK
TEFIIFDGQIAYR
ALADTDATTIIGGGDSAAAVNILGYGDK
AEGSYILPDNVPSNEFLNLEGDKISTSR
HGVEGIVFSSSCTVYGQPDELPVTEKAPIK
SGDLDPAVLEFICGK
MEIILKEDIVNLGYK
CPACDHPQAHFEVNTFFLG
DSEPTTSILTITSNVVYGK
GGDGNYGYNAATEEYGNMIDMGILDPTK
SLDQLLHPTFNAEALK
EVSDGVIAPDYTPEALEILK
IIEVAINEMTAITGQK
WENLGALKNDGFELELNSK
MPMVHDMEAILR
ELLSEYDFPGDDTPIIQGSALK
YIGGGEESYGFLAEDFVR
AIDREVSCSLHMSHMGCSSKPEALVK
DNFMAGFIAGTLEK
ALGSSVDGDDSGDNFVSWTNAGAINTALDGK
MPMVHDMEAILR
LGATIIYVTHDQTEAMTLGTR
AFAGADTLATSYALATAIR
NPLEYPDFLEVQLK
ELGLNSETAVVFNLTEK
AFAGADTLATSYALATAIR
LPCNAQASDPGIVLSTEVFESGYTAER
AAALQPGEVLLLENLR
ISAFDVVLPEGIPYK
ALEATQNAISGITASGLDGVTDAASWSK
NNTCNVLEIYDGLDDLTAR
ALNLDAIHDTVHEMCKDEAR
ATVEIVAEGDDEKDVIASIAK
SAFNFIHACTPVMMR
IVVNKEELEELLR
FSPIKVETPARPANQQDVIQLVTPK
EIGVEWVILGHSER
QVYENQGHMYENILIPITDGKR
IILAYEPVWAIGTGK
LLDNAAADLAAISGQKPLITK
QMFGAEGYEVVAINDLTDPK
HFPGHGNVATDSHTGLPSVPATKEELYK
ALENAESIYDGNVPQDEVDLAKEALEK
YDTMHGQFDGTIEADVENSK
VTDQGVTITAPTEAGVFYGIQTLR
ISNIEVSAYASPDGGVSLNTTLAENR
NLFVAGFIGSPQMN
VINLDKESEPDIWNAIKR
AFDQADWNTEVDQYVAAVQGNK
AIEVFSGSPWEAEIIK
VTFDSGILFTTGNATLSAAAK
LTQWDKGQQFIMEANENYYGEQPAIKK
LGDYAITEAGFGADLGAEK
LLCDAGLIKDSTADYYCFDYGR
ALDAFISSVTNAMK
WENLGALKNDGFELELNSK
TTLTAAITTVLAK
LKLEVISTDFGLTTK
WELYIPQELAYGSR
ATQDFLWGFVR
INLDKESEPDIWNAIKR
MPMVHDMEAILR
VTVVSGTDGLKDYSVVVGSFGVK
ALDAFISSVTNAMK
VENYKELGLNSETAVVFNLTEK
PMVHDMEAILR
FFDIGTDHYYYDDYANETGMNEVAER
VLRPGMYEYEVVAEMNR
VINLDKESEPDIWNAIKR
LGIPTALTNDANAAAIGEMTYGAAR
ASINYDADFSEFPETVPAVQNFEK
QSGGQAGPTPFFFFDYSQK
KLDKDHYTIETWQNFEK
NLDAIHDTVHEMCKDEAR
ADVLHYSVDGLNNFGFR
SKEIVDISGLTHGIGWCAPQQGACK
QMFGAEGYEVVAINDLTDPK
GASVVEVLQNCVIFNDGTHASVATK
IGTVGDAVSYIEEHAK
TLVCLKPCDTYSFNQLIK
SKEIVDISGLTHGIGWCAPQQGACK
TMKTELDLVEGMQFDR
IMNWVVEEFKK
HKDNADFALIGIDRDEPLEK
EIKPHQIFVAGDLADPHGTHR
DALLENCTVNAEGEINFADK
EYCTDVNVIPIDSIYTPIR
GVENVHFDELGEIELASGETRR
IGTVGDAVSYIEEHAK
WELYIPQELAYGSR
LGISVYPDKSPKEEVYAYMEK
NLDKESEPDIWNAIKR
SLEEGQFITAGQCITYILPDTQK
SANTAQNAEFSFDILYNHPTIK
NALDEAGYTEVETPILQSIAGGASAR
FCTTEGIENVIPLSDFR
SFNNIDPEDIESFTVLK
LTQWDKGQQFIMEANENYYGEQPAIKK
LPGFPIVLHGSSSVPEEEVETINK
ADVLHYSVDGLNNFGFR
SGIMCTIHAYTGDQMTLDGPQRK
HIIECVEVGADVATCPLSAIK
VESGVLHVSEEVEIVGIKEETR
NEIEDLYTDALQMK
EGESMYTFYLPEWK
IDQPENGIEIIFSDPVSNTQDLK
SEEQITPNNGSYSADSIQVLEGLEAVR
VCELADIPPVLHMGSCVDISR
NNTCNVLEIYDGLDDLTAR
EYCTDVNVIPIDSIYTPIR
SIGITSEDYITDKVSNVDIFEK
ALIEAIQPLPFYR
DALLENCTVNAEGEINFADK
LFLDGTAAIGFVK
IIEVAINEMTAITGQK
EVSDGVIAPDYTPEALEILK
DALLENCTVNAEGEINFADK
ELLSEYDFPGDDTPIIQGSALK
CLFGTYQKDEGNIFLEGR
ALNLDAIHDTVHEMCKDEAR
TFTQDDAHIYMTPDQIEGEIIR
IILAYEPVWAIGTGK
HVVTQDLDKDGTDSLWYEYIPEQSK
GLASNLDDLEVYGFDDGYK
AIASHALNIFGDHSDVYACR
HVVTQDLDKDGTDSLWYEYIPEQSK
SALPNFVDMKDFVAPSPTTNR
LPPFCHFTPEDWKEK
MGAEAIYDLLAR
FHFLPDLR
DGISYTFSIVPNALGKDDEVRK
VVASAWLGQVDENFQPLK
NLNLIDLGEIAVNK
IPDGPTTPEVAYQMVKDETFAQTQPR
EVPDAPHETLLVIDATTGQNGVSQAVEFSK
IVVNKEELEELLR
TFTQDDAHIYMTPDQIEGEIIR
NVLDDLAYIPIK
SGIMCTIHAYTGDQMTLDGPQR
SLDQLLHPTFNAEALK
VQLVGFGTFEVSER
VCELADIPPVLHMGSCVDISR
TEFIIFDGQIAYR
AKEGHYAVGQFNINNLEWTK
TVAPSLGVLDKLPIGETVK
SLFTFYGLADNEEGVSKER
YHVEVVCTTDDPIDSLEYHIQTR
YALGDTVTAGEDSITVDGK
YHVEVVCTTDDPIDSLEYHIQTR
EVSDGVIAPDYTPEALEILK
HGVEGIVFSSSCTVYGQPDELPVTEKAPIK
ILLCEDDENLGMLLR
SLDQLLHPTFNAEALK
MNVRDNEVFTPIDLINAK
GGDGNYGYNAATEEYGNMIDMGILDPTK
LGSNSLAELVVFGR
ELGVNVALSEVWAK
WENLGALKNDGFELELNSK
MPMVHDMEAILR
YIGGGEESYGFLAEDFVR
ELLSEYDFPGDDTPIIQGSALK
AIDREVSCSLHMSHMGCSSKPEALVK
AEGSYILPDNVPSNEFLNLEGDKISTSR
MEIILKEDIVNLGYK
VAIDFNPAYNDQVKEEFKPLKK
LPCNAQASDPGIVLSTEVFESGYTAER
NPLEYPDFLEVQLK
DNFMAGFIAGTLEK
AAALQPGEVLLLENLR
ELGLNSETAVVFNLTEK
ALGSSVDGDDSGDNFVSWTNAGAINTALDGK
AFAGADTLATSYALATAIR
YLYPLPYEYYTDLK
LGATIIYVTHDQTEAMTLGTR
ALNLDAIHDTVHEMCKDEAR
VGELSFEGLELISAK
MPMVHDMEAILR
HIDGGVETVEGPLPIVITVNGSAAPCRPR
WAEADIVVYIGCGER
NNTCNVLEIYDGLDDLTAR
IIEVAINEMTAITGQK
LLDNAAADLAAISGQKPLITK
QMFGAEGYEVVAINDLTDPK
FESLAHGLIQACLEPCKK
QVYENQGHMYENILIPITDGKR
SGLEGAEVDVQVGELYALR
IVVNKEELEELLR
IIGIDLGTTNSCVGVMEGGQPVVIANAEGAR
DSEPTTSILTITSNVVYGK
VINLDKESEPDIWNAIKR
HFPGHGNVATDSHTGLPSVPATKEELYK
VTDQGVTITAPTEAGVFYGIQTLR
AFAGADTLATSYALATAIR
LCVRPTSETLFCDLYAR
QLIDVIGDRDFSVNVISK
QGLNFEVYQQFTGK
ATVEIVAEGDDEKDVIASIAK
NLFVAGFIGSPQMN
IILAYEPVWAIGTGK
LLCDAGLIKDSTADYYCFDYGR
YDTMHGQFDGTIEADVENSK
ISNIEVSAYASPDGGVSLNTTLAENR
AFDQADWNTEVDQYVAAVQGNK
GYIVPGLGDAGDRLFGTD
FAELLGEVLTDSTKK
ATQDFLWGFVR
INLDKESEPDIWNAIKR
ISAFDVVLPEGIPYK
LGATIIYVTHDQTEAMTLGTR
NNTCNVLEIYDGLDDLTAR
LTQWDKGQQFIMEANENYYGEQPAIKK
VTFDSGILFTTGNATLSAAAK
NYPAELTYTVTQNKPVTLTAADGTVINDSYTGNYTCDNTVINAETAK
LGDYAITEAGFGADLGAEK
VINLDKESEPDIWNAIKR
FFDIGTDHYYYDDYANETGMNEVAER
VENYKELGLNSETAVVFNLTEK
ALDAFISSVTNAMK
EIGVEWVILGHSER
MPMVHDMEAILR
VGNETCNSVGPWGSDYYMGVWSNSSALPTK
MQPVEFAFMPGFK
GDAVSYIEEHAK
VLRPGMYEYEVVAEMNR
QSGGQAGPTPFFFFDYSQK
NLDAIHDTVHEMCKDEAR
ETGKLPLVLHGGTGIPEDMIK
SKEIVDISGLTHGIGWCAPQQGACK
IGTVGDAVSYIEEHAK
LGISVYPDKSPKEEVYAYMEK
SKEIVDISGLTHGIGWCAPQQGACK
NLDKESEPDIWNAIKR
TLVCLKPCDTYSFNQLIK
QMFGAEGYEVVAINDLTDPK
IGTVGDAVSYIEEHAK
EIKPHQIFVAGDLADPHGTHR
TMKTELDLVEGMQFDR
HKDNADFALIGIDRDEPLEK
GVENVHFDELGEIELASGETRR
LPGFPIVLHGSSSVPEEEVETINK
LTQWDKGQQFIMEANENYYGEQPAIKK
FCTTEGIENVIPLSDFR
DALLENCTVNAEGEINFADK
IMNWVVEEFKK
NALDEAGYTEVETPILQSIAGGASAR
KLDKDHYTIETWQNFEK
LGIPTALTNDANAAAIGEMTYGAAR
PATYAEICAAMKEASEGELK
VCELADIPPVLHMGSCVDISR
NNTCNVLEIYDGLDDLTAR
SGIMCTIHAYTGDQMTLDGPQRK
DLPDTWDVAGFIQK
WELYIPQELAYGSR
ADVLHYSVDGLNNFGFR
VESGVLHVSEEVEIVGIKEETR
VTVVSGTDGLKDYSVVVGSFGVK
EYCTDVNVIPIDSIYTPIR
AKEGHYAVGQFNINNLEWTK
SIGITSEDYITDKVSNVDIFEK
SANTAQNAEFSFDILYNHPTIK
DALLENCTVNAEGEINFADK
ALIEAIQPLPFYR
VESGVLHVSEEVEIVGIKEETR
IDQPENGIEIIFSDPVSNTQDLK
HIIECVEVGADVATCPLSAIK
EGESMYTFYLPEWK
TKDFNWNTDFIFSNAK
DALLENCTVNAEGEINFADK
ALNLDAIHDTVHEMCKDEAR
ELLSEYDFPGDDTPIIQGSALK
EVSDGVIAPDYTPEALEILK
IIGIDLGTTNSCVGVMEGGQPVVIANAEGAR
NEIEDLYTDALQMK
FSPIKVETPARPANQQDVIQLVTPK
IILAYEPVWAIGTGK
TKLETMKDMEIINEPITIK
IPDGPTTPEVAYQMVKDETFAQTQPR
SALPNFVDMKDFVAPSPTTNR
IVVNKEELEELLR
CLFGTYQKDEGNIFLEGR
MGAEAIYDLLAR
NLNLIDLGEIAVNK
SCIDSGFSSVMIDGSHLPYEENVALTK
LPPFCHFTPEDWKEK
SIECVEYPELGMEAIWK
NVLDDLAYIPIK
SLEEGQFITAGQCITYILPDTQK
ANYSELFPSDEESADRWFK
DGISYTFSIVPNALGKDDEVRK
LEVTIPTEYVLLR
QILEIISQNAR
AINVEEMTASIYQYGEAVPAK
FHFLPDLR
ETGKLPLVLHGGTGIPEDMIK
VEMTGGYSGWQPNVESPILHAMK
AKEGHYAVGQFNINNLEWTK
GASVVEVLQNCVIFNDGTHASVATK
HVVTQDLDKDGTDSLWYEYIPEQSK
SGIMCTIHAYTGDQMTLDGPQR
VMFFGIPDEKDEVGSQAYAENGIVQR
SGVTHFTAKTEEEGLALIR
HVVTQDLDKDGTDSLWYEYIPEQSK
TMKTELDLVEGMQFDR
WENLGALKNDGFELELNSK
MPMVHDMEAILR
SLDQLLHPTFNAEALK
YIGGGEESYGFLAEDFVR
HGVEGIVFSSSCTVYGQPDELPVTEKAPIK
EVSDGVIAPDYTPEALEILK
YHVEVVCTTDDPIDSLEYHIQTR
GKIIGIDLGTTNSCVGVMEGGQPVVIANAEGAR
DNFMAGFIAGTLEK
AIDREVSCSLHMSHMGCSSKPEALVK
LPCNAQASDPGIVLSTEVFESGYTAER
NPLEYPDFLEVQLK
ELLSEYDFPGDDTPIIQGSALK
EVPDAPHETLLVIDATTGQNGVSQAVEFSK
VQLVGFGTFEVSER
ALNLDAIHDTVHEMCKDEAR
AAALQPGEVLLLENLR
AFAGADTLATSYALATAIR
AEGSYILPDNVPSNEFLNLEGDKISTSR
MPMVHDMEAILR
MEIILKEDIVNLGYK
LLDNAAADLAAISGQKPLITK
QMFGAEGYEVVAINDLTDPK
ELGLNSETAVVFNLTEK
QVYENQGHMYENILIPITDGKR
WAEADIVVYIGCGER
LGSNSLAELVVFGR
RLTDGVIEGEDYPNHVGVDFYHR
NAANGDNHIYGEYLINAQGEDVVAGIR
VINLDKESEPDIWNAIKR
IIGIDLGTTNSCVGVMEGGQPVVIANAEGAR
ALGSSVDGDDSGDNFVSWTNAGAINTALDGK
IVVNKEELEELLR
ELGLNSETAVVFNLTEK
HFPGHGNVATDSHTGLPSVPATKEELYK
ALENAESIYDGNVPQDEVDLAKEALEK
LCVRPTSETLFCDLYAR
SGLEGAEVDVQVGELYALR
MGAEAIYDLLAR
DSEPTTSILTITSNVVYGK
NLFVAGFIGSPQMN
NLTCIFVDHGMLR
LLCDAGLIKDSTADYYCFDYGR
AAALQPGEVLLLENLR
NNINSPEAVSAMEACATLEGVLK
NNTCNVLEIYDGLDDLTAR
VINLDKESEPDIWNAIKR
LTQWDKGQQFIMEANENYYGEQPAIKK
FFDIGTDHYYYDDYANETGMNEVAER
VENYKELGLNSETAVVFNLTEK
YDTMHGQFDGTIEADVENSK
LGATIIYVTHDQTEAMTLGTR
ATQDFLWGFVR
QLIDVIGDRDFSVNVISK
LNHNELLTYPNSYDQVMFGTVK
AKEGHYAVGQFNINNLEWTK
LWAQEQHRMIR
LYAIQFHPEVLHTEYGTK
NGNGTIDSGDKYIYKKPAGDVLMGLTSK
FGVPFVGEPATFTGYYK
TEFIIFDGQIAYR
ISAFDVVLPEGIPYK
SDAQQIDEVVVTAMGIK
VTFDSGILFTTGNATLSAAAK
ATVEIVAEGDDEKDVIASIAK
AFDQADWNTEVDQYVAAVQGNK
IVVNKEELEELLR
TVAPSLGVLDKLPIGETVK
SAFNFIHACTPVMMR
DSDAAVLGASALAWELK
HLIDSTGIVDEPVLDKLK
AFAGADTLATSYALATAIR
FGVPFVGEPATFTGYYK
NYPAELTYTVTQNKPVTLTAADGTVINDSYTGNYTCDNTVINAETAK
RLDIPQGEEHLYPYDKVTVVGTDR
VGNETCNSVGPWGSDYYMGVWSNSSALPTK
QSGGQAGPTPFFFFDYSQK
IGTVGDAVSYIEEHAK
LPGFPIVLHGSSSVPEEEVETINK
LTQWDKGQQFIMEANENYYGEQPAIKK
SKEIVDISGLTHGIGWCAPQQGACK
TVHVSTYQAASGAGAAAMDELYEQYR
IILAYEPVWAIGTGK
QMFGAEGYEVVAINDLTDPK
LGISVYPDKSPKEEVYAYMEK
SKEIVDISGLTHGIGWCAPQQGACK
IGTVGDAVSYIEEHAK
HKDNADFALIGIDRDEPLEK
LGIPTALTNDANAAAIGEMTYGAAR
TLVCLKPCDTYSFNQLIK
EIGVEWVILGHSER
IMNWVVEEFKK
KLDKDHYTIETWQNFEK
ETGKLPLVLHGGTGIPEDMIK
VCELADIPPVLHMGSCVDISR
NNTCNVLEIYDGLDDLTAR
WELYIPQELAYGSR
TLLSYIPQNNLEEAPYVDCTDPIDR
VESGVLHVSEEVEIVGIKEETR
YLYPLPYEYYTDLK
AKEGHYAVGQFNINNLEWTK
EGESMYTFYLPEWK
SGIMCTIHAYTGDQMTLDGPQRK
VLRPGMYEYEVVAEMNR
SIGITSEDYITDKVSNVDIFEK
DLPDTWDVAGFIQK
ADVLHYSVDGLNNFGFR
SANTAQNAEFSFDILYNHPTIK
DALLENCTVNAEGEINFADK
ALIEAIQPLPFYR
DALLENCTVNAEGEINFADK
IDQPENGIEIIFSDPVSNTQDLK
VTVVSGTDGLKDYSVVVGSFGVK
FAELLGEVLTDSTKK
YCTIAGEALNPAVFETFKK
LSEVYLIAAEAALK
DALLENCTVNAEGEINFADK
IIGIDLGTTNSCVGVMEGGQPVVIANAEGAR
ALNLDAIHDTVHEMCKDEAR
NEIEDLYTDALQMK
ELGVNVALSEVWAK
GYFQVNLECYDVNGGLIR
IPDGPTTPEVAYQMVKDETFAQTQPR
SALPNFVDMKDFVAPSPTTNR
CLFGTYQKDEGNIFLEGR
PATYAEICAAMKEASEGELK
VGDTVEVYIENQEDKKGQLVLSHR
IILAYEPVWAIGTGK
SQLSELASNLL
ANYSELFPSDEESADRWFK
NVLDDLAYIPIK
EGESMYTFYLPEWK
VTDQGVTITAPTEAGVFYGIQTLRK
FHFLPDLR
IIEVAINEMTAITGQK
DGISYTFSIVPNALGKDDEVRK
MPMVHDMEAILR
IIEVAINEMTAITGQK
VLALSENQTALLTAAQFDQNYNGQSSYIAK
GFGMEVYAYDAFCPK
NALDEAGYTEVETPILQSIAGGASAR
WENLGALKNDGFELELNSK
MPMVHDMEAILR
YIGGGEESYGFLAEDFVR
DNFMAGFIAGTLEK
SLDQLLHPTFNAEALK
HGVEGIVFSSSCTVYGQPDELPVTEKAPIK
SLEEGQFITAGQCITYILPDTQK
ISNIEVSAYASPDGGVSLNTTLAENR
EVSDGVIAPDYTPEALEILK
TKLETMKDMEIINEPITIK
TKDFNWNTDFIFSNAK
GYIVPGLGDAGDRLFGTD
NPLEYPDFLEVQLK
ELLSEYDFPGDDTPIIQGSALK
VMFFGIPDEKDEVGSQAYAENGIVQR
AKEQLEAGATYLDVNIGPAENDGEDLMK
LPPFCHFTPEDWKEK
ALNLDAIHDTVHEMCKDEAR
LLDNAAADLAAISGQKPLITK
QMFGAEGYEVVAINDLTDPK
MPMVHDMEAILR
AFAGADTLATSYALATAIR
GKIIGIDLGTTNSCVGVMEGGQPVVIANAEGAR
YFKDIEAGHLDPESLIK
VINLDKESEPDIWNAIKR
IIGIDLGTTNSCVGVMEGGQPVVIANAEGAR
AAALQPGEVLLLENLR
LPCNAQASDPGIVLSTEVFESGYTAER
ELGLNSETAVVFNLTEK
AIVVPQTAAFTLAVTTSDNNTLMQK
SCIDSGFSSVMIDGSHLPYEENVALTK
INLDKESEPDIWNAIKR
FSPIKVETPARPANQQDVIQLVTPK
HFPGHGNVATDSHTGLPSVPATKEELYK
LGSNSLAELVVFGR
ALENAESIYDGNVPQDEVDLAKEALEK
NMVTGAAQMDGAIIVCAATDGPMPQTR
SGIMCTIHAYTGDQMTLDGPQR
ETGKLPLVLHGGTGIPEDMIK
LSEVYLIAAEAALK
MLGAGDVGYTLPAEFVYPK
LLCDAGLIKDSTADYYCFDYGR
MGAEAIYDLLAR
ALGSSVDGDDSGDNFVSWTNAGAINTALDGK
GYIVPGLGDAGDRLFGTD
LCVRPTSETLFCDLYAR
NLFVAGFIGSPQMN
MNVRDNEVFTPIDLINAK
WILFDETAVSQQLAK
RYANIGDIIVATVK
VINLDKESEPDIWNAIKR
VGELSFEGLELISAK
VENYKELGLNSETAVVFNLTEK
YDTMHGQFDGTIEADVENSK
LTQWDKGQQFIMEANENYYGEQPAIKK
QVYENQGHMYENILIPITDGKR
SGLEGAEVDVQVGELYALR
AKEGHYAVGQFNINNLEWTK
VLGSDPAAELRDWEALGK
EVPDAPHETLLVIDATTGQNGVSQAVEFSK
ATQDFLWGFVR
MEIILKEDIVNLGYK
QMFGAEGYEVVAINDLTNPK
RLTDGVIEGEDYPNHVGVDFYHR
ISAFDVVLPEGIPYK
FFDIGTDHYYYDDYANETGMNEVAER
VTFDSGILFTTGNATLSAAAK
LSEHFHILAADNFAK
HLIDSTGIVDEPVLDKLK
QELGWEPSLQFEEGLERTVR
YFKDIEAGHLDPESLIK
AFAGADTLATSYALATAIR
FGVPFVGEPATFTGYYK
ALDAFISSVTNAMK
RLDIPQGEEHLYPYDKVTVVGTDR
SAFNFIHACTPVMMR
AFDQADWNTEVDQYVAAVQGNK
ATVEIVAEGDDEKDVIASIAK
NYPAELTYTVTQNKPVTLTAADGTVINDSYTGNYTCDNTVINAETAK
FCTTEGIENVIPLSDFR
SGVTHFTAKTEEEGLALIR
IGTVGDAVSYIEEHAK
LPGFPIVLHGSSSVPEEEVETINK
LTQWDKGQQFIMEANENYYGEQPAIKK
SKEIVDISGLTHGIGWCAPQQGACK
FCTTEGIENVIPLSDFR
IILAYEPVWAIGTGK
QMFGAEGYEVVAINDLTDPK
LGISVYPDKSPKEEVYAYMEK
SKEIVDISGLTHGIGWCAPQQGACK
HKDNADFALIGIDRDEPLEK
TMKTELDLVEGMQFDR
QMFGAEGYEVVAINDLTDPK
DLPDTWDVAGFIQK
TVHVSTYQAASGAGAAAMDELYEQYR
TLVCLKPCDTYSFNQLIK
WELYIPQELAYGSR
IGTVGDAVSYIEEHAK
KLDKDHYTIETWQNFEK
IMNWVVEEFKK
VGNETCNSVGPWGSDYYMGVWSNSSALPTK
VESGVLHVSEEVEIVGIKEETR
TEFIIFDGQIAYR
VGNALPMGNMPEGTVIHNIEMQPGKGGQIAR
AKEGHYAVGQFNINNLEWTK
AEGSYILPDNVPSNEFLNLEGDKISTSR
ELLSEYDFPGDDTPIIQGSALK
QSGGQAGPTPFFFFDYSQK
LAPGVDPNKLVVVPYANPFR
SIGITSEDYITDKVSNVDIFEK
ALIEAIQPLPFYR
VLRPGMYEYEVVAEMNR
DALLENCTVNAEGEINFADK
VTVVSGTDGLKDYSVVVGSFGVK
VESGVLHVSEEVEIVGIKEETR
YLYPLPYEYYTDLK
VLNIVVEAAAEQDYEEFGKK
NLNLIDLGEIAVNK
DALLENCTVNAEGEINFADK
LSEVYLIAAEAALK
SANTAQNAEFSFDILYNHPTIK
EIGVEWVILGHSER
HIIECVEVGADVATCPLSAIK
ANFEGECSEVGMYLAMAR
SIECVEYPELGMEAIWK
ALNLDAIHDTVHEMCKDEAR
FAELLGEVLTDSTKK
IPDGPTTPEVAYQMVKDETFAQTQPR
SALPNFVDMKDFVAPSPTTNR
CLFGTYQKDEGNIFLEGR
VGDTVEVYIENQEDKKGQLVLSHR
YCTIAGEALNPAVFETFKK
GVENVHFDELGEIELASGETRR
QSQQFLELILAQDSL
IVVNKEELEELLR
SQLSELASNLL
NVLDDLAYIPIK
FHFLPDLR
WAEADIVVYIGCGER
EEGFEELAVKFEGVAK
QFLSDHYLENASFLK
EGESMYTFYLPEWK
IILAYEPVWAIGTGK
VLALSENQTALLTAAQFDQNYNGQSSYIAK
EGESMYTFYLPEWK
YLYPLPYEYYTDLK
ETGKLPLVLHGGTGIPEDMIK
LGTIPYEVLTSISNR
WENLGALKNDGFELELNSK
MPMVHDMEAILR
YIGGGEESYGFLAEDFVR
HGVEGIVFSSSCTVYGQPDELPVTEKAPIK
ILLSAYPTTAICEMGEMSSDNTDAYPNR
KVTEAGVDMIECNFSCPQMTSSAMGSDVGQNPDLVRR
LGATIIYVTHDQTEAMTLGTR
NPLEYPDFLEVQLK
ISNIEVSAYASPDGGVSLNTTLAENR
ELLSEYDFPGDDTPIIQGSALK
TKDFNWNTDFIFSNAK
MPMVHDMEAILR
ALNLDAIHDTVHEMCKDEAR
QMFGAEGYEVVAINDLTDPK
LLDNAAADLAAISGQKPLITK
AFAGADTLATSYALATAIR
GKIIGIDLGTTNSCVGVMEGGQPVVIANAEGAR
MPMVHDMEAILR
SCIDSGFSSVMIDGSHLPYEENVALTK
EYCTDVNVIPIDSIYTPIR
VINLDKESEPDIWNAIKR
IIGIDLGTTNSCVGVMEGGQPVVIANAEGAR
ELGLNSETAVVFNLTEK
SLDQLLHPTFNAEALK
AIVVPQTAAFTLAVTTSDNNTLMQK
YFKDIEAGHLDPESLIK
IIEVAINEMTAITGQK
IIEVAINEMTAITGQK
SLAPLHNPAHLTGYYAFK
ELGVNVALSEVWAK
HFPGHGNVATDSHTGLPSVPATKEELYK
LGSNSLAELVVFGR
ALENAESIYDGNVPQDEVDLAKEALEK
QVGVPYIVVFMNK
QIADLQQYLVK
RSLEEGQFITAGQCITYILPDTQK
IIGIDLGTTNSCVGVMEGGQPVVIANAEGAR
PATYAEICAAMKEASEGELK
LLCDAGLIKDSTADYYCFDYGR
ALGSSVDGDDSGDNFVSWTNAGAINTALDGK
AAALQPGEVLLLENLR
GYIVPGLGDAGDRLFGTD
VTDQGVTITAPTEAGVFYGIQTLRK
LPPFCHFTPEDWKEK
TMKTELDLVEGMQFDR
VENYKELGLNSETAVVFNLTEK
VINLDKESEPDIWNAIKR
LPCNAQASDPGIVLSTEVFESGYTAER
LTQWDKGQQFIMEANENYYGEQPAIKK
NNINSPEAVSAMEACATLEGVLK
LSEVYLIAAEAALK
RYANIGDIIVATVK
AKEGHYAVGQFNINNLEWTK
MEIILKEDIVNLGYK
VLGSDPAAELRDWEALGK
YDTMHGQFDGTIEADVENSK
EVPDAPHETLLVIDATTGQNGVSQAVEFSK
QVYENQGHMYENILIPITDGKR
RLTDGVIEGEDYPNHVGVDFYHR
QMFGAEGYEVVAINDLTDPK
GQVTNMGAVNVMTGVYTGR
LNHNELLTYPNSYDQVMFGTVK
YFKDIEAGHLDPESLIK
FFDIGTDHYYYDDYANETGMNEVAER
AKEQLEAGATYLDVNIGPAENDGEDLMK
ATQDFLWGFVR
SGLEGAEVDVQVGELYALR
ADGAEIVPNDAPEIMNLLK
IGTVGDAVSYIEEHAK
RLDIPQGEEHLYPYDKVTVVGTDR
FGVPFVGEPATFTGYYK
TLLSYIPQNNLEEAPYVDCTDPIDR
ALDAFISSVTNAMK
SCIDSGFSSVMIDGSHLPYEENVALTK
MGAEAIYDLLAR
LSEHFHILAADNFAK
VTFDSGILFTTGNATLSAAAK
LPGFPIVLHGSSSVPEEEVETINK
LTQWDKGQQFIMEANENYYGEQPAIKK
TVHVSTYQAASGAGAAAMDELYEQYR
SKEIVDISGLTHGIGWCAPQQGACK
FCTTEGIENVIPLSDFR
QMFGAEGYEVVAINDLTDPK
TLVCLKPCDTYSFNQLIK
QMFGAEGYEVVAINDLTDPK
LGISVYPDKSPKEEVYAYMEK
SKEIVDISGLTHGIGWCAPQQGACK
DLPDTWDVAGFIQK
VESGVLHVSEEVEIVGIKEETR
AFAGADTLATSYALATAIR
AKEGHYAVGQFNINNLEWTK
KLDKDHYTIETWQNFEK
HKDNADFALIGIDRDEPLEK
VMFFGIPDEKDEVGSQAYAENGIVQR
IMNWVVEEFKK
LYAIQFHPEVLHTEYGTK
HQQGQPLSLPVHVADAFR
ATVEIVAEGDDEKDVIASIAK
SIGITSEDYITDKVSNVDIFEK
IGTVGDAVSYIEEHAK
DALLENCTVNAEGEINFADK
VLRPGMYEYEVVAEMNR
TMKTELDLVEGMQFDR
VGNETCNSVGPWGSDYYMGVWSNSSALPTK
HLIDSTGIVDEPVLDKLK
DALLENCTVNAEGEINFADK
TEFIIFDGQIAYR
SKYDSVLKDAETEAEVIKK
VGELSFEGLELISAK
SANTAQNAEFSFDILYNHPTIK
AEGSYILPDNVPSNEFLNLEGDKISTSR
ALNLDAIHDTVHEMCKDEAR
QVSDGVAHIHASFNNTIVTITDR
GEELPFDPTDATIYYVGPTPAKPGQVIGSAGPTTSGR
IPDGPTTPEVAYQMVKDETFAQTQPR
IPDGPTTPEVAYQMVKDETFAQTQPR
SQLSELASNLL
VGDTVEVYIENQEDKKGQLVLSHR
IILAYEPVWAIGTGK
LSEVYLIAAEAALK
SALPNFVDMKDFVAPSPTTNR
ISAFDVVLPEGIPYK
EIGVEWVILGHSER
NGNFFIDEYDENNEVYMGPNIKPVPR
AAALQPGEVLLLENLR
CLFGTYQKDEGNIFLEGR
NVLDDLAYIPIK
ANYSELFPSDEESADRWFK
VLNIVVEAAAEQDYEEFGKK
QSGGQAGPTPFFFFDYSQK
GFGMEVYAYDAFCPK
VTVVSGTDGLKDYSVVVGSFGVK
GNPTVEVDVVLESGIMGR
EGESMYTFYLPEWK
IILAYEPVWAIGTGK
NYPAELTYTVTQNKPVTLTAADGTVINDSYTGNYTCDNTVINAETAK
WENLGALKNDGFELELNSK
MPMVHDMEAILR
DNFMAGFIAGTLEK
YIGGGEESYGFLAEDFVR
YCTIAGEALNPAVFETFKK
EGESMYTFYLPEWK
FCTTEGIENVIPLSDFR
ELLSEYDFPGDDTPIIQGSALK
ACELQYAINEIIYK
HGVEGIVFSSSCTVYGQPDELPVTEKAPIK
TKDFNWNTDFIFSNAK
QFLSDHYLENASFLK
GVENVHFDELGEIELASGETRR
FHFLPDLR
ALNLDAIHDTVHEMCKDEAR
GKIIGIDLGTTNSCVGVMEGGQPVVIANAEGAR
LLDNAAADLAAISGQKPLITK
IVVNKEELEELLR
QMFGAEGYEVVAINDLTDPK
MPMVHDMEAILR
IVVNKEELEELLR
ELGLNSETAVVFNLTEK
VINLDKESEPDIWNAIKR
AIVVPQTAAFTLAVTTSDNNTLMQK
IIGIDLGTTNSCVGVMEGGQPVVIANAEGAR
SLDQLLHPTFNAEALK
EEGFEELAVKFEGVAK
MPMVHDMEAILR
YFKDIEAGHLDPESLIK
WAEADIVVYIGCGER
LAPGVDPNKLVVVPYANPFR
EYCTDVNVIPIDSIYTPIR
NFSEEDGIAHFINSSLNK
HFPGHGNVATDSHTGLPSVPATKEELYK
ALENAESIYDGNVPQDEVDLAKEALEK
QIADLQQYLVK
SLAPLHNPAHLTGYYAFK
YLYPLPYEYYTDLK
WILFDETAVSQQLAK
NEIEDLYTDALQMK
DNDFGVFGSSIVFTR
LLCDAGLIKDSTADYYCFDYGR
ALGSSVDGDDSGDNFVSWTNAGAINTALDGK
AAALQPGEVLLLENLR
VTDQGVTITAPTEAGVFYGIQTLRK
GYIVPGLGDAGDRLFGTD
PATYAEICAAMKEASEGELK
ELGVNVALSEVWAK
LPPFCHFTPEDWKEK
VENYKELGLNSETAVVFNLTEK
LPCNAQASDPGIVLSTEVFESGYTAER
LTQWDKGQQFIMEANENYYGEQPAIKK
VINLDKESEPDIWNAIKR
NNINSPEAVSAMEACATLEGVLK
AKEGHYAVGQFNINNLEWTK
VLGSDPAAELRDWEALGK
YDTMHGQFDGTIEADVENSK
EVPDAPHETLLVIDATTGQNGVSQAVEFSK
RLTDGVIEGEDYPNHVGVDFYHR
ILLSAYPTTAICEMGEMSSDNTDAYPNR
DNDFGVFGSSIVFTR
KLDKDHYTIETWQNFEK
SAFNFIHACTPVMMR
FFDIGTDHYYYDDYANETGMNEVAER
LNHNELLTYPNSYDQVMFGTVK
QMFGAEGYEVVAINDLTDPK
LGATIIYVTHDQTEAMTLGTR
ATQDFLWGFVR
YFKDIEAGHLDPESLIK
VLALSENQTALLTAAQFDQNYNGQSSYIAK
NNINSPEAVSAMEACATLEGVLK
IGTVGDAVSYIEEHAK
FGVPFVGEPATFTGYYK
QVYENQGHMYENILIPITDGKR
RLDIPQGEEHLYPYDKVTVVGTDR
MLGAGDVGYTLPAEFVYPK
SIECVEYPELGMEAIWK
LSEVYLIAAEAALK
LPGFPIVLHGSSSVPEEEVETINK
LTQWDKGQQFIMEANENYYGEQPAIKK
FCTTEGIENVIPLSDFR
TVHVSTYQAASGAGAAAMDELYEQYR
SKEIVDISGLTHGIGWCAPQQGACK
TLVCLKPCDTYSFNQLIK
QMFGAEGYEVVAINDLTDPK
QMFGAEGYEVVAINDLTDPK
SKEIVDISGLTHGIGWCAPQQGACK
LGISVYPDKSPKEEVYAYMEK
WELYIPQELAYGSR
AKEGHYAVGQFNINNLEWTK
VDANQAYQWLSQSVNAVK
HKDNADFALIGIDRDEPLEK
VESGVLHVSEEVEIVGIKEETR
DLPDTWDVAGFIQK
SGIMCTIHAYTGDQMTLDGPQR
IMNWVVEEFKK
SIGITSEDYITDKVSNVDIFEK
SCIDSGFSSVMIDGSHLPYEENVALTK
VGNALPMGNMPEGTVIHNIEMQPGKGGQIAR
ALIEAIQPLPFYR
GHNSMLVLRPADAEETTIAWK
KLDKDHYTIETWQNFEK
HLIDSTGIVDEPVLDKLK
DALLENCTVNAEGEINFADK
TMKTELDLVEGMQFDR
LSEHFHILAADNFAK
DALLENCTVNAEGEINFADK
IGTVGDAVSYIEEHAK
MGAEAIYDLLAR
ATVEIVAEGDDEKDVIASIAK
RYANIGDIIVATVK
SANTAQNAEFSFDILYNHPTIK
GEELPFDPTDATIYYVGPTPAKPGQVIGSAGPTTSGR
TEFIIFDGQIAYR
AFAGADTLATSYALATAIR
EGDKKPIIIHIEDGSMELR
QLIDVIGDRDFSVNVISK
ELEIIQIYLPK
FAELLGEVLTDSTKK
IPDGPTTPEVAYQMVKDETFAQTQPR
SQLSELASNLL
LSEVYLIAAEAALK
VGDTVEVYIENQEDKKGQLVLSHR
SALPNFVDMKDFVAPSPTTNR
DGVITIEEAKGTDTTIGVVEGMQFDR
ISAFDVVLPEGIPYK
RSLEEGQFITAGQCITYILPDTQK
EIGVEWVILGHSER
EIGVEWVILGHSER
AFDQADWNTEVDQYVAAVQGNK
NVLDDLAYIPIK
VLNIVVEAAAEQDYEEFGKK
CLFGTYQKDEGNIFLEGR
QVSDGVAHIHASFNNTIVTITDR
QSGGQAGPTPFFFFDYSQK
GEELPFDPTDATIYYVGPTPAKPGQVIGSAGPTTSGR
HVCDQIIEGGFGAFCLTEPGAGSDAGAGTTTAVK
LCVRPTSETLFCDLYAR
IPDGPTTPEVAYQMVKDETFAQTQPR
ELLSEYDFPGDDTPIIQGSALK
LGDYAITEAGFGADLGAEK
IILAYEPVWAIGTGK
ISNIEVSAYASPDGGVSLNTTLAENR
NGNFFIDEYDENNEVYMGPNIKPVPR
VLRPGMYEYEVVAEMNR
GEGLTFYGPEEALIAYNEGK
NYPAELTYTVTQNKPVTLTAADGTVINDSYTGNYTCDNTVINAETAK
WENLGALKNDGFELELNSK
DNFMAGFIAGTLEK
YIGGGEESYGFLAEDFVR
MPMVHDMEAILR
EGESMYTFYLPEWK
HIIECVEVGADVATCPLSAIK
FCTTEGIENVIPLSDFR
ALNLDAIHDTVHEMCKDEAR
HGVEGIVFSSSCTVYGQPDELPVTEKAPIK
TLLSYIPQNNLEEAPYVDCTDPIDR
TKDFNWNTDFIFSNAK
SDAQQIDEVVVTAMGIK
QFLSDHYLENASFLK
KLLKPGFDAICATIK
IIEVAINEMTAITGQK
LLDNAAADLAAISGQKPLITK
GKIIGIDLGTTNSCVGVMEGGQPVVIANAEGAR
VINLDKESEPDIWNAIKR
FANGNPSNDIIPGMLEGNVDRNEPFAR
IIGIDLGTTNSCVGVMEGGQPVVIANAEGAR
QMFGAEGYEVVAINDLTDPK
AIVVPQTAAFTLAVTTSDNNTLMQK
ALDAFISSVTNAMK
YCTIAGEALNPAVFETFKK
LAPGVDPNKLVVVPYANPFR
YFKDIEAGHLDPESLIK
IVVNKEELEELLR
HFPGHGNVATDSHTGLPSVPATKEELYK
MPMVHDMEAILR
MPMVHDMEAILR
EGYYYFIQFESDAACPAEVER
LLCDAGLIKDSTADYYCFDYGR
ELGLNSETAVVFNLTEK
SLDQLLHPTFNAEALK
YLYPLPYEYYTDLK
IILAYEPVWAIGTGK
SLAPLHNPAHLTGYYAFK
MQPVEFAFMPGFK
FHFLPDLR
VTDQGVTITAPTEAGVFYGIQTLRK
PATYAEICAAMKEASEGELK
ACELQYAINEIIYK
ALGSSVDGDDSGDNFVSWTNAGAINTALDGK
EEGFEELAVKFEGVAK
GYIVPGLGDAGDRLFGTD
LKAEHDLAVIEMGANHPGEIK
AAGVPIVVAINKIDKEGADPER
SDAQQIDEVVVTAMGIK
VENYKELGLNSETAVVFNLTEK
LPCNAQASDPGIVLSTEVFESGYTAER
LTQWDKGQQFIMEANENYYGEQPAIKK
NNINSPEAVSAMEACATLEGVLK
VGNETCNSVGPWGSDYYMGVWSNSSALPTK
ADVLHYSVDGLNNFGFR
TIKDYGVNGVLIGEFFMR
ALNLDAIHDTVHEMCKDEAR
AKEGHYAVGQFNINNLEWTK
FFDIGTDHYYYDDYANETGMNEVAER
YDTMHGQFDGTIEADVENSK
VINLDKESEPDIWNAIKR
LPPFCHFTPEDWKEK
NFSEEDGIAHFINSSLNK
KLDKDHYTIETWQNFEK
FGVPFVGEPATFTGYYK
LNHNELLTYPNSYDQVMFGTVK
AAALQPGEVLLLENLR
VLGSDPAAELRDWEALGK
DNDFGVFGSSIVFTR
YFKDIEAGHLDPESLIK
RLTDGVIEGEDYPNHVGVDFYHR
NNINSPEAVSAMEACATLEGVLK
MLGAGDVGYTLPAEFVYPK
QMFGAEGYEVVAINDLTDPK
LGATIIYVTHDQTEAMTLGTR
MEIILKEDIVNLGYK
GHNSMLVLRPADAEETTIAWK
EVPDAPHETLLVIDATTGQNGVSQAVEFSK
RLDIPQGEEHLYPYDKVTVVGTDR
GVENVHFDELGEIELASGETRR
SGIMLTVHAYTGDQMVLDGPHR
SGIMLTVHAYTGDQMVLDGPHR
LPGFPIVLHGSSSVPEEEVETINK
LTQWDKGQQFIMEANENYYGEQPAIKK
FCTTEGIENVIPLSDFR
TVHVSTYQAASGAGAAAMDELYEQYR
QMFGAEGYEVVAINDLTDPK
SKEIVDISGLTHGIGWCAPQQGACK
TLVCLKPCDTYSFNQLIK
QMFGAEGYEVVAINDLTDPK
AKEGHYAVGQFNINNLEWTK
SKEIVDISGLTHGIGWCAPQQGACK
LGISVYPDKSPKEEVYAYMEK
HKDNADFALIGIDRDEPLEK
VGELSFEGLELISAK
SLEEGQFITAGQCITYILPDTQK
VESGVLHVSEEVEIVGIKEETR
VDANQAYQWLSQSVNAVK
VDANQAYQWLSQSVNAVK
IMNWVVEEFKK
LSEVYLIAAEAALK
SIGITSEDYITDKVSNVDIFEK
SCIDSGFSSVMIDGSHLPYEENVALTK
AAALQPGEVLLLENLR
SCIDSGFSSVMIDGSHLPYEENVALTK
HLIDSTGIVDEPVLDKLK
ALIEAIQPLPFYR
DLPDTWDVAGFIQK
DALLENCTVNAEGEINFADK
TMKTELDLVEGMQFDR
WILFDETAVSQQLAK
DALLENCTVNAEGEINFADK
KLDKDHYTIETWQNFEK
IGTVGDAVSYIEEHAK
AILLNSAGSDYYIQEGVLHAATR
ATVEIVAEGDDEKDVIASIAK
LSEHFHILAADNFAK
MGAEAIYDLLAR
TEFIIFDGQIAYR
AFAGADTLATSYALATAIR
SANTAQNAEFSFDILYNHPTIK
GEELPFDPTDATIYYVGPTPAKPGQVIGSAGPTTSGR
RYANIGDIIVATVK
LSEHFHILAADNFAK
IPDGPTTPEVAYQMVKDETFAQTQPR
LSEVYLIAAEAALK
VGDTVEVYIENQEDKKGQLVLSHR
SALPNFVDMKDFVAPSPTTNR
EGDKKPIIIHIEDGSMELR
CLFGTYQKDEGNIFLEGR
GEELPFDPTDATIYYVGPTPAKPGQVIGSAGPTTSGR
ILLSAYPTTAICEMGEMSSDNTDAYPNR
ALADTDATTIIGGGDSAAAVNILGYGDK
EIGVEWVILGHSER
TYLCDGGTGEQFDQAATVGVTYMLK
NVLDDLAYIPIK
QSGGQAGPTPFFFFDYSQK
ELEIIQIYLPK
ASYQSDVTELPIAIPGVDIK
ELLSEYDFPGDDTPIIQGSALK
LYAIQFHPEVLHTEYGTK
ETGKLPLVLHGGTGIPEDMIK
NGNFFIDEYDENNEVYMGPNIKPVPR
IILAYEPVWAIGTGK
VLRPGMYEYEVVAEMNR
NVLDDLAYIPIK
VLNIVVEAAAEQDYEEFGKK
IPDGPTTPEVAYQMVKDETFAQTQPR
YIGGGEESYGFLAEDFVR
DNFMAGFIAGTLEK
WENLGALKNDGFELELNSK
QMFGAEGYEVVAINDLTDPK
MPMVHDMEAILR
AKGGTEVSFGEYGLQATEGAWITSR
VGNALPMGNMPEGTVIHNIEMQPGKGGQIAR
ALNLDAIHDTVHEMCKDEAR
AFQELNAIDVL
FCTTEGIENVIPLSDFR
HGVEGIVFSSSCTVYGQPDELPVTEKAPIK
RSLEEGQFITAGQCITYILPDTQK
ISAFDVVLPEGIPYK
LGDYAITEAGFGADLGAEK
LLDNAAADLAAISGQKPLITK
GKIIGIDLGTTNSCVGVMEGGQPVVIANAEGAR
VINLDKESEPDIWNAIKR
QMFGAEGYEVVAINDLTDPK
LAPGVDPNKLVVVPYANPFR
ALDAFISSVTNAMK
ADWPSVVLEPGQTYNSECIFK
LGSNSLAELVVFGR
YFKDIEAGHLDPESLIK
HFPGHGNVATDSHTGLPSVPATKEELYK
EGESMYTFYLPEWK
QFLSDHYLENASFLK
YCTIAGEALNPAVFETFKK
SIECVEYPELGMEAIWK
IMIDPELAGVQIEHKVEEAPATTTK
LLCDAGLIKDSTADYYCFDYGR
ELGLNSETAVVFNLTEK
VTDQGVTITAPTEAGVFYGIQTLRK
IIGIDLGTTNSCVGVMEGGQPVVIANAEGAR
NPLEYPDFLEVQLK
QVSDGVAHIHASFNNTIVTITDR
VTFDSGILFTTGNATLSAAAK
MPMVHDMEAILR
EEGFEELAVKFEGVAK
ALDAFISSVTNAMK
PATYAEICAAMKEASEGELK
YLYPLPYEYYTDLK
SLAPLHNPAHLTGYYAFK
SLAPLHNPAHLTGYYAFK
VENYKELGLNSETAVVFNLTEK
LPCNAQASDPGIVLSTEVFESGYTAER
LTQWDKGQQFIMEANENYYGEQPAIKK
NNINSPEAVSAMEACATLEGVLK
HEKPEVIEQVVNVIK
SLDQLLHPTFNAEALK
NKITYIDYKDVELLKR
AKEGHYAVGQFNINNLEWTK
FFDIGTDHYYYDDYANETGMNEVAER
IVVNKEELEELLR
VINLDKESEPDIWNAIKR
MELDGYMTVEGTSTAVYNHMNR
FAELLGEVLTDSTKK
FGVPFVGEPATFTGYYK
YFKDIEAGHLDPESLIK
LNHNELLTYPNSYDQVMFGTVK
DNDFGVFGSSIVFTR
VLGSDPAAELRDWEALGK
YDTMHGQFDGTIEADVENSK
MKPADASAAEDLLDAEAYKAVVNG
MEIILKEDIVNLGYK
EVPDAPHETLLVIDATTGQNGVSQAVEFSK
KLLKPGFDAICATIK
KLDKDHYTIETWQNFEK
GVENVHFDELGEIELASGETRR
GHNSMLVLRPADAEETTIAWK
SKYDSVLKDAETEAEVIKK
TADANDIYSYGFAFTSGDLDGAVK
ADVLHYSVDGLNNFGFR
SSLVSIADIFR
LPGFPIVLHGSSSVPEEEVETINK
LTQWDKGQQFIMEANENYYGEQPAIKK
FCTTEGIENVIPLSDFR
TVHVSTYQAASGAGAAAMDELYEQYR
QMFGAEGYEVVAINDLTDPK
SKEIVDISGLTHGIGWCAPQQGACK
TLVCLKPCDTYSFNQLIK
QMFGAEGYEVVAINDLTDPK
AKEGHYAVGQFNINNLEWTK
WELYIPQELAYGSR
MLGAGDVGYTLPAEFVYPK
VESGVLHVSEEVEIVGIKEETR
VDANQAYQWLSQSVNAVK
LSEVYLIAAEAALK
WAEADIVVYIGCGER
NNINSPEAVSAMEACATLEGVLK
SKEIVDISGLTHGIGWCAPQQGACK
VTVVSGTDGLKDYSVVVGSFGVK
SIGITSEDYITDKVSNVDIFEK
SCIDSGFSSVMIDGSHLPYEENVALTK
SCIDSGFSSVMIDGSHLPYEENVALTK
ALGSSVDGDDSGDNFVSWTNAGAINTALDGK
DGVITIEEAKGTDTTIGVVEGMQFDR
GHNSMLVLRPADAEETTIAWK
DALLENCTVNAEGEINFADK
ALIEAIQPLPFYR
NFSEEDGIAHFINSSLNK
DALLENCTVNAEGEINFADK
KLDKDHYTIETWQNFEK
AAALQPGEVLLLENLR
AILLNSAGSDYYIQEGVLHAATR
RLDIPQGEEHLYPYDKVTVVGTDR
TMKTELDLVEGMQFDR
LGGLPITTICSTHGPVWTENISR
VMFFGIPDEKDEVGSQAYAENGIVQR
ELGCAHPEIVLHLDHGDTFETCK
TEFIIFDGQIAYR
SANTAQNAEFSFDILYNHPTIK
GEELPFDPTDATIYYVGPTPAKPGQVIGSAGPTTSGR
AFAGADTLATSYALATAIR
SKEIVDISGLTHGIGWCAPQQGACK
HIDGGVETVEGPLPIVITVNGSAAPCRPR
IPDGPTTPEVAYQMVKDETFAQTQPR
VGDTVEVYIENQEDKKGQLVLSHR
LSEVYLIAAEAALK
SQLSELASNLL
SALPNFVDMKDFVAPSPTTNR
CLFGTYQKDEGNIFLEGR
GEELPFDPTDATIYYVGPTPAKPGQVIGSAGPTTSGR
RYANIGDIIVATVK
EIGVEWVILGHSER
HLIDSTGIVDEPVLDKLK
ELEIIQIYLPK
MGAEAIYDLLAR
VYDVQPAATYLQNRPDDFSEWVK
QAAAALEALPEEWK
LPPFCHFTPEDWKEK
SGIMLTVHAYTGDQMVLDGPHR
IILAYEPVWAIGTGK
ETGKLPLVLHGGTGIPEDMIK
VGELSFEGLELISAK
VLNIVVEAAAEQDYEEFGKK
YGFIYVDREEFDLK
NVLDDLAYIPIK
EEGAPVFVETCPQYLEFTSDVYKR
EGDKKPIIIHIEDGSMELR
ATVEIVAEGDDEKDVIASIAK
IPDGPTTPEVAYQMVKDETFAQTQPR
LSEHFHILAADNFAK
AFQELNAIDVL
DNFMAGFIAGTLEK
YIGGGEESYGFLAEDFVR
VGNALPMGNMPEGTVIHNIEMQPGKGGQIAR
QMFGAEGYEVVAINDLTDPK
WENLGALKNDGFELELNSK
MPMVHDMEAILR
ALNLDAIHDTVHEMCKDEAR
VFATDVDGVVIVDYKDDATAFNGEK
FCTTEGIENVIPLSDFR
FANGNPSNDIIPGMLEGNVDRNEPFAR
VLRPGMYEYEVVAEMNR
AIVVPQTAAFTLAVTTSDNNTLMQK
SGIMLTVHAYTGDQMVLDGPHR
ATQDFLWGFVR
LLDNAAADLAAISGQKPLITK
GKIIGIDLGTTNSCVGVMEGGQPVVIANAEGAR
LAPGVDPNKLVVVPYANPFR
VINLDKESEPDIWNAIKR
QMFGAEGYEVVAINDLTDPK
ILLSAYPTTAICEMGEMSSDNTDAYPNR
TKDFNWNTDFIFSNAK
LYAIQFHPEVLHTEYGTK
IRGGSSLNASNDPLIVIDGLAIDNEGIK
CIPVQLVSQTDVR
YFKDIEAGHLDPESLIK
TLLSYIPQNNLEEAPYVDCTDPIDR
HFPGHGNVATDSHTGLPSVPATKEELYK
QSGGQAGPTPFFFFDYSQK
IIEVAINEMTAITGQK
LLCDAGLIKDSTADYYCFDYGR
IIGIDLGTTNSCVGVMEGGQPVVIANAEGAR
QFLSDHYLENASFLK
HGVEGIVFSSSCTVYGQPDELPVTEKAPIK
LKDEYDAEVTVLTMGLPK
SIECVEYPELGMEAIWK
EGYYYFIQFESDAACPAEVER
EGYYYFIQFESDAACPAEVER
ELGLNSETAVVFNLTEK
EGESMYTFYLPEWK
ISNIEVSAYASPDGGVSLNTTLAENR
VTDQGVTITAPTEAGVFYGIQTLRK
ISAFDVVLPEGIPYK
SLAPLHNPAHLTGYYAFK
YLYPLPYEYYTDLK
HFPGHGNVATDSHTGLPSVPATKEELYK
GKIIGIDLGTTNSCVGVMEGGQPVVIANAEGAR
VENYKELGLNSETAVVFNLTEK
AKEGHYAVGQFNINNLEWTK
LPCNAQASDPGIVLSTEVFESGYTAER
FFDIGTDHYYYDDYANETGMNEVAER
EEGFEELAVKFEGVAK
LTQWDKGQQFIMEANENYYGEQPAIKK
NNINSPEAVSAMEACATLEGVLK
YCTIAGEALNPAVFETFKK
ALDAFISSVTNAMK
QVSDGVAHIHASFNNTIVTITDR
TIKDYGVNGVLIGEFFMR
EWNEIGVWREDALNYDGDTR
RNVINVPSVHGTIPHEVTGIYGSGR
VINLDKESEPDIWNAIKR
SGIMCTIHAYTGDQMTLDGPQR
FGVPFVGEPATFTGYYK
LNHNELLTYPNSYDQVMFGTVK
DNDFGVFGSSIVFTR
YFKDIEAGHLDPESLIK
VLGSDPAAELRDWEALGK
VDPFQVLDQNGVGQLVR
RLTDGVIEGEDYPNHVGVDFYHR
ALDAFISSVTNAMK
GHNSMLVLRPADAEETTIAWK
SGIMLTVHAYTGDQMVLDGPHR
KLLKPGFDAICATIK
IGTVGDAVSYIEEHAK
NMVTGAAQMDGAIIVCAATDGPMPQTR
QVYENQGHMYENILIPITDGKR
MKPADASAAEDLLDAEAYKAVVNG
LKAEHDLAVIEMGANHPGEIK
MPMVHDMEAILR
LPGFPIVLHGSSSVPEEEVETINK
LTQWDKGQQFIMEANENYYGEQPAIKK
FCTTEGIENVIPLSDFR
QMFGAEGYEVVAINDLTDPK
QMFGAEGYEVVAINDLTDPK
AKEGHYAVGQFNINNLEWTK
SKEIVDISGLTHGIGWCAPQQGACK
YDTMHGQFDGTIEADVENSK
HGVEGIVFSSSCTVYGQPDELPVTEKAPIK
HKDNADFALIGIDRDEPLEK
VESGVLHVSEEVEIVGIKEETR
TLVCLKPCDTYSFNQLIK
YRYEEDNSPLGVIGSFTYTEK
SCIDSGFSSVMIDGSHLPYEENVALTK
SIGITSEDYITDKVSNVDIFEK
IIGETSASYLLPLADIHK
GHNSMLVLRPADAEETTIAWK
TADANDIYSYGFAFTSGDLDGAVK
DALLENCTVNAEGEINFADK
NNINSPEAVSAMEACATLEGVLK
NKITYIDYKDVELLKR
LSEVYLIAAEAALK
DLVDYVNNIQNAVNGQIGNSLK
AAALQPGEVLLLENLR
DALLENCTVNAEGEINFADK
ALGSSVDGDDSGDNFVSWTNAGAINTALDGK
ALIEAIQPLPFYR
NFSEEDGIAHFINSSLNK
LLDAAVADMELITGQK
TMKTELDLVEGMQFDR
AAGVPIVVAINKIDKEGADPER
IILAYEPVWAIGTGK
GEELPFDPTDATIYYVGPTPAKPGQVIGSAGPTTSGR
SANTAQNAEFSFDILYNHPTIK
SCIDSGFSSVMIDGSHLPYEENVALTK
AILLNSAGSDYYIQEGVLHAATR
SKEIVDISGLTHGIGWCAPQQGACK
LGGLPITTICSTHGPVWTENISR
VESGVLHVSEEVEIVGIKEETR
IPDGPTTPEVAYQMVKDETFAQTQPR
VGDTVEVYIENQEDKKGQLVLSHR
LSEVYLIAAEAALK
SQLSELASNLL
SALPNFVDMKDFVAPSPTTNR
GEELPFDPTDATIYYVGPTPAKPGQVIGSAGPTTSGR
ILSDPEASENDKYVALTFLR
HIDGGVETVEGPLPIVITVNGSAAPCRPR
VDPFQVLDQNGVGQLVR
VQLVGFGTFEVSER
KLDKDHYTIETWQNFEK
HLIDSTGIVDEPVLDKLK
EIGVEWVILGHSER
SNPVDPGDNVYCALYTETQPGYLAGYAAVK
MLGAGDVGYTLPAEFVYPK
TYVIHNDPDGTNINTNCGSTHIEELKNFVR
RYANIGDIIVATVK
MGAEAIYDLLAR
ETGKLPLVLHGGTGIPEDMIK
IPDGPTTPEVAYQMVKDETFAQTQPR
IILAYEPVWAIGTGK
IVVNKEELEELLR
ELEIIQIYLPK
LSEHFHILAADNFAK
DNFMAGFIAGTLEK
QMFGAEGYEVVAINDLTDPK
AFQELNAIDVL
YIGGGEESYGFLAEDFVR
MPMVHDMEAILR
WENLGALKNDGFELELNSK
ATVEIVAEGDDEKDVIASIAK
EGDKKPIIIHIEDGSMELR
RLDIPQGEEHLYPYDKVTVVGTDR
YHVEVVCTTDDPIDSLEYHIQTR
VLRPGMYEYEVVAEMNR
EEGAPVFVETCPQYLEFTSDVYKR
HEKPEVIEQVVNVIK
VDANQAYQWLSQSVNAVK
FAVKDTEFEPLSADLTGPTAIAVSK
SGIMLTVHAYTGDQMVLDGPHR
LLDNAAADLAAISGQKPLITK
GKIIGIDLGTTNSCVGVMEGGQPVVIANAEGAR
LAPGVDPNKLVVVPYANPFR
TEFIIFDGQIAYR
QMFGAEGYEVVAINDLTDPK
VGNALPMGNMPEGTVIHNIEMQPGKGGQIAR
VINLDKESEPDIWNAIKR
TKDFNWNTDFIFSNAK
FCTTEGIENVIPLSDFR
SDAQQIDEVVVTAMGIK
YFKDIEAGHLDPESLIK
SMFANDGFINTVLR
VLNIVVEAAAEQDYEEFGKK
VYDVQPAATYLQNRPDDFSEWVK
HFPGHGNVATDSHTGLPSVPATKEELYK
SSLVSIADIFR
LYAIQFHPEVLHTEYGTK
QFLSDHYLENASFLK
IIGIDLGTTNSCVGVMEGGQPVVIANAEGAR
LLCDAGLIKDSTADYYCFDYGR
ALNLDAIHDTVHEMARDEAR
SGLEGAEVDVQVGELYALR
TTLTAAITTVLAK
SDETGELIYHFDFYR
SLAPLHNPAHLTGYYAFK
ELGLNSETAVVFNLTEK
EGESMYTFYLPEWK
ILLSAYPTTAICEMGEMSSDNTDAYPNR
VDETGETTVSLYPFIYTEEGIK
ATITPASGVEQDFSSPVIYTVTSEDGIVTTK
WGVDFDKNEKGEFDLHR
DKDAVQAVVMAAEAGNFYK
IIGAICAGPIVLQEADVIK
VENYKELGLNSETAVVFNLTEK
AKEGHYAVGQFNINNLEWTK
LPCNAQASDPGIVLSTEVFESGYTAER
DGVITIEEAKGTDTTIGVVEGMQFDR
NNINSPEAVSAMEACATLEGVLK
LTQWDKGQQFIMEANENYYGEQPAIKK
VTDQGVTITAPTEAGVFYGIQTLRK
SIECVEYPELGMEAIWK
RNVINVPSVHGTIPHEVTGIYGSGR
NVLDDLAYIPIK
IMIDPELAGVQIEHKVEEAPATTTK
SGIMLTVHAYTGDQMVLDGPHR
TVQDIVDYIKENA
GKIIGIDLGTTNSCVGVMEGGQPVVIANAEGAR
YFKDIEAGHLDPESLIK
RLTDGVIEGEDYPNHVGVDFYHR
FGVPFVGEPATFTGYYK
LNHNELLTYPNSYDQVMFGTVK
DNDFGVFGSSIVFTR
FFDIGTDHYYYDDYANETGMNEVAER
GHNSMLVLRPADAEETTIAWK
AIVVPQTAAFTLAVTTSDNNTLMQK
VDETGETTVSLYPFIYTEEGIK
NLAYHYMGDFDAEMLK
LPGFPIVLHGSSSVPEEEVETINK
TAEFLWQEGHTAHATREEAEEEAIR
SGIMLTVHAYTGDQMVLDGPHR
ALDAFISSVTNAMK
VMFFGIPDEKDEVGSQAYAENGIVQR
LKAEHDLAVIEMGANHPGEIK
LTQWDKGQQFIMEANENYYGEQPAIKK
FCTTEGIENVIPLSDFR
QMFGAEGYEVVAINDLTDPK
TVHVSTYQAASGAGAAAMDELYEQYR
AKEGHYAVGQFNINNLEWTK
EEGFEELAVKFEGVAK
QMFGAEGYEVVAINDLTDPK
EVPDAPHETLLVIDATTGQNGVSQAVEFSK
WELYIPQELAYGSR
SCIDSGFSSVMIDGSHLPYEENVALTK
SIGITSEDYITDKVSNVDIFEK
IIGETSASYLLPLADIHK
VLGSDPAAELRDWEALGK
MKPADASAAEDLLDAEAYKAVVNG
YRYEEDNSPLGVIGSFTYTEK
QILEIISQNAR
EWNEIGVWREDALNYDGDTR
YCTIAGEALNPAVFETFKK
VPLFISEGETIEIDTR
GHNSMLVLRPADAEETTIAWK
ALGSSVDGDDSGDNFVSWTNAGAINTALDGK
AAALQPGEVLLLENLR
DALLENCTVNAEGEINFADK
YDTMHGQFDGTIEADVENSK
SKEIVDISGLTHGIGWCAPQQGACK
LGATIIYVTHDQTEAMTLGTR
DALLENCTVNAEGEINFADK
ISNIEVSAYASPDGGVSLNTTLAENR
NKITYIDYKDVELLKR
SCIDSGFSSVMIDGSHLPYEENVALTK
SANTAQNAEFSFDILYNHPTIK
GEELPFDPTDATIYYVGPTPAKPGQVIGSAGPTTSGR
LSEVYLIAAEAALK
CLFGTYQKDEGNIFLEGR
IPDGPTTPEVAYQMVKDETFAQTQPR
VGDTVEVYIENQEDKKGQLVLSHR
GVENVHFDELGEIELASGETRR
VESGVLHVSEEVEIVGIKEETR
TADANDIYSYGFAFTSGDLDGAVK
NFSEEDGIAHFINSSLNK
LASGGYIGGGLYHSQNIEGALTTLPGAR
LGGLPITTICSTHGPVWTENISR
IAGEPGVDCAALDKVAMDAIYEAR
WYANDQDFAGLLHEDIK
LLDAAVADMELITGQK
MEEEELVKDALLHPVGTPR
LSEVYLIAAEAALK
ALDAFISSVTNAMK
HLIDSTGIVDEPVLDKLK
GEELPFDPTDATIYYVGPTPAKPGQVIGSAGPTTSGR
ILSDPEASENDKYVALTFLR
SALPNFVDMKDFVAPSPTTNR
EIGVEWVILGHSER
VQLVGFGTFEVSER
AFAGADTLATSYALATAIR
HIDGGVETVEGPLPIVITVNGSAAPCRPR
SNPVDPGDNVYCALYTETQPGYLAGYAAVK
TMKTELDLVEGMQFDR
AAGVPIVVAINKIDKEGADPER
DNFMAGFIAGTLEK
QMFGAEGYEVVAINDLTDPK
ELGCAHPEIVLHLDHGDTFETCK
AFQELNAIDVL
IPDGPTTPEVAYQMVKDETFAQTQPR
IRGGSSLNASNDPLIVIDGLAIDNEGIK
LSEHFHILAADNFAK
RYANIGDIIVATVK
MPMVHDMEAILR
YHVEVVCTTDDPIDSLEYHIQTR
YIGGGEESYGFLAEDFVR
HIDGGVETVEGPLPIVITVNGSAAPCRPR
HGFEIEQALDIAKR
AKGGTEVSFGEYGLQATEGAWITSR
NMVTGAAQMDGAIIVCAATDGPMPQTR
IVVNKEELEELLR
ELEIIQIYLPK
KLDKDHYTIETWQNFEK
TIYLNAGDPTDRYFTNISWSPDEK
LAPGVDPNKLVVVPYANPFR
GKIIGIDLGTTNSCVGVMEGGQPVVIANAEGAR
YFKDIEAGHLDPESLIK
LLDNAAADLAAISGQKPLITK
QMFGAEGYEVVAINDLTDPK
HEKPEVIEQVVNVIK
QTEAELFELYKDPNLNYKPEQLTK
VLRPGMYEYEVVAEMNR
KLLKPGFDAICATIK
VINLDKESEPDIWNAIKR
VLNIVVEAAAEQDYEEFGKK
GKIIGIDLGTTNSCVGVMEGGQPVVIANAEGAR
VGNALPMGNMPEGTVIHNIEMQPGKGGQIAR
FCTTEGIENVIPLSDFR
QFLSDHYLENASFLK
LLCDAGLIKDSTADYYCFDYGR
TKDFNWNTDFIFSNAK
TEFIIFDGQIAYR
EEGAPVFVETCPQYLEFTSDVYKR
WENLGALKNDGFELELNSK
VFATDVDGVVIVDYKDDATAFNGEK
TTLTAAITTVLAK
EGDKKPIIIHIEDGSMELR
HKDNADFALIGIDRDEPLEK
VDETGETTVSLYPFIYTEEGIK
ATITPASGVEQDFSSPVIYTVTSEDGIVTTK
AAALQPGEVLLLENLR
EGESMYTFYLPEWK
AILLNSAGSDYYIQEGVLHAATR
RLDIPQGEEHLYPYDKVTVVGTDR
SSLVSIADIFR
VENYKELGLNSETAVVFNLTEK
AKEGHYAVGQFNINNLEWTK
VGELSFEGLELISAK
LPCNAQASDPGIVLSTEVFESGYTAER
NNINSPEAVSAMEACATLEGVLK
AIDAGKDAIEEVAVDNSWSDLTVTATR
LTQWDKGQQFIMEANENYYGEQPAIKK
VTDQGVTITAPTEAGVFYGIQTLRK
IMIDPELAGVQIEHKVEEAPATTTK
VKPGGILIYDGYGIINPPTR
VYDVQPAATYLQNRPDDFSEWVK
IGNGNTIFPGAVIGAVPQDLK
ALNLDAIHDTVHEMARDEAR
SLAPLHNPAHLTGYYAFK
TGEYFDSPVTIGHMHYLK
IGNGNTIFPGAVIGAVPQDLK
SGIMLTVHAYTGDQMVLDGPHR
VTDLDMPETSNVLQYFTEDGSK
LPGFPIVLHGSSSVPEEEVETINK
FGVPFVGEPATFTGYYK
YFKDIEAGHLDPESLIK
VDETGETTVSLYPFIYTEEGIK
RLTDGVIEGEDYPNHVGVDFYHR
GHNSMLVLRPADAEETTIAWK
ILLSAYPTTAICEMGEMSSDNTDAYPNR
LKDEYDAEVTVLTMGLPK
SGSYDETDLENTNYELELLNSNGSDYISQSAIGK
FANGNPSNDIIPGMLEGNVDRNEPFAR
SGIMLTVHAYTGDQMVLDGPHR
DNDFGVFGSSIVFTR
FFDIGTDHYYYDDYANETGMNEVAER
AIVVPQTAAFTLAVTTSDNNTLMQK
SIECVEYPELGMEAIWK
ALDAFISSVTNAMK
IPDGPTTPEVAYQMVKDETFAQTQPR
NLAYHYMGDFDAEMLK
SCIDSGFSSVMIDGSHLPYEENVALTK
FCTTEGIENVIPLSDFR
LTQWDKGQQFIMEANENYYGEQPAIKK
SIGITSEDYITDKVSNVDIFEK
QMFGAEGYEVVAINDLTDPK
YHVEVVCTTDDPIDSLEYHIQTR
AKEGHYAVGQFNINNLEWTK
EEGFEELAVKFEGVAK
EVPDAPHETLLVIDATTGQNGVSQAVEFSK
IIGATSHYVTTELDAGPIIEQDVVR
VLGSDPAAELRDWEALGK
IIGETSASYLLPLADIHK
QILEIISQNAR
LNHNELLTYPNSYDQVMFGTVK
QMFGAEGYEVVAINDLTDPK
QVYENQGHMYENILIPITDGKR
NVLDDLAYIPIK
DALLENCTVNAEGEINFADK
GHNSMLVLRPADAEETTIAWK
ELGLNSETAVVFNLTEK
IIGIDLGTTNSCVGVMEGGQPVVIANAEGAR
YDTMHGQFDGTIEADVENSK
ALGSSVDGDDSGDNFVSWTNAGAINTALDGK
YRYEEDNSPLGVIGSFTYTEK
ISNIEVSAYASPDGGVSLNTTLAENR
RNVINVPSVHGTIPHEVTGIYGSGR
ELIADKFGEDVNVNVIAIGTDKK
GEELPFDPTDATIYYVGPTPAKPGQVIGSAGPTTSGR
SANTAQNAEFSFDILYNHPTIK
SCIDSGFSSVMIDGSHLPYEENVALTK
MKPADASAAEDLLDAEAYKAVVNG
DALLENCTVNAEGEINFADK
NKITYIDYKDVELLKR
KVISPMGCRAFLSPWYER
LSEVYLIAAEAALK
EGYYYFIQFESDAACPAEVER
EGYYYFIQFESDAACPAEVER
LIVADFLGLEQK
IPDGPTTPEVAYQMVKDETFAQTQPR
VGDTVEVYIENQEDKKGQLVLSHR
LLDAAVADMELITGQK
NFSEEDGIAHFINSSLNK
LGATIIYVTHDQTEAMTLGTR
VESGVLHVSEEVEIVGIKEETR
TCLACQTQVEEGMYVASIPFFPTDKR
GVENVHFDELGEIELASGETRR
NNINSPEAVSAMEACATLEGVLK
LSEVYLIAAEAALK
AAALQPGEVLLLENLR
GEELPFDPTDATIYYVGPTPAKPGQVIGSAGPTTSGR
TADANDIYSYGFAFTSGDLDGAVK
IGTVGDAVSYIEEHAK
EWNEIGVWREDALNYDGDTR
NAATPIQLEQITTEYEATFK
SKEIVDISGLTHGIGWCAPQQGACK
SNPVDPGDNVYCALYTETQPGYLAGYAAVK
GYFQVNLECYDVNGGLIR
ALDAFISSVTNAMK
ILSDPEASENDKYVALTFLR
ETGKLPLVLHGGTGIPEDMIK
TYVIHNDPDGTNINTNCGSTHIEELKNFVR
LGGLPITTICSTHGPVWTENISR
EIGVEWVILGHSER
SGIMLTVHAYTGDQMVLDGPHR
ELGCAHPEIVLHLDHGDTFETCK
DNFMAGFIAGTLEK
QMFGAEGYEVVAINDLTDPK
IILAYEPVWAIGTGK
HLIDSTGIVDEPVLDKLK
SGLEGAEVDVQVGELYALR
YHVEVVCTTDDPIDSLEYHIQTR
HIDGGVETVEGPLPIVITVNGSAAPCRPR
VDPFQVLDQNGVGQLVR
RYANIGDIIVATVK
MPMVHDMEAILR
DKDAVQAVVMAAEAGNFYK
DGVITIEEAKGTDTTIGVVEGMQFDR
LAPGVDPNKLVVVPYANPFR
GKIIGIDLGTTNSCVGVMEGGQPVVIANAEGAR
YFKDIEAGHLDPESLIK
LLDNAAADLAAISGQKPLITK
QTEAELFELYKDPNLNYKPEQLTK
HEKPEVIEQVVNVIK
QMFGAEGYEVVAINDLTDPK
SLEEGQFITAGQCITYILPDTQK
IVVNKEELEELLR
VLRPGMYEYEVVAEMNR
YIGGGEESYGFLAEDFVR
CTNYFPATFELANGQK
ALIEAIQPLPFYR
QFLSDHYLENASFLK
VFATDVDGVVIVDYKDDATAFNGEK
TEFIIFDGQIAYR
HGFEIEQALDIAKR
KLLKPGFDAICATIK
ELEIIQIYLPK
LLCDAGLIKDSTADYYCFDYGR
EGDKKPIIIHIEDGSMELR
ATITPASGVEQDFSSPVIYTVTSEDGIVTTK
VDETGETTVSLYPFIYTEEGIK
VLNIVVEAAAEQDYEEFGKK
ATVEIVAEGDDEKDVIASIAK
YCTIAGEALNPAVFETFKK
GKIIGIDLGTTNSCVGVMEGGQPVVIANAEGAR
LFFNEAGDELIKQNLK
IIGAICAGPIVLQEADVIK
TVQDIVDYIKENA
VENYKELGLNSETAVVFNLTEK
AKEGHYAVGQFNINNLEWTK
LPCNAQASDPGIVLSTEVFESGYTAER
ALYALGETPLPHSIINRPVEPEDSER
NNINSPEAVSAMEACATLEGVLK
AIVVPQTAAFTLAVTTSDNNTLMQK
SALPNFVDMKDFVAPSPTTNR
LTQWDKGQQFIMEANENYYGEQPAIKK
VINLDKESEPDIWNAIKR
IMIDPELAGVQIEHKVEEAPATTTK
VYDVQPAATYLQNRPDDFSEWVK
VGELSFEGLELISAK
AIDAGKDAIEEVAVDNSWSDLTVTATR
VKPGGILIYDGYGIINPPTR
VTDLDMPETSNVLQYFTEDGSK
LPGFPIVLHGSSSVPEEEVETINK
FGVPFVGEPATFTGYYK
YFKDIEAGHLDPESLIK
VDETGETTVSLYPFIYTEEGIK
EEGAPVFVETCPQYLEFTSDVYKR
HSVYNESQEKDYKPIAAWYMTK
GHNSMLVLRPADAEETTIAWK
SGIMLTVHAYTGDQMVLDGPHR
TKDFNWNTDFIFSNAK
TDEYVKYDVVYPMPLVEMK
FANGNPSNDIIPGMLEGNVDRNEPFAR
DNDFGVFGSSIVFTR
EGESMYTFYLPEWK
SGIMLTVHAYTGDQMVLDGPHR
AILLNSAGSDYYIQEGVLHAATR
AIVVPQTAAFTLAVTTSDNNTLMQK
FFDIGTDHYYYDDYANETGMNEVAER
AKEQLEAGATYLDVNIGPAENDGEDLMK
IPDGPTTPEVAYQMVKDETFAQTQPR
YFDTDNKMFGYLMEK
HKDNADFALIGIDRDEPLEK
SCIDSGFSSVMIDGSHLPYEENVALTK
QMFGAEGYEVVAINDLTDPK
SIGITSEDYITDKVSNVDIFEK
FCTTEGIENVIPLSDFR
LTQWDKGQQFIMEANENYYGEQPAIKK
AKEGHYAVGQFNINNLEWTK
IHGLLNLASEEEELDNQETLSQR
EVPDAPHETLLVIDATTGQNGVSQAVEFSK
ALDAFISSVTNAMK
NLAYHYMGDFDAEMLK
LNHNELLTYPNSYDQVMFGTVK
YHVEVVCTTDDPIDSLEYHIQTR
QMFGAEGYEVVAINDLTDPK
EEGFEELAVKFEGVAK
VLGSDPAAELRDWEALGK
SASHIALECALQVQPNVCIVSEEVEEK
QILEIISQNAR
SDETGELIYHFDFYR
TYLCDGGTGEQFDQAATVGVTYMLK
GHNSMLVLRPADAEETTIAWK
AGFSSIMFDGSHYPIEENVEKTK
ELGLNSETAVVFNLTEK
IIGETSASYLLPLADIHK
YDTMHGQFDGTIEADVENSK
LKDEYDAEVTVLTMGLPK
ELIADKFGEDVNVNVIAIGTDKK
RNVINVPSVHGTIPHEVTGIYGSGR
SCIDSGFSSVMIDGSHLPYEENVALTK
GEELPFDPTDATIYYVGPTPAKPGQVIGSAGPTTSGR
ALGSSVDGDDSGDNFVSWTNAGAINTALDGK
IIGATSHYVTTELDAGPIIEQDVVR
LSEVYLIAAEAALK
NKITYIDYKDVELLKR
NVLDDLAYIPIK
IPDGPTTPEVAYQMVKDETFAQTQPR
VGDTVEVYIENQEDKKGQLVLSHR
IAGEPGVDCAALDKVAMDAIYEAR
AAALQPGEVLLLENLR
MKPADASAAEDLLDAEAYKAVVNG
SANTAQNAEFSFDILYNHPTIK
NAATPIQLEQITTEYEATFK
NFSEEDGIAHFINSSLNK
LLDAAVADMELITGQK
AAGVPIVVAINKIDKEGADPER
VESGVLHVSEEVEIVGIKEETR
LSEVYLIAAEAALK
GEELPFDPTDATIYYVGPTPAKPGQVIGSAGPTTSGR
ISNIEVSAYASPDGGVSLNTTLAENR
EWNEIGVWREDALNYDGDTR
SNPVDPGDNVYCALYTETQPGYLAGYAAVK
ALDAFISSVTNAMK
ILSDPEASENDKYVALTFLR
ETGKLPLVLHGGTGIPEDMIK
YRYEEDNSPLGVIGSFTYTEK
TYVIHNDPDGTNINTNCGSTHIEELKNFVR
EIGVEWVILGHSER
LGGLPITTICSTHGPVWTENISR
ILEDLAEVLGGEVSCSR
DALLENCTVNAEGEINFADK
ELGCAHPEIVLHLDHGDTFETCK
DNFMAGFIAGTLEK
QMFGAEGYEVVAINDLTDPK
YHVEVVCTTDDPIDSLEYHIQTR
HLIDSTGIVDEPVLDKLK
LGATIIYVTHDQTEAMTLGTR
NAATPIQLEQITTEYEATFK
SIESTDVSLIPGNYAYASGLDYSK
HIDGGVETVEGPLPIVITVNGSAAPCRPR
HIDGGVETVEGPLPIVITVNGSAAPCRPR
IILAYEPVWAIGTGK
RYANIGDIIVATVK
ANQVPQQVLSLLQG
MEEEELVKDALLHPVGTPR
LLDAAVADMELITGQK
EGYYYFIQFESDAACPAEVER
VTDLDMPETSNVLQYFTEDGSK
VQLVGFGTFEVSER
SGIMLTVHAYTGDQMVLDGPHR
FIGHGIGLEINEAPVLAPR
LAPGVDPNKLVVVPYANPFR
GKIIGIDLGTTNSCVGVMEGGQPVVIANAEGAR
QTEAELFELYKDPNLNYKPEQLTK
INLIGEHTDYNGGFVFPGAVDK
YFKDIEAGHLDPESLIK
LLDNAAADLAAISGQKPLITK
HEKPEVIEQVVNVIK
QMFGAEGYEVVAINDLTDPK
TCLACQTQVEEGMYVASIPFFPTDKR
SIECVEYPELGMEAIWK
WYANDQDFAGLLHEDIK
EKPGVYSFGLVTVGENTVIPSDVK
AFTQSHNLTLLGQGNAIIEGNELR
TTLTAAITTVLAK
ATITPASGVEQDFSSPVIYTVTSEDGIVTTK
VLRPGMYEYEVVAEMNR
VDETGETTVSLYPFIYTEEGIK
VLNIVVEAAAEQDYEEFGKK
QFLSDHYLENASFLK
ELEIIQIYLPK
VENYKELGLNSETAVVFNLTEK
KVFATDVDGVVIVDYKDDATAFNGEK
VFATDVDGVVIVDYKDDATAFNGEK
KLLKPGFDAICATIK
GLSAIYDTYLGACPENFTYK
TVQDIVDYIKENA
EGDKKPIIIHIEDGSMELR
AKEGHYAVGQFNINNLEWTK
TEFIIFDGQIAYR
LPCNAQASDPGIVLSTEVFESGYTAER
ALYALGETPLPHSIINRPVEPEDSER
ETGKLPLVLHGGTGIPEDMIK
VYDVQPAATYLQNRPDDFSEWVK
NNINSPEAVSAMEACATLEGVLK
DALLENCTVNAEGEINFADK
VTDLDMPETSNVLQYFTEDGSK
IMIDPELAGVQIEHKVEEAPATTTK
IIGIDLGTTNSCVGVMEGGQPVVIANAEGAR
VKPGGILIYDGYGIINPPTR
MIPTVPDTVETSSNLAIITIGGGK
YCTIAGEALNPAVFETFKK
FMASIEAALEKGDVEAAKDIAR
LPGFPIVLHGSSSVPEEEVETINK
FGVPFVGEPATFTGYYK
YFKDIEAGHLDPESLIK
FANGNPSNDIIPGMLEGNVDRNEPFAR
VDETGETTVSLYPFIYTEEGIK
EEGAPVFVETCPQYLEFTSDVYKR
HSVYNESQEKDYKPIAAWYMTK
SSLVSIADIFR
GHNSMLVLRPADAEETTIAWK
MHEVTEPLYFVIEEK
HGFEIEQALDIAKR
SGIMLTVHAYTGDQMVLDGPHR
VGELSFEGLELISAK
DNDFGVFGSSIVFTR
SGIMLTVHAYTGDQMVLDGPHR
ATVEIVAEGDDEKDVIASIAK
YFDTDNKMFGYLMEK
SALPNFVDMKDFVAPSPTTNR
GCAHPEIVLHLDHGDTFETCK
DATGIDPVSLIAFDK
ELGCAHPEIVLHLDHGDTFETCK
SCIDSGFSSVMIDGSHLPYEENVALTK
QMFGAEGYEVVAINDLTDPK
FCTTEGIENVIPLSDFR
SIGITSEDYITDKVSNVDIFEK
LNHNELLTYPNSYDQVMFGTVK
LTQWDKGQQFIMEANENYYGEQPAIKK
AIDAGKDAIEEVAVDNSWSDLTVTATR
QMFGAEGYEVVAINDLTDPK
AKEGHYAVGQFNINNLEWTK
VMSDMDAQTSAFEKGDLDFATSCNIDTINSKDELKK
AIVVPQTAAFTLAVTTSDNNTLMQK
EEGFEELAVKFEGVAK
DINYFTGNAIQTAYNDRNPLIVPNSVNK
EGESMYTFYLPEWK
DGVITIEEAKGTDTTIGVVEGMQFDR
AILLNSAGSDYYIQEGVLHAATR
DKDAVQAVVMAAEAGNFYK
IIGAICAGPIVLQEADVIK
GEELPFDPTDATIYYVGPTPAKPGQVIGSAGPTTSGR
SCIDSGFSSVMIDGSHLPYEENVALTK
AAALQPGEVLLLENLR
YDTMHGQFDGTIEADVENSK
SASHIALECALQVQPNVCIVSEEVEEK
VLGSDPAAELRDWEALGK
NLAYHYMGDFDAEMLK
IIGETSASYLLPLADIHK
QTEAELFELYKDPNLNYKPEQLTK
RNVINVPSVHGTIPHEVTGIYGSGR
QLLQQEAQAVLNIPVTDAYEK
DLDTDVTAVLIGSEVK
AIVVPQTAAFTLAVTTSDNNTLMQK
IIGATSHYVTTELDAGPIIEQDVVR
GHNSMLVLRPADAEETTIAWK
LKDEYDAEVTVLTMGLPK
IQVILNTWYGGEMK
IPDGPTTPEVAYQMVKDETFAQTQPR
AAALQPGEVLLLENLR
VGDTVEVYIENQEDKKGQLVLSHR
LSEVYLIAAEAALK
GEELPFDPTDATIYYVGPTPAKPGQVIGSAGPTTSGR
IAGEPGVDCAALDKVAMDAIYEAR
VESGVLHVSEEVEIVGIKEETR
SDETGELIYHFDFYR
VINLDKESEPDIWNAIKR
CRELIGEGHYYYDLVR
CRELIGEGHYYYDLVR
LSEVYLIAAEAALK
IHGLLNLASEEEELDNQETLSQR
ISNIEVSAYASPDGGVSLNTTLAENR
EWNEIGVWREDALNYDGDTR
ELIADKFGEDVNVNVIAIGTDKK
VIILLTDGTNNKGDISPLTAAEIAK
SNPVDPGDNVYCALYTETQPGYLAGYAAVK
ELGCAHPEIVLHLDHGDTFETCK
ALDAFISSVTNAMK
DNFMAGFIAGTLEK
ILSDPEASENDKYVALTFLR
QMFGAEGYEVVAINDLTDPK
YRYEEDNSPLGVIGSFTYTEK
TYVIHNDPDGTNINTNCGSTHIEELKNFVR
NFSEEDGIAHFINSSLNK
LSEVYLIAAEAALK
YHVEVVCTTDDPIDSLEYHIQTR
ETGKLPLVLHGGTGIPEDMIK
HLIDSTGIVDEPVLDKLK
NAATPIQLEQITTEYEATFK
NKITYIDYKDVELLKR
ILEDLAEVLGGEVSCSR
HIDGGVETVEGPLPIVITVNGSAAPCRPR
MKPADASAAEDLLDAEAYKAVVNG
AATIQALADPASTPATFGRPGHINPLYAQEK
YGFIYVDREEFDLK
ANQVPQQVLSLLQG
AGFSSIMFDGSHYPIEENVEKTK
EIGVEWVILGHSER
LLDAAVADMELITGQK
MEEEELVKDALLHPVGTPR
VTDLDMPETSNVLQYFTEDGSK
ATLNFGTADNVVVPDLAIVK
AAGVPIVVAINKIDKEGADPER
LFFNEAGDELIKQNLK
LAPGVDPNKLVVVPYANPFR
YFKDIEAGHLDPESLIK
QTEAELFELYKDPNLNYKPEQLTK
INLIGEHTDYNGGFVFPGAVDK
GKIIGIDLGTTNSCVGVMEGGQPVVIANAEGAR
HEKPEVIEQVVNVIK
TCLACQTQVEEGMYVASIPFFPTDKR
IILAYEPVWAIGTGK
QMFGAEGYEVVAINDLTDPK
LGATIIYVTHDQTEAMTLGTR
ILEDLAEVLGGEVSCSR
EKPGVYSFGLVTVGENTVIPSDVK
LLDNAAADLAAISGQKPLITK
AFTQSHNLTLLGQGNAIIEGNELR
INTPAIGLYVDNIPYIDK
RYANIGDIIVATVK
IPDGPTTPEVAYQMVKDETFAQTQPR
VDETGETTVSLYPFIYTEEGIK
ATITPASGVEQDFSSPVIYTVTSEDGIVTTK
VENYKELGLNSETAVVFNLTEK
TVQDIVDYIKENA
VLRPGMYEYEVVAEMNR
SANTAQNAEFSFDILYNHPTIK
FIGHGIGLEINEAPVLAPR
KVFATDVDGVVIVDYKDDATAFNGEK
SGIMLTVHAYTGDQMVLDGPHR
VPLFISEGETIEIDTR
AKEGHYAVGQFNINNLEWTK
TEFIIFDGQIAYR
LPCNAQASDPGIVLSTEVFESGYTAER
DALLENCTVNAEGEINFADK
VYDVQPAATYLQNRPDDFSEWVK
TVQDIVDYIKENA
VTDLDMPETSNVLQYFTEDGSK
ALGSSVDGDDSGDNFVSWTNAGAINTALDGK
DALLENCTVNAEGEINFADK
IMIDPELAGVQIEHKVEEAPATTTK
IIGIDLGTTNSCVGVMEGGQPVVIANAEGAR
ALYALGETPLPHSIINRPVEPEDSER
VVESIKAQAETVGDNYDKIEQVATVSANNDPVIGK
VLNIVVEAAAEQDYEEFGKK
ELEIIQIYLPK
GLSAIYDTYLGACPENFTYK
LPGFPIVLHGSSSVPEEEVETINK
FGVPFVGEPATFTGYYK
YFKDIEAGHLDPESLIK
FANGNPSNDIIPGMLEGNVDRNEPFAR
HSVYNESQEKDYKPIAAWYMTK
LPCNAQASDPGIVLSTEVFESGYTAER
TMKTELDLVEGMQFDR
VGELSFEGLELISAK
DNDFGVFGSSIVFTR
EEGAPVFVETCPQYLEFTSDVYKR
ELGLNSETAVVFNLTEK
VKPGGILIYDGYGIINPPTR
SGIMLTVHAYTGDQMVLDGPHR
QFLSDHYLENASFLK
ELGCAHPEIVLHLDHGDTFETCK
GNPTVEVDVVLESGIMGR
FMASIEAALEKGDVEAAKDIAR
YFDTDNKMFGYLMEK
SCIDSGFSSVMIDGSHLPYEENVALTK
QMFGAEGYEVVAINDLTDPK
SIGITSEDYITDKVSNVDIFEK
LNHNELLTYPNSYDQVMFGTVK
QMFGAEGYEVVAINDLTDPK
VMSDMDAQTSAFEKGDLDFATSCNIDTINSKDELKK
AKEGHYAVGQFNINNLEWTK
YHVEVVCTTDDPIDSLEYHIQTR
SGIMLTVHAYTGDQMVLDGPHR
GHNSMLVLRPADAEETTIAWK
ALDAFISSVTNAMK
FCTTEGIENVIPLSDFR
AIDAGKDAIEEVAVDNSWSDLTVTATR
EEGFEELAVKFEGVAK
DINYFTGNAIQTAYNDRNPLIVPNSVNK
LTQWDKGQQFIMEANENYYGEQPAIKK
ILEDLAEVLGGEVSCSR
TGEYFDSPVTIGHMHYLK
LGKGEYDLSEMFVVHK
GEELPFDPTDATIYYVGPTPAKPGQVIGSAGPTTSGR
YDTMHGQFDGTIEADVENSK
NLAYHYMGDFDAEMLK
VLGSDPAAELRDWEALGK
DLDTDVTAVLIGSEVK
IIGETSASYLLPLADIHK
AIVVPQTAAFTLAVTTSDNNTLMQK
SSLVSIADIFR
LKDEYDAEVTVLTMGLPK
NMVTGAAQMDGAIIVCAATDGPMPQTR
DKDAVQAVVMAAEAGNFYK
GHNSMLVLRPADAEETTIAWK
AKEQLEAGATYLDVNIGPAENDGEDLMK
CGGSDGLSGITANPTVGGFSDLLISK
IIGAICAGPIVLQEADVIK
KLLKPGFDAICATIK
IPDGPTTPEVAYQMVKDETFAQTQPR
VGDTVEVYIENQEDKKGQLVLSHR
GEELPFDPTDATIYYVGPTPAKPGQVIGSAGPTTSGR
IAGEPGVDCAALDKVAMDAIYEAR
CRELIGEGHYYYDLVR
VDETGETTVSLYPFIYTEEGIK
SNPVDPGDNVYCALYTETQPGYLAGYAAVK
ELGCAHPEIVLHLDHGDTFETCK
LSEVYLIAAEAALK
SCIDSGFSSVMIDGSHLPYEENVALTK
ALDAFISSVTNAMK
DNFMAGFIAGTLEK
VGDTVEVYIENQEDKKGQLVLSHR
AAALQPGEVLLLENLR
QTEAELFELYKDPNLNYKPEQLTK
GCAHPEIVLHLDHGDTFETCK
PGVDPNKLVVVPYANPFR
ILSDPEASENDKYVALTFLR
QMFGAEGYEVVAINDLTDPK
YHVEVVCTTDDPIDSLEYHIQTR
EGESMYTFYLPEWK
ELGCAHPEIVLHLDHGDTFETCK
NAATPIQLEQITTEYEATFK
YRYEEDNSPLGVIGSFTYTEK
ELIADKFGEDVNVNVIAIGTDKK
ETGKLPLVLHGGTGIPEDMIK
IIGATSHYVTTELDAGPIIEQDVVR
IHGLLNLASEEEELDNQETLSQR
NFSEEDGIAHFINSSLNK
MHEVTEPLYFVIEEK
ILEDLAEVLGGEVSCSR
HIDGGVETVEGPLPIVITVNGSAAPCRPR
AATIQALADPASTPATFGRPGHINPLYAQEK
ANQVPQQVLSLLQG
YIGGGEESYGFLAEDFVR
YGFIYVDREEFDLK
RNVINVPSVHGTIPHEVTGIYGSGR
SDETGELIYHFDFYR
TDEYVKYDVVYPMPLVEMK
LAPGVDPNKLVVVPYANPFR
ATLNFGTADNVVVPDLAIVK
LLDAAVADMELITGQK
AKGGTEVSFGEYGLQATEGAWITSR
DEGPGFPFFLPK
TMEAFDQGWGSILYR
HLIDSTGIVDEPVLDKLK
LSEVYLIAAEAALK
NIFLDKNDEICGYEFVHMGK
AAGVPIVVAINKIDKEGADPER
QTEAELFELYKDPNLNYKPEQLTK
YFKDIEAGHLDPESLIK
AFTQSHNLTLLGQGNAIIEGNELR
GKIIGIDLGTTNSCVGVMEGGQPVVIANAEGAR
IPEIVECHFTTGPYTMLTK
QMFGAEGYEVVAINDLTDPK
LLDNAAADLAAISGQKPLITK
AGFSSIMFDGSHYPIEENVEKTK
GIDEDGNEIEKHASDEEPFAALAFK
VTDLDMPETSNVLQYFTEDGSK
NKITYIDYKDVELLKR
ATITPASGVEQDFSSPVIYTVTSEDGIVTTK
INLIGEHTDYNGGFVFPGAVDK
MKPADASAAEDLLDAEAYKAVVNG
TCLACQTQVEEGMYVASIPFFPTDKR
DGVITIEEAKGTDTTIGVVEGMQFDR
AILLNSAGSDYYIQEGVLHAATR
EIGVEWVILGHSER
VIILLTDGTNNKGDISPLTAAEIAK
AAALQPGEVLLLENLR
HEKPEVIEQVVNVIK
ILEDLAEVLGGEVSCSR
RYANIGDIIVATVK
IPDGPTTPEVAYQMVKDETFAQTQPR
VENYKELGLNSETAVVFNLTEK
TVQDIVDYIKENA
KVFATDVDGVVIVDYKDDATAFNGEK
INTPAIGLYVDNIPYIDK
EKPGVYSFGLVTVGENTVIPSDVK
FIGHGIGLEINEAPVLAPR
LFFNEAGDELIKQNLK
LAPGVDPNKLVVVPYANPFR
AKEGHYAVGQFNINNLEWTK
TEFIIFDGQIAYR
DALLENCTVNAEGEINFADK
ILHQLTQPADHPVNIYHPEGEYLK
VTDLDMPETSNVLQYFTEDGSK
LGATIIYVTHDQTEAMTLGTR
DALLENCTVNAEGEINFADK
AIVVPQTAAFTLAVTTSDNNTLMQK
ALYALGETPLPHSIINRPVEPEDSER
VYDVQPAATYLQNRPDDFSEWVK
MVVTLIHPIAMDDGLR
SANTAQNAEFSFDILYNHPTIK
GLSAIYDTYLGACPENFTYK
SIECVEYPELGMEAIWK
GKMDTIDELFGYTVSTGK
TMKTELDLVEGMQFDR
LPGFPIVLHGSSSVPEEEVETINK
YFKDIEAGHLDPESLIK
FGVPFVGEPATFTGYYK
FANGNPSNDIIPGMLEGNVDRNEPFAR
HSVYNESQEKDYKPIAAWYMTK
VVESIKAQAETVGDNYDKIEQVATVSANNDPVIGK
VDETGETTVSLYPFIYTEEGIK
IMIDPELAGVQIEHKVEEAPATTTK
NNINSPEAVSAMEACATLEGVLK
EWNEIGVWREDALNYDGDTR
ALGSSVDGDDSGDNFVSWTNAGAINTALDGK
ELGLNSETAVVFNLTEK
ELGCAHPEIVLHLDHGDTFETCK
SGIMLTVHAYTGDQMVLDGPHR
LPCNAQASDPGIVLSTEVFESGYTAER
SGIMLTVHAYTGDQMVLDGPHR
VLNIVVEAAAEQDYEEFGKK
FMASIEAALEKGDVEAAKDIAR
DNDFGVFGSSIVFTR
SCIDSGFSSVMIDGSHLPYEENVALTK
QMFGAEGYEVVAINDLTDPK
IIQDGSAKDNDFGVFGSSIVFTR
VMSDMDAQTSAFEKGDLDFATSCNIDTINSKDELKK
AKEGHYAVGQFNINNLEWTK
EEGAPVFVETCPQYLEFTSDVYKR
QMFGAEGYEVVAINDLTDPK
QFLSDHYLENASFLK
IGNFDVSGSINLFTDEGYR
SGIMLTVHAYTGDQMVLDGPHR
MEEEELVKDALLHPVGTPR
AIDAGKDAIEEVAVDNSWSDLTVTATR
FCTTEGIENVIPLSDFR
DINYFTGNAIQTAYNDRNPLIVPNSVNK
VGELSFEGLELISAK
EEGFEELAVKFEGVAK
VKPGGILIYDGYGIINPPTR
TGEYFDSPVTIGHMHYLK
SNPVDPGDNVYCALYTETQPGYLAGYAAVK
CVGACGLAPVVSVDGIVFGCTK
GCAHPEIVLHLDHGDTFETCK
ALYALGETPLPHSIINRPVEPEDSER
ANFEGECSEVGMYLAMAR
GEELPFDPTDATIYYVGPTPAKPGQVIGSAGPTTSGR
NLAYHYMGDFDAEMLK
DLDTDVTAVLIGSEVK
IIGETSASYLLPLADIHK
ELIADKFGEDVNVNVIAIGTDKK
LGKGEYDLSEMFVVHK
ATLNFGTADNVVVPDLAIVK
DKDAVQAVVMAAEAGNFYK
VLGSDPAAELRDWEALGK
YDTMHGQFDGTIEADVENSK
IPFSYGMLGQETNGAGGIFK
ELEIIQIYLPK
SADNTLGLLKQELEIK
GQVTNMGAVNVMTGVYTGR
MEIILKEDIVNLGYK
IIGAICAGPIVLQEADVIK
IPDGPTTPEVAYQMVKDETFAQTQPR
NAATPIQLEQITTEYEATFK
GEELPFDPTDATIYYVGPTPAKPGQVIGSAGPTTSGR
LTQWDKGQQFIMEANENYYGEQPAIKK
YFDTDNKMFGYLMEK
INTPAIGLYVDNIPYIDK
IDYVAVQTYNAYTGEPITVVLAK
CRELIGEGHYYYDLVR
SNPVDPGDNVYCALYTETQPGYLAGYAAVK
ELGCAHPEIVLHLDHGDTFETCK
LSEVYLIAAEAALK
ALDAFISSVTNAMK
SCIDSGFSSVMIDGSHLPYEENVALTK
VGDTVEVYIENQEDKKGQLVLSHR
DNFMAGFIAGTLEK
AAALQPGEVLLLENLR
IAGEPGVDCAALDKVAMDAIYEAR
HIDGGVETVEGPLPIVITVNGSAAPCRPR
VDETGETTVSLYPFIYTEEGIK
ILSDPEASENDKYVALTFLR
QMFGAEGYEVVAINDLTDPK
NAATPIQLEQITTEYEATFK
ELIADKFGEDVNVNVIAIGTDKK
DFQATPVQEIWHNDGDQVLAYGR
YRYEEDNSPLGVIGSFTYTEK
ETGKLPLVLHGGTGIPEDMIK
LKDEYDAEVTVLTMGLPK
CGGSDGLSGITANPTVGGFSDLLISK
TYVIHNDPDGTNINTNCGSTHIEELKNFVR
TVQDIVDYIKENA
AATIQALADPASTPATFGRPGHINPLYAQEK
HIDGGVETVEGPLPIVITVNGSAAPCRPR
IIGATSHYVTTELDAGPIIEQDVVR
YIGGGEESYGFLAEDFVR
ILEDLAEVLGGEVSCSR
QTEAELFELYKDPNLNYKPEQLTK
AQLLDAVKDANAIIIR
LAPGVDPNKLVVVPYANPFR
ATLNFGTADNVVVPDLAIVK
QTEAELFELYKDPNLNYKPEQLTK
MEEEELVKDALLHPVGTPR
AIVVPQTAAFTLAVTTSDNNTLMQK
LLDAAVADMELITGQK
YGFIYVDREEFDLK
GLPIPVVITVYADR
GNPTVEVDVVLESGIMGR
HLIDSTGIVDEPVLDKLK
QTEAELFELYKDPNLNYKPEQLTK
YFKDIEAGHLDPESLIK
AFTQSHNLTLLGQGNAIIEGNELR
IPEIVECHFTTGPYTMLTK
GKIIGIDLGTTNSCVGVMEGGQPVVIANAEGAR
QMFGAEGYEVVAINDLTDPK
LLDNAAADLAAISGQKPLITK
LKAAETLLPAGETIAYDQMSIR
INPEMHIPEASSAVHGIYDADVADCPTFK
INLIGEHTDYNGGFVFPGAVDK
MKPADASAAEDLLDAEAYKAVVNG
ATITPASGVEQDFSSPVIYTVTSEDGIVTTK
TCLACQTQVEEGMYVASIPFFPTDKR
GIDEDGNEIEKHASDEEPFAALAFK
DIENQYETQITQIEHEVSSSGQEVQSSAK
MIPTVPDTVETSSNLAIITIGGGK
HGFEIEQALDIAKR
ILEDLAEVLGGEVSCSR
HEKPEVIEQVVNVIK
VIILLTDGTNNKGDISPLTAAEIAK
DGVITIEEAKGTDTTIGVVEGMQFDR
GIDEDGNEIEKHASDEEPFAALAFK
AGFSSIMFDGSHYPIEENVEKTK
LGKGEYDLSEMFVVHK
VTDLDMPETSNVLQYFTEDGSK
TDEYVKYDVVYPMPLVEMK
VENYKELGLNSETAVVFNLTEK
EKPGVYSFGLVTVGENTVIPSDVK
TVQDIVDYIKENA
AAALQPGEVLLLENLR
INTPAIGLYVDNIPYIDK
FIGHGIGLEINEAPVLAPR
IPDGPTTPEVAYQMVKDETFAQTQPR
LAPGVDPNKLVVVPYANPFR
SLEEGQFITAGQCITYILPDTQK
TEFIIFDGQIAYR
AKEGHYAVGQFNINNLEWTK
SDKLPEYTPDVNQLYDALYNK
KVFATDVDGVVIVDYKDDATAFNGEK
SDINFFASMSAIPSTYR
ETGKLPLVLHGGTGIPEDMIK
VTDLDMPETSNVLQYFTEDGSK
ALYALGETPLPHSIINRPVEPEDSER
VYDVQPAATYLQNRPDDFSEWVK
VTIGDIEDNIAHVEVNGTHYK
LGATIIYVTHDQTEAMTLGTR
CRELIGEGHYYYDLVR
ILHQLTQPADHPVNIYHPEGEYLK
LSEVYLIAAEAALK
CWDSCMYSDFTMMAHGNNR
VEPAIGILKDYGVEVNVR
LPGFPIVLHGSSSVPEEEVETINK
FGVPFVGEPATFTGYYK
YFKDIEAGHLDPESLIK
HSVYNESQEKDYKPIAAWYMTK
FANGNPSNDIIPGMLEGNVDRNEPFAR
LNHNELLTYPNSYDQVMFGTVK
ELGLNSETAVVFNLTEK
VDETGETTVSLYPFIYTEEGIK
GLSAIYDTYLGACPENFTYK
GCAHPEIVLHLDHGDTFETCK
AAGVPIVVAINKIDKEGADPER
ATVEIVAEGDDEKDVIASIAK
SCIDSGFSSVMIDGSHLPYEENVALTK
QMFGAEGYEVVAINDLTDPK
IIQDGSAKDNDFGVFGSSIVFTR
VVESIKAQAETVGDNYDKIEQVATVSANNDPVIGK
ELGCAHPEIVLHLDHGDTFETCK
SGIMLTVHAYTGDQMVLDGPHR
LPCNAQASDPGIVLSTEVFESGYTAER
GKMDTIDELFGYTVSTGK
IILAYEPVWAIGTGK
SANTAQNAEFSFDILYNHPTIK
VMSDMDAQTSAFEKGDLDFATSCNIDTINSKDELKK
QMFGAEGYEVVAINDLTDPK
AKEGHYAVGQFNINNLEWTK
EEGAPVFVETCPQYLEFTSDVYKR
NMVTGAAQMDGAIIVCAATDGPMPQTR
IMIDPELAGVQIEHKVEEAPATTTK
IHGLLNLASEEEELDNQETLSQR
SGIMLTVHAYTGDQMVLDGPHR
IIGIDLGTTNSCVGVMEGGQPVVIANAEGAR
AQHTYDEESVQELLGWAK
FFEFGNCYYFDADKKNPEK
VKPGGILIYDGYGIINPPTR
AIDAGKDAIEEVAVDNSWSDLTVTATR
DINYFTGNAIQTAYNDRNPLIVPNSVNK
FCTTEGIENVIPLSDFR
INPEMHIPEASSAVHGIYDADVADCPTFK
GCAHPEIVLHLDHGDTFETCK
FMASIEAALEKGDVEAAKDIAR
IGNFDVSGSINLFTDEGYR
TGEYFDSPVTIGHMHYLK
VQLVGFGTFEVSER
GEELPFDPTDATIYYVGPTPAKPGQVIGSAGPTTSGR
ATLNFGTADNVVVPDLAIVK
VLNIVVEAAAEQDYEEFGKK
NLAYHYMGDFDAEMLK
ELIADKFGEDVNVNVIAIGTDKK
LGKGEYDLSEMFVVHK
IPDGPTTPEVAYQMVKDETFAQTQPR
NAATPIQLEQITTEYEATFK
YDTMHGQFDGTIEADVENSK
CVGACGLAPVVSVDGIVFGCTK
GCAHPEIVLHLDHGDTFETCK
SNPVDPGDNVYCALYTETQPGYLAGYAAVK
GEELPFDPTDATIYYVGPTPAKPGQVIGSAGPTTSGR
YFDTDNKMFGYLMEK
INTPAIGLYVDNIPYIDK
VLGSDPAAELRDWEALGK
DLDTDVTAVLIGSEVK
IIGETSASYLLPLADIHK
SVGIVANQPAYLAGVLDIDASDK
ELGCAHPEIVLHLDHGDTFETCK
ILSDPEASENDKYVALTFLR
LSEVYLIAAEAALK
ALDAFISSVTNAMK
SCIDSGFSSVMIDGSHLPYEENVALTK
QMFGAEGYEVVAINDLTDPK
VGDTVEVYIENQEDKKGQLVLSHR
DKDAVQAVVMAAEAGNFYK
CRELIGEGHYYYDLVR
ALYALGETPLPHSIINRPVEPEDSER
DNFMAGFIAGTLEK
GHNSMLVLRPADAEETTIAWK
GADCTISVLEVTLEEAKR
SDETGELIYHFDFYR
MEIILKEDIVNLGYK
TVQDIVDYIKENA
NAATPIQLEQITTEYEATFK
DFQATPVQEIWHNDGDQVLAYGR
AATIQALADPASTPATFGRPGHINPLYAQEK
ETGKLPLVLHGGTGIPEDMIK
QFLSDHYLENASFLK
DALLENCTVNAEGEINFADK
TMEAFDQGWGSILYR
DGYFALAKVVSEM
IIGATSHYVTTELDAGPIIEQDVVR
ELIADKFGEDVNVNVIAIGTDKK
YRYEEDNSPLGVIGSFTYTEK
CGGSDGLSGITANPTVGGFSDLLISK
MHEVTEPLYFVIEEK
EGESMYTFYLPEWK
IDYVAVQTYNAYTGEPITVVLAK
LAPGVDPNKLVVVPYANPFR
QTEAELFELYKDPNLNYKPEQLTK
ATLNFGTADNVVVPDLAIVK
LKDEYDAEVTVLTMGLPK
LLDAAVADMELITGQK
NNYDLIGLIPTQGVGGTIYK
QTEAELFELYKDPNLNYKPEQLTK
YFKDIEAGHLDPESLIK
AFTQSHNLTLLGQGNAIIEGNELR
IPEIVECHFTTGPYTMLTK
YIGGGEESYGFLAEDFVR
AAALQPGEVLLLENLR
SIECVEYPELGMEAIWK
QMFGAEGYEVVAINDLTDPK
INLIGEHTDYNGGFVFPGAVDK
TCLACQTQVEEGMYVASIPFFPTDKR
ILEDLAEVLGGEVSCSR
IPFSYGMLGQETNGAGGIFK
DIENQYETQITQIEHEVSSSGQEVQSSAK
YGFIYVDREEFDLK
HIDGGVETVEGPLPIVITVNGSAAPCRPR
GLPIPVVITVYADR
ILEDLAEVLGGEVSCSR
ATITPASGVEQDFSSPVIYTVTSEDGIVTTK
GIDEDGNEIEKHASDEEPFAALAFK
IVYISLEETIKEQEKGGLTCK
VIILLTDGTNNKGDISPLTAAEIAK
LKAAETLLPAGETIAYDQMSIR
KEDIPALAQAALDDVCTGGNPR
VTDLDMPETSNVLQYFTEDGSK
VFHILVIEDGSPDGTASIVK
VENYKELGLNSETAVVFNLTEK
INTPAIGLYVDNIPYIDK
EKPGVYSFGLVTVGENTVIPSDVK
TVQDIVDYIKENA
QMFGAEGYEVVAINDLTDPK
WAEADIVVYIGCGER
QTEAELFELYKDPNLNYKPEQLTK
TEFIIFDGQIAYR
HEKPEVIEQVVNVIK
AKEGHYAVGQFNINNLEWTK
KVFATDVDGVVIVDYKDDATAFNGEK
FIGHGIGLEINEAPVLAPR
ALYALGETPLPHSIINRPVEPEDSER
CRELIGEGHYYYDLVR
AKGGTEVSFGEYGLQATEGAWITSR
SGLEGAEVDVQVGELYALR
LAPGVDPNKLVVVPYANPFR
LPGFPIVLHGSSSVPEEEVETINK
FGVPFVGEPATFTGYYK
HSVYNESQEKDYKPIAAWYMTK
YFKDIEAGHLDPESLIK
FANGNPSNDIIPGMLEGNVDRNEPFAR
GLSAIYDTYLGACPENFTYK
VTIGDIEDNIAHVEVNGTHYK
VTDLDMPETSNVLQYFTEDGSK
SGIMCTIHAYTGDQMTLDGPQR
FPYLSTVSTDYSSVTWPGSTVGESR
SCIDSGFSSVMIDGSHLPYEENVALTK
QMFGAEGYEVVAINDLTDPK
IIQDGSAKDNDFGVFGSSIVFTR
VVESIKAQAETVGDNYDKIEQVATVSANNDPVIGK
ELGCAHPEIVLHLDHGDTFETCK
SGIMLTVHAYTGDQMVLDGPHR
LNHNELLTYPNSYDQVMFGTVK
IILAYEPVWAIGTGK
ILHQLTQPADHPVNIYHPEGEYLK
IVDAQGNDVLIPGTDMPAQYFLPGK
PGVDPNKLVVVPYANPFR
VMSDMDAQTSAFEKGDLDFATSCNIDTINSKDELKK
IVCTSCGNEFEGGSVLDEVRVDTCSNCHPFYTGK
QMFGAEGYEVVAINDLTDPK
NMVTGAAQMDGAIIVCAATDGPMPQTR
MKPADASAAEDLLDAEAYKAVVNG
AKEGHYAVGQFNINNLEWTK
SYQGEVVFSPGYSVGYLAQEPYLDDTK
VTYGEHVFDFGKPFEK
AGFSSIMFDGSHYPIEENVEKTK
GQVTNMGAVNVMTGVYTGR
LSEVYLIAAEAALK
YCSFLPVPIAFGK
AIDAGKDAIEEVAVDNSWSDLTVTATR
DINYFTGNAIQTAYNDRNPLIVPNSVNK
IMIDPELAGVQIEHKVEEAPATTTK
GCAHPEIVLHLDHGDTFETCK
VDETGETTVSLYPFIYTEEGIK
INPEMHIPEASSAVHGIYDADVADCPTFK
TGEYFDSPVTIGHMHYLK
CWDSCMYSDFTMMAHGNNR
MEEEELVKDALLHPVGTPR
GEELPFDPTDATIYYVGPTPAKPGQVIGSAGPTTSGR
NLAYHYMGDFDAEMLK
VLNIVVEAAAEQDYEEFGKK
VKPGGILIYDGYGIINPPTR
ATLNFGTADNVVVPDLAIVK
CGGSDGLSGITANPTVGGFSDLLISK
FNELLTTHGLDPVVLDKEPR
NAATPIQLEQITTEYEATFK
IPDGPTTPEVAYQMVKDETFAQTQPR
ELGLNSETAVVFNLTEK
FCTTEGIENVIPLSDFR
CNNCGFIFEGLEAPER
LGKGEYDLSEMFVVHK
NNINSPEAVSAMEACATLEGVLK
SNPVDPGDNVYCALYTETQPGYLAGYAAVK
INTPAIGLYVDNIPYIDK
QQELAEPQVEAPVEVTPVVAAPVTTPK
YFDTDNKMFGYLMEK
GEELPFDPTDATIYYVGPTPAKPGQVIGSAGPTTSGR
IGNFDVSGSINLFTDEGYR
DALLENCTVNAEGEINFADK
GCAHPEIVLHLDHGDTFETCK
GKIIGIDLGTTNSCVGVMEGGQPVVIANAEGAR
ELGCAHPEIVLHLDHGDTFETCK
LSEVYLIAAEAALK
ALDAFISSVTNAMK
ILSDPEASENDKYVALTFLR
QMFGAEGYEVVAINDLTDPK
YDTMHGQFDGTIEADVENSK
LGATIIYVTHDQTEAMTLGTR
IAGEPGVDCAALDKVAMDAIYEAR
DKDAVQAVVMAAEAGNFYK
GKMDTIDELFGYTVSTGK
VGDTVEVYIENQEDKKGQLVLSHR
LGKGEYDLSEMFVVHK
CRELIGEGHYYYDLVR
DNFMAGFIAGTLEK
EEGFEELAVKFEGVAK
DKDAVQAVVMAAEAGNFYK
IIGETSASYLLPLADIHK
YYALDMFPYPSGQGLHVGHPEGYTATDIMSR
TVQDIVDYIKENA
NAATPIQLEQITTEYEATFK
AATIQALADPASTPATFGRPGHINPLYAQEK
SCIDSGFSSVMIDGSHLPYEENVALTK
DALLENCTVNAEGEINFADK
GIDEDGNEIEKHASDEEPFAALAFK
YRYEEDNSPLGVIGSFTYTEK
ELIADKFGEDVNVNVIAIGTDKK
AAALQPGEVLLLENLR
CGGSDGLSGITANPTVGGFSDLLISK
WQYELAMLNSGKHDTINPDDYTK
ELIADKFGEDVNVNVIAIGTDKK
ETGKLPLVLHGGTGIPEDMIK
LAPGVDPNKLVVVPYANPFR
ATLNFGTADNVVVPDLAIVK
MVVTLIHPIAMDDGLR
AIVVPQTAAFTLAVTTSDNNTLMQK
AAGVPIVVAINKIDKEGADPER
FFEFGNCYYFDADKKNPEK
QQELAEPQVEAPVEVTPVVAAPVTTPK
VQVQEMVKESEVMQQAYAQANETVNTANR
QTEAELFELYKDPNLNYKPEQLTK
AFTQSHNLTLLGQGNAIIEGNELR
IPEIVECHFTTGPYTMLTK
YFKDIEAGHLDPESLIK
AIVVPQTAAFTLAVTTSDNNTLMQK
IVTIGGGSSYTPELMEGFIK
SIECVEYPELGMEAIWK
IDEQQQRWLDAAGLMQR
TMEAFDQGWGSILYR
INLIGEHTDYNGGFVFPGAVDK
TCLACQTQVEEGMYVASIPFFPTDKR
VGELSFEGLELISAK
AQAANFPFCTIEPNVGVITVPDER
LLDAAVADMELITGQK
ELTACSLKEEGCIAYDTFESSTR
MEEEELVKDALLHPVGTPR
GLPIPVVITVYADR
GIDEDGNEIEKHASDEEPFAALAFK
IPFSYGMLGQETNGAGGIFK
ATITPASGVEQDFSSPVIYTVTSEDGIVTTK
KEDIPALAQAALDDVCTGGNPR
VADGVISTSELVNNTLGSANPALGEDAFQR
KVFATDVDGVVIVDYKDDATAFNGEK
ALRHELDSNDEIVASTSITIVR
DTGLPIIFTCPYADVR
ALYALGETPLPHSIINRPVEPEDSER
QMFGAEGYEVVAINDLTDPK
INTPAIGLYVDNIPYIDK
VENYKELGLNSETAVVFNLTEK
EKPGVYSFGLVTVGENTVIPSDVK
TVQDIVDYIKENA
DIENQYETQITQIEHEVSSSGQEVQSSAK
YGFIYVDREEFDLK
QTEAELFELYKDPNLNYKPEQLTK
VTDLDMPETSNVLQYFTEDGSK
WAEADIVVYIGCGER
IIGAICAGPIVLQEADVIK
ALYALGETPLPHSIINRPVEPEDSER
HEKPEVIEQVVNVIK
KVFATDVDGVVIVDYKDDATAFNGEK
VIILLTDGTNNKGDISPLTAAEIAK
CRELIGEGHYYYDLVR
FIGHGIGLEINEAPVLAPR
AAALQPGEVLLLENLR
EEGAPVFVETCPQYLEFTSDVYKR
ADVTIIDPDAEYVIDSMTFLSK
DYGESPVPVYIPINLASK
LAPGVDPNKLVVVPYANPFR
AKEGHYAVGQFNINNLEWTK
ASDSFGWNLDLASIAR
AKGGTEVSFGEYGLQATEGAWITSR
AQLLDAVKDANAIIIR
SCIDSGFSSVMIDGSHLPYEENVALTK
LPGFPIVLHGSSSVPEEEVETINK
FGVPFVGEPATFTGYYK
QMFGAEGYEVVAINDLTDPK
AADAAAAIGEGLQAFCIPGSVAEQR
HSVYNESQEKDYKPIAAWYMTK
YFKDIEAGHLDPESLIK
GLSAIYDTYLGACPENFTYK
TLEDLQFAVNGVYESQTSSIDAGTNPR
NNYDLIGLIPTQGVGGTIYK
ELGCAHPEIVLHLDHGDTFETCK
VQVQEMVKESEVMQQAYAQANETVNTANR
SGIMLTVHAYTGDQMVLDGPHR
TEFIIFDGQIAYR
PGVDPNKLVVVPYANPFR
SMFANDGFINTVLR
VMSDMDAQTSAFEKGDLDFATSCNIDTINSKDELKK
NMVTGAAQMDGAIIVCAATDGPMPQTR
QMFGAEGYEVVAINDLTDPK
IILAYEPVWAIGTGK
TDEYVKYDVVYPMPLVEMK
ILHQLTQPADHPVNIYHPEGEYLK
IHGLLNLASEEEELDNQETLSQR
DLDTDVTAVLIGSEVK
VTLIHPIAMDDGLR
AIDAGKDAIEEVAVDNSWSDLTVTATR
GCAHPEIVLHLDHGDTFETCK
TGEYFDSPVTIGHMHYLK
VTDLDMPETSNVLQYFTEDGSK
FPYLSTVSTDYSSVTWPGSTVGESR
SANTAQNAEFSFDILYNHPTIK
LSEVYLIAAEAALK
SSLVSIADIFR
NLAYHYMGDFDAEMLK
VLNIVVEAAAEQDYEEFGKK
CWDSCMYSDFTMMAHGNNR
YCSFLPVPIAFGK
ATLNFGTADNVVVPDLAIVK
VTYGEHVFDFGKPFEK
DKFFVKDETSENTVWWTSEEYK
KHFESTPDTPEIIATIHGEGYR
SNPVDPGDNVYCALYTETQPGYLAGYAAVK
IPDGPTTPEVAYQMVKDETFAQTQPR
NAATPIQLEQITTEYEATFK
INTPAIGLYVDNIPYIDK
FCTTEGIENVIPLSDFR
INPEMHIPEASSAVHGIYDADVADCPTFK
VKPGGILIYDGYGIINPPTR
LGKGEYDLSEMFVVHK
SGIMLTVHAYTGDQMVLDGPHR
ELGCAHPEIVLHLDHGDTFETCK
GCAHPEIVLHLDHGDTFETCK
DINYFTGNAIQTAYNDRNPLIVPNSVNK
ILEDLAEVLGGEVSCSR
FMASIEAALEKGDVEAAKDIAR
IGNFDVSGSINLFTDEGYR
ILSDPEASENDKYVALTFLR
LSEVYLIAAEAALK
ALDAFISSVTNAMK
DNFMAGFIAGTLEK
YFDTDNKMFGYLMEK
DKDAVQAVVMAAEAGNFYK
QMFGAEGYEVVAINDLTDPK
ELGLNSETAVVFNLTEK
ILEDLAEVLGGEVSCSR
CRELIGEGHYYYDLVR
YYALDMFPYPSGQGLHVGHPEGYTATDIMSR
DAGVVLTTIGATYPYGIDPQDTNIR
VVESIKAQAETVGDNYDKIEQVATVSANNDPVIGK
YIGGGEESYGFLAEDFVR
YDTMHGQFDGTIEADVENSK
DGVITIEEAKGTDTTIGVVEGMQFDR
VVIFSPHPDDDVISMGGTLRR
TVQDIVDYIKENA
NAATPIQLEQITTEYEATFK
AATIQALADPASTPATFGRPGHINPLYAQEK
DALLENCTVNAEGEINFADK
LGATIIYVTHDQTEAMTLGTR
EEGFEELAVKFEGVAK
GIDEDGNEIEKHASDEEPFAALAFK
DFQATPVQEIWHNDGDQVLAYGR
AAALQPGEVLLLENLR
YRYEEDNSPLGVIGSFTYTEK
ELIADKFGEDVNVNVIAIGTDKK
CGGSDGLSGITANPTVGGFSDLLISK
SCIDSGFSSVMIDGSHLPYEENVALTK
ELIADKFGEDVNVNVIAIGTDKK
YKGAQPEEFMIKPTAENYSSLVGEYGK
LAPGVDPNKLVVVPYANPFR
QTEAELFELYKDPNLNYKPEQLTK
QMFGAEGYEVVAINDLTDPK
SYQGEVVFSPGYSVGYLAQEPYLDDTK
DKFFVKDETSENTVWWTSEEYK
ELIADKFGEDVNVNVIAIGTDKK
INLIGEHTDYNGGFVFPGAVDK
QTEAELFELYKDPNLNYKPEQLTK
MVVTLIHPIAMDDGLR
TCLACQTQVEEGMYVASIPFFPTDKR
YFKDIEAGHLDPESLIK
GKMDTIDELFGYTVSTGK
NMVTGAAQMDGAIIVCAATDGPMPQTR
TMKTELDLVEGMQFDR
LGKGEYDLSEMFVVHK
IVTIGGGSSYTPELMEGFIK
VQVQEMVKESEVMQQAYAQANETVNTANR
GIDEDGNEIEKHASDEEPFAALAFK
AQAANFPFCTIEPNVGVITVPDER
AFTQSHNLTLLGQGNAIIEGNELR
IPEIVECHFTTGPYTMLTK
VGELSFEGLELISAK
ATLNFGTADNVVVPDLAIVK
WQYELAMLNSGKHDTINPDDYTK
DGLEIYQVSLDADEHYWK
LKAAETLLPAGETIAYDQMSIR
VADGVISTSELVNNTLGSANPALGEDAFQR
QMFGAEGYEVVAINDLTDPK
IIGATSHYVTTELDAGPIIEQDVVR
GLPIPVVITVYADR
GNPTVEVDVVLESGIMGR
INTPAIGLYVDNIPYIDK
VENYKELGLNSETAVVFNLTEK
EKPGVYSFGLVTVGENTVIPSDVK
TVQDIVDYIKENA
GIQQAFEQYASGLSLTPTK
VGHIGLYRDPETLKPVEYYCK
TDEYVKYDVVYPMPLVEMK
VTDLDMPETSNVLQYFTEDGSK
HEKPEVIEQVVNVIK
KVFATDVDGVVIVDYKDDATAFNGEK
ETGKLPLVLHGGTGIPEDMIK
DIENQYETQITQIEHEVSSSGQEVQSSAK
IPFSYGMLGQETNGAGGIFK
VTIGDIEDNIAHVEVNGTHYK
CRELIGEGHYYYDLVR
FFEFGNCYYFDADKKNPEK
FIGHGIGLEINEAPVLAPR
DKDAVQAVVMAAEAGNFYK
ALYALGETPLPHSIINRPVEPEDSER
MKPADASAAEDLLDAEAYKAVVNG
DYGESPVPVYIPINLASK
LAPGVDPNKLVVVPYANPFR
SCIDSGFSSVMIDGSHLPYEENVALTK
LPGFPIVLHGSSSVPEEEVETINK
FGVPFVGEPATFTGYYK
QMFGAEGYEVVAINDLTDPK
AADAAAAIGEGLQAFCIPGSVAEQR
HSVYNESQEKDYKPIAAWYMTK
ELGCAHPEIVLHLDHGDTFETCK
VTIGDIEDNIAHVEVNGTHYK
YFKDIEAGHLDPESLIK
KQPSELIATGIAGIDLNNTLVSGQK
LLDAAVADMELITGQK
SGIMLTVHAYTGDQMVLDGPHR
ELTACSLKEEGCIAYDTFESSTR
GLSAIYDTYLGACPENFTYK
NNYDLIGLIPTQGVGGTIYK
PGVDPNKLVVVPYANPFR
IIEVAINEMTAITGQK
AKEQLEAGATYLDVNIGPAENDGEDLMK
VMSDMDAQTSAFEKGDLDFATSCNIDTINSKDELKK
IVCTSCGNEFEGGSVLDEVRVDTCSNCHPFYTGK
QMFGAEGYEVVAINDLTDPK
SMFANDGFINTVLR
ASDSFGWNLDLASIAR
GCAHPEIVLHLDHGDTFETCK
FPYLSTVSTDYSSVTWPGSTVGESR
DKFFVKDETSENTVWWTSEEYK
AAALQPGEVLLLENLR
ALYALGETPLPHSIINRPVEPEDSER
NLAYHYMGDFDAEMLK
SFNQSAWEAVEQYQKDHDATIK
VTYGEHVFDFGKPFEK
VTDLDMPETSNVLQYFTEDGSK
GRDDYATAATCAQDETLREFFK
VTLIHPIAMDDGLR
IILAYEPVWAIGTGK
GADCTISVLEVTLEEAKR
SNPVDPGDNVYCALYTETQPGYLAGYAAVK
NAATPIQLEQITTEYEATFK
INTPAIGLYVDNIPYIDK
INPEMHIPEASSAVHGIYDADVADCPTFK
LGKGEYDLSEMFVVHK
QTEAELFELYKDPNLNYKPEQLTK
ATLNFGTADNVVVPDLAIVK
VKPGGILIYDGYGIINPPTR
TGEYFDSPVTIGHMHYLK
ELGCAHPEIVLHLDHGDTFETCK
GCAHPEIVLHLDHGDTFETCK
DINYFTGNAIQTAYNDRNPLIVPNSVNK
ILEDLAEVLGGEVSCSR
SGIMLTVHAYTGDQMVLDGPHR
FCTTEGIENVIPLSDFR
ILSDPEASENDKYVALTFLR
LSEVYLIAAEAALK
ALDAFISSVTNAMK
YFDTDNKMFGYLMEK
QMFGAEGYEVVAINDLTDPK
ILEDLAEVLGGEVSCSR
AFLGVGEDEILRPVVPESVDCGK
VLNIVVEAAAEQDYEEFGKK
FMASIEAALEKGDVEAAKDIAR
YDTMHGQFDGTIEADVENSK
AIDAGKDAIEEVAVDNSWSDLTVTATR
VVESIKAQAETVGDNYDKIEQVATVSANNDPVIGK
NMVTGAAQMDGAIIVCAATDGPMPQTR
DKDAVQAVVMAAEAGNFYK
IGNFDVSGSINLFTDEGYR
YCSFLPVPIAFGK
CRELIGEGHYYYDLVR
VGDTVEVYIENQEDKKGQLVLSHR
TVQDIVDYIKENA
NAATPIQLEQITTEYEATFK
DNFMAGFIAGTLEK
AATIQALADPASTPATFGRPGHINPLYAQEK
GIDEDGNEIEKHASDEEPFAALAFK
IAGEPGVDCAALDKVAMDAIYEAR
CFNTNGPLADYTAVYALTEPEKK
DALLENCTVNAEGEINFADK
MVVTLIHPIAMDDGLR
LSEVYLIAAEAALK
ELIADKFGEDVNVNVIAIGTDKK
YRYEEDNSPLGVIGSFTYTEK
AAALQPGEVLLLENLR
CGGSDGLSGITANPTVGGFSDLLISK
YKGAQPEEFMIKPTAENYSSLVGEYGK
LGATIIYVTHDQTEAMTLGTR
LAPGVDPNKLVVVPYANPFR
SGIMCTIHAYTGDQMTLDGPQR
IPDGPTTPEVAYQMVKDETFAQTQPR
VTIGDIEDNIAHVEVNGTHYK
IVDAQGNDVLIPGTDMPAQYFLPGK
INPEMHIPEASSAVHGIYDADVADCPTFK
YFHGPSMVVAAAEERGDNLVQGR
INLIGEHTDYNGGFVFPGAVDK
QTEAELFELYKDPNLNYKPEQLTK
AFTQSHNLTLLGQGNAIIEGNELR
QTEAELFELYKDPNLNYKPEQLTK
MVVTLIHPIAMDDGLR
GIDEDGNEIEKHASDEEPFAALAFK
AQAANFPFCTIEPNVGVITVPDER
KPSSLIPIMQDIQGEYR
SKIFDFVKPGVITGDDVQK
VADGVISTSELVNNTLGSANPALGEDAFQR
MPAILTQEEEEKWLNPSLSK
WQYELAMLNSGKHDTINPDDYTK
ATLNFGTADNVVVPDLAIVK
MVVTLIHPIAMDDGLR
CAYVCPHASIRPFVLDAEEQKGAK
DLDTDVTAVLIGSEVK
ILFVASEAVPFIK
VADGVISTSELVNNTLGSANPALGEDAFQR
INTPAIGLYVDNIPYIDK
VENYKELGLNSETAVVFNLTEK
EKPGVYSFGLVTVGENTVIPSDVK
TVQDIVDYIKENA
TCLACQTQVEEGMYVASIPFFPTDKR
GLPIPVVITVYADR
GIQQAFEQYASGLSLTPTK
LGKGEYDLSEMFVVHK
IVTIGGGSSYTPELMEGFIK
GIQQAFEQYASGLSLTPTK
VGHIGLYRDPETLKPVEYYCK
SLGVYNGGIESFIQTDAAINQGNSGGALVNAK
VTDLDMPETSNVLQYFTEDGSK
VVIFSPHPDDDVISMGGTLRR
QMFGAEGYEVVAINDLTDPK
DIENQYETQITQIEHEVSSSGQEVQSSAK
KVFATDVDGVVIVDYKDDATAFNGEK
VGELSFEGLELISAK
CRELIGEGHYYYDLVR
FIGHGIGLEINEAPVLAPR
SCIDSGFSSVMIDGSHLPYEENVALTK
QMFGAEGYEVVAINDLTDPK
LPGFPIVLHGSSSVPEEEVETINK
IPEIVECHFTTGPYTMLTK
AADAAAAIGEGLQAFCIPGSVAEQR
LIDIVNPTQETVDILTR
HEKPEVIEQVVNVIK
IPFSYGMLGQETNGAGGIFK
GKMDTIDELFGYTVSTGK
FFEFGNCYYFDADKKNPEK
LIEASPWYNGNEFYADWK
HSVYNESQEKDYKPIAAWYMTK
ELGCAHPEIVLHLDHGDTFETCK
VTIGDIEDNIAHVEVNGTHYK
ALYALGETPLPHSIINRPVEPEDSER
CAPITAYSTGDKYVAYLANNDMGELR
VQVQEMVKESEVMQQAYAQANETVNTANR
FANGNPSNDIIPGMLEGNVDRNEPFAR
SGIMLTVHAYTGDQMVLDGPHR
YFKDIEAGHLDPESLIK
ETGKLPLVLHGGTGIPEDMIK
LAPGVDPNKLVVVPYANPFR
PGVDPNKLVVVPYANPFR
GYVPADENREYCTDVNVIPIDSIYTPIR
KQPSELIATGIAGIDLNNTLVSGQK
NNYDLIGLIPTQGVGGTIYK
VEPAIGILKDYGVEVNVR
SDETGELIYHFDFYR
VMSDMDAQTSAFEKGDLDFATSCNIDTINSKDELKK
QMFGAEGYEVVAINDLTDPK
SMFANDGFINTVLR
ALYALGETPLPHSIINRPVEPEDSER
MEEEELVKDALLHPVGTPR
GCAHPEIVLHLDHGDTFETCK
NLAYHYMGDFDAEMLK
LLDAAVADMELITGQK
DKFFVKDETSENTVWWTSEEYK
KEDIPALAQAALDDVCTGGNPR
GQVTNMGAVNVMTGVYTGR
SFNQSAWEAVEQYQKDHDATIK
VTDLDMPETSNVLQYFTEDGSK
GRDDYATAATCAQDETLREFFK
VTYGEHVFDFGKPFEK
ELIADKFGEDVNVNVIAIGTDKK
WAEADIVVYIGCGER
INTPAIGLYVDNIPYIDK
NAATPIQLEQITTEYEATFK
SNPVDPGDNVYCALYTETQPGYLAGYAAVK
YIGGGEESYGFLAEDFVR
INPEMHIPEASSAVHGIYDADVADCPTFK
KEDIPALAQAALDDVCTGGNPR
HGVEGIVFSSSCTVYGQPDELPVTEKAPIKK
QTEAELFELYKDPNLNYKPEQLTK
EIGVEWVILGHSER
ELGCAHPEIVLHLDHGDTFETCK
GCAHPEIVLHLDHGDTFETCK
LGKGEYDLSEMFVVHK
ELTACSLKEEGCIAYDTFESSTR
SGIMLTVHAYTGDQMVLDGPHR
EILTDLLRDEMK
TGEYFDSPVTIGHMHYLK
AQLLDAVKDANAIIIR
LKAAETLLPAGETIAYDQMSIR
AIDAGKDAIEEVAVDNSWSDLTVTATR
ILSDPEASENDKYVALTFLR
LSEVYLIAAEAALK
ALDAFISSVTNAMK
YFDTDNKMFGYLMEK
QMFGAEGYEVVAINDLTDPK
YDTMHGQFDGTIEADVENSK
VLNIVVEAAAEQDYEEFGKK
VKPGGILIYDGYGIINPPTR
CLLYAINGGIDEK
VTLIHPIAMDDGLR
TVQDIVDYIKENA
NAATPIQLEQITTEYEATFK
YTSNPNSPQNPLAALELKNDKANSNDFVGNVDVDYK
DINYFTGNAIQTAYNDRNPLIVPNSVNK
AFLGVGEDEILRPVVPESVDCGK
FMASIEAALEKGDVEAAKDIAR
IGNFDVSGSINLFTDEGYR
YLTVAFDLHAPTFR
ANFEGECSEVGMYLAMAR
KLSEAVVDSYDFTNGVDYGYDFR
ELIADKFGEDVNVNVIAIGTDKK
DNFMAGFIAGTLEK
AATIQALADPASTPATFGRPGHINPLYAQEK
FPYLSTVSTDYSSVTWPGSTVGESR
GIDEDGNEIEKHASDEEPFAALAFK
CRELIGEGHYYYDLVR
LAPGVDPNKLVVVPYANPFR
YRYEEDNSPLGVIGSFTYTEK
SIECVEYPELGMEAIWK
AKEQLEAGATYLDVNIGPAENDGEDLMK
CGGSDGLSGITANPTVGGFSDLLISK
CWDSCMYSDFTMMAHGNNR
GADCTISVLEVTLEEAKR
DMGDGLSSINPDDIADIQVLK
INLIGEHTDYNGGFVFPGAVDK
MVVTLIHPIAMDDGLR
QTEAELFELYKDPNLNYKPEQLTK
AFTQSHNLTLLGQGNAIIEGNELR
ELGLNSETAVVFNLTEK
AQAANFPFCTIEPNVGVITVPDER
KPSSLIPIMQDIQGEYR
WQYELAMLNSGKHDTINPDDYTK
YCSFLPVPIAFGK
MLHNDSHKFESTYVGLTIPTNR
VADGVISTSELVNNTLGSANPALGEDAFQR
VADGVISTSELVNNTLGSANPALGEDAFQR
GIDEDGNEIEKHASDEEPFAALAFK
NMVTGAAQMDGAIIVCAATDGPMPQTR
AAALQPGEVLLLENLR
LGATIIYVTHDQTEAMTLGTR
ATLNFGTADNVVVPDLAIVK
GLSAIYDTYLGACPENFTYK
INTPAIGLYVDNIPYIDK
EKPGVYSFGLVTVGENTVIPSDVK
VENYKELGLNSETAVVFNLTEK
TVQDIVDYIKENA
TCLACQTQVEEGMYVASIPFFPTDKR
GIQQAFEQYASGLSLTPTK
GIQQAFEQYASGLSLTPTK
VGHIGLYRDPETLKPVEYYCK
ILFVASEAVPFIK
QMFGAEGYEVVAINDLTDPK
GRDDYATAATCAQDETLREFFK
MVVTLIHPIAMDDGLR
NDVLQAFGGMDKLTTIK
IVTIGGGSSYTPELMEGFIK
IVDAQGNDVLIPGTDMPAQYFLPGK
SKIFDFVKPGVITGDDVQK
IIEVAINEMTAITGQK
DIENQYETQITQIEHEVSSSGQEVQSSAK
KVFATDVDGVVIVDYKDDATAFNGEK
GLPIPVVITVYADR
MVVTLIHPIAMDDGLR
VVIDYPKLEEEKLIIR
SCIDSGFSSVMIDGSHLPYEENVALTK
QMFGAEGYEVVAINDLTDPK
AADAAAAIGEGLQAFCIPGSVAEQR
HSVYNESQEKDYKPIAAWYMTK
ELGCAHPEIVLHLDHGDTFETCK
FGVPFVGEPATFTGYYK
LPGFPIVLHGSSSVPEEEVETINK
LIDIVNPTQETVDILTR
NMVTGAAQMDGAIIVCAATDGPMPQTR
ALYALGETPLPHSIINRPVEPEDSER
HEKPEVIEQVVNVIK
VTIGDIEDNIAHVEVNGTHYK
VQVQEMVKESEVMQQAYAQANETVNTANR
SGIMLTVHAYTGDQMVLDGPHR
FFEFGNCYYFDADKKNPEK
VVIDYPKLEEEKLIIR
VMSDMDAQTSAFEKGDLDFATSCNIDTINSKDELKK
KQPSELIATGIAGIDLNNTLVSGQK
GKMDTIDELFGYTVSTGK
IPFSYGMLGQETNGAGGIFK
MPAILTQEEEEKWLNPSLSK
NLQTQYLNAVNDLMNNQR
NLQTQYLNAVNDLMNNQR
YFKDIEAGHLDPESLIK
QMFGAEGYEVVAINDLTDPK
DMPGVSVEFEGHVPHIGVVK
SMFANDGFINTVLR
WQYELAMLNSGKHDTINPDDYTK
FCTTEGIENVIPLSDFR
CRELIGEGHYYYDLVR
VQVQEMVKESEVMQQAYAQANETVNTANR
NNYDLIGLIPTQGVGGTIYK
SFNQSAWEAVEQYQKDHDATIK
DKFFVKDETSENTVWWTSEEYK
GCAHPEIVLHLDHGDTFETCK
KIGEELIQSELVNIPR
LAPGVDPNKLVVVPYANPFR
VTDLDMPETSNVLQYFTEDGSK
GYVPADENREYCTDVNVIPIDSIYTPIR
GRDDYATAATCAQDETLREFFK
NLAYHYMGDFDAEMLK
MITLKNEVLEVTLANK
TMEAFDQGWGSILYR
NDKFKGGIETLDASGGYVGLPDDFDR
NAATPIQLEQITTEYEATFK
INTPAIGLYVDNIPYIDK
KEDIPALAQAALDDVCTGGNPR
DKFFVKDETSENTVWWTSEEYK
PGVDPNKLVVVPYANPFR
KPLLVACDVYRPAAIEQLR
ELGCAHPEIVLHLDHGDTFETCK
GCAHPEIVLHLDHGDTFETCK
LGKGEYDLSEMFVVHK
ELTACSLKEEGCIAYDTFESSTR
TPTLETASFENGSIYNYLPPQYVR
FIGHGIGLEINEAPVLAPR
ALRPGIPYMDVYELSAR
SGIMLTVHAYTGDQMVLDGPHR
ILSDPEASENDKYVALTFLR
YYALDMFPYPSGQGLHVGHPEGYTATDIMSR
ALDAFISSVTNAMK
LSEVYLIAAEAALK
SNPVDPGDNVYCALYTETQPGYLAGYAAVK
INPEMHIPEASSAVHGIYDADVADCPTFK
YDTMHGQFDGTIEADVENSK
QMFGAEGYEVVAINDLTDPK
GCAHPEIVLHLDHGDTFETCK
KGEVYDEITSYKFEVIK
TVQDIVDYIKENA
NAATPIQLEQITTEYEATFK
ELGCAHPEIVLHLDHGDTFETCK
QMFGAEGYEVVAINDLTDPK
SLGVYNGGIESFIQTDAAINQGNSGGALVNAK
KLSEAVVDSYDFTNGVDYGYDFR
DNFMAGFIAGTLEK
ELIADKFGEDVNVNVIAIGTDKK
ILEDLAEVLGGEVSCSR
GIDEDGNEIEKHASDEEPFAALAFK
ELIADKFGEDVNVNVIAIGTDKK
FVPGAEEYILESFK
MVVTLIHPIAMDDGLR
DMPGVSVEFEGHVPHIGVVK
EAAIQVSNVAIFNAATGK
EIGVEWVILGHSER
LAPGVDPNKLVVVPYANPFR
YRYEEDNSPLGVIGSFTYTEK
YTSNPNSPQNPLAALELKNDKANSNDFVGNVDVDYK
SIECVEYPELGMEAIWK
YKGAQPEEFMIKPTAENYSSLVGEYGK
AFLGVGEDEILRPVVPESVDCGK
CGGSDGLSGITANPTVGGFSDLLISK
LPEKDLDFTPSSEWFESAGISSR
LLDAAVADMELITGQK
DKDAVQAVVMAAEAGNFYK
ALESLEEDFSPLYGSLK
CRELIGEGHYYYDLVR
IGNFDVSGSINLFTDEGYR
FMASIEAALEKGDVEAAKDIAR
FGIMNTYEDGTIYEFDEKPEKPK
LIDIVNPTQETVDILTR
INLIGEHTDYNGGFVFPGAVDK
MVVTLIHPIAMDDGLR
QTEAELFELYKDPNLNYKPEQLTK
AFTQSHNLTLLGQGNAIIEGNELR
VADGVISTSELVNNTLGSANPALGEDAFQR
WQYELAMLNSGKHDTINPDDYTK
KPSSLIPIMQDIQGEYR
SGIMCTIHAYTGDQMTLDGPQR
GADCTISVLEVTLEEAKR
QETTFENNCFTILLHPGTYK
VADGVISTSELVNNTLGSANPALGEDAFQR
GIDEDGNEIEKHASDEEPFAALAFK
VGELSFEGLELISAK
SIAIVLDNYVYSAPNVNSEITGGR
AQAANFPFCTIEPNVGVITVPDER
FPYLSTVSTDYSSVTWPGSTVGESR
KNEGDEVETVFGPDGQYDLNFIR
MLHNDSHKFESTYVGLTIPTNR
EILTDLLRDEMK
LSEVYLIAAEAALK
INTPAIGLYVDNIPYIDK
TVQDIVDYIKENA
EKPGVYSFGLVTVGENTVIPSDVK
VENYKELGLNSETAVVFNLTEK
TCLACQTQVEEGMYVASIPFFPTDKR
VGHIGLYRDPETLKPVEYYCK
VLNIVVEAAAEQDYEEFGKK
NMVTGAAQMDGAIIVCAATDGPMPQTR
YCSFLPVPIAFGK
ILFVASEAVPFIK
AATIQALADPASTPATFGRPGHINPLYAQEK
MVVTLIHPIAMDDGLR
HAWDWTEEHGGIILK
IVTIGGGSSYTPELMEGFIK
GIQQAFEQYASGLSLTPTK
CAPITAYSTGDKYVAYLANNDMGELR
GIQQAFEQYASGLSLTPTK
ILEDLAEVLGGEVSCSR
FKAVQTGGPSGGCLTEEQLDTPIGFDELVK
GRDDYATAATCAQDETLREFFK
DIENQYETQITQIEHEVSSSGQEVQSSAK
KVFATDVDGVVIVDYKDDATAFNGEK
VKPGGILIYDGYGIINPPTR
SKIFDFVKPGVITGDDVQK
GLSAIYDTYLGACPENFTYK
WAEADIVVYIGCGER
DIKELEGVEVAILCTPTR
QMFGAEGYEVVAINDLTDPK
SCIDSGFSSVMIDGSHLPYEENVALTK
HSVYNESQEKDYKPIAAWYMTK
ELGCAHPEIVLHLDHGDTFETCK
LIDIVNPTQETVDILTR
LPGFPIVLHGSSSVPEEEVETINK
ALYALGETPLPHSIINRPVEPEDSER
LIEASPWYNGNEFYADWK
VVIDYPKLEEEKLIIR
GLPIPVVITVYADR
VTIGDIEDNIAHVEVNGTHYK
SGIMLTVHAYTGDQMVLDGPHR
YNIYPIPDTDLTANPNLHNPLY
FFEFGNCYYFDADKKNPEK
LGATIIYVTHDQTEAMTLGTR
FANGNPSNDIIPGMLEGNVDRNEPFAR
GVNVFPSQIETVLLNK
CWDSCMYSDFTMMAHGNNR
AADAAAAIGEGLQAFCIPGSVAEQR
VMSDMDAQTSAFEKGDLDFATSCNIDTINSKDELKK
GKMDTIDELFGYTVSTGK
IPFSYGMLGQETNGAGGIFK
IQVILNTWYGGEMK
DALLENCTVNAEGEINFADK
YNIYPIPDTDLTANPNLHNPLY
QMFGAEGYEVVAINDLTDPK
VAYTELVPEITQEPDYDKALAAVKE
NDVLQAFGGMDKLTTIK
MPAILTQEEEEKWLNPSLSK
QMFGAEGYEVVAINDLTDPK
SFNQSAWEAVEQYQKDHDATIK
KIGEELIQSELVNIPR
GCAHPEIVLHLDHGDTFETCK
SMFANDGFINTVLR
KQPSELIATGIAGIDLNNTLVSGQK
VVIDYPKLEEEKLIIR
GQVTNMGAVNVMTGVYTGR
GYVPADENREYCTDVNVIPIDSIYTPIR
GRDDYATAATCAQDETLREFFK
AAALQPGEVLLLENLR
DMPGVSVEFEGHVPHIGVVK
NLAYHYMGDFDAEMLK
NAATPIQLEQITTEYEATFK
INTPAIGLYVDNIPYIDK
NEGGLTSVDLLCTGKDDLASLAK
VTIGDIEDNIAHVEVNGTHYK
DALLENCTVNAEGEINFADK
MITLKNEVLEVTLANK
ELGCAHPEIVLHLDHGDTFETCK
CITGVSGIDYISNPDIQAR
LGKGEYDLSEMFVVHK
DKFFVKDETSENTVWWTSEEYK
DGVITIEEAKGTDTTIGVVEGMQFDR
SFNQSAWEAVEQYQKDHDATIK
ALRPGIPYMDVYELSAR
SGIMLTVHAYTGDQMVLDGPHR
QETTFENNCFTILLHPGTYK
ILSDPEASENDKYVALTFLR
YYALDMFPYPSGQGLHVGHPEGYTATDIMSR
LSEVYLIAAEAALK
ALDAFISSVTNAMK
YFDTDNKMFGYLMEK
YDTMHGQFDGTIEADVENSK
ATVEIVAEGDDEKDVIASIAK
GCAHPEIVLHLDHGDTFETCK
KFMASIEAALEK
HGVEGIVFSSSCTVYGQPDELPVTEKAPIKK
TVQDIVDYIKENA
NAATPIQLEQITTEYEATFK
ELGCAHPEIVLHLDHGDTFETCK
SLGVYNGGIESFIQTDAAINQGNSGGALVNAK
AYFTDGYDGFNHLHHLEGGCEK
QMFGAEGYEVVAINDLTDPK
KGEVYDEITSYKFEVIK
DNFMAGFIAGTLEK
ELIADKFGEDVNVNVIAIGTDKK
KLSEAVVDSYDFTNGVDYGYDFR
GIDEDGNEIEKHASDEEPFAALAFK
LPCNAQASDPGIVLSTEVFESGYTAER
ILEDLAEVLGGEVSCSR
FVPGAEEYILESFK
ILEDLAEVLGGEVSCSR
LAPGVDPNKLVVVPYANPFR
ALESLEEDFSPLYGSLK
YTSNPNSPQNPLAALELKNDKANSNDFVGNVDVDYK
INPEMHIPEASSAVHGIYDADVADCPTFK
AIVVPQTAAFTLAVTTSDNNTLMQK
ELIADKFGEDVNVNVIAIGTDKK
VTDLDMPETSNVLQYFTEDGSK
KPLLVACDVYRPAAIEQLR
AKEQLEAGATYLDVNIGPAENDGEDLMK
TGCLGLCGVGPNISIYPDNIIYK
YKGAQPEEFMIKPTAENYSSLVGEYGK
ELTACSLKEEGCIAYDTFESSTR
CFNTNGPLADYTAVYALTEPEKK
ALESLEEDFSPLYGSLK
IGNFDVSGSINLFTDEGYR
LIDIVNPTQETVDILTR
KFMASIEAALEK
INLIGEHTDYNGGFVFPGAVDK
QTEAELFELYKDPNLNYKPEQLTK
AFTQSHNLTLLGQGNAIIEGNELR
NMVTGAAQMDGAIIVCAATDGPMPQTR
VADGVISTSELVNNTLGSANPALGEDAFQR
WQYELAMLNSGKHDTINPDDYTK
DKDAVQAVVMAAEAGNFYK
LDRGEDLPQYIKDHPIYYAGPAK
DMPGVSVEFEGHVPHIGVVK
VADGVISTSELVNNTLGSANPALGEDAFQR
GIDEDGNEIEKHASDEEPFAALAFK
MVVTLIHPIAMDDGLR
FTLDGTEYQLPQNNYGHCLHGGPQGFQYR
TPTLETASFENGSIYNYLPPQYVR
EILTDLLRDEMK
KPSSLIPIMQDIQGEYR
MVVTLIHPIAMDDGLR
CRELIGEGHYYYDLVR
VFDAVQPNPQELELTYTAEDGEEGFPGNITCK
SIECVEYPELGMEAIWK
INTPAIGLYVDNIPYIDK
TVQDIVDYIKENA
VENYKELGLNSETAVVFNLTEK
EKPGVYSFGLVTVGENTVIPSDVK
TCLACQTQVEEGMYVASIPFFPTDKR
KNEGDEVETVFGPDGQYDLNFIR
MLHNDSHKFESTYVGLTIPTNR
VGHIGLYRDPETLKPVEYYCK
ILFVASEAVPFIK
SYVDEVIESVVKK
GIQQAFEQYASGLSLTPTK
GIQQAFEQYASGLSLTPTK
GRDDYATAATCAQDETLREFFK
SIAIVLDNYVYSAPNVNSEITGGR
VGHIGLYRDPETLKPVEYYCK
FKAVQTGGPSGGCLTEEQLDTPIGFDELVK
VLNIVVEAAAEQDYEEFGKK
NLQTQYLNAVNDLMNNQR
WDPFNAVIITEATGK
FMASIEAALEKGDVEAAKDIAR
DIENQYETQITQIEHEVSSSGQEVQSSAK
YRYEEDNSPLGVIGSFTYTEK
KVFATDVDGVVIVDYKDDATAFNGEK
NLQTQYLNAVNDLMNNQR
LSEVYLIAAEAALK
QMFGAEGYEVVAINDLTDPK
HSVYNESQEKDYKPIAAWYMTK
CAPITAYSTGDKYVAYLANNDMGELR
LIDIVNPTQETVDILTR
ELGCAHPEIVLHLDHGDTFETCK
SCIDSGFSSVMIDGSHLPYEENVALTK
VVIDYPKLEEEKLIIR
LIEASPWYNGNEFYADWK
IAVNSLTLNENHTIPFSMTEDHVFK
YDTMHGQFDGTIEADVENSKLIVNGQAIR
VTIGDIEDNIAHVEVNGTHYK
FGVPFVGEPATFTGYYK
MVVTLIHPIAMDDGLR
YNIYPIPDTDLTANPNLHNPLY
SGIMLTVHAYTGDQMVLDGPHR
IVTIGGGSSYTPELMEGFIK
FPYLSTVSTDYSSVTWPGSTVGESR
WAEADIVVYIGCGER
VQVQEMVKESEVMQQAYAQANETVNTANR
FFEFGNCYYFDADKKNPEK
GVTIPFYATSSPAQAQYIINDAQIR
DALLENCTVNAEGEINFADK
DMPGVSVEFEGHVPHIGVVK
VVAVVGGGDTACEEAIYLAGLASK
SIAIVLDNYVYSAPNVNSEITGGR
QMFGAEGYEVVAINDLTDPK
QMFGAEGYEVVAINDLTDPK
GKMDTIDELFGYTVSTGK
FGIMNTYEDGTIYEFDEKPEKPK
CVGACGLAPVVSVDGIVFGCTK
YNIYPIPDTDLTANPNLHNPLY
IPFSYGMLGQETNGAGGIFK
GVNVFPSQIETVLLNK
SFNQSAWEAVEQYQKDHDATIK
KIGEELIQSELVNIPR
DKFFVKDETSENTVWWTSEEYK
KQPSELIATGIAGIDLNNTLVSGQK
IIEVAINEMTAITGQK
VVIDYPKLEEEKLIIR
GIYGEYLINAQGEDVVAGVR
CWDSCMYSDFTMMAHGNNR
GYVPADENREYCTDVNVIPIDSIYTPIR
GRDDYATAATCAQDETLREFFK
AADAAAAIGEGLQAFCIPGSVAEQR
MPAILTQEEEEKWLNPSLSK
DMPGVSVEFEGHVPHIGVVK
FVSDRQEIAYILAEEAK
VGELSFEGLELISAK
IYTAPIPMGLSVYGSAFEDGK
DKFFVKDETSENTVWWTSEEYK
NAATPIQLEQITTEYEATFK
DALLENCTVNAEGEINFADK
VAYTELVPEITQEPDYDKALAAVKE
INTPAIGLYVDNIPYIDK
QYGYLYDIHAALSGK
KPLLVAADIYRPAAVDQLK
ELGCAHPEIVLHLDHGDTFETCK
LGKGEYDLSEMFVVHK
NDVLQAFGGMDKLTTIK
VTIGDIEDNIAHVEVNGTHYK
NEGGLTSVDLLCTGKDDLASLAK
ATCYPSFEQYLEGAECVSEPVVR
SGIMLTVHAYTGDQMVLDGPHR
MITLKNEVLEVTLANK
NLAYHYMGDFDAEMLK
ILSDPEASENDKYVALTFLR
LSEVYLIAAEAALK
ALDAFISSVTNAMK
AMETGIEMVEMLKEK
YYALDMFPYPSGQGLHVGHPEGYTATDIMSR
YFDTDNKMFGYLMEK
ALRPGIPYMDVYELSAR
KFMASIEAALEK
GCAHPEIVLHLDHGDTFETCK
TVQDIVDYIKENA
NAATPIQLEQITTEYEATFK
SLGVYNGGIESFIQTDAAINQGNSGGALVNAK
KGEVYDEITSYKFEVIK
QETTFENNCFTILLHPGTYK
YDTMHGQFDGTIEADVENSK
NIAEVVAANKPVDLEAALNTEVDGK
AYFTDGYDGFNHLHHLEGGCEK
DNFMAGFIAGTLEK
QMFGAEGYEVVAINDLTDPK
ELIADKFGEDVNVNVIAIGTDKK
SMFANDGFINTVLR
HFALYGASEAGKDYNTVDMSHLR
LAPGVDPNKLVVVPYANPFR
ALESLEEDFSPLYGSLK
YTSNPNSPQNPLAALELKNDKANSNDFVGNVDVDYK
IGPVDEDFKEGGLQFIDEVK
GIDEDGNEIEKHASDEEPFAALAFK
ILEDLAEVLGGEVSCSR
ILEDLAEVLGGEVSCSR
VTLIHPIAMDDGLR
ALEACDGDIEKSFDWLR
KVSTVHNAVSPLSQEIQDIVPQKNPSEK
YKGAQPEEFMIKPTAENYSSLVGEYGK
TGCLGLCGVGPNISIYPDNIIYK
TGCLGLCGVGPNISIYPDNIIYK
INLIGEHTDYNGGFVFPGAVDK
VADGVISTSELVNNTLGSANPALGEDAFQR
AFTQSHNLTLLGQGNAIIEGNELR
INPEMHIPEASSAVHGIYDADVADCPTFK
ALESLEEDFSPLYGSLK
KPLLVACDVYRPAAIEQLR
KFMASIEAALEK
MVVTLIHPIAMDDGLR
GIDEDGNEIEKHASDEEPFAALAFK
AIDAGKDAIEEVAVDNSWSDLTVTATR
LDRGEDLPQYIKDHPIYYAGPAK
DKDAVQAVVMAAEAGNFYK
IGNFDVSGSINLFTDEGYR
ELIADKFGEDVNVNVIAIGTDKK
NNINSPEAVSAMEACATLEGVLK
INTPAIGLYVDNIPYIDK
TVQDIVDYIKENA
EKPGVYSFGLVTVGENTVIPSDVK
VENYKELGLNSETAVVFNLTEK
KNEGDEVETVFGPDGQYDLNFIR
VFDAVQPNPQELELTYTAEDGEEGFPGNITCK
EQEYVMAGGPLFIDKYHPEVK
ELGCAHPEIVLHLDHGDTFETCK
ANFEGECSEVGMYLAMAR
LIDIVNPTQETVDILTR
GIQQAFEQYASGLSLTPTK
GIQQAFEQYASGLSLTPTK
SIAIVLDNYVYSAPNVNSEITGGR
ILFVASEAVPFIK
MLHNDSHKFESTYVGLTIPTNR
VGHIGLYRDPETLKPVEYYCK
GRDDYATAATCAQDETLREFFK
WQYELAMLNSGKHDTINPDDYTK
CFNTNGPLADYTAVYALTEPEKK
EILTDLLRDEMK
YRYEEDNSPLGVIGSFTYTEK
TPTLETASFENGSIYNYLPPQYVR
FNPDALLIGFGR
AIVVPQTAAFTLAVTTSDNNTLMQK
FVPGAEEYILESFK
NLQTQYLNAVNDLMNNQR
TDEYVKYDVVYPMPLVEMK
LYTPQEISAMILQK
LIDIVNPTQETVDILTR
QMFGAEGYEVVAINDLTDPK
CAPITAYSTGDKYVAYLANNDMGELR
HSVYNESQEKDYKPIAAWYMTK
KPSSLIPIMQDIQGEYR
DIENQYETQITQIEHEVSSSGQEVQSSAK
NLQTQYLNAVNDLMNNQR
ELGCAHPEIVLHLDHGDTFETCK
WDPFNAVIITEATGK
MVVTLIHPIAMDDGLR
VTIGDIEDNIAHVEVNGTHYK
YNIYPIPDTDLTANPNLHNPLY
MVVTLIHPIAMDDGLR
FKAVQTGGPSGGCLTEEQLDTPIGFDELVK
LIEASPWYNGNEFYADWK
VVIDYPKLEEEKLIIR
FTLDGTEYQLPQNNYGHCLHGGPQGFQYR
VLNIVVEAAAEQDYEEFGKK
DGVITIEEAKGTDTTIGVVEGMQFDR
IWEAIYNVPDEEIWK
VMSDMDAQTSAFEKGDLDFATSCNIDTINSKDELKK
NMVTGAAQMDGAIIVCAATDGPMPQTR
SGIMLTVHAYTGDQMVLDGPHR
GNPTVEVDVVLESGIMGR
LLNDDKQEITGALAEHYILNKE
GVTIPFYATSSPAQAQYIINDAQIR
QMFGAEGYEVVAINDLTDPK
FPYLSTVSTDYSSVTWPGSTVGESR
SIAIVLDNYVYSAPNVNSEITGGR
QMFGAEGYEVVAINDLTDPK
DALLENCTVNAEGEINFADK
SLADILPDMLK
ASSLEIATICPLHGPVWR
SFNQSAWEAVEQYQKDHDATIK
KIGEELIQSELVNIPR
SCIDSGFSSVMIDGSHLPYEENVALTK
GKMDTIDELFGYTVSTGK
YNIYPIPDTDLTANPNLHNPLY
DKFFVKDETSENTVWWTSEEYK
IAVNSLTLNENHTIPFSMTEDHVFK
NAIAELEKLDFPTPTR
ISGYEDYSLFLINSGAEANENALK
GYVPADENREYCTDVNVIPIDSIYTPIR
GRDDYATAATCAQDETLREFFK
VVIDYPKLEEEKLIIR
FGIMNTYEDGTIYEFDEKPEKPK
FFEFGNCYYFDADKKNPEK
DMPGVSVEFEGHVPHIGVVK
VGELSFEGLELISAK
FANGNPSNDIIPGMLEGNVDRNEPFAR
SKIFDFVKPGVITGDDVQK
VAYTELVPEITQEPDYDKALAAVKE
NAATPIQLEQITTEYEATFK
MPAILTQEEEEKWLNPSLSK
INTPAIGLYVDNIPYIDK
VTYGEHVFDFGKPFEK
ELTACSLKEEGCIAYDTFESSTR
DKFFVKDETSENTVWWTSEEYK
DMPGVSVEFEGHVPHIGVVK
ELGCAHPEIVLHLDHGDTFETCK
NDVLQAFGGMDKLTTIK
LGKGEYDLSEMFVVHK
NEGGLTSVDLLCTGKDDLASLAK
SFNQSAWEAVEQYQKDHDATIK
DALLENCTVNAEGEINFADK
KQPSELIATGIAGIDLNNTLVSGQK
ALADTDATTIIGGGDSAAAVNILGYGDK
KPLLVACDVYRPAAIEQLR
ALDAFISSVTNAMK
YFDTDNKMFGYLMEK
ATCYPSFEQYLEGAECVSEPVVR
MITLKNEVLEVTLANK
GCAHPEIVLHLDHGDTFETCK
TVQDIVDYIKENA
SLGVYNGGIESFIQTDAAINQGNSGGALVNAK
KGEVYDEITSYKFEVIK
NAATPIQLEQITTEYEATFK
NIAEVVAANKPVDLEAALNTEVDGK
QETTFENNCFTILLHPGTYK
KFMASIEAALEK
DNFMAGFIAGTLEK
GQLAVNTPVEIVGIRPTQQTTVTSIETFHK
QMFGAEGYEVVAINDLTDPK
YDTMHGQFDGTIEADVENSKLIVNGQAIR
AYFTDGYDGFNHLHHLEGGCEK
NFLWGGATAANQCEGAWNEDGRGPALTDVTTGGSVK
HNLPHNSLNFVFHGGSGSTAQEIK
DLDISFDVASNPEFLK
LAPGVDPNKLVVVPYANPFR
ALESLEEDFSPLYGSLK
YTSNPNSPQNPLAALELKNDKANSNDFVGNVDVDYK
IGPVDEDFKEGGLQFIDEVK
GIDEDGNEIEKHASDEEPFAALAFK
YDTMHGQFDGTIEADVENSK
ALEACDGDIEKSFDWLR
KVSTVHNAVSPLSQEIQDIVPQKNPSEK
ELIADKFGEDVNVNVIAIGTDKK
FVSDRQEIAYILAEEAK
CVGACGLAPVVSVDGIVFGCTK
YKGAQPEEFMIKPTAENYSSLVGEYGK
TCLACQTQVEEGMYVASIPFFPTDKR
TGCLGLCGVGPNISIYPDNIIYK
SIECVEYPELGMEAIWK
VTLIHPIAMDDGLR
SGIMLTVHAYTGDQMVLDGPHR
INLIGEHTDYNGGFVFPGAVDK
QTEAELFELYKDPNLNYKPEQLTK
ALESLEEDFSPLYGSLK
GKMDTIDELFGYTVSTGK
ILEDLAEVLGGEVSCSR
TAVLAIPENTPFKEFNEVKR
EILTDLLRDEMK
CWDSCMYSDFTMMAHGNNR
EPGFYALVPDDFPGVTPK
AIQNLLNIDSDDSVTAYLR
MVVTLIHPIAMDDGLR
GIDEDGNEIEKHASDEEPFAALAFK
LDRGEDLPQYIKDHPIYYAGPAK
KPLLVACDVYRPAAIEQLR
WAEADIVVYIGCGER
KFMASIEAALEK
ERYPSEDAFFLPDYPVEAEVK
LSEVYLIAAEAALK
TVQDIVDYIKENA
KNEGDEVETVFGPDGQYDLNFIR
VENYKELGLNSETAVVFNLTEK
INTPAIGLYVDNIPYIDK
EKPGVYSFGLVTVGENTVIPSDVK
GFEMAQAACPWTPPTADQPGLLGANWSK
EQEYVMAGGPLFIDKYHPEVK
VFDAVQPNPQELELTYTAEDGEEGFPGNITCK
AFTQSHNLTLLGQGNAIIEGNELR
TLEDLQFAVNGVYESQTSSIDAGTNPR
GIQQAFEQYASGLSLTPTK
SIAIVLDNYVYSAPNVNSEITGGR
ILFVASEAVPFIK
GRDDYATAATCAQDETLREFFK
VGHIGLYRDPETLKPVEYYCK
LGATIIYVTHDQTEAMTLGTR
FVPGAEEYILESFK
NLQTQYLNAVNDLMNNQR
ALNPNANIVVAPSDHLILKEEEFR
VVAVVGGGDTACEEAIYLAGLASK
LIDIVNPTQETVDILTR
INPEMHIPEASSAVHGIYDADVADCPTFK
WQYELAMLNSGKHDTINPDDYTK
EILTDLLRDEMK
CAPITAYSTGDKYVAYLANNDMGELR
LIDIVNPTQETVDILTR
QMFGAEGYEVVAINDLTDPK
KPSSLIPIMQDIQGEYR
TEFIIFDGQIAYR
HSVYNESQEKDYKPIAAWYMTK
NLQTQYLNAVNDLMNNQR
MVVTLIHPIAMDDGLR
YNIYPIPDTDLTANPNLHNPLY
VVIDYPKLEEEKLIIR
MVVTLIHPIAMDDGLR
LIEASPWYNGNEFYADWK
FKAVQTGGPSGGCLTEEQLDTPIGFDELVK
FTLDGTEYQLPQNNYGHCLHGGPQGFQYR
VTIGDIEDNIAHVEVNGTHYK
FFSNLEDVPMLPADVEIPTK
ELGCAHPEIVLHLDHGDTFETCK
NMVTGAAQMDGAIIVCAATDGPMPQTR
SGIMLTVHAYTGDQMVLDGPHR
IVTIGGGSSYTPELMEGFIK
WDPFNAVIITEATGK
DLTANPGSAPNSAWQNNVAVNSLNDPGVSYSLFSTPHR
DLTANPGSAPNSAWQNNVAVNSLNDPGVSYSLFSTPHR
KIEEDTGKKFDLIFCGK
LLNDDKQEITGALAEHYILNKE
VLNIVVEAAAEQDYEEFGKK
GVTIPFYATSSPAQAQYIINDAQIR
SIAIVLDNYVYSAPNVNSEITGGR
IVDLLGGKAEYYLNHTCK
TGCLGLCGVGPNISIYPDNIIYK
SFNQSAWEAVEQYQKDHDATIK
KIGEELIQSELVNIPR
YNIYPIPDTDLTANPNLHNPLY
ELGCAHPEIVLHLDHGDTFETCK
DKFFVKDETSENTVWWTSEEYK
TVFLTSHIIQDMER
HFALYGASEAGKDYNTVDMSHLR
EQEYVMAGGPLFIDKYHPEVK
SLADILPDMLK
GYVPADENREYCTDVNVIPIDSIYTPIR
GRDDYATAATCAQDETLREFFK
VVIDYPKLEEEKLIIR
FGIMNTYEDGTIYEFDEKPEKPK
DMPGVSVEFEGHVPHIGVVK
AKEQLEAGATYLDVNIGPAENDGEDLMK
DALLENCTVNAEGEINFADK
LPERSELNQEINESLIVEYYNR
DKFFVKDETSENTVWWTSEEYK
FFSNLEDVPMLPADVEIPTK
GNPTVEVDVVLESGIMGR
VAYTELVPEITQEPDYDKALAAVKE
ELGCAHPEIVLHLDHGDTFETCK
NAATPIQLEQITTEYEATFK
FGVPFVGEPATFTGYYK
ANATAPAINVFETEKEYKVELAAPGMTK
ETGKLPLVLHGGTGIPEDMIKK
GVNVFPSQIETVLLNK
VSSTGTIFGSVSNIQIAEALAK
DALLENCTVNAEGEINFADK
IAVNSLTLNENHTIPFSMTEDHVFK
KGSITSVQAVYVPADDLTDPAPATTFAHLDAK
TVAEQDKSLNAAWFVFGTK
KQPSELIATGIAGIDLNNTLVSGQK
ASSLEIATICPLHGPVWR
ALDAFISSVTNAMK
QYGYLYDIHAALSGK
MPAILTQEEEEKWLNPSLSK
TPTLETASFENGSIYNYLPPQYVR
ATCYPSFEQYLEGAECVSEPVVR
LGKGEYDLSEMFVVHK
LYTPQEISAMILQK
VVIFSPHPDDDVISMGGTLRR
EIGVEWVILGHSER
TVQDIVDYIKENA
KGEVYDEITSYKFEVIK
SLGVYNGGIESFIQTDAAINQGNSGGALVNAK
NAATPIQLEQITTEYEATFK
QETTFENNCFTILLHPGTYK
YYALDMFPYPSGQGLHVGHPEGYTATDIMSR
NDVLQAFGGMDKLTTIK
YIGGGEESYGFLAEDFVR
ILEDLAEVLGGEVSCSR
QMFGAEGYEVVAINDLTDPK
IWEAIYNVPDEEIWK
DNFMAGFIAGTLEK
ELTACSLKEEGCIAYDTFESSTR
DFNWNTDFIFSNAK
IGPVDEDFKEGGLQFIDEVK
ALESLEEDFSPLYGSLK
YTSNPNSPQNPLAALELKNDKANSNDFVGNVDVDYK
LAPGVDPNKLVVVPYANPFR
YDTMHGQFDGTIEADVENSK
GIDEDGNEIEKHASDEEPFAALAFK
KVSTVHNAVSPLSQEIQDIVPQKNPSEK
YFDTDNKMFGYLMEK
VGELSFEGLELISAK
SKIFDFVKPGVITGDDVQK
DMPGVSVEFEGHVPHIGVVK
NIAEVVAANKPVDLEAALNTEVDGK
TGCLGLCGVGPNISIYPDNIIYK
TEFIIFDGQIAYR
VTLIHPIAMDDGLR
INLIGEHTDYNGGFVFPGAVDK
EPGFYALVPDDFPGVTPK
ALRPGIPYMDVYELSAR
YKGAQPEEFMIKPTAENYSSLVGEYGK
ALESLEEDFSPLYGSLK
ELIADKFGEDVNVNVIAIGTDKK
SGIMLTVHAYTGDQMVLDGPHR
DLPTNEEFIKEIDPDYYEPYPK
LDRGEDLPQYIKDHPIYYAGPAK
GIDEDGNEIEKHASDEEPFAALAFK
SFNQSAWEAVEQYQKDHDATIK
SIECVEYPELGMEAIWK
FFSNLEDVPMLPADVEIPTK
GKMDTIDELFGYTVSTGK
AIVVPQTAAFTLAVTTSDNNTLMQK
KPLLVACDVYRPAAIEQLR
KFMASIEAALEK
VENYKELGLNSETAVVFNLTEK
TVQDIVDYIKENA
INTPAIGLYVDNIPYIDK
EKPGVYSFGLVTVGENTVIPSDVK
EQEYVMAGGPLFIDKYHPEVK
VFDAVQPNPQELELTYTAEDGEEGFPGNITCK
YDTMHGQFDGTIEADVENSKLIVNGQAIR
TAVLAIPENTPFKEFNEVKR
GIQQAFEQYASGLSLTPTK
GIQQAFEQYASGLSLTPTK
SIAIVLDNYVYSAPNVNSEITGGR
MVVTLIHPIAMDDGLR
ATYYVNNADFISCSLDNYVIK
GRDDYATAATCAQDETLREFFK
ILFVASEAVPFIK
VVAVVGGGDTACEEAIYLAGLASK
ISGYEDYSLFLINSGAEANENALK
VGHIGLYRDPETLKPVEYYCK
ATYYVNNADFISCSLDNYVIK
LGATIIYVTHDQTEAMTLGTR
ILEDLAEVLGGEVSCSR
ANLICIPTTSGTGSEVTPFSVITDK
ILEDLAEVLGGEVSCSR
MLHNDSHKFESTYVGLTIPTNR
FVPGAEEYILESFK
NLQTQYLNAVNDLMNNQR
TVAEQDKSLNAAWFVFGTK
IGNFDVSGSINLFTDEGYR
AFTQSHNLTLLGQGNAIIEGNELR
SGIMCTIHAYTGDQMTLDGPQR
INTPAIGLYVDNIPYIDK
LIDIVNPTQETVDILTR
QMFGAEGYEVVAINDLTDPK
CAPITAYSTGDKYVAYLANNDMGELR
KPSSLIPIMQDIQGEYR
KNEGDEVETVFGPDGQYDLNFIR
KVFATDVDGVVIVDYKDDATAFNGEK
HSVYNESQEKDYKPIAAWYMTK
NLQTQYLNAVNDLMNNQR
ANLICIPTTSGTGSEVTPFSVITDK
TPSDHFPVKVELVFDQR
YNIYPIPDTDLTANPNLHNPLY
LIEASPWYNGNEFYADWK
VTIGDIEDNIAHVEVNGTHYK
VVIDYPKLEEEKLIIR
FTLDGTEYQLPQNNYGHCLHGGPQGFQYR
MVVTLIHPIAMDDGLR
LIEASPWYNGNEFYADWK
EILTDLLRDEMK
FVSDRQEIAYILAEEAK
FKAIYSEEMNGEEFPQDPKEQLLGAVK
TPSDHFPVKVELVFDQR
NMVTGAAQMDGAIIVCAATDGPMPQTR
NEGGLTSVDLLCTGKDDLASLAK
SGIMLTVHAYTGDQMVLDGPHR
LMGEIIHETADLTKENDSIGCAK
DLTANPGSAPNSAWQNNVAVNSLNDPGVSYSLFSTPHR
IVTIGGGSSYTPELMEGFIK
CFNTNGPLADYTAVYALTEPEKK
SMFANDGFINTVLR
DLTANPGSAPNSAWQNNVAVNSLNDPGVSYSLFSTPHR
FFSNLEDVPMLPADVEIPTK
LLNDDKQEITGALAEHYILNKE
SIAIVLDNYVYSAPNVNSEITGGR
CLFMPSDLTAGLEYNRDR
TLEDLQFAVNGVYESQTSSIDAGTNPR
IVDLLGGKAEYYLNHTCK
QMFGAEGYEVVAINDLTDPK
GNPTVEVDVVLESGIMGR
SFNQSAWEAVEQYQKDHDATIK
KIGEELIQSELVNIPR
NAIAELEKLDFPTPTR
FKAVQTGGPSGGCLTEEQLDTPIGFDELVK
GVTIPFYATSSPAQAQYIINDAQIR
DKFFVKDETSENTVWWTSEEYK
YNIYPIPDTDLTANPNLHNPLY
ISDQFAFSTGGFYEHTGGFYQNSAR
GYVPADENREYCTDVNVIPIDSIYTPIR
GRDDYATAATCAQDETLREFFK
ILSDPEASENDKYVALTFLR
VVIDYPKLEEEKLIIR
TVFLTSHIIQDMER
WDPFNAVIITEATGK
DALLENCTVNAEGEINFADK
KIEEDTGKKFDLIFCGK
VAYTELVPEITQEPDYDKALAAVKE
ELGCAHPEIVLHLDHGDTFETCK
FGIMNTYEDGTIYEFDEKPEKPK
NAATPIQLEQITTEYEATFK
VSSTGTIFGSVSNIQIAEALAK
DKFFVKDETSENTVWWTSEEYK
SLADILPDMLK
KGSITSVQAVYVPADDLTDPAPATTFAHLDAK
KFMASIEAALEK
IAVNSLTLNENHTIPFSMTEDHVFK
DALLENCTVNAEGEINFADK
WAEADIVVYIGCGER
ALDAFISSVTNAMK
MPAILTQEEEEKWLNPSLSK
MVVTLIHPIAMDDGLR
VLNIVVEAAAEQDYEEFGKK
LGKGEYDLSEMFVVHK
TPTLETASFENGSIYNYLPPQYVR
LLDGLDTIDWTESLKETQK
ETGKLPLVLHGGTGIPEDMIKK
DSNPILNEPDTFTLNTPAYAANNVYDLK
GVNVFPSQIETVLLNK
HGVQELEIELQSQLSKK
ITHPNAHFIDDIHPLAK
TVQDIVDYIKENA
SLGVYNGGIESFIQTDAAINQGNSGGALVNAK
QETTFENNCFTILLHPGTYK
KGEVYDEITSYKFEVIK
NAATPIQLEQITTEYEATFK
QYGYLYDIHAALSGK
YYALDMFPYPSGQGLHVGHPEGYTATDIMSR
LPERSELNQEINESLIVEYYNR
LYTPQEISAMILQK
KLSEAVVDSYDFTNGVDYGYDFR
QMFGAEGYEVVAINDLTDPK
ANATAPAINVFETEKEYKVELAAPGMTK
DLTDAAALLPDEWGTNDYGR
YAGDTYKINLIDTPGHVDFTAEVER
DLTDAAALLPDEWGTNDYGR
KPLLVAADIYRPAAVDQLK
RLNFEDMTPIFPNER
VTYGEHVFDFGKPFEK
IGPVDEDFKEGGLQFIDEVK
YTSNPNSPQNPLAALELKNDKANSNDFVGNVDVDYK
ALESLEEDFSPLYGSLK
TPTLETASFENGSIYNYLPPQYVR
KVSTVHNAVSPLSQEIQDIVPQKNPSEK
AKEQLEAGATYLDVNIGPAENDGEDLMK
GIDEDGNEIEKHASDEEPFAALAFK
GNPTVEVDVVLESGIMGR
GNASLTGNNQPLYVIDGVPFDNTNIGSAGQWGGK
NIAEVVAANKPVDLEAALNTEVDGK
LAPGVDPNKLVVVPYANPFR
LLNDDKQEITGALAEHYILNKE
TEFIIFDGQIAYR
DNFMAGFIAGTLEK
VGELSFEGLELISAK
DFNWNTDFIFSNAK
INLIGEHTDYNGGFVFPGAVDK
ALRPGIPYMDVYELSAR
EPGFYALVPDDFPGVTPK
TGCLGLCGVGPNISIYPDNIIYK
ALESLEEDFSPLYGSLK
ATCYPSFEQYLEGAECVSEPVVR
DIKELEGVEVAILCTPTR
LMGEIIHETADLTKENDSIGCAK
VADGVISTSELVNNTLGSANPALGEDAFQR
ILEDLAEVLGGEVSCSR
ALGEEVGDSLLEADYLDYAK
LDRGEDLPQYIKDHPIYYAGPAK
GIDEDGNEIEKHASDEEPFAALAFK
FFSNLEDVPMLPADVEIPTK
SFNQSAWEAVEQYQKDHDATIK
GFEMAQAACPWTPPTADQPGLLGANWSK
YDTMHGQFDGTIEADVENSK
IGPAPNISLVYPASCKPEDVLAAQNYNAIR
SGIMLTVHAYTGDQMVLDGPHR
ERYPSEDAFFLPDYPVEAEVK
TVQDIVDYIKENA
VENYKELGLNSETAVVFNLTEK
EQEYVMAGGPLFIDKYHPEVK
SIECVEYPELGMEAIWK
KQEPYVVDMVRYQAWK
GKMDTIDELFGYTVSTGK
MVVTLIHPIAMDDGLR
SIAIVLDNYVYSAPNVNSEITGGR
GIQQAFEQYASGLSLTPTK
GIQQAFEQYASGLSLTPTK
ATYYVNNADFISCSLDNYVIK
ILFVASEAVPFIK
GRDDYATAATCAQDETLREFFK
TCLACQTQVEEGMYVASIPFFPTDKR
VTLIHPIAMDDGLR
INTPAIGLYVDNIPYIDK
VFDAVQPNPQELELTYTAEDGEEGFPGNITCK
ANLICIPTTSGTGSEVTPFSVITDK
MLHNDSHKFESTYVGLTIPTNR
NDVLQAFGGMDKLTTIK
NLQTQYLNAVNDLMNNQR
HNLPHNSLNFVFHGGSGSTAQEIK
VGHIGLYRDPETLKPVEYYCK
LGATIIYVTHDQTEAMTLGTR
IGNFDVSGSINLFTDEGYR
KFMASIEAALEK
KPLLVACDVYRPAAIEQLR
KPSSLIPIMQDIQGEYR
LIDIVNPTQETVDILTR
CAPITAYSTGDKYVAYLANNDMGELR
QMFGAEGYEVVAINDLTDPK
NLQTQYLNAVNDLMNNQR
YDTMHGQFDGTIEADVENSKLIVNGQAIR
ANLICIPTTSGTGSEVTPFSVITDK
ISGYEDYSLFLINSGAEANENALK
FTLDGTEYQLPQNNYGHCLHGGPQGFQYR
YNIYPIPDTDLTANPNLHNPLY
LIEASPWYNGNEFYADWK
VVIDYPKLEEEKLIIR
VTIGDIEDNIAHVEVNGTHYK
FVPGAEEYILESFK
DKDAVQAVVMAAEAGNFYK
VGDEVEAVVLTLDREER
EILTDLLRDEMK
HMSPEFADEAALCLAANGIK
SGIMLTVHAYTGDQMVLDGPHR
NMVTGAAQMDGAIIVCAATDGPMPQTR
EKPGVYSFGLVTVGENTVIPSDVK
IWEAIYNVPDEEIWK
LMGEIIHETADLTKENDSIGCAK
AAATESFGYTEEELVSSDIIGIK
IVTIGGGSSYTPELMEGFIK
EGIDALVIIGGDGSLTGAR
AFRDIELEKQVLEEAHK
LLNDDKQEITGALAEHYILNKE
KNEGDEVETVFGPDGQYDLNFIR
NEGGLTSVDLLCTGKDDLASLAK
IVDLLGGKAEYYLNHTCK
MVVTLIHPIAMDDGLR
FFSNLEDVPMLPADVEIPTK
SIAIVLDNYVYSAPNVNSEITGGR
ANFEGECSEVGMYLAMAR
LIEASPWYNGNEFYADWK
SYVDEVIESVVKK
SFNQSAWEAVEQYQKDHDATIK
FKAVQTGGPSGGCLTEEQLDTPIGFDELVK
KIGEELIQSELVNIPR
GVTIPFYATSSPAQAQYIINDAQIR
YNIYPIPDTDLTANPNLHNPLY
TPSDHFPVKVELVFDQR
TGCLGLCGVGPNISIYPDNIIYK
TPSDHFPVKVELVFDQR
VAYTELVPEITQEPDYDKALAAVKE
GYVPADENREYCTDVNVIPIDSIYTPIR
GRDDYATAATCAQDETLREFFK
ELGCAHPEIVLHLDHGDTFETCK
WDPFNAVIITEATGK
NAATPIQLEQITTEYEATFK
TVFLTSHIIQDMER
QMFGAEGYEVVAINDLTDPK
DALLENCTVNAEGEINFADK
KGSITSVQAVYVPADDLTDPAPATTFAHLDAK
NAIAELEKLDFPTPTR
VVIDYPKLEEEKLIIR
FGIMNTYEDGTIYEFDEKPEKPK
DKFFVKDETSENTVWWTSEEYK
VSSTGTIFGSVSNIQIAEALAK
AIQNLLNIDSDDSVTAYLR
CILNGLGKDAAQIISR
KFMASIEAALEK
IAVNSLTLNENHTIPFSMTEDHVFK
DALLENCTVNAEGEINFADK
DKFFVKDETSENTVWWTSEEYK
GNPTVEVDVVLESGIMGR
TVQDIVDYIKENA
ETGKLPLVLHGGTGIPEDMIKK
DSNPILNEPDTFTLNTPAYAANNVYDLK
MVVTLIHPIAMDDGLR
KIEEDTGKKFDLIFCGK
SGIMCTIHAYTGDQMTLDGPQR
SLGVYNGGIESFIQTDAAINQGNSGGALVNAK
QYGYLYDIHAALSGK
FKAIYSEEMNGEEFPQDPKEQLLGAVK
ALDAFISSVTNAMK
QETTFENNCFTILLHPGTYK
NAATPIQLEQITTEYEATFK
YYALDMFPYPSGQGLHVGHPEGYTATDIMSR
MPAILTQEEEEKWLNPSLSK
QMFGAEGYEVVAINDLTDPK
LYTPQEISAMILQK
LSEVYLIAAEAALK
YTSNPNSPQNPLAALELKNDKANSNDFVGNVDVDYK
IGPVDEDFKEGGLQFIDEVK
ALESLEEDFSPLYGSLK
KGEVYDEITSYKFEVIK
DLTDAAALLPDEWGTNDYGR
VLYSEGCHLYKDKVENLAWNQDR
LRDLQGEYAELSGHLYYK
TPTLETASFENGSIYNYLPPQYVR
LYTPQEISAMILQK
ANATAPAINVFETEKEYKVELAAPGMTK
GNASLTGNNQPLYVIDGVPFDNTNIGSAGQWGGK
IGSIDFYLADFR
NIAEVVAANKPVDLEAALNTEVDGK
INLIGEHTDYNGGFVFPGAVDK
LAPGVDPNKLVVVPYANPFR
LLNDDKQEITGALAEHYILNKE
DNFMAGFIAGTLEK
KVSTVHNAVSPLSQEIQDIVPQKNPSEK
DFNWNTDFIFSNAK
LGKGEYDLSEMFVVHK
LMGEIIHETADLTKENDSIGCAK
EPGFYALVPDDFPGVTPK
LPERSELNQEINESLIVEYYNR
ALRPGIPYMDVYELSAR
ATCYPSFEQYLEGAECVSEPVVR
VGELSFEGLELISAK
ALGEEVGDSLLEADYLDYAK
CFNTNGPLADYTAVYALTEPEKK
LDRGEDLPQYIKDHPIYYAGPAK
SFNQSAWEAVEQYQKDHDATIK
DIKELEGVEVAILCTPTR
GIDEDGNEIEKHASDEEPFAALAFK
TEFIIFDGQIAYR
IGPAPNISLVYPASCKPEDVLAAQNYNAIR
YDTMHGQFDGTIEADVENSK
LMGEIIHETADLTKENDSIGCAK
YFDTDNKMFGYLMEK
VENYKELGLNSETAVVFNLTEK
SIECVEYPELGMEAIWK
TVQDIVDYIKENA
FFSNLEDVPMLPADVEIPTK
EQEYVMAGGPLFIDKYHPEVK
MVVDDKDPENKDVTFIKDGNQIIGNIR
TAVLAIPENTPFKEFNEVKR
IGSIDFYLADFR
YIGGGEESYGFLAEDFVR
MVVTLIHPIAMDDGLR
GIQQAFEQYASGLSLTPTK
SIAIVLDNYVYSAPNVNSEITGGR
GIQQAFEQYASGLSLTPTK
ATYYVNNADFISCSLDNYVIK
ILFVASEAVPFIK
TEFIIFDGQIAYR
TCLACQTQVEEGMYVASIPFFPTDKR
GRDDYATAATCAQDETLREFFK
INTPAIGLYVDNIPYIDK
LAHSQGIVELEDRVEREDTPYER
EVLKNETIAVIGYGVQGPGQALNLR
ANLICIPTTSGTGSEVTPFSVITDK
NLQTQYLNAVNDLMNNQR
ATYYVNNADFISCSLDNYVIK
NDVLQAFGGMDKLTTIK
VTLIHPIAMDDGLR
KFMASIEAALEK
VGHIGLYRDPETLKPVEYYCK
ANLICIPTTSGTGSEVTPFSVITDK
QMFGAEGYEVVAINDLTDPK
KPSSLIPIMQDIQGEYR
VFDAVQPNPQELELTYTAEDGEEGFPGNITCK
NLQTQYLNAVNDLMNNQR
ASSLEIATICPLHGPVWR
IGNFDVSGSINLFTDEGYR
ISDQFAFSTGGFYEHTGGFYQNSAR
VSSTGTIFGSVSNIQIAEALAK
LIEASPWYNGNEFYADWK
VVIDYPKLEEEKLIIR
YNIYPIPDTDLTANPNLHNPLY
VTIGDIEDNIAHVEVNGTHYK
GWDSNWYGGNDYGDSLLEDSKIR
HNLPHNSLNFVFHGGSGSTAQEIK
VGDEVEAVVLTLDREER
GLNDAIGLELVTTYTTADGK
DLTANPGSAPNSAWQNNVAVNSLNDPGVSYSLFSTPHR
IWEAIYNVPDEEIWK
NMVTGAAQMDGAIIVCAATDGPMPQTR
LGATIIYVTHDQTEAMTLGTR
AAATESFGYTEEELVSSDIIGIK
LMGEIIHETADLTKENDSIGCAK
EGIDALVIIGGDGSLTGAR
HGVQELEIELQSQLSKK
QLNVTQLDVFSR
LLNDDKQEITGALAEHYILNKE
KNEGDEVETVFGPDGQYDLNFIR
FTLDGTEYQLPQNNYGHCLHGGPQGFQYR
FFSNLEDVPMLPADVEIPTK
FVPGAEEYILESFK
DLTANPGSAPNSAWQNNVAVNSLNDPGVSYSLFSTPHR
AKEQLEAGATYLDVNIGPAENDGEDLMK
SIAIVLDNYVYSAPNVNSEITGGR
QMFGAEGYEVVAINDLTDPK
LIEASPWYNGNEFYADWK
SFNQSAWEAVEQYQKDHDATIK
FKAVQTGGPSGGCLTEEQLDTPIGFDELVK
CAPITAYSTGDKYVAYLANNDMGELR
SGIMLTVHAYTGDQMVLDGPHR
MVVTLIHPIAMDDGLR
DYSTIIDGRNPIVAHEFLGTDVAGK
YNIYPIPDTDLTANPNLHNPLY
SYVDEVIESVVKK
VAYTELVPEITQEPDYDKALAAVKE
GYVPADENREYCTDVNVIPIDSIYTPIR
ELGCAHPEIVLHLDHGDTFETCK
KIGEELIQSELVNIPR
GRDDYATAATCAQDETLREFFK
NAATPIQLEQITTEYEATFK
IVDLLGGKAEYYLNHTCK
QMFGAEGYEVVAINDLTDPK
TGCLGLCGVGPNISIYPDNIIYK
KEDIPALAQAALDDVCTGGNPR
KGSITSVQAVYVPADDLTDPAPATTFAHLDAK
VVIDYPKLEEEKLIIR
NAIAELEKLDFPTPTR
DALLENCTVNAEGEINFADK
VSSTGTIFGSVSNIQIAEALAK
KYYALDMFPYPSGQGLHVGHPEGYTATDIMSR
AIQNLLNIDSDDSVTAYLR
DLDISFDVASNPEFLK
GVNVFPSQIETVLLNK
IAVNSLTLNENHTIPFSMTEDHVFK
DALLENCTVNAEGEINFADK
ILSDPEASENDKYVALTFLR
TVFLTSHIIQDMER
KFMASIEAALEK
VSSTGTIFGSVSNIQIAEALAK
KDIAYMAGLQIGQQISNQMMK
AIQNLLNIDSDDSVTAYLR
ETGKLPLVLHGGTGIPEDMIKK
TVQDIVDYIKENA
FGIMNTYEDGTIYEFDEKPEKPK
TLEDLQFAVNGVYESQTSSIDAGTNPR
GVTIPFYATSSPAQAQYIINDAQIR
AYLYHNMKEYDNAIEFYK
FKAIYSEEMNGEEFPQDPKEQLLGAVK
EILTDLLRDEMK
INTPAIGLYVDNIPYIDK
ETENALSTFLGEAPHAIKR
QYGYLYDIHAALSGK
QETTFENNCFTILLHPGTYK
DSNPILNEPDTFTLNTPAYAANNVYDLK
FKAIYSEEMNGEEFPQDPKEQLLGAVK
SLGVYNGGIESFIQTDAAINQGNSGGALVNAK
GFEMAQAACPWTPPTADQPGLLGANWSK
LLDGLDTIDWTESLKETQK
ISGYEDYSLFLINSGAEANENALK
QMFGAEGYEVVAINDLTDPK
YTSNPNSPQNPLAALELKNDKANSNDFVGNVDVDYK
ANATAPAINVFETEKEYKVELAAPGMTK
VLYSEGCHLYKDKVENLAWNQDR
KGEVYDEITSYKFEVIK
TPTLETASFENGSIYNYLPPQYVR
ALDAFISSVTNAMK
NEGGLTSVDLLCTGKDDLASLAK
LYTPQEISAMILQK
LRDLQGEYAELSGHLYYK
SGIMLTVHAYTGDQMVLDGPHR
IGPVDEDFKEGGLQFIDEVK
MVVTLIHPIAMDDGLR
YHQVSTDEVYGSLGAEGYFTEETPLCPHSPYSASK
YYALDMFPYPSGQGLHVGHPEGYTATDIMSR
IGPAPNISLVYPASCKPEDVLAAQNYNAIR
AFRDIELEKQVLEEAHK
TCEPEYYHWTQWAFQK
NIAEVVAANKPVDLEAALNTEVDGK
LLNDDKQEITGALAEHYILNKE
INLIGEHTDYNGGFVFPGAVDK
LAPGVDPNKLVVVPYANPFR
DLTDAAALLPDEWGTNDYGR
LGKGEYDLSEMFVVHK
QYGYLYDIHAALSGK
LDRGEDLPQYIKDHPIYYAGPAK
ALGEEVGDSLLEADYLDYAK
TGCLGLCGVGPNISIYPDNIIYK
LPERSELNQEINESLIVEYYNR
EPGFYALVPDDFPGVTPK
ALRPGIPYMDVYELSAR
VGELSFEGLELISAK
IVDLLGGKAEYYLNHTCK
DFNWNTDFIFSNAK
FLNAIMQETLEPIR
IGPAPNISLVYPASCKPEDVLAAQNYNAIR
VENYKELGLNSETAVVFNLTEK
SIECVEYPELGMEAIWK
SFNQSAWEAVEQYQKDHDATIK
LMGEIIHETADLTKENDSIGCAK
GIDEDGNEIEKHASDEEPFAALAFK
YDTMHGQFDGTIEADVENSK
DNFMAGFIAGTLEK
ATCYPSFEQYLEGAECVSEPVVR
EALDRLDNALLDQYYNHEK
TVFLTSHIIQDMER
SIAIVLDNYVYSAPNVNSEITGGR
GIQQAFEQYASGLSLTPTK
FFSNLEDVPMLPADVEIPTK
QSGGAGQFGEVHLIVEPYKEGMPVPDTYK
TAVLAIPENTPFKEFNEVKR
EQEYVMAGGPLFIDKYHPEVK
TVQDIVDYIKENA
QMFGAEGYEVVAINDLTDPK
ANLICIPTTSGTGSEVTPFSVITDK
ATYYVNNADFISCSLDNYVIK
ILFVASEAVPFIK
NLQTQYLNAVNDLMNNQR
TEFIIFDGQIAYR
MVVDDKDPENKDVTFIKDGNQIIGNIR
GRDDYATAATCAQDETLREFFK
EVLKNETIAVIGYGVQGPGQALNLR
ATYYVNNADFISCSLDNYVIK
ANLICIPTTSGTGSEVTPFSVITDK
QMFGAEGYEVVAINDLTDPK
MVVTLIHPIAMDDGLR
KPSSLIPIMQDIQGEYR
GIQQAFEQYASGLSLTPTK
LYTPQEISAMILQK
DIKELEGVEVAILCTPTR
ATYYVNNADFISCSLDNYVIK
NDVLQAFGGMDKLTTIK
IGSIDFYLADFR
KFMASIEAALEK
NLQTQYLNAVNDLMNNQR
ISDQFAFSTGGFYEHTGGFYQNSAR
CLFMPSDLTAGLEYNRDR
IGNFDVSGSINLFTDEGYR
VTLIHPIAMDDGLR
GNPTVEVDVVLESGIMGR
IDPFVCNYYVLINAGDENTR
GNPTVEVDVVLESGIMGR
IAGEFLPCVFHVSAR
YGFIYVDREEFDLK
LIDIVNPTQETVDILTR
LIDIVNPTQETVDILTR
VVIDYPKLEEEKLIIR
TCLACQTQVEEGMYVASIPFFPTDKR
VGDEVEAVVLTLDREER
HNLPHNSLNFVFHGGSGSTAQEIK
LIEASPWYNGNEFYADWK
CGRPIVFSLSPGPALIDR
TPSDHFPVKVELVFDQR
NMVTGAAQMDGAIIVCAATDGPMPQTR
IWEAIYNVPDEEIWK
LMGEIIHETADLTKENDSIGCAK
HGVQELEIELQSQLSKK
IVTIGGGSSYTPELMEGFIK
VSSTGTIFGSVSNIQIAEALAK
KEDKNSIIEQIAATVK
SFNQSAWEAVEQYQKDHDATIK
LLNDDKQEITGALAEHYILNKE
KNEGDEVETVFGPDGQYDLNFIR
ATVEIVAEGDDEKDVIASIAK
DLTANPGSAPNSAWQNNVAVNSLNDPGVSYSLFSTPHR
ASSLEIATICPLHGPVWR
FKAVQTGGPSGGCLTEEQLDTPIGFDELVK
DLTANPGSAPNSAWQNNVAVNSLNDPGVSYSLFSTPHR
SGIMLTVHAYTGDQMVLDGPHR
IIEVAINEMTAITGQK
SIAIVLDNYVYSAPNVNSEITGGR
DYSTIIDGRNPIVAHEFLGTDVAGK
VAYTELVPEITQEPDYDKALAAVKE
GYVPADENREYCTDVNVIPIDSIYTPIR
GRDDYATAATCAQDETLREFFK
VVIDYPKLEEEKLIIR
YNIYPIPDTDLTANPNLHNPLY
VTLIHPIAMDDGLR
AYLYHNMKEYDNAIEFYK
DALLENCTVNAEGEINFADK
AIQNLLNIDSDDSVTAYLR
AAATESFGYTEEELVSSDIIGIK
IDNLVQIAHNDEIGSHTVMAAQVGIAGSAK
VSYEYAICGADAIDKVGDPFPEETYEVCK
IFDDLSKELYNPLYK
EALDRLDNALLDQYYNHEK
ANLGLLAEIIK
TGCLGLCGVGPNISIYPDNIIYK
SYVDEVIESVVKK
ETGKLPLVLHGGTGIPEDMIKK
IAVNSLTLNENHTIPFSMTEDHVFK
TVFLTSHIIQDMER
DALLENCTVNAEGEINFADK
NAIAELEKLDFPTPTR
KFMASIEAALEK
KIGEELIQSELVNIPR
VSSTGTIFGSVSNIQIAEALAK
FGIMNTYEDGTIYEFDEKPEKPK
IVDLLGGKAEYYLNHTCK
NAIAELEKLDFPTPTR
WDPFNAVIITEATGK
KGSITSVQAVYVPADDLTDPAPATTFAHLDAK
ETENALSTFLGEAPHAIKR
GWDSNWYGGNDYGDSLLEDSKIR
FKAIYSEEMNGEEFPQDPKEQLLGAVK
QYGYLYDIHAALSGK
QETTFENNCFTILLHPGTYK
FKAIYSEEMNGEEFPQDPKEQLLGAVK
ILSDPEASENDKYVALTFLR
QMFGAEGYEVVAINDLTDPK
GCTVVEADVPMLSIYGYSTDLR
VMVGGAPITQEFADEIGADAYTADAASAAQK
AGIEAANFPFCTIEPNTGVVPMPDPR
YTSNPNSPQNPLAALELKNDKANSNDFVGNVDVDYK
ANATAPAINVFETEKEYKVELAAPGMTK
VLYSEGCHLYKDKVENLAWNQDR
ALESLEEDFSPLYGSLK
TVQDIVDYIKENA
SLGVYNGGIESFIQTDAAINQGNSGGALVNAK
LRDLQGEYAELSGHLYYK
SGIMLTVHAYTGDQMVLDGPHR
IGPVDEDFKEGGLQFIDEVK
MVVTLIHPIAMDDGLR
ALDAFISSVTNAMK
AYLYHNMKEYDNAIEFYK
NQDALTSVEQLIDGCVDIANEVGTAK
LIEASPWYNGNEFYADWK
AYLYHNMKEYDNAIEFYK
NIAEVVAANKPVDLEAALNTEVDGK
LLNDDKQEITGALAEHYILNKE
LYTPQEISAMILQK
KIEEDTGKKFDLIFCGK
DSNPILNEPDTFTLNTPAYAANNVYDLK
NAATPIQLEQITTEYEATFKK
LDRGEDLPQYIKDHPIYYAGPAK
YMELAQLIGLNPK
YIGSDDNWEKAEQAIIEACEEK
ALRPGIPYMDVYELSAR
DFNWNTDFIFSNAK
TAVLAIPENTPFKEFNEVKR
ALESLEEDFSPLYGSLK
NEGGLTSVDLLCTGKDDLASLAK
AIQNLLNIDSDDSVTAYLR
IGPAPNISLVYPASCKPEDVLAAQNYNAIR
SIECVEYPELGMEAIWK
VENYKELGLNSETAVVFNLTEK
TGCLGLCGVGPNISIYPDNIIYK
LMGEIIHETADLTKENDSIGCAK
ALGEEVGDSLLEADYLDYAK
ATCYPSFEQYLEGAECVSEPVVR
IGPAPNISLVYPASCKPEDVLAAQNYNAIR
GIQQAFEQYASGLSLTPTK
SIAIVLDNYVYSAPNVNSEITGGR
LPERSELNQEINESLIVEYYNR
FFSNLEDVPMLPADVEIPTK
TAVLAIPENTPFKEFNEVKR
ELGGLEAVWTIDASYK
TVAEQDKSLNAAWFVFGTK
TVQDIVDYIKENA
EALDRLDNALLDQYYNHEK
VGELSFEGLELISAK
ANLICIPTTSGTGSEVTPFSVITDK
ATYYVNNADFISCSLDNYVIK
ILFVASEAVPFIK
QSGGAGQFGEVHLIVEPYKEGMPVPDTYK
MVVDDKDPENKDVTFIKDGNQIIGNIR
LPCNAQASDPGIVLSTEVFESGYTAER
LTLFKDCDVVIYNGDNELISNCVAK
GRDDYATAATCAQDETLREFFK
MVVTLIHPIAMDDGLR
ANLICIPTTSGTGSEVTPFSVITDK
DIKELEGVEVAILCTPTR
GIQQAFEQYASGLSLTPTK
QMFGAEGYEVVAINDLTDPK
TEFIIFDGQIAYR
EVLKNETIAVIGYGVQGPGQALNLR
ATYYVNNADFISCSLDNYVIK
YDTMHGQFDGTIEADVENSK
IGSIDFYLADFR
NDVLQAFGGMDKLTTIK
INTPAIGLYVDNIPYIDK
IAGEFLPCVFHVSAR
KFMASIEAALEK
KPSSLIPIMQDIQGEYR
YHQVSTDEVYGSLGAEGYFTEETPLCPHSPYSASK
QMFGAEGYEVVAINDLTDPK
DNFMAGFIAGTLEK
GNPTVEVDVVLESGIMGR
EQEYVMAGGPLFIDKYHPEVK
SAGFPVIKDLMVDR
ISDQFAFSTGGFYEHTGGFYQNSAR
LIEASPWYNGNEFYADWK
LIDIVNPTQETVDILTR
LYTPQEISAMILQK
VGDEVEAVVLTLDREER
IGNFDVSGSINLFTDEGYR
VVIDYPKLEEEKLIIR
NLNQTGTESENVYYVGNILVDTVR
LSDGGPQQVPVFSPDGTMIAFVR
NLQTQYLNAVNDLMNNQR
GNPTVEVDVVLESGIMGR
QYGYLYDIHAALSGK
IWEAIYNVPDEEIWK
NMVTGAAQMDGAIIVCAATDGPMPQTR
CLFMPSDLTAGLEYNRDR
LMGEIIHETADLTKENDSIGCAK
HGVQELEIELQSQLSKK
YNTTEPILESLYAEELDKEK
VSSTGTIFGSVSNIQIAEALAK
IVDLLGGKAEYYLNHTCK
LLNDDKQEITGALAEHYILNKE
SFNQSAWEAVEQYQKDHDATIK
AAATESFGYTEEELVSSDIIGIK
TCLACQTQVEEGMYVASIPFFPTDKR
EFPAIAVCDGIAMGHIGMK
SELSFEQMLDESFK
SGIMLTVHAYTGDQMVLDGPHR
FFSNLEDVPMLPADVEIPTK
CLLYAINGGIDEK
KGEVYDEITSYKFEVIK
FECWFATPAFEVDQVK
GYVPADENREYCTDVNVIPIDSIYTPIR
VAYTELVPEITQEPDYDKALAAVKE
VELINHDMVTDTDSITTGIR
ELGCAHPEIVLHLDHGDTFETCK
KNEGDEVETVFGPDGQYDLNFIR
VVIDYPKLEEEKLIIR
SIAIVLDNYVYSAPNVNSEITGGR
DALLENCTVNAEGEINFADK
AIQNLLNIDSDDSVTAYLR
INLIGEHTDYNGGFVFPGAVDK
FVPGAEEYILESFK
YNIYPIPDTDLTANPNLHNPLY
AAATESFGYTEEELVSSDIIGIK
ETGKLPLVLHGGTGIPEDMIKK
IAVNSLTLNENHTIPFSMTEDHVFK
DCTMDMLEEAKADINAEDYMR
KIGEELIQSELVNIPR
DALLENCTVNAEGEINFADK
GRDDYATAATCAQDETLREFFK
VSSTGTIFGSVSNIQIAEALAK
FLNAIMQETLEPIR
GWDSNWYGGNDYGDSLLEDSKIR
WDPFNAVIITEATGK
FGIMNTYEDGTIYEFDEKPEKPK
FKAVQTGGPSGGCLTEEQLDTPIGFDELVK
ETENALSTFLGEAPHAIKR
DALLENCTVNAEGEINFADK
FKAIYSEEMNGEEFPQDPKEQLLGAVK
SLMAELPHNTLCVYSFSK
KEDKNSIIEQIAATVK
EALDRLDNALLDQYYNHEK
IVDLLGGKAEYYLNHTCK
ANLGLLAEIIK
DLDISFDVASNPEFLK
QETTFENNCFTILLHPGTYK
FKAIYSEEMNGEEFPQDPKEQLLGAVK
DDIASFLPVYLEK
QYGYLYDIHAALSGK
ILSDPEASENDKYVALTFLR
KFMASIEAALEK
VSSTGTIFGSVSNIQIAEALAK
IVTIGGGSSYTPELMEGFIK
SGIMCTIHAYTGDQMTLDGPQR
PTTSGTGSEVTPFSVITDK
ANATAPAINVFETEKEYKVELAAPGMTK
YTSNPNSPQNPLAALELKNDKANSNDFVGNVDVDYK
ALESLEEDFSPLYGSLK
VLYSEGCHLYKDKVENLAWNQDR
LGATIIYVTHDQTEAMTLGTR
LRDLQGEYAELSGHLYYK
VSYEYAICGADAIDKVGDPFPEETYEVCK
MVVTLIHPIAMDDGLR
QTKGDAIIVTEVGQHQMWAAQYYK
TTTWNAGLDFGFLNGR
GFEMAQAACPWTPPTADQPGLLGANWSK
VFAETIGVQQSTLSHILNDR
ALDAFISSVTNAMK
ETGGLKDSVEPYDEYADTGTGFSFANYNAHEMMK
AELEKLDFPTPTR
AGDPIWVDVNGDYIIDEKDKVIVGNSQPR
NIAEVVAANKPVDLEAALNTEVDGK
LDRGEDLPQYIKDHPIYYAGPAK
NAIAELEKLDFPTPTR
TTFNPNFPQYMIDIDAAACKK
LLNDDKQEITGALAEHYILNKE
KIEEDTGKKFDLIFCGK
YMELAQLIGLNPK
ALRPGIPYMDVYELSAR
TVFLTSHIIQDMER
YIGSDDNWEKAEQAIIEACEEK
EALDRLDNALLDQYYNHEK
NAATPIQLEQITTEYEATFKK
HMSPEFADEAALCLAANGIK
LIEASPWYNGNEFYADWK
TAVLAIPENTPFKEFNEVKR
IGPAPNISLVYPASCKPEDVLAAQNYNAIR
VENYKELGLNSETAVVFNLTEK
SIECVEYPELGMEAIWK
LMGEIIHETADLTKENDSIGCAK
NLQTQYLNAVNDLMNNQR
AFRDIELEKQVLEEAHK
IGPAPNISLVYPASCKPEDVLAAQNYNAIR
SIAIVLDNYVYSAPNVNSEITGGR
ALQQFNVPGIFQGELYK
FFSNLEDVPMLPADVEIPTK
TAVLAIPENTPFKEFNEVKR
TVAEQDKSLNAAWFVFGTK
EAGPAEPALILGLNGAPAAGDTFHVVESDQEAR
EALDRLDNALLDQYYNHEK
SYDSTSNAEAIYQLILK
ALGEEVGDSLLEADYLDYAK
ANFEGECSEVGMYLAMAR
ANLICIPTTSGTGSEVTPFSVITDK
QSGGAGQFGEVHLIVEPYKEGMPVPDTYK
LAHSQGIVELEDRVEREDTPYER
ATYYVNNADFISCSLDNYVIK
LPERSELNQEINESLIVEYYNR
ILFVASEAVPFIK
MVVDDKDPENKDVTFIKDGNQIIGNIR
NAIAELEKLDFPTPTR
CGRPIVFSLSPGPALIDR
VIVNEIVPPEAGYINTIISK
TVQDIVDYIKENA
ANLICIPTTSGTGSEVTPFSVITDK
QMFGAEGYEVVAINDLTDPK
MVVTLIHPIAMDDGLR
EVLKNETIAVIGYGVQGPGQALNLR
LRDLQGEYAELSGHLYYK
DIKELEGVEVAILCTPTR
GDMLMNVDGTLTENTGEFATNYEKEVK
ATYYVNNADFISCSLDNYVIK
TGCLGLCGVGPNISIYPDNIIYK
DFNWNTDFIFSNAK
KPSSLIPIMQDIQGEYR
QMFGAEGYEVVAINDLTDPK
IAGEFLPCVFHVSAR
YHQVSTDEVYGSLGAEGYFTEETPLCPHSPYSASK
IGSIDFYLADFR
EALDRLDNALLDQYYNHEK
SAGFPVIKDLMVDR
LIEASPWYNGNEFYADWK
VVIDYPKLEEEKLIIR
EVLKNETIAVIGYGVQGPGQALNLR
NMVTGAAQMDGAIIVCAATDGPMPQTR
LIDIVNPTQETVDILTR
TEFIIFDGQIAYR
IGNFDVSGSINLFTDEGYR
NDVLQAFGGMDKLTTIK
YYALDMFPYPSGQGLHVGHPEGYTATDIMSR
AIQNLLNIDSDDSVTAYLR
KGSITSVQAVYVPADDLTDPAPATTFAHLDAK
IWEAIYNVPDEEIWK
NMVTGAAQMDGAIIVCAATDGPMPQTR
LMGEIIHETADLTKENDSIGCAK
VGDEVEAVVLTLDREER
LYTPQEISAMILQK
CLFMPSDLTAGLEYNRDR
HGVQELEIELQSQLSKK
GIQQAFEQYASGLSLTPTK
IFTEDGVSIPVTVIEVEANR
KDIAYMAGLQIGQQISNQMMK
NLNQTGTESENVYYVGNILVDTVR
IETLFTNDLDHGPYISETLR
DNFMAGFIAGTLEK
LLNDDKQEITGALAEHYILNKE
SFNQSAWEAVEQYQKDHDATIK
AAATESFGYTEEELVSSDIIGIK
KYYALDMFPYPSGQGLHVGHPEGYTATDIMSR
TLEDLQFAVNGVYESQTSSIDAGTNPR
YDTMHGQFDGTIEADVENSK
HNLPHNSLNFVFHGGSGSTAQEIK
VSSTGTIFGSVSNIQIAEALAK
SGIMLTVHAYTGDQMVLDGPHR
DLTANPGSAPNSAWQNNVAVNSLNDPGVSYSLFSTPHR
KFMASIEAALEK
VIVNEIVPPEAGYINTIISK
QYGYLYDIHAALSGK
SGIMLTVHAYTGDQMVLDGPHR
VAYTELVPEITQEPDYDKALAAVKE
VELINHDMVTDTDSITTGIR
GYVPADENREYCTDVNVIPIDSIYTPIR
ELGCAHPEIVLHLDHGDTFETCK
CLLYAINGGIDEK
ELGLSLDPEEFVSLKK
VVIDYPKLEEEKLIIR
KTHNQGVFDVYTPDILR
DALLENCTVNAEGEINFADK
LYTPQEISAMILQK
ELDELKHSVQNASYEQKDPLLIYK
IFTEDGVSIPVTVIEVEANR
GRDDYATAATCAQDETLREFFK
VGELSFEGLELISAK
ETGKLPLVLHGGTGIPEDMIKK
LEDAPWPATKDELIDYAMR
SGVYSTDENVYELGYGIEYDAIAKDPDKK
IAVNSLTLNENHTIPFSMTEDHVFK
DCTMDMLEEAKADINAEDYMR
AIQNLLNIDSDDSVTAYLR
GWDSNWYGGNDYGDSLLEDSKIR
DALLENCTVNAEGEINFADK
WDPFNAVIITEATGK
AAATESFGYTEEELVSSDIIGIK
FKAIYSEEMNGEEFPQDPKEQLLGAVK
DCTMDMLEEAKADINAEDYMR
KIEEDTGKKFDLIFCGK
ETGKLPLVLHGGTGIPEDMIKK
QETTFENNCFTILLHPGTYK
DDIASFLPVYLEK
QYGYLYDIHAALSGK
FKAIYSEEMNGEEFPQDPKEQLLGAVK
ETENALSTFLGEAPHAIKR
FVQEETDVVERVEYPVVVLQHK
TVFLTSHIIQDMER
TCLACQTQVEEGMYVASIPFFPTDKR
FECWFATPAFEVDQVK
ANLGLLAEIIK
VSSTGTIFGSVSNIQIAEALAK
ELPNGWALDKDGNPSIDAPDVLDNIANK
VLYSEGCHLYKDKVENLAWNQDR
YTSNPNSPQNPLAALELKNDKANSNDFVGNVDVDYK
ANATAPAINVFETEKEYKVELAAPGMTK
INDKFQQLINGAGYDHCYVLNK
LRDLQGEYAELSGHLYYK
YNIYPIPDTDLTANPNLHNPLY
VLATYSEDYHLGLWVTGK
TTTWNAGLDFGFLNGR
NLQTQYLNAVNDLMNNQR
FGIMNTYEDGTIYEFDEKPEKPK
AYLYHNMKEYDNAIEFYK
GALMLSVSIKHPDSEAFIDAK
AELEKLDFPTPTR
ALDAFISSVTNAMK
NIAEVVAANKPVDLEAALNTEVDGK
LDRGEDLPQYIKDHPIYYAGPAK
LLDAAVADMELITGQK
ALESLEEDFSPLYGSLK
LLNDDKQEITGALAEHYILNKE
ALQQFNVPGIFQGELYK
IVDLLGGKAEYYLNHTCK
QMFGAEGYEVVAINDLTDPK
IGPAPNISLVYPASCKPEDVLAAQNYNAIR
YIGSDDNWEKAEQAIIEACEEK
NAIAELEKLDFPTPTR
TVFLTSHIIQDMER
LLNDDKQEITGALAEHYILNKE
KIEEDTGKKFDLIFCGK
EPGFYALVPDDFPGVTPK
EALDRLDNALLDQYYNHEK
VENYKELGLNSETAVVFNLTEK
LMGEIIHETADLTKENDSIGCAK
IGPAPNISLVYPASCKPEDVLAAQNYNAIR
SIECVEYPELGMEAIWK
ETGGLKDSVEPYDEYADTGTGFSFANYNAHEMMK
LDTDIIIDLMNR
MAVNAFNMMGSADLIDYTR
VSYEYAICGADAIDKVGDPFPEETYEVCK
ETENALSTFLGEAPHAIKR
ALQQFNVPGIFQGELYK
SIAIVLDNYVYSAPNVNSEITGGR
GIQQAFEQYASGLSLTPTK
VYISEPDYAAAAEAITQFDSK
ALGEEVGDSLLEADYLDYAK
TVAEQDKSLNAAWFVFGTK
DYSTIIDGRNPIVAHEFLGTDVAGK
LLDAAVADMELITGQK
LIEASPWYNGNEFYADWK
TAVLAIPENTPFKEFNEVKR
AETYTGGLKYDANNIYLAAQYTQTYNATR
FVPGAEEYILESFK
ANLICIPTTSGTGSEVTPFSVITDK
ANLICIPTTSGTGSEVTPFSVITDK
QSGGAGQFGEVHLIVEPYKEGMPVPDTYK
YMELAQLIGLNPK
ILFVASEAVPFIK
ATYYVNNADFISCSLDNYVIK
MVVDDKDPENKDVTFIKDGNQIIGNIR
VIVNEIVPPEAGYINTIISK
GCTVVEADVPMLSIYGYSTDLR
SIAIVLDNYVYSAPNVNSEITGGR
MVVTLIHPIAMDDGLR
DIKELEGVEVAILCTPTR
QMFGAEGYEVVAINDLTDPK
NAIAELEKLDFPTPTR
GDMLMNVDGTLTENTGEFATNYEKEVK
ATYYVNNADFISCSLDNYVIK
PTTSGTGSEVTPFSVITDK
EAGPAEPALILGLNGAPAAGDTFHVVESDQEAR
MVVTLIHPIAMDDGLR
EALDRLDNALLDQYYNHEK
EAGLDVDFLVDDANALAK
IAGEFLPCVFHVSAR
KPSSLIPIMQDIQGEYR
IGSIDFYLADFR
LPERSELNQEINESLIVEYYNR
GFEMAQAACPWTPPTADQPGLLGANWSK
SYDSTSNAEAIYQLILK
LRDLQGEYAELSGHLYYK
FFSNLEDVPMLPADVEIPTK
QTFYNNSTEENAALLEQIPANFQNDETIVK
NAATPIQLEQITTEYEATFK
QSGGAGQFGEVHLIVEPYKEGMPVPDTYK
EVLKNETIAVIGYGVQGPGQALNLR
TEFIIFDGQIAYR
LIDIVNPTQETVDILTR
SGVYSTDENVYELGYGIEYDAIAKDPDKK
QMFGAEGYEVVAINDLTDPK
SAGFPVIKDLMVDR
VAAISASDEEVGELVADAMEK
FLNAIMQETLEPIR
VVIDYPKLEEEKLIIR
VGDEVEAVVLTLDREER
IWEAIYNVPDEEIWK
CLFMPSDLTAGLEYNRDR
GIQQAFEQYASGLSLTPTK
LIEASPWYNGNEFYADWK
LMGEIIHETADLTKENDSIGCAK
KDIAYMAGLQIGQQISNQMMK
AFRDIELEKQVLEEAHK
KFMASIEAALEK
HGVQELEIELQSQLSKK
LLNDDKQEITGALAEHYILNKE
SFNQSAWEAVEQYQKDHDATIK
AAATESFGYTEEELVSSDIIGIK
VLEYRPAPGQFINEGFDCQTMEEANAYAEER
YHQVSTDEVYGSLGAEGYFTEETPLCPHSPYSASK
VLEYRPAPGQFINEGFDCQTMEEANAYAEER
NAATPIQLEQITTEYEATFKK
IFTEDGVSIPVTVIEVEANR
VIVNEIVPPEAGYINTIISK
NMVTGAAQMDGAIIVCAATDGPMPQTR
NLNQTGTESENVYYVGNILVDTVR
EFPAIAVCDGIAMGHIGMK
FFSNLEDVPMLPADVEIPTK
GAEVADGAFGENLVVSGFDFK
IYGAEYANVQPHSGAQANTAVYMALLNHGDK
ELGLNSETAVVFNLTEK
GYVPADENREYCTDVNVIPIDSIYTPIR
EVLKNETIAVIGYGVQGPGQALNLR
SGIMLTVHAYTGDQMVLDGPHR
YDTMHGQFDGTIEADVENSK
IETLFTNDLDHGPYISETLR
IFTEDGVSIPVTVIEVEANR
ANFEGECSEVGMYLAMAR
ELGCAHPEIVLHLDHGDTFETCK
AIVVPQTAAFTLAVTTSDNNTLMQK
ETGKLPLVLHGGTGIPEDMIKK
LEDAPWPATKDELIDYAMR
DCTMDMLEEAKADINAEDYMR
SCIDSGFSSVMIDGSHLPYEENVALTKK
IFTEDGVSIPVTVIEVEANR
ELDELKHSVQNASYEQKDPLLIYK
VGELSFEGLELISAK
DALLENCTVNAEGEINFADK
GWDSNWYGGNDYGDSLLEDSKIR
DALLENCTVNAEGEINFADK
IAVNSLTLNENHTIPFSMTEDHVFK
ISDQFAFSTGGFYEHTGGFYQNSAR
VSSTGTIFGSVSNIQIAEALAK
SELSFEQMLDESFK
LGLGYGLFDLK
AYLYHNMKEYDNAIEFYK
KTHNQGVFDVYTPDILR
YFTINDEKICLPETVGEYVK
DNFMAGFIAGTLEK
AAATESFGYTEEELVSSDIIGIK
GDTAQGATKPATVETGAVVYVPLFVDQGDKIK
VSYVDQQHKDIDPNKSVYQVISGGNDLIR
DFNWNTDFIFSNAK
GNPTVEVDVVLESGIMGR
ANATAPAINVFETEKEYKVELAAPGMTK
VLYSEGCHLYKDKVENLAWNQDR
DDIASFLPVYLEK
QETTFENNCFTILLHPGTYK
FKAIYSEEMNGEEFPQDPKEQLLGAVK
IVTIGGGSSYTPELMEGFIK
YTSNPNSPQNPLAALELKNDKANSNDFVGNVDVDYK
FVQEETDVVERVEYPVVVLQHK
DCTMDMLEEAKADINAEDYMR
ANLGLLAEIIK
VSSTGTIFGSVSNIQIAEALAK
RYDEALKDFLPLQDDPK
AIQNLLNIDSDDSVTAYLR
TTTWNAGLDFGFLNGR
SGVYSTDENVYELGYGIEYDAIAKDPDKK
QYGYLYDIHAALSGK
WDPFNAVIITEATGK
VMVGGAPITQEFADEIGADAYTADAASAAQK
LRDLQGEYAELSGHLYYK
AIAADPEYAEAYSNVGLVYLMK
LTLFKDCDVVIYNGDNELISNCVAK
NIAEVVAANKPVDLEAALNTEVDGK
LDRGEDLPQYIKDHPIYYAGPAK
LYTPQEISAMILQK
ETENALSTFLGEAPHAIKR
GALMLSVSIKHPDSEAFIDAK
FTVKDNSAPTELYMTGSAYNWGTPAGDPNAWK
FKAIYSEEMNGEEFPQDPKEQLLGAVK
GTEYESFGGNKVYHTTILPFTR
NAIAELEKLDFPTPTR
IGPAPNISLVYPASCKPEDVLAAQNYNAIR
YIGSDDNWEKAEQAIIEACEEK
LLDAAVADMELITGQK
TVFLTSHIIQDMER
INDKFQQLINGAGYDHCYVLNK
LLNDDKQEITGALAEHYILNKE
ALQQFNVPGIFQGELYK
SIECVEYPELGMEAIWK
LMGEIIHETADLTKENDSIGCAK
LSEVYLIAAEAALK
VENYKELGLNSETAVVFNLTEK
LYTPQEISAMILQK
EALDRLDNALLDQYYNHEK
EPGFYALVPDDFPGVTPK
IGNFDVSGSINLFTDEGYR
IGPAPNISLVYPASCKPEDVLAAQNYNAIR
KVVISAPAGNDLPTIVYNVNHETLTK
KIEEDTGKKFDLIFCGK
ETGGLKDSVEPYDEYADTGTGFSFANYNAHEMMK
ALQQFNVPGIFQGELYK
DNFMAGFIAGTLEK
TGEYHTLTGNMSGCLLADYEIGQRK
AYLYHNMKEYDNAIEFYK
ETENALSTFLGEAPHAIKR
IWEAIYNVPDEEIWK
ANLICIPTTSGTGSEVTPFSVITDK
QSGGAGQFGEVHLIVEPYKEGMPVPDTYK
ANLICIPTTSGTGSEVTPFSVITDK
LLNDDKQEITGALAEHYILNKE
VYISEPDYAAAAEAITQFDSK
GIQQAFEQYASGLSLTPTK
LLDAAVADMELITGQK
ALGEEVGDSLLEADYLDYAK
VIVNEIVPPEAGYINTIISK
ATYYVNNADFISCSLDNYVIK
QMFGAEGYEVVAINDLTDPK
MVVTLIHPIAMDDGLR
ILFVASEAVPFIK
MVVDDKDPENKDVTFIKDGNQIIGNIR
MAVNAFNMMGSADLIDYTR
DFVELPSQINEHWATEPEVLK
GLAEVIGDRDFSINVISK
ATYYVNNADFISCSLDNYVIK
RSNGDGVGGSISYEYEGFGIVGAYGAADR
ELGLSLDPEEFVSLKK
IAGEFLPCVFHVSAR
IGSIDFYLADFR
GDMLMNVDGTLTENTGEFATNYEKEVK
MAVNAFNMMGSADLIDYTR
VAQGALEISKCPHMSEDALAQLSEATAPPMK
LVLMDSVVKHELASSAYNK
TEFIIFDGQIAYR
NAIAELEKLDFPTPTR
QTFYNNSTEENAALLEQIPANFQNDETIVK
FFSNLEDVPMLPADVEIPTK
GPLDHDGFSAVEAIAPGVIER
IWEAIYNVPDEEIWK
VGDEVEAVVLTLDREER
YMELAQLIGLNPK
KPSSLIPIMQDIQGEYR
ALESLEEDFSPLYGSLK
SAGFPVIKDLMVDR
EALDRLDNALLDQYYNHEK
AELEKLDFPTPTR
TCLACQTQVEEGMYVASIPFFPTDKR
LIDIVNPTQETVDILTR
QSGGAGQFGEVHLIVEPYKEGMPVPDTYK
LLNDDKQEITGALAEHYILNKE
VLEYRPAPGQFINEGFDCQTMEEANAYAEER
KVVISAPAGNDLPTIVYNVNHETLTK
SFNQSAWEAVEQYQKDHDATIK
LRDLQGEYAELSGHLYYK
DLLGGDLYTDVDKFSVR
VSYEYAICGADAIDKVGDPFPEETYEVCK
VEAGVLHVSEEVEIVGLKEETR
AGTQTSFLEINVVEDALK
LMGEIIHETADLTKENDSIGCAK
VIVNEIVPPEAGYINTIISK
LDTDIIIDLMNR
GDTAQGATKPATVETGAVVYVPLFVDQGDKIK
VLEYRPAPGQFINEGFDCQTMEEANAYAEER
HGVQELEIELQSQLSKK
LQELKDELGDNLYIAQLDVR
GTEYESFGGNKVYHTTILPFTR
RVLDELLIAHKK
NMVTGAAQMDGAIIVCAATDGPMPQTR
KDIAYMAGLQIGQQISNQMMK
SGVYSTDENVYELGYGIEYDAIAKDPDKK
TGNGWPVVPESLYWGPR
QMFGAEGYEVVAINDLTDPK
ETGKLPLVLHGGTGIPEDMIKK
EVLKNETIAVIGYGVQGPGQALNLR
LEDAPWPATKDELIDYAMR
IFTEDGVSIPVTVIEVEANR
QMFGAEGYEVVAINDLTDPK
GWDSNWYGGNDYGDSLLEDSKIR
IAVNSLTLNENHTIPFSMTEDHVFK
DCTMDMLEEAKADINAEDYMR
DALLENCTVNAEGEINFADK
IFTEDGVSIPVTVIEVEANR
GYVPADENREYCTDVNVIPIDSIYTPIR
ELDELKHSVQNASYEQKDPLLIYK
KEGYEQISAIFTETADQEKEHAK
DALLENCTVNAEGEINFADK
KVVISAPAGNDLPTIVYNVNHDTLTK
VYISEPDYAAAAEAITQFDSK
SCIDSGFSSVMIDGSHLPYEENVALTKK
CLFMPSDLTAGLEYNRDR
LPERSELNQEINESLIVEYYNR
NMVTGAAQMDGAIIVCAATDGPMPQTR
YDTMHGQFDGTIEADVENSK
NAATPIQLEQITTEYEATFKK
QSGGAGQFGEVHLIVEPYKEGMPVPDTYK
SLNNQFASFIDKVR
IYGAEYANVQPHSGAQANTAVYMALLNHGDK
ANATAPAINVFETEKEYKVELAAPGMTK
DDIASFLPVYLEK
VLYSEGCHLYKDKVENLAWNQDR
SGIMLTVHAYTGDQMVLDGPHR
TVAEQDKSLNAAWFVFGTK
NLNQTGTESENVYYVGNILVDTVR
SELSFEQMLDESFK
ANFEGECSEVGMYLAMAR
MAVNAFNMMGSADLIDYTR
VKTLGELKEALGVVK
HACGAAVECVISDTCIAGMAEAAACEEK
SGVYSTDENVYELGYGIEYDAIAKDPDKK
TTTWNAGLDFGFLNGR
IVTIGGGSSYTPELMEGFIK
DCTMDMLEEAKADINAEDYMR
FKAIYSEEMNGEEFPQDPKEQLLGAVK
FVQEETDVVERVEYPVVVLQHK
TQSVLSTLNPEDIESMTVLK
EAGPAEPALILGLNGAPAAGDTFHVVESDQEAR
TQSVLSTLNPEDIESMTVLK
NIAEVVAANKPVDLEAALNTEVDGK
LDRGEDLPQYIKDHPIYYAGPAK
LVLMDSVVKHELASSAYNK
WDPFNAVIITEATGK
ANLGLLAEIIK
LRDLQGEYAELSGHLYYK
RYDEALKDFLPLQDDPK
VSSTGTIFGSVSNIQIAEALAK
AIQNLLNIDSDDSVTAYLR
NAIAELEKLDFPTPTR
YIGSDDNWEKAEQAIIEACEEK
IGPAPNISLVYPASCKPEDVLAAQNYNAIR
QYGYLYDIHAALSGK
ETENALSTFLGEAPHAIKR
LYTPQEISAMILQK
FECWFATPAFEVDQVK
AIAADPEYAEAYSNVGLVYLMK
LLDAAVADMELITGQK
VENYKELGLNSETAVVFNLTEK
SIECVEYPELGMEAIWK
TVFLTSHIIQDMER
LSEVYLIAAEAALK
ALQQFNVPGIFQGELYK
TLEDLQFAVNGVYESQTSSIDAGTNPR
LMGEIIHETADLTKENDSIGCAK
ETGGLKDSVEPYDEYADTGTGFSFANYNAHEMMK
ALQQFNVPGIFQGELYK
INDKFQQLINGAGYDHCYVLNK
EALDRLDNALLDQYYNHEK
FTVKDNSAPTELYMTGSAYNWGTPAGDPNAWK
NMFALLGKPGFEDR
ANLICIPTTSGTGSEVTPFSVITDK
QSGGAGQFGEVHLIVEPYKEGMPVPDTYK
ANLICIPTTSGTGSEVTPFSVITDK
VYISEPDYAAAAEAITQFDSK
SLGNSPDPLELIDKYGADGVR
EREENLTDGLKDVDAVLTTR
YHQVSTDEVYGSLGAEGYFTEETPLCPHSPYSASK
EREENLTDGLKDVDAVLTTR
LLNDDKQEITGALAEHYILNKE
IGNFDVSGSINLFTDEGYR
GTEYESFGGNKVYHTTILPFTR
VIVNEIVPPEAGYINTIISK
SIAIVLDNYVYSAPNVNSEITGGR
QMFGAEGYEVVAINDLTDPK
ELGGLEAVWTIDASYK
ATYYVNNADFISCSLDNYVIK
GIYGEYLINAQGEDVVAGVR
KIEEDTGKKFDLIFCGK
ETENALSTFLGEAPHAIKR
ELIADKFGEDVNVNVIAIGTDKK
GDMLMNVDGTLTENTGEFATNYEKEVK
MVVTLIHPIAMDDGLR
IGSIDFYLADFR
ILFVASEAVPFIK
AYSVATFYENFSFEPK
MVVDDKDPENKDVTFIKDGNQIIGNIR
MAVNAFNMMGSADLIDYTR
EPGFYALVPDDFPGVTPK
NAIAELEKLDFPTPTR
TEFIIFDGQIAYR
IAGEFLPCVFHVSAR
QTFYNNSTEENAALLEQIPANFQNDETIVK
ELGLNSETAVVFNLTEK
LLDAAVADMELITGQK
MAVNAFNMMGSADLIDYTR
GTEYESFGGNKVYHTTILPFTR
LVLMDSVVKHELASSAYNK
VGDEVEAVVLTLDREER
IWEAIYNVPDEEIWK
EAGLDVDFLVDDANALAK
SCIDSGFSSVMIDGSHLPYEENVALTKK
ALMALYLNHPELVVTTENR
DGSTINLIDLLK
GNPTVEVDVVLESGIMGR
AIQNLLNIDSDDSVTAYLR
EYFYDRLVEQFNSK
LGLGYGLFDLK
KVVISAPAGNDLPTIVYNVNHETLTK
YMELAQLIGLNPK
AAATESFGYTEEELVSSDIIGIK
LLNDDKQEITGALAEHYILNKE
VLEYRPAPGQFINEGFDCQTMEEANAYAEER
SAGFPVIKDLMVDR
AELEKLDFPTPTR
EALDRLDNALLDQYYNHEK
ENFDLLFSLAK
VLATYSEDYHLGLWVTGK
VIVNEIVPPEAGYINTIISK
YFTINDEKICLPETVGEYVK
LYTPQEISAMILQK
DFVELPSQINEHWATEPEVLK
VEAGVLHVSEEVEIVGLKEETR
LIDIVNPTQETVDILTR
MTHISTGGGASLEFLEGKELPGVAAANDK
GTEYESFGGNKVYHTTILPFTR
GDTAQGATKPATVETGAVVYVPLFVDQGDKIK
AGTQTSFLEINVVEDALK
GPLDHDGFSAVEAIAPGVIER
FTASVNLAPSFFEDHLK
GCTVVEADVPMLSIYGYSTDLR
VLEYRPAPGQFINEGFDCQTMEEANAYAEER
ETGKLPLVLHGGTGIPEDMIKK
LEDAPWPATKDELIDYAMR
SGVYSTDENVYELGYGIEYDAIAKDPDKK
EVLKNETIAVIGYGVQGPGQALNLR
VMVGGAPITQEFADEIGADAYTADAASAAQK
SYDSTSNAEAIYQLILK
DLLGGDLYTDVDKFSVR
LMGEIIHETADLTKENDSIGCAK
QMFGAEGYEVVAINDLTDPK
GWDSNWYGGNDYGDSLLEDSKIR
TEFIIFDGQIAYR
IFTEDGVSIPVTVIEVEANR
DNFMAGFIAGTLEK
VAQGALEISKCPHMSEDALAQLSEATAPPMK
TNFEDIFIDNCRDIIK
GIQQAFEQYASGLSLTPTK
SCIDSGFSSVMIDGSHLPYEENVALTKK
VYISEPDYAAAAEAITQFDSK
DCTMDMLEEAKADINAEDYMR
IFTEDGVSIPVTVIEVEANR
KVVISAPAGNDLPTIVYNVNHDTLTK
LKQEYFFTCAGLNSIVR
DALLENCTVNAEGEINFADK
DALLENCTVNAEGEINFADK
ELDELKHSVQNASYEQKDPLLIYK
IVTIGGGSSYTPELMEGFIK
VLYSEGCHLYKDKVENLAWNQDR
FGAIVRPFEDSPFR
LPERSELNQEINESLIVEYYNR
KEGYEQISAIFTETADQEKEHAK
NNFALFTYHDDTIITDTPENEHIQNEAR
ATYYVNNADFISCSLDNYVIK
SGVYSTDENVYELGYGIEYDAIAKDPDKK
TTTWNAGLDFGFLNGR
IVTIGGGSSYTPELMEGFIK
DCTMDMLEEAKADINAEDYMR
ANATAPAINVFETEKEYKVELAAPGMTK
CLFMPSDLTAGLEYNRDR
LDTDIIIDLMNR
NAATPIQLEQITTEYEATFKK
AAATESFGYTEEELVSSDIIGIK
LPIFSASGLPHAQLAAQIAR
KTHNQGVFDVYTPDILR
TTTWNAGLDFGFLNGR
NIAEVVAANKPVDLEAALNTEVDGK
LVLMDSVVKHELASSAYNK
LDRGEDLPQYIKDHPIYYAGPAK
FVQEETDVVERVEYPVVVLQHK
HACGAAVECVISDTCIAGMAEAAACEEK
TQSVLSTLNPEDIESMTVLK
QSGGAGQFGEVHLIVEPYKEGMPVPDTYK
ETGGLKDSVEPYDEYADTGTGFSFANYNAHEMMK
SGIMLTVHAYTGDQMVLDGPHR
ELGLSLDPEEFVSLKK
TQSVLSTLNPEDIESMTVLK
YIGSDDNWEKAEQAIIEACEEK
IGPAPNISLVYPASCKPEDVLAAQNYNAIR
NAIAELEKLDFPTPTR
TTFNPNFPQYMIDIDAAACKK
LYTPQEISAMILQK
ETENALSTFLGEAPHAIKR
NMVTGAAQMDGAIIVCAATDGPMPQTR
MDILGADFYGSVEQIKDR
ADRIPNTLNWDLFTGPAK
NLNQTGTESENVYYVGNILVDTVR
VENYKELGLNSETAVVFNLTEK
SIECVEYPELGMEAIWK
YDTMHGQFDGTIEADVENSK
FFVKDETSENTVWWTSEEYKNDNKPVDAK
ANLGLLAEIIK
KANLICIPTTSGTGSEVTPFSVITDK
GLGLSLEAEVGSIGGEEDGVVGMGECADPKECK
EGLGVFQNSGADYLIAIGGGSPQDTCK
KTHNQGVFDVYTPDILR
IGLLDDIDHLGNRR
ETGGLKDSVEPYDEYADTGTGFSFANYNAHEMMK
ALQQFNVPGIFQGELYK
LLDAAVADMELITGQK
TVFLTSHIIQDMER
LSEVYLIAAEAALK
AIAADPEYAEAYSNVGLVYLMK
ALQQFNVPGIFQGELYK
ANLICIPTTSGTGSEVTPFSVITDK
QSGGAGQFGEVHLIVEPYKEGMPVPDTYK
ANLICIPTTSGTGSEVTPFSVITDK
EALDRLDNALLDQYYNHEK
INDKFQQLINGAGYDHCYVLNK
VIVNEIVPPEAGYINTIISK
KLAEFASYNDNLEEVFENR
SLGNSPDPLELIDKYGADGVR
EREENLTDGLKDVDAVLTTR
EREENLTDGLKDVDAVLTTR
FTVKDNSAPTELYMTGSAYNWGTPAGDPNAWK
QMFGAEGYEVVAINDLTDPK
VNQIGSLTETLNAIEMAHR
GALMLSVSIKHPDSEAFIDAK
LPCNAQASDPGIVLSTEVFESGYTAER
MAVNAFNMMGSADLIDYTR
AIQNLLNIDSDDSVTAYLR
IETLFTNDLDHGPYISETLR
TVDALSKLEVPAGVYIDIK
TFPVHTPIIDHIEVVK
VKTLGELKEALGVVK
KTHNQGVFDVYTPDILR
ELGLNSETAVVFNLTEK
IAGEFLPCVFHVSAR
IGSIDFYLADFR
ILFVASEAVPFIK
GDMLMNVDGTLTENTGEFATNYEKEVK
TMYHAEVYVGLDPEFMVK
IGSIDFYLADFR
TCFNETGYLLDTHTAIGYGVLK
MVVTLIHPIAMDDGLR
TVRDEDGIAIDYEIEGDFPR
CIGDTEPITCRPADLIPDELDTLR
VGDEVEAVVLTLDREER
QTFYNNSTEENAALLEQIPANFQNDETIVK
IWEAIYNVPDEEIWK
MAVNAFNMMGSADLIDYTR
LVLMDSVVKHELASSAYNK
GTEYESFGGNKVYHTTILPFTR
KPSSLIPIMQDIQGEYR
TMYHAEVYVGLDPEFMVK
IAELEKLDFPTPTR
KVVISAPAGNDLPTIVYNVNHETLTK
SCIDSGFSSVMIDGSHLPYEENVALTKK
NAIAELEKLDFPTPTR
KVVISAPAGNDLPTIVYNVNHETLTK
FECWFATPAFEVDQVK
YHQVSTDEVYGSLGAEGYFTEETPLCPHSPYSASK
VSSTGTIFGSVSNIQIAEALAK
MAVNAFNMMGSADLIDYTR
AIAADPEYAEAYSNVGLVYLMK
IGNFDVSGSINLFTDEGYR
MAVNAFNMMGSADLIDYTR
ATYYVNNADFISCSLDNYVIK
VLDGAVMVYCAVGGVQPQSETVWR
YFTINDEKICLPETVGEYVK
VIVNEIVPPEAGYINTIISK
YMELAQLIGLNPK
AYSVATFYENFSFEPK
EALDRLDNALLDQYYNHEK
SAGFPVIKDLMVDR
DGSTINLIDLLK
GTEYESFGGNKVYHTTILPFTR
VEAGVLHVSEEVEIVGLKEETR
ELGLNSETAVVFNLTEK
VLEYRPAPGQFINEGFDCQTMEEANAYAEER
KVDLLAASDLYKL
ALMALYLNHPELVVTTENR
ETGKLPLVLHGGTGIPEDMIKK
FTASVNLAPSFFEDHLK
VLEYRPAPGQFINEGFDCQTMEEANAYAEER
MTHISTGGGASLEFLEGKELPGVAAANDK
IAGEFLPCVFHVSAR
IENATHAPVDFDTNIATTITAHDAGYINQPLEK
ELGGLEAVWTIDASYK
YISIDEDAVITIQSGPVVGK
GWDSNWYGGNDYGDSLLEDSKIR
LYTPQEISAMILQK
IFTEDGVSIPVTVIEVEANR
DLLGGDLYTDVDKFSVR
SGVYSTDENVYELGYGIEYDAIAKDPDKK
TEFIIFDGQIAYR
DNFMAGFIAGTLEK
FVKDVVVATAEEVMK
GFEIIKELGIK
SCIDSGFSSVMIDGSHLPYEENVALTKK
KVVISAPAGNDLPTIVYNVNHDTLTK
IFTEDGVSIPVTVIEVEANR
NMVTGAAQMDGAIIVCAATDGPMPQTR
VYISEPDYAAAAEAITQFDSK
DCTMDMLEEAKADINAEDYMR
TNFEDIFIDNCRDIIK
VAQGALEISKCPHMSEDALAQLSEATAPPMK
NTSLEMIQEVAQQNPTFMSGTADLASSTK
AELEKLDFPTPTR
KEGYEQISAIFTETADQEKEHAK
DALLENCTVNAEGEINFADK
FGAIVRPFEDSPFR
EVLKNETIAVIGYGVQGPGQALNLR
DALLENCTVNAEGEINFADK
DLLGGDLYTDVDKFSVR
SGVYSTDENVYELGYGIEYDAIAKDPDKK
TTTWNAGLDFGFLNGR
IVTIGGGSSYTPELMEGFIK
DCTMDMLEEAKADINAEDYMR
CLFMPSDLTAGLEYNRDR
LKQEYFFTCAGLNSIVR
LPERSELNQEINESLIVEYYNR
NMFALLGKPGFEDR
ELGCAHPEIVLHLDHGDTFETCK
EKPTWLEVDAGKMEGTFK
ANFEGECSEVGMYLAMAR
NIAEVVAANKPVDLEAALNTEVDGK
LVLMDSVVKHELASSAYNK
NEVTDLKQNANVMELISGNGFAK
LDTDIIIDLMNR
GFEMAQAACPWTPPTADQPGLLGANWSK
IVTIGGGSSYTPELMEGFIK
AAATESFGYTEEELVSSDIIGIK
VQFTLPVGTELEKLEK
YIGSDDNWEKAEQAIIEACEEK
HACGAAVECVISDTCIAGMAEAAACEEK
NAIAELEKLDFPTPTR
YKLELTNPSVNDVTEWINK
LLDAAVADMELITGQK
IGPAPNISLVYPASCKPEDVLAAQNYNAIR
FVQEETDVVERVEYPVVVLQHK
SELSFEQMLDESFK
FFVKDETSENTVWWTSEEYKNDNKPVDAK
VENYKELGLNSETAVVFNLTEK
KANLICIPTTSGTGSEVTPFSVITDK
YDTMHGQFDGTIEADVENSK
EWTKPFHEAGIQTHMLDR
IEVVPTKPYSTQTDLSLAYSPGVAEPCLEIEKNPQDAYK
SGIMLTVHAYTGDQMVLDGPHR
ALASHALSIFGDHSDVYACR
ADRIPNTLNWDLFTGPAK
ELHLADFTVSPDSIYVGR
ANLGLLAEIIK
ETGGLKDSVEPYDEYADTGTGFSFANYNAHEMMK
ALQQFNVPGIFQGELYK
LYTPQEISAMILQK
GLGLSLEAEVGSIGGEEDGVVGMGECADPKECK
ADRIPNTLNWDLFTGPAK
VLEYRPAPGQFINEGFDCQTMEEANAYAEER
LSEVYLIAAEAALK
TQSVLSTLNPEDIESMTVLK
ANLICIPTTSGTGSEVTPFSVITDK
QSGGAGQFGEVHLIVEPYKEGMPVPDTYK
ANLICIPTTSGTGSEVTPFSVITDK
ALQQFNVPGIFQGELYK
TFPVHTPIIDHIEVVK
EALDRLDNALLDQYYNHEK
INDKFQQLINGAGYDHCYVLNK
VIVNEIVPPEAGYINTIISK
VYISEPDYAAAAEAITQFDSK
EREENLTDGLKDVDAVLTTR
SLGNSPDPLELIDKYGADGVR
AIAADPEYAEAYSNVGLVYLMK
EREENLTDGLKDVDAVLTTR
ETENALSTFLGEAPHAIKR
GDTAQGATKPATVETGAVVYVPLFVDQGDKIK
TQSVLSTLNPEDIESMTVLK
LPIFSASGLPHAQLAAQIAR
ENFDLLFSLAK
FTVKDNSAPTELYMTGSAYNWGTPAGDPNAWK
NMVTGAAQMDGAIIVCAATDGPMPQTR
QMFGAEGYEVVAINDLTDPK
GVGFMRPYFEVSGACGGCGETPYYR
NAELDDMMGTFNEVQEGFR
ETENALSTFLGEAPHAIKR
SGIMLTVHAYTGDQMVLDGPHR
TMYHAEVYVGLDPEFMVK
GDMLMNVDGTLTENTGEFATNYEKEVK
ILFVASEAVPFIK
TFPVHTPIIDHIEVVK
AYLISEEANDLLQDVR
VGDEVEAVVLTLDREER
QTFYNNSTEENAALLEQIPANFQNDETIVK
TCFNETGYLLDTHTAIGYGVLK
CIGDTEPITCRPADLIPDELDTLR
LVLMDSVVKHELASSAYNK
VKTLGELKEALGVVK
AIQNLLNIDSDDSVTAYLR
FLTSHIIQDMER
ERNEIEDLYTDALQMK
KVVISAPAGNDLPTIVYNVNHETLTK
KVVISAPAGNDLPTIVYNVNHETLTK
GTEYESFGGNKVYHTTILPFTR
IAGEFLPCVFHVSAR
SCIDSGFSSVMIDGSHLPYEENVALTKK
MAVNAFNMMGSADLIDYTR
DNFMAGFIAGTLEK
IGSIDFYLADFR
MAVNAFNMMGSADLIDYTR
FECWFATPAFEVDQVK
ENIPAAEGAEIKEKLEAAGASVEVK
YFTINDEKICLPETVGEYVK
VIVNEIVPPEAGYINTIISK
YMELAQLIGLNPK
TVFLTSHIIQDMER
VNQIGSLTETLNAIEMAHR
LHYDVADGIATITMDYPK
NAATPIQLEQITTEYEATFKK
IGLLDDIDHLGNRR
TMYHAEVYVGLDPEFMVK
VEAGVLHVSEEVEIVGLKEETR
GTEYESFGGNKVYHTTILPFTR
AYSVATFYENFSFEPK
NVFEMNKETLDTYYDELGK
SAGFPVIKDLMVDR
LSSMQTIIEDNQSIISLLQEEQR
VGDEVEAVVLTLDREER
YVLDDQSTGAFAGLVLVRPDAQHTNSQQTNR
TVDALSKLEVPAGVYIDIK
ETGKLPLVLHGGTGIPEDMIKK
ELGLNSETAVVFNLTEK
DFVELPSQINEHWATEPEVLK
DGSTINLIDLLK
TLEDLQFAVNGVYESQTSSIDAGTNPR
IGNFDVSGSINLFTDEGYR
TTTWNAGLDFGFLNGR
IETLFTNDLDHGPYISETLR
KTHNQGVFDVYTPDILR
MTHISTGGGASLEFLEGKELPGVAAANDK
FTASVNLAPSFFEDHLK
EALDRLDNALLDQYYNHEK
IENATHAPVDFDTNIATTITAHDAGYINQPLEK
WVDHSISVTINLPNDVDEDLVNR
NAELDDMMGTFNEVQEGFR
EENFLKDVNVLSDLK
YHQVSTDEVYGSLGAEGYFTEETPLCPHSPYSASK
VTDLDMPETSNVLQYFTEDGSK
KPSSLIPIMQDIQGEYR
SCIDSGFSSVMIDGSHLPYEENVALTKK
IFTEDGVSIPVTVIEVEANR
IFTEDGVSIPVTVIEVEANR
GLAEVIGDRDFSINVISK
TEFIIFDGQIAYR
KVVISAPAGNDLPTIVYNVNHDTLTK
GWDSNWYGGNDYGDSLLEDSKIR
SGVYSTDENVYELGYGIEYDAIAKDPDKK
NAIAELEKLDFPTPTR
TTIDLGIHGLHPELIR
TNFEDIFIDNCRDIIK
QMFGAEGYEVVAINDLTDPK
TMYHAEVYVGLDPEFMVK
AIQQQIENPLAQQILSGELVPGK
IKSDDHDFIYGLPELNRR
NTSLEMIQEVAQQNPTFMSGTADLASSTK
NKDHSLSLLVGQELIK
ALMALYLNHPELVVTTENR
FGAIVRPFEDSPFR
KEGYEQISAIFTETADQEKEHAK
DALLENCTVNAEGEINFADK
DLLGGDLYTDVDKFSVR
DCTMDMLEEAKADINAEDYMR
WVDHSISVTINLPNDVDEDLVNR
FVKDVVVATAEEVMK
DALLENCTVNAEGEINFADK
SYDSTSNAEAIYQLILK
VWQYFTVVPDFK
IATTGIMHGPDLASSICLLGK
SGVYSTDENVYELGYGIEYDAIAKDPDKK
TTTWNAGLDFGFLNGR
IVTIGGGSSYTPELMEGFIK
DCTMDMLEEAKADINAEDYMR
ELGGLEAVWTIDASYK
CLFMPSDLTAGLEYNRDR
KVDLLAASDLYKL
KTHNQGVFDVYTPDILR
EKPTWLEVDAGKMEGTFK
LVLMDSVVKHELASSAYNK
TTFNPNFPQYMIDIDAAACKK
IVTIGGGSSYTPELMEGFIK
GFEMAQAACPWTPPTADQPGLLGANWSK
VAQGALEISKCPHMSEDALAQLSEATAPPMK
VTDLDMPETSNVLQYFTEDGSK
AAATESFGYTEEELVSSDIIGIK
VEAGVLHVSEEVEIVGLKEETR
YIGSDDNWEKAEQAIIEACEEK
YINEEPFTKEEISWALR
NMVTGAAQMDGAIIVCAATDGPMPQTR
HACGAAVECVISDTCIAGMAEAAACEEK
NIAEVVAANKPVDLEAALNTEVDGK
VQFTLPVGTELEKLEK
MDILGADFYGSVEQIKDR
ATVEIVAEGDDEKDVIASIAK
PTIVYNVNHETLTK
SKVVDLLGDKTSYYLDHTCK
FFSNLEDVPMLPADVEIPTK
FFVKDETSENTVWWTSEEYKNDNKPVDAK
KANLICIPTTSGTGSEVTPFSVITDK
YKLELTNPSVNDVTEWINK
YDTMHGQFDGTIEADVENSK
ALASHALSIFGDHSDVYACR
AIAADPEYAEAYSNVGLVYLMK
ANLGLLAEIIK
DLLGGDLYTDVDKFSVR
SGIMLTVHAYTGDQMVLDGPHR
NMFALLGKPGFEDR
EVLKNETIAVIGYGVQGPGQALNLR
ALQQFNVPGIFQGELYK
YINEEPFTKEEISWALR
GLGLSLEAEVGSIGGEEDGVVGMGECADPKECK
CDNITLGYSFQNLWK
VENYKELGLNSETAVVFNLTEK
LDTDIIIDLMNR
GLGLGADDYMTKPFSPSELVAR
IEVVPTKPYSTQTDLSLAYSPGVAEPCLEIEKNPQDAYK
LPCNAQASDPGIVLSTEVFESGYTAER
LSEVYLIAAEAALK
TQSVLSTLNPEDIESMTVLK
ANLICIPTTSGTGSEVTPFSVITDK
QSGGAGQFGEVHLIVEPYKEGMPVPDTYK
ETGGLKDSVEPYDEYADTGTGFSFANYNAHEMMK
ANLICIPTTSGTGSEVTPFSVITDK
ADRIPNTLNWDLFTGPAK
VGDEVEAVVLTLDREER
SELSFEQMLDESFK
ALQQFNVPGIFQGELYK
VLATYSEDYHLGLWVTGK
IVAMSSTHIAMLDAIGEVR
VIVNEIVPPEAGYINTIISK
VYISEPDYAAAAEAITQFDSK
EREENLTDGLKDVDAVLTTR
LYTPQEISAMILQK
AIAADPEYAEAYSNVGLVYLMK
EREENLTDGLKDVDAVLTTR
KQSQEEMGHAYAMADYIIKR
TMYHAEVYVGLDPEFMVK
TQSVLSTLNPEDIESMTVLK
FTVKDNSAPTELYMTGSAYNWGTPAGDPNAWK
SLGNSPDPLELIDKYGADGVR
LYTPQEISAMILQK
QMFGAEGYEVVAINDLTNPK
LPERSELNQEINESLIVEYYNR
EKPTWLEVDAGKMEGTFK
ANFEGECSEVGMYLAMAR
QYGYLYDIHAALSGK
ETENALSTFLGEAPHAIKR
TMYHAEVYVGLDPEFMVK
ILFVASEAVPFIK
IAGEFLPCVFHVSAR
NEVTDLKQNANVMELISGNGFAK
TFPVHTPIIDHIEVVK
TFPVHTPIIDHIEVVK
LKQEYFFTCAGLNSIVR
SIECVEYPELGMEAIWK
TCLACQTQVEEGMYVASIPFFPTDKR
AVLNGEQIVSASAVAALRDDAETPR
MGLDTTTGQSDKGKPNLYALYYEGTPNGEGQGSSSPFSGETGQYSEQITR
QTFYNNSTEENAALLEQIPANFQNDETIVK
CIGDTEPITCRPADLIPDELDTLR
VGDEVEAVVLTLDREER
TCFNETGYLLDTHTAIGYGVLK
LVLMDSVVKHELASSAYNK
IWEAIYNVPDEEIWK
GVGFMRPYFEVSGACGGCGETPYYR
FFSNLEDVPMLPADVEIPTK
ENFDLLFSLAK
EALDRLDNALLDQYYNHEK
KVVISAPAGNDLPTIVYNVNHETLTK
SCIDSGFSSVMIDGSHLPYEENVALTKK
MAVNAFNMMGSADLIDYTR
DNFMAGFIAGTLEK
KVVISAPAGNDLPTIVYNVNHETLTK
ALASHALSIFGDHSDVYACR
IGSIDFYLADFR
GTEYESFGGNKVYHTTILPFTR
LLDAAVADMELITGQK
MAVNAFNMMGSADLIDYTR
YFTINDEKICLPETVGEYVK
VIVNEIVPPEAGYINTIISK
IAGEFLPCVFHVSAR
YMELAQLIGLNPK
AYLISEEANDLLQDVR
FECWFATPAFEVDQVKDK
VKTLGELKEALGVVK
GFEIIKELGIK
SGIMLTVHAYTGDQMVLDGPHR
AVMRPVEGTILTVIR
VEAGVLHVSEEVEIVGLKEETR
GTEYESFGGNKVYHTTILPFTR
AYSVATFYENFSFEPK
NVFEMNKETLDTYYDELGK
SAGFPVIKDLMVDR
AGTQTSFLEINVVEDALK
FECWFATPAFEVDQVK
YGVQAIPNLIIFK
ETGKLPLVLHGGTGIPEDMIKK
MAVNAFNMMGSADLIDYTR
MAVNAFNMMGSADLIDYTR
TLVENYAVKVDPALHAEVLAR
NAELDDMMGTFNEVQEGFR
FTASVNLAPSFFEDHLK
MTHISTGGGASLEFLEGKELPGVAAANDK
TVDALSKLEVPAGVYIDIK
ENIPAAEGAEIKEKLEAAGASVEVK
EALDRLDNALLDQYYNHEK
IMKETFHLSACQVLDPTLLLPVDFYRSFMQK
DGSTINLIDLLK
SCIDSGFSSVMIDGSHLPYEENVALTKK
IFTEDGVSIPVTVIEVEANR
KVVISAPAGNDLPTIVYNVNHDTLTK
IFTEDGVSIPVTVIEVEANR
QTDAEGKVTDLDMPETSNVLQYFTEDGSK
TEFIIFDGQIAYR
EENFLKDVNVLSDLK
QNFVPVIDDQKNFIGIVTR
NAELDDMMGTFNEVQEGFR
TNFEDIFIDNCRDIIK
VYISEPDYAAAAEAITQFDSK
TTIDLGIHGLHPELIR
GWDSNWYGGNDYGDSLLEDSKIR
SGVYSTDENVYELGYGIEYDAIAKDPDKK
LHYDVADGIATITMDYPK
MTHISTGGGASLEFLEGKELPGVAAANDK
SGIMCTIHAYTGDQMTLDGPQR
YCDCPACLVVAQILEK
NKDHSLSLLVGQELIK
KEGYEQISAIFTETADQEKEHAK
WVDHSISVTINLPNDVDEDLVNR
DLLGGDLYTDVDKFSVR
GDMLMNVDGTLTENTGEFATNYEKEVK
GGSIVGEHEVIFAGPDEVIEFK
DALLENCTVNAEGEINFADK
DALLENCTVNAEGEINFADK
AKEQLEAGATYLDVNIGPAENDGEDLMK
IKSDDHDFIYGLPELNRR
VTDLDMPETSNVLQYFTEDGSK
IGNFDVSGSINLFTDEGYR
SGVYSTDENVYELGYGIEYDAIAKDPDKK
TTTWNAGLDFGFLNGR
DCTMDMLEEAKADINAEDYMR
IVTIGGGSSYTPELMEGFIK
FGAIVRPFEDSPFR
VNQIGSLTETLNAIEMAHR
IENATHAPVDFDTNIATTITAHDAGYINQPLEK
KVDLLAASDLYKL
LPIFSASGLPHAQLAAQIAR
GFEIIKELGIK
NMFALLGKPGFEDR
LVLMDSVVKHELASSAYNK
VAQGALEISKCPHMSEDALAQLSEATAPPMK
DCTMDMLEEAKADINAEDYMR
EKPTWLEVDAGKMEGTFK
IVTIGGGSSYTPELMEGFIK
VEAGVLHVSEEVEIVGLKEETR
YIGSDDNWEKAEQAIIEACEEK
DFVELPSQINEHWATEPEVLK
VQFTLPVGTELEKLEK
PTIVYNVNHETLTK
TMYHAEVYVGLDPEFMVK
SLAVVDPSDEIKNFLK
KANLICIPTTSGTGSEVTPFSVITDK
FFVKDETSENTVWWTSEEYKNDNKPVDAK
ALASHALSIFGDHSDVYACR
NMVTGAAQMDGAIIVCAATDGPMPQTR
GFEMAQAACPWTPPTADQPGLLGANWSK
EWTKPFHEAGIQTHMLDR
HACGAAVECVISDTCIAGMAEAAACEEK
NMVTGAAQMDGAIIVCAATDGPMPQTR
AIAADPEYAEAYSNVGLVYLMK
MDILGADFYGSVEQIKDR
DLLGGDLYTDVDKFSVR
GLGLSLEAEVGSIGGEEDGVVGMGECADPKECK
LDTDIIIDLMNR
ALQQFNVPGIFQGELYK
GLGLGADDYMTKPFSPSELVAR
IATTGIMHGPDLASSICLLGK
YDTMHGQFDGTIEADVENSK
ANLGLLAEIIK
VTDLDMPETSNVLQYFTEDGSK
SGIMLTVHAYTGDQMVLDGPHR
HDVIMTPNTYLYFDYYQAK
ANLICIPTTSGTGSEVTPFSVITDK
ETGGLKDSVEPYDEYADTGTGFSFANYNAHEMMK
CDNITLGYSFQNLWK
VGNCLPMANIPVGTEIHNIEMYPGK
ADRIPNTLNWDLFTGPAK
VENYKELGLNSETAVVFNLTEK
FVKDVVVATAEEVMK
ANLICIPTTSGTGSEVTPFSVITDK
TQSVLSTLNPEDIESMTVLK
AIQQQIENPLAQQILSGELVPGK
LSEVYLIAAEAALK
ELHLADFTVSPDSIYVGR
AIAADPEYAEAYSNVGLVYLMK
VIVNEIVPPEAGYINTIISK
KLAEFASYNDNLEEVFENR
QSGGAGQFGEVHLIVEPYKEGMPVPDTYK
KQSQEEMGHAYAMADYIIKR
ELGGLEAVWTIDASYK
FTASVNLAPSFFEDHLK
TMYHAEVYVGLDPEFMVK
AAATESFGYTEEELVSSDIIGIK
ALQQFNVPGIFQGELYK
SLGNSPDPLELIDKYGADGVR
LYTPQEISAMILQK
EKPTWLEVDAGKMEGTFK
AESVSSTLESVYDDYAAADMAR
GNPTVEVDVVLESGIMGR
TMYHAEVYVGLDPEFMVK
ILFVASEAVPFIK
FTVKDNSAPTELYMTGSAYNWGTPAGDPNAWK
TFPVHTPIIDHIEVVK
AIDAGKDAIEEVAVDNSWSDLTVTATR
ILGVHMEGPFFNTK
NKDHSLSLLVGQELIK
HLKHDEIIDEYTVGHYK
HHHLIPMNEEAIKK
AGYEQLASLYLETADQEKEHAK
VGDEVEAVVLTLDREER
CIGDTEPITCRPADLIPDELDTLR
QTFYNNSTEENAALLEQIPANFQNDETIVK
LVLMDSVVKHELASSAYNK
TCFNETGYLLDTHTAIGYGVLK
IEVVPTKPYSTQTDLSLAYSPGVAEPCLEIEKNPQDAYK
IWEAIYNVPDEEIWK
SLATEVIMYGKLETTETR
DLLATIEQYHQVPATLK
CLFMPSDLTAGLEYNRDR
KVVISAPAGNDLPTIVYNVNHETLTK
ALASHALSIFGDHSDVYACR
SCIDSGFSSVMIDGSHLPYEENVALTKK
KVVISAPAGNDLPTIVYNVNHETLTK
DNFMAGFIAGTLEK
MAVNAFNMMGSADLIDYTR
IGSIDFYLADFR
GTEYESFGGNKVYHTTILPFTR
GVGFMRPYFEVSGACGGCGETPYYR
MAVNAFNMMGSADLIDYTR
MGLDTTTGQSDKGKPNLYALYYEGTPNGEGQGSSSPFSGETGQYSEQITR
SGDLDPAILEFIANKENK
YFTINDEKICLPETVGEYVK
YMELAQLIGLNPK
AYLISEEANDLLQDVR
LNDDNKTVAACDLLVPGIGELVGGSQR
VIVNEIVPPEAGYINTIISK
AGVLHVSEEVEIVGLKEETR
SVTDVVDIMDANILVSGGR
VKTLGELKEALGVVK
VEAGVLHVSEEVEIVGLKEETR
AYSVATFYENFSFEPK
GTEYESFGGNKVYHTTILPFTR
SAGFPVIKDLMVDR
NVFEMNKETLDTYYDELGK
ENFDLLFSLAK
ERNEIEDLYTDALQMK
ELGLNSETAVVFNLTEK
TLVENYAVKVDPALHAEVLAR
IAGEFLPCVFHVSAR
NAIAELEKLDFPTPTR
IGSIDFYLADFR
ETGKLPLVLHGGTGIPEDMIKK
NAIAELEKLDFPTPTR
MTHISTGGGASLEFLEGKELPGVAAANDK
VWQYFTVVPDFK
FTASVNLAPSFFEDHLK
ENIPAAEGAEIKEKLEAAGASVEVK
NIAEVVAANKPVDLEAALNTEVDGK
GFVYVHTPLITGSDCEGAGEMFR
AYLISEEANDLLQDVR
DKYFQSYQAMDIDKYIEQAK
SCIDSGFSSVMIDGSHLPYEENVALTKK
MVAFSNYFFDTTQGHSQINGCTVR
LLDAAVADMELITGQK
IFTEDGVSIPVTVIEVEANR
KVVISAPAGNDLPTIVYNVNHDTLTK
IFTEDGVSIPVTVIEVEANR
TEFIIFDGQIAYR
TVDALSKLEVPAGVYIDIK
TNFEDIFIDNCRDIIK
VYISEPDYAAAAEAITQFDSK
GWDSNWYGGNDYGDSLLEDSKIR
LHYDVADGIATITMDYPK
VLATYSEDYHLGLWVTGK
SGVYSTDENVYELGYGIEYDAIAKDPDKK
SLAVVDPSDEIKNFLK
KEGYEQISAIFTETADQEKEHAK
DALLENCTVNAEGEINFADK
WVDHSISVTINLPNDVDEDLVNR
DLLGGDLYTDVDKFSVR
GGSIVGEHEVIFAGPDEVIEFK
TTIDLGIHGLHPELIR
DALLENCTVNAEGEINFADK
AVMRPVEGTILTVIR
ADGAEIVPNDAPEIMNLLK
SGVYSTDENVYELGYGIEYDAIAKDPDKK
TTTWNAGLDFGFLNGR
DCTMDMLEEAKADINAEDYMR
IVTIGGGSSYTPELMEGFIK
LLDAAVADMELITGQK
EENFLKDVNVLSDLK
KVDLLAASDLYKL
VTDLDMPETSNVLQYFTEDGSK
NAELDDMMGTFNEVQEGFR
QNFVPVIDDQKNFIGIVTR
SELSFEQMLDESFK
LVLMDSVVKHELASSAYNK
WVDHSISVTINLPNDVDEDLVNR
FGAIVRPFEDSPFR
TLEDLQFAVNGVYESQTSSIDAGTNPR
VEAGVLHVSEEVEIVGLKEETR
EKPTWLEVDAGKMEGTFK
VQFTLPVGTELEKLEK
LYTPQEISAMILQK
YIGSDDNWEKAEQAIIEACEEK
ELGLNSETAVVFNLTEK
IVTIGGGSSYTPELMEGFIK
TMYHAEVYVGLDPEFMVK
PTIVYNVNHETLTK
VYDTFIEEYVDIDEPYR
KANLICIPTTSGTGSEVTPFSVITDK
FFVKDETSENTVWWTSEEYKNDNKPVDAK
ALASHALSIFGDHSDVYACR
YKLELTNPSVNDVTEWINK
PTIVYNVNHETLTK
VAQGALEISKCPHMSEDALAQLSEATAPPMK
AIVMNLEEDNVGAVLLGPTDR
NAELDDMMGTFNEVQEGFR
GLGLSLEAEVGSIGGEEDGVVGMGECADPKECK
GFEMAQAACPWTPPTADQPGLLGANWSK
EWTKPFHEAGIQTHMLDR
SKVVDLLGDKTSYYLDHTCK
AIAADPEYAEAYSNVGLVYLMK
FECWFATPAFEVDQVK
MDILGADFYGSVEQIKDR
SLGVYNGGIESFIQTDAAINQGNSGGALVNAK
ANFEGECSEVGMYLAMAR
CDNITLGYSFQNLWK
ADRIPNTLNWDLFTGPAK
ANLICIPTTSGTGSEVTPFSVITDK
VGNCLPMANIPVGTEIHNIEMYPGK
ALQQFNVPGIFQGELYK
VENYKELGLNSETAVVFNLTEK
HACGAAVECVISDTCIAGMAEAAACEEK
GLGLGADDYMTKPFSPSELVAR
VGDEVEAVVLTLDREER
IENATHAPVDFDTNIATTITAHDAGYINQPLEK
VTDLDMPETSNVLQYFTEDGSK
ANLGLLAEIIK
LPERSELNQEINESLIVEYYNR
AIAADPEYAEAYSNVGLVYLMK
VYISEPDYAAAAEAITQFDSK
VIVNEIVPPEAGYINTIISK
FVKDVVVATAEEVMK
QTDAEGKVTDLDMPETSNVLQYFTEDGSK
EREENLTDGLKDVDAVLTTR
AGTQTSFLEINVVEDALK
LDTDIIIDLMNR
EREENLTDGLKDVDAVLTTR
SGIMLTVHAYTGDQMVLDGPHR
ANLICIPTTSGTGSEVTPFSVITDK
SGIMCTIHAYTGDQMTLDGPQR
SLGNSPDPLELIDKYGADGVR
LYTPQEISAMILQK
VGDEVEAVVLTLDREER
LDLNVSYEYSDQGGYPYFYTGITQEGVNK
QMFGAEGYEVVAINDLTDPK
LSEVYLIAAEAALK
GGLEQIPNFFHYGNINVNTSK
TMYHAEVYVGLDPEFMVK
DCTMDMLEEAKADINAEDYMR
EKPTWLEVDAGKMEGTFK
TMYHAEVYVGLDPEFMVK
ILFVASEAVPFIK
VNQIGSLTETLNAIEMAHR
AIQQQIENPLAQQILSGELVPGK
TQSVLSTLNPEDIESMTVLK
KQSQEEMGHAYAMADYIIKR
GGASLEFLEGKELPGVAAANDK
VGDEVEAVVLTLDREER
EAVVLTLDREER
CIGDTEPITCRPADLIPDELDTLR
GLAEVIGDRDFSINVISK
QTFYNNSTEENAALLEQIPANFQNDETIVK
LVLMDSVVKHELASSAYNK
IEVVPTKPYSTQTDLSLAYSPGVAEPCLEIEKNPQDAYK
YDTMHGQFDGTIEADVENSK
IWEAIYNVPDEEIWK
FTASVNLAPSFFEDHLK
KVVISAPAGNDLPTIVYNVNHETLTK
ALASHALSIFGDHSDVYACR
SCIDSGFSSVMIDGSHLPYEENVALTKK
DNFMAGFIAGTLEK
KVVISAPAGNDLPTIVYNVNHETLTK
MAVNAFNMMGSADLIDYTR
TCFNETGYLLDTHTAIGYGVLK
EREENLTDGLKDVDAVLTTR
NKDHSLSLLVGQELIK
SLATEVIMYGKLETTETR
AKEQLEAGATYLDVNIGPAENDGEDLMK
ELGCAHPEIVLHLDHGDTFETCK
HLKHDEIIDEYTVGHYK
YMELAQLIGLNPK
AYLISEEANDLLQDVR
GTEYESFGGNKVYHTTILPFTR
YFTINDEKICLPETVGEYVK
GVGFMRPYFEVSGACGGCGETPYYR
AGYEQLASLYLETADQEKEHAK
TFPVHTPIIDHIEVVK
VIVNEIVPPEAGYINTIISK
MGLDTTTGQSDKGKPNLYALYYEGTPNGEGQGSSSPFSGETGQYSEQITR
MAVNAFNMMGSADLIDYTR
FTASVNLAPSFFEDHLK
LMDSVVKHELASSAYNK
VEAGVLHVSEEVEIVGLKEETR
AYSVATFYENFSFEPK
GTEYESFGGNKVYHTTILPFTR
SAGFPVIKDLMVDR
NEVTDLKQNANVMELISGNGFAK
NVFEMNKETLDTYYDELGK
FVKDVVVATAEEVMK
HHHLIPMNEEAIKK
SGDLDPAILEFIANKENK
NKDHSLSLLVGQELIK
GNPTVEVDVVLESGIMGR
AYLISEEANDLLQDVR
ILGVHMEGPFFNTK
FTASVNLAPSFFEDHLK
MTHISTGGGASLEFLEGKELPGVAAANDK
IGSIDFYLADFR
IAGEFLPCVFHVSAR
AAIDFLNHPFYNNLTK
TQSVLSTLNPEDIESMTVLK
NAIAELEKLDFPTPTR
VWQYFTVVPDFK
LEAPEGWIQVIE
SCIDSGFSSVMIDGSHLPYEENVALTKK
MVAFSNYFFDTTQGHSQINGCTVR
IFTEDGVSIPVTVIEVEANR
KVVISAPAGNDLPTIVYNVNHDTLTK
ITVLATGFGVEDVPGMDTLHEAR
IFTEDGVSIPVTVIEVEANR
ENIPAAEGAEIKEKLEAAGASVEVK
TFPVHTPIIDHIEVVK
SGIMLTVHAYTGDQMVLDGPHR
MAVNAFNMMGSADLIDYTR
FECWFATPAFEVDQVKDK
VYISEPDYAAAAEAITQFDSK
TEFIIFDGQIAYR
DRVPFEHLTPLFPDEK
TVDALSKLEVPAGVYIDIK
NMIELDGPIVPVHLPR
GLKLEQATIEMLGTADK
GLGLSLEAEVGSIGGEEDGVVGMGECADPKECK
GFEIIKELGIK
DLLGGDLYTDVDKFSVR
KEGYEQISAIFTETADQEKEHAK
GGSIVGEHEVIFAGPDEVIEFK
IGSIDFYLADFR
DALLENCTVNAEGEINFADK
ELGGLEAVWTIDASYK
TAVEDDGLATYLISGDWQNPDQVK
SFKGEGEVALAMEGSEPANYEYTLEGSVSDAK
SGVYSTDENVYELGYGIEYDAIAKDPDKK
DCTMDMLEEAKADINAEDYMR
IVTIGGGSSYTPELMEGFIK
TTTWNAGLDFGFLNGR
TNFEDIFIDNCRDIIK
EQVEDEANVLNIVSHLR
MTHISTGGGASLEFLEGKELPGVAAANDK
SGVYSTDENVYELGYGIEYDAIAKDPDKK
ELHLADFTVSPDSIYVGR
LVLMDSVVKHELASSAYNK
WVDHSISVTINLPNDVDEDLVNR
TTIDLGIHGLHPELIR
SLAVVDPSDEIKNFLK
QPITFELPAAVTASK
LREGITATDLVLTVTQMLRK
VEAGVLHVSEEVEIVGLKEETR
VQFTLPVGTELEKLEK
EKPTWLEVDAGKMEGTFK
LSSMQTIIEDNQSIISLLQEEQR
KVDLLAASDLYKL
MFVEMIYVNYEDGADKDR
KANLICIPTTSGTGSEVTPFSVITDK
FFVKDETSENTVWWTSEEYKNDNKPVDAK
ALASHALSIFGDHSDVYACR
YIGSDDNWEKAEQAIIEACEEK
TMYHAEVYVGLDPEFMVK
LNDDNKTVAACDLLVPGIGELVGGSQR
QMFGAEGYEVVAINDLTDPK
IVTIGGGSSYTPELMEGFIK
NMFALLGKPGFEDR
VTDLDMPETSNVLQYFTEDGSK
GLGLSLEAEVGSIGGEEDGVVGMGECADPKECK
LLDAAVADMELITGQK
DALLENCTVNAEGEINFADK
DLLGGDLYTDVDKFSVR
SAGFPVIKDLMVDR
MEDLEGLKTTDALPGEFPYLR
CDNITLGYSFQNLWK
ADRIPNTLNWDLFTGPAK
VGNCLPMANIPVGTEIHNIEMYPGK
ANLICIPTTSGTGSEVTPFSVITDK
LYTPQEISAMILQK
SKVVDLLGDKTSYYLDHTCK
AVMRPVEGTILTVIR
AIAADPEYAEAYSNVGLVYLMK
NLLTYLPVTQEMGYEYK
AIAADPEYAEAYSNVGLVYLMK
VENYKELGLNSETAVVFNLTEK
VYISEPDYAAAAEAITQFDSK
VIVNEIVPPEAGYINTIISK
SVTDVVDIMDANILVSGGR
AGVLHVSEEVEIVGLKEETR
ANLGLLAEIIK
ALQQFNVPGIFQGELYK
GLGLGADDYMTKPFSPSELVAR
CDNITLGYSFQNLWK
QTDAEGKVTDLDMPETSNVLQYFTEDGSK
ELGLNSETAVVFNLTEK
SLGNSPDPLELIDKYGADGVR
LDTDIIIDLMNR
VGDEVEAVVLTLDREER
EREENLTDGLKDVDAVLTTR
EREENLTDGLKDVDAVLTTR
VTDLDMPETSNVLQYFTEDGSK
ANFEGECSEVGMYLAMAR
TMYHAEVYVGLDPEFMVK
VNQIGSLTETLNAIEMAHR
TQSVLSTLNPEDIESMTVLK
GFEMAQAACPWTPPTADQPGLLGANWSK
GGLEQIPNFFHYGNINVNTSK
PTIVYNVNHETLTK
GFVYVHTPLITGSDCEGAGEMFR
EKPTWLEVDAGKMEGTFK
ILFVASEAVPFIK
SGIMLTVHAYTGDQMVLDGPHR
MDILGADFYGSVEQIKDR
VGDEVEAVVLTLDREER
CIGDTEPITCRPADLIPDELDTLR
LVLMDSVVKHELASSAYNK
QTFYNNSTEENAALLEQIPANFQNDETIVK
FVKDVVVATAEEVMK
IEVVPTKPYSTQTDLSLAYSPGVAEPCLEIEKNPQDAYK
ENFDLLFSLAK
LYTPQEISAMILQK
YDTMHGQFDGTIEADVENSK
IWEAIYNVPDEEIWK
TMYHAEVYVGLDPEFMVK
KQSQEEMGHAYAMADYIIKR
YISIDEDAVITIQSGPVVGK
KVVISAPAGNDLPTIVYNVNHETLTK
ALASHALSIFGDHSDVYACR
SCIDSGFSSVMIDGSHLPYEENVALTKK
KVVISAPAGNDLPTIVYNVNHETLTK
DNFMAGFIAGTLEK
MAVNAFNMMGSADLIDYTR
LPERSELNQEINESLIVEYYNR
TMYHAEVYVGLDPEFMVK
HFINAFGEELIVDNAEK
TSLIEFMTKGLDLPQMDPK
SGIMCTIHAYTGDQMTLDGPQR
VLDGAVMVYCAVGGVQPQSETVWR
YMELAQLIGLNPK
AYLISEEANDLLQDVR
AGYEQLASLYLETADQEKEHAK
TFPVHTPIIDHIEVVK
GTEYESFGGNKVYHTTILPFTR
SLATEVIMYGKLETTETR
LPCNAQASDPGIVLSTEVFESGYTAER
MGLDTTTGQSDKGKPNLYALYYEGTPNGEGQGSSSPFSGETGQYSEQITR
NKDHSLSLLVGQELIK
LQVEHPITEEVVGVDLVKEQIK
VEAGVLHVSEEVEIVGLKEETR
GTEYESFGGNKVYHTTILPFTR
AYSVATFYENFSFEPK
YFTINDEKICLPETVGEYVK
NVFEMNKETLDTYYDELGK
GVGFMRPYFEVSGACGGCGETPYYR
SAGFPVIKDLMVDR
FTASVNLAPSFFEDHLK
MAVNAFNMMGSADLIDYTR
FVKDVVVATAEEVMK
LMDSVVKHELASSAYNK
KFVIENEQGLHMRPAGVLAK
VTDIYIERDFVNENKANAK
TCFNETGYLLDTHTAIGYGVLK
HACGAAVECVISDTCIAGMAEAAACEEK
CFAFLAGHESFAAAEGAIK
NKDHSLSLLVGQELIK
LSEVYLIAAEAALK
TATPVNTALKDAGIAASELSK
FTASVNLAPSFFEDHLK
MTHISTGGGASLEFLEGKELPGVAAANDK
IAGEFLPCVFHVSAR
VWQYFTVVPDFK
AAIDFLNHPFYNNLTK
AYLISEEANDLLQDVR
AGTQTSFLEINVVEDALK
GGEQVNTSADQTPIEDGDTFELTLTEGY
SELSFEQMLDESFK
SCIDSGFSSVMIDGSHLPYEENVALTKK
ITVLATGFGVEDVPGMDTLHEAR
KVVISAPAGNDLPTIVYNVNHDTLTK
IFTEDGVSIPVTVIEVEANR
IFTEDGVSIPVTVIEVEANR
LEAPEGWIQVIE
TQSVLSTLNPEDIESMTVLK
AIQQQIENPLAQQILSGELVPGK
ENIPAAEGAEIKEKLEAAGASVEVK
IATTGIMHGPDLASSICLLGK
VYISEPDYAAAAEAITQFDSK
TEFIIFDGQIAYR
FECWFATPAFEVDQVKDK
IENATHAPVDFDTNIATTITAHDAGYINQPLEK
VFDAVQPNPQEVELTYVAADGEEGFPGNITCK
SGDLDPAILEFIANKENK
VYDTFIEEYVDIDEPYR
NAELDDMMGTFNEVQEGFR
KEGYEQISAIFTETADQEKEHAK
IGSIDFYLADFR
GGSIVGEHEVIFAGPDEVIEFK
VWQYFTVVPDFK
DALLENCTVNAEGEINFADK
AQDLQLGFSYMF
ELGGLEAVWTIDASYK
VIHDNLGMEFITVTPGIR
TTTWNAGLDFGFLNGR
IVTIGGGSSYTPELMEGFIK
SGVYSTDENVYELGYGIEYDAIAKDPDKK
TNFEDIFIDNCRDIIK
LDLNVSYEYSDQGGYPYFYTGITQEGVNK
EQVEDEANVLNIVSHLR
ASHALSIFGDHSDVYACR
MTHISTGGGASLEFLEGKELPGVAAANDK
LGMTSTPSDKFHDYLINTDQFR
AKEQLEAGATYLDVNIGPAENDGEDLMK
TAVEDDGLATYLISGDWQNPDQVK
LVLMDSVVKHELASSAYNK
WVDHSISVTINLPNDVDEDLVNR
TTIDLGIHGLHPELIR
ELAAFSQFASDLDDATRK
SLAVVDPSDEIKNFLK
LGVFDAEFTLPGGIRK
AEVIGDRDFSINVISK
ALQQFNVPGIFQGELYK
VEAGVLHVSEEVEIVGLKEETR
KANLICIPTTSGTGSEVTPFSVITDK
VQFTLPVGTELEKLEK
DCTMDMLEEAKADINAEDYMR
EKPTWLEVDAGKMEGTFK
EENFLKDVNVLSDLK
NAIAELEKLDFPTPTR
AGTQTSFLEINVVEDALK
AGNDLPTIVYNVNHDTLTK
FFVKDETSENTVWWTSEEYKNDNKPVDAK
ALASHALSIFGDHSDVYACR
FGAIVRPFEDSPFR
TMYHAEVYVGLDPEFMVK
ILGVHMEGPFFNTK
MFVEMIYVNYEDGADKDR
IVTIGGGSSYTPELMEGFIK
SGIMLTVHAYTGDQMVLDGPHR
VTDLDMPETSNVLQYFTEDGSK
GLGLSLEAEVGSIGGEEDGVVGMGECADPKECK
IAMITQEGAAGYNAAEWFQVSDETAAVK
DALLENCTVNAEGEINFADK
YIPETNGVPVIADMSSNILSKPVDVSK
QLHFEEAAELAYFGAK
ADGAEIVPNDAPEIMNLLK
KVDLLAASDLYKL
MEDLEGLKTTDALPGEFPYLR
CDNITLGYSFQNLWK
LYTPQEISAMILQK
ADRIPNTLNWDLFTGPAK
DFVELPSQINEHWATEPEVLK
AIAADPEYAEAYSNVGLVYLMK
SFKGEGEVALAMEGSEPANYEYTLEGSVSDAK
YCDCPACLVVAQILEK
ALSPILDQLAEEYKGR
AIAADPEYAEAYSNVGLVYLMK
ANLGLLAEIIK
SKVVDLLGDKTSYYLDHTCK
VYISEPDYAAAAEAITQFDSK
TTIDLGIHGLHPELIR
SELSFEQMLDESFK
TCLACQTQVEEGMYVASIPFFPTDKR
AIRECIAEVYDQATADAIR
VAQGALEISKCPHMSEDALAQLSEATAPPMK
GEVPVFPIQIFK
QTDAEGKVTDLDMPETSNVLQYFTEDGSK
SLGNSPDPLELIDKYGADGVR
LLDAAVADMELITGQK
ELGLNSETAVVFNLTEK
LDTDIIIDLMNR
VTDLDMPETSNVLQYFTEDGSK
VGDEVEAVVLTLDREER
EREENLTDGLKDVDAVLTTR
EREENLTDGLKDVDAVLTTR
HVDDYQLQIAHLLGK
TMYHAEVYVGLDPEFMVK
VNQIGSLTETLNAIEMAHR
VENYKELGLNSETAVVFNLTEK
TQSVLSTLNPEDIESMTVLK
ILFVASEAVPFIK
AGVLHVSEEVEIVGLKEETR
CDNITLGYSFQNLWK
EKPTWLEVDAGKMEGTFK
NLLTYLPVTQEMGYEYK
VGDEVEAVVLTLDREER
CIGDTEPITCRPADLIPDELDTLR
LVLMDSVVKHELASSAYNK
GFEMAQAACPWTPPTADQPGLLGANWSK
LNDDNKTVAACDLLVPGIGELVGGSQR
LYTPQEISAMILQK
YDTMHGQFDGTIEADVENSK
AVMRPVEGTILTVIR
VIVNEIVPPEAGYINTIISK
ALASHALSIFGDHSDVYACR
KVVISAPAGNDLPTIVYNVNHETLTK
SCIDSGFSSVMIDGSHLPYEENVALTKK
DNFMAGFIAGTLEK
KVVISAPAGNDLPTIVYNVNHETLTK
MAVNAFNMMGSADLIDYTR
QTFYNNSTEENAALLEQIPANFQNDETIVK
TMYHAEVYVGLDPEFMVK
GFVYVHTPLITGSDCEGAGEMFR
KQSQEEMGHAYAMADYIIKR
YMELAQLIGLNPK
AGYEQLASLYLETADQEKEHAK
GGLEQIPNFFHYGNINVNTSK
TFPVHTPIIDHIEVVK
SLATEVIMYGKLETTETR
GTEYESFGGNKVYHTTILPFTR
NKDHSLSLLVGQELIK
VPNTPLSMPLAQHTLPILNTK
MGLDTTTGQSDKGKPNLYALYYEGTPNGEGQGSSSPFSGETGQYSEQITR
TNALYSLGVLCYNDGANILK
LPYEWALDGISNTQTISPDTLGHDEEER
VEAGVLHVSEEVEIVGLKEETR
GTEYESFGGNKVYHTTILPFTR
AYSVATFYENFSFEPK
FVKDVVVATAEEVMK
SAGFPVIKDLMVDR
FTASVNLAPSFFEDHLK
GILTGLGTDGYTHDMLESYK
HHHLIPMNEEAIKK
FVKDVVVATAEEVMK
SGIMLTVHAYTGDQMVLDGPHR
LRPSYFPFTEPSAEMDISCNICGGK
MAVNAFNMMGSADLIDYTR
VLDGAVMVYCAVGGVQPQSETVWR
TCFNETGYLLDTHTAIGYGVLK
PTIVYNVNHETLTK
GVGFMRPYFEVSGACGGCGETPYYR
NVFEMNKETLDTYYDELGK
LPCNAQASDPGIVLSTEVFESGYTAER
QMFGAEGYEVVAINDLTDPK
HACGAAVECVISDTCIAGMAEAAACEEK
HIVDETPDVIINVVDSSNLER
KFVIENEQGLHMRPAGVLAK
VERGQLNLNDPLEIVGIHETK
FTASVNLAPSFFEDHLK
MTHISTGGGASLEFLEGKELPGVAAANDK
HNIDSPFISHVEQIKENVR
IAGEFLPCVFHVSAR
AAIDFLNHPFYNNLTK
IEVVPTKPYSTQTDLSLAYSPGVAEPCLEIEKNPQDAYK
AYLISEEANDLLQDVR
LQVEHPITEEVVGVDLVKEQIK
DIRPGAEYGDIIEEAIVTCK
HFINAFGEELIVDNAEK
SCIDSGFSSVMIDGSHLPYEENVALTKK
KVVISAPAGNDLPTIVYNVNHDTLTK
IFTEDGVSIPVTVIEVEANR
IFTEDGVSIPVTVIEVEANR
LEAPEGWIQVIE
NSLGFYTHAEGYAEAGITEGFK
TQSVLSTLNPEDIESMTVLK
CFAFLAGHESFAAAEGAIK
YMELAQLIGLNPK
VYISEPDYAAAAEAITQFDSK
MVAFSNYFFDTTQGHSQINGCTVR
TVVLDGFAANPGDLSWEGLK
ENIPAAEGAEIKEKLEAAGASVEVK
ENFDLLFSLAK
HLKHDEIIDEYTVGHYK
LMDSVVKHELASSAYNK
FECWFATPAFEVDQVKDK
TATPVNTALKDAGIAASELSK
TEFIIFDGQIAYR
ILQHYNWTGLNDKVNSAINSDGTNFVGTNK
KEGYEQISAIFTETADQEKEHAK
IGSIDFYLADFR
VWQYFTVVPDFK
ITVLATGFGVEDVPGMDTLHEAR
DALLENCTVNAEGEINFADK
ELGGLEAVWTIDASYK
AQDLQLGFSYMF
AIQQQIENPLAQQILSGELVPGK
SGIMCTIHAYTGDQMTLDGPQR
FFSNLEDVPMLPADVEIPTK
VIHDNLGMEFITVTPGIR
DRVPFEHLTPLFPDEK
TTTWNAGLDFGFLNGR
IVTIGGGSSYTPELMEGFIK
EQVEDEANVLNIVSHLR
GGSIVGEHEVIFAGPDEVIEFK
VSKDGVITIEEAKGTDTTIGVVEGMQFDR
MTHISTGGGASLEFLEGKELPGVAAANDK
LPERSELNQEINESLIVEYYNR
YISIDEDAVITIQSGPVVGK
ALQQFNVPGIFQGELYK
NKDHSLSLLVGQELIK
GNPTVEVDVVLESGIMGR
LVLMDSVVKHELASSAYNK
WVDHSISVTINLPNDVDEDLVNR
YCDCPACLVVAQILEK
IADQLIVGGGIANTFIAAQGHDVGK
SGDLDPAILEFIANKENK
FGDHSDVYACR
VEAGVLHVSEEVEIVGLKEETR
KANLICIPTTSGTGSEVTPFSVITDK
VQFTLPVGTELEKLEK
EKPTWLEVDAGKMEGTFK
TNFEDIFIDNCRDIIK
SGVYSTDENVYELGYGIEYDAIAKDPDKK
ASHALSIFGDHSDVYACR
LDLNVSYEYSDQGGYPYFYTGITQEGVNK
EENFLKDVNVLSDLK
DCTMDMLEEAKADINAEDYMR
ALASHALSIFGDHSDVYACR
FFVKDETSENTVWWTSEEYKNDNKPVDAK
FGAIVRPFEDSPFR
ELAAFSQFASDLDDATRK
GLGLSLEAEVGSIGGEEDGVVGMGECADPKECK
DALLENCTVNAEGEINFADK
ILGVHMEGPFFNTK
HAAETKEPINIALVGKYDLQDAYK
SQIFSTAADNQTAVDINVVQGER
VYDTFIEEYVDIDEPYR
ADRIPNTLNWDLFTGPAK
LYTPQEISAMILQK
CDNITLGYSFQNLWK
EWTKPFHEAGIQTHMLDR
YIPETNGVPVIADMSSNILSKPVDVSK
LPYEWALDGISNTQTISPDTLGHDEEER
MEDLEGLKTTDALPGEFPYLR
AIAADPEYAEAYSNVGLVYLMK
ASVNLAPSFFEDHLK
AFHESLDNGEELSKECATVIANAMK
AIAADPEYAEAYSNVGLVYLMK
SKVVDLLGDKTSYYLDHTCK
ANLGLLAEIIK
TAVEDDGLATYLISGDWQNPDQVK
NTFALIIDPQLSLPGGK
QTDAEGKVTDLDMPETSNVLQYFTEDGSK
LDTDIIIDLMNR
TFPVHTPIIDHIEVVK
ANLPGYLGNCHSSGTVILDQLGEEHMK
LYNIVPYGIDATGHIDYADLEK
VGDEVEAVVLTLDREER
GEVPVFPIQIFK
TMYHAEVYVGLDPEFMVK
TNALYSLGVLCYNDGANILK
LLDAAVADMELITGQK
AIRECIAEVYDQATADAIR
MFVEMIYVNYEDGADKDR
KVDLLAASDLYKL
LNPNVVGKPATWIAEQAGFK
TTTWNAGLDFGFLNGR
CIGDTEPITCRPADLIPDELDTLR
LVLMDSVVKHELASSAYNK
EKPTWLEVDAGKMEGTFK
VGDEVEAVVLTLDREER
VNQIGSLTETLNAIEMAHR
VENYKELGLNSETAVVFNLTEK
SLGNSPDPLELIDKYGADGVR
TQSVLSTLNPEDIESMTVLK
VYISEPDYAAAAEAITQFDSK
AGVLHVSEEVEIVGLKEETR
LLHVVDLDGAKDGECINLETIKK
ALASHALSIFGDHSDVYACR
KVVISAPAGNDLPTIVYNVNHETLTK
SCIDSGFSSVMIDGSHLPYEENVALTKK
KVVISAPAGNDLPTIVYNVNHETLTK
MAVNAFNMMGSADLIDYTR
GFVYVHTPLITGSDCEGAGEMFR
TMYHAEVYVGLDPEFMVK
LLDAAVADMELITGQK
GGEQVNTSADQTPIEDGDTFELTLTEGY
QMFGAEGYEVVAINDLTNPK
ALSPILDQLAEEYKGR
ILFVASEAVPFIK
AGYEQLASLYLETADQEKEHAK
YMELAQLIGLNPK
GGLEQIPNFFHYGNINVNTSK
DNFMAGFIAGTLEK
LNDDNKTVAACDLLVPGIGELVGGSQR
TFPVHTPIIDHIEVVK
AYLISEEANDLLQDVR
MGLDTTTGQSDKGKPNLYALYYEGTPNGEGQGSSSPFSGETGQYSEQITR
GELLEPTENTPADLYSIYNYDDDLSGNTYADPAK
YDTMHGQFDGTIEADVENSK
NKDHSLSLLVGQELIK
SVTDVVDIMDANILVSGGR
SFKGEGEVALAMEGSEPANYEYTLEGSVSDAK
QTFYNNSTEENAALLEQIPANFQNDETIVK
GTEYESFGGNKVYHTTILPFTR
VEAGVLHVSEEVEIVGLKEETR
AYSVATFYENFSFEPK
FTASVNLAPSFFEDHLK
GTEYESFGGNKVYHTTILPFTR
SAGFPVIKDLMVDR
GILTGLGTDGYTHDMLESYK
LRPSYFPFTEPSAEMDISCNICGGK
QLHFEEAAELAYFGAK
YNEEQSDIYIVPTFVSRDELMK
NLLTYLPVTQEMGYEYK
FAPQANWGNDFGFVDAISQESK
KQSQEEMGHAYAMADYIIKR
PTIVYNVNHETLTK
SLATEVIMYGKLETTETR
MAVNAFNMMGSADLIDYTR
FTLDWSNAPSPILVVSTGTKADEDNPDTGTDNAK
CDNITLGYSFQNLWK
SGIMLTVHAYTGDQMVLDGPHR
TNALYSLGVLCYNDGANILK
IQVILNTWYGGEMK
LGVFDAEFTLPGGIRK
FTASVNLAPSFFEDHLK
MTHISTGGGASLEFLEGKELPGVAAANDK
HNIDSPFISHVEQIKENVR
IAGEFLPCVFHVSAR
GVGFMRPYFEVSGACGGCGETPYYR
AGYEQLASLYLETADQEKEHAK
GEVPVFPIQIFK
VGELSFEGLELISAK
SCIDSGFSSVMIDGSHLPYEENVALTKK
CFAFLAGHESFAAAEGAIK
AAIDFLNHPFYNNLTK
IFTEDGVSIPVTVIEVEANR
IFTEDGVSIPVTVIEVEANR
TQSVLSTLNPEDIESMTVLK
AYLISEEANDLLQDVR
LQVEHPITEEVVGVDLVKEQIK
YMELAQLIGLNPK
VPNTPLSMPLAQHTLPILNTK
TYFNEGKDLIKENVTPLTKDQIK
MVAFSNYFFDTTQGHSQINGCTVR
ENIPAAEGAEIKEKLEAAGASVEVK
HLKHDEIIDEYTVGHYK
GFEMAQAACPWTPPTADQPGLLGANWSK
VLDGAVMVYCAVGGVQPQSETVWR
VERGQLNLNDPLEIVGIHETK
NVFEMNKETLDTYYDELGK
VWQYFTVVPDFK
ELGLNSETAVVFNLTEK
DALLENCTVNAEGEINFADK
KEGYEQISAIFTETADQEKEHAK
TEFIIFDGQIAYR
KVVISAPAGNDLPTIVYNVNHDTLTK
IGSIDFYLADFR
AQDLQLGFSYMF
LEAPEGWIQVIE
ALQDDNIHAMEENLSTNVDILKR
GGASLEFLEGKELPGVAAANDK
EQVEDEANVLNIVSHLR
TTTWNAGLDFGFLNGR
ELGLNSETAVVFNLTEK
TVVLDGFAANPGDLSWEGLK
IVTIGGGSSYTPELMEGFIK
MTHISTGGGASLEFLEGKELPGVAAANDK
ELGGLEAVWTIDASYK
YISIDEDAVITIQSGPVVGK
TATPVNTALKDAGIAASELSK
LVLMDSVVKHELASSAYNK
WVDHSISVTINLPNDVDEDLVNR
FVKDVVVATAEEVMK
HHHLIPMNEEAIKK
TILPDWATWECYR
DRVPFEHLTPLFPDEK
VEAGVLHVSEEVEIVGLKEETR
KANLICIPTTSGTGSEVTPFSVITDK
INDNEFMALEAIKFDAPK
GGSIVGEHEVIFAGPDEVIEFK
VSKDGVITIEEAKGTDTTIGVVEGMQFDR
LDLNVSYEYSDQGGYPYFYTGITQEGVNK
LMDSVVKHELASSAYNK
NKDHSLSLLVGQELIK
ALASHALSIFGDHSDVYACR
FFVKDETSENTVWWTSEEYKNDNKPVDAK
FGAIVRPFEDSPFR
VQFTLPVGTELEKLEK
ASHALSIFGDHSDVYACR
TNFEDIFIDNCRDIIK
NIGAQLAATGESVANDIKDAK
IADQLIVGGGIANTFIAAQGHDVGK
FECWFATPAFEVDQVKDK
GNPTVEVDVVLESGIMGR
GLGLSLEAEVGSIGGEEDGVVGMGECADPKECK
TMYHAEVYVGLDPEFMVK
LIACDLDETLLNDEHLVGAK
HAAETKEPINIALVGKYDLQDAYK
IENATHAPVDFDTNIATTITAHDAGYINQPLEK
DALLENCTVNAEGEINFADK
IGNFDVSGSINLFTDEGYR
CDNITLGYSFQNLWK
YIPETNGVPVIADMSSNILSKPVDVSK
ADRIPNTLNWDLFTGPAK
EWTKPFHEAGIQTHMLDR
TTIDLGIHGLHPELIR
EENFLKDVNVLSDLK
MEDLEGLKTTDALPGEFPYLR
ELAAFSQFASDLDDATRK
TILPDWATWECYR
AIAADPEYAEAYSNVGLVYLMK
ANLGLLAEIIK
LPYEWALDGISNTQTISPDTLGHDEEER
TTIDLGIHGLHPELIR
SPMHDFEHQPEHDLFTQWR
SELSFEQMLDESFK
LAVVDMTASILCMENK
ANPHVLDKVTVDYYGVPTPIQQVGNVSVPEAR
INAVITGVGGYVPDYILTNEEISK
ANFEGECSEVGMYLAMAR
GVLGYTEDDVVSTDFNGEVCTSVFDAK
IEVVPTKPYSTQTDLSLAYSPGVAEPCLEIEKNPQDAYK
NTFALIIDPQLSLPGGK
GAAALILNNDTHPSVEIDKVTTPGGITIK
AIAADPEYAEAYSNVGLVYLMK
ILGVHMEGPFFNTK
TMYHAEVYVGLDPEFMVK
TNALYSLGVLCYNDGANILK
HKIIGTFEEITASVPEK
QTDAEGKVTDLDMPETSNVLQYFTEDGSK
TFPVHTPIIDHIEVVK
ELGCAHPEIVLHLDHGDTFETCK
VYDTFIEEYVDIDEPYR
MFVEMIYVNYEDGADKDR
WVEAGEAPADINLLGEMVK
CIGDTEPITCRPADLIPDELDTLR
LVLMDSVVKHELASSAYNK
VGDEVEAVVLTLDREER
VNQIGSLTETLNAIEMAHR
TQSVLSTLNPEDIESMTVLK
AGVLHVSEEVEIVGLKEETR
GLAEVIGDRDFSINVISK
VAAGDFEGAYEVITSENALPAICGR
AFHESLDNGEELSKECATVIANAMK
ALASHALSIFGDHSDVYACR
KVVISAPAGNDLPTIVYNVNHETLTK
SCIDSGFSSVMIDGSHLPYEENVALTKK
KVVISAPAGNDLPTIVYNVNHETLTK
GFVYVHTPLITGSDCEGAGEMFR
LDTDIIIDLMNR
ANPHVLDKVTVDYYGVPTPIQQVGNVSVPEAR
VYISEPDYAAAAEAITQFDSK
EKPTWLEVDAGKMEGTFK
LYTPQEISAMILQK
LLDAAVADMELITGQK
VEAGVLHVSEEVEIVGLKEETR
AGYEQLASLYLETADQEKEHAK
YMELAQLIGLNPK
DNFMAGFIAGTLEK
MAVNAFNMMGSADLIDYTR
LNDDNKTVAACDLLVPGIGELVGGSQR
SKVVDLLGDKTSYYLDHTCK
GELLEPTENTPADLYSIYNYDDDLSGNTYADPAK
GTEYESFGGNKVYHTTILPFTR
TMYHAEVYVGLDPEFMVK
YKGLGEMNAQQLWETTMDPDNR
MGLDTTTGQSDKGKPNLYALYYEGTPNGEGQGSSSPFSGETGQYSEQITR
FTASVNLAPSFFEDHLK
AYSVATFYENFSFEPK
AYLISEEANDLLQDVR
LLDAAVADMELITGQK
SAGFPVIKDLMVDR
GTEYESFGGNKVYHTTILPFTR
YCDCPACLVVAQILEK
NKDHSLSLLVGQELIK
YDTMHGQFDGTIEADVENSK
PTIVYNVNHETLTK
KQSQEEMGHAYAMADYIIKR
ALSPILDQLAEEYKGR
SLATEVIMYGKLETTETR
FTLDWSNAPSPILVVSTGTKADEDNPDTGTDNAK
GGLEQIPNFFHYGNINVNTSK
LRPSYFPFTEPSAEMDISCNICGGK
GILTGLGTDGYTHDMLESYK
TNALYSLGVLCYNDGANILK
ANLPGYLGNCHSSGTVILDQLGEEHMK
MAVNAFNMMGSADLIDYTR
SLGVYNGGIESFIQTDAAINQGNSGGALVNAK
LNPNVVGKPATWIAEQAGFK
SCIDSGFSSVMIDGSHLPYEENVALTKK
HNIDSPFISHVEQIKENVR
FTASVNLAPSFFEDHLK
MTHISTGGGASLEFLEGKELPGVAAANDK
CFAFLAGHESFAAAEGAIK
AAIDFLNHPFYNNLTK
AGYEQLASLYLETADQEKEHAK
YNEEQSDIYIVPTFVSRDELMK
IFTEDGVSIPVTVIEVEANR
SGVYSTDENVYELGYGIEYDAIAKDPDKK
QLHFEEAAELAYFGAK
YMELAQLIGLNPK
LQVEHPITEEVVGVDLVKEQIK
CDNITLGYSFQNLWK
IFTEDGVSIPVTVIEVEANR
TFPVHTPIIDHIEVVK
CVDTSMGLTPLEGLVMGTR
VAAGDFEGAYEVITSENALPAICGR
DKLAQFTSLQADLENGVNLEQTIR
VPNTPLSMPLAQHTLPILNTK
IAGEFLPCVFHVSAR
TQSVLSTLNPEDIESMTVLK
TYFNEGKDLIKENVTPLTKDQIK
ENIPAAEGAEIKEKLEAAGASVEVK
VLDGAVMVYCAVGGVQPQSETVWR
VERGQLNLNDPLEIVGIHETK
AYLISEEANDLLQDVR
AIRECIAEVYDQATADAIR
GEVPVFPIQIFK
ILFVASEAVPFIK
KEGYEQISAIFTETADQEKEHAK
KVVISAPAGNDLPTIVYNVNHDTLTK
MTHISTGGGASLEFLEGKELPGVAAANDK
MVAFSNYFFDTTQGHSQINGCTVR
SELSFEQMLDESFK
GVGFMRPYFEVSGACGGCGETPYYR
DALLENCTVNAEGEINFADK
IGSIDFYLADFR
LVLMDSVVKHELASSAYNK
TTTWNAGLDFGFLNGR
EQVEDEANVLNIVSHLR
LMANPSLATDELICHTAGITPQELAK
VWQYFTVVPDFK
IVTIGGGSSYTPELMEGFIK
GEVPVFPIQIFK
MTHISTGGGASLEFLEGKELPGVAAANDK
CVDTSMGLTPLEGLVMGTR
ELAGLCDVFVNDAFGTAHR
YISIDEDAVITIQSGPVVGK
WVDHSISVTINLPNDVDEDLVNR
ILQHYNWTGLNDKVNSAINSDGTNFVGTNK
TEFIIFDGQIAYR
GLPNGIPIIDEFAPVNK
LPYEWALDGISNTQTISPDTLGHDEEER
TATPVNTALKDAGIAASELSK
VEAGVLHVSEEVEIVGLKEETR
KANLICIPTTSGTGSEVTPFSVITDK
INDNEFMALEAIKFDAPK
FVKDVVVATAEEVMK
VSKDGVITIEEAKGTDTTIGVVEGMQFDR
IGDIGYAIQQYCESHSYGVVR
TVAACDLLVPGIGELVGGSQREER
FGDHSDVYACR
ALASHALSIFGDHSDVYACR
FFVKDETSENTVWWTSEEYKNDNKPVDAK
FGAIVRPFEDSPFR
FFTNADFMSIIK
ASHALSIFGDHSDVYACR
TNFEDIFIDNCRDIIK
IADQLIVGGGIANTFIAAQGHDVGK
NLLTYLPVTQEMGYEYK
NKDHSLSLLVGQELIK
REDGQDHIYEVIPLLPVSK
MFNDKVELTADIFKDK
GLGLSLEAEVGSIGGEEDGVVGMGECADPKECK
VQFTLPVGTELEKLEK
EVLLSIEDIYNQHPEFEK
AQDLQLGFSYMF
CDNITLGYSFQNLWK
YIPETNGVPVIADMSSNILSKPVDVSK
ADRIPNTLNWDLFTGPAK
TTIDLGIHGLHPELIR
GGSIVGEHEVIFAGPDEVIEFK
SGIMCTIHAYTGDQMTLDGPQR
LPERSELNQEINESLIVEYYNR
DALLENCTVNAEGEINFADK
GNPTVEVDVVLESGIMGR
LPYEWALDGISNTQTISPDTLGHDEEER
AIAADPEYAEAYSNVGLVYLMK
ANLGLLAEIIK
SPMHDFEHQPEHDLFTQWR
YCDCPACLVVAQILEK
ELAAFSQFASDLDDATRK
NTFALIIDPQLSLPGGK
VLNDKFGILDGLMTTVHSTTATQK
AIAADPEYAEAYSNVGLVYLMK
FFSNLEDVPMLPADVEIPTK
HVDDYQLQIAHLLGK
DCTMDMLEEAKADINAEDYMR
VERGQLNLNDPLEIVGIHETK
TMYHAEVYVGLDPEFMVK
TNALYSLGVLCYNDGANILK
QTDAEGKVTDLDMPETSNVLQYFTEDGSK
MEDLEGLKTTDALPGEFPYLR
LDLNVSYEYSDQGGYPYFYTGITQEGVNK
ITVLATGFGVEDVPGMDTLHEAR
MFVEMIYVNYEDGADKDR
GAAALILNNDTHPSVEIDKVTTPGGITIK
SGIMLTVHAYTGDQMVLDGPHR
EIVKVEDLDFLSQSAYDDACRPGNPR
EIVKVEDLDFLSQSAYDDACRPGNPR
INAVITGVGGYVPDYILTNEEISK
CIGDTEPITCRPADLIPDELDTLR
LVLMDSVVKHELASSAYNK
TQSVLSTLNPEDIESMTVLK
VGDEVEAVVLTLDREER
VNQIGSLTETLNAIEMAHR
HAAETKEPINIALVGKYDLQDAYK
ASVNLAPSFFEDHLK
VIHDNLGMEFITVTPGIR
MGGMETELPKDALPHWELAK
ILGVHMEGPFFNTK
LMDSVVKHELASSAYNK
ALASHALSIFGDHSDVYACR
KVVISAPAGNDLPTIVYNVNHETLTK
SCIDSGFSSVMIDGSHLPYEENVALTKK
EWTKPFHEAGIQTHMLDR
KVVISAPAGNDLPTIVYNVNHETLTK
IDEYGQLSGIKIEDLVAGASER
SLGNSPDPLELIDKYGADGVR
GLAEVIGDRDFSINVISK
VEAGVLHVSEEVEIVGLKEETR
MAVNAFNMMGSADLIDYTR
AGYEQLASLYLETADQEKEHAK
ITEQEAQEMVDHLVMK
GFVYVHTPLITGSDCEGAGEMFR
LNDDNKTVAACDLLVPGIGELVGGSQR
YMELAQLIGLNPK
HKIIGTFEEITASVPEK
GFEMAQAACPWTPPTADQPGLLGANWSK
VAAGDFEGAYEVITSENALPAICGR
TPVAPVNVVSTPVVSAPTPTLAPVEQVAANEPAITGTPVK
TPVAPVNVVSTPVVSAPTPTLAPVEQVAANEPAITGTPVK
IVDSDATPDDILVYQESEAANSYVNGETVFSR
FTASVNLAPSFFEDHLK
DNFMAGFIAGTLEK
AYLISEEANDLLQDVR
AYSVATFYENFSFEPK
YCDCPACLVVAQILEK
LLDAAVADMELITGQK
SAGFPVIKDLMVDR
EMLLDAMENPEKYPQLTIR
NKDHSLSLLVGQELIK
SKVVDLLGDKTSYYLDHTCK
TMYHAEVYVGLDPEFMVK
LLDAAVADMELITGQK
FTLDWSNAPSPILVVSTGTKADEDNPDTGTDNAK
GGLEQIPNFFHYGNINVNTSK
LRPSYFPFTEPSAEMDISCNICGGK
GTEYESFGGNKVYHTTILPFTR
LNPNVVGKPATWIAEQAGFK
TNALYSLGVLCYNDGANILK
SGIMLTVHAYTGDQMVLDGPHR
YDTMHGQFDGTIEADVENSK
MAVNAFNMMGSADLIDYTR
GTEYESFGGNKVYHTTILPFTR
GELLEPTENTPADLYSIYNYDDDLSGNTYADPAK
FTASVNLAPSFFEDHLK
SCIDSGFSSVMIDGSHLPYEENVALTKK
HNIDSPFISHVEQIKENVR
CFAFLAGHESFAAAEGAIK
AGYEQLASLYLETADQEKEHAK
ANPHVLDKVTVDYYGVPTPIQQVGNVSVPEAR
MFNDKVELTADIFKDK
STVGTVTEIYDYFR
IFTEDGVSIPVTVIEVEANR
VPNTPLSMPLAQHTLPILNTK
CDNITLGYSFQNLWK
TFPVHTPIIDHIEVVK
ALSPILDQLAEEYKGR
TQSVLSTLNPEDIESMTVLK
INAVITGVGGYVPDYILTNEEISK
EENFLKDVNVLSDLK
GINFVELKDVGDPIELAK
CFAFLAGHESFAAAEGAIK
TYFNEGKDLIKENVTPLTKDQIK
AAIDFLNHPFYNNLTK
QLHFEEAAELAYFGAK
YMELAQLIGLNPK
SLATEVIMYGKLETTETR
VERGQLNLNDPLEIVGIHETK
AYLISEEANDLLQDVR
GAHIYCEMVGYGVSCDAHHITAPLEDGSGGAK
MTHISTGGGASLEFLEGKELPGVAAANDK
IGSIDFYLADFR
DALLENCTVNAEGEINFADK
CVDTSMGLTPLEGLVMGTR
AQDLQLGFSYMF
GVGFMRPYFEVSGACGGCGETPYYR
MLVSAYPEGSANELFELYSDNTDDNSAR
EQVEDEANVLNIVSHLR
LVLMDSVVKHELASSAYNK
LMANPSLATDELICHTAGITPQELAK
KEGYEQISAIFTETADQEKEHAK
VLDGAVMVYCAVGGVQPQSETVWR
LQVEHPITEEVVGVDLVKEQIK
QENPNYLVLYLDLSK
CVDTSMGLTPLEGLVMGTR
AKEQLEAGATYLDVNIGPAENDGEDLMK
ENIPAAEGAEIKEKLEAAGASVEVK
VEAGVLHVSEEVEIVGLKEETR
IFSIAQAMEEGYSIDR
TEFIIFDGQIAYR
TTTWNAGLDFGFLNGR
WVDHSISVTINLPNDVDEDLVNR
KLVLSLGYSHPVEMEDPEGLESSVDGNK
TATPVNTALKDAGIAASELSK
LDTDIIIDLMNR
LPYEWALDGISNTQTISPDTLGHDEEER
VVVLDALTYAGNLGTIAK
AGVLHVSEEVEIVGLKEETR
ALQDDNIHAMEENLSTNVDILKR
ALASHALSIFGDHSDVYACR
KANLICIPTTSGTGSEVTPFSVITDK
INDNEFMALEAIKFDAPK
VSKDGVITIEEAKGTDTTIGVVEGMQFDR
AKLETFMFGAVAYSDNVNAAK
YNEEQSDIYIVPTFVSRDELMK
AIRECIAEVYDQATADAIR
IGNFDVSGSINLFTDEGYR
HHHLIPMNEEAIKK
ELNKNIAILLDTKGPEIR
FFVKDETSENTVWWTSEEYKNDNKPVDAK
FFTNADFMSIIK
VQFTLPVGTELEKLEK
GLGLSLEAEVGSIGGEEDGVVGMGECADPKECK
ASHALSIFGDHSDVYACR
FGAIVRPFEDSPFR
MFNDKVELTADIFKDK
FTLDWSNAPSPILVVSTGTKADEDNPDTGTDNAK
YIGGGEESYGFLAEDFVR
ELAGLCDVFVNDAFGTAHR
GLPNGIPIIDEFAPVNK
CDNITLGYSFQNLWK
FVKDVVVATAEEVMK
SELSFEQMLDESFK
IADQLIVGGGIANTFIAAQGHDVGK
DRVPFEHLTPLFPDEK
SLPIALGADVALPAVEIK
YISIDEDAVITIQSGPVVGK
NIGAQLAATGESVANDIKDAK
ADRIPNTLNWDLFTGPAK
EVLLSIEDIYNQHPEFEK
VWQYFTVVPDFK
TVVLDGFAANPGDLSWEGLK
ELGGLEAVWTIDASYK
DALLENCTVNAEGEINFADK
IVTIGGGSSYTPELMEGFIK
AIAADPEYAEAYSNVGLVYLMK
TMYHAEVYVGLDPEFMVK
LPYEWALDGISNTQTISPDTLGHDEEER
ANLGLLAEIIK
SFKGEGEVALAMEGSEPANYEYTLEGSVSDAK
GEVPVFPIQIFK
SPMHDFEHQPEHDLFTQWR
KINFDEQNSEIFWDNSWK
HAASLEEIYQECDYITIHVPSTK
REDGQDHIYEVIPLLPVSK
ADGAEIVPNDAPEIMNLLK
AIAADPEYAEAYSNVGLVYLMK
NTFALIIDPQLSLPGGK
TVAACDLLVPGIGELVGGSQREER
EDLEGMEHLGYAAGLPPYLR
LFELEVPEVYDGTVEIK
NKDHSLSLLVGQELIK
EKPTWLEVDAGKMEGTFK
TMYHAEVYVGLDPEFMVK
TNALYSLGVLCYNDGANILK
GAAALILNNDTHPSVEIDKVTTPGGITIK
GILTGLGTDGYTHDMLESYK
HAASLEEIYQECDYITIHVPSTK
LAPTIIENLEYADIVR
REDGQDHIYEVIPLLPVSK
GAAALILNNDTHPSVEIDKVTTPGGITIK
VGDEVEAVVLTLDREER
LVLMDSVVKHELASSAYNK
INAVITGVGGYVPDYILTNEEISK
CIGDTEPITCRPADLIPDELDTLR
VLNDKFGILDGLMTTVHSTTATQK
VNQIGSLTETLNAIEMAHR
HAAETKEPINIALVGKYDLQDAYK
AGKPMEDMIENIDIGGPSMIR
MGGMETELPKDALPHWELAK
TLEDLQFAVNGVYESQTSSIDAGTNPR
VLNDKFGILDGLMTTVHSTTATQK
ALASHALSIFGDHSDVYACR
FGDHSDVYACR
KVVISAPAGNDLPTIVYNVNHETLTK
SCIDSGFSSVMIDGSHLPYEENVALTKK
MEDLEGLKTTDALPGEFPYLR
EIVKVEDLDFLSQSAYDDACRPGNPR
MFVEMIYVNYEDGADKDR
KVVISAPAGNDLPTIVYNVNHETLTK
VTYHDDPTFVVDGVVHYCVGNMPGAVPR
GLAEVIGDRDFSINVISK
GIAAGTLDPNAYGSLMVQDGYYCFR
VERGQLNLNDPLEIVGIHETK
AGYEQLASLYLETADQEKEHAK
VEAGVLHVSEEVEIVGLKEETR
ITEQEAQEMVDHLVMK
HKIIGTFEEITASVPEK
MAVNAFNMMGSADLIDYTR
IQVSTDGVNYQDVYEAADLPDGGPSEIKEIQIEATK
VAAGDFEGAYEVITSENALPAICGR
NVLENEGIETYIHNVNQIQPVVSSGVR
YKLPEDLSDPVYPELFAK
FTASVNLAPSFFEDHLK
SAGFPVIKDLMVDR
AYLISEEANDLLQDVR
TILPDWATWECYR
NSLGFYTHAEGYAEAGITEGFK
TMYHAEVYVGLDPEFMVK
RQDKELLLIEPWGK
VIHDNLGMEFITVTPGIR
FTLDWSNAPSPILVVSTGTKADEDNPDTGTDNAK
LNPNVVGKPATWIAEQAGFK
LRPSYFPFTEPSAEMDISCNICGGK
GGLEQIPNFFHYGNINVNTSK
GFVYVHTPLITGSDCEGAGEMFR
YDTMHGQFDGTIEADVENSK
YCDCPACLVVAQILEK
TNALYSLGVLCYNDGANILK
AAATESFGYTEEELVSSDIIGIK
MAVNAFNMMGSADLIDYTR
TFPVHTPIIDHIEVVK
FTASVNLAPSFFEDHLK
SCIDSGFSSVMIDGSHLPYEENVALTKK
HNIDSPFISHVEQIKENVR
CFAFLAGHESFAAAEGAIK
ELDLIQKMGLQNYLQAQIREEG
EMLLDAMENPEKYPQLTIR
AGYEQLASLYLETADQEKEHAK
ANPHVLDKVTVDYYGVPTPIQQVGNVSVPEAR
DKDAIVATMALCEAAAYYK
LLDAAVADMELITGQK
TFPVHTPIIDHIEVVK
IDEYGQLSGIKIEDLVAGASER
IFTEDGVSIPVTVIEVEANR
CFAFLAGHESFAAAEGAIK
DNFMAGFIAGTLEK
MFNDKVELTADIFKDK
VADIADSLCFEAQNGVVSALDHR
AYSVATFYENFSFEPK
CDNITLGYSFQNLWK
NKDHSLSLLVGQELIK
SDATVQQGIELLEKGEAFPK
IFTEDGVSIPVTVIEVEANR
TYFNEGKDLIKENVTPLTKDQIK
YMELAQLIGLNPK
AAIDFLNHPFYNNLTK
QLHFEEAAELAYFGAK
VERGQLNLNDPLEIVGIHETK
LKPDTEIGTGEWVDMSGLIAPK
LDLNVSYEYSDQGGYPYFYTGITQEGVNK
GAHIYCEMVGYGVSCDAHHITAPLEDGSGGAK
AYLISEEANDLLQDVR
VPNTPLSMPLAQHTLPILNTK
ASVNLAPSFFEDHLK
YCDCPACLVVAQILEK
INAVITGVGGYVPDYILTNEEISK
CVDTSMGLTPLEGLVMGTR
DALLENCTVNAEGEINFADK
FVKDVVVATAEEVMK
VGYAANSFYVYQQVYDENGKPIENMFVDR
TFPVHTPIIDHIEVVK
ELAAFSQFASDLDDATRK
VEAGVLHVSEEVEIVGLKEETR
EQVEDEANVLNIVSHLR
LVLMDSVVKHELASSAYNK
SLATEVIMYGKLETTETR
LQVEHPITEEVVGVDLVKEQIK
EMLLDAMENPEKYPQLTIR
RPDGSYIRFDDNACVLLNNAGEIR
IGSIDFYLADFR
ANAFLQEHGLEPIDWQIENR
AQDLQLGFSYMF
ALASHALSIFGDHSDVYACR
TTTWNAGLDFGFLNGR
LPYEWALDGISNTQTISPDTLGHDEEER
ALQDDNIHAMEENLSTNVDILKR
NLLTYLPVTQEMGYEYK
LMPDDIDGGTFTITNFGTFK
CVDTSMGLTPLEGLVMGTR
EIGKVPLLSAEEEIELAKR
GNPTVEVDVVLESGIMGR
FFVKDETSENTVWWTSEEYKNDNKPVDAK
FFTNADFMSIIK
VQFTLPVGTELEKLEK
GLGLSLEAEVGSIGGEEDGVVGMGECADPKECK
INDNEFMALEAIKFDAPK
KANLICIPTTSGTGSEVTPFSVITDK
VLDGAVMVYCAVGGVQPQSETVWR
GQVTNMGAVNVMTGVYTGR
EYGGSQFHFILGQEF
CDNITLGYSFQNLWK
MFNDKVELTADIFKDK
WVDHSISVTINLPNDVDEDLVNR
LMANPSLATDELICHTAGITPQELAK
SELSFEQMLDESFK
FTLDWSNAPSPILVVSTGTKADEDNPDTGTDNAK
FVKDVVVATAEEVMK
ADRIPNTLNWDLFTGPAK
YISIDEDAVITIQSGPVVGK
SLPIALGADVALPAVEIK
PGTIKPHTKFESEVYILSK
LPYEWALDGISNTQTISPDTLGHDEEER
EVLLSIEDIYNQHPEFEK
IADQLIVGGGIANTFIAAQGHDVGK
ANLGLLAEIIK
DALLENCTVNAEGEINFADK
KEGYEQISAIFTETADQEKEHAK
NTFALIIDPQLSLPGGK
SPMHDFEHQPEHDLFTQWR
ASHALSIFGDHSDVYACR
AIAADPEYAEAYSNVGLVYLMK
SGIMCTIHAYTGDQMTLDGPQR
DALLENCTVNAEGEINFADK
MLVSAYPEGSANELFELYSDNTDDNSAR
GEVPVFPIQIFK
HAASLEEIYQECDYITIHVPSTK
ELGGLEAVWTIDASYK
TMYHAEVYVGLDPEFMVK
TKDINYFTGNAIQTAYNDRNPLIVPNSVNK
GEWQRPGVNNVEEFNPDPFMEQLNK
KLVLSLGYSHPVEMEDPEGLESSVDGNK
TVAACDLLVPGIGELVGGSQREER
FGAIVRPFEDSPFR
VSKDGVITIEEAKGTDTTIGVVEGMQFDR
SGIMLTVHAYTGDQMVLDGPHR
TATPVNTALKDAGIAASELSK
LFSTDDTLDHVKEVMSETR
TMYHAEVYVGLDPEFMVK
GAAALILNNDTHPSVEIDKVTTPGGITIK
GAAALILNNDTHPSVEIDKVTTPGGITIK
GILTGLGTDGYTHDMLESYK
ALSPILDQLAEEYKGR
NLLTYLPVTQEMGYEYK
KLVLSLGYSHPVEMEDPEGLESSVDGNK
ALASHALSIFGDHSDVYACR
INAVITGVGGYVPDYILTNEEISK
LVLMDSVVKHELASSAYNK
CIGDTEPITCRPADLIPDELDTLR
VGDEVEAVVLTLDREER
MGGMETELPKDALPHWELAK
ELAGLCDVFVNDAFGTAHR
IVESDIYKDYMASGDNSYEADRELWR
IHVEDIYVDGNDISGLSTAVLR
FGDHSDVYACR
KVVISAPAGNDLPTIVYNVNHETLTK
MFVEMIYVNYEDGADKDR
VERGQLNLNDPLEIVGIHETK
VTYHDDPTFVVDGVVHYCVGNMPGAVPR
LFELEVPEVYDGTVEIK
SCIDSGFSSVMIDGSHLPYEENVALTKK
IPAYFLPEGGYVVAATPEEALAK
GPTAVQEYIVNEVQDVYR
AGYEQLASLYLETADQEKEHAK
VEAGVLHVSEEVEIVGLKEETR
AGKPMEDMIENIDIGGPSMIR
MAVNAFNMMGSADLIDYTR
TEFIIFDGQIAYR
EIVKVEDLDFLSQSAYDDACRPGNPR
LDTDIIIDLMNR
AIRECIAEVYDQATADAIR
ANFEGECSEVGMYLAMAR
FTASVNLAPSFFEDHLK
NMVTGAAQMDGAIIVCAATDGPMPQTR
NIGAQLAATGESVANDIKDAK
MEDLEGLKTTDALPGEFPYLR
YKLPEDLSDPVYPELFAK
SAGFPVIKDLMVDR
TILPDWATWECYR
TMYHAEVYVGLDPEFMVK
TYFNEGKDLIKENVTPLTKDQIK
FTLDWSNAPSPILVVSTGTKADEDNPDTGTDNAK
LRPSYFPFTEPSAEMDISCNICGGK
ITEQEAQEMVDHLVMK
LNPNVVGKPATWIAEQAGFK
TNALYSLGVLCYNDGANILK
AYLISEEANDLLQDVR
YDTMHGQFDGTIEADVENSK
QVPSIFLINR
MAVNAFNMMGSADLIDYTR
FTASVNLAPSFFEDHLK
HNIDSPFISHVEQIKENVR
CFAFLAGHESFAAAEGAIK
SCIDSGFSSVMIDGSHLPYEENVALTKK
KLVLSLGYSHPVEMEDPEGLESSVDGNK
DNFMAGFIAGTLEK
HKIIGTFEEITASVPEK
AGYEQLASLYLETADQEKEHAK
YCDCPACLVVAQILEK
DKDAIVATMALCEAAAYYK
NALDGVDIDTGIGTADEAGNVLGEDVYVYKEDER
EQVEDEANVLNIVSHLR
MFNDKVELTADIFKDK
VADIADSLCFEAQNGVVSALDHR
AYSVATFYENFSFEPK
ELGLNSETAVVFNLTEK
VAAGDFEGAYEVITSENALPAICGR
TILPDWATWECYR
LLDAAVADMELITGQK
CFAFLAGHESFAAAEGAIK
AKEQLEAGATYLDVNIGPAENDGEDLMK
KHHIIINAEGIGHSEAMAK
TYFNEGKDLIKENVTPLTKDQIK
YMELAQLIGLNPK
EMLLDAMENPEKYPQLTIR
GAHIYCEMVGYGVSCDAHHITAPLEDGSGGAK
LDLNVSYEYSDQGGYPYFYTGITQEGVNK
VERGQLNLNDPLEIVGIHETK
QLHFEEAAELAYFGAK
CDNITLGYSFQNLWK
AYLISEEANDLLQDVR
VPNTPLSMPLAQHTLPILNTK
IDEYGQLSGIKIEDLVAGASER
LLDAAVADMELITGQK
CVDTSMGLTPLEGLVMGTR
AAIDFLNHPFYNNLTK
NPHCEANEWGWEIDPVGFR
ANPHVLDKVTVDYYGVPTPIQQVGNVSVPEAR
DALLENCTVNAEGEINFADK
AAATESFGYTEEELVSSDIIGIK
VGYAANSFYVYQQVYDENGKPIENMFVDR
VVVLDALTYAGNLGTIAK
ASVNLAPSFFEDHLK
INAVITGVGGYVPDYILTNEEISK
NAELDDMMGTFNEVQEGFR
GVLGYTEDDVVSTDFNGEVCTSVFDAK
EQVEDEANVLNIVSHLR
VEAGVLHVSEEVEIVGLKEETR
LVLMDSVVKHELASSAYNK
SLATEVIMYGKLETTETR
NVLENEGIETYIHNVNQIQPVVSSGVR
QENPNYLVLYLDLSK
NSLGFYTHAEGYAEAGITEGFK
YCDCPACLVVAQILEK
ALASHALSIFGDHSDVYACR
LPYEWALDGISNTQTISPDTLGHDEEER
EMLLDAMENPEKYPQLTIR
LDKLFQMLQTSEEVK
KGLSAIYDTYLGACPENFTYK
SFKGEGEVALAMEGSEPANYEYTLEGSVSDAK
VADGVISTSELVNNTLGSANPALGEDAFQR
ALQDDNIHAMEENLSTNVDILKR
FFTNADFMSIIK
FFVKDETSENTVWWTSEEYKNDNKPVDAK
GLGLSLEAEVGSIGGEEDGVVGMGECADPKECK
GNPTVEVDVVLESGIMGR
RPDGSYIRFDDNACVLLNNAGEIR
CVDTSMGLTPLEGLVMGTR
SNSAYSAINDALELVR
CDNITLGYSFQNLWK
MFNDKVELTADIFKDK
LMANPSLATDELICHTAGITPQELAK
FTLDWSNAPSPILVVSTGTKADEDNPDTGTDNAK
WVDHSISVTINLPNDVDEDLVNR
GLGLSLEAEVGSIGGEEDGVVGMGECADPK
INDNEFMALEAIKFDAPK
FVKDVVVATAEEVMK
IFSIAQAMEEGYSIDR
NGQQQVDPITTWDYWEINAEGVQSVK
SLPIALGADVALPAVEIK
ELGCAHPEIVLHLDHGDTFETCK
EIGKVPLLSAEEEIELAKR
IQVILNTWYGGEMK
LYVVPTPVGNLEDMTFR
LPYEWALDGISNTQTISPDTLGHDEEER
EVLLSIEDIYNQHPEFEK
RVEVYMYASEQMIKDAQAASN
GGLEQIPNFFHYGNINVNTSK
ANLGLLAEIIK
LISDFVNDNLSNWYVR
VTMQTPYNPNGSMYAIEGIVSLDGR
GIAAGTLDPNAYGSLMVQDGYYCFR
NTFALIIDPQLSLPGGK
MLVSAYPEGSANELFELYSDNTDDNSAR
SELSFEQMLDESFK
GFVYVHTPLITGSDCEGAGEMFR
DALLENCTVNAEGEINFADK
SPMHDFEHQPEHDLFTQWR
GEVPVFPIQIFK
HAASLEEIYQECDYITIHVPSTK
IGSIDFYLADFR
GEWQRPGVNNVEEFNPDPFMEQLNK
TKDINYFTGNAIQTAYNDRNPLIVPNSVNK
LKPDTEIGTGEWVDMSGLIAPK
KANLICIPTTSGTGSEVTPFSVITDK
TVAACDLLVPGIGELVGGSQREER
LFSTDDTLDHVKEVMSETR
TMYHAEVYVGLDPEFMVK
NLLTYLPVTQEMGYEYK
TTTWNAGLDFGFLNGR
GAAALILNNDTHPSVEIDKVTTPGGITIK
VENYKELGLNSETAVVFNLTEK
DTHQAMEGFIHNLNTMHSR
TFPVHTPIIDHIEVVK
SDATVQQGIELLEKGEAFPK
ALASHALSIFGDHSDVYACR
INAVITGVGGYVPDYILTNEEISK
ASHALSIFGDHSDVYACR
IADQLIVGGGIANTFIAAQGHDVGK
VLNDKFGILDGLMTTVHSTTATQK
EDLEGMEHLGYAAGLPPYLR
ADRIPNTLNWDLFTGPAK
SGIMLTVHAYTGDQMVLDGPHR
IPAYFLPEGGYVVAATPEEALAK
VTYHDDPTFVVDGVVHYCVGNMPGAVPR
KVVISAPAGNDLPTIVYNVNHETLTK
RLNIPFYDKELIEK
YFMNTNLFDHVNIR
SIEELTWHLIK
EKLQELVDKGIDPFGQR
SGDWLEYGWCVTTPAALDK
AGYEQLASLYLETADQEKEHAK
VEAGVLHVSEEVEIVGLKEETR
AGKPMEDMIENIDIGGPSMIR
MAVNAFNMMGSADLIDYTR
IPAYFLPEGGYVVAATPEEALAK
TMYHAEVYVGLDPEFMVK
IHVEDIYVDGNDISGLSTAVLR
IAEPVGIVGAVIPTTNPTSTAIFK
YISIDEDAVITIQSGPVVGK
FTASVNLAPSFFEDHLK
NMVTGAAQMDGAIIVCAATDGPMPQTR
YKLPEDLSDPVYPELFAK
MFVEMIYVNYEDGADKDR
LILPIDSICSDKFAVDGDIK
VERGQLNLNDPLEIVGIHETK
AIRECIAEVYDQATADAIR
IGNFDVSGSINLFTDEGYR
FTLDWSNAPSPILVVSTGTKADEDNPDTGTDNAK
LNPNVVGKPATWIAEQAGFK
LRPSYFPFTEPSAEMDISCNICGGK
TYFNEGKDLIKENVTPLTKDQIK
SAGFPVIKDLMVDR
TEFIIFDGQIAYR
YDTMHGQFDGTIEADVENSK
MAVNAFNMMGSADLIDYTR
KVPELIFVNDTSLEYGNKIEK
FTASVNLAPSFFEDHLK
HNIDSPFISHVEQIKENVR
CFAFLAGHESFAAAEGAIK
HKIIGTFEEITASVPEK
DNFMAGFIAGTLEK
AGYEQLASLYLETADQEKEHAK
SCIDSGFSSVMIDGSHLPYEENVALTKK
YCDCPACLVVAQILEK
DLSDGYDPDLQLTNPLVSVADNAR
VLNDKFGILDGLMTTVHSTTATQK
ELAGLCDVFVNDAFGTAHR
DLSDGYDPDLQLTNPLVSVADNAR
MFNDKVELTADIFKDK
VADIADSLCFEAQNGVVSALDHR
TGDDAGDGTTTATVLAQAIVAEGLK
AYSVATFYENFSFEPK
CFAFLAGHESFAAAEGAIK
EIVKVEDLDFLSQSAYDDACRPGNPR
TMYHAEVYVGLDPEFMVK
TLDPNTDYVANYAPFNILR
TYFNEGKDLIKENVTPLTKDQIK
EMLLDAMENPEKYPQLTIR
YMELAQLIGLNPK
LNDTKLELDCDQTGWGLTPIIGVDAK
VERGQLNLNDPLEIVGIHETK
GAHIYCEMVGYGVSCDAHHITAPLEDGSGGAK
QLHFEEAAELAYFGAK
DKDAIVATMALCEAAAYYK
TILPDWATWECYR
LFELEVPEVYDGTVEIK
IDEYGQLSGIKIEDLVAGASER
VGDEVEAVVLTLDREER
AAIDFLNHPFYNNLTK
LDLNVSYEYSDQGGYPYFYTGITQEGVNK
NPHCEANEWGWEIDPVGFR
CDNITLGYSFQNLWK
VGYAANSFYVYQQVYDENGKPIENMFVDR
VTYHDDPTFVVDGVVHYCVGNMPGAVPR
LLDAAVADMELITGQK
EQVEDEANVLNIVSHLR
VEAGVLHVSEEVEIVGLKEETR
DALLENCTVNAEGEINFADK
QENPNYLVLYLDLSK
QENPNYLVLYLDLSK
NAELDDMMGTFNEVQEGFR
VPNTPLSMPLAQHTLPILNTK
VAAGDFEGAYEVITSENALPAICGR
ASVNLAPSFFEDHLK
ALASHALSIFGDHSDVYACR
EMLLDAMENPEKYPQLTIR
NVLENEGIETYIHNVNQIQPVVSSGVR
VTSVNTKDEVLLEKNDEYYDAKNVTLNSISFK
LPYEWALDGISNTQTISPDTLGHDEEER
LLQHNDDFKGVDIAFTSAGAGTSKEFEK
YCDCPACLVVAQILEK
INAVITGVGGYVPDYILTNEEISK
QLQGTATYLANFLAAECGCK
TGDDAGDGTTTATVLAQAIVAEGLK
FFTNADFMSIIK
GLGLSLEAEVGSIGGEEDGVVGMGECADPKECK
FFVKDETSENTVWWTSEEYKNDNKPVDAK
VQFTLPVGTELEKLEK
LDKLFQMLQTSEEVK
SLATEVIMYGKLETTETR
RPDGSYIRFDDNACVLLNNAGEIR
CDNITLGYSFQNLWK
MFNDKVELTADIFKDK
WVDHSISVTINLPNDVDEDLVNR
FTLDWSNAPSPILVVSTGTKADEDNPDTGTDNAK
NSLGFYTHAEGYAEAGITEGFK
SNLYNNGIDLPYHFAVIDKDGR
QGVDVIHLEVGEPDFDVPACVAEAAK
ELAAFSQFASDLDDATRK
VAPYMQPLFDNLNVIK
QLQGTATYLANFLAAECGCK
IQEGINALAGYAEIFQR
LAIEGGCNAVASTFGVLGAVAR
GLGLSLEAEVGSIGGEEDGVVGMGECADPK
KGLSAIYDTYLGACPENFTYK
KHHIIINAEGIGHSEAMAK
LAIEGGCNAVASTFGVLGAVAR
LPYEWALDGISNTQTISPDTLGHDEEER
EVLLSIEDIYNQHPEFEK
INDNEFMALEAIKFDAPK
AKLETFMFGAVAYSDNVNAAK
FVKDVVVATAEEVMK
LISDFVNDNLSNWYVR
DFQATPVQEIWHNDGDQVLAYGRK
NALDGVDIDTGIGTADEAGNVLGEDVYVYKEDER
NLVYTPHIYVVDLDIDGK
NTFALIIDPQLSLPGGK
MLVSAYPEGSANELFELYSDNTDDNSAR
LFSTDDTLDHVKEVMSETR
GFVYVHTPLITGSDCEGAGEMFR
SLPIALGADVALPAVEIK
LDTDIIIDLMNR
LKPDTEIGTGEWVDMSGLIAPK
TKDINYFTGNAIQTAYNDRNPLIVPNSVNK
KATCYPSFEQYLEGAECVSEPVVR
IVESDIYKDYMASGDNSYEADRELWR
SPMHDFEHQPEHDLFTQWR
TVAACDLLVPGIGELVGGSQREER
GEVPVFPIQIFK
CRELIGEGHYYYDLVR
GPTAVQEYIVNEVQDVYR
TMYHAEVYVGLDPEFMVK
LFSTDDTLDHVKEVMSETR
GEWQRPGVNNVEEFNPDPFMEQLNK
TLDPNTDYVANYAPFNILR
SDSEGRPAQGANDSNLLIPLINGLPR
DALLENCTVNAEGEINFADK
ALASHALSIFGDHSDVYACR
INAVITGVGGYVPDYILTNEEISK
YVLTDWAVEDGSFLR
VLNDKFGILDGLMTTVHSTTATQK
SGIMLTVHAYTGDQMVLDGPHR
HSESVGVDAIASIPPIYFR
LVLMDSVVKHELASSAYNK
VTYHDDPTFVVDGVVHYCVGNMPGAVPR
NLLTYLPVTQEMGYEYK
VENYKELGLNSETAVVFNLTEK
LIACDLDETLLNDEHLVGAK
LAPTIIENLEYADIVR
ANLGLLAEIIK
AGYEQLASLYLETADQEKEHAK
VEAGVLHVSEEVEIVGLKEETR
AGKPMEDMIENIDIGGPSMIR
MGGMETELPKDALPHWELAK
EYGGSQFHFILGQEF
KVVISAPAGNDLPTIVYNVNHETLTK
EIGKVPLLSAEEEIELAKR
WDVLDALELSK
NCGYIEIGKEAPEVCPACLHPQAYFEVK
FTASVNLAPSFFEDHLK
NMVTGAAQMDGAIIVCAATDGPMPQTR
ASHALSIFGDHSDVYACR
MAVNAFNMMGSADLIDYTR
IADQLIVGGGIANTFIAAQGHDVGK
MFVEMIYVNYEDGADKDR
IAEPVGIVGAVIPTTNPTSTAIFK
DTHQAMEGFIHNLNTMHSR
RLNIPFYDKELIEK
AKEQLEAGATYLDVNIGPAENDGEDLMK
SGDWLEYGWCVTTPAALDK
TMYHAEVYVGLDPEFMVK
FTLDWSNAPSPILVVSTGTKADEDNPDTGTDNAK
LNPNVVGKPATWIAEQAGFK
LRPSYFPFTEPSAEMDISCNICGGK
ELGLNSETAVVFNLTEK
YPSLFPSTPSEQAPDVIAYVDPK
GIIFGALNDQSIAWK
TYFNEGKDLIKENVTPLTKDQIK
FIDKNNLPFTLIADTDKK
YFDPELNESYTPYVIETSIGVDR
FTASVNLAPSFFEDHLK
CFAFLAGHESFAAAEGAIK
HNIDSPFISHVEQIKENVR
HKIIGTFEEITASVPEK
AGYEQLASLYLETADQEKEHAK
TNALYSLGVLCYNDGANILK
SCIDSGFSSVMIDGSHLPYEENVALTKK
KVPELIFVNDTSLEYGNKIEK
SAGFPVIKDLMVDR
VADIADSLCFEAQNGVVSALDHR
TGDDAGDGTTTATVLAQAIVAEGLK
MFNDKVELTADIFKDK
ITEQEAQEMVDHLVMK
YFDPELNESYTPYVIETSIGVDR
YCDCPACLVVAQILEK
YKLPEDLSDPVYPELFAK
YDTMHGQFDGTIEADVENSK
YKLPEDLSDPVYPELFAK
VTMQTPYNPNGSMYAIEGIVSLDGR
CFAFLAGHESFAAAEGAIK
NLLTYLPVTQEMGYEYK
TYFNEGKDLIKENVTPLTKDQIK
EMLLDAMENPEKYPQLTIR
YMELAQLIGLNPK
LNDTKLELDCDQTGWGLTPIIGVDAK
GAHIYCEMVGYGVSCDAHHITAPLEDGSGGAK
MEDLEGLKTTDALPGEFPYLR
QLHFEEAAELAYFGAK
VERGQLNLNDPLEIVGIHETK
TILPDWATWECYR
DMPSKDWFNFEGNYVQTSFK
EKLQELVDKGIDPFGQR
GNPTVEVDVVLESGIMGR
TMYHAEVYVGLDPEFMVK
CVDTSMGLTPLEGLVMGTR
AAIDFLNHPFYNNLTK
VGYAANSFYVYQQVYDENGKPIENMFVDR
DKDAIVATMALCEAAAYYK
VDSTATALDMLATAGIPDDAK
MAVNAFNMMGSADLIDYTR
IPAYFLPEGGYVVAATPEEALAK
EQVEDEANVLNIVSHLR
VEAGVLHVSEEVEIVGLKEETR
NAELDDMMGTFNEVQEGFR
QENPNYLVLYLDLSK
VPNTPLSMPLAQHTLPILNTK
VTYHDDPTFVVDGVVHYCVGNMPGAVPR
VGDEVEAVVLTLDREER
ALASHALSIFGDHSDVYACR
DNFMAGFIAGTLEK
QLQGTATYLANFLAAECGCK
EMLLDAMENPEKYPQLTIR
TLDPNTDYVANYAPFNILR
DALLENCTVNAEGEINFADK
CDNITLGYSFQNLWK
LPYEWALDGISNTQTISPDTLGHDEEER
IHVEDIYVDGNDISGLSTAVLR
INAVITGVGGYVPDYILTNEEISK
FFTNADFMSIIK
GLGLSLEAEVGSIGGEEDGVVGMGECADPKECK
NVLENEGIETYIHNVNQIQPVVSSGVR
TGDDAGDGTTTATVLAQAIVAEGLK
LDKLFQMLQTSEEVK
SLATEVIMYGKLETTETR
YCDCPACLVVAQILEK
EQVEDEANVLNIVSHLR
LIDITADNDLEPYIVGLK
IGNFDVSGSINLFTDEGYR
IINICSMMSELGR
MFNDKVELTADIFKDK
CDNITLGYSFQNLWK
FTLDWSNAPSPILVVSTGTKADEDNPDTGTDNAK
GPTAVQEYIVNEVQDVYR
NPHCEANEWGWEIDPVGFR
SNLYNNGIDLPYHFAVIDKDGR
RAVIESENSAERDQLLENLQEGMEVK
QLQGTATYLANFLAAECGCK
NSLGFYTHAEGYAEAGITEGFK
YLNFIADVYGVSQAER
WVDHSISVTINLPNDVDEDLVNR
YLNFIADVYGVSQAER
LPYEWALDGISNTQTISPDTLGHDEEER
INDNEFMALEAIKFDAPK
LAIEGGCNAVASTFGVLGAVAR
LAIEGGCNAVASTFGVLGAVAR
KGLSAIYDTYLGACPENFTYK
FVKDVVVATAEEVMK
LILPIDSICSDKFAVDGDIK
SIEELTWHLIK
NLVYTPHIYVVDLDIDGK
EVLLSIEDIYNQHPEFEK
NTFALIIDPQLSLPGGK
LISDFVNDNLSNWYVR
IQEGINALAGYAEIFQR
AVADGWVPGETLFGIEEACEK
IVESDIYKDYMASGDNSYEADRELWR
DFQATPVQEIWHNDGDQVLAYGRK
ELGCAHPEIVLHLDHGDTFETCK
CVDTSMGLTPLEGLVMGTR
TKDINYFTGNAIQTAYNDRNPLIVPNSVNK
IVESDIYKDYMASGDNSYEADRELWR
AKLETFMFGAVAYSDNVNAAK
ALVPVLPTTEEFPYAIR
SPMHDFEHQPEHDLFTQWR
GFVYVHTPLITGSDCEGAGEMFR
QTLLFGGLESIAHNANR
SLPIALGADVALPAVEIK
TMYHAEVYVGLDPEFMVK
TLDPNTDYVANYAPFNILR
CRELIGEGHYYYDLVR
GEWQRPGVNNVEEFNPDPFMEQLNK
LKPDTEIGTGEWVDMSGLIAPK
TEFIIFDGQIAYR
LFSTDDTLDHVKEVMSETR
GEVPVFPIQIFK
VDIVALCDIYQPSIDEALK
ALASHALSIFGDHSDVYACR
INAVITGVGGYVPDYILTNEEISK
LDLNVSYEYSDQGGYPYFYTGITQEGVNK
LFSTDDTLDHVKEVMSETR
VATETAIENSVTVFHIESDEIKGR
GPTAVQEYIVNEVQDVYR
VEDEANVLNIVSHLR
VTYHDDPTFVVDGVVHYCVGNMPGAVPR
NLLTYLPVTQEMGYEYK
VLNDKFGILDGLMTTVHSTTATQK
HSESVGVDAIASIPPIYFR
LFELEVPEVYDGTVEIK
VAPYMQPLFDNLNVIK
TVAACDLLVPGIGELVGGSQREER
GLPADVVPGDILLLDDGR
AGYEQLASLYLETADQEKEHAK
VEAGVLHVSEEVEIVGLKEETR
IVDSDATPDDILVYQESEAANSYVNGETVFSR
MGGMETELPKDALPHWELAK
EYGGSQFHFILGQEF
AMIEAGAAAVHFEDQLASVKK
MGYHVDYCPASELMEYHKDIK
LAPTIIENLEYADIVR
NCGYIEIGKEAPEVCPACLHPQAYFEVK
YVLTDWAVEDGSFLR
NMVTGAAQMDGAIIVCAATDGPMPQTR
MIYSHEVEQMCSVAQGASHGCAPIPEEGKWVYSK
MAVNAFNMMGSADLIDYTR
FTASVNLAPSFFEDHLK
YDVSGTQLMEDGSALTPNFWR
IPAYFLPEGGYVVAATPEEALAK
FTLDWSNAPSPILVVSTGTKADEDNPDTGTDNAK
LNPNVVGKPATWIAEQAGFK
LRPSYFPFTEPSAEMDISCNICGGK
YPSLFPSTPSEQAPDVIAYVDPK
TYFNEGKDLIKENVTPLTKDQIK
IADQLIVGGGIANTFIAAQGHDVGK
VHEAIDELTEESTAMEQYIAK
SFKGEGEVALAMEGSEPANYEYTLEGSVSDAK
AGDPIWVDVNGDYIIDEKDKVIVGNSQPR
SGIMLTVHAYTGDQMVLDGPHR
FTASVNLAPSFFEDHLK
HKIIGTFEEITASVPEK
HNIDSPFISHVEQIKENVR
CFAFLAGHESFAAAEGAIK
AGYEQLASLYLETADQEKEHAK
MFVEMIYVNYEDGADKDR
DTHQAMEGFIHNLNTMHSR
YFDPELNESYTPYVIETSIGVDR
KVFATDVDGVVIVDYKDDATAFNGEKK
TGDDAGDGTTTATVLAQAIVAEGLK
VADIADSLCFEAQNGVVSALDHR
ITEQEAQEMVDHLVMK
MFNDKVELTADIFKDK
YFDPELNESYTPYVIETSIGVDR
YFAGVVGDDFPDTLNISLKK
KDGNSINAMYLELPVMAAAR
VLNDKFGILDGLMTTVHSTTATQK
LGLNVFSDNHLIVVD
TYFNEGKDLIKENVTPLTKDQIK
EMLLDAMENPEKYPQLTIR
YMELAQLIGLNPK
GAHIYCEMVGYGVSCDAHHITAPLEDGSGGAK
VERGQLNLNDPLEIVGIHETK
EKLQELVDKGIDPFGQR
TMYHAEVYVGLDPEFMVK
RLNIPFYDKELIEK
FDAFDAIREEFK
CVDTSMGLTPLEGLVMGTR
KVPELIFVNDTSLEYGNKIEK
CFAFLAGHESFAAAEGAIK
KAEATAAAIDADGWFHTGDAGYFK
TILPDWATWECYR
VGYAANSFYVYQQVYDENGKPIENMFVDR
EQVEDEANVLNIVSHLR
VEAGVLHVSEEVEIVGLKEETR
QENPNYLVLYLDLSK
NAELDDMMGTFNEVQEGFR
AAIDFLNHPFYNNLTK
AVADGWVPGETLFGIEEACEK
EQVEDEANVLNIVSHLR
SIEELTWHLIK
ALASHALSIFGDHSDVYACR
LLQHNDDFKGVDIAFTSAGAGTSKEFEK
AGKPMEDMIENIDIGGPSMIR
DALLENCTVNAEGEINFADK
AALAYLEANGVAPVFEEGDNAIMK
DKDAIVATMALCEAAAYYK
QLQGTATYLANFLAAECGCK
AIAADPEYAEAYSNVGLVYLMK
DMPSKDWFNFEGNYVQTSFK
FFTNADFMSIIK
TGDDAGDGTTTATVLAQAIVAEGLK
LDKLFQMLQTSEEVK
GLGLSLEAEVGSIGGEEDGVVGMGECADPKECK
VTSVNTKDEVLLEKNDEYYDAKNVTLNSISFK
YKLPEDLSDPVYPELFAK
SLATEVIMYGKLETTETR
LPYEWALDGISNTQTISPDTLGHDEEER
GATRDDWECDITHGTGEHVPGWAGVPGDDLQYSK
MFNDKVELTADIFKDK
DKDAIVATMALCEAAAYYK
CDNITLGYSFQNLWK
GPTAVQEYIVNEVQDVYR
VQFTLPVGTELEKLEK
FTLDWSNAPSPILVVSTGTKADEDNPDTGTDNAK
IINICSMMSELGR
VTMQTPYNPNGSMYAIEGIVSLDGR
LIDITADNDLEPYIVGLK
RAVIESENSAERDQLLENLQEGMEVK
QLQGTATYLANFLAAECGCK
MEDLEGLKTTDALPGEFPYLR
YCDCPACLVVAQILEK
MAVNAFNMMGSADLIDYTR
CDNITLGYSFQNLWK
AFCEPEKDNVVAIDPTYGMYQVCADVNNVEYRK
LPYEWALDGISNTQTISPDTLGHDEEER
INDNEFMALEAIKFDAPK
SELSFEQMLDESFK
LAIEGGCNAVASTFGVLGAVAR
SDSEGRPAQGANDSNLLIPLINGLPR
LAIEGGCNAVASTFGVLGAVAR
TLDPNTDYVANYAPFNILR
AKEQLEAGATYLDVNIGPAENDGEDLMK
ELNNDDDVDGFIVQLPLPK
EVLLSIEDIYNQHPEFEK
LISDFVNDNLSNWYVR
ELGLNSETAVVFNLTEK
IESGIIHVGDEVEILGLGEDK
NTFALIIDPQLSLPGGK
CDNITLGYSFQNLWK
WVDHSISVTINLPNDVDEDLVNR
IVESDIYKDYMASGDNSYEADRELWR
TKDINYFTGNAIQTAYNDRNPLIVPNSVNK
IQEGINALAGYAEIFQR
KGLSAIYDTYLGACPENFTYK
KDIAYMAGLQIGQQISNQMMK
RPDGSYIRFDDNACVLLNNAGEIR
GAWVTNTTYDYLAIKDGNDGAGDYSIIK
FIDKNNLPFTLIADTDKK
TMYHAEVYVGLDPEFMVK
GEWQRPGVNNVEEFNPDPFMEQLNK
NVLENEGIETYIHNVNQIQPVVSSGVR
TLDPNTDYVANYAPFNILR
ELAGLCDVFVNDAFGTAHR
EGYEQISAIFTETADQEKEHAKR
QGVDVIHLEVGEPDFDVPACVAEAAK
EQVEDEANVLNIVSHLR
ALASHALSIFGDHSDVYACR
GPTAVQEYIVNEVQDVYR
CRELIGEGHYYYDLVR
INAVITGVGGYVPDYILTNEEISK
VATETAIENSVTVFHIESDEIKGR
QLQGTATYLANFLAAECGCK
NLVYTPHIYVVDLDIDGK
LFSTDDTLDHVKEVMSETR
QTLLFGGLESIAHNANR
VTYHDDPTFVVDGVVHYCVGNMPGAVPR
VLNDKFGILDGLMTTVHSTTATQK
NLLTYLPVTQEMGYEYK
HSESVGVDAIASIPPIYFR
IQEGINALAGYAEIFQR
VEDEANVLNIVSHLR
TLIPQIMEELKK
AGYEQLASLYLETADQEKEHAK
VEAGVLHVSEEVEIVGLKEETR
MGGMETELPKDALPHWELAK
MGYHVDYCPASELMEYHKDIK
IGNFDVSGSINLFTDEGYR
IQEGINALAGYAEIFQR
GFVYVHTPLITGSDCEGAGEMFR
NCGYIEIGKEAPEVCPACLHPQAYFEVK
FTASVNLAPSFFEDHLK
MIYSHEVEQMCSVAQGASHGCAPIPEEGKWVYSK
MAVNAFNMMGSADLIDYTR
SGIMCTIHAYTGDQMTLDGPQR
AVADGWVPGETLFGIEEACEK
VPNTPLSMPLAQHTLPILNTK
IAEPVGIVGAVIPTTNPTSTAIFK
NPHCEANEWGWEIDPVGFR
LAPTIIENLEYADIVR
FTLDWSNAPSPILVVSTGTKADEDNPDTGTDNAK
LNPNVVGKPATWIAEQAGFK
LRPSYFPFTEPSAEMDISCNICGGK
ALVPVLPTTEEFPYAIR
YPSLFPSTPSEQAPDVIAYVDPK
TEFIIFDGQIAYR
IINICSMMSELGR
TYFNEGKDLIKENVTPLTKDQIK
TVAACDLLVPGIGELVGGSQREER
ENFDLLFSLAK
DHGLENLIEGELRPGMK
FTASVNLAPSFFEDHLK
CFAFLAGHESFAAAEGAIK
HKIIGTFEEITASVPEK
AGYEQLASLYLETADQEKEHAK
NMVTGAAQMDGAIIVCAATDGPMPQTR
NVMVALREPSLGPVFGVK
YFDPELNESYTPYVIETSIGVDR
MFVEMIYVNYEDGADKDR
IADQLIVGGGIANTFIAAQGHDVGK
TGDDAGDGTTTATVLAQAIVAEGLK
VADIADSLCFEAQNGVVSALDHR
ITEQEAQEMVDHLVMK
YVLTDWAVEDGSFLR
HNIDSPFISHVEQIKENVR
YFDPELNESYTPYVIETSIGVDR
DTHQAMEGFIHNLNTMHSR
KDGNSINAMYLELPVMAAAR
SFKGEGEVALAMEGSEPANYEYTLEGSVSDAK
SIEELTWHLIK
TYFNEGKDLIKENVTPLTKDQIK
EMLLDAMENPEKYPQLTIR
YMELAQLIGLNPK
MFNDKVELTADIFKDK
GAHIYCEMVGYGVSCDAHHITAPLEDGSGGAK
VERGQLNLNDPLEIVGIHETK
NLPEDLVPYWDYDAPNIPNEPR
SGIMLTVHAYTGDQMVLDGPHR
NCGYIEIGKEAPEVCPACLHPQAYFEVK
QLHFEEAAELAYFGAK
FDAFDAIREEFK
GIIFGALNDQSIAWK
SAGFPVIKDLMVDR
KAEATAAAIDADGWFHTGDAGYFK
EKLQELVDKGIDPFGQR
SLPIALGADVALPAVEIK
VDIVALCDIYQPSIDEALK
EQVEDEANVLNIVSHLR
VEAGVLHVSEEVEIVGLKEETR
EMYPQAIADLNIWR
NAELDDMMGTFNEVQEGFR
QENPNYLVLYLDLSK
EMLLDAMENPEKYPQLTIR
KVFATDVDGVVIVDYKDDATAFNGEKK
AGKPMEDMIENIDIGGPSMIR
ALASHALSIFGDHSDVYACR
VTYHDDPTFVVDGVVHYCVGNMPGAVPR
YFAGVVGDDFPDTLNISLKK
LGLNVFSDNHLIVVD
AIAADPEYAEAYSNVGLVYLMK
TGDDAGDGTTTATVLAQAIVAEGLK
FFTNADFMSIIK
GLGLSLEAEVGSIGGEEDGVVGMGECADPKECK
LDKLFQMLQTSEEVK
LNDTKLELDCDQTGWGLTPIIGVDAK
CDNITLGYSFQNLWK
MFNDKVELTADIFKDK
GPTAVQEYIVNEVQDVYR
DMPSKDWFNFEGNYVQTSFK
GATRDDWECDITHGTGEHVPGWAGVPGDDLQYSK
LPYEWALDGISNTQTISPDTLGHDEEER
IPAYFLPEGGYVVAATPEEALAK
QLQGTATYLANFLAAECGCK
RAVIESENSAERDQLLENLQEGMEVK
SGIMLTVHAYTGDQMVLDGPHR
LIDITADNDLEPYIVGLK
GNPTVEVDVVLESGIMGR
DALLENCTVNAEGEINFADK
TILPDWATWECYR
VGFFNPIASEKEEGTRLDLDR
LPYEWALDGISNTQTISPDTLGHDEEER
INDNEFMALEAIKFDAPK
LAIEGGCNAVASTFGVLGAVAR
LAIEGGCNAVASTFGVLGAVAR
NLLTYLPVTQEMGYEYK
DSGIPANIHDIPFFKEQLK
IGLDFDTILANYSSQKD
ANATAPAINVIENEKDYKVELAAPGMTKNDFK
AYSVATFYENFSFEPK
EVLLSIEDIYNQHPEFEK
NTFALIIDPQLSLPGGK
AHVILPYHLEIDEIQETR
YKLPEDLSDPVYPELFAK
IVESDIYKDYMASGDNSYEADRELWR
IQEGINALAGYAEIFQR
IESGIIHVGDEVEILGLGEDK
LKPDTEIGTGEWVDMSGLIAPK
AIAADPEYAEAYSNVGLVYLMK
AHVILPYHLEIDEIQETR
SKSLEVIANSLAGFNHSK
TMYHAEVYVGLDPEFMVK
GIAAGTLDPNAYGSLMVQDGYYCFR
GEWQRPGVNNVEEFNPDPFMEQLNK
LIEASPWYNGNEFYADWKR
ELGLNSETAVVFNLTEK
DFQATPVQEIWHNDGDQVLAYGRK
CDNITLGYSFQNLWK
GIAAGTLDPNAYGSLMVQDGYYCFR
MIHFVGAGSGAPDLITIR
ALASHALSIFGDHSDVYACR
GAWVTNTTYDYLAIKDGNDGAGDYSIIK
VDSTATALDMLATAGIPDDAK
EGYEQISAIFTETADQEKEHAKR
GLPADVVPGDILLLDDGR
GPTAVQEYIVNEVQDVYR
VTYHDDPTFVVDGVVHYCVGNMPGAVPR
NLLTYLPVTQEMGYEYK
NLVYTPHIYVVDLDIDGK
VLNDKFGILDGLMTTVHSTTATQK
VATETAIENSVTVFHIESDEIKGR
VAPYMQPLFDNLNVIK
CRELIGEGHYYYDLVR
VLNDKFGILDGLMTTVHSTTATQK
LFSTDDTLDHVKEVMSETR
GEVPVFPIQIFK
LIDITADNDLEPYIVGLK
ELNNDDDVDGFIVQLPLPK
AGYEQLASLYLETADQEKEHAK
TLIPQIMEELKK
TLDPNTDYVANYAPFNILR
NALDGVDIDTGIGTADEAGNVLGEDVYVYK
LYEVSCEELDFLNDCAKEYGVTGSR
ISPTHFMDSDGKVGAEVAPR
QTLLFGGLESIAHNANR
EVADFWESNFQYGEPNVQPDKNNSNEWIK
KDIAYMAGLQIGQQISNQMMK
FIDKNNLPFTLIADTDKK
SNLYNNGIDLPYHFAVIDKDGR
NCGYIEIGKEAPEVCPACLHPQAYFEVK
VEAGVLHVSEEVEIVGLKEETR
TEEQLGYAVFAFPMSVGRQWGMGFLLQSNDK
MGGMETELPKDALPHWELAK
INAVITGVGGYVPDYILTNEEISK
MGYHVDYCPASELMEYHKDIK
IQEGINALAGYAEIFQR
ELGGLEAVWTIDASYK
FTLDWSNAPSPILVVSTGTKADEDNPDTGTDNAK
EQELPDGEFPTVSYPNPEADEAFDLGLK
AVADGWVPGETLFGIEEACEK
VVGDQWVDGWLPENALK
IQEGINALAGYAEIFQR
FTASVNLAPSFFEDHLK
TSLESIENILIYNAK
TEFLFMDRDSVPTEEEQFKAYK
ADHQDIANQLFACYAHVQDVR
CVDTSMGLTPLEGLVMGTR
FTASVNLAPSFFEDHLK
LNPNVVGKPATWIAEQAGFK
AGYEQLASLYLETADQEKEHAK
YPSLFPSTPSEQAPDVIAYVDPK
TYFNEGKDLIKENVTPLTKDQIK
DHGLENLIEGELRPGMK
IINICSMMSELGR
SMILSGLICGALLGFVMQR
TGDDAGDGTTTATVLAQAIVAEGLK
VADIADSLCFEAQNGVVSALDHR
HNIDSPFISHVEQIKENVR
YVLTDWAVEDGSFLR
LRPSYFPFTEPSAEMDISCNICGGK
YFDPELNESYTPYVIETSIGVDR
SYTEQDFADKHPYVYIYLPDGTVSR
NPHCEANEWGWEIDPVGFR
TYFNEGKDLIKENVTPLTKDQIK
EMLLDAMENPEKYPQLTIR
VTNPHLMLGGKDSDTALEWIQTK
YMELAQLIGLNPK
ITEQEAQEMVDHLVMK
YFDPELNESYTPYVIETSIGVDR
GAHIYCEMVGYGVSCDAHHITAPLEDGSGGAK
EYGGSQFHFILGQEF
VENYKELGLNSETAVVFNLTEK
DTHQAMEGFIHNLNTMHSR
IVESDIYKDYMASGDNSYEADRELWR
CFAFLAGHESFAAAEGAIK
TQSVLSTLNPEDIESMTVLK
SGIMLTVHAYTGDQMVLDGPHR
NVMVALREPSLGPVFGVK
ALVPVLPTTEEFPYAIR
QLHFEEAAELAYFGAK
KGLSAIYDTYLGACPENFTYK
EAWQSLLPEASLNGSLDHTIK
NLPEDLVPYWDYDAPNIPNEPR
YDTMHGQFDGTIEADVENSK
EQVEDEANVLNIVSHLR
VERGQLNLNDPLEIVGIHETK
MFVEMIYVNYEDGADKDR
KVPELIFVNDTSLEYGNKIEK
FDAFDAIREEFK
KDGNSINAMYLELPVMAAAR
NVLENEGIETYIHNVNQIQPVVSSGVR
DKDAIVATMALCEAAAYYK
MAVNAFNMMGSADLIDYTR
VEAGVLHVSEEVEIVGLKEETR
EQVEDEANVLNIVSHLR
LLQHNDDFKGVDIAFTSAGAGTSKEFEK
NMVTGAAQMDGAIIVCAATDGPMPQTR
VTYHDDPTFVVDGVVHYCVGNMPGAVPR
QENPNYLVLYLDLSK
NAELDDMMGTFNEVQEGFR
ALASHALSIFGDHSDVYACR
TGDDAGDGTTTATVLAQAIVAEGLK
AIAADPEYAEAYSNVGLVYLMK
MGVVLCYAPLNSDLDALRDK
LGLNVFSDNHLIVVD
QENPNYLVLYLDLSK
QLQGTATYLANFLAAECGCK
YAIDPTKLETELGWKPK
LIMYDFAPHWDR
IGNFDVSGSINLFTDEGYR
CDNITLGYSFQNLWK
FFTNADFMSIIK
GLGLSLEAEVGSIGGEEDGVVGMGECADPKECK
HSESVGVDAIASIPPIYFR
QLQGTATYLANFLAAECGCK
VTYHDDPTFVVDGVVHYCVGNMPGAVPR
AALAYLEANGVAPVFEEGDNAIMK
ELADKIEEIGVGEIATVSGR
NCGYIEIGKEAPEVCPACLHPQAYFEVK
DMPSKDWFNFEGNYVQTSFK
LDKLFQMLQTSEEVK
TLDPNTDYVANYAPFNILR
FDAFDAIREEFK
LFELEVPEVYDGTVEIK
LPYEWALDGISNTQTISPDTLGHDEEER
LAIEGGCNAVASTFGVLGAVAR
RAVIESENSAERDQLLENLQEGMEVK
EGYEQISAIFTETADQEKEHAKR
YFAGVVGDDFPDTLNISLKK
QLQGTATYLANFLAAECGCK
GATRDDWECDITHGTGEHVPGWAGVPGDDLQYSK
EVLLSIEDIYNQHPEFEK
LAIEGGCNAVASTFGVLGAVAR
INDNEFMALEAIKFDAPK
DSGIPANIHDIPFFKEQLK
NTFALIIDPQLSLPGGK
SFKGEGEVALAMEGSEPANYEYTLEGSVSDAK
VGFFNPIASEKEEGTRLDLDR
DSGIPANIHDIPFFKEQLK
LIDITADNDLEPYIVGLK
LPYEWALDGISNTQTISPDTLGHDEEER
IQEGINALAGYAEIFQR
IESGIIHVGDEVEILGLGEDK
IVESDIYKDYMASGDNSYEADRELWR
YKLPEDLSDPVYPELFAK
EKLQELVDKGIDPFGQR
NLLTYLPVTQEMGYEYK
GIAAGTLDPNAYGSLMVQDGYYCFR
TMYHAEVYVGLDPEFMVK
LIEASPWYNGNEFYADWKR
AIAADPEYAEAYSNVGLVYLMK
LISDFVNDNLSNWYVR
SDSEGRPAQGANDSNLLIPLINGLPR
IADQLIVGGGIANTFIAAQGHDVGK
AGDPIWVDVNGDYIIDEKDKVIVGNSQPR
KVFATDVDGVVIVDYKDDATAFNGEKK
SIEELTWHLIK
NVMVALREPSLGPVFGVK
GAWVTNTTYDYLAIKDGNDGAGDYSIIK
GEWQRPGVNNVEEFNPDPFMEQLNK
ALASHALSIFGDHSDVYACR
EMYPQAIADLNIWR
NCGYIEIGKEAPEVCPACLHPQAYFEVK
ELLSQYDFPGDDTPIVR
MAVNAFNMMGSADLIDYTR
IWEAVYGIPDEEIWNTR
VTYHDDPTFVVDGVVHYCVGNMPGAVPR
NLVYTPHIYVVDLDIDGK
VATETAIENSVTVFHIESDEIKGR
VLNDKFGILDGLMTTVHSTTATQK
NLLTYLPVTQEMGYEYK
GPTAVQEYIVNEVQDVYR
ELGLNSETAVVFNLTEK
SIEEALPYYENVLGLK
AGYEQLASLYLETADQEKEHAK
AEWTTFELPFNNLDGK
LYEVSCEELDFLNDCAKEYGVTGSR
QTLLFGGLESIAHNANR
NALDGVDIDTGIGTADEAGNVLGEDVYVYK
CRELIGEGHYYYDLVR
TLIPQIMEELKK
YFMNTNLFDHVNIR
ENFDLLFSLAK
IESGIIHVGDEVEILGLGEDK
LFSTDDTLDHVKEVMSETR
NCGYIEIGKEAPEVCPACLHPQAYFEVK
VEAGVLHVSEEVEIVGLKEETR
VAPYMQPLFDNLNVIK
FIDKNNLPFTLIADTDKK
AIDDHTLEVTLSEPVPYFYK
TVDHGLWAKPTVLNNVETYANVPK
EMLLDHVDIDKQNIFTPDGTIAK
MGYHVDYCPASELMEYHKDIK
MIHFVGAGSGAPDLITIR
SGITGEKMELDGYMTVEGTSTAVYNHMNR
FTLDWSNAPSPILVVSTGTKADEDNPDTGTDNAK
EQELPDGEFPTVSYPNPEADEAFDLGLK
IQEGINALAGYAEIFQR
VVGDQWVDGWLPENALK
AVADGWVPGETLFGIEEACEK
DNLQDLVTANYITQDRFDELTK
ELGCAHPEIVLHLDHGDTFETCK
FTASVNLAPSFFEDHLK
CFAFLAGHESFAAAEGAIK
LNPNVVGKPATWIAEQAGFK
AGYEQLASLYLETADQEKEHAK
YPSLFPSTPSEQAPDVIAYVDPK
SGIMCTIHAYTGDQMTLDGPQR
TSLESIENILIYNAK
TYFNEGKDLIKENVTPLTKDQIK
TGDDAGDGTTTATVLAQAIVAEGLK
VADIADSLCFEAQNGVVSALDHR
HKIIGTFEEITASVPEK
YVLTDWAVEDGSFLR
ILEPIYDVEVFVPSDR
DHGLENLIEGELRPGMK
IINICSMMSELGR
YFDPELNESYTPYVIETSIGVDR
TVDHGLWAKPTVLNNVETYANVPK
HNIDSPFISHVEQIKENVR
TYFNEGKDLIKENVTPLTKDQIK
TYFNEGKDLIKENVTPLTKDQIK
YMELAQLIGLNPK
MFNDKVELTADIFKDK
ITEQEAQEMVDHLVMK
EMLLDAMENPEKYPQLTIR
VTNPHLMLGGKDSDTALEWIQTK
YFDPELNESYTPYVIETSIGVDR
LRPSYFPFTEPSAEMDISCNICGGK
SYTEQDFADKHPYVYIYLPDGTVSR
IVESDIYKDYMASGDNSYEADRELWR
ANATAPAINVIENEKDYKVELAAPGMTKNDFK
ADHQDIANQLFACYAHVQDVR
SVVEELITLGKR
NVMVALREPSLGPVFGVK
TQSVLSTLNPEDIESMTVLK
QLHFEEAAELAYFGAK
ALVPVLPTTEEFPYAIR
AAMTCIGSWYTGTIKQDSEEFYNK
TVTDKAPTPEEVEDLLFANK
SNLYNNGIDLPYHFAVIDKDGR
ANFEGECSEVGMYLAMAR
ALNLDAIHDTVHEMARDEAR
YAIDPTKLETELGWKPK
KDGNSINAMYLELPVMAAAR
FDAFDAIREEFK
TEFIIFDGQIAYR
TLDPNTDYVANYAPFNILR
DTHQAMEGFIHNLNTMHSR
AAPENAVANAYDMVINGYEVGGGSVR
TKDINYFTGNAIQTAYNDRNPLIVPNSVNK
MFVEMIYVNYEDGADKDR
LLQHNDDFKGVDIAFTSAGAGTSKEFEK
VEAGVLHVSEEVEIVGLKEETR
YTPYIPGWDTHGLPIENAIQK
QTSGKQELYEAILNMYC
EVADFWESNFQYGEPNVQPDKNNSNEWIK
TGDDAGDGTTTATVLAQAIVAEGLK
AIAADPEYAEAYSNVGLVYLMK
EQVEDEANVLNIVSHLR
SELSFEQMLDESFK
IQEGINALAGYAEIFQR
ASSLYTVHTPVPAGHDYFDEGLFNK
AIAADPEYAEAYSNVGLVYLMK
QENPNYLVLYLDLSK
ALASHALSIFGDHSDVYACR
FFTNADFMSIIK
MFNDKVELTADIFKDK
CDNITLGYSFQNLWK
GLGLSLEAEVGSIGGEEDGVVGMGECADPKECK
HSESVGVDAIASIPPIYFR
LGLNVFSDNHLIVVD
VTYHDDPTFVVDGVVHYCVGNMPGAVPR
VTYHDDPTFVVDGVVHYCVGNMPGAVPR
NLHFEQIAELCNVPLEEVK
MAVNAFNMMGSADLIDYTR
GLGLSLEAEVGSIGGEEDGVVGMGECADPK
TVDHGLWAKPTVLNNVETYANVPK
MVALREPSLGPVFGVK
GPTAVQEYIVNEVQDVYR
DMPSKDWFNFEGNYVQTSFK
AGKPMEDMIENIDIGGPSMIR
LDKLFQMLQTSEEVK
QLQGTATYLANFLAAECGCK
EAWQSLLPEASLNGSLDHTIK
FAPQANWGNDFGFVDAISQESK
DKDAIVATMALCEAAAYYK
GNPTVEVDVVLESGIMGR
AYDKDLAPVLVMFK
LPYEWALDGISNTQTISPDTLGHDEEER
LAIEGGCNAVASTFGVLGAVAR
SIEEALPYYENVLGLK
ELADKIEEIGVGEIATVSGR
RLPNLPIFCDPSHIGGK
EGYEQISAIFTETADQEKEHAKR
LAIEGGCNAVASTFGVLGAVAR
QLQGTATYLANFLAAECGCK
QLQGTATYLANFLAAECGCK
INDNEFMALEAIKFDAPK
DSGIPANIHDIPFFKEQLK
MMEIVGNTPNVTIEFAPHDEKEHVGVK
DALLENCTVNAEGEINFADK
NAELDDMMGTFNEVQEGFR
GATRDDWECDITHGTGEHVPGWAGVPGDDLQYSK
NTFALIIDPQLSLPGGK
IVESDIYKDYMASGDNSYEADRELWR
IESGIIHVGDEVEILGLGEDK
EVLLSIEDIYNQHPEFEK
QENPNYLVLYLDLSK
IVESDIYKDYMASGDNSYEADRELWR
VGFFNPIASEKEEGTRLDLDR
EYGGSQFHFILGQEF
YFAGVVGDDFPDTLNISLKK
GIAAGTLDPNAYGSLMVQDGYYCFR
AIAADPEYAEAYSNVGLVYLMK
IQEGINALAGYAEIFQR
TMYHAEVYVGLDPEFMVK
RAVIESENSAERDQLLENLQEGMEVK
DSGIPANIHDIPFFKEQLK
LIDITADNDLEPYIVGLK
YDTMHGQFDGTIEADVENSK
GAWVTNTTYDYLAIKDGNDGAGDYSIIK
LIEASPWYNGNEFYADWKR
IGLDFDTILANYSSQKD
SKSLEVIANSLAGFNHSK
LIMYDFAPHWDR
EQVEDEANVLNIVSHLR
MGGMETELPKDALPHWELAK
TEFLFMDRDSVPTEEEQFKAYK
NLVYTPHIYVVDLDIDGK
VTYHDDPTFVVDGVVHYCVGNMPGAVPR
NLLTYLPVTQEMGYEYK
AIGIVNLHSDVDFVGLTER
VATETAIENSVTVFHIESDEIKGR
GPTAVQEYIVNEVQDVYR
NCGYIEIGKEAPEVCPACLHPQAYFEVK
ALASHALSIFGDHSDVYACR
ELGGLEAVWTIDASYK
AEWTTFELPFNNLDGK
AGYEQLASLYLETADQEKEHAK
LYEVSCEELDFLNDCAKEYGVTGSR
ASSLYTVHTPVPAGHDYFDEGLFNK
AMDPNSAGSQFFIMHENAPHLDGQYAAFGK
NALDGVDIDTGIGTADEAGNVLGEDVYVYK
QTLLFGGLESIAHNANR
TQTAPVATPQELADYDAIIFGTPTR
MKDQAIVCNIGHFDNEIQVDALK
NCGYIEIGKEAPEVCPACLHPQAYFEVK
VEAGVLHVSEEVEIVGLKEETR
VLNDKFGILDGLMTTVHSTTATQK
TLIPQIMEELKK
CRELIGEGHYYYDLVR
IWEAVYGIPDEEIWNTR
VGFFNPIASEKEEGTRLDLDR
FTLDWSNAPSPILVVSTGTKADEDNPDTGTDNAK
FIDKNNLPFTLIADTDKK
MGYHVDYCPASELMEYHKDIK
NVMVALREPSLGPVFGVK
FAPQANWGNDFGFVDAISQESK
GAVLASDAFFPFSDCAEVAYK
MIHFVGAGSGAPDLITIR
VATETAIENSVTVFHIESDEIKGR
VTNPHLMLGGKDSDTALEWIQTK
FTASVNLAPSFFEDHLK
CFAFLAGHESFAAAEGAIK
EQELPDGEFPTVSYPNPEADEAFDLGLK
VVGDQWVDGWLPENALK
WSDTMSQLEETLGGLR
EQVEDEANVLNIVSHLR
AIDDHTLEVTLSEPVPYFYK
DIAVQEAVTLVADAAK
TGDDAGDGTTTATVLAQAIVAEGLK
VADIADSLCFEAQNGVVSALDHR
AGYEQLASLYLETADQEKEHAK
TSLESIENILIYNAK
SFKGEGEVALAMEGSEPANYEYTLEGSVSDAK
ELASLCDVFVNDAFGTAHR
LFSTDDTLDHVKEVMSETR
TYFNEGKDLIKENVTPLTKDQIK
YMELAQLIGLNPK
EMLLDAMENPEKYPQLTIR
NMVTGAAQMDGAIIVCAATDGPMPQTR
IQEGINALAGYAEIFQR
YVLTDWAVEDGSFLR
TVDHGLWAKPTVLNNVETYANVPK
IINICSMMSELGR
SGITGEKMELDGYMTVEGTSTAVYNHMNR
YFDPELNESYTPYVIETSIGVDR
KVPELIFVNDTSLEYGNKIEK
NVMVALREPSLGPVFGVK
VTNPHLMLGGKDSDTALEWIQTK
ITEQEAQEMVDHLVMK
YFDPELNESYTPYVIETSIGVDR
TQSVLSTLNPEDIESMTVLK
ADHQDIANQLFACYAHVQDVR
FFVKDETSENTVWWTSEEYKNDNKPVDAK
LDLNVSYEYSDQGGYPYFYTGITQEGVNK
AVADGWVPGETLFGIEEACEK
ANATAPAINVIENEKDYKVELAAPGMTKNDFK
YPSLFPSTPSEQAPDVIAYVDPK
GLGLSLEAEVGSIGGEEDGVVGMGECADPKECK
FDAFDAIREEFK
AAMTCIGSWYTGTIKQDSEEFYNK
EKGLDAIHDTVHEMARDEAR
ILEPIYDVEVFVPSDR
YAIDPTKLETELGWKPK
QLHFEEAAELAYFGAK
NPPILILDEATSALDTESER
VEAGVLHVSEEVEIVGLKEETR
FDAFDAIREEFK
ALVPVLPTTEEFPYAIR
KDGNSINAMYLELPVMAAAR
DTHQAMEGFIHNLNTMHSR
MFVEMIYVNYEDGADKDR
TGDDAGDGTTTATVLAQAIVAEGLK
YTPYIPGWDTHGLPIENAIQK
LKPDTEIGTGEWVDMSGLIAPK
YFMNTNLFDHVNIR
AQYLIDQLLAEAR
FFTNADFMSIIK
AIAADPEYAEAYSNVGLVYLMK
DHGLENLIEGELRPGMK
YAIDPTKLETELGWKPK
ASSLYTVHTPVPAGHDYFDEGLFNK
EMYPQAIADLNIWR
NPDNPYALPISILPEGGIYQR
SIEELTWHLIK
GLGLSLEAEVGSIGGEEDGVVGMGECADPKECK
VTYHDDPTFVVDGVVHYCVGNMPGAVPR
CDNITLGYSFQNLWK
TVDHGLWAKPTVLNNVETYANVPK
NLHFEQIAELCNVPLEEVK
VVREDLLTSVHVEEYSLEVR
NFILSAVTGYQHLK
MVALREPSLGPVFGVK
SDLSADINEHLIVELYSK
DMPSKDWFNFEGNYVQTSFK
FAPQANWGNDFGFVDAISQESK
GPTAVQEYIVNEVQDVYR
LPYEWALDGISNTQTISPDTLGHDEEER
LDKLFQMLQTSEEVK
DASAAACTASALYELDGYLPGNHYK
AYDKDLAPVLVMFK
KDGNSINAMYLELPVMAAAR
GLGLSLEAEVGSIGGEEDGVVGMGECADPK
SIEEALPYYENVLGLK
LAIEGGCNAVASTFGVLGAVAR
EAWQSLLPEASLNGSLDHTIK
ELADKIEEIGVGEIATVSGR
NLVYTPHIYVVDLDIDGK
VRFLSEVGGGIVTGFKGK
IIADTGKDIPYDVIEMKDYGMMNGK
EGYEQISAIFTETADQEKEHAKR
DSGIPANIHDIPFFKEQLK
INDNEFMALEAIKFDAPK
AALAYLEANGVAPVFEEGDNAIMK
MAVNAFNMMGSADLIDYTR
DALLENCTVNAEGEINFADK
GIVNLHSDVDFVGLTER
SYTEQDFADKHPYVYIYLPDGTVSR
VGFFNPIASEKEEGTRLDLDR
IVESDIYKDYMASGDNSYEADRELWR
LAIEGGCNAVASTFGVLGAVAR
MGVVLCYAPLNSDLDALRDK
GATRDDWECDITHGTGEHVPGWAGVPGDDLQYSK
ADHQDIANQLFACYAHVQDVR
QLQGTATYLANFLAAECGCK
VYTPHIYVVDLDIDGK
TLDPNTDYVANYAPFNILR
LIEASPWYNGNEFYADWKR
GAWVTNTTYDYLAIKDGNDGAGDYSIIK
IESGIIHVGDEVEILGLGEDK
AIAADPEYAEAYSNVGLVYLMK
DSGIPANIHDIPFFKEQLK
QENPNYLVLYLDLSK
ELGLNSETAVVFNLTEK
YDTMHGQFDGTIEADVENSK
SVVEELITLGKR
VLMPTWSENNGQDDLIWYTANR
IQEGINALAGYAEIFQR
AIAADPEYAEAYSNVGLVYLMK
LIDITADNDLEPYIVGLK
MNKYEIMFIVKPDVEDDAR
QLQGTATYLANFLAAECGCK
GAVLASDAFFPFSDCAEVAYK
ENFDLLFSLAK
NFILEADHVMFK
NLVYTPHIYVVDLDIDGK
VTYHDDPTFVVDGVVHYCVGNMPGAVPR
VATETAIENSVTVFHIESDEIKGR
SAIYTPFAQAIPNVPVIDRENCIK
GPTAVQEYIVNEVQDVYR
VYTPHIYVVDLDIDGK
ANFEGECSEVGMYLAMAR
LYEVSCEELDFLNDCAKEYGVTGSR
NCGYIEIGKEAPEVCPACLHPQAYFEVK
AGYEQLASLYLETADQEKEHAK
AEWTTFELPFNNLDGK
ASSLYTVHTPVPAGHDYFDEGLFNK
TVTDKAPTPEEVEDLLFANK
AIGIVNLHSDVDFVGLTER
IWEAVYGIPDEEIWNTR
RAVIESENSAERDQLLENLQEGMEVK
NCGYIEIGKEAPEVCPACLHPQAYFEVK
VEAGVLHVSEEVEIVGLKEETR
VLNDKFGILDGLMTTVHSTTATQK
AGKPMEDMIENIDIGGPSMIR
IIADTGKDIPYDVIEMKDYGMMNGK
SKSLEVIANSLAGFNHSK
FAPQANWGNDFGFVDAISQESK
EMLLDHVDIDKQNIFTPDGTIAK
AMDPNSAGSQFFIMHENAPHLDGQYAAFGK
TLIPQIMEELKK
TQSVLSTLNPEDIESMTVLK
TQTAPVATPQELADYDAIIFGTPTR
QTLLFGGLESIAHNANR
VAPYMQPLFDNLNVIK
NVMVALREPSLGPVFGVK
NALDGVDIDTGIGTADEAGNVLGEDVYVYK
SLGSLMDYSADSGWASTDIQSDFK
FTLDWSNAPSPILVVSTGTKADEDNPDTGTDNAK
TGDDAGDGTTTATVLAQAIVAEGLK
VTNPHLMLGGKDSDTALEWIQTK
EQELPDGEFPTVSYPNPEADEAFDLGLK
CFAFLAGHESFAAAEGAIK
FTASVNLAPSFFEDHLK
AIDDHTLEVTLSEPVPYFYK
GAVLASDAFFPFSDCAEVAYK
CRELIGEGHYYYDLVR
IESGIIHVGDEVEILGLGEDK
FIDKNNLPFTLIADTDKK
VADIADSLCFEAQNGVVSALDHR
AGYEQLASLYLETADQEKEHAK
FFTNADFMSIIK
VVGDQWVDGWLPENALK
ETFHNPLLPGFYPDPSICR
SNQSGNTGDWWYSYLNQCSVYNTAVEAEGQNK
MIHFVGAGSGAPDLITIR
NVMVALREPSLGPVFGVK
VTNPHLMLGGKDSDTALEWIQTK
IQEGINALAGYAEIFQR
TVDHGLWAKPTVLNNVETYANVPK
YMELAQLIGLNPK
TQSVLSTLNPEDIESMTVLK
DAGTGEDLFNGEYLINAQGEDVVAGIR
EMLLDAMENPEKYPQLTIR
YFDPELNESYTPYVIETSIGVDR
ADHQDIANQLFACYAHVQDVR
IINICSMMSELGR
GFGEVVEVASSAEATYTYIPK
SIEEALPYYENVLGLK
ITEQEAQEMVDHLVMK
YVLTDWAVEDGSFLR
TEFIIFDGQIAYR
TSLESIENILIYNAK
ELASLCDVFVNDAFGTAHR
TEFLFMDRDSVPTEEEQFKAYK
AVADGWVPGETLFGIEEACEK
YFDPELNESYTPYVIETSIGVDR
FDAFDAIREEFK
ILEPIYDVEVFVPSDR
NVMVALREPSLGPVFGVK
ILEPIYDVEVFVPSDR
AAMTCIGSWYTGTIKQDSEEFYNK
ALNLDAIHDTVHEMARDEAR
NMVTGAAQMDGAIIVCAATDGPMPQTR
AKVENYKELGLNSETAVVFNLTEK
LIMYDFAPHWDR
YAIDPTKLETELGWKPK
VEAGVLHVSEEVEIVGLKEETR
FDAFDAIREEFK
KDGNSINAMYLELPVMAAAR
TNALYSLGVLCYNDGANILKK
QTSGKQELYEAILNMYC
YFAGVVGDDFPDTLNISLKK
SGIMCTIHAYTGDQMTLDGPQR
TGDDAGDGTTTATVLAQAIVAEGLK
YTPYIPGWDTHGLPIENAIQK
DAGTGEDLFNGEYLINAQGEDVVAGIR
ITYGEFGIVATEPAWIR
EQVEDEANVLNIVSHLR
DHGLENLIEGELRPGMK
FFTNADFMSIIK
YAIDPTKLETELGWKPK
EMYPQAIADLNIWR
AIAADPEYAEAYSNVGLVYLMK
ASSLYTVHTPVPAGHDYFDEGLFNK
YIGGGEESYGFLAEDFVR
IWEAVYGIPDEEIWNTR
TVDHGLWAKPTVLNNVETYANVPK
SKSLEVIANSLAGFNHSK
MVALREPSLGPVFGVK
GLGLSLEAEVGSIGGEEDGVVGMGECADPKECK
SELSFEQMLDESFK
EGYEQISAIFTETADQEKEHAKR
VVREDLLTSVHVEEYSLEVR
DTHQAMEGFIHNLNTMHSR
MKDQAIVCNIGHFDNEIQVDALK
QSVVDKIQALVDAGEYPAK
FAPQANWGNDFGFVDAISQESK
DMPSKDWFNFEGNYVQTSFK
GPTAVQEYIVNEVQDVYR
LDLNVSYEYSDQGGYPYFYTGITQEGVNK
DTDKPFIMPVEDVFSITGR
NLHFEQIAELCNVPLEEVK
LDKLFQMLQTSEEVK
SFKGEGEVALAMEGSEPANYEYTLEGSVSDAK
QLHFEEAAELAYFGAK
SIEEALPYYENVLGLK
ELADKIEEIGVGEIATVSGR
LGLNVFSDNHLIVVD
LAIEGGCNAVASTFGVLGAVAR
SVLDPEKTFGEALEASGYKGAK
NLVYTPHIYVVDLDIDGK
VTYHDDPTFVVDGVVHYCVGNMPGAVPR
DASAAACTASALYELDGYLPGNHYK
NPDNPYALPISILPEGGIYQR
DKDAIVATMALCEAAAYYK
SLGSLMDYSADSGWASTDIQSDFK
EGYEQISAIFTETADQEKEHAKR
IIADTGKDIPYDVIEMKDYGMMNGK
DSGIPANIHDIPFFKEQLK
VGFFNPIASEKEEGTRLDLDR
NMVTGAAQMDGAIIVCAATDGPMPQTR
KPATPGKENFQTVILQSHIDMVCEK
SGIMLTVHAYTGDQMVLDGPHR
ALVPVLPTTEEFPYAIR
SEIKPTDLYEFLGAPEYTR
GLGLSLEAEVGSIGGEEDGVVGMGECADPK
NFILSAVTGYQHLK
LAIEGGCNAVASTFGVLGAVAR
EAWQSLLPEASLNGSLDHTIK
LPYEWALDGISNTQTISPDTLGHDEEER
GVRPPQDLVEQVASRPYDVLNSEEAR
GATRDDWECDITHGTGEHVPGWAGVPGDDLQYSK
IESGIIHVGDEVEILGLGEDK
LIEASPWYNGNEFYADWKR
GAWVTNTTYDYLAIKDGNDGAGDYSIIK
ETFHNPLLPGFYPDPSICR
MEFPEPVIELAIEPK
MAVNAFNMMGSADLIDYTR
DSGIPANIHDIPFFKEQLK
DALLENCTVNAEGEINFADK
INDNEFMALEAIKFDAPK
ADHQDIANQLFACYAHVQDVR
AEAGDVANAILDGTDAVMLSGESAK
AIAADPEYAEAYSNVGLVYLMK
TMYHAEVYVGLDPEFMVK
QLQGTATYLANFLAAECGCK
IQEGINALAGYAEIFQR
YDTMHGQFDGTIEADVENSK
KDGNSINAMYLELPVMAAAR
VLMPTWSENNGQDDLIWYTANR
AQYLIDQLLAEAR
NLVYTPHIYVVDLDIDGK
SAIYTPFAQAIPNVPVIDRENCIK
VTYHDDPTFVVDGVVHYCVGNMPGAVPR
GPTAVQEYIVNEVQDVYR
AYDKDLAPVLVMFK
SGITGEKMELDGYMTVEGTSTAVYNHMNR
HAIVVITEHITDVHELAK
ELGLNSETAVVFNLTEK
NLLTYLPVTQEMGYEYK
QAVKELQEMLEEEEGPTENFVK
AEWTTFELPFNNLDGK
NCGYIEIGKEAPEVCPACLHPQAYFEVK
LYEVSCEELDFLNDCAKEYGVTGSR
ASSLYTVHTPVPAGHDYFDEGLFNK
AGYEQLASLYLETADQEKEHAK
ASSLYTVHTPVPAGHDYFDEGLFNK
IWEAVYGIPDEEIWNTR
VEAGVLHVSEEVEIVGLKEETR
IIGIDLGTTNSCVAVFEGNEPVVIANSEGKR
SGIMLTVHAYTGDQMVLDGPHR
NCGYIEIGKEAPEVCPACLHPQAYFEVK
IVESDIYKDYMASGDNSYEADRELWR
ALNLDAIHDTVHEMARDEAR
VATETAIENSVTVFHIESDEIKGR
RGMEELTSDIPNVSEEATKDLDENGIVR
AEWTTFELPFNNLDGK
TILEEQGEEIKEAESNIFPR
FAPQANWGNDFGFVDAISQESK
AMDPNSAGSQFFIMHENAPHLDGQYAAFGK
TQTAPVATPQELADYDAIIFGTPTR
TQSVLSTLNPEDIESMTVLK
TLIPQIMEELKK
NVMVALREPSLGPVFGVK
GNPTVEVDVVLESGIMGR
RAVIESENSAERDQLLENLQEGMEVK
HIHMTPADAVEFGVTDKQIVK
HPDVLSLFDPTEEEKVEADAK
AVSDVHSHELELDNYIAVIDAK
TGDDAGDGTTTATVLAQAIVAEGLK
VTNPHLMLGGKDSDTALEWIQTK
EQELPDGEFPTVSYPNPEADEAFDLGLK
EMLLDHVDIDKQNIFTPDGTIAK
GAVLASDAFFPFSDCAEVAYK
AIDDHTLEVTLSEPVPYFYK
EMLLDHVDIDKQNIFTPDGTIAK
IWEAVYGIPDEEIWNTR
FFTNADFMSIIK
VAESNNCELSFATIATINGQTLHNHYHGNK
VVGDQWVDGWLPENALK
AALAYLEANGVAPVFEEGDNAIMK
VEAGVLHVSEEVEIVGLKEETR
VYTPHIYVVDLDIDGK
VLNDKFGILDGLMTTVHSTTATQK
NVMVALREPSLGPVFGVK
VTNPHLMLGGKDSDTALEWIQTK
AKVENYKELGLNSETAVVFNLTEK
TVDHGLWAKPTVLNNVETYANVPK
TQSVLSTLNPEDIESMTVLK
DAGTGEDLFNGEYLINAQGEDVVAGIR
IQEGINALAGYAEIFQR
VADIADSLCFEAQNGVVSALDHR
YMELAQLIGLNPK
ADHQDIANQLFACYAHVQDVR
YVLTDWAVEDGSFLR
TSLESIENILIYNAK
YFDPELNESYTPYVIETSIGVDR
ILEPIYDVEVFVPSDR
QENPNYLVLYLDLSK
YFDPELNESYTPYVIETSIGVDR
VAPYMQPLFDNLNVIK
IINICSMMSELGR
DFVDVFDIAVR
MNKYEIMFIVKPDVEDDAR
YISIDEDAVITIQSGPVVGK
CRELIGEGHYYYDLVR
MIHFVGAGSGAPDLITIR
YFDPELNESYTPYVIETSIGVDR
ALNLDAIHDTVHEMARDEAR
AAMTCIGSWYTGTIKQDSEEFYNK
ITEQEAQEMVDHLVMK
AKVENYKELGLNSETAVVFNLTEK
YAIDPTKLETELGWKPK
AKLETFMFGAVAYSDNVNAAK
FDAFDAIREEFK
FFVKDETSENTVWWTSEEYKNDNKPVDAK
TEFIIFDGQIAYR
LAPAIPKEWEEYEVEKDFR
FDAFDAIREEFK
VEAGVLHVSEEVEIVGLKEETR
TNALYSLGVLCYNDGANILKK
KDGNSINAMYLELPVMAAAR
GFGEVVEVASSAEATYTYIPK
SNQSGNTGDWWYSYLNQCSVYNTAVEAEGQNK
ILKGEAKPADMAIEYLPAEECELTINEK
SGIMCTIHAYTGDQMTLDGPQR
FTASVNLAPSFFEDHLK
TGDDAGDGTTTATVLAQAIVAEGLK
YTPYIPGWDTHGLPIENAIQK
MMEIVGNTPNVTIEFAPHDEKEHVGVK
AVAPTLAICPNCGEWHVYHTVCGACGYYR
CFAFLAGHESFAAAEGAIK
DAGTGEDLFNGEYLINAQGEDVVAGIR
FIDKNNLPFTLIADTDKK
EQVEDEANVLNIVSHLR
FFTNADFMSIIK
YAIDPTKLETELGWKPK
AIAADPEYAEAYSNVGLVYLMK
VVREDLLTSVHVEEYSLEVR
VESGVLHVSEEVEIVGIKEETRK
NLEIILVDDGSDDGSSGICDEYARMD
TVDHGLWAKPTVLNNVETYANVPK
GLGLSLEAEVGSIGGEEDGVVGMGECADPKECK
DHGLENLIEGELRPGMK
VVREDLLTSVHVEEYSLEVR
MVALREPSLGPVFGVK
SKSLEVIANSLAGFNHSK
TQTAPVATPQELADYDAIIFGTPTR
DHGLENLIEGELRPGMK
FAPQANWGNDFGFVDAISQESK
DMPSKDWFNFEGNYVQTSFK
GPTAVQEYIVNEVQDVYR
QSVVDKIQALVDAGEYPAK
MFNDKVELTADIFKDK
SVVEELITLGKR
LDKLFQMLQTSEEVK
KILADGGSIIIGSHLGRPK
NLVYTPHIYVVDLDIDGK
LGLNVFSDNHLIVVD
ELADKIEEIGVGEIATVSGR
NPDNPYALPISILPEGGIYQR
NMVTGAAQMDGAIIVCAATDGPMPQTR
LAIEGGCNAVASTFGVLGAVAR
LIMYDFAPHWDR
DTDKPFIMPVEDVFSITGR
LLVIHNFGGTAMQLPLTDK
ELGGLEAVWTIDASYK
EGYEQISAIFTETADQEKEHAKR
IIADTGKDIPYDVIEMKDYGMMNGK
DSGIPANIHDIPFFKEQLK
VGFFNPIASEKEEGTRLDLDR
NMVTGAAQMDGAIIVCAATDGPMPQTR
NQNEHLNVEDALTQSEAFLVK
DIAVQEAVTLVADAAK
VMGFIGGTSDRPAPISDKEVDAIMNR
NLDAIHDTVHEMARDEAR
LAIEGGCNAVASTFGVLGAVAR
GVRPPQDLVEQVASRPYDVLNSEEAR
EAWQSLLPEASLNGSLDHTIK
SIEEALPYYENVLGLK
NFILSAVTGYQHLK
DASAAACTASALYELDGYLPGNHYK
LDLNVSYEYSDQGGYPYFYTGITQEGVNK
ITYGEFGIVATEPAWIR
GAWVTNTTYDYLAIKDGNDGAGDYSIIK
TVTDKAPTPEEVEDLLFANK
LIEASPWYNGNEFYADWKR
SIEEALPYYENVLGLK
DALLENCTVNAEGEINFADK
MEFPEPVIELAIEPK
DSGIPANIHDIPFFKEQLK
MAVNAFNMMGSADLIDYTR
IQEGINALAGYAEIFQR
NLVYTPHIYVVDLDIDGK
AIAADPEYAEAYSNVGLVYLMK
IESGIIHVGDEVEILGLGEDK
TMYHAEVYVGLDPEFMVK
ANPDNVKDFYETGMSYINNVSVAGGGEK
ADHQDIANQLFACYAHVQDVR
DIAVQEAVTLVADAAK
LAPAIPKEWEEYEVEKDFR
HAIVVITEHITDVHELAK
SAIYTPFAQAIPNVPVIDRENCIK
AIGIVNLHSDVDFVGLTER
ELGLNSETAVVFNLTEK
VTYHDDPTFVVDGVVHYCVGNMPGAVPR
NLHFEQIAELCNVPLEEVK
DKFFVKDETSENTVWWTSEEYKNDNKPVDAK
QAVKELQEMLEEEEGPTENFVK
YDTMHGQFDGTIEADVENSK
SDLSADINEHLIVELYSK
DAGTGEDLFNGEYLINAQGEDVVAGIR
LYEVSCEELDFLNDCAKEYGVTGSR
ASSLYTVHTPVPAGHDYFDEGLFNK
ASSLYTVHTPVPAGHDYFDEGLFNK
IWEAVYGIPDEEIWNTR
VEAGVLHVSEEVEIVGLKEETR
AAPENAVANAYDMVINGYEVGGGSVR
NFILSAVTGYQHLK
SGITGEKMELDGYMTVEGTSTAVYNHMNR
VATETAIENSVTVFHIESDEIKGR
ALNLDAIHDTVHEMARDEAR
RGMEELTSDIPNVSEEATKDLDENGIVR
IIGIDLGTTNSCVAVFEGNEPVVIANSEGKR
HPDVLSLFDPTEEEKVEADAK
LLVIHNFGGTAMQLPLTDK
LNSALAQAYYCKEEGVTNVTTETGAGQWGAALSYAAK
INDNEFMALEAIKFDAPK
FAPQANWGNDFGFVDAISQESK
TQTAPVATPQELADYDAIIFGTPTR
TQSVLSTLNPEDIESMTVLK
NVMVALREPSLGPVFGVK
TLIPQIMEELKK
NFPMDELVLFGSK
AEWTTFELPFNNLDGK
LNSALAQAYYCKEEGVTNVTTETGAGQWGAALSYAAK
ANFEGECSEVGMYLAMAR
TGDDAGDGTTTATVLAQAIVAEGLK
VTNPHLMLGGKDSDTALEWIQTK
AEWTTFELPFNNLDGK
AMDPNSAGSQFFIMHENAPHLDGQYAAFGK
EMLLDHVDIDKQNIFTPDGTIAK
AAPENAVANAYDMVINGYEVGGGSVR
GAVLASDAFFPFSDCAEVAYK
EMLLDHVDIDKQNIFTPDGTIAK
MYNMYGMDPSMFGGQETLILNANNK
GIVNLHSDVDFVGLTER
FFTNADFMSIIK
AALAYLEANGVAPVFEEGDNAIMK
AYDKDLAPVLVMFK
EMYPQAIADLNIWR
VVGDQWVDGWLPENALK
AALAYLEANGVAPVFEEGDNAIMK
HIHMTPADAVEFGVTDKQIVK
IWEAVYGIPDEEIWNTR
NVMVALREPSLGPVFGVK
VTNPHLMLGGKDSDTALEWIQTK
TVDHGLWAKPTVLNNVETYANVPK
AKVENYKELGLNSETAVVFNLTEK
IQEGINALAGYAEIFQR
TQSVLSTLNPEDIESMTVLK
VADIADSLCFEAQNGVVSALDHR
YMELAQLIGLNPK
ADHQDIANQLFACYAHVQDVR
FDAFDAIREEFK
IINICSMMSELGR
TSLESIENILIYNAK
QENPNYLVLYLDLSK
ETFHNPLLPGFYPDPSICR
VAPYMQPLFDNLNVIK
QMFGAEGYEVVAINDLTDPK
GFVVTELYNNDDKSVIVPLHDR
AQYLIDQLLAEAR
ELASLCDVFVNDAFGTAHR
ALNLDAIHDTVHEMARDEAR
AAMTCIGSWYTGTIKQDSEEFYNK
AKVENYKELGLNSETAVVFNLTEK
YAIDPTKLETELGWKPK
MKDQAIVCNIGHFDNEIQVDALK
GIAAGTLDPNAYGSLMVQDGYYCFR
SLGSLMDYSADSGWASTDIQSDFK
QTFLLPAETPGVYHMKPEFTTQR
FDAFDAIREEFK
VEAGVLHVSEEVEIVGLKEETR
KDGNSINAMYLELPVMAAAR
TNALYSLGVLCYNDGANILKK
TEFIIFDGQIAYR
LPCNAQASDPGIVLSTEVFESGYTAER
GAVLASDAFFPFSDCAEVAYK
TGDDAGDGTTTATVLAQAIVAEGLK
YTPYIPGWDTHGLPIENAIQK
SNQSGNTGDWWYSYLNQCSVYNTAVEAEGQNK
YPENWEGLDFDALDAIQK
IAMITQEGAAGYNAAEWFQVSDETAAVK
QYGYLYDIHAALSGK
MNKYEIMFIVKPDVEDDAR
TFVWTLADFAK
YAIDPTKLETELGWKPK
AIAADPEYAEAYSNVGLVYLMK
VVREDLLTSVHVEEYSLEVR
IINICSMMSELGR
GLGLSLEAEVGSIGGEEDGVVGMGECADPK
VESGVLHVSEEVEIVGIKEETRK
QENPNYLVLYLDLSK
VLNDKFGILDGLMTTVHSTTATQK
KDGNSINAMYLELPVMAAAR
GTTTEYGLVGSYFANPFGPVQR
DHGLENLIEGELRPGMK
TVDHGLWAKPTVLNNVETYANVPK
VVREDLLTSVHVEEYSLEVR
EQVEDEANVLNIVSHLR
GLGLSLEAEVGSIGGEEDGVVGMGECADPKECK
MVALREPSLGPVFGVK
ITEQEAQEMVDHLVMK
FFTNADFMSIIK
CFAFLAGHESFAAAEGAIK
FAPQANWGNDFGFVDAISQESK
GPTAVQEYIVNEVQDVYR
DMPSKDWFNFEGNYVQTSFK
QSVVDKIQALVDAGEYPAK
AVVTLTEDSKDIEIFEGL
LSNGIEVTSYIPGEGHNLQEHSVVLIR
YFDPELNESYTPYVIETSIGVDR
TQTAPVATPQELADYDAIIFGTPTR
ELADKIEEIGVGEIATVSGR
LGLNVFSDNHLIVVD
WAVETDYVYPGPIQYFGPTEVCDQATK
NYDGLQNDLDKMDGVFLK
NPDNPYALPISILPEGGIYQR
LAIEGGCNAVASTFGVLGAVAR
SLGSLMDYSADSGWASTDIQSDFK
DFVDVFDIAVR
EGYEQISAIFTETADQEKEHAKR
VGFFNPIASEKEEGTRLDLDR
IIADTGKDIPYDVIEMKDYGMMNGK
DSGIPANIHDIPFFKEQLK
NQNEHLNVEDALTQSEAFLVK
DIAVQEAVTLVADAAK
DTDKPFIMPVEDVFSITGR
VMGFIGGTSDRPAPISDKEVDAIMNR
DKDAIVATMALCEAAAYYK
LIMYDFAPHWDR
EGFVQIQNIFLETANQEK
SIEEALPYYENVLGLK
GVRPPQDLVEQVASRPYDVLNSEEAR
NMVTGAAQMDGAIIVCAATDGPMPQTR
SEIKPTDLYEFLGAPEYTR
DASAAACTASALYELDGYLPGNHYK
EMLLDHVDIDKQNIFTPDGTIAK
NFILSAVTGYQHLK
MLVSAYPEGSANELFELYSDNTDDNSAR
DSGIPANIHDIPFFKEQLK
RAELLTTHPTGSYELVKDDKGQLTLK
ELLPHADVVVSFLPSTSETR
AALAYLEANGVAPVFEEGDNAIMK
IQEGINALAGYAEIFQR
ILEPIYDVEVFVPSDR
NLVYTPHIYVVDLDIDGK
AIAADPEYAEAYSNVGLVYLMK
LIEASPWYNGNEFYADWKR
TMYHAEVYVGLDPEFMVK
ADHQDIANQLFACYAHVQDVR
HAIVVITEHITDVHELAK
DALLENCTVNAEGEINFADK
LAPAIPKEWEEYEVEKDFR
SAIYTPFAQAIPNVPVIDRENCIK
HAIVVITEHITDVHELAK
DKFFVKDETSENTVWWTSEEYKNDNKPVDAK
TVTDKAPTPEEVEDLLFANK
MEFPEPVIELAIEPK
LGATIIYVTHDQTEAMTLGTR
MAVNAFNMMGSADLIDYTR
GPTAVQEYIVNEVQDVYR
MTQIIQSSSENAMVYADHYQLVDGVLK
LGHIMWEYVGMGR
GNPTVEVDVVLESGIMGR
LYEVSCEELDFLNDCAKEYGVTGSR
LFNALTDGQELITSEHKQDLNSDFTTSETK
ASSLYTVHTPVPAGHDYFDEGLFNK
QAVKELQEMLEEEEGPTENFVK
IWEAVYGIPDEEIWNTR
ANPDNVKDFYETGMSYINNVSVAGGGEK
AEAGDVANAILDGTDAVMLSGESAK
VEAGVLHVSEEVEIVGLKEETR
ASSLYTVHTPVPAGHDYFDEGLFNK
RGMEELTSDIPNVSEEATKDLDENGIVR
ALNLDAIHDTVHEMARDEAR
ELGLNSETAVVFNLTEK
IIGIDLGTTNSCVAVFEGNEPVVIANSEGKR
LLVIHNFGGTAMQLPLTDK
YDTMHGQFDGTIEADVENSK
SGITGEKMELDGYMTVEGTSTAVYNHMNR
NAENIAITGYGIFDGNGDCWRPVKK
IGNFDVSGSINLFTDEGYR
AEAGDVANAILDGTDAVMLSGESAK
FAPQANWGNDFGFVDAISQESK
TQTAPVATPQELADYDAIIFGTPTR
TQSVLSTLNPEDIESMTVLK
LSNGIEVTSYIPGEGHNLQEHSVVLIR
SIEEALPYYENVLGLK
TLIPQIMEELKK
LDLNVSYEYSDQGGYPYFYTGITQEGVNK
NFPMDELVLFGSK
KFHNYINCIEGVYHTGQR
EAKDSIIKDYAESTVAIADIK
TGDDAGDGTTTATVLAQAIVAEGLK
VTNPHLMLGGKDSDTALEWIQTK
AEWTTFELPFNNLDGK
GAVLASDAFFPFSDCAEVAYK
NVMVALREPSLGPVFGVK
EMLLDHVDIDKQNIFTPDGTIAK
GFGEVVEVASSAEATYTYIPK
AEWTTFELPFNNLDGK
FFTNADFMSIIK
AALAYLEANGVAPVFEEGDNAIMK
VVGDQWVDGWLPENALK
AYDKDLAPVLVMFK
ELLNEYDFPGDDTPVIR
VATETAIENSVTVFHIESDEIKGR
GNPTVEVDVVLESGIMGR
NVMVALREPSLGPVFGVK
AKVENYKELGLNSETAVVFNLTEK
TVDHGLWAKPTVLNNVETYANVPK
TQSVLSTLNPEDIESMTVLK
VTNPHLMLGGKDSDTALEWIQTK
YMELAQLIGLNPK
IINICSMMSELGR
TSLESIENILIYNAK
VAPYMQPLFDNLNVIK
IQEGINALAGYAEIFQR
ETFHNPLLPGFYPDPSICR
ADHQDIANQLFACYAHVQDVR
VTYHDDPTFVVDGVVHYCVGNMPGAVPR
AQYLIDQLLAEAR
SVVEELITLGKR
ELASLCDVFVNDAFGTAHR
ALNLDAIHDTVHEMARDEAR
AAMTCIGSWYTGTIKQDSEEFYNK
FDAFDAIREEFK
AKVENYKELGLNSETAVVFNLTEK
VADIADSLCFEAQNGVVSALDHR
VVIPVFTNDELVSFAK
YAIDPTKLETELGWKPK
FDAFDAIREEFK
GFVVTELYNNDDKSVIVPLHDR
VEAGVLHVSEEVEIVGLKEETR
KDGNSINAMYLELPVMAAAR
TNALYSLGVLCYNDGANILKK
GAVLASDAFFPFSDCAEVAYK
IWEAVYGIPDEEIWNTR
EKLDNLVFVINCNLQR
YPENWEGLDFDALDAIQK
TGDDAGDGTTTATVLAQAIVAEGLK
YTPYIPGWDTHGLPIENAIQK
EMYPQAIADLNIWR
LAPAIPKEWEEYEVEKDFR
TFVWTLADFAK
NDMTPIVCVGETLEEYEAGTTK
IKDISEIVVDMNKDNLTIETSK
YAIDPTKLETELGWKPK
VVREDLLTSVHVEEYSLEVR
AIAADPEYAEAYSNVGLVYLMK
IINICSMMSELGR
VESGVLHVSEEVEIVGIKEETRK
SNQSGNTGDWWYSYLNQCSVYNTAVEAEGQNK
AQTIANIVNKPVLADDSGLEVDALDKQPGIYSAR
AALAYLEANGVAPVFEEGDNAIMK
FAPQANWGNDFGFVDAISQESK
DHGLENLIEGELRPGMK
EQVEDEANVLNIVSHLR
DMPSKDWFNFEGNYVQTSFK
VVREDLLTSVHVEEYSLEVR
FFTNADFMSIIK
TVDHGLWAKPTVLNNVETYANVPK
VTEPYLVDALSFTEAEAR
AVVTLTEDSKDIEIFEGL
GLGLSLEAEVGSIGGEEDGVVGMGECADPKECK
MVALREPSLGPVFGVK
AKLETFMFGAVAYSDNVNAAK
CFAFLAGHESFAAAEGAIK
TQTAPVATPQELADYDAIIFGTPTR
LNSALAQAYYCKEEGVTNVTTETGAGQWGAALSYAAK
HVNHADTSNLPFSYLIEQR
VLSGHDDGFHFMGCSGLLK
YPENWEGLSFETLDAIQK
NLVYTPHIYVVDLDIDGK
WAVETDYVYPGPIQYFGPTEVCDQATK
NFILSAVTGYQHLK
LGLNVFSDNHLIVVD
NYDGLQNDLDKMDGVFLK
NPDNPYALPISILPEGGIYQR
SFKGEGEVALAMEGSEPANYEYTLEGSVSDAK
VTLDTATYVPIDDDHKWVVLGR
VGFFNPIASEKEEGTRLDLDR
EGYEQISAIFTETADQEKEHAKR
ELADKIEEIGVGEIATVSGR
DSGIPANIHDIPFFKEQLK
IIADTGKDIPYDVIEMKDYGMMNGK
TTLYHIDFSFDELK
SVLDPEKTFGEALEASGYKGAK
SIEEALPYYENVLGLK
DASAAACTASALYELDGYLPGNHYK
QSVVDKIQALVDAGEYPAK
AIGIVNLHSDVDFVGLTER
GVRPPQDLVEQVASRPYDVLNSEEAR
DTDKPFIMPVEDVFSITGR
LSLPDQNDQVAVEWGPYQIVQSTGARPYAK
EMLLDHVDIDKQNIFTPDGTIAK
RAELLTTHPTGSYELVKDDKGQLTLK
GAWVTNTTYDYLAIKDGNDGAGDYSIIK
DSGIPANIHDIPFFKEQLK
WNPAMAPYIFMER
HVNHADTSNLPFSYLIEQR
ACDKLNVEPEEALVLEDSEAGIQAASEAK
SDLSADINEHLIVELYSK
IRDAIDELNIAVEGDLRR
IQEGINALAGYAEIFQR
ILEPIYDVEVFVPSDR
NLVYTPHIYVVDLDIDGK
AIAADPEYAEAYSNVGLVYLMK
TMYHAEVYVGLDPEFMVK
VMGFIGGTSDRPAPISDKEVDAIMNR
HAIVVITEHITDVHELAK
SAIYTPFAQAIPNVPVIDRENCIK
TVTDKAPTPEEVEDLLFANK
DKFFVKDETSENTVWWTSEEYKNDNKPVDAK
HAIVVITEHITDVHELAK
LIEASPWYNGNEFYADWKR
MEFPEPVIELAIEPK
DALLENCTVNAEGEINFADK
GPTAVQEYIVNEVQDVYR
ELASLCDVFVNDAFGTAHR
QLTPHPWDALDTDLKVGDKVK
LYEVSCEELDFLNDCAKEYGVTGSR
MTQIIQSSSENAMVYADHYQLVDGVLK
ADHQDIANQLFACYAHVQDVR
VEAGVLHVSEEVEIVGLKEETR
LGHIMWEYVGMGR
LGHIMWEYVGMGR
IIGIDLGTTNSCVAVFEGNEPVVIANSEGKR
RGMEELTSDIPNVSEEATKDLDENGIVR
NMVTGAAQMDGAIIVCAATDGPMPQTR
LFNALTDGQELITSEHKQDLNSDFTTSETK
ALNLDAIHDTVHEMARDEAR
LLVIHNFGGTAMQLPLTDK
ELLPHADVVVSFLPSTSETR
ANPDNVKDFYETGMSYINNVSVAGGGEK
SGIMLTVHAYTGDQMVLDGPHR
ANAEGLKDWLDGQGYNATIAFNAEK
FAPQANWGNDFGFVDAISQESK
TQTAPVATPQELADYDAIIFGTPTR
TQSVLSTLNPEDIESMTVLK
AEAGDVANAILDGTDAVMLSGESAK
TLIPQIMEELKK
YDTMHGQFDGTIEADVENSK
NFPMDELVLFGSK
FACYAHVQDVR
DKDAIVATMALCEAAAYYK
SLATEVIMYGKLETTETR
AEWTTFELPFNNLDGK
TGDDAGDGTTTATVLAQAIVAEGLK
GAVLASDAFFPFSDCAEVAYK
SIEEALPYYENVLGLK
VTNPHLMLGGKDSDTALEWIQTK
NVMVALREPSLGPVFGVK
GFGEVVEVASSAEATYTYIPK
ITAEACVSHLIFTEEDYQTLGAR
KFHNYINCIEGVYHTGQR
EMLLDHVDIDKQNIFTPDGTIAK
FFTNADFMSIIK
AALAYLEANGVAPVFEEGDNAIMK
AYDKDLAPVLVMFK
LDLNVSYEYSDQGGYPYFYTGITQEGVNK
VVGDQWVDGWLPENALK
IWEAVYGIPDEEIWNTR
NVMVALREPSLGPVFGVK
AKVENYKELGLNSETAVVFNLTEK
TQSVLSTLNPEDIESMTVLK
IQEGINALAGYAEIFQR
TVDHGLWAKPTVLNNVETYANVPK
NFILSAVTGYQHLK
NMVTGAAQMDGAIIVCAATDGPMPQTR
VKGLYIYGEDPIVTDPDTHHIIK
YMELAQLIGLNPK
KAFHIASEGRPGPVLVDITK
ELASLCDVFVNDAFGTAHR
ETFHNPLLPGFYPDPSICR
ADHQDIANQLFACYAHVQDVR
IINICSMMSELGR
ELGLNSETAVVFNLTEK
QMFGAEGYEVVAINDLTDPK
NAENIAITGYGIFDGNGDCWRPVKK
ALNLDAIHDTVHEMARDEAR
AKVENYKELGLNSETAVVFNLTEK
AAMTCIGSWYTGTIKQDSEEFYNK
FDAFDAIREEFK
ITALPMEVPVCYQEVAHCLEK
VEAGVLHVSEEVEIVGLKEETR
TNALYSLGVLCYNDGANILKK
MEGGQTNEFRPLILVAEDDDSNFK
TSLESIENILIYNAK
KDGNSINAMYLELPVMAAAR
DASAAACTASALYELDGYLPGNHYK
YAIDPTKLETELGWKPK
GAVLASDAFFPFSDCAEVAYK
YPENWEGLDFDALDAIQK
YTPYIPGWDTHGLPIENAIQK
TGDDAGDGTTTATVLAQAIVAEGLK
GLGLSLEAEVGSIGGEEDGVVGMGECADPK
KFAELLGEVVTDSTK
AKLETFMFGAVAYSDNVNAAK
EVFTDPQLQSLIEQGLK
AEWTTFELPFNNLDGK
NLDAIHDTVHEMARDEAR
IINICSMMSELGR
AIAADPEYAEAYSNVGLVYLMK
TFVWTLADFAK
YAIDPTKLETELGWKPK
SNQSGNTGDWWYSYLNQCSVYNTAVEAEGQNK
VVREDLLTSVHVEEYSLEVR
VVIPVFTNDELVSFAK
AQTIANIVNKPVLADDSGLEVDALDKQPGIYSAR
VESGVLHVSEEVEIVGIKEETRK
MMEIVGNTPNVTIEFAPHDEKEHVGVK
GFVVTELYNNDDKSVIVPLHDR
SGAQVVGPVPLPTEKEIYTVLR
FAPQANWGNDFGFVDAISQESK
EQVEDEANVLNIVSHLR
VVREDLLTSVHVEEYSLEVR
DMPSKDWFNFEGNYVQTSFK
AVVTLTEDSKDIEIFEGL
TVDHGLWAKPTVLNNVETYANVPK
AYLYHNMKEYDNAIEFYKK
DIAVQEAVTLVADAAK
DHGLENLIEGELRPGMK
LVFDYLEESVKEGTPLSR
FFTNADFMSIIK
FGVIPYASSLDHVGAFTR
DAYSFHTSQESLQETYDAMYAAYSK
LEAFDQVITTADLLDGK
TQTAPVATPQELADYDAIIFGTPTR
WAVETDYVYPGPIQYFGPTEVCDQATK
NFILSAVTGYQHLK
GLGLSLEAEVGSIGGEEDGVVGMGECADPKECK
NYDGLQNDLDKMDGVFLK
MVALREPSLGPVFGVK
VNQIGSLTETLNAIEMAHR
NPDNPYALPISILPEGGIYQR
SIEEALPYYENVLGLK
EGYEQISAIFTETADQEKEHAKR
ELADKIEEIGVGEIATVSGR
VGFFNPIASEKEEGTRLDLDR
LGLNVFSDNHLIVVD
DSGIPANIHDIPFFKEQLK
IIADTGKDIPYDVIEMKDYGMMNGK
ITYGEFGIVATEPAWIR
VAPYMQPLFDNLNVIK
IALDANNEIIGYEFVNLGR
SVLDPEKTFGEALEASGYKGAK
SDIIWTYINAQDLGQSVDPR
QSVVDKIQALVDAGEYPAK
VEAGVLHVSEEVEIVGLKEETR
FFTNADFMSIIK
GVRPPQDLVEQVASRPYDVLNSEEAR
SFKGEGEVALAMEGSEPANYEYTLEGSVSDAK
SGIMLTVHAYTGDQMVLDGPHR
GNPTVEVDVVLESGIMGR
YPENWEGLSFETLDAIQK
IIGIDLGTTNSCVAVFEGNEPVVIANSEGKR
AALAYLEANGVAPVFEEGDNAIMK
EKLDNLVFVINCNLQR
SDVLPSVNSISMIFK
IQEGINALAGYAEIFQR
RAELLTTHPTGSYELVKDDKGQLTLK
NLVYTPHIYVVDLDIDGK
DIAVQEAVTLVADAAK
AIAADPEYAEAYSNVGLVYLMK
IRDAIDELNIAVEGDLRR
YISIDEDAVITIQSGPVVGK
AEAGDVANAILDGTDAVMLSGESAK
SAIYTPFAQAIPNVPVIDRENCIK
TVTDKAPTPEEVEDLLFANK
DKFFVKDETSENTVWWTSEEYKNDNKPVDAK
HAIVVITEHITDVHELAK
LGLNVFSDNHLIVVD
LIEASPWYNGNEFYADWKR
GAWVTNTTYDYLAIKDGNDGAGDYSIIK
AKLETFMFGAVAYSDNVNAAK
HAIVVITEHITDVHELAK
VMGFIGGTSDRPAPISDKEVDAIMNR
HVNHADTSNLPFSYLIEQR
LYEVSCEELDFLNDCAKEYGVTGSR
LGPYEFICTGRPDEGIPAVCFK
GAVLASDAFFPFSDCAEVAYK
TTLYHIDFSFDELK
DALLENCTVNAEGEINFADK
TLTISDNGVGMTRDEVIDHLGTIAK
IIGIDLGTTNSCVAVFEGNEPVVIANSEGKR
NMVTGAAQMDGAIIVCAATDGPMPQTR
RGMEELTSDIPNVSEEATKDLDENGIVR
TMYHAEVYVGLDPEFMVK
WNPAMAPYIFMER
LLIGDDEHGWDDEGVFNFEGGCYAK
HDANIMFLIQQANIR
EGFVQIQNIFLETANQEK
FAPQANWGNDFGFVDAISQESK
TQTAPVATPQELADYDAIIFGTPTR
LFNALTDGQELITSEHKQDLNSDFTTSETK
LLVIHNFGGTAMQLPLTDK
MEFPEPVIELAIEPK
AEAGDVANAILDGTDAVMLSGESAK
TQSVLSTLNPEDIESMTVLK
TYADLTDKNMAHLYGEALTMR
ALNLDAIHDTVHEMARDEAR
LGHIMWEYVGMGR
TGDDAGDGTTTATVLAQAIVAEGLK
GAVLASDAFFPFSDCAEVAYK
YDTMHGQFDGTIEADVENSK
AIGIVNLHSDVDFVGLTER
ACDKLNVEPEEALVLEDSEAGIQAASEAK
TLIPQIMEELKK
NVMIGIEHDEIVYVPFSK
FFTNADFMSIIK
AALAYLEANGVAPVFEEGDNAIMK
KFHNYINCIEGVYHTGQR
NFPMDELVLFGSK
NVMVALREPSLGPVFGVK
LGHIMWEYVGMGR
KVEIVPLEVIIR
NVMVALREPSLGPVFGVK
AKVENYKELGLNSETAVVFNLTEK
TQSVLSTLNPEDIESMTVLK
AEWTTFELPFNNLDGK
ANAEGLKDWLDGQGYNATIAFNAEK
SDIIWTYINAQDLGQSVDPR
ISDQFAFSTGGFYEHTGGFYQNSAR
QYGYLYDIHAALSGK
ELASLCDVFVNDAFGTAHR
IQEGINALAGYAEIFQR
TVDHGLWAKPTVLNNVETYANVPK
NMVTGAAQMDGAIIVCAATDGPMPQTR
ETFHNPLLPGFYPDPSICR
VKGLYIYGEDPIVTDPDTHHIIK
AIQLATVMTNDGFYDHAFNNVPK
ELLPHADVVVSFLPSTSETR
ADHQDIANQLFACYAHVQDVR
ITALPMEVPVCYQEVAHCLEK
ALNLDAIHDTVHEMARDEAR
FDAFDAIREEFK
AKVENYKELGLNSETAVVFNLTEK
NFILSAVTGYQHLK
AAMTCIGSWYTGTIKQDSEEFYNK
VEAGVLHVSEEVEIVGLKEETR
IINICSMMSELGR
ELGLNSETAVVFNLTEK
MCEALAKGEELPFDPTDATIYYVGPTPAKPGQVIGSAGPTTSGR
KDGNSINAMYLELPVMAAAR
NPDNPYALPISILPEGGIYQR
YAIDPTKLETELGWKPK
LDLNVSYEYSDQGGYPYFYTGITQEGVNK
KAFHIASEGRPGPVLVDITK
DSGIPANIHDIPFFKEQLK
YPENWEGLDFDALDAIQK
TGDDAGDGTTTATVLAQAIVAEGLK
YTPYIPGWDTHGLPIENAIQK
HVNHADTSNLPFSYLIEQR
CFAFLAGHESFAAAEGAIK
DTDKPFIMPVEDVFSITGR
YISIDEDAVITIQSGPVVGK
IINICSMMSELGR
TFVWTLADFAK
VVREDLLTSVHVEEYSLEVR
SIEEALPYYENVLGLK
YAIDPTKLETELGWKPK
KFAELLGEVVTDSTK
GLGLSLEAEVGSIGGEEDGVVGMGECADPK
AIAADPEYAEAYSNVGLVYLMK
FFVDLTGEFGLTK
FAPQANWGNDFGFVDAISQESK
LSNGIEVTSYIPGEGHNLQEHSVVLIR
VVREDLLTSVHVEEYSLEVR
AVVTLTEDSKDIEIFEGL
AYDKDLAPVLVMFK
EVFTDPQLQSLIEQGLK
VVIPVFTNDELVSFAK
DMPSKDWFNFEGNYVQTSFK
TVDHGLWAKPTVLNNVETYANVPK
QSVVDKIQALVDAGEYPAK
YAEAVTFFDIAIQKK
VTLKSDAQNLDEVIVVAYGTAK
LVFDYLEESVKEGTPLSR
DHGLENLIEGELRPGMK
SGAQVVGPVPLPTEKEIYTVLR
AYLYHNMKEYDNAIEFYKK
EKYIGSDDNWEKAEQAIIEACEEK
FGVIPYASSLDHVGAFTR
ALMVYDLLRNDEECYR
EGFVQIQNIFLETANQEK
IESGIIHVGDEVEILGLGEDKK
WAVETDYVYPGPIQYFGPTEVCDQATK
LGVFDAEFTLPGGIR
WKEGEATLAPSLDLVGKI
NYDGLQNDLDKMDGVFLK
MVALREPSLGPVFGVK
LEAFDQVITTADLLDGK
TQTAPVATPQELADYDAIIFGTPTR
QLIDVIGDRDFSVNVISK
SIEEALPYYENVLGLK
VNQIGSLTETLNAIEMAHR
GLGLSLEAEVGSIGGEEDGVVGMGECADPKECK
GVTPVHFDSANDGVAAASEAVNLLR
TSEEYKNDNKPVDAK
QSVVDKIQALVDAGEYPAK
FFTNADFMSIIK
RNAATPIQLEQITTEYEATFK
SDIIWTYINAQDLGQSVDPR
IALDANNEIIGYEFVNLGR
FDAFDAIREEFK
QLTPHPWDALDTDLKVGDKVK
TQTAPVATPQELADYDAIIFGTPTR
NPDNPYALPISILPEGGIYQR
SIPTLLLIPMKEEPR
IQEGINALAGYAEIFQR
ILEPIYDVEVFVPSDR
RAELLTTHPTGSYELVKDDKGQLTLK
NLVYTPHIYVVDLDIDGK
VGFFNPIASEKEEGTRLDLDR
IIGIDLGTTNSCVAVFEGNEPVVIANSEGKR
DAYSFHTSQESLQETYDAMYAAYSK
SGIMLTVHAYTGDQMVLDGPHR
SLGVYNGGIESFIQTDAAINQGNSGGALVNAK
IMENALTANNNKIDAVVASNDATAGGAIQALSAQGLSGK
DKFFVKDETSENTVWWTSEEYKNDNKPVDAK
SAIYTPFAQAIPNVPVIDRENCIK
HAIVVITEHITDVHELAK
TVTDKAPTPEEVEDLLFANK
IRDAIDELNIAVEGDLRR
MPCLITALSELNEPR
LGLNVFSDNHLIVVD
AGITSSIIIMDPELTSFK
LGPYEFICTGRPDEGIPAVCFK
GAVLASDAFFPFSDCAEVAYK
EQVEDEANVLNIVSHLR
HAIVVITEHITDVHELAK
ITAEACVSHLIFTEEDYQTLGAR
HVNHADTSNLPFSYLIEQR
AQTIANIVNKPVLADDSGLEVDALDKQPGIYSAR
IIGIDLGTTNSCVAVFEGNEPVVIANSEGKR
TMYHAEVYVGLDPEFMVK
NMVTGAAQMDGAIIVCAATDGPMPQTR
DALLENCTVNAEGEINFADK
ELASLCDVFVNDAFGTAHR
WNPAMAPYIFMER
SKVIGIDLGTTNSCMAYMEDGKGIIIPNAEGNK
FAPQANWGNDFGFVDAISQESK
TQTAPVATPQELADYDAIIFGTPTR
LFNALTDGQELITSEHKQDLNSDFTTSETK
LLVIHNFGGTAMQLPLTDK
ELVENAIDADAQNIHVLVTDAGK
TTLYHIDFSFDELK
ICVPVVSNNHQDIITDLIR
RGMEELTSDIPNVSEEATKDLDENGIVR
TGDDAGDGTTTATVLAQAIVAEGLK
GAVLASDAFFPFSDCAEVAYK
MEFPEPVIELAIEPK
TYADLTDKNMAHLYGEALTMR
ALNLDAIHDTVHEMARDEAR
LGHIMWEYVGMGR
TYADLTDKNMAHLYGEALTMR
FFTNADFMSIIK
KFHNYINCIEGVYHTGQR
NFILSAVTGYQHLK
AALAYLEANGVAPVFEEGDNAIMK
TTKDDIVQVTTSGASGFESAIQNVGEIR
NVMIGIEHDEIVYVPFSK
CAYVCPHASIRPVAMTEAEAANAPAALDMTGMK
YPENWEGLSFETLDAIQK
EGFVQIQNIFLETANQEK
ACDKLNVEPEEALVLEDSEAGIQAASEAK
CVPYFYDTDLYSETLGETIPK
ANAEGLKDWLDGQGYNATIAFNAEK
AEWTTFELPFNNLDGK
AKVENYKELGLNSETAVVFNLTEK
NVMVALREPSLGPVFGVK
TQSVLSTLNPEDIESMTVLK
HDANIMFLIQQANIR
YDTMHGQFDGTIEADVENSK
NFPMDELVLFGSK
NVMVALREPSLGPVFGVK
TLIPQIMEELKK
ELASLCDVFVNDAFGTAHR
APLEGDVVTDAKDEFDQYSKPAVSMTMNSDGAR
SNQSGNTGDWWYSYLNQCSVYNTAVEAEGQNK
LIEASPWYNGNEFYADWKR
SDIIWTYINAQDLGQSVDPR
ITALPMEVPVCYQEVAHCLEK
NFILSAVTGYQHLK
ALNLDAIHDTVHEMARDEAR
FDAFDAIREEFK
NMVTGAAQMDGAIIVCAATDGPMPQTR
AAMTCIGSWYTGTIKQDSEEFYNK
AKVENYKELGLNSETAVVFNLTEK
TLEDLQFAVNGVYESQTSSIDAGTNPR
LDTDIIIDLMNR
MPPKEYISFPESVTIEAGSVSADPVNVDIK
VKGLYIYGEDPIVTDPDTHHIIK
LDLNVSYEYSDQGGYPYFYTGITQEGVNK
VEAGVLHVSEEVEIVGLKEETR
MDILGADFYGAVEQIK
GFGEVVEVASSAEATYTYIPK
AEAGDVANAILDGTDAVMLSGESAK
LGHIMWEYVGMGR
YPENWEGLDFDALDAIQK
NPDNPYALPISILPEGGIYQR
TGDDAGDGTTTATVLAQAIVAEGLK
ELASLCDVFVNDAFGTAHR
HVNHADTSNLPFSYLIEQR
MCEALAKGEELPFDPTDATIYYVGPTPAKPGQVIGSAGPTTSGR
KAFHIASEGRPGPVLVDITK
EVFTDPQLQSLIEQGLK
TFVWTLADFAK
IINICSMMSELGR
AIQLATVMTNDGFYDHAFNNVPK
KDGNSINAMYLELPVMAAAR
DTDKPFIMPVEDVFSITGR
QMFGAEGYEVVAINDLTDPK
LVFDYLEESVKEGTPLSR
FDAFDAIREEFK
YAIDPTKLETELGWKPK
SLVMDKYNKMWTITDGGYEGSPYGYEAPSLYR
VVREDLLTSVHVEEYSLEVR
FAPQANWGNDFGFVDAISQESK
LSNGIEVTSYIPGEGHNLQEHSVVLIR
EVFTDPQLQSLIEQGLK
AVVTLTEDSKDIEIFEGL
VVREDLLTSVHVEEYSLEVR
GPTAVQEYIVNEVQDVYR
KFAELLGEVVTDSTK
VGWVPASAIEVI
FFVDLTGEFGLTK
KVEIVPLEVIIR
LVFDYLEESVKEGTPLSR
SGAQVVGPVPLPTEKEIYTVLR
SIEEALPYYENVLGLK
ETFHNPLLPGFYPDPSICR
FGVIPYASSLDHVGAFTR
VVIPVFTNDELVSFAK
IAMITQEGAAGYNAAEWFQVSDETAAVK
AEVSDVANAIYDGTDAIMLSGESAQGK
WAVETDYVYPGPIQYFGPTEVCDQATK
ALFGETISNPSLEVLDIEK
WKEGEATLAPSLDLVGKI
LEAFDQVITTADLLDGK
ALMVYDLLRNDEECYR
GLGLSLEAEVGSIGGEEDGVVGMGECADPK
DLTNENGLTFWIVGDQIKK
DHGLENLIEGELRPGMK
YDVSGTQLMEDGSALTPNFWR
ALNLDAIHDTVHEMARDEAR
YAEAVTFFDIAIQKK
SIEEALPYYENVLGLK
CAYVCPHASIRPVAMTEAEAANAPAALDMTGMK
VNQIGSLTETLNAIEMAHR
GVTPVHFDSANDGVAAASEAVNLLR
SLPIALGADVALPAVEIKDAPR
GLGLSLEAEVGSIGGEEDGVVGMGECADPKECK
NYDGLQNDLDKMDGVFLK
AYLYHNMKEYDNAIEFYKK
EKYIGSDDNWEKAEQAIIEACEEK
EKYIGSDDNWEKAEQAIIEACEEK
QSVVDKIQALVDAGEYPAK
IALDANNEIIGYEFVNLGR
TPWETSEAFLFGPVADK
YDVSGTQLMEDGSALTPNFWR
VEAGVLHVSEEVEIVGLKEETR
TSEEYKNDNKPVDAK
SLLDTYFDELKR
RAELLTTHPTGSYELVKDDKGQLTLK
VEAGVLHVSEEVEIVGLKEETR
FDAFDAIREEFK
NPDNPYALPISILPEGGIYQR
SIPTLLLIPMKEEPR
DKFFVKDETSENTVWWTSEEYKNDNKPVDAK
SAIYTPFAQAIPNVPVIDRENCIK
TVTDKAPTPEEVEDLLFANK
IRDAIDELNIAVEGDLRR
QYGYLYDIHAALSGK
ITALPMEVPVCYQEVAHCLEK
KYDMDLVVCGHHQDFWSK
RAHLLFTDLER
IIGIDLGTTNSCVAVFEGNEPVVIANSEGKR
CVPYFYDTDLYSETLGETIPK
LGPYEFICTGRPDEGIPAVCFK
HAIVVITEHITDVHELAK
NKPYTPAPVPAMMTDEDIFTQIR
HAIVVITEHITDVHELAK
VTEPYLVDALSFTEAEAR
ELLPHADVVVSFLPSTSETR
IIGIDLGTTNSCVAVFEGNEPVVIANSEGKR
TMYHAEVYVGLDPEFMVK
HVNHADTSNLPFSYLIEQR
MNRTELVAAMAEATELSK
LLIGDDEHGWDDEGVFNFEGGCYAK
QSVVDKIQALVDAGEYPAK
FAPQANWGNDFGFVDAISQESK
LLVIHNFGGTAMQLPLTDK
TQTAPVATPQELADYDAIIFGTPTR
AYDKDLAPVLVMFK
FFVDLTGEFGLTK
GLGEMKLPVPSYPDANFTIR
LFNALTDGQELITSEHKQDLNSDFTTSETK
LGLNVFSDNHLIVVD
EGFVQIQNIFLETANQEK
TGDDAGDGTTTATVLAQAIVAEGLK
NMVTGAAQMDGAIIVCAATDGPMPQTR
MEFPEPVIELAIEPK
TYADLTDKNMAHLYGEALTMR
GAVLASDAFFPFSDCAEVAYK
DALLENCTVNAEGEINFADK
ELASLCDVFVNDAFGTAHR
GPTAVQEYIVNEVQDVYR
FFTNADFMSIIK
KFHNYINCIEGVYHTGQR
NFILSAVTGYQHLK
EAEAYPGPSLIIAYAPCINHGLK
TTKDDIVQVTTSGASGFESAIQNVGEIR
CAYVCPHASIRPVAMTEAEAANAPAALDMTGMK
LGHIMWEYVGMGR
ANAEGLKDWLDGQGYNATIAFNAEK
NVMVALREPSLGPVFGVK
AKVENYKELGLNSETAVVFNLTEK
AEWTTFELPFNNLDGK
HDANIMFLIQQANIR
AALAYLEANGVAPVFEEGDNAIMK
SGTNDASVYLVSPEIAALSAIK
CVPYFYDTDLYSETLGETIPK
YPENWEGLSFETLDAIQK
VTLKSDAQNLDEVIVVAYGTAK
ALNLDAIHDTVHEMARDEAR
ELASLCDVFVNDAFGTAHR
IMENALTANNNKIDAVVASNDATAGGAIQALSAQGLSGK
APLEGDVVTDAKDEFDQYSKPAVSMTMNSDGAR
YDTMHGQFDGTIEADVENSK
GILAPDAEEKNAYLAAWDAYK
IMIDPELAGVQIEHKVEEAPATTTKR
NFPMDELVLFGSK
EVSVEIPFEVVAE
NFILSAVTGYQHLK
ITALPMEVPVCYQEVAHCLEK
ALNLDAIHDTVHEMARDEAR
FDAFDAIREEFK
SDIIWTYINAQDLGQSVDPR
VEAGVLHVSEEVEIVGLKEETR
NMVTGAAQMDGAIIVCAATDGPMPQTR
TVTDKAPTPEEVEDLLFANK
NSLGFYTHAEGYAEAGITEGFK
YPENWEGLDFDALDAIQK
NVMIGIEHDEIVYVPFSK
TGDDAGDGTTTATVLAQAIVAEGLK
HVNHADTSNLPFSYLIEQR
TFVWTLADFAK
IINICSMMSELGR
AIQLATVMTNDGFYDHAFNNVPK
DKFFVKDETSENTVWWTSEEYKNDNKPVDAK
IDVIVNELSNYDKYDLYR
ELASLCDVFVNDAFGTAHR
RGMEELTSDIPNVSEEATKDLDENGIVR
IESGIIHVGDEVEILGLGEDKK
MCEALAKGEELPFDPTDATIYYVGPTPAKPGQVIGSAGPTTSGR
FAPQANWGNDFGFVDAISQESK
LSNGIEVTSYIPGEGHNLQEHSVVLIR
EVFTDPQLQSLIEQGLK
AVVTLTEDSKDIEIFEGL
LVFDYLEESVKEGTPLSR
KDGNSINAMYLELPVMAAAR
VVREDLLTSVHVEEYSLEVR
HDANIMFLIQQANIR
VLHDDAFIINTDTCASVALEPTYFDK
SFKGEGEVALAMEGSEPANYEYTLEGSVSDAK
EVFTDPQLQSLIEQGLK
LVFDYLEESVKEGTPLSR
SGAQVVGPVPLPTEKEIYTVLR
VVIPVFTNDELVSFAK
KAFHIASEGRPGPVLVDITK
KVEIVPLEVIIR
ALFGETISNPSLEVLDIEK
DLTNENGLTFWIVGDQIKK
WAVETDYVYPGPIQYFGPTEVCDQATK
ALMVYDLLRNDEECYR
LEAFDQVITTADLLDGK
VGWVPASAIEVI
MPPKEYISFPESVTIEAGSVSADPVNVDIK
VKEAGPAEPALILGLNGAPAAGDTFHVVESDQEAR
FGVIPYASSLDHVGAFTR
KAIAADPEYAEAYSNVGLVYLMK
VNQIGSLTETLNAIEMAHR
CAYVCPHASIRPVAMTEAEAANAPAALDMTGMK
SIEEALPYYENVLGLK
SLPIALGADVALPAVEIKDAPR
GLGLSLEAEVGSIGGEEDGVVGMGECADPKECK
GLEDDFLLEDADDEKTVEFIK
YDVSGTQLMEDGSALTPNFWR
YPENWEGLSFETLDAIQK
QSVVDKIQALVDAGEYPAK
SDIIWTYINAQDLGQSVDPR
GVTPVHFDSANDGVAAASEAVNLLR
WKEGEATLAPSLDLVGKI
IALDANNEIIGYEFVNLGR
LDLNVSYEYSDQGGYPYFYTGITQEGVNK
KFAELLGEVVTDSTK
HVNHADTSNLPFSYLIEQR
DTDKPFIMPVEDVFSITGR
RAELLTTHPTGSYELVKDDKGQLTLK
TPWETSEAFLFGPVADK
RNAATPIQLEQITTEYEATFK
YDVSGTQLMEDGSALTPNFWR
SLLDTYFDELKR
DKFFVKDETSENTVWWTSEEYKNDNKPVDAK
SAIYTPFAQAIPNVPVIDRENCIK
TVTDKAPTPEEVEDLLFANK
VTEPYLVDALSFTEAEAR
YAEAVTFFDIAIQKK
IRDAIDELNIAVEGDLRR
IMENALTANNNKIDAVVASNDATAGGAIQALSAQGLSGK
KYDMDLVVCGHHQDFWSK
VKGLYIYGEDPIVTDPDTHHIIK
FVCVDGPEFDGHQVDFDEMLKR
LGPYEFICTGRPDEGIPAVCFK
MEGGQTNEFRPLILVAEDDDSNFK
HAIVVITEHITDVHELAK
YDVDAIHMDDYFYPYPIK
VRELNNDDDVDGFIVQLPLPK
HAIVVITEHITDVHELAK
NLVYTPHIYVVDLDIDGK
IIGIDLGTTNSCVAVFEGNEPVVIANSEGKR
SIPTLLLIPMKEEPR
QIVDDYVNYATTLFK
IIGIDLGTTNSCVAVFEGNEPVVIANSEGKR
HVNHADTSNLPFSYLIEQR
LSNGIEVTSYIPGEGHNLQEHSVVLIR
RPDKDAQLVAENIAQQLENR
RAHLLFTDLER
FAPQANWGNDFGFVDAISQESK
LLVIHNFGGTAMQLPLTDK
FFVDLTGEFGLTK
QYGYLYDIHAALSGK
ANFEGECSEVGMYLAMAR
TGDDAGDGTTTATVLAQAIVAEGLK
TTLYHIDFSFDELK
ELVENAIDADAQNIHVLVTDAGK
TYADLTDKNMAHLYGEALTMR
SIEEALPYYENVLGLK
ICVPVVSNNHQDIITDLIR
MNRTELVAAMAEATELSK
HDANIMFLIQQANIR
HYDAVVEVVADYMK
FFTNADFMSIIK
EAEAYPGPSLIIAYAPCINHGLK
KFHNYINCIEGVYHTGQR
CAYVCPHASIRPVAMTEAEAANAPAALDMTGMK
TTKDDIVQVTTSGASGFESAIQNVGEIR
ALENIQGKEFGDLEDPLLVSVR
DALLENCTVNAEGEINFADK
CVPYFYDTDLYSETLGETIPK
LGHIMWEYVGMGR
ANAEGLKDWLDGQGYNATIAFNAEK
HDANIMFLIQQANIR
AKVENYKELGLNSETAVVFNLTEK
AEWTTFELPFNNLDGK
YAYGDQIEYFDHPSTIGFIR
GLREDGYPMGPIFPEEGSSIAEQFPK
VENYKELGLNSETAVVFNLTEK
WWTSEEYKNDNKPVDAK
ELASLCDVFVNDAFGTAHR
APLEGDVVTDAKDEFDQYSKPAVSMTMNSDGAR
NMVTGAAQMDGAIIVCAATDGPMPQTR
IMENALTANNNKIDAVVASNDATAGGAIQALSAQGLSGK
TELLETIFGVR
AYDKDLAPVLVMFK
VTLKSDAQNLDEVIVVAYGTAK
KGEGSTFSFSIPLLES
GLGLSLEAEVGSIGGEEDGVVGMGECADPK
DVDGYVPGITNIIEGGYQLK
EVSVEIPFEVVAE
NFILSAVTGYQHLK
FDAFDAIREEFK
EIGTAASKLVKDGEFLYLDSGTTTLEMCR
MEFPEPVIELAIEPK
ALNLDAIHDTVHEMARDEAR
CVPYFYDTDLYSETLGETIPK
ELASLCDVFVNDAFGTAHR
LGLNVFSDNHLIVVD
VEAGVLHVSEEVEIVGLKEETR
NMVTGAAQMDGAIIVCAATDGPMPQTR
GILAPDAEEKNAYLAAWDAYK
VEAGVLHVSEEVEIVGLKEETR
NVMIGIEHDEIVYVPFSK
VIYQAIEDVEAAMK
NFPMDELVLFGSK
TGDDAGDGTTTATVLAQAIVAEGLK
TFVWTLADFAK
IINICSMMSELGR
AIQLATVMTNDGFYDHAFNNVPK
SQWIIGGDGASYDIGYGGLDHVIASGK
DKFFVKDETSENTVWWTSEEYKNDNKPVDAK
KIVDSDATPDDILVYQESEAANSYVNGETVFSR
YPENWEGLSFETLDAIQK
YDTMHGQFDGTIEADVENSK
QMFGAEGYEVVAINDLTDPK
ADGSPAPELTEYFPVKVWK
FAPQANWGNDFGFVDAISQESK
LSNGIEVTSYIPGEGHNLQEHSVVLIR
VLHDDAFIINTDTCASVALEPTYFDK
EVFTDPQLQSLIEQGLK
ETLQKYPSLFPSTPSEQAPDVIAYVDPK
AVVTLTEDSKDIEIFEGL
LVFDYLEESVKEGTPLSR
TMYHAEVYVGLDPEFMVK
SDIIWTYINAQDLGQSVDPR
QMFGAEGYEVVAINDLTDPK
LVFDYLEESVKEGTPLSR
SGAQVVGPVPLPTEKEIYTVLR
KDGNSINAMYLELPVMAAAR
WNPAMAPYIFMER
IDVIVNELSNYDKYDLYR
VGIFHLDNEVIWQK
ALMVYDLLRNDEECYR
WAVETDYVYPGPIQYFGPTEVCDQATK
HDANIMFLIQQANIR
VVREDLLTSVHVEEYSLEVR
IAMITQEGAAGYNAAEWFQVSDETAAVK
YGNDDDRADDIAVWLLK
SDLSADINEHLIVELYSK
VNQIGSLTETLNAIEMAHR
CAYVCPHASIRPVAMTEAEAANAPAALDMTGMK
SIEEALPYYENVLGLK
VAPYMQPLFDNLNVIK
MPPKEYISFPESVTIEAGSVSADPVNVDIK
LEAFDQVITTADLLDGK
HYDAVVEVVADYMK
FGVIPYASSLDHVGAFTR
QSVVDKIQALVDAGEYPAK
DTDKPFIMPVEDVFSITGR
HVNHADTSNLPFSYLIEQR
GVTPVHFDSANDGVAAASEAVNLLR
WKEGEATLAPSLDLVGKI
IALDANNEIIGYEFVNLGR
AKEQLEAGATYLDVNIGPAENDGEDLMK
EVFTDPQLQSLIEQGLK
KVEIVPLEVIIR
VVREDLLTSVHVEEYSLEVR
RAELLTTHPTGSYELVKDDKGQLTLK
TPWETSEAFLFGPVADK
SLPIALGADVALPAVEIKDAPR
VKEAGPAEPALILGLNGAPAAGDTFHVVESDQEAR
LDLNVSYEYSDQGGYPYFYTGITQEGVNK
SDIIWTYINAQDLGQSVDPR
ALFGETISNPSLEVLDIEK
CVDTSMGLTPLEGLVMGTR
TYADLTDKNMAHLYGEALTMR
DKFFVKDETSENTVWWTSEEYKNDNKPVDAK
TVTDKAPTPEEVEDLLFANK
IRDAIDELNIAVEGDLRR
DLTNENGLTFWIVGDQIKK
SDEELGNLHSLYVDQWDWER
KYDMDLVVCGHHQDFWSK
DIAVQEAVTLVADAAK
LGPYEFICTGRPDEGIPAVCFK
HAIVVITEHITDVHELAK
YDVDAIHMDDYFYPYPIK
SIPTLLLIPMKEEPR
AIGIVNLHSDVDFVGLTER
SGIMLTVHAYTGDQMVLDGPHR
KVEIVPLEVIIR
GCNLCVVACPLDVIALNKEVNMK
KFAELLGEVVTDSTK
HVNHADTSNLPFSYLIEQR
FVCVDGPEFDGHQVDFDEMLKR
TTLYHIDFSFDELK
IIGIDLGTTNSCVAVFEGNEPVVIANSEGKR
SKVIGIDLGTTNSCMAYMEDGKGIIIPNAEGNK
KIELTGGQILVNGQPVLFK
FAPQANWGNDFGFVDAISQESK
FFVDLTGEFGLTK
LLVIHNFGGTAMQLPLTDK
NFDELQQVLDLGGVDR
DGNFPTVISPNPENAEALSMAVNLAK
QIVDDYVNYATTLFK
NDMTPIVCVGETLEEYEAGTTK
SLLDTYFDELKR
TGDDAGDGTTTATVLAQAIVAEGLK
ELVENAIDADAQNIHVLVTDAGK
TYADLTDKNMAHLYGEALTMR
MNRTELVAAMAEATELSK
HYDAVVEVVADYMK
HDANIMFLIQQANIR
SIEEALPYYENVLGLK
FFTNADFMSIIK
CAYVCPHASIRPVAMTEAEAANAPAALDMTGMK
EAEAYPGPSLIIAYAPCINHGLK
YFAGVVGDDFPDTLNISLK
YAEAVTFFDIAIQKK
AGIPLIEIVTKPTIR
DKEGVVSLNPSEIFECTFK
EVNVALSNTFGFGGHNACVIFK
ELASLCDVFVNDAFGTAHR
ANAEGLKDWLDGQGYNATIAFNAEK
HDANIMFLIQQANIR
GLREDGYPMGPIFPEEGSSIAEQFPK
TTLYHIDFSFDELK
YAYGDQIEYFDHPSTIGFIR
AKVENYKELGLNSETAVVFNLTEK
CVPYFYDTDLYSETLGETIPK
LGHIMWEYVGMGR
KATLLQHHGLIACEVNLEK
APLEGDVVTDAKDEFDQYSKPAVSMTMNSDGAR
NMVTGAAQMDGAIIVCAATDGPMPQTR
IMENALTANNNKIDAVVASNDATAGGAIQALSAQGLSGK
KFHNYINCIEGVYHTGQR
ALENIQGKEFGDLEDPLLVSVR
VRELNNDDDVDGFIVQLPLPK
HVNHADTSNLPFSYLIEQR
TELLETIFGVR
EVSVEIPFEVVAE
CVPYFYDTDLYSETLGETIPK
IGVADNLSIDPHLGVFASYDYTSK
ELASLCDVFVNDAFGTAHR
FDAFDAIREEFK
WWTSEEYKNDNKPVDAK
HSESVGVDAIASIPPIYFR
VEAGVLHVSEEVEIVGLKEETR
MEFPEPVIELAIEPK
VEAGVLHVSEEVEIVGLKEETR
VENYKELGLNSETAVVFNLTEK
DGVHPTGEGYDIMEALIK
APLEGDVVTDAKDEFDQYSKPAVSMTMNSDGAR
TFVWTLADFAK
IINICSMMSELGR
VNQIGSLTETLNAIEMAHR
NFILSAVTGYQHLK
IMIDPELAGVQIEHKVEEAPATTTKR
KFHNYINCIEGVYHTGQR
DKFFVKDETSENTVWWTSEEYKNDNKPVDAK
YDTMHGQFDGTIEADVENSK
AIQLATVMTNDGFYDHAFNNVPK
SQWIIGGDGASYDIGYGGLDHVIASGK
TGDDAGDGTTTATVLAQAIVAEGLK
AALAYLEANGVAPVFEEGDNAIMK
YPENWEGLSFETLDAIQK
EITFTKFDASLDIDVR
VTLKSDAQNLDEVIVVAYGTAK
FAPQANWGNDFGFVDAISQESK
LSNGIEVTSYIPGEGHNLQEHSVVLIR
LVFDYLEESVKEGTPLSR
LVFDYLEESVKEGTPLSR
VLHDDAFIINTDTCASVALEPTYFDK
EVFTDPQLQSLIEQGLK
VIYQAIEDVEAAMK
NSLGFYTHAEGYAEAGITEGFK
DIAVQEAVTLVADAAK
PGPSLIIAYAPCINHGIK
LVFDYLEESVKEGTPLSR
ALMVYDLLRNDEECYR
SGAQVVGPVPLPTEKEIYTVLR
NVMIGIEHDEIVYVPFSK
AYDKDLAPVLVMFK
DVDGYVPGITNIIEGGYQLK
QYGYLYDIHAALSGK
WWTSEEYKNDNKPVDAK
AVSHGAANPDTDIWEFWSR
QALTFLLTTR
WAVETDYVYPGPIQYFGPTEVCDQATK
VVREDLLTSVHVEEYSLEVR
AVVTLTEDSKDIEIFEGL
GLGLSLEAEVGSIGGEEDGVVGMGECADPK
ATVLNLMVDHGYITQEECDLAK
VEAGVLHVSEEVEIVGLKEETR
LGLNVFSDNHLIVVD
ANAEGLKDWLDGQGYNATIAFNAEK
KTKEEIQAFIDTLK
VNQIGSLTETLNAIEMAHR
CAYVCPHASIRPVAMTEAEAANAPAALDMTGMK
SIEEALPYYENVLGLK
GLEDDFLLEDADDEKTVEFIK
VAPYMQPLFDNLNVIK
ILEPIYDVEVFVPSDR
QSVVDKIQALVDAGEYPAK
MPCLITALSELNEPR
HYDAVVEVVADYMK
LEAFDQVITTADLLDGK
ILEPIYDVEVFVPSDR
IALDANNEIIGYEFVNLGR
GVTPVHFDSANDGVAAASEAVNLLR
WKEGEATLAPSLDLVGKI
TGFTFQANQYEGLVCNANEYTANFTDVK
GLGLSLEAEVGSIGGEEDGVVGMGECADPKECK
HVNHADTSNLPFSYLIEQR
EWAPNATHIYMVGTFNNWEEK
VTLKSDAQNLDEVIVVAYGTAK
DGNFPTVISPNPENAEALSMAVNLAK
GIPQIYYGTEILMAADK
RAELLTTHPTGSYELVKDDKGQLTLK
TPWETSEAFLFGPVADK
SLPIALGADVALPAVEIKDAPR
FDYLEESVKEGTPLSR
MPPKEYISFPESVTIEAGSVSADPVNVDIK
KIVDSDATPDDILVYQESEAANSYVNGETVFSR
TYADLTDKNMAHLYGEALTMR
NFPMDELVLFGSK
GILAPDAEEKNAYLAAWDAYK
NLPQWHIPIELR
DKFFVKDETSENTVWWTSEEYKNDNKPVDAK
TVTDKAPTPEEVEDLLFANK
KYDMDLVVCGHHQDFWSK
SDEELGNLHSLYVDQWDWER
TTKDDIVQVTTSGASGFESAIQNVGEIR
IMENALTANNNKIDAVVASNDATAGGAIQALSAQGLSGK
HDANIMFLIQQANIR
AYLYHNMKEYDNAIEFYKK
YDVDAIHMDDYFYPYPIK
HAIVVITEHITDVHELAK
LGPYEFICTGRPDEGIPAVCFK
IRDAIDELNIAVEGDLRR
SIPTLLLIPMKEEPR
IIGIDLGTTNSCVAVFEGNEPVVIANSEGKR
AADVETLGDLVQFNKTDLLK
IASELGYPCVIRPAYTMGGTGGGIVYNEEELRK
NFDELQQVLDLGGVDR
FVCVDGPEFDGHQVDFDEMLKR
LDLNVSYEYSDQGGYPYFYTGITQEGVNK
KVEIVPLEVIIR
FAPQANWGNDFGFVDAISQESK
FFVDLTGEFGLTK
DGNFPTVISPNPENAEALSMAVNLAK
LLVIHNFGGTAMQLPLTDK
NQIGDLILPIAAIR
GAELANSFKPDVIIALGGGSPMDAAK
LSNGIEVTSYIPGEGHNLQEHSVVLIR
KFAELLGEVVTDSTK
KIELTGGQILVNGQPVLFK
SLLDTYFDELKR
TYADLTDKNMAHLYGEALTMR
NMVTGAAQMDGAIIVCAATDGPMPQTR
TGDDAGDGTTTATVLAQAIVAEGLK
QMFGAEGYEVVAINDLTDPK
QMFGAEGYEVVAINDLTDPK
GLREDGYPMGPIFPEEGSSIAEQFPK
TMYHAEVYVGLDPEFMVK
EAEAYPGPSLIIAYAPCINHGLK
FFTNADFMSIIK
CAYVCPHASIRPVAMTEAEAANAPAALDMTGMK
YFAGVVGDDFPDTLNISLK
HYDAVVEVVADYMK
ELVENAIDADAQNIHVLVTDAGK
DALLENCTVNAEGEINFADK
YFAGVVGDDFPDTLNISLK
ANAEGLKDWLDGQGYNATIAFNAEK
ELASLCDVFVNDAFGTAHR
HDANIMFLIQQANIR
GLREDGYPMGPIFPEEGSSIAEQFPK
HDANIMFLIQQANIR
VKEAGPAEPALILGLNGAPAAGDTFHVVESDQEAR
YAYGDQIEYFDHPSTIGFIR
MNRTELVAAMAEATELSK
QIVDDYVNYATTLFK
LGATIIYVTHDQTEAMTLGTR
YGAIVVATGFDTIKLDNYDEYAYNQSK
APLEGDVVTDAKDEFDQYSKPAVSMTMNSDGAR
TELLETIFGVR
NMVTGAAQMDGAIIVCAATDGPMPQTR
KFHNYINCIEGVYHTGQR
NKYDLCVFDVMMPK
VLWINIDGAVGEVVK
CVPYFYDTDLYSETLGETIPK
MIADHKFDLIVNIPK
NLPQWHIPIELR
IGVADNLSIDPHLGVFASYDYTSK
EVSVEIPFEVVAE
WWTSEEYKNDNKPVDAK
CVPYFYDTDLYSETLGETIPK
VLDVIDRLDFKPNDIAR
VEAGVLHVSEEVEIVGLKEETR
MEFPEPVIELAIEPK
HVNHADTSNLPFSYLIEQR
ELASLCDVFVNDAFGTAHR
LHVYHSQTSPLIDWYK
TFVWTLADFAK
YPENWEGLDFDALDAIQK
IINICSMMSELGR
VENYKELGLNSETAVVFNLTEK
AGIPLIEIVTKPTIR
SGIMLTVHAYTGDQMVLDGPHR
SQWIIGGDGASYDIGYGGLDHVIASGK
DKFFVKDETSENTVWWTSEEYKNDNKPVDAK
TTLYHIDFSFDELK
AGVIDDTYLSAGQTVIDVGINVNAEGK
TPWETSEAFLFGPVADK
VVREDLLTSVHVEEYSLEVR
IMIDPELAGVQIEHKVEEAPATTTKR
FGVIPYASSLDHVGAFTR
LGHIMWEYVGMGR
FAPQANWGNDFGFVDAISQESK
LSNGIEVTSYIPGEGHNLQEHSVVLIR
VLHDDAFIINTDTCASVALEPTYFDK
AIQLATVMTNDGFYDHAFNNVPK
EVFTDPQLQSLIEQGLK
LVFDYLEESVKEGTPLSR
AKVENYKELGLNSETAVVFNLTEK
VIYQAIEDVEAAMK
IATDPFVGNLTFFR
IAMITQEGAAGYNAAEWFQVSDETAAVK
LVFDYLEESVKEGTPLSR
SGAQVVGPVPLPTEKEIYTVLR
LVFDYLEESVKEGTPLSR
ALMVYDLLRNDEECYR
YGNDDDRADDIAVWLLK
RPDKDAQLVAENIAQQLENR
NDMTPIVCVGETLEEYEAGTTK
VVREDLLTSVHVEEYSLEVR
KFHNYINCIEGVYHTGQR
WAVETDYVYPGPIQYFGPTEVCDQATK
AHGYVCDVTDEPAVQAMVATIEK
NFILSAVTGYQHLK
VNQIGSLTETLNAIEMAHR
CAYVCPHASIRPVAMTEAEAANAPAALDMTGMK
GLEDDFLLEDADDEKTVEFIK
QSVVDKIQALVDAGEYPAK
GLGLSLEAEVGSIGGEEDGVVGMGECADPK
VEAGVLHVSEEVEIVGLKEETR
VALQDAGLSVSDIDDVILVGGQTR
GVTPVHFDSANDGVAAASEAVNLLR
TGFTFQANQYEGLVCNANEYTANFTDVK
SIEEALPYYENVLGLK
IALDANNEIIGYEFVNLGR
HALMGNLGIQYTYADEDRVEATMPVDHR
HYDAVVEVVADYMK
WWTSEEYKNDNKPVDAK
NVMIGIEHDEIVYVPFSK
SIEEALPYYENVLGLK
LGLNVFSDNHLIVVD
TPWETSEAFLFGPVADK
RAELLTTHPTGSYELVKDDKGQLTLK
MPPKEYISFPESVTIEAGSVSADPVNVDIK
KIVDSDATPDDILVYQESEAANSYVNGETVFSR
GLGLSLEAEVGSIGGEEDGVVGMGECADPKECK
SLPIALGADVALPAVEIKDAPR
DVDGYVPGITNIIEGGYQLK
WTSEEYKNDNKPVDAK
VTLKSDAQNLDEVIVVAYGTAK
YAEAVTFFDIAIQKK
HVNHADTSNLPFSYLIEQR
DGNFPTVISPNPENAEALSMAVNLAK
DKFFVKDETSENTVWWTSEEYKNDNKPVDAK
SDEELGNLHSLYVDQWDWER
VAPYMQPLFDNLNVIK
MDILGADFYGAVEQIK
WKEGEATLAPSLDLVGKI
KYDMDLVVCGHHQDFWSK
VNQIGSLTETLNAIEMAHR
LEAFDQVITTADLLDGK
EWAPNATHIYMVGTFNNWEEK
LGPYEFICTGRPDEGIPAVCFK
MPCLITALSELNEPR
YDTMHGQFDGTIEADVENSK
TYADLTDKNMAHLYGEALTMR
IRDAIDELNIAVEGDLRR
ATVLNLMVDHGYITQEECDLAK
AADVETLGDLVQFNKTDLLK
NFDELQQVLDLGGVDR
HAIVVITEHITDVHELAK
NFPMDELVLFGSK
FFVDLTGEFGLTK
FAPQANWGNDFGFVDAISQESK
GAELANSFKPDVIIALGGGSPMDAAK
DGNFPTVISPNPENAEALSMAVNLAK
IASELGYPCVIRPAYTMGGTGGGIVYNEEELRK
FVCVDGPEFDGHQVDFDEMLKR
YGAIVVATGFDTIKLDNYDEYAYNQSK
LSNGIEVTSYIPGEGHNLQEHSVVLIR
LTLDASQLQDFGLTQTSVYLSR
KTKEEIQAFIDTLK
NSLGFYTHAEGYAEAGITEGFK
CAPITAYSTGDKYVAYLANNDMGELR
TYADLTDKNMAHLYGEALTMR
TGDDAGDGTTTATVLAQAIVAEGLK
DIAVQEAVTLVADAAK
VAPYMQPLFDNLNVIK
FTLDWSNAPSPILVVSTGTK
EAEAYPGPSLIIAYAPCINHGLK
FFTNADFMSIIK
YFAGVVGDDFPDTLNISLK
NMVTGAAQMDGAIIVCAATDGPMPQTR
CAYVCPHASIRPVAMTEAEAANAPAALDMTGMK
LDTDIIIDLMNR
LLVIHNFGGTAMQLPLTDK
QMFGAEGYEVVAINDLTDPK
ANAEGLKDWLDGQGYNATIAFNAEK
ELASLCDVFVNDAFGTAHR
GLREDGYPMGPIFPEEGSSIAEQFPK
HDANIMFLIQQANIR
ELVENAIDADAQNIHVLVTDAGK
LDLNVSYEYSDQGGYPYFYTGITQEGVNK
VKEDGTIDTSSHEVINMLVLGNKPSNGR
KFHNYINCIEGVYHTGQR
APLEGDVVTDAKDEFDQYSKPAVSMTMNSDGAR
YAYGDQIEYFDHPSTIGFIR
TELLETIFGVR
NKYDLCVFDVMMPK
NLPQWHIPIELR
CVPYFYDTDLYSETLGETIPK
IGVADNLSIDPHLGVFASYDYTSK
VKEAGPAEPALILGLNGAPAAGDTFHVVESDQEAR
HDANIMFLIQQANIR
EVNVALSNTFGFGGHNACVIFK
EVSVEIPFEVVAE
MIADHKFDLIVNIPK
VEAGVLHVSEEVEIVGLKEETR
GFGEVVEVASSAEATYTYIPK
KGEGSTFSFSIPLLES
HVNHADTSNLPFSYLIEQR
WWTSEEYKNDNKPVDAK
KIELTGGQILVNGQPVLFK
TMYHAEVYVGLDPEFMVK
KFAELLGEVVTDSTK
TFVWTLADFAK
SQWIIGGDGASYDIGYGGLDHVIASGK
IINICSMMSELGR
IDEDWKPSSMFWEVTNR
FDYLEESVKEGTPLSR
DKFFVKDETSENTVWWTSEEYKNDNKPVDAK
TTPFLTHEVFSNYHTETEMMR
VENYKELGLNSETAVVFNLTEK
RPDKDAQLVAENIAQQLENR
FQLINMPSEEVITSGLVER
QIVDDYVNYATTLFK
AVSHGAANPDTDIWEFWSR
LVFDYLEESVKEGTPLSR
LSNGIEVTSYIPGEGHNLQEHSVVLIR
FAPQANWGNDFGFVDAISQESK
VLHDDAFIINTDTCASVALEPTYFDK
LVFDYLEESVKEGTPLSR
SGAQVVGPVPLPTEKEIYTVLR
AIQLATVMTNDGFYDHAFNNVPK
AAETYTTVKEPGFYALVPDDFPGVTPK
EVFTDPQLQSLIEQGLK
AKVENYKELGLNSETAVVFNLTEK
MEFPEPVIELAIEPK
ALMVYDLLRNDEECYR
DTDKPFIMPVEDVFSITGR
ALENIQGKEFGDLEDPLLVSVR
VTVGTSDFTAQDFYTYYDGTGKELDGKPDWNNVTGK
VIYQAIEDVEAAMK
RPDKDAQLVAENIAQQLENR
NQIGDLILPIAAIR
YGNDDDRADDIAVWLLK
MIADHKFDLIVNIPK
EFSLSSMTGFGADGSHDEMKQDFEQVR
SIPTLLLIPMKEEPR
PGPSLIIAYAPCINHGIK
MNRTELVAAMAEATELSK
NKYDLCVFDVMMPK
AGIPLIEIVTKPTIR
VNQIGSLTETLNAIEMAHR
CAYVCPHASIRPVAMTEAEAANAPAALDMTGMK
GLEDDFLLEDADDEKTVEFIK
HYDAVVEVVADYMK
TPWETSEAFLFGPVADK
NSLGFYTHAEGYAEAGITEGFK
WAVETDYVYPGPIQYFGPTEVCDQATK
TGFTFQANQYEGLVCNANEYTANFTDVK
IALDANNEIIGYEFVNLGR
VKPMEWEDIDNTDAVTEIEQYAK
HALMGNLGIQYTYADEDRVEATMPVDHR
GVTPVHFDSANDGVAAASEAVNLLR
ENGVITSLDEISAVGH
VVREDLLTSVHVEEYSLEVR
VIPSIAYTEPEVAWVGLTEK
KFHNYINCIEGVYHTGQR
AASVNAAPEVNMNLGLISLIK
SLLDTYFDELKR
TPWETSEAFLFGPVADK
RAELLTTHPTGSYELVKDDKGQLTLK
KIVDSDATPDDILVYQESEAANSYVNGETVFSR
VTVETPLVVIPVFPGTNCEYDSKR
NMVTGAAQMDGAIIVCAATDGPMPQTR
HDANIMFLIQQANIR
GLGLSLEAEVGSIGGEEDGVVGMGECADPKECK
SIEEALPYYENVLGLK
WWTSEEYKNDNKPVDAK
VIDSVLMPGVLVEEGAEVYK
DKFFVKDETSENTVWWTSEEYKNDNKPVDAK
SDEELGNLHSLYVDQWDWER
VAPYMQPLFDNLNVIK
EWAPNATHIYMVGTFNNWEEK
AGGIAAFIDAEHAFDR
YFAGVVGDDFPDTLNISLK
LELPSGVDIEIKL
MPCLITALSELNEPR
LGPYEFICTGRPDEGIPAVCFK
KYDMDLVVCGHHQDFWSK
MPPKEYISFPESVTIEAGSVSADPVNVDIK
EWAPNATHIYMVGTFNNWEEK
SGIMLTVHAYTGDQMVLDGPHR
TYADLTDKNMAHLYGEALTMR
GIPQIYYGTEILMAADK
AADVETLGDLVQFNKTDLLK
NFDELQQVLDLGGVDR
MDILGADFYGAVEQIK
DVDGYVPGITNIIEGGYQLK
GANLAEMTNLGMPIPQGFTVTTEACTNYYDNGKK
SLPIALGADVALPAVEIKDAPR
CAYVCPHASIRPVAMTEAEAANAPAALDMTGMK
FFVDLTGEFGLTK
DGNFPTVISPNPENAEALSMAVNLAK
IASELGYPCVIRPAYTMGGTGGGIVYNEEELRK
FAPQANWGNDFGFVDAISQESK
GLGLSLEAEVGSIGGEEDGVVGMGECADPK
FVCVDGPEFDGHQVDFDEMLKR
LSNGIEVTSYIPGEGHNLQEHSVVLIR
EQVEDEANVLNIVSHLRK
DGNFPTVISPNPENAEALSMAVNLAK
WTSEEYKNDNKPVDAK
AVADLGVTMLAAGIGNIHGK
TGDDAGDGTTTATVLAQAIVAEGLK
GAELANSFKPDVIIALGGGSPMDAAK
FFNAFGDPIDGGPEIEGQEVEIGGPSVNPVR
GIPQIYYGTEILMAADK
GANLAEMTNLGMPIPQGFTVTTEACTNYYDNGKK
TYADLTDKNMAHLYGEALTMR
IALDANNEIIGYEFVNLGR
VNQIGSLTETLNAIEMAHR
AVGFQDGDILLSADNVPFVR
LGATIIYVTHDQTEAMTLGTR
GLREDGYPMGPIFPEEGSSIAEQFPK
GDLGVEIPVEEVIFAQK
EAEAYPGPSLIIAYAPCINHGLK
ANAEGLKDWLDGQGYNATIAFNAEK
HDANIMFLIQQANIR
GLREDGYPMGPIFPEEGSSIAEQFPK
FFTNADFMSIIK
ELASLCDVFVNDAFGTAHR
QMFGAEGYEVVAINDLTNPK
CAYVCPHASIRPVAMTEAEAANAPAALDMTGMK
DALLENCTVNAEGEINFADK
VIPVIEDDYVDIEFGTGCLK
AHGYVCDVTDEPAVQAMVATIEK
KTKEEIQAFIDTLK
DIAVQEAVTLVADAAK
YFAGVVGDDFPDTLNISLK
VKEDGTIDTSSHEVINMLVLGNKPSNGR
HLFSGIDINPENVHVPNGAGDIQVSCDDYNK
LDLNVSYEYSDQGGYPYFYTGITQEGVNK
IRDAIDELNIAVEGDLRR
APLEGDVVTDAKDEFDQYSKPAVSMTMNSDGAR
NKYDLCVFDVMMPK
TELLETIFGVR
YAYGDQIEYFDHPSTIGFIR
NLPQWHIPIELR
VAPYMQPLFDNLNVIK
ALAEFLFDDESMMTR
IGVADNLSIDPHLGVFASYDYTSK
KFHNYINCIEGVYHTGQR
LLDPPLHEFLPHTDEEYQAVADK
YGAIVVATGFDTIKLDNYDEYAYNQSK
MIADHKFDLIVNIPK
VEAGVLHVSEEVEIVGLKEETR
VKEAGPAEPALILGLNGAPAAGDTFHVVESDQEAR
EQVEDEANVLNIVSHLRK
ELVENAIDADAQNIHVLVTDAGK
GFGEVVEVASSAEATYTYIPK
NFPMDELVLFGSK
NDMTPIVCVGETLEEYEAGTTK
TFVWTLADFAK
SQWIIGGDGASYDIGYGGLDHVIASGK
IINICSMMSELGR
WWTSEEYKNDNKPVDAK
IDEDWKPSSMFWEVTNR
RPDKDAQLVAENIAQQLENR
TTPFLTHEVFSNYHTETEMMR
IATDPFVGNLTFFR
TMYHAEVYVGLDPEFMVK
VLWINIDGAVGEVVK
AADVETLGDLVQFNKTDLLK
VLDVIDRLDFKPNDIAR
LVFDYLEESVKEGTPLSR
LSNGIEVTSYIPGEGHNLQEHSVVLIR
FAPQANWGNDFGFVDAISQESK
SGAQVVGPVPLPTEKEIYTVLR
ALMVYDLLRNDEECYR
LVFDYLEESVKEGTPLSR
AKVENYKELGLNSETAVVFNLTEK
YAEAVTFFDIAIQKK
HVNHADTSNLPFSYLIEQR
VQLVGFGTFEVSER
VLHDDAFIINTDTCASVALEPTYFDK
AAETYTTVKEPGFYALVPDDFPGVTPK
NDMTPIVCVGETLEEYEAGTTK
SFKGEGEVALAMEGSEPANYEYTLEGSVSDAK
NISQSISGIGINVNQEVFHSTAPNPVSLR
NMLLWDGACHVHEQFSVEK
CAYVCPHASIRPVAMTEAEAANAPAALDMTGMK
HYDAVVEVVADYMK
TPWETSEAFLFGPVADK
VNQIGSLTETLNAIEMAHR
GLEDDFLLEDADDEKTVEFIK
VALQDAGLSVSDIDDVILVGGQTR
ALEEVLPVAFSIVK
YGNDDDRADDIAVWLLK
ATVEIVAEGDDEKDVIASIAK
VALQDAGLSVSDIDDVILVGGQTR
TGFTFQANQYEGLVCNANEYTANFTDVK
VKPMEWEDIDNTDAVTEIEQYAK
IALDANNEIIGYEFVNLGR
MNRTELVAAMAEATELSK
VIYQAIEDVEAAMK
QIVDDYVNYATTLFK
CAYVCPHASIRPVAMTEAEAANAPAALDMTGMK
ANFEGECSEVGMYLAMAR
VVREDLLTSVHVEEYSLEVR
EVFTDPQLQSLIEQGLK
VENYKELGLNSETAVVFNLTEK
AIQLATVMTNDGFYDHAFNNVPK
GVTPVHFDSANDGVAAASEAVNLLR
KIELTGGQILVNGQPVLFK
AASVNAAPEVNMNLGLISLIK
ELMKEWNTIGHVPFKEK
AGIPLIEIVTKPTIR
DKFFVKDETSENTVWWTSEEYKNDNKPVDAK
TPWETSEAFLFGPVADK
SDEELGNLHSLYVDQWDWER
HALMGNLGIQYTYADEDRVEATMPVDHR
HDANIMFLIQQANIR
KIVDSDATPDDILVYQESEAANSYVNGETVFSR
AIQLATVMTNDGFYDHAFNNVPK
VLDVIDRLDFKPNDIAR
WWTSEEYKNDNKPVDAK
RAEAVRDLMVNEFGVPASQLK
AASVNAAPEVNMNLGLISLIK
GFGEVVEVASSAEATYTYIPK
MIADHKFDLIVNIPK
VIDSVLMPGVLVEEGAEVYK
KFENITQVWLGGDHYK
AADVETLGDLVQFNKTDLLK
NMVTGAAQMDGAIIVCAATDGPMPQTR
VTVETPLVVIPVFPGTNCEYDSKR
NFDELQQVLDLGGVDR
MPPKEYISFPESVTIEAGSVSADPVNVDIK
GLGLSLEAEVGSIGGEEDGVVGMGECADPKECK
NSLGFYTHAEGYAEAGITEGFK
FFVDLTGEFGLTK
IASELGYPCVIRPAYTMGGTGGGIVYNEEELRK
DGNFPTVISPNPENAEALSMAVNLAK
VAPYMQPLFDNLNVIK
LDTDIIIDLMNR
KYDMDLVVCGHHQDFWSK
VTVGTSDFTAQDFYTYYDGTGKELDGKPDWNNVTGK
DTLEAIIESYTR
FAPQANWGNDFGFVDAISQESK
LELPSGVDIEIKL
VKEENLAEFADIFTEK
WKEGEATLAPSLDLVGKI
LSNGIEVTSYIPGEGHNLQEHSVVLIR
RPDKDAQLVAENIAQQLENR
GLGLSLEAEVGSIGGEEDGVVGMGECADPK
MPCLITALSELNEPR
FVCVDGPEFDGHQVDFDEMLKR
LTLDASQLQDFGLTQTSVYLSR
DRWAVETDYVYPGPIQYFGPTEVCDQATK
GANLAEMTNLGMPIPQGFTVTTEACTNYYDNGKK
VMASTFSENVCAQEEVLAFANSQADSQVIK
GAELANSFKPDVIIALGGGSPMDAAK
FFNAFGDPIDGGPEIEGQEVEIGGPSVNPVR
YDTMHGQFDGTIEADVENSKLIVNGQAIR
VDAGNNVTISAWEDFDLIDGTCTYNQNSK
GKEFEDGKLTLEDVVAYAK
GIPQIYYGTEILMAADK
SGIMLTVHAYTGDQMVLDGPHR
TGDFKEEVLMLDTIAK
IALDANNEIIGYEFVNLGR
EAEAYPGPSLIIAYAPCINHGLK
GLREDGYPMGPIFPEEGSSIAEQFPK
ANAEGLKDWLDGQGYNATIAFNAEK
FFTNADFMSIIK
ELASLCDVFVNDAFGTAHR
MDILGADFYGAVEQIK
DALLENCTVNAEGEINFADK
GDLGVEIPVEEVIFAQK
CAYVCPHASIRPVAMTEAEAANAPAALDMTGMK
AGGIAAFIDAEHAFDR
NVEFFGTTLVNDKHVISLQNDR
VKEDGTIDTSSHEVINMLVLGNKPSNGR
HLFSGIDINPENVHVPNGAGDIQVSCDDYNK
YFAGVVGDDFPDTLNISLK
HDANIMFLIQQANIR
AHGYVCDVTDEPAVQAMVATIEK
NMVTGAAQMDGAIIVCAATDGPMPQTR
LGATIIYVTHDQTEAMTLGTR
IAMITQEGAAGYNAAEWFQVSDETAAVK
QMFGAEGYEVVAINDLTDPK
YAYGDQIEYFDHPSTIGFIR
NKYDLCVFDVMMPK
TSAWYHYMSRPEFVEAEADKR
TELLETIFGVR
VIPVIEDDYVDIEFGTGCLK
VAPYMQPLFDNLNVIK
QSASLYDMIPAVPQNAKPFGEWNK
HVNHADTSNLPFSYLIEQR
IGVADNLSIDPHLGVFASYDYTSK
LLDPPLHEFLPHTDEEYQAVADK
FTLDWSNAPSPILVVSTGTK
EWAPNATHIYMVGTFNNWEEK
TGDDAGDGTTTATVLAQAIVAEGLK
FVDVNTGIVLSTHNVPYGSTLYVSDGDLVEK
DFWDFVNNDSYLKDR
ALAEFLFDDESMMTR
NLPQWHIPIELR
IQSIHFDASEQLQAFIQK
VKEAGPAEPALILGLNGAPAAGDTFHVVESDQEAR
EQVEDEANVLNIVSHLRK
MIADHKFDLIVNIPK
GFGEVVEVASSAEATYTYIPK
KFHNYINCIEGVYHTGQR
EQVEDEANVLNIVSHLRK
WTSEEYKNDNKPVDAK
NDMTPIVCVGETLEEYEAGTTK
TFVWTLADFAK
SQWIIGGDGASYDIGYGGLDHVIASGK
IINICSMMSELGR
VEAGVLHVSEEVEIVGLKEETR
IDEDWKPSSMFWEVTNR
LDLNVSYEYSDQGGYPYFYTGITQEGVNK
DKNVVLIDDIVDTAGTITK
VLWINIDGAVGEVVK
DKEGVVSLNPSEIFECTFK
QMFGAEGYEVVAINDLTDPK
YFAGVVGDDFPDTLNISLK
IRDAIDELNIAVEGDLRR
QLIQELGREPSAEEIAEKMDGMTPEK
TMYHAEVYVGLDPEFMVK
KTKEEIQAFIDTLK
LVFDYLEESVKEGTPLSR
LSNGIEVTSYIPGEGHNLQEHSVVLIR
FAPQANWGNDFGFVDAISQESK
ALMVYDLLRNDEECYR
LVFDYLEESVKEGTPLSR
RAEAVRDLMVNEFGVPASQLK
YGAIVVATGFDTIKLDNYDEYAYNQSK
APLEGDVVTDAKDEFDQYSKPAVSMTMNSDGAR
NFPMDELVLFGSK
LHVYHSQTSPLIDWYK
VLHDDAFIINTDTCASVALEPTYFDK
AAETYTTVKEPGFYALVPDDFPGVTPK
NDMTPIVCVGETLEEYEAGTTK
SGAQVVGPVPLPTEKEIYTVLR
GLDPAMIDDGESSKPICQMYEGLLK
AKVENYKELGLNSETAVVFNLTEK
LADIGRVEESLGYNAIAAGFQGQR
VNQIGSLTETLNAIEMAHR
TGFTFQANQYEGLVCNANEYTANFTDVK
HYDAVVEVVADYMK
HYDAVVEVVADYMK
IATDPFVGNLTFFR
GMANGLSMVNPADIETLTVLK
IALDANNEIIGYEFVNLGR
MNRTELVAAMAEATELSK
VKPMEWEDIDNTDAVTEIEQYAK
VALQDAGLSVSDIDDVILVGGQTR
ALEEVLPVAFSIVK
DTDKPFIMPVEDVFSITGR
DLNMKLEELQLEELGTIKK
VVREDLLTSVHVEEYSLEVR
RPDKDAQLVAENIAQQLENR
HLGYYCTESSEHNAEYNPFFIK
TPWETSEAFLFGPVADK
AASVNAAPEVNMNLGLISLIK
NPEVIRPVENPYSQTGGLAVLTGNLAPDGGVVKR
GLREDGYPMGPIFPEEGSSIAEQFPK
ILISESDLSDYPCMFLK
VENYKELGLNSETAVVFNLTEK
YGNDDDRADDIAVWLLK
DKFFVKDETSENTVWWTSEEYKNDNKPVDAK
AASVNAAPEVNMNLGLISLIK
TPWETSEAFLFGPVADK
KIVDSDATPDDILVYQESEAANSYVNGETVFSR
SDEELGNLHSLYVDQWDWER
RAEAVRDLMVNEFGVPASQLK
NVEFFGTTLVNDKHVISLQNDR
GLEDDFLLEDADDEKTVEFIK
GFGEVVEVASSAEATYTYIPK
KFENITQVWLGGDHYK
VLDVIDRLDFKPNDIAR
HLFSGIDINPENVHVPNGAGDIQVSCDDYNK
VIDSVLMPGVLVEEGAEVYK
DLNMKLEELQLEELGTIKK
AADVETLGDLVQFNKTDLLK
GANLAEMTNLGMPIPQGFTVTTEACTNYYDNGKK
VTVETPLVVIPVFPGTNCEYDSKR
TKEPGANGEPLYLDVKDCFYGAENAPVIVGGR
MIADHKFDLIVNIPK
MPPKEYISFPESVTIEAGSVSADPVNVDIK
FATPIFDGATMDDLDQWTDK
GKEFEDGKLTLEDVVAYAK
FFVDLTGEFGLTK
IASELGYPCVIRPAYTMGGTGGGIVYNEEELRK
LDTDIIIDLMNR
HDANIMFLIQQANIR
CAYVCPHASIRPVAMTEAEAANAPAALDMTGMK
NFDELQQVLDLGGVDR
LELPSGVDIEIKL
VIYQAIEDVEAAMK
GLGLSLEAEVGSIGGEEDGVVGMGECADPKECK
AIQLMVDEVTPQSDFYNNYGTWYK
FAPQANWGNDFGFVDAISQESK
KYDMDLVVCGHHQDFWSK
DRWAVETDYVYPGPIQYFGPTEVCDQATK
GLGLSLEAEVGSIGGEEDGVVGMGECADPK
FVCVDGPEFDGHQVDFDEMLKR
VKEENLAEFADIFTEK
NSLGFYTHAEGYAEAGITEGFK
EAEAYPGPSLIIAYAPCINHGLK
YDTMHGQFDGTIEADVENSKLIVNGQAIR
FFNAFGDPIDGGPEIEGQEVEIGGPSVNPVR
DGNFPTVISPNPENAEALSMAVNLAK
FTLDWSNAPSPILVVSTGTK
GANLAEMTNLGMPIPQGFTVTTEACTNYYDNGKK
GKEFEDGKLTLEDVVAYAK
LLIGDDEHGWDDEGVFNFEGGCYAK
MPCLITALSELNEPR
RPDKDAQLVAENIAQQLENR
EYKKGDEIAAVVLQVDAERER
GLREDGYPMGPIFPEEGSSIAEQFPK
MDILGADFYGAVEQIK
NVEFFGTTLVNDKHVISLQNDR
ANAEGLKDWLDGQGYNATIAFNAEK
GAELANSFKPDVIIALGGGSPMDAAK
GDLGVEIPVEEVIFAQK
ELASLCDVFVNDAFGTAHR
IVDSDATPDDILVYQESEAANSYVNGETVFSR
GANLAEMTNLGMPIPQGFTVTTEACTNYYDNGKK
AGGIAAFIDAEHAFDR
VKEDGTIDTSSHEVINMLVLGNKPSNGR
HLFSGIDINPENVHVPNGAGDIQVSCDDYNK
YFAGVVGDDFPDTLNISLK
GIPQIYYGTEILMAADK
AHGYVCDVTDEPAVQAMVATIEK
DALLENCTVNAEGEINFADK
VIPVIEDDYVDIEFGTGCLK
VVLIPVLVTYDSSNTTTGQANIIR
VEAGVLHVSEEVEIVGLKEETR
VTVGTSDFTAQDFYTYYDGTGKELDGKPDWNNVTGK
YAYGDQIEYFDHPSTIGFIR
VDAGNNVTISAWEDFDLIDGTCTYNQNSK
TELLETIFGVR
VIPVIEDDYVDIEFGTGCLK
IALDANNEIIGYEFVNLGR
CAAHFEHTVAVGAGEADILSSFK
LLDPPLHEFLPHTDEEYQAVADK
IGVADNLSIDPHLGVFASYDYTSK
NKYDLCVFDVMMPK
FTLDWSNAPSPILVVSTGTK
TGDDAGDGTTTATVLAQAIVAEGLK
FVDVNTGIVLSTHNVPYGSTLYVSDGDLVEK
VNQIGSLTETLNAIEMAHR
EQVEDEANVLNIVSHLRK
HDANIMFLIQQANIR
VKEAGPAEPALILGLNGAPAAGDTFHVVESDQEAR
FFTNADFMSIIK
NLPQWHIPIELR
NISQSISGIGINVNQEVFHSTAPNPVSLR
DFWDFVNNDSYLKDR
DGNFPTVISPNPENAEALSMAVNLAK
NDMTPIVCVGETLEEYEAGTTK
TFVWTLADFAK
SQWIIGGDGASYDIGYGGLDHVIASGK
IINICSMMSELGR
IDEDWKPSSMFWEVTNR
VEAGVLHVSEEVEIVGLKEETR
QQAITNELLDIVGGSMQ
STGADMVYAWPGAQIGMMDAR
DKNVVLIDDIVDTAGTITK
IAVDLVHEGLINKYEAMTR
GANLAEMTNLGMPIPQGFTVTTEACTNYYDNGKK
STPKDHGLENLIEGELRPGMK
LDLNVSYEYSDQGGYPYFYTGITQEGVNK
GMYNLGYVEKIEDVIR
ISEMVEYMHNLHSEVDIR
LSNGIEVTSYIPGEGHNLQEHSVVLIR
NLQVVYTEAEISNYEEIDKLSTGSSIR
LVFDYLEESVKEGTPLSR
RAEAVRDLMVNEFGVPASQLK
FAPQANWGNDFGFVDAISQESK
ALMVYDLLRNDEECYR
LVFDYLEESVKEGTPLSR
VAPYMQPLFDNLNVIK
STGADMVYAWPGAQIGMMDAR
VLHDDAFIINTDTCASVALEPTYFDK
AAETYTTVKEPGFYALVPDDFPGVTPK
NDMTPIVCVGETLEEYEAGTTK
LADIGRVEESLGYNAIAAGFQGQR
IIGIDLGTTNSCVAVFEGNEPVVIANSEGKR
SGAQVVGPVPLPTEKEIYTVLR
GLDPAMIDDGESSKPICQMYEGLLK
MIADHKFDLIVNIPK
ADHTTAEFLNNTGVYNFLNGDIQR
ISEMVEYMHNLHSEVDIR
VNQIGSLTETLNAIEMAHR
TGFTFQANQYEGLVCNANEYTANFTDVK
EWAPNATHIYMVGTFNNWEEK
ALAFDVDGVLSSTTVPLHPSGEPMR
AKVENYKELGLNSETAVVFNLTEK
CLVTAEGLKPGDLIVASGVHHVK
ALEEVLPVAFSIVK
IALDANNEIIGYEFVNLGR
DLLLDASLPFSSGYYSATK
DLNMKLEELQLEELGTIKK
ITVNESCIGCGACTGVAPDVFEMNDEGLASVVGDDVASAK
LQPDQYPAEVFEALGYK
ITVNESCIGCGACTGVAPDVFEMNDEGLASVVGDDVASAK
DLTTGDGLGLPICSLIATK
TPWETSEAFLFGPVADK
AASVNAAPEVNMNLGLISLIK
IAVDLVHEGLINKYEAMTR
EQVEDEANVLNIVSHLRK
DKFFVKDETSENTVWWTSEEYKNDNKPVDAK
AASVNAAPEVNMNLGLISLIK
TPWETSEAFLFGPVADK
VKPMEWEDIDNTDAVTEIEQYAK
NPEVIRPVENPYSQTGGLAVLTGNLAPDGGVVKR
SDEELGNLHSLYVDQWDWER
VIPVIEDDYVDIEFGTGCLK
NVEFFGTTLVNDKHVISLQNDR
VENYKELGLNSETAVVFNLTEK
VIDSVLMPGVLVEEGAEVYK
GFGEVVEVASSAEATYTYIPK
LIASLEGHLFGDPTFR
DKNVVLIDDIVDTAGTITK
HLFSGIDINPENVHVPNGAGDIQVSCDDYNK
RIPVVLGFEGWDAGGK
AADVETLGDLVQFNKTDLLK
GANLAEMTNLGMPIPQGFTVTTEACTNYYDNGKK
TKEPGANGEPLYLDVKDCFYGAENAPVIVGGR
KFENITQVWLGGDHYK
KIVDSDATPDDILVYQESEAANSYVNGETVFSR
MIADHKFDLIVNIPK
ELMKEWNTIGHVPFKEK
HYDHAVSPMDVALDIGPGLAK
TKEPGANGEPLYLDVKDCFYGAENAPVIVGGR
GFGEVVEVASSAEATYTYIPK
FFVDLTGEFGLTK
CAYVCPHASIRPVAMTEAEAANAPAALDMTGMK
IASELGYPCVIRPAYTMGGTGGGIVYNEEELRK
LELPSGVDIEIKL
HDANIMFLIQQANIR
FFTNADFMSIIK
NSNLPTVMDFPLMEEMNK
YDTMHGQFDGTIEADVENSKLIVNGQAIR
AIQLMVDEVTPQSDFYNNYGTWYK
GLGLSLEAEVGSIGGEEDGVVGMGECADPKECK
LLDPPLHEFLPHTDEEYQAVADK
GKEFEDGKLTLEDVVAYAK
DRWAVETDYVYPGPIQYFGPTEVCDQATK
GLGLSLEAEVGSIGGEEDGVVGMGECADPK
SFKGEGEVALAMEGSEPANYEYTLEGSVSDAK
MFNDKVELTADIFKDKNK
QYHHPLAIHLDHHTK
GLREDGYPMGPIFPEEGSSIAEQFPK
EAEAYPGPSLIIAYAPCINHGLK
YDTMHGQFDGTIEADVENSKLIVNGQAIR
NVEFFGTTLVNDKHVISLQNDR
FTLDWSNAPSPILVVSTGTK
GKEFEDGKLTLEDVVAYAK
ANAEGLKDWLDGQGYNATIAFNAEK
LLIGDDEHGWDDEGVFNFEGGCYAK
RFLLYYEYEFNFYQIAAMEHCTASAIQK
DGNFPTVISPNPENAEALSMAVNLAK
LLDPPLHEFLPHTDEEYQAVADK
VVREDLLTSVHVEEYSLEVR
GAELANSFKPDVIIALGGGSPMDAAK
GANLAEMTNLGMPIPQGFTVTTEACTNYYDNGKK
AGGIAAFIDAEHAFDR
IATDPFVGNLTFFR
MNRTELVAAMAEATELSK
ESVQALIDCMQEFEK
FATPIFDGATMDDLDQWTDK
FATPIFDGATMDDLDQWTDK
CAYVCPHASIRPVAMTEAEAANAPAALDMTGMK
LGATIIYVTHDQTEAMTLGTR
HLFSGIDINPENVHVPNGAGDIQVSCDDYNK
VKEDGTIDTSSHEVINMLVLGNKPSNGR
GIPQIYYGTEILMAADK
GLEDDFLLEDADDEKTVEFIK
YFAGVVGDDFPDTLNISLK
VKEENLAEFADIFTEK
ALAEFLFDDESMMTR
DALLENCTVNAEGEINFADK
DALLENCTVNAEGEINFADK
TSAWYHYMSRPEFVEAEADKR
CAAHFEHTVAVGAGEADILSSFK
TELLETIFGVR
HYDAVVEVVADYMK
MDILGADFYGAVEQIK
ASDWGWQIDPIGLR
IALDANNEIIGYEFVNLGR
VIPVIEDDYVDIEFGTGCLK
SKELFESPCFYLQQNDIVYVEPK
AVVTLTEDSKDIEIFEGL
EYKKGDEIAAVVLQVDAERER
DLTTGDGLGLPICSLIATK
LLDPPLHEFLPHTDEEYQAVADK
NKYDLCVFDVMMPK
FTLDWSNAPSPILVVSTGTK
AHGYVCDVTDEPAVQAMVATIEK
YAYGDQIEYFDHPSTIGFIR
FVDVNTGIVLSTHNVPYGSTLYVSDGDLVEK
KFENITQVWLGGDHYK
EQVEDEANVLNIVSHLRK
VAPYMQPLFDNLNVIK
GFGEVVEVASSAEATYTYIPK
GDLGVEIPVEEVIFAQK
VKEAGPAEPALILGLNGAPAAGDTFHVVESDQEAR
VLHDDAFIINTDTCASVALEPTYFDKTQDYPAGCDDNK
GFGEVVEVASSAEATYTYIPK
HLFSGIDINPENVHVPNGAGDIQVSCDDYNK
VTIIEALPDILK
TFVWTLADFAK
SQWIIGGDGASYDIGYGGLDHVIASGK
HDANIMFLIQQANIR
VDAGNNVTISAWEDFDLIDGTCTYNQNSK
STGADMVYAWPGAQIGMMDAR
VEAGVLHVSEEVEIVGLKEETR
IINICSMMSELGR
IDEDWKPSSMFWEVTNR
SVKDFQATPVQEIWHNDGDQVLAYGR
GANLAEMTNLGMPIPQGFTVTTEACTNYYDNGKK
IGVADNLSIDPHLGVFASYDYTSK
NMVTGAAQMDGAIIVCAATDGPMPQTR
IAVDLVHEGLINKYEAMTR
DKNVVLIDDIVDTAGTITK
DFWDFVNNDSYLKDR
QYIQLLTEKGLQDEAMR
NDMTPIVCVGETLEEYEAGTTK
LVFDYLEESVKEGTPLSR
RAEAVRDLMVNEFGVPASQLK
LVFDYLEESVKEGTPLSR
DRWAVETDYVYPGPIQYFGPTEVCDQATK
NLPQWHIPIELR
VLHDDAFIINTDTCASVALEPTYFDK
AAETYTTVKEPGFYALVPDDFPGVTPK
LSNGIEVTSYIPGEGHNLQEHSVVLIR
NDMTPIVCVGETLEEYEAGTTK
LDLNVSYEYSDQGGYPYFYTGITQEGVNK
ALMVYDLLRNDEECYR
FAPQANWGNDFGFVDAISQESK
TVYEHGFEIASHSWDHPDLR
VNQIGSLTETLNAIEMAHR
TGFTFQANQYEGLVCNANEYTANFTDVK
LADIGRVEESLGYNAIAAGFQGQR
NLQVVYTEAEISNYEEIDKLSTGSSIR
EWAPNATHIYMVGTFNNWEEK
IIGIDLGTTNSCVAVFEGNEPVVIANSEGKR
ILCELIGNWVENGEYPK
STPKDHGLENLIEGELRPGMK
ASSLYTVHTPVPAGHDYFDEGLFGK
ALEEVLPVAFSIVK
IALDANNEIIGYEFVNLGR
GLDPAMIDDGESSKPICQMYEGLLK
DLLLDASLPFSSGYYSATK
GMANGLSMVNPADIETLTVLK
VALQDAGLSVSDIDDVILVGGQTR
ITVNESCIGCGACTGVAPDVFEMNDEGLASVVGDDVASAK
GMYNLGYVEKIEDVIR
CLVTAEGLKPGDLIVASGVHHVK
ELASLCDVFVNDAFGTAHR
DLNMKLEELQLEELGTIKK
IVTIGGGSSYTPELVEGFIKR
DLTTGDGLGLPICSLIATK
AASVNAAPEVNMNLGLISLIK
NMVTGAAQMDGAIIVCAATDGPMPQTR
IAVDLVHEGLINKYEAMTR
EQVEDEANVLNIVSHLRK
ILCELIGNWVENGEYPK
ITVNESCIGCGACTGVAPDVFEMNDEGLASVVGDDVASAK
MIADHKFDLIVNIPK
TGAILVDGLGVGDVGNIVLR
DKFFVKDETSENTVWWTSEEYKNDNKPVDAK
RAEAVRDLMVNEFGVPASQLK
VKPMEWEDIDNTDAVTEIEQYAK
TPWETSEAFLFGPVADK
AASVNAAPEVNMNLGLISLIK
TPWETSEAFLFGPVADK
CAPITAYSTGDKYVAYLANNDMGELR
SDEELGNLHSLYVDQWDWER
VNQIGSLTETLNAIEMAHR
NVEFFGTTLVNDKHVISLQNDR
VENYKELGLNSETAVVFNLTEK
VIDSVLMPGVLVEEGAEVYK
DLNMKLEELQLEELGTIKK
STGADMVYAWPGAQIGMMDAR
GNPTVEVDVVLESGIMGR
AADVETLGDLVQFNKTDLLK
GANLAEMTNLGMPIPQGFTVTTEACTNYYDNGKK
TKEPGANGEPLYLDVKDCFYGAENAPVIVGGR
KFENITQVWLGGDHYK
AGVIDDTYLSAGQTVIDVGINVNAEGK
GELSQYVNPAINVAIEDGHVTLTENEKEMIDNPK
RIPVVLGFEGWDAGGK
LIASLEGHLFGDPTFR
VIPVIEDDYVDIEFGTGCLK
FFVDLTGEFGLTK
CAYVCPHASIRPVAMTEAEAANAPAALDMTGMK
IASELGYPCVIRPAYTMGGTGGGIVYNEEELRK
SGDLDPAVLEFICGKENIDVK
LELPSGVDIEIKL
EQVEDEANVLNIVSHLRK
GFGEVVEVASSAEATYTYIPK
MIADHKFDLIVNIPK
TKEPGANGEPLYLDVKDCFYGAENAPVIVGGR
DRWAVETDYVYPGPIQYFGPTEVCDQATK
YDTMHGQFDGTIEADVENSKLIVNGQAIR
GLGLSLEAEVGSIGGEEDGVVGMGECADPK
GKEFEDGKLTLEDVVAYAK
NSNLPTVMDFPLMEEMNK
GILGYTEDAVVSSDFLGDTR
DKNVVLIDDIVDTAGTITK
FAPQANWGNDFGFVDAISQESK
EYPMPLFLAGKDPVYVGR
YDTMHGQFDGTIEADVENSKLIVNGQAIR
GLREDGYPMGPIFPEEGSSIAEQFPK
EAEAYPGPSLIIAYAPCINHGLK
NVEFFGTTLVNDKHVISLQNDR
FTLDWSNAPSPILVVSTGTK
GKEFEDGKLTLEDVVAYAK
LLIGDDEHGWDDEGVFNFEGGCYAK
FFNAFGDPIDGGPEIEGQEVEIGGPSVNPVR
GLGLSLEAEVGSIGGEEDGVVGMGECADPKECK
AIQLMVDEVTPQSDFYNNYGTWYK
MFNDKVELTADIFKDKNK
ANAEGLKDWLDGQGYNATIAFNAEK
GAELANSFKPDVIIALGGGSPMDAAK
AGGIAAFIDAEHAFDR
LLDPPLHEFLPHTDEEYQAVADK
HDANIMFLIQQANIR
IATDPFVGNLTFFR
TGDFKEEVLMLDTIAK
QYHHPLAIHLDHHTK
ESVQALIDCMQEFEK
KIVDSDATPDDILVYQESEAANSYVNGETVFSR
VVREDLLTSVHVEEYSLEVR
CAYVCPHASIRPVAMTEAEAANAPAALDMTGMK
MLDDLGVPAQNLMFDNFGG
FATPIFDGATMDDLDQWTDK
HYDAVVEVVADYMK
VKEDGTIDTSSHEVINMLVLGNKPSNGR
HLFSGIDINPENVHVPNGAGDIQVSCDDYNK
LPYEWALDGISNTQTISPDTLGHDEEERK
DALLENCTVNAEGEINFADK
TSAWYHYMSRPEFVEAEADKR
TELLETIFGVR
CAAHFEHTVAVGAGEADILSSFK
GILGYTEDAVVSSDFLGDTR
YFAGVVGDDFPDTLNISLK
LLDPPLHEFLPHTDEEYQAVADK
FTLDWSNAPSPILVVSTGTK
GANLAEMTNLGMPIPQGFTVTTEACTNYYDNGKK
EYKKGDEIAAVVLQVDAERER
IALDANNEIIGYEFVNLGR
LSSIIVAELIDEAK
VALPEVEVHWYDGGMMPERPK
EQVEDEANVLNIVSHLRK
GDLGVEIPVEEVIFAQK
VKEAGPAEPALILGLNGAPAAGDTFHVVESDQEAR
FVDVNTGIVLSTHNVPYGSTLYVSDGDLVEK
KFENITQVWLGGDHYK
FFNAFGDPIDGGPEIEGQEVEIGGPSVNPVRR
TFVWTLADFAK
HDANIMFLIQQANIR
VLHDDAFIINTDTCASVALEPTYFDKTQDYPAGCDDNK
SQWIIGGDGASYDIGYGGLDHVIASGK
AHGYVCDVTDEPAVQAMVATIEK
TGDDAGDGTTTATVLAQAIVAEGLK
STGADMVYAWPGAQIGMMDAR
VKEENLAEFADIFTEK
ALAEFLFDDESMMTR
LGATIIYVTHDQTEAMTLGTR
GANLAEMTNLGMPIPQGFTVTTEACTNYYDNGKK
IAVDLVHEGLINKYEAMTR
SVKDFQATPVQEIWHNDGDQVLAYGR
DKNVVLIDDIVDTAGTITK
VEAGVLHVSEEVEIVGLKEETR
IINICSMMSELGR
IDEDWKPSSMFWEVTNR
VTIIEALPDILK
GFGEVVEVASSAEATYTYIPK
LVFDYLEESVKEGTPLSR
MDILGADFYGAVEQIK
TEFIIFDGQIAYR
TNNPFEELGVKQEVLEVPISSMCK
QMFGAEGYEVVAINDLTDPK
NDMTPIVCVGETLEEYEAGTTK
GPIFANFVLADEINR
TQSAFSEGGLIIGAGLEDLGK
AAETYTTVKEPGFYALVPDDFPGVTPK
VLHDDAFIINTDTCASVALEPTYFDK
NDMTPIVCVGETLEEYEAGTTK
DRWAVETDYVYPGPIQYFGPTEVCDQATK
STGADMVYAWPGAQIGMMDAR
NLPQWHIPIELR
SGIMCTIHAYTGDQMTLDGPQR
VNQIGSLTETLNAIEMAHR
LADIGRVEESLGYNAIAAGFQGQR
NLQVVYTEAEISNYEEIDKLSTGSSIR
IAELEAAGVTVKDEIARDLD
YGVDYYITFSEQKPNTDTIAADMDNQPFRDNGK
ALGEPFEIQGWTGYSFHGR
FAPQANWGNDFGFVDAISQESK
VIDSVLMPGVLVEEGAEVYK
ALMVYDLLRNDEECYR
GLDPAMIDDGESSKPICQMYEGLLK
ALEEVLPVAFSIVK
TGFTFQANQYEGLVCNANEYTANFTDVK
IALDANNEIIGYEFVNLGR
DLLLDASLPFSSGYYSATK
ILCELIGNWVENGEYPK
SVLYPIALQACKDVMAEEGK
QSASLYDMIPAVPQNAKPFGEWNK
VALYGIDFLIEEK
YWGLSTEYKPAVDCIINHR
AASVNAAPEVNMNLGLISLIK
NKYDLCVFDVMMPK
ASSLYTVHTPVPAGHDYFDEGLFGK
VALQDAGLSVSDIDDVILVGGQTR
ITVNESCIGCGACTGVAPDVFEMNDEGLASVVGDDVASAK
NKYDLCVFDVMMPK
AGGIAAFIDAEHAFDR
VKPMEWEDIDNTDAVTEIEQYAK
TPWETSEAFLFGPVADK
DKFFVKDETSENTVWWTSEEYKNDNKPVDAK
IAVDLVHEGLINKYEAMTR
AASVNAAPEVNMNLGLISLIK
ITVNESCIGCGACTGVAPDVFEMNDEGLASVVGDDVASAK
NVEFFGTTLVNDKHVISLQNDR
RVVIFSPHPDDDVISMGGTLR
IVTIGGGSSYTPELVEGFIKR
TGAILVDGLGVGDVGNIVLR
VALYGIDFLIEEK
FATPIFDGATMDDLDQWTDK
VDADELEVQILVPVKPQVELGEYK
SVKDFQATPVQEIWHNDGDQVLAYGR
AADVETLGDLVQFNKTDLLK
TKEPGANGEPLYLDVKDCFYGAENAPVIVGGR
KFENITQVWLGGDHYK
GANLAEMTNLGMPIPQGFTVTTEACTNYYDNGKK
GIPQIYYGTEILMAADK
GIPQIYYGTEILMAADK
TPWETSEAFLFGPVADK
NMVTGAAQMDGAIIVCAATDGPMPQTR
STGADMVYAWPGAQIGMMDAR
ILISESDLSDYPCMFLK
FFVDLTGEFGLTK
AGVIDDTYLSAGQTVIDVGINVNAEGK
RIPVVLGFEGWDAGGK
CAPITAYSTGDKYVAYLANNDMGELR
VENYKELGLNSETAVVFNLTEK
LIASLEGHLFGDPTFR
IASELGYPCVIRPAYTMGGTGGGIVYNEEELRK
EWAPNATHIYMVGTFNNWEEK
LDLNVSYEYSDQGGYPYFYTGITQEGVNK
VIPVIEDDYVDIEFGTGCLK
AKVENYKELGLNSETAVVFNLTEK
DRWAVETDYVYPGPIQYFGPTEVCDQATK
SGDLDPAVLEFICGKENIDVK
YDTMHGQFDGTIEADVENSKLIVNGQAIR
EQVEDEANVLNIVSHLRK
HYDHAVSPMDVALDIGPGLAK
LELPSGVDIEIKL
TKEPGANGEPLYLDVKDCFYGAENAPVIVGGR
LQPDQYPAEVFEALGYK
VIDSVLMPGVLVEEGAEVYK
GILGYTEDAVVSSDFLGDTR
GLGLSLEAEVGSIGGEEDGVVGMGECADPK
GGSSLNASNDPLIVIDGLAIDNEGIK
GELSQYVNPAINVAIEDGHVTLTENEKEMIDNPK
GILGYTEDAVVSSDFLGDTR
GKEFEDGKLTLEDVVAYAK
NSNLPTVMDFPLMEEMNK
DKNVVLIDDIVDTAGTITK
YDTMHGQFDGTIEADVENSKLIVNGQAIR
NVEFFGTTLVNDKHVISLQNDR
GLREDGYPMGPIFPEEGSSIAEQFPK
AGGIAAFIDAEHAFDR
FTLDWSNAPSPILVVSTGTK
LLIGDDEHGWDDEGVFNFEGGCYAK
GKEFEDGKLTLEDVVAYAK
MFNDKVELTADIFKDKNK
QISTELVESGEIK
GFGEVVEVASSAEATYTYIPK
LLDPPLHEFLPHTDEEYQAVADK
GAELANSFKPDVIIALGGGSPMDAAK
AIQLMVDEVTPQSDFYNNYGTWYK
EYYDAAPEISGLKDVTMQEGATPDLLAGVTSNR
ESVQALIDCMQEFEK
YISIDEDAVITIQSGPVVGK
HYDAVVEVVADYMK
FLFNNGYADQITSVLK
ESVQALIDCMQEFEK
TQSAFSEGGLIIGAGLEDLGK
STGADMVYAWPGAQIGMMDAR
LLDPPLHEFLPHTDEEYQAVADK
LPYEWALDGISNTQTISPDTLGHDEEERK
TSAWYHYMSRPEFVEAEADKR
HLFSGIDINPENVHVPNGAGDIQVSCDDYNK
FGQPLICGSVLTFEHTENNEVYGYDK
DALLENCTVNAEGEINFADK
FATPIFDGATMDDLDQWTDK
EQVEDEANVLNIVSHLRK
GDLGVEIPVEEVIFAQK
VALPEVEVHWYDGGMMPERPK
EAEAYPGPSLIIAYAPCINHGLK
CPICGNVVEMVEDHGVPLMCCGK
VIDSVLMPGVLVEEGAEVYK
SMPNCVAFGAEFLGEDNLIHGNNENIK
IALDANNEIIGYEFVNLGR
FFNAFGDPIDGGPEIEGQEVEIGGPSVNPVR
GANLAEMTNLGMPIPQGFTVTTEACTNYYDNGKK
TFVWTLADFAK
VLHDDAFIINTDTCASVALEPTYFDKTQDYPAGCDDNK
FFNAFGDPIDGGPEIEGQEVEIGGPSVNPVRR
HDANIMFLIQQANIR
SQWIIGGDGASYDIGYGGLDHVIASGK
MEFPEPVIELAIEPK
KFENITQVWLGGDHYK
FVDVNTGIVLSTHNVPYGSTLYVSDGDLVEK
IATDPFVGNLTFFR
QYHHPLAIHLDHHTK
VIPVIEDDYVDIEFGTGCLK
LTLADYNIEPGYGIYTDMNAIR
STGADMVYAWPGAQIGMMDAR
TGDDAGDGTTTATVLAQAIVAEGLK
YDTMHGQFDGTIEADVENSK
AANNDDKCVGVITWMHTFSPAK
EYKKGDEIAAVVLQVDAERER
DQMTAAGFDIKPTQSAICAVMLHDAK
GGSSLNASNDPLIVIDGLAIDNEGIK
TELLETIFGVR
IAVDLVHEGLINKYEAMTR
GANLAEMTNLGMPIPQGFTVTTEACTNYYDNGKK
LVFDYLEESVKEGTPLSR
VEAGVLHVSEEVEIVGLKEETR
FQIVQVDEPDTLSTISILR
SVKDFQATPVQEIWHNDGDQVLAYGR
ELGLNSETAVVFNLTEK
VTIIEALPDILK
GLGLSLEAEVGSIGGEEDGVVGMGECADPKECK
MLDDLGVPAQNLMFDNFGG
IVLPGVGPVGIENSWVVTNEGVEK
AAETYTTVKEPGFYALVPDDFPGVTPK
NALDGVDIDTGIGTADEAGNVLGEDVYVYKEDER
GFGEVVEVASSAEATYTYIPK
TQSAFSEGGLIIGAGLEDLGK
HDANIMFLIQQANIR
AIGADGGIGGTYGVMPELFLK
GPIFANFVLADEINR
QMFGAEGYEVVAINDLTDPK
ALAEFLFDDESMMTR
VLHDDAFIINTDTCASVALEPTYFDK
LADIGRVEESLGYNAIAAGFQGQR
YFHGPSMVVAAAEERGDNLVQGR
VNQIGSLTETLNAIEMAHR
NLQVVYTEAEISNYEEIDKLSTGSSIR
NDMTPIVCVGETLEEYEAGTTK
DKNVVLIDDIVDTAGTITK
SKELFESPCFYLQQNDIVYVEPK
MDILGADFYGAVEQIK
GLDPAMIDDGESSKPICQMYEGLLK
HYDAVVEVVADYMK
IAELEAAGVTVKDEIARDLD
TGFTFQANQYEGLVCNANEYTANFTDVK
ALEEVLPVAFSIVK
TNNPFEELGVKQEVLEVPISSMCK
YGVDYYITFSEQKPNTDTIAADMDNQPFRDNGK
IALDANNEIIGYEFVNLGR
GIPQIYYGTEILMAADK
IDEDWKPSSMFWEVTNR
QSASLYDMIPAVPQNAKPFGEWNK
ILCELIGNWVENGEYPK
DLLLDASLPFSSGYYSATK
SVLYPIALQACKDVMAEEGK
DRWAVETDYVYPGPIQYFGPTEVCDQATK
SYTADITDNTVTITVPYTVSLNNAEVEFK
ILIIGSGPIIIGQACEFDYSGTQACK
KQSGGAGQFGEVHLIVEPYKEGMPVPDTYK
VDIPIQLHTHYTSGVASMTYLK
VKPMEWEDIDNTDAVTEIEQYAK
ASSLYTVHTPVPAGHDYFDEGLFGK
RAEAVRDLMVNEFGVPASQLK
NKYDLCVFDVMMPK
AASVNAAPEVNMNLGLISLIK
HLEECGFEDVGGDFTYIPNDLKEVTPEQR
NKYDLCVFDVMMPK
NLPQWHIPIELR
DIGGVGIYPNLDIKPEKGYNAELGFK
LSSIIVAELIDEAK
YQDQEIEFVITEFNPR
IAVDLVHEGLINKYEAMTR
TPWETSEAFLFGPVADK
DKFFVKDETSENTVWWTSEEYKNDNKPVDAK
AASVNAAPEVNMNLGLISLIK
VKEENLAEFADIFTEK
NDLLPVGHQLNKPELLFEK
SAPVIDEESTILSSEDDDDFIPIEDLPSEK
ILCELIGNWVENGEYPK
YNAGKMLPARDFEG
NVEFFGTTLVNDKHVISLQNDR
RVVIFSPHPDDDVISMGGTLR
ALGEPFEIQGWTGYSFHGR
VALYGIDFLIEEK
FAPQANWGNDFGFVDAISQESK
VEAGVLHVSEEVEIVGLKEETR
GNPTVEVDVVLESGIMGR
AGGIAAFIDAEHAFDR
LPYEWALDGISNTQTISPDTLGHDEEERK
KFENITQVWLGGDHYK
TKEPGANGEPLYLDVKDCFYGAENAPVIVGGR
AADVETLGDLVQFNKTDLLK
GANLAEMTNLGMPIPQGFTVTTEACTNYYDNGKK
IQIPWEERPVGCTDVMWR
ASSLYTVHTPVPAGHDYFDEGLFGK
GIPQIYYGTEILMAADK
FKNNEIFVPEMLVAAR
STGADMVYAWPGAQIGMMDAR
FFVDLTGEFGLTK
LDLNVSYEYSDQGGYPYFYTGITQEGVNK
KGEILESLHFASLEK
VDADELEVQILVPVKPQVELGEYK
TGAILVDGLGVGDVGNIVLR
IESGIIHVGDEVEILGLGEDKK
IESGIIHVGDEVEILGLGEDKK
DRWAVETDYVYPGPIQYFGPTEVCDQATK
SGDLDPAVLEFICGKENIDVK
YDTMHGQFDGTIEADVENSKLIVNGQAIR
GMANGLSMVNPADIETLTVLK
GIPQIYYGTEILMAADK
TKEPGANGEPLYLDVKDCFYGAENAPVIVGGR
SVKDFQATPVQEIWHNDGDQVLAYGR
LHASIGGEYAEGTQTTIVSPYSFGNNYYGWNGDVTQYK
LIASLEGHLFGDPTFR
KEADKVEFLSGIFEGK
LGATIIYVTHDQTEAMTLGTR
LHASIGGEYAEGTQTTIVSPYSFGNNYYGWNGDVTQYK
GILGYTEDAVVSSDFLGDTR
GGSSLNASNDPLIVIDGLAIDNEGIK
GILGYTEDAVVSSDFLGDTR
EQVEDEANVLNIVSHLRK
NAELDDMMGTFNEVQEGFRK
ESVQALIDCMQEFEK
NSNLPTVMDFPLMEEMNK
GKEFEDGKLTLEDVVAYAK
DKNVVLIDDIVDTAGTITK
LELPSGVDIEIKL
YDTMHGQFDGTIEADVENSKLIVNGQAIR
NVEFFGTTLVNDKHVISLQNDR
AGGIAAFIDAEHAFDR
GLREDGYPMGPIFPEEGSSIAEQFPK
ESVQALIDCMQEFEK
MFNDKVELTADIFKDKNK
LLDPPLHEFLPHTDEEYQAVADK
CAPITAYSTGDKYVAYLANNDMGELR
FTLDWSNAPSPILVVSTGTK
LLIGDDEHGWDDEGVFNFEGGCYAK
VENYKELGLNSETAVVFNLTEK
ASSLYTVHTPVPAGHDYFDEGLFGK
GFGEVVEVASSAEATYTYIPK
EYYDAAPEISGLKDVTMQEGATPDLLAGVTSNR
ESGFTDVPLFQCDWSSNFTR
LFLGHGAEVYEGQIIGIHSR
TPWETSEAFLFGPVADK
HYDAVVEVVADYMK
TQSAFSEGGLIIGAGLEDLGK
FLFNNGYADQITSVLK
NMVTGAAQMDGAIIVCAATDGPMPQTR
AVDLVHEGLINKYEAMTR
LQPDQYPAEVFEALGYK
GVTGFVGPGSKPVPLTEEEMDRLGIR
IESGIIHVGDEVEILGLGEDKK
SVTDVVDIMDANILVSGGR
LLDPPLHEFLPHTDEEYQAVADK
LPYEWALDGISNTQTISPDTLGHDEEERK
FGQPLICGSVLTFEHTENNEVYGYDK
GAELANSFKPDVIIALGGGSPMDAAK
VALPEVEVHWYDGGMMPERPK
NDMTPIVCVGETLEEYEAGTTK
EQVEDEANVLNIVSHLRK
VALPEVEVHWYDGGMMPERPK
CPICGNVVEMVEDHGVPLMCCGK
GDLGVEIPVEEVIFAQK
AIQLMVDEVTPQSDFYNNYGTWYK
STGADMVYAWPGAQIGMMDAR
VIDSVLMPGVLVEEGAEVYK
ESVQALIDCMQEFEK
DALLENCTVNAEGEINFADK
AGVIDDTYLSAGQTVIDVGINVNAEGK
ITVNESCIGCGACTGVAPDVFEMNDEGLASVVGDDVASAK
ASEWGWQIDPLGLR
TFVWTLADFAK
HDANIMFLIQQANIR
KFENITQVWLGGDHYK
VLHDDAFIINTDTCASVALEPTYFDKTQDYPAGCDDNK
FFNAFGDPIDGGPEIEGQEVEIGGPSVNPVRR
SQWIIGGDGASYDIGYGGLDHVIASGK
GFTTNFDDLGQTDGSYFDQIPGLASQR
GLGLSLEAEVGSIGGEEDGVVGMGECADPK
FVDVNTGIVLSTHNVPYGSTLYVSDGDLVEK
LTLADYNIEPGYGIYTDMNAIR
GGSSLNASNDPLIVIDGLAIDNEGIK
MEFPEPVIELAIEPK
TGDDAGDGTTTATVLAQAIVAEGLK
YYENGQWVTTGPLEIHKDLTYPNIGPR
YDTMHGQFDGTIEADVENSK
IALDANNEIIGYEFVNLGR
STGADMVYAWPGAQIGMMDAR
ITVNESCIGCGACTGVAPDVFEMNDEGLASVVGDDVASAK
VIPVIEDDYVDIEFGTGCLK
IAVDLVHEGLINKYEAMTR
GANLAEMTNLGMPIPQGFTVTTEACTNYYDNGKK
VTIIEALPDILK
MLDDLGVPAQNLMFDNFGG
VEAGVLHVSEEVEIVGLKEETR
LVFDYLEESVKEGTPLSR
SVKDFQATPVQEIWHNDGDQVLAYGR
FFSNLEDVPMLPADVEIPTK
FATPIFDGATMDDLDQWTDK
AAETYTTVKEPGFYALVPDDFPGVTPK
NALDGVDIDTGIGTADEAGNVLGEDVYVYKEDER
TQSAFSEGGLIIGAGLEDLGK
AIGADGGIGGTYGVMPELFLK
ELGLNSETAVVFNLTEK
GFGEVVEVASSAEATYTYIPK
YQDQEIEFVITEFNPR
AGFDWNTPVKVPEYASGYDWAR
VLHDDAFIINTDTCASVALEPTYFDK
LADIGRVEESLGYNAIAAGFQGQR
YFHGPSMVVAAAEERGDNLVQGR
EAEAYPGPSLIIAYAPCINHGLK
DKNVVLIDDIVDTAGTITK
GLDPAMIDDGESSKPICQMYEGLLK
VDCAELVQSAEATEIEDHKITVIGPEADEMELGSK
IAELEAAGVTVKDEIARDLD
TVYEHGFEIASHSWDHPDLR
HYDAVVEVVADYMK
IALDANNEIIGYEFVNLGR
ALEEVLPVAFSIVK
MDILGADFYGAVEQIK
TVDALSRLEMPAGVYIDIK
EYKKGDEIAAVVLQVDAERER
DALLENCTVNAEGEINFADK
QSASLYDMIPAVPQNAKPFGEWNK
DLLLDASLPFSSGYYSATK
TNNPFEELGVKQEVLEVPISSMCK
NLQVVYTEAEISNYEEIDKLSTGSSIR
GPIFANFVLADEINR
DRWAVETDYVYPGPIQYFGPTEVCDQATK
MELNSNQIQEINPHRYPFALVDR
ATLELVGLEDKVNAFPHELSGGQQQR
ASSLYTVHTPVPAGHDYFDEGLFGK
IAVDLVHEGLINKYEAMTR
NKYDLCVFDVMMPK
TPWETSEAFLFGPVADK
HLEECGFEDVGGDFTYIPNDLKEVTPEQR
DKFFVKDETSENTVWWTSEEYKNDNKPVDAK
AASVNAAPEVNMNLGLISLIK
RAEAVRDLMVNEFGVPASQLK
AASVNAAPEVNMNLGLISLIK
LSSIIVAELIDEAK
VEPNKLDELLHPVFDK
AANNDDKCVGVITWMHTFSPAK
NVEFFGTTLVNDKHVISLQNDR
VALYGIDFLIEEK
IATDPFVGNLTFFR
ATLELVGLEDKVNAFPHELSGGQQQR
HLEECGFEDVGGDFTYIPNDLKEVTPEQR
YQDQEIEFVITEFNPR
LPYEWALDGISNTQTISPDTLGHDEEERK
KFENITQVWLGGDHYK
GANLAEMTNLGMPIPQGFTVTTEACTNYYDNGKK
TKEPGANGEPLYLDVKDCFYGAENAPVIVGGR
RVVIFSPHPDDDVISMGGTLR
FKNNEIFVPEMLVAAR
STGADMVYAWPGAQIGMMDAR
AGGIAAFIDAEHAFDR
FAPQANWGNDFGFVDAISQESK
FFVDLTGEFGLTK
IESGIIHVGDEVEILGLGEDKK
KGEILESLHFASLEK
AADVETLGDLVQFNKTDLLK
VKPMEWEDIDNTDAVTEIEQYAK
SMPNCVAFGAEFLGEDNLIHGNNENIK
VDADELEVQILVPVKPQVELGEYK
SDYYVSFSQISDDGMIPTDADSYDKYTFSAR
DRWAVETDYVYPGPIQYFGPTEVCDQATK
SGDLDPAVLEFICGKENIDVK
YDTMHGQFDGTIEADVENSKLIVNGQAIR
TGAILVDGLGVGDVGNIVLR
LHASIGGEYAEGTQTTIVSPYSFGNNYYGWNGDVTQYK
IDFTDLSKEDNDKLAAGMMVVVK
AIMASDLGLNPNSAGSDIRVPLPPLTEER
TKEPGANGEPLYLDVKDCFYGAENAPVIVGGR
VEAGVLHVSEEVEIVGLKEETR
KEADKVEFLSGIFEGK
GILGYTEDAVVSSDFLGDTR
GGSSLNASNDPLIVIDGLAIDNEGIK
GILGYTEDAVVSSDFLGDTR
NAELDDMMGTFNEVQEGFRK
KEADKVEFLSGIFEGK
EQVEDEANVLNIVSHLRK
LELPSGVDIEIKL
GIPQIYYGTEILMAADK
DKNVVLIDDIVDTAGTITK
LHASIGGEYAEGTQTTIVSPYSFGNNYYGWNGDVTQYK
KLLESAIANAENNNGMNPENLYIAECYANK
VIPVIEDDYVDIEFGTGCLK
YDTMHGQFDGTIEADVENSKLIVNGQAIR
NVEFFGTTLVNDKHVISLQNDR
MFNDKVELTADIFKDKNK
LLDPPLHEFLPHTDEEYQAVADK
SYTADITDNTVTITVPYTVSLNNAEVEFK
FTLDWSNAPSPILVVSTGTK
FFSNLEDVPMLPADVEIPTK
ALAEFLFDDESMMTR
VIDSVLMPGVLVEEGAEVYK
ASSLYTVHTPVPAGHDYFDEGLFGK
EYYDAAPEISGLKDVTMQEGATPDLLAGVTSNR
ESVQALIDCMQEFEK
LLIGDDEHGWDDEGVFNFEGGCYAK
TGFTFQANQYEGLVCNANEYTANFTDVK
GLREDGYPMGPIFPEEGSSIAEQFPK
LFLGHGAEVYEGQIIGIHSR
FLIHEDLTKYDLSSLR
GKEFEDGKLTLEDVVAYAK
KEGFVQIQNIFLETANQEK
HYDAVVEVVADYMK
IESGIIHVGDEVEILGLGEDKK
VEPNKLDELLHPVFDK
NMVTGAAQMDGAIIVCAATDGPMPQTR
FLFNNGYADQITSVLK
TQSAFSEGGLIIGAGLEDLGK
AVDLVHEGLINKYEAMTR
TNHSIQDASALAIYSPAGIVVHTGDFK
LPYEWALDGISNTQTISPDTLGHDEEERK
LLDPPLHEFLPHTDEEYQAVADK
FGQPLICGSVLTFEHTENNEVYGYDK
TPFDLETGESKVNDDAEDYSEVTAQYLLK
ESGFTDVPLFQCDWSSNFTR
VDIPIQLHTHYTSGVASMTYLK
EQVEDEANVLNIVSHLRK
CPICGNVVEMVEDHGVPLMCCGK
VALPEVEVHWYDGGMMPERPK
AGGIAAFIDAEHAFDR
GDLGVEIPVEEVIFAQK
AIQLMVDEVTPQSDFYNNYGTWYK
DALLENCTVNAEGEINFADK
NSLGFYTHAEGYAEAGITEGFK
GLGLSLEAEVGSIGGEEDGVVGMGECADPKECK
VALPEVEVHWYDGGMMPERPK
VENYKELGLNSETAVVFNLTEK
TFVWTLADFAK
VLHDDAFIINTDTCASVALEPTYFDKTQDYPAGCDDNK
FFNAFGDPIDGGPEIEGQEVEIGGPSVNPVRR
GFTTNFDDLGQTDGSYFDQIPGLASQR
KFENITQVWLGGDHYK
ESVQALIDCMQEFEK
FRDLLDQHWDELTECCAR
TSAWYHYMSRPEFVEAEADKR
GAELANSFKPDVIIALGGGSPMDAAK
ILIIGSGPIIIGQACEFDYSGTQACK
KVPSLVVATTAPAAGADAWMLPYSTQK
IVLPGVGPVGIENSWVVTNEGVEK
GGSSLNASNDPLIVIDGLAIDNEGIK
HDANIMFLIQQANIR
FVDVNTGIVLSTHNVPYGSTLYVSDGDLVEK
SFEPSAIASWDFDINKEMK
IALDANNEIIGYEFVNLGR
IAVDLVHEGLINKYEAMTR
GANLAEMTNLGMPIPQGFTVTTEACTNYYDNGKK
IFNDLQHTITGWPGGKPNADDTYRPER
VEAGVLHVSEEVEIVGLKEETR
VTIIEALPDILK
GLGLSLEAEVGSIGGEEDGVVGMGECADPK
FFSNLEDVPMLPADVEIPTK
LVFDYLEESVKEGTPLSR
NSNLPTVMDFPLMEEMNK
GEHHYGQWMNNHYLYAVK
AAETYTTVKEPGFYALVPDDFPGVTPK
NALDGVDIDTGIGTADEAGNVLGEDVYVYKEDER
TQSAFSEGGLIIGAGLEDLGK
YYENGQWVTTGPLEIHKDLTYPNIGPR
NPGGNIDLTTIQINPFSFR
YQDQEIEFVITEFNPR
ELGLNSETAVVFNLTEK
TELLETIFGVR
VLHDDAFIINTDTCASVALEPTYFDK
YFHGPSMVVAAAEERGDNLVQGR
LADIGRVEESLGYNAIAAGFQGQR
DKNVVLIDDIVDTAGTITK
MLDDLGVPAQNLMFDNFGG
NAELDDMMGTFNEVQEGFRK
CAPITAYSTGDKYVAYLANNDMGELR
ESGFTDVPLFQCDWSSNFTR
GFGEVVEVASSAEATYTYIPK
IAELEAAGVTVKDEIARDLD
GLDPAMIDDGESSKPICQMYEGLLK
VDCAELVQSAEATEIEDHKITVIGPEADEMELGSK
TVYEHGFEIASHSWDHPDLR
IALDANNEIIGYEFVNLGR
TAIPAEVLDHELSVLK
NDMTPIVCVGETLEEYEAGTTK
ALEEVLPVAFSIVK
QSASLYDMIPAVPQNAKPFGEWNK
TNNPFEELGVKQEVLEVPISSMCK
QELDKVYAGDIAAAIGFK
MEFPEPVIELAIEPK
GPIFANFVLADEINR
NLQVVYTEAEISNYEEIDKLSTGSSIR
YDTMHGQFDGTIEADVENSK
DRWAVETDYVYPGPIQYFGPTEVCDQATK
ASSLYTVHTPVPAGHDYFDEGLFGK
IAVDLVHEGLINKYEAMTR
HLEECGFEDVGGDFTYIPNDLKEVTPEQR
DKFFVKDETSENTVWWTSEEYKNDNKPVDAK
ILCELIGNWVENGEYPK
ATLELVGLEDKVNAFPHELSGGQQQR
AASVNAAPEVNMNLGLISLIK
VALPEVEVHWYDGGMMPERPK
SQGVEVIKTEGEEFDPNFHQAVMTVKDDNFK
NPGGNIDLTTIQINPFSFR
AASVNAAPEVNMNLGLISLIK
TPWETSEAFLFGPVADK
VEPNKLDELLHPVFDK
DLLLDASLPFSSGYYSATK
LAQDVLACGVNGETYDLGRPINEDADFVLYK
VIDSVLMPGVLVEEGAEVYK
QMFGAEGYEVVAINDLTDPK
NVEFFGTTLVNDKHVISLQNDR
VALYGIDFLIEEK
YQDQEIEFVITEFNPR
TPWETSEAFLFGPVADK
HLEECGFEDVGGDFTYIPNDLKEVTPEQR
FFNAFGDPIDGGPEIEGQEVEIGGPSVNPVRR
VKEENLAEFADIFTEK
KFENITQVWLGGDHYK
ENNLPIVVFDMDTVGNLKK
GANLAEMTNLGMPIPQGFTVTTEACTNYYDNGKK
IATDPFVGNLTFFR
STGADMVYAWPGAQIGMMDAR
NLVYTPHIYVVDLDIDGKK
ATLELVGLEDKVNAFPHELSGGQQQR
VDCAELVQSAEATEIEDHKITVIGPEADEMELGSK
RVDLMDEISPFKEDVAR
IESGIIHVGDEVEILGLGEDKK
FFVDLTGEFGLTK
AADVETLGDLVQFNKTDLLK
TKEPGANGEPLYLDVKDCFYGAENAPVIVGGR
SMPNCVAFGAEFLGEDNLIHGNNENIK
RVVIFSPHPDDDVISMGGTLR
KGEILESLHFASLEK
KQSGGAGQFGEVHLIVEPYKEGMPVPDTYK
STLIEPIEWTADGWYR
NAELDDMMGTFNEVQEGFRK
DRWAVETDYVYPGPIQYFGPTEVCDQATK
SGDLDPAVLEFICGKENIDVK
YDTMHGQFDGTIEADVENSKLIVNGQAIR
LHASIGGEYAEGTQTTIVSPYSFGNNYYGWNGDVTQYK
MELNSNQIQEINPHRYPFALVDR
EITDDYIVLEIASNVK
GFGEVVEVASSAEATYTYIPK
GILGYTEDAVVSSDFLGDTR
GGSSLNASNDPLIVIDGLAIDNEGIK
NAELDDMMGTFNEVQEGFRK
GILGYTEDAVVSSDFLGDTR
QLTPHPWDALDTDLKVGDKVK
SDYYVSFSQISDDGMIPTDADSYDKYTFSAR
DKNVVLIDDIVDTAGTITK
IVAQGEYVAESLKDYLSR
LELPSGVDIEIKL
EQVEDEANVLNIVSHLRK
TGAILVDGLGVGDVGNIVLR
VLCEHLNLFVDLSENAK
YDTMHGQFDGTIEADVENSKLIVNGQAIR
NVEFFGTTLVNDKHVISLQNDR
MFNDKVELTADIFKDKNK
LHASIGGEYAEGTQTTIVSPYSFGNNYYGWNGDVTQYK
FFSNLEDVPMLPADVEIPTK
LLGVLSTKENVNLQTLGFEGENISK
FRDLLDQHWDELTECCAR
IYHDICDIIDGGDEFLK
LPISIPAGVTVTLKDDVVTVK
FTLDWSNAPSPILVVSTGTK
ESVQALIDCMQEFEK
ASSLYTVHTPVPAGHDYFDEGLFGK
EYYDAAPEISGLKDVTMQEGATPDLLAGVTSNR
LLDPPLHEFLPHTDEEYQAVADK
DALLENCTVNAEGEINFADK
LLEDVGKIDEVVITASGLQQK
EYYDAAPEISGLKDVTMQEGATPDLLAGVTSNR
IESGIIHVGDEVEILGLGEDKK
LNEEEKKAEVFLKPEEVSLAIGK
AFKEAEAYNGPSLIIAYSPCMEHGIK
VEPNKLDELLHPVFDK
KEGFVQIQNIFLETANQEK
NMVTGAAQMDGAIIVCAATDGPMPQTR
SYTADITDNTVTITVPYTVSLNNAEVEFK
AIMASDLGLNPNSAGSDIRVPLPPLTEER
LFLGHGAEVYEGQIIGIHSR
AGDKLILPIDSICSDKFAVDGDIK
LPYEWALDGISNTQTISPDTLGHDEEERK
FGQPLICGSVLTFEHTENNEVYGYDK
LLDPPLHEFLPHTDEEYQAVADK
TQSAFSEGGLIIGAGLEDLGK
KEADKVEFLSGIFEGK
LLIGDDEHGWDDEGVFNFEGGCYAK
HYDAVVEVVADYMK
FQIVQVDEPDTLSTISILR
VEAGVLHVSEEVEIVGLKEETR
CPICGNVVEMVEDHGVPLMCCGK
VALPEVEVHWYDGGMMPERPK
FLFNNGYADQITSVLK
IDFTDLSKEDNDKLAAGMMVVVK
MELNSNQIQEINPHRYPFALVDR
GDLGVEIPVEEVIFAQK
TFVWTLADFAK
VLHDDAFIINTDTCASVALEPTYFDKTQDYPAGCDDNK
GFTTNFDDLGQTDGSYFDQIPGLASQR
FFNAFGDPIDGGPEIEGQEVEIGGPSVNPVRR
NMVTGAAQMDGAIIVCAATDGPMPQTR
STGADMVYAWPGAQIGMMDAR
DALLENCTVNAEGEINFADK
LIITNYPEGQVEQLEAINNPEDPEAGSHMIEFSR
KFENITQVWLGGDHYK
AFKEAEAYNGPSLIIAYSPCMEHGIK
FRDLLDQHWDELTECCAR
TPFDLETGESKVNDDAEDYSEVTAQYLLK
TNHSIQDASALAIYSPAGIVVHTGDFK
GFTTNFDDLGQTDGSYFDQIPGLASQR
IAVDLVHEGLINKYEAMTR
GGSSLNASNDPLIVIDGLAIDNEGIK
GANLAEMTNLGMPIPQGFTVTTEACTNYYDNGKK
IFNDLQHTITGWPGGKPNADDTYRPER
SFEPSAIASWDFDINKEMK
VEAGVLHVSEEVEIVGLKEETR
AGGIAAFIDAEHAFDR
ESGFTDVPLFQCDWSSNFTR
LFLGHGAEVYEGQIIGIHSR
SNYAVTGLYFYDKNVVEFAK
ISTYGEEYGEYIVENVNYGTPSYEMTTENKIDGSGVDFK
NALDGVDIDTGIGTADEAGNVLGEDVYVYKEDER
AAETYTTVKEPGFYALVPDDFPGVTPK
TQSAFSEGGLIIGAGLEDLGK
FFSNLEDVPMLPADVEIPTK
YYENGQWVTTGPLEIHKDLTYPNIGPR
NNLGSLLEPYILSNTNYR
VTIIEALPDILK
GLGLSLEAEVGSIGGEEDGVVGMGECADPK
VPLFVQIGEVIK
VLHDDAFIINTDTCASVALEPTYFDK
NNLGSLLEPYILSNTNYR
NPGGNIDLTTIQINPFSFR
GEHHYGQWMNNHYLYAVK
KEADKVEFLSGIFEGK
LLEYPNNPFAEEALIMR
GSSTYELIFEDCRIPKENLLGK
VDCAELVQSAEATEIEDHKITVIGPEADEMELGSK
YFHGPSMVVAAAEERGDNLVQGR
IAELEAAGVTVKDEIARDLD
DKNVVLIDDIVDTAGTITK
GLDPAMIDDGESSKPICQMYEGLLK
TVYEHGFEIASHSWDHPDLR
NAELDDMMGTFNEVQEGFRK
MLDDLGVPAQNLMFDNFGG
SGIIHVGDEVEILGLGEDKK
NSNLPTVMDFPLMEEMNK
IALDANNEIIGYEFVNLGR
QSASLYDMIPAVPQNAKPFGEWNK
TNNPFEELGVKQEVLEVPISSMCK
MEFPEPVIELAIEPK
QFLCEELNSLLDR
LADIGRVEESLGYNAIAAGFQGQR
NLVYTPHIYVVDLDIDGKK
KVPSLVVATTAPAAGADAWMLPYSTQK
HLKHDEIIDEYTVGHYKK
ASSLYTVHTPVPAGHDYFDEGLFGK
IAVDLVHEGLINKYEAMTR
HLEECGFEDVGGDFTYIPNDLKEVTPEQR
DKFFVKDETSENTVWWTSEEYKNDNKPVDAK
ESGFTDVPLFQCDWSSNFTR
VEPNKLDELLHPVFDK
AASVNAAPEVNMNLGLISLIK
GPIFANFVLADEINR
DRWAVETDYVYPGPIQYFGPTEVCDQATK
YDTMHGQFDGTIEADVENSK
FVDVNTGIVLSTHNVPYGSTLYVSDGDLVEK
VALPEVEVHWYDGGMMPERPK
NVEFFGTTLVNDKHVISLQNDR
VALYGIDFLIEEK
TAIPAEVLDHELSVLK
LAQDVLACGVNGETYDLGRPINEDADFVLYK
YQDQEIEFVITEFNPR
ILCELIGNWVENGEYPK
AASVNAAPEVNMNLGLISLIK
HLEECGFEDVGGDFTYIPNDLKEVTPEQR
ATLELVGLEDKVNAFPHELSGGQQQR
QMFGAEGYEVVAINDLTDPK
AGVIDDTYLSAGQTVIDVGINVNAEGK
ENNLPIVVFDMDTVGNLKK
KFENITQVWLGGDHYK
GANLAEMTNLGMPIPQGFTVTTEACTNYYDNGKK
STGADMVYAWPGAQIGMMDAR
KLLQGSANLEFWETYTAK
NLVYTPHIYVVDLDIDGKK
VENYKELGLNSETAVVFNLTEK
DLLLDASLPFSSGYYSATK
NLIIQSNVTLICTTDDPADDLKWHK
IESGIIHVGDEVEILGLGEDKK
TKEPGANGEPLYLDVKDCFYGAENAPVIVGGR
SMPNCVAFGAEFLGEDNLIHGNNENIK
HLEECGFEDVGGDFTYIPNDLKEVTPEQR
VALPEVEVHWYDGGMMPERPK
VHFLDLPFYETGK
NSLGFYTHAEGYAEAGITEGFK
ESVQALIDCMQEFEK
SGDLDPAVLEFICGKENIDVK
INEEEKWFTLGGYTFK
DRWAVETDYVYPGPIQYFGPTEVCDQATK
NLIIQSNVTLICTTDDPADDLKWHK
YDTMHGQFDGTIEADVENSKLIVNGQAIR
LHASIGGEYAEGTQTTIVSPYSFGNNYYGWNGDVTQYK
NAELDDMMGTFNEVQEGFRK
LGATIIYVTHDQTEAMTLGTR
KLLESAIANAENNNGMNPENLYIAECYANK
GILGYTEDAVVSSDFLGDTR
GGSSLNASNDPLIVIDGLAIDNEGIK
NAELDDMMGTFNEVQEGFRK
GILGYTEDAVVSSDFLGDTR
QLTPHPWDALDTDLKVGDKVK
SDYYVSFSQISDDGMIPTDADSYDKYTFSAR
EITDDYIVLEIASNVK
DKNVVLIDDIVDTAGTITK
IATDPFVGNLTFFR
TPWETSEAFLFGPVADK
IALDANNEIIGYEFVNLGR
YDTMHGQFDGTIEADVENSKLIVNGQAIR
FFSNLEDVPMLPADVEIPTK
NVEFFGTTLVNDKHVISLQNDR
RVVIFSPHPDDDVISMGGTLR
LHASIGGEYAEGTQTTIVSPYSFGNNYYGWNGDVTQYK
KGEILESLHFASLEK
ATLELVGLEDKVNAFPHELSGGQQQR
VGNAGEHIDYALLLDGLK
MDSYVDLLQSHGGSMIMLAK
LLEYPNNPFAEEALIMR
FLIHEDLTKYDLSSLR
RVDLMDEISPFKEDVAR
NALDGVDIDTGIGTADEAGNVLGEDVYVYKEDER
ASSLYTVHTPVPAGHDYFDEGLFGK
EYYDAAPEISGLKDVTMQEGATPDLLAGVTSNR
FRDLLDQHWDELTECCAR
AVFEAETSDLLKEVVSK
MFNDKVELTADIFKDKNK
LIITNYPEGQVEQLEAINNPEDPEAGSHMIEFSR
IESGIIHVGDEVEILGLGEDKK
VEPNKLDELLHPVFDK
ESVQALIDCMQEFEK
AFKEAEAYNGPSLIIAYSPCMEHGIK
LPISIPAGVTVTLKDDVVTVK
LNEEEKKAEVFLKPEEVSLAIGK
ESGIIHVGDEVEILGLGEDKK
TGAILVDGLGVGDVGNIVLR
FKNNEIFVPEMLVAAR
LLIGDDEHGWDDEGVFNFEGGCYAK
FGQPLICGSVLTFEHTENNEVYGYDK
TQSAFSEGGLIIGAGLEDLGK
KEADKVEFLSGIFEGK
AETDKIILGGMGMTNDDYLYFK
LLDPPLHEFLPHTDEEYQAVADK
SDFAQMLDAHANFLR
LFLGHGAEVYEGQIIGIHSR
VCDTFEEAVDLDVEALEK
VALPEVEVHWYDGGMMPERPK
IDFTDLSKEDNDKLAAGMMVVVK
FLFNNGYADQITSVLK
SYTADITDNTVTITVPYTVSLNNAEVEFK
LLEDVGKIDEVVITASGLQQK
PNKLDELLHPVFDK
GFTTNFDDLGQTDGSYFDQIPGLASQR
TFVWTLADFAK
VLHDDAFIINTDTCASVALEPTYFDKTQDYPAGCDDNK
CPICGNVVEMVEDHGVPLMCCGK
FFNAFGDPIDGGPEIEGQEVEIGGPSVNPVRR
INEEEKWFTLGGYTFK
STGADMVYAWPGAQIGMMDAR
EQVEDEANVLNIVSHLRK
GLGLSLEAEVGSIGGEEDGVVGMGECADPKECK
IVLPGVGPVGIENSWVVTNEGVEK
YFHGPSMVVAAAEERGDNLVQGR
LIITNYPEGQVEQLEAINNPEDPEAGSHMIEFSR
FRDLLDQHWDELTECCAR
VVILVDEYDKPMLQAIGDDELQK
DALLENCTVNAEGEINFADK
AVDLVHEGLINKYEAMTR
GGSSLNASNDPLIVIDGLAIDNEGIK
IAVDLVHEGLINKYEAMTR
IFNDLQHTITGWPGGKPNADDTYRPER
LPYEWALDGISNTQTISPDTLGHDEEERK
NMVTGAAQMDGAIIVCAATDGPMPQTR
GANLAEMTNLGMPIPQGFTVTTEACTNYYDNGKK
AFKEAEAYNGPSLIIAYSPCMEHGIK
AEFDNFLATVIAR
NALDGVDIDTGIGTADEAGNVLGEDVYVYKEDER
TQSAFSEGGLIIGAGLEDLGK
AAETYTTVKEPGFYALVPDDFPGVTPK
FFSNLEDVPMLPADVEIPTK
SFEPSAIASWDFDINKEMK
LIITNYPEGQVEQLEAINNPEDPEAGSHMIEFSR
VTIIEALPDILK
GFTTNFDDLGQTDGSYFDQIPGLASQR
VEAGVLHVSEEVEIVGLKEETR
NNLGSLLEPYILSNTNYR
FDVTAAAPVAVAAAGAEEAAGEPANVTVTLTEAGGTK
NNLGSLLEPYILSNTNYR
ISTYGEEYGEYIVENVNYGTPSYEMTTENKIDGSGVDFK
GLGLSLEAEVGSIGGEEDGVVGMGECADPK
SLARQAAMEIFGGNFDEIIIGGAPFNA
ESGFTDVPLFQCDWSSNFTR
VEAGVLHVSEEVEIVGLKEETR
AIMASDLGLNPNSAGSDIRVPLPPLTEER
GLIEDSIGYRDLFDTK
GEHHYGQWMNNHYLYAVK
YQDQEIEFVITEFNPR
NPGGNIDLTTIQINPFSFR
LSGMNLIIDDTDHPLIIK
VPLFVQIGEVIK
QSASLYDMIPAVPQNAKPFGEWNK
YFHGPSMVVAAAEERGDNLVQGR
TNNPFEELGVKQEVLEVPISSMCK
VDCAELVQSAEATEIEDHKITVIGPEADEMELGSK
DKNVVLIDDIVDTAGTITK
NLVYTPHIYVVDLDIDGKK
IAELEAAGVTVKDEIARDLD
MLDDLGVPAQNLMFDNFGG
IDFTDLSKEDNDKLAAGMMVVVK
NAELDDMMGTFNEVQEGFRK
IALDANNEIIGYEFVNLGR
NSNLPTVMDFPLMEEMNK
MELNSNQIQEINPHRYPFALVDR
TVYEHGFEIASHSWDHPDLR
ASSLYTVHTPVPAGHDYFDEGLFGK
HLEECGFEDVGGDFTYIPNDLKEVTPEQR
IAVDLVHEGLINKYEAMTR
NMVTGAAQMDGAIIVCAATDGPMPQTR
MEFPEPVIELAIEPK
HLKHDEIIDEYTVGHYKK
YYENGQWVTTGPLEIHKDLTYPNIGPR
QNINFDHPDAFEWSLLSK
RIGNFDVSGSINLFTDEGYR
DKFFVKDETSENTVWWTSEEYKNDNKPVDAK
SGIIHVGDEVEILGLGEDKK
QFLCEELNSLLDR
VDCAELVQSAEATEIEDHKITVIGPEADEMELGSK
STLIEPIEWTADGWYR
LAQDVLACGVNGETYDLGRPINEDADFVLYK
YSSHYPELANGQPDQAASSTLGAGMMSYFASGNYNYDNK
ALHFFEEERRVEGEVK
VEPNKLDELLHPVFDK
AASVNAAPEVNMNLGLISLIK
QELDKVYAGDIAAAIGFK
QAIDGDTAQVGPQISEHLDIPVISYAQDIK
SQGVEVIKTEGEEFDPNFHQAVMTVKDDNFK
DYLNLPEWSVADVNGDLAQCGLSGSPTK
SNPALEVSDTDDDAAILKDCYVAILGQNK
AGDKLILPIDSICSDKFAVDGDIK
LKEPLALAKPLTEYEFGK
LAQDVLACGVNGETYDLGRPINEDADFVLYK
NVEFFGTTLVNDKHVISLQNDR
TAIPAEVLDHELSVLK
VALYGIDFLIEEK
YQDQEIEFVITEFNPR
IIFIDVDGTLVDYENKLPASADK
DRWAVETDYVYPGPIQYFGPTEVCDQATK
AASVNAAPEVNMNLGLISLIK
NLVYTPHIYVVDLDIDGKK
ENNLPIVVFDMDTVGNLKK
MDSYVELFQSHGGSMVMLAK
KFENITQVWLGGDHYK
NLIIQSNVTLICTTDDPADDLKWHK
RSNGDGVGGSISYEYEGFGIVGAYGAADR
SLGNTVDPIKLVNQYGADIVR
SDFAQMLDAHANFLR
TEFIIFDGQIAYR
IESGIIHVGDEVEILGLGEDKK
HLEECGFEDVGGDFTYIPNDLKEVTPEQR
VALPEVEVHWYDGGMMPERPK
VENYKELGLNSETAVVFNLTEK
QMFGAEGYEVVAINDLTDPK
NPGGNIDLTTIQINPFSFR
DALLENCTVNAEGEINFADK
DLLLDASLPFSSGYYSATK
EYGIDNTFIHCFMDGR
INEEEKWFTLGGYTFK
SGDLDPAVLEFICGKENIDVK
NLIIQSNVTLICTTDDPADDLKWHK
DRWAVETDYVYPGPIQYFGPTEVCDQATK
AIQLMVDEVTPQSDFYNNYGTWYK
VHFLDLPFYETGK
LHASIGGEYAEGTQTTIVSPYSFGNNYYGWNGDVTQYK
AAPIAPVYNKEYGLYSVLPEFQK
NAELDDMMGTFNEVQEGFRK
AIEEYREGLIDVIVTAPINK
DKATQDFLWGFVR
AVLQHFEDIGHDYEDHSVTFENAQAR
EASIYTGITIAEYFR
GILGYTEDAVVSSDFLGDTR
NAELDDMMGTFNEVQEGFRK
GGSSLNASNDPLIVIDGLAIDNEGIK
GILGYTEDAVVSSDFLGDTR
QLTPHPWDALDTDLKVGDKVK
YDTMHGQFDGTIEADVENSK
KLLQGSANLEFWETYTAK
KGTELYTYIQNELNEIEADMYEPR
GFGEVVEVASSAEATYTYIPK
FFSNLEDVPMLPADVEIPTK
NVEFFGTTLVNDKHVISLQNDR
YDTMHGQFDGTIEADVENSKLIVNGQAIR
EITDDYIVLEIASNVK
STGADMVYAWPGAQIGMMDAR
RVVIFSPHPDDDVISMGGTLR
LHASIGGEYAEGTQTTIVSPYSFGNNYYGWNGDVTQYK
LAQFTSLQADLENGVNLEQTIR
VGNAGEHIDYALLLDGLK
IALDANNEIIGYEFVNLGR
NALDGVDIDTGIGTADEAGNVLGEDVYVYKEDER
FRDLLDQHWDELTECCAR
ILCELIGNWVENGEYPK
ADEIRDQLASMGIILK
IESGIIHVGDEVEILGLGEDKK
LPISIPAGVTVTLKDDVVTVK
VEPNKLDELLHPVFDK
LNEEEKKAEVFLKPEEVSLAIGK
EYYDAAPEISGLKDVTMQEGATPDLLAGVTSNR
MFNDKVELTADIFKDKNK
ESVQALIDCMQEFEK
QSVVDKIQALVDAGEYPAK
LLIGDDEHGWDDEGVFNFEGGCYAK
LYVLEGSKPIEVPELHAGDIGAIAK
TQSAFSEGGLIIGAGLEDLGK
AFKEAEAYNGPSLIIAYSPCMEHGIK
GPIFANFVLADEINR
FGQPLICGSVLTFEHTENNEVYGYDK
FVDVNTGIVLSTHNVPYGSTLYVSDGDLVEK
KEADKVEFLSGIFEGK
KGEILESLHFASLEK
LFLGHGAEVYEGQIIGIHSR
VALPEVEVHWYDGGMMPERPK
IDFTDLSKEDNDKLAAGMMVVVK
ESVQALIDCMQEFEK
AETDKIILGGMGMTNDDYLYFK
AIEEYREGLIDVIVTAPINK
LFNALTDGQELITSEHKQDLNSDFTTSETKDGK
HAGMQIMELLKK
GFTTNFDDLGQTDGSYFDQIPGLASQR
VLHDDAFIINTDTCASVALEPTYFDK
TFVWTLADFAK
VLHDDAFIINTDTCASVALEPTYFDKTQDYPAGCDDNK
VPEGEKDLTIVYSYIGMK
STGADMVYAWPGAQIGMMDAR
SDFAQMLDAHANFLR
INEEEKWFTLGGYTFK
KEADKVEFLSGIFEGK
KLLESAIANAENNNGMNPENLYIAECYANK
FLFNNGYADQITSVLK
FDVTAAAPVAVAAAGAEEAAGEPANVTVTLTEAGGTK
YFHGPSMVVAAAEERGDNLVQGR
LIITNYPEGQVEQLEAINNPEDPEAGSHMIEFSR
TSDMLNTDEFINIVNQYGTEHQK
CPICGNVVEMVEDHGVPLMCCGK
FRDLLDQHWDELTECCAR
DALLENCTVNAEGEINFADK
VVILVDEYDKPMLQAIGDDELQK
LLEYPNNPFAEEALIMR
LKNGNWEINLPADAIHHGDLYK
GGSSLNASNDPLIVIDGLAIDNEGIK
IAVDLVHEGLINKYEAMTR
IFNDLQHTITGWPGGKPNADDTYRPER
AGGIAAFIDAEHAFDR
ISTYGEEYGEYIVENVNYGTPSYEMTTENKIDGSGVDFK
LVHGEGDNLPGLVIDIYAR
PNKLDELLHPVFDK
IESGIIHVGDEVEILGLGEDKK
ALLNGVLVQDKDMNIETVADLR
AFKEAEAYNGPSLIIAYSPCMEHGIK
IAVNSLTLNENHTIPFSMTEDHVFK
NALDGVDIDTGIGTADEAGNVLGEDVYVYKEDER
TQSAFSEGGLIIGAGLEDLGK
FFSNLEDVPMLPADVEIPTK
SFEPSAIASWDFDINKEMK
VTIIEALPDILK
VEAGVLHVSEEVEIVGLKEETR
GFTTNFDDLGQTDGSYFDQIPGLASQR
LDLNVSYEYSDQGGYPYFYTGITQEGVNK
NNLGSLLEPYILSNTNYR
FDVTAAAPVAVAAAGAEEAAGEPANVTVTLTEAGGTK
ISTYGEEYGEYIVENVNYGTPSYEMTTENKIDGSGVDFK
VCDTFEEAVDLDVEALEK
AIQLMVDEVTPQSDFYNNYGTWYK
EITDDYIVLEIASNVK
GEHHYGQWMNNHYLYAVK
YQDQEIEFVITEFNPR
NPGGNIDLTTIQINPFSFR
LGATIIYVTHDQTEAMTLGTR
QSASLYDMIPAVPQNAKPFGEWNK
VDCAELVQSAEATEIEDHKITVIGPEADEMELGSK
YFHGPSMVVAAAEERGDNLVQGR
NLVYTPHIYVVDLDIDGKK
TNNPFEELGVKQEVLEVPISSMCK
DKNVVLIDDIVDTAGTITK
MLDDLGVPAQNLMFDNFGG
NAELDDMMGTFNEVQEGFRK
DGYVQFGNIFAETALNEKEHAK
NMVTGAAQMDGAIIVCAATDGPMPQTR
ASSLYTVHTPVPAGHDYFDEGLFGK
HLKHDEIIDEYTVGHYKK
HLEECGFEDVGGDFTYIPNDLKEVTPEQR
IAVDLVHEGLINKYEAMTR
IDFTDLSKEDNDKLAAGMMVVVK
VTFFVNDDSLVDLDKLK
SGIIHVGDEVEILGLGEDKK
LYVLEGSKPIEVPELHAGDIGAIAK
QFLCEELNSLLDR
DKFFVKDETSENTVWWTSEEYKNDNKPVDAK
LSGMNLIIDDTDHPLIIK
YGVDYYITFSEQKPNTDTIAADMDNQPFR
ESGFTDVPLFQCDWSSNFTR
AVDLVHEGLINKYEAMTR
QELDKVYAGDIAAAIGFK
VEPNKLDELLHPVFDK
AASVNAAPEVNMNLGLISLIK
EVNIGQPAAMKEVADVINTVPLEDQK
ALHFFEEERRVEGEVK
LAQDVLACGVNGETYDLGRPINEDADFVLYK
VALYGIDFLIEEK
LAQDVLACGVNGETYDLGRPINEDADFVLYK
TAIPAEVLDHELSVLK
QAIDGDTAQVGPQISEHLDIPVISYAQDIK
ESGIIHVGDEVEILGLGEDKK
YQDQEIEFVITEFNPR
GYEFVPYSCGEANLKDLER
ENNLPIVVFDMDTVGNLKK
NLIIQSNVTLICTTDDPADDLKWHK
NLVYTPHIYVVDLDIDGKK
IALDANNEIIGYEFVNLGR
AASVNAAPEVNMNLGLISLIK
LLIGDDEHGWDDEGVFNFEGGCYAK
ILCELIGNWVENGEYPK
VEAGVLHVSEEVEIVGLKEETR
KEADKVEFLSGIFEGK
IESGIIHVGDEVEILGLGEDKK
VALPEVEVHWYDGGMMPERPK
MEFPEPVIELAIEPK
GANLAEMTNLGMPIPQGFTVTTEACTNYYDNGKK
YSSHYPELANGQPDQAASSTLGAGMMSYFASGNYNYDNK
NPGGNIDLTTIQINPFSFR
IVLPAVPDGFEISLYGCDNK
TAIPAEVLDHELSVLK
KFENITQVWLGGDHYK
NLIIQSNVTLICTTDDPADDLKWHK
INEEEKWFTLGGYTFK
AIQLMVDEVTPQSDFYNNYGTWYK
SGDLDPAVLEFICGKENIDVK
MDSYVELFQSHGGSMVMLAK
LHASIGGEYAEGTQTTIVSPYSFGNNYYGWNGDVTQYK
PAEVLDHELSVLK
SLGNTVDPIKLVNQYGADIVR
NAELDDMMGTFNEVQEGFRK
VPLFVQIGEVIK
GILGYTEDAVVSSDFLGDTR
GILGYTEDAVVSSDFLGDTR
GGSSLNASNDPLIVIDGLAIDNEGIK
NAELDDMMGTFNEVQEGFRK
QLTPHPWDALDTDLKVGDKVK
RIGNFDVSGSINLFTDEGYR
DYLNLPEWSVADVNGDLAQCGLSGSPTK
DKATQDFLWGFVR
FFSNLEDVPMLPADVEIPTK
YDTMHGQFDGTIEADVENSKLIVNGQAIR
EASIYTGITIAEYFR
YDTMHGQFDGTIEADVENSK
DLLLDASLPFSSGYYSATK
NALDGVDIDTGIGTADEAGNVLGEDVYVYKEDER
FRDLLDQHWDELTECCAR
VHFLDLPFYETGK
ASSLYTVHTPVPAGHDYFDEGLFGK
LHASIGGEYAEGTQTTIVSPYSFGNNYYGWNGDVTQYK
RVVIFSPHPDDDVISMGGTLR
GFGEVVEVASSAEATYTYIPK
STLIEPIEWTADGWYR
VEAGVLHVSEEVEIVGLKEETR
IESGIIHVGDEVEILGLGEDKK
LPISIPAGVTVTLKDDVVTVK
VEPNKLDELLHPVFDK
EITDDYIVLEIASNVK
LNEEEKKAEVFLKPEEVSLAIGK
QNINFDHPDAFEWSLLSK
YTEIGIFNLDNGKEYLVTSGLNPGDK
AGDKLILPIDSICSDKFAVDGDIK
AEFDNFLATVIAR
HLKHDEIIDEYTVGHYKK
QSVVDKIQALVDAGEYPAK
LLIGDDEHGWDDEGVFNFEGGCYAK
LYVLEGSKPIEVPELHAGDIGAIAK
GPIFANFVLADEINR
TQSAFSEGGLIIGAGLEDLGK
AFKEAEAYNGPSLIIAYSPCMEHGIK
FAWDEDGLPSGAAGVYVSPDVSIDNAANTLR
FVDVNTGIVLSTHNVPYGSTLYVSDGDLVEK
EYGIDNTFIHCFMDGR
DKNVVLIDDIVDTAGTITK
RVCELADIPPVLHMGSCVDISR
ESVQALIDCMQEFEK
VALPEVEVHWYDGGMMPERPK
AFKEAEAYNGPSLIIAYSPCMEHGIK
AIEEYREGLIDVIVTAPINK
KLLQGSANLEFWETYTAK
HLKHDEIIDEYTVGHYKK
AFKEAEAYNGPSLIIAYSPCMEHGIK
LKEPLALAKPLTEYEFGK
GFTTNFDDLGQTDGSYFDQIPGLASQR
VLHDDAFIINTDTCASVALEPTYFDK
TFVWTLADFAK
SDFAQMLDAHANFLR
STGADMVYAWPGAQIGMMDAR
QMFGAEGYEVVAINDLTDPK
QKHDVIMTPNTYLYFDYYQAK
TEFIIFDGQIAYR
VCDTFEEAVDLDVEALEK
TSDMLNTDEFINIVNQYGTEHQK
YFHGPSMVVAAAEERGDNLVQGR
FRDLLDQHWDELTECCAR
LIITNYPEGQVEQLEAINNPEDPEAGSHMIEFSR
TEIVGEAPSADMREWTANMFVEK
AVLQHFEDIGHDYEDHSVTFENAQAR
VPEGEKDLTIVYSYIGMK
INEEEKWFTLGGYTFK
LFNALTDGQELITSEHKQDLNSDFTTSETKDGK
FDVTAAAPVAVAAAGAEEAAGEPANVTVTLTEAGGTK
KEADKVEFLSGIFEGK
CSASCPSYNEMDIKPHQFVSYVQNEDIESLVNAK
GGSSLNASNDPLIVIDGLAIDNEGIK
IFNDLQHTITGWPGGKPNADDTYRPER
IAVDLVHEGLINKYEAMTR
KLLESAIANAENNNGMNPENLYIAECYANK
IESGIIHVGDEVEILGLGEDKK
IVNAPKPAVPEIELFGVDVPR
LKNGNWEINLPADAIHHGDLYK
STLIEPIEWTADGWYR
DALLENCTVNAEGEINFADK
VSGGLHGVGMSCVNALSTHMTTQVFR
LVHGEGDNLPGLVIDIYAR
NALDGVDIDTGIGTADEAGNVLGEDVYVYKEDER
TQSAFSEGGLIIGAGLEDLGK
FFSNLEDVPMLPADVEIPTK
SFEPSAIASWDFDINKEMK
AETDKIILGGMGMTNDDYLYFK
GYPGYLYSDLASLYER
VTIIEALPDILK
VVILVDEYDKPMLQAIGDDELQK
LIITNYPEGQVEQLEAINNPEDPEAGSHMIEFSR
IAVNSLTLNENHTIPFSMTEDHVFK
ISTYGEEYGEYIVENVNYGTPSYEMTTENKIDGSGVDFK
PNKLDELLHPVFDK
FDVTAAAPVAVAAAGAEEAAGEPANVTVTLTEAGGTK
VEAGVLHVSEEVEIVGLKEETR
IGGDRFDEAIINYVR
NNLGSLLEPYILSNTNYR
SNPALEVSDTDDDAAILKDCYVAILGQNK
QKHDVIMTPNTYLYFDYYQAK
GMPVTNFISEEKLNEVAAATMVGGATLTK
HHKPVIVMEPVKGGTLANVPEEVTK
DRWAVETDYVYPGPIQYFGPTEVCDQATK
ISTYGEEYGEYIVENVNYGTPSYEMTTENKIDGSGVDFK
GEHHYGQWMNNHYLYAVK
YQDQEIEFVITEFNPR
LAQFTSLQADLENGVNLEQTIR
ISTYGEEYGEYIVENVNYGTPSYEMTTENKIDGSGVDFK
KGEILESLHFASLEK
NNLGSLLEPYILSNTNYR
QSASLYDMIPAVPQNAKPFGEWNK
NLVYTPHIYVVDLDIDGKK
YFHGPSMVVAAAEERGDNLVQGR
VDCAELVQSAEATEIEDHKITVIGPEADEMELGSK
TNNPFEELGVKQEVLEVPISSMCK
YQDQEIEFVITEFNPR
EITDDYIVLEIASNVK
LAQFTSLQADLENGVNLEQTIR
NAELDDMMGTFNEVQEGFRK
HLKHDEIIDEYTVGHYKK
NMVTGAAQMDGAIIVCAATDGPMPQTR
ELTACSLKEEGCIAYDTFESSTRR
PAEVLDHELSVLK
IAVDLVHEGLINKYEAMTR
IDFTDLSKEDNDKLAAGMMVVVK
VVPCDHPEWLGMMLDR
MLDDLGVPAQNLMFDNFGG
KVQILILGAGDQVYEDALK
SGGYNVQMFSDIITGQQAHSMVEAIKK
TMHHEFAHILHQK
LYVLEGSKPIEVPELHAGDIGAIAK
LSGMNLIIDDTDHPLIIK
SGIIHVGDEVEILGLGEDKK
VLHDDAFIINTDTCASVALEPTYFDKTQDYPAGCDDNK
QFLCEELNSLLDR
HLEECGFEDVGGDFTYIPNDLKEVTPEQR
LQMQQLQQNNIVYFDLDKYDIR
SNPALEVSDTDDDAAILKDCYVAILGQNK
DKFFVKDETSENTVWWTSEEYKNDNKPVDAK
YSSHYPELANGQPDQAASSTLGAGMMSYFASGNYNYDNK
ILYDRTEDEEFVSFEPALKEYR
VEPNKLDELLHPVFDK
ATIIDPETSPKHEEYAQLLCELR
DKATQDFLWGFVR
TVSFQTEDSKKGTLTLNDIIPGEKETSFR
QMFGAEGYEVVAINDLTDPK
VALYGIDFLIEEK
LAQDVLACGVNGETYDLGRPINEDADFVLYK
ESGIIHVGDEVEILGLGEDKK
YQDQEIEFVITEFNPR
SLARQAAMEIFGGNFDEIIIGGAPFNA
VTFFVNDDSLVDLDKLK
IRDDVVFSNKEPLKASDVAFTFNTTK
ESVQALIDCMQEFEK
NLIIQSNVTLICTTDDPADDLKWHK
NLVYTPHIYVVDLDIDGKK
LLIGDDEHGWDDEGVFNFEGGCYAK
TAIPAEVLDHELSVLK
QAIDGDTAQVGPQISEHLDIPVISYAQDIK
WYDAGTEAIFSCGGGICNSIFPAAK
ENNLPIVVFDMDTVGNLKK
WYDAGTEAIFSCGGGICNSIFPAAK
VCDTFEEAVDLDVEALEK
AASVNAAPEVNMNLGLISLIK
IESGIIHVGDEVEILGLGEDKK
IVLPAVPDGFEISLYGCDNK
ALLNGVLVQDKDMNIETVADLR
NSNLPTVMDFPLMEEMNK
NPGGNIDLTTIQINPFSFR
AIQLMVDEVTPQSDFYNNYGTWYK
TEGIIPAIESAHAVAYAMR
VALPEVEVHWYDGGMMPERPK
NLIIQSNVTLICTTDDPADDLKWHK
INEEEKWFTLGGYTFK
MDSYVELFQSHGGSMVMLAK
AIQLMVDEVTPQSDFYNNYGTWYK
HHKPVIVMEPVKGGTLANVPEEVTK
ALHFFEEERRVEGEVK
YSSHYPELANGQPDQAASSTLGAGMMSYFASGNYNYDNK
QELDKVYAGDIAAAIGFK
LHASIGGEYAEGTQTTIVSPYSFGNNYYGWNGDVTQYK
NAELDDMMGTFNEVQEGFRK
GILGYTEDAVVSSDFLGDTR
GILGYTEDAVVSSDFLGDTR
GGSSLNASNDPLIVIDGLAIDNEGIK
NAELDDMMGTFNEVQEGFRK
IRDDVVFSNKEPLKASDVAFTFNTTK
QLTPHPWDALDTDLKVGDKVK
DYLNLPEWSVADVNGDLAQCGLSGSPTK
SLGNTVDPIKLVNQYGADIVR
YGVDYYITFSEQKPNTDTIAADMDNQPFR
SGDLDPAVLEFICGKENIDVK
FFSNLEDVPMLPADVEIPTK
DKATQDFLWGFVR
AVLQHFEDIGHDYEDHSVTFENAQAR
AIQLMVDEVTPQSDFYNNYGTWYK
YDTMHGQFDGTIEADVENSKLIVNGQAIR
FEAVENTLEKEIGGAGIGTWTTPK
NALDGVDIDTGIGTADEAGNVLGEDVYVYKEDER
LWGDVNVTHFNASNPGTIQVPLIDNDSR
YVTLTDYDTLIGVAKENDYIK
IESGIIHVGDEVEILGLGEDKK
LPISIPAGVTVTLKDDVVTVK
VEPNKLDELLHPVFDK
EITDDYIVLEIASNVK
FRDLLDQHWDELTECCAR
RIGNFDVSGSINLFTDEGYR
STGADMVYAWPGAQIGMMDAR
DKNVVLIDDIVDTAGTITK
VEAGVLHVSEEVEIVGLKEETR
TAIPAEVLDHELSVLK
LHASIGGEYAEGTQTTIVSPYSFGNNYYGWNGDVTQYK
LLIGDDEHGWDDEGVFNFEGGCYAK
LYVLEGSKPIEVPELHAGDIGAIAK
TQSAFSEGGLIIGAGLEDLGK
DFTCKPTTNNTDYTISTIQHVYGNLNVTGQMR
AEFDNFLATVIAR
ADIAEILKNEGFIK
DAIILSVNDMEMLNSITK
AIEEYREGLIDVIVTAPINK
VHFLDLPFYETGK
GFGEVVEVASSAEATYTYIPK
LDLNVSYEYSDQGGYPYFYTGITQEGVNK
VLHDDAFIINTDTCASVALEPTYFDK
IDFTDLSKEDNDKLAAGMMVVVK
HAGMQIMELLKK
ESVQALIDCMQEFEK
GPIFANFVLADEINR
VALPEVEVHWYDGGMMPERPK
SDFAQMLDAHANFLR
SDFAQMLDAHANFLR
AKVENYKELGLNSETAVVFNLTEK
VPLFVQIGEVIK
DLALLLDKNVQFAEIEK
QWVNLPLVLHGASGLSTK
FRDLLDQHWDELTECCAR
VCDTFEEAVDLDVEALEK
FAWDEDGLPSGAAGVYVSPDVSIDNAANTLR
VMWLLYENPEVCFDDIKQK
DYLNLPEWSVADVNGDLAQCGLSGSPTK
GGSSLNASNDPLIVIDGLAIDNEGIK
IESGIIHVGDEVEILGLGEDKK
QNINFDHPDAFEWSLLSK
FDVTAAAPVAVAAAGAEEAAGEPANVTVTLTEAGGTK
IVNAPKPAVPEIELFGVDVPR
MEFPEPVIELAIEPK
INEEEKWFTLGGYTFK
GGEGTVEFHHILKEEELYGHGK
VLEGSKPIEVPELHAGDIGAIAK
FFSNLEDVPMLPADVEIPTK
TQSAFSEGGLIIGAGLEDLGK
NALDGVDIDTGIGTADEAGNVLGEDVYVYKEDER
DALLENCTVNAEGEINFADK
LIITNYPEGQVEQLEAINNPEDPEAGSHMIEFSR
DALLENCTVNAEGEINFADK
DYLNLPEWSVADVNGDLAQCGLSGSPTK
FDVTAAAPVAVAAAGAEEAAGEPANVTVTLTEAGGTK
VEAGVLHVSEEVEIVGLKEETR
GFTTNFDDLGQTDGSYFDQIPGLASQR
LFIDNFDKYTDTPAGAALVAAGPK
IAVNSLTLNENHTIPFSMTEDHVFK
VTIIEALPDILK
IGGDRFDEAIINYVR
LAQFTSLQADLENGVNLEQTIR
STGADMVYAWPGAQIGMMDAR
QMFGAEGYEVVAINDLTDPK
AIISDGAYTSVYDILGYR
LTDHAFGFEPYLFATK
LHASIGGEYAEGTQTTIVSPYSFGNNYYGWNGDVTQYK
GFGEVVEVASSAEATYTYIPK
AGDIGDNLTPGGNDDAVKEAFWGFDPKDEQSCIEAAKK
NLVYTPHIYVVDLDIDGKK
GFEFAPGQYVTMTDADFEK
GILQAEGAEIINEENWGLK
VDCAELVQSAEATEIEDHKITVIGPEADEMELGSK
YQQEYADKYLLFDDITDKELK
ALAEFLFDDESMMTR
ILYDRTEDEEFVSFEPALKEYR
HLKHDEIIDEYTVGHYKK
NNLGSLLEPYILSNTNYR
FDVTAAAPVAVAAAGAEEAAGEPANVTVTLTEAGGTK
PAEVLDHELSVLK
NNLGSLLEPYILSNTNYR
LFNALTDGQELITSEHKQDLNSDFTTSETKDGK
IALDANNEIIGYEFVNLGR
SFWKDDKYSVKPILR
LYVLEGSKPIEVPELHAGDIGAIAK
ASSLYTVHTPVPAGHDYFDEGLFGK
NMVTGAAQMDGAIIVCAATDGPMPQTR
SGIIHVGDEVEILGLGEDKK
LSGMNLIIDDTDHPLIIK
GMPVTNFISEEKLNEVAAATMVGGATLTK
NPGGNIDLTTIQINPFSFR
QFLCEELNSLLDR
IRDDVVFSNKEPLKASDVAFTFNTTK
VVILVDEYDKPMLQAIGDDELQK
VEPNKLDELLHPVFDK
TVSFQTEDSKKGTLTLNDIIPGEKETSFR
DKATQDFLWGFVR
AFKEAEAYNGPSLIIAYSPCMEHGIK
DKFFVKDETSENTVWWTSEEYKNDNKPVDAK
KKLEAEAVKENLEAQLVIVDK
VVPCDHPEWLGMMLDR
YQDQEIEFVITEFNPR
RVCELADIPPVLHMGSCVDISR
VALYGIDFLIEEK
IRDDVVFSNKEPLKASDVAFTFNTTK
TSDMLNTDEFINIVNQYGTEHQK
LQMQQLQQNNIVYFDLDKYDIR
ATIIDPETSPKHEEYAQLLCELR
SFEPSAIASWDFDINKEMK
EITDDYIVLEIASNVK
YDTMHGQFDGTIEADVENSK
NVQGLLESQGLTFANVIK
TAIPAEVLDHELSVLK
NLVYTPHIYVVDLDIDGKK
WYDAGTEAIFSCGGGICNSIFPAAK
ESGIIHVGDEVEILGLGEDKK
LLIGDDEHGWDDEGVFNFEGGCYAK
NLIIQSNVTLICTTDDPADDLKWHK
WYDAGTEAIFSCGGGICNSIFPAAK
VIDSVLMPGVLVEEGAEVYK
IESGIIHVGDEVEILGLGEDKK
ALLNGVLVQDKDMNIETVADLR
AIQLMVDEVTPQSDFYNNYGTWYK
AIEEPLREIVANAGKEGAVVVQK
TITDETNDADMVVLDGEAGIVIINPSDDEIKEYQAK
LHASIGGEYAEGTQTTIVSPYSFGNNYYGWNGDVTQYK
QSASLYDMIPAVPQNAKPFGEWNK
GVMLHHSCYLEQFHTHDER
NPGGNIDLTTIQINPFSFR
TEFIIFDGQIAYR
NLIIQSNVTLICTTDDPADDLKWHK
AIQLMVDEVTPQSDFYNNYGTWYK
INEEEKWFTLGGYTFK
MDSYVELFQSHGGSMVMLAK
QAIDGDTAQVGPQISEHLDIPVISYAQDIK
RPIPEEELETFEEAGACGTAAVISPIQR
VCDTFEEAVDLDVEALEK
GILGYTEDAVVSSDFLGDTR
GILGYTEDAVVSSDFLGDTR
GGSSLNASNDPLIVIDGLAIDNEGIK
IRDDVVFSNKEPLKASDVAFTFNTTK
NAELDDMMGTFNEVQEGFRK
DYLNLPEWSVADVNGDLAQCGLSGSPTK
LASAFIEAFCELK
GLGLSLEAEVGSIGGEEDGVVGMGECADPKECK
LAQFTSLQADLENGVNLEQTIR
FFSNLEDVPMLPADVEIPTK
SLGNTVDPIKLVNQYGADIVR
DKATQDFLWGFVR
YDTMHGQFDGTIEADVENSKLIVNGQAIR
FEAVENTLEKEIGGAGIGTWTTPK
LHASIGGEYAEGTQTTIVSPYSFGNNYYGWNGDVTQYK
TEGIIPAIESAHAVAYAMR
QLTPHPWDALDTDLKVGDKVK
IESGIIHVGDEVEILGLGEDKK
LPISIPAGVTVTLKDDVVTVK
FRDLLDQHWDELTECCAR
LIPGNDHHDTLIENIDELDDTLIDK
HHKPVIVMEPVKGGTLANVPEEVTK
HIGIVGECNVQYAFDPESEDYRVIEVNAR
FVDVNTGIVLSTHNVPYGSTLYVSDGDLVEK
AASVNAAPEVNMNLGLISLIK
LLIGDDEHGWDDEGVFNFEGGCYAK
LYVLEGSKPIEVPELHAGDIGAIAK
TQSAFSEGGLIIGAGLEDLGK
DFTCKPTTNNTDYTISTIQHVYGNLNVTGQMR
VEPNKLDELLHPVFDK
EITDDYIVLEIASNVK
NNIVQTGNIQNQGIELALGYSDTFDKVK
DKPITDYLPKQELVYPLSQHIGAPAK
AEFDNFLATVIAR
GMANGLSMVNPADIETLTVLK
GFGEVVEVASSAEATYTYIPK
AIEEYREGLIDVIVTAPINK
EASIYTGITIAEYFR
VEPNKLDELLHPVFDK
ESVQALIDCMQEFEK
VLHDDAFIINTDTCASVALEPTYFDK
IDFTDLSKEDNDKLAAGMMVVVK
GPIFANFVLADEINR
VHFLDLPFYETGK
MLDDLGVPAQNLMFDNFGG
LFEMEVPEINDGLITIKK
WLYSDHDIFFR
FRDLLDQHWDELTECCAR
SDFAQMLDAHANFLR
DKDEFDYAPLDFEDALDSYDK
IVPTTVEIVDIAGLVK
GGSSLNASNDPLIVIDGLAIDNEGIK
IESGIIHVGDEVEILGLGEDKK
QSASLYDMIPAVPQNAKPFGEWNK
DLALLLDKNVQFAEIEK
VPEGEKDLTIVYSYIGMK
VCDTFEEAVDLDVEALEK
FFSNLEDVPMLPADVEIPTK
TQSAFSEGGLIIGAGLEDLGK
NALDGVDIDTGIGTADEAGNVLGEDVYVYKEDER
TAIPAEVLDHELSVLK
QNINFDHPDAFEWSLLSK
QWVNLPLVLHGASGLSTK
GLIEDSIGYRDLFDTK
AIISDGAYTSVYDILGYR
FDVTAAAPVAVAAAGAEEAAGEPANVTVTLTEAGGTK
AIVNEEIAHHEAKLHELNDLK
VPLFVQIGEVIK
RLELYGEGHNAWDTWR
EEYTTQISNYDNLSAVFDAMKR
PNKLDELLHPVFDK
DYAGLILENTDKGLVLSQIECK
INEEEKWFTLGGYTFK
HIGIVGECNVQYAFDPESEDYRVIEVNAR
RFAEAHQLGDVHIHDLDYYPTK
LAQFTSLQADLENGVNLEQTIR
LTDHAFGFEPYLFATK
IAVVTTTDKDLAATNLSYLLGAPSR
DYLNLPEWSVADVNGDLAQCGLSGSPTK
VTIIEALPDILK
MDSYVELFQSHGGSMVMLAK
DFTCKPTTNNTDYTISTIQHVYGNLNVTGQMR
NLVYTPHIYVVDLDIDGKK
YQQEYADKYLLFDDITDKELK
GILQAEGAEIINEENWGLK
RIGNFDVSGSINLFTDEGYR
YTGPEEIMLETPNYTEINVIDNYAPTAK
AGDIGDNLTPGGNDDAVKEAFWGFDPKDEQSCIEAAKK
FDVTAAAPVAVAAAGAEEAAGEPANVTVTLTEAGGTK
YAYGGDHMEYPQDGNFCMDGLVYPDRTPHTGLR
YQATDLLTGAKEEICLLPYK
ADIAEILKNEGFIK
SGIIHVGDEVEILGLGEDKK
LYVLEGSKPIEVPELHAGDIGAIAK
NMVTGAAQMDGAIIVCAATDGPMPQTR
GILQAEGAEIINEENWGLK
LSGMNLIIDDTDHPLIIK
PAEVLDHELSVLK
HLKHDEIIDEYTVGHYKK
SGGYNVQMFSDIITGQQAHSMVEAIKK
LISQLFGDREMVANATGCSSIYSGSVPSTPYTMNEK
KKLEAEAVKENLEAQLVIVDK
DKFFVKDETSENTVWWTSEEYKNDNKPVDAK
VVPCDHPEWLGMMLDR
DKATQDFLWGFVR
ESVQALIDCMQEFEK
VALYGIDFLIEEK
LQMQQLQQNNIVYFDLDKYDIR
GLDALLSMDDVKTEGSSSISEIELAK
IRDDVVFSNKEPLKASDVAFTFNTTK
SISSILPVIDDFER
YHNFQELLMTNDTWEVK
NVQGLLESQGLTFANVIK
NNLGSLLEPYILSNTNYR
WYDAGTEAIFSCGGGICNSIFPAAK
LLIGDDEHGWDDEGVFNFEGGCYAK
NLVYTPHIYVVDLDIDGKK
NLIIQSNVTLICTTDDPADDLKWHK
WYDAGTEAIFSCGGGICNSIFPAAK
NPDYWVAEPNLDKLVFK
AKITVNESCIGCGACTGVAPDVFEMNDEGLASVVGDDVASAK
YDTMHGQFDGTIEADVENSK
IESGIIHVGDEVEILGLGEDKK
ALLNGVLVQDKDMNIETVADLR
AIEEPLREIVANAGKEGAVVVQK
TAIPAEVLDHELSVLK
VLHDDAFIINTDTCASVALEPTYFDKTQDYPAGCDDNK
AIISDGAYTSVYDILGYR
AIQLMVDEVTPQSDFYNNYGTWYK
NSNLPTVMDFPLMEEMNK
LVLRDESPYYIKENVFDNIK
TEGIIPAIESAHAVAYAMR
NLIIQSNVTLICTTDDPADDLKWHK
AIQLMVDEVTPQSDFYNNYGTWYK
INEEEKWFTLGGYTFK
AKITVNESCIGCGACTGVAPDVFEMNDEGLASVVGDDVASAK
ILYDRTEDEEFVSFEPALKEYR
LVLSLGYSHPVEMEDPEGLESSVDGNKIVVK
LHASIGGEYAEGTQTTIVSPYSFGNNYYGWNGDVTQYK
VKEVLDLVYNAMAEK
GFGEVVEVASSAEATYTYIPK
AKITVNESCIGCGACTGVAPDVFEMNDEGLASVVGDDVASAK
GILGYTEDAVVSSDFLGDTR
GILGYTEDAVVSSDFLGDTR
IRDDVVFSNKEPLKASDVAFTFNTTK
GGSSLNASNDPLIVIDGLAIDNEGIK
NAELDDMMGTFNEVQEGFRK
DYLNLPEWSVADVNGDLAQCGLSGSPTK
VEPNKLDELLHPVFDK
NVQGLLESQGLTFANVIK
SFWKDDKYSVKPILR
LPDLNDYPAINPPYVTPDMAGNWTPYQR
FAWDEDGLPSGAAGVYVSPDVSIDNAANTLR
FFSNLEDVPMLPADVEIPTK
RPIPEEELETFEEAGACGTAAVISPIQR
ESGIIHVGDEVEILGLGEDKK
GAALSQNDNMLQMPIITPVADETWGVK
ADCDNDTLLIQADPAGPVCHTGTDTCWGEKNEEPVMFLK
SLGNTVDPIKLVNQYGADIVR
QFLCEELNSLLDR
VKGDNVDNLSAAKDDEKDLGNTAIDWVAFK
EITDDYIVLEIASNVK
LGATIIYVTHDQTEAMTLGTR
DKATQDFLWGFVR
YDTMHGQFDGTIEADVENSKLIVNGQAIR
TEGIIPAIESAHAVAYAMR
ADYDDLKNYYWMDVYAYGR
GMANGLSMVNPADIETLTVLK
TEFIIFDGQIAYR
IESGIIHVGDEVEILGLGEDKK
LPISIPAGVTVTLKDDVVTVK
VIDSVLMPGVLVEEGAEVYK
HIGIVGECNVQYAFDPESEDYRVIEVNAR
SFTQDDAHIFCRPDQVKDEFLR
FVDVNTGIVLSTHNVPYGSTLYVSDGDLVEK
IALDANNEIIGYEFVNLGR
LLIGDDEHGWDDEGVFNFEGGCYAK
LYVLEGSKPIEVPELHAGDIGAIAK
DFTCKPTTNNTDYTISTIQHVYGNLNVTGQMR
MDSYVELFQSHGGSMVMLAK
VEPNKLDELLHPVFDK
GIGVGAPNGNYYTGTIEFAPNLPWK
NNLGSLLEPYILSNTNYR
AKITVNESCIGCGACTGVAPDVFEMNDEGLASVVGDDVASAK
PMLPADVEIPTK
VCDTFEEAVDLDVEALEK
TQSAFSEGGLIIGAGLEDLGK
AEFDNFLATVIAR
NNVTYWEQSGVVYPYQSFVDVPYGVQR
EITDDYIVLEIASNVK
FEAVENTLEKEIGGAGIGTWTTPK
ESVQALIDCMQEFEK
VLHDDAFIINTDTCASVALEPTYFDK
LISQLFGDREMVANATGCSSIYSGSVPSTPYTMNEK
QSASLYDMIPAVPQNAKPFGEWNK
VEAGVLHVSEEVEIVGLKEETRK
LFEMEVPEINDGLITIKK
NNIVQTGNIQNQGIELALGYSDTFDKVK
LCQESAHGFSSYGNQIGLTTGYVHEIYDDGYVAK
GPIFANFVLADEINR
FRDLLDQHWDELTECCAR
HHPDIIVPEIEAIRTER
GGSSLNASNDPLIVIDGLAIDNEGIK
IESGIIHVGDEVEILGLGEDKK
AIEEPLREIVANAGKEGAVVVQK
DKDEFDYAPLDFEDALDSYDK
LHASIGGEYAEGTQTTIVSPYSFGNNYYGWNGDVTQYK
GFGEVVEVASSAEATYTYIPK
AASVNAAPEVNMNLGLISLIK
FFSNLEDVPMLPADVEIPTK
TQSAFSEGGLIIGAGLEDLGK
DLALLLDKNVQFAEIEK
SDFAQMLDAHANFLR
ITVNESCIGCGACTGVAPDVFEMNDEGLASVVGDDVASAK
ITVNESCIGCGACTGVAPDVFEMNDEGLASVVGDDVASAK
RLELYGEGHNAWDTWR
EASIYTGITIAEYFR
GTIDLSLPSPTLQGEITNQYLLR
WLYSDHDIFFR
TITDETNDADMVVLDGEAGIVIINPSDDEIKEYQAK
AIEEYREGLIDVIVTAPINK
DALLENCTVNAEGEINFADK
TANMLREEGLNIIHLPK
NLVYTPHIYVVDLDIDGKK
LTDHAFGFEPYLFATK
RFAEAHQLGDVHIHDLDYYPTK
LEVYFLQLVDGK
YQQEYADKYLLFDDITDKELK
TAIPAEVLDHELSVLK
VTIIEALPDILK
LISQLFGDREMVANATGCSSIYSGSVPSTPYTMNEK
QMFGAEGYEVVAINDLTDPK
GILQAEGAEIINEENWGLK
DKFFVKDETSENTVWWTSEEYKNDNKPVDAK
YHNFQELLMTNDTWEVK
YQATDLLTGAKEEICLLPYK
SGGTANVLIPYNMENVISIPQSATVEIQDKK
IAVVTTTDKDLAATNLSYLLGAPSR
DAIILSVNDMEMLNSITK
YAYGGDHMEYPQDGNFCMDGLVYPDRTPHTGLR
RLELYGEGHNAWDTWR
SGIIHVGDEVEILGLGEDKK
GMPVTNFISEEKLNEVAAATMVGGATLTK
GILQAEGAEIINEENWGLK
VIDTLNPIVEGGTGFIPGPFGTGK
VIDTLNPIVEGGTGFIPGPFGTGK
DALLENCTVNAEGEINFADK
LQMQQLQQNNIVYFDLDKYDIR
VALYGIDFLIEEK
GLDALLSMDDVKTEGSSSISEIELAK
NMVTGAAQMDGAIIVCAATDGPMPQTR
DKFFVKDETSENTVWWTSEEYKNDNKPVDAK
ILYDRTEDEEFVSFEPALKEYR
MLDDLGVPAQNLMFDNFGG
NMVTGAAQMDGAIIVCAATDGPMPQTR
WYDAGTEAIFSCGGGICNSIFPAAK
LLIGDDEHGWDDEGVFNFEGGCYAK
NLVYTPHIYVVDLDIDGKK
WYDAGTEAIFSCGGGICNSIFPAAK
GELSQYVNPAINVAIEDGHVTLTENEK
NLIIQSNVTLICTTDDPADDLKWHK
PAEVLDHELSVLK
AKFESLAHGLIQACLEPCK
EWEDLTHQMGYWVDMK
IESGIIHVGDEVEILGLGEDKK
AIEEPLREIVANAGKEGAVVVQK
TAIPAEVLDHELSVLK
MIYSHEVEQMCSVAQGASHGCAPIPEEGKWVYSK
NAYQHLGLSINEAVNLASYNPAK
NLIIQSNVTLICTTDDPADDLKWHK
NPDYWVAEPNLDKLVFK
NVQGLLESQGLTFANVIK
KKLEAEAVKENLEAQLVIVDK
NLIIQSNVTLICTTDDPADDLKWHK
ALLNGVLVQDKDMNIETVADLR
LNHNELLTYPNTYDQVLFGTVK
EITDDYIVLEIASNVK
IVPTTVEIVDIAGLVK
LAQFTSLQADLENGVNLEQTIR
VCDTFEEAVDLDVEALEK
AKITVNESCIGCGACTGVAPDVFEMNDEGLASVVGDDVASAK
LVLSLGYSHPVEMEDPEGLESSVDGNKIVVK
LSGMNLIIDDTDHPLIIK
VEAGVLHVSEEVEIVGLKEETRK
IYESDPFAKLDQTGVGQLVQMAAEK
VVTITLDPLSEDYPEFKDFNK
TANMLREEGLNIIHLPK
SFIAYIENSIK
GILGYTEDAVVSSDFLGDTR
GILGYTEDAVVSSDFLGDTR
FFSNLEDVPMLPADVEIPTK
RPIPEEELETFEEAGACGTAAVISPIQR
GGSSLNASNDPLIVIDGLAIDNEGIK
IRDDVVFSNKEPLKASDVAFTFNTTK
NVQGLLESQGLTFANVIK
LASAFIEAFCELK
NGKAPLEGDVVTDAKDEFDQYSKPAVSMTMNSDGAR
YHNFQELLMTNDTWEVK
YHNFQELLMTNDTWEVK
VKGDNVDNLSAAKDDEKDLGNTAIDWVAFK
DKATQDFLWGFVR
VEPNKLDELLHPVFDK
SLGNTVDPIKLVNQYGADIVR
DFNEALVHQVVVAYAAGAR
VVPCDHPEWLGMMLDR
MCEALAKGEELPFDPTDATIYYVGPTPAKPGQVIGSAGPTTSGR
VEEMLDTIQDTISELK
ESVQALIDCMQEFEK
ADYDDLKNYYWMDVYAYGR
GKIIGIDLGTTNSCVAVFEGNEPVVIANSEGKR
YDTMHGQFDGTIEADVENSKLIVNGQAIR
GAALSQNDNMLQMPIITPVADETWGVK
ADCDNDTLLIQADPAGPVCHTGTDTCWGEKNEEPVMFLK
TEGIIPAIESAHAVAYAMR
ITVNESCIGCGACTGVAPDVFEMNDEGLASVVGDDVASAK
IAAQAEKDKLEENDIRIPLNENSNDVTAFLAK
IESGIIHVGDEVEILGLGEDKK
SFTQDDAHIFCRPDQVKDEFLR
LPISIPAGVTVTLKDDVVTVK
VIDSVLMPGVLVEEGAEVYK
IALDANNEIIGYEFVNLGR
INEEEKWFTLGGYTFK
VIDSVLMPGVLVEEGAEVYK
ILYDRTEDEEFVSFEPALKEYR
LLIGDDEHGWDDEGVFNFEGGCYAK
VEPNKLDELLHPVFDK
TLASHALCIFGDHQDVMSAR
HIGIVGECNVQYAFDPESEDYRVIEVNAR
AKITVNESCIGCGACTGVAPDVFEMNDEGLASVVGDDVASAK
AIISDGAYTSVYDILGYR
EITDDYIVLEIASNVK
NAELDDMMGTFNEVQEGFRK
RIGNFDVSGSINLFTDEGYR
LGATIIYVTHDQTEAMTLGTR
IVTLVADEQVFEIIPVKK
VPLFVQIGEVIK
VLHDDAFIINTDTCASVALEPTYFDK
LYVLEGSKPIEVPELHAGDIGAIAK
IKGEMAEHGLLPEGWGGDTVYCEISAK
VCDTFEEAVDLDVEALEK
VHFLDLPFYETGK
IKGEMAEHGLLPEGWGGDTVYCEISAK
VEAGVLHVSEEVEIVGLKEETRK
NNIVQTGNIQNQGIELALGYSDTFDKVK
ESVQALIDCMQEFEK
LCQESAHGFSSYGNQIGLTTGYVHEIYDDGYVAK
LFEMEVPEINDGLITIKK
ALESPLYHIAANAGLEGSVIINK
TGAPQDANAILIPKPIADEAMDAASCIGCGACVAACK
HIGIVGECNVQYAFDPESEDYRVIEVNAR
MCEALAKGEELPFDPTDATIYYVGPTPAKPGQVIGSAGPTTSGR
AIEEPLREIVANAGKEGAVVVQK
ESGIIHVGDEVEILGLGEDKK
GGSSLNASNDPLIVIDGLAIDNEGIK
IESGIIHVGDEVEILGLGEDKK
AASVNAAPEVNMNLGLISLIK
LDLYGKVDGLHYFSDNKDVDGDQTYMR
LHASIGGEYAEGTQTTIVSPYSFGNNYYGWNGDVTQYK
LHASIGGEYAEGTQTTIVSPYSFGNNYYGWNGDVTQYK
TQSAFSEGGLIIGAGLEDLGK
TQSAFSEGGLIIGAGLEDLGK
ITVNESCIGCGACTGVAPDVFEMNDEGLASVVGDDVASAK
FFSNLEDVPMLPADVEIPTK
DFTCKPTTNNTDYTISTIQHVYGNLNVTGQMR
FEAVENTLEKEIGGAGIGTWTTPK
YTPGFVHNVIYETYLK
SFTQDDAHIFCRPDQVKDEFLR
VDVQDLDADFLVFSAHK
DKDEFDYAPLDFEDALDSYDK
ITATVDKIEALRPTMQALSDDELR
RLELYGEGHNAWDTWR
FDVTAAAPVAVAAAGAEEAAGEPANVTVTLTEAGGTK
SISSILPVIDDFER
HHPDIIVPEIEAIRTER
TQSAFSEGGLIIGAGLEDLGK
GIGVGAPNGNYYTGTIEFAPNLPWK
HADWVKEFLPK
LTDHAFGFEPYLFATK
LEVYFLQLVDGK
NLVYTPHIYVVDLDIDGKK
DLALLLDKNVQFAEIEK
RFAEAHQLGDVHIHDLDYYPTK
GFGEVVEVASSAEATYTYIPK
GFGEVVEVASSAEATYTYIPK
DALLENCTVNAEGEINFADK
AAINEYGYEVIGYVYGYR
TANMLREEGLNIIHLPK
INIPFHIAEDPLHAVAK
LISQLFGDREMVANATGCSSIYSGSVPSTPYTMNEK
GILQAEGAEIINEENWGLK
QMFGAEGYEVVAINDLTDPK
RPIPEEELETFEEAGACGTAAVISPIQR
VTIIEALPDILK
SGGTANVLIPYNMENVISIPQSATVEIQDKK
IAVVTTTDKDLAATNLSYLLGAPSR
YQATDLLTGAKEEICLLPYK
FDVTAAAPVAVAAAGAEEAAGEPANVTVTLTEAGGTK
YQQEYADKYLLFDDITDKELK
VFEILMNEGKDPEIIIEENNMK
QIFDGNKGPNTGGMGTVSPNPFMPEGMDEVIKR
IQSIHFDASEQLQAFIQKK
MAQEAREEGFEELAVKFEGVAK
GKIIGIDLGTTNSCVAVFEGNEPVVIANSEGKR
VIDTLNPIVEGGTGFIPGPFGTGK
GMPVTNFISEEKLNEVAAATMVGGATLTK
SGIIHVGDEVEILGLGEDKK
VIDTLNPIVEGGTGFIPGPFGTGK
VKPIRDEDGLAIDFEIEGEYPQFGNNDPR
RLELYGEGHNAWDTWR
DYAGLILENTDKGLVLSQIECK
GILQAEGAEIINEENWGLK
VVGHDDIGIVTNITSIISK
LQMQQLQQNNIVYFDLDKYDIR
LISQLFGDREMVANATGCSSIYSGSVPSTPYTMNEK
VALYGIDFLIEEK
NMVTGAAQMDGAIIVCAATDGPMPQTR
IQYGGSVSAASAPELFAQDDIDGGLVGGASLKPDFGK
SVVEVPVPAEWADCGEESLLHPVSGDRK
DKFFVKDETSENTVWWTSEEYKNDNKPVDAK
ALNEEGISAWMLTGAYHVPSR
INVGAALTELGDDAPEDYIVHGPNR
WYDAGTEAIFSCGGGICNSIFPAAK
LLIGDDEHGWDDEGVFNFEGGCYAK
GELSQYVNPAINVAIEDGHVTLTENEK
WYDAGTEAIFSCGGGICNSIFPAAK
NLVYTPHIYVVDLDIDGKK
NNDTVHDFEKDPIETYIDGDWVK
EANAQLAHLKEEGEALVAAANK
GMANGLSMVNPADIETLTVLK
IESGIIHVGDEVEILGLGEDKK
MIYSHEVEQMCSVAQGASHGCAPIPEEGKWVYSK
AIEEPLREIVANAGKEGAVVVQK
NAYQHLGLSINEAVNLASYNPAK
NPDYWVAEPNLDKLVFK
TLASHALCIFGDHQDVMSAR
AKFESLAHGLIQACLEPCK
GMANGLSMVNPADIETLTVLK
AKFESLAHGLIQACLEPCK
NVQGLLESQGLTFANVIK
AAMDKDLGKNSIPLLIATDQEGGIVYR
NLIIQSNVTLICTTDDPADDLKWHK
NLIIQSNVTLICTTDDPADDLKWHK
ALLNGVLVQDKDMNIETVADLR
GILQAEGAEIINEENWGLKK
PMLPADVEIPTK
AASVNAAPEVNMNLGLISLIK
LVLSLGYSHPVEMEDPEGLESSVDGNKIVVK
VEAGVLHVSEEVEIVGLKEETRK
VVTITLDPLSEDYPEFKDFNK
TANMLREEGLNIIHLPK
EITDDYIVLEIASNVK
LSGMNLIIDDTDHPLIIK
TMYHAEVYVGLDPEFMVK
GILGYTEDAVVSSDFLGDTR
RPIPEEELETFEEAGACGTAAVISPIQR
GKIIGIDLGTTNSCVAVFEGNEPVVIANSEGKR
GILGYTEDAVVSSDFLGDTR
NVQGLLESQGLTFANVIK
LASAFIEAFCELK
QSVDIQPMEQFNQGWGTILYR
WLYSDHDIFFR
FATPIFDGATMDDLDQWTDK
LTDHAFGFEPYLFATK
VKGDNVDNLSAAKDDEKDLGNTAIDWVAFK
MCEALAKGEELPFDPTDATIYYVGPTPAKPGQVIGSAGPTTSGR
FFSNLEDVPMLPADVEIPTK
GGSSLNASNDPLIVIDGLAIDNEGIK
YHNFQELLMTNDTWEVK
ADMDQIAAGVQLEDGEIHADAISYTDDFKK
KLDAYTIEHEPIASIDLMER
GSYHFVVSAGEAQLPLNVVVAQQGTYQTEFTTDQPNMQGNSK
YDTMHGQFDGTIEADVENSKLIVNGQAIR
GAALSQNDNMLQMPIITPVADETWGVK
TAIPAEVLDHELSVLK
TEGIIPAIESAHAVAYAMR
KEDITSFSANVNPLGISPLLR
QSASLYDMIPAVPQNAKPFGEWNK
IVLPAVPDGFEISLYGCDNK
GSYHFVVSAGEAQLPLNVVVAQQGTYQTEFTTDQPNMQGNSK
YDTMHGQFDGTIEADVENSK
HYFDEIQYLDIVDCNAGNHHK
IESGIIHVGDEVEILGLGEDKK
SFTQDDAHIFCRPDQVKDEFLR
IAAQAEKDKLEENDIRIPLNENSNDVTAFLAK
LPISIPAGVTVTLKDDVVTVK
VIDSVLMPGVLVEEGAEVYK
LLIGDDEHGWDDEGVFNFEGGCYAK
TLASHALCIFGDHQDVMSAR
ASIESTELEDREEVFAQIDKIEK
DFNEALVHQVVVAYAAGAR
MVPCDFIAPAITHNPLSDHHQK
ITVNESCIGCGACTGVAPDVFEMNDEGLASVVGDDVASAK
ALIPEEAMLHAQVLSTETDDMVK
TEGIIPAIESAHAVAYAMR
NNVTYWEQSGVVYPYQSFVDVPYGVQR
EITDDYIVLEIASNVK
YANVVLGHDSIDHVVNSPEPFLSTTIGR
DNYLLAEEVYTVTTDRYR
NGSVTSVQAVYVPADDLTDPAPATTFAHLDATTVLSR
IVTLVADEQVFEIIPVKK
NGSVTSVQAVYVPADDLTDPAPATTFAHLDATTVLSR
VLHDDAFIINTDTCASVALEPTYFDK
IKGEMAEHGLLPEGWGGDTVYCEISAK
LSFVVSDPVGLHARPATILVNQASK
VCDTFEEAVDLDVEALEK
WNSEQQILPEEIDNNQDLDNHVFEIRPYK
IKGEMAEHGLLPEGWGGDTVYCEISAK
AIISDGAYTSVYDILGYR
VGDILNYDDAEDAKDSIENQLNAFDDGAK
VEPNKLDELLHPVFDK
VEAGVLHVSEEVEIVGLKEETRK
ALESPLYHIAANAGLEGSVIINK
TGAPQDANAILIPKPIADEAMDAASCIGCGACVAACK
IKGEMAEHGLLPEGWGGDTVYCEISAK
LFEMEVPEINDGLITIKK
SVVEVPVPAEWADCGEESLLHPVSGDRK
VIDSVLMPGVLVEEGAEVYK
VCDTFEEAVDLDVEALEK
NSLGFYTHAEGYAEAGITEGFK
MCEALAKGEELPFDPTDATIYYVGPTPAKPGQVIGSAGPTTSGR
AIEEPLREIVANAGKEGAVVVQK
AASVNAAPEVNMNLGLISLIK
VTEIVHNPSYDVLFAEETKPGLEGFEK
GGSSLNASNDPLIVIDGLAIDNEGIK
AANVLMSYEDRPHNYDAWDLNNYYTEK
KGPFIDLHLLK
KLPDNEILILCTGSQGEALAALSR
FFSNLEDVPMLPADVEIPTK
YTPGFVHNVIYETYLK
TQSAFSEGGLIIGAGLEDLGK
AYSIDLKDYVEFGLNEEDAPR
IAGEPGVDCAALDKVAMDAIYEAR
MLDDLGVPAQNLMFDNFGG
ENYVIDFATK
VVPCDHPEWLGMMLDR
GSYHFVVSAGEAQLPLNVVVAQQGTYQTEFTTDQPNMQGNSK
RLELYGEGHNAWDTWR
FDVTAAAPVAVAAAGAEEAAGEPANVTVTLTEAGGTK
TGAPQDANAILIPKPIADEAMDAASCIGCGACVAACK
LCQESAHGFSSYGNQIGLTTGYVHEIYDDGYVAK
AGVIDDTYLSAGQTVIDVGINVNAEGK
MLLELTQATNNLDEARLECELSER
DYLNLPEWSVADVNGDLAQCGLSGSPTK
LDLYGKVDGLHYFSDNKDVDGDQTYMR
INIPFHIAEDPLHAVAK
KRFPNIDIVVGNIATGEAAK
AVGTPLNTALYDFIAK
VHFLDLPFYETGK
GSYHFVVSAGEAQLPLNVVVAQQGTYQTEFTTDQPNMQGNSK
GIGVGAPNGNYYTGTIEFAPNLPWK
ADMDQIAAGVQLEDGEIHADAISYTDDFKK
LEVYFLQLVDGK
AAINEYGYEVIGYVYGYR
LTDHAFGFEPYLFATK
ESVQALIDCMQEFEK
STIFPSFVGHTFAVHDGR
VDVQDLDADFLVFSAHK
VKPIRDEDGLAIDFEIEGEYPQFGNNDPR
KYNEEQSDIYIVPTFVSRDELMK
GKYPLEAVSIMATICER
YANVVLGHDSIDHVVNSPEPFLSTTIGR
LISQLFGDREMVANATGCSSIYSGSVPSTPYTMNEK
LISQLFGDREMVANATGCSSIYSGSVPSTPYTMNEK
KLEGIEFLGQGTIYPDIVESGTK
IDVTVTDPVGLYATPATELVDTMK
NNDTVHDFEKDPIETYIDGDWVK
FATPIFDGATMDDLDQWTDK
IDVTVTDPVGLYATPATELVDTMK
QMFGAEGYEVVAINDLTDPK
SFIAYIENSIK
AAINEYGYEVIGYVYGYR
SGGTANVLIPYNMENVISIPQSATVEIQDKK
IAVVTTTDKDLAATNLSYLLGAPSR
YQATDLLTGAKEEICLLPYK
QIFDGNKGPNTGGMGTVSPNPFMPEGMDEVIKR
GFGEVVEVASSAEATYTYIPK
SISSILPVIDDFER
TGAPQDANAILIPKPIADEAMDAASCIGCGACVAACK
FDVTAAAPVAVAAAGAEEAAGEPANVTVTLTEAGGTK
IYLDYVMNHTGTAHPWFTEASSSSESPYR
VIDTLNPIVEGGTGFIPGPFGTGK
VKPIRDEDGLAIDFEIEGEYPQFGNNDPR
VIDTLNPIVEGGTGFIPGPFGTGK
MAQEAREEGFEELAVKFEGVAK
RLELYGEGHNAWDTWR
VIDSVLMPGVLVEEGAEVYK
VFEILMNEGKDPEIIIEENNMK
DIAYMAGLQIGQQISNQMMK
NFEDENVYGESFVKETENFVKK
ACGISGYLLGVNPFNQPGVEAYK
INIPFHIAEDPLHAVAK
IQYGGSVSAASAPELFAQDDIDGGLVGGASLKPDFGK
SVVEVPVPAEWADCGEESLLHPVSGDRK
VALYGIDFLIEEK
LTDHAFGFEPYLFATK
LISQLFGDREMVANATGCSSIYSGSVPSTPYTMNEK
FDGFVHSIGFAPGDQLDGDYVNAVTR
DKFFVKDETSENTVWWTSEEYKNDNKPVDAK
DLALLLDKNVQFAEIEK
VAPYMQPLFDNLNVIKR
TQSAFSEGGLIIGAGLEDLGK
VTEIVHNPSYDVLFAEETKPGLEGFEK
ASHALCIFGDHQDVMSAR
WYDAGTEAIFSCGGGICNSIFPAAK
NNDTVHDFEKDPIETYIDGDWVK
LLIGDDEHGWDDEGVFNFEGGCYAK
INVGAALTELGDDAPEDYIVHGPNR
NMVTGAAQMDGAIIVCAATDGPMPQTR
IQYGGSVSAASAPELFAQDDIDGGLVGGASLKPDFGK
WYDAGTEAIFSCGGGICNSIFPAAK
VKPIRDEDGLAIDFEIEGEYPQFGNNDPR
GLFSIPFAGLDEK
GFGEVVEVASSAEATYTYIPK
MLDEYLVLLEEAKK
IESGIIHVGDEVEILGLGEDKK
MIYSHEVEQMCSVAQGASHGCAPIPEEGKWVYSK
TLASHALCIFGDHQDVMSAR
IPGVTDRDYYVNSFHVDVKEPISITEK
NPDYWVAEPNLDKLVFK
AIEEPLREIVANAGKEGAVVVQK
NAYQHLGLSINEAVNLASYNPAK
AANVLMSYEDRPHNYDAWDLNNYYTEK
VPLFVQIGEVIK
EALFTPLMLENIETFSK
GILQAEGAEIINEENWGLKK
VGSTFTPVGFNPILEKEILPDEAK
GELSQYVNPAINVAIEDGHVTLTENEK
IQYGGSVSAASAPELFAQDDIDGGLVGGASLKPDFGK
KLPDNEILILCTGSQGEALAALSR
NLLPLIIANGGVDKIR
KLDAYTIEHEPIASIDLMER
LAIEGGCNAVASTFGILGSVAR
HADWVKEFLPK
AASVNAAPEVNMNLGLISLIK
VVTITLDPLSEDYPEFKDFNK
VEAGVLHVSEEVEIVGLKEETRK
LKDDAMATYETIKEDAKDICYEAK
TANMLREEGLNIIHLPK
EITDDYIVLEIASNVK
SLEKNDNALYVIDGIPMFNVNSGDNAGGTMNK
LCDYINGGLNFGQAMELVR
STIFPSFVGHTFAVHDGR
GILGYTEDAVVSSDFLGDTR
LASAFIEAFCELK
GKIIGIDLGTTNSCVAVFEGNEPVVIANSEGKR
GILGYTEDAVVSSDFLGDTR
HFNPTFHFIAPDELK
EPNWEDFQGFLKGEVR
MKDDAIIILDPVNQDVIT
KAGYEQLASLYLETADQEKEHAK
ADMDQIAAGVQLEDGEIHADAISYTDDFKK
FATPIFDGATMDDLDQWTDK
GGLSFNLGDIIIPK
VVGHDDIGIVTNITSIISK
YHNFQELLMTNDTWEVK
WLYSDHDIFFR
MIQIQPWESSLIKDIQK
NSNLPTVMDFPLMEEMNK
YDTMHGQFDGTIEADVENSKLIVNGQAIR
ADYDDLKNYYWMDVYAYGR
NLIIQSNVTLICTTDDPADDLKWHK
HSEYEANQINDQEVVFTLISNEEIAK
GAFGYIHTLDDQMYFPK
TGIDSLAVAIGTAHGLYKEEPK
VLHDDAFIINTDTCASVALEPTYFDKTQDYPAGCDDNK
GNHTYNLPVPLDDESYNFSFSGLK
HLGIVGECNIQYAFNSDTDDYRVIEVNAR
SFTQDDAHIFCRPDQVKDEFLR
IESGIIHVGDEVEILGLGEDKK
IAAQAEKDKLEENDIRIPLNENSNDVTAFLAK
HYFDEIQYLDIVDCNAGNHHK
QSVDIQPMEQFNQGWGTILYR
HYEIVFMVHPDQSEQVPGMIER
LVQAGRPVLVGTTSVEISEMLSK
TAIPAEVLDHELSVLK
LLIGDDEHGWDDEGVFNFEGGCYAK
TLASHALCIFGDHQDVMSAR
DFNEALVHQVVVAYAAGAR
IALDANNEIIGYEFVNLGR
SSGLAAETVAHREDASFIEPGVILQDDGTYRPNDVPVK
APYETYLGGLDRQEIINLKDLNEK
EITDDYIVLEIASNVK
DNYLLAEEVYTVTTDRYR
IVTLVADEQVFEIIPVKK
GMANGLSMVNPADIETLTVLK
VLHDDAFIINTDTCASVALEPTYFDK
LSFVVSDPVGLHARPATILVNQASK
VGDILNYDDAEDAKDSIENQLNAFDDGAK
KLDAYTIEHEPIASIDLMER
GAFGYIHTLDDQMYFPK
DFNEALVHQVVVAYAAGAR
FGHINAQEIVSAMPEFAK
VEAGVLHVSEEVEIVGLKEETRK
TGAPQDANAILIPKPIADEAMDAASCIGCGACVAACK
ALESPLYHIAANAGLEGSVIINK
IVGTTNDSELLSYGGETISLDEAYAINKAPLEK
NNDTVHDFEKDPIETYIDGDWVK
LFEMEVPEINDGLITIKK
VCDTFEEAVDLDVEALEK
LTDHAFGFEPYLFATK
QQFWPDDTIFTETVYDYK
YDTMHGQFDGTIEADVENSK
TMYHAEVYVGLDPEFMVK
AASVNAAPEVNMNLGLISLIK
AANVLMSYEDRPHNYDAWDLNNYYTEK
MCEALAKGEELPFDPTDATIYYVGPTPAKPGQVIGSAGPTTSGR
LSFEEGVDSYVPYAGSLKDNVGLTLSK
GVNPDEVVAVGAAVQGAVLTDEIK
YTPGFVHNVIYETYLK
KGPFIDLHLLK
ALESPLYHIAANAGLEGSVIINK
YANVVLGHDSIDHVVNSPEPFLSTTIGR
IAGEPGVDCAALDKVAMDAIYEAR
YTPGFVHNVIYETYLK
AYSIDLKDYVEFGLNEEDAPR
AIGADGGIGGTYGVMPELFLK
RKPYSVVLFDEIEK
NIEKFWEDNEIFKK
RLELYGEGHNAWDTWR
TGAPQDANAILIPKPIADEAMDAASCIGCGACVAACK
RYHVEVVCTTDDPIDSLEYHIQTR
FDVTAAAPVAVAAAGAEEAAGEPANVTVTLTEAGGTK
LRPVESPTAGIFLSGVCQGPKDIPETVSQAGAAAVK
VIGPAIEEMAANELLDAHK
IALDANNEIIGYEFVNLGR
APYETYLGGLDRQEIINLKDLNEK
MQALVDAGADAIVIDTAHGHSMYVIEK
LFEMEVPEINDGLITIKK
AASDLHEIDAVPYDGVIALNGAECVLR
DAVSVIIAQAPCVLLK
EWEDLTHQMGYWVDMK
LTDHAFGFEPYLFATK
LEVYFLQLVDGK
STIFPSFVGHTFAVHDGR
TTFNELPFKFEAGTPDYIGTTGLAK
AAINEYGYEVIGYVYGYR
DIAYMAGLQIGQQISNQMMK
HYFDEIQYLDIVDCNAGNHHK
KLEGIEFLGQGTIYPDIVESGTK
YANVVLGHDSIDHVVNSPEPFLSTTIGR
IDVTVTDPVGLYATPATELVDTMK
GKYPLEAVSIMATICER
SFKGEGEVALAMEGSEPANYEYTLEGSVSDAK
VVPCDHPEWLGMMLDR
IALDANNEIIGYEFVNLGR
VCDTFEEAVDLDVEALEK
AYSIDLKDYVEFGLNEEDAPR
SGGTANVLIPYNMENVISIPQSATVEIQDKK
IIEEMTPFITGEFTVSDIKR
HYEIVFMVHPDQSEQVPGMIER
AFDLGITHFDLANNYGPPPGSAEENFGR
FATPIFDGATMDDLDQWTDK
AAINEYGYEVIGYVYGYR
LHIDEPLMNELANIKK
IINEPTAAALAFGLDKLDQEQK
VKPIRDEDGLAIDFEIEGEYPQFGNNDPR
SGGTANVLIPYNMENVISIPQSATVEIQDKK
RLELYGEGHNAWDTWR
ADMDQIAAGVQLEDGEIHADAISYTDDFKK
VDVQDLDADFLVFSAHK
KRFPNIDIVVGNIATGEAAK
GVCIYDVRPTDPEFSDWSVGIDEYHR
SVVEVPVPAEWADCGEESLLHPVSGDRK
IQYGGSVSAASAPELFAQDDIDGGLVGGASLKPDFGK
FDGFVHSIGFAPGDQLDGDYVNAVTR
VALYGIDFLIEEK
MIISDGYNGTPSGFENVCEDENNLTKPYVLHAEANAITK
VAPYMQPLFDNLNVIKR
GFGEVVEVASSAEATYTYIPK
HLGIVGECNIQYAFNSDTDDYRVIEVNAR
FDVTAAAPVAVAAAGAEEAAGEPANVTVTLTEAGGTK
NNDTVHDFEKDPIETYIDGDWVK
INVGAALTELGDDAPEDYIVHGPNR
VVSEILESNGSSSMATVCAGTLALMDAGVK
NMVTGAAQMDGAIIVCAATDGPMPQTR
WYDAGTEAIFSCGGGICNSIFPAAK
DIAYMAGLQIGQQISNQMMK
VKPIRDEDGLAIDFEIEGEYPQFGNNDPR
NETHNHPTEIEPFGGAATCLGGAIRDPLSGR
ASHALCIFGDHQDVMSAR
LYNEFFTLSHSFR
TLASHALCIFGDHQDVMSAR
IPGVTDRDYYVNSFHVDVKEPISITEK
GMANGLSMVNPADIETLTVLK
MIYSHEVEQMCSVAQGASHGCAPIPEEGKWVYSK
AANVLMSYEDRPHNYDAWDLNNYYTEK
AAINEYGYEVIGYVYGYR
WYDAGTEAIFSCGGGICNSIFPAAK
GILQAEGAEIINEENWGLKK
LTDHAFGFEPYLFATK
QSVDIQPMEQFNQGWGTILYR
LLIGDDEHGWDDEGVFNFEGGCYAK
IQYGGSVSAASAPELFAQDDIDGGLVGGASLKPDFGK
GFGEVVEVASSAEATYTYIPK
HYFDEIQYLDIVDCNAGNHHK
AASVNAAPEVNMNLGLISLIK
LKDDAMATYETIKEDAKDICYEAK
VVTITLDPLSEDYPEFKDFNK
VEAGVLHVSEEVEIVGLKEETRK
IQYGGSVSAASAPELFAQDDIDGGLVGGASLKPDFGK
EASIYTGITIAEYFR
STIFPSFVGHTFAVHDGR
LAIEGGCNAVASTFGILGSVAR
MLDEYLVLLEEAK
EITDDYIVLEIASNVK
IDVTVTDPVGLYATPATELVDTMK
GILGYTEDAVVSSDFLGDTR
LASAFIEAFCELK
KAGYEQLASLYLETADQEKEHAK
HFNPTFHFIAPDELK
GILGYTEDAVVSSDFLGDTR
EPNWEDFQGFLKGEVR
VFEILMNEGKDPEIIIEENNMK
FLFDLGLKEENLR
VIDSVLMPGVLVEEGAEVYK
EGPALEQAITGYNDSKWHHYGVSISSAASGR
EITDDYIVLEIASNVK
ADMDQIAAGVQLEDGEIHADAISYTDDFKK
GGLSFNLGDIIIPK
FATPIFDGATMDDLDQWTDK
VVIQGLDGYIIAEKDNTLLICK
LHIDEPLMNELANIKK
GAALSQNDNMLQMPIITPVADETWGVK
TIHGAGIEVTEIIDVTPLPHNGCRPPK
GSYHFVVSAGEAQLPLNVVVAQQGTYQTEFTTDQPNMQGNSK
EKAPCIVFIDEIDAVGR
QSVDIQPMEQFNQGWGTILYR
HADWVKEFLPK
DKVVELFPEAPGKIDDVEGYLR
LLIGDDEHGWDDEGVFNFEGGCYAK
GVNPDEVVAVGAAVQGAVLTDEIK
HYFDEIQYLDIVDCNAGNHHK
YDTMHGQFDGTIEADVENSKLIVNGQAIR
HLGIVGECNIQYAFNSDTDDYRVIEVNAR
QSVDIQPMEQFNQGWGTILYR
GLFSIPFAGLDEK
FHMHINRGAGAFVCGEGSALTASIEGNR
YAVNHPENTYIVATESGILHEMQK
FDVTAAAPVAVAAAGAEEAAGEPANVTVTLTEAGGTK
TLASHALCIFGDHQDVMSAR
DFNEALVHQVVVAYAAGAR
APYETYLGGLDRQEIINLKDLNEK
HSEYEANQINDQEVVFTLISNEEIAK
HYEIVFMVHPDQSEQVPGMIER
LVQAGRPVLVGTTSVEISEMLSK
GVVEVPHFTEEDIPELLK
SSGLAAETVAHREDASFIEPGVILQDDGTYRPNDVPVK
NIFLDKNDEICGYEFVHMGK
VIDSVLMPGVLVEEGAEVYK
YTEIGIFNLDNGKEYLVTSGLNPGDK
DNYLLAEEVYTVTTDRYR
HYEIVFMVHPDQSEQVPGMIER
EITDDYIVLEIASNVK
NSNLPTVMDFPLMEEMNK
TFKPTTNPLLIYECHIGMAQQEEK
MLDEYLVLLEEAKK
ADYDDLKNYYWMDVYAYGR
TGIDSLAVAIGTAHGLYKEEPK
AVGTPLNTALYDFIAK
GMANGLSMVNPADIETLTVLK
VLHDDAFIINTDTCASVALEPTYFDK
ACMELMPGKPNVAVFDTAFHQTMPEK
IDLEAEEAFEKVFGK
QSGGHGQFGEVEITFEPTYDYSQSYLFEEK
VLHDDAFIINTDTCASVALEPTYFDKTQDYPAGCDDNK
ALESPLYHIAANAGLEGSVIINK
TGAPQDANAILIPKPIADEAMDAASCIGCGACVAACK
VEAGVLHVSEEVEIVGLKEETRK
FGHINAQEIVSAMPEFAK
NNDTVHDFEKDPIETYIDGDWVK
NNVTYWEQSGVVYPYQSFVDVPYGVQR
GGSSLNASNDPLIVIDGLAIDNEGIK
ANPIRPNIEFDDFTKLDIR
NIFLDKNDEICGYEFVHMGK
MIQIQPWESSLIKDIQK
ACMELMPGKPNVAVFDTAFHQTMPEK
LSFEEGVDSYVPYAGSLKDNVGLTLSK
AASVNAAPEVNMNLGLISLIK
AANVLMSYEDRPHNYDAWDLNNYYTEK
FFSNLEDVPMLPADVEIPTK
SVVEVPVPAEWADCGEESLLHPVSGDRK
VDAGNNVTISAWEDFDLIDGTCTYNQNSK
DFNEALVHQVVVAYAAGAR
LCDYINGGLNFGQAMELVR
VVISAPAGNDLPTIVYNVNHETLTKDDNIISAASCTTN
NVIVEKPIQLVNILR
IAGEPGVDCAALDKVAMDAIYEAR
YANVVLGHDSIDHVVNSPEPFLSTTIGR
AYSIDLKDYVEFGLNEEDAPR
YTPGFVHNVIYETYLK
AIGADGGIGGTYGVMPELFLK
FFSNLEDVPMLPADVEIPTK
ALESPLYHIAANAGLEGSVIINK
VCDTFEEAVDLDVEALEK
IVGTTNDSELLSYGGETISLDEAYAINKAPLEK
KGPFIDLHLLK
TGAPQDANAILIPKPIADEAMDAASCIGCGACVAACK
RLELYGEGHNAWDTWR
FDVTAAAPVAVAAAGAEEAAGEPANVTVTLTEAGGTK
VPTLDVSVVDLTVNLAK
AKFESLAHGLIQACLEPCK
VGDEVEAVVLTLDREERK
QVGVPYIVVFMNK
APYETYLGGLDRQEIINLKDLNEK
IAVNSLTLNENHTIPFSMTEDHVFK
RYHVEVVCTTDDPIDSLEYHIQTR
DQIDLGISGFTMHKDWDVLWSDKYNDSR
GLFSIPFAGLDEK
IAGEPGVDCAALDKVAMDAIYEAR
GAFGYIHTLDDQMYFPK
LTDHAFGFEPYLFATK
LEVYFLQLVDGK
TTFNELPFKFEAGTPDYIGTTGLAK
LKDDAMATYETIKEDAKDICYEAK
KLEGIEFLGQGTIYPDIVESGTK
YANVVLGHDSIDHVVNSPEPFLSTTIGR
LMAAELYKPFIIR
YVQILLDNDKAYIAFDTPEELDAK
DGNFPTVISPNPENAEALSMAVNLAK
LPEFQNEFGMGWNGNHTELENGSWGPR
TAEDYLGEPVTEAVITVPAYFNDAQR
DIAYMAGLQIGQQISNQMMK
NLLPLIIANGGVDKIR
SGGTANVLIPYNMENVISIPQSATVEIQDKK
IIEEMTPFITGEFTVSDIKR
HYEIVFMVHPDQSEQVPGMIER
STIFPSFVGHTFAVHDGR
RKPYSVVLFDEIEK
QQFWPDDTIFTETVYDYK
AAINEYGYEVIGYVYGYR
AYSIDLKDYVEFGLNEEDAPR
VCDTFEEAVDLDVEALEK
IINEPTAAALAFGLDKLDQEQK
VKPIRDEDGLAIDFEIEGEYPQFGNNDPR
GKYPLEAVSIMATICER
TLQEHHVDYLAVAVADEGSELRK
LHIDEPLMNELANIKK
DTDKPFLMPVEDVFTITGR
LTDHAFGFEPYLFATK
ELLHYGVDQVFLYDDPELSR
SGGTANVLIPYNMENVISIPQSATVEIQDKK
VDVQDLDADFLVFSAHK
VIGPAIEEMAANELLDAHK
KLDGIDFLGQGTIYPDIVESGTK
GNPTVEVDVVLESGIMGR
GVCIYDVRPTDPEFSDWSVGIDEYHR
GNYALGIKEQLIFPEVEYDKVDK
YDTMHGQFDGTIEADVENSK
RLELYGEGHNAWDTWR
SVVEVPVPAEWADCGEESLLHPVSGDRK
NMVTGAAQMDGAIIVCAATDGPMPQTR
NNDTVHDFEKDPIETYIDGDWVK
FDGFVHSIGFAPGDQLDGDYVNAVTR
VALYGIDFLIEEK
IQYGGSVSAASAPELFAQDDIDGGLVGGASLKPDFGK
DAEALAAKLEGVSLTIATK
GFGEVVEVASSAEATYTYIPK
HYFDEIQYLDIVDCNAGNHHK
WYDAGTEAIFSCGGGICNSIFPAAK
LQLIDGTTYDAEGKVDAITGVIDQSTGSVSMR
VAPYMQPLFDNLNVIKR
DIAYMAGLQIGQQISNQMMK
HLGIVGECNIQYAFNSDTDDYRVIEVNAR
FVEENKQTIIDFFTR
ETLNLDNAYYTDINPEDFYDSQNILGTK
VKPIRDEDGLAIDFEIEGEYPQFGNNDPR
GILQAEGAEIINEENWGLKK
TLASHALCIFGDHQDVMSAR
GMANGLSMVNPADIETLTVLK
AANVLMSYEDRPHNYDAWDLNNYYTEK
AIAEAEAYPGPSLIIAYAPCINHGIK
TKHFINAFGEELIVDNAEK
IPGVTDRDYYVNSFHVDVKEPISITEK
TKHFINAFGEELIVDNAEK
AAINEYGYEVIGYVYGYR
GGLKEKVESVMASAEASEEVK
CINIVANLWNSPEKDTWK
NEPTAAALAFGLDKLDQEQK
KAGYEQLASLYLETADQEKEHAK
LKDDAMATYETIKEDAKDICYEAK
AASVNAAPEVNMNLGLISLIK
HFNPTFHFIAPDELK
GILGYTEDAVVSSDFLGDTR
KIHGLLNLASEEEELDNQETLSQR
STIFPSFVGHTFAVHDGR
LAIEGGCNAVASTFGILGSVAR
DGNFPTVISPNPENAEALSMAVNLAK
ADMDQIAAGVQLEDGEIHADAISYTDDFKK
GGLSFNLGDIIIPK
KAGYEQLASLYLETADQEKEHAK
LASAFIEAFCELK
EPNWEDFQGFLKGEVR
HYFDEIQYLDIVDCNAGNHHK
MLDEYLVLLEEAK
INVGAALTELGDDAPEDYIVHGPNR
EASIYTGITIAEYFR
GILGYTEDAVVSSDFLGDTR
LQLIDGTTYDAEGKVDAITGVIDQSTGSVSMR
FDGFVHSIGFAPGDQLDGDYVNAVTR
IVTLVADEQVFEIIPVKK
SVGIHLEPGPDGGLVMLDDTTVLDR
LLIGDDEHGWDDEGVFNFEGGCYAK
VLEDAGYEGYMLVEAEQDPAKANPLEYAVK
QSLNLPFVPGVADVEDNKEFLK
SSGLAAETVAHREDASFIEPGVILQDDGTYRPNDVPVK
GLGLSLEAEVGSIGGEEDGVVGMGECADPK
GSYHFVVSAGEAQLPLNVVVAQQGTYQTEFTTDQPNMQGNSK
TLASHALCIFGDHQDVMSAR
HYFDEIQYLDIVDCNAGNHHK
HLGIVGECNIQYAFNSDTDDYRVIEVNAR
APYETYLGGLDRQEIINLKDLNEK
FDVTAAAPVAVAAAGAEEAAGEPANVTVTLTEAGGTK
IGVPFVDGGVIKAEVVAHGR
GILQAEGAEIINEENWGLKK
NIFLDKNDEICGYEFVHMGK
GVVEVPHFTEEDIPELLK
IALDANNEIIGYEFVNLGR
GFFTENTNTCEADEAFQGFLQDK
DADYKERNEIEDLYTDALQMK
LHIDEPLMNELANIKK
VVIQGLDGYIIAEKDNTLLICK
LADIMFLHDPLNEEALAAK
TQYGLVVGAYVPDYMNGIIK
GMANGLSMVNPADIETLTVLK
YTEIGIFNLDNGKEYLVTSGLNPGDK
VLHDDAFIINTDTCASVALEPTYFDK
TFKPTTNPLLIYECHIGMAQQEEK
QQPAATPEAAYVMCEAIKEYYQK
ACMELMPGKPNVAVFDTAFHQTMPEK
DNYLLAEEVYTVTTDRYR
NSNLPTVMDFPLMEEMNK
HYEIVFMVHPDQSEQVPGMIER
LVQAGRPVLVGTTSVEISEMLSK
EKAPCIVFIDEIDAVGR
ALESPLYHIAANAGLEGSVIINK
FGHINAQEIVSAMPEFAK
TGAPQDANAILIPKPIADEAMDAASCIGCGACVAACK
IDLEAEEAFEKVFGK
VEAGVLHVSEEVEIVGLKEETRK
KEGYEQISAIFTETADQEKEHAKR
ACMELMPGKPNVAVFDTAFHQTMPEK
NIFLDKNDEICGYEFVHMGK
KSGAQVVGPVPLPTEKEIYTVLR
LYNEFFTLSHSFR
KSNPALEVSDTDDDAAILKDCYVAILGQNK
TAEDYLGEPVTEAVITVPAYFNDAQR
IAGEPGVDCAALDKVAMDAIYEAR
AASVNAAPEVNMNLGLISLIK
LSFEEGVDSYVPYAGSLKDNVGLTLSK
AANVLMSYEDRPHNYDAWDLNNYYTEK
DFNEALVHQVVVAYAAGAR
EITDDYIVLEIASNVK
AYSIDLKDYVEFGLNEEDAPR
YANVVLGHDSIDHVVNSPEPFLSTTIGR
YTPGFVHNVIYETYLK
FFSNLEDVPMLPADVEIPTK
MYKDNNLTDEELPISIMEDVENK
ALESPLYHIAANAGLEGSVIINK
AGLITTDHGQIQTPIFMPVGTLGTVK
APYETYLGGLDRQEIINLKDLNEK
TGAPQDANAILIPKPIADEAMDAASCIGCGACVAACK
LGRPINDVQVAIENVGNLEVAK
VGDEVEAVVLTLDREERK
VEAGVLHVSEEVEIVGLKEETR
IAVNSLTLNENHTIPFSMTEDHVFK
GLFSIPFAGLDEK
FDVTAAAPVAVAAAGAEEAAGEPANVTVTLTEAGGTK
RLELYGEGHNAWDTWR
IAGEPGVDCAALDKVAMDAIYEAR
PTAAALAFGLDKLDQEQK
EDSKHDFGMNIIPDMLNDNKK
TTFNELPFKFEAGTPDYIGTTGLAK
ILTNFLSADLPVESPYIK
VPTLDVSVVDLTVNLAK
LTDHAFGFEPYLFATK
VCDTFEEAVDLDVEALEK
TFKPTTNPLLIYECHIGMAQQEEK
NTLLHEQWCDLLEENSVDAVK
LKDDAMATYETIKEDAKDICYEAK
NHPDIIYVSHLKPNSIGIEDIR
KLEGIEFLGQGTIYPDIVESGTK
DGNFPTVISPNPENAEALSMAVNLAK
TAEDYLGEPVTEAVITVPAYFNDAQR
LPEFQNEFGMGWNGNHTELENGSWGPR
YAVNHPENTYIVATESGILHEMQK
YANVVLGHDSIDHVVNSPEPFLSTTIGR
DIAYMAGLQIGQQISNQMMK
ANPIRPNIEFDDFTKLDIR
LGITPDEALVLEDSESGINAAYSAGIK
IIEEMTPFITGEFTVSDIKR
HYEIVFMVHPDQSEQVPGMIER
STIFPSFVGHTFAVHDGR
DADYKERNEIEDLYTDALQMK
AIGADGGIGGTYGVMPELFLK
YFVNPDLNKGEGSAIGCEFQILDDDKHPDAK
GGDYADLFFEHTISNSIR
DGSLYIPTLFCSYTGEALDKK
VCDTFEEAVDLDVEALEK
IINEPTAAALAFGLDKLDQEQK
VKPIRDEDGLAIDFEIEGEYPQFGNNDPR
FGHINAQEIVSAMPEFAK
TLQEHHVDYLAVAVADEGSELRK
DTDKPFLMPVEDVFTITGR
LHIDEPLMNELANIKK
QQFWPDDTIFTETVYDYK
ANVIVSGGSEAAIFPAGVGGFNAMHALSTR
KLDGIDFLGQGTIYPDIVESGTK
ELLHYGVDQVFLYDDPELSR
HSEYEANQINDQEVVFTLISNEEIAK
FLDKNDEICGYEFVHMGK
IINEPTAAALAFGLDKLDQEQK
QFLANEGFLEIETPILNK
IDLEAEEAFEKVFGK
NMVTGAAQMDGAIIVCAATDGPMPQTR
GNYALGIKEQLIFPEVEYDKVDK
VGDEVEAVVLTLDREERK
DAEALAAKLEGVSLTIATK
LKDGSTINLIDLLK
LMAAELYKPFIIR
LQLIDGTTYDAEGKVDAITGVIDQSTGSVSMR
EQLSYVIGTEVPVPGGEASAIQSVHITHVEDAANTLR
ETLNLDNAYYTDINPEDFYDSQNILGTK
DIAYMAGLQIGQQISNQMMK
VALYGIDFLIEEK
HLGIVGECNIQYAFNSDTDDYRVIEVNAR
GFGEVVEVASSAEATYTYIPK
TLKQTDAEGKVTDLDMPETSNVLQYFTEDGSK
NLFVAGFIGSPQMNMMDAVCHVK
CINIVANLWNSPEKDTWK
GILQAEGAEIINEENWGLKK
GGLKEKVESVMASAEASEEVK
AIAEAEAYPGPSLIIAYAPCINHGIK
TLASHALCIFGDHQDVMSAR
FVEENKQTIIDFFTR
GGLKEKVESVMASAEASEEVK
DFTWDLSYNITWNHNEITK
IESGIIHVGDEVEILGLGEDKK
LQGVLKDDFVRLPYTDGIK
MCPIETPEGPNIGLINSLASYAR
TAEDYLGEPVTEAVITVPAYFNDAQR
KAGYEQLASLYLETADQEKEHAK
LKDDAMATYETIKEDAKDICYEAK
AASVNAAPEVNMNLGLISLIK
GILGYTEDAVVSSDFLGDTR
KIHGLLNLASEEEELDNQETLSQR
STIFPSFVGHTFAVHDGR
KIHGLLNLASEEEELDNQETLSQR
KAGYEQLASLYLETADQEKEHAK
LASAFIEAFCELK
HFNPTFHFIAPDELK
DGNFPTVISPNPENAEALSMAVNLAK
ILTNFLSADLPVESPYIK
ADMDQIAAGVQLEDGEIHADAISYTDDFKK
GGLSFNLGDIIIPK
SFGHAGDGNLHAYILKDDLTEEQWQER
IGGIPVVDDEGYLVGIVTNR
DDTAPIFDVADYGIVGDLNK
IALDANNEIIGYEFVNLGR
SVGIHLEPGPDGGLVMLDDTTVLDR
EASIYTGITIAEYFR
YAQFQEMGVEIYSVSTDSHFVHK
QMFGAEGYEVVAINDLTDPK
IVTLVADEQVFEIIPVKK
LQLIDGTTYDAEGKVDAITGVIDQSTGSVSMR
VLEDAGYEGYMLVEAEQDPAKANPLEYAVK
LLIGDDEHGWDDEGVFNFEGGCYAK
QSLNLPFVPGVADVEDNKEFLK
YVKGDMLMNVDGTLTENTGEFATNYEKEVK
IGGIPVVDDEGYLVGIVTNR
KIHGLLNLASEEEELDNQETLSQR
SFKGEGEVALAMEGSEPANYEYTLEGSVSDAK
LQLIDGTTYDAEGKVDAITGVIDQSTGSVSMR
TLASHALCIFGDHQDVMSAR
HYFDEIQYLDIVDCNAGNHHK
APYETYLGGLDRQEIINLKDLNEK
GSYHFVVSAGEAQLPLNVVVAQQGTYQTEFTTDQPNMQGNSK
LPVIFVIQDNGYGISVPK
ENNFALPAVNCVGTDSINAVLETAAK
LAIEGGCNAVASTFGILGSVAR
NIFLDKNDEICGYEFVHMGK
GVVEVPHFTEEDIPELLK
IALDANNEIIGYEFVNLGR
GNYALGIKEQLIFPEVEYDKVDK
KSVDQPLQTGITSIDAIIPIGR
FDVTAAAPVAVAAAGAEEAAGEPANVTVTLTEAGGTK
KLDGIDFLGQGTIYPDIVESGTK
GILGYTEDAVVSSDFLGDTR
IAVNSLTLNENHTIPFSMTEDHVFK
GMANGLSMVNPADIETLTVLK
TFKPTTNPLLIYECHIGMAQQEEK
SGMIGENPNGIPNNLMPYITQVAVGK
QQPAATPEAAYVMCEAIKEYYQK
VLHDDAFIINTDTCASVALEPTYFDK
GKELPAILTGDFNVDQTHQSYDAFVSK
MCPIETPEGPNIGLINSLASYAR
SGMIGENPNGIPNNLMPYITQVAVGK
ALESPLYHIAANAGLEGSVIINK
FGHINAQEIVSAMPEFAK
IDLEAEEAFEKVFGK
GKELPAILTGDFNVDQTHQSYDAFVSK
VEAGVLHVSEEVEIVGLKEETRK
NSNLPTVMDFPLMEEMNK
SNFEGFITVAEESTAFPK
NIFLDKNDEICGYEFVHMGK
ACMELMPGKPNVAVFDTAFHQTMPEK
KEGYEQISAIFTETADQEKEHAKR
DADYKERNEIEDLYTDALQMK
EILTPEYGEGLQNILEMR
LEVYFLQLVDGK
TQYGLVVGAYVPDYMNGIIK
IAGEPGVDCAALDKVAMDAIYEAR
AASVNAAPEVNMNLGLISLIK
IVSAFENSQVWNALQPLSDEEGVTVR
FLSGDYETMCEEIQELKEVCK
TGISFYCEDPENVQAVLNNHDENLVLKEEINSR
TGLIYGIGHAVYTISDPR
SDEEGRELLAQLGMPFKK
KSNPALEVSDTDDDAAILKDCYVAILGQNK
FFSNLEDVPMLPADVEIPTK
GMNTAVGDEGGYAPNLGSNAEALAVIAEAVK
AYSIDLKDYVEFGLNEEDAPR
FFSNLEDVPMLPADVEIPTK
DLDPELWKECGQNPVLLLER
ALESPLYHIAANAGLEGSVIINK
LFEHMPGQCAMVCAPGISEGMFSITSSPTNK
NLIIQSNVTLICTTDDPADDLKWHK
KSGAQVVGPVPLPTEKEIYTVLR
SDEEGRELLAQLGMPFKK
VPTLDVSVVDLTVNLAK
ISSFSGTPFCENGVAYVGVIPITADGETNHPAIYK
EILTPEYGEGLQNILEMR
APYETYLGGLDRQEIINLKDLNEK
IESGIIHVGDEVEILGLGEDKK
YGEAFKESMEKGDWDLSKVDYNELEK
GVEVEVAKAEVTEEEIAGELKK
MILVTTETIPGKDFEALGMVK
AHVILPYHLEIDEIQETRR
IAVNSLTLNENHTIPFSMTEDHVFK
FDVTAAAPVAVAAAGAEEAAGEPANVTVTLTEAGGTK
IAGEPGVDCAALDKVAMDAIYEAR
GLFSIPFAGLDEK
AGLITTDHGQIQTPIFMPVGTLGTVK
SVYLEGEYGESDICIGVPVILGK
MCPIETPEGPNIGLINSLASYAR
VPTLDVSVVDLTVNLAK
ENNFALPAVNCVGTDSINAVLETAAK
ILTNFLSADLPVESPYIK
FIAYHIMDGEHTLESLR
TFKPTTNPLLIYECHIGMAQQEEK
EQLSYVIGTEVPVPGGEASAIQSVHITHVEDAANTLR
TAEDYLGEPVTEAVITVPAYFNDAQR
DGNFPTVISPNPENAEALSMAVNLAK
ASVCLETQHYPDSPNKADWPSVVLEPGQTYNSECIFK
VGDEVEAVVLTLDREERK
EKDIMDVWFDSGSSHTGCMIER
FVEENKQTIIDFFTR
IIEEMTPFITGEFTVSDIKR
DADYKERNEIEDLYTDALQMK
YFVNPDLNKGEGSAIGCEFQILDDDKHPDAK
DIAYMAGLQIGQQISNQMMK
KLEGIEFLGQGTIYPDIVESGTK
LHVPFYCFHDVDVSPEGASLK
VEAGVLHVSEEVEIVGLKEETR
ATVEIVAEGDDEKDVIASIAK
IINEPTAAALAFGLDKLDQEQK
FGHINAQEIVSAMPEFAK
TLQEHHVDYLAVAVADEGSELRK
DIAYMAGLQIGQQISNQMMK
KLDGIDFLGQGTIYPDIVESGTK
ANVIVSGGSEAAIFPAGVGGFNAMHALSTR
DTDKPFLMPVEDVFTITGR
FLDKNDEICGYEFVHMGK
LGITPDEALVLEDSESGINAAYSAGIK
GKYPLEAVSIMATICER
CAQEDRYDFVKDILIR
IDLEAEEAFEKVFGK
ISSFSGTPFCENGVAYVGVIPITADGETNHPAIYK
VMDFVGITNEALLAHGVR
SLYLETADQEKEHAK
YLETADQEKEHAK
KVLWINIDGAVGEVVK
EQLSYVIGTEVPVPGGEASAIQSVHITHVEDAANTLR
NETHNHPTEIEPFGGAATCLGGAIRDPLSGR
DIAYMAGLQIGQQISNQMMK
LQLIDGTTYDAEGKVDAITGVIDQSTGSVSMR
ETLNLDNAYYTDINPEDFYDSQNILGTK
IGADDYITKPFSMEELTFR
VLEDAGYEGYMLVEAEQDPAKANPLEYAVK
DALLENCTVNAEGEINFADK
DFNTATIIVQDNHVEHWLNGVK
LKDGSTINLIDLLK
DKLPTMTEDEQLELLATDGMLVK
AIAEAEAYPGPSLIIAYAPCINHGIK
GGLKEKVESVMASAEASEEVK
DFTWDLSYNITWNHNEITK
IESGIIHVGDEVEILGLGEDKK
DIAYMAGLQIGQQISNQMMK
CAQEDRYDFVKDILIR
MCPIETPEGPNIGLINSLASYAR
ELLHYGVDQVFLYDDPELSR
VKPIRDEDGLAIDFEIEGEYPQFGNNDPR
YMELGIAEDWVPVIQK
LGLLATDVANNTVNSSYWLR
FVDQLSGVDAVPSDIVISTNGGYPLDQNIYQSVK
LFAWEHAGVEPDIMCIGK
KAGYEQLASLYLETADQEKEHAK
AASVNAAPEVNMNLGLISLIK
GGLKEKVESVMASAEASEEVK
KIHGLLNLASEEEELDNQETLSQR
CAQEDRYDFVKDILIR
TAEDYLGEPVTEAVITVPAYFNDAQR
LGNIYSQTLVEMMHSER
KAGYEQLASLYLETADQEKEHAK
IGGIPVVDDEGYLVGIVTNR
FVEENKQTIIDFFTR
FFVDLTGEFGLTK
LKDDAMATYETIKEDAKDICYEAK
SFGHAGDGNLHAYILKDDLTEEQWQER
DGNFPTVISPNPENAEALSMAVNLAK
SVGIHLEPGPDGGLVMLDDTTVLDR
FLAETDQGPVPVEITAVEDDHVVVDGNHMLAGQNLK
GILGYTEDAVVSSDFLGDTR
ISDDIFNTCPNSILEYGITEGDGSFKK
TFKPTTNPLLIYECHIGMAQQEEK
MNRTELVAAMAEATELSKK
TLASHALCIFGDHQDVMSAR
VQFTLPVGTELEKLEKK
VLEDAGYEGYMLVEAEQDPAKANPLEYAVK
LLIGDDEHGWDDEGVFNFEGGCYAK
IGGIPVVDDEGYLVGIVTNR
KIHGLLNLASEEEELDNQETLSQR
MQSGQFGLDDMLSQMQQLR
MNRTELVAAMAEATELSKK
TLQEHHVDYLAVAVADEGSELRK
YDTMHGQFDGTIEADVENSKLIVNGQAIR
IGADDYITKPFSMEELTFR
SFKGEGEVALAMEGSEPANYEYTLEGSVSDAK
ENNFALPAVNCVGTDSINAVLETAAK
VALYGIDFLIEEK
LGNIYSQTLVEMMHSER
NIFLDKNDEICGYEFVHMGK
KSVDQPLQTGITSIDAIIPIGR
DDTAPIFDVADYGIVGDLNK
MTFEPSGDLEKPYVFEQIVVGGAVPK
GGDYADLFFEHTISNSIR
GFFYVADGTFNFYDTEKK
IAVNSLTLNENHTIPFSMTEDHVFK
TFKPTTNPLLIYECHIGMAQQEEK
VLHDDAFIINTDTCASVALEPTYFDK
AIGNQLTCVFVDHGLLR
KLDGIDFLGQGTIYPDIVESGTK
GILGYTEDAVVSSDFLGDTR
LGLLATDVANNTVNSSYWLR
ALESPLYHIAANAGLEGSVIINK
FGHINAQEIVSAMPEFAK
LQEDGMDTVDANLCLGHLADERDYGVGAQILR
GKELPAILTGDFNVDQTHQSYDAFVSK
QQPAATPEAAYVMCEAIKEYYQK
SGMIGENPNGIPNNLMPYITQVAVGK
RGSLPIALDEVITDGHKR
GVEVEVAKAEVTEEEIAGELKK
AIAEAEAYPGPSLIIAYAPCINHGIK
IAGEPGVDCAALDKVAMDAIYEAR
NIFLDKNDEICGYEFVHMGK
DADYKERNEIEDLYTDALQMK
KEGYEQISAIFTETADQEKEHAKR
VTLNESIFGIEPNDHAIYLDVK
ECFVVAEEGADLQRIEEEIK
FFSNLEDVPMLPADVEIPTK
SDEEGRELLAQLGMPFKK
TNLYDGFEVKDTQTATFDETWQPVWGEEK
IVSAFENSQVWNALQPLSDEEGVTVR
VLNEVIFDELEEIKK
FFSNLEDVPMLPADVEIPTK
AASVNAAPEVNMNLGLISLIK
VPTLDVSVVDLTVNLAK
SDEEGRELLAQLGMPFKK
AYSIDLKDYVEFGLNEEDAPR
FFSNLEDVPMLPADVEIPTK
GAALSQNDNMLQMPIITPVADETWGVK
TGLIYGIGHAVYTISDPR
FFSNLEDVPMLPADVEIPTK
DFNEALVHQVVVAYAAGAR
ALGLTVSAAEIQDILK
SNFEGFITVAEESTAFPK
NRKPLLVACDVYRPAAIEQLR
FDVTAAAPVAVAAAGAEEAAGEPANVTVTLTEAGGTK
IQSDLVELLEGTAAGNLDEK
IAVNSLTLNENHTIPFSMTEDHVFK
LNEGDELTDFVGPLGVPTVLHEAK
AHVILPYHLEIDEIQETRR
VVDQYAYNEAIPEWNDEGTRSPEEMVLITQSMK
FDVTAAAPVAVAAAGAEEAAGEPANVTVTLTEAGGTK
IESGIIHVGDEVEILGLGEDKK
GLGLSLEAEVGSIGGEEDGVVGMGECADPK
NPLYHWTHLELK
ENNFALPAVNCVGTDSINAVLETAAK
GVEVEVAKAEVTEEEIAGELKK
MFEFEKPNIEISEISEDNRFGR
TNVMGTTTLLDAAKEFGVK
DALLENCTVNAEGEINFADK
EILTPEYGEGLQNILEMR
EITFTKFDASLDIDVR
VGDEVEAVVLTLDREERK
EKDIMDVWFDSGSSHTGCMIER
NSLTLNENHTIPFSMTEDHVFK
NSNLPTVMDFPLMEEMNK
MCPIETPEGPNIGLINSLASYAR
NMVTGAAQMDGAIIVCAATDGPMPQTR
SFYNLEHLWADAK
SVGIHLEPGPDGGLVMLDDTTVLDR
RGSLPIALDEVITDGHKR
WKPITGLELSALGAVK
DADYKERNEIEDLYTDALQMK
ASVCLETQHYPDSPNKADWPSVVLEPGQTYNSECIFK
IIEEMTPFITGEFTVSDIKR
MDKINAVITGVGGYVPDYVLTNDEISK
AIAEAEAYPGPSLIIAYAPCINHGIK
MLDEYLVLLEEAK
ALESPLYHIAANAGLEGSVIINK
IINEPTAAALAFGLDKLDQEQK
FGHINAQEIVSAMPEFAK
VPTLDVSVVDLTVNLAK
TLQEHHVDYLAVAVADEGSELRK
AGVIAGNIWNALNETEGMTAK
SSVPVMHFFDGFR
ANVIVSGGSEAAIFPAGVGGFNAMHALSTR
KLDGIDFLGQGTIYPDIVESGTK
DTDKPFLMPVEDVFTITGR
GTSQSAESIVEEAMTFAR
GLFSIPFAGLDEK
IYENMKNELQTYENNLGFLTSSSK
LHVPFYCFHDVDVSPEGASLK
YASEVAPVPIVNAGDGANQHPSQTMLDLYSIYK
ATVEIVAEGDDEKDVIASIAK
AAQAAESLDVALCMMMK
GFGEVVEVASSAEATYTYIPK
AIAEAEAYPGPSLIIAYAPCINHGIK
ISSFSGTPFCENGVAYVGVIPITADGETNHPAIYK
VMDFVGITNEALLAHGVR
LGYNVIPVLAQCAPDPDFSNTKSPNPEVDCSYDLAIKK
IDLEAEEAFEKVFGK
AGVIAGNIWNALNETEGMTAK
CAQEDRYDFVKDILIR
YVLATGDKITTLGDELFGNGVPSK
EYNQFYHDFSILREENEAVK
EQLSYVIGTEVPVPGGEASAIQSVHITHVEDAANTLR
IVSIVKDGDVVVLDGATGEAYVNPEDSVLEDYKAK
TEFLFMDRDALPTEEEQFAAYK
TAILNVSFTCHMPDCLEMPYQPAVR
AIAEAEAYPGPSLIIAYAPCINHGIK
GGDMLDRPPHEAHIAEQLQHSIDGGSLK
MCPIETPEGPNIGLINSLASYAR
LKDGSTINLIDLLK
IESGIIHVGDEVEILGLGEDKK
GGLKEKVESVMASAEASEEVK
KAGYEQLASLYLETADQEKEHAK
KGSITSVQAVYVPADDLTDPAPATTFSHLDATTVLDR
FLDKNDEICGYEFVHMGK
DFQPVVDEAEALFK
NANITVNSNTEATDITTNTPMLNIPQELTAWK
IGGIPVVDDEGYLVGIVTNR
KAGYEQLASLYLETADQEKEHAK
EILTPEYGEGLQNILEMR
DFTWDLSYNITWNHNEITK
LGTDDYTDVLDISSITDGFK
ANVTTLSVQTNAVSQENMLGYLLQER
ELGLNSETAVVFNLTEK
SVGIHLEPGPDGGLVMLDDTTVLDR
GILGYTEDAVVSSDFLGDTR
VVKPGTTVTILDLSEKDAEPESYQIVGYTETDPLNGK
DALLENCTVNAEGEINFADK
GEGLVLQDNPAEKEYPMPLFLAGK
AASVNAAPEVNMNLGLISLIK
SYLTVNTIIYDKDIPLMR
GLQAVAEEEKDSPFVQGIEQIYK
VKPIRDEDGLAIDFEIEGEYPQFGNNDPR
IGGIPVVDDEGYLVGIVTNR
VLEDAGYEGYMLVEAEQDPAKANPLEYAVK
LLIGDDEHGWDDEGVFNFEGGCYAK
FVEENKQTIIDFFTR
VLGDKIQLVGDDLFVTNTK
MNRTELVAAMAEATELSKK
LKDGSTINLIDLLK
AGDIAAAIGLKDVTTGDTLCDPDAPIILER
ISDDIFNTCPNSILEYGITEGDGSFKK
YMELGIAEDWVPVIQK
FFVDLTGEFGLTK
IAVNSLTLNENHTIPFSMTEDHVFK
MNRTELVAAMAEATELSKK
RPDKDAQLVAENIALQLENR
GGLKEKVESVMASAEASEEVK
NIFLDKNDEICGYEFVHMGK
IGADDYITKPFSMEELTFR
ASFDFNPIADYVVLK
MQSGQFGLDDMLSQMQQLR
SFGHAGDGNLHAYILKDDLTEEQWQER
SSVPVMHFFDGFR
ISNFTDFNALEVIPGVSVR
CAQEDRYDFVKDILIR
GFFYVADGTFNFYDTEKK
LFEHMPGQCAMVCAPGISEGMFSITSSPTNK
GPADVTNSQAIITSYSPYRPFTSIQESGLYIK
ENNFALPAVNCVGTDSINAVLETAAK
IAVNSLTLNENHTIPFSMTEDHVFK
ALESPLYHIAANAGLEGSVIINK
LEYQWTNNIGDAHTIGTRPDNGMLSLGVSYR
CAYVCPHASIRPVAMTEAEAANAPAALDMTGMKEYK
FFVDLTGEFGLTK
AIGNQLTCVFVDHGLLR
IALDANNEIIGYEFVNLGR
VTMQNLFHDGGFSSVGMSLR
TFKPTTNPLLIYECHIGMAQQEEK
MTVVAVGDELILNQIEK
VQFTLPVGTELEKLEKK
FGHINAQEIVSAMPEFAK
RGSLPIALDEVITDGHKR
WYDAGTEAIFSCGGGICNSIFPAAK
IAGEPGVDCAALDKVAMDAIYEAR
GMANGLSMVNPADIETLTVLK
KSVDQPLQTGITSIDAIIPIGR
LEYQWTNNIGDAHTIGTRPDNGMLSLGVSYR
VVTCSDSDGYIYDPDGIDREKLDYIMELK
STVNIMNPDPDTIFKENDTVWIVGK
VTLNESIFGIEPNDHAIYLDVK
FFSNLEDVPMLPADVEIPTK
NIFLDKNDEICGYEFVHMGK
IDLEAEEAFEKVFGK
SDEEGRELLAQLGMPFKK
KEGYEQISAIFTETADQEKEHAKR
DADYKERNEIEDLYTDALQMK
IETWDYEDLKEMVDMDAVDEFR
LQTLGLTQGTVVTISAEGEDEQKAVEHLVK
FFSNLEDVPMLPADVEIPTK
VVTCSDSDGYIYDPDGIDREKLDYIMELK
SDEEGRELLAQLGMPFKK
AISMFESIPLTYISCER
QYQNQGLSLPDLINEGNLGLIK
HKYNATIMVDEAHGLGVFGK
GSYHFVVSAGEAQLPLNVVVAQQGTYQTEFTTDQPNMQGNSK
QYQNQGLSLPDLINEGNLGLIK
AYSIDLKDYVEFGLNEEDAPR
ALGLTVSAAEIQDILK
VLNEVIFDELEEIKK
RPDKDAQLVAENIALQLENR
VLHDDAFIINTDTCASVALEPTYFDK
TGLIYGIGHAVYTISDPR
IAVNSLTLNENHTIPFSMTEDHVFK
VLVLCTPDAEAAAKEAGADYVGLDEYIEK
VVTCSDSDGYIYDPDGIDREKLDYIMELK
FDVTAAAPVAVAAAGAEEAAGEPANVTVTLTEAGGTK
TNLYDGFEVKDTQTATFDETWQPVWGEEK
NPQNANLPTTDWDWTIDPMGIR
NPQNANLPTTDWDWTIDPMGIR
PVMHFFDGFR
NPLYHWTHLELK
LNEGDELTDFVGPLGVPTVLHEAK
GVEVEVAKAEVTEEEIAGELKK
YIGIGNEDLITDVFEER
IESGIIHVGDEVEILGLGEDKK
ISDSDFTLDFILDER
AVYFEGTKGENVIYKDIPEEYLDQANEYHAK
AELYPDVAPNTVNNFISLVK
FDVTAAAPVAVAAAGAEEAAGEPANVTVTLTEAGGTK
VPTLDVSVVDLTVNLAK
AALEAGFSSIMFDGSHYGIEENIEK
TTAIGLNIETMPTHIAGMPCAININCHVTR
GVEVEVAKAEVTEEEIAGELKK
AHVILPYHLEIDEIQETRR
TWIEDFVDEDTGEVVSIER
TWIEDFVDEDTGEVVSIER
QMFGAEGYEVVAINDLTDPK
VLGDKIQLVGDDLFVTNTK
DADYKERNEIEDLYTDALQMK
WKPITGLELSALGAVK
IESGIIHVGDEVEILGLGEDKK
SLMQLAEDMGIK
SLMQLAEDMGIK
VTLNESIFGIEPNDHAIYLDVK
VPTLDVSVVDLTVNLAK
ASVCLETQHYPDSPNKADWPSVVLEPGQTYNSECIFK
WADSAEQDQDSPHALWESCYMAISACNEVLK
SVVTVIGEPEPLKDAMVAAIGK
QIPVVEFTSAVELIK
AIAEAEAYPGPSLIIAYAPCINHGIK
KVTEPYLVDALSFTEAEAR
ANVIVSGGSEAAIFPAGVGGFNAMHALSTR
IDPFVCNYYVLINAGDENTREELK
AGVIAGNIWNALNETEGMTAK
SSVPVMHFFDGFR
KLDGIDFLGQGTIYPDIVESGTK
LHVPFYCFHDVDVSPEGASLK
TALQSLSDMLFNNK
IYENMKNELQTYENNLGFLTSSSK
YASEVAPVPIVNAGDGANQHPSQTMLDLYSIYK
VLGTPVQAIMDTEDRELFVQK
GMANGLSMVNPADIETLTVLK
YGDMFELTDSLGEPISAYSHGMK
GQEGMTFSTQPAGAPDTDWLADKDIAFLPEGVDEK
DFTWDLSYNITWNHNEITK
LETADQEKEHAK
AIAEAEAYPGPSLIIAYAPCINHGIK
LGYNVIPVLAQCAPDPDFSNTKSPNPEVDCSYDLAIKK
CAQEDRYDFVKDILIR
DTDKPFLMPVEDVFTITGR
KGSITSVQAVYVPADDLTDPAPATTFSHLDATTVLDR
IDLEAEEAFEKVFGK
GMANGLSMVNPADIETLTVLK
TEFLFMDRDALPTEEEQFAAYK
LVLDYQDPENYANACNEFYDQVWETTTNKEEE
CITNNEPMPTLFHVIDKDNCIVK
SVYTTESWEAAAEALNTLK
IDLEAEEAFEKVFGK
SFYNLEHLWADAK
GILGYTEDAVVSSDFLGDTR
AIAEAEAYPGPSLIIAYAPCINHGIK
GGDMLDRPPHEAHIAEQLQHSIDGGSLK
IINEPTAAALAFGLDKLDQEQK
IESGIIHVGDEVEILGLGEDKK
LKDGSTINLIDLLK
AGVIAGNIWNALNETEGMTAK
MNRTELVAAMAEATELSKK
VIGTDPSTDLALVKIEGDDLPTIPVGDSDALK
SFKGEGEVALAMEGSEPANYEYTLEGSVSDAK
KAGYEQLASLYLETADQEKEHAK
AGVIAGNIWNALNETEGMTAK
DIAYMAGLQIGQQISNQMMK
VLGDKIQLVGDDLFVTNTK
SVYTTESWEAAAEALNTLK
TNVMGTTTLLDAAKEFGVK
IGGIPVVDDEGYLVGIVTNR
DFTWDLSYNITWNHNEITK
KAGYEQLASLYLETADQEKEHAK
AIEEKFDVTAAAPVAVAAAGAEEAAGEPANVTVTLTEAGGTK
VGDTVIEFDLPLLEEK
AIEEKFDVTAAAPVAVAAAGAEEAAGEPANVTVTLTEAGGTK
MFEFEKPNIEISEISEDNRFGR
EYNQFYHDFSILREENEAVK
DKFFVKDETSENTVWWTSEEYKNDNKPVDAK
ANVTTLSVQTNAVSQENMLGYLLQER
EYNQFYHDFSILREENEAVK
SVGIHLEPGPDGGLVMLDDTTVLDR
CAYVCPHASIRPVAMTEAEAANAPAALDMTGMKEYK
GILGYTEDAVVSSDFLGDTR
IYVSALTTISLDDHNWIPTTDNR
FFSNLEDVPMLPADVEIPTK
FFSNLEDVPMLPADVEIPTK
SYLTVNTIIYDKDIPLMR
QYAPMSVAQQSLVLFAAER
VLGDKIQLVGDDLFVTNTK
IGGIPVVDDEGYLVGIVTNR
KGSITSVQAVYVPADDLTDPAPATTFSHLDATTVLDR
MNRTELVAAMAEATELSKK
LLIGDDEHGWDDEGVFNFEGGCYAK
RPDKDAQLVAENIALQLENR
HIQTFIESHPDALKMPCESEGVFTPK
FVEENKQTIIDFFTR
YMELGIAEDWVPVIQK
IGADDYITKPFSMEELTFR
NIFLDKNDEICGYEFVHMGK
DFQPVVDEAEALFK
LQPGCLIGNNHHQTPFAGEDIQIFER
QNCTDETNREDAVLDTIVPADPNVPYDMKDIIER
TGEINWNTVPLENIEQIEVIK
YGDMFELTDSLGEPISAYSHGMK
SLYHIIKPEIDFPVGTDEHDER
LKDGSTINLIDLLK
SSVPVMHFFDGFR
VVKPGTTVTILDLSEKDAEPESYQIVGYTETDPLNGK
AGDIAAAIGLKDVTTGDTLCDPDAPIILER
VCDTFEEAVDLDVEALEK
ISNFTDFNALEVIPGVSVR
ALILTGAGDKSFVAGADIAEMSTLTK
QYAPMSVAQQSLVLFAAER
FLNPGDVVECGIEGIGCIR
GFFYVADGTFNFYDTEKK
IAVNSLTLNENHTIPFSMTEDHVFK
GPADVTNSQAIITSYSPYRPFTSIQESGLYIK
SSVPVMHFFDGFR
NANITVNSNTEATDITTNTPMLNIPQELTAWK
TGEINWNTVPLENIEQIEVIK
LEYQWTNNIGDAHTIGTRPDNGMLSLGVSYR
CAYVCPHASIRPVAMTEAEAANAPAALDMTGMKEYK
ALESPLYHIAANAGLEGSVIINK
ASFDFNPIADYVVLK
MGCVDVVPFIPIRGVTVEDADAVAK
MIADLGVDMLAAGIGNIHGK
GFKNPNLPTTEFGWEIDPMGFR
MTVVAVGDELILNQIEK
GMANGLSMVNPADIETLTVLK
LEYQWTNNIGDAHTIGTRPDNGMLSLGVSYR
YASEVAPVPIVNAGDGANQHPSQTMLDLYSIYK
ESEGNKEIIWGLSNQFDFYSR
CLVAYKDHVNDLNELSDEDRNAFMADVAR
IHSSSGTTGNPTVIVHSQHDLDSWANLVAR
FFSNLEDVPMLPADVEIPTK
VTLNESIFGIEPNDHAIYLDVK
FFSNLEDVPMLPADVEIPTK
SDEEGRELLAQLGMPFKK
NIFLDKNDEICGYEFVHMGK
DADYKERNEIEDLYTDALQMK
RGSLPIALDEVITDGHKR
CLVAYKDHVNDLNELSDEDRNAFMADVAR
KEGYEQISAIFTETADQEKEHAKR
FTFPENDHSYVVVDAFDNGSFVK
LSGGVAVLYVGAASEVEMK
VVTCSDSDGYIYDPDGIDREKLDYIMELK
SDEEGRELLAQLGMPFKK
LQTLGLTQGTVVTISAEGEDEQKAVEHLVK
SVYTTESWEAAAEALNTLK
DALLENCTVNAEGEINFADK
ELSYMGATVLHEEAIFPVRK
ALGLTVSAAEIQDILK
RPDKDAQLVAENIALQLENR
VLNEVIFDELEEIKK
VLHDDAFIINTDTCASVALEPTYFDK
QYQNQGLSLPDLINEGNLGLIK
AELYPDVAPNTVNNFISLVK
FFVDLTGEFGLTK
KIATMLTASIDTNNFLTEAHPK
AVGPIEELTQEQIFGY
IAVNSLTLNENHTIPFSMTEDHVFK
VVTCSDSDGYIYDPDGIDREKLDYIMELK
VLVLCTPDAEAAAKEAGADYVGLDEYIEK
EASIYTGITIAEYFR
DMDWDTWLGAVPYHEYNEK
AQIAHFFEHYKDLEK
AALEAGFSSIMFDGSHYGIEENIEK
AVYFEGTKGENVIYKDIPEEYLDQANEYHAK
TWIEDFVDEDTGEVVSIER
GVEVEVAKAEVTEEEIAGELKK
YIGIGNEDLITDVFEER
EALPATPVEITGLNDVPVAGDKFMAFENEK
NPLYHWTHLELK
PVMHFFDGFR
HIEVQIIGDNYGNVVHLYDRDCSVQR
LSKEDFELLKEFEKEQK
AALEAGFSSIMFDGSHYGIEENIEK
TTAIGLNIETMPTHIAGMPCAININCHVTR
EVIGIQPGFNHFGTMHILNSK
NPQNANLPTTDWDWTIDPMGIR
TNFDTLLEAGCHFGHLK
NPQNANLPTTDWDWTIDPMGIR
WADSAEQDQDSPHALWESCYMAISACNEVLK
NYDGLQNDLDKMDGVFLKR
TTAIGLNIETMPTHIAGMPCAININCHVTR
DADYKERNEIEDLYTDALQMK
IDLEAEEAFEKVFGK
WKPITGLELSALGAVK
TNLYDGFEVKDTQTATFDETWQPVWGEEK
TWIEDFVDEDTGEVVSIER
LFAIEQQDIDEILER
VGIGHGNLAAMLLR
AQIAHFFEHYKDLEK
MEFLTCGLQGYEWIR
SLMQLAEDMGIK
VPTLDVSVVDLTVNLAK
STVNIMNPDPDTIFKENDTVWIVGK
AYSIDLKDYVEFGLNEEDAPR
FLATDIKYQGLATSAFEVPSYTTTLK
SLMQLAEDMGIK
VSIDTSSLQYENDDLMRPDFNNDDYAIACCVSPMIVGK
IESGIIHVGDEVEILGLGEDKK
AGVIAGNIWNALNETEGMTAK
SVVTVIGEPEPLKDAMVAAIGK
SSVPVMHFFDGFR
IDPFVCNYYVLINAGDENTREELK
WADSAEQDQDSPHALWESCYMAISACNEVLK
KVTEPYLVDALSFTEAEAR
KVTEPYLVDALSFTEAEAR
VVPNAPDEVLLVLDGSTGQNAFEQAK
FHGTNRHDSDPVTGFTISLEQMK
IYENMKNELQTYENNLGFLTSSSK
YASEVAPVPIVNAGDGANQHPSQTMLDLYSIYK
VYEYTPAPGQFINETSTIGGMTGNETSPEAAVAWATQR
VYEYTPAPGQFINETSTIGGMTGNETSPEAAVAWATQR
EFLREVDEEDFFNDIAGAR
FSGDKVSEDNEIPVSAILLPDFSR
AHVILPYHLEIDEIQETRR
KIATMLTASIDTNNFLTEAHPK
AMGIDPYPAAEYVTNAFSTDIK
LGYNVIPVLAQCAPDPDFSNTKSPNPEVDCSYDLAIKK
VLGTPVQAIMDTEDRELFVQK
GMANGLSMVNPADIETLTVLK
ANVIVSGGSEAAIFPAGVGGFNAMHALSTR
AMGIDPYPAAEYVTNAFSTDIK
MEDGSDINNSPLYPTNYWEAIGGSSQSFSDYTLPSDAAK
SLMQLAEDMGIK
AGAGSISEFCLLHKPVVLVPSPNVAEDHQTK
GMANGLSMVNPADIETLTVLK
TEFLFMDRDALPTEEEQFAAYK
LCWLFGEAVTESEENLK
VPTLDVSVVDLTVNLAK
DVALDWDETNYLEAEPGEYITIAR
TMGNIDNVESYSYNDLSLIQVELK
VTLNESIFGIEPNDHAIYLDVK
AIAEAEAYPGPSLIIAYAPCINHGIK
IESGIIHVGDEVEILGLGEDKK
LKDGSTINLIDLLK
CITNNEPMPTLFHVIDKDNCIVK
AMGIDPYPAAEYVTNAFSTDIK
ISDSDFTLDFILDER
IALDANNEIIGYEFVNLGR
FDVTAAAPVAVAAAGAEEAAGEPANVTVTLTEAGGTK
FLNPGDVVECGIEGIGCIR
DVALDWDETNYLEAEPGEYITIAR
AILDFNGSGLSLMEISHR
AGVIAGNIWNALNETEGMTAK
VIGTDPSTDLALVKIEGDDLPTIPVGDSDALK
AILDFNGSGLSLMEISHR
KAGYEQLASLYLETADQEKEHAK
SVYTTESWEAAAEALNTLK
EVKRPDKDAQLVAENIAQQLENR
AILDFNGSGLSLMEISHR
DFTWDLSYNITWNHNEITK
AIEEKFDVTAAAPVAVAAAGAEEAAGEPANVTVTLTEAGGTK
MNRTELVAAMAEATELSKK
AELEEFSPQYIVDTAEEIKR
IGGIPVVDDEGYLVGIVTNR
QVIQFIDLSLITK
SIMGIFSLDLSK
AIEEKFDVTAAAPVAVAAAGAEEAAGEPANVTVTLTEAGGTK
ASFDFNPIADYVVLK
TALQSLSDMLFNNK
VGDTVIEFDLPLLEEK
IALDANNEIIGYEFVNLGR
VIGTDPSTDLALVKIEGDDLPTIPVGDSDALK
MNILELSEQEIIRR
SSTRSSAYNKEAINIDTPDK
KGSITSVQAVYVPADDLTDPAPATTFSHLDATTVLDR
MNRTELVAAMAEATELSKK
VLGDKIQLVGDDLFVTNTK
EKAEEAVSDVIGVMTSASDAAYSK
EKHDANIMFLIQQANIR
IGGIPVVDDEGYLVGIVTNR
HFGLEIRPLVEGCDVSEESFDAK
FDVTAAAPVAVAAAGAEEAAGEPANVTVTLTEAGGTK
IGADDYITKPFSMEELTFR
TGEINWNTVPLENIEQIEVIK
RPDKDAQLVAENIALQLENR
EAGCHFGHLK
SSIKDIEHGIYEADLGLTPQNDGEIIR
EKHDANIMFLIQQANIR
SLYHIIKPEIDFPVGTDEHDER
DVALDWDETNYLEAEPGEYITIAR
AGDIAAAIGLKDVTTGDTLCDPDAPIILER
ISNFTDFNALEVIPGVSVR
GLPEWLVQENPDILCLQETK
TGAYVFDEQMVANEKVQDFFKK
NIFLDKNDEICGYEFVHMGK
MEDGSDINNSPLYPTNYWEAIGGSSQSFSDYTLPSDAAK
IAVNSLTLNENHTIPFSMTEDHVFK
HDDGTPVDVKATEDSIIVDGKEYKVYAEK
DFQPVVDEAEALFK
SSVPVMHFFDGFR
ALILTGAGDKSFVAGADIAEMSTLTK
LSGLIPNIFIPEYGSK
FLADVVEGIEKHDGIK
SVVTVIGEPEPLKDAMVAAIGK
TGEINWNTVPLENIEQIEVIK
LEYQWTNNIGDAHTIGTRPDNGMLSLGVSYR
CAYVCPHASIRPVAMTEAEAANAPAALDMTGMKEYK
ALESPLYHIAANAGLEGSVIINK
TGEVTLPMSIALDKELTFK
MIADLGVDMLAAGIGNIHGK
KGAELANSFKPDVIIALGGGSPMDAAK
LLIGDDEHGWDDEGVFNFEGGCYAK
EFLREVDEEDFFNDIAGAR
ELVYDLYTGTGTIANFVSR
NANITVNSNTEATDITTNTPMLNIPQELTAWK
CAYVCPHASIRPVAMTEAEAANAPAALDMTGMKEYK
MTVVAVGDELILNQIEK
AELYPDVAPNTVNNFISLVK
LVDYKNDKFKGGIETLDASGGYVGLPDDFDR
LEYQWTNNIGDAHTIGTRPDNGMLSLGVSYR
LVLMDSVVKHELASSAYNKR
FFSNLEDVPMLPADVEIPTK
FFSNLEDVPMLPADVEIPTK
VTLNESIFGIEPNDHAIYLDVK
SDEEGRELLAQLGMPFKK
NPQNANLPTTDWDWTIDPMGIR
CLVAYKDHVNDLNELSDEDRNAFMADVAR
AIGNQLTCVFVDHGLLR
GQLLFIIDPTQYEAAVR
GLPEWLVQENPDILCLQETK
ENQYNAAHEVEMLANAIKR
GANFIAVHEMLDGFR
VVTCSDSDGYIYDPDGIDREKLDYIMELK
SVYTTESWEAAAEALNTLK
TDNLTFNSNYYFEAPSLLSIPEGGAGK
TNFDTLLEAGCHFGHLK
SDEEGRELLAQLGMPFKK
RGSLPIALDEVITDGHKR
IHSSSGTTGNPTVIVHSQHDLDSWANLVAR
AKHESVFTPEGDGYHHAIELQEQINNFNK
DADYKERNEIEDLYTDALQMK
AQIAHFFEHYKDLEK
TDNLTFNSNYYFEAPSLLSIPEGGAGK
RPDKDAQLVAENIALQLENR
AASVNAAPEVNMNLGLISLIKGDK
YLPQYHDQMYYPNWIKEDSYTLK
VLNEVIFDELEEIKK
DTDKPFLMPVEDVFTITGR
SDHCGYYVHLQPDGSMLAGGSLCLPPNVLK
LATILKEEYGIEPAAAAVAVAAGPAAGAAAVEEK
HFGLEIRPLVEGCDVSEESFDAK
ELSYMGATVLHEEAIFPVRK
IAVNSLTLNENHTIPFSMTEDHVFK
VVTCSDSDGYIYDPDGIDREKLDYIMELK
LQTLGLTQGTVVTISAEGEDEQKAVEHLVK
LNDEIMFIPEDKYTQYTNHGMMYR
SSIKDIEHGIYEADLGLTPQNDGEIIR
VLHDDAFIINTDTCASVALEPTYFDK
KIATMLTASIDTNNFLTEAHPK
DALLENCTVNAEGEINFADK
NVVSLGEELERNNGAYSLLDINR
TWIEDFVDEDTGEVVSIER
AVYFEGTKGENVIYKDIPEEYLDQANEYHAK
YIGIGNEDLITDVFEER
AALEAGFSSIMFDGSHYGIEENIEK
PVMHFFDGFR
ESEGNKEIIWGLSNQFDFYSR
EACAVLAIPAENEEELLGLVK
AQIAHFFEHYKDLEK
TLSDDWHIPSLLYAGR
EACAVLAIPAENEEELLGLVK
AALEAGFSSIMFDGSHYGIEENIEK
TTAIGLNIETMPTHIAGMPCAININCHVTR
TNFDTLLEAGCHFGHLK
VLHDDAFIINTDTCASVALEPTYFDK
LAHQVADDNNISLKDGVYAFFK
STPKDHGLENLIEGELRPGMK
VEELAELAPLHNPAHIVGYNAFK
YILNLIDTPGHVDFSYEVSR
VIGTDPSTDLALVKIEGDDLPTIPVGDSDALK
VMDFVGITNEALLAHGVR
GSYHFVVSAGEAQLPLNVVVAQQGTYQTEFTTDQPNMQGNSK
ASPSLLDGIVVEYYGTPTPLR
TWIEDFVDEDTGEVVSIER
TTAIGLNIETMPTHIAGMPCAININCHVTR
WKPITGLELSALGAVK
GLPASPGAATGQIVFFADDAAEWHAAGK
NYDGLQNDLDKMDGVFLKR
DMDWDTWLGAVPYHEYNEK
NSLGFYTHAEGYAEAGITEGFK
FHNFKNEEELLAAIGSK
FLATDIKYQGLATSAFEVPSYTTTLK
SLMQLAEDMGIK
VPTLDVSVVDLTVNLAK
ALGLTVSAAEIQDILK
AVGPIEELTQEQIFGY
FFVDLTGEFGLTK
LDFNGSGLSLMEISHR
VGIGHGNLAAMLLR
LLADAQVNKEAYDNLVGDILK
AGVIAGNIWNALNETEGMTAK
SVVTVIGEPEPLKDAMVAAIGK
SSVPVMHFFDGFR
VSIDTSSLQYENDDLMRPDFNNDDYAIACCVSPMIVGK
WADSAEQDQDSPHALWESCYMAISACNEVLK
EALPATPVEITGLNDVPVAGDKFMAFENEK
SSIKDIEHGIYEADLGLTPQNDGEIIR
TWIEDFVDEDTGEVVSIER
FAGAEATYTIESLMHDGK
VYEYTPAPGQFINETSTIGGMTGNETSPEAAVAWATQR
VSIDTSSLQYENDDLMRPDFNNDDYAIACCVSPMIVGK
FLGVPQDGDLSGHLFVTSGLGGMSGAQPK
MLDEYLVLLEEAK
IYENMKNELQTYENNLGFLTSSSK
KGAELANSFKPDVIIALGGGSPMDAAK
KQLEGINTNVQLDEIGTVLQVSDGVVR
AITVNDHQLEEIVSLAEEK
LRPVITYNYDNEHITPYSFDVELDDNR
LEAGCHFGHLK
VEAGVLHVSEEVEIVGLKEETR
GFFYVADGTFNFYDTEKK
KIATMLTASIDTNNFLTEAHPK
AYSIDLKDYVEFGLNEEDAPR
GAALSQNDNMLQMPIITPVADETWGVK
KIATMLTASIDTNNFLTEAHPK
VYEYTPAPGQFINETSTIGGMTGNETSPEAAVAWATQR
QTPEFAQYFNVVDSFDTHAK
GMANGLSMVNPADIETLTVLK
VLGTPVQAIMDTEDRELFVQK
FSGDKVSEDNEIPVSAILLPDFSR
VPVMHFFDGFR
EKHDANIMFLIQQANIR
NPLYHWTHLELK
AALEAGFSSIMFDGSHYGIEENIEK
GMANGLSMVNPADIETLTVLK
AIAEAEAYPGPSLIIAYAPCINHGIK
AIAEAEAYPGPSLIIAYAPCINHGIKK
QDLSTPYQAPFQPSVAHYTDNYVLLISGSK
TMFIVGSMLDTDWK
LYQMQEEGKLLFPAFNVNDSVTK
YIALLIDTLNHDASISK
DVALDWDETNYLEAEPGEYITIAR
LIVCIAEGIPTLDVIK
CITNNEPMPTLFHVIDKDNCIVK
IESGIIHVGDEVEILGLGEDKK
LCWLFGEAVTESEENLK
IESGIIHVGDEVEILGLGEDKK
NKAELDEYREELVSHFAR
AGVIAGNIWNALNETEGMTAK
VIGTDPSTDLALVKIEGDDLPTIPVGDSDALK
AILDFNGSGLSLMEISHR
SSIKDIEHGIYEADLGLTPQNDGEIIR
NKPTYTPHVDTGDYVIIVNADKVVMTGK
DFTWDLSYNITWNHNEITK
AIEEKFDVTAAAPVAVAAAGAEEAAGEPANVTVTLTEAGGTK
SVYTTESWEAAAEALNTLK
KIATMLTASIDTNNFLTEAHPK
AILDFNGSGLSLMEISHR
AKDFQPVVDEAEALFK
QVIQFIDLSLITK
AELEEFSPQYIVDTAEEIKR
QYDINEAIALLK
FLADVVEGIEKHDGIK
AIEEKFDVTAAAPVAVAAAGAEEAAGEPANVTVTLTEAGGTK
VVPNAPDEVLLVLDGSTGQNAFEQAK
VPTLDVSVVDLTVNLAK
SIMGIFSLDLSK
AMGIDPYPAAEYVTNAFSTDIK
KAGYEQLASLYLETADQEKEHAK
AILDFNGSGLSLMEISHR
LNDEIMFIPEDKYTQYTNHGMMYR
EKHDANIMFLIQQANIR
HFGLEIRPLVEGCDVSEESFDAK
IIFNETTGKYEHVDAEEVYAVPYDVPIVGNDTTNTNTLR
VLGDKIQLVGDDLFVTNTK
YTPYIYETQSSIVLVNKDFVPEHEIR
MNRTELVAAMAEATELSKK
YTDKAQLLDAVKDANAIIIR
LSGGVAVLYVGAASEVEMK
TGEINWNTVPLENIEQIEVIK
RPDKDAQLVAENIALQLENR
IGADDYITKPFSMEELTFR
EAGCHFGHLK
VIGTDPSTDLALVKIEGDDLPTIPVGDSDALK
YLSQILNVEENVIREER
QMFGAEGYEVVAINDLTDPK
SVLQALVASGDALTINKGEAR
DVALDWDETNYLEAEPGEYITIAR
EKHDANIMFLIQQANIR
SMFNVVNPDMIVDKYGADTLR
HYFGINWDRDVATPEVADIR
SSVPVMHFFDGFR
YRLPMIVTENGLGAYDKLTEDGK
SVVTVIGEPEPLKDAMVAAIGK
YTDKAQLLDAVKDANAIIIR
VVMDMIFNHCGSDNYLFK
GFQVGGNDFISKPFNKEELIIR
AGCHFGHLK
YIALLIDTLNHDASISK
TGEINWNTVPLENIEQIEVIK
KGAELANSFKPDVIIALGGGSPMDAAK
HVAQEVLGTTTITYNGVEMDLGKPFER
ALESPLYHIAANAGLEGSVIINK
VGDTVIEFDLPLLEEK
TGEVTLPMSIALDKELTFK
KAASVNAAPEVNMNLGLISLIK
YTPYIYETQSSIVLVNKDFVPEHEIR
ASGELLDQALCAVHSESYHVR
FFSNLEDVPMLPADVEIPTK
FFSNLEDVPMLPADVEIPTK
SDEEGRELLAQLGMPFKK
LSGLIPNIFIPEYGSK
FDGNNVIMAADFATDNYEIGEESTSLYK
LLIGDDEHGWDDEGVFNFEGGCYAK
EFLREVDEEDFFNDIAGAR
VVTCSDSDGYIYDPDGIDREKLDYIMELK
SVYTTESWEAAAEALNTLK
GANFIAVHEMLDGFR
ENQYNAAHEVEMLANAIKR
LVDYKNDKFKGGIETLDASGGYVGLPDDFDR
AMGIDPYPAAEYVTNAFSTDIK
ELGLNSETAVVFNLTEK
AASVNAAPEVNMNLGLISLIKGDK
TNFDTLLEAGCHFGHLK
VTAGEQESEILEGHILMIQDPAIKEQIDAK
RPDKDAQLVAENIALQLENR
VTLNESIFGIEPNDHAIYLDVK
DTDKPFLMPVEDVFTITGR
TGAYVFDEQMVANEKVQDFFKK
GANFIAVHEMLDGFR
VVTCSDSDGYIYDPDGIDREKLDYIMELK
MEDGSDINNSPLYPTNYWEAIGGSSQSFSDYTLPSDAAK
TDNLTFNSNYYFEAPSLLSIPEGGAGK
GGDDTLFALVDGVVR
DKFFVKDETSENTVWWTSEEYKNDNKPVDAK
FAGAEATYTIESLMHDGK
HVAQEVLGTTTITYNGVEMDLGKPFER
TWIEDFVDEDTGEVVSIER
EACAVLAIPAENEEELLGLVK
PVMHFFDGFR
AALEAGFSSIMFDGSHYGIEENIEK
FCDKLSLNSIFGYDYVDNK
MREGYYYFIQFESDAACPAEVER
SPMHDFEHQPEHDLFTQWR
GAALSQNDNMLQMPIITPVADETWGVK
AALEAGFSSIMFDGSHYGIEENIEK
TNFDTLLEAGCHFGHLK
STPKDHGLENLIEGELRPGMK
VEELAELAPLHNPAHIVGYNAFK
EACAVLAIPAENEEELLGLVK
TLSDDWHIPSLLYAGR
LAHQVADDNNISLKDGVYAFFK
YRLPMIVTENGLGAYDKLTEDGK
LKEIAEYKMPDLNAIDLESAMK
RIPYMLIVGEKEAENGEVSVR
NYDGLQNDLDKMDGVFLKR
WKPITGLELSALGAVK
KADDALLLDNSNLSIEQQKEWLSEQFGK
YILNLIDTPGHVDFSYEVSR
LATILKEEYGIEPAAAAVAVAAGPAAGAAAVEEK
GFGEVVEVASSAEATYTYIPK
FGILDGLMTTVHSTTATQK
SLMQLAEDMGIK
VPTLDVSVVDLTVNLAK
ALGLTVSAAEIQDILK
VLHDDAFIINTDTCASVALEPTYFDK
MNILELSEQEIIRR
IALDANNEIIGYEFVNLGR
DALLENCTVNAEGEINFADK
NSVGAGDSMVAGFLTGYLK
EQLQNYLDNGVDHMLALR
AGVIAGNIWNALNETEGMTAK
SVVTVIGEPEPLKDAMVAAIGK
SSVPVMHFFDGFR
SSIKDIEHGIYEADLGLTPQNDGEIIR
TMTEKFPEMLVGAGTVLTTEQVDR
LLADAQVNKEAYDNLVGDILK
QCSLGVTALQLSVAAGTIANGGVNPVTK
DFQPVVDEAEALFK
VSIDTSSLQYENDDLMRPDFNNDDYAIACCVSPMIVGK
FLGVPQDGDLSGHLFVTSGLGGMSGAQPK
KGAELANSFKPDVIIALGGGSPMDAAK
FAGAEATYTIESLMHDGK
KQLEGINTNVQLDEIGTVLQVSDGVVR
MLDEYLVLLEEAK
VSIDTSSLQYENDDLMRPDFNNDDYAIACCVSPMIVGK
AVIEALSNSFTWLQDK
TWIEDFVDEDTGEVVSIER
MEDGSDINNSPLYPTNYWEAIGGSSQSFSDYTLPSDAAK
GVQYDTELTVDDLKELVQR
GAALSQNDNMLQMPIITPVADETWGVK
TELLIPSIEAALNGKQYQPVIQ
LEAGCHFGHLK
AYSIDLKDYVEFGLNEEDAPR
GVPQIEVTFDIDANGILK
VEELAELAPLHNPAHIVGYNAFK
DTDKPFLMPVEDVFTITGR
GMANGLSMVNPADIETLTVLK
VLGTPVQAIMDTEDRELFVQK
FYFTPGDIGFEPIQTSLGK
FSGDKVSEDNEIPVSAILLPDFSR
QTPEFAQYFNVVDSFDTHAK
MEDGSDINNSPLYPTNYWEAIGGSSQSFSDYTLPSDAAK
LAFNLSSIEDVESEEDVLVK
VGIGHGNLAAMLLR
GMANGLSMVNPADIETLTVLK
EKHDANIMFLIQQANIR
VEELAELAPLHNPAHIVGYNAFK
SPVLLALDYNPTGDKEAPVYACLVGK
ATAVYEKHECLTEFLMHTAK
VYLHYPIEGYPSNIPLIVSDEGYGK
FDVTAAAPVAVAAAGAEEAAGEPANVTVTLTEAGGTK
AIAEAEAYPGPSLIIAYAPCINHGIKK
DVALDWDETNYLEAEPGEYITIAR
AIAEAEAYPGPSLIIAYAPCINHGIK
LIVCIAEGIPTLDVIK
TLSDDWHIPSLLYAGR
ALPKDALVEIECIAVR
AGVIAGNIWNALNETEGMTAK
AILDFNGSGLSLMEISHR
SSIKDIEHGIYEADLGLTPQNDGEIIR
NKPTYTPHVDTGDYVIIVNADKVVMTGK
VIGTDPSTDLALVKIEGDDLPTIPVGDSDALK
TMFIVGSMLDTDWK
QDLSTPYQAPFQPSVAHYTDNYVLLISGSK
DFTWDLSYNITWNHNEITK
AIEEKFDVTAAAPVAVAAAGAEEAAGEPANVTVTLTEAGGTK
IESGIIHVGDEVEILGLGEDKK
MGIENFLPVQQEVHQWSDR
QVIQFIDLSLITK
AILDFNGSGLSLMEISHR
EGGTILYSSNKDNLFDYLVDDGHGGK
FSGDKVSEDNEIPVSAILLPDFSR
TALQSLSDMLFNNK
EGGTILYSSNKDNLFDYLVDDGHGGK
AIEEKFDVTAAAPVAVAAAGAEEAAGEPANVTVTLTEAGGTK
LRPVITYNYDNEHITPYSFDVELDDNR
AKDFQPVVDEAEALFK
AKDFQPVVDEAEALFK
SIMGIFSLDLSK
GYDFNEDLYVPGYFEVDIK
SVYTTESWEAAAEALNTLK
NHSSGHISTEEADVLIQYLQEK
AASVNAAPEVNMNLGLISLIKGDK
VVAALPTINYLLEQAPK
EKHDANIMFLIQQANIR
IIFNETTGKYEHVDAEEVYAVPYDVPIVGNDTTNTNTLR
YSTLIEGMIGDKMPAIPEVK
MTAIHVLDFDEDGNVIGADDYALVNPK
GYHTLEYLIFK
VVAALPTINYLLEQAPK
LDFNGSGLSLMEISHR
RSQWIIGGDGASYDIGYGGLDHVIASGK
DTHGCYVVPAFTGLGAPYWDQYAR
AAQLLNDMHVPFEMNALSAHR
TGEINWNTVPLENIEQIEVIK
YTDKAQLLDAVKDANAIIIR
RPDKDAQLVAENIALQLENR
EAGCHFGHLK
KDIAYMAGLQIGQQISNQMMK
MLDKFVLAQEGEICFSPEDLKR
LIVDLIYESGFQGMR
EKLEAFDQVITTADLLDGK
TNFDTLLEAGCHFGHLK
EKLEAFDQVITTADLLDGK
NAMPNPDLKPVTSTSWNLGTDLSFLNNK
ELNISGPFNIQFLAR
VDAGNNVTISAWEDFDLIDGTCTYNQNSK
GDGEQVAGGETVANWDPHTMPVITEVSGFVR
LAFNLSSIEDVESEEDVLVK
KVTFQLNDTHPTMTVAELMR
AFIEENFPACPNVSIDFGIMEK
EKHDANIMFLIQQANIR
DVALDWDETNYLEAEPGEYITIAR
SMFNVVNPDMIVDKYGADTLR
SSVPVMHFFDGFR
VSDDQFGDYVVDYFDEQGIDTSHITR
NKAELDEYREELVSHFAR
MQVILLDKVANLGSLGDQVNVK
GVCFSNVIELPNVLISK
VVMDMIFNHCGSDNYLFK
YTDKAQLLDAVKDANAIIIR
GTMADYQIGMVSETPLMDVYPYSAGPNDKPEFDPSKA
SVLQALVASGDALTINKGEAR
AKMPCLITALSELNEPR
QAIDGDTAQVGPQISEHLDIPVISYAQDIK
QAIDGDTAQVGPQISEHLDIPVISYAQDIK
AFIEENFPACPNVSIDFGIMEK
SVVTVIGEPEPLKDAMVAAIGK
VMPYFDFVVPTELPGVDPK
TGEINWNTVPLENIEQIEVIK
EKAEEAVSDVIGVMTSASDAAYSK
ALESPLYHIAANAGLEGSVIINK
YTPYIYETQSSIVLVNKDFVPEHEIR
ACSEIQGLGVLGFAFR
ALGIGTNAEIIELFGEEPK
GYHTLEYLIFK
ASPSLLDGIVVEYYGTPTPLR
SVYTTESWEAAAEALNTLK
KAASVNAAPEVNMNLGLISLIK
VPTLDVSVVDLTVNLAK
MEDGSDINNSPLYPTNYWEAIGGSSQSFSDYTLPSDAAK
LLIGDDEHGWDDEGVFNFEGGCYAK
ALLNSMVIGVTEGFTK
AASVNAAPEVNMNLGLISLIKGDK
TNFDTLLEAGCHFGHLK
NLSAEEAAVFDAHALVLQDPELK
NCILFSGSVVNPGAHLENVIMDK
GANFIAVHEMLDGFR
KDIAYMAGLQIGQQISNQMMK
FDGNNVIMAADFATDNYEIGEESTSLYK
DTDKPFLMPVEDVFTITGR
TVTCYPGFEEQLIGSNYQETLVQRDENIITGK
AKDFQPVVDEAEALFK
MEDGSDINNSPLYPTNYWEAIGGSSQSFSDYTLPSDAAK
GGDDTLFALVDGVVR
LSGLIPNIFIPEYGSK
GANFIAVHEMLDGFR
EGGTILYSSNKDNLFDYLVDDGHGGK
QTGCAMLCESSVQEVMDLTPVAHMASIK
VGSVSVQNILGHPYGELVGYEYKR
GYDFNEDLYVPGYFEVDIK
ATYTQTHMDFIIEAFK
EACAVLAIPAENEEELLGLVK
DAPNIFPIFEEAGYTVAR
DIAYMAGLQIGQQISNQMMK
FRLPQEGVLQEPDVEIELDPYR
DATTYKPEYSWNYEVGTHLTLWEGK
TGYIEEEDIATLNDWRKDPAHWDAGK
FAGAEATYTIESLMHDGK
SPMHDFEHQPEHDLFTQWR
SPMHDFEHQPEHDLFTQWR
MREGYYYFIQFESDAACPAEVER
GAALSQNDNMLQMPIITPVADETWGVK
NGQQQVDPITTWDYWEINAEGVQSVK
TGEVTLPMSIALDKELTFK
VTDIAIIIVAADDNVMPQTK
TNFDTLLEAGCHFGHLK
AALEAGFSSIMFDGSHYGIEENIEK
STPKDHGLENLIEGELRPGMK
EACAVLAIPAENEEELLGLVK
KADDALLLDNSNLSIEQQKEWLSEQFGK
VEELAELAPLHNPAHIVGYNAFK
FCDKLSLNSIFGYDYVDNK
FFSNLEDVPMLPADVEIPTK
KCEALEAMKEIINPDSLK
PVMHFFDGFR
GVQYDTELTVDDLKELVQR
FGILDGLMTTVHSTTATQK
YSTLIEGMIGDKMPAIPEVK
DRYGITQLVFNEEINAELCDR
TEDGTSEICIESVEELYNEIEK
AGVIAGNIWNALNETEGMTAK
EQLQNYLDNGVDHMLALR
AIAEAEAYPGPSLIIAYAPCINHGIKK
SLMQLAEDMGIK
TALQSLSDMLFNNK
GENFLGNGEYVTFAGILEANNK
ENQYNAAHEVEMLANAIKR
DALLENCTVNAEGEINFADK
SVVTVIGEPEPLKDAMVAAIGK
FLGVPQDGDLSGHLFVTSGLGGMSGAQPK
TLSDDWHIPSLLYAGR
KVVISAPAGNDLPTIVYNVNHETLTKDDNIISAASCTTN
SSIKDIEHGIYEADLGLTPQNDGEIIR
SSVPVMHFFDGFR
FAGAEATYTIESLMHDGK
VLHDDAFIINTDTCASVALEPTYFDK
LAHQVADDNNISLKDGVYAFFK
GVQYDTELTVDDLKELVQR
GAALSQNDNMLQMPIITPVADETWGVK
STPKDHGLENLIEGELRPGMK
VPTLDVSVVDLTVNLAK
TMTEKFPEMLVGAGTVLTTEQVDR
KGAELANSFKPDVIIALGGGSPMDAAK
VVISAPAGNDLPTIVYNVNHETLTKDDNIISAASCTTNCLAPMAK
ASGELLDQALCAVHSESYHVR
LIIQPDYQSVSQWAAHYVAAK
QTPEFAQYFNVVDSFDTHAK
MNILELSEQEIIRR
MEDGSDINNSPLYPTNYWEAIGGSSQSFSDYTLPSDAAK
KGAELANSFKPDVIIALGGGSPMDAAK
IALDANNEIIGYEFVNLGR
TGYIEEEDIATLNDWRKDPAHWDAGK
EKHDANIMFLIQQANIR
LLADAQVNKEAYDNLVGDILK
LAFNLSSIEDVESEEDVLVK
FLEQQVVDKLEFMEENDR
AYSIDLKDYVEFGLNEEDAPR
LMDLSINKNWIDKEEYPQSAAIDLR
AIAEAEAYPGPSLIIAYAPCINHGIKK
DVALDWDETNYLEAEPGEYITIAR
VMPYFDFVVPTELPGVDPK
YAIINNIELDHVDYFGNLER
DATTYKPEYSWNYEVGTHLTLWEGK
QCSLGVTALQLSVAAGTIANGGVNPVTK
VEELAELAPLHNPAHIVGYNAFK
AAQLLNDMHVPFEMNALSAHR
TEDGTSEICIESVEELYNEIEK
DFQPVVDEAEALFK
AGVIAGNIWNALNETEGMTAK
AQPVDLTQAAENSLHAVVHIR
TLSDDWHIPSLLYAGR
ATAVYEKHECLTEFLMHTAK
IGVTPGVPGGTEDDPLTCAEVIALNNTAAGPYYVK
LSGGVAVLYVGAASEVEMK
AILDFNGSGLSLMEISHR
QVIQFIDLSLITK
DFTWDLSYNITWNHNEITK
EGGTILYSSNKDNLFDYLVDDGHGGK
SSIKDIEHGIYEADLGLTPQNDGEIIR
EAEFPTGIMLEQHAIAIPHCEAIHAK
AIEEKFDVTAAAPVAVAAAGAEEAAGEPANVTVTLTEAGGTK
AILDFNGSGLSLMEISHR
IESGIIHVGDEVEILGLGEDKK
AKDFQPVVDEAEALFK
AIEEKFDVTAAAPVAVAAAGAEEAAGEPANVTVTLTEAGGTK
AKDFQPVVDEAEALFK
YVEETIIEPTFVYGHPIEISPLAK
YSTLIEGMIGDKMPAIPEVK
EKHDANIMFLIQQANIR
VVAALPTINYLLEQAPK
GYHTLEYLIFK
GYDFNEDLYVPGYFEVDIK
ELGLNSETAVVFNLTEK
AASVNAAPEVNMNLGLISLIKGDK
EKIDEDWKPSSMFWEVTNR
YTDKAQLLDAVKDANAIIIR
AAQLLNDMHVPFEMNALSAHR
LIDLAFAEDIGDGDHTTLSCIPATAMGK
ALGDNVEIALHDLTSK
RSQWIIGGDGASYDIGYGGLDHVIASGK
FKEYVEENLGDKYEVQIFPNEILGSAQK
VVMDMIFNHCGSDNYLFK
AVGPIEELTQEQIFGY
EKLEAFDQVITTADLLDGK
TNFDTLLEAGCHFGHLK
EQLQNYLDNGVDHMLALR
DLGFQNVYVVPEQELPDGAFPTVSYPNPESK
SIMGIFSLDLSK
EKLEAFDQVITTADLLDGK
EKHDANIMFLIQQANIR
ALLNSMVIGVTEGFTK
NAMPNPDLKPVTSTSWNLGTDLSFLNNK
VVAALPTINYLLEQAPK
MLDKFVLAQEGEICFSPEDLKR
GDGEQVAGGETVANWDPHTMPVITEVSGFVR
LIVDLIYESGFQGMR
YDTELTVDDLKELVQR
VQNPIEEMDENTEVNLGFDKELLYK
SPVLLALDYNPTGDKEAPVYACLVGK
EAGCHFGHLK
GVCFSNVIELPNVLISK
VSDDQFGDYVVDYFDEQGIDTSHITR
QVGIILHDLEKDEVRR
LVPSVDALLDMGHGVNLTR
MLDKFVLAQEGEICFSPEDLKR
YDTMHGQFDGTIEADVENSK
NLPDPLLNPGTGKPITEEELYPVFCEK
VVMDMIFNHCGSDNYLFK
YTDKAQLLDAVKDANAIIIR
VMPYFDFVVPTELPGVDPK
DVALDWDETNYLEAEPGEYITIAR
LLGVTGCPTGIAHTYMAEEALKEAAEK
LFDEEKIDFQPVQCVNWAEYPYKPK
NHSSGHISTEEADVLIQYLQEK
MLDKFVLAQEGEICFSPEDLKR
YVGYSEDSKLEAEFDLTNYLKPGK
YYFPDGHSILLLADGR
GYHTLEYLIFK
ALESPLYHIAANAGLEGSVIINK
AVIEALSNSFTWLQDK
SIVGEGTEIYGEVHNSVIGAGVVIK
NFVIDTNVILHDYNCLK
ACGIEAYDTPFTDVEDMEGLEKDTEFAK
LLGVTGCPTGIAHTYMAEEALKEAAEK
NCILFSGSVVNPGAHLENVIMDK
AYQLGAKPVTCSDSAGWIYDPEGIDLAALK
KAASVNAAPEVNMNLGLISLIK
GVCFSNVIELPNVLISK
ENGVEPGEQILITAGTPGVGGTTSYLELVTVK
DGSITSVQAVYVPADDLTDPAPATTFAHLDATTVLSR
GVPQIEVTFDIDANGILK
NLSAEEAAVFDAHALVLQDPELK
ITGLGAIPVIAVAGHDTGSAVAAVPALDR
SVLQALVASGDALTINKGEAR
FFSNLEDVPMLPADVEIPTK
AASVNAAPEVNMNLGLISLIKGDK
NCILFSGSVVNPGAHLENVIMDK
NLSAEEAAVFDAHALVLQDPELK
KDIAYMAGLQIGQQISNQMMK
GGDDTLFALVDGVVR
TNFDTLLEAGCHFGHLK
ALLNSMVIGVTEGFTK
TVTCYPGFEEQLIGSNYQETLVQRDENIITGK
EGGTILYSSNKDNLFDYLVDDGHGGK
MEDGSDINNSPLYPTNYWEAIGGSSQSFSDYTLPSDAAK
DAPNIFPIFEEAGYTVAR
DAPNIFPIFEEAGYTVAR
EACAVLAIPAENEEELLGLVK
GANFIAVHEMLDGFR
LLIGDDEHGWDDEGVFNFEGGCYAK
IDVTVTDPVGLYATPATELVDTMK
YYFPDGHSILLLADGR
DVWIPTDPSNSYHLWAPEIHR
LAFNLSSIEDVESEEDVLVK
DGLMTTVHSTTATQK
IGPVDEDFKEGGLQFIDEVKGGNIPK
SPMHDFEHQPEHDLFTQWR
TGYIEEEDIATLNDWRKDPAHWDAGK
LSGLIPNIFIPEYGSK
MREGYYYFIQFESDAACPAEVER
DATTYKPEYSWNYEVGTHLTLWEGK
SPMHDFEHQPEHDLFTQWR
TVNLSEGVYESNSIMAAAVAAHECGHAVQHAR
AGASNPVFILDEIDKVSADR
VLPSEIATPVPVDGEEEGLVYEEGTTNEDEQPQGVQIDWAAQIK
DIAYMAGLQIGQQISNQMMK
FAGAEATYTIESLMHDGK
KDIAYMAGLQIGQQISNQMMK
GFGEVVEVASSAEATYTYIPK
TQGTLENLNIFLVGDLK
NLSAEEAAVFDAHALVLQDPELK
FGILDGLMTTVHSTTATQK
VPTLDVSVVDLTVNLAK
STPKDHGLENLIEGELRPGMK
GVQYDTELTVDDLKELVQR
TNFDTLLEAGCHFGHLK
AALEAGFSSIMFDGSHYGIEENIEK
KCEALEAMKEIINPDSLK
YSTLIEGMIGDKMPAIPEVK
QTGCAMLCESSVQEVMDLTPVAHMASIK
MDKVEFNVMTQALGDNSAPVMITQSEYMR
FFSNLEDVPMLPADVEIPTK
FRLPQEGVLQEPDVEIELDPYR
FGILDGLMTTVHSTTATQK
GANFIAVHEMLDGFR
IDVTVTDPVGLYATPATELVDTMK
VENYKELGLNSETAVVFNLTEK
TEDGTSEICIESVEELYNEIEK
SVYLEGEYGESDICIGVPVILGK
IGPVDEDFKEGGLQFIDEVKGGNIPK
FGILDGLMTTVHSTTATQK
AIAEAEAYPGPSLIIAYAPCINHGIKK
EQLQNYLDNGVDHMLALR
SMGEALEALENDHDYLTAGGVFPQR
GAGFGLAPAITSGSLFTGSFK
DIAYMAGLQIGQQISNQMMK
VLLDDQIVNYQIFNNLNCEIK
DTDKPFLMPVEDVFTITGR
GVQYDTELTVDDLKELVQR
TLSDDWHIPSLLYAGR
KVVISAPAGNDLPTIVYNVNHETLTKDDNIISAASCTTN
SLMQLAEDMGIK
VGQATEHNYCGVNCGIMDQFASVFGK
VMISGRSSHELFETGIESIASENICYPAK
FFSNLEDVPMLPADVEIPTK
SSVPVMHFFDGFR
GFGEVVEVASSAEATYTYIPK
LIIQPDYQSVSQWAAHYVAAK
ELPAREEIDVPVNETLIVELYSK
VPTLDVSVVDLTVNLAK
FAGAEATYTIESLMHDGK
IGVTPGVPGGTEDDPLTCAEVIALNNTAAGPYYVK
QTPEFAQYFNVVDSFDTHAK
GAALSQNDNMLQMPIITPVADETWGVK
ALCEELGVSDVISSPTFAIVNEYR
ELNISGPFNIQFLAR
MLDGFNGGDQMVAPAILGATGNCYAQLGQLDK
DLNGVKDELEAIKPMPAAFDHNWAK
ALCEELGVSDVISSPTFAIVNEYR
AIAEAEAYPGPSLIIAYAPCINHGIKK
FLEQQVVDKLEFMEENDR
LAFNLSSIEDVESEEDVLVK
TQGAAAFEGAVIAYEPVWAIGTGK
KKDDSDEYEDVIENQTLNSMVPLWK
IESGIIHVGDEVEILGLGEDKK
FSEIDMDNPASQQQVINFIMMK
VMPYFDFVVPTELPGVDPK
AAQLLNDMHVPFEMNALSAHR
DVALDWDETNYLEAEPGEYITIAR
DATTYKPEYSWNYEVGTHLTLWEGK
IALDANNEIIGYEFVNLGR
AFIEENFPACPNVSIDFGIMEK
ALGDNVEIALHDLTSK
IGVTPGVPGGTEDDPLTCAEVIALNNTAAGPYYVK
AQPVDLTQAAENSLHAVVHIR
NLFVAGFIGSPQMNMMDAVCHVK
AAVLAAGYDLIVEEANKEER
TFSLTGSIENTGLIEVPMGTTLR
ATAVYEKHECLTEFLMHTAK
IQLNDSYAEVGEVQDFIFQER
MDKVEFNVMTQALGDNSAPVMITQSEYMR
EGGTILYSSNKDNLFDYLVDDGHGGK
QVIQFIDLSLITK
DFTWDLSYNITWNHNEITK
EAEFPTGIMLEQHAIAIPHCEAIHAK
ATYTQTHMDFIIEAFK
AIEEKFDVTAAAPVAVAAAGAEEAAGEPANVTVTLTEAGGTK
TLSDDWHIPSLLYAGR
DALLENCTVNAEGEINFADK
KGSITSVQAVYVPADDLTDPAPATTFSHLDATTVLDRK
AKDFQPVVDEAEALFK
AKDFQPVVDEAEALFK
NIPVIIPGQNSVALDSNPVPTTVPTIQEWNGATGTYQLTNNSR
YVGYSEDSKLEAEFDLTNYLKPGK
VLHDDAFIINTDTCASVALEPTYFDK
AYSIDLKDYVEFGLNEEDAPR
IESGIIHVGDEVEILGLGEDKK
YSTLIEGMIGDKMPAIPEVK
GYHTLEYLIFK
EKHDANIMFLIQQANIR
AIEEKFDVTAAAPVAVAAAGAEEAAGEPANVTVTLTEAGGTK
GYDFNEDLYVPGYFEVDIK
AILDFNGSGLSLMEISHR
KCEALEAMKEIINPDSLK
NIPVIIPGQNSVALDSNPVPTTVPTIQEWNGATGTYQLTNNSR
GILGYTEDAVVSSDFLGDTR
VLLDDQIVNYQIFNNLNCEIK
AAQLLNDMHVPFEMNALSAHR
VVAALPTINYLLEQAPK
LIDLAFAEDIGDGDHTTLSCIPATAMGK
YVEETIIEPTFVYGHPIEISPLAK
TGSDFSLSVQLTPPYSLFDGKDYK
YTDKAQLLDAVKDANAIIIR
YYFPDGHSILLLADGR
VVVGLLLGEVIR
DLTNENGLTFWIVGDQIK
FKEYVEENLGDKYEVQIFPNEILGSAQK
IGVTPGVPGGTEDDPLTCAEVIALNNTAAGPYYVK
DNVVVIGGGLVGCELALHLAQNGK
SIMGIFSLDLSK
NAMPNPDLKPVTSTSWNLGTDLSFLNNK
EKHDANIMFLIQQANIR
VVAALPTINYLLEQAPK
LFDEEKIDFQPVQCVNWAEYPYKPK
EIPDEVHVDPYLCTYYYEINNQKPPFNDVR
AALPTINYLLEQAPK
PSVDALLDMGHGVNLTR
PSVDALLDMGHGVNLTR
TLLDTLIPAKDAFMEAK
GIGSYLNDLSNLNVDIVPDPDNEGK
GVCFSNVIELPNVLISK
DLTNENGLTFWIVGDQIK
LIVDLIYESGFQGMR
PVDLTQAAENSLHAVVHIR
GFGEVVEVASSAEATYTYIPK
KNFVIDTNVILHDYNCLK
ALGDNVEIALHDLTSK
LLPVLIDNMGDAYPELIAQK
VMPYFDFVVPTELPGVDPK
LVPSVDALLDMGHGVNLTR
ELGLNSETAVVFNLTEK
GAGFGLAPAITSGSLFTGSFK
GYHTLEYLIFK
EKLEAFDQVITTADLLDGK
ALESPLYHIAANAGLEGSVIINK
IQLNDSYAEVGEVQDFIFQER
TQGAAAFEGAVIAYEPVWAIGTGK
IETSPEDLAGMAVAEGILTAR
QVGIILHDLEKDEVRR
GFVRFETGEGIEKKEENFAEEVAK
VDLTQAAENSLHAVVHIR
IETSPEDLAGMAVAEGILTAR
AYQLGAKPVTCSDSAGWIYDPEGIDLAALK
SIVGEGTEIYGEVHNSVIGAGVVIK
NFVIDTNVILHDYNCLK
KAASVNAAPEVNMNLGLISLIK
ALEMVSVKDELVHAPLADYMYANVK
NMVTGAAQMDGAIIVCAATDGPMPQTR
ELFANIEGDQFPLLVK
GVCFSNVIELPNVLISK
ENGVEPGEQILITAGTPGVGGTTSYLELVTVK
IGVTPGVPGGTEDDPLTCAEVIALNNTAAGPYYVK
AVIEALSNSFTWLQDK
TVTGTIIDAVDDSPIIGANITIKGDK
NCILFSGSVVNPGAHLENVIMDK
AASVNAAPEVNMNLGLISLIKGDK
NLSAEEAAVFDAHALVLQDPELK
GGDDTLFALVDGVVR
KDIAYMAGLQIGQQISNQMMK
ALLNSMVIGVTEGFTK
GIGSYLNDLSNLNVDIVPDPDNEGK
EGGTILYSSNKDNLFDYLVDDGHGGK
MAQEAREEGFEELAVKFEGVAK
QVDGTVDMEDVFQAIVK
DAPNIFPIFEEAGYTVAR
MLDKFVLAQEGEICFSPEDLKR
DAPNIFPIFEEAGYTVAR
ATYTQTHMDFIIEAFK
AQLNFGGTVENVVIRDEFPLEK
IDVTVTDPVGLYATPATELVDTMK
MEIILKEDIVNLGYKNDIVNVK
GLSTDLNRPEFAIMNPELTYTLPK
ILGTVDELQETGEELNIPYVVGETVK
VSDDQFGDYVVDYFDEQGIDTSHITR
FFSNLEDVPMLPADVEIPTK
IGPVDEDFKEGGLQFIDEVKGGNIPK
LSGLIPNIFIPEYGSK
SPMHDFEHQPEHDLFTQWR
SPMHDFEHQPEHDLFTQWR
TVNLSEGVYESNSIMAAAVAAHECGHAVQHAR
GDGEQVAGGETVANWDPHTMPVITEVSGFVR
TGYIEEEDIATLNDWRKDPAHWDAGK
LLIGDDEHGWDDEGVFNFEGGCYAK
MEIILKEDIVNLGYKNDIVNVK
YYFPDGHSILLLADGR
LLGVTGCPTGIAHTYMAEEALKEAAEK
FVEQNEREPVVACMGLAFKPNIDDLR
FGILDGLMTTVHSTTATQK
GILGYTEDAVVSSDFLGDTR
MDKVEFNVMTQALGDNSAPVMITQSEYMR
STPKDHGLENLIEGELRPGMK
TQGTLENLNIFLVGDLK
YSTLIEGMIGDKMPAIPEVK
GVQYDTELTVDDLKELVQR
KCEALEAMKEIINPDSLK
GFGEVVEVASSAEATYTYIPK
KYDLYGILNGVDYDVINPATDPQIVK
AALEAGFSSIMFDGSHYGIEENIEK
IDVTVTDPVGLYATPATELVDTMK
IAPIHMPIRENEEFVGYVNIVK
DKLAQFTSLQADLENGVNLEQTIR
NVREELDKPVAILLDTK
MPVEADRVPVRPFLEFR
FGILDGLMTTVHSTTATQK
IGPVDEDFKEGGLQFIDEVKGGNIPK
GAGFGLAPAITSGSLFTGSFK
EQLQNYLDNGVDHMLALR
NADLTIDEDEAADLLKEIQK
AIAEAEAYPGPSLIIAYAPCINHGIKK
GVQYDTELTVDDLKELVQR
VGQATEHNYCGVNCGIMDQFASVFGK
YIGNEAFCLTYGDGVADINIADTIDQHKK
YAPAALDDKDGGKFAMQLMADAYK
NFVIDTNVILHDYNCLK
GANFIAVHEMLDGFR
DAASFAPLHNPAHLIGIEEALK
SIFETVISLDKVDHK
WLAQGTIYPDCIESLSITGTVIK
ALLNSMVIGVTEGFTK
LIIQPDYQSVSQWAAHYVAAK
ELPAREEIDVPVNETLIVELYSK
VPTLDVSVVDLTVNLAK
STPKDHGLENLIEGELRPGMK
FGILDGLMTTVHSTTATQK
ALGDNVEIALHDLTSK
SIIESLKNEVQIPAEFR
AVQYEQAGTSEFTDIFCPMYYDYNNCIK
NEIWIIPTVGCVNNVASAIEK
FSEIDMDNPASQQQVINFIMMK
AGASNPVFILDEIDKVSADR
LETHNEFIDIQIPLSGTEVMGYTAAK
NEIWIIPTVGCVNNVASAIEK
MIQPTFIMDYPVENSPLTKKK
EAQNKHYDAVVEVVADYMK
YNPADIFTGEMDDLVEYKGK
QMFGAEGYEVVAINDLTDPK
QTPEFAQYFNVVDSFDTHAK
AIAEAEAYPGPSLIIAYAPCINHGIKK
FLEQQVVDKLEFMEENDR
GGIETLDASGGYVGLPDDFDRLGDFNAAAYK
MKDLLGGDLYTDVDKFSVR
MKDLLGGDLYTDVDKFSVR
GHPAEIHVASIIASQHAIDHIK
VEHGVLFIDIPKVVDKK
VMPYFDFVVPTELPGVDPK
MAQEAREEGFEELAVKFEGVAK
YAPAALDDKDGGKFAMQLMADAYK
AAQLLNDMHVPFEMNALSAHR
DVALDWDETNYLEAEPGEYITIAR
GFVITHGHEDHIGALPYVMK
TLSDDWHIPSLLYAGR
LAFNLSSIEDVESEEDVLVK
DATTYKPEYSWNYEVGTHLTLWEGK
ALCEELGVSDVISSPTFAIVNEYR
YLLDAIHIAAENYDECLK
ALLKDSLDQIFATEYK
AIGEILTSANLTDYNSFEKPNIVKPASFK
ALCEELGVSDVISSPTFAIVNEYR
IQLNDSYAEVGEVQDFIFQER
IGVTPGVPGGTEDDPLTCAEVIALNNTAAGPYYVK
AQPVDLTQAAENSLHAVVHIR
VVVKEQEYVMAGGPLFIDKYHPEVK
EGGTILYSSNKDNLFDYLVDDGHGGK
ILGTVDELQETGEELNIPYVVGETVK
DFTWDLSYNITWNHNEITK
EANKQNEVVAAQMESVFSLSAEDFSK
EAEFPTGIMLEQHAIAIPHCEAIHAK
LAAVEGLYEGGTNVGLVGIGMLNPEKK
QVIQFIDLSLITK
MGMHFVALGPSELQMDPEVVAYCK
IALDANNEIIGYEFVNLGR
EISHRAKDFQPVVDEAEALFK
KGSITSVQAVYVPADDLTDPAPATTFSHLDATTVLDRK
ATYTQTHMDFIIEAFK
YVGYSEDSKLEAEFDLTNYLKPGK
VYVARPANGISFTDDDVIGFETIVGK
DFIQNNYKPYDGDESFLAGPTEATDKLWGK
YSTLIEGMIGDKMPAIPEVK
GYHTLEYLIFK
AKDFQPVVDEAEALFK
YVGYSEDSKLEAEFDLTNYLKPGK
AKDFQPVVDEAEALFK
VLHDDAFIINTDTCASVALEPTYFDK
IESGIIHVGDEVEILGLGEDKK
NDANLLGAFYQHLHTCK
TISKDNFMAGFIAGTLEK
LAFNLSSIEDVESEEDVLVK
MDKVEFNVMTQALGDNSAPVMITQSEYMR
YLLDAIHIAAENYDECLK
GILGYTEDAVVSSDFLGDTR
IETSPEDLAGMAVAEGILTAR
AAVLAAGYDLIVEEANKEER
VGQATEHNYCGVNCGIMDQFASVFGK
VVAALPTINYLLEQAPK
VSDKILVIENLLK
FKEYVEENLGDKYEVQIFPNEILGSAQK
AAQLLNDMHVPFEMNALSAHR
NMVTGAAQMDGAIIVCAATDGPMPQTR
ILGTVDELQETGEELNIPYVVGETVK
CIGDTEPITCRPADLIPDELDTLR
VVAALPTINYLLEQAPK
FKEYVEENLGDKYEVQIFPNEILGSAQK
MAQEAREEGFEELAVKFEGVAK
MHILDKITETIAEPR
GGDDTLFALVDGVVR
DNVVVIGGGLVGCELALHLAQNGK
YLLDAIHIAAENYDECLK
GVCFSNVIELPNVLISK
DLTNENGLTFWIVGDQIK
YVEETIIEPTFVYGHPIEISPLAK
PSVDALLDMGHGVNLTR
GIGSYLNDLSNLNVDIVPDPDNEGK
DLVDYVNNIQNAVNGQIGNSLK
DLTNENGLTFWIVGDQIK
VVVGLLLGEVIR
LVPSVDALLDMGHGVNLTR
DVALDWDETNYLEAEPGEYITIAR
VMPYFDFVVPTELPGVDPK
DLADELAAYGADKVIVVDDPELK
LLDEAVNELTLITGQKPVITR
LIVDLIYESGFQGMR
KNFVIDTNVILHDYNCLK
SFKGEGEVALAMEGSEPANYEYTLEGSVSDAK
DGLMTTVHSTTATQK
IQLNDSYAEVGEVQDFIFQER
GYHTLEYLIFK
VNQIGTLTETLEAIEMAQK
VQNPIEEMDENTEVNLGFDKELLYK
TPDEFSLNTLPGAVNIPLDELRDR
LDIPQIPELLIDNTDRNR
GYDFNEDLYVPGYFEVDIK
NFVIDTNVILHDYNCLK
SIVGEGTEIYGEVHNSVIGAGVVIK
ALESPLYHIAANAGLEGSVIINK
AEPVVDAITPVPGGVGSVTTSVLVGHVVEAAK
VDLTQAAENSLHAVVHIR
DILKDTLVEHHPDLAVTIVDNHDTQR
MTEMAVLFDNLPHPK
TISKDNFMAGFIAGTLEK
IETSPEDLAGMAVAEGILTAR
GAGFGLAPAITSGSLFTGSFK
GLYLNYYNDTDHQNIANTISEIANCK
QGQVELICKEDGIVAGLEVFHR
ATYTQTHMDFIIEAFK
AQLNFGGTVENVVIRDEFPLEK
VGADKFVEQTGEMTWAAEHVVGVAK
GGDDTLFALVDGVVR
DAPNIFPIFEEAGYTVAR
AAGYEPGKDVMIGMDCASSEFYHDGIYDYTK
KDIAYMAGLQIGQQISNQMMK
QVDGTVDMEDVFQAIVK
GFVRFETGEGIEKKEENFAEEVAK
MPIIDYHCHLIPQMVADDYK
EGGTILYSSNKDNLFDYLVDDGHGGK
DAPNIFPIFEEAGYTVAR
MEIILKEDIVNLGYKNDIVNVK
GLSTDLNRPEFAIMNPELTYTLPK
TVQVSDVKEIVMEHFYK
SHPSYILADIFR
IGPVDEDFKEGGLQFIDEVKGGNIPK
LLSPSTADEIWNECNELLAQDNFSAR
SPMHDFEHQPEHDLFTQWR
YAPAALDDKDGGKFAMQLMADAYK
HIGVDVDNLYISQPDNGEQALEITETMVR
GSINNLFDEEYLSVLSR
DFIQHNYTPYEGDESFLAEATPATTELWEK
MLDKFVLAQEGEICFSPEDLKR
FGILDGLMTTVHSTTATQK
QKDNYLLAEEVYTVTTDRYR
TFSLTGSIENTGLIEVPMGTTLR
ANDAAGDGTTTATVLAQAIITEGLK
MDKVEFNVMTQALGDNSAPVMITQSEYMR
IAPIHMPIRENEEFVGYVNIVK
DFIQNNYKPYDGDESFLAGPTEATDKLWGK
DKLAQFTSLQADLENGVNLEQTIR
YLPGELLTYTAQQIGVTEAK
ALLNSMVIGVTEGFTK
KNFVIDTNVILHDYNCLK
TQGTLENLNIFLVGDLK
DYLNLPEWSVADVNGDLAQCGLSGSPTK
ILCELIGNWVENGEYPKDMK
NTLAGVEKPDAYTDYLMAVLGAR
EAQNKHYDAVVEVVADYMK
NVREELDKPVAILLDTK
NMVADGATDFTECGPGAVLQGLIK
GAGFGLAPAITSGSLFTGSFK
FGILDGLMTTVHSTTATQK
VGADKFVEQTGEMTWAAEHVVGVAK
ECVEGPISDTIPASYLQTHNNAHVAIDLSASMNLTR
YYFPDGHSILLLADGR
IGPVDEDFKEGGLQFIDEVKGGNIPK
SILLTAEELKAPVILGVSEGAAK
QDLLSSLLNTKPTNYV
FFVDLTGEFGLTK
VGQATEHNYCGVNCGIMDQFASVFGK
GVQYDTELTVDDLKELVQR
SPLYVIDGVVTKADDDMNYYGK
NFVIDTNVILHDYNCLK
DAASFAPLHNPAHLIGIEEALK
WLAQGTIYPDCIESLSITGTVIK
AAGYEPGKDVMIGMDCASSEFYHDGIYDYTK
LIIQPDYQSVSQWAAHYVAAK
AVQYEQAGTSEFTDIFCPMYYDYNNCIK
NEIWIIPTVGCVNNVASAIEK
VPTLDVSVVDLTVNLAK
MLDGFNGGDQMVAPAILGATGNCYAQLGQLDK
AIEEKFDVTAAAPVAVAAAGAEEAAGEPANVTVTLTEAGGTK
SIIESLKNEVQIPAEFR
YFLSQALGCNANEVEGMVIGGHGDTTMIPLTR
FGILDGLMTTVHSTTATQK
IASVLPDISCATFNPDMVDDPKELDGTEVAVIR
MDKVEFNVMTQALGDNSAPVMITQSEYMR
VGQATEHNYCGVNCGIMDQFASVFGK
AFEAIPVSNAVQALQGQVPGLNIYSNQGGGLNQK
AGASNPVFILDEIDKVSADR
NEIWIIPTVGCVNNVASAIEK
IRGGSSLNASNDPLIVIDGLAIDNEGIK
CIGDTEPITCRPADLIPDELDTLR
EAECTFDDLGHMIVYLR
HHDGFSMFDTQYSDFNIVK
PAALDDKDGGKFAMQLMADAYK
MKDLLGGDLYTDVDKFSVR
MKDLLGGDLYTDVDKFSVR
SIFETVISLDKVDHK
IIVEKPFGYDLESALELNK
GIPGATGDFREEQDAVEKLATYNLDEAK
MAQEAREEGFEELAVKFEGVAK
YAPAALDDKDGGKFAMQLMADAYK
NYLIQERPDAIINIVDGTNLER
QLEGINTNVQLDEIGTVLQVSDGVVR
VMPYFDFVVPTELPGVDPK
AIEEGFIPATINYQKPDPLCDLDIVPNTGR
GFVITHGHEDHIGALPYVMK
LAFNLSSIEDVESEEDVLVK
QLEGINTNVQLDEIGTVLQVSDGVVR
GGIETLDASGGYVGLPDDFDRLGDFNAAAYK
AALEAGFSSIMFDGSHYGIEENIEK
SIMGIFSLDLSK
EAQNKHYDAVVEVVADYMK
VAMQDATAQMALLQFMNAGK
DIAYMAGLQIGQQISNQMMK
MGISWDDLMDLGR
IQLNDSYAEVGEVQDFIFQER
ILGTVDELQETGEELNIPYVVGETVK
VVVKEQEYVMAGGPLFIDKYHPEVK
ALLKDSLDQIFATEYK
NLSAEEAAVFDAHALVLQDPELK
GIPGATGDFREEQDAVEKLATYNLDEAK
SVLLPALEFMR
QVIQFIDLSLITK
AIEEKFDVTAAAPVAVAAAGAEEAAGEPANVTVTLTEAGGTK
MGMHFVALGPSELQMDPEVVAYCK
LAAVEGLYEGGTNVGLVGIGMLNPEKK
ATYTQTHMDFIIEAFK
NVVSLGEELERNNGAYSLLDINR
QGELQDIIDATDAWNLDSK
NVILNIFPSLDTSVCATSVR
DFIQNNYKPYDGDESFLAGPTEATDKLWGK
YLPGELLTYTAQQIGVTEAK
GYHTLEYLIFK
YLLDAIHIAAENYDECLK
AQPVDLTQAAENSLHAVVHIR
ALLKDSLDQIFATEYK
YSTLIEGMIGDKMPAIPEVK
AKDFQPVVDEAEALFK
IETSPEDLAGMAVAEGILTAR
PSVDALLDMGHGVNLTR
TISKDNFMAGFIAGTLEK
YVGYSEDSKLEAEFDLTNYLKPGK
DFTWDLSYNITWNHNEITK
YVGYSEDSKLEAEFDLTNYLKPGK
GILGYTEDAVVSSDFLGDTR
MDLAVWLDHVR
MGPLSADYFTVTPQVLEAVGGK
VSDKILVIENLLK
ILGTVDELQETGEELNIPYVVGETVK
MPIIDYHCHLIPQMVADDYK
IESGIIHVGDEVEILGLGEDKK
VGQATEHNYCGVNCGIMDQFASVFGK
LTDIDLSAIPYYTFTVGR
MAQEAREEGFEELAVKFEGVAK
IAPIHMPIRENEEFVGYVNIVK
VVAALPTINYLLEQAPK
EANKQNEVVAAQMESVFSLSAEDFSK
MHILDKITETIAEPR
TFSLTGSIENTGLIEVPMGTTLR
NMITIMEIMGR
ANMADVLTAPVASFDQALGGR
CIGDTEPITCRPADLIPDELDTLR
GTYAKFLLVGCYMKPDEEGVRMYR
NMVTGAAQMDGAIIVCAATDGPMPQTR
DIAYMAGLQIGQQISNQMMK
SMNDVNCMQCGQCINVCPVGALQEKEEVHNVIAALNDDSK
GVCFSNVIELPNVLISK
PSVDALLDMGHGVNLTR
AKLESLVEDLVNR
TGSDFSLSVQLTPPYSLFDGKDYK
LVPSVDALLDMGHGVNLTR
VINNPGASGLDPEAPIYIFSSPQISGGAFVAK
LVPSVDALLDMGHGVNLTR
DLVDYVNNIQNAVNGQIGNSLK
TNCTLVFSVGQALLAAK
VVAALPTINYLLEQAPK
ALIPVLPTEEEFPYAIR
DVALDWDETNYLEAEPGEYITIAR
VMPYFDFVVPTELPGVDPK
TNCTLVFSVGQALLAAK
YLEPLKEMIESGNFSNNINIEK
IADAFSNDANTQFCAVDEIPDGWEGLDIGPK
IQLNDSYAEVGEVQDFIFQER
LLDEAVNELTLITGQKPVITR
GIPGATGDFREEQDAVEKLATYNLDEAK
GYHTLEYLIFK
IKDKYFQSYQAMDIDKYIEQAK
VVVGLLLGEVIR
ALLKDSLDQIFATEYK
LASMLTEYTIDVFR
NFVIDTNVILHDYNCLK
TMFIVGSMLDTDWK
ANDAAGDGTTTATVLAQAIITEGLK
VINNPGASGLDPEAPIYIFSSPQISGGAFVAK
AYNQDNVANSGFSIPYAVLGFTGK
NSQDKPLGTSHSISFSELNLKPQVEMATSAAILPDSK
TISKDNFMAGFIAGTLEK
AEPVVDAITPVPGGVGSVTTSVLVGHVVEAAK
LFEMEVPEINDGLITIK
AVLDNNEATQDEVTAVEILLK
MTEMAVLFDNLPHPK
LIVDLIYESGFQGMR
DILKDTLVEHHPDLAVTIVDNHDTQR
MDEIFEICDEISVLR
DLAGETLYTDGNFPVLLGTTAENLK
VINNPGASGLDPEAPIYIFSSPQISGGAFVAK
IETSPEDLAGMAVAEGILTAR
DAVNAQPVDLTQAAENSLHAVVHIR
TPDEFSLNTLPGAVNIPLDELRDR
DGLMTTVHSTTATQK
VIDTNVILHDYNCLK
AIEEGFIPATINYQKPDPLCDLDIVPNTGR
VGADKFVEQTGEMTWAAEHVVGVAK
AAGYEPGKDVMIGMDCASSEFYHDGIYDYTK
AQLNFGGTVENVVIRDEFPLEK
ATYTQTHMDFIIEAFK
MEIILKEDIVNLGYKNDIVNVK
GGDDTLFALVDGVVR
DAPNIFPIFEEAGYTVAR
QVDGTVDMEDVFQAIVK
MPIIDYHCHLIPQMVADDYK
AILDFNGSGLSLMEISHR
LDIPQIPELLIDNTDRNR
LGITWDNLMDLGR
ANMADVLTAPVASFDQALGGR
DVALDWDETNYLEAEPGEYITIAR
TVQVSDVKEIVMEHFYK
DTLGILEAIVEK
YAPAALDDKDGGKFAMQLMADAYK
ANGYVDPFVQETLLDYEQLHGK
DFIQHNYTPYEGDESFLAEATPATTELWEK
GLITEEERYKEVVETWKK
MDLAVWLDHVR
FGILDGLMTTVHSTTATQK
QKDNYLLAEEVYTVTTDRYR
LLSPSTADEIWNECNELLAQDNFSAR
HIGVDVDNLYISQPDNGEQALEITETMVR
VMPYFDFVVPTELPGVDPK
DLAGETLYTDGNFPVLLGTTAENLK
SHPSYILADIFR
VNQIGTLTETLEAIEMAQK
IAPIHMPIRENEEFVGYVNIVK
ANDAAGDGTTTATVLAQAIITEGLK
DKLAQFTSLQADLENGVNLEQTIR
YLPGELLTYTAQQIGVTEAK
NVILNIFPSLDTSVCATSVR
DLAGETLYTDGNFPVLLGTTAENLK
AKLESLVEDLVNR
ILCELIGNWVENGEYPKDMK
VSIFSDLNNLKDISMDER
LNLTGNNLWDLYNPYPDHYR
GLSTDLNRPEFAIMNPELTYTLPK
NMVADGATDFTECGPGAVLQGLIK
NTLAGVEKPDAYTDYLMAVLGAR
GGADGHVLAISEYEPGSEYTYYWGSAWDK
TPDEFSLNTLPGAVNIPLDELR
DYLNLPEWSVADVNGDLAQCGLSGSPTK
FAEEGLPGIDYVIPDYSYLKR
VTVEDAEAEIKKFDDAMSQTAK
TPDEFSLNTLPGAVNIPLDELR
IRGGSSLNASNDPLIVIDGLAIDNEGIK
AYIFDSLRPTPELSFAVR
VGQATEHNYCGVNCGIMDQFASVFGK
NMVADGATDFTECGPGAVLQGLIK
VGADKFVEQTGEMTWAAEHVVGVAK
SILLTAEELKAPVILGVSEGAAK
FCVLALPGGNSPSHVYSELIR
FGILDGLMTTVHSTTATQK
YIGNEAFCLTYGDGVADINIADTIDQHKK
NFVIDTNVILHDYNCLK
GAGFGLAPAITSGSLFTGSFK
FEGLDTIADIYVNHEYIGR
ISVQNATLSLVGENLHVWDK
IADAFSNDANTQFCAVDEIPDGWEGLDIGPK
EIELADGFENQGAQLIKEVASK
SIVGEGTEIYGEVHNSVIGAGVVIKK
AAGYEPGKDVMIGMDCASSEFYHDGIYDYTK
NMVTGAAQMDGAIIVCAATDGPMPQTR
AVQYEQAGTSEFTDIFCPMYYDYNNCIK
IKEENFLKDVNVLSDLK
QSGCALVGGETAEHPGLMPEDDYDLAGFAVGVVDKK
IRGGSSLNASNDPLIVIDGLAIDNEGIK
NEIWIIPTVGCVNNVASAIEK
MLDGFNGGDQMVAPAILGATGNCYAQLGQLDK
SIIESLKNEVQIPAEFR
DLAGETLYTDGNFPVLLGTTAENLK
MFLDQDFTEKNIFNLTQK
TDRENYEKYWDDISPFIK
LLDEAVNELTLITGQKPVITR
SILLTAEELKAPVILGVSEGAAK
YDTMHGQFDGTIEADVENSK
IIVEKPFGYDLESALELNK
EAECTFDDLGHMIVYLR
VHSIGAGAFIAEIQQTSDITYR
SIFETVISLDKVDHK
MKDLLGGDLYTDVDKFSVR
MKDLLGGDLYTDVDKFSVR
YFLSQALGCNANEVEGMVIGGHGDTTMIPLTR
NYLIQERPDAIINIVDGTNLER
MAQEAREEGFEELAVKFEGVAK
AIEEGFIPATINYQKPDPLCDLDIVPNTGR
YAPAALDDKDGGKFAMQLMADAYK
VVSEILESNGSSSMATVCAGTLALMDAGVK
AVLDNNEATQDEVTAVEILLK
VMPYFDFVVPTELPGVDPK
SLVDAYNSEYGTSYVALQNAELENATLYIK
ANATAPAINVFETEKEYKVELAAPGMTKEDFNVR
IKEENFLKDVNVLSDLK
PAALDDKDGGKFAMQLMADAYK
SIMGIFSLDLSK
MMQSEKDKLLHLEDELHQR
VSDKILVIENLLK
EILAYELTSLVHGEEEARK
APSVIKENIPAAEGAEIKEKLEAAGASVEVK
IQLNDSYAEVGEVQDFIFQER
VVVKEQEYVMAGGPLFIDKYHPEVK
SVLLPALEFMR
ALLKDSLDQIFATEYK
TPNLCHLAPAGPTYMEDLNEAGGIYAVMK
AGASNPVFILDEIDKVSADR
IPVNNFAFFEDEFRER
NVVSLGEELERNNGAYSLLDINR
LAAVEGLYEGGTNVGLVGIGMLNPEKK
VNFASTKNPLEYPDFLEVQLK
AIAPTFGGINLEDIKAPECFEIER
VPTLDVSVVDLTVNLAK
EYLQENEFPNGFILDGFPR
DLAQALADIHPGVFR
YLPGELLTYTAQQIGVTEAK
NVILNIFPSLDTSVCATSVR
EAGVQEADFLANVDKLSEDAFDDQCTGANPR
GYHTLEYLIFK
DTDKPFIMPVEDVFSITGR
VNAISEITATSNKDWCTVSVNGDIINVSVIENNDMSGR
CTAFILSDFIDQDNFK
TISKDNFMAGFIAGTLEK
MDLAVWLDHVR
DFTWDLSYNITWNHNEITK
TLILSDILETGQSTATLYR
GSINNLFDEEYLSVLSR
TLILSDILETGQSTATLYR
NVHLVVTEDAHIPTWGTQLTTPVVKDDYAK
AKFESLAHGLIQACLEPCKK
VSDKILVIENLLK
IAPIHMPIRENEEFVGYVNIVK
NNDVQHDFLTDPIETEIDGEWLK
ATYTQTHMDFIIEAFK
ASYTMEFLKYDEAPSNVAQAVIEAR
DLDILGIPSFVAYNDKEESGR
VGQATEHNYCGVNCGIMDQFASVFGK
QGELQDIIDATDAWNLDSK
EANKQNEVVAAQMESVFSLSAEDFSK
AKLESLVEDLVNR
NMITIMEIMGR
AKFESLAHGLIQACLEPCKK
GVCFSNVIELPNVLISK
PSVDALLDMGHGVNLTR
TFSLTGSIENTGLIEVPMGTTLR
LPANAVMYNTIVTSDLGELVSK
YNPADIFTGEMDDLVEYK
EIELADGFENQGAQLIKEVASK
LVPSVDALLDMGHGVNLTR
LTDIDLSAIPYYTFTVGR
GYFYGNLDAMFDQIHGK
DGCPSFVFFEGPPSANGMPGIHHVMAR
YFGKPDWADDYYQSSLLYNVNASIGGGSK
QKDNYLLAEEVYTVTTDRYR
QLEGINTNVQLDEIGTVLQVSDGVVR
IVQIEGEKVVVQVFEGTNGLSLENTK
IADAFSNDANTQFCAVDEIPDGWEGLDIGPK
LLDEAVNELTLITGQKPVITR
IQLNDSYAEVGEVQDFIFQER
MLQPSPVERIPDGPTTPEVAYQMVKDETFAQTQPR
QLINTVHVDMLIVPLRDEEE
IHDLPDPEKLENLSQFIAR
SVEVILDACCAAMIEGLEER
NFVIDTNVILHDYNCLK
IKDKYFQSYQAMDIDKYIEQAK
MHILDKITETIAEPR
FIDNILEEDKLPYTYTSYSPCFR
ALLKDSLDQIFATEYK
KVLNIVVEAAAEQDYEEFGKK
MTEMAVLFDNLPHPK
FMASIEAALEKGDVEAAKDIAR
TISKDNFMAGFIAGTLEK
AEPVVDAITPVPGGVGSVTTSVLVGHVVEAAK
ANDAAGDGTTTATVLAQAIITEGLK
LAAAQAAAEEIILEHTTDKVLVADK
VNAISEITATSNKDWCTVSVNGDIINVSVIENNDMSGR
AVAYIDHNMLQTGFENMDDHEFIR
IESGIIHVGDEVEILGLGEDKK
EAECTFDDLGHMIVYLR
VINNPGASGLDPEAPIYIFSSPQISGGAFVAK
IETSPEDLAGMAVAEGILTAR
ESLIAEIFEER
AVLDNNEATQDEVTAVEILLK
DVALDWDETNYLEAEPGEYITIAR
MMQSEKDKLLHLEDELHQR
LPANAVMYNTIVTSDLGELVSK
FFVDLTGEFGLTK
TVQVSDVKEIVMEHFYK
QGELQDIIDATDAWNLDSK
IRGGSSLNASNDPLIVIDGLAIDNEGIK
DLAVWLDHVR
VGADKFVEQTGEMTWAAEHVVGVAK
AAGYEPGKDVMIGMDCASSEFYHDGIYDYTK
DTLGILEAIVEK
MTEMAVLFDNLPHPK
AKFESLAHGLIQACLEPCKK
ELGLNSETAVVFNLTEK
AVNLYQNSPDNVLLLGDHVYQYDLNKR
QSGCALVGGETAEHPGLMPEDDYDLAGFAVGVVDKK
MPIIDYHCHLIPQMVADDYK
ANGYVDPFVQETLLDYEQLHGK
ATYTQTHMDFIIEAFK
NVIQLNDTHPVLAIPELMR
YAHVTFFFDGGVDKEIEGATR
EYLQENEFPNGFILDGFPR
EMLLDAIEHPEKYPNLTIR
EMLLDAIEHPEKYPNLTIR
FGILDGLMTTVHSTTATQK
QKDNYLLAEEVYTVTTDRYR
NYLIQERPDAIINIVDGTNLER
DLAQALADIHPGVFR
MHILDKITETIAEPR
DLAGETLYTDGNFPVLLGTTAENLK
IAPIHMPIRENEEFVGYVNIVK
ANDAAGDGTTTATVLAQAIITEGLK
NVILNIFPSLDTSVCATSVR
AKLESLVEDLVNR
AIEEGFIPATINYQKPDPLCDLDIVPNTGR
AWSEGVDSENGNYDFLLCNDIDLDHPEVVSELNR
SPLYVIDGVVTKADDDMNYYGK
SMNDVNCMQCGQCINVCPVGALQEKEEVHNVIAALNDDSK
VTVEDAEAEIKKFDDAMSQTAK
MDLAVWLDHVR
VRLSNGIEVTSYIPGEGHNLQEHSVVLIR
NTLAGVEKPDAYTDYLMAVLGAR
GDKFDFTIPADEAYGAYDEQHVFDLPK
SILLTAEELKAPVILGVSEGAAK
SPLYVIDGVVTKADDDMNYYGK
VGQATEHNYCGVNCGIMDQFASVFGK
EIELADGFENQGAQLIKEVASK
FCVLALPGGNSPSHVYSELIR
VGADKFVEQTGEMTWAAEHVVGVAK
FGILDGLMTTVHSTTATQK
QVDGTVDMEDVFQAIVK
TPISTISLAAQMLKDPAVAK
DKLEEIIAVLPGMK
IRGGSSLNASNDPLIVIDGLAIDNEGIK
IKEENFLKDVNVLSDLK
SIVGEGTEIYGEVHNSVIGAGVVIKK
ISVQNATLSLVGENLHVWDK
NMVTGAAQMDGAIIVCAATDGPMPQTR
AAGYEPGKDVMIGMDCASSEFYHDGIYDYTK
TDRENYEKYWDDISPFIK
RFQIVQVDEPDTLSTISILR
EAINHAMAAGVPIVFAINKVDKPTANPDK
IRGGSSLNASNDPLIVIDGLAIDNEGIK
IRGGSSLNASNDPLIVIDGLAIDNEGIK
DLAGETLYTDGNFPVLLGTTAENLK
VTVEDAEAEIKKFDDAMSQTAK
DDLIFDIIEKEHQR
WAVQLIQSNFDNVPLALDTANK
TDRENYEKYWDDISPFIK
MPIIDYHCHLIPQMVADDYK
MLGLDGKEQIEEYGLEPFINHCK
MHILDKITETIAEPR
AGNIIGSELNAVGVNVNFAPDADVNNNPNNPVIGLR
SILLTAEELKAPVILGVSEGAAK
SIFETVISLDKVDHK
VHSIGAGAFIAEIQQTSDITYR
MFLDQDFTEKNIFNLTQK
NMITGAAQMDGAILVVAATDGPMPQTR
LLDEAVNELTLITGQKPVITR
DIDDLTYGCTQPFNYVAASFVR
ILGMGDIVSLVER
GFGEVVEVASSAEATYTYIPK
DIDDLTYGCTQPFNYVAASFVR
NYLIQERPDAIINIVDGTNLER
MAQEAREEGFEELAVKFEGVAK
MNSNMEKPYVVGIDIGGTNTVFGIVDAR
IIVEKPFGYDLESALELNK
GYFYGNLDAMFDQIHGK
VMPYFDFVVPTELPGVDPK
IRGGSSLNASNDPLIVIDGLAIDNEGIK
KGQLLFIIDPTQYEAAVR
VLHDDAFIINTDTCASVALEPTYFDK
LAAAQAAAEEIILEHTTDKVLVADK
IKEENFLKDVNVLSDLK
ANATAPAINVFETEKEYKVELAAPGMTKEDFNVR
AIEEGFIPATINYQKPDPLCDLDIVPNTGR
QSGCALVGGETAEHPGLMPEDDYDLAGFAVGVVDKK
SLVDAYNSEYGTSYVALQNAELENATLYIK
KLCQESAHGFSSYGNQIGLTTGYVHEIYDDGYVAK
YAHVTFFFDGGVDKEIEGATR
VFGNYQDIDLYENIEGNNWQDQVFGR
SVLLPALEFMR
IQLNDSYAEVGEVQDFIFQER
MGPLSADYFTVTPQVLEAVGGK
APSVIKENIPAAEGAEIKEKLEAAGASVEVK
ADIPENIKEHLIVELYSK
FGGQILDTVDIENYISVPK
IPVNNFAFFEDEFRER
GDKFDFTIPADEAYGAYDEQHVFDLPK
TMVPDSASSQFFIMHADAPHLDGDYAAFGK
EYLQENEFPNGFILDGFPR
VNFASTKNPLEYPDFLEVQLK
NVVSLGEELERNNGAYSLLDINR
MTYTEAIEILEKADVK
MGPLSADYFTVTPQVLEAVGGK
MIPCSVYLEGEYGESDICIGVPVILGK
FIGTGEKLDAIDLFYPDR
GDKFDFTIPADEAYGAYDEQHVFDLPK
VVVKEQEYVMAGGPLFIDKYHPEVK
DALLENCTVNAEGEINFADK
MAVEEVCEYLENGNIINSVNFPGVNQAR
NVILNIFPSLDTSVCATSVR
EAGVQEADFLANVDKLSEDAFDDQCTGANPR
LIELEKMEADGTFDLLPK
VPTLDVSVVDLTVNLAK
DLAQALADIHPGVFR
IETSPEDLAGMAVAEGILTAR
AALEAGFSSIMFDGSHYGIEENIEK
STQPICFENACWAYTVGAAMAIK
VFGNYQDIDLYENIEGNNWQDQVFGR
MDLAVWLDHVR
TISKDNFMAGFIAGTLEK
DTDKPFIMPVEDVFSITGR
CTAFILSDFIDQDNFK
DAFQPIHTPEEGEEYFLKPMNCPHHCEIYK
LGAFTVPGDGCIDFEPIFK
NNDVQHDFLTDPIETEIDGEWLK
VSDKILVIENLLK
AIAPTFGGINLEDIKAPECFEIER
IKEENFLKDVNVLSDLK
EGVFTVPGDGDVDFAPIFR
SVEVILDACCAAMIEGLEER
AKFESLAHGLIQACLEPCKK
ASYTMEFLKYDEAPSNVAQAVIEAR
EANKQNEVVAAQMESVFSLSAEDFSK
NMITIMEIMGR
LVTSQIQDLDGSTAGLDGVVYYFSSTDAK
DFTWDLSYNITWNHNEITK
AKLESLVEDLVNR
DTDKPFIMPVEDVFSITGR
CTESEAYLQASFYAYKIEPTAEAATGCAYQAFK
GYFYGNLDAMFDQIHGK
LTDIDLSAIPYYTFTVGR
YFGKPDWADDYYQSSLLYNVNASIGGGSK
FNTQGTITEIKPLGAGLINDTYKVNTQEADAPDYVLQR
RIDVTVTDPVGLYATPATELVDTMK
KALDAFISSVTNAMK
FDIIEKEHQR
LLDEAVNELTLITGQKPVITR
IADAFSNDANTQFCAVDEIPDGWEGLDIGPK
QLINTVHVDMLIVPLRDEEE
MLQPSPVERIPDGPTTPEVAYQMVKDETFAQTQPR
QEQLENLVNHYLFDK
IHDLPDPEKLENLSQFIAR
TIATENAPAAIGPYVQGVDLGNMIITSGQIPVNPK
IQLNDSYAEVGEVQDFIFQER
AYIFDSLRPTPELSFAVR
MHILDKITETIAEPR
MTEMAVLFDNLPHPK
FIDNILEEDKLPYTYTSYSPCFR
YNPADIFTGEMDDLVEYK
NFVIDTNVILHDYNCLK
ELMYYGVSAISLVTTGSHQEGLR
IESGIIHVGDEVEILGLGEDKK
LPANAVMYNTIVTSDLGELVSK
WAVQLIQSNFDNVPLALDTANK
GIAAKDLPNIFDR
AGNIIGSELNAVGVNVNFAPDADVNNNPNNPVIGLR
TISKDNFMAGFIAGTLEK
FMASIEAALEKGDVEAAKDIAR
DLDILGIPSFVAYNDKEESGR
LPANAVMYNTIVTSDLGELVSK
LLPVLIDNMGDAYPELIAQK
SVEVILDACCAAMIEGLEER
TAEELKAPVILGVSEGAAK
LEEGETLDDLLPEAFATVR
LPANAVMYNTIVTSDLGELVSK
ESLIAEIFEER
IENQEGLNNFDEILEASDGIMVAR
LLPVLIDNMGDAYPELIAQK
IETSPEDLAGMAVAEGILTAR
IENQEGLNNFDEILEASDGIMVAR
LGHDTFEENLATLLK
MKEIDWANLSFGYMK
IRGGSSLNASNDPLIVIDGLAIDNEGIK
DINGDKIALSLKFEDQNPWLDAAEK
TVQVSDVKEIVMEHFYK
AEPVVDAITPVPGGVGSVTTSVLVGHVVEAAK
STQPICFENACWAYTVGAAMAIK
DTLGILEAIVEK
VGADKFVEQTGEMTWAAEHVVGVAK
TVQVSDVKEIVMEHFYK
MTEMAVLFDNLPHPK
GFMEASPVLLEPIVSMK
AKFESLAHGLIQACLEPCKK
MTEMAVLFDNLPHPK
TVQVSDVKEIVMEHFYK
IHDLPDPEKLENLSQFIAR
QIAAFIQGEIIGDENATVHTFAK
NVIQLNDTHPVLAIPELMR
YAHVTFFFDGGVDKEIEGATR
STQPICFENACWAYTVGAAMAIK
HYDAVVEVVADYMKK
FGILDGLMTTVHSTTATQK
LAAAQAAAEEIILEHTTDKVLVADK
GFNVLNPMGYDAYGLPAEQYAIQTGQHPAITTK
MMQSEKDKLLHLEDELHQR
VNDVLVFNPNVAYDGHAAELGSLLK
NVILNIFPSLDTSVCATSVR
DLAGETLYTDGNFPVLLGTTAENLK
QVAAILHDPEASENDKYVALQFLR
ASIEAALEKGDVEAAKDIAR
DTLGILEAIVEK
VHSIGAGAFIAEIQQTSDITYR
VTVEDAEAEIKKFDDAMSQTAK
SMNDVNCMQCGQCINVCPVGALQEKEEVHNVIAALNDDSK
IMDDITYKLDLLNAPVETIAR
MDLAVWLDHVR
MLGLDGKEQIEEYGLEPFINHCK
AKLESLVEDLVNR
DLAQALADIHPGVFR
SILLTAEELKAPVILGVSEGAAK
GDKFDFTIPADEAYGAYDEQHVFDLPK
FCVLALPGGNSPSHVYSELIR
SPLYVIDGVVTKADDDMNYYGK
VGQATEHNYCGVNCGIMDQFASVFGK
DIEYADLAHDISDTYLGVGGPSIVGPDGK
SPLYVIDGVVTKADDDMNYYGK
ARPEIADYHFTTIVPNLGVVQVK
IKEENFLKDVNVLSDLK
SIVGEGTEIYGEVHNSVIGAGVVIKK
QEQLENLVNHYLFDK
LTAQIADAFMEELKPK
IVDETISVFTTLIQEK
TFAIDAVVFSEEFR
IRGGSSLNASNDPLIVIDGLAIDNEGIK
ISVQNATLSLVGENLHVWDK
NMVTGAAQMDGAIIVCAATDGPMPQTR
EIELADGFENQGAQLIKEVASK
VTVEDAEAEIKKFDDAMSQTAK
DLAGETLYTDGNFPVLLGTTAENLK
DKLEEIIAVLPGMK
MGVYAVELLEAGKGGLCVSQVNGEIK
DKLEEIIAVLPGMK
TIATENAPAAIGPYVQGVDLGNMIITSGQIPVNPK
AGNIIGSELNAVGVNVNFAPDADVNNNPNNPVIGLR
VHSIGAGAFIAEIQQTSDITYR
SILLTAEELKAPVILGVSEGAAK
NKNPLIILESCDKQLLGQVCSK
QGKLPANAVMYNTIVTSDLGELVSK
MLGLDGKEQIEEYGLEPFINHCK
WKELVPQSAFPTAAVGNADLATPYSFDMK
TDRENYEKYWDDISPFIK
DINGDKIALSLKFEDQNPWLDAAEK
ILGMGDIVSLVER
DIDDLTYGCTQPFNYVAASFVR
DIDDLTYGCTQPFNYVAASFVR
LAAAQAAAEEIILEHTTDKVLVADK
IKEENFLKDVNVLSDLK
QSGCALVGGETAEHPGLMPEDDYDLAGFAVGVVDKK
KGQLLFIIDPTQYEAAVR
ANATAPAINVFETEKEYKVELAAPGMTKEDFNVR
ASAVPEVEDPIERPSDMLYHAGISNPDDEQEFLTVADYEK
LGLTQITYAEEILEVGDGK
GYFYGNLDAMFDQIHGK
VMPYFDFVVPTELPGVDPK
NMITGAAQMDGAILVVAATDGPMPQTR
AVLDNNEATQDEVTAVEILLK
YAPFEIPSEIYAQWDAK
ADIPENIKEHLIVELYSK
SVLLPALEFMR
NIGDEIEVNVTFPEQYHAPELAGKPAVFEVK
MAQEAREEGFEELAVKFEGVAK
EAHPEILFIAEVYNPNEYR
IRGGSSLNASNDPLIVIDGLAIDNEGIK
MLGLDGKEQIEEYGLEPFINHCK
MGPLSADYFTVTPQVLEAVGGK
WAVQLIQSNFDNVPLALDTANK
TMVPDSASSQFFIMHADAPHLDGDYAAFGK
ADIPENIKEHLIVELYSK
MFLDQDFTEKNIFNLTQK
VFGNYQDIDLYENIEGNNWQDQVFGR
EAGVQEADFLANVDKLSEDAFDDQCTGANPR
TFAIDAVVFSEEFR
YDTMHGQFDGTIEADVENSK
QVDGTVDMEDVFQAIVK
MGPLSADYFTVTPQVLEAVGGK
AENNDPAFINEVVRPINAQDGDLLPVSAFK
IKGAALSQNDNMLQMPIITPVADETWGVK
MFGTDENYDVIVNPDKGDFEIWR
DALLENCTVNAEGEINFADK
VVNTLGAPIDGKGPLDHDGFSAVEAIAPGVIER
PVDLTQAAENSLHAVVHIR
TVTGTIIDAVDDSPIIGANITIK
LGLTQITYAEEILEVGDGK
EAGVQEADFLANVDKLSEDAFDDQCTGANPR
DTDKPFIMPVEDVFSITGR
NVILNIFPSLDTSVCATSVR
MDLAVWLDHVR
MAVEEVCEYLENGNIINSVNFPGVNQAR
QLSIADMFAETIKR
TISKDNFMAGFIAGTLEK
STQPICFENACWAYTVGAAMAIK
GYHTLEYLIFKDGEAR
LGAFTVPGDGCIDFEPIFK
VSDKILVIENLLK
MGQDGTNTANAGLSINLPLFAPAVYR
DDLIFDIIEKEHQR
KGQLLFIIDPTQYEAAVR
VNFASTKNPLEYPDFLEVQLK
VVTSFFDNIKEYKLDELEK
YGIIYITEALAAECKK
MGISWDDLMDLGR
IKEENFLKDVNVLSDLK
QTFYNNSTEENAALLEQIPANFQNDETIVK
DKFFVKDETSENTVWWTSEEYKNDNKPVDAK
EGVFTVPGDGDVDFAPIFR
TIATENAPAAIGPYVQGVDLGNMIITSGQIPVNPK
AKFESLAHGLIQACLEPCKK
GYFYGNLDAMFDQIHGK
ASYTMEFLKYDEAPSNVAQAVIEAR
GDKFDFTIPADEAYGAYDEQHVFDLPK
EANKQNEVVAAQMESVFSLSAEDFSK
DFTWDLSYNITWNHNEITK
VKPVYEEMPGWDEDITKVTSFEELPENCQK
DTDKPFIMPVEDVFSITGR
VVEEIHKDFGRIDILVNNAGITR
WAVQLIQSNFDNVPLALDTANKK
MLQPSPVERIPDGPTTPEVAYQMVKDETFAQTQPR
LLDEAVNELTLITGQKPVITR
HIPTQDELKLDPEASYVHLCANNTIYGTEWK
KALDAFISSVTNAMK
LGENNVYFLPYLMGER
IADAFSNDANTQFCAVDEIPDGWEGLDIGPK
IHDLPDPEKLENLSQFIAR
YIGDLAIWEKSEAALAAACK
ILIDENLIPDDVTVQVLTQAR
RIDVTVTDPVGLYATPATELVDTMK
APGFGDNQKEMLQDIAALTGAK
AAYAEESFYVGADQLDALVAIK
AYIFDSLRPTPELSFAVR
WAVQLIQSNFDNVPLALDTANK
QEQLENLVNHYLFDK
LLPNEGDLWTNAWSPYQGASDENFTSWNDSR
KALDAFISSVTNAMK
MEPILNSQLPEFSVQAFQNGAFK
TIATENAPAAIGPYVQGVDLGNMIITSGQIPVNPK
ILIDENLIPDDVTVQVLTQAR
PGDVSGLYECGESDHMVAVALVGVTPEGYRPLK
NFVIDTNVILHDYNCLK
FMASIEAALEKGDVEAAKDIAR
LAFDEGVFINPVIPPACAPQDTLVR
TISKDNFMAGFIAGTLEK
LLPVLIDNMGDAYPELIAQK
AGNIIGSELNAVGVNVNFAPDADVNNNPNNPVIGLR
AIPGQVVDANSTSNFGVGAFLLAACER
MCDENTICVVPIQGVTWTGLNDDVEALDK
LPANAVMYNTIVTSDLGELVSK
VFNFDLVSEELELK
MHILDKITETIAEPR
FMASIEAALEKGDVEAAKDIAR
ESLIAEIFEER
VMDILELENPHGVIVSTGGQIPNNLALR
LLPVLIDNMGDAYPELIAQK
IENQEGLNNFDEILEASDGIMVAR
LGVLVCWDQWYPEAAR
EMDSEFEYLFTDLRK
IRGGSSLNASNDPLIVIDGLAIDNEGIK
AVITGLGIVSSIGNNQQEVLASLR
RKDITGSVATVNAEALTVVPVASATEALTGK
EMLLDAIEHPEKYPNLTIR
AVNAQPVDLTQAAENSLHAVVHIR
DTLGILEAIVEK
GFMEASPVLLEPIVSMK
AKFESLAHGLIQACLEPCKK
GIIDTCPLWDEDGKVYLVHAYAGSR
YAHVTFFFDGGVDKEIEGATR
EAGVQEADFLANVDKLSEDAFDDQCTGANPR
PENIKEHLIVELYSK
YAHVTFFFDGGVDKEIEGATR
NVIQLNDTHPVLAIPELMR
HYDAVVEVVADYMKK
STQPICFENACWAYTVGAAMAIK
MTEMAVLFDNLPHPK
NLTATCQPGDAMYEDINHDGVINQYDIVYLGNANPTLTGGAGLTVK
DVALDWDETNYLEAEPGEYITIAR
SSSDSMKEYLTTSLESCFSMAGMK
AVIEALSNSFTWLQDKK
GFGEVVEVASSAEATYTYIPK
LAAAQAAAEEIILEHTTDKVLVADK
VWGVQFHPEVFHSEDGTQILR
IAYPCLLAVDKDIFQPR
SVLTLYSYDTNPEDISLPNVLR
AKGMNTAVGDEGGYAPNLGSNAEALAVIAEAVK
GNLIIGSDAEEAEKITDISALASLK
VSEEAFMKDVDWVSNFK
VNDVLVFNPNVAYDGHAAELGSLLK
HILAEEEEHEQDLQDYLTDIAR
SILLTAEELKAPVILGVSEGAAK
GDKFDFTIPADEAYGAYDEQHVFDLPK
VTVEDAEAEIKKFDDAMSQTAK
ASIEAALEKGDVEAAKDIAR
DIEYADLAHDISDTYLGVGGPSIVGPDGK
MLGLDGKEQIEEYGLEPFINHCK
MDLAVWLDHVR
HILAEEEEHEQDLQDYLTDIAR
IKEENFLKDVNVLSDLK
QEQLENLVNHYLFDK
LAFDEGVFINPVIPPACAPQDTLVR
SPSSMDDSNIFSIYDLAEGTIK
LSGGGIGLYDANNALVIVLEK
AIPGQVVDANSTSNFGVGAFLLAACER
DTLGILEAIVEK
LGILEAIVEK
IRGGSSLNASNDPLIVIDGLAIDNEGIK
NMVTGAAQMDGAIIVCAATDGPMPQTR
ISVQNATLSLVGENLHVWDK
VTVEDAEAEIKKFDDAMSQTAK
YAVPAFNIHNLETIQVVAETSAK
ELGLNSETAVVFNLTEK
LPSALFVIDVMK
MTEMAVLFDNLPHPK
IENQEGLNNFDEILEASDGIMVAR
NASYEIFYAALETVK
IKGAALSQNDNMLQMPIITPVADETWGVK
VHSIGAGAFIAEIQQTSDITYR
AGNIIGSELNAVGVNVNFAPDADVNNNPNNPVIGLR
GLPASPGAATGQIVFFADDAAEWHAAGKK
SILLTAEELKAPVILGVSEGAAK
APDFDKFKDFLLSENR
VLHDDAFIINTDTCASVALEPTYFDK
YLMGVGTPVNILEGIER
HRELPNILSYAIDR
VEAGVLHVSEEVEIVGLKEETR
GNLIIGSDAEEAEKITDISALASLK
ILGMGDIVSLVER
GILGYTEDAVVSSDFLGDTR
IHDLPDPEKLENLSQFIAR
ADIPENIKEHLIVELYSK
SILLTAEELKAPVILGVSEGAAK
IKEENFLKDVNVLSDLK
LAAAQAAAEEIILEHTTDKVLVADK
KGQLLFIIDPTQYEAAVR
QSGCALVGGETAEHPGLMPEDDYDLAGFAVGVVDKK
LGLTQITYAEEILEVGDGK
ASVGLQEVGANHPFYGLEGSNNIILLTTER
ELPMEYAVELNQLIK
AAYAEESFYVGADQLDALVAIK
NPNLPTTEFGWEIDPMGFR
VPTLDVSVVDLTVNLAK
ADIPENIKEHLIVELYSK
MGPLSADYFTVTPQVLEAVGGK
SVLLPALEFMR
VVFSVYEDDFKNTLSEDFATK
DVFMICETWQNAEVLAAHEK
YAPFEIPSEIYAQWDAK
QHNYAIVDEVDSVLIDDAR
GMNTAVGDEGGYAPNLGSNAEALAVIAEAVK
QLSIADMFAETIKR
ADIPENIKEHLIVELYSK
AENNDPAFINEVVRPINAQDGDLLPVSAFK
IKGAALSQNDNMLQMPIITPVADETWGVK
MGPLSADYFTVTPQVLEAVGGK
WAVQLIQSNFDNVPLALDTANKK
WAVQLIQSNFDNVPLALDTANK
MFGTDENYDVIVNPDKGDFEIWR
NPNLPTTEFGWEIDPMGFR
VVNTLGAPIDGKGPLDHDGFSAVEAIAPGVIER
MKQDMIVILDLGSTENTVLAR
EAHPEILFIAEVYNPNEYR
LPVVWTSYLTGFETGSK
LGLTQITYAEEILEVGDGK
TDEQTGQTVISGMGELHLDIIIDR
MEPILNSQLPEFSVQAFQNGAFK
LGAFTVPGDGCIDFEPIFK
EAGVQEADFLANVDKLSEDAFDDQCTGANPR
NVILNIFPSLDTSVCATSVR
QLSIADMFAETIKR
SVLTLYSYDTNPEDISLPNVLR
GYHTLEYLIFKDGEAR
MDLAVWLDHVR
STQPICFENACWAYTVGAAMAIK
NASYEIFYAALETVK
QHNYAIVDEVDSVLIDDAR
DDLIFDIIEKEHQR
KGQLLFIIDPTQYEAAVR
SALGIGALLCDGLGDTIR
SPSSMDDSNIFSIYDLAEGTIK
TQTEAMSAALAGVDSMTVVPFDKTYSTPDEFSER
WAVQLIQSNFDNVPLALDTANKK
IKEENFLKDVNVLSDLK
HVCDQIIEGGFGAFCLTEPGAGSDAGAGTTTAVKDGDEYILNGR
DKFFVKDETSENTVWWTSEEYKNDNKPVDAK
SNKQIYVQIIDDLSGK
EVVIIEGILALCDKK
AKFESLAHGLIQACLEPCKK
DFTWDLSYNITWNHNEITK
DQGDQAQGMGTSSPIGILFAMDPTAPVKNEDGSYNK
GYFYGNLDAMFDQIHGK
GYHTLEYLIFKDGEAR
YDTMHGQFDGTIEADVENSK
GIEEVGPNNVPYIVATITSNSAGGQPVSLANLK
VKPAADFNDLSYVAVVFR
PENIKEHLIVELYSK
WAVQLIQSNFDNVPLALDTANKK
MLQPSPVERIPDGPTTPEVAYQMVKDETFAQTQPR
IADAFSNDANTQFCAVDEIPDGWEGLDIGPK
VVEEIHKDFGRIDILVNNAGITR
IHDLPDPEKLENLSQFIAR
SQSCLADDWGNVLVAEGFNCEYVHHTR
LLPNEGDLWTNAWSPYQGASDENFTSWNDSR
QEQLENLVNHYLFDK
MEPILNSQLPEFSVQAFQNGAFK
APGFGDNQKEMLQDIAALTGAK
AAYAEESFYVGADQLDALVAIK
GFNVLNPMGYDAYGLPAEQYAIQTGQHPAITTK
LAFNLSSIEDVESEEDVLVK
MLGLDGKEQIEEYGLEPFINHCK
FMASIEAALEKGDVEAAKDIAR
MCDENTICVVPIQGVTWTGLNDDVEALDK
LLPVLIDNMGDAYPELIAQK
APDFDKFKDFLLSENR
LAFDEGVFINPVIPPACAPQDTLVR
AIPGQVVDANSTSNFGVGAFLLAACER
VAELLEIVDDQADIEESTTILNEDNTPK
GIAAKDLPNIFDR
GGYAIPAFNFNNMEQMQAIIK
FMASIEAALEKGDVEAAKDIAR
GMNTAVGDEGGYAPNLGSNAEALAVIAEAVK
VMDILELENPHGVIVSTGGQIPNNLALR
LLPVLIDNMGDAYPELIAQK
TMFIVGSMLDTDWK
FKDHDFAAIADFDMVR
FMASIEAALEKGDVEAAKDIAR
NVDQLVPVISPFFGNYEEKEQVESEAK
SIEAALEKGDVEAAKDIAR
EMDSEFEYLFTDLRK
GVPQIEVTFDIDANGILK
DTLGILEAIVEK
GFMEASPVLLEPIVSMK
KALDAFISSVTNAMK
KALDAFISSVTNAMK
KDGYVQFGNIFAETALNEKEHAK
RNDVNPEITDRFEFFIGGR
PENIKEHLIVELYSK
HYDAVVEVVADYMKK
NVIQLNDTHPVLAIPELMR
GLPASPGAATGQIVFFADDAAEWHAAGKK
PVDLTQAAENSLHAVVHIR
GGYAIPAFNFNNMEQMQAIIK
DTDKPFIMPVEDVFSITGR
VPVPTGSTTLLTAVVKGDNVTVEGINAAMK
SVLTLYSYDTNPEDISLPNVLR
LAAAQAAAEEIILEHTTDKVLVADK
YAEEAYCISNSPEDTSYLKPELILAIAK
IDETIMFLPLTETEIR
WTPDVPMVVPEINPEHFDVIESQK
IAYPCLLAVDKDIFQPR
HILAEEEEHEQDLQDYLTDIAR
VVVTGLGAINAIGHNVEETWK
VTDLLDAANLDYVVYSDIKPNPTIENVQSGVK
EANKQNEVVAAQMESVFSLSAEDFSK
DVDKPFLMPVEDVFSITGR
DIQLSANKPVDWDVAFEPSKIEMLK
GFGEVVEVASSAEATYTYIPK
SILLTAEELKAPVILGVSEGAAK
GDKFDFTIPADEAYGAYDEQHVFDLPK
VTVEDAEAEIKKFDDAMSQTAK
MTEMAVLFDNLPHPK
DIQLSANKPVDWDVAFEPSKIEMLK
LNEIVYLMVVDAPR
EDPYTVSSPFMEDDAIYEAADIMK
RFTASVNLAPSFFEDHLK
FTYLSMSGIDKENWGVEAAATFK
IKEENFLKDVNVLSDLK
HILAEEEEHEQDLQDYLTDIAR
VVNVETDSDVLNSIDSTSKNPIPVIYQSGYLTIK
QEQLENLVNHYLFDK
VFNFDLVSEELELK
DTLGILEAIVEK
VTDLLDAANLDYVVYSDIKPNPTIENVQSGVK
IRGGSSLNASNDPLIVIDGLAIDNEGIK
NMVTGAAQMDGAIIVCAATDGPMPQTR
LPSALFVIDVMK
LSGGGIGLYDANNALVIVLEK
TGMSIDDFDLIEANEAFAAQSVAVGK
SIEAALEKGDVEAAKDIAR
NWTVYNFPVDYSFIK
GLPASPGAATGQIVFFADDAAEWHAAGKK
AANDDLLNSFWLLDSEKGEAR
VHSIGAGAFIAEIQQTSDITYR
YAVPAFNIHNLETIQVVAETSAK
GMYNLGYVEKIEDVIR
APDFDKFKDFLLSENR
APGAIGPYVQGVDLGSMVFTSGQIPVCPQTGEIPADVQDQAR
VLHDDAFIINTDTCASVALEPTYFDK
LGAPEGIVLDEPIFELSYK
APGAIGPYVQGVDLGSMVFTSGQIPVCPQTGEIPADVQDQAR
GNLIIGSDAEEAEKITDISALASLK
ILGMGDIVSLVER
NASYEIFYAALETVK
AGNIIGSELNAVGVNVNFAPDADVNNNPNNPVIGLR
GSDIILYIDDDCKEFLEEAR
LVEPLKQLFKDEVR
GILPLAAMFEER
LGAFTVPGDGCIDFEPIFK
VVDFVLEYLDDCHGKK
EDPYTVSSPFMEDDAIYEAADIMK
IKEENFLKDVNVLSDLK
LAAAQAAAEEIILEHTTDKVLVADK
ADIPENIKEHLIVELYSK
VYLDDSDWQWFGIR
LGLTQITYAEEILEVGDGK
MASIEAALEKGDVEAAKDIAR
AYDLPFLQLVDEKGEMTK
ADIPENIKEHLIVELYSK
AAYAEESFYVGADQLDALVAIK
ASVGLQEVGANHPFYGLEGSNNIILLTTER
NPNLPTTEFGWEIDPMGFR
VEAGVLHVSEEVEIVGLKEETR
IFSAINTFDHDMALNELKK
IKGAALSQNDNMLQMPIITPVADETWGVK
ADIPENIKEHLIVELYSK
IKGAALSQNDNMLQMPIITPVADETWGVK
VVFSVYEDDFKNTLSEDFATK
VHIPVWGTQITTPHVSDEFAAVR
TIVVAIEDHVKHPLYK
TKPGGFEGIGVEGLAWLK
GMNTAVGDEGGYAPNLGSNAEALAVIAEAVK
SVLLPALEFMR
RIEDSTLGQDSEDDFGGLFSDIDLASPK
EFSFLDFVR
VKPGDLFLIDAGAEVESGYAGDMSSTIPADKK
MFGTDENYDVIVNPDKGDFEIWR
PVDLTQAAENSLHAVVHIR
WAVQLIQSNFDNVPLALDTANKK
AENNDPAFINEVVRPINAQDGDLLPVSAFK
AIEHYANPGVHICNLGTGTGYSVLDLVK
NPNLPTTEFGWEIDPMGFR
DVFMICETWQNAEVLAAHEK
LVEPLKQLFKDEVR
LGAFTVPGDGCIDFEPIFK
RNDVNPEITDRFEFFIGGR
NMITGAAQMDGAILVVAATDGPMPQTR
ALYLHCLPADITGLSCESGEVDASVFDR
VVNTLGAPIDGKGPLDHDGFSAVEAIAPGVIER
KVVISAPAGNDLPTIVYNVNHETLTKDDNIISAASCTTNCLAPMAK
LGLTQITYAEEILEVGDGK
LGAPEGIVLDEPIFELSYK
DKISVQNATLSLVGENLHVWDK
NASYEIFYAALETVK
SVLTLYSYDTNPEDISLPNVLR
YGIIYITEALAAECKK
GYHTLEYLIFKDGEAR
SPATNLLTEAELASMNPQELVDR
AVEAGVDVLDTAMSPFALGTSQPATEVMVETFKG
LFLPFVDEDPKTAEILTK
AQSYVIEVFKEDPDFTGTAISTLESEK
FMQEAVPEGTGAMAAIIGLDDASIAK
WAVQLIQSNFDNVPLALDTANKK
LSGGGIGLYDANNALVIVLEK
FVGMGGAMGALGGDISTMGTNPAGIGIYR
IKEENFLKDVNVLSDLK
KGFMEASPVLLEPIVSMK
QTVELAEYFNVVDSFDTHAK
TADKGDLIIPVVITVYADR
SALGIGALLCDGLGDTIR
ITLATMRSGQLNDNLAALEQGLK
LTNGFEVTSYIGGEGHNLQEHSVILIR
MLNKPVEELNIITCHLGNGGSVSAIR
GYHTLEYLIFKDGEAR
LSGGGIGLYDANNALVIVLEK
YDTMHGQFDGTIEADVENSK
TIVVAIEDHVKHPLYK
WAVQLIQSNFDNVPLALDTANKK
PENIKEHLIVELYSK
QLSIADMFAETIKR
LGAGYDHPFIFNQDKDQAILYHEATGR
IQLNDSYAEVGEVQDFIFQER
DLNVNASSIFDIHEPILEHIK
AALEAGFSSIMFDGSHYGIEENIEK
AKFESLAHGLIQACLEPCKK
LLPNEGDLWTNAWSPYQGASDENFTSWNDSR
QEQLENLVNHYLFDK
AAYAEESFYVGADQLDALVAIK
SQSCLADDWGNVLVAEGFNCEYVHHTR
MDEQEQIVINLIVNSGSAR
EALEKEGIPMAEADVAMIPQTYVELSDEQDVK
FMASIEAALEKGDVEAAKDIAR
VAELLEIVDDQADIEESTTILNEDNTPK
APDFDKFKDFLLSENR
APGFGDNQKEMLQDIAALTGAK
LLPQINGFANFNDNIDPPVSVTDGSSYGVPYNITR
NYLTNNDVTAAQVTTILNNIEGAK
SNATDAAPEIVELDIPVENFQNLELK
FVEPLGIPDVNCIPLSALDGDNVVDKSER
MLSEMAISNPEAFTALVDVAK
VVDFVLEYLDDCHGKK
IPENIKEHLIVELYSK
LSGGVAVLYVGAASEVEMK
FMASIEAALEKGDVEAAKDIAR
GMNTAVGDEGGYAPNLGSNAEALAVIAEAVK
RFTASVNLAPSFFEDHLK
GGYAIPAFNFNNMEQMQAIIK
DQGDQAQGMGTSSPIGILFAMDPTAPVKNEDGSYNK
AIPGQVVDANSTSNFGVGAFLLAACER
IESGIIHVGDEVEILGLGEDKK
MEPILNSQLPEFSVQAFQNGAFK
VDALVEAQVDVIVVDSAHGHSANILK
DVDKPFLMPVEDVFSITGR
TGHDTQLDRDNDNLGLATHSATVMLQYTF
KGQLLFIIDPTQYEAAVR
KVTLNESIFGIEPNDHAIYLDVK
KVTLNESIFGIEPNDHAIYLDVK
FVGMGGAMGALGGDISTMGTNPAGIGIYR
DTLGILEAIVEK
LLPHIPADQFPAQALACELYK
KDGYVQFGNIFAETALNEKEHAK
TADKGDLIIPVVITVYADR
AIEHYANPGVHICNLGTGTGYSVLDLVK
SNKQIYVQIIDDLSGK
HLPVYGDGSNVRDWLYVEDHCK
RNDVNPEITDRFEFFIGGR
FSMDYDKDIDKSLIGEEYLPAWEK
DTDKPFIMPVEDVFSITGR
TGHDTQLDRDNDNLGLATHSATVMLQYTF
QDLADGELAQVAVMEAYLPK
PENIKEHLIVELYSK
HYDAVVEVVADYMKK
NYGDFILEFDFK
DSYKVPAIFDLIAK
DTDKPFIMPVEDVFSITGR
VPVPTGSTTLLTAVVKGDNVTVEGINAAMK
AHCSNVGVTQFVDTAVVGYLMQK
QDNSEAWVMGYIVGCINDK
GGYAIPAFNFNNMEQMQAIIK
SVLTLYSYDTNPEDISLPNVLR
GFMEASPVLLEPIVSMK
FSMDYDKDIDKSLIGEEYLPAWEK
VHLTNVNVPKEIEEQEKLIEEAK
NALTEAEGDYDKAMEIIR
HILAEEEEHEQDLQDYLTDIAR
EIINDPEIDAVLICSSTDTHSPISLEAIK
AALEAGFSSIMFDGSHYGIEENIEKTK
LLTLGIKPNRPETGYGYIQIDEPTGDGFYK
GIEAEIIALPITDALSK
VMEEFFNSHIEEMSGHILK
AGVDIISQAEGADPAAVVYDAVSAAK
VGYAANSFYVYQQVYDENGKPIENMFVDR
VTDLLDAANLDYVVYSDIKPNPTIENVQSGVK
DIQLSANKPVDWDVAFEPSKIEMLK
SLSEMYCIIDEAQNLTPNEIK
VYLFDDMRPTPEMSFAIR
KPVTVEYTITNTGNEPLVLTNVTTSCACAVADWTKEPIAPGAK
DIQLSANKPVDWDVAFEPSKIEMLK
NGGVPCVLYGAGEVVHFTVTNEGLR
LNEIVYLMVVDAPR
FAITIGDELPAGIIQMAK
PTELPGVDPK
RFTASVNLAPSFFEDHLK
IKEENFLKDVNVLSDLK
HILAEEEEHEQDLQDYLTDIAR
SVANSQDIDLVVDANAVAYNSSDVKDITADVLK
GTYLFGFEESYGCLIGTHAR
ADLPLLSHNLPADFAALRKLMMNHQ
FGFVDQVVDYLK
KVSTIFQEANVQATILDLR
LPSALFVIDVMK
GLPASPGAATGQIVFFADDAAEWHAAGKK
LSGGGIGLYDANNALVIVLEK
VTDLLDAANLDYVVYSDIKPNPTIENVQSGVK
TADKGDLIIPVVITVYADR
CPICGNVVEMVEDHGVPLMCCGK
GMYNLGYVEKIEDVIR
LGAPEGIVLDEPIFELSYK
VHIPVWGTQITTPHVSDEFAAVR
AANDDLLNSFWLLDSEKGEAR
QDNSEAWVMGYIVGCINDK
SFYDFNVTTIDGKEFPLSSLK
GSDIILYIDDDCKEFLEEAR
NASYEIFYAALETVK
IKEENFLKDVNVLSDLK
EVKRPDKDAQLVAENIALQLENR
ALESPLYHIAANAGLEGSVIINK
DLVHFFNEDGLGAIVNSSR
VRLSNGIEVTSYIPGEGHNLQEHSVVLIR
LVEPLKQLFKDEVR
SPATNLLTEAELASMNPQELVDR
NLTSKQGGDNEKLIFR
DKISVQNATLSLVGENLHVWDK
LGLTQITYAEEILEVGDGK
YAALCDVFVMDAFGTAHR
AYDLPFLQLVDEKGEMTK
PVEDVFSITGR
IQYTCFPNEEGGIVDDLLVYCYEPEK
GLMTIAPFVENAEENREVFR
TIAQLIEPVTIYPQLMK
GHVEDTVFQLVGGLR
SIESHVQLYEKDLLVYR
ADIPENIKEHLIVELYSK
QQEFDIIHSHDWLTYPAGIHAK
AAYAEESFYVGADQLDALVAIK
VYLDDSDWQWFGIR
NILQVYLNKDDALMCGNDYIGVEQLR
VNDQTVVADETFKYSVSENVSTIAGDFVQADGAGK
LLVIHNFGGTAMQLPLTDKIEK
IFSAINTFDHDMALNELKK
LGAGYDHPFIFNQDKDQAILYHEATGR
ADIPENIKEHLIVELYSK
VKPGDLFLIDAGAEVESGYAGDMSSTIPADKK
EASFCGTPEGIFYYIAGGK
VVISAPAGNDLPTIVYNVNHETLTKDDNIISAASCTTNCLAPMAK
VHIPVWGTQITTPHVSDEFAAVR
LSGGGIGLYDANNALVIVLEK
AIEHYANPGVHICNLGTGTGYSVLDLVK
TIVVAIEDHVKHPLYK
LLFNCIDLTTLNSTDSDESVMHFTEK
WAVQLIQSNFDNVPLALDTANKK
MDATGADFIMSLESLEKR
VKPGDLFLIDAGAEVESGYAGDMSSTIPADKK
VPVPTGSTTLLTAVVKGDNVTVEGINAAMK
ESYLVEFKEFMDK
EFSFLDFVR
SLLAEAEGFEAMVR
NMVTGAAQMDGAIIVCAATDGPMPQTR
SGGYNVQMFSDIITGQQAHSMVEAIK
RIAGEPGVDCAALDKVAMDAIYEAR
DALLENCTVNAEGEINFADK
ELLSEYDFPGDDTPIIQGSALK
GVNLLIPVDTVVADDFSNDANIK
SDAVEASWNFFDPVLR
AVEAGVDVLDTAMSPFALGTSQPATEVMVETFKG
LLPQINGFANFNDNIDPPVSVTDGSSYGVPYNITR
YGIIYITEALAAECKK
FNNIYGDVFTIPEAYIGK
ALYLHCLPADITGLSCESGEVDASVFDR
ALYAAPHGVYAMSQDIPGLVETSTNLASVK
DVFMICETWQNAEVLAAHEK
MDIQPIDVVCVNLYEFEK
EAYIDLTLSATEGEAFFDAR
GFIDVFSDLDGIK
AQSYVIEVFKEDPDFTGTAISTLESEK
NASYEIFYAALETVK
NMITGAAQMDGAILVVAATDGPMPQTR
SPATNLLTEAELASMNPQELVDR
GYHTLEYLIFKDGEAR
GVNLLIPVDTVVADDFSNDANIK
GSDIILYIDDDCKEFLEEAR
MDIQPIDVVCVNLYEFEK
LFLPFVDEDPKTAEILTK
LTNGFEVTSYIGGEGHNLQEHSVILIR
IKPEDVVESDQWTDFEIPFEPVK
SAICFEAQCFPDTPNKPHFPSATLLPGDEYQQVTIYK
FVGMGGAMGALGGDISTMGTNPAGIGIYR
LVEPLKQLFKDEVR
DKISVQNATLSLVGENLHVWDK
FALCIETQNLPDAINIEEDPTTILK
LLPHIPADQFPAQALACELYK
ILIPASAHGTNPASAIQAGFETVTCACDEQGNVDMGDLR
LNEIVYLMVVDAPR
WAVQLIQSNFDNVPLALDTANKK
VGYAANSFYVYQQVYDENGKPIENMFVDR
SLSEMYCIIDEAQNLTPNEIK
TKPGGFEGIGVEGLAWLK
TPNVIVCVSEGIHDDKGTFICEYDNNVGTDTFGHK
ALQDATSIKQYGYLYDIHAALSGK
SQSCLADDWGNVLVAEGFNCEYVHHTR
LEEIIREENIESIANLMDGR
VVTVEEHSVVGGLGGAVAEVLSEK
QTVELAEYFNVVDSFDTHAK
MDEQEQIVINLIVNSGSAR
ESTTDKIDDALDELGDEFTEEEVR
NYTLDTLIPQVGVITDIR
HGVEYFFLTPEEFR
FMASIEAALEKGDVEAAKDIAR
GMYNLGYVEKIEDVIR
FVEPLGIPDVNCIPLSALDGDNVVDKSER
APDFDKFKDFLLSENR
TQYPEMLIVNPTFGDYFDVNK
TQYPEMLIVNPTFGDYFDVNK
TLLDDTFTKADLEIVLK
TIAQLIEPVTIYPQLMK
FMASIEAALEKGDVEAAKDIAR
GGYAIPAFNFNNMEQMQAIIK
VAELLEIVDDQADIEESTTILNEDNTPK
EALEKEGIPMAEADVAMIPQTYVELSDEQDVK
PVDLTQAAENSLHAVVHIR
FSMDYDKDIDKSLIGEEYLPAWEK
RFTASVNLAPSFFEDHLK
KAASVNAAPEVNMNLGLISLIKGDK
GILPLAAMFEER
DSYKVPAIFDLIAK
LLPHIPADQFPAQALACELYK
DTLGILEAIVEK
KVTLNESIFGIEPNDHAIYLDVK
SLSEMYCIIDEAQNLTPNEIK
KVTLNESIFGIEPNDHAIYLDVK
HLPVYGDGSNVRDWLYVEDHCK
CLCNEGDLVVCENPSFLGALNAFK
NFLDKDYAAFYFETMNK
DTDKPFIMPVEDVFSITGR
TGHDTQLDRDNDNLGLATHSATVMLQYTF
HIHLSDADLETLFGK
TLVQNNEFFTGDVKLDCFLDETDKR
NSSIVLVAESELTGGAMHYAER
DVDKPFLMPVEDVFSITGR
AVGVTPEWVQVGNETTPGMMLPVGSVDNPEQLTALNNAGYDAVK
YDTMHGQFDGTIEADVENSK
DTDKPFIMPVEDVFSITGR
VPVPTGSTTLLTAVVKGDNVTVEGINAAMK
NYGDFILEFDFK
QDLADGELAQVAVMEAYLPK
TTEQKPLNIVYIMTDDHTAQMMSCYDTR
NALTEAEGDYDKAMEIIR
HILAEEEEHEQDLQDYLTDIAR
FSMDYDKDIDKSLIGEEYLPAWEK
QDNSEAWVMGYIVGCINDK
GGYAIPAFNFNNMEQMQAIIK
AHCSNVGVTQFVDTAVVGYLMQK
VGYAANSFYVYQQVYDENGKPIENMFVDR
GHVEDTVFQLVGGLR
DKIDEDKAVEIFNTAMNYELK
VGYAANSFYVYQQVYDENGKPIENMFVDR
DIQLSANKPVDWDVAFEPSKIEMLK
VTDLLDAANLDYVVYSDIKPNPTIENVQSGVK
EIINDPEIDAVLICSSTDTHSPISLEAIK
LLTLGIKPNRPETGYGYIQIDEPTGDGFYK
AALEAGFSSIMFDGSHYGIEENIEK
KMDIQPIDVVCVNLYEFEK
GLPADVVPGDILLLDDGRVQLK
IGNFQGFVDVAGFYTEYR
GGFWTQEEVDELVSYAAK
NYTLDTLIPQVGVITDIR
ILIPASAHGTNPASAIQAGFETVTCACDEQGNVDMGDLR
DIQLSANKPVDWDVAFEPSKIEMLK
VYLFDDMRPTPEMSFAIR
GIEAEIIALPITDALSK
VSVVGAITSVDPAQLQVPATSVSNMLQGR
KPVTVEYTITNTGNEPLVLTNVTTSCACAVADWTKEPIAPGAK
LGIVACGIGYNYLMENYPEGCEYPVLK
GGYAIPAFNFNNMEQMQAIIK
NGGVPCVLYGAGEVVHFTVTNEGLR
HILAEEEEHEQDLQDYLTDIAR
GTYLFGFEESYGCLIGTHAR
YVEIFANQFDVPILGR
GIEAEIIALPITDALSK
DVDKPFLMPVEDVFSITGR
LPSALFVIDVMK
DGGTFLLNTEFSKEEIIDYLPNR
LSGGGIGLYDANNALVIVLEK
KEDSKHDFGMNIIPDMLNDNKK
VSVVGAITSVDPAQLQVPATSVSNMLQGR
DLFSAGFGDIICEVK
KGELDEIISETKQEEEKLR
FAITIGDELPAGIIQMAK
GMYNLGYVEKIEDVIR
RIAGEPGVDCAALDKVAMDAIYEAR
DSYKVPAIFDLIAK
QDLADGELAQVAVMEAYLPK
MIQIQPWESSLIKDIQK
SAICFEAQCFPDTPNKPHFPSATLLPGDEYQQVTIYK
VTDLLDAANLDYVVYSDIKPNPTIENVQSGVK
ALYNVIPEKLTVNVSHLGLGK
LTDKITLNIPLMSASMDTVTEHR
GSDIILYIDDDCKEFLEEAR
EVKRPDKDAQLVAENIALQLENR
MVEEGVAGVEFYVANTDLQVLKR
EVKRPDKDAQLVAENIALQLENR
NIKDFTCKPTTNNTDYTISTIQHVYGNLNVTGQMR
ALQDATSIKQYGYLYDIHAALSGK
TTLTAAITTVLSKDGQAQAMDYAAIDAAPEEKER
DKISVQNATLSLVGENLHVWDK
YAALCDVFVMDAFGTAHR
ALESPLYHIAANAGLEGSVIINK
YILVDDCLQTLQQLANYHR
LAEIAHNLWWTWNDDAK
LLVIHNFGGTAMQLPLTDKIEK
QQEFDIIHSHDWLTYPAGIHAK
ALYNVIPEKLTVNVSHLGLGK
NILQVYLNKDDALMCGNDYIGVEQLR
NASYEIFYAALETVK
LQEGRPNIYDAMVNGEVDLIVNSPAGK
ADIPENIKEHLIVELYSK
AHFCAIPSTSGTATEVTAFSIITDYEK
IQYTCFPNEEGGIVDDLLVYCYEPEK
TIAQLIEPVTIYPQLMK
KAASVNAAPEVNMNLGLISLIKGDK
LVEPLKQLFKDEVR
LMNKDLAGETLYTDGNFPVLLGTTAENLK
EASFCGTPEGIFYYIAGGK
VKPGDLFLIDAGAEVESGYAGDMSSTIPADKK
ILIPASAHGTNPASAIQAGFETVTCACDEQGNVDMGDLR
LTDVFVLGGPFDRGDGVLVK
VVISAPAGNDLPTIVYNVNHETLTKDDNIISAASCTTNCLAPMAK
YFIAESCEFQDHFLHYYPK
VGLEDALATGMIAGYPVLDVK
ADIPENIKEHLIVELYSK
TIVVAIEDHVKHPLYK
FAITIGDELPAGIIQMAK
LLFNCIDLTTLNSTDSDESVMHFTEK
MSELEQMAQQMASYAYQQQGGAGASDANAGTANAQDDNVVDADFEEKN
ADLVDEHFYRPESWFLSQGAR
YRLPMIVTENGLGAYDKLTEDGK
GGFWTQEEVDELVSYAAK
GGYAIPAFNFNNMEQMQAIIK
MKQDMIVILDLGSHENTVLAR
YKDVNGDGVINDDDIVPLSYSNTPTLQYGFAAEFR
SGGYNVQMFSDIITGQQAHSMVEAIK
RIAGEPGVDCAALDKVAMDAIYEAR
LCTNYSELFMADNDENENAMQEIILPIRQDGVK
ADIPENIKEHLIVELYSK
SIESHVQLYEKDLLVYR
ALYAAPHGVYAMSQDIPGLVETSTNLASVK
AVEAGVDVLDTAMSPFALGTSQPATEVMVETFKG
YGIIYITEALAAECKK
SDAVEASWNFFDPVLR
QDNSEAWVMGYIVGCINDK
NASYEIFYAALETVK
AQSYVIEVFKEDPDFTGTAISTLESEK
GFIDVFSDLDGIK
FNNIYGDVFTIPEAYIGK
KLNLPTIVSMNPIMVDGTGMCGACR
AYDLPFLQLVDEKGEMTK
DALLENCTVNAEGEINFADK
GFGEVVEVASSAEATYTYIPK
SAICFEAQCFPDTPNKPHFPSATLLPGDEYQQVTIYK
IKPEDVVESDQWTDFEIPFEPVK
SPATNLLTEAELASMNPQELVDR
EVVDAVAGTINGHMINAAFTTDETLLCR
GSDIILYIDDDCKEFLEEAR
LCTNYSELFMADNDENENAMQEIILPIRQDGVK
VGYAANSFYVYQQVYDENGKPIENMFVDR
SLSEMYCIIDEAQNLTPNEIK
WAVQLIQSNFDNVPLALDTANKK
NALTEAEGDYDKAMEIIR
LLPHIPADQFPAQALACELYK
DKISVQNATLSLVGENLHVWDK
DVENGEIPVSEMDRVNQMIEDISYNNAK
TPNVIVCVSEGIHDDKGTFICEYDNNVGTDTFGHK
RLLIGDDEHGWDDEGVFNFEGGCYAK
QALLDAGMGKDILGSYDDGIFQPFFSI
MDEQEQIVINLIVNSGSAR
ALQDATSIKQYGYLYDIHAALSGK
NMITGAAQMDGAILVVAATDGPMPQTR
RVELGLEPDRFYDLVR
AAYAEESFYVGADQLDALVAIK
IFSAINTFDHDMALNELKK
ALYAAPHGVYAMSQDIPGLVETSTNLASVK
SVEVILDACCAAMIEGLEER
MNRIEDLITALQK
GETVWTIDPQAVIFIGR
NYTLDTLIPQVGVITDIR
GMYNLGYVEKIEDVIR
ALWLSPIHPCMSYHGYDVTDYTK
VVTVEEHSVVGGLGGAVAEVLSEK
NRVDLIPEIDVDAILAK
INHGQPFEQNFIVNAPQLWSPESPALYK
FQGDLLCNNIIIYNDPMDMEATSIPYK
TLLDDTFTKADLEIVLK
SIYEPLFEPLKIGDVEVK
LVEPLKQLFKDEVR
NFLDKDYAAFYFETMNK
MIQIQPWESSLIKDIQK
FSMDYDKDIDKSLIGEEYLPAWEK
LLVIHNFGGTAMQLPLTDKIEK
LLPHIPADQFPAQALACELYK
KVTLNESIFGIEPNDHAIYLDVK
KVTLNESIFGIEPNDHAIYLDVK
SLSEMYCIIDEAQNLTPNEIK
DTLGILEAIVEK
GSWGNPESVDWFVNFAK
NFSFQTLNLGTIAVEQISVQK
KAASVNAAPEVNMNLGLISLIKGDK
QAVNSQDDIITLFVR
TCNLPYAITLGLEDVNEICNK
NFLDKDYAAFYFETMNK
DTDKPFIMPVEDVFSITGR
HIHLSDADLETLFGK
AIDKSVYTTESWEAAAEALNTLK
GSVDVNTPGIYNLVYAAYNEDGFAK
LLDYIKPDIVHVLYK
DTDKPFIMPVEDVFSITGR
DVDKPFLMPVEDVFSITGR
TLVQNNEFFTGDVKLDCFLDETDKR
GQTLDSLQYLTSLVVNK
MVFTGDIQQIDQPYLDSQSNGLVYMIDR
VIVTNGLMVGMFDNPEDWAK
LAEIAHNLWWTWNDDAK
SGLGNDAGWIPFYNGELGNVIK
WYANDQDFAGLLHEDIKIR
NALTEAEGDYDKAMEIIR
DKIDEDKAVEIFNTAMNYELK
QDNSEAWVMGYIVGCINDK
DKIDEDKAVEIFNTAMNYELK
VVNEEDGSFKSEVFYSEEGLREFVR
RLLIGDDEHGWDDEGVFNFEGGCYAK
NYRDKDEFDYAPLDFEDALDSYDK
AATEKGIEAEIIALPITDALSK
TLAFNQVAEGAVKDFIR
VGYAANSFYVYQQVYDENGKPIENMFVDR
DIQLSANKPVDWDVAFEPSKIEMLK
GFPNQYGDPFPASICTSVNEQVVHGIPGDIVLK
DKIDEDKAVEIFNTAMNYELK
NDDLELQNVSWWEGTQDMIDNYDK
ALGDYLIVAVSSDAFNAQK
IKPEDVVESDQWTDFEIPFEPVKGR
KGELDEIISETKQEEEKLR
DNVVVIGGGLVGCELALHLAQNGKK
KMDIQPIDVVCVNLYEFEK
GLPADVVPGDILLLDDGRVQLK
GGFWTQEEVDELVSYAAK
DKIDEDKAVEIFNTAMNYELK
ISAFDVVLPEGIPYKGQMLNQIAAK
LPYQDYEFSFIMNPVYHK
NIATIDVYEFIMK
EAGLTAILGCGFDPGVSGIYTAYAAK
STVTYDFTGYVTESTPIDTYWLPK
VYLFDDMRPTPEMSFAIR
VSVVGAITSVDPAQLQVPATSVSNMLQGR
DIQLSANKPVDWDVAFEPSKIEMLK
IGNFQGFVDVAGFYTEYR
GFAHGFLTLTDNVEFR
HLPVYGDGSNVRDWLYVEDHCK
VYLFDDMRPTPEMSFAIR
KLPEGVGSIIADIHDEEAVAK
MKRDDLIFDIIEK
ADKLAAELTQAGADVRPIYFSATELQSCK
NGGVPCVLYGAGEVVHFTVTNEGLR
GVSVLELINGFEK
GTYLFGFEESYGCLIGTHAR
NDDLELQNVSWWEGTQDMIDNYDK
NYTLDTLIPQVGVITDIR
ITRGEEQIYEGVLASLKR
YWEIGPQQTLYVPGCWLK
GGVGLIITGANWVENDVEPHAR
LPSALFVIDVMK
VGLEDALATGMIAGYPVLDVK
YRLPMIVTENGLGAYDKLTEDGK
KEDSKHDFGMNIIPDMLNDNKK
ILIPASAHGTNPASAIQAGFETVTCACDEQGNVDMGDLR
TTAIAYETVELNHNLPLLTPMSEVAGR
VNQIGTLTETLEAIEMAQK
RIAGEPGVDCAALDKVAMDAIYEAR
GMYNLGYVEKIEDVIR
KGELDEIISETKQEEEKLR
VVELDPNGNAFLTDLTDDGYAELGR
RNDIQIVGINDLCPVDYLAY
DSYKVPAIFDLIAK
ITRGEEQIYEGVLASLKR
TVYDPEIPVNVYDLGLIYK
SAICFEAQCFPDTPNKPHFPSATLLPGDEYQQVTIYK
VSVVGAITSVDPAQLQVPATSVSNMLQGR
IAPPFKEAEFDIMFGQGISK
GSDIILYIDDDCKEFLEEAR
EVKRPDKDAQLVAENIALQLENR
GIEAEIIALPITDALSK
VGDDFYMTSSSFNCLPGLQILHSK
VAELLEIVDDQADIEESTTILNEDNTPK
FPGIISNVTPPGGGTTDYAVDIYYSAVR
IMDWVNNSKEWLDAGYFNK
EAGLTAILGCGFDPGVSGIYTAYAAK
ADKLAAELTQAGADVRPIYFSATELQSCK
DKISVQNATLSLVGENLHVWDK
VLSEHLSLFIDLSESAK
VNQIGTLTETLEAIEMAQK
NSSIVLVAESELTGGAMHYAER
VNQIGTLTETLEAIEMAQK
GGYAIPAFNFNNMEQMQAIIK
LLVIHNFGGTAMQLPLTDKIEK
GLKPVYWSPSSESALAEAEIEYHDIK
ALDPLVVGTEHYEVAHGVQQILQR
MIVDGEMDQYPENAFFNVGSIDEVVEK
NILQVYLNKDDALMCGNDYIGVEQLR
MVEEGVAGVEFYVANTDLQVLKR
NATFVVDAIQVGGYDPCTITDFEIPK
KAASVNAAPEVNMNLGLISLIKGDK
LAELYLNVAECHAALGNTQEAIDALNPVR
LAELYLNVAECHAALGNTQEAIDALNPVR
YAALCDVFVMDAFGTAHR
KFMASIEAALEKGDVEAAK
VGLEDALATGMIAGYPVLDVK
FQGVCNHHDLGPLGAAINVAALR
NYTLDTLIPQVGVITDIRQETPDVK
EVAFQFMVNNLLNK
PAFNFNNMEQMQAIIK
GLKPVYWSPSSESALAEAEIEYHDIK
AAYAEESFYVGADQLDALVAIK
QIPGVTGVITTLYDTQPGEVWSR
NRVDLIPEIDVDAILAK
GGYAIPAFNFNNMEQMQAIIK
FAITIGDELPAGIIQMAK
YRLPMIVTENGLGAYDKLTEDGK
MKQDMIVILDLGSHENTVLAR
DLVTGLPHTITLTADETELALR
MKQDMIVILDLGSHENTVLAR
YAALCDVFVMDAFGTAHR
LNEIVYLMVVDAPR
YKDVNGDGVINDDDIVPLSYSNTPTLQYGFAAEFR
LQVALDFNYLLPSEYR
GGFWTQEEVDELVSYAAK
ADKLAAELTQAGADVRPIYFSATELQSCK
RIAGEPGVDCAALDKVAMDAIYEAR
SGGYNVQMFSDIITGQQAHSMVEAIK
GNVINLSLGFSHPVDHQLPAGITAECPTQTEIVLK
YRLPMIVTENGLGAYDKLTEDGK
MGISWDDLMDLGR
LCTNYSELFMADNDENENAMQEIILPIRQDGVK
GILPLAAMFEER
GNVINLSLGFSHPVDHQLPAGITAECPTQTEIVLK
ALYAAPHGVYAMSQDIPGLVETSTNLASVK
SDAVEASWNFFDPVLR
SIIADGSFIEGTVENCVIHSGVK
TTLTAAITTVLSKDGQAQAMDYAAIDAAPEEKER
LLFNCIDLTTLNSTDSDESVMHFTEK
IMDDIIDLELEKIER
ALDPLVVGTEHYEVAHGVQQILQR
GFIDVFSDLDGIK
NFSFQTLNLGTIAVEQISVQK
LASGAVLSNTTFFTIEPDKTTTVDLVMR
NASYEIFYAALETVK
INHGQPFEQNFIVNAPQLWSPESPALYK
LIIAPHVIDENHLVEIISK
MIVDGEMDQYPENAFFNVGSIDEVVEK
GGVGLIITGANWVENDVEPHAR
SAICFEAQCFPDTPNKPHFPSATLLPGDEYQQVTIYK
EVVDAVAGTINGHMINAAFTTDETLLCR
ANMFLENIDKVNGFDAGVKEQYIAEAR
RGELSDKVHALLFS
NASYEIFYAALETVK
HNMVAVVTDGSAVLGLGDIGPEAGMPVMEGK
NTDFDVFAFTADGTAFMGK
SDLEMQYETLQEELMALKK
RLLIGDDEHGWDDEGVFNFEGGCYAK
SLSEMYCIIDEAQNLTPNEIK
VGYAANSFYVYQQVYDENGKPIENMFVDR
NALTEAEGDYDKAMEIIR
DVENGEIPVSEMDRVNQMIEDISYNNAK
LLPHIPADQFPAQALACELYK
FGIEPNDHAIYLDVK
YKDVNGDGVINDDDIVPLSYSNTPTLQYGFAAEFR
LGDNAEMCFIELVDYNENMAK
GETVWTIDPQAVIFIGR
IKPEDVVESDQWTDFEIPFEPVKGR
IVVEDGEIFYIFRDEER
IALHNCGVIDPENINEYIGKDGYFALAK
GFGEVVEVASSAEATYTYIPK
GHLLIIHDDHDDTCVPQHTLSFMK
FQGVCNHHDLGPLGAAINVAALR
SIYEPLFEPLKIGDVEVK
ALWLSPIHPCMSYHGYDVTDYTK
NRVDLIPEIDVDAILAK
NYTLDTLIPQVGVITDIR
TLLDDTFTKADLEIVLK
ADEGEGKKLPVVWTSYLTGFETGSK
ADEGEGKKLPVVWTSYLTGFETGSK
MTFEPSGDLEKPYVFEQIVVGGAVPK
FAAILDATLKEVNSDYEAKR
SIYEPLFEPLKIGDVEVK
NFLDKDYAAFYFETMNK
IIFFAEDDKIKDPSILNQIK
INHGQPFEQNFIVNAPQLWSPESPALYK
NMITGAAQMDGAILVVAATDGPMPQTR
LLVIHNFGGTAMQLPLTDKIEK
SPTIMPLAQEGWCSVHTVLDEK
TSIGYDEFDISMEDLIPK
LLPHIPADQFPAQALACELYK
GSVDVNTPGIYNLVYAAYNEDGFAK
SVEVLAPLTGTTLSIEEVPDPVFSEK
KVTLNESIFGIEPNDHAIYLDVK
NFLDKDYAAFYFETMNK
KVTLNESIFGIEPNDHAIYLDVK
SLSEMYCIIDEAQNLTPNEIK
NFSFQTLNLGTIAVEQISVQK
GSVDVNTPGIYNLVYAAYNEDGFAK
GSWGNPESVDWFVNFAK
DTLGILEAIVEK
GESHILLNLGEGLTNESGAMLR
DTDKPFIMPVEDVFSITGR
LGDNAEMCFIELVDYNENMAK
NFILSAVTGYQHLKDR
NALTEAEGDYDKAMEIIR
AIDKSVYTTESWEAAAEALNTLK
IAIAEGEAEALRLVYEAQAK
DYLDLVISDANALDEGKYSNASYNTLDEK
RLLIGDDEHGWDDEGVFNFEGGCYAK
DKIDEDKAVEIFNTAMNYELK
STVTYDFTGYVTESTPIDTYWLPK
AMEALNVLSPSIEPHASGHIIEQIQLVQK
ATVEIVAEGDDEKDVIASIAK
AGIGVIMDFVPAHYVK
YYGGCEFVDVVENLAR
DSDAAVLGASALAWELKDLKE
EVAFQFMVNNLLNK
VGYAANSFYVYQQVYDENGKPIENMFVDR
GFPNQYGDPFPASICTSVNEQVVHGIPGDIVLK
LNPNVVGKPATWIAEQAGFKVPEDTQIICAECK
FGIEPNDHAIYLDVK
YDTMHGQFDGTIEADVENSK
VYLFDDMRPTPEMSFAIR
ISAFDVVLPEGIPYKGQMLNQIAAK
KMDIQPIDVVCVNLYEFEK
DKIDEDKAVEIFNTAMNYELK
QWTLDDYKNIPQYNWQDEIFK
ADEGEGKKLPVVWTSYLTGFETGSK
GGFWTQEEVDELVSYAAK
KFMASIEAALEKGDVEAAK
NGGVPCVLYGAGEVVHFTVTNEGLR
RPSALIPIMQDIQAEYR
AEVIEFNPGFTPDNKYVEIMEVVK
TFTNPETGDTVIAGMGELHLDVIVDR
GFAHGFLTLTDNVEFR
STVTYDFTGYVTESTPIDTYWLPK
EGEVTPVFVYTNYPAAELFINGK
GVSVLELINGFEK
GTYLFGFEESYGCLIGTHAR
ITRGEEQIYEGVLASLKR
MKRDDLIFDIIEK
LVMLNALEDAEMDPKEVDYINVHGTSTPVGDISEAK
LVGYNSDIIGFTQSIQPLLQPQHK
AKPVLLEPIMKVEVETPEENTGDVIGDLSR
IGNFQGFVDVAGFYTEYR
KAESGELFVTQIFVDGGATLK
GGVGLIITGANWVENDVEPHAR
VVELDPNGNAFLTDLTDDGYAELGR
RIAGEPGVDCAALDKVAMDAIYEAR
LPYQDYEFSFIMNPVYHK
NTLEQFWYEEHAKEGYEFIK
PAFGGNIVATIVNPEHRPQMATVR
SDLISLHCPLMDSTYHLINR
GYNAVHQIAGYLISNDPAYISSHK
SDYPNQINNVIGFPYIFR
DYQKDKLESLIAEFR
GYNAVHQIAGYLISNDPAYISSHK
IFLDDLEITKFPVYK
KAESGELFVTQIFVDGGATLK
KGELDEIISETKQEEEKLR
LTDKINIPFHIAEDPLHAVAK
TTAIAYETVELNHNLPLLTPMSEVAGR
FNPELAEEGKNPFSLDSKEPTTEYNDFIMGEVR
ITRGEEQIYEGVLASLKR
GSDIILYIDDDCKEFLEEAR
LKDGLEALIRPCLGCHDGCFGR
EAALEKGDVEAAK
PEIDVDAILAK
VGDDFYMTSSSFNCLPGLQILHSK
KVSVVGAITSVDPAQLQVPATSVSNMLQGR
IMDWVNNSKEWLDAGYFNK
VNQIGTLTETLEAIEMAQK
VNQIGTLTETLEAIEMAQK
VLSEHLSLFIDLSESAK
ASVLEEATDMILQTK
NTDWFDTLFSPSLSQNHSVSLSSGTEK
ITRGEEQIYEGVLASLKR
VMPYFDFVVPTELPGVDPK
GGYAIPAFNFNNMEQMQAIIK
ALDPLVVGTEHYEVAHGVQQILQR
LLVIHNFGGTAMQLPLTDKIEK
AIAPTFGGINLEDIKAPECFEIERR
MVEEGVAGVEFYVANTDLQVLKR
IALHNCGVIDPENINEYIGKDGYFALAK
KVSVVGAITSVDPAQLQVPATSVSNMLQGR
KFMASIEAALEKGDVEAAK
LAELYLNVAECHAALGNTQEAIDALNPVR
FSEIDMDNPASQQQVINFIMMK
TREYLIGPAAPYELQGDVPNVVFPCAALQDGER
YFLSQALGCNANEVEGMVIGGHGDTTMIPLTR
LGIGLYGVSPIDNSIINNVSTLK
ASVLEEATDMILQTK
LGIGLYGVSPIDNSIINNVSTLK
YQSEEAGLVDVLGSEDEILAQMR
GGYAIPAFNFNNMEQMQAIIK
NYTLDTLIPQVGVITDIRQETPDVK
NRVDLIPEIDVDAILAK
EVAFQFMVNNLLNK
VGAEAEFTGHMLEVTLGPGMLSK
IYVLDDVLSPAVETIYAR
SEINAALKEMEEMVNK
GQSIPGIEEADILEIVDHHR
LDGHIVQGHVDQTATCVEIKDADGSWYFTFK
MELDFDKMNGLVPAIIQDNETR
YSFDLDDEAKVIENAIEK
YKDVNGDGVINDDDIVPLSYSNTPTLQYGFAAEFR
GKPTNSEFIAIIADKLR
SDLISLHCPLMDSTYHLINR
VVTVEEHSVVGGLGGAVAEVLSEKAPTK
LNPNVVGKPATWIAEQAGFKVPEDTQIICAECK
FQGVCNHHDLGPLGAAINVAALR
QIPGVTGVITTLYDTQPGEVWSR
ISIGLASPEEILENSSGEVLKPETINYR
GNVINLSLGFSHPVDHQLPAGITAECPTQTEIVLK
GILPLAAMFEER
TTLFNALTGSNQFVGNWPGVTVEK
YRLPMIVTENGLGAYDKLTEDGK
MGISWDDLMDLGR
TTLFNALTGSNQFVGNWPGVTVEK
RIAGEPGVDCAALDKVAMDAIYEAR
GNVINLSLGFSHPVDHQLPAGITAECPTQTEIVLK
VLSEHLSLFIDLSESAK
SGGYNVQMFSDIITGQQAHSMVEAIK
DANDTGSTEVQVALLTAQINHLQGHFAEHK
PAFNFNNMEQMQAIIK
ATDMVQAMQESYDEGVTDEFIKPIVNANCDGTIK
GACPLKEELTEGGFDMMIMR
AAYAEESFYVGADQLDALVAIK
YWEIGPQQTLYVPGCWLK
MAFENVDYTSLDIPAAPFSDPARIPDFPKNK
FSLDLEKIHVFDKETEQVITN
NFSFQTLNLGTIAVEQISVQK
IMDDIIDLELEKIER
EALKHDDIMPVVMACLSMGK
INHGQPFEQNFIVNAPQLWSPESPALYK
ASVLEEATDMILQTK
NKEGIGAFEINNFTFGPIGGATNINMR
TANIALIAYADGEKAYILAPEGLK
RGELSDKVHALLFS
KFMASIEAALEKGDVEAAK
TNLYDGFEVKDTQTATFDETWQPVWGEEKEIR
RLLIGDDEHGWDDEGVFNFEGGCYAK
FNPELAEEGKNPFSLDSKEPTTEYNDFIMGEVR
NTDFDVFAFTADGTAFMGK
RLLIGDDEHGWDDEGVFNFEGGCYAK
INHGQPFEQNFIVNAPQLWSPESPALYK
GFIDVFSDLDGIK
YHGDSSFSPGGSFYDIIYCMK
LGDNAEMCFIELVDYNENMAK
GFANEVIESIHNAYR
FSEIDMDNPASQQQVINFIMMK
VVELDPNGNAFLTDLTDDGYAELGR
ETTGTDDTKKEEAAGDAVAATDDDNTLTVWCWDPNFNIYAINK
IALHNCGVIDPENINEYIGKDGYFALAK
IVVEDGEIFYIFRDEER
GETVWTIDPQAVIFIGR
ALESPLYHIAANAGLEGSVIINK
SIYEPLFEPLKIGDVEVK
YAALCDVFVMDAFGTAHR
AEHGIIFIDEIDKIAK
LGDNAEMCFIELVDYNENMAK
MTFEPSGDLEKPYVFEQIVVGGAVPK
NRVDLIPEIDVDAILAK
ADEGEGKKLPVVWTSYLTGFETGSK
YIIEGANMPTTPEAMEYFISNGGTLGPAK
LGDNAEMCFIELVDYNENMAK
VIVTNGLMVGMFDNPEDWAK
SIYEPLFEPLKIGDVEVK
INHGQPFEQNFIVNAPQLWSPESPALYK
NFLDKDYAAFYFETMNK
FSLDLEKIHVFDKETEQVITN
LYRPFCADALIEAIPETVK
CDMVDDEEMLELVEMEMR
NLFEFLSAEYDKPTTK
LLPHIPADQFPAQALACELYK
EIDFLGNAVNNPERPMVAILGGAK
VASGDIPVIFTDFPTQLQFHQK
VCNALNMEIDELVQFDRK
HITVDGEVVNIPSFAVKPGQLIGVR
NFLDKDYAAFYFETMNK
NFSFQTLNLGTIAVEQISVQK
ELDLLTSDELFSQGVSLGEGMGR
GSVDVNTPGIYNLVYAAYNEDGFAK
VSPQHIFLGNGSDEAIDLVFR
ALINFFLDEAR
GMGVALITPFKEDESVDYDALMR
ASVLEEATDMILQTK
DALLENCTVNAEGEINFADK
NALTEAEGDYDKAMEIIR
NMITGAAQMDGAILVVAATDGPMPQTR
ATLKPEGQAALDQLYSQLSNLDPK
SPQEMFSAVIKEYYR
GIIDAILDGSIDK
LGDNAEMCFIELVDYNENMAK
RLLIGDDEHGWDDEGVFNFEGGCYAK
TNLYDGFEVKDTQTATFDETWQPVWGEEKEIR
NADVDALVATYFNDYDHDASLEDK
IAIAEGEAEALRLVYEAQAK
YAVLSDILGDEDHLGDMDFK
EIIVGGAAFNQEVEQFLK
DTLGILEAIVEK
STVTYDFTGYVTESTPIDTYWLPK
STVTYDFTGYVTESTPIDTYWLPK
LYRPFCADALIEAIPETVK
NDMTPIVCVGETLEEYEAGTTKDVVK
LNPNVVGKPATWIAEQAGFKVPEDTQIICAECK
GFQRPVPQIISELELR
AIDKSVYTTESWEAAAEALNTLK
AGIGVIMDFVPAHYVK
GLLAQLDEEGNTKEGGIQVEGAVLMPSYMK
IESGIIHVGDEVEILGLGEDKK
KFMASIEAALEKGDVEAAK
LMDAAVAQATYNDHVYAVPYQNVSLAGIFYNK
AEVIEFNPGFTPDNKYVEIMEVVK
FVDPVTEFYTAGGSTSGTSAPTILFR
NMITGAAQMDGAILVVAATDGPMPQTR
FDVTHHSQEIKDAFEELEGK
IVPVIPPELRPLVPLDGGR
GVSVLELINGFEK
STVTYDFTGYVTESTPIDTYWLPK
LFDVYPLYDINIVK
VGYAANSFYVYQQVYDENGKPIENMFVDR
QNLKFGHINAQEIVSAMPEFAK
IADETLDVNDILDKYLEQQRR
LVMLNALEDAEMDPKEVDYINVHGTSTPVGDISEAK
GGVGLIITGANWVENDVEPHAR
TLLYQVPGGMLSNLTSQLK
AGFETLVEAGYAPENAYFECIHEMK
KNGGVPCVLYGAGEVVHFTVTNEGLR
FREAGFEIGATESPIIPLYVR
MEMVSFSELVLNPVAQVK
SFKGEGEVALAMEGSEPANYEYTLEGSVSDAK
FVDPVTEFYTAGGSTSGTSAPTILFR
YQSEEAGLVDVLGSEDEILAQMR
FNPELAEEGKNPFSLDSKEPTTEYNDFIMGEVR
LTDKINIPFHIAEDPLHAVAK
KAESGELFVTQIFVDGGATLK
KGELDEIISETKQEEEKLR
IIIPSEIQGIAGLASSLK
KAESGELFVTQIFVDGGATLK
IFLDDLEITKFPVYK
LVGLVYPDFDEAFAHGLK
KVSVVGAITSVDPAQLQVPATSVSNMLQGR
LTDDALAQMIVVVEKPEHQSIDINK
NMITGAAQMDGAILVVAATDGVMAQTK
MTFEPSGDLEKPYVFEQIVVGGAVPK
INPSYMVTHIGGIDAAPDTILNLPK
PLAAMFEER
AALEKGDVEAAK
NTDWFDTLFSPSLSQNHSVSLSSGTEK
VNQIGTLTETLEAIEMAQK
VNQIGTLTETLEAIEMAQK
ELVQEFQLDKEDLENEYSQFVQK
VLSEHLSLFIDLSESAK
MKRDDLIFDIIEK
GAAVMEEFQPDWIVAMGGGSPIDAAK
NTLEQFWYEEHAKEGYEFIK
SDYPNQINNVIGFPYIFR
GGYAIPAFNFNNMEQMQAIIK
KVSVVGAITSVDPAQLQVPATSVSNMLQGR
DMAATDDIPVLDLSKLDIAPEHHAAIEK
RPSALIPIMQDIQAEYR
IALHNCGVIDPENINEYIGKDGYFALAK
EIGDLIAEAMDKVGR
LMDAAVAQATYNDHVYAVPYQNVSLAGIFYNK
YFLSQALGCNANEVEGMVIGGHGDTTMIPLTR
FSEIDMDNPASQQQVINFIMMK
LGIGLYGVSPIDNSIINNVSTLK
MQEIQFIVPAALHDEMLR
TQVLVCAGTGCTIGNSGELITEFEKEIK
GGYAIPAFNFNNMEQMQAIIK
SEINAALKEMEEMVNK
VGAEAEFTGHMLEVTLGPGMLSK
ASVLEEATDMILQTK
GQSIPGIEEADILEIVDHHR
YQSEEAGLVDVLGSEDEILAQMR
AVGVTPEWVQVGNETTPGMMLPVGSVDNPEQLTALNNAGYDAVK
EYGGQGCDPLTYVMCVEELAK
EYGGQGCDPLTYVMCVEELAK
YHGDSSFSPGGSFYDIIYCMK
HTGWVEILGCGMVDPNVLESNGIDSK
VVTVEEHSVVGGLGGAVAEVLSEKAPTK
LNPNVVGKPATWIAEQAGFKVPEDTQIICAECK
GLMIGLEFEEPIKELR
SSFVAYYPYSATGVPTSFTVHADQTTNYGISDFMAASK
AVGVTPEWVQVGNETTPGMMLPVGSVDNPEQLTALNNAGYDAVK
ISIGLASPEEILENSSGEVLKPETINYR
IDTSQAVADVVFEEEIIPITETPEQATPPPPEAPK
IDTSQAVADVVFEEEIIPITETPEQATPPPPEAPK
GILPLAAMFEER
TTLFNALTGSNQFVGNWPGVTVEK
GLMIGLEFEEPIKELR
FVKDVVVATAEEVMKEK
GLTNMALDDSALQGFFGVDR
AAYAEESFYVGADQLDALVAIK
SGNYNAVIHCAAWTAVDKAEDEVELCTK
FMSFIEEVQPDAVINMAHGR
DAMAGVGLADSFNMVIMAFFAAIDLGTTVVVAFSLGK
YAVLSDILGDEDHLGDMDFK
GITEPTPTFSACFGAAFLSLHPTK
DITGSVATVNAEALTVVPVASATEALTGK
MDLSQAEAVADLIASSSAATHR
DFPNFTFHLALDRPDPAADAAGVK
NFSFQTLNLGTIAVEQISVQK
SGEQVDQNWQTTSGHAFTFILPDDNTHLFK
QVIGERPINYLIINHMEPDHSGSIR
NKEGIGAFEINNFTFGPIGGATNINMR
TNLYDGFEVKDTQTATFDETWQPVWGEEKEIR
ITQNQTTDDAFIFWNDDPIIKQELAK
LVEVIEIFPLKPEESVYR
FSEIDMDNPASQQQVINFIMMK
FNPELAEEGKNPFSLDSKEPTTEYNDFIMGEVR
HMFDDLDEAISAFK
RLLIGDDEHGWDDEGVFNFEGGCYAK
ETTGTDDTKKEEAAGDAVAATDDDNTLTVWCWDPNFNIYAINK
LGDNAEMCFIELVDYNENMAK
YHGDSSFSPGGSFYDIIYCMK
AHASEINTSGSELMDAIFWER
AHASEINTSGSELMDAIFWER
MTFEPSGDLEKPYVFEQIVVGGAVPK
IALHNCGVIDPENINEYIGKDGYFALAK
LGDNAEMCFIELVDYNENMAK
SDREVMAFCQSFMTELYR
KFMASIEAALEKGDVEAAK
AVMDADVFISLTHFK
EVAFQFMVNNLLNK
RFALCIETQNLPDAINIEEDPTTILK
VIVTNGLMVGMFDNPEDWAK
MLCADLLHDLSDDDYISEIEK
MTYEMPKLPYANNALEPVISQQTIDFHYGK
SIYEPLFEPLKIGDVEVK
LIIETPVNQDIINDPLDENIVWR
LIIETPVNQDIINDPLDENIVWR
GIIDAILDGSIDKAPTK
DITGSVATVNAEALTVVPVASATEALTGK
NRVDLIPEIDVDAILAK
CDMVDDEEMLELVEMEMR
FSLDLEKIHVFDKETEQVITN
EIDFLGNAVNNPERPMVAILGGAK
CDMVDDEEMLELVEMEMR
NLFEFLSAEYDKPTTK
TDTLLEISVLPLDSYAKPDIEANYQGR
LYRPFCADALIEAIPETVK
GFGEVVEVASSAEATYTYIPK
EIGDLIAEAMDKVGR
VCNALNMEIDELVQFDRK
NFSFQTLNLGTIAVEQISVQK
QGLTLLGIVPQDETVYDFDCDGTPIVK
LTDDALAQMIVVVEKPEHQSIDINK
DGFVIDGQPGFILQPYDEVYVR
SEINAALKEMEEMVNK
DGFVIDGQPGFILQPYDEVYVR
ALESPLYHIAANAGLEGSVIINK
AVMDADVFISLTHFK
ATLKPEGQAALDQLYSQLSNLDPK
GIIDAILDGSIDK
EGEVTPVFVYTNYPAAELFINGK
VAPEIGYNFNETWALGAELNYSHEYVK
TPVSQAVESMEDAIAAAR
MIADLGVDFLAAGIGNIHGK
LGYDITQYNFFLDQTEGMTDAETLR
QGLTLLGIVPQDETVYDFDCDGTPIVK
RLLIGDDEHGWDDEGVFNFEGGCYAK
LGGIVPDPDEIVTALEEK
ILKVDPFQVLDQNGVGQLVR
TKEMGATGEPLYLDVVSVLK
NMITGAAQMDGAILVVAATDGPMPQTR
YAVLSDILGDEDHLGDMDFK
ALINFFLDEAR
YIQATSYGGTGEKFECWFATPAFEVDQVK
NLFEFLSAEYDKPTTK
ASVLEEATDMILQTK
LYRPFCADALIEAIPETVK
NDMTPIVCVGETLEEYEAGTTKDVVK
YIIEGANMPTTPEAMEYFISNGGTLGPAK
VLTDDKNFFLPYNAIPIINQR
TFNKDFLWGGAIAAHQAEGAWQEGGK
LNPNVVGKPATWIAEQAGFKVPEDTQIICAECK
GFQRPVPQIISELELR
NADVDALVATYFNDYDHDASLEDK
MIHPSYTELMDAINEEGNIEDEPLVTSR
GLLAQLDEEGNTKEGGIQVEGAVLMPSYMK
HMFDDLDEAISAFK
ATLKPEGQAALDQLYSQLSNLDPK
LMDAAVAQATYNDHVYAVPYQNVSLAGIFYNK
KFMASIEAALEKGDVEAAK
MVFTGDIQQIDQPYLDSQSNGLVYMIDR
FVDPVTEFYTAGGSTSGTSAPTILFR
FVPENFEADKQLIIDKYNELGYR
ELLPDSWETWWKDPETR
SKGAYSDKEYQAMSEAYEYGLSVI
FCDAFEIPVLSLTNVK
FDVTHHSQEIKDAFEELEGK
IVPVIPPELRPLVPLDGGR
LLNEDLKEKEEKLEIFIPNGPR
QGLPWHEVFDKDLEL
GEGTSNDYFPPEVPALPAFMLQR
AGFETLVEAGYAPENAYFECIHEMK
LVMLNALEDAEMDPKEVDYINVHGTSTPVGDISEAK
SGNYNAVIHCAAWTAVDKAEDEVELCTK
EVPGFEVNVPQGAFYLFPK
QNLKFGHINAQEIVSAMPEFAK
GIIDAILDGSIDKAPTK
AGVELIGGQSGADPASVVYDAIAAAK
GFGEVVEVASSAEATYTYIPK
CAELWQEAGLPDGVLNIVTCTR
FNPELAEEGKNPFSLDSKEPTTEYNDFIMGEVR
IIIPSEIQGIAGLASSLK
LTDKINIPFHIAEDPLHAVAK
LIDLSENYVKVDEIPFDFTR
LFDVYPLYDINIVK
GNLLSGIRNPIYEGFDLSHSR
LVGLVYPDFDEAFAHGLK
FREAGFEIGATESPIIPLYVR
EGFMQDMPLFTDFK
IIIPSEIQGIAGLASSLK
GILAAQADYLLFSDGDCIPR
LTTAMSAGDLSTLPDIFLMQDNSFQK
GITEPTPTFSACFGAAFLSLHPTK
YQSEEAGLVDVLGSEDEILAQMR
NTDWFDTLFSPSLSQNHSVSLSSGTEK
VNQIGTLTETLEAIEMAQK
LTTAMSAGDLSTLPDIFLMQDNSFQK
GYGFITGEDGQDVFVHFSAINGDGFK
VNQIGTLTETLEAIEMAQK
TGVGITAEGDMLAALGLR
NNFLAGDPVYCIYVAIGQK
FNPELAEEGKNPFSLDSKEPTTEYNDFIMGEVR
LTTAMSAGDLSTLPDIFLMQDNSFQK
LGYDITQYNFFLDQTEGMTDAETLR
DTLGILEAIVEKK
IAMLLDEGSFEEMDMFVEHR
ATLKPEGQAALDQLYSQLSNLDPK
FVKDVVVATAEEVMKEK
EVPGFEVNVPQGAFYLFPK
ILLLGSGELGKEFVISAQR
LEVPFDEANLDGLNFLAGK
LMDAAVAQATYNDHVYAVPYQNVSLAGIFYNK
KFMASIEAALEKGDVEAAK
KVSVVGAITSVDPAQLQVPATSVSNMLQGR
YFLSQALGCNANEVEGMVIGGHGDTTMIPLTR
EIGDLIAEAMDKVGR
ASVLEEATDMILQTK
SEINAALKEMEEMVNK
AVGVTPEWVQVGNETTPGMMLPVGSVDNPEQLTALNNAGYDAVK
IDAILDGSIDKAPTK
EGFVQIQNIFLETANQEKEHAK
VVTVEEHSVVGGLGGAVAEVLSEKAPTK
LNPNVVGKPATWIAEQAGFKVPEDTQIICAECK
HTGWVEILGCGMVDPNVLESNGIDSK
VGAEAEFTGHMLEVTLGPGMLSK
DALLENCTVNAEGEINFADK
EYGGQGCDPLTYVMCVEELAK
DTLGILEAIVEKK
IDTSQAVADVVFEEEIIPITETPEQATPPPPEAPK
GILPLAAMFEER
IDTSQAVADVVFEEEIIPITETPEQATPPPPEAPK
FVKDVVVATAEEVMKEK
TPVSQAVESMEDAIAAAR
GLMIGLEFEEPIKELR
DGYKFEEVAAAIKADPYFVNDETHVK
LMFLPLVVDAGDGVK
GITEPTPTFSACFGAAFLSLHPTK
YAVLSDILGDEDHLGDMDFK
FMSFIEEVQPDAVINMAHGR
FWQSEGAQLYAVNSIPHTVLIDGDGTIIAR
DAILDGSIDKAPTK
NKEGIGAFEINNFTFGPIGGATNINMR
LVEVIEIFPLKPEESVYR
HYTTVADAVDIPMILYNVPGR
DYVFDFVTPYPDFDVK
TNFDTLLEAGCHFGHLKR
LGDNAEMCFIELVDYNENMAK
AHASEINTSGSELMDAIFWER
RLLIGDDEHGWDDEGVFNFEGGCYAK
GQSIPGIEEADILEIVDHHR
YCEGNIDKPLIQCEYAHAMGNSQGGFKEYWDITR
LGDNAEMCFIELVDYNENMAK
MTFEPSGDLEKPYVFEQIVVGGAVPK
LYRPFCADALIEAIPETVK
VAMVVTTYPGASAHQVELEVTDVLEK
LCTNYSELFMADNDENENAMQEIILPIR
VIPGHFATPQSHISHYLEMTTMK
PPELRPLVPLDGGR
YEFVLDNLYFAHIDGPEVQK
ICPIETPEGPNIGLISTLASYAK
YCEGNIDKPLIQCEYAHAMGNSQGGFKEYWDITR
VIVTNGLMVGMFDNPEDWAK
RFALCIETQNLPDAINIEEDPTTILK
TLLATGDVDDILIGNYPATDEELEALSK
AVMDADVFISLTHFK
YHGDSSFSPGGSFYDIIYCMK
FDPYINIDPGTLNPYEHGECYVTVDGHEADLDLGHYER
TAEVLDIDTILFVR
LIIETPVNQDIINDPLDENIVWR
LIIETPVNQDIINDPLDENIVWR
GIIDAILDGSIDKAPTK
SRVDGVILFNNDNIDETVESIVK
CGEIDIMELLGGYEGEAR
AGVELIGGQSGADPASVVYDAIAAAK
YVPDGYTPSSDPAADSHIWYPYELVTVDGTLTAK
AHASEINTSGSELMDAIFWER
FSEIDMDNPASQQQVINFIMMK
EANAQLAHLKEEGEALVAAANKEQGR
QGLTLLGIVPQDETVYDFDCDGTPIVK
AILNPGTLVPFLVEK
NFSFQTLNLGTIAVEQISVQK
TDTLLEISVLPLDSYAKPDIEANYQGR
IPVGTNFNAQMTQNIGSLENYGMEFSINAK
MDADVFISLTHFK
AVVAALLETAGLNYGALPK
NFSFQTLNLGTIAVEQISVQK
SHHNVGGLPEDLKFQLVEPLR
KNASYEIFYAALETVK
ATLKPEGQAALDQLYSQLSNLDPK
GIIDAILDGSIDK
VAPEIGYNFNETWALGAELNYSHEYVK
TPVSQAVESMEDAIAAAR
LGYDITQYNFFLDQTEGMTDAETLR
KLGVDIDNLLCSQPDTGEQALEICDALAR
MIPCSVYLEGEYGESDICIGVPVILGK
LGGIVPDPDEIVTALEEK
TKEMGATGEPLYLDVVSVLK
ILKVDPFQVLDQNGVGQLVR
VAELLEIVDDQADIEESTTILNEDNTPKVEVK
NMITGAAQMDGAILVVAATDGPMPQTR
MNICFVMAPEYKDLEADFMK
EIYDPVLTFQLSNDFHVR
RLLIGDDEHGWDDEGVFNFEGGCYAK
GITEPTPTFSACFGAAFLSLHPTK
TLLATGDVDDILIGNYPATDEELEALSK
LYRPFCADALIEAIPETVK
NDMTPIVCVGETLEEYEAGTTKDVVK
ALINFFLDEAR
NLFEFLSAEYDKPTTK
VLTDDKNFFLPYNAIPIINQR
ICPIETPEGPNIGLISTLASYAK
AVMDADVFISLTHFK
EIGDLIAEAMDKVGR
LNPNVVGKPATWIAEQAGFKVPEDTQIICAECK
PVIPPELRPLVPLDGGR
TFNKDFLWGGAIAAHQAEGAWQEGGK
GFQRPVPQIISELELR
IDAILDGSIDKAPTK
GRDLVTGLPHTITLTADETELALR
LGGIVPDPDEIVTALEEK
KFMASIEAALEKGDVEAAK
MVFTGDIQQIDQPYLDSQSNGLVYMIDR
LMDAAVAQATYNDHVYAVPYQNVSLAGIFYNK
ATLKPEGQAALDQLYSQLSNLDPK
KVVISAPAGNDLPTIVYNVNHETLTKDDNIISAASCTTNCLAPMAK
IVPVIPPELRPLVPLDGGR
FCDAFEIPVLSLTNVK
FDYQAMIVAGLNADGFGR
RCETLGVACEKILLPADVSQDELLA
TILIQPWEPNLLGEIEK
LGILEAIVEKK
MDIVGDSIIVHGGLDNLKPIDIR
GILEAIVEKK
STVTYDFTGYVTESTPIDTYWLPK
AGFETLVEAGYAPENAYFECIHEMK
EVPGFEVNVPQGAFYLFPK
SGNYNAVIHCAAWTAVDKAEDEVELCTK
FDVTHHSQEIKDAFEELEGK
PTFSACFGAAFLSLHPTK
ETGKRPVILPIIIEV
KEHVGGEVLAFVW
FDYQAMIVAGLNADGFGR
CAELWQEAGLPDGVLNIVTCTR
AGVELIGGQSGADPASVVYDAIAAAK
FVPENFEADKQLIIDKYNELGYR
THLCEAAEKLADEEDVVSAFHQLQK
KTPDGAVLYFSIQPDGFFG
LDGSIDKAPTK
GKNDDEVFDNFIEAIAK
VAELLEIVDDQADIEESTTILNEDNTPKVEVK
LIDLSENYVKVDEIPFDFTR
AYANQLWGDKLPADLGTANTDWQDQIFR
IIIPSEIQGIAGLASSLK
EGFMQDMPLFTDFK
PVIPPELRPLVPLDGGR
GNLLSGIRNPIYEGFDLSHSR
FDPYINIDPGTLNPYEHGECYVTVDGHEADLDLGHYER
IIIPSEIQGIAGLASSLK
ETAILMMADAVEAASR
GYGFITGEDGQDVFVHFSAINGDGFK
LTTAMSAGDLSTLPDIFLMQDNSFQK
ATAEYDFNGIVDDVDFYPALIGQPGK
YVPDGYTPSSDPAADSHIWYPYELVTVDGTLTAK
YSWKPEGGAPVIEDIPAEEMDKAMEMHK
VNQIGTLTETLEAIEMAQK
DTLGILEAIVEKK
FVKDVVVATAEEVMKEK
CAELWQEAGLPDGVLNIVTCTR
TGVGITAEGDMLAALGLR
LTTAMSAGDLSTLPDIFLMQDNSFQK
ASVLEEATDMILQTK
ATLKPEGQAALDQLYSQLSNLDPK
EVPGFEVNVPQGAFYLFPK
GAHTHQFIITDTGTGIPAEQQENLFKPFTQVK
VAEFDDALMEKYFDDPSTITEEEVLR
KFMASIEAALEKGDVEAAK
LMDAAVAQATYNDHVYAVPYQNVSLAGIFYNK
KVVISAPAGNDLPTIVYNVNHETLTKDDNIISAASCTTNCLAPMAK
MDADVFISLTHFK
ALESPLYHIAANAGLEGSVIINK
DTLGILEAIVEK
IDAILDGSIDKAPTK
TFNKDFLWGGAIAAHQAEGAWQEGGK
GANLAAMVNLGLPVPQGFTVTTEACNEYYADGK
ASVLEEATDMILQTK
TFTNPETGDTVIAGMGELHLDVIVDR
AGVELIGGQSGADPASVVYDAIAAAK
SEINAALKEMEEMVNK
DTLGILEAIVEKK
VVTVEEHSVVGGLGGAVAEVLSEKAPTK
TLDLLEDDDDVQYVWHNWDE
LNPNVVGKPATWIAEQAGFKVPEDTQIICAECK
ILDGSIDKAPTK
ATAEYDFNGIVDDVDFYPALIGQPGK
FVKDVVVATAEEVMKEK
GILPLAAMFEER
QVGVPYIIVFLNK
IDTSQAVADVVFEEEIIPITETPEQATPPPPEAPK
SRTNFDTLLEAGCHFGHLK
IDTSQAVADVVFEEEIIPITETPEQATPPPPEAPK
GYGFITGEDGQDVFVHFSAINGDGFK
DALLENCTVNAEGEINFADK
ELDLLTSDELFSQGVSLGEGMGR
TLDLLEDDDDVQYVWHNWDE
IGKLPISIPAGVTVTLKDDVVTVK
VGAGPFPTELFDETGEFLCK
FACVDGPEFDGHLIDWDLAMK
EIGDLIAEAMDKVGR
AYANQLWGDKLPADLGTANTDWQDQIFR
AILNPGTLVPFLVEK
GITEPTPTFSACFGAAFLSLHPTK
DAILDGSIDKAPTK
SGGYNVQMFSDIITGQQAHSMVEAIKK
FWQSEGAQLYAVNSIPHTVLIDGDGTIIAR
HYTTVADAVDIPMILYNVPGR
FMSFIEEVQPDAVINMAHGR
LVEVIEIFPLKPEESVYR
ELDLLTSDELFSQGVSLGEGMGR
ANDIDVPAALIDSEIDVLR
DYVFDFVTPYPDFDVK
LGDNAEMCFIELVDYNENMAK
AHASEINTSGSELMDAIFWER
MIPCSVYLEGEYGESDICIGVPVILGK
TNFDTLLEAGCHFGHLKR
ELDLLTSDELFSQGVSLGEGMGR
MIPCSVYLEGEYGESDICIGVPVILGK
LYRPFCADALIEAIPETVK
LGDNAEMCFIELVDYNENMAK
YNLPSVVAINAFPTDSEAELQLLKDTCNK
AVVAALLETAGLNYGALPK
FCDAFEIPVLSLTNVK
MQIYLSPTENMLDETVVVGFKR
HYTTVADAVDIPMILYNVPGR
EGFVQIQNIFLETANQEKEHAK
TLLATGDVDDILIGNYPATDEELEALSK
NFPQASVTLEDFWLK
SGGYNVQMFSDIITGQQAHSMVEAIKK
VIVTNGLMVGMFDNPEDWAK
YCEGNIDKPLIQCEYAHAMGNSQGGFKEYWDITR
ICPIETPEGPNIGLISTLASYAK
AVMDADVFISLTHFK
LSDNLNLLAAVGPYADFGLTGTDKVTTTDAK
NYINTGISSIDCLTTLIR
GFGEVVEVASSAEATYTYIPK
LIIETPVNQDIINDPLDENIVWR
LIIETPVNQDIINDPLDENIVWR
KVVISAPAGNDLPTIVYNVNHETLTKDDNIISAASCTTNCLAPMAK
SVLCIGGSWLVPADALEAGDYDR
TREGNDFYHEMTDSNVIDKVSLVYGQMNEPPGNR
SVLCIGGSWLVPADALEAGDYDR
MIPCSVYLEGEYGESDICIGVPVILGK
EANAQLAHLKEEGEALVAAANKEQGR
YVPDGYTPSSDPAADSHIWYPYELVTVDGTLTAK
FSEIDMDNPASQQQVINFIMMK
VIVTNGLMVGMFDNPEDWAK
TDLDKLVIEMETNGTIDPEEAIRR
IDLHRPYVDDIILVSEDGQPMKR
SLNALNSETLAELDQCFSEISR
AYANQLWGDKLPADLGTANTDWQDQIFR
ATLKPEGQAALDQLYSQLSNLDPK
GIIDAILDGSIDK
IPVGTNFNAQMTQNIGSLENYGMEFSINAK
SHHNVGGLPEDLKFQLVEPLR
AVVAALLETAGLNYGALPK
TPVSQAVESMEDAIAAAR
GKNDDEVFDNFIEAIAK
DTDKPFLMPVEDVFTITGR
SHHNVGGLPEDLKFQLVEPLR
VAELLEIVDDQADIEESTTILNEDNTPKVEVK
MIPCSVYLEGEYGESDICIGVPVILGK
GIEEVGPNNVPYIVATITSNSAGGQPVSLANLK
FSEIDMDNPASQQQVINFIMMK
AHASEINTSGSELMDAIFWER
LYRPFCADALIEAIPETVK
NDMTPIVCVGETLEEYEAGTTKDVVK
TLLATGDVDDILIGNYPATDEELEALSK
DTDKPFLMPVEDVFTITGR
ICPIETPEGPNIGLISTLASYAK
GITEPTPTFSACFGAAFLSLHPTK
MNICFVMAPEYKDLEADFMK
DGSIDKAPTK
ALINFFLDEAR
GFQRPVPQIISELELR
IDAILDGSIDKAPTK
FTLDTITDPDNASEIASNYEDITSIETPDDSTVK
LNPNVVGKPATWIAEQAGFKVPEDTQIICAECK
TFNKDFLWGGAIAAHQAEGAWQEGGK
PVIPPELRPLVPLDGGR
FGNVVTLKGEEMSYTSLEEVIGDAK
DGYKFEEVAAAIKADPYFVNDETHVK
KFMASIEAALEKGDVEAAK
MVFTGDIQQIDQPYLDSQSNGLVYMIDR
AILNPGTLVPFLVEK
IMLDAPYSQPDKTAFDIDWIGVK
ATLKPEGQAALDQLYSQLSNLDPK
YQSEEAGLVDVLGSEDEILAQMR
KFDNLGIEPSLLGFGCMR
VSFSPDQIRDNAKEFISTLNK
MAVGEAVVSVLKPLQDEVAR
FCDAFEIPVLSLTNVK
IVPVIPPELRPLVPLDGGR
TDLDKLVIEMETNGTIDPEEAIRR
FDYQAMIVAGLNADGFGR
VGAGPFPTELFDETGEFLCK
LGILEAIVEKK
GILEAIVEKK
ELIALNQDPLGLQAYVAQHENEGYVLVK
GEMENLCTYAENYGTNLFVLTSPSGR
TNFDTLLEAGCHFGHLKR
TAEVLDIDTILFVR
SRTNFDTLLEAGCHFGHLK
VVTVEEHSVVGGLGGAVAEVLSEKAPTK
CAELWQEAGLPDGVLNIVTCTR
TILIQPWEPNLLGEIEK
YDTMHGQFDGTIEADVENSK
AYANQLWGDKLPADLGTANTDWQDQIFR
VAELLEIVDDQADIEESTTILNEDNTPKVEVK
THLCEAAEKLADEEDVVSAFHQLQK
LDGSIDKAPTK
FDYQAMIVAGLNADGFGR
GIEEVGPNNVPYIVATITSNSAGGQPVSLANLK
GYGFITGEDGQDVFVHFSAINGDGFK
GNLLSGIRNPIYEGFDLSHSR
FDPYINIDPGTLNPYEHGECYVTVDGHEADLDLGHYER
VMQPHQAHDVGEVNGDALSAQEYQNLVEEYTEVIK
KTPDGAVLYFSIQPDGFFG
KGGFWTQEEVDELVSYAAK
VMQPHQAHDVGEVNGDALSAQEYQNLVEEYTEVIK
DTLGILEAIVEKK
NVLCEVEAIAEI
YVPDGYTPSSDPAADSHIWYPYELVTVDGTLTAK
SYGGIDLFMGGIGPDGHIAFNEPGSSLTSR
FVKDVVVATAEEVMKEK
YSWKPEGGAPVIEDIPAEEMDKAMEMHK
NMITGAAQMDGAILVVAATDGPMPQTR
SHHNVGGLPEDLKFQLVEPLR
VQPIELLSVEALSDCLR
CAELWQEAGLPDGVLNIVTCTR
ATLKPEGQAALDQLYSQLSNLDPK
ATAEYDFNGIVDDVDFYPALIGQPGK
TIAELVEQFNLPIEK
GAHTHQFIITDTGTGIPAEQQENLFKPFTQVK
VMWLLYENPEVCFDDIKQK
EGFMQDMPLFTDFK
VGAGPFPTELFDETGEFLCK
CAELWQEAGLPDGVLNIVTCTR
KNASYEIFYAALETVK
DTLGILEAIVEKK
IDAILDGSIDKAPTK
GANLAAMVNLGLPVPQGFTVTTEACNEYYADGK
EEGVEFLTLHNPIEYIADEQGCVK
AAIQQEVDEATAQLATTTDDYTSFIR
LIHIIPQENDLGIGGCWNVGVHHEK
AAIQQEVDEATAQLATTTDDYTSFIR
FVKDVVVATAEEVMKEK
QVGVPYIIVFLNK
SRTNFDTLLEAGCHFGHLK
VAEFDDALMEKYFDDPSTITEEEVLR
VVTVEEHSVVGGLGGAVAEVLSEKAPTK
LTIEASAEDFEKAVQAAYQK
GYGFITGEDGQDVFVHFSAINGDGFK
TKEEAKLETHNEFIDIQIPLSGTEVMGYTAAK
DLADELAAYGADKVIVVDDPELKEYR
ELDLLTSDELFSQGVSLGEGMGR
IGKLPISIPAGVTVTLKDDVVTVK
AYANQLWGDKLPADLGTANTDWQDQIFR
SGGYNVQMFSDIITGQQAHSMVEAIKK
FACVDGPEFDGHLIDWDLAMK
IIDAMYEGKDSGIPANIHDIPFFK
EIHGIHDIAQNLEDAAAGENYEWTDMYAR
ILVISDSKEPEYLEGEGAEQILAAYTENMEAKG
GITEPTPTFSACFGAAFLSLHPTK
DAILDGSIDKAPTK
FWQSEGAQLYAVNSIPHTVLIDGDGTIIAR
HYTTVADAVDIPMILYNVPGR
LGAGAFVCGEETALIQSIEGER
CFAFLAGHESFAAAEGAIK
TDEQTGQTVISGMGELHLDIIIDR
GIEEVGPNNVPYIVATITSNSAGGQPVSLANLK
AAIQQEVDEATAQLATTTDDYTSFIR
GLLEQVLLPTITPK
CFAFLAGHESFAAAEGAIK
DYVFDFVTPYPDFDVK
ELDLLTSDELFSQGVSLGEGMGR
MIPCSVYLEGEYGESDICIGVPVILGK
CNDVVLELTQIGKECHHGCEIFQK
VQPIELLSVEALSDCLR
MQIYLSPTENMLDETVVVGFKR
LGYDITQYNFFLDQTEGMTDAETLR
TNFDTLLEAGCHFGHLKR
LGYDITQYNFFLDQTEGMTDAETLR
EIHGIHDIAQNLEDAAAGENYEWTDMYAR
LSDNLNLLAAVGPYADFGLTGTDKVTTTDAK
SGGYNVQMFSDIITGQQAHSMVEAIKK
NFPQASVTLEDFWLK
DKFFVKDETSENTVWWTSEEYKNDNKPVDAK
LSGGVAVLYVGAASEVEMK
HYTTVADAVDIPMILYNVPGR
KVVISAPAGNDLPTIVYNVNHETLTKDDNIISAASCTTNCLAPMAK
VMQPHQAHDVGEVNGDALSAQEYQNLVEEYTEVIK
NMITGAAQMDGAILVVAATDGVMAQTK
NYINTGISSIDCLTTLIR
AVVAALLETAGLNYGALPK
NNIFWTNTDGTGNVVIIRPQITSPTGDICADNLLYK
VMWLLYENPEVCFDDIKQK
MIPCSVYLEGEYGESDICIGVPVILGK
YVPDGYTPSSDPAADSHIWYPYELVTVDGTLTAK
FSEIDMDNPASQQQVINFIMMK
EANAQLAHLKEEGEALVAAANKEQGR
KVVISAPAGNDLPTIVYNVNHETLTKDDNIISAASCTTNCLAPMAK
ATLKPEGQAALDQLYSQLSNLDPK
SHHNVGGLPEDLKFQLVEPLR
AILDGSIDKAPTK
IDLHRPYVDDIILVSEDGQPMKR
AVVAALLETAGLNYGALPK
ILMKPDAEVLEEVVVTGMQK
DTDKPFLMPVEDVFTITGR
VQPIELLSVEALSDCLR
GIEEVGPNNVPYIVATITSNSAGGQPVSLANLK
MIPCSVYLEGEYGESDICIGVPVILGK
VAELLEIVDDQADIEESTTILNEDNTPKVEVK
FSEIDMDNPASQQQVINFIMMK
ENINLSALCIAENADFGILR
KVFEILMNEGKDPEIIIEENNMK
TDLDKLVIEMETNGTIDPEEAIRR
DTDKPFLMPVEDVFTITGR
IGKLPISIPAGVTVTLKDDVVTVK
DLADELAAYGADKVIVVDDPELKEYR
SLYHIIKPEIDFPVGTDEHDERVYEK
GYPGYLYSELATLYER
TDLDKLVIEMETNGTIDPEEAIRR
ILDGSIDKAPTK
FGNVVTLKGEEMSYTSLEEVIGDAK
IDAILDGSIDKAPTK
GFQRPVPQIISELELR
DALLENCTVNAEGEINFADK
YQSEEAGLVDVLGSEDEILAQMR
IMLDAPYSQPDKTAFDIDWIGVK
IPVGTNFNAQMTQNIGSLENYGMEFSINAK
FCDAFEIPVLSLTNVK
VGLEDALATGMIAGYPVLDVK
MDIGDIVGITGEVFK
VAIDCVNSVGGIILPELLER
VAIDCVNSVGGIILPELLER
FCDAFEIPVLSLTNVK
AATGVDALTHAIEGYITR
KNGGVPCVLYGAGEVVHFTVTNEGLR
YITEIFVDNMEMLSPK
AATGVDALTHAIEGYITR
VGAGPFPTELFDETGEFLCK
LGILEAIVEKK
GILEAIVEKK
KMIPCSVYLEGEYGESDICIGVPVILGK
ISDRHFGIGSDGMIVILPSDQYDFK
LGHVDLICKQDGIVCGLEVFER
LGHVDLICKQDGIVCGLEVFER
IVPVIPPELRPLVPLDGGR
VGIGHGNLAAMLLREETK
DTDKPFLMPVEDVFTITGR
CIEAARVAPSACNSQPWHFIVVNNK
SRTNFDTLLEAGCHFGHLK
NADVDALVATYFNDYDHDASLEDKSTEAYQK
VMQPHQAHDVGEVNGDALSAQEYQNLVEEYTEVIK
VMWLLYENPEVCFDDIKQK
FSEIDMDNPASQQQVINFIMMKLMFNTLSADDITAATQGRNYADSP
ALLANMIEGVHEGFKK
AYANQLWGDKLPADLGTANTDWQDQIFR
THLCEAAEKLADEEDVVSAFHQLQK
VAELLEIVDDQADIEESTTILNEDNTPKVEVK
AIDDAAAAIWAIPSPFR
TILIQPWEPNLLGEIEK
SFIPMLIGTGCGVPGIMASR
QIIYSYVYDFTIGDMK
NADVDALVATYFNDYDHDASLEDKSTEAYQK
KTPDGAVLYFSIQPDGFFG
LDGSIDKAPTK
KGGFWTQEEVDELVSYAAK
AIDDAAAAIWAIPSPFR
DTLGILEAIVEKK
SYGGIDLFMGGIGPDGHIAFNEPGSSLTSR
YVPDGYTPSSDPAADSHIWYPYELVTVDGTLTAK
FVKDVVVATAEEVMKEK
VQPIELLSVEALSDCLR
NMITGAAQMDGAILVVAATDGPMPQTR
NVLCEVEAIAEI
KNGGVPCVLYGAGEVVHFTVTNEGLR
GYGFITGEDGQDVFVHFSAINGDGFK
TIAELVEQFNLPIEK
LSDNLNLLAAVGPYADFGLTGTDKVTTTDAK
VDSLYPVDVDNEELNSLLTTIK
VGLEDALATGMIAGYPVLDVK
VDSLYPVDVDNEELNSLLTTIK
ITSFTIDNEVVTVAPVIDEEKGTILFK
VMWLLYENPEVCFDDIKQK
VGAGPFPTELFDETGEFLCK
GIWNHGSPLFMEIEPR
IDAILDGSIDKAPTK
DTLGILEAIVEKK
GANLAAMVNLGLPVPQGFTVTTEACNEYYADGK
MAVGEAVVSVLKPLQDEVAR
EGFMQDMPLFTDFK
IAETEKYAHVTFFFDGGVDKEIEGATR
VSLAGNYHAEIEPDLYDYCIVIGQNFPEEVR
AAIQQEVDEATAQLATTTDDYTSFIR
QADAAADEKIDIFLSETDYVNKYTDADAGAAMALK
LNPDFTITNETQENVIHCILHAR
EGYVILPELKPELANETLIVNYGESGRR
RPKPNVAEIMGVLGDVSGK
FVKDVVVATAEEVMKEK
SRTNFDTLLEAGCHFGHLK
QVGVPYIIVFLNK
LTIEASAEDFEKAVQAAYQK
TKEEAKLETHNEFIDIQIPLSGTEVMGYTAAK
SHHNVGGLPEDLKFQLVEPLR
MVSTAINVAGMPTTDNTWVSLTADLSAQAGK
STLLNALESGVYNHIAGDGR
IGKLPISIPAGVTVTLKDDVVTVK
AYANQLWGDKLPADLGTANTDWQDQIFR
EMGATGEPLYLDVVSVLK
SGGYNVQMFSDIITGQQAHSMVEAIKK
EIHGIHDIAQNLEDAAAGENYEWTDMYAR
HGVFAVDCDAMQAFDQIDVLNK
ALLANMIEGVHEGFKK
EMLNPTSAIAGMGLGSSVALITDGR
DAILDGSIDKAPTK
LGAGAFVCGEETALIQSIEGER
VEDSDALLEQEQGLMLQEVEQNLQR
FACVDGPEFDGHLIDWDLAMK
DTDKPFLMPVEDVFTITGR
LQAENVPCIAIDDVTGFPEILDGR
DALENGIAMVHQELNQCLER
VVISAPAGNDLPTIVYNVNHETLTKDDNIISAASCTTNCLAPMAK
IIDAMYEGKDSGIPANIHDIPFFK
GIEEVGPNNVPYIVATITSNSAGGQPVSLANLK
AAIQQEVDEATAQLATTTDDYTSFIR
GLLEQVLLPTITPK
GIIDAILDGSIDKAPTK
NMITGAAQMDGAILVVAATDGPMPQTR
EAQNKHYDAVVEVVADYMKK
LGYDITQYNFFLDQTEGMTDAETLR
IIDRGEIISPETYNILESLRK
SKNSSIVLVAESELTGGAMHYAER
CFAFLAGHESFAAAEGAIK
IDWACHGNDAATVFNEVKDMDDAIK
QIIYSYVYDFTIGDMK
LGYDITQYNFFLDQTEGMTDAETLR
EIHGIHDIAQNLEDAAAGENYEWTDMYAR
AEFYSEVLTIVVDGK
AVTSTDAMTADWAHLPYEFLGK
TDDGLYINLHEAALVDYSCMHLNLDDK
YIAELEEDIMPIDNLIR
LSDNLNLLAAVGPYADFGLTGTDKVTTTDAK
NSEATEAVIDKDGWLHTGDLALMDAEGNITIK
QTGCAMLCESSVQEVMDLTPVAHMASIK
EYINNFAQMVDVLAGKQEESGVK
IHAEVPLSEMFGYATQLR
ANSNDFVGNVDVDYKFHFLPDLR
DGDKEIIMWANGTEDPDKSIWNYAIDKYNDGK
VMQPHQAHDVGEVNGDALSAQEYQNLVEEYTEVIK
EMLNPTSAIAGMGLGSSVALITDGR
KNGGVPCVLYGAGEVVHFTVTNEGLR
SHHNVGGLPEDLKFQLVEPLR
PVEDVFTITGR
MIPCSVYLEGEYGESDICIGVPVILGK
YVPDGYTPSSDPAADSHIWYPYELVTVDGTLTAK
YIAELEEDIMPIDNLIR
SHHNVGGLPEDLKFQLVEPLR
AILDGSIDKAPTK
TIPEPEFGYSEMSAIGALIK
ILMKPDAEVLEEVVVTGMQK
IDLHRPYVDDIILVSEDGQPMKR
HPLQSFADLITIEEYKK
YIAELEEDIMPIDNLIR
VALYGIDFLIEEKQNDLAHCGSGSMR
SYGGIDLFMGGIGPDGHIAFNEPGSSLTSR
ANSNDFVGNVDVDYKFHFLPDLR
DTDKPFLMPVEDVFTITGR
DGSIDKAPTK
NSEATEAVIDKDGWLHTGDLALMDAEGNITIK
GIEEVGPNNVPYIVATITSNSAGGQPVSLANLK
IYESDPFAKLDQTGVGQLVQMAAEK
DTDKPFLMPVEDVFTITGR
MIPCSVYLEGEYGESDICIGVPVILGK
IGKLPISIPAGVTVTLKDDVVTVK
TDKYIQATSYGGTGEKFECWFATPAFEVDQVK
LYRPFCADALIEAIPETVK
VAELLEIVDDQADIEESTTILNEDNTPKVEVK
LKGNTGENLLALLEGR
GRKPNIITSLELKPEAMEINNIR
LNPDFTITNETQENVIHCILHAR
IDAILDGSIDKAPTK
VEDSDALLEQEQGLMLQEVEQNLQR
ILDGSIDKAPTK
ELCHQELNQTDAWIEIPEDVREMYK
YQSEEAGLVDVLGSEDEILAQMR
IMLDAPYSQPDKTAFDIDWIGVK
SFIESLQLNHQEDVLDVLR
QVAMQIAAMNPIAIDEDGVSEEVKEKEIAVAIEK
LGAGAFVCGEETALIQSIEGER
VGLEDALATGMIAGYPVLDVK
VAIDCVNSVGGIILPELLER
VAIDCVNSVGGIILPELLER
FCDAFEIPVLSLTNVK
ENINLSALCIAENADFGILR
KNGGVPCVLYGAGEVVHFTVTNEGLR
AATGVDALTHAIEGYITR
TDDGLYINLHEAALVDYSCMHLNLDDK
KAVEDMIADIDGALQAAK
IYESDPFAKLDQTGVGQLVQMAAEK
DLNGVKDELEAIKPMPAAFDHNWAK
AEWMVVLSEVTGK
KMIPCSVYLEGEYGESDICIGVPVILGK
LQAENVPCIAIDDVTGFPEILDGR
TLFKEFAENEVKPLAQDVDETEQFPKETAQK
INLFADATLDHQWIHVDTER
HITVDGEVVNIPSFAVKPGQLIGVR
DTDKPFLMPVEDVFTITGR
VGIGHGNLAAMLLREETK
VGIGHGNLAAMLLREETK
VMWLLYENPEVCFDDIKQK
MLAFSLDKDSYEIGETATAIIPAAAGGR
GMGTCCVSGCGEIKINEEEKWFTLGGYTFK
VMQPHQAHDVGEVNGDALSAQEYQNLVEEYTEVIK
AYANQLWGDKLPADLGTANTDWQDQIFR
ISTHDMVGALELNISCPNVHSGGIQFGTNPEMAADLTR
HITVDGEVVNIPSFAVKPGQLIGVR
RPKPNVAEIMGVLGDVSGK
TDKYIQATSYGGTGEKFECWFATPAFEVDQVK
FMESHNVPEDLKIIDLSMDYR
FEPNEGKGFEFVDAIVGGSVPR
QIIYSYVYDFTIGDMK
IHAEVPLSEMFGYATQLR
SRTNFDTLLEAGCHFGHLK
ILMKPDAEVLEEVVVTGMQK
AAGVSGDDMGKKPIIAIANSFDEFLPGHVHLNK
AIDDAAAAIWAIPSPFR
AIDDAAAAIWAIPSPFR
GNAVTVQASIPLSEMFGYATDLR
ALLANMIEGVHEGFKK
INLFADATLDHQWIHVDTER
SFIESLQLNHQEDVLDVLR
LDGSIDKAPTK
SYGGIDLFMGGIGPDGHIAFNEPGSSLTSR
DTLGILEAIVEKK
YVPDGYTPSSDPAADSHIWYPYELVTVDGTLTAK
NMITGAAQMDGAILVVAATDGPMPQTR
GNAVTVQASIPLSEMFGYATDLR
NGTSDDGFLNMPAVGVNYFFK
FVKDVVVATAEEVMKEK
MVEEAIEDAPGLRLEYFEIVDGNTLQK
KNGGVPCVLYGAGEVVHFTVTNEGLR
VGLEDALATGMIAGYPVLDVK
NVLCEVEAIAEI
IESGIIHVGDEVEILGLGEDKK
LKGNTGENLLALLEGR
ITSFTIDNEVVTVAPVIDEEKGTILFK
VMWLLYENPEVCFDDIKQK
TFDNGVICASEQSVVVVDSVYDAVR
QAIYDNVEEYISIVEDPEFKK
SGDFVIFYTGFLEK
LSDNLNLLAAVGPYADFGLTGTDKVTTTDAK
IDAILDGSIDKAPTK
VVISAPAGNDLPTIVYNVNHETLTKDDNIISAASCTTNCLAPMAK
DTLGILEAIVEKK
DALLENCTVNAEGEINFADK
GLISLGLFKDQADIESSPVQTYSSDVRPGDIK
VATSSSTLNYTDTFKDMHNLNLMAGFEVENR
LNPDFTITNETQENVIHCILHAR
AAIQQEVDEATAQLATTTDDYTSFIR
DGDKEIIMWANGTEDPDKSIWNYAIDKYNDGK
PVEDVFTITGR
MAVGEAVVSVLKPLQDEVAR
LGDFNAAAYKEVFDKVASGEIK
VATSSSTLNYTDTFKDMHNLNLMAGFEVENR
RPKPNVAEIMGVLGDVSGK
IAETEKYAHVTFFFDGGVDKEIEGATR
VISSHINLVGAEIEMLNLPNR
TDKYIQATSYGGTGEKFECWFATPAFEVDQVK
QVGVPYIIVFLNK
ETGEITNDNRVVAALPTINYLLEQAPK
FVKDVVVATAEEVMKEK
SRTNFDTLLEAGCHFGHLK
GALDWMGPFHDAIKPVVEK
AYANQLWGDKLPADLGTANTDWQDQIFR
DAILDGSIDKAPTK
LGAGAFVCGEETALIQSIEGER
IYLDYVMNHTGTAHPWFTEASSSSESPYR
AGVDILDIPFTDISSMK
IGKLPISIPAGVTVTLKDDVVTVK
MIDAVNTFNDIINNMPESEAAFK
CFAFLAGHESFAAAEGAIK
SLANELNCQLEAVVAGTGLK
GYFPEENHVGYVTNGVHLPTWCAAEWK
VDLSDNGLVYLTAEEEEEKIIAQGNAPLNDDGTFVR
VGAGPFPTELFDETGEFLCK
DTDKPFLMPVEDVFTITGR
LQAENVPCIAIDDVTGFPEILDGR
DALENGIAMVHQELNQCLER
GIIDAILDGSIDKAPTK
GLLEQVLLPTITPK
GANLAAMVNLGLPVPQGFTVTTEACNEYYADGK
DLNGVKDELEAIKPMPAAFDHNWAK
AAIQQEVDEATAQLATTTDDYTSFIR
EGFMQDMPLFTDFK
ALLANMIEGVHEGFKK
LGYDITQYNFFLDQTEGMTDAETLR
SLQYVGLNEINGPLVVLDHVK
GITEPTPTFSACFGAAFLSLHPTK
GIWNHGSPLFMEIEPR
LGYDITQYNFFLDQTEGMTDAETLR
IDWACHGNDAATVFNEVKDMDDAIK
GIWNHGSPLFMEIEPR
AEFYSEVLTIVVDGK
TTEIRPIWCEVGPLPGPHGSAIFTR
KYDGQEIEFVISEFNPR
KLPVVWTSYLTGFETGSK
QTGCAMLCESSVQEVMDLTPVAHMASIK
LSDNLNLLAAVGPYADFGLTGTDKVTTTDAK
NSEATEAVIDKDGWLHTGDLALMDAEGNITIK
DGIWIEKLDSNPGSLIPAELR
LILPIDSICSDKFAVDGDIKECGEDVPDGYMGLDIGPK
QTGCAMLCESSVQEVMDLTPVAHMASIK
PSFAVKPGQLIGVR
ANSNDFVGNVDVDYKFHFLPDLR
IHAEVPLSEMFGYATQLR
GTWLEFETDAKDVLNVR
IYLDYVMNHTGTAHPWFTEASSSSESPYR
NMITGAAQMDGAILVVAATDGPMPQTR
KLPVVWTSYLTGFETGSK
VLNEVIFDELEEIKKR
MIDAVNTFNDIINNMPESEAAFK
VLNEVIFDELEEIKKR
ILMKPDAEVLEEVVVTGMQK
ILMKPDAEVLEEVVVTGMQK
MIPCSVYLEGEYGESDICIGVPVILGK
YIAELEEDIMPIDNLIR
LHPLVTPAFNADFDGDQMAVHVPLGEEAIQEAR
VALYGIDFLIEEKQNDLAHCGSGSMR
QVAMQIAAMNPIAIDEDGVSEEVKEKEIAVAIEK
VTLIDGSFHPVDSDQLSFEICAIQAYK
GIEEVGPNNVPYIVATITSNSAGGQPVSLANLK
YVPDGYTPSSDPAADSHIWYPYELVTVDGTLTAK
HPLQSFADLITIEEYKK
TGGDLNKFFDVANNYTAALEARPEINSAK
AILDGSIDKAPTK
ALLTGLDKYNNIFMMADSGAR
IYESDPFAKLDQTGVGQLVQMAAEK
LKGNTGENLLALLEGR
TDKYIQATSYGGTGEKFECWFATPAFEVDQVK
MIPCSVYLEGEYGESDICIGVPVILGK
EYINNFAQMVDVLAGKQEESGVK
NSEATEAVIDKDGWLHTGDLALMDAEGNITIK
YIAELEEDIMPIDNLIR
HIDSVLALDLVDVEAIKK
IDAILDGSIDKAPTK
VLSDDFDIAPINLEDLEIK
DTDKPFLMPVEDVFTITGR
EAQNKHYDAVVEVVADYMKK
QVAMQIAAMNPIAIDEDGVSEEVKEKEIAVAIEK
SFIESLQLNHQEDVLDVLR
GIIDAILDGSIDKAPTK
RVDSLYPVDVDNEELNSLLTTIK
LGAGAFVCGEETALIQSIEGER
INEEEKWFTLGGYTFKEGDYISLDGTSGK
TQLPSGSELSLYDIAPVTPGVAVDLSHIPTAVK
INEEEKWFTLGGYTFKEGDYISLDGTSGK
VGLEDALATGMIAGYPVLDVK
KNGGVPCVLYGAGEVVHFTVTNEGLR
INEEEKWFTLGGYTFKEGDYISLDGTSGK
EMLNPTSAIAGMGLGSSVALITDGR
IYESDPFAKLDQTGVGQLVQMAAEK
VTDILNDGGLIIYPTDTMYAIGCHGLK
ILDGSIDKAPTK
RVDSLYPVDVDNEELNSLLTTIK
DLNGVKDELEAIKPMPAAFDHNWAK
HITVDGEVVNIPSFAVKPGQLIGVR
TLFKEFAENEVKPLAQDVDETEQFPKETAQK
YAIDPFIGLPDYLAR
INLFADATLDHQWIHVDTER
ETDTPYTTMDELKDFGATALDDTTIQIK
AEWMVVLSEVTGK
KMIPCSVYLEGEYGESDICIGVPVILGK
EGETVDTLVGSLIGYYR
DTDKPFLMPVEDVFTITGR
GLISLGLFKDQADIESSPVQTYSSDVRPGDIK
VMWLLYENPEVCFDDIKQK
VGIGHGNLAAMLLREETK
LQAENVPCIAIDDVTGFPEILDGR
VGIGHGNLAAMLLREETK
QAVDQIAQDLEMVEYIDRPVGK
IKINVGAALTELGDDAPEDYIVHGPNR
GFDFLSDEVVDVIAR
DTDKPFLMPVEDVFTITGR
HITVDGEVVNIPSFAVKPGQLIGVR
GPAIGHISPEAAEGGPIALVEEGDLIEVNIPNR
ELCHQELNQTDAWIEIPEDVREMYK
IELTQDQPMVDLNQELKDNPFSFSPSLK
GEGLTFYGPEEALIAYNEGKVDIHAPVK
TGGDLNKFFDVANNYTAALEARPEINSAK
AYANQLWGDKLPADLGTANTDWQDQIFR
NSDQITPWIEAFVNAR
RPKPNVAEIMGVLGDVSGK
IHAEVPLSEMFGYATQLR
ANSNDFVGNVDVDYKFHFLPDLR
KECSIPIIASINCYSDSEWVDFAK
AEPVVDAITPVPGGVGSVTTSVLVGHVVEAAKR
QIIYSYVYDFTIGDMK
PVALHLDHGTYDGCYK
KLPVVWTSYLTGFETGSK
GNAVTVQASIPLSEMFGYATDLR
SFIESLQLNHQEDVLDVLR
AIDDAAAAIWAIPSPFR
SLIYIPSPDTIDKVWIDSDR
VTLIDGSFHPVDSDQLSFEICAIQAYK
GNAVTVQASIPLSEMFGYATDLR
ELCHQELNQTDAWIEIPEDVREMYK
AVAAAVAEMSQEAIAELEK
EILEGKHDDLPEQAFHNVGTIEEAIEK
KNGGVPCVLYGAGEVVHFTVTNEGLR
GELSQYVNPAINVAIEDGHVTLTENEKEMIDNPK
LKGNTGENLLALLEGR
GMYNTAEILLLGNNVEDDRLTELK
GELSQYVNPAINVAIEDGHVTLTENEKEMIDNPK
QIIYSYVYDFTIGDMK
DTLGILEAIVEKK
VMWLLYENPEVCFDDIKQK
NMITGAAQMDGAILVVAATDGPMPQTR
EAFAVSSHYDSAIFNYFDAGEGSAFR
LCTNYSELFMADNDENENAMQEIILPIRQDGVK
AGTSSPHTLYSESLASFTTGDLYDHHDAEGFIR
KDFKELYEVMEGKPVTIR
VGLEDALATGMIAGYPVLDVK
VVISAPAGNDLPTIVYNVNHETLTKDDNIISAASCTTNCLAPMAK
IDAILDGSIDKAPTK
GLISLGLFKDQADIESSPVQTYSSDVRPGDIK
GMPVTNFISEEKLNEVAAATMVGGATLTK
VATSSSTLNYTDTFKDMHNLNLMAGFEVENR
KTPDGAVLYFSIQPDGFFG
EAIQGPNVEIIYSTFDELPEHHKR
LGDFNAAAYKEVFDKVASGEIK
LNPDFTITNETQENVIHCILHAR
IDPFVCNYYVLINAGDENTREELKDADIR
QAIYDNVEEYISIVEDPEFKK
VATSSSTLNYTDTFKDMHNLNLMAGFEVENR
AIDDAAAAIWAIPSPFR
LSDNLNLLAAVGPYADFGLTGTDKVTTTDAK
IGYPDKWKDYSALEIKDDSYWANIER
AVAAAVAEMSQEAIAELEK
IDPFVCNYYVLINAGDENTREELKDADIR
DAILDGSIDKAPTK
ETGEITNDNRVVAALPTINYLLEQAPK
DRVPFEHLTPLFPDEKFR
DALLENCTVNAEGEINFADK
GALDWMGPFHDAIKPVVEK
TLLYNINKLEWDEEILK
RPKPNVAEIMGVLGDVSGK
DTDKPFLMPVEDVFTITGR
IYLDYVMNHTGTAHPWFTEASSSSESPYR
VLYETIMQIKEPAGDITIPSDKDDLDGLNYLAGK
SLANELNCQLEAVVAGTGLK
CLINAVTDRELNSSMLPADVGCVVDNVDTVCAICR
MIADLGVDMLAAGIGNIHGK
EGFMQDMPLFTDFK
LGYDITQYNFFLDQTEGMTDAETLR
VVQGGSYFDSSAIIDEDVVSKIDELK
SLQYVGLNEINGPLVVLDHVK
YCSFMPVEIFLSK
TDEQTGQTVISGMGELHLDIIIDR
YAGDELTHVLFADTFNQTLDCR
LGDFNAAAYKEVFDKVASGEIK
SLANELNCQLEAVVAGTGLK
LGYDITQYNFFLDQTEGMTDAETLR
VLYETIMQIKEPAGDITIPSDKDDLDGLNYLAGK
TPGHPEVGYTAGVETTTGPLGQGIANAVGMAIAEK
NGEYEDVKKDIEAVVNATPGIVK
RPKPNVAEIMGVLGDVSGK
GANLAAMVNLGLPVPQGFTVTTEACNEYYADGK
QTGCAMLCESSVQEVMDLTPVAHMASIK
TTEIRPIWCEVGPLPGPHGSAIFTR
IKINVGAALTELGDDAPEDYIVHGPNR
LSDNLNLLAAVGPYADFGLTGTDKVTTTDAK
TVILNEGDFVVFYPGEVHKPLCAVGAPAQVR
TTEIRPIWCEVGPLPGPHGSAIFTR
YEGHIPCELVFQSIDDLPEGFTCPADR
DMGGLPDALFVIDADHEHIAIK
ANSNDFVGNVDVDYKFHFLPDLR
PSFAVKPGQLIGVR
AGVDILDIPFTDISSMK
GITEPTPTFSACFGAAFLSLHPTK
VATSSSTLNYTDTFKDMHNLNLMAGFEVENR
AVAPMHEICEHLLDDIKR
MIADLGVDMLAAGIGNIHGK
AKGGVGLIITGANWVENDVEPHAR
IYLDYVMNHTGTAHPWFTEASSSSESPYR
LGFENVEAQLISDEILER
KIAPIHMPIRENEEFVGYVNIVK
LGFENVEAQLISDEILER
PVEDVFTITGR
EGETVDTLVGSLIGYYR
KLPVVWTSYLTGFETGSK
VLNEVIFDELEEIKKR
VLNEVIFDELEEIKKR
HFEEVDFVLLGIDR
VLNEVIFDELEEIKKR
MIPCSVYLEGEYGESDICIGVPVILGK
LHPLVTPAFNADFDGDQMAVHVPLGEEAIQEAR
ILMKPDAEVLEEVVVTGMQK
KAESGELFVTQIFVDGGATLKR
LGDYAITEAGFGADLGAEKFLDIK
IDPFVCNYYVLINAGDENTREELKDADIR
KAESGELFVTQIFVDGGATLKR
TELVAAMAEATELSKKDAEAALK
AILDGSIDKAPTK
GMPVTNFISEEKLNEVAAATMVGGATLTK
FGTVEHYEKDDDSFFISLYYPK
IYESDPFAKLDQTGVGQLVQMAAEK
LKGNTGENLLALLEGR
MIPCSVYLEGEYGESDICIGVPVILGK
GVGAISESDVSLAAASDAIIVGFQVRPSGAAAK
TDKYIQATSYGGTGEKFECWFATPAFEVDQVKDK
ATPHINAEMGDFADVVLMPGDPLR
GMPVTNFISEEKLNEVAAATMVGGATLTK
EAFAVSSHYDSAIFNYFDAGEGSAFR
DGIWIEKLDSNPGSLIPAELR
HIDSVLALDLVDVEAIKK
VLSDDFDIAPINLEDLEIK
FSGATVFGYYVDDPERFGVVEFDENGK
APYSTEQIVTIFDYLHK
MYGAGIFYEDAANALIQSEYPK
IESFGGIDIALLGIGR
QVAMQIAAMNPIAIDEDGVSEEVKEKEIAVAIEK
RVDSLYPVDVDNEELNSLLTTIK
SFIESLQLNHQEDVLDVLR
KGQLLAELDPADYQIQLDAAEAEYQSVK
IVTEELPGIFYSNENVIHGLNPEVQDFVQK
FADVACAGPLLAAELDALGK
IGLLLDMPLRDIER
INEEEKWFTLGGYTFKEGDYISLDGTSGK
AFEHGITPIMCCGETLEQREQGVTMDFIR
VPALINAGADVLCIDSSEGFSEWQK
KAIDDAAAAIWAIPSPFR
DTDKPFLMPVEDVFTITGR
HITVDGEVVNIPSFAVKPGQLIGVR
ETDTPYTTMDELKDFGATALDDTTIQIK
DLNGVKDELEAIKPMPAAFDHNWAK
LDGLAEHGIIHLINSGSAALDGSCK
MYGAGIFYEDAANALIQSEYPK
KMLDKFVLAQEGEICFSPEDLKR
GLISLGLFKDQADIESSPVQTYSSDVRPGDIK
GFDFLSDEVVDVIAR
DNLVALFVNSGTADCESLQSIYGPK
RVDSLYPVDVDNEELNSLLTTIK
TGGDLNKFFDVANNYTAALEARPEINSAK
LPADCEEREVFVTDPMLATGGSAEAAIAMLK
IKINVGAALTELGDDAPEDYIVHGPNR
GIEESIIADKYYEPPLINIIK
HITVDGEVVNIPSFAVKPGQLIGVR
GEGLTFYGPEEALIAYNEGKVDIHAPVK
TGGDLNKFFDVANNYTAALEARPEINSAK
LCTNYSELFMADNDENENAMQEIILPIRQDGVK
DMGGLPDALFVIDADHEHIAIK
ILLSSMPGCAVTEVEIDGVLHEYSTK
DYKEIINDPEIDAVLICSSTDTHSPISLEAIK
TTFNCNELPTDECLWAWQENQDIPQLTSISWSPSSQR
AEWMVVLSEVTGK
TTFNCNELPTDECLWAWQENQDIPQLTSISWSPSSQR
TEGVNVYLTIDREQEGWDGHVGFVPNYLK
LWADLAAFYMDTR
IHAEVPLSEMFGYATQLR
YCEDLFNEEFSAIETPISFTAER
YCEDLFNEEFSAIETPISFTAER
GNAVTVQASIPLSEMFGYATDLR
FNSDEFVNALFDIKE
FKGGIETLDASGGYVGLPDDFDRLGDFNAAAYK
QVSAADIPVDVNSIIEAVGGK
NSDQITPWIEAFVNAR
GLKLEQATIEMLGTADKVTVSK
ETDTPYTTMDELKDFGATALDDTTIQIK
VTLIDGSFHPVDSDQLSFEICAIQAYK
QKIDLEAEEAFEKVFGK
MEEGGVASSVNMATLVYESWKQEGTK
KVSYQYSEVNDLTIPTWFNLK
LQVGALLTNVFAGNVTTDKDLR
LDGLAEHGIIHLINSGSAALDGSCK
TVVWNGPMGVFEMEPFAK
VPALVEAGADVLCIDSSEGFTEWQK
QNTLLPVTDESKLAMTVMAVDDNPANLK
GELSQYVNPAINVAIEDGHVTLTENEKEMIDNPK
GELSQYVNPAINVAIEDGHVTLTENEKEMIDNPK
AVAAAVAEMSQEAIAELEK
LCDISKEYGIDNTFIHCFMDGR
GLKLEQATIEMLGTADKVTVSK
ATAEAYLGETVTQAVITVPAYFNDAQR
ELDELAFSALSLAYSR
LCTNYSELFMADNDENENAMQEIILPIRQDGVK
EAFAVSSHYDSAIFNYFDAGEGSAFR
AVAPMHEICEHLLDDIKR
NSDQITPWIEAFVNAR
ILDDCASYVIIADEAVAPTSELPSHLSVHNDLLSK
VIEEDHPDVELILATLDEK
CDNITLGYSFQNLWK
VHHFADGEILVEIDESVR
GMPVTNFISEEKLNEVAAATMVGGATLTK
VVISAPAGNDLPTIVYNVNHETLTKDDNIISAASCTTNCLAPMAK
KTPDGAVLYFSIQPDGFFG
KYLDSLGFIEVETPVLIGSTPEGAR
IVTEELPGIFYSNENVIHGLNPEVQDFVQK
IDAILDGSIDKAPTK
AAIEAINGLYPTNDVEIIYVGNTFSSNYIK
GLISLGLFKDQADIESSPVQTYSSDVRPGDIK
AIAIEEGNAVAHFLLGK
IDPFVCNYYVLINAGDENTREELKDADIR
LGDFNAAAYKEVFDKVASGEIK
LGDFNAAAYKEVFDKVASGEIK
IYHEYNVPVCYYGMDLEQGIIDQTMK
TGKETDTPYTTMDELKDFGATALDDTTIQIK
QIIYSYVYDFTIGDMK
MIGQGMHGFVGNDDVHFDDLDKELSRPTDLR
NVDMDRFNGKPVIEVPVADGISKAEELVQK
GEGLTFYGPEEALIAYNEGKVDIHAPVK
NMITGAAQMDGAILVVAATDGPMPQTR
FACVDGPEFDGHLIDWDLAMKR
LAILEKPADLNDVAPEIKPVPTINGFNELDKTGLEK
TGKETDTPYTTMDELKDFGATALDDTTIQIK
FKGILQAEGAEIINEENWGLKK
IADYEDVASVTIDDILTER
QKIDLEAEEAFEKVFGK
LCTNYSELFMADNDENENAMQEIILPIRQDGVK
DRVPFEHLTPLFPDEKFR
QAIDGDTAQVGPQISEHLDIPVISYAQDIKIDGDNVVVER
TEGVNVYLTIDREQEGWDGHVGFVPNYLK
MMSQLLDSAVFPGVQGGPLEHVIAAK
DTDKPFLMPVEDVFTITGR
SLANELNCQLEAVVAGTGLK
VGMTQIFNEDGVLTPVTVLQAGPCVVTQVK
LCTNYSELFMADNDENENAMQEIILPIRQDGVK
HPHVEFLRDCTMDMLEEAK
AVAAAVAEMSQEAIAELEK
VKQLSIADMFAETIKR
IADYEDVASVTIDDILTER
LGYDITQYNFFLDQTEGMTDAETLR
MIADLGVDMLAAGIGNIHGK
VATGLTADCTVLEIGDFPLVAIPGREQK
YEGHIPCELVFQSIDDLPEGFTCPADR
TGKETDTPYTTMDELKDFGATALDDTTIQIK
SATSLSQETLSMEKLETLHGVVFDGLTK
YCSFMPVEIFLSK
SLANELNCQLEAVVAGTGLK
SELEAFEVALENVRPTVEVK
TGKETDTPYTTMDELKDFGATALDDTTIQIK
ALYGEGFNYLGSDRFVEDTSFLR
LGDFNAAAYKEVFDKVASGEIK
LADVMGVPHMDADQLGYINHKPLVWPNECAR
QTGCAMLCESSVQEVMDLTPVAHMASIK
IKINVGAALTELGDDAPEDYIVHGPNR
AGANVVFVDENIFPQTLAVMTTR
TTEIRPIWCEVGPLPGPHGSAIFTR
GFGEVVEVASSAEATYTYIPK
YEGHIPCELVFQSIDDLPEGFTCPADR
DTDKPFIMPVEDVFSITGR
GMPVTNFISEEKLNEVAAATMVGGATLTK
DMGGLPDALFVIDADHEHIAIK
PVTNFISEEKLNEVAAATMVGGATLTK
LPIQYALTYPERDYLIGGESLDLAK
LAILEKPADLNDVAPEIKPVPTINGFNELDKTGLEK
KTPDGAVLYFSIQPDGFFG
MIADLGVDMLAAGIGNIHGK
LDGLAEHGIIHLINSGSAALDGSCK
TVILNEGDFVVFYPGEVHKPLCAVGAPAQVR
GVHILFDKENVANTLGEYIASK
LGFENVEAQLISDEILER
ECSIPIIASINCYSDSEWVDFAK
MIADLGVDMLAAGIGNIHGK
LGFENVEAQLISDEILER
VDHKLEVPFDEANLDGLNFLAGK
CVGINPESDLVEIVEIPALK
ATAEAYLGETVTQAVITVPAYFNDAQR
IDPFVCNYYVLINAGDENTREELKDADIR
DYKEIINDPEIDAVLICSSTDTHSPISLEAIK
KAESGELFVTQIFVDGGATLKR
KAESGELFVTQIFVDGGATLKR
AIEQCTGVDLIIDDTPEAITISCFDPVRR
EMVPVTLEEQIICFADK
GMPVTNFISEEKLNEVAAATMVGGATLTK
SIPSTLHSIETTTANLAVVSSQMK
GASGQAVHNMNLMFNLEETVGLR
AAQETGKVVTVEEHSVVGGLGGAVAEVLSEK
EGLEQIAAIFEETADQEK
MIPCSVYLEGEYGESDICIGVPVILGK
ALESDEIRNIYTALGVTIGTEDDSKEANIEK
IAGDDVTLQVFEGTEGIPTNAEVVFLGK
ETDTPYTTMDELKDFGATALDDTTIQIK
VNGDDKLENDLATEYSVSEDALTWTFK
FGTVEHYEKDDDSFFISLYYPK
AKGGVGLIITGANWVENDVEPHAR
GEGLVLQDNPAEKEYPMPLFLAGKDPVYVGR
TQIFVDGGATLKR
GMPVTNFISEEKLNEVAAATMVGGATLTK
AYIYNDEKGEDISITDIPEDMADDAELYHTELVEK
GVGAISESDVSLAAASDAIIVGFQVRPSGAAAK
HIDSVLALDLVDVEAIKK
VKVGDTVIEFDLPLLEEK
AYIYNDEKGEDISITDIPEDMADDAELYHTELVEK
MYGAGIFYEDAANALIQSEYPK
FADVACAGPLLAAELDALGK
KTPDGAVLYFSIQPDGFFG
IAGDDVTLQVFEGTEGIPTNAEVVFLGK
VFPMDIMPEYLIK
AFEHGITPIMCCGETLEQREQGVTMDFIR
SGISFVDRSEVLTHIGNEMLAK
GEGLVLQDNPAEKEYPMPLFLAGKDPVYVGR
NDKANSNDFVGNVDVDYKFHFLPDLR
VDHKLEVPFDEANLDGLNFLAGK
IGLLLDMPLRDIER
LTLADITNNMTIKDWVHNER
ETDTPYTTMDELKDFGATALDDTTIQIK
DTDKPFLMPVEDVFTITGR
IESFGGIDIALLGIGR
SGISFVDRSEVLTHIGNEMLAK
GIIDAILDGSIDKAPTK
VHHFADGEILVEIDESVR
AVCKPEAADAFFIVVPTPFK
DNLVALFVNSGTADCESLQSIYGPK
RPDLMIDGPLQYDAAVMADVAK
EGFMQDMPLFTDFK
SATSLSQETLSMEKLETLHGVVFDGLTK
TTFNCNELPTDECLWAWQENQDIPQLTSISWSPSSQR
GEGLTFYGPEEALIAYNEGKVDIHAPVK
DMGGLPDALFVIDADHEHIAIK
DYKEIINDPEIDAVLICSSTDTHSPISLEAIK
ILLSSMPGCAVTEVEIDGVLHEYSTK
GVSVMDEANPYNEPLDNIYHILNR
YDKDVFRQDIGDLIETYK
TTFNCNELPTDECLWAWQENQDIPQLTSISWSPSSQR
TEGVNVYLTIDREQEGWDGHVGFVPNYLK
GVHILFDKENVANTLGEYIASK
FSASDFDSLDFTSIQLSNWTSDDHTNGMVR
LVEVIAGINTPQETVDKIIEISK
LCTNYSELFMADNDENENAMQEIILPIRQDGVK
YCEDLFNEEFSAIETPISFTAER
YCEDLFNEEFSAIETPISFTAER
GLKLEQATIEMLGTADKVTVSK
QKIDLEAEEAFEKVFGK
LQVGALLTNVFAGNVTTDKDLR
TVVWNGPMGVFEMEPFAK
LDGLAEHGIIHLINSGSAALDGSCK
VTLIDGSFHPVDSDQLSFEICAIQAYK
LVNLLPVSIETDVRLPGMDGIQSSATR
TLAMQVATDNANELIQDLTK
GELSQYVNPAINVAIEDGHVTLTENEKEMIDNPK
GELSQYVNPAINVAIEDGHVTLTENEKEMIDNPK
ICASLNCPLGNMNITHFADGEFAVSYEESIR
FGMDVTLAHPEGYDLIPDVVEVAK
YDKDVFRQDIGDLIETYK
QKIDLEAEEAFEKVFGK
TVVWNGPMGVFEMEPFAK
LCTNYSELFMADNDENENAMQEIILPIRQDGVK
GLKLEQATIEMLGTADKVTVSK
NMVTGAAQMDGAIIVCAATDGPMPQTR
FALFTDTDNKHYTFEEYQTLIK
MEEGGVASSVNMATLVYESWKQEGTK
ATAEAYLGETVTQAVITVPAYFNDAQR
YLDSLGFIEVETPVLIGSTPEGAR
EAFAVSSHYDSAIFNYFDAGEGSAFR
GMPVTNFISEEKLNEVAAATMVGGATLTK
KTPDGAVLYFSIQPDGFFG
KYLDSLGFIEVETPVLIGSTPEGAR
YLDSLGFIEVETPVLIGSTPEGAR
ATAEAYLGETVTQAVITVPAYFNDAQR
LSDNLNLLAAVGPYADFGLTGTDK
VHHFADGEILVEIDESVR
TGKETDTPYTTMDELKDFGATALDDTTIQIK
IDPFVCNYYVLINAGDENTREELKDADIR
LSDNLNLLAAVGPYADFGLTGTDK
EEHSQFGMNGDHIAFWIPGDYDTQEYDYTISR
CDNITLGYSFQNLWK
FATPIFDGATMDDLDQWTDKAGLPR
AYIYNDEKGEDISITDIPEDMADDAELYHTELVEK
MDATGADFIMSLESLEKR
FACVDGPEFDGHLIDWDLAMKR
NVDMDRFNGKPVIEVPVADGISKAEELVQK
PFVCNYYVLINAGDENTREELKDADIR
TLNCVLDRLDKDWIPVEK
LINYLVEEFKKDQGIDLR
ATAEAYLGETVTQAVITVPAYFNDAQR
VTEFMTPYDKLICGHIGITLK
LCTNYSELFMADNDENENAMQEIILPIRQDGVK
IADYEDVASVTIDDILTER
QKIDLEAEEAFEKVFGK
FKGILQAEGAEIINEENWGLKK
MIADLGVDMLAAGIGNIHGK
TTVTSALPYANGPVHIGHLAGVYVPADIYVR
VMPYFDFVVPTELPGVDPK
VGMTQIFNEDGVLTPVTVLQAGPCVVTQVK
FADVACAGPLLAAELDALGK
EEHSQFGMNGDHIAFWIPGDYDTQEYDYTISR
LSNGMEVTAYIPGIGHNLQEHSVVLIR
VATGLTADCTVLEIGDFPLVAIPGREQK
IADYEDVASVTIDDILTER
FADVACAGPLLAAELDALGK
KVTDLLDAANLDYVVYSDIKPNPTIENVQSGVK
MIADLGVDMLAAGIGNIHGK
EVVELDQKLNVVILDFDDEKKR
KVTDLLDAANLDYVVYSDIKPNPTIENVQSGVK
MDATGADFIMSLESLEKR
TLAMQVATDNANELIQDLTK
FSEYGWDKLPVNNITIATNEVASYYK
TGKETDTPYTTMDELKDFGATALDDTTIQIK
LCPIETPEGPNIGLISSLCVFAK
FKGILQAEGAEIINEENWGLKK
SELEAFEVALENVRPTVEVK
GILTANGGTVDNVDEWGLRDLAYEIK
SELEAFEVALENVRPTVEVK
FGVVPVVVLNEVKDAEPLAK
TMIDFHFSDTWADPGHQEMPEAWK
DTDKPFIMPVEDVFSITGR
YEGHIPCELVFQSIDDLPEGFTCPADR
LAILEKPADLNDVAPEIKPVPTINGFNELDKTGLEK
ERPDALLPNLGGQSGLNLCEELYNAGVLEK
NCTNAAEAAEAIGIGLQAFCIPGSVADDRK
GTGEGNDFLGWLHLPSSISK
IINTHWGGVVEDNSFGTHEFFELCR
NWPNFGNSAEGNILLQDHGDEVWFK
TPAEGVQMFADACEELCHKVNLASNIESQGIDKK
MIADLGVDMLAAGIGNIHGK
GVHILFDKENVANTLGEYIASK
VKGEDGEISVDWINNDLITFVK
HVAIEVPAAMTLDEIWK
DLNDFATVNATYEAFFTEHNATFPAR
CVGINPESDLVEIVEIPALK
CVGINPESDLVEIVEIPALK
ATAEAYLGETVTQAVITVPAYFNDAQR
DIVGGIEWLEHQDATEDIGKLAEK
VNGDDKLENDLATEYSVSEDALTWTFK
LLDPPLHEFLPHTDEEYQAVADKLGK
KAESGELFVTQIFVDGGATLKR
KAESGELFVTQIFVDGGATLKR
LCPIETPEGPNIGLISSLCVFAK
VGVEISDMGLTNVPGIQEYYAGAATMAEIAK
IDPFVCNYYVLINAGDENTREELKDADIR
LSNGMEVTAYIPGIGHNLQEHSVVLIR
MYGAGIFYEDAANALIQSEYPK
VLGTSVEAIMYTEDRDLFVK
GMPVTNFISEEKLNEVAAATMVGGATLTK
YADTGAAIGGALAIDPTRPVYSNEDPYQFTGGYWQNINSTTGFSNPDWK
VNGDDKLENDLATEYSVSEDALTWTFK
IAGDDVTLQVFEGTEGIPTNAEVVFLGK
FALFTDTDNKHYTFEEYQTLIK
NSAHQFHNQQEGEHYILAGYPWFK
NKETGEITNDNRVVAALPTINYLLEQAPK
KYDELLNDIYVDTNLLDYQR
SGDLDPAVLEFICGKENIDVKEMVR
TSHEIQKIEMWDNEDLADMVDYEALEK
FEFPVYWGVDLASEHER
AYIYNDEKGEDISITDIPEDMADDAELYHTELVEK
GMPVTNFISEEKLNEVAAATMVGGATLTK
GEGLVLQDNPAEKEYPMPLFLAGKDPVYVGR
TLAMQVATDNANELIQDLTK
GYDDEDILKYVDVGATYYFNK
AQVALSKFEEFTQEQVDYIVAK
DANDHCFTVASMENFDPLGIHTGESIVVAPTCSLDDKELK
STLTPVVISNMDEIKELIK
ALNDNNLDELRQIIVDEEIVCPISGTK
EKDHVEGFAPEVAWVTHGGLEPLQER
VVAGIGVPQITAIMGAYEEAKK
MYGAGIFYEDAANALIQSEYPK
FALLDEIDSGLDVDALK
IEFEGVIENVTYKVESDEATGLR
TMPNYFDEYETTVHFISEEQMK
GEGLVLQDNPAEKEYPMPLFLAGKDPVYVGR
AQVALSKFEEFTQEQVDYIVAK
NDKANSNDFVGNVDVDYKFHFLPDLR
VLGMNPDPDHKGCTVVEADVPMLSIYGYSTDLR
SGISFVDRSEVLTHIGNEMLAK
GTILYYAESLIR
NIPENAAYATIDDVPNYYLTTLYANELK
DANDHCFTVASMENFDPLGIHTGESIVVAPTCSLDDKELK
SGISFVDRSEVLTHIGNEMLAK
GLSKEELASGDFSSSLQWWDQCIADHK
WLGIHFDEGVSFGGEHGPYR
YDKDVFRQDIGDLIETYK
TSFDVPADKEVTLLFDGAMSEAR
EMEVFTQFASDLDDATKEQLSYGK
VTEFMTPYDKLICGHIGITLK
EYLAMGINTVDSFDIHTGIVDLRR
TTFNCNELPTDECLWAWQENQDIPQLTSISWSPSSQR
IESFGGIDIALLGIGR
CDMVDDEEMLELVEMEMR
NPDVVAQLVANNIAEQLENR
GTGEGNDFLGWLHLPSSISK
VLGMNPDPDHKGCTVVEADVPMLSIYGYSTDLR
VNGDDKLENDLATEYSVSEDALTWTFK
TTFNCNELPTDECLWAWQENQDIPQLTSISWSPSSQR
VLNDKFGILDGLMTTVHSTTATQK
GVHILFDKENVANTLGEYIASK
LVEVIAGINTPQETVDKIIEISK
FSASDFDSLDFTSIQLSNWTSDDHTNGMVR
MIPCSVYLEGEYGESDICIGVPVILGK
VLGTSVEAIMYTEDRDLFVK
SCIDGDIIYKDGLYHLFYK
LVGLVYPDFDEAFAHGLKNEDIER
AYQLGAKPVTCSDSAGWIYDPEGIDLAALKEIK
CVGIQNEQLVHHDIIDAIENMK
IISAYKDNVAFAEGPVVEQFAPADHSKPDFFQVK
KVVISAPAGNDLPTIVYNVNHETLTKDDNIISAASCTTNCLAPMAK
GLKLEQATIEMLGTADKVTVSK
AGFVPSDSNLSISDTLADVIALKEK
TVVWNGPMGVFEMEPFAK
MLKETFHNPLLPGFYPDPSICR
FASYELVPTDVQDKLIKDFEAK
GGNIIMVQVENEYGAFGIDKPYISEIR
VTLIDGSFHPVDSDQLSFEICAIQAYK
ESGIIEPCNLEEQAISLVGKDIYEK
ICASLNCPLGNMNITHFADGEFAVSYEESIR
FGMDVTLAHPEGYDLIPDVVEVAK
NCTNAAEAAEAIGIGLQAFCIPGSVADDRK
LVNLLPVSIETDVRLPGMDGIQSSATR
YDKDVFRQDIGDLIETYK
AYQLGAKPVTCSDSAGWIYDPEGIDLAALKEIK
GLKLEQATIEMLGTADKVTVSK
LCTNYSELFMADNDENENAMQEIILPIRQDGVK
GPKGELSQYVNPAINVAIEDGHVTLTENEKEMIDNPK
TIQQYVDDIWHLDK
FGMDVTLAHPEGYDLIPDVVEVAK
KGESESVVEVFKDQMDANLVYVDASER
CVGIQNEQLVHHDIIDAIENMK
GMPVTNFISEEKLNEVAAATMVGGATLTK
LVGLVYPDFDEAFAHGLKNEDIER
QLIKDLQEAENMVAWPNEMDATTTVER
ATAEAYLGETVTQAVITVPAYFNDAQR
TSFDVPADKEVTLLFDGAMSEAR
TIQQYVDDIWHLDK
KVVISAPAGNDLPTIVYNVNHETLTKDDNIISAASCTTNCLAPMAK
TGKETDTPYTTMDELKDFGATALDDTTIQIK
FATPIFDGATMDDLDQWTDKAGLPR
EEHSQFGMNGDHIAFWIPGDYDTQEYDYTISR
AAQETGKVVTVEEHSVVGGLGGAVAEVLSEKAPTK
VFEPGGDASIYSQTVPFSPFTSYVGINLNQPK
ALCEEDVNPVVSIHDHGSAGHVNCLSELVEECGGLIDMSK
VDHSLLKPQLTREEIMEGLQFAK
IADYEDVASVTIDDILTER
TLNCVLDRLDKDWIPVEK
TLNCVLDRLDKDWIPVEK
LKADIAEILKNEGFIK
ALCEEDVNPVVSIHDHGSAGHVNCLSELVEECGGLIDMSK
GDTAVIDFEGFVDGVAFEGGK
KEGLEQIAAIFEETADQEK
VLGMNPDPDHKGCTVVEADVPMLSIYGYSTDLR
FADVACAGPLLAAELDALGK
LLQSVEEHTPEMVAFINECLVNG
LLQSVEEHTPEMVAFINECLVNG
ALEMVSVKDELVHAPLADYMYANVK
IADYEDVASVTIDDILTER
KVTDLLDAANLDYVVYSDIKPNPTIENVQSGVK
FADVACAGPLLAAELDALGK
KTPDGAVLYFSIQPDGFFG
KYDLYGILNGVDYDVINPATDPQIVK
VGMTQIFNEDGVLTPVTVLQAGPCVVTQVK
GGLDDLEENLIIRPTSETLFCEHYAK
GNYTLGIQEQIIFPEINIDSITR
TGKETDTPYTTMDELKDFGATALDDTTIQIK
TLAMQVATDNANELIQDLTK
LCPIETPEGPNIGLISSLCVFAK
KVTDLLDAANLDYVVYSDIKPNPTIENVQSGVK
EMVLCGANTLHNNHPEIDALNVFPVPDGDTGTNMSLTFSAGAK
CDMVDDEEMLELVEMEMR
FKGILQAEGAEIINEENWGLKK
LLDPPLHEFLPHTDEEYQAVADKLGK
FGVVPVVVLNEVKDAEPLAK
RPNASAVEGFDSSDVLYLIMPDR
VMPYFDFVVPTELPGVDPK
NCTNAAEAAEAIGIGLQAFCIPGSVADDRK
GTGEGNDFLGWLHLPSSISK
GILTANGGTVDNVDEWGLRDLAYEIK
ERPDALLPNLGGQSGLNLCEELYNAGVLEK
EAIPEAGAVAVFDTAFHQTLDPK
TELNIFTSEVENELAVTEPDLK
DFGNNRESLIAEIFEER
ALINFFLDEARK
AVAKGHKFEFPVYWGVDLASEHER
TPAEGVQMFADACEELCHKVNLASNIESQGIDKK
GGSLATLPDAVTEPFKDYKPNASISSWALR
FTVGIVDDVTNLSLEVGTPIVTTPEGTINCK
GNYTLGIQEQIIFPEINIDSITR
TDNLKEAAIWFETLR
ATAEAYLGETVTQAVITVPAYFNDAQR
GGNIIMVQVENEYGAFGIDKPYISEIR
KGESESVVEVFKDQMDANLVYVDASER
LCTNYSELFMADNDENENAMQEIILPIR
SVPTDINAPSIGLYPLLESMSGR
MIADLGVDMLAAGIGNIHGK
KVENGKVDLSDNGLVYLTAEEEEEKIIAQGNAPLNDDGTFVR
VGVEISDMGLTNVPGIQEYYAGAATMAEIAK
YADTGAAIGGALAIDPTRPVYSNEDPYQFTGGYWQNINSTTGFSNPDWK
LLDPPLHEFLPHTDEEYQAVADKLGK
VLGTSVEAIMYTEDRDLFVK
LCPIETPEGPNIGLISSLCVFAK
MADLFEASTNAVKEAQDQELLDFTAR
IELVLAQVLDKDWK
VNGDDKLENDLATEYSVSEDALTWTFK
VSVHDIIHPTTGELLVAGGEEITEEVAK
LFIDNFDKYTDTPAGAALVAAGPKL
LQASANALKEVIKQIEL
VNGDDKLENDLATEYSVSEDALTWTFK
NKETGEITNDNRVVAALPTINYLLEQAPK
ALEMVSVKDELVHAPLADYMYANVK
FQVGEGIEKKEENFAEEVAAQMNAK
KAESGELFVTQIFVDGGATLKR
AQVALSKFEEFTQEQVDYIVAK
TLAMQVATDNANELIQDLTK
KAESGELFVTQIFVDGGATLKR
FQVGEGIEKKEENFAEEVAAQMNAK
FTIDNKELGGLEAVWTIDASYK
AQVALSKFEEFTQEQVDYIVAK
STLTPVVISNMDEIKELIK
EKDHVEGFAPEVAWVTHGGLEPLQER
FEFPVYWGVDLASEHER
AQVALSKFEEFTQEQVDYIVAK
GLSKEELASGDFSSSLQWWDQCIADHK
QAIYDNVEEYISIVEDPEFK
IGLTGSEDFSRPLYEILER
ALNDNNLDELRQIIVDEEIVCPISGTK
AKELGVTPMATWVAGALGGVDPK
LGEILEEQIKEGTDSIVICGTTGESSTLTHEEHLETIK
NIPIEEAKELGAIALFGEK
LGPGDEVIIDIWGASQNTIR
NDKANSNDFVGNVDVDYKFHFLPDLR
ELSTAENILLMLRPDKK
TSFDVPADKEVTLLFDGAMSEAR
VWQCGTIQLDMNLPERFDITYIDDKGEK
QQFTGYTCTFDIYPGQEYALDLINVTPK
EGLNILVTHPGFIDYDVATTSSMLK
GLSKEELASGDFSSSLQWWDQCIADHK
GVLPFCQDTGTAIIHGEKGQQVWTGYTDEEALSLGVYK
WLGIHFDEGVSFGGEHGPYR
GTILYYAESLIR
LKADIAEILKNEGFIK
ELSTAENILLMLRPDKK
SCIDGDIIYKDGLYHLFYK
EAETLHILPHWTWPGR
VLNDKFGILDGLMTTVHSTTATQK
LVEVIAGINTPQETVDKIIEISK
FQVGEGIEKKEENFAEEVAAQMNAK
ELGALTVGVITKPFTFEGMK
GTGEGNDFLGWLHLPSSISK
SVPTDINAPSIGLYPLLESMSGR
CDMVDDEEMLELVEMEMR
HVPAFEMIYDVDPLKQR
LSSYSAAQIQASESVYTPGELVAPWTNGLEAGGLMK
VLGMNPDPDHKGCTVVEADVPMLSIYGYSTDLR
IISAYKDNVAFAEGPVVEQFAPADHSKPDFFQVK
YLAFMNNIENMTVFAK
CVGIQNEQLVHHDIIDAIENMK
AVAKGHKFEFPVYWGVDLASEHER
YISDFAAPELIGQENIIILPHLGASTPESEDNCAK
AGFVPSDSNLSISDTLADVIALKEK
TDEQTGQTVISGMGELHLDIIIDR
MNIDTDTQWATWEGVLNYYK
TFHTGGVAGGDITQGLPRVEELFEAR
NCTNAAEAAEAIGIGLQAFCIPGSVADDRK
ILVNHNSAIPLYLQIEEQLR
VNGDDKLENDLATEYSVSEDALTWTFK
KGESESVVEVFKDQMDANLVYVDASER
KGESESVVEVFKDQMDANLVYVDASER
ESGIIEPCNLEEQAISLVGKDIYEK
IGISICEDDKLDLALDLIKK
IELVLAQVLDKDWK
RPNASAVEGFDSSDVLYLIMPDR
SCIDGDIIYKDGLYHLFYK
NKLNDLEDALQQAKEDLAR
NVREELDKPVAILLDTKGPEIR
TGANPDDIDLVIVATTTPDYHFPSTASILCDK
KANLLYDYLDSSDFYIAHSDKDNR
KVVISAPAGNDLPTIVYNVNHETLTKDDNIISAASCTTNCLAPMAK
AAQETGKVVTVEEHSVVGGLGGAVAEVLSEKAPTK
GLYNNDYIELTVDKVENIYK
AFDAVNAQPVDLTQAAENSLHAVVHIR
QINDYQQLVFDHVAPFLTNEER
IADYEDVASVTIDDILTER
LKADIAEILKNEGFIK
NNVLCIGEISNMGCTPEAIDLFIEKK
VSVHDIIHPTTGELLVAGGEEITEEVAK
NEDPVTWATMLTGVIPEKHSITDESYTANVEYNPNNPNEK
VMPYFDFVVPTELPGVDPK
VLGMNPDPDHKGCTVVEADVPMLSIYGYSTDLR
GFAGQENTILEGACAWSAASTQADKLNLIYMQK
NVREELDKPVAILLDTKGPEIR
EAIPEAGAVAVFDTAFHQTLDPK
RTGVGITAEGDMLAALGLR
ALEMVSVKDELVHAPLADYMYANVK
IADYEDVASVTIDDILTER
LLQSVEEHTPEMVAFINECLVNG
GMPVTNFISEEKLNEVAAATMVGGATLTK
KPVIIVPTIASTDAPCSALSVIYTDDGVFEK
AAVTASVTVIKAEDLVNTPVANPMELLQGR
GNYTLGIQEQIIFPEINIDSITR
AKELTVVLTQQDMPEAGMHTIPGLQYYCMTPYDASFK
SVPTDINAPSIGLYPLLESMSGR
FADVACAGPLLAAELDALGK
KMNDELNIPHSINHYGADGLPADTGFVSEDVFLAR
FGVVPVVVLNEVKDAEPLAK
LLDPPLHEFLPHTDEEYQAVADKLGK
RPNASAVEGFDSSDVLYLIMPDR
GMQEAAKDDSFASDFLGGQNPFEYYAPVAENIK
NVDPWGGSYYVEALTNELAHK
TCNLPYAITLGLEDVNEICNKEK
FFIFPQDEVYAGQVVGEHSHDNDLVINVTK
TKEPGSLGEPLYLDVVSALR
VMPYFDFVVPTELPGVDPK
GTIAVCEALANLDGANTIIGGGDSAAAVMQLGYADK
RDDLIFDIIEKEHQR
EMAIELFKPFVMK
NCTNAAEAAEAIGIGLQAFCIPGSVADDRK
EAIPEAGAVAVFDTAFHQTLDPK
GNYTLGIQEQIIFPEINIDSITR
FTVGIVDDVTNLSLEVGTPIVTTPEGTINCK
IIDAMYEGKDSGIPANIHDIPFFKEQLK
IGISICEDDKLDLALDLIKK
ALINFFLDEARK
TVVWNGPMGVFEMEPFAK
YISDFAAPELIGQENIIILPHLGASTPESEDNCAK
YELHHHVQITDPAIVAAATLSHR
IFTSIEKEEIEALVAEHQQAPHLR
LYSNSHLEELLQEFEK
NCTNAAEAAEAIGIGLQAFCIPGSVADDR
LLDPPLHEFLPHTDEEYQAVADKLGK
YADTGAAIGGALAIDPTRPVYSNEDPYQFTGGYWQNINSTTGFSNPDWK
ELLTLFNMPFAK
VLGTSVEAIMYTEDRDLFVK
ALEMVSVKDELVHAPLADYMYANVK
VSVHDIIHPTTGELLVAGGEEITEEVAK
MADLFEASTNAVKEAQDQELLDFTAR
LFIDNFDKYTDTPAGAALVAAGPKL
IELVLAQVLDKDWK
LHELNDLKQKIDLEAEEAFEK
NKETGEITNDNRVVAALPTINYLLEQAPK
LHELNDLKQKIDLEAEEAFEK
VITISGPDGYIYDPDGISGEKIDYMLELR
LNPNVVGKPATWIAEQAGFKVPEDTQIICAECKEVGPNEPLTR
FQVGEGIEKKEENFAEEVAAQMNAK
LSPEELMYAYQEINTFEK
FLSQPFHVAEVFTGIAGK
AIGNPLFHWSHLELQR
GTIAVCEALANLDGANTIIGGGDSAAAVMQLGYADK
AQVALSKFEEFTQEQVDYIVAK
LSPEELMYAYQEINTFEK
LCTNYSELFMADNDENENAMQEIILPIR
DNNIMVGGHVELVFFPQFK
GFAGQENTILEGACAWSAASTQADKLNLIYMQK
TVVWNGPMGVFEMEPFAK
LGEILEEQIKEGTDSIVICGTTGESSTLTHEEHLETIK
AKELGVTPMATWVAGALGGVDPK
SDFPNQINNVLAFPGIFR
AYQFYSSENNETMYISLLTDDYLKPSGR
TVVWNGPMGVFEMEPFAK
LQQPDIVETLITLPETQLK
VVLDVELLDNLYIR
LGPGDEVIIDIWGASQNTIR
ANDIDVPAALIDSEIDVLRR
LGIPVFGIVDTNSDPTNVDFVIPANDDATK
VMWLLYENPEVCFDDIK
NAQTVELTCSQPDYGFPAATTYTVQASFEQDFIEATDESK
LANYQAYEFIGLNDDYGIITHGGYFSR
LVEAYGPVPIVPEMAYDVDASAESMSLER
VQGVPGLYKNPQNANLPTTDWDWTIDPMGIR
EVTIMVHSEEDYNAAVDASNILFGNATSESLR
NKQNVVLATIAGLSQLK
RQQFTGYTCTFDIYPGQEYALDLINVTPK
VLNDKFGILDGLMTTVHSTTATQK
YHQVSTDEVYGDLPLDRPDLFFTETTPLHTSSPYSSSK
AIGNPLFHWSHLELQR
NAQTVELTCSQPDYGFPAATTYTVQASFEQDFIEATDESK
LGIPVFGIVDTNSDPTNVDFVIPANDDATK
YLAFMNNIENMTVFAK
FQVGEGIEKKEENFAEEVAAQMNAK
HPGVATILATGGNAMVAAAYSCGKPALGVGAGNVPAYVEK
RADISYQLLLYSFADSDGDGYGDLNGVTQK
CDMVDDEEMLELVEMEMR
KLNPDFTITNETQENVIHCILHAR
TITDVLLLSDVYGIESHGMQR
LKEELDIPVMHDDQHGTAIISSAGLVNALQVAGK
TGANPDDIDLVIVATTTPDYHFPSTASILCDK
YHQVSTDEVYGDLPLDRPDLFFTETTPLHTSSPYSSSK
VLNDKFGILDGLMTTVHSTTATQK
QTGCAMLCESSVQEVMDLTPVAHMASIK
MIPCSVYLEGEYGESDICIGVPVILGK
TGANPDDIDLVIVATTTPDYHFPSTASILCDK
GAGVHHVAFAVEDGVANALAEAESK
SINHLLDDIHGKKEENLIETVSIR
RGEIPDGWEGMDIGPETEKIFCEAVK
TELNIFTSEVENELAVTEPDLK
ALYLHCLPADITGLSCESGEVDASVFDRYR
VYTIDIAELCSPDLKPTDKVAFQELDIATYGGTR
ILLLNNGGGEIFHTLPGLDMSGTSHK
YVTTVLGTSTVHGTDDGSPDIALFNGPQDISYDGNGGYWIAMR
LGLTQITYAEEILEVGDGKIK
HPGVATILATGGNAMVAAAYSCGKPALGVGAGNVPAYVEK
ILFAGALEDAKQVLEK
AVAAAVAEMSQEAIAELEKNGK
YVTTVLGTSTVHGTDDGSPDIALFNGPQDISYDGNGGYWIAMR
VGVEISDMGLTNVPGIQEYYAGAATMAEIAKK
INKDGIWIEKLDSNPGSLIPAELR
LHELNDLKQKIDLEAEEAFEK
GAGVHHVAFAVEDGVANALAEAESK
AGVDILDIPFTDISSMKDMESK
IGISICEDDKLDLALDLIKK
EGWIDYNIPQIYWEIGHK
VQGVPGLYKNPQNANLPTTDWDWTIDPMGIR
FIMDQSAEKSPLLVNAAAAGVIGPATEEL
GFKNPNLPTTEFGWEIDPMGFR
NLKDGGTFLLNTEFSKEEIIDYLPNR
GLYNNDYIELTVDKVENIYK
LGREDIVVIAGGVIPAQDYDFLYK
TGANPDDIDLVIVATTTPDYHFPSTASILCDK
NVREELDKPVAILLDTKGPEIR
GHTDDFYMIGEVLSEYDK
ALYLHCLPADITGLSCESGEVDASVFDRYR
YVTTVLGTSTVHGTDDGSPDIALFNGPQDISYDGNGGYWIAMR
KVVISAPAGNDLPTIVYNVNHETLTKDDNIISAASCTTNCLAPMAK
GLYNNDYIELTVDKVENIYK
DMIANMIEIHANATPFDGGVFVASCDK
GAANGWLLEYYTGEDGEYGGFNVLAR
VMPYFDFVVPTELPGVDPK
NVDPWGGSYYVEALTNELAHK
LPPLKEGDRLDILVEAMGR
VQGVPGLYKNPQNANLPTTDWDWTIDPMGIR
GNPLFHWSHLELQR
NMENLKSEFFIPLMVDK
VSVHDIIHPTTGELLVAGGEEITEEVAK
NEDPVTWATMLTGVIPEKHSITDESYTANVEYNPNNPNEK
NAQTVELTCSQPDYGFPAATTYTVQASFEQDFIEATDESK
RGEIPDGWEGMDIGPETEKIFCEAVK
YYDAFPAIVEDYMNQVNAK
INPIEDMPYDENGTPVDIVLNPLGVPSR
NKQNVVLATIAGLSQLK
INKDGIWIEKLDSNPGSLIPAELR
ALEMVSVKDELVHAPLADYMYANVK
VMPYFDFVVPTELPGVDPK
GFAGQENTILEGACAWSAASTQADKLNLIYMQK
ITTGVKDICTDCDLVVEAAIENMEIKK
ANIPEEAGFVTNPYTNIGGMESWGFDGNITFNHNFTK
GMYNLGYVEKIEDVIRR
AVSYIGIPLAMIAIK
ENAFYEDWLIVVTSNHGGSADGR
GMPVTNFISEEKLNEVAAATMVGGATLTK
DVDKPFLMPVEDVFSITGR
VMPYFDFVVPTELPGVDPK
SYLVFTITPEKYEYELVEY
ANIPEEAGFVTNPYTNIGGMESWGFDGNITFNHNFTK
VLNDKFGILDGLMTTVHSTTATQK
GNYTLGIQEQIIFPEINIDSITR
LVEAYGPVPIVPEMAYDVDASAESMSLER
SVPTDINAPSIGLYPLLESMSGR
IQYLTEFLGGEYHVEGDYPSWEYR
GYASNAANFEDTAKVVEEIHKDFGR
QSTDKYDLFYGHIGAMDTMALALK
HPITIVKNEVIDIFAR
FGDDTVGVLFPILSR
DALLENCTVNAEGEINFADK
GFKNPNLPTTEFGWEIDPMGFR
NVDPWGGSYYVEALTNELAHK
TKEPGSLGEPLYLDVVSALR
KNCTNAAEAAEAIGIGLQAFCIPGSVADDRK
GVFPAADCPGIETTLTLNPDKTFTLHSVYIDR
MNQYETVFILTPVLSDVQMK
CDMVDDEEMLELVEMEMR
LPPLKEGDRLDILVEAMGR
GTIAVCEALANLDGANTIIGGGDSAAAVMQLGYADK
VMPYFDFVVPTELPGVDPK
NPVNPDLELWIGALER
TLLYQVPGGMLSNLTSQLKEQHAEDK
MNQYETVFILTPVLSDVQMK
LKSDAENYLGEKVTEAVITVPAYFNDAQR
DPPKFEDLTTVQEVLFTGIK
GHTDDFYMIGEVLSEYDK
GNYTLGIQEQIIFPEINIDSITR
FTVGIVDDVTNLSLEVGTPIVTTPEGTINCK
ELSDQYHAPVYTHSSEGLPEVISCRER
VAAISAGDDEVGEMVADAMDKVSNDGVITIEESK
VMWLLYENPEVCFDDIK
GFGEVVEVASSAEATYTYIPK
IFTSIEKEEIEALVAEHQQAPHLR
IPVRIDFTDLSKEDNDKLAAGMMVVVK
ALILCSPSNPTGSVYSKEELAGLAAVLAK
NDKFGILDGLMTTVHSTTATQK
YELHHHVQITDPAIVAAATLSHR
LKSDAENYLGEKVTEAVITVPAYFNDAQR
NDIQIVGINDLCPVDYLAYMLK
GAGVHHVAFAVEDGVANALAEAESK
SLENRFPPVDNTPKDVILSIQHLSTK
YADTGAAIGGALAIDPTRPVYSNEDPYQFTGGYWQNINSTTGFSNPDWK
ELLTLFNMPFAK
ADISYQLLLYSFADSDGDGYGDLNGVTQK
TCNLPYAITLGLEDVNEICNKEK
VLNDKFGILDGLMTTVHSTTATQK
QIAYLESILADDEVCRK
GIEEVGPNNVPYIVATITSNSAGGQPVSLANLK
DVDKPFLMPVEDVFSITGR
RPIVLCILDGYGLSER
ALEMVSVKDELVHAPLADYMYANVK
ALEMVSVKDELVHAPLADYMYANVK
GMSQQDDLEITFCIPKPWGDEDQSFLR
LKSDAENYLGEKVTEAVITVPAYFNDAQR
LHELNDLKQKIDLEAEEAFEK
KVVVLIDEYDAPLLDVVHER
SPTEVYKPSPFTNMGREENNFHIDPFINYVNPENGTSHK
DSQIWEVPYLPIDPSDLGR
VITISGPDGYIYDPDGISGEKIDYMLELR
QMIAATSQDGFRDQGDQAQGMGTSSPIGILFAMDPTAPVKNEDGSYNK
EDAPMIQNQAASTTLGDIDALAALKEQLEGKK
VKDLGLDYWFEPTVDLQRPGLDNPR
RNDIQIVGINDLCPVDYLAYMLK
NDIQIVGINDLCPVDYLAYMLK
VLNDKFGILDGLMTTVHSTTATQK
VLIADEPTGNLDPETSEEIINLLER
AIGNPLFHWSHLELQR
GAANGWLLEYYTGEDGEYGGFNVLAR
DAGFLAQNSAIASGAEAAIIPEDRTDVDQLETFIGR
IGMDIVNMIWDR
DAGFLAQNSAIASGAEAAIIPEDRTDVDQLETFIGR
QSTDKYDLFYGHIGAMDTMALALK
LNDKFGILDGLMTTVHSTTATQK
GISDTDISNLNLPTAVPYVFEFDDR
LHELNDLKQKIDLEAEEAFEK
SDFPNQINNVLAFPGIFR
FILIDATPTVPDEKDSTKSNPVDPGDNVYCALYTETQPGYLAGYAAVK
GISDTDISNLNLPTAVPYVFEFDDR
LKELGVFGNDYDTPDGTGVRDYIHVVDLAK
SDFPNQINNVLAFPGIFR
TVVWNGPMGVFEMEPFAK
VGEAVIGLEVPHAHIHLIPIQK
SAGHEEDAAVAYQVLQENMPYFGYGYIK
VYSSYADLSPNIIHALIATEDVR
KGDAAMEVVLELV
TVLAGAPETTPLPVTDTIEAGTSFKQELPAYSFTVIR
LGIPVFGIVDTNSDPTNVDFVIPANDDATK
VMWLLYENPEVCFDDIK
LVEAYGPVPIVPEMAYDVDASAESMSLER
NAQTVELTCSQPDYGFPAATTYTVQASFEQDFIEATDESK
VQGVPGLYKNPQNANLPTTDWDWTIDPMGIR
GMYNLGYVEKIEDVIRR
LANYQAYEFIGLNDDYGIITHGGYFSR
AIVASSKVEDSDALLEQEQGLMLQEVEQNLQR
NMVTGAAQMDGAIIVCAATDGPMPQTR
VGFDKVEIDPMGNVLGYIGHGPR
EAGCNALVVYLGNFGPETEETLLVK
GVEVLDKVFLADPVDSFYAAR
HQGKDLIDVLNELYAK
GVEVLDKVFLADPVDSFYAAR
VVLDVELLDNLYIR
SAEPGVLFWDTIIR
ITTGVKDICTDCDLVVEAAIENMEIKK
KVVVLIDEYDAPLLDVVHER
VLNDKFGILDGLMTTVHSTTATQK
ITAATGLDALCHAVEAYTSR
AGAGVSGSDNFVVENAGWYLFYVK
HIEFQILADNYGNVIHLGER
PTELPGVDPK
NLKDGGTFLLNTEFSKEEIIDYLPNR
LGIPVFGIVDTNSDPTNVDFVIPANDDATK
KLNPDFTITNETQENVIHCILHAR
NGSFLLNTIWEGEELAK
CDMVDDEEMLELVEMEMR
YVTTVLGTSTVHGTDDGSPDIALFNGPQDISYDGNGGYWIAMR
LLLSEACPLILDYHVALDNAR
VLNDKFGILDGLMTTVHSTTATQK
GAGVHHVAFAVEDGVANALAEAESK
SMTYEGYGPHGIAVFVDTLTDNTTR
NKQNVVLATIAGLSQLK
DAGFLAQNSAIASGAEAAIIPEDRTDVDQLETFIGR
ENAFYEDWLIVVTSNHGGSADGR
SMTYEGYGPHGIAVFVDTLTDNTTR
RGEIPDGWEGMDIGPETEKIFCEAVK
SINHLLDDIHGKKEENLIETVSIR
NMITGAAQMDGAILVVAATDGPMPQTR
EFDLLTFLAQNPNR
YDELPIKEIWLVDIEAGKEK
LGLTQITYAEEILEVGDGKIK
NLKDGGTFLLNTEFSKEEIIDYLPNR
AIVASSKVEDSDALLEQEQGLMLQEVEQNLQR
YVTTVLGTSTVHGTDDGSPDIALFNGPQDISYDGNGGYWIAMR
YDELPIKEIWLVDIEAGKEK
IVQVMGPVVDVEFEDQNLPYIKDALTVENNGKK
LVECGHDVVIFLDSITR
LKIDAEAYLHEPVTEAVITVPAYFNDAQR
GAGVHHVAFAVEDGVANALAEAESK
VAVAVLEDGGAKAEWTTFELPFNNLDGK
TKEPGSLGEPLYLDVVSALR
GTIAVCEALANLDGANTIIGGGDSAAAVMQLGYADK
GVLTNLGAVAVDTGIFTGR
IGISICEDDKLDLALDLIKK
GLKEYMDWQLAYDFSPNQSELSDLGK
WNAVITETGSEVMGLLR
EAGCNALVVYLGNFGPETEETLLVK
GHTDDFYMIGEVLSEYDK
ANIPEEAGFVTNPYTNIGGMESWGFDGNITFNHNFTK
GRVLGMNPDPDHKGCTVVEADVPMLSIYGYSTDLR
GFKNPNLPTTEFGWEIDPMGFR
KEMLEDIAILTGGVVISEEK
VMPYFDFVVPTELPGVDPK
LPPLKEGDRLDILVEAMGR
AGLLHDIGKVPDEEPELPHALLGMK
MLGLTMDDKQNLITDVVYGQMR
ELLSFYDFDGDNTPIIQGSALGALNGVEK
HYNAPVLDIISHTEDIPHNTITPIAR
EKDVVYHVGNVLASDIFYHADQGSVEK
AEFTPNPADGTLDITLTTIDNAPIHYTLDGTEPTSTSPVYDGALK
NNVLCIGEISNMGCTPEAIDLFIEK
NNVLCIGEISNMGCTPEAIDLFIEK
TILWNGPTGVFEFENFTHGSR
TILWNGPTGVFEFENFTHGSR
YYDAFPAIVEDYMNQVNAK
NAQTVELTCSQPDYGFPAATTYTVQASFEQDFIEATDESK
QKIDLEAEEAFEKVFGK
INGFTYVETQFDYFTGEVK
EFIFGYEESYGCVVKDFVR
AEFTPNPADGTLDITLTTIDNAPIHYTLDGTEPTSTSPVYDGALK
DVDKPFLMPVEDVFSITGR
ENAFYEDWLIVVTSNHGGSADGR
FALLPDVSIGTWDDFKSK
ANIPEEAGFVTNPYTNIGGMESWGFDGNITFNHNFTK
TLTGDNAPLIVINGVPHMPDKTPSALIDGFTR
VMPYFDFVVPTELPGVDPK
EIQIDPEATFLDFHEAILK
ITTGVKDICTDCDLVVEAAIENMEIKK
GMYNLGYVEKIEDVIRR
AVSYIGIPLAMIAIK
VMPYFDFVVPTELPGVDPK
VLNDKFGILDGLMTTVHSTTATQK
DKISVQNATLSLVGENLHVWDKVK
MIPCSVYLEGEYGESDICIGVPVILGK
NILQVYLNKDDALMCGNDYIGVEQLR
YGITGVTEIVHNPSYDVLFAEETKPGLEGFEK
GKFFIFPQDEVYAGQVVGEHSHDNDLVINVTK
INGFTYVETQFDYFTGEVK
QSTDKYDLFYGHIGAMDTMALALK
AIVASSKVEDSDALLEQEQGLMLQEVEQNLQR
GNYTLGIQEQIIFPEINIDSITR
YFLSQALGCNANEVEGMVIGGHGDTTMIPLTR
LVEAYGPVPIVPEMAYDVDASAESMSLER
LLDPPLHEFVPHDTKGQQEMADTMGVSLQYIQQR
YTKEWEDLTHQMGYWVDMK
LWNGSLDTAVQVLQTDYFK
IEVLFEHNVVGLFGDNGVEGMNVVK
TKEPGSLGEPLYLDVVSALR
YGITGVTEIVHNPSYDVLFAEETKPGLEGFEK
MNQYETVFILTPVLSDVQMK
GCDEEMIKDLNNHFMGECTEVGMYLAMSR
DGLMTTVHSTTATQK
LPPLKEGDRLDILVEAMGR
GTIAVCEALANLDGANTIIGGGDSAAAVMQLGYADK
VMPYFDFVVPTELPGVDPK
EKSVEELNTELLNLLR
GHTDDFYMIGEVLSEYDK
GNYTLGIQEQIIFPEINIDSITR
DFNLIDSWTEKGDGYSIQGSAGNVIHLNFTAGTGEK
GLMTTVHSTTATQK
KGMQEAAKDDSFASDFLGGQNPFEYYAPVAENIK
DLFEGLLVSDLDGHPAPGVAESWDNKDAK
IPVGTNFNAQMTQNIGSLENYGMEFSINAKPIVTK
MANAANMVAEMQQLLPLKK
NVDPWGGSYYVEALTNELAHK
DFNLIDSWTEKGDGYSIQGSAGNVIHLNFTAGTGEK
QKIDLEAEEAFEKVFGK
MNQYETVFILTPVLSDVQMK
NPVNPDLELWIGALER
QGELQDIIDATDAWNLDSKLER
IEMLENDDLAPLIDQEALAEFR
LQQNPLAYDKDGEMHYDIISAFIK
KGVLAVELFPVLCGSAYK
NDKFGILDGLMTTVHSTTATQK
LKSDAENYLGEKVTEAVITVPAYFNDAQR
GAGVHHVAFAVEDGVANALAEAESK
FTVGIVDDVTNLSLEVGTPIVTTPEGTINCK
VLAEQIEVPMYSELDSKNPVEIAQHAIQEAK
LAAAFECAEAHLSDEVIDFEIEK
TTTAEADKFDYTVEQFADLQILR
GCGVAATELGIMAGADRVEGTLFGNGER
TTTAEADKFDYTVEQFADLQILR
DVDKPFLMPVEDVFSITGR
VLNDKFGILDGLMTTVHSTTATQK
YFLSQALGCNANEVEGMVIGGHGDTTMIPLTR
WTPIMSTVMEIGYDNVESQR
AIFTGAGVALITPMKEDLSVDYDQLER
YADTGAAIGGALAIDPTRPVYSNEDPYQFTGGYWQNINSTTGFSNPDWK
ADISYQLLLYSFADSDGDGYGDLNGVTQK
ELLSFYDFDGDNTPIIQGSALGALNGVEK
LKSDAENYLGEKVTEAVITVPAYFNDAQR
VISTAYTISELSYVEATELCNFGAK
VGISDFIEAGFISSNQLVK
EILAEGKPVVVDFWAPWCGPCK
EDAPMIQNQAASTTLGDIDALAALKEQLEGKK
MIDLISDNYSLLQVMSR
QMIAATSQDGFRDQGDQAQGMGTSSPIGILFAMDPTAPVKNEDGSYNK
AAENVLFSYLVHEGNIVPGNSHFDTTK
MATDMDKMEAVLDDPYILITDKK
SYVDEVIESVVKKNPGEPEFHQAVR
QIAYLESILADDEVCRK
FNVKPILKAEEIIEAR
NILQVYLNKDDALMCGNDYIGVEQLR
DAGFLAQNSAIASGAEAAIIPEDRTDVDQLETFIGR
ESELLGLLCAHANEILQR
DFNLIDSWTEKGDGYSIQGSAGNVIHLNFTAGTGEK
HLALLPYVTDMMK
MLDYLLDYTEFHFSAEEK
DLFEGLLVSDLDGHPAPGVAESWDNKDAK
HLALLPYVTDMMK
LTTAMSAGDLSTLPDIFLMQDNSFQK
KAQYPELTCSAEEIFEEYKEYAK
DADFVEHIYPATMHNTMMFFTQK
MLDYLLDYTEFHFSAEEK
TENQEHLDYLINEFLK
KGDAAMEVVLELV
LHPLVCTAFNADFDGDQMAVHLPLSVEAQAECR
QSTDKYDLFYGHIGAMDTMALALK
LNDKFGILDGLMTTVHSTTATQK
VGEAVIGLEVPHAHIHLIPIQK
GMPVTNFISEEKLNEVAAATMVGGATLTK
LVEAYGPVPIVPEMAYDVDASAESMSLER
NAQTVELTCSQPDYGFPAATTYTVQASFEQDFIEATDESK
TTLTAAITTVLSKDGQAQAMDYAAIDAAPEEKER
LKIDAEAYLHEPVTEAVITVPAYFNDAQR
ITTGVKDICTDCDLVVEAAIENMEIK
ESELLGLLCAHANEILQR
PYFDFVVPTELPGVDPK
GVEVLDKVFLADPVDSFYAAR
EAGCNALVVYLGNFGPETEETLLVK
HQGKDLIDVLNELYAK
SAEPGVLFWDTIIR
AGAGVSGSDNFVVENAGWYLFYVK
GVEVLDKVFLADPVDSFYAAR
FDGEHGGKPDYDGILGATLGVTYYFPTR
SAEPGVLFWDTIIR
LTTAMSAGDLSTLPDIFLMQDNSFQK
VLNDKFGILDGLMTTVHSTTATQK
IPVGTNFNAQMTQNIGSLENYGMEFSINAKPIVTK
KGMQEAAKDDSFASDFLGGQNPFEYYAPVAENIK
TVFYQEVSEEAKEVYGLVR
VVLDVELLDNLYIR
LLLSEACPLILDYHVALDNAR
CDMVDDEEMLELVEMEMR
PTELPGVDPK
YFLSQALGCNANEVEGMVIGGHGDTTMIPLTR
LAAAFECAEAHLSDEVIDFEIEK
VLNDKFGILDGLMTTVHSTTATQK
GAGVHHVAFAVEDGVANALAEAESK
FDLQDMDKLTTISSEFNYDSFAR
VDIFPLEVIIR
VGISDFIEAGFISSNQLVK
RFNYIYGETLVEPEILLPDNAACLR
HQGKDLIDVLNELYAK
NIACLTIAPTGTTSLMTQTTSGIEPVFLPVYK
LGIDFYDKELINLASEESGLCK
DAGFLAQNSAIASGAEAAIIPEDRTDVDQLETFIGR
MLGLTMDDKQNLITDVVYGQMR
YVTTVLGTSTVHGTDDGSPDIALFNGPQDISYDGNGGYWIAMR
IIDFPLSNCINSGVDTVGVLTQYQPLR
SLMQLAEDMGIKVER
LVECGHDVVIFLDSITR
GAGVHHVAFAVEDGVANALAEAESK
FDGEHGGKPDYDGILGATLGVTYYFPTR
ESELLGLLCAHANEILQR
FDGEHGGKPDYDGILGATLGVTYYFPTR
TPEYDELFSGDPIWATESIGGMGLDGR
KAQYPELTCSAEEIFEEYKEYAK
AACQILEILMDEE
GFTILAVAEGAVSKEDAALPK
LCTNYSELFMADNDENENAMQEIILPIR
LASYEWGVTYSALIAAAETTGDKR
ILLSSLEGFAITTIR
MNQYETVFILTPVLSDVQMK
EAGCNALVVYLGNFGPETEETLLVK
DIINGENIKPGDVLVGIASSGVHSNGFSLVR
INGFTYVETQFDYFTGEVK
VMPYFDFVVPTELPGVDPK
ELLSFYDFDGDNTPIIQGSALGALNGVEK
AEFTPNPADGTLDITLTTIDNAPIHYTLDGTEPTSTSPVYDGALK
IEMLENDDLAPLIDQEALAEFR
AGLLHDIGKVPDEEPELPHALLGMK
TKEPGSLGEPLYLDVVAALK
MLGLTMDDKQNLITDVVYGQMR
AEVSDVANAIYDGTDAIMLSGESAQGKYPEEAVMTMTK
GDFAQEVFAEIVK
WTHIPGTQIVALCDLLPERVENAQK
INGFTYVETQFDYFTGEVK
HYNAPVLDIISHTEDIPHNTITPIAR
MLDYLLDYTEFHFSAEEK
LVNPQEVYVDLSDKLYAIK
IIDFPLSNCINSGVDTVGVLTQYQPLR
TPEYDELFSGDPIWATESIGGMGLDGR
EASEGELKGILGYTEDAVVSSDFLGDTR
VMPYFDFVVPTELPGVDPK
DVDKPFLMPVEDVFSITGR
EIQIDPEATFLDFHEAILK
VMPYFDFVVPTELPGVDPK
AAGYEPGKDVMIGMDCASSEFYHDGIYDYTKFEGAK
FALLPDVSIGTWDDFKSK
GGVAYVMESMYGFHLPK
FNVKPILKAEEIIEAR
YGITGVTEIVHNPSYDVLFAEETKPGLEGFEK
NILQVYLNKDDALMCGNDYIGVEQLR
AHCSNVGVTQFVDTAVVGYLMQK
AEVSDVANAIYDGTDAIMLSGESAQGKYPEEAVMTMTK
LCTNYSELFMADNDENENAMQEIILPIR
GLLCAHANEILQR
YFLSQALGCNANEVEGMVIGGHGDTTMIPLTR
LCGDVDFEKAEPVVDAITPVPGGVGSVTTSVLVGHVVEAAK
KENICVQEAHTLGIPLVGIADTNSDPEDLEYIIPGNDDAIR
RCELWQTQVSEGCYPDCDMLPLGWIGK
NMITGAAQMDGAILVVAATDGPMPQTR
VGISDFIEAGFISSNQLVK
MIPCSVYLEGEYGESDICIGVPVILGK
GVTEIVHNPSYDVLFAEETKPGLEGFEK
FEFRPLEPGFGITVGNALR
TKEPGSLGEPLYLDVVAALK
YGITGVTEIVHNPSYDVLFAEETKPGLEGFEK
MNQYETVFILTPVLSDVQMK
IGISICEDDKLDLALDLIK
FAESLDILSDQDRQTLVDMTPASYIGLAK
EACNPYYDALPAIVQEYMDK
AEFTPNPADGTLDITLTTIDNAPIHYTLDGTEPTSTSPVYDGALK
VLLLDVDGTLLSFETHK
NILQVYLNKDDALMCGNDYIGVEQLR
IPVGTNFNAQMTQNIGSLENYGMEFSINAKPIVTK
DFNLIDSWTEKGDGYSIQGSAGNVIHLNFTAGTGEK
YGYFTQTLSMDGQQIANYEAQNFGQLPIDR
SPDFIVGSTDVTAWVEQLR
IEMLENDDLAPLIDQEALAEFR
LGGDDFDQKVADYMIAEFK
GGVAYVMESMYGFHLPK
AHCSNVGVTQFVDTAVVGYLMQK
LAAAFECAEAHLSDEVIDFEIEK
AIFEGSAVALVLPMHEDGSIDYDGFR
LKSDAENYLGEKVTEAVITVPAYFNDAQR
VLAEQIEVPMYSELDSKNPVEIAQHAIQEAK
LWNGSLDTAVQVLQTDYFK
SLDQLLHPTFNAEALKAGEVIGSALPASPGAAAGK
SLDQLLHPTFNAEALKAGEVIGSALPASPGAAAGK
CDMVDDEEMLELVEMEMR
VALYGIDFLIEEKQNDLAHCGSGSMRDDTIR
DVDKPFLMPVEDVFSITGR
PYFDFVVPTELPGVDPK
ELLSFYDFDGDNTPIIQGSALGALNGVEK
AELLTAIEDLPYQYGTQTNLYYGSYGAQWQGK
SLGNFITLDEFFNGTHK
LSVIDTIFEPEKYPDLYGDVYHK
ITPEMAPNVYLHISLLQPHAQTVNDLPIR
DIINGENIKPGDVLVGIASSGVHSNGFSLVR
EACNPYYDALPAIVQEYMDK
VGISDFIEAGFISSNQLVK
TQDVLLVAQYQFDFGLRPSIAYTK
NNFVQEGYQSVLAIPYDMPIVGYNNK
GTIAVCEALANLDGANTIIGGGDSAAAVMQLGYADK
INTVASEHPELTNYLYMTYAVEGYDVNYYKNEK
LLDPPLHEFVPHDTKGQQEMADTMGVSLQYIQQR
ESELLGLLCAHANEILQR
DFNLIDSWTEKGDGYSIQGSAGNVIHLNFTAGTGEK
NQDALTSVEQLIDGCVDIANEVGTAK
QLIHIPGPDMIDKVWMNSDR
SPDFIVGSTDVTAWVEQLR
SLGNFITLDEFFNGTHK
LTTAMSAGDLSTLPDIFLMQDNSFQK
HLALLPYVTDMMK
HLALLPYVTDMMK
EIHGIHDIAQNLEDAAAGENYEWTDMYAR
NILQVYLNKDDALMCGNDYIGVEQLR
FDGEHGGKPDYDGILGATLGVTYYFPTR
DADFVEHIYPATMHNTMMFFTQK
NQFDFNDFLSQIAQIKK
EASEGELKGILGYTEDAVVSSDFLGDTR
SPDFIVGSTDVTAWVEQLR
KGDAAMEVVLELV
AYWDDGAQVLAPHDAGIIDEVNNIASAADIK
TVDQGLWAKPTVLNNVETFANVPGIVMK
FNVKPILKAEEIIEAR
INTVASEHPELTNYLYMTYAVEGYDVNYYKNEK
TPEYDELFSGDPIWATESIGGMGLDGR
TKDLGEVGDLLGDVVTQLK
EASEGELKGILGYTEDAVVSSDFLGDTR
AELLTAIEDLPYQYGTQTNLYYGSYGAQWQGK
NAQTVELTCSQPDYGFPAATTYTVQASFEQDFIEATDESK
LLGFNNYANFVLDETMSK
KYIAELEEDIMPIDNLIR
GDFAQEVFAEIVK
ANPELAAKLEAFFSGK
LTTAMSAGDLSTLPDIFLMQDNSFQK
NAQTVELTCSQPDYGFPAATTYTVQASFEQDFIEATDESK
AYSSAVGAGAFVSEIFGDEADELR
ESVQALIDCMQEFEKLH
MLDYLLDYTEFHFSAEEK
VEVMDYDVLESLLDKEALAK
GNYTLGIQEQIIFPEINIDSITR
IPVGTNFNAQMTQNIGSLENYGMEFSINAKPIVTK
YFLSQALGCNANEVEGMVIGGHGDTTMIPLTR
NSSLIYSDEIGGLVASMGFK
CDMVDDEEMLELVEMEMR
EASEGELKGILGYTEDAVVSSDFLGDTR
YNPALEEEGKNPFQLDSKEPNWEDFQGFLK
HLHLSQEHLEILFGK
LAAAFECAEAHLSDEVIDFEIEK
LANTYPNTELILIHWGTVDAPEMNAFNGDPK
DNTVPTFGYDANNDAVAAIAEGYGGTISQHADVQAYLTLR
HVWMEAYTELAGPAFLR
PTELPGVDPK
TTLDPEEALKMCDENTICVVPIQGVTWTGLNDDVEALDK
PVEDVFSITGR
HVWMEAYTELAGPAFLR
NIACLTIAPTGTTSLMTQTTSGIEPVFLPVYK
EVLNDVVELMEVHAPYVAK
EGLSVLEYFISTHGAR
FAESYQLEMQEFINCVESGR
NTLAGVEKPDAYTDYLMAVLGAR
AYWDDGAQVLAPHDAGIIDEVNNIASAADIK
TVLIQELINNIAK
SFDKLSGGGIGLYDANNALVIVLEK
NVTWVGNTLYPSEQLNFLLR
KVDIFPLEVIIR
IIDFPLSNCINSGVDTVGVLTQYQPLR
EGIDLSEFDFKDVIHPNECFVLK
LCGDVDFEKAEPVVDAITPVPGGVGSVTTSVLVGHVVEAAK
LAAAFECAEAHLSDEVIDFEIEK
IGISICEDDKLDLALDLIKK
NGDGVIGYVLAIGDIGHNDSIAR
ESELLGLLCAHANEILQR
FDGEHGGKPDYDGILGATLGVTYYFPTR
TPEYDELFSGDPIWATESIGGMGLDGR
DVEQFLDYAKEENLEAIPVAVVTESPR
KENICVQEAHTLGIPLVGIADTNSDPEDLEYIIPGNDDAIR
SAEPGVLFWDTIIR
LAAAFECAEAHLSDEVIDFEIEK
GFTILAVAEGAVSKEDAALPK
ADMTQAVLEGVAFAIR
HLHLSQEHLEILFGK
VMPYFDFVVPTELPGVDPK
ELLSFYDFDGDNTPIIQGSALGALNGVEK
DIINGENIKPGDVLVGIASSGVHSNGFSLVR
NTLAGVEKPDAYTDYLMAVLGAR
NFKEVPLILEPYMTDEYAVDIPK
DITLVSTTDGNHGR
TSHEIQKIETWDYEDLKEMVDMDAVDEFR
TKEPGSLGEPLYLDVVAALK
VEVMDYDVLESLLDKEALAK
GDFAQEVFAEIVK
YSLEFLDLDVSSAVFK
TAEVMIEKEDDEKEKVLEMNIDELELSVR
DSEGNPTMKPHWEISQQEADACLAATEWCPAIHEYFR
AEVSDVANAIYDGTDAIMLSGESAQGKYPEEAVMTMTK
EASEGELKGILGYTEDAVVSSDFLGDTR
DVDKPFLMPVEDVFSITGR
VMPYFDFVVPTELPGVDPK
TPEYDELFSGDPIWATESIGGMGLDGR
DVDKPFLMPVEDVFSITGR
SFNLDEYFGLEATHPQSYHYFMNK
VVISAPAGNDLPTIVYNVNHDTLTKEDTVISAASCTTNCLAPMADALNK
NTLAGVEKPDAYTDYLMAVLGAR
YVTCEVNGEPLMIDFFLENGK
LIAELNDFLAANAEEFSQIKK
QNVVLATIAGLSQLK
QKGHTDDFYMIGEVLSEYDK
QKGHTDDFYMIGEVLSEYDK
YGITGVTEIVHNPSYDVLFAEETKPGLEGFEK
AHCSNVGVTQFVDTAVVGYLMQK
EIHGIHDIAQNLEDAAAGENYEWTDMYAR
LVNPQEVYVDLSDKLYAIK
MNMTEYKDIVVYIETADKSPVK
TGNDKTLFMHCLPSFHDFETTLAK
AGAGVSGSDNFVVENAGWYLFYVK
YNPALEEEGKNPFQLDSKEPNWEDFQGFLK
LCGDVDFEKAEPVVDAITPVPGGVGSVTTSVLVGHVVEAAK
YFLSQALGCNANEVEGMVIGGHGDTTMIPLTR
TKEPGSLGEPLYLDVVAALK
VGISDFIEAGFISSNQLVK
ISFYAVDEAHCISEWGHDFRPEYR
MIPCSVYLEGEYGESDICIGVPVILGK
YGITGVTEIVHNPSYDVLFAEETKPGLEGFEK
DVDKPFLMPVEDVFSITGR
IGISICEDDKLDLALDLIK
MFVEMIYVNYEDGADKDRYVEIVKK
KENICVQEAHTLGIPLVGIADTNSDPEDLEYIIPGNDDAIR
QLSQVLDHIENSTKDDLINLSGK
MIADLGVDFLAAGIGNIHGK
SPDFIVGSTDVTAWVEQLR
IPVGTNFNAQMTQNIGSLENYGMEFSINAKPIVTK
DFNLIDSWTEKGDGYSIQGSAGNVIHLNFTAGTGEK
INTVASEHPELTNYLYMTYAVEGYDVNYYKNEK
SKVHHFADGEILVEIDESVR
FNVKPILKAEEIIEAR
LAAAFECAEAHLSDEVIDFEIEK
SLDQLLHPTFNAEALKAGEVIGSALPASPGAAAGK
AHCSNVGVTQFVDTAVVGYLMQK
IPVGTNFNAQMTQNIGSLENYGMEFSINAKPIVTK
VLAEQIEVPMYSELDSKNPVEIAQHAIQEAK
SLDQLLHPTFNAEALKAGEVIGSALPASPGAAAGK
NLGSGVLLFLGNDECGLNYEDNTFR
NLGSGVLLFLGNDECGLNYEDNTFR
EASEGELKGILGYTEDAVVSSDFLGDTR
ELLSFYDFDGDNTPIIQGSALGALNGVEK
AAGYEPGKDVMIGMDCASSEFYHDGIYDYTKFEGAK
RHNMVAVVTDGSAVLGLGDIGPEAGMPVMEGK
VGISDFIEAGFISSNQLVK
LSVIDTIFEPEKYPDLYGDVYHK
MDGSSEDISIPALIDYLR
TVADQQADTHSLLNIYFSLTR
EKEPDVVLLDIIMPK
CDMVDDEEMLELVEMEMR
NQDALTSVEQLIDGCVDIANEVGTAK
SFNLDEYFGLEATHPQSYHYFMNK
AAGYEPGKDVMIGMDCASSEFYHDGIYDYTKFEGAK
LSVIDTIFEPEKYPDLYGDVYHK
NQDALTSVEQLIDGCVDIANEVGTAK
DFNLIDSWTEKGDGYSIQGSAGNVIHLNFTAGTGEK
ESELLGLLCAHANEILQR
AGDKLILPIDSICSDKFAVDGDIKECGEDVPDGYMGLDIGPK
GGGSALFGSSAIAGTINIITKEPIR
TTLDPEEALKMCDENTICVVPIQGVTWTGLNDDVEALDK
MIAIIGLDRELLNEAVK
EIHGIHDIAQNLEDAAAGENYEWTDMYAR
LTTAMSAGDLSTLPDIFLMQDNSFQK
EASEGELKGILGYTEDAVVSSDFLGDTR
DGLEEYGINIHDLEELETDAGLGNGGLGR
SPDFIVGSTDVTAWVEQLR
SLDIPELLHVGGEGLFVNK
KKLNPDFTITNETQENVIHCILHAR
FNVKPILKAEEIIEAR
AYWDDGAQVLAPHDAGIIDEVNNIASAADIK
NYSPYYNTIDDLKDQIVDLTVGNNK
QLIHIPGPDMIDKVWMNSDR
CDMVDDEELLELVDMEIR
CDMVDDEEMLELVEMEMR
VDGSSLFPFIEAGSSDLYVVPR
VDGSSLFPFIEAGSSDLYVVPR
ESVQALIDCMQEFEKLH
NAQTVELTCSQPDYGFPAATTYTVQASFEQDFIEATDESK
MFVEMIYVNYEDGADKDRYVEIVKK
CDMVDDEELLELVDMEIR
ESVQALIDCMQEFEKLH
LTTAMSAGDLSTLPDIFLMQDNSFQK
ADMTQAVLEGVAFAIR
ETSEVQAHLHEDLEVFGSGMGEEDKTWNAVIR
SFNLDEYFGLEATHPQSYHYFMNK
LAVGLYDGMNLDWLAYR
CDMVDDEEMLELVEMEMR
IPVGTNFNAQMTQNIGSLENYGMEFSINAKPIVTK
INTVASEHPELTNYLYMTYAVEGYDVNYYKNEK
ILVISDSKEPEYLEGEGAEQILAAYTENMEAK
SVEVSLDYLLDAPFVK
YVTCEVNGEPLMIDFFLENGK
YNPALEEEGKNPFQLDSKEPNWEDFQGFLK
HLHLSQEHLEILFGK
YNIEPLITISHYEVPFGLTK
TGVTEIVHNPSYDVLFAEETKPGLEGFEK
PVEDVFSITGR
TAEDYLGQEVTEAVITVPAYFSDSQR
SGVTHFMCNTEEELLMSIR
LAPSELFNEATTTLLMPSVR
TAEDYLGQEVTEAVITVPAYFSDSQR
ILTDPAPFIALHALDASSVNVVAR
TVLIQELINNIAK
QGDPGSSVFFVSLEDDLMR
GKEEEFAFLELLEER
SLDQLLHPTFNAEALKAGEVIGSALPASPGAAAGK
EGIDLSEFDFKDVIHPNECFVLK
EGIDLSEFDFKDVIHPNECFVLK
KVDIFPLEVIIR
SFDKLSGGGIGLYDANNALVIVLEK
IIVACGGAVATSTMAAEEIKELCQNHNIPVELIQCR
EKEPDVVLLDIIMPK
KVDIFPLEVIIR
NKQNVVLATIAGLSQLKTPEEVAK
NKQNVVLATIAGLSQLKTPEEVAK
LAPSELFNEATTTLLMPSVR
LAAAFECAEAHLSDEVIDFEIEK
IEVLFEHNVVGLFGDNGVEGMNVVKR
NLFVAGFIGSPQMNMMDAVCHVK
FGSACSLTVTNDCLEGIYNDMDFFRDK
VVAGIGVPQITAIMECYAAAK
VVAGIGVPQITAIMECYAAAK
GKEEEFAFLELLEER
ELGVTPMATWVAGALGGVDPK
NMVTGAAQMDGAIIVCAATDGPMPQTR
NAQTVELTCSQPDYGFPAATTYTVQASFEQDFIEATDESK
MIADLGVDFLAAGIGNIHGK
NTLAGVEKPDAYTDYLMAVLGAR
VMPYFDFVVPTELPGVDPK
HLHLSQEHLEILFGK
DVSSIYFDEFMAMGEGLPHNEVVEER
SFNLDEYFGLEATHPQSYHYFMNK
TNGSMIAMESGTAFAYAIDKLQDR
NKQNVVLATIAGLSQLKTPEEVAK
TKEPGSLGEPLYLDVVAALK
GDFAQEVFAEIVK
TGAGNDFLGWVELPENYDKAEVELIK
TAEVMIEKEDDEKEKVLEMNIDELELSVR
ADMTQAVLEGVAFAIR
LCGDVDFEKAEPVVDAITPVPGGVGSVTTSVLVGHVVEAAK
EASEGELKGILGYTEDAVVSSDFLGDTR
DVDKPFLMPVEDVFSITGR
VMPYFDFVVPTELPGVDPK
VVISAPAGNDLPTIVYNVNHDTLTKEDTVISAASCTTNCLAPMADALNK
KQLLQLVESCDEILVLEDGQPFVEK
NTLAGVEKPDAYTDYLMAVLGAR
DNVVSIHLAEFPKYQEEMIDKELEAR
SLDIPELLHVGGEGLFVNK
IEVLFEHNVVGLFGDNGVEGMNVVKR
QLSQVLDHIENSTKDDLINLSGK
DLIDVLNELYAK
FYMLDELDENFVKECVDVDKYK
ETSEVQAHLHEDLEVFGSGMGEEDKTWNAVIR
YGITGVTEIVHNPSYDVLFAEETKPGLEGFEK
AHCSNVGVTQFVDTAVVGYLMQK
EIHGIHDIAQNLEDAAAGENYEWTDMYAR
LIAELNDFLAANAEEFSQIKK
YNPALEEEGKNPFQLDSKEPNWEDFQGFLK
QINEEIIRDTIASGAPINAILLR
SGKSELEAFEVALENVRPTVEVK
LCGDVDFEKAEPVVDAITPVPGGVGSVTTSVLVGHVVEAAK
TKEPGSLGEPLYLDVVAALK
ISFYAVDEAHCISEWGHDFRPEYR
NEAFDPDYFNKLDWNSLAEGTTFVLPAGK
INGFTYVQTQFDYFTGELK
YGITGVTEIVHNPSYDVLFAEETKPGLEGFEK
DVDKPFLMPVEDVFSITGR
MIADLGVDFLAAGIGNIHGK
GVVVAIDKDVVLVDAGLKSESAIPAEQFK
TNQAITESSIKEFIEGLNVSEDIKK
MIADLGVDFLAAGIGNIHGK
ELADLLGGVVGATRPAIEDGWISR
AFLLDEEEMANLPENIGDDVLVPMGK
SPDFIVGSTDVTAWVEQLR
ISLYLLDTDNEMNSEFDRPITHQLYGGDWENR
SLDIPELLHVGGEGLFVNK
IGISICEDDKLDLALDLIK
FTVGIVDDVTNLSLEVGTPIVTTPEGTINCK
MEALGIYEVAPEDFALCEFVCSSK
VVAGIGVPQITAIMECYAAAK
EFVDSADYFTLTFFDGYKK
SGKSELEAFEVALENVRPTVEVK
LAAAFECAEAHLSDEVIDFEIEK
AHCSNVGVTQFVDTAVVGYLMQK
NKQNVVLATIAGLSQLKTPEEVAK
TNQAITESSIKEFIEGLNVSEDIKK
ATEFGGLISGEHGIGHGKLDYLAESVGPVSMR
NTDFFGLVDGLNFAVQYQGK
EASEGELKGILGYTEDAVVSSDFLGDTR
AFLLDEEEMANLPENIGDDVLVPMGK
KTAEDYLGQEVTEAVITVPAYFSDSQR
SEFMTMTSGTGLLYSTFSHYDDVRPGEVGQR
VDEVPEITDNEKLIMYDFAPHWDR
AENEFFGIIDEDYNFLK
VDEVPEITDNEKLIMYDFAPHWDR
LSVIDTIFEPEKYPDLYGDVYHK
NTDFFGLVDGLNFAVQYQGK
VGISDFIEAGFISSNQLVK
LSVIDTIFEPEKYPDLYGDVYHK
VGISDFIEAGFISSNQLVK
MDGSSEDISIPALIDYLR
MPIIDYHCHLIPQMVADDYKFK
LILPIDSICSDKFAVDGDIKECGEDVPDGYMGLDIGPK
MEALGIYEVAPEDFALCEFVCSSK
QIAALGHHPNMEELEVILSR
RHNMVAVVTDGSAVLGLGDIGPEAGMPVMEGK
LSVIDTIFEPEKYPDLYGDVYHK
KGTYFLADTLINRHPDTETLIDIAK
NQDALTSVEQLIDGCVDIANEVGTAK
ATVEIVAEGDDEKDVIASIAK
PELLHVGGEGLFVNK
ISLYLLDTDNEMNSEFDRPITHQLYGGDWENR
DGFEVQDVDGHAGHIDIGTGDETFGILGHLDVVPVNK
EKEPDVVLLDIIMPK
TIEYDPNRTANIALIAYADGEKAYILAPEGLK
LGGDDFDQKVADYMIAEFKK
LVDVAAAEKDKATQDFLWGFVR
LTTAMSAGDLSTLPDIFLMQDNSFQK
EASEGELKGILGYTEDAVVSSDFLGDTR
TIEYDPNRTANIALIAYADGEKAYILAPEGLK
YSLEFLDLDVSSAVFK
WYPEGADKSSFVAYYPYSATGVPTSFTVHADQTTNYGISDFMAASK
QAAYLGYGTLLMNGGGIVLQMLGGALADMGWK
ENVKPDLVAGVPDSGIAHAIGYANESGIPFSRPFIK
AGYKPGEDIKLAMDVASSEFYQDGK
QLIHIPGPDMIDKVWMNSDR
VDGSSLFPFIEAGSSDLYVVPR
VTAFIMTAALGVSILAGCGSGSEK
YLAIADELFGADWADAR
LILPIDSICSDKFAVDGDIKECGEDVPDGYMGLDIGPK
NMITGAAQMDGAILVVAATDGPMPQTR
MFSEPMIMGWGSDSPMTSYMLYHSSNAGK
SNYTFVIAYNDGGNIVQEQSPFLFTTDGFR
LASSNPSELNIEELLYAATLTNDPAK
ESVQALIDCMQEFEKLH
QIAALGHHPNMEELEVILSR
VGLELGIPEYLVFR
VGAGPFPTELFDETGDKMCTLGHEFGSVTGR
LKPFPSDFLWGASTSAYQVEGANLIDGKGPSCQDVK
ALNDLAPIKSGIMCTIHAYTGDQMTLDGPQR
CDMVDDEEMLELVEMEMR
NYSPYYNTIDDLKDQIVDLTVGNNK
KKFTVGIVDDVTNLSLEVGTPIVTTPEGTINCK
LVDVAAAEKDKATQDFLWGFVR
YLEELTDEHTLVMMSGHPMGLFK
AAAAGEHEEWSLDYPHFADVAEQEGFPMIAAMYR
ETSEVQAHLHEDLEVFGSGMGEEDKTWNAVIR
EETLKEVLGADFKEGMQVVDVK
DAGFQAFADKVLDAAVAGK
GMHNIELMCNIVAELDR
TAEDYLGQEVTEAVITVPAYFSDSQR
TAEDYLGQEVTEAVITVPAYFSDSQR
YNIEPLITISHYEVPFGLTK
LGEAMMDDLYKETVDFEPNFDNTLTEPK
GYESDLDITAEDFENIIIPQYK
SREQLKELIAELAAK
LIAELNDFLAANAEEFSQIKK
NAQTVELTCSQPDYGFPAATTYTVQASFEQDFIEATDESK
YLEELTDEHTLVMMSGHPMGLFK
LGFSVDEIPLLIR
ILVISDSKEPEYLEGEGAEQILAAYTENMEAK
LAVGLYDGMNLDWLAYR
IFTCFLSIPEDKRESYLVEFK
VQATNLFLIYADDKLNGQDPEFFNAGGVASPVPR
EGIDLSEFDFKDVIHPNECFVLK
NKQNVVLATIAGLSQLKTPEEVAK
IIVACGGAVATSTMAAEEIKELCQNHNIPVELIQCR
IETWDYEDLKEMVDMDAVDEFR
IETWDYEDLKEMVDMDAVDEFR
DNTVPTFGYDANNDAVAAIAEGYGGTISQHADVQAYLTLR
LGRPINDVQVAIENVGNLEVAKLEK
WKPGEETLKPSLDLVGLI
HECHVSALVDKLVDVAAAEK
LTTAMSAGDLSTLPDIFLMQDNSFQK
NLFVAGFIGSPQMNMMDAVCHVK
KDLGEPPLVTPSSQIVGTQAVFNVIMGER
HECHVSALVDKLVDVAAAEK
ITTPDINRPALQLTGYLEHFENER
NTLAGVEKPDAYTDYLMAVLGAR
EIDFLGNAVDNPKRPFVAILGGAK
WKPGEETLKPSLDLVGLI
LASSNPSELNIEELLYAATLTNDPAK
GLASNLDDLEVYGFDDGYKGLIYGDYR
LTTAMSAGDLSTLPDIFLMQDNSFQK
TGALAIGSSEACMLGGVAAWLR
MIADLGVDFLAAGIGNIHGK
TGALAIGSSEACMLGGVAAWLR
NLFVAGFIGSPQMNMMDAVCHVK
NMVTGAAQMDGAIIVCAATDGPMPQTR
SFWDNAAYHTGNMEAYFLTNKPEYLEYSK
KKFTVGIVDDVTNLSLEVGTPIVTTPEGTINCK
MEALGIYEVAPEDFALCEFVCSSK
EIDFLGNAVDNPKRPFVAILGGAK
INGFTYVQTQFDYFTGELK
TGAGNDFLGWVELPENYDKAEVELIK
QNVVLATIAGLSQLKTPEEVAK
EETLKEVLGADFKEGMQVVDVK
EASEGELKGILGYTEDAVVSSDFLGDTR
DVDKPFLMPVEDVFSITGR
KQLLQLVESCDEILVLEDGQPFVEK
LKPFPSDFLWGASTSAYQVEGANLIDGK
GYESDLDITAEDFENIIIPQYK
LMAMHHPFTHPKEEDIPLLDTDPAAVR
VMPYFDFVVPTELPGVDPK
EKEPDVVLLDIIMPK
SFWDNAAYHTGNMEAYFLTNKPEYLEYSK
FKIEPYTSVFEDFIQK
LTTAMSAGDLSTLPDIFLMQDNSFQK
NTLAGVEKPDAYTDYLMAVLGAR
SLDIPELLHVGGEGLFVNK
DLIDVLNELYAK
GVLHEFSSVPGVKEDVPEIIMNIK
ILVISDSKEPEYLEGEGAEQILAAYTENMEAK
LIAELNDFLAANAEEFSQIKK
QINEEIIRDTIASGAPINAILLR
DKNHPAILIWSCGNESFGGKDIYEMSEFYR
LLANQPLEHDPVFILGHWR
ANLCPVLYEGLQPGGQLTTTTDVENFPGYPEGISGPQLMEDLR
VGHEPDPSGQTNGIQFWGNSFVAGPQGEFLAQASNDHPENMVVEIDMER
SGKSELEAFEVALENVRPTVEVK
INGFTYVQTQFDYFTGELK
SMSVPYTDLHSEHVNLEDAFIGLTGKY
AHCSNVGVTQFVDTAVVGYLMQK
ILVISDSKEPEYLEGEGAEQILAAYTENMEAK
MIADLGVDFLAAGIGNIHGK
ALNDLAPIKSGIMCTIHAYTGDQMTLDGPQR
TNQAITESSIKEFIEGLNVSEDIKK
EGLEQIAAIFEETADQEKQHAK
CDMVDDEEMLELVEMEMR
ELADLLGGVVGATRPAIEDGWISR
SLDIPELLHVGGEGLFVNK
AFLLDEEEMANLPENIGDDVLVPMGK
SFWDNAAYHTGNMEAYFLTNKPEYLEYSK
TVLAQGDSPVNGPHQGAWVDTPSGEDWFFHFQDVGAYGR
VELQSDKGVELVKDWQVYTIPVDYSFAR
GGWTDIDVIITMPSIMGK
YNSASDPLNFDFNFAMGPMVITAK
SGKSELEAFEVALENVRPTVEVK
NTTAPAAEWIAGGVPITMMMNMER
SKNLLLSASGQNIYPEEIEDKLNNLPYVSESIIVQQNEK
AFLLDEEEMANLPENIGDDVLVPMGK
HNITAMIWTNEEGSLYPPAMMSSGVICNDYLPDDIKK
DVDKPFLMPVEDVFSITGR
VELQSDKGVELVKDWQVYTIPVDYSFAR
NTDFFGLVDGLNFAVQYQGK
TNQAITESSIKEFIEGLNVSEDIKK
GVLEAQALPEELSAGIPLQLLSNRPDVK
KVVISAPAGNDLPTIVYNVNHDTLTKEDTVISAASCTTNCLAPMADALNK
EKLPFLDFFK
NTDFFGLVDGLNFAVQYQGK
ISAIVPMVSHLDHSEHSVNIIITEQGVADLR
ALVEAAAENDEGLMEKFFEQDSLTEDEMR
NVVDWLYDHIK
LNNNCFDEVIAGFEDGTLHPEQLMTK
MNTELLEALDILEKEK
GGNITVTNCDVTGFGSLLVENDNTQTGTINTFTVDNCIFHDMASGKR
LSVIDTIFEPEKYPDLYGDVYHK
LILPIDSICSDKFAVDGDIKECGEDVPDGYMGLDIGPK
MMSQLLDSAVFPGVQGGPLEHVIAAK
AADNKKPVNSWTCEDFLAVDESFQPTAVGFAEALNNK
AQAGLALDLGIPKENVFILQSGDVLELNEEEPAKVTGK
GTDKYGTQDYAAEKPLLDQIEQQFEIYR
GTEHFLTDIHGEYEAFQHVLK
KVNPNDTNVHVDFVDETGDAFEEYIVFHHK
YNSASDPLNFDFNFAMGPMVITAK
MMSQLLDSAVFPGVQGGPLEHVIAAK
TITVGDHLKPIVETTVPWDVVSPLYETK
AKNTLAGVEKPDAYTDYLMAVLGAR
EKLPFLDFFK
PELLHVGGEGLFVNK
TGIDSLAVAIGTAHGLYKEEPKLDFDR
CDMVDDEELLDLVEMEVR
LALTSLEVPELFTTGEEITIK
IGISICEDDKLDLALDLIKK
GTVATGRVEAGVLHVSEEVEIVGLKEETR
STIFPQFIEHTFAVYNGR
YNSASDPLNFDFNFAMGPMVITAK
NVVDWLYDHIK
LVDVAAAEKDKATQDFLWGFVR
LTTAMSAGDLSTLPDIFLMQDNSFQK
CDMVDDEELLELVEMEVR
CDKPVVMVGAMRPSTSMSADGPFNLYNAVVTAADK
CDMVDDEELLDLVEMEVR
NSKDIVAINVSELNRFEDGAEVTPAALLASGAISR
WQLGTIQVDYNLPERFELEYMGSDNQK
IISKYEGHIPCELVFQSIDDLPEGFTCPADR
DGKEWTTLVENMDVSQLHHNNYGGFYALR
MNICFVMAPEYKDLEADFMK
YGNLFDMYEEITDVNPGELAK
FNIEVIPEIDFPGHAEQEANFHSGWCIPGSTK
EKEPDVVLLDIIMPK
LGGDDFDQKVADYMIAEFKK
ENVGKVYRDTIGYDADFYIAEIADGPK
LILPIDSICSDKFAVDGDIKECGEDVPDGYMGLDIGPK
GVILSGSPFSVYDKDAFKVDLSEIR
GVILSGSPFSVYDKDAFKVDLSEIR
GVAVDVPTWNPDNCIQCNFCAYVCPHAVIRPVAMTEEELAAAPEATK
GILGYTEDAVVSSDFLGDTR
FKIEPYTSVFEDFIQK
MFSEPMIMGWGSDSPMTSYMLYHSSNAGK
LASSNPSELNIEELLYAATLTNDPAK
SISTDAVFAPPFTNAANILIAADADETDYKK
VLGDLAMNHIIPVATQYQTDLINNVYK
KNGSFLLNTIWEGEELAK
LMLHEIQNELGYIPFEAMEK
VWGLESFGFSAPYTVLDEK
LAVGLYDGMNLDWLAYR
IGISICEDDKLDLALDLIK
ALNDLAPIKSGIMCTIHAYTGDQMTLDGPQR
KKFTVGIVDDVTNLSLEVGTPIVTTPEGTINCK
LPGFPIVLHGSSSVPEEEVETINKFGGALK
LVDVAAAEKDKATQDFLWGFVR
ILITGEFSEFNGIPAQSVVMLNDDGTRDEIFK
MTPFMTEDFLLDTEFAR
ILQEAGYDAFDADAGTYDSWYWAHPPMYFEK
VELQSDKGVELVKDWQVYTIPVDYSFAR
NLFVAGFIGSPQMNMMDAVCHVK
IPLDWVIDGVEVYYGGSSSNK
NSKDIVAINVSELNRFEDGAEVTPAALLASGAISR
LTVAMIESIIEEHSDEHMVQPK
CDMVDDEELLELVDMEIR
IAMLLDEGSFEEMDMFVEHR
GYESDLDITAEDFENIIIPQYK
TAEDYLGQEVTEAVITVPAYFSDSQR
TAEDYLGQEVTEAVITVPAYFSDSQR
IGEYDYYALLAVLK
REDAPMIQNQAASTTLGDIDALAALKEQLEGKK
LPGFPIVLHGSSSVPEEEVETINKFGGALK
MKRDDLIFDIIEKEHQR
VSVHDIIHPTTGELLVAGGEEITEEVAKK
LAVGLYDGMNLDWLAYR
SMSVPYTDLHSEHVNLEDAFIGLTGKY
FGSACSLTVTNDCLEGIYNDMDFFR
QEISKEEALEMFKDDEYKIDLINNFENDTTISCYR
LKPFPSDFLWGASTSAYQVEGANLIDGK
IETWDYEDLKEMVDMDAVDEFR
IETWDYEDLKEMVDMDAVDEFR
EALFTPLMLENIETFSK
WDAVGAEYVVESTGLFLSK
EYSGKVDIYQIDVDQEKELAAAFGIR
ILGFNFAHNDNEATQSGHLEQLTLAYPLVQK
NLFVAGFIGSPQMNMMDAVCHVK
KDLGEPPLVTPSSQIVGTQAVFNVIMGER
IGISICEDDKLDLALDLIK
VATGLTADCTVLEIGDFPLVAIPGR
EKGKEEEFAFLELLEER
KDAMVPMGGLLCMKDDSFFDVYTECR
KLPGVVDASVNFASNTLTISYEDDKLTPGEIR
VGNCLPLSEIPVGTMIHNIELYPGK
WKPGEETLKPSLDLVGLI
MNICFVMAPEYKDLEADFMK
LTTAMSAGDLSTLPDIFLMQDNSFQK
TGALAIGSSEACMLGGVAAWLR
TGALAIGSSEACMLGGVAAWLR
NLFVAGFIGSPQMNMMDAVCHVK
NMVTGAAQMDGAIIVCAATDGPMPQTR
KVIQVDPFVSLDQSGVGQLVEMAANK
NMITGAAQMDGAILVVAATDGPMPQTR
YGIEPVITLSHFEMPYHLAK
INGFTYVQTQFDYFTGELK
VATGLTADCTVLEIGDFPLVAIPGR
NTLAGVEKPDAYTDYLMAVLGAR
TFATGIAGFSHVVDSLSAIK
TALTSTINVYDILKYDTVVVSK
FLHTLENMGPSPEPNLTVLYTAALPENFKK
LKPFPSDFLWGASTSAYQVEGANLIDGK
EASEGELKGILGYTEDAVVSSDFLGDTR
VWGLESFGFSAPYTVLDEK
LMLHEIQNELGYIPFEAMEK
LTTAMSAGDLSTLPDIFLMQDNSFQK
VSVHDIIHPTTGELLVAGGEEITEEVAKK
SLDIPELLHVGGEGLFVNK
QQILTEEQYLDALEEFGDEFDAK
SALAANIAPEYSNVMEVLVQSYR
SALAANIAPEYSNVMEVLVQSYR
LVNSGTGEIKEQEVFMGDFPLMTDSGTFIINGAER
YGIEPVITLSHFEMPYHLAK
IISKYEGHIPCELVFQSIDDLPEGFTCPADR
QINEEIIRDTIASGAPINAILLR
ILGFNFAHNDNEATQSGHLEQLTLAYPLVQK
DAMVPMGGLLCMKDDSFFDVYTECR
VATGLTADCTVLEIGDFPLVAIPGR
AEGASSFMVGTTEYAVPLGNMIDVEAEIAR
AGFVPSDSNLSISDTLADVIALK
YGNLFDMYEEITDVNPGELAK
SMSVPYTDLHSEHVNLEDAFIGLTGKY
AFVPLAEMFGYSTDLR
KDLGEPPLVTPSSQIVGTQAVFNVIMGER
MEGIHGYNFFCLLER
NGDGVIGYVLAIGDIGHNDSIAR
MIADLGVDFLAAGIGNIHGK
ALNDLAPIKSGIMCTIHAYTGDQMTLDGPQR
VINDNFGIIEGLMTTVHATTATQK
WDAVGAEYVVESTGLFLSK
IAMLLDEGSFEEMDMFVEHR
KGAALNAVQIAEYLIK
MMSQLLDSAVFPGVQGGPLEHVIAAK
AGFVPSDSNLSISDTLADVIALK
SLDIPELLHVGGEGLFVNK
VELQSDKGVELVKDWQVYTIPVDYSFAR
HMTADAAAHEVIEGQASALEELDDEYLKER
NMITGAAQMDGAILVVAATDGPMPQTR
VTDKDIQINIFEVKRPELDAVIVANNIAR
MKRDDLIFDIIEKEHQR
RSDLGNFSDVFEQTLPAHSAMFLR
SALAANIAPEYSNVMEVLVQSYR
LVNSGTGEIKEQEVFMGDFPLMTDSGTFIINGAER
LAAAVLLTSAGHPYIYYGEELGLYGTK
HVVTQDLDKDGTDSLWYEYIPEQSKDAQPGSVPVVILFHGNTNDPR
KVIQVDPFVSLDQSGVGQLVEMAANK
GVLEAQALPEELSAGIPLQLLSNRPDVK
NGDGVIGYVLAIGDIGHNDSIAR
WTPDVPMVVPEINPEHFDVIEFQK
AKNTLAGVEKPDAYTDYLMAVLGAR
EKLPFLDFFK
VMDANGQPMVVDVPYLDYYVHANVWR
ELNEALANEKPNCDVIICTPFIHLASVTPLVDAAK
NTDFFGLVDGLNFAVQYQGK
NVVDWLYDHIK
CDMVDDEEMLELVEMEMR
SYSPYRPFTDIQETGLHIVDLENSELTYEK
KGAALNAVQIAEYLIK
MMSQLLDSAVFPGVQGGPLEHVIAAK
EKLPFLDFFK
ALAAITECVETGKGNLLELAVEAAR
MNTELLEALDILEKEK
QLIHIPGPDMIDKVWMNSDR
MMSQLLDSAVFPGVQGGPLEHVIAAK
LASDLNEKWEVLAEPIQTMLR
AKNTLAGVEKPDAYTDYLMAVLGAR
TMQFLDWFVK
NVVDWLYDHIK
IVESEFGYHIIQLIEK
HFPIAFNCIPQVDKFDLDNHFSKEEMK
GVLEAQALPEELSAGIPLQLLSNRPDVK
LMEFLGNVVPFVSEMPKVENTDGK
DKMVSAINVAIEFENMLPAQQK
NSKDIVAINVSELNRFEDGAEVTPAALLASGAISR
FNIEVIPEIDFPGHAEQEANFHSGWCIPGSTK
CDMVDDEELLELVDMEIR
QLHVQQSIDVATVPYVPLAADSMVETAIENGTR
EVNELATILKEEYGIEPAAAAVAVAAGPAAGAAAVEEK
IMWVMYEHPETHFEELALR
VTFGPFSGFSGIIEEVNSEKK
IMWVMYEHPETHFEELALR
VMFDELMETLNLPKEELKK
RSDLGNFSDVFEQTLPAHSAMFLR
KVIQVDPFVSLDQSGVGQLVEMAANK
ITAATGLDALCHAVEAYTSRK
MNICFVMAPEYKDLEADFMK
LMLHEIQNELGYIPFEAMEK
GNQEAIIQNLLDGKDTFVLMPTGGGK
WDAVGAEYVVESTGLFLSKDK
DGFIMGEGGGCLILEELEHAK
VLNMADGCILLVDAFEGPMPQTR
KMEGIPDEWGTAVNVQAMVFGNMGDTSATGVCFSR
EPGSLGEPLYLDVVAALK
GVAVDVPTWNPDNCIQCNFCAYVCPHAVIRPVAMTEEELAAAPEATK
KEGLEQIAAIFEETADQEKQHAK
KQETSLKDVYAIGDCATVYDNTIDDVNYIALATNAVR
QLALYVTMYSPLQMAADIPENYER
TYLPAGEALPEVPAAMPVIEVPEFHFTK
FLHTLENMGPSPEPNLTVLYTAALPENFKK
DKMVSAINVAIEFENMLPAQQK
MEGIHGYNFFCLLER
DGSKKEYDHAVSVLDIASDISEGLAR
FNIEVIPEIDFPGHAEQEANFHSGWCIPGSTK
SISTDAVFAPPFTNAANILIAADADETDYKK
FLHTLENMGPSPEPNLTVLYTAALPENFKK
VTDKDIQINIFEVKRPELDAVIVANNIAR
LALMEGPDFPIALGVIR
IAEGPSGLLNAIGLQNPGVDAVMAEELEK
VQDPGKIEGNTVFTYLDAFCRPEHFER
LPGFPIVLHGSSSVPEEEVETINKFGGALK
SIPSGIFQGDKVNIIGNGVVLDPALFK
VWGLESFGFSAPYTVLDEK
LMLHEIQNELGYIPFEAMEK
GHKFEFPVYWGVDLASEHER
EMLEDIAILTGGVVISEEK
FAESYQLEMQEFINCVESGRKPEVTVYDGTK
ELNEALANEKPNCDVIICTPFIHLASVTPLVDAAK
NKAEQMINEIDKALAEQGDKIDATQK
RSDLGNFSDVFEQTLPAHSAMFLR
VLNMADGCILLVDAFEGPMPQTR
IDEIALVIKHEGTIYDLMK
NSKDIVAINVSELNRFEDGAEVTPAALLASGAISR
CDMVDDEEMLELVEMEMR
YDLPIVISENGLGAFDKLEDGEVHDPYR
DGFIMGEGGGCLILEELEHAK
IAMLLDEGSFEEMDMFVEHR
MKRDDLIFDIIEKEHQR
GPEYFVEAAAMVLHR
VINDNFGIIEGLMTTVHATTATQK
EFDAVAIATPDHSHFPISMLALASGK
EKCPDVVPFWCNSGVATGEATSMQTYEMLLYGTGER
QGQTLEEVKDLLLNEIKK
ALNDLAPIKSGIMCTIHAYTGDQMTLDGPQRK
EKGKEEEFAFLELLEER
EALFTPLMLENIETFSK
YDLPIVISENGLGAFDKLEDGEVHDPYR
IMWVMYEHPETHFEELALR
VTLDPEESVAYIMDKLK
GYESDLDITAEDFENIIIPQYK
GQATEIQIVADMILK
FLEQGGFHAFTTTFEDLHGLK
WDAVGAEYVVESTGLFLSK
ILGFNFAHNDNEATQSGHLEQLTLAYPLVQK
KDAMVPMGGLLCMKDDSFFDVYTECR
LAVGLYDGMNLDWLAYR
TFATGIAGFSHVVDSLSAIK
QILMEADMVVLATAIEPDPSVRK
KDLGEPPLVTPSSQIVGTQAVFNVIMGER
NMFALLGKPGFEDRREDLLK
LVKDYLDGVDVAEGELVVLENVR
AHPDVELYTASIDQGLNEHGYIIPGLGDAGDKIFGTK
MNICFVMAPEYKDLEADFMK
LSLEFVDFTLCEDEVKYSIEECKER
ADNNSLSPIFLMQAGEILVK
EKCPDVVPFWCNSGVATGEATSMQTYEMLLYGTGER
KVIQVDPFVSLDQSGVGQLVEMAANK
LTTAMSAGDLSTLPDIFLMQDNSFQK
QADVIMILINDEKQAAMYK
AEMNFNNPENGWFMDASVLFNNR
LITLAEYIEHMPEGQKEIYFASGETR
AEMNFNNPENGWFMDASVLFNNR
RYDELPIKEIWLVDIEAGKEK
LAAAVLLTSAGHPYIYYGEELGLYGTK
FLHTLENMGPSPEPNLTVLYTAALPENFKK
TFATGIAGFSHVVDSLSAIK
NLNGIPHDLGTAVNVQQMVFGNMGDDSGTGVLFTR
QGCPVGVPIPEFIQEVAAGNMEEAYK
GHKFEFPVYWGVDLASEHER
CVLFKEFGDVDAFPLCIR
TIRPLRDGVIADFYACEQMMR
TIQQYVDDIWHLDKVK
SLTAILEELNEIGGK
LFTYGVDRPINAIENLTATTLR
CVLFKEFGDVDAFPLCIR
KDAMVPMGGLLCMKDDSFFDVYTECR
AAGLVNYVLGCTHITEGAIPFAAKDPVR
SLANELNCQLEAVVAGTGLKEIEK
LTTAMSAGDLSTLPDIFLMQDNSFQK
AEQAALLGDKDPAEALKEAQATISPILEETPIAVQK
CDMVDDEEMLELVEMEMR
ADNNSLSPIFLMQAGEILVK
NMFALLGKPGFEDRREDLLK
HECHVSALVDKLVDVAAAEKDK
TNLAGLMDGYFHHEASIEGGQHLNVNVMNR
AGFVPSDSNLSISDTLADVIALK
GAVNSTLIIDELEVIGE
LASSNPSELNIEELLYAATLTNDPAKQEAIYTQATK
SMPNCVAFGAEFLGEDNLIHGNNENIKIDSLLK
NEYWNPAPVDQLSTSNEGAGLLATLGFK
FADTDAIWAGSTLNPTIPVYSGNDTFGGYNEAIDANGVPVTGALANAVGR
TTGDYAVVIALKCETDFVAQNADFVK
IDGVEHEFSSVPGVKEDVTNIILNLK
NLNGIPHDLGTAVNVQQMVFGNMGDDSGTGVLFTR
LASSNPSELNIEELLYAATLTNDPAKQEAIYTQATK
LAAFDAVNAQPVDLTQAAENSLHAVVHIR
AIENPENLQFNYFVQTTGPYITEDMFR
NGDGVIGYVLAIGDIGHNDSIAR
LITLAEYIEHMPEGQKEIYFASGETR
MEGIHGYNFFCLLER
EFDAVAIATPDHSHFPISMLALASGK
ILGFNFAHNDNEATQSGHLEQLTLAYPLVQK
CVLFKEFGDVDAFPLCIR
GAALNAVQIAEYLIK
FLEQGGFHAFTTTFEDLHGLK
VINDNFGIIEGLMTTVHATTATQK
ELNEALANEKPNCDVIICTPFIHLASVTPLVDAAK
WDAVGAEYVVESTGLFLSK
IAMLLDEGSFEEMDMFVEHR
MVCVDPHDLPVVAFVDPDMMASMPK
KGITEAQIAEQLACFQTGFPYLK
GKEIAEQINILGDDGVPVEYHVIFWK
EKEVPYTLATLFEDGNVGLLAK
FTDETFGTYQAGFLAQLNCPDGLTFPEPYKEVTDASGNVISATGR
AGFVPSDSNLSISDTLADVIALK
LLQFIGNVAYTESGMILGQAEGGMK
NEYWNPAPVDQLSTSNEGAGLLATLGFK
IDGVEHEFSSVPGVKEDVTNIILNLK
LAAAFECAEAHLSDEVIDFEIEK
GGIETLDASGGYVGLPDDFDRLGDFNAAAYKEVFDK
VLADMAINDAEGFATLAELAK
ISQEPVSLETPIGEEEDSHLGDFIQDDNVPVPADAAAFTLLK
NGDGVIGYVLAIGDIGHNDSIAR
QGQTLEEVKDLLLNEIKK
CDMVDDEEMLELVEMEMR
HECHVSALVDKLVDVAAAEKDK
QEVDYIFDLSDEDLAAMHVFAK
CVLFKEFGDVDAFPLCIR
GKEIAEQINILGDDGVPVEYHVIFWK
LASDLNEKWEVLAEPIQTMLR
MNDIPGDWGTAVNVQAMVFGNMGETSGTGVAFTR
TPVMDALWANRPHTLIDASGLEVGLPDR
VMDIISIVFR
GGIETLDASGGYVGLPDDFDRLGDFNAAAYKEVFDK
IVESEFGYHIIQLIEK
AEQAALLGDKDPAEALKEAQATISPILEETPIAVQK
EVNELATILKEEYGIEPAAAAVAVAAGPAAGAAAVEEK
IMWVMYEHPETHFEELALR
NLNGIPHDLGTAVNVQQMVFGNMGDDSGTGVLFTR
DGSQNTLFGLLFEGNQNCCLIETAPQIPVTPATPRPEPEIHK
VLADMAINDAEGFATLAELAK
EVNELATILKEEYGIEPAAAAVAVAAGPAAGAAAVEEK
DGFIMGEGGGCLILEELEHAK
WDAVGAEYVVESTGLFLSKDK
GGIETLDASGGYVGLPDDFDRLGDFNAAAYKEVFDK
FLHTLENMGPSPEPNLTVLYTAALPENFKK
KEGLEQIAAIFEETADQEKQHAK
GTTGTQASFLELFDGDQETIDKIDPMIAEK
TYLPAGEALPEVPAAMPVIEVPEFHFTK
AFLLDEEEMANLPENIGDDVLVPMGK
SLLREEIEGSGILSKDDIIDVMKK
VAVQLLLDTLIEK
AVGAAEGVIYIFDLAR
SVLYPIALQACKDVMAEEGKYVALK
HIPGVDMSSGSLGQGISAAVGMALSAK
FRDEGRDVLLFVDNIYR
GHKFEFPVYWGVDLASEHER
EMLEDIAILTGGVVISEEK
LALMEGPDFPIALGVIR
EPGSLGEPLYLDVVAALK
GTFLIEPKPMEPTKHQYDVDTETVIGFLK
AHNTDFALYPQDLVTFANEGILTVNANTK
AFLLDEEEMANLPENIGDDVLVPMGK
ELNEALANEKPNCDVIICTPFIHLASVTPLVDAAK
NMVTGAAQMDGAIIVCAATDGPMPQTR
TLLEGLNTDLVCDAINTAMR
QEDMPFLADGTPVDIVLNPLGVPSR
VYNDSTLLGMESQMNENKINVIFNTLAQK
YSMPVPMMNIINGGEHADNNVDIQEFMIQPVGAK
YDLPIVISENGLGAFDKLEDGEVHDPYR
YIEYPEFEEYIKDHINDEWIGK
TLLEGLNTDLVCDAINTAMR
DAMVPMGGLLCMKDDSFFDVYTECR
GPEYFVEAAAMVLHR
ALNDLAPIKSGIMCTIHAYTGDQMTLDGPQRK
TCIEAMAAALGHTQSLHTNALDEAIALPTDFSAR
ISQEPVSLETPIGEEEDSHLGDFIQDDNVPVPADAAAFTLLK
EKCPDVVPFWCNSGVATGEATSMQTYEMLLYGTGER
EFDAVAIATPDHSHFPISMLALASGK
FYNADDILLSYFAR
LAEMLDADELLILTSVEK
LLDVIGDLALIGKPIK
YDLPIVISENGLGAFDKLEDGEVHDPYR
GASIGHVSPEAAVGGPIALVEEGDIIEINIPEYK
EMLEDIAILTGGVVISEEK
KDWFDFYGYADAPVFFGGNSDAK
TPVMDALWANRPHTLIDASGLEVGLPDR
FRDEGRDVLLFVDNIYR
WDAVGAEYVVESTGLFLSK
NMFALLGKPGFEDRREDLLK
FFSNLEDVPMLPADVEIPTKGLDTDEQIDAFDAEHGIR
VVRQEDMPFLADGTPVDIVLNPLGVPSR
AGTTVVLNGDAPLITSETLKDLIAYHNDNQLK
DIHTGDTLCDETAPIVLESMDFPEPVIGIAVEPK
TENQEHLDYLINEFLKR
ADEQILDIGDASAQELAEILK
LVKDYLDGVDVAEGELVVLENVR
FFSNLEDVPMLPADVEIPTKGLDTDEQIDAFDAEHGIR
AFLLDEEEMANLPENIGDDVLVPMGK
FHFDYCVDWIANQLDEAAK
PGHADYIKNMITGAAQMDGAILVVAATDGPMPQTR
TCIEAMAAALGHTQSLHTNALDEAIALPTDFSAR
IYESDPFAKLDQDGVGQLIAMAAEK
RYDELPIKEIWLVDIEAGKEK
AEMNFNNPENGWFMDASVLFNNR
AEMNFNNPENGWFMDASVLFNNR
GELPLEVQDLEDEIAGLSTR
RAGLLHDIGKVPDEEPELPHALLGMK
ISQEPVSLETPIGEEEDSHLGDFIQDDNVPVPADAAAFTLLK
HIPGVDMSSGSLGQGISAAVGMALSAK
FLHTLENMGPSPEPNLTVLYTAALPENFKK
IAVLSLNPHAGDGGLLGMEEQEIIIPAMK
VIQVDPFVSLDQSGVGQLVEMAANK
YGNLFDMYEEITDVNPGELAK
FVPGELTQEVFDQAFGEGVVK
ALPTREEIDVPVDEMLIVELYSK
FHFDYCVDWIANQLDEAAK
AVQPVDMFPHTHHVENVVLLELR
QILMEADMVVLATAIEPDPSVRK
LFTYGVDRPINAIENLTATTLR
YPIISIEDGLDQDDWEGWDYLTEK
GQATEIQIVADMILK
TDKPVLYYPLDSWFIR
NMITGAAQMDGAILVVAATDGPMPQTR
FVPGELTQEVFDQAFGEGVVK
KMVCVDPHDLPVVAFVDPDMMASMPK
VAAISAGDDEVGEMVADAMDKVSNDGVITIEESK
NEITNYFDVGEMGIEHALLPEK
SLANELNCQLEAVVAGTGLKEIEK
CDMVDDEEMLELVEMEMR
DKDAVSACCLIAEVAAWAK
TAPAAIQIACDLVDEGMITPEEAVCR
AALPEVEHVFVFDTAFHQTLDRER
MGPLSADYFTVTPQVLEAVGGKVPATINGKFPEK
TENQEHLDYLINEFLKR
YPIISIEDGLDQDDWEGWDYLTEK
SGCLAVIEEVMLDEPQYWKK
LASSNPSELNIEELLYAATLTNDPAKQEAIYTQATK
LASSNPSELNIEELLYAATLTNDPAKQEAIYTQATK
IDGVEHEFSSVPGVKEDVTNIILNLK
NEYWNPAPVDQLSTSNEGAGLLATLGFK
NLNGIPHDLGTAVNVQQMVFGNMGDDSGTGVLFTR
ALPTREEIDVPVDEMLIVELYSK
GKGDGLAFTLIPEEPIIAFR
LGFPVFPLEWRPESGEVSSGYR
YGNLFDMYEEITDVNPGELAK
SGCLAVIEEVMLDEPQYWKK
NTTAPAAEWIAGGVPITMMMNMER
ECCDIPIFHDDQHGTAVVTAAAMLNALK
AVGAAEGVIYIFDLAR
VNEHILDDDKYLFIFSVEEVNR
DKDAVSACCLIAEVAAWAK
ELNEALANEKPNCDVIICTPFIHLASVTPLVDAAK
WDAVGAEYVVESTGLFLSK
DIVAINVSELNRFEDGAEVTPAALLASGAISR
SKLENMFANMTEGEVHEVNIVLK
IAMLLDEGSFEEMDMFVEHR
AGHAVLDLSDSPENMEPLFETILK
IDGVEHEFSSVPGVKEDVTNIILNLK
VAAISAGDDEVGEMVADAMDKVSNDGVITIEESK
VINDNFGIIEGLMTTVHATTATQK
SSLLVYSELQKNEETMVDIALDPK
VAAISAGDDEVGEMVADAMDKVSNDGVITIEESK
RILCELIGNWVENGEYPK
RPLVVTDSFVLVGFKPDEWEK
YPIISIEDGLDQDDWEGWDYLTEK
IIGATPGNLKPFADLGLDIIR
LYFEPLTVEDVMSIYNK
TGALAIGSSEACMLGGVAAWLR
NLEDFGEYILLTNFNK
YSMPVPMMNIINGGEHADNNVDIQEFMIQPVGAK
NEYWNPAPVDQLSTSNEGAGLLATLGFK
VPTPTGSTTILTAVVDGTVTVDQVNAIMK
GAALNAVQIAEYLIK
YNPALEEEGKNPFQLDSKEPNWEDFQGFLKGEVR
ALPTREEIDVPVDEMLIVELYSK
LAAAFECAEAHLSDEVIDFEIEK
ETGKVVTVEEHSVIGGLGSAVCDVLSEKAPTPVLK
EALFTPLMLENIETFSK
ELSSATTTNINLPFISMNSNGPLHFDMNLTR
EGAAPIKEEMAAIDALKDKEEIYTYIAESQK
TQSVLSTLNPEDIESMTVLKDAAAASLYGSR
EQGPGFMDVMPGIASSYIFTLKPGDK
CDMVDDEEMLELVEMEMR
SLTAILEELNEIGGK
AVQPVDMFPHTHHVENVVLLELR
SGCLAVIEEVMLDEPQYWKK
YVILVSHGNFAEGLLDSLK
SLEIPQDKIIETGIIDIALR
LFLHVNNEPVLLAEVKEYEIK
VMDIISIVFR
MNRTELVAAMAEATELSKKDAEAALK
DMSSADLAHDLALVKNEELIAINQDALGQGAEYIK
RGEIPDGWEGMDIGPETEKIFCEAVKDAK
DIVAINVSELNRFEDGAEVTPAALLASGAISR
LASAFINAFCTMTVDDIAIK
NTTAPAAEWIAGGVPITMMMNMER
NLDVNERDPLEIFVDEDTIILKK
YHIDKLELIVDNQMWTLPK
IAAIAENIEADAEEVFDAAGK
EVNELATILKEEYGIEPAAAAVAVAAGPAAGAAAVEEK
NLNGIPHDLGTAVNVQQMVFGNMGDDSGTGVLFTR
DGSQNTLFGLLFEGNQNCCLIETAPQIPVTPATPRPEPEIHK
SFVNEITKFDYDFDLVSGR
NLDVNERDPLEIFVDEDTIILKK
NKISEMVEYMHNLHSEVDIR
EVNELATILKEEYGIEPAAAAVAVAAGPAAGAAAVEEK
DFGLSGEVDVFESLVK
GFDIVPEIMIPLVGEKK
ALPTREEIDVPVDEMLIVELYSK
LSLFENIFPIPR
MNMSDIDISEPLSDLLAPLNNEQR
MNQELLMNPNCLVAALEKPAAEFTK
TAPAAIQIACDLVDEGMITPEEAVCR
VPTPTGSTTILTAVVDGTVTVDQVNAIMK
TLLEGLNTDLVCDAINTAMR
AGEHIGICSVCSAHPLVIEAALAFDR
SFVNEITKFDYDFDLVSGR
FGLASGVSYVSTGGGALLEAIEGK
IAAIAENIEADAEEVFDAAGK
SICLAYETVEKEDHSLPLLIPMSEVAGR
SKLENMFANMTEGEVHEVNIVLK
GELPLEVQDLEDEIAGLSTR
INDKFQQLINGAGYDHCYVLNKIETGSLDLAATCFEPNSGR
CINIVANLWNSPEKDTWK
FGLASGVSYVSTGGGALLEAIEGK
IAAIAENIEADAEEVFDAAGK
VIGEADVEAVVHCAAYTAVDAAEDNIEVCR
LCGDVDFEKAEPVVDAITPVPGGVGSVTTSVLVGHVVEAAKR
EMLEDIAILTGGVVISEEK
KIENSDDLAMYLLEDAHVACVGGTSFGAPECIR
KIENSDDLAMYLLEDAHVACVGGTSFGAPECIR
NFQENDIHLPLVVLEELDK
LKENVDTLIVIPNDRLLEIVDRR
DVASPFLTSIQESAVKPVEPVFLDFKK
AFLLDEEEMANLPENIGDDVLVPMGK
FFSNLEDVPMLPADVEIPTKGLDTDEQIDAFDAEHGIR
RAGLLHDIGKVPDEEPELPHALLGMK
HPSEFTQIGADIEVQVLEIDKENR
TQSVLSTLNPEDIESMTVLKDAAAASLYGSR
LSTSPANHEGFGLQYVQGVGSFSTFDEFLR
KWDAIVENVTDLCGSAPQLIDELYK
KIENSDDLAMYLLEDAHVACVGGTSFGAPECIR
GGNSGIFYLAQEVTSKDKDGNDVLEPIYISAPEYQVLDNDNHPDAK
DIVAINVSELNRFEDGAEVTPAALLASGAISR
LIDVMEYGIENSDEFVGFIR
HPSEFTQIGADIEVQVLEIDKENR
DVASPFLTSIQESAVKPVEPVFLDFKK
TCIEAMAAALGHTQSLHTNALDEAIALPTDFSAR
AVGAAEGVIYIFDLAR
HAEFFSFGTNDLTQMTFGFSR
FSFASACNLLGLEVQDLDEGKSQIAHGETVR
FSENSPVVSCVFTFTNIGDAPLVIHQAVASCGCTVPEYTKEPIQPGK
QTAYDNLVENTFLLSPINGVITAR
GAALNAVQIAEYLIK
SASHIALECALQVQPNVCIVSEEVEEKDMSLDDVVTSIAK
QKQDNGADYIMTQLCWDMEQFKR
TLLEGLNTDLVCDAINTAMR
YQGGFIWDFVDQSCHWK
SVDPNTASPYASYLQYGHIAGIDEILEGKKPITDLGVK
WDAVGAEYVVESTGLFLSK
FFSNLEDVPMLPADVEIPTKGLDTDEQIDAFDAEHGIR
VVRQEDMPFLADGTPVDIVLNPLGVPSR
NMVTGAAQMDGAIIVCAATDGPMPQTR
HPSEFTQIGADIEVQVLEIDKENR
MVSAINVAIEFENMLPAQQK
NQLAPTHIYHEHPEWFVTYGDQIYFDPALPESR
LNTHIGIGIPWDLDKNVGGVSILPPYEK
EALFTPLMLENIETFSK
AFLLDEEEMANLPENIGDDVLVPMGK
SEINDKNSVLSIESLNAYVHNEFFYPK
HAEFFSFGTNDLTQMTFGFSR
AHILQGALENEGIESILHNENFSTLYK
LVQYVLENGDTDNTKVICEQLYDLAVLSHR
VLADMAINDAEGFATLAELAK
IYESDPFAKLDQDGVGQLIAMAAEK
LNAIQAGIDGWVELKDPAIDMDLK
QKQDNGADYIMTQLCWDMEQFKR
MVSAINVAIEFENMLPAQQK
AHILQGALENEGIESILHNENFSTLYK
AIIKGETCAIVDKCFELGMGDLALGAIR
FSENSPVVSCVFTFTNIGDAPLVIHQAVASCGCTVPEYTKEPIQPGK
HVGGLIAIEPWVGHSDYVGFTGEFK
NIIIADLTSIEDTICK
VIQVDPFVSLDQSGVGQLVEMAANK
YGNLFDMYEEITDVNPGELAK
GITEAQIAEQLACFQTGFPYLK
KGGPSQTLLELGSLAISMK
YPIISIEDGLDQDDWEGWDYLTEK
GLEQLNAFGPDVIIALGGGSAMDAAK
LSLNSIFGYDYVDNKHFEYWDR
ADAMDKVSNDGVITIEESK
LSLNSIFGYDYVDNKHFEYWDR
HAIVAITEHMCDVDELAHFIEK
VIQVDPFVSLDQSGVGQLVEMAANK
VLADMAINDAEGFATLAELAK
ILPHNFNELCDASISYLHGESFQLYPDFQTGGSIDVAK
YPIISIEDGLDQDDWEGWDYLTEK
AALPEVEHVFVFDTAFHQTLDRER
LSAVSGVTISNFDDMIAALR
LSLNSIFGYDYVDNKHFEYWDR
KIENSDDLAMYLLEDAHVACVGGTSFGAPECIR
IPFFADPDQPFNQVMANVALR
TDKAPGAIGPYSQGINVGDMYFFSGQIPLVPETGEMPEGIEAQAHQSLK
VPGYSPEAVAEHAMALALTANRR
GLEQLNAFGPDVIIALGGGSAMDAAK
ALPTREEIDVPVDEMLIVELYSK
LASSNPSELNIEELLYAATLTNDPAKQEAIYTQATK
QKQDNGADYIMTQLCWDMEQFKR
YGNLFDMYEEITDVNPGELAK
LASSNPSELNIEELLYAATLTNDPAKQEAIYTQATK
VQEITAVDKIDYLVVSHTEPDHAGSIENLLK
IPFFADPDQPFNQVMANVALR
NKTEQMLKDSIDELEVAIK
FTTLEEIKEFEPELVINAVTVK
SGCLAVIEEVMLDEPQYWKK
LAAAVLLTSAGHPYIYYGEELGLYGTKDNGDEYVR
LMHISNYFNSVETIEAAEAVIK
NTTAPAAEWIAGGVPITMMMNMER
SASHIALECALQVQPNVCIVSEEVEEKDMSLDDVVTSIAK
LVQYVLENGDTDNTKVICEQLYDLAVLSHR
VINKPQLWYDELIPMELTGAQLK
WDAVGAEYVVESTGLFLSK
AIYWHDETMGADYTVEEIPADLVDEANEWR
AGPVLMEPIMKLEVVTPEENMGDVIGDLNK
AVGAAEGVIYIFDLAR
KFMASIEAALEKGDVEAAKDIAR
VAAISAGDDEVGEMVADAMDKVSNDGVITIEESK
VAAISAGDDEVGEMVADAMDKVSNDGVITIEESK
GIYPASVDFTTDLHSLGQFIQDGSR
LGAPEGIVLDEPIFELSYKNDDYGDPLINEDHAVALK
LGGDDFDNVITNYMLDEFKK
QLALYVTMYSPLQMAADIPENYER
KFMASIEAALEKGDVEAAKDIAR
LAVGLYDGMNLDWLAYR
FALLPDVSIGTWDDFK
KMDLDQLFSECDIISLHCPLTPETHELVNAR
FREPVSLAGVTVQNFVWDPSSELFTCTDEGATNVK
IGIDGLWNVLEVAR
QAGATGIVNALHHIPNGEVWTVEEIMK
ALYHAVEGSITQMWTISALQMHEK
ILELAGFLDSYIPEPER
ATYYVNNADFISCSLDNYVIKYDMLK
YGYEDVTVTSVLHQWMGGFPQDESK
LFHILGADAVGMSTVPEVIVANHCGIK
TKEPGSLGEPLYLDVVAALKGSK
YNPALEEEGKNPFQLDSKEPNWEDFQGFLKGEVR
FREPVSLAGVTVQNFVWDPSSELFTCTDEGATNVK
EQGPGFMDVMPGIASSYIFTLKPGDK
TQSVLSTLNPEDIESMTVLKDAAAASLYGSR
YGTEQGYTWVSEVSDGYEIFETNVADHGTTIK
YNPALEEEGKNPFQLDSKEPNWEDFQGFLKGEVR
GIYPASVDFTTDLHSLGQFIQDGSR
LIVAAMADAICEAKNEPLTVAYVKDEDDKEVSMNDAITSVENNQR
NFQENDIHLPLVVLEELDK
EALFTPLMLENIETFSK
WMEEHMFPFYPLGDLKDKE
GITEAQIAEQLACFQTGFPYLK
EMTTNDLVERVEAETANYNQMVINHSISPLENPAQIK
WMEEHMFPFYPLGDLKDKE
AGEHIGICSVCSAHPLVIEAALAFDR
RGEIPDGWEGMDIGPETEKIFCEAVKDAK
EMTTNDLVERVEAETANYNQMVINHSISPLENPAQIK
QLALYVTMYSPLQMAADIPENYER
TDEQTGQTVISGMGELHLDIIIDR
LAVAVQDVDSIFDIDTICALR
LAVAVQDVDSIFDIDTICALR
AHILQGALENEGIESILHNENFSTLYK
IEEMHIPMKDMWWYLDTR
ALYHAVEGSITQMWTISALQMHEK
GITEPTPTFSACFGAAFLSLHPTKYGEELVK
LITDVDLVDEVWSERPSISHEPAFIYDEEYCGESR
GGWTDIDVIITMPSIMGK
LSEFIEFDHGFDYYAPQLFIDEQGR
ALYHAVEGSITQMWTISALQMHEK
SFVNEITKFDYDFDLVSGR
EVAEDDACKIEHIISDEVFEGIKK
IAAIAENIEADAEEVFDAAGK
YNSASDPLNFDFNFAMGPMVITAK
NLDVNERDPLEIFVDEDTIILKK
GISMEVQTAAAVLASGSDAVILRHPK
TKEPGSLGEPLYLDVVAALKGSK
ALPTREEIDVPVDEMLIVELYSK
ACVAYKVDGEEIDYFPYDITEGVEPVYAELPGWK
VIQVDPFVSLDQSGVGQLVEMAANKGR
VLEPLETIYDVLK
NEETEAALIEQLEHCQTPTVLDADALNILANHR
CINIVANLWNSPEKDTWK
VINKPQLWYDELIPMELTGAQLK
YNSASDPLNFDFNFAMGPMVITAK
TAPAAIQIACDLVDEGMITPEEAVCR
FGLASGVSYVSTGGGALLEAIEGK
SFVNEITKFDYDFDLVSGR
AGEHIGICSVCSAHPLVIEAALAFDR
CINIVANLWNSPEKDTWK
LANTGYVSILPVDQDIEHTAGASFAPNPIYFDPENIVK
LNTHIGIGIPWDLDKNVGGVSILPPYEK
LKPYVAMPDNIKDFFDAGFR
FGLASGVSYVSTGGGALLEAIEGK
KGPGNDFLGWIDLPVDYDKEEFAR
LANTGYVSILPVDQDIEHTAGASFAPNPIYFDPENIVK
ALYHAVEGSITQMWTISALQMHEK
LKPYVAMPDNIKDFFDAGFR
NSNYSSWVVTDVFVLTYPQHPTESVIQVK
DALLENCTVNAEGEINFADK
KIENSDDLAMYLLEDAHVACVGGTSFGAPECIR
TAPAAIQIACDLVDEGMITPEEAVCR
NFQENDIHLPLVVLEELDK
EMLIADGIDPNELLNSLAAVK
SPATNLLTEAELASMNPQELVDRIHNQNNYK
LGAPEGIVLDEPIFELSYKNDDYGDPLINEDHAVALK
INNYDGSIIEINKELGLSLDPEEFVSLKK
VTLDPEESVAYIMDKLKEK
KGPGNDFLGWIDLPVDYDKEEFAR
EMLIADGIDPNELLNSLAAVK
KMDLDQLFSECDIISLHCPLTPETHELVNAR
EMLIADGIDPNELLNSLAAVK
MGEFIDEELFKERLEEALASK
VQQAIDTITLLQMEIEELKEK
IFLEIVAAPDFDDDALEVLKK
FALLPDVSIGTWDDFK
ILDNLTVSASVLDLGFIK
GGWTDIDVIITMPSIMGK
HAEFFSFGTNDLTQMTFGFSR
TGAYSIHRDPPKFEDLTTVQEVLFTGIK
TELESLGLEDITLDEHGYLFATLPANIDKK
MEGGLANFACLLDNDNIVVSGAFTK
LIVAAMADAICEAKNEPLTVAYVKDEDDKEVSMNDAITSVENNQR
SALQNATSVASTLLTTESVVANIKEDAPAMPAGAGAPGMGMM
SASHIALECALQVQPNVCIVSEEVEEKDMSLDDVVTSIAK
KWDAIVENVTDLCGSAPQLIDELYK
AAGDANADNYEYITYEGYGPSGVAVIVETLTDNKNR
WDAVGAEYVVESTGLFLSK
MPDLNAGSLEAAMSMIAGTAR
TAPAAIQIACDLVDEGMITPEEAVCR
GFGFITNDEDGKDIFVHFSAINAEGFK
ATASWNHVFNDIHITNFFAGTEINSTDR
LIAELNDFLAANAEEFSQIK
LLPWIDGLLDAGEK
DRDIAMVFQNYALYPHMTVYDNMAFGLK
YQGGFIWDFVDQSCHWK
AAEKIPAVTGYDEELKNFQSFLSTVK
VMVTSHLGRPTEGEYNEEFSLLPVVNYLK
WTNNKDFCFWDTPLIELR
LLPWIDGLLDAGEK
NLLLDNLLLVDIHNR
VNEITKFDYDFDLVSGR
EALFTPLMLENIETFSK
INPADNVAVAIVNLPAGEHLSVDGIEITLNEDIPAGHK
LNAIQAGIDGWVELKDPAIDMDLK
VLADMAINDAEGFATLAELAK
TKPWGTNHAVMMGADVISEPFAVINCDDFYGR
RGEIPDGWEGMDIGPETEKIFCEAVKDAK
GFGFITNDEDGKDIFVHFSAINAEGFK
TSLVEAMAYLSGITNR
YGNLFDMYEEITDVNPGELAK
TELESLGLEDITLDEHGYLFATLPANIDKK
LSLAPELKDSDKLIEYLVK
KIEDEVEKSPEIDYIINFIR
IDRNGDGVIGYVLAIGDIGHNDSIAR
QDNGADYIMTQLCWDMEQFKR
QVGMPMICSHSVQEVMDLGGIAHLTAIK
EYAGMTPLGMTFPELASMTGGGVQTPGFMGHGK
AHASTAGIPAHLPSAAGFLVEKEIAYIGK
TGAYSIHRDPPKFEDLTTVQEVLFTGIK
IVFDDNALYRHPDVLSLFDPTEEEKVEADAK
IGISICEDDKLDLALDLIK
ELGVPLVTGDIPGVAVILGSAPTK
ILELAGFLDSYIPEPER
VLADMAINDAEGFATLAELAK
LAQYEITLLDWVEAHK
KINTDCDKTDGFVITHGTDTMEETAYFLDLTVK
YGIEPMVTVYHWDMPQALEEQYHGWENR
YANIGDIIVATVKDATPGGVVK
INNYDGSIIEINKELGLSLDPEEFVSLKK
TSINVTAENSFNYLDKFPEFVDGATYMDMYNK
AAKFPSMEEAMPEIYKELDALQTK
LHALWDSTGFTLIEDPLR
VRFEPMDANGEELFKFESTVVGGAIPK
TDKAPGAIGPYSQGINVGDMYFFSGQIPLVPETGEMPEGIEAQAHQSLK
IPFFADPDQPFNQVMANVALR
TTLVEAMLFESGVIKR
GIPQIYYGTEILMAADKANGDGLLR
TELESLGLEDITLDEHGYLFATLPANIDKK
VLEPLETIYDVLKK
KIEDEVEKSPEIDYIINFIR
YGNLFDMYEEITDVNPGELAK
TIMPEGDYKIEDTIAILTDEEGNDIPVTMIQK
EVDFFSIGTNDLVQYTFAADR
AIYWHDETMGADYTVEEIPADLVDEANEWR
TIVGSNNLLMEGVHVAHDALIGNGCIIGNSTK
WDAVGAEYVVESTGLFLSK
INTPAIGLYVDNIPYIDKSAFDFNYSDIER
VPVPTGSTTILTSVVEGEVTVEEVNAAMK
TVGVSPVGCAVFAYNYLDIDWQEAAHGR
IPVIAGTGSNCTETAIYLSTEAEKYGADGVLLVTPYYNK
NKTEQMLKDSIDELEVAIK
LAQYEITLLDWVEAHK
LGAPEGIVLDEPIFELSYKNDDYGDPLINEDHAVALK
GIYPASVDFTTDLHSLGQFIQDGSR
KFMASIEAALEKGDVEAAKDIAR
ANEVVEIFTEFPELVDPHTGR
VRFEPMDANGEELFKFESTVVGGAIPK
HTTEDMIFTVETVSCLGACGLAPTLMVNEEVHPK
INTPAIGLYVDNIPYIDKSAFDFNYSDIER
CDMVDDEELLDLVEMEVR
FALLPDVSIGTWDDFK
QLALYVTMYSPLQMAADIPENYER
VEKYENISDNMELEIANYLNQVSEGR
TKPWGTNHAVMMGADVISEPFAVINCDDFYGR
QVGMPMICSHSVQEVMDLGGIAHLTAIK
ERPDGILLAFGGQTALNCGAELYTQGILDK
LEEMAGTIQNDILKEFMVR
KFMASIEAALEKGDVEAAKDIAR
YGIEPMVTVYHWDMPQALEEQYHGWENR
KMDLDQLFSECDIISLHCPLTPETHELVNAR
FREPVSLAGVTVQNFVWDPSSELFTCTDEGATNVK
AVGPIYEAVKDWDEPVAIAVLPDHPTPCELR
MIVAAGEGIILQHIKDALPECPSVEK
EVDFFSIGTNDLVQYTFAADR
VKGDTVDIFLAYSDTLLR
HTTEDMIFTVETVSCLGACGLAPTLMVNEEVHPK
AHASTAGIPAHLPSAAGFLVEKEIAYIGK
ILELAGFLDSYIPEPER
LQNLVAEQLVGCGFNEILNNSLTR
YEIYELIINMAK
MHITYDLPVAIDDIIEAK
NPCTPILAVPTTAGTAAEVTINYVITDAQK
DVTCINYMPIDLLTVETIDYYHSK
DNTVPTFGYDANNDAVAAIAEGYGGTISQHADVQAYLTLR
TKEPGSLGEPLYLDVVAALKGSK
LAGDDWVMAEFYATWCPHCQR
RGEIPDGWEGMDIGPETEKIFCEAVKDAK
EYAGMTPLGMTFPELASMTGGGVQTPGFMGHGK
MEGGLANFACLLDNDNIVVSGAFTK
QLALYVTMYSPLQMAADIPENYER
QVGMPMICSHSVQEVMDLGGIAHLTAIK
RKEMLEDIAILTGGVVISEEK
CDMVDDEELLELVEMEVR
GITEPTPTFSACFGAAFLSLHPTKYGEELVK
DLHYAIIDEVDSVLVDEAR
SLEGVAETKNPCTPILAVPTTAGTAAEVTINYVITDAQK
LQNLVAEQLVGCGFNEILNNSLTR
GITEPTPTFSACFGAAFLSLHPTKYGEELVK
GISMEVQTAAAVLASGSDAVILRHPK
AISEQVKQEIAAEVAEIVAR
YNSASDPLNFDFNFAMGPMVITAK
WAFSAKPGDVSGLYECGESDHMVAVALVGVTPEGYRPLK
TIMPEGDYKIEDTIAILTDEEGNDIPVTMIQK
QLDGLGPNGETIMDYSIYDAINAGFGK
RKEMLEDIAILTGGVVISEEK
SVIAVESNHQLTPDESNKLCWLFGEAVTESEENLK
NGTSDDGFLNMPAVGVNYFFK
YLAGDLVNYALTDEDIQKNLDEIGDLSK
LAEVTGFPCVPAEDLIEATSDCGAYVMVHGALKR
FGLASGVSYVSTGGGALLEAIEGK
TAPAAIQIACDLVDEGMITPEEAVCR
LANTGYVSILPVDQDIEHTAGASFAPNPIYFDPENIVK
TSHEIQKIETWDYEDLKEMVDMDAVDEFR
PAHLPSAAGFLVEKEIAYIGK
DLHYAIIDEVDSVLVDEAR
SFVNEITKFDYDFDLVSGR
GLLEFNKLPINTLVGADWK
KDALDENLYILEAEIESTSNFK
KDALDENLYILEAEIESTSNFK
FGLASGVSYVSTGGGALLEAIEGK
EAFGAKPGDLILILSGDDVMK
KGPGNDFLGWIDLPVDYDKEEFAR
MHITYDLPVAIDDIIEAK
EAFGAKPGDLILILSGDDVMK
KGPGNDFLGWIDLPVDYDKEEFAR
VPTPTGSTTILTAVVDGTVTVDQVNAIMK
LFNVLGETIDNGEQLENAEHWVIHR
NMITGAAQMDGAILVVAATDGPMPQTR
EATLEDIVELYHTAW
RDDENFFYVACWEYQGDDEKAPVLIKEPLVYEAIK
TVNQDFVFTSETPVGNLPNLFVVADGMGGHK
FLEQQVVDKLEFMEENDRIWGK
AIYWHDETMGADYTVEEIPADLVDEANEWRDK
TGAYSIHRDPPKFEDLTTVQEVLFTGIK
HLPEIDDELAKDVNIDGVETLDQLKDHIK
MEGGLANFACLLDNDNIVVSGAFTK
EVGTMELNDAVFGVEINDHLVHLAVVR
AIYWHDETMGADYTVEEIPADLVDEANEWRDK
FELFGHDSKSLYMLDSELAARVYAAPSLVL
EMLEDIAILTGGVVISEEK
MDLVDFSEERFDEIVSEYKK
NREDICDQILDEFGALGPHSHIINGHVPVK
IGVLVDVETDVVNDAVKEMAK
GGLVYADAITTVSNTYAEEIKTEFYGEK
HPSEFTQIGADIEVQVLEIDKENRR
VVVIPTDEELLIASDTMDILKK
AFDQADWNTEVDQYVAAVQGNKDAMFDAIVQER
VPTPTGSTTILTAVVDGTVTVDQVNAIMK
VIAIVVQPGVEFDHSNIIHYQPQEAQPLAQWIENTR
NMVTGAAQMDGAIIVCAATDGPMPQTR
AVEAGVDVLDTAMSPFALGTSQPATEVMVETFK
SIDGVIIATADHTHAIITADAMTMGK
EYAGMTPLGMTFPELASMTGGGVQTPGFMGHGK
VAAIGDSDALAMGEQVVAIGNALGYGQSVTSGYVSALNR
ALDATMTQAATDMQNVLYTIPNIPYDSVPEGVGAEDNVVEK
VGGAFHSPLMDPAKVELEAAINATEIHTPK
VPVPTGSTTILTSVVEGEVTVEEVNAAMK
RKEMLEDIAILTGGVVISEEK
SIDGVIIATADHTHAIITADAMTMGK
IENSEGVENMDEILKVADGIMVAR
ALDATMTQAATDMQNVLYTIPNIPYDSVPEGVGAEDNVVEK
IESGIIHVGDEVEILGLGEDKKSVVTGVEMFR
VIAIVVQPGVEFDHSNIIHYQPQEAQPLAQWIENTR
MDLVDFSEERFDEIVSEYKK
DAGVISTILPLTAFGLKEEYAPAR
RIEELINCPIAIFSVGPDREQTIVLR
ADLKAFAEQLVNLTVK
NLDVNERDPLEIFVDEDTIILK
ADLKAFAEQLVNLTVK
FDEHFVLDILVDDGHVR
KGFESYFISFDEGPTLELMSR
QVGMPMICSHSVQEVMDLGGIAHLTAIK
AHASTAGIPAHLPSAAGFLVEKEIAYIGK
EVGTMELNDAVFGVEINDHLVHLAVVR
ANEVVEIFTEFPELVDPHTGRK
FPSMEEAMPEIYKELDALQTK
SLSLIPLLTDGQHNVPLQEIIVNGK
MVLAFLCSAYDEEVLDAERNDVR
CDMVDDEELLDLVEMEVR
LAQYEITLLDWVEAHK
YGIEPMVTVYHWDMPQALEEQYHGWENR
ILELAGFLDSYIPEPER
TMDGNHAAAHASYAFSDVAAIYPITPSSVMAEATDEWATQGR
MVLAFLCSAYDEEVLDAERNDVR
VIVAMGSVTETIKETIDEMNR
ALDATMTQAATDMQNVLYTIPNIPYDSVPEGVGAEDNVVEK
ADHVNALWNIIDWDVVEK
FDEHFVLDILVDDGHVR
EKIEIPLFELNNDLVEEVAVR
TYTAFFNTEPQVGSVIVGMTAGLEEAR
LQTQLELYPDMEIYITQGFICR
TIMPEGDYKIEDTIAILTDEEGNDIPVTMIQK
AVFQLAGADVTFGEGYPGWKPNPHSAILEVAAESYK
EVDFFSIGTNDLVQYTFAADR
LPAYSLAHLETLYDTTEQAIEENEKK
VGGAFHSPLMDPAKVELEAAINATEIHTPK
AIIAENVTVGDNVVMGIGEEVPNKEKPGVYSFGLVTVGENTVIPSDVK
TYTAFFNTEPQVGSVIVGMTAGLEEAR
LAQYEITLLDWVEAHK
VGNCLPLSEIPVGTMIHNIELYPGKGGQLVR
IPVIAGTGSNCTETAIYLSTEAEKYGADGVLLVTPYYNK
ADHVNALWNIIDWDVVEK
GDERDELLGFELGVDEYIAKPFSPK
LLVSELKDSDAAVLGASALAWELK
YLTGFEVLNPELVICHLDSK
VPVPTGSTTILTSVVEGEVTVEEVNAAMK
EVGTMELNDAVFGVEINDHLVHLAVVR
FALLPDVSIGTWDDFK
EVASDRFNISVVMPTGSTLENTDKIVK
GGLEGLVIGEVLTCEEHPNSDHLHITTVNLGDGEPVQIVCGAPNVAAGQK
VTMGEDTQTLDEVVVTALGIK
VMGGGFGGCTINLVKNELYDNFVEK
LAEVTGFPCVPAEDLIEATSDCGAYVMVHGALKR
CDMVDDEELLDLVEMEVR
WDAIVENVTDLCGSAPQLIDELYKSESDTNFNNR
DDNYNNLLNGLLALSYTK
LYFEPLTLEDVLSIHEK
AILKNPPILILDEATSALDTESER
NAIYLEHGKPMLFGENKEFGLMQEGFGLK
MTNYVFQQLEKEGVPTHFVEELSDRETAVK
GLKLEQATIEMLGTADKVTVSKDYTTIVNGAGVK
DSEWMGPLYMFHGLSVDCIDR
EVDFFSIGTNDLVQYTFAADR
MLHIPERADIPENIKEHLIVELYSK
SFVLNYIEEHFDAR
RKEMLEDIAILTGGVVISEEK
QLDGLGPNGETIMDYSIYDAINAGFGK
DIHTGDTLCDETAPIVLESMDFPEPVIGIAVEPK
SQWVFGGDGWAYDIGFGGVDHVLASGK
FLEGGMVEITASYPAGVIGNTLENLR
TMDGNHAAAHASYAFSDVAAIYPITPSSVMAEATDEWATQGR
TAQEVVDAMLPYFTESYGNPSSIYEIGQR
SELNTTLNIGSNALEHLQISNVSDISALLPGGK
NGHLGLNEPGESLQPACHISQLDARTQQHEMLK
VTMGEDTQTLDEVVVTALGIK
SLEGVAETKNPCTPILAVPTTAGTAAEVTINYVITDAQK
AIVSAIDTKVLSMQELQEVVGIAVNYCNDCPR
SAPILDDHGQLLGLLSTSNIVEGYMEK
KVTPAVIEFVDIAGLVK
VPTPTGSTTILTAVVDGTVTVDQVNAIMK
RKEMLEDIAILTGGVVISEEK
QLDGLGPNGETIMDYSIYDAINAGFGK
STTILMMMGLTEPTSGIVEICGINSTTHPIEVK
DIHTGDTLCDETAPIVLESMDFPEPVIGIAVEPK
YNLDKDLYPDVNWIDEIMKR
NIIQQIERDEIIEELVK
SKVTVVGAGNVGATCANVLAFNEVADEVVMLDVK
FKYFLSQALGCNANEVEGMVIGGHGDTTMIPLTR
VIVAMGSVTETIKETIDEMNR
YDLPIVISENGLGAFDKLEDGEVHDPYR
KSQWVFGGDGWAYDIGFGGVDHVLASGK
DELSELAEGLDNMRLSFVSLIQQEAEMVR
YVPEELHEQLAPEFLDELLTR
TLTVDPAWANLPDDAKAENNDPAFINEVVRPINAQDGDLLPVSAFK
YVPEELHEQLAPEFLDELLTR
ADHVNALWNIIDWDVVEKR
VPTPTGSTTILTAVVDGTVTVDQVNAIMK
FLEQQVVDKLEFMEENDRIWGK
LQTQLELYPDMEIYITQGFICR
EGVIQEALVETIGCSGMTHSAAMAAEILPGK
SGHPGGSLSSADMFAYLYFEEMNIDPK
IIFEIMNEGRNPVYDVVPIVETVGK
LLVSELKDSDAAVLGASALAWELK
FLEQQVVDKLEFMEENDRIWGK
AIYWHDETMGADYTVEEIPADLVDEANEWRDK
MMANTDPEYVSLLFDTGHFTYCGADPLEMVKK
KSQWVFGGDGWAYDIGFGGVDHVLASGK
HIEGQGADLILSDLRLPDHDGIDLLK
FDEAGAPILATSHMFHFSDAFIK
SKVTVVGAGNVGATCANVLAFNEVADEVVMLDVK
VHCSLLAEEAIHAALWDYAEK
AIYWHDETMGADYTVEEIPADLVDEANEWRDK
VGQVTDFDKLTLDIYTNGTLDADEAVSLAAK
VNGELVDACDLIENDAQLSIITAKDEEGLEIIR
FDEHFVLDILVDDGHVR
YLTGFEVLNPELVICHLDSK
VPTPTGSTTILTAVVDGTVTVDQVNAIMK
HPSEFTQIGADIEVQVLEIDKENRR
GGLVYADAITTVSNTYAEEIKTEFYGEK
TSHEIQKIEMLENDDLAPLIDQEALAEFR
FEQAFFDGIKDFAFYDDLNVACQR
MPDLNAGSLEAAMSMIAGTAR
VPLFISEGEVVIVNTVDGK
EGVIQEALVETIGCSGMTHSAAMAAEILPGK
SEQLVIEALAFIR
WDAVGAEYVVESTGLFLSK
SIDGVIIATADHTHAIITADAMTMGK
VHCSLLAEEAIHAALWDYAEK
LAQSVVDENETDLRDKYNTVLSLLVYK
SLGQVFPIWDDAHGYVPEYILTR
DGLIQEADGGMLFLDEVHR
HNEVAPNQFELAPIFENCNLANDHNQLVMDLMK
QADAESIISSLKESIAALK
VPVPTGSTTILTSVVEGEVTVEEVNAAMK
VGGAFHSPLMDPAKVELEAAINATEIHTPK
AQLDRYPDLQNDIAFLAEYSSFTK
VHCSLLAEEAIHAALWDYAEK
KSQWVFGGDGWAYDIGFGGVDHVLASGK
VPVPTGSTTILTSVVEGEVTVEEVNAAMK
ISEETHHALTELSTNAGYPITETLSGSGDLGQVLVDAIK
LQTQLELYPDMEIYITQGFICR
ISEETHHALTELSTNAGYPITETLSGSGDLGQVLVDAIK
KLHVGGEVLAFVW
QDMNIFSTAPITFAQAALGGEVR
KVTPAVIEFVDIAGLVK
FDEHFVLDILVDDGHVR
YTEIGIFNLDNGKEYLVTSGLNPGDKIVIEGVQSLK
EACNPYYDALPAIVQEYMDKVNAK
SIDGVIIATADHTHAIITADAMTMGK
MPDLNAGSLEAAMSMIAGTAR
SDEEITKLASSNPSELNIEELLYAATLTNDPAKQEAIYTQATK
NQQLLLKEESHFDKVIDPAAGSYYIENLTVSIAK
VPLFISEGEVVIVNTVDGK
VIVAMGSVTETIKETIDEMNR
TMDGNHAAAHASYAFSDVAAIYPITPSSVMAEATDEWATQGR
FPSMEEAMPEIYKELDALQTK
IQNEGWLDFDVVVATPDMMGVVGR
KTTDLLFEVPTSLITGFDSR
SKDLVKECQEADIIIAALGQPNFVKEEMVK
DATGIDPVSLIAFDKVVMTADAVK
TYTAFFNTEPQVGSVIVGMTAGLEEAR
FLEQQVVDKLEFMEENDRIWGKK
ADHVNALWNIIDWDVVEK
YTEIGIFNLDNGKEYLVTSGLNPGDKIVIEGVQSLK
FSFQQADGVRPFDLAVEQMFGSSPK
LCLSQGALDVLISDTEERDESIWK
KVLADMAINDAEGFATLAELAK
FLSAPEAVEYGLVDSILTHRN
IAQVQYLVDGLEEIGVVCQQAGGHAAFVDAGK
TMDGNHAAAHASYAFSDVAAIYPITPSSVMAEATDEWATQGRK
EACNPYYDALPAIVQEYMDKVNAK
VQTVTEQELIDEWAREFYLEGR
AAEMLGQVTTANDALTQNAYLHMGLSYLQLAEK
KLHVGGEVLAFVW
TYTAFFNTEPQVGSVIVGMTAGLEEAR
NDPAETTGLAHYFEHLMFK
LLVSELKDSDAAVLGASALAWELK
VPVPTGSTTILTSVVEGEVTVEEVNAAMK
AGATYVSPFVGRLDDICEDGVGLVGDIVR
YLTGFEVLNPELVICHLDSK
GVIMDGDKPEHLLEAIPVMGCYCDIIGVR
NIVIVNDNPYSFILNEKPISILSVPGAK
ENVRYAGSPIPMS
YISADQAWEEFRDDYLGGDEALAEGFR
SALQNATSVASTLLTTESVVANIKEDAPAMPAGAGAPGMGMM
IAQVQYLVDGLEEIGVVCQQAGGHAAFVDAGK
LKECCDIPIFHDDQHGTAVVTAAAMLNALK
WDAVGAEYVVESTGLFLSK
RIPVIAGTGSNCTETAIYLSTEAEKYGADGVLLVTPYYNK
SEQLVIEALAFIR
VPLFISEGEVVIVNTVDGK
TVLDNLKDKQFDVIGVGKIPDIFVDQGITK
KLSLAPELKDSDKLIEYLVK
KTTDLLFEVPTSLITGFDSR
REMITPWSTNAVEITQNMGLEDILR
KGTELYTYIQNELNEIEADMYEPR
NSTDLEDIFIAHIAGMDAMAR
KLAEVTGFPCVPAEDLIEATSDCGAYVMVHGALKR
GVIMDGDKPEHLLEAIPVMGCYCDIIGVR
EPESTAFIAEIPTVWDESIVLDGK
FEQAFFDGIKDFAFYDDLNVACQR
DATGIDPVSLIAFDKVVMTADAVK
DIHTGDTLCDETAPIVLESMDFPEPVIGIAVEPK
SQWVFGGDGWAYDIGFGGVDHVLASGK
ISEETHHALTELSTNAGYPITETLSGSGDLGQVLVDAIKK
WAEADIVVYIGCGERGNEMTDVLNEFPELKDPK
QDMNIFSTAPITFAQAALGGEVR
EGVIQEALVETIGCSGMTHSAAMAAEILPGK
FKYFLSQALGCNANEVEGMVIGGHGDTTMIPLTR
YWASLGDVFVEDAFGSVHR
EACNPYYDALPAIVQEYMDKVNAK
KVQTVTEQELIDEWAREFYLEGR
DALLENCTVNAEGEINFADK
KVTPAVIEFVDIAGLVK
DKLVDAINENKYDFIVVNFANGDMVGHTGIYEAIEK
CPDVVPFWCNSGVATGEATSMQTYEMLLYGTGER
CAFLLRDDVETIHAATEVLAEAK
TTAGFTGADLENLMNEAAIITAR
VMELMDAVDNWIPLPPR
DIHTGDTLCDETAPIVLESMDFPEPVIGIAVEPK
ASADTHLELHPQSAGEIELDMISLFPQNTFK
AWMDAGIIKDVTAVTAHMNNVR
CAFLLRDDVETIHAATEVLAEAK
TIDQGLHILEEMEAEMK
SKVTVVGAGNVGATCANVLAFNEVADEVVMLDVK
AHDRVNDVEVDPVDVVQLTPIDDYDNTFLLNAIR
IGDMTVNVAVAHSMVLAKPLLEEIK
IQFTPDLLPADVIGTMVYSQK
VKHPSEFTQIGADIEVQVLEIDKENRR
VGGKNDPAETTGLAHYFEHLMFK
VMELMDAVDNWIPLPPR
AWMDAGIIKDVTAVTAHMNNVR
ANLVYVDVTDRFLDKLAGVEDPEQK
ANLVYVDVTDRFLDKLAGVEDPEQK
ASADTHLELHPQSAGEIELDMISLFPQNTFK
NSTDLEDIFIAHIAGMDAMAR
EGVIQEALVETIGCSGMTHSAAMAAEILPGK
VPTPTGSTTILTAVVDGTVTVDQVNAIMK
QSAIEQDGVIVEALSNAMFR
NIEGGEASQLENLAWLGIIPDESPLNPKPEYAPYR
EVDFFSIGTNDLVQYTFAADR
TSHEIQKIEMLENDDLAPLIDQEALAEFR
NAFNIASMSFDPETIFHAIKK
AVGESVQKPWEYYENNIAGTLTLVDVMR
FSESVLLNKEVLEAFAACNDLAPLHNPANLK
VSGGMFLDMTIHDFDMVR
FCDKLSLNSIFGYDYVDNKHFEYWDR
RDGVTVDLKELVDELQLR
SEQLVIEALAFIR
MPDLNAGSLEAAMSMIAGTAR
TSHEIQKIEMLENDDLAPLIDQEALAEFR
EGVIQEALVETIGCSGMTHSAAMAAEILPGK
WDAVGAEYVVESTGLFLSK
FSESVLLNKEVLEAFAACNDLAPLHNPANLK
LISSGGIYWPVSEDIITANSQIEQNEFWK
VPTPTGSTTILTAVVDGTVTVDQVNAIMK
VPLFISEGEVVIVNTVDGK
GVIMDGDKPEHLLEAIPVMGCYCDIIGVR
VNILQPGPGVGGHCISVDPWFLVGDYPQLAK
ALETALFTSATLDQLMACQTEEQCLQLIQEK
SGCLAVIEEVMLDEPQYWK
VPVPTGSTTILTSVVEGEVTVEEVNAAMK
DSIIHILKDWGYEVEER
GEPMPQPGIPESLNVLLHELR
ALEITDSNYKEILAEGKPVVVDFWAPWCGPCK
TDLGLSSLNMADVERVDVLKDASATAIYGSR
FPGNDYFFANLVDYYTSSNQASK
SKVTVVGAGNVGATCANVLAFNEVADEVVMLDVK
NMITGAAQMDGAILVVAATDGVMAQTK
HPILHLDLNIEKYDVPESLDNILEK
VAIANVLKEEGFIEDFKVEGDTKPELELTLK
FLEGGMVEITASYPAGVIGNTLENLR
LIPNTAISELESMTLIAAR
AVGESVQKPWEYYENNIAGTLTLVDVMRK
VIFEELMNKNDEYFVLADYEAYCQAQSSVR
SGCLAVIEEVMLDEPQYWK
FPGNDYFFANLVDYYTSSNQASK
FSESVLLNKEVLEAFAACNDLAPLHNPANLK
AEDYVSLTSYTHHPFYSQFAIEIQDNWR
YGIEPLVTMFHFDMPAALDER
LIPNTAISELESMTLIAAR
INVPENFNFGYDVVDAWAAEQPDKNALLWTNDQGESR
QLELAMDMLEELKSTDKLK
NYEDYVLIGLSGLSVGQTITVPGDEITGAIKR
YWASLGDVFVEDAFGSVHR
MPDLNAGSLEAAMSMIAGTAR
TGISAAFLGNTAEQVIDHLR
QDMNIFSTAPITFAQAALGGEVR
IGAINFEEELALLQHIR
GFPISGLEQAAATESIIFHAGTAMK
IVDGKLDDIITALINEDQR
IQFTPDLLPADVIGTMVYSQK
QGDPSSALLEVLDPEQNTSFHDNFLDVDYDLSK
MLTFLPLEQIDEMDKWEGSQLNTAK
MVTLITDADDKLVCVGISMPSLAEALQK
FLEGGMVEITASYPAGVIGNTLENLR
ALEITDSNYKEILAEGKPVVVDFWAPWCGPCK
KTTDLLFEVPTSLITGFDSR
MWGFENVFTVPEQMIK
EFAEATGIDSLAVAIGTAHGMYASAPALDFSR
DADEYCAIVYEILNEHNVHHFIK
EACNPYYDALPAIVQEYMDKVNAK
IAQVQYLVDGLEEIGVVCQQAGGHAAFVDAGK
MTWNVEFLEEAEKVVSAVGYGMSRK
TYTAFFNTEPQVGSVIVGMTAGLEEAR
FSFQQADGVRPFDLAVEQMFGSSPK
ANKPDPIGGVLWFGVDDANMAVFTPVYCCTTK
NTGSSLLKDIQLSANKPVDWDVAFEPSKIEMLK
NLGGIEEMNEIPDMIFIVDPK
EKLSVFGDDYDTPDGSCIRDFINVVDLAK
VKVVVIPTDEELLIASDTMDILKK
VSGGMFLDMTIHDFDMVR
NIDVLCDLFADSILTGKR
TYTAFFNTEPQVGSVIVGMTAGLEEAR
EKLSVFGDDYDTPDGSCIRDFINVVDLAK
IMFPMIATLDEFRK
FCDKLSLNSIFGYDYVDNKHFEYWDR
VDKLYIFEELEPVFEEQIK
ACPQMIIGAGTVLNPAQVNSAIEAGSEFIVSPGLNPK
TGLSSVDLEFVANNLFTIDKVK
NEVVADKTDECSIYAVLYEELLDEENNNIPLNGDYNDPDLYIGSSKR
INVPENFNFGYDVVDAWAAEQPDKNALLWTNDQGESR
AEDYVSLTSYTHHPFYSQFAIEIQDNWR
IAQVQYLVDGLEEIGVVCQQAGGHAAFVDAGK
VPVPTGSTTILTSVVEGEVTVEEVNAAMK
DTVYYDKELVGYVQEAVDELGYSNQK
CDMVDDEELLELVDMEIR
TYIFSASNTPAATAAALEALHIIQNEPER
LAEEHHIEVEPHFGYGHIINEFFEK
VKVVVIPTDEELLIASDTMDILKK
SALQNATSVASTLLTTESVVANIKEDAPAMPAGAGAPGMGMM
ALETALFTSATLDQLMACQTEEQCLQLIQEK
CDMVDDEELLELVDMEIR
AIVETLKNDDFTGVDAILSVVPYYNKPSQEGIYQHYK
SEQLVIEALAFIR
VLQDIQDGTFAKDFLLDMSEAGGQAHFK
VDGALPHIQNWYEAFNITEHDPMFVAK
STEINQVGIELIGGVPLRSDLEVVELASR
VIFEELMNKNDEYFVLADYEAYCQAQSSVR
SQWIIGGDGASYDIGYGGLDHVIASGKDVNILVLDTEVYSNTGGQSSK
WDAVGAEYVVESTGLFLSK
IENIDLAAANDAIVIALCSAEGIAADNDER
TPDLGGINNIVEAVLYCK
GVVCQQAGGHAAFVDAGK
VNILQPGCGVGGHCIAVDPWFIVSDYPEQAQLIK
ALETALFTSATLDQLMACQTEEQCLQLIQEK
RNSTDLEDIFIAHIAGMDAMAR
HSFNEPHILAIAQAIAEER
SKDLINPMEGLNLGELPGHWMVMTR
EIVSEFYSILGDMYHTQK
LIDQDFFAGLIFHR
SMLDAQHAPGPETSGTAFFTYGLQWGVNNGFLDSAHYQPVVEK
MFKDVLNYFDDKDVFIFNDTK
TVFESDPSFVPFFSHVLIEDEAK
AGLKPLLGFDVWEHSYYLDYQNR
DAVNYVLDHVNIEINSVTDNPIIFKEDK
GDVLIVNDNLAHYRGELEIVLTEIPNDGER
FWGGEFTQDKLSAYQTLYTCLETVAK
VDGALPHIQNWYEAFNITEHDPMFVAK
AYDLPFLQLVDEKGEMTKETPWAGTFCK
TSHEIQKIETWDYEDLKEMVDMDAVDEFR
TPDLGGINNIVEAVLYCK
RNSTDLEDIFIAHIAGMDAMAR
QVGMPMICSHSVQEVMDLGGIAHLTAIK
SKDLINPMEGLNLGELPGHWMVMTR
NMITGAAQMDGAILVVAATDGVMAQTK
NIEGGEASQLENLAWLGIIPDESPLNPKPEYAPYR
SALQNATSVAGTLLTTEAVVSNIKEETPAMPAGGAPGMGMM
QFMANFQGTDGNGLSTESDTGSTFGSNIPFKELHLADFTVSPDSIYVGR
MELKEFELFINGNILK
TDLGLSSLNMADVERVDVLKDASATAIYGSR
AITLPEGLTLEHLYLTEFR
MGETVPVVLTIYEDKDFSFVLK
TPNLCHLAPAGPTYIEDLNEAGGVYAVMNELTKK
QLLNSVKDALLGFSTDELTVR
TTNTHTLQIEEILELLPHR
LWKEEVNVRDFIQNNYKPYDGDESFLAGPTEATDKLWGK
SKVTVVGAGNVGATCANVLAFNEVADEVVMLDVK
GILPTSATFSTDLHSLGQFIQEGTK
SPDGSADLYQLLAGLAVACR
TSHEIQKIETWDYEDLKEMVDMDAVDEFR
IDLYYQVLPATFYSLPETVEIK
VKHPSEFTQIGADIEVQVLEIDKENRR
VMELMDAVDNWIPLPPR
ANLVYVDVTDRFLDKLAGVEDPEQK
TAGYPTAAEYADEVCKNLLPLIIANGGVDK
CDMVDDEELLDLVEMEVR
SALQNATSVAGTLLTTEAVVSNIKEETPAMPAGGAPGMGMM
VLVNIEHYGNTSAATLPLCIWDFEDKLK
GILPTSATFSTDLHSLGQFIQEGTK
MTPIVSIIMGSTSDLPVMEK
LALFENLFPIPR
VPTPTGSTTILTAVVDGTVTVDQVNAIMK
MLQVLKNDMTPIVCVGETLEEYEAGTTK
LMEFLGNVVPFVSEMPK
YGTVTVDKDMCIICVVGDLEWENVGFEAK
NIHLPMLDNQDNILEFEIKDNDYLHLK
MFKDVLNYFDDKDVFIFNDTK
EGVETHPEIMVPLTGILYEFKEQEK
ADPNHKEQFIQDYLLASEYADAAIAAETNEAK
NQWETDLLLGFIPK
SLIYVAEHYLGLK
CDMVDDEELLDLVEMEVR
SLIYVAEHYLGLK
ADPNHKEQFIQDYLLASEYADAAIAAETNEAK
AVGESVQKPWEYYENNIAGTLTLVDVMR
SPDGSADLYQLLAGLAVACR
IENQEGVDNIDEILEVADGVMVAR
FKETGVENVYLPMFIPESLLQK
NMITGAAQMDGAILVVAATDGPMPQTR
ADPNHKEQFIQDYLLASEYADAAIAAETNEAK
EFAEATGIDSLAVAIGTAHGMYASAPALDFSR
AITLPEGLTLEHLYLTEFR
EDTLSLGICNGCQLMMELGLINPEHEK
QMRDQMNAMAAANMQLQQQLANAQQPVVEEAEEVVVTDANIAPR
VPVPTGSTTILTSVVEGEVTVEEVNAAMK
SGCLAVIEEVMLDEPQYWK
SEQLVIEALAFIR
WDAVGAEYVVESTGLFLSK
RPDIDGIVITHGTDTMEETAYFLNLTVK
AKDVEGIGDVDLVNYFEVGATYYFNK
GLVGEITHLFER
GEPMPQPGIPESLNVLLHELR
FPGNDYFFANLVDYYTSSNQASK
LISSGGIYWPVSEDIITANSQIEQNEFWK
HKAGEHIGICSVCSAHPLVIEAALAFDR
TIQQAPDIFDFFFGDGRGQQR
VAVTELAHIVDETLAANNLDR
RADHVNALWNIIDWDVVEK
SKVTVVGAGNVGATCANVLAFNEVADEVVMLDVK
FLEGGMVEITASYPAGVIGNTLENLR
FPGNDYFFANLVDYYTSSNQASK
LIPNTAISELESMTLIAAR
GLVGEITHLFER
VPTPTGSTTILTAVVDGTVTVDQVNAIMK
LLLEKPDMLLLDEPTNHLDAESVAWLER
LNLATFVTTYMDDYATK
LIPNTAISELESMTLIAAR
EGAPLVASMASEIPVINAGDGGHQHPTQTLTDLLTIR
SGCLAVIEEVMLDEPQYWK
NQWETDLLLGFIPK
GFVPLAEMFGYATDLR
VSGGMFLDMTIHDFDMVR
GFPISGLEQAAATESIIFHAGTAMK
MLHIPERADIPENIKEHLIVELYSK
TPNLCHLAPAGPTYIEDLNEAGGVYAVMNELTK
RIEELTGVPIDIISTGPDRTETMILRDPFDA
LANTGYVSILPVDQGIEHSAGASFAPNPLYFDPENIIK
FLEGGMVEITASYPAGVIGNTLENLR
HIYIFNTEDLDNDDIIAMIEESPTYTR
LRDEVIEMGIIPAIKDWHSLNPNID
KGICDLLKDALGIELDEDANVNGQGDR
SGVPCNLIISDAGGLSVLTAWAAGK
IENQEGVDNIDEILEVADGVMVAR
IDAYQIDIDQDKTVIHSDYIQGIQNGAMTILQAFAQR
RADHVNALWNIIDWDVVEK
LRDMGGIIVVDFIDMNEAENR
KSTAESIVYSALETLAQR
IAQVQYLVDGLEEIGVVCQQAGGHAAFVDAGK
SALQNATSVASTLLTTESVVANIKEDAPAMPAGAGAPGMGMM
LDAETINLVAEEFGFK
GMANGLSMVNPADIETLTVLKDASATAIYGSR
VGEITHLFER
YAQEHHLSPVHQSGRQEQLENLVNHYLFDK
VYDTNFGADLTIMEEGYEFIHR
FAAEGANIAFTDLVIDENAEKTRVELEAMGVK
KSTGFYQLVEFNADPTVIDKLELNFR
IEDNTILILEGIHALNPELTPHIPDEK
LRDEVIEMGIIPAIKDWHSLNPNID
TKLETEAQFEKGFEIIKELGIK
GIITDSGNVAEEATFLGIPCITLNTYAEHPETWR
SAEFEKYSTLIEGMIGDKMPAIPEVK
VSGGMFLDMTIHDFDMVR
FVEILTEANVEPVAQPALSVQKVDADELEVQILVPVKPQVELGEYK
AKAEELPWGEIGVDVVLECTGFYTSK
FLNAEIIEDILDR
KSTGFYQLVEFNADPTVIDKLELNFR
CDMVDDEELLELVDMEIR
VPVPTGSTTILTSVVEGEVTVEEVNAAMK
ELLSFYDFDGDNTPIIQGSALGALNGVEKWEDK
NMSTYVDYIINQIDSDNK
LRDEVIEMGIIPAIKDWHSLNPNID
SAEFEKYSTLIEGMIGDKMPAIPEVK
VSKEVAEDDACKIEHIISDEVFEGIKK
DAVNYVLDHVNIEINSVTDNPIIFKEDK
AKAEELPWGEIGVDVVLECTGFYTSKDK
CDMVDDEELLELVDMEIR
IQFTPDLLPADVIGTMVYSQKDESFK
EMLIADGIDPNELLNSLAAVK
KYKGDNPLLIYLPETAFDQEAFLK
TPDLGGINNIVEAVLYCK
VLQDIQDGTFAKDFLLDMSEAGGQAHFK
APNVAMLDYLTIGILPK
INDFNLLLYAPEYASGFDIK
ELPDVDLVIGSVLIPGDKAPHLITR
EGVETHPEIMVPLTGILYEFK
GVCDHFGLTHEVDLIMGTFSK
VLQDIQDGTFAKDFLLDMSEAGGQAHFK
FIQMYSDVVCEVDKELFEAK
AAQGNNFGTVLIPEGLVEFIPAMKR
ANENLLNAALFDIYACEAGLESHCK
WDAVGAEYVVESTGLFLSK
EMLIADGIDPNELLNSLAAVK
AASVNAAPEVNMNLGLISLIKGDKAAAEAYFGK
KLYVEDMPLFVIIDSEGK
DAVNYVLDHVNIEINSVTDNPIIFKEDK
DALKPNLVQTLEHVPAIVHGGPFANIAHGCNSVIATK
IMELMAAVDSWIPDPQR
FAPQANWGNDFGFVDAISQESKDLAGLSDEGGNLK
NPCTPILAVPTTAGTAAEVTINYVITDAQKDR
IDVVPNGWGTPLEVFEHVYK
VYDTNFGADLTIMEEGYEFIHR
IEVEDFPAFILVDDKGNDFFK
TSHEIQKIETWDYEDLKEMVDMDAVDEFR
LANTGYVSILPVDQGIEHSAGASFAPNPLYFDPENIIK
MLLEEDTKCFAFLAGHESFAAAEGAIGIAEK
AKAEELPWGEIGVDVVLECTGFYTSKDK
KWDAIVENVTDLCGSAPQLIDELYKSESDTNFNNR
GSLAELIEHFTATEPR
GYLSPYFINKPETGAVELESPFILLADKK
MLLEEDTKCFAFLAGHESFAAAEGAIGIAEK
TPDLGGINNIVEAVLYCK
STAGGISESDVLLASASQAIIYGFNVRPNAK
QEDMPFLADGTPVDIVLNPLGVPSR
AAAAGEHEEWSLDYPHFADVAEQEGFPMIAAMYR
GVCDHFGLTHEVDLIMGTFSK
GGTTILTEVPEMFGAETILMNR
ELGLFANLRPAVLYDELK
MGETVPVVLTIYEDKDFSFVLK
AITLPEGLTLEHLYLTEFR
SKVTVVGAGNVGATCANVLAFNEVADEVVMLDVKEGVSEGK
CGFVMGEGAGIVVLEELEHAK
SGVPCNLIISDAGGLSVLTAWAAGK
ESIEPNLEEGNMLMFAHGFNIHFGQIVPPK
GAYIVAGSDENPDVILVASGSEVSTLVAGTELLRK
GADVIFQDAHVSGHACQEEIKLIYSLVKPK
FIQMYSDVVCEVDKELFEAK
EGVETHPEIMVPLTGILYEFKEQEK
MLHIPERADIPENIKEHLIVELYSK
SKVTVVGAGNVGATCANVLAFNEVADEVVMLDVK
NMITGAAQMDGAILVVAATDGVMAQTK
TSHEIQKIETWDYEDLKEMVDMDAVDEFR
AAAAGEHEEWSLDYPHFADVAEQEGFPMIAAMYR
IEVEDFPAFILVDDKGNDFFK
INDFNLLLYAPEYASGFDIK
APNVAMLDYLTIGILPK
GGTTILTEVPEMFGAETILMNR
CDMVDDEELLDLVEMEVR
FAPQANWGNDFGFVDAISQESKDLAGLSDEGGNLK
ILAEDLVDVDGNVVYPEGTVVTQEVSDTIKPIFEAGAHTR
GLVGEITHLFER
SFVNEITKFDYDFDLVSGR
AKAEELPWGEIGVDVVLECTGFYTSK
VPTPTGSTTILTAVVDGTVTVDQVNAIMK
MLQVLKNDMTPIVCVGETLEEYEAGTTK
VEQAYAPPFSSAKDPVAVAGYVAENIITGK
NMVTGAAQMDGAIIVCAATDGPMPQTR
TKEMGATGEPLYLDVVSVLKDVK
QGGLPGEDFKELGRDIDEAIEAVK
LLIISCIDNLLK
SALLEAGLFAFIK
KYKGDNPLLIYLPETAFDQEAFLK
NMITGAAQMDGAILVVAATDGVMAQTK
ADPNHKEQFIQDYLLASEYADAAIAAETNEAK
CDMVDDEELLDLVEMEVR
DATYVTKDFVDYVKPLIQGDYQPIMVNGLPR
AAAAGEHEEWSLDYPHFADVAEQEGFPMIAAMYR
LVVLCNAPDDNPFMAGAFHGVSEADAIINVGVSGPGVVK
KLYVEDMPLFVIIDSEGK
TGGSIYDGNSYTAIYPVAYLDLNNEVHPFTAAEAENPDFAHLIR
LVVLCNAPDDNPFMAGAFHGVSEADAIINVGVSGPGVVK
YTDLNLSSATIRNEMSDLEELGYIVQPHTSAGR
ELLSFYDFDGDNTPIIQGSALGALNGVEKWEDK
IENQEGVDNIDEILEVADGVMVAR
ELLSFYDFDGDNTPIIQGSALGALNGVEKWEDK
AATILAEQLEAFVDLR
NMITGAAQMDGAILVVAATDGVMAQTK
TKEMGATGEPLYLDVVSVLKDVK
IQSGELSAIPHQLIMDKIYDVLR
ADPNHKEQFIQDYLLASEYADAAIAAETNEAK
AGYKPGEDIKLAMDVASSEFYQDGKYVLPGENNK
TVEEIVATAPDGAIFNNAGQVLNHNLYFLQFAPKPSK
RADHVNALWNIIDWDVVEKR
FLFNEIIPQDLGFVDR
SKVTVVGAGNVGATCANVLAFNEVADEVVMLDVKEGVSEGK
NPCTPILAVPTTAGTAAEVTINYVITDAQKDR
DFQGVEEDLEKIQQVIDSGK
GTELYTYIQNELNEIEADMYEPR
VPVPTGSTTILTSVVEGEVTVEEVNAAMK
WDAVGAEYVVESTGLFLSK
AKDVEGIGDVDLVNYFEVGATYYFNK
LNALPIIDDDQKLAYFVFR
SLEGVAETKNPCTPILAVPTTAGTAAEVTINYVITDAQKDR
GPVLEDAIKNAADGAVILVQNTR
GAYIVAGSDENPDVILVASGSEVSTLVAGTELLRK
MFGMVQDLMHTEKDDDFNKLFSR
FPGNDYFFANLVDYYTSSNQASK
FAPQANWGNDFGFVDAISQESKDLAGLSDEGGNLK
CGFVMGEGAGIVVLEELEHAK
TTLVEAMLFESGVIK
LNLATFVTTYMDDYATK
FPGNDYFFANLVDYYTSSNQASK
HLPQFADKIAELEAAGVTVKDEIAR
LANLLLSDIKGEEIKFF
HLPQFADKIAELEAAGVTVKDEIAR
EVSFSGPKDALENGIAMVHQELNQCLER
EIQGTTDSPVEIGSFYVLASADEANLDNFITQHNEEEKK
GFPISGLEQAAATESIIFHAGTAMK
EIQGTTDSPVEIGSFYVLASADEANLDNFITQHNEEEKK
NFPTFNWDAYFTTSGLNDLKEVNIGQPAAMK
NADYGVVALNTNYLLNELASYQTLK
STAESIVYSALETLAQR
NNVPVGEDFIAEIEKYEAEVTSK
NPCTPILAVPTTAGTAAEVTINYVITDAQKDR
LANTGYVSILPVDQGIEHSAGASFAPNPLYFDPENIIK
MTISEETTKEDLDYTLDQIKEIVNR
EKPDICNAIGAHHDETEMTSLLAPIVQVCDAISGAR
NADYGVVALNTNYLLNELASYQTLK
VPTLDVSVVDLTVNLAKPATYAEICAAMKEASEGELKG
VPTLDVSVVDLTVNLAKPATYAEICAAMKEASEGELKG
LRDEVIEMGIIPAIKDWHSLNPNID
NTLFVFTADHTNSPERPEYETESGLFSVPVVFYQPGSNLK
AGGIAAFIDAEHAFDRFYAAK
GGNIIMVQVENEYGAFGIDKPYISEIRDMVK
TILEALNTDLVCDAINTAMR
HPNIEVIENQFAVEILTQHHLGVTVTR
AAAAGEHEEWSLDYPHFADVAEQEGFPMIAAMYR
ISSADVSLSADNITLQEVVKQENPNYLVLYLDLSK
NNVPVGEDFIAEIEKYEAEVTSKR
MQEIPGVVATETLISLEQSIKK
LANLLLSDIKGEEIKFF
MMANTDPEYVSLLFDTGHFTYCGADPLEMVK
ISSADVSLSADNITLQEVVKQENPNYLVLYLDLSK
AVEAGVDVLDTAMSPFALGTSQPATEVMVETFK
HLEQVQLAITDGCEMMGYCPWSAVDLISTHEGMVK
VGADKFVEQTGEMTWAAEHVVGVAKDVDEEIKK
HDVHMIDFYYWDISGPGAGLENIDVGFGK
VGIDLDLLEAIAKEEGFKYK
AKAEELPWGEIGVDVVLECTGFYTSK
CADYALSDYEGAISVFIHADLDKR
EVTLWHYFEHEADALNAVVK
AASTLLSAADKADNNSLSPIFLMQAGEILVK
VTPAVIEFVDIAGLVK
CADYALSDYEGAISVFIHADLDKR
EIQGTTDSPVEIGSFYVLASADEANLDNFITQHNEEEKK
ELLSFYDFDGDNTPIIQGSALGALNGVEKWEDK
CDMVDDEELLELVEMEVR
IDEPVNAIFWIMKDPTIPPVVK
FLFNEIIPQDLGFVDR
AKAEELPWGEIGVDVVLECTGFYTSKDK
EMLIADGIDPNELLNSLAAVK
IQFTPDLLPADVIGTMVYSQKDESFK
FWVGPVVSEGFYYDVDLGNDVIKDEDIPKIEK
TILEALNTDLVCDAINTAMR
VPVPTGSTTILTSVVEGEVTVEEVNAAMK
APNVAMLDYLTIGILPK
INDFNLLLYAPEYASGFDIK
ILSDIQDGTFAKDFLVDMSDAGSQVHFK
SVNDVKADEQILDIGDASAQELAEILK
AASTLLSAADKADNNSLSPIFLMQAGEILVK
FSQGALEEVSLYSIMEKPMTSCGCFECICGIEPFSNGVVITNR
FIQMYSDVVCEVDKELFEAK
YGAIVVATGFDTIKLDNYDEYAYNQSKDVITSLELER
GVCDHFGLTHEVDLIMGTFSK
ILSDIQDGTFAKDFLVDMSDAGSQVHFK
SLIGKEITEFEAQAFHENEFK
KLDEDTLLAVFEGVPQFEISR
ELAKEIESITLEFTLK
KFSQGALEEVSLYSIMEKPMTSCGCFECICGIEPFSNGVVITNR
HDVHMIDFYYWDISGPGAGLENIDVGFGK
AVEAGVDVLDTAMSPFALGTSQPATEVMVETFK
DALKPNLVQTLEHVPAIVHGGPFANIAHGCNSVIATK
IMELMAAVDSWIPDPQR
VDGEEIDYFPYDITEGVEPVYAELPGWK
EKPDICNAIGAHHDETEMTSLLAPIVQVCDAISGAR
MTPIVSIIMGSTSDLPVMEK
IDEVPTHAITMGILNILQAK
EIFPFLINDEVPCIIVAK
MLLEEDTKCFAFLAGHESFAAAEGAIGIAEK
AKAEELPWGEIGVDVVLECTGFYTSKDK
VIVAMGSVTETIKETIDEMNRR
LANTGYVSILPVDQGIEHSAGASFAPNPLYFDPENIIK
AAYYDGLENYSSNHLVMLLNPLSADLNCMR
WVPAIHELMEAVDSYIPTPTR
YGAIVVATGFDTIKLDNYDEYAYNQSKDVITSLELER
MLLEEDTKCFAFLAGHESFAAAEGAIGIAEK
GYLSPYFINKPETGAVELESPFILLADKK
GVCDHFGLTHEVDLIMGTFSK
FAPQANWGNDFGFVDAISQESKDLAGLSDEGGNLK
ALADESLRHEACEELINLAESTYHIK
SKVTVVGAGNVGATCANVLAFNEVADEVVMLDVKEGVSEGK
FFCLEALSPQANNNIAAIAEFDVLGADGKPVSR
TILEALNTDLVCDAINTAMR
MQEIPGVVATETLISLEQSIKK
EKPLSLDELTPFLQGCAEKEPEMYVALYADESVPYR
KLDEDTLLAVFEGVPQFEISR
RPDGYHNLETVFYPVALEDALEIR
AAAAGEHEEWSLDYPHFADVAEQEGFPMIAAMYR
NMITGAAQMDGAILVVAATDGVMAQTK
FIQMYSDVVCEVDKELFEAK
STAESIVYSALETLAQR
VDKVDVVPQGWGNPVEVFEHALEHEK
IHTEAVDSLFDAVLSLK
VESYQGTELSFDSYNELIHEFCEPSGYNSPGYAGDYEFVFR
AHYVLMNVEAPQEVIDELETTFR
SFADADPLTDKIGQNVADFLAADMKR
MTPIVSIIMGSTSDLPVMEK
AKAEELPWGEIGVDVVLECTGFYTSK
SKVTVVGAGNVGATCANVLAFNEVADEVVMLDVK
VSVLAGDYLLATSLVHAEQTNNYEIIR
IQNEGWLDFDVVVATPDMMGVVGR
IQNEGWLDFDVVVATPDMMGVVGR
EVTLWHYFEHEADALNAVVKK
RADRDNTIDVYISEDHDDVLADGVWQQFFTEKPEVLTR
APNVAMLDYLTIGILPK
SKVTVVGAGNVGATCANVLAFNEVADEVVMLDVK
WDWTIILISVFLSAADFVYFYALSYDDSMISIVSMVRR
SALLEAGLFAFIK
QGGLPGEDFKELGRDIDEAIEAVK
EANNLGIPVFAIVDTNSDPDGVDFVIPGNDDAIR
IVHDELTQLMGGETVEINLESRPAVILMSGLQGSGK
AVYDHLLEDAPFTSFTIGINDDVTNLSLK
CDMVDDEELLELVEMEVR
SLIGKEITEFEAQAFHENEFK
SIENFLEKEIYKIPVPAELGEAPEYKPR
GPVLEDAIKNAADGAVILVQNTR
AAAAGEHEEWSLDYPHFADVAEQEGFPMIAAMYR
STGFYQLVEFNADPTVIDKLELNFR
EVSFSGPKDALENGIAMVHQELNQCLER
RDPIQWANSAPILFPIVGALQNNECR
GPVLEDAIKNAADGAVILVQNTR
DVGTVESLWQANMDLLKDKDLDLYNIK
KAATDLEFSKFFTNADFMSIIK
IGPFEVESALMTHPAVIECAITGVPDEIRGQVVK
NMITGAAQMDGAILVVAATDGVMAQTK
TTLVEAMLFESGVIK
VPTPTGSTTILTAVVDGTVTVDQVNAIMK
VIVAMGSVTETIKETIDEMNRR
TYLDNFILQLHEGLGFSK
VPLVTLTNYEAVLDVALR
SFADADPLTDKIGQNVADFLAADMK
SKVTVVGAGNVGATCANVLAFNEVADEVVMLDVKEGVSEGK
AGGVLTYGIIPTRLPQEVVDFDIQTIEK
LDLDTASSQLADDVYEVVLR
GPVLEDAIKNAADGAVILVQNTR
VPVPTGSTTILTSVVEGEVTVEEVNAAMK
SVEILADYEPTLHYVAEWWK
SLEGVAETKNPCTPILAVPTTAGTAAEVTINYVITDAQKDR
VVFKPIATLLMEQETVNIDGVDTTLK
VMELMDAVDNWIPLPPR
VLELGGTMLITADHGNSEMLLDEDNNPFTAHTTNEVPLIVTNSHLELK
SIFLNDIAAAFEAADKPK
NNVPVGEDFIAEIEKYEAEVTSKR
QSVVDKIQALVDAGEYPAKLF
TDLGLSSLNMADVERVDVLKDASATAIYGSR
ADRQPEFTQIDCEMSFVEQEDIISTFEGMAK
LAGLYPAGALMEIMSDDGTMAR
SFADADPLTDKIGQNVADFLAADMKR
QLDDMFKETGHVNAYFPLLIPK
TILEALNTDLVCDAINTAMR
EVSFSGPKDALENGIAMVHQELNQCLER
HLPQFADKIAELEAAGVTVKDEIAR
LANLLLSDIKGEEIKFF
TDEEARELLTLFNMPFAK
VPLVTLTNYEAVLDVALR
TIDDLKNQILNLTTDNANILLQIDNAR
IVHDELTQLMGGETVEINLESRPAVILMSGLQGSGK
EGTTSPYSLYDEDIASFATGDLYDHHDAEGFITLYGLSTK
NADYGVVALNTNYLLNELASYQTLK
EAIFALAQIEQELIAPENR
NMVTGAAQMDGAIIVCAATDGPMPQTR
INHAIFQNVEMLQSNIAAVTGHIR
AGKDILTAHPTYQGSLGTAISEAIELAQMTPNCK
QSVVDKIQALVDAGEYPAKLF
EIMASQITDVIENLCIQANEHLPEDVK
NMETGEQNLVSVEELIAALRN
KFSQGALEEVSLYSIMEKPMTSCGCFECICGIEPFSNGVVITNR
TVTVTSEETEEALREPAYQIVDAVHNVLER
EIGDICINQTADKDTIFEMLDFYR
IHTEAVDSLFDAVLSLK
VGVIGAGTMGSGIAQAFAQTEGYEVCLCDINEEFAANGK
NADYGVVALNTNYLLNELASYQTLK
EIMASQITDVIENLCIQANEHLPEDVK
EQFIQDYLLASEYADAAIAAETNEAK
GFDIVPEIMIPLVGEK
VMELMDAVDNWIPLPPR
SNWNVELHNPGWVNAELQSYEDSAENIYVKDGELVLK
SSTDTEVLVQLIEYMK
KGQSMETITLEEALELFK
SFEQLLEESLVTIR
MQEIPGVVATETLISLEQSIKK
NNVPVGEDFIAEIEKYEAEVTSKR
LPATVLQTGCIGMCTLEPIVEVFDRDDNK
LSVFGDDYDTPDGSCIRDFINVVDLAK
EAAESLFENLFFSEDRYDLSAVGR
FLLGLFDGSEYDNIPYEVVECK
EIMASQITDVIENLCIQANEHLPEDVK
LTDEERVEEIAHMLSGATLTEAALSNAK
LIEELDKDIHDVVIVNFANCDMVGHTGIIPAAIK
VEGKENNLLELIAADPAFNMSLEDLQK
MDEQEQIVINLIVNSGSAR
EGIIQEALVETIGCSGMTHSAAMASEILPGR
FLLGLFDGSEYDNIPYEVVECK
STAESIVYSALETLAQR
VDANGQLHVHSSFNNIIVSLANSEGQIISWSSAGK
LNRNEMENLVDEIAAEIKGEIGE
VGVIGAGTMGSGIAQAFAQTEGYEVCLCDINEEFAANGK
IAENDRFFAFLDINPLVK
MGTFADYKHPYLTLMPEFEANQIDVFAK
QKGHTDDFYMIGEVLSEYDKVAPYYK
AKAEELPWGEIGVDVVLECTGFYTSK
VGADKFVEQTGEMTWAAEHVVGVAKDVDEEIKK
ITAERNPADLKWDAVGAEYVVESTGLFLSK
LNLATFVTTYMDDYATK
KGDAYTILTDIQGMEDHLGDMDFK
AASTLLSAADKADNNSLSPIFLMQAGEILVK
CDMVDDEELLELVDMEIR
GLGPVLQIAEGWTVEIDPEIHQK
GQGPAWDNSLFEDNAEFGYGMLLAQNAIR
VIEEDHPDVELILATLDEKLNEK
QEIGYFTMFLCAMDEEAIYPKIAVIVMAHGDSTASSMAEVANK
VIEEDHPDVELILATLDEKLNEK
STGFYQLVEFNADPTVIDKLELNFR
SIFLNDIAAAFEAADKPK
IDEPVNAIFWIMKDPTIPPVVK
LMEMYVSGEIDRVELIYHHFK
RSPVAIPGATETIDIDLAIVSVGVSPNPIVPSSIK
LSEEEIVELDEDKKAAMVSNLLVVLCADEAAQPVVNTGTLNH
KTNLVQVMDGYFAQGAHHLNVNVFGTEK
HMIMSGEYDKVFPMDIMPEYLIK
QKGHTDDFYMIGEVLSEYDKVAPYYK
IVVQMKDELEQIKEQVLNVM
HMIMSGEYDKVFPMDIMPEYLIK
GIIEALNANGIKDIEEANAICEAAGLDPYKTCEETQPICFENAK
VIPMNDKGELLLDEYEKLFTER
LNLATFVTTYMDDYATK
GKIIGEGITFDDVLLVPAYSEVIPNQVDLSTNLTK
KLDEDTLLAVFEGVPQFEISR
YLEPYAAMIEFLGK
GGTAIVDKIDVVPNGWGTPLEVFEHVYK
LMEMAADIIMCHLLIQDASK
TWVGDLGFWVDNSPVESGITFK
MTPIVSIIMGSTSDLPVMEK
DRDIAMVFQNYALYPHMTVYDNMAFGLK
PQGWGNPVEVFEHALEHEK
LSEEEIVELDEDKKAAMVSNLLVVLCADEAAQPVVNTGTLNH
LNLATFVTTYMDDYATK
GGTAIVDKIDVVPNGWGTPLEVFEHVYK
GQGPAWDNSLFEDNAEFGYGMLLAQNAIR
AAGEAPAAPQVTAEDASASLAELLNAGLGGSDNE
AYEAIVKGEPMPQPGIPESLNVLLHELR
CAYFTSLLTNTVFYPVREDYLKENAEDITK
KSIGTLSAFEQNALEGMLDTLKK
TMPNYFADYDTTVHFISEAELLR
AKAEELPWGEIGVDVVLECTGFYTSKDKAEAHIK
EIMASQITDVIENLCIQANEHLPEDVK
SKVTVVGAGNVGATCANVLAFNEVADEVVMLDVKEGVSEGK
TITMGISLLDCIDSDLQQVNRK
PQGWGNPVEVFEHALEHEK
TNLVGLLDGYFHHEADVEGGQHLNVNVMNR
DLAGLSEDVLKDLDENGIIR
KHLEQVQLAITDGCEMMGYCPWSAVDLISTHEGMVK
DVGTISSLWEANMELLEENPQLNLNDDKLK
YAKPGMEIEDVFSYFVK
MKEMANIQAGMSFYGEMPDMFNLVLNSDHK
NMITGAAQMDGAILVVAATDGVMAQTK
ASDVYIMPSVSEPFGISPLEAMQCSVPSIISK
TWVGDLGFWVDNSPVESGITFK
WDAVGAEYVVESTGLFLSK
VDKVDVVPQGWGNPVEVFEHALEHEK
SFADADPLTDKIGQNVADFLAADMKR
SKVTVVGAGNVGATCANVLAFNEVADEVVMLDVK
TYALPLYPDFGVIYFR
MATPDPMVTVGVLCEGFPVEMIVR
NVIVFNMYEYYPLTADAINSNFNALK
EVFEHALEHEK
NMITGAAQMDGAILVVAATDGPMPQTR
MATPDPMVTVGVLCEGFPVEMIVR
VIEEDHPDVELILATLDEKLNEK
DSMSGTFNEIDVPPTLVSFAVDVAK
AYEAIVKGEPMPQPGIPESLNVLLHELR
MTPIVSIIMGSTSDLPVMEK
STGFYQLVEFNADPTVIDKLELNFR
GIIEALNANGIKDIEEANAICEAAGLDPYK
GPVLEDAIKNAADGAVILVQNTR
DRDIAMVFQNYALYPHMTVYDNMAFGLK
ELGVPLVTGDIPGVAVILGSAPTKEEAVALVK
AAEEAPAAPPAPPAPTKEEVLLTEIRDLLK
CAYFTSLLTNTVFYPVREDYLKENAEDITK
DSMSGTFNEIDVPPTLVSFAVDVAK
DLHSGHFGGAVANPINVLCEIISK
VPLVTLTNYEAVLDVALR
VPTPTGSTTILTAVVDGTVTVDQVNAIMK
AEELPWGEIGVDVVLECTGFYTSKDK
IIGEGITFDDVLLVPAYSEVIPNQVDLSTNLTKK
AMAAYSGFPEESYDQVFIILDKMDK
ECTMDEMIELNLNYLEEFNKDSEVK
NMITGAAQMDGAILVVAATDGVMAQTK
LNRNEMENLVDEIAAEIK
EAIFALAQIEQELIAPENR
TDEEARELLTLFNMPFAK
ILGAEVISYDLKEEDGWMPDFEALEK
VAIDETTTTLEGATLVSDIISFEPGNTSSVQVNIPK
GPVLEDAIKNAADGAVILVQNTR
VPVPTGSTTILTSVVEGEVTVEEVNAAMK
AGHPGGSLSAADLFTYLYFQEMNIDPKEPK
WDAVGAEYVVESTGLFLSK
VMELMDAVDNWIPLPPR
PNGFEAVKDFNLEIEDKEFIIFVGPSGCGK
AKAEELPWGEIGVDVVLECTGFYTSK
ITAERNPADLKWDAVGAEYVVESTGLFLSK
EGIIQEALVETIGCSGMTHSAAMASEILPGR
TGYDIPIHVDAASGGFILPFLYPDTK
SKAYEAIVKGEPMPQPGIPESLNVLLHELR
AIDKPFLLPIEDVFSISGR
VDKPTANPDKIKEELAAMNYLVEEWGGK
GQGPAWDNSLFEDNAEFGYGMLLAQNAIR
VPLVTLTNYEAVLDVALR
ITAERNPADLKWDAVGAEYVVESTGLFLSKDK
TGELITILPGKKEENLMLHLEDNQIMYFR
VDKIDEPVNAIFWIMKDPTIPPVVK
KAAEEAPAAPPAPPAPTKEEVLLTEIRDLLK
LVSFAMPPEAAAKVMELQQAGAIMAVVR
TTDPLKALDDAIASVDKFR
VTVVGAGNVGATCANVLAFNEVADEVVMLDVKEGVSEGK
VDKIDEPVNAIFWIMKDPTIPPVVK
EAIFALAQIEQELIAPENR
SLVSDDKKDTGTIEIIAPLSGEIVNIEDVPDVVFAEK
AATDLEFSKFFTNADFMSIIK
NMVTGAAQMDGAIIVCAATDGPMPQTR
ELLIDFIQEAVSHNR
MVDIPGKDLEGVVTAIDFLR
AYPNGFEAVKDFNLEIEDKEFIIFVGPSGCGK
DLHSGHFGGAVANPINVLCEIISK
AKAEELPWGEIGVDVVLECTGFYTSKDKAEAHIK
SISKDTLLEAIEQSLIQACK
EVCEGYVYNSIGIVTYLNPFIGHHNGDIVGK
VAAAYAIAGLIDEKELTPDYIIPNPFDKR
ILEINGKDGFEFDTNPFILVASVEK
AGHPGGSLSAADLFTYLYFQEMNIDPKEPK
AMWIFYEHPETTFDDVKDPFTVPPLR
LMALIEEGKELPFHLEDQVIFYVGPTPSKPGK
VHGGGFAGTIQAFVKDEFVTAYK
AYPNGFEAVKDFNLEIEDKEFIIFVGPSGCGK
NTDFNLSEKETPADGVITGYGVIDGSLVYVYSQDASVLNGTIGEMHAK
VMELMDAVDNWIPLPPR
INTVESPFAEYSSLDELFQETYKHEQLITQK
MTTNYVFNSVLGQDPQTVIPTLFTEVK
WDAVGAEYVVESTGLFLSK
YSVPADLTIMTAMEYAGYTLKR
FLLGLFDGSEYDNIPYEVVECK
VTVVGAGNVGATCANVLAFNEVADEVVMLDVK
EEGFEDIATVLDSIAIAEKHHEER
ELGVPLVTGDIPGVAVILGSAPTKEEAVALVK
GHTDDFYMIGEVLSEYDKVAPYYK
TEFTLHDGEIFYRDFNLIDSWTEK
AIHAGLECGLFLDKYPTLDMISFGPTLTGVHSPDER
AIDKPFLLPIEDVFSISGR
AAEEAPAAPPAPPAPTKEEVLLTEIRDLLK
EMGATGEPLYLDVVSVLKDVK
FLLGLFDGSEYDNIPYEVVECK
HEIISEAEAEVAEIQEQFQSGLVTAGER
GFVPLAEMFGYATDLR
ERPGVMFADMELIGIPHTIVLGDR
LNLATFVTTYMDDYATK
ITAERNPADLKWDAVGAEYVVESTGLFLSK
AKAEELPWGEIGVDVVLECTGFYTSK
LLPPLCLSMEEADEFLAR
AEDGIAEYDLLSEEEYLDILDTLPKDNQYLEDNDPNKFIAK
SALLEAIEADTVLLDECDVVVPTNK
TTDPLKALDDAIASVDKFR
ASSSLPFVCPVTYVDGVPMLDGGIVDSIPLQR
TEFTLHDGEIFYRDFNLIDSWTEK
GQGPAWDNSLFEDNAEFGYGMLLAQNAIR
CAYFTSLLTNTVFYPVREDYLKENAEDITK
SLNYFVIKEEHSQFGMNGDHIAFWIPGDYDTQEYDYTISR
AGHPGGSLSAADLFTYLYFQEMNIDPKEPK
GLGPVLQIAEGWTVEIDPEIHQK
CDMVDDEELLELVDMEIR
ITSSVYAMATEPIAYSLFALDK
TMQFLDWFVKEQGEEEKNAEDLIR
EVVMEGVQPIVDALAEYEEINQK
SIYVDLNRIDEFAALANAMPGHIR
AIHAGLECGLFLDKYPTLDMISFGPTLTGVHSPDER
IDEPVNAIFWIMKDPTIPPVVK
VAAAYAIAGLIDEKELTPDYIIPNPFDKR
FNEPIDASKLEELKNDYDAVFVGAGLWK
TILEALNTDLVCDAINTAMR
TILEALNTDLVCDAINTAMR
DQMNAMAAANMQLQQQLANAQQPVVEEAEEVVVTDANIAPR
VDANGQLHVHSSFNNIIVSLANSEGQIISWSSAGK
TSHEIQKVEVMDYDVLESLLDKEALAK
ASDCIACGQCENVCPQHLNIIEGLQEVAAHFEK
TEDGKIVYTCPLYGGTVLQDVVMETSVPQIAVLR
AMDMMQTAQLLGFDTTVVGCTNDYAQTANSDVVVITSGIPR
LMEMAADIIMCHLLIQDASK
DQMNAMAAANMQLQQQLANAQQPVVEEAEEVVVTDANIAPR
EQLMGAILAVFR
ELGVPLVTGDIPGVAVILGSAPTKEEAVALVK
IKGIIEALNANGIKDIEEANAICEAAGLDPYKTCEETQPICFENAK
MYPEEFIQTGVSAIDGLNTLVR
GIIEALNANGIKDIEEANAICEAAGLDPYKTCEETQPICFENAK
HMIMSGEYDKVFPMDIMPEYLIK
HMIMSGEYDKVFPMDIMPEYLIK
ALNEVFYLEDFLQIEK
CDMVDDEELLELVDMEIR
GGTAIVDKIDVVPNGWGTPLEVFEHVYK
TAREEGFEDIATVLDSIAIAEK
FNEPIDASKLEELKNDYDAVFVGAGLWK
GTAEDTIFQLLGGLR
VDVVPQGWGNPVEVFEHALEHEK
CQLVGDDLFVTNVDFLAMGIEK
SALLEAIEADTVLLDECDVVVPTNK
LNLATFVTTYMDDYATK
LNRNEMENLVDEIAAEIK
YSVPADLTIMTAMEYAGYTLKR
LMEMAADIIMCHLLIQDASK
CQLVGDDLFVTNVDFLAMGIEK
QAALNNIDNGGDMFIPLLDSPATVADFIHDPSGK
TNLVQVMDGYFAQGAHHLNVNVFGTEK
CQLVGDDLFVTNVDFLAMGIEK
PIEDVFSISGR
DQMNAMAAANMQLQQQLANAQQPVVEEAEEVVVTDANIAPR
AYEAIVKGEPMPQPGIPESLNVLLHELR
LNRNEMENLVDEIAAEIK
NIIKDVVLEGEELVQKR
NKEALQFFATYVESASYPMLAEQNLAK
TPFEGIYDLFAIR
GFVPLAEMFGYATDLR
QAALNNIDNGGDMFIPLLDSPATVADFIHDPSGK
IETAEDLSNVNFVITSLTNNKFPEITFK
TNLVQVMDGYFAQGAHHLNVNVFGTEK
YLKDHGELANDTVVTTIMSNLGLYK
EVVMEGVQPIVDALAEYEEINQK
LHEINVKEEDIPALAVAAFNDVCTGGNPRPTSVAEIEVLYR
TEDGKIVYTCPLYGGTVLQDVVMETSVPQIAVLR
NLEADVTNIIHEIGVPAHIK
EMITPWSTNAVEITQNMGLEDILR
GFVPLAEMFGYATDLR
NMITGAAQMDGAILVVAATDGVMAQTK
IDEPVNAIFWIMKDPTIPPVVK
VISKQNSRLEDQVLYELQYDTVIR
VNNGLTPQELEAYGISDVHDIVYNPSYDLLYQEELDPSLTGYER
NLEADVTNIIHEIGVPAHIK
SKVTVVGAGNVGATCANVLAFNEVADEVVMLDVK
IQNEGWLDFDVVVATPDMMGVVGR
VYNQEGSEVKDLELNEAVFGIEPNKQALFDMVLLQR
TYALPLYPDFGVIYFR
HLEFFNTHPYVASPVIGVTLALEEERANGAEVDDAAIQGVK
VYNQEGSEVKDLELNEAVFGIEPNKQALFDMVLLQR
AVGSSQSVAGPNTILNAILADAMEK
LMEMAADIIMCHLLIQDASK
YGAIDDLIAQVTEEYDNREYENEEIKADVMK
TAREEGFEDIATVLDSIAIAEK
NDNPNLMIITDDVYGTFIPHFR
NPADLKWDAVGAEYVVESTGLFLSK
LHEYLTNVLQLEAVACKDWLTNKVDR
DINDRDPLPYAVFIDPPLAHIGITEEEALR
EKQILAVLKEYGINSIEEAAEVTK
NEMENLVDEIAAEIK
ELGVPLVTGDIPGVAVILGSAPTKEEAVALVK
TSHEIQKVEVMDYDVLESLLDKEALAK
NYGVVYDVTSWTDVLPEFGGDTYGSDNFMQQR
FVADLVREDGNVLLADALDAQAEVTGK
NPADLKWDAVGAEYVVESTGLFLSKDK
AEDGIAEYDLLSEEEYLDILDTLPKDNQYLEDNDPNKFIAK
VDVVPQGWGNPVEVFEHALEHEK
AEELPWGEIGVDVVLECTGFYTSKDK
VPTPTGSTTILTAVVDGTVTVDQVNAIMK
MLENEDKTELIEAFYKDLEFGTGGLR
AIGFENDKDILEIFNLAEDVKVNK
FSYASALNLLGLAQQDLDEGKSQIAHGETVR
SFGAPLITNDGVTIAKEIELADGFENQGAQLIK
MLENEDKTELIEAFYKDLEFGTGGLR
VPLVTLTNYEAVLDVALR
AIGFENDKDILEIFNLAEDVKVNK
VDKVDVVPQGWGNPVEVFEHALEHEKHVSK
LGLGDPYCISAITGSGTGDLMDLIVSK
FHDGQTIMFGDWHGEHSAEELITGMLEK
AKKDDVLEVEATVLETLPNAMFK
GQAHIQSSFNNTIVTLTDAEGNALSWASAGGLGFK
QSDVVEIYQSILDEQYHVNAFTFPR
QEGNVILFIDELHTMVGAGK
PQGWGNPVEVFEHALEHEKHVSK
LGLGDPYCISAITGSGTGDLMDLIVSK
TDEEARELLTLFNMPFAK
TSHEIQKVEVMDYDVLESLLDKEALAK
ITAERNPADLKWDAVGAEYVVESTGLFLSK
SFGDIPLVHGMPFISGIGIEALQNK
GNLIIGSDAEEAEKITDISALASLKEVTGNIVIR
GLIEEMASAYEDPKEVIEFYSK
AGHPGGSLSAADLFTYLYFQEMNIDPKEPK
TLRGELPLEVQDLEDEIAGLSTR
VTSGPVLDKPGDLAGVLTSLEPNDVLFIDEIHR
LMEMAADIIMCHLLIQDASK
IDEPVNAIFWIMKDPTIPPVVK
AIDKPFLLPIEDVFSISGR
IDEPVNAIFWIMKDPTIPPVVK
NMITGAAQMDGAILVVAATDGPMPQTR
SMADKLAAEIMDAFNEQGGAYKR
AKKDDVLEVEATVLETLPNAMFK
NPADLKWDAVGAEYVVESTGLFLSK
AMGLDYMYVNDGNHVEALIEAFSK
VDKIDEPVNAIFWIMKDPTIPPVVK
VDKIDEPVNAIFWIMKDPTIPPVVK
NPADLKWDAVGAEYVVESTGLFLSKDK
HLEFFNTHPYVASPVIGVTLALEEER
VTVVGAGNVGATCANVLAFNEVADEVVMLDVKEGVSEGK
KADIIMILINDELQAK
MKETLNIIKNDPWLEPFADAITGR
ITQYKEVVDAVAGTINGHMINAAFTTDETLLCR
LNKPVIFLVNQLDNEKCDYDNILEQLK
HLEFFNTHPYVASPVIGVTLALEEER
MVDIPGKDLEGVVTAIDFLR
GHTDDFYMIGEVLSEYDKVAPYYK
MIADLGVDMLAAGIGNIHGKYPENWAGLR
ESDLIDVWFDSGAMPYAQIHYPFENK
GIENHLDYIADLGVTSIWLNPIQENDMK
KGQHVIACDSYAGAPAMQVADEFEVFDMLDGEALER
DFCFWDTPLIELR
VAAAYAIAGLIDEKELTPDYIIPNPFDKR
WVPAIHELMEAVDSYIPTPTR
YLKDHGELANDTVVTTIMSNLGLYK
RGGTAIVDKIDVVPNGWGTPLEVFEHVYK
EQTIDLVPYQEILPASSAFDLLTEK
NMVTGAAQMDGAIIVCAATDGPMPQTR
SMADKLAAEIMDAFNEQGGAYK
GNLIIGSDAEEAEKITDISALASLKEVTGNIVIR
SMADKLAAEIMDAFNEQGGAYKR
GLIEEMASAYEDPKEVIEFYSK
VMELMDAVDNWIPLPPR
SFGAPLITNDGVTIAKEIELADGFENQGAQLIK
SDLPVFVLENGIGWREDMTQEEVDTMLAANK
MIADLGVDMLAAGIGNIHGKYPENWAGLR
MLENEDKTELIEAFYKDLEFGTGGLR
WDAVGAEYVVESTGLFLSK
EQTIDLVPYQEILPASSAFDLLTEK
AIDKPFLLPIEDVFSISGR
VTVVGAGNVGATCANVLAFNEVADEVVMLDVK
ITNIDIPVAFASAFEGEIIRR
AKAEELPWGEIGVDVVLECTGFYTSK
EMGATGEPLYLDVVSVLKDVK
LLTSSTINGGYLNFMGNEFGHPEWIDFPR
YADVLLMIAEAENEANNGPTTLAYQCMK
ESHQQMLDHVEGLLQKLELPYR
CDMVDDEELLELVDMEIR
IGLFDMILLKDNHVDFAGGIDK
DLGEPPLVTPSSQIVGTQAVFNVIMGER
KADIIMILINDELQAK
MQTGDFFEDFVGPLGCPSEFVNEDLEELKK
MKWNAVITETGSEVMGLLR
IETAEDLSNVNFVITSLTNNKFPEITFK
TILEALNTDLVCDAINTAMR
TILEALNTDLVCDAINTAMR
TAGYPTAAEYADEVCKNLLPLIIANGGVDKIR
EVPTLELVAGVVEDAYYDK
TSHEIQKVEVMDYDVLESLLDKEALAK
LGFSIAEGPEIEDDWHVFSALNFAEDHPAR
LMEMAADIIMCHLLIQDASK
QLGLYIATPAFDGLHPSDLEDIMAEAGMSK
NEMENLVDEIAAEIK
YGAGAATNPDPEVFSWAATQVVTAMEATHK
CDMVDDEELLELVEMEVR
VAHYGLVGDLYEVIPQFIEK
AFTSEEFTHFLEELTK
LGFSIAEGPEIEDDWHVFSALNFAEDHPAR
IDEPVNAIFWIMKDPTIPPVVK
EQLMGAILAVFR
AFTSEEFTHFLEELTK
LMDLPGIYSLSPYTLEEVVAR
SDLPVFVLENGIGWREDMTQEEVDTMLAANK
QAALNNIDNGGDMFIPLLDSPATVADFIHDPSGK
CQLVGDDLFVTNVDFLAMGIEK
CQLVGDDLFVTNVDFLAMGIEK
NEMENLVDEIAAEIK
YGAGAATNPDPEVFSWAATQVVTAMEATHK
IDEPVNAIFWIMKDPTIPPVVK
LGFSIAEGPEIEDDWHVFSALNFAEDHPAR
QAALNNIDNGGDMFIPLLDSPATVADFIHDPSGK
ASLTNELSLNASYGYTYATFTDYIINEADKDGNLTVK
EYIPAVGAGIEEAAQCGILGGFPVLGVK
NPEGYGQAIVDFDKQLEELMK
MQTGDFFEDFVGPLGCPSEFVNEDLEELKK
MYGAGIFYEDAANALIQSEYPKAADECGLDIVSQPEIDVVQIEK
NLEADVTNIIHEIGVPAHIK
TYQSVLGMGTSIEESTIYNLLK
KMGAQTAEANINAGIAAAQQIVGFLK
TYTAFFNTEPQVGSVIVGMTAGLEEARANGAEDVDDETINGLR
IDEPVNAIFWIMKDPTIPPVVK
NLEADVTNIIHEIGVPAHIK
LEPTLYEAEWAYLPMFNDLGK
NMITGAAQMDGAILVVAATDGVMAQTK
LLQVADYNVPEAEQGIVFIDEIDKIAR
MAVMEPHVTSTFLTLANVCYIQEDYKAMEEAAGK
SILLHVIDEAWKENLR
VVVLWAASTEIYIPLSDEHMSLAALEK
AAGYELGKDITLAMDCAASEFYKDGK
GDLPFGWTGTGGDFAYATDLVAYVR
MKDVMIYTPFNFKDLSDGYDPDLQLTNPLVSVADNAR
DGFEFDTNPFILVASVEK
ALLDEVVLDMIR
GDMNYAWPTAEIAVMGGAGAVEVLYAR
GDMNYAWPTAEIAVMGGAGAVEVLYAR
NPADLKWDAVGAEYVVESTGLFLSK
EVPTLELVAGVVEDAYYDK
FSGDSGDGMQLAGNIFSNVSATVGNDICTFPDYPADIR
SMADKLAAEIMDAFNEQGGAYK
DGFVIGEGAGVVVLETLEHAK
LYVEDMPLFVIIDSEGK
SFFTNTIQPLKLEDVSNEQLEENILSIYAK
DQMNAMAAANMQLQQQLANAQQPVVEEAEEVVVTDANIAPR
VGIDLDLLEAIAKEEGFK
MLENEDKTELIEAFYKDLEFGTGGLR
MLENEDKTELIEAFYKDLEFGTGGLR
DLVTVYDDMGVLLLDEEGKVK
TIQQYVDDIWHLDKVKF
SILLHVIDEAWKENLR
AFCQPFDFLFLDEPISHLDDENSR
MYPEEFIQTGVSAIDGLNTLVR
SGAVDIVIVDSVAALVPR
SFGAPLITNDGVTIAKEIELADGFENQGAQLIK
ESGQIKPFSTLIFEVELVGIEKDKK
VPTLDVSVVDLTVNLAKPATYAEICAAMK
SFGDIPLVHGMPFISGIGIEALQNK
YGAGAATNPDPEVFSWAATQVVTAMEATHK
TAREEGFEDIATVLDSIAIAEKHHEER
GNLIIGSDAEEAEKITDISALASLKEVTGNIVIR
IDEPVNAIFWIMKDPTIPPVVK
VPTPTGSTTILTAVVDGTVTVDQVNAIMK
NGEAFSKELASLCDVFVNDAFGTAHR
IDEPVNAIFWIMKDPTIPPVVK
WDSDHVTIMDDPTMELFSEIVR
NMITGAAQMDGAILVVAATDGPMPQTR
MYPEEFIQTGVSAIDGLNTLVR
NTVSDYFPVEQEYGYSVFSTVLHVEWNNKK
NPADLKWDAVGAEYVVESTGLFLSK
SMADKLAAEIMDAFNEQGGAYKR
ASLTNELSLNASYGYTYATFTDYIINEADKDGNLTVK
AGLELYLGSYPITPATDILHELAK
KLENAIVELTVAFDSEEWKATQEK
HLEFFNTHPYVASPVIGVTLALEEER
KHSGEFMMWSNAESSFVQCAPSDGYIFDVLVK
YGAGAATNPDPEVFSWAATQVVTAMEATHK
SMADKLAAEIMDAFNEQGGAYK
FVCLNTNALEYDYSEPIPNFGFMEQELTDRADEFEK
IVLNTHEDLQVIDTVEDGFGVLDSLKR
DLKETFHLFCFDIMGLKEEK
NYNDVIIVASQAQYKPLLDMLMEHGATSSLEERR
TSEEFTHFLEELTK
GFINPVYELVTDKDGNITDVTVSYNEDYVEQMLR
KLENAIVELTVAFDSEEWKATQEK
FSGDSGDGMQLAGNIFSNVSATVGNDICTFPDYPADIR
GQAHIQSSFNNTIVTLTDAEGNALSWASAGGLGFK
GRLFEETMALLGESDIK
YIAVQDEMNEIVQLINQAQK
IIDQVPMSEEIENIVNFVK
SMADKLAAEIMDAFNEQGGAYKR
FVCLNTNALEYDYSEPIPNFGFMEQELTDRADEFEK
NMVTGAAQMDGAIIVCAATDGPMPQTR
GIENHLDYIADLGVTSIWLNPIQENDMK
KPDHLILAAVEYLAAK
ESGQIKPFSTLIFEVELVGIEKDKK
IVSDVAANGFEVLKDLTGADLGEVVR
KDNKEAWDNIDIFGWMGYPMEIK
GLFSIPFVGLDKDGIPVIINEKGEATSTDINFQER
RGFEMDFAELLLEDYK
NLDKITSEVFHPIYGTPLDELFTR
NMITGAAQMDGAILVVAATDGVMAQTK
VPTLDVSVVDLTVNLAKPATYAEICAAMK
LAIVSTSNAGTPLTTDATPLLTVDVWEHAYYIDYR
TAREEGFEDIATVLDSIAIAEKHHEER
MIPCSVYLEGEYGESDICIGVPVILGK
VMELMDAVDNWIPLPPR
LVVAMSSGECPDMYSNWSGGPMYEYIDSGFGQPIDDLFNASDIKDK
IAPLSAYDQGCVELIQNAFSDYFQGK
EGVSEFHVMIHSTRPEDTYEEQLNAVANAYNDLLAGELK
VNNGLTPQELEAYGISDVHDIVYNPSYDLLYQEELDPSLTGYER
DLGEPPLVTPSSQIVGTQAVFNVIMGER
CDMVDDEELLELVEMEVR
SGWLGEVSTEVFSFEDLTK
IFLEIVAAPDFDDDALEVLK
RGFEMDFAELLLEDYK
VMVAPASGYTSGQALAALAEVAKENLPAGYTYELGGMAR
VMVAPASGYTSGQALAALAEVAKENLPAGYTYELGGMAR
MTLFETVFSGNDAVYGLTEGAINAAIEQHGADK
GDLPFGWTGTGGDFAYATDLVAYVR
TTDLLFEVPTSLITGFDSR
DLGEPPLVTPSSQIVGTQAVFNVIMGER
AKAEELPWGEIGVDVVLECTGFYTSK
LDPGQGAGIDLANPGVTDIECYLNSFTYFPSDHR
YSVPADLTIMTAMEYAGYTLK
QINEEIIRDTIASGAPINAILLR
QINEEIIRDTIASGAPINAILLR
SALQNATSVAGTLLTTEAVVSNIKEETPAMPAGGAPGMGMM
GLFSIPFVGLDKDGIPVIINEKGEATSTDINFQER
AMDMMQTAQLLGFDTTVVGCTNDYAQTANSDVVVITSGIPR
LGFSIAEGPEIEDDWHVFSALNFAEDHPAR
IGSFEAALLAYVDRDHAPLMQEINQTGGYNDEIEGK
IVLNTHEDLQVIDTVEDGFGVLDSLKR
VPTLDVSVVDLTVNLAKPATYAEICAAMK
AGLELYLGSYPITPATDILHELAK
TAPVMIYAGHNISEDYLYELTEYLKDK
VTVVGAGNVGATCANVLAFNEVADEVVMLDVK
VMVAPASGYTSGQALAALAEVAKENLPAGYTYELGGMAR
AFTSEEFTHFLEELTK
CDMVDDEELLELVEMEVR
AFTSEEFTHFLEELTK
LLVSELKDSDAAVLGASALAWELKDLKE
VPTLDVSVVDLTVNLAKPATYAEICAAMK
MREIMASQITDVIENLCIQANEHLPEDVK
KNGWPEFDIVLLGAGDDGHTSSIFPGQEALLSSDQIYVTSTHPR
DAVNYVLDHVNIEINSVTDNPIIFK
AFTSEEFTHFLEELTK
SGWLGEVSTEVFSFEDLTK
YSVPADLTIMTAMEYAGYTLK
RFPNEPEYHQAVEEVLSTIEEEYNK
STYDESVEYVCGELEAAAVNLPITVPISQFGRPTK
IFLEIVAAPDFDDDALEVLK
RGFTNFNKLEYAIVNLDQLNTFEAGTVVCPK
SMVNVIGTASELGYLKIPDKTLIEIDQLR
VPTLDVSVVDLTVNLAKPATYAEICAAMK
SCGSFILIDPITNNTSAVGMIIDRVEMK
SALQNATSVAGTLLTTEAVVSNIKEETPAMPAGGAPGMGMM
VPTLDVSVVDLTVNLAKPATYAEICAAMK
NFQENDIHLPLVVLEELDKFKK
RGFTNFNKLEYAIVNLDQLNTFEAGTVVCPK
ASLTNELSLNASYGYTYATFTDYIINEADKDGNLTVK
GPVHINIPISEPLFQFTVESLPEVR
MLLEEDTKCFAFLAGHESFAAAEGAIGIAEK
IIDQVPMSEEIENIVNFVK
NFQENDIHLPLVVLEELDKFKK
MREIMASQITDVIENLCIQANEHLPEDVK
FFCLEALNAHDGKDFAAIAELELLGEDGKPVSR
QITVPFDDFVAMLNQQIVDKK
CQLVGDDLFVTNVDFLAMGIEK
IVMDGLTYDDVLLIPAYSEVLPR
LDPGQGAGIDLANPGVTDIECYLNSFTYFPSDHR
MREIMASQITDVIENLCIQANEHLPEDVK
ITSIIQGGETNFDTDFFLPIIHEVEK
SGDAFTAIGEVIKFDGFLR
LYEYLSQDIVYSHPMSLLTFLDNHDTSR
IDEPVNAIFWIMKDPTIPPVVK
LLVSELKDSDAAVLGASALAWELKDLKE
NMITGAAQMDGAILVVAATDGVMAQTK
VPTLDVSVVDLTVNLAKPATYAEICAAMK
AAGYELGKDITLAMDCAASEFYKDGK
HLEFFNTHPYVASPVIGVTLALEEERANGAEVDDAAIQGVK
IAPLSAYDQGCVELIQNAFSDYFQGK
AWDRLDIIYEETESLFKR
SILLHVIDEAWKENLR
GDLPFGWTGTGGDFAYATDLVAYVR
LYEYLSQDIVYSHPMSLLTFLDNHDTSR
RKEMLQDIAILTNGTVISDELGLELK
VITVASEIMAILCLANDMEDLKK
IAPLSAYDQGCVELIQNAFSDYFQGK
SKNEVIADIVALLQSPAK
ILSEHMEGHNELAQLLIDKEVIFAEDVER
LVLEAIAAAESIEASEEDFKKELEK
TTDLLFEVPTSLITGFDSR
SMADKLAAEIMDAFNEQGGAYK
LPATVLQTGCIGMCTLEPIVEVFDRDDNKTTYVLVNPAK
SALQNATSVAGTLLTTEAVVSNIKEETPAMPAGGAPGMGMM
RGEPAVFGVNQVIPGWVEALQLMPEGSK
YHDHDKLAHYANAATDIEFLMPFGFK
KTVFENVAFALEVIDTPR
RSEIVYSSEEFNPEDFYADDQMIITISHMGYIK
DGCEVIGMVAAYTYGFPVAEEAFK
DGCEVIGMVAAYTYGFPVAEEAFK
IINNLVLHRDDVVIMDMEAGLEHLGR
QLALHGLKEDQLVIEDDAIMAIIR
KTVFENVAFALEVIDTPR
AVEGTPFECLKDAFVGPTLIAYSMEHPGAAAR
IYSEADASKLPWGEIGVDVVLECTGFYVSK
MNIIELEGNNIMNILSR
MYPEEFIQTGVSAIDGLNTLVR
ESGQIKPFSTLIFEVELVGIEKDKK
AGHPGGSLSAADLFTYLYFQEMNIDPK
TPEGLYEPIEYILSLGGKR
KLENAIVELTVAFDSEEWKATQEK
NLGLAFGYSLQAINETMNGLAK
GAFPAFWTLGADFTLDGK
NLGLAFGYSLQAINETMNGLAK
RFPLHEMRDDVAFQIINDELYLDGNAR
YGAGAATNPDPEVFSWAATQVVTAMEATHK
VPTLDVSVVDLTVNLAKPATYAEICAAMK
ILGIPVFGIVDTNCDPDEVDYVIPANDDAIR
NFKDVLIVTDPADYDNVLTAIKDKTDDFDFR
AWDRLDIIYEETESLFKR
ITAYADELLNDLDKLDHWPDTVK
VALENAASIAGMFLTTECVIVEK
EQLYGYMADIYKDSADLYLETDKLVDR
TAREEGFEDIATVLDSIAIAEKHHEER
QMTAEELEAALKEIIAETGATSGKDMGK
VPTPTGSTTILTAVVDGTVTVDQVNAIMK
AIGFENDKDILEIFNLAEDVK
NPADLKWDAVGAEYVVESTGLFLSK
SIYDFQFEDFELVNYDPHPHIAGIVAV
SKNEVIADIVALLQSPAK
MNIIELEGNNIMNILSR
MYPEEFIQTGVSAIDGLNTLVR
AGLELYLGSYPITPATDILHELAK
NYAIIYQCNDILDAIAEKETAGQTETEDIINKGEASFFR
IVMDGLTYDDVLLIPAYSEVLPR
ETMRPEVLGGLGGFAGAFDLSAIKDMDEPVLLSGTDGCGTK
LIVYAIFDGLEYDEASALR
AGTPLSDGATTPADILAIKGPTAVQEYIVNEVQDVYR
NVGEVVEFGGLLGYAPVMPVNQFGCAEFINR
FFCLEALNAHDGKDFAAIAELELLGEDGKPVSR
YGAGAATNPDPEVFSWAATQVVTAMEATHK
AAGAELVGMEDLADQIKKGEMNFDVVIASPDAMR
AAGAELVGMEDLADQIKKGEMNFDVVIASPDAMR
EALQFFATYVESASYPMLAEQNLAK
AIGFENDKDILEIFNLAEDVK
LPSALFVIDVMKENIAVR
FLEDVYGELIEIFPSEYIHVGGDECPK
ESCNNYYEAVPAIVEEYMNEISK
SLGATDEDRIENLVTMMDGYFTK
NVVLDKSFGAPLITNDGVTIAKEIELADGFENQGAQLIK
TLSSLWDEHRELFANIEGDQFPLLVK
AGTPLSDGATTPADILAIKGPTAVQEYIVNEVQDVYR
TLSSLWDEHRELFANIEGDQFPLLVK
LIVYAIFDGLEYDEASALR
IIDQVPMSEEIENIVNFVK
MNIIELEGNNIMNILSR
IALVHPEVAFSLYSNDSELFNLPVSPLR
RAVEGTPFECLKDAFVGPTLIAYSMEHPGAAAR
HNAYWVNINELPALIFDHPEMVDK
NMVTGAAQMDGAIIVCAATDGPMPQTR
QIIGWDEILEGGLAPNATVMSWR
DTHEWTTPLNALNELLEHEQYISR
NILFICGGAFPDLENIIK
NMITGAAQMDGAILVVAATDGVMAQTK
EVNELATILKEEYGIEPAAAAVAVAAGPAAGAAAVEEK
MAFINKMDILGADFYGAVEQIK
VPTLDVSVVDLTVNLAKPATYAEICAAMK
NFQENDIHLPLVVLEELDKFKK
VGLGHGNLGSMLLDEGTECFAFLAGHESFAAAEGAIK
GMVDMLNAQDDLYHVNLQGLDKGEVVNSLTMIDVISR
IINNLVLHRDDVVIMDMEAGLEHLGR
AVEGTPFECLKDAFVGPTLIAYSMEHPGAAAR
ESCNNYYEAVPAIVEEYMNEISK
TAPVMIYAGHNISEDYLYELTEYLK
LVVAMSSGECPDMYSNWSGGPMYEYIDSGFGQPIDDLFNASDIKDK
ATILVEELNNKKYDELLNDIYVDTNLLDYQR
LEELRDITQAFFDNGMAMEVDLKR
WIVTDLTDFSVDAWEPSHDTELWK
TDDGLYINLHEAALVDYSCMHLNLDDKNMVFESWLTPDAK
EVNELATILKEEYGIEPAAAAVAVAAGPAAGAAAVEEK
ATILVEELNNKKYDELLNDIYVDTNLLDYQR
DLGEVGDLLGDVVTQLK
GDLPFGWTGTGGDFAYATDLVAYVR
ETMRPEVLGGLGGFAGAFDLSAIKDMDEPVLLSGTDGCGTK
TLDPMKVTLEEAEQLILEKR
GLLTEAELDDIFSVQNLMHPAYK
RNDIQIVGINDLCPVDYLAYMLK
SGWLGEVSTEVFSFEDLTK
HNAYWVNINELPALIFDHPEMVDK
SALQNATSVAGTLLTTEAVVSNIKEETPAMPAGGAPGMGMM
LDPGQGAGIDLANPGVTDIECYLNSFTYFPSDHR
YSVPADLTIMTAMEYAGYTLK
ERCDAGFGVNNTGLAVFLDFSEAINR
EYGFVFPSSDIYDGLGAVYDYGQMGVELK
MNALHAAENYLVGEQHYVIPLFGYAEPYLMSSK
TKGGMIVDVFGIEAFLPGSQIDVKPIR
SVSQLDVPYPMSWVDEERDTSSWLGNILQR
TDDGLYINLHEAALVDYSCMHLNLDDKNMVFESWLTPDAK
AMDMMQTAQLLGFDTTVVGCTNDYAQTANSDVVVITSGIPR
ELTTEEIEHIIEKFGDAAVIAK
SIGTLSAFEQNALEGMLDTLKK
SKVTVVGAGNVGATCANVLAFNEVADEVVMLDVK
LVVAMSSGECPDMYSNWSGGPMYEYIDSGFGQPIDDLFNASDIKDK
TVQDAVNTACQELGVTIDELNYEVISETK
GAWAEWEIENIEMAVPISPEELR
LEELRDITQAFFDNGMAMEVDLKR
GAWAEWEIENIEMAVPISPEELR
MREIMASQITDVIENLCIQANEHLPEDVK
RFPLHEMRDDVAFQIINDELYLDGNAR
SVSQLDVPYPMSWVDEERDTSSWLGNILQR
QMTAEELEAALKEIIAETGATSGK
TLDPMKVTLEEAEQLILEKR
HLQDEMLPPSEFVPELPHSLEEIILK
DTHEWTTPLNALNELLEHEQYISR
AGVWPLEDNPLVNAPHIQSELVAEWAHPYSR
SCGSFILIDPITNNTSAVGMIIDRVEMK
GLLTEAELDDIFSVQNLMHPAYK
TKGGMIVDVFGIEAFLPGSQIDVKPIR
DTHEWTTPLNALNELLEHEQYISR
QFLCEELNSLLDRLGYEANEK
VPTLDVSVVDLTVNLAKPATYAEICAAMK
SALQNATSVAGTLLTTEAVVSNIKEETPAMPAGGAPGMGMM
IIDQVPMSEEIENIVNFVK
QMTAEELEAALKEIIAETGATSGK
TYETILDDLKTALDNLPETSK
ETFNTHNPEGNILYGIEVFIHPGYR
MREIMASQITDVIENLCIQANEHLPEDVK
LMDLPGIYSLSPYTLEEVVAR
ELERPNELAVIVSPDGSTPASLLQDTWFSIGK
NMITGAAQMDGAILVVAATDGPMPQTR
VQNNALIVVEDFVFEAPK
QLTLDRDPHGNVQVSLIETEKLLSEMVATK
NMITGAAQMDGAILVVAATDGVMAQTK
LIDEFYVGIIPGAFCWK
TYETILDDLKTALDNLPETSK
MHTSPETAIILGTGLGSLADEITEKYEIK
VQNNALIVVEDFVFEAPK
VPTLDVSVVDLTVNLAKPATYAEICAAMK
HLEFFNTHPYVASPVIGVTLALEEERANGAEVDDAAIQGVK
TTANPFAVQEIADALKGVDIPVLVK
FEDRDFDYQETILNQFIQYSGRPVFSMEAATR
AWDRLDIIYEETESLFK
IENSHPDLPIILVLTTGRPIAMADYVNDDHIK
SEAMNLAVIGELPLVIVNVQR
SKNEVIADIVALLQSPAK
LPATVLQTGCIGMCTLEPIVEVFDRDDNKTTYVLVNPAK
AKAEELPWGEIGVDVVLECTGFYTSK
ALCDYFKEDFSPFFEHWGYSLTDEAR
YTDLTDTEPLYQGGFIWDYIDQSIYKK
AQFAQYGMLSVPEDVLDNYAQEMLKK
GYDGTDIVLCAEENIILSPAQFPELLDHKGEDLIVTNGK
QVPDDSVEVHLTAEGKPDLANITPVVNAFDTYALEMAAR
MNALHAAENYLVGEQHYVIPLFGYAEPYLMSSK
AFASDPEIILMDEPFSALDPITR
ELTTEEIEHIIEKFGDAAVIAK
ALCDYFKEDFSPFFEHWGYSLTDEAR
IYSEADASKLPWGEIGVDVVLECTGFYVSK
AVEGTPFECLKDAFVGPTLIAYSMEHPGAAAR
IINDISLYGIVPVIKIECLEDAPYLAK
SEAMNLAVIGELPLVIVNVQR
FVVCIGDEFGNVIERDSFPTETPEETMANIFK
AFGAAASPMSFGEVYTAIQQGVIDGAENNELALTNNK
ISSTGLSQQLQEIEELATMSYNYTK
ANGWALLTACELLDVLPEDYPQRPK
TAYATEANEIKHNLIEQLGLEIDTLR
QKGEIEVLGEDLSLQFPTDYLLHLQQPGGFK
AFASDPEIILMDEPFSALDPITR
VTIPAKFDGECVVYELMTGR
LLTDDYPESGTEYTTGHVLMVVIDGASGIAVNEAYNTR
AIGFENDKDILEIFNLAEDVK
TSLSASDKEQTLLITEAHDWAQVFLNGKK
SKNEVIADIVALLQSPAK
YAEVLLNYVEALNELGSNTYTDEENGITVSR
QDWSPASFIESTVAELK
PLNLPDKLPAIELLKEENIFVIDTSR
HEDMYTAINELINKLER
TAHFAQYVGIIQELAEMKLEK
TAHFAQYVGIIQELAEMKLEK
FSQDKWPLAFELLNNCGGENHEGFIGMQDHGDDVWFR
IGVIFGAGIGGIHTFEEEVGNYYTHQEIGPK
VALENAASIAGMFLTTECVIVEKK
ALGDNVEIALHDLTSKEQEIVAIANNHNSGR
NELLDVSDVSETINSIREDVFK
AGTPLSDGATTPADILAIKGPTAVQEYIVNEVQDVYR
LPSALFVIDVMKENIAVR
HLQDEMLPPSEFVPELPHSLEEIILK
AALPAIFNPEDLNALEQALR
ESDYEPSIYDPETGLVQGQDYVTPNSLTLFQTESGDYMFPEDVHIYFR
ISSFFSLKDVLGYLCDEK
LPSALFVIDVMKENIAVR
ANAIAPGFILTDMTAALSDEVR
ESCNNYYEAVPAIVEEYMNEISK
AGTPLSDGATTPADILAIKGPTAVQEYIVNEVQDVYR
QVIFLSADAFGVLPPVSILNAEQTK
VEGNTGEVMKYHNIYVVYTKEAETADQYIEK
QVIFLSADAFGVLPPVSILNAEQTK
AAVAEGIVIGGGAALVEAYKELKPVLK
TNTILQSAFFALNPQILPIEK
YLREDQMIFTYLHIANDQPFAQALIDSK
YEAGESKNDPELGKYWASLGDVFVEDAFGSVHR
KTNEYLDELAFLAETAGAEVVKR
KTNEYLDELAFLAETAGAEVVKR
AALPAIFNPEDLNALEQALR
NPADLKWDAVGAEYVVESTGLFLSK
VRGGGSITGDNTPLFIVDGFPVESISDIPASDIEDMTVLK
KLENAIVELTVAFDSEEWK
LQPDFTIESGIQENFIHCILHMR
KLENAIVELTVAFDSEEWK
TNTILQSAFFALNPQILPIEK
GLFSIPFVGLDKDGIPVIINEK
GLLTEAELDDIFSVQNLMHPAYK
VPTLDVSVVDLTVNLAKPATYAEICAAMK
ANAIAPGFILTDMTAALSDEVR
GIHLINHTLLCPPSPAFEDIIDETMLK
QHINVEKMKMLGATVIPVTSGNMTLK
SNFREGLDVLEYFMSAHGAR
AEVVDDDLYNAMDLVVDKLEGQIRK
ANMETALTEALYLAALER
ESCNNYYEAVPAIVEEYMNEISK
IFGNPEDIETHFSTFLQELR
VNASVVEIKPDVVVVDLNHPLAGADLIFEGEVIESRPATNEEIQELVK
AKGTTLGADNGLGVAAIMAVLEANDLK
HLQDEMLPPSEFVPELPHSLEEIILK
AAQGNNFGTVLIPEGLVEFIPAMK
TDDGLYINLHEAALVDYSCMHLNLDDKNMVFESWLTPDAK
AMDMMQTAQLLGFDTTVVGCTNDYAQTANSDVVVITSGIPR
ILHFTELIVQDYLAQEMCDR
EDLNAVEIALAYQHLLDQYELTQER
SALQNATSVAGTLLTTEAVVSNIKEETPAMPAGGAPGMGMM
YETESSGGITFDTLRDYAECGVDFISVGALTHSVK
DKGVQPMLDAVIDFLPAPTDIPSIK
TVQNLEVVAVDVENNLLLIK
AAQGNNFGTVLIPEGLVEFIPAMK
TAYATEANEIKHNLIEQLGLEIDTLR
SALQNATSVAGTLLTTEAVVSNIKEETPAMPAGGAPGMGMM
TTTTSMISHILLEADADPTISVGGILPAIHGNIR
LIPLINAFVDAYTKEDGYNGIK
QIQEAGADALEINILALQSDVQYTYGSFEQR
YEAGESKNDPELGKYWASLGDVFVEDAFGSVHR
MQEIPGVVATETLISLEQSIK
AMDMMQTAQLLGFDTTVVGCTNDYAQTANSDVVVITSGIPR
STLLNVLLNEDKAIVSDIHGTTR
AGMHCIGCPSAQGESLEEAAMVHGIDADVLAAQINDFLADK
YETESSGGITFDTLRDYAECGVDFISVGALTHSVK
AAVAEGIVIGGGAALVEAYKELKPVLK
MQEIPGVVATETLISLEQSIK
LVVAMSSGECPDMYSNWSGGPMYEYIDSGFGQPIDDLFNASDIKDK
LMDLPGIYSLSPYTLEEVVAR
SALQNATSVAGTLLTTEAVVSNIKEETPAMPAGGAPGMGMM
WDAVGAEYVVESTGLFLSK
PPVSILNAEQTK
KVTEGVLAAEFIWGEDLNKIPGLAAAVK
AVIEAAIEVKEEMGYDIVPEIMIPLVGEKK
FVKDVVVATAEEVMKEKGEYINYHVGTMIEIPR
GAWAEWEIENIEMAVPISPEELR
AFLRPQLVEMLF
TNTILQSAFFALNPQILPIEK
VVLSGMTTMEQVEDNLNTFENFTPLNLK
ALGVVEGVWVSEIVEGGSAAGADIKVDDVIIGLDNKK
AGMHCIGCPSAQGESLEEAAMVHGIDADVLAAQINDFLADK
KMGAQTAEANINAGIAAAQQIVGFLKDGCEK
IGLFDMILLK
GLLTEAELDDIFSVQNLMHPAYK
LLAENPIDIQLLGIGSNGHIGFNEPGTSFDSVTHMIELK
AVIEAAIEVKEEMGYDIVPEIMIPLVGEKK
DNILHVDFYQIDEAKPIVMEVPVQLEGLAEGVK
SNFREGLDVLEYFMSAHGAR
TYETILDDLKTALDNLPETSK
FIGLGESVDDLQEFDLDQYIYGLCK
IEQIIEEIEEYVESCK
FTDQLPLDAIDVLFFCTAHGDTKK
LFTSESVTEGHPDKMCDAISDAILDALMEKDPMSR
SWLMAVVGAEYILRMVPKGTHDVK
VQNNALIVVEDFVFEAPK
LMDLPGIYSLSPYTLEEVVAR
KLYVEDMPLFVIIDSEGKNLYEEGR
AVNDETFDDPIQAIQKVEEIGAAYGIGR
GIIINGGLNNVIDGVAIDVNPSIYTMGIPVMAAGHDK
DAIDTVIKVPVGTMILNEETGQIMADLTEDKQR
TYETILDDLKTALDNLPETSK
NMITGAAQMDGAILVVAATDGVMAQTK
MNALHAAENYLVGEQHYVIPLFGYAEPYLMSSK
NAIETQQAAIANVLSEYLPQLGYGK
AEELPWGEIGVDVVLECTGFYTSK
NAIETQQAAIANVLSEYLPQLGYGK
AEELPWGEIGVDVVLECTGFYTSK
VQNNALIVVEDFVFEAPK
NIDTDEEEIIGYDESLPASIFIFK
TVQNLEVVAVDVENNLLLIK
IVDGQIDYLFFFTDPMTLQPHDTDVK
VELPAGEVPEEIQDNLIDAIFACQNGVTR
NMVTGAAQMDGAIIVCAATDGPMPQTR
DQEHQNVLLFIDNIFR
NMITGAAQMDGAILVVAATDGPMPQTR
DNILHVDFYQIDEAKPIVMEVPVQLEGLAEGVK
YTDLTDTEPLYQGGFIWDYIDQSIYKK
RNDIQIVGINDLCPVDYLAYMLK
VSDHALDVVMFAEANEAELDSILAR
NKELQDIISILGMEELSEEDKLVVNR
YGIEPLVTMFHFDMPAALDER
KQVSIADILVMHPDIIILDEPAAALDPK
LLAENPIDIQLLGIGSNGHIGFNEPGTSFDSVTHMIELK
FIGLGESVDDLQEFDLDQYIYGLCK
LGANPVPLQLAIGAEEHFTGVVDLVK
TLYANVISSMEAYLSDR
TPPGAGDEIQLTDAIDMLIEKETVEAYHMK
MDWDEEAIKLYLDDELLNEIPLSSTR
SALQNATSVAGTLLTTEAVVSNIKEETPAMPAGGAPGMGMM
IAVVGDYDSIYGFATLGLDTFPVTSR
IYSEADASKLPWGEIGVDVVLECTGFYVSK
FVPGELTQEVFDQAFGEGVVKTEEEFR
VIDVVQDIAEVIELGNGKR
KLYVEDMPLFVIIDSEGKNLYEEGR
YKPFTGLDEPVISFLEEDGEILR
EAETVWLASDEDREGEAIAWHLYEVLK
VLNNTITDVLQEYEIKPGDVFFLPAGR
RVESMGLQDILFQIVIPEHVETEIKDGK
EAETVWLASDEDREGEAIAWHLYEVLK
IVEAAAEHFGTLDILVNNAGVLDEGLLPIDKVADSEIDR
IVDGQIDYLFFFTDPMTLQPHDTDVK
PLINAFVDAYTKEDGYNGIK
NALDDLIWTINFGTGANIDQQFKK
AIIAGDIDRMEALGIYEVAPEDFALCEFVCSSK
VLNNTITDVLQEYEIKPGDVFFLPAGR
INAPIHKFDSAVEEKLDQIEAMLPSDIAVEQR
FSQDKWPLAFELLNNCGGENHEGFIGMQDHGDDVWFR
FVQMYGDVVLGMKPTNKEDIDPFEAIIEEVKESK
LLNIGGNGLQFVADAPFSASALNYTIESLDDGAGKDQR
LLNIGGNGLQFVADAPFSASALNYTIESLDDGAGKDQR
QDWSPASFIESTVAELK
TTDVTGVIELPEGVEMVMPGDNVELTVELIAPIAIEKG
LNALPDVLEQFIHLR
TEFLYMESAQLPTEEEQFNVYKEVLEGLEGKPAVVR
LKIEDNTILILEGIHALNPELTPHIPDEK
SGYILEVSDDLLDVMTR
AIIAGDIDRMEALGIYEVAPEDFALCEFVCSSK
TEPYTHALASVINEYKPEIMLVGATAIGR
QVIFLSADAFGVLPPVSILNAEQTK
QVIFLSADAFGVLPPVSILNAEQTK
AALPAIFNPEDLNALEQALR
VSDHALDVVMFAEANEAELDSILAR
GITGEVLLQLLEGR
LLLVASSIESEKVIGEIEETINRK
LIPLINAFVDAYTKEDGYNGIK
ADDALENILNMFAHTR
ESGNRPEWMIMTVVPVIPPDLRPMVQLDGGR
GDLPFGWTGTGGDFAYATDLVAYVR
YAELPVKELWLVDIEEGKEKLEIVGNLAK
YEAGESKNDPELGKYWASLGDVFVEDAFGSVHR
AALPAIFNPEDLNALEQALR
YNEGGSYADFFKNQDALTSVEQLIDGCVDIANEVGTAK
NILLATEAGLGHGETPIFPIQIFR
TLAFLTDINNALYVLK
YNEGGSYADFFKNQDALTSVEQLIDGCVDIANEVGTAK
YLPYLSPEGWLVTNETPFVNIPNYPEEDKVMAEINKLPHK
DLNGLTPEQFLAALDKNFVVEEK
VHESFPVKKPDHLILAAVEYLAAK
LEVYLSPEHAEEVIAISESFGIPAQIVGR
LEPTLYEAEWAYLPMFNDLGK
LEPTLYEAEWAYLPMFNDLGK
LYYVYVNDDFDRIETLPQILFEYPNEK
GLIGDIVLDYDRGEGIMSFK
VALENAASIAGMFLTTECVIVEK
ITNIDIPVAFASAFEGEIIR
ITNIDIPVAFASAFEGEIIR
TLAFLTDINNALYVLK
KTDTEWYTGTANAIYQNMAYMEEFNPDYVLILGGDHIYK
VPTPTGSTTILTAVVDGTVTVDQVNAIMK
MTDFGAFIELEPGVDALLHVSQISR
LAEAIALFDEAIELNPNFAEAYKER
NFQENDIHLPLVVLEELDKFK
SALQNATSVAGTLLTTEAVVSNIKEETPAMPAGGAPGMGMM
AMDMMQTAQLLGFDTTVVGCTNDYAQTANSDVVVITSGIPR
TVQNLEVVAVDVENNLLLIK
AKGAVAEVESYIKETYLIAPAAGEVSEIFPK
AGEVGSSAMPHKVNPIDFENAEGNLGIATSILEHLAVK
VLNNTITDVLQEYEIKPGDVFFLPAGR
TEFLYMESAQLPTEEEQFNVYKEVLEGLEGKPAVVR
INAPIHKFDSAVEEKLDQIEAMLPSDIAVEQR
ELYKPTLIIIDTVIGFGSSNEGTNK
LSGMEDVFEDEQITFFAPTDWSIR
GITGEVLLQLLEGR
QQPGCYTMVEVPVIDLLPGDREEWIGHLV
TVGEWIDELVILEAK
YIFSDEEISEAVNEAGLIIGAR
VAVLFHDGFEEVEALSVVDIMR
DVPQATYDIVINPQMAFGTGHHETTSLIIGELLDNELKDK
VHESFPVKKPDHLILAAVEYLAAK
DALDENLYILEAEIESTSNFK
QLIGLEDELTIHCISSLPELFDGNPPFK
SALQNATSVAGTLLTTEAVVSNIKEETPAMPAGGAPGMGMM
AGMHCIGCPSAQGESLEEAAMVHGIDADVLAAQINDFLADK
VALENAASIAGMFLTTECVIVEK
LIDELVQVASEEKDNATQDFLWQFVR
YIFSDEEISEAVNEAGLIIGAR
FLSMDGNTAAAHVAYAFTEVASIYPITPSSPMAENAEAWSAQGK
VGYPVLVRPSYVLSGAAMNVCYDDEELENFLK
EAETVWLASDEDREGEAIAWHLYEVLK
LSGMEDVFEDEQITFFAPTDWSIR
SVFATADDELRPVMNGIYFDITTEDITMVASDGHK
HAMTADFIDPMAYLSMYVGSTTPGNTVDDAKYEELVAAANAIDDKTER
KTDTEWYTGTANAIYQNMAYMEEFNPDYVLILGGDHIYK
TEFLYMESAQLPTEEEQFNVYKEVLEGLEGKPAVVR
IMLLNNEEKGEEYVAENYDKSIEELTWHLIK
AANQILTDEVADLILLGKPAEINELAVK
FLSMDGNTAAAHVAYAFTEVASIYPITPSSPMAENAEAWSAQGK
IADAFSNDANTQFCAVDEIPDGWEGLDIGPKTEEIFANVIK
PLPQAVPNSFAEWMNATDYDFVITHPEGYELAPQFVGNAK
NKELQDIISILGMEELSEEDKLVVNR
RFPNEPEYHQAVEEVLSTIEEEYNKHPEFDK
AKAEELPWGEIGVDVVLECTGFYTSK
IADAFSNDANTQFCAVDEIPDGWEGLDIGPKTEEIFANVIK
IVEGEIDYLFFFTDPMTLQPHDTDVK
TTDVTGVIELPEGVEMVMPGDNVELTVELIAPIAIEKG
QQPGCYTMVEVPVIDLLPGDREEWIGHLV
IVTEIFDEVAEAHLIQPTFITEYPAEVSPLAR
IYSEADASKLPWGEIGVDVVLECTGFYVSK
TTDVTGVIELPEGVEMVMPGDNVELTVELIAPIAIEKG
INAPIHKFDSAVEEKLDQIEAMLPSDIAVEQR
GGTAIVDKIDVVPNGWGTPLEVFEHVYKHECHVSALVDK
MTSPNEEPVMNTAEVHTIEHLAATFLR
FLNNAMECEADAISDGETVFVPAVMEHIELAGIHSGDSACILPSK
HVFCEKPIDHDVDKIKEVIEALEGTNLK
IVTEIFDEVAEAHLIQPTFITEYPAEVSPLAR
TSLSASDKEQTLLITEAHDWAQVFLNGK
MGYDVTIFEALHQPGGVLVYGIPEFR
DGITADQFAIDFTEIITK
NALSLFDTLENHQIVMEDPYGIVTLYR
YSFDTWVVQHEGLKNEYWNPAPVDQLSTSNEGAGLLATLGFK
YSFDTWVVQHEGLKNEYWNPAPVDQLSTSNEGAGLLATLGFK
NMELCVEEAAVTGDYGLALQAFILNPQIPSGENAKR
EAINPDEILFVVDSMTGQDAVNTAK
TSLSASDKEQTLLITEAHDWAQVFLNGK
LSIIEELKELVESGDDANKSYTEFKK
ESASLDKYLQEIGREDLITVEEEVELAQR
SFIGDEPFAVLLGDDIVVNDGGEPALK
KCDPVILEPIMAVEVTAPAEYLGSVMGDVSSRR
LIDELVQVASEEKDNATQDFLWQFVR
LIDELVQVASEEKDNATQDFLWQFVR
ESGQIKPFSTLIFEVELVGIEK
VALENAASIAGMFLTTECVIVEK
IDGVLHEFSSIPGVKEDVTQIIMNLK
DALDENLYILEAEIESTSNFK
LYVEDMPLFVIIDSEGKNLYEEGR
AMDMMQTAQLLGFDTTVVGCTNDYAQTANSDVVVITSGIPR
MGYDVTIFEALHQPGGVLVYGIPEFR
SMAPMPIVFALANPTPEISYEDAMSARPDVLMATGR
DALDENLYILEAEIESTSNFK
AMDMMQTAQLLGFDTTVVGCTNDYAQTANSDVVVITSGIPR
MGAQTAEANINAGIAAAQQIVGFLK
QGSAFSNIDTNLIDQINLNDFDQLHITGIPLALSSK
FAIIDAVNGEEYLSGLAECFHLPEAR
LKDGNLVPGEQIGIQIDQTLTQDSTGTMAYLQLEAMNIK
AEEVHHAKEEGIIFDLLCNPTEILADENGWVK
ESGQIKPFSTLIFEVELVGIEK
IDGVLHEFSSIPGVKEDVTQIIMNLK
LYVEDMPLFVIIDSEGKNLYEEGR
SHIEQMHEAILDGVDLIGYTPWGCIDLVSASTGEYAK
RVDSLYPVDVDNEELNSLLTTIKNQGEEIAELQK
VVAQLLVNDATALYDDWAVK
VVAQLLVNDATALYDDWAVK
SHIEQMHEAILDGVDLIGYTPWGCIDLVSASTGEYAK
NDIQIVGINDLCPVDYLAYMLK
TEVGTEITLFLNEDALEFANEYR
MCDENTICVVPIQGVTWTGLNDDVEALDKALDAYNAK
MGAQTAEANINAGIAAAQQIVGFLK
SHIEQMHEAILDGVDLIGYTPWGCIDLVSASTGEYAK
AEVVDDDLYNAMDLVVDKLEGQIR
YPENWEGLDFDALDAIQKETGKLPLVLHGGTGIPEDMIK
YGIEPLVTMFHFDMPAALDER
AEELPWGEIGVDVVLECTGFYTSK
VIGLCNVPVGAMMAEPETIGTTLDKLIYK
IKITNIDIPVAFASAFEGEIIR
VVEYAHQFDVTVEGELGVLAGVEDEVSSDHHTYTDPEEVIDFATR
FAYQLAFNLIPQIDVFTENGYTKEEMK
GGLVYADAITTVSNTYAEEIKTEFYGEKLDGLLR
LFDSHETIAAGMPVVSIISEGTPEVEINLPAVEYIR
TEVGTEITLFLNEDALEFANEYR
KNAQLLIQPQYSPMPVEQQIAILYCGTHGLLHDVPLENVQDFER
IFFEVIIAPDYDVDALEILGQKK
QVTIGKETFMLPEPFLVLATQNPIEQEGTYPLPEAQVDR
YKQIEENEVRFEEINCEDAEYLIVAFGSMAR
MCDENTICVVPIQGVTWTGLNDDVEALDKALDAYNAK
MGAQTAEANINAGIAAAQQIVGFLKDGCEK
TTDVTGVIELPEGVEMVMPGDNVELTVELIAPIAIEKG
DIQFHPVKDNILHVDFYQIDEAKPIVMEVPVQLEGLAEGVK
NVFEMNKETLDTYYDELGKTLGEALIAPTR
GGLVYADAITTVSNTYAEEIKTEFYGEKLDGLLR
YSTVTTSIQTMVESVVSGTSPEDAMTQYATDVAR
QVTIGKETFMLPEPFLVLATQNPIEQEGTYPLPEAQVDR
DLTDEEVGKIRDAIDELNIAVEGDLRR
AEVVDDDLYNAMDLVVDKLEGQIR
AHYVLMNVEAPQEVIDELETTFR
YGIEPLVTMFHFDMPAALDER
LFDSHETIAAGMPVVSIISEGTPEVEINLPAVEYIR
SKGKPIVNSADAGGRIENIDLAAANDAIVIALCSAEGIAADNDER
HNEVAPNQFELAPIFEECNLANDHNLLIMSLMR
GIAVDDFAQAIKDVLEGNQTAISHQEAR
KVVEYAHQFDVTVEGELGVLAGVEDEVSSDHHTYTDPEEVIDFATR
GIAVDDFAQAIKDVLEGNQTAISHQEAR
NVFEMNKETLDTYYDELGKTLGEALIAPTR
IEVDNPTHNEILFEHNDFSGGPFAYIAYSAFEDCFYVTTDKNK
AHYVLMNVEAPQEVIDELETTFR
ISVSPGASIDYSIDLINNTDKLVNANLSVSGLSSSWK
QVTIGKETFMLPEPFLVLATQNPIEQEGTYPLPEAQVDR
GIAVDDFAQAIKDVLEGNQTAISHQEAR
DIQFHPVKDNILHVDFYQIDEAKPIVMEVPVQLEGLAEGVK
LNLPTAVPYVFEFDENLNVANDYFLGNPEEIRK
GENYPLEIGSGSFIPGFEDQVIGMTVDKEQDIVVTFPEDYGAADLAGK
GSTFYADLAYMYSTYKEDFYPFDDGALKK
LLGTSAWYAPGAAGAFVVESILHDQKK
SKGKPIVNSADAGGRIENIDLAAANDAIVIALCSAEGIAADNDER
ISVSPGASIDYSIDLINNTDKLVNANLSVSGLSSSWK
LATAIVNDKNNNLPEIALALKDAEVTEQGWYVLDSINVK
LVEAYGPVPIVPEMAYDVDASAESMSLERETYENCINYICENFEK
ESGQIKPFSTLIFEVELVGIEK
LPDNVSTLEGALIEPLAVGFHAAIQGDAHLGQK
SVVVFLNGNDREQTIDLVPYQEILPASSAFDLLTEK
AMDMMQTAQLLGFDTTVVGCTNDYAQTANSDVVVITSGIPR
CGILTDYLHSLQVGDEITVR
HIFDGADWFHFTGITPALNDEVAAICLEACK
AMDMMQTAQLLGFDTTVVGCTNDYAQTANSDVVVITSGIPR
INLAGLMGEKDDYLDVFVQDMVYSDQPIKK
IVDGQIDYLFFFTDPMTLQPHDTDVK
LLGTSAWYAPGAAGAFVVESILHDQKK
NDIQIVGINDLCPVDYLAYMLK
ASMPGMMDTILNLGLNDEVVEGIIRK
GGMIVDVFGIEAFLPGSQIDVKPIR
NYGVVYDALGYTDMLPEFGGDTAYSDDFFVGR
AITNAVVVQEASNGIEEVLNQAFPDVSNENIK
SVVVFLNGNDREQTIDLVPYQEILPASSAFDLLTEK
IVEGEIDYLFFFTDPMTLQPHDTDVK
ELGCTIVPEIMLPLIGSESEIVYVKDNVTK
NDIQIVGINDLCPVDYLAYMLK
GITQVSQAISEMDKVTQQNASLVEEASAAAVSLEEQAAR
IPSYNQLFSGDPVWATLEVAGLGTDGR
LVEAYGPVPIVPEMAYDVDASAESMSLERETYENCINYICENFEK
AMKDNNTEVISPSMCYAYAAIAEDAPFVMGAPNLCVDTPAMWEFSK
IVEGEIDYLFFFTDPMTLQPHDTDVK
AGAGYDNVDLAAATAHNVCVMNTPGQNSNAVAELALGMMVYAVR
MCDENTICVVPIQGVTWTGLNDDVEALDKALDAYNAK
DIEGCDLAGFNSNRFDIPVLAEEFLR
DKGVQPMLDAVIDFLPAPTDIPSIK
MILDGEVDNLPEQAFLNVGTIEEAIEK
RNDIQIVGINDLCPVDYLAYMLK
RFPNEPEYHQAVEEVLSTIEEEYNKHPEFDKANLIER
IAKEWGIETEGKDIYDLAHEVAETGLMEYGKPFGTQR
FSMPGMMDTILNLGLNDETVEVVAK
EGIIEEALIETIGCSGMTHSAAMASEALVGK
VVEYAHQFDVTVEGELGVLAGVEDEVSSDHHTYTDPEEVIDFATR
MILDGEVDNLPEQAFLNVGTIEEAIEK
MNALHAAENYLVGEQHYVIPLFGYAEPYLMSSK
NDPELGKYWASLGDVFVEDAFGSVHR
EGIIEEALIETIGCSGMTHSAAMASEALVGK
LNKPVIFLVNQLDNEKCDYDNILEQLKEAYGSK
KCDPVILEPIMAVEVTAPAEYLGSVMGDVSSR
ITEPIAFNMEQEELALTGQHNLYNSLAAGISANLAGITK
SIMESCPDVYLITTDWEPQIPVLTIEYDQPTAR
NDPELGKYWASLGDVFVEDAFGSVHR
MNALHAAENYLVGEQHYVIPLFGYAEPYLMSSK
LKDELELLASYILEGRDPAENEMLEK
DIQFHPVKDNILHVDFYQIDEAKPIVMEVPVQLEGLAEGVK
MNALHAAENYLVGEQHYVIPLFGYAEPYLMSSK
ILPIEDMPHLEDGTPLDIMLNPLGVPSR
LKDELELLASYILEGRDPAENEMLEK
KVYENNPDKVNDYASILYDQALLIEGFSIDNPVDFSNK
AGAGYDNVDLAAATAHNVCVMNTPGQNSNAVAELALGMMVYAVR
MNALHAAENYLVGEQHYVIPLFGYAEPYLMSSK
LGINVLPMPFTIDGQTFYEDINLSQDEFYKK
AMKDNNTEVISPSMCYAYAAIAEDAPFVMGAPNLCVDTPAMWEFSK
DLGSIQSPQNSFLLNLGLETLHLR
SSFFDEHVVETIDVLDKIDALDEISR
LKLYCTDPDHEDFDTVIQDVFLGPIPYMTDK
IEVDNPTHNEILFEHNDFSGGPFAYIAYSAFEDCFYVTTDKNK
EHQIDLTVIGPEVPLCNGLANDLEAAGLMAFGPTK
VANQFIAMLPSTETPEQTEGYEGFYHLISIQGDVEQSTVSYIIR
EGIIEEALIETIGCSGMTHSAAMASEALVGK
STDSAEGADVVDMNLTYLYNDGEFWHFMNNETFEQLSADAK
FFIDTANLEQIQEAYDLGVLDGVTTNPSLMAK
ISNDGVLPMITSCSPGWVNYIEHEYPELLDHLSSCK
GAQFNAVLPAGNVATYIWDGSDIEINALDVPGTFTADK
LKLYCTDPDHEDFDTVIQDVFLGPIPYMTDK
LMEFLGNVVPFVSEMPKVENTDGKEVAPDVNGPESLYFFK
TLFVSNASGGTNEAFEIGDLMIITDHINYFPEHPLR
TIDGYIGEFLSAIDAR
IPSYNQLFSGDPVWATLEVAGLGTDGR
GTNILGEYFDGNFKGDNPVVDGKDPSEGDSPTTIFQVSGVITGWGEVLQR
EGIIEEALIETIGCSGMTHSAAMASEALVGK
HAMTADFIDPMAYLSMYVGSTTPGNTVDDAKYEELVAAANAIDDKTER
RSQWIIGGDGASYDIGYGGLDHVIASGKDVNILVLDTEVYSNTGGQSSK
LALANGLTPIFCIGEVLEER
HAMTADFIDPMAYLSMYVGSTTPGNTVDDAKYEELVAAANAIDDKTER
AMDMMQTAQLLGFDTTVVGCTNDYAQTANSDVVVITSGIPR
SIEPLKVALQDAGLSVSDIDDVILVGGQTR
LMEFLGNVVPFVSEMPKVENTDGKEVAPDVNGPESLYFFK
STLFNAITNAQVEAANYPFATIDPNVGVVEVPDYRLDKLTELVEPK
LLIPDMALTAAEYFAVNNNEK
SLGALDINGSVQPNAYVDATNGANLLLVSAGSYWGYVHAPYGLGER
SLGALDINGSVQPNAYVDATNGANLLLVSAGSYWGYVHAPYGLGER
AMDMMQTAQLLGFDTTVVGCTNDYAQTANSDVVVITSGIPR
RFPNEPEYHQAVEEVLSTIEEEYNKHPEFDKANLIER
NDIQIVGINDLCPVDYLAYMLK
TGAGNDFLGWVELPENYDKAEVELIKETAASLR
GAHYTEVFDGHAGNNYSSEAVLATGGIDAVLSEFNCTLPGIEPICEELK
GYESDLDITAEDFENIIIPQYKEIFK
AGEEAVIIAVDEEKNVYQVVGHDAYTGENHYVPISDLNTFLTELR
MTLFETVFSGNDAVYGLTEGAINAAIEQHGADK
DLPEDIYVVIEIPANADPIKYEIDKESGALFVDR
IIGEGITFDDVLLVPAYSEVIPNQVDLSTNLTK
VGLGHGNLGSMLLDEGTECFAFLAGHESFAAAEGAIK
AGAGYDNVDLAAATAHNVCVMNTPGQNSNAVAELALGMMVYAVR
SLFEEQIMLEADQLKDPAFYPEASDYLEEYIR
DLPEDIYVVIEIPANADPIKYEIDKESGALFVDR
TTLDPEEALKMCDENTICVVPIQGVTWTGLNDDVEALDKALDAYNAK
AYLISEEANDLLQDVREFCENEVKEQCKEFDR
GTNILGEYFDGNFKGDNPVVDGKDPSEGDSPTTIFQVSGVITGWGEVLQR
SMDLADYPYFCPFPENAVKEEGIDIDIYDIANNLPR
SLFEEQIMLEADQLKDPAFYPEASDYLEEYIR
VGLGHGNLGSMLLDEGTECFAFLAGHESFAAAEGAIK
GYESDLDITAEDFENIIIPQYKEIFK
TESFAQLFEESLKEIETRPGSIVR
VVEYAHQFDVTVEGELGVLAGVEDEVSSDHHTYTDPEEVIDFATR
TMDCTGEITLPEGTEMVMPGDNVTITVELIYPVALNPGLR
LALANGLTPIFCIGEVLEER
VGLGHGNLGSMLLDEGTECFAFLAGHESFAAAEGAIK
VGLGHGNLGSMLLDEGTECFAFLAGHESFAAAEGAIK
EGIIEEALIETIGCSGMTHSAAMASEALVGK
MNALHAAENYLVGEQHYVIPLFGYAEPYLMSSK
ALEAATGVEIVVDDTPEAIVLSAFDPVRR
GKPIVNSADAGGRIENIDLAAANDAIVIALCSAEGIAADNDER
TQATGYGLLYLTEELLK
MTDFGAFIELEPGVDALLHVSQISR
MNALHAAENYLVGEQHYVIPLFGYAEPYLMSSK
AMKDNNTEVISPSMCYAYAAIAEDAPFVMGAPNLCVDTPAMWEFSK
DLAEYFPSTILQYVVK
SMDLADYPYFCPFPENAVKEEGIDIDIYDIANNLPR
MNKTPSETVALVNELKPLVASETSDVVFCVPAICIPAAIEAAK
LIKPDIQIIGVEPEGAASASAAIQEDQVVLLSEVNTIADGTAVQQIGSK
GKPIVNSADAGGRIENIDLAAANDAIVIALCSAEGIAADNDER
TYYSITDQSPIPDQEIECIINLAVR
TGAGNDFLGWVELPENYDKAEVELIKETAASLR
ENIEMVVVGPEDPLVEGIYDYFQNRPELK
MTESFAQLFEESLKEIETRPGSIVR
MTLFETVFSGNDAVYGLTEGAINAAIEQHGADK
LGIAPIAWTNDDLPDLGKENTFEQCVSEMALAGFTGSEVGNK
FSMPGMMDTILNLGLNDETVEVVAK
LLDAILEFMPAPTDIPAIK
LLLNEVLIDNQNNFQDDYGLHSAWIEIFNK
NAQLLIQPQYSPMPVEQQIAILYCGTHGLLHDVPLENVQDFER
GLDPNMDSWPLDQDGIVQILTSGNYSDLNWDGDYDEEDDKIAGAQALR
AQFAQYGMLSVPEDVLDNYAQEMLK
NAICLQLPIGKEDEFKGIIDLFEMK
ITDTSSVFNTDLLYTIELGHGLNVAECMAHSAMAR
NAICLQLPIGKEDEFKGIIDLFEMK
IDIADQLIAPLVTANAVLTESERR
AGAGYDNVDLAAATAHNVCVMNTPGQNSNAVAELALGMMVYAVR
LKETGGLDFHTVPVMLETINLPEIETVNGSIIMEANMEAPPTGSFVPQR
LLLNEVLIDNQNNFQDDYGLHSAWIEIFNK
LKETGGLDFHTVPVMLETINLPEIETVNGSIIMEANMEAPPTGSFVPQR
LVVFLNKCDMVDDEEMLELVEMEMR
HAMTADFIDPMAYLSMYVGSTTPGNTVDDAKYEELVAAANAIDDKTER
GYISAYMATDMDKMEAVLDDPYILITDKK
AMDMMQTAQLLGFDTTVVGCTNDYAQTANSDVVVITSGIPR
HAMTADFIDPMAYLSMYVGSTTPGNTVDDAKYEELVAAANAIDDKTER
LYCTDPDHEDFDTVIQDVFLGPIPYMTDK
TMDCTGEITLPEGTEMVMPGDNVTITVELIYPVALNPGLR
TKGGMIVDVFGIEAFLPGSQIDVKPIRDYDVFVGK
GYISAYMATDMDKMEAVLDDPYILITDKK
MTESFAQLFEESLKEIETRPGSIVR
AMDMMQTAQLLGFDTTVVGCTNDYAQTANSDVVVITSGIPR
GAHYTEVFDGHAGNNYSSEAVLATGGIDAVLSEFNCTLPGIEPICEELK
NDIQIVGINDLCPVDYLAYMLK
DVAVLNQLPLVQPEIVPVGATIDDTLPITVEAPEACPR
MTLFETVFSGNDAVYGLTEGAINAAIEQHGADK
EWGIETEGKDIYDLAHEVAETGLMEYGKPFGTQR
KGTELYTYIQNELNEIEADMYEPR
GYFNLQEAATDEVANTWLSGNNLSDLTYISWDAK
VGLGHGNLGSMLLDEGTECFAFLAGHESFAAAEGAIK
NDIQIVGINDLCPVDYLAYMLK
MTDFGAFIELEPGVDALLHVSQISR
ALKEEGIETILINPNIATVQTSEGVADQIYFLPVTPYFVEK
NLDDIPFIETVIIHPPFITYSK
ALKEEGIETILINPNIATVQTSEGVADQIYFLPVTPYFVEK
TTLDPEEALKMCDENTICVVPIQGVTWTGLNDDVEALDKALDAYNAK
EVPTLELVAGVVEDAYYDKAGIEALSK
ANNYMQLEEPYAGETTVIHFLEVLR
SALQNATSVASTLLTTESVVANIKEDAPAMPAGAGAPGMGMM
SELIDFVILQQDAFDEVDSVTPMER
TMDCTGEITLPEGTEMVMPGDNVTITVELIYPVALNPGLR
AEDGIAEYDLLSEEEYLDILDTLPK
TMDCTGEITLPEGTEMVMPGDNVTITVELIYPVALNPGLR
SELIDFVILQQDAFDEVDSVTPMER
LGWGITGQQNIGDDFAYLPLYVVNNEYAQYPFGDTYYSTSRPK
QLEEAGYSVTHDTENPEGEIAVINTCGFIGDAKEESINMILEFAER
KYTAEKPVYDFIAPGDGFGHTFWIVDQDEDIAAITAEFAK
YSGIPVWNGLTDVDHPTQTLADFLTIEEHLDKPLNEVK
GKPIVNSADAGGRIENIDLAAANDAIVIALCSAEGIAADNDER
LVVAVSSGECPDIYQTWSGGPMIEYVEAGFGQPLDEYIEK
IVNADVSAEVIATDYEGMIREGEELAALNPHIVVK
GYISAYMATDMDKMEAVLDDPYILITDKK
AAESGADEVILIEDPQYESFHLDYFTNVMESVIK
YQELKDIIAILGMDELSEEDKLVVAR
AMKDNNTEVISPSMCYAYAAIAEDAPFVMGAPNLCVDTPAMWEFSK
GYISAYMATDMDKMEAVLDDPYILITDKK
VMNEAIASDCCPAEYKEVFAEWINNMLDAEK
SELIDFVILQQDAFDEVDSVTPMER
NVTVLPFAYIEKDVEIGDDCTIMSYASILK
VVEYAHQFDVTVEGELGVLAGVEDEVSSDHHTYTDPEEVIDFATR
MTDFGAFIELEPGVDALLHVSQISR
VQLNDGYTDAWNQLSGANVWMNTFNEVAEENVYYSPMPYGAQPNK
GKPIVNSADAGGRIENIDLAAANDAIVIALCSAEGIAADNDER
LVVAVSSGECPDIYQTWSGGPMIEYVEAGFGQPLDEYIEK
ANNYMQLEEPYAGETTVIHFLEVLR
LVVFLNKCDMVDDEEMLELVEMEMR
ANNYMQLEEPYAGETTVIHFLEVLRDR
GLDPNMDSWPLDQDGIVQILTSGNYSDLNWDGDYDEEDDKIAGAQALR
NAQLLIQPQYSPMPVEQQIAILYCGTHGLLHDVPLENVQDFER
DMWTDAPLAIGHTFSPDRPNQANLYINDLQFYNVALPADIIAEYHCTTK
KGTELYTYIQNELNEIEADMYEPR
AGAGYDNVDLAAATAHNVCVMNTPGQNSNAVAELALGMMVYAVR
LLGTSAWYAPGAAGAFVVESILHDQK
AGAGYDNVDLAAATAHNVCVMNTPGQNSNAVAELALGMMVYAVR
EASGNLSQVADALYLTDGELDMYSGNDDQILPVLSLGGK
GVQTLLDYVCAFLPSPLDTENVIGTNPNTGAEEDRKPSDDEK
IEALTSEMEDSSISLLDMVIK
LKETGGLDFHTVPVMLETINLPEIETVNGSIIMEANMEAPPTGSFVPQR
WEWTTGIFGFYQTLNTDGPVTFKEDGVKETIEGNTNSIFENLGNK
QVSPNGFLGAFHSQLTVIPEGDDVHEMFGWIMPR
EVPTLELVAGVVEDAYYDKAGIEALSK
LVVAVSSGECPDIYQTWSGGPMIEYVEAGFGQPLDEYIEK
QMFGAEGFEIVAINDLTSPTMLAHLLK
LVVFLNKCDMVDDEEMLELVEMEMR
SCIITEDVLKEIEACNVFAPLHNPAALIGIEACR
EDSDPISVVSNLFDIAMVFAVALMVALVSRYNMTEVFSQEDYTMVKNPGK
VMNEAIASDCCPAEYKEVFAEWINNMLDAEK
INNPMLGMTDFSTIPSYFIDDASLLHGTSSVNETGGGLGGLVR
AMDMMQTAQLLGFDTTVVGCTNDYAQTANSDVVVITSGIPR
HAMTADFIDPMAYLSMYVGSTTPGNTVDDAKYEELVAAANAIDDKTER
ANNYMQLEEPYAGETTVIHFLEVLRDR
FIDKIGYTTYDALNDIALLESSVRDDLNSR
DLEAGIITEAEAQELIDHLVMK
IDAYQIDIDQDKTVIHSDYIQGIQNGAMTILQAFAQR
AMDMMQTAQLLGFDTTVVGCTNDYAQTANSDVVVITSGIPR
MLDLLGNLINEDKELELVGHANNGADIYDIIR
DKQVFINIVEIKNPDVVAQLVANNIAEQLENR
VHDTFGVPTVTDIHSADEAEMAAEYVDILQIPAFLCR
INNPMLGMTDFSTIPSYFIDDASLLHGTSSVNETGGGLGGLVR
EVPTLELVAGVVEDAYYDKAGIEALSK
FIDKIGYTTYDALNDIALLESSVRDDLNSR
VFIPASLVSDSYEKDLTKYQDQEIEFVITEFNPR
SAYALGGLGSGICANEEEFLKLAESSFAFSK
MLLCQLCGIDLSSPITLADENMEDIPLLTPETHFDMSTAYANRPEIR
LLGTSAWYAPGAAGAFVVESILHDQK
KSLTELDDLLESLNLSFGTDISK
QVSPNGFLGAFHSQLTVIPEGDDVHEMFGWIMPR
VFIPASLVSDSYEKDLTKYQDQEIEFVITEFNPR
ALKEEGIETILINPNIATVQTSEGVADQIYFLPVTPYFVEK
TCGVLSEDDTFGTITIAEPIGIICGIVPTTNPTSTAIFK
KIGMTQVFTTDGLLIPVTVVEADANVVLQK
GNDFYAVGEYWNGDLEALDAYIEAVGHK
FFMAPMATIVDVDEDYCYTQQSIDYYVER
EVPTLELVAGVVEDAYYDKAGIEALSK
ASMPGMMDTILNLGLNDIAVEGFAKK
SFDNGMICASEQAAIVDTEIYDAFMK
TCGVLSEDDTFGTITIAEPIGIICGIVPTTNPTSTAIFK
SFDNGMICASEQAAIVDTEIYDAFMK
AYGVEVFYEDAANILIPEAYSESMKDSDLDIVSRPDIDVVQLEK
VVDEEEKQKEEEVQGGEIANDYIIEPSAEELIANLIPTVLSQK
ITVIGAGSVGSTIAYTLSNGDIASEIVLIDINKEK
DKQVFINIVEIKNPDVVAQLVANNIAEQLENR
KGTELYTYIQNELNEIEADMYEPR
IVTEIFEEVAEAHLIQPTFITEYPAEVSPLAR
VLEINGSDALVQLFESSTGINLSDSK
GVGTIGEGSTGSALVLIDGMEGDIYSINPQDIESISVLK
SIFETVISLDKVDHKLEVPFDEANLDGLNFLAGK
LGWGITGQQNIGDDFAYLPLYVVNNEYAQYPFGDTYYSTSRPK
LVVAVSSGECPDIYQTWSGGPMIEYVEAGFGQPLDEYIEK
SFDNGMICASEQAAIVDTEIYDAFMK
YNLCPDVVFFATPPVDGVFQEYVAHEANLCFK
SIFDPTEVYEPNEFDKWLLDNYVYTYNIQVK
TIQQAPDIFDFFFGDGR
TSMDILGGQIDFVLHSIGMSPNVR
VYEEHIPIDYQTAVMAEEFNMNLTTCAMNGGEDYELLFTVPIADHEK
FLDPPLHEFLPTTLEEISALAK
GVNLPGVSIALPALAEKDKQDLIFGCEQGVDFVAASFIR
VTAERDPANLKWDEVGVDVVAEATGLFLTDETAR
SLLNVPAGKDLPEDIYVVIEIPANADPIKYEIDKESGALFVDR
SIFETVISLDKVDHKLEVPFDEANLDGLNFLAGK
GVQTLLDYVCAFLPSPLDTENVIGTNPNTGAEEDRKPSDDEK
SIFETVISLDKVDHKLEVPFDEANLDGLNFLAGK
VTAERDPANLKWDEVGVDVVAEATGLFLTDETAR
TILYNLNPCANEVIATMLGNFQDGSIAGK
NFEASIPVGFFTYPISQAADITAFR
TILYNLNPCANEVIATMLGNFQDGSIAGK
VVEYAHQFDVTVEGELGVLAGVEDEVSSDHHTYTDPEEVIDFATR
KVEEAVKNNSALNDVTSDLLDQITAAVANGSDVDTAAIAAQLSK
KPQEGMHVSNAQQQQTITALAEALKDNDDTIIAATDATNSADFVK
KIVVNAPTGEAQVLVSEGLKPGEQIVIAGVYQLVEGESIK
RTAEEQIDYLEELINKFPIDSIEDGMSENDWEGWKK
TMDCTGEITLPEGTEMVMPGDNVTITVELIYPVALNPGLR
LLGTSAWYAPGAAGAFVVESILHDQK
VNPIDFENAEGNLGIATSILEHLAVK
AAVKGDDYQFTITFYPAEVYLFGNTTGGSWAFNDEWK
NPEVGTNYTTPMAVHDTAIHEIDVLHWLVDDEYESAQVIMPK
GSTFYADLAYMYSTYKEDFYPFDDGALK
KGTELYTYIQNELNEIEADMYEPR
KVEEAVKNNSALNDVTSDLLDQITAAVANGSDVDTAAIAAQLSK
TAIGIVLEQLTDKENGVITSLDEISAVGHR
TILYNLNPCANEVIATMLGNFQDGSIAGK
GVQTLLDYVCAFLPSPLDTENVIGTNPNTGAEEDRKPSDDEKTSALAFK
AVLGANPCPIVVPIGAEETFKGLVDLIK
APDYDDYTSTGLNNLPGLNGDLLLWDDVLQR
IGTYNPNTNPATVDLNFDAALAWVLK
FRELASEVGSLLTYEATADLETEKVTIEGWNGPVEIDQIK
ITVIGAGSVGSTIAYTLSNGDIASEIVLIDINKEK
IGTYNPNTNPATVDLNFDAALAWVLK
GIDVELVADEWCNTLEDVKYFADNK
LFTADQAFNLSSQGTAFSTDKFYNADDILLSYFAR
TILYNLNPCANEVIATMLGNFQDGSIAGK
AMDMMQTAQLLGFDTTVVGCTNDYAQTANSDVVVITSGIPR
HAMTADFIDPMAYLSMYVGSTTPGNTVDDAKYEELVAAANAIDDK
CDAGFGVNNTGLAVFLDFSEAINR
WVTDFKLDPGQGAGIDLANPGVTDIECYLNSFTYFPSDHR
FAEPDNEVYCVVGDSSFQMLHSEIMTIMQER
ALVHQLMTEGLENPVVFFQHYAEDEAEDLQIK
TMDCTGEITLPEGTEMVMPGDNVTITVELIYPVALNPGLR
AMDMMQTAQLLGFDTTVVGCTNDYAQTANSDVVVITSGIPR
NVTDFGAFIDLGGADGLLHISEMSWGR
ANVPVPMGGIDINFIQAETPIAYYVAATYK
NVTDFGAFIDLGGADGLLHISEMSWGR
YTAEKPVYDFIAPGDGFGHTFWIVDQDEDIAAITAEFAK
TIAELVDALEDAKKQDIACLFDLK
NMITGAAQMDGAILVVAATDGPMPQTR
CDAGFGVNNTGLAVFLDFSEAINR
EIISYLPDGTSQCFPLSTSIAQLNSQLLTFNSQLK
TFLSTHSEIMEEITQAIKDSLESDNKSEQE
WVTDFKLDPGQGAGIDLANPGVTDIECYLNSFTYFPSDHR
AGAGYDNVDLAAATAHNVCVMNTPGQNSNAVAELALGMMVYAVR
TCGVLSEDDTFGTITIAEPIGIICGIVPTTNPTSTAIFK
TMDCTGEITLPEGTEMVMPGDNVTITVELIYPVALNPGLR
HNNACGLASRPTVLEAWTDALAGDPVSAFGGVLITNGVIDK
DKLIEELDKDIHDVVIVNFANCDMVGHTGIIPAAIK
KYNMVQELVDGGTFLLNCPWDMEGLEK
VPTLDVSVVDLTVNLAKPATYAEICAAMKEASEGELK
MIADLGVDFLAAGIGNIHGKYPENWEGLDFDALDAIQK
AMDMMQTAQLLGFDTTVVGCTNDYAQTANSDVVVITSGIPR
VLEINGSDALVQLFESSTGINLSDSK
HNNACGLASRPTVLEAWTDALAGDPVSAFGGVLITNGVIDK
NFPTFNWDAYFTTSGLNDLKEVNIGQPAAMKEVADVINTVPLEDQK
IALEHMTPVVLLTDAFVANGSAAWK
VVDEEEKQKEEEVQGGEIANDYIIEPSAEELIANLIPTVLSQK
VPTLDVSVVDLTVNLAKPATYAEICAAMKEASEGELK
YNQVIDIWTHVNSELSNILMK
TMDCTGEITLPEGTEMVMPGDNVTITVELIYPVALNPGLR
KASEDTKELFNLGTSTYLEVLSAQQSYLSAQISQVSDCFDK
NQAEVDKALAAITECVETGKGNLLELAVEAAR
VCIKDNPELAEELEGLIFEALNKK
VLEINGSDALVQLFESSTGINLSDSK
LMGDTSYNGWDAQLVEQDLFTVPGTADGEFVSPAFLK
VYENNPDKVNDYASILYDQALLIEGFSIDNPVDFSNK
VCIKDNPELAEELEGLIFEALNKK
TGNDFGVELPEEIDTDLKDMTITQEMLEEADTLKDMNLPK
TGNDFGVELPEEIDTDLKDMTITQEMLEEADTLKDMNLPK
SMTGHLLGAAGAVESIASILAIK
YNQVIDIWTHVNSELSNILMK
SLIRPELADELYDKILNIVVVQK
SFEEPADPLKAALEHEQYVTSLINNIYDAAYQCK
SFEEPADPLKAALEHEQYVTSLINNIYDAAYQCK
SLIRPELADELYDKILNIVVVQK
VYENNPDKVNDYASILYDQALLIEGFSIDNPVDFSNK
KNNTFSADFEDLVANSDYELEGWYNVAVEGGR
HTTFATVITDLDIENGAFKEILEKDIEDYK
AHSAIAEADAADFDFDAIMEGADWFHWSGITPAISDK
AHSAIAEADAADFDFDAIMEGADWFHWSGITPAISDK
LIDEIFGEFCEGSYIQPTFITDYPVEMSPLTK
LMGDTSYNGWDAQLVEQDLFTVPGTADGEFVSPAFLK
TMDCTGEITLPEGTEMVMPGDNVTITVELIYPVALNPGLR
ASVKPTGEEDVFIPCETLVVAIGQDILYEHFEENGVPVQR
TAEEQIDYLEELINKFPIDSIEDGMSENDWEGWKK
LNTLADEAAIDALKPDSLFICEGSIPVIPPIDGVENAVLANEVLTNK
EYMDQGLLVPDELVVDLVVDRIEKDDCQK
TYQNEQYQNQLDAEAIYYLLEHDILPLYYEHGGK
STTGDEHFDEFVSVINSLDGYDLPVSAFMDK
NQAEVDKALAAITECVETGKGNLLELAVEAAR
GSAIGNIVGTIAGAAIGNALTAPKPDPIEEYAYVPEVR
IGTYNPNTNPATVDLNFDAALAWVLK
TLDPNTYYTSNYADFNILNELDNNYMELNIADLK
MIADLGVDFLAAGIGNIHGKYPENWEGLDFDALDAIQK
TLETLTGVDLIIDDTPEAVVLSGFDPIRR
MHSDAQFAGSSSVPAHVEMMGFLGIGNNPMVGCTVACAVDVAQALAK
LKETGGLDFHTVPVMLETINLPEIETVNGSIIMEANMEAPPTGSFVPQR
KYNMVQELVDGGTFLLNCPWDMEGLEK
VYENNPDKVNDYASILYDQALLIEGFSIDNPVDFSNK
AAVKGDDYQFTITFYPAEVYLFGNTTGGSWAFNDEWK
TIDEANVIIENYNNMIYEKDYDPEILEEAIAFMNTHK
MIADLGVDFLAAGIGNIHGKYPENWEGLDFDALDAIQK
DINLTQSLLVGFDNYFR
TLDPNTYYTSNYADFNILNELDNNYMELNIADLK
AMDMMQTAQLLGFDTTVVGCTNDYAQTANSDVVVITSGIPR
GLSTAVGDEGGFAPNLEGTEDALNSIIAAIK
LRPGTNVAFANGIMHVIIEEGLQDMK
TNGCPREDGYDITVASEIMAVLCLAK
LRPGTNVAFANGIMHVIIEEGLQDMK
DLFNPSFENIHVNDEAVYNEIKDYVTLIAPDR
TMDCTGEITLPEGTEMVMPGDNVTITVELIYPVALNPGLR
AMDMMQTAQLLGFDTTVVGCTNDYAQTANSDVVVITSGIPR
GLSTAVGDEGGFAPNLEGTEDALNSIIAAIK
EVPFPILNIPEGVFSDDWNPELKPIEIIDGQHR
GGMIVDVFGIEAFLPGSQIDVKPIRDYDVFVGK
TYQNEQYQNQLDAEAIYYLLEHDILPLYYEHGGK
GPYHSSPTIGMVASETENIIYLVSTDGAIYK
GGMIVDVFGIEAFLPGSQIDVKPIRDYDVFVGK
CNDFGAGGVSVAIGELAAGLQIDLDKVPK
VNAIVEELRGEKIDIINWSDNPALLIENALSPAK
ISGLMSSVPNVETIIDQSEKELDDDAESIITNER
VPTLDVSVVDLTVNLAKPATYAEICAAMKEASEGELK
DLFNPSFENIHVNDEAVYNEIKDYVTLIAPDR
NAGYLALWCGIANGAEDVLLPEKYDYDEQQIINNIIDNR
WVPAIHELMEAVDSYIPTPTR
VVAPDLMLMDYQYFWAATESEAVEK
KYNMVQELVDGGTFLLNCPWDMEGLEK
VPETVTTPSVFAINYLTGIKPEAVDEQILTVLR
VIPTENILIVTNAMYADLVKEQLPELDEK
NLATGDVVELGEAVGIMAAQSIGEPGTQLTMR
TMDCTGEITLPEGTEMVMPGDNVTITVELIYPVALNPGLR
AQDIVMNVGSAAVGYGFEYVVSTMDR
CAYFTSLLTNTVFYPVREDYLKENAEDITK
DAVDYDGVELLGYTMWSPIDIVSASTGEYDKR
GHGPAWANSLFEDFCEFGLGMELANEK
AQDIVMNVGSAAVGYGFEYVVSTMDR
TAEEQIDYLEELINKFPIDSIEDGMSENDWEGWKK
QMFGAEGFEIVAINDLTSPTMLAHLLK
TAEEQIDYLEELINKFPIDSIEDGMSENDWEGWKK
ALGTVFSEPPVDEVYEEAFPVEEGETAFSVEFLPGQFDQR
WVPAIHELMEAVDSYIPTPTR
LFERDDKISGLMSSVPNVETIIDQSEKELDDDAESIITNER
GTTLGADNGLGVAAIMAVLEANDLK
GHGPAWANSLFEDFCEFGLGMELANEK
VVAPDLMLMDYQYFWAATESEAVEK
MIPCSVYLEGEYGESDICIGVPVILGK
FCDAFNIPIVSLVDVPGFLPGTGQEYNGVILHGAK
FCDAFNIPIVSLVDVPGFLPGTGQEYNGVILHGAK
GTTLGADNGLGVAAIMAVLEANDLK
DLIADSTEAMAMAHQFDALVMVPNCDKNVPGLLMAAAR
DLIADSTEAMAMAHQFDALVMVPNCDKNVPGLLMAAAR
LQQPDIVETLITLPETQLKEYFTK
LSVDALEISSGDEAVSEPFLLITYTDGYGDVPMEVESFLNSNGDHLKG
TMDCTGEITLPEGTEMVMPGDNVTITVELIYPVALNPGLR
EFGGSLIRPEATGYGNIYFLMEMLK
DDKISGLMSSVPNVETIIDQSEKELDDDAESIITNER
TAEEQIDYLEELINKFPIDSIEDGMSENDWEGWKK
LFERDDKISGLMSSVPNVETIIDQSEKELDDDAESIITNER
VLSATITPTKPGAFMDLSTGIISSEVSYDKPADMGINDFTVQYIMLPLK
GGGSITGDNTPLFIVDGFPVESISDIPASDIEDMTVLK
TYIFNNDSLDQVLEDQSLYWNDDKEIVDTFVLK
AGLNAELDGQAGIQELAGDATLLYYLTDEAQEGK
YTDLTDTEPLYQGGFIWDYIDQSIYK
TIENIENCLPVSDVFEMFDFDK
VIEFEKPNVYLMGDTSYNGWDAQLVEQDLFTVPGTADGEFVSPAFLK
KYNMVQELVDGGTFLLNCPWDMEGLEK
MHSDAQFAGSSSVPAHVEMMGFLGIGNNPMVGCTVACAVDVAQALAK
DSMVNDALWCAFNDYHMGMTAENICDQWGLTREELDEFAAASQQK
LDEANDDRLSDEYLILENHLALGNFAGTPSISIPSGFSEGMPIAINLMGR
DVVLNHIANEDYTFILADFSGMLEAGK
VDHELTIAPTYQNVEDALFAWTIDGTLVSSGPSLQR
FSMPGMMDTILNLGLNDETVEVVAK
EFMPFIIEEGVKLEELPSWMTR
GLSTAVGDEGGFAPNLEGTEDALNSIIAAIK
FSMPGMMDTILNLGLNDETVEVVAK
NREECYLFFEDVCTINEILSLSQR
AMDMMQTAQLLGFDTTVVGCTNDYAQTANSDVVVITSGIPR
TMDCTGEITLPEGTEMVMPGDNVTITVELIYPVALNPGLR
GLSTAVGDEGGFAPNLEGTEDALNSIIAAIK
AMDMMQTAQLLGFDTTVVGCTNDYAQTANSDVVVITSGIPR
ASMPGMMDTILNLGLNDIAVEGFAK
SLPNPALIDEEVVIIADDLTPSDTAQLNK
INYNKTDLDLVINKIETALADKTTTNTAVQENIDNLNAMISDVK
NPGVVGAIMEHDEVYAELILDGIHVSYPAAK
MHSDAQFAGSSSVPAHVEMMGFLGIGNNPMVGCTVACAVDVAQALAK
NLTDYGAFVDLGGVDGLLHITDMAWK
WVPAIHELMEAVDSYIPTPTR
SLPNPALIDEEVVIIADDLTPSDTAQLNK
NPGVVGAIMEHDEVYAELILDGIHVSYPAAK
VDHELTIAPTYQNVEDALFAWTIDGTLVSSGPSLQR
EVFTDPQLQSLIEQGLKQNTDLLSAALNVK
IKEEYQEIIALEPDLIITAAYGQIVPEAVLNAPK
CVIKDGIMGTLAPYIAPSVSVLVTEDQYEAATELIR
YKFDFVITEIGGTVGDIESLPYLESIR
QLLLGDEAIAQAALDAGLSGVYAYPGTPSTEITEYIQMAPITTEQNIHNR
YSPNAILVVISNPMDTMTYLSLK
YSPNAILVVISNPMDTMTYLSLK
AQDIVMNVGSAAVGYGFEYVVSTMDR
AQDIVMNVGSAAVGYGFEYVVSTMDR
SFIADKIVMDGLTYDDVLLIPAYSEVLPR
TMDCTGEITLPEGTEMVMPGDNVTITVELIYPVALNPGLR
TVSAMVSAMVDSLGITVPVALHLDHGSYEGAK
TAEEQIDYLEELINKFPIDSIEDGMSENDWEGWKK
ISGLMSSVPNVETIIDQSEKELDDDAESIITNER
LSDISFSQAYKELDMVQQLAPIFENLK
QGINTILAEPMVDDVYQEEFPTNNQEVVFAIEFLPGQYDQR
TEKPFITFTETGFPQEFIELFEEK
IGMTQVFTTDGLLIPVTVVEADANVVLQKK
QSVCNAILVLVNPGDEVIVPAPYWVSYPEMVK
QGINTILAEPMVDDVYQEEFPTNNQEVVFAIEFLPGQYDQR
IGSDEMWDRAEADLAVALEENNIPFEYQLGEGAFYGPK
GTELYTYIQNELNEIEADMYEPR
ASNQGNIIELALGYTHNIFIQLPAEVKVETK
FCDAFNIPIVSLVDVPGFLPGTGQEYNGVILHGAK
VVEYAHQFDVTVEGELGVLAGVEDEVSSDHHTYTDPEEVIDFATR
GVVLLDVTPLSMGIETLGGVMTK
CMDQFPVDVYQGGAGTSVNMNTNEVLANIGLELMGHQK
FAATSGGIFIDMAIHDIDLMR
VAWDWWNDWNLDGVDFVTGVNNPTYK
DVAAEFINGRPNDNIGITLFAGETFTQCPLTVDHAVLLDMIHNIK
TVSAMVSAMVDSLGITVPVALHLDHGSYEGAK
VASTVDFVFSAVDMSKEEIKAIEEAYAK
VAVVTGCDTGLGQGMALGLAQAGCDIVGINIVEPTETIEQVTALGR
IGVEPLLFTQFPVATMATTFSATNSVTDSAAAGTALATGK
NVVLDKSFGAPLITNDGVTIAKEIELADGFENQGAQLIKEVASK
VVNVGDVVEVMVLDIDEER
GVQPMLDAVIDFLPAPTDIPSIK
GVQPMLDAVIDFLPAPTDIPSIK
GVVLLDVTPLSMGIETLGGVMTK
VDHELTIAPTYQNVEDALFAWTIDGTLVSSGPSLQR
ALQAPLFHIAANAGLEGSVIINKVEEQEVGFGFDALNGK
MLIAYPDLFAAAMINCPALDVADAR
MLEAWHDAQQIREEALDLFSHGIVDLK
EQEKIWENIKDLGVDMSVFDVLSYPNMFHNLK
GIRPLTGDDIAETVYYAASAPAHIQIAEVLLMPTYQATGTISYK
MLIAYPDLFAAAMINCPALDVADAR
VALENAASIAGMFLTTECVIVEKKEDKPEMPMGAPGMGGMGGMM
NLGGDPVNPFVIFPEVAELYAK
GLYGTSNPGIMTINEMFGSNLPELFSYTVSPVEGQSGK
GIRPLTGDDIAETVYYAASAPAHIQIAEVLLMPTYQATGTISYK
VGDDVPCVQDAEYFRDAFLAVQELVNK
EYPIEPLEAVSTIGAGDNFNAGLIYGLLK
AMDMMQTAQLLGFDTTVVGCTNDYAQTANSDVVVITSGIPR
TMDCTGEITLPEGTEMVMPGDNVTITVELIYPVALNPGLR
LEELDIPFMYVGDYLEESPLGK
GFNTAFSGDVPLGAGMSSSAALESTYAFALNELFGEGKIDKFELAK
SLPNPALIDEEVVIIADDLTPSDTAQLNK
MHSDAQFAGSSSVPAHVEMMGFLGIGNNPMVGCTVACAVDVAQALAK
VALENAASIAGMFLTTECVIVEKKEDKPEMPMGAPGMGGMGGMM
GYISAYMATDMDKMEAVLDDPYILITDK
IQYDDNLVVQAEIFHLWVIEAPQEVAKEFPADK
VSTVEHGMAALYALGIDNCLIQVNGPEFPILDGSAQYYVQEIER
ALQAPLFHIAANAGLEGSVIINKVEEQEVGFGFDALNGK
SLPNPALIDEEVVIIADDLTPSDTAQLNK
IDGNNISFIIPDGLENLTFAPTIVISDK
KGCDVNCGNTYLHLLGAIEDGLITEEDITLAAER
AMDMMQTAQLLGFDTTVVGCTNDYAQTANSDVVVITSGIPR
AGKPAIEVFEEAMNNIMPVLEVK
IDGNNISFIIPDGLENLTFAPTIVISDK
IFWDNAYCIHHLYEEQDFLLEILEECEK
QVFINIVEIKNPDVVAQLVANNIAEQLENR
ASMPGMMDTILNLGLNDIAVEGFAK
RTAEEQIDYLEELINKFPIDSIEDGMSENDWEGWK
VLQYLHDELDKLDSELVYTTGEIYCHPNVHTVIPDYVEFSIDAR
HSFILTYDFDELASGSTELVLNLNHVIKDGSEETVTR
SFGAPLITNDGVTIAKEIELADGFENQGAQLIKEVASK
GSSYQAYISVQNELVAAYNELRDELALQK
GTELYTYIQNELNEIEADMYEPR
EVPEAIVGAGTVLNPQQLAEVTEAGAQFAISPGLTEPLLK
ANSGHPGGAMGGADFVNVLFSEFLVYDPENPRWEGR
AHLLIPEGEENIMYSWMLNFQYMSDDYVK
HSFILTYDFDELASGSTELVLNLNHVIKDGSEETVTR
KGCDVNCGNTYLHLLGAIEDGLITEEDITLAAER
IVVNAPTGEAQVLVSEGLKPGEQIVIAGVYQLVEGESIK
EVPEAIVGAGTVLNPQQLAEVTEAGAQFAISPGLTEPLLK
AMDMMQTAQLLGFDTTVVGCTNDYAQTANSDVVVITSGIPR
DNLMEAVDIQQLESFEAGCLFAQAEGIIPAPESSHAIAAAIR
TISGSDRDVEELIVELLANHTIG
ASMPGMMDTILNLGLNDIAVEGFAK
DNLMEAVDIQQLESFEAGCLFAQAEGIIPAPESSHAIAAAIR
MVPPPLAFEVLDAVMEK
AIWNFAHLDLEVPEDVIVENVHLSESLMR
ANSGHPGGAMGGADFVNVLFSEFLVYDPENPRWEGR
NAGYLALWCGIANGAEDVLLPEKYDYDEQQIINNIIDNRK
IKNSVETMMVNLEGVDIPLGMISQYLPK
ALGSGAITEIFEAVQSNFKDLTPEQLHDAAFAK
LPGWEVIVAPLEAVQLVK
YPQVVVIADEIYEHINYIGAHQSIAQFPEMK
SFGAPLITNDGVTIAKEIELADGFENQGAQLIKEVASK
TISGSDRDVEELIVELLANHTIG
DLIGWIDQPSVELSNALMHHPDINLILATGGPGMVK
VVEYAHQFDVTVEGELGVLAGVEDEVSSDHHTYTDPEEVIDFATR
YADTGAAIGGALAIDPTRPVYSNEDPYQFTGGYWQNINSTTGFSNPDWK
KGLDAGTAFEILSIDIADIDIGKNIGAALQIDQANADKNIAQAK
LKEEFPGISTTLSNTEAATGADVVILAVKPWFVESVMR
TMDCTGEITLPEGTEMVMPGDNVTITVELIYPVALNPGLR
QSFVDYGFLVSPGAYEVILNTDNVAFGGNGLADDSVVHFTIADPLYKK
TVDFADDIFMDVAVAFGAPDTRPK
VISHVEEEAKIDDAEVHFLTVIPSLPYYASLGLAYSAELPAMDDLKAEAK
STTGDEHFDEFVSVINSLDGYDLPVSAFMDKLDGSMK
NKGVQAMLDAVIDYLPSPVDVPAINGILDDGKDTPAER
LKEEFPGISTTLSNTEAATGADVVILAVKPWFVESVMR
LVLETVDAILNDTVKPIAQEDMAVVGELRPAPK
ETFMLPEPFLVLATQNPIEQEGTYPLPEAQVDR
QMFGAEGFEIVAINDLTSPTMLAHLLK
TYCVPDVHQFPSHIACDSATNSELVIPLIIDNSLYGVLDLDSR
VKLNAILAAIIEEEKLAVSDEELETELK
NKGVQAMLDAVIDYLPSPVDVPAINGILDDGKDTPAER
MPNTLEAWDNAVETYYYNYYSLQVGAQDFSMR
VKLNAILAAIIEEEKLAVSDEELETELK
KLEVPPYVIFQDPSLEAMATIYPVTLDELQNIPGVGAGK
AGTTSPYSLYSESLASFTTGDLYDHHDADGFITLFGLPLK
NYTPYEGDESFLAGATEATTTLWDKVMEGVK
MPNTLEAWDNAVETYYYNYYSLQVGAQDFSMR
LIPPVQFSLEEALEYIKEDEYVEVTPK
AGKPAIEVFEEAMNNIMPVLEVK
GLYGTSNPGIMTINEMFGSNLPELFSYTVSPVEGQSGK
TMDCTGEITLPEGTEMVMPGDNVTITVELIYPVALNPGLR
AMDMMQTAQLLGFDTTVVGCTNDYAQTANSDVVVITSGIPR
ELQDENPEYNQIEIELIDEQINSELADQYDYYYVPALFDGNTK
SIENPQLFLITNILGTQNLLDCAR
TGQPLLTQQAGSTDIIMMMIQSVGASCFTEDGK
VSTVEHGMAALYALGIDNCLIQVNGPEFPILDGSAQYYVQEIER
YITGVDSELMDELKADHELVITLEDGVLDGGFGEK
AGKPAIEVFEEAMNNIMPVLEVK
AMDMMQTAQLLGFDTTVVGCTNDYAQTANSDVVVITSGIPR
AAFIDAEHAIDPVYAQNLGVNIDELILSQPDSGEQGLEIAETLVR
YCIDYVLDNAPAEMEFFASMIDKDCINR
DLIGWIDQPSVELSNALMHHPDINLILATGGPGMVK
IKNSVETMMVNLEGVDIPLGMISQYLPK
STDAEQILLEVAEEDLTASEVTLR
LGNNEVMGAVDQAVGEVLAYYLEEHPKEAK
VAPQPNGQLLVQGVDLIDNKQILMEADMVVLATAIEPDPSVRK
YVPVQVVEEEPEEQTIFEVVENMPDFPGGQAALMQYLAK
NLVATVKEEEMILLDFVTPGHHFVLKK
LNRNEMENLVDEIAAEIKGEIGE
ETFMLPEPFLVLATQNPIEQEGTYPLPEAQVDR
TMDCTGEITLPEGTEMVMPGDNVTITVELIYPVALNPGLR
YVPVQVVEEEPEEQTIFEVVENMPDFPGGQAALMQYLAK
YVPVQVVEEEPEEQTIFEVVENMPDFPGGQAALMQYLAK
TPQSIQSYATLATIIFQTNQNEQHGGQAIPAFDFFMAK
ELVDFYAELCSKYPIISIEDGLDQDDWEGWDYLTEK
STDAEQILLEVAEEDLTASEVTLR
YQHINGLGTMDGIFADICEAVDKL
ASNQGNIIELALGYTHNIFIQLPAEVK
MVPPPLAFEVLDAVMEK
LPGWEVIVAPLEAVQLVK
YPQVVVIADEIYEHINYIGAHQSIAQFPEMK
DLIGWIDQPSVELSNALMHHPDINLILATGGPGMVK
GLGHAVLCAHPVVGDEPVAVILPDVILDEYESDLSQDNLAEMIR
NDIQIVGINDLCPVDYLAYMLK
VVEYAHQFDVTVEGELGVLAGVEDEVSSDHHTYTDPEEVIDFATR
ASEDTKELFNLGTSTYLEVLSAQQSYLSAQISQVSDCFDK
IAYLGETMVNWCQALGTVLANDEVIDGVSER
DLIGWIDQPSVELSNALMHHPDINLILATGGPGMVK
ASMPGMMDTILNLGLNDEVVEGIIR
ASNQGNIIELALGYTHNIFIQLPAEVK
ANSGHPGGAMGGADFVNVLFSEFLVYDPENPR
NDIQIVGINDLCPVDYLAYMLK
TMDCTGEITLPEGTEMVMPGDNVTITVELIYPVALNPGLR
STDAEQILLEVAEEDLTASEVTLR
ASMPGMMDTILNLGLNDEVVEGIIR
YPQVVVIADEIYEHINYIGAHQSIAQFPEMK
ASMPGMMDTILNLGLNDIAVEGFAK
LFNLAEAEGLTGMGVTHYIEEHIELANVLR
IKNSVETMMVNLEGVDIPLGMISQYLPK
DIANAIAANHPEVYMIMLLIDERPEEVTDMAR
QNDIQSSGEIEHGNWITGIPFIDNLLVGNQELLPQDLK
QNDIQSSGEIEHGNWITGIPFIDNLLVGNQELLPQDLK
DIANAIAANHPEVYMIMLLIDERPEEVTDMAR
ASMPGMMDTILNLGLNDIAVEGFAK
QMFGAEGFEIVAINDLTSPTMLAHLLK
HWTEEGICNTGDGFLTELTHVSGDVVDMEAYAQAFVCR
ATPLILLDDVEISSGDLNYVPAENIESFSILK
QMFGAEGFEIVAINDLTSPTMLAHLLK
TMDCTGEITLPEGTEMVMPGDNVTITVELIYPVALNPGLR
TMDCTGEITLPEGTEMVMPGDNVTITVELIYPVALNPGLR
TPEFDSLFSGDPIWATEVIGGMGLDGR
GVNAVSAILPNIPQVGVFDTAFHQTMPDYAYMYAIPYEMYEK
DGQKVPEMTPAIVQSISDRYIELFENITGEK
AHLLIPEGEENIMYSWMLNFQYMSDDYVK
DVVLNHIANEDYTFILADFSGMLEAGK
RSDIEIVAINDLLDADYMAYMLK
IEGIQEVLTKEVEDMTAENEEEFGNDPIVIYQGDMWLGGK
LFNLAEAEGLTGMGVTHYIEEHIELANVLR
LNTLADEAAIDALKPDSLFICEGSIPVIPPIDGVENAVLANEVLTNK
RSDIEIVAINDLLDADYMAYMLK
MLTGNHDDVIAIGLKDGITADQFAIDFTEIITK
IVESAGEPVIVVVSALGGITDKLINTSK
TMDCTGEITLPEGTEMVMPGDNVTITVELIYPVALNPGLR
AMDMMQTAQLLGFDTTVVGCTNDYAQTANSDVVVITSGIPR
IYLDNGTLDVTLLGQGFTWLDTGTHESLVDATNFVK
DVVLNHIANEDYTFILADFSGMLEAGK
IEGIQEVLTKEVEDMTAENEEEFGNDPIVIYQGDMWLGGK
RSDIEIVAINDLLDADYMAYMLK
DSGLCQELFENNDEKPTNSFLYSLVMDTYSFGYSSAAFTDMPINHK
VDKIADYIPELEVLGDEDADLLIVGWGGTYGHLR
AAGTRPYCLLDFFPDDFLLVIDESHVSVPQVR
VVVTGLGAITPVGNDVPEFWENLVNGVSGAGPITHFDASQFK
GKLIDEIFGEFCEGSYIQPTFITDYPVEMSPLTK
GKDVFIVQSTSNPVTENLMEILVLADALKR
SQIIGHISQVIGPVVDVYFEGTDAELMLPSIHDALEIK
SEGDIILFIDEIHTLVGAGKGEGAMDAANILKPALAR
TVGIINEDPLLGITEIAEPVGVVCGIVPTTNPTSTVIFK
IPSILLAPPGYMTVEKLDELEYLSYPMHLYCDE
AMDMMQTAQLLGFDTTVVGCTNDYAQTANSDVVVITSGIPR
SQIIGHISQVIGPVVDVYFEGTDAELMLPSIHDALEIK
NDIQIVGINDLCPVDYLAYMLK
VTNLTDYGCFVEIEEGVEGLVHVSEMDWTNK
GIFVSAFDTNPLAPDFEFALKGEEANFQTGLDALAK
MLTGNHDDVIAIGLKDGITADQFAIDFTEIITK
EDETPLQRTDYPQLWYRVGDILNYDDAEDAKDSIENQLNAFDDGAK
TVGIINEDPLLGITEIAEPVGVVCGIVPTTNPTSTVIFK
TVGIINEDPLLGITEIAEPVGVVCGIVPTTNPTSTVIFK
GIFVSAFDTNPLAPDFEFALKGEEANFQTGLDALAK
QVICPESDVFLINTIDFTNCYIENFR
LASVFSSTGTGGGQEQTITSTWTTLAHHGMVIVPIGYAAQELFDVSQVR
GKDVFIVQSTSNPVTENLMEILVLADALKR
TQLEDAVPMTLGQTFNGFASILEHELK
ELVDFYAELCSKYPIISIEDGLDQDDWEGWDYLTEK
AAIVGYGNIGHYVLEALQAAPDFEIAGVVR
YVPVQVVEEEPEEQTIFEVVENMPDFPGGQAALMQYLAK
DLIADSTEAMALAHQFDALVMVPNCDKNVPGLLMAAAR
GIFVSAFDTNPLAPDFEFALKGEEANFQTGLDALAK
LNRNEMENLVDEIAAEIKGEIGE
GFNTAFSGDVPLGAGMSSSAALESTYAFALNELFGEGKIDKFELAK
VEGDCLTAVVGDVLHPMTPEHLISNIWIEFADGSNKK
NIFLGQCATPYLGEPEDVAATIAFLASNDAR
NLTLTPGAPSPDTEVGPWIDAYQMQVFSTDYAPYSFYLYK
LNRNEMENLVDEIAAEIKGEIGE
DTGTIEIIAPLSGEIVNIEDVPDVVFAEK
STTGDEHFDEFVSVINSLDGYDLPVSAFMDKLDGSMK
MEFIIDTVNLEEIKDAIDHMPIVGVTSNPSIVK
EILTDLLRDEMKFDGVIVTDSMTMQGVANYFDTNER
DTGTIEIIAPLSGEIVNIEDVPDVVFAEK
TMDCTGEITLPEGTEMVMPGDNVTITVELIYPVALNPGLR
WVAFVGLLDGHPYEIFTGLQDDDEGILLPK
VSFDNDKLVENFTAIYDLLVK
MHSDAQFAGSSSVPAHVEMMGLIGMGNNPMVGATVAVAVAIEEACK
ATPLILLDDVEISSGDLNYVPAENIESFSILK
NGLSYNLPLDEFMAVMDNAVK
QMFGAEGFEIVAINDLTSPTMLAHLLK
TMDCTGEITLPEGTEMVMPGDNVTITVELIYPVALNPGLR
IADYIPELEVLGDEDADLLIVGWGGTYGHLR
TMDCTGEITLPEGTEMVMPGDNVTITVELIYPVALNPGLR
LASLVEVEVENVITTLYLEGDSTDMNTPGSKEEK
LGVDVDNLWISQPDNGEQALEIAEQLIR
EILTDLLRDEMKFDGVIVTDSMTMQGVANYFDTNER
LNTLADEAAIDALKPDSLFICEGSIPVIPPIDGVENAVLANEVLTNK
VVVTGLGAITPVGNDVPEFWENLVNGVSGAGPITHFDASQFK
TTDVTGVVELPEGVEMCMPGDNVEMTIELIHPIAMAQGLSFAIR
LGVDVDNLWISQPDNGEQALEIAEQLIR
GLYGTSNPGIMTINEMFGSNLPELFSYTVSPVEGQSGK
AISFNENYGAPYILIANLYAMSPNWSDESALNK
VSFDNDKLVENFTAIYDLLVK
LASLVEVEVENVITTLYLEGDSTDMNTPGSKEEK
MVPPPLAFEVLDAVMEK
GLYGTSNPGIMTINEMFGSNLPELFSYTVSPVEGQSGK
NDLAAHVYDITYGSLVSGVDNLVIIDDSIVR
MGFDEVYDTAFSADLTIMEESKEFLER
AALTADEIAEEAEFFSFGTNDLTQMTFGFSR
TAEEQIDYLEELINKFPIDSIEDGMSENDWEGWK
MHSDAQFAGSSSVPAHVEMMGLIGAGNNPMVGMTVAVAVAVEEAAK
TAEEQIDYLEELINKFPIDSIEDGMSENDWEGWK
STWFPEVEATLLEVYSGNMSFEDACK
TMDCTGEITLPEGTEMVMPGDNVTITVELIYPVALNPGLR
AMDMMQTAQLLGFDTTVVGCTNDYAQTANSDVVVITSGIPR
LVDKDLFLGLGWLLREDKVSAEEVEGELFIK
STWFPEVEATLLEVYSGNMSFEDACK
ALVPMCADNGVVEEGVTQTGQEITALVAENFLQTK
IKDECPEIIELVNQLQNYLNEEVMVDLNYKVDEEKQK
ALKEEGISSVLVNPNIATIQTSEGIADKVYFLPVTTYFVEEIIKK
MIEASEKPFIFVGGGAIASDAASELKEFAEKIDAPVTDSLMGK
IRPGEPLAVESAESLITSMFFDPR
STWFPEVEATLLEVYSGNMSFEDACK
LYGFILGPGGLVDHNYMELTADIIDEYR
IAAGTQTMTVYKPITLLANTAAEIAVELGNGQEPK
YVPVQVVEEEPEEQTIFEVVENMPDFPGGQAALMQYLAK
AMDMMQTAQLLGFDTTVVGCTNDYAQTANSDVVVITSGIPR
EAWDNIDIFGWMGYPMEIK
TVGIINEDPLLGITEIAEPVGVVCGIVPTTNPTSTVIFK
QMFGAEGFEIVAINDLTSPTMLAHLLK
LGVHGVALQLPIGAEDTFEGIIDLIK
GTELYTYIQNELNEIEADMYEPR
IMELMAAVDSWIPDPQRDTDKPFIMPVEDVFSITGR
LNIIDCPGSDDFVGSTVTALNVTDTAIILLNGQYGVEVGTQNHFR
KCFEQFGHTFEAQIGAEAIQTLLQQVDLDAEFAK
ALVPMCADNGVVEEGVTQTGQEITALVAENFLQTK
GTELYTYIQNELNEIEADMYEPR
TVGIINEDPLLGITEIAEPVGVVCGIVPTTNPTSTVIFK
KLEVPPYVIFQDPSLEAMATIYPVTLDELQNIPGVGAGK
TTDVTGVIELPEGVEMVMPGDNVELTVELIAPIAIEK
YFLSDTANQADLLLAITTESSDCALSVVEQPPLDGTK
YAGTGVAMANAVQDLKDISQYITLSNDEDGIAEALYK
NDIQIVGINDLCPVDYLAYMLK
KLEVPPYVIFQDPSLEAMATIYPVTLDELQNIPGVGAGK
MVPPPLAFEVLDAVMEK
EVGNVIWVGDGIATVYGIDHAMYGEIVTFENGVK
YVPVQVVEEEPEEQTIFEVVENMPDFPGGQAALMQYLAK
AQDTTIQEYVQQTGSVIQKPGSTVDQVIKIPLDWVIDGVEVYYGGSSSNK
GIVNAWLPGSEGDGVADVLLGDKDFVGTNPITWTWYPQDITSK
QMFGAEGFEIVAINDLTSPTMLAHLLK
QQPGCYTMVEVPVIDLLPGDREEWIGHLV
LGVHGVALQLPIGAEDTFEGIIDLIK
TNKPLLLIAEDYENEVISTLVLNK
HLMSPLDFSVEELDKVLNLANDIEKNPEK
YFLSDTANQADLLLAITTESSDCALSVVEQPPLDGTK
GIVNAWLPGSEGDGVADVLLGDKDFVGTNPITWTWYPQDITSK
WRELTSLEDINEFVDEVGFPVLVRPSYVLSGAAMNVCSNQEELER
SSINSEEIISILKEEIENFDMTTGVR
LGANAVMIQLPIGKEDDFQGIIDLFEMK
ISNIQDLLPILEQIVK
YIDFAAAHGFDAVLVEGWNEGWEDWFGNSK
VLGVGTCPGVEEITELIDSEVGGYIDK
EVDPDNLLFYLATPPSLYGVVPLHLK
EILTDLLRDEMKFDGVIVTDSMTMQGVANYFDTNER
ADEVKELFSSFNGDISAGLINVTMNSAPTFLAYADVK
IEIPSMLSFLAERDVDGYVPGITNIIEGGYQLK
AIADESYDVVAQFIAYTAEDVER
AKGGVLDMETHVVSGLTAYGAGYIDEELKDLEAVVGLQTDKPLKR
SEDKLSGDDFWAQGNETNAEAFLLSIYNSFR
SGMNPFLLDSEDVFIDLLTDSGTGAVTQSMQAAMMRG
STTGDEHFDEFVSVINSLDGYDLPVSAFMDKLDGSMK
TMDCTGEITLPEGTEMVMPGDNVTITVELIYPVALNPGLR
QNVFTDPQKPMKVEPGIYALNGADENSLCLTTVDFALTYFVVSGELER
STTGDEHFDEFVSVINSLDGYDLPVSAFMDKLDGSMK
AILEEYMLDIMYEIPKDENIGEVIITK
LAFIMDKHDTVGIDCVAMCVNDIACAGGEPLFFLDYIACGK
NVMNDYECLGLNVIGVDASEKFFAELAGVTEPER
IINDLEPLLEQIGINDINDLVGR
ALAQDTPIILLDEPTSFLDMPNRYELVALLR
TMDCTGEITLPEGTEMVMPGDNVTITVELIYPVALNPGLR
TMDCTGEITLPEGTEMVMPGDNVTITVELIYPVALNPGLR
TMDCTGEITLPEGTEMVMPGDNVTITVELIYPVALNPGLR
CCDQYNIPIATNIATAESLILGLDHGDLDWR
EILTDLLRDEMKFDGVIVTDSMTMQGVANYFDTNER
GEVGATWYAGTADAIYQNISFIDQYDPEYVLILSGDHIYK
QVIFDILSPLTEQAESELLADEPLKDQIMAMR
GEVGATWYAGTADAIYQNISFIDQYDPEYVLILSGDHIYK
LGALVSPSMATPMTTVSEIDEVYVYFSTTEK
YPLSYDDEGLTGPYVIEQIDYLTNSEAIICTDVGQHQMWAAQYFNYR
LAFIMDKHDTVGIDCVAMCVNDIACAGGEPLFFLDYIACGK
TAEEQIDYLEELINKFPIDSIEDGMSENDWEGWK
MVPPPLAFEVLDAVMEK
YNMVQELVDGGTFLLNCPWDMEGLEK
GFNTAFSGDVPLGAGMSSSAALESTYAFALNELFGEGKIDKFELAK
QVIFDILSPLTEQAESELLADEPLKDQIMAMR
TMDCTGEITLPEGTEMVMPGDNVTITVELIYPVALNPGLR
AMDMMQTAQLLGFDTTVVGCTNDYAQTANSDVVVITSGIPR
ANENLLNAALFDIYACEAGLESHCKVEDYIFVPAILK
TAEEQIDYLEELINKFPIDSIEDGMSENDWEGWK
TVLLSTASPYKFPESVYQAIYGEELDVYTAIDKLSEK
TVLLSTASPYKFPESVYQAIYGEELDVYTAIDKLSEK
LRQNVFTDPQKPMKVEPGIYALNGADENSLCLTTVDFALTYFVVSGELER
LYGFILGPGGLVDHNYMELTADIIDEYR
AIYEEIIPVLDLPRDELESFASAVTGR
ANENLLNAALFDIYACEAGLESHCKVEDYIFVPAILK
VVAQLLVNDATALYDDWAVKYNEGGSYADFFK
IMELMAAVDSWIPDPQRDTDKPFIMPVEDVFSITGR
MHSDAQFAGSSSVPAHVEMMGLIGAGNNPMVGMTVAVAVAVEEAAK
NEETLIPEEYYAKFPSGLEDSIVIIVDPMLATGGSASAAITNIK
WEDKVMELMDAVDNWIPLPPR
QIQEALQYANQAQVTKPQIQQTGEDITQDTLFLLGSEALESMIK
AMDMMQTAQLLGFDTTVVGCTNDYAQTANSDVVVITSGIPR
GTPGPHAIQGIGAGFVPNTLNTDIYDEIITIENEAAFATSR
VMELMDAVDNWIPLPPRDVDKPFLMPVEDVFSITGR
NEETLIPEEYYAKFPSGLEDSIVIIVDPMLATGGSASAAITNIK
VVAQLLVNDATALYDDWAVKYNEGGSYADFFK
QMFGAEGFEIVAINDLTSPTMLAHLLK
GTELYTYIQNELNEIEADMYEPR
GTELYTYIQNELNEIEADMYEPR
LDLLGELYPYWNNLVGYYPNDREDDIGLSYLEDYSK
IMELMAAVDSWIPDPQRDTDKPFIMPVEDVFSITGR
YITVVPEIDLPGHMLAALAAYPELGCTGGPYEVWR
QTGFAMLAEGSVQEVMDLAGVAHLATIK
TVGIINEDPLLGITEIAEPVGVVCGIVPTTNPTSTVIFK
QSAIYAGFVGDDSLLPAIVEALVEHNER
NLVATVKEEEMILLDFVTPGHHFVLK
EQLEDNVVLGTLMLEQDEVDGLVSGAVHTTANTIRPPLQLIK
YVPVQVVEEEPEEQTIFEVVENMPDFPGGQAALMQYLAK
EILTDLLRDEMKFDGVIVTDSMTMQGVANYFDTNER
ELTSLEDINEFVDEVGFPVLVRPSYVLSGAAMNVCSNQEELER
LQESMLNFSTSALTDADVLLYVTDVVETPDKNNEFMGK
EILTDLLRDEMKFDGVIVTDSMTMQGVANYFDTNER
LDLLGELYPYWNNLVGYYPNDREDDIGLSYLEDYSK
GFNTAFSGDVPLGAGMSSSAALESTYAFALNELFGEGKIDKFELAK
QMFGAEGFEIVAINDLTSPTMLAHLLK
VVAQLLVNDATALYDDWAVKYNEGGSYADFFK
VVAQLLVNDATALYDDWAVKYNEGGSYADFFK
EILTDLLRDEMKFDGVIVTDSMTMQGVANYFDTNER
TGQPLLTQQAGSTDIIMMMIQSVGASCFTEDGK
LNSVDLTDKGIDLITGNSEDPTLFVLPDIAAQLSELENQNLTNEQLLEKK
WEDKVMELMDAVDNWIPLPPR
VSMPGMMDTILNLGLNDVAVEGFAK
VSMPGMMDTILNLGLNDVAVEGFAK
QTGFAMLAEGSVQEVMDLAGVAHLATIK
GTLQETYEKIEKDLLDGMALISDDSYSVPK
TMDCTGEITLPEGTEMVMPGDNVTITVELIYPVALNPGLR
TSTNEPEWMILEALPVIPPDLRPMLQLDGGR
VSPDVIAQYIFSDSYVLYAQATGGK
GLDAGTAFEILSIDIADIDIGKNIGAALQIDQANADKNIAQAK
TMDCTGEITLPEGTEMVMPGDNVTITVELIYPVALNPGLR
WEDKVMELMDAVDNWIPLPPR
ELMTILGEAALSDIDLIYAK
VEPDQISQLLHPNFTPAALAAAEVLIEGLPASPGAGAGK
TMDCTGEITLPEGTEMVMPGDNVTITVELIYPVALNPGLR
ASMPGMMDTILNLGLNDIAVEGFAK
ASMPGMMDTILNLGLNDIAVEGFAK
LGWGITGQQNIGDDFAYLPLYVVNNEYAQYPFGDTYYSTSR
ELMTILGEAALSDIDLIYAK
VEPDQISQLLHPNFTPAALAAAEVLIEGLPASPGAGAGK
TTDVTGVVELPEGVEMCMPGDNVEMTIELIHPIAMAQGLSFAIR
EAKEEGFDEIAALFEMVADIEKR
LGWGITGQQNIGDDFAYLPLYVVNNEYAQYPFGDTYYSTSR
QTGADVNFAYPSAEIAVMGAEGAVNILFR
LWASKEETQQVYQQMLECTDIAFLTLDDEDALWGQQPVEDVIAR
AEVMDVANAVLDGTDAVMLSAETAAGQYPSETVAAMAR
TYQNQEHQDQLDAATIYSILETEILPLYYAR
AMDMMQTAQLLGFDTTVVGCTNDYAQTANSDVVVITSGIPR
TMDCTGEITLPEGTEMVMPGDNVTITVELIYPVALNPGLR
GFNTAFSGDVPLGAGMSSSAALESTYAFALNELFGEGKIDKFELAK
EVGIKEVFEDIYPITNFNETLSLEFVDCTFDEAK
LIPDAFDYELDLDAHYLLNAIDR
QTGADVNFAYPSAEIAVMGAEGAVNILFR
EDPTRPVTCGMDQVTCVLANGFAAMIDIPGLNYR
EAKEEGFDEIAALFEMVADIEKR
AMDMMQTAQLLGFDTTVVGCTNDYAQTANSDVVVITSGIPR
MTYNELTSDYVLEITDFAEADEVADMKELWESQVAK
FTGKPLDITLQEDTQTLDEVVVTALGIK
ALNEVFYLEDFLQIEKDFPNFTFHLALDRPDPAADAAGVK
WEDKVMELMDAVDNWIPLPPR
VYMGILDSEESELTGDFAELMSWADEIKK
AEVMDVANAVLDGTDAVMLSAETAAGQYPSETVAAMAR
VMELMDAVDNWIPLPPRDVDKPFLMPVEDVFSITGR
GCDVNCGNTYLHLLGAIEDGLITEEDITLAAER
NNFVLEFLDYYIDPPRYTIDDCIER
AMDMMQTAQLLGFDTTVVGCTNDYAQTANSDVVVITSGIPR
NSNLPTVMDFPLMEEMNKAFDEETTEWNGGLFR
YVPVQVVEEEPEEQTIFEVVENMPDFPGGQAALMQYLAK
GPILAVDADANSNLNEVLGMELEATLGDIREEVAR
FITCDGNQAAAHISYMFSEVAAIYPITPSSTMAEYVDEWAAAGR
TAEEQIDYLEELINKFPIDSIEDGMSENDWEGWK
GCDVNCGNTYLHLLGAIEDGLITEEDITLAAER
VMELMDAVDNWIPLPPRDVDKPFLMPVEDVFSITGR
YVPVQVVEEEPEEQTIFEVVENMPDFPGGQAALMQYLAK
EILTDLLRDEMKFDGVIVTDSMTMQGVANYFDTNER
VEPDQISQLLHPNFTPAALAAAEVLIEGLPASPGAGAGK
EVMIPSMQINHPDFVYTDEEFEDLISQVTYVEGEAGLFDSEHR
TYQNQEHQDQLDAATIYSILETEILPLYYAR
TTDVTGVVELPEGVEMCMPGDNVEMTIELIHPIAMAQGLSFAIR
NNTFSADFEDLVANSDYELEGWYNVAVEGGR
NVNYIAGELFTECLINSMFIPGTDK
TAEEQIDYLEELINKFPIDSIEDGMSENDWEGWK
IMELMAAVDSWIPDPQRDTDKPFIMPVEDVFSITGR
KVWLDIYNASDNFLSSTYQPLLQNYDDLLNLDVDYIGGDGQTESNITNR
NVNYIAGELFTECLINSMFIPGTDK
MVGHDLITTDGTTLLGADDKAGVAIIMDLANYLYEHPEVK
VVEYAHQFDVTVEGELGVLAGVEDEVSSDHHTYTDPEEVIDFATR
IENIDLAAANDAIVIALCSAEGIAADNDER
GILGEIDAAEAALDGSGMDVPDLIFNK
NDDLELQNVSWWEGTQDMIDNYDKIAYDYEFENLIIDK
NAGYLALWCGIANGAEDVLLPEKYDYDEQQIINNIIDNR
TALNSGNTISDDLFTDLINEFTK
IENIDLAAANDAIVIALCSAEGIAADNDER
NVNYIAGELFTECLINSMFIPGTDK
LAFVMDKHDTIGIDAVAMCVNDIACSGGEPLFFLDYIACGK
AKTYETVNPEYSNYAGEAFGNFQAMLADIPETLGETIPDFHNMEFR
EIGAFIDAIVNDKETPLNVMDGLKPVLMGLAAK
NAGYLALWCGIANGAEDVLLPEKYDYDEQQIINNIIDNR
VEPDQISQLLHPNFTPAALAAAEVLIEGLPASPGAGAGK
TMDCTGEITLPEGTEMVMPGDNVTITVELIYPVALNPGLR
NDDLELQNVSWWEGTQDMIDNYDKIAYDYEFENLIIDK
TMDCTGEITLPEGTEMVMPGDNVTITVELIYPVALNPGLR
GCDVNCGNTYLHLLGAIEDGLITEEDITLAAER
CAELWQEAGLPDGVLNIVTCTR
LAFVMDKHDTIGIDAVAMCVNDIACSGGEPLFFLDYIACGK
VQGAIHEFSAVDGVVEDVTSIILNLKK
NNIELIASENFVSPEILELAGTVLTNK
TMDCTGEITLPEGTEMVMPGDNVTITVELIYPVALNPGLR
GIGLTAEEIEKYINQIAFSGANDFLEK
TYQNQEHQDQLDAATIYSILETEILPLYYAR
LYDFITMGELVAYDALNR
LYDFITMGELVAYDALNR
TMDCTGEITLPEGTEMVMPGDNVTITVELIYPVALNPGLR
YVALFGCGDSDSYSDTFCDAIGILYEELKDTR
LLDLGDFVGIEGFVFR
AMDMMQTAQLLGFDTTVVGCTNDYAQTANSDVVVITSGIPR
IADEGNNVDSEIESYLYETLKPLLTQNITLATFIDRDNHTGGSIVSSQK
WEDKVMELMDAVDNWIPLPPR
MWGFENVFTVPEQMIKDGNFPTVISPNPENAEALSMAVNLAK
EKNADQPEFIQAVEEVLESLRPVIEAHPEYEK
NNIELIASENFVSPEILELAGTVLTNK
VMELMDAVDNWIPLPPRDVDKPFLMPVEDVFSITGR
GIGLTAEEIEKYINQIAFSGANDFLEK
AMDMMQTAQLLGFDTTVVGCTNDYAQTANSDVVVITSGIPR
IVEEEATLLQLLNDFAAISGHK
YVPVQVVEEEPEEQTIFEVVENMPDFPGGQAALMQYLAK
LSIAGAELLLETLPSVLAGTNESIAQDESLVTYSPTISHEQEKIDFSK
AAYAQVVASIPDIEQSIRETENALSTFLGEAPHAIKR
TAEEQIDYLEELINKFPIDSIEDGMSENDWEGWK
YVPVQVVEEEPEEQTIFEVVENMPDFPGGQAALMQYLAK
DSNNDGIIDQYGCYNYEWINAIYASGIELFNETGTTCDFNNHEVK
VEGDCLTAVVGDVLHPMTPEHLISNIWIEFADGSNK
TSLVIDDLIHDITQEYNMTTIINTHDMNSVLGIGEK
LNDPLIYGLEHEEYVTSLIHNLYDAAYSLK
LYCTDPDHEDFDTVIQDVFLGPIPY
VEGDCLTAVVGDVLHPMTPEHLISNIWIEFADGSNK
YVPVQVVEEEPEEQTIFEVVENMPDFPGGQAALMQYLAK
GSGMAPLAEILHELGNEVCGSDIDKYIFIEEELR
SETIATLLAEDETLDENELGEILHAIEK
LYCTDPDHEDFDTVIQDVFLGPIPY
TAYIEFEGEGVVTGADIQVDQDIEVLNPEQVIATLNGGTGCK
LNDPLIYGLEHEEYVTSLIHNLYDAAYSLK
VEGDCLTAVVGDVLHPMTPEHLISNIWIEFADGSNK
GSGMAPLAEILHELGNEVCGSDIDKYIFIEEELR
IENIDLAAANDAIVIALCSAEGIAADNDER
INGLDGPYTQILIDSRPVFSALSGVYGLEQIPASMIER
VVEYAHQFDVTVEGELGVLAGVEDEVSSDHHTYTDPEEVIDFATR
FVAPEEVIEELFENGQVFSQYVDPNRK
SLNYEYDLTELEKAWMEGIEYLK
FTIISDEVDDFVREIQIDPEATFLDFHEAILK
IENIDLAAANDAIVIALCSAEGIAADNDER
GQYIDCLDFVLEGGSIESDGMGTLLTTTECLLSPHR
TMDCTGEITLPEGTEMVMPGDNVTITVELIYPVALNPGLR
ALKEEGISSVLVNPNIATIQTSEGIADKVYFLPVTTYFVEEIIK
TMDCTGEITLPEGTEMVMPGDNVTITVELIYPVALNPGLR
INGLDGPYTQILIDSRPVFSALSGVYGLEQIPASMIER
GQYIDCLDFVLEGGSIESDGMGTLLTTTECLLSPHR
TMDCTGEITLPEGTEMVMPGDNVTITVELIYPVALNPGLR
LIKDVVPLTDLNDIVFGGWDIFPDNAYEAAMYAEVLKEK
LSAISYTDEMMANMGQIMANTLEDAGAKYNEFVR
LIKDVVPLTDLNDIVFGGWDIFPDNAYEAAMYAEVLKEK
GVQAMLDAVIDYLPSPVDVPAINGILDDGKDTPAER
TMDCTGEITLPEGTEMVMPGDNVTITVELIYPVALNPGLR
QAMAIDPLPVYTQLEGDILFAQQDYAGALAAYEK
QVNFIALNDGSTINNVQIVVDLANFDEEMLK
IYASCDAFLMPSLFEPCGLSQLMSLR
VDVAALIEEMAIADAGFATTISASGLGTKPVLIAGNEEQKK
IYASCDAFLMPSLFEPCGLSQLMSLR
VPEMTPAIVQSISDRYIELFENITGEK
GGVLDMETHVVSGLTAYGAGYIDEELKDLEAVVGLQTDKPLKR
VPEMTPAIVQSISDRYIELFENITGEK
LSAISYTDEMMANMGQIMANTLEDAGAKYNEFVR
AMDMMQTAQLLGFDTTVVGCTNDYAQTANSDVVVITSGIPR
IADEGNNVDSEIESYLYETLKPLLTQNITLATFIDRDNHTGGSIVSSQK
AMDMMQTAQLLGFDTTVVGCTNDYAQTANSDVVVITSGIPR
MFNSYYCNDEQQARPIQELIDAFAIYGNEGLNAACSEELSFTAK
TTDVTGVIELPEGVEMVMPGDNVELTVELIAPIAIEK
LNIIDCPGSDDFVGSTVTALNVTDTAIILLNGQYGVEVGTQNHFR
VDVAALIEEMAIADAGFATTISASGLGTKPVLIAGNEEQKK
ENGHTPSEAFNETVEELTQSLMPLFAK
NAQTVELTCSQPDYGFPAATTYTVQASFEQDFIEATDESK
NVLEHLEIVDECSIMAVLYEAVDSEGKEVILTGHDIASSEYR
YVPVQVVEEEPEEQTIFEVVENMPDFPGGQAALMQYLAK
IGMTQVFTTDGLLIPVTVVEADANVVLQK
STLKTEQVDDIDNLVTTIVASIG
VLSLEQALEFIDTDELLEVTPK
LAGIETILLFTEPELTCVSSTIVR
VLSLEQALEFIDTDELLEVTPK
TNMVIVLQNCLADLQPLLDDDPGAEVLPWSYSSYSSK
ELDENVADEDIYLDEFRDEIDGWVIDAIK
LSVDALEISSGDEAVSEPFLLITYTDGYGDVPMEVESFLNSNGDHLK
STLKTEQVDDIDNLVTTIVASIG
IGMTQVFTTDGLLIPVTVVEADANVVLQK
VMELMDAVDNWIPLPPRDVDKPFLMPVEDVFSITGR
ICLYDPFAPALEGVAEELYHCGFEGVNLTYTSDIK
AMDMMQTAQLLGFDTTVVGCTNDYAQTANSDVVVITSGIPR
NVLEHLEIVDECSIMAVLYEAVDSEGKEVILTGHDIASSEYR
WSVFFFYPADFTFVCPTELGDVADHYEELQK
VMELMDAVDNWIPLPPRDVDKPFLMPVEDVFSITGR
ICLYDPFAPALEGVAEELYHCGFEGVNLTYTSDIK
SQVALGLILAQNPELLVLDDFSLGLDPGYRR
AFVDSVLDQETGIDAVIHFAANSLVGESMTDPLKYYDNNLCGTK
TTDVTGVIELPEGVEMVMPGDNVELTVELIAPIAIEK
CDPVILEPIMAVEVTAPAEYLGSVMGDVSSR
LIAAAPVVSIEEALQGQLGGVDIVLGGDPGSR
NMVTGAAQMDGAIIVCAATDGPMPQTREHILLARQVNVP
LALANGLTPIFCIGEVLEEREANKQNEVVAAQMESVFSLSAEDFSK
AKLTHEDILAYLEEATILELNDLVK
AKLTHEDILAYLEEATILELNDLVK
TMDCTGEITLPEGTEMVMPGDNVTITVELIYPVALNPGLR
VYMGILDSEESELTGDFAELMSWADEIKK
SQVALGLILAQNPELLVLDDFSLGLDPGYRR
SYNSQIGVPLSVWQLNEEAELGIFEAGISEMGEMGALKR
TMDCTGEITLPEGTEMVMPGDNVTITVELIYPVALNPGLR
TMDCTGEITLPEGTEMVMPGDNVTITVELIYPVALNPGLR
EKPYEFDDILSGVGVLEIMQDGYGFLR
AKLTHEDILAYLEEATILELNDLVK
TMDCTGEITLPEGTEMVMPGDNVTITVELIYPVALNPGLR
LFAYGVENPIMAIENLTATTLR
SSVEEGDIDDVNLLFNTNFFGPIELIK
ELYGIDNFTDMVGDETIATDPEELVAFLTEK
NMENLKSEFFIPLMVDKLINDGTATVEVLDTTSK
AMDMMQTAQLLGFDTTVVGCTNDYAQTANSDVVVITSGIPR
LGNNEVMGAVDQAVGEVLAYYLEEHPK
IDLITEINKELDTSVAILLDTKGPEIR
LNIIDCPGSDDFVGSTVTALNVTDTAIILLNGQYGVEVGTQNHFR
AKLTTAEFIEAIKELSVLELNELVK
AKLTTAEFIEAIKELSVLELNELVK
TTDVTGVIELPEGVEMVMPGDNVELTVELIAPIAIEK
LLLQKPDVLLLDEPTNHLDIESIQWLEDFLINNGK
NMENLKSEFFIPLMVDKLINDGTATVEVLDTTSK
VNDKDEPLPMIYAWDVEEEENSLFVLTEGSLPVNAENLADLK
QLLCPILEFSYKDDDLGDPFINDDYALALGLATQEEIDTIK
AKLTTAEFIEAIKELSVLELNELVK
VMELMDAVDNWIPLPPRDVDKPFLMPVEDVFSITGR
QLLCPILEFSYKDDDLGDPFINDDYALALGLATQEEIDTIK
NAYPELAQELENAIAGNFSLDLDEIMKK
NMITGAAQMDGAILVVAATDGPMPQTR
LNDPLIYGLEHEEYVTSLIHNLYDAAYSLKDFR
VPVPTGSTTILTSVVEGEVTVEEVNAAMK
AMDMMQTAQLLGFDTTVVGCTNDYAQTANSDVVVITSGIPR
SSVIFAGGSDEGLFEIAQNINFNEIFMMNAK
YVPVQVVEEEPEEQTIFEVVENMPDFPGGQAALMQYLAK
YCDLDTLLQESDFVCLILPLTDETHHLFGAEQFAK
VETAILSALENTPPELYADIVHNGIYLAGGGALLR
NVLEHLEIVDECSIMAVLYEAVDSEGKEVILTGHDIASSEYR
AEIETVFVPELQELALQTETNYGEAVEQLTR
GFNTAFSGDVPLGAGMSSSAALESTYAFALNELFGEGK
IIDVGPRSAHIAGMDYAVFTPEEEIIEPTLELFAPK
IGADATGLPFNSIIAILLENDHPSTPLVNAGAISACSMVQPIGDSAK
VQPSPDGLAQAFILGEEFIDGEGCAMVLGDNIFHGHGLGK
TYETVNPEYSNYAGEAFGNFQAMLADIPETLGETIPDFHNMEFR
AALTADEIAEEAEFFSFGTNDLTQMTFGFSR
IGADATGLPFNSIIAILLENDHPSTPLVNAGAISACSMVQPIGDSAK
VETAILSALENTPPELYADIVHNGIYLAGGGALLR
TTDVTGVIELPEGVEMVMPGDNVELTVELIAPIAIEK
ENGVIENCLIIECAQNAEDALEETMFTCYDSNNIPIFK
MNMTPSEAVELVNTLKPLVANEEVDVVFCVPAIDIIPVVEACK
SDIEIVAINDLLDADYMAYMLK
ALNALNSQVLGEIDEVLDAVDLENTR
YDIPTMTAEAVSLLKSLISIPSISREETQAADFLQNYIEAEGMQTGRK
ALNALNSQVLGEIDEVLDAVDLENTR
NIPWVDEVSIGHALISDALYLGLER
ENGVIENCLIIECAQNAEDALEETMFTCYDSNNIPIFK
YADTGAAIGGALAIDPTRPVYSNEDPYQFTGGYWQNINSTTGFSNPDWK
SIDELIAVVKEVGEAVSCPLVVEGCK
TGYPVQHSILSSTVIAEDCMTADALATSFMVMELEEAEKFCK
AKLTHEDILAYLEEATILELNDLVK
TMDCTGEITLPEGTEMVMPGDNVTITVELIYPVALNPGLR
VYMGILDSEESELTGDFAELMSWADEIKK
TRPGYASSMAYDIDNNEFSEILGTIAGDDTIMLVLR
SWTTPGVLASMGCQVSIITDAPVIPQEFLPLCAGLAVK
IGIASQALGLAEGALEATVEYVKER
ILYDLLEKDFLPIVCPIGLGDDFATYNINADDAACAIACSMK
TMDCTGEITLPEGTEMVMPGDNVTITVELIYPVALNPGLR
YNMVQELVDGGTFLLNCPWDMEGLEK
TMDCTGEITLPEGTEMVMPGDNVTITVELIYPVALNPGLR
TMDCTGEITLPEGTEMVMPGDNVTITVELIYPVALNPGLR
ILYDLLEKDFLPIVCPIGLGDDFATYNINADDAACAIACSMK
AIIDFPAVYDMLAIMK
AMDMMQTAQLLGFDTTVVGCTNDYAQTANSDVVVITSGIPR
AMDMMQTAQLLGFDTTVVGCTNDYAQTANSDVVVITSGIPR
FGQVDAIAGVATGAIPQGALVADALNLPFVYVR
DALDENLYILEAEIESTSNFKIFPASAINGNDIDWTK
QLLCPILEFSYKDDDLGDPFINDDYALALGLATQEEIDTIK
AKLTTAEFIEAIKELSVLELNELVK
FMDAFQFIKDVALDWDETNYLEAEPGEYITIAR
FGQVDAIAGVATGAIPQGALVADALNLPFVYVR
QLIGLEDELTIHCISSLPELFDGNPPFK
AKLTTAEFIEAIKELSVLELNELVK
YIELVGQLPEYIDLHVLEVEPLINAVVR
EETQQVYQQMLECTDIAFLTLDDEDALWGQQPVEDVIAR
NDPGIDILSIVYEHDAPVEFPQAVYDQIENIPDSLEGIDIGQR
YNMVQELVDGGTFLLNCPWDMEGLEK
LTPNICLYDPFAPALEGVAEELYHCGFEGVNLTYTSDIK
QLLCPILEFSYKDDDLGDPFINDDYALALGLATQEEIDTIK
LEKIPTDIYESVEEGANYIACEIAQTIR
RGGTPEDVANIATFLASDMSSYVSGQVIQVDGGMNM
IEGDDLPTIPVGDSDALKVGEWVLAVGNPFNLNSTVTAGIVSAK
EETQQVYQQMLECTDIAFLTLDDEDALWGQQPVEDVIAR
EEGIIFDLLCNPTEILADENGWVK
FELNDDNTITPLESYVAGWGDSMDQMTNTLLDPATGTLK
IEGDDLPTIPVGDSDALKVGEWVLAVGNPFNLNSTVTAGIVSAK
GHESEIQGLLFDMIAAAEEQGIDIPTYR
AIDLNIHAADGALDDILTVLKPYLVD
EEGIIFDLLCNPTEILADENGWVK
GFNTAFSGDVPLGAGMSSSAALESTYAFALNELFGEGK
NVLEHLEIVDECSIMAVLYEAVDSEGKEVILTGHDIASSEYR
AMDMMQTAQLLGFDTTVVGCTNDYAQTANSDVVVITSGIPR
GVIENCLIIECAQNAEDALEETMFTCYDSNNIPIFK
EDPYTVSSPFMEDDAIYEAADIMKEWNEIGVWR
GHESEIQGLLFDMIAAAEEQGIDIPTYR
LGVDVDNLWISQPDNGEQALEIAEQLIR
LGVDVDNLWISQPDNGEQALEIAEQLIR
TTDVTGVIELPEGVEMVMPGDNVELTVELIAPIAIEK
NGISGGNFHGQPMALSFDFLGIAVSELANVSER
YMIEANQLPVEFITEDLYHSDLVDDILSIK
YADTGAAIGGALAIDPTRPVYSNEDPYQFTGGYWQNINSTTGFSNPDWK
LYTVEDGEKELFEETNAEHPFQFISGLGTTLESFENQITALSK
TMDCTGEITLPEGTEMVMPGDNVTITVELIYPVALNPGLR
MVVGGALPVGEVLTLEAIDPLKAPFFLTR
TMDCTGEITLPEGTEMVMPGDNVTITVELIYPVALNPGLR
TYMDQGLLVPDELVVDLVVDRVAQDDCENGYVLDGFPR
GVIENCLIIECAQNAEDALEETMFTCYDSNNIPIFK
TMDCTGEITLPEGTEMVMPGDNVTITVELIYPVALNPGLR
SRQDADFPVVEPSEVDLMDVSPQQIASIAASLIPFLEHDDANR
TTDVTGVIELPEGVEMVMPGDNVELTVELIAPIAIEK
TMDCTGEITLPEGTEMVMPGDNVTITVELIYPVALNPGLR
SALQYAASVAGLMITTECMVTDLPK
IDAPSGTAELLYEVMAEEIDGVEACYDR
LSVDALEISSGDEAVSEPFLLITYTDGYGDVPMEVESFLNSNGDHLK
AIDLNIHAADGALDDILTVLKPYLVD
VVEYAHQFDVTVEGELGVLAGVEDEVSSDHHTYTDPEEVIDFATR
AMLQDIATLTGGTVISEEIGMELEKATLEDLGQAK
AMDMMQTAQLLGFDTTVVGCTNDYAQTANSDVVVITSGIPR
ESLFFSHYDPEMVNFLINL
NVNYIAGELFTECLINSMFIPGTDKAKADELMAEVLR
TMDCTGEITLPEGTEMVMPGDNVTITVELIYPVALNPGLR
VYMGILDSEESELTGDFAELMSWADEIKK
LEDSLNDIIPDSPNKPYDMYEVISAIVDNGEFLEIQK
GIEDETYKTLTEIIEEEIPGAVVCVLSGPSHAEEVGR
DLDTDVTAVLIGSEVKDLADELAAYGADKVIVVDDPELKEYR
LTPNICLYDPFAPALEGVAEELYHCGFEGVNLTYTSDIK
INYTIYNLAAFMDGDIQDCIDHLIVAENAER
SEFFIPLMVDKLINDGTATVEVLDTTSK
LNIIDCPGSDDFVGSTVTALNVTDTAIILLNGQYGVEVGTQNHFR
VVLAELPTSFNFEELLPSNDYDIFYEFQPGTSQEISK
NILDFDLLFNEFPEHILPYDYDTYFASPER
TNQNWLPSIFNDFFDNEWMAR
TNQNWLPSIFNDFFDNEWMAR
YIDDNGEWTATPDTTPVSMNFWGFTPDYFAYSEEFFK
YADTGAAIGGALAIDPTRPVYSNEDPYQFTGGYWQNINSTTGFSNPDWK
QLLCPILEFSYKDDDLGDPFINDDYALALGLATQEEIDTIK
LEDSLNDIIPDSPNKPYDMYEVISAIVDNGEFLEIQK
YVPVQVVEEEPEEQTIFEVVENMPDFPGGQAALMQYLAK
NSVETMMVNLEGVDIPLGMISQYLPK
VVLAELPTSFNFEELLPSNDYDIFYEFQPGTSQEISK
IGIASQALGLAEGALEATVEYVK
VYMGILDSEESELTGDFAELMSWADEIKK
DNTVPTFGYDANNDAVAAIAEGYGGTISQHADVQAYLTLR
DVAPDSGADFVKELADKIEEIGVGEIATVSGR
DVAPDSGADFVKELADKIEEIGVGEIATVSGR
AASATVLGALAMQVENMIVASADLSNSDKTDGFLKK
LDYLKELGVDIVWISPIYASPFADQGYDISDYYK
IVPYAPIPMDPATMVLHYAQETFEGLK
NVLEHLEIVDECSIMAVLYEAVDSEGKEVILTGHDIASSEYR
YDADEGVVIVYGSMYGNTEQMAEAIAAELSAQGIR
AMDMMQTAQLLGFDTTVVGCTNDYAQTANSDVVVITSGIPR
AALTADEIAEEAEFFSFGTNDLTQMTFGFSR
LAAIEAEWETQPAPAAFTLFGIPDQEEETNKFAIQIPYALGIIATR
TTDVTGVIELPEGVEMVMPGDNVELTVELIAPIAIEK
REFDQTALQELADSIAEIGIIQPITLR
MIEDQGDKLYSLVDDIVTNGLSPVDLIIVTPNEDSNK
CFEQFGHTFEAQIGAEAIQTLLQQVDLDAEFAK
MNMTPSEAVELVNTLKPLVANEEVDVVFCVPAIDIIPVVEACK
NVIILPNNSNIVMTAQQTATILEDEVNVIVIPTK
TMDCTGEITLPEGTEMVMPGDNVTITVELIYPVALNPGLR
TMDCTGEITLPEGTEMVMPGDNVTITVELIYPVALNPGLR
TQESPLGILSQLFSDDSNTYGLDDILSSIKK
TYMDQGLLVPDELVVDLVVDRVAQDDCENGYVLDGFPR
TMDCTGEITLPEGTEMVMPGDNVTITVELIYPVALNPGLR
WVPAIHELMEAVDSYIPTPTRDTDKPFLMPVEDVFTITGR
NVIILPNNSNIVMTAQQTATILEDEVNVIVIPTK
AAYAQVVASIPDIEQSIRETENALSTFLGEAPHAIK
LVQENFPEAECLMGTATAGIAHAALVADILELPMGYVR
LYTVEDGEKELFEETNAEHPFQFISGLGTTLESFENQITALSK
AMDMMQTAQLLGFDTTVVGCTNDYAQTANSDVVVITSGIPR
KAAESGIVIPEQIPAGIELSEKEEGLIQLVADFAAVVK
FISTEEADMILTEFFSTQFEGGR
TYMDQGLLVPDELVVDLVVDRVAQDDCENGYVLDGFPR
VYMGILDSEESELTGDFAELMSWADEIKK
QVGVPYIVVFMNKCDMVDDEELLELVDMEIR
DNNTEVISPSMCYAYAAIAEDAPFVMGAPNLCVDTPAMWEFSK
DNNTEVISPSMCYAYAAIAEDAPFVMGAPNLCVDTPAMWEFSK
QLLCPILEFSYKDDDLGDPFINDDYALALGLATQEEIDTIK
NAQTVELTCSQPDYGFPAATTYTVQASFEQDFIEATDESK
SIECVEYPELGMEAIWKIEVEDFPAFILVDDKGNDFFK
TTDVTGVIELPEGVEMVMPGDNVELTVELIAPIAIEK
GKDVFIVQSTSNPVTENLMEILVLADALK
AIADESYDVVAQFIAYTAEDVERDIR
DSYQWFLDEGLKEVFEDISPIADYSGK
MNMTPSEAVELVNTLKPLVANEEVDVVFCVPAIDIIPVVEACK
YVPVQVVEEEPEEQTIFEVVENMPDFPGGQAALMQYLAK
LNYVDLATEVLSTFVPEEGKELIHDACLNAYGK
AASATVLGALAMQVENMIVASADLSNSDKTDGFLKK
QLLCPILEFSYKDDDLGDPFINDDYALALGLATQEEIDTIK
MMGDGVVIFPTENILAAPIDGEITMIFPTK
ILVTGGTGYIGSHTVVELQNSGYEVIIIDNLSNSSADVVDNIEK
AIIDAAIDVERELGCTIVPEIMLPLIGSESEIVYVKDNVTK
TGDKRPLCIAVTCLTSLDQEVLDNELLINDTLENVVLK
LVQENFPEAECLMGTATAGIAHAALVADILELPMGYVR
YVPVQVVEEEPEEQTIFEVVENMPDFPGGQAALMQYLAK
MNMTPSEAVELVNTLKPLVANEEVDVVFCVPAIDIIPVVEACK
ESLDCALALQELVQMGVSNIITFDAHDPR
QVSNPSELLLSQDHEGMSGVAIASAIEGVRPFLIETQALVSSAVYGNPQR
TMDCTGEITLPEGTEMVMPGDNVTITVELIYPVALNPGLR
GPVIDIQFDGDNNLPALNTAIEIQNGDELLVVEVAQHIGDDVVR
WLQNCFATKDETEQAVPVALALTEMFIEEAGR
ELYGIDNFTDMVGDETIATDPEELVAFLTEK
LNYVDLATEVLSTFVPEEGKELIHDACLNAYGK
YREFYQCDADVVGSDSLLNEVELMQIVDTVFSR
AMDMMQTAQLLGFDTTVVGCTNDYAQTANSDVVVITSGIPR
CMALPVVVAQESIADKLVELLVK
TTDVTGVIELPEGVEMVMPGDNVELTVELIAPIAIEK
YMIEANQLPVEFITEDLYHSDLVDDILSIK
AALTADEIAEEAEFFSFGTNDLTQMTFGFSR
MNMTPSEAVELVNTLKPLVANEEVDVVFCVPAIDIIPVVEACK
VVEYAHQFDVTVEGELGVLAGVEDEVSSDHHTYTDPEEVIDFATR
WLQNCFATKDETEQAVPVALALTEMFIEEAGR
FSVLTPVGLLPIAVAGFDIDK
TMDCTGEITLPEGTEMVMPGDNVTITVELIYPVALNPGLR
MDVTDLAMALNETEDNVVDTISQLEKDK
TTDVTGVIELPEGVEMVMPGDNVELTVELIAPIAIEK
LNIIDCPGSDDFVGSTVTALNVTDTAIILLNGQYGVEVGTQNHFR
YNPEVDTAPHSAFYEVPYDATTSLLDALGYIKDNLAPDLSYR
TMDCTGEITLPEGTEMVMPGDNVTITVELIYPVALNPGLR
TYMDQGLLVPDELVVDLVVDRVAQDDCENGYVLDGFPR
LVQENFPEAECLMGTATAGIAHAALVADILELPMGYVR
TYETVNPEYSNYAGEAFGNFQAMLADIPETLGETIPDFHNMEFR
AMDMMQTAQLLGFDTTVVGCTNDYAQTANSDVVVITSGIPR
FLCNLDACKGECCIEGDAGAPVELDEVEKLEEVLPIIWEELSPEAR
ECTLETLEEMLEKLEVVVNER
WNVLFFYPADFTFVCPTELEDLANKYEEFK
MQLTGAEIVIECLKEQGVDTVFGYPGGTILNIYDELYK
NADQPEFIQAVEEVLESLRPVIEAHPEYEK
SRQDADFPVVEPSEVDLMDVSPQQIASIAASLIPFLEHDDANR
SGMNPFLLDSEDVFIDLLTDSGTGAVTQSMQAAMMRG
TEQDVDTYVGQQISTFIQDNDAPVIGFATGSTPLGAYDYLIDSYQSGK
MNMTPSEAVELVNTLKPLVANEEVDVVFCVPAIDIIPVVEACK
VQPSPDGLAQAFIIGEEFIGGDDCALVLGDNIFYGHDLPK
MQLTGAEIVIECLKEQGVDTVFGYPGGTILNIYDELYK
VQPSPDGLAQAFIIGEEFIGGDDCALVLGDNIFYGHDLPK
NADQPEFIQAVEEVLESLRPVIEAHPEYEK
MNMTPSEAVELVNTLKPLVANEEVDVVFCVPAIDIIPVVEACK
AIIDAAIDVERELGCTIVPEIMLPLIGSESEIVYVKDNVTK
IAYDYEFENLIIDKNAIETQQAAIANVLSEYLPQLGYGK
EGFEAVFIGSGAGLPMFMGIPGEISNGVFSANEYLTR
ITTLGSITLDYLEDVSGTLLLPNAR
ISNLKDFLPILEPAVQTGRPLLVIAEDVDSEALTTLVVNR
ITTLGSITLDYLEDVSGTLLLPNAR
RPLCIAVTCLTSLDQEVLDNELLINDTLENVVLK
VVFSDEAQGTIAGVGEEWITFYSSALSLDR
IAYDYEFENLIIDKNAIETQQAAIANVLSEYLPQLGYGK
QLLCPILEFSYKDDDLGDPFINDDYALALGLATQEEIDTIK
ELYGIDNFTDMVGDETIATDPEELVAFLTEK
ISNLKDFLPILEPAVQTGRPLLVIAEDVDSEALTTLVVNR
AVLIDQENKPIAQGSHTWENQLVNGLWTYSIDAIWSGLQDCYADLR
TLREPLDLDIPIAVLVNSGTASASEILSGSLQDLDR
FKGNPDLIQIIGEDIDKIYLDMVK
QVMASGVIPQITGIFGTCGGGLAIVPALTDFTFMEEK
FKGNPDLIQIIGEDIDKIYLDMVK
MNMTPSEAVELVNTLKPLVANEEVDVVFCVPAIDIIPVVEACK
SEGEYFIILDSDVILPEGYFDAIEKELQSSPADAFGGPDR
AGKPLLIIAEDVEGEALATLVVNTMR
TLREPLDLDIPIAVLVNSGTASASEILSGSLQDLDR
TMDCTGEITLPEGTEMVMPGDNVTITVELIYPVALNPGLR
TMDCTGEITLPEGTEMVMPGDNVTITVELIYPVALNPGLR
EIVSLVDLFFTDELNLDEEAKEFMKDETIPNTLK
EIVSLVDLFFTDELNLDEEAKEFMKDETIPNTLK
EAINWAWEYLVEVLK
NNCILINDSYNSDLASLDIALDFLVR
GFNTAFSGDVPLGAGMSSSAALESTYAFALNELFGEGK
IVLPELSEYNIGGLLYFFEK
TGAEPEIVQLAGMEVLQIKDGLCSIVFSTADR
NNCILINDSYNSDLASLDIALDFLVR
AMDMMQTAQLLGFDTTVVGCTNDYAQTANSDVVVITSGIPR
GTVSGVIANMVTLVVDGPVAQNEICYISTGGDR
IVLPELSEYNIGGLLYFFEK
NADQPEFIQAVEEVLESLRPVIEAHPEYEK
GLTPTEEEAHFGLWCIMSSPLLIGCNLESLPESSLELLTNK
ILELAGFLDSYIPEPERAIDKPFLLPIEDVFSISGR
TTDVTGVIELPEGVEMVMPGDNVELTVELIAPIAIEK
SRQDADFPVVEPSEVDLMDVSPQQIASIAASLIPFLEHDDANR
TNMVIVLQNCLADLQPLLDDDPGAEVLPWSYSSYSSK
NADQPEFIQAVEEVLESLRPVIEAHPEYEK
DTTPAQIISVFENLAMPMPK
TDVDKVVTAFVDVVTEALVKGDK
GFNTAFSGDVPLGAGMSSSAALESTYAFALNELFGEGK
MNMTPSEAVELVNTLKPLVANEEVDVVFCVPAIDIIPVVEACK
IFAEEYDVTCIGLPGTIDNDLYGTDFTIGYDTALNTIVECVDKIR
AGSPVDELMDQLFPLLSPGDILIDGGNSNYEDTNRR
GLTPTEEEAHFGLWCIMSSPLLIGCNLESLPESSLELLTNK
NANIPTGDIEIIVSELNVLNTAMTPPFTIEDNTDGGDDIR
TNMVIVLQNCLADLQPLLDDDPGAEVLPWSYSSYSSK
DAHTPIENVIDTLEASVIYLNHNLK
MNMTPSEAVELVNTLKPLVANEEVDVVFCVPAIDIIPVVEACK
ILELAGFLDSYIPEPERAIDKPFLLPIEDVFSISGR
AGSPVDELMDQLFPLLSPGDILIDGGNSNYEDTNRR
ISNLKDFLPILEPAVQTGRPLLVIAEDVDSEALTTLVVNR
DTTPAQIISVFENLAMPMPK
DAHTPIENVIDTLEASVIYLNHNLK
LNTNDVGFKEILSLIPAIYATEFSSLK
WEDKVMELMDAVDNWIPLPPRDVDKPFLMPVEDVFSITGR
NWPYVWGLLGADGAAVTQDQTDIAPIPGGSCIGGWLLAMNAK
ISNLKDFLPILEPAVQTGRPLLVIAEDVDSEALTTLVVNR
NNSALNDVTSDLLDQITAAVANGSDVDTAAIAAQLSK
ELNLENVGASIEVMTEDLNSLTADFEKEEAAYSRYEESR
ILLGIEEVDISAVPEGTVLVAEDLTPSMTAGINPANVEGVLTEIGGK
TTDVTGVIELPEGVEMVMPGDNVELTVELIAPIAIEK
NFTNFGVFVEIEEGVDGLIHISDLSWTKK
NANIPTGDIEIIVSELNVLNTAMTPPFTIEDNTDGGDDIR
MNMTPSEAVELVNTLKPLVANEEVDVVFCVPAIDIIPVVEACK
AMDMMQTAQLLGFDTTVVGCTNDYAQTANSDVVVITSGIPR
LDAETINLVAEEFGFKTEYVSAEVAQAIVEEEDAPEDLQPR
VVEYAHQFDVTVEGELGVLAGVEDEVSSDHHTYTDPEEVIDFATR
VALTGLTMAEEFRDEQGQDVLLFIDNIFR
LNIIDCPGSDDFVGSTVTALNVTDTAIILLNGQYGVEVGTQNHFR
TMDCTGEITLPEGTEMVMPGDNVTITVELIYPVALNPGLR
TMDCTGEITLPEGTEMVMPGDNVTITVELIYPVALNPGLR
IADCSIELPETIECLDPLITTVPLQLLAYHIAVCK
LDAETINLVAEEFGFKTEYVSAEVAQAIVEEEDAPEDLQPR
NVSAIDYSIGATKPVYFFTQAELQFLIAEVYAR
TMDCTGEITLPEGTEMVMPGDNVTITVELIYPVALNPGLR
DVYASPQMILTIQAPNEEVFEKFVEENKQTIIDFFTR
QVGVPYIIVFLNKCDMVDDEELLDLVEMEVR
IADCSIELPETIECLDPLITTVPLQLLAYHIAVCK
VETAILSALENTPPELYADIVHNGIYLAGGGALLR
TPIEAELEDFKALFDTPLSDSNALLDSVITHIR
DIPGDTSFLEMLDILNEQLISER
LVQENFPEAECLMGTATAGIAHAALVADILELPMGYVR
VALTGLTMAEEFRDEQGQDVLLFIDNIFR
AALTADEIAEEAEFFSFGTNDLTQMTFGFSR
ADPVLGVDMSSTGEVGCIGDDFSEALLNAMIATGFKIPEK
DIPGDTSFLEMLDILNEQLISER
LVQENFPEAECLMGTATAGIAHAALVADILELPMGYVR
HLAEFWMIEPEVAFNDIADNMDLAEEFIK
MHSDAQFAGSSSVPAHVEMMGLIGMGNNPMVGATVAVAVAIEEACK
DNTVPTFGYDANNDAVAAIAEGYGGTISQHADVQAYLTLR
LNSVDLTDKGIDLITGNSEDPTLFVLPDIAAQLSELENQNLTNEQLLEK
NEMENLVDEIAAEIKGEIGE
SDIEIVAINDLLDADYMAYMLK
SQWIIGGDGWAYDIGYGGLDHVIASNQNVNILVLDTEVYSNTGGQSSK
TNMVIVLQNCLADLQPLLDDDPGAEVLPWSYSSYSSK
SRQDADFPVVEPSEVDLMDVSPQQIASIAASLIPFLEHDDANR
SGAPLEVIENLQEMEDEGEIYESIEDIWPDYPSKEDFFFNEEEY
QAPFALWIHDLSAQDPYYILPILMGVTMFFIQKMSPTTVTDPMQQK
MNMTPSEAVELVNTLKPLVANEEVDVVFCVPAIDIIPVVEACK
LVQENFPEAECLMGTATAGIAHAALVADILELPMGYVR
ITVVSTGIGCDNIDIVMNELDALANINFETR
INVDASELNNALLDLWTAVNGEQAELPTEPVAVYIR
NEMENLVDEIAAEIKGEIGE
SDIEIVAINDLLDADYMAYMLK
QVMASGVIPQITGIFGTCGGGLAIVPALTDFTFMEEK
NANIPTGDIEIIVSELNVLNTAMTPPFTIEDNTDGGDDIR
TMDCTGEITLPEGTEMVMPGDNVTITVELIYPVALNPGLR
AMDMMQTAQLLGFDTTVVGCTNDYAQTANSDVVVITSGIPR
CIDNYPVALLTEFAELVQDNPK
NANIPTGDIEIIVSELNVLNTAMTPPFTIEDNTDGGDDIR
WEDKVMELMDAVDNWIPLPPRDVDKPFLMPVEDVFSITGR
ILIPMINEAIGIYADGVASVEGIDTAMK
TFQGLEEILAEELTTLGANDIQIGR
TTDVTGVIELPEGVEMVMPGDNVELTVELIAPIAIEK
EMPLDPDALDKVFDYLESCGIDVLR
LWGDFPVITTVADDITSENIEDVYEQYFPAQNTELEAYQQIEK
TTDVTGVIELPEGVEMVMPGDNVELTVELIAPIAIEK
YNVDAIIVEGTEAGGHIGELTTMALVPQVVEAVSVPVIAAGGIASGK
ILIPMINEAIGIYADGVASVEGIDTAMK
TADDENMMEMALIENIQREDLNAVEIALAYQHLLDQYELTQER
NAQGELEIQVGDEVDVALDAVEDGFGETLLSR
ISNLKDFLPILEPAVQTGRPLLVIAEDVDSEALTTLVVNR
VVLAELPTSFNFEELLPSNDYDIFYEFQPGTSQEISK
MNMTPSEAVELVNTLKPLVANEEVDVVFCVPAIDIIPVVEACK
SKVDDEVLDNLEEVLITSDVGVETTLNIIK
VQGAIHEFSAVDGVVEDVTSIILNLK
LDAETINLVAEEFGFKTEYVSAEVAQAIVEEEDAPEDLQPR
LADEAGVFIVEETWITSDVRPGRDEEKWLNMILK
AMDMMQTAQLLGFDTTVVGCTNDYAQTANSDVVVITSGIPR
ILIPMINEAIGIYADGVASVEGIDTAMK
EDLKGPSHAVSLGVFVDEALSFIDSHAIPLDAVAVSCGPGSYTGLR
AIIDAAIDVERELGCTIVPEIMLPLIGSESEIVYVKDNVTK
TMDCTGEITLPEGTEMVMPGDNVTITVELIYPVALNPGLR
TMDCTGEITLPEGTEMVMPGDNVTITVELIYPVALNPGLR
ALAVIDEAENLGYGILIAPFDSIDVYSK
ALAVIDEAENLGYGILIAPFDSIDVYSK
LASLVEVEVENVITTLYLEGDSTDMNTPGSK
DATYFTLTDAAEEVPVEMSSNLPIQVSIPADASQWLSYEMTSDGFK
TMDCTGEITLPEGTEMVMPGDNVTITVELIYPVALNPGLR
QVGVPYIIVFLNKCDMVDDEELLDLVEMEVR
RGIPMAGNFLQQENVVLTGACEAIVVDVQCIFPALGPLSK
AGAEGGQIIENPILSNFKEGLSVLEYFISTHGAR
LNIIDCPGSDDFVGSTVTALNVTDTAIILLNGQYGVEVGTQNHFR
AIDLNIHAADGALDDILTVLKPYLVD
QAVLGTDAQLLPLSEGQTAEQLCDELFPVMFDPAILAK
QAVLGTDAQLLPLSEGQTAEQLCDELFPVMFDPAILAK
MEELPGPDAFPMDISAIISNFYGR
MEELPGPDAFPMDISAIISNFYGR
LGIGDVTQPLAPSIIEALHGAVDEMAAAETFHGYAPDLGYEFLR
RGIPMAGNFLQQENVVLTGACEAIVVDVQCIFPALGPLSK
NGGNYDGILGVMGAMEVLESIADQK
NANIPTGDIEIIVSELNVLNTAMTPPFTIEDNTDGGDDIR
LIIDAIPEDGDPYAAENEEVADGDYGLILLSATPDLYFTSITGTQEK
AIIDAAIDVERELGCTIVPEIMLPLIGSESEIVYVKDNVTK
LLNVPFAIADATTLTEAGYVGEDVENILLK
DNTVPTFGYDANNDAVAAIAEGYGGTISQHADVQAYLTLR
EINFYQAIVQGIGEDGGLLVPDFDFTK
LTGIYEEAGVSINREPYGPLTGTLVPPSMSNAVAIIEAMLAAEQGVK
SVYTTESWEAAAEALNTLKVVLQTAENVNLTHK
MNMTPSEAVELVNTLKPLVANEEVDVVFCVPAIDIIPVVEACK
SRQDADFPVVEPSEVDLMDVSPQQIASIAASLIPFLEHDDANR
SGAPLEVIENLQEMEDEGEIYESIEDIWPDYPSKEDFFFNEEEY
DGLSFTEFTYQLLQGYDFLHLYETK
EINFYQAIVQGIGEDGGLLVPDFDFTK
VGSSESIFEFLITSLYNAQR
CFGYVPETPILYDLLTIDEHIDFIGNAYR
AIDLNIHAADGALDDILTVLKPYLVD
TMDCTGEITLPEGTEMVMPGDNVTITVELIYPVALNPGLR
TAAVLAPLGVSVTGIHSVVDPVAAIENAEIVIVGGGNTFQLLK
TAAVLAPLGVSVTGIHSVVDPVAAIENAEIVIVGGGNTFQLLK
WEDKVMELMDAVDNWIPLPPRDVDKPFLMPVEDVFSITGR
MNMTPSEAVELVNTLKPLVANEEVDVVFCVPAIDIIPVVEACK
AMDMMQTAQLLGFDTTVVGCTNDYAQTANSDVVVITSGIPR
HLAEFWMIEPEVAFNDIADNMDLAEEFIK
NANIPTGDIEIIVSELNVLNTAMTPPFTIEDNTDGGDDIR
VDVAALIEEMAIADAGFATTISASGLGTKPVLIAGNEEQK
AIDLNIHAADGALDDILTVLKPYLVD
TTDVTGVIELPEGVEMVMPGDNVELTVELIAPIAIEK
TTDVTGVIELPEGVEMVMPGDNVELTVELIAPIAIEK
LAVDEQMMNEITAIKEAINPDEILFVVDSMTGQDAVNTAK
TTDVTGVIELPEGVEMVMPGDNVELTVELIAPIAIEK
LGIPVFGIVDTNSDPTNVDFVIPANDDATKSVEVILDACCAAMIEGLEER
MNMTPSEAVELVNTLKPLVANEEVDVVFCVPAIDIIPVVEACK
VGSSESIFEFLITSLYNAQR
QVMASGVIPQITGIFGTCGGGLAIVPALTDFTFMEEK
AMDMMQTAQLLGFDTTVVGCTNDYAQTANSDVVVITSGIPR
MNMTPSEAVELVNTLKPLVANEEVDVVFCVPAIDIIPVVEACK
CLQEIEGIVINSDENCCLPSILNFSCLGYKPEVILHDLETK
GKVLGVGTCPGVEEITELIDSEVGGYIDKLLNER
AIIDAAIDVERELGCTIVPEIMLPLIGSESEIVYVKDNVTK
MNMTPSEAVELVNTLKPLVANEEVDVVFCVPAIDIIPVVEACK
AMDMMQTAQLLGFDTTVVGCTNDYAQTANSDVVVITSGIPR
TMDCTGEITLPEGTEMVMPGDNVTITVELIYPVALNPGLR
TMDCTGEITLPEGTEMVMPGDNVTITVELIYPVALNPGLR
QMFGAEGFEIVAINDLTSPTMLAHLLK
TMDCTGEITLPEGTEMVMPGDNVTITVELIYPVALNPGLR
QVGVPYIIVFLNKCDMVDDEELLDLVEMEVR
AIDLNIHAADGALDDILTVLKPYLVD
NANIPTGDIEIIVSELNVLNTAMTPPFTIEDNTDGGDDIR
AVAANEVATVTEIETAYDNLQNAINNLVK
DLDKFLWFIESNIE
MTDFGAFVELESGIDALLHVSQIAK
GISTFGANASALILIDGVEGDLNTLDPADIESFSVLK
LIKDVVPLTDLNDIVFGGWDIFPDNAYEAAMYAEVLK
DVFIVQSTSNPVTENLMEILVLADALKR
TTDVTGVIELPEGVEMVMPGDNVELTVELIAPIAIEK
VSTFLDIYLERDLEAGIITEAEAQELIDHLVMK
GISTFGANASALILIDGVEGDLNTLDPADIESFSVLK
MNMTPSEAVELVNTLKPLVANEEVDVVFCVPAIDIIPVVEACK
SGAPLEVIENLQEMEDEGEIYESIEDIWPDYPSKEDFFFNEEEY
SRQDADFPVVEPSEVDLMDVSPQQIASIAASLIPFLEHDDANR
VQEPLAFVTSDPDDDFSILETSLDLNQWFAFKPALPTDR
QAGFTGVPLFQCDWNSNFENNALDDLLWTINFGTGANIDEQFKR
SFLTLKDFTAEEIEYLIDLAAELKEK
VVEYAHQFDVTVEGELGVLAGVEDEVSSDHHTYTDPEEVIDFATR
YIDDNGEWTATPDTTPVSMNFWGFTPDYFAYSEEFFK
TVICEIVEAIEYDELKTFSAWENKTQEVIALQNK
DVVPLTDLNDIVFGGWDIFPDNAYEAAMYAEVLKEK
ENGVIENCLIIECAQNAEDALEETMFTCYDSNNIPIFK
NGSVTSVQAVYVPADDLTDPAPATTFAHLDATTVLSR
ECGYTDEQIIDKILEEEYVGFVDNIESAIK
TVICEIVEAIEYDELKTFSAWENKTQEVIALQNK
WEDKVMELMDAVDNWIPLPPRDVDKPFLMPVEDVFSITGR
ATFVVDPQGIIQAIEVTAEGIGR
DVVPLTDLNDIVFGGWDIFPDNAYEAAMYAEVLKEK
SYQAQGILVTLVGGVIDQVAEAGMK
TVICEIVEAIEYDELKTFSAWENK
LACSPDDTLGNMPFEVTPEDVYAAIIAADALGR
ATFVVDPQGIIQAIEVTAEGIGR
SITAENLEEGLAFLETLEAPYVLK
YIDDNGEWTATPDTTPVSMNFWGFTPDYFAYSEEFFK
SITAENLEEGLAFLETLEAPYVLK
TTDVTGVIELPEGVEMVMPGDNVELTVELIAPIAIEK
MVPPPLAFEVLDAVMEKLPGFPIVLHGSSSVPEEEVETINK
IVTGVGVPQITAVADAVEALEGTGIPVIADGGIR
QFDINPIGAAANMLAGLDISSIESIEIIKDPLQLAK
LAVDEQMMNEITAIKEAINPDEILFVVDSMTGQDAVNTAK
GVYVFAQQVDNELSGIAFELLGK
TTDVTGVIELPEGVEMVMPGDNVELTVELIAPIAIEK
MNMTPSEAVELVNTLKPLVANEEVDVVFCVPAIDIIPVVEACK
TTDVTGVIELPEGVEMVMPGDNVELTVELIAPIAIEK
GMMLGMEPTDLWFDPLFLVVK
EYLPSDVLLMIVNQPLELTNTTSQFDVSVNVYGGGYSGQAGAIR
MHSDAQFAGSSSVPAHVEMMGLIGMGNNPMVGATVAVAVAIEEACK
QVMASGVIPQITGIFGTCGGGLAIVPALTDFTFMEEK
TVICEIVEAIEYDELKTFSAWENK
VVSIGDINVANDLPFVLFGGMNVLESR
MNMTPSEAVELVNTLKPLVANEEVDVVFCVPAIDIIPVVEACK
DLDTDVTAVLIGSEVKDLADELAAYGADK
TMDCTGEITLPEGTEMVMPGDNVTITVELIYPVALNPGLR
TMDCTGEITLPEGTEMVMPGDNVTITVELIYPVALNPGLR
TMDCTGEITLPEGTEMVMPGDNVTITVELIYPVALNPGLR
QVGVPYIIVFLNKCDMVDDEELLDLVEMEVR
DLDTDVTAVLIGSEVKDLADELAAYGADK
LNDVFMSGVATALCAEFIEVLK
YGSLFDATQTMVTEVGDGLYEVQVVSWYDNENSYTSQMVR
GVYVFAQQVDNELSGIAFELLGK
GGASLNASNDPLIVLDGVPMEVGGSISGGGNFLSLINPNDIESMTVLK
NQVDLELFFDVEPDPSFDTVQAGLELMNK
IPTDIYESVEEGANYIACEIAQTIR
AMDMMQTAQLLGFDTTVVGCTNDYAQTANSDVVVITSGIPR
IPTDIYESVEEGANYIACEIAQTIR
ILVTGGTGYIGSHTVVELQNSGYEVIIIDNLSNSSADVVDNIEK
QVGVPYIIVFLNKCDMVDDEELLDLVEMEVR
GISTFGANASALILIDGVEGDLNTLDPADIESFSVLK
AMDMMQTAQLLGFDTTVVGCTNDYAQTANSDVVVITSGIPR
KPIDIDKVFELLNNSTGVELYDDIENQIYPMANLFVGDELVHVGR
AHGYVCDVTDEPAVQAMVATIEKEVGTIDILVNNAGIIR
ASFTEEQLADNFQTLIDAIIK
VSTFLDIYLERDLEAGIITEAEAQELIDHLVMK
SISKVETAILSALENTPPELYADIVHNGIYLAGGGALLR
QMFGAEGFEIVAINDLTSPTMLAHLLK
GGASLNASNDPLIVLDGVPMEVGGSISGGGNFLSLINPNDIESMTVLK
VVEYAHQFDVTVEGELGVLAGVEDEVSSDHHTYTDPEEVIDFATR
SGAPLEVIENLQEMEDEGEIYESIEDIWPDYPSKEDFFFNEEEY
GMMLGMEPTDLWFDPLFLVVK
WLDPEELTGPAVFLASEASNAVNGHVLYVDGGILAYIGK
FKIAVVGDYDSIYGFATLGLDTFPVTSR
DMGLKEPYVGQTVLQTSEIAEDLTYYFATSEQVPSSVGLGVLMEK
TMDCTGEITLPEGTEMVMPGDNVTITVELIYPVALNPGLR
FMDAFQFIKDVALDWDETNYLEAEPGEYITIAR
QMFGAEGFEIVAINDLTSPTMLAHLLK
YADTGAAIGGALAIDPTRPVYSNEDPYQFTGGYWQNINSTTGFSNPDWK
SISKVETAILSALENTPPELYADIVHNGIYLAGGGALLR
AIIDAAIDVERELGCTIVPEIMLPLIGSESEIVYVK
TTDVTGVIELPEGVEMVMPGDNVELTVELIAPIAIEK
FGPYGGAYLTEELVPAFEEIADAYQTICHSSQFISELRR
GVNVFPTQIESVILEMEEFEPHYLLIVGR
TTDVTGVIELPEGVEMVMPGDNVELTVELIAPIAIEK
GMMLGMEPTDLWFDPLFLVVK
MNMTPSEAVELVNTLKPLVANEEVDVVFCVPAIDIIPVVEACK
QMFGAEGFEIVAINDLTSPTMLAHLLK
QVMASGVIPQITGIFGTCGGGLAIVPALTDFTFMEEK
GINIVMEALLSPICQIAENAGYNSEDIVDMQK
GKFEIFDEMVELGVEGVEAFSNYHSPETVEYFYQAGK
TTDVTGVIELPEGVEMVMPGDNVELTVELIAPIAIEK
MNMTPSEAVELVNTLKPLVANEEVDVVFCVPAIDIIPVVEACK
SGMNPFLLDSEDVFIDLLTDSGTGAVTQSMQAAMMR
SDDLTLAQITESAIDFLTK
TTDVTGVIELPEGVEMVMPGDNVELTVELIAPIAIEK
IKDGMDMEELILDLIDYDVEDEYEQDDEEGTITIYGDPK
TTDVTGVIELPEGVEMVMPGDNVELTVELIAPIAIEK
TMDCTGEITLPEGTEMVMPGDNVTITVELIYPVALNPGLR
TMDCTGEITLPEGTEMVMPGDNVTITVELIYPVALNPGLR
NIANPSLAYGELIIDFTSPDALVDNMPEIQQYLSSR
IKDGMDMEELILDLIDYDVEDEYEQDDEEGTITIYGDPK
EFEQLEKEIAELEAEKAQIEELLCSGMLSVDELTEK
AEGIAADNDERMMHCQNMLERGMMLGMEPTDLWFDPLFLVVK
FVADNEFDGQLNELLLKLPTAFGDITLLDTAIK
TMDCTGEITLPEGTEMVMPGDNVTITVELIYPVALNPGLR
EGFEAVFIGSGAGLPMFMGIPGEISNGVFSANEYLTR
NPIGQVIDILGVAGDNTTEMHAILAEFGLPYVYPK
VPVPTGSTTILTSVVEGEVTVEEVNAAMK
GINIVMEALLSPICQIAENAGYNSEDIVDMQK
QVGVPYIIVFLNKCDMVDDEELLDLVEMEVR
LDNLQQEIDFLTALYQAELSQMQTQISETNVILSMDNNR
IPTDIYESVEEGANYIACEIAQTIR
NPIGQVIDILGVAGDNTTEMHAILAEFGLPYVYPK
GPAAALAFGYTLLEALGCDSSVIKEGMQYTYLEK
SDDLTLAQITESAIDFLTK
QVMASGVIPQITGIFGTCGGGLAIVPALTDFTFMEEK
IPTDIYESVEEGANYIACEIAQTIR
AMDMMQTAQLLGFDTTVVGCTNDYAQTANSDVVVITSGIPR
GLTAATGMDALTHAIESYITPGAWAMSDMFELK
MHSDAQFAGSSSVPAHVEMMGLIGMGNNPMVGATVAVAVAIEEACK
ISSVQTINDEIHEIIGEYDIGSVILFAANFNSDAK
GISTFGANASALILIDGVEGDLNTLDPADIESFSVLK
AMDMMQTAQLLGFDTTVVGCTNDYAQTANSDVVVITSGIPR
AMDMMQTAQLLGFDTTVVGCTNDYAQTANSDVVVITSGIPR
VGALVSSSIPEPLTTVSDNSDMYVYFSMTENQLLGLIR
NIANPSLAYGELIIDFTSPDALVDNMPEIQQYLSSR
VSTFLDIYLERDLEAGIITEAEAQELIDHLVMK
NTQTDDAVNEYNTYICNQVLGTSLDLADEVKDGTELNFDDFSLFVNVIKD
AHGYVCDVTDEPAVQAMVATIEKEVGTIDILVNNAGIIR
TGNPAMEVFDQAINNIMPVLELK
MNMTPSEAVELVNTLKPLVANEEVDVVFCVPAIDIIPVVEACK
VSTFLDIYLERDLEAGIITEAEAQELIDHLVMK
LIKDVVPLTDLNDIVFGGWDIFPDNAYEAAMYAEVLK
GMMLGMEPTDLWFDPLFLVVK
EMTGLLPDVVCASVGGGSNSIGMFVPFVDDPVDIVGVEPLGR
EMTGLLPDVVCASVGGGSNSIGMFVPFVDDPVDIVGVEPLGR
TSGDNSFYVPVTFEFDNKGEVIPGSFVEVYLLSSQLENVISVPR
WLDPEELTGPAVFLASEASNAVNGHVLYVDGGILAYIGK
LTHEDILAYLEEATILELNDLVK
LAIPLEPGFVHTVEPGIYFIPELIDMWR
TGNPAMEVFDQAINNIMPVLELK
VPASILQLHNDVILVADADALSEVEDLL
VPASILQLHNDVILVADADALSEVEDLL
NQVDLELFFDVEPDPSFDTVQAGLELMNK
TGIDKTTVLTTVEAFMEAVKDSLSNDENVYLR
QMFGAEGFEIVAINDLTSPTMLAHLLK
TGIDKTTVLTTVEAFMEAVKDSLSNDENVYLR
TTDVTGVIELPEGVEMVMPGDNVELTVELIAPIAIEK
NDIETSHIPVLLLTALGEEQNILDGLDIGADEYIVKPFSIR
DLDTDVTAVLIGSEVKDLADELAAYGADKVIVVDDPELK
SGMNPFLLDSEDVFIDLLTDSGTGAVTQSMQAAMMR
TGIDKTTVLTTVEAFMEAVKDSLSNDENVYLR
DLDTDVTAVLIGSEVKDLADELAAYGADKVIVVDDPELK
LLALNYPTEVADVLQTAMNDSYELIR
QMFGAEGFEIVAINDLTSPTMLAHLLK
GLTSSSGIDALTHALEAYASIMATDYTDGIALK
SRQDADFPVVEPSEVDLMDVSPQQIASIAASLIPFLEHDDANR
YSVLTPVGLFPIAMAGIDVDAMLK
ALENLDFFVIQELFMTETAQYADVILPGVSYAEKEGTFTNTERR
QVGVPYIIVFLNKCDMVDDEELLELVEMEVR
YSVLTPVGLFPIAMAGIDVDAMLK
YIDFAAAHGFDAVLVEGWNEGWEDWFGNSKDYVFDFVTPYPDFDVK
MNMTPSEAVELVNTLKPLVANEEVDVVFCVPAIDIIPVVEACK
VIDSVLMPGVLVEEGAEVYKAIVDEGVVIR
LTHEDILAYLEEATILELNDLVK
GMMLGMEPTDLWFDPLFLVVK
SGMNPFLLDSEDVFIDLLTDSGTGAVTQSMQAAMMR
TTDVTGVIELPEGVEMVMPGDNVELTVELIAPIAIEK
TMDCTGEITLPEGTEMVMPGDNVTITVELIYPVALNPGLR
TMDCTGEITLPEGTEMVMPGDNVTITVELIYPVALNPGLR
SGMNPFLLDSEDVFIDLLTDSGTGAVTQSMQAAMMR
DSFYTDIINDLIYNYENVEYVVVKK
ELGVDIVWISPIYASPFADQGYDISDYYK
TMDCTGEITLPEGTEMVMPGDNVTITVELIYPVALNPGLR
ILVTGGTGYIGSHTVVELQNSGYEVIIIDNLSNSSADVVDNIEK
EAFIEEFIPIFQSFYSFISQDKEQVGLSYDSHAR
ALELPGLWNGAMSDWNTVFVEVPLTTFNPVK
LGALVSPSMATPMTTVSEIDEVYVYFSTTEKELLAMTK
ISSVQTINDEIHEIIGEYDIGSVILFAANFNSDAK
MDNPVEILSSPLDEMIDLYIKECLEK
LANLGINAVGVPGTIDLDIACTEYTIGFDTAVNTAMEAIDKVR
SRQDADFPVVEPSEVDLMDVSPQQIASIAASLIPFLEHDDANR
LANLGINAVGVPGTIDLDIACTEYTIGFDTAVNTAMEAIDKVR
VVEYAHQFDVTVEGELGVLAGVEDEVSSDHHTYTDPEEVIDFATR
TTDVTGVIELPEGVEMVMPGDNVELTVELIAPIAIEK
AMDMMQTAQLLGFDTTVVGCTNDYAQTANSDVVVITSGIPR
ISSVQTINDEIHEIIGEYDIGSVILFAANFNSDAK
AMDMMQTAQLLGFDTTVVGCTNDYAQTANSDVVVITSGIPR
AMDMMQTAQLLGFDTTVVGCTNDYAQTANSDVVVITSGIPR
LGALVSPSMATPMTTVSEIDEVYVYFSTTEKELLAMTK
SQWIIGGDGWAYDIGYGGLDHVIASNQNVNILVLDTEVYSNTGGQSSK
LGALVSPSMATPMTTVSEIDEVYVYFSTTEKELLAMTK
ELYGIDNFTDMVGDETIATDPEELVAFLTEK
GISTFGANASALILIDGVEGDLNTLDPADIESFSVLK
EINFYQAIVQGIGEDGGLLVPDFDFTKMDLDVLSK
NTQTDDAVNEYNTYICNQVLGTSLDLADEVKDGTELNFDDFSLFVNVIKD
HLAEFWMIEPEVAFNDIADNMDLAEEFIK
IAENQFSDFDEFLKDVDMVVLMVK
TTDVTGVIELPEGVEMVMPGDNVELTVELIAPIAIEK
WLDPEELTGPAVFLASEASNAVNGHVLYVDGGILAYIGK
LTLEDNTVLECAVLTTFPVEDFGEFIALVPLDKDGK
QADLVAVEALADVDKYMLAQLNDLIK
LENSFEAINAGVTEVVITLASAIKDNEGTR
MHSDAQFAGSSSVPAHVEMMGLIGMGNNPMVGATVAVAVAIEEACK
LTLEDNTVLECAVLTTFPVEDFGEFIALVPLDKDGK
GMMLGMEPTDLWFDPLFLVVK
TTDVTGVIELPEGVEMVMPGDNVELTVELIAPIAIEK
IAENQFSDFDEFLKDVDMVVLMVK
EGKDPFDLLDELEEELMIQVRPLSWPIEQGAR
DLDTDVTAVLIGSEVKDLADELAAYGADKVIVVDDPELK
SRQDADFPVVEPSEVDLMDVSPQQIASIAASLIPFLEHDDANR
LGLADVLIKNPEIIILDEPTSGIDPAGVQEFIELIR
CYEIASNMTYLELSAVPSYMDEFVACCFIPHTDTSLFPSVTEE
LASEGDLKAQSIVDECISELATMFANIAHTVDPHCFVIGGGVMK
YEIPEIDLVIVDLYPFEATVASGASEADIIEK
MNMTPSEAVELVNTLKPLVANEEVDVVFCVPAIDIIPVVEACK
TTDVTGVIELPEGVEMVMPGDNVELTVELIAPIAIEK
AQNMTKDDVESLINNTIEEIKLAIDEFDVDEFKDTAGEK
NQVDLELFFDVEPDPSFDTVQAGLELMNK
LGLADVLIKNPEIIILDEPTSGIDPAGVQEFIELIR
LPACSAEDVANSILFLASDESAPVTGQCIVLDYGANL
TMDCTGEITLPEGTEMVMPGDNVTITVELIYPVALNPGLR
TMDCTGEITLPEGTEMVMPGDNVTITVELIYPVALNPGLR
LPACSAEDVANSILFLASDESAPVTGQCIVLDYGANL
SGMNPFLLDSEDVFIDLLTDSGTGAVTQSMQAAMMR
SYQAQGILVTLVGGVIDQVAEAGMK
LNIIDCPGSDDFVGSTVTALNVTDTAIILLNGQYGVEVGTQNHFR
NSAGKPGGGASVAANFLEAFIEEGTQWLHLDIAGSADNDGTGATGAMIR
YADTGAAIGGALAIDPTRPVYSNEDPYQFTGGYWQNINSTTGFSNPDWK
ISSVQTINDEIHEIIGEYDIGSVILFAANFNSDAK
VPAFVNAFAPLDDVIVACGAGAIALGFPVITNQEGVSTVPK
VPAFVNAFAPLDDVIVACGAGAIALGFPVITNQEGVSTVPK
SGGSFMVTDNVDEAVRDADVIYTDIWVSMGEAEELYPQR
TPERLEEDFVDIPDLAQTFVVTCALLNIPFR
AGTYNDNDPIGVLDVTISSNLILDEILGIKDLR
LANLGINAVGVPGTIDLDIACTEYTIGFDTAVNTAMEAIDKVR
SGGSFMVTDNVDEAVRDADVIYTDIWVSMGEAEELYPQR
LANLGINAVGVPGTIDLDIACTEYTIGFDTAVNTAMEAIDKVR
VVEYAHQFDVTVEGELGVLAGVEDEVSSDHHTYTDPEEVIDFATR
VWLDIYNASDNFLSSTYQPLLQNYDDLLNLDVDYIGGDGQTESNITNR
AMDMMQTAQLLGFDTTVVGCTNDYAQTANSDVVVITSGIPR
IFAQEFDVPCIGLPGTIDNDLYGTDTTIGYDTALNTILDAVDKIR
AMDMMQTAQLLGFDTTVVGCTNDYAQTANSDVVVITSGIPR
LGALVSPSMATPMTTVSEIDEVYVYFSTTEKELLAMTK
LTTAEFIEAIKELSVLELNELVK
GISTFGANASALILIDGVEGDLNTLDPADIESFSVLK
AQSIVDECISELATMFANIAHTVDPHCFVIGGGVMK
MLAENGVELEMTDAALNFLSQVGYDPEFGAR
GMMLGMEPTDLWFDPLFLVVK
SYQAQGILVTLVGGVIDQVAEAGMK
EGGKLGDLAPTILQLLGLEIPAEMDGESLLK
VVISAPAGNDLPTIVYNVNHETLTKDDNIISAASCTTNCLAPMAKALNDL
LTTAEFIEAIKELSVLELNELVK
ILLGIEEVDISAVPEGTVLVAEDLTPSMTAGINPANVEGVLTEIGGK
YWPTEALDFYAFNPGTVSEDMMAFYSWEATK
SQWIIGGDGWAYDIGYGGLDHVIASNQNVNILVLDTEVYSNTGGQSSK
FSVLTPVGLLPIAVAGFDIDKLVAGAADMEK
FMDAFQFIKDVALDWDETNYLEAEPGEYITIAR
TTDVTGVIELPEGVEMVMPGDNVELTVELIAPIAIEK
MNMTPSEAVELVNTLKPLVANEEVDVVFCVPAIDIIPVVEACK
QVMASGVIPQITGIFGTCGGGLAIVPALTDFTFMEEK
MHSDAQFAGSSSVPAHVEMMGLIGMGNNPMVGATVAVAVAIEEACK
LGALVSPSMATPMTTVSEIDEVYVYFSTTEKELLAMTK
SGMNPFLLDSEDVFIDLLTDSGTGAVTQSMQAAMMR
FMDAFQFIKDVALDWDETNYLEAEPGEYITIAR
WLDPEELTGPAVFLASEASNAVNGHVLYVDGGILAYIGK
ANHLTDEQIVEDILSLIG
GTMETLDELELLASTIQDTALCGLGQTAPNPVLSTIHQFR
TTDVTGVIELPEGVEMVMPGDNVELTVELIAPIAIEK
INVDASELNNALLDLWTAVNGEQAELPTEPVAVYIR
TTVLTTVEAFMEAVKDSLSNDENVYLR
FVAPEEVIEELFENGQVFSQYVDPNR
LYIEDVVDEFVDDYVIPTVK
LTTAEFIEAIKELSVLELNELVK
VNDLYFGILMLDEQLAQNALLQDELGR
SRQDADFPVVEPSEVDLMDVSPQQIASIAASLIPFLEHDDANR
LGALVSPSMATPMTTVSEIDEVYVYFSTTEKELLAMTK
MNMTPSEAVELVNTLKPLVANEEVDVVFCVPAIDIIPVVEACK
AAESGIVIPEQIPAGIELSEKEEGLIQLVADFAAVVK
SGMNPFLLDSEDVFIDLLTDSGTGAVTQSMQAAMMR
TMDCTGEITLPEGTEMVMPGDNVTITVELIYPVALNPGLR
VDFYVQDVPDVAWDLIEVADKPLTIIYSGAR
TMDCTGEITLPEGTEMVMPGDNVTITVELIYPVALNPGLR
TTDVTGVIELPEGVEMVMPGDNVELTVELIAPIAIEK
YADTGAAIGGALAIDPTRPVYSNEDPYQFTGGYWQNINSTTGFSNPDWK
AHGYVCDVTDEPAVQAMVATIEKEVGTIDILVNNAGIIR
ISSVQTINDEIHEIIGEYDIGSVILFAANFNSDAK
AADYNEATAPLYTFNSDTSTQPGILFDQYLVIPIMYWVK
VPAFVNAFAPLDDVIVACGAGAIALGFPVITNQEGVSTVPK
VPAFVNAFAPLDDVIVACGAGAIALGFPVITNQEGVSTVPK
VVEYAHQFDVTVEGELGVLAGVEDEVSSDHHTYTDPEEVIDFATR
AHGYVCDVTDEPAVQAMVATIEKEVGTIDILVNNAGIIR
VWLDIYNASDNFLSSTYQPLLQNYDDLLNLDVDYIGGDGQTESNITNR
AMDMMQTAQLLGFDTTVVGCTNDYAQTANSDVVVITSGIPR
AMDMMQTAQLLGFDTTVVGCTNDYAQTANSDVVVITSGIPR
TMDCTGEITLPEGTEMVMPGDNVTITVELIYPVALNPGLR
LGALVSPSMATPMTTVSEIDEVYVYFSTTEKELLAMTK
EPYVGQTVLQTSEIAEDLTYYFATSEQVPSSVGLGVLMEK
WVDYALANDTLILFDAAYEAYIQDADVPHSIYEIK
GMMLGMEPTDLWFDPLFLVVK
WVDYALANDTLILFDAAYEAYIQDADVPHSIYEIK
NTQTDDAVNEYNTYICNQVLGTSLDLADEVKDGTELNFDDFSLFVNVIKD
WVDYALANDTLILFDAAYEAYIQDADVPHSIYEIK
EIVSDPFTALVPNTDITDTLQEFMALQQLYDAGIKEVR
EIVSDPFTALVPNTDITDTLQEFMALQQLYDAGIKEVR
AMDMMQTAQLLGFDTTVVGCTNDYAQTANSDVVVITSGIPR
QFEDVIKEITSIVDGAISGEVK
ILLGIEEVDISAVPEGTVLVAEDLTPSMTAGINPANVEGVLTEIGGK
SGAPLEVIENLQEMEDEGEIYESIEDIWPDYPSKEDFFFNEEEY
GNPDLIQIIGEDIDKIYLDMVK
YGSLFDATQTMVTEVGDGLYEVQVVSWYDNENSYTSQMVR
EQLEAGATYLDVNIGPAENDGEDLMKWAVQLIQSNFDNVPLALDTANKK
FTVLTAVGLLPIAAAGIDIDEFVK
GMMLGMEPTDLWFDPLFLVVK
SGAPLEVIENLQEMEDEGEIYESIEDIWPDYPSKEDFFFNEEEY
TTDVTGVIELPEGVEMVMPGDNVELTVELIAPIAIEK
MNMTPSEAVELVNTLKPLVANEEVDVVFCVPAIDIIPVVEACK
SQWIIGGDGWAYDIGYGGLDHVIASNQNVNILVLDTEVYSNTGGQSSK
NAQTVELTCSQPDYGFPAATTYTVQASFEQDFIEATDESK
LAVDEQMMNEITAIKEAINPDEILFVVDSMTGQDAVNTAK
AADYNEATAPLYTFNSDTSTQPGILFDQYLVIPIMYWVK
FSVLTPVGLLPIAVAGFDIDKLVAGAADMEK
TTDVTGVIELPEGVEMVMPGDNVELTVELIAPIAIEK
SQWVFGGDGWAYDIGFGGVDHVLASGKDINIMVFDTEVYSNTGGQSSK
LEVTIPTEYVLLRAEVVDDDLYNAMDLVVDKLEGQIR
GNPDLIQIIGEDIDKIYLDMVK
DFLPILEPAVQTGRPLLVIAEDVDSEALTTLVVNR
SGMNPFLLDSEDVFIDLLTDSGTGAVTQSMQAAMMR
LAVDEQMMNEITAIKEAINPDEILFVVDSMTGQDAVNTAK
IAPSFPTPEELQLATEIFVLSVK
SRQDADFPVVEPSEVDLMDVSPQQIASIAASLIPFLEHDDANR
LGALVSPSMATPMTTVSEIDEVYVYFSTTEKELLAMTK
MNMTPSEAVELVNTLKPLVANEEVDVVFCVPAIDIIPVVEACK
GFVTNVLSDLIEKGESFDEVIAIGPVPMMK
IAPSFPTPEELQLATEIFVLSVK
VPVPTGSTTILTSVVEGEVTVEEVNAAMK
SGMNPFLLDSEDVFIDLLTDSGTGAVTQSMQAAMMR
TMDCTGEITLPEGTEMVMPGDNVTITVELIYPVALNPGLR
TTDVTGVIELPEGVEMVMPGDNVELTVELIAPIAIEK
SGMNPFLLDSEDVFIDLLTDSGTGAVTQSMQAAMMR
NAYPELAQELENAIAGNFSLDLDEIMK
LNIDYFLEEIMDEDHMLDIYDYFK
MNNLFVYCEIEEGIVADVSLELLTK
LAVDEQMMNEITAIKEAINPDEILFVVDSMTGQDAVNTAK
ISSVQTINDEIHEIIGEYDIGSVILFAANFNSDAK
AHGYVCDVTDEPAVQAMVATIEKEVGTIDILVNNAGIIR
MQSEDEFPEEFNAYLTFLEEQLGVEIK
NLPNMIGQLTSALAEEGYNIENMLNK
VVEYAHQFDVTVEGELGVLAGVEDEVSSDHHTYTDPEEVIDFATR
YLDKDDNILIIDDFLANGQAVLGLVDIVK
IFAQEFDVPCIGLPGTIDNDLYGTDTTIGYDTALNTILDAVDK
AHGYVCDVTDEPAVQAMVATIEKEVGTIDILVNNAGIIR
AMDMMQTAQLLGFDTTVVGCTNDYAQTANSDVVVITSGIPR
VWLDIYNASDNFLSSTYQPLLQNYDDLLNLDVDYIGGDGQTESNITNR
LGALVSPSMATPMTTVSEIDEVYVYFSTTEKELLAMTK
TMDCTGEITLPEGTEMVMPGDNVTITVELIYPVALNPGLR
DAIGVALSQITQQGTDIGTALQEAQDTVDFTMGG
CYASDIAMEVASEAIQMFGGYGYSR
VNLEQFSDPFQLEDILSYVDSLSPK
CYASDIAMEVASEAIQMFGGYGYSR
INVDASELNNALLDLWTAVNGEQAELPTEPVAVYIR
GISTFGANASALILIDGVEGDLNTLDPADIESFSVLK
NTQTDDAVNEYNTYICNQVLGTSLDLADEVKDGTELNFDDFSLFVNVIKD
NTGNASIPIDLEEAYLLASDADMWLNVGMANSLDDLKASCPK
LANLGINAVGVPGTIDLDIACTEYTIGFDTAVNTAMEAIDK
AMDMMQTAQLLGFDTTVVGCTNDYAQTANSDVVVITSGIPR
DVTNVETAVSVLQEIVALPVKELDDH
ALEDPNSEWGDKIMELMAAVDSWIPDPQR
SQVALGLILAQNPELLVLDDFSLGLDPGYR
TTDVTGVIELPEGVEMVMPGDNVELTVELIAPIAIEK
DFLPILEPAVQTGRPLLVIAEDVDSEALTTLVVNR
AFSDLEGMMDLTEGIISNAANEVCGTYELEYK
GLEEYKGVYVFAQQVDNELSGIAFELLGK
IVSYEEENEDPTLSGFLEEVALIADIDTVDGDGNQVLLMTLHSAK
INVDASELNNALLDLWTAVNGEQAELPTEPVAVYIR
ATVTAQPEETKEISDLLMGIFFEDINYSADGGLYAELIQNR
NVDEIITVEDSELIVAFLDMVENHK
SGMNPFLLDSEDVFIDLLTDSGTGAVTQSMQAAMMR
AINWNDADQGVTFEYEDIPADMVELANEWHQNLIESAAEASEELMEK
SQWIIGGDGWAYDIGYGGLDHVIASNQNVNILVLDTEVYSNTGGQSSK
EAQAAAGLAHPNIVNVFDVGEDQGINYIVMELVEGITLK
LGALVSPSMATPMTTVSEIDEVYVYFSTTEKELLAMTK
SGMNPFLLDSEDVFIDLLTDSGTGAVTQSMQAAMMR
AASATVLGALAMQVENMIVASADLSNSDKTDGFLK
GLEEYKGVYVFAQQVDNELSGIAFELLGK
TMDCTGEITLPEGTEMVMPGDNVTITVELIYPVALNPGLR
SGMNPFLLDSEDVFIDLLTDSGTGAVTQSMQAAMMR
AASATVLGALAMQVENMIVASADLSNSDKTDGFLK
TTDVTGVIELPEGVEMVMPGDNVELTVELIAPIAIEK
NQCLENIGYFIEPQFLFSSVIEAIK
AVVVIDENDNVIFSQLVDEITTEPDYEAALAVLKA
MQSEDEFPEEFNAYLTFLEEQLGVEIK
VVEYAHQFDVTVEGELGVLAGVEDEVSSDHHTYTDPEEVIDFATR
FCGTEFECVDEGFGENTPVDVVIRPEDLYIFPVSEMAQLTGVVQTSIFK
AADYNEATAPLYTFNSDTSTQPGILFDQYLVIPIMYWVK
ILVTGGTGYIGSHTVVELQNSGYEVIIIDNLSNSSADVVDNIEK
AMDMMQTAQLLGFDTTVVGCTNDYAQTANSDVVVITSGIPR
HADNINAGLFTYPVLMAADILLYQADVVPVGIDQMQHLELTR
INVDASELNNALLDLWTAVNGEQAELPTEPVAVYIR
DAIGVALSQITQQGTDIGTALQEAQDTVDFTMGG
ALENLDFFVIQELFMTETAQYADVILPGVSYAEKEGTFTNTER
AADYNEATAPLYTFNSDTSTQPGILFDQYLVIPIMYWVK
LGALVSPSMATPMTTVSEIDEVYVYFSTTEKELLAMTK
LANLGINAVGVPGTIDLDIACTEYTIGFDTAVNTAMEAIDK
AAIEEMLASLPAEWCNIDILVNNAGLALGMEPAHK
GNTDAPTILEFIIDSDELVLPMVQGGKPLHNMILDC
VAVFGLGDQIRYPENFADGIGLLAEVFEGDGATLVGFTSSER
GIDLITGNSEDPTLFVLPDIAAQLSELENQNLTNEQLLEK
VAVIGGGNSGVEAAIDLAGIVEHVTLLEFAPEMK
TEIIQGTFDLEDEDLIPVEDVIISLTNNGYVK
AMDMMQTAQLLGFDTTVVGCTNDYAQTANSDVVVITSGIPR
TMDCTGEITLPEGTEMVMPGDNVTITVELIYPVALNPGLR
AHVAVCDLDSYIQDALDLIEFANGDVNTTWGK
GIDLITGNSEDPTLFVLPDIAAQLSELENQNLTNEQLLEK
AMDMMQTAQLLGFDTTVVGCTNDYAQTANSDVVVITSGIPR
VAVFGLGDQIRYPENFADGIGLLAEVFEGDGATLVGFTSSER
GLTAATGMDALTHAIEGYITAGAWEMSDMFHIK
TTDVTGVIELPEGVEMVMPGDNVELTVELIAPIAIEK
GMMLGMEPTDLWFDPLFLVVK
EAQAAAGLAHPNIVNVFDVGEDQGINYIVMELVEGITLK
NAQTVELTCSQPDYGFPAATTYTVQASFEQDFIEATDESK
INVDASELNNALLDLWTAVNGEQAELPTEPVAVYIR
DVAIDMPAGPSEVEVLADASANPVFVAADLLSQAEHGVDSQAMLITTSEK
WLLDQAECIVTLWNGQPISVTPPNFVELEIVDTDPGLK
LGALVSPSMATPMTTVSEIDEVYVYFSTTEKELLAMTK
SGMNPFLLDSEDVFIDLLTDSGTGAVTQSMQAAMMR
QMFGAEGFEIVAINDLTSPTMLAHLLK
VNEFNAMAVSSLVTSDILDEVDGNNSTSIDAYLFNLTR
QMFGAEGFEIVAINDLTSPTMLAHLLK
SGMNPFLLDSEDVFIDLLTDSGTGAVTQSMQAAMMR
TMDCTGEITLPEGTEMVMPGDNVTITVELIYPVALNPGLR
QLEENPWDVFETVFTVGSVHEGTIIEMLDKGAVVALPYGVEGFATPK
SQWIIGGDGWAYDIGYGGLDHVIASNQNVNILVLDTEVYSNTGGQSSK
VVEYAHQFDVTVEGELGVLAGVEDEVSSDHHTYTDPEEVIDFATR
ASVTQCVEQIVKDLTDAAALLPDEWGTNDYGR
NFTNFGVFVEIEEGVDGLIHISDLSWTK
MNMTPSEAVELVNTLKPLVANEEVDVVFCVPAIDIIPVVEACK
ISSVQTINDEIHEIIGEYDIGSVILFAANFNSDAK
AMDMMQTAQLLGFDTTVVGCTNDYAQTANSDVVVITSGIPR
SGMNPFLLDSEDVFIDLLTDSGTGAVTQSMQAAMMR
LDNLQQEIDFLTALYQAELSQMQTQISETNVILSMDNNR
AYPNGFEAVKDFNLEIEDKEFIIFVGPSGCGK
ALENLDFFVIQELFMTETAQYADVILPGVSYAEKEGTFTNTER
QMFGAEGFEIVAINDLTSPTMLAHLLK
YIMDYPAEKEIGLLPVNTDSIATVALTGLSENLYELQLLQSQVQLAER
INVDASELNNALLDLWTAVNGEQAELPTEPVAVYIR
TDVDKVVTAFVDVVTEALVK
ATVTAQPEETKEISDLLMGIFFEDINYSADGGLYAELIQNR
MQSEDEFPEEFNAYLTFLEEQLGVEIK
MHSDAQFAGSSSVPAHVEMMGLIGMGNNPMVGATVAVAVAIEEACK
SKVTVVGAGNVGATCANVLAFNEVADEVVMLDVKEGVSEGK
TTDVTGVIELPEGVEMVMPGDNVELTVELIAPIAIEK
NMVTGAAQMDGAIIVCAATDGPMPQTR
AMDMMQTAQLLGFDTTVVGCTNDYAQTANSDVVVITSGIPR
DAIGVALSQITQQGTDIGTALQEAQDTVDFTMGG
AIIDAAIDVERELGCTIVPEIMLPLIGSESEIVYVK
TTDVTGVIELPEGVEMVMPGDNVELTVELIAPIAIEK
DATYFTLTDAAEEVPVEMSSNLPIQVSIPADASQWLSYEMTSDGFK
AIIDAAIDVERELGCTIVPEIMLPLIGSESEIVYVK
EAQAAAGLAHPNIVNVFDVGEDQGINYIVMELVEGITLK
INVDASELNNALLDLWTAVNGEQAELPTEPVAVYIR
IRPLYEQNAASQLDLDNAEAAYESAVATVAMSEADLAQAELELGYTIVR
ATYTGASASTVLNSVIAPLEEQINGVENMMYMTSNASNTGSGDISIYFK
GIEFGELLDEVEAIVYSGTK
GIEFGELLDEVEAIVYSGTK
FGEMEVWALEGFGAAHILQEILTIK
DVAIDMPAGPSEVEVLADASANPVFVAADLLSQAEHGVDSQAMLITTSEK
NQVDLELFFDVEPDPSFDTVQAGLELMNK
SGMNPFLLDSEDVFIDLLTDSGTGAVTQSMQAAMMR
LGALVSPSMATPMTTVSEIDEVYVYFSTTEKELLAMTK
LLHVPFTIVDATVLTEAGYVGEDIESILTR
NANIPTGDIEIIVSELNVLNTAMTPPFTIEDNTDGGDDIR
TPLELELHPEVMEVAFSVIEEAFSSK
NAQTVELTCSQPDYGFPAATTYTVQASFEQDFIEATDESK
VPVPTGSTTILTSVVEGEVTVEEVNAAMK
SGMNPFLLDSEDVFIDLLTDSGTGAVTQSMQAAMMR
TMDCTGEITLPEGTEMVMPGDNVTITVELIYPVALNPGLR
MDVTDLAMALNETEDNVVDTISQLEK
MDVTDLAMALNETEDNVVDTISQLEK
AIIDAILNGSLDNAETFTLPMFNLAIPTELPGVDTK
VVEYAHQFDVTVEGELGVLAGVEDEVSSDHHTYTDPEEVIDFATR
GIYDSPYDAFTNYMNILGDFIK
MDVTDLAMALNETEDNVVDTISQLEK
MNMTPSEAVELVNTLKPLVANEEVDVVFCVPAIDIIPVVEACK
ISSVQTINDEIHEIIGEYDIGSVILFAANFNSDAK
AMDMMQTAQLLGFDTTVVGCTNDYAQTANSDVVVITSGIPR
FSVLTPVGLLPIAVAGFDIDKLVAGAADMEK
DNTVPTFGYDANNDAVAAIAEGYGGTISQHADVQAYLTLR
QDADFPVVEPSEVDLMDVSPQQIASIAASLIPFLEHDDANR
ALENLDFFVIQELFMTETAQYADVILPGVSYAEKEGTFTNTER
INVDASELNNALLDLWTAVNGEQAELPTEPVAVYIR
VLVYDLGGGTFDVSILDLADGTFEVLATAGDNKLGGDDFDEK
YADTGAAIGGALAIDPTRPVYSNEDPYQFTGGYWQNINSTTGFSNPDWK
SGMNPFLLDSEDVFIDLLTDSGTGAVTQSMQAAMMR
MHSDAQFAGSSSVPAHVEMMGLIGMGNNPMVGATVAVAVAIEEACK
GIPMAGNFLQQENVVLTGACEAIVVDVQCIFPALGPLSK
GIYDSPYDAFTNYMNILGDFIK
GIGTFGANSGALVLIDGLEGDLSMVDPADVESFSILK
LGVDAIWLTPFYVSPQVDNGYDVANYTAIDPTYGTLDDFDELVTQAK
NVPLIGLPTLEVLSVPVLLYHDLPEDALLCPMLDAR
VAQDIADTVDTFPELPVLEVGPGMGVLTQFLVK
AIIDAAIDVERELGCTIVPEIMLPLIGSESEIVYVK
SNVEVNIDSLEPSSIDKEFLDKVISVINSNMSEGDFDVVQLADALAVSK
IADEGNNVDSEIESYLYETLKPLLTQNITLATFIDR
TTDVTGVIELPEGVEMVMPGDNVELTVELIAPIAIEK
TMDCTGEITLPEGTEMVMPGDNVTITVELIYPVALNPGLR
NANIPTGDIEIIVSELNVLNTAMTPPFTIEDNTDGGDDIR
TTDVTGVIELPEGVEMVMPGDNVELTVELIAPIAIEK
YDDPYATDTLLSIVNTQQLTDEEIDRLTSIGETISTLVCKGEVASLGYR
AMDMMQTAQLLGFDTTVVGCTNDYAQTANSDVVVITSGIPR
AIIDAAIDVERELGCTIVPEIMLPLIGSESEIVYVK
IADEGNNVDSEIESYLYETLKPLLTQNITLATFIDR
TDVTSAEDVDAMVKEVVDTFGTVDVLVNNAGINIPR
AMDMMQTAQLLGFDTTVVGCTNDYAQTANSDVVVITSGIPR
INVDASELNNALLDLWTAVNGEQAELPTEPVAVYIR
FGEMEVWALEGFGAAHILQEILTIK
ILTDEAIGLLQELPGEKEFLTELLISLCTR
DNTVPTFGYDANNDAVAAIAEGYGGTISQHADVQAYLTLR
VLFNDICEVMVETLDSNILVISR
GIPMAGNFLQQENVVLTGACEAIVVDVQCIFPALGPLSK
GYSAWDPSSPAFIVDDTLCIPTVFIAYTGEALDYK
SGMNPFLLDSEDVFIDLLTDSGTGAVTQSMQAAMMR
TMDCTGEITLPEGTEMVMPGDNVTITVELIYPVALNPGLR
EAQAAAGLAHPNIVNVFDVGEDQGINYIVMELVEGITLK
EAQAAAGLAHPNIVNVFDVGEDQGINYIVMELVEGITLK
NVPLIGLPTLEVLSVPVLLYHDLPEDALLCPMLDAR
MLLEEDTKCFAFLAGHESFAAAEGAIGIAEK
ILTDEAIGLLQELPGEKEFLTELLISLCTR
NAQTVELTCSQPDYGFPAATTYTVQASFEQDFIEATDESK
YIMDYPAEKEIGLLPVNTDSIATVALTGLSENLYELQLLQSQVQLAER
QTGFAMLAEGSVQEVMDLAGVAHLATIK
VPVPTGSTTILTSVVEGEVTVEEVNAAMK
AMDMMQTAQLLGFDTTVVGCTNDYAQTANSDVVVITSGIPR
CTQAALALAELCYNTLLEEGEKAMLAAEQHVVTPALER
NQVDLELFFDVEPDPSFDTVQAGLELMNK
ISSVQTINDEIHEIIGEYDIGSVILFAANFNSDAK
QDADFPVVEPSEVDLMDVSPQQIASIAASLIPFLEHDDANR
VLVYDLGGGTFDVSILDLADGTFEVLATAGDNKLGGDDFDEK
ALENLDFFVIQELFMTETAQYADVILPGVSYAEKEGTFTNTER
MHSDAQFAGSSSVPAHVEMMGLIGMGNNPMVGATVAVAVAIEEACK
LGALVSPSMATPMTTVSEIDEVYVYFSTTEKELLAMTK
ALDDKLAEDIVVIDMQLASPIFDTFVICSASNER
SGMNPFLLDSEDVFIDLLTDSGTGAVTQSMQAAMMR
QTGFAMLAEGSVQEVMDLAGVAHLATIK
TTDVTGVIELPEGVEMVMPGDNVELTVELIAPIAIEK
YADTGAAIGGALAIDPTRPVYSNEDPYQFTGGYWQNINSTTGFSNPDWK
YIMDYPAEKEIGLLPVNTDSIATVALTGLSENLYELQLLQSQVQLAER
LGALVSPSMATPMTTVSEIDEVYVYFSTTEKELLAMTK
YALNLDGAEAVIEAADVEIFSEDIPGWLVANEGK
ALDDKLAEDIVVIDMQLASPIFDTFVICSASNER
MHSDAQFAGSSSVPAHVEMMGLIGMGNNPMVGATVAVAVAIEEACK
TTDVTGVIELPEGVEMVMPGDNVELTVELIAPIAIEK
TTDVTGVIELPEGVEMVMPGDNVELTVELIAPIAIEK
IISDDSIQQIAQIAIENDLIVITDEVYK
TTDVTGVIELPEGVEMVMPGDNVELTVELIAPIAIEK
AMDMMQTAQLLGFDTTVVGCTNDYAQTANSDVVVITSGIPR
GISTFGANASALILIDGVEGDLNTLDPADIESFSVLK
NAQTVELTCSQPDYGFPAATTYTVQASFEQDFIEATDESK
SKVTVVGAGNVGATCANVLAFNEVADEVVMLDVKEGVSEGK
IEKQEEIEEGLLNQIASVLGISAEVIKDFDVEK
IEKQEEIEEGLLNQIASVLGISAEVIKDFDVEK
VDADNVDELVALFNDFKPEMVINVALPYQDLTIMEACLK
INYLEDALQALDIVLTPDEIAYLEEPYVPHNQYGFR
DAIGVALSQITQQGTDIGTALQEAQDTVDFTMGG
INYLEDALQALDIVLTPDEIAYLEEPYVPHNQYGFR
DLEEEAIISEELVNAIGDENVAIPVVDMDILDVAPQEYK
SGMNPFLLDSEDVFIDLLTDSGTGAVTQSMQAAMMR
TMDCTGEITLPEGTEMVMPGDNVTITVELIYPVALNPGLR
EAQAAAGLAHPNIVNVFDVGEDQGINYIVMELVEGITLK
LGDNLTNPVALIDQLYANGAAAVVLFNR
KIGGNADLSESLLEEVASLVEWPVVLTAK
LGDNLTNPVALIDQLYANGAAAVVLFNR
TLLEQPDIDGALVGGASLQADSYIAMIENLG
VVEYAHQFDVTVEGELGVLAGVEDEVSSDHHTYTDPEEVIDFATR
RSQWIIGGDGASYDIGYGGLDHVIASGKDVNILVLDTEVYSNTGGQSSK
EAQAAAGLAHPNIVNVFDVGEDQGINYIVMELVEGITLK
YGNLGTLEDGYGINLLPLATFAMDTYADDPCTIFMPK
AMDMMQTAQLLGFDTTVVGCTNDYAQTANSDVVVITSGIPR
GIPMAGNFLQQENVVLTGACEAIVVDVQCIFPALGPLSK
MNMTPSEAVELVNTLKPLVANEEVDVVFCVPAIDIIPVVEACK
VLVYDLGGGTFDVSILDLADGTFEVLATAGDNKLGGDDFDEK
ISSVQTINDEIHEIIGEYDIGSVILFAANFNSDAK
FGPYGGAYLTEELVPAFEEIADAYQTICHSSQFISELR
INADAALDEVANTFIAMFESMDDDYFRER
YADTGAAIGGALAIDPTRPVYSNEDPYQFTGGYWQNINSTTGFSNPDWK
ALDDKLAEDIVVIDMQLASPIFDTFVICSASNER
SGMNPFLLDSEDVFIDLLTDSGTGAVTQSMQAAMMR
FGEMEVWALEGFGAAHILQEILTIK
QSVCNAILVLVNPGDEVIVPAPYWVSYPEMVK
GLNEIIHESCEMLSELTHLTSVVLGPDSSEDTLQQINIVPLNDNR
MNMTPSEAVELVNTLKPLVANEEVDVVFCVPAIDIIPVVEACK
NVPLIGLPTLEVLSVPVLLYHDLPEDALLCPMLDAR
DAIGVALSQITQQGTDIGTALQEAQDTVDFTMGG
MHSDAQFAGSSSVPAHVEMMGLIGMGNNPMVGATVAVAVAIEEACK
DNTVPTFGYDANNDAVAAIAEGYGGTISQHADVQAYLTLR
TTDVTGVIELPEGVEMVMPGDNVELTVELIAPIAIEK
GIPMAGNFLQQENVVLTGACEAIVVDVQCIFPALGPLSK
AINWNDADQGVTFEYEDIPADMVELANEWHQNLIESAAEASEELMEK
TMDCTGEITLPEGTEMVMPGDNVTITVELIYPVALNPGLR
TTDVTGVIELPEGVEMVMPGDNVELTVELIAPIAIEK
AMDMMQTAQLLGFDTTVVGCTNDYAQTANSDVVVITSGIPR
AMDMMQTAQLLGFDTTVVGCTNDYAQTANSDVVVITSGIPR
DAIGVALSQITQQGTDIGTALQEAQDTVDFTMGG
ADPVLGVDMSSTGEVGCIGDDFSEALLNAMIATGFK
TTDVTGVIELPEGVEMVMPGDNVELTVELIAPIAIEK
AKAEELPWGEIGVDVVLECTGFYTSK
ITVYELLGAEVYLYFDTEGFPMTAR
DAIGVALSQITQQGTDIGTALQEAQDTVDFTMGG
VDADNVDELVALFNDFKPEMVINVALPYQDLTIMEACLK
IQSLLVEGGSQLLQSFIDAELWDEVYIEK
SGMNPFLLDSEDVFIDLLTDSGTGAVTQSMQAAMMR
EAILCDVLGITLEDVKNDILL
EAILCDVLGITLEDVKNDILL
TMDCTGEITLPEGTEMVMPGDNVTITVELIYPVALNPGLR
IQLYCNQVYVTDSVEGIVPDFLTLLHGVIDSPDIPLNVSR
IQLYCNQVYVTDSVEGIVPDFLTLLHGVIDSPDIPLNVSR
QGVQTITDLIAIPAFINLDFADVSAVMK
QFDINPIGAAANMLAGLDISSIESIEIIKDPLQLAK
QGVQTITDLIAIPAFINLDFADVSAVMK
ILVTGGTGYIGSHTVVELQNSGYEVIIIDNLSNSSADVVDNIEK
DVAIDMPAGPSEVEVLADASANPVFVAADLLSQAEHGVDSQAMLITTSEK
VVEYAHQFDVTVEGELGVLAGVEDEVSSDHHTYTDPEEVIDFATR
YSIENPYAYIESNIDGFLNILEGCR
IPKESEIIVLADIIGGSPLSTAMNVLAQSGLIDK
YSIENPYAYIESNIDGFLNILEGCR
GIPMAGNFLQQENVVLTGACEAIVVDVQCIFPALGPLSK
AMDMMQTAQLLGFDTTVVGCTNDYAQTANSDVVVITSGIPR
LFEEQTVLNVAYALEQALGFENQYSR
NMVTGAAQMDGAIIVCAATDGPMPQTR
NEQFQTYVAEVADQALTTGAADIEAFLAEESKAEAGK
ISSVQTINDEIHEIIGEYDIGSVILFAANFNSDAK
IECNMLNELEDILNIEIYYNPETTVLESNLEK
NQVDLELFFDVEPDPSFDTVQAGLELMNK
LFEEQTVLNVAYALEQALGFENQYSR
SGMNPFLLDSEDVFIDLLTDSGTGAVTQSMQAAMMR
QFDINPIGAAANMLAGLDISSIESIEIIKDPLQLAK
MNMTPSEAVELVNTLKPLVANEEVDVVFCVPAIDIIPVVEACK
SIVTTNLVDAVADGYGVNLIEVLTGFK
TQIDLIGLANQVETMVQEFPLDIK
TTDVTGVIELPEGVEMVMPGDNVELTVELIAPIAIEK
GIPMAGNFLQQENVVLTGACEAIVVDVQCIFPALGPLSK
VYMGILDSEESELTGDFAELMSWADEIK
TTDVTGVIELPEGVEMVMPGDNVELTVELIAPIAIEK
GMMLGMEPTDLWFDPLFLVVK
INADAALDEVANTFIAMFESMDDDYFRER
VYMGILDSEESELTGDFAELMSWADEIK
QVIFDILSPLTEQAESELLADEPLKDQIMAMR
DAIGVALSQITQQGTDIGTALQEAQDTVDFTMGG
AMDMMQTAQLLGFDTTVVGCTNDYAQTANSDVVVITSGIPR
VEPGIYALNGADENSLCLTTVDFALTYFVVSGELER
CDMVDDEELLELVDMEIR
VEPGIYALNGADENSLCLTTVDFALTYFVVSGELER
NAQTVELTCSQPDYGFPAATTYTVQASFEQDFIEATDESK
DAIGVALSQITQQGTDIGTALQEAQDTVDFTMGG
VDADNVDELVALFNDFKPEMVINVALPYQDLTIMEACLK
TTDVTGVIELPEGVEMVMPGDNVELTVELIAPIAIEK
NTGNASIPIDLEEAYLLASDADMWLNVGMANSLDDLK
STFLIDILNNISADEVVIELADPSR
STFLIDILNNISADEVVIELADPSR
AKAEELPWGEIGVDVVLECTGFYTSK
NEQFQTYVAEVADQALTTGAADIEAFLAEESKAEAGK
SGMNPFLLDSEDVFIDLLTDSGTGAVTQSMQAAMMR
IQLYCNQVYVTDSVEGIVPDFLTLLHGVIDSPDIPLNVSR
IQLYCNQVYVTDSVEGIVPDFLTLLHGVIDSPDIPLNVSR
TMDCTGEITLPEGTEMVMPGDNVTITVELIYPVALNPGLR
DAIGVALSQITQQGTDIGTALQEAQDTVDFTMGG
AALTADEIAEEAEFFSFGTNDLTQMTFGFSR
DLEEEAIISEELVNAIGDENVAIPVVDMDILDVAPQEYK
VVEYAHQFDVTVEGELGVLAGVEDEVSSDHHTYTDPEEVIDFATR
EAPQGPAPIPGNIMAAITAAVNVVTLGK
GIPMAGNFLQQENVVLTGACEAIVVDVQCIFPALGPLSK
AMDMMQTAQLLGFDTTVVGCTNDYAQTANSDVVVITSGIPR
NEQFQTYVAEVADQALTTGAADIEAFLAEESKAEAGK
ISSVQTINDEIHEIIGEYDIGSVILFAANFNSDAK
VYNIGNNSPENLLDFVTILQEELIAAK
VLVYDLGGGTFDVSILDLADGTFEVLATAGDNKLGGDDFDEK
TGVPAFNPETDALTIIGNMFDWTVR
AFAEQLVNLTVKEVNELATILKEEYGIEPAAAAVAVAAGPAAGAAAVEEK
TGVPAFNPETDALTIIGNMFDWTVR
VYNIGNNSPENLLDFVTILQEELIAAK
GISTFGANASALILIDGVEGDLNTLDPADIESFSVLK
NTGNASIPIDLEEAYLLASDADMWLNVGMANSLDDLK
GTTLGADNGIGVATELAILADDSIEHGPLECLFTVDEETGLTGAFELK
LNIIDCPGSDDFVGSTVTALNVTDTAIILLNGQYGVEVGTQNHFR
NQVDLELFFDVEPDPSFDTVQAGLELMNK
QFDINPIGAAANMLAGLDISSIESIEIIKDPLQLAK
LNIDFIDLINVHDIEFADLNQVVNETLPALVELR
HADNINAGLFTYPVLMAADILLYQADVVPVGIDQMQHLELTR
SLIGNVNQEAILFNDTFFNNIAFGVENATMEQVIEAAK
TTDVTGVIELPEGVEMVMPGDNVELTVELIAPIAIEK
INVDASELNNALLDLWTAVNGEQAELPTEPVAVYIR
TMDCTGEITLPEGTEMVMPGDNVTITVELIYPVALNPGLR
AISPEYGLINCSAAIENLLIEAVNQGLGCCWCGIAPVSER
AMDMMQTAQLLGFDTTVVGCTNDYAQTANSDVVVITSGIPR
QVIFDILSPLTEQAESELLADEPLKDQIMAMR
DAIGVALSQITQQGTDIGTALQEAQDTVDFTMGG
DLEEEAIISEELVNAIGDENVAIPVVDMDILDVAPQEYK
VEPGIYALNGADENSLCLTTVDFALTYFVVSGELER
INADAALDEVANTFIAMFESMDDDYFRER
ALENLDFFVIQELFMTETAQYADVILPGVSYAEKEGTFTNTER
DAIGVALSQITQQGTDIGTALQEAQDTVDFTMGG
VDADNVDELVALFNDFKPEMVINVALPYQDLTIMEACLK
GLDEETVLDALVMAEVDAQDIVSEEDGTIK
TTDVTGVIELPEGVEMVMPGDNVELTVELIAPIAIEK
SGMNPFLLDSEDVFIDLLTDSGTGAVTQSMQAAMMR
VPTPTGSTTILTAVVDGTVTVDQVNAIMK
STFLIDILNNISADEVVIELADPSR
ALENLDFFVIQELFMTETAQYADVILPGVSYAEKEGTFTNTER
TMDCTGEITLPEGTEMVMPGDNVTITVELIYPVALNPGLR
SSKEDLEAYDILLLGIPTWYYGEAQCDWDDFFPTLEEIDFNGK
NAQTVELTCSQPDYGFPAATTYTVQASFEQDFIEATDESK
ACEEEFGVSAAAGVVVAAAGDGAAAAEEKDEFDVELTEVGPNK
VLGVGTCPGVEEITELIDSEVGGYIDKLLNER
GISTFGANASALILIDGVEGDLNTLDPADIESFSVLK
STFLIDILNNISADEVVIELADPSR
VLGVGTCPGVEEITELIDSEVGGYIDKLLNER
AMDMMQTAQLLGFDTTVVGCTNDYAQTANSDVVVITSGIPR
GYTAWDVSSPAFVVDTTLCIPTIFISYTGEALDYK
SLIGNVNQEAILFNDTFFNNIAFGVENATMEQVIEAAK
NMVTGAAQMDGAIIVCAATDGPMPQTR
SQWIIGGDGWAYDIGYGGLDHVIASNQNVNILVLDTEVYSNTGGQSSK
LGANEAPPAIISMFLGEELDALLAEICEGKK
AFAEQLVNLTVKEVNELATILKEEYGIEPAAAAVAVAAGPAAGAAAVEEK
VLVYDLGGGTFDVSILDLADGTFEVLATAGDNKLGGDDFDEK
SAFNTLSFSELEAIIHIFDELDGDEGILVASK
ELLNPEIYNDIIFTIEEYYQNVHDIQ
SLCAFGGLDAVTHAMEAYVSVLASEFSDGQALQALK
SAFNTLSFSELEAIIHIFDELDGDEGILVASK
MNMTPSEAVELVNTLKPLVANEEVDVVFCVPAIDIIPVVEACK
GGTPEDVANIATFLASDMSSYVSGQVIQVDGGMNM
NQVDLELFFDVEPDPSFDTVQAGLELMNK
DAGWIALYSGMAGNASCILIPEIPFTIDNIVK
TTDVTGVIELPEGVEMVMPGDNVELTVELIAPIAIEK
AAGIQDVTYQTDQQTLILNTATAYFNVLNAIDVLSYTQAQK
TTDVTGVIELPEGVEMVMPGDNVELTVELIAPIAIEK
AAGIQDVTYQTDQQTLILNTATAYFNVLNAIDVLSYTQAQK
ISSVQTINDEIHEIIGEYDIGSVILFAANFNSDAK
TMDCTGEITLPEGTEMVMPGDNVTITVELIYPVALNPGLR
AMDMMQTAQLLGFDTTVVGCTNDYAQTANSDVVVITSGIPR
DAIGVALSQITQQGTDIGTALQEAQDTVDFTMGG
INADAALDEVANTFIAMFESMDDDYFRER
VEPGIYALNGADENSLCLTTVDFALTYFVVSGELER
LNIIDCPGSDDFVGSTVTALNVTDTAIILLNGQYGVEVGTQNHFR
LGDLAPTILQLLGLEIPAEMDGESLLK
TLLEQPDIDGALVGGASLQADSYIAMIENLG
DAIGVALSQITQQGTDIGTALQEAQDTVDFTMGG
SGMNPFLLDSEDVFIDLLTDSGTGAVTQSMQAAMMR
TTDVTGVIELPEGVEMVMPGDNVELTVELIAPIAIEK
DGIQLLNTIQDVYLDSSITIA
SGMNPFLLDSEDVFIDLLTDSGTGAVTQSMQAAMMR
SGMNPFLLDSEDVFIDLLTDSGTGAVTQSMQAAMMR
LVILPQTVDCLTFVEYTLAQAMGSSFADNLQK
ALENLDFFVIQELFMTETAQYADVILPGVSYAEKEGTFTNTER
TMDCTGEITLPEGTEMVMPGDNVTITVELIYPVALNPGLR
AKAEELPWGEIGVDVVLECTGFYTSK
NAQTVELTCSQPDYGFPAATTYTVQASFEQDFIEATDESK
INVDASELNNALLDLWTAVNGEQAELPTEPVAVYIR
GISTFGANASALILIDGVEGDLNTLDPADIESFSVLK
ACEEEFGVSAAAGVVVAAAGDGAAAAEEKDEFDVELTEVGPNK
AMDMMQTAQLLGFDTTVVGCTNDYAQTANSDVVVITSGIPR
LGANEAPPAIISMFLGEELDALLAEICEGKK
CDAGFGVNNTGLAVFLDFSEAINR
AFAEQLVNLTVKEVNELATILKEEYGIEPAAAAVAVAAGPAAGAAAVEEK
VLVYDLGGGTFDVSILDLADGTFEVLATAGDNKLGGDDFDEK
QGLEDVSGLLELAVEADDEETFNEAVAELDALEEK
EATDAALGQVGAELSELLGTGVITNVIGVEFEEGQVCAK
STVAQVYQQIFDDLNLAQDYLTNYVR
SAFNTLSFSELEAIIHIFDELDGDEGILVASK
EATDAALGQVGAELSELLGTGVITNVIGVEFEEGQVCAK
SIAACEGALLIVDASQGVQAQTISNLYMAIEHDLEIIPIINK
TAPHPAFPTDMQAQFTLLNLVAEGTGFITETVFENR
STVAQVYQQIFDDLNLAQDYLTNYVR
MHSDAQFAGSSSVPAHVEMMGLIGMGNNPMVGATVAVAVAIEEACK
NVPLIGLPTLEVLSVPVLLYHDLPEDALLCPMLDAR
GGTPEDVANIATFLASDMSSYVSGQVIQVDGGMNM
NQVDLELFFDVEPDPSFDTVQAGLELMNK
CDAGFGVNNTGLAVFLDFSEAINR
GLQASLVGQCLIEESILGWEELEVEVVR
TTDVTGVIELPEGVEMVMPGDNVELTVELIAPIAIEK
SIAACEGALLIVDASQGVQAQTISNLYMAIEHDLEIIPIINK
GIAQDALIMNIDDLLCVGAVDNILVSSTIGR
TTDVTGVIELPEGVEMVMPGDNVELTVELIAPIAIEK
TMDCTGEITLPEGTEMVMPGDNVTITVELIYPVALNPGLR
ISSVQTINDEIHEIIGEYDIGSVILFAANFNSDAK
HASEFWMIEPEIAFADLEDDMDLIEDMVK
AMDMMQTAQLLGFDTTVVGCTNDYAQTANSDVVVITSGIPR
DAIGVALSQITQQGTDIGTALQEAQDTVDFTMGG
TAPHPAFPTDMQAQFTLLNLVAEGTGFITETVFENR
INADAALDEVANTFIAMFESMDDDYFRER
SLCAFGGLDAVTHAMEAYVSVLASEFSDGQALQALK
DAIGVALSQITQQGTDIGTALQEAQDTVDFTMGG
CDAGFGVNNTGLAVFLDFSEAINR
TTDVTGVIELPEGVEMVMPGDNVELTVELIAPIAIEK
VPVPTGSTTILTSVVEGEVTVEEVNAAMK
QGINTILAEPMVDDVYQEEFPTNNQEVVFAIEFLPGQYDQR
FGEMEVWALEGFGAAHILQEILTIK
GIPMAGNFLQQENVVLTGACEAIVVDVQCIFPALGPLSK
VVLEEFLTGFECSLLCFTDGETIVPMVSAK
TMDCTGEITLPEGTEMVMPGDNVTITVELIYPVALNPGLR
DAEGVIGQILDACMVESDGIVIVGTFSSFDGQSVK
WTGMCGEMAGEAIAAPLLIGLGLDEFSMSATSILSQR
AKAEELPWGEIGVDVVLECTGFYTSK
EAGEEVEIFALPLTEGEKIIDTVDCVLLGPQVR
ACEEEFGVSAAAGVVVAAAGDGAAAAEEKDEFDVELTEVGPNK
AMDMMQTAQLLGFDTTVVGCTNDYAQTANSDVVVITSGIPR
DLSAFYLEWQLLANGEIIQNGIVSDLNVAPQQTAK
LLPGFATFDDVFENMFSDPFFK
NMVTGAAQMDGAIIVCAATDGPMPQTR
AFAEQLVNLTVKEVNELATILKEEYGIEPAAAAVAVAAGPAAGAAAVEEK
NTGNASIPIDLEEAYLLASDADMWLNVGMANSLDDLK
EATDAALGQVGAELSELLGTGVITNVIGVEFEEGQVCAK
YANLDLLEDGYGINLLPLATFALTYYQEDPCECFK
YANLDLLEDGYGINLLPLATFALTYYQEDPCECFK
MNMTPSEAVELVNTLKPLVANEEVDVVFCVPAIDIIPVVEACK
LGDLAPTILQLLGLEIPAEMDGESLLK
VPTPTGSTTILTAVVDGTVTVDQVNAIMK
GGTPEDVANIATFLASDMSSYVSGQVIQVDGGMNM
NQVDLELFFDVEPDPSFDTVQAGLELMNK
LGISTGIYGLTLTNLLNDVLLGEPELR
LGISTGIYGLTLTNLLNDVLLGEPELR
CDAGFGVNNTGLAVFLDFSEAINR
TTDVTGVIELPEGVEMVMPGDNVELTVELIAPIAIEK
SKVTVVGAGNVGATCANVLAFNEVADEVVMLDVKEGVSEGK
TTDVTGVIELPEGVEMVMPGDNVELTVELIAPIAIEK
MLLEEDTKCFAFLAGHESFAAAEGAIGIAEK
ISSVQTINDEIHEIIGEYDIGSVILFAANFNSDAK
TMDCTGEITLPEGTEMVMPGDNVTITVELIYPVALNPGLR
GIPMAGNFLQQENVVLTGACEAIVVDVQCIFPALGPLSK
AMDMMQTAQLLGFDTTVVGCTNDYAQTANSDVVVITSGIPR
MHSDAQFAGSSSVPAHVEMMGLIGMGNNPMVGATVAVAVAIEEACK
DAIGVALSQITQQGTDIGTALQEAQDTVDFTMGG
LGANEAPPAIISMFLGEELDALLAEICEGKK
INADAALDEVANTFIAMFESMDDDYFRER
DAIGVALSQITQQGTDIGTALQEAQDTVDFTMGG
AINNDLDHTVFSFIPNTAEVAFYGMLQGLDDYLNEEK
YADTGAAIGGALAIDPTRPVYSNEDPYQFTGGYWQNINSTTGFSNPDWK
CDAGFGVNNTGLAVFLDFSEAINR
QAGFTGVPLFQCDWNSNFENNALDDLLWTINFGTGANIDEQFK
EAGEEVEIFALPLTEGEKIIDTVDCVLLGPQVR
GIPMAGNFLQQENVVLTGACEAIVVDVQCIFPALGPLSK
IGIEELLETLTVVAELADLKANPNR
LGANEAPPAIISMFLGEELDALLAEICEGKK
WTGMCGEMAGEAIAAPLLIGLGLDEFSMSATSILSQR
TMDCTGEITLPEGTEMVMPGDNVTITVELIYPVALNPGLR
VEPGIYALNGADENSLCLTTVDFALTYFVVSGELER
LDNLQQEIDFLTALYQAELSQMQTQISETNVILSMDNNR
DIPGDTSFLEMLDILNEQLISER
TTDVTGVIELPEGVEMVMPGDNVELTVELIAPIAIEK
AKAEELPWGEIGVDVVLECTGFYTSK
EAGEEVEIFALPLTEGEKIIDTVDCVLLGPQVR
VVEYAHQFDVTVEGELGVLAGVEDEVSSDHHTYTDPEEVIDFATR
DIPGDTSFLEMLDILNEQLISER
NATVALIPAIVLADSPVTVYGVPNISDVDALGVLLR
AMDMMQTAQLLGFDTTVVGCTNDYAQTANSDVVVITSGIPR
AFAEQLVNLTVKEVNELATILKEEYGIEPAAAAVAVAAGPAAGAAAVEEK
DMADMLLGDIKNAIAELEKLDFPTPTR
NAQTVELTCSQPDYGFPAATTYTVQASFEQDFIEATDESK
ACEEEFGVSAAAGVVVAAAGDGAAAAEEKDEFDVELTEVGPNK
NATVALIPAIVLADSPVTVYGVPNISDVDALGVLLR
DMADMLLGDIKNAIAELEKLDFPTPTR
TLLEQPDIDGALVGGASLQADSYIAMIENLG
AALTADEIAEEAEFFSFGTNDLTQMTFGFSR
GGTPEDVANIATFLASDMSSYVSGQVIQVDGGMNM
VPTPTGSTTILTAVVDGTVTVDQVNAIMK
NMVTGAAQMDGAIIVCAATDGPMPQTR
ESEIIVLADIIGGSPLSTAMNVLAQSGLIDK
TLGCWPLTGAVESGAATIEEIVEEMMTTTK
TTDVTGVIELPEGVEMVMPGDNVELTVELIAPIAIEK
FCDAFNIPLLTLVDVPGFLPGVDQEYGGIIR
DLSAFYLEWQLLANGEIIQNGIVSDLNVAPQQTAK
TTDVTGVIELPEGVEMVMPGDNVELTVELIAPIAIEK
VDADNVDELVALFNDFKPEMVINVALPYQDLTIMEACLK
TMDCTGEITLPEGTEMVMPGDNVTITVELIYPVALNPGLR
GIPMAGNFLQQENVVLTGACEAIVVDVQCIFPALGPLSK
QSVCNAILVLVNPGDEVIVPAPYWVSYPEMVK
AMDMMQTAQLLGFDTTVVGCTNDYAQTANSDVVVITSGIPR
ISSVQTINDEIHEIIGEYDIGSVILFAANFNSDAK
VLVYDLGGGTFDVSILDLADGTFEVLATAGDNKLGGDDFDEK
DAIGVALSQITQQGTDIGTALQEAQDTVDFTMGG
DAEGVIGQILDACMVESDGIVIVGTFSSFDGQSVK
TMDCTGEITLPEGTEMVMPGDNVTITVELIYPVALNPGLR
VEPGIYALNGADENSLCLTTVDFALTYFVVSGELER
EAGEEVEIFALPLTEGEKIIDTVDCVLLGPQVR
YADTGAAIGGALAIDPTRPVYSNEDPYQFTGGYWQNINSTTGFSNPDWK
GIPMAGNFLQQENVVLTGACEAIVVDVQCIFPALGPLSK
DAIGVALSQITQQGTDIGTALQEAQDTVDFTMGG
TMDCTGEITLPEGTEMVMPGDNVTITVELIYPVALNPGLR
DIPGDTSFLEMLDILNEQLISER
GQYQIILGPGLVNLVCDEVTNILGIK
TTDVTGVIELPEGVEMVMPGDNVELTVELIAPIAIEK
AKAEELPWGEIGVDVVLECTGFYTSK
VILDTDYLNANIVPNITETIAADSLYNYIENELGLK
EFDQTALQELADSIAEIGIIQPITLR
DIPGDTSFLEMLDILNEQLISER
VVEYAHQFDVTVEGELGVLAGVEDEVSSDHHTYTDPEEVIDFATR
AMDMMQTAQLLGFDTTVVGCTNDYAQTANSDVVVITSGIPR
AFAEQLVNLTVKEVNELATILKEEYGIEPAAAAVAVAAGPAAGAAAVEEK
ACEEEFGVSAAAGVVVAAAGDGAAAAEEKDEFDVELTEVGPNK
NQVDLELFFDVEPDPSFDTVQAGLELMNK
MLLEEDTKCFAFLAGHESFAAAEGAIGIAEK
DMADMLLGDIKNAIAELEKLDFPTPTR
VVEYAHQFDVTVEGELGVLAGVEDEVSSDHHTYTDPEEVIDFATR
DNTVPTFGYDANNDAVAAIAEGYGGTISQHADVQAYLTLR
MNMTPSEAVELVNTLKPLVANEEVDVVFCVPAIDIIPVVEACK
NMVTGAAQMDGAIIVCAATDGPMPQTR
TTDVTGVIELPEGVEMVMPGDNVELTVELIAPIAIEK
VDADNVDELVALFNDFKPEMVINVALPYQDLTIMEACLK
TTDVTGVIELPEGVEMVMPGDNVELTVELIAPIAIEK
GGLIMQWDVFYTAIQDANILLAEIDKVPGMDELKR
AMDMMQTAQLLGFDTTVVGCTNDYAQTANSDVVVITSGIPR
QVIFDILSPLTEQAESELLADEPLKDQIMAMR
ISSVQTINDEIHEIIGEYDIGSVILFAANFNSDAK
DAIGVALSQITQQGTDIGTALQEAQDTVDFTMGG
SDAIIAENYLSDSELSQLNLITTAFLDMAESR
YAPGYELFDQLYASLGSIDLVAEDLGYLRPEVIELK
YGNLQPVFPSANSEIDSTVNELPLSALTNTDILLVTGIASPAPILEELK
NDDKEELIGEISDLFYHVFVLMNNQGVTLDDIENK
MHSDAQFAGSSSVPAHVEMMGLIGMGNNPMVGATVAVAVAIEEACK
YGNLQPVFPSANSEIDSTVNELPLSALTNTDILLVTGIASPAPILEELK
VEPGIYALNGADENSLCLTTVDFALTYFVVSGELER
EAGEEVEIFALPLTEGEKIIDTVDCVLLGPQVR
TMDCTGEITLPEGTEMVMPGDNVTITVELIYPVALNPGLR
CKTEAADLEDRLEQQIQAYEAMFALWNEFDASLIK
AYPNGFEAVKDFNLEIEDKEFIIFVGPSGCGK
GYNAEEVDHFLDMVVNDYEAFAAMLNASYDKIDQLEAR
DAIGVALSQITQQGTDIGTALQEAQDTVDFTMGG
IYSEADASKLPWGEIGVDVVLECTGFYVSK
FLAGCDATEVYVQGANLVDPAIGEAGDVDTAVITLQMENGAIAVIDNCR
EPYGPLTGTLVPPSMSNAVAIIEAMLAAEQGVK
AKAEELPWGEIGVDVVLECTGFYTSK
AGSPVDELMDQLFPLLSPGDILIDGGNSNYEDTNR
TTDVTGVIELPEGVEMVMPGDNVELTVELIAPIAIEK
CKTEAADLEDRLEQQIQAYEAMFALWNEFDASLIK
AMDMMQTAQLLGFDTTVVGCTNDYAQTANSDVVVITSGIPR
YYLAIVCSSSAEGDYFMGAPGSTLFIDSFTVTPQ
ACEEEFGVSAAAGVVVAAAGDGAAAAEEKDEFDVELTEVGPNK
VYNILVVDDEQSIADLVELYLQNESYQVFK
GIPMAGNFLQQENVVLTGACEAIVVDVQCIFPALGPLSK
NQVDLELFFDVEPDPSFDTVQAGLELMNK
NAQTVELTCSQPDYGFPAATTYTVQASFEQDFIEATDESK
DLSAFYLEWQLLANGEIIQNGIVSDLNVAPQQTAK
NMVTGAAQMDGAIIVCAATDGPMPQTR
LGWFPFPAVDDSSADASIIIGTIGDGFLTFNCTGEK
QDADFPVVEPSEVDLMDVSPQQIASIAASLIPFLEHDDANR
MNMTPSEAVELVNTLKPLVANEEVDVVFCVPAIDIIPVVEACK
LGWFPFPAVDDSSADASIIIGTIGDGFLTFNCTGEK
QDADFPVVEPSEVDLMDVSPQQIASIAASLIPFLEHDDANR
TTDVTGVIELPEGVEMVMPGDNVELTVELIAPIAIEK
SQWIIGGDGWAYDIGYGGLDHVIASNQNVNILVLDTEVYSNTGGQSSK
GTTLGADNGIGVATELAILADDSIEHGPLECLFTVDEETGLTGAFELK
ESEIIVLADIIGGSPLSTAMNVLAQSGLIDK
VDADNVDELVALFNDFKPEMVINVALPYQDLTIMEACLK
TTDVTGVIELPEGVEMVMPGDNVELTVELIAPIAIEK
MLLEEDTKCFAFLAGHESFAAAEGAIGIAEK
LTEMGVNCIGIPGTIDNDIPDTDFTVGFDTALNTIVDALDR
SKVTVVGAGNVGATCANVLAFNEVADEVVMLDVKEGVSEGK
AMDMMQTAQLLGFDTTVVGCTNDYAQTANSDVVVITSGIPR
VPVPTGSTTILTSVVEGEVTVEEVNAAMK
TLLEQPDIDGALVGGASLQADSYIAMIENLG
AALTADEIAEEAEFFSFGTNDLTQMTFGFSR
IISIDVLYPNIIEDDVEEFIEACTNQTINDIDR
DAIGVALSQITQQGTDIGTALQEAQDTVDFTMGG
MNKTELVEAIASSTEMTKTDVDKVVTAFVDVVTEALVK
IISIDVLYPNIIEDDVEEFIEACTNQTINDIDR
VPTPTGSTTILTAVVDGTVTVDQVNAIMK
TMDCTGEITLPEGTEMVMPGDNVTITVELIYPVALNPGLR
TMDCTGEITLPEGTEMVMPGDNVTITVELIYPVALNPGLR
VQDKDFNVLQELDDAMDDIEDELDVIIEDLKD
FLAGCDATEVYVQGANLVDPAIGEAGDVDTAVITLQMENGAIAVIDNCR
ELSQAPGEVYAAISMALHEMQDEVHDVEETVLTITR
AMDMMQTAQLLGFDTTVVGCTNDYAQTANSDVVVITSGIPR
LDNLQQEIDFLTALYQAELSQMQTQISETNVILSMDNNR
DLDIPFVQNGSLVLCFDESQFEALEELYQQGLINR
AKAEELPWGEIGVDVVLECTGFYTSK
TTDVTGVIELPEGVEMVMPGDNVELTVELIAPIAIEK
IISIDVLYPNIIEDDVEEFIEACTNQTINDIDR
DMADMLLGDIKNAIAELEKLDFPTPTR
DMADMLLGDIKNAIAELEKLDFPTPTR
LGWFPFPAVDDSSADASIIIGTIGDGFLTFNCTGEK
AIIDAILNGSLDNAETFTLPMFNLAIPTELPGVDTK
DAIGVALSQITQQGTDIGTALQEAQDTVDFTMGG
TTDVTGVIELPEGVEMVMPGDNVELTVELIAPIAIEK
VLVYDLGGGTFDVSILDLADGTFEVLATAGDNK
AIIDAILNGSLDNAETFTLPMFNLAIPTELPGVDTK
MNMTPSEAVELVNTLKPLVANEEVDVVFCVPAIDIIPVVEACK
QYQENDLPDLIASLDQPFLLILDGVTDPHNLGACLR
LTEMGVNCIGIPGTIDNDIPDTDFTVGFDTALNTIVDALDR
TTDVTGVIELPEGVEMVMPGDNVELTVELIAPIAIEK
VDADNVDELVALFNDFKPEMVINVALPYQDLTIMEACLK
AEELPWGEIGVDVVLECTGFYTSK
AMDMMQTAQLLGFDTTVVGCTNDYAQTANSDVVVITSGIPR
LTEMGVNCIGIPGTIDNDIPDTDFTVGFDTALNTIVDALDR
ATFVVDPQGIIQAIEVTAEGIGRDASDLLR
DAIGVALSQITQQGTDIGTALQEAQDTVDFTMGG
NQVDLELFFDVEPDPSFDTVQAGLELMNK
GGTPEDVANIATFLASDMSSYVSGQVIQVDGGMNM
QVIFLSADAFGVLPPVSILNAEQTK
MNKTELVEAIASSTEMTKTDVDKVVTAFVDVVTEALVK
QVIFLSADAFGVLPPVSILNAEQTK
DMWETYLPAFEALVTEADVESVMGAYNR
VPTPTGSTTILTAVVDGTVTVDQVNAIMK
DAGFLALNGAIASGAEAAIIPEFSTEVDQLEEFIK
MLLEEDTKCFAFLAGHESFAAAEGAIGIAEK
MIPCSVYLEGEYGESDICIGVPVILGK
AVIEAAIEVKEEMGYDIVPEIMIPLVGEK
TMDCTGEITLPEGTEMVMPGDNVTITVELIYPVALNPGLR
TMDCTGEITLPEGTEMVMPGDNVTITVELIYPVALNPGLR
VPVPTGSTTILTSVVEGEVTVEEVNAAMK
SNQFGDTRIDDDLTLLSETLEEVLR
VQDKDFNVLQELDDAMDDIEDELDVIIEDLKD
AMDMMQTAQLLGFDTTVVGCTNDYAQTANSDVVVITSGIPR
SGEDIFGDGVLEILQDGFGFLR
WTGMCGEMAGEAIAAPLLIGLGLDEFSMSATSILSQR
DAGFLALNGAIASGAEAAIIPEFSTEVDQLEEFIK
WTGMCGEMAGEAIAAPLLIGLGLDEFSMSATSILSQR
QVIFLSADAFGVLPPVSILNAEQTK
AKAEELPWGEIGVDVVLECTGFYTSK
QVICPESDVFLINTIDFTNCYIENFR
SGEDIFGDGVLEILQDGFGFLR
TTDVTGVIELPEGVEMVMPGDNVELTVELIAPIAIEK
NFTNFGVFVEIEEGVDGLIHISDLSWTK
MNDIPGDWGTAVNVQAMVFGNMGETSGTGVAFTR
DVVPLTDLNDIVFGGWDIFPDNAYEAAMYAEVLK
DLADKFEVEVMTMVGFLDGINDSLK
TTDVTGVIELPEGVEMVMPGDNVELTVELIAPIAIEK
ICMAELPEEMFVEAVEAIVKYEQDWIPTAK
DAIGVALSQITQQGTDIGTALQEAQDTVDFTMGG
LTEMGVNCIGIPGTIDNDIPDTDFTVGFDTALNTIVDALDR
TTDVTGVIELPEGVEMVMPGDNVELTVELIAPIAIEK
VLVYDLGGGTFDVSILDLADGTFEVLATAGDNK
GTTLGADNGIGVATELAILADDSIEHGPLECLFTVDEETGLTGAFELK
LTEMGVNCIGIPGTIDNDIPDTDFTVGFDTALNTIVDALDR
AMDMMQTAQLLGFDTTVVGCTNDYAQTANSDVVVITSGIPR
DACGSQSLYLECTGEETDINILCNVINELLK
DAIGVALSQITQQGTDIGTALQEAQDTVDFTMGG
QVIFLSADAFGVLPPVSILNAEQTK
GGLIMQWDVFYTAIQDANILLAEIDKVPGMDELKR
GGTPEDVANIATFLASDMSSYVSGQVIQVDGGMNM
AEELPWGEIGVDVVLECTGFYTSK
QVIFLSADAFGVLPPVSILNAEQTK
AGTYNDNDPIGVLDVTISSNLILDEILGIK
NQVDLELFFDVEPDPSFDTVQAGLELMNK
YYLAIVCSSSAEGDYFMGAPGSTLFIDSFTVTPQ
VVPLEQLEDEYVQWAEEMMLLSPLALR
AGTYNDNDPIGVLDVTISSNLILDEILGIK
YADTGAAIGGALAIDPTRPVYSNEDPYQFTGGYWQNINSTTGFSNPDWK
VKNVVDELNGEMIDIILWSSDPVVFISNALSPSDVK
DSILAAPIALDLVLFSDLAMR
DAGFLALNGAIASGAEAAIIPEFSTEVDQLEEFIK
VKNVVDELNGEMIDIILWSSDPVVFISNALSPSDVK
DSILAAPIALDLVLFSDLAMR
AALTADEIAEEAEFFSFGTNDLTQMTFGFSR
TMDCTGEITLPEGTEMVMPGDNVTITVELIYPVALNPGLR
TMDCTGEITLPEGTEMVMPGDNVTITVELIYPVALNPGLR
DLEEEAIISEELVNAIGDENVAIPVVDMDILDVAPQEYK
DLEEEAIISEELVNAIGDENVAIPVVDMDILDVAPQEYK
MNKTELVEAIASSTEMTKTDVDKVVTAFVDVVTEALVK
SQWIIGGDGWAYDIGYGGLDHVIASNQNVNILVLDTEVYSNTGGQSSK
EIVSDPFTALVPNTDITDTLQEFMALQQLYDAGIK
ISVIDDISKYETLIVGGGGELEMLDTIATEVLECPVR
AMDMMQTAQLLGFDTTVVGCTNDYAQTANSDVVVITSGIPR
ALENLDFFVIQELFMTETAQYADVILPGVSYAEK
ALENLDFFVIQELFMTETAQYADVILPGVSYAEK
EIVSDPFTALVPNTDITDTLQEFMALQQLYDAGIK
YMSLIDSVLEMEESVFSLYEQK
AKAEELPWGEIGVDVVLECTGFYTSK
MHSDAQFAGSSSVPAHVEMMGLIGMGNNPMVGATVAVAVAIEEACK
NMVTGAAQMDGAIIVCAATDGPMPQTR
VVEYAHQFDVTVEGELGVLAGVEDEVSSDHHTYTDPEEVIDFATR
GGTPEDVANIATFLASDMSSYVSGQVIQVDGGMNM
TTDVTGVIELPEGVEMVMPGDNVELTVELIAPIAIEK
LTEMGVNCIGIPGTIDNDIPDTDFTVGFDTALNTIVDALDRLR
LAEPDTMLEAEDILYVTGEFDKVQQFAEDYLLDILDDHATEETK
TTDVTGVIELPEGVEMVMPGDNVELTVELIAPIAIEK
ICMAELPEEMFVEAVEAIVKYEQDWIPTAK
VPTPTGSTTILTAVVDGTVTVDQVNAIMK
LTEMGVNCIGIPGTIDNDIPDTDFTVGFDTALNTIVDALDR
VDENTPVIGYIPEAYDGIGMFDFIESELKELVAEGVSSALPATNEYGR
AMDMMQTAQLLGFDTTVVGCTNDYAQTANSDVVVITSGIPR
TLGCWPLTGAVESGAATIEEIVEEMMTTTK
AFAEQLVNLTVKEVNELATILKEEYGIEPAAAAVAVAAGPAAGAAAVEEK
DAIGVALSQITQQGTDIGTALQEAQDTVDFTMGG
SITKDQIIEAVAAMSVMDVVELISAMEEK
YYLAIVCSSSAEGDYFMGAPGSTLFIDSFTVTPQ
NQVDLELFFDVEPDPSFDTVQAGLELMNK
DSILAAPIALDLVLFSDLAMR
VLVYDLGGGTFDVSILDLADGTFEVLATAGDNK
DDVESLINNTIEEIKLAIDEFDVDEFKDTAGEK
AGTYNDNDPIGVLDVTISSNLILDEILGIK
DLEEEAIISEELVNAIGDENVAIPVVDMDILDVAPQEYK
DLEEEAIISEELVNAIGDENVAIPVVDMDILDVAPQEYK
DSILAAPIALDLVLFSDLAMR
ELSQAPGEVYAAISMALHEMQDEVHDVEETVLTITR
TMDCTGEITLPEGTEMVMPGDNVTITVELIYPVALNPGLR
LGDLAPTILQLLGLEIPAEMDGESLLK
LVGGLVQEALDDGCQAVDVLNAMIDAMGVVGER
ALENLDFFVIQELFMTETAQYADVILPGVSYAEK
AMDMMQTAQLLGFDTTVVGCTNDYAQTANSDVVVITSGIPR
QEEIEEGLLNQIASVLGISAEVIKDFDVEK
LGDLAPTILQLLGLEIPAEMDGESLLK
QFDINPIGAAANMLAGLDISSIESIEIIKDPLQLAK
DAEGVIGQILDACMVESDGIVIVGTFSSFDGQSVK
IMVYDLGGGTFDVSIIEIGDGVIEVLSTAGDNR
TDDGLYINLHEAALVDYSCMHLNLDDKNMVFESWLTPDAK
AKAEELPWGEIGVDVVLECTGFYTSK
ACEEEFGVSAAAGVVVAAAGDGAAAAEEKDEFDVELTEVGPNK
GGTPEDVANIATFLASDMSSYVSGQVIQVDGGMNM
MHSDAQFAGSSSVPAHVEMMGLIGMGNNPMVGATVAVAVAIEEACK
LTEMGVNCIGIPGTIDNDIPDTDFTVGFDTALNTIVDALDRLR
VEPGIYALNGADENSLCLTTVDFALTYFVVSGELER
TTDVTGVIELPEGVEMVMPGDNVELTVELIAPIAIEK
AVIEAAIEVKEEMGYDIVPEIMIPLVGEK
DAIGVALSQITQQGTDIGTALQEAQDTVDFTMGG
AYPNGFEAVKDFNLEIEDKEFIIFVGPSGCGK
VPTPTGSTTILTAVVDGTVTVDQVNAIMK
LASMLTEYTIDVFRELDENVADEDIYLDEFRDEIDGWVIDAIK
MLLEEDTKCFAFLAGHESFAAAEGAIGIAEK
NAQTVELTCSQPDYGFPAATTYTVQASFEQDFIEATDESK
VDENTPVIGYIPEAYDGIGMFDFIESELKELVAEGVSSALPATNEYGR
AMDMMQTAQLLGFDTTVVGCTNDYAQTANSDVVVITSGIPR
TTDVTGVIELPEGVEMVMPGDNVELTVELIAPIAIEK
ALENLDFFVIQELFMTETAQYADVILPGVSYAEK
DAIGVALSQITQQGTDIGTALQEAQDTVDFTMGG
TEFIQELSDYVDIPVVLSIVSLDENLEER
LTEMGVNCIGIPGTIDNDIPDTDFTVGFDTALNTIVDALDR
DSILAAPIALDLVLFSDLAMR
GTDFAAAEDKSADLLGQVLTLGDELFGMGLALNTK
SKVTVVGAGNVGATCANVLAFNEVADEVVMLDVKEGVSEGK
DAGFLALNGAIASGAEAAIIPEFSTEVDQLEEFIK
TTDVTGVIELPEGVEMVMPGDNVELTVELIAPIAIEK
IFDENDVEIPQSIAGALLGAIISDTLLFKSPTCTPVDTK
DSILAAPIALDLVLFSDLAMR
VLVYDLGGGTFDVSILDLADGTFEVLATAGDNK
IFDENDVEIPQSIAGALLGAIISDTLLFKSPTCTPVDTK
DLEEEAIISEELVNAIGDENVAIPVVDMDILDVAPQEYK
DLEEEAIISEELVNAIGDENVAIPVVDMDILDVAPQEYK
AMDMMQTAQLLGFDTTVVGCTNDYAQTANSDVVVITSGIPR
IIDFPLSNCANSGIDIVGVLTQYESVLLGTYVGAGTK
NQVDLELFFDVEPDPSFDTVQAGLELMNK
AKAEELPWGEIGVDVVLECTGFYTSK
NMITGAAQMDGAILVVAATDGVMAQTK
IMVYDLGGGTFDVSIIEIGDGVIEVLSTAGDNR
VVEYAHQFDVTVEGELGVLAGVEDEVSSDHHTYTDPEEVIDFATR
GGTPEDVANIATFLASDMSSYVSGQVIQVDGGMNM
NTGNASIPIDLEEAYLLASDADMWLNVGMANSLDDLK
ACEEEFGVSAAAGVVVAAAGDGAAAAEEKDEFDVELTEVGPNK
YYLAIVCSSSAEGDYFMGAPGSTLFIDSFTVTPQ
TTDVTGVIELPEGVEMVMPGDNVELTVELIAPIAIEK
AGAGYDNVDLAAATAHNVCVMNTPGQNSNAVAELALGMMVYAVR
AALTADEIAEEAEFFSFGTNDLTQMTFGFSR
NMVTGAAQMDGAIIVCAATDGPMPQTR
VPTPTGSTTILTAVVDGTVTVDQVNAIMK
QFDINPIGAAANMLAGLDISSIESIEIIKDPLQLAK
MHSDAQFAGSSSVPAHVEMMGLIGMGNNPMVGATVAVAVAIEEACK
ILVTGGTGYIGSHTVVELQNSGYEVIIIDNLSNSSADVVDNIEK
VDENTPVIGYIPEAYDGIGMFDFIESELKELVAEGVSSALPATNEYGR
AMDMMQTAQLLGFDTTVVGCTNDYAQTANSDVVVITSGIPR
CFEQFGHTFEAQIGAEAIQTLLQQVDLDAEFAK
IYSEADASKLPWGEIGVDVVLECTGFYVSK
DAIGVALSQITQQGTDIGTALQEAQDTVDFTMGG
INVDASELNNALLDLWTAVNGEQAELPTEPVAVYIR
YADTGAAIGGALAIDPTRPVYSNEDPYQFTGGYWQNINSTTGFSNPDWK
NTGNASIPIDLEEAYLLASDADMWLNVGMANSLDDLK
MNDIPGDWGTAVNVQAMVFGNMGETSGTGVAFTR
QVGVPYIIVFLNKCDMVDDEELLDLVEMEVR
VLNVNAISLNNAGAYISQELGYALAWGNEYMNQLTDAGIPAATVAK
NAQTVELTCSQPDYGFPAATTYTVQASFEQDFIEATDESK
DAIGVALSQITQQGTDIGTALQEAQDTVDFTMGG
VLVYDLGGGTFDVSILDLADGTFEVLATAGDNK
TMDCTGEITLPEGTEMVMPGDNVTITVELIYPVALNPGLR
TLLEQPDIDGALVGGASLQADSYIAMIENLG
TTDVTGVIELPEGVEMVMPGDNVELTVELIAPIAIEK
TELVEAIASSTEMTKTDVDKVVTAFVDVVTEALVK
ELSQAPGEVYAAISMALHEMQDEVHDVEETVLTITR
ALENLDFFVIQELFMTETAQYADVILPGVSYAEK
AMDMMQTAQLLGFDTTVVGCTNDYAQTANSDVVVITSGIPR
SLCAFGGLDAVTHAMEAYVSVLASEFSDGQALQALK
INADAALDEVANTFIAMFESMDDDYFRER
NQVDLELFFDVEPDPSFDTVQAGLELMNK
SLCAFGGLDAVTHAMEAYVSVLASEFSDGQALQALK
IMVYDLGGGTFDVSIIEIGDGVIEVLSTAGDNR
AKAEELPWGEIGVDVVLECTGFYTSK
NTGNASIPIDLEEAYLLASDADMWLNVGMANSLDDLK
DNTVPTFGYDANNDAVAAIAEGYGGTISQHADVQAYLTLR
CFEQFGHTFEAQIGAEAIQTLLQQVDLDAEFAK
MIPCSVYLEGEYGESDICIGVPVILGK
LTEMGVNCIGIPGTIDNDIPDTDFTVGFDTALNTIVDALDR
MDAGVENLIEQYIDGLIDELPYATKDEIGCALDYSIGR
INADAALDEVANTFIAMFESMDDDYFRER
DAEGVIGQILDACMVESDGIVIVGTFSSFDGQSVK
VEPGIYALNGADENSLCLTTVDFALTYFVVSGELER
TTDVTGVIELPEGVEMVMPGDNVELTVELIAPIAIEK
VPVPTGSTTILTSVVEGEVTVEEVNAAMK
NMVTGAAQMDGAIIVCAATDGPMPQTR
NMITGAAQMDGAILVVAATDGPMPQTR
DLEQDIQQIEKYEIPEIDLVIVDLYPFEATVASGASEADIIEK
MDAGVENLIEQYIDGLIDELPYATKDEIGCALDYSIGR
VPTPTGSTTILTAVVDGTVTVDQVNAIMK
QVGVPYIIVFLNKCDMVDDEELLDLVEMEVR
NMITGAAQMDGAILVVAATDGVMAQTK
AMDMMQTAQLLGFDTTVVGCTNDYAQTANSDVVVITSGIPR
KADEVLQQAVQGITDLINLPALINLDFADVQTVMIDK
VDENTPVIGYIPEAYDGIGMFDFIESELKELVAEGVSSALPATNEYGR
AALTADEIAEEAEFFSFGTNDLTQMTFGFSR
AYPNGFEAVKDFNLEIEDKEFIIFVGPSGCGK
AVIEAAIEVKEEMGYDIVPEIMIPLVGEK
INADAALDEVANTFIAMFESMDDDYFR
DAIGVALSQITQQGTDIGTALQEAQDTVDFTMGG
FVNIAPDIFDLYDAIETEFADAYNEAGGR
IYSEADASKLPWGEIGVDVVLECTGFYVSK
LSVPEGFLAIDGILDLCLNVVDGLVVYPK
ILVTGGTGYIGSHTVVELQNSGYEVIIIDNLSNSSADVVDNIEK
YETSTPVDSIICLDGLEVVGAFLAEELAK
LTEMGVNCIGIPGTIDNDIPDTDFTVGFDTALNTIVDALDRLR
LTEMGVNCIGIPGTIDNDIPDTDFTVGFDTALNTIVDALDR
YETSTPVDSIICLDGLEVVGAFLAEELAK
MLLEEDTKCFAFLAGHESFAAAEGAIGIAEK
DAIGVALSQITQQGTDIGTALQEAQDTVDFTMGG
VLVYDLGGGTFDVSILDLADGTFEVLATAGDNK
ELSQAPGEVYAAISMALHEMQDEVHDVEETVLTITR
NAQTVELTCSQPDYGFPAATTYTVQASFEQDFIEATDESK
DSFYTDIINDLIYNYENVEYVVVK
AMDMMQTAQLLGFDTTVVGCTNDYAQTANSDVVVITSGIPR
TTDVTGVIELPEGVEMVMPGDNVELTVELIAPIAIEK
LTEMGVNCIGIPGTIDNDIPDTDFTVGFDTALNTIVDALDR
SLCAFGGLDAVTHAMEAYVSVLASEFSDGQALQALK
FLAGCDATEVYVQGANLVDPAIGEAGDVDTAVITLQMENGAIAVIDNCR
AMDMMQTAQLLGFDTTVVGCTNDYAQTANSDVVVITSGIPR
NQVDLELFFDVEPDPSFDTVQAGLELMNK
IMVYDLGGGTFDVSIIEIGDGVIEVLSTAGDNR
VVEYAHQFDVTVEGELGVLAGVEDEVSSDHHTYTDPEEVIDFATR
AKAEELPWGEIGVDVVLECTGFYTSK
DNTVPTFGYDANNDAVAAIAEGYGGTISQHADVQAYLTLR
LFPTDTGTVVNDFLTEYFPDILDYNFTASVEKEFDEIAEGEVK
TTDVTGVIELPEGVEMVMPGDNVELTVELIAPIAIEK
MDAGVENLIEQYIDGLIDELPYATKDEIGCALDYSIGR
VTLSSDGNGSQPFFDDEGNLTHIGVAGFETLLETVQVLVK
DLEQDIQQIEKYEIPEIDLVIVDLYPFEATVASGASEADIIEK
NMSTYVDYIINQIDSDNKLGVGSDDTVAVGIVYQF
AMDMMQTAQLLGFDTTVVGCTNDYAQTANSDVVVITSGIPR
KADEVLQQAVQGITDLINLPALINLDFADVQTVMIDK
DAEGVIGQILDACMVESDGIVIVGTFSSFDGQSVK
VPTPTGSTTILTAVVDGTVTVDQVNAIMK
AVNDTNNLDLEVLNTVLQQFEQLQTDGFENLGTQALIK
DAIGVALSQITQQGTDIGTALQEAQDTVDFTMGG
VDENTPVIGYIPEAYDGIGMFDFIESELKELVAEGVSSALPATNEYGR
AVNDTNNLDLEVLNTVLQQFEQLQTDGFENLGTQALIK
AYPNGFEAVKDFNLEIEDKEFIIFVGPSGCGK
NMITGAAQMDGAILVVAATDGVMAQTK
ICMAELPEEMFVEAVEAIVKYEQDWIPTAK
LASMLTEYTIDVFRELDENVADEDIYLDEFRDEIDGWVIDAIK
ATNNLEEALMDMDYLLITIPTQFVK
INADAALDEVANTFIAMFESMDDDYFR
IAIEDFIADLASEYYNFIQQK
MDAGVENLIEQYIDGLIDELPYATKDEIGCALDYSIGR
DMFISLPGLTLALEEVDQFEDVMK
IAIEDFIADLASEYYNFIQQK
AALTADEIAEEAEFFSFGTNDLTQMTFGFSR
MDAGVENLIEQYIDGLIDELPYATK
MHSDAQFAGSSSVPAHVEMMGLIGMGNNPMVGATVAVAVAIEEACK
GVNPDEVVAVGAAVQGAVLTDEIKGVVLLDVTPLSMGIETLGGVMTK
IAAEGLTAFVLDGDTAAIVEVNSETDFVAK
ELSQAPGEVYAAISMALHEMQDEVHDVEETVLTITR
YALDQELINTIETLLDTIHDEMYQK
GVLNNTISCIIFDMLEEAGIK
GVLNNTISCIIFDMLEEAGIK
GMPVTNFISEEKLNEVAAATMVGGATLTK
AMDMMQTAQLLGFDTTVVGCTNDYAQTANSDVVVITSGIPR
ENIPLENVLIVVDDLALPFGTLR
NMITGAAQMDGAILVVAATDGPMPQTR
SKVTVVGAGNVGATCANVLAFNEVADEVVMLDVKEGVSEGK
ATLWMQEFMLDLEDLDYVISTMK
VEPGIYALNGADENSLCLTTVDFALTYFVVSGELER
DAIGVALSQITQQGTDIGTALQEAQDTVDFTMGG
IMVYDLGGGTFDVSIIEIGDGVIEVLSTAGDNR
VLVYDLGGGTFDVSILDLADGTFEVLATAGDNK
VVEYAHQFDVTVEGELGVLAGVEDEVSSDHHTYTDPEEVIDFATR
KADEVLQQAVQGITDLINLPALINLDFADVQTVMIDK
TDDGLYINLHEAALVDYSCMHLNLDDKNMVFESWLTPDAK
NQVDLELFFDVEPDPSFDTVQAGLELMNK
EIGLLPVNTDSIATVALTGLSENLYELQLLQSQVQLAER
EIGLLPVNTDSIATVALTGLSENLYELQLLQSQVQLAER
TLLEQPDIDGALVGGASLQADSYIAMIENLG
YVDYFLPIVADAEAGFGGVLNAFELMK
DLEQDIQQIEKYEIPEIDLVIVDLYPFEATVASGASEADIIEK
YVDYFLPIVADAEAGFGGVLNAFELMK
AKAEELPWGEIGVDVVLECTGFYTSK
IDDEKINAEAAVEEACDFFAQIFAMAEDELTQQR
AMDMMQTAQLLGFDTTVVGCTNDYAQTANSDVVVITSGIPR
DAIGVALSQITQQGTDIGTALQEAQDTVDFTMGG
KADEVLQQAVQGITDLINLPALINLDFADVQTVMIDK
VDENTPVIGYIPEAYDGIGMFDFIESELKELVAEGVSSALPATNEYGR
ICMAELPEEMFVEAVEAIVKYEQDWIPTAK
IMVYDLGGGTFDVSIIEIGDGVIEVLSTAGDNR
AYPNGFEAVKDFNLEIEDKEFIIFVGPSGCGK
NMVTGAAQMDGAIIVCAATDGPMPQTR
VPTPTGSTTILTAVVDGTVTVDQVNAIMK
YADTGAAIGGALAIDPTRPVYSNEDPYQFTGGYWQNINSTTGFSNPDWK
ELSQAPGEVYAAISMALHEMQDEVHDVEETVLTITR
YYLAIVCSSSAEGDYFMGAPGSTLFIDSFTVTPQ
AGTGIDELLDAILLQAEVLELK
TMDCTGEITLPEGTEMVMPGDNVTITVELIYPVALNPGLR
AGTGIDELLDAILLQAEVLELK
AMDMMQTAQLLGFDTTVVGCTNDYAQTANSDVVVITSGIPR
TELVEAIASSTEMTKTDVDKVVTAFVDVVTEALVK
VLVYDLGGGTFDVSILDLADGTFEVLATAGDNK
VVEYAHQFDVTVEGELGVLAGVEDEVSSDHHTYTDPEEVIDFATR
IMVYDLGGGTFDVSIIEIGDGVIEVLSTAGDNR
KADEVLQQAVQGITDLINLPALINLDFADVQTVMIDK
IDDEKINAEAAVEEACDFFAQIFAMAEDELTQQR
NQVDLELFFDVEPDPSFDTVQAGLELMNK
VPVPTGSTTILTSVVEGEVTVEEVNAAMK
MHSDAQFAGSSSVPAHVEMMGLIGMGNNPMVGATVAVAVAIEEACK
AVIEAAIEVKEEMGYDIVPEIMIPLVGEK
INADAALDEVANTFIAMFESMDDDYFR
NMITGAAQMDGAILVVAATDGVMAQTK
DLEQDIQQIEKYEIPEIDLVIVDLYPFEATVASGASEADIIEK
IDDEKINAEAAVEEACDFFAQIFAMAEDELTQQR
ATEVNFEDQDQIGLSVTKEDGTVYATNELMTFNDGAFAGSLK
AKAEELPWGEIGVDVVLECTGFYTSK
AKAEELPWGEIGVDVVLECTGFYTSK
NMITGAAQMDGAILVVAATDGPMPQTR
AMDMMQTAQLLGFDTTVVGCTNDYAQTANSDVVVITSGIPR
DAIGVALSQITQQGTDIGTALQEAQDTVDFTMGG
MDAGVENLIEQYIDGLIDELPYATKDEIGCALDYSIGR
NAQTVELTCSQPDYGFPAATTYTVQASFEQDFIEATDESK
ICMAELPEEMFVEAVEAIVKYEQDWIPTAK
MDAGVENLIEQYIDGLIDELPYATKDEIGCALDYSIGR
NMITGAAQMDGAILVVAATDGVMAQTK
NMVTGAAQMDGAIIVCAATDGPMPQTR
VPTPTGSTTILTAVVDGTVTVDQVNAIMK
TMDCTGEITLPEGTEMVMPGDNVTITVELIYPVALNPGLR
YADTGAAIGGALAIDPTRPVYSNEDPYQFTGGYWQNINSTTGFSNPDWK
ACEEEFGVSAAAGVVVAAAGDGAAAAEEKDEFDVELTEVGPNK
NMVTGAAQMDGAIIVCAATDGPMPQTR
LDDIFVGDFQEALTDLIWNQLMADNK
VPVPTGSTTILTSVVEGEVTVEEVNAAMK
VIGTQELVAIVLAEKDHWEQDLTQVPGLVEQVANDLDAILEK
DVVPLTDLNDIVFGGWDIFPDNAYEAAMYAEVLK
ECIAVSYPNFVNDLNIGGLVLIDDGDLELEVIDKTADYLLCEVK
TMDCTGEITLPEGTEMVMPGDNVTITVELIYPVALNPGLR
DALLENCTVNAEGEINFADK
AMDMMQTAQLLGFDTTVVGCTNDYAQTANSDVVVITSGIPR
NMITGAAQMDGAILVVAATDGPMPQTR
GMPVTNFISEEKLNEVAAATMVGGATLTK
DAIGVALSQITQQGTDIGTALQEAQDTVDFTMGG
LDNLQQEIDFLTALYQAELSQMQTQISETNVILSMDNNR
IMVYDLGGGTFDVSIIEIGDGVIEVLSTAGDNR
VLVYDLGGGTFDVSILDLADGTFEVLATAGDNK
IAAEGLTAFVLDGDTAAIVEVNSETDFVAK
AEELPWGEIGVDVVLECTGFYTSK
TMDCTGEITLPEGTEMVMPGDNVTITVELIYPVALNPGLR
ISSVQTINDEIHEIIGEYDIGSVILFAANFNSDAK
DNTVPTFGYDANNDAVAAIAEGYGGTISQHADVQAYLTLR
LGEDFTYSVEFEVYPEVELQGLEAIEVEKPIVEVTDADVDGMLDTLR
NAQTVELTCSQPDYGFPAATTYTVQASFEQDFIEATDESK
NFTITVAGTELLIGDITVDNCALTK
AFAEQLVNLTVKEVNELATILKEEYGIEPAAAAVAVAAGPAAGAAAVEEK
VPVPTGSTTILTSVVEGEVTVEEVNAAMK
LWEQDLVDLELELNNLVDDEEDNNED
MIPCSVYLEGEYGESDICIGVPVILGK
NQVDLELFFDVEPDPSFDTVQAGLELMNK
DAIGVALSQITQQGTDIGTALQEAQDTVDFTMGG
WDAVGAEYVVESTGLFLSK
NMITGAAQMDGAILVVAATDGVMAQTK
VALENAASIAGMFLTTECVIVEK
INADAALDEVANTFIAMFESMDDDYFR
TTDVTGVIELPEGVEMVMPGDNVELTVELIAPIAIEK
MIPCSVYLEGEYGESDICIGVPVILGK
DLEQDIQQIEKYEIPEIDLVIVDLYPFEATVASGASEADIIEK
NMITGAAQMDGAILVVAATDGPMPQTR
IMVYDLGGGTFDVSIIEIGDGVIEVLSTAGDNR
AKAEELPWGEIGVDVVLECTGFYTSK
EGFMSGDILLNLDSEDEGEIFIGCAGGIDSVAEFSYK
AEELPWGEIGVDVVLECTGFYTSK
AATGNTSAELELEVVVTGSYQMELTTPR
LGYDITQYNFFLDQTEGMTDAETLR
AMDMMQTAQLLGFDTTVVGCTNDYAQTANSDVVVITSGIPR
MDAGVENLIEQYIDGLIDELPYATKDEIGCALDYSIGR
EGFMSGDILLNLDSEDEGEIFIGCAGGIDSVAEFSYK
IADAFSNDANTQFCAVDEIPDGWEGLDIGPK
LPCNAQASDPGIVLSTEVFESGYTAER
ELGVTVDMMYTYTGTFNEDPAIK
DAIGVALSQITQQGTDIGTALQEAQDTVDFTMGG
MDAGVENLIEQYIDGLIDELPYATKDEIGCALDYSIGR
TTDVTGVIELPEGVEMVMPGDNVELTVELIAPIAIEK
NPNFLVLDEPTNDLDIITLNVLEEYLQNFK
NAQTVELTCSQPDYGFPAATTYTVQASFEQDFIEATDESK
DAEGVIGQILDACMVESDGIVIVGTFSSFDGQSVK
VAELLEIVDDQADIEESTTILNEDNTPK
IDDEKINAEAAVEEACDFFAQIFAMAEDELTQQR
NMITGAAQMDGAILVVAATDGVMAQTK
NQTTGEYEWGESDNQILTAALYTDMDLEMVKEAGSLYATVSVIIK
ELIIAGGELITEALADEIVNAGITAVEIR
ELSQAPGEVYAAISMALHEMQDEVHDVEETVLTITR
SLFDQLLSTLDSDIESISTNYEEIR
VPTPTGSTTILTAVVDGTVTVDQVNAIMK
NMVTGAAQMDGAIIVCAATDGPMPQTR
TMDCTGEITLPEGTEMVMPGDNVTITVELIYPVALNPGLR
DALLENCTVNAEGEINFADK
YGSLFDATQTMVTEVGDGLYEVQVVSWYDNENSYTSQMVR
DVALDWDETNYLEAEPGEYITIAR
YGSLFDATQTMVTEVGDGLYEVQVVSWYDNENSYTSQMVR
GFNTAFSGDVPLGAGMSSSAALESTYAFALNELFGEGK
AQYSCNFLACAGYEVIDNLGFETVEAGVEAAMAAK
IDDEKINAEAAVEEACDFFAQIFAMAEDELTQQR
NMVTGAAQMDGAIIVCAATDGPMPQTR
NQTTGEYEWGESDNQILTAALYTDMDLEMVK
FLAGCDATEVYVQGANLVDPAIGEAGDVDTAVITLQMENGAIAVIDNCR
AALTADEIAEEAEFFSFGTNDLTQMTFGFSR
NFTNFGVFVEIEEGVDGLIHISDLSWTK
VIGTQELVAIVLAEKDHWEQDLTQVPGLVEQVANDLDAILEK
MNDIPGDWGTAVNVQAMVFGNMGETSGTGVAFTR
VPVPTGSTTILTSVVEGEVTVEEVNAAMK
TLLEQPDIDGALVGGASLQADSYIAMIENLG
FIDTGLGMTADEVEEYITQIAFSGATEFLEK
IADIISVIDGIAFQTNILALNAAVEAAR
IENIDLAAANDAIVIALCSAEGIAADNDER
KADEVLQQAVQGITDLINLPALINLDFADVQTVMIDK
AMDMMQTAQLLGFDTTVVGCTNDYAQTANSDVVVITSGIPR
SSVIFAGGSDEGLFEIAQNINFNEIFMMNAK
NMITGAAQMDGAILVVAATDGPMPQTR
TTDVTGVIELPEGVEMVMPGDNVELTVELIAPIAIEK
DAIGVALSQITQQGTDIGTALQEAQDTVDFTMGG
GISTFGANASALILIDGVEGDLNTLDPADIESFSVLK
QGDIIVVSFIGYQPQELPVAAQMNVILKDDTEILDEVVVIGYGQVK
LDNLQQEIDFLTALYQAELSQMQTQISETNVILSMDNNR
AEELPWGEIGVDVVLECTGFYTSK
VPVPTGSTTILTSVVEGEVTVEEVNAAMK
TMDCTGEITLPEGTEMVMPGDNVTITVELIYPVALNPGLR
MIPCSVYLEGEYGESDICIGVPVILGK
NMVTGAAQMDGAIIVCAATDGPMPQTR
NAQTVELTCSQPDYGFPAATTYTVQASFEQDFIEATDESK
FIDTGLGMTADEVEEYITQIAFSGATEFLEK
NQVDLELFFDVEPDPSFDTVQAGLELMNK
DAIGVALSQITQQGTDIGTALQEAQDTVDFTMGG
GDEAGDQLLSDALALEAAGAQLLVLECVPVELAK
IMVYDLGGGTFDVSIIEIGDGVIEVLSTAGDNR
NMITGAAQMDGAILVVAATDGPMPQTR
WDAVGAEYVVESTGLFLSK
AMDMMQTAQLLGFDTTVVGCTNDYAQTANSDVVVITSGIPR
EFETELNLGDTITVEMFNDATFVDVVGTSK
TTDVTGVIELPEGVEMVMPGDNVELTVELIAPIAIEK
DAIGVALSQITQQGTDIGTALQEAQDTVDFTMGG
TTDVTGVIELPEGVEMVMPGDNVELTVELIAPIAIEK
NAQTVELTCSQPDYGFPAATTYTVQASFEQDFIEATDESK
TLQYSANAGIELQMPLYNQTLYTSISIAEIVDEMSR
LTINGETGLEVESGSTLLNTLAVNGVFLSSACGGK
YGSLFDATQTMVTEVGDGLYEVQVVSWYDNENSYTSQMVR
NMITGAAQMDGAILVVAATDGVMAQTK
TGQPLLTQQAGSTDIIMMMIQSVGASCFTEDGK
LSVGIENADDIIADIEQALNA
TLQYSANAGIELQMPLYNQTLYTSISIAEIVDEMSR
AKAEELPWGEIGVDVVLECTGFYTSK
ILVQFPELGSNYLITLETVNNQDEMIVEVELSDLSTDNYIELEK
NMITGAAQMDGAILVVAATDGVMAQTK
MNNLFVYCEIEEGIVADVSLELLTK
GVNPDEVVAVGAAVQGAVLTDEIKGVVLLDVTPLSMGIETLGGVMTK
ELSQAPGEVYAAISMALHEMQDEVHDVEETVLTITR
TMDCTGEITLPEGTEMVMPGDNVTITVELIYPVALNPGLR
YEAVKDEPVELVACPYFTTSVYDMTEEISCDYSELDSFVIFICMEGACK
NMVTGAAQMDGAIIVCAATDGPMPQTR
VPTPTGSTTILTAVVDGTVTVDQVNAIMK
AATGNTSAELELEVVVTGSYQMELTTPR
GTTLGADNGIGVATELAILADDSIEHGPLECLFTVDEETGLTGAFELK
QVGVPYIIVFLNKCDMVDDEELLDLVEMEVR
IAAEGLTAFVLDGDTAAIVEVNSETDFVAK
DALLENCTVNAEGEINFADK
ELIIAGGELITEALADEIVNAGITAVEIR
GVNPDEVVAVGAAVQGAVLTDEIKGVVLLDVTPLSMGIETLGGVMTK
NMSTYVDYIINQIDSDNKLGVGSDDTVAVGIVYQF
FLAGCDATEVYVQGANLVDPAIGEAGDVDTAVITLQMENGAIAVIDNCR
GFNTAFSGDVPLGAGMSSSAALESTYAFALNELFGEGK
NQTTGEYEWGESDNQILTAALYTDMDLEMVK
AALTADEIAEEAEFFSFGTNDLTQMTFGFSR
VLVYDLGGGTFDVSILDLADGTFEVLATAGDNKLGGDDFDEK
LISEGIEVSDTLQVGIMIEIPAAAVLADQFAK
DAEGVIGQILDACMVESDGIVIVGTFSSFDGQSVK
ALLEEIKGELDAEGIAYNKDVEVGVMMETAAASLIADILAK
MNDIPGDWGTAVNVQAMVFGNMGETSGTGVAFTR
INADAALDEVANTFIAMFESMDDDYFR
FIDTGLGMTADEVEEYITQIAFSGATEFLEK
YADTGAAIGGALAIDPTRPVYSNEDPYQFTGGYWQNINSTTGFSNPDWK
IENIDLAAANDAIVIALCSAEGIAADNDER
QLLCPILEFSYKDDDLGDPFINDDYALALGLATQEEIDTIK
AMDMMQTAQLLGFDTTVVGCTNDYAQTANSDVVVITSGIPR
INVDASELNNALLDLWTAVNGEQAELPTEPVAVYIR
SITKDQIIEAVAAMSVMDVVELISAMEEK
QGGLTYSGTVIGEDGFELIGVSVAVK
NMITGAAQMDGAILVVAATDGPMPQTR
DAIGVALSQITQQGTDIGTALQEAQDTVDFTMGG
GISTFGANASALILIDGVEGDLNTLDPADIESFSVLK
VDENTPVIGYIPEAYDGIGMFDFIESELKELVAEGVSSALPATNEYGR
VALENAASIAGMFLTTECVIVEK
VPVPTGSTTILTSVVEGEVTVEEVNAAMK
TMDCTGEITLPEGTEMVMPGDNVTITVELIYPVALNPGLR
MIPCSVYLEGEYGESDICIGVPVILGK
DNTVPTFGYDANNDAVAAIAEGYGGTISQHADVQAYLTLR
EGFMSGDILLNLDSEDEGEIFIGCAGGIDSVAEFSYK
FIDTGLGMTADEVEEYITQIAFSGATEFLEK
AEELPWGEIGVDVVLECTGFYTSK
NMVTGAAQMDGAIIVCAATDGPMPQTR
NMITGAAQMDGAILVVAATDGPMPQTR
TMDCTGEITLPEGTEMVMPGDNVTITVELIYPVALNPGLR
NQVDLELFFDVEPDPSFDTVQAGLELMNK
DAIGVALSQITQQGTDIGTALQEAQDTVDFTMGG
GIAASMVNQILIEESVIGWEELEVEVVR
AMDMMQTAQLLGFDTTVVGCTNDYAQTANSDVVVITSGIPR
GVNPDEVVAVGAAVQGAVLTDEIKGVVLLDVTPLSMGIETLGGVMTK
LMEIDFAMVEAAGCPIATPLVITSQNQFEIINLGTCSLNQDIIKLD
VLVYDLGGGTFDVSILDLADGTFEVLATAGDNK
VPTLDVSVVDLTVNLAKPATYAEICAAMK
TTDVTGVIELPEGVEMVMPGDNVELTVELIAPIAIEK
DAIGVALSQITQQGTDIGTALQEAQDTVDFTMGG
IMVYDLGGGTFDVSIIEIGDGVIEVLSTAGDNR
GTIAVCEALANLDGANTIIGGGDSAAAVMQLGYADK
TLQYSANAGIELQMPLYNQTLYTSISIAEIVDEMSR
NAQTVELTCSQPDYGFPAATTYTVQASFEQDFIEATDESK
TTDVTGVIELPEGVEMVMPGDNVELTVELIAPIAIEK
TLLEQPDIDGALVGGASLQADSYIAMIENLG
GIPMAGNFLQQENVVLTGACEAIVVDVQCIFPALGPLSK
EFETELNLGDTITVEMFNDATFVDVVGTSK
YALNLDGAEAVIEAADVEIFSEDIPGWLVANEGK
NMITGAAQMDGAILVVAATDGVMAQTK
AKAEELPWGEIGVDVVLECTGFYTSK
GMPVTNFISEEKLNEVAAATMVGGATLTK
IDDEKINAEAAVEEACDFFAQIFAMAEDELTQQR
ELSQAPGEVYAAISMALHEMQDEVHDVEETVLTITR
NMVTGAAQMDGAIIVCAATDGPMPQTR
TMDCTGEITLPEGTEMVMPGDNVTITVELIYPVALNPGLR
VPTPTGSTTILTAVVDGTVTVDQVNAIMK
FGGLNFPITPYTMCAEIVAAADAGFGNIWSLQDCIETLYEFGNADQHSR
GIPMAGNFLQQENVVLTGACEAIVVDVQCIFPALGPLSK
EMEGIVEVVQVDVDEESDLANFYTIESTPTFILFR
GIPMAGNFLQQENVVLTGACEAIVVDVQCIFPALGPLSK
DSLGVIFDQVGTPTYANDLAQAIFAIINK
EMEGIVEVVQVDVDEESDLANFYTIESTPTFILFR
VVALTNGEVDIIDGIDATVVDQITSAGCLLYQAEGMNINYMAYNTQR
ELSQAPGEVYAAISMALHEMQDEVHDVEETVLTITR
AALTADEIAEEAEFFSFGTNDLTQMTFGFSR
DAEGVIGQILDACMVESDGIVIVGTFSSFDGQSVK
SMLSSMEVGDSVVTTSGFYGILIDITDEDVIVEFGNNR
VLVYDLGGGTFDVSILDLADGTFEVLATAGDNKLGGDDFDEK
FIDTGLGMTADEVEEYITQIAFSGATEFLEK
VIGTQELVAIVLAEKDHWEQDLTQVPGLVEQVANDLDAILEK
ELLNIPEGYSVLFLGGGASMEFCMVPFNFLEK
ISSVQTINDEIHEIIGEYDIGSVILFAANFNSDAK
LMEIAEIGVDFVSSGAITYAAPILDFSMK
YADTGAAIGGALAIDPTRPVYSNEDPYQFTGGYWQNINSTTGFSNPDWK
ISSVQTINDEIHEIIGEYDIGSVILFAANFNSDAK
AMDMMQTAQLLGFDTTVVGCTNDYAQTANSDVVVITSGIPR
GTLEEVYQNIEKDLLEGLDLVTDIYAVPK
ELLSFYDFDGDNTPIIQGSALGALNGVEKWEDKVMELMDAVDNWIPLPPR
INVDASELNNALLDLWTAVNGEQAELPTEPVAVYIR
DAIGVALSQITQQGTDIGTALQEAQDTVDFTMGG
GISTFGANASALILIDGVEGDLNTLDPADIESFSVLK
ITVYELLGAEVYLYFDTEGFPMTAR
GTGENFAVVFAALGITFEESNFFIESFKETGAIDR
VEPGIYALNGADENSLCLTTVDFALTYFVVSGELER
SITKDQIIEAVAAMSVMDVVELISAMEEK
NMITGAAQMDGAILVVAATDGPMPQTR
VEPGIYALNGADENSLCLTTVDFALTYFVVSGELER
DAEGVIGQILDACMVESDGIVIVGTFSSFDGQSVK
VPVPTGSTTILTSVVEGEVTVEEVNAAMK
DNTVPTFGYDANNDAVAAIAEGYGGTISQHADVQAYLTLR
GTLEEVYQNIEKDLLEGLDLVTDIYAVPK
MIPCSVYLEGEYGESDICIGVPVILGK
NAQTVELTCSQPDYGFPAATTYTVQASFEQDFIEATDESK
FGEMEVWALEAYGASYTLQEILTVK
SMLSSMEVGDSVVTTSGFYGILIDITDEDVIVEFGNNR
NQVDLELFFDVEPDPSFDTVQAGLELMNK
TMDCTGEITLPEGTEMVMPGDNVTITVELIYPVALNPGLR
AYIDFASANGIEYVILDEGWAVNLQADLMQVVK
NMITGAAQMDGAILVVAATDGPMPQTR
DAIGVALSQITQQGTDIGTALQEAQDTVDFTMGG
LVIIADALLEYETLAGEQIEALFNTGK
WDAVGAEYVVESTGLFLSK
ELIIAGGELITEALADEIVNAGITAVEIR
AMDMMQTAQLLGFDTTVVGCTNDYAQTANSDVVVITSGIPR
GVNPDEVVAVGAAVQGAVLTDEIKGVVLLDVTPLSMGIETLGGVMTK
TELVEAIASSTEMTKTDVDKVVTAFVDVVTEALVK
EDGYDITVASEIMAVLCLAK
GAKEDLMIEIAEMIETVLSNVENEEVIAQVR
DAIGVALSQITQQGTDIGTALQEAQDTVDFTMGG
TTDVTGVIELPEGVEMVMPGDNVELTVELIAPIAIEK
SGMNPFLLDSEDVFIDLLTDSGTGAVTQSMQAAMMR
LPSEIEYALENGVENFVIDNFYEIDLVQEIASR
NAQTVELTCSQPDYGFPAATTYTVQASFEQDFIEATDESK
GTIAVCEALANLDGANTIIGGGDSAAAVMQLGYADK
TTDVTGVIELPEGVEMVMPGDNVELTVELIAPIAIEK
EGFMSGDILLNLDSEDEGEIFIGCAGGIDSVAEFSYK
AGEIEVTIDEIKEIDALLDTIDFDVFGGH
LPSEIEYALENGVENFVIDNFYEIDLVQEIASR
ITVYELLGAEVYLYFDTEGFPMTAR
NMITGAAQMDGAILVVAATDGVMAQTK
NMITGAAQMDGAILVVAATDGVMAQTK
NFTITVAGTELLIGDITVDNCALTK
ELSQAPGEVYAAISMALHEMQDEVHDVEETVLTITR
YVGLNGAIVGMTTFGESAPAELLFEEFGFTVDNVVAK
IMVYDLGGGTFDVSIIEIGDGVIEVLSTAGDNR
NMVTGAAQMDGAIIVCAATDGPMPQTR
VPTPTGSTTILTAVVDGTVTVDQVNAIMK
MNMTPSEAVELVNTLKPLVANEEVDVVFCVPAIDIIPVVEACK
YVGLNGAIVGMTTFGESAPAELLFEEFGFTVDNVVAK
YYLAIVCSSSAEGDYFMGAPGSTLFIDSFTVTPQ
GTTLGADNGIGVATELAILADDSIEHGPLECLFTVDEETGLTGAFELK
GYIDQGQLIPDELMIDILASVFDSFKDSK
TMDCTGEITLPEGTEMVMPGDNVTITVELIYPVALNPGLR
INADAALDEVANTFIAMFESMDDDYFR
GMPVTNFISEEKLNEVAAATMVGGATLTK
IDPADLILHADENLISQVVINLLK
GIPMAGNFLQQENVVLTGACEAIVVDVQCIFPALGPLSK
VVLEEFLTGFECSLLCFTDGETIVPMVSAK
TTVLGGMNLPLALTTILMKDVLDTDALITNVTSEATGAIK
TTVLGGMNLPLALTTILMKDVLDTDALITNVTSEATGAIK
DAEGVIGQILDACMVESDGIVIVGTFSSFDGQSVK
TETETDLFGEQAVLCGGVCALMQAGFETLVEAGYDPR
GISTLPLIDGVEIGTLVELAQWTLSADK
SMLSSMEVGDSVVTTSGFYGILIDITDEDVIVEFGNNR
TETETDLFGEQAVLCGGVCALMQAGFETLVEAGYDPR
YADTGAAIGGALAIDPTRPVYSNEDPYQFTGGYWQNINSTTGFSNPDWK
FIDTGLGMTADEVEEYITQIAFSGATEFLEK
STFLIDILNNISADEVVIELADPSR
STFLIDILNNISADEVVIELADPSR
GTLEEVYQNIEKDLLEGLDLVTDIYAVPK
DLSAFYLEWQLLANGEIIQNGIVSDLNVAPQQTAK
AMDMMQTAQLLGFDTTVVGCTNDYAQTANSDVVVITSGIPR
DSILAAPIALDLVLFSDLAMR
ELLSFYDFDGDNTPIIQGSALGALNGVEKWEDKVMELMDAVDNWIPLPPR
IMVYDLGGGTFDVSIIEIGDGVIEVLSTAGDNR
KADEVLQQAVQGITDLINLPALINLDFADVQTVMIDK
DAIGVALSQITQQGTDIGTALQEAQDTVDFTMGG
NALPILDCFLFELEDGTLSVTVSDSETTMVTTVEVNESDTNGR
EATDAALGQVGAELSELLGTGVITNVIGVEFEEGQVCAK
TGELDDSYRRDAEGVIGQILDACMVESDGIVIVGTFSSFDGQSVK
DSILAAPIALDLVLFSDLAMR
EATDAALGQVGAELSELLGTGVITNVIGVEFEEGQVCAK
ELSQAPGEVYAAISMALHEMQDEVHDVEETVLTITR
ALENLDFFVIQELFMTETAQYADVILPGVSYAEK
IDDEKINAEAAVEEACDFFAQIFAMAEDELTQQR
VEPGIYALNGADENSLCLTTVDFALTYFVVSGELER
VPVPTGSTTILTSVVEGEVTVEEVNAAMK
TLLEQPDIDGALVGGASLQADSYIAMIENLG
EFDGEVILEYSPESFTGTELEYALEVCEAVMDEWGATK
LGWFPFPAVDDSSADASIIIGTIGDGFLTFNCTGEK
GAKEDLMIEIAEMIETVLSNVENEEVIAQVR
ECPEMAIGIGSIVDPATAAMYLQLGANFVVGPLFNPEIAK
DLEQDIQQIEKYEIPEIDLVIVDLYPFEATVASGASEADIIEK
GAKEDLMIEIAEMIETVLSNVENEEVIAQVR
DAAGIVAESWLVSPIIDMTSILSTDDINLSFTQMSQK
EISYNNLLDINAAVDLIDEYEDLTFAILK
VLVTEVDPICALQAAMEGFEVVTMEDACTEGNIFVTTTGNIDIIR
SITKDQIIEAVAAMSVMDVVELISAMEEK
GAKEDLMIEIAEMIETVLSNVENEEVIAQVR
ESEIIVLADIIGGSPLSTAMNVLAQSGLIDK
VLDDTMAVADILTSMVVDVSDLLDQAR
DQIIEAVAAMSVMDVVELISAMEEK
IHDNGSLGEVQIADEVVAIIAGLAATEVDGVGSMAGNITNELVGK
EDGFDITVASEVMAILCLATSLEDLKER
IDDEKINAEAAVEEACDFFAQIFAMAEDELTQQR
VQDKDFNVLQELDDAMDDIEDELDVIIEDLKD
KADEVLQQAVQGITDLINLPALINLDFADVQTVMIDK
DAAGIVAESWLVSPIIDMTSILSTDDINLSFTQMSQK
ALENLDFFVIQELFMTETAQYADVILPGVSYAEK
DAFTLYDTFGFPLDLTELILR
NMITGAAQMDGAILVVAATDGPMPQTR
VDENTPVIGYIPEAYDGIGMFDFIESELKELVAEGVSSALPATNEYGR
IDDEKINAEAAVEEACDFFAQIFAMAEDELTQQR
VLVYDLGGGTFDVSILDLADGTFEVLATAGDNK
KADEVLQQAVQGITDLINLPALINLDFADVQTVMIDK
GAKEDLMIEIAEMIETVLSNVENEEVIAQVR
TTVLGGMNLPLALTTILMKDVLDTDALITNVTSEATGAIK
SITKDQIIEAVAAMSVMDVVELISAMEEK
TTVLGGMNLPLALTTILMKDVLDTDALITNVTSEATGAIK
AMDMMQTAQLLGFDTTVVGCTNDYAQTANSDVVVITSGIPR
DALLENCTVNAEGEINFADK
NMITGAAQMDGAILVVAATDGVMAQTK
SGDVDPSVIDYLIEEVGMDMKEVITMLNK
IMVYDLGGGTFDVSIIEIGDGVIEVLSTAGDNR
NMVTGAAQMDGAIIVCAATDGPMPQTR
VPTPTGSTTILTAVVDGTVTVDQVNAIMK
GTLEEVYQNIEKDLLEGLDLVTDIYAVPK
AMDMMQTAQLLGFDTTVVGCTNDYAQTANSDVVVITSGIPR
VPVPTGSTTILTSVVEGEVTVEEVNAAMK
GAKEDLMIEIAEMIETVLSNVENEEVIAQVR
GAKEDLMIEIAEMIETVLSNVENEEVIAQVR
NMITGAAQMDGAILVVAATDGPMPQTR
WDAVGAEYVVESTGLFLSK
NMITGAAQMDGAILVVAATDGVMAQTK
DALLENCTVNAEGEINFADK
NMVTGAAQMDGAIIVCAATDGPMPQTR
IMVYDLGGGTFDVSIIEIGDGVIEVLSTAGDNR
NMITGAAQMDGAILVVAATDGPMPQTR
NMITGAAQMDGAILVVAATDGVMAQTK
NMVTGAAQMDGAIIVCAATDGPMPQTR
NMITGAAQMDGAILVVAATDGPMPQTR
NMITGAAQMDGAILVVAATDGVMAQTK
NMVTGAAQMDGAIIVCAATDGPMPQTR
IMVYDLGGGTFDVSIIEIGDGVIEVLSTAGDNR
NMVTGAAQMDGAIIVCAATDGPMPQTR
```
