## Supplementary material for "Unipept in 2026: A Unified Web Platform for Comparative Metaproteomics Analysis": File S2: S07.txt

```
RPKPGQAAPAK
RHVHMTPEDAEK
AQAAEKHGTGEAGCDTEK
KAQAHIEAGAK
ATEEEKAEKAR
HHLTPEEQKR
LENKKAEEAPK
NYPPGQHGNSR
MHTIAADAKK
LYHKYESDKK
HVHMTPEDAEK
YTPSEDQDKKEGKR
KTGKYDEVK
YTPSEDQDKKEGKR
LGHMVEDKMHAR
AEAEANAEADKKER
VVDKKVQETTK
SGSGKPNKDKVGKISR
SGSGKPNKDKVGKISR
VVDKKVQETTK
HQTTPSRVER
GVSQGHSDAVRR
TGKYDEVKK
NYPPGQHGNSR
SQPIMKPNHGQSGK
TRTDLNEQKR
NHISGTAEKPR
NHISGTAEKPR
NYPPGQHGNSR
HVKENAANIK
TLTKEEPEKK
NADKVERPNTK
KGTDANEALKK
VAVKEEKEER
KHELTDSAAKDR
ERNTHPVYK
VAVKEEKEER
GKDSGRADDNEETIKK
GTVPHEQSAK
NKENAPAAKPQQQPK
KHELTDSAAKDR
GSVMNPNDHPHGGGEGK
GTVPHEQSAK
MKAEAEANAEADKK
GSVMNPNDHPHGGGEGK
NKENAPAAKPQQQPK
NYPPGQHGNSR
GKDSGRADDNEETIKK
NNAPRPNKDNTAGTEGK
VISEAHNHVK
ESVDSIHKK
KTEEAQKGTITEK
NKENAPAAKPQQQPK
AGMNDKENEAAKQK
GSVMNPNDHPHGGGEGK
TLDATAKEHK
NKKPEVIVKK
AGGDRQELHER
MMMHHETSASVR
YTPSEDQDKKEGK
MMMHHETSASVR
AGMNDKENEAAKQK
AGGDRQELHER
YTPSEDQDKKEGK
NYPPGQHGNSR
QAKPGVKDNNADAAR
NKKPEVIVKK
QAKPGVKDNNADAAR
NHEEEMKDLR
LAEEKAERER
GAHFGNNVSHSHR
KTQTVSHPLK
RGKDSGRADDNEETIK
YHPDRNQGDKEAEAK
RGKDSGRADDNEETIK
LETEASGKRPK
GAHFGNNVSHSHR
ASHKPNELSGGEK
KNELSERER
GAHFGNNVSHSHR
ADDNEETIKKR
ADDNEETIKKR
ISHLTEHMK
RDANEAFKK
VTGEMTVDPSVVTLLR
ASHKPNELSGGEK
AVESGDKKPLR
VDRLNENEEKKR
TQDATHGNSLSHR
KEPHTIDTAK
VDRLNENEEKKR
TQDATHGNSLSHR
RKLNDMSAENDR
YFGEHKK
ESGDKKPLR
EDSKQAKPGVKDNNADAAR
EDSKQAKPGVKDNNADAAR
NYPPGQHGNSR
MKQEIKPATGR
HNGKYEIK
SKYGAKRPKPGQAAPAK
ALKDHGVTTK
KVESSLKAEK
MKQEIKPATGR
MRKPAAAPADK
VTVHKEIK
LLDRKPK
SDLENKKAEEAPKK
SDLENKKAEEAPKK
HLVSENTK
AKKEREQAVIAR
VIKDKCPDCR
EAAEFENQDKKRK
NYPPGQHGNSR
RTELTPSHASK
KVPKDQIDK
ALKHDCPETGR
RTELTPSHASK
GNGGDQAAVQGK
SQNQERPVNQER
TSVLHPASHTHR
MMMHHETSASVR
VMVSGTGHTGK
ALKHDCPETGR
PRSVNHVASK
EYVEKGNKDGEER
EYVEKGNKDGEER
PRSVNHVASK
EYVEKGNKDGEER
MMMHHETSASVR
NMSQNEGYK
TKKEDEIVAKEK
SKIDEVRK
EGKDLNDNRPR
GSVMNPNDHPHGGGEGR
LGHEIDRK
SKGSSNPHNLVK
VANKIESEREK
AKAEIETGQTHDK
TKKEDEIVAKEK
AKGIDKVEAK
EVIEANKEKR
QLTGKEPSK
NSNQEKPQNNEKPAQE
SKGSSNPHNLVK
HSDTDLDTKR
QERPQNQERPQEQGR
VANKIESEREK
QERPQNQERPQEQGR
TKKEDEIVAKEK
GVDKNEIKR
SNLKPAEGSTK
SIHEHHQL
SCVLHPASHTHR
SNLKPAEGSTK
NSNQEKPQNNEKPAQE
KVPKDQIDK
SCVLHPASHTHR
KAESPYGNTK
TKKEDEIVAK
AAIKEAQTEK
ARGETANTPEAR
TKKEDEIVAK
HGDRDIYK
KVPENNTEEVKK
SRVENASPKDE
HGEMKPVIQK
KAKAVYLASD
SCVLHPASHTHR
KVPENNTEEVKK
GNGGDQAAVQGKTGQK
SRVENASPKDE
KVPKDQIDK
KVANKIESER
KLKPTTPGQR
PFNQKPQK
VVPVTHGNK
IRDKGEPGTNGGPR
HGEMKPVIQK
KVANKIESER
FTAGGSATHSDHGR
IRDKGEPGTNGGPR
YVKDRPGHDMR
FTAGGSATHSDHGR
FTAGGSATHSDHGR
RGVQAVGR
IQDEKGPGTSAK
EYTHENAQASR
SKYGVKRPKA
IQDEKGPGTSAK
NKISGTAERPR
VNDKNVSALR
KKLEAEAVK
GRYGMGSKDTTPR
GVAIAHDSRR
LNGTHIK
DSGRADDNEETIKKR
NKISGTAERPR
GVAIAHDSRR
FNKGEKKDDETLSK
KQDQFNNSNTR
SVAAVGHDAK
YGAKRPKPGQAAPAK
EYTHENAQASR
HVEKEGSEQLR
GENENRPQPSENGNRGER
ARHEQILK
VAGTSTGESESDNRR
ERNPDDEQTKTASEGR
MIHGQTCTR
FNKGEKKDDETLSK
LMNHDGEKVK
ARGETANTPEAR
MIHGQTCTR
DSGRADDNEETIKKR
HVEKEGSEQLR
VGAATETEMKESK
DQADNEPSGNGHPASAK
GENENRPQPSENGNRGER
ARFEQMSEDDKK
DSDTETNSHIRR
AEKPSYGGNR
VHPNGIR
AEKPSYGGNR
NAANNAVAPQRK
NEEGKPSEDYKQSK
HGESQWNKENR
ERNPDDEQTKTASEGR
RDTYTRPSSTR
SAHQHGMKPQNDVLK
GVDKNEIKR
GVDKNEIKR
EGGDRPYRPR
SAHQHGMKPQNDVLK
NAANNAVAPQRK
RVDQLKSDQSR
KVPKDQIDK
DKAQAHIEAGAK
SRVCQVTGK
DKAQAHIEAGAK
VTADKEGYK
SATAPHRENLAK
QHPSFK
AKEHATMIR
SATAPHRENLAK
MPGQMGHVK
NYPPGQHGNSR
KVPENNTEEVKK
GAHFGNAVSHSHR
LKESDKYER
ARPSAEYHEGR
LKESDKYER
VGFKMEGDKK
TGCDGRHADQQIR
TGCDGRHADQQIR
AHVTAETPK
GVDKNEIK
EAAATAGEKEDAPRRER
TGCDGRHADQQIR
LKEAINHKPQER
TIAERSSEQAR
TIAERSSEQAR
NKENAPAAKPQQQPKEEAANK
IVRGEAEQAR
IVRGEAEQAR
VVKPEAAENK
ISDKESVR
IEQAPGQHGAR
HSVYNESQEK
NKESNIYK
SQPIMKPNHGQSGK
GKDSGRADDNEETIK
LKEAINHKPQER
VAEISEEFMDR
LKEAINHKPQER
KEDEIVAKEK
GENENRPQPSENGNR
MYETHHGMSK
NHGLLHSGAR
KLNDMSAENDR
HGYTTVTSHR
QMEENKAQIAK
GKDSGRADDNEETIK
SQPIMKPNHGQSGK
GKDSGRADDNEETIK
RHGFGGVGQATHGQHNR
NTTIPTKK
KVEAAVTAK
AMIGNNVSHSK
VINTHGATR
KIEGITEIR
AMIGNNVSHSK
QMEENKAQIAK
GENENRPQPSENGNR
APTDNDRNIK
AQDEKKEDENSLEK
ENAPAAKPQQQPK
VAELKESNK
QSEKISEEAK
AQVAERDPQGR
SLANKAGMNDKENEAAK
DKAQAHIEAGAK
DKAQAHIEAGAK
AQVAERDPQGR
MYETHHGMSK
TEEERSAALKR
ENAPAAKPQQQPK
TFNNTTTGKTDK
RHGFGGVGQATHGQHNR
HGYTTVTSHR
IEQAPGQHGAR
ISGTAERPR
MHTIAADAKK
TVTNNDLKGK
GPGENYSDRNHAAR
VKELHVQK
VKEVADAAR
AMEEKYADNKAAGEK
TEEERSAALKR
RLGDAKPAGEQQR
GVRPTVR
NVDGSEDNKVTKDDQK
KLTPEER
AYAVAASGNNNKHER
KMSGTVGVER
VAHHNGNFMK
HGESAWNKENR
YSSVGHSSVK
AMEEKYADNKAAGEK
GQNQERPQNPNRPQNQER
KLRDENSMLK
FHKYPEGSR
LQQVGDKPRPK
FSSKEAAAR
AYAVAASGNNNKHER
LQQVGDKPRPK
KISNGEGVER
KISNGEGVER
IITEDTKK
HNILEGKK
QQTSAKPLTR
KVPHHVENYDR
SGGVVDSEKGAR
GPGENYSDRNHAAR
QQTSAKPLTR
YGTKDELKK
SGGVVDSEKGAR
FHKYPEGSR
REQEAAELKR
IYATTDKAK
VEMEKQPK
GAGGFGHTGRG
TMETAKDVK
VGAATETEMKEAK
LGDAKPAGEQQR
SDRPEEDVK
ANKDTSTDASGKPAMAGK
AVKESQKEFTK
VPKDQIDK
QAAPEQRQDMSK
AREANVYR
LGDAKPAGEQQR
TDRSDRPEEDVK
VGAATETEMKEAK
DSGRADDNEETIKK
IAEEGQRVK
TYGHQAGAETVHK
TDRSDRPEEDVK
LMHEKTHENIR
HIANAYR
IREYAEK
SIHNKDYDHEVDRK
SSSQPGNNRPAQGGMK
GKYTTTQQVK
NQGDHLLHSTRK
QAAPEQRQDMSK
NQGDHLLHSTRK
MNKEEIAK
QKVTDVEGK
VTGTLKEQR
MKSIEVK
KTGYNPATEK
VKEVYGQK
KLIADGGK
LGHMVEDKMHAR
VHLCDDRR
SIHNKDYDHEVDRK
AEAEEIKTK
VHLCDDRR
RVDYSAR
QEIKPATGR
VSFDKDKR
KAAPLANSDADK
SIHNKDYDHEVDRK
KGDNPSITR
NSEDRTSIQR
KLASEHISEK
AKYNEYSK
KYKDPDYSAK
NSEDRTSIQR
KYKDPDYSAK
MMMHHETSASVR
TKYPQGAER
HLNSDLK
KLASEHISEK
HTTKPLMGHFK
KEREQAVIAR
LNRKDYSTER
TPDEIKR
CKIEQAPGQHGAR
HTTKPLMGHFK
AEDKSGVGIGHR
RKELQSDYR
LNRKDYSTER
SAATATPAKKEEK
CKIEQAPGQHGAR
RKDDVPATVK
YQSSRPSSVR
SVIDKER
MLNKDLKK
YQSSRPSSVR
TEILGNHTDHNHGK
KEREQAVIAR
TEEAQKGTITEK
MMMHHETSASVR
RKDDVPATVK
TEEAQKGTITEK
THLCEAAEK
SAISGSKPVMK
LTHLRDSGN
HVALAQR
CKIEQAPGQHGAR
KAMAIINK
CKNEEETIR
NKKPEVIVK
KYTGYKDMPR
SAISGSKPVMK
HMKEIYK
CKNEEETIR
SKDTALNTER
VESAYNEREK
EDPNHDLHPSK
KYTGYKDMPR
ITINKR
KFNHLGR
HQIPTAR
EARPNSQLR
RHGEMKPVIQK
VAPNVAGGHNR
QERPQNQERPQEQGRQPNQER
SAPVDAAHDAK
AKAMEEKYADNK
ADLKDHAPR
ISHTEPGNVK
ISHTEPGNVK
KISNVATGDGGK
GAAVCHVCR
RHGEMKPVIQK
AVHGTNAALK
YGCNPNQKPAR
AELTEDRR
VESAYNEREK
KTDASDQLNSTK
GIDKVEAK
KGDIDGAVK
GETANTPEAR
KRPYNLR
YGCNPNQKPAR
LYADEGRK
KKETIIVNK
NVQTCPECHGTGK
QQQDHWR
SLHIRHPQEK
VMVSGTGHTGK
HEQGAAHAAQGYAR
AKELADKYKQ
AGVDKDLK
AKELADKYKQ
NVQTCPECHGTGK
SEMYKEGR
GPHMPSWQPIVW
GGSKDKYVTPSTNNK
MKKEEMIQK
VCDGTACHVR
IVVEKNER
SKGKPIVNSADAGGR
VDNTLGDRK
GGMTSHAAVVAR
FGKHPSVAEK
REEKEFEER
FGKHPSVAEK
DKAQAHIEAGAK
VESTDEKQKEELNK
GGMTSHAAVVAR
IADKANANVR
NELSERER
METMDNNTISSTHQEKAK
ATQDKNVQLDTKK
SDLENKKAEEAPK
SDLENKKAEEAPK
ATQDKNVQLDTKK
KQNGALISK
VEEAPATTTKR
ATQDKNVQLDTKK
TVASLHEGSKEGR
GTAMNPVDHPHGGGEGR
VEEAPATTTKR
GGSKDKYVTPSTNNK
ANHRPSELSGGER
TVASLHEGSKEGR
RIFAMNESGKK
VESTDEKQKEELNK
TISSIKR
GTAMNPVDHPHGGGEGR
TISHLRPR
DKYKEHLVK
HYTGMSPK
TRDVDEYNRR
HTKPSMANQQGGIVEK
GTAMNPVDHPHGGGEGR
KAVLTANAQK
NKKPEVIVK
VNPHGLR
RIEDMQK
HCSDEEIAR
AIVDDRNEK
HTKPSMANQQGGIVEK
NKKPEVIVK
REEGSFTR
LFNADNHKR
DLNDNRPR
KSVVKDPVR
AIVDDRNEK
VMETRPLSK
EPHTIDTAK
KHAFHSHILTK
TFRPTEK
VMETRPLSK
KGILTNK
LFNADNHKR
TQDDIKNAPK
QAEVHGMSQR
VKTEPEVR
MKQEIKPATGR
FIEEERDKK
SEADTKNLDR
MKQEIKPATGR
ALAEKKAAEAAEK
TQDDIKNAPK
FIEEERDKK
IQQAENKLK
KYHPDVNPGDKEAEKK
KDHPQVMNAAVR
FKETTVK
TRDNEIVAK
AAADRLNTSNNTK
TALTQNYHHTSK
LYKTEEER
AESYLKK
LYKTEEER
ILEGKAETK
LHNGSGGLCCK
GGKYSNGYYKQK
KDHPQVMNAAVR
NAMGKDQSDYK
LSSTTAEEGSK
QAEDESDREVEGGRGR
QEEPQKVVK
TEEREEMIGK
MKAEAEANAEADKK
IVGEPAKR
VLVKEGR
QEEPQKVVK
ISETQATR
ACQQSDASNCVGGK
VAAEKLKEER
NGTAAFDHPKR
SDLENKKAEEAPK
SDVQAAKDDAAR
HLPGQVK
YGFHGTSHR
SDVQAAKDDAAR
SSVEMAKER
MMMHHETSASVR
APAETEEEVTKDNKDGKK
MNTKLNYLYR
HFIAQGNGGK
LQQVGDKPR
YADRNGGYTR
YADRNGGYTR
AVEAIRR
HELASSAYNKR
MKAEAEANAEADKKER
VVMDRETGK
DSAQEAGHHVVDK
YFAAHAK
MKAEAEANAEADKKER
SDLENKKAEEAPK
ADEDNPDTGTDNAK
MKAEAEANAEADKKER
HLQVGDR
KMAIDQDTTTR
YSSIKEDSR
LVNPANKR
EHYEKPSVR
RGTEIAAER
YGESKPLK
RPLGETAANSR
SEIDNVKK
DHHDTGGTDSPYR
HGFGGVGQATHGQHNR
KMAIDQDTTTR
HDVNVNYHK
SHSGLTGAQAAAK
HGFGGVGQATHGQHNR
TQTYKGVGGR
IGTMSEDQKQK
AQQTQSEIR
VLTEGTEKSDR
AAVDNGKDTVAR
HGANLEGEAR
SSSSGSVGESSSKGP
TFNNTTTGK
GSSNPHNLVK
GKIPPVK
IYATTDKAR
GSSNPHNLVK
KESLAAENEAK
NKETGEITNDNR
QIVDHKHVMVNGK
ISEAEPK
EAGSYGKDVR
LKPTTPGQR
HIYHSETSEENPR
TQTYKGVGGR
RIILSHSR
NGQQEQKELENK
LQAAATSAQK
AGVHFGHQTR
HIYHSETSEENPR
NKETGEITNDNR
GLTQAAR
FTQRPPR
SGGVTMSHLR
EHYEKPSVR
EKKDRVDDALR
EKKDRVDDALR
AGVHFGHQTR
HIYHSETSEENPR
YNKDYHYGK
FSNNVQNK
FKEKHPIYGK
LVKEDGKIQEK
SHHNVGGLPEK
SLKGENESLKR
HTYYASAR
QIEAERNAPK
KSPMSGGGLPGK
HQYALNK
GGSEIEKVK
LVKEDGKIQEK
EMAENKYGKEEAAKR
AKTEAALANENK
LNDNREFKGR
SKEKFER
GAQPSDTVR
YAEAQATVKK
YAEAQATVKK
HYGVEPTGNGRR
CPDPVKGDGR
GIKREEIER
MNAEDKAALR
CPDPVKGDGR
MNAEDKAALR
LDDVNRPK
TDMNNTLNSTK
FDAHTAGEK
NHGIYGGNTR
QVLEEAHK
TVASLHEGSK
AGKDKLMESAQK
AKEIKYGAEAR
GQVNNKDGELNSANQK
KIAYDENMEKR
NHLSGTATTPR
KSADELADNTK
SATPAQAQAVHK
HGQVVSVGK
EAAATAGEKEDAPR
LRDENSMLK
AKEIKYGAEAR
SATPAQAQAVHK
IGSYTTTDKK
NATPITNK
ENMPKDNIER
ENMPKDNIER
TLQDHGDLKR
VEASVVSEGKDKK
KNATVTICHTR
AVEAALKK
KQNYLGDNK
AEETKNGEAFSK
NSSFSERENAHQS
RQAITNPTR
RQAITNPTR
TTLSTDPKR
TDKSDNLVTK
AAGLNTPHSR
TLQDHGDLKR
MRIEEAAAR
TSHSAIMAR
AQGGVKEMER
QQITTAQR
TYTPSSSNR
MLKQNSELR
INDEHIR
HATYQEVMK
KGIVTAVHSAK
RGDYLGK
KYLGPAR
KHLLGGVAK
VTVEGHADER
MMMHHETSASVR
VTINGAHNCR
GKELEAYKEK
LKPTTPGQR
VTVEGHADER
RPDGSVNVR
KGIVTAVHSAK
LKAFDHR
LRVADNTGAK
NSVNGGSVSGMGSR
HQVYATGTTGR
TGTHIHDAIDSKR
QIKDTGNEEDRVK
ELHSENESLKAK
LASEVAK
KPATPGMENR
KPATPGMENR
HQVYATGTTGR
SGNREQDIAQAK
DTYTRPSSTR
DTYTRPSSTR
VTSYNGDAR
SIAATAANK
IIETVKK
GKTEGKAYTVETNR
ANPPKELGGSK
MMMHHETSASVR
ESHPHDIHITK
NHLSGTATTPR
KVVMTGPSK
YFGANKR
VIKEQKVAE
IVDEQTGR
NTLLAGKK
AHPHDGAGQGLIKR
RENTEAAIQR
KSALSYK
TFDNIKDKK
KANINPAHVDSEEHMESNMAKG
LADDSVNDQKR
LGHEIDR
LKNVDGSEDNKVTK
YNANDNPTK
GQVNNKDGELNSANQK
STMQELNSR
ANPPKELGGSK
GSVMNPNDHPHGGGEGK
NYADSPR
GQVNNKDGELNSANQK
HSECIVTENKER
GTITENSASAK
SVVNKPIK
HAQEEMTHMQR
ENVEGGSLRK
QKEENLQVK
VNAVSETAK
RGQVEGMESSR
RCDVTVTR
SLVYGKK
AFQKPMK
AKDSNDRTQDSVLK
FLAENKTK
SKSPALDSCPQRR
EQTASSGQGYTR
IVGNKQYGGAR
VTINSKENGEGR
RGQVEGMESSR
RPLTQSVR
LRAYNQDESGK
THLDEEKTVEK
TTLSTDPKR
LTQYSHGAGCGCK
KYIQDGTEAK
LHNAELEAAKK
EMAAADKQTEAAR
VNNENLDDSRR
VTINSKENGEGR
LHNAELEAAKK
LTEDSPQR
SAGNGAQLMAK
LLDKTMGDTK
ANTEVENQPR
SVPSGNTGESESR
AESPYGNTK
TEISKLHER
SNAEVMR
TEISKLHER
VSRPGLR
AKANNMPNDTIDR
YRPNAEYHEGK
AICPDAK
GTGYVNQR
KGEDVEKLR
AMEEKYADNK
TRDVDEYNR
KNAAIIEGSK
SSSSSSYSPSSSSSR
NLQMDQATR
TKAMQDGLK
ISNGEGVER
SVVNEVKK
VNEGEDFKNRPEKR
TEEEFRAK
AQDNKFVR
YRPNAEYHEGK
YTTTQQVK
SVREYTHENAQASR
TATENLKQAGEK
ISEAEPKKYGEK
TSDYDPNAK
SVREYTHENAQASR
GSVENGAYK
LLTTEKER
DGFKPVHR
VVDFKKDEK
TRDVDEYNR
ALNPNHPCQR
RHLAEFK
IGTGPSSSHTMGPR
MKPNHIIR
IVEDTQAR
GVQKAVDNVNK
AMEEKYADNK
IGTGPSSSHTMGPR
SNQIEAAR
GYIEAGKDREGK
METMDNNTISSTHQEK
DMQANQVNSVKR
GAVENTPEGR
ASVEIDRK
ALNPNHPCQR
INYSSTK
HIALGAK
HPTVAAPEK
LAENLRK
HVHMTPEDAEK
QAKPGVKDNNADAAR
VNNYQTNRPEASK
SVPSGNTGESESRNPR
NIDKTVEEK
LTGGSAEDAAK
HVHMTPEDAEK
AKDEIDAPADSAKK
MHYLHQEGR
DGKPGPICTK
DGKPGPICTK
AKDEIDAPADSAKK
HASELVTCK
PIASNDTAAGREQNR
VYKENNELKER
SVPSGNTGESESRNPR
VVKPGVTTR
QEAAAPAPAAK
KDPAHWDAGK
YAQEHHLSPVHQSGR
MHYLHQEGR
KDPAHWDAGK
AAYLAQHKE
GSSSYTPSR
DMQANQVNSVKR
VNNYQTNRPEASK
MFSSHPDTAKR
TPQPISK
LMTHGTQDAESR
AKDEIDAPADSAKK
LKANITSSGK
MFSSHPDTAKR
HSGVIHSSELK
IKDNEGNELK
LCTGDASDR
TGINPSTK
IKQVTKDDDYEK
GALDCSGVKDRK
DTPAQVQR
IKQVTKDDDYEK
QQMYKTEEGR
SFVHGGAQER
HSGVIHSSELK
LAGEQATER
LDHENVSGEDR
GALDCSGVKDRK
KVPVTDEKVR
FNHLGR
KVPVTDEKVR
HMYELNNK
QQMYKTEEGR
IFAMNESGKK
RKLNDMSAENDR
RKLNDMSAENDR
DKTSSSPDIEQK
VSATCVR
GVNREEIQR
NGEVYNNNAR
GVNREEIQR
EVKFESQDRR
SAHQHGMKPQNDVLK
VEEAPATTTK
LTRDPEVR
HAASETQQWK
EVKFESQDRR
DYDTGHGIKR
VKNVLSSGK
HKANLTAQINK
GVQRTEIER
QAGEGDVVK
NGMASMHCSANTDKEGK
KGAEATESASDAVK
RITGTSLK
YAHIVTSTTHK
HKANLTAQINK
DYDTGHGIKR
YAHIVTSTTHK
LQGEIAHVKK
NELDSMLLSRAK
GLMPNPK
DKTSSSPDIEQK
NHPDKNIITR
AQIMHLTK
VTKPEAGHFAK
GVMPSTQGNPNR
KIEHSVLNAK
MHTIAADAK
HELASSAYNK
AAEKFDETR
LHQKEAEIVAK
WNNETHVKAAEEVK
SSTCPYGR
QAEDESDREVEGGR
TALKADNGEEATTK
NMSQNEGYK
KPAAAPADKHELAVK
GKTEEREEMIGK
VTKPEAGHFAK
RYQAISAR
KPAAAPADKHELAVK
FTNKNPYK
KPAAAPADKHELAVK
HGEMKPVIQK
RNEEYGTYK
SGKKVLFVATKK
KVGLGHGNLGK
LGHMVEDK
MAGQMGNER
HELASSAYNK
HGEMKPVIQK
QGNDRGTQYR
NKETGEFER
IPTGNGMTGR
NAANNAVAPQR
ISNVATGDGGK
NKETGEFER
AAVGYKPNDR
DVDEYNRR
RFHMLSANDNAK
ETKDVLSGK
QKEIANFRK
RAMAVASEQEMK
KPEVIVK
RPYNLR
ISHLTEHMK
FLNDHGR
TMNTPSAR
KDDIDKIR
VSSPGMR
LPSETKPSTR
AAVGYKPNDR
SGANLDAEKQAR
SDRNSVLAR
SGANLDAEKQAR
SSFSTQGR
RMNDVYTK
ENSAGGVTMATGSK
LNAHGSVSEDVKK
LPSETKPSTR
MSGEKKQQK
YFQDPKK
YTGYKDMPR
STEAERETLR
MKDEAASEQLR
KAAYLEEK
YTGYKDMPR
TCLDNAQEK
AKDVHSTSFVK
ETVSEKVHVK
KGGEEPSDTVEAGK
TAESGVYGK
AMEEKYADNKAAGEK
AMEEKYADNKAAGEK
AMEEKYADNKAAGEK
RNEPATFR
KGGNMDNETLVK
TEPKPVAQTPK
ISHLTEHMK
NSTGNTTSFK
QMEENKAQIAK
SKPHCNIGTIGHVDHGK
NQGDHLLHSTR
MADKITTMSK
GAAGGHTATHHASAAPARPQPVE
SKPHCNIGTIGHVDHGK
LNQNYRPK
LKQGIESATQK
KAERPSADALDK
GRNVVLDK
VADKVAEEADK
NVCPACSCR
DSGRADDNEETIK
SKPHCNIGTIGHVDHGK
QLYGESEGKDNK
ACPEIKDK
PIADNQNSQTAGQR
KDRVDDALR
VLGTAEGGK
KDRVDDALR
KVEALNAAGK
PGLLGKK
NNVVVSR
GLMPNPK
LIDKAPR
ENFNEQR
DIDSKVDR
SEEDATEIRK
DTSTDASGKPAMAGK
GVQREEIER
GGMSIAQSEEK
LGEAIKR
LNDNREFK
SRPDQLSGGEQQR
HAFHSHILTK
APAATSTPAPK
NANTAKHDTVDVPASK
REDVLNR
LNDHDGYGQAR
HAFHSHILTK
VIEPVKR
TFQPSNR
NANTAKHDTVDVPASK
EAENGEVSVRR
QAITAAGSGCK
ISKPGLR
NMSQNEGYK
GAGSGLGGTSTR
LTHAMAQAEEK
NKLEKLPENQK
EAENGEVSVRR
NKLEKLPENQK
IKDADKWTK
EAASKAEAEEIKTK
AFAHYR
HRPELINR
VVNDVEPKDR
ATKEPIKNEANNGLK
AGHAARDEGDNAIYK
LYPENNEARK
RAMAVASEQEMK
NANTAKHDTVDVPASK
FVKENETVK
GEVVAVGHGTK
VVNDVEPKDR
QLYGESEGKDQK
NPQGGIVK
HYLEGAAR
ATKEPIKNEANNGLK
ESVDSIHKK
KSQEWANDER
LIGSAQR
SLSTEATAK
FHDPNAPR
VSVTEGQR
TKPHCNIGTIGHVDHGK
RDLVEAR
DKYVTPSTNNK
DADGNSLENGK
SNTAQSLASK
VKIDSGTQPGK
MNNAEIGK
ALQQLQTKK
VADEYSGTK
QLYGESEGKDQK
SERPNSASIGTR
EREQAVIAR
YGEDENNKQYQR
CLQEAQAQR
KNPTKEQLIEK
EREQAVIAR
EIAHLRPR
QYGSKDEALK
ENGIKPEPPKEK
ATTDINDPK
DKYVTPSTNNK
HAVTEASPMVK
IDMEAAGEAPANKGK
TKPHCNIGTIGHVDHGK
EGVEKGNEEAQR
DGKFIEK
TKPHCNIGTIGHVDHGK
GKPIVNSADAGGR
YDNADNKRPGFK
LRSEIDNVKK
AHPHDGAGQGLIK
AHPHDGAGQGLIK
LKAENLAK
EAPVAEPKAEK
AVVIHNAEGSR
GHENYQEIK
YLAHDVR
RNDQIGSVCK
AMIGNNVSHSK
LREEIAEQHR
SLNEHLSSSK
NVGETPNGYRK
ENGIKPEPPKEK
NGTAAFDHPK
HAVTEASPMVK
QQSYDSDYHNR
GAHGGGAFSGKDPSKVDR
LVNPANK
LREEIAEQHR
EYIEAGKDNQGK
SLNEHLSSSK
KHGPNAYYGQ
EYIEAGKDNQGK
DNHTGGSIVSSQK
SGVTHFTAK
RNDQIGSVCK
KAAIAEVEK
CVDMNDRQLR
HGTVMPITDK
GNNDNRPQAQAESGNRPQQPQR
GLHGEGLQAK
GNNDNRPQAQAESGNRPQQPQR
AQEQYDEEEAKR
NGTAAFDHPK
APAETEEEVTKDNKDGK
AYGESAGIGKK
AQEQYDEEEAKR
AEAPAAAPAAK
IQNGANAEVR
TVNNLGRPTR
TLAGPTNGR
SQYGHNSSFRPR
AMAVASEQEMKAK
GTDNRPGGGFNR
NAISNNDIRK
TEAALANENK
SQYGHNSSFRPR
HGFGGVGQATHGQH
YGDAGHGGITR
GTDNRPGGGFNR
QLEAETTTK
KGDTVYVNAGEDKGK
IEEGNKVTVK
RSQLVAEQER
KYHAHDEKNECNIGDTVR
DQSNQASAYR
MMMHHETSASVR
SDNQSSVEQIKK
NAISNNDIRK
RAHSIAAQGGINAAK
YKDPDYSAK
GVLTDKEAR
RKLQELGATR
CVDMNDR
GGHSGGDIHLGR
ESLAAENEAKAK
HGFGGVGQATHGQH
ANKDQESLAVK
GISAGHSENSYR
KYHAHDEKNECNIGDTVR
RTEPAAPVASTK
NTADVLRK
GISAGHSENSYR
ATQDKNVQLDTK
MMMHHETSASVR
HAPDEFR
NLGGIKEMK
IILSHSR
IHDAQLQAR
ATQDKNVQLDTK
YGNGETPESTGK
TENLQAER
VYPNGNEETK
KYHAHDEKNECNIGDTVR
YKDPDYSAK
MNPANNSQVR
MHETTFR
YNGGVPK
KGDTVYVNAGEDKGK
KVDALNAAGNK
VTMQNLNDR
DAGMTEKELR
EGGDRPYRPR
EAKEVVDGAPK
ANMNIENNTHK
TIGTEGSPGTK
SGQTLMK
KLVTVAR
NTYPDDAR
AVAEEMGK
STAPALQK
MLNKDLK
QSDNKYTVQTNR
METTQTSTIASKDSR
KVDALNAAGNK
TTLSTDPK
NKKVVVAATEE
NISIAEKGHEER
TLHNSTDVDTVKR
IGGEGTIEKR
YTGNKDAAAAVGK
YFTGKPAR
HLDEEVAR
NISIAEKGHEER
KAYDTSYDR
GGKYSNGYYK
YTGNKDAAAAVGK
LITDRETR
TPTPVGAR
VSVEGTTR
NVGKDAMKADGTINR
TADSSDHKSQTVIETAK
KKLTEAGEADIDRK
MDQAQYR
HTTKPLMGHFK
NVGKDAMKADGTINR
TLHNSTDVDTVKR
IKDSLPSGSMHR
TASKPHHIELVSNR
IGGEGTIEKR
IVGEPAK
TAVTATVK
IIATRPGHTINNK
KMLAEDLKQR
KADFKYDQQSEK
KMSGTVGVER
NSNGIGVEK
YPGHFK
ANAKFEVK
SKYGISENR
APVNPAER
NVGKDAMKADGTINR
GQYSPTSER
HEITSLK
ANVNISGGGSK
RREFYEKPTTER
GTEIAAER
TSPSNANFK
TGVVLSNKMEK
ENSYNEENTGAGR
QLHAWNATHK
ANPELAAK
RREFYEKPTTER
ISEEEVKKAEK
LITKPNGEER
LITKPNGEER
IHSEEDERPIGR
RGMIEGQEER
SREDYDAQLKK
SHNQTIYENPSPGNKK
SREDYDAQLKK
SYEDRGDQFKK
KVDKFEVTK
VTLKPNPR
SYQMDFHNKR
FMYLDQMASVDGYR
IHSEEDERPIGR
IHSEEDERPIGR
TTGQPVPEQR
SMTYSSNVHDK
KVEEAFR
MNPANNSQVR
GKLDIEK
EAPVAEPK
YKDSREQFEQR
DTVTTSDDPQERR
ISEEEVKKAEK
IVHNAWK
TVNTMNLDGKTK
AYAVAASGNNNK
KAEKEALSSLK
FKEYQPHKGEIEHR
GMTAGAVKG
TNADTPHDAEVAR
EAASKAEAEEIK
YKDSREQFEQR
TNADTPHDAEVAR
LTATGYKADGSK
FIEEERDK
VCENSLR
AVEDVNEAQK
TVEQAVNNR
IAYDENMEKR
SGTVTMDVAK
ALPECAK
IMETRPLSK
GTVVTGRVER
FIEEERDK
KGPEEEISNR
KAEKIDMEAAGEAPANK
TQKDMDKLSNGLAK
GVSEETTTGVHR
GVSEETTTGVHR
KEVIELKK
VGAATETEMKESK
HYGVEPTGNGR
KAEKIDMEAAGEAPANK
TFTAKPETVKR
ITTEQREQIQSK
YIHGEIAK
ITAIGQHPR
LIANAQEEAKK
GTAMNPVDHPHGGGEGR
TMDNNTISSTHQEK
VGEVNNVR
KKENTAVTSIDPK
FADEAGDR
KINIDSDSR
AAGHMVDEVRR
AIAGTYK
YAVVDKPK
RPDGSYIR
IAYDENMEKR
KKENTAVTSIDPK
IMETRPLSK
QMSYANAK
QQEDNLNTER
SKQHLVDIK
TQKDMDKLSNGLAK
RTPVMTQDTY
CMVTGKPSACR
TAPAALR
YAVYNHPK
DTVTTSDDPQERR
TACEQASGDIK
SKQHLVDIK
KAEKIDMEAAGEAPANK
GTAMNPVDHPHGGGEGR
TETPVVSNNSAHR
IKEFSADREEK
LPNTDQAR
VMETSKPPIR
GKTVVVEGCEEK
NESVSPIGSHK
AVKDGLAEDEQK
SKICQITGK
LTSFGESHGK
KLLDEGR
KLNDMSAENDR
ARFEQMSEDDKK
YSERPGTYASK
LTGNKWNDR
IKEEIAAR
DAGAADNTSYTK
TVDGPSHKDWR
YVTPSTNNK
TLGERPE
AVKDGLAEDEQK
YLGPARDNMEK
LTSFGESHGK
NESVSPIGSHK
SPALDSCPQRR
SESDTNFNNR
VAEALQGK
VKKEISETNEAIK
TGAYSIHR
RNQLHEVIR
SPALDSCPQRR
TNIVNDR
TVLGSHVEQK
NVPQQVAR
IETIKPNR
MKTNYEIR
ESGDIAGTGACK
SKSPALDSCPQR
VMETRPLSK
LREQTAYATR
EAGLYKEER
ATILGHMQR
HDTVDVPASK
YVNPNDCAK
YEPALRK
KELANAIR
RSEAELPAR
DRTGSTISPNSAR
AGIEINRK
ANVDANMTK
HGAVIHLTKEEAAK
VPATINGK
ISIKDTR
ANLEQAPK
FQHPVAGTYKK
EVVDGAPK
VVNPELHK
DSREQFEQR
FQHPVAGTYKK
TGNTLNGKDCDYK
SRTYDVVK
EAGLYKEER
GQNNVQGACDMGAGPK
IRHDEAWAR
AKTDLHLTR
LTGNKWNDR
SGFQYHGR
ERTGVVLSNK
GRHDACVLPR
TEGKAYTVETNR
LREQTAYATR
NFRNEGMDR
YSGDVVK
AKTDLHLTR
ERTGVVLSNK
ALATGAVK
TDERIVGEPAKR
AFHVAGR
ESAEQICR
THDLMNAASCSSEAK
TAAVQAFKK
DVCGAGLKR
IGDANVEGK
TGETMTIAASK
GGSISGGGYGSGGGK
SKSPALDSCPQR
GYHESAPYAK
TVDGPSHKDWR
KPETINYR
GYHESAPYAK
SNTASLKKEYADR
TDASDQLNSTK
VYTAAEAAK
LIPVKENK
SNTASLKKEYADR
TDKDVIYK
KSNTEPIIR
HDTVDVPASK
KAEADVENIKER
VTDQNGKEIATQNAR
AYAEELNKK
TVANEACDAGR
VTDQNGKEIATQNAR
KAEADVENIKER
TNAPATTVTR
IVHTVINSDRR
QNGISYSK
YRAEETKNGEAFSK
TVDGPSHKDWR
YDGNSAIQSDHR
ANEIATHNIK
LHHLVDDKIHAR
KKEVTDAIVR
SDLENKKAEEAPK
QAITNPTR
YDGNSAIQSDHR
KAEADVENIKER
GQVLAKPGTIKPHTK
EGGIIDKEAEKR
EKVEYSTDKYK
LATQQSHIPAK
THDGDYTGSGYSR
NSQVKDNWNR
IRYADSEETR
TQDYPAGCDDNK
ELHAEVGASR
AANIMMEAGAK
ICVNPK
TPQPITR
TGYNPATEK
MAIDQDTTTR
SAIKDVAER
ATVTAQPEETK
AGANMEEIKK
AKNTDDGILK
HQEAPGTTFK
VEDALHATR
VVAYDKDGKAVAEK
TTNFSSPK
VLENAEGDR
DYVEGETAAKK
ISIKDTR
AITSSAGNQTPEK
KYPNQEDLKR
ATFAGNATR
FIEHSVEK
KYPNQEDLKR
TRELHTDLAR
KLADSINGR
QQEYYVAQKK
IADRPGGYTR
FVSKETIK
AEIKNGTELGK
TAPKPVVVR
AHASTALIAK
TVDGPSMK
SQGQEEAEKLR
MNKLELQK
AEHPLSDGLRK
VLADPSR
VVGYGAAK
QTGRPHGFLR
GSVSVNADAMK
DYGTMNGK
SDYDREKLQER
KVDAMNEAGDKNVIK
SSELKTAKEFNK
HMGIRPTVR
TRELHTDLAR
VNVGDTVKR
SDYDREKLQER
QTGRPHGFLR
KANINPAHVDSEEHMESNMAK
YDDKINKEVAK
YDDKINKEVAK
ITVNENTGETKR
KVDAMNEAGDKNVIK
LRNENTMVDR
LASKPEAEKIEAKPEAK
AAIAEHGTTPYHR
LASKPEAEKIEAKPEAK
LGGGDPDANPR
EKPAHLAQSIR
VVNDVEPK
VLRAPHVSEK
SMSPAVEK
RQFAANSTEVK
HIALIAHDNEKPK
NEALVR
SDYDREKLQER
IQAEKSQQSSY
VAVDGIRK
AQAFEQDR
HIALIAHDNEKPK
VGSGNQTVNVK
RGGDGGEFGATTGRPR
QIAGAVAR
FVEGTTHLKR
VGFKMEGDKK
MSEALAK
LHQDICGINKK
AAYEEAEHAAK
ICQITGK
VHTDLMK
AVLTANAQK
IRGGSSLNASND
MNAEDKAALR
LHNAELEAAK
KGPNHGPAPIPEEGK
GQVEGMESSR
EKNNVAGQNPELVKK
AKDYQADMTR
MNAEDKAALR
VLAGEPR
FHAGANVGCGR
AKLEINQEK
HTKPSMANQQGGIVEK
YGGTSEVER
EVANINEAANKK
MNASLNQK
ATPTTNTNLK
AVAHDVLR
RGETFVTR
EGVSKDDAEALKK
IDKEIAKDVK
KGPNHGPAPIPEEGK
ISNESPVGK
VFIKPGNGK
EGVSKDDAEALKK
EGGERPYRPSYNR
EAAIKEYAK
EKTEEVIAENPGKK
TAAAEESIR
VYAEQGDTANAR
KGLSELR
QADKYNVPR
QADKYNVPR
KGPNHGPAPIPEEGK
YAEAQATVK
ENTEAAIQR
NATVTICHTR
TYSDIQRNN
KGYTVEANPNTK
TVIQHQLAK
EGGERPYRPSYNR
NATVTICHTR
GEIMDTIANPMGTK
AGADPEIR
EVKFESQDR
HQIAYTPR
YAAMVTSGNR
NVSSMDADAVK
KLISAGQETGGR
LTGEIYQKGEKEK
QKNLNLSQER
AVLEDGTAK
IVSGSKESFDK
ITGTSLK
KANNAPLMER
KYIEENAGLKK
DKVIVGNSQPR
GTSLADADEK
KMIADIEK
TVDGPSMK
GVMTNKEAAELK
AVTRGDGEKGDDVTDNVK
QKNLNLSQER
AAPAPAAAAPK
VYAGVQEK
YYEDIKK
MDREIPKEVR
VLSNDTYKDESK
ARKPGSIGACSYPAK
ACYDGGVR
EIAQKEVEEAKAK
HAQLLADR
KQQEISVANADKER
AMEEAYK
TGDGTGFGSGR
QESNAAIRR
MGGQLGGDR
TVVAPAAEK
VLLDASKK
NNQGVITTR
LSDRDKLNVR
DLKDGQMSR
KKLTVSDEYNGQK
KKLTVSDEYNGQK
HIDNQEETVIKK
LSDRDKLNVR
ALETSHNQELR
GAELTGSDMAR
HIDNQEETVIKK
ANTKEDIAEIKK
ALETSHNQELR
KQQEISVANADKER
ALNPMKPVAR
SYLQSDSNVKK
STYLIKK
EANYQQHLKD
KKEPISTVPEER
DGNFTPGKDTR
EIAQKEVEEAKAK
GVMTNKEAAELK
EISETNEAIKK
VVKPEAAENKEAGIK
SYLQSDSNVKK
KLLESYKADK
ATMGATIIHSGAK
VVKPEAAENKEAGIK
VVKPEAAENKEAGIK
REYNHEVNDEELRK
AVHQDIRPIR
KDIANFK
ESLAAENEAK
LHDVRPHSGQLATAR
GGDTPNVVK
LHDVRPHSGQLATAR
GLNEKGEAVSDAR
GSTAADAVDQTK
ILDAAGQK
QMFGKEPK
LHDVRPHSGQLATAR
GGSGGSYGGGGSGGGYGGGSGSR
GITYNQR
FNPNSEGGERPQR
GLNEKGEAVSDAR
FNPNSEGGERPQR
NDEPSKASRPFSASR
KDHPQVMNAAVR
LMGGLHK
KASLELEK
TEEREEMIGK
EIANFRK
SGPLGGDQQMGSR
VIADCGCEGR
EGRPIGSAGPTTASR
EGYPVR
SGDTYKFSGNQK
SDVQAAKDDAARANQR
LGHMVEDKMHAR
GMTVDEASK
NHSLYGTGTTAR
HSLSNAGSFK
ITDGKVLEK
SNETGAISTEPENHNK
GQESEVTGVK
KPIHTPEDLK
ALNPMKPVAR
ESNSSLGYK
EAAATKAEAIGGR
GGDVQSNLR
SNETGAISTEPENHNK
SKLGDKGEYIK
GDNLVQGR
KPIHTPEDLK
VGAATETEMKEAK
AEGEENIQPK
SINNDDVKGGGGEGGNTGGGGGQ
ANNMPNDTIDR
GGSGGSYGGGGSGGGYGGGSGSR
MKNIEADTSMR
VYYHHTGHIGGIK
VGAATETEMKEAK
FNSNNEGGERPQRPYNR
TNELKADEERVK
VVVPAQGK
VQHNNAIGPYK
SINKQDFSR
STDQSAGEMLR
AVLEDGTAK
TLKATEENAVR
MTPGQEVR
VQHNNAIGPYK
GIVTAVHSAK
IQAYAGNNTR
SINKQDFSR
RKETLENLAK
TNELKADEERVK
RKETLENLAK
SMTGTSYSTK
QVAAQEEKER
QVNVPR
TLKATEENAVR
NGCVMPR
AAGAAVVGTGR
VYYHHTGHIGGIK
TTFAAAAK
TAEQEKENALAGAK
REFSYSR
FNSGEGGDRPQRPYNR
YNKEMAAADKQTEAAR
EITNPATNGK
QKADMMDAAR
LLMQTAQTQK
FNSGEGGDRPQRPYNR
AYDGTLNK
SYDRPQRPSYNR
VSSTGTPMNSDR
ELKDFNQGK
RSNEYTITR
LLTDASKPGGK
VTGATDLSNK
TGDKGTTSLVGGSR
ELPMETSHHRVEGQSTK
LVHGEEGLQAAKR
VTAISGATGSK
SYSDQSGAMR
MGHTLHFNK
VIGSAYK
TKPHVNVGTIGHVDHGK
HNHCYTSPVYR
MAEQEGVDIRK
VKCYGADDVR
APNDNDYGNGAPK
SYDRPQRPSYNR
YVVLGHSERR
LAAEKIEAGK
TKPHVNVGTIGHVDHGK
IIHSALQGNR
RAGHTEATIDMAR
EVIEDTAK
MNDRVNEIK
NGETTIRVDQK
GGSDFSPR
GTGSAEYNMK
RAGHTEATIDMAR
HNHCYTSPVYR
GGMTSHAAVVAR
LNEEADIKR
EYSGDASTENPNAR
VYNNPTQNPR
IEASSGLSK
EKPLKGEVVAVGHGTK
FNSGEGGDRPQRPYNR
VIANPEGNR
ATEAIARQPEAEGK
VVKEEGFAR
IIHSALQR
YVVLGHSERR
YVDRLENR
KLQELGATR
ENGHTHIYLNR
VVSATNADLRK
YITGDAPDREK
IGNHTFNHIR
LHVYAGAEHNNQAQQPK
EKPLKGEVVAVGHGTK
KAMAIINK
MNDNKLMNR
MNDVYTK
AVKDGLAEDEQKNAEAK
RNSLNELR
YKVEGDPEGR
EYSGDASTENPNAR
TAWQQNHTVR
AVKDGLAEDEQKNAEAK
HIVMVNR
AVKDGLAEDEQKNAEAK
ESISKTDALK
LHVYAGAEHNNQAQQPK
VVDGEEQSVSR
MGMEPR
SDEEAINAAK
LLKDKEAEIDRR
GALDCSGVKDR
RMDEIAER
SLSEGEAVK
YIIERR
EYGVTGSR
TREIVVER
LSEEMKEATR
SIVADKYGK
GSSSGGGYSSGSSSYGSGGR
VECNQGKPQVNYK
EADSIVAASRK
KGDAKTDVFGSDR
MELRTAASPR
TMEGFFDVMK
LTVCDNSGAK
GALDCSGVKDR
IPAVQDK
QLKIDQDSR
NKGLLSEGGR
TPAGMACGSMGPTTAGR
SAVAKEPALAK
AFCSGGDQNVK
IQEQMRPQALK
VVHALVSASK
VTGANVSVK
VVPSVNGK
TVSFQTEDSKK
SYDRPQRPSYNR
SAVAKEPALAK
SGDADGQLAGAR
VQLTCSEK
RSEAESEFAK
FSSSSGYGGGSSR
GGESVNDQGAEDQRQALKK
EALELRDGDKSR
VYGGEADAADKAEAANKKEK
KGDAKTDVFGSDR
EAENGEVSVR
VGAATETEMK
ATAALEMAR
YNHAKDQLEYTR
VREGKGDFGYNAR
NIEKDGALER
RIFAMNESGKK
RIFAMNESGKK
LREGAPIGCK
TKPHVNVGTIGHVDHGK
HGESLWNKENR
KAHLILPTHR
SAVASIEEVYA
GGSDFSPR
FNDKGESQAIR
NKYEDEINKR
DKYIVRDDTTR
TVSFQTEDSKK
VDGTKPVAEVR
IPAGVGNGQR
GDTVYVNAGEDKGKTGR
FQEQVNAK
CQSPISAR
HEHILQVAR
VDTTQTTTEKK
ALQKDTEHFETR
QFAANSTEVKR
QFAANSTEVKR
WKPGMQR
MQTQEEIAAR
HPITIVK
CPVCGVGADK
TLNKDHYGLEK
MLNKEVYNK
YLALAKDLHQR
ELASQEMK
HPLTDQGIAK
KAPGVIYR
SQSIANGSVAR
TGMIKDYK
TLNKDHYGLEK
TTSDFEGTR
SYDHNLVDKSAEK
IYSNAHLSGSR
LNSINEKSRELNK
GATVLPHGTGR
IIRPAYK
AAEASLMSAR
SYDHNLVDKSAEK
AEAEKNIRIEQANTEKESR
GATVLPHGTGR
NGYLYHGR
VASGVISR
ELNERIER
STGDFEGAR
QVNVGTVK
SYDHNLVDKSAEK
IKGNEVIVK
LMQVVHK
QFMANQR
HLLGGVAK
GAEATESASDAVK
CPTCGVPAEK
TFAASHTVSETQK
TDKVYYHHTGHIGGIK
RLNSLKGENESLK
HRVVEVPASNLKK
MKSQILDEAK
RLNSLKGENESLK
NANTAKHDTVEIPASK
IVQSIQNR
KMAIDQDTTTR
IIKEEEVAR
GQNEDQNVGIK
GIDNTVAQSK
VTAERDPANLK
SVHEENAEENRKIQVVK
KIAYDENMEKR
YKHNDMADLEK
IGTGPSSSHTMGPR
KLAGLAEGR
MQYSGLQSK
KVEEALPR
QLADSPENVKR
NIETFHSSQR
KSVDDINVK
EGVYMK
STVPVGTAR
LNGAEMAR
GVLETVKK
TGGTIKEEISK
YKHNDMADLEK
KMAIDQDTTTR
SAVAKEPALAK
SVDDINVKGK
QLYGESEGK
EQFKQYQESR
AHSIAAQGGINAAK
METQNVKDTVR
NEPATFR
IIVAPEHAK
TNFQTEVGGKK
NNHGLMVNTNER
AYTVETNR
YAAEYAAK
LGETDYSK
ATTTDAEGMIK
DAMKADGTINR
KIAYDENMEKR
LYADAANAK
LNQGQNFSR
TGAEGSTAIGER
AYNTVSPASGK
AENKEAAATKAEAIGGR
IRVQISAGHEK
ADKIVSGSKESFDK
MEDLNFRKGDAK
YVEIVKK
IDDLENGK
AHSIAAQGGINAAK
ACELMK
HMYELNNK
EGRNPQTGETMTIAASK
YKINGNSYK
KLTEAGEADIDRK
DHDGFNVK
NPTKEQLIEK
AVNSFGDAK
IGGAAVAAGR
IIGDYRR
QILSTCK
DSNDRTQDSVLK
HPLTDQGIEK
CHPFYTGQQK
FNSGEGGGYR
AEEFANGTGSCQK
GNKPLNLTEK
TFTDTVKEK
VKDPDKLIR
KRHDFFAEQGCR
DVDGAYMTK
APGFGDR
IGGEGTIEK
VNFASTK
IDMEAAGEAPANK
KLTPEERLEQK
LGPIHQGTMER
EQQQDVISR
IVKDGQNQMLK
SMPKGTIVVDEGAK
HHITADGYYR
GNGSTEDLTAR
AKIDAPVDAK
TFTDTVKEK
LNGIPDKEAK
GRNYGIEPR
LNGIPDKEAK
CHPFYTGQQK
TTIAIAHR
TELNENNVGK
YSNGYYK
KAEKIDMEAAGEAPANKGK
LNSLKGENESLKR
LNSLKGENESLKR
KADLEEHLAR
AIQVTTGAK
ISTNSTLAK
CKEFTTPEGR
MPYKGSVENGAYK
EGVTLEEAKK
LNSLKGENESLKR
IIPSSTGAAK
KPASGFVGGGVK
QKLPSNNGGFK
GRNYGIEPR
ENVEGGSLR
DTVTTSDDPQER
EIGHGALAER
HAFHGLYR
MHKEEGLSFR
LDQGYTSAR
TVGAGVVAK
VGGSYTMK
VKAGEVIVK
KPASGFVGGGVK
NEPATFR
QKLPSNNGGFK
MNIKPLADR
NDQIGSVCK
AYTVETNR
ATTTDAEGMIK
LENNEKLQVK
LSGSNKEEVIEETKK
LDEVTAQR
LSGSNKEEVIEETKK
TFTAKPETVK
TGVVLSNK
LKDYKEELK
MNIKPLADR
IKSTGDFEGAR
AHSIAAQGGINAAK
LKDEVPEAEK
VVAGALAK
YISSLKDQR
SVEIENMEK
KEYTLDAR
KLQQQWNETK
AVNSFGDAK
GANYSSYSNAK
HVHMTPEDAEK
TFTAKPETVK
TVVPEDARPK
VKDWTDDQAAK
VVDFNGEEKK
VKDWTDDQAAK
NKDGVPAVVK
TLVSASTTQK
STSPDNGPDITRR
NRLNSLKGENESLKR
KLPSQTTPQAGQPR
KLPSQTTPQAGQPR
AQIYMNNDQAR
SLAIKNNSSTDEPK
HVYVEKPLAR
SVINEGTGGR
NRLNSLKGENESLKR
QKHEFANYK
IHPGVNVGR
IVNYKDSPACK
VVAYDADGK
VVDFNGEEKK
GQADNMPSDGAQLK
KALAAPEPDPK
SGGVTFAARPQDHSQK
KGPYINVK
HVYVEKPLAR
TVTFETKDEQK
HVPVISADDRR
NCFDAANR
AYGTPVAGK
KGDTVYVNAGEDK
VTANAETVER
TCGQCEFCK
TVTFETKDEQK
AIKPDELSK
HTTPGLDVQK
VLSNDTYKDESKVK
NQLNSNIR
KGDTVYVNAGEDK
YSNGYYK
SGGVTFAARPQDHSQK
NATQAEKKDYFER
AFRDDHDTPIK
KILPDPK
TQTSGVQIR
DMQANQVNSVKR
KDPNELTVEQK
ESGIIGGNTK
ISGTPECPR
ELVRDDAAEQAK
DMQANQVNSVKR
AFRDDHDTPIK
ELETVERPK
METTQTSTIASKDSR
VKPLHTAEYPTR
LNSLKGENESLKR
LNSINEKSRELNK
SETFTTPEGRK
ILPGDKVR
YRPHPLLR
DGQVYQEQAR
VKPLHTAEYPTR
ETTQEQNDAFDRR
IPGESVGEEGHVKR
DGLAEDEQKNAEAK
QIQVANPDKNAR
SGGVTFAARPQDHSQK
IIASKLR
IIDEVKEAK
LTPEERLEQKK
VEAENGATMGKTELAK
CSNELRDAVNK
LGNNVYR
STSSLTPPK
DLATKELSNKR
ALVAAGPK
DGLAEDEQKNAEAK
QYEDRYHVVK
SGGAESANGGDIVTTRK
YREQKQDLSDPNQQAAASQDTREQQK
DTRPSATLSNAR
VNLKVENTR
IAVMNGK
QQFDKPSVTK
DLATKELSNKR
AGDDAQTALDK
AENQYYGTGR
VKGDNVDNLSAAK
NRGVVMNPVDHPMGGGEGR
FYAEEEGKPRG
LHVKEAESDGSLR
AGIVGPTQGSK
KQQEELLAR
MSEEAIR
VIADCGCEGRA
VEEAEECFKK
KPLEVTAPSNK
FYAEEEGKPR
ETPQSVTAPK
SLEDAHTAEADTR
FYAEEEGKPR
ELHTDLAR
SERDASEGCVLAK
GAVAMVGCNNPR
YGISENRVK
ENMPKDNIER
NKDGVPAVVK
EQQQDVITR
ITKPDNDALTK
TIAQAEALKK
LYSAGVSK
NFSEADAQR
KNTPYAAQMAAQDCAK
MDKYAAEYAAK
GNQDDIRDGYASK
NYITESGK
MAIANTMR
ILKEAMEERDK
NVDDQLAK
GITVEQDTK
ITKPDNDALTK
EAAGSAPSFGDRK
VINESTNQNAAVK
NKFTNNLDR
AVVVIGKDGK
NIVMHNVTK
QADTPALR
KAAPLANSDADKYAAEKEK
IIKNIDEDGTK
VVETAPVKAEER
CKIEQAPGQHGAR
VNVGDTVK
LTEIGSQR
QLTGKEPSK
VTAEQGAVKHID
NNYIAQPGDKER
GGYSDSMSAR
ADKTTWVAEK
AAIAAAQANPNAK
QKEIANFR
HAVTEASPMVK
DNGDEYVR
VGGASKSEWDAAK
LSNSLSGGESQR
IVDFKR
KLSYTGEVK
SYDHNLVDK
VGDTGISTTR
TVLNKEPVER
MISQMQNGGAK
VVETAPVKAEER
DIQVGQTGK
ALVAAGPK
STSSLTPPK
KIPVQYAK
FVPASGAASR
MNIRPLHDR
LNGMADISR
SKAEAESLYQSK
KHPHVEFLR
AENQYYGTGR
MVNEQYER
EGLAKDEAESLKK
TVNKGDDDKVSQALSK
QEVSEEDVAK
SKAEAESLYQSK
RSESFMEQR
KFTPESVSR
QLVAEETTK
TIAQAEALKK
VYGGEADAADKAEAANKK
SPFYCDNRK
VGTPNVDGAK
AESGHPKPFNLK
HVPSAFNSQSTR
LLQEESTQR
ATTTDAEGMIKEGR
LENKNMTTEATVK
SVLTCEAK
MEDALNATR
MQVACNPQDVK
ASAGQGYRNPSINEK
FYAEEEGKPR
NNVAGQNPELVKK
ALQATMEK
SPFYCDNRK
TVNKGDDDKVSQALSK
QMVAHALTR
AGTVQAAVNESNK
AAALAAADAR
EFSTDKNLR
AVELIDMTKHQGQHPR
HVSALLSEENKR
GDTVYVNAGEDKGK
TVNKGDDDKVSQALSK
SNPEILNGSRR
AAVISTDDSR
KSVNVPGVR
GKMDQEKADAILAK
TYDENYNRE
GDTVYVNAGEDKGK
AKTDVFGSDR
CFKNGEVYNNNAR
VGKPEIIK
LFQMHSNK
AGDTIEIKEK
NAGSSWDETK
KPSELSDEDYK
NSLYGERPVQDKER
IKGNVHYVGVNDR
GNVHYVGVNDR
HYAHVDCPGHADYVK
RCETLGVACEK
ADDDMNYYGK
GKIAEMATGEGK
KPGSIGACSYPAK
QADTPALR
GGFIYHGK
NAETIAQQTGTK
HYAHVDCPGHADYVK
HYAHVDCPGHADYVK
ANIDKTIENR
SAIGRLPK
IKGNVHYVGVNDR
QILATEGK
YGISENR
MHPSHGHDQSIVNGISR
NSLYGERPVQDKER
TAEQNGYTMR
EGLAKDEAESLKK
TGELDDSYRR
VNINGGAPQR
AIAAYADK
KVAIVNNTSTEPDNK
MLAEDLKQR
THPDYSSYTK
VLPQDQASNGGQNDGSSSAR
DGKREDFSISK
KPGSIGACSYPAK
NVAAGSFSK
IAEMATGEGK
DKAGDEIIR
ATTTDAEGMIKEGR
EGLAKDEAESLKK
SVIPSSDVKK
SRYDEPHKWHDDAPAER
FVPASGAASR
METMDNNTISSTHQEK
VLPQDQASNGGQNDGSSSAR
IAPTAKPPVCK
AAISQVEKPNQGTKED
ITVVPASDRK
VNGYWQTNHPEHGR
YAGNTTNLNNDR
STSDSIVSSQTK
ALDAYNAK
SVIPSSDVKK
EGLAKDEAESLKK
DVVYTELFNDPQR
QAIVNEEAGTTRDR
AVAPEETQSVQK
VKAVDNGEEPHAQISR
NEVTDLRGR
EWDYKR
IVIERPAK
NEVTDLRGR
VVTFRPGQK
GALDCSGVK
VKAVDNGEEPHAQISR
ATTTDAEGMIKEGR
QAIVNEEAGTTRDR
YVVMSAPSK
KMLAEDLKQR
GMDVDQPR
CYGADDVR
GVSNNSFDGR
SAGNSAQLMAK
AAIAEVEK
KLEAAGDYTAR
QQQDHWR
SHNQTIYENPSPGNK
MSGTVGVER
DCFKSDIK
YASSVIK
KMLAEDLKQR
SPALDSCPQR
AGQINQYNETR
FGSNEEFRK
KVQIDEPGDTR
DIAHPINSETRER
QNGQDECIGNPQSR
GSIQAGTYNAK
ITDPVAK
GGHSGLEINEGR
GIKVEVSGR
LIANAQEEAK
RAMAVASEQEMK
TSQTEAAKEAITK
SHNQTIYENPSPGNK
GGHSGLEINEGR
VDALNAAGNK
TNNSSMVTSSLK
FIEEERDKKGVLK
ARVEDALHATR
KVDESGDVSYTSGR
HYAHVDCPGHADYVK
GKGQLYQQVSR
TSQTEAAKEAITK
SPLAGHISER
NNIKDTVIK
RIPDFQEGQKK
IVEVSHEEVQK
ADFKYDQQSEK
KPGSIGACSYPAK
AVTMADITK
TPLHTFR
VMETSKPPIR
VSEGQTVRLEK
NQLHEVIR
KNPEGANEIINK
YQGGHNAGHTLVINGEK
RIPDFQEGQKK
ALQQLQTK
IVEVSHEEVQK
AHPNDGAGQGLIK
AHPNDGAGQGLIK
KKDTINNLVSR
RAMAVASEQEMK
QTDPSQLKK
EGKGDFGYNAR
IGVGAENCADK
FDLAKR
GSGTTIQEVNR
AQGVQLTAK
TYEEAVGGR
RPVPSANLER
HVISLQNDR
KKDTINNLVSR
VVDKDGNLCPADSR
VIDYATK
VSLAAGESR
EYNHEVNDEELRK
FNDSDMSR
RKPLIDGGYDGK
AYDTSYDR
ETPAEAPAEEEKTEKAE
IPAVQESVKK
AQAETVGDNYDK
RKPLIDGGYDGK
TKPHVNIGTIGHVDHGK
KPEKTEAEKAAEAK
TKPHVNIGTIGHVDHGK
FTQKDLNGTAR
NLAIKNTSDSTEPK
AKAVDPSVAEEANK
TKPHVNIGTIGHVDHGK
AKAVDPSVAEEANK
SYSPYTPSRR
KAIDDNFSR
IMETRPLSK
KYIEAGKDLEGK
GHLYQQNTLR
GMVLCKPGQIKPH
HFAALSTNAK
EALNYAVNKK
LAPGVDPNK
KAFHTETVINNTR
IPAVQESVKK
TVVVEGCEEK
LHDYYKDEVVKK
DVQGSTTNLLKDDGK
VGGVATYR
TQINDISQK
AVLEEVKGR
KANINPAHVDSEEHMESNMAK
ANINPAHVDSEEHMESNMAK
FTQKDLNGTAR
QSGANSVEISR
GMVLCKPGQIKPH
KANINPAHVDSEEHMESNMAK
SYLIKPK
VQQSPASVNMVK
NVGKDAMKADGTINR
LSSLTDAEKR
LADKYIAGK
LHQEFRDTGPVAK
AVDNGEEPHAQISR
GETQLTPEEK
TNNSSMVTSSLK
MAHTMLNAGR
LISAGQETGGR
ETPAEAPAEEEKTEKAE
EADYNKLMTR
HTPGNTVSNLSSTR
GGSAIEELKK
HTPGNTVSNLSSTR
ANSSTTTAAEPLK
EATSDLTGER
MPMVQK
LVNQGMIQGR
LIAPGTEK
SLIVSGKPGSGR
LAMTAAIR
DLTKLDSK
FNPNGEGGDRPQRPYNR
ADVQNTPIEENRR
SEAELPAR
SQEWANDER
KENTAVTSIDPK
SFGGAQVSR
DRVDDALR
SCDVFK
IHPNMVVK
FNPNGEGGDRPQRPYNR
MTETGGNFDK
NVGETPNGYR
AESDLNVGTK
MADKITTMSK
DESFKVQR
IRDFKGIESK
EQIDSAVEK
YREQKQDLSDPNQQAAASQDTR
IRDFKGIESK
TLREEFDKTGK
MIEDGELDKR
TKPHVNIGTIGHVDHGK
RKPLIDGGYDGK
GTLDTAGVANRR
TTESGLQYK
TLREEFDKTGK
AFAHFR
TKPHVNIGTIGHVDHGK
MMHCQNMLER
LIKGSEAGSFK
VGSVAVSPR
QGTAPSLGCR
FGGTSVGSAQR
GQVLCKPGSITCHTK
LLESYKADK
DAVKEVGNYK
VVCVDKKEQDGFR
GTLDTAGVANRR
LTQEGLTGNK
NPQTGETMTIAASK
AYGESAGIGK
LTETKVTIK
THAVGEIAPEAQK
MVYEAHSTDYQTR
TIEYDPNRSAR
VKLYNETPK
ALTSSYAGR
EAAPAAAPAAAAAK
MEQNPQSQLK
VINTMPK
SGGGGGGGLGSGGSIR
YDASPVER
AVAEEALGKDER
YVIIGHSERR
VVDKMNVGEISR
SGEVMNIPASK
TKPHVNIGTIGHVDHGK
RLTTLHEGLR
VHANNIAFK
KANLVLER
RLTTLHEGLR
YSNTTINGAGANESK
TLVSASTTQKEVK
SMTNADVTIK
ASRGDQILNAR
LLESYKADK
AVAEEALGKDER
RAIEEPLR
RIDVQQVEK
NVTAGASPMDIKR
HACDDFFKK
TKELVQVTR
DKLMTNPCTAK
NVTAGASPMDIKR
ASNGVIIITTKKGK
LGQSSSTLSGGENQR
YSDVNGGYTR
NSVNGGSVSGMGSR
THGSALFTR
TANSGYLTR
ARVTVQDAVEK
QAPSGNAYPKR
LYSEDKASAIK
ATSSMVYSHHAQVSNSIAK
GQSAVFQGEK
VTAPLTGK
YKTVNKGDDDKVSQALSK
GDVEAAKDIAR
ASDLGDIKTR
TDRSDRPEEDVKIVK
NYAAVDRGGEYK
LTAANGRPIADNQNSQTAGQR
QIPNDAPGASDSRSPR
VDFAGTK
RFPAYGNEK
IMDQAMK
AGDDANTAFEK
VLKPYVDSGK
GDVEAAKDIAR
VNDEATDDDLK
QRYENLVK
MIEVSKDPR
EKTVEVTLKNEQGTTK
TDRSDRPEEDVKIVK
LAMTAAIR
FSDVVKKEEVEK
VLKPYVDSGK
LYSEDKASAIK
EKTVEVTLKNEQGTTK
GPNHGPAPIPEEGK
TDMNNTLNSTK
TDRSDRPEEDVKIVK
SLRGAVENTPEGR
SYRDEAQAIK
AATYEQIK
SQNAVIPR
GAVVLPHGTGK
AGDDAQTALDKAK
GQVLAKPGTIK
HVYCQKPLTHSVYESR
GPNHGPAPIPEEGK
LTAANGRPIADNQNSQTAGQR
ANVVPVDK
TGGYEQNRDDSYDDGEAR
SASDLAYKPGR
TKQDQDKLGVGLSK
ATAAFEQAAK
NIGTGANGSITK
ILDKIR
AGDDAQTALDKAK
YADEVIRR
TENYTENDAVK
RIQNAGTEVVEAK
EACGLGLKEAK
IQHDLKPGYVR
TCFGTNNTDNCAR
TGGYEQNRDDSYDDGEAR
AETAQAAPEQAPQPQQQQHSQPQQR
HVYCQKPLTHSVYESR
NALEAGGSVR
YRDDKYPLTTAK
NLLVDFSEDR
NLSNLKPAEGSTK
IQEQMRPQALKR
LTEAGEADIDRK
HGVKDENILVK
NCPVGAITGEKK
VLDDLKR
IQHDLKPGYVR
AAITIPAKK
AKEFIANAGNAEHMPEK
NRQSENYFNNETK
YVDEENPHQTIR
GGPSTGLPTK
HGVKDENILVK
APYTTNSDFRK
VIVAVTDAKK
NTNNYSISGR
VTSPISGR
VAVNATPESAR
NRLNSLKGENESLK
APYTTNSDFRK
KVNAYGTENIAK
EACGLGLKEAK
GQVLAKPGTIK
GTFHTSFK
MHKEEGLSFR
KATEQMIVER
KEPVVFDHDCR
ISYEQKPYR
HDTVEIPASK
TGTAQVSQGAAGYK
NVVVETAEK
VEANVGQAVK
AKEFIANAGNAEHMPEK
GIIHAGVGNGNIHK
SQVELRDPHANYNK
AEYPNSVAR
KEPVVFDHDCR
IQYGGSVNAK
AASYIPGTHR
GGESVNDQGAEDQRQALK
HLGSYLQGHPDMK
KLLSQEVDR
LPYETGK
EAFHSIPK
YQSTSQEHNIKDQSNQASAYR
KGADSKPTAIDGLR
DDAAGQAIANR
KVEAATGFETR
HLGSYLQGHPDMK
AYPATIK
YGISADR
AAVTMPSSK
GIIHAGVGNGNIHK
VREGDDLLNADRGSKER
SQVELRDPHANYNK
QFEMNPNRR
EFIANAGNAEHMPEKTQK
GIPADKISAR
SQVELRDPHANYNK
INSAKDDAAGQAIANR
AASYIPGTHR
SVLPKGIK
DIDASSVSQDTKDKAK
SNQSNCYNQRPIVTK
MAEQEGVDIRK
ALPEGEKSKENVLR
VREGDDLLNADRGSKER
INSAKDDAAGQAIANR
VREGDDLLNADRGSKER
KGADSKPTAIDGLR
FQHPVAGTYK
KLNDMSAENDRLK
INIDSDSR
TDMNNTLNSTK
IVDTVEER
CGLSEHFK
MAEQEGVDIRK
MTALNKEKQEFQK
GMGESNPVTGNTCDNVKQR
SVLAASETGMK
VIQRDVIER
GEIPGLKK
FKPADLK
DRYFQSGTADVKK
SNQSNCYNQRPIVTK
DDVVTVKGPK
NIELFEDPIKR
GMGESNPVTGNTCDNVKQR
KPEIAEANIK
QLRDAVAANAAGR
LQSDTPVPGK
FYGGVDNSDHR
VMQAQGSQLTNK
EAVVCAVK
EVANINEAANK
VKLDTEDYRNR
IEMMQNIAPSGGK
LGGAEIAR
KPEIAEANIK
QIGQTGVTVRPK
FTNYTNAR
NTTERLELK
QIGQTGVTVRPK
QLAYDNMKR
EIYDECNEK
YAPAALDDKDGGK
LMTEKPEYR
FVNHLMYDGKK
LNSLKGENESLK
KAAPLANSDADKYAAEK
MSTGYSAVPK
ITAERNPADLK
ENTAVTSIDPKK
LDGIPPARR
ARQDAELQQEVR
LNSLKGENESLK
THISNIEAPR
GTYVDYGDRR
EYGGTLDNR
FYGGVDNSDHR
VVENTFR
VTAEQGAVKHIDPR
EIIANESQER
MRLNTLSPAEGSK
SISDKIKQEQAQR
NQTYASAAAVNSK
AIGFGKTDER
KVIVAVTDAK
AGFEDPGTQK
MRLNTLSPAEGSK
VKVLPQDQASNGGQNDGSSSAR
YGTGIGGVKDDNSSR
LPSNNGGFK
TADAGYLTRR
SCNIVTSCEGK
IGHTVEREDTPAIR
LPASTGISK
VQALADAAR
SPINTTNVSR
IYFTEHQQVRK
IQYGGSVNAK
KVHEETGISENDIAK
IGHTVEREDTPAIR
IKDNGKYQEIVDK
NVEDADAEYQK
VLMPRPEK
QELGEPDASGR
KGEKVTSQSSEDNYQSLEK
IPTGNGMTGR
GVSQNSFDGR
IGHTVEREDTPAIR
AQAGVTIAEK
EVYADAANYKK
FGDIATTKDSR
VSGQLNEGADKIK
TVDGPSMKDWR
QESNAAIR
AMAVASEQEMKAK
CLLCHDSPCSK
VGDTITHVARPCDK
LSIQEGAK
YLGPARDNMEK
TIKSEAVENAEDARR
AEYYLNHTCK
SDYIEATK
YLGPARDNMEK
AGMIALAK
AAGEKFLAENK
HGTVMPITDK
DVEAAKDIAR
QDIRDFK
VNTGWNGTGK
YADEVVR
LKMQDMPDVDIK
NKELMDNMR
HHDQVGEKLTELK
FIDDNRNHAIDGGESSK
VLPNTVEK
SIEEIEAKR
ALSSCDLQK
AQIMHLTK
LPKPNLNR
DVPANAYR
AGHTEATIDMAR
IIHHDIVYAGAK
LVESLKEEAK
GVMPSTQGNPNR
DHTLFAK
IIHHDIVYAGAK
SLLEHYSKDR
VPGGASLTR
EKNNVAGQNPELVK
MGQEEHAFSVTK
IDAPVDAK
KGHSMEFLR
QSFRDETIR
RIEAATGIETR
KYEYNDYTNGK
YAANSMLATR
SQYEQLAEQNRK
AIKPVNEADVEK
NLGGIKEMK
QREAALSGVNEVSHR
NKLFVGTAAK
AIKPVNEADVEK
NKYTYYASAAK
AGHTEATIDMAR
QDVLSEGR
QHDFAKETLER
VMSTGQTYNADR
GYSIGESR
VILCSHLGKPK
QAELQTSVR
ADPAYGAGVAK
SQYEQLAEQNRK
QQEISVANADKER
SGSQATEAAKYDYR
QLFPQDKSQEK
NKYTYYASAAK
INKVLEGVK
AVFDAGAK
NAQYNLAR
VILCSHLGKPK
CKNEEETIR
SKEAPQAISTIK
EAALSGVNEVSHRR
KAEKIDMEAAGEAPANK
YGNDADVQVSK
QFAANSTEVK
YVNASNIQR
EAALSGVNEVSHRR
ARLDKSDEEAINAAK
ITVNPNQPR
KGDFTVYK
ARLDKSDEEAINAAK
SGDYIMKPIQK
AEHPLSDGLR
SGLSDDSIRER
YSAGENSMAIAR
VQALADAAR
ARLDKSDEEAINAAK
HLVAIVK
SGLSDDSIRER
TVEDWGKER
TTITSENDVQTR
NEPEPIAAQR
EALELRDGDK
YNEILEKR
AHDEENTCNIGDTVK
LRMEDALNATR
EAALSGVNEVSHRR
SKYPDLTGK
AHDEENTCNIGDTVK
MEENSSQSNKYDAALAK
GTYQYADDTEK
QIPNDAPGASDSR
TEKQDAVESLEK
MEENSSQSNKYDAALAK
SNPSYKVTVEGHADER
VHITSISTR
STSPDNGPDITR
AVEDATYQAGAR
MTVSLKVDQK
VVLSSEQAAGDK
NGKGEVDDIDHLGNRR
EIYYCGSRPEK
HQLVGISNPK
ETGKLIPAER
VLQEEQMR
ELPDDLKK
MSPVPADVRK
KNVWTVAK
TDKFIVR
QAEANGFPR
SEYPCTAPAR
EVSVHREEIYQR
LQELGATR
IPGESVGEEGHVK
EKPAVLGHDEAAYSK
EKPAVLGHDEAAYSK
IVVNMGVGEAKENAK
IQTGSYVNKDGVK
MTAITDKLNR
TDVVVQPR
EVTALQDMGHKR
NGYAACHGGQKEYTLADGSK
KNEQLVINGER
VAETRKDQDIAIAETK
AGKVEEAEECFKK
LRMEDALNATR
ICTMGPCR
LGMEDAAK
DNNNNAGNNNVNANNNNNFQR
AGKVEEAEECFKK
NGYAACHGGQKEYTLADGSK
GTYQYADDTEKTTATK
DGNKVDLYGK
ATPVGAIAK
AVSSSIRDYGR
LKHAIAVMEER
ALEELSKGEATK
KLTVSDEYNGQK
FMKAEGGIER
YTGYKDMPR
VIGVVSGK
VIVGGEVK
YQALVAK
STRGEVLAVGNGR
VSNGNHVNVTLNR
MENNEEKLIK
KHTTQSVFDVTK
YTGYKDMPR
GTYQYADDTEKTTATK
EKPAVLGHDEAAYSK
VLNKENLTVK
VTLSPEMGSSK
TSPAHGTAYDIAGK
EGDDLLNADRGSKER
TFITSNEK
ENLIGKEGK
STRGEVLAVGNGR
CVDMNDRQLR
VLNKENLTVK
CVDMNDRQLR
IAYDENMEKR
FLPNLHSHR
ISVADGQAPK
LNSVKPVPTATDAK
IAYDENMEKR
IHASSGTTGKPTVVGYTR
VTVVTADAR
ANGDFISK
EGDDLLNADRGSKER
IGDCHLNVR
LVQSEGSSQVVR
KSADELADNTKSELK
ELKDYNIK
GVQGMGESDPIASNDTAAGREQNRR
LPSQTTPQAGQPR
VSNGNHVNVTLNR
GNNVYATVSK
VTNDIELKDR
DMQANQVNSVK
DAHQSLIATR
TYQMSELTR
VTNDIELKDR
FLPNLHSHR
LLQSFKR
LKQELANGTLK
IRPLHLEGENR
GVETADKVLKGEK
KETAAAKESDPK
STLVDTAGR
KVDAMNEAGDKNVIK
DAHQSLIATR
AAAAMNEQLQSK
MIQVESR
ALDDISRER
SYVNNKLVEK
IKGNEFCVK
IHASSGTTGKPTVVGYTR
YDSVNKVNAIK
SANNIPGVK
YDSVNKVNAIK
DGTAVGPAVEK
TTITSENDVQTR
DAEIAAAEAERK
KPELVYER
FNSVSSEDDREVSAK
VGEVYNVGGHNER
HQITETTSEFDKEK
RFTLTGTGK
VIARPYVGR
NAMNPHTNPIER
QVEDYMKEK
KSADELADNTKSELK
QVPQGQEALEK
ETVSAYAAAK
GPQGTLYGR
VNVNYAAR
ALDDISRER
TSPAHGTAYDIAGK
QNNTNSPYTR
AAGLGITK
YVVLGHSER
QNTETGHFLCK
VPAAYSDPSDSGK
AANATSLDQYK
TYAIQAGR
LGQSSTTLSGGESQR
AMKEDGTLDKLK
AGDDANTAFEK
KAPEGTGVIAGGPAR
DAEIAAAEAERK
FSSFNR
AKENMQLIEEHQR
TYAPVVK
HQITETTSEFDKEK
VANINEVDK
YKGEFEERLK
TPGQVANIR
KVLVVTEGPK
IYDFNRK
VRNEEDEAFVK
TAQEVVDAMLPY
MEDLNFRKGDAK
GLGAGAKPEIGEK
HRVVEVPASNLK
LQASANALK
LTNDGTYSNLSKR
KGNEQINFNAR
KVLEYSPSAGNR
ATSTVTGGYAQSDAQGQMNK
TKIDLGNDTER
LSQDSDYIRR
GLGAGAKPEIGEK
YNPILKR
TEEIYMEQNNKR
EREQAVIAR
SGGVTISHLR
TLAAVRDAKEAA
ILKEAMEER
YVVLGHSER
HRVVEVPASNLK
HIYGIAAANGK
NGNSIAYSSPR
SIAAQGGINAAK
YISLSNTHTR
KLVQGGGVSLNK
SAVLGSSQDGVK
IEDEARAAVVEK
DPEPILKR
RDYDIQNQNA
AQEQYDEEEAKRLQK
KGAAPSANDLYTK
GNTSLYDHNNNTSDYSK
AHLILPTHR
LQNSSIVASR
KGAAPSANDLYTK
AIMVQGTMSNAGK
KIHDLELTR
EMTGAGMMDCKK
VIQNIGMAR
TAPKPVVVRPMPN
SVVVIEKGEPK
KLTEAGEADIDR
KGNEQINFNAR
ADAQTATQYKENISK
LGETGDAIAK
MAQPGEYTQR
MNLSNLKPAEGSTK
AHLILPTHR
VALQLADKK
HQYTNVTDEAIKR
KGEDVVNKNYAAVDR
IYKENYYATTK
GDKLYLEGK
KGEDVVNKNYAAVDR
TGVVLSNKMEK
GGMSIAQSEEK
RVPMHEMEAADFRR
RQQQVIADVTQK
TKIDLGNDTER
TAAVQAFK
TVDGPSMKDWR
TVDGPSMKDWR
HVSNITNVYK
MNLSNLKPAEGSTK
TGVVLSNKMEK
QAIVNEEAGTTR
MNTYMANPDKIER
TFDDKAPETVK
MQDEFVSR
KLIIPGK
RQSCEAAVAAIQK
AETYTGGLK
MIANAEEAGYK
IKQVTKDDDYEKFR
TVIVGPCNDREGATK
TVIVGPCNDREGATK
RGRIEGMDDIGGGK
YVLAGEGNK
AVVESIQR
EHILLSR
RGRIEGMDDIGGGK
GGTANLKPECYEK
FGPYIQHNK
ELSGGELQR
YAVTVGGGK
AIFPNKEHMLR
TVGFKPAGGVR
MGAEVFHALKK
MEEIIKPVSK
TQKDMDKLSNGLAK
NLEHCFQQAK
GGTANLKPECYEK
LGNEAAQANLK
ADTTLNNGLK
IVPVGNAAGEGSK
SISTIAESK
RMGKEEDAAYFAK
NRGVVMNPVDHPMGGGEGR
HGGGGGGFGGGGFGSR
GNEMPASPIRK
MKSQILDEAK
HVLGWK
FAVVGRPNAGK
YSDLSAMPR
VSESVALQK
LEGEGAKVTLK
VGTYNEFREK
VGQYAAEIRDK
AAAAETLADVKK
GGGISGQAGAIR
KLNNELAMR
YSATDMER
TGYMSSVR
KLVPEGVEGR
RIWQPQNNAAEQK
LNAPVDEQGR
IAYVNKMDR
QNGVLISNGQGK
YHFEQSSTTTQPAR
VWVNPK
SLVTIAEHSKEK
GKQLLASGVGQTSR
NPGMDIR
AWHDASESIR
SYLQSDSNVK
SLVTIAEHSKEK
RDYDIQNQNA
YEPALR
LVSNIDER
KAMAERDPEPILK
ADLAEQSAVR
VGTYNEFREK
TVALVGQSGSGK
DGVAVMPDAAK
RGDMNSPVLVGGAR
TAPKPVVVRPMPN
AWHDASESIR
TYTEENLR
VALSTTSVEGAKK
TVEVTLKNEQGTTK
KHNTDYATVDLR
MNLSNLKPAEGSTK
EHLADLNATAK
AANIMMEAGAK
GVVMNPVDHPMGGGEGR
EVNGEAITSGMEK
NQVTEDFEQKK
SNEYTITR
LQQQWNETK
GKQLLASGVGQTSR
TVEVTLKNEQGTTK
YALGDKVEAK
AAPLANSDADKYAAEKEK
YSSFEAGTR
MDIEHVR
MLQPSPVER
TVDGPSMKDWR
MNLSNLKPAEGSTK
TVDGPSMKDWR
KAMAERDPEPILK
VGQVAAQIR
ELTKYPVSTR
QNEVTLQPK
AAPLANSDADKYAAEKEK
SQQYIGVSK
AAHEAGERVILVR
THDLMNAASCSSEAK
KHNTDYATVDLR
YYGSDKPDLR
AIIASPSAK
IDKFMSIQGK
LNFSHGDYAEHGQR
NQVTEDFEQKK
SYGGSHIVMSCK
THDLMNAASCSSEAK
IEEALGEKAPYNGRK
LNFSHGDYAEHGQR
YTPGDNYVDGSDKK
DGKEYGWGNNR
VYYNNHKDEEI
TVIVGPCNDREGATK
IAGLEVKR
KLCEIISK
GVVMNPVDHPMGGGEGR
GQNNVQGACDMGAGPK
REYFAETDETVNKK
YALGDKVEAK
LAADGIDAK
VLAGTINQR
TGENQIKMELR
SIEIFHQTNKR
AQGAVTSALGK
CLGAITR
LDKSDEEAINAAK
ALADRFR
SITQGLGAGNRPER
SRIPAELEK
ELTKYPVSTR
LDKSDEEAINAAK
YTPGDNYVDGSDKK
SITQGLGAGNRPER
KLMTLTEGK
GDAKTDVFGSDR
AVNPYGDGQACCR
ALADNKPDENFNK
VLKEAASKAEAEEIKTK
IEEALGEKAPYNGRK
AYREEAIIK
ASGTIGLTNMK
TSHITCVVEER
SVGPVENRPLNENR
EKVSAYEAEVK
YVYVYKDGK
AIAAYADKVK
SNTEPIIR
EHILLAR
LAQPEYSAR
GIINPESK
IPDFQEGQKK
VVVLDRSEEAGK
TSYDNPQQVER
EYIEAGKDNQGKGYDPR
HIKPSQADPEGGIVTR
KVYVLLNKPK
KVTLAQLK
CWAAVK
SGIYTVAEGSKR
SVDKSPVYEVK
VVVLDRSEEAGK
TYESESESNIDR
HEVVDKVVEATK
KLGIHAYGNVGR
SGLALSDSK
SYPGLTK
LTDHQEIKDEKYVYK
YDDSYLRK
LTDHQEIKDEKYVYK
SVGPVENRPLNENR
RGDMNSPVLVGGAR
HTPFFNK
KNIVAGNWK
ALADNKPDENFNK
GLIEHYTK
AAQYVASHPGEVCPAK
HQYALNKEAELTNK
IKEVNGEAITSGMEK
ADVEASGGNTFNGK
TKDFVAMTK
VDEAAEALK
AAQYVASHPGEVCPAK
IGTVTNVSER
KDFEQDFREK
QEAIYTQATK
IKEVNGEAITSGMEK
TGHTFNHNLSINGGSDK
GEAVSSTPESTVSCK
LTDHQEIKDEKYVYK
SGIYTVAEGSKR
HMYELNNKIR
ETVREIGYTR
KVYVLLNKPK
YKGLDPEVK
HMYELNNKIR
GVVMNPVDHPMGGGEGR
GIVSDPDKAYK
MGFGATR
LTPTTTIK
MPYKGSVENGAYK
KLGIHAYGNVGR
LVEYLCEAAENGK
KPSDDEKTSALAFK
NECNIGDTVR
YKGLDPEVK
MPYKGSVENGAYK
VGQLVAQEASK
TISGVYSSESK
SQILDEAK
EVYRPSHADYTYK
VNYKPGEFSK
QVIEKYPGSEEAR
VALKYDSVNK
MADEYLGRENSK
LQNVPTSPR
EADSIVAASR
AETVQQSYTTPK
TVDGPSMKDWRG
VALKYDSVNK
MKNIEADTSMR
TESLKDTIGR
KDFEQDFREK
QVIEKYPGSEEAR
MLYHYTTR
NKVHIINLEK
VREGDDLLNADRGSK
AGAPFGPGANPMHGR
NKVHIINLEK
LVLESETPRK
EAKDMVDGAPSVVK
AGAPFGPGANPMHGR
FVKEDTSNIAER
VVDRDQVEPEHFK
VREGDDLLNADRGSK
LAYQAGNVDK
TNFDLSQHEK
EAKDMVDGAPSVVK
FVKEDTSNIAER
TDKNAEPDPVYIKEK
YIEAGKDLEGK
RQLAYPINK
HEIGQSAVNALRK
LIGTYSGHTPQAK
SSMKPIVANQPVNK
REVLQISR
LPQEGTYQADK
TNFDLSQHEK
VREGDDLLNADRGSK
GIPVDYHEK
EGVKTTESGLQYK
VSAYEAEVK
ASVVGVHGNAGQANYAASK
VRDVYNINGEK
EGVKTTESGLQYK
TDKNAEPDPVYIKEK
AKEFIANAGNAEHMPEKTQK
HEIGQSAVNALRK
IYPVGR
AVKEACGLGLK
GIKGEPVSIGK
ILGAHVDSPR
GIKGEPVSIGK
SPNDPTIVQR
AGEVTAAIAK
EIAYSDGPR
IPKEYWEHR
EHILLAR
AKDGIPGLK
EGGFVPR
LGAAEKYDIK
AYDHQLVDASASK
TNATYSYSPR
VEGNDQTISYK
TQFACEVK
TVSFQTEDSK
ISINPSTK
AYDHQLVDASASK
VRDVYNINGEK
ANYDFQGK
SVQLLDKTR
MANDKLSWEK
KYFSVASGGGTGR
AQWDGETGTSMR
LNTLSPAEGSK
NAVIAAEGGTAAR
IKDIESVTNHDVK
EVQQYGNLDTKTR
QVELAYEGKR
KHQKPVPALNQPGGIVEK
IQPITPAQK
QADTYNVPR
IDKVVFK
VMVDGMK
MAIDQDTTTR
VSGQVNFR
KYFSVASGGGTGR
QEAIYTQATK
GPGETQLEMDRR
VHTSFNQTVTSTGR
ALAEAGADAVK
NVVLLGHGGAGK
MLKDQFAQSR
SRDPQLQVVTNK
MAEGIEEQAR
ENIAKPTTGGTTNQPLSK
YKGLDPEVK
TQEVVAQEQKDLR
LGAAEKYDIK
ENIAKPTTGGTTNQPLSK
DASEGCVLAK
RLDNVVYR
QYLSGSPATNR
LKIYAEQDGK
DNMEKLYK
GLAEDATDEEK
YKGLDPEVK
EAEGQSQAILK
GNKVTFDYSK
ILDKAGVDKDLK
VHTSFNQTVTSTGR
GGAVQPYVSAK
YLYQEAK
VNAVTDISK
LVDVAAAEKDK
LVDVAAAEKDK
HVDPAAAIQQGK
TQEVVAQEQKDLR
ATILGHMQR
NYQNDGDSVYR
KTFAEKPAEFDPRK
HYGALQGLNK
DSTSGCTAQACSLR
KLSAEQYAVTQK
FTNTSGFANK
VSAQLTVK
ALLNTACSGK
GLMTTVHSTTATQK
EAKDMVDGAPSVVK
YQPTVAPGNQPSGK
KAATDLEFSK
NVVLLGHGGAGK
KAPIEAALQK
NPQTGKEITIAAAK
VIFDRETGR
GFQGVVK
GVVNDYSEAGK
YEISDPQK
KAATDLEFSK
IPEGPVAEK
AQNASVDLDGR
HGKGFEGLYNR
IRELSMEAGK
VAYNGLQAKG
YKELDAELKR
QDLSDPNQQAAASQDTR
EYMNIEAMAK
VLLNNKENLR
VGNTLSESGTVSR
AKPVDMEKFNEAK
TPAGMACGSMGPTTAGR
GVGSPENFK
YTTTMSPTDR
GAAPSANDLYTKGGK
ANLTAQINK
VAQEPSDIPK
YTYAVAR
IGGSAMEAIAR
EGLAKDEAESLK
VAFSGVK
LVYQPAGGEK
KADGSLEPLPAK
LGTPAVTTR
TIEYDPNR
NLNLSQER
STADLNNYR
AKDGIPGLK
APKDNTWYTGAK
LFVGTAAKEDR
SATNGLTPAPQAR
NVYLSAR
VSAGYTYDSR
QQENAENQPAYYR
VTSADMSGNIK
LDAVKHIYHSETSEENPR
APAVATAIK
YGGPTSTDKVNAQVTR
AKFDELTR
YGGPTSTDKVNAQVTR
LQNPTNDAVAAK
FVADSDYK
SALQIAR
TYMIDKTVER
VVEVPASNLKK
SVDDINVK
IQPITPAQK
AEAEALEASGHPLKER
AEAEALEASGHPLKER
QATTYGVPR
YVTANDDVASSPK
QMEENKAQIAK
KAKDTDDWYVGCTAGENGHTSK
GMTIEEAR
KAKDTDDWYVGCTAGENGHTSK
AAPLANSDADKYAAEKEKADGR
GVVSLPHGTGK
GIKGEPVGIGR
ETPKPVMTDAEIAK
SRNDQVALDMK
KQVLDIATK
SDGTNFMPQVKDESK
ADLNVPVKDGK
GVVSLPHGTGK
SELKQEGPAANQTSSGLDR
KLEQLYEGK
ADLNVPVKDGK
GGAVQPYVSAK
ILDKAGVDKDLK
STSGSTEQYDVPK
ISDGGEEVTVK
ILPKLPK
ASAIVETEDAR
MQYSGLQSK
AANGAILVK
NTPYAAQMAAQDCAK
YITGDAPDREKFQK
EAMVAQQQAMGK
VLGNGALTNK
TEEKDAANVLQR
APGVIYR
VVEVPASNLKK
AVDPSVAEEANK
TVPLVSK
QGGDATGDINELRKR
ISGYIAKPETAR
YITGDAPDREKFQK
YVAPDHMVR
SSDSEVPQYR
QGGDATGDINELRKR
VAYNGLQAK
LFVGTAAKEDR
TLQLEQAK
MYVVSTK
YQVANGYMGR
GFEYPKEQER
ATSSMVYSHHAQVSNSIAK
YGLSEPK
GVVNDYSEAGK
GTLDTAGVANR
QGGDATGDINELRKR
DLKPVEVR
KLILPEQK
VAYNGLQAKG
ATSSMVYSHHAQVSNSIAK
SAPITDDVEKER
VGNTLSESGTVSR
DTTERPEAVEAGTVK
LLNEIQAQKR
TRPEVTHVTASVGGTPGR
VTFDTEQDPKDSR
LSVAAGGGVDK
QASHLALSASETAQR
YVIEKSPYK
EGLAKDEAESLKK
NDDQKAIFANAK
IVEEQRQQIQQAADK
YMNNPTAVR
LTVINHVACNNTK
NYLTRTGNDKK
ISDGAADWEVKGGSKDK
EIAEKMVEGR
RIDEYDGLTKR
KYDYASIR
ADKPLVGTGMER
LYNCEYDDRGNIGKR
EVTAALNER
YKDPDYSAKDLAK
QQIEEATSDYDREK
NLQDKESQMGMIDR
MVYEAHSTDYQTR
SSTSGSTEQYDVPK
QASHLALSASETAQR
NNMTASSEQVVSNK
LAAAQAALNNK
LLNEIQAQKR
IYSTSVSSSAPK
IGDKVVNDVEPKDR
VLGQENYSTNR
RIFAMNESGK
AMAERDPEPILKR
EYMNIEAMAK
AYDGDDDMKPTTSTGNFK
VKEVVDFCHR
EYNHEVNDEELR
RTDAQNTAAYIGNGDR
YKDPDYSAKDLAK
AQTEEELAVK
MVYEAHSTDYQTR
ALQDATSIK
VGGYIVSK
THYIASTGIGGR
IVEEQRQQIQQAADK
GVVSLPHGTGK
NAINELR
SEGVDLSADK
VAGVNIQR
ANINPAHVDSEEHMESNMAK
AMAERDPEPILKR
AMAERDPEPILK
RTDAQNTAAYIGNGDR
GVVSLPHGTGK
AAVDAGFAEHDR
MLAEDLKQR
GMQAANVEKL
SYHVLNGVDK
AYDHQLVDASASK
KSDLTGSVASVGTK
MIEDGELDKR
TSHITVVVSDR
AMAERDPEPILKR
MIEDGELDKR
SSTSGSTEQYDVPK
FTAVDHIR
IQEQMRPQALK
MQYSGLQSK
GGAALSIR
KTSEYGVQLR
YAAVGVDTEK
GKMDQEKADAILAK
SDIVSEEDAAK
GKMDQEKADAILAK
WVTASNDTDQTR
QDASNCNSNSSISHEAVR
DREYDVTQGTPDSR
NVSSMDADAVK
STDYEYKYEAAK
KSDLTGSVASVGTK
SVIAEEVNK
KELAPNFTQSK
YGAHGTSHFYVTQEAAK
MGLDTTTGQSDK
GGQAIGIGAGQQSR
EGRNPQTGETMTIAASK
TTTTANVGTGLAK
YGAHGTSHFYVTQEAAK
MEENSSQSNKYDAALAK
LGIAPTR
IHCISPSIR
YTAAITGAEGK
VLNAEGIK
YATENAALAQPVKK
STDYEYKYEAAK
AAIQEELDKR
AAIQEELDKR
LHDYYKDEVVK
VKTVNTMNLDGK
SGGAESANGGDIVTTR
SEHFEINAYKK
AANTDVTTGTVNHEGYKDVAK
NCPVGAITGEKKEPHTIDTAK
NYGIEPR
EAYGNAVQIRR
SGTVTMDVAK
LAQIAANPEK
LAMTAAIRK
ATIREEMIK
FNSSLSEDGQR
KQYQKDEIVEIR
NFRNEGISVR
IKAEVDELK
VHPVSSEEFPAK
ALNPMKPVAR
TLVIGAEPHTDEQRR
VLKEAASKAEAEEIK
ISHAQSETHPEHLGLLK
GDFGYNAR
RTEIIMAPK
EVRPTTGYYVQK
SSTSGSTEQYDVPK
VLSGGVDANALHKPK
IGGLAVSPDGKK
SNKIPKDIDK
EYIEAGKDNQGK
LDKSDEEAINAAK
EALEDIHYRGGK
VLSGGVDANALHKPK
EVRPTTGYYVQK
IMSSLEAK
TSSPLASVK
VAAEEIALKK
GLSPENDQSYR
VHPVSSEEFPAK
SNDIIISEKNDEEKNEENR
MEENSSQSNKYDAALAK
ENPITSIKNQNR
AQTEEELAVK
KCVFDSNKFDSSQK
ALNPMKPVAR
YSYVDENGETK
AQIYMNNDQAR
LRDVLAGGAER
IKDYIHSGEIK
MLENTRPNLR
SGTNSFSGTAYTYHKPR
NFSGHVYEGHLR
SSTSGSTEQYDVPKG
VADEYSGTKAANLAK
GYDPDHERVVGDVGK
SGTNSFSGTAYTYHKPR
MHACKDYSGAEIMR
RPGQSILTTPR
KANINPAHVDSEEHMESNMAK
RPGQSILTTPR
ANNMPNDTIDR
EGNEPVVIANSEGKR
GMQAANVEKL
AGGPEPENNPTLR
TGETMTIAASK
TKLETEAQFEK
IFVDEGPSMKR
KANINPAHVDSEEHMESNMAK
GREVTELAYK
VKPNTAPGFPER
QDASNCNSNSSISHEAVR
EFIANAGNAEHMPEK
VLNDDKVAPGEGFQTHPHK
SNDIIISEKNDEEKNEENR
AYLYMNENSK
ALSVPCSDSK
TMHHEFTHILNQK
STDRYQSPLSER
AGYATDPSYANR
LNTALEQAR
IVCTIGPK
SNVPALEACPQKR
VLNDDKVAPGEGFQTHPHK
TMHHEFTHILNQK
SDIVSEEDAAK
IQNAGTEVVEAK
TYASHFYGR
VGAATEVEMK
VIPYSQER
LNTHVVGYTASQK
YVEGAKPWGEK
IVVNMGVGEAK
GSGGYTEFQK
RAVDCLCYR
LLSQEVDR
SNAIVLAK
KYSDAVWK
YVEGAKPWGEK
EAVSQTAGDMAAR
LAGVEDPEQK
SNVPALEACPQKR
EKYYNEFSK
VKVTNDIELKDR
AYSMANYPAEGDR
VKVTNDIELKDR
TVDFSAGR
VLPVPQK
VKLDTEDYR
LDQYIQNR
FVNHLMYDGKK
AVELCSTNPAK
EACGLGLK
IYYHHSDYVGGMK
AYNTVVPASGK
KQVEEEIIETGKR
YQTPETEEAPER
HQITETTSEFDK
KAEMQKELFER
YFQSGTADVK
CADAVKEYGIK
YVTTNYPDAK
CADAVKEYGIK
SGTVTMDVAK
LAIVCSSSK
FRQNLLGK
GAELTGSDMAR
IFPDKPVTAK
AQADAMAPIYK
MEDALNATR
CETLGVACEK
SKYPDLTGKVAEK
GLMPNPK
SELVNVAK
KFESAGVIESR
RANQISVEIK
VAIVNNTSTEPDNK
GVQGMGESDPIASNDTAAGREQNR
KPLIDGGYDGK
MVAEAAPGVR
QTGRPHGFLR
VKVTNDIELKDR
MVEAAKETLVSK
IKNFTALK
LSNINYGQR
ASSGLNEDEIQK
LTGMSMR
SDKVYTVQDYK
ELIIGDRQTGK
FYINSATAHKEYK
EQVQQALNAR
KATDGEYRDIAHPINSETR
AGMGYCGAANIEK
VVDFNGEEK
ELIIGDRQTGK
KVLFVATK
YNQLIR
VKKGDILTEGYSTEK
ALSMTAYQPGGR
VLEQMTKHPLTDQGIEK
EIGHGHLAWR
ASLIGNYHGTSSR
VKEGTATPDEIVR
EATPNNEPTFK
FDGNMVR
IPMTTEGLK
YIQENVEDKVK
VLNEAAINGK
KIDGTVSAHGIA
WTGLTAADKR
WTGLTAADKR
MQELEDQEMAESK
VGTVGATYANENAEK
GTSSSSSASAEGEIPTDK
AIVEVQYHGK
VLDTGAAVADK
VQIDEPGDTR
SGSGKDTSLSATMPDR
VAYSTLDGK
MVEAAKETLVSK
HIDILR
FVAAEPASCPK
NVPISGKDFK
KLLNEIQAQK
YIESTDDGINK
TPVTPHDEDIEDAK
KIDGTVSAHGIA
NVPISGKDFK
ENPGPGEFR
APTNELAVR
KTVEALGLR
KKQTEYGLQLAEK
DETFAQTQPR
VPTGATTQDAEVDDAK
GTLDTAGVAGR
SNVPALEACPQKR
QADTYDVPR
TDASLLR
GGSNLQVNVR
EVTGLGLKEAK
IIDNVLEHGKER
IGGSFTSPK
WISVNLDDLK
IIDNVLEHGKER
IDMSEYQEKHSVSR
GISYNNAVR
TADAGYLTR
SQITGHFTPEQAK
DASATAVYGTR
SQITGHFTPEQAK
IIDNVLEHGKER
TYVNVNIHQK
IGRDAEIAAAEAERK
QGQFEGMAEK
IMVNAHEATRPTGICR
GIGPTYTDKVSR
NDKGVTTNNIIER
GLAEDATDEEKAAAKK
SNPEILNGSR
TSEYGVQLREK
GLAEDATDEEKAAAKK
GMGESNPVTGNTCDNVKQR
ILHPTCIQPAK
YAIDPTK
GIGPTYTDKVSR
KGAVLVEGANMVTK
GLAEDATDEEKAAAKK
IAYNDRSNYYR
FITNCPECGSK
EACGLGLK
IGRDAEIAAAEAERK
ILHPTCIQPAK
IMVNAHEATRPTGICR
IDEVDYNGTK
QSVDQPVQTGYK
IAYNDRSNYYR
FVGSTPAAGAINNKR
SQGDLSENADYDAAREK
VKDGVSYSEKDFEK
LGEVSDTDIRR
LREYEANGQGFQR
TIQEYKNCLR
TNNIDKDIIK
GYASPEGSAEVNAR
SPHYVYHCNQAPSLK
MMHCQNMLER
ISNDIINK
TIQEYKNCLR
KADLEKEVALR
FVGSTPAAGAINNKR
VETTVQPQYGR
LPVVTTSK
VIGVGGGGNNAVNR
KAEQWATGLK
IANEEKLVPR
MDLGLSHSK
CIACGICAK
VADKVAEEADKAVGK
IANEEKLVPR
TYVNVNIHQKENEDKLK
TSEYGVQLREK
AKELLADGTVAR
AIFGDKAGDVK
NPSITNIK
GSVSVNADAMK
AIEQLSHIK
GIELEVRK
VADKVAEEADKAVGK
GMVLCKPGQIKPH
RVEFFCEGRR
GMVLCKPGQIKPH
FAYDSYRR
GMVLCKPGQIKPH
GYASPEGSAEVNAR
STLVDTAGRVDK
TGINIQPK
TDVFGSDR
GAIVVDTER
AVLNYER
QIAMAEQQVK
AHIEKQAGELQEK
YSNTTINGAGANESKSEVSSADSR
ALKDIVNEK
QMENTAGQFNTNAK
VTDGNTVSDYDKEEIKR
FGDIATTK
RVEFFCEGRR
YSQNPVIGR
VADKVAEEADKAVGK
EGFSGMAR
VTMQNLNDR
IGPALENGGGSSR
KAELESAALNAR
AEEIIEAR
VNPNYKEINVK
YSNTTINGAGANESKSEVSSADSR
NLPQEPEQTEER
KKAVVEVTPVLK
IGSDAYNQGLSERR
KDDGNTIMVVQK
KNSIVTSFNR
ALDVTNSNPNSPEGK
EGTATLENQTLHAK
LSSPATLNSR
VYLLHANQGQADK
ILSTEEDFKK
SAIANWEQKNER
AKEIIATVSAEK
VFENVAGEK
TIAADDYNSDEATK
SAIANWEQKNER
ALVPVNGTK
AKEIIATVSAEK
SETFTTPEGR
VKWVTASNDTDQTR
KQPLSVLTK
IVAATEKGDYDYTK
MKEQPGLSIQAK
IKGAIVVDTER
MSVLGPVRK
LVPVAEEAK
NPIITSNPPSKDRLDK
IAELVASK
EAAGSAPSFGDR
TAIENFK
FKLPEDK
NIIGSYKPESK
ALCYGIDREK
VLQEGIETNKHNFTR
HDTINPDDYTK
EVEFSKETYNR
YKDPIHKELEETAK
GLHSAFTVR
MQVACNPQDVK
LHSAVISYAR
RIPAMLR
SNSYGAEASLR
AQAALFK
TLLEGEESR
TVSNSEAITTVSK
GDNNTPRVDIDGR
TGVIDDNVTK
AFDHQHVPEIK
KISYQVGVER
HLGKPVTFVNATR
FVGEVIRR
HKILNVLGSDNK
SAVCKINIDSDSR
LLSEMVATK
VKNEYPQYDVR
NTISHEDILK
MTGAGMMDCK
MIQEQTMLNVADNSGAR
HLSISIK
GCGITVDQAER
GAVDAVNENSNIK
VADKVAEEADKAVGK
VETTVQPQYGR
SYSPYTPSR
APDFPER
STYTSAALAQSK
YLDGPVQR
AGTVTMDVTK
HLGKPVTFVNATR
VDALKQAIEK
NYPHHGAVAFGHFGK
VNEVNFDKPENAR
AGKDANEAMKEATGTYGR
EVEFSKETYNR
NYPHHGAVAFGHFGK
NYPVAYAK
GFGSENMSAIR
ATIGSVGNSDHGLER
DIDAFRGEK
VKNEYPQYDVR
HKILNVLGSDNK
QADKYNVPR
HVPVYVTEDMVGHK
MLGEEPETGKPVSVK
EYTLDAR
LTNDGTYSNLSK
LYIEGDMTPKDEK
EKEIAVAIEK
KSENYIYVGASK
NNVAGQNPELVK
MLGEEPETGKPVSVK
YKDVLEATGGR
YMAQGAVEYAK
KSENYIYVGASK
VASEAYPAMK
VDALKQAIEK
NQSALSSSIER
RLEEAYENKEVLK
ADVAALEEK
SEETDQLVGR
MNTYMANPDKIER
LLMQTAQTQK
QADGSVMLR
VSGIRPAFEK
GEVLAVGNGR
TPVSDPDFKAEAK
NRWTLSGDEAK
AKGYASNAANFEDTAK
ATIGSVGNSDHGLER
VLGSNPATSVR
LSQYGITPDRR
AGNIIIR
AKGYASNAANFEDTAK
LEDAPASSYPGK
ALVPVNGTK
AKEIIATVSAEK
SAIANWEQKNER
AIIKPFK
ATDGEYRDIAHPINSETRER
LAAAQAALNDK
ASFSDVKENFKK
VTLEAVAKPDK
QANQIYDEVKR
IDLGNDTER
QGGDATGDINELRK
GIGPAYEDKVAR
VTSVDKANVIDTSR
GAFGEAEAEAK
GTEYESFGGNK
INANYYTEK
TIKEGVADFQK
AAPLANSDADKYAAEK
MGSEVFHHLAK
ASFSDVKENFKK
VSYNKVELGR
SFPEDNAPTR
TIKEGVADFQK
AKFVTIGER
IATPPFKPK
QSENYFNNETK
YSELVSQQVPKK
TNPGYSCLGR
TIIVSDDAR
AAPLANSDADKYAAEK
QGGDATGDINELRK
GIGPAYEDKVAR
GISVEEDTAMRK
SSEVYGQTNIGGK
AQMELTEEVGK
QANQIYDEVKR
RVAAENGATAGKFDLAK
IGLPGNSDK
CKIVSRADLEGGDNSEN
MDLSNLKPAEGSR
GIMGVGSNR
VIETIDYRK
ANANDLTGAVK
AFHTETVINNTR
MEVNVYNIKGEDTGRK
AFHTETVINNTR
RIGSDAYNQGLSER
EVVNALGR
ALLMKPGNSDIR
AVPGNVYANPASHGEGR
VVSLGKEDLK
TQYSLTDDQTK
MSTGYSAVPK
VISNDGTPGGGAQIR
IDNGTWTCGK
QSLQLTQEQNR
AADMTGADIEAMTR
AEAIFR
YNQLIR
QKNLNLSQER
YSDGLHQAIEAK
ITQEEGGVYVSK
MKDLSSIVAK
IRRDDEVIVLTGKDK
MEVNVYNIKGEDTGRK
AYPGDATVTVCHSR
NYPVAYAK
YTPGTTYYNNK
VAEEMRGVSEETTTGVHR
IRRDDEVIVLTGKDK
YSDGLHQAIEAK
HPDSEAFIDAK
QATKEAGQIAGLEVKR
VVSLGKEDLK
QAEGFNKITVK
QAVAMSVANQAK
QATKEAGQIAGLEVKR
MNMNAQIR
AYPGDATVTVCHSR
QAEGFNKITVK
FSDDRTHVVLTGR
TFRVTSYNGDAR
NVEYNTESQGGIASK
QTAFSQYDRPQAR
ITLACTECK
AGLNGMTMPR
VGVVLSGGGAK
IKAAQYVASHPGEVCPAK
AGAPFGPGANPMHGRDQK
IRRDDEVIVLTGKDK
GGQEVDKLKEELKK
GGQEVDKLKEELKK
YEQSGELHGLTR
LVNNIMLDGKK
ITPEDKDTYNGESYAGK
KANELSGQVSGEHGIGYAK
YVIIGHSER
KEVVIPAVK
VDQLSNDVNAMR
FQNATNQLDNTSR
SASNTFSYENR
AIESAVSTDGHLK
TAEVLDKIK
VDLQRGTITENSASAK
ETQIENLR
GFSSGSAVVSGGSR
ILYAPGK
MMCPDMTTER
AGNIIIR
SVIPSSDVK
YEQSGELHGLTR
EILPAMQSADSK
ATIGSVGNSDHGLER
VLDEYAENR
AVPGNVYANPASHGEGR
AQNNTEYANVVK
YKDQDGDGIITTNDR
QEVSEEDVAKQVK
NVINGGVVEK
TAINVNPASQR
AIEETAAMVAK
IPATLAER
LVDNTEDTYQEAK
QDASNCNSNSSISHEAVR
GAAATALYGSR
IDTGKFA
EVQQYGNLDTK
LVNNIMLDGKK
NTVHAPSNILK
LVDVAAAEK
LWAPNRVDK
VDLQRGTITENSASAK
GDYEQAKPVFQK
ANIPLKEYR
YADNKAAGEKFLAENK
VLEEGANTLSK
LGQFSSAETQR
SREQFELSSYKR
SQLVAEQERQKEENLQVK
YADNKAAGEKFLAENK
TISGVYSSESKNDGDFKR
VAAENGATAGKFDLAKR
EVAGSPSEQEELEK
GDYEQAKPVFQK
ASQLKYDASPVER
TYGGHGEQMAVFASTTK
VAAENGATAGKFDLAKR
ATVNQLVR
VIDTTMPK
SREQFELSSYKR
NMAGSLVR
NTVHAPSNILK
ASQLKYDASPVER
FGNMSGQMR
SQLVAEQERQKEENLQVK
SREQFELSSYKR
VTSYNGDAREYTYK
IVSREALEGGDNSEN
AEKIDMEAAGEAPANK
VIAAGANVVR
SGKLDPVIGRDEEIRR
YVIIGHSER
IEASSGLSKEEIEK
VAAENGATAGKFDLAKR
LVQGGGVSLNK
ILYPEGNEK
TQTQQQLTQLK
IHPDYTNYTQR
DIDASSVSQDTK
IHPDYTNYTQR
EQDIEADNTYDTSK
EYNHEVNDEELRKAVR
KYQSEVEVIAK
TQYSLTDDQTK
VYAAIEAGDK
IEASSGLSKEEIEK
MNIKPLADR
GTNTNILPK
AKVIEAEAEVPK
VIAQDPAIEK
SILYDKELQHR
MNIKPLADR
VPSPQFAGK
LSYTVTTQK
TIIWDGKK
ASIDESLR
AQDYADKATTDINDPK
AQDYADKATTDINDPK
IDNSGAEKNTSWYK
LLDYTSDEDHNR
AYFEAEEGSEKAPK
AKVIEAEAEVPK
TLAEYSEGHIAK
TGVNIQPETTAK
VAEGDVIRVEK
TVECDKNQSESELQIK
EVPTELAGK
GEDVVNKNYAAVDR
EAAQGYEQAMTK
TVECDKNQSESELQIK
SYTVSPVEGQSGK
GPYINVK
HLGSYLQGHPDMK
LAAWKEDGKYVGK
AYFEAEEGSEKAPK
TSSATDMTYSDYRR
YLSALSK
VAVLKGDIEAK
LKNVINGGVVEK
HEIGQAAVNSLR
FNFSHGDYEEQRNR
VNVHFTVSTEHR
YTNEHEWIR
ILDGSIDKAPTK
FNFSHGDYEEQRNR
FTVPATK
FGDTPIR
VAEGDVIRVEK
GDKAAAEAYFGK
GDKAAAEAYFGK
MTAITDKLNR
SPTAAVLDGK
GTQAAYDLVRK
TMGSQFDTGDPTKGK
DFMKLCAALAATMGLSSK
MTAITDKLNR
LKNVINGGVVEK
SADELADNTKSELK
VYAAIEAGDKAAAQK
TSSATDMTYSDYRR
SADELADNTKSELK
IKDAETGHEQWIDTSSK
ATTDINDPKYAEAQATVKK
NNTFYCPSGK
TYPNNDGQVPVAK
AYDHQLIDASAK
LDNVVYR
ASNGVIIITTKK
SRAAAVNIVPNSTGAAK
VVTEGAYQVR
VYAAIEAGDKAAAQK
GWAEHNEWK
EIIVTDNEDGNSK
LINEAIKNPETK
ASNGVIIITTKK
IKEENFLK
RIVIQSIQR
IGDKVVNDVEPK
HGFSADFTK
SYSITDVGQKR
IQDEMTYPGQVK
NSLPADGAIAK
VGESMLGR
VCSSINLGSSK
NMIANTISPR
NNWGQTEQQQEPSAAR
AAEASLMSAR
SAFQTSGIR
AIDISEDKKQVTVR
MEASDNFKPSTSVK
EFNKEVANINEAANKK
YVANTLDQGTEEK
TVNTMNLDGK
EFNKEVANINEAANKK
IGDKVVNDVEPK
KTFAEKPAEFDPR
SVAQVALR
SLVHNMVVGVSEGYKK
KLVPEGIAAR
IMVNAHEATRPTGICR
TVTIYRDDTVR
KTFAEKPAEFDPR
EAQTEKERPTLIIGK
TVTIYRDDTVR
TDEIISHYGR
EFNKEVANINEAANKK
TNFANQSSLGR
FWVESEKR
SLVHNMVVGVSEGYKK
IMVNAHEATRPTGICR
ENTAVTSIDPK
GSVNFDDEGAEGQK
GEYMPVDDNETAEGR
AKEFIANAGNAEHMPEK
VTSVDKANVLDSSR
HFLAAVPK
IMVNAHEATRPTGICR
NIPAENITSK
IADMAIKTETAR
MEDLNFRK
AYDHQLIDASAK
RVPMHEMEAADFRR
VTSVDKANVLDSSR
SPADYNKGSIQAGTYNAK
AKEFIANAGNAEHMPEK
ITGKPVTFYK
MKISHIEHLGIAVK
EFIANAGNAEHMPEKTQK
SATGQPVTTYTSHYR
VVAQVAPAVR
DGSATSIYGAR
SGGGYSELYKDSR
LIASYETSR
SATGQPVTTYTSHYR
EVANINEAANKK
TRLSFETAANR
AYGAIGETPR
NKDGIPAVVER
AGNLDGCLER
SSTGNRYFTEVR
TETQTTESLSQLRK
AKDFEDAVEKAEK
ATAALEMAR
FYNNDGQAHIYR
KYREELVGEANYAR
KYREELVGEANYAR
GQADNMPSDGAQLK
KASMILDAEGEK
KGELTAVLK
RGGVVQYVDASR
VGFGYGK
MITTQDKELLAK
QYEPIVR
VGQYAAEIR
DLETKIEPR
TETQTTESLSQLRK
ILQQDTNIATGAGHHSVVK
DLETKIEPR
QDGTYNGNNWDR
AVQEQVASEKAELAK
AANATSLDQYK
TLHPDNMAAGPASYGMTDTMGR
FTVPATK
KYREELVGEANYAR
RVDLQDAGDYSK
AKDFEDAVEKAEK
AIDDNFSR
DKGDFEICR
DGEIYVNNPK
TVDLREVYKK
TEYISCPGCGR
IDAMDAANEMNNAK
KIDSLNELQK
MANDKLSWEK
LAPLADAAK
AVQEQVASEKAELAK
DANASVVLNK
DGVPAVVK
IVSPADRIPNSR
NFFGGHNFKEGK
TNTTDVATFK
MANDKLSWEK
NVNKDIPVE
TLVAMDTK
IVSPADRIPNSR
THYWYPQTENDTRR
TREIVELTR
GTGQMSVTVAGR
ADDDMNYYGK
NVTAGASPMDIKR
NLQTSLGER
SVVAELQK
IVGSMGPIAPNR
ALIDLNKK
TGANEENQFYR
AEIEGDMGDNKVGLQAR
VLKDLPETDKYR
RRETEHQLEEVGAELRK
VLKDLPETDKYR
SGKAEPVEVTTGIR
YGEELVK
RVVFSNLQDK
IYFTEHQQVR
AEIEGDMGDNKVGLQAR
NFFGGHNFKEGK
IYFTEHQQVR
TMNLGTVSEERR
IEPGNNIEEAHMR
TIHPTGGVTAIGAR
SAGTTYTFR
YEFPQQK
EGLAKDEAESLKK
EYFAETDETVNKK
MIANAEEAGYK
AQLQEIAQTK
IQITEMSDDKR
SGVPQDFSAGK
VLTGGVDANALHRPK
IQITEMSDDKR
ENMQLIEEHQR
ANAVVMATGGAGR
KALTENNTSLGQNNVVR
TLRDEVLNR
MTFNNMNGK
ISKDYSDFTNTK
HGTVMPITDKELK
VLTGGVDANALHRPK
VLTGGVDANALHRPK
IVETDNFR
RVVFSNLQDK
TSALAFK
RRETEHQLEEVGAELRK
TLRDEVLNR
EKAELILNGGEK
ERYYNYYTGQK
AGDTVTVAYR
IEPGNNIEEAHMR
IVPAEIAR
KAEVGINVGAGVK
AYLESIGQGHR
GSYGSGGSSYGSGGGSYGSGGGGGGHGSYGSGSSSGGYR
LRNTYPALAEGNMTK
TNNSSMVTSSLK
IVSRADLEGGDNSEN
LIGMSSLNQR
TKYDFYASQAK
GGANFADLAKK
VTSQSSEDNYQSLEK
SYEEELAKDPR
FATEVTNKVTNPSK
TTIEGLSEK
MTADEKDALLK
IQVSPTKPLATQR
YLQPNNENKWTTK
ISKDYSDFTNTK
YANIPVR
VAQGALEISK
LSSWNQGVGNK
SQVGTMYGTLKK
HNTNVDYHQYNFR
AADIRSDEEQTSTTTDTPATPAR
QGKDSAEIYIGQGR
VETNCQNCGFQQVR
HQITETTSEFDKEKLQER
HQITETTSEFDKEKLQER
VSGGEPYLSR
EGLAKDEAESLKK
ATAALLTEK
GIKDVSFDR
TAIVEGLAHR
IGNNITSDVNVRK
GQYTYPLDKER
AVIEDANGNITK
FSEAEQTEIR
NNAITACSSGESLQGK
AFDQIDNAPEEKAR
CAEACPEGAITQNAK
SVVLAGMQPNPR
VTEIQSDDIETK
MAIANTMR
FAAGSPLK
DAAQIISR
ALIVAQPK
YYWPHSR
GQYTYPLDKER
VITVVGAGGNR
AANATSLDQYK
GRIEGMDDIGGGK
LVSSAGTGHFYTTTK
ATSTVTGGYAQSDAQGQMNK
ATGTPAIQVNTGK
HQKPVPALNQPGGIVEK
TPEQLEGIRESAK
GLMAQIKDKNNPEYQK
FQQATGSLENTAR
ATSTVTGGYAQSDAQGQMNK
HNTNVDYHQYNFR
EAEAYTNEVQPR
LKNAEDGSGVVVDPAAK
LVPLGDR
QFPNDYR
RIYGVLER
GVNVPNVR
IGNNITSDVNVRK
LSASYVGEDNER
ILKDYYHQLK
RDDEVIVLTGKDK
AGDLAKADESLQQAK
AGDLAKADESLQQAK
RDDEVIVLTGKDK
HQKPVPALNQPGGIVEK
NVEKDSELLPK
LVSSAGTGHFYTTTK
TAVSTDHHVSINGGFK
ELKPEEYEVK
KQAEIAAQKELDAVK
VNVYNIKGEDTGR
QWVSKPLKEENIR
SPVTNKIELGR
NVEKDSELLPK
YTQLIER
KNDMTGSVMAIKPDELSK
GMAENPDHFFQHR
LFAGTSQPDAR
TAVSTDHHVSINGGFK
SQNGAAMSFGR
VPAAERIDVDETGK
GMAENPDHFFQHR
MYTIQANPSGTR
HQKPVPALNQPGGIVEK
QAISYRGEVDLDKK
RQYFGETDETVNAK
TAVSTDHHVSINGGFK
IFPDKPITR
VQQSPASVNMVK
IKNDFTLEK
VRGEEAIISTADSK
KSAEAAAPAAVEAPATEEPK
STCTGVEMFR
EISETNEAIKK
VDATLANVK
SGTRKEELLTTQEELQK
ELQDDLGTMIPNHGDLTK
YTEASLVR
YYSNIVGK
IFPDKPITR
APEGTGVIAGGPAR
INSSVGEPIGR
FHDEPVSIER
GFLEDGDKVK
GFLEDGDKVK
AQGPDAGIYGAR
FHDEPVSIER
RLQNIEQSLQK
THIAYGTIVK
KSTPFAAQVAAER
KSTPFAAQVAAER
SGVPQDFSAGK
KLIQEAAPPGVR
SDGTNFMPQVK
SGPLGGDQQIGSR
MLQPSPVER
LIDANTTIPARK
AQVNYNNSFR
SQSKEYQESVLPADAK
KLIQEAAPPGVR
TVNQVAELR
TGGDVGPALGAAR
GMAENPDHFFQHR
NVDVYVSGSNSR
LLTAGSVDDGK
LTFTNYNQTGDKK
TDKNAEPDPVYIK
LTYDYGQR
KYDTFGDDALKR
VSQASDSYYYR
RYDLGDVGR
IPVTAGQEMR
KYDTFGDDALKR
SDYIEATKLSNHDEDR
ALLYSGVGGGRR
TNLQEAQPLGNGK
TDKNAEPDPVYIK
LIDANTTIPARK
AKYTYGVLEK
YLPDLASGKK
FQGGANAGHTIVNNYGK
QLTPEEMTK
NTPFEGDVK
FQNATNQLENTSR
VYGEVVYRPVDRR
LIGMSSLNQR
VLSMYQDPAQR
AASGNIIPSSTGAAK
VGENESDISYER
EAIDHLVANGEK
ALVDKLPEGK
LEDGQVVVTRPNDLKK
AAIQDELK
HGASCPVGLGVSCSADR
HTTQSVFDVTK
ALVDKLPEGK
IGISSVVHSK
FQGGANAGHTIVNNYGK
NLKSETTYTATLK
VAEAVDAYAR
QHNNANVLALGGR
APFGSMER
AANGVIIITTKK
SFDSIDNAPEEKER
ISSVSPALAK
AANGVIIITTKK
MTKADIVNEITKK
QGQDLTDVTAR
AAITAEIR
YVVMSAPSK
AKYTYGVLEK
AVVDAGWKPR
GVNPNAFDGR
AVVDAGWKPR
SIKDAPYAADMK
LVPLGDR
NRGVVMNPVDHPMGGGEGR
HGASCPVGLGVSCSADR
IPGGVNSPVR
LAAQKLPITTK
STCTGVEMFRK
KLYSWNDTGK
SGAWYAYKDGK
NLQDKESQMGMIDR
MNTYMANPDKIER
MTKADIVNEITKK
NRGVVMNPVDHPMGGGEGR
YVPIKETIR
HEIGQSAVNALR
TTDLSKPNSNVYYAK
KADNSPLTIADR
AAEIYAKDHDGFNVK
VYANSEELPK
STCTGVEMFRK
VGGNYAASLR
AALGALER
EAVSYYTTGGR
ALNAAGFR
SIANLLK
VIASGIGSSTNPTR
TLDELKEAAAK
SNNIAALTR
QLTDDSYKESIEK
KLVGIITNR
AASGNIIPSSTGAAK
VVSEKIDFSK
AIEGGVDIK
IPGGGLKPIPGK
TQKRYDVLSGDEYR
YANADMKDLER
YANADMKDLER
DSAVIVNAAR
LAYEIAGK
VVSEKIDFSK
ALQATMEKIEK
GVDPYLDKEAER
QLTDDSYKESIEK
MNTYMANPDKIER
IFPDKPITR
YQEIVDKYTK
AAEIYAKDHDGFNVK
ELPGVAAANDK
SNFNMLEAR
DAEIAAAEAER
TRPVLEGSFR
SQAWVPSR
SVIAVEAAR
NAETVQALSER
EIALNIKR
SLVTIKESVK
SLVTIKESVK
VADVAAQYAEK
DAPEYKDHKNPEGAFVPENR
IATDPYVGR
QFPNDYR
QLEAAITPK
TKAVELDAYAR
TLVQCGVVAK
AAEIYAKDHDGFNVK
ATTTDAEGMIK
VGTYNEFR
QSGELTLER
QKELQDMMQR
SFDSIDNAPEEKER
VAIITGGNSGVGEQTAKR
RALLYSGVGGGR
TAVAVDGPAVIKK
HLGCQSGIILTASHNPK
KYGVQVIGCPK
GLAEDATDEEKAAAK
VREMYV
YASLSLHPEK
TAKEFNKEVANINEAANK
LIADAMR
EVAPEEGDVAVK
LNNELAMR
LKEVEVVMK
AASGNIIPSSTGAAK
SMTNADVTIK
VIPALNGK
GLAEDATDEEKAAAK
SPAAPTTPVVKPAAPSTGK
VVYSSSPNDYKYR
LAPTKEELYPNTK
TPEIQVADGAK
KYGVQVIGCPK
AVFEKEIATSPK
IQITEMSDDKRYGK
VVYSSSPNDYKYR
LAPTKEELYPNTK
GASQNIIPSSTGAAK
QLDKTYPNNDGQVPVAK
TKAVELDAYAR
AVFEKEIATSPK
KDAAQGTEANTAKETPKPVMTDAEIAK
QIYQVPTK
VTNPHLMLGGK
EMILAENAEGRR
SFDSIDNAPEEKER
YGENENVTGAVAR
QSCEAAVAAIQK
KMILSDNVEAR
QVIPGTTKPCTLR
LGTPAITTR
QVIPGTTKPCTLR
QAGDPVELGR
KDDVYYNIAK
NFYNGTSGTELMGKK
TIGFAPQK
KYTFLVHPEANK
VPATINGKFPEK
NPQTGETMTIAASK
AYNAYNYSTER
VYTFGNGQAEGK
EFYLEGRR
EVMIIVNGHNK
VTNPHLMLGGK
AITLGEADKNELREK
VTQVKDLANDGYR
VKSQAIEGLVK
ELNPDTNSLGSRG
VPATINGKFPEK
GVTALNDEQTNQVR
DMVDGAPSVVK
YLQTEELQK
YYRPENAFEK
VVFPNESR
TFAEKPAEFDPRK
TATGKDFSIEAGTEGK
KGCLETYCSATGVAR
AASGNIIPSSTGAAK
SFEMLANKR
HNTDYATVDLR
FTLTGTGK
LGNKGDECAISAIK
HMVHELVSNLR
LDGAPFK
KVPSDSKENMDEIIK
IAYNVEAAR
SNFNMLEAR
GAAPSANDLYTK
TALALNPHYK
TLAVVTTER
NAETVQALSER
SGIDANPYPR
TFAEKPAEFDPRK
LDIESPNGR
YSVKPILR
NINDLKLQR
MPVTITR
QFPNDYR
AEAEEIKTKLEGEGAK
GNGENSYGGNGDMTYAR
SDGNSSLSSDPELAK
LSEEQTAILNKR
TLVENPEANDPR
VQNLNGQPVEVK
AFDQIDNAPEEKAR
NTNTLNYDFKK
NLNNNVAAYEK
ITTFEAIRK
RGDMNSPVLVGGAR
GVVMNPVDHPMGGGEGR
GLAEDATDEEKAAAK
QLLGQVCSK
AANLDAIHDTVHEMAR
TTNIGNALSGK
RGDMNSPVLVGGAR
AFDQIDNAPEEKAR
SSLAQLNEYRK
ALGTTLPEQK
AEAEEIKTKLEGEGAK
GVVMNPVDHPMGGGEGR
GVQGMGESDPIASNDTAAGR
MFDKHGDPWGNR
EKPAVLGHDEAAYSK
AASGNIIPSSTGAAK
TFAEKPAEFDPRK
AEAEEIKTKLEGEGAK
GVEVPSLKR
YPGRDGEIYVNNPK
VIPALNGK
GLAEDATDEEKAAAK
AYNSILK
SSLAQLNEYRK
LANELSDAAENK
VREGDDLLNADR
INTQANVNAINQR
GTIIASSSIK
LGHNPAYLTGVK
EYLPASYHEGSKNPVAR
IEEALGEKAPYNGR
GASQNIIPSSTGAAK
AAAEAYFGK
HLVKVEEI
YIKPEVLGR
QQQVIADVTQK
LSEEQTAILNKR
KGCLETYCSATGVAR
VVVATLGTK
SFDSIDNAPEEKER
FTLKAE
FYNEQQAETTANIKK
AAITIPAK
DASATAIYGSR
VMEAEAALK
FYNEQQAETTANIKK
SVAKPSNFLAR
FIGLSHNTVR
IEEALGEKAPYNGR
FDPVVR
YPGRDGEIYVNNPK
DMDKLSNGLAK
VKAALELAEQR
AALLTAEECK
VPATINGKFPEK
HNILPLSK
YIKPEVLGR
SRDSYPSVLAR
TDADGKYVGQLPGGK
LAPEGYYR
KTDDLLNSVK
SKVDLLDASR
LSQLSMVPK
IMENALTANNNK
NCHVTVVLDER
TMNFVNQNAMK
VPATINGKFPEK
AGGGSATLSMGQAAAR
FNDAVIR
VKAALELAEQR
INYYPPR
IVGDEIEPK
LCVDEGATVR
SKVDLLDASR
TDASLLR
HETADVIVNYK
TFAEKPAEFDPRK
KFNIGNAYAR
ATDGEYRDIAHPINSETR
GKVPMNIVAQR
MADVLGR
AEIYNKDGNKVDLYGK
GITTNAQDMLSGK
DGVHYNYYTTTK
FTLTGTGK
YPTIAQENGTQGR
VVISGLQK
AIIEIRPQGK
NYLTEHPEATDPR
AVGPYVVTK
WAVAAAAAK
AAPIAPVYNK
EADYNKLMTR
NYLTEHPEATDPR
GAAPSANDLYTK
SGFSEQITPKEYKER
VDAENGATAGKFDLAKR
TFAEKPAEFDPRK
KTDDLLNSVK
HADNTLTFGPR
HADNTLTFGPR
NTDGLNAAIEK
SGIDANPYPR
VYLTAEKVHEQAVAGEK
HIEDKTALGNELIKR
WNGGEAKGQSAVFQGEK
QFPNDYR
AFDQIDNAPEEKAR
DVILEEK
VGSGGMADVYK
AANLDAIHDTVHEMARDEAR
MQTIDKFNFAGKK
VGKPVENLLK
RGDMNSPVLVGGAR
AFDQIDNAPEEKAR
RGDMNSPVLVGGAR
LAADDFR
ISDGAADWEVKGGSK
EADYNKLMTR
LTFEKGELK
SSLAQLNEYRK
VTGVTHSPEGHYQLAYAK
IVDAYEKFDKEAK
AMAERDPEPILK
GFSGNPYAAGDNR
KVVDDLVAEEK
AASGNIIPSSTGAAK
IIGMGGALDSSR
NLESLNNVK
AIADYYSNK
VTGVTHSPEGHYQLAYAK
VAMPEQDPNVR
QKATVGYSTEAIVK
ISDGAADWEVKGGSK
IQYGGSVKPEGLK
VTGVTHSPEGHYQLAYAK
EISSTGGVRDPHILR
IIVVSDSVAHDDLRKK
SEIQLNIKR
IIVVSDSVAHDDLRKK
KIVIVSSSPQVR
EISSTGGVRDPHILR
MQTIDKFNFAGKK
EYSGDASTENPNARFPR
AAAEAYFGK
IQYGGSVKPEGLK
EYSGDASTENPNARFPR
VTEIQSDDIETK
GASQNIIPSSTGAAK
LANELSDAAENKGTAVK
ERRVEFFCEGR
VCCSASPVYYK
VSGSGDIEYKGSPSVVNK
KHNFNAGPSILPR
VLQVKTENLQAER
MTKPEITPIVSNR
AAITIPAK
IVDFATK
DASATAIYGSR
IAEEAFATGK
SEIQLNIKR
MTVSLKVDQK
NIPVGSTVHNVEMKPGK
VGDTVLYGK
LANELSDAAENKGTAVK
NIPVGSTVHNVEMKPGK
GSSLQQGFQKPAQAVNR
SAADRDAAFEKINEAR
FGIEPR
GFGAYQGGTCNETDR
VPATINGKFPEK
AALLTAEECK
KTDDLLNSVK
LRSGFSEQITPK
FTPEQCHIDPATGR
SGDYIMKPIQK
LAPVGLR
NTYPALAEGNMTK
SAADRDAAFEKINEAR
IDMEAAGEAPANK
DLYSSEHTIGGVRGTK
LAYPIQK
EVITKDVYMK
INYYPPR
VPATINGKFPEK
DLYSSEHTIGGVRGTK
IEELTEHLK
NIPVGSTVHNVEMKPGK
RFDPSYAYAK
ASVPSGASTGEHEALELRDGDKQR
FTPEQCHIDPATGR
QAGSGDRYVYVYK
RVENLLAAGAANQK
GASQNIIPSSTGAAK
QQIEEATSDYDREKLQER
LLLEDLKVDR
HETADVIVNYK
GITTNAQDMLSGK
IGNVVGYER
QTVVHPSIK
QFAANSTEVKR
LLPPPPEDQDQQNTDKIKER
CDDLAQVPNEK
LLPPPPEDQDQQNTDKIKER
AAAEERGDNLVQGR
VHIINLEK
KSLEEVLAK
IALSANVAK
QQIEEATSDYDREKLQER
AAIEAAGGKIEE
LREQDPYYMER
NGNPSGEGFTSGVTNNGR
GTIGIEVPNKNPK
SKFDNLYGCR
NGGLGTGGTNFDAK
KSTPYAAQMAAETATK
GTIGIEVPNKNPK
EMVLSQRQEEIQR
LKDLETQSQDGTFDK
HPVTPWGVQTK
QFPNDYR
SSDAEVEKVLR
KNFNDAAQSYNTNIR
LLPPPPEDQDQQNTDKIKER
AAEIYAKDHDGFNVK
SVDNAHYISQTENVER
VFYGELKDR
EMVLSQRQEEIQR
LREQDPYYMER
KHLKEDDSIEIINIHGK
EKDVVTGIVQR
MIQEQTMLNVADNSGAR
KGDILTEGYSTEK
VLEEGANTLSKEETTR
ANINPAHVDSEEHMESNMAK
GTLGTSGGPTLR
FLEDYKKVNG
TVPQLSTTTDDNGR
VLEEGANTLSKEETTR
KNFNDAAQSYNTNIR
NLEIKTHLCEAAEK
SPVILQVSKGAR
EFKVECNQGKPQVNYK
IIGMGGALDSSR
TDAEVQIVR
ANINPAHVDSEEHMESNMAK
GINEAIAYGKER
GKSVEEILGK
SSDAEVEKVLR
EFKVECNQGKPQVNYK
TVGLKDTWGK
IQEIAEMK
AIFPNKEHMLR
LHIGHYVGSLK
IGRDAEIAAAEAER
TDAQNTAAYIGNGDR
QVEEEIIETGKR
DAAAASLYGSR
LKPSSDTPTHVVLYK
TEWHNIVASNR
LLVHPSTSPVPK
KGDIVNVSDGYAR
GASQNIIPSSTGAAK
VTEIQSDDIETK
IGRDAEIAAAEAER
AQMPGFR
MGAEVFHALKK
SQVYILSKDEGGR
SQVYILSKDEGGR
AIQPVQVTGDSR
KGDIVNVSDGYAR
IDSKIPEGPVAEK
TVTGEDVSQENLGGASVHSTK
SFDSIDNAPEEKER
FTGGNTEYNHLPNGAR
IAEEAFATGK
IVDFATK
VGDTVLYGK
SIEVSSENLK
EYPGYDVR
NGNGTIDSGDKYIYK
EAGQIAGLEVKR
VLEDAGVYK
ANALNPEHPVLR
MLGEEPETGKPVSVK
LLANQEEGTQIR
NGNGTIDSGDKYIYK
IKAENLIEGERNKDAIEQK
SGDYIMKPIQK
NTYPALAEGNMTK
FTPEQCHIDPATGR
HLPEPFR
RGDLIALR
QSVQSVPAIR
AASGNIIPSSTGAAK
AVDNVNKIIAPK
GINEAIAYGKER
APIVTVMGHVDHGK
FNNNNIDVPSK
AQDYADKATTDIND
MGAEVFHALKK
IVPAEIAR
QVEEEIIETGKR
HGDNVQDADFEEVK
ESELKDLYNK
LDGIPPAR
QLLASGVGQTSR
QMEITPAIR
AVAEGASKVDGAEVVVK
YLSAVVNSR
LLPPPPEDQDQQNTDKIKER
LLPPPPEDQDQQNTDKIKER
EAGQIAGLEVKR
HGDNVQDADFEEVK
EHFSNDLPVEK
EHFSNDLPVEK
AVFDAGAKDIAK
GMGESNPVTGNTCDNVK
ITLSTQPADAR
IIAEDSETDISK
VVDAFCGANENSR
VSNVNTPNWK
AVFDAGAKDIAK
GYAMLGVTGQK
GDMNSPVLVGGAR
LRYEFNPR
AAEAAYVGTQEPVK
FDSSGFEAQK
GNGTIDSGDKYIYK
YFSVASGGGTGR
YFNPIGAHK
ILHHKDNTGAEIQDSLIK
GAVGALTDEVKR
QFPNDYR
MGDPDAFISQKDGK
NSLTTLPMGGGK
LLNEIQAQK
VLVVTEGPK
SYDHNLVDKSAEKIVR
QTNEMVIQTKK
AVYGNIDGQEIRK
YFDNEGIATERR
YFDNEGIATERR
FAVEVAK
FAEELKPQALKR
IKLPASTGISK
VYVLLNKPK
EVYKNEIVDGMVK
AQAVKDLLVK
LQEIGCYR
LPDMPR
VYVLLNKPK
KHDVVALQVYDR
MVPRQDGTYNGNNWDR
VKDALHLLTDKR
VIQNIGMAR
TAELIDEEVKR
SQEGEDARLYTAVK
SLNLHISNPK
KHDVVALQVYDR
WTPREYSGDASTENPNAR
GSVENGAYKAQGVQLTAK
QSSYQPGEENLKAR
AQAVKDLLVK
ILRGDVPENLK
IKLPASTGISK
ISPFNAAGK
ILVPSPK
FMDEIKKGTDANEALKK
LVQMDAANLTQTK
ITPKGESDPSPEEKLLR
MQELKEAVGVESR
VMEERTELLR
TVTGEDVSQENLGGASVHSTK
FLANAGVCSR
VYYSDLR
LGEFAPTR
NMDKEDLAFYKK
KYFGPEGELAK
AVAAVNANLDTEVKK
QGVPVDTLK
VLGNPYGNDPR
NMDKEDLAFYKK
ALGSSVTNNAYTR
GAAPSANDLYTK
TATQMDPYASDYEKK
VVKTVTGEDVSQENLGGASVHSTK
FMDEIKKGTDANEALKK
TNAENEFVTIKK
AVGAAAGLAYNQK
LIEEASNLNVHK
MQELKEAVGVESR
ANGEQLEELNR
VSKDGVITIEEAK
AVAAVNANLDTEVKK
ANSYYCGEDGIK
TVTGEDVSQENLGGASVHSTK
HQSQMESAPFLGNDER
GGTILYTAR
NGNGTIDSGDKYIYK
VLEADVVR
RHEAWITLEK
FEAFLKENEKEAGAR
TGENQIKMELR
GTRVDGIYTADPEKDPTATK
AVDCLCYR
VTIKEEEVLK
AKAEAQVIIEQANK
FEAFLKENEKEAGAR
IFEDVAK
APTDNDFGAGLQHR
VSKDGVITIEEAK
APTDNDFGAGLQHR
GVTTNNIIER
TETYIAMK
GLLSSDVTAGDTKR
TGEVPADVAAQAR
IAASSAYENYR
QLLASGVGQTSR
GLLSSDVTAGDTKR
GFGMSSVR
TGIDKPIEIGK
TTLTAAITK
ISHIEHLGIAVK
SIAQELGSR
DAGYTAVISHR
RRETEHQLEEVGAELR
GGQEVDKLKEELK
DIGENVQMNR
GMGESNPVTGNTCDNVK
AVLGTKFEDAASK
QATAAAVGVSK
ISHIEHLGIAVK
YSAGENSMAIAR
GGQEVDKLKEELK
LAEKYQALVAK
VIDTGMGFER
SQSFSASADMYHR
LIDGATAQRAMNLLK
LLPPPPEDQDQQNTDKIKER
QQLFENIKR
YFSVASGGGTGR
INQLLESCEDGQGKVK
LAEKYQALVAK
HSLMSYYGR
TNFDLSQHEKFSGK
HGFCGACATIYR
VILAQTAQVK
TNFDLSQHEKFSGK
AEVYNKDGNKLDLYGK
SINVPYSSNNAK
HTPFHNKYRPQFYLR
GTSPSHTQVTWNGMR
SYSPWSSK
IFRLEENAAR
LSAEQYAVTQK
TPLTALR
TVVEAVAEGKEAAEK
AEVYNKDGNKLDLYGK
ILADDDNEHSNRETLVVR
KVAVVGGGNVAMDAAR
SEGVDLSADKMAMQR
HTPFHNKYRPQFYLR
VAGVQIVNSGR
ALLYQTAR
TVAKVDEAAEALK
LKTDSVQILNK
ILADDDNEHSNRETLVVR
IIGDNTDKHCQAYFSYDSKK
TVVEAVAEGKEAAEK
GTSPSHTQVTWNGMR
AFVEAVDAK
SLVGLGGTK
NSKIEISELNR
VYEIPEGTK
TPVVLPQR
YRAPYTTNSDFR
TYNEITKLER
TAITEGLAQR
YRAPYTTNSDFR
TKNSSIVIVTESPENK
IVGVDLPQNKR
TVAKVDEAAEALK
IKADVAALEEK
IVGVDLPQNKR
TYNEITKLER
GVTVEDADAVAK
EKDNFETVTVDAK
EKDNFETVTVDAK
ILVPSPK
AGKEDPMFMER
TNLPAGVVR
QTLVHGQGEFHLR
RIDQINAALAK
VGEDGPTHEPVEQEAQIR
YNQALVYAK
GMLAEIKPNGTDKVR
FVAENEGVNGVCK
TKNSSIVIVTESPENK
SCDLNTIDLKK
QTLVHGQGEFHLR
VANLAEAQPDREIEK
LGEFAPTR
AVAAVNANLDTEVKK
IVLHLADGK
SIGVGQYQHDVDQTK
TQEVIALQNK
ELVSNAVDATQK
IVGDGIAIKPTGNK
GMKVDEVIER
AGANGNAASLESFQHPK
EQKPQNSISFSEDPR
LNEKHYGMLQGLNK
VLVATEKPFAK
FVVEGDLRR
ALFSGGEETKPTEQPAPK
GMLAEIKPNGTDKVR
VLEEARNVYENR
VIGFGGR
NAEDGSGVVVDPAAK
LNTVATGDTLSTK
TSIFDAK
FVVEGDLRR
VYDVVIGDGSRK
VMIQSDPLSRK
VLEEARNVYENR
EYPGVR
VGISGVPGAGK
IGEYEDVNEAVRK
GHETYGEDPYLTSR
TVAMDSTDGLQR
EAYGNAVQIR
IAEEAFATGKQHPSFK
GHETYGEDPYLTSR
NGATVSGPVPLPTKK
NGATVSGPVPLPTKK
YKMNGVKEDFFGDNSGGK
TTLTAAITK
SIAQELGSR
EIPIYKPSDR
NARPAFGVGLSK
NTDFNLSEK
AVPHATLSIEAK
NARPAFGVGLSK
LFTAAVDSNASEHAAR
APEVILR
IGEYEDVNEAVRK
AMVVAGQDGAYGNAEK
GKDNIVMIASDHTRPVPSK
YKMNGVKEDFFGDNSGGK
IGIRPTIDGR
FVGSTPAAGAINNK
VAVVGGGNVAMDAAR
TLAAASSLGMAEK
LLYVTSGHYAK
MEDLNFR
IGIRPTIDGR
LTTQENLNNYR
QTLWGGDK
NTIGPLEAR
GYHAETINFR
MTYSHEVEHMCVVK
IAEEAFATGKQHPSFK
VAAENGATAGKFDLAK
VLGHLGLER
YLRPGNGPAYLK
SAFQQTHTLNVTGGSER
FNPDGTLDR
IPDGAQWK
SAIANWEQK
AEQAIIEACEEK
SFKDGVNEAKEEINK
MSAPNLVK
IGSDAYNQGLSER
FANNVLNQNR
VKDLTEDEIGTIRK
IFGPVAR
EAKDMVDGAPSVVK
GLYTDINGNK
VGAVSADHLLK
QMNEMVSGMK
TAEEYKAQILAR
ADVQGEFEEHAEEERR
FVREAVASYEAR
ALLYQTAR
ANVVPVDKMIEVSKDPR
IAEEAFATGKQHPSFK
VITDSNQAANALK
AVVTPLPR
GYHAETINFR
LGMVHPLPR
QISAIFTETADQEKEHAK
YANYRSDYIEATK
IDSGSQTIVGVNK
SYASKYPLMDK
IFAMNESGK
AIAAMSGTEYGK
SEYELSSNNMR
AALELAEQR
LASYLDKVR
NGAEREDKMAAEALVNR
AYDGDDDMKPTTSTGNFK
MFLAGAK
VTEASSATLKGEEV
EAKDMVDGAPSVVK
LASYLDKVR
QIIIATGEGAK
LFTAAVDSNASEHAAR
VQSLLQTER
SSYGQNLLQHAR
LKYENEVALR
QLEAATQLEGK
SRGNVNPTVYAIEK
SSYGQNLLQHAR
SDGNSSLSSDPELAK
FVTIGER
NANGSVVYLDK
ALLMKPGNSDIR
LGLKDNQIVR
YANYRSDYIEATK
ALLMKPGNSDIR
TLSQFATER
EFNKEVANINEAANK
SAHTEDPKLEDLHNVGTVGR
LARENWGADTAE
RSDVVKFHDEPVSIER
EFNKEVANINEAANK
VKQLYEQQNNVNTSQSTGTDINESR
VIEDLTAEGK
NTMGGLIK
SGYWHNFR
IIDELQDQGSITR
AEVDAYLDRTK
TSIFDAK
ETPKPVMTDAEIAK
MNITDVR
QVYLDEKIER
LTYGNVKPYDPK
AASGNIIPSSTGAAKAVGK
ELHTDLAR
VKVNEAEMTLTK
QLESDNRQQGISGKPLTEVSENR
EIVVAVKEGGPDPANNSK
QVYLDEKIER
FNNLIASK
IKEVNGEAITSGMEK
GSQPIKDGEEVLGK
AAEEAPAAPPAPPAPTK
GGSIGSSLMDDRQPIDK
VLNDGYNYGANTHASTSTYK
IKEVNGEAITSGMEK
GGSIGSSLMDDRQPIDK
LAEEDPTFR
AIMVQGTMSNAGK
AEAQVIIEQANKR
AQWDGETGTSMR
SEEDGKWIVSGR
AVLEDGTAKSDWTK
NVLIEAAR
NNNNNQRPPMQQRPAQQQNNVAENLPAVQQQPER
VAFSGVKQVEESGKD
VTLSNNSNYYHGAMR
AITLGVAK
FKQPRPESPEFYR
VLPELNGK
YGTEEATEFSEKVHK
TAFVEYR
EIVVAVKEGGPDPANNSK
VLNDGYNYGANTHASTSTYK
IEAIGNSIR
SAIANWEQK
GQIPVQEAPADEQQPR
LSDYGVQLREK
VALEPGKTCGQCEFCK
TKIVTTLGPATDRDNNLEK
MNKSELISAMAAEAQMSK
KNILLSTGTMK
LAEYAAQIK
KQNAPGTMNSSLDVAAGQVTR
IFGPVAR
IGSDAYNQGLSER
YGTEEATEFSEKVHK
VYFTADEAK
MTYEMPK
TPAGMACGSMGPTTAGR
AIITDSYSGR
ELAELKEVEK
QTVDEALKDAQTR
QTVDEALKDAQTR
SQIEEAVENGAK
CHPFYTGQQK
SNTYTNGENFAPQR
YMAQGAVEYAK
ILVEVGDRVSK
IFGPVTR
GVADKFSLK
QATKEAGQIAGLEVK
IKAENLIEGER
MTPDELYTQAK
GADDDKGQSFIQVK
GIYKYTPGDNYVDGSDKK
SGEVMNIPASK
LEEEYDKVIK
IVVNMGVGEAKENAK
RVPMHEMEAADFR
TISIANLKEK
MNLSNLKPAEGSTK
ADIVNEITKK
GSQPIKDGEEVLGK
AVAGTLSDKVYEADSEQRR
RNPEDVTILTK
IGEIIGGSER
GMLAEIKPNGTDK
ADIVNEITKK
GIISSSIGK
QGDANEYMLK
TAFTQDHQISINGGSSK
IFEDVAKAEERAEKK
HYGMLQGLNK
TISIANLKEK
VLSMYQDPAQREQEIK
QIINSDAEVVNK
IRRDDEVIVLTGK
NRKPLLVACDVYR
NTPYAAQMAAQDCAK
IKAENLIEGER
TLDALGLRK
EIIATVSAEK
TLLEQYSRPR
ACQNYGPLYK
FITMGDSQR
MFDKMEMR
INLKVNAVSETAK
LVPHQEAPTNVCWGDRNR
VADGVNNFVNSDKPR
VLSMYQDPAQREQEIK
KYESNAFLSPER
DVKDTTAVAQFK
VADGVNNFVNSDKPR
TQEIPIKTGTIR
RGYVIPEDVR
TPEVNADAQFR
ELIDSPTCSSETR
APTVVQIGEK
SIAVLDR
SLVNLGGSK
ITTETDLVR
YGAWKNPELK
SVGMVDDAYK
KYESNAFLSPER
KINEQAIESLK
SNHVTLFVGAK
EKLQELQLQR
VGLINSGGESHGASDLR
QLTEFISNQKR
VKDIQQWNGMSNTR
SNHVTLFVGAK
TGAKAYLVNTGWNGTGKR
VGLINSGGESHGASDLR
MITTQDKELLAK
VNAISAGPIR
IDKIKAEVDELK
LADLRGQNEDQNVGIK
KKMPIGVMVTLRR
MNLSNLKPAEGSTK
VNEISTEVDSDPR
LAQFYER
LADLRGQNEDQNVGIK
QLTEFISNQKR
GFGHTLGNALR
TGEAVYESVTR
ATTDINDPKYAEAQATVK
NPVIVQANCVR
NFGKHPVTPWGVQTK
TMGSQFDTGDPTK
GGTPYGATTIAGGDGSR
ASCTTNCLAPIAK
GGNVDGFGGHINSSSVGEGK
TPAILVTK
AATDLEFSK
QPSQEELSIAR
QKTLTTDTIIANSR
AEQPTDSGLLR
GTSGPIYDCAEHYSK
QKTLTTDTIIANSR
LVYNGKEVNLK
NAIIFSPHPR
NIKYPTIAQENGTQGR
MGGNTSTQAYFK
NAIIFSPHPR
TYWSPEAVKR
TQEIPIKTGTIR
YKVDIELSKPK
LLPPPPEDQDQQNTDK
GVQGMGESDPIASNDTAAGREQNR
QEQFQQEAQQQMQK
GESDPSPEEKLLR
ASDTAVKLELR
YQVANGYMGR
TKNNPILIGEPGTGK
GLNQLHIAETEK
LLPPPPEDQDQQNTDK
LVYNGKEVNLK
NDWSSTLPKENR
ATTDINDPKYAEAQATVK
ASDTAVKLELR
SGFSEQITPK
LQGIAQQNSFK
IDKFMSIQGK
GESDPSPEEKLLR
VAVFTQGANAEAAK
KAVADMKDGDVVLLENTR
GDTATNTLKPATVESGATVR
VVVGVESVR
AEYALSHQSAIYR
NIKYPTIAQENGTQGR
EGILDPTK
YAVENFR
IFVDEGPSMKR
TNLSSQITLHR
IFPDKPVTAQPAETR
IFVDEGPSMKR
VKEAYDLLVNGQGKK
KLIDANTTIPAR
TGHAIFEATHGTAPNIAGK
CLDDTRLNISK
MNLSNLKPAEGSTK
LVPEGIAAR
MPALYIADGHHR
IFPDKPVTAQPAETR
GKGEASLGPSVIPK
LITAVPVDKETENR
LITAVPVDKETENR
QEQFQQEAQQQMQK
QVGAVAKPVFVEK
SGVPDNSQVVVAGQAR
YSNPQGITYSEETVKR
NMEKPTLVSGTDGVGTK
EIIATVSAEK
EQEIKNISSVYK
EQEIKNISSVYK
TPLIISGQSGK
SALQNDGFVK
ADTTLNNGLKDVPSR
FGASEEVNYGR
EGMNVELDK
GNYALGIK
VGLFSNGK
FKAEVYILKKEEGGR
WTGLTAADK
LILRDDDKPETVLKR
IGSDAYNQGLSER
ADTTLNNGLKDVPSR
MMCPDMTTER
NIIGISSGK
NSSDSYYFYKR
AGNVIGGGDWAKDR
TKLVDMDLSVR
AKFEDGILR
SNHVTLFVGAK
GKNIEGFTDIK
DAGWALTDKR
AAVNIVPNSTGAAK
MEVNVYNIKGEDTGRK
SFMNDMQK
NLEMRVEAENGATAGKFDLAK
YREELVGEANYAR
NALTTLPMGGGK
SVVTGVEMFRK
IALKTENYTENDAVK
IIGREIIDSR
AVAVDSGVTAVAK
NGIYQSATTQANYTK
TVVMGIRPEHVYDDEAR
IALKTENYTENDAVK
FKAEVYILKKEEGGR
HLYEYATIR
LLVTQSTQNNSLK
SFPQLK
AALPTIK
MEVNVYNIKGEDTGRK
TVDGPSMKDWR
YAANSMLATR
NSSDSYYFYKR
YQPMFEK
TVDGPSMKDWR
VLVEVDPK
AGMGYCGAANIEK
KLEINGVGYR
ILSEANVNPDTR
DYKAPELKLENK
GGTPYGATTIAGGDGSR
SFDSIDNAPEEK
MELSNLRPADGSK
ESYTKEDLLASGR
HYNPDELVLGKR
YREELVGEANYAR
VYFTADEAKAAHEAGER
AAGAEVILTNK
TITYTDSSGAASSPTAVK
QPSQEELSIAR
EQFELSSYKR
IGGSITYSQQVR
QLLEAGVHFGHQTR
TIVYDSDKYADTPSVQASKR
NIKYPTIAQENGTQGR
QEQFQQEAQQQMQK
VATVSLPR
LVDIEQVSSTHAK
AANIMMEAGAK
VWVVEGSK
NGIHIIDLHK
TPEVNADAQFR
QLLEAGVHFGHQTR
TGEDIPITAR
SCEEHRPVKISEIM
MEVNVYNIKGEDTGRK
KLPAEVQEGLSR
MNGVKEDFFGDNSGGKR
IIIVGADK
MNGVKEDFFGDNSGGKR
VAVVSGLGNTR
TVDVFVKGPGSGR
QLLEAGVHFGHQTR
TVVMGIRPEHVYDDEAR
MNGVKEDFFGDNSGGKR
ASTGSQTPTLDQYSR
GKVEEYCWTDAQR
IIVSTPPATTTR
LGVNSEQIPVNKPR
TVDVFVKGPGSGR
VVEVPASNLK
VSDLEEAMK
ISQVAFANAEK
AKEAGTPVSVYIK
TITYTDSSGAASSPTAVK
LGVNSEQIPVNKPR
DLKPAGVFK
NIKYPTIAQENGTQGR
AGDITGGLPR
AIPLYR
MFDFNKPK
AAEPVITTQCVR
YGIPVER
EAVDTKNDADAMVFQTEK
TSPEGTGIIAGGPSR
GLPLPTK
AYEIAVER
MEVNVYNIKGEDTGR
HIVGAIANEGDISSR
SNISNIQGGGSQSLYRER
YNTASQQISTLSK
SGVPDNSQVVVAGQAR
VTLAQLK
MEVNVYNIKGEDTGR
KVPLPELK
LKDLETQSQDGTFDKLTKK
LVQQFADAGIRK
SVDPDLDKEALR
VSDPKEVVELDQK
AILAFQKPDK
VDELLQQAR
HIVGAIANEGDISSR
VADASPDKLLSR
YNSSIMDQVYK
AVGLHYFSK
AILAFQKPDK
GLLNHPLTDSGLKK
SNIPNVSLKPEK
TLHPDNMAAGPASYGMTDTMGR
QLAPLQVNK
VINELSMK
KQVEENKYISIEG
VFFSQDTK
YYTECITACK
AILDGSIDKAPTK
MAEQMNEKLAEE
LVPQDLK
RIAGEPGVDCAALDK
TVTYTVIAEDGTTKK
GITITSAATTTR
GPNHGPAPIPEEGKWVK
EFIANAGNAEHMPEK
FAAQHHFFGYEGR
MNTYMANPDKIER
KEDNTRTDFDWVDRR
FAAQHHFFGYEGR
IAEQEGIAEDGYR
EFIANAGNAEHMPEK
TVDGPSMKDWR
FVNHLMYDGK
KEDNTRTDFDWVDRR
TVTYTVIAEDGTTKK
AFHESFPQYSK
AAVAVSDSPAGPYR
SYATGYLAR
YLNAPLDREEVK
TVDGPSMKDWR
LIQEAAPPGVR
FAAQHHFFGYEGR
AAEAAYVGTQEPVKEMQK
IRHEVAIPTFNK
VDGIYTADPEKDPTATK
VDGIYTADPEKDPTATK
AGMIALAK
SIASDVKPNFNQAEK
EAYPHPYEALK
AVVELDNKLANR
FDPEAIK
LLPPPPEDQDQQNTDKIK
IGENINIR
AFHESFPQYSK
IAQIKHQITETTSEFDKEK
DAIDPVTNPALR
QGGDATGDINELR
KENDENGLYELQEK
VGFQGVTADQAK
VATVSLPR
TPEVNADAQFR
ITETILR
SFGAPTITK
FNIPGSK
LGFQGYK
QTFVKPAVK
IAQIKHQITETTSEFDKEK
HSISLNDSFR
AVVELDNKLANR
IGKFTFDTQK
SGFSEQITPKEYK
SFDSIDNAPEEK
GLSQGSGVAFDNEK
LAGGVAVIR
IGKFTFDTQK
QTFEAEVADR
SAVGDKAEILYAK
GTEFHPGENIGMGK
IMYADSDAATINEK
MTKADIVNEITK
QGGDATGDINELRKR
LAVANALR
IVKSYGK
AIEETAAMVAK
SVLENPDSISK
ANANQLYTMR
YLTPPSVDVKK
IVIQSIQR
RQNLLETIR
AATLFNDAQR
QTNADIKFDK
AGSAQEEQSANEVAVSYSK
YGTEEATEFSEK
AAAVNIVPNSTGAAK
AVAGAATQSVADQEAIK
SLPNGEVLR
AELILNGGEK
IPAMLR
QGGDATGDINELRKR
FATHGGYLLQGK
KAVEALTAELK
FATHGGYLLQGK
LMKDNEAFLR
EGTNTPLFSK
AKDYAIITVTNK
KFYEEAKPFYEK
SGFSEQITPKEYK
SSFTGSAAVIK
NFFGGHNFK
DADWKENPQAYTIKK
GIKDVVTQPQA
DNDSATGTSNNDAYQAIR
FMEDEENLSK
LLPPPPEDQDQQNTDKIK
QPVNQPLQTGLK
KAVEALTAELK
ASQFSFSR
KFYEEAKPFYEK
GCLFSPR
KWDENQVFAK
GQCTNPYGWTK
VLDTGAAVADKVADK
AAAVNIVPNSTGAAK
VGSLGWANK
LLQRPGSDELQYK
NIVAGLQAR
VSEVSDILRK
QINEEIIR
DNDSATGTSNNDAYQAIR
GTFSVAAVK
QQFGVEPAVK
ANVSVYNMEGK
IYIQTGAVR
RLLWQDER
GYASNAANFEDTAK
ASMYEIGAR
DADWKENPQAYTIKK
QWDDVPR
VSEVSDILRK
FKAEVYILKK
FKAEVYILKK
YDNAITLAK
MYTIQANPSGTR
LLRDYQELMNTK
LLRDYQELMNTK
YADMLAMSAKK
SNTDTDEVRFYPK
QLLAAVGQSR
IGVIGVNSR
QESTAIIVPYNKR
AVAGAATQSVADQEAIK
DNTWYTGAK
NIVAGNWK
TMTMYLTEKR
KVEAAQFVATHDGEVCPAK
MNIGLIAHNSK
SELISAMAAEAQMSK
LLQRPGSDELQYK
AGSAQEEQSANEVAVSYSK
LIQEAAPPGVR
YISGNVLSGK
FAIDQEKLEK
KAVEIYSQMVK
LGEFVATR
SIASDVKPNFNQAEK
LNRDFIIAK
ALEEAGAEVEVK
GMQAANVEKL
VVSPVLVNNEK
LAEAYLTR
QGGDATGDINELR
SIASDVKPNFNQAEK
YADMLAMSAKK
DHFAILK
SSIGNSLIR
FAIDQEKLEK
LDGIPPAR
TIETTVSPDYQR
YGFLGYRK
SFDSIDNAPEEK
WQRPYAELNDEQQK
FPGGFTK
EYSPLAVK
WQRPYAELNDEQQK
ATIEALSEMR
AKEIFMESVR
GICGCDVHGIVGR
MIPGFEDGIKGHK
IYEIMKENNITDNRK
VVIKGYASPEGSAEVNAR
KYDTFGDDALK
TLLQYAK
QGYGSDVHSSFIGQR
SLVNESLAR
LIVNGQAIR
TIVTTELIKK
AKEIFMESVR
ENTVIVDGEGSKDAIQAR
AFDQIDNAPEEK
KVEAAQFVATHDGEVCPAK
AAAVNIVPNSTGAAK
SVAENILK
QTNADIKFDK
GNAEIAAQFGK
IIVGYPK
TIVTTELIKK
KVEAAQFVATHDGEVCPAK
MIPGFEDGIKGHK
YQSSSQEHNIMDDSNQAIAYR
AGSAQEEQSANEVAVSYSK
LDYKGVSGLR
IFDEYQQQR
GIKDVVTQPQA
AGDDANTAFEKAQGQYGR
YNTVILTK
GLHYTIDYPHAK
TITFNELRK
CQSTNDAYPTGFR
EVTDASGNVISATGR
QPVNQPLQTGLK
SQAIEGLVK
YAGTELEVEGTK
QPILDVQR
GTFVVNPEGK
GAVASLTSVAK
IKFSADDIQR
MNDRVNEIKAFETK
TFLQERPEDVR
GGVKFNPDGTLDR
MARIAGVDLPREK
VVIKGYASPEGSAEVNAR
EVNGEAITSGMEK
AIFGDKAGDVKDASLK
FTGNEAGKALVAAGPK
RVEFFCEGR
NLGTSDELVSEK
EVYKNEIVDGMVKK
GTFSVAAVK
GYASNAANFEDTAK
SITPEIVK
TIPAYIR
ESLKDSGLDNKTILR
GIKYADEVIR
YVETYSEGNEPYR
AALCGDTFSAR
AIFGDKAGDVKDASLK
QIAEKDGEAPAEEATEAAE
GSSNAGTTEVATLSAEK
YFAELSK
SSPVFADGVR
GMQITPNTVDR
KYDTFGDDALK
VLHFVENVR
ESYKQQFGVEPAVK
MAPYIYTER
LLRDYQELMNTK
IGEIIGGSEREADYNK
ADMLYAEIDRNK
LNRDFIIAK
EVYKNEIVDGMVKK
ESYKQQFGVEPAVK
IKFSADDIQR
KVVVDAGDSQNMQPGQIVTAR
SNREVFVMNADGSDNRQITR
GLITASAGNHAQGVAYAAK
LGEFVATR
SELISAMAAEAQMSK
TFLQERPEDVR
SLDEVEAIGHR
AANGVVMITTK
AYLYMNENSK
LAHEFTGTFTGK
ASGTIGLTNMK
KFVEPLITK
MGICGEHGGDPSSVEFCHK
SVQVENLEKNMAK
NLPLQVK
TGEPADAFEAAQK
IGEIIGGSEREADYNK
GMQAANVEKL
ALEEAGAEVEVK
LAEAYLTR
AGGMGLISGR
KFVEPLITK
TDDGLYLQGK
TLQQEFPER
NVAQAMQASMK
FGDQMNNVAVTDGDKVEAEQR
WGRGHETYGEDPYLTSR
IQDADYATEVSNMSK
QGGDATGDINELR
LDKNNIIHVPVGK
TSDRVDYQAFPR
LILPDNR
TIETTVSPDYQR
LAHEFTGTFTGK
IGFAVGAK
GIIYAADQEASGK
KAVVEVTPVLK
AVNDIVLSK
VDVSITGNSTNPTR
YVETYSEGNEPYRHVVVK
KQIDEYGNFVK
YVETYSEGNEPYRHVVVK
SFDSIDNAPEEK
KYDTFGDDALK
KAVVEVTPVLK
ELAPNFTQSK
TLIKEHLPSIK
SGAVNENLKTGEIEVR
STINYDLSR
TTEEVASFAATK
LDKNNIIHVPVGK
NQKEFSLLNNDQK
SDKRIDFVGGIR
LIVNGQAIR
VAINGFGR
AFDQIDNAPEEK
RPVILTDYPK
GGVGNMFYDDAK
IYKENPEAETGEIQVR
VEANQTDLAYLKK
ELENSELTYEK
FNATSLEAR
GVQSILQR
SIPVAPIK
INQLLESCEDGQGK
ADKTFKGDAPLGWK
ADTVSAMYGNGGTVK
AAAVNIVPNSTGAAK
FEPTTTETMYAAR
VEANQTDLAYLKK
VVELNDNNIGR
IQPAEALREE
INPDSHFFSGK
GQMSLADLAK
TLIKEHLPSIK
KLNMQVVSYR
ASYINPYTQR
EPARPMVAIVGGSK
MEFKEFSAK
IATSASQQATTFTPNGETK
YNTVILTK
EHQTTVIVGPSGSGK
VGGNILTAAR
GAVASLTSVAK
IPMTTEGLK
AQDYADKATTDINDPKYAEAQATVKK
VGVNFDSATR
EAEVVKNEQILSER
ALNNSDFETFKK
IFEDVAKAEER
RPYQFLYK
LYSENNYPSDNPEAYRK
ILDAAYEAAKGDAK
DGSLIEKEELDK
IFEDVAKAEER
GEEFGLER
VSSADEALGIK
AIAGTYKGYSIGESR
KDGFTLAQDVR
KWYVVDAEGK
TIGVIGPNADSR
KGAVLVEGANMVTK
VDAENGATAGKFDLAK
AIAGTYKGYSIGESR
LEAFNPAGSVKDR
YHPHGDSSVYYAMVR
VLDHINLDVKR
VIGVGGGGGNAVNHMYR
FKEAIEALPAK
TLHPDNMAAGPASYGMTDTMGR
MIDINSYK
SLAQAQAQLAQAK
QATKGEVVSHIASDNVLGGK
VALMATHTKEQIDSAVEK
AADMTGADIEAMTR
NNIPDTDPTKTEQAIR
TALDNLPETSK
REGTDLFLK
GMAENPDHFFQHR
VIVSSFADK
LLHGQVATAWTK
QGTDPDMAAVNVQNR
KTLHGNAGCNLINGGFETSTTNAK
VIGVGGGGGNAVNHMYR
HITVNYMMAK
RPYQFLYK
YQSEVEVIAK
KGESTLKPSIDLVGK
LAAIVTHVADAR
LLHGQVATAWTK
GMAENPDHFFQHR
STKADANAEAFYASQSVK
HLGNGDSWNFNSK
QATKGEVVSHIASDNVLGGK
IGFDTLKEK
LTSLKHDIENEQAVVR
ILDAAYEAAKGDAK
TFVVSHYDTNVTK
QYIDNFGK
STKADANAEAFYASQSVK
MGAPCIGINDSGGAR
NIERGEFLEAAK
YKEILEVTGGR
TVEKDGYAAVQLGFQDKKEK
GLVDKAPSVIK
AAIAAQNPPINN
ISGVPITEGR
LTSLKHDIENEQAVVR
LTSLKHDIENEQAVVR
AYLYMNENSK
TGEPADAFEAAQK
KGAVLVEGANMVTK
YKEILEVTGGR
NIRPEFLNR
YIQGADVINR
SAEAAAPAAVEAPATEEPK
ASFIELQDSKGR
LVVPGMVER
ASFIELQDSKGR
NIDEDGTKRYDFQFENKR
MIIGGGSAYSR
RPVFVTDYPK
DFEQDFREK
DAAQGTEANTAKETPKPVMTDAEIAK
MKGDFMGGPFVSHTR
IGFAVGAK
KAVVEVTPVLK
TFAEKPAEFDPR
IRDDVVFSNKEPLK
VSFQTTNSIATK
NIDEDGTKRYDFQFENKR
VSILGHLQR
ILDAAYEAAK
VAIITGGNSGVGEQTAK
MNGVKEDFFGDNSGGK
AGQIGLRPGIAVK
ELAPNFTQSK
VHGYQFEIDPSKR
FDAAFGGAR
QLLMSIKPK
IRDDVVFSNKEPLK
MNGVKEDFFGDNSGGK
IGAVMGEEVGDTVR
KRPFYQVVVADSR
GGAANPSPPVGPALGSK
ADNQVATTPASANAELSGMK
VAINGFGR
GGVGNMFYDDAK
AKEDFLADVAKR
VAVLTQYNAR
ALEDAKYVIEK
KRPFYQVVVADSR
AVLENCPTLR
TRVELEAMGVK
KRPFYQVVVADSR
VHDITTSEASVTLR
FAFDSYRR
INDNQVIEGAESR
MPETVPPGVAR
AAAVNIVPNSTGAAK
VVPVETVVK
FNVKPILK
ALEDAKYVIEK
VLVAPYEAK
IAHWVGQGATISDR
ANGAEVDDAAIQGVK
VPGAGFEVR
ALEITDSNYK
SDGTNFMPQVKDESK
ADPYFVNDETHVK
KTLEEAGAEVELK
ITINTSHVEYETANR
HVPVYVTEDMVGHK
ETPVVWK
NPQTGAFDKDMLNK
VSSADEALGIK
YIHYVEDQLK
QYANATLLR
EISGVNPLK
MYEFADR
IRDAYEGVLTGK
IRDAYEGVLTGK
YIESTDDGINKQYMR
LYFSDVKPR
YDTFGDDALKR
IDYNLLKESDKPNGK
IDYNLLKESDKPNGK
KDGFTLAQDVR
TIGVIGPNADSR
YCINSASLR
AIAAMSGTEYGKDKQQDIAMR
VGGSTYQVPVEVRPVRR
GEAPVNACPVGGAPVAAK
ALIEAELEQQKK
SPTEVYKPSPFTNMGR
SGMNAATFQQLEK
VQVILECTEHKESGMPGTSR
TLYEALGPDTSKR
GTTNGTITDTNGQYNLK
MIDINSYK
AADMTGADIEAMTR
FVNHLMYDGKK
ADPYFVNDETHVK
IDYNLLKESDKPNGK
NNPVIMVSAK
DYYLENDEQTK
ALEEAGAEVEVK
MDKNISFTLK
VIEDAGNPASLSAEK
QVLANEPVTVEK
SDIVSEEDAAKLR
VGINGFGR
AAGETPYVIGR
SDIVSEEDAAKLR
VLNDGYNYGANTHASTSTYKIESK
KIIQALDGVER
DVPGEDTVGYSR
EGCGVNPIRGQNNVQGACDMGAGPK
IAHWVGQGATISDR
SYALKINYSSTK
VIGFTDPK
AYDLGADVR
QKNVELSSPNGEIK
YIHYVEDQLK
AAHLPEQMIQNIAK
VGEGIVSSIGSSENHK
MGYTSVEAANYNNGK
ENEYIGINDNR
LANIDLNR
ILQSGDVLK
VGEGIVSSIGSSENHK
AFLNDVR
KPAGDVLMGLTSK
GGHITYVELDGEAQK
LYIEGDMTPKDEK
AVELSTLQR
IDQGIDVVEK
EYMNIEAMAK
MINPIVK
DGVAVMPDAAK
VEDGLSLAR
SDGTNFMPQVKDESK
QAIDGDTAQVGPQVAEK
AVTMADITK
ALIEAELEQQKK
VFKVEANVGQAVK
SNIQDKELILR
EMASNGLIPGVKK
GHTAPGLYSTLAQR
RAGAENKPEELANYAVVK
GTPEAGNKVVVIGGDNYR
NVTAGASPMDIK
TEHMFFEGEKIK
TFAEKPAEFDPR
LYIEGDMTPKDEK
VFKVEANVGQAVK
IIVVSDSVAHDDLRK
ANPWQQFAETHNKGDRVEGK
ALEESNYELEGK
KGLDAALNDAVAK
RYDVLSGDEYR
AAVDAGFAEHDRQIGQTGVTVRPK
NNREYDFLTK
MSMSVLNPTLK
AYSMANYPAEGDR
GGAANPSPPVGPALGSK
VAFAGLK
DSFQVMGK
GVVMNPVDHPMGGGEGR
TVSECLAQGDLK
SLGFNVK
KAVFLVQEEDAR
QYFGETDETVNAK
AANTVITIGR
GIKANPEKTFTVTGYADK
LSPSACNAQPWK
LAMTAAIR
AVLENCPTLR
TIELPDGR
AFEGLLKR
LFSYGDAQR
GGFPVVEDKDGYSGSSAK
LRNTYPALAEGNMTK
GGFPVVEDKDGYSGSSAK
LYNKTPDIDISK
MFYVSHDGGAGIK
AAVDAGFAEHDRQIGQTGVTVRPK
EFTVNVVKPGK
INDKHFEIIVR
SIEEIEAKREIEYR
FLYDGPHDEFKK
VGFEGGQMPLQR
YVILPGDPKR
YMANAMGPEGVR
TIDKLAELQER
YRPQFYLR
TTVLANHCSEFIDDPHAR
QAEIAAQKELDAVK
QYANATLLR
FLYDGPHDEFKK
IIVVSDSVAHDDLRK
MIGLVGK
LRNTYPALAEGNMTK
VGLVGPSGYGK
SIEEIEAKREIEYR
YVILPGDPKR
TLFQVK
EIADEFYKR
QAIDGDTAQVGPQVAEK
QGPQIVVGTPGR
AYEYLPSSR
VAALAETAENADVK
FVAENEQVNGICK
YNPFTHSICR
ISVADYNAACR
TIAADDYNSDEATKNLCGK
SPFLSPYEKDREGNTLK
IRPIINEIGK
IISNKDAILADAQAK
GDNADETTGIGIIKR
VGINGFGR
SNIQDKELILR
FTGQVLPTAK
YLLNDLSKK
QAEIAAQKELDAVK
IRPIINEIGK
QAIELPR
IVTTLGPATDRDNNLEK
ANPEKTFTVTGYADK
VAGVTINASSAGAGAAAR
AVTAAVEELK
SPFLSPYEKDREGNTLK
QTFEAEVADRTPR
AYSGEGAIADDAGNVSR
GHTAPGLYSTLAQR
VNEIAYDVDNNPK
ANPEKTFTVTGYADK
ISAVINPVK
IFEDVAKAEERAEK
LVQYPQSLK
ILQSGDVLK
FLQNNSYMR
TMLSQVQAAMK
AGNKNLILDVGTK
VEGTPMDFTTPHTVGER
QITENTEAVLR
RTVMDLVK
LLATYTHISDTR
AGNKNLILDVGTK
DIYPVIAHK
QSVEADINGLRR
LLATYTHISDTR
RIEGVNQDKEHLNDILR
SNIQDKELILR
QAIDGDTAQVGPQVAEK
TVNIPSYR
IVLPEGTEER
AQSVNMPYVIER
VAESVIPEIKHQDEVR
SSSETDIQVIGGGK
IEVQHAANDSNTLLQSR
RYDVLSGDEYR
QSVEADINGLRR
EKVPGITGIDTR
IGTFGSTTAQAVR
KNDMTGSVMAIKPDELSK
GLEGINSPVAK
HMTGSDFSEITTATPEK
ALSLCGSVSGR
RIEGVNQDKEHLNDILR
TLGENLEELKK
GGAANPSPPVGPALGSK
IVYQELTR
RYDVLSGDEYR
INLTDELKK
LVDMDLSVR
NVMNFLSK
RAVEEYGVNYIK
HMTGSDFSEITTATPEK
NIGIMAHIDAGKTTTSER
TIELPDGR
AFEGLLKR
INGQVITIK
ISLNSIDKVK
ISLNSIDKVK
EGMAGVTVGVTYK
NCGYVHEAEEAPEVCPVCAHPK
IIGDNSSSISGYK
VQSALLEAMQER
SGGGVRPGFEGGQMPLYR
AVTDKPSLLMCK
VNEIAYDVDNNPK
QATFEEMIAR
GGFPVVEDKDGYSGSSAK
GGFPVVEDKDGYSGSSAK
SLGVAAPIR
ISSANVEACSLPK
NCGYVHEAEEAPEVCPVCAHPK
KNDMTGSVMAIKPDELSK
NSIGYPHLNVK
EYQESVLPADAK
LITAVPVDKETENRIR
SATIGGNISTNAGGMR
YNPFTHSICR
VGFEGGQMPLQR
VVFSNLQDK
TYQMSELTR
VIPVETIK
ALEGDAEWEAK
ATVELLNR
NVYILR
IGMTSVFSADGK
SLDMGALR
VDGSSTTFLR
ADIDYCHAEALTK
TFAIPASR
TVPQLSTTTDDNGRFSTK
LPGVVAVQR
MGDVMGDLQGRR
AYLAYGEEHIQER
SAGNFAQLTSR
NSIVTSFNR
AEITASLVK
MTNALTGIEK
VEGGQHLNVNVLR
ESDLPAIEAK
IAGINIPDHK
RLEEAFENKEVLTAK
VTDFGIAR
NSIGYPHLNVK
IVTGDTPGTATEIAR
ALLTNPDGSLTDRSK
FAIGYNR
KGITEKVELLSGNQVK
MGDVMGDLQGRR
RVGGSTYQVPVEVRPVR
ADIDYCHAEALTK
MAKDTALQEMQAQAAK
WDTGETVYK
QLPDWSK
VEGGQHLNVNVLR
AYLAYGEEHIQER
ALLTNPDGSLTDRSK
RAELLTTHPTGSYELVKDDK
SSPHLELLR
MNILLANNPR
HIAVIGPSANGAQLEGSK
KNDMTGSVMAIKPDELSK
HIAVIGPSANGAQLEGSK
GKGAPEGFVAPVTPGR
ISTGAMNDLER
AMIMGMSSEK
QVSGKPLVIHVHATDFDR
TTLAIHAIAEAQK
LLNYLKDKDITR
LLGNLYVYAGSEHKHEAQSPK
NNGFIPGIKPGK
MSLGGVHDEAEIR
RAPGLYHNTAVVFDR
RLEEAFENKEVLTAK
PHTNAATFNAGIINR
ANPEKTFTVTGYADK
VAGVTINASSAGAGAAAR
NNGFIPGIKPGK
GANGVILVTTK
PHTNAATFNAGIINR
LLGNLYVYAGSEHKHEAQSPK
YNESASVTENLER
DGIPGLK
VRENEPFDVALRR
YIAPQALETK
TVPQLSTTTDDNGRFSTK
ARNEVFVTQNLTEK
IDAMDAANEMNNAK
VILNGLGK
LLCTEYPKAE
VAYQIYPK
TTLAIHAIAEAQK
VGDNEKAIEALTK
SVLGDRPILR
LAEVMSQYGQQR
NCFASADAAAMEK
IISESSVAAGVR
FQKWAETLEK
GYASHEKETLEGVVEAR
TPETSTIVITHYQR
TDPLDTMVKDGLSVFR
ILAASMVEK
IDMDKNTPFGR
EYMNIEAMAK
ALIEAGADAVK
ISEEEVKKAEKQIEVK
LNNHGTEMIGTFQR
VRENEPFDVALRR
TYESESESNIDRVYCK
FQGGPNAGHTLEFEGQK
SINVDYDSLKGGSAK
RKEYLEEYINGAGK
HILNEEGLGSSYMAR
AQSVNMPYVIER
LIVNGQEITK
IVGLQTDAPLKR
MNIYTVR
GEYMPVDDNETAEGR
LLGNLYVYAGSEHKHEAQSPK
TGIGRPGPCTPWGK
HLVKEDGSQAQLDEKLEFK
SSGMPGEGSYYNLR
ADIGTDAPTTGNLTR
KNDMTGSVMAIKPDELSK
SMDVYITK
GKGAPEGFVAPVTPGR
IVGLQTEAPLKR
IDQGIDVVEK
AQADAMAPIYK
AFNENLKWEK
AFNENLKWEK
AVKEGVELIYNK
YTYGVLEK
AGVIGGYDQTGNYK
GAFETYQMK
ISEEEVKKAEKQIEVK
ISEEEVKKAEKQIEVK
TASATGDPGSMAEINIR
ANEELKEVKFEYKTN
IYNGELTYR
VLFVATK
NGNPSGEGFTSGVTNNGRDALR
EGEVVWQCR
YVVIQPGVK
TTIYLDNAATTK
TQYSLTDDQTKLGAPK
GSDIPEEDRDYYLERR
ILKEAMEERDKIVHEAR
DMKEIKPWVEK
IVGLQTEAPLKR
KYAEDGVTVALAR
GTQAAYDLVR
LNTTINVANPAK
MVAPVDGTIGK
LNLAPYK
NRIIGMGGALDSSR
VELAAPGMTK
EFISMLAYYVR
GETLATYWKK
NRIIGMGGALDSSR
NFLVPQGK
HLKEDDSIEIINIHGK
MATIDKLTNDGTYSNLSKR
SENYIYVGASK
TWPLHSPNVER
ISLNSIDK
ALIPTVQK
TPAGYPSGSLGPTTAGR
GFTTNESANYVVGGPREDGSYKQR
ELINNELSGNKE
ASVEYHFFDDKNAGMADNKQK
TLEVNGVGYK
GDAPLGWK
IGAYVIGSR
EGMAGVTVGVTYK
MGLALGR
FNGTSYITQR
GFTTNESANYVVGGPREDGSYKQR
TETQTTESLSQLR
GYASHEKETLEGVVEAR
FNTPIVSGR
VSFSPDQIRDNAK
FQGGPNAGHTLEFEGQK
TASATGDPGSMAEINIR
GVGTVVVNSAVCSK
GGSHGSTLSIIPEEK
ASENGLSFGCATAK
YVADTDYVVK
GKGAPEGFVAPVTPGR
GLSSPVFSNK
ISQVAFANAEKESQVAK
IQLVTEDIRNGNGR
ELNGAEYVGRPMVVK
DALHLLTDKR
EASVISVKDDR
LADCPLDKNWNR
DGIPGLK
AVEALTAELKAK
IVIANNTIGR
IQLVTEDIRNGNGR
VSFSPDQIRDNAK
GYNSGPLGGDQQIGAK
VTKGAKCMACLECVR
VAIVNNTSTEPDNKLITQTEKPK
TMLSQVQAAMK
VILNGLGK
STVGHDLNLDVCSK
HEVAIPTFNK
LSPYAGGSSSFAGR
DLYSSEHTIGGVR
KKVAELTWEQIR
FDGAIEDYQK
MTKADIVNEITKK
LEQGPLTGSYAR
MIVVPVKEGENIEK
IVYGAFAK
AVEALTAELKAK
DYSGAEIMR
NWAAIDEGAK
AGEEILPVQK
VALADKYFAK
MITGIQITK
IAEKESAVFLGR
EFVESLETPRR
KKVAELTWEQIR
DLYSSEHTIGGVR
AQLAQAEAQEISAR
SITIKPWDK
DALHLLTDKR
KGSSLLTELNR
CYNIETVEDQKVR
LFAEAEAEAAK
KPGMTREELIGVNAGIVK
AFNENLKWEK
SLVVSLNK
AFNENLKWEK
MSALGPGGLSR
VIADLKQYGTVQR
TVPGVEEGVVDR
NIEADTSMRENIAKPTTGGTTNQPLSK
IGRQPVAVPAGVEVK
LNAFPEKGWK
SHVNKPVVAFIAGQSAPPGK
CGYNPTFQNMKDKQYTQQD
GMDKLYDFANR
QAVPLLR
LAAAQAAIEG
KESSGCQFYIVTGK
KPSFLITNPGSNQGPR
VTYTEPGMKGDTATNTLKPATVESGATVR
IGRQPVAVPAGVEVK
SNELDEFQR
KPSFLITNPGSNQGPR
LSDDIGLR
EVVQEAYDQVK
TAIVEGLAQR
ERVLAGKPYFSVASGGGTGR
FGPQTDDHDYNFK
EYSYRPMAVAAPR
VLEQSAESVPEYGK
NFLVPQGK
NSPGTVVTDMPVYR
GGAMNGTSVASYYNK
KGSSLLTELNR
APNASSSAPITDLR
GMDKLYDFANR
KEIVSPAYQGEVIR
EAAEQELQSYGCR
FGQPILNR
IAYVGIGNR
NLTAGELDNGYK
GYGTTLGNSLR
KIVINQGLGMAVADKK
ATHTGSYIHVGPEIGVASTK
KVGFEGGQMPLQR
GYMQTPCNTPWR
VIEESPSPFVKDETR
AKSYDEYNETYHQTWHLR
SLAEGNGLYPTK
TYGGHGEQMAVFASTTK
EGMAGVTVGVTYK
NIAPSITYAK
SSNPLAFR
IPTTVEGLK
ILAGLQNPTR
FGTKENEYIGINDNR
VFQTHSPVVDSISVKR
LEEEYDKVIKEGVQK
VSFSPDQIRDNAK
KVGFEGGQMPLQR
NYQISTFSK
IAQIKHQITETTSEFDKEKLQER
HPFPGPGLAVR
KEVINEAELIK
KEVINEAELIK
VAYGTQVRSVEAEK
TDSAPKWEIQNVK
MLPTWRPDK
KLNGKEDAPVQWNFQK
MLEAVYTNYKGDK
LASEHPAEVVGEEIR
LEEEYDKVIKEGVQK
GSFNYLNR
KEIVSPAYQGEVIR
AYVTSEQLSQVK
IDLSGKDVIR
IDDLENGKSYVISK
NIDNVVPDKLK
LVNNIMLDGK
NIDNVVPDKLK
KVELRNELTLPSR
TPTQYINEVR
IDLDKFSGR
FGGSSLASAEQFRK
GNAEIAAQFGKDVR
QMIAATSQDGFR
GNAEIAAQFGKDVR
GITINTSHVEYETANR
KHNGFSVFAGVGER
LEEEYDKVIKEGVQK
SVIVNALR
GITINTSHVEYETANR
FNGQSVGIVANQPK
EIYPGLR
ASMISPDFVGHTVAVHNGNK
VAENFSGFK
IDLSGKDVIR
LHGNQGTVSDINGAYEIK
GMVWVNGHAMGR
MSSNVYGDKLFNR
MSSNVYGDKLFNR
VVPYSDFQK
ASMISPDFVGHTVAVHNGNK
TDSAPKWEIQNVK
RIFESLGYK
YLHIDEVPR
IGNNITSDVNVR
MKPFIFGAR
TNVQGKEYEEQIYIK
SPVILQVSK
FGGSSLASAEQFRK
ARPESQELNILR
FTDDCFIKAGEK
VQELAFTQNSR
ALEDNIAKYER
IMDNVLR
IVINQGLGMAVADKK
ALAQSNEELLR
DKNGAIASLSSVAK
RYPAVNPIDSYSK
IVINQGLGMAVADKK
MGAATYNDYNVSLTHYHR
GVKPTLCIIR
SDVVKFHDEPVSIER
KHNGFSVFAGVGER
RAEIANFQYDASTR
TYGGHGEQMAVFASTTK
GQLDETTSEFDKEKLQER
SQVGTMYGTLK
LYDFANR
ALEDNIAKYER
VYSVEAAMAK
IGVDYNTMAK
YSNSLSFNGATDK
GGVEPQSENVWR
SCQLMASEIEK
SDVVKFHDEPVSIER
EGARLEEEYDKVIK
LAAAYALTGK
QAVPLLR
GIYKLETIEGSK
LILLDNASRNEASK
EMILAENAEGR
IHPDYTNYTQRFENK
ASMISPDFVGHTVAVHNGNK
LILRDDDKPETVLK
EYGGTLDNRSFGGAQVSR
YTDKAQLLDAVK
TPGKNFDEFYR
SCVEVAALPK
TASSYNNIPLDR
VVFQANYNAAGR
ASDVAFTFNTTKEK
LVAALPTIKK
DLYENSALAK
FDENAAVIIKDDKTPR
TEISVPYTYKR
LILLDNASRNEASK
LVAALPTIKK
EDYRNNIYSIR
ASDVAFTFNTTKEK
GVVNDYSEAGKGIVGK
GAVIAVPNDTTNEAR
LGYNFTNR
FDENAAVIIKDDKTPR
YTDKAQLLDAVK
AALTEAESDLNAK
GITISTAHVEYETDNRHYAHVDCPGHADYVK
KPSELSDEDYKSFYTK
EYGGTLDNRSFGGAQVSR
EFIPSVQK
LIDANTTIPAR
QGQIWIR
SVEEILGK
GVKPTLCIIR
VGDPILVR
GLHPESYRPVVFK
TGGAIEAQTVYYK
YAYNAYNYSTER
HYQLSLSYSR
SSNPLAFR
ETEHQLEEVGAELRK
QKIEVTIPVK
NFDNMREDEGLADR
KNIEFFEAR
VAADFLAK
MDLSNLKPAEGSR
VGVQEGTTGDKLATGENFGEK
MVNSGTEATMSAIR
AYLVNTGWNGTGKR
AYLVNTGWNGTGKR
TEISVPYTYKR
GNTGGYMEAAIR
ASVPSGASTGEHEALELR
QADREGYPEVAEAFKR
LTLMSESLR
LMQFHLSQSGK
LGNTYPEITQMQTR
MDLSNLKPAEGSR
FDETIEAHIR
ALMGSNMMR
IIMLGAPGAGK
FLNEQGKILPR
TVNVMPYTR
NVMEEYGAVASVK
VHILYNNFR
IRAPNASSSAPITDLR
ASVPSGASTGEHEALELR
FNGQSVGIVANQPK
ANDILGYR
GITINTSHVEYETANR
SVELVKEYVR
SVELVKEYVR
GEALNNFVK
GRIIEIYGPESSGK
FDETIEAHIR
FADGTTTVNLR
CYNIETVEDQK
VRPEQGLLAMR
GGVMTMEAAQEYTR
SPVILQVSK
VFVGNNCVIK
EAGPSWIQR
EMIESGVIR
FAADPEVVGPNAK
ATNELDPNGPCQVITKEK
STLVDTAGRVDKFMSR
VFTRENGDELSPGVNQAVR
MPDELHGIVK
NITRDELEAHYLAGGHVEK
LTGGDDSDYYVEAGDK
GCSHITGGGFYENVPR
HIAAILGTQNYAR
PYFSVASGGGTGR
EIVSPAYQGEVIRHDVK
AQDTVDLITK
QADREGYPEVAEAFKR
LQHIDFVRA
LRMEDALNATR
MDELGFGNCTNTR
IIIEPSGVGK
YFISTLESGNGQGKK
ITHIPTGIVTQCQNDR
IKVIDESLKAEE
YFISTLESGNGQGKK
VYDVVIGDGSRKVE
FSDVVISQDQCK
APFKEHFSNDLPVEK
IGGSAMEAIAR
TNIIHVPIGK
SLSALPVGGR
PMPNSPAAPTTPVVKPAAPSTGK
IKVIDESLKAEE
YKGVDPETANGVDTSVYPRPR
SEAPIVGTGIER
GQKETTTGQDIVELTNR
TPEAVEEFAK
APFKEHFSNDLPVEK
IAENNFVTVK
LRMEDALNATR
NYLIPTGK
IPEVTVVGK
VGNIAFNEPGSR
TNIIHVPIGK
YRPQFYLR
SPNEDIYMVQK
YRPQFYLR
NFYNGTSGTELMGKK
YVSDVKNCDFPNEKEQY
QADREGYPEVAEAFKR
GNQLSSDTWGTSDVRPR
TYVVVNDYEKVR
IYGVLER
VLLMADSTSR
ELADRYAIVANDVRK
ATVDFQWKR
IGIENNLSLQGKR
RFNIGEKLEDVR
GGANFADLAK
VNGTLQSVSYAPGGR
DGLYKADNVTSIR
YSWTGVSDNR
VPFRPVFR
KLQLVGVGYR
MSSYFVTR
RFNIGEKLEDVR
FGQAVLSGQSVR
GYDVQFGAR
NDFSSVVDAK
DGYAAVQLGFQDKKEK
MSEAQNNYISAHYNYR
DNTPMFVK
LNYQIVGR
VPCIADGIK
IPFKDVAAECGVSR
NTNWAEYAR
ALRPLPDKFHGLQDQEVR
VYDVVIGDGSRKVE
AEMGLHDEDISKEEILK
FTGANTLEVEGENGK
SQEFVIENHDQYPR
IASSGLCGSDLPR
LSFSQQLK
QGQIWIR
VYVSLPK
EDFFGDNSGGK
YTFLVHPEANK
YLLANDVAK
LLKENKVDAQVEAVDLK
SSVDASQLPNVER
ITDGTILVEK
YICIYGGAQK
LLSEMVATK
MSEAQNNYISAHYNYR
CDDLAQVPNEKGK
GVDALANAVK
EHILLAR
YRAGLPGITADDAR
NSAAILQYGAGTQK
YGLVPKDVMPETNSSENTAR
QADREGYPEVAEAFKR
LNPTFYSAR
IMQAGGYVSVR
ISGLQQELEECRTK
YGVQVIGCPK
IPFKDVAAECGVSR
YGLGFAK
AAPAAKPAASAAGAVAVTASVPGK
SNISNIQGGGSQSLYR
SINPANYATEGPR
PTINQLVR
AAIGIPEEELRKAAK
HQSQMESAPFLGNDER
VGTVTPNVAEAVK
LNITNLQR
HQSQMESAPFLGNDER
TATQMDPYASDYEK
IDKIVAPFR
VLSMYQDPAQR
NVGEIEGASGVGTVGNAK
AVAAGMNPMDLKR
AKAANLDAIHDTVHEMARDEAR
GGVMTMEAAQEYTR
EVVIPAVK
EGILDPTKVTR
MILSDNVEAR
MENQELIKQVTEK
AEVDAYLDR
YRAGLPGITADDAR
TTEDGYKIGNNITSDVNVRK
VAISGQDADLAGIKR
SLEAFEQAADGKATK
AGPAEGGEDPDPSGETVVVTK
SGRPGPVLVDITK
AAPAAKPAASAAGAVAVTASVPGK
FAADPEVVGPNAK
GGSGWTYGVGAR
HNFNAGPSILPR
SVDPYLDKEALR
ANYTVLESTSPTAK
STPLVFGK
KTYIDQSLEVAR
LKDLETQSQDGTFDKLTK
YPNYNSVIPQNNPHK
YLAHTLNNTVVAPPR
AAVENSYNVLR
ISGLQQELEECRTK
KLNLTTDMDVR
GKPFAPLLEK
TVGEAIVEATK
AAVETKSPVILQVSK
SNISNIQGGGSQSLYR
SGRPGPVLVDITK
AAVETKSPVILQVSK
DGEVLDDPDNFKTK
LIDTASVYKNEDGVGR
NGNGYDHNWVLNTK
EDPITAPVVK
VAISGQDADLAGIKR
ATGAIVSGPIPLPTHKR
AQTILEAQGEVAR
VQGKDEVILTLNK
ASGHVDAFNDPLIDNKDSK
SEAPIVGTGIER
MTIQLSPK
TLQEGIALAK
GVQGMGESDPIASNDTAAGR
LLGDFYHSK
MLNPIVR
VSLYSGEEQNSDTYQAR
LKDLETQSQDGTFDKLTK
ILENGEVKPLDVK
SLADIHNVPEIKTIAMCMSELLR
MGYNAAQELYR
ILENGEVKPLDVK
TFTVTGYADKGTGSAEYNMK
YAGNTTNLNNDRWMDR
TNIIHVPIGK
YRPQFYLR
YRPQFYLR
EQVEEEATAQGIVDK
SPGVFFGQSVHANGTK
LSPNIEENDLNTKVNNAR
ANEAYLQGQLGNPK
DAISFSNNAIHSR
NKNNMEVCVTNFGGR
QQLIGALR
VLITYGGGSVK
YFDNEGIATER
YLAHTLNNTVVAPPR
ATVQDSGFTSNTEIAGSK
ANYTVLESTSPTAK
AKIDYNLLK
MKYTEEFLAK
TFTVTGYADKGTGSAEYNMK
IAFQGVTADQAK
TFCGLNDVR
DVEGAERNGAEGVGLYR
MQTIDKFNFAGK
VGLVAGAVVK
NIALLGSSGSGK
GVQGMGESDPIASNDTAAGR
NAYLTEAEMR
TKNIDPDVAINGYR
MTELVPGTTDGAAEK
SLNKAQEEALYAFMK
SVDPYLDKEALR
HNFNAGPSILPR
VNDREVVDGTVIAMNKR
NATGSIIESSLDKGR
NVLVLSAR
IMYADSDAATINEK
LKDLVNQDGGENWAK
SVEPEQTFVIDEHKEVR
KLELGISSIKCQEFR
DTVNIDSDILNQSK
KLRDEFEQSFVR
LITDAGGRYIYQK
FGGNEKQALELPR
NSQNYLNQLQNK
VAVAVLEDGGAK
TFTVTGYADK
TKNIDPDVAINGYR
VFPDKPITEKPLAVR
YVDKATGFISYK
GQKLEYGPIVATER
TTQLSYMCDKLK
GVDALANAVK
MQTIDKFNFAGK
NDLLYVK
GVDPYLDKEALR
MGAEVFHALK
SAEAAAPAAVEAPATEEPKAESAE
TFKGDAPLGWK
QLAETGILR
KIGECDIIIGGR
QTYDVIERR
SFELPSGR
VNDGEGQVLLTYKR
MNKSELISAMAAEAQMSK
TGFVGFK
YAMLGVTGQK
SNISNIQGGGSQSLYR
NATGSIIESSLDKGR
MGGNLTYHQPDMGMK
REYMNIEAMAK
RVNINLENLK
GFGIAMK
KAGDCAILFMDAK
SSELKTAKEFNKEVANINEAANK
IVCTSQNPELLR
GITINTSHVEYETANRHYAHVDCPGHADYVK
VLSMYQDPAQR
ASNGVIIITTK
YSYVDENGETKTWTGQGR
SQILDEAKAEAEQERTK
QTVDVYAYQATK
KIGECDIIIGGR
GTVKDNLGEGVPGASVQVK
EVVIPAVK
VNDGEGQVLLTYKR
MILSDNVEAR
MGGNLTYHQPDMGMK
NDGVLPLDK
MEFLTNEK
NALTEAEGDYDK
EVVQEAYDQVKTNTGGK
ALADNKPDENFNKALNEAAK
VQTQYLIHQIR
IEAGSYIYNSR
ILVCSGTGCIATGSEK
ANYTVLESTSPTAK
SVDPYLDKEALR
ALLYSGVGGGR
IKVVELNDNNIGR
TVYVADNTASPLK
KGQLAVFTAGDPATNSR
ALMEYDESLRSELRK
GEVVASTFDEPASR
EVVQEAYDQVKTNTGGK
MIQEQTMLNVADNSGAR
VVLASNGSQVTVSPR
TFKGDAPLGWK
HALVVYDDLSK
AAIGIPEEELRK
IGIETGMGPTR
LFNPSIAR
NTYPALAEGNMTK
LSPNIEENDLNTK
KGQLAVFTAGDPATNSR
EAVSDSGLDVEKEDLNR
ALADNKPDENFNKALNEAAK
YDYENAKLNLEK
TFTVTGYADKGTGSAEYNMK
GFGSENMSAIR
AGYAEDEVVAVSK
AAIGIPEEELRK
NQKLPFVMK
NSIFADASAAGNQSK
CWAAVKDLATK
GADNGYLLTDR
AVYQSISTLK
NLAAGANPIILRK
NLAAGANPIILRK
LVPHQEAPTNVCWGDR
VEYASGTKENLDAMVK
TVVMGIRPEHVYDDEAR
NYFPAVEK
TTTTVGLADGLQK
IVGSMGPIAPNR
VKKENLSFLEGVR
SLGYAVSSVKGDEITK
TVLHFHPALAPVK
ITSRDPEPPSIDYVK
EGLDALVPIASD
ITSRDPEPPSIDYVK
IGEYEDVNEAVR
TLQEGIALAK
EIADNTSILYGGSCKPSNAK
TNVPAILSK
TFTVTGYADKGTGSAEYNMKLSK
FKSEQYEGFQQQLK
TVKIEDMNIDLTR
NYGGSTYLVCGTR
KPVALQFDYK
QQGVAFPNDFRR
AYPQEAAEFTR
MGIITDVK
ALVAAGPKL
GVDGLRLDAVK
SEVRLPNGVLR
TINLPYGK
SLFNSDDNDNSLNKVK
EIADNTSILYGGSCKPSNAK
YAAVGVDTEKVLK
QQGVAFPNDFRR
KPVALQFDYK
TFTVTGYADK
SAEAAAPAAVEAPATEEPKAESAE
GAPTYELTYK
FKSEQYEGFQQQLK
GISVEKVFRG
NFNDAAQSYNTNIR
EHILLGR
ILVEAGVNPDTR
FGSELLAK
VGIGPGSICTTR
SAEAAAPAAVEAPATEEPKAESAE
STPFAAQVAAER
IYPESLEPK
LSALGPGGLSR
VTAPVGTSADKPVLISQR
VCPQETQCEGLCIR
AIILNTPSNPSGR
LTAPFDGSIEKR
QLLEYDDVANDQRR
SLFNSDDNDNSLNKVK
NMVPFDSR
LSAEFDNYR
AQDYADKATTDINDPKYAEAQATVK
NLSLDMSR
NVDFLKDSYQK
QVGLIINR
QTVDVYAYQATK
TVLAPMFK
VDFNVPR
SLEEGILK
GITINTAHVEYQTATR
LDKTNIIHVPIGK
NAYGEIDNLQR
IKHEIGSAYPGDEVREIEVR
IEISNTSHPFYTGK
EVVIPAVK
AQDYADKATTDINDPKYAEAQATVK
IEISNTSHPFYTGK
VQPVYWR
LVKGEVVASTFDEPASR
GMPYYVADQHLSK
HIGINEEDTAVMLRK
HKILNVLGSDNKLAE
LDNVVFR
GVDPETANGVDTSVYPRPR
KMATIDKLTNDGTYSNLSK
ALLYSGVGGGR
TVYVADNTASPLK
IVELDLNADEKAK
LVVIHQQGSTSLIQR
IVELDLNADEKAK
VIKDFMIQAGDPDSKNAPK
LVKGEVVASTFDEPASR
FYGLGADGTVGANKNSVK
AAIGIPEEELRK
AIAELNGAEYMGR
MEDLNFR
HKILNVLGSDNKLAE
QAVAGVYELSK
ADVPAGVTLAEK
QMNTLPTINR
ETGYQVTYVPTQNDTYKEK
SHGIEFTLSTK
FTPSNYPAEVEAK
TAVTENLDEDYGTANR
TVVMGIRPEHVYDDEAR
GADNGYLLTDR
EAVSYYTTGGRDYTYGPQK
TVVMGIRPEHVYDDEAR
EGVDVSITGNSTNPTR
FQQTMILPDNVDKEK
SRLDSFTGIGDEK
SVTSPVIEVHISNVHSR
KQNAPGTMNSSLDVAAGQVTR
TTTTVGLADGLQK
AQDYADKATTDINDPKYAEAQATVK
TVAVTGSEVLKPAYCK
EAGQIAGLEVK
GVTIEQVNGIK
MFEYYTK
GQSAVFQGEKVEGNDQTISYK
CGLSEHFK
FISNGCLKPYVGTK
GFTSGNEGYITPGGTK
SRLDSFTGIGDEK
VAIIGYGSQGHAHALNLK
YNYGDLESMRR
FLCSPNNPTGNDLLR
SVTSPVIEVHISNVHSR
TNVPAILSK
NYGGSTYLVCGTR
IADAASWVKPVK
LFANPYNAAK
NADALTLQAPAQR
VIVGADKIDDKQTESLSGEIAKK
MNDFKNQWLR
DGVTYKEVAGSPSEQEELEK
ERFTVLISPHVNK
ALVAAGPKL
FYGLGADGTVGANKNSVK
IAGEPGVDCAALDK
IADAASWVKPVK
VDYKGGVGNMFYDDAK
QLADLQISK
GQSAVFQGEKVEGNDQTISYK
FYGVTTYNSR
FYEEAKPFYEK
VELLAPIRR
YNYGDLESMRR
VDYKGGVGNMFYDDAK
FMGENWDQVQK
GMVWVNGHAIGR
VYSGTMNSGSYVLNATK
GAPTYELTYK
ALDSAEELYK
QAPTDITSTLR
TMNFVNQNAMK
YTPKGSMISIETFK
SKLNLHAANGGGYAISIK
QVADAKEYLLSR
NVEFSQLEK
IDKFSATHADAELPAYR
SKLNLHAANGGGYAISIK
SAGFPVIK
IEISNTSHPFYTGK
VNLSLEYYNKK
IVYSPLHGTGNIPAR
DAFNAGFR
AAGDDRALLYSGVGGGR
GGAENDDIYFQGR
GSLVTPDSLR
DTYECACQWEEKAK
VSNMADLQEALAK
VAGVNINASSSGVGGVSK
FYEEAKPFYEK
AAHPLFTYTEPER
VIKDFMIQAGDPDSKNAPK
DMVDGAPSVVK
IAAVHAIANLAK
VDQLSNDVNAMR
QVADAKEYLLSR
AAGDDRALLYSGVGGGR
DTYECACQWEEKAK
SSLAQLNEYR
QLGDGPSNVVLK
NAFSEAFKNAGPK
IACVGAGPASLSCAR
ELDPTSGSITVNGQR
SGSYPVTMEGVGK
LNVFVR
SLEEGILK
GFEGLYNR
TLVENPEANDPRIYTK
NSLAQAQAQLAQAK
SQDRDNYIWIRDAEK
LGVGGVLGK
GVDPETANGVDTSVYPRPR
VLSMYQDPAQREQEIK
AVHGTNAALKEVGAL
AVHGTNAALKEVGAL
AGPYLACGIAGK
HYNPDELVLGK
NQVTNLLYHGK
AGLNGMTMPR
SNQTFQYTIR
KLAYQAGNVDKAESYLK
LIDADFSR
AVIPAAGLGTR
GHVAPGLYSTLAER
FGFVVRPDANK
IVELDLNADEKAK
IVELDLNADEKAK
FGFVVRPDANK
LFDDVAPK
KLAYQAGNVDKAESYLK
VKEWVPGLR
GKDTTEYYLLTK
SEIQLNIK
SFINDEPAGYK
SAEEIVEIEK
RIDFVGGIR
KLAYQAGNVDKAESYLK
FATPYQAAELGFIDEIIYPR
AYQFMADNGYNSVK
NLVIVESPAK
TDDLLNSVK
IVGVDLPQNK
RLPFPQSEYNTNNANVK
ILVINPGSTSTK
AVAAVNANLDTEVK
ENVPMMYANR
IVPGFPR
LLGIVTNKDYR
SLDNVTVSTITSHK
LVEIIER
EGVDVSITGNSTNPTR
TVVMGIRPEHVYDDEAR
NAFSEAFKNAGPK
GITINTSHVEYDTPTR
IDEDNNLVISMEK
AGDIGDNLTPGGNDDAVK
GYILNYK
FATTILR
FLAGVLDSNASRK
VSGPEAISITSR
VLKDLPETDKYRQEYIDR
ISGETDVNAHNIEQIEAK
SAEILDRIPAGR
GQSAVFQGEKVEGNDQTISYK
VIDTPPVTAVAK
STPYAAQMAAETATK
GKDTTEYYLLTK
FLAGVLDSNASRK
AKEDFLADVAK
YNFSIR
KYSYETVPNDPLK
LFANPYNAAK
VILETGALK
NADKEFNSQLFR
GDKGYMQTPCNTPWR
VNPQLGTESDFDR
VDYKGGVGNMFYDDAK
ALVAAGPKL
GFGIGAQFHNVSK
VAVVGGGNVAMDAAR
YQWNRGGAVQPYVSAK
LVLMDSVVK
GQSAVFQGEKVEGNDQTISYK
ISGETDVNAHNIEQIEAK
LASTWQGIR
IAEKAGIDDKYLEQYGK
AFLDKDEQKDLLR
VLSMYQDPAQREQEIK
KRVILPDPVFNDQK
IETTLGDIK
IEIGSSSFR
IASDFFAGDPRK
TIIIANTSNMPVAAR
FNIGNAYAR
AAGDDRALLYSGVGGGR
GITINTSHVEYDTPTR
FLSALPENSK
ITVIATGLDDETARKPSVSR
GNPNWIATEPR
GFGIGAQFHNVSK
TGYDLNGKSEEEIRQICK
VLAGKPYFSVASGGGTGR
LGDLPTSGQIR
ESAALALKKGCDVNCGNTY
LAGETLNNVDYER
VGIIKDWDSR
DMVDGAPSVVK
AAGDDRALLYSGVGGGR
VLAGKPYFSVASGGGTGR
VENPRDELAAIR
ITVIATGLDDETARKPSVSR
TASFEDIEGSYKTK
VYLGEYATHIPGRR
KLTVSDEYNGQKW
HSITDESYTANVEYNPNNPNEK
QATKEAGQIAGLEVKR
LLDKADQLIR
NSLAQAQAQLAQAK
ISALGPGGLTR
NADKEFNSQLFR
AANGVIIITTK
VIKEEEEAFLR
QQRIEELQTELASK
IAEKAGIDDKYLEQYGK
QTDPSQLKKEGSDAFNAK
GSEQNDVFFNNNGR
GQVTNMGAVNVMTGVYTGR
AVHGTNAALKEVGAL
AVHGTNAALKEVGAL
AGPYLACGIAGK
LAYQAGNVDKAESYLKK
QQRIEELQTELASK
SGGYNPNYVGPQIQR
LQPNEGIVLK
AVDAMIPIGR
YQRPNGFMFR
VPGLTNPTEYK
QAGELQEKLIAVNR
ALPMGNGTVQDAVVDR
NSIAQIAPHYTMK
LAYQAGNVDKAESYLKK
IVELDLNADEKAK
QYIATVYADAK
ADIVNEITK
STCTGVEMFR
TLAAASSLGMAEK
MYAVFQSGGK
FLAGGGWK
TAPGANDTLTDEAALK
QTDPSQLKKEGSDAFNAK
VTEIVVHFR
EAEPEIYNAIRR
FATVGGNVATNAGGMR
IVGVDLPQNK
IIVGYTYGK
LAYQAGNVDKAESYLKK
TVEKDGYAAVQLGFQDKK
HILYIIR
VKHPSEIVNVGDEITVK
VKHPSEIVNVGDEITVK
NSIAQIAPHYTMK
RAELLTTHPTGSYELVK
GITISTAHVEYETENR
EFYLEGR
AAIYNGLQVK
LSVLDVQK
LIVDIKEVK
IVYGAFNRIEEK
QAGELQEKLIAVNR
LGCLTVPAAAGNSK
LNSLSPSATLAMSQK
NTDAEYLYGELHKR
TVEKDGYAAVQLGFQDKK
LEPFIK
TTPSVVAFTK
LTLMSESLRNDGR
LTLMSESLRNDGR
IGGATYQVPIEVRPERR
TQFYDNFNK
IAGVDIPR
LAASIAFK
MDKNISFTLK
HLNATIINEGDINTR
PAASAAGAVAVTASVPGK
TPPAAVLIK
GITISTAHVEYETENR
VGLIQQSNTADIR
NVLVLSAREEDYK
ITNAGVMESHPHDVTITSESPNYSRPE
NVLVLSAREEDYK
AGEFYTPQEVSR
TGVSNTLENEFKGR
LVLTYRPSNTLK
GTNIQVGAENMYYEEK
NYDPSFDRITEGK
ATTASLTSGQWTESEDYKQQTK
IANTDPLTIK
IGGATYQVPIEVRPERR
TGVSNTLENEFKGR
MNGVKEDFFGDNSGGK
KFGEGIFGADK
AALADNNTHWICGDLRK
ITGKELFHILR
VAAGVGVTADTLDR
MNGVKEDFFGDNSGGK
YIDYKDPEFLKK
ITGGIDGYFRK
IETTLGDIKVK
TVLIANTSDMPVAAR
TPDLYYATGR
ITGGIDGYFRK
TNVSYSGEVGWNK
YIDYKDPEFLKK
FIIADTPGHEQYTR
SGGFKADNAAYVSALK
AALADNNTHWICGDLRK
SGGFKADNAAYVSALK
MEVVNALGR
GPIPLPTR
MEVNVYNIKGEDTGR
SVVLAGMQPNPR
MEVNVYNIKGEDTGR
ISDGAADWEVK
MDKNISFTLK
FFDNDINKVPK
YKMNGVKEDFFGDNSGGK
IGGANYQVPVEVSGERR
GQSAVFQGEKVEGNDQTISYK
TSNTCDVVLEDCRIPAK
KGLSELRSFDSIDNAPEEKER
SGTTTETALAFR
EKEHLAQMLTIAR
VTLEPLER
QADGSRHPFDSFICAK
MFQVEDARPYAEK
NTPVGQQENAPTQILK
YSQNAPLNMYDEVNTK
LFVHHIEGAENGSTVEFEK
YIMDYPAEK
ILDPHIVGQEHYDVAQRVK
SVQILTGIKPGDR
VDATNNSAGSLFEK
FSDNVSYSCLNK
QADGSRHPFDSFICAK
NSSIVIVTESPENK
IEELTDMVKR
SQEEVSDTIKDSLSK
AANGVIIITTK
GYNAELGFK
ALDQLLHPR
ADKAANWLLR
KGLSELRSFDSIDNAPEEKER
QQRIEELQTELASK
QQRIEELQTELASK
NSEMHGYNPSLFNR
SGTTTEPAIAFR
ALPMGNGTVQDAVVDR
IGLGAQFGGK
AAESNPAIAIQYK
SFRPWQIDK
VYVKPSDFKY
VELEAMGVK
TVIASTASPFK
TITFNVAASADKTPR
INEGPYQFESEGK
AYGSTNPINVVR
GLTYAFR
TQDNDGYSAVQVGFADKR
TTVNESAAATDITAQQVTK
GAYTGEIAPNMLTDAGVK
IVELDLNADEKAK
QQLEAVSTTNNQSIAAVNR
WSYYQNDAVR
GLTYGGSLVR
VYVKPSDFKY
EFNKEVANINEAANKK
SVLEMYR
TLHPDNMAAGPASYGMTDTMGR
DYTTIVNGAGVKENIKER
YGVLTDTYR
HMTGSDFSEITTATPEK
TTPSVVAFTK
VGFQFNGAR
MAPYIYTER
ADKAANWLLR
NISISNIAR
AVTYTPDFDSK
YKGLDPEVKSGIDANPYPR
EAVENDVHVVGVSSLAAGHK
EAVENDVHVVGVSSLAAGHK
GGVGNMFYDDAKLSR
IMYTSPKDYDSTLK
TQDNDGYSAVQVGFADKR
HMTGSDFSEITTATPEK
VLAGKPYFSVASGGGTGR
EIATEHILSPVR
AGEFYTPQEVSR
KFGEGIFGADK
ALGTPAHIYFK
GALLVGPPGTGK
IVELDLNADEKAK
MSYFYGAR
SLVHNMVVGVSEGYKK
QLVDDFVRR
MCMVEIENR
ALNPYTQNDEFMK
YTANLNMNHNILK
DYTTIVNGAGVKENIKER
YPIPVSDINNNRNMSQNEGYK
MENQELIKQVTEKAEK
KFGEGIFGADK
FFDNDINKVPK
AGLPGITADDAR
TTVNESAAATDITAQQVTK
GNVNPTVYAIEK
LFYDTVKGGDYR
SRWDAIEIK
TPTYIDVTPEVKR
DTYECACQWEEK
ALYTVVTEGK
SLVHNMVVGVSEGYKK
TQALLHALDKYK
TNVSYSGEVGWNK
YIDYKDPEFLKK
AIEAGISVYNR
SLVHNMVVGVSEGYKK
MGAATYNDYNVSLTHYHR
DGVITIEEAK
MQIQYLGK
GMFVNDRFDGEGGGR
DYTTIVNGAGVKENIKER
GGSIGSSLMDDRQPIDK
YIDYKDPEFLKK
VLMLEADSR
ISYTGEFTTR
ALGTPAHIYFK
GGSIGSSLMDDRQPIDK
LLIDVKEVK
LVGDIKVTPAEVR
LYSVIAHDLR
IEELQTELASK
TAEYIDDIMSR
SVAACQQPEGYWTR
VVIADLSQER
KILADGGSIIIGSHLGRPK
AIEAGISVYNR
SVAACQQPEGYWTR
IAEKAGIDDKYLEQYGKYK
RFNIGEKLEDVRVER
IEKDYENPTRNELFYDR
YSQNAPLNMYDEVNTK
TWTDPINAK
IAGVDIPR
AVEEALGGAIETK
SVVTGVEMFRK
IQETAAFLK
LFYDTVK
VTSNNVAALVPGK
LTGLVVCSCSPR
LHVFVCDVDGQTK
DVVPVHFGGR
LHVFVCDVDGQTK
SVVTGVEMFRK
HIAVIGPSANGAQLEGSKEFAK
IQVFEGTVIKR
RPTNANQVFPIGANSVR
RPTNANQVFPIGANSVR
NYKPLLDLK
SDIPVFVGSSKDPR
NDVSDSEKKATVELLNR
PTFNQLVR
KQVTTNIYTSPGTTVVVQDR
YNYQMNIECSR
IGIPPLTEERR
MNADMNDKEIVFSK
SKNLYNIVIK
YAGGFEADAYTR
NVAKPLVSYIDK
AIAQVGTISANSDETVGK
EDNTRTDFDWVDRR
TMSDPIADMLTR
IDEMADAVAASPAR
GVSFMENSAGWHGK
NDVSDSEKKATVELLNR
DVSGEAVQQGMLK
KQVTTNIYTSPGTTVVVQDR
VIPEENKIIGYSTK
INYTGEFTTR
ATLSTVAFR
RFNIGEKLEDVRVER
HLNEILDDLKK
LKQIDLYASQASEIQHR
KKEEEAQKPSIVAAAGPLVIGQGGK
MATIDKLTNDGTYSNLSK
DGIPGLK
YQSEVEVIAKEAQK
IYESDPFAK
MQVSVETTQGLGR
AVEEALGGAIETK
LYCEPTGNFQHNPEPLEK
YTYFASVAK
NVDEQLNALR
SAGTYVQIVAR
SSAIEAIQYAK
NGLGVVYVQR
GVSFMENSAGWHGK
IMEVPYDANR
YQSEVEVIAKEAQK
VNTLKEAYELAK
AGNFKDAYTPWK
LTDDGLATIGQK
NISISNIAR
TLHPDNMAAGPASYGMTDTMGR
EVLAAADPELK
MIVVPVKEGENIEK
DPTIPPVVK
ACLFLGK
VMIHQPMGGAQGQASDIEITAR
AVQDQLRAEIVK
EDNTRTDFDWVDRR
MIVVPVKEGENIEK
RPGFEGGQMPLYR
NMINVALNNGTLQHPVK
RPGFEGGQMPLYR
ANLAIQGLR
YMEYSKGDALTGLK
GALLVGPPGTGK
ANPEKTFTVTGYADKGTGSAEYNMK
ALFESYER
GYAMLGVTGQK
LVDIVEPTEK
ALDNVTPQVEVK
AGDEGKLFGSIGTR
TLKTEDYVINVEK
NACWVPGTDHASIATEAK
MGGHATELIANGQFGR
MSYFYGAR
AGNFKDAYTPWK
LLPDPERFPSSAGQK
GYDDEDILK
VMTPDGSFAETPTSK
STRIPAVQEAVK
LPSDFTEPLRK
EKPTWLEVDAGK
DTYECACQWEEK
AIEAGISVYNR
AWSGGIYDEAR
FAYNINNNGHMLR
ANTGVTLEPINSQNAPK
EGPAIYGGTAYTPK
ANPEKTFTVTGYADKGTGSAEYNMK
LSDYGVQLR
MMTILNR
KFFEGNPQDNYPDSLDKYRK
IKDVWTLSR
VKKGDILTEGYSTEKGELALGK
SIADEVAAGMKK
WNGGEAKGQSAVFQGEKVEGNDQTISYK
IITENQNNDKITGLGEVGSR
AAVEAAYQHEGPVYLR
DGEVLDDPDNFKTK
VNTLKEAYELAK
ALVSADITVNK
SVTLASTMGPSVK
VKKGDILTEGYSTEKGELALGK
DGNFVSPAMTASGEVR
NSFLLNKLNEK
NQQTILGTMQTR
SIHNLESTYFR
NTGIWLNR
NLTAGELDNGYKIR
EACGLGLKEAKDMVDGAPSVVK
AAVEAAYQHEGPVYLR
LQSFVINHIEK
LQSFVINHIEK
HANLPVLVVR
TPLTIIK
VNTISQSPTFTTAGSGVK
VGQLTDDQLESGLTEKK
AVEEALGGAIETK
TLSYPSLR
ALTMLVAK
FLGIQTTK
EKMELFGSVGK
LTVCDNSGAKEALCIR
NILIDHTFK
QIDLYASQASEIQHR
WGVSPSEFDKK
VDGLLGGHSGAEIDKIR
KPGMTREELIGVNAGIVK
KSVVTGVEMFR
VYLKPENMQVTGAYK
LAEEDPTFTVK
MATIDKLTNDGTYSNLSKR
MATIDKLTNDGTYSNLSKR
VYDVVIGDGSR
VKEAYDLLVNGQGK
STPSESGTSLFILHEGRK
GIGSGVTSNYIGDR
ADANAEAFYASQSVK
AGWTLPAGK
GYAMLGVTGQK
TLTVQVDGQAYR
LTVCDNSGAKEALCIR
MMYPLAEK
GEIKGSDIPEEDRDYYLER
IPIAEIEDVKR
LLHDGMPSTEVNLK
GSVAAPTAGLHFTPR
AGDEGKLFGSIGTR
KPGMTREELIGVNAGIVK
MSSNVYGDKLFNR
LLNATPNGVIR
NEGAVTAPTASLHFSR
EGIFAGYASNNK
SHDALTAVTSLSVDKTSGEK
VQQQLESSDLDQYR
FGDQMNNVAVTDGDKVEAEQR
MNMLLHGIR
VNTISQSPTFTTAGSGVK
VADNTGAKEILCIR
VNTLKEAYELAK
ATIEALSEMRDAR
KVGDIAEITVPQGK
MSSNVYGDKLFNR
KVGDIAEITVPQGK
DYYLGNPEEIRK
MTKADIVNEITK
VADNTGAKEILCIR
QVLDARDTPAQVQR
SDLTGSVASVGTKDFNK
PTIQQLVR
DPTIPPVVK
ATIEALSEMRDAR
KLVTLYGDAEN
GIPGATGDFREEQDAVEK
EVDPSTNNTVTVYHLER
DRIAPTLNVSVGK
VNVDENINLAQR
GSDIPEEDRDYYLER
NFQNVFR
ALDNVTPQVEVK
GQLGHDVMNELAK
FEEPKIPYRETITK
GEIKGSDIPEEDRDYYLER
KGPFADESLLK
KGPFADESLLK
IEELQTELASKNIR
IDDEFESKVADLKR
VALDVKDGYCVPR
ELITDFGVKK
HIGPETDVPAGDIGVGGR
GIPGATGDFREEQDAVEK
VAYNGLQAKGAAPSANDLYTK
AIEAGISVYNR
EAFNKLYSVAER
VGEEVEIVGIKETQK
LLANPDEVVR
MGAPCIGINDSGGAR
HIGPETDVPAGDIGVGGR
GLSSDFRDLNEAR
VGEEVEIVGIKETQK
EVYKNEIVDGMVK
GITYTNFGPGMSMGHTVAVK
DGNFVSPAMTASGEVR
TLDAAAALAAANKR
EAKDQENPAQFLAEK
VTSDEIAAGAATIK
EGMNVELDKAIR
ILDPHIVGQEHYDVAQR
FRLDGIAPAR
EVCLLNQEDIMDAKK
ILDPHIVGQEHYDVAQR
VGQLTDDQLESGLTEKK
ILDEQAIAGATK
EAVDTKNDADAMVFQTEK
ADMLYAEIDRNK
SYDVAPAPVGKDDPRNPGMDIR
SQFQYSSTMQVPVLKK
GYVIPEDVR
KLPVTTLLR
HMDKAYQFMADNGYNSVK
IQTILENLRK
TNAENEFVTIK
GIIIKPLVTEK
AQIIQQAGNSVLAK
HMDKAYQFMADNGYNSVK
VTEKPEILFAR
AVEDVNEAQKGVLFEK
TYPNLIGNESAR
HMDKAYQFMADNGYNSVK
SLEQYFGRETAR
FRLDGIAPAR
EADGTATFAPEDLKDGGNGVNR
GKDYGVVYALPK
AMIMGMSSEKGFEK
AIIDNDVLGTKAEQEAK
VGMVAVHLYR
LKDAHPGSTVTILTMGPGR
IDKNSIFADASAAGNQSK
ELNIGSMAHSVGK
VYAGNEHNHAAQQPQVLDI
TYPNLIGNESARG
TLEEAGAEVELK
ALTMLVAK
VGQLTDDQLESGLTEKK
YAGVPDSELPR
VGGATFQVPTEIRPDRK
YFGPEGELAK
LASEAPCVIVGR
MYAIIATGGK
VVTAGHIDYWGAR
LGIHGSPTCELVYK
TLTTDTIIANSR
EKVEVFNIGTGR
AANLDAIHDTVHEMAR
ILDPHIVGQEHYDVAQR
LKDAHPGSTVTILTMGPGR
VQIPGYQDALRK
DNAKEFISTLNK
VYDVVIGDGSR
GIIIKPLVTEK
EAFNKLYSVAER
VPGIIGVTR
NPIYEGFDLSHSRR
KIQDSPIESVEIR
EGSDAFNAKNYPVAYAK
SGALAGTVLNDANNQAK
AEAIFRQGGDATGDINELRK
KMDVQWISSDGR
QFPNDYRAYNNLGK
VVTAGHIDYWGAR
SLEQYFGRETAR
LKDAHPGSTVTILTMGPGR
SYDVAPAPVGKDDPRNPGMDIR
YRPQFYFR
YESNAFLSPER
IDKNSIFADASAAGNQSK
LEPFIK
FQDISLNPQK
KPAGDVLMGLTSK
FASFIDKVR
AGVEPQTETVWR
NPIYEGFDLSHSRR
ATNELDPNGPCQVITK
YSKDYSPLPSVNN
MIDINSYK
AANLDAIHDTVHEMAR
KADGSSYEANCATHGAPLGGDAYVNTIK
TIIGFGSPNK
EFFPQLKR
TAGKDIPGLMEEGNYK
EGMPLLR
KYETQLLQGTIAR
AITNLGLAEAK
YQSSSQEHNIMDDSNQAIAYR
KYETQLLQGTIAR
NIPAYQSANEQLQEATKK
VIGVSEQSYSIQGK
LNVNGGAIAIGHPVGASGCR
KPAGDVLMGLTSK
YGGLEPFQK
IASDRLTLTDEPHLVK
NPIYEGFDLSHSRR
NSSDSYYFYK
VNYKDLGLVNTR
RVGGATFQVPTEIRPDR
NIQDCPNQPIVIK
DIGEPSVLNR
VNYKDLGLVNTR
AGAENKPEELANYAVVK
VPVTNVNITYDK
PTIQQLVR
ALTGQVAGLQVK
TLTTDTIIANSR
VALVGYTNVGK
AVCFGSLAQR
EFFPQLKR
AATAGNGNEAAIEAQAAGVEQR
AFGGALGGFTTGRK
NDNQQPTVASAHHPFYLGEMK
KTELCHTLNGSALALPR
NIPAYQSANEQLQEATKK
ALLESIAR
IMLGNEAIAR
TDFNFPGQK
TAAHGYHVETEIIGTEGSLR
LGIPANENPNASYPR
ATNELDPNGPCQVITK
HIGPETDVPAGDIGVGGR
VVTFLGR
SNVIVKENETLDSALRR
TASSGDYNKNQYYGITAGPAYR
SNVIVKENETLDSALRR
SPVILGVSEGAGK
KTELCHTLNGSALALPR
DIALQYAATK
HIGPETDVPAGDIGVGGR
VYAGNEHNHAAQQPQVLDI
MGAPCIGINDSGGAR
YGTIPIVR
GLSMFIYDKR
VGQLTDDQLESGLTEKK
VSFSPDQIR
FGMFTTNK
VDAERNLLLVK
IGEDINLVHAPER
GLDPEVKSGIDANPYPR
SYAESMVLDYSK
EVILTGHDIASSEYR
DIGDGGDPEPGDKDNPLGLDDSKK
TYPNLIGNESAR
DVQGINTFER
MNAEDKAALRAEGFMTR
SAMHTNYFAYASADEAK
KILSDIQDGTFAK
NYEITYYRPQPANGDVR
GVTYCPHCDGPLFK
SAMHTNYFAYASADEAK
IDYKGGVDNMFYNDPR
MISINNLQK
ILNVLGSDNK
TLEEAGAEVELK
VGGATFQVPTEIRPDRK
VGGATFQVPTEIRPDRK
VAHAMMGQGVI
AGAENKPEELANYAVVK
YASEADASIGGGQIGVR
TLHPDNMAAGPASYGMTDTMGR
AAATQEMTLVDTPNAK
GLDPEVKSGIDANPYPR
DADWKENPQAYTIK
HTLNIGGEYAITCSSR
SLLSSLEGKK
YIVALDQGTTSSR
TLTTDTIIANSR
VPGIIGVTR
VGGATFQVPTEIRPDRK
MTPDELYTQAK
ASAPVIPSVHAVYK
YYEDIKKVEVSLK
LNEGVVLDHIK
FGTKENEYIGINDNRVTVTDK
VQIPGYQDALRK
GEPKPELSLAPVAAR
VLSAGENAGVLTPEGCK
GEPKPELSLAPVAAR
GLDMSFK
QQRIEELQTELASKNIR
FNALTLSK
YNPSSDTPTHLELYK
VAHEGAFTPGNGWQEVR
LIDIYSSTAK
LGAPKDFEVTVR
GAIAACDKYPSTLGNSLR
LQASANALKEVIK
IAPTLNVSVGK
VWAPQTIYDKEAK
SGIGTTQLDAQSLSK
QRFYDTYSLTPGK
VQIPGYQDALRK
ITDVHEGLYGETDLR
KPAGDVLMGLTSK
TSNASFWPSGTK
LQASANALKEVIK
SLLSSLEGKK
TVPGYFYR
VAHEGAFTPGNGWQEVR
GDGTSVYMTQDIGTAK
TLHGNAGCNLINGGFETSTTNAK
GAIAACDKYPSTLGNSLR
FEPTTTETMYAAR
QHEEDTENGVVSLAGR
IWVEYLEKHPK
YGGLEPFQK
MKDQNIFAHVNLVK
VAFQAVIK
GVPTDQVTVLQR
GAVPGATGSDLIVKPAVK
TIKYFAELSK
ISGDINAHWGSLK
EIAPVADEVGVK
AIEAGISVYNR
VWAPQTIYDKEAK
QAPAAANIPGVEVK
MKDQNIFAHVNLVK
IGALLVKPALK
VAGKNMQSDFEPVIER
GASLASVMGATLATK
TGAISELSLSK
VGGSTYQVPVEVRPVR
IDISDEVLRK
KALEAGVNQLADTVR
VVESLTELYGKK
IEPGDIMIGK
IDISDEVLRK
VSYKPEGDVLTIEK
TIKYFAELSK
DPTIPPVVK
IQVIGETIK
KANYVFTLATTK
EAMAAVVEEKIR
QFPNDYRAYNNLGK
AGYNTVADMQDVNPQK
MLVTTTPIIEGKR
AVLPAMMK
CPVYQNVDALPHTDPAEIKK
VKGVAYETLIER
VSYKPEGDVLTIEK
DYFGAHTFER
ERMYEFLEK
CPVYQNVDALPHTDPAEIKK
VGGSTYQVPVEVRPVR
FRGEESTAEIGDNNLIR
VKGVAYETLIER
VLADLAMNHPEAFK
ELNGAEYVGRPMVVK
FGTKENEYIGINDNRVTVTDK
QFPNDYRAYNNLGK
SYDEYNETYHQTWHLR
LGISNWR
NNPILIGEPGTGK
LAEDNFNVVNAK
ILFVGTK
SQILVDGMSTLNPK
KSGVLTGLPDAYGR
AYAAAAVLASAK
QGYSFYDNSEDAASAR
LKVYAGNEHNHAAQQPQVLDI
FYIINANK
LQVVESFR
YVPFVPK
LAQIANPVIK
KVLADLAMNHPEAFK
SLGVAAPIRESGDIAGTGACK
MPAIPEVK
AMAGVIVVTTK
LMNDNGTITVTDKLEPNDPRR
AGIDDKYLEQYGK
SYDEYNETYHQTWHLR
SLGVAAPIRESGDIAGTGACK
ENEKFPEPIVTPTTK
AYANQLWGDK
TDALDSLGNTTAATGK
IAQIYVVAGGNR
TGTGTISVFGHQMR
KVLADLAMNHPEAFK
YVDALINGNAPR
ENEYIGINDNRVTVTDK
VGGSTYQVPVEVRPVR
TLEEAGAEVELK
MWLSNSSVGR
KLPPEMPLVTGQR
LIGMSSLNQR
FLVDYAK
AETEGLRQPILDVQR
AGIDDKYLEQYGK
ILYPTIAK
LTGGDDSDYYVEAGDKISR
MGAPCIGINDSGGAR
VIVEGINLVKK
SDGTNFMPQVK
ELNQFASYANR
AETEGLRQPILDVQR
LLGKEVTAALNER
MENFKHLPEPFR
IGYFNIDKDSTPEK
LRELPAATTVLSQK
VNFGFDAK
TLPGVDIVDKQPSMR
GIEDGTWYQGTSKYEK
SIVTATFER
VSQLNLLPQGKPEALRR
MMNGIGGSGDFTR
EVPADAYYGVHTLR
FGTKENEYIGINDNRVTVTDK
GETQSLTSVTLGTK
IGYFNIDKDSTPEK
MENFKHLPEPFR
KLGAFGLTEPGAGTDAQGQQTK
LFNELGPR
LTGGDDSDYYVEAGDKISR
KIFLMGSDDTQVIR
IAPTLNVSVGK
GANIAGFMK
TSNASFWPSGTK
LIDIYSSTAK
TSTIALTNATLK
LRELPAATTVLSQK
QILPYGVDK
STLGAYFK
KVCGGLEMLVGQAIK
LNTISTYMRMLRCIYNR
RYSQEEIDELVAK
NNPVLIGEPGVGK
GETNGEGLVEITPK
ENDENGLYELQEK
AYAAAAVLASAK
GMQDKQMEVLEAIK
FADIIVK
SPTEVYKPSPFTNMGR
GRQDVEIRPQVSGFITK
QQGNLDYTDLYDKR
IIAPWR
VTGLLNAYR
YATLRLPSGEMR
QYPSTLIDNPSAR
VQAQTEAKNHALVLEDAALER
ERMYEFLEK
LRDEFEQSFVR
KNDMTGSVMAIKPDELSK
ALAALDYAEK
KNDMTGSVMAIKPDELSK
AHAVANGLPVISVNR
IANTFQSAQGVTIK
QQGNLDYTDLYDKR
SPTEVYKPSPFTNMGR
LSDDEYQIIAGERR
EKQQQDLMDYVR
EAQKMFQDYQAQSSTLSAAQK
LQPTDMVGYLSSGK
FTPGILNANR
SFVAVHNQPGLYVGQQAR
AALIDCLAPDRR
FVVDGLGGK
FGIPYAK
TNADTPADALNAVK
LPNEEKSALEIWKK
VSQLNLLPQGKPEALRR
SVTWPGSTVGESR
IIVVSDEVAADTVRK
ETIDEVIALNDKRR
LPNEEKSALEIWKK
ILFVGTK
ENEYIGINDNRVTVTDK
HVAILGDLQGPK
SVVTGVEMFR
RPFVAILGGAK
VKLFLNEVGK
HILNEEGLGSSYMAR
LLTATSTTYIR
FVGMLTDSR
LAEADPELYAEMKK
YVPFVPK
YGITIYR
AGIDDKYLEQYGK
SNFNMLEAR
LSELFATQQLKDKVNQK
FNAELTITK
LSELFATQQLKDKVNQK
NGEIVDKQVGAVAKPVFVEK
VDVNILR
KFGESFDEAQFR
KFGESFDEAQFR
GYRPQFYFR
IKELHVFEGLGR
GLLNHPLTDSGLK
DSLLVVAHGNSLR
VAFKPYKSPEPEGL
LSELFATQQLKDKVNQK
EAVAMYPGITK
LSDDEYQIIAGERR
YGINHISTGDVLR
RPFVAILGGAK
EIAAIHPNMIVK
VQAQTEAKNHALVLEDAALER
IIPVIGK
YILENVPTGK
NGEIVDKQVGAVAKPVFVEK
ETEHQLEEVGAELR
IVSFMNTTENPPVER
LIGMSSLNQR
ILYPTIAK
VEMSPYDLSK
AGINTVEELCNR
FQSIFAK
AALIDCLAPDRR
CSYFFGK
ETDAIIHVLR
ILILGAGK
TQEILDNGPLR
VLDVAVDLRR
VNFGFDAK
LRELPAATTVLSQK
GYRPQFYFR
QTTVIKPLVK
EATGLPAAASFK
MMGSFDVNAKPGSMELK
TKVPGVFAAGDVADPHYR
LAGIKDYFQK
ANGAEDVDDETINGLR
TDVFGSDRMLQPSPVER
NQFQNNPPLVPTENNHVGSYR
LFNELGPR
QHALFWADGEPNR
IDAETFTVEK
DSLLVVAHGNSLR
AVAGEGKFTDDCFIK
IVEKYGINHISTGDVLR
GILTGEAEPDYER
IVEKYGINHISTGDVLR
ELETQEERLPLYK
LRELPAATTVLSQK
SPFTYQGTDIR
AVAGEGKFTDDCFIK
QHALFWADGEPNR
MITGIQITK
GMPVTNFISEEK
KAPEVYFAGHNISGTYVK
VVIKPSTLGLELKK
IHVFDKETEQVITN
AIDELNGVEYDQK
TGCDSLAISIGTSHGAYK
AQLSYDGSFGVQHVTR
IIVVSDSVAHDDLR
AGIDDKYLEQYGKYK
DGYADGWAQAGTAR
AANLDAIHDTVHEMARDEAR
AAGILPVVK
TAYDKIMQAGGYVSVR
ANFPGEPTGKDNPELLK
ALDAMRDIPVR
NQTADQQLYALMAK
ELKEATGLPAAASFK
TGCDSLAISIGTSHGAYK
FADIIVK
GGGALNPNEQVGDALR
YGINHISTGDVLR
AANLDAIHDTVHEMARDEAR
AVNMAADMIR
QEGSVPFIR
FTVLISPHVNK
RGLLAYLK
MNSNHAVATVADALAK
GQQAIEPAHILHGVMK
ADNQVATTPASANAELSGMK
VAVVGAGNVAMDAAR
LAFAGLK
KNDMTGSVMAIKPDELSK
VGMNISNYTGDADLNAK
NVGWDYVK
MVNYKDLGLVNTR
LSPELKNEALYYR
VDYKGGVGNMFYDDAKLSR
YQGDNDGHFNYFVSGK
ANVVILGGGNVGTNACK
TAYDKIMQAGGYVSVR
VENLRPGMSVIINK
NDKANSNDFVGNVDVDYK
ANQISVEIKNDLSK
ALNDLAPIK
LGGMVWR
NHALVLEDAALER
QILVQENDYVR
VGGSTYQVPVEVR
AVDEVVITGTGVQR
NHALVLEDAALER
ANQISVEIKNDLSK
SFVTASLANEMASK
FGIPYAK
VHTPAFVEVDDTKLTGK
VAMLSYSTGTSGAGSDVEKVR
FTVLISPHVNK
FDYRYHEVSDAELPR
FGGAEVFIKPASHGTGVVAGGAMR
YGISADRLSVAAGGGVDK
FGGAEVFIKPASHGTGVVAGGAMR
LLPSLPK
AVVMDHDANIISVSQR
SNFNMLEAR
AVEALTAELK
NLLNEETLR
GVNVLADAVK
YSNGTLPSFGR
VISGEEIGTVVHN
TTANAEPIPYQIGDKVK
SSFNRPNLYYEVR
VQFNNAIGPYK
VDGNAAVDFENIDKAPEERER
TTANAEPIPYQIGDKVK
MPSIFK
YGISADRLSVAAGGGVDK
FTSGDFHLGVK
MNDFKNQWLR
VYDVVIGDGSR
AAFILPK
IFGPGNQYVTAAK
SSFNRPNLYYEVR
NDMTGSVMAIKPDELSK
TYLDISEKTGASTATISR
GYHTGNIMNAFR
GIISEAVEQVKK
HPEYSHLLIDGSEE
AAGTKELGESMGNLYIAQGQYER
MEQIIECNNLTHYYGKR
VNAALENEEIIK
NIDVDIPR
YDVLSGDEYR
SSDAEVEKVLRAEVK
ITGAGFPVYK
VYVGIGGQSLR
QMEENKAQIAKLEAQLK
AAAFADFER
VATEFSETAPATLK
DYDADAQPNASGAQYNFK
SLDEGQKVSFTIESGAK
GIISEAVEQVKK
GEFVAVMGPSGSGK
RPESSVASWAFR
QKAPGTLGQDIDLVNGQVKR
LNDHFSFIAK
VDGNAAVDFENIDKAPEERER
VEDGGYGFDYR
AIPQGIELR
IINVQQDFAK
MDELGFGNCTNTR
EGARLEEEYDKVIKEGVQK
RPESSVASWAFR
MFQDYQAQSSTLSAAQK
FTFMESR
SSDAEVEKVLRAEVK
VEGTPMDFTSPK
AGENVGVLLR
YLTPPSVDVK
VFQTHSPVVDSISVK
IPEGPVAEKWTNYK
AGVADASDIIGEK
LSELFATQQLKDK
MAPPQISAEVLKK
MMQEDLTLR
LVPLGDRVVLK
GVPAMFVNGK
IEQVATVSANNDPVIGK
SSDAEVEKVLRAEVK
ITLNLNEPCK
LVQMDAANLTQTK
VFQTHSPVVDSISVK
NGQAPSVSYNGSVSFSK
VMIHQPMGGAQGQASDIEITAR
SLYEADLVDEAKR
QNGLIER
VGMNMSNFTGDADTDMR
APESQQELWEKNELAPR
VIVSSFADKAAAVDAR
VSYSANFVVK
EAGTPVSVYIK
VCLQASGYSLR
TVHSLLMAMR
QMEENKAQIAKLEAQLK
MAPPQISAEVLKK
VIVGADKIDDKQTESLSGEIAK
VSYPIYHIENIVKPVSKGPHAK
DGYADGWAQAGTAR
TGCDSLAISIGTSHGAYK
TILNADYYR
DLIADAAYNGK
TGMDYITVR
SLYEADLVDEAKR
SYGGDLIKVDPETR
EEDYKAVGAAAGLAYNQK
KYVASIAGSQNFLK
IDRLIAEEIER
EFNVEANVGKPQVAYR
AEVGRPIGSFYGYR
AFAHFRF
MLVSAAEMLKK
RIAPALDIAVGK
IIVDTYGGYAR
GPFSNKDNDWLK
FGSASVLLK
VRPDLAHIELMK
ELRIPLADPK
NMFALLNKPGYEEESK
NGGPDNEATDLSWGKTN
AIPKPNFWR
GASPLSAGDVTNDLSHVRK
MVNYKDLGLVNTR
TSTYANFSTEVMPTGK
VGDILHNFEQK
TDFDWVDRR
FENKGIISEAVEQVKK
IALIGYGK
ALLQAGTDYRPTLK
WYDAEGYNYAK
GATIGISMPTK
DAVQPASDESNDILNCK
MMELVSGNGFAR
ASDYEILTCR
TFHLIGSPAYDSSGTK
ALNDLAPIK
SGDLSLSNPDEGIR
FKAEVYILK
APVVVPAGVDVK
MLDEVLTPNKN
EFNVEANVGKPQVAYR
IIEIYGPESSGK
TDFDWVDRR
YGIDANGIYAK
MGDVMGDLQGR
ATLGEVGNAEHMLR
EILPAMQSADSKLR
EAGQIAGLEVKR
KAVTNAQVPAGPINYDDYR
VPGMNITADGNPSGSATVR
EKFFLPVSK
AALESGVNQLADTVR
VGDILHNFEQK
FGFVVRPDANKLEIKK
FVEGIQGDGEVMK
IPEGPVAEKWTNYK
NVYENVAFAQR
SSFTSLPGVK
ATLGEVGNAEHMLR
LRDWVFSR
TFTVTGYADKGTGSAEYNMK
VRENEPFDVALR
AEKINALETVTIASK
SMGIAVKGEFPVNN
YVQPGQTLTLGR
AVEALTAELK
TFTVTGYADKGTGSAEYNMK
QDIPVSGVVKDK
YFHIPASDIQNCR
AEKINALETVTIASK
AVEEYGVNYIK
YFYSDGYQERFEK
VVAVGNITNYCR
EDNTRTDFDWVDRRDLTK
EILPAMQSADSKLR
SEGFYDFPSKEQVR
YFHIPASDIQNCR
MGYNAAQELYR
SVNFAIPK
ARQLESDIYNAIHR
VMLGLPVEKPEK
GFTTNESANYVVGGPR
AVEVATPAERPSEYFGK
EKGVNLVLAVDAK
ERMFKVYADGDEKIQLK
TPHEAMGVPTMEANAQGLR
ELPAATTVLSQKDMQANQVNSVK
TFHLIGSPAYDSSGTK
LVPNILK
AGLPIEEAAVK
FGFVVRPDANKLEIKK
TVAETLEGKPVIIR
LANEIIDASNGAGASVK
ATQAILPLR
EAVKDENAEILVVAAK
DFRGVNPNAFDGR
FKAGAELSAAVE
VRENEPFDVALR
LGIGPQGFGGK
SNPFLLK
ARQLESDIYNAIHR
IVDGAIVGISK
EKGVNLVLAVDAK
ALISLGDPK
LLTAGSVDDGKSTLIGR
IDTDKFHFIKPEE
RFDHNFEAVQQAVAAGK
STPGSTVDVIVTQR
YYLGNADEIAAK
KQGIDSLAYIAPSAK
ILPTLHNGSIVTDTR
RFDHNFEAVQQAVAAGK
AIASVNECQEILK
VDEAAEALKQIAK
FVPVIDSPSR
GESGLHGLNLDWKR
IAIIGAGNMGGSIAR
ALNEAQANIEEQEKLGAIK
KAQEAGITTVVFDR
VAMLSYSTGTSGAGSDVEK
ITDIMFNGTDEDLRQTK
IIGMGGALDSSR
NGQAPSVSYNGSVSFSK
LLTAGSVDDGKSTLIGR
MQTIDKFNFAGK
ASMISPDFVGHTVAVHNGNK
TNAATFNAGIINR
LTDYKQVLLAR
SVAEGITDSKWVSATR
IDAMDAANEMNNAK
ASMISPDFVGHTVAVHNGNK
SKEIPFISVK
ATGVGYDELATVNGK
RPFYQVVVADSR
GESGLHGLNLDWKR
NALTTLPMGGGK
DFRGVNPNAFDGR
ANVVPVDKMIEVSKDPR
LNPYFNYK
IGATHAGISVGEDGATHQCNEDMALMR
LTDYKQVLLAR
GAIDYHAAADLTGQADR
ESAWNEKFAAYAK
IVINQGLGMAVADKK
IREIIGAEYKVEGDLR
VLQDIQDGTFAK
ESAWNEKFAAYAK
SYYALAESVK
LVADILR
TLEEAGAEVELK
LKEVYEEIDKLEK
KGQTFELYAIK
GIKFVGEVIR
IIEDARKEADSIVAASR
LAENGGTYEGLSVAPEGSK
RFDHNFEAVQQAVAAGK
IVINQGLGMAVADKK
AQAAANIAQLTVNR
AVETLEDTLR
VIIYTAKPGVVIGK
INALPEAPNEVAER
GTPEYNISLGER
VNTQEADAPDYVLQR
QNTFFVTNSGVQNR
HILNEEGLGTSYMAR
GTTAVMFCNTANVPAK
LYTRDEYETVWTK
LASEVATVLR
KLSDDEYQIIAGER
LINKEDAVVVDLR
KVVIKPSTLGLELK
GVHSGINLILR
VTNDIELKDRLVAINR
GIAYEGVLQR
GIEDGTWYQGTSK
TGGTIKEEISKIPAIK
GGVAAVPGPFGSGK
TLAALLK
DTALQEMQAQAAK
TGGTIKEEISKIPAIK
KAQEAGITTVVFDR
TFTVTGYADKGTGSAEYNMK
LLTPIDVNK
TDAQTVLSYAK
LMDIGCYR
TFTVTGYADKGTGSAEYNMK
EAFQGIYVK
TLIAQQLENAR
SFGYIYGR
GFTTNESANYVVGGPR
SAAAAIEAAGGTVVK
TILSISGKPGLYK
GSGTVALDLTDAQGK
NVAVIGGGNTAMDSVR
METVENKYITVAYK
VEGTPMDFTTPHTVGER
GLDAALNDAVAK
TASPEQAQEIHAFIR
FVEPLITK
HPFDSFICAK
AIDSLEGMKGDNADETTGIGIIKR
QDLSIQVHPADDLAK
AANKFPAIIYGGK
YHDVQGGDITIDGTSIKDVR
VSEVTALIR
ATNAVIGGEGNGGVIYPASHYGR
VFVNNSGGAIDTNIR
VEGTPMDFTTPHTVGER
GFTTNESANYVVGGPR
VSQEHFFEPLR
AIDSLEGMKGDNADETTGIGIIKR
CDIALPSATQNELNGDHAR
AGDAVTEVCVKPTVVEVK
MSYEKLEALAK
ISTVDGDVMYDVKPGTQTDTK
GAVPGATGSDLIVKPAVKA
NKVVIKPSTLGLELK
KWNFVPTVK
IADVLPQVK
SSISGYSGAAVKPIALR
TILSISGKPGLYK
TLNDAVEVKHADNTLTFGPR
MYYWGQENNNVAKPIK
LTEVTEVLAK
EAYYELMNK
VVVETPVGLNER
VNTQEADAPDYVLQR
AGDAVTEVCVKPTVVEVK
AANKFPAIIYGGK
VNLGAQSGIPSSIK
LIYDNLRPGIEK
IYTEDTLGKPQIIGDQAK
FVLNPTGNMEKENLAVR
NMQAITNSDFVIQQDNTK
TCQVVSLHIPATAETK
VIGYDPMVNQGER
IIGMGGALDSSR
VEANQTDLAYLK
TLNDAVEVKHADNTLTFGPR
NGFEEGQGWDSYTQEPHDAK
QMQFFGAR
QDLSIQVHPADDLAK
NGQAPSVSYNGSVSFSK
TLNDAVEVKHADNTLTFGPR
MVQLIVGEK
ALDLKDITSGR
NELYDNFVEKTK
ENADFSAIAIRPTGNSR
VQFNSAIGPYK
FKAGAELSAAVE
EVFDASLAPK
TLDPYYMER
DVDGFHPINVGR
VLAWTVQTK
AIENFYISNNK
EYPDVVFSHGTGYK
NFPDFDQKEIR
RVVEPLITLAK
GTLIDGTEFDSSYKR
QEASIHISNLNPVDPK
TFNVLTLKDNQIKDESHNEVTGAEK
IMDADVQKTNLPAGVVR
RVVEPLITLAK
IDQLSSDVQTLNAK
NGFEEGQGWDSYTQEPHDAK
VAMDAIYEAR
IMDADVQKTNLPAGVVR
MGTPNTFLATTK
NFPDFDQKEIR
PVITLPDGSQR
LYTRDEYETVWTK
IGDDFSNDCNIQVAK
VAPLFVTR
NYYSFSEDPKTDIAAGK
NELYDNFVEKTK
VKVEELQAGDIGAAVK
LPIVGMDGK
VNPGAYPLNMTR
VGDTVEVYIENQEDKKGQLVLSHRK
NYYSFSEDPKTDIAAGK
AREDLILQISK
AGVHPLLQQTPFR
AGVHPLLQQTPFR
VKVEELQAGDIGAAVK
FNGSGGGEAQDGDGGDLIFAHK
EASEFAGTIPVK
KIVINQGLGMAVADK
TLEEAGAEVELK
MVLTSSSSPGVSLK
KGEFTTTLPALK
KIVINQGLGMAVADK
SFSQIKPEVWR
TFHAGGTAANIAANASIVAK
VKLEQIAADIK
QNNNTFFFNDKVR
AGGPTSLAYLR
ALFADALKDAK
AVEIYSQMVK
QEASIHISNLNPVDPK
EQVEEEATAQGIVDKIKK
YADMLAMSAK
ISDKPIASDLIPSGK
YRELLFVR
DFPNPWGKK
TFHTGGVAGGDITQGLPR
GGVAAVPGPFGSGK
ALLTNPDGSLTDR
AIDEFLLKQNNEAK
GITEKVELLSGNQVK
VIASSPSLNQVNIK
ISDKPIASDLIPSGK
EQVEEEATAQGIVDKIKK
VKPVGVPNSEATYFVK
YAIRPNENVYHVFSR
FVEPLITK
GLDAALNDAVAK
VGEPLTYQINANSR
VYLNFGNGTGR
AGEVIGSALPASPGAAAGK
EQVEEEATAQGIVDKIKK
KPVSGIAMGLIK
LRDIEIDTPITK
ATIGDYLK
MKPFIFGAR
TLLDIDNTR
YRELLFVR
TTQPNRIIVVSDSVAHDDLR
VGMNMSNFTGDADTDMR
IGVLTSGGDAPGMNAAIR
GFGTTLGNSLR
SGYVGNIIPR
AVVEVTPVLK
IMGIGPVASTR
DFGSFENFKK
AAGGLAIIGTER
GIIDTIPLKK
QLYNAPTIVER
MKDQNIFAHVNLVK
FYFNSLTAHR
MMGSFDVNAKPGSMELK
VKPVGVPNSEATYFVK
YAGVGDIIK
NNNRPSTFWLADGR
QSAEETGHAYAIAGYMIKR
SSSILPSITNK
MKDQNIFAHVNLVK
LKDVVSGYVLER
VIVPLVNR
IDQLSSDVQTLNAK
YAEQMQAQVAALK
ASPDGGVSLNTTLAENR
LKDVVSGYVLER
LLAGPDIVSR
NGALNAAIVGQPAYK
THMQSILGTDNWK
THMQSILGTDNWK
VYLNFGNGTGR
AQLTTAQQNYSFTQVK
AIEKADMLYAEIDRNK
VAVIGLNGAGK
FQQTMILPDNVDKEK
SNQNSGELILDNNDLERER
AFHFGTLSMTHEGVR
ACATAWLAAR
YPIPVSDINNNR
ALAYAAALGGAR
GAPQELDLPSAPK
AFEYGEGFKGLK
YLQVNPSVNYTER
LVEAVSVLNTGGKYDSK
AVVEVTPVLK
EVIPAGAGQVALQR
FKAGAELSAAVE
IVQTENFNFR
LNYSLLNR
MEVNVYNIK
YSNFTGASINAVTK
AGTGIAAGDAAAIIRPER
KLLLNEPAIYR
KGAEGLNIAFLHPK
VSTGMYYQDGILK
FTAQVYVLTKDEGGR
FQQTMILPDNVDKEK
GDVFVTSTDYATTK
KGAEGLNIAFLHPK
TFVFVR
AGEVIGSALPASPGAAAGK
LSANDNVQPDAYIASTSK
SGGGVRPGFEGGQMPLYR
KGAEGLNIAFLHPK
LTQPILGVNNVK
LVVVFNIGKSNISKR
NGQAPSVSYNGSVSFSK
FFEGNPQDNYPDSLDKYRK
FVNILMVDGKK
TGKETVLTTLGQINK
FTAQVYVLTKDEGGR
GRPVQFGIDLR
GRPVQFGIDLR
DYQLVENGIK
DEGPRPGTTAEGISGLRPAFK
MQGSVTEFLKPR
VPLNTALKEIEK
FVELWNEGHR
GITTNAQDMLSGK
AGMSEQTLNTALMAPK
LVEDFFGKTPSK
FGPVVQIGAADDEEKPR
GYSAELYPDGEAGYK
TLAEGQRVEFEITNGAK
QAVTNPQNTLFAIKR
AVIEGLSNNFNNK
GWTAEDAKGFIK
TKVPSAHILTEDGDLIR
NTRGPVASIYYQGLMR
LAAHDEWNSYLSR
LNTPCENIVIR
KPAVIETPEGDTIAIR
VGAESAVDINLAK
LEAFFSGK
LVEDFFGKTPSK
DEGPRPGTTAEGISGLRPAFK
YQGEYVAGLAVK
LTVNVSHLGLGK
TFYDQFHPAVEK
VTTAEADQSTTPAATLTPATPVGK
IVQTENFNFR
WGAPDHTLFQR
NRDISVDLPTSESAIK
ADAVVAEMGSLEGSNHR
AENGMIYDPVTIKR
QAVTNPQNTLFAIKR
LAYQAGNVDKAESYLK
KVAELTWEQIR
DEYETVWTK
ASADMPGYTEIDLK
QNLAQQERTEEQLANIAR
LAYQAGNVDKAESYLK
DGYAAVQLGFQDKK
SANIALINYADGEKR
NSINYALLK
VYLNFGNGTGR
AGEVIGSALPASPGAAAGK
FIPVYVTENMVGHK
LAGILLSK
ANPTIANVQNGVAAYK
QEIINLKDLNEK
YPAVNPIDSYSK
LACTFYVSPGNER
LVVVFNIGKSNISKR
SNGLEHMAIFK
MIKVGINGFGR
AVVEVTPVLK
SGYVGNIIPR
LTVNVSHLGLGK
TNSGEPGSGAEFYIR
SVVGDPLLR
LLKPSIETEFAAQSK
KVAELTWEQIR
SVNYGPLGYIHNGK
DFQNGDQTTTLIR
TLVILKPCTLQR
FADYELKGVPVR
SSSILPSITNK
NGFEEGQGWDSYTQEPHDAKLR
DGYAAVQLGFQDKK
GDLGIEVPQER
SVNYGPLGYIHNGK
GMEEVTKEEDTYLR
QILYLAAEK
FKAEAIFMR
DKIEALEAAGIR
SYPLDIHNVQDHLK
SYPLDIHNVQDHLK
AQLTTAQQNYSFTQVK
VTVQSLDVVR
IFEEIQEHGYSVR
NGFEEGQGWDSYTQEPHDAKLR
CDFNVPLQDGK
LANELLDASNNTGASVK
FGPTVGGNLNISDETKTK
TKMENGFDLTNYDER
AQLAFLK
IDSKIPEGPVAEKWTNYK
YINEIENLIEDDK
YPIPVSDINNNR
GAPQELDLPSAPK
AFLVGYDR
LADSFTPLAK
TDKNYNYYLDYQFNKK
STGSYSLVTQQPLGGK
YVILPGDPK
IIANASYEINYAK
EQGIAFPNDFRR
DYTTIVNGAGVKENIK
TGEATNYSITVIK
FNIGEKLEDVR
TKMENGFDLTNYDER
INYPDWGR
QNIANLPAGTDYEQAAK
GAPEGFVAPVTPGR
TLVILKPCTLQR
RAELLTTHPTGSYELVKDDKGQLTLK
RTDAEVIEQCPWAATGK
VPLTAPQLNNVR
GENFQEVQMYER
IYNGLNNTTDPTSDIR
GAPEGFVAPVTPGR
KGAEGLNIAFLHPK
ASINLALAAR
YLSGIAAGLK
ALYNVIPEK
QVIGQVAADLR
KADVAFEFFHK
TTVDSLFK
SLLFTEAMTKK
TIVTTELIK
SKGITFSTPTEIVSK
DYTTIVNGAGVKENIK
DGQAQAMDYAAIDAAPEEKER
ELPAATTVLSQK
GRPVQFGIDLR
FGVINISK
IVYTPLHGTGNLPVR
TKLVDMDLSVR
VNYKGTLIDGTEFDSSYKR
VNYKGTLIDGTEFDSSYKR
LANELLDASNNTGASVK
TLDALGLR
VIKDFMIQAGDPDSK
VEAGTLGAFDPK
TDIRWWR
IVYTPLHGTGNLPVR
YGIVIYR
GITTNAQDMLSGK
GEHMDFIPGSYAQIK
AEGKSEFAENDAYVHATPLIR
GGVGNMFYDDAK
VSLGYTDDNGIVK
IFESLGYK
RPNLATQVGNQGHSEANYFQFK
EVLDNPVVSVK
DLGLVNTRDMFAK
ELPANYSEQLVK
LQLTIPGK
LTVNVSHLGLGK
VTTAEADQSTTPAATLTPATPVGK
LMDIGCYR
QKLNTISEEIVLK
QYISPDIYSAR
QKLNTISEEIVLK
AYSLKEAASLVK
IQTFIAVR
LPFPQSEYNTNNANVK
EGLVDIAPLNKK
RAENGMIYDPVTIK
TEQNLMAAYAGESQAR
ASSGLNEDEIQKMVR
LAYQAGNVDKAESYLK
RAENGMIYDPVTIK
IKEWELQQSLER
QYYTVFDR
LLLPVDNR
NGSAMLFVSAK
WKDVSEIIDR
SYVSGVMPYGER
SKDNPYRDYYIWR
MREEDPTWVIEQSK
VPNADQNFGWDR
SIFEEHFPSESAAR
ATLLGLGLRR
YAEGGKAIAESMSAFER
NMLIVESISADKK
ILPYQQADFK
TSADRILVEAGVNPDTR
RTDAEVIEQCPWAATGK
SLLFTEAMTKK
VSNQTIIDNEIGDPR
SSGMPGEGSYYNLR
VTKGEIDFSTLAR
TSADRILVEAGVNPDTR
EGVPTHFVEELSDRETAVKK
QPFIAFDVKK
MIAITANQAIAAK
TGQKVYLNFGNGTGRIE
MAFFNEMGCR
LAVHWFESK
NITVGYTLPIKK
TKLKDVVSGYVLER
IAGCGGFVNITQNAK
GVQLEDGPAAFK
TKLKDVVSGYVLER
SKDNPYRDYYIWR
ISEESPMPPLSVVK
AQNFGQLPIEK
SLILQPDVAK
SGKLFVNSPNALEGNEISK
AGDQIQSGVDAAIKPGNTLPMR
IQKNPISEADVEIVR
AQTPHAIQAALGMHAELAK
NITVGYTLPIKK
IADKFFCDEEINR
RVTGTVTSEGEPLPGVSVQVK
IGIGMGYVKPEYAK
AQTPHAIQAALGMHAELAK
TTANAEPIPYQIGDK
YLAGAVPVVDGK
FLNIVAR
TPGYSNLSAITGK
GIEDGNNYYSLSQTR
LPFVMK
ILADGGSIIIGSHLGRPKG
ALVKLDGAPFK
HNLETNVDEAGNVLIK
AVEEYGVNYIKGQVGK
SPIILGVSEGAGK
LADSFTPLAK
LATLGNDAGIYGAAK
TYAEVIGNIQR
IASANLVTFK
TALQSELGLNQDPK
VEELQAGDIGAAVK
IQDADYATEVSNMSK
IGIGMGYVKPEYAK
RAIEEPLREIVANAGK
LLNTMDPDAPGTLISNDTEKGK
LSGSVTVGETPVIR
GILLGGVPGVKPAK
FIEEQADEIVK
GYSAELYPDGEAGYK
TLEEAGAEVELK
GAPEGFVAPVTPGR
KFTVTSEDGQWKPVYTVK
GTLIDGTEFDSSYKR
NGNALEALYK
MATIDKLTNDGTYSNLSK
AKFDELTHDLVER
AKFDELTHDLVER
LLFQSYR
VMIHQPMGGAQGQASDIEITAR
AVGESVEKPLLYYR
VPVLNGHTAAVFVK
VAALEGDVLGSYQHGAR
FANSLMLR
MAGVQITTTEGSPDAEMK
KFTVTSEDGQWKPVYTVK
ALYNVIPEK
GAPEGFVAPVTPGR
AKFDELTHDLVER
FNYQFSGVR
AVGESVEKPLLYYR
MATIDKLTNDGTYSNLSK
SSDYTPATAATQASKDLVTK
DIKPQNIIISTDGK
TYAEVIGNIQR
VVDFNGEEKKISLSMK
GLLDGKTAIVTGAAR
VGVMFGNPETTTGGR
ELPAATTVLSQK
TLDALGLR
DLAGLSDEGGNLK
ISGLQQELEECR
VGKLEFSDALLKR
VLDIMEAR
RAIEEPLREIVANAGK
SYSEQNLKYDIAQVR
DFSPVEMAK
TDVYENLHAAGVVDPAK
YTSTSSSEALSYRLDNIK
VNLCGGGFTGQSQALR
VSLGYTDDNGIVK
VEAGTLGAFDPK
SQVGTLYGTLAK
TDVYENLHAAGVVDPAK
LGIQAFQPK
AVIEGLSNNFNNKLDK
KYDIPVVMDSAR
LYAPNQTTPSAVIECK
TGVSNTLENEFK
EQEIKNISSVYK
ISGQVEEMLDTAKEK
SVDVEAWSPR
AVIEGLSNNFNNKLDKEVR
IRPGQLFSKDDLMR
EGYMSLLNTDQKR
IPSFVYR
LLRDYQELMNTK
ADLNNENLEALEK
AIVEGINMVSK
GLTFTYEPK
LVTTLHSLTNLR
ILADGGSIIIGSHLGRPK
EAFDTGVRYDFK
NDSNFNNYFGR
VVVVTPDAALGK
VTDKPELLYGIR
VADYMIAEFKK
ISGVVVGDDESGNIYK
ASAMFANTLPTNVNAER
LLLPVDNR
AAVEEGIIAGGGSAYIHASK
AAIFNGFK
KYDIPVVMDSAR
GYMQTPCNTPWR
EMLINPTYSAGTK
NVSVPFGINTPEKPHISSTR
INFVLAK
QKDYQLYEMVER
VNLCGGGFTGQSQALR
LTIIIK
QIGIYSPNGQQYTPQDR
VEPVVEQPVVEQPVAEK
AVFLVQEEDAR
ILADGGSIIIGSHLGRPK
WLTPAYDAETQAEVKR
DMIGFGGSPR
QAIVAEVSEVAK
FAPSPTGALHIGGVR
VAALEGDVLGSYQHGAR
IQQVGDISPTVVAGGMK
WLTPAYDAETQAEVKR
ILADGGSIIIGSHLGRPK
FIKDAGADESVLTIK
AVIEGLSNNFNNKLDK
SFPHDIIEAAR
SELISAMAAEAQMSK
GADKQVIGQVAADLR
FIKDAGADESVLTIK
YDTMHGQFDGTIEADVENSK
VVEVPVGDAMTGR
MGANMDPEKAMEMAK
YFEVGSCSNLGDAQAR
NTVNINHTFVDESLR
AVIEGLSNNFNNKLDKEVR
ADLNNENLEALEKG
HFDGTTGFIYASPGR
LNLHAANGGGYAISIK
VFIKPASQGTGIIAGGPVR
FYGLGADGTVGANK
TLGIDAAGTDPNLR
LNLHAANGGGYAISIK
SEAIVMNPSVTVR
GMDKLYDFANR
VSQGVKDYLGAEVIAK
RWSSNPDEEVDKSGYTIQFK
IVELDLNADEKAKFAASAK
AANAGGVSVSGLEMTQNSIK
GANIPKEELDSIQGTGYEGR
EGMAGVTVGVTYK
LPFVMK
HFDGTTGFIYASPGR
GAIDHNIPLITNAR
VEWVSAAEGVK
LLAALEAGNTFKR
SQVGTLYGTLAK
VVFFDLDGTLHQQDMFGSFLR
MFEYYTKCDDLAQVPNEKGK
GISTVVFDR
GTLIDGTEFDSSYKR
GFGSFVVK
IGIENNLSLQGK
VSQGVKDYLGAEVIAK
KAVEFQDILK
DLLVNIAQTKPK
AESIDIRELNERIER
GAIVGIIGPNGAGK
ALKGQIPADYPYVVR
KILADGGSIIIGSHLGR
GGVMTMEAAQEYTR
YFHGPSMVVAAAEER
TYDYKTQVLAASIR
LTNLGILK
GITVFNTPGANANGVK
LLPSIFR
FAVVDGQNVVVK
VDWAAIEQK
FLPDVANFKR
QISNLQQSISDAEQR
QMEASLYTLK
TNTMVAYLSR
MTYTIVSESEANLKEGK
NKVNEDLEYYSVVR
DLLVNIAQTKPK
VYLSYTGYPGGQR
GADKQVIGQVAADLR
NPFYKLPYETGK
LVADSITSQLERR
KGDILTEGYSTEKGELALGK
LVADSITSQLERR
GVLLVGPPGTGK
HIYPMAIQAVADGK
FAAGSPLKLEMR
QRPYDIIADPTVTPK
TDVFNALK
AANAGGVSVSGLEMTQNSIK
MISLNIEK
IYNLLPK
GIANSILIK
GMDKLYDFANR
SLIGPDGEQYKLPR
ALKGQIPADYPYVVR
LVVPGMVER
TIPATISGNFDR
YIIPICK
LPQEGQQSQIPLGVTR
SGSNDANPEYIAQLR
TDVYENLHAAGVVDPAK
SQVGTLYGTLAK
TDVYENLHAAGVVDPAK
YSLSPEALQAR
YLLNDLSK
GLAAVPENEKESPFADGMTK
MLDAGMNVMR
VYSGTMNSGSYVLNATK
ASVATAEAAVNTQQMTVDNKIELNKK
MYLDAAEKQEIFGK
GMVSSPEELVNGK
SLIGPDGEQYKLPR
QREAEYKDWTIEQITR
VSLGYTDDNGIVK
ILADGGSIIIGSHLGRPK
QSGAYLLGSASEYK
LSTFDVTTESVK
QRPYDIIADPTVTPK
TYNLPVGGHVIIENGQK
GLSELRSFDSIDNAPEEKER
GGVMTMEAAQEYTR
YSSNALYRPYIAVR
AIGEAKDDDTADILTAASR
ETFLSNLQK
AVAAQEAGKFDEEIVPVEVKK
QNTNTDEDSKPVILYSGTPK
VTADKEGYKTFIIPDNVGGR
VAINEAVELAK
ATIEALSEMR
STLFNSLTK
YNSSIMDQVYK
LTDYYHLQNEYATAPR
FNIGEKLEDVRVER
NVVLDKSFGAPTITK
AASIGNAVDIYGQEK
VTADKEGYKTFIIPDNVGGR
VGFEGGQMPLQR
TYNLPVGGHVIIENGQK
IGQAGEFDYSGSQALK
MFDNLSERLER
VTADKEGYKTFIIPDNVGGR
AIGEAKDDDTADILTAASR
ELTSKPLPEMEITQEMR
GVPFIAVAEADKQK
KAEAMEGADFVCLR
SCFDLIK
QLDDYYNKFYNK
QREAEYKDWTIEQITR
LDNLGYNGVQISK
AATRWEMVEQLR
VVLLLGK
ANATAPAINVIENEK
IYAEVAGVGMSADAHHLTASHPEGLGAK
FNIGEKLEDVRVER
ILTLDELGRR
TTPSVVAFVDGGERK
AATRWEMVEQLR
AELLTTHPTGSYELVK
DIQYGDGEMYLHR
FNIGEKLEDVRVER
MNIYVGNLNYR
QVLAELPQGVR
VTVQNLQVLK
IGGATYQVPIEVRPER
FGSFDMLHEK
TAGEVIEVLK
AYLVNTGWNGTGK
AATTILGEMSR
FGSFDMLHEK
FHPNEAIEEAYQAGQR
LGSVMDGVFHR
NNELKLRGEDIKDLEASVK
AELLTTHPTGSYELVK
DVLADPIYNNKVVTK
EGMAGVTVGVTYK
SRDIFFVAAAR
AKEILFNIDAR
TTPSVVAFVDGGERK
VYLSYTGYPGGQR
DIQYGDGEMYLHR
TGAPQDANAILIPK
GVPFIAVAEADKQK
TAAILLDTKGPEIR
NAETVQALSERSTYTSAALAQSK
LLNLYEMSKPK
TLNDMRQEYEQLIAK
NIPAYQSANEQLQEATK
VNDGEGQVLLTYK
VTVYDEVEKEIKK
GFGSFVVK
LPQEGQQSQIPLGVTR
LQVFNSSVGVR
MDVDADLANNKYTLKDNTIR
AANAGGVATSALEMSQNSER
TVDDNLANYRIPETAR
EAGLSDLSLK
IAILMDTKGPEVR
MNFIISGK
VQFENPVEPEQVR
FPAIEIAGNPTVKK
QDAPAAEQTEQQAAPAAAQAAPAAAPAAEEGGIHKEIK
FAVVDGQNVVVK
GGVMTMEAAQEYTR
AKEILFNIDAR
GQLIAAIDPR
SFTGDGGLHQMYVGAGVK
GLEVVLPNGK
AICEANPGLSAENFR
LTAPFDGSIEK
KAEAMEGADFVCLR
VYLSYTGYPGGQR
HNIDSPFISHVEQIKENVR
ESTADGDREEITLFR
VYRIDAMDAANEMNNAK
AEAYGPVTQGIAKPVNDLSR
AAGVSVQNVSGTFGTAPK
NYAAAIPALK
LFTGATQQLTADNVK
VTVYDEVEKEIKK
YYLSASFR
TFNIAMENFKR
INGNNQPIAVFTSK
SFTGDGGLHQMYVGAGVK
GLLIPVQR
TAGYPTAAEYADEVCK
LVQNPGW
GDNVTVEGINAAMK
QRPYDIIADPTVTPK
GNVLNIVADQK
QLDPLVVGQEHYDTAR
GNKINPLIGNAGVSAVPDSAR
HNIDSPFISHVEQIKENVR
AQDYEAIIIADHGNADR
LPQEGQQSQIPLGVTR
TDVYENLHAAGVVDPAK
AAVEEGIIAGGGSAYIHASKEVEK
TIQVIPHITDEIKR
NFYNGTSGTELMGK
ASVATAEAAVNTQQMTVDNKIELNKK
IMSYAYEHTIPVTPR
QLFVNTLQEK
AGAGVNNIPLNEYAEK
IDIRGSQPIKDGEEVLGK
AYLVNTGWNGTGK
QRPYDIIADPTVTPK
LILLDNASR
AAGVSVQNVSGTFGTAPK
AVLEVAGVHNVLAK
IALYELSK
VTVYDEVEKEIKK
FGGSSLASAEQFR
IMSYAYEHTIPVTPR
QGGDATGDINELR
TYIDQSLEVAR
KFMASIEAALEKGDVEAAK
LLHSGASGTVVVPSIYK
VGADAWQFR
ITGGIDGYFR
ESTADGDREEITLFR
FTSAWLR
TDVYENLHAAGVVDPAKVAR
MDTAAFLR
QNAPGTMNSSLDVAAGQVTR
ASDAVLMGSIGGDAK
VYLGEYATHIPGR
LANEIFDASNNTGASVK
AAVEEGIIAGGGSAYIHASKEVEK
FAMLTGVTK
EANTGYKNTIDTLIK
TLHAGDTVYVTGTIYTSR
GGTPYGATTIAGGDGSRQPSQEELSIAR
WGTAALLAK
IAQGEQDKLYLGNLDAR
VLAHPASVDSIPSSAGQEDHVSMGTIAAR
QIEPGCEIIVPSK
EALTGASYIVSSGGAAR
FIDTYGGGLENAVHTQR
FMGENWDQVQKEVTR
TAVAKFDETIEAHIR
FNGSGGGEAQDGDGGDLIFAHKFK
TDVYENLHAAGVVDPAKVAR
FFIDTR
VGFEGGQMPLQR
DNQYLEDNDPNKFIAK
TTPSVVAFVDGGERK
NEVAAATMVGGATLTK
LVVFLNK
FESEVYILSKDEGGR
DNQYLEDNDPNKFIAK
VNQMIEDISYNNAK
FIDTYGGGLENAVHTQR
FESEVYILSKDEGGR
TAVAKFDETIEAHIR
QIQVFAEDALKTK
FQQSILLPDNVEKDKISAK
MNIYVGNLNYR
IDYNLLK
QIQVFAEDALKTK
EVVDFVNNVQAK
AHSESIWVETERPISVEEAR
GIVKDTTGEPVIGANVVVK
VSPLIFK
FMGENWDQVQKEVTR
GIVKDTTGEPVIGANVVVK
RYPAFGNLVPR
NIPAYQSANEQLQEATK
TLESLQALYGHGR
GQMSLADLAK
SVIVVGPELK
GVSTLVDGLK
YLSANCFGDYQTR
LAVTYPEIAK
FNLYTSMK
SKAEAESLYQSKYEELQITAGR
ELIAELAAK
VRYLESLIQH
TIGVLTSGGDAPGMNAAIR
ESSGCQFYIVTGK
SLESDIAVLKQK
APNVSQLASDVQTSR
TASATGDPGSMAEINIR
TDVYENLHAAGVVDPAKVAR
IALLYYADGEKR
AGATYVSPFVGR
QVVAEKAQSVNMPYVIER
TNGILLPHVIR
SLESDIAVLKQK
LGNTYPEITQMQTR
LMNDNGTITVTDKLEPNDPR
FAVVDGQNVVVK
RYPAFGNLVPR
VANLGSLGDQVNVK
NPIIISSSGLTNSAGK
NQQLEDHYFGAIPTR
YGVGNNTVTVLTPK
LIEPLIR
IGGANYQVPVEVSGER
MLLAHGFLR
AANWLLR
AEALKDSTDWKATADALTK
ATIDGLENMNSPEMVAAK
ERAVYVQQLQQVED
ALIGFAGPR
AFRDIELEKQVLEEAHK
MDQAQYRELEAFSK
TVSTQSVTNLNIPR
ILGRFENPYLKDDVER
RVPETMPPQLFEK
YALADKVEAGENSITVDGK
ATSVFSEEEKELLRK
DLKDVDDANIGLAGSPTK
INGNNQPIAVFTSK
TAGYPTAAEYADEVCK
ATGAIVSGPIPLPTHK
MDQAQYRELEAFSK
GDILTLVKPR
YFGVAGLK
AYQFMADNGYNSVK
VGQLTDDQLESGLTEK
VFPAIDYNR
EQIDSAVEKLVK
GLPNLLK
ATGAIVSGPIPLPTHK
NAEGYLWNTPK
ADVAPSNLAIVGR
RIDDKFLDEYYGKQ
GTNIQVGAENMYYEEK
MATPEGASDMQLYER
LSDTFNAKDEEATLANMHAR
MAELGTQLAHVDGGVPNMR
STGNLPVPLHLR
GMQFGAESGKPGTSLIPQSSPNR
AYLVNTGWNGTGK
AALSMTIPTGTGIHR
ALDSFLK
LFVNSPNALEGNEISKCDTSSAK
IMVPYGINGK
GFGIAMHTLDGGR
LMGLLGAK
LYDPQGHCIFEVK
ECGCPTCMAFSMK
MLLAHGFLR
TLESLQALYGHGR
VTNSWFNPNEETNAAK
TSVEPHIGEVSYFK
AIAAMPIAGSYR
AGRLPGTLAPEIIEK
YRLDDNETDVEYHLVPAK
VLVLCTPDAEAAAK
TEENGKISFGNYELAAK
KIVGVVETNWPDEAR
IIDDLTPETSYR
SHGIEFTLSTSNIK
EVGEAVSCPLVVEGCK
AFRDIELEKQVLEEAHK
TLASLIDAK
RLGADEVYIVYR
ATGAIVSGPIPLPTHK
GDILTLVKPR
GLVSATEMLNK
WYVVDAEGKTLGR
LYNDAGISNDRILIK
SIKETGAIPTYDFQASAAR
QVEKLEDVLTVK
MIANAEEAGYKLLDRR
NPGDKVDNPMPIYANPYRWDR
TGIAFDDSPVPAQNR
AYQFMADNGYNSVK
LVVFLNK
TSVEPHIGEVSYFK
TEENGKISFGNYELAAK
FQDVGSFDYGR
IPGVGTVSISGAPQR
VGDIAEITVPQGK
AALSMTIPTGTGIHR
AIQNIVFQAK
NMIGEKEPDYLA
NSPGTVVTDMPVYRGEEFGLERDAK
FVGTGEKLDAIDQFHPAR
GINLTVKPGEVHAIMGPNGSGK
AGRLPGTLAPEIIEK
TGWLDTVAVRR
ASGAYTGEVSAEMVASTGAK
VVYRPDINQGNYLTANDVSK
RVPETMPPQLFEK
EVVDFVNNVQAK
IDYNLLK
YNSTWQIVAR
EVINEAELIK
ARLYLNAGVYTGQTDYAK
LTNQKEVNSYIPGEGHNLQEHSIVLVR
NIPVIAVTAR
GIVKDTTGEPVIGANVVVK
MEKHITLPLTEELAK
AEAEQTLAALTEKAR
LYDPGFTTEFRK
LAVTYPEIAK
TLESLQALYGHGR
HFDGTTGFIYASPGR
QPFPGPGLGVR
RYPAFGNLVPR
QHALFWADGEPNRGTFHTSFK
AYEDAETVTGVINGK
FGGAEVFIKPASHGTGVVAGGAMR
LTNQKEVNSYIPGEGHNLQEHSIVLVR
DMVDGAPSVVKEGLAK
MVNYKDLGLVNTR
VDYKGGVGNMFYDDAK
IALLYYADGEKR
GQQIIEDFAR
EMASNGLIPGVK
AAEDLFIGR
YVEGAKPWGEKCDIALPSATQNELNGDHAR
IAFDLGLRK
FVIHYDIPK
LQALDKEIEDTQEKLR
SQTVHFQGNPVTVANSIPQAGSK
LYDPGFTTEFRK
IALLYYADGEKR
LGNTYPEITQMQTR
MVNYKDLGLVNTR
FGGAEVFIKPASHGTGVVAGGAMR
TTILNPTYIK
TLHPDNMAAGPASYGMTDTMGR
TEMWYVVDADKGAK
IIGAGMPVGAYGGR
IGVFYGSTTGTTEDLARR
ALSNPDLYEGDGELRVR
AIEGGVDIKELNIGSMAHSVGK
LVLADEPTGNLDAR
AANWLLR
LRLPLVPTR
QLVGGAGEDTILAR
TEMWYVVDADKGAK
SIVTSLEMK
ILFYTGLTHK
KFGEGIFGADKVLSK
NGEPFNFGPR
LKELAQDSENANKQEIDNLKQSFYK
VNINLENLK
THNIYSPWPEEMNR
GDILTLVKPR
AYQFMADNGYNSVK
RYPAFGNLVPR
ILSDIQDGTFAK
NLILDVGTK
IAESLLLR
VPGVFAAGDVADPHYR
ATWKDPVGNSYFSSR
LREDSVYDYKFIGLSHNTVR
ILDDRVVNPLAR
YVTNGSYLATIR
GITYTNFGPGMSMGHTVAVK
MYEFLEK
SGISYVHPFLR
AEYVIEEIQR
VVVITGAAGGIGEATTR
GLDGAMASMDKDVYSR
ALTPFIDR
FATSDLNDLYRR
LTPDKEFDNEVAFR
VPAAYSDPSDSGKDIAAVSTVTPK
TSFDVVLK
LVAESGVGTIAAGVAK
TEEEGLALIR
FQQSILLPDNVEKDK
SLQVNQSVITAGGIHGTIK
GLDGAMASMDKDVYSR
LVPIIADEAR
AEAIFRQGGDATGDINELR
ALPGDYVTTMMAK
DLSLRHIYKIYSGDVTAVK
QWGSPTPGHPEVDIMR
LVSATNENLEQAIEK
VSMAQGLLPAEVTR
TVSIDPEAIAR
VLVLCTPDAEAAAK
LISMQLNELVR
GETLATYWK
QLNVVTTQLGVK
AVLYDGSYHPVDSSEMAFK
AAHLPEQMIQNIAK
SGIMCTIHAYTGDQMTLDGPQRK
AAEMSLASCYYNTNSAR
LNEVAAATMVGGATLTK
SLQVNQSVITAGGIHGTIK
LDEKIIDNVLEHGKER
YGYGDLSDQSFGNSK
LSWSAEEVDEKLK
AAHLPEQMIQNIAK
EVTGLGLKEAKEVVDGAPK
MANLIALK
DAAALYFR
AYLYHNMKEYDNAIEFYKK
ITEINVAETLKDVRK
LYDVQEAVSVVKK
YGTVENEKFTPGILNANR
AAEMSLASCYYNTNSAR
FLDQYVIGQDDAKR
AEYVIEEIQR
LSWSAEEVDEKLK
VVGQLGQVLGPR
VGFGSGVIISK
GFEGGQMPLYR
YVMALMNGAR
AIAELNGAEYMGR
EVEELKQLLNK
FLDQYVIGQDDAKR
SNDTNFNNYFGR
AEAIFRQGGDATGDINELR
VGMVAVHLYRPFSAK
RADVYDLRPLLR
VVGQLGQVLGPR
MKQEGYNISGLPANAQELGK
GGVGNMFYDDAKLSR
NMGGSPWATSNVMAK
FATSDLNDLYRR
NTFNPDGVGTVIK
MNKYELALVVNAK
IGECDIIIGGR
LQLVGVGYR
FTGNEAGKALVAAGPKL
EVEELKQLLNK
VGMVAVHLYRPFSAK
QMYATNDELLYK
GYGTALPVKDIAASPAYK
VKGEGDTIGGTLTCVIK
RYPAFGNLVPR
SDGVKMGKTMSGAVWLDPEK
SKVILELSNDLGK
VYHTTILPFTR
FVIENEQGLHMRPAGVLAK
WTIEDGCIK
APQWTGGGVVFAPKPR
VDYKGGVGNMFYDDAK
YYYPQVTEAVR
VGMVAVHLYRPFSAK
IAVEGATGLYNTNYENK
LPDGMRENEKFPEPIVTPTTK
EMASNGLIPGVK
VDYKGGVGNMFYDDAK
TVTIEPAVYYK
GGVGNMFYDDAKLSR
ILFYTGLTHK
VIADHNLLLIK
DIPETVSQAGAAAVK
EVPVEDLGNIK
RADVYDLRPLLR
SIDTAQAYYNEEGVGNAVR
MNKYELALVVNAK
SIDTAQAYYNEEGVGNAVR
FKFLATDIK
VVVDAGDSQNMQPGQIVTAR
ALAQLPDSCAASAECLQK
ISEVISESQTVEGDLRR
NGEIGPVMLGR
FGVEDGSVEGLR
LTTVAGAYWR
FTGNEAGKALVAAGPKL
HYQTGEVIPDEIIEK
TAPFVIDALKK
LMNDLYLK
ILFYTGLTHK
QLVGGAGEDTILAR
VNINLENLK
VIADHNLLLIK
FTNVSDEEQQVYLR
GGGNGDVTIFYSTR
VQNGQISSVALMDAR
VYHTTILPFTR
LPYYVNTYGFHTIHGR
ATVDFQWK
DESKWGTAALLAK
LSLQLYQR
VGSLTLPMSSGNTDR
EVTGLGLKEAKEVVDGAPK
SFIDPEVLRR
EILFNIDARDQLKK
TNVLTASAGEAIMAHR
MYEFLEK
CPAGISHPMVGLLAR
KLLLDFAAK
QRPTPEQMMQMQTNQMVR
GIINSAFGCAGER
LNLTTDMDVR
IIYQSGLNTTDALK
MISIQTAPQIR
PATYAEICAAMK
TLAYGATINGANTVYVYKK
AIGIIDKNPEFSDVR
CPAGISHPMVGLLAR
TEEEGLALIR
YLESLIQH
AVELIDMTK
LPYYVNTYGFHTIHGR
GQVTNMGAVNVMTGVYTGR
FLKEVCLLNQEDIMDAKK
DYLGAEVIAK
AHLLFTDIDR
HSQVFSTAEDNQSAVTIHVLQGER
MRFFIDTANVEDIRK
SLGGGITNLNGQYNVK
AWNSLYWTNHDQPR
ASYSLTADRGPADVTNSQAIIK
AAHLPEQMIQNIAK
QLNVVTTQLGVK
IGQEVAITVDAISKK
LISPTYINVK
AWNSLYWTNHDQPR
CDFNVPLQDGKITDENR
LTVSDEYNGQKW
SIKPNVISAANAVTLAK
TMLYAINGGVDEK
AAHLPEQMIQNIAK
ALSTLFPK
IILLGAPGAGK
IIVIGVGGAGNNAVNR
VGQLTDDQLESGLTEK
TDSVQILNKVELK
IGQEVAITVDAISKK
AITALFNHIR
GQVTNMGAVNVMTGVYTGR
VVGQLGQVLGPR
YADLNGDGVVDSNDRTIIGR
FGIATAADLSK
SLEQYFGR
VGEGIVSSIGSSENHKSVLENPDSISK
AALADNNTHWICGDLR
STLFNCLSNAK
IHYNSDFNPFK
SLRDDTWVTLR
EWPLKETGLPNTGK
VGEGIVSSIGSSENHKSVLENPDSISK
EELTELVPDREK
SNYNPVAMAHEAINR
MLVSAAEMLK
NIDPDVAINGYR
LIDQATAEIVETAKR
TVAKVDEAAEALKQIAK
NPSISTHLLGSNASSVIR
FYDTYSLTPGK
YAGVPDSELPRTESLKDTIGR
TVAKVDEAAEALKQIAK
QGLATPEEYETLEK
SIKPNVISAANAVTLAK
VDGLHYFSDNKDVDGDQTYMR
KPEDVIYLAVK
GRYQAFTQADLTNLR
FNIVTAGNGTQALEQVKK
AALADNNTHWICGDLR
VDYKGGVGNMFYDDAK
GVELTEPFQR
ALPMGNGTVQDAVVDR
YCEVVSGATHLPVIAK
LIDQATAEIVETAKR
FSTTMNEFVEK
YGFLGYR
NPGDKVDNPMPIYANPYR
VFNDKHSLSIATWGAPTER
VYHTTILPFTR
TVAKVDEAAEALKQIAK
LNTGYGYTFNKYDINANSR
QAIDGDTAQVGPQVAEK
VIADHNLLLIK
VDYKGGVGNMFYDDAK
DIPETVSQAGAAAVK
EYMNIEAMAK
LIGLVTYK
KGESTLKPSIDLVGKI
QIFTEYLTANGHR
LAPAILDLEKR
TNEIYQANYDFAK
YIDYKDPEFLK
IMVELPGIKEPERVR
VADITLADFGRK
YADLNGDGVVDSNDRTIIGR
YAGVPDSELPRTESLKDTIGR
FMGENWDQVQK
ILVVEVQQHIGENTVR
SALEIWK
GTILAHVDGGVPNLR
NPGLIASFSR
LIFGGAVPATK
LLYAYGEATVPK
ALNPYTQNDEFMK
ILVVEVQQHIGENTVR
FSSPTQFMAQR
TEEIFANVIKESK
GLPFLHMK
TLPGVDIVDKQPSMR
TLPGVDIVDKQPSMR
SIYYQGLMR
IYQASTSELFGK
NIEGANVQTVSGLNTYR
NLGEVLKEAGSSYEK
NTTIIIPEHNIPAFKPAK
DALPHWELAK
GVTALNDEQTNQVRDEVWR
IFVTATPEIR
LTLMSESLR
LYLNSAIYR
GTILAHVDGGVPNLR
VMVPDKYTGDVMGDLNKR
QKQFTLASPDGNLK
QQNLGINAGLINR
SIIDKLSLAGK
RVEVYMYASEQMIKDAQAASN
ALPMGNGTVQDAVVDR
GQLAVFTAGDPATNSR
GRQDIDIYPQVGGTLTK
VGGATFQVPTEIRPDR
TEEIFANVIKESK
AAYLNTGVWAK
NLGEVLKEAGSSYEK
AGGADPASYINDLRK
VIELQGIAGTSAAR
IEYGEAAFYGPK
LLIADPQVVSK
YIDYKDPEFLK
VGGATFQVPTEIRPDR
TGEPLPGTTIYVK
QLTLDRDPHGNVQVSLIETEK
NMYDASSTDYPTLR
ASAAGIIFANPR
NIEGANVQTVSGLNTYR
IGSTGMVPVFYHK
FTFDTQKQILATEGK
AADMTGADIEAMTR
FDHNFEAVQQAVAAGK
GGEVALEQFHITR
DMVDGAPSVVKEGLAKDEAESLKK
NDAQKEVALSNAELAVTQANADKQAGEAAAK
IAGVSVISNDGTPGGGAQIR
NTTIIIPEHNIPAFKPAK
SNGLLSMVK
QKAPGTLGQDIDLVNGQVK
GLSVEVSEDGTNFTK
VQGVGDASVMGQDYSMR
FNANINTVEIGCGDK
LTSMSFLK
HGYNIGLSGFTPAGTAK
ALFLPLADKK
ITFRPNPETGRPDTYLNGVNVENK
GLPSGGYAWNVEDDDTKNVR
DETSENTVWWTSEEYKNDNKPVDAK
GTQTEKNLLTSFAGESQAR
NTTIIIPEHNIPAFKPAK
GLSMFIYDKR
IVSAPSEGLFR
ALLEADAEYRPVLK
HGYNIGLSGFTPAGTAK
YAEIADHLGLSAPGDR
ALLEADAEYRPVLK
VIVQFVVNK
TYNSAISVGEDKNPIETVAEK
QIEYKEQFVDPNEPIRLNK
LMTFLGSK
IAVPLLK
KLDMVPVECVVR
FTFDTQKQILATEGK
AVIELAGIKNIR
LKGASLASVMGATLATKR
IIGMNSTPVVWK
ATLIKVDNAYESLAK
TSFLGVVGK
AYLVNTGWNGTGK
LTGNKWNDRVYLSYTGYPGGQR
AVIELAGIKNIR
IAGVSVISNDGTPGGGAQIR
FGQGEAAPVVAPAPAPAPEVQTK
YAEIADHLGLSAPGDR
VLADLAMNHPEAFK
SVVSYGGVQAGYLEK
SRLTLNYEIIGK
QVAILAVAGAEK
GQIPADYPYVVR
SLDEVEAIGHRVLHGGAK
LHAALGNAMLSINAAK
DVSGEGVQQALLK
GAYELETGNVIVK
SVATFANATYSYDGR
ALPMGNGTVQDAVVDR
TYNSAISVGEDKNPIETVAEK
VLILPAPAEEK
TLENGAVALGVVK
VGLDMLR
VLQWSSGNPGFK
KLASYADCYVNDAFGTAHR
MVISGNLLK
GSKFDAVPILTGR
QAPMASLQEAVVK
VLQFGEGNFMR
AGGADPASYINDLRK
FADLQTALTK
FQGGPNAGHTLEFEGQKYVLR
SFVTLEYQSTR
ILAEIVAIGHQR
MAPIYHLPLTK
VGQLTDDQLESGLTEK
QVTANSVTVAPYIR
LKGASLASVMGATLATKR
NKNPLIILESCDK
MLGYDFR
VESSKDFLIATLKPR
GLSGLEWR
VAHREGYPEIGLYWEK
LLTPIDVNKNNIKDTVIK
NTTIIIPEHNIPAFKPAK
NIEGANVQTVSGLNTYR
FSDITYDEVLKR
YSPVPGYPALR
HTPFFKGYRPQFYFR
FTDMIDGQTITR
VSLGYTDDNGIVKTSNFR
QVTANSVTVAPYIR
IAGVSVISNDGTPGGGAQIR
IILLAGCGVNEK
DYFFKLNK
NPIYEGFDLSHSR
TLKDNGITPFALANGSK
GFIAALDQSGGSTPK
IDFVGGIR
GHIYDANTNEPLVGAAVTYK
VTNSWFSPTEETNAAK
TLKDNGITPFALANGSK
INLPSLTEK
IGSDKLSPQEEMNLSYLASK
AAIGIPEEELR
SLVITYMR
LVSWYDNETGYSNK
FAENAYFIK
VGDIVLAGTSYGR
VILAAADTFR
FGQGEAAPVVAPAPAPAPEVQTK
TYVKGTQFVSNASCTTNCLAPIAK
DVLADPLYGNKVVTK
KEGYEQISAIFTETADQEKEHAKR
EYPCDGLIAVNDK
RVTAPLFVLK
DKLSDTFNAKDEEATLANMHAR
IAGVSVISNDGTPGGGAQIR
AADMTGADIEAMTR
VGQLTDDQLESGLTEK
IGSDKLSPQEEMNLSYLASK
AMMIGIVSR
DVLADPLYGNKVVTK
TPLIISGPVPK
ATIDGLENMNSPEMVAAKR
EGYGFYGAGIR
VSDLEEAMKAAVK
GHIYDANTNEPLVGAAVTYK
FGVAAEIIK
TEAGKHYLLVSELPNVER
ALVMENMEANVESQK
LGSNAMGNYLYVYK
GSKFDAVPILTGR
NKNPLIILESCDK
FFAHQYNHIQPDIITVAK
FLPAIMK
AFSILLKEEVK
VIDESMKTNDSQPTFVLER
FIWTHDAFR
VGLINSGGESHGESDLHDAVVTAVVNKR
ANSNDFVGNVDVDYK
VAHREGYPEIGLYWEK
ALLEADAEYRPVLK
VTWVDDKGEVQTNLGYR
PIGSITQLATMR
AILTSDLGINPNNDGKSIR
TLLQLAEQNQER
CDFPGGWPNDTK
IPIFDGLDKK
IVAALPTIK
AAVALAMNHFGVSEADLKK
ELRDEIWNRFK
VTWVDDKGEVQTNLGYR
LIERDAEVFEPLSK
STLVDTAGRVDKFMSR
MFLDQDFTEK
LDGTLSQDGELNPDSVAR
SVVSYGGVQAGYLEK
IAGVSVISNDGTPGGGAQIR
GQIPADYPYVVR
VILIGNVGQDPR
STLVDTAGRVDKFMSR
FAWDSYR
SMIAEPFEGTPAAK
YGTEPDGYINYVK
IGYPVMLK
SYGSYQNPDGSYSFVR
IPTLCYIK
IAEFGTVCRYEQSGELHGLTR
VLILPAPAEEK
VLILPAPAEEK
VLNDIQRPFTAIMGGSK
MQAYFDQLDRVR
VSELENFVTQK
LDAEGVKLNGMADISR
MYNDPALNPVLYAKK
ELRDEIWNRFK
IAEFGTVCRYEQSGELHGLTR
AEAEQTLAALTEK
GTDADNDLAVISVK
AAVPIGEALPASPGAATGK
LAEDGVYEGTLFHR
DGFTLAQDVR
LIERDAEVFEPLSK
LDAEGVKLNGMADISR
AIKEVFGDHAYELNISSTK
CTYFAVIDK
SQLIDKIAAGADISK
NVDCYIINTGDFMGKK
IIVIGVGGAGNNAVNR
VILIGNVGQDPR
SQLIDKIAAGADISK
GIIVCDDAATEELK
GIEGSSLDVPENIVHSGK
VAHREGYPEIGLYWEK
VGQLTDDQLESGLTEK
VLKVNDGEGQVLLTYK
AIKEVFGDHAYELNISSTK
ATPTGAIAQFAAGGK
ELPAATTVLSQKDMQANQVNSVK
FKEAIGYLEEATK
FKEAIGYLEEATK
YSTYGLFEK
VWQLLSNNEK
LILPQQQVIR
VLDLIAHISK
TFGNPSIIAGNMNDK
DAEVFEPLSK
AIDSLEGMKGDNADETTGIGIIKR
YSPVPGYPALR
TLGSIADLTR
AVIELAGIK
SVFDALGAK
IVNEPTAAALAYGLDKAHKDMK
TRADHANTMNQLFAAYAR
MGGQLGGDRVTVQNLQVLK
ADAFAVIVK
AADIIREGLFR
NSIDNPIFPR
LQTIDGTLQIK
VTNSWFSPTEETNAAK
TLKDNGITPFALANGSK
ITLEEITQR
TALIDHLDTMAER
ALLFVENR
VLDLIAHISK
SIDFALSNMSNSHIQK
AQSVNMPYVIER
TRADHANTMNQLFAAYAR
LLAPGAAAIQECVK
AQSVNMPYVIER
VAHREGYPEIGLYWEK
DVLADPLYGNKVVTK
AGIALNDNFVK
AADIIREGLFR
ITLNMGVGEAIADKK
VGQLTDDQLESGLTEKKAMAIINK
TYHAAAAPIILREESENEVPAQPNANIQQPADAQPQK
FSIDHFIGNK
IDRLPIELSPR
GVSYNSYLITDEK
SIDFALSNMSNSHIQK
AIKEVFGDHAYELNISSTK
GTQFVSNASCTTNCLAPIAK
IAGVSVISNDGTPGGGAQIR
SVILYTPYTK
LIDIITPTQK
AVLEEVKGRADLL
KDIGGVGIYPNLDIKPEK
SIVADKYGKEIADNTSILYGGSCKPSNAK
RYASVGDVIVVSVK
FATYKGMPVTNFISEEK
ATIDGLENMNSPEMVAAK
AVTNAQVPAGPINYDDYR
GTQFVSNASCTTNCLAPIAK
KDIGGVGIYPNLDIKPEK
LLNTMDPDAPGTLISNDTEKGKIK
FLPAIMK
TFAESLGLK
IAVYSSLIK
DAALSCDQFFVNHR
NAELDDMMGTFNEVQEGFRK
EGILDPTKVTR
ALRDVSESFIIK
MNNTFPTEGNLSGLSR
SAFNFSPYQGEK
KDIGGVGIYPNLDIKPEK
ITVIATGLDDETAR
VAHREGYPEIGLYWEK
VLNDIQRPFTAIMGGSK
TIGVLTSGGDAPAMNAATR
GFTNIFK
AVLEEVKGRADLL
VGEEVEIVGIK
VRDYFFNQYPGVQSK
VSQLNLLPQGKPEALR
AAGIENFIHVR
TSTQVLVQAADLR
VRDYFFNQYPGVQSK
YKPNFTPHVDCGDNVIIINADKVK
SISFSDFK
FFILQAHYR
VGMNMSNFTGDADTDMR
IVAALPTIK
IPIFDGLDKK
AVDYIALAPK
MELFGSVGK
ILNIVVVQK
AASEAVKDAALSCDQFFVNHR
LLNTMDPDAPGTLISNDTEKGKIK
EAFFGPVTPK
LRLQEFLR
DKSNNSTLPYASVIVK
NAITDTPLLR
ITLNMGVGEAIADKK
YGTEPDGYINYVK
FGVEDGSVEGLRAEVR
IEPGDIMIGK
VSQLNLLPQGKPEALR
NPISEADVEIVR
SGLNLYNNPTNLGK
VLRIPEVTVVGK
SNNQIYIITHQNAPNVMR
IMVELPGIKEPER
LEGVSLTIATK
VKGEPLTDFIGTTR
KLYSWNDTGKLIEN
FPTPSYLQTSTDR
FGTCPHSGFGLGFER
IYQQEYEIGKPLYSVK
ITDIMFNGTDEDLRQTK
VIIIGNNFGNDK
ITDIMFNGTDEDLRQTK
VKGEPLTDFIGTTR
AEALELVNQVR
YQIQPVWR
VDYKGGVGNMFYDDAKLSR
LYGAYFDSQNEYK
SLTEIKDVLASR
YETQLLQGTIAR
QIVLLTPLHR
ATPTGAIAQFAAGGK
VAHREGYPEIGLYWEK
IGLFGGAGVGK
EGIPEEEILR
AIVAVPEVGEVYKGK
LAQIHSLKETWKDENTVTEALQR
IIAILPPR
LIDIITPTQK
FGTCPHSGFGLGFER
VDYKGGVGNMFYDDAKLSR
SSNPDLFRFPTR
DYIHVVDLAK
TLGSIADLTR
FVNILMVDGKK
AVIELAGIK
LVDMDLSVR
HKIIGTFEEITASVPEK
DGNFVSPAMTASGEVR
ETLEDAVKHPEKYPQLTIR
QADGSRHPFDSFICAK
LSNVTAPTITVYR
KLIDDAVAWAK
GSMINKMFGEYEQKFGSLK
EFKVEANVGAPQVAYKETFTK
NRIEYPVFLDK
ITEDLSGGLLQK
LQMLFR
AISLISGNEVTTPTR
KVTGQIVDESGQPIIGATIR
LGATVIPATHLLTK
VTWMDDKGNIQTNMGYR
GTLIDGTEFDSSYKRNEPATFR
AQYDTVLANEVTAR
DTTGEPVIGANVVVK
SSWGNNSDVPYNGAFK
AGIALNDNFVK
VDYKGGVGNMFYDDAKLSR
AVDAMIPIGR
DKSNNSTLPYASVIVK
HKIIGTFEEITASVPEK
QSENYFNNETKLTQCWK
INALETVTIASK
ETLEDAVKHPEKYPQLTIR
VLSMYQDPAQREQEIKNISSVYK
VLIIGAGGVGTVVAHK
MPIGVMVTLRR
ELFFDPYKK
LIDIITPTQK
GTQFVSNASCTTNCLAPIAK
IAGVSVISNDGTPGGGAQIR
KLIDDAVAWAK
VVEHESTSSILGMVDKVK
VLEEFISEYRK
VTWMDDKGNIQTNMGYR
FVGGSPANIAVGVTR
KLPDAIFIVDPKK
AGADRVELYTEPYATAYPK
IAQIADTIFHR
GMENLPGTIEHLCK
HKIIGTFEEITASVPEK
RVYDEFIKEDYVVTPK
GVDFPDNASFAR
EGGRTVGSGNISDIIE
VGIYYLETGASMRPSK
CVNSIVR
ESNALHDKLVENVNYFR
SIEQPTYSYLTCTR
EAINYEVLDDYRTK
VSQLNLLPQGKPEALR
NMINVALNNGTLQHPVK
FYTFTDGYK
EAINYEVLDDYRTK
SRLTLNYEIIGKSDEEITK
VIIAMGSVTEAAR
FQLINSDTEEVAAK
GSALKALEGDAEWEAK
NYGVNPLQIQPSGR
LLKPGFDAICATIKEK
KGPEQTAQEIGEYLK
ELGESMGNLYIAQGQYER
KALSVQPEYELIAPK
IIKEKHDANIMFLIQQANIR
APGTLGQDIDLVNGQVKR
SLGANDFDIMVGGEEQHFHR
MELFGSVGK
DKSNNSTLPYASVIVK
AIDSLEGMKGDNADETTGIGIIKR
AIDSLEGMKGDNADETTGIGIIKR
GMENLPGTIEHLCK
ITLPIELRR
VALDFSVR
VSQALDILTYTNKK
TVMPIPVSEINVSNGK
IPEILLDTTDRNR
VIIDFVPNHVAR
VGDILHNFEQKYGAAK
SFDNGVTWYK
NHSAIGQNITAPIAGYVK
SGLNLYNNPTNLGK
SLGANDFDIMVGGEEQHFHR
VSQALDILTYTNKK
NLAAGANPIILR
QLESDIYNAIHR
NEDGTGVLVGLTK
VTNLMLLK
GFISPYAMDR
EVCLLNQEDIMDAKK
EVDYINVHGTSTPVGDISEAK
WTLSTSLR
YFALLK
DAHPGSTVTILTMGPGR
IASAGIESGWSGVPAGR
YVSFDTQSDESTGLTPSTPK
TPPAPFTTSTLQQEAAR
NHSAIGQNITAPIAGYVK
ITEDLSGGLLQK
GSALKALEGDAEWEAK
QLESDIYNAIHR
GVSADQISIVSYGK
IFSAQVWAPEKPYK
YLSEAEVNYLR
DKPLVWFNR
SVELFKEALQGAK
AVGKDINNYDFVQLK
YVDMVKEGILDPTK
EQVEEEATAQGIVDKIK
TPPAPFTTSTLQQEAAR
YVSFDTQSDESTGLTPSTPK
IFSAQVWAPEKPYK
VVEHESTSSILGMVDKVK
VKGEPLTDFIGTTR
IGIPPLTEER
QQLTGFFNTK
AVYDLYYNAGR
TDLSSFSLK
MQAYFDQLDR
ILMITNDPLRPK
AHLLFTDLER
NDMTGSVMAIKPDELSK
TIIIANTSNMPVAAR
NENKITELPANMVQENYSPK
NYLTEHPEATDPRDYLQSAK
FIDAKQDLSIQVHPADDLAK
IIAILPPR
AVGKDINNYDFVQLK
INLIPQVQR
SLEEGQAVSYDLTEGAR
LNLPKEDPITAPVVK
NGNGTIDSGDKYIYKKPAGDVLMGLTSK
VTNIKPGMVETNFTVVR
AEVSGIYITGVR
GLLIGPDVAR
IVDYVYHNTPFYR
LASVSEYYFSK
AEAIHYIGDLVQR
LGENGITEKDILIHDAHCQDNTLQLK
FTAQVYVLTK
DGNFVSPAMTASGEVR
EQVEEEATAQGIVDKIK
FIDAKQDLSIQVHPADDLAK
IAPLLDNRVPEYPR
NLAAGANPIILR
YAVFTLR
MTMETAHEVAVQIAGSGKEGVR
VTNIKPGMVETNFTVVR
HLGPDMDVPAGDIGVGGR
VLLVDKDGNVTVGAPTVEGAK
GSVPTANINLATMK
AIEAGIKEVVFDR
SPMLWGDSYTTNYTDKTDATVSK
KQLDALTEFVK
ALNEDGTPNTAHSLNPVPCVYVTGNK
ALMLDAIK
VGIGHGNLAAMLLR
ILMITNDPLRPK
QLELAMDMLEELKSTDKLK
DTTGEPVIGANVVVK
VLSMYQDPAQREQEIKNISSVYK
SLQASLDVINR
LTVLDSLSK
SQFQYSSTMQVPVLK
KQLDALTEFVK
LMAELKELETVERPK
NDGFELELNSK
LNPNNGLHSTEVFPAAIEGK
VNAEYVEAFTKGEVK
AIEAGIKEVVFDR
SQFQYSSTMQVPVLKK
FLAGVLDSNASR
AAEIPLDQLNAQAR
DGTDYHAAADLTGQANHIGVTIK
EKLSPVLAVLK
ALHPFGGINMIK
HAGWLTAASALAR
ALLQVDGDFRPVLKK
FIDAKQDLSIQVHPADDLAK
VLLVDKDGNVTVGAPTVEGAK
YSQNAPLNMYDEVNTK
ETYKYADMLAMSAK
FTGEVVQEIKDYSK
LGYPTKVEGSSTLLLSACAPQAQHVK
LQLIDGTTYDAEGK
NLSINLISSASYRK
DEITFPFKR
AYYSDLTAMTR
YVVMSAPSKDDTPMFVCGVNEK
TIVGYNNLGIGR
AEVPQFNVGDTVR
EIKDISGLTHGVGWCAPQQGTCK
MANRQDLYLCEINGGNLR
LPLSGNALVSVNK
QSAEETGHAYAIAGYMIK
EGISALLQR
VWAPNMEVQNEYK
QLGFKPDFIR
SQFQYSSTMQVPVLKK
GSVPTANINLATMK
TVLAPMFK
TVMPIPVSEINVSNGK
AIDSLEGMKGDNADETTGIGIIKR
GAFGEAEAEAKFEAWKNNK
FSSDMDPITAMTIDKGRK
FTDLMEYER
AIEKADMLYAEIDR
FHASVNLSILK
LRDWLSIPK
VVCQVISNLVKGDK
VRPAMDVNTTEICPTCFGK
DLTFKGGSHGSTLSIIPEEK
NLAAGANPIILR
QLESDIYNAIHR
TPQQNEAFSFMQK
MMGSFDVNAKPGSMELK
KAGAIPVDVIDMR
AFNIAIDGPAGAGK
AAEIPLDQLNAQAR
AIDQIADAISQPSLKEMK
LNPNNGLHSTEVFPAAIEGK
GKPIAAICAAPMVLGK
VREFFGLYPK
VLMEQMLKDPAVR
NGVKPLCQDDLDELYK
SAHVYLNFAEAEVTK
QLESDIYNAIHR
ALEAGVNQLADTVR
ITGGIDGYFR
DVDIVVLDKTGTLTK
RFNDGDTITVEPWR
DKVVELLKDEVVK
MMGSFDVNAKPGSMELK
MIQEQTMLNVADNSGAR
TKENLTLEELMK
MLSTDANNKLYLYVK
DLTFKGGSHGSTLSIIPEEK
VAEFDDALMEK
NLAVIVESAAVNHR
IGIPPLTEER
FGVVQPNIQSLEDKMGR
EFIGAVIGPGGK
NSLDGAANSTWSETLK
MLSTDANNKLYLYVK
ISAAEAASLIK
TPQQNEAFSFMQK
AAGAFVVESILHDQKK
ALPMGNGTVQDAVVDRSGITGEK
TYPNLIGNESARGTEYESFGGNK
GAFGEAEAEAKFEAWKNNK
ALGILPAVK
TVEDFREILR
VILQADPVSPAIR
IIAILPPR
SLEEGQAVSYDLTEGAR
LVNIINQTIK
AEVPQFNVGDTVR
LGAFGLTEPGAGTDAQGQQTK
AGYMPPFFQK
NCYITPHIAWASTEAR
LGNNQSITQAEADAFER
NVALIFEK
KLIIENVMAAAK
STPSESGTSLFILHEGR
SNDVDEIVNTVR
LGAFGLTEPGAGTDAQGQQTK
AGDPVWTDVDGNNQINDNDR
DGNFVSPAMTASGEVR
TDASDQLNSTKFGIPYAK
EFFPGIEK
ASIGVVGNGEHSLINIGK
VNAVAANELGLKEGTPITYR
INTEKSYAESMVLDYSK
FSTTMNEFVEKVR
EMGIYNVGGPGVVK
NPDVFELTR
MQVILLDK
QDGTYNGNNWDRILGK
SFYQTNSEQAYNLYK
VLLVDKDGNVTVGAPTVEGAK
HGYELVNEEGEGIGVVTSGTMSPTRK
QASNTQWFLR
QSVDDDLYFVPSKDKK
VTTLDMENLPR
QYYFEGNINYER
RAQSVVDYLISK
LEFSDALLKR
TDASDQLNSTKFGIPYAK
LYTFQSFK
GWIAFEK
LGADGTGGTSGILNAPSPAVR
SQFQYSSTMQVPVLK
LNPNNGLHSTEVFPAAIEGK
YGAVMIDNSSAFR
TTNPADRFATTILR
GMVPMSLVK
RAQSVVDYLISK
IISDFELR
NVEFIGFENYKR
TPLEEHLAEGAMYAAGK
LLEKYGIDANGIYAK
ILIGADFR
GTVSWNHLFAEK
LAQFDFLKR
TPLEEHLAEGAMYAAGK
IAMDLLR
LPGNQYEVVTLDGQTGHPIPNAK
EVNSYIPGEGHNLQEHSIVLVR
SGVTHFTAKTEEEGLALIR
ASKPVAWALLAR
AMIYNGEEFYTSK
LVMGGRDLENNTMEVMR
YRADVLIEDQLAK
NVYFLSDAHLGSR
EVNSYIPGEGHNLQEHSIVLVR
YADIVLMR
ELGYPVIVR
AYIAQGEVLPVATR
LGGYASVVFK
TTNPADRFATTILR
TVLIANTSDMPVAAR
IVAALPTIK
GANEAIDFNDELR
SGVTHFTAKTEEEGLALIR
AEEFLRENIVS
LQPFQQFEQPQEK
TTVDAPYVWENR
VNLDDPSHIVAITR
VATNENVSFDGQIITAK
EVNSYIPGEGHNLQEHSIVLVR
GMQDKQMEVLEAIK
VFLFGGGK
AEYFSLVGNSTK
AGYNNLFITR
EIFSPLAPAANK
IDYKGGVDNMFYNDPR
RKPYSVVLFDEIEK
YNPALEEEGKNPFQLDSK
NGYWEIGYGK
KLSPENSAIYASLPEGVAR
VSANIFYDNALSHR
LLNLEQAGKPVADAASMQR
IAPALDIAVGK
NLADDILPQLRR
LSVLNGEWK
GMQDKQMEVLEAIK
STIFPSFVGHTFAVHDGRK
KEFETNLFIPGSK
KGTLTMAWAIANR
AMVVLADNDQNVVLSAR
RINPEMLPYLEK
SDGKPVSHATYPDTDIPLFR
ITGGIDGYFR
LGFIAQEMGR
AYIAQGEVLPVATR
QLKQDPWETIEEKYPVGSK
EAYPGDVFYIHSR
KGTLTMAWAIANR
TSDVEGEDLLPVEK
YVDMVKEGILDPTKVTR
KLSPENSAIYASLPEGVAR
WQTHLINPHIILSK
LLYFDLKKD
ADMLYAEIDR
ISIDHSTSTYFFK
TIIVSDDARNILASR
IGMTSVFSADGK
TIIVSDDARNILASR
FGFVVRPDANKLEIK
NVLGALAQVK
VYDDTAAGDVVTLGTGK
ESYTKEDLLASGRGELFGAK
IEPTAEAATGCAYQAFK
SYDIAPNPLSESDLRNPR
IIAILPPR
GIYDEVIKNYGKQ
IGTVIGFPSGAHTTFSK
NAYVATSDIQPTNGVVHVLR
ENEYIGINDNRVTVTDK
TDYPTVQVANGFR
ALMEYDESLRSELR
MPYQPQPTSVNVTVNVSR
FGFVVRPDANKLEIK
LGNNQSITQAEADAFER
MKRDDLIFDIIEKEHQR
DGSVVVLGYTDR
NVMNFLSK
FPAIIYGGK
LSVAAGGGVDKFGQPILNR
VILPDPVFNDQKVSK
TNLYDGFEVK
GIYDEVIKNYGKQ
MVIGVPSGSTEVELR
KGVTSIEDLGYEYAR
YKPNFTPHVDCGDNVIIINADK
LSVAAGGGVDKFGQPILNR
LESITVLPADDKGPVSVTK
SKDLIYWEAQQYPR
TIGNPCTGPDADKTFYAQSTYVQPVIGKK
FRPGAGVIQSWDADKGWQGTR
KVSQALDILTYTNK
SDGKPVSHATYPDTDIPLFR
RAQSVVDYLISK
DAFGGTSKEGMAGVTVGVTYK
ENTNILNGNAPDLDAECAR
FVVEPLVR
VCCNFPETVSELPANK
RAQSVVDYLISK
TPLEEHLAEGAMYAAGK
TTNPADRFATTILR
KEFETNLFIPGSK
FGEGIFGADK
GPFADESLLK
GPVASIYYQGLMR
VGVSPSFNFGDK
GWNVIFKPNYK
VILPDPVFNDQKVSK
NAYVATSDIQPTNGVVHVLR
YNGVISEVEEWGKKR
AGDQIQSGVDAAIKPGNTLPMR
LYENGSMGDIYINQR
ITIQEAVAQTEEK
HILIAVDLSPESK
NALTTLPMGGGKGGSDFDPK
TNSAALAQILAK
YRPETDMADLDNFDAAK
AIESAVSTDGHLKEFEGWTNK
AGQPCNIAEAYQSAIDHH
ASFLQQFR
RLDIPQGEEHLYPYDKVTVVGTDR
ADLELVLQK
ITAIFQPHLYTR
ENEKFPEPIVTPTTK
AGELGVVSAYNVIKR
AYIAQGEVLPVATR
QLKQDPWETIEEKYPVGSK
TNSAALAQILAKDYNK
ALILCSPSNPTGSVYSK
TVLIANTSDMPVAAR
GFEYSNPDYLANTR
ILGLLGK
GMFYPGTSSYDSYQR
MKLSQQSLSTIESAIQK
SNFDGSVQGSKNPELIFTR
SDGKPVSHATYPDTDIPLFR
DMSNGDMFLSK
SIGQFNLSGIAPARR
VLPGIAAIDDK
TNSAALAQILAK
TISYAESHDQALVGDKTIIFR
VMGGGFGGCTINLVK
AIDSLEGMKGDNADETTGIGIIKR
SIGQFNLSGIAPARR
FLPVFSHHIFASK
IAPALDIAVGK
LVADSITSQLER
GWNVIFKPNYK
IIGAEFIR
FGPTVGGNLNISDETK
TENLYILPASQTR
CAAVYAALPTEYCK
GWITAEDIAK
KLSPENSAIYASLPEGVAR
SDGKPVSHATYPDTDIPLFR
SMGIAVKGEFPVNN
IVVMKDGIVQQVDTPQNLYNAPK
ESYGNALVELGK
VKFTVPVMFR
FAFFSK
DVLADPLYGNK
LVANAGPMDEIYTR
ESEPDIWNAIKR
FLPVFSHHIFASK
KLSPENSAIYASLPEGVAR
GQVTNMGAVNVMTGVYTGR
VNYKGTLIDGTEFDSSYK
LYIAPGNAGTNAVGENVNIK
GNNTYVVGITGNFDDAQTAVKK
VNYKGTLIDGTEFDSSYK
HVDSLITIPNDKLLK
LYIAPGNAGTNAVGENVNIK
ALSACGLEVTSIR
AANLDAIHDTVHEMAR
NVLGALAQVK
AALIDCLAPDR
CYNIETVEDQKVR
LVKPWVGGYTGKDPLDNTYTR
VEDGRLADVAPTILK
LGHIMWEYVGMGR
ALLLAINGGR
YNGVISEVEEWGKKR
TTPSVVAFVDGGER
GLVTEGVEEVIKR
DMHVGDTIIGIK
LSTYNKVEDIPADVMR
MLADADTQKELSPLLLKK
QFKEQNPTGWVEAAVK
SENIRVSEVSDILR
DCDYKFNFIK
AVTNAQVPAGPINYDDYR
TNSAALAQILAKDYNK
GPVASIYYQGLMR
KAPEIYYVGNNLSGAYVK
FQMQDLPQDVAK
KAPEIYYVGNNLSGAYVK
NVTLNSISFK
ESEPDIWNAIKR
EFADNLDSDFKVR
KIFLMGSDDTQVIR
IFGAKVPFRPVFR
QFKPETLCVQAGWTPK
VLESAIANAEHNDGADIDDLKVTK
LSVAAGGGVDKFGQPILNR
VILPDPVFNDQKVSK
ATYPPYFIAK
VEDGRLADVAPTILK
LIGLVTYKDITK
KIFLMGSDDTQVIR
FPAIIYGGK
LSVAAGGGVDKFGQPILNR
LGHIMWEYVGMGR
NKVTDAEIAEVLAR
FGLSLVR
LLEGGQTITEVTNTDGTYK
HEKPEVIEQVVNVIK
RIVNEPTAAALAYGLDK
QFKEQNPTGWVEAAVK
EFADNLDSDFKVR
LNIKDVQGINTFER
STGPYSLVTQQPLGGK
IMITFGGGSVK
QFKPETLCVQAGWTPK
NSLDGAANSTWSETLKTN
HEKPEVIEQVVNVIK
QEIINLKDLNEKLGR
AGLPGITADDARDVTTMR
SQFSVPGFR
GGYTAPTPGGDPIANPNTLPTGR
QEIINLKDLNEKLGR
GIWNDLEGKVR
MFLCNESNRPVVVLEK
AVTNAQVPAGPINYDDYR
VLESAIANAEHNDGADIDDLKVTK
NSALTPGLDYSSYPR
AMVGLPVTVR
GLSNNIFAGQYHSAFK
RFNDGDTITVEPWR
NFKDLPQISVVVGHDCR
GQLIHTNALIEGLK
IQIFEGVVLKK
VSYPIYHIDNIVKPVSK
INYFDDKELIEEQVKR
TNSAALAQILAK
SAVTVLFTDNMEKENK
MEYSSYNVNTPQWR
MNKSELISAMAAEAQMSK
INYFDDKELIEEQVKR
ALAEAGADAVKVGIGPGSICTTR
IVSFMNTTENPPVER
KLDTKPLPENVPDENYPNGAGGIDALR
SPSDGVINDIPYR
KFGDNEDPLLVSVR
MNKSELISAMAAEAQMSK
ILAYSGLMEGK
TPVAYVNESQSINLTPK
TPAVAGKPLTVVTTTGSEYEAYR
HLQAGIGAEYNFLK
IAGVQIVNGGGSPTSVSTIR
IQVSVPAGIDNGQSIR
SPSDGVINDIPYR
LTYLFDLKK
EGLNAEVQSPTFEEFNKR
AVTPENCYDFEGAQGICPK
KFGDNEDPLLVSVR
TNSAALAQILAK
AIGAEPVIYPYR
GSVNYDFFNK
EGPALEQAITGYNDSK
IGLPYIQVDPKK
FGESFDEAQFR
VSYPIYHIENIVKPVSKG
VLVCVPVGATQVER
TLLYAINGGVDEKLK
VFSTDIAAAYPSEAK
QVAETIGYPTPNLAAR
QFILYEAIRK
FGPTVGGNLNISDETK
AANAGGVSVSGLEMTQNSIK
NTRGPVASIYYQGLMR
EGWKLPDMPR
IAGVQIVNGGGSPTSVSTIR
NTRGPVASIYYQGLMR
IVSYAQGFSQLR
KLPSSIFNVYDK
VGNNLQANPVGLVGSHIEGR
ESEPDIWNAIKR
SMGIAVKGEFPVNN
YPLISELK
KLPSSIFNVYDK
KLEELGIGRPSTYAPTISTIQQR
STFLQDFK
NSINYALLKDMPK
DDTRYLAGAVPVVDGK
IAYTVAYYSVPENK
TLIQNMVIGVSQGYEK
LYGQNAGDHYIPSQINLDNQDGR
CGYWHLWR
AANAGGVSVSGLEMTQNSIK
IQVSVPAGIDNGQSIR
TIPQAESLDAALAK
MFEYYTKCDDLAQVPNEK
ALADITMVATNAK
VLAIDPGFR
NSINYALLKDMPK
EGFYDGLTFHR
TAAIKTNVVYDKDEDNYYDTLSGLQK
LGAMNPLLDGGR
EESSNDFDVSIYIGNTHMYPILNIK
EELIGVNAGIVK
VYPTGGPITMPIGEQIK
LPPEMPLVTGQR
MIPGFEDGIK
AHVAYIPNGYITGLSK
EELIGVNAGIVK
MFEYYTKCDDLAQVPNEK
MKEISLSYEFPK
SSEPLVGAYASVAEMNK
EYNSHSYGVTFGGPIIK
WSSNPDEEVDKSGYTIQFK
FTSAYATLIR
HITLPLTEELAK
WKPDFGPNTIHPTGGVTAIGAR
NTTGNVLRPALQIIK
AGVHPLLQQTPFRNPQTGAFDKDMLNK
LYVHILNLQDK
WSSNPDEEVDKSGYTIQFK
GDYLTNTNQNAAFLR
GRLQQPEEFENIVIK
FGLSLVR
QIEGAQVEQITDNNGLQAVK
QIEGAQVEQITDNNGLQAVK
VVNIHTIKPLDEELVVK
WKPDFGPNTIHPTGGVTAIGAR
APLIALTATATPK
VLADLAMNHPEAFKAVVAK
VLPIYQSTTFKYDTSEQMAR
MKEFPNMTYTINGYADSATGTPSINQK
RLPILDAIK
GIDGSPDLDGQDEGESGFYR
IREAADLFALR
NKDGIPAVVERLEYDPNR
SLPIILR
NIEFFEAR
LLANLLGK
VLADLAMNHPEAFKAVVAK
SVVLGWDLPKR
DPSNSEKEAVLYIYR
SLATAAGAVAGGVAGQGVQSAMNK
QLEITQATAEVLKR
RPELDAVIVANNIAR
NTTGNVLRPALQIIK
NGIEKIVELDLNADEKAK
RPELDAVIVANNIAR
ARDAAEESIDDIKEQLNDGTK
YIADNYWSEEKQNWDAKYPR
TIPQAESLDAALAK
SPMHDFEHQPEHDLFTQWR
QLGIPFAR
CQVLEGGGEILPSEVPHFSRK
VGMNISNYTGDADLNAK
SPSDGVINDIPYR
IVSFMNTTENPPVER
IAVYEEFAPK
TNSAALAQILAK
TAYDKIMQAGGYVSVR
GASTWTLGLAK
NLLPAAFAK
SNNPYWIINK
AVTNAQVPAGPINYDDYRT
EKGTIDETQYLNIVR
TSNYDTDVFQPMLK
TPVAYVNESQSINLTPK
MNKSELISAMAAEAQMSK
NTLVSYFGR
HITLPLTEELAK
AADFLDGIK
IGVGAENCADKASGAYTGEVSAEMVASTGAK
GDYLTNTNQNAAFLR
LAMDFMR
IDKFWVAGLK
KVTDKDIQINIFEVK
VIKPIMDGLTPIAK
GKEVLNFCANNYLGLSNHPR
AYYFQQAQNGLYAR
TAYDKIMQAGGYVSVR
TSFDYVPEMAK
IVDLVSPIGK
LLDEGRAGENVGVLLR
NGIEKIVELDLNADEKAK
WLTLYSR
MNKSELISAMAAEAQMSK
INLAVDWYKR
VEHGVLFIDIPKVVDKK
MTMETAHEVAVQIAGSGK
LLDEGRAGENVGVLLR
GFGFITPADGSK
VVIKPSTLGLELK
AYYFQQAQNGLYAR
DGVAVMPDAAKGAELTGSDMAR
GLSVAFDLATHR
ATTNAVMTGNTEFFNMGKR
CIPVQLVSQTDVR
YLDELIAGR
TIPQAESLDAALAK
SVVTGVEMFR
LFVVPGNVDAPK
AVDRANLYDTEEAIALVKK
YLSLLPYTDRHQ
AVNDPERPMVAILGGAK
LPALFGTR
MGGQLGGDRVTVQNLQVLK
TDAEVIEQCPWAATGK
EIFSPLAPAANKADSLMR
VVIKPSTLGLELK
TINELQDMINAQNEKVK
EELIGVNAGIVK
MGGQLGGDRVTVQNLQVLK
SLFLDTPEPR
GLDTDEQIDAFDAEHGIRTEDMIK
TIHSFYYLPDQSEYSK
TINELQDMINAQNEKVK
NSLDGAANSTWSETLKTN
AVNDPERPMVAILGGAK
EGYETLLNTDLRQER
NLYEQGVMPAQKLDEVTAQR
YLSLLPYTDRHQ
AALESGVNQLADTVR
KIPLTPEEVEALR
EFQIPGMSQK
EGYETLLNTDLRQER
LLEGGQTITEVTNTDGTYKLK
DVIPFPR
GINELEHNGFTSAVIK
GVVHDTWPQALIAR
DAFFPQSEDLYTCKK
YIKENYPDQFIIADAK
FVDKLYLLTK
YLGIGNEQWGK
CKLAGLEEALQK
LLTLIPEK
TSTQVLVQAADLRDAVK
QVNIPSYLVK
GINELEHNGFTSAVIK
VLPIYQSTTFK
AALESGVNQLADTVR
NIIIGFAR
FFDEAIQLETDNVKKAEK
TLPNAGEIFR
LVVSGAIFR
IAQTLLNLAK
MNNTFPTEGNLSGLSR
TGAYVFDEQMVANEK
FGNKFPLLIK
AFFVTDKDLIK
AIINNLSELQDR
TDKNYNYYLDYQFNK
RQESIVTDKVCPLIDDSYYK
IFPAVNITASSTR
SKLPEEFNLLK
NVYSMVGFR
SKLPEEFNLLK
EIGFMFGQYKR
GIIKVGEEVEIVGIKETQK
IFLMGSDDTQVIR
TSTQVLVQAADLRDAVK
VLDLIAHMASVNA
AGETATVVAILK
TDKNYNYYLDYQFNK
GLAPLCVPINK
AYAGICYAQLGKYDEAVK
VGMNISNYTGDADLNAK
NISSQMEPTLNTLGTSAK
AIVEAAGLKVGDIVK
VGMNISNYTGDADLNAK
FFDEAIQLETDNVKKAEK
VISPGTVIVSAGGEVSDVKK
GNIAVIGPLADSR
MNKSELISAMAAEAQMSKADAK
TSKLELVDVLR
IMVELPGIKEPER
GSAQNPDIFFQAR
TKEEIVANWLPR
MFSDMGLNSTGGLSNNSNGMPK
FGNKFPLLIK
KAELIAYEDLGAEALRK
EFFPQLK
VIGQNEAVDAVSNAIRR
TSKLELVDVLR
HAVIALTSIYGVGK
MGAGLKDTVVLAISK
LLSPLAALQDKR
AILTSDLGINPNNDGK
NTLVSYFGR
MNKSELISAMAAEAQMSK
GLDTDEQIDAFDAEHGIR
NIFGYQYTIPTHQGR
TLKEDILEGFK
TLKEDILEGFK
AQVQVEAFLK
VLANDYNPNVVAPPEMK
EGEELAALNPHIVVK
ITIPGFR
DSNYIYGPSLPR
GIDGSPDLDGQDEGESGFYR
LGFEPQETSPTLSDKPSYQEASELAHR
IFPAVNITASSTR
LQNCIDAIEEGVSR
LVLMDSVVK
TSFDYVPEMAK
GLDTDEQIDAFDAEHGIR
TQYSLTDDQTKLGAPKDFEVTVR
KFSNIGDVVVATVK
VPLKEMSSYSTALSSLTGGR
VVIKPSTLGLELK
TQYSLTDDQTKLGAPKDFEVTVR
FESEVYILSK
GSATADDNGIYPILTK
VGETKIELLEPTCPESTIAK
QNSITTTSDFTGAFNQAK
IGVSVHTPTFYNLK
AAPTPAKPMGPNDYMVIGLAR
ETTGKLPDGADVTSIIR
ILDLEKLLDRKPK
LFVVPGNVDAPK
SVVTGVEMFR
GVVHDTWPQALIAR
VLLLGSGALK
ANATAPAINVFETEK
VLDGAVGVFCAK
MLNAQFDFK
HGFEIEQALDIAKR
QIADLQQYLVKR
EAEYTKLFANPYNAAK
GYTIQPYSPAAGTGLSSHELNQPGCYR
AILAAAGIAEDVK
IFQALAIAR
LDRGEDLPQYIKDHPIYYAGPAK
VFAYATHPIFSGNAANNLR
ALLSEAPGVNQLAR
VGDTVLYGKYAGTELEVEGTK
INGFTFVETK
HAVIALTSIYGVGK
FVFGYVGK
AALESGVNQLADTVR
EAFPLLR
TFIIPDNVGGR
LLDEASTTLPSGLK
GVVHDTWPQALIAR
EAEYTKLFANPYNAAK
VMVPDKYTGDVMGDLNK
TALVFGQMNEPPGAR
FYKELEFGTAGLR
FVCSVCGYVYEGDAAPEK
NIIIGFAR
VSNMADLQEALAK
QVNIPSYLVK
FGNKFPLLIK
VMVPDKYTGDVMGDLNK
IDDKFLDEYYGKQ
GLPIEIPR
NLYNIVIK
KGPFIDLHLLK
RWGDAIDAYNEPVTGMNIAAR
GIDGSPDLDGQDEGESGFYR
AILTSDLGINPNNDGK
VPFGIAQIGK
GTLDLGMIK
QSGFLDPVNYR
IDDKFLDEYYGKQ
ITGVIPVDQAVEQMKK
IVTVTGDGIANPQNFR
FVYVLQPDNTVK
QQRIEELQTELASK
VFMQPASEGTGIIAGGAMR
LKDGEDPGYTLYDLSER
VLDLIAHMASVNA
AVVEVTPVLKWNGGEAK
VPESIITFR
YVASIAGSQNFLK
VLDLASPIGR
LIDQATAEIVETAK
GVIFDKCPVCQSENILR
YFDELMNTHDLR
FSIAWTR
LAPFDTPQATPGSLR
VSAAYPGTPSTEISENIVK
AGVSICSLENMK
GSAQNPDIFFQAR
IMVELPGIKEPER
AFGGALGGFTTGR
IVINQGLGMAVADK
ITEDLSGGLLQKVTK
FYKELEFGTAGLR
NIDPDVAINGYRQADTPALR
GLTVNATGITAIGR
VGMNISNYTGDADLNAK
NQRPELWDIYNAR
GTGVPLIADGGLR
TILKPVLNDLYAK
LETSPEDIEGMHAAQGILTVR
DYGYNSYVIQNDLDNPNRR
LAEPVGDELPLR
IVTVTGDGIANPQNFR
AFGGALGGFTTGR
AVVEVTPVLKWNGGEAK
IAPALDIAIGK
VGIVYNYANASDLPAK
TLGELKEALGVVK
YFDELMNTHDLR
IKQDWDYLQASNNFR
SLEEGQAVSYDLTEGAR
QTVEEQFYPYIRPQETGTK
ITIPGFR
QIISDYDLSMAK
IKQDWDYLQASNNFR
GVNLVLAVDAK
QVAVLSVDIAEK
NLFDSQTNFMRPR
RIDVQWEDPVVPR
ASADMPGYTEIDLK
HLALLPYVTDMMK
VGLINSGGESHGESDLHDAVVTAVVNK
TTVNKVDLDNPVELSNGVAYK
RLELYGEGHNAWDTWR
NIDPDVAINGYRQADTPALR
IGDVVEVEGVGQVNQYK
RLELYGEGHNAWDTWR
TMLSQVQAAMK
AAGTKELGESMGNLYIAQGQYER
RLELYGEGHNAWDTWR
AGMSEQTLNTALMAPK
TLGELKEALGVVK
IDILVNNAGITR
EMTVGYTLPVLKK
VSYPIYHIENIVKPVSK
ASAMFANTLPTNVNAER
NLFDSQTNFMRPR
MSYATSDENIVEAIR
YDVLEDGAFKTIR
IFGEDHRVTGLLNAYR
EGGRTVGAGQITEIID
AAGTKELGESMGNLYIAQGQYER
VSYPIYHIENIVKPVSK
VGTEEQSAVKDFYIIK
HLALLPYVTDMMK
NQRPELWDIYNAR
GFGFITPEDGSK
ALASHALSIFGDHSDVYACR
ELGPEPMAAAYVQPSR
QLLSLGIR
WNDRVYLSYTGYPGGQR
VGTEEQSAVKDFYIIK
FYLSLAR
ELTFAYNQTNPSDYGR
GMPVTNFISEEK
EQGVTMDFIR
SGVLTGLPDAYGR
ILADGGSIIIGSHLGR
HLLLAPYFREEIK
IVEETPSVFVTPELRK
AVETAADKIPAEITPEEIAR
LIVNDVECIEPKPLPK
IGASAVILSPIASQERPQYR
RPALNTESLFDTVR
YDVLEDGAFKTIR
GKNPIYTNSEIQLFR
IVEETPSVFVTPELRK
VNPQLGTESDFDRLVTEAHNR
STPKDHGLENLIEGELRPGMK
GFESSVGTPFGVPIRK
GASLASVMGATLATKR
VSYPIYHIENIVKPVSK
SELWLEFKAK
LFVENFKDFNDSK
SELWLEFKAK
IAGVQISSTSSDPGASNSVIIR
NGLRPDLAQTLADMHPR
LFVNSPNALEGNEISK
ITPLKVEFSVPER
YTSNPNSPQNPLAALELKNDK
GNFDLEGLER
GKNPIYTNSEIQLFR
GLFAIGECNFSDHGANR
LEDITLLR
GYFPEGVNSLSEDDGQGK
SFRNEITPGNFTFR
LNTISEEIVLK
FMGENWDQVQKEVTR
AAVLPANLIQAQR
WLTPAYDAETQAEVK
NDLQGATLAIVPGDPDRVEK
NLYNIVIK
LSTFDVTTESVKTGDIYAK
IQQVGDISPTVVAGGMK
GFESSVGTPFGVPIRK
QSQEEMGHAYAMADYIIKR
NIFADPESADFQK
AAYGLLNLK
TSTENNPTIVNLDTSIR
GLFAIGECNFSDHGANR
ENMGFDITVEGVSADDTVKR
AALLLPFQEDKR
RIPYMLIVGEK
AQLAIQYVMNK
YLEMAEGYIK
IAIIGAGNMGGSIAR
LLYVAPESLTK
ASDFVYAWK
RIPYMLIVGEK
GFEIAFGK
SLGQFRLDGIPPAR
ATTNAVMTGNTEFFNMGK
DGHPLFAGFVK
NGAFSLVGGGDSVACVNK
VPESIITFR
STPKDHGLENLIEGELRPGMK
IITEALNGFAK
SDGKPVSHATYPDTDIPLFR
TFNLKVDVPLK
SELISAMAAEAQMSK
QLMGPGGGLTIFHGTK
TVELGKLNNIIEAR
NVDRFSFLMR
YLQLSETTVNIGK
ALPTEMSIKLEDGQVVVTRPNDLKK
GTGVPLIADGGLR
LETSPEDIEGMHAAQGILTVR
TVELGKLNNIIEAR
AGATYVSPFLGR
MMELVSGNGFAR
ILSIDTEGLTAEQIRR
QILEIISQNAR
VLDSDTKYFLIAK
QVISITHLPQIAAR
FRPFLAFR
ILSIDTEGLTAEQIRR
YAHVTFFFNGGR
YTSNPNSPQNPLAALELKNDK
VGIVYNYANASDLPAK
VSLANLNEADYVK
TLGELKEALGVVK
DSNMFDVVR
MYELFDKTGVIK
SKSLEVIANSLAGFNHSK
QYAGFSTAEESNAFYR
VTPFPESAWQCTK
DAVLDTIVPADPNVPYDMK
GVNLVLAVDAK
VIVHLDAGNDQWVYNR
TFNLKVDVPLK
TIGGIIIPDTAK
AMAVEVPADFR
GAEPSLEPLLK
EINNKETDLFILK
AMIDIETMKLSR
SITDPEIFVK
EGEEGRYDNLPSTLTIPAGR
SASLAYQNAVTAVSEGKPDSIPAAEK
VSYPIYHIENIVKPVSK
RLELYGEGHNAWDTWR
QDIPVSGVVK
EINNKETDLFILK
YWSFIQK
SELISAMAAEAQMSKADAK
TLTQIAGTTDGNYFR
AVYVQQLQQVED
AQEAGITTVVFDRNGYLYHGR
FGLMQITR
AKAVDPSVAEEANKLIGTYSGHTPQAK
TLTQIAGTTDGNYFR
KLNETLAANTGQPFEVIAR
VSYPIYHIENIVKPVSK
PIYHIENIVKPVSK
EGGRTVGAGQITEIID
SELISAMAAEAQMSK
LTPDTVEELSSKLPENSR
GTVNLDFADVK
IYKGDILTEEASVGGNFGR
SGIMCTIHAYTGDQMTLDGPQR
AIEEPLREIVANAGK
QHWIQAGEYLLK
LGHIMWEYVGMGR
FKEAIGYLEEATKVSPEDTK
EAEYKDWTIEQITR
IYKGDILTEEASVGGNFGR
VEAGVLHVSEEVEIVGLKEETRK
DGNFVSPAMTASGEVR
VGIGYGYGDNSGWPDQK
QSFYAAFYK
VQSALLEAMQER
QILAALNIK
WAYVVGTAIALKK
AIEEPLREIVANAGK
EIDASTLWK
VLNSLQTLLGHGR
LLELSNGAPASSYMQR
QFPNDYRAYNNLGK
NKDHSLSLLVGQELIK
NIAIEHSGYSVFAGVGER
TIGGIIIPDTAK
AALIDCLAPDRRVEIEVK
VSYPIYHIENIVKPVSK
EAVDQTSLLFK
VLDSDTKYFLIAK
LGFTAENVYNQVK
SNNSTLPYASVIVK
AQEAGITTVVFDR
LASTHFYDNLPTTGNEFGR
VQSALLEAMQER
YNDYLGNYTLTCK
LINDGTATVEVLDTTSK
AKPEAVVEPLTTEEAAAVMK
GIFPIDKFR
YGIPQISTGDMLR
IFLEPGQSEIVR
NKDHSLSLLVGQELIK
DWYVVDATGK
LNTISEEIVLK
EAEYKDWTIEQITR
ALGVNGIHLYALNK
SKSLEVIANSLAGFNHSK
IVPMLTEQLK
YSNYGTSALGWSGNAADPRPDYYK
LTPDTVEELSSKLPENSR
ILAIFGK
NVYNPATSFMQPR
ALENAGYNVYPVQSMTR
GAEGLNIAFLHPK
SLLSSLEGK
VIVEGINLVK
LVTFAEFK
QTANSDVVVITSGIPR
DIGFLPGDAQEK
AALIDCLAPDRRVEIEVK
GTLIDGTEFDSSYK
SLGQFRLDGIPPAR
KIVEQGIYPAVDPLESTSR
CKYDAPQGFDSVSLLKDNVASER
DVNVLSDLK
LGIGDVTQPLPK
IDLVDTPLR
GAEGLNIAFLHPK
GSLGGGFSSGGFSGGSFSR
SVEFYADKLCLSPK
EAKDQENPAQFLAEKEAEYTK
FKEAIGYLEEATKVSPEDTK
CKYDAPQGFDSVSLLKDNVASER
NTVATGIEMFR
VFPAIDIAK
SYDRPLIMGDFTAR
VILAGEVTTPVTVR
RADLIPNLVNTVK
SSGLWGIPDR
AAVTTPIGLPGAEGYK
FFIDTANVEDIRK
KIVEQGIYPAVDPLESTSR
VVDEMPKFPGGQEGLMR
LGAAEKYDIKVNLCGGGFTGQSQALR
LASYADCYVNDAFGTAHR
AVAAQEAGKFDEEIVPVEVK
LYLNAGVYTGQTDYAK
MKVPFGIAQIGK
IIDILLDARR
MSMSVLNPTLK
VYLNFGNGTGRIE
NTIPQTSNSMLEAIK
FFIDTANVEDIRK
GITYTNFGPGMSMGHTVAVK
SIQDYPKPGILFR
LASYADCYVNDAFGTAHR
VSYPIYHIENIVKPVSK
TIGGIIIPDTAK
VQGFSDFQIAR
VYLNFGNGTGRIE
EQLYDIIR
MRFFIDTANVEDIRK
KPLLVACDVYRPAAIEQLR
NIFPSLIDARR
VSYPIYHIENIVKPVSK
AALIDCLAPDRRVEIEVK
GMVLTGGGALLR
YLSVSGDVINSVQGAK
AWMGCVAAGIAQR
ANYVFTLATTK
KGLWQASEEQVAELSK
MQEIYDFLKK
AIEEPLREIVANAGK
QNYAGLFNVR
FGIIGNTEALSR
QQIASDIEFISK
LVEDFFGK
TVWVMNQGLPK
GVPCLVAVQQDYTGK
WLTLYSR
NIFVFPNNK
GTDLVIETAGAEVTSR
QIQVFAEDALK
AIEEPLREIVANAGK
VSYPIYHIENIVKPVSK
GFDVLMGPSR
INPLIGNAGVSAVPDSAR
TPGDTGSPEVQVAVLTAR
VGVSPSFNFGDKYGLNK
LLELSNGAPASSYMQR
ISIEGLEQTNNEIR
QAQEIIDAATNDANNLR
LGFTAENVYNQVK
AVLYDGSYHPVDSSEMAFK
QAQEIIDAATNDANNLR
INPLIGNAGVSAVPDSAR
VVSWYDNEIGYSNK
MAELGTQLAHVDGGVPNMR
LYLNAGVYTGQTDYAK
MYAIVEINGQQFKAEAGQK
KGLWQASEEQVAELSK
YVHFSLFGK
ILRPASVTDQIFIK
GAEGLNIAFLHPK
VVSWYDNEIGYSNK
SAWNWQLK
GEIDFSTLAR
ELELVGVGYR
MYPLKFEPILK
NMFALLNKPGYEEESK
AVLYDGSYHPVDSSEMAFK
LNAGFIPIR
VTALNTTRPVNLLLR
DIGFLPGDAQEK
LLAPFSSVGNTADGR
SVVDLWR
VVIVGGGFGGLK
NIEIKELEAAQLPR
LAAQEVQVQMAEQLK
GIENTSGPLGQGHTFAVGAAIAAK
ARYLSLLPYTDR
VGVSPSFNFGDKYGLNK
LPGTLAPEIIEK
MLQESVDSLFDNSRK
TPGDTGSPEVQVAVLTAR
VITLDAGSYLNK
LLVQQEPDASSFPNGGIR
IDHIFVSPSFQVK
ETIEGNTNSIFENLGNKAPK
KAGAIPVDVIDMRDYGTMNGK
FFIDTANVEDIRK
VFPAIDIAK
VAELTWEQIR
GYFPVEDLK
VIVQFVVNKDGSIVDAK
YVHFSLFGK
VYDEFIKEDYVVTPK
GADVFLGLSK
GVPCLVAVQQDYTGK
QFINAGSTNEVVFTR
LYLNAGVYTGQTDYAK
LASYADCYVNDAFGTAHR
VIVQFVVNKDGSIVDAK
KAGAIPVDVIDMRDYGTMNGK
AITWMNSTVNGHPVIPR
EADVKLSVLNGEWK
EADVKLSVLNGEWK
DISFEAPNAPHVFQK
EKHDANIMFLIQQANIR
KATQGLADYILEQGTDK
LHYQDFPTSNHYGATADGLVLGYR
VYLNFGNGTGRIE
SLGLDPVYMGIDKK
LKEISLAYDFPK
SLGLDPVYMGIDKK
YVVMSAPSKDDTPMFVCGVNEKTYVK
LSNVTVSMDLVK
VIDPLGEPLDGK
YVSNIVFGALHR
VPFPLMHIDSK
VAELTWEQIR
AIDEDLALQYAQSK
AELEKTNNVDAAAYLGTVIGKK
KIEILVNFCPK
AHASTAGIPAHLPSAAGFLVEK
KFENITQVWLGGDHYK
VVCQVISNLVK
SILSELVRQDR
KFENITQVWLGGDHYK
VYDEFIKEDYVVTPK
VYLNFGNGTGRIE
AFYTPILR
AKADELMAEVLR
LPFIIR
IPAELEKLSEISR
QQIASDIEFISK
GHNSMLVLRPADAEETTIAWK
GKPTNSEFIAIIADK
ALKPDQKDLWLQGLYR
CPVYQNVDALPHTDPAEIKK
YDANNIYLAANYGETR
GGQTPMEFTIVR
QLTPHPWDALDTDLKVGDKVK
TSLLDYIRK
GVNYDYVQSEGFGSVER
IFVTLLHAMK
FFDEAIQLETDNVKK
TMEDRLANELLDASNNTGASVK
ELTSKPLPEMEITQEMR
GVLPTCQDTGTAIIVGK
MLVSAAEMLK
LYAPFSGYVQK
LVEDFFGK
QAVTNPQNTLFAIK
QGNALGWATAGGSGFR
AVFLVQEEDARFVSAK
GVPCLVAVQQDYTGK
IATYNFSPTPLSER
EKHDANIMFLIQQANIR
QLTPHPWDALDTDLKVGDKVK
MYPLKFEPILK
ELVIPDIDK
ELTSKPLPEMEITQEMR
SNLSPFGVNYRGEYNGGLTCNVK
YAMIGDPTGALTR
IGLVGLGNTGYTTAR
VGSGDNEFTLGGETVLFRHEK
GKPTNSEFIAIIADK
ITIPAGVADGQVIK
LLKPGFDAICATIK
LIYQGNFSVQDAVQK
LISQLFGDR
NAYIAMFDR
LLEMFQNDPETK
MFIDHLSPLR
AVFLVQEEDARFVSAK
FDGNACVLLNNNSEQPIGTR
VTYFVTLER
EVGFMFGMYKK
AIIPVAEEVGVR
INVNTECQLTFAAATR
GAYGVILIETK
LGYDEFLGK
QFPWNGNADAIQAAK
GNAGVFVLQMYGKDK
VGIGHGNLAAMLLREETK
VVSWYDNEIGYSNK
ELELVGVGYR
MYPLKFEPILK
SGNLGIMDYYR
DVSFMLR
TEFDVILK
MNFNNFTIK
NPGDKVDNPMPIYANPYRWDR
KVVADIAGVPAQINIAEVRKPELDAK
VLFVNGETQQNTDSDSYTLK
ERENALNISQTLFK
RFEDITFNPSADATAIK
LPFIISR
DLSVPVLR
IGVFYGSTTGTTEDLAR
TAEYIDDIMSR
GIIVCDDAATEELKVGTYR
NAKADEAQAAGADYVGAEELIPK
GTTIGTVTDATGHYFLK
VLFVNGETQQNTDSDSYTLK
ITESSTWLSESIVGEKTPK
HASDDEPFSALAFK
AIDDNILNIYKGK
VGIGHGNLAAMLLREETK
YDANNIYLAANYGETR
TVTIEPAVYYKWR
TAPGANDTLTDEAALKIIQK
SQILVDGMSTLNPK
IWLRPDVMAQYK
MNIYVGNLNYR
SLFTFTPK
FLKEVCLLNQEDIMDAKK
ATSNDVDWLMK
MAFAEQGITELSK
NGEKLDAIVNGYGYSKL
IVAALLENNQTPEGIR
NNLSYTEVKSPSDGVVGALPYR
SPEDFFEFRAK
LLYLQTLK
GVLILPTLDEAKK
VAELTWEQIR
FLKEVCLLNQEDIMDAKK
LIYQGNFSVQDAVQK
TAPGANDTLTDEAALKIIQK
IGELISPAEIAK
AGSIINMASVVGVHGNAGQANYAASK
NLPYRVSLGYTDDNGIVK
MVSPLAYIHPEAK
ELGVGQVASVMGR
GQTFELYAIK
HASDDEPFSALAFK
ATWNNGSEYSYNMYVR
VIPQFAFR
FTVPATKDGNFVSPAMTASGEVR
FHPSVYLGIIK
YIFELNPDHVLVKR
VIVQFVVNKDGSIVDAK
IVAALLENNQTPEGIR
NLPYRVSLGYTDDNGIVK
YSLVPTDNSAGNFVK
IVFITGASSGIGEGCAR
SNQLEKIKELIER
GYNYEDAIVLNER
YLELTEGYINR
LTVYHDQTQPLIDYYTK
YASAFYGPFR
YSGINPENVNNLGYDTSGGYPNGR
FGIPNFKLDK
ERENALNISQTLFK
NFIEGLNNATSYGGDER
TDLSSFSLKDLNGK
AGLYIFGQNR
FQQSILLPDNVEK
YITGDAPDREKFQKWAETLEK
LEMPAGVYIDIK
TAFGIDKILSPK
AGSIINMASVVGVHGNAGQANYAASK
KLYDLIWK
AANEGQYNFLSEVK
ATGITCDKLQTIDGTLQIK
VATVPEADAPIISSNIAK
FYSPYFVGPGQK
ATPAGAIAQFAAAGK
SAPLPVISTLK
SADSSYLAGPDDIYVSPSQIRR
QITLSGWVQR
EYGMIDEVLIKK
SNQLEKIKELIER
YSGINPENVNNLGYDTSGGYPNGR
LTSLFVNTENYR
VGLVQWQMR
LLLNEPAIYR
LLKPGFDAICATIK
SANIALVLYK
GISTLAGQNSKPLVLVDGVER
FATSDLNDLYR
LMNVVGDSIDGMK
AMGGIAFGLR
WGIASEVLHAAGK
RAIEEPLREIVANAGKEGAVVVQK
AKAGHYAVGQFNINNLEWTK
IGMAIDDLRLER
FHPSVYLGIIK
AEAVRDLMVNEFGVPASQLK
GSLIADSDIIVSNPSAGKLEK
STRDPYTPNPDVDLHELIR
ADIDYGFAEADTTYGK
ILNVLGSDNKLAE
ALSLLLER
IMEIFDTLKK
SILLNYGLAQK
AKLTTAEFIEAIK
IQLYPTEFEK
GSLIADSDIIVSNPSAGKLEK
LYLNAGVYTGQTDYAK
TAQDNGDVDFGQNLIAR
LSFVVSDPVGLHAR
SLIRPELADELYDK
LSLNGTIIVGR
SAMLSNMACSLIK
MYMNYDIDMR
GVLPFCQDTGTAIIHGEK
GVSEVYVVDVMDKRLEK
DGIVQQVDTPQNLYNAPK
LIYQGNFSVQDAVQK
FILSDLDK
LVLMDSVVKHELASSAYNK
IMEIFDTLKK
SQILVDGMSTLNPK
STRDPYTPNPDVDLHELIR
AGPVLMEPIMK
AGIALTDTFVK
VVEPLITLAK
EFGISIPDDQAEK
GAVPSLETAAPDFR
QKLEFVIPEGATIK
RIFGQEIQTMAPALR
VGMNMSNFTGDADTDMR
TTQNLLDKNLAEVNSLSR
AVSNGLFVSNDDNAIVR
TGTSIAIINLR
LDVLDGLKEVK
SDVLFNFNK
SLNYFVIK
QLNAWIISQR
SLVVGKPAAMMLIK
TEPLQITTELPGR
LVGGPMDYTPGIFETHCNKMNPANNSQVR
GVLPFCQDTGTAIIHGEK
HLLLAPYFR
AIDELNGVEYDQKVISVSVARPR
SLESDIAVLK
TTQNLLDKNLAEVNSLSR
WNFVPTVK
TAFKDLSYNSINTDTDFANAK
SALMGVYGLTR
TFDLNLFNKK
VLDVCDALEKDDYETVGQK
TIGVLTSGGDAPGMNAAIR
IVDLLGGKAEYYLNHTCK
DAANYIVNLGK
LVLMDSVVKHELASSAYNK
AGEDWSHLFR
GELVDDQAVLDGLASKK
ILNVLGSDNKLAE
LSFVVSDPVGLHAR
IDRFGVVQPNIQSLEDK
FPLLIK
SNKDLLQLEEFAK
IMAPFTMNGTATVK
GLSGIQIFK
LLTTCNIPVPSDVR
QWNDRWFNSIR
NSPGTVVTDMPVYRGEEFGLERDAK
VIPQFAFR
NNGAYSLLDINR
GITFSTPTEIVSK
FIPVYVTENMVGHK
TINLHYGDMTDSSSLIR
YVVMSAPSKDDTPMFVCGVNEK
AGIPIIADGGIK
CTYFAVIDKLQR
LGFQGYKEVQYNSLQIAK
WVYQFNEGNAEMR
YSLVPTDNSAGNFVK
LTGQISSLFK
GSWAYTDELTSVK
YLPDYPNLDELKAHYQR
SLIRPELADELYDK
GFAFIEMEDDAAAAK
AYLTGDGINDDIISK
YLPDYPNLDELKAHYQR
INPLIGSAGVSAVPMAAR
VLDVCDALEKDDYETVGQK
LPKPDLIATQEYIEGK
QYANATLLR
LTFTPVTAQYVK
INVNTECQLTFAAATR
IINEPTAAALAYGLDNEKEQK
IEEELGDLAVYGYKR
QKLEFVIPEGATIK
LLFISQVK
DPIADYLTR
EQVVDFAPQPVITK
APLAYNSFIAPR
AGSIINMASVVGVHGNAGQANYAASK
APLAYNSFIAPR
FIPVYVTENMVGHK
EQLIFPEVEYDKVDKVR
KFMASIEAALEKGDVEAAK
EMNDLPESLKGIVK
AYGLIDSVIEHR
IADYADRIHLTNEDAVSLVQR
AFIDVVTAEMKKGEK
GLVQRPIDLPDGSMIR
SGTAGNEVPTLQVPEDATSKELIR
LATLPTYEEAIAR
GAFEIYSNEREQNNPFIQR
GLDVKDLEHPIEVPVGK
MHFGEPGNLAFLRPNYAK
YGIGETLFK
APQWTGGGVVFAPK
SGYDYDGDGFTELPK
GAFEIYSNEREQNNPFIQR
TEEIFANVIK
ALASVIGEDELSPLDKK
EKIDKLNQADSVIFQTENQLK
TFDLNLFNKK
LSFVVSDPVGLHAR
VLSMYQDPAQREQEIKNISSVYK
EMNDLPESLKGIVK
MHFGEPGNLAFLRPNYAK
QTLKGHIYDANTNEPLVGAAVTYK
GLDVKDLEHPIEVPVGK
KFMASIEAALEKGDVEAAK
LAVMPLIK
NTGNDFYQTLGSTIDGRR
VLNVLAGIAASAHK
AGIALTDTFVK
DGIVQQVDTPQNLYNAPK
DGIVQQVDTPQNLYNAPK
IVGVVETNWPDEAR
VSFPGSGIAAVASSPR
VLSMYQDPAQREQEIKNISSVYK
LKPGATIIEPTSGNTGIGIASVAAAK
QHALFWADGEPNRGTFHTSFK
LKGASLASVMGATLATK
VSITSLLK
DFLIATLKPR
SDVLFNFNK
VGMNMSNFTGDADTDMR
EAYPGDIFYLHSR
EAYPGDIFYLHSR
EIIFSTIPDNSAR
FTVPVMFR
HRELPNILSYAIDR
NLGMVDAQVFK
GLDVKDLEHPIEVPVGK
ATIDGLENMNSPEMVAAK
GGSDYTASLIGAAVK
SLESDIAVLK
DMVTGFIR
QSVPVLGTSPVSIDR
IVELEAPQLPR
SEYVYKDLGNGLFQR
LTDNIPFKEASLLK
DLGYGLLLKR
ANLYDTEEAIALVKK
YFHGPSMVVAAAEERGDNLVQGR
ILNVLGSDNKLAE
FPLLIK
ELGGKPFLTDCNTLYVGGR
LNEVAAATMVGGATLTK
LKGASLASVMGATLATK
IMAPFTMNGTATVK
YALGDTVTAGEDSITVDGKEIK
LNEVAAATMVGGATLTK
VYAVESTIDPNLHQFTAR
MAFFNEMGCR
YFHGPSMVVAAAEERGDNLVQGR
MMDFIKAGDDANTAFEK
LPIDADGYIPR
ADYNLRPVYINNNLMR
YVVMSAPSKDDTPMFVCGVNEK
FIPVYVTENMVGHK
GLSGIQIFK
VVALVQELRGEGA
ARLEEGLNPNAILVPQQGVTR
IKYPMLADPTGALSR
LLNHLQVGANYNIPLGK
VSTLDLENLPR
GVDIPVLVK
GESTLKPSIDLVGKI
AANPTPEKPFVLGCPTGSSPLGMYK
IKYPMLADPTGALSR
FMPGGTSLSTTAFTR
LSFESAMLR
INLLALGSK
MMDFIKAGDDANTAFEK
EPSLGPVFGVK
SKIFDFVKPGVITGDDVQK
TEFTLHDGEIFYR
GAFGEAEAEAKFEAWK
LLNHLQVGANYNIPLGK
EYPCDGLIAVNDKAATNDVLK
FSLVFR
VGQLTDDQLESGLTEKKAMAIINK
TDPIADYLTR
TLVFPLEK
GIDYAMLALDGTKTK
QEASIHISNLNPVDPK
VQLLGSGSILR
TGALVIPQGATFEIQDKR
IEEELGDLAVYGYKR
TEFTLHDGEIFYR
ITDENRLVAALPTIK
IGVMFGNPETTTGGNALK
TNFDTLLEAGCHFGHLKR
SFVTASLANEMASK
SEYSNDAANLDLTTIAK
ITDENRLVAALPTIK
MNPGQFYALPQSPQTLK
ALDDAIASVDKFR
AILAFQKPDKVLMLEADSR
NEETLEPVPYFQK
ILDPRDTYECACQWEEK
KALDAFISSVTNAMK
VILVGNLGQDPEVR
DIPAGNEYSYLETPATK
GNLLAFYR
IGTCGGLQPNTPVGTFVCSQK
ITAADLKELGVIEK
ADVAFEFFHK
EYDEGYLLLDADRR
DMGNVEEAYNEVFKR
LYDVQEAVSVVK
LATLPTYEEAIAR
IGTCGGLQPNTPVGTFVCSQK
AYGLIDSVIEHR
ANATAPAINVIENEKDYKVELAAPGMTK
LNNAVDPFTTIEK
VFNFCIQDSPR
KALDAFISSVTNAMK
AAVEEGVVAGGGVALIR
MHILDKITETIAEPR
AAGISVIQPSGTPGGEMSIR
HDLIPQLVDTVK
ANLYDTEEAIALVKK
VGLNYVSCSPFR
YSISNTAEYGDYITGPK
ALHDVLDSDMPGLPQSEPSFR
LGYNYMSAAFK
LVLVTAINPTPAGEGK
GESTLKPSIDLVGKI
GDAYCGMLNASYNLK
GSLPIALDEVITDGHKR
EGFSGFAHWMK
LGMGILSYK
TNKVFGVSVNYKF
GYIPLLGTK
AASLQAVAHGSDSVQYFQLR
VLSMYQDPAQREQEIKNISSVYK
ILDPRDTYECACQWEEKAK
LFNDGLGFR
LAVVPILR
IGFQGTLLIEPKPQEPTK
LYDFEKEGIQVVPSAR
YSISNTAEYGDYITGPK
FLVEEEKNQGMEFLK
LYDFEKEGIQVVPSAR
GGLVPGALLAR
GPQIFMMDEPTR
ILDPRDTYECACQWEEKAK
VLSMYQDPAQREQEIKNISSVYK
VSITSLLK
QTVTIPVIMK
NTTYLVPGVNLR
EKNLSVASPLIINPGSEQIR
EGFSGFAHWMK
LVLVTAINPTPAGEGK
SAGFPVIKDLMVDR
NTFGLFYYNHYTEK
SWDRVNAALENEEIIK
SWDRVNAALENEEIIK
GSIVNFCSESALRPLTR
LALMKPNAILINTGR
LIGEDGSQLGIMSAR
FVDVQVIFHK
FTVPVMFR
INDYDFVQLK
SDVTGAKDPGYGYAFIYSTPK
IGSDKLSPQEEMNLSYLASK
LNAEGTLDETFMK
LLNNPTLIDDKYSPLR
IVVMKDGIVQQVDTPQNLYNAPK
GLSFTVGLR
VSDLPPVGLMR
EYGISEQELIAANPELKK
GLNSSYAIYQDATGNAMDR
YFMNTNLFDHVNIRK
VTMASQGYEGDETISSLYK
KRFPNIDIVVGNIATGEAAK
KRGFNAVPTVPMVPESQLDDMR
IISVGSSYGDGEDFAYR
LASIDENMDTDEASTLVR
ALFHFDLAR
NTFGLFYYNHYTEK
GSLPIALDEVITDGHKR
IVLETDSPYLTPAPNR
RKIQTDAISGFTDGLSIVK
VFAENFPIADTR
GKPVRVKFTVPVMFRLQ
LRAGEQNLLWPSEIR
QIVLLQIK
MFFPTMR
YYGGCEVVDQSEQIAIDR
SLTPIIEISEK
VDLKMPDDVFR
MHILDKITETIAEPR
MDISAENVAMGDMPER
STFLQGSWNYER
QLFNDSLNTTLAR
DLFNFREQQQQ
EAPAQIEELIK
KRFPNIDIVVGNIATGEAAK
IVVMKDGIVQQVDTPQNLYNAPK
FSFLMR
FSLVFR
IPDGPTTPEVAYQMVK
GIIEALNANGIK
TNIPAILSNPQYEANR
FAVDVFAR
IVQTSDVHGNYYPYNFITR
ATYTVTGLEGETSYSIR
GVIDYLHYYR
VLFGFQAEQNNYKDIAAEK
RKIQTDAISGFTDGLSIVK
GVLNTYFIDTYNAKK
DIPPYIIAGR
DVLELAGYK
IAPALDIAIGK
LLDQGEAGDNVGLLLRGVDKNEIKR
LYLNAGVYTGQTDYAKAEEYASK
DYKPIAAWYMTK
VIDQLFDLRPK
FTVPVTFR
DLSYNSINTDTDFANAK
QFILLPGNAR
NLLTSFAGESQAR
VIEYLAIPR
TDFYNPEFYTSEK
RLFVVDAFCGANENSR
YYEKLPKPDLIATQEYIEGK
YALGDTVTAGEDSITVDGK
IGVIHISDPSEGSGYTYTHDQGIIAMQK
LDRNTTGVLLLTNDGDLASK
IINEPTAAALAYGLDKGTGNR
MLVLAATLAK
SQEAVQEAVNLVQSR
AFEGADFIYAK
RLFVVDAFCGANENSR
ITYFSANPNGEAEIIK
VGALTDDYELPNNELNR
VMFEIAGVPEETAR
KGENEIIILDMAGPSK
ASGNDIVAPYAEKYPGATFVEGK
LVLVTAINPTPAGEGK
LGIDVVLQR
GTEYESFGGNKVYHTTILPFTR
RGEIALTYVYGIGR
LVEEKNVDCYIINTGDFMGK
LNLHEIYGDFQGK
FIYGVLEKPFR
WLADYLR
SIGATTLDEYQKYFEKDKALER
AGTENVPAIVGYGVAAER
NKQFVLEANQVIFR
TNNVDAAAYLGTVIGKK
FGEGIFGADKVLSK
AAAEAPAEEATEAPAEEAAATEAAAE
LNLHEIYGDFQGK
KEDKNSIIEQIAATVK
TEKNLWDAFAGESQAR
ADVYDLRPLLR
SVFTQQYLMPAR
EIEVLGTCDNTYPLQK
TEKNLWDAFAGESQAR
TRSIIEAAFYGNNVVK
KEDKNSIIEQIAATVK
AAAEAPAEEATEAPAEEAAATEAAAE
GTEYESFGGNKVYHTTILPFTR
LGKGEYDLSEMFVVHK
GTEYESFGGNKVYHTTILPFTR
IGSDKLSPQEEMNLSYLASK
RGEIALTYVYGIGR
MNKSELISAMAAEAQMSK
NLLTSFAGESQAR
GYHTLEYLIFKDGEAR
KGAINDLMADFR
KGAINDLMADFR
KFDEEPELEILNGR
FDGSMQLWGNVYNNSQK
SCVFGINIK
YYEKLPKPDLIATQEYIEGK
LGLALTLVKEHLKEA
IVVMKDGIVQQVDTPQNLYNAPK
GYHTLEYLIFKDGEAR
GFAGSSIDGEDILK
ADHANTMNQLFAAYAR
MNKSELISAMAAEAQMSK
FQTEVNNAQTALYTLK
ADVYDLRPLLR
TISANKATVTKEWVIVDATDQTLGR
FDVLDDIQK
EVVIPAVK
ADHANTMNQLFAAYAR
MNKSELISAMAAEAQMSK
ALFHFDLAR
FQTEVNNAQTALYTLK
MTDPIADYLTR
FIYGVLEKPFR
SLGANDFDIMVGGEEQHFHR
YDYQEVITPPIGNK
LGNPSQYDAFAINMVK
TVMPIPVSEINVSNGKLK
TPNDAIAGLIER
VVNIASYQVSPNDVVSIREK
ILIPNGEFYASK
LAATIAQLPDQIGAK
SQEAVQEAVNLVQSR
TRSIIEAAFYGNNVVK
VIGTDPSTDLALVK
GYFPVEDLKTLR
SLGANDFDIMVGGEEQHFHR
AFVWNIER
LAATIAQLPDQIGAK
INLSEQEDNYTFSGETVSGAGATVK
GLMADTTGHTIELPIK
LNPTHPNIDYVMYMR
INLSEQEDNYTFSGETVSGAGATVK
NRGLAQGTDVSFGSFGLK
AIDSLEGMKGDNADETTGIGIIK
NGVLAGYPLDSMK
YVNFGFSYTR
FIGIGNWK
LPFLQYAENRPLR
IQLAFVYK
YVADTDYVVKVIER
FILIDATPTVPDEKDSTK
SLGANDFDIMVGGEEQHFHR
HFQELVFNSVIQR
EFIVALPK
GMFPVFCVCGGK
GLAKPIGSITQLATMR
DAVQPASDESNDILNCKIAEYTK
IGNRFDLVLVAAR
LGTLFMYR
MVVDDKDPENKDVTFIKDGNQIIGNIR
YGYIDDVIEPR
GLTLADMVR
NVPCTVIEAGPCVVTQVK
SLLFTEAMTK
VVVKEQEYVMAGGPLFIDKYHPEVK
GLAKPIGSITQLATMR
AYLLTGQWGEAAK
NKPVFTPHVDTGDYVIIVNAEK
TNECMYSELTTDHPIDLCR
YGYIDDVIEPR
GKDVQTALGILTYNPR
EFSYSKFQQTMILPDNVDKEK
VINLDKESEPDIWNAIKR
YKQALTFLLTTR
TINELQDMINAQNEK
ELILAHLIK
MNFELTEQQAAIQETAR
NLLTSFAGESQAR
YALGDTVTAGEDSITVDGK
ACYVLDVIR
VINLDKESEPDIWNAIKR
RGYFAVDLTQE
LVEEKNVDCYIINTGDFMGKK
MFYEDMNAYYK
GMAGVMIGPGFGQR
DNGITPFALANGSK
GYDLVIVDTAGR
HTPFFNNYRPQFYFR
NKPVFTPHVDTGDYVIIVNAEK
FLYSDHEIFLR
NIEAAQMKAEVPQFNVGDTVR
VINLDKESEPDIWNAIKR
LIYDEHVFTGASGTNVLR
IIYLSLAEINTKK
TAVGTKFIDFEMQTPEGK
QTLLFGGLESIAHNANRK
GTEYESFGGNKVYHTTILPFTR
FPDMSEAYDKELIR
MFLDQDFTEK
LDDNYLVYTNYDK
APGTLGQDIDLVNGQVK
GLILVDTKYEFGK
ILIQKPIDELLKEGR
SIAEIITMR
NVVTSITGELNSR
YNIPHISTGDIFR
AYDIVLNGNEIGGGSVR
NVPCTVIEAGPCVVTQVK
LIGEFIQVGK
IDLNRPMAEILK
YDTAIILNQPSLEK
LINYLVEEFKK
AGGADPASYINDLR
VIVLDLDHPVGVPEK
ELFEKANDILGYR
YALGDTVTAGEDSITVDGKEIK
TTPSVVAFVDGGER
ATGYPLAFVAAK
DFPNPWGK
TDYPQLWYR
IALLYYADGEK
VQPGLREVLDNPVVSVK
VIGQNEAVDAVSNAIR
QSQEEMGHAYAMADYIIK
IQFREMASNGLIPGVK
KYSPQEISAMILQK
TFSTTGFVDNVTYESK
FVSPVSGVVTSVER
VMGGGFGGCTINLVK
AAWIQAVNGQFR
QSQEEMGHAYAMADYIIK
AFTDVIAEELKKGEK
MEPIGEFYSKWK
NVDLPVIGIVKR
LNPYNNVYHPWNWR
GVYATDEDVPVNPLTGER
VAPLFSNLPDAK
ILIPNGEFYASK
IPFLEVAR
ALYPQAIFR
GVPCLVAVEQDATGR
IQFREMASNGLIPGVK
LYTFQSFKDGIYR
KLLDQGEAGDNVGLLLR
AFTDVIAEELKKGEK
AFAYGLKPIVVINK
APLGDNGLSEIYVR
TLGLDGFSVK
FWGLGADGTVGANK
QSTPKPFDIEQPSLR
TISNVPVQANYQTYITGR
YGASVRQDVLGDLMSR
ELFEKANDILGYR
VFANRAEAEQTLAALTEK
AIDQIADAISQPSLKEMK
VAGPLVIAEGMR
RDDLIFDIIEKEHQR
YGASVRQDVLGDLMSR
IYGITFPK
EFIVALPK
KLLDQGEAGDNVGLLLR
YTADLMPQNLYTAK
LQSVLGLGVNVK
SNVIVKENETLDSALRR
GIVNGIDYDEYNPETDRMIAK
AIEGGVDIKELNIGSMAHSVGK
YGYIDDVIEPR
YLNVANVPLPR
EKPTWLEVDAGKMEGTFK
ADVFNGVLDAEGR
SIIDASQLELEEK
DWYVVDATGKTLGR
NTFLLDGKPFVVK
ILFENLTPLHANSR
LVIPVAPGLK
ISEESPMPPLSVVKGEA
NAELDDMMGTFNEVQEGFRK
VINLDKESEPDIWNAIKR
FVSPVSGVVTSVER
LTADQTQYHFLSGFTAK
LGGENYVLWGGR
MVEGIQPICFENAK
VPGLNISQFNQVK
SPGIPNDAPLILK
EWLMENGFQGK
RGFNAVPTVPMVPESQLDDMRNR
TAEPLVGVNVNLVNNQNR
IGFPCVVKPLMSSSGK
MYDSNEDLKYAYNAYNYSTER
VCPQGIPLHLFNR
MSYATSDENIVEAIR
VINLDKESEPDIWNAIKR
LVLPELTEER
LLVILPEANK
VCPQGIPLHLFNR
DNGITPFALANGSK
KGWDEFYKL
AFGEVPLVTYK
ALSLAETKDFGIIR
FGVVQPNIQSLEDK
TAEPLVGVNVNLVNNQNR
EHSDDGTFFILTR
SVFDTLATAAK
HTPFFNNYRPQFYFR
VINLDKESEPDIWNAIKR
LDYLNQLGVK
QWTDLLQASK
SVDEIDTYFTR
YNEGGSYADFFK
AAVVGVDNTTIYCMAPR
GDILTEEASVGGNFGR
ILFENLTPLHANSR
AIEGGVDIKELNIGSMAHSVGK
IVADNIQGAHIPYEGAIGTSIAK
EGENEILVLDLKGPTK
WRLVEIIER
HTPFFNNYRPQFYFR
TISNVPVQANYQTYITGR
RAEAVRDLMVNEFGVPASQLK
TIVDPFLGK
NRGIELLISGTPIR
LVSTDLVQGGQYSVNIR
QIDNQLSSIELANHNAFNSVR
IHLDASMSCAGDPIPLAPETVAER
YLNVANVPLPR
LIGEFIQVGK
AGGADPASYINDLR
AIQIPSDVISAGLKPNPR
TSIAIDTIINQR
AIDEFLLK
PVVALSNKDIGFLPGDAQEK
FQADYKAVFGE
GVGNSIPDIPDPVAR
QRPYDIIADPTVTPK
IPCYFEPGADGVYR
AIQIPSDVISAGLKPNPR
TTPSVVAFVDGGER
LITQLFGDR
DFPNPWGK
RAEAVRDLMVNEFGVPASQLK
LSVFASAANTDRDSYYGPGNDPLKAYGK
LIPLMISR
NTFLLDGKPFVVK
TALPVASPGDQLPVNVER
TWEEIPALDKELK
RAEAVRDLMVNEFGVPASQLK
VLEPFHSIFR
MVVTLIHPIAMDDGLR
TTIDLGIHGLHPELIR
VLDTGAAVADKVADKTFDLAEK
RDAGFDEIFLAK
WYDLLR
FVSPVSGVVTSVER
ILIAQTPISSATTITSK
FALPNAEIMIHQPSGGAK
TSIAIDTIINQR
YALGDTVTAGEDSITVDGKEIK
DFGSFENFK
AKWVYLFSEGNANMR
VQGTGLGMSIAQGIVSAMNGNIQAESRKGQGSR
LVDFKIEFGR
EKEALQAWGNFDPAGVR
LLVQQEPDASSFPNGGIRNTFEAR
KLLDQGEAGDNVGLLLR
GGFSTNPYVIIR
LVSTDLVQGGQYSVNIR
ILNVLGSDNKLAE
LDYIMELK
IQELDAAVSDLSAAK
VEHGVLFIDIPK
DLAGLKEPVDYAALCK
EEQSSTGLGFDIAIPHAK
VAGPLVIAEGMR
QSTPKPFDIEQPSLR
VAVIGAGPAGLTCAGDLAK
LLWGTANVFGHAR
YYDVNELIAAK
KGVTPPIDVLPSLSR
NSDEVSPYVQLNYTGYK
HLIDSTGIVDEPVLDKLK
HQMVPDMLIGNLK
AAPQNFDIILK
KLLDQGEAGDNVGLLLR
FIDFEMQTPEGK
KGESEDVVEVFSNQLK
LILNVNSSGWGSPK
FFMSFTQR
TALTVGVGTVLSAK
IAVTELFK
GTVTTSEIFFTSPSR
LEQQIIEHLLR
AELENELNGPASAAPYLK
VGVEFAMLK
IQELDAAVSDLSAAK
ANPMYLELPVMAAAR
VINLDKESEPDIWNAIKR
FIQGLQAALVR
VEHGVLFIDIPK
FALPNAEIMIHQPSGGAK
VVIDYPKLEEEKLIIR
KGVTPPIDVLPSLSR
VMIQEYVPLGQR
TFALAEYQGNVANIK
EYIQPVGQGIEEAMR
MGAPMVDLIK
MDQIPSKDSMPGSLYSDLAK
EIGKTPVQVEEAAGFVVNR
DLAGLKEPVDYAALCK
NFILSAVTGYQHLKDR
VVIDYPKLEEEKLIIR
MGLPVGETPGLGPWRK
ILFAGALEDAK
NFILSAVTGYQHLKDR
QSISSLDEVVVVGR
VAGLDINAVFYKK
YTLALFK
KLVEEKNVDCYIINTGDFMGK
MVIGVPSGSTEVELR
LYFNKPVGTFAPTDDYVTR
LLVILPEANK
IFDCLNDLR
AWIYNGEVLPTK
IVNGENVTYVENTTPITSSNIYK
LSPVLAVLK
LVGAPPGYVGYDEGGQLTEAIRR
QPLLEFSGACAGCGETPYAK
AYSLLEQLR
AALCWNAEIAHLAR
HLLQSAGDTIFWR
MLDQSYYEKADEIIGR
FMGENWDQVQKEVTRVPYK
MLDQSYYEKADEIIGR
NLPQWHIPIELRR
TANIALLTYADGEK
IVNGENVTYVENTTPITSSNIYK
MKPADASAAEDLLDAEAYK
IADKNNIEMLDCYTGFK
AELENELNGPASAAPYLK
AYITSNEIGLFNAYKK
MFSDMGLNSTGGLSNNSNGMPK
TVSFQTEDSKKGTLTLNDIIPGEK
MFSDMGLNSTGGLSNNSNGMPK
AIQIPSDVISAGLKPNPR
ENLSFLEGVR
IPILLGVGGNNTR
LVSTDLVQGGQYSVNIR
NLPQWHIPIELRR
NILQVYLNK
FGLLGLK
IPILLGVGGNNTR
AIQIPSDVISAGLKPNPR
VVIDYPKLEEEKLIIR
HLAIMPYVQD
ATLLPDLDKDGTVANTLK
TVTDQNGTAQFALTNGIYR
ACFVLDAIR
TIAFSITDGQLPSNAK
IINPLFVR
AVQLGGVALGTTQVINSK
LTSPDNNLVMTFQVDSK
RLPNLPIFCDPSHIGGK
NFILSAVTGYQHLKDR
TVSFQTEDSKKGTLTLNDIIPGEKETSFR
LIASNDKKEVEEGFLALYR
VHYGLDYFDASINR
EYLGEVLPNFDRER
TQTLSQLENSGAFIER
DTYECACQWEEKAKDLAGR
QIVEVQVPESWK
VHYGLDYFDASINR
YFKDIEAGHLDPESLIK
AVQLGGVALGTTQVINSK
AIGQNVLTAVKPSQLMVK
LIASNDKKEVEEGFLALYR
ISNIEVSAYASPDGGVSLNTTLAENRESNTTK
NVDCYIINTGDFMGK
KDIQIPDFLK
ILVNTPSSHGGIGDLYNFK
IQELDAAVSDLSAAK
VEHGVLFIDIPK
KGVTPPIDVLPSLSR
LTLNYEIIGK
LGEHNIDVLEGNEQFINAAK
YPAFGNLVPR
YFKDIEAGHLDPESLIK
GAEQIYIPVLIKK
NVMSVDIPVFQSQTR
FYDTYSLTPGKQPYYLMDTR
RLPNLPIFCDPSHIGGK
AYPQYSPDGKELAFIEDR
YFKDIEAGHLDPESLIK
AYYGETVAILEEKVK
KLLDQGEAGDNVGLLLR
KLLDQGEAGDNVGLLLR
IVAALLENNQTPEGIRIPK
NIYTFGPTFR
EAINYEVLDDYR
NFIDAIIKEK
IQSGELSAIPHQLIMDK
CPHMSEDALAQLSEATAPPMK
AIGQNVLTAVKPSQLMVK
KEIEAAGYELALLEK
ANDMGIICGVTTNPSLIAK
IAVTELFK
IQELDAAVSDLSAAK
QDAKPEEGFVFTTVK
DTYECACQWEEKAKDLAGR
AYSMANYPAEGDRIMLTVR
GGAMNGTSVASYYNKYPIPVSDINNNR
IVAALLENNQTPEGIRIPK
QNLTNANQLYEVAIAK
IVAALLENNQTPEGIRIPK
VYLSVFPSEKAEEMVK
DTYECACQWEEKAKDLAGR
KGVTPPIDVLPSLSR
NFILSAVTGYQHLKDR
GVISVLSNVAPR
FLDFESDVPNR
KDIQIPDFLK
EVLAAADPELKVLDFKR
EVLAAADPELKVLDFKR
NFIDAIIKEK
AYYGETVAILEEKVK
AMVVLADNDQNVVLSAR
ISEITGREYAPFTYYGAPDAAR
AWPEVKPVLQSIAAK
IPVRIDFTDLSK
LMDGAVNNSYSNIDYGVGVR
KAMSDAGLSNSDIDEVILVGGSSR
AWIYNGEVLPTK
VGFFNPIASEKEEGTRLDLDR
VLQFGEGNFMR
AYTGEIAPNMLTDAGVK
LENLFGVVK
QQVDEKLPWSVR
QLTPLMFPK
SGIVLPGQAQEKPQQAEVVAVGPGGVIDGK
EVLAAADPELKVLDFKR
KTPLELGFMQVEKE
QVLDIATKELLTPK
GVQDPLVFTVK
TPSDHFPVKVELVFDQR
VVTITSGTPAVLGFTPDRR
AVEFQDILK
NQTADQQLYALMAK
AKPGQDFFPLTVNYQER
TIAQDKMVDLNCFTVDAAMR
RTNGGEVFALTCPLITK
TSETTGLPYFYSATR
LTAKEVIELVR
QGTAIGEAINLATR
GNLSFTTLNMPR
YASVGDVIVVSVK
GLDTDEQIDAFDAEHGIRTEDMIK
VILNGLGKDAAQIIAR
LSQQSLSTIESAIQK
GIDKAVTAAVEELK
VFDVNEPLSQINQAK
AIVIINPNNPTGAVYPK
KAISLLIPFK
ENLPAGYTYELGGMAR
FGLLGLK
GGAMNGTSVASYYNKYPIPVSDINNNR
SGIVLPGQAQEKPQQAEVVAVGPGGVIDGK
LIEIKAPEVILR
RTNGGEVFALTCPLITK
NLADDILPQLRR
LFVVDAFCGANENSR
AVQLGGVALGTTQVINSK
EIDFLGNAVDNPK
VVINKDTTTIIDGVGEEAAIQGR
TLQTPFYYYDTK
SADFNKDYFTQIDIR
MVIALPNQIIEHR
LREMTVGYTLPVLK
SADFNKDYFTQIDIR
GFAFVEMTNDAEGQK
VILNGLGKDAAQIIAR
EDGVKETIEGNTNSIFENLGNKAPK
DTYECACQWEEKAKDLAGR
AIISDVNASDEDRWNAVLK
YGISADRLSVAAGGGVDKFGQPILNR
FTDYTFFGK
ISQSTAWGILAR
LVDAINQLREGFER
NQTADQQLYALMAK
THAPVDFDTAVASTITSHDAGYINK
FLSALPENSKNVYSMVGFR
LIEIKAPEVILR
SNTYYTVPLTLSR
IDRFGVVQPNIQSLEDKMGR
QFLDLARENMALR
NVYDPTCGSGSLLLR
IMTNALPVMYPDSK
MEFLSPLR
TPVQVEEAAGFVVNR
YPAFGNLVPR
LGEHNIDVLEGNEQFINAAK
ISNIEVSAYASPDGGVSLNTTLAENRESNTTK
TIGLIENGTWAPTSTK
SPLYVIDGVVTK
LVEYHQMTAPLIGYYSK
ANRYQEAYDKLPQNLILGSETASTVSSR
GDWQNEVNVRDFIQK
NFEEATGVKIPYVIK
AGVLDIPFAPSKYNAGK
VVIFSPHPDDDVISMGGTLRR
VTQEIIDRLNEITPR
VTQEIIDRLNEITPR
ANNLAMLWSK
STIFPSFVGHTFAVHDGR
VEAGTLGAFDPKCVNSIVR
LLDFTITR
TPLIFGETLK
RAGDIEKVWANPDYANQELGWK
KLPDAIFIVDPK
QGQIWIR
VVINKDTTTIIDGVGEEAAIQGR
AKPVLETLPGWNCDIR
VFLPAPELATGR
SMELGVSEDMLGR
SDLFNVNAGIVK
AKPVLETLPGWNCDIR
ELPELTAEFIKR
FRGQEPTIDALLIR
ILGYVNAPSLMQK
DIEAGHLDPESLIK
LIPLIIK
DFVAAVLPK
AGDCAILFMDAK
ILIQKPIDELLK
AKQQELAEPQVEAPVEVTPVVAAPVTTPK
GDWQNEVNVRDFIQK
EGYIAKYDVLEDGAFK
LVIWSWGADEEKK
YYVSMGIMNQGAVFKQDK
VFLPAPELATGR
MSTTTLFTAPGTNNFK
ISPSIDAGYVSQSALYDGR
AWPEVKPVLQSIAAK
AALLTAEECKSPIILGVSEGAGK
KLPDAIFIVDPK
TIYVPFGDTWEQGKR
VFTTPVGPYFK
IAPVQAVVIPIQQR
TIYVPFGDTWEQGKR
LKEPLALAKPLTEYEFGK
SPLYVIDGVVTK
AMVVLADNDQNVVLSAR
MKRDDLIFDIIEK
DIAKEVFGTDDPGAIGEK
LAMHGLNLATAGNYLR
LYSWNDTGKLIEN
ILIQKPIDELLK
NVISALQSGGNTLHGVLK
SFKPTVIFPDPATNSVVK
QPFIAFDVK
YGLIGYPLR
QIEYKEQFVDPNEPIRLNK
VKFTVPVMFR
RLVSGVDIWLNTPTRPLEASGTSGEK
FRGQEPTIDALLIR
KLMTEFNYNSVMQVPR
YASVGDVIVVSVK
VLADLAMNHPEAFK
VILPDPVFNDQK
IPVFNGGTLEAPVR
NVISALQSGGNTLHGVLK
VQQPVFPAYEVNISK
TPLVYEVSPYVTR
IAPVQAVVIPIQQR
AALLTAEECKSPIILGVSEGAGK
NGIEKIVELDLNADEK
KEADKVEFLSGIFEGK
ALIEAELEQQKKEIIGKLEK
CFAAVATSLNNTYPDAVR
YFRPAEVEQLLGDPTKAR
FSTDLPEFAEAEK
EILFNIDAR
ILLLGSGELGK
GPVGLEGLVTYK
VILPDPVFNDQK
LGHIMWEYVGMGR
KSYAFYSIVIADSR
MGQKVDYAIDVDVPDENIVNR
GIVYIDEIDKISR
EAFPGDVFYLHSR
PGLFHDWLAR
VNAITPAPFQQVIK
NSPGTVVTDMPVYRGEEFGLER
SADFNKDYFTQIDIR
SADFNKDYFTQIDIR
LQLDNQKIEFNRIDELYK
GVIFDGFPR
QQQVIADVTQKYNTASQQISTLSK
MLGLDFR
EFGLPFK
TPYNNEVYELNELSGR
YADYVDTHDNLILQSVR
LLLDFAAK
GIHFSPSEIFVNDGAK
EAQDQELLDFTAR
IPVFNGGTLEAPVR
IIGLPIAGFDRK
SLATAAGAVAGGVAGQGVQSAMNK
FNDGDTITVEPWR
FALQYEWR
EQIIFPEIDYDKVDRVR
ATLLGLGLR
GYLSAYFVTNTEK
QIDECDDNIIQELAKR
AEDLYPIFAK
SPLYVIDGVVTK
VLYELNISPESAAGAR
NLAPAGVTFVIVKNDAVGK
FITNGDADIHLVLAR
FTQAGSEVSALLGR
LYIPSDLAYGAR
GYILNYKFVEDGPQGTIK
VLGNGALTNKLEVEANAFSK
ETENALSTFLGEAPHAIKR
LVEPDRIFTFR
GGPALEVGEEDVLVAR
LSPENSAIYASLPEGVAR
FAELLGEVVTDSTKK
SVMIDASHLPFAQNISR
QSIIGILDR
AGWDTHGLPVELSVEK
LSPENSAIYASLPEGVAR
VFMQPASEGTGIIAGGAMR
QAVPLLR
TEQEEFREIYNMEVITIPTNRPMIR
KLPDAIFIVDPK
MGTTNGWSCIFAR
HLQTYVNNLNSLVPGTEYEGK
EQIIFPEIDYDKVDRVR
ILSIYEDPKSDFEIER
TVSECLAQGDLKGAIAACDKYPSTLGNSLR
FSYGMIGGLNDATR
IVIGCQDPFSQVAGR
AILAFQKPDKVLMLEADSR
ILIQKPIDELLK
NSLTMSKEEVDALIAEGK
INVNFLYDR
LGSNAMGNYLYVYK
GNYSMFFEKYEPVPK
ALLSNPVEAQDAFDAR
NAQSTLIQVSNPWQGAK
IVEVLNAFGR
VEAGVLHVSEEVEIVGLKEETR
AALLTAEECKSPIILGVSEGAGK
SGADFFEVVR
IPVILYNVPSR
AQAETVGDNYDKIEQVATVSANNDPVIGK
AFLPGSLVDVRPVR
AYSSRPQLPAENNGYTTVFPIPEK
SLIIPFR
TVHSLIEALVR
VQSLEEGIAGIPQQEGIAAR
NVISALQSGGNTLHGVLK
WVTPGFGLR
TVLSALPFSK
IGILGYGNLGR
QHYANLYEIPDELAGK
VQSLEEGIAGIPQQEGIAAR
NLYTIDWKPLGK
SELISAMAAEAQMSK
IGDPYDLFIHNNEEK
FALGIGGYVR
NVISALQSGGNTLHGVLK
IGDPYDLFIHNNEEK
ALIPFGGIK
VGIGHGNLAAMLLR
VLFFAQVR
NGQILWPIR
MLQESVDSLFDNSR
VLLEAEMLDLKANPNR
LVGGPMDYTPGIFETHCNK
SIMQTFGAQVTPSPSMSTR
ETIEGNTNSIFENLGNK
MVQKGEAVGVIAAQSIGEPGTQLTLR
FAELLGEVVTDSTKK
TAVLAIPENTPFKEFNEVKR
NGIYIIDLQK
KAGDTGIFFVDSQLGQR
GKDVNTLIFPNLSSANAGYK
VVEEIHKDFGRIDILVNNAGITR
MYPLKFEPILK
SSEPLVGAYASVAEMNK
AGLPGITADDARDVTTMRDLIKR
EFGLPFK
GVIFDGFPR
EAFPGDVFYLHSR
KAGDTGIFFVDSQLGQR
AGIIGGAGYTAGELIR
MYNDPALNPVLYAK
TAVLAIPENTPFKEFNEVKR
TNLQVVQTILK
QILPEANSQIVGFR
QLPCPAELLR
EVNSYIPGEGHNLQEHSIVLVR
LAGVENIVFCCNR
GLVQQPIDFSDGSAIR
LLLDFAAK
GYSAELYPDGEAGYKAFLK
MYPLKFEPILK
IMLSSLPGAAVSQVK
AGFSSIMFDGSHYPIEENVEKTK
ASELDLINQVTK
SIMQTFGAQVTPSPSMSTR
LVGFEMIDR
KWNPAMAPYIFMER
FTQAGSEVSALLGR
TAFDASDVSLLGK
LYIPSDLAYGAR
LLNDDKQEITGALAEHYILNKE
EAGLPIVPGTETPVQGIEEVKK
AGIIGGAGYTAGELIR
SDLQAVSDNELNKPYDLLK
QPLKAEDLYPIFAK
GYSAELYPDGEAGYKAFLK
FTQAGSEVSALLGR
LTLHLPYPELK
MPMVHDMEAILR
AEEQVQDMAAYQQAVQALKNK
LSPENSAIYASLPEGVAR
SLTEIWLGGDHYKWR
AIGIISNNPEFADVR
TSFLGVVGKDQFGTSLR
NTPLKWDLSFNASYNK
AFIDVVTAEMKK
LVGPEGEVELTEGVIAAKR
SDIIDAEVLDAAK
GVENVHFDELGEIELASGETRR
VLRPGMYEYEVVAEMNR
MPEYVDAVGYANLANEAR
AQAETVGDNYDKIEQVATVSANNDPVIGK
LSPENSAIYASLPEGVAR
RGFNAVPTVPMVPESQLDDMR
GPVASIYYQGLMR
NLLNAGFNVEYQAK
QDAKPEEGFVFTTVKENPITSIKNQNR
MKEFPNMTYTINGYADSATGTPSINQK
RGSTVSDALGIMAEYK
RGSTVSDALGIMAEYK
VEVETPEENTGDVIGDLSR
IVNEPTAAALAYGLDK
TMSDPIADMLTR
GPVASIYYQGLMR
LINFLLRPDVAK
ALLSNPVEAQDAFDAR
NTTGVLLLTNDGDLASK
FDAVPILTGR
AVAFGEILQPEYKEYAK
LPAPIQMALQNK
QFSPVITINKEDNVITVAR
VSIFSSQASSLIK
IPLSIEWQTR
IQELLPDSPPYFGKDQWTDKPAR
FITNGDADIHLVLAR
SGADFFEVVR
IPVILYNVPSR
IVNEPTAAALAYGLDK
ISFDAFNYR
QLISIPAGLAR
AVDRANLYDTEEAIALVK
YAWLEWDETSKVGK
DVNVLSDLKLR
ESDDPWNLNLNSR
GFIDVFDVEAHKIKDVK
SSEPLVGAYASVAEMNK
WVTPGFGLR
LVGGPMDYTPGIFETHCNK
AFLPGSLVDVRPVR
TVMPIPVSEINVSNGK
TLLTQVAPPGVTAHVVDVAK
TVMPIPVSEINVSNGK
ELGESMGNLYIAQGQYER
YAWLEWDETSKVGK
DVNVLSDLKLR
HTPFFANYRPQFYFR
ATVTKEWVIVDATDQTLGR
GLSMFIYDK
LVGPEGEVELTEGVIAAKR
ATNFGFQFYK
HTPFFANYRPQFYFR
EIELADAYQNTGAQLVK
GWANLLTGTTK
TLPFAGEVYMGHLR
SKDLVNWTSNIVNIQK
VTDKDIQINIFEVK
LTAPENGQIATIFPK
IIELEGVPVLDPKK
VYESLTPLTETDLNEHIVR
IAQEDCRNGFLLDGFPR
KAELIAYEDLGAEALR
ANATAPAINVIENEKDYKVELAAPGMTK
TMDSLVSGDRVEITSTDPGFPR
VYPSTNILGTSDCWK
VLLFNDGAITGR
NLVAQLTASVR
ALIPFGGIK
TDNAASYTSLLNQ
NLFFNVPAR
QFSINTFFHGR
VRLSNGMEVTAYIPGIGHNLQEHSVVLIR
SSEPLVGAYASVAEMNK
LLAPGTDAIKDMVITK
GPSAANVIAL
EIELADAYQNTGAQLVK
ATVTKEWVIVDATDQTLGR
VGPALTFALR
NISNFWIR
SLISIPSISR
SGLKDKELGAALGWLSK
QGIALIVLK
QLTPHPWDALDTDLK
QLSDEQLMEAGVRPDLIR
QLPCPAELLR
VISGTVTELFGK
ATGLKPVFTEQGNVLFEQAR
IIELEGVPVLDPKK
KVSIVPLEVIVR
KVSIVPLEVIVR
SLGNFFTVR
IGQLNLPVTGEITTGQAK
AVEIGSFLLGRDPK
FMASIEAALEK
KLLDQVVIPAGTLGPNQSYAR
NLADDILPQLRR
LFVIDGGFSK
AAADAMQDGDVILLQNTR
NSIALAEAPTQGQDIFHYAPK
ATGLKPVFTEQGNVLFEQAR
AVEIGSFLLGRDPK
AVEEGATITLSNTPMAIR
GIDSSVFETLR
GQVTNMGAVNVMTGVYTGR
GLMAPMPWSK
VLNDIQRPFTAIMGGSK
ILPGDKVTIEMSPYDLSK
SVNAEVIASTFDEPAER
IDLALFPVDRR
LAEQALAAGQPLPEEFIRENK
FTLDELKEFR
FTLDELKEFR
GIADRFHFPGFMK
NGLCTIVAFNKNVDDQLAK
ALVSADITVNKNMVPFDSR
VLNDIQRPFTAIMGGSK
GPVASIYYQGLMR
NLLNAGFNVEYQAK
LPLTEWEALKVR
TVGSGNISDIIE
NLADDILPQLRR
LQQPEEFENIVIK
EFFGLYPK
AANPTPEKPFVLGCPTGSSPLGMYK
VIMPAVLEEIKQGNPGAK
LIRDGIVIFTGNINALKR
VAFAHFQYINPLPK
VLDVIDLEQPR
KYDNLVVLDADLAGATK
QLSDEQLMEAGVRPDLIR
TMSDPIADMLTR
ELGESMGNLYIAQGQYER
TIVDKVILAATAR
LGATIIYVTHDQTEAMTLGTR
FGTYGDAMLILDK
EGEAPAVTELDIIQK
FLNNFQLVR
LSPQEEMNLSYLASK
RFEGDPYCVIPEEIAVQK
IAQLLGYKDYAEYTLK
SIDGFLNEKTPIIVSR
TNLEIPDAQQDLLK
TVGENIKDAVNFDPEVIR
SLGDFPIITK
ISFDAFNYR
DVNVLSDLKLR
IPLTPEEVEALR
GQVTNMGAVNVMTGVYTGR
TVGEQLSNQFAVGLAR
IKVVELNDNNIGRDASELLR
IPAVMEMPYNDIVRK
GTIDETQYLNIVR
AVGDYLLEELKK
AALQTSSFMSAASFQETTK
RFEGDPYCVIPEEIAVQK
GFNAVPTVPMVPESQLDDMRNR
TVMPIPVSEINVSNGK
FLAFEQTFK
TGEPADAFEAAQKLQELPK
VFPGDVYGTNFVK
IAGEQLPGVFNVSAR
YAWLEWDETSKVGK
NSLDQVSKDVEYAETMR
IPYVESFPTGTPQSPYGK
IVNEPTAAALAYGLDK
CQVLEGGGEILPSEVPHFSR
AVDPSVAEEANKLIGTYSGHTPQAK
GWANLLTGTTK
ATVTKEWVIVDATDQTLGR
EIELADAYQNTGAQLVK
TVDHGLWAKPTVLNNVETYANVPK
TGEPADAFEAAQKLQELPK
LCMFYLR
EIELRDYFIGR
VNPMFILR
FGVVQPNIQSLEDKMGR
GYFPEGVNSLSEDDGQGKQLLYQDK
QIADLPVELLRK
VLLFNDGAITGR
TDNAASYTSLLNQ
NLVAQLTASVR
FGVVQPNIQSLEDKMGR
AIIVDSNGDGLVFRN
VTNPHLMLGGKDSDTALEWIQTK
IAGEQLPGVFNVSAR
GGPGLGTIQPSQADYFQTVK
IINEPTAAALAYGLDNGTEQKI
QLGEDPWVAIAK
VLLFNDGAITGR
ITFLDTPGHEAFTAMR
AFATNFNPEINIR
SGIMCTIHAYTGDQMTLDGPQR
GNIGVTTENIFPIIKK
KAEQWATGLKYDANNIYLAANYGETR
HDANIMFLIQQANIR
GLYETTYLRDVIER
TGCQGFCEFGPLVR
VWANPDYANQELGWK
AALQTSSFMSAASFQETTK
QLPCPAELLR
SQFQYSSTMQVPVLK
STADHIITSPLFTDPTYER
ANLSEPITLAPLQR
HLALLPYVTDMMK
NYGLLDGIPEAR
ANLLNPASWK
QLDDYYNKFYNK
GHVYILQTPLFR
LNHNELLTYPNSYDQVMFGTVK
IAGELLPGVFHVSAR
NLADDILPQLRR
KLLDQVVIPAGTLGPNQSYAR
LGATIIYVTHDQTEAMTLGTR
ITFLDTPGHEAFTAMR
TVGEQLSNQFAVGLAR
NAQFLADYLK
TGDIVEYLVK
HLALLPYVTDMMK
ELPAFIIK
LNGQDPEFFNTGGVASPVPR
ANLSEPITLAPLQR
IMDVINELAK
LYEEGVEFLSTGGTR
INPEMLPYLEK
SAFNFIHACTPVMMR
VLNDIQRPFTAIMGGSK
TQNQLFEFNMR
GQVTNMGAVNVMTGVYTGR
SIGQFNLSGIAPAR
AQSVVDYLISK
SGIMCTIHAYTGDQMTLDGPQR
ATPVELDFSQVEKA
NLADDILPQLRR
NLLNAGFNVEYQAK
SQFQYSSTMQVPVLK
HDANIMFLIQQANIR
YDLTVPFAR
SIGQFNLSGIAPAR
GFLNIALK
GSTWQCCPGLLVYR
GEGLGNQFLANIR
GFGLGLAYVK
LNGQDPEFFNTGGVASPVPR
VLDVIDLEQPR
AVEALTAELKAKQQRIEELQTELASK
IIIEAEGVSYEIAK
TNSMEEAFKDADIVYPK
FPDMSEVYSVR
ISLFDETIR
TVLLATPALPAGQAPIMK
AFTDVIAEELKK
VIEAEAEVPKAMAEAFR
YDAPQGFDSVSLLKDNVASER
IAVNSLTLNENHTIPFSMTEDHVFK
IKDDAIIAAVELSSR
VYATVQNPFIISK
VPGLTNPTEYKFVE
LPSYYVLYPR
LLTDFRSELLDSR
VIEAEAEVPKAMAEAFR
TTSDSYILWPAR
MVQKGEAVGVIAAQSIGEPGTQLTLR
FMASIEAALEKGDVEAAK
AVTNVAELNALVER
EMSSYSTALSSLTGGR
TGEPADAFEAAQKLQELPK
AGIPGYGAVGTKDDNGFACIPYEDTR
IVYTPIHGTGMMLIPR
VMSWGPFAEGR
LWDPEQASSNGAVYPLQR
LWDPEQASSNGAVYPLQR
SLEVIANSLAGFNHSK
IAGEQLPGVFNVSAR
GWLNFAETSR
FMASIEAALEKGDVEAAK
SGAPVYLFEVK
IVYTPIHGTGMMLIPR
MISAGDFK
AFGEGEADFFTSPGR
STVATKETIEFEGETYPLLK
LSYGGNTNNSQLSSFWK
VVAFFNPLADTDKGAQVK
TGEPADAFEAAQKLQELPK
GGPGLGTIQPSQADYFQTVK
VLLFNDGAITGR
VYATVQNPFIISK
VNPMFILR
TNSMEEAFKDADIVYPK
KIQTDAISGFTDGLSIVK
LCIPDRVFQFR
KVDYSTFLQEVNNDQVR
SGIMCTIHAYTGDQMTLDGPQR
AVTNVAELNALVER
ESEPDIWNAIK
VALALYPVSMK
VFPGDVYGTNFVK
ITGVIPVDQAVEQMK
LSELSLSYQLPK
IPVPFIDAGGK
ATTNAVMTGNTEFFNMGK
SQFQYSSTMQVPVLK
FGAIVRPFEDSPFR
LIDFKIEFGK
YIIKGSYDTDNILANEGNNSLNSLK
VLPGNTLYELVHNDR
YNFSDYPKDDVINMLKR
STEAVSYLNMIR
AEVFLKPEEVSLAIGK
LLWGTANCFTNPR
GLTHLAFTFPSKEEILR
NLADDILPQLRR
LVVVFNIGK
FGDNEDPLLVSVR
FGAIVRPFEDSPFR
AGLNVLFVPSEAPYHER
KIQTDAISGFTDGLSIVK
SVVAELYGQEVADQVR
VMFPIYLK
TVPGVEEGVVDRFMNGR
IDGVLHEFSSIPGVK
SIGQFNLSGIAPAR
AQSVVDYLISK
IPIFDGLDK
LSEDYVQLLPK
FLADYINGDTYYK
MIAGLEEITGGTLK
EYASFTQEQVDKIFR
GVIVSVGGQIPNNLAMK
ETDLFILK
EGITSMTEVLQDEMR
LVEVMTGVLQDKPYIER
CILNGLGKDAAQIISR
SIGQFNLSGIAPAR
YDLTVPFAR
ALPGDYVTTMMAK
TSNYDTDVFQPMLK
AIDDALHSPLLNNNDIFNAKK
VKAPVIVQFSNGGASFIAGK
AGLNVLFVPSEAPYHER
TVLHLIPSGILR
AINIEPILVR
SSLINALMNR
IIIEAEGVSYEIAK
GNQLAFGSFGIK
IIQQVQPDEIYNLAAQSHVK
LPSSIFNVYDK
RGNTGDNTPAMIYTEIVPGEQIK
HLALLPYVTDMMK
ALPGDYVTTMMAK
IVMLLMER
VHPGSFYALPQSPQIFK
VYATVQNPFIISK
VFLMDEPLSNLDAK
APFGVILVTTK
ATTNAVMTGNTEFFNMGK
TVEIDGIVLK
MNPGQFYALPQSPQTLK
NQGLDPEQGITGITYYR
TGEPADAFEAAQKLQELPK
SLEVIANSLAGFNHSK
IVYTPIHGTGMMLIPR
DIGGVGIYPNLDIKPEK
VLNDKFGILDGLMTTVHSTTATQK
FGMNYSCLLNEYR
YLEKPFGGSGVLLSGVPGTPK
VLNDKFGILDGLMTTVHSTTATQK
DIGGVGIYPNLDIKPEK
VKAPVIVQFSNGGASFIAGK
LWDPEQASSNGAVYPLQR
VEPNKLDELLHPVFDK
NAAAIETGDWVTLR
SGAPVYLFEVK
STEAVSYLNMIR
FMASIEAALEKGDVEAAK
SSAIFFGLSGTGK
LADVVGSTAALLK
YLEKPFGGSGVLLSGVPGTPK
QLNLGYGLQVTGVSSGK
GNQLAFGSFGIK
SLEVIANSLAGFNHSK
VLNDKFGILDGLMTTVHSTTATQK
TGEPADAFEAAQKLQELPK
TVPGVEEGVVDRFMNGR
VEPNKLDELLHPVFDK
FGDVTINPNQLQIK
NAPWQIWK
ITRPVVVFLLAK
VALALYPVSMK
HLALLPYVTDMMK
AVADLLFGK
IGYPMMVRPSYVLGGR
VPIIFITAK
LMAAELYKPFIIR
LVIPSWVK
SSAIFFGLSGTGK
YNLKDWQYFPVTNGK
GNKINYGEYGLVSTEPCWIK
FGAIVRPFEDSPFR
YSGWNSELGQQILK
VNNWLNVALK
VIDLLEPYAK
QLNLGYGLQVTGVSSGK
GSNYSANGIPFFR
EIFSPLAPAANKADSLMR
LKEMGEWMNQYGETIYGTR
LVVVFNIGK
FGDNEDPLLVSVR
VLNDKFGILDGLMTTVHSTTATQK
VPTPNVSVVDLTVR
VFPGDVYGTNFVK
VPTPNVSVVDLTVR
KFMASIEAALEKGDVEAAKDIAR
ALGAELVLTPGADGMK
MIAGLEEITGGTLK
KWNPAMAPYIFMER
LLDAAVADMELITGQK
ISVNTPIAQGLLGK
QIADLQQYLVK
AGDKVALVGFGTFSVSER
FINNAPAAVLEMER
MHPVDSNEISFMLAGR
TTTINILSGYLKPR
YSGWNSELGQQILK
AGDKVALVGFGTFSVSER
VLNDKFGILDGLMTTVHSTTATQK
LSADQSSEAAIQSFVVK
SGETEDATIADIAVATNSGQIK
SDSQVLSDVVIIGYGTQRK
LSDLAKVEGGVVDLNTLK
ALPGDYVTTMMAK
LSADQSSEAAIQSFVVK
ILPYQQADFKGIFK
LEVVTPEENMGDVIGDLNKRR
INIDELKDVVYQR
QANFKDFSTFYLADK
QTLWGGDKIIPFK
SITPPPVFSGQPIYSSQPK
VVELNDNNIGRDASELLR
TGYIEEEDIATLNDWRKDPAHWDAGK
VIGDTNPFCSGGFSVNAR
GNQLAFGSFGIK
HLALLPYVTDMMK
AIEEPLREIVANAGKEGAVVVQK
AAHLPEQMIQNIAK
IGAGDVTTDQQHTMFQLPFGAAAR
IAFDLGLR
ILFFDTK
TKVPDLTSNNIFSLR
SGETEDATIADIAVATNSGQIK
SYGSADLAACLLK
EANAQLAHLKEEGEALVAAANKEQGR
KMIFHSDTPLLVING
QANFKDFSTFYLADK
NSPGTVVTDMPVYRGEEFGLER
VFLMDEPLSNLDAK
VYATVQNPFIISK
TDLDWWR
MPIGVMVTLR
GTDTTIGVVEGMQFDR
AFVNADFDGFAR
GDGLYNLLSENKEFR
AGYEQLASLYLETADQEKEHAK
AYVTLKEGQNLDFVGGAE
DFQQLAIIR
AIIDSDLGIMPENNGEVIR
YLEKPFGGSGVLLSGVPGTPK
DIGGVGIYPNLDIKPEK
DIADAVTAAGVEVAK
TTTINILSGYLKPR
GIGIVVNNPDFADVK
IKEVNGEAITSGMEKQPFIAFDVK
IGYFNIDKDSTPEKLVFNR
DIADAVTAAGVEVAK
AIIDSDLGIMPENNGEVIR
SALWQDEKIAETLTGK
SSAIFFGLSGTGK
QLNLGYGLQVTGVSSGK
FQKDYIAVFGE
KVQTVTEQELIDEWAR
QTLWGGDKIIPFK
DNLPLQLNQIAR
NLSINLISSASYR
KVQTVTEQELIDEWAR
NWAAYTGDNYGQILSK
SEVDALVAGIER
LGLALTLVK
VLNDKFGILDGLMTTVHSTTATQK
WFTPGIGIR
VVDTFFPIAK
LETSPEDIEGMHAAQGILTVR
ASVALSGLTVAESFRDAGK
NLQAEVPENDFDKYLAETK
GNLSINSDNIFPIIKK
NEVIDIFAR
AKFDELTLSLVER
VIDNQVVYLTYQYKGE
VILSFADDKPAQQNADIENMVNNDAK
AVADLLFGK
SSAIFFGLSGTGK
TGGLADVVGALPK
FRLFNDGLGFR
AFVFPGQGAQFVGMGK
VLGGLGVAIISTNK
FNEDLKDIFIR
GVDALANAVKVTLGPK
EAINYEVLDDYRTK
AVDFLVGPQGEALR
LETSPEDIEGMHAAQGILTVR
FRLFNDGLGFR
TVNMMELIR
HITNLFAGMEVNDLQR
GNLSINSDNIFPIIKK
NLDYTAENASSWGNYMR
NNNTINWIPESIGK
VTPNMSTWRPCDQVESAVAWK
ENYTILNPGSVSIPK
VLNDKFGILDGLMTTVHSTTATQK
VPTPNVSVVDLTVR
VVELNDNNIGRDASELLR
TLVLDDNSTLTFR
ILFLPVK
SREQLKELIAELAAK
LGLFANIRPVQTFK
DVYNINGEKLVMVATDR
VLYEMDGVPEELAR
SALAAIEAAGGKTEVI
FGILDGLMTTVHSTTATQK
KFMASIEAALEKGDVEAAKDIAR
TTTINILSGYLKPR
AGDKVALVGFGTFSVSER
AGDKVALVGFGTFSVSER
LTDKINIPFHIAEDPLHAVAK
SKFGDIENPLLVSVR
NLDYTAENASSWGNYMR
LFQMHSNKQNPVEVIGAGDIGAGVGFK
EKFEKNFPAQFISEAVDQTR
CKELGVNVALSEVWAK
DVYNINGEKLVMVATDR
AIEEPLREIVANAGKEGAVVVQK
EKFEKNFPAQFISEAVDQTR
LSADQSSEAAIQSFVVK
AGYMPPFFQK
LQPIILLSGTNTEK
FNVKPILKAEEIIEAR
MLDFFR
ARHLALLPYVTDMMK
AIEEPLREIVANAGKEGAVVVQK
IGAGDVTTDQQHTMFQLPFGAAAR
IAFDLGLR
ILLINPTDSDAVGNAVK
SKFGDIENPLLVSVR
TNQPGAALTNTGFDGIALK
SLYMLDSELAAR
AGFQLNEFSSSGLGR
CKELGVNVALSEVWAK
SIFANQANFDKFLK
VTRDLEEIEAYLK
VKEGDLQQVMEDYGAVSSVK
TDLDWWR
IGEGDKFGYDYNIFVNK
FDDNACVLLNNAGEIR
SAAAAIEAAGGTVVKL
SIFDRVVFQANYNAAGR
RFTASVNLAPSFFEDHLK
LQGVLKDDFVRLPYTDGIK
VTIDDKKYSPQEISAMILQK
ANKIPFVNYYQPMVVGENK
TIPGMTVIVPSDDVEAK
MILIQEEGKDPSCLPYAIDR
VKEGDLQQVMEDYGAVSSVK
GFGYDLFTK
FNLLGGLR
VKEGDLQQVMEDYGAVSSVK
NLAPNLLAEDGSVGIR
VGEEAVETVIEATNGTNER
MNFVEELRWR
SSAIFFGLSGTGK
LNETLAANTGQPFEVIAR
DLMVNEFGVPASQLK
AVAAVNGPIAQALIGK
GASLASVMGATLATK
ALPTLAFTHFQPAQPTTVGK
VYLTSNTNSFTPAQITNLNTSK
SFGAPLITNDGVTIAK
IGEGDKFGYDYNIFVNK
FHPWIFSGAIAR
ARHLALLPYVTDMMK
LAAFIYNLSR
GAWALTDALHIK
NVIFDVIR
VVDTFFPIAK
SILSELVR
LGLALTLVK
IGLPYIQVDPK
VYLTSNTNSFTPAQITNLNTSK
ALNLQDKQAIVAEVSEVAK
ANFYTEIPELK
GTTTGTITDFDGNFQLSAK
AKVENYKELGLNSETAVVFNLTEK
LSFVVSDPVGLHARPATILVNQASK
ALNLQDKQAIVAEVSEVAK
VTAEDVLKPGTADILVPR
NYEDFLSRLPR
SIIDASQLELEEKVVSIKR
SAAAAIEAAGGTVVKL
DLMVNEFGVPASQLK
HIYAQVIAPNGSEVLVAASTVEK
INPLIGSAGVSAVPMAAR
LPEEFNLLK
SNSDTGSTEAQIALFSYR
LSNGENLPSLEQYLEAGKK
IKQELEPGMVFALEPK
AVAAVNGPIAQALIGK
VIGTATSENGAQAISDYLGANGK
EFVREWLMENGFQGK
VFYDLRFPISK
CITGVSGIDYISNPDIQAR
SFGAPLITNDGVTIAK
NLDYTAENASSWGNYMR
GASLASVMGATLATK
LSFVVSDPVGLHARPATILVNQASK
AKVENYKELGLNSETAVVFNLTEK
GTTTGTITDFDGNFQLSAK
SDNVAAFFQYDQR
ENVNLQTLGFEGENISK
INPLIGSAGVSAVPMAAR
VMFEIAGVPEETAR
IKQELEPGMVFALEPK
VYPTGGPITMPIGEQIK
QLAEDPFNNWVALNKK
NLTLNVPVTAAVPGAR
VTAQDEPIIGATIVAIHEPSGTR
AFGLQQLIK
KVVISAPAGNDLPTIVYNVNHETLTK
LAEYLTLIK
QIPGDVYALMGNGK
ATDVFGPIAYNSAGDGSIAPK
MQAFTHYTPTEIVFGK
FGILDGLMTTVHSTTATQK
SNSDTGSTEAQIALFSYR
VIEFVDELPK
NVEFFGTTLVNDKHVISLQNDR
VSYNLEEFYPTAK
FLGFEQTFK
QLAEDPFNNWVALNKK
VLLGMGNLNLK
FSLPYDEDQYNVVAK
SEFKLTTVEEFEAATAR
SQIFSTAADNQTAVDINVVQGERQFAR
IGYLLGLPTK
SAFDFNYSDIER
VGLNYVSCSPFRVPIAR
TEFYSEGNIPLQTLR
LLDQGEAGDNVGLLLRGVDKNEIK
NIQLGYTVPAVISK
INLDMTFYR
FITTSPIAQMPDSEFIR
NANGQEGNALEVNLGAADELAR
VNIATELKIPYSQELR
DINNYDFVQLK
KPNIITSLELKPEAMEINNIR
VNEIDKNNLSVAQLNEYYFK
NAEANELLEFDNGIK
VYPTGGPITMPIGEQIK
AGHYAVGQFNINNLEWTK
RPIGSFIFLGTTGVGK
NAAILAQALIDR
GYYALSSYADTFR
NIVIVDIKDIYTK
SIGVTLPYLK
IVKDAGMDILGAAFK
TLGTAACPPYHIAFVIGGTSAEK
AGHYAVGQFNINNLEWTK
NVMVALREPSLGPVFGVK
LIYGYQLSKPETTYKDWTYDTALK
QYGYLYDIHAALSGK
LMPADEQQLLFENTAR
VFLMDEPLSNLDAKLR
NVMVALREPSLGPVFGVK
VGDEVEAVVLTLDREERK
VTYDISSKPPATIEWE
ITNPAEFWSVSR
SIIEAAFYGNNVVK
IGINDVFGESGPAVK
RPIGSFIFLGTTGVGK
NIVIVDIKDIYTK
TIASQMADAELEKTTATISISK
TEFYSEGNIPLQTLR
RPDGSYIRFDDNACVLLNNAGEIR
VNEIDKNNLSVAQLNEYYFK
SNDIMMMLAK
GGGFSGGFGGFSGFGGGGGGSQQR
IPLLIHQPSYNLLNR
LAMENMSTPTGLIFSR
LAQWAMDYALK
SIIEAAFYGNNVVK
AVAAVNGPIAQALIGK
VMFEIAGVPEETAR
ILSIDTEGLTAEQIR
GDGWVLAGLAK
ISAWVEQVKQEIS
VLQGLEVSALGAVR
AQVINTNSLSLITQNNINK
AGAIPVDVIDMRDYGTMNGK
AQLTTAQQNYSFTQVKSPSDGVINDIPYR
DSDIGKVIVDPFR
SLNYGNDGYEMVFER
AGTAAGIDIDAFAPR
IGLPYIQVDPK
ETYLPIDLTR
NFILSAVTGYQHLK
VTGTLKEQRIDEAYLQNWEAQLK
HIDGGVETVEGPLPIVITVNGSAAPCRPR
TILNLLLSNHK
GYHTLEYLIFK
IISDIFEYTSQK
FVNILMVDGK
ITNPAEFWSVSR
SNSDTGSTEAQIALFSYR
SLGQFNLDGINPAPR
MADGPLAGLLAR
DSDIGKVIVDPFR
IGNIIGLAGPDLSSK
SAAAAIEAAGGTVVKL
GFTIVSGGTDNHSMLVDLR
ITGYIAEGLFK
NFILSAVTGYQHLK
SAAAAIEAAGGTVVKL
LQPGCLIGNNHHQTPFAGEDIQIFER
TMEDRLANELLDASNNTGASVK
CKYDAPQGFDSVSLLKDNVASER
LLVILPEANKNVYLSAR
GFTIVSGGTDNHSMLVDLR
VIEFVDELPKTISGK
VPLKEMSSYSTALSSLTGGR
NEVTDLKQNANVMELISGNGFAK
VYPTGGPITMPIGEQIK
IFQIFEGSNEIQR
INECEDITTSDLRDFMGR
YALSGTPFDLR
GAAALILNNDTHPSVEIDKVTTPGGITIK
GVKLDNELEVADLQELVKK
ALYAVESWYSWHSR
VLPGIAAINE
VAPYMQPLFDNLNVIKR
NLNSAIQTVPEIIK
YQEAYDKLPQNLILGSETASTVSSR
TNFDTLLEAGCHFGHLK
TNFDTLLEAGCHFGHLK
TALAIDAIINQR
WFTPGIGIR
RNILSPGAFLEFLAKIFTLGYVDFSK
TEFYSEGNIPLQTLR
TGFNDSLLDIR
VLFDGIPLSK
ISAAVENGVLSVQLPK
GKGAAIGAAIGTAVGAGTGALIGK
GTEFHPGENIGMGKDHTLFALVDGTVK
GYAMLGVTGQKGIDGSPDLDGQDEGESGFYR
DKETGYVVITPTQVDRELLTAR
VPLKEMSSYSTALSSLTGGR
AADDLVNPNLVVPDSVTK
SMANQALESVADEAISK
FIENGMITGESWSVTK
NAAILAQALIDR
VGSFDAGFGASYLAR
SAMLSNMACSLIK
SFQDFLQLDTPPEKR
IMLSSLPGAAVSAVK
EKHDANIMFLIQQANIR
GILPSVDYLR
FSTDLPEFAEAEKAVQAK
SLIFNELNKELYR
YNHSFIDFFGK
MDNKYIGILTSGGDASGMNAAIR
IMLSSLPGAAVSAVK
ALGAAWYLPEER
LMPADEQQLLFENTAR
LTPEQAAYIGVSVDGPYK
FSTDLPEFAEAEKAVQAK
LLVILPEANKNVYLSAR
YAGTELEVEGTKYLIMR
EKPKTFGNLDLDDIEKR
ANFDFYAGGGFLKPDK
LAYAPSIGLSPQGTISSFDKNAATK
NNEIVYVPFVQAIKK
NYPMAAADLTTWEK
ALATAGLIGNIVK
ADEAQAAGADYVGAEELIPK
LRMEVDSVPEELDEISR
ITNPAEFWSVSR
SIIEAAFYGNNVVK
IGINDVFGESGPAVK
MGTTNGWSCIFAR
SFQDFLQLDTPPEKR
GRDDYATAATCAQDETLREFFK
HQYDYDAATVYGFLK
EALEQIVNFAK
VIKNPDNVPYGTTIEIPELTKE
DLMVNEFGVPASQLKVDYK
HQYDYDAATVYGFLK
EKPKTFGNLDLDDIEKR
ANFDFYAGGGFLKPDK
MILNPSVTGLDFSYSKNDK
IINEPTAAALAYGLDK
DSDIGKVIVDPFR
IEVFLLR
ISAAVENGVLSVQLPK
NNEIVYVPFVQAIKK
VSLSDGAYIDWGKLPEGAK
VQFTLPVGTELEKLEKK
VQFTLPVGTELEKLEKK
LLSPLAALQDK
IITHPNFNGNTLDNDIMLIK
SSLINMLTAR
SGAEEIKAMMENFR
IFQIFEGSNEIQR
GGYVPGFNEALDDAEVK
KVTMQNLFHDGGFSSVGMSLR
VSLSDGAYIDWGKLPEGAK
LTNVSAEPEEYWELNSVK
STVGTTTEIYDYLR
KVTMQNLFHDGGFSSVGMSLR
EQNRRVEVYMYASEQMIKDAQAASN
FFSQPLLLGK
QSYGSGGAGYNFGVNAGGQSGGSEGDLPVIGLVAEKSQ
LLANFEIAADKDLAISK
SLGQFNLDGINPAPR
MADGPLAGLLAR
KITELGIYPAVDPLASTSR
LVGSLQLNSESINTWK
IFLMGSDDTQVIR
GLFLDYVR
RPVTPEFFQVFR
KITELGIYPAVDPLASTSR
LQSTCQGILMAELPTER
LAPLDLIR
LGIPYVFK
DLMVNEFGVPASQLKVDYK
IATVTNFPHGNDDIDIALAETR
LLVILPEANKNVYLSAR
EQVEDEANVLNIVSHLRK
FIAANNRNDIFYQYLQTGK
PVAWALLAR
VTSQSSEDNYQSLEKYAINLNEAAR
NLAMMNVMAMEK
ILYMLEMAK
DAVPGTDFMPLQVEYKEK
GTILAHVDGGVPNLRFDIPK
ESDLRNVMEEYGAVASVK
AGIIVGNVNTANAVWATR
YLSLLPYTDR
QSFSTYYETANNLDELKEKIN
YNPDALMTDLPKPLR
KIGEELIQSELVNIPR
GVQELNSIDKWYFGK
IGGDRFDEAIINYVR
LQSTCQGILMAELPTER
LPIFSASGLPH
GLPMWLPK
DGVIGISMLK
GMASGAVIESFLDKGR
FENITQVWLGGDHYK
SPQWTGGGVVFAPVPR
DAGFDEIFLAKTQDDIKNAPK
DIFFVAAAR
KIGEELIQSELVNIPR
GTILAHVDGGVPNLRFDIPK
WFTPGIGIR
NMFALLGKPGFEDR
SPQWTGGGVVFAPVPR
GTTTGTITDFDGNFQLSAK
IGGDRFDEAIINYVR
FGEGNLSATIGLTYK
INVIGILSR
CGGNLGTDGSVAYLFSK
NLTDAGYNASIADPFR
ISAAVENGVLSVQLPK
EKHDANIMFLIQQANIR
ASQWDFNDMIAK
VLNAGVVVLTENSLK
SCIEGIDKTVLAEVVK
AIDDNILNIYK
SCIEGIDKTVLAEVVK
AGEQNLLWPSEIR
AFGEVPLVTYKINDASEANIPK
LFNDGLGFRYEFPQQK
SFGAPLITNDGVTIAK
VLNAGVVVLTENSLK
FSTDLPEFAEAEKAVQAK
EKHDANIMFLIQQANIR
SGSGDFILNNLTVSSK
TQSLFANAFGYPATHTIQAPGR
FIENGMITGESWSVTK
NGITGDSIQSLDDIRKIPFTTK
VNQQFFIDVNTTWSTSDKEGK
AAYPEIEALDNDALR
AVAFGEILQPEYK
FSTDLPEFAEAEKAVQAK
SGAEEIKAMMENFR
AGSKEDSQNFMTLNGLWK
GGGSCAVDPALYSMLK
LMAPISPFYADR
TYADLTDKNMAHLYGEALTMR
DQQLSQFIGSGLGR
ANVDSFEEKMFHIIR
FLDAQQGVYNQALAEVK
GTLTMAWAIANR
LTYMPVITEAVAK
DAGFDEIFLAKTQDDIKNAPK
MGTTNGWSCIFAR
SDGIIPLNEFR
FTGNVNLTPSFFHNELR
GNAMISFWAR
VIGQDEAIEAVADAVRR
YGIPQISTGDMLR
TVPMFNEALAELNK
FTGNVNLTPSFFHNELR
SLEYQYFPFHPEGYR
EKVDATKQYDINEAIALLK
RYANIGDIIVATVK
LIPVEALIK
IITSLELKPEAMEINNIR
VSLSDGAYIDWGKLPEGAK
QIIREEIEYNGVSVIIPR
LTGSFTVLGIGR
AGSKEDSQNFMTLNGLWK
MYGIAPVFVTNR
LFVDYLRDYAR
GIAITYLHVTDQIMK
NPGSLPADFGFNPNYR
RYANIGDIIVATVK
VSLSDGAYIDWGKLPEGAK
TGGLPYVGTGWYR
YDTAIILNQPSLEKFESR
LSDGVSSYLTSHTSSTNQYVFSNITK
GMDIIFVTTAK
QGLSPFQNVLDAQR
SILFKEQGEVLLLR
QFGLHNVGAMLLYK
VGDIVIFNDGYGVK
ANVQYYDVILKPVITEK
SPAELTGLSIPIR
ANVQYYDVILKPVITEK
GAAIGAAIGTAVGAGTGALIGKK
VMVVPEHVTDSDMVLLAR
DQQLSQFIGSGLGR
VGENVTNFIFQK
GPTTPEVAYQMVKDETFAQTQPR
STLGVLTELCEH
THNQGVFDVYTPDILR
ILYMLEMAK
KFSISTSVVPIQWGK
SPAELTGLSIPIR
LNAEGTLDETFMKNIGTGANGSITK
FGGESVLAGSIIVR
VATETAIENSVTVFHIESDEIKGR
SPQWTGGGVVFAPVPR
GLPMWLPK
AEAVRDLMVNEFGVPASQLK
DGSVVVLGYTDRIGSDAYNQGLSER
YALGDTVTAGEDSITVDGKEIKIYAK
LIDELVQVASEEK
VVIEDEEPNSIMFVSR
AEAVRDLMVNEFGVPASQLK
MKPTLFLLAAGMGSR
ALDAFISSVTNAMK
SVMIDASHLPFAQNISR
LALIHNGIIENYAVLK
WFTPGIGIR
SPQWTGGGVVFAPVPR
TGAPVIGLVDCAGLR
VYPIFQALK
VFWGLDSALAYKR
GPFIDLHLLK
KDGNSINAMYLELPVMAAAR
AGSESLWEIPYNNEPTAR
SDWTKFSIPFK
INVIGILSR
VLNAGVVVLTENSLK
LFNDGLGFRYEFPQQK
THNQGVFDVYTPDILR
IIGTFEEITASVPEK
YFRPAEVEQLLGDPTK
VNPVVPEVVNQVCFK
SVMIDASHLPFAQNISR
IFDVKPDYDLNIMK
TIDEKIAAENQLSSALSGLK
IIQFGEGNFLR
SLNYEYDLTELEK
MTDPIADYLTR
QGLFEQDNFTSPAYVAR
LIDDCIQGDPTLFTR
NYFLLIAK
EGGFVPRLVVVFNIGKSNISKR
GTLTLNDIIPGEKETSFR
QFLSDHYLENASFLK
IFDVKPDYDLNIMK
MTDPIADYLTR
QMTQLAQLGLLSR
NLVYTPHIYVVDLDIDGKK
DQQLSQFIGSGLGR
CTNYFPATFELANGQK
VALPEVEVHWYDGGMMPERPK
GTLTLNDIIPGEKETSFR
VINLDKESEPDIWNAIK
SLNNQFASFIDKVR
MLQESVDSLFDNSR
TGAPVIGLVDCAGLR
YFDTDNKMFGYLMEKEVK
VINLDKESEPDIWNAIK
AQSNITPESIVGDLR
AYFNTTIKDLISER
NPIYTNSEIQLFR
SLEYQYFPFHPEGYR
VENTDGKEVAPDVNGPESLYFFK
QKDNYLLAEEVYTVTTDRYR
GANYIPQDALLPNVTTER
KLPEGVGSIIADIHDEEAVAK
GPFIDLHLLK
ISANITSYLSGYNDPR
AYNDFSQFIAANPTAEK
YFDTDNKMFGYLMEKEVK
GLTQLQLANAVGLSR
GPLVNEQDLADALNSGK
SEIATMVTDKLITASVK
FFDEAIQLETDNVK
NAYISIFTCPSVAK
SEIATMVTDKLITASVK
SMTDKSLFTFYGLADNEEGVSKER
NNQAIINSGGLGTELYIR
AGANGDPTSLDLFHLPK
GTTQGTITDIDGNFNLANVPSSAK
ATNMKVVSLAPEVL
VNVLDTLKEFNAK
WIGIAPFAK
GTTQGTITDIDGNFNLANVPSSAK
MIFLPISR
TVGAGQITEIID
WAFPGTWAK
SLNNQFASFIDKVR
TYETILDDLK
IVPLQFLK
YGFPIIIK
GPLVNEQDLADALNSGK
LMDSGEVPENILPGVK
FASYELVPTDVQDKLIK
STLGVLTELCEH
LVEEKNVDCYIINTGDFMGK
RGFNAVPTVPMVPESQLDDMR
AGANGDPTSLDLFHLPK
ITPVVFIMK
VISWFKGDETALTLAK
AEAVRDLMVNEFGVPASQLK
ALDAFISSVTNAMK
AEAVRDLMVNEFGVPASQLK
GIIDAILDGSIDKAPTK
NLIITHAVGAGDPFPVDVAR
AMEAPLRQIVLNCGEEPSVVANTVK
EGVVLLNFAR
MLQEAVDALIDNGRR
SVMIDASHLPFAQNISR
VYPIFQALK
ALDAFISSVTNAMK
LDSNPGSLIPAELR
LTSPDNNLVMTFQVDSK
ATYTQTHMDFIIEAFKHVK
SIGPYSLITQQPLGGK
ITESTPLVNPYWQYSR
NLIITHAVGAGDPFPVDVAR
WFTPGIGIR
EMGILTVGVVTKPFR
TLIPQIMEELKK
IIGTFEEITASVPEK
AFAEQLVNLTVK
EFETNLFIPGSK
AQSVASYLLNCGVSSNQIK
AYNDFSQFIAANPTAEK
AQSVASYLLNCGVSSNQIK
INTVLQSAFFK
APNDAEYEIAMADLEK
VPAAERIDVDETGKISGLF
QDWLNIVTTSK
KPELDAKLVADSITSQLER
IGLVPDSCTTPFSVEK
MTDPIADYLTR
NTPNVIGFLGGSEKPVPLR
EFETNLFIPGSK
LDKLFQMLQTSEEVK
LTSPDNNLVMTFQVDSK
LDKLFQMLQTSEEVK
KPIPAVVYEVANLGVSK
MTPLFLQYPACSTCQK
GIVDLSKLPADASETLR
APFFFSVR
SAGFPVIKDLMVDR
SIGPYSLITQQPLGGK
RPDKDAQLVAENIALQLENR
VINLDKESEPDIWNAIK
VAISELNNIIADR
GIIDAILDGSIDKAPTK
IFPIESPAIDSIEVNKVGK
VPTPNVSVVDLTVRLEK
VPAAERIDVDETGKISGLF
VLMLGFMNK
LFPSIPFK
GVNALGLTGADMNVIR
TTFLINEEGIIER
ALVWLSSSGITNSYNHTQAEDALR
KPIPAVVYEVANLGVSK
VINGLGIAIISTSK
GVRPPQDLVEQVASRPYDVLNSEEAR
IGSMNLSEDVAGNYWK
YVDIYKALDDISRER
LSIENGSAPVEVPDFTR
MISNQVLQNTLDGLK
IIKAEGLINYINSQQ
IQSIHFDASEQLQAFIQKK
LIPLPGLPAAAQR
ALNPYTQNDEFMKLAEQPEMR
ANYLYRSPAAVFPVLPVK
AYNDFSQFIAANPTAEK
VFGVSVNYKF
DLQAELTALR
IEGDDLPTIPVGDSDALK
WTGSMYFMSLAAR
LNGKGPLFFAVGPEAEIR
TPVTLLADDGETEKTFPFTK
VYFDPVTGGLLKVDR
IFPIESPAIDSIEVNKVGK
RVEIGLTYIYGIGR
VPTPNVSVVDLTVRLEK
GTTQGTITDIDGNFNLANVPSSAK
GATVELADGVEGYLR
YTPGFVHNVIYETYLK
YTPGFVHNVIYETYLK
ANLFIDESVLDAYNKK
SELNEKLATAWEGFTK
IGSMNLSEDVAGNYWK
GFEIIKELGIK
GNTGDNTPAMIYTEIVPGEQIK
AVEDLTTYPSILGGR
LFVVDAFCGANENSR
KIQTDAISGFTDGLSIVK
GGFTTILAMPNTKPVIDSADR
YVDIYKALDDISRER
TVGAGQITEIID
IVPLQFLK
MAQEAREEGFEELAVKFEGVAK
KIQTDAISGFTDGLSIVK
LGIVKPWNSTWFANTK
YADKNVEEISAMVGFANR
LGIVKPWNSTWFANTK
IKEENFLKDVNVLSDLK
LVGAPPGYVGYDEGGQLTEAIR
VINGLGIAIISTSK
AGLPGITADDARDVTTMRDLIK
VLHTVDCGESVPSQILFNN
IEEELGDLAVYGYK
KEVINEAELIKLMEDR
VAEVQYYLDEIEKR
SSLGAVQNRLDSAVTNLNNTTTNLSEAQSR
RLNFEDMTPIFPNER
RLNFEDMTPIFPNER
RGFNAVPTVPMVPESQLDDMR
DDNIISAASCTTNCLAPMAK
NIGNSEIADSIVSTMR
YPALPAGVDQININANVR
ILISKPEYEWECQWVNPDGSK
SDEEGRELLAQLGMPFKK
LFVVDAFCGANENSR
MPSAVGYQPTLATEMGAMQER
NAELDDMMGTFNEVQEGFRK
AFFANPVLTGAVDK
GIIDAILDGSIDKAPTK
AAIEEGIIPGGGVAYIR
LQIPYVFK
SSLGAVQNRLDSAVTNLNNTTTNLSEAQSR
LMDDTLPLSIGGGIGQSR
AAIEEGIIPGGGVAYIR
IVVNKEELEELLR
SAVLGALLNVR
EIELADGFENQGAQLIK
SIGPYSLITQQPLGGK
LTSPDNNLVMTFQVDSK
VYPIFQALK
IKEENFLKDVNVLSDLK
LMFNTLSADDITAATQGR
YLGVPLVLCNK
GFFPKEDLLTLR
NVEFFGTTLVNDK
DFSTFYLADK
QIAEQYNIPHISTGDIFR
AAQYVASHPGEVCPAKWKEGEATLAPSLDLVGKI
QLTPHPWDALDTDLKVGDKVK
KIQTDAISGFTDGLSIVK
SGNSVAIFNALYR
AQSVASYLLNCGVSSNQIK
YADKNVEEISAMVGFANR
IFGQEIQTMAPALR
AGFSIGGTSPLPLPEEIRK
YIAETFLEDAREVNNVR
NAELDDMMGTFNEVQEGFRK
EVLLGTNQFPNFNEK
RPDKDAQLVAENIALQLENR
QVPSIFLINR
AVEDLTTYPSILGGR
QIAEQYNIPHISTGDIFR
AYPGVVTWISDR
FLNDMFDKGLIER
IFPIESPAIDSIEVNKVGK
SAGFPVIKDLMVDR
LVGAPPGYVGYDEGGQLTEAIR
IKEENFLKDVNVLSDLK
NLAPAGVTFVIVK
GNAGVFVLQMYGK
VAPAIIEMGCFAR
LLDQGEAGDNVGLLLRG
RVELGLEPDRFYDLVR
IINTNGGELQGLWTGGVK
TVLIQELIR
TTDALPGEFPYLR
VILPLRDGLTIIR
TEFYSEGTIPLQTLR
LSIENGSAPVEVPDFTR
IGSMNLSEDVAGNYWK
ALHDVLDSDMPGLPQSEPSFR
TSVFVAADPEMVEYAAK
TVDLTEKLFNEYAPK
YPALPAGVDQININANVR
GSNLVEIVSTCSSGWK
WLPTWNVSGAWNAHEEK
AGDIEKVWANPDYANQELGWK
GILTVVSGFSGAGK
TVDLTEKLFNEYAPK
NLQTQYLNAVNDLMNNQR
GFNAVPTVPMVPESQLDDMRNR
TGDYFPFISENGK
VSSKIEIIENLLNK
SAGFPVIKDLMVDR
YNGVISEVEEWGK
ASLPTIELALK
NLDYDLIITGR
IFPIESPAIDSIEVNKVGK
GSNLVEIVSTCSSGWK
NIRIQELDAAVSDLSAAK
IASNEVEGVGFAIPISK
LFVVDAFCGANENSR
KIQTDAISGFTDGLSIVK
KIQTDAISGFTDGLSIVK
QALTFLLTTR
AVEDLTTYPSILGGR
VTGVVISEEDGQPVVGASVLVK
IAVPYTGMIISTR
NLAPAGVTFVIVK
AYTFSKPHIPGLDYSFSGLK
VKQLSIADMFAETIKR
YADKNVEEISAMVGFANR
IKEENFLKDVNVLSDLK
TVGAGQITEIID
LFVVDAFCGANENSR
LPLTEWEALK
YPALPAGVDQININANVR
YPVQFIFAGK
TLTVDPAWANLPDDAK
VVNIASYQVSPNDVVSIR
NLTFEPSVNLATPANYR
EMPNLVEAYAQYK
FIGPFYLAK
DHTLFALVDGTVK
SIDELIAVVK
LDSNPGSLIPAELRQAGEGDVVK
AAIEEGIIPGGGVAYIR
AAIEEGIIPGGGVAYIR
TVAEQDKSLNAAWFVFGTKSELK
TFTDMQLIPVR
LAPTLVNVVDLK
NIRIQELDAAVSDLSAAK
VGLDMLRAEMA
DADGNSLENGKDALFYDTAYDGGKIPTLNEAK
YITFAWVK
TGLIYGIGHAVYTISDPR
LALVPILR
DADYKERNEIEDLYTDALQMKEK
MPEYVDAVGYANLANEAR
AAESALNIDVPVNAQYIR
EGWNLILNAR
GTLTLNDIIPGEK
VTGVVISEEDGQPVVGASVLVK
VMNLPWIEK
ANPMYLELPVMAAAR
VQFTLPVGTELEK
IYSGNYVAYDLLK
DHTLFALVDGTVK
WFGEDLTTIK
GMINAVSFMVK
VIFVPCYLDGR
YTCTVPEGYELPASDDFYHPSVMR
AQLEEGLDILTLLVDT
GFNAVPTVPMVPESQLDDMRNR
VFIPASLVSDSYEK
TIAQDKMVDLNCFTVDAAMR
SVVLGWDLPK
YGADGVLLVTPYYNK
SVMTLFSGPTDIYSHQVR
ANFEGECSEVGMYLAMAR
IQNWENIEGTVWK
NGAGIENYNFITTAGLK
ISDQFAFSTGGFYEHTGGFYQNSAR
IQIFEGVVLK
ATNDLILISENGLNNGVK
NFIDAIIK
ANPMYLELPVMAAAR
VLLNGEDVSSLIR
AADIVLQAAIAAGAPK
ESLANCLVTYGITDSK
NLAPAGVTFVIVK
SAGFPVIKDLMVDR
NLLNVGLLAR
INVIGQIDLAALNQSTRPK
LIDLGVIVGSGYHVNPK
LLDQGEAGDNVGLLLRG
SLNFIEQAVEKDLKEGK
STLVDLLPR
LLGSIQSPITNFAR
KPSSLIPIMQDIQGEYR
ESLANCLVTYGITDSK
FAPVDYISSHRPGNTLAAIPSYSIK
LDQTGVGQLVQMAAEK
FMASIEAALEKGDVEAAKDIAR
MPEYVDAVGYANLANEAR
GSYAGDFFLYADQRGSDFK
FNWSIAPFEYKEAGGK
TNNVDAAAYLGTVIGK
MVDGMFYDTFSGTK
AADIVLQAAIAAGAPK
ILALIDMAELKEK
YGVSQAILDAVAK
EMTVGYTLPVLK
SLNFIEQAVEKDLKEGK
QTLLFGGLESIAHNANR
YAPFFSLPNAK
SLGLDPVFLGIDKK
NVVLDKSFGAPLITNDGVTIAK
GSYAGDFFLYADQRGSDFK
VFKLEIEAPLIAK
SAGFPVIKDLMVDR
YIVSLPFTK
AGFSSIMFDGSHYPIEENVEK
NVPPYIIVPGMIEAHK
RQSEITELDLSTL
GGVIMMGKDFPNPWGK
LTQDILDLAVANK
NWLITLDGK
FIDTAGIRETNDTIESLGIER
SNIVITLIPENQYK
AFTQSHNLTLLGQGNAIIEGNELR
VTGVVISEEDGQPVVGASVLVK
TNTILQSAFFR
IGLVNAVYPQAELLDAAKK
FKGILQAEGAEIINEENWGLKK
WSGVPFYIR
LVNFLDSIK
IVDFIIYPAK
TLMTNLEESLQR
LNLSYTVVLAPCDGK
SWLDDLKLR
LIEGVEPDPSVETVFK
FTVPVMFR
RVVFSNLQDKIAVTELFK
AFLSLAASVVR
YTSNPNSPQNPLAALELK
FGMNYSCLLNEYRVK
VAVIGSGPAGLSFAGDMAK
IVIANEVLETVSPSK
GIDYAMLALDGTK
VPVPTGSTTLLTAVVK
NIFPSLIDAR
LTNIANVVSQASYVTYK
EAFFLLGK
AGFSSIMFDGSHYPIEENVEK
AEEQVQDMAAYQQAVQALK
YYFLSGFTAK
MPEYVDAVGYANLANEAR
VTGVVISEEDGQPVVGASVLVK
ANPMYLELPVMAAAR
IESGIIHVGDEVEILGLGEDKK
VPVPTGSTTLLTAVVK
TVGAGQITEIID
YSWKPEGGAPVIEDIPAEEMDKAMEMHK
AAVLDTLKEFEVSTGK
SQVFSTAADNQPAVDINVLQGER
RLQSQGLSIDQYYQFTGLDNAK
GIDYAMLALDGTK
FMASIEAALEKGDVEAAKDIAR
MPVTFNEIEYYGR
VTEAVITVPAYFNDAQR
IGVPFVDGGVIK
GNSGVILSQILR
MLLAGNLFR
ACGSDVPFAENPAAIYAATR
IIDILLDAR
LISIHDLIAYR
TLATDEGYETFVVPDDVGGR
MNRTELVAAMAEATELSK
GAVETAEKLDAPLIVVATQGGK
VTEAVITVPAYFNDAQR
MQYKNFDFSFSLR
ISDQFAFSTGGFYEHTGGFYQNSAR
LDPVLPEYPTFK
LTNIANVVSQASYVTYK
VDAIGAELGVPVIAK
IEMLTAPGNYIYYK
LWFLQTR
TQLINLFEVADGKR
QAYDVLIQYKDALEQGK
ITAERNPADLKWDAVGAEYVVEST
GVAAFVPEWNAENCIQCNK
AIVEQGIYPAVDPLESTSR
TIAAFAAPEDYQIESEVMNAHQK
STLVDLLPR
LVVVPYANPFR
GALEYWVAVVKPGR
IDPWFLGK
LAVTYPEIYNMQVR
GGPSTGLPTKSEQTDLLQALYGR
CPAGISHPMVGLLAR
AIEFYSAFVQGK
FANDLEDFAKVDQMPVLEGKR
GVILSGSPFSVYDKDAFK
EYTLADGSKYVASVYGLSGSGK
MNVRDNEVFTPIDLINAK
ACGSDVPFAENPAAIYAATR
GMLDPAYANVAFSLQDPKK
INSWGVGTNLITSNGHPAFGGVYK
LLGSIQSPITNFAR
GALEYWVAVVKPGR
VVVVEDLISTGGSSLK
WLEVSSVSNFDTYQANR
EYTLADGSKYVASVYGLSGSGK
QAYDVLIQYKDALEQGK
IAVNSLTLNENHTIPFSMTEDHVFK
FMASIEAALEKGDVEAAKDIAR
VVVVEDLISTGGSSLK
AVLESVGITDVLAK
AFSFSPQVLVEK
LVSGVDIWLNTPTRPLEASGTSGEK
FETFGETAPQIEIINK
SGLDPDLYPNVNWR
LPIFSASGLPHAQLAAQIAR
LGHADAIGPILQGIARPVNDLSR
LAAEIMDAFNEQGGAYK
AFATNFNPEINIREITQNGR
SATLQDITCDSDGKIANFISTR
ANFYTEIPELKYHLNNPMMK
SLMQLAEDMGIKVER
MVVTLIHPIAMDDGLR
AVLESVGITDVLAK
QSQEEMGHAYAMADYIIKR
VFIPASLVSDSYEKDLTK
IESGIIHVGDEVEILGLGEDKK
YTSNPNSPQNPLAALELK
SGEPGNNFSEFWVR
LFAETSANIFSANGIK
GSFGGIGSLITYNTK
MVVTLIHPIAMDDGLR
VVIFSPHPDDDVISMGGTLR
KLLQGSANLEFWETYTAK
LVVVPYANPFR
GPQLPAPNMLMMDR
GLRDYEVLTAPLSGASLPK
FTVPVMFR
KDGNSINAMYLELPVMAAAR
DMGNVEEAYNEVFKR
DMGNVEEAYNEVFKR
ALGVYSEIYPHDITVEELK
ADIPENIKEHLIVELYSK
FRLFNDGLGFRYEFPQQK
LVPLCPFVAGYIHK
GVIVPIVDLR
ALRPGIPYMDVYELSAR
LLVIHNFGGTAMQLPLTDKIEK
IPSFPGAEGGGMYSFGGR
EGVSKDDAEALKKALEEAGAEVEVK
GIDYAMLALDGTK
VPVPTGSTTLLTAVVK
QSASLYDMIPAVPQNAKPFGEWNK
YGLDAFSFGNSNYK
FNPFFIPK
GFESSVGTPFGVPIR
ADIPENIKEHLIVELYSK
YTAVSTPGDLLFHIR
FVKDVVVATAEEVMK
YDFSLFAR
FIEQDPEGQYGLEAAFR
EFVREWLMENGFQGK
IESGIIHVGDEVEILGLGEDKK
FRLFNDGLGFRYEFPQQK
AIGLVIPELNGK
ADIPENIKEHLIVELYSK
AQSDIEALDKQLTSELQR
VMFEIAGVPEETAREALR
FVSPIGNNAISFYK
LAIADILVK
QKINETYNYLGGYVQGGYFVAPR
SYIEWPQWK
GICSTDANNLLTSVVER
LAEAYLTRAEAIFR
ALRPGIPYMDVYELSAR
VTEAVITVPAYFNDAQR
AINLDTIQTLADAKNLTK
LLDQGEAGDNVGLLLR
SELWLEFK
AAQLLNDMHVPFEMNALSAHR
AWTLGLKPAIVYDMQGDFNQAK
MFQAILPLR
MYEFLEKLVR
MYEFLEKLVR
YTAVSTPGDLLFHIR
NYDGLQNDLDKMDGVFLKR
LLDQGEAGDNVGLLLR
VLGVAGGVGAAPLYPQLR
GTTFGYQDLVVDYR
LMAAELYKPFIIR
ASVLELFR
GICSTDANNLLTSVVER
GKGNVEYWVALIQPGK
GLSPFNPESMAIEAGR
LVVVPYANPFR
TSPEGTGIIAGGPSRDVLELAGYK
AQSDIEALDKQLTSELQR
LAEAYLTRAEAIFR
GWEITLLNR
NKNPLIILESCDKQLLGQVCSK
LVGPEGEVELTEGVIAAK
NLSVASPLIINPGSEQIR
TFINSFFR
VDLTQAAENSLHAVVHIR
LVGPEGEVELTEGVIAAK
QNQIADWLFSTENDANGKPK
DNEKLLVIHNFGGTAMQLPLTDKIEK
AVLESVGITDVLAK
LPIFSASGLPHAQLAAQIAR
QLNVTQLDVFSR
VKPGGILIYDGYGIINPPTR
LYVLEGSKPIEVPELHAGDIGAIAK
LLDQGEAGDNVGLLLRG
NNNELVAVYGNFVNR
MVFITAGMGGGTGTGAAPVIAR
MDVVSLFSK
SIGVAVSDSPVGPFVDAR
AITGIFFGSDTGNTENIAK
EDKNSIIEQIAATVK
MVVTLIHPIAMDDGLR
NNNELVAVYGNFVNR
YVCELGSVGDYVDAFGHK
AGVLDIPFAPSK
VGILDADITGPSIPR
ALGVPFEYLK
ALFITNPSNPPSYALSPETAAR
LAEPVGDELPLRGFTSGNEGYITPGGTK
STLGAYFKVPGLTNPTEYK
LMAAELYKPFIIR
AKLESLVEDLVNR
EQRIDEAYLQNWEAQLK
AGDTGIFFVDSQLGQR
NTPFFVNTGFYR
LNPETANWVGLFDSGRK
LLGPDVGFDSINDRPMAEELSK
LADGTIILADEISPDTCR
LYNEFFTLSHSFR
GTIGGGAGEGLNPLDIVK
NPLSDGGTFTGVADIVSK
ITNALGWYPETKFEDGIVK
DMGNVEEAYNEVFKR
AAASYLDLPLYR
AIGLVIPELNGK
LADKGDDEAMIIDQDFLR
IGTVGDAVSYIEEHAK
VTELFEARNPSNPAVVSEIDGEVTMGK
MVFITAGMGGGTGTGAAPVIAR
DALLENCTVNAEGEINFADK
LNPETANWVGLFDSGRK
LLLPVDNRIGDDFSNDCNIQVAK
FNPFFIPK
IGTVGDAVSYIEEHAK
VVTLGEIMLR
EYMNIEAMAK
LQTVLFQQQLGTLR
MVAELEDPYILITDKK
AAASYLDLPLYR
CWAAVKDLATK
ERMYEFLEKLVR
LFETTNSSTLSQGLNFQPGVR
AIGLVIPELNGK
AQSDIEALDKQLTSELQR
IITHPNFNGNTLDNDIMLIK
AKLESLVEDLVNR
KVDLLAASDLYKL
YVDIYKALDDISR
GVLPNMQTAILVSDCSR
KVDLLAASDLYKL
IGNPKNTNFSIVLGYKF
LADIIPEAQAIDLMK
GGVGNMFYDDAKLSRVAIVEE
SGGYNVQMFSDIITGQQAHSMVEAIKK
LLDQGEAGDNVGLLLR
GICSTDANNLLTSVVER
LAEAYLTRAEAIFR
YVDIYKALDDISR
VTSPSSDNYYALNADDYSLIK
SELWLEFK
IITHPNFNGNTLDNDIMLIK
ILLYLLK
YSGLMVGSIDNPNNGAGNWE
FLFDEYVR
YHIPSSNSIFNSAVVPFK
IITHPNFNGNTLDNDIMLIK
VKDDLQELAVVESFPTKIEGR
EYGVTAGFGLPVPR
LFETTNSSTLSQGLNFQPGVR
MIAGLEEITGGTLK
VMNNESISSQYII
LTQEGLTGNKVIEYLAIPR
LILDALATVR
MLLNELLK
DAVAATSTQILQGITR
GLAQGTDVSFGSFGLK
GLKLEQATIEMLGTADKVTVSK
ITATGGNDYWESAVVRPDVVLR
NKNPLIILESCDKQLLGQVCSK
LVGPEGEVELTEGVIAAK
AITNIDVENMTAMPVVNGK
VLDGAIGVFDAKGGVEPQSENVWR
IAGVNVTSGEGMPGGNMSIVIR
IESGIIHVGDEVEILGLGEDKK
LVGPEGEVELTEGVIAAK
VKPGGILIYDGYGIINPPTR
ALFITNPSNPPSYALSPETAAR
ALWLSPIHPCMSYHGYDVTDYTK
KAASVNAAPEVNMNLGLISLIK
YGTGLLFLPK
VWTGGGDEETLSKGVYNTYIEDNLR
GFANEVIESIHNAYR
QQELAEPQVEAPVEVTPVVAAPVTTPK
MDVVSLFSK
MADGPLAGLLAR
LAPGVDPNRLVVEPYANPFR
GNYSMFFNSYEPVPK
FLLVPEIGK
LLDQVVIPAGTLGPNQSYAR
MILNPSVTGLDFSYSK
FLYPGIGYGGSCFPK
DALLENCTVNAEGEINFADKSVTENTR
QGFSPAAMEQLK
SIGTEAAMVPLTIAAAPFVAR
MAEKGLREDGYPMGPIFPEEGSSIAEQFPK
EVLAAADPELKVLDFK
VMFPIYLK
FTNFSVANLLRPGENYR
AKIDAPVDAKYTAQDWEGFQELVSK
LAPSLTLGCGSWGGNSISENVGPK
SSLLNAVTGQDMAVVSDVKGTTTDPVQK
DAVAATSTQILQGITR
IFPASAINGNDIDWTK
MLHIPERADIPENIKEHLIVELYSK
FGGADVLATSYTLAQGIKK
WGDAIDAYNEPVTGMNIAAR
GFANEVIESIHNAYR
IFPASAINGNDIDWTK
SIGLLFHPDLIR
AAASYLDLPLYR
IGTVGDAVSYIEEHAK
GTIGGGAGEGLNPLDIVK
TGAYVFDEQMVANEKVQDFFKK
EAGADYVGLDEYIEKIK
EAVNWGQGDAYNAWIAGK
EAGADYVGLDEYIEKIK
MGGALSTTPAADLGSIVIK
DASLLEVLK
TSKKDIAYMAGLQIGQQISNQMMK
GFILDGFPR
ALVDAGYDGIVSAGVGNGNLYK
SAVVNFSDIYAMNGTPR
IGTVGDAVSYIEEHAK
AAASYLDLPLYR
CWAAVKDLATK
SLDQLLHPTFNAEALK
VYNQGEIDDLNASINALR
ALAMEDGVNYTAGLPVVR
PVDLTQAAENSLHAVVHIR
NIMIVGVGGQGTLLTSR
AAGINVPIIPGIKPFK
AIGLVIPELNGK
KVDLLAASDLYKL
SLDQLLHPTFNAEALK
SPWWSEVSDAVK
QSFSGDKLFISVDGGK
APVIVQFSNGGASFIAGK
MLHIPERADIPENIKEHLIVELYSK
IKEENFLKDVNVLSDLKLR
AVDKVLNDIQRPFTAIMGGSK
LNTIGDNFVAISGNLK
EVEALYNVTVVDVNTVK
SPLPGVILDIK
LIDIITPTQKTVDALSR
AISIAEEVSGMPGLAAK
LLDQGEAGDNVGLLLR
AINLDTIQTLADAK
NALAFNPNIVVIK
MAEGTPVIVSAGIEQDFKITPK
LGIAAQSVGLSQAAYNEGLAYAKDR
MEAVLDDPYILITDKK
EIARPALFIPESLYANK
VINGFMIQGGGFEPGMK
DLNVLPSEVTNYQDLAGFYIFMLEANK
AVDKVLNDIQRPFTAIMGGSK
DALLENCTVNAEGEINFADK
EKWNLTGTPINIYIR
MIAGLEEITGGTLK
GLAQGTDVSFGSFGLK
GAGVHHVAFAVEDGVANALAEAESKEIR
APYETYLGGLDRQEIINLKDLNEK
TATPVNTALKDAGIAASELSK
VAIVGGGPGGLSAAYYLR
QPDLIPLLR
EVARAIAEGIAGEEIKQGK
DMQDTFFIEAHPDVVLR
LVPSVDALLDMGHGVNLTR
IANIALLLEK
LINPIQDEIYGAVK
WVYLFSEGNANMR
SEAQRPTFPELVVPIGQEVENR
VTEFLINFGK
LLDQGEAGDNVGLLLR
GWKPLLDATWLNK
SMQDPIADMLTR
MIAGLEEITGGTLK
IFDCLNDLRNLQTAVK
QVYSLDMGALVAGAK
KVEIVPLEVIIR
AIKPVNEADVEKMMTILNR
DTTENILTSAMETVKR
IFDCLNDLRNLQTAVK
ANYSNPPAHGASVVATILSNDALR
GWKPLLDATWLNK
MADGPLAGLLAR
LLDQVVIPAGTLGPNQSYAR
MILNPSVTGLDFSYSK
GMFPVFCVCGGK
LYNIEVPGNALLNR
NVDCYIINTGDFMGK
ATTITSGGTPVQIDNTAGSATANLGAVSLVK
FLNAIMQETLEPIRNR
RIPVVLGFEGWDAGGK
IALESVLLGDKE
INVNFLYDRITASGYR
QGYTFAWGSDVSEQGFTR
LLDQVVIPAGTLGPNQSYAR
DALLENCTVNAEGEINFADKSVTENTR
QVISNPAFYLEPEYAK
VAGPLVIAEGMRDSNMFDVVR
NAIAELEKLDFPTPTR
GQSLQDPFLNALR
LQLPFDIK
NTLETFSFLPPTEAEAKLK
QVYSLDMGALVAGAK
LNHNELLTYPNSYDQVMFGTVK
GDLGVEVPAEDVPLIQK
LGNPSQYDAFAINMVK
IFPASAINGNDIDWTK
AINLDTIQTLADAK
NIFAGMFGFDKK
FDPEAIKAAVPIGEALPASPGAATGK
TGFMSMDPMTGYVK
WGDAIDAYNEPVTGMNIAAR
NAIAELEKLDFPTPTR
FLSALPENSKNVYSMVGFR
FGQPFFLYEK
LGNPSQYDAFAINMVK
YGLSNGWGMFR
EMLPVLEAVAK
NLWDAFAGESQAR
IAYVGIGNRGQQIIEDFAR
LINPIQDEIYGAVK
GFNAVPTVPMVPESQLDDMR
LGEHNIDVLEGNEQFINAA
KWDLSPYAGLGWAR
VFTSSTILTTIENGK
ALYNVIPEKLTVNVSHLGLGK
NSFIPEGGGDPIFVAER
LNHNELLTYPNSYDQVMFGTVK
EIALNQLIPYQK
LGGLDNPLLVSVR
WPGGMLTNFPTIR
NNQGEMAPISQFISVEK
IQLVGDDLFVTNTK
ILREGLPDSPLFNGQIQSIGPR
MIQIQPWESSLIK
TSLLDYIR
IKEENFLKDVNVLSDLKLR
TVADPFLNDETAAWAK
AEQWATGLKYDANNIYLAANYGETR
FVPGFSQDFLK
ALYNVIPEKLTVNVSHLGLGK
GVNPETGLGEFWLDPEDHSKGVVNDYSEAGK
SNEIFENVDPALIDR
LGEAAIQALMEGQR
AIGLVIPELNGK
NALHLFPAPESGWIPK
NVFSLLNTGFQQRPYAR
LAIVVAPLIR
TFDLNLFNK
LFPIVNNLNTDGVTVQR
AINLDTIQTLADAK
SPLPGVILDIK
LLDQGEAGDNVGLLLR
TVLLATPALPAGQAPIMK
IFPASAINGNDIDWTK
TIWIDDNYFNAR
NPLGGMIWIEK
IIFLENYDMQLAR
FTVKDNSAPTELYMTGSAYNWGTPAGDPNAWK
MCFKTDLDWWR
VAYTELVPEITQEPDYDK
WPGGMLTNFPTIR
IQELDAAVSDLSAAKESLAAENEAK
QDAKPEEGFVFTTVKENPITSIK
MNIYTVGAATQGLSNYLKK
YAWLEWDETSK
MWEFFER
LLANQPLEHDPVFILGHWR
FFGVEDAKINEALAGYTPQNNR
IELSSAQQTDVNLPYITADATGPK
GFTLFLEPK
EMIAMLLAGGQGSR
LTTAEFIEAIK
LINPIQDEIYGAVK
LLDQGEAGDNVGLLLR
YANVVLGHDSIDHVVNSPEPFLSTTIGR
TTTVPWLELR
TVADPFLNDETAAWAK
NVLDDLAYIPIKK
LSSTTPWTESDLADFVHR
VAYTELVPEITQEPDYDK
EMIAMLLAGGQGSR
NLWDAFAGESQAR
ITSLFIEGLKPISDATR
IDIGGISLIR
TGNVEGKAETDFFGNLQTPFR
NVMVALREPSLGPVFGVK
GNLLSGIRNPIYEGFDLSHSR
QLESDIYNAIHR
TMSDPIADMLTR
ILPLEDVLQR
LAADVTGVPTLLVAR
QEIPAGVITAFKR
TEGIIPAIESAHAVAYAMR
LMTEFNYNSVMQVPR
SNEIFENVDPALIDR
LSWSAEEVDEKLKSIMK
TIWIDDNYFNAR
MADGPLAGLLAR
ANAEGLKDWLDGQGYNATIAFNAEK
YNLNYSVLATPAEGLSGR
NVMVALREPSLGPVFGVK
EGLAKDEAESLKKTLEEAGAEVELK
LGGLPITTICSTHGPVWTENISR
LMTEFNYNSVMQVPR
TSTLVNLPTSGAALALMGR
GNVPGVYVQENNGEPGTIQSMLVR
LPGSYLFSTIAK
GNLLSGIRNPIYEGFDLSHSR
QVISNPAFYLEPEYAK
NAIAELEKLDFPTPTR
ASVALSGLTVAESFR
FYTLGLTPGITYK
LSLQYVEDPEEFLKK
TAVLGALFNVK
EELAGLAAVLAK
DLYAYLIQNGK
MKPADASAAEDLLDAEAYKAVVNG
VTSSTGTDTYSAIAAGIGSLK
SDINFFASMSAIPSTYR
AAIDFLNHPFYNNLTK
IGEVFGIFK
IFPASAINGNDIDWTK
RTPYEDYNLLSDIDSCSFLLYK
ELALNTPYAENDALQYAAVR
TIQEVAGPLMLVR
LFPIVNNLNTDGVTVQR
VSLVPGFISSDKVSGDVTNLGR
QTQKVTGVVISEEDGQPVVGASVLVK
FLGSIQSPITNFAR
LSLQYVEDPEEFLKK
LKADIAEILKNEGFIK
GLASIISGYPGQPSTSIMK
LEYQWTNNIGDAHTIGTRPDNGMLSLGVSYR
NLWDAFAGESQAR
KWDLSPYAGLGWAR
AGTPLSDGATTPADILAIK
FTVPIVFR
ATTLPVVGESLWK
SIVGEGTEIYGEVHNSVIGAGVVIKK
TKDFNWNTDFIFSNAK
DLMVNEFGVPASQLKVDYK
LLDEAQAGDNIGALLRG
AFAGADTLATSYALATAIRK
AGLNEINLPELQAGSSIMPAK
TKDFNWNTDFIFSNAK
DLMVNEFGVPASQLKVDYK
ALQDATSIKQYGYLYDIHAALSGK
NHDTGVSPVFAGGVEYAITPEIATR
MNLDWIPVEK
TIQEVAGPLMLVR
GIDTVLAELR
HILAEEEEHEQDLQDYLTDIAR
AILDFNGSGLSLMEISHR
EWVIVDATDQTLGR
TFDLNLFNK
EGVAGWAGENLPLVR
QTQKVTGVVISEEDGQPVVGASVLVK
TQLQDAVPMTLGQEFR
TMKLDLNVTMPQNQWIK
TIWIDDNYFNAR
LLDAAVADMETISGQK
LFDYLTDTGNLPR
IFPASAINGNDIDWTK
EWVIVDATDQTLGR
AVVACPGGGYSGLAVNHEGYDWAPYFNK
VGAGESILLPATTQDVTITPEAGNVK
AFDEETTEWNGGLFR
ELGAALGWLSK
FSSDMDPITAMTIDK
SEIDRLLDGIENGSVNRLK
IQELDAAVSDLSAAKESLAAENEAK
VNEIIEAIGKLN
AFAGADTLATSYALATAIRK
LLDEAQAGDNIGALLR
MNGIPFLANANISAK
GFNAVPTVPMVPESQLDDMR
VLGGADTWATSTTLAGAIR
TMKLDLNVTMPQNQWIK
EIELADGFENQGAQLIK
FPFYSAAYFK
SVGSEAPYVDLFYNK
TTTVPWLELR
YAPAALDDKDGGKFAMQLMADAYK
AVTLYLGAVAATVR
WKPITGLELSALGAVK
CLIIGSGPAGYTAAIYAGR
MPSAVGYQPTLATEMGELQER
AFSQGAIVNPDPISYTFK
QLESDIYNAIHR
QEIPAGVITAFKR
GIYTNDSEVPVMNGKPLNINGVPFK
ETIEFEGETYPLLK
EELIGVNAGIVK
IGFPITMVSNGPSREDIIYR
AIIDSDLGIMPENNGEVIR
VDFNVPLDENFNITDDTRMR
IPVYSVSSIFR
IYLDYVMNHTGTAHPWFTEASSSSESPYR
LPDAIFIVDPK
QNYMPWSINLGK
FLLHYNFPPFSTGEAK
FGMIPEFVGR
MEIILKEDIVNLGYKNDIVNVK
NFSEEDGIAHFINSSLNK
VGAGESILLPATTQDVTITPEAGNVK
GITTNAQDMLSGKIAGVSVISNDGTPGGGAQIR
MKPADASAAEDLLDAEAYKAVVNG
VAIVGVSGAVGQEFLR
YAPAALDDKDGGKFAMQLMADAYK
FGANAILAVSLANAK
NSALTSTGLVPFMER
VAIVGVSGAVGQEFLR
VLGDKIQLVGDDLFVTNTK
SVGSEAPYVDLFYNK
MVPSWLEANQEALSGTVK
ILLEQETGYPWNGDIR
TLAIEAVNQSFTQSPYLTNK
IFPASAINGNDIDWTK
TIQEVAGPLMLVR
TIQEVAGPLMLVR
VLGDKIQLVGDDLFVTNTK
VHESFPVKKPDHLILAAVEYLAAK
IGEVFGIFK
TPLELGFMQVEKE
WTGSMYFMSLAAR
AIIDSDLGIMPENNGEVIR
TFVWTLADFAKK
GSYAGDFFLYADQR
FGANAILAVSLANAK
LANTGYVSILPVDQGIEH
FKSEQYEGFQQQLKELIAER
FTVPIVFR
TIGQFQNTQFQLADMATKVEAAK
GIELLISGTPIR
TTTNPLVATGDGIAMVYR
RINVIMPFLYESR
EIPFLYASSAATYGGR
LMNEAININYIDETEYPR
GIDTVLAELR
TLAIEAVNQSFTQSPYLTNK
VTAQEGNSLPVSAFTEYVDGTTPSGTSAYEKR
TTLLSLNMETIITKR
DLMVNEFGVPASQLK
NVIVEKPIQLVNILR
LMNEAININYIDETEYPR
YSHLASLQEIAENDYNLNIPR
GSYAGDFFLYADQR
NGEEIVALFKEYGNEAK
LEMPAGVYIDIK
ISEIPGVEWIR
VHFLDLPFYETGK
FITACDYFFDQK
AIAEAEAYPGPSLIIAYAPCINHGIKK
TTGETFFDLVK
IGAGDVTTDQQHTMFQLPFGAAAR
GLRDVLELTSEDIAR
ANPMYLELPVMAAAR
IFPASAINGNDIDWTK
IGAGDVTTDQQHTMFQLPFGAAAR
LLDYAESGDNVGVLLR
EGYPEIGLYWEK
LFTGATQQLTADNVKLDGLPDISR
ANPMYLELPVMAAAR
IAVPSVLSVMR
TLNCVLDRLDKDWIPVEK
NFEIVGVSLDQDAAAWKESIKK
DIKSPWWSEVSDAVK
DYFLPIPR
QINHGYPIDPVPFTSVK
LLDQGEAGDNVGLLLR
VHFLDLPFYETGK
FAELLGEVVTDSTK
MNGIPFLANANISAK
LANETSLVLLNGGGFAGPK
IGAGDVTTDQQHTMFQLPFGAAAR
LLDEAQAGDNIGALLR
LAEQALAAGQPLPEEFIR
EAITPNSSQTPFSQTGVQTALMMK
QAVPLLTTEAPVVGTGMEVK
ILSDPEASENDKYVALTFLR
GANFIAVHEMLDGFR
VVDLFAPIGK
SFELPALPYAK
TLTQFAEYFGTER
ALDLLYSQFAGQPR
KVQPKDTLGILEAIVEK
LKEDLPDCYEQFMQIAK
FAELLGEVVTDSTK
LLDEAQAGDNIGALLR
LGLGYGLFDLKNSVTK
AIIDSDLGIMPENNGEVIR
AFIDVVTAEMK
NLLPLIIANGGVDKIR
DIAATSPLWTMDGQTSVR
LLSPMISALNGSALQQK
VAVAEIQNLIVAYKER
QSNWDLNVATSLAINKDVIAK
LAEQALAAGQPLPEEFIR
LVSSFRPTMPIYAITPNEFVQHK
LGPLAANGAIWITTK
FLLHYNFPPFSTGEAK
LFYNLGYVYTEPR
AEQDLFLEKLSYLK
NLLPLIIANGGVDKIR
FETFGETAPQIEIINKVQLSK
IIQIQIDPEKIGDVVGQR
VYEYLLEVLKR
EAITPNSSQTPFSQTGVQTALMMK
ALSYNVQQVKGDELTNIKDANFINALSGK
GWAGGFLFNPK
GILPLAAMFEER
QFVLEANQVIFR
FGIPCIGFGPGK
KNEFVDSLFGENA
LLSPMISALNGSALQQK
AEDAFTVLAPTNDAVLR
FSIPFKLLEGK
LFYNLGYVYTEPR
FINPTAFLR
IFPASAINGNDIDWTK
TALYNYLFAR
VLGSDPAAELRDWEALGK
MKPTLFLLAAGMGSR
AGDTGIFFVDSQLGQR
HIDSVLALDLVDVEAIKK
LMEDRADFKYMTDIMPAANAEFAEK
DLMVNEFGVPASQLK
QMEASLYTLKLPQEGQQSQIPLGVTR
TVAPSLGVLDKLPIGETVK
ANVIVSGGSEAAIFPAGVGGFNAMHALSTRNDEPSK
NGFLGIPIPK
DMDVSIYGYTDNQGWR
FSIIPSIYGR
LLDNAAADLAAISGQKPLITK
GVHILFDKENVANTLGEYIASK
DLMVNEFGVPASQLK
DLFMLGYK
LVPGYEAPVMLAYSAR
FSIPFKLLEGK
FSNLDTPMLVTLNDNTGK
GLEAEGVLPGPLNLR
SYVDEVIESVVKK
TVAPSLGVLDKLPIGETVK
VNLMNLFAGYNGTPR
FLLHYNFPPFSTGEAK
GIWNHGSPLFMEIEPR
ETENALSTFLGEAPHAIKR
LPYANNALEPVISQQTIDFHYGK
ADPEWNVVLLR
LGDIKANPMYLELPVMAAAR
IGAGDVTTDQQHTMFQLPFGAAAR
GILQAEGAEIINEENWGLKK
DYFLPIPR
AGDTGIFFVDSQLGQR
GVTPPIDVLPSLSR
RIAGEPGVDCAALDKVAMDAIYEAR
LLDMINDDPIIAEK
INLIGEHTDYNGGFVFPGAVDK
KVWQYFTVVPDFK
MQNGGWAFSIIPAIKK
LLDNAAADLAAISGQKPLITK
ANAFLQEHGLEPIDWQIENR
LLDEAQAGDNIGALLR
FAELLGEVVTDSTK
GLPALTASEFLK
EVGFMFGMYK
FAQLWQIEMR
YQGLATSAFEVPSYTTTLK
VITIPVNSNVLNVQMK
VVEGLDVSSLLK
VMLLFTNPTDVER
DYQKDKLESLIAEFR
EAWLDVSNVMLVHEGK
FLLQEVLEK
LLDEAQAGDNIGALLR
MNVRDNEVFTPIDLINAK
EGWALLWDGKTNNGWR
AVTSGYWNLFR
AASVNAAPEVNMNLGLISLIKGDK
STLSSVLVGNPAFEVTK
QLFLNLIR
INLIGEHTDYNGGFVFPGAVDK
VITIPVNSNVLNVQMK
LLDQGEAGDNVGLLLR
MNVRDNEVFTPIDLINAK
AIDDALHSPLLNNNDIFNAK
YQGLATSAFEVPSYTTTLK
QYPAEAEELFKAAEENAKWR
VVADIAGVPAQINIAEVR
LFYNLGYVYTEPR
EIEPLLSAGLIK
EKHDANIMFLIQQANIR
ILYDAISEAVLK
APDFPTGGYIYGISGVR
LILDDPFNAVR
TVAEQDKSLNAAWFVFGTK
GGIAGFIDAEHALDPVYAQ
SIPTLLLIPMKEEPR
VNNANIEPVFFAYPDNAKLDTIIRK
SGETEDATIADLAVGTAAGQIK
VYLFDDMRPTPEMSFAIR
ILDPRDTYECACQWEEKAKDLAGR
STILSLAPQNVWK
GWTEALTMMPVGSK
ITDVAGKDYPAAILFLQK
AIDDALHSPLLNNNDIFNAK
AGDTGIFFVDSQLGQR
GDDQLFEQLRPLVER
DLLQIVTVAK
ALSPILDQLAEEYKGR
SLSFFGVIK
LLDNAAADLAAISGQKPLITK
NGFLGIPIPK
LGTPMFYGGPSAGYFATR
YFDTGSAVATFPLATTDR
KIELTGGQILVNGQPVLFK
KIELTGGQILVNGQPVLFK
IHDLPDPEKLENLSQFIAR
FNPDALLIGFGRR
FNLDEGFPCLTTK
GDYSMSFQENIVHTSDSPETAAIELTR
LIEASPWYNGNEFYADWKR
KAESGELFVTQIFVDGGATLKR
AAELGYVDEVIDPAVTR
TQSAFSEGGLPVGAGLEDLGK
FLLHYNFPPFSTGEAK
IGVDSLDELINK
GAVVALPYGVEGFATPK
ALMVYDLLRNDEECYR
GVTPPIDVLPSLSR
AGDTGIFFVDSQLGQR
MISPLAYVDPEAK
ISGLPENQIIGSGTILDTAR
GIYGEYLINAQGEDVVAGVR
VENYKELGLNSETAVVFNLTEK
VLPTCSYAVGWFAK
VGSTFTPVGFNPILEK
ALSDGLRIDLVDTPLR
GIYGEYLINAQGEDVVAGVR
AAIDLNVPLITNAR
NMIELDGPIVPVHLPR
VVAGVGVPQLSAVYDVAK
VVEGLDVSSLLK
GVNPETGLGEFWLDPEDHSK
GFQRPVPQIISELELR
ISGLPENQIIGSGTILDTAR
GFQRPVPQIISELELR
LVAVGNTFVYPIAGYSK
VKEVLDLVYNAMAEK
VIGQDEAIEAVADAVR
WFTPGIGIR
VSDKILVIENLLK
VSDAWDINLELR
LLDEAQAGDNIGALLR
SLIGEEYLPAWEK
STLSSVLVGNPAFEVTK
IDVDETGKISGLF
TNFNVGAWTWPIHR
IGEEIPFAVETLK
AMETAPLEVVDGFTPEQR
AIGLVIPELNGKLIGSAQR
QLLPFWK
SWDRVNAALENEEIIKGFIK
IIGTFEEITASVPEKSLVYGK
AVSIISAGWDPGSDSIVR
VLNNEIILVTCGSAFK
LMFNTLSADDITAATQGR
YSPQEISAMILQK
VFSYKDYFLPIPR
MILNETAWFGR
AGAEGGQIIENPILSNFK
AVMPLADLIK
GILAPDAEEKNAYLAAWDAYK
SDFAQMLDAHANFLR
AMETAPLEVVDGFTPEQR
TVAEQDKSLNAAWFVFGTK
SIPTLLLIPMKEEPR
LILDDPFNAVR
VYYNLNMGPEFEEIDKMMK
SDFAQMLDAHANFLR
EGDLQQVMEDYGAVSSVK
TLPEGTPFVTLDEVER
QLIQVNPDILMR
FGHINAQEIVSAMPEFAK
NMSTYVDYKINLLDDNQFTR
VIPGDYVTTEDGTGIVHIAPTFGADDANVAR
ILDPRDTYECACQWEEKAKDLAGR
ILDPRDTYECACQWEEKAKDLAGR
VALVGFGTFSVSER
LPYANNALEPVISQQTIDFHYGK
LPNITILATGGTIAGGGDSATK
VSDAWDINLELR
GNTGDNTPAMIYTEIVPGEQIK
INTILQSAFFK
IIGETSASYLLPLADIHK
VFSYKDYFLPIPR
AGNQALFDAVETFR
LGIAAQSVGLSQAAYNEGLAYAK
GNTGDNTPAMIYTEIVPGEQIK
YQPDGTGIYQLPVIVSGSK
FGHINAQEIVSAMPEFAK
LGVFDAEFTLPGGIRK
VNDEATDDDLKSLTPIIEISEK
VQFTLPVGTELEKLEK
SDIIDAEVLDAAKELK
SGDILPVLPLR
IQTDAISGFTDGLSIVK
TVIAYEPVWAIGTGK
GVAQNILYDAFK
AADVETLGDLVQFNK
SDIIDAEVLDAAKELK
VLLMLALTK
VHGGGFAGVIAAVLPK
WLGGMLTNFK
FGISPFGIYR
EFDINPYSYALNTSR
GPYSVMYTLRPWTIR
AGNQALFDAVETFR
TAWENIIAPQLDAR
LQAFEGVVIAIR
TNVTLVFTSNQALLAAR
SGDADVVVAGGCENMSMAPYVLDQAR
FIDGLWTISQR
GLQVLDEVDALQTEHGKLSQQLQGYAK
GNSDVAYLYSAYNPAVLR
IFALPFSDAPR
AGLGMMDGVLENVPSAR
MDADVPLVVPEVNAADALERPR
ETFKIGAGDVTTDQQHTMFQLPFGAAAR
AADVETLGDLVQFNK
YTLAGTEVSALLGR
HDANIMFLIQQANIR
GSVSTLLDEVIHTR
LPYANNALEPVISQQTIDFHYGK
IPDGPTTPEVAYQMVKDETFAQTQPR
IGAAIGSGIGGLGLIEENHTSLMNGGPR
ISGLPENQIIGSGTILDTAR
AAIDLNVPLITNAR
NPQTGAFDKDMLNKFLVDYAK
AGDTGIFFVDSQLGQR
VKFTVPVMFRLQ
QALALRWLTLYSR
FVEENKQTIIDFFTR
AFQDKLYPFTWDAVR
LMFNTLSADDITAATQGR
VDYWLLADNSVSPR
TVIAYEPVWAIGTGK
AADQAAKDTGLPIIFTCPYADVR
GFQRPVPQIISELELR
GFQRPVPQIISELELR
VSPISALDFVR
NLADDILPQLR
LAPAGTPVFYLNGELSPK
ELAQIDQHIADGELNLWQASSDK
INPLIGATGLSAVPMASR
VALQLADKKTCPDLVCEDTFQLPNDVSAGYLTK
AIGLVIPELNGKLIGSAQR
IDVDETGKISGLF
QKSDINFFASMSAIPSTYR
VSDAWDINLELR
LLDEAQAGDNIGALLR
QLLPFWK
VIPGDYVTTEDGTGIVHIAPTFGADDANVAR
ILDLEKLLDR
QNANVMELISGNGFAK
NVYAGAITLTQPLYMGGK
VNDEATDDDLKSLTPIIEISEK
VVISAPAGNDLPTIVYNVNHETLTK
LMFNTLSADDITAATQGR
VFSYKDYFLPIPR
AVSIISAGWDPGSDSIVR
VVISAPAGNDLPTIVYNVNHDTLTK
VLQLLGLPYR
LAYAPSIGLSPQGTISSFDK
VNVPTVFVSGGPMLAGR
APYETYLGGLDRQEIINLKDLNEKLGR
FGHINAQEIVSAMPEFAK
TLPEGTPFVTLDEVER
AAIPWDTMIGVSR
LLFVAGGVGTAPVYPQVK
VYYNLNMGPEFEEIDKMMK
GLFGLFK
TGFNDSLLDIRYSLSDR
KPDHLILAAVEYLAAK
VQLVGFGTFEVSER
KIIGIDLGTTNSCVGVMEGGQPVVIANAEGAR
NTFLLNGEPFVVK
ENGDLLRLPANAEFLLPTSPMR
YTLAGTEVSALLGR
NLADDILPQLR
VALVGFGTFSVSER
AENIEDAMRGTYEAPNFDLLLR
MYPFLWR
SFDITAGTPAIAIHYLR
AGNQALFDAVETFR
ELLSQYDFPGDDTPIVR
ILDLEKLLDR
SSLIYPIFVR
AADVETLGDLVQFNK
AMQLFDLVR
NALTEAEGDYDKAMEIIRK
NIIVGQSGGPTSVINSSLAGVYK
LMYNCADDSYLIDGGK
GPIFANFVLADEINRAPAK
AVSTVDGSLGEVVGQMYVEK
MGGALSTTPAADLGSIVIK
EFDINPYSYALNTSR
QLIDVIGDRDFSVNVISK
LAYAPSIGLSPQGTISSFDK
NIIVGQSGGPTSVINSSLAGVYK
FLLHYNFPPFSTGEAK
AWTYFTLVR
IPDGPTTPEVAYQMVKDETFAQTQPR
HDANIMFLIQQANIR
IFPIESPAIDSIEVNK
MFNSFGNIFR
IQSIHFDASEQLQAFIQK
IISAGIPVMGHLGLMPQSINK
YRYEEDNSPLGVIGSFTYTEK
ILDTLFPIAK
YKGLGEMNAQQLWETTMDPDNR
GSKDFVDVFDIAVR
KPDHLILAAVEYLAAK
ADVLHYSVDGLNNFGFR
FGMNYSCLLNEYR
TLIQNMVIGVSQGYEK
VTVVSGTDGLKDYSVVVGSFGVK
GSFESFAQAVRDIAR
MRLIIQPDYQSVSQWAAHYVAAK
GPIFANFVLADEINRAPAK
MDLAVWLDHVR
TLPIPELNTEVQAIR
NLADDILPQLR
TLIQNMVIGVSQGYEK
MDLAVWLDHVR
GSWPIAGTAVYMTSYPR
YSTYSLLVPVNVGYKFR
GFQRPVPQIISELELR
YRYEEDNSPLGVIGSFTYTEK
NALTEAEGDYDKAMEIIRK
ILDLEKLLDR
AIENFYISNNKISDIPEFVR
LFIEPAQFQMTVGK
GSWPIAGTAVYMTSYPR
RPSALIPIMQDIQAEYR
VTVVSGTDGLKDYSVVVGSFGVK
SSVPVMHFFDGFR
TLNAIACLNEVIPEK
DGITATQMDIKVDGLSYEILER
LAYAPSIGLSPQGTISSFDK
IPDGPTTPEVAYQMVKDETFAQTQPR
MLNLINQIVAR
ATYTQTHMDFIIEAFK
EVNVALSNTFGFGGHNACVIFK
YAINGTFNDFDPNSFTESR
SEQTDLLQALYGR
KPDHLILAAVEYLAAK
ALGYGDNAYELNGLIPK
CPQPVTANFAPYLLER
FLNIIFHQYLPR
VALVGFGTFSVSER
NLADDILPQLR
TLFQLQTMLSK
VFVQSANGNEETQMSQIENMINR
CPQPVTANFAPYLLER
RPSALIPIMQDIQAEYR
SRVPFMNFFDGFR
NNDTVHDFEKDPIETYIDGDWVK
ELLSQYDFPGDDTPIVR
HNLPGPFTFILNGTNR
TNSTWPTTWFAPR
FFTNADFMSIIK
ELSEIFLLQTK
ADLSGGNFDELIDHICSR
TLNAIACLNEVIPEK
SFFEKIIDEVKEAK
VRLYRPFCADALIEAIPETVK
VIIIGNNFGNDKSAVTVLFTDNMEKENK
GPIFANFVLADEINRAPAK
MGGALSTTPAADLGSIVIK
MLQPSPVERIPDGPTTPEVAYQMVKDETFAQTQPR
ELQSVGIQPDVLVLR
SLRDIISDVIK
VQYDNAQAMMTQQLNMLK
SLRDIISDVIK
NMATLVADQLYERYQYQR
IFPIESPAIDSIEVNK
NFTWTSNFNLTYQR
FLLHYNFPPFSTGEAK
FEFRPLEPGFGITVGNALRR
DAIPTQSVLTITSNVVYGKK
ISVGAEYIPNLIGR
NEIEDLYTDALQMKEK
KGASEGVEELKQLLIPAP
IFPIESPAIDSIEVNK
IGPVDEDFKEGGLQFIDEVKGGNIPK
IPDGPTTPEVAYQMVKDETFAQTQPR
IESGIIHVGDEVEILGLGEDKKSVVTGVEMFRK
LGHDTFEENLATLLK
GIAVNIPVWQPENCIQCNR
NGMSSFVTSNTNFVLMNGNR
INTYWSNISTVESYYK
SVSENGVTVVSVFVNPTQFNDKNDLAK
ALINFFLDEARK
DGVTVAKEIELADAYQNTGAQLVK
VTVVSGTDGLKDYSVVVGSFGVK
FRVQSFTEFGTFYYKP
TTLTAAITTVLAK
VMTDPIADMLTR
VQYDNAQAMMTQQLNMLK
YSTYSLLVPVNVGYK
IIDYSKFLYQLK
AYDKDLAPVLVMFK
MTTQDMEGISPQSLINIKPVTAAVK
EIELADAYQNTGAQLVKEVASK
LTDHAFGFEPYLFATK
GIAVNIPVWQPENCIQCNR
ELQSVGIQPDVLVLR
TTLTAAITTVLAK
NAPFVCIEPWYGR
ELLNEYDFPGDDTPVIR
GALDWMGPFHDAIKPVVEK
DYVSVSEFEGNPILKIEK
LTDHAFGFEPYLFATK
RPSALIPIMQDIQAEYR
NTLETFSFLPPTEAEAK
NIPTVLFFK
CINIVANLWNSPEKDTWK
FQLDYEFLK
SIMTNGIDPFQEGIAVGNR
SEQTDLLQALYGR
VPNTPLSMPLAQHTLPILNTK
MNILELSEQEIIRR
GVKLDNELEVADLQELVK
IELPTELFGK
FTAPIMFNLSR
GYVSADKGKTDDMPIGVIAVDAIYTPVER
NPVYDVVPIVETVGK
VFLMDEPLSNLDAK
ALGYGDNAYELNGLIPK
GQLNLNDPLEIVGIHETK
FGTYGDAMLILDK
TVLFINLANDPAVER
SVLDPEKTFGEALEASGYK
TAIPAEVLDHELSVLK
MTDPIADYLTRLR
DIADAVTAAGVEVAKSEVR
TKTSDMLNTDEFINIVNQYGTEHQK
IFGIMGLGVK
TKTSDMLNTDEFINIVNQYGTEHQK
VNQIGSLTETLNAIEMAHR
GKMDTIDELFGYTVSTGK
ELFSNPDVDGGLIGGAALK
FLTVLPLGGNSITR
VFLMDEPLSNLDAKLR
FYTYPSVGVTLLGK
NKYDLCVFDVMMPK
GQLNLNDPLEIVGIHETK
AAETLLPAGETIAYDQMSIR
VMDLAAFTLAR
VDYTPVFGDAIDLQR
GNEMTDVLNEFPELKDPK
GTMDVYYVGVSTPIASDMVQK
VLDLIAHMASVNA
VFLMDEPLSNLDAKLR
GLAFWYLK
MKPADASAAEDLLDAEAYKAVVNG
WLYQTPEQILIK
SIGITSEDYITDKVSNVDIFEK
GAINDLMADFR
FRDEGRDVLLFVDNIYR
ALSDAGLNSSELGQVLLVGGSTRIPAVQDKVK
QVYVSAEEIQSALLQK
YKLELTNPSVNDVTEWINK
EVLAAADPELKVLDFKR
LSMQWFLK
KFENLGVSPSLLGFGCMR
LMDDTLPLSIGGGIGQSR
IDISDEVLRKLGYSN
VLDLIAHMASVNA
ALINFFLDEARK
IGKLPISIPAGVTVTLKDDVVTVK
FTIAASFGNVHGVYKPGNVVLTPTILR
NKQNVVLATIAGLSQLKTPEEVAK
FTIAASFGNVHGVYKPGNVVLTPTILR
TTLTAAITTVLAK
YSTYSLLVPVNVGYK
LPISIPAGVTVTLK
LKGNTGENLLALLEGR
KQPSELIATGIAGIDLNNTLVSGQK
NTLETFSFLPPTEAEAK
AGLNYQLADYSFIR
LDLNVTMPQNQWIK
SMPILEALYK
MKPADASAAEDLLDAEAYKAVVNG
GGYAIPAFNFNNMEQMQAIIK
TTLTAAITTVLAK
ASISNGLAYSTAADNPNLDVVKDVLK
GSFDNIGFVFSSK
FSLDLEKIHVFDKETEQVITN
MAGLTPSAVVIVATVR
GLIGGELYEMPLER
LATGLSPIEFIR
IDEVDYNGTKIVPLQFLK
TVSSLAENYDGMMLGFGLKK
AIWGFNGTERPGAVYLAAALAAHSQK
GTMDVYYVGVSTPIASDMVQK
QTEYTNVIPADATAVASIDLK
NIPTVLFFK
NTLETFSFLPPTEAEAK
SLGFLTGLPDNYAR
LIPNDVSTALAEQNIEAAPGQFGER
IIIEAEGVSYEIAKEALR
QLNVVTTQLGVK
LNPDFTITNETQENVIHCILHAR
NYQNDGDSVYRLFYDTVK
TGDFKEEVLMLDTIAK
QHYANLYEIPDELAGK
KALDAFISSVTNAMK
AALESGVNQLADTVRVTLGPK
NKLNDLEDALQQAKEDLAR
GAAIGAAIGTAVGAGTGALIGK
GAAIGAAIGTAVGAGTGALIGK
ASVEPIGFNLLPK
SNKQIYVQIIDDLSGK
VFLMDEPLSNLDAK
IGPVDEDFKEGGLQFIDEVK
NVALEEQAVEAVLAK
IIIEAEGVSYEIAKEALR
NNYDLIGIVNTQGAGGQILK
IDGQFVINPTFDQLEK
LLDGIRVDSYGSMVPISNVAALSTPDAR
YDFATLDNIQSLQSVK
LQMGGSDQWGNITTGAELIR
CGYWHLWR
ELFSNPDVDGGLIGGAALK
NYQNDGDSVYRLFYDTVK
ADEGEGKKLPVVWTSYLTGFETGSK
LGYPITDDLDIYTR
IDEAYLQNWEAQLK
ITEQEAQEMVDHLVMK
SNKQIYVQIIDDLSGK
LPSALFVIDVMKENIAVR
ELFSNPDVDGGLIGGAALK
VSSADEALGIKAVDYIALAPK
LLFWLPNDLKR
IDEAYLQNWEAQLK
AVEIGSFLLGR
MKPADASAAEDLLDAEAYKAVVNG
NVALEEQAVEAVLAK
VMVEPTTAAETLQILR
LALEYLTNVMK
ISTSLDNENWTPQGVLEVPR
AALESGVNQLADTVRVTLGPK
LTSPDNNLVMTFQVDSKGAPTYELTYK
LAPGVDPNKLVVVPYANPFR
LAMENMSTPTGLIFSR
AVPLASINGEWNIIEVNGSKVTPGESR
MIQIQPWESSLIKDIQK
GAEQIYIPVLIK
KATCYPSFEQYLEGAECVSEPVVR
WNPAMAPYIFMER
FSALLYVTSINGIKPNEMR
YIGVLATGYNVVDTAVAK
MLNIVIFGAPGSGK
VGAGPFPTELFDETGDK
LAPGVDPNKLVVVPYANPFR
FLEQQNQVLQTKWELLQQVDTSTR
NLPEGNFMMEVSSVGYK
AYSVPYGGGSGLIFNAPLK
FDLPIVLGK
SAGAEDYEGVCNELLTEIK
GHVEDTVFQLVGGLR
GAEQIYIPVLIK
TTLTAAITTVLAK
IYLRPETAQGIFVNYLNVQK
TISKDNFMAGFIAGTLEK
KLPAPLIGELPYLPR
LAMENMSTPTGLIFSR
TVPLSTVLTLPATGSEMNNGAVISR
GERSQLSELASNLL
TTLTAAITTVLAK
YLPGELLTYVAK
IQSTIVNTIPLWK
ACGIELGLPEEMVYR
WLGGMLTNWK
INPNALLIGFGR
IIIEAEGVSYEIAKEALR
VQTVTEQELIDEWAR
LGLCGAVSWLDAK
YTAQDWEGFQELVSK
AQTGIGYLAQEASVFR
IFFVEVMGR
IGMTSVFSADGKNVPCTVIEAGPCVVTQVK
QIILVPILR
AQTGIGYLAQEASVFR
GAAIGAAIGTAVGAGTGALIGK
GAAIGAAIGTAVGAGTGALIGK
SNKQIYVQIIDDLSGK
HITVDGEVVNIPSFAVKPGQLIGVR
AVDLFVDNAAVFASK
FTIPVMFR
QIDWDQMYFANQQANALGK
QQNVNTPAGVPGSTPVWWDIK
VLNDKFGILDGLMTTVHSTTATQK
MFLESISPSLISK
VQTVTEQELIDEWAR
MNIGQILETHLGMAAK
NEIFQMAMLEPR
AENVYDCLVKEFGVSEK
SNLGANAILGVSLAVAK
AFNEALPLTGVVLTK
LGYPITDDLDIYTR
IDEAYLQNWEAQLK
IVVAEQNLGQFAGYLR
NATVQMAVVPMLCGSSFK
TALITGALQGIGEGIAR
QSVVDKIQALVDAGEYPAK
AVEIGSFLLGR
VDFNVPLDENFNITDDTRMR
MAMNIPDYWIK
ALLAAFDFPFRK
LTALLPAALGIK
IVVAEQNLGQFAGYLR
TGVVPPADIDVIMVAPK
FVELMDIMK
ILPLLYLK
SDAQNLDEVIVVAYGTAK
SNLGANAILGVSLAVAK
GGNSGIFYLAQEVTSK
VNQIGSLTETLNAIEMAHR
ILLLPVLK
KLPIGIQSFEFLR
LAPGVDPNKLVVVPYANPFR
VLNDKFGILDGLMTTVHSTTATQK
GAEQIYIPVLIK
YTAQDWEGFQELVSK
NFDFSFSLR
MIQIQPWESSLIK
ANFEGECSEVGMYLAMAR
AGIDILWVGAR
AVLGLPIPGIK
SLLDTYFDELKR
LAPGVDPNKLVVVPYANPFR
SGGYNVQMFSDIITGQQAHSMVEAIKK
SYDPLFAGYFGK
MTEMAVLFDNLPHPK
SMIDAFILK
FLSAGFIDSFR
ESIESIAKMIVDMLNAEAMSQVR
MLQPSPVERIPDGPTTPEVAYQMVKDETFAQTQPR
HITVDGEVVNIPSFAVKPGQLIGVR
NEVTDLKQNANVMELISGNGFAK
SGGYNVQMFSDIITGQQAHSMVEAIKK
TDFQGAWLLYR
YMAIISPIDIAGER
GAEQIYIPVLIK
KLNLLFSPEFLR
HLALLPYVTDMMK
KLGIVANNDLAGTPFYISLK
GVLYPTENPFA
ILINTPASQGGIGDLYNFK
SLVHNMVVGVSEGYKKELELVGVGYR
EMLLDAMENPEKYPQLTIR
VITFGEIMLR
VLYRDGTLLDTIKNTI
HLALLPYVTDMMK
KVTEPYLVDALSFTEAEAR
RADWMVTLKGYTTDVWGAEIYAK
YTAQDWEGFQELVSK
IIIEAEGVSYEIAKEALR
TLLALAAALGK
TLGQDNILIFPVGK
TVFDLVLPR
TSTNSNGLLLLGDFSR
LAEVSNAIIDQCVAQGVPFAR
FITTSPIAQMPDSEFIR
HITVDGEVVNIPSFAVKPGQLIGVR
LDGLSETGIFFR
GLYEIFSTKIPDGAQWK
VAPYMQPLFDNLNVIK
EQVEDEANVLNIVSHLRK
YVDYVLGILK
MELESILLPGIEAK
VLNDKFGILDGLMTTVHSTTATQK
VHSIGAGAFIAEIQQTSDITYR
TGDVVKFSLDLEKIHVFDKETEQVITN
LSGMNLIIDDTDHPLIIK
LMNFFGMVK
LVLVQDGNEIFNLSK
NSIDFPLLLNK
GAAIGAAIGTAVGAGTGALIGK
MWENVEALLK
TPPVAIQLLEVAK
FTVKDNSAPTELYMTGSAYNWGTPAGDPNAWK
QNVVLATIEGLK
ASWDEALDLVASK
MILNPSVTGLDFSYSK
MLDLLLVAVKPEYQNK
ALLAAFDFPFRK
ACLNNYISFLTK
TYNPLDVVFR
QIADLPVELLR
ILVIENLLK
VCDTLVENGITPFALANASK
VPGLNIQMNNGTPGGLPSFSIR
ACLNNYISFLTK
ILINTPASQGGIGDLYNFK
SNLGANAILGVSLAVAK
VNQIGSLTETLNAIEMAHR
VLALDMGALVAGAK
VLNDKFGILDGLMTTVHSTTATQK
AVLGLPIPGIK
LMANPSLATDELICHTAGITPQELAK
EGNFEEAFKVIGQSSALPAVCGR
LATLSIGYTLPQTLTR
DAGYQVPEINMEAYMK
LAEVSNAIIDQCVAQGVPFAR
AIEPLLNIIKNESQEEELR
VDIDGRLYTPQEISAMILQK
ASLNNYVYYDFLSNK
GIPGATGDFREEQDAVEKLATYNLDEAK
IVKDAGMDILGAAFKELPDDLKK
NLLPLIIANGGVDK
DGKQIETTEDNIINDTTPLWTR
SNLIFFLK
IGWKLLSILPR
EASDSNVDLCAVGFLYR
IADQLIVGGGIANTFIAAQGHDVGK
TTLTAAITTVLSK
TDFQGAWLLYR
HLALLPYVTDMMK
ITFPDGSVREYNEGVNGLQIAESISSR
ILGFSDFQIAR
NVTVLPFAYIEK
MFLDQDFTEKNIFNLTQK
NLDRYKQALTFLLTTR
TPPVAIQLLEVAK
KVTLLNGPHTVLSPVAYLSGVNIVR
DLPDTWDVAGFIQKR
LTDHAFGFEPYLFATK
SEQYEGFQQQLKELIAER
HLALLPYVTDMMK
KVTEPYLVDALSFTEAEAR
NSIIEQIAATVK
KVPSLVVATTAPAAGADAWMLPYSTQK
GYPGYMYTDLATMYER
LLDLAAPDIIVR
FRVSDAWDINLELR
ADKIAIVNMGSLFQQVAQK
EVLEEIAALAR
TLLALAAALGK
LAEVSNAIIDQCVAQGVPFAR
TLPFITFDTATGR
YSGLMVGSIDNPNNGAGNWE
VTDKDIQINIFEVKRPELDAVIVANNIAR
TGAYSIHRDPPKFEDLTTVQEVLFTGIK
DLPDTWDVAGFIQKR
LAEVSNAIIDQCVAQGVPFAR
AVWGFNGTERPGAVYLAAVLAGHAQK
GDLTFNTTIANLEQYK
EASVYTAMSLAEYYR
YSGLMVGSIDNPNNGAGNWE
VKQLSIADMFAETIK
ASLNNYVYYDFLSNK
EAWQSLLPEASLNGSLDHTIK
QIETTEDNIINDTTPLWTR
FAQPETGLGILPGFGGTQR
VCDTLVENGITPFALANASK
TGTLSKDELVETLMGTTPLK
LATLSIGYTLPQTLTR
KLHVGGEVLAFVW
NQNEHLNVEDALTQSEAFLVK
LAPGVDPNKLVVVPYANPFR
QIETTEDNIINDTTPLWTR
LLGPDTGFDSIGEFTTAK
EGITSMTEVLQDEMR
TPLMLLSTLPR
VETNGGGFEQVNLLFGENPNR
SFSTVLELMR
GNIGVTTENIFPIIK
LLGPDTGFDSIGEFTTAK
DAGVECKIFALPFSDAPR
ITELGIYPAVDPLASTSR
ACGSDVPFAENPAAIYAATRNELYR
TPPVAIQLLEVAK
EIDFLGNAVDNPKRPFVAILGGAK
NINFSIGVGYKF
TLPFITFDTATGR
GSSAELVSELMGGVR
ALMVYDLLR
ALESPLYHIAANAGLEGSVIINK
PFITFDTATGR
EIDFLGNAVDNPKRPFVAILGGAK
EQVEDEANVLNIVSHLR
FAQPETGLGILPGFGGTQR
ENVTFLTDIPLR
EGITSMTEVLQDEMR
VAPYMQPLFDNLNVIKR
VAPYMQPLFDNLNVIKR
GLISLGLFK
VTAINVNKGDSVLEGNDLVIIE
FLMSFLVQNPK
NLQAEIPDWNFDGVK
ALLNSMVIGVTEGFTKK
THNLEPYFESFINNLRR
KDGNSINAMYLELPVMAAAR
ASLNNYVYYDFLSNK
VLDERNFPMDELVLFGSKR
TTLTAAITTVLSK
ALPFIVELR
LVSQNTNDPVPYAIAQVIK
IGMFPDIPLEK
KDGNSINAMYLELPVMAAAR
ILTSGQQATAELGIPLLK
ILGFSDFQIAR
TTIFDYWSVDTIRR
GQTGQQLLLGAYSALSR
GSSAELVSELMGGVR
THNLEPYFESFINNLRR
AVLGANPCPIVVPIGAEETFK
AVLGANPCPIVVPIGAEETFK
KQGGLYTFTPTITADNSFWYR
SVGIVANQPAYLAGVLDIDASDKASR
FANDLEDFAKVDQMPVLEGK
VLNEVIFDELEEIKK
NAEQSFAFEILNDPNVK
DLPDTWDVAGFIQKR
VGHSSAQQYVNPYYYDIWTFSK
GYPGYMYTDLATMYER
KAIAADPEYAEAYSNVGLVYLMK
TNLAETAFFYPQLR
GFNAVPTVPMVPESQLDDMR
TLPFITFDTATGR
YSGLMVGSIDNPNNGAGNWE
YSGLMVGSIDNPNNGAGNWE
FCVLALPGGNSPSHVYSELIR
VSFSPDQIRDNAKEFISTLNK
QLSMANYSGLVELLKK
QIASLGIYPAVDPLDSTSR
DFDINPYSYALNTSR
ALESPLYHIAANAGLEGSVIINK
FAQPETGLGILPGFGGTQR
EDVTNIILNLK
LLAGSFGGVNLEDISAPR
IIEVAINEMTAITGQK
DNSAPTELYMTGSAYNWGTPAGDPNAWK
LLFPAFNVNDSVTK
TKPGGFEGIGVEGLAWLK
EQVEDEANVLNIVSHLR
LLGPDTGFDSIGEFTTAK
LLGPDTGFDSIGEFTTAK
INKDGIWIEKLDSNPGSLIPAELR
ASLSAFDYLIR
VFSAPIAEDYIVGTANGMSR
ANAEGLKDWLDGQGYNATIAFNAEK
SAIVWLCQLTGKPILK
SIIESLKNEVQIPAEFR
DAGMDILGAAFKELPDDLKK
ELVENAIDADAQNIHVLVTDAGK
TPISTISLAAQMLKDPAVAK
LNEEMLPLIEAYPPPSNK
NINFSIGVGYKF
ILPVIITYYADK
NAEQSFAFEILNDPNVK
DTIASGAPINAILLR
DVQTALGILTYNPR
LEVVTPEENMGDVIGDLNK
KNASYEIFYAALETVK
MLQPSPVERIPDGPTTPEVAYQMVKDETFAQTQPR
ALMVYDLLR
EENFLKDVNVLSDLKLR
DAGFDEIFLAK
EQVEDEANVLNIVSHLR
MEDLEGLKTTDALPGEFPYLR
VLILPAPAEEKTIGGIIIPDTAK
SGSFINGTLDGIVNQLKK
KANASTILVERPNLINGGIQFFNLDK
VAPYMQPLFDNLNVIKR
SIMGIFSLDLSK
MGHIQLVVPVAHIWYFR
IEGVLPNLGLGLR
VVFSNLQDKIAVTELFK
EGALSVIGAVSPPGGDISEPVSQATLR
GNQPSAAVPGGSVFNGIVSLGR
KNASYEIFYAALETVK
ELYIDAVDIIDGYNDSKTNPWHFK
VSIVPLEVIVR
VIVNEIVPPEAGYINTIISKK
ALLNGVLVQDKDMNIETVADLR
GYVPADENREYCTDVNVIPIDSIYTPIR
IAHELLELGVPLIPR
NWAAIDEGAKQIVEVQVPESWK
VSFSPDQIRDNAKEFISTLNK
KDGNSINAMYLELPVMAAAR
VLPVEDMPFLPNGR
VVFSNLQDKIAVTELFK
SIIESLKNEVQIPAEFR
EILIPDAQKLL
TTMVSVLEESFR
SLSYFFIVR
DNSESQSGWVELYNNIR
SATSLSQETLSMEKLETLHGVVFDGLTK
DVIEILMPR
SIQNMVDYALTIQDRAER
IQTDAISGFTDGLSIVK
KDIAYMAGLQIGQQISNQMMK
ATGIDPEALVEGAIK
VLILPAPAEEKTIGGIIIPDTAK
IGDNVLLYQQVTGGWPK
FFSNLEDVPMLPADVEIPTKG
GAGIAIPVFSLK
VVVPAGIWLTGPVHFK
TVPMFNEALAELNK
AISLLIPFK
NYGQYLFNNPATDFTTVR
FNQFSANHSYFSWLMGK
IQTDAISGFTDGLSIVK
INVPTVFVSGGPMLAGR
SATSLSQETLSMEKLETLHGVVFDGLTK
NLDIYAAFQPANGAEWQK
VLILPAPAEEKTIGGIIIPDTAK
SAIYTPFAQAIPNVPVIDRENCIK
VVNTLGAPIDGKGPLDHDGFSAVEAIAPGVIER
AADECGLDIVSQPEIDVVQIEK
GFNAVPTVPMVPESQLDDMR
VSFSPDQIRDNAKEFISTLNK
IIEVAINEMTAITGQK
SQNVSNIIQLGGTILK
TQAQSFINDIMDDAK
LLAGSFGGVNLEDISAPR
IFTQLVGQLIK
IGSQDMNDEVWLTLAK
SQNVSNIIQLGGTILK
TLTLSGMLAEAIRR
AVNFLGNEYAYSPVDNWK
SIIESLKNEVQIPAEFR
SLVTFIYVGEPTQEYR
VVPAFEEIINSPINSR
AVIEALSNSFTWLQDKK
FNQFSANHSYFSWLMGK
VYNFSAGPAVLPEEVLK
QILTTTPIEFPVTYPSQDGR
NINFSIGVGYKF
GFNAVPTVPMVPESQLDDMR
ALYHAVEGSITQMWTISALQMHEK
AIAPTFGGINLEDIKAPECFEIERR
VLILPAPAEEKTIGGIIIPDTAK
AVIEALSNSFTWLQDKK
GIIDAILDGSIDKAPTK
ISNIREMLPVLEAVAK
ACGISGYLLGVNPFNQPGVEAYKK
LGMNGQQVALVVDKQIESLPK
GGIPVLFNSIVR
FGVVPVVVLNEVK
GSVPVLHFFDGFR
LVIADMTIEELNSDRDKFLSK
EKAGVIAGNIWNALNETEGMTAK
VSIVPLEVIVR
LGSLYDLIPAPEK
IVGDEIEPKVYPIFQALK
LEDITLLRAEALCALNR
VLEEVDCILLGPQVR
SVANAIIAACDEVLNNGK
DVIEILMPR
WTGSMYFMNLATR
LENIPIVPLYYAK
TILVPIDISDSELTQR
GPLFFAVGPEAEIR
QLSIADMFAETIKR
KLTDLVGNTPLLELSNYNK
QSFYAAFYK
IQSGELSAIPHQLIMDKIYDVLR
IQTDAISGFTDGLSIVK
TVPMFNEALAELNK
CIIFPALMYK
GLGLESFVDEAGNVIIRKPATPGMENR
IQTDAISGFTDGLSIVK
AGLNEINLPELQAGSSIMPAK
SGGWNLSQLAVLPK
VLEEVDCILLGPQVR
ILNEEVQNMINKW
ITALPMEVPVCYQEVAHCLEK
TVDALSRLEMPAGVYIDIK
AKDFQPVVDEAEALFK
SIIEAAFYGNNVVKVNTLKEAYELAK
LVFDYLEESVKEGTPLSR
MPSAVGYQPTLQTEMGALQER
QLSIADMFAETIKR
IVNAPKPAVPEIELFGVDVPR
DAGMDILGAAFK
FADAFEAEYVSQGYTTNRDIEETLR
INGVGVPLELNYLLGKK
AIFPNPDHTLLPGMFVR
SFDWPVIIR
FGKFEFRPLEPGFGITVGNALR
SGGWNLSQLAVLPK
FEDGAEVTPAALLASGAISR
DINYFTGNAIQTAYNDRNPLIVPNSVNK
QTPGFSGADIANVCNEAALIAAR
KGFMEASPVLLEPIVSMK
MPSAVGYQPTLQTEMGALQER
FGILDGLMTTVHSTTATQK
NINFSIGVGYKF
IDAPVDAKYTAQDWEGFQELVSK
LSLSYISVLSGQTVR
NKQNVVLATIAGLSQLK
EGWALLWDGK
FGILDGLMTTVHSTTATQK
ALDIVLNPLGVPSR
ENGLLPIVVIDKDLSNR
IDAPVDAKYTAQDWEGFQELVSK
IAPTLNVSVGKWVTPGFGLR
GSVPVLHFFDGFR
FSISTSVVPIQWGK
YANIGDIIVATVK
FAATAPLSLWEYDK
TQSAFSEDGLPIGAGLEDLGKG
PAAQILGQYYQFIR
NSLTMSKEEVDALIAEGKQYVVR
VAYTELVPEITQEPDYDKALAAVKE
SNEIFENVDPALIDRIYSSK
NKQNVVLATIAGLSQLK
TVTDKAPTPEEVEDLLFANKIVK
WTGSMYFMSLAAR
QGQTLEEVKDLLLNEIKK
FSNSEWPEYPLFADK
CQVLEGGGEILPSEVPHFSR
QLSIADMFAETIKR
QSFYAAFYK
LSLSYISVLSGQTVR
YANIGDIIVATVK
LYQMQEEGKLLFPAFNVNDSVTK
GGFSTNPYVIIREFDR
TSDGTGTINDWMYQALPR
VKVGDTVIEFDLPLLEEKAK
TGPAIAASLIDLGNRFR
DLWLQGLYR
SGKSELEAFEVALENVRPTVEVK
QTWEPLFNGK
VTNQYADLIAYDGTLLK
NLFVAGFIGSPQMNMMDAVCHVK
VLGTPVQAIMDTEDRELFVQK
LFLMDEPLANLDAKLR
SGGWNLSQLAVLPK
ILNEEVQNMINKW
ILDGAVAAYCAVGGVEPQSETVWR
TMEFMDLLNEPAQK
NIDLNMILLNNR
IADYPFTTLEPNLGIVSYRDGK
FLSQPFHVAEVFTGIAGK
THAPIVVGLDPMLNYIPK
WTGSMYFMSLAAR
NLGDIMNLMK
TVTDKAPTPEEVEDLLFANKIVK
GTADAMIQNLNFLK
FTASVNLAPSFFEDHLKFNINAK
ADGSPAPELTEYFPVKVWK
GYFYGNLDAMFDQIHGK
SFDWPVIIR
GAFLPLTEDMLK
TMEFMDLLNEPAQK
GLGAEGILVLPIEK
GTYEAPNFDLLLR
AGVIAGNIWNALNETEGMTAK
YLWDWKGGAMNGTSVASYYNKYPIPVSDINNNR
INETYNYLGGYVQGGYFVAPR
QSTDKYDLFYGHIGAMDTMALALK
LPADLGTANTDWQDQIFR
MRLIIQPDYQSVSQWAAHYVAAK
MSPEKVVALVQELRGEGA
VSDFKGIIDAFNA
IQTDAISGFTDGLSIVK
ADGSPAPELTEYFPVKVWK
FLSQPFHVAEVFTGIAGK
MSPEKVVALVQELRGEGA
GDLGVEIPAEEVPFMQK
MGENLDLTNETPVYQGIFK
LLDAAVADMELITGQKAVTTK
IIFLENYDMQLAR
RFQIVQVDEPDTLSTISILR
SLPIALGADVALPAVEIKDAPR
SSSSLLPELSAEANPFR
FNQIGSLTETLAAIK
DKATQDFLWGFVR
RFQIVQVDEPDTLSTISILR
LPISIPAGVTVTLKDDVVTVK
TVGEAIVEATKNGAFSLVGGGDSVACVNK
DKATQDFLWGFVR
GMGGYLLPQLLK
TEFIIFDGQIAYR
FNQIGSLTETLAAIK
GDDVLLLFR
VFWGLDSALAYK
CTYFAVIDKLQR
AEWMVVLSEVTGKR
GLVGEITHLFER
NILQVYLNKDDALMCGNDYIGVEQLREK
WTGSMYFMSLAAR
EVGQWIVDYIK
NANDGISVAQTTEGALSEINNNLQR
ELASLCDVFVNDAFGTAHR
TAVTDALVATMMAR
MLGAGDVGYTLPAEFVYPK
QFLDFFGTGR
LLDQGEAGDNVGLLLR
QLQNSFDSEIDFIPYRGDFPR
TVKVGELSFEGLELISAK
TLSYLIEVLK
VVVYYDMGQVVNAISSK
DLWLQGLYR
SQFLSIQQLLK
NSPGYGDNNNALWSAQANLPATIVPVK
VIVGLDGQFGLVDVEK
VPGYSPEAVAEHAMALALTANRR
MIDFVWSLNK
TQSAFSEDGLPIGAGLEDLGK
KLPVVWTSYLTGFETGSK
HLDQSVIENALDPAKDVDCMTDGSMSGVFTGK
AGVIAGNIWNALNETEGMTAK
MIQIQPWESSLIKDIQK
KLPVVWTSYLTGFETGSK
AYIFDSLRPTPELSFAVR
DVDEMVKYFNMVR
SPLYVIDGVVTKADDDMNYYGK
AILDFNGSGLSLMEISHR
YLPIIESALNPSAVSR
ILAVDYLMMDER
MIQIQPWESSLIKDIQK
DLAQALADIHPGVFR
LLAWLETLK
VSDFKGIIDAFNA
QSASLYDMIPAVPQNAKPFGEWNK
MSPEKVVALVQELRGEGA
EAEAYPGPSLIIAYAPCINHGLK
IFIGAAFPSLVK
LGDIKANPMYLELPVMAAAR
MYLNPVFYNEVYKNPQMVQAPGY
TLEDLQFAVNGVYESQTSSIDAGTNPR
AVSFPNTAYCLPCYYAVTGVK
INVATELKNAFSQALK
DKATQDFLWGFVR
FVSADYIWQWK
VTQVLDGGLSVVLDEAR
NNEIVYVPFVQAIK
FDAFDAIREEFK
SVVTVIGEPEPLKDAMVAAIGK
GMGGYLLPQLLK
IYENMKNELQTYENNLGFLTSSSK
EQLQNYLDNGVDHMLALR
TGIIYGINGPVIYLK
DLEEIEAYLK
AGTFPEEDLTLNVGEQYVYAPK
GEGLVLQDNPAEKEYPMPLFLAGKDPVYVGR
YLPIIESALNPSAVSR
TLSDDWHIPSLLYAGR
ILIPVDFSNYSMK
LGDIKANPMYLELPVMAAAR
YSGVYFGAIGGAGALLAK
VTAQEGNSLPVSAFTEYVDGTTPSGTSAYEK
AWTLGLKPAIVYDMQGDFNQAK
NALTEAEGDYDKAMEIIR
FASDNRWGTFPSVALAWR
MFGFQLQEEPVPLGK
NALTEAEGDYDKAMEIIR
LTGMAFRVPTPNVSVVDLTVR
KAASVNAAPEVNMNLGLISLIK
LFLDGTAAIGFVK
DGVHPTGEGYDIMEALIK
KYVIGAFEMLFTK
IAVVTTTDKDLAATNLSYLLGAPSR
QSDVLAILG
AWTLGLKPAIVYDMQGDFNQAK
VLNIFPSIDTGVCAASVR
EGEATLAPSLDLVGKI
NNFATTGQGLSMLNSLYQTPR
MYLFPFPTYELKR
ELELVGVGYR
TVTDKAPTPEEVEDLLFANK
QISNLQQSISDAEQRGENALKDAK
LLKSAIANAENNNGMNPENLYVAECYANK
TQSAFSEDGLPIGAGLEDLGK
KLPVVWTSYLTGFETGSK
AAETYTTVKEPGFYALVPDDFPGVTPK
ANVIVSGGSEAAIFPAGVGGFNAMHALSTR
TAVIAYEPIWAIGTGK
DMSLDDVVTSIAK
DIQLSANKPVDWDVAFEPSKIEMLK
FVWSEDNPYFFK
TQSAFSEDGLPIGAGLEDLGK
MIQIQPWESSLIKDIQK
KLPVVWTSYLTGFETGSK
LVFDFLTPGK
TQSAFSEDGLPIGAGLEDLGKGLR
VVFPHPTVGEIFREAL
TAVIAYEPIWAIGTGK
EATDPIIGINLDPSHMMILGADPIAAAR
GIIDAILDGSIDKAPTK
AQLNFGGTVENVVIRDEFPLEK
AILDFNGSGLSLMEISHR
GINFPFPQLTVHQGN
AADVETLGDLVQFNKTDLLK
LAYLDDIFGAR
IALPLLVPSMK
GASSVLYGSSALNGIINIR
SGLEGAEVDVQVGELYALR
VLNDKFGILDGLMTTVHSTTATQK
LGDIKANPMYLELPVMAAAR
GIIDAILDGSIDKAPTK
GFSTVPCNEFVEVLASK
GASSVLYGSSALNGIINIR
VFESGLGISLFR
GAFIYGICNAIGSSIPR
FNVADNTNIVVNAGPYLACGIAGK
AADVETLGDLVQFNKTDLLK
NVVSLGEELERNNGAYSLLDINR
GMGLLPMDTVFQGAK
ATVFIFPDLNTGNTTYK
LYRPFCADALIEAIPETVK
VSFDVPEYTAEADAIGTLR
GIPTLLLFK
FNVADNTNIVVNAGPYLACGIAGK
KGQLLFIIDPTQYEAAVR
LNDTKLELDCDQTGWGLTPIIGVDAK
LLADAQVNKEAYDNLVGDILK
FQQNFALVLPDWQVGVKR
TLSDDWHIPSLLYAGR
NTNFSIVLGYKF
ANPMYLELPVMAAAR
IVTLVADEQVFEIIPVKK
QLINTVHVDMLIVPLRDEEE
GINFPFPQLTVHQGN
RLSGLIPNIFIPEYGSK
IIPGNMIYELLHNNR
LLLGSWTPEIYR
NAELDDMMGTFNEVQEGFRK
LGTIPYEVLTSISNR
QSDVLAILG
LFLDGTAAIGFVK
WPGGMLTNFPTIR
FASYELVPTDVQDKLIKDFEAK
TSFDYVPEMAKSELWLEFKAK
TVPMFNEALAELNKIASR
VGYPPLVTPFSQYVK
AGLADPNRPIGSFLFLGPTGVGK
GVQYDTELTVDDLKELVQR
IGFIAGPEWIVK
NFLDKDYAAFYFETMNK
LFEMEVPEINDGLITIKK
ELLVPVFLK
GVQYDTELTVDDLKELVQR
NFLDKDYAAFYFETMNK
TAVIAYEPIWAIGTGK
AAETYTTVKEPGFYALVPDDFPGVTPK
MFEILGFTPEK
TSFDYVPEMAKSELWLEFKAK
LVADLLSVAGIDR
LFSDFSPVSTEQWMEK
LFDLEDSGYFYTR
MQVILLDKVANLGSLGDQVNVK
AGFSIGGTSPLPLPEEIR
LVFDFLTPGK
YWGTPLPIWR
TQSAFSEDGLPIGAGLEDLGKGLR
GLDAILVPGGFGYR
WPGGMLTNFPTIR
YLAFMNNIENMTVFAK
GIIDAILDGSIDKAPTK
AADVETLGDLVQFNKTDLLK
LAYLDDIFGAR
ANPELAAKLEAFFSGK
TAVIAYEPIWAIGTGK
FANGIFEPLWNR
AGLPIEVPATTINVVCGSGLK
LYRPFCADALIEAIPETVK
NFGSGWTWLVK
IALPLLVPSMK
VGSTFTPVGFNPILEKEILPDEAK
KVEVDFIQDNIDNAVAQNTIQTDIIEK
ISLTGNQVIEGIFR
GIIDAILDGSIDKAPTK
FNVADNTNIVVNAGPYLACGIAGK
ETLQKYPSLFPSTPSEQAPDVIAYVDPK
ANPMYLELPVMAAAR
LGIQAFEPILVEGK
ANAEGLKDWLDGQGYNATIAFNAEKAMYR
NAELDDMMGTFNEVQEGFRK
SMFANDGFINTVLR
FNVADNTNIVVNAGPYLACGIAGK
KGQLLFIIDPTQYEAAVR
TASSYNNIPLDRVHFLDLPFYETGK
IIEEMTPFITGEFTVSDIKR
VYLFDDMRPTPEMSFAIR
FLNAIMQETLEPIR
VTFDSGILFTTGNATLSAAAK
IGVADNLSIDPHLGVFASYDYTSK
LTDVFVLGGPFDRGDGVLVK
AISEATELPIVLYNVPGR
ANPMYLELPVMAAAR
KGQLLFIIDPTQYEAAVR
IAGEPGVDCAALDKVAMDAIYEAR
GISMEVQTAAAVLASGSDAVILRHPK
IHAEVPLSEMFGYATQLR
TASSYNNIPLDRVHFLDLPFYETGK
TNNPFEELGVKQEVLEVPISSMCK
FGMFTTNKYLWDWK
FLAFEQTFKNSLTTLPMGGGK
IHAEVPLSEMFGYATQLR
TAGEVIEVLKTL
LGGDDFDQKVADYMIAEFKK
IIPGNMIYELLHNNR
VSPQHIFLGNGSDEAIDLVFR
ALLLFETPQDALR
GIIFGALNDQSIAWK
VDFNVPLDENFNITDDTR
ELFLQIVYGR
MNIYTVGAATQGLSNYLK
WPGGMLTNFPTIR
VGYPPLVTPFSQYVK
VGQATEHNYCGVNCGIMDQFASVFGK
VTFDSGILFTTGNATLSAAAK
NMILRASCAIPLMFPFAKINGK
IVQKIEELFSSLDNIQK
LFLDGTAAIGFVK
MNIYTVGAATQGLSNYLK
IGFIAGPEWIVK
ALSDAGLNSSELGQVLLVGGSTRIPAVQDK
FASYELVPTDVQDKLIKDFEAKQTEE
ALSDAGLNSSELGQVLLVGGSTRIPAVQDK
KGAALNAVQIAEYLIK
LADIYLMAAEAQLR
WPGGMLTNFPTIR
LPAFTDDIEAIKAAIK
FNWSIAPFEYK
LLPHIPADQFPAQALACELYK
FALIDTEYILK
ALLLFETPQDALR
TYDDLDYGMLDKTLDISAVSFHK
GIIDAILDGSIDKAPTK
IAGEPGVDCAALDKVAMDAIYEAR
NGLDVNQGIDELETPSFLQR
IKVVGDQWVDGWLPENALK
GFGWFGNWTGK
TVPMFNEALAELNKIASR
FGGADVLATSYTLAQGIK
NTNFSIVLGYKF
SSEAGGSSSFASNNIYDYTNETANDVFDVR
EGLNVLQYFISTHGAR
IPCIFLLYK
VDFNVPLDENFNITDDTR
TVPLSTVLTLPATGSEMNNGAVISR
TLNDAVVILDEAQNTTVQQIK
ANPMYLELPVMAAAR
FLATDIKYQGLATSAFEVPSYTTTLK
DGNSINAMYLELPVMAAAR
QLPGGEWLCVWK
DIELEKQVLEEAHKIGLGAQFGGK
TNDVAGDGTTTATVLAQAMVNEGMK
LIIQPDYQSVSQWAAHYVAAK
IYESDPFAKLDQTGVGQLVQMAAEK
VQSGKYTMVVDPMNSSRLLSPMI
VTLNESIFGIEPNDHAIYLDVK
QEQLENLVNHYLFDK
SMADKLAAEIMDAFNEQGGAYKR
AYNLSSVIYAFK
AIAEAEAYPGPSLIIAYAPCINHGIK
IGVADNLSIDPHLGVFASYDYTSK
ALSDAGLNSSELGQVLLVGGSTR
ALSDAGLNSSELGQVLLVGGSTR
ADHTTAEFLNNTGVYNFLNGDIQR
TCPDLVCEDTFQLPNDVSAGYLTK
AASVNAAPEVNMNLGLISLIK
LTTKESELLGLLCAHANEILQR
YFPIIEPILK
AASVNAAPEVNMNLGLISLIK
AYNLSSVIYAFK
ANPMYLELPVMAAAR
LTTKESELLGLLCAHANEILQR
FLATDIKYQGLATSAFEVPSYTTTLK
KAVEDMIADIDGALQAAK
TGGLPFVGVGWYR
LPLFQWMR
ISFDAFNYRF
IPIKYVLDAVEAVNNESK
TPIASSKMILENSISNDKNALVDEMNK
KAVEDMIADIDGALQAAK
NVFENPVWYTSYTPYQTEVSQGR
ALLLFETPQDALR
VDFNVPLDENFNITDDTR
MNIYTVGAATQGLSNYLK
TAAFLLPILNK
ISSFILWGPPGVGK
LQEGDVVIVPAYDVLVK
EGGFVPRLVVVFNIGK
IPIKYVLDAVEAVNNESK
VGYPPLVTPFSQYVK
FTLLPEPFSMERGELTNTLK
IFVIPIEDAIR
KNFDFIVLNSLNDAGAGFR
LIDQFNETNGQFGLMNTLEAR
AIMASDLGLNPNSAGSDIRVPLPPLTEER
STLGAYFKVPGLTNPTEYKFVE
AVPLASINGEWNIIEVNGSK
LVPSVDALLDMGHGVNLTR
AGPGSLGPVNMPIPVVIDR
AAQTGEIGDGRIFVIPIEDAIR
VNFASTKNPLEYPDFLEVQLK
DGIAMLTQGGPVFFDPVTEK
LLPHIPADQFPAQALACELYK
FALIDTEYILK
IAGDDLTADIQEYMSR
MKPIISPSILSADFGYLAR
CKELGVNVALSEVWAK
LADIIPEAQAIDLMK
AGASNPVFILDEIDKVSADR
GIIDAILDGSIDKAPTK
NSYNGADLTGLDNIVSAGGLQVGSTDVASK
LSEDNRWASFWSVSGAWR
KVVDDLVAEEKVVYGITTGFGK
VLLGLLGNHDITGLAQLSEQGAK
DAEALAAKLEGVSLTIATK
DNSKVQEAIFSSLFPK
TSAESILTTGPVVPVIVVK
LTDLVGNTPLMELSGYSGK
RGQTLDSLQYLTSLVVNK
TVVIPILNVYGTGPR
LLIGDDEHGWDDEGVFNFEGGCYAK
TMACGIAGLSVAADSLSAIK
LSEVYLIAAEAALK
SLAFYEEALGLTEK
GYFQVNLECYDVNGGLIR
LIIQPDYQSVSQWAAHYVAAK
DNHFAVNITDVVGISCPNVPGALAK
LGYVPGWLNALK
EGNDLLREMIESGVIR
VSSLELKQQLLDYLNNSVK
MDLIKIAEEAFATGK
ALSDAGLNSSELGQVLLVGGSTR
IYESDPFAKLDQTGVGQLVQMAAEK
ANVLVFPDLDAGNIGYK
LSEVYLIAAEAALK
MDKFAMIIFGASGDLTK
TPVSQAVESMEDAIAAARK
IENNIDIPSLAPLIK
VAMQDATAQMALLQFMNAGKEK
DIQIPDFLK
SFGLIPEIIGR
YTAQDWEGFQELVSKSNIQDKELILR
TSAESILTTGPVVPVIVVK
VALNAMLPAYSQILK
ALVDIVPQGNYFLMGGSPVDNNAK
TDNLKEAAIWFETLR
GVILSGSPFSVYDKDAFKVDLSEIR
MVNPDDDNLLLYYPLNGK
NITNPVGVFLFK
AASVNAAPEVNMNLGLISLIKGDK
IIGGEFIRVFEEEAR
VAPDFELVKTDLSSFSLK
DFNEALVHQVVVAYAAGAR
ISNLKDFLPILEPAVQTGR
SADLISIGPMLQGMR
LGIPTALTNDANAAAIGEMTYGAAR
LVPSVDALLDMGHGVNLTR
KMGPLSADYFTVTPQVLEAVGGK
KGDNAPMAIIALV
LNPETANWVGLFDSGR
MDLIKIAEEAFATGK
QMEVLEAIK
TVLIQELINNIAKK
KAATDLEFSKFFTNADFMSIIK
VMPYFDFVVPTELPGVDPK
NSPGTVVTDMPVYRGEEFGLERDAKVLLFNDGAITGR
YHGDSSFSPGGSFYDIIYCMK
DLSIDFLGVK
LGSNSLAELVVFGR
ISNLKDFLPILEPAVQTGR
VVASAWLGQVDENFQPLK
DFNEALVHQVVVAYAAGAR
QSIAAQIEQIPLPDGYKLQWQGER
LGIPTALTNDANAAAIGEMTYGAAR
GIIDAILDGSIDKAPTK
MFLDQDFTEKNIFNLTQK
IIDSFVNFLR
MYYLGQVTAEQIALIK
AASVNAAPEVNMNLGLISLIKGDK
LLNPYLESLLK
AASVNAAPEVNMNLGLISLIKGDK
LLIGDDEHGWDDEGVFNFEGGCYAK
GNVEYWVALIQPGK
TSTLVNLPTSGAALALMGR
VVRDFDVIDIPLPEK
GNVEYWVALIQPGK
DTENEPFGIGGYLPMER
SLGLDPVFLGIDK
QTPEFAQYFNVVDSFDTHAK
IMDWVNNSKEWLDAGYFNK
WNLTGTPINIYIR
GGSLATLPDAVTEPFKDYKPNASISSWALR
NLIEWLPGSTIWAGKR
AAVVLPDNVLFEAGAGETIR
GEEWLPSAPLHVLLYR
NITNPVGVFLFK
LSEVYLIAAEAALK
TSTLVNLPTSGAALALMGR
LISNGYIPSLNLTGNWR
DVYAPLTSSWLTGATASR
ELPNILSYAIDR
DIQIPDFLK
SPNQVLFLTGVFPSGK
LQPANPFTWASGWK
GRLFEETMALLGESDIK
KGDIDGAVKFFDEAIQLETDNVKK
LISNGYIPSLNLTGNWR
AANAEIPIIFLTAK
SPNQVLFLTGVFPSGK
AAVSMLGGADNSATDLWWAK
TNQAITESSIKEFIEGLNVSEDIKK
GRSLSEMYCIIDEAQNLTPNEIK
NITNPVGVFLFK
AASVNAAPEVNMNLGLISLIKGDK
IRFPYLSTVSTDYSSVTWPGSTVGESR
LNPETANWVGLFDSGR
AIAIEEGNAVAHFLLGK
FATPIFDGATMDDLDQWTDKAGLPR
AELEEFSPQYIVDTAEEIKR
YAALCDVFVMDAFGTAHR
AANAEIPIIFLTAK
AAVSMLGGADNSATDLWWAK
VNNANIEPVFFAYPDNAKLDTIIR
LNPETANWVGLFDSGR
LKSDAENYLGEKVTEAVITVPAYFNDAQR
SVQEALGILLYNPR
TVLIQELINNIAKK
AGLKPLLGFDVWEHSYYLDYQNR
VIDIDLNAPFIVSK
LQPANPFTWASGWK
MKLFDVYPLYDINIVK
MPLIAYNINLDTPNVEIAQK
IPASITLAQGLLESGAGNSQLAR
RLIAELNDFLAANAEEFSQIKK
FTVPVMFRLQ
SLNAAWFVFGTK
LIGEFIQVGKVAPDFELVK
VIDIDLNAPFIVSK
DNRWGTFPSLALGWK
TSTLVNLPTSGAALALMGR
VAGPLVIAEGMRDSNMFDVVR
DNRWGTFPSLALGWK
AKNTLAGVEKPDAYTDYLMAVLGAR
LGLQQPISLVEQTGSYEFAR
TQAQSFINDIMDDAKLTASK
ALIEAIQPLPFYR
MGCVDVVPFIPIR
LISNGYIPSLNLTGNWR
TSTLVNLPTSGAALALMGR
MGCVDVVPFIPIRGVTVEDADAVAK
TSDMLNTDEFINIVNQYGTEHQK
MGAEAIYDLLAR
SAEFEKYSTLIEGMIGDK
SLMGVLSLGIPTK
IVILNLMPLK
LQPANPFTWASGWK
SPNQVLFLTGVFPSGK
SLNAAWFVFGTK
YFLSQALGCNANEVEGMVIGGHGDTTMIPLTR
ALIEAIQPLPFYR
TADKGDLIIPVVITVYADR
IFLDDLEITKFPVYK
AANAEIPIIFLTAK
SPNQVLFLTGVFPSGK
AFAGADTLATSYALATAIR
GGYAIPAFNFNNMEQMQAIIK
IHAHGAAWPLVANLAEWTWK
QIVDDYVNYATTLFKR
IRGGSSLNASNDPLIVIDGLAIDNEGIK
GMPVTNFISEEKLNEVAAATMVGGATLTK
LKSDAENYLGEKVTEAVITVPAYFNDAQR
VIDPLGEPLDGKGLIGGELYEMPLER
QKFALIDTEYILK
AANAEIPIIFLTAK
IQAVPTFILFK
FLESLFGTLR
FIVTPPLFAMK
NLQTQYLNAVNDLMNNQR
LKSDAENYLGEKVTEAVITVPAYFNDAQR
IPNTLNWDLFTGPAK
ILMKPDAEVLEEVVVTGMQK
MADLFEASTNAVKEAQDQELLDFTARR
AVGDYLLEELKKFPQIK
SYGDRLLIDDLSFSIPK
ALPDVIGGFSNTFTYK
IQFGSGWWFLDQKDGMEK
VIDIDLNAPFIVSK
SMSVPYTDLHSEHVNLEDAFIGLTGKY
AVGDYLLEELKKFPQIK
TLAMQVATDNANELIQDLTKQYNK
LESVLSKMTGESIQIIGSGR
LDYINYNLLSPYTIQK
ILMKPDAEVLEEVVVTGMQK
FTVPVMFRLQ
GFMEASPVLLEPIVSMK
ADLNNENLEALEKGLPNLLK
NLQTQYLNAVNDLMNNQR
INHAIFQNVEMLQSNIAAVTGHIR
IVNNPDYPVQFLFTGK
TFLSSGGLGTMGYGLGAAIGAK
MYPTDAVANLNAAAVALSQK
TFLSSGGLGTMGYGLGAAIGAK
AGPVLMEPIMKLEVVTPEENMGDVIGDLNKR
IQTDAISGFTDGLSIVKWQNYR
ANLGLLAEIIK
ALYAAPHGVYAMSQDIPGLVETSTNLASVK
GIPTEDAIGLIVNGYAK
DLTNENGLTFWIVGDQIKK
ADLNNENLEALEKGLPNLLK
VAGPLVIAEGMRDSNMFDVVR
ELLSEYDFPGDDTPIIQGSALK
VPEVLTLVGLAEK
IQTDAISGFTDGLSIVKWQNYR
IFFGATGKIEDLVPSIVK
ELTPPVISLALPSQGLK
EDAPMIQNQAASTTLGDIDALAALKEQLEGKK
STGVTYPLGLDPGADIFAK
ELTPPVISLALPSQGLK
MGAEAIYDLLAR
WTAETPNLYTLTATLK
FGVPFVGEPATFTGYYK
IETSPEDLAGMAVAEGILTAR
SLDYLLDAPFVK
FVEVVEVEGGALSFADEHVIGVAK
NVESIGEVSTEVVGFKAF
MAVGEAVVSVLKPLQDEVAR
VADNIYSLELFHGPTLAFK
ELLSEYDFPGDDTPIIQGSALK
CVDTSMGLTPLEGLVMGTR
FGVVPVVVLNEVKDAEPLAK
VAQTPEEAVELLQTTPVWDASIRK
FGVVPVVVLNEVKDAEPLAK
FIAAAANYPENIDPWHILQTGGK
VVRDFDVIDIPLPEK
GILQAEGAEIINEENWGLK
SLMQLAEDMGIK
IVNNPDYPVQFLFTGK
NLQTQYLNAVNDLMNNQR
INHGQPFEQNFIVNAPQLWSPESPALYK
SGGYNVQMFSDIITGQQAHSMVEAIK
DNSAPTELYMTGSAYNWGTPAGDPNAWK
GILQAEGAEIINEENWGLK
AATDAIPNVPFELLAQKIR
DGFIMGEGGGCLILEELEHAKAR
GMPVTNFISEEKLNEVAAATMVGGATLTK
FGVPFVGEPATFTGYYK
STGVTYPLGLDPGADIFAK
IILAYEPVWAIGTGK
VLNDKFGILDGLMTTVHST
QILTPSPISMTLDNGTVWGENAK
VNFGEEEFMNYFK
VDLLAASDLYKL
AGGIAAFIDAEHAFDRFYAAK
EKLPFLDFFK
AATEKGIEAEIIALPITDALSK
YGITGVTEIVHNPSYDVLFAEETKPGLEGFEK
VDIDGRLYTPQEISAMILQK
AAALQPGEVLLLENLR
WAVQLIQSNFDNVPLALDTANKK
TIPQGITALINYVPEK
LNLATFVTTYMDDYATK
YLGYLEQLLR
GKVPFINFFDGFR
MEKIDNLDRQILEIISQNAR
AAALQPGEVLLLENLR
VNDVLVFNPNVAYDGHAAELGSLLK
MLGAGDVGYTLPAEFVYPK
VVRDFDVIDIPLPEK
MEKIDNLDRQILEIISQNAR
GIQQAFEQYASGLSLTPTK
ANLGLLAEIIK
LEDGKVGWVPASAIEVI
TVVEAVAEGKEAAEKIADYFNK
VPGLNIQMNNGTPGGLPSFSIR
YKLELTNPSVNDVTEWINKLK
LGLGYGLFDLK
MLGAGDVGYTLPAEFVYPK
IASSTLLQFLENPK
LQVGALLTNVFAGNVTTDKDLR
GMANGLSMVNPADIETLTVLK
WELYIPQELAYGSR
NTLAGVEKPDAYTDYLMAVLGAR
QAVNSQDDIITLFVR
NNLLGNALANIVAANGNR
FAGALDTYTIEAMMQDGK
SYVDEVIESVVK
NNLLGNALANIVAANGNR
QMNALSVLGLLSR
GIQQAFEQYASGLSLTPTK
EKLPFLDFFK
QTLSDFASGYLYFGLHR
NTLAGVEKPDAYTDYLMAVLGAR
WIANFPNGWETWADIRR
EYCTDVNVIPIDSIYTPIR
AGDINSDDIESINVLKGAAATALYGAR
AQAQFGFLMNAFK
WASFWSVSGAWR
IVTLPGTVGSFSILPGHAPIVSSLK
TFLDQTGGLWASGALYGK
ATQDFLWGFVR
FGFLLDALK
LNCQVVPADATSVEDLTNVFK
EANRLGIPVFGIVDTNSD
TFLDQTGGLWASGALYGK
VLLFYASPIFNK
VGYAANSFYVYQQVYDENGKPIENMFVDR
VVFSNLQDKIAVTELFKEISVK
AATGVDALTHAIEGYITR
ETANLCAVMASELGLNPK
THNLEPYFESFINNLR
KLPSSIFNVYDKSTVPSEDELNLFNEVTER
DNSAPTELYMTGSAYNWGTPAGDPNAWK
LAGLFPDAEVVNGTPLIR
SLSIPGFAEAQGDIEKYVGGK
IVTLPGTVGSFSILPGHAPIVSSLK
EKLPFLDFFK
IILAYEPVWAIGTGK
SLDQLLHPTFNAEALKAGEVIGSALPASPGAAAGK
VPVPTGSTTLLTAVVKGDNVTVEGINAAMK
SLDQLLHPTFNAEALKAGEVIGSALPASPGAAAGK
YRDYETAQWIPITWNQFSGTVR
TALYSWLFAR
SRVPFMNFFDGFR
AAALQPGEVLLLENLR
VDIDGRLYTPQEISAMILQK
IVPVIPPELRPLVPLDGGR
DAIPTQSVLTITSNVVYGK
QFPFMMGNDVWK
LGFSVDEIPLLIRR
RNPMILPIIMEA
STGADMVYAWPGAQIGMMDAR
SIAIVLDNYVYSAPNVNSEITGGR
AAALQPGEVLLLENLR
DLIADAAYNGKLSEDYVQLLPK
ALDAFISSVTNAMK
AEPVVDAITPVPGGVGSVTTSVLVGHVVEAAK
NKEGIGAFEINNFTFGPIGGATNINMR
QQFTELTITEVVA
AMFFNGLPEMPIR
ESELLGLLCAHANEILQR
NALDGVDIDTGIGTADEAGNVLGEDVYVYKEDER
KAIDDAAAAIWAIPSPFR
VNLMNLFAGYNGTPR
EAPIDILEIDNTAVRLEQIENLKR
WGTFPSVALAWR
ALDAFISSVTNAMK
NRVDLIPEIDVDAILAK
GITEPTPTFSACFGAAFLSLHPTK
VGELSFEGLELISAK
ILFVASEAVPFIK
FLGFEQIFK
ENVLTLLQPLGEEGNYTK
VNLMNLFAGYNGTPR
VQPKDTLGILEAIVEK
YIADRQLPDKAIDLIDEAASSIR
IDLNRPMAEILKELTKYPVSTR
VGILRPITLWPFPSK
NFQENDIHLPLVVLEELDKFKK
MNESQMPAQYAEQYNNMYKYWSFIQK
NPLEYPDFLEVQLK
MMSQLLDSAVFPGVQGGPLEHVIAAK
LIIPVQAQFLAMR
NMITIMEIMGR
SIPTLLLIPMK
VGELSFEGLELISAK
IPFASSFAMFAAGR
ISAFDVVLPEGIPYKGQMLNQIAAK
TILWNGPTGVFEFENFTHGSR
VGILRPITLWPFPSK
VYYNLNMGPEFEEIDKMMK
SSLVSIADIFR
NCDKIIVMNRGEIVQEGK
IFFIGPDVWQGK
ALQQFNVPGIFQGELYK
FCTTEGIENVIPLSDFR
VLNDKFGILDGLMTTVHSTTATQK
KVSYQYSEVNDLTIPTWFNLK
NRVDLIPEIDVDAILAK
EIELADGFENQGAQLIKEVASK
NFQENDIHLPLVVLEELDKFKK
AEAYAMKEMYPQAIADLNIWR
NISSVYKNLADDILPQLR
ISAFDVVLPEGIPYK
ALQQFNVPGIFQGELYK
FCTTEGIENVIPLSDFR
GLAFWYLKNDLLYVK
DLNVLPSEVTNYQDLAGFYIFMLEANK
LDIPQIPELLIDNTDRNR
MTFEPSGDLEKPYVFEQIVVGGAVPK
DLSDGKGLAYQWAQILR
AMVPLAEMFGYVTALR
GTGNYGTLGCGINFWPIR
GFGEVVEVASSAEATYTYIPK
FGANAQPFYVLLDNQGSPLNK
AYSVATFYENFSFEPK
YAIDPTKITNALGWYPETKFEDGIVK
APGSPVAGEANVLIVPSLEVGNISYK
EIELADGFENQGAQLIKEVASK
IVPVIPPELRPLVPLDGGR
AATDAIPNVPFELLAQK
IQSGELSAIPHQLIMDKIYDVLR
VMGGGFGGCTINLVKNELYDNFVEK
WNPAMAPYIFMER
AQVALSKFEEFTQEQVDYIVAK
ATIEGLGTRGEVPVFPIQIFK
ISAFDVVLPEGIPYK
ALDAFISSVTNAMK
WNPAMAPYIFMER
FADNWSVEVNAGAITPLTHSAFFK
TILWNGPTGVFEFENFTHGSR
LGLLATDVANNTVNSSYWLR
LIVADFLGLEQK
VSSTGTIFGSVSNIQIAEALAK
GFVEMLLPIK
DMADMLLGDIK
TKEPGSLGEPLYLDVVAALK
YNIYPIPDTDLTANPNLHNPLY
LLAITENYPDLKANQNFLELQAQLEGTENRINVAR
VSSTGTIFGSVSNIQIAEALAK
MQNGGWAFSIIPAIK
STLTPVVISNMDEIKELIK
SNSAYSAINDALELVR
YNIYPIPDTDLTANPNLHNPLY
RLALFENLFPIPR
QEIPAGVITAFK
GPIFANFVLADEINR
FKYFLSQALGCNANEVEGMVIGGHGDTTMIPLTR
EDAPMIQNQAASTTLGDIDALAALKEQLEGKK
VQPKDTLGILEAIVEK
LGLLATDVANNTVNSSYWLR
VPLFVQIGEVIK
GPIFANFVLADEINR
LYTPQEISAMILQK
VDANQAYQWLSQSVNAVK
NNYDLIGLIPTQGVGGTIYK
VNANWGGLSYRPYDIMYAVAPISR
SPATNLLTEAELASMNPQELVDRIHNQNNYK
FKYFLSQALGCNANEVEGMVIGGHGDTTMIPLTR
TGNGWPVVPESLYWGPR
VWQYFTVVPDFK
AGVIAGNIWNALNETEGMTAK
LGIVANNDLAGTPFYISLKDLK
VTLLNGPHTVLSPVAYLSGVNIVR
AGVIAGNIWNALNETEGMTAK
GILGYTEDAVVSSDFLGDTR
NAATPIQLEQITTEYEATFK
LPATDGQVKFPAWSPYL
QLDDMFKETGHVNAYFPLLIPK
TGNGWPVVPESLYWGPR
TNALYSLGVLCYNDGANILK
FFSNLEDVPMLPADVEIPTK
LYTPQEISAMILQK
ALESLEEDFSPLYGSLK
LIVEDNPTVEELKAWIPR
TTDVTGTIELPEGVEMVMPGDNIK
SLDLDSIIAEVK
LGLAQAGCDIVGINIVEPTETIEQVTALGRRFLSLTADLR
TLDLLLILQAEHGGGNNSTFTVR
NVLDDLAYIPIK
VPFMNFFDGFR
GMPVTNFISEEKLNEVAAATMVGGATLTK
QQIASDIEFISKQMEENKAQIAKLEAQLK
ALESLEEDFSPLYGSLK
QLIDLALLQNNMLKGEALNNFVKR
GPTAVQEYIVNEVQDVYR
LIVEDNPTVEELKAWIPR
SDAQQIDEVVVTAMGIK
SVNPSDVIAGILIK
NAATPIQLEQITTEYEATFK
ATLNFGTADNVVVPDLAIVK
GMFSYMNYLLPLNGMASMHCSANTDKEGK
YVWLPVLIK
ATGLPLVAAIDTICR
NIFAGMFGFDK
SAIYTPFAQAIPNVPVIDR
GLPLPTKLMLEGDELPYTEYVR
FNPDALLIGFGR
IINICSMMSELGR
KAIAGMMELAPSITAFGNTNPTSYFR
MKPIISPSILSADFGYLAR
VDANQAYQWLSQSVNAVK
TFVWTLADFAK
VIVNEIVPPEAGYINTIISK
LGMGLLGIEVPSRM
LVEEWKELLPQAEIIPISAASK
ALFPNFMFLDTPFNKNEK
TTTWNAGLDFGFLNGR
VIVNEIVPPEAGYINTIISK
NILQVYLNKDDALMCGNDYIGVEQLR
MYEFADRLINLALPR
LSAMSPIVAYIQPTVEVVK
VDPFQVLDQNGVGQLVR
GLGIQNGPEVIIPSQSALILYK
DTLGILEAIVEKK
FKIKVEPYQWLVFTFIGFDKQEILVK
YVTNGSYLATIREFETVPCSPEMEPLMSR
EVAFQFMVNNLLNKEYSYRPMAVAAPR
FFTNADFMSIIK
VDPFQVLDQNGVGQLVR
AVSTVDGSLGEVVGQMYVEKYFPAAAK
YSGWNSELGQQILKGQMSLADLAK
TTTWNAGLDFGFLNGR
KPTTGEFISMLAYYVR
GIDKAVTAAVEELKALSVPCSDSK
GIDKAVTAAVEELKALSVPCSDSK
LYTPQEISAMILQK
MELESILLPGIEAK
TYNTTITPPDNILAAGNSYLFR
SMADKLAAEIMDAFNEQGGAYK
NAATPIQLEQITTEYEATFKKLEATR
SLGNFITLDEFFNGTHK
AIQNLLNIDSDDSVTAYLR
DTLGILEAIVEKK
CDNITLGYSFQNLWK
LPIFGICMGNQLLSK
QYPAEAEELFKAAEENAKWR
KVTPAVIEFVDIAGLVK
SLLAEAEGFEAMVR
LRGWQVPAFTLGGEATDIVVMR
VADGVISTSELVNNTLGSANPALGEDAFQR
DLPDTWDVAGFIQK
KVQTVTEQELIDEWAREFYLEGR
ISIGLASPEEILENSSGEVLKPETINYR
LGLTQITYAEEILEVGDGKIK
FFTNADFMSIIK
NWIFPNPFDK
ALGVTFFLPEGDAISASR
ANEVVEIFTEFPELVDPHTGRK
IVPDLDALGVFTR
TLFIAAPLLKDNPELVMNGIR
SDINFFASMSAIPSTYR
VVVGLLLGEVIR
YYMKPAPTVDMLGGQAPALIGSWVGAR
MYLPILDLR
GPEYFVEAAAMVLHR
AYANQLWGDKLPADLGTANTDWQDQIFR
IDNLDRQILEIISQNAR
TAQSLTSIINRLEGELK
SDINFFASMSAIPSTYR
NLEADVTNIIHEIGVPAHIK
VIAIVVQPGVEFDHSNIIHYQPQEAQPLAQWIENTR
SSIVNAFIGEDRNIVTEIAGTTR
IDIFSGFLGAGK
EILFNIDAR
MIADLGVDMLAAGIGNIHGKYPENWAGLR
EISNIPILILSAR
DGVTVAKEIELADAYQNTGAQLVKEVASK
ALVPVLPTTEEFPYAIR
MGPLSADYFTVTPQVLEAVGGKVPATINGK
NLFVAGFIGSPQMNMMDAVCHVK
WGTFPSLALGWK
EMLLLDDEGNELLLPK
NSKDIVAINVSELNRFEDGAEVTPAALLASGAISR
ALPLLFVSQFK
IDNLDRQILEIISQNAR
AAATESFGYTEEELVSSDIIGIK
AAPENAVANAYDMVINGYEVGGGSVR
LGANEAPPAIISSFLGK
LAIEGGCNAVASTFGVLGAVAR
GMPVTNFISEEKLNEVAAATMVGGATLTK
LLDAAVADMELITGQK
AENNDPAFINEVVRPINAQDGDLLPVSAFK
NAFNIASMSFDPETIFHAIKK
YLADMNPIEAMDFVKDRLEK
ILQDTKFPFVDIIGIR
LLGNELVAINQYFLHAR
TTTWNAGLDFGFLNGR
ALVPVLPTTEEFPYAIR
AIQQQIENPLAQQILSGELVPGK
NYTLDTLIPQVGVITDIRQETPDVK
NNLGSLLEPYILSNTNYR
EGIDLSEFDFKDVIHPNECFVLK
SYLFATSPLNILPK
NNLGSLLEPYILSNTNYR
IQEGINALAGYAEIFQR
SYGGIDLFMGGIGPDGHIAFNEPGSSLTSR
AAEEAPAAPPAPPAPTKEEVLLTEIRDLLK
LGFPVFPLEWRPESGEVSSGYR
AAEEAPAAPPAPPAPTKEEVLLTEIRDLLK
GIPSIIMEPLLGGR
GIVPQALPFYAGNKFYLFYK
ALLNSMVIGVTEGFTK
TFGVSNFLPDEFRLLK
IQEGINALAGYAEIFQR
TALQSLSDMLFNNK
AASVNAAPEVNMNLGLISLIKGDKAAAEAYFGK
GIPQIYYGTEILMAADK
AIAQVGTISANSDETVGKLIAEAMDKVGK
LFIDNFDKYTDTPAGAALVAAGPKL
TALQSLSDMLFNNK
GLLEQVLLPTITPK
AISEQVKQEIAAEVAEIVAR
VPSREELLGKLLGSIQSPITNFAR
VVVLDALTYAGNLGTIAK
VPSREELLGKLLGSIQSPITNFAR
GIPQIYYGTEILMAADK
DSDAAVLGASALAWELKDLKE
AISEQVKQEIAAEVAEIVAR
SIEEALPYYENVLGLK
VAPYMQPLFDNLNVIK
EPGFYALVPDDFPGVTPK
LADTSKDGITAFNTAFAQDGVIFYVPK
HIGISPTVMIEEILPGEGIR
APNDAEYEIAMADLEKAGEALCQK
YGNLFDMYEEITDVNPGELAK
VAPYMQPLFDNLNVIK
FAPQANWGNDFGFVDAISQESK
MILPIYVYGQPVLR
SVVAVIPYFGWAR
ANLDLSKYGITGVTEIVHNPSYDVLFAEETKPGLEGFEK
FNALYGEIFKVPEPFIPK
FAPQANWGNDFGFVDAISQESK
YADLYTVMTDAISR
SIEEALPYYENVLGLK
ACGLELGLPYEMVYRQPFPGPGLGVR
FAPQANWGNDFGFVDAISQESK
IATDPFVGNLTFFR
SFVNEITKFDYDFDLVSGR
YNQLLRIEEELGDLAVYGYKR
SNYYIMGLSKDILDNNSWLGQTK
QAHIYFLDFSLPAIR
NFKEVPLILEPYMTDEYAVDIPK
VPFMNFFDGFR
VKPDPTVVFDILEVAK
VPYKGTLYEVVYQLSGGLR
MMSQLLDSAVFPGVQGGPLEHVIAAK
TVEEIVATAPDGAIFNNAGQVLNHNLYFLQFAPKPSKK
AASVNAAPEVNMNLGLISLIKGDKAAAEAYFGK
MQNGGWAFSIIPAIK
LLDVIGDLALIGKPIK
LVNPQEVYVDLSDKLYAIK
LGYDITQYNFFLDQTEGMTDAETLRQR
ALVDIVPQGNYFLMGGSPVDNNAK
GIGVGAPNGNYYTGTIEFAPNLPWK
SFVNEITKFDYDFDLVSGR
WGTFPSLALGWK
TPWETSEAFLFGPVADK
MAVNAFNMMGSADLIDYTR
FAAEGANIAFTDLVIDENAEKTRVELEAMGVK
MGGALSTTPAADLGSIVIKEALNR
LISDFVNDNLSNWYVR
ILTPIPVFSWER
MAVNAFNMMGSADLIDYTR
TVQDIVDYIKENA
MQNGGWAFSIIPAIK
FYDFLVATLAQTPTK
TVQDIVDYIKENA
GMPVTNFISEEKLNEVAAATMVGGATLTK
VMGGGFGGCTINLVKNELYDNFVEK
VVGDQWVDGWLPENALK
AIAADPEYAEAYSNVGLVYLMK
TILWNGPVGVFEFPNFRK
LKGNTGENLLALLEGRLDNVVYR
NTFALIIDPQLSLPGGK
TPWETSEAFLFGPVADK
IFLMGSDDTQVIRVEAGTLGAFDPK
FALLPDVSIGTWDDFKSK
AIAADPEYAEAYSNVGLVYLMK
VSDAWDINLELRGLLMK
ENFDLLFSLAK
VMGGGFGGCTINLVKNELYDNFVEK
GAAIGGGSGAALGAILGGVIGK
GAAIGGGSGAALGAILGGVIGK
FFNAFGDPIDGGPEIEGQEVEIGGPSVNPVR
ENVTSIIGNGVVLSPAALMK
AYEAIVKGEPMPQPGIPESLNVLLHELR
LLPIEDVFSISGR
ALVDIVPQGNYFLMGGSPVDNNAK
FYDFLVATLAQTPTK
AVGTPLNTALYDFIAK
TLFQLQTMLSKIDEIK
IFGLTAGLPVTLQGLVGCHGK
VDIDGRLYTPQEISAMILQK
DVDKPFLMPVEDVFSITGR
NAEQSFAFEILNDPNVKLVALTGK
MKDLNAASIEAAMSMIAGTAR
VVIPVFTNDELVSFAK
SVDVGTWIAGVGYRF
LVAIIAPSILGQFK
TLFQLQTMLSKIDEIK
SLDIPELLHVGGEGLFVNK
KAATDLEFSKFFTNADFMSIIK
AGPVLMEPIMKLEVVTPEENMGDVIGDLNKR
LFWPGELSQEYGSYIKPSTLDLTYSGEK
TDKPVLYYPLDSWFIR
QGGLYTFTPTITADNSFWYR
AFLRPQLVEMLF
NAEQSFAFEILNDPNVKLVALTGK
EKEPDVVLLDIIMPK
NAEQSFAFEILNDPNVKLVALTGK
VSDAWDINLELRGLLMKDAFGGTSK
YFLSQALGCNANEVEGMVIGGHGDTTMIPLTR
TLDPNTDYVANYAPFNILR
GLPNGIPIIDEFAPVNK
DVASPFLTSIQESAVKPVEPVFLDFKK
SLDIPELLHVGGEGLFVNK
QGGLYTFTPTITADNSFWYR
DLVHFFNEDGLGAIVNSSR
VLDLPFIDGIR
IVTEELPGIFYSNENVIHGLNPEVQDFVQK
VDKIDEPVNAIFWIMK
QGLATPEEYETLEKYTLALFKR
DALVGIALFLSHLAHEGKK
LLASAIGSLTQPLFYR
EAILDILELAQKEPALNVERWISMMESWQK
EAILDILELAQKEPALNVERWISMMESWQK
ESVQALIDCMQEFEKLH
TQSAFSEGGLIIGAGLEDLGK
SVLLPALEFMR
MEPILNSQLPEFSVQAFQNGAFK
QLTPVFGLGFQGMGYINTTPSK
NAELDDMMGTFNEVQEGFR
VIDPLGEPLDGKGLIGGELYEMPLER
NQIGDLILPIAAIR
IAPALDIAVGKWFTPGIGLRVAYNGLQAK
IFTEDGVSIPVTVIEVEANRVTQVK
TQSAFSEGGLIIGAGLEDLGK
QLTPVFGLGFQGMGYINTTPSK
DALVGIALFLSHLAHEGKK
TDVFNALKDLSVPVLR
AVVAALLETAGLNYGALPK
LLFRPGGHGALIENLNDLDADIIFIK
DVDKPFLMPVEDVFSITGR
KAATDLEFSKFFTNADFMSIIK
SFDKLSGGGIGLYDANNALVIVLEK
MGPLSADYFTVTPQVLEAVGGK
NNVTYWEQSGVVYPYQSFVDVPYGVQR
GWITAEDIAKAKEIIATVSAEK
TQSVLSTLNPEDIESMTVLK
FATPIFDGATMDDLDQWTDKAGLPR
DGIWIEKLDSNPGSLIPAELR
MADLFEASTNAVKEAQDQELLDFTAR
ESVQALIDCMQEFEKLH
APYQITIDGDKVIETEALIISTGATAK
GMFSYMNYLLPLNGMASMHCSANTDK
IAPALDIAVGKWFTPGIGLRVAYNGLQAK
CWPAFQTQFGFVPCYVNSR
YDVSGTQLMEDGSALTPNFWR
ILTNFLSADLPVESPYIK
QLIDLALLQNNMLK
SLADILPDMLK
ANSTELSNILAEFER
FFTNADFMSIIK
GLFSIPFAGLDEK
NVVDWLYDHIKGFDR
CWPAFQTQFGFVPCYVNSR
YVPDGYTPSSDPAADSHIWYPYELVTVDGTLTAK
LGAALPALDQAGNSLVDALR
ITNPAEFWSVSRYLVIQVK
FSEIDMDNPASQQQVINFIMMK
FVEPLGIPDVNCIPLSALDGDNVVDKSER
AEWTTFELPFNNLDGK
FQIVQVDEPDTLSTISILR
AFGWEDTMPEFAHLPLLLKPEGNGK
ILTNFLSADLPVESPYIK
LVSWYDNETGYSNKVLDLIAHISK
SDVLPSVNSISMIFK
SIFLNDIAAAFEAADKPK
SMADKLAAEIMDAFNEQGGAYKR
LIAELNDFLAANAEEFSQIKK
MLGVNGWFSTNILGNR
SMADKLAAEIMDAFNEQGGAYKR
GEPMPQPGIPESLNVLLHELR
YGGFYLGSIGGPAAILAQNNIK
VAEFDDALMEKYFDDPSTITEEEVLR
ALEEVLPVAFSIVK
FQIVQVDEPDTLSTISILR
KTLAFLTDINNALYVLK
VEVDASVITLKGIGQCIFLAVMDNGIGFDK
YPILFDIIR
TDLGLSSLNMADVERVDVLKDASATAIYGSR
ALFGETISNPSLEVLDIEKFAR
MGPLSADYFTVTPQVLEAVGGKVPATINGK
FGAFQTNLLVEGFYTR
TQTAPVATPQELADYDAIIFGTPTR
AAQGNNFGTVLIPEGLVEFIPAMKR
NVPLFEQALEFAR
VTLAQLKEVVQEAYDQVK
NNINSPEAVSAMEACATLEGVLKGSLK
YYYAPACNAFLNIGYRF
YYYAPACNAFLNIGYRF
ANDIDVPAALIDSEIDVLRR
AVGFQDGDILLSADNVPFVR
NVLQDRWTIEMIGLLSHGVR
KVLADMAINDAEGFATLAELAK
VSGNFDTPIWNGAIFHQSTFNNLFTK
AQAETVGDNYDKIEQVATVSANNDPVIGKLIADAMR
SISSILPVIDDFER
LIAELNDFLAANAEEFSQIKK
AEMNFNNPENGWFMDASVLFNNRNR
TVDQGLWAKPTVLNNVETFANVPGIVMK
LANLLLSDIKGEEIKFF
SDLGNFSDVFEQTLPAHSAMFLR
MFMLPGILPPVK
FFSNLTSVLSHFTLK
ANITVAFKPGAMPMAITAVFTGNVK
QINEEIIRDTIASGAPINAILLR
ILEPIYDVEVFVPSDR
VINKPQLWYDELIPMELTGAQLK
GAGFGLAPAITSGSLFTGSFK
AALPEAPLIYVGGLVSR
HIPGVDMSSGSLGQGISAAVGMALSAK
TQTAPVATPQELADYDAIIFGTPTR
LIAELNDFLAANAEEFSQIKK
ANDIDVPAALIDSEIDVLRR
QLFGELLAEIQR
GAGFGLAPAITSGSLFTGSFK
ALGLTVSAAEIQDILK
IAPALDIAVGKWFTPGIGLR
NCTNAAEAAEAIGIGLQAFCIPGSVADDRK
IVSLMDKINPNALLIGFGR
INGVGVPLELNYLLGK
AFQELNAIDVL
NNVPVGEDFIAEIEKYEAEVTSKR
TAAFGLPLLQQIDVK
NVLQPIGWDAFGLPAEGAAVK
TNCTLVFSVGQALLAAK
AEFDNFLATVIAR
IAPALDIAVGKWFTPGIGLR
QINEEIIRDTIASGAPINAILLR
TNCTLVFSVGQALLAAK
FFVDLTGEFGLTK
LALMEGPDFPIALGVIR
LAIEGGCNAVASTFGILGSVAR
VADYPFTTLVPSLGVVR
ACPMDVLEVVEG
AFIDFLQNTVMR
ELNIPIIALSQLNR
IVGFELSPVLWR
GVLTNLGAVAVDTGIFTGR
FNNPFVDHAVTSIMLNSFPK
IAPALDIAVGKWFTPGIGLR
AADFLDGIKNLGYQMAFK
LMNIAISNLQAYISGTPENVVNK
TTCFLSDMGDFAAFNEVYGK
LEEMAGTIQNDILKEFMVR
NGDGVIGYVLAIGDIGHNDSIAR
GILPLAAMFEER
EGFMQDMPLFTDFKIK
DNFMAGFIAGTLEK
LSDNLNLLAAVGPYADFGLTGTDKVTTTDAK
SIPSGIFQGDKVNIIGNGVVLDPALFK
AIGADGGIGGTYGVMPELFLK
EGFMQDMPLFTDFKIK
MYEFLDKLVNISLPR
INVTVPTGNFGNILAAYYAK
ATLKPEGQAALDQLYSQLSNLD
VINDNFGIIEGLMTTVHATTATQK
VAISELNNIIADRVSITSLLK
ITAERNPADLKWDAVGAEYVVESTGLFLSK
ADPNHKEQFIQDYLLASEYADAAIAAETNEAK
ANQVPQQVLSLLQG
AATDLEFSKFFTNADFMSIIK
VINDNFGIIEGLMTTVHATTATQK
DNFMAGFIAGTLEK
ATAEYDFNGIVDDVDFYPALIGQPGKGNFAK
LPSALFVIDVMK
IVPTTVEIVDIAGLVK
LWAPNRVDKIDEPVNAIFWIMKDPTIPPVVK
NASYEIFYAALETVK
FAGAFTLPAAADGTGSWSSSDLAFPHAFTVVK
IVPTTVEIVDIAGLVK
SQISMGLPSEIKPEDITILGGLNFEK
VINDNFGIIEGLMTTVHATTATQK
DTDKPFIMPVEDVFSITGR
LSEVYLIAAEAALKAGGADPASYINDLRK
NPGGNIDLTTIQINPFSFR
VIDTLNPIVEGGTGFIPGPFGTGK
LIFNAFNLCPFDK
VTIIEALPDILK
GGTAIVDKIDVVPNGWGTPLEVFEHVYK
ITAERNPADLKWDAVGAEYVVESTGLFLSK
GIPQIYYGTEILMAADKANGDGLLR
VDANGQLHVHSSFNNIIVSLANSEGQIISWSSAGK
VVFKPIATLLMEQETVNIDGVDTTLK
SIMGIFSLDLSK
LPDLNDYPAINPPYVTPDMAGNWTPYQR
ALNDNNLDELRQIIVDEEIVCPISGTK
VGNCLPLSEIPVGTMIHNIELYPGK
VIDTLNPIVEGGTGFIPGPFGTGK
NTLAGVEKPDAYTDYLMAVLGAR
FGASSLLASLLK
TGVIDDNVTKAIEETAAMVAK
NVSTGDVNVEMNAAPGVDLTQLLNNMR
ANQNFLQLQEEVSDVENKLAAVR
YANIGDIIVATVKDATPGGVVK
NTLAGVEKPDAYTDYLMAVLGAR
NTTAPAAEWIAGGVPITMMMNMERR
TGVGGGVMGVLPGQFGIAAFAPPLDGAGNSVK
IAPALDIAVGKWFTPGIGLR
LLVSELKDSDAAVLGASALAWELKDLKE
AASVNAAPEVNMNLGLISLIK
SFADADPLTDKIGQNVADFLAADMKR
AITLPEGLTLEHLYLTEFR
TPQQVLAVFEQPQYTLSPDFAR
GAPEGFVAPVTPGRIIIEAEGVSYEIAK
TTDPLKALDDAIASVDKFR
IGGIPVVDDEGYLVGIVTNR
SIGFDGLLNFYAGR
ALIPVLPTEEEFPYAIR
IGQVKDENITVVWVPGAYELPLAAGALAK
ADLKAFAEQLVNLTVK
TTDPLKALDDAIASVDKFR
QVIQFIDLSLITK
TPLGIAPVSTPDNQLVISTILR
IGGIPVVDDEGYLVGIVTNR
IPVGTNFNAQMTQNIGSLENYGMEFSINAKPIVTK
ADLKAFAEQLVNLTVK
FYFTPGDIGFEPIQTSLGK
AITLPEGLTLEHLYLTEFR
TVPMFNEALAELNKIASR
VVAALPTINYLLEQAPK
DIAVQEAVTLVADAAK
AELYPDVAPNTVNNFISLVK
DIQSDLSKELFAALK
AASVNAAPEVNMNLGLISLIK
GMANGLSMVNPADIETLTVLK
NQFDFNDFLSQIAQIKK
FLSAPEAVEYGLVDSILTHRN
LLGTYIDALPQLINPR
TPVSQAVESMEDAIAAAR
EVDYSAIFQKVDATLANVK
MFIEQPPWFFR
FFSNLEDVPMLPADVEIPTK
FIIALPLLK
GFMEASPVLLEPIVSMK
ASFDFNPIADYVVLK
FFSNLEDVPMLPADVEIPTK
DIAVQEAVTLVADAAK
VDKIDEPVNAIFWIMKDPTIPPVVK
TLLYQVPGGMLSNLTSQLK
AELYPDVAPNTVNNFISLVK
IVGAGIWPVTVATTLLKPGGYNR
VDKIDEPVNAIFWIMKDPTIPPVVK
GFMEASPVLLEPIVSMK
TQGAAAFEGAVIAYEPVWAIGTGK
TLAMQVATDNANELIQDLTKQYNK
GMNTAVGDEGGYAPNLGSNAEALAVIAEAVK
TLFTVSPADGSYKVNFGEEEFMNYFK
GVSVLELINGFEK
LPVVWTSYLTGFETGSK
IGNWTLPFTPGIIPR
GSPIIIAGGYGVGSKENFDLLFSLAK
SQLSELASNLL
ISNFTDFNALEVIPGVSVR
SNKQIYVQIIDDLSGKTLAAASSLGMAEK
LQDNASDKFLEVVQPTDIAALLR
NTTAPAAEWIAGGVPITMMMNMER
LSGLIPNIFIPEYGSK
ITRPEQLMTALINAMR
QYQNQGLSLPDLINEGNLGLIK
ASCYNALPKESVQALIDCMQEFEKLH
NSNLPTVMDFPLMEEMNK
LLGTSAWYAPGAAGAFVVESILHDQKK
YFPASTLMFINMGVK
NIQEISNEFGFPNASYFGTFFKK
QILEIISQNAR
DRDIAMVFQNYALYPHMTVYDNMAFGLK
TLDPMKVTLEEAEQLILEKR
LSGLIPNIFIPEYGSK
YVPEELHEQLAPEFLDELLTR
GGSSLNASNDPLIVIDGLAIDNEGIK
GVCFSNVIELPNVLISK
VPTLDVSVVDLTVNLAK
SLIRPELADELYDKILNIVVVQKK
LYDVPDPLLWQIAK
DTDKPFLMPVEDVFTITGR
GDLGVEIPVEEVIFAQK
GLIIFPCELIFLNGHK
GVCFSNVIELPNVLISK
GVLEAQALPEELSAGIPLQLLSNRPDVK
IPAVTGYDEELKNFQSFLSTVK
ENNFALPAVNCVGTDSINAVLETAAK
GGSSLNASNDPLIVIDGLAIDNEGIK
EVAFQFMVNNLLNK
VILTSVLPAAEFPWR
AIGFENDKDILEIFNLAEDVKVNK
QADAESIISSLKESIAALK
DNLFPVPPLFK
VITFANILQHDVFPLAR
IMEDLFSLIR
TGEINWNTVPLENIEQIEVIK
QLIDLALLQNNMLKGEALNNFVK
GEPMPQPGIPESLNVLLHELR
MGPLSADYFTVTPQVLEAVGGK
TGEINWNTVPLENIEQIEVIK
MGPLSADYFTVTPQVLEAVGGK
GIIDAILDGSIDK
EVAFQFMVNNLLNK
SLGVIDIGGTTIKFAVWQDQQLVAKTK
NDPWLEPFADAITGR
GAALSQNDNMLQMPIITPVADETWGVK
TGDDAGDGTTTATVLAQAIVAEGLK
VLINNNWNLFFGGGSGILHLK
MEPILNSQLPEFSVQAFQNGAFK
SLSEMYCIIDEAQNLTPNEIK
QVGVPYIIVFLNK
QWVNLPLVLHGASGLSTK
MEPILNSQLPEFSVQAFQNGAFK
LGENNVYFLPYLMGER
TDLGLSSLNMADVERVDVLKDASATAIYGSR
SLSLIPLLTDGQHNVPLQEIIVNGK
GMFSYMNYLLPLNGMASMHCSANTDK
ALVPVNGTKGTFWGIFYFAANDQVK
AYWDDGAQVLAPHDAGIIDEVNNIASAADIK
LGITWDNLMDLGR
EGVIQEALVETIGCSGMTHSAAMAAEILPGK
LLGTSAWYAPGAAGAFVVESILHDQKK
GLGLESFVDEAGNVIIR
IQLNDSYAEVGEVQDFIFQER
VADGVISTSELVNNTLGSANPALGEDAFQRI
NGSFLLNTIWEGEELAK
DAGFQAFADKVLDAAVAGK
QIPGVTGVITTLYDTQPGEVWSR
DTDKPFIMPVEDVFSITGR
EVIEDTAKAILDFNGSGLSLMEISHR
MSADLLIVPFIDK
VMPYFDFVVPTELPGVDPK
NELTLPSREIYLLSF
DGNFPTVISPNPENAEALSMAVNLAK
LVLLPIAQYLR
TPNDAIAGLIERFNLTEIQSR
NTLTKYFPELVW
NFSFQTLNLGTIAVEQISVQK
SSIPLQIITLLK
TIAELVEQFNLPIEK
TYLPAGEALPEVPAAMPVIEVPEFHFTK
YLAFMNNIENMTVFAK
VINNPGASGLDPEAPIYIFSSPQISGGAFVAK
VLLQLALTQTKDPQQIQQIFNQY
DIAYMAGLQIGQQISNQMMK
DLLLDASLPFSSGYYSATK
LMEFLGNVVPFVSEMPK
AIDKPFLLPIEDVFSISGRG
DGNFPTVISPNPENAEALSMAVNLAK
DIAYMAGLQIGQQISNQMMK
FNNIYGDVFTIPEAYIGK
LLGTSAWYAPGAAGAFVVESILHDQKK
NGSFLLNTIWEGEELAK
ALLAAFDFPFR
ALVIPQGATFEIQDKR
AILNPGTLVPFLVEK
MYGAGIFYEDAANALIQSEYPK
GQTLDSLQYLTSLVVNK
IGSDVQDTLITILSEK
AVTELEKLLANIEEN
AILNPGTLVPFLVEK
QIEGAQVEQITDNNGLQAVKVTFDSGILFTTGNATLSAAAK
GGYAIPAFNFNNMEQMQAIIK
GGYAIPAFNFNNMEQMQAIIK
DGNSINAMYLELPVMAAAR
SGLGNDAGWIPFYNGELGNVIK
DGNSINAMYLELPVMAAAR
SGLGNDAGWIPFYNGELGNVIK
NKELQDIISILGMEELSEEDKLVVNR
YVLSADIWPLLAK
GAPIELIDVFPMADGTLPDAAHQVTEGSLR
GNLIIGSDAEEAEKITDISALASLKEVTGNIVIR
IINICSMMSELGRETVSAYAAAK
LLPQINGFANFNDNIDPPVSVTDGSSYGVPYNITR
APMILALANPEPEILPPLAK
VDFDADKLKENLEALLVALKK
LPSALFVIDVMKENIAVR
EFSFLDFVR
GMNTAVGDEGGYAPNLGSNAEALAVIAEAVK
ILLSSLEGFAITTIR
SKNEVIADIVALLQSPAK
IETSPEDLAGMAVAEGILTAR
VVVTGMGAITPIGNSVEEFWDGIKQQK
ILLSSLEGFAITTIR
MPNTLIQMLLR
KANLADLALDILQEYAPEKK
AYNQDNVANSGFSIPYAVLGFTGK
APMILALANPEPEILPPLAK
SKNEVIADIVALLQSPAK
IETSPEDLAGMAVAEGILTAR
SMTGHLLGAAGAVESIASILAIK
LSNSELFDNVFAPYLK
LPSALFVIDVMKENIAVR
VIFLTADAFGVLPPVSR
SLPWFEFLK
VAVPDGFVSVLSLQLPGK
MDLIKIAEEAFATGK
TKEPGSLGEPLYLDVVAALKGSKFDAVPILTGR
IADAFSNDANTQFCAVDEIPDGWEGLDIGPK
SLANELNCQLEAVVAGTGLK
INYLAYAPEIAAVMLRR
SKNEVIADIVALLQSPAK
ALLDFFLSR
QQAITNELLDIVGGSMQ
AQLDRYPDLQNDIAFLAEYSSFTK
IIELEGVPVLDPKKWFELAR
LKLSDEEFKSIAQAISSSL
MDLIKIAEEAFATGK
ALQQFNVPGIFQGELYKVIETR
VSVVGAITSVDPAQLQVPATSVSNMLQGR
VIFLTADAFGVLPPVSR
LFDVYPLYDINIVK
IIIPSEIQGIAGLASSLK
SLANELNCQLEAVVAGTGLK
LGAAIGAGLAVIGAGLGIGK
VVVIPTDEELLIASDTMDILKK
IQEIAEMKMPDLNAGSLEAAMSMIAGTAR
NNQLNFLQHMMLMLK
VRQLLSLIIPNIE
EASWKPYIIAAMILSR
TAGYPTAAEYADEVCKNLLPLIIANGGVDKIR
LGAAIGAGLAVIGAGLGIGK
ELSSATTTNINLPFISMNSNGPLHFDMNLTR
MQEIPGVVATETLISLEQSIKK
GLFSIPFVGLDK
VVRQEDMPFLADGTPVDIVLNPLGVPSR
EFGGSLIRPEATGYGNIYFLMEMLK
DVDKPFLMPVEDVFSITGR
ANMADVLTAPVASFDQALGGR
NMVADGATDFTECGPGAVLQGLIK
QVDTLAIIENIQRENLSPIEEANAYK
LASSNPSELNIEELLYAATLTNDPAKQEAIYTQATK
FNNFINDSLLEGAIDALKR
NIVIVNDNPYSFILNEKPISILSVPGAK
ANMADVLTAPVASFDQALGGR
GIYPASVDFTTDLHSLGQFIQDGSR
KTAEDYLGQEVTEAVITVPAYFSDSQR
AVTTGGYYTQFIWQYIDGTSHMVK
TVLIQELINNIAK
NLLFIAGGIGLAPLR
VLADMAINDAEGFATLAELAK
AGDIEKVWANPDYANQELGWKAVETLEDTLR
VVRQEDMPFLADGTPVDIVLNPLGVPSR
SAEPGVLFWDTIIR
VANLEASIEQMNSDISNYQQMVEGK
VQTVTEQELIDEWAREFYLEGR
TLRGELPLEVQDLEDEIAGLSTR
NAAILAQALIDRGFTIVSGGTDNHSMLVDLR
LPEEFNLLKQQLTGFFNTK
MEASVEEQIEAYIDGKVPELPLAK
TVLIQELINNIAK
DLADILLTQIQK
QDWEKELLELSSSNDGELHVAIPLMR
EGGNVGIISVGWDPGMFSLNRMYANAILPEGKDYTFWGR
QNVVLATIAGLSQLK
QDNGADYIMTQLCWDMEQFKR
MNIGQIFEAVLGR
YVIGAFEMLFTK
AGKPAIEVFEEAMNNIMPVLEVK
GIILFSPWTDLTK
GAALNAVQIAEYLIK
LEAPEGWIQVIE
GTLYEVVYQLSGGLR
QVPSIFLINR
GAALNAVQIAEYLIK
NSTDLEDIFIAHIAGMDAMAR
LPFLDFFK
GWTEALTMMPVGSKWELYIPQELAYGSR
EVPGFEVNVPQGAFYLFPK
GETVWTIDPQAVIFIGR
KGDAAMEVVLELV
GVNLLIPVDTVVADDFSNDANIK
DLTTGDGLGLPICSLIATK
GVNALLFSDLIPVYQK
TAGPELALELEEKGYDWIKKEVGE
YSVPADLTIMTAMEYAGYTLKR
VTAGENIEILVGVRSQSLFENNATIGR
KTTDLLFEVPTSLITGFDSR
FLSQPFFVAEVFTGSPGK
EVPGFEVNVPQGAFYLFPK
DAQSALTVSETTFGRDFNEALVHQVVVAYAAGAR
NIEGFTDIKAFVESIATPR
TDLGLSSLNMADVERVDVLKDASATAIYGSR
VSMLMPGSTIGIIGGGQLGRMMALSARYMGFR
IPVIAGTGSNCTETAIYLSTEAEKYGADGVLLVTPYYNK
AEDIVVLPNSVNSSLFSDINPLNR
LYSFIPYVGAGVALSWSEPHQQNLGINAGLINR
AIDKPFLLPIEDVFSISGR
TLAMQVATDNANELIQDLTK
VQPIELLSVEALSDCLR
GIIDAILDGSIDKA
DVDKPFLMPVEDVFSITGR
TLAMQVATDNANELIQDLTK
AIDKPFLLPIEDVFSISGR
MIPCSVYLEGEYGESDICIGVPVILGK
AFTSEEFTHFLEELTK
ALHYWYFLDLFGK
DNGITPFALANGSKWTGSMYFMSLAAR
QQSNDRAQQIVDATDKLAVNIGLEILK
AVSAGDWWKTEFIIFDGQIAYR
VSYQYSEVNDLTIPTWFNLK
FCDAFEIPVLSLTNVK
ELLTLFNMPFAK
ALHYWYFLDLFGK
QVDGTVDMEDVFQAIVK
VLDLIAHMASVNA
QVDGTVDMEDVFQAIVK
SYLPGYVLVEAALVGEVAHHLR
VIALVNNLGATPLSELYGVYNR
VQNTNGVYVVPAFTGLGAPYWDPYAR
FCDAFEIPVLSLTNVK
TYLDNFILQLHEGLGFSK
VQLVGDDFFVTNTKRLEEG
EACNPYYDALPAIVQEYMDKVNAK
DAGVISTILPLTAFGLKEEYAPAR
EGFMQDMPLFTDFK
LYQQLLPLMA
QSVVDKIQALVDAGEYPAKLF
NSNFFGLVDGLNFAVQYLGKNERDTAR
MVDIPGKDLEGVVTAIDFLR
DIPPYIIAGREPIAFSGINIIGLR
AVSYIGIPLAMIAIK
GGDDTLFALVDGVVR
AAQGNNFGTVLIPEGLVEFIPAMKR
DMPIQAFLLYQEPVLGPVR
FSEIDMDNPASQQQVINFIMMK
VPFMNFFDGFR
TLISGFSFIGGQGPSYGSFIIK
VEQAYAPPFSSAKDPVAVAGYVAENIITGK
AGVELIGGQSGADPASVVYDAIAAAK
TGDDAGDGTTTATVLAQAIVAEGLKNVTAGASPMDIKR
FAATLPVLSYLQFQR
LSIAENFLYMLK
IPNGIFGSYNPYTTVIAGDWYR
VADGVISTSELVNNTLGSANPALGEDAFQ
VAIDCVNSVGGIILPELLER
FAATLPVLSYLQFQR
VDATKQYDINEAIALLKELATAK
LGGIVPDPDEIVTALEEK
SVNDVKADEQILDIGDASAQELAEILKNAK
SVIAEEVNKVLQEAVYNYIKENK
NVTWVGNTLYPSEQLNFLLR
TIQQAPDIFDFFFGDGRGQQR
LSTKEELKDIAQLLLLSVPSK
KDTIALVVSTLNNPFFVSLK
SMLNPGSALLTLSYLGAER
AASTLLSAADKADNNSLSPIFLMQAGEILVK
AASTLLSAADKADNNSLSPIFLMQAGEILVK
AIDDAAAAIWAIPSPFR
LGGIVPDPDEIVTALEEK
TASGVNPYLYPDVNWQDVLFK
FADVACAGPLLAAELDALGK
DAPNIFPIFEEAGYTVAR
DFVDYVKPLIQGDYQPIMVNGLPR
GAFDITIAPLANAWGFGFKK
TYSLPVTASWQVDLFGQLLNSKR
DAPNIFPIFEEAGYTVAR
TALVANPWQLGNVAAMLER
MNILFFLTPK
TISKDNFMAGFIAGTLEKGGVMTMEAAQEYTR
YQSEEAGLVDVLGSEDEILAQMR
YGYDVTVFEALHEIGGVLK
AVFEQYNVFSPAMIDGIIR
AIDDAAAAIWAIPSPFR
YIGVWWDMITGK
YITQLPNTQVPSFVYFANLPQYVK
SMADKLAAEIMDAFNEQGGAYK
SFGDIPLVHGMPFISGIGIEALQNK
SDFPNQINNVLAFPGIFR
MNIIELEGNNIMNILSR
AVGAAEGVIYIFDLAR
NGTSDDGFLNMPAVGVNYFFK
SMADKLAAEIMDAFNEQGGAYK
IDEPVNAIFWIMKDPTIPPVVK
GFNEFLSSIFGNK
AFVPLAEMFGYSTDLR
AFVPLAEMFGYSTDLR
IQDRFAEGILLTLIEDGPK
LTIVGAAGMIGSNMAQTAMMMK
LTTAMSAGDLSTLPDIFLMQDNSFQK
TGALAIGSSEACMLGGVAAWLR
NSDQITPWIEAFVNAR
ANNYMQLEEPYAGETTVIHFLEVLRDR
TAGKDIPGLMEEGNYKAVVAALLETAGLNYGALPK
VPFINFFDGFR
IFALPVIEQISPVLSR
SFGAPLITNDGVTIAKEIELADGFENQGAQLIK
AATDLEFSKFFTNADFMSIIK
DLGEPPLVTPSSQIVGTQAVFNVIMGERYK
IDEPVNAIFWIMKDPTIPPVVK
IFALPVIEQISPVLSR
DNGGTGLSATDPELDAIFGNFTK
GGDDTLFALVDGVVRFER
GLLTEAELDDIFSVQNLMHPAYK
GNDVKEEIQNILALTLAR
AFGGNFREIIVGGAAFNQEVEQFLK
AATDLEFSKFFTNADFMSIIK
NSDQITPWIEAFVNAR
TDEEARELLTLFNMPFAK
LALMEGPDFPIALGVIR
FVPGELTQEVFDQAFGEGVVKTEEEFR
AGAGVSGSDNFVVENAGWYLFYVK
ELDLLTSDELFSQGVSLGEGMGR
AFLRPQLVEMLF
DTLGILEAIVEK
GQAHIQSSFNNTIVTLTDAEGNALSWASAGGLGFK
VGVEISDMGLTNVPGIQEYYAGAATMAEIAK
KLDEDTLLAVFEGVPQFEISR
LALMEGPDFPIALGVIR
IDEPVNAIFWIMK
LSDGGPQQVPVFSPDGTMIAFVRDNNIFLVK
SFNTGMAIFDGVVLGIK
DTLGILEAIVEK
STGFYQLVEFNADPTVIDKLELNFR
GVSVLELINGFEKATGVK
INGFTYVQTQFDYFTGELK
INGFTYVQTQFDYFTGELK
SNPATYTGVFSDIRNLFVSLPEAK
NAAILAQALIDRGFTIVSGGTDNHSMLVDLR
IEIPSMLSFLAER
QYFEQQNPAALEEMTAVMLESAR
NDNPNLMIITDDVYGTFIPHFR
SELSQLSPQPLWDIFAK
VVMSEEKAKELGVTPMATWVAGALGGVDPK
SMTGHLLGAAGAVESIASILAIK
VMPYFDFVVPTELPGVDPK
ELGVPLVTGDIPGVAVILGSAPTKEEAVALVK
FGLASGVSYVSTGGGALLEAIEGK
SLIRPELADELYDKILNIVVVQK
SLIRPELADELYDKILNIVVVQK
NAAILAQALIDRGFTIVSGGTDNHSMLVDLR
DATGIDPVSLIAFDKVVMTADAVK
EMLPVLEAVAK
SVPTDINAPSIGLYPLLESMSGR
ILPVIITYYADKSFDFVIK
TSLVEAMAYLSGITNR
VMPYFDFVVPTELPGVDPK
NSSLIYSDEIGGLVASMGFK
EFEPYEVVATTYQAISGAGK
VMPYFDFVVPTELPGVDPK
IDEPVNAIFWIMKDPTIPPVVK
LPNILFYLVR
MNQYETVFILTPVLSDVQMK
SMPILEALQKELGLSK
SALLEAGLFAFIK
TSLVEAMAYLSGITNR
LAPSELFNEATTTLLMPSVR
NSSLIYSDEIGGLVASMGFK
IDEPVNAIFWIMKDPTIPPVVK
LGANPVPLQLAIGAEEHFTGVVDLVK
VVPINPLSYDWETEMLNVAK
NKEPVTLPVKFPLLLAQGVEGIAVGLSSK
SDFPNQINNVLVFPGIFR
SLPLNIFLENSINAFINAVDSYISPK
IKITNIDIPVAFASAFEGEIIR
NMVLFPGVFLPITVGR
TGYDIPIHVDAASGGFILPFLYPDTK
LSAVSGVTISNFDDMIAALR
GWTEALTMMPVGSKWELYIPQELAYGSR
EGLTAMANAAFRDVSFMLR
GLFSIPFVGLDKDGIPVIINEK
GWTEALTMMPVGSKWELYIPQELAYGSR
SALSYKVQNNALIVVEDFVFEAPK
DTLGILEAIVEK
EFDLLTFLAQNPNR
QALTFLLTTR
TGDDAGDGTTTATVLAQAIVAEGLKNVTAGASPMDIK
YQSFSVGPLVAYVLAR
AVGPIEELTQEQIFGY
MVPPPLAFEVLDAVMEK
ADDALENILNMFAHTR
IADYEDVASVTIDDILTER
GANFIAVHEMLDGFRTALIDHLDTMAER
DITGSVATVNAEALTVVPVASATEALTGK
DYQTAAQTFITYFNTYPR
NISIPLNPGLLLTVLNDKPITAGTK
TAAYLLPALQHLLDFPR
IADYEDVASVTIDDILTER
EALFTPLMLENIETFSK
VMPYFDFVVPTELPGVDPK
NTTAPAAEWIAGGVPITMMMNMER
GTFWGIFYFAANDQVK
EALFTPLMLENIETFSK
IMLDNLNLQEEAMTEMFSGVR
GTFWGIFYFAANDQVK
TTLVEAMLFESGVIK
IGIDGLWNVLEVAR
VPTLDVSVVDLTVNLAKPATYAEICAAMK
MVPPPLAFEVLDAVMEK
TTLVEAMLFESGVIK
VCIKDNPELAEELEGLIFEALNKK
WDAVGAEYVVESTGLFLSK
WDAVGAEYVVESTGLFLSK
WTAGVNWFALPNLVVK
ALGATYLNGLWEAIVK
LGIPVFGIVDTNSDPTNVDFVIPANDDATK
LMGNSLLDIIVFGR
VMPYFDFVVPTELPGVDPK
ILIPSIPACDGAIFVNGDSMYPILK
CSFITPVPGGVGPMTIVSLMK
TTANPFAVQEIADALKGVDIPVLVK
VTIPYSMMEHLLGSNPILGDLKD
SVNDVKADEQILDIGDASAQELAEILK
AMVPLAEMFGYVTALR
VPTLDVSVVDLTVNLAKPATYAEICAAMK
AMVPLAEMFGYVTALR
QQSAYLFVYFTGNR
VNNWLNVALKQMIAATSQDGFR
LASSNPSELNIEELLYAATLTNDPAK
IQEIAEMKMPDLNAGSLEAAMSMIAGTAR
NQWETDLLLGFIPK
VLADMAINDAEGFATLAELAK
YGAGAATNPDPEVFSWAATQVVTAMEATHK
VDGSSLFPFIEAGSSDLYVVPR
VLEPLETIYDVLK
LGQANAYTFSIFSPATVIFK
AANQILTDEVADLILLGKPAEINELAVK
VDGSSLFPFIEAGSSDLYVVPR
AEMNFNNPENGWFMDASVLFNNR
ILELAGFLDSYIPEPER
LIPNTAISELESMTLIAAR
DLAEYFPSTILQYVVKQPLNK
YGAGAATNPDPEVFSWAATQVVTAMEATHK
CINIVANLWNSPEKDTWK
QLALYVTMYSPLQMAADIPENYER
EVIPEFLMLLK
SPDFIVGSTDVTAWVEQLR
SLSEMYCIIDEAQNLTPNEIKTIITR
LIAELNDFLAANAEEFSQIK
ILELAGFLDSYIPEPER
LSDEEFKSIAQAISSSL
RTVDYGSRTLLAAFDPTDLPAGPMLDLGTGYGPIGMALAYQSPER
VLNNTITDVLQEYEIKPGDVFFLPAGR
YSPNAILVVISNPMDTMTYLSLK
NALDDLIWTINFGTGANIDQQFKK
IGVIGTPSSWLVASNVDYLLAK
HGNFWIGLGIGSILGAVAYR
SYIMYGIAQMMLALNVVKRVLILCPSVTIEQELK
LIAELNDFLAANAEEFSQIK
VGISDFIEAGFISSNQLVK
DLAEYFPSTILQYVVKQPLNK
VGISDFIEAGFISSNQLVK
APNVAMLDYLTIGILPK
NVSSMDADAVKSALLEAGLFAFIK
DVATNLLWSMIPETK
APNVAMLDYLTIGILPK
VLSESDFQVNQLLDILR
MAPFVNYSENVVNPLFIWYLKPEYAK
STAESIVYSALETLAQR
SALQNATSVAGTLLTTEAVVSNIKEETPAMPAGGAPGMGMM
KISNIQDLLPILEQIVK
ADNNSLSPIFLMQAGEILVK
SLLLSTLEAYFK
STAESIVYSALETLAQR
LMEFLGNVVPFVSEMPK
ADNNSLSPIFLMQAGEILVK
YSPNAILVVISNPMDTMTYLSLK
NVATFIKEFIVALPK
LIPLVILNALEGK
YGNLFDMYEEITDVNPGELAK
MTPIVSIIMGSTSDLPVMEK
TILWNGPVGVFEFPNFR
NVATFIKEFIVALPK
GMFSMMNYLLPLK
KISNIQDLLPILEQIVK
LLGTSAWYAPGAAGAFVVESILHDQK
TLYANVISSMEAYLSDRLIQK
TILWNGPVGVFEFPNFR
GELPLEVQDLEDEIAGLSTR
LTTAMSAGDLSTLPDIFLMQDNSFQK
FPGNDYFFANLVDYYTSSNQASK
LNLATFVTTYMDDYATK
NLGGDPVNPFVIFPEVAELYAKR
GGSIPIISTFEQVLGTK
FPGNDYFFANLVDYYTSSNQASK
QYDINEAIALLK
LNLATFVTTYMDDYATK
VPLVTLTNYEAVLDVALR
NTFLFNNAIYLLPYTGVGSGITR
LVDKDLFLGLGWLLR
ADFSESGPMNEMVVMGVLAIR
LQNDMNLAYQVYSQVANQLQVAR
GFVPLAEMFGYATDLR
AGYGNYGNLDLLANYLFR
GFVPLAEMFGYATDLR
TAEDYLGQEVTEAVITVPAYFSDSQR
MPDLNAGSLEAAMSMIAGTAR
AGYGNYGNLDLLANYLFR
LIPLVFAGWLR
FLDPPLHEFLPTTLEEISALAK
QNVVLATIEGLK
TYETILDDLKTALDNLPETSK
QTAYDNLVENTFLLSPINGVITAR
MPDLNAGSLEAAMSMIAGTAR
VPLVTLTNYEAVLDVALR
TYALPLYPDFGVIYFR
VLNSYGYPMGLADYSAFILGGLPK
LVYLMPPFIISPEQLSK
ISNIQDILPILEQIVQSGKK
NSNFFGLVDGLNFAVQYLGKNER
TNEYLDELAFLAETAGAEVVKR
THFDEIVSFIDTELAETAR
NNLVSLINLLELMPK
TNDVAGDGTTTATVLAQAMVNEGMKNLAAGANPIILR
ALDAFISSVTNAMKAGDKVALVGFGTFSVSER
DSYPIPPIFTLMAK
NNLVSLINLLELMPK
FAEDVLERFNNPFVDHAVTSIMLNSFPK
QAALNNIDNGGDMFIPLLDSPATVADFIHDPSGK
VPTPTGSTTILTAVVDGTVTVDQVNAIMK
TTLTGLIIQYLAEK
GITPAQIALAWLMNKKPFIVPIPGTTK
SVIAEEVNKVLQEAVYNYIK
LWGQTPFFILLGK
DALLENCTVNAEGEINFADKSVTENTR
MGADPASVAFDTLSSAVANNADVVIIDTAGRLHNK
TVLIQELISNIATEHGGYSIFTGVGER
IVINQGLGMAVADKKIIEVAINEMTAITGQK
AGMCGIQTWLSFFCK
QLSDNGYANIDWQFNVPLSNNFADK
NVLCEVEAIAEI
ALLDEVVLDMIR
SGVPCNLIISDAGGLSVLTAWAAGK
GGSIPIISTFEQVLGTK
AGIALTDTFVKVVSWYDNEIGYSNK
QQAITNELLDIVGGSMQ
IEDMQKSEQLVIEALAFIR
GKPADGRGNTGSTDGIRTGGDAGNER
SYIPALSTLIEMVK
QYDINEAIALLKELATAK
DFAQDKDYLNAFIVALASK
LLPPLCLSMEEADEFLAR
MFNSFGNIFR
QEQLENLVNHYLFDK
GIIDAILDGSIDKAPTKVMPYFDFVVPTELPGVDPK
AGIALTDTFVKVVSWYDNEIGYSNK
LLIIAEDIEGEALTTLIVNKLR
IQFTPDLLPADVIGTMVYSQK
DAMPVLFDLLK
LLPPLCLSMEEADEFLAR
DLGATLEDALSNVANSVKDAAK
ANMETALTEALYLAALER
SYIPALSTLIEMVK
EAIFALAQIEQELIAPENR
GGTTILTEVPEMFGAETILMNR
GTAEDTIFQLLGGLR
QMFGAEGFEIVAINDLTSPTMLAHLLK
TAAFSLPLLQNLDPELKAPQILVLAPTR
MILDGEVDNLPEQAFLNVGTIEEAIEKGK
GTELYTYIQNELNEIEADMYEPR
FWEIGPQQTLFIPGCWLK
AGISPSDILSTMQGYYGGLYASNFNR
AQDLQLGFSYMF
FPGLASKDFEVLQVVSQVLYNGK
TLAFLTDINNALYVLK
QFIESLGYPCKAVEDLTTYPSILGGR
QIADLPVELLR
LGGIVPDPDEIVTALEEKIIK
SPDGSADLYQLLAGLAVACR
AVLGANPCPIVVPIGAEETFKGLVDLIK
AVNDETFDDPIQAIQKVEEIGAAYGIGR
YGLGSKDTTPAQIISVFENLAMPMPK
TLAFLTDINNALYVLK
AGGIIAILAELAK
FGFVDQVVDYLKEAGIETK
KTLFCTAVSLLDLQELQAVLRQMEDR
MNIIELEGNNIMNILSR
GDIEAKLPGWEVIVAPLEAVQLVK
DLNGLTPEQFLAALDKNFVVEEK
AGNVAIVNAPGNGAADDKAVYYFVPQMIK
DLGSIQSPQNSFLLNLGLETLHLR
KGTELYTYIQNELNEIEADMYEPR
QEDMPFLADGTPVDIVLNPLGVPSR
MTDFGAFIELEPGVDALLHVSQISR
DLAPVLVMFKDVTIK
INYLAYAPEIAAVMLR
EHLPIQIIHIVEILASQS
QEDMPFLADGTPVDIVLNPLGVPSR
VVAQLLVNDATALYDDWAVK
INYLAYAPEIAAVMLR
VVAQLLVNDATALYDDWAVK
ISNIQDLLPILEQIVKSGAK
DLVNVLKELSI
VQNNALIVVEDFVFEAPK
MTLFETVFSGNDAVYGLTEGAINAAIEQHGADK
MLNLINQIVAR
QGAVSAAPFGSASILPISWMYIR
VQNNALIVVEDFVFEAPK
LNPVHTPGVLVK
AVWQPLFQGLPANVSFIGADLTGK
IENQEGVDNIDEILEVADGVMVAR
TTLAQIIANKLETPFYTLSAVTSGVK
EMLIADGIDPNELLNSLAAVK
MLDDLGVPAQNLMFDNFGG
NQFDFNDFLSQIAQIK
QMNALSVLGLLSR
EMLIADGIDPNELLNSLAAVK
CDVDFIKQLFEAGMNVVR
SLLLGIVPIPYENVFR
DNTFEQGATSIAQQFNPLDKIVELYER
ALFPNFMFLDTPFNK
ANAIAPGFILTDMTAALSDEVR
VNPIDFENAEGNLGIATSILEHLAVKLPVSR
YFNPIGAHPTALLGELPNGVPQNLIPYLTQTAMGIR
IIDQVPMSEEIENIVNFVK
SQPTVFSFIILPLER
GVGSPENFKILEDLAEVLGGEVSCSR
NEVIADIVALLQSPAK
AGDPMNVVVPTGNFGNILAAFYAK
VGGKIVEEEATLLQLLNDFAAISGHK
NMVGSGQYFNPLVSLYLFPR
LNNNTIVTTIMSNLGLYK
AALPAIFNPEDLNALEQALR
VVPIQYPIATGPGFNALIDVLLMKK
AALPAIFNPEDLNALEQALR
GAPEGFVAPVTPGRIIIEAEGVSYEIAKEALR
LMGNSLLDIIVFGR
ITNIDIPVAFASAFEGEIIR
AAQGNNFGTVLIPEGLVEFIPAMK
VVPIQYPIATGPGFNALIDVLLMKK
TTDLLFEVPTSLITGFDSR
TVQNLEVVAVDVENNLLLIK
QLLSLIIPNIE
LMGNSLLDIIVFGR
LNNLPFILESLVIER
ITNIDIPVAFASAFEGEIIR
TISGSDRDVEELIVELLANHTIG
LLIPDMALTAAEYFAVNNNEK
AGKPAIEVFEEAMNNIMPVLEVK
YASLNPLFAQAIEFLK
MVFSVATALIPFLQNDDANR
QPVYQLYTLLNR
QEVAQDIINHLVAVLTH
GTPGFSGADLANLVNEAALFAAR
VSPIFIWFDTKF
YFNPIGAHPTALLGELPNGVPQNLIPYLTQTAMGIR
DLGEPPLVTPSSQIVGTQAVFNVIMGER
AVEAESLPLAAEYGSGFIAFSPLAQGLLTDKYLNGIPEGSR
TGQPLLTQQAGSTDIIMMMIQSVGASCFTEDGKANVVDNEAVK
AMVPLAEMFGYVTALR
MNIGQIFEAVLGR
GTPGFSGADLANLVNEAALFAAR
AMVQGITQNNAQIVFEALMSNLR
AAIVGYGNIGHYVLEALQAAPDFEIAGVVR
LQQPDIVETLITLPETQLKEYFTK
LLDAILEFMPAPTDIPAIK
LLPTPFDLLFR
VLNSYGYPMGLADYSAFILGGLPK
MGAQTAEANINAGIAAAQQIVGFLK
NALLTSPEEELSSLMNALK
GITGEVLLQLLEGRLDNVVFR
VSSKIEIIENLLNKVDNLIIAGGMTYTFTK
GIIDAILDGSIDKAPTKVMPYFDFVVPTELPGVDPK
LLPLGWFYLLK
QQSFVVNEVPYFIDWIDGSK
AQLDESINQFNQTVLTAVQETDNAMNSYR
VDSLYPVDVDNEELNSLLTTIKNQGEEIAELQK
AGKPAIEVFEEAMNNIMPVLEVK
LYSYPVVADYKNLWDVANLLLQK
YIFSDEEISEAVNEAGLIIGAR
QLIDLALLQNNMLKGEALNNFVK
YIPSMLNYQTHIDNGSMFNTPPVVPIYAALLNLR
QTGFAMLAEGSVQEVMDLAGVAHLATIK
DLSSAIDQLLADIEAGKK
AKLTTAEFIEAIKELSVLELNELVK
NTPVSELITLGENMGLENLAR
VANIVLLGATIPFLGIDYEK
GITPAQIALAWLMNK
SATLLNELITILK
SVSVPMETGILAIDSMFPIGR
QFLDFFGTGR
QAGLGGEIICYVA
VLIVDDVISNVLLLK
TAGITMPVDVGIMPILDQAATINMALSR
GYNPVNQIVGYIMSGDPTYITSYK
QVGVPYIVVFMNK
GASILGMFILGSLVQR
VMPYFDFVVPTELPGVD
QSVVDKIQALVDAGEYPAKLF
GYNPVNQIVGYIMSGDPTYITSYK
NFEASIPVGFFTYPISQAADITAFR
LPGWEVIVAPLEAVQLVK
GVEIWHIIAIAMQGLR
ASNQGNIIELALGYTHNIFIQLPAEVK
DLAEYFPSTILQYVVK
GIFVSAFDTNPLAPDFEFALKGEEANFQTGLDALAK
YGWFPAVALGWVPTQYEWTR
SSAIDIIVIDSVAALTPK
SSAIDIIVIDSVAALTPK
VVSWYDNEIGYSNKVLDLIAHMASVNA
QMFGAEGFEIVAINDLTSPTMLAHLLK
ANAIAPGFILTDMTAALSDEVRAEWAK
DLAEYFPSTILQYVVK
GIIDAILDGSIDKAPTKVMPYFDFVVPTELPGVDPK
LPGWEVIVAPLEAVQLVK
EVDPDNLLFYLATPPSLYGVVPLHLK
IVESAGEPVIVVVSALGGITDKLINTSK
IPSLVFEGVDFSGL
CVIEEVAPVIFGPK
QLGSDLINLVTGR
QVIFLSADAFGVLPPVSILNAEQTKYYFLSGFTAK
VSFDNDKLVENFTAIYDLLVK
YSPNAILVVISNPMDTMTYLSLK
DALDENLYILEAEIESTSNFK
YKSITAENLEEGLAFLETLEAPYVLK
VAVLGAAGGIGQALALLLK
VAVLGAAGGIGQALALLLK
SPFEINGVLSQVFSLGVMAQR
NSNFFGLVDGLNFAVQYLGK
NSNFFGLVDGLNFAVQYLGK
DALDENLYILEAEIESTSNFK
FLSQPFAVAEQFTGVPGVMVGIEDTIKGFR
QTGFAMLAEGSVQEVMDLAGVAHLATIK
GESAAATLFYFLQMSLDKLK
NLGGDPVNPFVIFPEVAELYAK
LIAYPIAVEALSLIYNK
DALSIFDQVVSFTGGNITYK
NLGGDPVNPFVIFPEVAELYAK
TLLQYIALIVQQTR
MFENITAAPADPILGLADLFR
FLSQPFAVAEQFTGVPGVMVGIEDTIKGFR
MVPPPLAFEVLDAVMEK
LEKIPTDIYESVEEGANYIACEIAQTIREK
LAEVSNAIIDQCVAQGVPFAR
IVEEEATLLQLLNDFAAISGHK
IEALTSEMEDSSISLLDMVIKYDLK
SVAENILKYSPNAILVVISNPMDTMTYLSLK
SVAENILKYSPNAILVVISNPMDTMTYLSLK
MVPPPLAFEVLDAVMEK
ALTLADLSDLLWAANGINR
MVVGGALPVGEVLTLEAIDPLKAPFFLTR
QASITQELTEIVSGAAAV
QIQAISENLGIPVPTDWFQTLLR
QMTSLANLGLLGNFIGMLTDSR
ILNYGLNVDFLSNQYGDFFIWR
ISNIQDLLPILEQIVK
SIYVGEPIEAVALIPFWIVKPVEGMGTAK
ISNIQDLLPILEQIVK
TISSVINSFFGTNALSQFMDQTNPLAEITHK
ILPVIITYYADKSFDFVIKTPPVAIQLLEVAK
LFAYGVENPIMAIENLTATTLR
MVPPPLAFEVLDAVMEK
GLSTAVGDEGGFAPNLEGTEDALNSIIAAIK
GFTPMFNPFSVLNALAK
NDIQIVGINDLCPVDYLAYMLK
TNQNWLPSIFNDFFDNEWMAR
GFTPMFNPFSVLNALAK
SGRQFEDVIKEITSIVDGAISGEVK
GIIPSTFLPLQSGVGNIANAVLGALGRDK
NGLSYNLPLDEFMAVMDNAVK
TAGITMPVDVGIMPILDQAATINMALSR
QLIDLALLQNNMLK
FSVLTAVGLLPIAVSGVSIDKLMEGAASGR
FGANWFISGGVGGQMYFGDNDGK
ELMTILGEAALSDIDLIYAK
IGIASQALGLAEGALEATVEYVKER
VYSEASTMGAAEEIGQKIMDVINELAK
YPFQLVDKVIEMGASYIVGIK
CIIFPALMYK
CVDTSMGLTPLEGLVMGTR
AGKPLLIIAEDVEGEALATLVVNTMR
VMPYFDFVVPTEL
AIIDFPAVYDMLAIMK
SGLLPLIFPELAALQGVETR
NNLVSLINLLELMPK
VVPIQYPIATGPGFNALIDVLLMK
GFNTSAILGFVNTLEEVLKK
FKGNPDLIQIIGEDIDKIYLDMVK
LFAYGVENPIMAIENLTATTLR
QMTSLANLGLLGNFIGMLTDSR
AIDKPFLLPIEDVFSISGR
SFGLIPEIIGRLPVLTYLNPLDR
QMTSLANLGLLGNFIGMLTDSR
ALIPTVQKFYDFLVATLAQTPTK
TIQQAPDIFDFF
ALNAQYAIENSEVITQTISQLDEYFSR
AIIDFPAVYDMLAIMK
QIYVQIIDDLSGK
VMPYFDFVVPTELPGVD
LSAISYTDEMMANMGQIMANTLEDAGAKYNEFVR
FSVLTPVGLLPIAVAGFDIDK
FSVLTPVGLLPIAVAGFDIDK
ANDAAGDGTTTATVLAQAIITEGLKAVAAGMNPMDLKR
SSFQSPAYLSIEMIAAAMGGQPFR
VGLYIPGGTAPLFSTVLMLAVPAK
FNPISAIIGLFK
LYDFITMGELVAYDALNR
GSLMGAIQGLLLAQYEVLR
FGANWFISGGVGGQMYFGDNDGK
MIAGLEEITGGTLK
SVAENILKYSPNAILVVISNPMDTMTYLSLKALGLPK
ISNLKDFLPILEPAVQTGRPLLVIAEDVDSEALTTLVVNR
ISAGAGFIVALTGEIMTMPGLPK
QLFGELLAEIQR
QMNALSVLGLLSR
LQLLTPFPAWDGQDILNMPLLIK
AGAEGGQIIENPILSNFKEGLSVLEYFISTHGAR
TNQNWLPSIFNDFFDNEWMAR
LQLLTPFPAWDGQDILNMPLLIK
TNQNWLPSIFNDFFDNEWMAR
IEIIENLLNKVDNLIIAGGMTYTFTK
FGLASGVSYVSTGGGALLEAIEGKVLPGIAAINE
VLNAGVVVLTENSLKAIDNILI
QVGVPYIIVFLNK
IEIIENLLNKVDNLIIAGGMTYTFTK
DAEAALKAFIDVVTAEMK
VLNAGVVVLTENSLKAIDNILI
QYDINEAIALLKELATAK
IVLPELSEYNIGGLLYFFEK
GISYINIPTTLLAMVDASVGGK
QYDINEAIALLKELATAK
GVELLNAIQDVYLDPAITIA
ISAGAGFIVALTGEIMTMPGLPK
GISYINIPTTLLAMVDASVGGK
DTTPAQIISVFENLAMPMPK
IVLPELSEYNIGGLLYFFEK
TLLASPLVAAAAAVTGVITDPRELM
MVPPPLAFEVLDAVMEKLPGFPIVLHGSSSVPEEEVETINK
VHSIGAGAFIAEIQQTSDITYR
FGANWFISGGVGGQMYFGDNDGK
FSVLTPVGLLPIAVAGFDIDKLVAGAADMEK
FAPFVDFPIIFASALTK
AIDLNIHAADGALDDILTVLKPYLVD
DALLENCTVNAEGEINFADKSVTENTR
AIDLNIHAADGALDDILTVLKPYLVD
TGIDKTTVLTTVEAFMEAVKDSLSNDENVYLR
GMMLGMEPTDLWFDPLFLVVK
QNVVLATIAGLSQLK
TGIDKTTVLTTVEAFMEAVKDSLSNDENVYLR
NEMENLVDEIAAEIKGEIGE
GMMLGMEPTDLWFDPLFLVVK
ELLTLFNMPFAK
QDMNIFSTAPITFAQAALGGEVR
QEDMPFLADGTPVDIVLNPLGVPSR
LSILDFSNFLIVANPLK
CAILSNILNVSFGR
LGANEAPPAILSCFLGSQLSATLDEIVR
ILIPMINEAIGIYADGVASVEGIDTAMK
SDIELQKSNILMLGPTGSGK
EASEGELKGILGYTEDAVVSSDFLGDTR
AAPNALYIIVSNPVDIMTYVFTK
AAPNALYIIVSNPVDIMTYVFTK
GIANPLATILSAAMMLR
GIIPSTFLPLQSGVGNIANAVLGALGR
DILFFIDNIFR
MANIAQIVNVLQSMILTK
TTVLTTVEAFMEAVKDSLSNDENVYLR
GMPVTNFISEEKLNEVAAATMVGGATLTK
FGANWFISGGVGGQMYFGDNDGK
SDDLTLAQITESAIDFLTK
FSVLTPVGLLPIAVAGFDIDKLVAGAADMEK
IQTLYSTDAAIENAVADADLVIGSVLIPGK
IIGAHVLGNPASEIITLAGTAIELGLTAAAWKK
TLMYQLLALPVAF
ALIQEFMDDFLGLYISPK
LLDQGEAGDNVGLLLR
SYQAQGILVTLVGGVIDQVAEAGMK
QMTSLANLGLLGNFIGMLTDSR
IQTLYSTDAAIENAVADADLVIGSVLIPGK
TLEDLQFAVNGVYESQTSSIDAGTNPR
VPAYSPYAVAEYTVALMLSLNR
VIAPVMEAQLIETALLNILNHQSLIATK
LGASALMQGLADGYFVLPYTIQNYLADQITVPR
LENSFEAINAGVTEVVITLASAIKDNEGTR
QFEDVIKEITSIVDGAISGEVK
IPTDIYESVEEGANYIACEIAQTIR
LLDQGEAGDNVGLLLR
NMVTGAAQMDGAIIVCAATDGPMPQTR
DAIGVALSQITQQGTDIGTALQEAQDTVDFTMGG
SNLGANAILGVSLAVAKAAASYLDLPLYR
DAIGVALSQITQQGTDIGTALQEAQDTVDFTMGG
TLLASPLVAAAAAVTGVITDPRELM
VLAPINDFINTLNAFFSAGGK
VHSIGAGAFIAEIQQTSDITYR
QEVAQDIINHLVAVLTH
LLDQGEAGDNVGLLLR
DMADMLLGDIKNAIAELEKLDFPTPTR
TGVPAFNPETDALTIIGNMFDWTVR
NSLGFYTHAEGYAEAGITEGFK
TGVPAFNPETDALTIIGNMFDWTVR
QLPDWSKITTLGSITLDYLEDVSGTLLLPNAR
LLDQGEAGDNVGLLLR
LLDQGEAGDNVGLLLR
GAKEDLMIEIAEMIETVLSNVENEEVIAQVR
QQAITNELLDIVGGSMQ
GMPVTNFISEEKLNEVAAATMVGGATLTK
VHSIGAGAFIAEIQQTSDITYR
LLDQGEAGDNVGLLLR
EASEGELKGILGYTEDAVVSSDFLGDTR
LLDQGEAGDNVGLLLR
QIDVLNKSALIYIAAKNMGFEPDGMSQEQMK
DAIGVALSQITQQGTDIGTALQEAQDTVDFTMGG
TILEALNTDLVCDAINTAMRELFLQIVYGR
DALLENCTVNAEGEINFADKSVTENTR
DAIGVALSQITQQGTDIGTALQEAQDTVDFTMGG
LLDQGEAGDNVGLLLR
GMPVTNFISEEKLNEVAAATMVGGATLTK
FGANWFISGGVGGQMYFGDNDGK
LLDQGEAGDNVGLLLR
GMPVTNFISEEKLNEVAAATMVGGATLTK
GMPVTNFISEEKLNEVAAATMVGGATLTK
GMPVTNFISEEKLNEVAAATMVGGATLTK
LIALAPASVQEMADFVALGFELAFK
FGANWFISGGVGGQMYFGDNDGK
DALLENCTVNAEGEINFADKSVTENTR
SSAIFFGLSGTGK
NSLGFYTHAEGYAEAGITEGFK
VHSIGAGAFIAEIQQTSDITYR
SSAIFFGLSGTGK
LLDQGEAGDNVGLLLR
VALVGFGTFSVSER
GMPVTNFISEEKLNEVAAATMVGGATLTK
FGANWFISGGVGGQMYFGDNDGK
VPDINSSSTADIAFLLLIFFLITTSMDTDR
NINFSIGVGYKF
AFEVLIPAVITLAIIALIGR
LLDQGEAGDNVGLLLR
TTLTAAITTVLAK
LLDQGEAGDNVGLLLR
SSAIFFGLSGTGK
LLDQGEAGDNVGLLLR
LLDQGEAGDNVGLLLR
LLDQGEAGDNVGLLLR
LLDQGEAGDNVGLLLR
LAPGVDPNKLVVVPYANPFR
NHDTGVSPVFAGGVEYAITPEIATR
IVELDLNADEKAKFAASAK
IVELDLNADEKAKFAASAK
FTASVNLAPSFFEDHLKFNINAK
VSYPIYHIENIVKPVSK
SDGKPVSHATYPDTDIPLFR
NGIEKIVELDLNADEKAKFAASAK
LLDQGEAGDNVGLLLR
DALLENCTVNAEGEINFADKSVTENTR
DALLENCTVNAEGEINFADKSVTENTR
GIDGSPDLDGQDEGESGFYR
```
