## Supplementary material for "Unipept in 2026: A Unified Web Platform for Comparative Metaproteomics Analysis": File S2: S08.txt

```
RPKPGQAAPAK
RPKPGQAAPAK
RPKPGQAAPAK
RPKPGQAAPAK
RPKPGQAAPAK
RNNAPRPNKDNTAGTEGK
RNNAPRPNKDNTAGTEGK
RNNAPRPNKDNTAGTEGK
RNNAPRPNKDNTAGTEGK
RNNAPRPNKDNTAGTEGK
MKAEAEANAEADKK
MKAEAEANAEADKK
MKAEAEANAEADKK
KDDQKDQQQPPKPEK
MKAEAEANAEADKK
GSVMNPNDHPHGGGEGK
MKAEAEANAEADKK
GSVMNPNDHPHGGGEGK
GSVMNPNDHPHGGGEGK
MKAEAEANAEADKK
GSVMNPNDHPHGGGEGK
KDDQKDQQQPPKPEK
GSVMNPNDHPHGGGEGK
AQAHIEAGAK
MKAEAEANAEADKK
GSVMNPNDHPHGGGEGK
MKAEAEANAEADKK
GSVMNPNDHPHGGGEGK
KDDQKDQQQPPKPEK
AQAHIEAGAK
MKAEAEANAEADKK
GSVMNPNDHPHGGGEGK
GSVMNPNDHPHGGGEGK
AQAHIEAGAK
VDHNHPAMANAPK
YADSEETR
MKAEAEANAEADKK
GSVMNPNDHPHGGGEGK
EYTHENAQASR
GSVMNPNDHPHGGGEGK
AQAHIEAGAK
TEDGGSNSSSYEK
MKAEAEANAEADKK
EYTHENAQASR
GSVMNPNDHPHGGGEGK
AQAHIEAGAK
NKENAPAAKPQQQPK
RHGEMKPVIQK
MGHLTRPSR
NKENAPAAKPQQQPK
YDGMWFQD
AQAHIEAGAK
GVDKNEIKR
GAHFGNNVSHSHR
NKENAPAAKPQQQPK
RHGEMKPVIQK
NKENAPAAKPQQQPK
GAHFGNNVSHSHR
SYSDQSGAMR
YDGMWFQD
DKEISEDDDRR
AQAHIEAGAK
GAHFGNNVSHSHR
NKENAPAAKPQQQPK
RHGEMKPVIQK
NKENAPAAKPQQQPK
SYSDQSGAMR
YDGMWFQD
DKEISEDDDRR
AQAHIEAGAK
QIDANQGGNQR
GAHFGNNVSHSHR
RGMIEGQEER
NKENAPAAKPQQQPK
RHGEMKPVIQK
GKTEEREEMIGK
SYSDQSGAMR
KLNDMSAENDR
YDGMWFQD
AQAHIEAGAK
VGAATETEMKESK
LPPHQAAMK
GAHFGNNVSHSHR
DKEISEDDDRR
MMMHHETSASVR
FTAGGSATHSDHGR
FTAGGSATHSDHGR
RHGEMKPVIQK
SYSDQSGAMR
KLNDMSAENDR
KLNDMSAENDR
GAHFGNNVSHSHR
MGDHAASMQYGEK
YDGMWFQD
AQAHIEAGAK
KVLMPRPEKK
MDNNTISSTHQEK
GAHFGNNVSHSHR
KVLMPRPEKK
FTAGGSATHSDHGR
NVDGSEDNKVTK
AYTTEDGR
FTAGGSATHSDHGR
GGSGGGGGGSSGGRGSGGGSSGGSIGGR
SYSDQSGAMR
GKTEEREEMIGK
AYEKGNRPDSPMKR
YDGMWFQD
AQAHIEAGAK
GYDPDHER
NSNQEKPQNNEKPAQE
KLNDMSAENDR
FTAGGSATHSDHGR
FTAGGSATHSDHGR
GGSGGGGGGSSGGRGSGGGSSGGSIGGR
MKAEAEANAEADK
EGAPDGADRSTTRK
YDGMWFQD
AQAHIEAGAK
FGNMSGQMR
GYDPDHER
NSNQEKPQNNEKPAQE
KLNDMSAENDR
FTAGGSATHSDHGR
CTGCGVCQEK
KVPENNTEEVKK
FEQENER
IVRGEAEQAR
IEQAPGQHGAR
YDGMWFQD
AQAHIEAGAK
FGNMSGQMR
EAEAFLRQMGN
AQVAERDPQGR
NSNQEKPQNNEKPAQE
TLEDTR
KLNDMSAENDR
EGGDRPYRPR
KVPENNTEEVKK
FEQENER
IEQAPGQHGAR
NVAQAMQASMK
YDGMWFQD
KLNDMSAENDR
GVDKNEIKR
AQAHIEAGAK
EYGEEMEK
AQVAERDPQGR
NKKPEVIVKK
DKAQAHIEAGAK
TLEDTR
ISGTAERPR
KLNDMSAENDR
EGGDRPYRPR
EVNMTEGEDPGKK
FEQENER
DGSEETVTR
HDNLSDDEKER
NVAQAMQASMK
DKAQAHIEAGAK
YDGMWFQD
ISGTAERPR
AQAHIEAGAK
GETANTPEAR
LSEEMKEATR
AQVAERDPQGR
DKAQAHIEAGAK
TIQSGTDQSTR
KLNDMSAENDR
RDTYTRPSSTR
DVTGTGACR
AAGHMVDEVRR
FEQENER
DGSEETVTR
HDNLSDDEKER
NVAQAMQASMK
HHADMGVYAMEHGK
YDGMWFQD
DMLENQR
ISGTAERPR
AQAHIEAGAK
GETANTPEAR
ARPSAEYHEGR
TGHHCAQPLMQR
DKAQAHIEAGAK
TIQSGTDQSTR
AGGAAAATMAENK
ELQDMMQR
ARPSAEYHEGR
CKNEEETIR
RDTYTRPSSTR
LMTHGTQDAESR
DVTGTGACR
FEQENER
ESAADVGNDHR
YDGMWFQD
NVAQAMQASMK
AQAHIEAGAK
GETANTPEAR
YGTKDELKK
GAVENTEEGR
AMAVASEQEMK
LSEEMKEATR
AEDMEKEVER
ARPSAEYHEGR
DSDTETNSHIR
HGESAWNKENR
TGHHCAQPLMQR
MHYLHQEGR
DKAQAHIEAGAK
AGGAAAATMAENK
TIQSGTDQSTR
ESQMGMIDR
ELQDMMQR
HGYTTVTSHR
CKNEEETIR
ISETQATR
LMTHGTQDAESR
RDTYTRPSSTR
AAGHMVDEVRR
TKYPQGAER
FEQENER
GMGYSEENSR
ESAADVGNDHR
YDGMWFQD
ENNITDNR
FEGHQCPR
AQAHIEAGAK
GETANTPEAR
LSEEMKEATR
HLSDMEHVR
ACEGVMTGR
DSDTETNSHIR
HGESAWNKENR
ARPSAEYHEGR
MHYLHQEGR
TGHHCAQPLMQR
NIEEEEHR
TIQSGTDQSTR
ELQDMMQR
LSSTTAEEGSK
DKAQAHIEAGAK
AMAVASEQEMK
HGYTTVTSHR
AGGAAAATMAENK
GAYDNTRPR
YDNYDR
DSGRADDNEETIKKR
AQQTQSEIR
LMTHGTQDAESR
AAGHMVDEVRR
HCSDEEIAR
GMGYSEENSR
ESAADVGNDHR
GSVMNPNDHPHGGGEGR
YDGMWFQD
ENNITDNR
ELPMETSHHR
IQTMDNQADR
AQAHIEAGAK
DSDTETNSHIR
MHYLHQEGR
TIQSGTDQSTR
AREDIDQQQR
LSSTTAEEGSK
ELQDMMQR
HGYTTVTSHR
DKAQAHIEAGAK
AMAVASEQEMK
AGGAAAATMAENK
LMTHGTQDAESR
YDNYDR
EAMVAQQQAMGK
AAGHMVDEVRR
VHLCDDRR
NPNDVQTCSR
IDKEGADPER
LPNGDMR
GMGYSEENSR
MSIASAGNDHR
GSVMNPNDHPHGGGEGR
IQTMDNQADR
FEGHQCPR
ELPMETSHHR
VVEGEDTAR
GSVMNPNDHPHGGGEGR
EYGEEMEK
MSSNVYGDK
GETANTPEAR
YYDAEK
DSDTETNSHIR
ITAEEAKER
LSSTTAEEGSK
AREDIDQQQR
HGYTTVTSHR
ELQDMMQR
AQAHIEAGAK
TPGREDATEDAK
DKAQAHIEAGAK
AGGAAAATMAENK
DSDTETNSHIR
EAMVAQQQAMGK
NGEYEDVKK
VHLCDDRR
TGQSLMER
TSVLHPASHTHR
IDKEGADPER
GMGYSEENSR
MSIASAGNDHR
GSVMNPNDHPHGGGEGR
EGMNENLEK
REEYGDMAEQK
EDIDQQQR
HHADMGVYAMEHGK
VVEGEDTAR
GSVMNPNDHPHGGGEGR
KLKPTTPGQR
ELPMETSHHR
MSSNVYGDK
SLTQCDDENRK
SATAPHRENLAK
GETANTPEAR
DSDTETNSHIR
TSVLHPASHTHR
TDMNNTLNSTK
SVANAEQMDR
LSSTTAEEGSK
AREDIDQQQR
HGYTTVTSHR
DKAQAHIEAGAK
EQTAYATR
AGGAAAATMAENK
VKEIHDMIHNK
LAHEEEVHEQK
IAEMATGEGK
EAMVAQQQAMGK
AEIEGDMGDNK
TSVLHPASHTHR
AQAHIEAGAK
DVHPTHYGR
LGDAKPAGEQQR
GMGYSEENSR
LAHEEEVHEQK
QYTESYKK
MSIASAGNDHR
GSVMNPNDHPHGGGEGR
ELQDMMQR
LREGDTHHGGCGNCGGDE
GEDHINNTPR
VVEGEDTAR
KLKPTTPGQR
GSVMNPNDHPHGGGEGR
MSSNVYGDK
SLTQCDDENRK
SATAPHRENLAK
NDEALNSQR
ELAQDSENANK
TDMNNTLNSTK
ELPMETSHHR
SADDSVSAQEK
AIVDDRNEK
LSSTTAEEGSK
EKVEYSTDK
EQTAYATR
DKAQAHIEAGAK
YDNYDR
AGGAAAATMAENK
SHAYVSHLSHNK
IAEMATGEGK
GIDEMCR
AEIEGDMGDNK
TSVLHPASHTHR
NDEECYR
EAMVAQQQAMGK
IGSQAMNETDK
YAQGADPR
NDITADSR
VMNVDTDR
MGEISRDDAR
QYTESYKK
VTSYNGDAR
GAHGGGAFSGKDPSK
EVTTEAAGNGR
GSVMNPNDHPHGGGEGR
MSIASAGNDHR
VGAATETEMKEAK
EGMNENLEK
GEDHINNTPR
AQAHIEAGAK
KLKPTTPGQR
GSVMNPNDHPHGGGEGR
ELPMETSHHR
SATAPHRENLAK
SCVLHPASHTHR
GAHGGGAFSGKDPSK
TDMNNTLNSTK
HLSDMEHVR
FHKYPEGSR
VGAATETEMKEAK
SVANAEQMDR
GEDTSEYR
TSDYDPNAK
LSSTTAEEGSK
EQTAYATR
TVNKEDMTATQGSASNR
DKAQAHIEAGAK
IAEMATGEGK
SHAYVSHLSHNK
GIDEMCR
AEIEGDMGDNK
AVHGTNAALK
MFSSHPDTAKR
TSVLHPASHTHR
NDEECYR
ISEAEPK
EAMVAQQQAMGK
YAQGADPR
IGSQAMNETDK
MGEISRDDAR
IDEVKDAR
MFSSHPDTAKR
GSVMNPNDHPHGGGEGR
MLAGGSEAGSR
EVTTEAAGNGR
VMNVDTDR
VGAATETEMKEAK
MMHCQNMLER
MSIASAGNDHR
YDGVTR
QSGGHGQYGHVK
TMDNNTISSTHQEK
SETEAHNMAAMSVK
GEDHINNTPR
AQAHIEAGAK
GSVMNPNDHPHGGGEGR
LPSGEMR
KYKDPDYSAK
ADLKDHAPR
SCVLHPASHTHR
SCQAQPTTMAR
TDMNNTLNSTK
FEAEKAER
FHKYPEGSR
VGAATETEMKEAK
SAGASEQEIRK
TSDYDPNAK
LSSTTAEEGSK
TVNKEDMTATQGSASNR
EQTAYATR
AEQQGINAEK
SHAYVSHLSHNK
VAESAACAEK
AEIEGDMGDNK
MFSSHPDTAKR
VMNTTNESVQK
ISEAEPK
NDEECYR
YAQGADPR
EAMVAQQQAMGK
GAHGGGAFSGKDPSK
LGGAQQHDSVR
GSVMNPNDHPHGGGEGR
MFSSHPDTAKR
MLAGGSEAGSR
DASQNASVASR
VGAATETEMKEAK
MMHCQNMLER
QSGGHGQYGHVK
TMDNNTISSTHQEK
SETEAHNMAAMSVK
KYKDPDYSAK
ADLKDHAPR
SCVLHPASHTHR
SCQAQPTTMAR
FEAEKAER
TDMNNTLNSTK
VGAATETEMKEAK
FHKYPEGSR
GEDTSEYR
YYAMDR
YDVGDK
DNHDIAMDR
DSQAHALENSK
AEIEGDMGDNK
MFSSHPDTAKR
SHAYVSHLSHNK
ISEAEPK
VANKIESER
DSQAHALENSK
MKTPDEIKR
YAQGADPR
NDEECYR
SEIDNVKK
GSTAYTCDGQK
LGGAQQHDSVR
MMHCQNMLER
EAMVAQQQAMGK
GIDEMCR
LYKTEEER
MFSSHPDTAKR
DASQNASVASR
MLAGGSEAGSR
AESPYGNTK
MMHCQNMLER
VGAATETEMKEAK
DKAQAHIEAGAK
TMDNNTISSTHQEK
VTSYNGDAR
SETEAHNMAAMSVK
VCDGTACHVR
LPSGEMR
KYKDPDYSAK
GVSQGHSDAIR
ADLKDHAPR
SCVLHPASHTHR
SCQAQPTTMAR
NYADSPR
YYAMDR
TDMNNTLNSTK
MEGAAKDAGVECK
FDAHTAGEK
DNHDIAMDR
DSQAHALENSK
AEIEGDMGDNK
VCDGTACHVR
ISEAEPK
MKTPDEIKR
YAQGADPR
DSQAHALENSK
FDAHTAGEK
DLKDHAPR
GSTAYTCDGQK
LGGAQQHDSVR
EAMVAQQQAMGK
RIDEVKDAR
ESAGDIAK
LYKTEEER
DASQNASVASR
TDGSEDEIK
HSDDFEQSR
AESPYGNTK
MLAGGSEAGSR
DKAQAHIEAGAK
VAPNVAGGHNR
TMDNNTISSTHQEK
QESSEEINR
SETEAHNMAAMSVK
VCDGTACHVR
CDGTACHVR
LPSGEMR
CKPTSPGRR
GVSQGHSDAIR
KYKDPDYSAK
ADLKDHAPR
SCVLHPASHTHR
GVSQGHSDAIR
SCQAQPTTMAR
QQITTAQR
EDPNHDLHPSK
NYADSPR
IAYDTEKK
YYAMDR
LYKTEEER
GAQPSDTVR
DDLCENR
AAQEMLEK
FDAHTAGEK
AYEQVR
ESVEDTAR
VCPQENQCEGK
VCDGTACHVR
ISEAEPK
DIQEAMEK
VPSSEEVRK
MKTPDEIKR
VMNTTNESVQK
ISHTEPGNVK
GTGYVNQR
MEAEVEMNR
GSTAYTCDGQK
RIDEVKDAR
LYKTEEER
KSVVKDPVRR
TDGSEDEIK
AESPYGNTK
HSDDFEQSR
GNYGHSLGK
QNLAQQER
MLAGGSEAGSR
YYAMDRDNR
AETVAENDAQK
QESSEEINR
KSADELADNTK
VCDGTACHVR
LPSGEMR
KSADELADNTK
MSEEAIR
GVSQGHSDAIR
CKPTSPGRR
AAGHMVDEVR
YKTEEER
ADLKDHAPR
AYNEVASK
ISHTEPGNVK
SCVLHPASHTHR
EDPNHDLHPSK
VASSTSDYDK
NYADSPR
YAVCNHPK
YYAMDR
MMHCQNMLER
VSSGGSGGGSYSRPK
EDPNHDLHPSK
VTEGMSVGR
MAIANTMR
ADEDNPDTGTDNAK
IVDEQTGR
ADDNEETIK
SHTEPGNVK
VNEEIAHHEAK
TEEREEMIGK
GVSQGHSDAIR
AYVKGPGNGR
VCPQENQCEGK
ESVEDTAR
AYAVAASGNNNKHER
DIQEAMEK
VALKDNDER
IYKPHPDR
ISHTEPGNVK
MKTPDEIKR
VMNTTNESVQK
GTGYVNQR
LYKTEEER
KSVVKDPVRR
TDGSEDEIK
ITGVDKDAR
KSADELADNTK
VAESPNCPK
KLASEHISEK
SQIAEQESR
NDTKELGCDEK
SSSSGSVGESSSKGP
VCDGTACHVR
KSADELADNTK
LPSGEMR
INYSSTK
TDRSDRPEEDVK
GVSQGHSDAIR
AAGHMVDEVR
AYNEVASK
ISHTEPGNVK
AYAVAASGNNNKHER
TDVTHVDR
SCVLHPASHTHR
EDPNHDLHPSK
YAVCNHPK
GSLPQSEGK
ENAPAAKPQQQPK
LDGMDQDETSKR
MMHCQNMLER
VSSGGSGGGSYSRPK
LRNENTMVDR
VTEGMSVGR
IVDEQTGR
ADDNEETIK
ADEDNPDTGTDNAK
SHTEPGNVK
TEEREEMIGK
AYVKGPGNGR
VCPQENQCEGK
AIHDTVHEMAR
KFDDAMSQTAK
ISHTEPGNVK
AYAVAASGNNNKHER
IYKPHPDR
NVDGSEDNKVTKDDQK
INQYDGAK
MKTPDEIKR
VALKDNDER
LSDKYTR
SAISGSKPVMK
LYKTEEER
KFDDAMSQTAK
TDGSEDEIK
VSMAHTADVANGK
VAESPNCPK
KSADELADNTK
ILHHQDVTGK
QMQVESAKK
SSSSGSVGESSSKGP
KANNAPLMER
ISEEEVKK
TDRSDRPEEDVK
VPENNTEEVKK
TQTYKGVGGR
TCHYPDDNR
ESLGMNER
TGHSTMAVTEDGSANGK
KGEFEGMAEK
LVSMANDNGGR
AYAVAASGNNNKHER
KRPYNLR
ENAPAAKPQQQPK
YGCSVR
MMHCQNMLER
LRNENTMVDR
TVEETVNK
ADDNEETIK
ADEDNPDTGTDNAK
EIMEEAENK
KFDDAMSQTAK
KGEFEGMAEK
AYAVAASGNNNKHER
NVDGSEDNKVTKDDQK
MFSSHPDTAK
GTGYVNQR
SGANLDAEK
VSMAHTADVANGK
AAQEMLEK
VAESPNCPK
ILHHQDVTGK
QMQVESAKK
SSSSGSVGESSSKGP
ISEEEVKK
GGMTSHAAVVAR
TDRSDRPEEDVK
ESLGMNER
TQTYKGVGGR
MMHCQNMLER
TGHSTMAVTEDGSANGK
KGEFEGMAEK
MFSSHPDTAKR
KRPYNLR
LDEGCTER
SNQIEAAR
NQYGEASDNR
YGCSVR
GSLDGMDTR
PGTSPETCPK
MMHCQNMLER
LRNENTMVDR
ASNGASDFGNK
STMQELNSR
TVEETVNK
IEAHKAELMNK
MFSSHPDTAK
ADEDNPDTGTDNAK
ADDNEETIK
VKDGQFER
ISEEEVKK
EIMEEAENK
SVGVMGDGR
IYATTDKAR
VADKLSGMCK
KFDDAMSQTAK
MNESMLDR
MFSSHPDTAK
SEEEVKK
KNVSSMDADAVK
LDGMDQDETSKR
REEKEFEER
TEEREEMIGK
VADAMAAADR
GATHSEDFTK
SSSSGSVGESSSKGP
ISEEEVKK
GGMTSHAAVVAR
VEEGIKEANK
ESLGMNER
TQTYKGVGGR
FSPGQR
IVHTAEDMPK
TGHSTMAVTEDGSANGK
DAVAANAAGR
LKDLEEKDR
GTVATGRVER
KRPYNLR
ITEGANSGVK
VMETRPLSK
IVGEPAKR
NQYGEASDNR
MMHCQNMLER
PGTSPETCPK
STMQELNSR
LRNENTMVDR
ASNGASDFGNK
GEPAKR
VYDASGSPK
NHGIYGGNTR
LDEGCTER
EMQFADNK
VKDGQFER
ADEDNPDTGTDNAK
ADDNEETIK
VEEAPATTTKR
EIMEEAENK
LFNADNHKR
METEEIREK
NPGMDIR
VADKLSGMCK
AETECSGNVTR
MNESMLDR
CIDDAMR
TEEREEMIGK
ETNPMLGHR
VDNSDSDSYEK
QVLEEAHK
VMETRPLSK
TEEREEMIGK
REEKEFEER
VADAMAAADR
MFSSHPDTAK
QNDLAHCGSGSMR
SSSSGSVGESSSKGP
LLPNCEAK
HGANLEGEAR
GTDYMNMSATK
SKEKFER
GGMTSHAAVVAR
LQEEKEHQMDVANK
LQEEKEHQMDVANK
DAVAANAAGR
TGHSTMAVTEDGSANGK
QETEEGYR
HGANLEGEAR
STLEANKPAR
ITEGANSGVK
VMETRPLSK
NCDEMVNEAHR
QKEELNK
LQEEKEHQMDVANK
VSMAHTADVANGK
VEEAPATTTKR
STMQELNSR
AGEFDEK
ATGSLPDGRK
STLEANKPAR
VYDASGSPK
DAGNPQEVR
YQSSRPSSVR
ASNGASDFGNK
YQSTSQEHNIK
IESDPQNPK
REHYEKPSVR
LFNADNHKR
VEEAPATTTKR
DAEPVSMNR
NPGMDIR
AETECSGNVTR
LKEAINHKPQER
METEEIREK
CIDDAMR
MMNFKPR
MNFSHGSPEDHK
ETNPMLGHR
TEEREEMIGK
ANIKNGTELGKK
ESLGMNER
KVKPSLSAGR
FIEEERDKK
NVQTCPECHGTGK
VMETRPLSK
VADAMAAADR
SSSSGSVGESSSKGP
FMQEEEMK
QNDLAHCGSGSMR
HGANLEGEAR
SKEKFER
TVASLHEGSK
TVASLHEGSK
LQEEKEHQMDVANK
LQEEKEHQMDVANK
RLEEGIKR
NHGIYGGNTR
EDVHNAIK
GGMTSHAAVVAR
GCGKDVAAVNR
ADEYVR
DAVAANAAGR
QETEEGYR
ETNPMLGHR
ITEGANSGVK
VMETRPLSK
DYDHEVDRK
LQEEKEHQMDVANK
STLEANKPAR
ADAVYENK
VSMAHTADVANGK
TYGHQAGAETVHK
YYAMDRDNR
FIEEERDKK
LVNPANKR
STMQELNSR
KEPTAEPVKAESK
VYDASGSPK
YQSTSQEHNIK
ASNGASDFGNK
DAGNPQEVR
DMMNTLSR
IESDPQNPK
LTDHQEIKDEK
VEEAPATTTKR
DAEPVSMNR
LTDHQEIKDEK
NPGMDIR
VDNSDSDSYEK
LKEAINHKPQER
CIDDAMR
MNFSHGSPEDHK
HSHDQLSVSDK
TYGHQAGAETVHK
KTDEACGNFNK
ACQQSDASNCVGGK
DSQEYVSK
AMEEKYADNKAAGEK
MKNDTLKGQYR
FIEEERDKK
NVQTCPECHGTGK
VMETRPLSK
NISASEEEK
SSSSGSVGESSSKGP
SGGVTMSHLR
LQEEKEHQMDVANK
ETNPMLGHR
LQEEKEHQMDVANK
GMIEGQEER
PSYNQNTDSR
RLEEGIKR
GCGKDVAAVNR
VDEIQNR
DAVAANAAGR
QETEEGYR
ADESLQQAK
IRPPKEGER
ITEGANSGVK
GENENRPQPSENGNR
GSSNPHNLVK
YTTTQQVK
KLDASGHLK
FIEEERDKK
GSSNPHNLVK
STMQELNSR
LVNPANKR
NIYATDKEK
VYDASGSPK
YQSTSQEHNIK
DMMNTLSR
LTDHQEIKDEK
KVLMPRPEK
YNANDNPTK
NVQTCPECHGTGK
NPGMDIR
LVNPANKR
QNDLAHCGSGSMR
KYTGYKDMPR
VSMAHTADVANGK
HSHDQLSVSDK
SAGNGAQLMAK
ISNGEGVER
TYTPSSSNR
ACQQSDASNCVGGK
ETNPMLGHR
SAGNSAQLMAK
TYGHQAGAETVHK
DSQEYVSK
AMEEKYADNKAAGEK
TNEPNVSR
FIEEERDKK
YGTVENEK
SSFSTQGR
PVKEGENIEK
SGGVTMSHLR
SSSSGSVGESSSKGP
FMQEEEMK
ETNPMLGHR
LQEEKEHQMDVANK
GTITENSASAK
PSYNQNTDSR
IVTTETR
DTPAQVQR
GMIEGQEER
ADESLQQAK
EGENPYANKR
GENENRPQPSENGNR
MNAEDKAALR
GSSNPHNLVK
DKAQAHIEAGAK
FIEEERDKK
LVNPANKR
VYDASGSPK
NIYATDKEK
KMAIDQDTTTR
ETGEITNDNR
ETNPMLGHR
IVEDTQAR
TDHQEIKDEK
AELTEDR
LTDHQEIKDEK
KVLMPRPEK
DMMNTLSR
CGANENSR
YNANDNPTK
EIMEEAENK
IANQIKER
KYTGYKDMPR
QNDLAHCGSGSMR
DGESGLTMK
ISNGEGVER
TYTPSSSNR
YTTDGSMPTK
SHSGLTGAQAAAK
ETNPMLGHR
ACQQSDASNCVGGK
KTNAPATTVTR
QAEVHGMSQR
FIEEERDKK
SGGVTMSHLR
YGTVENEK
MMNFKPR
KTNAPATTVTR
ASEESPYNK
SSFSTQGR
MNAEDKAALR
SGGVTMSHLR
TYQQQVAK
KMAIDQDTTTR
GTITENSASAK
ETNPMLGHR
QAGEGDVVK
CPDPVKGDGR
IVTTETR
MKEGVMEEVKR
DTPAQVQR
GMIEGQEER
TIQGEQPMK
ADESLQQAK
MNAEDKAALR
TAESGVYGK
GSSNPHNLVK
LVNPANKR
CSGGNCPR
ETGEITNDNR
KMAIDQDTTTR
VLDEDGR
IVEDTQAR
AELTEDR
YNANDNPTK
DMMNTLSR
EQDSLGCAK
VLTEGTEK
LSQGDYDSKK
IANQIKER
EIMEEAENK
MLKQNSELR
SGEDGFAK
DGESGLTMK
TYTPSSSNR
KYTGYKDMPR
RLVSMANDNGGR
ETNPMLGHR
ISNGEGVER
IITENQNNDK
QAEVHGMSQR
GTDYMNMSATK
ANVLGHMQR
KVLMPRPEK
ANVLGHMQR
NAPYQHVR
ASEESPYNK
SKICQITGKK
YGTVENEK
LISHQYSK
ESVDSIHK
TYQQQVAK
VFEEEAKK
NLNEPSGR
SGGVTMSHLR
NSTGNTTSFK
MNAEDKAALR
GTITENSASAK
QAGEGDVVK
IVTTETR
TNEPNVSR
NITAENGER
GMIEGQEER
TIQGEQPMK
ADESLQQAK
RADGQFVK
MNAEDKAALR
AAVDNGKDTVAR
TAESGVYGK
AMFNER
ETGEITNDNR
VLDEDGR
IVEDTQAR
AMFEEGK
LAEIDKQK
YNANDNPTK
EQDSLGCAK
GCDEEMIK
KYTGYKDMPR
VSATCVR
DGESGLTMK
TYTPSSSNR
IQAPDQK
SADETLSR
ISPEEMNR
NEEETIR
QAEVHGMSQR
ANVLGHMQR
MFSSHPDTAK
GPHVPNMR
GTDYMNMSATK
ASEESPYNK
ANVLGHMQR
SKICQITGKK
YGTVENEK
ESVDSIHK
LISHQYSK
KMAIDQDTTTR
NSTGNTTSFK
SPVGMPGR
NAPYQHVR
GTITENSASAK
QAGEGDVVK
IVTTETR
NITAENGER
GTDANEALK
GMIEGQEER
TEGYSEVNHK
AAVDNGKDTVAR
GTMDCAGVNDR
DVAGQAQTGTGK
AAVDNGKDTVAR
MMCPDMTTER
ETGEITNDNR
VLDEDGR
IVEDTQAR
AMFEEGK
SSTCPYGR
KYLGPAR
LTEDSPQR
YNANDNPTK
QYQNAEDTR
ESYETMDR
GCDEEMIK
KYTGYKDMPR
DGESGLTMK
YYHDVEK
ESVDSIHK
ISPEEMNR
WNDSADKEEK
GVDKNEIKR
DHHDTGGTDSPYR
KVCDAFHK
LQEEKEHQMDVANK
AEETKNGEAFSK
ANVLGHMQR
SEYQVGK
ASEESPYNK
ESVDSIHK
LISHQYSK
KMAIDQDTTTR
NSTGNTTSFK
ALQYQK
TRDVDEYNRR
GGSKDKYVTPSTNNK
GECADPEECK
GTITENSASAK
GNNQPDIQK
DAEANAEADR
NITAENGER
VLGTAEGGK
SDLENKKAEEAPK
TEILGNHTDHNHGK
GTMDCAGVNDR
DVAGQAQTGTGK
YSATDMER
LGHEIDR
MALSEDMQK
TEILGNHTDHNHGK
ETPDHDLQK
VNDSSASADEAMK
MMCPDMTTER
SEIIEHHPR
EGYNEVK
YDTSEQMAR
GYGMGDAAEGK
ETGEITNDNR
MTYEMPK
CPDPVKGDGR
KHPDVMAVTK
LTEDSPQR
YNANDNPTK
GYVSADQNK
NSLSEDDGQAK
GCDEEMIK
SDLENKKAEEAPK
YYHDVEK
DGESGLTMK
SKGKPIVNSADAGGR
TNEPNVSR
YGFHGTSHR
HATYQEVMK
KVCDAFHK
AYAAAGSEAR
GSGGGSSGGSIGGRGSSSGGVK
SEYQVGK
VTDYASAK
GGSKDKYVTPSTNNK
SKGKPIVNSADAGGR
GSSSYTPSR
AYNVMTK
NSTGNTTSFK
NLQMDQATR
TRDVDEYNRR
RELTLNKR
TGEISTYHNK
GGSKDKYVTPSTNNK
GECADPEECK
GTITENSASAK
TEKPQGMSAMMAAMGK
AQANLDEEK
RISKPGLR
GNNQPDIQK
ETIDEMNR
TEILGNHTDHNHGK
GGGGFPTGRK
TTVCPECK
GTMDCAGVNDR
NSVNGGSVSGMGSR
RHLAGEIMK
NALAYEKK
YSATDMER
VNDSSASADEAMK
TEILGNHTDHNHGK
VKDMEVQNMEG
MMCPDMTTER
YDTSEQMAR
GYGMGDAAEGK
EVAAAMEQER
CPDPVKGDGR
MTYEMPK
LIADAMRK
MNNQFSQR
GYVSADQNK
MLKQNSELR
GQDLDEAR
SGVMGVTR
HATYQEVMK
DAEANAEADR
YGFHGTSHR
KAVEQENLAK
IIGDNTDK
GSGGGSSGGSIGGRGSSSGGVK
SEYQVGK
RQESIVTDK
TLEEVKTK
TLEEVKTK
ISNVATGDGGK
LQEEKEHQMDVANK
MLKQNSELR
SKGKPIVNSADAGGR
GSSSYTPSR
SDVQAAKDDAAR
AKDVCGAGLK
APAAEEGGIHK
SDVQAAKDDAAR
AYNVMTK
NSTGNTTSFK
SQNGGAMSLGR
YGCNPNQKPAR
TEKPQGMSAMMAAMGK
AYNNLGK
GGSKDKYVTPSTNNK
GECADPEECK
MALSEDMQK
GNNQPDIQK
NKKPEVIVK
ETIDEMNR
LKQNEGY
KVPENNTEEVK
AMESDADLK
GTMDCAGVNDR
NSVNGGSVSGMGSR
ETKDVLSGK
ADTVTYK
VNDSSASADEAMK
YSATDMER
MMCPDMTTER
QFEMNPNRR
EFSADREEK
YDTSEQMAR
NGEVYNNNAR
IANEVAR
DSLPSGSMHR
EGYNEVK
MTYEMPK
VPEKDPVR
CKIEQAPGQHGAR
HMYELNNK
MNDTPPAER
MNNQFSQR
EFSADREEK
DSYETSDMNEK
MLKQNSELR
GQDLDEAR
STEFGDDKDR
AKEAPVAEPK
AGDVKDASLK
AKEAPVAEPK
MNLGSPR
HATYQEVMK
GIMQQMNVK
IIGDNTDK
VHLCDDR
TYTPSSSSR
YGFHGTSHR
CKIEQAPGQHGAR
DSLPSGSMHR
SEYQVGK
RQESIVTDK
ISNVATGDGGK
DAQTGPAVR
TGTLAEAR
RQESIVTDK
FLAENKTK
LAAQCTDAR
CETNGDAIR
SDVQAAKDDAAR
SDVQAAKDDAAR
GSSSYTPSR
DVQAAKDDAAR
MEAPAVR
FLAENKTK
VASGCPSVK
TMTLQANENK
YGCNPNQKPAR
SQTSPVQAR
TTLSTDPKR
KVPENNTEEVK
AYNNLGK
TEKPQGMSAMMAAMGK
GNNQPDIQK
YAEAQATVKK
KCVFDSNK
ETIDEMNR
RCDVTVTR
EAGVYMR
KVPENNTEEVK
NKETGEITNDNR
YAEAQATVKK
NKETGEITNDNR
LAEATPAK
NSVNGGSVSGMGSR
MMCPDMTTER
QKEENLQVK
YDTSEQMAR
AYMSEEGYKK
KSPMSGGGLPGK
NGEVYNNNAR
MTYEMPK
VPEKDPVR
ATANELSAK
VQAAKDDAAR
HMYELNNK
CKIEQAPGQHGAR
AYMSEEGYKK
QKEENLQVK
SVVNEVKK
SEMDSQPAVLY
DSYETSDMNEK
MNDTPPAER
LTGGSAEDAAK
EQTASSGQGYTR
TPQPISK
LKQDYPTK
VSYVDQQHK
SQIAHGETVR
GIMQQMNVK
VHLCDDR
TTLSTDPKR
ANTEVENQPR
GIMAHIDAGK
TTEAIDDR
GAVENTPEGR
SEYQVGK
TYTPSSSSR
RQESIVTDK
CKIEQAPGQHGAR
LQTSSVSR
EHYEKPSVR
LKQDYPTK
SQIAHGETVR
QNPIAQR
DSLPSGSMHR
SDVQAAKDDAAR
SDVQAAKDDAAR
SIPEAMK
TMTLQANENK
TTLSTDPKR
LAGEQATER
GNYSMGVR
SPAELNR
AYNNLGK
VIDGADGAR
HNMAIAIHK
RPDGSVNVR
YAEAQATVKK
YTNMMEQVK
MGICGEHGGD
EAGVYMR
RCDVTVTR
NKETGEITNDNR
NKETGEITNDNR
YAEAQATVKK
DSGAAVVSR
NMAMGASDPEER
TFQPSNR
LAEATPAK
NSVNGGSVSGMGSR
MMCPDMTTER
VIKEQKVAE
QKEENLQVK
NGEVYNNNAR
AYMSEEGYKK
NSIPER
YGCNPNQKPSR
ATGYNPDASK
ATANELSAK
HMYELNNK
AYMSEEGYKK
CKIEQAPGQHGAR
YAGDTYK
SVVNEVKK
KYLGPARDNMEK
MDEIAER
EQTASSGQGYTR
DSYETSDMNEK
VIKEQKVAE
AHNDTNMIAMGQR
SQIAHGETVR
ENVEGGSLRK
GIMQQMNVK
TTLSTDPKR
ANTEVENQPR
GAVENTPEGR
LNDMSAENDR
TYTPSSSSR
EHYEKPSVR
SQIAHGETVR
DSLPSGSMHR
TCLDNAQEK
KDHPQVMNAAVR
VHLCDDR
SDVQAAKDDAAR
SDVQAAKDDAAR
AIVREPK
VINMVR
MRIEEAAAR
TMTLQANENK
QYGTVQR
TTLSTDPKR
GNYSMGVR
AYNNLGK
NAAGAASSQVAK
HMIMSGEYDK
VRPVVSCK
VLDGENMR
AHNDTNMIAMGQR
RPDGSVNVR
HNMAIAIHK
VIDGADGAR
TDQDYVK
NKETGEITNDNR
EAGVYMR
NKETGEITNDNR
YSATDMER
AHKDLDLAK
NMAMGASDPEER
GGSSSGGGYGSGGGGSSSVK
TDVVMDGR
MMCPDMTTER
VIKEQKVAE
SLFMPRSDPGR
RENTEAAIQR
AYMSEEGYKK
ATANELSAK
NEPDAVAEK
FNHLGR
HMYELNNK
ELVTDKPK
AKNPNIGNPNR
MQELANEMK
YAGDTYK
KYLGPARDNMEK
MDEIAER
DSYETSDMNEK
EQTASSGQGYTR
AHNDTNMIAMGQR
ELETQEER
TTLSTDPKR
ANTEVENQPR
GAVENTPEGR
LNDMSAENDR
EHYEKPSVR
TYTPSSSSR
KDHPQVMNAAVR
GIMQQMNVK
AISNYR
QVEESGKD
YTDLGGK
VSESEVEKR
VADEYSGTK
AVSSIMCK
TTLSTDPKR
RENTEAAIQR
GFNEPGHR
GNYSMGVR
AYNNLGK
TCQEVNGVSK
VLDGENMR
LIGSAQR
HMIMSGEYDK
MDQIPSK
VESQEAVSCSK
NIDKTVEEK
YCEVAR
DSAQEAGHHVVDK
NKETGEITNDNR
VVNDNAPQTAK
ANVYMDNR
ANPPKELGGSK
ENFNEQR
GGSSSGGGYGSGGGGSSSVK
EAGVYMR
KDVETGLAK
AGVHFGHQTR
VALMATHTK
NIDKTVEEK
RENTEAAIQR
SSSALKNAVNK
HASELVTCK
YLRPGAMK
QLEIHNR
GMITNEDQDR
ATANELSAK
HMYELNNK
AAGLNTPHSR
QSLDNVK
GEGEFKPR
YAGDTYK
GPGENYSDR
NADPADDASAR
DSYETSDMNEK
VIPEENK
ELETQEER
EVNSDYEAK
TTLSTDPKR
AWMDETGKK
LNDMSAENDR
KDHPQVMNAAVR
ANPPKELGGSK
GIMQQMNVK
VADEYSGTK
TTLSTDPKR
RENTEAAIQR
GNYSMGVR
HELASSAYNKR
TCQEVNGVSK
LIGSAQR
VESQEAVSCSK
FAEQEMR
HMIMSGEYDK
YVDMVK
MDQIPSK
NAAGAASSQVAK
NHLSGTATTPR
ANPPKELGGSK
DKYTSTYK
LKPTTPGQR
AATDGPMPQTR
KLPGQMGHVTR
LKPTTPGQR
EAGVYMR
DGKPGPICTK
GGSSSGGGYGSGGGGSSSVK
TMTLQANENK
HQVYATGTTGR
KSPMSGGGLPGK
HASELVTCK
DSGAAVVSR
AVDGHGLSR
YLRPGAMK
GMITNEDQDR
TDVVMDGR
FVDQNGDNR
AAGLNTPHSR
GEGEFKPR
EHYEKPSVR
GPGENYSDR
NADPADDASAR
KIPHGDIR
DSYETSDMNEK
KACELPEGNDKR
VIPEENK
EVNSDYEAK
QGDNVNPK
NHLSGTATTPR
EHYEKPSVR
LLTTEKER
GGYVYHGR
LLTTEKER
AWMDETGKK
LTYGENK
DGFKPVHR
KDHPQVMNAAVR
QGGVMYSR
IPTGNGMTGR
VNMTVENTR
ANPPKELGGSK
VADEYSGTK
HQVYATGTTGR
VSTSHTTISGGGSR
ALTNHLSK
LIGSAQR
TAEQNGYTMR
MDQIPSK
FAEQEMR
VESQEAVSCSK
HMIMSGEYDK
HIEEEAMPMK
NHLSGTATTPR
ANPNMLDR
ANPPKELGGSK
LKPTTPGQR
DKYTSTYK
AATDGPMPQTR
LLGSMLISK
TMTLQANENK
DGKPGPICTK
VEEAPATTTK
VCDAFHK
VTTPAMAR
NYYKEAAR
KSPMSGGGLPGK
TDVVMDGR
KAAYLEEK
HMYELNNK
EHYEKPSVR
AAGLNTPHSR
GEGEFKPR
IGHEIDSENK
QAVTNADK
NADPADDASAR
VEEPTVSKK
KIPHGDIR
LEEGIKR
VAEEADKAVGK
QGDNVNPK
SATPAQAQAVHK
FLNDHGR
EDIATATK
EQSLDYKK
NHLSGTATTPR
LLTTEKER
KLPGQMGHVTR
GGYVYHGR
LLTTEKER
LNDMSAENDR
DGFKPVHR
YKDPIHK
VNMTVENTR
IPTGNGMTGR
EAGVYMR
ANPPKELGGSK
IKDNEGNELK
QGGVMYSR
EQSLDYKK
VKNVLSSGK
DTYTRPSSTR
VADEYSGTK
IKDNEGNELK
GGYVYHGR
EAGVEYK
LGMTSTPSDK
ADMMEQIEK
LIGSAQR
ISNDIMK
VYVAMSDK
HIEEEAMPMK
TAEQNGYTMR
NHLSGTATTPR
ANPNMLDR
LKPTTPGQR
SLSTEATAK
DKYTSTYK
RISIKDTR
MDQIPSK
VEEAPATTTK
ACCVVTR
VTTPAMAR
IGHEIDSENK
TMTLQANENK
HMYELNNK
AAYLAQHKE
QAVTNADK
NADPADDASAR
VEEPTVSKK
MKDYLSK
VAEEADKAVGK
RPLTQSVR
FLNDHGR
EDIATATK
SATPAQAQAVHK
EQSLDYKK
GEIGEEER
GGYVYHGR
SYNCLKR
LLTTEKER
LTYGENK
LNDMSAENDR
DGFKPVHR
YKDPIHK
VMETRPLSK
GAGSGLGGTSTR
VESAYNER
YLAQHKE
IKDNEGNELK
DTYTRPSSTR
GTTVVDGHGTMR
QGGVMYSR
KLPGQMGHVTR
IKDNEGNELK
EAGVEYK
ADMMEQIEK
DATPGGVVKK
LIGSAQR
VGEMIAK
LKGEGTFK
ANPNMLDR
NHLSGTATTPR
SLSTEATAK
LKPTTPGQR
GDNAIYK
RISIKDTR
GYSDYK
ISNDIMK
VEEAPATTTK
AAYLAQHKE
VTTPAMAR
SHAVPAPER
MSGIATMTR
ANPPKELGGSK
AAYLAQHKE
HMYELNNK
IAYNDR
QAVTNADK
NADPADDASAR
NMSQNEGYK
MKDYLSK
NTTNAGLSDAK
VTVEGHADER
SVPSGNTGESESR
LASEHISEK
EDIATATK
GEIGEEER
AIMVNGR
EQEAAELKR
ASYEGDMTAR
GGYVYHGR
VNMTVENTR
SATPAQAQAVHK
LTYGENK
LNDMSAENDR
DGFKPVHR
EEGFAR
YKDPIHK
GAGSGLGGTSTR
YLAQHKE
DTYTRPSSTR
VESAYNER
GTTVVDGHGTMR
IKDNEGNELK
GMITNEDQDR
SSSSSSYSPSSSSSR
ADMMEQIEK
ANPNMLDR
NHLSGTATTPR
SLSTEATAK
RISIKDTR
AENGAFSSR
TPATPDQAEK
LGMTSTPSDK
AAYLAQHKE
VTTPAMAR
MSGIATMTR
HTKPSMANQQGGIVEK
SHVEYETANR
AAYLAQHKE
HMYELNNK
GYLSNGGK
NADPADDASAR
NMSQNEGYK
LVDYKNDK
QAVTNADK
ASEHISEK
VYTTTPK
AKEKFDR
GGMSIAQSEEK
NTTNAGLSDAK
LASEHISEK
LASEHISEK
TLQDHGDLKR
SVPSGNTGESESR
ETPHQMFR
CGLDTGGTGSK
LMNVTMGK
EAAATAGEKEDAPR
GYSDYK
VNMTVENTR
AIMVNGR
ASYEGDMTAR
GGYVYHGR
DGFKPVHR
VSIHNSCHGVR
GAGSGLGGTSTR
YKDPIHK
LTRDPDVR
DTYTRPSSTR
VSIHNSCHGVR
GNEADTEQPSENR
GMITNEDQDR
VTSADMSGNIK
TNELKADEER
IGNQEIK
SSSSSSYSPSSSSSR
TLTPQQQR
VVMTSIDHK
DKTSSSPDIEQK
ADMMEQIEK
AVSMARPYNAK
VGEMIAK
LIGSAQR
SLKGENESLKR
HAASETQQWK
LVDYKNDK
SEMNELAAK
SLSTEATAK
PAVSMTMNSDGAR
ASRPFSASR
LNATAAER
YMDAYGK
AENGAFSSR
DKTSSSPDIEQK
NVYGEMDQK
YLDQAQK
AAYLAQHKE
HTKPSMANQQGGIVEK
MSGIATMTR
HMYELNNK
LEGMSYSK
LVDYKNDK
GYLSNGGK
SYEHLCK
AVEEVNEQQK
GGMSIAQSEEK
EDVPSER
LASEHISEK
TLQDHGDLKR
RINAPIHK
NSAQEEATTETK
VSKEDISAR
LMNVTMGK
CGLDTGGTGSK
NYGSAATER
VNMTVENTR
ETIATGTNSAK
QEEIQRK
GAGSGLGGTSTR
GNEADTEQPSENR
VTSADMSGNIK
TNELKADEER
IGNQEIK
VTVHEIKEK
SSSSSSYSPSSSSSR
VVMTSIDHK
DKTSSSPDIEQK
ADMMEQIEK
ATTDINDPK
HAASETQQWK
GAIDTMER
KDPAHWDAGK
LVDYKNDK
QLEAETTTK
MNDRVNEIK
SYEHLCK
VGTEEQSAVK
GLMPNPK
SEMNELAAK
ASRPFSASR
YMDAYGK
LNATAAER
PAVSMTMNSDGAR
GVVCQPMHDR
NVYGEMDQK
ASVMGVSTK
ELDTNPR
HTKPSMANQQGGIVEK
MSGIATMTR
HLYPQAK
KIAYDENMEKR
SYEHLCK
EHEDYIAK
SHHNVGGLPEK
VAMYVK
ILDNSAEK
CTNFGMEK
NSAQEEATTETK
RINAPIHK
SDRNSVLAR
VYVAMSDK
GTAMNPVDHPHGGGEGR
AEGEAFGK
QEAAAPAPAAK
SSSSSSYSPSSSSSR
EAQEDPDVR
ATTDINDPK
ADMMEQIEK
DKTSSSPDIEQK
GAIDTMER
KDPAHWDAGK
DVDEYNRR
HAASETQQWK
MNDRVNEIK
VGTEEQSAVK
SGPAFQK
VADGSVTDAGK
QLQAASEER
GLMPNPK
AAAAMNEQLQSK
SVGVMGDER
NVYGEMDQK
ELDTNPR
SDKYQELK
PAVSMTMNSDGAR
HTKPSMANQQGGIVEK
VKAEMENLR
EAAEFENQDKK
KIAYDENMEKR
SHHNVGGLPEK
SDKYQELK
SNTAQSLASK
VIAEAEAK
SYEHLCK
REDVLNR
AVSMARPYNAK
ILDNSAEK
ILNEMR
IMDADVQK
GGSGGSHGGGSGFGGE
NSAQEEATTETK
AQIMHLTK
ANADVSYK
ENSAGGVTMATGSK
AMEEQAEMEAR
SATDAANAAQNR
GTAMNPVDHPHGGGEGR
VYVAMSDK
HSMEYLR
TPELMQK
KIAYDENMEKR
KVGINENTR
MNDRVNEIK
AEGEAFGK
AAEKFDETR
QEAAAPAPAAK
TDYSDVK
EAQEDPDVR
ATTDINDPK
IAEAIKNEK
GQVNNKDGELNSANQK
ADMMEQIEK
GAIDTMER
QAAVQYR
KDPAHWDAGK
VADGSVTDAGK
VGTEEQSAVK
RPDGSVIR
IAEAIKNEK
ILEGDEDAKK
HTTKPLMGHFK
TGYMSSVR
LVAMGQAQMSSSNK
AAAAMNEQLQSK
SVGVMGDER
LQQQVAER
KGIVYNQR
NVYGEMDQK
GQVNNKDGELNSANQK
PAVSMTMNSDGAR
RPDGSVIR
TMIKEAVEK
SVSHAAPAETPK
MVYDDAR
HTKPSMANQQGGIVEK
GTAMNPVDHPHGGGEGR
ELVEAGSK
KNATVTICHTR
KIAYDENMEKR
SNTAQSLASK
SHHNVGGLPEK
VLQEEQMR
EAEAYTNEVQ
TDKMIAVGEK
VYEADSEQR
ILNEMR
SVSHAAPAETPK
AQIMHLTK
NSAQEEATTETK
RDLVEAR
AIAGTYK
SATDAANAAQNR
AMEEQAEMEAR
GTAMNPVDHPHGGGEGR
HSMEYLR
FDNDPTAK
KAYSEGLR
KVGINENTR
AEGEAFGK
NTTIPTK
TIKEEVAR
TDYNVR
EAQEDPDVR
LKANITSSGK
GQVNNKDGELNSANQK
FPAGAR
TEAALANENK
FDDAMSQTAK
HIVNTMPEK
EDMNDISQGR
SCVEVAR
RPVSGIETQK
MSGTVGVER
LAEQPEMR
RPDGSVIR
LKANITSSGK
TGYMSSVR
SVGVMGDER
AAAAMNEQLQSK
ATAELPDKK
VNNENLDDSRR
ATAELPDKK
HTTKPLMGHFK
HELASSAYNK
AQIMHLTK
PAVSMTMNSDGAR
KAIEAGIK
GQVNNKDGELNSANQK
ESPLSEK
KNATVTICHTR
TIEEVK
IFAMNESGKK
SNTAQSLASK
KIAYDENMEKR
VLQEEQMR
LVYNGK
HEQLITQK
NVEGGIEK
RDLVEAR
AIAGTYK
FDNDPTAK
GTAMNPVDHPHGGGEGR
YIQDGTEAK
KDDIDKIR
NMPIPR
NIVMHNVTK
YSVEESKDR
KAYSEGLR
DMQANQVNSVKR
MQPLAER
SVGAESYK
MKENPDFR
KVGINENTR
NTTIPTK
TDYNVR
NSNGIGVEK
VTEVVEK
THLDEEKTVEK
LKANITSSGK
TKELAGVCK
TKELAGVCK
SVEIENMEKK
FPAGAR
QAITAAGSGCK
GQVNNKDGELNSANQK
FDDAMSQTAK
AQIMHLTK
MNTYMANPDK
MSGTVGVER
YNGGVPK
ANPNMLDR
LAEQPEMR
RHLAEFK
TGYMSSVR
DMQANQVNSVKR
ATAELPDKK
HELASSAYNK
KDDVPATVK
RLYHDYAK
SCVEVAR
HTTKPLMGHFK
PAVSMTMNSDGAR
LADDSVNDQK
ESPLSEK
IFAMNESGKK
RPDGSVIR
NAANNAVAPQR
VLQEEQMR
RYQAISAR
NVEGGIEK
SVEIENMEKK
VGVQEGTTGDK
EAICEER
VAEAEMATMEK
SSPATLNSR
KAYSEGLR
YIQDGTEAK
TLAGPTNGR
APGFGDRR
GTAMNPVDHPHGGGEGR
DMQANQVNSVKR
KDDIDKIR
DDRFDGSDSR
NTTIPTK
TDYNVR
VPGDSEVK
GTEIAAER
TKELAGVCK
DDRFDGSDSR
FPAGAR
MNTYMANPDK
FDDAMSQTAK
MSGTVGVER
YNGGVPK
ANPNMLDR
SHPNVFK
TGYMSSVR
MGAAAIEQGK
RHLAEFK
GFTMAGAAK
DAGMVNSDEPAK
HELASSAYNK
DMQANQVNSVKR
KDDVPATVK
LFNADNHK
ANPELAAK
LADDSVNDQK
EAQGMLEMR
IFAMNESGKK
TMIKEAVEK
RHLAEFK
YTVDGEK
NAANNAVAPQR
VLQEEQMR
RYQAISAR
KGGNMDNETLVK
VGVQEGTTGDK
AFAHYR
SGENTLPQK
TQEVVAQEQK
SMGASPEALKK
EISSTGGVR
LAEQPEMR
GMTIEEAR
SSPATLNSR
VAEAEMATMEK
TLAGPTNGR
KLTQSDIR
DQSNQASAYR
YIQDGTEAK
GIAEAEAKDR
DMQANQVNSVKR
AQVALSK
APGFGDRR
SMGASPEALKK
HNLQITK
NTTIPTK
GTEIAAER
RIDNQLR
NVCPACSCR
IVCTMGPNTDKK
INTYCTK
ALNETEGMTAK
KLDEINMK
MNTYMANPDK
MSGTVGVER
CLQEAQAQR
SHPNVFK
CLAPMAK
ANPNMLDR
GNPAGIDR
RHLAEFK
PVTGNTCDNVK
GFTMAGAAK
DGSISDVK
EVIEKDGVK
AMMENFR
KGVDTGFK
THKLTTDEMAVK
ANVNISGGGSK
TMIKEAVEK
GYEEEMSAR
AYTEMMNEAR
ANPELAAK
EAQGMLEMR
EVIEKDGVK
TTLSTDPK
MVGTISR
KGGNMDNETLVK
YTVDGEK
FATMSDEDKAR
THKLTTDEMAVK
ETYSQAMER
GVQRTEIER
TEISKLHER
TIKGGK
NTYPDDAR
GFTTANGQEK
GEQQAMQVATR
KGGNMDNETLVK
YDTTEEMGR
SGENTLPQK
ELVKDVK
MGAAAIEQGK
KVEALNAAGK
AIKNETEIK
DHILAMDK
INMVVSSK
NIVMHNVTK
VAEAEMATMEK
DQSNQASAYR
AIKNETEIK
NKETGEFER
MQMAVMSDPSMGK
EGFSGMAR
NVCPACSCR
VTPQGGDGYNK
NIVMHNVTK
CLQEAQAQR
MNTYMANPDK
LGEAIKR
MTFQPK
SAMSLTER
MQQLAMENMQK
MGFGATR
EVIEKDGVK
MVYDDAR
IKEDVQATSR
THKLTTDEMAVK
AMMENFR
VNRVELK
LICASNENK
GLMTEEER
MTIQSGTDQSTR
AYTEMMNEAR
GMGSIAAMENGSK
EVIEKDGVK
RHLAEFK
TDLHGTAVR
TTLSTDPK
GVNREEIQR
ITGNDAEQCAK
LHNAELEAAKK
NKETGEFER
ETYSQAMER
THKLTTDEMAVK
QLVSHK
NTYPDDAR
MVEEIGK
YDTTEEMGR
ALNPNHPCQR
YTVDGEK
EGFSGMAR
ELVKDVK
LAEQPEMR
GVNREEIQR
TEEDMSGYTDK
ADGQFVK
KLDEINMK
TENLQAER
KVEALNAAGK
KAMNLGLK
SEFTPK
GVMPSTQGNPNR
AVADACTGSNPR
NAECYGDSPK
NKETGEFER
VAEAEMATMEK
EGFSGMAR
LSTPGNTR
VGQLDAR
NVCPACSCR
QTGQFVK
DQSNQASAYR
MQMAVMSDPSMGK
TTGEMSAGVTAR
VAEALQGK
YANVATMK
HLAGEIMK
CVSNVAGDGEK
MVYDDAR
THKLTTDEMAVK
AMMENFR
LICASNENK
AYTEMMNEAR
GMGSIAAMENGSK
VDNTLGDR
SIKELEKENK
TTLSTDPK
QTNQDFTEK
GVNREEIQR
FMMTEAAR
KFIMDVQEK
KDEVEAMYK
KGEITVEQGK
NTVDMDTPEK
RNEEYGTYK
VETSYNTR
KGAEATESASDAVK
YKGVVCDR
VADKVAEEADK
EDMNDISQGR
FADEAGDR
NTYPDDAR
VADKVAEEADK
VGCMLTK
THKLTTDEMAVK
KFLNEQGK
GFPEGK
ESHPHDIHITK
ALNPNHPCQR
GVNREEIQR
ALPECAK
HIYHSETSEENPR
KFLNEQGK
VSPYNAQGK
KLDEINMK
HIYHSETSEENPR
TARPGLTPK
ALNPNHPCQR
AVADACTGSNPR
GVMPSTQGNPNR
EDEGLADR
KGAEATESASDAVK
NTVIYGHNMK
EGFSGMAR
VGQLDAR
LYQMQEEGK
MKDEAASEQLR
MPQGFEK
TSSSPDIEQK
ANAFSAGAK
VENPEVR
AMIVTDR
VAEALQGK
NTNFEDAK
ADKVAEEADK
HLAGEIMK
YQQEYADK
DASDTEIEK
THKLTTDEMAVK
AMMENFR
KHLLGGVAK
YSGLAAK
ASIMTGQNATR
ETGNKVNDSSASADEAMK
AIASDCADGMTK
LICASNENK
GVNREEIQR
TTLSTDPK
FMMTEAAR
HMAIQTIGHDK
IASVEMEK
EGAVVVQK
STEAERETLR
EMEENFSK
KDEVEAMYK
ADLEGGDNSEN
KGAEATESASDAVK
VETSYNTR
TEEEFR
VADKVAEEADK
VADKVAEEADK
FADEAGDR
IQNGANAEVR
DVGVDNAGAK
MDIEHVR
SMGIAVK
CKPTSPGR
GFPEGK
KNAAIIEGSK
MGDGQFER
ALNPNHPCQR
GVNREEIQR
ALPECAK
HIYHSETSEENPR
TARPGLTPK
HIYHSETSEENPR
ALNPNHPCQR
LPVSTK
NPNHPCQR
EDEGLADR
GVMPSTQGNPNR
QPEASGDIR
AVADACTGSNPR
MTIQSGTDQSTR
EDMNDISQGR
EGFSGMAR
LYQMQEEGK
EGAVVVQK
MEDVISK
MKDEAASEQLR
TSSSPDIEQK
VENPEVR
AMIVTDR
KDRVDDALR
STAPALQK
GLMTEEER
NTNFEDAK
YQQEYADK
AMMENFR
VGPAYDK
MGFGATR
ESIEDTAK
GVNREEIQR
FEGVAK
ANMYAVAK
FMMTEAAR
HIYHSETSEENPR
EGAVVVQK
IASVEMEK
STEAERETLR
TAYLGSK
ADLEGGDNSEN
RNEPATFR
TEEEFR
IQNGANAEVR
VADKVAEEADK
EEMMDIASR
MDIEHVR
KNAAIIEGSK
ENAEDITK
DVGVDNAGAK
ALNPNHPCQR
ATNSSTEQSLTK
ALPECAK
GVNREEIQR
TARPGLTPK
HIYHSETSEENPR
ALNPNHPCQR
NPNHPCQR
QPEASGDIR
MATFEGTK
SAGASEQEIR
TTLSTDPK
TSPSNANFK
DSMNLTTEQK
MDIEHVR
EGFSGMAR
LYQMQEEGK
TSSSPDIEQK
MEDVISK
EMEENFSK
KDRVDDALR
VENPEVR
STAPALQK
AQSSQVQVTR
HILTENAR
VNDQEISR
TESEEMLAK
MGFGATR
VGPAYDK
LQEIEHEGK
DMQANQVNSVK
YTNSSDKLNANDSK
QNNMTLDQMR
FEGVAK
ANMYAVAK
GVNREEIQR
FMMTEAAR
TIGTEGSPGTK
EGAVVVQK
VVKPGVTTR
KQDVLSEGR
ADLEGGDNSEN
DAGAADNTSYTK
SSLYAAK
TEEEFR
IQNGANAEVR
ILADDDNEHSNR
MNIRPLHDR
KLEHAVPMAK
EEMMDIASR
GQNQERPQNPNRPQNQER
ENAEDITK
LYEPPKK
VADKVAEEADK
ATNSSTEQSLTK
ALPECAK
IGRNDPCPCGSGK
HIYHSETSEENPR
NPNHPCQR
QPEASGDIR
GVMPSTQGNPNR
TSPSNANFK
TTLSTDPK
MDIEHVR
LIDKAPR
LYQMQEEGK
TSTGFSTR
TSSSPDIEQK
AAEIYAK
GMLETVK
KDRVDDALR
VENPEVR
AQSSQVQVTR
GKIPPVK
HQIQSLDGK
DSIVNTAHGK
NHPLNLK
TESEEMLAK
VNDQEISR
MGFGATR
AAPLANSDADK
TARPGLTPK
HSECIVTENK
AMAIINK
NAAYLGK
LIDNMER
KEEAAIPEK
AAVGYKPNDR
FEGVAK
DMQANQVNSVK
ANMYAVAK
TIGTEGSPGTK
SQDLYDK
EGAVVVQK
METMDNNTISSTHQEK
VVKPGVTTR
KQDVLSEGR
AFGNEKYEEDR
HIDSTQHQELTGK
EEMMDIASR
SGELPGR
ENAEDITK
EGSDAFNAK
TEEEFR
SVEEEPTEQK
VTASDADGVQR
LLETGAK
IGRNDPCPCGSGK
ILPGDK
FVVHESGK
SDIKIEGK
EAQGMLEMR
VGDKVNVER
TSPSNANFK
GVMPSTQGNPNR
TGANELMEK
SVNEGFSGGEKK
LIDKAPR
SVSVNEMDGTK
QLYGESEGKDNK
AAEIYAK
STLGYK
AMIVTDR
NPMAFR
HQIQSLDGK
VENPEVR
AYDDSVEK
DSIVNTAHGK
VNTYYHTK
AQSSQVQVTR
VTMQNLNDR
TESEEMLAK
GFPEGK
HSECIVTENK
KEEAAIPEK
KSYGGSHIVMSCK
FEGVAK
DMQANQVNSVK
ANMYAVAK
TIGTEGSPGTK
KGGEEPSDTVEAGK
METMDNNTISSTHQEK
SQDLYDK
DNMEKLYK
KQDVLSEGR
FMMTEAAR
HIDSTQHQELTGK
ICELKER
DAEGNVMNDAK
EGSDAFNAK
ENAEDITK
ITDPVAKK
LKAENLAK
AALAAGGEAAK
DNHTGGSIVSSQK
LLETGAK
IGTIGHVDHGK
ILPGDK
SGTVTMDVAK
KLMQTMIEK
EAQGMLEMR
INMVVSSK
NCIVHTSEEK
VGDKVNVER
TSPSNANFK
GVMPSTQGNPNR
ANEESFR
MDIEHVR
PASHGTGVVAGGAMR
APAATSTPAPK
MTETGGNFDK
AYAVAASGNNNK
SAALYR
MNIRPLHDR
AKDEIDAPADSAKK
STLGYK
DMGCDAIR
YNAGDVR
VDESLEK
NPMAFR
DNHTGGSIVSSQK
GKGHIYVPK
MSVLGPTRK
SLNEHLSSSK
LEACDCAEK
VTMQNLNDR
DALTVENNGKK
GALDCSGVKDRK
GDELNTNAEK
TESEEMLAK
LETPTMK
AAQTGEIGDGR
MDIEHVR
SLNEHLSSSK
AVFEAETSDL
TIEEEHYSK
SGVTHFTAK
FEGVAK
KSYGGSHIVMSCK
DMQANQVNSVK
TIGTEGSPGTK
KASEISIK
GVTHFTAK
KGGEEPSDTVEAGK
METMDNNTISSTHQEK
GDIDGAVK
FMMTEAAR
ENVNDAVDK
SGVTHFTAK
EGSDAFNAK
HSGVIHSSELK
AALAAGGEAAK
GCVYDEQK
DACQHEVIGK
TVSPVEGQSGK
VAEALQGK
SGTVTMDVAK
VIEPVKR
QPEASGDIR
LLQSNEAAK
TSPSNANFK
DTEHFETR
ETTDAPVTNSR
ATGTLSGGEAQR
MDIEHVR
PASHGTGVVAGGAMR
MTETGGNFDK
GVMPSTQGNPNR
QIVDHK
AYAVAASGNNNK
YEAEVTSK
GSTPHDFTGK
DMGCDAIR
AMIVTDR
GSTPHDFTGK
QAEDESDREVEGGR
EDGSQAQLDEK
MKIAEIK
SLNEHLSSSK
LEACDCAEK
VTMQNLNDR
VSSDFAK
TVIMCDR
GTMVTQGTTPR
LETPTMK
AELTATDR
MDIEHVR
SAALYR
GVQREEIER
SLNEHLSSSK
HEITSLK
EAQGMLEMR
VEAVNMDER
SGVTHFTAK
MQLDVK
AELMPAEK
DMQANQVNSVK
EGTPLSR
YLAHDVR
GYIEAGKDREGK
METMDNNTISSTHQEK
MSVLGPTRK
AMAIINK
FMMTEAAR
TLGERPE
GKGHIYVPK
ENVNDAVDK
SGVTHFTAK
EGSDAFNAK
EREQAVIAR
KAAIAEVEK
RNDQIGSVCK
DAEGNVMNDAK
DACQHEVIGK
TVSPVEGQSGK
SGTVTMDVAK
IKEIENTTR
VIEPVKR
VQVVDNQR
MDIEHVR
VYPNGNEETK
EVVDGAPK
SELSQSEQQR
TGASTATISR
GSTPHDFTGK
MTETGGNFDK
EDGSQAQLDEK
GSTPHDFTGK
IEGMDDVGGGK
SAAIQEATR
HNLYGTGTTGK
KIAYDENMEK
VICSAEPK
VTMQNLNDR
QAEDESDREVEGGR
ESGDIAGTGACK
NGTAAFDHPK
GPGLEEGMK
GGSDFDPK
AADIKDVSR
KAGKEDPMFMER
GVGSISASK
SVVKDPVRR
MDIEHVR
DKYVTPSTNNK
HEITSLK
TLAAVR
ADLEKTDDVK
KVPVTDEKVR
EYIEAGKDNQGK
EGTPLSR
MQLDVK
AEGFMTR
ANEELKEVK
LMTNPCTAK
SGAVNENLK
SSNDNYTNVK
QVQQPVMDR
YLAHDVR
METMDNNTISSTHQEK
NTEGEAGMYNAK
TLGERPE
AMAIINK
FVKENETVK
EREQAVIAR
KIAYDENMEK
DACGGCFNK
LQEIENNK
GLHGEGLQAK
EREQAVIAR
MSVLGPTRK
TSHVEYETANR
TDASDQLNSTK
AVQEQVASEK
AVATISR
GLHGEGLQAK
KMEEESAALMSK
IKEIENTTR
DKYVTPSTNNK
AADIKDVSR
SPNSIPR
MFSENDTR
NVQLDTK
MDIEHVR
TGASTATISR
LHEVGGATC
EANYQQHLK
SKSPALDSCPQRR
ADLEQAMR
GSTPHDFTGK
TSHVEYETANR
TNENGGITDDR
EVVDGAPK
EDEYVAR
EDGSQAQLDEK
KIAYDENMEK
ESGDIAGTGACK
VTMQNLNDR
AMEFADR
GGSDFDPK
EAVYAAR
ANEELKEVK
KAGKEDPMFMER
DKYVTPSTNNK
LAGGTEGVR
SADELADNTK
MDIEHVR
EANYQQHLK
KIEHSVLNAK
EYIEAGKDNQGK
TKDFVAMTK
MNPANNSQVR
AEGFMTR
GMLETVK
SGAVNENLK
LMTNPCTAK
TEDMIK
NTEGEAGMYNAK
EREQAVIAR
TPSIGGR
DACGGCFNK
GLHGEGLQAK
LQEIENNK
TVIMCDR
EYIEAGKDNQGK
SAVAKEPALAKK
KYTEVYNK
TDASDQLNSTK
TSHVEYETANR
EYIEAGKDNQGK
AVQEQVASEK
GLHGEGLQAK
KMEEESAALMSK
DKYVTPSTNNK
AADIKDVSR
NLQTAVK
HLDEEVAR
NVQLDTK
VPATINGK
DGQIVTNGGR
GAAGTQYDDSNMGQNK
NLGGIKEMK
SKSPALDSCPQRR
LHEVGGATC
QGQFEGMAEK
YTGYKDMPR
TSHVEYETANR
EDGSQAQLDEK
SLHGLTR
MTCETINAQK
TNENGGITDDR
ESGDIAGTGACK
ALATGAVK
MVNEQYER
ANAKFEVK
AKEKETVVDEESTEK
AMEFADR
MDFAAMQK
EYLQAK
ETGEFER
CETGIDCR
DKYVTPSTNNK
SADELADNTK
LAGGTEGVR
MKTLIAR
VTMQNLNDR
ESLVANNTK
SKPLGR
KAGKEDPMFMER
NNNPQDLQR
EAPVAEPK
VKENVNDAVDK
ANAKFEVK
EYIEAGKDNQGK
MNPANNSQVR
YQNDVVK
TKDFVAMTK
AEGFMTR
GMLETVK
GYIEAGKDR
TEDMIK
LMTNPCTAK
ESDEILKK
GQIYTNTDK
NTEGEAGMYNAK
DACGGCFNK
EYIEAGKDNQGK
IDVDGEK
FEDPQSDNSDHK
TDASDQLNSTK
SAVAKEPALAKK
VTVHEIK
EYIEAGKDNQGK
GFPEGK
IVDKTAPVR
KMEEESAALMSK
TVIMCDR
DKYVTPSTNNK
HIQKEDVPSER
HLDEEVAR
VKENVNDAVDK
VTDMDSSAGSYK
YGNGETPESTGK
VPATINGK
DGQIVTNGGR
IGTGPSSSHTMGPR
QNGISYSK
SVLGCNAK
GAAGTQYDDSNMGQNK
QGQFEGMAEK
NLGGIKEMK
KVDALNAAGNK
KMEEESAALMSK
IICENPK
ANKDQESLAVK
SLHGLTR
MTCETINAQK
ALATGAVK
MVNEQYER
AHGLDKDFK
AMEFADR
EDTSNIAER
VSAQMDAYK
AGAIYR
MDFAAMQK
LNDHDGYGQAR
SKSPALDSCPQRR
AGSLIR
VEAENGATMGK
SKPLGR
KAGKEDPMFMER
VKENVNDAVDK
YQNDVVK
EYIEAGKDNQGK
MNPANNSQVR
GTPGGGAQIR
KLALNQDNMK
AEGFMTR
KVDALNAAGNK
KAAVVNLHR
TKDFVAMTK
LMTNPCTAK
NAYYGTR
KIAYDENMEK
YAHIVTSTTHK
YEMGEVSGR
IDVDGEK
TDASDQLNSTK
EYLQAK
SESDTNFNNR
TGGQANPGLTSK
YAHIVTSTTHK
SAVAKEPALAKK
TGTHIHDAIDSK
KLLDEGR
HDGTPFTSK
EYIEAGKDNQGK
YRPNAEYHEGK
KMEEESAALMSK
YRPNAEYHEGK
DKYVTPSTNNK
VTDMDSSAGSYK
VKENVNDAVDK
AAPHGTGIYK
LPSETKPSTR
HLDEEVAR
VPATINGK
FDESPTNK
QNGISYSK
YGNGETPESTGK
ISKPGLR
DGMGVYDTK
HEFSSVSGR
KVDALNAAGNK
QGQFEGMAEK
DVDEEIKK
KMEEESAALMSK
HPYDVSGGQR
HGTVMPITDK
REGLNAEV
QMVAHALTR
AMEFADR
ALATGAVK
EDTSNIAER
EIAGEQVK
KISEITGR
VNVENMQTMEK
QMVAHALTR
LIHGQVATR
LNDHDGYGQAR
QHHETVMVPASK
VEAENGATMGK
NMSIEEQAR
KAGKEDPMFMER
YQNDVVK
EDGSQAQLDEK
DVDEEIKK
EEVEVAMK
SAVAKEPALAKK
KVDALNAAGNK
TGETMTIAASK
NAYYGTR
LMTNPCTAK
YAHIVTSTTHK
ATQDKNVQLDTK
LIHGQVATR
TDASDQLNSTK
YAHIVTSTTHK
SESDTNFNNR
KIAYDENMEK
KLLDEGR
SAVAKEPALAKK
VMTNSPTYNK
YRPNAEYHEGK
AEGFMTR
YRPNAEYHEGK
VTDMDSSAGSYK
AAPHGTGIYK
LPSETKPSTR
VFGPKPR
TGTHIHDAIDSK
IVEPDR
LAMTAAIRK
DKLMTNPCTAK
FDESPTNK
YAHIVTSTTHK
IYSEADASK
YGNGETPESTGK
NVMIMGGSR
LAQEASQEAAR
QLYGESEGKDQK
DSAETFGK
ANLEQAPK
KVGLGHGNLGK
ATQDKNVQLDTK
HEFSSVSGR
KVDALNAAGNK
DKLMTNPCTAK
DVDEEIKK
QGQFEGMAEK
HGTVMPITDK
ESGDIAGTGACK
GGESVNDQGAEDQR
REFSYSK
KVGLGHGNLGK
TSHSAIICR
VLDDDTTTGK
TLNEALKK
EDTSNIAER
QHHETVMVPASK
TSHSAIICR
NMSIEEQAR
DGEVQESEESDSR
DVDEEIKK
EEVEVAMK
VLENAEGDR
SNTAQSLASKR
IHDAQLQAR
ADNVFKGDTK
TGETMTIAASK
YAHIVTSTTHK
IIADHMVMSK
VVGYGAAK
TDASDQLNSTK
YAHIVTSTTHK
IPAVQK
LAMTAAIRK
SVDYVNK
KLLDEGR
IHDAQLQAR
GLSAYSK
GREVLVEK
AEGFMTR
AAPHGTGIYK
IDDAVEAK
LPSETKPSTR
GKPIVNSADAGGR
LAMTAAIRK
IYSEADASK
LAQEASQEAAR
AQAFEQDR
TGMNPYAAR
KVGLGHGNLGK
ANLEQAPK
DSAETFGK
GKPIVNSADAGGR
YAHIVTSTTHK
MEQLRPVSK
KVTANAETVER
DVDEEIKK
QGQFEGMAEK
DKLMTNPCTAK
GGESVNDQGAEDQR
EAVPVKEER
REFSYSK
TLVAMDTK
TTGQPVPEQR
GTEVLVRK
DGSIVDAK
EDTSNIAER
TGANTGDEDDKDLNR
ADQQVTDEPEK
MEQLRPVSK
NMSIEEQAR
DGEVQESEESDSR
MVNEQYER
LCKPGQIKPHSR
DVDEEIKK
AHEIDYSR
VLENAEGDR
SNTAQSLASKR
TGETMTIAASK
NAQVTLK
LVTGEMNSPK
YAHIVTSTTHK
VTPAEVR
EAEASLER
VVGYGAAK
TDASDQLNSTK
IPAVQK
AYDAVMEK
KVTANAETVER
DSGCGIDEENQK
GLSAYSK
MTVQEIK
LETVTEGK
GKPIVNSADAGGR
SSEGTLVR
LFATGGTHK
IYSEADASK
GQYSPTSER
AQAFEQDR
LAQEASQEAAR
GKPIVNSADAGGR
KVGLGHGNLGK
ANLEQAPK
TGANTGDEDDKDLNR
NVMIMGGSR
ICQITGK
DVDEEIKK
SRPDQLSGGEQQR
DKLMTNPCTAK
VYTAAEAAK
QGQFEGMAEK
GGESVNDQGAEDQR
TLVAMDTK
FNEGVMK
TTGQPVPEQR
GTNPDAAIK
NPHVQGYNAR
AMAEAFR
DGSIVDAK
TGANTGDEDDKDLNR
IECHTAEAVR
VMTNSPTYNK
MEQLRPVSK
ADQQVTDEPEK
EYSGTNIK
VKPSLSAGR
MVNEQYER
TVANEACSAGR
LFATGGTHK
VISHVEEEAK
PIVNSADAGGR
VLENAEGDR
TGETMTIAASK
IDPVTHTATK
LVTGEMNSPK
LPGQMGHVTR
ADAQTATQYK
YAHIVTSTTHK
ELTLNKR
FVECNESDSK
NMSIEEQAR
MFSENDTR
TDASDQLNSTK
AYDAVMEK
TGDKVELEGK
TTNFSSPK
DSGCGIDEENQK
FAQAIHAK
SEVYNDEGEK
GIMGVGSNR
VDIDGR
TVDGPSMK
LPADCEER
IDPVTHTATK
METTQTSTIASK
TSAVVEETR
GKPIVNSADAGGR
SSEGTLVR
IYSEADASK
GQYSPTSER
AQAFEQDR
NQGDHLLHSTR
GTSLADADEK
GKPIVNSADAGGR
ICQITGK
MDFAAMQK
VYTAAEAAK
LTETESQVK
MQLTTVK
TEPKPVAQTPK
GMGSLEAMENGSK
TLVAMDTK
DKLMTNPCTAK
KEEILSAK
YKDGDVIK
NPHVQGYNAR
NVGETPNGYRK
ILPEGK
MELPMDK
IKEEFERDK
DGSIVDAK
GDNLVQGR
AMAEAFR
NPHVQGYNAR
IECHTAEAVR
ENSYNEENTGAGR
HAIAVMEER
AADFVK
MVPSYK
PIVNSADAGGR
FNETEPK
DAGADVVGGK
TGETMTIAASK
IDPVTHTATK
HAIAVMEER
TGMNPYAAR
ETCISDPGRR
HAVTEASPMVK
AYLYHNMK
VISHVEEEAK
NMSIEEQAR
NVGETPNGYRK
VMQAQGSQLTNK
MFSENDTR
SVAGFK
AVQNTTAYR
LAMTAAIRK
GIMGVGSNR
DSGCGIDEENQK
VDIDGR
TTNFSSPK
LPADCEER
FAAEDCEK
METTQTSTIASK
RSQLVAEQER
IDPVTHTATK
GKPIVNSADAGGR
SSEGTLVR
IYSEADASK
FIEEERDK
GTSLADADEK
AQAFEQDR
GKPIVNSADAGGR
TVDGPSMK
HAQGVDITR
VYTAAEAAK
MQEIIHR
FIEEERDK
GMGSLEAMENGSK
LTETESQVK
KEEILSAK
AYLYHNMK
SHVNMTDGEIAR
EMVLSQR
SEVYNDEGEK
GDNLVQGR
DGSIVDAK
YGDAGHGGITR
VNPISNR
ENSYNEENTGAGR
MQEIIHR
HAIAVMEER
KLVTVAR
AVATIVHK
MEAMTAIGR
YGDAGHGGITR
VTKPEAGHFAK
VQVVDSQR
METIVR
DAGADVVGGK
MKEQDIIK
TGETMTIAASK
MVQLDR
LCTVEDDRGR
HAVTEASPMVK
HGFGGVGQATHGQHNR
NVGETPNGYRK
VMQAQGSQLTNK
AYLYHNMK
AGYISDDTRK
NMSIEEQAR
TACEQASGDIK
VIDTTMPK
ICVNPK
LAMTAAIRK
ATFAGNATR
KLYSAGVSK
AANIMMEAGAK
NYCMNPMTR
VDIDGR
LPADCEER
SEYTDAMTR
VYNQEGSEVK
METTQTSTIASK
GTSLADADEK
LITDGEQK
GKPIVNSADAGGR
HAQGVDITR
EDAFAGEK
FIEEERDK
DRLEAVR
TIPQADAMK
GMGSLEAMENGSK
DNTVVTPK
ICTMGPCR
MAIDQDTTTR
YVTPSTNNK
SIGTETSPGTK
VNPISNR
YGDAGHGGITR
DAPYAADMK
VMDSNDIER
DGSIVDAK
EAEHQQDLENQAK
HGFGGVGQATHGQHNR
YGDAGHGGITR
HLAEFK
GAHLQAIQK
VQVVDSQR
VVNDVEPK
MAPEYAER
DAGADVVGGK
HAVTEASPMVK
VTKPEAGHFAK
TGETMTIAASK
HAVTEASPMVK
HGFGGVGQATHGQHNR
NVGETPNGYRK
KAYDTSYDR
TACEQASGDIK
VMQAQGSQLTNK
ACHENGVEVDDR
AANIMMEAGAK
AMAEAFR
NYCMNPMTR
VYNQEGSEVK
NTDKIIVK
TDKDVIYK
ELLAQNAQHK
EAEHQQDLENQAK
METTQTSTIASK
TGTVTMDVAK
GMDFVNK
AAQAFAAR
TGSTISPNSAR
YLQEHGVR
RGGGLCLGGK
EDAFAGEK
GGSISGGGYGSGGGK
IAYEVSKK
FIEEERDK
TIPQADAMK
DNTVVTPK
TVALPSKK
APGFGDNQK
LDNSNNDYTEK
IAQTQTVSDAK
ICTMGPCR
SIGTETSPGTK
MAIDQDTTTR
DMTAAELK
VNPISNR
DAPYAADMK
YVTPSTNNK
LNEYMETK
LLEETHPK
EAEHQQDLENQAK
ILDAAGQK
YKDPDYSAK
HLAEFK
EMFGTDTK
VVNDVEPK
YKDPDYSAK
DGTVYMAR
IGGEGTIEKR
AICHETDHLQGK
ELMGDYEKEQMKK
KPLDKEDITK
TDKDVIYK
HQQHFEALK
YLQPNNENK
TGETMTIAASK
HAVTEASPMVK
HGFGGVGQATHGQHNR
ATTPQGIR
VMQAQGSQLTNK
ESNSSLGYK
GGEGTIEKR
AANIMMEAGAK
NYCMNPMTR
LQVYAGKK
SERPNSASIGTR
VYNQEGSEVK
AGTVTMDVTK
GMDFVNK
IEGMDDVGGGK
MILGSDSHTR
AYDGTLNK
GGSISGGGYGSGGGK
DYDTGHGIK
TGYNPATEK
HAVTEASPMVK
EAVSQTAGDMAAR
AVLTANAQK
APGFGDNQK
QMGMSPQQYR
AMAEAFR
SIGTETSPGTK
ICTMGPCR
MAIDQDTTTR
VNPISNR
DAPYAADMK
LVAGAADMEK
DMTAAELK
ELAGVCK
YKDPDYSAK
EAEHQQDLENQAK
LQQSEMLK
AVLEDGTAK
HLAEFK
YKDPDYSAK
IGGEGTIEKR
GGSDFSPR
IGGEGTIEKR
TPQPITR
YLQPNNENK
MSEMPALK
TGETMTIAASK
HAVTEASPMVK
LMSQALR
DVCGAGLKR
IAYDTEK
QIAGAVAR
CENTGTVMVK
MGGQLGGDR
AANIMMEAGAK
NYCMNPMTR
VVSSVCDDGQGK
NATVTIAHSQTK
VLVEGEK
GSVSVNADAMK
AGTVTMDVTK
ANNAPLMER
KGDAKPMVCVQCGK
AGHTEATIDMAR
LTMPETDTK
QNGIGSNSCGPR
AYDGTLNK
MEEIDDTMGK
QAITNPTR
HGFGGVGQATHGQHNR
EAVSQTAGDMAAR
TGYNPATEK
LGAEYAK
RPDGSYIR
AVLTANAQK
DGNDDGDLASAK
CGVEVTEK
STPLVR
IMEQMDAVR
ICTMGPCR
LTSFGESHGK
SIGTETSPGTK
QMGMSPQQYR
ENTEAAIQR
LRSEIDNVKK
MAIDQDTTTR
TVDALMK
YVTPSTNNK
QVTTASMSGK
GCPFCK
TFNTVR
KVEFTDEK
ESGDIEGTAGCK
GGDVQSNLR
YKDPDYSAK
DVHYSHYGR
TGDFVGGK
AGHTEATIDMAR
DYDTGHGIK
AKNTDDGILK
ESLAAENEAK
HAEIASVGR
VYTTTNPDR
GGSDFSPR
YKDPDYSAK
AKNTDDGILK
TPQPITR
AAIEAVK
VFSSEDMR
TQDYPAGCDDNK
LNEYMETK
MSEMPALK
LMSQALR
AQFEEER
DVCGAGLKR
QIAGAVAR
HAVTEASPMVK
VYAGVQEK
CENTGTVMVK
MDEYHLK
SVGGFR
AANIMMEAGAK
NYCMNPMTR
QSDNKYTVQTNR
TAEVMVEKEDDEKEK
AGTVTMDVTK
AGHTEATIDMAR
GSVSVNADAMK
ELMGDYEKEQMKK
QNGIGSNSCGPR
LTMPETDTK
ISNESPVGK
QAITNPTR
AYDGTLNK
FMDEIKK
EAVSQTAGDMAAR
HGFGGVGQATHGQHNR
LGAEYAK
RPDGSYIR
QVEHLVNAK
GKGFQGVVKR
MFVQEAK
ITVSDGQR
ALSMDAVQK
SIIEGDSK
CGVEVTEK
AGYTIK
AQEQYDEEEAKR
IMEQMDAVR
KNLQDKESQMGMIDR
ENTEAAIQR
LTSFGESHGK
NVSSMDADAVK
MGDCIMPR
LSQPGEEASR
NANTAKHDTVDVPASK
TVDALMK
ESGDIEGTAGCK
SAPTYAEQR
TAAAEESIR
YKDPDYSAK
AQEQYDEEEAKR
ESLAAENEAK
RPDGSYIR
MGLDTTTGQSDK
EVIEDTAK
LASDLNEK
AGHTEATIDMAR
GGSDFSPR
YKDPDYSAK
TQDYPAGCDDNK
AGIINGR
KNLQDKESQMGMIDR
VFSSEDMR
ILKEAMEER
TVDLSTK
HAVTEASPMVK
ELMGDYEKEQMKK
AANIMMEAGAK
RDGIDALKK
LREEIAEQHR
YQSQDISAK
YTGNKDAAAAVGK
STVPVGTAK
YAEAEAVK
KVSVLSGGEK
GSVSVNADAMK
FMDEIKK
ESGTEPVVR
EAVSQTAGDMAAR
LREEIAEQHR
IKEEIAAR
RPDGSYIR
KTETLLR
MFVQEAK
MIQVESR
AGYTIK
AQEQYDEEEAKR
NVSSMDADAVK
ENTEAAIQR
IMEQMDAVR
TVDALMK
SPTCTPVDTK
LREEIAEQHR
ESGDIEGTAGCK
EVIEDTAK
MGDCIMPR
NANTAKHDTVDVPASK
SAPTYAEQR
IVGEVMGK
TAAAEESIR
NNQGVITTR
EVIEDTAK
ESLAAENEAK
SMETVIK
MGLDTTTGQSDK
DASETAQYGSR
AQEQYDEEEAKR
GMDFVNK
EVIEDTAK
LEMTQQDQSVR
AGIEINRK
TQDYPAGCDDNK
VFSSEDMR
NQNDYSSVSR
LEEEYDK
TVDLSTK
MAEELEGDEK
MAENSDAVYK
SLEQAEENMK
GGSPCPYDR
LREEIAEQHR
YTGNKDAAAAVGK
NESVSPIGSHK
TNAPATTVTR
ISIKDTR
YIHGEIAK
YIHGEIAK
SEAVENAEDARR
GDMEMFEK
ESGTEPVVR
EMFGTDTK
YFTGKPAR
IVEPER
RPDGSYIR
KTETLLR
MIQVESR
EAVSQTAGDMAAR
AGYTIK
AQEQYDEEEAKR
EAYDKTVETGK
NVSSMDADAVK
GAELTGSDMAR
TVDALMK
LREEIAEQHR
SPTCTPVDTK
ESGDIEGTAGCK
GNYNYDNR
NANTAKHDTVDVPASK
NNQGVITTR
ESLAAENEAK
HDTVDVPASK
MGLDTTTGQSDK
TVELDR
GGDTPNVVK
SYTEFKK
VELGDTGK
TQDYPAGCDDNK
KPVVINTSR
VFSSEDMR
LEEEYDK
IIPTAK
SEVYNDEGEKTES
ALSMDAVQK
NMAGSLVR
YAVVDKPK
YAVVDKPK
MAEELEGDEK
MAENSDAVYK
SLEQAEENMK
VVSPVDGK
GGSPCPYDR
TNAPATTVTR
ISIKDTR
ISIKDTR
ATVTAQPEETK
ATKEPIKNEANNGLK
YIHGEIAK
YIHGEIAK
AVKDGLAEDEQK
GQVLAKPGSVNPHKK
YFTGKPAR
IDDLENGK
ESGTEPVVR
TKLVKPGTDNEPK
IVEPER
YFTGKPAR
GQVLAKPGSVNPHKK
IAYDENMEKR
DGSVYTGEMK
NVSSMDADAVK
AQEQYDEEEAK
LTGMVQDAQQNK
GAELTGSDMAR
AQEQYDEEEAKR
ESGDIEGTAGCK
GSRGGSGGSYGGGGSGGGYGGGSGSR
NNQGVITTR
HDTVDVPASK
ESLAAENEAK
MGLDTTTGQSDK
VIGSAYK
GGDTPNVVK
YAAIAR
QYEQQDAVTK
TKPEKLELK
ESEGTPQMIK
TLSVER
VEDALHATR
KYEVDETATK
TQDYPAGCDDNK
VEDALHATR
EAGLYKEER
VVMTADAVK
IAYDENMEKR
NMAGSLVR
HVPVLK
IMATYNR
YAVVDKPK
YAVVDKPK
MAEELEGDEK
LITKPNGEER
SGTTGFEQENK
VSGEGAFK
TNAPATTVTR
EISMSIK
ISIKDTR
AHPHDGAGQGLIK
EDSYDKLK
ATKEPIKNEANNGLK
YIHGEIAK
VMSTGQTYNADR
KTAEQEKENALAGAK
IDDLENGK
IVEPER
KGLSELR
EAGLYKEER
GQVEGMESSR
FYNSEDSR
ALSMDAVQK
SNCNSNSSISHEAVR
IAYDENMEKR
NTTIPTTK
GQVLAKPGSVNPHKK
AQEDVFKK
KGDTVYVNAGEDKGK
LLDENCK
AQEQYDEEEAK
GAELTGSDMAR
LTGMVQDAQQNK
DGQIINR
ESGDIEGTAGCK
GVSEETTTGVHR
SEETTTGVHR
VGESMLGR
NNQGVITTR
YGEDENNKQYQR
HDTVDVPASK
ESLAAENEAK
VIGSAYK
IMETRPLSK
TNADTPHDAEVAR
GVSEETTTGVHR
YMENSLKEQEK
LITKPNGEER
DGLTVQK
IMETRPLSK
QYEQQDAVTK
MMDQENFR
VEDALHATR
ESEGTPQMIK
VEDALHATR
KGDTVYVNAGEDKGK
ATMDTVAETGAR
QLDMGHAR
YGGTSEVER
VVMTADAVK
FMDEIKK
EDALHATR
TVANEACDAGR
IAYDENMEKR
STKEENGELVAR
YAVVDKPK
GKTVVVEGCEEK
HVPVLK
GQNNVQGACDMGAGPK
KGDTVYVNAGEDKGK
LITKPNGEER
YAVVDKPK
IMATYNR
MDMQVVPK
SGTTGFEQENK
ISIKDTR
LYNETPK
GQVLAKPGSVNPHKK
EDSYDKLK
NSSLNNGIR
CGVEVTQTK
LIANAQEEAKK
HESNPGVGHAITR
KTAEQEKENALAGAK
KGLSELR
EDVLNR
YAEAQATVK
AQEDVFKK
VGSGNQTVNVK
ENGIKPEPPKEK
TNADTPHDAEVAR
IAYDENMEKR
NTTIPTTK
GQVLAKPGSVNPHKK
LIANAQEEAKK
KGDTVYVNAGEDKGK
TIGPVAK
GSTAADAVDQTK
AQEDVFKK
AQEQYDEEEAK
GAELTGSDMAR
DGQIINR
TGDVIVK
GVSEETTTGVHR
VSEQLAGR
HDTVDVPASK
VMAIADHNSVK
VVSLDGHR
VIGSAYK
TNADTPHDAEVAR
LITKPNGEER
IMETRPLSK
YTTTMSPTDR
GTVVTGRVER
IMETRPLSK
VEDALHATR
MSPEFAK
VEDALHATR
AMNVIVK
VGFGTGK
YGGTSEVER
VVMTADAVK
ATMDTVAETGAR
MMDQENFR
DAQDFMNR
YISEEVHQK
FMDEIKK
IAYDENMEKR
GKTVVVEGCEEK
GQNNVQGACDMGAGPK
LITKPNGEER
GQNNVQGACDMGAGPK
NINRVEYK
AGFVTR
MSEMPALK
GQVLAKPGSVNPHKK
NSSLNNGIR
VIADCGCEGR
LIANAQEEAKK
FMDEIKK
CGVEVTQTK
VVGSVENRETER
KGLSELR
EAAQGYEQAMTK
YAEAQATVK
EDVLNR
ENGIKPEPPKEK
TNADTPHDAEVAR
KGPEEEISNR
NTTIPTTK
GQVLAKPGSVNPHKK
VVNPELHK
IEASSGLSK
ITAIGQHPR
GSTAADAVDQTK
KGDTVYVNAGEDKGK
FEGTPER
QLDMGHAR
TIGPVAK
LIANAQEEAKK
GAELTGSDMAR
NKADGTNELEER
VAQMTDEDVER
TNSMEEAFK
AYAEELNKK
VSEQLAGR
EASAAAALSHK
ENVTTPDANDK
IMATYNR
TNADTPHDAEVAR
VIGSAYK
IMETRPLSK
SGFQYHGR
YTTTMSPTDR
DVDGAYMTK
ERTGVVLSNK
IMETRPLSK
NIEADTSMR
ADGDNLEPAK
TDVQAVMDGK
VGFGTGK
EMEPMTDHVVK
ATPTTNTNLK
EITNPATNGK
YGGTSEVER
AVEQENLAK
ATMDTVAETGAR
VVNPELHK
TLAEVAK
IAYDENMEKR
IAYVNKMDR
AYAEELNKK
TYSDIQR
GQNNVQGACDMGAGPK
NKADGTNELEER
GQESEVTGVK
VTAISGATGSK
TAAVQAFKK
NSGYGDVTR
LSTGSSIR
AGFVTR
SGFQYHGR
KYGISADR
GISYSQSR
VIADCGCEGR
GQVLAKPGSVNPHKK
LIANAQEEAKK
MFVQEAK
EVTVTATNSR
TVLGSHVEQK
SRNDQVALDMK
YAAMVTSGNR
KGLSELR
TLVSADEK
TAAVQAFKK
EAAQGYEQAMTK
STDQSAGEMLR
YAEAQATVK
IAYDENMEKR
TNADTPHDAEVAR
VVNPELHK
YEPALRK
IEASSGLSK
DYIDQHR
SPMSGGGLPGK
AITSSAGNQTPEK
GSTAADAVDQTK
GAELTGSDMAR
ENGIKPEPPKEK
LPDMPR
GMNLAYK
AMKAENIEDAMR
TPIHDHFR
NAPGVGTSADMDGK
AMNVIVK
ENVTTPDANDK
LQELQKEER
DVDGAYMTK
NTVDALK
IMETRPLSK
IIPEENK
YTTTMSPTDR
CENGYHR
IMETRPLSK
EGTFTNTER
AGLNGMTMPR
EINPSGNMTK
TVLGSHVEQK
ATPTTNTNLK
YGGTSEVER
VVNPELHK
GQVLAKPGSVNPHKK
SDEEAINAAK
VTAISGATGSK
DSVELAK
GQNNVQGACDMGAGPK
NSGYGDVTR
VIADCGCEGR
ATMDTVAETGAR
AATNDVLK
EYGVTGSR
YAAMVTSGNR
TVLGSHVEQK
KGLSELR
AGFVTR
STDQSAGEMLR
EAAQGYEQAMTK
ANEIATHNIK
YAEAQATVK
LTGMVQDAQQNK
VVNPELHK
TETPVVSNNSAHR
KVSDLEEAMK
IEASSGLSK
SPMSGGGLPGK
LPDMPR
ENGIKPEPPKEK
LQELQKEER
AMNVIVK
YAQEHHLSPVHQSGR
NAPGVGTSADMDGK
LQELQKEER
ENVTTPDANDK
ARDEYFK
TLVSADEK
DVDGAYMTK
YTTTMSPTDR
AWEMCEK
EGTFTNTER
LISSGPR
AGLNGMTMPR
EEYQTEEGEAK
AAGAAVVGTGR
KGNNVYATVSK
TETPVVSNNSAHR
SDEEAINAAK
TYSDIQR
LQLDNQK
VTAISGATGSK
LTVCDNSGAK
KPETINYR
ASNCNSNSSISHEAVR
DSVELAK
KLIAPGTEK
VIADCGCEGR
EKDNFETVK
AEGEENIQPK
AATNDVLK
SLSEGEAVK
YGDGEMYLHR
EYGVTGSR
YAAMVTSGNR
TVLGSHVEQK
STDQSAGEMLR
TETPVVSNNSAHR
GEILPEKK
YAEAQATVK
KVSDLEEAMK
ITPKGESDPSPEEK
VGAATEVEAK
LTGMVQDAQQNK
VKVEHFGR
GQVLAKPGSVNPHKK
LPDMPR
MKTTPFTEK
YAQEHHLSPVHQSGR
GTCTMNFSEK
QLTPEEMTK
TAPAAEMIK
TLGISL
TVVAPAAEK
YVEEVAK
DVDGAYMTK
AVEELASK
AGLNGMTMPR
EGTFTNTER
NAPGVGTSADMDGK
AAGAAVVGTGR
EEYQTEEGEAK
FAGVSR
KGNNVYATVSK
ATTNFKGQPVK
VYAEQGDTANAR
SSMDELAMGGTNK
KEVIELKK
SDEEAINAAK
NMAGSLVR
LTVCDNSGAK
KPETINYR
VTAISGATGSK
MENAMQQDGAQPTPNSR
TNAPATLR
AATNDVLK
EKDNFETVK
AEGEENIQPK
TETPVVSNNSAHR
SLSEGEAVK
EYGVTGSR
YGDGEMYLHR
VIADCGCEGR
ILPGDR
MIEGTIK
AAIMYAK
TETPVVSNNSAHR
GQVLAKPGSVNPHKK
TFDNIKDK
RIFAMNESGK
GEILPEKK
KSNTEPIIR
KEVIELKK
MEQNPQSQLK
VKVEHFGR
STGDFEGAR
TGNTLNGKDCDYK
MKTTPFTEK
VNVGDTVKR
QLTPEEMTK
YAQEHHLSPVHQSGR
GVFEDK
GTCTMNFSEK
VVDELK
IPAVQDK
TAPAAEMIK
TTSDFEGTR
YVEEVAK
TVVAPAAEK
VNVGDTVKR
AGLNGMTMPR
AQVTLENK
AAGAAVVGTGR
KMIADIEK
MGQLAYQK
GELSPDCQTNK
KGNNVYATVSK
NISIAEKGHEER
MDDVIQR
EEYQTEEGEAK
SGPLGGDQQMGSR
ATTNFKGQPVK
VYAEQGDTANAR
VGAATEVEMK
YDGNSAIQSDHR
LTVCDNSGAK
KPETINYR
HLGENIMAK
DDMTGIGPGGNK
KPAAAPADKHELAVK
MENAMQQDGAQPTPNSR
VAVDGIRK
AATNDVLK
SGDADGQLAGAR
DAAVAIK
KMLAEDLK
AHPYYGVK
EKDNFETVK
AHPYYGVK
VMETSKPPIR
DVHYTHYGR
ILPDGR
ALKEGMNENLEK
GQVLAKPGSVNPHKK
AVNSFGDAK
DSSHVPVEER
KSNTEPIIR
RIFAMNESGK
MEQNPQSQLK
ISEEEVKKAEK
ALKEGMNENLEK
SSMDELAMGGTNK
VNVGDTVKR
QLTPEEMTK
LREQTAYATR
DGDADSLAGR
EVKFESQDR
SNIELNK
TTSDFEGTR
GTCTMNFSEK
ELHAEVGASR
VALSDER
VVVPAQGK
VNVGDTVKR
VAAEGLCK
EAENGEVSVR
ISEEEVKKAEK
TAPAAEMIK
GCIMGGGQPPR
GELSPDCQTNK
IMSSLEAK
SGPLGGDQQMGSR
NISIAEKGHEER
IHSEEDERPIGR
VKDQTFVR
VGAATEVEMK
QVQTQPR
KLNDMSAENDRLK
VYAEQGDTANAR
ISEEEVKKAEK
LTVCDNSGAK
YDGNSAIQSDHR
MNKLELQK
HLGENIMAK
IHSEEDERPIGR
DDMTGIGPGGNK
FIEHSVEK
MDLGLSHSK
SGDADGQLAGAR
LAGMPEADIR
KMLAEDLK
KVTVYETVKK
AGETFGEEK
ETIKTAAECEGK
DDQEIPMNGK
GAEAMQAAGLK
DVHYTHYGR
VQLTCSEK
TQKDMDKLSNGLAK
GTGSAEYNMK
QAARPEVGK
GNEMPASPIRK
SVVKDPVR
AVNSFGDAK
DSSHVPVEER
LREQTAYATR
SEYEVAR
GTGSAEYNMK
DSSHVPVEER
ALKEGMNENLEK
SSMDELAMGGTNK
NTHLVVTTK
SVVKDPVR
VMVEADTDEK
QEGATAICHGATGK
LREQTAYATR
ADNDLAGMMER
EVKFESQDR
TVDALSR
TTSDFEGTR
VTASDADGVQR
NGAHNLEK
GTCTMNFSEK
VAAEGLCK
EAENGEVSVR
TAPAAEMIK
ANNMPNDTIDR
QLAYDNMK
ISEEEVKKAEK
AVAHDVLR
VNLTEAK
IQAYAGNNTR
GCIMGGGQPPR
SRSGGGGGGGLGSGGSIR
SPALDSCPQRR
LFAGIS
SGPLGGDQQMGSR
VMETSKPPIR
RYEIETSGK
RSEAELPAR
QVQTQPR
AAELHYTR
MNKLELQK
IAAVEDQAQK
LIPVKENK
DDMTGIGPGGNK
MDLGLSHSK
AQSIMKPLMK
HLGENIMAK
IKDSLPSGSMHR
IKDSLPSGSMHR
GQVLAKPGSVNPHKK
DDQEIPMNGK
NNINAIR
MQVNEQGLK
VQLTCSEK
QKDMQANQVNSVK
SIINTK
ENGLMDNTSMER
MVTTITEK
VNFASTK
ELKDFNQGK
AVNSFGDAK
LGETDYSK
SEYEVAR
EINPSGNMTK
EAEDFAR
THDLMNAASCSSEAK
GMGSLAAMECGSK
LREQTAYATR
GTGSAEYNMK
SVVKDPVR
SVVKDPVR
QEGATAICHGATGK
VMVEADTDEK
DNGDEYVR
SVDMDKCTGCGVCQEK
VVCEATMMCAR
NVVIGDNNK
LREQTAYATR
ADNDLAGMMER
APGFGDR
TVDALSR
VTASDADGVQR
EMSTAAFR
THDLMNAASCSSEAK
MNNAVAGVAR
ATAALEMAR
ANNMPNDTIDR
KEGGFVPR
IQAYAGNNTR
TTGAVSLK
PGFGDR
RAHSIAAQGGINAAK
LFAGIS
SPALDSCPQRR
HLESVVTNK
QDVAEEGTSPCK
SGPLGGDQQMGSR
MYVVSTK
IDVDETGK
GIDNTVAQSK
EGADMMELEK
VSGYAVR
SKQHLVDIK
MDLGLSHSK
EVTALQDMGHK
FDDTNPTK
IKDSLPSGSMHR
NNMTASSEQVVSNK
NNINAIR
VCNTFEGK
DDQEIPMNGK
DVMPETNSSENTAR
AYTYVSNHR
LLMQTAQTQK
DHPQVMNAAVR
ALEEKHPEIK
VNFASTK
LPNEVR
LPSGEVR
AVNSFGDAK
LGETDYSK
THDLMNAASCSSEAK
TQKDMDKLSNGLAK
EINPSGNMTK
AKLEINQEK
LREQTAYATR
GTGSAEYNMK
KINCSWNK
GMGSLAAMECGSK
HAQLLADR
DNGDEYVR
NVVIGDNNK
SVDMDKCTGCGVCQEK
SKQHLVDIK
APGFGDR
VTASDADGVQR
SKSPALDSCPQR
FLNEQGK
TYMIDK
THDLMNAASCSSEAK
MNNAVAGVAR
ATAALEMAR
VVCEATMMCAR
TLNTDYDKNR
QLYGESEGK
ATCSYAVR
KEGGFVPR
VIANPEGNR
RAHSIAAQGGINAAK
ANNMPNDTIDR
LFAGIS
HLESVVTNK
VTDQNGKEIATQNAR
IDVDETGK
MYVVSTK
GYHESAPYAK
TDVQAVMDGK
VYQSALK
EQQGFCEGR
GYHESAPYAK
QHPSFK
GYQLTNK
ANPHILDK
LIADAMR
IVGIAGEKK
QMEENKAQIAK
KQRPTPEQMMQMQTNQMVR
AADIIR
NNMTASSEQVVSNK
VDTTQTTTEKK
DVMPETNSSENTAR
LTTDEMAVK
LLMQTAQTQK
AYETTPYHK
ANPHILDK
YYEDIKK
SKSPALDSCPQR
ALEEKHPEIK
MDLGLSHSK
QVNAYAMNDGR
IAMACDHGGLR
QIEENEVR
SAALGQAVK
YYEDIKK
THDLMNAASCSSEAK
TQKDMDKLSNGLAK
LKEIPNMR
GEEGVKEASLK
IYPQDSTTK
INSIQDTMK
ERYEYLKK
QKDMQANQVNSVK
TTYTGDPDSMAK
HAQLLADR
FQEQVNAK
DHPQVMNAAVR
QDKELESR
THDGDYTGSGYSR
APGFGDR
VVDGEEQSVSR
SKSPALDSCPQR
FLNEQGK
IKEFSADREEK
SVDMDKCTGCGVCQEK
ATAALEMAR
QLYGESEGK
KASLELEK
FMQMVVEHK
HGAVIHLTK
KEGGFVPR
VIANPEGNR
RAHSIAAQGGINAAK
VVCEATMMCAR
VIDDTKLK
IDVDETGK
ANVGFAK
LHNAELEAAK
AENIEDAMR
GYHESAPYAK
QVAAQEEKER
KAEKIDMEAAGEAPANK
KAEADVENIK
ATGSLPDGR
AHASTALIAK
MIAEGVATK
DKVIVGNSQPR
EQQGFCEGR
THDLMNAASCSSEAK
LIADAMR
ANPHILDK
QMEENKAQIAK
GDGVLVK
AADIIR
VDTTQTTTEKK
DGHLIVNGK
DHDGFNVK
NMTVQVEMR
HGDPWGNR
LTTDEMAVK
NLPSDVK
GGSEELYK
LLMQTAQTQK
MSSENFMESTK
QIMAEAAEQR
ANPHILDK
YYEDIKK
SKSPALDSCPQR
MDLGLSHSK
QVNVGTVK
QIEENEVR
DHDGFNVK
DGHLIVNGK
THDLMNAASCSSEAK
YYEDIKK
NVDDQLAK
LEQQALMK
DIQVGQTGK
AFCSGGDQNVK
HAQLLADR
TTYTGDPDSMAK
FQEQVNAK
EVANINEAANKK
DHPQVMNAAVR
TTQDGTTFGSDK
NLAPVTK
IYPQDSTTK
APGFGDR
SKSPALDSCPQR
NEPATFR
VVDGEEQSVSR
IGNSFR
DVMPETNSSENTAR
NEPATFR
TPLVTR
MDNKLDIK
TMSDVCVTSSNAK
KASLELEK
FMQMVVEHK
QLYGESEGK
EVANINEAANKK
VIANPEGNR
KEGGFVPR
YKGEFEER
IADRPGGYTR
AENIEDAMR
KAEKIDMEAAGEAPANK
QVAAQEEKER
APAETEEEVTKDNK
ALEEKHPEIK
AHASTALIAK
ATGSLPDGR
KAEADVENIK
VAFGTL
THDLMNAASCSSEAK
QMEENKAQIAK
DHDGFNVK
DGHLIVNGK
KAEKIDMEAAGEAPANK
LTGTNEHLGR
NVGKDAMKADGTINR
LTTDEMAVK
AVQDQLR
QAPFGR
NLPSDVK
NSGQYEAVDR
FESMSGTMTVNK
GGSEELYK
LLMQTAQTQK
MSSENFMESTK
LYADAANAK
AAYEEAEHAAK
LITCNDAMK
SKSPALDSCPQR
ELMGDYEK
LHNAELEAAK
ENYYATTK
DHDGFNVK
LPSGEVR
TTTGAFTEK
APNDNDYGNGAPK
NVDDQLAK
THDLMNAASCSSEAK
LEQQALMK
FDKTTHDFGK
DIQVGQTGK
AFCSGGDQNVK
VYATYTK
AVNSFGDAK
EADPLMK
EVANINEAANKK
AAGLFK
DSIDNAPEEK
DHPQVMNAAVR
DVMPETNSSENTAR
NEPATFR
KKENTAVTSIDPK
NNMTASSEQVVSNK
KASLELEK
KASLELEK
VGAATETEMK
VITSDDIKK
HFEYGTQTK
MAVDALNK
AMEIIR
EVANINEAANKK
FMQMVVEHK
YKGEFEER
VIANPEGNR
QLYGESEGK
AENIEDAMR
KAEKIDMEAAGEAPANK
TMSDVCVTSSNAK
VVSISGR
GKPTAIIMK
SSFKLDK
AHASTALIAK
ATGSLPDGR
AAYEEAEHAAK
YEEAEHAAK
ADRPGGYTR
THDLMNAASCSSEAK
DHDGFNVK
KAEKIDMEAAGEAPANK
LNQIVQK
MDNETLVK
LTTDEMAVK
IADRPGGYTR
IVSGSKESFDK
LLMQTAQTQK
MSSENFMESTK
ITVNENTGETKR
NMTVQVEMR
FESMSGTMTVNK
SFRKPEPYK
VLSNDTYKDESK
AAYEEAEHAAK
LYADAANAK
YKGEFEER
LITCNDAMK
ELMGDYEK
DHDGFNVK
SLSSVSQQGQSR
EIYCGGCTK
VIDQGTGETMGDMTK
NVDDQLAK
GAEATESASDAVK
KLGLEATSK
APNDNDYGNGAPK
EVANINEAANKK
AFCSGGDQNVK
ILDTMENNR
AALEEAEHASK
YANIASMK
DVMPETNSSENTAR
NDPLAMQR
NEPATFR
KKENTAVTSIDPK
DKVVTAVER
EISETNEAIKK
VGAATETEMK
HFEYGTQTK
RSERDASEGCVLAK
MAVDALNK
LKQESIVEK
YKGEFEER
EVANINEAANKK
AENIEDAMR
RMGSEYELK
VKQQFIDK
AALEEAEHASK
HICNTAGIER
MLDAAGVK
QMEENKAQIAK
NAMNPHTNPIER
EAMAAVVEEK
FNPEAESK
AHASTALIAK
TCVPANVK
AAYEEAEHAAK
YEEAEHAAK
DHDGFNVK
KAEKIDMEAAGEAPANK
IIDDLNHHDK
LTTDEMAVK
EISETNEAIKK
IADRPGGYTR
MSSENFMESTK
LLMQTAQTQK
NMTVQVEMR
IFGEDHR
FESMSGTMTVNK
VLSNDTYKDESK
AAYEEAEHAAK
YGDLSNQASK
AVNEEYPK
MSSNVYGDK
RQFAANSTEVK
DHDGFNVK
VIDQGTGETMGDMTK
NVDDQLAK
MDNETLVK
GAEATESASDAVK
HNQLLMTR
LITDAGGR
MCNLMGGVK
MAQPGEYTQR
SNFDGSVQGSK
TAAPSPSSSDKP
KLDAEGLNK
TPINMVR
EQQQDVISR
FNISASNKK
TVDGPSHKDWR
VFIKPGNGK
GNGSTEDLTAR
YANIASMK
NEPATFR
NDPLAMQR
HFPTAEER
GQVLAKPGSVNPHKK
EISETNEAIKK
AALAVCK
ENVEGGSLR
TGVVLSNK
NDPLAMQR
RSERDASEGCVLAK
LQEEKEHQMDVANK
EYSGDASTENPNAR
LKQESIVEK
FNEMVR
MQYSGLQSK
MACPDMEVEGK
AALEEAEHASK
DCPVASCEDESK
AENIEDAMR
NTMGGLIK
QMEENKAQIAK
GYEVEETK
HLTDAGSETVSR
MMCPDMTTER
FNPEAESK
QADKYNVPR
AISQEISK
EAMAAVVEEK
NAMNPHTNPIER
VQVQEMVK
AAYEEAEHAAK
GQNEDQNVGIK
YEEAEHAAK
AKDEIDAPADSAK
NDEYYDAK
QQGGELNVQK
AHASTALIAK
GLAMTSATPGK
AAYEEAEHAAK
DTVTTSDDPQER
TFTAKPETVKR
VASEAYPAMK
RQFAANSTEVK
GRHDACVLPR
VVTLGDK
GFAVVAGE
LITDAGGR
KAEADVENIKER
QADKYNVPR
HNQLLMTR
TNDELAAADK
LCTVEDDR
VIDQGTGETMGDMTK
EGGIIDKEAEKR
GAEATESASDAVK
NTTTGDTICDEK
RIEAYTGAR
TVDGPSHKDWR
VFIKPGNGK
EQQMDVISR
NATVTICHTR
YANIASMK
KLDAEGLNK
NATVTICHTR
LLMQTAQTQK
NEPATFR
AKENMQLIEEHQR
LPTGVECHK
ATTTDAEGMIK
VSSDVNSSDSYK
TGVVLSNK
EYSGDASTENPNAR
ENVEGGSLR
LQEEKEHQMDVANK
ALMEESEEQAR
TVDGPSHKDWR
YQAISAR
DCPVASCEDESK
IVINQR
TPINMVR
FHAGANVGCGR
GPTTYNACSSTR
HLTDAGSETVSR
NEEYGTYK
FNPEAESK
QADKYNVPR
AISQEISK
NDPLAMQR
AKDEIDAPADSAK
VQVQEMVK
GQNEDQNVGIK
VVTPQEGCCH
MYVVSTK
EKVEYSTDKYK
DGQVYQEQAR
AAEASLMSAR
NDEYYDAK
AKDEIDAPADSAK
PAIEAGEER
AYTVETNR
LQEEKEHQMDVANK
DTVTTSDDPQER
AAYEEAEHAAK
EGGGSEDEGELEK
TFTAKPETVKR
VASEAYPAMK
ALETSHNQELR
RQFAANSTEVK
ASVEIDR
AKENMQLIEEHQR
MYDNLMNK
KAEADVENIKER
HNQLLMTR
FHAGANVGCGR
QIAMAEQQVK
NTTTGDTICDEK
RIEAYTGAR
IMDMGITK
LDQGYTSAR
NATVTICHTR
EQQMDVISR
NATVTICHTR
KLDAEGLNK
EGGIIDKEAEKR
NEPATFR
ATTTDAEGMIK
SYLQSDSNVKK
TGVVLSNK
EYSGDASTENPNAR
LQEEKEHQMDVANK
AGDDAQTALDK
VSSDVNSSDSYK
NMTVQVEMR
ALMEESEEQAR
YQAISAR
SHNQTIYENPSPGNKK
IVINQR
FNPEAESK
NEEYGTYK
DQVEVSETTNK
TVQVSDVK
NDPLAMQR
QADKYNVPR
MYVVSTK
ATELHMISMK
EKVEYSTDKYK
VVTPQEGCCH
NDEYYDAK
AAEASLMSAR
QMLNNAQR
AYTVETNR
IGGEGTIEK
SRQQFDKPSVTK
DTVTTSDDPQER
VYNNPTQNPR
ATELHMISMK
DVAMHVAASDPK
ALETSHNQELR
DATPGGVVK
LPGSYL
HSLSNAGSFK
LLTDASKPGGK
KAEADVENIKER
SSVVNNPTGR
VLGMNPDPDHK
LASEIGNR
IMDMGITK
NTTTGDTICDEK
LDQGYTSAR
VSVSGCPNDCGK
EQQMDVISR
NATVTICHTR
TDEYLDK
NCFDAANR
NATVTICHTR
TQAFDPSK
VLGMNPDPDHK
NEPATFR
ATTTDAEGMIK
IQEQMRPQALKR
AISSGSLR
EYSGDASTENPNAR
SYLQSDSNVKK
AGDDAQTALDK
GYSESNMLK
MNVGEISR
ALMEESEEQAR
YQAISAR
NMTVQVEMR
DVAMHVAASDPK
ELSAQAPR
KVDAMNEAGDKNVIK
TLANGSGCGNETASER
KYNPILKR
LMGESSGQTYR
TNADTPHDAEVAR
NHDLTLAK
VVETAPVK
SVEIENMEK
AIQVTTGAK
NDPLAMQR
TVIQHQLAK
KGYTVEANPNTK
ATELHMISMK
GYAAHEKDTLER
APAETEEEVTK
TVQVSDVK
HQDEVLAEAK
NDEYYDAK
AYTVETNR
MMCPDMTTER
TSNLPTAQR
QCPIDMGETGK
IGGEGTIEK
AYVVER
TVIQHQLAK
NHDLTLAK
QKNLNLSQER
ATELHMISMK
DVAMHVAASDPK
LPGSYL
DATPGGVVK
QKNLNLSQER
GALDCSGVKDR
GVMTNKEAAELK
AYQLGAK
YAAMVTSGDR
SSVVNNPTGR
EGVSKDDAEALKK
GVMTNKEAAELK
NQADLMVK
VSAVHHAGALYK
TAQEYIQHR
FSSSSGYGGGSSR
NSQQVLEMGK
LDQGYTSAR
IMDMGITK
EQQMDVISR
ITMSYPK
IDMEAAGEAPANK
LEGEPCCDSNR
TDEYLDK
NCFDAANR
LTTDEMAVK
TRELHTDLAR
YSEPDPR
AGDDAQTALDK
GYSESNMLK
KQAQEAVKEEAIR
MNVGEISR
TVVAVNNSDQTK
AFDEEADR
VTEQYPENR
DVAMHVAASDPK
DYPDTQATR
SQNGAAMSFGR
NKEGQVAVDPTGK
NTTTGDTICDEK
NKEGQVAVDPTGK
DYNTVDMSR
AVVNVTKPK
SVEIENMEK
AIQVTTGAK
TVIQHQLAK
ATELHMISMK
RFQDEEVQR
AIAAMSGTEYGKDK
QQFDKPSVTKR
TSNLPTAQR
IGGEGTIEK
ATTTDAEGMIK
LNQGQNFSR
GKELLGEDR
QCPIDMGETGK
QYQQETGDHTK
CAEALQPSAK
FHMLSANDNAK
TVIQHQLAK
DVAMHVAASDPK
LNEEADIKR
YQGNNFSPNGHK
IPEMPESR
QKNLNLSQER
GSAFSMEER
QKNLNLSQER
NIMQVPK
FHMLSANDNAK
VLVNSPK
GVMTNKEAAELK
ETPAEAPAEEEK
YAAMVTSGDR
VGATTESELKEK
LLTGDEAQK
FSSSSGYGGGSSR
EGVSKDDAEALKK
NQADLMVK
GVMTNKEAAELK
CFVGQSCK
GGSGGSYGGGGSGGGYGGGSGSR
GNIQTNMGYR
EGSSVFR
HIQEAAFK
IDMEAAGEAPANK
AMINAIK
GLNEKGEAVSDAR
ETPAEAPAEEEKTEK
VCNINMVK
VLGMNPDPDHK
KSEGVDLSADK
VGATTESELKEK
VSGEEGTVVR
KQRPTPEQMMQMQTNQMVR
QIAMAEQQVK
AGAAVYSEAGK
TGINMDAVK
REFSYSR
GYSESNMLK
AALNCGQVR
KSEGVDLSADK
STVPVGTAR
DVAMHVAASDPK
AFDEEADR
IGGAAVAAGR
ISTNSTLAK
VTEQYPENR
AEEFANGTGSCQK
SQNGAAMSFGR
NALAYEK
GLNEKGEAVSDAR
FGENSPEAR
VSDLEEAMK
SVEIENMEK
ATMGATIIHSGAK
LVTVAR
ATELHMISMK
VALEPGK
APFGSMER
RFQDEEVQR
SIEEADAMMR
GYELGGK
QAPFGR
ATTTDAEGMIK
VGINENTR
LNQGQNFSR
SIVADKYGK
GRIEGMDDIGGGK
GAHFDVSR
ATMGATIIHSGAK
QCPIDMGETGK
QYQQETGDHTK
DSAAMMELVPAS
SIVADKYGK
VGGSYTMK
VIGMDAADQR
DVAMHVAASDPK
QLQQIMNMK
ETPAEAPAEEEKTEK
VLVNSPK
ETPAEAPAEEEK
LKHAIAVMEER
YMNNPTAVR
VGATTESELKEK
FSSSSGYGGGSSR
HSFEYMR
GGSGGSYGGGGSGGGYGGGSGSR
TQITDSKPTVK
VMPGVPK
SMGASPEALK
TIDVDDR
IDMEAAGEAPANK
GNIQTNMGYR
IAYDENMEK
ETPAEAPAEEEKTEK
HQFGTSSQYEK
EAVQTNYDNTK
KSEGVDLSADK
VLGMNPDPDHK
VGATTESELKEK
MNVGEISR
REFSYSR
TGINMDAVK
GITVEQDTK
MEDALNATR
EGSSVFR
KASLELEK
GYSESNMLK
LTTDEMAVK
LNTEINQNK
SVATADLK
KSEGVDLSADK
ISTNSTLAK
TLYAENSCGK
AEEFANGTGSCQK
TYSDLASK
LAAEKIEAGK
KLQELGATR
EIGTLK
ITDEISGK
GGMMEEFTGK
ATELHMISMK
APFGSMER
VALEPGK
SIEEADAMMR
GGEEPSDTVEAGK
QAPFGR
VAAEELR
GGSGGSYGGGGSGGGYGGGSGSR
AAETYTTVK
ATTTDAEGMIK
LNQGQNFSR
SIVADKYGK
AYNTVSPASGK
ICCMYTAK
LAAEKIEAGK
YRAEETKNGEAFSK
NITPGMEPK
YMIEASK
ILKEGIEK
YMNNPTAVR
LKHAIAVMEER
ETPAEAPAEEEK
FSSSSGYGGGSSR
EGAVAICHGATGK
MAEGIEEQAR
EQQQDVITR
VYEVEDGK
TQITDSKPTVK
GGSGGSYGGGGSGGGYGGGSGSR
IDMEAAGEAPANK
AYSEGLR
FDSAVEEK
IAYDENMEK
GNIQTNMGYR
ETPAEAPAEEEKTEK
SLVYGK
HQFGTSSQYEK
VNVGDTVK
REFSYSR
IVDAYEK
MEDALNATR
GITVEQDTK
GIGSGLGK
RSNEYTITR
VSEMTIER
YTSPYK
SDYDREKLQER
TGINMDAVK
GYSESNMLK
TQITDSKPTVK
TYSDLASK
SNETGAISTEPENHNK
AEEFANGTGSCQK
SNETGAISTEPENHNK
LMTEKPEYR
SEEDATEIR
YFDTDNK
TVEELQEK
KLQELGATR
SCDVFK
LAAEKIEAGK
KNNIPDTDPTK
TPINMVR
TVNTMNLDGK
MQQNLGMQSVGSGK
TVGAGVVAK
APFGSMER
SIEEADAMMR
AGKEDPMFMER
GGEEPSDTVEAGK
KAVYGYDQR
NYITESGK
AVIESENSAER
AYNTVSPASGK
SKPHCNIGTIGHVDHGK
IAAHAADIAK
TIATADDVK
YMIEASK
KAVYGYDQR
YMNNPTAVR
EKTEEVIAENPGKK
FSSSSGYGGGSSR
EQQQDVITR
TASKPHHIELVSNR
VYEVEDGK
IDMEAAGEAPANK
FDSAVEEK
TSYGGQSTQDMVK
GGSGGSYGGGGSGGGYGGGSGSR
IAYDENMEK
MSSMVNYTDR
EGIAYEK
NHSLYGTGTTAR
VNVGDTVK
LDELKAER
MEDALNATR
RVDAVEYR
RPQYSADMIHQK
RSNEYTITR
VVKEEGFAR
VSEMTIER
AFLDKDEQK
YITGDAPDREK
EIAQKEVEEAK
TYSDLASK
SNETGAISTEPENHNK
NHSLYGTGTTAR
SGSGKDTSLSATMPDR
LKGVEEPEAK
TPAGMACGSMGPTTAGR
DDVVTVK
QQLSAPESAK
YFDTDNK
SNETGAISTEPENHNK
SCDVFK
KLQELGATR
YITGDAPDREK
KGETLSDEDIKGK
TVNTMNLDGK
TYDVVK
TVGAGVVAK
AVGEAAIAK
EEAESFMTK
KLLEGEECR
KIELAQDGR
SYGGSHIVMSCK
SHQVPLASAR
NYITESGK
TVEEAHITER
SKPHCNIGTIGHVDHGK
ALDAYNAK
SFMPTQQSQR
YMIEASK
GGEEPSDTVEAGK
IAATMENAQK
RFIEEER
GYQGVIKR
EQNPEESIK
FQHPVAGTYKK
GMAAVVGGGGGGRPNMAQAGGK
KGASEGVEELK
NPGKENMEIITK
EQQQDVITR
HIDNQEETVIKK
IGGIINNFAADVEKK
IAYDENMEK
TSYGGQSTQDMVK
FQHPVAGTYKK
ALNPMKPVAR
EHDLQLNNAK
SDEVLSDR
SGMTGTALTEEK
GQADNMPSDGAQLK
EQSLDYK
MSSMVNYTDR
AAVISTDDSR
TVSFQTEDSKK
DLHASINGK
VGSGGMADVYK
VTANAETVER
YNETDQIK
YKGIVCDR
IDMSEYQEK
AEEMKNQETMDDFAK
YITGDAPDREK
GSSSGGGYSSGSSSYGSGGR
YDTMTYNR
TPAGMACGSMGPTTAGR
RIGLVAHDAMK
TCGQCEFCK
SNETGAISTEPENHNK
SGSGKDTSLSATMPDR
VGPVYDK
YFDTDNK
TAIVTGAAR
QQLSAPESAK
MISNSIER
YITGDAPDREK
SCDVFK
IIPSSTGAAK
MEEESAALMSK
DVAAECGVSR
TVGAGVVAK
TVNTMNLDGK
TVSFQTEDSKK
NKIDDYNETAGK
MRQTTMANAATIER
AVGEAAIAK
ANLEVAR
LTEIGSQR
SYGGSHIVMSCK
IDAVVNNMK
NTLSDNGGVTR
AIIVDK
TQTSGVQIR
ALDAYNAK
TLVSASTTQK
GGSDFDPQGK
ESLKDSGLDNK
SFMPTQQSQR
SAEGIAADNDER
FQHPVAGTYKK
EAILQAEGKK
KGASEGVEELK
GMAAVVGGGGGGRPNMAQAGGK
GGEEPSDTVEAGK
QGQSVSDEDVMEK
VVSFDQEKK
SKPHCNIGTIGHVDHGK
IAYDENMEK
ADDDMNYYGK
TSYGGQSTQDMVK
FQHPVAGTYKK
ALNPMKPVAR
GQADNMPSDGAQLK
SDEVLSDR
SYGGSHIVMSCK
SGMTGTALTEEK
TVSFQTEDSKK
MSSMVNYTDR
VTANAETVER
KSELFNEK
VGSGGMADVYK
GIVTAVHSAK
IDMEAAGEAPANK
IDMEAAGEAPANKG
IDMSEYQEK
AEEMKNQETMDDFAK
HAGETVLPNNNR
MEEESAALMSK
VQHNNAIGPYK
GLREEVDRR
GSSSGGGYSSGSSSYGSGGR
ISTEVDAR
GVEGGLNAAK
YITGDAPDREK
TPAGMACGSMGPTTAGR
RIGLVAHDAMK
VGPVYDK
TCGQCEFCK
TAIVTGAAR
MISNSIER
AGKEDPMFMER
LLMKTAADSGR
YITGDAPDREK
NTADVLR
ALNPMKPVAR
AAGEPFDK
LLNEMAQQR
TVSFQTEDSKK
VVSFDQEKK
TVNTMNLDGK
GKGFQGVVK
NKIDDYNETAGK
LTEIGSQR
KSELFNEK
INQVAQPEMMK
AIIVDK
ALDAYNAK
TTMPEALR
VQHNNAIGPYK
EEGQDAVIMK
TLVSASTTQK
GGSDFDPQGK
EGRPIGSAGPTTASR
VRPGMFAR
KALALDAMK
QGQSVSDEDVMEK
YRGEFEER
YRGEFEER
ADDDMNYYGK
FQHPVAGTYKK
ALNPMKPVAR
GQADNMPSDGAQLK
VDGTKPVAEVR
SKPHCNIGTIGHVDHGK
MSSMVNYTDR
TVSFQTEDSKK
GTQAANLVK
ELGDKLPADKK
AIMQDSDFKR
KSELFNEK
GIVTAVHSAK
VGDKDAIIK
VGSGGMADVYK
ELGDKLPADKK
EFSYSK
IMYTSPK
AEEMKNQETMDDFAK
IDMSEYQEK
TEDVTYTCK
EQMVNYVK
GMAAVVGGGGGGRPNMAQAGGK
YSNGYYK
VQHNNAIGPYK
AIMVQGTMSNAGK
TPAGMACGSMGPTTAGR
GSSSGGGYSSGSSSYGSGGR
VGDKDAIIK
VFEEEAR
IFAMNESGK
LNGMADISR
TCGQCEFCK
FNSGEGGGYR
IIKEEEVAR
MEEESAALMSK
LLMKTAADSGR
SVLTCEAK
KALALDAMK
GGNMDNETLVK
KEADSIVAASR
VDGTKPVAEVR
NAGSSWDETK
ITSSEEAYR
GTGQMSVTVAGR
QLVAEETTK
AIMQDSDFKR
GKGFQGVVK
VVSFDQEKK
SQLTPEAMR
TVNTMNLDGK
ANVECTMVGMDK
INQVAQPEMMK
AIIVDK
VQHNNAIGPYK
ALDAYNAK
TLVSASTTQK
TTMPEALR
KALALDAMK
NNITAIK
KLLESYKADK
GGSDFDPQGK
EGRPIGSAGPTTASR
VIGMDAADQR
QNDLAHCGSGSMR
QEVSEEDVAK
MPHGNPDVPEQDTR
KEADSIVAASR
IIKEEEVAR
ASEAILK
HPLTDQGIAK
AIAAYADK
SSYGQNALK
ADDDMNYYGK
VGDTGISTTR
TFTDTVKEK
SEVFAENK
ESVNVNTGER
MEEESAALMSK
VDGTKPVAEVR
SKPHCNIGTIGHVDHGK
VLPVAK
GQADNMPSDGAQLK
MSSMVNYTDR
IDMEAAGEAPANK
QGQSVSDEDVMEK
QADTPALR
VGDKDAIIK
NQETMDDFAK
IMYTSPK
VGSGGMADVYK
IDMSEYQEK
EQMVNYVK
IAAGADISK
YSNGYYK
SNQTGAFVK
VQHNNAIGPYK
CRPVGVLK
VGDKDAIIK
TPAGMACGSMGPTTAGR
MKPISEIAK
LLNEMAQQR
VMMQASPEYR
VFEEEAR
IFAMNESGK
FNSGEGGGYR
EGMNVELDK
IIKEEEVAR
SVLTCEAK
KEADSIVAASR
SMENNIQVSR
QHVIYKEAK
QLVAEETTK
GKGFQGVVK
GTGQMSVTVAGR
TGNMMQPQLADK
VGAAVGAGAGNEER
TVGAGVVAK
VSDSEIEGMK
ANVECTMVGMDK
QRPTPEQMMQMQTNQMVR
INELAAR
FNPNSEGGERPQR
AQIYMNNDQAR
AQREETPEAIR
QNEQLGDAAER
VQHNNAIGPYK
SWDNPR
RGEEDDTSGHYLR
TAEQEKENALAGAK
VIGMDAADQR
QNDLAHCGSGSMR
TKEQITEFHK
YHLNNPMMK
MPHGNPDVPEQDTR
TAEQEKENALAGAK
KIDFEGK
EEGQDAVIMK
MKPISEIAK
IIKEEEVAR
SQLVAEQER
HPLTDQGIAK
AGYKPGEDIK
GPFMMDR
VGDTGISTTR
ADDDMNYYGK
ESVNVNTGER
SEVFAENK
SKEEAEALYHSK
AAEAVYSTEGK
SKPHCNIGTIGHVDHGK
MYDSNEDLK
TKEIQEIANK
QADTPALR
AMESDNSFASSAK
QILATEGK
NQETMDDFAK
GQLVLSHR
ASEHAILTSR
IDMSEYQEK
GQLVLSHR
IQEYTPK
EGDLYETK
SDILAGK
MISNSIER
CIPGSVADDRK
VQHNNAIGPYK
NFSEADAQR
TPAGMACGSMGPTTAGR
ATDVMIAGK
VGDKDAIIK
LLNEMAQQR
EGMNVELDK
IFAMNESGK
AANIIVKDEK
FNSGEGGGYR
VYPYGQK
FLGEGK
MKSQILDEAK
AANIIVKDEK
IDMEAAGEAPANK
QLVAEETTK
ALTECSGNVTK
LLMKTAADSGR
TGNMMQPQLADK
ANVECTMVGMDK
AGYKPGEDIK
FNPNSEGGERPQR
TSFSMTAAGAK
GANYSSYSNAK
NLYEEGR
PQTGETMTIAASK
VSDSEIEGMK
YDTMLQK
QNDLAHCGSGSMR
SKEEAEALYHSK
VTYTEPGMK
LNDELTK
RGEEDDTSGHYLR
ITDENGALQNK
YFQDPK
AKNSIANFK
HGAAPIPEEAK
CQPVSGQTYSR
AGYKPGEDIK
SQLVAEQER
MPHGNPDVPEQDTR
ADDDMNYYGK
VDALNAAGNK
GDAKPMVCVQCGK
SKEEAEALYHSK
VTDFEEKPEHPK
AAEAVYSTEGK
LLQEESTQR
MYDSNEDLK
NVIIEK
QILATEGK
QADTPALR
LNMNIAGR
GQLVLSHR
NQETMDDFAK
VDFAGTK
VATTEQAQEVCK
DMTADYVK
KLAGLAEGR
AVHQDIRPIR
HPLTDQGIEK
FNPNSEGGERPQR
HQEEFNYSK
MAGVSAGTVDR
ATDVMIAGK
TPAGMACGSMGPTTAGR
GVSNNSFDGR
ISGTPECPR
NVAAGSFSK
GTGNETNYVMQK
YDALQESK
IFKDGVGGR
NGYLYHGR
ALVAAGPK
LSATVAGNEGK
VGDKDAIIK
MKSQILDEAK
QLVAEETTK
TVDALMR
EQMVNYVK
YAGSITPK
AGLAVASMK
FNPNSEGGERPQR
TSFSMTAAGAK
GANYSSYSNAK
ESAALALKK
LALNQDNMK
VTPLADQR
SFTPSNQEMR
SWDNPR
VTDFEEKPEHPK
QAVAMSVANQAK
SLSDSLKGK
VTYTEPGMK
ITDENGALQNK
DTETMVEAAK
IAPALK
AENQYYGTGR
VIADCGCEGRA
GAMLVNTAR
DYPGYQK
CAYVCPH
EIYPQR
RVVDLNDR
KGMGVEDLMEK
ALAAGKEIAEK
ESAALALKK
HPLTDQGIEK
STNTYGTVSGTAK
HMLLDAQEK
VDEETGSLEK
AAGMDITPEMQK
QTDPSQLKK
QILATEGK
KGDAKTDVFGSDR
FDDMEETAR
DYNPSMESPNK
VAPYYK
VATTEQAQEVCK
HPLTDQGIEK
STSSLTPPK
GATVEATVEK
TGGTIKEEISK
DPAHWDAGK
HECHVSALVDK
VTAERDPANLK
DPAENEMLEK
GVSNNSFDGR
NVAAGSFSK
ADADIASAER
VGTPNVDGAK
QFAANSTEVKR
ALVAAGPK
LLMKTAADSGR
STSDSIVSSQTK
KGMGVEDLMEK
GTGNETNYVMQK
YAGSITPK
TVDALMR
QLTGKEPSK
FNPNSEGGERPQR
TSFSMTAAGAK
RPLTLAEK
DPAHWDAGK
AAALAAADAR
SFYEAK
IEGMDDIGGGK
QAVAMSVANQAK
VTYTEPGMK
SFTPSNQEMR
TAEVMIEKEDDEKEK
YAEGYPGK
ITDMCYSETK
YMGGYPAR
GAMLVNTAR
AENQYYGTGR
DYPGYQK
AQQIVDATDK
MNVQVINK
VSTGAIDHVK
KEYTLDAR
LPVTIG
VKDWTDDQAAK
KPIHTPEDLK
VKDWTDDQAAK
EGENVVGSETR
KEYTLDAR
QTDPSQLKK
STNTYGTVSGTAK
HMLLDAQEK
AAGMDITPEMQK
IGGGFGAK
MEDALNATR
TGGTIKEEISK
IIEAVAHR
ASYHNYYTK
ITDPVAK
TAEVMIEKEDDEKEK
STSSLTPPK
HPLTDQGIEK
YMTGFK
GATVEATVEK
TGGTIKEEISK
VTAERDPANLK
GHIGAHLDEETR
VATTEQAQEVCK
EGVTLEEAKK
DALTVENNGK
SQDGAAMSFGR
LIMGHGMIAR
EGMNVELDK
HECHVSALVDK
FSGDITK
TNIVVNR
VVHALVSASK
ADADIASAER
CYGADDVR
KQQEISVANADKER
VTAERDPANLK
ALVAAGPK
TMNILVHK
VECNQGKPQVNYK
AAIAEVEK
HECHVSALVDK
YAGSITPK
QLTGKEPSK
VVDFNGEEKK
VVYADSDADGSMK
TSFSMTAAGAK
ADNVTSIR
KPIHTPEDLK
AAALAAADAR
SVNEGFSGGEK
QAVAMSVANQAK
KVEEALPR
VVDFNGEEKK
VECNQGKPQVNYK
VINESTNQNAAVK
TIGQLMK
YGVIAK
IKGNEVIVK
ASFYAQK
FLQDAR
YAEGYPGK
NPYGIK
LCMALQGK
ITDMCYSETK
STNYGDEMVR
QADGSVMLR
GAMLVNTAR
IMYAPGK
AENQYYGTGR
SFTPSNQEMR
DKAGDEIIR
VKDWTDDQAAK
VKDWTDDQAAK
MIHSLEEAR
QTDPSQLKK
TLGEYEGK
AESDLNVGTK
QKELQDMMQR
HMLLDAQEK
STNTYGTVSGTAK
ITDPVAK
NIMEVPK
IIEAVAHR
TAEVMIEKEDDEKEK
TREGNDLLR
STSSLTPPK
VEASVVSEGK
HPLTDQGIEK
GGGGFPTGR
VVKPEAAENKEAGIK
EGMNVELDK
HECHVSALVDK
VVHALVSASK
YGISENR
LIMGHGMIAR
ALVAAGPK
CYGADDVR
KQQEISVANADKER
AAIAEVEK
VECNQGKPQVNYK
FIEEER
GHVMNALPEDAK
TGGTIKEEISK
VVDFNGEEKK
QLTGKEPSK
VVYADSDADGSMK
TSFSMTAAGAK
DEEMVLK
SVNEGFSGGEK
AEMSKENPIPAGMTK
YASSVIK
SKPHCNIGTIGHVDHGK
PVPDNNSIR
QAVAMSVANQAK
TYEEAVGGR
VECNQGKPQVNYK
VINESTNQNAAVK
QSEKISEEAK
ELHTDLAR
NGDTSNGVELGK
YAEGYPGK
TQVTTGMSDGIK
ICTTDVER
GAVAMVGCNNPR
VLEVDR
GAMLVNTAR
GATVLPHGTGR
LQADAAHSALK
VVDFNGEEKK
IMYAPGK
QADGSVMLR
DKAGDEIIR
YYTPSGR
RYDEDSKETVVMR
VYNTYSESR
QTDPSQLKK
VKDWTDDQAAK
VKDWTDDQAAK
AESDLNVGTK
TQTGEYLK
MMINYGMDK
QKELQDMMQR
QTTPGLETQK
TTIAIAHR
ITDPVAK
NIMEVPK
SAVAKEPALAK
IIEAVAHR
MMSGMGGGAGAMSFGK
TREGNDLLR
TAEVMIEKEDDEKEK
QILEAANK
TQINDISQK
VVKPEAAENKEAGIK
GGGGFPTGR
ISPVPEK
VEASVVSEGK
AVTMADITK
VVKPEAAENKEAGIK
EIGHGALAER
ESQQNAAQMAIK
NADVAEVMQQK
STSSLTPPK
YGISENR
DFLAGK
SAVAKEPALAK
SQDGAAMSFGR
GSIQAGTYNAK
AIEEAYAK
FETGEGIEKK
KGMGVEDLMEK
KQQEISVANADKER
CIGVCPK
ALNPQYTK
GATVLPHGTGR
MADVLGR
ENGHTHIYLNR
FETGEGIEKK
ANFESSVK
GLGSVAER
STNYGDEMVR
AEMSKENPIPAGMTK
EQAAAQESANLSSK
QAVAMSVANQAK
TYEEAVGGR
NGVAQPLR
IDMSEYMEK
EATSDLTGER
EIGHGALAER
MQVACNPQDVK
GAVAMVGCNNPR
TQVTTGMSDGIK
GAMLVNTAR
GATVLPHGTGR
DCFKSDIK
VFPNTR
TDSTLQVEK
AWHSSSETIAK
LRSEIDNVK
QADGSVMLR
GAFTDASSDR
VTYTEPGMK
NDEPSKASRPFSASR
AEMSKENPIPAGMTK
DKLEENDIR
TSDYPTGCEDNR
IKEAAQGYEQAMTK
AFEDIRK
FAPGDENQAMDK
AESDLNVGTK
KANINPAHVDSEEHMESNMAK
GGSGGGGSISGGGYGSGGGSGGR
QKELQDMMQR
MMINYGMDK
STSDDIHNTTATGK
IKEAAQGYEQAMTK
ELHTDLAR
AAIAAAQANPNAK
GMQQEFGEAR
SAVAKEPALAK
NIMEVPK
DGLAEDEQKNAEAK
TQINDISQK
TAEVMIEKEDDEKEK
AIKPDELSK
GNLGLSDSK
VAKEPALAK
TLAASGIK
YIENADPMK
AYDPAAMNECK
IVGNPDQETTR
AVTMADITK
ISPVPEK
GGGGFPTGR
MTLIDGK
GATVEATVEK
AKIDAPVDAK
DLTKLDSK
NADVAEVMQQK
YGISENR
KSDNNEEAIEVGK
MYADIR
GSIQAGTYNAK
SAVAKEPALAK
VKTQLGIK
SQDGAAMSFGR
EQIDSAVEK
DLTKLDSK
GLGHGNLGK
LKDEVPEAEK
MADVLGR
NTGSSLLK
LALQMR
GATVLPHGTGR
AEMSKENPIPAGMTK
VGLGHGNLGK
STNYGDEMVR
EGRNPQTGETMTIAASK
TYEEAVGGR
LIPAER
DDATAFNGEK
SYDHNLVDKSAEK
EYLDQNTDK
GAVAMVGCNNPR
EATSDLTGER
MQVACNPQDVK
AWHSSSETIAK
KGDTVYVNAGEDK
GAMLVNTAR
GATVLPHGTGR
AWHSSSETIAK
HLLGGVAK
LRSEIDNVK
KEDKPEMPMGAPGMGGMGGMM
VSLAAGESR
YDGNEAAVTNAK
AKIDAPVDAK
FATEVTNK
FAPGDENQAMDK
QLYDTAR
KANINPAHVDSEEHMESNMAK
QKELQDMMQR
SYDHNLVDKSAEK
TASEIVQADK
LVRGEVNEENEG
AAIAAAQANPNAK
KDPNELTVEQK
TYQVTEDESK
GMQQEFGEAR
HAEEFLK
VTPEVLKK
CVAMGPTDGVK
SAVAKEPALAK
TQINDISQK
NIMEVPK
SISYQAEMK
DGLAEDEQKNAEAK
EGRNPQTGETMTIAASK
ALQQLQTK
AVTMADITK
IVGNPDQETTR
FAPSPTGR
SPTCTPADEAAAGK
AKIDAPVDAK
FVPASGAASR
IIDEVKEAK
FSMDHLGR
ELETVERPK
EKIGSHIIR
GSIQAGTYNAK
SAVAKEPALAK
STDGKETDNQGNIIR
GLGHGNLGK
LKDEVPEAEK
MADVLGR
NTGSSLLK
IIDEVKEAK
IQEQMRPQALK
DGLAEDEQKNAEAK
AGTVQAAVNESNK
AVNPTNVMGCSK
MNMNEIATATR
ILTDSGMAVAGK
QKVTDVEGK
KIPVQYSK
EGRNPQTGETMTIAASK
VGLGHGNLGK
KVVVAATEE
MLDAGMNVMR
SYDHNLVDKSAEK
MQITDVR
TFAASHTVSETQK
EYLDQNTDK
EATSDLTGER
ETVVDEESTEK
KGDTVYVNAGEDK
MQVACNPQDVK
HLLGGVAK
IKEAAQGYEQAMTK
TVTFETKDEQK
VSLAAGESR
VYQTNEIK
AGDDANTAFEK
TVEMPDNASVR
TFAASHTVSETQK
AKIDAPVDAK
NAETIAQQTGTK
FAPGDENQAMDK
TVTFETKDEQK
KEDKPEMPMGAPGMGGMGGMM
ENLDAMVK
KDPNELTVEQK
KVIVEDNEGVEHR
TEATEIDQTR
SYDHNLVDKSAEK
HKPFTVESDAMR
SKTMLSQVQAAMK
STDGKETDNQGNIIR
YMTGFK
GMQQEFGEAR
AAIAAAQANPNAK
KDPNELTVEQK
TGTGLLK
CVAMGPTDGVK
EGRNPQTGETMTIAASK
MDNAIIR
TLDCTYNR
YASFDGGK
VGATTESELK
SISYQAEMK
TGDQMTLDGPQR
YYHDVEKEAMR
ALQQLQTK
AKIDAPVDAK
IVGNPDQETTR
TIMDENLK
MMINYGMDK
AVTMADITK
IIDEVKEAK
ETSVAEIK
YKDENLDVKPK
NADVAEVMQQK
FAPSPTGR
ELETVERPK
AGIYTDCGTK
FSMDHLGR
GSIQAGTYNAK
SAVAKEPALAK
IKEAAQGYEQAMTK
STDGKETDNQGNIIR
IVVYSK
SQVIHMDAIK
ESYDDENEQEDESR
AGTVQAAVNESNK
IQEQMRPQALK
MADVLGR
SLEDAHTAEADTR
MNMNEIATATR
EGRNPQTGETMTIAASK
ILHPEVSK
LIANAQEEAK
SMVQPIGDSAK
VNDEATDDDLK
MLDAGMNVMR
MNIKPLGER
SLEDAHTAEADTR
TDKEGNVQMTIGR
FSTVAGER
GSGTTIQEVNR
KGDTVYVNAGEDK
MQVACNPQDVK
TGIINPK
HLLGGVAK
TVTFETKDEQK
MNIKPLADR
IKEAAQGYEQAMTK
IQTGSYVNK
TDKEGNVQMTIGR
AGDDANTAFEK
VYQTNEIK
ARKPGSIGACSYPAK
MAFGNQMGVK
SGSETDDITKDEDR
AKIDAPVDAK
NAETIAQQTGTK
NGVSPIQEK
MKVVFASR
AQGVQLTAK
ENLDAMVK
KGPNHGPAPIPEEGK
IGVGAENCADK
AVKDGLAEDEQKNAEAK
TVVVEGCEEK
GMQQEFGEAR
NEAISYR
YAGNTTNLNNDR
VGATTESELK
TGDQMTLDGPQR
KANINPAHVDSEEHMESNMAK
VAALAEAR
INIDSDSR
ETSVAEIK
LMNFGSAK
YIENADPMK
NADVAEVMQQK
HQGTFDVAR
DVTVEDTAMK
EAVASYEAR
AIGNPNIK
AGKDANEAMKEATGTYGR
VNINGGAPQR
AHSIAAQGGINAAK
MNNESMHGNANQSTAVLR
VISVNPK
QVADEMDTR
SYDHNLVDK
VEIETEGR
YPLMDK
TETGTDMNEISPK
EGRNPQTGETMTIAASK
MNMNEIATATR
VNDEATDDDLK
LIANAQEEAK
SYDHNLVDK
YASFDGGK
TNEYLR
ALQKDTEHFETR
MNIKPLADR
GSGTTIQEVNR
TDKEGNVQMTIGR
YEEFAK
MLDAGMNVMR
FQDEEVQR
DDAAGQAIANR
MQVACNPQDVK
KGPNHGPAPIPEEGK
MNIKPLADR
GQVLAKPGSVNPHK
AYDTSYDR
AHSIAAQGGINAAK
SSMKPIVANQPVNK
AGDDANTAFEK
IQTGSYVNK
DRVDDALR
SQVIHMDAIK
ARKPGSIGACSYPAK
MAFGNQMGVK
TDKEGNVQMTIGR
NAPIAVR
NGVSPIQEK
FITMGDSQR
KEDKPEMPMGAPGMGGMGGMM
EEAEEEAIR
IGVGAENCADK
KGPNHGPAPIPEEGK
TVVVEGCEEK
FVDYQK
AVKDGLAEDEQKNAEAK
TNNSSMVTSSLK
NEAISYR
GMQQEFGEAR
ITKPDNDALTK
IHTDFER
FSTVAGER
YAGNTTNLNNDR
GRNYGIEPR
EAVAMIGDK
TMYFAK
TLNKDHYGLEK
SGSETDDITKDEDR
INIDSDSR
TVVPEDARPK
LMNFGSAK
DVTVEDTAMK
LAPGVDPNK
EAVASYEAR
DRVDDALR
AIGNPNIK
SERDASEGCVLAK
SDAEAFSMDK
AHSIAAQGGINAAK
MNNESMHGNANQSTAVLR
SYDHNLVDK
VEIETEGR
VIIMGTR
LKNENVSSMMTVSEESRR
TETGTDMNEISPK
VNDEATDDDLK
RMTADEKDALLK
ENPQAYTIKK
DDPRNPGMDIR
LEEALASK
GSGTTIQEVNR
SYDHNLVDK
TDKEGNVQMTIGR
SYEEAVGGR
VLYPNDNHTAGK
ELDPMIKK
QEIKPATGR
FTSDVDQMR
FQDEEVQR
TVVPEDARPK
DDAAGQAIANR
AQAETVGDNYDK
KGPNHGPAPIPEEGK
GQVLAKPGSVNPHK
QSGANSVEISR
DYVEGETAAK
VQETTKTIDVK
NGEISMNYGTK
DRVDDALR
AGDDANTAFEK
IQITEMSDDKR
ALELMGHAR
EGRNPQTGETMTIAASK
SSMKPIVANQPVNK
MNVGIIAHNSK
NNHGLMVNTNER
IQTGSYVNK
AQFLQK
KEDKPEMPMGAPGMGGMGGMM
FITMGDSQR
TNNSSMVTSSLK
IGVGAENCADK
KGPNHGPAPIPEEGK
VEAENGATMGKTELAK
QAQEAIANQATR
ITKPDNDALTK
NEAISYR
HSTPCGVAIGK
SERDASEGCVLAK
DPHSLGK
MMINYGMDK
YAGNTTNLNNDR
IEGPMDAEER
TMYFAK
INIDSDSR
MNIKPLADR
YVVMSAPSK
GRNYGIEPR
VPMEDVEEMK
DTFKEDYK
LALQMR
LDPHSLGK
IPSENPTGTQR
IKEIMDNLRK
IQITEMSDDKR
YDASPVER
IHTDFER
IDNTEIPKR
YEIETSGK
LAPGVDPNK
DRVDDALR
FQVSNTANR
SSVSLSGGESQR
SERDASEGCVLAK
AGQINQYNETR
LTQEGLTGNK
ETTEAAMPTHTEAIK
SMTDITDNDNGNPTK
PAAQFVK
VNHAGDVFR
VEEAEECFKK
LKNENVSSMMTVSEESRR
CHPFYTGQQK
NNHGLMVNTNER
ENPQAYTIKK
ETTEAAMPTHTEAIK
SVAEGITDSK
AQADAMAPIYKK
QEIKPATGR
SYEEAVGGR
YEVDETATK
FQDEEVQR
DDAAGQAIANR
TNITDTDPTK
AQAETVGDNYDK
DYVEGETAAK
QSGANSVEISR
DRVDDALR
IQITEMSDDKR
EVAGDGTGFK
AGDDANTAFEK
EGRNPQTGETMTIAASK
NNHGLMVNTNER
CHPFYTGQQK
IPITER
GQVLAKPGTIKPHTK
YFQSGTADVKK
TPMAESIAR
TNNSSMVTSSLK
IGVGAENCADK
FITMGDSQR
VEAENGATMGKTELAK
KGPNHGPAPIPEEGK
ITKPDNDALTK
TAHQLVLSK
HSTPCGVAIGK
MDKYAAEYAAK
ESISAAVK
TMYFAK
IEGPMDAEER
SPALDSCPQR
AGDTIEIKEK
REAILQAEGK
INIDSDSR
MNIKPLADR
SFGGAQVSR
YVVMSAPSK
TDMNNTLNSTK
VLPQDQASNGGQNDGSSSAR
VGGVATYR
DDPRNPGMDIR
MDKYAAEYAAK
ESEDLMDEAR
YDASPVER
IDNTEIPKR
DRVDDALR
SDYIEATK
ECAVVTHYR
IQITEMSDDKR
KLTEAGEADIDRK
SQDGAAMSFGR
IENASISNSMMR
LTQEGLTGNK
EVPAAIQK
SMTDITDNDNGNPTK
AGQINQYNETR
VNHAGDVFR
GDISQVAAR
YNTEVAENAQK
SVAEGITDSK
AQADAMAPIYKK
ETTEAAMPTHTEAIK
KGDTVMALPSGK
QNGQDECIGNPQSR
YFQSGTADVKK
LKNENVSSMMTVSEESRR
RMTADEKDALLK
NNNMQWVK
TKSALQIAR
TTESGLQYK
LRDSAETFGK
IEGMDDIGGGK
TFTAKPETVK
ETDNQGNIIR
DYVEGETAAK
HTTPGLDVQK
IQITEMSDDKR
DRVDDALR
LQATTGLNK
AMNLGLK
GDTVYVNAGEDKGK
NGEISMNYGTK
EVAGDGTGFK
CHPFYTGQQK
KFAIDQEK
KLQQQWNETK
NLQDKESQMGMIDR
TNNSSMVTSSLK
KEDKPEMPMGAPGMGGMGGMM
EGNVIVTR
RAVVELDNK
AGGGSATLSMGQAAAR
ENPIPAGMTK
IDNTEIPKR
GQVLAKPGTIKPHTK
KGPNHGPAPIPEEGK
SEAELPAR
MDKYAAEYAAK
VPMEDVEEMK
ANLDLSK
GVNRHEFSSVSGR
TMYFAK
GDTVYVNAGEDKGK
AVDHEMEGSHVELGAK
DQGVDLSNDK
LPYETGK
SPALDSCPQR
SGITIR
ENVVISR
AGDTIEIKEK
EAIQYASNDGK
SFGGAQVSR
YVVMSAPSK
VKDPDKLIR
VGGVATYR
ESEDLMDEAR
IHPGVNVGR
KGLSDTALR
VNNMMFDEDGK
HYAVHSGPESIR
ALMDPENPR
SDYIEATK
MDKYAAEYAAK
QKLPSNNGGFK
LGPIHQGTMER
LHVYAGAEHNNQAQQPK
LTQEGLTGNK
YLNSEAGANTMAK
TSDVMSSLAGK
LPITTK
KLTEAGEADIDRK
KPASGFVGGGVK
EVPAAIQK
TFTAKPETVK
SMTDITDNDNGNPTK
ASIDESLRK
INIDSDSR
SILDEGKR
KAGNVAADGVIK
EAEHVEGFAK
ALQPYMGGK
HSNLIDPEK
TTESGLQYK
TKSALQIAR
AVFSTSGSDGK
TFTAKPETVK
NKYTYYASAAKK
LRDSAETFGK
IHPGVNVGR
KPASGFVGGGVK
SCCADEPNHLEDR
ETDNQGNIIR
AAVVNLHR
GDTVYVNAGEDKGK
GYVPADENR
TNNSSMVTSSLK
VESDEATGLR
TGELDDSYRR
KLQQQWNETK
AGGGSATLSMGQAAAR
RAVVELDNK
AHVIAIR
QQFDKPSVTK
IEGPMDAEER
SEAELPAR
DNQIKDESHNEVTGAEK
LRDSAETFGK
ANLDLSK
AVMFSSGAMK
REFIEENAK
VPMEDVEEMK
NVGCTPNEYK
QKLPSNNGGFK
DQGVDLSNDK
KGDTVMALPSGK
AVLPAMMK
ENPIPAGMTK
NLQDKESQMGMIDR
SVESQRPDLAK
STAQNVANIK
GDTVYVNAGEDKGK
EAEHVEGFAK
IHPGVNVGR
HYAVHSGPESIR
MVLATRPPENK
LNNELAMR
TTTVDQMSYMR
QKLPSNNGGFK
LPITTK
KPASGFVGGGVK
TSDVMSSLAGK
VVSMGDFSK
VNNMMFDEDGK
EVPAAIQK
QQFDKPSVTK
DAQQSLMATR
SMTDITDNDNGNPTK
DVLAGGAER
ESQIALSK
SMTNADVTIK
TTESGLQYK
TGELDDSYRR
VTAINVNK
TFTAKPETVK
FTVEAGK
KPASGFVGGGVK
IHPGVNVGR
MFNSDIK
GYVPADENR
SVAAGFMK
KYVTLTTK
TNNSSMVTSSLK
TGELDDSYRR
QQFDKPSVTK
AHVIAIR
FNSGEGGDRPQRPYNR
AGGGSATLSMGQAAAR
NFPDPSKR
DNQIKDESHNEVTGAEK
FYAEEEGKPR
ASTYDGSALK
ANLDLSK
KGPYINVK
AVMFSSGAMK
ALPAVQK
MQELAQVSQK
AVLPAMMK
DQGVDLSNDK
QKEIANFR
NLQDKESQMGMIDR
VESDEATGLR
KVYTGTVVSTK
YPSMSQGGVCQGR
GQSAVFQGEK
TAFTMDEER
SAENENNSWTR
IDAMDAANEMNNAK
ATAAFEQAAK
YATTIASR
QKLPSNNGGFK
AVVVIGKDGK
LMTLTEGK
LHELNDLKQK
KPASGFVGGGVK
VVSMGDFSK
MEIISTEK
VNNMMFDEDGK
KGDTVMALPSGK
VVFASR
HVDPNGELVK
CINDEVER
SMTNADVTIK
IEEALGEK
VMEAEAALK
HGESLWNKENR
QKLPSNNGGFK
TTESGLQYK
DGIDALKK
LHELNDLKQK
LHELNDLKQK
QEEPQKVVK
MQELEDQEMAESK
TGELDDSYRR
TIAQAEALKK
MVLATRPPENK
EMYEISQK
VKTLLNEK
SGGGGGGGLGSGGSIR
VDAPIGR
MFNSDIK
KYVTLTTK
GYVPADENR
SGEVMNIPASK
ADVQGTAEAVK
NKDGVPAVVK
TNNSSMVTSSLK
FYAEEEGKPR
ANSSTTTAAEPLK
QQFDKPSVTK
DMDKLSNGLAK
AATYEQIK
FYAEEEGKPR
ATIVYR
IQQVIDSGK
ASTYDGSALK
LVYMGDAR
VYIADNNNGER
ANLDLSK
KGPYINVK
MQELAQVSQK
AVMFSSGAMK
AFRDDHDTPIK
KPSELSDEDYK
ALPAVQK
KVYTGTVVSTK
NKYEDEINKR
LSGSNKEEVIEETKK
LVNQGMIQGR
NPLQVDSK
IENGVIR
GQSAVFQGEK
TAFTMDEER
EGNVQMTIGR
AIADGYTR
GNATEHFYEK
MVLATRPPENK
TIAQAEALKK
MNLKPLGDR
IDAMDAANEMNNAK
GSILTPHPK
KDYFER
YAEEEGKPR
MQEETMAVYEK
LHELNDLKQK
ATAAFEQAAK
AAGYELGK
LMTLTEGK
AVVVIGKDGK
TYTMTQHGFSR
LGENGITEK
EIYDECNEK
NAVIVNEGR
FGGTSVGSAQR
TPPVMNQLK
AYVYQSMR
VGDGTQDNLSGCEK
VVFASR
HVDPNGELVK
SMTNADVTIK
NAEDICVQNGK
IEEALGEK
VMEAEAALK
DMDKLSNGLAK
FNSNNEGGERPQRPYNR
QHHETVMVPASK
KILPDPK
ANAVVMATGGAGR
TTESGLQYK
LHELNDLKQK
GGFIYHGK
LHELNDLKQK
AEQAAEADMPSGAAVK
QEAMAETVAQASR
CVNSIVR
TIAQAEALKK
LNSLKGENESLKR
MQELEDQEMAESK
GSSMEDAEAIGAK
APIIGR
SGGGGGGGLGSGGSIR
NAPAQVK
NKDGVPAVVK
SGEVMNIPASK
ADVQGTAEAVK
LTEESLQK
RGDIGNTSAMYAR
MMGTEGLTQATK
FYAEEEGKPR
NKDGVPAVVK
LAMTAAIR
QAQEAVKEEAIR
LNSLKGENESLKR
ANSSTTTAAEPLK
NKYEDEINKR
ALVAVK
DMDKLSNGLAK
AATYEQIK
FYAEEEGKPR
AMNLGLK
MQELAQVSQK
NVGETPNGYR
AVMFSSGAMK
ASTYDGSALK
VYIADNNNGER
KPSELSDEDYK
NKYEDEINKR
LSGSNKEEVIEETKK
ANVVPVDK
MNYQNDDLR
QTTMANAATIER
ATTTDAEGMIKEGR
VSSEVIAAK
DSFQVMGK
GQSAVFQGEK
NTVSQMVYK
MKEEDTLLK
TIAQAEALKK
MQEETMAVYEK
LVYMGDAR
YAEEEGKPR
EAYPDVK
VAMPEQDPNVR
FGGTSVGSAQR
ALFQGSK
TPPVMNQLK
YTLPHQGGK
NAVIVNEGR
SMTNADVTIK
KPSELSDEDYK
DDKGQLTLK
HILGLDHK
NAEDICVQNGK
KILPDPK
QHHETVMVPASK
EYAEDNLK
ANAVVMATGGAGR
LNSLKGENESLKR
CVNSIVR
VMEAEAALK
YGISADR
SKAEAESLYQSK
MGSSYIQSQMEK
SGGGGGGGLGSGGSIR
TENYTENDAVK
MQELEDQEMAESK
ILMGSDDPEK
NGQDENYLK
AGVDIDMTK
TMNFVNQNAMK
SGEVMNIPASK
NKDGVPAVVK
FYAEEEGKPR
NKDGVPAVVK
QHHETVMVPASK
MMGTEGLTQATK
FNSNNEGGERPQRPYNR
LAMTAAIR
LNSLKGENESLKR
VEGTVVHYNNQR
SHDLQAMEIGK
QAQEAVKEEAIR
ESSIVVDGK
ALVAVK
AVAGIENPK
TDCFSCAQNGR
FYAEEEGKPR
NVGETPNGYR
AMNLGLK
NTIGAPGEAAMK
AVMFSSGAMK
KPSELSDEDYK
SPFYCDNRK
EIQSMSGVYK
YHAHDEKNECNIGDTVR
ANVVPVDK
MYAPLK
QTTMANAATIER
AYVYQSMR
AVNMAADMIR
MNYQNDDLR
TAFTMDEER
DSFQVMGK
TVEMPDNASVR
HAVTEASPMVK
GQSAVFQGEK
VVETAPVKAEER
YHAHDEKNECNIGDTVR
VVSMGDFSK
NTVSQMVYK
YSDVNGGYTR
MQEETMAVYEK
IDAMDAANEMNNAK
VAMPEQDPNVR
FSADKTPYK
ADEIIGR
FGGTSVGSAQR
IVDTVEER
ATTTDAEGMIKEGR
KDDGNTIMVVQK
VFVSEGTGK
DDKGQLTLK
DDKGQLTLK
LNSLKGENESLKR
MDDDKKAELK
FDDIAQK
VMEAEAALK
SKAEAESLYQSK
QNNTNSPYTR
HFTKPQVAHIK
GSSVMMGYYK
EVENAKPIVKPTEEK
TMNFVNQNAMK
SGGGGGGGLGSGGSIR
TENYTENDAVK
MQELEDQEMAESK
NGQDENYLK
EYGGTLDNR
IVMDDYDCK
QPIQSSAISK
AGVDIDMTK
SGEVMNIPASK
KDDGNTIMVVQK
LAADGINAK
YADEVVR
MMGTEGLTQATK
VEGEFDDSR
LNSLKGENESLKR
VEGTVVHYNNQR
SGIVHTSIGK
LAMTAAIR
EGYLTGR
YKMLVDGK
SHDLQAMEIGK
AVAGIENPK
ESSIVVDGK
ALVAVK
TDCFSCAQNGR
NDTEFEHDGVK
NVGETPNGYR
AYAEELNK
NVSMEEFNK
SPFYCDNRK
FYAEEEGKPR
NVLIDREGK
SPFYCDNRK
YGEAFK
NPQTGETMTIAASK
ANVVPVDK
AVNMAADMIR
VEANVGQAVK
QTTMANAATIER
SGIVHTSIGK
YHAHDEKNECNIGDTVR
KGDIEIVK
CGICGEHGGEPSSVK
EVANINEAANK
SQNAVIPR
YSDVNGGYTR
SGGGGGGGGCGGGGGVSSLR
TNVQEAIR
KAEMQKELFER
YAVDGDVK
IDAMDAANEMNNAK
STIGAVPK
KGLADTALK
MPVMNGLDATK
VAMPEQDPNVR
DMGTVSVACSGTQK
DMDKLSNGLAK
IEGPMDAEER
IVDTVEER
MSVLGPVRK
KDDGNTIMVVQK
YTQYTNHGMMYR
NLIGAEGK
AKAVDPSVAEEANK
DTALQEMQAQAAK
VFVSEGTGK
ILGNGEITKK
VTSPISGR
MPVMNGLDATK
IGDVEVK
LNSLKGENESLKR
FDDIAQK
SKAEAESLYQSK
GSSVMMGYYK
TMNFVNQNAMK
AAGVSKDVTLK
EYGGTLDNR
MQELEDQEMAESK
TAQTPGGTGALR
KIPVQYAK
NGQDENYLK
SGGGGGGGLGSGGSIR
TPVMTQDTYR
IVEETYR
TVTQGGVSVNGEK
SGEVMNIPASK
VLVETSAR
LNSLKGENESLKR
YADEVVR
VQQSPASVNMVK
SGIVHTSIGK
IKIENEHLK
LAMTAAIR
EGYLTGR
TVLNKEPVER
TDCFSCAQNGR
NVGETPNGYR
SAVVPEMMEHSGPAR
NDTEFEHDGVK
SLKGENESLKR
AYAEELNK
IVSGENADIK
NVSMEEFNK
KEDKPEMPMGAPGMGGMGGMM
TNNSSMVTSSLK
AGSAQEEQSANEVA
NPQTGETMTIAASK
VEANVGQAVK
AVNMAADMIR
YGEELVKK
QTTMANAATIER
QMENTAGQFNTNAK
TVEMPDNASVR
HHITADGYYR
AYPATIK
LADKYIAGK
MNYNEEYQR
RCETLGVACEK
EVANINEAANK
GHPVLLNR
YGEAFK
YHAHDEKNECNIGDTVR
CGICGEHGGEPSSVK
ATTTDAEGMIKEGR
STIGAVPK
KGLADTALK
IDAMDAANEMNNAK
KRVEPFIAK
MSVLGPVRK
EKPLKGEVVAVGHGTK
ESGTEPVIR
YISASTENAQAR
MDTLSYK
VFVSEGTGK
LVYEAQAK
NLIGAEGK
AKAVDPSVAEEANK
DTALQEMQAQAAK
DSFQVMGK
HPLNVYGQTK
MPVMNGLDATK
RCETLGVACEK
ILGNGEITKK
LNSLKGENESLKR
FDDIAQK
TVLQHAISK
IEGPMDAEER
AAADVQLR
TMNFVNQNAMK
MENQELIK
EYGGTLDNR
TDGTATLAASAK
KAIDDNFSR
MSEMVYVGK
KIPVQYAK
NIGTGANGSITK
GGDIQAYDR
MTEGTPLSNPK
EYINSVK
ITTNDQGELR
CKIEQAPGQHGAR
NVEDADAEYQK
TPVMTQDTYR
LAMTAAIR
VQQSPASVNMVK
SYDRPQRPSYNR
TVLNKEPVER
NENVSSMMTVSEESR
AVLNAPR
SAVVPEMMEHSGPAR
NVSMEEFNK
AYAEELNK
AGFEDPGTQK
GKIINIASSR
NPQTGETMTIAASK
YGEELVKK
AGSAQEEQSANEVA
GLDPEVK
AVNMAADMIR
YGEELVKK
SVIPSSDVKK
VEANVGQAVK
AKDLETKIEPR
TVEMPDNASVR
AYPATIK
QMENTAGQFNTNAK
EVANINEAANK
GHPVLLNR
MNITDVR
VVDKDGNLCPADSR
RCETLGVACEK
MNYNEEYQR
DGKREDFSISK
THPDYSSYTK
KGLADTALK
EGALAAMADAR
KLPSQTTPQAGQPR
IDAMDAANEMNNAK
LGAIEAGGTK
EIVDGAPK
HGASCPVGMGVSCSADR
MDTLSYK
ESGTEPVIR
DSFQVMGK
EGKGDFGYNAR
NLIGAEGK
LVYEAQAK
NNNEFIAK
HPLNVYGQTK
SEQILAR
KIMINPK
ASVCLETQK
SVMDMEVSSVK
RCETLGVACEK
IEGPMDAEER
MENQELIK
TDGTATLAASAK
EAVVCAVK
KLPSQTTPQAGQPR
TMNFVNQNAMK
KVQIDEPGDTR
NIGTGANGSITK
VDAMNEAGDKNVIK
FDPDADDTSR
MPVMNGLDATK
GGDIQAYDR
NVEDADAEYQK
EYINSVK
ITTNDQGELR
CKIEQAPGQHGAR
YQPLSTTK
IQYGGSVNAK
MTEGTPLSNPK
EGKGDFGYNAR
LAMTAAIR
QAMSANEEVIAK
MFNSDIK
NLFDKESK
ITQGNQDFTMK
SAVVPEMMEHSGPAR
KFGAPHITK
YSNTTINGAGANESK
LGQSSSTLSGGENQR
AGFEDPGTQK
NPQTGETMTIAASK
NVSMEEFNK
IPVTAGQEMR
KEDKPEMPMGAPGMGGMGGMM
SVIPSSDVKK
SNYDYHTEAMDR
VVVIGGGK
VCGAGEMLAEK
GLDPEVK
SVIPSSDVKK
DLAKLDLER
AVNMAADMIR
YGEELVKK
VQQSPASVNMVK
AYPATIK
TYFNEGK
TPVMTQDTYR
IFGGEACK
VVDKDGNLCPADSR
MNYNEEYQR
AGSAQEEQSANEVA
GHPVLLNR
THPDYSSYTK
SGGVTMSHLR
EASELIDK
VQALADAAR
EIVDGAPK
GGHSGLEINEGR
IDAMDAANEMNNAK
VNPEHAEALMEK
ESGTEPVIR
DSFQVMGK
EGKGDFGYNAR
GMVLCKPGQIKPHSR
IEAMLQEK
KVAIVNNTSTEPDNK
TCFGTNNTDNCAR
MEPISEVK
VPNPTIK
SVMDMEVSSVK
DTALQEMQAQAAK
ALSSCDLQK
TMNFVNQNAMK
SVLAASETGMK
KLPSQTTPQAGQPR
FYATHPDHVAAGK
MAQEWAMR
KVQIDEPGDTR
FDPDADDTSR
MPVMNGLDATK
LVNQGMIQGR
IVEVSHEEVQK
GGHSGLEINEGR
NVEDADAEYQK
IQYGGSVNAK
YQPLSTTK
EGKGDFGYNAR
MDTPMPEAVK
IVEVSHEEVQK
MFNSDIK
DTLHLEGK
TVNKGDDDKVSQALSK
VAVNATPESAR
KFGAPHITK
AAISQVEKPNQGTKED
ATESVYESMER
AGFEDPGTQK
STLVDTAGR
TVVENDPTEQGER
VVVIGGGK
VCGAGEMLAEK
SNYDYHTEAMDR
NPQTGETMTIAASK
LGQSSSTLSGGENQR
DLAKLDLER
VQQSPASVNMVK
MHKEEGLSFR
TVNKGDDDKVSQALSK
HVPSAFNSQSTR
AVNMAADMIR
YENLVK
VVVSQLHR
AETYTLK
REFYEKPTTER
IFGGEACK
TYFNEGK
AEYPNSVAR
AVFDQDQR
MNYNEEYQR
ITQGNQDFTMK
LSAAGAK
EYAIER
VQALADAAR
EASELIDK
KSVNVPGVR
HVPSAFNSQSTR
GGHSGLEINEGR
IDAMDAANEMNNAK
IDAPVDAK
VNPEHAEALMEK
SGGVLDEQER
AVLEEVKGR
AAYAVVDDGKR
DSFQVMGK
LQEVGYK
VNPEHAEALMEK
TCFGTNNTDNCAR
EIIANESQER
TSQTEAAKEAITK
MGGMETELPK
EQMMDDIAVQK
MTVDNFR
LSIQEGAK
EFGVSEK
SVMDMEVSSVK
YTQSNSVCYAK
ALSSCDLQK
IHCISPSIRK
SCNIVTSCEGK
SQIGSSAMAYK
MAQEWAMR
KTEKDAETIGTAEVK
MPVMNGLDATK
GGHSGLEINEGR
IQYGGSVNAK
NVEDADAEYQK
ATADYEVTR
MSNYMFK
MSVLGPTR
MDTPMPEAVK
QDALYGAAK
TVNKGDDDKVSQALSK
DTLHLEGK
VAVNATPESAR
GADNFDVNK
AGIYDTAMK
AVLEEVKGR
AAISQVEKPNQGTKED
STLVDTAGR
MIEDGELDKR
AALVHGLK
LLESYKADK
DAVKEVGNYK
SNYDYHTEAMDR
NPQTGETMTIAASK
NGSFIR
FVEGTTHLK
DLAKLDLER
TVNKGDDDKVSQALSK
MIEDGELDKR
VQQSPASVNMVK
HVPSAFNSQSTR
DGTAVGPAVEK
VILSKDYK
KEDKPEMPMGAPGMGGMGGMM
VVVSQLHR
IFGGEACK
GMVLCKPGQIKPHSR
SNFTGDADTDMR
TYFNEGK
MNITDVR
AEYPNSVAR
MNYNEEYQR
ADPAYGAGVAK
VQALADAAR
KNPEGANEIINK
HVPSAFNSQSTR
EVANINEAANK
AYAGVVSDGK
DEIDAPADSAK
IDAPVDAK
AVLEEVKGR
IDAMDAANEMNNAK
VKKDDILADGASTK
EIIANESQER
MVAAPPSSVGK
SGGVLDEQER
LIPQPK
VNPEHAEALMEK
TCFGTNNTDNCAR
EQMMDDIAVQK
TMAVNSLASGMK
EFGVSEK
YTQSNSVCYAK
KNPEGANEIINK
VNNMMFDEDGK
LKSYDHNLVDKSAEK
SCNIVTSCEGK
SQIGSSAMAYK
DAQGLTYK
IHCISPSIRK
IPVCMHNVEETK
TSQTEAAKEAITK
KISEYISK
IKPNFEEGGK
LEYDPNR
IQYGGSVNAK
NVEDADAEYQK
IGLVAHDAMK
MGDVMGDLQGR
TEEDSTPANIR
HEHILQVAR
TVNKGDDDKVSQALSK
AVLEEVKGR
AVNDAIAEMQK
GDVEAAKDIAR
CMVTGKPSACR
TLQQTDGMLK
ALEELSK
DAVKEVGNYK
MIEDGELDKR
NSGQVENFNQR
IGLVAHDAMK
NPQTGETMTIAASK
SNYDYHTEAMDR
MIEDGELDKR
DGTAVGPAVEK
SIREEIIKK
DAVKEVGNYK
KEDKPEMPMGAPGMGGMGGMM
CNEETTTVGYK
TYFNEGK
YIQENVEDK
AHGGENIHIISK
ADVQNTPIEENRR
AQAGVTIAEK
MNITDVR
VMEAVIESK
YKQIEENEVR
TGEDGAFVK
GDVEAAKDIAR
KNPEGANEIINK
QGGSNRETFTVR
ILPDPK
DVPIER
MLYHYTTR
LKNENVSSMMTVSEESR
DMQANQVNSVK
IDAPVDAK
YKQIEENEVR
EIIANESQER
ENGDVNFEK
QHVIYK
IVIERPAK
DSSIVVGMK
GLVAHDAMK
REYMNIEAMAK
GTVMGLMGENGAGK
EGLAKDEAESLKK
SGGVLDEQER
EGLAKDEAESLKK
SGGVTFAARPQDHSQK
VKDNIDTELRK
VIEQTIGQK
EQMMDDIAVQK
YGNDADVQVSK
TMAVNSLASGMK
EGGIGVIHK
VYVADIKK
YTQSNSVCYAK
QLQLEEEKEK
IPVCMHNVEETK
GVSQNSFDGR
DAQGLTYK
MFKEEEHTVSENANR
LEYDPNR
IVIERPAK
IGLVAHDAMK
MGDVMGDLQGR
GYSIGESR
IPAVQDKVK
SGGVTFAARPQDHSQK
IQYGGSVNAK
NFGVSAR
AEDGGASAEELR
IKPNFEEGGK
EGLAKDEAESLKK
GDVEAAKDIAR
CMVTGKPSACR
RMGKEEDAAYFAK
TKEIVELCHSK
LSPSLNEEEKK
NQTYASAAAVNSK
MIEDGELDKR
AGMIALAK
EGLAKDEAESLKK
KFGAPHITK
VSVLSGGEK
GLSNSMLMR
NSGQVENFNQR
GIAQGNAEIK
MGSEYELK
TGTAQVSQGAAGYK
APLIDR
IYQELSK
CNEETTTVGYK
DQYEIR
LASSGSGKWEESGGDASK
TYFNEGK
VKDNIDTELRK
YGSGGLVQGK
AAGYEPGKDVM
MLYHYTTR
YIQENVEDK
ADVQNTPIEENRR
IIDESYSK
GDVEAAKDIAR
NGEDPELTTR
KNTPYAAQMAAQDCAK
RTPDGQEYIGK
LPSNNGGFK
LKNENVSSMMTVSEESR
IDAPVDAK
GKMDQEKADAILAK
YKQIEENEVR
EGLAKDEAESLKK
REYMNIEAMAK
SGGVTFAARPQDHSQK
QHVIYK
VKDNIDTELRK
GTVMGLMGENGAGK
YGNDADVQVSK
NISSVYK
EGGIGVIHK
AKEFIANAGNAEHMPEKTQK
IPVCMHNVEETK
GVSQNSFDGR
ISDAAQAHFAK
IKESDLPR
LEYDPNR
IVIERPAK
GYSIGESR
MGDVMGDLQGR
SGGVTFAARPQDHSQK
AGNNLANIK
NVTATDIEK
AHPNDGAGQGLIK
SLSDSLK
LSPSLNEEEKK
AVFEAAMK
ETITDAEAEK
KEDKPEMPMGAPGMGGMGGMM
EGLAKDEAESLKK
GDVEAAKDIAR
GQIPGVK
AAGQHILIK
AVGDTTDVVSK
TKEIVELCHSK
SQIGSSAMAYK
DHTLFAK
NQTYASAAAVNSK
AGMIALAK
AVIVTAEGK
DSGDDVEIEK
MIEDGELDKR
EGLAKDEAESLKK
MGSEYELK
GIAQGNAEIK
MLYHYTTR
EQKQDLSDPNQQAAASQDTR
ECGAIFHAK
TGTAQVSQGAAGYK
ENVTPLTK
YITGDAPDR
MEMTKQEFLSK
DVEYAETMR
QAELQTSVR
YIQENVEDK
AMIEYAQEK
AAGYEPGKDVM
GNIDETEVGR
NPQTGETMTIAASK
HVISLQNDR
EELKDADIR
QEANNDILK
KNTPYAAQMAAQDCAK
GMVLCKPGQIKPHSR
RTPDGQEYIGK
GKMDQEKADAILAK
LKNENVSSMMTVSEESR
HPFEGV
GETELTAEER
EGAVEMLR
EGLAKDEAESLKK
REYMNIEAMAK
GTLDTAGVANRR
SGGVTFAARPQDHSQK
LQELGATR
DNHIGAAGSIAK
VAMPEQDPNVR
NISSVYK
CSPQIHGASK
QIGLDNR
TDGFGAHIK
GAQGEQCGMSADFMK
IKESDLPR
GDVPENLK
ASAGQGYRNPSINEK
RAIATEVPR
NVTATDIEK
IPAMLR
EAYELAK
TQEIAIK
SGLPEDAQAAK
AHPNDGAGQGLIK
GKMDQEKADAILAK
MGDVMGDLQGR
AVFEAAMK
SLSDSLK
AHPNDGAGQGLIK
GDVEAAKDIAR
MTESLNNYGK
LSDFTTSSK
EGLAKDEAESLKK
GQIPGVK
AVAEEALGKDER
GDVEAAKDIAR
MSNYMFK
MTYSHEVEHMCVVK
DHTLFAK
VDTTQTTTEK
LNEGMCQEIAK
NDNWNETDMSR
MGSEYELK
ETPAEAPAEEEKTEKAE
QIPNDAPGASDSR
DSGDDVEIEK
HAFHGLYR
AVAEEALGKDER
QAEDESDREVEGGR
GNTSIQTQSYR
DEEATLANMHAR
ENVTPLTK
YITGDAPDR
AMIEYAQEK
VNDKFEYK
AVEDATYQAGAR
TNVLTASDAK
STSPDNGPDITR
EALSSLK
HVISLQNDR
EELKDADIR
SAGSLHEIDGTR
QEGVDLSGDK
LNEITPR
NNIPDTDPTK
LVSEYNATQK
STSPDNGPDITR
AALEEAEHAAK
IPAVQESVKK
NVEAAVAAGDK
NAQYNLAR
EDKPEMPMGAPGMGGMGGMM
GMVLCKPGQIKPHSR
HPFEGV
NDIVNVK
QAILMAR
GETELTAEER
EIVTMGEGENTEEK
EGLAKDEAESLKK
REYMNIEAMAK
VNVVYQQK
EGLAKDEAESLKK
VAMPEQDPNVR
AALEEAEHAAK
EDKPEMPMGAPGMGGMGGMM
NISSVYK
LSGESLMGEK
DGEAVDALRK
MSTGYSAVPK
IAETLTGK
KALEACDGDIEK
IFTEYHK
ELDNMGLR
LQVYAGK
FHGVDKELGSSMK
MLPLKYEHK
KPGSIGACSYPAK
NTDDGILK
ASAGQGYRNPSINEK
QFAANSTEVK
SGLPEDAQAAK
IFGCDQK
GDVPENLK
ARVEDALHATR
GTVMGLMGENGAGK
AVFEAAMK
MGDVMGDLQGR
NVTATDIEK
MTYSHEVEHMCVVK
AVAEEALGKDER
IVVAPADGK
IPAVQESVKK
LSDFTTSSK
MTYSHEVEHMCVVK
VNCYGADDVR
YQEENMEELSK
LNEGMCQEIAK
MTESLNNYGK
NDNWNETDMSR
HAFHGLYR
QAEDESDREVEGGR
DEEATLANMHAR
ENVTPLTK
AVAEEALGKDER
DMVGPAPVAK
NLMVDTNDGR
GAQGEQCGMSADFMK
AIFGDK
SGGFTCSHLR
AVEDATYQAGAR
KENTAVTSIDPK
TNVLTASDAK
HVISLQNDR
ETPAEAPAEEEKTEKAE
NNIPDTDPTK
AAEIHYPR
ALEEAGDKVDATEK
STSPDNGPDITR
VVDKMNVGEISR
LVSEYNATQK
IPAVQESVKK
AALEEAEHAAK
GMVLCKPGQIKPHSR
QEGVDLSGDK
EELKDADIR
FGEYGEMQK
EDKPEMPMGAPGMGGMGGMM
NDIVNVK
LIVENAMK
FKEHNLLR
EIVTMGEGENTEEK
TTITSENDVQTR
GETELTAEER
AGMIALAK
DVEYAETMR
VLPNTVEK
TEQVSFSK
ALEEAGDKVDATEK
MSTGYSAVPK
LSGESLMGEK
TPLHTFR
AALEEAEHAAK
NISSVYK
VAMPEQDPNVR
EDKPEMPMGAPGMGGMGGMM
VNDKFEYK
LQVYAGK
FHGVDKELGSSMK
DGEAVDALRK
AMSDDEPKQDKTSQDADFTAK
NTDDGILK
KPGSIGACSYPAK
CESGPIPSSTMK
GTYQYADDTEK
GVDEDGNEIER
QFAANSTEVK
RVPMHEMEAADFR
DVVQTGENVK
AVFEAAMK
MGDVMGDLQGR
VVLSSEQAAGDK
QIPNDAPGASDSR
SVDYALKR
EGLAKDEAESLKK
MTYSHEVEHMCVVK
IPAVQESVKK
MTYSHEVEHMCVVK
QAILMAR
YQEENMEELSK
GFNSLAK
SIKDAPYAADMK
LTEAGEADIDRK
NDNWNETDMSR
GMLPHNTLGR
APAVATAIKR
MELGEPDASGR
RLPGYAPSGK
AQEDVFK
DEEATLANMHAR
GATLKETNPMLGHR
NTVVTTSNGAYGK
DMVGPAPVAK
RGDMQVEFDGSR
APTPVLK
NLMVDTNDGR
GAQGEQCGMSADFMK
SGGFTCSHLR
GHSESVYIETK
SVTSEQIDNAR
KENTAVTSIDPK
YADEVIRR
AAEIHYPR
STSPDNGPDITR
ALEEAGDKVDATEK
IPAVQESVKK
YAANSMLATR
MQDEFVSR
VVDKMNVGEISR
GNPESLMPQR
VMVVPATQK
VETDINATMR
NDIVNVK
FGEYGEMQK
QKEENLQVK
AALEEAEHAAK
TDNEYLAR
EDKPEMPMGAPGMGGMGGMM
DLSGTPVASK
TTITSENDVQTR
VEGMSLEEAR
VLPNTVEK
GMVLCKPGQIKPHSR
GPVLDEANR
DTPKDIIK
DQGVDLSNDKMAMQR
MSTGYSAVPK
LSGESLMGEK
EDKPEMPMGAPGMGGMGGMM
RGDMQVEFDGSR
VAMPEQDPNVR
GYDKGYLR
DNGATPTFK
LQVYAGK
DGEAVDALRK
KYNPILK
GVDEDGNEIER
GTYQYADDTEK
KPGSIGACSYPAK
CESGPIPSSTMK
ETPAEAPAEEEKTEKAE
AVFEAAMK
MGDVMGDLQGR
RVPMHEMEAADFR
LLTNNPVKR
SANNIPGVK
AEEYHISPSR
GATLKETNPMLGHR
SCTTNCLAPMAK
VVLSSEQAAGDK
MFKEEEHTVSENANR
DGNKVDLYGK
YATTGSPEYEK
MTYSHEVEHMCVVK
KPGSIGACSYPAK
DGNKVDLYGK
TGIVEPDEK
QIPNDAPGASDSR
AAEIHYPR
KQEAYDVYQK
EANGQEEEAETDYK
LTEAGEADIDRK
AGDDAQTALDKAK
EIVTMGEGENTEEK
LTGMAFR
MELGEPDASGR
EFSYSR
AQEDVFK
SASDLAYKPGR
VIGVVSGK
LYSEDKASAIK
RGDMQVEFDGSR
SVTSEQIDNAR
LKNAYIVK
ASVAMLQASK
GAQGEQCGMSADFMK
KQEAYDVYQK
AAEIHYPR
TDVVVQPR
IVSQAINAMK
STSPDNGPDITR
MQDEFVSR
GNPESLMPQR
QKEENLQVK
FGEYGEMQK
KSNPNELLDDSKR
FMDEIK
MEDIINR
AVEEATYQAGAR
TTITSENDVQTR
LGETGDAIAK
LIQDGTVGTK
GPVLDEANR
KAMIDIETMK
AFAHFR
MSTGYSAVPK
LVMVATDR
DNGATPTFK
GYDKGYLR
LSGESLMGEK
EAGVSPATVSR
YDEMGLGR
KYNPILK
NRGVVMNPVDHPMGGGEGR
TIAMGSSDGLR
GTYQYADDTEK
KAAITAEIR
GVDEDGNEIER
KPGSIGACSYPAK
VNKGDIIVANK
YAPAALDDKDGGK
VMVVPATQK
SANNIPGVK
RVPMHEMEAADFR
MVYEAHSTDYQTR
MGGNLTYHQPDMGMK
MVYEAHSTDYQTR
GLSELR
MSAPNLVK
HAFHGLYR
LNEGMCQEIAK
KPGSIGACSYPAK
DGNKVDLYGK
YAPAALDDKDGGK
DMVGPAPVAK
DGNKVDLYGK
YAANSMLATR
GMVLCKPGQIKPHSR
YATTGSPEYEK
DNNNNAGNNNVNANNNNNFQR
EYNHEVNDEELRK
VIDDEMLHR
SALKEIEEK
AVSIEEKPAQPK
AAIATADACTMSR
ELSGGELQR
LFTGAATK
SAITLAK
EIVTMGEGENTEEK
NLAMMNVMAMEK
EFSYSR
MELGEPDASGR
NVDFAGR
AVSLEEKPANPK
EYNHEVNDEELRK
DHEIDMIEK
SVTSEQIDNAR
LKNAYIVK
QANGAVLVR
DGVAVMPDAAK
ADTTLNNGLK
KQEAYDVYQK
AAEIHYPR
MQDEFVSR
YGEAFKESMEK
KSNPNELLDDSKR
QKEENLQVK
DSNDEIKKTDGSEDEIK
MEDIINR
LGETGDAIAK
KYIEAGKDLEGK
TTITSENDVQTR
AVEEATYQAGAR
NEPEPIAAQR
LTGMAFR
DQGVDLSNDKMAMQR
MVYSYTEK
NVVAGDPSPDGQGR
KLYNAGISR
LVMVATDR
KAMIDIETMK
HFAALSTNAK
VPAAYSDPSDSGK
THAVGEIAPEAQK
EDKPEMPMGAPGMGGMGGMM
QIPNDAPGASDSR
AGGMGLISGR
DNGATPTFK
GYDKGYLR
ISQATGSTEIDR
KVSNVENVVEK
QPDELVNEK
EDKPEMPMGAPGMGGMGGMM
YAPAALDDKDGGK
MVYEAHSTDYQTR
MGGNLTYHQPDMGMK
MVEEIETAMK
MVYEAHSTDYQTR
MSAPNLVK
VEGMSLEEAR
KVASAVEK
EHNFTEPVTK
VLNNGDLGENK
YAPAALDDKDGGK
KPGSIGACSYPAK
HAFHGLYR
LNEGMCQEIAK
DGNKVDLYGK
DMVGPAPVAK
IDQDPEGEEVK
ALVSAEDEAK
GMQVDSLDTEK
ELSGGELQR
FYGGVDNSDHR
ANEVPDAIRK
EYNHEVNDEELRK
YSAGENSMAIAR
DSFEVAK
NLAMMNVMAMEK
GTEVLVR
MELGEPDASGR
AVSLEEKPANPK
EYNHEVNDEELRK
KAAPLANSDADKYAAEKEK
LDDLSTGAR
DHEIDMIEK
FYGGVDNSDHR
KDQDIAIAETK
DASEGCVLAK
DGVAVMPDAAK
SALKEIEEK
YGEAFKESMEK
MGGNLTYHQPDMGMK
VIADLK
NRGVVMNPVDHPMGGGEGR
EVGFTTDK
HDTVEIPASK
IDQDPEGEEVKHAER
KISTYITK
TFTGISK
KYIEAGKDLEGK
NEPEPIAAQR
EYTLADGSK
TTITSENDVQTR
VYHVDEAVK
YQALVAK
LTGMAFR
CKNEEETIR
DFGMTVR
GYQGVIK
TLVMDPR
NVTAGASPMDIKR
VYGGEADAADKAEAANKK
VPAAYSDPSDSGK
VYGVPK
SQVGTMYGTLKK
KAMIDIETMK
EDKPEMPMGAPGMGGMGGMM
AGGMGLISGR
VYLTAEK
RGDMQVEFDGSR
VYGGEADAADKAEAANKK
EDKPEMPMGAPGMGGMGGMM
YAPAALDDKDGGK
TKELVQVTR
MVYEAHSTDYQTR
MGGNLTYHQPDMGMK
MVEEIETAMK
NGLENFKR
MVYEAHSTDYQTR
FAAPVK
KIVAGNWK
VLNNGDLGENK
VEGMSLEEAR
TVPMVSATASK
YAPAALDDKDGGK
GCNPVLMR
ELSGGELQR
IDQDPEGEEVK
YSAGENSMAIAR
EYNHEVNDEELRK
KAMAERDPEPILK
KVPSDSKENMDEIIK
VYHVDEAVK
DTSLSATMPDR
NLAMMNVMAMEK
RGDMQVEFDGSR
MELGEPDASGR
AVSLEEKPANPK
VLKPYVDSGK
GILMEEK
ITVNPNQPR
MVEAAKETLVSK
MQDEFVSR
GGMIMCSNEINEK
QIPNDAPGASDSR
KIVAGNWK
GPQGTLYGR
VLKPYVDSGK
GMLPHNTLGR
DASEGCVLAK
KDQDIAIAETK
ELPDDLKK
DDDKPETVLK
SLPYGGMMK
DGVAVMPDAAK
QRYENLVK
QVYLDEK
TKPHVNVGTIGHVDHGK
ASIMSASNSYR
FLPGSMGGDK
EALELRDGDK
YGEAFKESMEK
SQVGTMYGTLKK
NGLENFKR
LGAVPGGTER
NVAQAMQASMK
EALELRDGDK
AAGIGVAMGNASEK
SVYTGEMSMEDACK
IDQDPEGEEVKHAER
HDTVEIPASK
EYTLADGSK
KVEAATGFETR
EDFNVR
IVIQGGDACK
TTITSENDVQTR
CKNEEETIR
YQALVAK
PEPILK
VHANNIAFK
YDAALAK
NSLYGERPVQDKER
SQVGTMYGTLKK
AMGVNTDGMTETEGVK
AGGMGLISGR
VYLTAEK
RGDMQVEFDGSR
FAALGK
AGEAVYSPEGK
EDKPEMPMGAPGMGGMGGMM
TVAMDSTDGLQR
MVYEAHSTDYQTR
LANVEVNR
KAMAERDPEPILK
NGLENFKR
MGGNLTYHQPDMGMK
VIVGGEVK
YAQEETIER
AVNFTMNR
ARHEMAIYSVEDK
VMSLGEPDEK
VAEGDVIR
MQDMPDVDIKK
KVEAATGFETR
ANVSVYNMEGK
SYSPYTPSRR
YSAGENSMAIAR
IDQDPEGEEVK
KVPSDSKENMDEIIK
LAADGIDAK
NLAMMNVMAMEK
AETYTGGLK
IFNVMHR
TEAYELK
ITVNPNQPR
VLKPYVDSGK
IGAGDVTTDQQH
NYAAVDRGGEYK
GPQGTLYGR
DASEGCVLAK
TYAIQAGR
ELPDDLKK
GMVLCKPGQIKPHSR
DGVAVMPDAAK
IMENALTANNNK
VQSMPEINDADK
AGFEVR
QVYLDEK
LQASANALK
FLPGSMGGDK
VKVDETDKSPGFK
TRLESEELGTK
VIDDEMLHR
AAGIGVAMGNASEK
ETVSAYAAAK
NGLENFKR
YPEDGLK
RIGLPGNSDK
SQVGTMYGTLKK
ELPDDLKK
GYTVEANPNTK
EYTLADGSK
GTFHTSFK
KVEAATGFETR
VGVNSGSLEK
HDTVEIPASK
TQQEIPNAETMK
EDFNVR
CKNEEETIR
PEPILK
SQVGTMYGTLKK
SGGYIYR
AMGVNTDGMTETEGVK
AGGMGLISGR
VTLSPEMGSSK
TKPHVNVGTIGHVDHGK
THSDVPVYSMDK
TVAMDSTDGLQR
VNVNYAAR
VDEAAEALK
RDYDIQNQNA
LYGAEPSER
VLTHENMGVVETR
GNEYLSSSPK
ADLAEQSAVR
NGLENFKR
YAQEETIER
SEQPSDADFK
ELKMEEIDDTMGK
VMSYQEVAR
DTSLSATMPDR
ANVSVYNMEGK
GEAGFYR
AKIQEIAEMK
YSAGENSMAIAR
LAADGIDAK
KVPSDSKENMDEIIK
NLAMMNVMAMEK
YVDEENPHQTIR
ITVNPNQPR
HGESLWNK
TYQMSELTR
VAEGDVIR
ELPDDLKK
AVTYQTEGVK
IMNDNGGNYEYK
GNNVYATVSK
IMENALTANNNK
GQVLEGTVK
LQASANALK
TRLESEELGTK
SSGLAAETVAHR
VKVDETDKSPGFK
LGSQGAYYSSK
HTPGNTVSNLSSTR
EYTLADGSK
ETVSAYAAAK
KDAEALLAK
AAGIGVAMGNASEK
GYTVEANPNTK
YPLMSEMK
MLNGNVAVR
LQNSSIVASR
EQTAAPAKPVTVEAK
ENGPDYVCAK
QSSGDTYEESYDK
AMGVNTDGMTETEGVK
IVSVGPDR
TKPHVNVGTIGHVDHGK
AKIQEIAEMK
VTLSPEMGSSK
THSDVPVYSMDK
VDEAAEALK
TVAMDSTDGLQR
LAAIPK
RDYDIQNQNA
ADLAEQSAVR
GATGLGLK
KLLSQEVDR
NRLNSLKGENESLKR
APYTTNSDFRK
TTVFVK
GNEYLSSSPK
AQGEAEAEALK
NGLENFKR
EVSACMAEVER
EISETNEAIK
ELKMEEIDDTMGK
VILVDHNER
ITANIDPNHR
ANVSVYNMEGK
GEAGFYR
DTSLSATMPDR
AKIQEIAEMK
HTPGNTVSNLSSTR
AVNFTMNR
TQQEIPNAETMK
NEIVDGMVK
YVDEENPHQTIR
NLAMMNVMAMEK
KVPSDSKENMDEIIK
GEGMVLTGPK
SKDDIKEDIKPQAEER
NVTAGASPMDIKR
TYQMSELTR
AVVESIQR
EHASQILNQ
VLNQMPEGQEVK
ELPDDLKK
GTLQETYEK
IMNDNGGNYEYK
IMENALTANNNK
GAVHVTDYSNASR
GQVLEGTVK
EGNDLLR
AAILNTAR
HTPGNTVSNLSSTR
KGETRPMVDLTGK
ALEDEGYRPK
SSGLAAETVAHR
ETVSAYAAAK
EDFNVR
KDAEALLAK
YPLMSEMK
LQNSSIVASR
EAVDTTSQPVATEK
VTDGNDVSAIQK
LLQHNDDFK
SKDDIKEDIKPQAEER
EAFHSIPK
EQTAAPAKPVTVEAK
IVSVGPDR
AMGVNTDGMTETEGVK
GIPADKISAR
VDEAAEALK
LAAIPK
TVAMDSTDGLQR
GAVHVTDYSNASR
QSSGDTYEESYDK
RDYDIQNQNA
YVDNGIEDR
DVTAVTAHMNNVR
TTTTIVENADK
TTVFVK
QQILSNPR
ALEDEGYRPK
EKLEEELK
GIPADKISAR
STCTGVEMFRK
LVQSEGSSQVVR
RFPAYGNEK
QVPQGQEALEK
NLEDKLNAK
EISETNEAIK
EAMEPEFK
EVSACMAEVER
MMTILNR
YADMLAMSAK
GNEFCVK
DTSLSATMPDR
RKPLIDGGYDGK
CGLSEHFK
HTPGNTVSNLSSTR
AVNFTMNR
AASYIPGTHR
TYQMSELTR
SISTIAESK
MGSEVFHHLAK
SKDDIKEDIKPQAEER
TQVVTADGVMK
AVVESIQR
AFNENLK
VLNQMPEGQEVK
MGSEVFHHLAK
GTLQETYEK
KIGIIK
IMNDNGGNYEYK
IMENALTANNNK
GQVLEGTVK
EGNDLLR
TCVLPR
TQQEIPNAETMK
HTPGNTVSNLSSTR
LKEVEVVMK
DHEIDMIEK
SHPLLISNK
LATELAR
ALEDEGYRPK
RIQNAGTEVVEAK
QQEYYVAQK
QVEFMSER
GTSNGDGILR
LKEVEVVMK
STCTGVEMFRK
VTDGNDVSAIQK
ITANIDPNHR
EAVDTTSQPVATEK
VMSYQEVAR
LLQHNDDFK
GVGFATQSR
SKDDIKEDIKPQAEER
EAFHSIPK
MYLDAAEK
GIPADKISAR
SSILSAR
GDENYVVNR
IYYHHSDYVGGMK
GQMLNQIAAK
AASYIPGTHR
ETVSAYAAAK
SQDEVDNHATQEGAAVGR
TVAMDSTDGLQR
LAAIPK
VVQYIK
STCTGVEMFRK
EKLEEELK
GIPADKISAR
QTDLVEAMAK
QVPQGQEALEK
EVNGEAITSGMEK
NLEDKLNAK
AESGHPKPFNLK
NTTERLELK
INSAKDDAAGQAIANR
YMHYTINEK
EVSACMAEVER
GANVAGFMK
YADMLAMSAK
EADSIVAASR
GGISTDMMQQIK
RKPLIDGGYDGK
CGLSEHFK
DGTTALSAAEK
EAMEPEFK
ISYEQKPYR
RKPLIDGGYDGK
ATPVGAIAK
AMGVMLEDR
ALEDEGYRPK
TYQMSELTR
MGSEVFHHLAK
SISTIAESK
AASYIPGTHR
LSSLTDAEK
MAALMEQPVK
AFNENLK
SEITELRR
MGSEVFHHLAK
EEALAQSYK
RFPAYGNEK
VLNQMPEGQEVK
MSLNNEEVQAEK
IMNDNGGNYEYK
LGQSSTTLSGGESQR
GQVLEGTVK
GMVLCKPGQIKPHSR
GVYMISK
CGLSEHFK
SYEQTDLAGK
ISYEQKPYR
IMENALTANNNK
LITASVK
TCVLPR
RIPDFQEGQKK
SEITELRR
MSNFTGDADTDMR
LATELAR
HTPGNTVSNLSSTR
GAEAQIVAMK
INSAKDDAAGQAIANR
TTITSENDVQTR
QQEYYVAQK
VASGEFVNNEK
YNPADVEGK
MAAEALVNR
STCTGVEMFRK
VMSYQEVAR
VTDGNDVSAIQK
GGVGHDLSHIRPK
VASGEFVNNEK
MYLDAAEK
GMSFSEVR
RKPLIDGGYDGK
EADIIMGSR
LNAPVDEQGR
VVVEEVKKEEPK
EAFHSIPK
GQMLNQIAAK
GIPADKISAR
ELLNHEGDMVSK
GPGETQLEMDR
LVESLKEEAK
TVAMDSTDGLQR
VVVEEVKKEEPK
HVIDQDHGISTVK
GAVVLPHGTGK
DAHQSLIATR
LNPNVVGK
STCTGVEMFRK
FANEISEK
QVPQGQEALEK
ELLNHEGDMVSK
EVNGEAITSGMEK
NTTERLELK
INSAKDDAAGQAIANR
MLEISAK
TYIGAMPGR
GANVAGFMK
EADSIVAASR
YADMLAMSAK
GGISTDMMQQIK
RKPLIDGGYDGK
SQILDEAK
ATPVGAIAK
DGTTALSAAEK
ISYEQKPYR
CGLSEHFK
AMGVMLEDR
RKPLIDGGYDGK
NNIQHTEAVMYR
MAALMEQPVK
MGSEVFHHLAK
TYQMSELTR
VIVAVTDAKK
GAVVLPHGTGK
PADKISAR
AFNENLK
HYAHVDCPGHADYVK
DAHQSLIATR
TGIVKELR
EGCGVNPIR
ANINPAHVDSEEHMESNMAK
KDNEAFESYK
MTEFVKDEPR
NMQTLYNTGR
KIVESQKEAEHQQDLENQAK
LGQSSTTLSGGESQR
GVYMISK
ITAERNPADLK
ISYEQKPYR
YEPALR
LKEIAEYK
YGITADMGGK
QQEYYVAQK
VSINGQYMK
TYIGAMPGR
MAAEALVNR
HYAHVDCPGHADYVK
VASGEFVNNEK
STCTGVEMFRK
ANINPAHVDSEEHMESNMAK
RIPDFQEGQKK
MYLDAAEK
VVVALGHR
ITAERNPADLK
KPEVTVYDGTK
EADIIMGSR
LNAPVDEQGR
ACSTSFYK
MVSAGDFK
DANEAMKEATGTYGR
DNTYITPK
ELLNHEGDMVSK
RIPDFQEGQKK
GPGETQLEMDR
TVAMDSTDGLQR
TGGYEQNRDDSYDDGEAR
GAVVLPHGTGK
DAHQSLIATR
VVVEEVKKEEPK
QNGVLISNGQGK
LPETADYK
IAQMVIAR
STCTGVEMFRK
EVALVSDNK
IEPGNNIEEAHMR
TVAMDSTDGLQR
ELLNHEGDMVSK
TVALVGQSGSGK
GMVLCKPGQIKPHSR
GANVAGFMK
YADMLAMSAK
EAPVMIEK
GGISTDMMQQIK
FSCDNQPNVTK
AKVGIVMGSDSDMPVMKK
ATPVGAIAK
SQILDEAK
IRDFKGIESK
MSNFTGDADTDMR
MAALMEQPVK
RKPLIDGGYDGK
GAVVLPHGTGK
SNVPAELK
LRMEDALNATR
AFNENLK
ELISNASDASDK
DAHQSLIATR
HYAHVDCPGHADYVK
EGCGVNPIR
NAMFEEGVK
YGSDPLR
ANINPAHVDSEEHMESNMAK
SENITITQK
VLNQMPEGQEVK
MTEFVKDEPR
ESPFADGMTK
NMQTLYNTGR
ITAERNPADLK
GVYMISK
YEPALR
LKEIAEYK
TEVFRPTER
SKIPEGPVAEK
TGTGCTATVVDMGNR
QVHNQDAIDQMASK
IEPGNNIEEAHMR
SQQYIGVSK
LIAEAMDKVGK
SNEYTITR
TPGQVANIR
LNSLKGENESLK
ANINPAHVDSEEHMESNMAK
HYAHVDCPGHADYVK
LNSLKGENESLK
AKDEADEKDAIATVNK
IDDGLETR
AHDEENTCNIGDTVK
ITAERNPADLK
ALEELSKGEATK
GTDAMAMPAFNK
GNFDDAQTGVK
ACSTSFYK
AHDEENTCNIGDTVK
MIANAEEAGYK
VHVTDYTNASR
TGGYEQNRDDSYDDGEAR
SEIATMVTDK
VSESVALQK
YNMVQDLK
GAVVLPHGTGK
IEDTDLER
EYLPEGK
ILPDNVDKEK
GVTVDKMTELR
AIGIDTAK
EVALVSDNK
ALEELSKGEATK
MAAEALVNR
TPSDNFTTTMK
SYLQSDSNVK
NSLKGENESLK
VIVYDGK
TVALVGQSGSGK
ESYAGACDDVR
GANVAGFMK
ALESDEIR
GGISTDMMQQIK
LKAEEQEIKEEEAK
TQNFEAANSSVQK
ADEMLIR
LHQDICGINK
LRMEDALNATR
DAHQSLIATR
VHESFPVK
ELISNASDASDK
HYAHVDCPGHADYVK
RIPDFQEGQKK
ANINPAHVDSEEHMESNMAK
GAVVLPHGTGK
VLNQMPEGQEVK
KPEVTVYDGTK
ITAERNPADLK
TGTGCTATVVDMGNR
KAITLGVSK
VNDVHLGVK
TKQDQDKLGVGLSK
SNEYTITR
KPEIAEANIK
GPNHGPAPIPEEGK
VLDAAVAGK
LNSLKGENESLK
SSELADVAK
LNSLKGENESLK
ANINPAHVDSEEHMESNMAK
HYAHVDCPGHADYVK
IYPVGR
KNPGEPEFHQAVR
AKDEADEKDAIATVNK
EAYGTTTYGQGTK
ITAERNPADLK
ALEELSKGEATK
AHDEENTCNIGDTVK
MAIDQDTTTR
MIANAEEAGYK
AHDEENTCNIGDTVK
TGGYEQNRDDSYDDGEAR
VSESVALQK
YNMVQDLK
EYLPEGK
CLGAITR
LAYPIQKK
NKLFVGTAAKEDR
SYLQSDSNVK
ALEELSKGEATK
ERETIVLK
TPSDNFTTTMK
DGVNEAKEEINK
EVALVSDNK
TFIAEGNSR
YTDYVQNR
MEEYFNK
TVALVGQSGSGK
GPNHGPAPIPEEGK
LNDISYSK
LMSGEVIGQK
VIVAEGCQQGEDR
ETVMNTAVVDR
GIINPESK
FQHPVAGTYK
LRMEDALNATR
EVVLDDGMK
TDKFIVR
TQNFEAANSSVQK
ETVMNTAVVDR
QVHNQDAIDQMASK
HYAHVDCPGHADYVK
YADMLAMSAK
VKVLPQDQASNGGQNDGSSSAR
YYYTQGSENR
SIAGFK
ANINPAHVDSEEHMESNMAK
VMDLTATCMCK
EGAFAVANK
MADEYLGR
FEMEQNLR
ITAERNPADLK
GAVVLPHGTGK
VLNQMPEGQEVK
GTDAMAMPAFNK
KAITLGVSK
AAITIPAKK
VNDVHLGVK
TGTGCTATVVDMGNR
QREELAEQIK
DGTKEEFDVQK
KPEIAEANIK
TKQDQDKLGVGLSK
SKYPDLTGK
AQGAVTSALGK
TETLLR
IYIDNAMK
LTTINDEPK
LQNELVK
VETFEPK
AETAQAAPEQAPQPQQQQHSQPQQR
LNSLKGENESLK
ANINPAHVDSEEHMESNMAK
HYAHVDCPGHADYVK
LNSLKGENESLK
IYPVGR
KNPGEPEFHQAVR
LKAEEQEIKEEEAK
FQHPVAGTYK
YQGGHNAGHTLVINGEK
ITAERNPADLK
MIANAEEAGYK
QREELAEQIK
EGGFVPR
AAITIPAKK
VFADMENLKK
SGDYIMKPIQK
EEQIMEVAR
SGDYIMKPIQK
VSESVALQK
DGPVFR
KPEIAEANIK
TGAVINVK
AAELIQGGTR
GAVVLPHGTGK
EYLPEGK
LAYPIQKK
TGLVVMGR
AQVGEVYDGK
TFIAEGNSR
SYLQSDSNVK
AEHPLSDGLR
DGVNEAKEEINK
TPSDNFTTTMK
VAIVCQTESNK
ATSTVTGGYAQSDAQGQMNK
AMGVMLEDR
CLLCHDSPCSK
IHVIQSEAETEK
GNGENSYGGNGDMTYAR
LTPQELNK
GPNHGPAPIPEEGK
YLEQYGK
TSSATDMTYSDYRR
IEDTDLER
LMSGEVIGQK
CWAAVK
FQHPVAGTYK
TMLSQVQAAMK
INIEEEMK
THISNIEAPR
QNLKEEAVK
LLSEATSDEQR
QNEVTLQPK
IVTMLDKEEGR
HYAHVDCPGHADYVK
SIAGFK
MADEYLGR
FEMEQNLR
IIVETSAR
SKYPDLTGK
EVYSDYR
ANINPAHVDSEEHMESNMAK
SNQSNCYNQRPIVTK
TSEQYYDEEAK
ANMVAQFDQK
GTDAMAMPAFNK
YYYTQGSENR
VTNDIELKDR
ENVPMMYANR
AAITIPAKK
MGQEEHAFSVTK
SKYPDLTGK
AQGAVTSALGK
TADSGYLTR
AGIEINR
LTTINDEPK
ANINPAHVDSEEHMESNMAK
RIEAATGIETR
KGVNVPNVR
AEHPLSDGLR
QLTGKEPFK
FQHPVAGTYK
HYAHVDCPGHADYVK
AIDSLEGMK
MIANAEEAGYK
GSASAVQDGSIEAGGK
QNGIGSNSCGPR
EGGFVPR
SGDYIMKPIQK
AAITIPAKK
QREELAEQIK
SGDYIMKPIQK
IYPVGR
VFADMENLKK
DGPVFR
EIAYSDGPR
ITIPAKK
TYVYQAMR
YEVPMGGR
VTNDIELKDR
ATSTVTGGYAQSDAQGQMNK
TGLVVMGR
AQVGEVYDGK
GISPTAGQTVR
DGVNEAKEEINK
VFGSGGPTTSGR
MCMVEIENR
MGQEEHAFSVTK
AMGVMLEDR
VEQEDVLK
ISDGGEEVTVK
GNGENSYGGNGDMTYAR
ATSTVTGGYAQSDAQGQMNK
KAEDLIVQGK
YLEQYGK
IEDTDLER
GQVLAKPGTIK
GQVLAKPGTIK
ALVSVTNK
ERYEYLK
VFSGAAGTVK
MAEQEGVDIR
LKAEEQEIKEEEAK
FQHPVAGTYK
VSGTILR
QEQNQEQPIR
FEAVAETSTSK
MGSDSVLSER
TYTEENLR
TMLSQVQAAMK
STILSKPDHIK
YMANAMGPEGVR
QEQFQQEAQQQMQK
HYAHVDCPGHADYVK
QNEVTLQPK
QIGQTGVTVRPK
QAADNFYK
GTSDQEGGMASMVYAGK
IIVETSAR
MADEYLGR
TSEQYYDEEAK
KEPVVFDHDCR
AIKPVNEADVEK
TVSFQTEDSK
AEEIVASNPEK
MVNSGTEATMSAIR
CWAAVK
VTNDIELKDR
QIGQTGVTVRPK
ENVPMMYANR
AAITIPAKK
RIEAATGIETR
LMSGEVIGQK
MGQEEHAFSVTK
MANLDLSK
SNEPTKEDNKMEVVSLNK
SKYPDLTGK
SNTEPIIR
KAEEGTSEALIR
ELHVEVCSK
RIEAATGIETR
TIPAKK
IKELIER
LTTINDEPK
AIDSLEGMK
HYAHVDCPGHADYVK
FQHPVAGTYK
IVSVSSENGGEEAR
EGGFVPR
AAITIPAKK
SGDYIMKPIQK
SGDYIMKPIQK
IYPVGR
AIKPVNEADVEK
TIEYDPNR
AITIPAKK
ITIPAKK
VTNDIELKDR
AQVGEVYDGK
GISPTAGQTVR
DGVNEAKEEINK
MGQEEHAFSVTK
LQQQWNETK
KAEEGTSEALIR
LPPIEK
ATSTVTGGYAQSDAQGQMNK
AMGVMLEDR
GNGENSYGGNGDMTYAR
ATSTVTGGYAQSDAQGQMNK
YEQAPSDIQEK
GQVLAKPGTIK
GQVLAKPGTIK
FQHPVAGTYK
MAEQEGVDIR
DAEIAAAEAERK
QEQNQEQPIR
AIEMLGNPEHSK
FEAVAETSTSK
NMIDVMAEEK
TYTEENLR
HGVKDENILVK
TMLSQVQAAMK
AEAESLYQSK
HYAHVDCPGHADYVK
VAVDGIR
SEGVDLSADK
QEQFQQEAQQQMQK
GGGISGQAGAIR
QIGQTGVTVRPK
QAADNFYK
KEPVVFDHDCR
GTSDQEGGMASMVYAGK
AIKPVNEADVEK
TVSFQTEDSK
KEPVVFDHDCR
TPNPCIACNR
TSEQYYDEEAK
SKTFPIMR
EMGMDVDAIR
LPSQTTPQAGQPR
AMAWEEHDE
TLREEFDK
YMANAMGPEGVR
QIGQTGVTVRPK
MVNSGTEATMSAIR
AAITIPAKK
LMSGEVIGQK
QEQFQQEAQQQMQK
AVYEFAKK
CGACMNTCPVYR
SKYPDLTGK
SNTEPIIR
DAEIAAAEAERK
SNEPTKEDNKMEVVSLNK
KAEEGTSEALIR
AEYYLNHTCK
VYASIMGAK
AEYYLNHTCK
RIEAATGIETR
ELHVEVCSK
HYAHVDCPGHADYVK
EGIQHQVLNAK
TADSGYLTR
SPSGVALECK
EGGFVPR
TKIDLGNDTER
VTFETTQGNR
EIAYSDGPR
AAITIPAKK
ASLELEK
AIKPVNEADVEK
ANYDFQGK
YGTYTVR
KIDEPAIDR
AETAQAAPEQAPQPQQQQHSQPQQR
QDSEEFYNK
SVDDINVK
KVNNCVIDEHDVR
ACDVTADMHITAMK
ENVPMMYANR
LQQQWNETK
ATSSMVYSHHAQVSNSIAK
GIGPAYEDK
YEQAPSDIQEK
TKIDLGNDTER
GQVLAKPGTIK
GQVLAKPGTIK
AQLFEK
DAEIAAAEAERK
EMTTNDLVER
FEMEQNLR
GLAEDATDEEK
NGQPINEVQTSR
ATSTVTGGYAQSDAQGQMNK
EFYEKPTTER
AIEMLGNPEHSK
AIVSDIHGTTR
EFYEKPTTER
QEAIYTQATK
AEAESLYQSK
HGVKDENILVK
ITIDSASMMNK
SEGVDLSADK
GGGISGQAGAIR
VAVDGIR
QEQFQQEAQQQMQK
VLDVVEKR
AVDPSVAEEANK
KEPVVFDHDCR
GTSDQEGGMASMVYAGK
HYAHVDCPGHADYVK
AIKPVNEADVEK
TVSFQTEDSK
KEPVVFDHDCR
DPEPILKR
DPEPILKR
VNCYGADDVR
SKTFPIMR
AMAERDPEPILKR
YMANAMGPEGVR
AAITIPAKK
SMDVYITK
AGEVTAAIAK
QEQFQQEAQQQMQK
DAEIAAAEAERK
AMAERDPEPILKR
ASGTIGLTNMK
TMLSQVQAAMK
AIYEGVMNGK
VYASIMGAK
GAPDKVVEMVK
SGSTEQYDVPK
DSTSGCTAQACSLR
EGGFVPR
TKIDLGNDTER
RLEEAFENK
LAYQAGNVDK
NTICGLGGK
ASLELEK
TIEYDPNR
SQYEQLAEQNRK
KIDEPAIDR
MTADEKDALLK
AIKPVNEADVEK
QDSEEFYNK
GNGENSYGGNGDMTYAR
YIDNSEVDETK
ESLEEQTMNMAK
SVDDINVK
ACDVTADMHITAMK
ENVPMMYANR
SMLNAMGMIENK
YEQAPSDIQEK
GIGPAYEDK
ATSSMVYSHHAQVSNSIAK
TKPHVNVGTIGHVDHGK
MISSQVIQK
TKIDLGNDTER
TGRNPQTGKEITIAAAK
VGQVAAQIR
SIASALK
SQYEQLAEQNRK
MTADEKDALLK
TMGSQFDTGDPTK
EMTTNDLVER
IIGDYR
IPGESVGEEGHVK
GLAEDATDEEK
NGQPINEVQTSR
NMIDVMAEEK
AEAESLYQSK
QEAIYTQATK
MSGIFR
GGGISGQAGAIR
SEGVDLSADK
AVDPSVAEEANK
TQTVAAFK
LGPSSLK
QEQFQQEAQQQMQK
GEAVSSTPESTVSCK
ACDVTADMHITAMK
HYAHVDCPGHADYVK
GTSDQEGGMASMVYAGK
IPGESVGEEGHVK
IQHDLKPGYVR
AMAERDPEPILKR
VNCYGADDVR
VAHAMMGQGVI
DPEPILKR
DPEPILKR
SMDVYITK
QVPESNKVEVDPK
ATSSMVYSHHAQVSNSIAK
AIIASPSAK
AAITIPAKK
YMANAMGPEGVR
AGEVTAAIAK
QEQFQQEAQQQMQK
ELGDKLPADK
IKDQMIDDIK
AMAERDPEPILKR
TMLSQVQAAMK
DAEIAAAEAERK
ASGTIGLTNMK
ELGDKLPADK
DCTMDMLEEAK
GAPDKVVEMVK
LTPALGQQK
TADQGTNIQTPAQMAK
EGGFVPR
DSTSGCTAQACSLR
TKIDLGNDTER
FLEDYKK
AFEYEEK
IQISHISR
WSGPTEEQR
ASLELEK
LAYQAGNVDK
RLEEAFENK
EITQTSCTISR
SQYEQLAEQNRK
TIEYDPNR
CASHTCTALR
DIAHPINSETR
HPDQIFSR
ESLEEQTMNMAK
GNGENSYGGNGDMTYAR
PVVALSNK
YFAHDIR
YEQAPSDIQEK
ACDVTADMHITAMK
KGADSKPTAIDGLR
YVIIGHSERR
SQVELRDPHANYNK
GIGPAYEDK
ATSSMVYSHHAQVSNSIAK
YMMDNNYQYSK
DIAHPINSETR
VGQVAAQIR
FVADSDYK
TMGSQFDTGDPTK
STADLNNYR
SQYEQLAEQNRK
GLAEDATDEEK
EMTTNDLVER
GQVLCKPGSITCHTK
EITQTSCTISR
IMNCIMPR
QEAIYTQATK
MADLDNYR
QGDANEYMLK
NMIDVMAEEK
IKDQMIDDIK
LAQPEYSAR
TISGVYSSESK
VGIDYK
GGGISGQAGAIR
IYSADAQYK
AVDPSVAEEANK
TQTVAAFK
GEAVSSTPESTVSCK
TQFACEVK
VHITSISTR
LAEVDINRK
QEQFQQEAQQQMQK
AMAERDPEPILKR
VAHAMMGQGVI
HYAHVDCPGHADYVK
IQHDLKPGYVR
VNCYGADDVR
IPGESVGEEGHVK
SVGMVDDAYK
ALVSNTYDK
AIIASPSAK
SMDVYITK
AAITIPAKK
VGQLVAQEASK
AGEVTAAIAK
GTSDQEGGMASMVYAGK
EQAPSVLK
AEYGLTGNSR
ELGDKLPADK
QEQFQQEAQQQMQK
EASGDNQILENK
EYNGGMGSNGLTSAR
AMAERDPEPILKR
DCTMDMLEEAK
TMLSQVQAAMK
GYSVQQVDSK
DAEIAAAEAERK
ELGDKLPADK
KVIVAVTDAK
ANIPGYK
LSDTFNAK
ALAEAGADAVK
AVAAGMNPMDLK
GMVLCKPGQIKPH
ALPSTIK
DSTSGCTAQACSLR
TADQGTNIQTPAQMAK
FDDGMISR
TKIDLGNDTER
ASLELEK
FLEDYKK
LAYQAGNVDK
RLEEAFENK
SPNDPTIVQR
GMLAEIKPNGTDK
GTLDTAGVANR
SMLNAMGMIENK
PVVALSNK
ESLEEQTMNMAK
HYDGLLK
GACIVTDTQMAK
ALKYNGGVPK
YVIIGHSERR
MAIAIAR
APTDNDCGNLMPMR
YFAHDIR
GDAKTDVFGSDR
NSLYGERPVQDK
ATSSMVYSHHAQVSNSIAK
IEDALNATK
HVAFSVQR
HLGSYLQGHPDMK
DIAHPINSETR
SGLSDDSIR
TMGSQFDTGDPTK
SQYEQLAEQNRK
KYDPAIEPTR
DMVETNFSK
IKGNEFCVK
AGIQQEIR
GLAEDATDEEK
EMTTNDLVER
SQYEQLAEQNRK
GMVLCKPGQIKPH
YTFESR
QGDANEYMLK
QEAIYTQATK
GQVLCKPGSITCHTK
VRNEEDEAFVK
LAQPEYSAR
TISGVYSSESK
IKGNEFCVK
IYSADAQYK
TQFACEVK
VHITSISTR
AVDPSVAEEANK
TQTVAAFK
QEQFQQEAQQQMQK
GEAVSSTPESTVSCK
SVGMVDDAYK
AMAERDPEPILKR
HYAHVDCPGHADYVK
VNCYGADDVR
DAMEMVAQSVK
AIIASPSAK
MLQPSPVER
NSLYGERPVQDK
YEQAPSDIQEK
VLDFKR
AEYGLTGNSR
GMLAEIKPNGTDK
GFGSENMSQIK
QEQFQQEAQQQMQK
DCTMDMLEEAK
LQNVPTSPR
FNSVSSEDDREVSAK
VRNEEDEAFVK
EQVADMLQR
KVIVAVTDAK
RLTTLHEGLR
VEGNDQTISYK
LGGDDFDQK
GMVLCKPGQIKPH
IYDFNRK
TADQGTNIQTPAQMAK
FLEDYKK
YDSVNKVNAIK
AYYDTDDATTK
DAEIAAAEAERK
GVVNDYSEAGK
VGQLVAQEASK
GGGNVLIR
GMLAEIKPNGTDK
DYQELMNTK
VGNTLSESGTVSR
SDIVSEEDAAK
ESLEEQTMNMAK
VVPVKEGENIEK
FNSVSSEDDREVSAK
HYDGLLK
ALKYNGGVPK
ALPDVR
YQDIID
YQSLPTQCK
MAIAIAR
APTDNDCGNLMPMR
ALQDATSIK
MMGSFDVNAK
ETIGYVK
TMLSQVQAAMK
NSLYGERPVQDK
GGGDETFVQGR
YVIIGHSERR
MEENSSQSNKYDAALAK
LNTLSPAEGSK
IKGNEFCVK
IEDALNATK
NTSDGIYNACR
HVMSDELLEK
EAMDCGVGGVTMGR
HLGSYLQGHPDMK
EMTTNDLVER
GMVLCKPGQIKPH
GLAEDATDEEK
IVVNMGVGEAKENAK
KVEVHFVNSEK
DGMVIYTNSGR
YTFESR
GKVPMNIVAQR
IKGNEFCVK
VRNEEDEAFVK
VYFVNKEEK
LAQPEYSAR
YTATVYAGSK
AFTMINEK
TQFACEVK
QEQFQQEAQQQMQK
GTYQYADDTEKTTATK
HYAHVDCPGHADYVK
SVGMVDDAYK
VVPVKEGENIEK
SQVELRDPHANYNK
MLQPSPVER
NGENPTLVTR
KTVPQLSTTTDDNGR
GMLAEIKPNGTDK
TFDDKAPETVK
GIGPTYTDK
ATDHAAMEVIDPNRR
LQNVPTSPR
TVDMPSVVR
GISDEAIAK
VRNEEDEAFVK
DCTMDMLEEAK
TSPAHGTAYDIAGK
SDEILEHSTTAR
VEGNDQTISYK
LGGDDFDQK
IYDFNRK
RLTTLHEGLR
GELTNTLK
TADQGTNIQTPAQMAK
YEISDPQK
HVVVQTAPAVR
MIGQGMHGFVENK
GTPGMGQFVK
SDIVSEEDAAK
GVVNDYSEAGK
VGNTLSESGTVSR
FNGQEFK
DYQELMNTK
AYYDTDDATTK
ISDGGEEVTVK
ESLEEQTMNMAK
LAMDFMR
GMLAEIKPNGTDK
AMSGEDDLYSR
KGPFVDGHLMK
TVIVNGVSK
HIMTVEGLK
FNPNGEGGDRPQRPYNR
ALQDATSIK
TMLSQVQAAMK
EYPLDR
MEENSSQSNKYDAALAK
LKAHDEENTCNIGDTVK
APTDNDCGNLMPMR
GGGDETFVQGR
ETIGYVK
LNTLSPAEGSK
QGDANEYMLK
FTNTSGFANK
AAASLLTK
TSYDNPQQVER
DAGYNTGVVGK
NYQNDGDSVYR
GQIEGAVSSSDASTEK
HLGSYLQGHPDMK
IVVNMGVGEAKENAK
ANVDSFEEK
MDVDADLANNK
VVYSGSNGMVATGR
DGMVIYTNSGR
LKAHDEENTCNIGDTVK
ALGGASGGYTAAR
STGIALSR
YFNMVR
IKGNEFCVK
YTATVYAGSK
VRNEEDEAFVK
VYRESYDDENEQEDESR
GMVLCKPGQIKPH
AVNPYGDGQACCR
NMGFEPDGMSQEQMK
TIMTIHNLK
HYAHVDCPGHADYVK
IKGNEFCVK
MLQPSPVER
NGENPTLVTR
SVGMVDDAYK
IYDFNRK
FKPTEQLEK
DYSGAEIMR
MKKLEQLYEGK
DLENNTMEVMR
LPAIMK
LQNVPTSPR
GIGPTYTDK
EVTAALNER
DASATAVYGTR
EFIANAGNAEHMPEKTQK
ATDHAAMEVIDPNRR
TVDMPSVVR
VSGQVNFR
DAIIQMMGER
DCTMDMLEEAK
QLSAEAIK
QNTETGHFLCK
RSDGTNFMPQVK
QDLSDPNQQAAASQDTR
VEGNDQTISYK
IYDFNRK
IAPVIK
DITDLKER
LGGDDFDQK
RLTTLHEGLR
GNQLFR
ILESYK
YEISDPQK
LAASQFR
AKEFIANAGNAEHMPEK
GELTNTLK
TADQGTNIQTPAQMAK
ITVIDNGSGDGGSK
DAMTSIIK
SDIVSEEDAAK
VGNTLSESGTVSR
GVVNDYSEAGK
HVVVQTAPAVR
ISDGGEEVTVK
DYQELMNTK
INIPENK
QADTYNVPR
AMSGEDDLYSR
LDKSDEEAINAAK
YFPAAAK
GFQGVVK
FKPTEQLEK
MEENSSQSNKYDAALAK
TMLSQVQAAMK
GMLAEIKPNGTDK
APTDNDCGNLMPMR
ATVTGDGLSQEAK
QGDANEYMLK
FTNTSGFANK
AAASLLTK
DAGYNTGVVGK
LYAVQADGK
TDVFGSDR
TSYDNPQQVER
DAMEMVAQSVK
YKTVNKGDDDKVSQALSK
ANVDSFEEK
MDVDADLANNK
NKLFVGTAAK
IEGISNANDESDRDGMR
HVMSDELLEK
SVGLNGTVAK
LKAHDEENTCNIGDTVK
LDKSDEEAINAAK
ESAQVFDTK
TVDFSAGR
GMGTCCVSGCGEIK
YFNMVR
VYRESYDDENEQEDESR
EHLADLNATAK
IPGIQR
AVNPYGDGQACCR
HYAHVDCPGHADYVK
DIAHPINSATR
NMGFEPDGMSQEQMK
AIMPTGDLNK
TYQVEKDNYQDAGK
EHLADLNATAK
VIVSQLHR
AKEFIANAGNAEHMPEK
AQWDGETGTSMR
KAAPLANSDADKYAAEK
TISQGGSLAAEGTNK
YDSMDDFMQGK
DYSGAEIMR
SVGMVDDAYK
DLENNTMEVMR
VGEVYNVGGHNER
KNVWTVAK
LPEGTNYTR
EVTAALNER
LQNVPTSPR
AGEEINIK
TVDMPSVVR
DCTMDMLEEAK
VSGQVNFR
DAIIQMMGER
MEGVGEASNYSN
QNTETGHFLCK
LSVAAGGGVDK
MKKLEQLYEGK
DITDLKER
KAITLGVAK
VEGNDQTISYK
ENGEAVTSASHEDLEK
QDLSDPNQQAAASQDTR
ILESYK
YEISDPQK
ANFETAVK
FGNTPIR
VAFSGVK
YLYQEAK
ELESIKEAAAK
VGNTLSESGTVSR
SDIVSEEDAAK
GSFGYAAR
ITVIDNGSGDGGSK
LTYTYNDNTMHK
ISDGGEEVTVK
LTYTYNDNTMHK
GVVNDYSEAGK
TMIAIAENSK
ELESIKEAAAK
DGLLMR
QADTYNVPR
LDKSDEEAINAAK
FNPNGEGGDRPQRPYNR
IGDVEYQGDGNK
DASSTAIYGSR
ETELAVDDR
GVETADKVLKGEK
GQIEGAVSSSDASTEK
AAGPAAGAAAVEEK
TADQGTNIQTPAQMAK
GFQGVVK
MMDFIK
IVGIAGEK
EAAEILAK
YFPAAAK
MEENSSQSNKYDAALAK
GMLAEIKPNGTDK
EHILLSR
GLLAMTR
HIDEVLSEK
DGKEVCAIVK
TDVFGSDR
LVEQFNSK
LTPTTTIK
DAMEMVAQSVK
AIVNEEIAHHEAK
ANVDSFEEK
GMLAEIKPNGTDK
EHAPLCLK
IIAGQTLK
FIRPGAVR
ADAQTATQYKENISK
EASEEELMEAGK
LDKSDEEAINAAK
MDVDADLANNK
LAMDFMR
EYMNIEAMAK
IEGISNANDESDRDGMR
HGLNTDASFR
TVDFSAGR
GMGTCCVSGCGEIK
TIKYFGK
VLNKENLTVK
ESLEEQTMNMAK
LDGIPPARR
EHLADLNATAK
IPGIQR
AIVNEEIAHHEAK
HYAHVDCPGHADYVK
AVDGVYDSDPK
ISTGAMNDLER
SGVGSGYYAASK
NMGFEPDGMSQEQMK
YKTVNKGDDDKVSQALSK
VSNGNHVNVTLNR
TYQVEKDNYQDAGK
AIVNEEIAHHEAK
NSIANFK
AQWDGETGTSMR
AKEFIANAGNAEHMPEK
YDSMDDFMQGK
NKYTYYASAAK
VLNKENLTVK
TMTMYLTEK
ILEAGENSSVAK
DYSGAEIMR
EVTAALNER
VSNGNHVNVTLNR
VGEVYNVGGHNER
DLENNTMEVMR
SVGMVDDAYK
IVVNMGVGEAKENAK
TVDMPSVVR
DCTMDMLEEAK
ACPIDAVK
VIPLGK
LQNPTNDAVAAK
TPSDHFPVK
NAVIAAEGGTAAR
PAAMMLIK
QTQEDVTPQEQK
DAIIQMMGER
KIVTEGDKSSVVNNPTGR
YEISDPQK
FGNTPIR
YNPILKR
DETFAQTQPR
VEGNDQTISYK
VGNTLSESGTVSR
ELESIKEAAAK
YVVLGHSER
LTYTYNDNTMHK
LPATLK
TPSDHFPVK
QDLSDPNQQAAASQDTR
LTYTYNDNTMHK
GDDTLYNATK
DASSTAIYGSR
LDKSDEEAINAAK
QADTYNVPR
RIDIVDTK
MMDFIK
YVMALMNGAR
GVVNDYSEAGK
ANPEQGFSEQSR
EHILLSR
LKETFEDS
GLLAMTR
TDVFGSDR
LNNVMIDDK
AIVNEEIAHHEAK
EYMNIEAMAK
LDKSDEEAINAAK
TLQLEQAK
HGLNTDASFR
NVVDNLK
LIEMADESIKK
EASEEELMEAGK
GMGTCCVSGCGEIK
NKYTYYASAAK
ESLEEQTMNMAK
GQYEMAISGAK
YCPSIETK
RSDGTNFMPQVK
ILSDPEASENDK
LIEMADESIKK
VAYNGLQAK
ISTGAMNDLER
TMLSQVQAAMK
AVDGVYDSDPK
HYAHVDCPGHADYVK
GLGAGGEPEIGKK
IAPYPQAEK
AIVNEEIAHHEAK
VIADYEER
IALAGNPNCGK
NDEELIR
GCEGCTNHDILAAK
IEGISNANDESDRDGMR
NSIANFK
AQWDGETGTSMR
TDFIAR
NKYTYYASAAK
AKEFIANAGNAEHMPEK
TMTMYLTEK
YDSMDDFMQGK
AIEMMQNIAPSGGK
DYSGAEIMR
VGEVYNVGGHNER
IVVNMGVGEAKENAK
HGTVMPITDKELK
GLGAGGEPEIGKK
NAVIAAEGGTAAR
VIPLGK
TDASLLR
IGGSAMEAIAR
TPSDHFPVK
DCTMDMLEEAK
QTQEDVTPQEQK
IETMTIPK
EKFEAVAETSTSK
KIVTEGDKSSVVNNPTGR
DETFAQTQPR
VGNTLSESGTVSR
YNPILKR
NEEIAHHEAK
YVVLGHSER
LTYTYNDNTMHK
AKEFIANAGNAEHMPEK
AANTDVTTGTVNHEGYK
YDTVVVSK
LIEYTR
LTYTYNDNTMHK
GDDTLYNATK
DASSTAIYGSR
LDKSDEEAINAAK
YVVLGHSER
AGDTIEIK
MMDFIK
VGVMMDDGSQLK
GIDEDGNEIEK
YVMMPGNAIK
IEEYISNK
EHILLSR
AVGEVMSIGK
VEGNDQTISYK
VSEIVEMEGR
TDVFGSDR
AIVNEEIAHHEAK
YVTANDDVASSPK
EYMNIEAMAK
LPEDIENK
VHSSCATGDILGSHR
DKGEFFAK
TLQLEQAK
VLVFHK
GMGTCCVSGCGEIK
NEVIIDR
MYFDSAR
EASEEELMEAGK
EYIEAGKDNQGK
NKYTYYASAAK
ARLDKSDEEAINAAK
ESLEEQTMNMAK
YEISDPQK
ILSDPEASENDK
HIYGIAAANGK
VAYNGLQAK
LQNPTNDAVAAK
ALEDPADPSEK
TESDLIGSR
AIVNEEIAHHEAK
GLGAGGEPEIGKK
STRGEVLAVGNGR
HIGHLDEGLR
NKYTYYASAAK
AQWDGETGTSMR
TDFIAR
AKEFIANAGNAEHMPEK
SVNPGHIIR
TMTMYLTEK
DHEALVIK
SEPAETAESTYGSK
VLRDYGEEK
YDSMDDFMQGK
ILAASMVEK
HGTVMPITDKELK
SGVLISTK
VGVMMDDGSQLK
YAAVGVDTEK
GLGAGGEPEIGKK
TDEDYLR
NAVIAAEGGTAAR
TDASLLR
VIPLGK
DCTMDMLEEAK
VISVLNHK
IGGSAMEAIAR
DETFAQTQPR
IETMTIPK
IGHTVEREDTPAIR
SDNNEEAIEVGK
VIADYEER
QTQEDVTPQEQK
YVVLGHSER
YALGDKVEAK
SYGVEVEK
RPEDTELLK
ISTGAMNDLER
ISTAYPEMAK
EKFEAVAETSTSK
LTYTYNDNTMHK
VDQMPVLEGK
VSDKIEDGADAVK
YVVLGHSER
AANTDVTTGTVNHEGYK
LTYTYNDNTMHK
EHILLSR
AGDTIEIK
GIDEDGNEIEK
IPEGPVAEK
TNATYSYSPR
VSDKIEDGADAVK
ELADEYTAK
SALQNDGFVKK
STMEMTPQEAIAK
AVGEVMSIGK
VYPNDPCPCGSGK
VIAGAGSNDTATALKK
QATTYGVPR
GDTVYVNAGEDK
VSEIVEMEGR
EAILQAEGK
IDKFMSIQGK
QMEENKAQIAK
AIEMMQNIAPSGGK
EYMNIEAMAK
IDKFMSIQGK
VEGNDQTISYK
AQTEEELAVK
NMQDMVEDYR
TLQLEQAK
NEVIIDR
LAEAITER
GMGTCCVSGCGEIK
NKYTYYASAAK
ESLEEQTMNMAK
SGGVTISHLR
FGGESENEVSER
VAYNGLQAK
ILSDPEASENDK
EVNIGQPAAMK
SGGVTISHLR
YVTLTTK
VGNTLSESGTVSR
ARLDKSDEEAINAAK
TMLSQVQAAMK
GLGAGGEPEIGKK
SDSYIPR
DHEALVIK
SVNPGHIIR
NKYTYYASAAK
TMTMYLTEK
LTVIAK
ILAASMVEK
IVMKEDETK
INLGASDPK
VALQLADKK
RPEFLGK
AALKEIVEK
NDEELIR
VVACQGDPDAPVNR
SGVLISTK
YAAVGVDTEK
EIVELCHSK
YTPGDNYVDGSDKK
GLGAGGEPEIGKK
SEPAETAESTYGSK
GGAVQPYVSAK
TDASLLR
YALGDKVEAK
IGGSAMEAIAR
DLTDEEVGK
ASMYEIGAR
DCTMDMLEEAK
TYESESESNIDR
TIESFQR
IETMTIPK
TIESFQR
IGHTVEREDTPAIR
AIVNEEIAHHEAK
DETFAQTQPR
AAAAETLADVKK
YTPGDNYVDGSDKK
GDFGYNAR
TAENSYLTAK
GLGAGAKPEIGEK
VDQMPVLEGK
ISTAYPEMAK
VSDKIEDGADAVK
VYITPTMK
KGNEQINFNAR
NSSMSDGDILR
LVYQPAGGEK
IPEGPVAEK
TNATYSYSPR
GIDEDGNEIEK
LGSTDITANR
AKATLAQAEAEAK
GDIGNTSAMYAR
VYPNDPCPCGSGK
STMEMTPQEAIAK
QATTYGVPR
GTLDTAGVAGR
GDTVYVNAGEDK
LAGVEDPEQK
KAPEGTGVIAGGPAR
EYMNIEAMAK
EAILQAEGK
IDDEFESK
IDKFMSIQGK
FVNHLMYDGKK
AQTEEELAVK
LHELNDLK
LHELNDLK
GLGAGAKPEIGEK
SVIAEEVNK
KAPEGTGVIAGGPAR
KGNEQINFNAR
VIVDDLKK
NMQDMVEDYR
TLQLEQAK
EALSQAGTYNDR
STSGSTEQYDVPK
GMGTCCVSGCGEIK
NKYTYYASAAK
SGGVTISHLR
HYAHVDCPGHADYVK
KSTPYAAQMAAETATK
YQPTVAPGNQPSGK
NAINELR
YLSAIK
FCCLTTK
VGNTLSESGTVSR
KIPFTTK
GHEATGFGGTLK
VGVMMDDGSQLK
YTAAITGAEGK
QHLVVR
FAIMTNK
YQNAELDMMTR
VTPTMPEQENEPAPK
NKYTYYASAAK
EGMPVPDTYK
SVNPGHIIR
SLGQFR
INLGASDPK
TITLETGK
RPEFLGK
MEEIIKPVSK
TMNLGTVSEER
YTPGDNYVDGSDKK
EIVELCHSK
REEESAAAAEVEER
GAGAKPEIGEK
SEPAETAESTYGSK
VVACQGDPDAPVNR
GGAVQPYVSAK
YALGDKVEAK
YGLSEPK
TYESESESNIDR
IGGSAMEAIAR
DCTMDMLEEAK
ADVQNTPIEENR
YTPGDNYVDGSDKK
ISYIGMK
TDASLLR
KIPELMR
TGSSQIDVPADK
IYTAPSCASCR
GDFGYNAR
GLGAGAKPEIGEK
KSADELADNTKSELK
EGSDAIYAGTR
KGNEQINFNAR
RDGVTVDLK
AWHDASESIR
NSSMSDGDILR
DGVLSETAR
KLVPEGVEGR
IPEGPVAEK
ATADNGSDVTVQVNK
LVYQPAGGEK
IAGMIDESMDTEQMK
TNATYSYSPR
VIARPYVGR
NYGIEPR
VKENVNDAVDKVSDK
HQITETTSEFDKEK
AKATLAQAEAEAK
GTLDTAGVAGR
YIEAGKDLEGK
IDVNTAMPMR
EYMNIEAMAK
FVNHLMYDGKK
LLSQEVDR
KAPEGTGVIAGGPAR
TVTDGFER
TGHGAFELGK
SSDSEVPQYR
LHELNDLK
VVDFNGEEK
KAPEGTGVIAGGPAR
AQTEEELAVK
YIEAGKDLEGK
FVNHLMYDGKK
LNETITQAEK
GSLVSANTVK
EALSQAGTYNDR
MNLSNLKPAEGSTK
STSGSTEQYDVPK
NMQDMVEDYR
VYTGTVVSTK
ALADNKPDENFNK
QVADMNEETLER
HYAHVDCPGHADYVK
MNTYMANPDKIER
EMISNGCDAITK
KSTPYAAQMAAETATK
IQPITPAQK
GDIGNTSAMYAR
MNLSNLKPAEGSTK
VGNTLSESGTVSR
TVDGPSMKDWR
LGETTNPYGTSK
EGEEDEPIPTK
MNTYMANPDKIER
YTAAITGAEGK
TVIVGPCNDREGATK
SLGQFR
TVPLVSK
FETGEGIEK
EGMPVPDTYK
HNDIELVK
YQNAELDMMTR
TITLETGK
YTPGDNYVDGSDKK
TIKDIEVAGK
TMNLGTVSEER
RAQDVLDVK
KSTPYAAQMAAETATK
ANANQLYTMR
VAETRKDQDIAIAETK
YGLSEPK
REEESAAAAEVEER
MSPVPADVR
KPTIVVVGSK
TFQGVTEDAK
TYESESESNIDR
TESLKDTIGR
REEESAAAAEVEER
SLLEGEGSSGGGGR
SATNGLTPAPQAR
VKEEDDIEAATR
GDFGYNAR
MTDLDLAGKR
YTPGDNYVDGSDKK
QLTAIAQDGQK
MTDLDLAGKR
KSADELADNTKSELK
SEPAETAESTYGSK
KLVPEGVEGR
DGVLSETAR
TVIVGPCNDREGATK
HTTFSTELK
AESIDIR
KLVPEGVEGR
IPEGPVAEK
ATADNGSDVTVQVNK
GDIGNTSAMYAR
NYGIEPR
TNATYSYSPR
QREAALSGVNEVSHR
ITTLPPAK
GTLDTAGVAGR
HQITETTSEFDKEK
IAGMIDESMDTEQMK
EYMNIEAMAK
FVNHLMYDGKK
ALADNKPDENFNK
YIEAGKDLEGK
IDVNTAMPMR
HTPFFK
IAGLEVKR
SSDSEVPQYR
GLIEHYTK
LHELNDLK
YIEAGKDLEGK
VVDFNGEEK
KAPEGTGVIAGGPAR
VYSVEAAMAK
FVNHLMYDGKK
LNETITQAEK
MDQEKADAILAK
VYTGTVVSTK
STSGSTEQYDVPK
NMQDMVEDYR
ALADNKPDENFNK
IITVDESR
EALSQAGTYNDR
SVVDITK
GMQITPNTVDR
IGKPDFTGR
EMISNGCDAITK
TESLKDTIGR
DAMEMVAQSVK
IEGISNANDESDR
IQPITPAQK
LSFCSMK
KSTPYAAQMAAETATK
MNLSNLKPAEGSTK
TVDGPSMKDWR
LGETTNPYGTSK
VGNTLSESGTVSR
LADEVDESAKEAEK
TVIVGPCNDREGATK
HQITETTSEFDKEK
LKDQDAWENAK
TIHIEDSDEAAR
LIQEVSEGR
FETGEGIEK
GIPVDYHEK
NYQNDGDSVYR
HNDIELVK
GAELTGSDMAR
TIKDIEVAGK
RAQDVLDVK
KSTPYAAQMAAETATK
VMQHEFDHLDGK
ELEEETGYSAK
YGLSEPK
REEESAAAAEVEER
NVTAGASPMDIK
ANANQLYTMR
TSYYLDHTCK
KADNSPLTIADRK
SLLEGEGSSGGGGR
TYESESESNIDR
REEESAAAAEVEER
GLNEEQGNVVSR
MSPVPADVR
HVSNITNVYK
GDFGYNAR
QALTLCK
MTDLDLAGKR
ALEEAGDKLDANDK
DVQNAALEGNER
WVTASNDTDQTR
QREAALSGVNEVSHR
GVVMNPVDHPMGGGEGR
GGAALSIR
LVALTGK
ACEVCGFK
TSYYLDHTCK
TVIVGPCNDREGATK
HVSNITNVYK
LIEGIQAHEK
NYGIEPR
VLNAEGIK
HQITETTSEFDKEK
GTLDTAGVAGR
TVDGPSMKDWR
EYMNIEAMAK
ALADNKPDENFNK
GIPVDYHEK
HTPFFK
LGIAPTR
MQEYLPK
SSDSEVPQYR
LHELNDLK
GLIEHYTK
YIEAGKDLEGK
VYSVEAAMAK
FVNHLMYDGKK
MDQEKADAILAK
LNETITQAEK
STSGSTEQYDVPK
SVVDITK
ALADNKPDENFNK
GMQITPNTVDR
TMNLGTVSEER
HPAQMQPIAGTTSIK
IQPITPAQK
DAMEMVAQSVK
EMISNGCDAITK
KQPEVIASEMVK
IEGISNANDESDR
EAKDMVDGAPSVVK
TVDGPSMKDWR
KSTPYAAQMAAETATK
LSFCSMK
KLVLITGHR
MNLSNLKPAEGSTK
IVGPCNDREGATK
TVIVGPCNDREGATK
RTEEEEIVQQR
HQITETTSEFDKEK
EDFMEDAPK
EKPAVLGHDEAAYSK
NYQNDGDSVYR
AELALR
FETGEGIEK
GIPVDYHEK
KIPELMR
LIQEVSEGR
VMQHEFDHLDGK
KSTPYAAQMAAETATK
SEGVDLSADKMAMQR
NVTAGASPMDIK
REEESAAAAEVEER
LTNGVATIK
EAKDMVDGAPSVVK
IPDFQEGQKK
SLLEGEGSSGGGGR
ANANQLYTMR
NMNVPGEDQYR
HVSNITNVYK
GDFGYNAR
WVTASNDTDQTR
EGVADFQK
HIDSYLQGHPDMK
DVQNAALEGNER
ALEEAGDKLDANDK
AMVVAGQDGAYGNAEK
DGIDIGK
VLDTGAAVADK
TPLTEPVK
VAYSTLDGK
LVALTGK
TVIVGPCNDREGATK
GGAALSIR
LAAAQAALNNK
GVVMNPVDHPMGGGEGR
ACEVCGFK
TSYYLDHTCK
TVEVTLKNEQGTTK
AESIDIR
TVEVTLKNEQGTTK
IPDFQEGQKK
EACGLGLK
YYGSDKPDLR
HQITETTSEFDKEK
TVDGPSMKDWR
MNLSNLKPAEGSTK
SREGNDLYYEMK
EYMNIEAMAK
MSPVPADVR
LGIAPTR
HTPFFK
ALSVPCSDSK
DNTYAAIR
SSDSEVPQYR
FNSSLSEDGQR
NNIAPSSPVR
REDIGAMVNVK
TMNLGTVSEER
FVKEDTSNIAER
VMQHEFDHLDGK
KVLVVTEGPK
LGETTNPYGTSK
EMISNGCDAITK
FVKEDTSNIAER
TVDGPSMKDWR
LSFCSMK
WAMEDAAGPR
KSTPYAAQMAAETATK
SGGAESANGGDIVTTR
MNAVMSPELQK
MNLSNLKPAEGSTK
YYGSDKPDLR
RDNYIITAK
TVIVGPCNDREGATK
AGIEALSK
NYQNDGDSVYR
SELVNVAK
DTGSFGAMVK
VALKYDSVNK
GNGFATYR
QAIEHIK
ALEEAGDKLDANDK
SVDKSPVYEVK
TAPTPANFK
ADLDSIQEK
AELALR
SVDKSPVYEVK
NVTAGASPMDIK
LDAAASIEK
IPDFQEGQKK
EAKDMVDGAPSVVK
LAEMTEALEK
SLLEGEGSSGGGGR
NMNVPGEDQYR
EGVADFQK
WVTASNDTDQTR
ILAASMVEK
AALPTLKK
MEASDNFKPSTSVK
GDFGYNAR
IDVNTAMPMR
DVQNAALEGNER
FGPYIQHNK
VAYSTLDGK
VLDTGAAVADK
HLVAIVK
FGDIATTK
DGIDIGK
YIEAGKDLEGK
VMVICENPK
LNGVFK
AMVVAGQDGAYGNAEK
LAAAQAALNNK
GVVMNPVDHPMGGGEGR
TVIVGPCNDREGATK
YQVANGYMGR
DPVIYR
YSYVDENGETK
FSQGATSASVSPDGK
EACGLGLK
HQITETTSEFDKEK
LVDVAAAEKDK
TVEVTLKNEQGTTK
KLCEIISK
SSTSGSTEQYDVPK
TVEVTLKNEQGTTK
GMQITPNTVDR
MNLSNLKPAEGSTK
EYMNIEAMAK
GVHEEAYAEEVK
TFDGVMAAR
ESGMGADCVSGGEIR
GMGESNPVTGNTCDNVK
LGIAPTR
VEEAEECFK
ALSVPCSDSK
NQVTEDFEQKK
QDASNCNSNSSISHEAVR
IVEEEQDQLK
IIVVTSGK
IDHFLGK
SRIPAELEK
NNIAPSSPVR
DAMEMVAQSVK
GTEMLENADVAK
TADAGYLTR
KVLVVTEGPK
FVKEDTSNIAER
FVKEDTSNIAER
KMILSDNVEAR
VKENVNDAVDKVS
EMISNGCDAITK
TPAGMACGSMGPTTAGR
TVDGPSMKDWR
SQPEVNDAITK
YGEVYTTTEDGSHGEK
KSLVTIKESVK
ETMVEAFQK
SGGAESANGGDIVTTR
MNAVMSPELQK
MNLSNLKPAEGSTK
GVHEEAYAEEVK
EVVELDQK
AGIEALSK
DLKPVEVR
NYQNDGDSVYR
YYGSDKPDLR
VALKYDSVNK
DTGSFGAMVK
AYREEAIIK
VTTGYLAR
GLDMSFK
YKGLDPEVK
ANANQLYTMR
ADLDSIQEK
NVTAGASPMDIK
YIESTDDGINK
LHELNDLK
AYDHQLVDASASK
GVVMNPVDHPMGGGEGR
FGEEGVCCR
VYISCVNK
LDAAASIEK
LAEMTEALEK
YKGLDPEVK
VNTGYLAR
GIVSDPDKAYK
GIVSDPDKAYK
NMNVPGEDQYR
DIDASSVSQDTK
RGDMNSPVLVGGAR
AYDHQLVDASASK
VLGQENYSTNR
VAYSTLDGK
ILAASMVEK
TNVVIEPK
AALPTLKK
WVTASNDTDQTR
TGVIDDNVTK
YNQLIR
LAAAQAALNNK
KLIIPGK
YTYYASAAK
VMVICENPK
FGDIATTK
EIIGKLEK
ATLLVK
AMVVAGQDGAYGNAEK
GVVMNPVDHPMGGGEGR
YSYVDENGETK
YQVANGYMGR
APAVATAIK
FSQGATSASVSPDGK
KLCEIISK
SSTSGSTEQYDVPK
LVDVAAAEKDK
MNLSNLKPAEGSTK
GMQITPNTVDR
EACGLGLK
IDVNTAMPMR
ISNDIINK
QSGLAALK
GMGESNPVTGNTCDNVK
ESGMGADCVSGGEIR
KGEDVVNKNYAAVDR
ADQINEAYER
NQVTEDFEQKK
EHILLAR
IMDNVLR
LSGNTASGLPAR
CETLGVACEK
TVEVTLKNEQGTTK
IDEVDYNGTK
QDASNCNSNSSISHEAVR
GMQAANVEKL
TIAFAK
TTTTANVGTGLAK
AYREEAIIK
TADAGYLTR
YQSTSQEHNIKDQSNQASAYR
NNIAPSSPVR
NLEMLDR
DAMEMVAQSVK
KMILSDNVEAR
ELIGKEVTNQR
TVDGPSMKDWR
AHVNIGTIGHVDHGK
ADVQGSVEAVK
MNLSNLKPAEGSTK
DLKPVEVR
IDLGNDTER
AKDGIPGLK
NYQNDGDSVYR
AYREEAIIK
YKGLDPEVK
ANANQLYTMR
NMQDMVEDYR
FNYSSSMQAPK
IKEVNGEAITSGMEK
AYDHQLVDASASK
NVTAGASPMDIK
YIESTDDGINK
YIAGIYRESK
GVVMNPVDHPMGGGEGR
SGGAESANGGDIVTTR
AKFDELTR
YKGLDPEVK
GIVSDPDKAYK
HYAHVDCPGHADYVK
GIVSDPDKAYK
LGGDDFDEK
AYLYMNENSK
SMGSATAVNVVR
AYDHQLVDASASK
TVMDLVK
VLGQENYSTNR
DDCIYVK
RQSCEAAVAAIQK
DIDASSVSQDTK
YNQLIR
TGVIDDNVTK
VAYSTLDGK
VIEFNK
IYSTSVSSSAPK
NMSTYVDYK
YVETLTAK
EAKDMVDGAPSVVK
YTYYASAAK
LITLGK
EYMNIEAMAK
LAQIAANPEK
QDASNCNSNSSISHEAVR
GVVMNPVDHPMGGGEGR
IKEVNGEAITSGMEK
ADVAALEEK
GMGESNPVTGNTCDNVK
HEVVDKVVEATK
KEDKPEMPMGAPGMGGMGGMM
SSTSGSTEQYDVPK
QSGLAALK
LVDVAAAEKDK
MNLSNLKPAEGSTK
KLCEIISK
ELMNQQAPANIMK
TPAGMACGSMGPTTAGR
GMGESNPVTGNTCDNVK
KAATDLEFSK
KGEDVVNKNYAAVDR
GLNLDMSR
ESGMGADCVSGGEIR
QLYGESEGKDNK
EHILLAR
VQIDEPGDTR
IDEVDYNGTK
FDEYEEER
TSSPLASVK
PTNNLNIETK
CETLGVACEK
DASDLLRK
GMQAANVEKL
QDASNCNSNSSISHEAVR
TIAFAK
KAATDLEFSK
NENPDKPDNIIEK
KPLIFK
TADAGYLTR
RGDMNSPVLVGGAR
KMILSDNVEAR
IAYGISK
NENPDKPDNIIEK
AHVNIGTIGHVDHGK
MNLSNLKPAEGSTK
CVPPEDSDSNYGMMR
IDLGNDTER
EALCIR
DLKPVEVR
RMEEGIYDHEEYAK
YKGLDPEVK
AYREEAIIK
LVADMIR
TKPHVNIGTIGHVDHGK
VPVTANGLK
FNYSSSMQAPK
NMQDMVEDYR
IKEVNGEAITSGMEK
AKDGIPGLK
NVTAGASPMDIK
AKFDELTR
EAKDMVDGAPSVVK
AYDHQLVDASASK
ISSELQSVK
YKGLDPEVK
LGGDDFDEK
AYLYMNENSK
GIVSDPDKAYK
GVVMNPVDHPMGGGEGR
IGGIGPCGR
AYDHQLVDASASK
TVMDLVK
HGGGGGGFGGGGFGSR
HGGGGGGFGGGGFGSR
VANLAEAQPDR
YNQLIR
IYSTSVSSSAPK
NMSTYVDYK
YADEVIR
EGIANMNTAIR
LAQIAANPEK
EAKDMVDGAPSVVK
GVVMNPVDHPMGGGEGR
IKEVNGEAITSGMEK
ADVAALEEK
YQVANGYMGR
GMGESNPVTGNTCDNVK
ESIAAGMTNLK
QQENAENQPAYYR
SSTSGSTEQYDVPK
AYGSTIEEAR
GMGESNPVTGNTCDNVK
MLAHLLK
VDGAEVVVK
ASSGLNEDEIQK
EYEANGQGFQR
LSVSAGVR
GVQGMGESDPIASNDTAAGREQNRR
EHILLAR
KAATDLEFSK
AGDILVGK
QLYGESEGKDNK
TGVIDDNVTK
TPAGMACGSMGPTTAGR
GMQAANVEKL
IMDNVLR
VQIDEPGDTR
KLAYPIQK
FDEYEEER
DASDLLRK
VGNTLSESGTVSR
RPGDEAILAGGK
KAATDLEFSK
AKFDELTR
YAPAALDDK
EVIAQGGIEK
QDASNCNSNSSISHEAVR
VAYSTLDGK
CETLGVACEK
TTATISISK
AVVVIGK
IAYGISK
HTPFFNK
IQNAGTEVVEAK
AHVNIGTIGHVDHGK
IVGWSAHR
YHFEQSSTTTQPAR
KQTVSSESTEELDDASK
IDLGNDTER
IPDVVK
AEEIIEAR
RMEEGIYDHEEYAK
EAVSQTAGDMAAR
YKGLDPEVK
TKPHVNIGTIGHVDHGK
NMQDMVEDYR
NVTAGASPMDIK
AKFDELTR
YKGLDPEVK
EAKDMVDGAPSVVK
GAAADGTVYDAEGAK
IKEVNGEAITSGMEK
AYLYMNENSK
LGGDDFDEK
LGEHGELLK
MGNMAITNLNR
HGGGGGGFGGGGFGSR
YNQLIR
AHVNIGTIGHVDHGK
YADEVIR
NMSTYVDYK
HGGTVVLAHPGNNLK
HGGGGGGFGGGGFGSR
MAFDAMDSGSPQNTMR
GVVMNPVDHPMGGGEGR
IKEVNGEAITSGMEK
YHFEQSSTTTQPAR
GMGESNPVTGNTCDNVK
ESIAAGMTNLK
QQENAENQPAYYR
SSTSGSTEQYDVPK
AYGSTIEEAR
LYPDNEVR
DYKAPELK
ADVAALEEK
NIDTGMGLER
EHILLAR
GMGESNPVTGNTCDNVK
ASSGLNEDEIQK
NLNSISNVQK
EYEANGQGFQR
KAATDLEFSK
GMQAANVEKL
VDGAEVVVK
QLTSELQR
QLYGESEGKDNK
VVADGTLDPK
ELMNQQAPANIMK
IMDNVLR
KAATDLEFSK
QADTYDVPR
RPGDEAILAGGK
EVMIIVNGHNK
HILDNGLR
VAIVNNTSTEPDNK
TPAGMACGSMGPTTAGR
ESLEGIR
YAPAALDDK
VGNTLSESGTVSR
TTATISISK
GLDMSFK
AVELCSTNPAK
VAYSTLDGK
CETLGVACEK
FQEAMEQYDSASK
IAELVASK
AHVNIGTIGHVDHGK
AVVVIGK
HTPFFNK
GAIVVDTER
IQNAGTEVVEAK
TSHITCVVEER
VLNEAAINGK
AGNVAADGVIK
TKPHVNIGTIGHVDHGK
AEEIIEAR
IPDVVK
YKGLDPEVK
TKPHVNIGTIGHVDHGK
IVGWSAHR
SVGPVENRPLNENR
IDLGNDTER
NVTAGASPMDIK
AKFDELTR
KTGEVHFVE
EAVSQTAGDMAAR
VDVTGVSCHGSAPER
AYLYMNENSK
LGGDDFDEK
MGNMAITNLNR
HGGGGGGFGGGGFGSR
LVLESETPRK
KIHDLELTR
YADEVIR
NMSTYVDYK
MAFDAMDSGSPQNTMR
HGGGGGGFGGGGFGSR
DAAATSLYGSK
AQYEEIAQR
YFTTNPAR
ESIAAGMTNLK
AHVNIGTIGHVDHGK
AYGSTIEEAR
QQENAENQPAYYR
YFQSGTADVK
NIDTGMGLER
TLLEGEESR
IPLADPK
EHILLAR
ASSGLNEDEIQK
GMGESNPVTGNTCDNVK
EYEANGQGFQR
GEAASNPEVIAR
QLTSELQR
GMQAANVEKL
QLYGESEGKDNK
QADTYDVPR
SNAIVLAK
FNYSSSMQAPK
GMGESNPVTGNTCDNVK
RPGDEAILAGGK
MLHIPER
ESLEGIR
VAIVNNTSTEPDNK
AVELCSTNPAK
VAYSTLDGK
MGFLADK
FQEAMEQYDSASK
ITATGDTICDEK
EGVKTTESGLQYK
HTPFFNK
GAIVVDTER
AHVNIGTIGHVDHGK
IQNAGTEVVEAK
VFENVAGEK
AIDAAIMAK
AITINPAK
AEEIIEAR
ELVQVTR
VLNEAAINGK
AGNVAADGVIK
HVDPAAAIQQGK
TKPHVNIGTIGHVDHGK
KGEAIVEMNLK
TKPHVNIGTIGHVDHGK
SVGPVENRPLNENR
AGGPEPENNPTLR
GVYLSGGETQR
NVTAGASPMDIK
LIKDFEAK
AYLYMNENSK
LVQGNDTLMAEK
GLSPENDQSYR
IVVNMGVGEAK
HGGGGGGFGGGGFGSR
KTGEVHFVE
EGLAKDEAESLK
TAIENFK
MAFDAMDSGSPQNTMR
AQYEEIAQR
DAAATSLYGSK
YFTTNPAR
LIKDFEAK
AVNEVIAPK
QLVENTMTYK
QQENAENQPAYYR
AYGSTIEEAR
YFQSGTADVK
NIDTGMGLER
AKDGIPGLK
VITNSQALNDMTK
TLLEGEESR
IPLADPK
EGVKTTESGLQYK
SNDIMMMLAK
EHILLAR
ASSGLNEDEIQK
GMGESNPVTGNTCDNVK
GEAASNPEVIAR
FMAVMAQNGVK
VILCSHLGKPK
TVYSDEDYR
QLTSELQR
AGKVEEAEECFKK
ENPGPGEFR
SLGFAGK
EYEANGQGFQR
GMQAANVEKL
DLVGSTTRPVK
SNAIVLAK
SSALELEK
AGKVEEAEECFKK
IASLGGGVEK
FNYSSSMQAPK
QADTYDVPR
KAEEEDAVIVR
REVLQISR
VPTGATTQDAEVDDAK
AEAIFR
TSHITCVVEER
VAIVNNTSTEPDNK
ESLEGIR
MLHIPER
ELMAEASTTPATATK
RPGDEAILAGGK
IGGSFTSPK
EGVKTTESGLQYK
GGGGFPAGVK
ITATGDTICDEK
GYPNSQYTTDATKR
AVELCSTNPAK
FQEAMEQYDSASK
EYNLDNPR
VNLSPDNTACCK
AIDAAIMAK
VFENVAGEK
IPMTTEGLK
IQNAGTEVVEAK
NMQDMVEDYR
AKDGIPGLK
AITINPAK
VYYNNHKDEEI
ADTVSAMYGNGGTVK
ALGITKEDIGKK
IVNEEIQAQEK
ADLNVPVKDGK
VVGHLIKVEEK
NTPYAAQMAAQDCAK
KAVEIYSQMVK
YANNDMQELEAR
TKPHVNIGTIGHVDHGK
KGEAIVEMNLK
AGGPEPENNPTLR
VILCSHLGKPK
VIGQDEAIEK
SVGPVENRPLNENR
ADLNVPVKDGK
LIKDFEAK
AYLYMNENSK
NVTAGASPMDIK
KAVEIYSQMVK
TIAADDYNSDEATK
IVVNMGVGEAK
GLSPENDQSYR
FMEDEENLSK
LVQGNDTLMAEK
MDQIQQLQR
EIAAGNTDLSSR
IIVGSKEEYDR
MGFLADK
HEMAIYSVEDK
EGLAKDEAESLK
TAIENFK
DYQENYVK
REVLQISR
MAFDAMDSGSPQNTMR
DKGDLSENAEYDAAK
TKPHVNIGTIGHVDHGK
AQYEEIAQR
KSTPFAAQMASEAAAK
SNPEILNGSR
EGLAKDEAESLK
AVNEVIAPK
YFTTNPAR
LGAAEKYDIK
EAFDTGVR
MQIDSKPEELDR
QQENAENQPAYYR
QLVENTMTYK
YFQSGTADVK
VITNSQALNDMTK
TLLEGEESR
EGVKTTESGLQYK
IVTEDLMK
LLTNNPVK
SNDIMMMLAK
NIQEIHGIK
SEVIAIEGGHK
ILGAHVDSPR
EHILLAR
LVVDQEDADGR
NFVVEEK
HSDTDLDTGLR
AIATEVPR
QLTSELQR
AQADAMAPIYK
VILCSHLGKPK
MGLALGR
SNAIVLAK
VPTGATTQDAEVDDAK
LGAAEKYDIK
FNYSSSMQAPK
QADTYDVPR
AEAIFR
EVALNIKR
MLHIPER
ELMAEASTTPATATK
QPDAMTHPDGMQIK
EQTMLNVADNSGAR
ITATGDTICDEK
EYNLDNPR
TSHITCVVEER
EGVKTTESGLQYK
FQEAMEQYDSASK
VNLSPDNTACCK
AIDAAIMAK
IPMTTEGLK
GMPTAIIMK
SDGTNFMPQVKDESK
AKDGIPGLK
NMQDMVEDYR
ADLNVPVKDGK
VYYNNHKDEEI
IVNEEIQAQEK
NTPYAAQMAAQDCAK
ALGITKEDIGKK
ADTVSAMYGNGGTVK
GVVMNPVDHPMGGGEGR
VGNTLSESGTVSR
ILSSEDGYR
TKPHVNIGTIGHVDHGK
YANNDMQELEAR
AGGPEPENNPTLR
VILCSHLGKPK
EHILLGR
VIGQDEAIEK
TRVELEAMGVK
VQHNNAIGPYKGGIR
IDALIKEDK
PEPENNPTLR
LIKDFEAK
KAVEIYSQMVK
GGSNLQVNVR
VYYNNHKDEEI
ADLNVPVKDGK
TIAADDYNSDEATK
NNMTASSEQVVSNKENVMQAEK
FMEDEENLSK
KAVEIYSQMVK
VLLPQGK
IIVGSKEEYDR
DKGDLSENAEYDAAK
HEMAIYSVEDK
MDQIQQLQR
YVIIGHSER
DKFFVK
TAIENFK
ETPFDNEDR
IHASSGTTGKPTVVGYTR
MGFLADK
DKGDLSENAEYDAAK
GLGAGANPEVGR
TGITGLSR
TKPHVNIGTIGHVDHGK
MAFDAMDSGSPQNTMR
QEGATAICHGATGK
AVNEVIAPK
SITQGLGAGNRPER
QLYGESEGKDQK
GTEMLENADVAK
REVLQISR
EAFDTGVR
LGAAEKYDIK
ITGHGGLFR
LPVVTTSK
MELSNLRPADGSK
TLLEGEESR
TRVELEAMGVK
AKDGIPGLK
LVQGNDTLMAEK
AVSFIEGHK
SNDIMMMLAK
YFQSGTADVK
VISQVYEQGK
MLHIPER
NIQEIHGIK
FEPLSSQK
EHILLAR
SEVIAIEGGHK
HSDTDLDTGLR
MTYSHEVEHMCVVK
VITNSQALNDMTK
AQADAMAPIYK
AIATEVPR
MGLALGR
ATIQEQANQEYK
VPTGATTQDAEVDDAK
EAMPNASVLK
KLEQLYEGK
LATGENFGEK
VILCSHLGKPK
AEAIFR
TLPTNVNAER
EYNLDNPR
AQAALFK
NLEHCFQQAK
IPMTTEGLK
AIDAAIMAK
GMPTAIIMK
FQEAMEQYDSASK
LIVVEK
SDGTNFMPQVKDESK
AKDGIPGLK
SELFNEK
NTPYAAQMAAQDCAK
IVNEEIQAQEK
MNIGLIAHNSK
AGGPEPENNPTLR
VGNTLSESGTVSR
EHILLGR
TRVELEAMGVK
GVVMNPVDHPMGGGEGR
GGSNLQVNVR
KAVEIYSQMVK
VADGIMVAR
KSTPFAAQMASEAAAK
TIAADDYNSDEATK
SSFLMEK
DSYEELSR
SMYATTALMK
EETPAMPAGGAPGMGMM
NNMTASSEQVVSNKENVMQAEK
ESLEEQTMNMAR
AAQYVASHPGEVCPAK
KAVEIYSQMVK
YVIIGHSER
TAIENFK
YTGDVMGDLNK
MGFLADK
DKGDLSENAEYDAAK
GLGAGANPEVGR
QEGATAICHGATGK
AVMAIMGDDVR
SITQGLGAGNRPER
QLYGESEGKDQK
GNKVTFDYSK
TGITGLSR
GNKVTFDYSK
EAFDTGVR
LGAAEKYDIK
ITGHGGLFR
AAPLANSDADKYAAEKEK
GTEMLENADVAK
VESVNVMNVKPK
TLLEGEESR
EVVNALGR
AGKVEEAEECFKK
HEMAIYSVEDK
WADQFRK
FEPLSSQK
NIQEIHGIK
EHILLAR
ELISNASDAADK
SIGVCGATSTPK
AGYATDPSYANR
AQADAMAPIYK
AAQYVASHPGEVCPAK
ATIQEQANQEYK
HYKDMQDCEFTVENGK
YVIIGHSER
ENIAKPTTGGTTNQPLSK
KLEQLYEGK
VPTGATTQDAEVDDAK
NMQDMVEDYR
YGEAAMMSMVVER
ALDVTNSNPNSPEGK
AEAIFR
LPVVTTSK
AAPLANSDADKYAAEKEK
LATGENFGEK
NVTPNAFSK
GAVDAVNENSNIK
EPETEQIPEGMMK
AQAALFK
VLLPQGK
MMYPLAEK
NVTAGASPMDIK
TVDKSIKDAPYAADMK
VYDFSSGNPSHK
GISYNNAVR
SGYGMDCDTELK
AIDAAIMAK
KSTPFAAQMASEAAAK
NGTVASMVEQAR
NTPYAAQMAAQDCAK
AAVDAGFAEHDR
SELFNEK
AKDGIPGLK
SDGTNFMPQVKDESK
GANGVVIVTTKR
LIGTYSGHTPQAK
IVNEEIQAQEK
EITIAAAK
AFVAYK
AKDGIPGLK
MNIGLIAHNSK
QGTDPDMAAVNVQNR
KVTVYDEVEK
VIGLDR
VEGYSQLR
KAVEIYSQMVK
VPMNIVAQR
CTNFGMEKK
TIAADDYNSDEATK
AAQYVASHPGEVCPAK
SMYATTALMK
DSYEELSR
EETPAMPAGGAPGMGMM
ESLEEQTMNMAR
GMGESNPVTGNTCDNVK
KAVEIYSQMVK
YVIIGHSER
YTGDVMGDLNK
ANNNYPFK
TFERPICMSEGGR
QEGATAICHGATGK
GLGAGANPEVGR
VRDVYNINGEK
SITQGLGAGNRPER
ALSMTAYQPGGR
IDSDDAVYMTK
EAFDTGVR
INSEQMAQFER
GNKVTFDYSK
ANANDLTGAVK
VMLEQAMEDCTR
KLEQLYEGK
TLLEGEESR
AAPLANSDADKYAAEKEK
IVVNMGVGEAK
FNATASIK
VESVNVMNVKPK
MLHIPER
WADQFRK
VYDFSSGNPSHK
ITGHGGLFR
AQADAMAPIYK
AGYATDPSYANR
IKEAIEGIK
VRDVYNINGEK
MIEMLSSNDEEQR
ENIAKPTTGGTTNQPLSK
ATIQEQANQEYK
QFMELAMK
GNKVTFDYSK
HYKDMQDCEFTVENGK
AAQYVASHPGEVCPAK
SIGVCGATSTPK
GIAHIGIGEGKGDDK
KLEQLYEGK
CIACGICAK
QVIDASHAEGK
ALDVTNSNPNSPEGK
VKENVNDAVDKVSD
QLTSELQR
YGEAAMMSMVVER
AEAIFR
AAPLANSDADKYAAEKEK
LPVVTTSK
LLSEMVATK
MMYVVGATQGR
GAVDAVNENSNIK
YDNMIYTR
LVADMIR
AQAALFK
STGLDIR
FITNCPECGSK
DATDEEVMEAAQK
YTMVVDPMNSSR
VKENVNDAVDKVSD
NVTAGASPMDIK
GISYNNAVR
SGYGMDCDTELK
LIGTYSGHTPQAK
GTSSSSSASAEGEIPTDK
AAVDAGFAEHDR
LIGTYSGHTPQAK
NTPYAAQMAAQDCAK
AKDGIPGLK
SELFNEK
ENPQAYTIK
EITIAAAK
AFVAYK
KVTVYDEVEK
QGTDPDMAAVNVQNR
QACGYAQNYPR
VENEEQLAEAMK
IKLPHNLK
ENIAKPTTGGTTNQPLSK
SMYATTALMK
AAQYVASHPGEVCPAK
EIFSDDDMK
VPMNIVAQR
DSYEELSR
VMVLGGGPNR
EETPAMPAGGAPGMGMM
VNMCVFR
SSDYTPATAATQASK
FTAVDHIR
VMSDMDAQTSAFEK
YVIIGHSER
TKPHVNIGTIGHVDHGK
ANNNYPFK
NGYAACHGGQKEYTLADGSK
DHSLVEEMVR
VRDVYNINGEK
ALSMTAYQPGGR
ATDHAAMEVIDPNR
IDSDDAVYMTK
EIIVTDNEDGNSK
EAFDTGVR
IIGEVTAEK
FVAGSVGPTNK
SETFTTPEGR
INSEQMAQFER
KSDLTGSVASVGTK
IVVNMGVGEAK
FNATASIK
TLADIER
KLEQLYEGK
AAPLANSDADKYAAEKEK
IFCEAVKDAK
WADQFRK
VYDFSSGNPSHK
EAAGSAPSFGDR
VMLEQAMEDCTR
AQADAMAPIYK
LFVGTAAKEDR
IKEAIEGIK
VRDVYNINGEK
AGYATDPSYANR
GIAHIGIGEGKGDDK
ENIAKPTTGGTTNQPLSK
QFMELAMK
DANASVVLNK
APDFPER
KLEQLYEGK
CIACGICAK
KSDLTGSVASVGTK
TVQAIIK
IFCEAVKDAK
QVIDASHAEGK
LLSEMVATK
NQALQFK
AAPLANSDADKYAAEKEK
VREGDDLLNADRGSK
MMYVVGATQGR
LQDLQSAMDDPK
GAFETYQMK
HLPQFADK
SNDIMMMLAK
DATDEEVMEAAQK
SKLWAPNRVDK
ICHDGGCVVINEMK
GISYNNAVR
AVASVLMSK
SGYGMDCDTELK
AVMAIMGDDVR
QLYGESEGKDGK
LKDGEVTFR
AAVDAGFAEHDR
LIGTYSGHTPQAK
TFSEALK
NTPYAAQMAAQDCAK
VETTVQPQYGR
GTSSSSSASAEGEIPTDK
ETPKPVMTDAEIAK
ENPQAYTIK
QGTDPDMAAVNVQNR
KVTVYDEVEK
VENEEQLAEAMK
QACGYAQNYPR
NHGTMVGIYQTTADK
VIGVGGGGNNAVNR
ETPKPVMTDAEIAK
LIGTYSGHTPQAK
VAELMNDQINK
AADMTGADIEAMTR
SMYATTALMK
EIFSDDDMK
MIDKGIAHIGIGEGKGDDK
ILSAMQQIK
FDGALDMR
FTAVDHIR
SSDYTPATAATQASK
GEVLAVGNGR
SSVEAFGDGGR
VMSDMDAQTSAFEK
TKPHVNIGTIGHVDHGK
MATFTPGSDAAR
YITGECPHCHSEGAYGDQCEK
LTNDGTYSNLSK
ALSMTAYQPGGR
VRDVYNINGEK
QSVDQPVQTGYK
ATDHAAMEVIDPNR
SGSNDANPEFVAK
NGYAACHGGQKEYTLADGSK
GFETLKEDAK
AGMGYCGAANIEK
ESAALALK
SETFTTPEGR
EIIVTDNEDGNSK
VPVVTTGAGNPGK
EAFDTGVR
GFETLKEDAK
LAEVMSQYGQQR
LGTEIVGNK
VGNTLSESGTVSR
IVVNMGVGEAK
QLASELAR
TQEEAINEVSEK
ASSSQGITENLQK
EAAGSAPSFGDR
QPGSSTDEVMINSR
LASYLDK
GIAHIGIGEGKGDDK
MDNNLQMIGR
MNIGLIAHNSK
IIDAMYEGK
KSDLTGSVASVGTK
LLSEMVATK
IFCEAVKDAK
AVLNYER
MGAEVFHALKK
AMMAQGIV
GAFETYQMK
SNDIMMMLAK
GISYNNAVR
VDPEIQNVK
TESLKDTIDR
AVASVLMSK
LKDGEVTFR
SAYVFK
IKAEVDELK
LIGTYSGHTPQAK
VETTVQPQYGR
TFSEALK
AAVDAGFAEHDR
AGDMVIDGSVR
GTSSSSSASAEGEIPTDK
SLVAASASTGSADTQR
ENPQAYTIK
QGTDPDMAAVNVQNR
ETPKPVMTDAEIAK
VLDEYAENR
TTSAYEQAVDR
MAMNAYEDQCTPANPR
VENEEQLAEAMK
ETPKPVMTDAEIAK
VIGVGGGGNNAVNR
AADMTGADIEAMTR
YSQNPVIGR
GGVKPLTIR
SMYATTALMK
EIFSDDDMK
LLETTPGAAAK
FDGALDMR
VLPVPQK
HLPQFADK
SATPAIIK
FTAVDHIR
AALFQMK
VMSDMDAQTSAFEK
GEVLAVGNGR
NVNEIIAK
SSVEAFGDGGR
SSDYTPATAATQASK
LTNDGTYSNLSK
TKPHVNIGTIGHVDHGK
YVEEGNFGGK
TGINIQPK
ALSMTAYQPGGR
AYDGDDDMKPTTSTGNFK
AGMGYCGAANIEK
QSVDQPVQTGYK
SETFTTPEGR
VPVVTTGAGNPGK
EIIVTDNEDGNSK
LAEVMSQYGQQR
GFETLKEDAK
AQMELTEEVGK
KLHIPVEAK
LASYLDK
EAAGSAPSFGDR
VGTVGATYANENAEK
INTVYSEDPK
NLGFTAK
YQTPETEEAPER
GGVKPLTIR
IIDAMYEGK
TATPVNTALK
YGGPTSTDKVNAQVTR
MAMNAYEDQCTPANPR
FPAYGNEK
IPMTTEGLK
AVLNYER
MGAEVFHALKK
NGLENFK
VVDRDQVEPEHFK
HPYITYDNR
EYNHEVNDEELR
GAFETYQMK
SNDIMMMLAK
DNMAFSPEER
DGGTHLAGFR
TVLASSQGIDK
VDPEIQNVK
SAYVFK
ADYMEFK
YLDGPVQR
IKAEVDELK
DGSATSIYGAR
VETTVQPQYGR
LIGTYSGHTPQAK
AGDMVIDGSVR
MLHIPER
EVEISQIHEK
VLDEYAENR
QGTDPDMAAVNVQNR
AADMTGADIEAMTR
AVASVLMSK
AVLLEGQAK
MAMNAYEDQCTPANPR
CHPFFTGK
VENEEQLAEAMK
AAVDAGFAEHDR
AADMTGADIEAMTR
NLEVMVK
VIGVGGGGNNAVNR
GGVKPLTIR
YTMVVDPMNSSR
EYDVTQGTPDSR
AYSMANYPAEGDR
SMYATTALMK
SGDTLSAISK
LLETTPGAAAK
FDGALDMR
TQYSLTDDQTK
AEAIFR
TESLKDTIDR
NVNEIIAK
VMSDMDAQTSAFEK
IKDIESVTNHDVK
VESLCEHNPMLGHR
GETDACGVCPSCVK
ATLVSASDYKR
LTNDGTYSNLSK
TGINIQPK
LQIPAGK
TKPHVNIGTIGHVDHGK
AYDGDDDMKPTTSTGNFK
VDQLSNDVNAMR
VIQFRPGTK
AGMGYCGAANIEK
ILDKAGVDKDLK
QSCEAAVAAIQKK
EQDIEADNTYDTSK
SETFTTPEGR
LAAPGTIR
VAELMNDQINK
LAEVMSQYGQQR
ASIDESLR
NPEKVPEALEK
VIVGADKIDDK
MIEMLSSNDEEQR
GTYVDYGDR
AQMELTEEVGK
IVVLAK
VGTVGATYANENAEK
ILDKAGVDKDLK
KLHIPVEAK
EASEEELMEAGKER
TATPVNTALK
IKDIESVTNHDVK
YNQLIR
YQTPETEEAPER
IPMTTEGLK
FPAYGNEK
MAMNAYEDQCTPANPR
LEDALAATK
GDMQVEFDGSR
VVHGGEYYNDAVK
TIAQAEALK
QDITGSMAHAAMLAK
QVSGPMDYTQGAMR
MGAEVFHALKK
NGLENFK
EYNHEVNDEELR
VVDRDQVEPEHFK
KKMDTACSCHVSEGDVIETMSEK
QMQDDDEIIR
GAFETYQMK
SNDIMMMLAK
VDPEIQNVK
TVSPVEAVK
SAYVFK
KAPIEAALQK
FQEVNPNEAR
DGSATSIYGAR
ELDPMIK
TAVGDKYVNENMVK
HVVVIGGGNTAMDTAR
EYNHEVNDEELR
VLDEYAENR
MLHIPER
KVLLVACGENK
MGTFADYK
NGTVASMVEQAR
AVASVLMSK
MAMNAYEDQCTPANPR
VVDRDQVEPEHFK
EAMAMGADKGVLVTDR
VENEEQLAEAMK
GANIQYQMSPTPNK
DQVGIEIHSGK
IGKYGK
AFTSQNDAEIK
VQEEILEK
AYSMANYPAEGDR
KFMESHNVPEDLK
YTMVVDPMNSSR
LTEAGEADIDR
TQYSLTDDQTK
IKDIESVTNHDVK
VMSDMDAQTSAFEK
IEEALGEKAPYNGRK
DDGNTIMVVQK
DAAQIISR
LQIPAGK
LTNDGTYSNLSK
TKPHVNIGTIGHVDHGK
IGPALENGGGSSR
VDQLSNDVNAMR
ILDKAGVDKDLK
YVGQLPGGK
AYDGDDDMKPTTSTGNFK
AGMGYCGAANIEK
QSCEAAVAAIQKK
EQDIEADNTYDTSK
KADGSLEPLPAK
LAEVMSQYGQQR
IKDIESVTNHDVK
MTVSLK
TKEQIQPAIVK
VTKPVFVR
ASIDESLR
KAPIEAALQK
NEDFEGAVK
MASDRDEELLNR
QMVAHALTR
SFDDMSDLSK
KLPTTCVVGAK
APAAVGPYCHAVK
AQMELTEEVGK
IVVLAK
VIVEQGIK
ILDKAGVDKDLK
VGTVGATYANENAEK
AATTVNGGTVHFK
KYFSVASGGGTGR
DQVGIEIHSGK
EASEEELMEAGKER
KYFSVASGGGTGR
YQTEGNLEEASR
YNQLIR
YQTPETEEAPER
IKDIESVTNHDVK
PTSFNVADGK
KVMKDELLEVK
DGEIYVNNPK
MKLHELQYTEGAR
MAMNAYEDQCTPANPR
EQYDSYVK
ETQIENLR
VKLDTEDYR
TIAQAEALK
QVSGPMDYTQGAMR
GDMQVEFDGSR
MGAEVFHALKK
NGLENFK
TGEPILMR
GIGTFGGR
HLEDNVPEDVK
LSSPATLNSR
AMMAQGIV
MLGLTMDDK
KETGMYVSTEVATAK
NVVLLGHGGAGK
MKLHELQYTEGAR
GYKVEGEGPIK
KAPIEAALQK
DGSATSIYGAR
TIIVSDDAR
FQEVNPNEAR
VKLDTEDYR
HVVVIGGGNTAMDTAR
VLDEYAENR
MLHIPER
KGVILQAHMDMVPQK
AAIQEELDKR
IEEALGEKAPYNGRK
ALLPGR
HQITETTSEFDK
MAMNAYEDQCTPANPR
EAMAMGADKGVLVTDR
TGVNMTAETTLR
QPTQDSELPTEAK
VENEEQLAEAMK
AYSMANYPAEGDR
AADMTGADIEAMTR
EVPTELAGK
TQYSLTDDQTK
VMSDMDAQTSAFEK
AGDMVIDGSVR
VDQLSNDVNAMR
TKPHVNIGTIGHVDHGK
DIDAFRGEK
NVVLLGHGGAGK
YVGQLPGGK
AYDGDDDMKPTTSTGNFK
KADGSLEPLPAK
AGMGYCGAANIEK
KADGSLEPLPAK
EQDIEADNTYDTSK
IEAEESVGSGVR
TDKNAEPDPVYIKEK
EGFDELRK
TVSNSEAITTVSK
MASDRDEELLNR
QMVAHALTR
VSYFGQK
AGAPFGPGANPMHGR
GYDTVSYR
QAITNPTR
KYFSVASGGGTGR
KYFSVASGGGTGR
GGEGGPIHGMAFR
AQMELTEEVGK
YTMVVDPMNSSR
DGEIYVNNPK
YNQLIR
YQTPETEEAPER
PTSFNVADGK
CPFHSEKTPSMSVK
LYNCEYDDR
EVTRVPYKVVK
ETQIENLR
MAMNAYEDQCTPANPR
VKLDTEDYR
VAKPAVTFGGK
DDGNTIMVVQK
ILMKDPENYEAR
TGEPILMR
HLEDNVPEDVK
MEFLTNEK
SNSYGAEASLR
NVVLLGHGGAGK
LSSPATLNSR
AMMAQGIV
YASLVTSGNR
FVAAEPASCPK
TPAVIPNESK
GTPTQAGVNSPYR
IATLHEGLR
TIIVSDDAR
GMLAEIKPNGTDKVR
MLHIPER
HVVVIGGGNTAMDTAR
VDQLSNDVNAMR
FDMSEYMER
NGEIIVGEAAKR
VVEEIHKDFGR
MAMNAYEDQCTPANPR
TGVNMTAETTLR
EAMAMGADKGVLVTDR
NEEDEAFVK
KETGMYVSTEVATAK
KALCYGIDR
AYSMANYPAEGDR
AADMTGADIEAMTR
EVPTELAGK
QPTQDSELPTEAK
EVTNDAGGSWANGK
TQYSLTDDQTK
NQSALSSSIER
THYIASTGIGGR
HQITETTSEFDK
LDSEISQGGTNVSGGQK
YREDGDEYDIK
VDQLSNDVNAMR
DIDAFRGEK
VTCSHEMDWVR
HRVVEVPASNLK
LLMQTAQTQK
LTDSGEEKEDAGNL
VVEEIHKDFGR
VLFVATKK
LVDVAAAEK
DGTLTEISK
KADGSLEPLPAK
YRAEELAEER
EQDIEADNTYDTSK
GTEYESFGGNK
TKPHVNIGTIGHVDHGK
KALCYGIDR
KVAVVGGGNVAMDAAR
VIMDIAPANK
TSSATDMTYSDYR
AIDDNFSR
MVYEAHSTDYQTR
VAKPAVTFGGK
MMLTLHNVR
AGAPFGPGANPMHGR
YNEFVR
VVEEIHKDFGR
IASSSAGYEINQK
ELDPMIK
VCQVEIEGAK
YTMVVDPMNSSR
GLHFQNDPMAQAK
AQMELTEEVGK
KYFSVASGGGTGR
DGEIYVNNPK
HIKPSQADPEGGIVTR
YQTPETEEAPER
SPAVFDMTK
LYNCEYDDR
VAKPAVTFGGK
VVEVPASNLKK
ETQIENLR
YVLMNAPK
MAMNAYEDQCTPANPR
QQIEEATSDYDREK
SNSYGAEASLR
EVQQYGNLDTK
MEFLTNEK
TGEPILMR
ISGYIAKPETAR
LEDAPASSYPGK
QADKYNVPR
AIREIYPQR
FVAAEPASCPK
NVVLLGHGGAGK
GTPTQAGVNSPYR
IATLHEGLR
WGGDQIGMK
VLEENPNLK
YMAQGAVEYAK
GGVMTMEAAQEYTR
GGGGGGYGSGGSSYGSGGGSYGSGGGGGGGR
TIIVSDDAR
GMLAEIKPNGTDKVR
NPIITSNPPSK
AYPQYSPDGK
VVEEIHKDFGR
LGEVSDTDIRR
VILAATAR
LGGEILR
FDMSEYMER
LVDNTEDTYQEAK
TGVNMTAETTLR
QQIEEATSDYDREK
MAMNAYEDQCTPANPR
AYSMANYPAEGDR
AADMTGADIEAMTR
GVVSLPHGTGK
NGEIIVGEAAKR
NEEDEAFVK
EVPTELAGK
TQYSLTDDQTK
ASCYNALPK
VDQLSNDVNAMR
VTNDIELK
VELAAPGMTK
FDGTVEVK
LLMQTAQTQK
DIDAFRGEK
YREDGDEYDIK
GYASPEGSAEVNAR
HDTINPDDYTK
LVDVAAAEK
VVEEIHKDFGR
LTDSGEEKEDAGNL
SQSFSASADMYHR
MVYEAHSTDYQTR
GTEYESFGGNK
TKPHVNIGTIGHVDHGK
HIKPSQADPEGGIVTR
KNILLSTGTMK
GVIADASTPAGR
AIDDNFSR
NMVPFDSR
TSSATDMTYSDYR
SSETLEDVGR
MVYEAHSTDYQTR
AGAPFGPGANPMHGR
IASSSAGYEINQK
AHLILPTHR
GMLAEIKPNGTDKVR
VVEEIHKDFGR
YNEFVR
VNAESAADGIR
YTMVVDPMNSSR
AGNILYR
HIKPSQADPEGGIVTR
DGEIYVNNPK
TKNQDDFLMEK
VAKPAVTFGGK
VVEVPASNLKK
ALGDQHSLQDVK
ALEACDGDIEK
KYDYASIR
AVASGATESDEETVQSAR
EIAQELSEK
SNSYGAEASLR
VELEAMGVK
EVQQYGNLDTK
MMKEFEATIR
STYTSAALAQSK
TDVTGVGCYSSK
QADKYNVPR
LEDAPASSYPGK
YQPMFEK
GTPTQAGVNSPYR
IATLHEGLR
FVAAEPASCPK
YMAQGAVEYAK
GGVMTMEAAQEYTR
TVVEAVAEGK
NPIITSNPPSK
GGGGGGYGSGGSSYGSGGGSYGSGGGGGGGR
VVEEIHKDFGR
DMEEIAGLDKK
EVYKNEIVDGMVKK
DMEEIAGLDKK
ADEEPIIR
GVVSLPHGTGK
TSHITVVVSDR
TLAETDCVSCGQCR
EILPAMQSADSK
AIGVLK
VDAEGLTPEK
LVDNTEDTYQEAK
TEHMFFEGEK
NGEIIVGEAAKR
GGGGGGYGSGGSSYGSGGGSYGSGGGGGGGR
QQIEEATSDYDREK
GVVSLPHGTGK
AYSMANYPAEGDR
INDASEANIPK
AADMTGADIEAMTR
LEKGQVLEGTVK
ASCYNALPK
IAPIHMPIR
GANGVMIVTTK
ADLAVYK
LREQDPYYMER
KLEQAGIHAAVVGK
VELAAPGMTK
VTNDIELK
ALVPVNGTK
VLEEGANTLSK
VDQLSNDVNAMR
TPIVEQHMELR
GYASPEGSAEVNAR
VVEEIHKDFGR
DIILGNHPAK
GLLPQDK
HDTINPDDYTK
ALGDQHSLQDVK
GTEYESFGGNK
KSSFTGSAAVIK
AIEEPLR
TLNDAVEVK
HYAHVDCPGHADYIK
KSSFTGSAAVIK
EVYKNEIVDGMVKK
TKPHVNIGTIGHVDHGK
HIKPSQADPEGGIVTR
NLPQEPEQTEER
AIDDNFSR
AGNIIIR
NMVPFDSR
AGAPFGPGANPMHGR
TSSATDMTYSDYR
TPQNLYNAPK
RSYDVAPAPVGK
GMLAEIKPNGTDKVR
YTMVVDPMNSSR
ERAPMYVVGETTGDHR
HIKPSQADPEGGIVTR
AGNILYR
NYPVAYAK
GFGSENMSAIR
RSYDVAPAPVGK
YYNEFSK
LPDDCTTGSSIMPHK
ALEACDGDIEK
KYDYASIR
SNSYGAEASLR
STYTSAALAQSK
TDVTGVGCYSSK
IVEDSPDPVR
IFVDEGPSMKR
MMKEFEATIR
ILYAPGK
NVMVALR
GPHLMTTAPIK
QADKYNVPR
LEDAPASSYPGK
GTPTQAGVNSPYR
ILQDNYASMEK
YMAQGAVEYAK
GGVMTMEAAQEYTR
TVVEAVAEGK
GGGGGGYGSGGSSYGSGGGSYGSGGGGGGGR
MVSSLMNMPVQPNK
TPVTPHDEDIEDAK
MEKQELLYEGK
APMYVVGETTGDHR
AIGVLK
EILPAMQSADSK
ADEEPIIR
EVYKNEIVDGMVKK
TLAETDCVSCGQCR
LDNVVYR
TEHMFFEGEK
ITLACTECK
VDAEGLTPEK
LVDNTEDTYQEAK
VMLSCSAVAK
GVVSLPHGTGK
SYSPYTPSR
INDASEANIPK
QSLQLTQEQNR
GGGGGGYGSGGSSYGSGGGSYGSGGGGGGGR
FGDTPIR
MEFLTNEK
YLSALSK
TPIVEQHMELR
TEHMFFEGEK
AMAERDPEPILK
INPGNIGNEER
GANGVMIVTTK
LREQDPYYMER
EGNEPVVIANSEGKR
ATVNQLVR
GFEYPKEQER
VLEEGANTLSK
VDQLSNDVNAMR
GYASPEGSAEVNAR
GLLPQDK
SVIALK
HDTINPDDYTK
IKYPEHNLVR
GTIGGNDVIK
AIEEPLR
TLNDAVEVK
TKPHVNIGTIGHVDHGK
SETTYTATLK
NLPQEPEQTEER
EGRNPQTGETMTIAASK
AADMTGADIEAMTR
AGNIIIR
HYAHVDCPGHADYIK
IIAIANQK
TEEEEIVQQR
VQDFFKK
TSSATDMTYSDYR
AGAPFGPGANPMHGR
RSYDVAPAPVGK
LSGTYSYNASTK
YTMVVDPMNSSR
KPLIDGGYDGK
CKTLDEVK
EVAGSPSEQEELEK
GFGSENMSAIR
RSYDVAPAPVGK
GNVLSQDMVR
FQNATNQLDNTSR
AKVGIVMGSDSDMPVMK
IVEDSPDPVR
STYTSAALAQSK
IFVDEGPSMKR
YSDLAVEQMK
NVMVALR
AIEETAAMVAK
YATENAALAQPVKK
DSVVVYEGK
GGVMTMEAAQEYTR
YMAQGAVEYAK
YNEILEK
KMEAAVWTDPK
EWRENSYNEENTGAGR
EILPAMQSADSK
TPVTPHDEDIEDAK
LDNVVYR
YGEELVK
TLAETDCVSCGQCR
ITLACTECK
TEHMFFEGEK
LRDVLAGGAER
MVSSLMNMPVQPNK
SLPHGTGK
GVVSLPHGTGK
FGDTPIR
NMVPFDSR
SYSPYTPSR
QSLQLTQEQNR
LGNTGLEVSK
MEFLTNEK
AMAERDPEPILK
ISAAIAEAR
VIDKLDPDSTASMQK
LAAAQAALNDK
INANYYTEK
LREQDPYYMER
SVIPSSDVK
GFEYPKEQER
EPISITEK
VSLPHGTGK
IAPIHMPIR
KPLIDGGYDGK
GAAATALYGSR
GYASPEGSAEVNAR
GTIGGNDVIK
SFFSGK
NNVAGQNPELVK
VDQLSNDVNAMR
TLNDAVEVK
ANNVYDLK
EGRNPQTGETMTIAASK
NLPQEPEQTEER
VIDKLDPDSTASMQK
HYAHVDCPGHADYIK
IIAIANQK
EVRPTTGYYVQK
TEEEEIVQQR
HYAHVDCPGHADYIK
AGAPFGPGANPMHGR
KELAPNFTQSK
TSSATDMTYSDYR
SSLTAQQENDLR
TVIVGPCNDR
GFGSENMSAIR
EVAGSPSEQEELEK
EMNCVTTAKPTEAQLK
VTEIQSDDIETK
AMAERDPEPILK
STYIIK
SVQVENLEK
ALKDIVNEK
AMSAPYCNLK
EVRPTTGYYVQK
KELAPNFTQSK
IVEDSPDPVR
FQNATNQLDNTSR
APMYVVGETTGDHR
QPDDETVIDAK
YSDLAVEQMK
AGGISTLEEK
AKVGIVMGSDSDMPVMK
LTVINHVACNNTK
EGGTILYSSNK
SVVIANEHNELK
KTSEYGVQLR
IPVHMVETINK
YMAQGAVEYAK
GGVMTMEAAQEYTR
DSVVVYEGK
YIQATSYGGTGEK
EILPAMQSADSK
YNEILEK
GPYINVK
LYGMYPEK
EWRENSYNEENTGAGR
YGEELVK
ITLACTECK
EEVYAYMEK
TPLVISK
VCVFCGK
GVVSLPHGTGK
LRDVLAGGAER
NMVPFDSR
FGDTPIR
SYSPYTPSR
LGNTGLEVSK
YIQENVEDKVK
MEFLTNEK
AIEETAAMVAK
GFSSGSAVVSGGSR
DGSFTIK
AMAERDPEPILK
YYQGTPSPVK
LNDNLVAR
SVIPSSDVK
INANYYTEK
GDVKDAEDALK
VIDKLDPDSTASMQK
TKLETEAQFEK
STDYEYKYEAAK
GYASPEGSAEVNAR
GFEYPKEQER
FMQGKPVAEQEIGK
IVETVGYQGK
KPLIDGGYDGK
GAAATALYGSR
AIEEPLR
HYGDLQGLNK
NNVAGQNPELVK
SFFSGK
IAPIHMPIR
GTIGGNDVIK
TAEMENYDANIR
ANNVYDLK
EGRNPQTGETMTIAASK
VQDAYSLR
YQPMFEK
AVNRVPVLK
KLKDYLD
QCPIDMGETGK
TVIVGPCNDR
VQDFFKK
ALVSTLK
AGAPFGPGANPMHGR
NPGEPEFHQAVR
LAAAQAALNDK
YVEIVK
EVAGSPSEQEELEK
GFGSENMSAIR
YIQENVEDKVK
TKLETEAQFEK
QSENYFNNETK
SVQVENLEK
AMAERDPEPILK
STLVDTAGRVDK
FQNATNQLDNTSR
MLDQSYYEK
GVYQNTDATYAR
MELVLK
QPDDETVIDAK
FATPTVNK
AGGISTLEEK
LTVINHVACNNTK
AKVGIVMGSDSDMPVMK
NVINGGVVEK
EGGTILYSSNK
SVVIANEHNELK
YSDLAVEQMK
YMAQGAVEYAK
GGVMTMEAAQEYTR
HYAHVDCPGHADYIK
IFVDEGPSMKR
GIESDGDTLSSAK
TLVLGCK
EILPAMQSADSK
KLILPEQK
AIFPNKEHMLR
GGVVDDNLER
YGEELVK
SSDEYASFK
LQHENIFNK
EEVYAYMEK
VANYFGK
GVVSLPHGTGK
GEIYAGDAVK
YIGEKPEAVVK
MVSSLMNMPVQPNK
IMDNLSNVR
NMVPFDSR
SVVIANEHNELK
YIQENVEDKVK
FGDTPIR
SVIPSSDVK
GFSSGSAVVSGGSR
AIEETAAMVAK
VLLDEQER
AMAERDPEPILK
AEAEALEASGHPLKER
VLGSNPATSVR
TKLETEAQFEK
GFEYPKEQER
EFIANAGNAEHMPEK
GDVKDAEDALK
GAAATALYGSR
HYGDLQGLNK
TAEMENYDANIR
VQDAYSLR
NVEYNTESQGGIASK
YQPMFEK
AEAEALEASGHPLKER
SDKVYTVQDYK
TVIVGPCNDR
VCVFCGK
VQDFFKK
SLGVAENEQIEHK
QKNLNLSQER
YAGCVSSGIEAK
TKPHVNIGTIGHVDHGK
AGLTAFASHK
QMGNSEVGHVNLGAGR
YIQENVEDKVK
QSENYFNNETK
TKLETEAQFEK
SPTAAVLDGK
EVAGSPSEQEELEK
FLPVSK
SVQVENLEK
AMAERDPEPILK
FQNATNQLDNTSR
IGLPVRGQSTK
LVQGGGVSLNK
MVLDKEFR
GFGSENMSAIR
MLDQSYYEK
IPATLAER
ASHADMGDDYASIPEEMKK
GVYQNTDATYAR
FATPTVNK
NVINGGVVEK
RYSDGLHQAIEAK
AKVGIVMGSDSDMPVMK
EHGVEAPFEK
YMAQGAVEYAK
TNNIDKDIIK
HYAHVDCPGHADYIK
GGVMTMEAAQEYTR
AIFPNKEHMLR
VAGDYDAIR
GIIYVDKTEK
GIESDGDTLSSAK
AIFPNKEHMLR
EVKEEQIMEVAR
ILGNGEITK
AGNTEMIESEYK
YGEELVK
SSDEYASFK
AGMEAFLNK
EEVYAYMEK
IFVDEGPSMKR
VSYAVEPTR
LNAFPEK
ENTAVTSIDPK
MPALYIADGHHR
SYDFTSR
MSSTSSTSSSLEMNMGLK
MIGLVGK
YIQENVEDKVK
SVIPSSDVK
AIEETAAMVAK
VLGSNPATSVR
GFSSGSAVVSGGSR
AEAEALEASGHPLKER
INPGNIGGPEK
VNNYNPIEK
SDKVYTVQDYK
EFIANAGNAEHMPEK
TKLETEAQFEK
EHGVEAPFEK
IMVMEHPLIQHK
GAAATALYGSR
SLGVAENEQIEHK
DMGGLVYR
GIIYVDKTEK
VPIINDK
TAEMENYDANIR
AEAEALEASGHPLKER
LSQIYAAR
SDKVYTVQDYK
EVVDFCHR
TVIVGPCNDR
QKNLNLSQER
SLGVAENEQIEHK
TAVEHNIEGLK
AGLTAFASHK
EAALSGVNEVSHR
IHCISPSIR
EFIANAGNAEHMPEK
QSENYFNNETK
SPTAAVLDGK
TKLETEAQFEK
FLPVSK
EVAGSPSEQEELEK
IGLPVRGQSTK
FQNATNQLDNTSR
ISSDAKVNGR
LVQGGGVSLNK
AIVEVQYHGK
EAALSGVNEVSHR
IPVVSSPK
GSVNFDDEGAEGQK
MLDQSYYEK
IPATLAER
VGFGYGK
ASHADMGDDYASIPEEMKK
TKPHVNIGTIGHVDHGK
KANFVACHNPSYVR
ASFVIEGGHR
FATPTVNK
YMAQGAVEYAK
KQDLGVDLK
AATVVFDNSK
TNNIDKDIIK
VAGDYDAIR
NVINGGVVEK
HYAHVDCPGHADYIK
GGVMTMEAAQEYTR
KIDGTVSAHGIA
VTFDTEQDPK
LVEVVER
ILGNGEITK
EVKEEQIMEVAR
AGNTEMIESEYK
GFGSENMSAIR
YGEELVK
AGMEAFLNK
SSDEYASFK
ITLECTECK
LVAFANSK
TQLMDDLR
VSYAVEPTR
LNAFPEK
ENTAVTSIDPK
SYDFTSR
ASHADMGDDYASIPEEMKK
LAEGDYQQVEK
MIGLVGK
ILKDPTFK
IMDNLSNVR
DGQAIGIGAGQQSR
MPALYIADGHHR
LQGQYTSGPCSVSQK
MSSTSSTSSSLEMNMGLK
VLGSNPATSVR
AEAEALEASGHPLKER
EVTALVQR
SVIPSSDVK
AIFPNKEHMLR
VNNYNPIEK
KIDGTVSAHGIA
SDKVYTVQDYK
MMADMGIQAYR
EFIANAGNAEHMPEK
TKLETEAQFEK
QCPIDMGETGK
DMGGLVYR
AASTPIGIDK
LYNDAGISNDR
AEAEALEASGHPLKER
SDKVYTVQDYK
EVVDFCHR
SEPEAEEEVATDEK
VYAAIEAGDK
SYTVSPVEGQSGK
TVIVGPCNDR
QKNLNLSQER
VANEIALK
IMVMEHPLIQHK
EDFSISK
IHCISPSIR
EAALSGVNEVSHR
VYGQSDHAGTTPMPYR
EFIANAGNAEHMPEK
TVEVTLK
SPTAAVLDGK
QSENYFNNETK
GYDTNPQYSPDGK
ELAPNIR
EVGPNEPLTR
FAKDHEALVIK
TDINQALNR
AIVEVQYHGK
TMELCATGRPVDAQEAK
IGVAMGNAVDEAK
MLDQSYYEK
EAALSGVNEVSHR
IVSGQSVIGSK
GSVNFDDEGAEGQK
FADIEER
NGDQEQFNTTDVQK
VGFGYGK
MLIQGHDDDQLR
VLSAIEMR
CMACLECVR
KFESAGVIESR
ELAESEGAIER
YMAQGAVEYAK
AATVVFDNSK
KIDGTVSAHGIA
HYAHVDCPGHADYIK
LVQGGGVSLNK
GGVMTMEAAQEYTR
YVANTLDQGTEEK
QVQSIAYSTDNGR
QAGLDPDAPCGGQGTCGK
VIGVTGGVGSGK
ILGNGEITK
CGALMMPHR
AGNTEMIESEYK
ITLECTECK
YGEELVK
AGMEAFLNK
LTVDEMAVK
ENTAVTSIDPK
AKVGIVMGSDSDMPVMK
YFANNPNSGYK
LAEGDYQQVEK
QAVTNPDTIMSVKR
VEMSTSFSSNHNFSK
ASHADMGDDYASIPEEMKK
SAFQTSGIR
VLGSNPATSVR
DGQAIGIGAGQQSR
ILYPEGNEK
LQGQYTSGPCSVSQK
VVCTIGPASENEK
MSSTSSTSSSLEMNMGLK
EFIANAGNAEHMPEK
KIDGTVSAHGIA
TVHSLLMAMR
AEAEALEASGHPLKER
VHPVSSEEFPAK
SDKVYTVQDYK
DMGGLVYR
FTVPATK
VNAYGTENIAK
VMENTNLEVTR
LYNDAGISNDR
VNNCVIDEHDVR
SVENIVGMK
EVVDFCHR
SEPEAEEEVATDEK
HNLLIGER
AQNNTEYANVVK
LSYTVTTQK
TVIVGPCNDR
SYTVSPVEGQSGK
ATTDKKEAVAMYPGITK
GFSSGSAVVSGGSR
MMSPMSAEATVVR
IHCISPSIR
IMVMEHPLIQHK
EAALSGVNEVSHR
IPVHMVETINK
AMVGCPVTVR
SGGYLIDK
VYGQSDHAGTTPMPYR
TVEVTLK
QSENYFNNETK
VKEVVDFCHR
LSQDSDYIR
VCSSINLGSSK
TALVSVYHK
SISKEDILK
EFIANAGNAEHMPEK
EVGPNEPLTR
IHCISPSIR
EVFVMNADGSDNR
TDINQALNR
FAKDHEALVIK
HQAEAHAAIDTFTK
EMMIDGSLDGAGSK
MLDQSYYEK
GSVNFDDEGAEGQK
AEALKDSTDWK
VIIMGDMNDDPMDK
ELAESEGAIER
MLIQGHDDDQLR
VLSAIEMR
VGFGYGK
AMIDIETMK
KFESAGVIESR
CMACLECVR
ASEHQEGQDIENTYDGK
KIDGTVSAHGIA
YMAQGAVEYAK
TNTTDVATFK
QAVAMSVANQAK
IPVEQYQQSMR
HYAHVDCPGHADYIK
GGVMTMEAAQEYTR
QAGLDPDAPCGGQGTCGK
TSLQQLEK
ILVQHGFEK
MMADMGIQAYR
LNTHVVGYTASQK
CGALMMPHR
AGNTEMIESEYK
SVDEAANSDIVDK
FRQNLLGK
NNLSYTEVK
LTVDEMAVK
SAFQTSGIR
ELNIGSMAHSVGK
EYAAQVIK
NVPISGKDFK
VEMSTSFSSNHNFSK
TALVSVYHK
LRDFIASK
ILYPEGNEK
LTTDEMAVK
DGQAIGIGAGQQSR
LQGQYTSGPCSVSQK
TCTYVGIK
VVCTIGPASENEK
AMVQKPLQDGLEK
ILTEQAPNPR
EFIANAGNAEHMPEK
ADIPENIK
VHPVSSEEFPAK
QLGSGGKEIGEK
FTVPATK
DAAQIIAR
VMENTNLEVTR
VVGAVPKEELK
AIEVMDENVEK
LIDSQDVETR
AAEAAYVGTQEPVKEMQK
LIASYETSR
LYNDAGISNDR
KSPIGCLPK
AQNNTEYANVVK
SEPEAEEEVATDEK
SVAQVALR
AAEAAYVGTQEPVKEMQK
MGVDVAISK
AATSTAELTYK
IIDDSGINER
NVPISGKDFK
QGQFEGMAEK
SGGYLIDK
SFTPQEGVGR
AAEAAYVGTQEPVKEMQK
EVGPNEPLTR
TALVSVYHK
EFIANAGNAEHMPEK
LMNDNGTITVTDK
EVFVMNADGSDNR
HIEYIPTK
GTNTNILPK
SISKEDILK
SYTDKDGNFIRPK
MLDQSYYEK
GSVNFDDEGAEGQK
VTNPHLMLGGK
SSGNPIDSQNIR
VGMNMSNFTGDADTDMR
IMVMEHPLIQHK
ELAESEGAIER
AMIDIETMK
DVYNINGEK
ASEHQEGQDIENTYDGK
AEALKDSTDWK
IGNGNYLMDK
GGVMTMEAAQEYTR
EAALSGVNEVSHR
TAINVNPASQR
QAVAMSVANQAK
ASLIGNYHGTSSR
AMVGCPVTVR
YMAQGAVEYAK
KEENFAEEVAK
LIASEQTDYR
HYAHVDCPGHADYIK
SQTGVQTALMMK
EMMIDGSLDGAGSK
MMADMGIQAYR
IPVEQYQQSMR
SPFYCDNR
QLFKDEVR
GLDGAMASMDKDVYSR
SNVPALEACPQKR
HFEAYNDVTR
SAFQTSGIR
IPAVQESVK
FRQNLLGK
GAFGEAEAEAK
QAVTNADKTISSIKR
NMIANTISPR
ALAPDLK
ELNIGSMAHSVGK
NVPISGKDFK
ILYPEGNEK
LTTDEMAVK
TALVSVYHK
EIETRPGSIVR
GFLEDGDK
EFIANAGNAEHMPEK
TCTYVGIK
NQQTILGTMQTR
LQGQYTSGPCSVSQK
MQLSSPIK
VEMSTSFSSNHNFSK
VLSAIEMR
FTVPATK
DAAQIIAR
IFCEAVK
QSNLLVGR
ADINAEDYMR
MGPEPIIK
TQTQQQLTQLK
VMENTNLEVTR
KDTINNLVSR
LIASYETSR
LYNDAGISNDR
YVEGAKPWGEK
AANTDVTTGTVNHEGYKDVAK
LDSAEEMAMGQEIK
SEPEAEEEVATDEK
IPEHFANVDEASKK
KSPIGCLPK
NAAFLEGK
VSMTDVENPTADETAK
AAEAAYVGTQEPVKEMQK
AATSTAELTYK
VYLTVNK
HEIGQSAVNALRK
LTKLDPHSLGK
VIAQDPAIEK
SPVEPVQSTAPQPK
CDSCGQVLYR
AAEAAYVGTQEPVKEMQK
EVGPNEPLTR
TALVSVYHK
IFPDKPVTAK
IGVSNNFK
LMNDNGTITVTDK
LVQEALER
QFPNDYR
VTNPHLMLGGK
VGMNMSNFTGDADTDMR
SVVAELQK
IMVMEHPLIQHK
VGHIGLYR
GEYMPVDDNETAEGR
SNPNELLDDSKR
QGQDLTDVTAR
IGNGNYLMDK
LAESEASNDQAPVQMPR
ASEHQEGQDIENTYDGK
GGVMTMEAAQEYTR
ASLIGNYHGTSSR
GTQFVSNASCTTN
MPETVPPGVAR
KEENFAEEVAK
AMVGCPVTVR
YMAQGAVEYAK
MQDMPDVDIK
VTSNVCSSVNVGSTK
QAVAMSVANQAK
ALKEPENYDVR
SQTGVQTALMMK
EMMIDGSLDGAGSK
VAEPQFEGQTK
SPFYCDNR
NIPAENITSK
HYAHVDCPGHADYIK
NVPISGKDFK
EAAAEMLDYK
MMGGQSSAIPLK
IPAVQESVK
IILTGDRPTGR
QLFKDEVR
GVQGMGESDPIASNDTAAGREQNR
STILVAEGK
IPVEQYQQSMR
LIASEQTDYR
GAFGEAEAEAK
AIVTLK
TLLVDENGK
IDVDQHEDLATK
MTISNMAIEAGAK
TALVSVYHK
YVEGAKPWGEK
MFDNLSER
SAFQTSGIR
GVTEVNISR
TCTYVGIK
NQQTILGTMQTR
VLSAIEMR
LANIDLNRK
ASLIGNYHGTSSR
FTVPATK
ADINAEDYMR
IFCEAVK
DAAQIIAR
TQTQQQLTQLK
MGPEPIIK
AYTGDQMTLDGPQR
LDSAEEMAMGQEIK
YVEGAKPWGEK
NPQTGAFDKDMLNK
IDMSEFMEK
YKDPDYSAKDLAK
MMADMGIQAYR
SSGNPIDSQNIR
AAEAAYVGTQEPVKEMQK
NAAFLEGK
AKELLADGTVAR
SEPEAEEEVATDEK
MDLSNLKPAEGSR
IAVESYDDR
VSMTDVENPTADETAK
GGVMTMEAAQEYTR
VYLTVNK
HEIGQSAVNALRK
LGAPYVK
MDEIMESLK
TGVNIQPETTAK
LTKLDPHSLGK
NMIANTISPR
SPVEPVQSTAPQPK
VEMSTSFSSNHNFSK
EVGPNEPLTR
SSIFNAAK
LPSGQQLPK
AKELLADGTVAR
GASVIVSDTNEER
AAEAAYVGTQEPVKEMQK
SGNIIPSSTGAAK
VIIMGDMNDDPMDK
MDLSNLKPAEGSR
VTNPHLMLGGK
DMVDGAPSVVK
VDATLANVK
KTVEALGLR
ANINPAHVDSEEHMESNMAK
FNEPIDASK
NNTFYCPSGK
IEMEGPVYNTR
VGMNMSNFTGDADTDMR
NSLPADGAIAK
YENEVALR
GEYMPVDDNETAEGR
VGTILECQK
SNPNELLDDSKR
SNVPALEACPQKR
MGGNTSTQAYFK
IGNGNYLMDK
TSALAFK
LAESEASNDQAPVQMPR
VGHIGLYR
SAAAALVGAEK
MPETVPPGVAR
ASLIGNYHGTSSR
GTQFVSNASCTTN
KEENFAEEVAK
VTSNVCSSVNVGSTK
IANEEKLVPR
TMLAQEGLTGGK
VAEPQFEGQTK
QNDLAHCGSGSMRDDTIR
IQEETAQDSAFK
EMMIDGSLDGAGSK
VYGQSDHAGTTPMPYR
NIPAENITSK
ESGFEIK
AAIQDELK
EAAAEMLDYK
MMGGQSSAIPLK
VQAVDMTELR
NPQTGAFDKDMLNK
GAFGEAEAEAK
SNVPALEACPQKR
STILVAEGK
VLGEDIR
QLFKDEVR
GVQGMGESDPIASNDTAAGREQNR
VMAINAGSSSLK
GCDIGVATDGDADR
IDVDQHEDLATK
AIEQLSHIK
DMGGGFLQK
GAHPVLVTPTQR
MGELGLVHR
YVEGAKPWGEK
MFDNLSER
NQQTILGTMQTR
GNWEEVSASK
ADINAEDYMR
FTVPATK
QTTFNDMIK
LDHNQFISANR
LANIDLNRK
LHDYYKDEVVK
TQTQQQLTQLK
VGMNMSNFTGDADTDMR
GIGPTYTDKVSR
AYTGDQMTLDGPQR
LDSAEEMAMGQEIK
VIAVTSCTPNDGK
MMGGQSSAIPLK
EMIKMGTLEEGTR
NPQTGAFDKDMLNK
IDMSEFMEK
TFEEAIQK
MMADMGIQAYR
YVEGAKPWGEK
VMVVGQQDAVER
AKELLADGTVAR
MDLSNLKPAEGSR
IAVESYDDR
VSMTDVENPTADETAK
GGVMTMEAAQEYTR
SEPEAEEEVATDEK
VCQAGAIDYEQK
TGVNIQPETTAK
HEIGQSAVNALRK
ANYTAVISHR
AFASEELK
QINAYEYK
LTKLDPHSLGK
QSVPDFK
MIIGGGSAYSR
VEMSTSFSSNHNFSK
KVEENNFGIR
AKELLADGTVAR
QNTNIVIADSK
GASVIVSDTNEER
LNSNPAIEETTEK
MDLSNLKPAEGSR
DMVDGAPSVVK
VTNPHLMLGGK
VDATLANVK
FNEPIDASK
NNTFYCPSGK
TYPNNDGQVPVAK
ANINPAHVDSEEHMESNMAK
ALCYGIDREK
VGMNMSNFTGDADTDMR
NSLPADGAIAK
YTPGTTYYNNK
GEYMPVDDNETAEGR
KVEENNFGIR
IKNFTALK
VGTILECQK
MQLSSPIK
TSALAFK
SAAAALVGAEK
EVIQANQLK
VIYYTGK
DASATAIYGSR
MSDIQSPATIQK
LYIEGDMTPKDEK
MPETVPPGVAR
IANEEKLVPR
SFSSNPQLAAK
EVANINEAANKK
TTETTAEPGDPPYR
VINQGEGAIPAR
LGSTNMTPGGVTVNK
DKGDFEICR
VTSNVCSSVNVGSTK
VAEPQFEGQTK
IQEETAQDSAFK
FSGAAIECR
SIPEWHGGK
YMAQGAVEYAK
FASGNYNYDNK
VYGQSDHAGTTPMPYR
NIPAENITSK
VQAVDMTELR
MINPIVK
FVDGYPGK
KEDKPEMPMGAPGMGGMGGMM
EAAAEMLDYK
GAFGEAEAEAK
GVQGMGESDPIASNDTAAGREQNR
DKGDFEICR
TYTNACELTR
LYIEGDMTPKDEK
QQIEEATSDYDR
EEESAAAAEVEER
VIIMGDMNDDPMDK
AIEQLSHIK
QIDFGDR
MGELGLVHR
EMMIDGSLDGAGSK
VNDPIYQNTR
VVMPEQEPDVR
ADINAEDYMR
GNWEEVSASK
IIEDINER
VTPVESAIK
LAESEASNDQAPVQMPR
KVVLVDCGVK
LHDYYKDEVVK
QGGDATGDINELRK
VLAEVEAGNKDEAVK
AVAEATPYEPAGK
VGMNMSNFTGDADTDMR
LDSAEEMAMGQEIK
SGVPQDFSAGK
AYTGDQMTLDGPQR
GIGPTYTDKVSR
QGGDATGDINELRK
ILGLET
TFEEAIQK
TGGDAPDQTTTIVR
MPALYIADGHHR
VAEAVDAYAR
VIAAGANVVR
TGVNIQPETTAK
SHHNVGGLPEDLK
IDMSEFMEK
EASVVGVQTVEHK
VMVVGQQDAVER
MQDMPDVDIK
SEPEAEEEVATDEK
VSMTDVENPTADETAK
MIIGGGSAYSR
ANYTAVISHR
LYIEGDMTPKDEK
AANATSLDQYK
AFASEELK
VKVTNDIELKDR
AVIEDANGNITK
AFNFANQAHK
FTVVTDR
QNTNIVIADSK
GGVMTMEAAQEYTR
LQGVEINDK
MDLSNLKPAEGSR
NGGAIYYADR
LNSNPAIEETTEK
IQDEMTYPGQVK
DMVDGAPSVVK
VTNPHLMLGGK
YKDVLEATGGR
VSDNDVAFR
TYPNNDGQVPVAK
VLAEVEAGNKDEAVK
QTNEMVIQTK
LNSNPAIEETTEK
VGMNMSNFTGDADTDMR
YTPGTTYYNNK
MFDFNKPK
IKNFTALK
NMDKEDLAFYKK
MPDDVFR
GEYMPVDDNETAEGR
DASATAIYGSR
TSALAFK
VIYYTGK
SAAAALVGAEK
MSDIQSPATIQK
QEAAPAAAPAPAAGVK
DKGDFEICR
SFSSNPQLAAK
MPETVPPGVAR
TTETTAEPGDPPYR
LGSTNMTPGGVTVNK
NVDVYVSGSNSR
IQEETAQDSAFK
VAEPQFEGQTK
YKDVLEATGGR
NDAADLGAAGGMGGMGGMGGMM
MINPIVK
NIPAENITSK
FGMFTTNK
AVYFEGTK
IDVQGVSCHGSAPER
ALCYGIDREK
GAELLAMAK
SVELNVSQR
DKGDFEICR
QQIEEATSDYDR
NTISHEDILK
NGVDGVYSADPK
GAFGEAEAEAK
VIIMGDMNDDPMDK
IPHVEMIR
LAVLNGDAK
EMILAENAEGR
EMMIDGSLDGAGSK
LYIEGDMTPKDEK
LVPLGDR
NDAADLGAAGGMGGMGGMGGMM
KEDKPEMPMGAPGMGGMGGMM
AEVEAGNKDEAVK
EAEAYTNEVQPR
ADINAEDYMR
LAESEASNDQAPVQMPR
VLAAGFK
ELENSELTYEKK
QGGDATGDINELRK
VLAEVEAGNKDEAVK
GNWEEVSASK
YEQAQNVSTISGSASK
SGVPQDFSAGK
VGMNMSNFTGDADTDMR
LHELQYTEGAR
GTEFHPGENIGMGK
LDSAEEMAMGQEIK
VAEAVDAYAR
HISDEDIIK
VIAAGANVVR
QGGDATGDINELRK
EVEFSKETYNR
FGQSVVNTAR
IDMSEFMEK
EVEFSKETYNR
IKDYIHSGEIK
TGGDAPDQTTTIVR
SEPEAEEEVATDEK
AANATSLDQYK
MIIGGGSAYSR
LYIEGDMTPKDEK
AVIEDANGNITK
VKVTNDIELKDR
IKDYIHSGEIK
MDLSNLKPAEGSR
MKDLSSIVAK
VEAGENSITVDGK
GSVTFYGK
LLDQPVASR
DMVDGAPSVVK
VDGLSVMER
IQDEMTYPGQVK
VTNPHLMLGGK
VGMNMSNFTGDADTDMR
SVISLK
IYNPGENEVR
VLAEVEAGNKDEAVK
ANSPVIMVANK
MGDVMGDLQGR
DASATAIYGSR
NMDKEDLAFYKK
MPDDVFR
NYVFSR
MFDFNKPK
DKGDFEICR
ATAALLTEK
AGDTVTVAYR
QEAAPAAAPAPAAGVK
YNENASLSVAK
MPETVPPGVAR
SFSSNPQLAAK
EVVDGTVIAMNKR
ATLAQAEAEAK
TTETTAEPGDPPYR
LGSTNMTPGGVTVNK
LTEEDKQEILEK
YKDVLEATGGR
NDAADLGAAGGMGGMGGMGGMM
FGMFTTNK
QRSETLLEK
TYLYQETK
MEAEELTVGR
HPDSEAFIDAK
DKGDFEICR
EMILAENAEGR
LLDYTSDEDHNR
FNSLTPEQQR
DGITATQMDIK
NTISHEDILK
MYEFADR
QQIEEATSDYDR
VIIMGDMNDDPMDK
LVPLGDR
EAEAYTNEVQPR
NDAADLGAAGGMGGMGGMGGMM
EVVDGTVIAMNKR
KVLFVATK
NVNKDIPVE
AQLQEIAQTK
SGVPQDFSAGK
GTEFHPGENIGMGK
TNIGYIGK
SVGEVMAIGR
LHELQYTEGAR
VLSGGVDANALHKPK
VGMNMSNFTGDADTDMR
VAEAVDAYAR
LDSAEEMAMGQEIK
YVVENDDVMAAK
GTEFHPGENIGMGK
EDALNYDGDTR
SIFGER
EVEFSKETYNR
VLLVATSKPEK
KVLFVATK
VQLQVAMDAK
EVEFSKETYNR
MDLSNLKPAEGSR
AVYFEGTK
NADELFRR
IKDYIHSGEIK
SQITGHFTPEQAK
AANATSLDQYK
AAGFLTR
SVNVPGVR
VIAFNAKDETAK
ELNIGSMAHSVGK
WSSNPDEEVDK
GGVMTMEAAQEYTR
MDLSNLKPAEGSR
VEAGENSITVDGK
SEPEAEEEVATDEK
MKDLSSIVAK
VDGLSVMER
IQDEMTYPGQVK
VGMNMSNFTGDADTDMR
VINVINGK
IEGTSSVNGLDGK
AQTIERYTEE
DASATAIYGSR
LFAGTSQPDAR
IYNPGENEVR
LLDYTSDEDHNR
MPDDVFR
NMDKEDLAFYKK
NLQTSLGER
DKGDFEICR
LIKPSSPTSIK
AQDVLDVK
TEHMFFEGDR
AGDTVTVAYR
MPETVPPGVAR
ATAALLTEK
SQVGTMYGTLK
ATLAQAEAEAK
IKELEANLDK
HVQVAEMVIEK
FGMFTTNK
HQLTLLK
HPDSEAFIDAK
TYLYQETK
MEAEELTVGR
DGITATQMDIK
EMILAENAEGR
FNSLTPEQQR
MYEFADR
NIPVGSTVHNVEMKPGK
VIIMGDMNDDPMDK
MMSPMSAEATVVR
LLDYTSDEDHNR
LVPLGDR
EIVYPIHNNK
DNTPMFVK
EAEAYTNEVQPR
VKWVTASNDTDQTR
NVNKDIPVE
DPEPILK
QVEAGVAPMYNR
AQLQEIAQTK
GTEFHPGENIGMGK
SVGEVMAIGR
VLSGGVDANALHKPK
MAVAESGMGIVEDK
VSGGEPYLSR
EDALNYDGDTR
SQITGHFTPEQAK
LDSAEEMAMGQEIK
AMALCHEMIPGAK
GTEFHPGENIGMGK
NFVIAK
VQLQVAMDAK
VAQGALEISK
YIMDYPAEK
EVEFSKETYNR
TPVSDPDFKAEAK
IKDYIHSGEIK
VGQYAAEIR
ELNIGSMAHSVGK
NADELFRR
SQITGHFTPEQAK
AANATSLDQYK
AAGFLTR
WSSNPDEEVDK
ELNIGSMAHSVGK
MDLSNLKPAEGSR
MDLSNLKPAEGSR
FNEYAEQVK
NIPVGSTVHNVEMKPGK
IDFKVDK
VEAGENSITVDGK
LQGENVPSPSPQR
VDGLSVMER
MDFALSK
VQAVDMTELR
IQDEMTYPGQVK
RPGQSILTTPR
VGMNMSNFTGDADTDMR
GGVMTMEAAQEYTR
LFAGTSQPDAR
DASATAIYGSR
IYNPGENEVR
IEGTSSVNGLDGK
TEHMFFEGDR
LLDYTSDEDHNR
ATIGSVGNSDHGLER
MPDDVFR
KATVELLNR
TDLAYTMPDGSK
AGDTVTVAYR
MPETVPPGVAR
AIESAVSTDGHLK
VIETIDYRK
TEHMFFEGDR
AIESAVSTDGHLK
CDDICNTCNQSPHR
SQVGTMYGTLK
ATLAQAEAEAK
DTTAVAQFK
YDEMMSYEVGDK
IKELEANLDK
KGAVLVEGANMVTK
QTLVYDDER
AQSDIEALDK
NKVHIINLEK
MTIQLSPK
HPDSEAFIDAK
HVQVAEMVIEK
EMILAENAEGR
MYEFADR
DGITATQMDIK
NIPVGSTVHNVEMKPGK
KATVELLNR
VICCELMGR
FNSLTPEQQR
LVPLGDR
DNTPMFVK
FGSNEEFR
TSHNMPAPELIR
DPEPILK
TNNSSMVTSSLK
DAEIAAAEAER
DHFIAVASR
NVNKDIPVE
DMVDGAPSVVK
QVEAGVAPMYNR
VDDYIVK
MAVAESGMGIVEDK
GTEFHPGENIGMGK
AYGAIGETPR
QDGTYNGNNWDR
EDALNYDGDTR
SQITGHFTPEQAK
FAPVAKEDLK
VKWVTASNDTDQTR
LDSAEEMAMGQEIK
VCNINMANIATK
VSGGEPYLSR
LSASYVGEDNER
SDGTNFMPQVK
NMTIAQQADEVDK
VAQGALEISK
AMALCHEMIPGAK
ATIGSVGNSDHGLER
GVEDGSVEGLR
ATYEVLK
NTGDQLSAQIK
QFPNDYR
AVVTLTEDSK
INIVGPK
SQITGHFTPEQAK
VKWVTASNDTDQTR
LQEDLYK
AANATSLDQYK
ELNIGSMAHSVGK
ANEVPDAIR
AAGFLTR
KTFAEKPAEFDPRK
NITTGSFCK
WSSNPDEEVDK
ELNIGSMAHSVGK
NIPVGSTVHNVEMKPGK
KCVFDSNKFDSSQK
KQVEEEIIETGKR
LHSDILAER
LQGENVPSPSPQR
LDIESPNGR
VNEVNFDKPENAR
ILIAAK
VGMNMSNFTGDADTDMR
LFAGTSQPDAR
YEFPQQK
DASATAIYGSR
TEHMFFEGDR
EVITTDQSYEAK
TLVIGAEPHTDEQRR
MPDDVFR
ATIGSVGNSDHGLER
KQVEEEIIETGKR
TDLAYTMPDGSK
IVCTIGPASDNK
SDVTPALSEMMQMK
VADKVAEEADKAVGK
AAPLANSDADKYAAEK
SQVGTMYGTLK
MPETVPPGVAR
YSDGLHQAIEAK
AGDTVTVAYR
GMLAPEIK
FGMFTTNK
DQGLLDDR
VTYDMEMIR
ATLAQAEAEAK
MADVLGR
YDEMMSYEVGDK
CDDICNTCNQSPHR
TAEVLDKIK
KGAVLVEGANMVTK
KGAVLVEGANMVTK
ESLDYVR
SFQLQNGEEMK
SNDIIISEKNDEEKNEENR
EMILAENAEGR
KAEQWATGLK
TAYATEANEIK
HPDSEAFIDAK
DNTPMFVK
VICCELMGR
MLGEEPETGKPVSVK
KAEQWATGLK
SNDIIISEKNDEEKNEENR
DAEIAAAEAER
LSSWNQGVGNK
GMDSFITTK
TNNSSMVTSSLK
LDGAPFK
VADKVAEEADKAVGK
ECGCPTCMAFSMK
MAVAESGMGIVEDK
VADKVAEEADKAVGK
LGYPTHEIEK
GGVMTMEAAQEYTR
AAEQQAAYCAIK
LDSAEEMAMGQEIK
QDGTYNGNNWDR
AAPLANSDADKYAAEK
SDGTNFMPQVK
LSASYVGEDNER
HLLVIK
MNVESLVHR
NYNTTIYR
EDALNYDGDTR
VCNINMANIATK
ATIGSVGNSDHGLER
NTGDQLSAQIK
GVEDGSVEGLR
ETLEDAVK
YDDAVNAYTK
NMTIAQQADEVDK
IPHVEMIR
LSQYGITPDRR
NEADSMVFQTEK
YSDGLHQAIEAK
AMALCHEMIPGAK
LLAAAGNDVER
LDGIPPAR
DMVDGAPSVVK
TFLSDPK
AMALCHEMIPGAK
NITTGSFCK
KTFAEKPAEFDPRK
SQYEQLAEQNR
GVLCDSYEK
YNDGMNPYYR
KQVEEEIIETGKR
LHSDILAER
YQGGNNAGHTIEFNGQK
KLPYKDYPVDR
LDIESPNGR
ILIAAK
SHEAFVLAK
AKEIIATVSAEK
NIPVGSTVHNVEMKPGK
YEFPQQK
LIGMSSLNQR
AAIANFTK
AKEIIATVSAEK
ADSAEVSMIPSTK
VADKVAEEADKAVGK
ATIGSVGNSDHGLER
LGGFEPR
IVCTIGPASDNK
VNVGDHVNIGAK
AAPLANSDADKYAAEK
SDVTPALSEMMQMK
AIEGGVDIK
EVITTDQSYEAK
SQVGTMYGTLK
FGMFTTNK
MPETVPPGVAR
KAVDLVKDNLK
YSDGLHQAIEAK
MFDFNKPK
VNPNYKEINVK
AGDTVTVAYR
CNAICPGMIK
YDEMMSYEVGDK
VLSDELGEK
VGMNMSNFTGDADTDMR
TDLAYTMPDGSK
KGAVLVEGANMVTK
KGAVLVEGANMVTK
SNDIIISEKNDEEKNEENR
QMFLAEVGLEE
HPDSEAFIDAK
MLGEEPETGKPVSVK
KAEQWATGLK
LVPLGDR
VICCELMGR
FSEAEQTEIR
DAEIAAAEAER
LDGAPFK
LSSWNQGVGNK
GMDSFITTK
ITFDPK
ECGCPTCMAFSMK
VADKVAEEADKAVGK
VADKVAEEADKAVGK
NGGLKF
MAVAESGMGIVEDK
LPNELSGGEQQR
KDMEDICVVSPDHGGATR
SDGTNFMPQVK
AAPLANSDADKYAAEK
NYNTTIYR
GGSDVTGSIVAR
NLDAADIR
ATIGSVGNSDHGLER
TEVTTEGNLTDEEK
ETLEDAVK
SGPLGGDQQIGSR
LSASYVGEDNER
ENTEGEYSSLGGR
AEQEGIICSGEDR
YDDAVNAYTK
LSQYGITPDRR
NIIGSYKPESK
NEADSMVFQTEK
LLAAAGNDVER
FAAGSPLK
IIEEVPAGHAPEK
ALDDFR
SQYEQLAEQNR
DAAAASLYGSR
GVLCDSYEK
QGKYDDAVNAYTK
GKVPQNFIEK
YNDGMNPYYR
GLDPDAMYR
TDEIISHYGR
KLPYKDYPVDR
KTFAEKPAEFDPRK
GGVMTMEAAQEYTR
AKEIIATVSAEK
LDIESPNGR
AGLLIR
ALVMENMEANVESQK
YEFPQQK
LIGMSSLNQR
AKEIIATVSAEK
MEDLEGLK
ILTPEEDAAR
MVAPVDGTIGK
NIPVGSTVHNVEMKPGK
VADKVAEEADKAVGK
AIEGGVDIK
IPTLNEAK
VNVGDHVNIGAK
GVLINSNQGSQQVK
SDVTPALSEMMQMK
SQVGTMYGTLK
FGMFTTNK
MPETVPPGVAR
EVAPEEGDVAVK
IMHLDDITR
EIDALGGQMPK
IATDPYVGR
YDEMMSYEVGDK
IIDNVLEHGKER
QPETIHIEPR
MQLLQPEMEK
KGAVLVEGANMVTK
MYEFADR
TIKEGVADFQK
ECALITDGR
KGAVLVEGANMVTK
LTVSDEYNGQK
MNVESLVHR
EQMQEIFR
QLEGLPEK
ELNPDTNSLGSR
FSEAEQTEIR
VVSLGKEDLK
AIGHLESIR
LNTNENPYGPSPK
VYTVQDYK
LDGAPFK
DAEIAAAEAER
VLEYSPSAGNR
ECGCPTCMAFSMK
VADKVAEEADKAVGK
SAAQNAVYNEGAEAEK
VADKVAEEADKAVGK
MAVAESGMGIVEDK
AMALCHEMIPGAK
KQPLSVLTK
VAEGDVIRVEK
ALVMENMEANVESQK
LREYEANGQGFQR
VLLHNLGR
LPNELSGGEQQR
AANADIMNSLTK
KDMEDICVVSPDHGGATR
SGPLGGDQQIGSR
YTQLIER
AEQEGIICSGEDR
ATIGSVGNSDHGLER
YAIGVDSNQNDDK
GPIGLQEMTSTK
TEVTTEGNLTDEEK
TIKEGVADFQK
YDDAVNAYTK
QFAGCEISGR
MGALIANPDDQK
KSENYIYVGASK
NEADSMVFQTEK
INSSVGEPIGR
TGANEENQFYR
ELPGVAAANDK
SQYEQLAEQNR
IIEEVPAGHAPEK
YNDGMNPYYR
GVLCDSYEK
LAADDFR
DSELLPK
AALGALER
KLDTVNYYR
KTFAEKPAEFDPRK
KSENYIYVGASK
YGEMVTLK
GGVMTMEAAQEYTR
ITDEDWR
ALVMENMEANVESQK
KGAEFAHIIK
AKEIIATVSAEK
LPGMDGIQSSATR
LIGMSSLNQR
MVAPVDGTIGK
ILTPEEDAAR
YEFPQQK
SDCIFCK
QLTPEEMTK
IIDSAEDSEYMAK
AIEGGVDIK
IPTLNEAK
MTDLDLAGK
TGGDVGPALGAAR
LEAAGASVEVK
NFAPDAEAQPAR
EVAPEEGDVAVK
MPETVPPGVAR
QFPNDYR
SQVGTMYGTLK
LDMSNINNIK
PGVAAANDK
IATDPYVGR
QPETIHIEPR
WYPEGADK
YDEMMSYEVGDK
MYEFADR
GVNPNAFDGR
KVVMGEGDDSQVSFEK
MEVGVLSMR
KTFAEKPAEFDPRK
YPGAEPAEVER
ELNPDTNSLGSR
LTVSDEYNGQK
VAIMTDIQK
AFDSLSER
KADLEKEVALR
MSVLGPVR
VVSLGKEDLK
FSEAEQTEIR
EILDAHNSDIR
LNTNENPYGPSPK
FQQATGSLENTAR
VYTVQDYK
VLEQMTKHPLTDQGIEK
SAAQNAVYNEGAEAEK
ECGCPTCMAFSMK
EYLPASYHEGSK
DCMPEATMDICER
SATIGGNISTNAGGMR
VAEGDVIRVEK
MAVAESGMGIVEDK
MGIITDVK
NCPVGAITGEK
KQPLSVLTK
NYETPDAVEASQK
ALVMENMEANVESQK
VLLHNLGR
VAELNSDMEIK
SGPLGGDQQIGSR
YAIGVDSNQNDDK
FTLTGTGK
MLVSAAEMLKK
IIDSAEDSEYMAK
GPIGLQEMTSTK
YDDAVNAYTK
NNAITACSSGESLQGK
SDGTNFMPQVK
ILDGDNIR
DLETIESR
VVAQVAPAVR
EILDAHNSDIR
KSENYIYVGASK
LIPAVR
IVGSMGPIAPNR
AMLEEMLEK
ELPGVAAANDK
TGANEENQFYR
TNLQEAQPLGNGK
NMLFPK
EAVSYYTTGGR
MDDIDMLSR
SGQSQTMEPEYTYR
AGKVEEAEECFK
ENANVNADAPMGTMLK
DVSGEAVQQGMLK
GEYNGGLTCNVK
AYPGDATVTVCHSR
KSENYIYVGASK
MEQDLQELSNK
AFHTETVINNTR
ALVMENMEANVESQK
IDGDNVVVER
LIGMSSLNQR
STCTGVEMFR
SAAQNAVYNEGAEAEK
LTLVGEGK
IPTLNEAK
LEAAGASVEVK
VADVAAQYAEK
SDGNSSLSSDPELAK
NFAPDAEAQPAR
VGENESDISYER
QFPNDYR
MPETVPPGVAR
LLIGDR
MTDLDLAGK
AFHTETVINNTR
AQGPDAGIYGAR
IYLEQGQEAMMK
IATDPYVGR
QTATQPSTVVAK
YKVDNLYSK
GMEITEIDNQR
MYEFADR
GVNPNAFDGR
KVVMGEGDDSQVSFEK
CAPITAYSTGDK
DAILADAQAK
IDEMADAVAASPAR
VAIMTDIQK
EILTVK
ELNPDTNSLGSR
MSVLGPVR
KADLEKEVALR
AGKVEEAEECFK
ATGTPAIQVNTGK
AYPGDATVTVCHSR
VVSLGKEDLK
FQQATGSLENTAR
VAEGDVIRVEK
SAAQNAVYNEGAEAEK
EILDAHNSDIR
EYLPASYHEGSK
MQLLQPEMEK
GANIAGFMK
DCMPEATMDICER
VTSQSSEDNYQSLEK
MGIITDVK
NCPVGAITGEK
ALVMENMEANVESQK
NYETPDAVEASQK
SATIGGNISTNAGGMR
VAELNSDMEIK
FTLTGTGK
YAIGVDSNQNDDK
MLVSAAEMLKK
SGPLGGDQQIGSR
IIDSAEDSEYMAK
AKFVTIGER
SDGTNFMPQVK
VVAQVAPAVR
DLETIESR
IVGSMGPIAPNR
NNAITACSSGESLQGK
ELPGVAAANDK
TGANEENQFYR
TNLQEAQPLGNGK
RVDLQDAGDYSK
ENANVNADAPMGTMLK
AYPGDATVTVCHSR
CAEACPEGAITQNAK
TEIIMAPK
RVDLQDAGDYSK
DVSGEAVQQGMLK
MEQDLQELSNK
AFHTETVINNTR
VIVAVTDAK
LDGIPPARR
EYMNIEAMAK
IDGDNVVVER
ALVMENMEANVESQK
SGQSQTMEPEYTYR
LIGMSSLNQR
STCTGVEMFR
AMLHFCENPGK
VGENESDISYER
IPTLNEAK
SDGNSSLSSDPELAK
LEAAGASVEVK
VADVAAQYAEK
ALNENDAEDGTEIK
QFPNDYR
AFHTETVINNTR
QQFDKPSVTK
IYLEQGQEAMMK
TTYVPVNETR
MNTYMANPDKIER
MPLPEYGR
VLSMYQDPAQR
SLPMTGMPDYK
YPGAEPAEVER
YKVDNLYSK
GVNPNAFDGR
IDEMADAVAASPAR
TYDHAIALR
QMENTAGQFNTNAK
MSVLGPVR
DNTPMFVK
VAIMTDIQK
KADLEKEVALR
CAPITAYSTGDK
ELNPDTNSLGSR
AYPGDATVTVCHSR
YICEQVVK
FQQATGSLENTAR
SAAQNAVYNEGAEAEK
VTHQISLVAAK
LSQQLQGYAK
KFFDTNK
FSEAEQTEIR
MGIITDVK
NCPVGAITGEK
GANIAGFMK
VTSQSSEDNYQSLEK
IEASSGLSKEEIEK
DCMPEATMDICER
ALPTEMSIK
VAELNSDMEIK
ALVMENMEANVESQK
NYETPDAVEASQK
YAIGVDSNQNDDK
AKFVTIGER
SDGTNFMPQVK
IIDSAEDSEYMAK
LAYEIAGK
AKFVTIGER
YTEASLVR
ELNPDTNSLGSRG
MQLLQPEMEK
IVGSMGPIAPNR
VIPALNGK
VGVPVVK
VYVKPSDFK
TGANEENQFYR
ENANVNADAPMGTMLK
CAEACPEGAITQNAK
TVVGPDDYASMK
CAEACPEGAITQNAK
DVSGEAVQQGMLK
VKNEYPQYDVR
MEQDLQELSNK
VIVAVTDAK
AFHTETVINNTR
IDGDNVVVER
SCQLMASEIEK
ITELYER
FDPVVR
ALVMENMEANVESQK
YEQSGELHGLTR
EYMNIEAMAK
VGENESDISYER
STCTGVEMFR
LTLVGEGK
SDGNSSLSSDPELAK
MPETVPPGVAR
YVVLEGNR
KVGDIIATEGR
LEAAGASVEVK
QQFDKPSVTK
QFPNDYR
IYLEQGQEAMMK
DGNKLDLYGK
TTYVPVNETR
FSAASQPAAPVTK
MNTYMANPDKIER
VLSMYQDPAQR
SLPMTGMPDYK
MPLPEYGR
EGNDLYYEMK
AIETVDGCVGR
HPHVEFLR
DGNKLDLYGK
MEVGVLSMR
IFSVADK
TYDHAIALR
TEQEGGIWK
AYDHQLIDASAK
VAIMTDIQK
YICEQVVK
MSVLGPVR
DNTPMFVK
IKLPEPNR
IMHLDDITR
LGMMTTVSGVEMSR
IEASSGLSKEEIEK
FQQATGSLENTAR
LSQQLQGYAK
SAAQNAVYNEGAEAEK
ITPEDKDTYNGESYAGK
GLHSAFTVR
MGIITDVK
VFIEDTR
IEASSGLSKEEIEK
VTSQSSEDNYQSLEK
AELGIVK
AAITAEIR
DCMPEATMDICER
YEQSGELHGLTR
ALPTEMSIK
ALVMENMEANVESQK
VAELNSDMEIK
AKFVTIGER
GSSPTPQQDLVR
AKFVTIGER
ELNPDTNSLGSRG
CGYNPTFQNMK
AVMEAAIEVK
MYIADSGNSCIR
GTETPEVIESR
AQDYADKATTDINDPK
VIPALNGK
VGVPVVK
IVGSMGPIAPNR
DHPIYYAGPAK
EAYAMGADHGTLISDRR
CTEDEPEIVR
FNKDNFIK
AMLVNIK
IQTLIAQNK
NMEKPTLVSGTDGVGTK
CAEACPEGAITQNAK
IIDELANK
TVVGPDDYASMK
KSVVTGVEMFRK
ANELTCHLENEQGQK
VKNEYPQYDVR
MEQDLQELSNK
IDGDNVVVER
SCQLMASEIEK
IPTNLTEAQK
ILHPTCIQPAK
LANELSDAAENK
GATPEAVSLMK
SAVEVAKLPK
QCQQQVDESLATEH
VGENESDISYER
YEQSGELHGLTR
TDKYIQATSYGGTGEK
ALVMENMEANVESQK
LDDIKPAITK
STCTGVEMFR
MPETVPPGVAR
SDGNSSLSSDPELAK
NMEKPTLVSGTDGVGTK
QQFDKPSVTK
SAVEVAKLPK
VLSMYQDPAQR
IYLEQGQEAMMK
QMAEFDNFRK
TDDGQFIECK
TPEIQVADGAK
AVIGTNNVDCCAR
HPHVEFLR
VAIMTDIQK
LVNNIMLDGKK
EAPQAISTIK
EGNDLYYEMK
LIGMSSLNQR
IEASSGLSKEEIEK
MIKELV
VADMIDFDKK
DLTAEEVAAK
AEAEALEASGHPLK
KQANDCPEEIDIK
HFNVSPSQYGK
LGMMTTVSGVEMSR
MGIITDVK
ITPEDKDTYNGESYAGK
SAAQNAVYNEGAEAEK
MEVVNALGR
VSGIRPAFEK
VTSQSSEDNYQSLEK
YEQSGELHGLTR
IEASSGLSKEEIEK
AEAEALEASGHPLK
ALVMENMEANVESQK
IVGDEIEPK
IGDKVVNDVEPK
ALNAAGFR
AVAAINSTIK
AYPGDATVTVCHSR
LAYEIAGK
AIAETLAAR
VSGIRPAFEK
KQANDCPEEIDIK
VIPALNGK
AQDYADKATTDINDPK
CGYNPTFQNMK
AVMEAAIEVK
GTETPEVIESR
GAGEEKPYEFAR
GTGNMELQLDR
DHPIYYAGPAK
ALIVAQPK
LKSDAENYLGEK
EAYAMGADHGTLISDRR
IQTLIAQNK
NMEKPTLVSGTDGVGTK
LINEAIKNPETK
LPGMDGIQSSATR
YDPAIEPTR
IFPVAK
VKNEYPQYDVR
LANELSDAAENK
GATPEAVSLMK
ILHPTCIQPAK
GTSQGTITDLDGK
IPTNLTEAQK
QCQQQVDESLATEH
SCQLMASEIEK
KASVYIPEDMMQR
YEQSGELHGLTR
VGENESDISYER
STCTGVEMFR
QQFDKPSVTK
MPETVPPGVAR
LAVMTLNR
VLSMYQDPAQR
IGDKVVNDVEPK
AQDYADKATTDINDPK
QMAEFDNFRK
LLGKPGY
AVIGTNNVDCCAR
FGGYGEMVAK
VETNCQNCGFQQVR
NILSNESDADMR
MAICGSCGMMVNNVPK
IGIETGMGPTR
DPIIYR
IEASSGLSKEEIEK
VADMIDFDKK
AEAEALEASGHPLK
DLTAEEVAAK
KQANDCPEEIDIK
ALVMENMEANVESQK
FGPQIR
LGMMTTVSGVEMSR
ELPGVAAANDK
MGIITDVK
ITPEDKDTYNGESYAGK
FVMAGSGDMMDQMIR
MEVGVLSMR
APSASINNMLGGR
AQAMEENAAAAKPKPENIIEK
MEVVNALGR
SNFNMLEAR
NFFESK
AEAEALEASGHPLK
VFSIGK
FDSIDNAPEEK
YEQSGELHGLTR
IVIADDSEADQR
IGDKVVNDVEPK
ALNAAGFR
ALVMENMEANVESQK
VTSQSSEDNYQSLEK
SVGEMAENQFR
LVLSPTR
AQAMEENAAAAKPKPENIIEK
AAIEGLEAGK
FQPEAIR
GLYAENRPTTNIK
YVIIGHSER
AQVNYNNSFR
VIPALNGK
AQDYADKATTDINDPK
GTETPEVIESR
YEEAEVGIK
SALEGMSLPGK
VMNIPDDYK
GTGNMELQLDR
ALLMKPGNSDIR
GEFLEAAK
AVMEAAIEVK
NFIHENMLASK
AIADYYSNK
DHPIYYAGPAK
LINEAIKNPETK
NMEKPTLVSGTDGVGTK
GAGEEKPYEFAR
STEYYTSQSYRPTQK
TVVEKPVVESEVK
SQAWVPSR
IDGDNVVVER
LPGMDGIQSSATR
LANELSDAAENK
YDPAIEPTR
QFPNDYR
LKSDAENYLGEK
MYTIQANPSGTR
TVVEKPVVESEVK
FFDHYAR
SCQLMASEIEK
HGFSADFTK
SVDPYLDK
EDNVITVAR
GTSQGTITDLDGK
NLEDDGKRAIK
VAVLKGDIEAK
AKAANLDAIHDTVHEMAR
QCQQQVDESLATEH
STCTGVEMFR
YEQSGELHGLTR
LINEAIKNPETK
QSQEILDGKEPVAK
IVDFATK
VGENESDISYER
CGYNPTFQNMK
VLSMYQDPAQR
MPETVPPGVAR
EMIESGVIR
AGLHPIEVR
AQDYADKATTDINDPK
GFATNIGGR
YVIIGHSER
VTEIQSDDIETK
TVLFPEKEK
KYQSEVEVIAK
VETNCQNCGFQQVR
LVNNIMLDGKK
ALQCQDDMMASDVVSRPK
DDVTGEELTTR
NCFASADAAAMEK
IGIETGMGPTR
FSADDIQR
VETNCQNCGFQQVR
APEGTGVIAGGPAR
YFNMIR
LGMMTTVSGVEMSR
NIDNVVPDK
QSQEILDGKEPVAK
DEVLLEK
AQAMEENAAAAKPKPENIIEK
LALNKDFK
FVMAGSGDMMDQMIR
TAAILNAEGDKESM
SNFNMLEAR
MEVVNALGR
EDFFGDNSGGKR
IVIADDSEADQR
VLNHMTQLGTMSNDLSK
VAELNSDMEIK
IGDKVVNDVEPK
ALNAAGFR
ATIEGLGTR
NNPVIMVSAK
VTDGNTVSDYDKEEIKR
YVIIGHSER
AQAMEENAAAAKPKPENIIEK
VGDTVLYGK
ANTNFMELQK
IGDKVVNDVEPK
ALVMENMEANVESQK
MAICGSCGMMVNNVPK
VIPALNGK
AQDYADKATTDINDPK
GTETPEVIESR
YEEAEVGIK
SALEGMSLPGK
AASGNIIPSSTGAAK
ASQLKYDASPVER
YLNDANISTDK
GEFLEAAK
FQNATNQLENTSR
AIADYYSNK
SAIANWEQKNER
AQDYADKATTDINDPK
LINEAIKNPETK
AMLVNIK
QAEGFNKITVK
GADGGIELAEK
STEYYTSQSYRPTQK
LANELSDAAENK
EDFFGDNSGGKR
TVTIYRDDTVR
MYTIQANPSGTR
SVDPYLDK
VAVLKGDIEAK
AKAANLDAIHDTVHEMAR
EVEASDLALALK
SAIANWEQKNER
SVGEMAENQFR
IVDFATK
AAAEAYFGK
STCTGVEMFR
LINEAIKNPETK
QSQEILDGKEPVAK
VLSMYQDPAQR
EMIESGVIR
MPETVPPGVAR
YVIIGHSER
VTEIQSDDIETK
NIIAVK
SGIDANPYPR
TVLFPEKEK
KYQSEVEVIAK
SQGDLSENADYDAAR
VETNCQNCGFQQVR
IDPAYRPAPIEHK
NCFASADAAAMEK
NQVTEDFEQK
IGIETGMGPTR
MDELNNGEQGQYVEPGKNEK
APEGTGVIAGGPAR
EGFIVK
KMDTACSCHVSEGDVIETMSEK
ANIPLKEYR
IFEDVAK
NIDNVVPDK
LKSDAENYLGEK
LDGIEPAPR
MLQPSPVER
MGETSGTGVAFTR
SNFNMLEAR
LALNKDFK
VDTCSNCHPFYTGK
ISSVSPALAK
FVMAGSGDMMDQMIR
VIASGIGSSTNPTR
MEVVNALGR
ILNTEIR
LWAPNRVDK
VAELNSDMEIK
GAAATALYGAR
EDFFGDNSGGKR
ENVTPLTKDQIK
YVIIGHSER
VTDGNTVSDYDKEEIKR
IGDKVVNDVEPK
ATIEGLGTR
VGDTVLYGK
YVDIYK
AQAMEENAAAAKPKPENIIEK
ANTNFMELQK
VIPALNGK
NAETVQALSER
AQDYADKATTDINDPK
AASGNIIPSSTGAAK
EIEGMDSNNIGEISKK
ALVMENMEANVESQK
FQNATNQLENTSR
AVPGNVYANPASHGEGR
LINEAIKNPETK
AMLVNIK
TLAEYSEGHIAK
VTDGNTVSDYDKEEIKR
TLNCVLDK
NNLRAEDVELK
NESCGGHFREEYQTEEGEAK
CEEVCPQAMSIR
QFPNDYR
SVDPYLDK
QLLGQVCSK
AKAANLDAIHDTVHEMAR
VAVLKGDIEAK
MYTIQANPSGTR
IVDFATK
AAAEAYFGK
STCTGVEMFR
VLSMYQDPAQR
QADTPALR
MPETVPPGVAR
NIPEEEAVER
VTEIQSDDIETK
YVIIGHSER
AYNDGIAYR
IIGMGGALDSSR
SGIDANPYPR
SQGDLSENADYDAAR
LALNKDFK
YLNDANISTDK
YNPILK
NCFASADAAAMEK
VTDPIYQNTR
VETNCQNCGFQQVR
KYQSEVEVIAK
ALIDLNKK
NANTNDSLNTDLAK
IGIETGMGPTR
ALQCQDDMMASDVVSRPK
EGFIVK
NQVTEDFEQK
QTTMANAATIER
LDGIEPAPR
LKSDAENYLGEK
VMNIPDDYK
NIDNVVPDK
ANIPLKEYR
SNFNMLEAR
DMSNGDMFLSK
MLQPSPVER
LCVDEGATVR
ISSVSPALAK
IAYNVEAAR
LALNKDFK
IAEEAFATGK
VDTCSNCHPFYTGK
FVMAGSGDMMDQMIR
TLVENPEANDPR
VIASGIGSSTNPTR
YVIIGHSER
VTDGNTVSDYDKEEIKR
LWAPNRVDK
VAELNSDMEIK
FYMEVQGEMGCR
GAAATALYGAR
MGETSGTGVAFTR
IGGEFHVPHGR
VGDTVLYGK
YVDIYK
EDGIYVTMEGK
AQAMEENAAAAKPKPENIIEK
VIPALNGK
NAETVQALSER
AASGNIIPSSTGAAK
IMVNAHEATRPTGICR
HYQPEELVGK
NKVVFAESMYSK
VTLSNNSNYYHGAMR
LINEAIKNPETK
AVPGNVYANPASHGEGR
AEIEGDMGDNKVGLQAR
FQNATNQLENTSR
MGEYIVTAR
YTPGDNYVDGSDK
QMLNYENSGMSVMEMSHR
TNVAIDAPCSGNASCGK
QIAIAVK
QFPNDYR
TLNCVLDK
VTDGNTVSDYDKEEIKR
AKAANLDAIHDTVHEMAR
IVDFATK
AAAEAYFGK
GDKAAAEAYFGK
AHITDVLK
IKFDYSNAK
GILAPDAEEK
VLSMYQDPAQR
NESCGGHFREEYQTEEGEAK
VNAEINEIK
LNIDQNPGTAPK
MVQVNFGSNK
DSGLQLINYSDPQVEK
SVDPYLDK
VTEIQSDDIETK
TFPIMR
SYHATLFK
MPETVPPGVAR
CEEVCPQAMSIR
NIPEEEAVER
IIGMGGALDSSR
SGIDANPYPR
SQGDLSENADYDAAR
FGIHPVAGR
QADTPALR
YVIIGHSER
NCFASADAAAMEK
NNLRAEDVELK
SKATNLLYTR
GVTALNDEQTNQVR
ALIDLNKK
VYANSEELPK
VGDTVEVIAGKDK
NANTNDSLNTDLAK
LDGIEPAPR
ALIDLNKK
EDNQLVVMDPK
VMNIPDDYK
DMSNGDMFLSK
LCVDEGATVR
SNFNMLEAR
ALDLSAEEK
IAEEAFATGK
TLVENPEANDPR
VDTCSNCHPFYTGK
FVMAGSGDMMDQMIR
YVIIGHSER
YTIAVDR
FSVEAPK
IIAEDSETDISK
FYMEVQGEMGCR
LWAPNRVDK
VGDTVEVIAGKDK
VGDTVLYGK
AYNSILK
IGGEFHVPHGR
FNDAVIR
EDGIYVTMEGK
AASGNIIPSSTGAAK
TIGFAPQK
VIPALNGK
IMVNAHEATRPTGICR
HYQPEELVGK
GIKDVSFDR
NAETVQALSER
NKVVFAESMYSK
AEIEGDMGDNKVGLQAR
VVVFDR
MGEYIVTAR
QLEAAITPK
VYAGSQEIPR
MYVNDGTYVR
AKGYASNAANFEDTAK
IKEENFLK
QFPNDYR
SVVLAGMQPNPR
QIAIAVK
AIICVGGGSMK
TFTISVKK
TATQMDPYASDYEK
AKAANLDAIHDTVHEMAR
HVPVYVTEDMVGHK
ASVYGDLR
MQNISYLK
GVQGMGESDPIASNDTAAGR
IATQGGYLENR
IVDFATK
GILAPDAEEK
GDKAAAEAYFGK
SLEIPQDK
AHITDVLK
EQNLSLNPTK
TNVAIDAPCSGNASCGK
EMIESGVIR
LNIDQNPGTAPK
IFGPDETASNR
QLADSPENVKR
IIGMGGALDSSR
VTEIQSDDIETK
SGIDANPYPR
EIGHGHLAWR
SQGDLSENADYDAAR
NPQTGETMTIAASK
IKFDYSNAK
NNAQAEPVSVAVK
GVTALNDEQTNQVR
NCFASADAAAMEK
GFANALR
GAAPSANDLYTK
MMQEDLTLR
NKVVFAESMYSK
NCPVGAITGEKKEPHTIDTAK
ALIDLNKK
VGDTVEVIAGKDK
GVQGMGESDPIASNDTAAGR
VYANSEELPK
MPETVPPGVAR
ALIDLNKK
EDNQLVVMDPK
VLEDAGVYK
IHDLELTR
GMTKEEAEAASPLMQEAR
DMSNGDMFLSK
KVTLTSDDEPIAK
SNFNMLEAR
NEPAVAPEGEAAANDTNN
IAEEAFATGK
MYTIQANPSGTR
SYDIYSR
KVTLTSDDEPIAK
FVMAGSGDMMDQMIR
FSVEAPK
VGTYNEFR
FYMEVQGEMGCR
FVGGAGYSPDGK
LYNQAVTNVMQK
FNDAVIR
VTLSNNSNYYHGAMR
CDDLAQVPNEK
IGGEFHVPHGR
AKGYASNAANFEDTAK
AASGNIIPSSTGAAK
TIGFAPQK
IMVNAHEATRPTGICR
HYQPEELVGK
QIYQVPTK
QQQVIADVTQK
VVVFDR
QLEAAITPK
VYAGSQEIPR
IKEENFLK
NLGVNIK
AKGYASNAANFEDTAK
VPTNMNFVER
EIVEVSPAQDK
DVYDAAVQGDK
HVPVYVTEDMVGHK
TATQMDPYASDYEK
AIICVGGGSMK
GVQGMGESDPIASNDTAAGR
NKVVFAESMYSK
GILAPDAEEK
IVDFATK
IHEFLQEMNR
YGAHGTSHFYVTQEAAK
RYDLGDVGR
IKEENFLK
LNIDQNPGTAPK
VGHSLDIDPGSGR
IVMDLVVNHTSDEHR
EQNLSLNPTK
IIGMGGALDSSR
VTEIQSDDIETK
SVLEMYR
AASGNIIPSSTGAAK
VTVYSDYGNSEQK
QLADSPENVKR
SGIDANPYPR
NPQTGETMTIAASK
EGRDFNEVIK
TDAEVQIVR
EIGHGHLAWR
SQGDLSENADYDAAR
GAAPSANDLYTK
MMQEDLTLR
GVTALNDEQTNQVR
NCFASADAAAMEK
NKDGIPAVVER
ALVMENMEANVESQK
GVQGMGESDPIASNDTAAGR
ALIDLNKK
VGENESDISYER
VGGNYAASLR
VLEDAGVYK
IHDLELTR
DMSNGDMFLSK
MITTQDKELLAK
KVTLTSDDEPIAK
EAIDHLVANGEK
IHPDYTNYTQR
SNFNMLEAR
NFIHENMLASK
ACNGDDIGTTISGGK
AMVVDQFR
EVLQISR
IAEEAFATGK
SYDIYSR
TLVENPEANDPR
KVTLTSDDEPIAK
LLNEYNASCR
FSVEAPK
VAMDAIYEAR
VDYNELEK
TTVFITK
FYMEVQGEMGCR
KLPEHPEAPMMACVDTDKR
LYNQAVTNVMQK
FNDAVIR
CDDLAQVPNEK
RAQDVFDVK
FVMAGSGDMMDQMIR
AKVIEAEAEVPK
AASGNIIPSSTGAAK
IMVNAHEATRPTGICR
NKDGIPAVVER
IHPDYTNYTQR
VQNLNGQPVEVK
VYAGSQEIPR
QLEAAITPK
QIYQVPTK
AKGYASNAANFEDTAK
QQQVIADVTQK
IKEENFLK
MSALGPGGLSR
VPTNMNFVER
TATQMDPYASDYEK
DVYDAAVQGDK
GVQGMGESDPIASNDTAAGR
VFADMENLK
KALPGDYVTTMMAK
AALLTAEECK
IHEFLQEMNR
AYFEAEEGSEK
IMVNAHEATRPTGICR
IKEENFLK
IVDFATK
FMDEIKKGTDANEALK
IIGMGGALDSSR
VTEIQSDDIETK
TASSTNADDLALK
AASGNIIPSSTGAAK
SGIYTVAEGSK
EYFAETDETVNKK
AALDNNDMATLEAK
KDFEQDFR
FSKDDCIYVK
LGTPAITTR
YGNVVHLGER
ETTIDQLGR
SGIDANPYPR
GAAPSANDLYTK
MMQEDLTLR
GVTALNDEQTNQVR
NPQTGETMTIAASK
AAAEAYFGK
GVQGMGESDPIASNDTAAGR
GIAHIGIGEGK
GMVPMSLVK
ENIPAAEGAEIKEK
ISKDYSDFTNTK
ADAVVAEMGSLEGSNHR
ALVMENMEANVESQK
NGEIIVGEAAK
DMSNGDMFLSK
EAIDHLVANGEK
FTPEQCHID
MSLGGVHDEAEIR
NFIHENMLASK
VAVVGATGAVGR
TDKFDVIEK
ACNGDDIGTTISGGK
TQFDLR
VGLIAGSGGGSPR
IHPDYTNYTQR
RDDLLLDK
LLDPVR
EAGFENLK
EVEAVFK
SYDIYSR
ILPNGTGEVNPK
VAMDAIYEAR
LGPEEITR
TLVENPEANDPR
VIPALNGK
KVGFEGGQMPLQR
MKSVVNDTDGIVR
VVVATLGTK
LYNQAVTNVMQK
FYMEVQGEMGCR
AASGNIIPSSTGAAK
TVNMMELIR
CDDLAQVPNEK
AALDNNDMATLEAK
IHPDYTNYTQR
IMVNAHEATRPTGICR
KENNLPIHITK
SNAICIVK
NKDGIPAVVER
VQNLNGQPVEVK
QVNVPR
VYAGSQEIPR
LDGIPPAR
VDSLDSLSK
GQAGGYNLMTPK
VTYNGTGKYPGHFKK
MSALGPGGLSR
TATQMDPYASDYEK
IDKFELAK
PYLDKEALR
VPTNMNFVER
DVYDAAVQGDK
GVQGMGESDPIASNDTAAGR
AGLEAALK
KALPGDYVTTMMAK
DTEESDKETYQTVYSK
AALLTAEECK
HVPVYVTEDMVGHK
IKEGFIVK
VSQASDSYYYR
IVDFATK
YLATVVDNK
IYWASK
IIGMGGALDSSR
VTEIQSDDIETK
SGIYTVAEGSK
AASGNIIPSSTGAAK
TASSTNADDLALK
AKVIEAEAEVPK
VTMVDTGLNTMTGGR
LGTPAITTR
EAIDHLVANGEK
LGGEVVYQGDMK
GAAPSANDLYTK
FVNHLMYDGK
MMQEDLTLR
MADVLLMK
TDSVQILNK
ENPITSIK
NKDGIPAVVER
TVPQLSTTTDDNGR
SLVNTAPAEEGTGR
ISKDYSDFTNTK
ENIPAAEGAEIKEK
GVQGMGESDPIASNDTAAGR
ADAVVAEMGSLEGSNHR
EAIDHLVANGEK
DMSNGDMFLSK
NGEIIVGEAAK
ADDTLSIAAK
KALPGDYVTTMMAK
VAVVGATGAVGR
FTPEQCHID
TDKFDVIEK
RDDLLLDK
TQFDLR
ACNGDDIGTTISGGK
IHPDYTNYTQR
GMTKEEAEAASPLMQEAR
VAMDAIYEAR
ILPNGTGEVNPK
ASFSDVKENFKK
LQTADENGVEYDDNDSR
YPTIAQENGTQGR
IDKFELAK
KVGFEGGQMPLQR
AAMSGMLSPELK
MYVNDGTYVR
VIPALNGK
VVVATLGTK
ATMEGLASLK
NYDPSFDR
QSCEAAVAAIQK
KEVVIPAVK
AASGNIIPSSTGAAK
IHPDYTNYTQR
IIEENKDACEPELK
GVEVNMPTEHGMFR
TVNMMELIR
CDDLAQVPNEK
VYAGSQEIPR
KENNLPIHITK
NKDGIPAVVER
LGPEEITR
LDGIPPAR
IMVNAHEATRPTGICR
GQAGGYNLMTPK
EVTELLKDK
MSALGPGGLSR
TATQMDPYASDYEK
IDKFELAK
NLESLNNVK
PYLDKEALR
HIDLVMTPK
IATPPFKPK
DVYDAAVQGDK
ITYGLR
EGLQIPPK
GVQGMGESDPIASNDTAAGR
AEETIFSK
APLEDLR
HVPVYVTEDMVGHK
LNELVEAGEK
VSQASDSYYYR
AALLTAEECK
IIGMGGALDSSR
QTAFSQYDRPQAR
MSLGGVHDEAEIR
LGTPAITTR
SGIYTVAEGSK
VTEIQSDDIETK
AGEVSGVQFK
VTMVDTGLNTMTGGR
AQDYADKATTDIND
GAAPSANDLYTK
LGGEVVYQGDMK
GIAAINTVK
FVNHLMYDGK
ENPITSIK
TDSVQILNK
TVPQLSTTTDDNGR
NKDGIPAVVER
EAIDHLVANGEK
SLVNTAPAEEGTGR
ADAVVAEMGSLEGSNHR
ADDTLSIAAK
EAIDHLVANGEK
FTPEQCHID
PNGTGEVNPK
VIGVGGGGGNAVNHMYR
VAVVGATGAVGR
TSIFDAK
GMTKEEAEAASPLMQEAR
AVEDGTFYK
NYVEDLK
GGFIYQGK
NLYEQGVMPAQK
VAMDAIYEAR
ILPNGTGEVNPK
ASFSDVKENFKK
NGGLGTGGTNFDAK
IHPDYTNYTQR
SQLEHEVSVAQER
LQTADENGVEYDDNDSR
IDKFELAK
IATPPFKPK
KVGFEGGQMPLQR
AAMSGMLSPELK
KFSEQELVR
GITTNAQDMLSGK
MYVNDGTYVR
YPTIAQENGTQGR
ATMEGLASLK
QSCEAAVAAIQK
APIEAALQK
KEAVDTKNDADAMVFQTEK
AAIVGLTK
IIFDGHEAHQTCEGPK
AASGNIIPSSTGAAK
GVEVNMPTEHGMFR
KVGFEGGQMPLQR
GSNVYYDAEMEK
LGQPSTELSGGEAQR
IIEENKDACEPELK
VLIVSDTHGHEGNLEK
INTQANVNAINQR
NKDGIPAVVER
GDMNSPVLVGGAR
MAMNAYEDQCTPANPR
LGPEEITR
VIPVDIR
YPVDLK
MSALGPGGLSR
HIDLVMTPK
TATQMDPYASDYEK
IDKFELAK
QVNVPR
EASELFR
ACFVDPNNCER
AEETIFSK
DVYDAAVQGDK
AALTADEIAK
IGGEFHVPHGR
GVQGMGESDPIASNDTAAGR
GFLEDGDKVK
HVPVYVTEDMVGHK
LKNAEDGSGVVVDPAAK
KENNLPIHITK
LDGIPPAR
VPVVIMQGR
VSQASDSYYYR
KGSSNAGTTEVATLSAEK
EHGITVLQAGR
IIGMGGALDSSR
QTAFSQYDRPQAR
TYGGHGEQMAVFASTTK
LKNVINGGVVEK
MSLGGVHDEAEIR
VTEIQSDDIETK
VTMVDTGLNTMTGGR
IGGEFHVPHGR
AGEVSGVQFK
LIVYTQGR
IIEENKDACEPELK
LGTPAITTR
SGIYTVAEGSK
HEIGQAAVNSLR
LENSLGGIK
GAAPSANDLYTK
AQDYADKATTDIND
ENPITSIK
FVNHLMYDGK
TVPQLSTTTDDNGR
AIAESMSAFER
GIAAINTVK
AGSGYPADPPYK
TETQTTESLSQLRK
LSMEDAPQASLGGK
GMVPMSLVK
LAEEDPTFK
GANIAGFEK
IGINEEDTAVMLR
FTPEQCHID
ADAVVAEMGSLEGSNHR
WEAGDPEVR
LLDENDNEVDMR
VIGVGGGGGNAVNHMYR
QEEPQKVVKEEGFAR
MAMNAYEDQCTPANPR
SQLEHEVSVAQER
TSIFDAK
NYVEDLK
AVEDGTFYK
TVPVEDSIR
EAIDHLVANGEK
NGGLGTGGTNFDAK
VAMDAIYEAR
ILPNGTGEVNPK
TYGGHGEQMAVFASTTK
SQLEHEVSVAQER
KVGFEGGQMPLQR
IDKFELAK
GITTNAQDMLSGK
IATPPFKPK
QFAANSTEVKR
QSCEAAVAAIQK
GFLEDGDKVK
ATMEGLASLK
APIEAALQK
ESGVSFAPDNR
IVSVMVPDKDGK
IIFDGHEAHQTCEGPK
NFDNMREDEGLADR
AASGNIIPSSTGAAK
SFDSIDNAPEEKER
AGDVYSVEGKPQEGVR
MMNGIGGSGDFTR
TLRDEVLNR
LGQPSTELSGGEAQR
AAIVGLTK
KVGFEGGQMPLQR
NKDGIPAVVER
GDMNSPVLVGGAR
INTQANVNAINQR
YPTIAQENGTQGR
VIKPLIDR
MAMNAYEDQCTPANPR
LGPEEITR
VIPVDIR
IWQPQNNAAEQK
HIDLVMTPK
EASELFR
TATQMDPYASDYEK
YSLQNAVK
AALTADEIAK
IGGEFHVPHGR
MELGEPDASGR
YEVFHGVK
SVGEMAENQFR
SIEVSSENLK
EHGITVLQAGR
DHPGTPILHVGK
LDGIPPAR
TYGGHGEQMAVFASTTK
IIGMGGALDSSR
EHGITVLQAGR
LGASEISLRPAHGK
IGGEFHVPHGR
LIVYTQGR
LKNAEDGSGVVVDPAAK
NYDADVIR
VTMVDTGLNTMTGGR
VTEIQSDDIETK
MSLGGVHDEAEIR
IGINEEDTAVMLR
LENSLGGIK
YPVDLK
GAAPSANDLYTK
AQDYADKATTDIND
ENPITSIK
TVPQLSTTTDDNGR
QFPNDYR
FVNHLMYDGK
LSMEDAPQASLGGK
TETQTTESLSQLRK
AYLESIGQGHR
GANIAGFEK
TAIVEGLAHR
KLVPEGIAAR
VIVCEYCGR
GMVPMSLVK
WEAGDPEVR
VPVVIMQGR
TSIFDAK
NYVEDLK
EILQDSTVTR
LLDENDNEVDMR
LREDSVYDYK
NGGLGTGGTNFDAK
ILPNGTGEVNPK
TYGGHGEQMAVFASTTK
DYSDFTNTK
GITTNAQDMLSGK
QSCEAAVAAIQK
KVGFEGGQMPLQR
QFAANSTEVKR
IADGIMVAR
IATPPFKPK
NFDNMREDEGLADR
AASGNIIPSSTGAAK
QVELAYEGK
AAIEAAGGKIEE
IVSVMVPDKDGK
ESGVSFAPDNR
TLRDEVLNR
KVGFEGGQMPLQR
VLPSLK
TPLLPR
AGDVYSVEGKPQEGVR
VPAAERIDVDETGK
LGQPSTELSGGEAQR
NDADAMVFQTEK
FVNHLMYDGK
NKDGIPAVVER
GDMNSPVLVGGAR
MMNGIGGSGDFTR
YPTIAQENGTQGR
INTQANVNAINQR
DHPGTPILHVGK
MAMNAYEDQCTPANPR
HIDLVMTPK
EASELFR
TATQMDPYASDYEK
IWQPQNNAAEQK
AALTADEIAK
IGGEFHVPHGR
ACHFNVIER
QKETNEKEVHLLEQK
SVGEMAENQFR
DHPGTPILHVGK
SIEVSSENLK
EHGITVLQAGR
DASATAIYGAR
LDGIPPAR
TYGGHGEQMAVFASTTK
IIGMGGALDSSR
IGGEFHVPHGR
TLRDEVLNR
VTEIQSDDIETK
VTMVDTGLNTMTGGR
IVGSTEANSLEGK
LPDGFQR
LENSLGGIK
IMSMYTDPGHLR
EHGITVLQAGR
GAAPSANDLYTK
ENPITSIK
FVNHLMYDGK
QFPNDYR
IIVVPK
IYSAYTVK
LSMEDAPQASLGGK
TAIVEGLAHR
VETVTGFR
AYFEAEEGSEKAPK
KLVPEGIAAR
GVVMNPVDHPMGGGEGR
SIGNTVSPQDVMNK
MGYTSVEAANYNNGK
TSIFDAK
VQAVSTELGGER
EGILDPTK
TAIVEGLAHR
NYVEDLK
LLDENDNEVDMR
DYCGVNSIR
VENDGTDEDIEEIKK
LIMTEAAIK
IALVTGASR
AYLESIGQGHR
HCEENEIERPEDLR
VDIPSSSGYNK
EIMQVALNQAK
EIIGAEYK
DYSDFTNTK
GANGVVIVTTK
VIASELGEER
QPFDEVER
LYNQAVTNVMQK
GITTNAQDMLSGK
AQFTDAAIK
QFAANSTEVKR
KVGFEGGQMPLQR
KLVPEGIAAR
TANEMIVEVR
TYGGHGEQMAVFASTTK
TLRDEVLNR
NFDNMREDEGLADR
VENDGTDEDIEEIKK
MFTEIAPK
AASGNIIPSSTGAAK
QSCEAAVAAIQK
VMVPGADYSK
VLPSLK
NDADAMVFQTEK
FVNHLMYDGK
LEQLQTSYK
DLAQTAGVNPNTMQK
NKDGIPAVVER
TMNQQIVLDGR
YPTIAQENGTQGR
TVLDNLKDK
DHPGTPILHVGK
STPYAAQMAAETATK
KGVDALANAVK
TGEVSELAVK
MKETLNIIK
VGDVIEVK
KGVDALANAVK
SPADYNKGSIQAGTYNAK
GMDLVENTSDPDPR
NVEKDSELLPK
NVEKDSELLPK
IGGEFHVPHGR
AIEQGGVAIDGEK
TYGGHGEQMAVFASTTK
EHGITVLQAGR
VALSTTSVEGAK
VIEDLTAEGK
YSVVYNENTSR
SLLSYDGLDASR
KISADQVDQEVER
IGGEFHVPHGR
AGVLAEVR
TLRDEVLNR
PGQLIGVR
LMEIGSYR
GTIIASSSIK
LVQMDAANLTQTK
IIGMGGALDSSR
GGEFHVPHGR
LAFDKPINK
IVGSTEANSLEGK
VTEIQSDDIETK
KIGMTSVFSADGK
GLGVAQNLSK
LSQLSMVPK
VTMVDTGLNTMTGGR
AVGPYVVTK
IMSMYTDPGHLR
IGNVVGYER
IRDDVVFSNK
GAAPSANDLYTK
AFTDHYIR
FVNHLMYDGK
QFPNDYR
IDQSYGFK
KLEVMNVSEVEK
YTNEHEWIR
TIASQMADAELEK
AYFEAEEGSEKAPK
QAMSANEEVIAK
NLNNNVAAYEK
GVVMNPVDHPMGGGEGR
MKETLNIIK
EGILDPTK
FSMDYDKDIDK
AVDASLDENVR
TAIVEGLAHR
DTPMDFTTPK
MGYTSVEAANYNNGK
AAVITSSDSGYAGER
LLDENDNEVDMR
VENDGTDEDIEEIKK
YVVSTLR
HCEENEIERPEDLR
YTDADAGAAMALK
EIIGAEYK
GANGVVIVTTK
TSIFDAK
AIAESMSAFER
DYSDFTNTK
YLTHLGYK
GITTNAQDMLSGK
VLSTTAYSDGPR
EIMQVALNQAK
MNILIR
FSMDYDKDIDK
VENDGTDEDIEEIKK
TLRDEVLNR
MFTEIAPK
AEALCALNR
AASGNIIPSSTGAAK
EKLEAAGASVEVK
EMAHQQIGMEVLNR
ETYLNDLKK
NDADAMVFQTEK
VGIVMGSDSDMPVMK
FVNHLMYDGK
STPYAAQMAAETATK
TFDLAEK
YPTIAQENGTQGR
EIQNIVER
KGVDALANAVK
MKETLNIIK
ATLVSASDYK
TGEVSELAVK
AITLGVSK
IVDFATK
FATEVTNKVTNPSK
KGVDALANAVK
VGDVIEVK
KIGMTSVFSADGK
SPADYNKGSIQAGTYNAK
SVGEMAENQFR
NVEKDSELLPK
LGDIEYR
VIEDLTAEGK
SLDEINAVGHR
ALELIKEGK
TYGGHGEQMAVFASTTK
AVTDSDEPPVVR
VALSTTSVEGAK
IGGEFHVPHGR
VAGTAGAAIINQK
YSVVYNENTSR
SLLSYDGLDASR
SVLEMYR
GTIIASSSIK
IVGSTEANSLEGK
LVQMDAANLTQTK
TLRDEVLNR
AYVEDNLSER
YEEITASCSCGNVMK
KIGMTSVFSADGK
IVLNVDK
VLSTTAYSDGPR
ALVDKLPEGK
EYPGYDVR
TDAQNTAAYIGNGDR
VTEIQSDDIETK
NPIHVIECAK
IGNVVGYER
LIMTEAAIK
ASNGVIIITTKK
IMSMYTDPGHLR
AVLPGMVER
VTMVDTGLNTMTGGR
RAPESQQELWEK
TLHPDNMAAGPASYGMTDTMGR
IDQSYGFK
QFPNDYR
ALGASGIVQTSNK
TIASQMADAELEK
AVQEQVASEKAELAK
KLEVMNVSEVEK
DCDISAEEYR
ITLYTNDEK
GVVMNPVDHPMGGGEGR
NLNNNVAAYEK
AYFEAEEGSEKAPK
IKNDFTLEK
ALQEHNLSVPR
AVGPYVVTK
QAMSANEEVIAK
EGILDPTK
FSMDYDKDIDK
DTPMDFTTPK
AAVITSSDSGYAGER
YTDADAGAAMALK
YVVSTLR
VENDGTDEDIEEIKK
LLDENDNEVDMR
AIAESMSAFER
VIATNGDDLSD
IVGEVLGK
SSALNTLTNQK
KFAIDQEKLEK
GITTNAQDMLSGK
NVEKDSELLPK
MPMVHDMEAILR
FSMDYDKDIDK
FTITEESR
VENDGTDEDIEEIKK
AEALCALNR
MFTEIAPK
EKLEAAGASVEVK
EAHVSELAIR
EIIGAEYK
AASGNIIPSSTGAAK
NDADAMVFQTEK
VGIVMGSDSDMPVMK
TFDLAEK
STPYAAQMAAETATK
YPTIAQENGTQGR
KSTCESCGNCVEACPTGALSSK
TVDLREVYKK
AEEEGIEIR
AITLGVSK
IKNDFTLEK
ATLVSASDYK
ETIDPSQIK
KDPEYVPLAK
KGVDALANAVK
NVEKDSELLPK
ELKEFVAER
LRDVVIGMGACTDSK
QQAQVEQVLK
VIEDLTAEGK
SLDEINAVGHR
VMVPGADYSK
ALELIKEGK
KATDGEYRDIAHPINSETR
VAGTAGAAIINQK
VALSTTSVEGAK
IGGEFHVPHGR
YSVVYNENTSR
HMGEDIVNISR
GTIIASSSIK
LVQMDAANLTQTK
IVGSTEANSLEGK
YEEITASCSCGNVMK
SVLEMYR
VLSTTAYSDGPR
ALVDKLPEGK
TDAQNTAAYIGNGDR
EYPGYDVR
KIGMTSVFSADGK
QLTDDSYKESIEK
YLSAVVNSR
ASNGVIIITTKK
VTEIQSDDIETK
AVLPGMVER
CDDLHEFNPMMGHR
TLHPDNMAAGPASYGMTDTMGR
IDQSYGFK
LAYPIQK
QFPNDYR
NTYPALAEGNMTK
ALGASGIVQTSNK
RAPESQQELWEK
DCDISAEEYR
AFVEAVDAK
IIGMGGALDSSR
EGILDPTK
FSMDYDKDIDK
VEGWENAEAAK
MIIEEVQDPEKK
ITLYTNDEK
TCSYADAMLER
DVAYSQEADKAQLQK
YTDADAGAAMALK
SRAAAVNIVPNSTGAAK
CDDLHEFNPMMGHR
KDPEYVPLAK
GASQNIIPSSTGAAK
VAIVMGSDSDMPVMSK
IVGEVLGK
ALVDKLPEGK
LYDLAMK
MAKPEPEIFK
AAVDSGVCVVAK
QAAFDAIK
IVINMGVGEAK
IIIPESK
NPIHVIECAK
NVEKDSELLPK
MPMVHDMEAILR
GITTNAQDMLSGK
GDWDLSK
LGEFAPTR
AFGPIR
SNMLMIGPTGSGK
TSLFEQAK
AEALCALNR
AASGNIIPSSTGAAK
FVNHLMYDGK
SRAAAVNIVPNSTGAAK
VYYSDLR
VENDGTDEDIEEIKK
VGIVMGSDSDMPVMK
NDADAMVFQTEK
MPDELHGIVK
VISVSVARPR
AITLGVSK
VLEADVVR
STPYAAQMAAETATK
LLNEIQAQK
YPTIAQENGTQGR
ILGAHIDSPR
GGAMNGTSVASYYNK
YVLPGENNK
AAAAETLADVK
IVPDALGK
FNNNNIDVPSK
MNQIHSVCVYSASSTK
VREGDDLLNADR
LVNTNVDQAAAASGR
NVEKDSELLPK
ELKEFVAER
EGFTYEEANDK
VEMSPYDLSK
VIEDLTAEGK
VAGTAGAAIINQK
HMGEDIVNISR
LLNPVER
HMGEDIVNISR
TAGSAQNSITALQK
GTIIASSSIK
YEEITASCSCGNVMK
QVAEPYIR
AALESEAEIR
LVQMDAANLTQTK
VLSTTAYSDGPR
ALVDKLPEGK
QLTDDSYKESIEK
EYPGYDVR
TDAQNTAAYIGNGDR
YLSAVVNSR
TGNAALTMDDLR
TFDLAEK
VTEIQSDDIETK
LAYPIQK
TLHPDNMAAGPASYGMTDTMGR
NTYPALAEGNMTK
QFPNDYR
IGRDAEIAAAEAERK
IDQSYGFK
RAPESQQELWEK
KALTENNTSLGQNNVVR
AFVEAVDAK
IGNNITSDVNVRK
IIGMGGALDSSR
VIMDISK
TCSYADAMLER
VEGWENAEAAK
MQAASGQLQQSHLLK
MIIEEVQDPEKK
ITLYTNDEK
SRAAAVNIVPNSTGAAK
CDDLHEFNPMMGHR
GASQNIIPSSTGAAK
VAIVMGSDSDMPVMSK
YTDADAGAAMALK
GSNETTITGEIK
LYDLAMK
AAVDSGVCVVAK
ALVDKLPEGK
AYPLALDKK
NVEKDSELLPK
MPMVHDMEAILR
EGLAKDEAESLKK
GITTNAQDMLSGK
YQEIVDKYTK
SKDPNSQVGACIVSPDNK
LGEFAPTR
TSLFEQAK
LKELAPNIR
NVTITSTMGPGVK
AASGNIIPSSTGAAK
KDDVYYNIAK
FFEDIKK
AEALCALNR
NNIYSIR
VGIVMGSDSDMPVMK
MPDELHGIVK
SLTDTVTHVR
VLEADVVR
LLNEIQAQK
GGAMNGTSVASYYNK
STPYAAQMAAETATK
ITLSTQPADAR
YPTIAQENGTQGR
IGRDAEIAAAEAERK
FSMDYDKDIDK
YYDGADAIR
IVPDALGK
YVLPGENNK
ELVSNAVDATQK
FNNNNIDVPSK
IDEEQVQLMK
EMAHQQIGMEVLNR
VREGDDLLNADR
MNQIHSVCVYSASSTK
LVNTNVDQAAAASGR
NVEKDSELLPK
VEMSPYDLSK
SYKDLPLR
VIDTGMGFER
QADGSVMLR
EGFTYEEANDK
IKNYVEDLKTK
GQSLLADMEMCEK
VIEDLTAEGK
MQAASGQLQQSHLLK
AALESEAEIR
YEEITASCSCGNVMK
LVQMDAANLTQTK
EVSELDGVER
LDGIPPAR
RVVFSNLQDK
VLSTTAYSDGPR
YLSAVVNSR
FHDEPVSIER
TGNAALTMDDLR
TLHPDNMAAGPASYGMTDTMGR
LAYPIQK
GTLGTSGGPTLR
IGRDAEIAAAEAERK
TDKNAEPDPVYIK
NTYPALAEGNMTK
IDSGSQTIVGVNK
QFPNDYR
AGYNTVADMQDVNPQK
VTEIQSDDIETK
NSLTTLPMGGGK
MNKSELISAMAAEAQMSK
KALTENNTSLGQNNVVR
RAPESQQELWEK
AFVEAVDAK
MQAASGQLQQSHLLK
NTDFNLSEK
FHDEPVSIER
TCSYADAMLER
MTTPLVEMDGDEMTR
VESVMASAEASEEVK
GASQNIIPSSTGAAK
CDDLHEFNPMMGHR
IMQAGGYVSVR
AVLEGRPVIEK
VAIVMGSDSDMPVMSK
GVTVEDADAVAK
VRGEEAIISTADSK
FSMDYDKDIDK
EGLAKDEAESLKK
AAITIPAK
ISPFNAAGK
GITTNAQDMLSGK
LGEFAPTR
INYYPPR
AASGNIIPSSTGAAK
KRTDALDSLGNTTAATGK
NNIYSIR
VGIVMGSDSDMPVMK
QLVIKPYDK
ITGKPVTFYK
FFEDIKK
MDEEGAEENLVR
SVHNIGIHGDGFR
SKIDVTLSDDAK
LTLMTGNAPGNDMR
KAGSAQEEQSANEVAVSYSK
SISHNK
KRTDALDSLGNTTAATGK
VREGDDLLNADR
GGAMNGTSVASYYNK
FSMDYDKDIDK
VLEADVVR
YPTIAQENGTQGR
IVPDALGK
ELVSNAVDATQK
IDEEQVQLMK
YVLPGENNK
VAAENGATAGKFDLAKR
VREGDDLLNADR
TDKNAEPDPVYIK
STPYAAQMAAETATK
SYKDLPLR
VIDTGMGFER
VEMSPYDLSK
EVTIEGVCTHTCK
NVEKDSELLPK
EGFTYEEANDK
QADGSVMLR
QMEITPAIR
LEDAGKNPLQVDSK
VRGEEAIISTADSK
APAAIGPYSQGMR
AALESEAEIR
LVQMDAANLTQTK
HTTQSVFDVTK
QTLWGGDK
GQSLLADMEMCEK
MQAASGQLQQSHLLK
RVVFSNLQDK
VQTAASGTYEQTLK
AAEESIEEIK
AGDLAKADESLQQAK
NIAETYYK
FHDEPVSIER
GLAEDATDEEKAAAKK
VAAENGATAGKFDLAKR
DHLLGLK
TLHPDNMAAGPASYGMTDTMGR
IDSGSQTIVGVNK
IGRDAEIAAAEAERK
TDKNAEPDPVYIK
NTYPALAEGNMTK
AAPIAPVYNK
AVLEGRPVIEK
LEDAGKNPLQVDSK
AEMAAAVSIPGK
AGYNTVADMQDVNPQK
NSLTTLPMGGGK
MNKSELISAMAAEAQMSK
LEGLKENFK
ITGKPVTFYK
VTEIQSDDIETK
MFTEIAPK
NTDFNLSEK
FHDEPVSIER
MQAASGQLQQSHLLK
VYYGEIR
GYAMLGVTGQK
FPPVDNTPK
MTTPLVEMDGDEMTR
GASQNIIPSSTGAAK
IMQAGGYVSVR
LIDANTTIPARK
AVLEGRPVIEK
SGDTLSSIAEK
DAGIAASELSK
IQEIPNVNK
ALGISVK
STFISSVK
GVTVEDADAVAK
VRGEEAIISTADSK
IDGTVSAHGIA
AFVEAVDAK
FNPDGTLDR
YVDVITR
AGDLAKADESLQQAK
AAITIPAK
SILYDKELQHR
SIAQELGSR
MLVMLR
FSMDYDKDIDK
IVMDAFDAGK
KADNSPLTIADR
GITTNAQDMLSGK
INYYPPR
LGEFAPTR
ADYILR
KTDDLLNSVK
AASGNIIPSSTGAAK
LIDANTTIPARK
VESVMASAEASEEVK
GQYTYPLDKER
ITGKPVTFYK
QLVIKPYDK
SVHNIGIHGDGFR
VGIVMGSDSDMPVMK
MDEEGAEENLVR
LTLMTGNAPGNDMR
YFSVASGGGTGR
GQYTYPLDKER
GGAMNGTSVASYYNK
KAGSAQEEQSANEVAVSYSK
KTDDLLNSVK
NFPNVIK
LNAEDFR
IVPDALGK
ELVSNAVDATQK
FSMDYDKDIDK
LGFAPTR
FYNNDGQAHIYR
VAAENGATAGKFDLAKR
IDEEQVQLMK
VEMSPYDLSK
AFVYPEK
TVAMDSTDGLQR
TDKNAEPDPVYIK
EVTIEGVCTHTCK
LEDAGKNPLQVDSK
QMEITPAIR
QADGSVMLR
AALESEAEIR
VRGEEAIISTADSK
HTTQSVFDVTK
APAAIGPYSQGMR
LVQMDAANLTQTK
RVVFSNLQDK
QTLWGGDK
LSDFEHDGDMYK
LAHNLDPELK
CYDKELLDR
MPMVHDMEAILR
NVRLEDLR
GLAEDATDEEKAAAKK
VAAENGATAGKFDLAKR
LSYIEKEQYDNMK
FHDEPVSIER
DTPMDFTTPK
QTVSSESTEELDDASK
TLHPDNMAAGPASYGMTDTMGR
QLLASGVGQTSR
NTYPALAEGNMTK
IGRDAEIAAAEAERK
LEDAGKNPLQVDSK
KVAENFSGFK
NSLTTLPMGGGK
MNKSELISAMAAEAQMSK
LEVVVNER
LEGLKENFK
CYDKELLDR
MEDLNFR
FHDEPVSIER
GYAMLGVTGQK
NVTITSTMGPGVK
VYYGEIR
QATKEAGQIAGLEVKR
GASQNIIPSSTGAAK
ALGISVK
DAGIAASELSK
IMQAGGYVSVR
ECTALADEVEK
NAIAELEK
MTTPLVEMDGDEMTR
IDGTVSAHGIA
FNPDGTLDR
GVTVEDADAVAK
FLANAGVCSR
GGTILYTAR
LLANQEEGTQIR
FPPVDNTPK
NMNLIYDDQQGK
AAITIPAK
SIAQELGSR
CDDLHEFNPMMGHR
IVMDAFDAGK
VLPELNGK
LSDFEHDGDMYK
GFGAYQGGTCNETDR
KTDDLLNSVK
GTFNVVATK
LHIPVEAK
ANGEQLEELNR
AASGNIIPSSTGAAK
IDSGSQTIVGVNK
GQYTYPLDKER
YFSVASGGGTGR
SVHNIGIHGDGFR
DMEFMGIK
KADNSPLTIADR
VESVMASAEASEEVK
VVDLDGYDKEK
VGIVMGSDSDMPVMK
GITTNAQDMLSGK
KTDDLLNSVK
SVFDGEVK
GGAMNGTSVASYYNK
KAGSAQEEQSANEVAVSYSK
SLVGLGGTK
ALNKPESLIK
LVPQDLK
FSMDYDKDIDK
ALNKPESLIK
EVEPYVAGEQPK
MDEEGAEENLVR
VAAENGATAGKFDLAKR
VEMSPYDLSK
DISGTVGIAHTR
TVAMDSTDGLQR
FYNNDGQAHIYR
ILTLDNGAK
EVTIEGVCTHTCK
LEDAGKNPLQVDSK
FVGMLTDSR
QMEITPAIR
QADGSVMLR
KVVDDLVAEEK
YLMSEPGSEGYAASK
LTNKLDELAK
ASGNGEIYNYNER
LAHNLDPELK
LSDFEHDGDMYK
AITASLVK
AELGIPK
QTLWGGDK
CYDKELLDR
RVVFSNLQDK
MPMVHDMEAILR
LSYIEKEQYDNMK
FHDEPVSIER
TLHPDNMAAGPASYGMTDTMGR
QLLASGVGQTSR
NTYPALAEGNMTK
EVTIEGVCTHTCK
NSLTTLPMGGGK
LTTDEMAVKLQEEKEHQMDVANK
LEDAGKNPLQVDSK
VGGASATGLGEDVMK
MNKSELISAMAAEAQMSK
NGNPSGEGFTSGVTNNGR
ETNPLLSR
MNKSELISAMAAEAQMSK
ALAQQLMQER
GYAMLGVTGQK
MEDLNFR
SFDSIDNAPEEKER
GASQNIIPSSTGAAK
NAIAELEK
SFDSIDNAPEEKER
VGDIIATEGR
FHDEPVSIER
GVTTNNIIER
DAGIAASELSK
ECTALADEVEK
FNPDGTLDR
GGTILYTAR
LLANQEEGTQIR
NMNLIYDDQQGK
YHEVSDAELPR
FPPVDNTPK
VDEDLCDMNQIK
AAITIPAK
SIAQELGSR
IVPAEIAR
LSDFEHDGDMYK
EKIVEGAVSMVR
INYYPPR
GTFNVVATK
KTDDLLNSVK
IFPDKPITR
HNTDYATVDLR
YFSVASGGGTGR
DMEFMGIK
ILGSGELTK
VVDLDGYDKEK
IKKGEELPVNIK
AFVEAVDAK
VESVMASAEASEEVK
KTDDLLNSVK
MMLIGAAVK
DAHDAVHNAVVMEQVAK
GITTNAQDMLSGK
ALNKPESLIK
AAEAAYVGTQEPVK
VDGVAASSGTQLSPR
VCCSASPVYYK
TGEVPADVAAQAR
TTYTGYYDNGDNR
VAAENGATAGKFDLAKR
VEMSPYDLSK
SLVTIAEHSK
ILTLDNGAK
TAITEGLAQR
MEFSELAK
TVAMDSTDGLQR
IYFTEHQQVR
EVTIEGVCTHTCK
KVVDDLVAEEK
QMEITPAIR
LDGIPPAR
SMQALDIQATR
VFALGGK
YGNADLDQNDAYK
FVGMLTDSR
AITASLVK
IYFTEHQQVR
LSDFEHDGDMYK
RIYGVLER
SLVTIAEHSK
RQYFGETDETVNAK
MPMVHDMEAILR
HLGKPVTFVNATR
NLLCVK
MKGDFMGGPFVSHTR
KYVADTDYVVK
YLMSEPGSEGYAASK
TLHPDNMAAGPASYGMTDTMGR
QTVSSESTEELDDASK
DVLLEQAQK
EVTIEGVCTHTCK
RQYFGETDETVNAK
FVEDGPQGTIK
VGGASATGLGEDVMK
HDFFAEQGCR
GYAMLGVTGQK
MNKSELISAMAAEAQMSK
LNTVATGDTLSTK
SLLDAEER
NGNPSGEGFTSGVTNNGR
NAMEFLDNASAIEPDR
SFDSIDNAPEEKER
ELVENSIDANSTK
SFDSIDNAPEEKER
VGDIIATEGR
NAIAELEK
LKMPETVPPGVAR
LTFTNYNQTGDKK
YMAVPVVK
VYEIPEGTK
VEYASGTKENLDAMVK
GASQNIIPSSTGAAK
ESTADKYPDLPK
NMNLIYDDQQGK
IGTLTEEVQK
YHEVSDAELPR
LTFTNYNQTGDKK
AAITIPAK
KYVADTDYVVK
EADAATETPVEAA
LVSSAGTGHFYTTTK
EMASNGLIPGVKK
FDFMGTNK
ETNPLLSR
VDEDLCDMNQIK
KTDDLLNSVK
HNTDYATVDLR
IMQAGGYVSVR
AGGPEPDGNLALRR
AVGAAAGLAYNQK
ADLNVPVK
TVEADTVIMNEK
YFSVASGGGTGR
VADKTFDLAEK
ILGSGELTK
GAAHVWEVMMQR
IVEQTEQSPTLTMNR
HLGKPVTFVNATR
KTDDLLNSVK
VESVMASAEASEEVK
IGISSVVHSK
AAEAAYVGTQEPVK
SSVDESQVNLENAK
VCCSASPVYYK
VEDMGANSICIK
TGEVPADVAAQAR
VDGVAASSGTQLSPR
IFPDKPITR
MEFSELAK
VAAENGATAGKFDLAKR
LDGIPPAR
SALWQDEK
SMQALDIQATR
FAPPTIERK
YGNADLDQNDAYK
TRDNDEFLMSMNS
NTYPALAEGNMTK
DKPLGAVALK
VLLTQSGVEK
VLVVTEGPK
RIYGVLER
IYFTEHQQVR
IFPDKPITR
LSDFEHDGDMYK
NSIAYVVK
IVPDALGK
LAEENADATVIK
VSPIGLR
HNEVAPAQHEVACVYSK
HLGKPVTFVNATR
MPMVHDMEAILR
IFVDEGPSMK
TQEVIALQNK
KYVADTDYVVK
MKGDFMGGPFVSHTR
DVLLEQAQK
RQYFGETDETVNAK
QHNDANILVMPGR
NQNILDVNNK
QTVSSESTEELDDASK
FVEDGPQGTIK
HDFFAEQGCR
KDNYIYHV
TLHPDNMAAGPASYGMTDTMGR
LNTVATGDTLSTK
MNKSELISAMAAEAQMSK
YHEVSDAELPR
IPDGAQWK
RQYFGETDETVNAK
ALGITKEDIGK
SFDSIDNAPEEKER
NVMIGIR
NAMEFLDNASAIEPDR
AALELAEQR
SFDSIDNAPEEKER
VGDIIATEGR
NQHGINDGVEVLHR
VYEIPEGTK
LTFTNYNQTGDKK
VEYASGTKENLDAMVK
NFDTIEAAK
VQDVLIDGEDKR
HFLAAVPK
NMNLIYDDQQGK
PASYINDLRK
LVSSAGTGHFYTTTK
KYVADTDYVVK
FAAFGR
EMASNGLIPGVKK
MKGDFMGGPFVSHTR
IGTLTEEVQK
VDEDLCDMNQIK
AVGAAAGLAYNQK
AATDLEFSK
IMQAGGYVSVR
HNTDYATVDLR
TTLTAAITK
ADLNVPVK
GNEQINFNAR
QITVLDR
VADKTFDLAEK
TATGKDFSIEAGTEGK
TCSYADAMLER
IGISSVVHSK
FCFEGSNR
VESVMASAEASEEVK
YRLGETGDAIAK
LVSSAGTGHFYTTTK
TGEVPADVAAQAR
ILDEINMSMQK
VTMPVAFGK
EIALNIKR
QIVATVNMDNVR
IFPDKPITR
MEFSELAK
TYEAIIK
QAVAMSVANQAK
YGNADLDQNDAYK
AAMVKNPTMSK
EKDVVTGIVQR
EYAEDNLKLK
QSVQSVPAIR
TRDNDEFLMSMNS
NSIAYVVK
VSPIGLR
GEPVIQEYSK
GKVVDVLTPK
SGALTESPVVR
IFVDEGPSMK
MPMVHDMEAILR
EIALNIKR
HLGKPVTFVNATR
GQSLLADMEMCEK
MKGDFMGGPFVSHTR
DVLLEQAQK
RQYFGETDETVNAK
VLLTQSGVEK
LKMPETVPPGVAR
MKVLVATEKPFAK
EQEIVAIANNHNSGR
FVEDGPQGTIK
HDFFAEQGCR
QHNDANILVMPGR
TLHPDNMAAGPASYGMTDTMGR
DASDLLR
LNTVATGDTLSTK
MNKSELISAMAAEAQMSK
KSAEAAAPAAVEAPATEEPK
YHEVSDAELPR
AALELAEQR
SFDSIDNAPEEKER
GMGESNPVTGNTCDNVK
SFDSIDNAPEEKER
LQEIGCYR
AVGAAAGLAYNQK
VEYASGTKENLDAMVK
TVSVVALPSEEMK
HFLAAVPK
NMNLIYDDQQGK
ENETLDSALRR
EMASNGLIPGVKK
TYDPSTPPYR
KANELSGQVSGEHGIGYAK
TLHPDNMAAGPASY
AVGAAAGLAYNQK
TTLTAAITK
AATDLEFSK
MILSDNVEAR
HNTDYATVDLR
LMDLSINK
IVFHEITK
IMQAGGYVSVR
MKGDFMGGPFVSHTR
TCSYADAMLER
IGISSVVHSK
VESVMASAEASEEVK
YRLGETGDAIAK
TGEVPADVAAQAR
ILDEINMSMQK
QIVATVNMDNVR
EVTIEGVCTHTCK
IFPDKPITR
IIPLGK
DASATAVYGVR
QAVAMSVANQAK
AAMVKNPTMSK
LDGIPPAR
IPDGAQWK
NTYPALAEGNMTK
QSVQSVPAIR
VPQNFIEK
YGNADLDQNDAYK
TRDNDEFLMSMNS
NSIAYVVK
VSPIGLR
TDADGKYVGQLPGGK
GKVVDVLTPK
GMGTCCVSGCGEIK
VQDVLIDGEDKR
IFVDEGPSMK
MPMVHDMEAILR
MKGDFMGGPFVSHTR
VLLTQSGVEK
LKMPETVPPGVAR
VTILDDTGK
GIFVDGSEMK
LAEAGIPTQMER
GQSLLADMEMCEK
EVIYEIGGGCPNHKR
DASDLLR
AELAELMEK
FVEDGPQGTIK
AIDALDEAGSR
TLHPDNMAAGPASYGMTDTMGR
AASGNIIPSSTGAAK
ALNEAQANIEEQEK
AALELAEQR
MNKSELISAMAAEAQMSK
LNTVATGDTLSTK
MKVLVATEKPFAK
QLEAATQLEGK
KSAEAAAPAAVEAPATEEPK
KKAVVEVTPVLK
SFDSIDNAPEEKER
SFDSIDNAPEEKER
IPGLVTSNK
GMGESNPVTGNTCDNVK
MIEQENLDVR
LQEIGCYR
AVGAAAGLAYNQK
VEYASGTKENLDAMVK
IAGVSVSGNATGPGGSSR
IDPIYGTTK
HFLAAVPK
ENETLDSALRR
IDTLIR
NMNLIYDDQQGK
DMVAIPSESCDEK
AVGAAAGLAYNQK
EMASNGLIPGVKK
KANELSGQVSGEHGIGYAK
TYDPSTPPYR
MQSTVAFISHR
SLNEQEQNAFNR
TTLTAAITK
AATDLEFSK
AVYEFAK
QAVTNPDTIMSVK
TLHPDNMAAGPASY
MILSDNVEAR
IVFHEITK
HGASCPVGLGVSCSADR
VESVMASAEASEEVK
GFYDYSK
TCSYADAMLER
ILDEINMSMQK
TGEVPADVAAQAR
TDADGKYVGQLPGGK
IIIPGK
AFDQIDNAPEEKAR
MEQVNFYK
QAVAMSVANQAK
DASATAVYGVR
QYIPLK
TPHEAMGVPTMEANAQGLR
MPIEQVIK
ALLYSGVGGGRR
QSVQSVPAIR
IPDGAQWK
TRDNDEFLMSMNS
NSIAYVVK
NANGSVVYLDK
DVSDVGVENLKK
SYDVAPAPVGK
LVDFAR
TDADGKYVGQLPGGK
IFVDEGPSMK
LRNTYPALAEGNMTK
GMGTCCVSGCGEIK
VTILDDTGK
LKMPETVPPGVAR
FVTIGER
GIFVDGSEMK
MKGDFMGGPFVSHTR
MGLDFR
AIDALDEAGSR
LAGVITMQSSGEPGK
HGASCPVGLGVSCSADR
MNKSELISAMAAEAQMSK
ALNEAQANIEEQEK
AALELAEQR
QLEAATQLEGK
ALLYSGVGGGRR
LNTVATGDTLSTK
GVILQAHMDMVPQK
SFDSIDNAPEEKER
EDDSVIEVR
KKAVVEVTPVLK
SFDSIDNAPEEKER
MIEQENLDVR
LQEIGCYR
GMGESNPVTGNTCDNVK
AELAELMEK
YPELVK
AGVINLTK
AMAAAYVGIK
AVGAAAGLAYNQK
DMVAIPSESCDEK
VSNVNTPNWK
YLNEGFSGGEK
SLNEQEQNAFNR
RLEEEAYNQIK
KANELSGQVSGEHGIGYAK
TTLTAAITK
AVYEFAK
QAVTNPDTIMSVK
IGEIIGGSER
AATDLEFSK
FGDAAVIAK
IAGVSVSGNATGPGGSSR
TLHPDNMAAGPASY
MILSDNVEAR
ALTMLVAK
ALLYQTAR
GTDEPEVIECR
VTEIQSDDIETK
HGASCPVGLGVSCSADR
SGSNDANPEYMAEIR
IPGLVTSNK
ILDEINMSMQK
GFYDYSK
HFIELR
NTIGPLEAR
MEQVNFYK
GIILAGGSGTR
ETGMYVSTEVATAK
QAVAMSVANQAK
DASATAVYGVR
QYIPLK
TPHEAMGVPTMEANAQGLR
QFDMQVYTNR
ILGSTGGTIEDMK
ALLYSGVGGGRR
VQSLLQTER
TRDNDEFLMSMNS
NANGSVVYLDK
SYDVAPAPVGK
DVSDVGVENLKK
QLNTLSSGDYAK
IIPMVEAAK
NNGFIPGIKPGKK
MNKSELISAMAAEAQMSK
NRQDVLDIR
FVTIGER
DAGYTAVISHR
NNGFIPGIKPGKK
VGISGVPGAGK
DKVALETLR
LAGVITMQSSGEPGK
HGASCPVGLGVSCSADR
MNKSELISAMAAEAQMSK
DAGYTAVISHR
ALNEAQANIEEQEK
GGSGGSHGGGSGFGGESGGSYGGGEEASGSGGGYGGGSGK
EGMNITLVK
IVVASTEPQEQVK
IDSLKEDQLNASPK
ILGDITR
KNDMTGSVMAIKPDELSK
SFDSIDNAPEEKER
EDDSVIEVR
IEELTEHLK
MIEQENLDVR
AELLYEGK
GMGESNPVTGNTCDNVK
RLEEEAYNQIK
LPDYEYSK
IGQMSCNPAVGGIAK
IKFEMEQNLR
AVGAAAGLAYNQK
VITDSNQAANALK
VSNVNTPNWK
SLNEQEQNAFNR
IGEIIGGSER
QAVTNPDTIMSVK
AVYEFAK
KNDMTGSVMAIKPDELSK
QHNNANVLALGGR
YITGEDELK
IIVNVCGK
AATDLEFSK
TDADGKYVGQLPGGK
ALTMLVAK
ALLYQTAR
FGDAAVIAK
MILSDNVEAR
DMVAIPSESCDEK
KTDNITEENKGYDTNPQYSPDGK
HGASCPVGLGVSCSADR
AVIEEIEK
GTDEPEVIECR
VSGVDTIYK
LAPTKEELYPNTK
ILDEINMSMQK
IPAATETSAPTATVK
DTFMGFHCGNTASGK
VTEIQSDDIETK
SFDSIDNAPEEKER
NTIGPLEAR
ETLYYQEER
MPAIPEVK
LKDDAMATYETIK
QAVAMSVANQAK
ETGMYVSTEVATAK
NQGEEIAELQK
IQFPAGGAK
AGYQITYK
VIGVGGGGGNAVEHMVR
INALLR
IEELTEHLK
TPHEAMGVPTMEANAQGLR
TMLEAIAPK
SYSPWSSK
QYIPLK
LMDLSINK
VQSLLQTER
NANGSVVYLDK
HGEAVVVPDVK
AGLLHDIGK
VIDKPVIVDGR
SYDVAPAPVGK
QLNTLSSGDYAK
DVSDVGVENLKK
YQQGAVSEFDK
NNGFIPGIKPGKK
TPLTALR
NRQDVLDIR
GGQEVDKLKEELKK
AKYTYGVLEK
DAGYTAVISHR
EVTGLGLK
GTTILQAAEK
NNGFIPGIKPGKK
MGQFVSSNIAGNK
EITAAAVSDEQMEHAAER
FANNVLNQNR
EAYGNAVQIR
MNKSELISAMAAEAQMSK
FTFDTQK
IVVASTEPQEQVK
GGSGGSHGGGSGFGGESGGSYGGGEEASGSGGGYGGGSGK
AEQAIIEACEEK
KNAMEESIGELER
KNDMTGSVMAIKPDELSK
SFDSIDNAPEEKER
HGEAVVVPDVK
LAGVITMQSSGEPGK
IEELTEHLK
AELLYEGK
RLQNIEQSLQK
IGQMSCNPAVGGIAK
GMGESNPVTGNTCDNVK
SFDSIDNAPEEK
AIITDSYSGR
STVSTILK
ELIDSPTCSSETR
VITDSNQAANALK
GGQEVDKLKEELKK
LSAEQYAVTQK
QAVTNPDTIMSVK
EQIQPAIVK
IDEYDGLTK
ALTMLVAK
KNDMTGSVMAIKPDELSK
ALLYQTAR
AKYTYGVLEK
VSFTVGR
SINVPYSSNNAK
ISGQVEEMLDTAKEK
EVYEDTGAMDIR
LAPTKEELYPNTK
HGASCPVGLGVSCSADR
FNNLIASK
VAVVGGGNVAMDAAR
VDLKPVETVK
FAITPDNR
DTFMGFHCGNTASGK
KVEEQTLIYR
VKNVYILR
AVGAAAGLAYNQK
VLMLEADSR
GYDSAGIAVNEGSSTK
IYDFNR
MPIEQVIK
SLVNLGGSK
ETLYYQEER
MPAIPEVK
ESELKDLYNK
NQGEEIAELQK
ETGMYVSTEVATAK
AVIEEIEK
MNERLTIQD
QAVAMSVANQAK
TMLEAIAPK
SYSPWSSK
LMDLSINK
IEELTEHLK
TPHEAMGVPTMEANAQGLR
VTVVSGTDGLK
STTIDELMEK
LAEEDPTFR
AGLLHDIGK
SYDVAPAPVGK
YQQGAVSEFDK
VETKPFDIK
TPLTALR
DTGIGIPANEQNK
FVTIGER
GGQEVDKLKEELKK
GPIPLPTRK
AKYTYGVLEK
LVIYER
QEEPAKPAKPEMPVIQR
EVTGLGLK
GTTILQAAEK
LNNIIEAR
MGQFVSSNIAGNK
FANNVLNQNR
VVELIVSNHSK
VLPELNGK
EAYGNAVQIR
FTFDTQK
KNDMTGSVMAIKPDELSK
MNKSELISAMAAEAQMSK
AEQAIIEACEEK
AIDLMDEAAAK
KNAMEESIGELER
EGCGVNPIRGQNNVQGACDMGAGPK
VMVMVDDKELR
IEELTEHLK
SFDSIDNAPEEKER
AELLYEGK
SFDSIDNAPEEK
CLIHLEK
HGKAFEGLLK
GENVMVGYYK
IEAIGNSIR
VITDSNQAANALK
AIITDSYSGR
ELIDSPTCSSETR
EGMNVELDKAIR
VYFTADEAK
GGQEVDKLKEELKK
EGEIIATGVNR
TTLTAAITK
QAVTNPDTIMSVK
TLAAASSLGMAEK
KNDMTGSVMAIKPDELSK
FFDMGVK
AKYTYGVLEK
VLDIMEAR
SINVPYSSNNAK
VSFTVGR
ISGQVEEMLDTAKEK
LAPTKEELYPNTK
VAVVGGGNVAMDAAR
FAITPDNR
FPEKYDLK
ECCIEFNSMSK
VLMLEADSR
EVEYEVVR
VKNVYILR
DTFMGFHCGNTASGK
SLVNLGGSK
MPAIPEVK
ETLYYQEER
ESELKDLYNK
NQGEEIAELQK
ETGMYVSTEVATAK
FIPEVK
SYSPWSSK
TGANIILK
IEELTEHLK
KSLEEVLAK
DGVHYNYYTTTK
VQVILECTEHKESGMPGTSR
LAEEDPTFR
ESELKDLYNK
AGLLHDIGK
EVMEQWPTGK
EGATMNVQLQRPLAK
TSDGANFISQENDNSK
TQDNYPLVR
MYAVFQSGGK
ALGYAATSVGGEK
VETKPFDIK
HETADVIVNYK
VLSSVDDTYER
IVSVMVPDKDGQMR
DTGIGIPANEQNK
GGQEVDKLKEELKK
GPIPLPTRK
AKYTYGVLEK
GTTILQAAEK
FANNVLNQNR
VLGANFDGSK
VLPELNGK
EAYGNAVQIR
YPELVK
LAEYAAQIK
KNDMTGSVMAIKPDELSK
FTFDTQK
AIDLMDEAAAK
MNKSELISAMAAEAQMSK
AEQAIIEACEEK
YYTNIVGK
YQQLTENIDK
AKDFEDAVEKAEK
EGCGVNPIRGQNNVQGACDMGAGPK
ALGSSVTNNAYTR
IEAIGNSIR
VALQLADK
GENVMVGYYK
TVLASSQGIDKVDAK
KLLVAAENCHFK
VITDSNQAANALK
ELIDSPTCSSETR
HADNTLTFGPR
AVGAAAGLAYNQK
VYFTADEAK
TLAAASSLGMAEK
QAPFGR
MLEDQNLISAHGK
KNDMTGSVMAIKPDELSK
TVLASSQGIDKVDAK
AKYTYGVLEK
YQQGAVSEFDK
ILVPSPK
VQVILECTEHK
LAPTKEELYPNTK
HADNTLTFGPR
GGQEVDKLKEELKK
VLDIMEAR
ISGQVEEMLDTAKEK
LNVEEIKPSSR
HEIGQSAVNALR
VTVDIKPANSDVR
VLMLEADSR
VAVVGGGNVAMDAAR
NAFSQALK
SINVPYSSNNAK
LSDDPIYR
GVVMNPVDHPMGGGEGR
QEIKVECPK
SLVNLGGSK
YDHSSFMLR
ESELKDLYNK
TSMSLVEPGCTVK
GLNVTIMK
FLSEQGIK
FIPEVK
VMVAAGDTFR
FPEKYDLK
ETGMYVSTEVATAK
MLGNVDPNTGMPMPGGR
KSLEEVLAK
TGANIILK
IEEALGEKAPYNGR
ANSYYCGEDGIK
EVYNVPDMNEMDR
DGVHYNYYTTTK
LAEEDPTFR
ESELKDLYNK
GVEVPSLKR
TAVAVDGPAVIKK
SNIIMVGSTGTGK
TSDGANFISQENDNSK
QAAPAAAPAAEEGGIHK
ALGYAATSVGGEK
MYAVFQSGGK
HETADVIVNYK
SAGMSTSLLVTK
IVSVMVPDKDGQMR
ITTFEAIRK
VQVILECTEHKESGMPGTSR
GGQEVDKLKEELKK
IAQYQLQDAR
VEGTPMDFTSPK
VLKDLPETDKYR
FANNVLNQNR
VLPELNGK
LAEYAAQIK
YPELVK
LDGIPPAR
TIDIHDIK
KLIQEAAPPGVR
KNDMTGSVMAIKPDELSK
AIDLMDEAAAK
KLIEEFASK
TTLTAAITK
YQQLTENIDK
ALGSSVTNNAYTR
APEVILR
LMLNVMQR
VALQLADK
TVLASSQGIDKVDAK
HADNTLTFGPR
ELIDSPTCSSETR
VITDSNQAANALK
VYFTADEAK
TLAAASSLGMAEK
TNLPAGVVR
TQYSFSADPK
SAQLTDEEALNR
KNDMTGSVMAIKPDELSK
IIDNVLEHGK
VQVILECTEHK
TMLEAIAPK
TVLASSQGIDKVDAK
ILVPSPK
INLAEHLR
HADNTLTFGPR
ISGQVEEMLDTAKEK
AAATQEMTLVDTPNAK
VAVVGGGNVAMDAAR
LSDDPIYR
NAFSQALK
TAELIDEEVKR
VKSQAIEGLVK
GKSVEEILGK
TSMSLVEPGCTVK
QGDANEYMLK
VAGVQISSGATGAGGATR
SPNEDIYMVQK
AMTPGCTVQACGLR
GVVMNPVDHPMGGGEGR
ESELKDLYNK
IIFTTT
FIPEVK
VMVAAGDTFR
IIYDVNGEEK
EVYNVPDMNEMDR
MLGNVDPNTGMPMPGGR
AQFSNYQNQYSK
EKMELFGSVGK
DCYLYAR
ISDGAADWEVKGGSK
ALGYAATSVGGEK
GVEVPSLKR
TAVAVDGPAVIKK
MYAVFQSGGK
LAAQKLPITTK
SNIIMVGSTGTGK
QAAPAAAPAAEEGGIHK
IVSVMVPDKDGQMR
EVVDGTVIAMNK
ASTNVPVIER
ITTFEAIRK
ANSYYCGEDGIK
VEGTPMDFTSPK
ALQMGNVFR
YEFVTENQK
VLKDLPETDKYR
IAQYQLQDAR
AIVEAAGLK
VGVMYLGK
KNDMTGSVMAIKPDELSK
TIDIHDIK
KLIQEAAPPGVR
YPELVK
LAEYAAQIK
LDGIPPAR
YQQLTENIDK
VMKDELLEVK
AIDLMDEAAAK
DLETQSQDGTFDK
TTLTAAITK
GLTEALTR
APEVILR
ALGSSVTNNAYTR
LMLNVMQR
EEGLSFR
KLIEEFASK
DVIDEVDK
HADNTLTFGPR
TAELIDEEVKR
LAAQKLPITTK
VIDYGDYK
VYFTADEAK
VKSQAIEGLVK
ELNEALVSR
GVEVPSLKR
EGDDLLNADR
TLAAASSLGMAEK
TNLPAGVVR
DGNIYTVETTK
KNDMTGSVMAIKPDELSK
IIDNVLEHGK
KLIQEAAPPGVR
VVLTMESGETVER
GALPGEEMYMSGR
TMLEAIAPK
HADNTLTFGPR
ILVPSPK
SFDSIDNAPEEKER
IISANDSFAK
ISGQVEEMLDTAKEK
VAVVGGGNVAMDAAR
AVFDAGAKDIAK
AAATQEMTLVDTPNAK
YQSQGSVLLK
VPDNMDDLIK
TAELIDEEVKR
LSDDPIYR
EVMEQWPTGK
LKMPETVPPGVAR
QQGAADNTELQENIR
LVLGVK
SPNEDIYMVQK
GKSVEEILGK
LEDGQVVVTRPNDLKK
IIFTTT
SEVLQIR
AVEIYSQMVK
MTELVPGTTDGAAEK
VMKDELLEVK
AAIAAQNPPINN
KTFAEKPAEFDPR
YASLSLHPEK
MLGNVDPNTGMPMPGGR
VAGVQISSGATGAGGATR
DCYLYAR
EKMELFGSVGK
GCANSILIK
SWGLGR
TSMSLVEPGCTVK
LAAQKLPITTK
GVEVPSLKR
SAGMSTSLLVTK
IGSDAYNQGLSER
EVVDGTVIAMNK
GKSVEEILGK
QAAPAAAPAAEEGGIHK
IVSVMVPDKDGQMR
ASTNVPVIER
VLSSVDDTYER
ANSYYCGEDGIK
VSSEEIITASK
MYAVFQSGGK
VEGTPMDFTSPK
YEFVTENQK
IQQNKVEIENLK
DFEDENTNEIK
ADIPGLK
KNDMTGSVMAIKPDELSK
KLIQEAAPPGVR
VGSISISPR
YPELVK
AADVGADLVGK
LDGIPPAR
VLMLEADSR
IAQYQLQDAR
VMKDELLEVK
DLETQSQDGTFDK
GAMEESGAVLIK
STPFAAQMASEAAAK
YQQLTENIDK
GLTEALTR
APEVILR
TITVQVETHVK
TAELIDEEVKR
QIIIATGEGAK
GQLGHDVMNELAK
VVAMTGDGVNDSPALK
EGDDLLNADR
SYDVAPAPVGKDDPR
TLAAASSLGMAEK
TNLPAGVVR
TVDIVDEMGEAAK
EMADLIYK
DGNIYTVETTK
KLIQEAAPPGVR
YIKPEVLGR
FESAGVIESR
VVLTMESGETVER
ILVPSPK
IFGPVAR
TMLEAIAPK
AAAFIKEDEEA
HADNTLTFGPR
HADNTLTFGPR
ILQQESVKEV
KGGNSDMLCDEFMK
AVFDAGAKDIAK
AAATQEMTLVDTPNAK
IIPMVEAAK
ISGQVEEMLDTAKEK
AIVPLGK
TLGVHNIEVK
SYEVDNATSYR
YMIEASKLEGK
VPDNMDDLIK
SPNEDIYMVQK
QQGAADNTELQENIR
AVEIYSQMVK
LEDGQVVVTRPNDLKK
VLDIPAGK
SEVLQIR
MTLDDFR
KTFAEKPAEFDPR
AMKPVLEELK
TEHMFFDAER
EIIATVSAEK
GKSVEEILGK
KTFAEKPAEFDPR
VGKPINVSQTVYNK
MLGNVDPNTGMPMPGGR
EVEALINR
LKDLETQSQDGTFDK
VTSSCDPTAHAEVSAIR
GCANSILIK
AFDGMTFR
QLAYPINK
FFEKESDVPR
EAYYELMNK
VGDIVVSDEAR
GQLGHDVMNELAK
IGSDAYNQGLSER
ATLEDLGQAK
YASLSLHPEK
LAAQKLPITTK
GVEVPSLKR
EVVDGTVIAMNK
LLILAHQR
GIISSSIGK
VIEAEAEVPK
IKFEMEQNLR
TANNLMHAFAGESQAR
LSEEQTAILNKR
VQVILECTEHKESGMPGTSR
LKDLETQSQDGTFDK
GFMLDEGR
ANSYYCGEDGIK
KYGVQVIGCPK
IQQNKVEIENLK
DFEDENTNEIK
VNEISTEVDSDPR
VEGTPMDFTSPK
SQEEEERQLQLEEEKEK
MDGVFLK
VESVMASAEASEEVK
AADVGADLVGK
MTPDELYTQAK
MFSGETMFQNR
VLMLEADSR
SDLTGSVASVGTK
STPFAAQMASEAAAK
KLIQEAAPPGVR
LIEQLNHGSTK
LASFYNGR
LEDGQVVVTRPNDLKK
FVGSTPAAGAINNK
DLETQSQDGTFDK
LLKLPSETKPSTR
FQGGANAGHTIVNNYGK
YMIEASKLEGK
YMIEASKLEGK
QMQFFGAR
EGDDLLNADR
LAVLETNTSR
VVAMTGDGVNDSPALK
FLSLHPTK
TLAAASSLGMAEK
TVDIVDEMGEAAK
NPLYLEK
VYQPAGELSDR
YIKPEVLGR
FESAGVIESR
YTGDSNYVDQQAVR
VVLTMESGETVER
VGELNDEQEQLSK
AAAFIKEDEEA
IFGPVAR
ILVPSPK
ELGATGVINGMK
IIPMVEAAK
AIVPLGK
GVTYSAPLR
QQIQIEKDEAIR
YLYTGGSVQMR
TGEAVYESVTR
AAATQEMTLVDTPNAK
TANNLMHAFAGESQAR
SYEVDNATSYR
SPNEDIYMVQK
QQGAADNTELQENIR
KYGVQVIGCPK
LALPDSAR
AVEIYSQMVK
EIIATVSAEK
MTLDDFR
KTFAEKPAEFDPR
LEDGQVVVTRPNDLKK
TEHMFFDAER
LSNINASMLR
AMKPVLEELK
GSFFDNR
KTFAEKPAEFDPR
VAAIALEDSK
SGLVIHKLD
VTSSCDPTAHAEVSAIR
SLVHNMVVGVSEGYKK
VGKPINVSQTVYNK
NIIGISSGK
MLGNVDPNTGMPMPGGR
GCANSILIK
AFDGMTFR
QLAYPINK
YSFDENMAMER
IFGPVTR
IGSDAYNQGLSER
TAVSTDHHVSINGGFK
LLILAHQR
ATLEDLGQAK
MSPNIDTNDLNTK
QDLSDPNQQAAASQDTR
VIEAEAEVPK
TANNLMHAFAGESQAR
LSEEQTAILNKR
KYGVQVIGCPK
YLDETQEYER
SEIQLNIKR
VNEISTEVDSDPR
HGDNVQDADFEEVK
VEGTPMDFTSPK
DFEDENTNEIK
QIINSDAEVVNK
TTNTSDYLVGGR
KSTPFAAQVAAER
MTPDELYTQAK
IEELTDMVK
AIDLMDEAAAK
FAADDNVVGPNAK
STPFAAQMASEAAAK
SDLTGSVASVGTK
TAVSTDHHVSINGGFK
IVPQAHAMIIER
ILNKTLLDYM
KVDGGLAAIEDK
MFSGETMFQNR
QMQFFGAR
YMIEASKLEGK
YAYGSVVEGK
EGDDLLNADR
LAVLETNTSR
NCHVTVVLDER
FLSLHPTK
TLAAASSLGMAEK
NPLYLEK
EAGQIAGLEVKR
TVDIVDEMGEAAK
AVELIDMTK
FLSLHPTK
YIKPEVLGR
YTGDSNYVDQQAVR
LEEEAYNQIK
VGELNDEQEQLSK
AAAFIKEDEEA
IFGPVAR
TPPAAVLIKK
ELGATGVINGMK
VVLTMESGETVER
KSTPFAAQVAAER
QQIQIEKDEAIR
IIPMVEAAK
KYDTFGDDALKR
VDQGDGETIREDYANR
QQIQIEKDEAIR
YLYTGGSVQMR
ALLNTHFNSK
SPNEDIYMVQK
ISMNFVDNTSSDTAK
VWVVEGSK
AVEIYSQMVK
MTLDDFR
LSNINASMLR
EIIATVSAEK
KTFAEKPAEFDPR
KTFAEKPAEFDPR
SLVHNMVVGVSEGYKK
SGLVIHKLD
GSFFDNR
CAIASAFK
MYAVFQSGGK
SLHPTK
AFDGMTFR
GCANSILIK
QLAYPINK
SLVHNMVVGVSEGYKK
NIIGISSGK
TLSQFATER
YNGQVDEITPAR
VADDCIANIK
IGSDAYNQGLSER
TAVSTDHHVSINGGFK
IFGPVTR
VDELLQQAR
DNDSATGTSNNDAYQAIR
YSFDENMAMER
AASTLLSAADK
TANNLMHAFAGESQAR
LSEEQTAILNKR
IKVIGVGGGGNNAVNR
KYGVQVIGCPK
NLDNDDIEYK
SEIQLNIKR
HGDNVQDADFEEVK
YLDETQEYER
LHPSVAPFK
VNEISTEVDSDPR
HGDNVQDADFEEVK
QIINSDAEVVNK
VEGTPMDFTSPK
QDLSDPNQQAAASQDTR
MTPDELYTQAK
LEDYVVMR
LANELSDAAENKGTAVK
KSTPFAAQVAAER
AQMGTALPAEDGAYK
AIDLMDEAAAK
ADGSLEPLPAK
EIVDGLNAR
STPFAAQMASEAAAK
FAADDNVVGPNAK
TFQGVTE
TAVSTDHHVSINGGFK
QMQFFGAR
YSVKPILR
LNLLEHAR
YMIEASKLEGK
VESVMASAEASEEVK
FLSLHPTK
NCHVTVVLDER
TLAAASSLGMAEK
VTVYDEVEK
AVELIDMTK
EAGQIAGLEVKR
NGTVIDHIPSEK
KYDTFGDDALKR
AAAFIKEDEEA
FDPEAIK
YIKPEVLGR
IGEMLPTASMDTK
LNLLEHAR
IFGPVAR
EFNKEVANINEAANKK
YSVKPILR
KYDTFGDDALKR
QQIQIEKDEAIR
KYDTFGDDALKR
VDQGDGETIREDYANR
FTFMESR
SPNEDIYMVQK
NDFVNNMTHEFK
QQIQIEKDEAIR
AVEIYSQMVK
VWVVEGSK
DAFTASGYDEK
ISMNFVDNTSSDTAK
LANELSDAAENKGTAVK
MTNGNNEIIIANR
EIIATVSAEK
TGDAHLGHVFTDGPK
ATILVDGKPTTVR
ALMLDDATAAK
TTNTSDYLVGGR
KTFAEKPAEFDPR
SLVHNMVVGVSEGYKK
KTFAEKPAEFDPR
CAIASAFK
GVEVPSLKR
GSFFDNR
CEAPFHAITR
SFDSIDNAPEEK
AFDGMTFR
TLSQFATER
QLAYPINK
SSLAQLNEYRK
YNGQVDEITPAR
IGSDAYNQGLSER
IFGPVTR
VDELLQQAR
TAVSTDHHVSINGGFK
DNDSATGTSNNDAYQAIR
ATILVDGKPTTVR
SGKLDPVIGRDEEIRR
IKVIGVGGGGNNAVNR
NLDNDDIEYK
HGDNVQDADFEEVK
HGDNVQDADFEEVK
YLDETQEYER
LHPSVAPFK
MFSGETMFQNR
QIINSDAEVVNK
MTPDELYTQAK
LANELSDAAENKGTAVK
AIIEIRPQGK
KSTPFAAQVAAER
TLVIGAEPHTDEQR
WLNADNCQPAEK
EQNNPFIQR
MTKADIVNEITKK
QQEISVANADKER
EIVDGLNAR
FAADDNVVGPNAK
STPFAAQMASEAAAK
AAGSTQLSGENAFK
APEVGQYVMR
ASENFEQLQR
YSVKPILR
LNLLEHAR
TAVSTDHHVSINGGFK
YMIEASKLEGK
QMQFFGAR
KYGVQVIGCPK
SQVYILSKDEGGR
FLSLHPTK
NCHVTVVLDER
IPGGGLKPIPGK
ALLNTHFNSK
IAAEGLVATK
AVELIDMTK
EFNKEVANINEAANKK
DLDENGIVR
EAGQIAGLEVKR
VPATINGKFPEK
VQQIINSAYK
AAAFIKEDEEA
EVPVEVKPEVR
TLAAASSLGMAEK
AALGVLR
ISAIDNGVVK
EFNKEVANINEAANKK
MQVSVETTQGLGR
DNTTMISGNEENPELK
KYDTFGDDALKR
KYDTFGDDALKR
QQIQIEKDEAIR
LGGREDDLVVDEK
FTFMESR
GAMALFGEK
VEIYDAENNPQGR
TGAEITMVYK
FPEKYDLK
TVNDLLR
AVEIYSQMVK
VWVVEGSK
MTNGNNEIIIANR
AGDITGGLPR
KGCLETYCSATGVAR
ISMNFVDNTSSDTAK
LVVHPYTVR
DVFDSMNAMTEAR
ATILVDGKPTTVR
LANELSDAAENKGTAVK
KTFAEKPAEFDPR
SLVHNMVVGVSEGYKK
GVEVPSLKR
KLVGIITNR
SFDSIDNAPEEK
LYIEGDMTPK
SSLAQLNEYRK
IGSDAYNQGLSER
SGFFSSDR
TLSQFATER
VDELLQQAR
ATILVDGKPTTVR
IFGPVTR
MPAIPEVK
DNDSATGTSNNDAYQAIR
EVPVEVKPEVR
HGDNVQDADFEEVK
LYIPAR
NLDNDDIEYK
HGDNVQDADFEEVK
LVMGSGENAPVLK
YLDETQEYER
LANELSDAAENKGTAVK
MTPDELYTQAK
LEIVGAMAQR
AIIEIRPQGK
EQNNPFIQR
WLNADNCQPAEK
EIGTGTFGADMK
TLVIGAEPHTDEQR
EIVDGLNAR
FAADDNVVGPNAK
AAGSTQLSGENAFK
STPFAAQMASEAAAK
MTKADIVNEITKK
QQEISVANADKER
KSTPFAAQVAAER
MNGVKEDFFGDNSGGKR
DVKDTTAVAQFK
DMGQGIAHR
ASENFEQLQR
SLVHNMVVGVSEGYKK
AIASHCVMSDPASFR
LLENLCK
SQVYILSKDEGGR
FLSLHPTK
IAAEGLVATK
MNGVKEDFFGDNSGGKR
ALPIYGK
SVTLASTMGPSVK
VESVMASAEASEEVK
EFNKEVANINEAANKK
TGIDKPIEIGK
SQVYILSKDEGGR
VMSDMDAQTSAFEK
LEDAQVQLENNR
VPATINGKFPEK
AAAFIKEDEEA
HLVKVEEI
SIELSSMGVR
AVSTLPADVQAK
EFNKEVANINEAANKK
EVPVEVKPEVR
MQVSVETTQGLGR
AALGVLR
GYADNWGSDMAK
YTSTSSSEALSYR
TLAAASSLGMAEK
KYDTFGDDALKR
KYDTFGDDALKR
SLNVALR
QVEHLVNAK
FTFMESR
DNTTMISGNEENPELK
SSLAQLNEYRK
VEIYDAENNPQGR
SVGEIMSIGR
TVNDLLR
VPATINGKFPEK
VTVYDEVEK
FQGGANAGHTIVNNYGK
APTVVQIGEK
FPEKYDLK
AGDITGGLPR
MTNGNNEIIIANR
KGCLETYCSATGVAR
SQIEEAVENGAK
MGAEVFHALK
ISMNFVDNTSSDTAK
QVLDIATK
YAEQMQAQVAALK
AGIHADGLLK
DVFDSMNAMTEAR
ATILVDGKPTTVR
FTPEQCHIDPATGR
LQPECEATKEIDEK
LPYKDYPVDR
VVMTGPSKDNTPMFVK
DGAYVTLR
EIAVAIEK
AVELIDMTK
EIVDYAAER
SLVHNMVVGVSEGYKK
LYIEGDMTPK
TGIDKPIEIGK
TVTGEDVSQENLGGASVHSTK
MGAEVFHALK
TANNLMHAFAGESQAR
SFDSIDNAPEEK
VDELLQQAR
MPAIPEVK
EHFSNDLPVEK
ESDMLFSNPK
IPGGGLKPIPGK
VFFSQDTK
HGDNVQDADFEEVK
DNTTMISGNEENPELK
STIPVGYCR
LAQFYER
EHFSNDLPVEK
TLSQFATER
YLDETQEYER
GLAEDATDEEKAAAK
LEIVGAMAQR
EIVDGLNAR
TGMDYITVR
EQNNPFIQR
QYMIASHVSK
YSFDENMAMER
APTDNDFGAGLQHR
MTKADIVNEITKK
MNGVKEDFFGDNSGGKR
AAGSTQLSGENAFK
APTDNDFGAGLQHR
GAMLTIMNPDDK
AIASHCVMSDPASFR
IQYGGSVKPEGLK
ATIIDPETSPK
TAEVTATVTTPTEENASK
FTPEQCHIDPATGR
SVTLASTMGPSVK
MNGVKEDFFGDNSGGKR
VVGPGLAVK
VSGLFSR
LVVHPYTVR
TGIDKPIEIGK
EFNKEVANINEAANKK
TANNLMHAFAGESQAR
YQDTDLDGGQTPEDAAK
TPHNVIDIMEEQK
IQYGGSVKPEGLK
VPATINGKFPEK
EFNKEVANINEAANKK
SIELSSMGVR
AAAFIKEDEEA
SQVYILSKDEGGR
VVVGVESVR
VAELDGELK
NATVENVNYDVK
AVSTLPADVQAK
MLTSAVSSIDNK
MQVSVETTQGLGR
YTSTSSSEALSYR
VSHISTGGGASLEYMEGK
GYADNWGSDMAK
TLAAASSLGMAEK
DNTTMISGNEENPELK
QVEHLVNAK
KYDTFGDDALKR
LVPQDLK
YGVQVTSALKK
VEIYDAENNPQGR
QVIPGTTKPCTLR
ISVVGMYR
APTVVQIGEK
VTVYDEVEK
EVYKNEIVDGMVK
ETVQPFVEK
KGDILTEGYSTEK
VDANGAFSPTDAMEK
QLGKDVADVHDIAK
MGAEVFHALK
AGDITGGLPR
SQIEEAVENGAK
YAEQMQAQVAALK
MVFGNIR
VPATINGKFPEK
EVYKNEIVDGMVK
TEQTQPAAPAKPTSDIPN
FTPEQCHIDPATGR
TGEDIPITAR
QVLDIATK
IIFTTT
VVMTGPSKDNTPMFVK
GNTYDDYNLK
EIAVAIEK
EIVDYAAER
AVELIDMTK
EAYYELMNK
ADFGAAGMTVNEER
TVTGEDVSQENLGGASVHSTK
MGAEVFHALK
TANNLMHAFAGESQAR
DGAYVTLR
SFDSIDNAPEEK
KGCLETYCSATGVAR
CGICGEHGGEPSSVK
EHFSNDLPVEK
ESDMLFSNPK
NADELFR
EFTGTFTGK
SLVHNMVVGVSEGYKK
EIYEQPNAIK
LAQFYER
LSGGVAVIR
EHFSNDLPVEK
GLAEDATDEEKAAAK
GQLGHDVMNELAK
EQNNPFIQR
AANLDAIHDTVHEMAR
QYMIASHVSK
TAEDENVVGLQR
APTDNDFGAGLQHR
MNGVKEDFFGDNSGGKR
TGAEITMVYK
MTKADIVNEITKK
GVMGILPKNAK
GAMLTIMNPDDK
LGMTVNLTQSMR
APTDNDFGAGLQHR
IQYGGSVKPEGLK
FTPEQCHIDPATGR
ATIIDPETSPK
PEGIAAR
LLPPPPEDQDQQNTDK
SVTLASTMGPSVK
VVGPGLAVK
VSGLFSR
MNGVKEDFFGDNSGGKR
DMIGFGGSPR
KAVIPAAGLGTR
EFNKEVANINEAANKK
AANLVEDGVEAK
TGMDYITVR
SGFSEQITPK
TGIDKPIEIGK
TPHNVIDIMEEQK
IQYGGSVKPEGLK
KGDIVNVSDGYAR
DACSVPMEIMEK
EFNKEVANINEAANKK
SQVYILSKDEGGR
QMGIAGDDSWGSK
IGETHEGASQMDWMEQEQER
GQIPVQEAPADEQQPR
SVGEIMSIGR
AAAFIKEDEEA
GDETALTLAK
YSFDENMAMER
YTSTSSSEALSYR
VSHISTGGGASLEYMEGK
MPAIPEVK
VIDLIHNSEK
VGKPVENLLK
MLTSAVSSIDNK
GYADNWGSDMAK
TVTGEDVSQENLGGASVHSTK
DNTTMISGNEENPELK
LMDIGCYR
MQVSVETTQGLGR
YQDTDLDGGQTPEDAAK
YSQNAALDMYK
EVYKNEIVDGMVK
IVWMPK
LISNGFEGETK
GLVCTDLK
MGAEVFHALK
SQIEEAVENGAK
AGDITGGLPR
EVYKNEIVDGMVK
TEQTQPAAPAKPTSDIPN
YAEQMQAQVAALK
VPATINGKFPEK
MAGMYQMETEQLEK
FTPEQCHIDPATGR
AANLDAIHDTVHEMAR
GLAEDATDEEKAAAK
YFFDKDGK
EAYYELMNK
GAQSAVVVEYR
VVMGEGDDSQVSFEK
TVTGEDVSQENLGGASVHSTK
MGAEVFHALK
SFDSIDNAPEEK
EHFSNDLPVEK
LFEGSENFKR
CGICGEHGGEPSSVK
NADELFR
TYLPMDGVAMK
VPATINGKFPEK
SVDNAHYISQTENVER
IEEFEEKPMVTR
VTDFGIAK
GLAEDATDEEKAAAK
EHFSNDLPVEK
LKADAENYLGEK
AANLDAIHDTVHEMAR
EQNNPFIQR
VEDIPADVMR
LARENWGADTAE
GGTPYGATTIAGGDGSR
MNGVKEDFFGDNSGGKR
TVEVPLR
GVYKFPVK
GAMLTIMNPDDK
IQYGGSVKPEGLK
LLPPPPEDQDQQNTDK
FTPEQCHIDPATGR
STLVTTLSK
ELALQSGLAHK
SVTLASTMGPSVK
DMIGFGGSPR
MIVVPVK
MNGVKEDFFGDNSGGKR
SGFSEQITPK
TGMDYITVR
AANLVEDGVEAK
LEMGSQLGLR
IQYGGSVKPEGLK
KGDIVNVSDGYAR
GQIPVQEAPADEQQPR
SVGEIMSIGR
TINVLDR
DACSVPMEIMEK
QMGIAGDDSWGSK
TPLIISGQSGK
SQVYILSKDEGGR
LLPPPPEDQDQQNTDK
YTSTSSSEALSYR
LSNINASMLR
VGKPVENLLK
VALVASHFENK
IGETHEGASQMDWMEQEQER
LMDIGCYR
LNVAIADDNEK
MQVSVETTQGLGR
VMGLTLEGK
IAASSAYENYR
MAMNAYEDQCTPANPR
DNTTMISGNEENPELK
GLVCTDLK
EVYKNEIVDGMVK
VTDGNTVSDYDKEEIK
DKQFTVSIK
SQIEEAVENGAK
EQLLGAVK
VLVEVDPK
TEQTQPAAPAKPTSDIPN
VDANGAFSPTDAMEK
FTPEQCHIDPATGR
AANLDAIHDTVHEMAR
GLAEDATDEEKAAAK
YFFDKDGK
YQQEPGVSGPLK
TVTGEDVSQENLGGASVHSTK
GAQSAVVVEYR
SVAKPSNFLAR
VVMGEGDDSQVSFEK
VPATINGKFPEK
YAEQMQAQVAALK
EHFSNDLPVEK
CGICGEHGGEPSSVK
MTLDDFR
MTKPEITPIVSNR
NKNNMEVCVTNFGGR
NLCMIYDK
AEVVFDHVTR
IKADVAALEEK
VSKDGVITIEEAK
TYLPMDGVAMK
VPATINGKFPEK
NMEEMLSEIR
SFPQLK
GLAEDATDEEKAAAK
IEEFEEKPMVTR
VSKDGVITIEEAK
IILGFS
MFSGETMFQNR
IEEFEEKPMVTR
AANLDAIHDTVHEMAR
EHFSNDLPVEK
AEDAVIIGDR
LKADAENYLGEK
GGTPYGATTIAGGDGSR
KLPPEMPLVTGQR
IQYGGSVKPEGLK
AAEIYAKDHDGFNVK
QGYPIGCK
GAMLTIMNPDDK
LLPPPPEDQDQQNTDK
SVTLASTMGPSVK
AAEIYAKDHDGFNVK
NALTTLPMGGGK
GQFNDDWNK
ELALQSGLAHK
FTPEQCHIDPATGR
HFAATFVSENK
NVLGIKPVGK
SGFSEQITPK
MIVVPVK
DMIGFGGSPR
AVVTPLPR
EVTDASGNVISATGR
GQIPVQEAPADEQQPR
VGLMNELTK
APGGVLNAGTKEEIEK
AANLDAIHDTVHEMAR
AAAFIKEDEEA
LLPPPPEDQDQQNTDK
LSNINASMLR
MLVGFGGK
YTSTSSSEALSYR
TPLIISGQSGK
DACSVPMEIMEK
QMGIAGDDSWGSK
AANLVEDGVEAK
LGHNPAYLTGVK
LMDIGCYR
NVLGIKPVGK
IGETHEGASQMDWMEQEQER
SPAIESENFR
VALVASHFENK
ELLVATEGMGVHK
LNVAIADDNEK
VMGLTLEGK
IAASSAYENYR
LIDKVEVPK
ALEIMK
MQVSVETTQGLGR
EQLLGAVK
SQIEEAVENGAK
VTDGNTVSDYDKEEIK
QTNADIKFDK
MAGVQITTTEGSPDAEMK
FTPEQCHIDPATGR
AANLDAIHDTVHEMAR
LVINHDPVYK
VLVEVDPK
GEISIVTNAK
MAMNAYEDQCTPANPR
GLAEDATDEEKAAAK
TVTGEDVSQENLGGASVHSTK
YQQEPGVSGPLK
NQDDFLMEK
DAYQNTGAQLVK
EHFSNDLPVEK
ELLADGTVAR
NQKLPFVMK
VLLVACGENK
YAEQMQAQVAALK
YNPFTH
CGICGEHGGEPSSVK
VVMGEGDDSQVSFEK
IKADVAALEEK
MTLDDFR
TYLPMDGVAMK
VSKDGVITIEEAK
AQAVKDLLVK
VLEEGANTLSKEETTR
SFPQLK
GNYALGIK
ITTQDSLLK
LCTLLDKPER
NMEEMLSEIR
HGNVELISSGSSIK
VDGETYEEIDAK
MAVQIGANMLQK
DMMNSEIGFGR
GLAEDATDEEKAAAK
VSKDGVITIEEAK
AVFEAAMK
DIPQLTGK
KLSTDEEGNPIIR
SGVPDNSQVVVAGQAR
AANLDAIHDTVHEMAR
QLVAEETTK
VHIINLEK
FAALGVK
EHFSNDLPVEK
QGGDATGDINELR
AYEIAVER
GGTPYGATTIAGGDGSR
LPAAAIPK
LGMTVNLTQSMR
YFFDKDGK
TLAVTTSDNNTLMQK
LLPPPPEDQDQQNTDK
GAMLTIMNPDDK
LAGGVAVIK
AAEIYAKDHDGFNVK
NALTTLPMGGGK
FTPEQCHIDPATGR
VHIINLEK
SVTLASTMGPSVK
SGFSEQITPK
DMIGFGGSPR
AGVFCVGMGSK
EVTDASGNVISATGR
APGGVLNAGTKEEIEK
CHPFYTGQQK
LLCTEYPK
AVAAVNANLDTEVKK
AAAFIKEDEEA
GLLSSDVTAGDTKR
LSNINASMLR
LLPPPPEDQDQQNTDK
ALYIDPNSK
DACSVPMEIMEK
RFDPSYAYAK
YTSTSSSEALSYR
ELIIGDR
LMDIGCYR
INADFSLKK
LIDKVEVPK
AALPTIK
ILSEANVNPDTR
AVAAVNANLDTEVKK
MAGVQITTTEGSPDAEMK
SQIEEAVENGAK
LEMGSQLGLR
QTNADIKFDK
VTDGNTVSDYDKEEIK
MAGVQITTTEGSPDAEMK
YNYQMNIECSR
DSVPTEEEQFK
AANLDAIHDTVHEMAR
FTPEQCHIDPATGR
GLLSSDVTAGDTKR
FPELGK
FNIPGSK
LSFETAANR
YQQEPGVSGPLK
SGDIVGFK
MAGMYQMETEQLEK
GLAEDATDEEKAAAK
MLGEEPETGKPVSVK
VLLVACGENK
NQKLPFVMK
AFIPVSK
KGLDINIK
VMGLTLEGK
YNPFTH
CGICGEHGGEPSSVK
TEATLQISDAR
IKADVAALEEK
TYLPMDGVAMK
MTLDDFR
ANFVACHNPSYVR
LGEAMMDDLYK
HVVALINEHQIK
GNYALGIK
LVLESETPR
AANLDAIHDTVHEMAR
LGHVDLICK
VDGETYEEIDAK
DIPQLTGK
GLAEDATDEEKAAAK
VDLQDAGDYSK
VSKDGVITIEEAK
LRSGFSEQITPK
AANLDAIHDTVHEMAR
QGGDATGDINELR
QLVAEETTK
SGVPDNSQVVVAGQAR
VHIINLEK
VFALENR
KLSTDEEGNPIIR
AYEIAVER
VPATINGKFPEK
LAGGVAVIK
LLPPPPEDQDQQNTDK
NKNNMEVCVTNFGGR
GAMLTIMNPDDK
NALTTLPMGGGK
AGDKLVPFK
LSEITSYDDR
MGICGEHGGDPSSVEFCHK
TVAKVDEAAEALK
AGVFCVGMGSK
AVAAVNANLDTEVKK
CHPFYTGQQK
APGGVLNAGTKEEIEK
GLLSSDVTAGDTKR
AAAFIKEDEEA
VEMNELDAEYR
DACSVPMEIMEK
VSHISTGGGASLEYMEGK
RIDQINAALAK
LAEKYQALVAK
YPTNSMGVIDEGR
TGLEIVNR
DAGKIAGLEVK
LLPPPPEDQDQQNTDK
ADGAMDAGNMLKPALAR
LWDKETLEK
IACFTENVQSK
AALPTIK
IPSINVSK
ILSEANVNPDTR
SQIEEAVENGAK
AVAAVNANLDTEVKK
MYMNYDIDMR
AANLDAIHDTVHEMAR
YITVAYK
YNYQMNIECSR
QTNADIKFDK
DSVPTEEEQFK
MAGVQITTTEGSPDAEMK
MIVVPVK
GLLSSDVTAGDTKR
FTPEQCHIDPATGR
LSFETAANR
RIDQINAALAK
MAGMYQMETEQLEK
NLDAIHDTVHEMAR
AFIPVSK
NQKLPFVMK
SAGGIVLTGSAAAK
VLLVACGENK
CGICGEHGGEPSSVK
TYLPMDGVAMK
ANFVACHNPSYVR
MTLDDFR
DAGKIAGLEVK
DVPGEDTVGYSR
MGICGEHGGDPSSVEFCHK
GNYALGIK
LGEAMMDDLYK
AELILNGGEK
KGLDINIK
ANLVYAVK
LAEAYLTR
AANLDAIHDTVHEMAR
NLDAIHDTVHEMAR
TVVSHV
TPAILVTK
LRSGFSEQITPK
LGHVDLICK
FYSTNNYGDEEAR
QGGDATGDINELR
AANLDAIHDTVHEMAR
QLVAEETTK
SGVPDNSQVVVAGQAR
ILFVGTKR
AYEIAVER
LAGGVAVIK
YLLVQR
LIDKVEVPK
DQTVFVDDDGR
NALTTLPMGGGK
LLPPPPEDQDQQNTDK
TPMETTTAPIIK
MDTACSCHVSEGDVIETMSEK
IDGVGNFNAK
MGICGEHGGDPSSVEFCHK
LHIVSDEESGGEYGSR
AGLLHDIGK
MAVQIGANMLQK
TVAKVDEAAEALK
AGVFCVGMGSK
AVAAVNANLDTEVKK
CHPFYTGQQK
DACSVPMEIMEK
VEMNELDAEYR
VAEMDFIEK
AAAFIKEDEEA
GLLSSDVTAGDTKR
RIDQINAALAK
LAEKYQALVAK
QDGYYIGK
ASQFSFNR
YPTNSMGVIDEGR
EEQQDNAIFSAK
DAGKIAGLEVK
NNSLSQEVQNAQHQR
VSHISTGGGASLEYMEGK
LAEKYQALVAK
AALPTIK
ILASFTK
ILSEANVNPDTR
IGENINIR
VSFSEGIK
IPSINVSK
VAVVSGLGNTR
DNLINVERPK
AANLDAIHDTVHEMAR
YNYQMNIECSR
ILQAFGK
MYMNYDIDMR
DSVPTEEEQFK
FTPEQCHIDPATGR
MIVVPVK
ANQISVEIK
ITEYEKDANGELVAK
MAGVQITTTEGSPDAEMK
RIDQINAALAK
TNLFVR
AFIPVSK
SAGGIVLTGSAAAK
ASEAMQLFK
KLPPEMPLVTGQR
TVAPAGGEAFEAR
TYLPMDGVAMK
ANFVACHNPSYVR
AIIAGDIDR
NPVIVQANCVR
KMSEYGLQLR
QGTDPDMAAVNVQNR
DVPGEDTVGYSR
NGSIHANENFISGR
MGICGEHGGDPSSVEFCHK
ATVDELVNR
GCLFSPR
VIGGIDPASTAK
AAYVDGIGTSAR
ALEIYAENK
LAEAYLTR
TVVSHV
LQGIAQQNSFK
MKELALLR
LMGTANSNTVDFTK
SYSITDVGQK
EEINTSADQSGFGR
QGGDATGDINELR
TPAILVTK
GMAENPDHFFQHR
FYSTNNYGDEEAR
KYREELVGEANYAR
ATGGGGYYLEGDR
AANLDAIHDTVHEMAR
SGVPDNSQVVVAGQAR
NYLNPDANVR
AVAEACGSQAVIVR
DQTVFVDDDGR
GSFTGALTDK
AMAGVIVVTTK
LPQIPK
GADDDKGQSFIQVK
MDTACSCHVSEGDVIETMSEK
SFMASPSTIER
SVAENILK
AIPLYR
EVPGIHLR
IDGVGNFNAK
LLPPPPEDQDQQNTDK
MGICGEHGGDPSSVEFCHK
LHIVSDEESGGEYGSR
KYREELVGEANYAR
AVAAVNANLDTEVKK
ICPFGAMEEK
DACSVPMEIMEK
HLPEPFR
IIGWSK
VEMNELDAEYR
DLAISDQATMPK
RIDQINAALAK
LAEKYQALVAK
HQITETTSEFDKEKLQER
YPTNSMGVIDEGR
ASQFSFNR
GIPYSYR
VSHISTGGGASLEYMEGK
TYQVEDQASLEK
SILSNDGNVMCMGAR
AALPTIK
IGENINIR
ILSEANVNPDTR
AANLDAIHDTVHEMAR
MYMNYDIDMR
YNYQMNIECSR
LVDYIR
TQVLAASIR
KFNIGNAYAR
KIEQPAPIVVK
LVINTINK
FTPEQCHIDPATGR
NAYLTEAEMR
LTQLLYHR
KIEQPAPIVVK
TNLFVR
SAGGIVLTGSAAAK
EDEGFVVER
AFSDSSMADSSSALNDASK
LGNQAVFVK
ELGEMDDAPDENEALKR
AIIAGDIDR
ANFVACHNPSYVR
ATNLLYTR
ELAELKEVEK
AVDNVDLVAK
KLPPEMPLVTGQR
TYLPMDGVAMK
VVEVPASNLK
DVPGEDTVGYSR
NGSIHANENFISGR
AISLSVR
MGICGEHGGDPSSVEFCHK
TGYDLNGKSEEEIR
TQHPEALVLAHPECK
SALASDNTVTLK
EQGEEETNANDLITK
HPVTPWGVQTK
LAEAYLTR
VIGGIDPASTAK
NIGIMAHIDAGK
YVVGAGINTR
TNAENEFVTIKK
AAYVDGIGTSAR
LNQYDSTSDVYR
ITETILR
QGGDATGDINELR
KMSEYGLQLR
LQGIAQQNSFK
SISISVAR
ADIVNEITKK
AANLDAIHDTVHEMAR
KYREELVGEANYAR
ATGGGGYYLEGDR
EEINTSADQSGFGR
LMGTANSNTVDFTK
DQTVFVDDDGR
NYLNPDANVR
GSHDFQLTEDANGER
AVAEACGSQAVIVR
QTGHITLEECQQK
VNIKEDYAEMVK
SVAENILK
VATVSLPR
TNAENEFVTIKK
AMAGVIVVTTK
SFMASPSTIER
MDTACSCHVSEGDVIETMSEK
ISAIDGDITK
MGICGEHGGDPSSVEFCHK
KYREELVGEANYAR
VGAVSADHLLK
GMAENPDHFFQHR
AAAFIKEDEEA
EVPGIHLR
LLPPPPEDQDQQNTDK
VAVFTQGANAEAAK
LHIVSDEESGGEYGSR
AIISDVNASDEDR
SATSLSQETLSMEK
AVAAVNANLDTEVKK
QGTDPDMAAVNVQNR
YAVENFR
VEMNELDAEYR
TPSIDTMLGK
GEPLSFR
NGDCTIENSEFAGK
GGVGNMFYDDAK
HQITETTSEFDKEKLQER
YPTNSMGVIDEGR
VVTHIVDLK
VSHISTGGGASLEYMEGK
CHSELFK
DLAISDQATMPK
AALPTIK
LVSWDGGNMR
GKPLDMTIVDMAK
GDGTSVYMTQDIGTAK
MAVQIGANMLQK
KQAEIAAQKELDAVK
LLVTQSTQNNSLK
AANLDAIHDTVHEMAR
TQVLAASIR
DFVAPSPTTNR
MYMNYDIDMR
LVDYIR
YNYQMNIECSR
MEDYTWTR
DKGALDCVIR
LVINTINK
LTQLLYHR
HLPEPFR
NAYLTEAEMR
KMSEYGLQLR
LAMAGMEIVEAR
VDHSLLKPQLTR
TYQVEDQASLEK
AFSDSSMADSSSALNDASK
ELGEMDDAPDENEALKR
SQIEEAVENGAK
VVEVPASNLK
ATNLLYTR
AVDNVDLVAK
AIIAGDIDR
ANFVACHNPSYVR
ELAELKEVEK
HPEKYPQLTIR
GVADKFSLK
SALASDNTVTLK
EQGEEETNANDLITK
YDNAITLAK
VDVPLKVSR
NIAEGANLYK
DVPGEDTVGYSR
MGICGEHGGDPSSVEFCHK
ENEYIGINDNR
LAEAYLTR
DGIPGLK
ADIVNEITKK
TNAENEFVTIKK
YVVGAGINTR
LNQYDSTSDVYR
SISISVAR
ADIVNEITKK
LQGIAQQNSFK
SQLEEIIKK
VGEDGPTHEPVEQEAQIR
YFDNEGIATERR
TPEVNADAQFR
TEEQLANIAR
ISQVAFANAEK
SFDSIDNAPEEK
LMGTANSNTVDFTK
ATGGGGYYLEGDR
QTQEDVTPQEQKENTVDVK
TGCVSDVMDLR
LDLQSTETEYKK
VATVSLPR
SVAENILK
AVNDIVLSK
TNAENEFVTIKK
ALILGTGGASK
AIPLYR
ISAIDGDITK
GGGINATVVPTR
IGEALSEVR
VGAVSADHLLK
GEGSQAGLTNFR
ELAELKEVEK
KYREELVGEANYAR
YLTEQVYK
GSQELQEAFSHK
IVTPDSLEK
VAVFTQGANAEAAK
SATSLSQETLSMEK
SELDPILKK
INVATELK
SELDPILKK
MGICGEHGGDPSSVEFCHK
NGNGTIDSGDKYIYK
VCLTNIAK
AIISDVNASDEDR
LVGIEGQVVHK
TPSIDTMLGK
VGFQGVTADQAK
FIDPQGINNR
AEIYNKDGNKVDLYGK
AVAAVNANLDTEVKK
ADKFSLK
FGASEEVNYGR
YPTNSMGVIDEGR
HQITETTSEFDKEKLQER
VFQTFGR
AIEETAAMVAK
QTLFTGEATR
AALPTIK
SQLEEIIKK
LVSWDGGNMR
IDQGIDVVEK
GDGTSVYMTQDIGTAK
LIEESPSPAINK
GMAENPDHFFQHR
GIKDVVTQPQA
GQMSLADLAK
NGNGTIDSGDKYIYK
YVLTANAPETK
MYMNYDIDMR
LVDYIR
ILRGDVPENLK
LGEELRKR
EGMQYTYLEK
HLPEPFR
NAYLTEAEMR
VDHSLLKPQLTR
LAMAGMEIVEAR
QAQEAVKEEAIR
QTQEDVTPQEQKENTVDVK
FMYSGLK
GILVLDKDK
LLVTQSTQNNSLK
VVEVPASNLK
ATNLLYTR
ANFVACHNPSYVR
GIAVYNEHLR
GVADKFSLK
AATLFNDAQR
TLDALGLRK
ELAELKEVEK
VDVPLKVSR
EQGEEETNANDLITK
DFVAPSPTTNR
TYDYLGEMK
LAEAYLTR
DGIPGLK
ADIVNEITKK
LNQYDSTSDVYR
IKLPASTGISK
DMLPTSAAISK
ADIVNEITKK
YFDNEGIATERR
VGEDGPTHEPVEQEAQIR
TPEVNADAQFR
SVLENPDSISK
KLPPEMPLVTGQR
NGDCTISDGEFAGK
SFDSIDNAPEEK
MATPEGASDMQLYER
VATVSLPR
AVNDIVLSK
SVAENILK
EYTPVADYGEK
TVEALGLK
VEAVYPEVK
ELLEEAAPGNR
VLEEEEPTEEEVK
QVGAPVMDMALAAK
GNALIGIGMSSGDDKAK
VAVFTQGANAEAAK
SATSLSQETLSMEK
HQSQMESAPFLGNDER
KYREELVGEANYAR
YLTEQVYK
GEGSQAGLTNFR
MGEIIIDAK
NGNGTIDSGDKYIYK
VGFQGVTADQAK
AEIYNKDGNKVDLYGK
ACQNYGPLYK
ISQVAFANAEK
VEENNFGIR
TYDYLGEMK
AVAAVNANLDTEVKK
YPTNSMGVIDEGR
QLAPLQVNK
IDQGIDVVEK
IVGDGIAIKPTGNK
HIVLFK
LIEESPSPAINK
DYYLENDEQTK
GIKDVVTQPQA
GQMSLADLAK
GMAENPDHFFQHR
NLGTSDELVSEK
YNSSIMDQVYK
MYMNYDIDMR
NGNGTIDSGDKYIYK
TITLETGKLAK
TAEILLK
ILRGDVPENLK
DGNVTVGAPTVEGAK
HLPEPFR
EGMQYTYLEK
VVDVLTPK
YAIVANDVR
HTPGVLSMARSMA
EGTILTVAK
LAMAGMEIVEAR
VVEVPASNLK
ANFVACHNPSYVR
LLTLSDEK
IAMDLLR
GVADKFSLK
AATLFNDAQR
VDHSLLKPQLTR
TLDALGLRK
LAEAYLTR
DFVAPSPTTNR
FMYSGLK
DGIPGLK
IKLPASTGISK
YNSSIMDQVYK
LNQYDSTSDVYR
VGEDGPTHEPVEQEAQIR
TPEVNADAQFR
SQPFEPEVR
NGDCTISDGEFAGK
SFDSIDNAPEEK
SEALLIGNK
MTEGSEVLLR
KLPPEMPLVTGQR
LIEESPSPAINK
VATVSLPR
EYTPVADYGEK
TVEALGLK
AIMVQPMLK
VLEEEEPTEEEVK
VEAVYPEVK
IGEYEDVNEAVRK
VAVFTQGANAEAAK
SATSLSQETLSMEK
HQSQMESAPFLGNDER
NLAEVNSLSR
VNDREVVDGTVIAMNKR
SDIFIK
VGFQGVTADQAK
LTDLSLK
NGNGTIDSGDKYIYK
FAADFER
ELLEEAAPGNR
ISQVAFANAEK
AEIYNKDGNKVDLYGK
IVKSYGK
ACQNYGPLYK
IDQGIDVVEK
QLAPLQVNK
LAVANALR
LMDIGCYR
HQKPVPALNQPGGIVEK
DYYLENDEQTK
AVAAVNANLDTEVKK
GIKDVVTQPQA
GQMSLADLAK
AFDQIDNAPEEK
GMAENPDHFFQHR
HNTNVDYHQYNFR
IVGDGIAIKPTGNK
LEEEYDKVIK
MYMNYDIDMR
YLGLGTEK
ADAILTENEQVK
HIVLFK
NGNGTIDSGDKYIYK
VVDVLTPK
ADIVNEITKK
KLAHEFTGTFTGK
TITYTDSSGAASSPTAVK
HQSQMESAPFLGNDER
TTHIPNESLGMAGMSEGQAGTTTSAK
IAGLEVER
EGTILTVAK
LAMAGMEIVEAR
NSKIEISELNR
IAMDLLR
VVEVPASNLK
EAGLKF
NLGTSDELVSEK
TVTTEACNEYYADGK
FAVDGDIK
DWDEAIHR
ALCYGIDR
YGIPVER
TLDALGLRK
YNSSIMDQVYK
IKLPASTGISK
TALDNLPETSK
VGEDGPTHEPVEQEAQIR
TPEVNADAQFR
SQPFEPEVR
VYVLLNKPK
SFDSIDNAPEEK
SEALLIGNK
NGDCTISDGEFAGK
VATVSLPR
ALTVEIK
EYTPVADYGEK
VLEEEEPTEEEVK
IGEYEDVNEAVRK
VEAVYPEVK
ELGFSKPSVSR
YMAQGAVEYAK
GGTLQTYAYR
SATSLSQETLSMEK
HQSQMESAPFLGNDER
YAIVANDVR
NLAEVNSLSR
IAGVDLPREK
VGFQGVTADQAK
GTFVVNPEGK
GGELDFMGR
NGNGTIDSGDKYIYK
YFNPIGAHK
VEMNELDAEYR
FAADFER
MNVSLQNIDK
EYSPLAVK
ISQVAFANAEK
FPGGFTK
IDQGIDVVEK
DYYLENDEQTK
HQKPVPALNQPGGIVEK
QQENAENQPAYYR
LSGAQVMATDLR
LYELQSMESNEGR
GIKDVVTQPQA
AFDQIDNAPEEK
HNTNVDYHQYNFR
LEEEYDKVIK
AVAAVNANLDTEVKK
AIAGDSVSGLGTGGMSTK
YLGLGTEK
MYMNYDIDMR
GLSQGSGVAFDNEK
ASTGSQTPTLDQYSR
KLAHEFTGTFTGK
TITYTDSSGAASSPTAVK
DDDDTYTALTK
IAGLEVER
DWDEAIHR
ADAILTENEQVK
SEIESDGDVELK
LASYLDKVR
IAMDLLR
ENETLDSALR
TSEYGVQLR
SGGDINMDGLIGK
EAGLKF
GTFVLNDR
ALEEAGAEVEVK
ALCYGIDR
DWDEAIHR
MYAIIATGGK
YNSSIMDQVYK
KNFNDAAQSYNTNIR
TALPFK
LSYSSGFR
WTLSGDEAK
TALDNLPETSK
VGEDGPTHEPVEQEAQIR
SQPFEPEVR
IKLPASTGISK
TPEVNADAQFR
SFDSIDNAPEEK
SQAIEGLVK
NGDCTISDGEFAGK
VYVLLNKPK
VATVSLPR
TGETMTIAASKAPAFK
EYTPVADYGEK
VLEEEEPTEEEVK
VEAVYPEVK
IGEYEDVNEAVRK
YAIVANDVR
SATSLSQETLSMEK
HQSQMESAPFLGNDER
QPILDVQR
YMAQGAVEYAK
VGFQGVTADQAK
NLAEVNSLSR
EMLLDAMENPEK
VAINGFGR
GTFVVNPEGK
IAGVDLPREK
YFNPIGAHK
MNVSLQNIDK
FAADFER
TAKEFNKEVANINEAANKK
VEMNELDAEYR
VANLAEAQPDREIEK
IDQGIDVVEK
EYSPLAVK
DYYLENDEQTK
HQKPVPALNQPGGIVEK
LYELQSMESNEGR
AFDQIDNAPEEK
GIKDVVTQPQA
QQENAENQPAYYR
LEEEYDKVIK
YLGLGTEK
HNTNVDYHQYNFR
MYMNYDIDMR
GLSQGSGVAFDNEK
LINNIMLDGKK
KLAHEFTGTFTGK
KAELVDYTSVK
EALYLGSGDR
IPAPIHSFKN
DDDDTYTALTK
ASTGSQTPTLDQYSR
LASYLDKVR
AEDLLVAR
SEIESDGDVELK
TITYTDSSGAASSPTAVK
TSEYGVQLR
ENETLDSALR
YFLNAGMK
GMAENPDHFFQHR
SGGDINMDGLIGK
EQMLDEMCATLGGR
ALEEAGAEVEVK
GTFVLNDR
ALCYGIDR
MYAIIATGGK
DWDEAIHR
KNFNDAAQSYNTNIR
YNSSIMDQVYK
TALDNLPETSK
VGEDGPTHEPVEQEAQIR
FMYSGLK
WTLSGDEAK
ETYDEYVER
VTDLDSLEK
SFDSIDNAPEEK
ENIPAAEGAEIK
NTMMNFAFK
NGDCTISDGEFAGK
NLNMTNFEPR
VATVSLPR
TFAEKPAEFDPRK
VYVLLNKPK
TGETMTIAASKAPAFK
IMYADSDAATINEK
VEAVYPEVK
SQAIEGLVK
IKLPASTGISK
SATSLSQETLSMEK
YSVVLATSK
GYGTALPVK
NNGLSFDDDDKEAAER
QINEEIIR
ISGVPITEGTK
TGEPADAFEAAQK
YMAQGAVEYAK
QVVEEFESEK
HLPEPFR
EMLLDAMENPEK
VAINGFGR
GTFVVNPEGK
LWKEEVNVR
IFGKPFTR
VDVSLVR
FAADFER
ASQFSFSR
VANLAEAQPDREIEK
IDQGIDVVEK
DLAFDQGASDSR
EASILNVK
DYYLENDEQTK
LYELQSMESNEGR
HQKPVPALNQPGGIVEK
AFDQIDNAPEEK
GIKDVVTQPQA
LEEEYDKVIK
FPGGFTK
QQENAENQPAYYR
DMGTVTNIDGEYK
YLGLGTEK
MYMNYDIDMR
LINNIMLDGKK
GLSQGSGVAFDNEK
IPAPIHSFKN
ASTGSQTPTLDQYSR
DDDDTYTALTK
ADVVNGSLDSTQVNTNK
LASYLDKVR
GLPLPTK
AEDLLVAR
SEIESDGDVELK
TSEYGVQLR
ENETLDSALR
SGGDINMDGLIGK
GIAAALVK
GMAENPDHFFQHR
KHYPGDGVVTGCGTIEGR
EQMLDEMCATLGGR
EIEGMDSNNIGEISK
LSYSSGFR
ALCYGIDR
KLAHEFTGTFTGK
KNFNDAAQSYNTNIR
CRPVGVLK
NVMDFQAGYCSGNK
AQWNDDLSR
GITITSAATTTR
QKEIANFR
FMYSGLK
ETYDEYVER
VGEDGPTHEPVEQEAQIR
WTLSGDEAK
SFDSIDNAPEEK
ENIPAAEGAEIK
NLNMTNFEPR
KATIGDYLK
VATVSLPR
TFAEKPAEFDPRK
TGETMTIAASKAPAFK
EMQFFGAR
EALVAGLK
VIDFDQEGSMEQK
IMYADSDAATINEK
DDKYSVKPILR
VYVLLNKPK
EQGDLSENAEYDAAKDEQR
MIDINSYK
SATSLSQETLSMEK
YMAQGAVEYAK
ISGVPITEGTK
NTMMNFAFK
TGEPADAFEAAQK
DVEPFPR
EISSTGGVRDPHILR
ALCYGIDR
VAINGFGR
FTPIYEK
EMLLDAMENPEK
GEPVSIGKLER
NTNMNIQEIAVK
QVVEEFESEK
TVAVIGYGSQGHAHALNMK
LWKEEVNVR
GYGTALPVK
IFGKPFTR
IDQGIDVVEK
ASQFSFSR
TAKEFNKEVANINEAANKK
FHDGTDFNAEAVK
AFDQIDNAPEEK
DYYLENDEQTK
SVAENILK
LYELQSMESNEGR
AFEFTNR
LLVHPSTSPVPK
ALLGNEEYEK
VSSADEALGIK
QQENAENQPAYYR
MYMNYDIDMR
YLKDVLDGK
LINNIMLDGKK
MDYYNPTQNPTPK
IAEQEGIAEDGYR
LQALLGR
LASYLDKVR
IPAPIHSFKN
TSEYGVQLR
AIAEQEGVDLR
ADVVNGSLDSTQVNTNK
YAGTELEVEGTK
GIAAALVK
TEQNLMAAYAGESQAR
IVSIMVPDKNGK
FDAAFGGAR
AKDTDDWYVGCTAGENGHTSK
LCGDVDFEK
ENETLDSALR
LSYSSGFR
KHYPGDGVVTGCGTIEGR
EIEGMDSNNIGEISK
CRDLTDEEVGK
EQMLDEMCATLGGR
ATPVEDISEDSSAEK
GITITSAATTTR
YISGNVLSGK
VNEFLDGQEAK
IAEQEGIAEDGYR
QKEIANFR
SFDSIDNAPEEK
ENIPAAEGAEIK
IGVLVAAK
DDKYSVKPILR
LNQYIVSER
AVVGQCGSLISK
VATVSLPR
TFAEKPAEFDPRK
VIDFDQEGSMEQK
YLVEEHFK
MDISAENVAMGDMPER
TGETMTIAASKAPAFK
IMYADSDAATINEK
DDKYSVKPILR
VGSLGWANK
VTVVATGIGMDK
GMAENPDHFFQHR
TCSMSPDVNNPAFR
MIDINSYK
SILENRPALAK
YGTEEATEFSEK
EQGDLSENAEYDAAKDEQR
MISSAYSATIR
YMAQGAVEYAK
VAINGFGR
DVEPFPR
TGEPADAFEAAQK
EISSTGGVRDPHILR
NTNMNIQEIAVK
ELAPNFTQSK
IREIIGAEYK
GEPVSIGKLER
SEIESDGDVELK
EYSYRPMAVAAPR
DLKPAGVFK
TVAVIGYGSQGHAHALNMK
IDQGIDVVEK
GEEFGLER
FHDGTDFNAEAVK
QVVEEFESEK
DLTALHYDK
MPAILTQEEEEK
AFDQIDNAPEEK
IVIQSIQR
LYELQSMESNEGR
VSSADEALGIK
AFEFTNR
LLVHPSTSPVPK
IITDGSCDLSTER
AIVEAAHEFGR
YACEDADVTLK
YLKDVLDGK
LINNIMLDGKK
HVPVYITEDMVGHK
MPCESEGVFTPK
MDYYNPTQNPTPK
MYMNYDIDMR
TSEYGVQLR
AIAEQEGVDLR
ENGDELSPGVNQAVR
YAGTELEVEGTK
YLVEEHFK
TEQNLMAAYAGESQAR
FDAAFGGAR
DLKPAGVFK
LCGDVDFEK
CRDLTDEEVGK
YMDTPESNPEGYKECNLK
EIEGMDSNNIGEISK
FSEMTGLPCR
YISGNVLSGK
AVTIVTKPYTANTDAK
EQMLDEMCATLGGR
QKEIANFR
IAEQEGIAEDGYR
SFDSIDNAPEEK
GTFSVAAVK
YFLNAGMK
NLNMTNFEPR
ALEEAGAEVEVK
VATVSLPR
TFAEKPAEFDPRK
VIDFDQEGSMEQK
AAEPVITTQCVR
DDKYSVKPILR
VGHVLLYPK
SLGYAVSSVK
HAALIPMEVAR
IMYADSDAATINEK
YLVEEHFK
ALILTGAGDK
GNAEIAAQFGK
MDISAENVAMGDMPER
DDKYSVKPILR
MIDINSYK
VGSLGWANK
QADTYNVPR
VTVVATGIGMDK
ANVSVYNMEGK
ATPVEDISEDSSAEK
VAINGFGR
ENEYIGINDNR
YGTEEATEFSEK
EQGDLSENAEYDAAKDEQR
EQKPQNSISFSEDPR
ELAPNFTQSK
IREIIGAEYK
EYSYRPMAVAAPR
DLKPAGVFK
TVAVIGYGSQGHAHALNMK
AALCGDTFSAR
LGFQGYK
IDQGIDVVEK
GEEFGLER
FHDGTDFNAEAVK
NGVLFPQK
AFDQIDNAPEEK
DLTALHYDK
DVEYMVATEDGTR
VSSADEALGIK
YFAELSK
SVAENILK
AFEFTNR
LLVHPSTSPVPK
GIIVAHVVSSSR
FTPIYEK
YIADLVNDKR
MPCESEGVFTPK
AIAEQEGVDLR
LAGGVAVIR
VLVATEKPFAK
ALSYNVQQVK
ENGDELSPGVNQAVR
VGIAGLGR
VGEDGPTHEPVEQEAQIR
YAGTELEVEGTK
YLVEEHFK
FDAAFGGAR
TEQNLMAAYAGESQAR
LNVDASSDIAGR
NTPYAAQMAAQDCAK
LCGDVDFEK
CRDLTDEEVGK
YMDTPESNPEGYKECNLK
AKDTDDWYVGCTAGENGHTSK
YISGNVLSGK
SLNLHISNPK
FMYGLK
LEGGVTQHPSLHESSFK
GTFSVAAVK
SFDSIDNAPEEK
VLGHLGLER
EQMLDEMCATLGGR
IAEQEGIAEDGYR
VATVSLPR
LLPPPPEDQDQQNTDKIKER
VIDFDQEGSMEQK
ALEEAGAEVEVK
IMYADSDAATINEK
YLVEEHFK
TFAEKPAEFDPRK
AAEPVITTQCVR
NLNMTNFEPR
MIDINSYK
ALILTGAGDK
GNAEIAAQFGK
VGHVLLYPK
MDISAENVAMGDMPER
VGSLGWANK
QADTYNVPR
VLATYGIK
ANVSVYNMEGK
EIEGMDSNNIGEISK
ELAPNFTQSK
ENEYIGINDNR
YGTEEATEFSEK
EQGDLSENAEYDAAKDEQR
EQKPQNSISFSEDPR
VLVATEKPFAK
SISYEDAVGR
YNSSIMDQVYK
EYSYRPMAVAAPR
ADMEGKPEEMLELVHK
LGFQGYK
DLKPAGVFK
EFKVECNQGKPQVNYK
IQDADYATEVSNMSK
GEEFGLER
IDQGIDVVEK
SLVNESLAR
NVATFIK
FHDGTDFNAEAVK
NGVLFPQK
GTLFVGAGEK
HMDKAYQFMADNGYNSVK
VSSADEALGIK
AFDQIDNAPEEK
YFLNAGMK
IGFAVGAK
SSFTGSAAVIK
DVEYMVATEDGTR
ADMEGKPEEMLELVHK
YFAELSK
AFEFTNR
FTPIYEK
MPCESEGVFTPK
HMDKAYQFMADNGYNSVK
VLVATEKPFAK
VGIAGLGR
ALSYNVQQVK
EFKVECNQGKPQVNYK
LNLTTDMDVR
ENGDELSPGVNQAVR
DGLLDPVIGR
LNVDASSDIAGR
TEQNLMAAYAGESQAR
LCGDVDFEK
CRDLTDEEVGK
LYNDVQTMTLK
YISGNVLSGK
LEGGVTQHPSLHESSFK
KYFGPEGELAK
FMYGLK
AVAGAATQSVADQEAIK
SLNLHISNPK
GTFSVAAVK
SSPVFADGVR
GMAVINSVVTSGK
VLGHLGLER
FAGEQLVK
SFDSIDNAPEEK
VATVSLPR
LLPPPPEDQDQQNTDKIKER
IENDLLTR
VIDFDQEGSMEQK
IMYADSDAATINEK
VVELNDNNIGR
YLVEEHFK
VEKENTVIVDGEGSKDAIQAR
GTATGAITDMDGNFK
TFAEKPAEFDPRK
MIDINSYK
GNAEIAAQFGK
MDISAENVAMGDMPER
FAHIPGQLK
VDSSGFQTEPVAADGK
VLATYGIK
VAAENGATAGKFDLAK
NLNMTNFEPR
EIEGMDSNNIGEISK
ANVSVYNMEGK
ENEYIGINDNR
ELAPNFTQSK
YGTEEATEFSEK
VLVATEKPFAK
EQGDLSENAEYDAAKDEQR
WTGMCGELAGDER
YNSSIMDQVYK
VGDTVEVIAGK
LGFQGYK
DLKPAGVFK
IQDADYATEVSNMSK
VVFAESMYSK
EFKVECNQGKPQVNYK
ISYQVGVER
GEEFGLER
SLVNESLAR
SLVNESLAR
IDQGIDVVEK
YNTVILTK
LKDFLDR
HMDKAYQFMADNGYNSVK
IGFAVGAK
SSFTGSAAVIK
AFDQIDNAPEEK
AALCGDTFSAR
YFAELSK
ADMEGKPEEMLELVHK
GTLFVGAGEK
LLVHPSTSPVPK
SELISAMAAEAQMSK
MPCESEGVFTPK
NNEEIIEYGK
HMDKAYQFMADNGYNSVK
KVTTFTIDPK
VLVTTLTK
SNDQTGPGASFGVTR
VLVATEKPFAK
VGIAGLGR
ILVDVAR
LNLTTDMDVR
ENGDELSPGVNQAVR
ALSYNVQQVK
TYQEAMEIYR
LNVDASSDIAGR
TEQNLMAAYAGESQAR
EITLEPADNAR
LYNDVQTMTLK
AVAGAATQSVADQEAIK
KYFGPEGELAK
LIQEAAPPGVR
GTFSVAAVK
SSPVFADGVR
VLGHLGLER
HEAFAEDAFK
VATVSLPR
LLPPPPEDQDQQNTDKIKER
IENDLLTR
EFKVECNQGKPQVNYK
DMEDICVVSPDHGGATR
TTEEVASFAATK
VVELNDNNIGR
IMYADSDAATINEK
GTFSVCAVK
YLVEEHFK
VIDFDQEGSMEQK
MIDINSYK
VDSSGFQTEPVAADGK
MYAIIETGGK
GTATGAITDMDGNFK
VAAENGATAGKFDLAK
GMAVINSVVTSGK
ILDAAYEAAK
DFTTCDIAK
VLATYGIK
KVSNMADLQEALAK
MDISAENVAMGDMPER
ATIEALSEMR
ENEYIGINDNR
VLVATEKPFAK
YGTEEATEFSEK
EIEGMDSNNIGEISK
YNSSIMDQVYK
VPGMNITADGNPSGSATVR
VGDTVEVIAGK
LGFQGYK
VVFAESMYSK
IQDADYATEVSNMSK
YNTVILTK
GEEFGLER
SLVNESLAR
GINEAIAYGK
EALEDIHYR
LQGVDSVMTPPER
ELDSHNQSGLNFR
EFKVECNQGKPQVNYK
IGFAVGAK
LSLEESVNR
ASVCLETQHYPDSPNK
YFAELSK
SELISAMAAEAQMSK
NIVAGNWK
IKNYVEDLK
AAAVNIVPNSTGAAK
AFDQIDNAPEEK
GNAEIAAQFGK
HMDKAYQFMADNGYNSVK
ISGQVEEMLDTAK
VLVATEKPFAK
VGIAGLGR
SNDQTGPGASFGVTR
MADVSEEYISQR
ERRDDFANETADDAEAGDSEEE
LIQEAAPPGVR
QIVDFAK
LNVDASSDIAGR
LNLTTDMDVR
DITPSAALR
MLQSNEYFSGK
ENGDELSPGVNQAVR
WTGMCGELAGDER
LYNDVQTMTLK
QYTIPVEK
FFEKEEDVPR
IREIIGAEYK
AVAGAATQSVADQEAIK
SVDPDLDKEALR
AVAGAATQSVADQEAIK
LIQEAAPPGVR
GTFSVAAVK
SHMFVTGPDVVK
VLGHLGLER
IIVDTYGGMAR
ELENSELTYEK
AADMTGADIEAMTR
VATVSLPR
LLPPPPEDQDQQNTDKIKER
TTEEVASFAATK
IENDLLTR
DMEDICVVSPDHGGATR
TIGVIGPNADSR
KLETVIAEASGK
MLSQPGQFACEEK
NELTLPSR
VIVSSFADK
IQPAEALREE
IMYADSDAATINEK
DQDSIDFCNEK
MIDINSYK
GTATGAITDMDGNFK
DSFGGIGTPTSDHER
VDSSGFQTEPVAADGK
ILDAAYEAAK
VAAENGATAGKFDLAK
MKELVEVIAK
VSDPKEVVELDQK
QQFGVEPAVK
ATIEALSEMR
SITPEIVK
ENEYIGINDNR
YNSSIMDQVYK
AMPGVSVGTIENK
DVEYMVATEDGTR
VVFAESMYSK
ISGVPITEGR
IQDADYATEVSNMSK
VPYVIDQEK
YNTVILTK
GINEAIAYGK
TIETTVSPDYQR
AAVAVSDSPAGPYR
ELDSHNQSGLNFR
ASVCLETQHYPDSPNK
IGFAVGAK
SPLGVLK
ASVCLETQHYPDSPNK
TYVGEIVK
FGIESVSK
QAIVNEEAGTTR
GEEFGLER
AVGKVIPALNGK
VSDPKEVVELDQK
AGITIPENDENNR
SELISAMAAEAQMSK
TLTTASGIVTMK
IGRDAEIAAAEAER
AAAVNIVPNSTGAAK
IKNYVEDLK
ISGQVEEMLDTAK
TTSSAAIATGLAQK
MPCESEGVFTPK
VLVATEKPFAK
ALSAEQLHIK
LIQEAAPPGVR
SNDQTGPGASFGVTR
LNLTTDMDVR
DITPSAALR
VAAENGATAGKFDLAK
DVDCMTDGSMSGVFTGK
IKNYVEDLK
LNVDASSDIAGR
YDEEGTTAAIVR
AVAGAATQSVADQEAIK
QYTIPVEK
LIQEAAPPGVR
YQSEVEVIAK
LIPSTELGRPR
VGFQGVTADQAK
ELENSELTYEK
TTEEVASFAATK
VATVSLPR
LLPPPPEDQDQQNTDKIKER
TIGVIGPNADSR
VIVSSFADK
NELTLPSR
KLETVIAEASGK
KLETVIAEASGK
MLSQPGQFACEEK
DQDSIDFCNEK
IQPAEALREE
ESDLPAIEAK
MIDINSYK
GTATGAITDMDGNFK
GQLDETTSEFDKEK
EFNKEVANINEAANK
VAAENGATAGKFDLAK
VSDPKEVVELDQK
ADMGHPAPFNLK
FNATSLEAR
QQFGVEPAVK
IGEIMAYEMSK
SITPEIVK
ATIEALSEMR
TGEPADAFEAAQK
INQLLESCEDGQGK
MKELVEVIAK
IMYADSDAATINEK
LLEEDTLGDSK
SELISAMAAEAQMSK
IPAGTQSGTILR
MPCESEGVFTPK
DVEYMVATEDGTR
ISGVPITEGR
IQDADYATEVSNMSK
YNTASQQISTLSK
LMGLLGAK
GGVVESYEYR
GINEAIAYGK
TIETTVSPDYQR
SVLENLKPER
AAVAVSDSPAGPYR
IGFAVGAK
VDYEAIPK
MSNLEINNRY
FGIESVSK
TYVGEIVK
LIVNGQAIR
VVFASTYSR
ASVCLETQHYPDSPNK
GEEFGLER
VSDPKEVVELDQK
QAIVNEEAGTTR
SELISAMAAEAQMSK
YFAELSK
MKELVEVIAK
TYNEITKLER
AAAVNIVPNSTGAAK
NIVAGNWK
FAYDSYR
GGSIGSSLMDDRQPIDK
IKNYVEDLK
VWTGGGDEETLSK
AVGKVIPALNGK
TTSSAAIATGLAQK
LGDVAQSMVIR
ALSAEQLHIK
VLVATEKPFAK
TSNTCDVVLEDCR
VAAENGATAGKFDLAK
DVDCMTDGSMSGVFTGK
LGICGEHGGDPESIK
TVVSYTNLK
EISGVNPLK
VLIIGSGGR
SYYAFR
YDEEGTTAAIVR
MSGGGGGGAGGVFNVGK
LIQEAAPPGVR
AIGLLAK
AVAGAATQSVADQEAIK
NVAVIGGGNTAMDSVR
YQSEVEVIAK
IRVELVDTK
TTEEVASFAATK
TIGVIGPNADSR
VATVSLPR
VIVSSFADK
NELTLPSR
MLSQPGQFACEEK
ESDLPAIEAK
KLETVIAEASGK
GAVLVEGANMVTK
DQDSIDFCNEK
AVELSTLQR
AVQETAVQSLPK
VAAENGATAGKFDLAK
EFNKEVANINEAANK
GQLDETTSEFDKEK
MIDINSYK
GTATGAITDMDGNFK
SITPEIVK
ATIEALSEMR
FNATSLEAR
TGEPADAFEAAQK
VSDPKEVVELDQK
AVPDVADNSSLR
ALDELYK
QQFGVEPAVK
ADMGHPAPFNLK
INQLLESCEDGQGK
LLEEDTLGDSK
SELISAMAAEAQMSK
IPAGTQSGTILR
DLPFAHAR
YLVPMSDVHNDDVK
EGIQVVPSAR
DGVTLAVGGGQTSR
LAGGFYPSK
GGSIGSSLMDDRQPIDK
QEQFQQEAQQQMQK
YNTASQQISTLSK
IQDADYATEVSNMSK
VGVIKDWDSK
MAPYIYTER
MELAELETR
TIETTVSPDYQR
SVLENLKPER
VLPVGGIK
AAVAVSDSPAGPYR
VNEDDPAFSNPSKPIGK
EAVDTKNDADAMVFQTEK
LIVNGQAIR
FGIESVSK
VVFASTYSR
FMYGLK
IIPELK
TYVGEIVK
SQVYILSK
ASVCLETQHYPDSPNK
SELISAMAAEAQMSK
YFAELSK
DANAIIIR
DGLFCER
MIQEQTMLNVADNSGAR
NGIYQSATTQANYTK
VSDPKEVVELDQK
AAAVNIVPNSTGAAK
FAYDSYR
NIVAGNWK
SYVMQPYTMVK
IGLPVR
ECPDGLTLR
GGSIGSSLMDDRQPIDK
IGRDAEIAAAEAER
ILQSGDVLK
LNISHTLYK
QGDANEYMLK
IMYADSDAATINEK
TSNTCDVVLEDCR
VAAENGATAGKFDLAK
ITPAATTSEGINVK
VQGEIPENADLK
TVVSYTNLK
LGICGEHGGDPESIK
VLIIGSGGR
MIQEQTMLNVADNSGAR
AIGLLAK
MSGGGGGGAGGVFNVGK
ALEITDSNYK
EELVGEANYAR
LTDDDMTIIEGK
AVAGAATQSVADQEAIK
NVAVIGGGNTAMDSVR
NNIDPYGMYK
TIGVIGPNADSR
QHLVDIK
VATVSLPR
GVQSILQR
TTEEVASFAATK
VLVATEKPFAK
YDEEGTTAAIVR
MLSQPGQFACEEK
VIVSSFADK
TAKEFNKEVANINEAANK
VVFAESMYSK
ESVVAITEGR
EFNKEVANINEAANK
VAAENGATAGKFDLAK
AVELSTLQR
ESDLPAIEAK
GAVLVEGANMVTK
GNYTLGIK
FNATSLEAR
ATIEALSEMR
LLPPPPEDQDQQNTDKIKER
VGYQTALVGK
VPGMNITADGNPSGSATVR
ALDELYK
TGEPADAFEAAQK
VSDPKEVVELDQK
INQLLESCEDGQGK
AVPDVADNSSLR
LLEEDTLGDSK
EAVDTKNDADAMVFQTEK
QQTFEQALR
DLPFAHAR
SELISAMAAEAQMSK
YLVPMSDVHNDDVK
QEQFQQEAQQQMQK
EGIQVVPSAR
QFGEGHPGQISK
AVYIEGNPVQK
QPVNQPLQTGLK
GGSIGSSLMDDRQPIDK
FVGEVIR
VGVIKDWDSK
MAPYIYTER
YNTASQQISTLSK
IQDADYATEVSNMSK
EFNKEVANINEAANK
EAVDTKNDADAMVFQTEK
TIETTVSPDYQR
ISGQVEEMLDTAK
VNEDDPAFSNPSKPIGK
SVLENLKPER
LIVNGQAIR
VVFASTYSR
VHTINQLLK
SQVYILSK
SELISAMAAEAQMSK
MIQEQTMLNVADNSGAR
NGIYQSATTQANYTK
AAAVNIVPNSTGAAK
IGLPVR
EAVAMYPGITK
FAYDSYR
QTFEAEVADR
IGRDAEIAAAEAER
VSDPKEVVELDQK
ILQSGDVLK
LNISHTLYK
QGDANEYMLK
ETDTPYTTMDELK
ITPAATTSEGINVK
TSNTCDVVLEDCR
LGICGEHGGDPESIK
TVVSYTNLK
LPSDAGSNITYR
AVPHATLSIEAK
LMNYAMYGPK
ALEITDSNYK
NVAVIGGGNTAMDSVR
MSGGGGGGAGGVFNVGK
LTDDDMTIIEGK
NNIDPYGMYK
AVAGAATQSVADQEAIK
VATVSLPR
ALFSGGEETKPTEQPAPK
GAAVMPHALINNVK
YNLALAQK
MLSQPGQFACEEK
TTEEVASFAATK
VQGEIPENADLK
EFNKEVANINEAANK
AVELSTLQR
VAAENGATAGKFDLAK
VVFAESMYSK
VDGIYTADPEKDPTATK
TNEVLENIK
TAKEFNKEVANINEAANK
FNATSLEAR
GNYTLGIK
ESDLPAIEAK
MYAIIETGGK
NSFLLNK
ATIEALSEMR
IPYSQELR
TGEPADAFEAAQK
ALDELYK
VSDPKEVVELDQK
INQLLESCEDGQGK
EMPGLMALR
DLPFAHAR
SELISAMAAEAQMSK
QEQFQQEAQQQMQK
LLPPPPEDQDQQNTDKIKER
EAVDTKNDADAMVFQTEK
ALEEAGAEVEVK
MAPYIYTER
QPVNQPLQTGLK
VGVIKDWDSK
EGIQVVPSAR
IMGIGPVASTR
KLPPEMPLVTGQR
EAVDTKNDADAMVFQTEK
ISGQVEEMLDTAK
TIETTVSPDYQR
EFNKEVANINEAANK
QVPESNKVEVDPK
LIVNGQAIR
MQTIDKFNFAGKK
IMLAENEVCQR
EELVGEANYAR
ECPDGLTLR
SELISAMAAEAQMSK
SQVYILSK
DGGGVMPDITVK
DGLFCER
MIQEQTMLNVADNSGAR
LGYDYYNK
NGIYQSATTQANYTK
AAAVNIVPNSTGAAK
IGLPVR
EAVAMYPGITK
LVVALAK
MIPGFEDGIKGHK
QTFEAEVADR
GAVLVEGANMVTK
ILQSGDVLK
YKDIAEAMGVDTTGMDQEAYRK
ETDTPYTTMDELK
ITPAATTSEGINVK
MIQEQTMLNVADNSGAR
HLGCQSGIILTASHNPK
TSNTCDVVLEDCR
SSSETDIQVIGGGK
AVPHATLSIEAK
AAMEGMLAPELK
IVPGEAFAK
LGEYKEPFR
AADMTGADIEAMTR
ALEITDSNYK
NVAVIGGGNTAMDSVR
MSGGGGGGAGGVFNVGK
STCESCGNCVEACPTGALSSK
WNGVTVTPK
NGLLLAR
NNIDPYGMYK
FDPEFEK
TLVENYAVK
AVAGAATQSVADQEAIK
GGATVILAMGDGR
AANLDAIHDTVHEMARDEAR
GAAVMPHALINNVK
VIEIAVK
VATVSLPR
IAILMDTK
SDKGFDFGAEDGTK
AVELSTLQR
VDGIYTADPEKDPTATK
VVFAESMYSK
EVEDEVFR
TTEEVASFAATK
FNATSLEAR
MYAIIETGGK
GNYTLGIK
SVVNDTDGIVR
ESDLPAIEAK
NSFLLNK
CVFDSNKFDSSQK
TNEVLENIK
EVQEISPNLR
TGEPADAFEAAQK
VGINGFGR
DHFAILK
VDGIYTADPEKDPTATK
ATYYSNDFR
TGEMVEVPMSDVTAK
MDISAENVAMGDMPER
SELISAMAAEAQMSK
DLPFAHAR
AVLVLGGGSMK
QEQFQQEAQQQMQK
QGDANEYMLK
VRPDLAHIELMKK
MAPYIYTER
QPVNQPLQTGLK
SLSIPGER
NGIIHVVGPER
IMESLGSPAYR
EAVDTKNDADAMVFQTEK
IGDTHEGTATMDWMEQEQER
EAVDTKNDADAMVFQTEK
ISGQVEEMLDTAK
IMGIGPVASTR
VLGTDGFGR
VGVIKDWDSK
ASYGTLGNQNLDR
SPGVFFDSDKGK
LIVNGQAIR
QVPESNKVEVDPK
VLTTEEEQFNR
ALEEAGAEVEVK
SELISAMAAEAQMSK
SQVYILSK
ITNMEAPLTEEQVK
ETSENDDSFITPK
EVAVAGGVSANNGLR
DGGGVMPDITVK
IKAENLIEGER
VTLTSDDEPIAK
KYTFLVHPEANK
MIQEQTMLNVADNSGAR
VNLMNELEK
AAAVNIVPNSTGAAK
IGLPVR
EAVAMYPGITK
GAVLVEGANMVTK
VELLSGNQVK
VLNFDKDAVR
IDKFMSIQGK
FYISDEETK
ILQSGDVLK
MSYFYGAR
LDEALLK
ETDTPYTTMDELK
GGFPVVEDK
GSQPIKDGEEVLGK
SVITPEIEQK
SVLTALK
MIQEQTMLNVADNSGAR
VHTINQLLK
SSSETDIQVIGGGK
AVPHATLSIEAK
IVPGEAFAK
VSFQTTNSIATK
VYLTAEKVHEQAVAGEK
AANLDAIHDTVHEMARDEAR
NVAVIGGGNTAMDSVR
MSGGGGGGAGGVFNVGK
LASQTLIGAGMMQK
FAEELKPQALKR
TLVENYAVK
NGLLLAR
ADLEKEVALR
GGATVILAMGDGR
VSDPKEVVELDQK
AANLDAIHDTVHEMARDEAR
VKLPAITEK
SDKGFDFGAEDGTK
VDGIYTADPEKDPTATK
EVEDEVFR
EDFFGDNSGGK
HLGCQSGIILTASHNPK
QLQLEEEKEK
VVFAESMYSK
ATEIYGQLAK
RLSALGPGGLSR
AVAGAATQSVADQEAIK
TGEPADAFEAAQK
ESDLPAIEAK
TVESGDIIVAGK
CVFDSNKFDSSQK
ANGAEVDDAAIQGVK
GAQEAHEAIRPTYMENQSIEGTAQEK
LEEDMPEIYK
ADNQVATTPASANAELSGMK
MAGAILPGNSSVEMK
VGINGFGR
DHFAILK
TIELPDGR
ATVELLNR
GAVASLTSVAK
TGEMVEVPMSDVTAK
MDISAENVAMGDMPER
MAPYIYTER
AVLVLGGGSMK
LVDMDLSVR
MQTIDKFNFAGKK
DLPFAHAR
IYEAVHGSAPDIAGK
QGDANEYMLK
VLAVEDYQSSQR
MDIGVDLK
EAVDTKNDADAMVFQTEK
MQTIDKFNFAGKK
QDTHPYADFDMMAR
IMESLGSPAYR
IGAVMGEEVGDTVR
QPVNQPLQTGLK
SGAYEEVLR
QEQFQQEAQQQMQK
LIVNGQAIR
IMGIGPVASTR
VATVSLPR
ISGQVEEMLDTAK
LEELYNGVNK
GYENSSLTPYGK
GTILFK
NGIIHVVGPER
SELISAMAAEAQMSK
LIGQENNYTYK
TISIANLKEK
NLSQPGQFACEEK
IGDTHEGTATMDWMEQEQER
ASYGTLGNQNLDR
SQVYILSK
VIVEGVNTVTK
TPSAFLGSCR
FAEELKPQALKR
MLAHLLKYDSAQGR
PATYAEICAAMK
VTLTSDDEPIAK
AAAVNIVPNSTGAAK
KYTFLVHPEANK
VNLMNELEK
MYQVVGADGYASK
MIQEQTMLNVADNSGAR
NCGYIEIGK
VLNFDKDAVR
GSQPIKDGEEVLGK
IGLPVR
GAVLVEGANMVTK
LGFQEGEMIEHK
TIGVIGPNADSR
LDEALLK
FLATDIK
AMVCSDPDLIK
GGFPVVEDK
ATYYSNDFR
ATSVYLVDR
MSYFYGAR
SVLTALK
IVPGEAFAK
VSFQTTNSIATK
KSAEAAAPAAVEAPATEEPKAESAE
VSENYATAMHIDTDESNAAGCGR
SSSETDIQVIGGGK
AANLDAIHDTVHEMARDEAR
IPAPIHSFK
VHTINQLLK
NVAVIGGGNTAMDSVR
LASQTLIGAGMMQK
NEEINDIDGVK
TLVENYAVK
FAEELKPQALKR
TSAGALHTLPVCR
ADLEKEVALR
VMNEAIASDCCPAEYK
GGATVILAMGDGR
ADNQVATTPASANAELSGMK
FYISDEETK
LVDIEQVSSTHAK
VTKEEIEEQLKK
VGSILEEPQQR
SDKGFDFGAEDGTK
EDFFGDNSGGK
HLGCQSGIILTASHNPK
TLPISDAEAAMK
ANGAEVDDAAIQGVK
TGEPADAFEAAQK
TVESGDIIVAGK
ESDLPAIEAK
QLQLEEEKEK
VDGIYTADPEKDPTATK
VGINGFGR
ATVELLNR
TIELPDGR
LEEDMPEIYK
ADNQVATTPASANAELSGMK
EVQLAEIK
LVDMDLSVR
GAVASLTSVAK
TGEMVEVPMSDVTAK
GAQEAHEAIRPTYMENQSIEGTAQEK
ADNAAYVSALK
MDISAENVAMGDMPER
GHETYGEDPYLTSR
VLAVEDYQSSQR
MDIGVDLK
ADTTLNNGLKDVPSR
TAFTQDHQISINGGSSK
QGDANEYMLK
MIEEMLAYNR
VTLHLPEGK
IGAVMGEEVGDTVR
IMGIGPVASTR
QDTHPYADFDMMAR
IMESLGSPAYR
QEQFQQEAQQQMQK
ITDVTDEYMPR
MQTIDKFNFAGKK
GTILFK
VATVSLPR
SELISAMAAEAQMSK
GYENSSLTPYGK
ITGLDIK
ISGQVEEMLDTAK
FEPTTTETMYAAR
FTGQSPLNVK
LKYENEVALR
NLSQPGQFACEEK
TFYGYNDMADAK
SFTMELAGR
ELAQDSENANKQEIDNLK
VIVEGVNTVTK
VTLTSDDEPIAK
PATYAEICAAMK
TPSAFLGSCR
QAIDGDTAQVGPQVAEK
AAAVNIVPNSTGAAK
KYTFLVHPEANK
GDTATNTLKPATVESGATVR
MYQVVGADGYASK
TISYAESHDQALVGDK
AIVEGINMVSK
SVELFK
GSQPIKDGEEVLGK
VLNFDKDAVR
LGFQEGEMIEHK
NDIPEFK
IGLPVR
FLATDIK
GGFPVVEDK
LDEALLK
VGLINSGGESHGASDLR
ALNETEEQLSAAR
KSAEAAAPAAVEAPATEEPKAESAE
SVLTALK
NNIDPYGMYK
VSENYATAMHIDTDESNAAGCGR
VSFQTTNSIATK
LLYVTSGHYAK
VAFAGLK
AAGETPYVIGR
VLDTGAAVADKVADK
IPAPIHSFK
ATGFISYK
NEEINDIDGVK
DAVITAVVNKR
LLHDGMPSTEVNLK
DAVITAVVNKR
LVDIEQVSSTHAK
VGSILEEPQQR
VKLPAITEK
KQNAPGTMNSSLDVAAGQVTR
MGAPCIGINDSGGAR
VIEDAGNPASLSAEK
TLPISDAEAAMK
ANGAEVDDAAIQGVK
TGEPADAFEAAQK
IGDTHEGTATMDWMEQEQER
ESDLPAIEAK
VGINGFGR
ATVELLNR
LEEDMPEIYK
ADNQVATTPASANAELSGMK
YLASATFR
VTKEEIEEQLKK
TAFTQDHQISINGGSSK
GAVASLTSVAK
LVDMDLSVR
ADNAAYVSALK
IAEFGTVCR
TIELPDGR
EVQLAEIK
TGEMVEVPMSDVTAK
VLAVEDYQSSQR
TAFTQDHQISINGGSSK
MDIGVDLK
ADTTLNNGLKDVPSR
GHETYGEDPYLTSR
MDISAENVAMGDMPER
LENGSNIAAATAVGK
IGAVMGEEVGDTVR
IMGIGPVASTR
KALDNVTPQVEVK
QEQFQQEAQQQMQK
AANLDAIHDTVHEM
ITDVTDEYMPR
GTILFK
GYENSSLTPYGK
LVNQFVSPK
EENFAEEVAK
SELISAMAAEAQMSK
MIEEMLAYNR
NLSQPGQFACEEK
LKYENEVALR
EAGVSIATVSR
TFYGYNDMADAK
FEPTTTETMYAAR
VNPGAYPLNMTR
AGSAQEEQSANEVAVSYSK
PATYAEICAAMK
VIVEGVNTVTK
TISYAESHDQALVGDK
TPSAFLGSCR
ENESLDDALR
QAIDGDTAQVGPQVAEK
ELAQDSENANKQEIDNLK
EGVTPQDVVDR
VTLTSDDEPIAK
GDTATNTLKPATVESGATVR
AAAVNIVPNSTGAAK
LQEVGYKEY
LITAVPVDKETENR
LATFTVEK
KYTFLVHPEANK
SLGFNVK
AIVEGINMVSK
GSQPIKDGEEVLGK
LGFQEGEMIEHK
VLNFDKDAVR
LQNIEQSLQK
MYQVVGADGYASK
FLATDIK
VGLINSGGESHGASDLR
ALNETEEQLSAAR
SETPEAPMMPNQMY
SIETAGAEVQKGNPVEER
KSAEAAAPAAVEAPATEEPKAESAE
VSENYATAMHIDTDESNAAGCGR
LTIPVGK
NNIDPYGMYK
VLVAPYEAK
VSFQTTNSIATK
VAFAGLK
AAGETPYVIGR
ATGFISYK
VLDTGAAVADKVADK
MLDEVLTPNKN
TTLIANTSNMPVAAR
IPAPIHSFK
LLHDGMPSTEVNLK
DAVITAVVNKR
NEEINDIDGVK
LVDIEQVSSTHAK
MGAPCIGINDSGGAR
KQNAPGTMNSSLDVAAGQVTR
VVVIGGDNYR
TLPISDAEAAMK
VIEDAGNPASLSAEK
ANGAEVDDAAIQGVK
QVTDMTNALLQK
VKLPAITEK
TGEPADAFEAAQK
VTGVTHSPEGHYQLAYAK
VGSILEEPQQR
LITAVPVDKETENR
ATVELLNR
VGINGFGR
LEEDMPEIYK
ADNQVATTPASANAELSGMK
YLASATFR
ADNAAYVSALK
IAEFGTVCR
DAPSVIGGYK
VIGFTDPK
TGEMVEVPMSDVTAK
TAFTQDHQISINGGSSK
LENGSNIAAATAVGK
GHETYGEDPYLTSR
VLAVEDYQSSQR
ADTTLNNGLKDVPSR
IMGIGPVASTR
KALDNVTPQVEVK
EHNAEVTGFIR
AANLDAIHDTVHEM
MDISAENVAMGDMPER
TAFTQDHQISINGGSSK
YIGSDDNWEK
SELISAMAAEAQMSK
GIYTNDSEVPVMNGK
QEQFQQEAQQQMQK
NLSQPGQFACEEK
AGSAQEEQSANEVAVSYSK
VTGVTHSPEGHYQLAYAK
FEPTTTETMYAAR
LVNQFVSPK
VNPGAYPLNMTR
EENFAEEVAK
QAIDGDTAQVGPQVAEK
DLYENSALAK
GGFPVVEDK
TISYAESHDQALVGDK
ELAQDSENANKQEIDNLK
LVDMDLSVR
LTAVGVYPQK
GDTATNTLKPATVESGATVR
LQEVGYKEY
LITAVPVDKETENR
LATFTVEK
AAAVNIVPNSTGAAK
ISVADYNAACR
AIVEGINMVSK
QLVTIVK
LGFQEGEMIEHK
SLGFNVK
LQNIEQSLQK
QIGQTGVTVRPK
VLNFDKDAVR
CQSTNDAYPTGFR
VGLINSGGESHGASDLR
FLATDIK
SETPEAPMMPNQMY
MYQVVGADGYASK
SIETAGAEVQKGNPVEER
VGLDCANGASSAIAK
VLKETGVDADFEK
YRAPYTTNSDFR
KSAEAAAPAAVEAPATEEPKAESAE
VLVAPYEAK
VSENYATAMHIDTDESNAAGCGR
VSFQTTNSIATK
MLDEVLTPNKN
AAGETPYVIGR
ATGFISYK
TTLIANTSNMPVAAR
GMQAANVEKL
QKTLTTDTIIANSR
LLHDGMPSTEVNLK
LQQEPVDEQELEK
LVDIEQVSSTHAK
MGAPCIGINDSGGAR
VVVIGGDNYR
VHFQTAPCINDR
EGVTPQDVVDR
KQNAPGTMNSSLDVAAGQVTR
GDKGYMQTPCNTPWR
GYQNVQFGDAQAK
EHNAEVTGFIR
AADLKLEDYK
VIEDAGNPASLSAEK
AGSAQEEQSANEVAVSYSK
AQLLDAVK
QVTDMTNALLQK
TGEPADAFEAAQK
RPGFEGGQMPLYR
INLKVNAVSETAK
VKLPAITEK
VGINGFGR
ASVYIPEDMMQR
KIILTEAGTVNPK
ADNQVATTPASANAELSGMK
LEEDMPEIYK
NDIPEFK
EFYVKPGLK
IAEFGTVCR
VIGFTDPK
DAPSVIGGYK
TGEMVEVPMSDVTAK
KDAMVPMGGLLCMK
HGFCGACATIYR
FEELNSTEYQK
GHETYGEDPYLTSR
LENGSNIAAATAVGK
IMGIGPVASTR
TAFTQDHQISINGGSSK
GAEFAHIIK
LQVTENYTVNSK
ADTTLNNGLKDVPSR
EHNAEVTGFIR
KALDNVTPQVEVK
VAIITGGNSGVGEQTAK
YIGSDDNWEK
AGSAQEEQSANEVAVSYSK
MNKSELISAMAAEAQMSK
VTGVTHSPEGHYQLAYAK
FEPTTTETMYAAR
VNPGAYPLNMTR
AANLDAIHDTVHEM
LDMLNEELSDKER
DLYENSALAK
QAIDGDTAQVGPQVAEK
EENFAEEVAK
PATYAEICAAMK
GGFPVVEDK
MIKPLHDNVILK
LIFATGNENK
LTGMAFR
VALEPGKTCGQCEFCK
LQEVGYKEY
GDTATNTLKPATVESGATVR
INIALTK
ISVADYNAACR
LITAVPVDKETENR
AAAVNIVPNSTGAAK
GDNVTVEGINAAMK
QIGQTGVTVRPK
AIVEGINMVSK
QLVTIVK
CQSTNDAYPTGFR
LTGALSAQNIR
VAEFFGKEPR
LQNIEQSLQK
SGATTEITFGGNDK
LVNQFVSPK
TVDVFVK
MYQVVGADGYASK
LGFQEGEMIEHK
SETPEAPMMPNQMY
VMSDMDAQTSAFEK
ELAQDSENANKQEIDNLK
MLDEVLTPNKN
VLVAPYEAK
VAVLTQYNAR
VSENYATAMHIDTDESNAAGCGR
DFVPEHEIR
KSAEAAAPAAVEAPATEEPKAESAE
GGQEVDKLKEELK
VGLINSGGESHGASDLR
FHAHDEENIASVGDTVK
ICGYPNDSIEAK
VSFQTTNSIATK
QKTLTTDTIIANSR
QREELAEQIK
ATGFISYK
LLHDGMPSTEVNLK
LVDIEQVSSTHAK
YFTINDEK
DANLYNDEGSNTLK
LQQEPVDEQELEK
TGEMVMTSQPSTGSIQNAVHR
GMQAANVEKL
MGAPCIGINDSGGAR
VVVIGGDNYR
GDKGYMQTPCNTPWR
ADNQVATTPASANAELSGMK
AADLKLEDYK
SASAGSASVTGVQAGQMIEHER
EHNAEVTGFIR
GYQNVQFGDAQAK
AGSAQEEQSANEVAVSYSK
VIEDAGNPASLSAEK
GGVGNMFYDDAK
DGGLAVLK
IADILADKETER
NGATVSGPVPLPTKK
FAIHAIAAGK
TGEPADAFEAAQK
RPGFEGGQMPLYR
TLYVSSSDYDDGGSK
MPAIQLTEDAK
EFYVKPGLK
ADNQVATTPASANAELSGMK
ASVYIPEDMMQR
GVGNMFYDDAK
GEYQYLNPNDHVNK
VIGFTDPK
IVCTIGPASDNKEMLTK
VGTEICIDMR
LVYNGKEVNLK
VSGIDPGHIADQEGNR
GHETYGEDPYLTSR
TGEMVEVPMSDVTAK
HGFCGACATIYR
LENGSNIAAATAVGK
EEFDLTEK
KDAMVPMGGLLCMK
LFSYGDAQR
GAEFAHIIK
IMGIGPVASTR
FEELNSTEYQK
AGSAQEEQSANEVAVSYSK
VAIITGGNSGVGEQTAK
LDMENIKYSVEE
FCTAFNDQTR
VTGVTHSPEGHYQLAYAK
FEPTTTETMYAAR
LVYNGKEVNLK
AEVYNKDGNKLDLYGK
MNKSELISAMAAEAQMSK
IENYKEQLLAK
VATVSLPR
VNPGAYPLNMTR
QAIDGDTAQVGPQVAEK
EENFAEEVAK
PATYAEICAAMK
GMKDPGFTTVPVR
MDYPLNNQPATDRYDR
TFYGYNDMADAK
GDNVTVEGINAAMK
ELGLIGK
VTAEYFPK
ISVADYNAACR
HGFCGACATIYR
LTGALSAQNIR
QIGQTGVTVRPK
VAEFFGKEPR
GSSNAGTTEVATLSAEK
CQSTNDAYPTGFR
SGATTEITFGGNDK
LQNIEQSLQK
IVVTDINEER
GFCDWK
SETPEAPMMPNQMY
GIFAVGK
MYQVVGADGYASK
VMSDMDAQTSAFEK
YRAPYTTNSDFR
VKEYLEADLK
LATYNLDEAK
VLVAPYEAK
DFVPEHEIR
GGQEVDKLKEELK
VSENYATAMHIDTDESNAAGCGR
MGDVMGDLQGR
ANTALQSLDQMDEK
QREELAEQIK
FHAHDEENIASVGDTVK
LLFDSK
AAAVNIVPNSTGAAK
EYFAETDETVNK
LSDDIGLR
YFTINDEK
VLFVGTK
LLHDGMPSTEVNLK
MGAPCIGINDSGGAR
GDKGYMQTPCNTPWR
FQVGEGIEK
VGDNISTDHIVPSDSK
AADLKLEDYK
TATAISLNGSDVK
GGVGNMFYDDAK
FVEGIQGDGEVMK
VTGVTHSPEGHYQLAYAK
QLPDWSK
NGTYPISVSSER
KLEVDGVHLGK
AFNEMQPIVDR
LYLVNDSEK
FLNEIDGSK
NGATVSGPVPLPTKK
ADNQVATTPASANAELSGMK
NPFLYK
GIIYAADQEASGK
WLNNGAQPSDTVK
QREAALSGVNEVSHR
SAGVSAQILGK
HGFCGACATIYR
VSGIDPGHIADQEGNR
NENNVLPLK
AFRDIELEK
GGQEVDKLKEELK
LFSYGDAQR
AGSAQEEQSANEVAVSYSK
FETNVVVGR
MNLSNLKPAEGSTK
VTGVTHSPEGHYQLAYAK
FCTAFNDQTR
VAIITGGNSGVGEQTAK
GGVMTMEAAQEYTR
MDIGVDLK
LAMTAAIR
MNKSELISAMAAEAQMSK
FEPTTTETMYAAR
TEAALCPNIETK
IDQGIDVVEK
TLQQEFPER
GDNVTVEGINAAMK
PATYAEICAAMK
FHAHDEENIASVGDTVK
LVYNGKEVNLK
QAIDGDTAQVGPQVAEK
GGFPVVEDK
NLNVPHLR
LTGALSAQNIR
VGMNMSNFTGDADTDMR
LEQERDNLINVERPK
RLPAGGCFLAITAK
GSSNAGTTEVATLSAEK
VAEFFGKEPR
LPLIETTEENKK
VIVNDDLEAAK
QIGQTGVTVRPK
SGATTEITFGGNDK
CQSTNDAYPTGFR
LATYNLDEAK
DDYLEPTPTETK
ANELNDDQLKDQESEVQK
AIAAMPIAGSYR
ANTALQSLDQMDEK
QREELAEQIK
LLFDSK
FHAHDEENIASVGDTVK
AAAVNIVPNSTGAAK
LSDDIGLR
LMEVIIEK
GNQLISQTYDESK
KPIIIVAPR
VVFSNLQDK
VLFVGTK
FQVGEGIEK
LKEHGIGFDVR
MGAPCIGINDSGGAR
VGDNISTDHIVPSDSK
GGVGNMFYDDAK
FVEGIQGDGEVMK
ANDYMALVEK
QEIINLK
AFNEMQPIVDR
RPGFEGGQMPLYR
NGTYPISVSSER
QLPDWSK
KQVSVVPVTAE
LYLVNDSEK
GIIYAADQEASGK
WLNNGAQPSDTVK
NPFLYK
ALEESNYELEGK
QREAALSGVNEVSHR
FALNEDAQPEDK
MLVSAAEMLK
SAGVSAQILGK
NMDKEDLAFYK
NENNVLPLK
AFRDIELEK
GGQEVDKLKEELK
LFSYGDAQR
KDAMVPMGGLLCMK
MAAAGDSAYEGEFR
ASDAVLMGSIGGDAK
FETNVVVGR
YDLGDVGR
AGSAQEEQSANEVAVSYSK
TLFGAMAPK
NYGLHYLK
VLNDGYNYGANTHASTSTYK
NVTAGASPMDIK
QTITEGTASLTTDR
FCTAFNDQTR
VITVLAGR
GGVMTMEAAQEYTR
MEVNVYNIKGEDTGR
VAIITGGNSGVGEQTAK
GGNVDGFGGHINSSSVGEGK
MDIGVDLK
GYASNAANFEDTAK
VTGVTHSPEGHYQLAYAK
QYFGETDETVNAK
ALIMNEVNVK
MPETVPPGVAR
AGSAQEEQSANEVAVSYSK
LLQGNNIQDQVAK
LGIALGSK
GDNVTVEGINAAMK
MNKSELISAMAAEAQMSK
KQTEYGLQLAEK
VSGIDPGHIADQEGNR
IDQGIDVVEK
IGDTHEGTATMDWMEQEQER
SGTTTETSIAFR
VGMNMSNFTGDADTDMR
AVTAAVEELK
FHAHDEENIASVGDTVK
QISIDGITHK
VVAPAPAPAPEVQTK
VMTPDGSFAETPTSK
FEPTTTETMYAAR
GSSNAGTTEVATLSAEK
VAEFFGKEPR
LPYTDGIK
GNTIVDLSR
LPLIETTEENKK
VNEIAYDVDNNPK
QITEPNGIGVR
LATYNLDEAK
DFNEVIK
NLNVPHLR
TVQQAIDEGYR
AIAAMPIAGSYR
QREELAEQIK
FHAHDEENIASVGDTVK
AEIFPDAAK
VVEVPVGDAMTGR
ILNEEVQNMINK
VNCYGADDVREGVAIMHK
LSDDIGLR
MNLSNLKPAEGSTK
IAPLLDNR
VVFSNLQDK
LKEHGIGFDVR
FQVGEGIEK
INDNQVIEGAESR
GGVGNMFYDDAK
FVEGIQGDGEVMK
GYHAETINFR
QEIINLK
YFEVPENMK
RPGFEGGQMPLYR
AFNEMQPIVDR
VAALAETAENADVK
NGTYPISVSSER
VKDLTEDEIGTIRK
IVYQELTR
VILNGLGK
QVLANEPVTVEK
ALEESNYELEGK
WLNNGAQPSDTVK
MLVSAAEMLK
VLVQEGDNYVTK
PGTYVIDMTTTSPK
NMDKEDLAFYK
NMDKEDLAFYK
MMGSFDVNAKPGSMELK
AFRDIELEK
KDAMVPMGGLLCMK
AGVPDYTNETYK
TLFGAMAPK
YDLGDVGR
ASDAVLMGSIGGDAK
QAAPAAAPAAEEGGIHKEIK
VLSMYQDPAQREQEIK
AGSAQEEQSANEVAVSYSK
NYGLHYLK
VLNDGYNYGANTHASTSTYK
NVTAGASPMDIK
GGQEVDKLKEELK
GYASNAANFEDTAK
QYFGETDETVNAK
GGVMTMEAAQEYTR
VITVLAGR
MEVNVYNIKGEDTGR
ALSLCGSVSGR
LLQGNNIQDQVAK
IGMTSVFSADGK
ALIMNEVNVK
MPETVPPGVAR
GDNVTVEGINAAMK
SATLQDITCDSDGK
AVTAAVEELK
EYMNIEAMAK
SGTTTETSIAFR
IGDTHEGTATMDWMEQEQER
KQTEYGLQLAEK
LETVIAEASGK
GLEGINSPVAK
VMTPDGSFAETPTSK
QISIDGITHK
ELEDTGVTLMK
GSSNAGTTEVATLSAEK
VAEFFGKEPR
IGQYPLPK
VGMNMSNFTGDADTDMR
RIAGEPGVDCAALDK
SAEAAAPAAVEAPATEEPK
LATYNLDEAK
LPYTDGIK
VNEIAYDVDNNPK
LPLIETTEENKK
MKYTEEFLAK
QITEPNGIGVR
AIAAMPIAGSYR
VATVSLPR
LSYDTEASIAK
VVEVPVGDAMTGR
TVQQAIDEGYR
QMNLIPCGYHR
VNCYGADDVREGVAIMHK
NLNVPHLR
IASLMTSLDNK
LKEHGIGFDVR
MNLSNLKPAEGSTK
GIIYAADQEASGK
FGEETVDHPDIR
VLYSEGCHLYK
APSDEITVNAVK
YVETYSEGNEPYR
GGVGNMFYDDAK
NYGLHYLK
GYHAETINFR
FVEGIQGDGEVMK
FHAHDEENIASVGDTVK
GQCTNPYGWTK
EMQSQVLDNMDLER
QEIINLK
RPGFEGGQMPLYR
YFEVPENMK
IDQINAALAK
VILNGLGK
IVYQELTR
VAALAETAENADVK
QFAANSTEVK
VAVVGAGNVAMDAAR
AFNEMQPIVDR
NGATITEGDGTEFR
QVLANEPVTVEK
WLNNGAQPSDTVK
RIAGEPGVDCAALDK
GICGCDVHGIVGR
MLVSAAEMLK
VLVQEGDNYVTK
PGTYVIDMTTTSPK
MMGSFDVNAKPGSMELK
NMDKEDLAFYK
SNHVTLFVGAK
SQEEIDNSPAQNLGSTPK
NMDKEDLAFYK
IIAYLK
SLDEVEAIGHR
NVMNFLSK
AGVPDYTNETYK
KDAMVPMGGLLCMK
EALDNDRIPGVK
YDLGDVGR
ASDAVLMGSIGGDAK
GLGEIDIESHNK
VLSMYQDPAQREQEIK
QAAPAAAPAAEEGGIHKEIK
TLFGAMAPK
IFPDKPVTAQPAETR
AGSAQEEQSANEVAVSYSK
NYGLHYLK
NVTAGASPMDIK
VNEIAYDVDNNPK
GYASNAANFEDTAK
QYFGETDETVNAK
GGVMTMEAAQEYTR
MEVNVYNIKGEDTGR
MKYTEEFLAK
ALSLCGSVSGR
IGMTSVFSADGK
LLQGNNIQDQVAK
MPETVPPGVAR
FDGAIEDYQK
INDNQVIEGAESR
AVTAAVEELK
SGTTTETSIAFR
EYMNIEAMAK
IGDTHEGTATMDWMEQEQER
GLEGINSPVAK
SATLQDITCDSDGK
VMTPDGSFAETPTSK
ELEDTGVTLMK
IISVNAGSSSLK
RIAGEPGVDCAALDK
ALVMENMEANVESQK
VNEIAYDVDNNPK
GEALFVR
LPYTDGIK
GGVDNMFYNDPR
SAEAAAPAAVEAPATEEPK
VNNLLVGEGAEK
LATYNLDEAK
DFNEVIK
LSYDTEASIAK
AIAAMPIAGSYR
ALFESYERR
VAEFFGKEPR
GSSNAGTTEVATLSAEK
GYEIVHYEGPDRR
TNASVLITGESGTGK
NLNVPHLR
LKEHGIGFDVR
AVLENCPTLR
MKYTEEFLAK
KIVINQGLGMAVADKK
GIIYAADQEASGK
RAEFIEGTVDEAK
VSEVSDILRK
ILAGDNMGPAK
GGVGNMFYDDAK
NYGLHYLK
QYANATLLR
VVPVETVVK
VLYSEGCHLYK
YVETYSEGNEPYR
VFNVDYK
GFFSPR
LISGVLR
RPGFEGGQMPLYR
QEIINLK
GYHAETINFR
FVEGIQGDGEVMK
TPEGIVQTENHLR
VILNGLGK
IVYQELTR
QFAANSTEVK
MNKSELISAMAAEAQMSK
IDQINAALAK
GICGCDVHGIVGR
GEATSTDINFQER
GDAPLGWK
QMILSDTVEER
VAVVGAGNVAMDAAR
NNIPDTDPTKTEQAIR
QVLANEPVTVEK
MNLSNLKPAEGSTK
MLVSAAEMLK
LPFVMK
PGTYVIDMTTTSPK
VLVQEGDNYVTK
MMGSFDVNAKPGSMELK
SNHVTLFVGAK
NMDKEDLAFYK
AVVGANWGDEGK
SLDEVEAIGHR
TLIGIAR
VIAFVTK
AGVPDYTNETYK
RGEVGPIMLGR
APESQQELWEK
SQEEIDNSPAQNLGSTPK
VLSMYQDPAQREQEIK
GLGEIDIESHNK
IGQYPLPK
IVLPEGTEER
ASDAVLMGSIGGDAK
QEEIDYLNK
QAAPAAAPAAEEGGIHKEIK
VGLDCANGASSAIAK
NYGLHYLK
QAIELPR
AGSAQEEQSANEVAVSYSK
QYFGETDETVNAK
GYASNAANFEDTAK
LIVVDPR
MEVNVYNIKGEDTGR
GGVMTMEAAQEYTR
IGMTSVFSADGK
EYQESVLPADAK
LMEVIIEK
FETMPAASSEANVVR
QITENTEAVLR
EYMNIEAMAK
KINEQAIESLK
MKYTEEFLAK
IGDTHEGTATMDWMEQEQER
AEQWATGLK
SATLQDITCDSDGK
VLNDGYNYGANTHASTSTYK
VMTPDGSFAETPTSK
NMDKEDLAFYK
RIAGEPGVDCAALDK
ALVMENMEANVESQK
GIITVVGK
GGVDNMFYNDPR
SAEAAAPAAVEAPATEEPK
FLLTDQK
FEAVLDEMK
AAAELDGPVYMR
KAAGILPVVK
KAAGILPVVK
LSYDTEASIAK
AIAAMPIAGSYR
GMELIHEV
VNNLLVGEGAEK
GYEIVHYEGPDRR
DAINMVEADAK
VNEIAYDVDNNPK
AVLENCPTLR
NIELSYR
IIAPWRMTD
KIVINQGLGMAVADKK
MKYTEEFLAK
NVLGYADADSR
KTNQNMTIDLRPICDK
QYANATLLR
GGVGNMFYDDAK
VVPVETVVK
VFNVDYK
ALEESNYELEGK
LIVNGQEITK
VSEVSDILRK
YVETYSEGNEPYR
LIDTASVYK
LISGVLR
VGLVGPSGYGK
VAGVLGNQLK
FVEGIQGDGEVMK
MNKTELVAAIASK
IVYQELTR
QFAANSTEVK
AVEAAADVLR
MGVALAGGVPR
MNKSELISAMAAEAQMSK
QMILSDTVEER
GICGCDVHGIVGR
LTSMSFLK
GDAPLGWK
NNIPDTDPTKTEQAIR
VAVVGAGNVAMDAAR
GEATSTDINFQER
MLVSAAEMLK
LPFVMK
AVDSMIPIGR
SDDMLIIR
VHGGLLFR
GEYMPVDDNETAEGR
ENTVIVDGEGSKDAIQAR
MMGSFDVNAKPGSMELK
SNHVTLFVGAK
AVVGANWGDEGK
IDEEAAEEMIEK
NVYILR
ALEGDAEWEAK
SQEEIDNSPAQNLGSTPK
APESQQELWEK
VLSMYQDPAQREQEIK
IVLPEGTEER
QEEIDYLNK
IGQYPLPK
ASDAVLMGSIGGDAK
GYHAETINFR
AYEYLPSSR
QAIELPR
VGLDCANGASSAIAK
KDAMVPMGGLLCMK
AGSAQEEQSANEVAVSYSK
DVGIPPHLR
GYASNAANFEDTAK
KEELLTTQEELQK
ITQIFEDK
IGMTSVFSADGK
EYQESVLPADAK
TKNNPILIGEPGTGK
LMEVIIEK
FETMPAASSEANVVR
KINEQAIESLK
KINEQAIESLK
AEQWATGLK
IGDTHEGTATMDWMEQEQER
VVVSASANNIYK
TLHPDNMAAGPASYGMTDTMGR
GIITVVGK
ALVMENMEANVESQK
VMTPDGSFAETPTSK
RIAGEPGVDCAALDK
EFISTLNK
GGVDNMFYNDPR
AAAELDGPVYMR
YFDNELEK
SAEAAAPAAVEAPATEEPK
LSDINAECDDLK
AIAAMPIAGSYR
ELTATDNYPQVDK
AVLENCPTLR
VNNLLVGEGAEK
DAINMVEADAK
QKNVELSSPNGEIK
QYANATLLR
IIAPWRMTD
KIVINQGLGMAVADKK
NVLGYADADSR
MKYTEEFLAK
KTNQNMTIDLRPICDK
RGYVIPEDVR
VVPVETVVK
VFNVDYK
GGVGNMFYDDAK
LIVNGQEITK
VSEVSDILRK
ALEESNYELEGK
LIDTASVYK
VGLVGPSGYGK
IVYQELTR
IIAPIPGK
MNKSELISAMAAEAQMSK
LTSMSFLK
SVEEILGK
QMILSDTVEER
GDAPLGWK
VLFVATK
NNIPDTDPTKTEQAIR
VAVVGAGNVAMDAAR
YVETYSEGNEPYR
MLVSAAEMLK
LPFVMK
SDDMLIIR
GANGVILVTTK
GTMYFIR
MYELMIEDHK
QFAANSTEVK
MMGSFDVNAKPGSMELK
SNHVTLFVGAK
FNLYTSMK
KYIHYVEDQLK
KDYTQASNYFQK
ALEGDAEWEAK
ISLNSIDK
SQEEIDNSPAQNLGSTPK
IETQNFATVDR
IDEEAAEEMIEK
APESQQELWEK
CDLPGGNFAK
VLSMYQDPAQREQEIK
IVLPEGTEER
QEEIDYLNK
GEATSTDINFQER
IGQYPLPK
MNAIYEAMGDSSLSDEQKEAK
AYEYLPSSR
QAIELPR
GICGCDVHGIVGR
GLDCAVSIR
ASDAVLMGSIGGDAK
MKISHIEHLGIAVK
GYASNAANFEDTAK
TSSGIILTTETK
NVELQPGENEIK
DGIPGLK
AGETLGIVGESGSGK
IGMTSVFSADGK
EYQESVLPADAK
SVMFGSLSGSK
TKNNPILIGEPGTGK
LMEVIIEK
FETMPAASSEANVVR
ADVQGEFEEHAEEERR
KINEQAIESLK
KINEQAIESLK
TLHPDNMAAGPASYGMTDTMGR
AEQWATGLK
IGDTHEGTATMDWMEQEQER
CAVADSCAISLDRR
GVSFMENSAGWHGK
LGIVAVSR
AAAELDGPVYMR
GGVDNMFYNDPR
IKFISEMAN
QVTLSSLR
AVDSMIPIGR
LSDINAECDDLK
AVLENCPTLR
SGMNAATFQQLEK
ELTATDNYPQVDK
ALVMENMEANVESQK
LQEGENLPSVR
QYANATLLR
NVLGYADADSR
LLYGNSESQVTEDGK
VVPVETVVK
KTNQNMTIDLRPICDK
ESPEWLQNK
NSIVTSFNR
VSEVSDILRK
FQDIVAENMADGK
RGYVIPEDVR
VLESQSANWSTDEAK
NAYFECIHEMK
MNKSELISAMAAEAQMSK
VLFVATK
SVEEILGK
QMILSDTVEER
LTSMSFLK
VEANVGAPQVAYK
MSMSVLNPTLK
SIPVAPIK
MLVSAAEMLK
LPFVMK
DVENGEIPVSEMDR
VAVVGAGNVAMDAAR
NNIPDTDPTKTEQAIR
MTKADIVNEITK
MNKTELVAAIASK
VQDFFK
GDAPLGWK
QDKVIVEGVNTVTK
CDEDFPLQK
ANELSGQVSGEHGIGYAK
MYELMIEDHK
ISLNSIDK
ALEGDAEWEAK
GMELIHEV
KYESNAFLSPER
EGMAGVTVGVTYK
HIVGAIANEGDISSR
RDDFANETADDAEAGDSEEE
IVLPEGTEER
VLSMYQDPAQREQEIK
IETQNFATVDR
IDEEAAEEMIEK
QEEIDYLNK
AYEYLPSSR
IGQYPLPK
MNAIYEAMGDSSLSDEQKEAK
TENSLDYDALHR
GEATSTDINFQER
GICGCDVHGIVGR
SQEEIDNSPAQNLGSTPK
MKISHIEHLGIAVK
IGMTSVFSADGK
AGETLGIVGESGSGK
GLVSATEMLNK
NVELQPGENEIK
FETMPAASSEANVVR
ATPVEDISEDSSAEKESSVK
KINEQAIESLK
KINEQAIESLK
QENKDSYLNNDDDDTTLDER
TLHPDNMAAGPASYGMTDTMGR
VQSALLEAMQER
VVVGMATCGIAAGAR
GTSGPIYDCAEHYSK
LGIVAVSR
EFISTLNK
ADVQGEFEEHAEEERR
ADVQGEFEEHAEEERR
LLPPPPEDQDQQNTDKIK
QVTLSSLR
GVSFMENSAGWHGK
GGVDNMFYNDPR
AVDSMIPIGR
SGMNAATFQQLEK
VLSNIQEIK
AVLENCPTLR
ELTATDNYPQVDK
TEIYSGLSASDQK
QYANATLLR
IIAPWRMTD
VVPVETVVK
AAAELDGPVYMR
TFAIPASR
VTSSWNEIR
LLYGNSESQVTEDGK
TVTYTVIAEDGTTKK
QDKVIVEGVNTVTK
ESPEWLQNK
KTNQNMTIDLRPICDK
NSIVTSFNR
AEAQVIIEQANK
LVISGTGNLK
ELINNELSGNKE
VNFLCR
VLFVATK
QAIELPR
TGIYYINK
DFTEMVEEHTK
RGYVIPEDVR
MSMSVLNPTLK
QMILSDTVEER
VEANVGAPQVAYK
VFNVDYK
GYISAYMATDMDK
ISQFTLK
FVDDKLLTK
LPFVMK
MLVSAAEMLK
YVADTDYVVK
MNKTELVAAIASK
VENDGTDEDIEEIK
AGQEVDLDVEQAK
QDKVIVEGVNTVTK
MMGSFDVNAKPGSMELK
CDEDFPLQK
VYDALEVQNGNER
ANELSGQVSGEHGIGYAK
ISLNSIDK
ALEGDAEWEAK
KYESNAFLSPER
IIAATPEVATTR
GMELIHEV
EGMAGVTVGVTYK
MYELMIEDHK
RDDFANETADDAEAGDSEEE
TILFGK
IVLPEGTEER
TGFMSMDPMTGYVK
ITDVEVLK
TENSLDYDALHR
TVTYTVIAEDGTTKK
IGAYVIGSR
MNAIYEAMGDSSLSDEQKEAK
GYVLATPQSTAR
IGMTSVFSADGK
MKISHIEHLGIAVK
IDEEAAEEMIEK
ILNEEVQNMINK
AGSAQEEQSANEVAVSYSK
GLVSATEMLNK
ALQSGTSHNFGDGFAK
KINEQAIESLK
KINEQAIESLK
AQDTVDLITK
QENKDSYLNNDDDDTTLDER
GALVLPNGTGK
IRRDDEVIVLTGK
TLHPDNMAAGPASYGMTDTMGR
LGIVAVSR
VQSALLEAMQER
ADVQGEFEEHAEEERR
TYSTPDEFSER
ALNAYLQR
VVVGMATCGIAAGAR
QGPQIVVGTPGR
EQTEQQAAPAAAQAAPAAAPAAEEGGIHK
TKTPDLYYATGR
LLPPPPEDQDQQNTDKIK
YGSPIGLAK
AVDSMIPIGR
GVSFMENSAGWHGK
ADVQGEFEEHAEEERR
NAIIFSPHPR
GIGASSGIAIAK
AYSGEGAIADDAGNVSR
SGMNAATFQQLEK
SAGNFAQLTSR
GTSGPIYDCAEHYSK
TFAIPASR
TVTYTVIAEDGTTKK
LAEELGIK
AEAQVIIEQANK
ESPEWLQNK
IFEDVAKAEER
ALQSGTSHNFGDGFAK
VNFLCR
GTSGPIYDCAEHYSK
ELINNELSGNKE
DIYPVIAHK
DIYPVIAHK
QDKVIVEGVNTVTK
VLFVATK
TGIYYINK
LVYQPAGGEKETTEAAMPTHTEAIK
YLSGIVAGMK
MSMSVLNPTLK
NDMTGSVMAIKPDELSK
GYISAYMATDMDK
WDTGETVYK
MAFFNEMGCR
FLQDEEITSK
LPFVMK
AGPVLMEPIMK
YVADTDYVVK
AGQEVDLDVEQAK
NLPDIPGGK
VNDREVVDGTVIAMNK
VENDGTDEDIEEIK
QDKVIVEGVNTVTK
TLPIIK
VYDALEVQNGNER
ISLNSIDK
KYESNAFLSPER
ISHIEHLGIAVK
GEAPVNACPVGGAPVAAK
MGVENTTMNDIALTSK
TQTVAAFKDVCPK
RDDFANETADDAEAGDSEEE
TILFGK
SLDDLLR
IYTYNEYANTK
ITDVEVLK
IGAYVIGSR
TENSLDYDALHR
MNAIYEAMGDSSLSDEQKEAK
VYSEASTMGAAEEIGQK
IGMTSVFSADGK
MKISHIEHLGIAVK
AAEAAYVGTQEPVKEMQK
GLVSATEMLNK
ILNEEVQNMINK
QFSSSYLSR
EELTNGGYNIGR
KINEQAIESLK
KINEQAIESLK
ALQSGTSHNFGDGFAK
EYASFTQEQVDK
VYVLEANPR
TGFMSMDPMTGYVK
AGSAQEEQSANEVAVSYSK
GALVLPNGTGK
IRRDDEVIVLTGK
SNGVANDLLHTR
AQDTVDLITK
SNELDEFQR
LLPPPPEDQDQQNTDKIK
VQSALLEAMQER
LQEFLR
ADVQGEFEEHAEEERR
TYSTPDEFSER
TDKPQPVNALLK
VIEAFAGHYEK
GVHYLSQQATELHEASR
NAIIFSPHPR
YGSPIGLAK
TKTPDLYYATGR
DSNMFDVVR
NFLVPQGK
GGVGNMFYDDAK
TFANDYHFK
SAGNFAQLTSR
VTLEAIDKPDKEYTK
IRRDDEVIVLTGK
TPSSNLTTSLAGR
DTINNLVSR
GKGEASLGPSVIPK
NDMTGSVMAIKPDELSK
GPADVTNSQAIIK
GTSGPIYDCAEHYSK
GYVLATPQSTAR
IYYLDVKK
DIYPVIAHK
ELINNELSGNKE
INGQVITIK
EVDTCYNEYEPTK
GGAANPSPPVGPALGSK
MSMSVLNPTLK
LVYQPAGGEKETTEAAMPTHTEAIK
YLSGIVAGMK
LPFVMK
NDMTGSVMAIKPDELSK
MAFFNEMGCR
GYISAYMATDMDK
FLQDEEITSK
TGIYYINK
AVNIMYNYK
AGPVLMEPIMK
YVADTDYVVK
VNDREVVDGTVIAMNK
SLVVSLNK
EGEVTEGVFEK
FTGQVLPTAK
IRHEVAIPTFNKR
EQGEEEKNAEDLIR
ISLNSIDK
ITPLLK
VYDALEVQNGNER
LGILNDER
VVEHESTSSILGM
KYESNAFLSPER
GEAPVNACPVGGAPVAAK
ISHIEHLGIAVK
TQTVAAFKDVCPK
MGVENTTMNDIALTSK
AVAAGMNPMDLK
AGQEVDLDVEQAK
VDLSEIR
IGAYVIGSR
VIETIDYR
ELINDNMALEQK
LLEIVDRR
VYSEASTMGAAEEIGQK
YEDLCDHSSNMEQIAANAER
EQQEILMNYR
ENIPVSAGEDEVR
GLVSATEMLNK
KINEQAIESLK
AILAFQKPDK
IVTGDTPGTATEIAR
ILNEEVQNMINK
TYLDISEK
VNDREVVDGTVIAMNK
LLEIVDRR
EYASFTQEQVDK
QFSSSYLSR
ALQSGTSHNFGDGFAK
TGFMSMDPMTGYVK
MKISHIEHLGIAVK
LLPPPPEDQDQQNTDKIK
VGFEGGQMPLQR
GALVLPNGTGK
LLFKDEVR
SSYGQNLLQHAR
AILAFQKPDK
VAGVTINASSAGAGAAAR
SNGVANDLLHTR
VGEEASETIIAAK
LQEFLR
VQSALLEAMQER
DNMIVLPK
NVGENALAISR
GGAANPSPPVGPALGSK
SAGNFAQLTSR
NFLVPQGK
DSNMFDVVR
FADYELK
TKTPDLYYATGR
ANAHYIVTEYGMANMK
GGVGNMFYDDAK
VTLEAIDKPDKEYTK
QVLDNLTMEK
DTINNLVSR
SFKDGVNEAKEEINK
YVVTALDR
LLSDKDFVEK
TFANDYHFK
ALTENNTSLGQNNVVR
NDMTGSVMAIKPDELSK
INGQVITIK
DIYPVIAHK
VELAAPGMTK
EVDTCYNEYEPTK
IYYLDVKK
LVYQPAGGEKETTEAAMPTHTEAIK
YLSGIVAGMK
SFKDGVNEAKEEINK
GFGSFVVKK
NDMTGSVMAIKPDELSK
LPFVMK
MAFFNEMGCR
GYISAYMATDMDK
DEPELCNNAAIER
SLVVSLNK
AGPVLMEPIMK
VNDREVVDGTVIAMNK
GAVGALTDEVK
YVADTDYVVK
ISADQVDQEVER
QATFEEMIAR
EQGEEEKNAEDLIR
VYDALEVQNGNER
IRHEVAIPTFNKR
QPMQTLPVDKNVR
IDEEAAEEMIEK
LIDIDPK
KYESNAFLSPER
ISHIEHLGIAVK
TQTVAAFKDVCPK
GEAPVNACPVGGAPVAAK
SSYGQNLLQHAR
VAADFLAK
AVELDAYAR
IVIANNTIGR
VINTIQAIK
VYSEASTMGAAEEIGQK
ELINDNMALEQK
MNAIYEAMGDSSLSDEQKEAK
YEDLCDHSSNMEQIAANAER
EQGEEEKNAEDLIR
TVEKENNEFIQGMIK
GLVSATEMLNK
GYPVYEEGVEK
IICEMAVSTYR
AILAFQKPDK
TYLDISEK
MNILLANNPR
KINEQAIESLK
VAMLSYSTGTSGAGSDVEK
MGVENTTMNDIALTSK
IVTGDTPGTATEIAR
QATFEEMIAR
EYASFTQEQVDK
FNTPIVSGR
ISHIEHLGIAVK
FDVTAYSK
ALQSGTSHNFGDGFAK
HVSPAGAAVGLPMTDVEKK
LLPPPPEDQDQQNTDKIK
VGFEGGQMPLQR
SSYGQNLLQHAR
VGEEASETIIAAK
VAGVTINASSAGAGAAAR
AILAFQKPDK
GHAGEIGNIIVK
GGAANPSPPVGPALGSK
VGMNMSNFTGDADTDMR
EQQEILMNYR
ELAYKGEIPGVKK
QFSSSYLSR
DNMIVLPK
SAGNFAQLTSR
DSNMFDVVR
NFLVPQGK
FADYELK
GGVGNMFYDDAK
TKTPDLYYATGR
LTDDNAIDIR
QVLDNLTMEK
SFKDGVNEAKEEINK
DTINNLVSR
YVVTALDR
LLSDKDFVEK
ELGMDPTIHDIR
DKKVEEIFG
QVGAVAKPVFVEK
IIIAQTEELRK
VKDALHLLTDKR
ALTENNTSLGQNNVVR
KLVEVPIDEK
QVGAVAKPVFVEK
TFANDYHFK
INGQVITIK
IGMAIDDLR
KYESNAFLSPER
IGNNSSFGNMTGIDTR
EGEGIYEIK
NDMTGSVMAIKPDELSK
ELPGQMYDNNYR
SFKDGVNEAKEEINK
KGVNVIGIPK
EVDTCYNEYEPTK
NDMTGSVMAIKPDELSK
LPFVMK
MAFFNEMGCR
GYISAYMATDMDK
KVVVDAGDSQNMQPGQIVTAR
DEPELCNNAAIER
TYAFIK
AGPVLMEPIMK
VIPVETIK
ISADQVDQEVER
TAIVEGLAQR
AVQDVILK
VNDREVVDGTVIAMNK
GKGEASLGPSVIPK
VYQLPEATR
SENYIYVGASK
EQGEEEKNAEDLIR
IDEEAAEEMIEK
SFKDGVNEAKEEINK
LIDIDPK
ISHIEHLGIAVK
KYESNAFLSPER
ISAVINPVK
KFELFGHDSK
TNQNMTIDLRPICDKGQR
AVELDAYAR
IVIANNTIGR
SGISFVDR
VINTIQAIK
VYSEASTMGAAEEIGQK
ELINDNMALEQK
GLVSATEMLNK
KYDTFGDDALK
IICEMAVSTYR
MLVSAAEMLK
TDEYLVKDEPATKEELK
LAACSTAAGPAFEGAK
VLSQVMEYPTTNTR
AILAFQKPDK
MNILLANNPR
LAQEAVGDVMNQVK
VAMLSYSTGTSGAGSDVEK
LNLAPYK
NMGVVYYDANNVK
EQGEEEKNAEDLIR
FNTPIVSGR
VMIQSDPLSR
KYDTFGDDALK
FDVTAYSK
LTGGDDSDYYVEAGDK
VGFEGGQMPLQR
VGEEASETIIAAK
TVPGVEEGVVDR
FGDQMNNVAVTDGDKVEAEQR
VELENGHEITAHISGK
HVSPAGAAVGLPMTDVEKK
YTYGVLEK
DVDENGNIVDVMR
GHAGEIGNIIVK
GGAANPSPPVGPALGSK
TPLTEFR
AILAFQKPDK
RAEFIEGTVDEAKDMNEK
YSELVSQQVPK
VTSLNMNGTVYPSMIFGK
SAGNFAQLTSR
DSNMFDVVR
VGMNMSNFTGDADTDMR
SESAIPAEQFK
LTDDNAIDIR
KSVVTGVEMFR
GTQAAYDLVR
QNYEVGAEAPVEEMR
QVGAVAKPVFVEK
SFKDGVNEAKEEINK
DKKVEEIFG
AQSVNMPYVIER
DTINNLVSR
LLCTEYPKAE
GGVGNMFYDDAK
IGMAIDDLR
KLVEVPIDEK
VKDALHLLTDKR
QVGAVAKPVFVEK
QLIFSDMK
ALTENNTSLGQNNVVR
SFKDGVNEAKEEINK
KGVNVIGIPK
IGNNSSFGNMTGIDTR
FYEESGFR
KYESNAFLSPER
MAILHSELYSR
NDMTGSVMAIKPDELSK
MAFFNEMGCR
GYISAYMATDMDK
EIESIKVEGDLRR
EQFELSSYKR
AGPVLMEPIMK
VIPVETIK
TYAFIK
KVVVDAGDSQNMQPGQIVTAR
EVVTIIR
GNGTIPAVYSER
SVIAVESNHQLTPDESNK
AVQDVILK
TAIVEGLAQR
ELIVAPTCSNETK
EQGEEEKNAEDLIR
VLEVSNLR
VQSALLEAMQER
ALEDPNSEWGDK
ISAVINPVK
ISHIEHLGIAVK
EQFELSSYKR
YLSGIVAGMK
KAVEALTAELK
IVIANNTIGR
SGISFVDR
KFELFGHDSK
NKPEWMIVR
KFELFGHDSK
IPAGVAEGMQLSMGGK
LQMLFR
ELINDNMALEQK
VYSEASTMGAAEEIGQK
IGFDTLKEK
IKFSADDIQR
KYDTFGDDALK
TGDFVTAVDEK
AKIDYNLLKESDKPNGK
TDEYLVKDEPATKEELK
EGMAGVTVGVTYK
VTGVEMFRK
LLVAAENCHFK
AILAFQKPDK
LAQEAVGDVMNQVK
LNLAPYK
VAMLSYSTGTSGAGSDVEK
VLSQVMEYPTTNTR
DVGIPPHLR
FNTPIVSGR
NMGVVYYDANNVK
QATFEEMIAR
ATFVINGAER
VEDVVNIGDR
TVPGVEEGVVDR
LTGGDDSDYYVEAGDK
VGFEGGQMPLQR
FGDQMNNVAVTDGDKVEAEQR
SVVTGVEMFRK
VELENGHEITAHISGK
VGEEASETIIAAK
TMMEAGVPVVPGTK
YTYGVLEK
GGAANPSPPVGPALGSK
TPLTEFR
YSELVSQQVPK
DVDENGNIVDVMR
YIAPQALETK
LLPPPPEDQDQQNTDKIK
RAEFIEGTVDEAKDMNEK
DSNMFDVVR
MITGIQITK
GKPISVYFK
VGMNMSNFTGDADTDMR
LTDDNAIDIR
SESAIPAEQFK
VTSVNTKDEVLLEK
AYSIDLK
TDEYLVKDEPATKEELK
YADLNGDGVVDSNDR
DGEQVPGCQLNTVEK
SVVTGVEMFRK
GTQAAYDLVR
NIKYPTIAQENGTQGR
QVGAVAKPVFVEK
YNESASVTENLER
AQSVNMPYVIER
KAVEALTAELK
LLCTEYPKAE
LFIDGTGAK
FDPSYAYAK
VLGDAGVNISNMTNK
AKDYAIITVTNK
AQADAMAPIYK
VTEEVTAEVQTEAAPKPATK
SIKPLPIVK
QLIFSDMK
VKDALHLLTDKR
AEAAELQQLMDKEGK
QVGAVAKPVFVEK
NDMTGSVMAIKPDELSK
ALMEYDESLR
VSVVGAGVSSNPGVAAK
GLSSPVFSNK
IGNNSSFGNMTGIDTR
MAFFNEMGCR
LYDFANR
VQSALLEAMQER
GGVGNMFYDDAK
AGPVLMEPIMK
SVIAVESNHQLTPDESNK
GNGTIPAVYSER
AQADAMAPIYK
AYSMANYPAEGDR
ELIVAPTCSNETK
VQSALLEAMQER
KQVEENKYISIEG
ALEDPNSEWGDK
IIGQVQAIDR
ESAPAAAAPAAQPALAAR
KAVEALTAELK
QALQVAALK
ISHIEHLGIAVK
ASELVPEHFR
IIVEELNK
EQFELSSYKR
HPEFDKANLIER
YLSGIVAGMK
SGISFVDR
IVIANNTIGR
NKPEWMIVR
MWLSNSSVGR
IPAGVAEGMQLSMGGK
LGETDPLYAK
KFELFGHDSK
GDAVGDTMFYGR
IGFDTLKEK
VYSEASTMGAAEEIGQK
ELINDNMALEQK
EIESIKVEGDLRR
TGINNTTTLAVSGASDK
EIESIKVEGDLRR
EMILAENAEGR
AILAFQKPDK
LLVAAENCHFK
LNLAPYK
LAQEAVGDVMNQVK
VAEFFGK
LEDIDPDDVK
TASATGDPGSMAEINIR
NMGVVYYDANNVK
GYIELTEK
MEVNVYNIK
LTGGDDSDYYVEAGDK
FGDQMNNVAVTDGDKVEAEQR
SVVTGVEMFRK
ATFVINGAER
YTYGVLEK
VTPIYTTDDTDASEDAR
NIILSSQPGTDDR
GGAANPSPPVGPALGSK
LVNNIMLDGK
YSELVSQQVPK
DVDENGNIVDVMR
SAPSKDDTPMFVCGVNEK
NIKYPTIAQENGTQGR
CPVCQSENILR
DSNMFDVVR
MITGIQITK
VGMNMSNFTGDADTDMR
KQVEENKYISIEG
SVVTGVEMFRK
AYSIDLK
VTSVNTKDEVLLEK
SESAIPAEQFK
LTDDNAIDIR
TVDGPSMKDWR
GIKGEPVSIGKLER
YADLNGDGVVDSNDR
KMAEQVDVPYMVR
GALSAVVADSR
GTQAAYDLVR
NIKYPTIAQENGTQGR
NWAAIDEGAK
YNESASVTENLER
SAHTEDPKLEDLHNVGTVGR
AQSVNMPYVIER
KAVEALTAELK
EYMNIEAMAK
FDPSYAYAK
LLCTEYPKAE
VLGDAGVNISNMTNK
LLGKPMELPVSK
VTEEVTAEVQTEAAPKPATK
QLIFSDMK
VKDALHLLTDKR
DAYENGEAVTSASHEDLEK
NDMTGSVMAIKPDELSK
AKDYAIITVTNK
VGFEGGQMPLQR
VLGFSSADSSSAAK
ALMEYDESLR
GLSSPVFSNK
SIASDVKPNFNQAEK
LYDFANR
VSVVGAGVSSNPGVAAK
GGVVQYVDASR
GIKGEPVSIGKLER
MAFFNEMGCR
SKVVDLLGDK
SVIAVESNHQLTPDESNK
GGVGNMFYDDAK
DELEAHYLAGGHVEK
VQSALLEAMQER
ISGVDLPR
GIYKYTPGDNYVDGSDKK
ELIVAPTCSNETK
VQSALLEAMQER
NSIAQIAPHYTMK
KQVEENKYISIEG
KVETSGDVASVATISAGSK
FEAVENTLEK
ILNAHSIIGK
AYSMANYPAEGDR
EAITLSETAPR
KAVEALTAELK
ALEDPNSEWGDK
TADEVFGAYSHMGGK
VKDALHLLTDKR
ASELVPEHFR
HPEFDKANLIER
SIASDVKPNFNQAEK
TADEVFGAYSHMGGK
IPAGVAEGMQLSMGGK
LPFVMK
LGETDPLYAK
VYSEASTMGAAEEIGQK
ELINDNMALEQK
SLGVAAPIR
QGGDATGDINELRK
YLNICTDTQR
LNLAPYK
VTVEDTDLCPR
EIESIKVEGDLRR
VAEFFGK
TASATGDPGSMAEINIR
MEVNVYNIK
GIYKYTPGDNYVDGSDKK
SDIVSEEDAAKLR
TILEAVEK
TAGKDIPGLMEEGNYK
SITNIDLNQK
VQCSPVPGIETEK
TVDGPSMKDWR
LTGGDDSDYYVEAGDK
SVVTGVEMFRK
FGDQMNNVAVTDGDKVEAEQR
TIVTTELIKK
GQVTNMGAVNVMTGVYTGRSPK
GGAANPSPPVGPALGSK
YTYGVLEK
TASATGDPGSMAEINIR
VDEVPEITDNEK
KVPLPELK
NIILSSQPGTDDR
LVNNIMLDGK
YSELVSQQVPK
QPLVATDTLGK
GYVSPYMVSDR
SVVTGVEMFRK
MITGIQITK
AYSIDLK
VTSVNTKDEVLLEK
GIKGEPVSIGKLER
TVDGPSMKDWR
ISKAEEDCIYLEK
SAPSKDDTPMFVCGVNEK
SDIVSEEDAAKLR
GALSAVVADSR
NWAAIDEGAK
NIKYPTIAQENGTQGR
LLTVDEVK
GTQAAYDLVR
TVLFPEK
TVEKENNEFIQGMIK
YNESASVTENLER
EYMNIEAMAK
AQSVNMPYVIER
LLCTEYPKAE
KAVEALTAELK
IGTFGSTTAQAVR
VLGDAGVNISNMTNK
TIILYRPSEK
QLIFSDMK
REGTDLFLK
VTEEVTAEVQTEAAPKPATK
SIASDVKPNFNQAEK
ALMEYDESLR
GLSSPVFSNK
QGGDATGDINELRK
VLGFSSADSSSAAK
GIKGEPVSIGKLER
IAYVGIGNR
DELEAHYLAGGHVEK
LYQNAQDVIEK
ISGVDLPR
VTSVNTKDEVLLEK
GIYKYTPGDNYVDGSDKK
KVETSGDVASVATISAGSK
KQVEENKYISIEG
FEAVENTLEK
VLNIANENHFK
LYQTVDTLR
ILNAHSIIGK
NTYASPEQWQEK
KVTNLPIAVTK
DFMIQAGDPDSK
TADEVFGAYSHMGGK
SIASDVKPNFNQAEK
VKDALHLLTDKR
TADEVFGAYSHMGGK
IPAGVAEGMQLSMGGK
YDTFGDDALKR
VVTVTGDAIESPK
IPGLLK
CPVCQSENILR
LLYDSYQSSR
SLGVAAPIR
NIKYPTIAQENGTQGR
VEANQTDLAYLKK
YAFEYAK
AALGEDCSEIEMSPAR
LKLSDEEFK
IGEPNVNMDVPATQAR
MEVNVYNIK
DAGKIAGLEVER
TILEAVEK
SDIVSEEDAAKLR
VQCSPVPGIETEK
IFTGQGEEEIR
TASATGDPGSMAEINIR
TIVTTELIKK
SVVTGVEMFRK
FRVDFNAK
KAIIPAAGLGTR
MEEALIQYK
VNSTLEKYPVNEESSVEK
KGDAIVQLNYK
TAGKDIPGLMEEGNYK
GGAANPSPPVGPALGSK
TASATGDPGSMAEINIR
NDGVLPLDK
VDEVPEITDNEK
KVPLPELK
LTLLHTPETK
GQVTNMGAVNVMTGVYTGRSPK
DKVENLAWNQDR
SVVTGVEMFRK
LVNNIMLDGK
YMAGELALK
GYVSPYMVSDR
NSIAQIAPHYTMK
MITGIQITK
VTSVNTKDEVLLEK
QMEVLEAIK
LLQRPGSDELQYK
NDFSSVVDAK
GALSAVVADSR
SDIVSEEDAAKLR
NIKYPTIAQENGTQGR
EYMNIEAMAK
TVEKENNEFIQGMIK
EAYPHPYEALK
ALTTGNTIIMGR
SAPSKDDTPMFVCGVNEK
AQSVNMPYVIER
YNESASVTENLER
VLGDAGVNISNMTNK
SLSEVADNSLSGK
TETQTTESLSQLR
SIASDVKPNFNQAEK
LLCTEYPKAE
REGTDLFLK
QQQDLMDYVR
VKPDVVAVGLK
AAGLSNQELNHQEVVEAANK
AQGNYASVEQIAK
AGKPAYIEKPMAVTYEECTR
QGGDATGDINELRK
QESEQFLTHPDVK
VLGFSSADSSSAAK
TIVTTELIKK
VGEGIVSSIGSSENHK
ISGVDLPR
GIIVAPPK
KLASEHPAEVVGEEIR
LYQNAQDVIEK
KVETSGDVASVATISAGSK
IAYVGIGNR
VLNIANENHFK
LYQTVDTLR
IGTFGSTTAQAVR
TQTMELKDQFNAGVR
YIHFISDEK
DFMIQAGDPDSK
INVDEEQELAGK
TADEVFGAYSHMGGK
LTGGDDSDYYVEAGDK
IGMAIDDLR
SIASDVKPNFNQAEK
DMQDMEFTIQEGK
VKDALHLLTDKR
TADEVFGAYSHMGGK
IPAGVAEGMQLSMGGK
VVTVTGDAIESPK
LLRDYQELMNTK
VNDEGIIEDAR
IPGLLK
SLGVAAPIR
VEANQTDLAYLKK
YLTDGLGIK
MEPGVVHAEDYQYMCSEAGQSK
GFEGGQMPLYR
LSEDAFDDQCTGANPR
ALIPTVQK
MEVNVYNIK
DFEQDFREK
LKLSDEEFK
ENVGFSGDLNR
GHPALGLDPMM
IGEPNVNMDVPATQAR
VNMLGEPLPNEEK
LFNPQNNLK
GMLLTGMYPNR
TILEAVEK
LKELAQDSENANKQEIDNLK
DAGKIAGLEVER
VQCSPVPGIETEK
KGDAIVQLNYK
LLQRPGSDELQYK
TIVTTELIKK
QESEQFLTHPDVK
ATLGEVGNAEHMLR
AVGLHYFSK
HIDCGIAECDMMGIAAGMSTTGK
AALGEDCSEIEMSPAR
GGAANPSPPVGPALGSK
KGDAIVQLNYK
MEEALIQYK
FRVDFNAK
VDEVPEITDNEK
NDGVLPLDK
LVNNIMLDGK
KEVFDASLAPK
VIIAMGSVTEAAR
GYVSPYMVSDR
VVNTLGAPIDGK
QMEVLEAIK
LLQRPGSDELQYK
GVDALANAVK
NDFSSVVDAK
TKNNPVLIGEPGVGK
ENPYDIASAMTK
GMEEVTKEEDTYLR
KAIIPAAGLGTR
SGEQTAVAQDSVAAHLR
NIKYPTIAQENGTQGR
EYMNIEAMAK
EAYPHPYEALK
ILDAAYEAAKGDAK
AQSVNMPYVIER
GGANFADLAK
TVVMGIRPEHVYDDEAR
TETQTTESLSQLR
SIASDVKPNFNQAEK
AQGNYASVEQIAK
AAGLSNQELNHQEVVEAANK
SLEGYYQETGR
SVVTGVEMFRK
LLCTEYPKAE
REGTDLFLK
VKPDVVAVGLK
QGGDATGDINELRK
QESEQFLTHPDVK
VGEGIVSSIGSSENHK
LPVYLK
TSPVFLQR
QAVPLLR
ATLGEVGNAEHMLR
LYQNAQDVIEK
KVPLPELK
EYKVELAAPGMTK
QTLVHGQGEFHLR
KLASEHPAEVVGEEIR
ALSLYPK
VLNIANENHFK
IGTFGSTTAQAVR
AKVTEKETTFNELMNQQA
LTGGDDSDYYVEAGDK
TADEVFGAYSHMGGK
DMQDMEFTIQEGK
QQQDLMDYVR
QYATDGYFAK
ILVDRPSGK
AEELLIR
TADEVFGAYSHMGGK
LNRDFIIAK
VNDEGIIEDAR
LLRDYQELMNTK
LKNIELSYR
IPAGVAEGMQLSMGGK
MEVNVYNIK
VEANQTDLAYLKK
YLTDGLGIK
GFEGGQMPLYR
MEPGVVHAEDYQYMCSEAGQSK
LSEDAFDDQCTGANPR
ITYIDYK
EVIYEIGGGCPNHK
TILEAVEK
GHPALGLDPMM
VNMLGEPLPNEEK
SYLVSSGIEK
LFNPQNNLK
GMLLTGMYPNR
LKELAQDSENANKQEIDNLK
AGVIGGYDQTGNYK
DAGKIAGLEVER
KGDAIVQLNYK
RDDFANETADDAEAGDSEEEE
LLQRPGSDELQYK
ITIKEAIPR
ATLGEVGNAEHMLR
GGAANPSPPVGPALGSK
KGDAIVQLNYK
AVGLHYFSK
ALIPTVQK
AVGLHYFSK
HIDCGIAECDMMGIAAGMSTTGK
VDEVPEITDNEK
KEVFDASLAPK
GYVSPYMVSDR
YYGGCECVDEVER
GMEEVTKEEDTYLR
GVDALANAVK
QMEVLEAIK
LLQRPGSDELQYK
VDLLDASR
MLPTWRPDK
TKNNPVLIGEPGVGK
KHPVVVSQFIEHAK
QESEQFLTHPDVK
GMEEVTKEEDTYLR
ENPYDIASAMTK
LNRDFIIAK
NDFSSVVDAK
MLTDVEIAQSAK
EAYPHPYEALK
EYMNIEAMAK
DCVPADAPYNVEK
ILDAAYEAAKGDAK
QAMSIALAVSDK
VGEIKDTPYMQEAYEMGK
TVVMGIRPEHVYDDEAR
AQSVNMPYVIER
TVVMGIRPEHVYDDEAR
GGANFADLAK
TETQTTESLSQLR
EIADEFYKR
YSTPTLPR
KEEVNQGLTAEQAVTEAK
SLEGYYQETGR
GLVDKAPSVIK
EAEVVKNEQILSER
VKDALHLLTDKR
KVPLPELK
YYGGCECVDEVER
VGEGIVSSIGSSENHK
TSPVFLQR
QGGDATGDINELRK
QESEQFLTHPDVK
SGVSYIAQPGGSVR
QAVPLLR
KVPLPELK
QTLVHGQGEFHLR
ATLGEVGNAEHMLR
EAEVVKNEQILSER
AQFSEEELEEK
KLASEHPAEVVGEEIR
AKVTEKETTFNELMNQQA
LPEGAAPDSEPMLK
IALEAINR
LTGGDDSDYYVEAGDK
YAIPNEYDK
ILVDRPSGK
DMQDMEFTIQEGK
AEELLIR
QQQDLMDYVR
QYATDGYFAK
KGCELTEEAGAAYVK
QHPSAVLVGATTVGR
LNRDFIIAK
IIIDPER
LKNIELSYR
IVYGAFAK
LLRDYQELMNTK
FGSFDMLHEK
IYPQVLK
VNDEGIIEDAR
VLEQSAESVPEYGK
MEVNVYNIK
GFEGGQMPLYR
MEPGVVHAEDYQYMCSEAGQSK
LSEDAFDDQCTGANPR
NAMEESIGELER
YLTDGLGIK
GHPALGLDPMM
VNMLGEPLPNEEK
GGLTLIMK
QHPSAVLVGATTVGR
QATFEEMIAR
KNDNQQPTVASAHHPFYLGEMK
ITIKEAIPR
RDDFANETADDAEAGDSEEEE
EVIYEIGGGCPNHK
FADEAGDRVGVMMDDGSQLK
AVGLHYFSK
YLTPPSVDVKK
LMNVVGDSIDGMK
GMLLTGMYPNR
HIDCGIAECDMMGIAAGMSTTGK
VDEVPEITDNEK
ILDAAYEAAKGDAK
LVNNIMLDGK
GVDALANAVK
GYVSPYMVSDR
ITYIDYK
KEVFDASLAPK
DMNVTVEEINMTR
QESTAIIVPYNKR
QMEVLEAIK
LEQGPLTGSYAR
SSNPLAFR
MLPTWRPDK
IDYVVSPEEK
KHPVVVSQFIEHAK
GYNSGPLGGDQQIGAK
ALTENISSINR
MLTDVEIAQSAK
ENPYDIASAMTK
DADWKENPQAYTIKK
LNRDFIIAK
IDPVGACVGVK
IGYVQPIGEK
QGGDATGDINELRK
DCVPADAPYNVEK
EAYPHPYEALK
VSGETSEIYSYQSAK
VPADNTLTYVAGQDKK
VGEIKDTPYMQEAYEMGK
GKKYDFTYIAGK
TPGKNFDEFYRR
LWDVETNQK
TVVMGIRPEHVYDDEAR
AQSVNMPYVIER
TVVMGIRPEHVYDDEAR
GGANFADLAK
TETQTTESLSQLR
EIADEFYKR
YSTPTLPR
EAEVVKNEQILSER
GLVDKAPSVIK
SLEGYYQETGR
LVVDPNHAVLNK
KEEVNQGLTAEQAVTEAK
VTILGHLQR
TSPVFLQR
VGEGIVSSIGSSENHK
SGVSYIAQPGGSVR
QAVPLLR
QTLVHGQGEFHLR
EAEVVKNEQILSER
SYADLESVDR
ATLGEVGNAEHMLR
AKVTEKETTFNELMNQQA
KVPLPELK
ETDELETGSMTVTYSR
MDELGFGNCTNTR
IALEAINR
LTGGDDSDYYVEAGDK
TLHPDNMAAGPASYGMTDTMGR
YDVENVSEESYQK
ILVDRPSGK
DMQDMEFTIQEGK
LAEADPELYAEMKK
EVIYEIGGGCPNHK
YAIPNEYDK
EVYGTIIK
ADIDYCHAEALTK
QGGDATGDINELR
IGDTHEGTATMDWMEQEQER
LNRDFIIAK
IVYGAFAK
FGSFDMLHEK
TYVVVNDYEK
IYPQVLK
MEVNVYNIK
GFEGGQMPLYR
NAMEESIGELER
GHPALGLDPMM
VNMLGEPLPNEEK
GGLTLIMK
QHPSAVLVGATTVGR
EQLGLSQQAVAER
QATFEEMIAR
NYQLYVEK
FYCTGTTGTLIKK
AVGLHYFSK
FADEAGDRVGVMMDDGSQLK
VEANVGAPQVAYR
ALPGDYVTTMMAK
LMNVVGDSIDGMK
FQTTEYPTYK
GVDALANAVK
AQFSEEELEEK
VALKYDSVNKVNAIK
LAQEAVGDVMNQVK
DMNVTVEEINMTR
NGDVYEGEYIK
QMEVLEAIK
LEQGPLTGSYAR
SSNPLAFR
GYNSGPLGGDQQIGAK
QESTAIIVPYNKR
IDYVVSPEEK
ETYKYADMLAMSAK
IGYVQPIGEK
MLTDVEIAQSAK
DADWKENPQAYTIKK
ALTENISSINR
SYVSGVMPYGER
ENPYDIASAMTK
KHPVVVSQFIEHAK
QGKYDDAVNAYTK
EFIPSVQK
MVQLIVGEK
VSGETSEIYSYQSAK
VPADNTLTYVAGQDKK
TPAGYPSGSLGPTTAGR
VGMNMSNFTGDADTDMR
TVVMGIRPEHVYDDEAR
TVVMGIRPEHVYDDEAR
GGANFADLAK
AQSVNMPYVIER
SLSSEMNDFKDQAIK
IQSVGASCFTEDGK
VYLVPGTGK
KGDIGDIVGVK
VTILGHLQR
GLVDKAPSVIK
ADIDYCHAEALTK
SLEGYYQETGR
EAEVVKNEQILSER
YSTPTLPR
TFAIISHPDAGK
VGEGIVSSIGSSENHK
QEYEQLIAK
MNGVKEDFFGDNSGGK
QQQDLMDYVR
IYKENPEAETGEIQVR
QAVPLLR
ATLGEVGNAEHMLR
VALKYDSVNKVNAIK
EAYPHPYEALK
QTLVHGQGEFHLR
MDELGFGNCTNTR
SLEFYEK
LVGIITNR
ETDELETGSMTVTYSR
DADMDIWEK
IAQSCFEMTGIK
ILVDRPSGK
LTGGDDSDYYVEAGDK
TLHPDNMAAGPASYGMTDTMGR
DMQDMEFTIQEGK
LAEADPELYAEMKK
ADIDYCHAEALTK
INLTDELKK
YAIPNEYDK
IVYGAFAK
LNRDFIIAK
YLVALSK
MEVNVYNIK
FGSFDMLHEK
ADPYFVNDETHVK
MDAGFEFMQK
NAMEESIGELER
GFEGGQMPLYR
AYSGVRPLVASDDDPSGR
AMAAGFQYAEPR
VSLIAGVSK
ISKDAFNAGFR
TYVVVNDYEK
LQMLFR
GHPALGLDPMM
QATFEEMIAR
VNMLGEPLPNEEK
IHPGDVVEGTIK
IQAPVTDSLMGK
MEPGVVHAEDYQYMCSEAGQSK
AVGLHYFSK
VEANVGAPQVAYR
GPIGIGDAVAK
FADEAGDRVGVMMDDGSQLK
YKEIVWDGK
LMNVVGDSIDGMK
VKDALHLLTDKR
YNYGDLESMR
NMDIYTEDIR
EAFIAYKEELKK
GVDALANAVK
MNVEINPSEYK
VALKYDSVNKVNAIK
DMNVTVEEINMTR
LAQEAVGDVMNQVK
MALEITDSNYK
MNGVKEDFFGDNSGGK
LEQGPLTGSYAR
GGGVVFGPTPR
SSNPLAFR
ALLGIR
IIGEQLGVK
QMEVLEAIK
SGYWHNFR
GYNSGPLGGDQQIGAK
IGYVQPIGEK
SYVSGVMPYGER
IIEDGSYLR
LYQGVTLGAK
MLTDVEIAQSAK
LTDTVEDSPIDAGK
GFGHTLGNALR
EFIPSVQK
MVQLIVGEK
QGKYDDAVNAYTK
TPAGYPSGSLGPTTAGR
VGMNMSNFTGDADTDMR
VSGETSEIYSYQSAK
ILSTGYYAPQK
SREQFELSSYK
TVVMGIRPEHVYDDEAR
TTPSVVSFK
FSDVVISQDQCK
TVVMGIRPEHVYDDEAR
VYLVPGTGK
DAFNAGFR
GKETGYQVTYVPTQNDTYKEK
YKVDIELSKPK
SLSSEMNDFKDQAIK
ADIDYCHAEALTK
VTILGHLQR
SSVDASQLPNVER
TFAIISHPDAGK
MNGVKEDFFGDNSGGK
QEYEQLIAK
QQQDLMDYVR
IYKENPEAETGEIQVR
VTIHTARPGIVIGK
VENLAWNQDR
LPEIISK
ATLGEVGNAEHMLR
KMATIDKLTNDGTYSNLSK
PMPNSPAAPTTPVVKPAAPSTGK
MDELGFGNCTNTR
TFLQERPEDVR
LVGIITNR
EAFIAYKEELKK
IYGVLER
ILVDRPSGK
LTGGDDSDYYVEAGDK
EMLDQVLK
EYMAQFPAPK
ETDELETGSMTVTYSR
DMQDMEFTIQEGK
INLTDELKK
IVVCDEPTGNLDSK
ADIDYCHAEALTK
YKVDIELSKPK
ADPYFVNDETHVK
YLVALSK
LNRDFIIAK
EMELLSPYAAHSR
NAMEESIGELER
GLDPALPGGADK
LQMLFR
IHPGDVVEGTIK
IFVDADPDER
QATFEEMIAR
IQAPVTDSLMGK
YDDPQGDYGRQK
AVGLHYFSK
VEANVGAPQVAYR
MDAFAPTMIK
LMNVVGDSIDGMK
NMDIYTEDIR
IIGAGMPVGAYGGR
SREQFELSSYK
NVEIDPEIQK
DADMDIWEK
MNVEINPSEYK
EAFIAYKEELKK
ANDILGYR
GHPALGLDPMM
DMNVTVEEINMTR
GGKDAAALYFR
VKDALHLLTDKR
GGGVVFGPTPR
LEQGPLTGSYAR
FSTTMNEFVEK
MNGVKEDFFGDNSGGK
AVQDYMIQEVQR
ALLGIR
SSNPLAFR
IIGEQLGVK
SGYWHNFR
ITVEDGIVK
GSEDLIKDINK
SEVYILSK
EFIPSVQK
LTDTVEDSPIDAGK
IIEDGSYLR
GFGHTLGNALR
KALLDADVNYK
GPIGIGDAVAK
ALEEANADLEVK
QMEVLEAIK
SYVSGVMPYGER
LQPGIYVSR
SREQFELSSYK
SPVILQVSK
TPAGYPSGSLGPTTAGR
VGMNMSNFTGDADTDMR
LDNYDEYAYNQSK
VWISNGGYEK
TTPSVVSFK
DAFNAGFR
VYLVPGTGK
ALPGDYVTTMMAK
GKETGYQVTYVPTQNDTYKEK
INPDSHFFSGK
GKETGYQVTYVPTQNDTYKEK
YIDNYESIGK
SSVDASQLPNVER
MNGVKEDFFGDNSGGK
IHPGDVVEGTIK
QEYEQLIAK
ETYKYADMLAMSAK
DAYEGVLTGK
QQQDLMDYVR
YKVDIELSKPK
EHGTIVAMACHEPEETCFCK
KMATIDKLTNDGTYSNLSK
NHLFSPSLR
ASVPSGASTGEHEALELRDGDKQR
PMPNSPAAPTTPVVKPAAPSTGK
VENLAWNQDR
ATLGEVGNAEHMLR
YLDELGIDHHDR
VTILGHLQR
TFLQERPEDVR
MDELGFGNCTNTR
IYGVLER
EAFIAYKEELKK
GGAANPSPPVGPALGSK
LPEGAAPDSEPMLK
GEALNNFVK
FGQPILNR
GLLSSDVTAGDTK
LTGGDDSDYYVEAGDK
DMQDMEFTIQEGK
VNQMIEDISYNNAK
ADPYFVNDETHVK
ITDGTILVEK
SLICLK
IVVCDEPTGNLDSK
NHLFSPSLR
EVVQEAYDQVK
IYNGELTYR
TFLQERPEDVR
YTEEFLAK
IVLCGANAYEK
ELLSPVSMEDGK
LFDDVAPK
LQMLFR
SVIVNALR
GLDPALPGGADK
IFVDADPDER
IQAPVTDSLMGK
YDDPQGDYGRQK
LMNVVGDSIDGMK
AVGLHYFSK
IISESSVAAGVR
FGSFDMLHEK
YVVIQPGVK
NSPGTVVTDMPVYR
NMDIYTEDIR
SREQFELSSYK
SEGYTIVGEPR
TFVVSHYDTNVTK
IIGAGMPVGAYGGR
ANDILGYR
EHIPVYVTEDMVGHK
FEEVAAAIK
LFAEAEAEAAK
KQSQEEMGHAYAMADYIIK
FSTTMNEFVEK
GHPALGLDPMM
LEQGPLTGSYAR
GDNADETTGIGIIKR
YDLQDAYK
VVDIFSHR
GGKDAAALYFR
DMNVTVEEINMTR
ALLGIR
SSNPLAFR
NIALLGSSGSGK
MNGVKEDFFGDNSGGK
EESENEVPAQPNANIQQPADAQPQK
LTDTVEDSPIDAGK
LSPYAGGSSSFAGR
FQMQDLPQDVAK
ALEWMSEPTK
LQPGIYVSR
ALEEANADLEVK
FYEPIGR
VNSAINSDGTNFVGTNK
AEYPLSVER
SPVILQVSK
TTPSVVSFK
NDLLYVK
LDNYDEYAYNQSK
GFGHTLGNALR
VGMNMSNFTGDADTDMR
AGPAEGGEDPDPSGETVVVTK
TPAGYPSGSLGPTTAGR
SSVDASQLPNVER
DAFNAGFR
NYLIPTGK
ALPGDYVTTMMAK
VYLVPGTGK
INPDSHFFSGK
MNGVKEDFFGDNSGGK
IHPGDVVEGTIK
WQRPYAELNDEQQK
TIDKLAELQER
TFDTVYTPNGK
VVPYSDFQK
EELPFR
VQALEEANNDLENK
TFLQERPEDVR
MDELGFGNCTNTR
MNEVYYMLNK
MVVDDKDPENKDVTFIK
PMPNSPAAPTTPVVKPAAPSTGK
INPDSHFFSGK
FICTEECDADIK
GLLSSDVTAGDTK
GEALNNFVK
FGQPILNR
GEILGGMAAVEQPEKPAAQPK
MMQEDLTLRVENDSANR
LTGGDDSDYYVEAGDK
LPEGAAPDSEPMLK
EVVQEAYDQVK
VNQMIEDISYNNAK
ITDGTILVEK
GCLETYCSATGVAR
QNRYEEAEVGIK
YTEEFLAK
TFLQERPEDVR
IYNGELTYR
ELLSPVSMEDGK
LQHIDFVR
TIQEALQVTNK
TIDKLAELQER
AYAPFVR
SPEEMVLITQSMK
QVLTHGFTVDGQGR
LMNVVGDSIDGMK
IQAPVTDSLMGK
IFVDADPDER
IIMLGAPGAGK
VAELQTSFSR
NSPGTVVTDMPVYR
IISESSVAAGVR
KDGFTLAQDVR
FGSFDMLHEK
EHIPVYVTEDMVGHK
EALGIIR
LGADILR
ANDILGYR
FEEVAAAIK
FSTTMNEFVEK
LFAEAEAEAAK
KATDAAVEAIAEMSSK
KQSQEEMGHAYAMADYIIK
TFVVSHYDTNVTK
LEQGPLTGSYAR
NIALLGSSGSGK
IPTTVEGLK
SSNPLAFR
EHIPVYVTEDMVGHK
KDGFTLAQDVR
LSPYAGGSSSFAGR
LTDTVEDSPIDAGK
ALNNSDFETFKK
ALHFGAGNIGR
GDAELAQSISMTR
SPVILQVSK
MVQLIVGEK
VNSAINSDGTNFVGTNK
AAMAGFADVPGTR
ALEWMSEPTK
MNAIYEAMGDSSLSDEQK
NDLLYVK
AGPAEGGEDPDPSGETVVVTK
LMLQNVGNVDSK
LIDANTTIPAR
LDNYDEYAYNQSK
VGMNMSNFTGDADTDMR
SSVDASQLPNVER
NYLIPTGK
DAFNAGFR
ALPGDYVTTMMAK
VYLVPGTGK
LTLGNIR
WQRPYAELNDEQQK
TIDKLAELQER
LAHEFTGTFTGK
AEIECETELTPDEAAGHCK
IQELTDKIYR
IPGLLK
VVPYSDFQK
VQALEEANNDLENK
SSGMPGEGSYYNLR
MNEVYYMLNK
GAGEESEEDLLSR
NECCGGYISLK
MVVDDKDPENKDVTFIK
EKPLKGEVVAVGHGTKDEEMVLK
INPGNYVDAAR
GLLSSDVTAGDTK
LDFITK
MMQEDLTLRVENDSANR
MDKNISFTLK
SGVEQGIFR
LGLNQGTAGNVSVR
EVVQEAYDQVK
GCLETYCSATGVAR
NYQISTFSK
VNQMIEDISYNNAK
DCTMDMLEEAK
YTEEFLAK
TIQEALQVTNK
LQHIDFVR
ELLSPVSMEDGK
LMDVALNTVADDRK
WQRPYAELNDEQQK
GEILGGMAAVEQPEKPAAQPK
ENPYDIASAMTK
SPEEMVLITQSMK
LGYNEELAEAK
IIMLGAPGAGK
YKEILEVTGGR
LMNVVGDSIDGMK
IGNNITSDVNVR
SSMLEVVNNDSIK
NSPGTVVTDMPVYR
KDGFTLAQDVR
FGQPILNR
LGADILR
CIIADEENGKTTK
MENTSTIEEVEK
FSTTMNEFVEK
LFAEAEAEAAK
AGPAEGGEDPDPSGETVVVTK
EHIPVYVTEDMVGHK
KATDAAVEAIAEMSSK
GLLSHDFAENK
NIALLGSSGSGK
KDGFTLAQDVR
EHIPVYVTEDMVGHK
IPTTVEGLK
VTWMDDKGNIQTNMGYR
STDDTIILMDK
SPVILQVSK
MVQLIVGEK
YIDYLK
LVMEVAQHIGNNTVR
QVLTHGFTVDGQGR
SRDDLQAVMAMVR
AAMAGFADVPGTR
NDLLYVK
AGPAEGGEDPDPSGETVVVTK
DINGLPMNPAAR
NTVATGIEMFRK
MNAIYEAMGDSSLSDEQK
ALEWMSEPTK
LIDANTTIPAR
SSVDASQLPNVER
SADDLVQLK
LMLQNVGNVDSK
MLINIEGK
GLIGALK
TAVVDLHGVHQTLR
NYLIPTGK
WQRPYAELNDEQQK
ALPGDYVTTMMAK
DAFNAGFR
VYLVPGTGK
SFHLTDYR
VGMNMSNFTGDADTDMR
LTLGNIR
LAHEFTGTFTGK
AEIECETELTPDEAAGHCK
VQALEEANNDLENK
IQELTDKIYR
KGLDAALNDAVAK
TIYETFNEK
MLAMGGEGDLIDR
QRVEAVQSEIDDK
SSGMPGEGSYYNLR
TASSYNNIPLDR
VVPYSDFQK
GNASEDARPIVLVGK
EAAEQELQSYGCR
LTNDEFAAVR
TVDMFEDDQELKEQAR
GAVIAVPNDTTNEAR
INPGNYVDAAR
FTGVEDAIK
LEDGQVVVTRPNDLK
DPVGNSYFSSR
VNSAINSDGTNFVGTNK
VSNDGVITIEESK
MDKNISFTLK
GVEVPSLK
LAHEFTGTFTGK
LGLNQGTAGNVSVR
KVSSSAEVVDIIHK
NYQISTFSK
YTEEFLAK
VLPSWRPDK
YQSSSQEHNIMDDSNQAIAYR
LQHIDFVR
ENPYDIASAMTK
TIQEALQVTNK
GEILGGMAAVEQPEKPAAQPK
ELLSPVSMEDGK
AEIECETELTPDEAAGHCK
IIIEPSGVGK
IPGLLK
EVPLTLEK
IIMLGAPGAGK
IRDAYEGVLTGK
IDTVVDASGYAK
NSPGTVVTDMPVYR
IGNNITSDVNVR
KDGFTLAQDVR
FGQPILNR
YSNSLSFNGATDK
ATVQDSGFTSNTEIAGSK
MENTSTIEEVEK
NSPGTVVTDMPVYR
MMGPVVEELAK
VGSYQTSLSVEER
FKDMENPTLVSGTDGVGTK
GSFNYLNR
IMTDPFVGK
EHIPVYVTEDMVGHK
GGFPVVEDKDGYSGSSAK
TCGVVEQDTSYGIK
VTWMDDKGNIQTNMGYR
SLSALPVGGR
EHIPVYVTEDMVGHK
LVDDCIMMDYGK
TCGVVEQDTSYGIK
STDDTIILMDK
EQVEEEATAQGIVDK
LVMEVAQHIGNNTVR
LINVYVNK
EIYVDEGPTLKR
VNQMIEDISYNNAK
VIGGHGDTTMIPLTR
SFSFDQDTR
LIDANTTIPAR
SADDLVQLK
DINGLPMNPAAR
NTVATGIEMFRK
VEGTPMDFTTPHTVGER
NGIHIIDLHK
NDLLYVK
MNAIYEAMGDSSLSDEQK
NGIHIIDLHK
LMLQNVGNVDSK
MLINIEGK
IRDAYEGVLTGK
ALEWMSEPTK
EQVEEEATAQGIVDK
AEIECETELTPDEAAGHCK
LAHEFTGTFTGK
VQALEEANNDLENK
SFHLTDYR
CETINPQVKPAPQELQDK
TASSYNNIPLDR
MLAMGGEGDLIDR
TIYETFNEK
IQELTDKIYR
AFEGLLKR
AQIVMEGLYK
AGPAEGGEDPDPSGETVVVTK
EAAEQELQSYGCR
QEAIYTQATK
FTGVEDAIK
GAVIAVPNDTTNEAR
MMPTTMVFVPSK
VAENFSGFK
VSNDGVITIEESK
MDKNISFTLK
LTLMSESLR
QISGYEYEVR
GTLEEATVNAAMEK
DPVGNSYFSSR
NYQISTFSK
KVSSSAEVVDIIHK
LAHEFTGTFTGK
TFAEKPAEFDPR
GVEVPSLK
IGIRPVIDGR
STPLVFGK
LQHIDFVR
EFEPDGPNYTPR
DGEVLDDPDNFKTK
LEDGQVVVTRPNDLK
SMECVEMELGEPDESGR
IIIEPSGVGK
IEISELNR
MYMNYDIDMR
MLNSAEEIIK
QMAEFDNFR
NFYNGTSGTELMGK
NSPGTVVTDMPVYR
IRDAYEGVLTGK
VYQGDVSDFDTAK
GVQGMGESDPIASNDTAAGR
AAGIDMEFVQDNQSSSK
ENPYDIASAMTK
NTVATGIEMFRK
IGNNITSDVNVR
KDGFTLAQDVR
ATVQDSGFTSNTEIAGSK
GTQTDGHAYIPAAIQK
ITEIYEGTSEVQR
MMGPVVEELAK
KVPEGTSELDVCADQYHR
KVPEGTSELDVCADQYHR
AFEGLLKR
EDVRDCPEEITIK
GGFPVVEDKDGYSGSSAK
WLSQGAQPTDTVAK
GGFPVVEDKDGYSGSSAK
IMTDPFVGK
FATHGGYLLQGK
SIMNGTSPNLALMK
IVTTLGPATDRDNNLEK
MNSLVFMSPSK
VTWMDDKGNIQTNMGYR
LVDDCIMMDYGK
EHIPVYVTEDMVGHK
TCGVVEQDTSYGIK
TFLQERPEDVR
KPIIVGNWK
NVMEEYGAVASVK
TDDLLNSVK
IIMLGAPGAGK
DGDGEMFEQLTDKEK
LTGGDDSDYYVEAGDK
EQVEEEATAQGIVDK
EIYVDEGPTLKR
SGVFQIQGEGK
VNQMIEDISYNNAK
KTDFGIYEDAMK
EIYVDEGPTLKR
GIGLMDYAK
TFAEKPAEFDPR
DINGLPMNPAAR
SADDLVQLK
LIDANTTIPAR
VEGTPMDFTTPHTVGER
NTVATGIEMFRK
LINVYVNK
SLVHNMVVGVSEGYK
MMELVSGNGFAR
EQVEEEATAQGIVDK
IRDAYEGVLTGK
FAMQLMADAYK
ATVQDSGFTSNTEIAGSK
ALPGDYVTTMMAK
DSFVHIVDK
MNAIYEAMGDSSLSDEQK
AEIECETELTPDEAAGHCK
LAHEFTGTFTGK
VMEADLEMVREEES
LMLQNVGNVDSK
LGNTYPEITQMQTR
AFEGLLKR
LPPEMPLVTGQR
CYNIETVEDQK
EFTVNVVKPGK
EKPLKGEVVAVGHGTKDEEMVLK
SLVHNMVVGVSEGYK
ALVEDCGMVSPYK
QEAIYTQATK
EAAEQELQSYGCR
LDNVVFR
YFDNEGIATER
TLHPDNMAAGPASYGMTDTMGR
YGATVKPFD
VSNDGVITIEESK
LTLMSESLR
KWYVVDAEGK
EMFDLADGMTMSAK
STPLVFGK
IGIRPVIDGR
TFAEKPAEFDPR
VVFQANYNAAGR
MGTPNTFLATTK
IAQGAKPGEGGQLPGFK
ASGAYTGEVSAEMVASTGAK
LQHIDFVR
RYDVLSGDEYR
GVEVPSLK
ITEIYEGTSEVQR
FTGANTLEVEGENGK
DGQSCPVTCGMPSALVSK
IEISELNR
NFYNGTSGTELMGK
TPEAVEEFAK
IIIEPSGVGK
VTTLDMENLPR
MLNSAEEIIK
IRDAYEGVLTGK
GVQGMGESDPIASNDTAAGR
AFGSCFESEDQR
NTVATGIEMFRK
AAEENQVMVIEAMR
LFDAVQPDR
TGHAIFEATHGTAPNIAGK
AAGIDMEFVQDNQSSSK
ATVQDSGFTSNTEIAGSK
ITEIYEGTSEVQR
EHILLAR
DLYSSEHTIGGVR
GGAMNGTSVASYYNK
ITEISNRQPDDETVIDAK
IIVACGSGVATSQTVASK
GGFPVVEDKDGYSGSSAK
AFEGLLKR
WLSQGAQPTDTVAK
GGFPVVEDKDGYSGSSAK
FNGQSVGIVANQPK
TALNYLQR
IVTTLGPATDRDNNLEK
VTWMDDKGNIQTNMGYR
KVPEGTSELDVCADQYHR
GIIIPNAEGNK
IIPKENK
AAFDDAIAAR
FATHGGYLLQGK
QQIEEATSDYDREK
LVDDCIMMDYGK
GLTLADMVR
LVMEVAQHIGNNTVR
TFLQERPEDVR
TIYETFNEK
TDDLLNSVK
EQVEEEATAQGIVDK
ASGAYTGEVSAEMVASTGAK
IIMLGAPGAGK
SLLNVPAGK
CPHDMDFDAMVTK
LTGGDDSDYYVEAGDK
TCGVVEQDTSYGIK
EGNGSNAYDSYIR
TFAEKPAEFDPR
SGVFQIQGEGK
RYDVLSGDEYR
VNQMIEDISYNNAK
GASGYLPEHTLPAK
LNEFAAYR
DINGLPMNPAAR
SLVHNMVVGVSEGYK
VEGTPMDFTTPHTVGER
MMELVSGNGFAR
LIDANTTIPAR
NTVATGIEMFRK
FAMQLMADAYK
FAFDSYRR
MNAIYEAMGDSSLSDEQK
MKYSYYPGCTLK
PGPALAGAGIQMPK
LMNDLYLK
LGNTYPEITQMQTR
AKADELMAEVLR
AEIECETELTPDEAAGHCK
AFEGLLKR
EFTVNVVKPGK
CYNIETVEDQK
SEAPIVGTGIER
SLVHNMVVGVSEGYK
LPPEMPLVTGQR
LDNVVFR
AYPNGFEAVK
GPVLEDAIK
ALVEDCGMVSPYK
IMYADSDAATINEK
VSNDGVITIEESK
IYDVLR
LTLMSESLR
GYGTTLGNSLR
KWYVVDAEGK
VDYSKDFFKK
MNAIYEAMGDSSLSDEQK
VVFQANYNAAGR
STPLVFGK
SLEEVLAK
NVMEEYGAVASVK
TFAEKPAEFDPR
IGIRPVIDGR
RYDVLSGDEYR
MGTPNTFLATTK
ASGAYTGEVSAEMVASTGAK
LQHIDFVR
HMTGSDFSEITTATPEK
IEISELNR
GVEVPSLK
DLYSSEHTIGGVR
LGNECETYAELK
DGQSCPVTCGMPSALVSK
VTTLDMENLPR
NFYNGTSGTELMGK
TPEAVEEFAK
ALIALR
GFTENGEIIGK
NNFNHVVATLK
QIIDEDLASGK
ATVQDSGFTSNTEIAGSK
GVQGMGESDPIASNDTAAGR
GADNGYLLTDR
KVPEGTSELDVCADQYHR
DLYSSEHTIGGVR
EHILLAR
ITEIYEGTSEVQR
IIVACGSGVATSQTVASK
ITEISNRQPDDETVIDAK
VMDRPDTESTNVNYVSYR
GGFPVVEDKDGYSGSSAK
FNGQSVGIVANQPK
AFEGLLKR
IMLGNEAIAR
GGFPVVEDKDGYSGSSAK
VAVAVLEDGGAK
GGAMNGTSVASYYNK
KVPEGTSELDVCADQYHR
QQIEEATSDYDREK
IVTTLGPATDRDNNLEK
GLTLADMVR
LVDDCIMMDYGK
EASGNITQMDDIIK
NAENSFTLPNK
TDDLLNSVK
EQVEEEATAQGIVDK
ASGAYTGEVSAEMVASTGAK
IIMLGAPGAGK
NVGEIEGASGVGTVGNAK
TFANSPHLFVEK
TFAEKPAEFDPR
SINVDYDSLKGGSAK
NIPSTYQEIR
DFPGAQYPER
RYDVLSGDEYR
DINGLPMNPAAR
LGYNFTNR
SGVFQIQGEGK
TGILEGNPIHR
EVFDKVASGEIK
LTGGDDSDYYVEAGDK
FAMQLMADAYK
SLVHNMVVGVSEGYK
VEGTPMDFTTPHTVGER
LFDAVQPDR
FAFDSYRR
LIDANTTIPAR
LMNDLYLK
YIHYVEDQLK
PGPALAGAGIQMPK
LGNTYPEITQMQTR
KFVEPLITK
MNAIYEAMGDSSLSDEQK
MKYSYYPGCTLK
SEAPIVGTGIER
AFEGLLKR
CYNIETVEDQK
AKADELMAEVLR
LTTPLTVEK
EFTVNVVKPGK
LDNVVFR
GPVLEDAIK
AYPNGFEAVK
FAADPEVVGPNAK
FVLNPTGNMEK
ALVEDCGMVSPYK
LPPEMPLVTGQR
IMYADSDAATINEK
EGDYISIDGSTGK
IYDVLR
LTLMSESLR
IGEYEDVNEAVR
VVDMLLEQR
SLVHNMVVGVSEGYK
GGHITYVELDGEAQK
EHFGSLENLK
AIAEQLKYTGNKDAAAAVGK
YSSEHTIGGVR
NVMEEYGAVASVK
RYDVLSGDEYR
HMTGSDFSEITTATPEK
ASGAYTGEVSAEMVASTGAK
MGTPNTFLATTK
EVLEHFNDSYEGK
GYGTTLGNSLR
MGAGAQHFNIGQEGLSK
DLYSSEHTIGGVR
GVEVPSLK
LGNECETYAELK
YGMNSTCGLIVNSSR
VHTAILALR
INSESVTLGVEK
VTTLDMENLPR
ALIALR
GFTENGEIIGK
NFYNGTSGTELMGK
GGHITYVELDGEAQK
DLYSSEHTIGGVR
GADNGYLLTDR
KVPEGTSELDVCADQYHR
YSWTGVSDNR
ATVQDSGFTSNTEIAGSK
VVAAAIEQNYDER
GGFPVVEDKDGYSGSSAK
EHILLAR
DVSEIIDR
IIVACGSGVATSQTVASK
ESSILMYR
ITEIYEGTSEVQR
IAGINIPDHK
NNFNHVVATLK
VAVAVLEDGGAK
FNGQSVGIVANQPK
KVPEGTSELDVCADQYHR
RYAGVGDIIK
GGFPVVEDKDGYSGSSAK
KVIVPLVNR
IMLGNEAIAR
GLTLADMVR
QQIEEATSDYDREK
IVVFTTDGK
LVDDCIMMDYGK
EASGNITQMDDIIK
TFAEKPAEFDPR
KVIVPLVNR
LDFGTNDVEK
ASGAYTGEVSAEMVASTGAK
TDDLLNSVK
EQVEEEATAQGIVDK
NVGEIEGASGVGTVGNAK
IDLDKFSGR
VATVSLPR
QAYTMGIGTIMSAK
EVLEHFNDSYEGK
QGQIWIR
RDPSIITLSR
LLAPGTDAIK
DFPGAQYPER
HMTGSDFSEITTATPEK
NDEGADLTQDPMALQR
INEALAGYTPQNNR
LGYNFTNR
EVFDKVASGEIK
TGILEGNPIHR
ALIEAELEQQKK
DINGLPMNPAAR
RYDVLSGDEYR
FAMQLMADAYK
VEGTPMDFTTPHTVGER
FAFDSYRR
LMNDLYLK
YIHYVEDQLK
KFVEPLITK
PGPALAGAGIQMPK
LGNTYPEITQMQTR
QAPTDITSTLR
SLVHNMVVGVSEGYK
NSEMHGYNPSLFNR
KIEEGAIGTPYMVK
SEAPIVGTGIER
AFEGLLKR
AKADELMAEVLR
MNAIYEAMGDSSLSDEQK
GTVFMTNTGECSIK
IDEDNNLVISMEK
FAADPEVVGPNAK
GPVLEDAIK
LDNVVFR
EQVEEEATAQGIVDK
LPPEMPLVTGQR
ALVEDCGMVSPYK
FVLNPTGNMEK
KVPEGTSELDVCADQYHR
IGEYEDVNEAVR
LTLMSESLR
SDLLHISSSPHVR
DVDVTMIAPK
VNGTLQSVSYAPGGR
LNVIAAPTDSDTR
NVMEEYGAVASVK
DGVITIEEAK
IISNKDAILADAQAK
RYDVLSGDEYR
TWTTLTSGTCTSK
HMTGSDFSEITTATPEK
AGSEVIVGIGGGK
AEAAELQQLMDK
VSNEDDLHASLDVMAK
MGTPNTFLATTK
GNYYPCYSEPMSQGTR
VHTAILALR
GVEVPSLK
TITFNELRK
YTYYASIAK
DLYSSEHTIGGVR
NLGYQMAFK
LGNECETYAELK
INSESVTLGVEK
YGMNSTCGLIVNSSR
YIHYVEDQLK
EKANEVASMQIIGDVK
ALIALR
ALIEAELEQQKK
GGVEPQSENVWR
DIEAMLQESQR
GDDIPCMMIAVK
AYICSYDGTVAR
GADNGYLLTDR
DLYSSEHTIGGVR
SLLNVPAGK
YSWTGVSDNR
SEAIVMNPSVTVR
VVAAAIEQNYDER
AEVYILK
IAGINIPDHK
DVSEIIDR
HLQNLL
ESSILMYR
QSCEAAVAAIQKK
ATVQDSGFTSNTEIAGSK
VAVAVLEDGGAK
FNGQSVGIVANQPK
EFQEFSIKK
KVIVPLVNR
KPAGDVLMGLTSK
IVVFTTDGK
GLTLADMVR
VHTAILALR
QQIEEATSDYDREK
LDFGTNDVEK
LQALDKEIEDTQEK
NVGEIEGASGVGTVGNAK
ASGAYTGEVSAEMVASTGAK
EQVEEEATAQGIVDK
IDLDKFSGR
TDDLLNSVK
VATVSLPR
QAYTMGIGTIMSAK
IAENNFVTVK
LLAPGTDAIK
NDEGADLTQDPMALQR
VPCIADGIK
DFPGAQYPER
IISNKDAILADAQAK
AAGIDMEFVQDNQSSSK
HMTGSDFSEITTATPEK
ALIEAELEQQKK
SPTEVYKPSPFTNMGR
KPAGDVLMGLTSK
TGILEGNPIHR
EVFDKVASGEIK
LTGGDDSDYYVEAGDK
KIEEGAIGTPYMVK
LMNDLYLK
QAPTDITSTLR
YIHYVEDQLK
LGNTYPEITQMQTR
NAPEVYEEIKER
PGPALAGAGIQMPK
TLGENLEELKK
GDISEFAPR
ADSPLLIK
VALVASHFENKECEVESR
SEAPIVGTGIER
AFEGLLKR
NSEMHGYNPSLFNR
KIEEGAIGTPYMVK
GGVMTMEAAQEYTR
YITGQTIHVDGGMAM
LSPNIEENDLNTK
FAADPEVVGPNAK
IDEDNNLVISMEK
GPVLEDAIK
FGSELLAK
SGSWYSYNDTK
LTLMSESLR
IGEYEDVNEAVR
ASDFVLAMGQGR
MGIITDVK
TIAVIGYGSQGHAHALNAK
FYNEQQAETTANIK
FTEGFDIENGKK
AGDIGDNLTPGGNDDAVK
YDFIGSR
EKANEVASMQIIGDVK
NSEMHGYNPSLFNR
DGVITIEEAK
IISNKDAILADAQAK
NVMEEYGAVASVK
QAEIAAQKELDAVK
EGQFAPGSMLPK
ELSYEDGEMEQLR
NPFFDR
HMTGSDFSEITTATPEK
GMVSSPEELVNGK
PYFSVASGGGTGR
VKVGDVIEVK
MILSDNVEAR
TWTTLTSGTCTSK
NLGYQMAFK
VVDMLLEQR
SANSVVFDEAENR
EVIPIDGSPR
VVLASNGSQVTVSPR
FKYVELGR
EKANEVASMQIIGDVK
GGVEPQSENVWR
YLPDLASGK
ALIEAELEQQKK
GDDIPCMMIAVK
FTVYAPNAR
KVEAAQFVATHDGEVCPAK
YKNPASDIALER
GNYYPCYSEPMSQGTR
YNTNLSDADIQAR
SEAIVMNPSVTVR
NINITLK
YSWTGVSDNR
GEVVASTFDEPASR
TITFNELRK
KATQVELSLTDAR
ENGGTVIGVVPAK
LGNTYPEITQMQTR
AEVYILK
IAGINIPDHK
HLQNLL
QSCEAAVAAIQKK
ESSILMYR
VTVFGTPAEEGGGGK
IAFQGVTADQAK
VYGPDDGDMCDWK
VAVAVLEDGGAK
FNGQSVGIVANQPK
SNIQDKELILR
KPAGDVLMGLTSK
EFQEFSIKK
LQALDKEIEDTQEK
EGVDVSITGNSTNPTR
ASGAYTGEVSAEMVASTGAK
KVEAAQFVATHDGEVCPAK
VATVSLPR
IDLDKFSGR
DVSDVGVENLK
IAENNFVTVK
VPCIADGIK
QAYTMGIGTIMSAK
NDEGADLTQDPMALQR
FAFSYAHMDDK
DQLNTSYELYKK
ALIEAELEQQKK
SPTEVYKPSPFTNMGR
AAGIDMEFVQDNQSSSK
APAPEYVPEAPR
TVGEAIVEATK
HIGNTYQYTPSIR
QAPTDITSTLR
LMNDLYLK
SFVNEITK
LGNTYPEITQMQTR
LTGGDDSDYYVEAGDK
HMTGSDFSEITTATPEK
LGDIDATQPEEGAE
PGPALAGAGIQMPK
AFEGLLKR
GGVMTMEAAQEYTR
GDISEFAPR
NKDLIILEK
SEAPIVGTGIER
NSEMHGYNPSLFNR
AIPILK
SPTEVYKPSPFTNMGR
FAADPEVVGPNAK
FGSELLAK
IDEDNNLVISMEK
DVSEIIDR
LNYQIVGR
LSPNIEENDLNTK
YITGQTIHVDGGMAM
SGSWYSYNDTK
GQFENAFNSER
LTLMSESLR
ASDFVLAMGQGR
MELFGSVGK
IGEYEDVNEAVR
MQPFKI
QHVPVFVTDEMVGHK
DFPGAQYPER
GDFPEAAQTDYNDTK
LDSELKNMQDMVEDYR
FYNEQQAETTANIK
AGDIGDNLTPGGNDDAVK
YDFIGSR
AAVENSYNVLR
VVITATQMLDSMQENPRPTR
TIAVIGYGSQGHAHALNAK
FSDLAQMGPDGTSEGVR
DGVITIEEAK
DDGQGEDGALWK
NVMEEYGAVASVK
QAEIAAQKELDAVK
IKDITSALDER
ASVATAEAAVNTQQMTVDNK
QVSSSSGPEAPMNAMGTAIIR
EYMNIEAMAK
PYFSVASGGGTGR
VKVGDVIEVK
GMVSSPEELVNGK
MILSDNVEAR
AALNAHQEKPVSLFK
ELSYEDGEMEQLR
GTTAVMFCNTANVPAK
VVLASNGSQVTVSPR
VHTAILALR
SANSVVFDEAENR
KAVVEVTPVLK
GVYEGVLTGK
ASVATAEAAVNTQQMTVDNK
KVEAAQFVATHDGEVCPAK
GGVEPQSENVWR
EKANEVASMQIIGDVK
ALIEAELEQQKK
IDLSIAK
YNTNLSDADIQAR
SEAIVMNPSVTVR
NVLVLSAR
KAVVEVTPVLK
GEVVASTFDEPASR
TMLSQVQAAMK
AEVYILK
SNIQDKELILR
IAGINIPDHK
RVEFFCEGR
KATQVELSLTDAR
VTVFGTPAEEGGGGK
SNIQDKELILR
AGYAEDEVVAVSK
IAFQGVTADQAK
VAVAVLEDGGAK
TDIELAVEK
AKADELMAEVLR
YGLGFAK
FNGQSVGIVANQPK
LQALDKEIEDTQEK
LNITNLQR
QSCEAAVAAIQKK
IEAQLKEELAPAR
IAHWVGQGATISDR
EGVDVSITGNSTNPTR
DVSDVGVENLK
MFGYLMEK
KVEAAQFVATHDGEVCPAK
QGETGVFLETAHPAK
ASGAYTGEVSAEMVASTGAK
IAENNFVTVK
FAFSYAHMDDK
KPAGDVLMGLTSK
IVDAHPNLPINR
IGEVHDGAATMDWMEQEQER
VDAQVEAVDLK
VSLVYGQMNEPPGNR
TVGEAIVEATK
SPTEVYKPSPFTNMGR
LLATYTHISDTR
FASLNPDDKIEMAK
LGIDAMSGDLGSR
SFVNEITK
QAPTDITSTLR
TDLYTLR
LGDIDATQPEEGAE
CLLCMENEGYAGR
LTGGDDSDYYVEAGDK
LGNTYPEITQMQTR
HLGNGDSWNFNSK
PGPALAGAGIQMPK
GGVMTMEAAQEYTR
IDLAQYR
AIPILK
RPVILTDYPK
AFEGLLKR
SEAPIVGTGIER
LNYQIVGR
FGSELLAK
LSPNIEENDLNTK
DVSEIIDR
GQFENAFNSER
YITGQTIHVDGGMAM
ASDFVLAMGQGR
IVYEYVTHQ
GDFPEAAQTDYNDTK
TATQMDPYASDYEK
IGEYEDVNEAVR
LDSELKNMQDMVEDYR
AAVENSYNVLR
FYNEQQAETTANIK
TFCGLNDVR
QLADLQISK
VGNIAFNEPGSR
TIAVIGYGSQGHAHALNAK
AGDIGDNLTPGGNDDAVK
GLIKDYTIK
DDGQGEDGALWK
IAISERPALNS
FAADPEVVGPNAK
ASVATAEAAVNTQQMTVDNK
FVVQYATDSMTSQGK
VVITATQMLDSMQENPRPTR
PYFSVASGGGTGR
FEPILK
VVLQTAENVNLTHK
MVNNAPQLQPITEK
TAVTENLDEDYGTANR
KAVVEVTPVLK
GTTAVMFCNTANVPAK
VVLASNGSQVTVSPR
ANYTVLESTSPTAK
TALFNGDAHLR
VSLYSGEEQNSDTYQAR
FIFEHVK
IGLGGGSVSSVDTGR
KVEAAQFVATHDGEVCPAK
ASVATAEAAVNTQQMTVDNK
AAHLPEQMIQNIAK
VLETILHSEQAK
VHTAILALR
NVLVLSAR
KAVVEVTPVLK
SEAIVMNPSVTVR
VLMHGTPADVFSNK
AEVYILK
QAVTNADKTISSIKR
QGVDADINGLR
IYVGEPTQEYR
QITTDAQALSYDK
SNIQDKELILR
AGYAEDEVVAVSK
GLADAIAQAK
IAFQGVTADQAK
EVVIPAVK
SNIQDKELILR
IEQEMNALGFDK
TGFVGFK
VAVAVLEDGGAK
YLNDEQFVSK
LNITNLQR
LVTEDHDLVIQGR
VLSMYQDPAQR
SPFLSPYEKDR
IAHWVGQGATISDR
IASSGLCGSDLPR
EGVDVSITGNSTNPTR
MFGYLMEK
IAENNFVTVK
KVEAAQFVATHDGEVCPAK
DQHDGNLATAFN
ASGAYTGEVSAEMVASTGAK
KGAVLVEGANMVTK
DVSDVGVENLK
TVGEAIVEATK
VDAQVEAVDLK
RPVILTDYPK
IVDAHPNLPINR
IGEVHDGAATMDWMEQEQER
KPAGDVLMGLTSK
FAFSYAHMDDK
SFVNEITK
FASLNPDDKIEMAK
ANPEKTFTVTGYADK
VADGQVLQLK
LLATYTHISDTR
SPTEVYKPSPFTNMGR
LAEVLAAANAR
PGPALAGAGIQMPK
CLLCMENEGYAGR
LYTDLTTATGR
GYDFITEEDKK
LTGGDDSDYYVEAGDK
LNYQIVGR
RPVILTDYPK
QTVDVYAYQATK
IDLAQYR
DYKVELAAPGMTK
TAYQDCYASLNAGK
RPISINFVDKR
AVVANVTDQEELR
IVEIYGPESSGK
YDYFSPNEK
IGEYEDVNEAVR
LDSELKNMQDMVEDYR
DVYHCNEGHAALINVQR
TATQMDPYASDYEK
ASDFVLAMGQGR
AAVENSYNVLR
TFCGLNDVR
IDAPVTDSLMGK
AVLANEEVIDGK
VNVWTVDKAEDMK
IEGLPAGTGTGYSK
GNPESLMPQRGEALVCR
IAISERPALNS
ASVATAEAAVNTQQMTVDNK
ITLNVHPADGVR
FVVQYATDSMTSQGK
LGGGLSAEALTEKDK
FYNEQQAETTANIK
FEPILK
KAVVEVTPVLK
TAVTENLDEDYGTANR
MVNNAPQLQPITEK
ANYTVLESTSPTAK
GTTAVMFCNTANVPAK
LPTANSVTYVGK
VSLYSGEEQNSDTYQAR
TALFNGDAHLR
VVLASNGSQVTVSPR
ASVATAEAAVNTQQMTVDNK
KVEAAQFVATHDGEVCPAK
VLETILHSEQAK
TIPMLPER
AFEGLLKR
VLDHINLDVKR
AAHLPEQMIQNIAK
LITEVSCAVAK
VETVQDDSILK
QGVDADINGLR
IEDSVIEAQVQK
YLNEEDFGR
LAENYKVGHLLR
QAYTMGIGTIMSAK
LDKNNIIHVPVGK
GLADAIAQAK
AGYAEDEVVAVSK
EVVIPAVK
IEQEMNALGFDK
EIAAIHPNMIVK
TGFVGFK
ADIVNEITK
QLSNSFQEEVSR
AEVYILK
GYMQTPCNTPWR
IAHWVGQGATISDR
YESEVDSISITHDAK
LNVSPQTVNYR
IVSTENTYTFNEK
MFGYLMEK
DQHDGNLATAFN
VLSMYQDPAQR
GASLASVMGATLATKR
MVLTSSSSPGVSLK
AEVSVLNMEGNEVEK
ASGAYTGEVSAEMVASTGAK
PTINQLVR
TVGEAIVEATK
IGEVHDGAATMDWMEQEQER
RPVILTDYPK
YDYSNIDLHSR
RPVFVTDYPK
ANPEKTFTVTGYADK
VADGQVLQLK
NIRPEFLNR
EGVDVSITGNSTNPTR
SMELGVSEDMLGR
LAEVLAAANAR
LYTDLTTATGR
CLLCMENEGYAGR
YLLNDLSKK
NHLDDYVIGQEQAK
LTGGDDSDYYVEAGDK
QTVDVYAYQATK
RPVILTDYPK
AGNKNLILDVGTK
AVVANVTDQEELR
TAYQDCYASLNAGK
YDYFSPNEK
TQVLFSPR
TFTVTGYADK
VDFNVPR
ADVPAGVTLAEK
IVEIYGPESSGK
DVTMTDLISGR
ALDSAEELYK
LDSELKNMQDMVEDYR
KPAGDVLMGLTSK
ELQGQIEFSK
EGLNDTYEMVAR
IGEYEDVNEAVR
AAVENSYNVLR
VIDAYDIEK
TFCGLNDVR
ANYTVLESTSPTAK
SAPAYTVEEAVK
SIGATTLDEYQK
AAGGIASFDDAER
GDWQNEVNVR
ASVATAEAAVNTQQMTVDNK
NSAAILQYGAGTQK
AVLANEEVIDGK
FVVQYATDSMTSQGK
FEPILK
STVGHDLNLDVCSK
TAVTENLDEDYGTANR
NIVVSSTMGPSIK
MVNNAPQLQPITEK
ANYTVLESTSPTAK
GTTAVMFCNTANVPAK
TLQEGIALAK
NATMSQRPFLTYSGDMR
VSLYSGEEQNSDTYQAR
IEAGSYIYNSR
ASVATAEAAVNTQQMTVDNK
TIPMLPER
VFKVEANVGQAVK
GEGLVLQDNPAEK
AAHLPEQMIQNIAK
EELDSIQGTGYEGR
QGVDADINGLR
AAHLPEQMIQNIAK
VETVQDDSILK
IEDSVIEAQVQK
LITEVSCAVAK
SALEIWKK
EVVIPAVK
EVVIPAVK
GLADAIAQAK
EIAAIHPNMIVK
YTIDDCIER
LDKNNIIHVPVGK
ADIVNEITK
LWDVETNEK
EDAISFGCTGGTGR
SIMDGTSPNLALMK
EAGQIAGLEVK
MELFGSVGK
TGFVGFK
GYMQTPCNTPWR
AGAGVNNIPLDDCSEK
AFEGLLKR
MVLTSSSSPGVSLK
DQHDGNLATAFN
VLLNGYPR
LNVSPQTVNYR
IVSTENTYTFNEK
ILNPQIPSGENAK
IGEVHDGAATMDWMEQEQER
YDYSNIDLHSR
RPVFVTDYPK
ASGAYTGEVSAEMVASTGAK
GLADAIAQAK
ILVCSGTGCIATGSEK
NIRPEFLNR
SMELGVSEDMLGR
FGIEYEMK
IAGEPGVDCAALDK
SALEIWKK
LYTDLTTATGR
YLLNDLSKK
CSDKDDQTAALISGK
QTVDVYAYQATK
TFAEKPAEFD
INKDGIWIEK
EVDAIVHVVR
TFTVTGYADK
VDFNVPR
TQVLFSPR
ADVPAGVTLAEK
YDYFSPNEK
HVSPAGAAVAVEMSDTLKK
VADGFAEQLK
ALDSAEELYK
KPAGDVLMGLTSK
DVTMTDLISGR
SNFVGPEIEGK
FLCPSPGYDR
QERPFTESNGLIK
EMLINPTYSAGTK
IGEYEDVNEAVR
ATVGYSTEAIVK
VIDAYDIEK
SAPAYTVEEAVK
SIGATTLDEYQK
FNVKPILK
AIAELNGAEYMGR
SLFNSDDNDNSLNK
GDWQNEVNVR
NSAAILQYGAGTQK
AAGGIASFDDAER
ASVATAEAAVNTQQMTVDNK
NIVVSSTMGPSIK
TAVTENLDEDYGTANR
QFAAELVK
LLHGQVATAWTK
ANYTVLESTSPTAK
VKGEPMVIEYNVR
EGILDPTKVTR
ANYTVLESTSPTAK
TLQEGIALAK
IEAGSYIYNSR
PTINQLVR
GTTAVMFCNTANVPAK
NATMSQRPFLTYSGDMR
VVFPATVK
ASVATAEAAVNTQQMTVDNK
GEGLVLQDNPAEK
VFKVEANVGQAVK
NNMEVCVTNFGGR
SAEEIVEIEK
GLLNHPLTDSGLKK
SALEIWKK
EVVIPAVK
FGQAVLSGQSVR
AEAAELQQLMDK
NMLIVESISADKK
MFQDYQAQSSTLSAAQK
EVVIPAVK
EIAAIHPNMIVK
LDKNNIIHVPVGK
AANTDLAGALQGK
ADIVNEITK
LWDVETNEK
ADVQGEFEEHAEEER
AGLGELSSSVR
EAGQIAGLEVK
MELFGSVGK
AGAGVNNIPLDDCSEK
IETTLGDIK
IGLGGGSVSSVDTGR
DQHDGNLATAFN
VLLNGYPR
SKLDLDPIMK
GVDVFVR
IVSTENTYTFNEK
QSDVTQVSSVIK
NAIGLSINR
IGEVHDGAATMDWMEQEQER
ILVCSGTGCIATGSEK
ASGAYTGEVSAEMVASTGAK
IAGEPGVDCAALDK
SMELGVSEDMLGR
FGIEYEMK
NIRPEFLNR
FGAPHITKDGVTVAK
SEVLTHIGNEMLAK
QTVDVYAYQATK
TFAEKPAEFD
INKDGIWIEK
EVDAIVHVVR
GLLNHPLTDSGLKK
TFTVTGYADK
VDFNVPR
ADVPAGVTLAEK
VTELFEAR
LSFSQQLK
LVQLLQQK
MDLSNLKPAEGSR
ALDSAEELYK
DVTMTDLISGR
SNFVGPEIEGK
HVSPAGAAVAVEMSDTLKK
VGSLTLPMSSGNTDR
FLCPSPGYDR
SIGATTLDEYQK
ATVGYSTEAIVK
TTTTVGLADGLQK
LSPTLAMYR
SAPAYTVEEAVK
MFQDYQAQSSTLSAAQK
EMLINPTYSAGTK
QERPFTESNGLIK
KPAGDVLMGLTSK
AIAELNGAEYMGR
FNVKPILK
SLFNSDDNDNSLNK
VYVSLPK
QFAAELVK
NIVVSSTMGPSIK
LLHGQVATAWTK
ASVATAEAAVNTQQMTVDNK
ASGAYTGEVSAEMVASTGAK
STFAQITEMR
NTNAPDDAGTMIVEDTCK
TLQEGIALAK
IEAGSYIYNSR
ANYTVLESTSPTAK
VVFPATVK
EGILDPTKVTR
PTINQLVR
GTTAVMFCNTANVPAK
VFVGNNCVIK
GEGLVLQDNPAEK
SAEEIVEIEK
GLLNHPLTDSGLKK
VFKVEANVGQAVK
ASVATAEAAVNTQQMTVDNK
VLVPTQEAIQK
NNMEVCVTNFGGR
MGYNAAQELYR
SALEIWKK
EVVIPAVK
ASNGVIIITTK
FGQAVLSGQSVR
MFQDYQAQSSTLSAAQK
ANEAYLQGQLGNPK
AANAGGVATSALEMSQNSER
EVVIPAVK
LDKNNIIHVPVGK
VAIIMGSTSDLSK
SQMAVGETAYEFEHR
EAAIYSIEQGK
IASLTFK
LWDVETNEK
ADIVNEITK
AVQLHGGYGYIR
ADVQGEFEEHAEEER
EEPLFANPR
DGQAQAMDYAAIDAAPEEKER
TVDMFEDDQELK
YFLEDKEIQK
NNPCLIGEPGVGK
MENNLGNTQYFK
AGAGVNNIPLDDCSEK
NMLIVESISADKK
AADIGCAMGITGTDVAK
VGELSPAISTETR
AAAVNIVPN
HYPGDGVVTGCGTIEGR
SKLDLDPIMK
YKDIAEAMGVDTTGMDQEAYR
EATNMVAFISR
NAIGLSINR
ISTVDGDVMYDVKPGTQTDTK
ILVCSGTGCIATGSEK
IGEVHDGAATMDWMEQEQER
NTNWAEYAR
IIVVSDSVAHDDLRK
IAGEPGVDCAALDK
SMELGVSEDMLGR
FGIEYEMK
NIRPEFLNR
RYDFQFENK
DEQGYPTWR
KFYEEAKPFYEK
ALLYSGVGGGR
AANAGGVATSALEMSQNSER
TDLGEKGEVYFK
YGVQVIGCPK
SEVLTHIGNEMLAK
INKDGIWIEK
GLLNHPLTDSGLKK
TVIDALNER
MTMETAHEVAVQIAGSGK
GLEEDAEGLR
IINNLVLHR
TFTVTGYADK
VDFNVPR
VTELFEAR
EIDETMIALDGTPNKGK
MDLSNLKPAEGSR
LVQLLQQK
ITPVEQLEGSNK
ALDSAEELYK
SNFVGPEIEGK
VGSLTLPMSSGNTDR
HVSPAGAAVAVEMSDTLKK
SNISNIQGGGSQSLYR
TTTTVGLADGLQK
SIGATTLDEYQK
LSPTLAMYR
EMLINPTYSAGTK
MFQDYQAQSSTLSAAQK
TLHPDNMAAGPASYGMTDTMGR
QTVDVYAYQATK
AIAELNGAEYMGR
VYVSLPK
SLFNSDDNDNSLNK
QFAAELVK
NIVVSSTMGPSIK
AVILAGGYGTR
TLQEGIALAK
VVFPATVK
TVYVADNTASPLK
IEAGSYIYNSR
ANYTVLESTSPTAK
NFFGGHNFK
STFAQITEMR
SAEEIVEIEK
EGILDPTKVTR
GEGLVLQDNPAEK
GTTAVMFCNTANVPAK
GLLNHPLTDSGLKK
VLVPTQEAIQK
YICIYGGAQK
GEPLGSTATIVTK
VSILGHLQR
SALEIWKK
ASNGVIIITTK
ANEAYLQGQLGNPK
YVILPGDPKR
AANAGGVATSALEMSQNSER
GDIVNVSDGYAR
KQIISDYDLSMAK
EVVIPAVK
VAIIMGSTSDLSK
LWDVETNEK
LDKNNIIHVPVGK
GPAIAQAFDAEGKPSK
VIPEVLK
AQITNYAFNNSR
DGQAQAMDYAAIDAAPEEKER
AVQLHGGYGYIR
YFLEDKEIQK
MENNLGNTQYFK
QVGLIINR
SIEIPEAIK
NMLIVESISADKK
MDYTKMLK
AADIGCAMGITGTDVAK
VGELSPAISTETR
HYPGDGVVTGCGTIEGR
ISLNSIDKVK
ADITYVEAATR
SEVLTHIGNEMLAK
LGISVYPDKSPK
VGTGIFGER
NAIGLSINR
VPEDTQIICAECK
GGAENDDIYFQGR
ISTVDGDVMYDVKPGTQTDTK
ILVCSGTGCIATGSEK
AVADFNQALK
NSIFADASAAGNQSK
IAGEPGVDCAALDK
SMELGVSEDMLGR
YDFQFENKR
DEQGYPTWR
ALLYSGVGGGR
YGVQVIGCPK
TDLGEKGEVYFK
ILVEAGVNPDTR
AANAGGVATSALEMSQNSER
LEVEANAFSK
KFYEEAKPFYEK
SEVLTHIGNEMLAK
MLINATQQEELR
TVIDALNER
VIADLKQYGTVQR
MTMETAHEVAVQIAGSGK
EGAGWALTEK
TFTVTGYADK
VTELFEAR
EIDETMIALDGTPNKGK
MNKEVLNYIAEK
GWLVQDAK
AKEELDWVATK
GLEEDAEGLR
SNISNIQGGGSQSLYR
VGIGPGSICTTR
ALDSAEELYK
VGSLTLPMSSGNTDR
IINNLVLHR
VNLTIVR
MIQSVGASCFTEDGK
TTTTVGLADGLQK
AIAELNGAEYMGR
LSPTLAMYR
GMYNLGYVEK
MFQDYQAQSSTLSAAQK
QTVDVYAYQATK
VYVSLPK
VSIIEVMGR
SLFNSDDNDNSLNK
GDIVNVSDGYAR
VVAVVSPDAAPIKR
TLQEGIALAK
SAEAAAPAAVEAPATEEPKAESAE
NIVVSSTMGPSIK
IVGLQTDAPLKR
TAEMVGISAIK
HILNEEGLGSSYMAR
NFFGGHNFK
TVYVADNTASPLK
VVFPATVK
AAHLPEQMIQNIAK
NGYFDYR
QLLEAGVHFGHQTR
EIGYMYGQYR
YICIYGGAQK
VSILGHLQR
GEPLGSTATIVTK
EGILDPTKVTR
YQSLASGFMNR
GEGLVLQDNPAEK
MTMETAHEVAVQIAGSGK
ISLNSIDKVK
ANEAYLQGQLGNPK
YVILPGDPKR
SALEIWKK
STFAQITEMR
EVVIPAVK
AFMPYGGIK
AANAGGVATSALEMSQNSER
LQAMYQYIAR
AQITNYAFNNSR
LDCFLDETDKR
QVGLIINR
MENNLGNTQYFK
VAIIMGSTSDLSK
SYAYDEDIPK
ISLNSIDKVK
ADITYVEAATR
EVVTIIR
VGELSPAISTETR
GGAENDDIYFQGR
VPEDTQIICAECK
NAIGLSINR
YYKPASFDDAGYK
LGISVYPDKSPK
NSIFADASAAGNQSK
IAGEPGVDCAALDK
LLNLYEMSKPK
ELWESQVAK
VNLASNIESQGIDKK
ALLYSGVGGGR
AAHLPEQMIQNIAK
DAYTPWK
AYYSDLTAMTR
SMELGVSEDMLGR
VGTVTPNVAEAVK
LEVEANAFSK
VKDPAWFQENR
AANAGGVATSALEMSQNSER
SEVLTHIGNEMLAK
MLINATQQEELR
VVSMPSTDAFDKQDAAYR
MTMETAHEVAVQIAGSGK
GASLASVMGATLATKR
TFTVTGYADK
VTELFEAR
EIDETMIALDGTPNKGK
MNKEVLNYIAEK
GWLVQDAK
MIMVGYEYEGK
SNISNIQGGGSQSLYR
VGIGPGSICTTR
GPAIAQAFDAEGKPSK
VSNAEEIPEGVDPAK
TTTTVGLADGLQK
AIAELNGAEYMGR
FGPQTDDHDYNFK
IINNLVLHR
MDSFVEEQIK
MEEEQGEIVECSIEK
GMYNLGYVEK
EFTVPAGTQVK
LSPTLAMYR
VYVSLPK
QLLEAGVHFGHQTR
LSEEECYNWK
TLQEGIALAK
AIEMIAQNLK
VFGTTDSAFK
DSYPSVLAR
VVAVVSPDAAPIKR
MFQDYQAQSSTLSAAQK
FGPQTDDHDYNFK
SAEAAAPAAVEAPATEEPKAESAE
HILNEEGLGSSYMAR
DLEADFMK
NFFGGHNFK
IVGLQTDAPLKR
NVAHYLPVHSLK
YICIYGGAQK
TVYVADNTASPLK
EIGYMYGQYR
ELKDMIGFGGSPR
VSILGHLQR
VNLASNIESQGIDKK
ALVEAAAENDEGLMEK
AGEVIGSALPASPGAAAGK
MNKEVLNYIAEK
MTMETAHEVAVQIAGSGK
ISLNSIDKVK
GIYLPKDNLK
NADALTLQAPAQR
QGKDSAEIYIGQGR
SMQDPIADMLTR
SVGTQVDDGTLEVR
AFMPYGGIK
GYDDEDILK
FDETIEAHIR
LQAMYQYIAR
AANAGGVATSALEMSQNSER
LDCFLDETDKR
QVGLIINR
ISLNSIDKVK
SYAYDEDIPK
NVAHYLPVHSLK
ASGAYTGEVSAEMVASTGAK
GGAENDDIYFQGR
ADITYVEAATR
IRDDVVFSNKEPLK
KMEEVEAGAVDAALEK
RDVLPDPVYNSK
NSIFADASAAGNQSK
VPEDTQIICAECK
YYKPASFDDAGYK
IAGEPGVDCAALDK
ITNAGVMESHPHDVTITSESPNYSRPE
VNLASNIESQGIDKK
ALLYSGVGGGR
QAVAGVYELSK
IYDSIPVAK
LSVLSQDHFK
QIYDTVMK
TPETSTIVITHYQR
VGTVTPNVAEAVK
SEVLTHIGNEMLAK
AANAGGVATSALEMSQNSER
GPQIFMMDEPTR
VDQLSNDVNAMR
DGNDGAGDYSIIK
IIILEK
GFEGLYNR
AYYSDLTAMTR
MTMETAHEVAVQIAGSGK
SVNLSDVQAVK
FAPPTIER
LSALGPGGLSR
MLINATQQEELR
VTELFEAR
GASLASVMGATLATKR
VFANFQPAK
EIDETMIALDGTPNKGK
MIMVGYEYEGK
VGIGPGSICTTR
SNISNIQGGGSQSLYR
VSNAEEIPEGVDPAK
EGAGWALTEK
YNPFTHSICR
NYGGSTYLVCGTR
HILNEEGLGSSYMAR
QQPCLSQDAYR
FGPQTDDHDYNFK
TTTTVGLADGLQK
MDSFVEEQIK
MEEEQGEIVECSIEK
EFTVPAGTQVK
GMYNLGYVEK
HYPGDGVVTGCGTIEGR
AKEDFLADVAKR
GDIALYNAEQER
YYKPASFDDAGYK
RDVLPDPVYNSK
MFQDYQAQSSTLSAAQK
SAEAAAPAAVEAPATEEPKAESAE
DSYPSVLAR
DLEADFMK
HILNEEGLGSSYMAR
LSTTGGFLK
NVAHYLPVHSLK
NFFGGHNFK
ELKDMIGFGGSPR
EIGYMYGQYR
ALVEAAAENDEGLMEK
IRDDVVFSNKEPLK
EQVEEEATAQGIVDK
MNKEVLNYIAEK
VNLASNIESQGIDKK
YQSLASGFMNR
SMQDPIADMLTR
NADALTLQAPAQR
GSLVTPDSLR
NENHLLPLEEK
IAEKESAVFLGR
FDETIEAHIR
GYDDEDILK
AFMPYGGIK
LQAMYQYIAR
MTMETAHEVAVQIAGSGK
VNPQLGTESDFDR
LDCFLDETDKR
AANAGGVATSALEMSQNSER
LSALGPGGLSR
HVGDILLAR
DGQAQAMDYAAIDAAPEEKER
ISLNSIDKVK
GGAENDDIYFQGR
SYAYDEDIPK
NTSGVTGFIGSSGGGAK
IRDDVVFSNKEPLK
KMEEVEAGAVDAALEK
SVHVACTHPVFSGPAVER
EIAAIHPNMIVK
VPEDTQIICAECK
YYKPASFDDAGYK
EFYLEGR
ITNAGVMESHPHDVTITSESPNYSRPE
IEGIEVTEEDER
MEGYISANLAR
VNLASNIESQGIDKK
QAVAGVYELSK
ADITYVEAATR
FDETIEAHIR
VALTGLTMAEK
VGTVTPNVAEAVK
GFEGLYNR
DGNDGAGDYSIIK
VDQLSNDVNAMR
FEDGILR
QMEASLYTLK
ELAGGTISSEIK
IIILEK
MTMETAHEVAVQIAGSGK
ALLYSGVGGGR
GGSGWTYGVGAR
VLITYGGGSVK
MFQDYQAQSSTLSAAQK
NSQNYLNQLQNK
VTELFEAR
NYGGSTYLVCGTR
VGIGPGSICTTR
YNPFTHSICR
SMELGVSEDMLGR
TKDLIILEK
VIEESPSPFVKDETR
AKEDFLADVAKR
MEDLNFR
SNISNIQGGGSQSLYR
FLPAIMK
EFTVPAGTQVK
YLDGLTAER
FGPQTDDHDYNFK
MGLIDLSDEKGAEK
VSNAEEIPEGVDPAK
MEEEQGEIVECSIEK
GLHYTIDYPHAK
TTTTVGLADGLQK
GMYNLGYVEK
HYPGDGVVTGCGTIEGR
KGFIILK
ATINFEAAECK
VDRMIEAGLIDEVR
NGEDGSLELNEVR
QRVEAVQSEIDDKLR
NAEFQGLVK
MFQDYQAQSSTLSAAQK
YYKPASFDDAGYK
ELNGAEYVGRPMVVK
TSTGFGTGGATVEDVR
GKQGEVLQVLAK
ITNAGVMESHPHDVTITSESPNYSRPE
ASGAYTGEVSAEMVASTGAK
IRPIINEIGK
DLEADFMK
ELKDMIGFGGSPR
SLNPDECVAQGASIQGGK
ALVEAAAENDEGLMEK
IRDDVVFSNKEPLK
GSLVTPDSLR
SMQDPIADMLTR
NAYGEIDNLQR
AIEMIAQNLK
GYDDEDILK
AFMPYGGIK
EITSTDDFYR
VNPQLGTESDFDR
AANAGGVATSALEMSQNSER
ELTSKPLPEMEITQEMR
HVGDILLAR
MELPEGFER
MTMETAHEVAVQIAGSGK
SYPIEITQTDHPTR
DGQAQAMDYAAIDAAPEEKER
DNCIQCNNCVMVCPHATIR
NPLIVPNSVNK
ISLNSIDKVK
GGAENDDIYFQGR
GYVSSYNGEIEAAK
KMEEVEAGAVDAALEK
EFYLEGR
YYKPASFDDAGYK
EIAAIHPNMIVK
ITNAGVMESHPHDVTITSESPNYSRPE
SYLYGNESLK
VPEDTQIICAECK
VNLASNIESQGIDKK
MEGYISANLAR
FLYDGPHDEFKK
AIGSNKQTVDVYAYQATK
EFYLEGR
GFEGLYNR
SQSNPMPIIMVTAK
VSNMADLQEALAK
NQVVDANVYVENTK
DGNDGAGDYSIIK
QMEASLYTLK
MSEAQNNYISAHYNYR
VDQLSNDVNAMR
DIEAMLQESQR
VSYKPEGDVLTIEKK
KADVSSLDEVCEVCK
GGSGWTYGVGAR
MTMETAHEVAVQIAGSGK
EKPAVALAQSSLTSEQQR
VLITYGGGSVK
GKQGEVLQVLAK
QHNDANILVMPGR
ANIEPGDMMLINEK
NYGGSTYLVCGTR
SMELGVSEDMLGR
YNPFTHSICR
TKDLIILEK
VGIGPGSICTTR
FAPPTIER
VIEESPSPFVKDETR
MEDLNFR
RDVLPDPVYNSK
YLDGLTAER
FGPQTDDHDYNFK
YNTYDDVTGYR
YKIEQCQVSEVVEK
TVGEAIVEATK
GMYNLGYVEK
HYPGDGVVTGCGTIEGR
AALSMTIPTGTGIHR
GLHYTIDYPHAK
NAEFQGLVK
YYKPASFDDAGYK
MFQDYQAQSSTLSAAQK
GKQGEVLQVLAK
YGIVYPR
AALSMTIPTGTGIHR
GVLALMCDSTNAER
SLNPDECVAQGASIQGGK
IRPIINEIGK
ATSGQILVDGQDVAK
ALVEAAAENDEGLMEK
NIDNVVPDKLK
GSLVTPDSLR
NAYGEIDNLQR
MIVVPVKEGENIEK
VALTGLTMAEK
IPIAEIEDVKRR
ASNGVIIITTK
ALLYSGVGGGR
VNPQLGTESDFDR
EITSTDDFYR
IPFHDTFGTK
AHQQNIVPVVHEALK
IVGSMGPIAPNR
ELTSKPLPEMEITQEMR
DGQAQAMDYAAIDAAPEEKER
EGDYISLDGTSGK
AANAGGVATSALEMSQNSER
YIADLVNDK
MTMETAHEVAVQIAGSGK
MIVVPVKEGENIEK
NPLIVPNSVNK
KMEEVEAGAVDAALEK
ELDNAALLAK
IYPESLEPK
DCFPMSLSENR
TTVLANHCSEFIDDPHAR
MREEIIPEMLK
GYVSSYNGEIEAAK
EFYLEGR
YYKPASFDDAGYK
IAADHTDGLTLDHTAVPDK
DIIYHNLPR
LKGASLASVMGATLATKR
VCPQETQCEGLCIR
IVCTSQNPELLR
DMGYSVALMADSTSR
AAQNNFPSICEGEK
FLYDGPHDEFKK
ITNAGVMESHPHDVTITSESPNYSRPE
AIGSNKQTVDVYAYQATK
TGQVTFAIK
VADYMIAEFKK
VSNMADLQEALAK
NQVVDANVYVENTK
LYENIVDEEK
DIERPLYISK
VHGYQFEIDPSKR
YLPAAFK
ILVDRPSGK
QMEASLYTLK
MQVILLDK
DIEAMLQESQR
DGNDGAGDYSIIK
IGLDQGNFEMK
VDQLSNDVNAMR
GADRHEMDPDGGYVVSLER
FQGGPNAGHTLEFEGQK
MTMETAHEVAVQIAGSGK
VLITYGGGSVK
VADYMIAEFKK
VEGGQHLNVNVLR
QHNDANILVMPGR
IPASCKDVEELTEK
LAMMTGEQPSGTALALQK
NYGGSTYLVCGTR
SMELGVSEDMLGR
YNPFTHSICR
TPQQNEAFSFMQK
TNMIVEELQK
MLEQIDLTK
YLDGLTAER
TINLPYGK
MEDLNFR
QLGDGPSNVVLK
HYPGDGVVTGCGTIEGR
TQFYAGVGYNK
FGHSLCIVDTK
YNTYDDVTGYR
KADVSSLDEVCEVCK
NFNDAAQSYNTNIR
NAEFQGLVK
AALSMTIPTGTGIHR
LSVLDVQK
YYKPASFDDAGYK
ALSGMSPNDYLK
IMYTSPKDYDSTLK
GVLALMCDSTNAER
ESNVLNSLSGK
MINMILDDTNER
LLYQEEYATTK
SLNPDECVAQGASIQGGK
VGGLYTQAIEK
EIYGADGVAFDKK
YIVDEFRR
IRPIINEIGK
SYDVAPAPVGKDDPRNPGMDIR
VAGDNFDEAIMR
TQGVELEIR
NIDNVVPDKLK
ALVEAAAENDEGLMEK
GFGSENMSAIR
VSIIEVMGR
DVQGINTFER
AANAGGVATSALEMSQNSER
MIVVPVKEGENIEK
NAYGEIDNLQR
VNPQLGTESDFDR
GHTAPGLYSTLAQR
GFTSGNEGYITPGGTK
EGDYISLDGTSGK
ELTSKPLPEMEITQEMR
VHGYQFEIDPSKR
LTAAPGNGASIGGLK
MIVVPVKEGENIEK
YKIEQCQVSEVVEK
AANAGGVATSALEMSQNSER
LIHSAFNIR
VAESVIPEIKHQDEVR
IYPESLEPK
CGLSEHFK
DCFPMSLSENR
TTVLANHCSEFIDDPHAR
MGGHATELIANGQFGR
EFYLEGR
YYKPASFDDAGYK
GHTAPGLYSTLAQR
VCPQETQCEGLCIR
LKGASLASVMGATLATKR
FLYDGPHDEFKK
IVCTSQNPELLR
DMGYSVALMADSTSR
LVANAGPMDEIYTR
GYVSSYNGEIEAAK
AIGSNKQTVDVYAYQATK
IGQYAEHEYWEK
IINYIK
LYNTDSLEGVMK
NIDNVVPDKLK
VCSGVIKGDDTLYNATK
VSNMADLQEALAK
VHGYQFEIDPSKR
YLPAAFK
NQVVDANVYVENTK
IVGVDLPQNK
FQGGPNAGHTLEFEGQK
CILNGLGK
QMEASLYTLK
VDPALHAEVLAR
IGLDQGNFEMK
VSPEESDEYFR
TFTISVK
MTMETAHEVAVQIAGSGK
IVGLQTEAPLKR
DIEAMLQESQR
DFTDIEGEPK
LAMMTGEQPSGTALALQK
FQGGPNAGHTLEFEGQK
MFSDMGLNSTGGLSNNSNGMPK
NYGGSTYLVCGTR
TPQQNEAFSFMQK
SMELGVSEDMLGR
FAEELKPQALK
MLEQIDLTK
QHNDANILVMPGR
AVAAVNANLDTEVK
EAVSDSGLDVEKEDLNR
TINLPYGK
MFSDMGLNSTGGLSNNSNGMPK
SGMLGISGISSDSR
TQFYAGVGYNK
TVLAPMFK
HYPGDGVVTGCGTIEGR
HCEPGQFVIVK
DAQTMIDAFK
LTDDGLATIGQK
NAEFQGLVK
LDPVIGRDEEIR
NFNDAAQSYNTNIR
MINMILDDTNER
SFTFVTK
VESAFLVQDK
VALTGLTMAEK
YYKPASFDDAGYK
IEPGESGEQALIR
VAGDNFDEAIMR
SYDVAPAPVGKDDPRNPGMDIR
TQGVELEIR
GFGSENMSAIR
ALVEAAAENDEGLMEK
IVGLQTEAPLKR
YNTYDDVTGYR
MIVVPVKEGENIEK
DVQGINTFER
NAYGEIDNLQR
VNPQLGTESDFDR
VSIIEVMGR
VALLSHSNFGSSDCPSSSK
EGDYISLDGTSGK
ELTSKPLPEMEITQEMR
VALADKYFAK
GFTSGNEGYITPGGTK
YAYNAYNYSTER
TIVDDCYNANPVSMK
YKIEQCQVSEVVEK
MIVVPVKEGENIEK
AALSMTIPTGTGIHR
APAAEQTEQQAAPAAAQAAPAAAPAAEEGGIHK
VADYMIAEFKK
DGQAQAMDYAAIDAAPEEKER
GYFCNLR
APAAEQTEQQAAPAAAQAAPAAAPAAEEGGIHK
RNMINVALNNGTLQHPVK
IYPESLEPK
ALLEPIAK
DCFPMSLSENR
EFYLEGR
YYKPASFDDAGYK
VCPQETQCEGLCIR
KGESTLKPSIDLVGK
IIVLDEGAR
GSEQNDVFFNNNGR
LIHSAFNIR
LDMTYYSNITK
IMYTSPKDYDSTLK
FLYDGPHDEFKK
FAEDVLER
DMGYSVALMADSTSR
VAAGVGVTADTLDR
EGVNSTESGLQFR
LVANAGPMDEIYTR
IVGVDLPQNK
VSNMADLQEALAK
VHGYQFEIDPSKR
GLDIEETLSHKR
NMIGEKEPDYLA
QRVEAVQSEIDDKLR
TVDMFEDDQELK
FQGGPNAGHTLEFEGQK
IGLDQGNFEMK
LINGTEVEIEK
GFGIAMHTLDGGR
ILGHGGLFK
VDPALHAEVLAR
EAVSDSGLDVEKEDLNR
QMEASLYTLK
IVGLQTEAPLKR
TNVPAILSK
IEKEGLTAMANAAFR
MTMETAHEVAVQIAGSGK
FQGGPNAGHTLEFEGQK
YSNPQGITYSEETVK
NYGGSTYLVCGTR
TPQQNEAFSFMQK
KNDMTGSVMAIKPDELSK
FAEELKPQALK
AIDVIDEAGAR
TMSDPIADMLTR
EAVSDSGLDVEKEDLNR
AVAAVNANLDTEVK
VNDQTVVADETFK
AIPVIQEPENK
MFSDMGLNSTGGLSNNSNGMPK
TVLAPMFK
HCEPGQFVIVK
LTDDGLATIGQK
HYPGDGVVTGCGTIEGR
SGSFDFVHSADR
EQVEEEATAQGIVDK
MITLNLSK
NAEFQGLVK
NFNDAAQSYNTNIR
TPDLYYATGR
VAGGGGGFGAAGGFGGR
MINMILDDTNER
SFTFVTK
VALTGLTMAEK
VESAFLVQDK
EKQILAVLK
VAGDNFDEAIMR
DAISFSNNAIHSR
ALVEAAAENDEGLMEK
MIVVPVKEGENIEK
NYFPAVEK
MAPPQISAEVLKK
MDSFVEESIK
ELTSKPLPEMEITQEMR
GFTAIVNTAK
GKDLLVNIAQTKPK
SVLGDRPILR
YAYNAYNYSTER
LAQSVVDENETDLR
AALSMTIPTGTGIHR
VADYMIAEFKK
FGTKENEYIGINDNR
TAEYIDDIMSR
IAGLFSGK
APAAEQTEQQAAPAAAQAAPAAAPAAEEGGIHK
DGQAQAMDYAAIDAAPEEKER
AYLAYGEEHIQER
ALLEPIAK
VVYQDLVK
IYPESLEPK
DCFPMSLSENR
ICGSGQCPVGAATQDPELR
KGESTLKPSIDLVGK
IIVLDEGAR
DVQGINTFER
DAISFSNNAIHSR
GSEQNDVFFNNNGR
LDMTYYSNITK
VCPQETQCEGLCIR
FAEDVLER
VAAGVGVTADTLDR
IEIGSSSFR
AYLAYGEEHIQER
DMGYSVALMADSTSR
IVGVDLPQNK
VSNMADLQEALAK
NMIGEKEPDYLA
KVAGPLVIAEGMR
TIDGDYEICPR
FQGGPNAGHTLEFEGQK
LINGTEVEIEK
GFGIAMHTLDGGR
IGLDQGNFEMK
QSVEADINGLRR
VTFFSR
EAVSDSGLDVEKEDLNR
MFSDMGLNSTGGLSNNSNGMPK
LLDGIENGSVNR
YSNPQGITYSEETVK
QVALVANDSTITTK
EAVSDSGLDVEKEDLNR
TMSDPIADMLTR
TPQQNEAFSFMQK
QAMEAGLDLVK
LASEHPAEVVGEEIR
GMPIYPDANSTLR
LISEVETNLNK
AIDVIDEAGAR
GVVNDYSEAGKGIVGK
VNDQTVVADETFK
TVLAPMFK
TNMIVEELQK
DALHLLTDKR
ALDALDTGYAK
SQMVLALGVAHSSEAAR
MFSDMGLNSTGGLSNNSNGMPK
AIPVIQEPENK
DYNDLIER
LTDDGLATIGQK
SGSFDFVHSADR
VVGIHGNFDDAQSAVK
IMYTSPKDYDSTLK
TPDLYYATGR
MINMILDDTNER
LKGASLASVMGATLATKR
FVVEGDLR
MDEMVLGVGVGSSK
VALTGLTMAEK
MCTLGHEFGSVTGR
ISETIGVPVSK
SINGDAFSAEVK
EKQILAVLK
ALVEAAAENDEGLMEK
DAISFSNNAIHSR
TELVAAIASK
KNDMTGSVMAIKPDELSK
FLEQQNQVLQTK
TTLAIHAIAEAQK
YTDKAQLLDAVK
NYFPAVEK
MIVVPVKEGENIEK
GITINTSHVEYETANR
AVDAMIPIGR
ILDLAIHGK
AEMAAAVSIPGKLER
VQNGQISSVALMDAR
IRHEVAIPTFNK
GKDLLVNIAQTKPK
SVLGDRPILR
GFTAIVNTAK
YQEEMIDKELEAR
SFYEIDAK
MTDPIADMLTR
TAPGANDTLTDEAALK
YAYNAYNYSTER
SGSFDFVHSADR
AALSMTIPTGTGIHR
QNAPGTMNSSLDVAAGQVTR
IGPVDEDFK
TAEYIDDIMSR
VADYMIAEFKK
ISDGAADWEVK
FGTKENEYIGINDNR
GLAEIHIHNLR
VVYQDLVK
IYPESLEPK
LASFGVVTK
DCFPMSLSENR
CYNIETVEDQKVR
QNAPGTMNSSLDVAAGQVTR
MEVVNALGR
DAISFSNNAIHSR
IAGVDIPR
MANLIALK
GNLIIGSDAEEAEK
FAEDVLER
IEIGSSSFR
VAAGVGVTADTLDR
AYLAYGEEHIQER
DMGYSVALMADSTSR
IVGVDLPQNK
NMIGEKEPDYLA
TIDGDYEICPR
FQGGPNAGHTLEFEGQK
FKAEVYILKK
QSVEADINGLRR
GNEVTEDVFEK
MFSDMGLNSTGGLSNNSNGMPK
QVALVANDSTITTK
GAPTYELTYK
VGVQEGTTGDKLATGENFGEK
YSNPQGITYSEETVK
EAVSDSGLDVEKEDLNR
IENSEGVENMDEILK
EAVSDSGLDVEKEDLNR
TMSDPIADMLTR
KLIIENVMAAAK
LISEVETNLNK
KVAGPLVIAEGMR
VNDQTVVADETFK
DALHLLTDKR
ALDALDTGYAK
TPQQNEAFSFMQK
LASEHPAEVVGEEIR
MFSDMGLNSTGGLSNNSNGMPK
ALETVEPGGFSK
AVYQSISTLK
VLQEYITGADGK
TPDLYYATGR
FVVEGDLR
MINMILDDTNER
MCTLGHEFGSVTGR
ISETIGVPVSK
HVEFPQDATLEQK
QTASSGDVYMLNPGVNK
ALVEAAAENDEGLMEK
GMPIYPDANSTLR
FLEQQNQVLQTK
YTDKAQLLDAVK
YLHIDEVPR
KYDIPVVMDSAR
DMNQLPLPAR
GVVNDYSEAGKGIVGK
TELVAAIASK
YTDKAQLLDAVK
GITINTSHVEYETANR
NYFPAVEK
AVDAMIPIGR
TSQNSELNNMQDLVEDYKK
ILDLAIHGK
VQNGQISSVALMDAR
IRHEVAIPTFNK
YQEEMIDKELEAR
IGPVDEDFK
TAPGANDTLTDEAALK
DGNFVSPAMTASGEVR
NSIGYPHLNVK
DNTTMISGNEENPELK
ISDGAADWEVK
TAEYIDDIMSR
GITINTSHVEYETANR
SIANFSMENSTIK
GFGIAMHTLDGGR
VVVVTPDAALGKK
CYNIETVEDQKVR
LASFGVVTK
MEVVNALGR
DCFPMSLSENR
TISNIQETIAR
NFGVIVR
FTSYTLQEDESAR
GGYPHFMLK
IAGVDIPR
GNLIIGSDAEEAEK
TWPLHSPNVER
DAISFSNNAIHSR
VAIIQAIDRK
GQQAIEPAHILHGVMK
IVGVDLPQNK
AYLAYGEEHIQER
YPGATFVEGK
QQGAADNTELQENIR
QNAPGTMNSSLDVAAGQVTR
GQVTNMGAVNVMTGVYTGR
NMIGEKEPDYLA
TIDGDYEICPR
LAVSEPTVYR
NLVIVESPAK
IDAETFKIEK
QSVEADINGLRR
MFSDMGLNSTGGLSNNSNGMPK
STEEAEALLEK
ELGVGQVASVMGR
VAAGVGVTADTLDR
GKGAPEGFVAPVTPGR
GQQAIEPAHILHGVMK
GVWCVPK
GAPTYELTYK
IENSEGVENMDEILK
VHTPAFVEVDDTK
AFNENLKWEK
VGVQEGTTGDKLATGENFGEK
AQDYADKATTDINDPKYAEAQATVKK
TMSDPIADMLTR
VNDQTVVADETFK
SEIQLNIK
YEELQITAGR
EAVSDSGLDVEKEDLNR
VDYDQMEEVALR
DALHLLTDKR
MFSDMGLNSTGGLSNNSNGMPK
SMQDPIADMLTR
LAGETLNNVDYER
LHGNQGTVSDINGAYEIK
QTAQGYADESSWAR
IEELQTELASK
AVYQSISTLK
VLQEYITGADGK
FVVEGDLR
NNGFIPGIKPGK
TPDLYYATGR
MNELFNVK
SQMVLALGVAHSSEAAR
ISETIGVPVSK
GMLNWCDPQSGR
MDEMVLGVGVGSSK
VTIDAIEDSMR
FLEQQNQVLQTK
SFFAGVK
ALVEAAAENDEGLMEK
KYDIPVVMDSAR
YTDKAQLLDAVK
DMNQLPLPAR
LFNPSIAR
RLEEAFENKEVLTAK
APDQFLYK
YTDKAQLLDAVK
ADNEGEIFAENSPR
GITINTSHVEYETANR
NYFPAVEK
AVDAMIPIGR
LGAEGIGLCR
WEMVEQLR
MAPPQISAEVLKK
IHFGGYINAK
VVLVTGGAQGIGK
NLMEAFAGESMAR
AGLPGITADDAR
DGNFVSPAMTASGEVR
TAPGANDTLTDEAALK
VAISGQDADLAGIKR
YQEEMIDKELEAR
ENVIIISAK
ILDLAIHGK
ISDGAADWEVK
GITINTSHVEYETANR
GFGIAMHTLDGGR
IIVGYTYGK
YFYSDGYQER
ETTEFLYSSGAK
IMNVLGEPVDMK
CYNIETVEDQKVR
LASFGVVTK
KYDIPVVMDSAR
STPFAAQVAAER
DCFPMSLSENR
GGYPHFMLK
IAGVDIPR
GNLIIGSDAEEAEK
SSIIELAK
NSIGYPHLNVK
VAIIQAIDRK
TWPLHSPNVER
ELTGGMYFGEK
SFINDEPAGYK
GQVTNMGAVNVMTGVYTGR
LGDFNAAAYK
FATTILR
GIYDFGMK
NMIGEKEPDYLA
LAVSEPTVYR
YFEELEAK
DVLSELRK
DNQIVTLTASR
DQELPTPGLK
AVEEALGGAIETK
IVGVDLPQNK
IYPESLEPK
QSVEADINGLRR
MFSDMGLNSTGGLSNNSNGMPK
LQPLGLAR
VGGSTYQVPVEVRPVRR
GGAAGGGYAQVLPMEK
NVYIATDDGSLGTK
QQGAADNTELQENIR
GAPTYELTYK
AFNENLKWEK
GKGAPEGFVAPVTPGR
VHTPAFVEVDDTK
AVEEALGGAIETK
IENSEGVENMDEILK
ASVPSGASTGEHEALELRDGDK
GFTSEITVTSNGK
CAVADSCAISLDR
YEELQITAGR
VDYDQMEEVALR
GQVTNMGAVNVMTGVYTGR
TMSDPIADMLTR
VNDQTVVADETFK
SDNIIAVEHLSK
IEELQTELASK
LHGNQGTVSDINGAYEIK
VAYEFYK
MFSDMGLNSTGGLSNNSNGMPK
DGQAQAMDYAAIDAAPEEKER
DALHLLTDKR
QTAQGYADESSWAR
MANTNYAINVNDDNVR
GQQAIEPAHILHGVMK
GQQAIEPAHILHGVMK
HVNKAELEYIEQDQNEAGAGPK
FLEQQNQVLQTK
FNTDKADELIAR
VTIDAIEDSMR
CYDPFLENHK
KYDIPVVMDSAR
RLEEAFENKEVLTAK
EQGVTMDFIR
SFFAGVK
TCPNASSVLLR
AAQVPVLEPSDSQEAK
GITINTSHVEYETANR
LGAEGIGLCR
AVDAMIPIGR
ADNEGEIFAENSPR
VLGSDPAAELR
MDFALSK
IACVGAGPASLSCAR
WEMVEQLR
AGLPGITADDAR
VVLVTGGAQGIGK
NLMEAFAGESMAR
IENGRVTFEGDEMDI
KGIDSLESLR
VAISGQDADLAGIKR
ALPMGNGTVQDAVVDR
DGNFVSPAMTASGEVR
VILETGALK
LVANAGPMDEIYTR
ALVEAAAENDEGLMEK
IIVGYTYGK
ISDGAADWEVK
GITINTSHVEYETANR
STPFAAQVAAER
KYDIPVVMDSAR
CYNIETVEDQKVR
NTNTLNYDFK
IGSLVANDADSYR
SITIKPWDK
IAGVDIPR
YVVAVYDETGKTEVK
VPNAIEEIR
GGYPHFMLK
IMNVLGEPVDMK
GQVTNMGAVNVMTGVYTGR
SSIIELAK
VAISGQDADLAGIKR
NSIGYPHLNVK
TWPLHSPNVER
VAIIQAIDRK
GNLIIGSDAEEAEK
LPLAEFHR
LGDFNAAAYK
FATTILR
VFADREDDIEIEK
DCFPMSLSENR
DQELPTPGLK
MSSNVYGDKLFNR
NMTSLTYEEITTNKPEK
IVGVDLPQNK
NMIGEKEPDYLA
QSVEADINGLRR
IVINQGLGMAVADKK
VGGSTYQVPVEVRPVRR
NVYIATDDGSLGTK
GAPTYELTYK
AVEEALGGAIETK
GKGAPEGFVAPVTPGR
AFNENLKWEK
VHTPAFVEVDDTK
LVLMDSVVK
ATGLPAATSFK
CAVADSCAISLDR
VTLEPLER
GQVTNMGAVNVMTGVYTGR
VDYDQMEEVALR
VLNDGYNYGANTHASTSTYKIESK
TCEETQPICFENAK
IENSEGVENMDEILK
SSLAQLNEYR
VNDQTVVADETFK
ADYMIAIGGGSSMDTAK
KTYIDQSLEVAR
IEELQTELASK
VAYEFYK
SVDPYLDKEALR
LHGNQGTVSDINGAYEIK
MFSDMGLNSTGGLSNNSNGMPK
MANTNYAINVNDDNVR
NYGGSTYLVCGTR
GQQAIEPAHILHGVMK
GQQAIEPAHILHGVMK
IVINQGLGMAVADKK
FNTDKADELIAR
KTYIDQSLEVAR
VVIADLSQER
FLEQQNQVLQTK
HVNKAELEYIEQDQNEAGAGPK
CYDPFLENHK
IRDEMGLAMEEGCGIYR
EQGVTMDFIR
SFFAGVK
RLEEAFENKEVLTAK
AAQVPVLEPSDSQEAK
KESSGCQFYIVTGK
GITINTSHVEYETANR
LGAEGIGLCR
AVDAMIPIGR
DGYLNITANK
RVEVYMYASEQMIK
IACVGAGPASLSCAR
LNSLEPITSPK
IPTGEFHLNR
AGLPGITADDAR
KEVINEAELIK
ADNEGEIFAENSPR
NLMEAFAGESMAR
KPLILVSNDDGVMAK
YEGEAAHYCPNETACPPQIK
DGNFVSPAMTASGEVR
ALPMGNGTVQDAVVDR
VILETGALK
MISLNIEK
LISEINEEMYK
EAVSDSGLDVEKEDLNR
SVDPYLDKEALR
DMEFYGVEPK
IIVGYTYGK
GITINTSHVEYETANR
SITIKPWDK
MATIDKLTNDGTYSNLSKR
STPFAAQVAAER
SITIKPWDK
VPNAIEEIR
YVVAVYDETGKTEVK
GGYPHFMLK
FTDLMEYER
IMNVLGEPVDMK
RAGAENKPEELANYAVVK
SVNAQAALLGASK
ISDGAADWEVK
GQVTNMGAVNVMTGVYTGR
NSIGYPHLNVK
TWPLHSPNVER
EAYETLLHTR
LPLAEFHR
EAYETLLHTR
YVVAVYDETGKTEVK
GMLNWCDPQSGR
LGDFNAAAYK
GGSHGSTLSIIPEEK
ALVEAAAENDEGLMEK
NMTSLTYEEITTNKPEK
DQELPTPGLK
NMIGEKEPDYLA
IVINQGLGMAVADKK
GAPTYELTYK
ALDFNSNMQIAR
DPYLDKEALR
DCFPMSLSENR
LVLMDSVVK
GKGAPEGFVAPVTPGR
VTLEPLER
AVEEALGGAIETK
VHTPAFVEVDDTK
ATGLPAATSFK
AFNENLKWEK
VYDVVIGDGSR
GQVTNMGAVNVMTGVYTGR
VDYDQMEEVALR
TCEETQPICFENAK
IENSEGVENMDEILK
ADYMIAIGGGSSMDTAK
KTYIDQSLEVAR
GGTLANVPEEVTK
EQVEEEATAQGIVDK
SVDPYLDKEALR
IEELQTELASK
TVLAPMFK
NYLPQELK
MANTNYAINVNDDNVR
LHGNQGTVSDINGAYEIK
TMSDPIADMLTR
KMGGMTFIDLR
GINVPGIK
LLNYLKDKDITR
YVASLPNVK
NQAILPLK
VVIADLSQER
KTYIDQSLEVAR
IFLCTPK
FNTDKADELIAR
IPFKDVAAECGVSR
FLEQQNQVLQTK
IVINQGLGMAVADKK
EQGVTMDFIR
SFFAGVK
TTYVLVNPAK
INECEDITTSDLR
FDDNACVIIKEDK
QTAFSQYDRPQAR
VNDQTVVADETFK
GITINTSHVEYETANR
KEVINEAELIK
FFDEYTR
MFSDMGLNSTGGLSNNSNGMPK
AAQVPVLEPSDSQEAK
KESSGCQFYIVTGK
AGLPGITADDAR
IACVGAGPASLSCAR
RVEVYMYASEQMIK
TILNNPAEIK
TAFPSDVVAR
LKDAHPGSTVTILTMGPGR
DGNFVSPAMTASGEVR
KEVINEAELIK
ALPMGNGTVQDAVVDR
LKDAHPGSTVTILTMGPGR
NLMEAFAGESMAR
KPLILVSNDDGVMAK
IIVGYTYGK
VILETGALK
DMVTGFIR
SVDPYLDKEALR
MISLNIEK
GITINTSHVEYETANR
DMTLFVDDDGK
SITIKPWDK
VIKDFMIQAGDPDSK
MATIDKLTNDGTYSNLSKR
EAVSDSGLDVEKEDLNR
GISCSDVETAGNNVTGAPR
IIEVGQTEDIR
VPNAIEEIR
FTDLMEYER
LALLEEEK
RAGAENKPEELANYAVVK
EYYINNPDNADYGK
EAYETLLHTR
GQVTNMGAVNVMTGVYTGR
TWPLHSPNVER
NSIGYPHLNVK
EAYETLLHTR
LPLAEFHR
DTYECACQWEEK
GGSHGSTLSIIPEEK
IDYCMTSEPVRPMLK
EHNNANILALGAR
QQIEEATSDYDR
IVINQGLGMAVADKK
NMTSLTYEEITTNKPEK
VIIVEDVK
QHNNANVLALGGR
VVSEFSLK
GAPTYELTYK
DCFPMSLSENR
ALDFNSNMQIAR
QVEQQTATEMTAYIKDQEEEAR
LVLMDSVVK
VHTPAFVEVDDTK
VYDVVIGDGSR
TCEETQPICFENAK
GQVTNMGAVNVMTGVYTGR
VDYDQMEEVALR
IENSEGVENMDEILK
TLIKEHLPSIK
ADYMIAIGGGSSMDTAK
SVDPYLDKEALR
TVLAPMFK
VSELLNTQINK
AFNENLKWEK
MANTNYAINVNDDNVR
MPYQPQPTSVNVT
VVVDAGDSQNMQPGQIVTAR
TMSDPIADMLTR
GINVPGIK
EVGGLQMLPGTNR
LHGNQGTVSDINGAYEIK
KMGGMTFIDLR
TPGNIVAVRPLR
VVIADLSQER
IPFKDVAAECGVSR
SVELVKEYVR
LLNYLKDKDITR
ALLQSAVEDAK
MFSDMGLNSTGGLSNNSNGMPK
FLEQQNQVLQTK
NQAILPLK
GISCSDVETAGNNVTGAPR
EQGVTMDFIR
INECEDITTSDLR
QTAFSQYDRPQAR
HEVAIPTFNK
DTTIGGYYVDK
GITINTSHVEYETANR
KEVINEAELIK
AAQVPVLEPSDSQEAK
QSQEILDGKEPVAK
TLIKEHLPSIK
LFYDTVK
RVEVYMYASEQMIK
TILNNPAEIK
FNIGNAYAR
LKDAHPGSTVTILTMGPGR
GVDPYLDKEALR
VVVDAGDSQNMQPGQIVTAR
GTNISYSIVDK
DGNFVSPAMTASGEVR
KEVINEAELIK
SAGFPVIK
ALPMGNGTVQDAVVDR
LKDAHPGSTVTILTMGPGR
NLMEAFAGESMAR
KPLILVSNDDGVMAK
DVMDLANDTTTLDDKK
DMVTGFIR
GITINTSHVEYETANR
FLSALPENSK
ALVEAAAENDEGLMEK
SVDPYLDKEALR
YALVGDVGGTNAR
VIKDFMIQAGDPDSK
SITIKPWDK
MATIDKLTNDGTYSNLSKR
GISCSDVETAGNNVTGAPR
HEVAIPTFNK
GIPIIR
LALLEEEK
VPNAIEEIR
FFDEYTR
RAGAENKPEELANYAVVK
EYYINNPDNADYGK
DTYECACQWEEK
IEDAIADFKEGK
VPQFIDTGEK
GQVTNMGAVNVMTGVYTGR
TALIDHLDTMAER
EAYETLLHTR
GEVVSHIASDNVLGGK
GGSHGSTLSIIPEEK
GNQLSSDTWGTSDVRPR
GAEMGNEGEFIYR
NMTSLTYEEITTNKPEK
IVINQGLGMAVADKK
LGADEICIK
ACLFLGK
EHNNANILALGAR
TAISDLEVENR
GVSVISNDGTPGGGAQIR
QHNNANVLALGGR
CETLGVACEK
DCFPMSLSENR
ELGLNQEELNR
TEISVPYTYKR
GVDSLSFHVK
TLIVPPDAPMRPK
EILPAMQSADSK
VYDVVIGDGSR
ADYMIAIGGGSSMDTAK
TCEETQPICFENAK
VDYDQMEEVALR
VGLIQQSNTADIR
LLGDFYHSK
LIEGTVAAVPPQGGR
YVSPGFIDVHTHGR
SVDPYLDKEALR
ATMQIDITINK
NALTEAEGDYDK
TVLAPMFK
MYEFLDK
VVVDAGDSQNMQPGQIVTAR
LVNRSEAIVMNPSVTVR
TALIDHLDTMAER
TMSDPIADMLTR
TAFPSDVVAR
GINVPGIK
IGFQNIEEK
TPGNIVAVRPLR
NSSIVIVTESPENK
LHGNQGTVSDINGAYEIK
IPFKDVAAECGVSR
GISCSDVETAGNNVTGAPR
FAAQHHFFGYEGR
NDADAMVFQTEK
LTSLKHDIENEQAVVR
VDLDGNPCGELDEQHVEHAR
QTAFSQYDRPQAR
INECEDITTSDLR
EQGVTMDFIR
HEVAIPTFNK
LTSLKHDIENEQAVVR
GEVVSHIASDNVLGGK
FLEQQNQVLQTK
MANTNYAINVNDDNVR
LFYDTVK
GITINTSHVEYETANR
SIVTSLEMK
QSQEILDGKEPVAK
GKGAPEGFVAPVTPGR
MNIVVLAGGSSTER
VVVDAGDSQNMQPGQIVTAR
GVDPYLDKEALR
GTNISYSIVDK
YGGEESLNPIGR
LKDAHPGSTVTILTMGPGR
ATIDGLENMNSPEMVAAK
DGNFVSPAMTASGEVR
SAGFPVIK
ALPMGNGTVQDAVVDR
LKDAHPGSTVTILTMGPGR
ISALGPGGLTR
FLSALPENSK
DMVTGFIR
VESAFLVQEK
GITINTSHVEYETANR
GVDPYLDKEALR
DDNNSFIYTDESGTAK
VIKDFMIQAGDPDSK
MATIDKLTNDGTYSNLSKR
GISCSDVETAGNNVTGAPR
TITPLIGR
HEVAIPTFNK
DTYECACQWEEK
LDPHGVASLAAGR
SYDELAYPR
AEGYSEGNVPLHTLR
KLEVMGEYTFPEGHK
TALIDHLDTMAER
GQVTNMGAVNVMTGVYTGR
VTSFEELPENCQK
EGGAQIAVLPVHSQSR
LGADEICIK
NVSFTDLK
GAEMGNEGEFIYR
RAGAENKPEELANYAVVK
SFEFPQR
QYIATVYADAK
AAEMSLASCYYNTNSAR
KLEVMGEYTFPEGHK
KGSSLLTELNR
GVDSLSFHVK
TEISVPYTYKR
ADYMIAIGGGSSMDTAK
VYDVVIGDGSR
LLGDFYHSK
MISLNIEK
VGLIQQSNTADIR
VDYDQMEEVALR
AGLGGMTIDLQK
YVSPGFIDVHTHGR
NALTEAEGDYDK
QAGIIPEGADYK
IDESVLGVK
VGLEMLSPAR
YFVNNNSLGPDR
VVVDAGDSQNMQPGQIVTAR
VGDQEIDYSLK
TALIDHLDTMAER
TMSDPIADMLTR
TAFPSDVVAR
NSSIVIVTESPENK
ESVLITVR
IAGLAAQVVK
GGSHGSTLSIIPEEK
EFGVNLAK
LTSLKHDIENEQAVVR
SLPYIDGNR
YNEDHIYPQNEFK
MIAITANQAIAAK
FVPENFEADK
NDADAMVFQTEK
GIEGESTAASQGGFGVDR
MNSGEIEEGAMVLR
QTAFSQYDRPQAR
HEVAIPTFNK
NITNQYINNGGIK
LFYDTVK
SIVTSLEMK
GITINTSHVEYETANR
QSQEILDGKEPVAK
IIPVIGK
NTVIIMTSNIGTR
KIVINQGLGMAVADK
ELEDAQAVIEEQKDK
VVVDAGDSQNMQPGQIVTAR
SGTTTETALAFR
TPGNIVAVRPLR
LKDAHPGSTVTILTMGPGR
DGNFVSPAMTASGEVR
SAGFPVIK
LKDAHPGSTVTILTMGPGR
ALPMGNGTVQDAVVDR
CSNNYGPYHFPEK
ATIDGLENMNSPEMVAAK
IFIVNPK
LFANPYNAAK
DMVTGFIR
LDAIDQFHPAR
VESAFLVQEK
LAESQTEDFIK
GVANSILIK
DDNNSFIYTDESGTAK
AIAQVGTISANSDETVGK
VIKDFMIQAGDPDSK
DPTIPPVVK
LGIWVAHGEGK
LIEGTVAAVPPQGGR
GGIINEEDLDR
DTYECACQWEEK
AEGYSEGNVPLHTLR
YNFSIR
AANGVIIITTK
QASSMEPGNPEYSNLVNR
TALIDHLDTMAER
STCTGVEMFR
GQVTNMGAVNVMTGVYTGR
IAGVDIPR
INDKHFEIIVR
TNFGVVTSDENVR
GAEMGNEGEFIYR
QYIATVYADAK
LKDDAMATYETIKEDAK
VRPDLAHIELMK
LNSLSPSATLAMSQK
IATIVSGVAEGCK
NAASYPNNVTNGEIPR
DVASPMLLR
PLLVSVR
IMADPFVGR
IANTDPLTIK
KEVVDFVNNVQAK
TDALDSLGNTTAATGK
YFPVYANDGK
IDALIKEDKNTYLK
GLACPKPVILAK
ADYMIAIGGGSSMDTAK
FKSQVYILSK
VYDVVIGDGSR
EVQYNSLQIAK
VPGLTNPTEYK
SALVEEIAAK
YVSPGFIDVHTHGR
KDTAPVVLITGDK
NALTEAEGDYDK
IDESVLGVK
IEEDLLGTR
ALDFNSNMQIAR
TALIDHLDTMAER
QAGIIPEGADYK
VVVDAGDSQNMQPGQIVTAR
TAFPSDVVAR
TNQNMTIDLRPICDK
TMSDPIADMLTR
NSSIVIVTESPENK
VLLTNLR
EFGVNLAK
YNEDHIYPQNEFK
MNSGEIEEGAMVLR
EVLAAADPELK
NITNQYINNGGIK
NVDEQLNALR
LFYDTVK
IIPVIGK
IYESDPFAK
DVSGEGVQQGLLK
VVVDAGDSQNMQPGQIVTAR
FVPENFEADK
DGNFVSPAMTASGEVR
SGTTTETALAFR
IVPGFPR
LYDGDECFTIKK
LKDAHPGSTVTILTMGPGR
TPGNIVAVRPLR
SAGFPVIK
LKDAHPGSTVTILTMGPGR
AAAAEYLDTYTDGKK
ALPMGNGTVQDAVVDR
ATIDGLENMNSPEMVAAK
LFANPYNAAK
LDAIDQFHPAR
AIAQVGTISANSDETVGK
VESAFLVQEK
ALFDDLSKK
SDPLEGFNR
GGIINEEDLDR
LGIWVAHGEGK
VIKDFMIQAGDPDSK
DDNNSFIYTDESGTAK
EGENMEEEIPSMEGQFR
EAYAICAVPEDAKHDVR
DTYECACQWEEK
AEGYSEGNVPLHTLR
AANGVIIITTK
TIGFLK
IAGVDIPR
TALIDHLDTMAER
ILDEQAIAGATK
GQVTNMGAVNVMTGVYTGR
AGEFYTPQEVSR
EGLTAMANAAFR
TNFGVVTSDENVR
GYNAELGFK
AEHAGLPHGGFVIR
YALQHNTVPLVK
AYQFMADNGYNSVK
QYIATVYADAK
VRPDLAHIELMK
LNSLSPSATLAMSQK
IATIVSGVAEGCK
EMGTVELLTR
WCCLSGKPEDLR
YLQDASYLR
KLEVMGEYTFPEGHK
ITPTFTEESDGVR
QASSMEPGNPEYSNLVNR
IANTDPLTIK
IMADPFVGR
LKDDAMATYETIKEDAK
LALHQLVTDGR
TVLIANTSDMPVAAR
VYDVVIGDGSR
ILENGEVKPLDVK
DSYLNNDDDDTTLDER
EGENMEEEIPSMEGQFR
EVQYNSLQIAK
VPGLTNPTEYK
ILENGEVKPLDVK
SALVEEIAAK
TAVAFLASK
AIEAGISVYNR
ALSLPHSLR
NALTEAEGDYDK
IDESVLGVK
IEEDLLGTR
LPFAYAK
ALDFNSNMQIAR
MINYIQDGTISSK
LMNDNGTITVTDKLEPNDPRR
VKEIYKNEEINDIDGVK
AGMSEQTLNTALMAPK
TAFPSDVVAR
TNQNMTIDLRPICDK
GLQVDFAK
KDENLATLIK
LIESAQQAAITVK
LINSVGDVVNNDSETNK
SVDPYLDKEALR
TALIDHLDTMAER
MNSGEIEEGAMVLR
IFGPIKDYECHCGK
TMLYAINGGVDEK
EVLAAADPELK
NVDEQLNALR
TEDGSAPDASTLDAVGMSAK
RLEEAFENKEVLTAK
IYESDPFAK
GYILNYK
LFYDTVK
DVSGEGVQQGLLK
GITINTSHVEYETANR
DGNFVSPAMTASGEVR
SLGAEVTICDVAPK
DHSVTGFLTQK
DFLNQHPQLK
LGCLTVPAAAGNSK
YNLADGISER
SGTTTETALAFR
IVPGFPR
DVMDLANDTTTLDDKK
LQQSNYAEAESDLDR
AAAAEYLDTYTDGKK
ATIDGLENMNSPEMVAAK
VKEIYKNEEINDIDGVK
EQVEEEATAQGIVDK
MSEYGLQLR
AIAQVGTISANSDETVGK
LDAIDQFHPAR
YRAGLPGITADDAR
LFNYQDGEVK
LGIWVAHGEGK
EGENMEEEIPSMEGQFR
KAEEQGFEVYTSAEAAK
DDNNSFIYTDESGTAK
IAGVDIPR
TIGFLK
LSDYGVQLR
AEGYSEGNVPLHTLR
AANGVIIITTK
DTYECACQWEEK
LDMPIYMNSLDSNK
ILDEQAIAGATK
EGLTAMANAAFR
GQVTNMGAVNVMTGVYTGR
GYNAELGFK
AYQFMADNGYNSVK
AEHAGLPHGGFVIR
TNFGVVTSDENVR
FGGSSLASAEQFRK
QYIATVYADAK
LNSLSPSATLAMSQK
DPTIPPVVK
VRPDLAHIELMK
YGLNLPAK
YKPTLAAVPTRPIR
ALPMGNGTVQDAVVDR
RAVEGTPFECLK
DVVVATAEEVMK
IGLGAQFGGK
ITPTFTEESDGVR
EMGTVELLTR
VEVIDIR
TVLIANTSDMPVAAR
IANTDPLTIK
IMADPFVGR
INEQAIESLK
TIIIANTSNMPVAAR
DDTPMFVCGVNEK
VDYDQMEEVALR
AGMSEQTLNTALMAPK
SALVEEIAAK
VPGLTNPTEYK
ILENGEVKPLDVK
DSYLNNDDDDTTLDER
AIQYVVYR
KLEVMGEYTFPEGHK
AQETYNNGVQGAMIVVQK
AIEAGISVYNR
NALTEAEGDYDK
MHVFYTPDIQK
LDFKPNDIAR
IEELQTELASK
TAFPSDVVAR
AGMSEQTLNTALMAPK
LQPNEGIVLK
TAVAFLASK
TNQNMTIDLRPICDK
ALSLPHSLR
EGENMEEEIPSMEGQFR
LIESAQQAAITVK
TMLYAINGGVDEK
YGVLTDTYR
IFGPIKDYECHCGK
LINSVGDVVNNDSETNK
VKEIYKNEEINDIDGVK
TTVNESAAATDITAQQVTK
EVLAAADPELK
NVDEQLNALR
LVLMDSVVK
IPVGTNFNAQMTQN
RAVEGTPFECLK
AQETYNNGVQGAMIVVQK
TEDGSAPDASTLDAVGMSAK
MNSGEIEEGAMVLR
IYESDPFAK
DVSGEGVQQGLLK
ATIDGLENMNSPEMVAAK
YIHFISDEK
LFYDTVK
NTVIVEGANMLTK
DHSVTGFLTQK
DGNFVSPAMTASGEVR
LVEVPIDEK
LGCLTVPAAAGNSK
SGLPEAFGR
YNLADGISER
SGTTTETALAFR
DVMDLANDTTTLDDKK
AKPVILEPIMK
GANIQGLIK
LPVDIPK
VKEIYKNEEINDIDGVK
EIADNTSILYGGSCKPSNAK
LDSFTGIGDEK
ATIDGLENMNSPEMVAAK
TTVNESAAATDITAQQVTK
YRAGLPGITADDAR
AIAQVGTISANSDETVGK
AAIYNGLQVK
SAAELQEELVAAKK
ALVNEHFLK
AEMSEYLFDK
LSDYGVQLR
TIGFLK
AEGYSEGNVPLHTLR
AANGVIIITTK
EGENMEEEIPSMEGQFR
VPWMDDNGQVQVNR
GYNAELGFK
DHSVTGFLTQK
EGLTAMANAAFR
GQVTNMGAVNVMTGVYTGR
GSDIPEEDRDYYLERR
DTYECACQWEEK
ILICAGTGCVATGSQK
AYQFMADNGYNSVK
QYIATVYADAK
TANLAGAHGVIIPK
LAVAETGMGIVEDK
GSNLISDASYEER
AEHAGLPHGGFVIR
DPTIPPVVK
DVVVATAEEVMK
VRPDLAHIELMK
EQVEEEATAQGIVDK
TVLIANTSDMPVAAR
IGLGAQFGGK
ILICAGTGCVATGSQK
INEQAIESLK
TIIIANTSNMPVAAR
VGLEMLSPAR
DDTPMFVCGVNEK
GPLTTPVGGGIR
TWTDPINAK
VPGLTNPTEYK
SQEFVIENHDQYPR
SSAIEAIQYAK
KAGDCAILFMDAK
DSYLNNDDDDTTLDER
MYEFLEK
GVADDKGPLMAGYYAAK
AQETYNNGVQGAMIVVQK
AIEAGISVYNR
GGTLTVSLSSSPR
FQQTMILPDNVDKEK
LDFKPNDIAR
KAGDCAILFMDAK
TAFPSDVVAR
AGMSEQTLNTALMAPK
LQPNEGIVLK
ALEIEEMQLK
FTGEVVQEIK
KIGECDIIIGGR
YDVMTVGEAPAVTTK
KLEVMGEYTFPEGHK
TTVNESAAATDITAQQVTK
LIESAQQAAITVK
TMLYAINGGVDEK
IFGPIKDYECHCGK
GQVTNMGAVNVMTGVYTGR
LINSVGDVVNNDSETNK
FGGDTPVEQTVYK
EVLAAADPELK
LVLMDSVVK
ALVSADITVNK
IPVGTNFNAQMTQN
RAVEGTPFECLK
MNSGEIEEGAMVLR
IYESDPFAK
KIGECDIIIGGR
NTVIVEGANMLTK
ATIDGLENMNSPEMVAAK
DATVNDLDATTIK
YIHFISDEK
LLEMFQNDPETK
YNENSLLKPYR
DGNFVSPAMTASGEVR
DHSVTGFLTQK
GVPTHYVQELSDR
LGCLTVPAAAGNSK
AKPVILEPIMK
MEPGVVHAEDYQYMCSEAGQSK
AKPVILEPIMK
VRENEPFDVALRR
MLGYDFR
FLNDMFDK
VTEKETTFNELMNQQA
SGTTTETALAFR
VIEQISVMSSYK
LPVDIPK
TTVNESAAATDITAQQVTK
EIADNTSILYGGSCKPSNAK
ATIDGLENMNSPEMVAAK
EWECEVISNK
AEALKDYLVK
SQEFVIENHDQYPR
AAIYNGLQVK
SAAELQEELVAAKK
NCGYVHEAEEAPEVCPVCAHPK
YRAGLPGITADDAR
ALVNEHFLK
GPQEAATAILK
AIAQVGTISANSDETVGK
IGRQPVAVPAGVEVK
LSDYGVQLR
IAPELYLKR
VPWMDDNGQVQVNR
LDAEGVKLNGMADISR
GVPTHYVQELSDR
SAAELQEELVAAKK
GQVTNMGAVNVMTGVYTGR
EGLTAMANAAFR
AYQFMADNGYNSVK
LMPVPENPELR
AEMSEYLFDK
GTNIQVGAENMYYEEK
DPTIPPVVK
ETVNEAHHSQTELIQAEIR
IGRQPVAVPAGVEVK
AYLVNTGWNGTGKR
LAVAETGMGIVEDK
GFGDDVLR
TANLAGAHGVIIPK
YLLGTDVR
ITHIPTGIVTQCQNDR
TVLIANTSDMPVAAR
ETVNEAHHSQTELIQAEIR
DVVVATAEEVMK
IYDELIGESK
EGYSEEFAPDINKK
INEQAIESLK
TIIIANTSNMPVAAR
TTPSVVAFTK
DDTPMFVCGVNEK
MFYEDMNAYYK
THMQSILGTDNWK
DLIADAAYNGK
SNIKNELASFK
ESPLDGEQYYK
SSAIEAIQYAK
MYEFLEK
KAGDCAILFMDAK
SQEFVIENHDQYPR
LEDVLTVK
TADVVNDYVVR
FSDNVSYSCLNK
FQQTMILPDNVDKEK
HALVVYDDLSK
AIEAGISVYNR
TSFDYVPEMAK
VEAVQSEIDDKLR
AEMGLHDEDISKEEILK
GGLCVSQVNGEIK
FELEYMGSDNQK
ILICAGTGCVATGSQK
TAFPSDVVAR
KLVTLYGDAEN
AGMSEQTLNTALMAPK
KAGDCAILFMDAK
NCGYVHEAEEAPEVCPVCAHPK
KIGECDIIIGGR
AAYDFALANGMKPK
TTVNESAAATDITAQQVTK
TMLYAINGGVDEK
IFGPIKDYECHCGK
TAGGTYYNSSIGQPYK
LVLMDSVVK
EVLAAADPELK
ALVSADITVNK
NAFSEAFK
IPVGTNFNAQMTQN
HIQTFIESHPDALK
FGGDTPVEQTVYK
YDVMTVGEAPAVTTK
IYESDPFAK
KIGECDIIIGGR
ATIDGLENMNSPEMVAAK
KLVGFEMIDR
FQQTMILPDNVDKEK
GITINTSHVEYETANR
SMDEVDPELIK
LHEIQAPTYDCNREPVMDVNR
DSYLNNDDDDTTLDER
VIDTPPVTAVAK
AEMGLHDEDISKEEILK
YNENSLLKPYR
HVSPAGAAVGLPMTDVEK
DGVITIEEAK
DGNFVSPAMTASGEVR
LVSIDEKPNFR
FKEDFETLEK
VRENEPFDVALRR
ENYYIYAQTMNGK
YSQNAPLNMYDEVNTK
VYNDSTLLGMESQMNENK
LLEMFQNDPETK
MSLMGLDGNDTDDTSPTYK
GVPTHYVQELSDR
EIADNTSILYGGSCKPSNAK
ATIDGLENMNSPEMVAAK
NATGSIIESSLDKGR
DGVTYKEVAGSPSEQEELEK
NCGYVHEAEEAPEVCPVCAHPK
SAAELQEELVAAKK
GPQEAATAILK
SQEFVIENHDQYPR
IGRQPVAVPAGVEVK
SRLDSFTGIGDEK
SAAELQEELVAAKK
LDMPIYMNSLDSNK
DVELHGYPLK
AAIELLK
GQVTNMGAVNVMTGVYTGR
GFPVLR
AYQFMADNGYNSVK
EGLTAMANAAFR
GQVTNMGAVNVMTGVYTGR
VVASPGQGQQFEIQASK
VNAISEITATSNK
AAESNPAIAIQYK
ETVNEAHHSQTELIQAEIR
DPTIPPVVK
IAGIVLEK
GTNIQVGAENMYYEEK
FAAGSPLKLEMR
LKDLVNQDGGENWAK
TVLIANTSDMPVAAR
AYLVNTGWNGTGKR
ALFESYER
YLLGTDVR
KIASANLVTFK
LAVAETGMGIVEDK
INEQAIESLK
IYDELIGESK
ETVNEAHHSQTELIQAEIR
VIDPETGEECPVGVQGEMCNR
TTPSVVAFTK
DLIADAAYNGK
MFYEDMNAYYK
QPVAVPAGVEVK
DDTPMFVCGVNEK
TIIIANTSNMPVAAR
IKVVELNDNNIGR
TGYSTAADVLEK
SSAIEAIQYAK
MYEFLEK
SQEFVIENHDQYPR
FSDNVSYSCLNK
KAGDCAILFMDAK
IKVVELNDNNIGR
EQVFLYMK
TSFDYVPEMAK
FQQTMILPDNVDKEK
AEMGLHDEDISKEEILK
HALVVYDDLSK
CIDSLEHYYK
LAMQVVVLR
QQIQIEKDEAIRDIR
KLVTLYGDAEN
TAFPSDVVAR
NCGYVHEAEEAPEVCPVCAHPK
AGMSEQTLNTALMAPK
AAYDFALANGMKPK
GGLCVSQVNGEIK
IIGASEQSHSVQGMQDTPIFGHK
MQTIDKFNFAGK
LAEEDPTFTVK
TTVNESAAATDITAQQVTK
ALVAAGPKL
TMLYAINGGVDEK
VRENEPFDVALRR
YNRDVMDLANDTTTLDDKK
EYPDVVFSHGTGYKK
ATLGEISYACEK
NAFSEAFK
ALVSADITVNK
SIPEALAATER
IFGPIKDYECHCGK
KNIEFFEAR
SMDEVDPELIK
KLVGFEMIDR
IIGASEQSHSVQGMQDTPIFGHK
FQQTMILPDNVDKEK
IYESDPFAK
TIKDIFCR
AEMGLHDEDISKEEILK
VRENEPFDVALRR
VTSNNVAALVPGK
EIINPDSLK
SQEEVSDTIKDSLSK
FSTLISESGEMQR
DGEDAAVVSLETK
EIADNTSILYGGSCKPSNAK
YSQNAPLNMYDEVNTK
MSLMGLDGNDTDDTSPTYK
MNEDSRIEEFEEKPMVTR
VYNDSTLLGMESQMNENK
VYNDSTLLGMESQMNENK
NVQDAIADAEQR
ASVPSGASTGEHEALELR
NCGYVHEAEEAPEVCPVCAHPK
GPIPLPTR
EMASNGLIPGVK
ASVPSGASTGEHEALELR
IEPGDIMIGK
ATIDGLENMNSPEMVAAK
ENYYIYAQTMNGK
VMVPDKYTGDVMGDLNKR
ALHFFAEQNR
SRLDSFTGIGDEK
SALAYLEK
KVVESLTELYGKK
ALNDNNLDELR
TINELQDMINAQNEK
SQEFVIENHDQYPR
DVELHGYPLK
AAIELLK
AYQFMADNGYNSVK
CLLCHDSPCSK
LDMPIYMNSLDSNK
EIADNTSILYGGSCKPSNAK
ELASMIPGVGK
AAESNPAIAIQYK
GLTYGGSLVR
ISYIGLK
VNAISEITATSNK
VKAPYVR
GQVTNMGAVNVMTGVYTGR
GTNIQVGAENMYYEEK
DPTIPPVVK
ETVNEAHHSQTELIQAEIR
FTDLMEYER
EWECEVISNK
TVLIANTSDMPVAAR
VEDMGANSICIK
ALFESYER
LVDIVEPTEK
IYDELIGESK
ETVNEAHHSQTELIQAEIR
YLLGTDVR
LDLSSNFK
EQVFLYMK
SFTGDGGLHQMYVGAGVK
LAVAETGMGIVEDK
TTPSVVAFTK
DLIADAAYNGK
QPVAVPAGVEVK
MFYEDMNAYYK
IVELDLNADEKAK
VGSQAEVLYVR
IKVVELNDNNIGR
SSAIEAIQYAK
FSDNVSYSCLNK
IVELDLNADEKAK
HATTGDGILTSLK
LQHIDFVRA
IGAGDVTTDQQHTMF
TSFDYVPEMAK
FQQTMILPDNVDKEK
AEMGLHDEDISKEEILK
IQFGKPIIK
IIVFDEK
VNVDENINLAQR
IKVVELNDNNIGR
VDNFETGIVNR
TAFPSDVVAR
NCGYVHEAEEAPEVCPVCAHPK
IIGASEQSHSVQGMQDTPIFGHK
GQVTNMGAVNVMTGVYTGR
ALVAAGPKL
MQTIDKFNFAGK
GLAEVIGDR
SGTTTEPAIAFR
NAFSEAFK
HATTGDGILTSLK
ATLGEISYACEK
EVLAAADPELK
YAGGFEADAYTR
IIGASEQSHSVQGMQDTPIFGHK
KNIEFFEAR
KLVGFEMIDR
IIGDNTDKHCQAYFSYDSK
EALSDDFKEYGK
TIPTVGYHAGSADLSR
AEMGLHDEDISKEEILK
AVLVAGGVEAEKLDK
VPIIVMDNSNYK
TTVNESAAATDITAQQVTK
LFMGSSTGNMLVDR
EIADNTSILYGGSCKPSNAK
VTSNNVAALVPGK
VRENEPFDVALRR
NCGYVHEAEEAPEVCPVCAHPK
YSQNAPLNMYDEVNTK
NVQDAIADAEQR
ASVPSGASTGEHEALELR
EIINPDSLK
IILTEAGTVNPK
MSLMGLDGNDTDDTSPTYK
FSTLISESGEMQR
GTVKDNLGEGVPGASVQVK
ASVPSGASTGEHEALELR
IEPGDIMIGK
EMASNGLIPGVK
GPIPLPTR
VMVPDKYTGDVMGDLNKR
ENYYIYAQTMNGK
TLEEAGAEVELK
DVELHGYPLK
EVLNYIAEK
TINELQDMINAQNEK
SRLDSFTGIGDEK
IKPILQIQGEK
ELASMIPGVGK
NTIPQTSNSMLEAIK
KVVESLTELYGKK
ALNPYTQNDEFMK
EIADNTSILYGGSCKPSNAK
SIYLSSTMSAGIK
GQVTNMGAVNVMTGVYTGR
GTNIQVGAENMYYEEK
DPTIPPVVK
DDTPMFVCGVNEK
VALNYLQR
ANPEKTFTVTGYADKGTGSAEYNMK
TVLIANTSDMPVAAR
ANEVASMQIIGDVK
YTPQGDLTLTGR
ALFESYER
LVDIVEPTEK
SAGTYVQIVAR
ETVNEAHHSQTELIQAEIR
ILILER
KQILADYIK
ENVFDNIK
QLGDVGAAIQEHAEK
TTPSVVAFTK
GLTYAFR
QPVAVPAGVEVK
IVELDLNADEKAK
ISYTGEFTTR
LAVAETGMGIVEDK
DLIADAAYNGK
VMIHQPMGGAQGQASDIEITAR
KIENIVEEATEK
IVELDLNADEKAK
LQHIDFVRA
SSAIEAIQYAK
HATTGDGILTSLK
FSDNVSYSCLNK
SVDPYLDKEALR
TSFDYVPEMAK
RIDLIEE
VNVDENINLAQR
LYEDQLISR
YRELLFTK
KVDMLEDDYTEETPE
VIVAMGSVTETIK
TTLLDTIRK
GLDQNVFTTNR
ALVAAGPKL
MQTIDKFNFAGK
GLAEVIGDR
ALDNVTPQVEVK
NAFSEAFK
SGTTTEPAIAFR
IIGASEQSHSVQGMQDTPIFGHK
AGVLETTFK
LGAYECVLQK
NTIDTLIK
NCGYVHEAEEAPEVCPVCAHPK
YAGGFEADAYTR
EVLAAADPELK
ATLGEISYACEK
IIGDNTDKHCQAYFSYDSK
KLVGFEMIDR
GIPGVFK
AEMGLHDEDISKEEILK
EPDVFVGGDCCTGPK
DVVIGTGAVVK
VTSNNVAALVPGK
ILNVLGSDNK
TLTTDTIIANSR
EIADNTSILYGGSCKPSNAK
VKDALHLLTDK
NCGYVHEAEEAPEVCPVCAHPK
YSQNAPLNMYDEVNTK
MYEFLEK
ASVPSGASTGEHEALELR
NVQDAIADAEQR
IILTEAGTVNPK
MSLMGLDGNDTDDTSPTYK
ASVPSGASTGEHEALELR
IEPGDIMIGK
EMASNGLIPGVK
GPIPLPTR
VMVPDKYTGDVMGDLNKR
FELEYMGSDNQK
TLEEAGAEVELK
EVLNYIAEK
IKPILQIQGEK
DVELHGYPLK
AVLVAGGVEAEKLDK
TINELQDMINAQNEK
ALNPYTQNDEFMK
ELASMIPGVGK
AYLVNTGWNGTGKR
VGTMIEIPR
SGGYNPNYVGPQIQR
DDTPMFVCGVNEK
GTNIQVGAENMYYEEK
KMEEDGTFEVLPK
GQVTNMGAVNVMTGVYTGR
KVVESLTELYGKK
DGNLNLTGQAPYK
ALFESYER
LVDIVEPTEK
SAGTYVQIVAR
ANEVASMQIIGDVK
EGIFAGYASNNK
SDVVKFHDEPVSIER
LSDDEFYGIRK
GLTYAFR
ILAYSGLMEGK
TTPSVVAFTK
ANPEKTFTVTGYADKGTGSAEYNMK
SNTFVAELK
IVDSFLEHAR
GFISPYAMDR
TAFPSDVVAR
LQHIDFVRA
VMIHQPMGGAQGQASDIEITAR
IVELDLNADEKAK
ETVNEAHHSQTELIQAEIR
DLIADAAYNGK
KQILADYIK
TSFDYVPEMAK
GALLVGPPGTGK
KAEAMEGADFVCLR
QNAGTFQQAFMEK
ALNVEEQSVQETEQEER
VNVDENINLAQR
KVDMLEDDYTEETPE
RIDLIEE
MQTIDKFNFAGK
YRELLFTK
IQETAAFLK
ALVAAGPKL
MQTIDKFNFAGK
NISISNIAR
GLDQNVFTTNR
TTLLDTIRK
GLAEVIGDR
ALDNVTPQVEVK
FLGIQTTK
VKDLTEDEIGTIR
SGTTTEPAIAFR
CAEACPEGAITQNAK
TNVSYSGEVGWNK
AGVLETTFK
LGAYECVLQK
NTIDTLIK
IIGASEQSHSVQGMQDTPIFGHK
TVTHMQDEAANFPDPVDR
ATLGEISYACEK
MSLMGLDGNDTDDTSPTYK
MGTPMAYLEYNDK
FQQTMILPDNVDKEK
YAGGFEADAYTR
DGQAQAMDYAAIDAAPEEK
DIIAEQVNEDECAR
ILNVLGSDNK
VKDALHLLTDK
MYEFLEK
YSQNAPLNMYDEVNTK
NCGYVHEAEEAPEVCPVCAHPK
VIYSTYESNETMYAK
IDLMLR
ASVPSGASTGEHEALELR
MSLMGLDGNDTDDTSPTYK
ANLAIQGLR
NVQDAIADAEQR
ASVPSGASTGEHEALELR
FNYLEEHTIK
ELQSSPADAFGGPDR
NCGYVHEAEEAPEVCPVCAHPK
TLEEAGAEVELK
IEPGDIMIGK
EMASNGLIPGVK
GPIPLPTR
QVADAKEYLLSR
VMVPDKYTGDVMGDLNKR
ALNPYTQNDEFMK
EVLNYIAEK
AGILAQVPAGR
TINELQDMINAQNEK
DVVIGTGAVVK
GAVTGDLGTSYYTK
VGTMIEIPR
AKIDYNLLK
SGGYNPNYVGPQIQR
NEYTVPTAPAEDAPR
DDTPMFVCGVNEK
QPETIHIEPR
MFDNLSERLER
VNDGEGQVLLTYKR
ALFESYER
GTNIQVGAENMYYEEK
TPPAAVLIK
KMEEDGTFEVLPK
GQVTNMGAVNVMTGVYTGR
NGEIGPVMLGR
EGIFAGYASNNK
ANEVASMQIIGDVK
NSLAQAQAQLAQAK
LSDDEFYGIRK
VADKTFDLAEKADDLKGK
GFISPYAMDR
ANPEKTFTVTGYADKGTGSAEYNMK
ILAYSGLMEGK
LQHIDFVRA
DGQAQAMDYAAIDAAPEEK
TSFDYVPEMAK
LHAIVLPDGR
VMIHQPMGGAQGQASDIEITAR
VVSIDPGDRLPPTQEK
GALLVGPPGTGK
KAEAMEGADFVCLR
PAQQQNNVAENLPAVQQQPER
VNVDENINLAQR
ANPEKTFTVTGYADKGTGSAEYNMK
KVDMLEDDYTEETPE
ESFQPAHIDPAHLK
GENFQEVQMYER
IQETAAFLK
QNAGTFQQAFMEK
NISISNIAR
ALVAAGPKL
MQTIDKFNFAGK
GLDQNVFTTNR
MQTIDKFNFAGK
VGEICHIDPDDLRR
DLIADAAYNGK
ALDNVTPQVEVK
CAEACPEGAITQNAK
HYQLSLSYSR
SIANNNIVVTDEMPVNDARR
SIVGDLYGDKR
AGVLETTFK
NTIDTLIK
AVEALDHCVEEVAK
EFLGDYDQDR
LGAYECVLQK
VYDEDPEAWK
TDFNFPGQK
ILNVLGSDNK
FQQTMILPDNVDKEK
DGQAQAMDYAAIDAAPEEK
NGLGVVYVQR
DIIAEQVNEDECAR
MYEFLEK
YSQNAPLNMYDEVNTK
DGGVAIMSTGFGEGENR
ASVPSGASTGEHEALELR
ANLAIQGLR
QMIAATSQDGFR
MSLMGLDGNDTDDTSPTYK
AYGSTNPINVVR
IEPGDIMIGK
TFTVLAPK
NVYSMVGFR
NLLDKNNIQHTEAVMYR
YVDKATGFISYK
REFEGSIQDQMEAAFQYVQEK
ALNPYTQNDEFMK
ILEVPVGR
AGILAQVPAGR
TINELQDMINAQNEK
IMLETVDGVCK
AVEALDHCVEEVAK
CPPEDQPVVNLSGGER
AKIDYNLLK
SGGYNPNYVGPQIQR
DPTIPPVVK
TVDVYMDIDEGQK
TIIPTEEPATSAPEQR
NEYTVPTAPAEDAPR
YPNYNSVIPQNNPHK
TPPAAVLIK
GTNIQVGAENMYYEEK
TSADMVVMAYHDTYK
QVADAKEYLLSR
FQQTMILPDNVDKEK
MENPAFFTENQSGGVNPHK
NSLAQAQAQLAQAK
EGIFAGYASNNK
NGEIGPVMLGR
GIGSGVTSNYIGDR
ATDAAVEAIAEMSSK
GYSVADVMTAGAHGVPR
ANPEKTFTVTGYADKGTGSAEYNMK
GFISPYAMDR
DGQAQAMDYAAIDAAPEEK
VQYDNAQAMMTQQLNMLK
DIYISQSQIR
INYTGEFTTR
TSFDYVPEMAK
LHAIVLPDGR
VMIHQPMGGAQGQASDIEITAR
GNASGMAVGLPEGQMGNSEVGHLNMGAGR
CDDLHEFNPMMGHR
TSTGFAPSGAAAEDIR
KAEAMEGADFVCLR
GALLVGPPGTGK
INSNEELALPK
VVSIDPGDRLPPTQEK
NGHLFVTDGVVK
LIYSLVKPK
HIGEVLYASVK
TVDVYMDIDEGQK
VTTFTIDPK
ILAYSGLMEGK
ESFQPAHIDPAHLK
GENFQEVQMYER
ANPEKTFTVTGYADKGTGSAEYNMK
DMESILDSTYAHGEK
KVDMLEDDYTEETPE
NISISNIAR
ALVAAGPKL
MQTIDKFNFAGK
VGEICHIDPDDLRR
GCTYTALEEVSK
VDMMTNMYIQQIGSK
RVGGSTYQVPVEVRPVR
LEEAFENKEVLTAK
CAEACPEGAITQNAK
DYAPFVR
VGTMIEIPR
GLDQNVFTTNR
ALDNVTPQVEVK
ANPLEYAVK
SNTFVAELK
ENDENGLYELQEK
LVAMGGIGHTSCLYTDQDNQPAR
QLTSELQR
VQYDNAQAMMTQQLNMLK
SIVGDLYGDKR
FHLVDSIGK
TDFNFPGQK
ADANAEAFYASQSVK
IPLSTTVYQGEK
ILNVLGSDNK
DGQAQAMDYAAIDAAPEEK
FQQTMILPDNVDKEK
NGLGVVYVQR
NTGIWLNR
ATLSTVAFR
DIIAEQVNEDECAR
SFEEIIQK
ASVPSGASTGEHEALELR
YVYMFSEGNEMMR
YSQNAPLNMYDEVNTK
DGGVAIMSTGFGEGENR
AHGYVCDVTDEPAVQAM
QHEEDTENGVVSLAGR
TLEEAGAEVELK
CVEACPFHVMVK
HPFPGPGLAVR
TLYEALGPDTSK
NLLDKNNIQHTEAVMYR
MFYEDMNAYYK
EVAVIGGGNVSMDAVR
MSLMGLDGNDTDDTSPTYK
YVDKATGFISYK
APYQITIDGDK
ILEVPVGR
TINELQDMINAQNEK
LSPLATAYAR
ALNPYTQNDEFMK
KTAAILNAEGDKESMILR
MAETPSGMLNAVGLQNK
HPFPGPGLAVR
TDKGMENLPGTIEHLCK
AKIDYNLLK
SGGYNPNYVGPQIQR
AGEVYNPLMSPSK
KYNAQEALDMGLVNK
IMLETVDGVCK
IEDVPTQGVTQGIK
TPPAAVLIK
TDKGMENLPGTIEHLCK
YTFLVHPEANK
MENPAFFTENQSGGVNPHK
GTNIQVGAENMYYEEK
AGVALIDEHIK
NSLAQAQAQLAQAK
NGEIGPVMLGR
EGIFAGYASNNK
AAIGIPEEELRK
ATDAAVEAIAEMSSK
ELTDKYPLNA
ANPEKTFTVTGYADKGTGSAEYNMK
DGQAQAMDYAAIDAAPEEK
VQYDNAQAMMTQQLNMLK
FQDISLNPQK
TSTGFAPSGAAAEDIR
TSFDYVPEMAK
CDDLHEFNPMMGHR
VMIHQPMGGAQGQASDIEITAR
GNASGMAVGLPEGQMGNSEVGHLNMGAGR
LHAIVLPDGR
TDFYITDMEGK
GALLVGPPGTGK
HIGEVLYASVK
LIYSLVKPK
ETVGLGTCIPQR
QFFDEHQATYPTR
TVTYTVIAEDGTTK
ILAYSGLMEGK
ESFQPAHIDPAHLK
IGDVIDSDDEQLK
MNVLVVNCGSSSLK
GVVPQLVK
AWSGGIYDEAR
VDMMTNMYIQQIGSK
QTSMSVVYNTNDVDINR
EVDKSGYTIQFK
AGAGVNNIPLEECAK
VGTMIEIPR
ANPLEYAVK
ENDENGLYELQEK
GYDVLTDQEVK
APVAGVAMGLVK
ALDNVTPQVEVK
VVSIDPGDRLPPTQEK
GENFQEVQMYER
CAEACPEGAITQNAK
QLTSELQR
LVAMGGIGHTSCLYTDQDNQPAR
VSISPDDEACLER
TALVAATSFSSNAK
TDFNFPGQK
ADANAEAFYASQSVK
GQKLEYGPIVATER
LGGSAFAQSLGK
SIVGDLYGDKR
ILNVLGSDNK
DGQAQAMDYAAIDAAPEEK
ITFPDGSVR
NGLGVVYVQR
NTGIWLNR
IYTLDNGLK
ETLEQVKPLIK
WTGIPVAK
EVEMAEFICER
QHEEDTENGVVSLAGR
YVYMFSEGNEMMR
ASVPSGASTGEHEALELR
DGGVAIMSTGFGEGENR
YSQNAPLNMYDEVNTK
TANRHDLALAPFGR
AHGYVCDVTDEPAVQAM
ITAEQQICIGEAAK
TLEEAGAEVELK
IGQLLLTR
HPFPGPGLAVR
AGVALIDEHIK
TLYEALGPDTSK
CVEACPFHVMVK
LTDENVAEALK
EVAVIGGGNVSMDAVR
TVDVYMDIDEGQK
LSPLATAYAR
MAETPSGMLNAVGLQNK
HPFPGPGLAVR
LVAALPTIKK
TPPAAVLIK
KYNAQEALDMGLVNK
ADVLPLDSNHVNTEEAR
AAPAAKPAASAAGAVAVTASVPGK
IEDVPTQGVTQGIK
EELDEFAAASQQK
NSLAQAQAQLAQAK
AGVALIDEHIK
YTFLVHPEANK
TDKGMENLPGTIEHLCK
AAIGIPEEELRK
KVAPLGDPIEVK
AFSTTGAYDAMISR
GTNIQVGAENMYYEEK
AAIGIPEEELRK
NGEIGPVMLGR
VIGQSSALPAVCGR
VVMDWIAEK
GQVTNMGAVNVMTGVYTGR
KIYFVDDVK
YAHKIPFIVK
TSTGFAPSGAAAEDIR
DGQAQAMDYAAIDAAPEEK
CDDLHEFNPMMGHR
ANPEKTFTVTGYADKGTGSAEYNMK
FQDISLNPQK
AATSEPADEHSDEIILPK
TSFDYVPEMAK
VQYDNAQAMMTQQLNMLK
KVAPLGDPIEVK
VMIHQPMGGAQGQASDIEITAR
EGITSMTEVLQDEMR
VPQDYVTQSGPLR
GNASGMAVGLPEGQMGNSEVGHLNMGAGR
VVLLVETK
TVTYTVIAEDGTTK
ESFQPAHIDPAHLK
ILAYSGLMEGK
QFFDEHQATYPTR
QKATVGYSTEAIVK
MNVLVVNCGSSSLK
IGDVIDSDDEQLK
YSSGIELNAVQR
ASMISPDFVGHTVAVHNGNK
GITVSGVCCTSNEVAMR
NGQAVGTNTIGSSEACMLGGMAMK
SGYTIQFK
AGAGVNNIPLEECAK
AILLAAEETR
TPDESLPHVSNEMGDTYVDNK
RVGGSTYQVPVEVRPVR
AWSGGIYDEAR
VLDELLIAHKK
VDMMTNMYIQQIGSK
ANPLEYAVK
QLTSELQR
ENDENGLYELQEK
ALDNVTPQVEVK
EGIFAGYASNNK
LGELNIEPTQK
LTDTPAIVSTDADEMSTQMAK
TDFNFPGQK
VSISPDDEACLER
MEPIGEFYSK
LVAMGGIGHTSCLYTDQDNQPAR
TALVAATSFSSNAK
ILNVLGSDNK
ADANAEAFYASQSVK
DGQAQAMDYAAIDAAPEEK
LGGSAFAQSLGK
ITFPDGSVR
AKEDFLADVAK
VLDELLIAHKK
DAVQPASDESNDILNCK
SIYLSSTMSAGIK
QHEEDTENGVVSLAGR
TFTVTGYADKGTGSAEYNMK
YVYMFSEGNEMMR
KVLQDIQDGTFAK
ETLEQVKPLIK
ALQDFIDKR
EVDTWEGSVGGSM
GEDIKDLEASVK
IQGIILEK
TLEEAGAEVELK
DGGVAIMSTGFGEGENR
SAYALGASLGR
EVEMAEFICER
QTSMSVVYNTNDVDINR
ATDAAVEAIAEMSSK
LTDENVAEALK
DAGFQAFADK
KTLENGAVALGVVK
ADELMAEVLR
FVADLVR
TVDVYMDIDEGQK
HPFPGPGLAVR
YEELQVTVGR
MAETPSGMLNAVGLQNK
DTTDWEKFEK
WSYYQNDAVR
LVAALPTIKK
EIIIIESK
LLANPDEVVR
AMIYNGEEFYTSKR
NVMIDEFQDTSR
YAGTGVAMANAVQDLK
GMMDLTENLYR
AAPAAKPAASAAGAVAVTASVPGK
GVVPQLVK
LQSSPQQLEQAVR
EELDEFAAASQQK
EQFVDPNEPIR
VVNIINAMEPEMEK
DTIMMVSSYADIIVMR
KVAPLGDPIEVK
AAIGIPEEELRK
NSLAQAQAQLAQAK
LGMNGQQVALVVDK
MGAEVFHALK
AFSTTGAYDAMISR
ITSRDPEPPSIDYVK
AGVALIDEHIK
YTFLVHPEANK
AAIGIPEEELRK
MGAPMVDLIK
VIGQSSALPAVCGR
QAVTNPDTIMSVK
FVIGGPHGDSGLTGR
IETTLGDIKVK
VDYKGGVGNMFYDDAK
LTPDTVEELSSK
CDDLHEFNPMMGHR
YLENLVR
AATSEPADEHSDEIILPK
DVVPVHFGGR
IADAASWVKPVK
TSTGFAPSGAAAEDIR
GQVTNMGAVNVMTGVYTGR
TKVALEEIVR
KVAPLGDPIEVK
EGITSMTEVLQDEMR
DAVQPASDESNDILNCK
VPQDYVTQSGPLR
NSPVFVTVNSSTR
IDDKIDLIQMK
TVTYTVIAEDGTTK
AGIQTVQDLAAK
GCSHITGGGFYENVPR
MQEIIAENISYHR
VMIHQPMGGAQGQASDIEITAR
MNVLVVNCGSSSLK
YSSGIELNAVQR
GITVSGVCCTSNEVAMR
GENFQEVQMYER
EGPAIYGGTAYTPK
SIIVMNPPYGER
IGDVIDSDDEQLK
ANPLEYAVK
VLDELLIAHKK
TPDESLPHVSNEMGDTYVDNK
RVGGSTYQVPVEVRPVR
IEISNTSHPFYTGK
AGAGVNNIPLEECAK
EIAPVADEVGVK
VDMMTNMYIQQIGSK
AEDMVVVDLDGK
TDFNFPGQK
GVPTDQVTVLQR
SAMLSNMACSLIK
LGELNIEPTQK
KRPFYQVVVADSR
QLTSELQR
ILNVLGSDNK
LVAMGGIGHTSCLYTDQDNQPAR
TKADVVQILGR
LKDLETQSQDGTFDKLTK
KINYPMLADPTAK
AKEDFLADVAK
ADANAEAFYASQSVK
DGQAQAMDYAAIDAAPEEK
QHEEDTENGVVSLAGR
GITVSGVCCTSNEVAMR
VLDELLIAHKK
VVELLNDQVNK
ITFPDGSVR
TFTVTGYADKGTGSAEYNMK
IQGIILEK
ITTVDTYEEFKEK
LKDLETQSQDGTFDKLTK
EVDTWEGSVGGSM
LVPHQEAPTNVCWGDR
NTSMTLASPAEDGIYK
GEDIKDLEASVK
KVLQDIQDGTFAK
TLEEAGAEVELK
TFTVTGYADKGTGSAEYNMK
IEISNTSHPFYTGK
NGVLFPQKIDGK
VDYKGGVGNMFYDDAK
ADELMAEVLR
FVADLVR
KTLENGAVALGVVK
MGAPCIGINDSGGAR
YPNYNSVIPQNNPHK
LVAALPTIKK
WSYYQNDAVR
TQLITIDGR
LFFESSNNR
DTTDWEKFEK
IDAETFTVEK
ADIIMLDNMDNATMK
YAINLNEAAR
TLTVQVDGQAYR
LLANPDEVVR
AAPAAKPAASAAGAVAVTASVPGK
TNAENEFVTIK
FVEEFVAK
YAGTGVAMANAVQDLK
VQQQLESSDLDQYR
ATNELDPNGPCQVITK
KVDMLEDDYTEETPE
AAIGIPEEELRK
EQFVDPNEPIR
KVAPLGDPIEVK
GKETGYQVTYVPTQNDTYK
LQSSPQQLEQAVR
AAIGIPEEELRK
MGAPMVDLIK
ITSRDPEPPSIDYVK
ALQDFIDKR
NGNGYDHNWVLNTK
EELDEFAAASQQK
VIGQSSALPAVCGR
LYTNFDMEMVK
VDYKGGVGNMFYDDAK
QAVTNPDTIMSVK
CDDLHEFNPMMGHR
EIIIIESK
FVIGGPHGDSGLTGR
LTPDTVEELSSK
IIQALDGVER
QKIEVTIPVK
IADAASWVKPVK
LDFNSTSFSHPK
EAPLAIELDHDKVMNMQAK
DVVPVHFGGR
VGAGNVVDADGFR
GQVTNMGAVNVMTGVYTGR
QSQEEMGHAYAMADYIIK
EGITSMTEVLQDEMR
DAVQPASDESNDILNCK
GAFEIYSNER
AQGAIENMLPYER
DLVLSTVDK
GESNQVEDLDTGLR
EQVEEEATAQGIVDK
AGIQTVQDLAAK
GCSHITGGGFYENVPR
ADMLYAEIDR
YSSGIELNAVQR
MNVLVVNCGSSSLK
GITVSGVCCTSNEVAMR
ANPLEYAVK
TLSYPSLR
IMLDAPYSQPDK
EGPAIYGGTAYTPK
GGWGNDIGAVR
IEISNTSHPFYTGK
EIAPVADEVGVK
ITTFEAIR
GENFQEVQMYER
NVANMLNNLNVK
MLVGFGGK
SIIVMNPPYGER
GVPTDQVTVLQR
SAMLSNMACSLIK
VYSSSIEVISR
QMEITPAIR
MADILQDVR
LKDLETQSQDGTFDKLTK
VSFSPDQIR
CWAAVKDLATK
ILNVLGSDNK
AKEDFLADVAK
DGQAQAMDYAAIDAAPEEK
SVTVAPYIR
VDMMTNMYIQQIGSK
LVAMGGIGHTSCLYTDQDNQPAR
FVIQQIK
TFTVTGYADKGTGSAEYNMK
LKDLETQSQDGTFDKLTK
VVELLNDQVNK
IQGIILEK
FVVDGLGGK
TLEEAGAEVELK
NTSMTLASPAEDGIYK
LVPHQEAPTNVCWGDR
EVDTWEGSVGGSM
IPGGFIK
ADELMAEVLR
VDYKGGVGNMFYDDAK
YSKDYSPLPSVNN
ALTMLVAK
KVLADLAMNHPEAFK
IEISNTSHPFYTGK
SMIAEPFEGTPAAK
NDCDVIMGATFK
YAGVPDSELPR
IVSIMVPDK
FVADLVR
LIDGTFPDTNR
YPNYNSVIPQNNPHK
MGAPCIGINDSGGAR
LNLIYMQK
WSYYQNDAVR
VIQILSR
IQDGGVVGMGGAGFPTHVK
YAINLNEAAR
ADIIMLDNMDNATMK
VHILYNNFR
PTFNQLVR
TNAENEFVTIK
LLANPDEVVR
FVEEFVAK
ATNELDPNGPCQVITK
AAPAAKPAASAAGAVAVTASVPGK
AGVADASDIIGEK
VQQQLESSDLDQYR
KVDMLEDDYTEETPE
EQFVDPNEPIR
AAIGIPEEELRK
NHEAPEDIEYYMCGPGPMSK
GKETGYQVTYVPTQNDTYK
TPDESLPHVSNEMGDTYVDNK
TDVLPLEHYSK
EEIKAIEEAYAK
AAIGIPEEELRK
MGAPMVDLIK
LIDIYSSTAK
ITSRDPEPPSIDYVK
LQSGDQVEILTSK
ALQDFIDKR
PVAMTEAEAANAPAALDMTGMK
VDYKGGVGNMFYDDAK
LTPDTVEELSSK
QAVTNPDTIMSVK
LDFNSTSFSHPK
QKIEVTIPVK
VGAGNVVDADGFR
YESNAFLSPER
EAPLAIELDHDKVMNMQAK
LVPYYTVK
GAFEIYSNER
QSQEEMGHAYAMADYIIK
DAVQPASDESNDILNCK
EGITSMTEVLQDEMR
YQLTELAR
QAEGFNKITVK
ADMLYAEIDR
LPLNQVGSLNK
GCSHITGGGFYENVPR
EIIIIESK
QRVEAVYPEVK
EASPVTLINR
YSSGIELNAVQR
GQVTNMGAVNVMTGVYTGR
TLSYPSLR
SIEEYLSNK
GITVSGVCCTSNEVAMR
IEISNTSHPFYTGK
IMLDAPYSQPDK
NVANMLNNLNVK
GIEALKEDAGFMK
TFNIAMENFKR
ETGYQVTYVPTQNDTYKEK
QMEITPAIR
MNVLVVNCGSSSLK
FVIGGPHGDSGLTGR
SAMLSNMACSLIK
AAELLEGQLK
LKDLETQSQDGTFDKLTK
QKGPIGIGDAVAK
SDAPAFFEK
MGTPMAYLEYNDK
VSFSPDQIR
DGQAQAMDYAAIDAAPEEK
YEYYNPQEEAEGSATMEK
TFTVTGYADKGTGSAEYNMK
FVIQQIK
LKDLETQSQDGTFDKLTK
VVELLNDQVNK
FVVDGLGGK
TLEEAGAEVELK
AANAGGVSVSGLEMTQN
IDDKIDLIQMK
NTSMTLASPAEDGIYK
SMIAEPFEGTPAAK
KLQLVGVGYR
VDYKGGVGNMFYDDAK
ATDAAVEAIAEMSSK
TIDFEYMAK
YSKDYSPLPSVNN
KVLADLAMNHPEAFK
IEISNTSHPFYTGK
PAVILMSGLQGSGK
YAGVPDSELPR
YPNYNSVIPQNNPHK
ALTMLVAK
MGAPCIGINDSGGAR
MSMSVLNPTLK
FDINAGGTDVAGER
VIQILSR
IQDGGVVGMGGAGFPTHVK
PTFNQLVR
TNAENEFVTIK
ATNELDPNGPCQVITK
LLANPDEVVR
ADIIMLDNMDNATMK
AAVAAVSGLVAK
FVEEFVAK
AGVADASDIIGEK
EQFVDPNEPIR
NHEAPEDIEYYMCGPGPMSK
FQPITTSDVQHYK
ATTVPVGEDQEPMLEQAR
KVDMLEDDYTEETPE
LASEAPCVIVGR
LIDIYSSTAK
AAIGIPEEELRK
KLQLVGVGYR
TPDESLPHVSNEMGDTYVDNK
VQQQLESSDLDQYR
VDYKGGVGNMFYDDAK
LTPDTVEELSSK
VVEHESTSSILGMVDK
LLHLEDELHQR
LQSGDQVEILTSK
DIIANAINR
ATNELDPNGPCQVITK
PVAMTEAEAANAPAALDMTGMK
YESNAFLSPER
VGAGNVVDADGFR
EAPLAIELDHDKVMNMQAK
LDFNSTSFSHPK
QKIEVTIPVK
ALDDAIASVDK
GLTEVFR
EISYIHAEGYPAAEMK
TNIIHVPIGK
QSQEEMGHAYAMADYIIK
YQLTELAR
DAVQPASDESNDILNCK
EGITSMTEVLQDEMR
LPLNQVGSLNK
ADMLYAEIDR
LINNIMLDGK
ATTVPVGEDQEPMLEQAR
EASPVTLINR
ITGDMTVDTLVR
IEISNTSHPFYTGK
IMLDAPYSQPDK
NVANMLNNLNVK
QRVEAVYPEVK
ETGYQVTYVPTQNDTYKEK
FYTQEVLQQMK
GITVSGVCCTSNEVAMR
VVEHESTSSILGMVDK
ASVEYHFFDDKNAGMADNK
AAEQYVIDEYNK
IVSIMVPDK
SIEEYLSNK
SDAPAFFEK
LDRGEDLPQYIK
YTFLVHPTATK
DGQAQAMDYAAIDAAPEEK
MGTPMAYLEYNDK
VSFSPDQIR
FVVDGLGGK
TFTVTGYADKGTGSAEYNMK
YLSTVALQPDGK
DVDGTMPEPALITK
MIVPEVSSSSTNEANVPESSAGK
YEYYNPQEEAEGSATMEK
AANAGGVSVSGLEMTQN
SLEEIIR
NTSMTLASPAEDGIYK
IDDKIDLIQMK
KGQLAVFTAGDPATNSR
KLQLVGVGYR
VDYKGGVGNMFYDDAK
SMIAEPFEGTPAAK
AAPAAKPAASAAGAVAVTASVPGK
MYAIIATGGK
ATDAAVEAIAEMSSK
YAGVPDSELPR
SVAACQQPEGYWTR
KVEPVVEQPVVEQPVAEK
PAVILMSGLQGSGK
LFIDHIR
MSMSVLNPTLK
FDINAGGTDVAGER
IQDGGVVGMGGAGFPTHVK
VMQLPAEKPALEEIRR
ATNELDPNGPCQVITK
ADIIMLDNMDNATMK
DVDEEIKKELR
RGEIALTY
VPEGSYYAAVEGSR
IMIDLDGTENK
PTFNQLVR
MAEQVDVPYMVR
AGVADASDIIGEK
NHEAPEDIEYYMCGPGPMSK
ATTVPVGEDQEPMLEQAR
FQPITTSDVQHYK
VLVGFDAEGK
EQFVDPNEPIR
IEGIDLSHDQVAMQR
LIDIYSSTAK
AITPHTYTGL
LASEAPCVIVGR
AAIGIPEEELRK
KLQLVGVGYR
DKLEPYFTEGR
VDYKGGVGNMFYDDAK
VVEHESTSSILGMVDK
LTPDTVEELSSK
LLHLEDELHQR
GQGLIDLANK
YESNAFLSPER
GVKPTLCIIR
TNIIHVPIGK
DIIANAINR
ALDDAIASVDK
SAMLSNMACSLIK
GLTEVFR
EISYIHAEGYPAAEMK
RGYGIESLSVGK
PVAMTEAEAANAPAALDMTGMK
ATIANLQEGDEAGIK
VVTFLGR
QSQEEMGHAYAMADYIIK
HYNPDELVLGK
YQLTELAR
QDTHPYADFDMMAR
IDYLSVR
VPVTNVNITYDK
HSITDESYTANVEYNPNNPNEK
EHGYETVVMGASFR
LINNIMLDGK
ADMLYAEIDR
ATTVPVGEDQEPMLEQAR
GAQLAALINSPHQK
SIVKELGLR
IEISNTSHPFYTGK
MGAPMVDLIK
GVKPTLCIIR
LLNESEEPVIR
EGDKIPVVLDGGR
GETQSLTSVTLGTK
IMLDAPYSQPDK
GITINTAHVEYQTATR
FMVVEVDPK
NVYSMVGFR
SGIKELCDYLTE
ALVAAGPKL
LQPTDMVGYLSSGK
YHLIDMLR
MLDAAASYDDDLMMK
LDRGEDLPQYIK
HNFNAGPSILPR
YTFLVHPTATK
DGQAQAMDYAAIDAAPEEK
VSFSPDQIR
MGTPMAYLEYNDK
VYGPDIISR
NVAMQVAAIMPK
FVVDGLGGK
YLSTVALQPDGK
ALLESIAR
TFTVTGYADKGTGSAEYNMK
TILAHTPFNR
EIVSPAYQGEVIRHDVK
MKEGLHPNYQECTVVCNCGNTFK
DVDGTMPEPALITK
TYIGDNEPFGK
EFELNEMLPYDPEAEIIR
SLEEIIR
GFTEEDFREVGK
EGMTAPEMAGIIHSDFQR
GITINTAHVEYQTATR
EMYEQPQAVGDTLNPR
YAGVPDSELPR
VDYKGGVGNMFYDDAK
SMIAEPFEGTPAAK
AAPAAKPAASAAGAVAVTASVPGK
TVAVTGSEVLKPAYCK
GLPFLHMK
IAPVYHAPVVHLK
YEFQIDDK
KVEPVVEQPVVEQPVAEK
LFIDHIR
SVAACQQPEGYWTR
FSEYGWDK
MEANYILVR
ATNELDPNGPCQVITK
IMIDLDGTENK
DVDEEIKKELR
TTLDPEEALK
GMPGEVLQHFTR
VPEGSYYAAVEGSR
DKVEYTPIETFDNKK
YGGLEPFQK
VVEHESTSSILGMVDK
TLETWVTK
AGVADASDIIGEK
NHEAPEDIEYYMCGPGPMSK
TYPNLIGNESAR
ALDQLLHPR
ETEDFINHQTFDR
APFSFDGR
FQPITTSDVQHYK
MAEQVDVPYMVR
QENKDSYLNNDDDDTTLDER
QSCEAAVAAIQK
AITPHTYTGL
VGIIGATGMVGQR
HNFNAGPSILPR
EVILFPHMK
VMQLPAEKPALEEIRR
VIGVSEQSYSIQGK
VDYKGGVGNMFYDDAK
YESNAFLSPER
VVEHESTSSILGMVDK
ETEHQLEEVGAELRK
LTPDTVEELSSK
YLAHTLNNTVVAPPR
LLHLEDELHQR
TIIGFGSPNK
DAMVPMGGLLCMK
GVKPTLCIIR
TNIIHVPIGK
SAMLSNMACSLIK
IQELFEAR
DIIANAINR
HYNPDELVLGK
VVTFLGR
TVAVTGSEVLKPAYCK
QSQEEMGHAYAMADYIIK
GTPGFSFGTK
QDTHPYADFDMMAR
LEAISGLSADEAK
SPVILGVSEGAGK
ATIANLQEGDEAGIK
GETQSLTSVTLGTK
VPVTNVNITYDK
HSITDESYTANVEYNPNNPNEK
RGYGIESLSVGK
EYSTEPTFSYK
GQVTNMGAVNVMTGVYTGR
VDDVIIGLDNKK
QLEETEYEATAGGGVVK
MGAPMVDLIK
ANALLADGLK
LLNESEEPVIR
PAVILMSGLQGSGK
SIVKELGLR
GITINTAHVEYQTATR
GETQSLTSVTLGTK
AQGAIENMLPYER
EGDKIPVVLDGGR
KGQLAVFTAGDPATNSR
AAADIDHYLVK
VDIYTGTLGK
NSPGTIVTDMPVYR
NVYSMVGFR
TGAISELSLSK
VIKEEEEAFLR
VDESALTGESVPVEK
HNFNAGPSILPR
VDDVIIGLDNKK
MLDAAASYDDDLMMK
SINHLLDDIHGK
VPDILLSGHEAK
SLDRGELDWR
FVVDGLGGK
YLSTVALQPDGK
PTIQQLVR
GVTIEELAK
RGYGIESLSVGK
DGQAQAMDYAAIDAAPEEK
LGEFNEDMTALK
EATGGLDEVQIENIKEQHDK
NIQDCPNQPIVIK
MLENIETFSK
ALLESIAR
TFTVTGYADKGTGSAEYNMK
SLEEIIR
FAPFVNER
VEAGDTIFVEK
GITINTAHVEYQTATR
SAGGQPVSLANLK
GFTEEDFREVGK
VDYKGGVGNMFYDDAK
EIVSPAYQGEVIRHDVK
TVAVTGSEVLKPAYCK
SMIAEPFEGTPAAK
SVAACQQPEGYWTR
LFIDHIR
GLPFLHMK
VINQLTGGLAGMAK
IAPVYHAPVVHLK
AWLDLHGR
DVDGTMPEPALITK
ATNELDPNGPCQVITK
TTLDPEEALK
DVDEEIKKELR
EGIDTYSFK
GMPGEVLQHFTR
SEVRLPNGVLR
VPEGSYYAAVEGSR
AQLAIQYVMNK
TYPNLIGNESAR
YGGLEPFQK
NHEAPEDIEYYMCGPGPMSK
AGVADASDIIGEK
GITINTSHVEYETANR
ALSEEEILR
QSCEAAVAAIQK
FMVVEVDPK
VGIIGATGMVGQR
APFSFDGR
AITPHTYTGL
GFAVVAGEVR
VDYKGGVGNMFYDDAK
HNFNAGPSILPR
ETEHQLEEVGAELRK
VVEHESTSSILGMVDK
VIGVSEQSYSIQGK
QDLAGAEIGGIK
FAFYER
LYENGSMGDIYINQR
EVILFPHMK
TNIIHVPIGK
SAMLSNMACSLIK
TIIGFGSPNK
QILVEESLK
DAMVPMGGLLCMK
VQKELADNLLSSAK
DGHYNDMDMMVIGFR
GVETLEENGFR
YVASVYGLSGSGK
TVAVTGSEVLKPAYCK
QSQEEMGHAYAMADYIIK
GTPGFSFGTK
QDTHPYADFDMMAR
IAILMDTKGPEVR
MVDTNDEWIMTR
VPVTNVNITYDK
VPEYAVQELQK
SPVILGVSEGAGK
TLSYPSLR
HSITDESYTANVEYNPNNPNEK
EYSTEPTFSYK
RGYGIESLSVGK
PAVILMSGLQGSGK
YASEADASIGGGQIGVR
GITINTAHVEYQTATR
GETQSLTSVTLGTK
AIDELNGVEYDQK
KGFEVSSVSNIAR
IMAPFTMNGTATVK
TGAISELSLSK
VDIYTGTLGK
VIKEEEEAFLR
NVYSMVGFR
TIDPEILSK
GKDTTEYYLLTK
VLANLEAPVK
LQVVESFR
HNFNAGPSILPR
ASGHVDAFNDPLIDNKDSK
MLDAAASYDDDLMMK
AITNLGLAEAK
TPLTIIK
VGIIKDWDSR
VDESALTGESVPVEK
PTIQQLVR
VPDILLSGHEAK
DTNLPLNQGELEEEKK
SEELSTVDENNWK
VYEDFSETDGYR
NIQDCPNQPIVIK
ALLESIAR
ILTVGDSLR
TFTVTGYADKGTGSAEYNMK
LGEFNEDMTALK
GAAGGAVLCAETLK
GITINTAHVEYQTATR
MLENIETFSK
FGMFTTNK
NLALNIESR
VDYKGGVGNMFYDDAK
GITINTSHVEYDTPTR
GLPFLHMK
VINQLTGGLAGMAK
ATNELDPNGPCQVITK
TTLDPEEALK
ANGAEDVDDETINGLR
VVEHESTSSILGMVDK
GIDMLDAPVSGGEPK
GENTYVIGIK
GMPGEVLQHFTR
YGGLEPFQK
TYPNLIGNESAR
AQLAIQYVMNK
YGLNQNIIAK
NHEAPEDIEYYMCGPGPMSK
GITINTSHVEYDTPTR
VNTISQSPTFTTAGSGVK
FAWDSYRR
APFSFDGR
QSCEAAVAAIQK
VPGIIGVTR
EVFGTDDPGAIGEK
VGIIGATGMVGQR
VDYKGGVGNMFYDDAK
HNFNAGPSILPR
ETEHQLEEVGAELRK
IKALDELYK
EFDEIAEGEVK
DGQAQAMDYAAIDAAPEEK
VVEHESTSSILGMVDK
QDLAGAEIGGIK
ALGFLSNK
LYENGSMGDIYINQR
NLFDVEK
SAMLSNMACSLIK
DAMVPMGGLLCMK
DGHYNDMDMMVIGFR
SNYYIMGLSK
GVETLEENGFR
LDASIATQLK
SPGVFFGQSVHANGTK
YVASVYGLSGSGK
TVAVTGSEVLKPAYCK
QSQEEMGHAYAMADYIIK
MVDTNDEWIMTR
SPVILGVSEGAGK
VPEYAVQELQK
EYSTEPTFSYK
VEAGDTIFVEK
GLFDKLK
YASEADASIGGGQIGVR
VPVTNVNITYDK
DNLGEGVPGASVQVK
ILYQDALGR
SYAESMVLDYSK
RAELLTTHPTGSYELVKDDK
TGAISELSLSK
GITINTAHVEYQTATR
FFDNDINKVPK
LAEADPELYAEMK
IMAPFTMNGTATVK
ILNVLGSDNK
VDIYTGTLGK
LQVVESFR
VLANLEAPVK
FLDAGALR
HNFNAGPSILPR
ASGHVDAFNDPLIDNKDSK
MLDAAASYDDDLMMK
TPLTIIK
VGIIKDWDSR
AACAANHSATHLLDSALR
PTIQQLVR
VNFGFDAK
DTNLPLNQGELEEEKK
TLSGGLDPAALHMPK
YTDGLVGTDAVTGR
SEELSTVDENNWK
GAAGGAVLCAETLK
NIQDCPNQPIVIK
YFGPEGELAK
VYEDFSETDGYR
MDVDADLANNKYTLK
DVQEFLAK
GITINTAHVEYQTATR
VVTMVYGGLVNK
AACAANHSATHLLDSALR
GITINTSHVEYDTPTR
GLPFLHMK
VINQLTGGLAGMAK
FGFVVRPDANK
LLAGPADYTPGSMR
ASYNVEGAFQASNK
TTLDPEEALK
ANGAEDVDDETINGLR
GSVPTANINLATMK
VVEHESTSSILGMVDK
MVNFMYPAADGR
YGGLEPFQK
TYPNLIGNESAR
LVMPDLTVTK
FTDDCFIK
FLIHEDLTK
AGVEPQTETVWR
VPGIIGVTR
VNTISQSPTFTTAGSGVK
QTEYGLQLAEK
GITINTSHVEYDTPTR
GTIMIANPDLK
FVLVDPK
VNVELTDGLQK
MFTINAEVR
LPVFVK
VDYKGGVGNMFYDDAK
HNFNAGPSILPR
KPVALQFDYK
NHEAPEDIEYYMCGPGPMSK
VVEHESTSSILGMVDK
ALGFLSNK
IIVCPGFK
QDLAGAEIGGIK
QGGDATGDINELR
IKALDELYK
SPGVFFGQSVHANGTK
TFKGDAPLGWK
AYIDPIAGTTR
TTLLDYPGK
LDASIATQLK
DGHYNDMDMMVIGFR
SAMLSNMACSLIK
NPGDKVDNPMPIYANPYR
DGQAQAMDYAAIDAAPEEK
YVASVYGLSGSGK
SGALAGTVLNDANNQAK
MVDTNDEWIMTR
LYENGSMGDIYINQR
GVVSVPVNAVNTGK
DGWNNMNDVIVK
YVDALINGNAPR
EYSTEPTFSYK
AGGVSLLYNEK
TSPFAFTGNK
EDPSPEDLEAVR
SYAESMVLDYSK
ILYQDALGR
ATTVPVGEDQEPMLEQAR
KVALDDIALSK
RAELLTTHPTGSYELVKDDK
AQIIQQAGNSVLAK
DNLGEGVPGASVQVK
YASEADASIGGGQIGVR
SAFEQIEYGTK
GIMEMADGIVINK
FFDNDINKVPK
TGAISELSLSK
LQVVESFR
LAEADPELYAEMK
GITINTAHVEYQTATR
KVALDDIALSK
IMAPFTMNGTATVK
AGEEAVPLEAGHRF
FYEEAKPFYEK
ALAALDYAEK
VLANLEAPVK
FLDAGALR
HNFNAGPSILPR
ASGHVDAFNDPLIDNKDSK
TLHSEVILIK
FGFVVRPDANK
MLDAAASYDDDLMMK
VNFGFDAK
NLDEIGDLSK
ILFYTGVNHK
DTNLPLNQGELEEEKK
DAMVPMGGLLCMK
NFPDFDQK
TLSGGLDPAALHMPK
FYEEAKPFYEK
VNTISQSPTFTTAGSGVK
NMYDASSTDYPTLR
GAAGGAVLCAETLK
VIQDISEEEGEVSPER
ILFVGTK
FKQVVEEFESEK
VYEDFSETDGYR
GITINTSHVEYDTPTR
LAAQEVQVQMAEQLK
DIAGIGITNQR
AACAANHSATHLLDSALR
FGFVVRPDANK
ASYNVEGAFQASNK
EQFELSSYK
AGVLETDFR
GLPFLHMK
ANGAEDVDDETINGLR
TTLDPEEALK
GSVPTANINLATMK
MVNFMYPAADGR
YGGLEPFQK
TYPNLIGNESAR
FTDDCFIK
AGVEPQTETVWR
FLIHEDLTK
MIYSHEVEQMCSVAQGASHGCAPIPEEGK
MLDEVLTPNKN
VPGIIGVTR
VNVELTDGLQK
VNTISQSPTFTTAGSGVK
NVFSNAGALDR
GKDTTEYYLLTK
FVLVDPK
GITINTSHVEYDTPTR
VISGEEIGTVVHN
MFTINAEVR
QILPYGVDK
QGGDATGDINELR
ATVGVVGNEDHGLVNYGK
IIVCPGFK
QGGDATGDINELR
VAEFDDALMEK
LQELHI
ALTGQVAGLQVK
ALGFLSNK
TFTEKPELELAK
EMMTLLDDVK
TFKGDAPLGWK
VSNVDIFEK
SPGVFFGQSVHANGTK
SAMLSNMACSLIK
LLSDTECLVK
NPGDKVDNPMPIYANPYR
LDASIATQLK
ATHTGSYIHVGPEIGVASTK
VIEESPSPFVK
YVASVYGLSGSGK
DGWNNMNDVIVK
TAAENDFVTLK
GVVSVPVNAVNTGK
LHTGDPCLYGAIR
GVGEDISDGGNAISGAATK
AGGVSLLYNEK
LFFDGK
TSPFAFTGNK
SDGTLELDGPVTR
MVDTNDEWIMTR
LPSSTLSNSFAGK
ILYQDALGR
AQIIQQAGNSVLAK
SYDNVQLLK
ATTVPVGEDQEPMLEQAR
SYAESMVLDYSK
DGNFVSPAMTASGEVR
FFDNDINKVPK
LAEADPELYAEMK
SDEVLVVYGK
TPLTIIK
QEAILQANAIAEK
EIELEDKFENMGAK
YVDALINGNAPR
HNFNAGPSILPR
FYEEAKPFYEK
ALAALDYAEK
CHPFFTGK
VNFGFDAK
NLDEIGDLSK
IGFDTLK
TDKDVPYISGSETDAYR
AHITDVLKKPVLTEK
SQLGAGPIILHK
DAMVPMGGLLCMK
FYEEAKPFYEK
MDLQTEQLGLR
AAQVPVVVAVNK
VQEAPLGMDFNETAK
LAAQEVQVQMAEQLK
TLHSEVILIK
TISIANLK
FKQVVEEFESEK
FLDEYYGKQ
VIQDISEEEGEVSPER
GETNGEGLVEITPK
SQILVDGMSTLNPK
GLIGFR
GITINTSHVEYDTPTR
TQDNDGYSAVQVGFADKR
FGFVVRPDANK
DIAGIGITNQR
LAAQEVQVQMAEQLK
GAEGVTYEYIR
FKSEQYEGFQQQLK
VYEDFSETDGYR
AGVLETDFR
ANGAEDVDDETINGLR
EQFELSSYK
GSVPTANINLATMK
LIELDLSHNK
YGGLEPFQK
MVNFMYPAADGR
GASLASVMGATLATK
TYPNLIGNESAR
FTDDCFIK
AGVEPQTETVWR
YVDMVKEGILDPTK
MNESQMPAQYAEQYNNMYK
MIYSHEVEQMCSVAQGASHGCAPIPEEGK
VLSAGENAGVLTPEGCK
VISGEEIGTVVHN
IRLENEIQTYR
AEGLISDELK
LVLPYR
VLSAGENAGVLTPEGCK
MFTINAEVR
VNTISQSPTFTTAGSGVK
MNGVKEDFFGDNSGGK
HLSVPTGAVLR
QILPYGVDK
ATVGVVGNEDHGLVNYGK
QGGDATGDINELR
DVPNEYSIYK
QGGDATGDINELR
VAEFDDALMEK
IIVCPGFK
ALTGQVAGLQVK
SDANIIGHVLDKK
MAMDGLIFK
TFKGDAPLGWK
NPGDKVDNPMPIYANPYR
SAMLSNMACSLIK
ATHTGSYIHVGPEIGVASTK
KGPEIIQGQAEVTEYR
SPGVFFGQSVHANGTK
MGAATYNDYNVSLTHYHR
YVDMVKEGILDPTK
GQSAVFQGEKVEGNDQTISYK
FTINDVPSSAR
DGWNNMNDVIVK
NNPILIGEPGTGK
FKSEQYEGFQQQLK
GVGEDISDGGNAISGAATK
VDYKGGVGNMFYDDAK
AGGVSLLYNEK
SDGTLELDGPVTR
QADYVYDEDVQRR
KAGTGIAAGDAAAIIRPER
VSNVDIFEK
AQIIQQAGNSVLAK
ATTVPVGEDQEPMLEQAR
DGNFVSPAMTASGEVR
QEAILQANAIAEK
FFDNDINKVPK
LAEADPELYAEMK
EENVDFLR
AQLAIQYVMNK
LHTGDPCLYGAIR
EIELEDKFENMGAK
YVDALINGNAPR
HNFNAGPSILPR
MTTADANNPEGVIPVGR
CHPFFTGK
IMPAADVSEQISTAGK
VNFGFDAK
VMVPDKYTGDVMGDLNK
HLSVPTGAVLR
QLGLFK
AHITDVLKKPVLTEK
DAMVPMGGLLCMK
SGSGSALTVTHPVHYQLVK
FYEEAKPFYEK
MDLQTEQLGLR
EGYMSLLNTDQK
VQEAPLGMDFNETAK
SRGETLATYWK
CGYNPTFQNMK
KGQDDEIMTIAHLTK
ILFVGTK
TISIANLK
FKQVVEEFESEK
SQILVDGMSTLNPK
FLDEYYGKQ
VIQDISEEEGEVSPER
GLIGFR
AMLAAEQHVVTPALER
AELALLK
YSYYPGCTLK
TQDNDGYSAVQVGFADKR
MVDTNDEWIMTR
GQSAVFQGEKVEGNDQTISYK
GAEGVTYEYIR
GIITAFK
AGVLETDFR
GSVPTANINLATMK
LIELDLSHNK
ANGAEDVDDETINGLR
GASLASVMGATLATK
YGGLEPFQK
MVNFMYPAADGR
GAGEILFTSMNHDGVK
FNPPKVEGKDDVTGEELTTR
TLSGGLDPAALHMPK
NLAAGANPIILRK
FTDDCFIK
TYPNLIGNESAR
YVDMVKEGILDPTK
AGVEPQTETVWR
KVILAAADTFR
VISGEEIGTVVHN
MFTINAEVR
IEEGAIGTPYMVK
HLSVPTGAVLR
IRLENEIQTYR
LAAQEVQVQMAEQLK
QILPYGVDK
QGGDATGDINELR
ADLSCIIK
HLKEDDSIEIINIHGK
ATVGVVGNEDHGLVNYGK
VVIPMQNALNDAR
QGGDATGDINELR
VAEFDDALMEK
MAMDGLIFK
SDANIIGHVLDKK
STSGETYLFR
YIQDNPHIDVIR
TFKGDAPLGWK
NPGDKVDNPMPIYANPYR
TNADTPADALNAVK
MGAATYNDYNVSLTHYHR
SPGVFFGQSVHANGTK
KGPEIIQGQAEVTEYR
GKPFAPLLEK
GQSAVFQGEKVEGNDQTISYK
NNPILIGEPGTGK
FTINDVPSSAR
FKSEQYEGFQQQLK
NQVTNLLYHGK
LHVFVCDVDGQTK
GVGEDISDGGNAISGAATK
HIYPMAIQAVADGK
MWDASPYDVK
MQGSVTEFLKPR
AEGLISDELK
VDYKGGVGNMFYDDAK
GVEHVYLVYR
IINNDLMVSYEK
AQIIQQAGNSVLAK
GCELTEEAGAAYVK
GHELLAELEK
DGNFVSPAMTASGEVR
MLVGFGGKEFK
VTLFEATDR
EIELEDKFENMGAK
MTTADANNPEGVIPVGR
AQLAIQYVMNK
SYVPVPDTDEESVK
ESMIIELTGTK
CHPFFTGK
AVETLEDTLR
FLDEYYGK
IMPAADVSEQISTAGK
GQVTNMGAVNVMTGVYTGR
QLGLFK
IGFDTLK
VMVPDKYTGDVMGDLNK
FYIINANK
AHITDVLKKPVLTEK
DAMVPMGGLLCMK
FYEEAKPFYEK
MDLQTEQLGLR
EGYMSLLNTDQK
CGYNPTFQNMK
VQEAPLGMDFNETAK
SRGETLATYWK
ENIYIQSIK
ILFVGTK
SQILVDGMSTLNPK
EKINPAGAPTYVPGEYK
VIQDISEEEGEVSPER
TQDNDGYSAVQVGFADKR
YSYYPGCTLK
YVEIMEVVK
GQSAVFQGEKVEGNDQTISYK
MVDTNDEWIMTR
SATSLSQETLSMEK
AGVLETDFR
GSVPTANINLATMK
YPQLTIR
IDNELFPK
AGVLETTFR
GIITAFK
EHFSNDLPVEK
VYFVDEAAER
GASLASVMGATLATK
TLSGGLDPAALHMPK
FNPPKVEGKDDVTGEELTTR
ANGAEDVDDETINGLR
FYEEAKPFYEK
QVEENKYISIEG
FTDDCFIK
NLAAGANPIILRK
TYPNLIGNESAR
QAAAVLHNVVDAETGK
LIELDLSHNK
VAPHNAYTSFAGLQK
KQEAQDMIFALQDK
GKPFAPLLEK
IEEGAIGTPYMVK
NSSDSYYFYK
VISGEEIGTVVHN
LVMPDLTVTK
LSVYELGGNGK
VSAIVVYTESGSTAK
ADLSCIIK
HLKEDDSIEIINIHGK
ITLNMGVGEAIADKK
QFPNDYR
GVFGLAER
IRLENEIQTYR
LAVGATVMNGPDAEIK
VAEFDDALMEK
QGGDATGDINELR
YDVLSGDEYR
MAMDGLIFK
RAPESQQELWEKNELAPR
LAAQEVQVQMAEQLK
NPGDKVDNPMPIYANPYR
MGAATYNDYNVSLTHYHR
QAAAVLHNVVDAETGK
TNADTPADALNAVK
GQSAVFQGEKVEGNDQTISYK
GKPFAPLLEK
NQVTNLLYHGK
APFKEHFSNDLPVEK
NNPILIGEPGTGK
SIVTATFER
FTINDVPSSAR
HIYPMAIQAVADGK
GVGEDISDGGNAISGAATK
VVIVTNTNDDGEGSFR
STVLAPTTVVTR
MQGSVTEFLKPR
LHVFVCDVDGQTK
STSGETYLFR
YGAPPHGGLAYGLDR
TQEILDNGPLR
AAAQLQQGLADTSDENLK
APFKEHFSNDLPVEK
YRPQFYLR
TFKGDAPLGWK
GCELTEEAGAAYVK
MWDASPYDVK
KPSELSDEDYKSFYTK
GITISTAHVEYETENR
EIELEDKFENMGAK
KPGMTREELIGVNAGIVK
VDDVCSPYPIDAK
SNPGLMLIK
DFQNGDQTTTLIR
SYVPVPDTDEESVK
EGPAEDFANQEAIAK
EVSAVDYEVVR
AVETLEDTLR
GSGTVALDLTDAQGK
MATIDKLTNDGTYSNLSK
QADREGYPEVAEAFKR
FYIINANK
QLGLFK
VMVPDKYTGDVMGDLNK
MDANNIMAFYK
DAMVPMGGLLCMK
IGFDTLK
AVGELLQNQYR
TAMEAALGMSFVGK
FYEEAKPFYEK
ELQDIIAILGMDELSDEE
EGYMSLLNTDQK
CGYNPTFQNMK
MDLQTEQLGLR
ENIYIQSIK
MATIDKLTNDGTYSNLSK
SQILVDGMSTLNPK
TQDNDGYSAVQVGFADKR
ILFVGTK
YSYYPGCTLK
GSLADVLK
DYDADAQPNASGAQYNFK
GQSAVFQGEKVEGNDQTISYK
QAVTNADKTISSIK
AGVLETTFR
AGVLETDFR
IDNELFPK
VYFVDEAAER
LFNELGPR
GASLASVMGATLATK
ANGAEDVDDETINGLR
FTDDCFIK
NLAAGANPIILRK
TEMWYVVDADKGAK
TYPNLIGNESAR
QVFSTDEFSK
NFNAADYLDKK
MNESQMPAQYAEQYNNMYK
GKPFAPLLEK
NSSDSYYFYK
LVMPDLTVTK
IEEGAIGTPYMVK
KQEAQDMIFALQDK
IAQLLGYK
ITLNMGVGEAIADKK
VAEAMLAQGIC
GLPLIVTNHR
GVFGLAER
QFPNDYR
VELLAPIRR
VALDAMGGDNAPGEIVK
DPSNGSLAIENTEYR
YDVLSGDEYR
MAMDGLIFK
RAPESQQELWEKNELAPR
VAPHNAYTSFAGLQK
NPGDKVDNPMPIYANPYR
MGAATYNDYNVSLTHYHR
GQSAVFQGEKVEGNDQTISYK
GDNADETTGIGIIK
GKSTFLQDFK
TAVIDKNNMMQYIAPQDLK
SVDDVIAQVK
NQVTNLLYHGK
APFKEHFSNDLPVEK
KPGMTREELIGVNAGIVK
GKPFAPLLEK
NVANMLNNLNVK
SIVTATFER
MQGSVTEFLKPR
GPVATILVQK
SAVNFFK
SEFITVARPYAK
HIYPMAIQAVADGK
STVLAPTTVVTR
NNPILIGEPGTGK
EAVDSAFDSYAK
AVQLAHEIDPDYK
TQEILDNGPLR
NSINYALLKDMPK
SCIDGDIIYK
AAAQLQQGLADTSDENLK
YRPQFYLR
LHVFVCDVDGQTK
GCELTEEAGAAYVK
GITISTAHVEYETENR
VAIANVLK
FGDIVIDK
KPGMTREELIGVNAGIVK
DFQNGDQTTTLIR
EIELEDKFENMGAK
VADAIDLSVK
VDDVCSPYPIDAK
SNPGLMLIK
EVSAVDYEVVR
EGPAEDFANQEAIAK
RPVASVSFLGR
AVETLEDTLR
MATIDKLTNDGTYSNLSK
GSGTVALDLTDAQGK
SFAEGITGAVK
QADREGYPEVAEAFKR
AVGELLQNQYR
TAMEAALGMSFVGK
MDANNIMAFYK
DAMVPMGGLLCMK
SIDFALSNMSNSHIQK
LAVGATVMNGPDAEIK
SQILVDGMSTLNPK
VMVPDKYTGDVMGDLNK
TRVEWVSAAEGVK
AGINTVEELCNR
STSGETYLFR
MATIDKLTNDGTYSNLSK
TPAEAVSDLMVR
GSLADVLK
EHAALVPNYLK
VNQMRPVVEEIISHGK
QAVTNADKTISSIK
DYDADAQPNASGAQYNFK
AGYTIDQVHELTK
IVMLLMER
LFNELGPR
IDNELFPK
ALNDLAPIK
GASLASVMGATLATK
EAVAMYPGITK
VYFVDEAAER
TEMWYVVDADKGAK
VSITVENSSEFK
FTDDCFIK
NLAAGANPIILRK
EEFQIAGLDKK
ANGAEDVDDETINGLR
LVMPDLTVTK
GKPFAPLLEK
KQEAQDMIFALQDK
LSELLGQEVK
NFNAADYLDKK
NLFGPYVDKK
AFAAIPVR
ITLNMGVGEAIADKK
GHADLSAEYSSVPIEMK
ITGGIDGYFRK
IDTSPVTGEPVPVK
VYAVDECGYAYR
VAEAMLAQGIC
YDVLSGDEYR
VELLAPIRR
IVKVEVLD
NGSTVTEVIPVK
DPSNGSLAIENTEYR
YPQLTIR
VALDAMGGDNAPGEIVK
GQSAVFQGEKVEGNDQTISYK
NPGDKVDNPMPIYANPYR
MGAATYNDYNVSLTHYHR
ADGELVAQGLK
LAMDVASSEFYQDGK
TYPNLIGNESAR
APFKEHFSNDLPVEK
GDNADETTGIGIIK
NQVTNLLYHGK
SVDDVIAQVK
SLVVGKPAAMMLIK
VTGASDPTVPLKDTLK
TYLVALK
GKSTFLQDFK
TAVIDKNNMMQYIAPQDLK
MQGSVTEFLKPR
SAVNFFK
YGYELIK
SEFITVARPYAK
APFKEHFSNDLPVEK
DADVLLCDTAGR
KPGMTREELIGVNAGIVK
AVQLAHEIDPDYK
HIYPMAIQAVADGK
VSEVSDILR
TQEILDNGPLR
FVIGGPHGDTGLTGR
RAPESQQELWEKNELAPR
IAQIYVVAGGNR
YRPQFYLR
FGDIVIDK
ALGFGDASYR
GITISTAHVEYETENR
FGGLNPGAAEGETSGTAITRK
GCELTEEAGAAYVK
KPGMTREELIGVNAGIVK
DFQNGDQTTTLIR
NVANMLNNLNVK
NADKEFNSQLFR
VADAIDLSVK
LEYFNPAGSAK
AVETLEDTLR
MATIDKLTNDGTYSNLSK
SFAEGITGAVK
QADREGYPEVAEAFKR
DISKDDVSILAQK
RPVASVSFLGR
GGGALNPNEQVGDALR
AVGELLQNQYR
TAMEAALGMSFVGK
MDANNIMAFYK
EGPAEDFANQEAIAK
DAMVPMGGLLCMK
SQILVDGMSTLNPK
SIDFALSNMSNSHIQK
AGINTVEELCNR
NVLVLSAREEDYK
QDIPVSGVVKDK
ISAYLDEHGFAGK
GSLADVLK
QQFLPDELKEK
EHAALVPNYLK
MATIDKLTNDGTYSNLSK
LFNELGPR
FNAELTITK
DYDADAQPNASGAQYNFK
QAVTNADKTISSIK
ALNDLAPIK
IDNELFPK
GASLASVMGATLATK
MNIIEANVATPDAR
EAVAMYPGITK
RGAIDHNIPLITNAR
TSNTCDVVLEDCRIPAK
EEFQIAGLDKK
LKGASLASVMGATLATK
TFEYIVEK
ANGAEDVDDETINGLR
HLGPDMDVPAGDIGVGGR
LSELLGQEVK
NFNAADYLDKK
SEQNNTEMTFQIQR
QYPSTLIDNPSAR
RGAIDHNIPLITNAR
AFAAIPVR
ITGGIDGYFRK
ITLNMGVGEAIADKK
NGATVSGPVPLPTK
KQEAQDMIFALQDK
GHADLSAEYSSVPIEMK
YDVLSGDEYR
NGSTVTEVIPVK
VELLAPIRR
MLSEIAICDPK
FNAELTITK
IDTSPVTGEPVPVK
GQSAVFQGEKVEGNDQTISYK
EQDINQLLK
MGAATYNDYNVSLTHYHR
NPGDKVDNPMPIYANPYR
MNVSLQNIDK
APFKEHFSNDLPVEK
SLVVGKPAAMMLIK
LAMDVASSEFYQDGK
NQVTNLLYHGK
GDNADETTGIGIIK
LPMEFAVEAQK
VAGLHDCIGEVVR
LKGASLASVMGATLATK
YGYELIK
DADVLLCDTAGR
GVSEVYVVDVMDKR
SEFITVARPYAK
TAVIDKNNMMQYIAPQDLK
VSEVSDILR
YRPQFYLR
IAQIYVVAGGNR
FVIGGPHGDTGLTGR
TQEILDNGPLR
ALGFGDASYR
KPGMTREELIGVNAGIVK
GITISTAHVEYETENR
ALETALKEEGFR
NADKEFNSQLFR
LEYFNPAGSAK
FADIIVK
MISAGDFK
FGGLNPGAAEGETSGTAITRK
GYTLANGTQIPER
RAPESQQELWEKNELAPR
AVETLEDTLR
MATIDKLTNDGTYSNLSK
SFAEGITGAVK
QADREGYPEVAEAFKR
GGGALNPNEQVGDALR
NAALLAIR
RPVASVSFLGR
DISKDDVSILAQK
QSVQSVPAIR
TAMEAALGMSFVGK
KFGEGIFGADK
ALTENISSINRNDLK
LSNVTVSMDLVK
SQILVDGMSTLNPK
QDIPVSGVVKDK
AGINTVEELCNR
NVLVLSAREEDYK
SIDFALSNMSNSHIQK
EGPAEDFANQEAIAK
FSSCGGGGGSFGAGGGFGSR
QQFLPDELKEK
EHAALVPNYLK
LISANAVTVVK
EIATEHILSPVR
ASFIELQDSK
QMYATNDELLYK
ALNDLAPIK
TVLTTIKEEDIEK
HIGINEEDTAVMLR
DYQLVENGIK
TTTMIGLSQALNK
VPLPELK
EEADIDVIVITGAGDKAFCSGGDQNVKGR
IYKGEALGLVGESGCGK
LKGASLASVMGATLATK
EIATEHILSPVR
HLGPDMDVPAGDIGVGGR
SEQNNTEMTFQIQR
QYPSTLIDNPSAR
NFNAADYLDKK
ITLNMGVGEAIADKK
NGATVSGPVPLPTK
ITGGIDGYFRK
GHADLSAEYSSVPIEMK
YDVLSGDEYR
FNAELTITK
GITISTAHVEYETENR
MLSEIAICDPK
DTNIDGVEIK
GQSAVFQGEKVEGNDQTISYK
APFKEHFSNDLPVEK
AYANQLWGDK
LAMDVASSEFYQDGK
LPMEFAVEAQK
IYYQEDCNMALLEGKK
TFEYIVEK
CDDLAQVPNEK
APFKEHFSNDLPVEK
LKGASLASVMGATLATK
NFYEEPVHIR
VSSSAEVVDIIHK
DYYLGNPEEIRK
NAFTPTTTAEMSDALR
YRPQFYLR
IAQIYVVAGGNR
HIGINEEDTAVMLR
TQEILDNGPLR
FVIGGPHGDTGLTGR
NADKEFNSQLFR
TLLDIDNTR
NADKEFNSQLFR
MLSEIAICDPK
GITISTAHVEYETENR
FADIIVK
MISAGDFK
VDVNNVATSNFAAPRPNTQTGK
LEYFNPAGSAK
GYTLANGTQIPER
GGGALNPNEQVGDALR
QADREGYPEVAEAFKR
DAGADESVLTIK
AVETLEDTLR
LLAGSELIERPK
QSVQSVPAIR
SLVVGKPAAMMLIK
VLECIYYGK
YYEEGDESVLPR
FTPGILNANR
LSNVTVSMDLVK
SQILVDGMSTLNPK
FATEVFSEDGK
LYNLYVNNGDTK
NGAVGEVLLR
ATIAEDYQDLK
DSAEAENLASTIR
LISANAVTVVK
ASFIELQDSK
EIATEHILSPVR
RLNEIIALQNR
GLAAVPENEKESPFADGMTK
FSSCGGGGGSFGAGGGFGSR
EGPAEDFANQEAIAK
ALNDLAPIK
TVLTTIKEEDIEK
LRPDLLED
DYQLVENGIK
VPLPELK
TTTMIGLSQALNK
SDEIIEGIKDTYKK
SEGNYTDEDAAIVQTVKK
HLGPDMDVPAGDIGVGGR
IDISDEVLRK
QMYATNDELLYK
AVEALTAELK
SEQNNTEMTFQIQR
ITLNMGVGEAIADKK
GHADLSAEYSSVPIEMK
PVPLHPLLR
ITGGIDGYFRK
GITISTAHVEYETENR
NGATVSGPVPLPTK
YFGPIDGHDIK
VSITVENSSEFK
GQSAVFQGEKVEGNDQTISYK
AGDEGKLFGSIGTR
APFKEHFSNDLPVEK
DVSFMLR
EAVDTKNDADAMVFQTEK
LAMDVASSEFYQDGK
AYANQLWGDK
IEAIYAQDPVK
AACAGEVNGEVVDLR
CDDLAQVPNEK
IYYQEDCNMALLEGKK
NFYEEPVHIR
IGGGNPILIQSMTNTK
QAPAAANIPGVEVK
TVLMPGDPLR
GYASHEKETLEGVVEAR
YIEFVEEK
VSSSAEVVDIIHK
NMQSDFEPVIER
AFVESIATPR
NAFTPTTTAEMSDALR
DYYLGNPEEIRK
GLHPESYRPVVFK
GAVYRPGIYQLSGK
TKMENGFDLTNYDER
LIQESILR
IAQIVDGLTK
MDELGFGNCTNTR
ALGLQAAIR
LPLNFK
VGMNISNYTGDADLNAK
TLLDIDNTR
LSWSAEEVDEK
NADKEFNSQLFR
FADIIVK
MISAGDFK
VDVNNVATSNFAAPRPNTQTGK
ILILGAGK
GITISTAHVEYETENR
VIDNAISMDFHPR
GGGALNPNEQVGDALR
DAGADESVLTIK
QADREGYPEVAEAFKR
GCSITYPGLAR
MNEKPVAIGYLER
KFGEGIFGADK
QSVQSVPAIR
DIQYGDGEMYLHR
VLECIYYGK
TASPEQAQEIHAF
FTPGILNANR
LSNVTVSMDLVK
SGDLSLSNPDEGIR
TSNASFWPSGTK
ATIAEDYQDLK
LYNLYVNNGDTK
QIYMAQISNLDK
SQILVDGMSTLNPK
VKEWVPGLR
ASFIELQDSK
GLAAVPENEKESPFADGMTK
ELYDAGVTVSMEER
LIKVEDIAAPR
GYTLANGTQIPER
ALNDLAPIK
QLLYQDK
IIPVIGK
KYDFTYIAGK
SAFHLAEAIR
TDALMLSGETAYGK
LPSDFTEPLRK
GASLASVMGATLATK
IGSTGMVPVFYHK
GIEDGTWYQGTSK
QLHFGVK
AVEALTAELK
IDISDEVLRK
YGTIPIVR
HLGPDMDVPAGDIGVGGR
QMYATNDELLYK
QEGSVPFIR
MIYSHEVEQMCSVAQGASHGCAPIPEEGK
KDEQNVTNMLHVIEVK
VMLGLPVEKPEK
NQTADQQLYALMAK
MLDPNLLR
GITISTAHVEYETENR
AFEYGEGFK
AGDEGKLFGSIGTR
APFKEHFSNDLPVEK
DGDSSFVFEK
KFGEGIFGADK
LAMDVASSEFYQDGK
DVSFMLR
VAGTHDGITAIQMDIK
VLQDIQDGTFAK
CDDLAQVPNEK
FLAPYVNR
GILTGEAEPDYER
GLDAALNDAVAK
IGGGNPILIQSMTNTK
VSFTPDTNLR
NMQSDFEPVIER
AFVESIATPR
VSSSAEVVDIIHK
GLHPESYRPVVFK
SGIAPFYSDKYAK
NAFTPTTTAEMSDALR
GYLCGSAWR
ALGLQAAIR
DLAGLSDEGGNLK
TKMENGFDLTNYDER
GYASHEKETLEGVVEAR
TLLDIDNTR
LSWSAEEVDEK
VGMNISNYTGDADLNAK
VLQDIQDGTFAK
ESMIIELTGTK
FADIIVK
VGEEVEIVGIKETQK
NNPVLIGEPGVGK
LYTSLGDAAVGR
QADREGYPEVAEAFKR
WDENQVFAK
HSIEGDFNMVSMDEVSK
TINVALVGNPNSGK
KFGEGIFGADK
SALAAIEAAGGK
MNEKPVAIGYLER
GCSITYPGLAR
VGEEVEIVGIKETQK
SGDLSLSNPDEGIR
DIQYGDGEMYLHR
TASPEQAQEIHAF
LSNVTVSMDLVK
QSQEEMGHAYAMADYIIK
EVDPSTNNTVTVYHLER
GLAAVPENEKESPFADGMTK
ATIAEDYQDLK
EATGLPAAASFK
TSNASFWPSGTK
EVGYMFGMYK
NQQIFYYR
ALNDLAPIK
SQVSTEFIPTR
EAKDQENPAQFLAEK
AEYLESPTIDER
IIPVIGK
LPDKEELASFR
VIDNAISMDFHPR
AQDYADKATTDINDPKYAEAQATVK
QLLYQDK
TDALMLSGETAYGK
LGISNWR
AVEALTAELK
IGSTGMVPVFYHK
GIEDGTWYQGTSK
LVQNPGW
SNPMGIPIQPTYEK
GYTLANGTQIPER
YGTIPIVR
QEGSVPFIR
QMYATNDELLYK
KDEQNVTNMLHVIEVK
HLGPDMDVPAGDIGVGGR
NQTADQQLYALMAK
VMLGLPVEKPEK
LLSPTNLTAR
MLDPNLLR
GITISTAHVEYETENR
AGDEGKLFGSIGTR
VYVHAFLDGR
MEVVITNDLETR
TPEFVDGPTYAR
KFGEGIFGADK
DVSFMLR
LAMDVASSEFYQDGK
DIGDGGDPEPGDKDNPLGLDDSKK
TLKTEDYVINVEK
VAGTHDGITAIQMDIK
VQASQFVYEHGDEVCPAK
GLDAALNDAVAK
LEQATIEMLGTADK
GILTGEAEPDYER
LDFPTPTR
GQSAVFQGEKVEGNDQTISYK
TIEETALGYR
EIADLIANGMK
NMQSDFEPVIER
GLHPESYRPVVFK
NAFTPTTTAEMSDALR
DLAGLSDEGGNLK
LPLNFK
LKGASLASVMGATLATK
VGMNISNYTGDADLNAK
VMTDPIADMLTR
GVNVLADAVK
VGMNISNYTGDADLNAK
VLQDIQDGTFAK
TGLIHDEGPDKDGGYGPYVQSER
FADIIVK
VGEEVEIVGIKETQK
QADREGYPEVAEAFKR
TTIANYLR
HSIEGDFNMVSMDEVSK
SALAAIEAAGGK
KFGEGIFGADK
DIHISNVICR
LYTSLGDAAVGR
DIQYGDGEMYLHR
SGDLSLSNPDEGIR
TASPEQAQEIHAF
EVDPSTNNTVTVYHLER
GLAAVPENEKESPFADGMTK
TSNASFWPSGTK
SHVNKPVVAFIAGQSAPPGK
EVALPITNEER
EAKDQENPAQFLAEK
AGENVGVLLR
SQVSTEFIPTR
NQQIFYYR
IIPVIGK
EATGLPAAASFK
ADYTSELLK
LVAALPTIKK
VIDNAISMDFHPR
YLEMAEGYIK
LPDKEELASFR
EVCLLNQEDIMDAKK
TDALMLSGETAYGK
VTGLLNAYR
LGISNWR
GIEDGTWYQGTSK
TSTIALTNATLK
IGSTGMVPVFYHK
LVQNPGW
EGEGSLAISLQSK
SNPMGIPIQPTYEK
QEGSVPFIR
QMYATNDELLYK
LTDCFLENR
AQGNMPAYGYTPPYTDGAK
IRENLGHLPGFK
IVSFMNTTENPPVER
NQTADQQLYALMAK
GLILVDTK
LLSPTNLTAR
EAKDQENPAQFLAEK
SVPGINFR
AGDEGKLFGSIGTR
KIGMTSVFSADGK
FEEPKIPYR
VYNVSSEEYLAGSK
TPEFVDGPTYAR
DVSFMLR
DYTTIVNGAGVK
QAISGIEELR
DGEVLDDPDNFK
EAPLAIELDHDK
NILIDHTFK
ETCMGDPIPLNQVQR
DIGDGGDPEPGDKDNPLGLDDSKK
GLDAALNDAVAK
LEQATIEMLGTADK
AYAAAAVLASAK
GILTGEAEPDYER
QQIQIEKDEAIR
LDFPTPTR
VQASQFVYEHGDEVCPAK
IVYSPLHGTGNIPAR
TFGFISK
NMQSDFEPVIER
GLHPESYRPVVFK
RIGGANYQVPVEVSGER
EIADLIANGMK
LAMDVASSEFYQDGK
DLAGLSDEGGNLK
FCNAIGELQDK
LKGASLASVMGATLATK
TEWVYVR
LENIVMLDSK
NAFTPTTTAEMSDALR
GVNVLADAVK
VGMNISNYTGDADLNAK
VLQDIQDGTFAK
VMTDPIADMLTR
SNFNMLEAR
QEFIDKDEDVDEDEIR
IALIGYGK
LDKTNIIHVPIGK
FADIIVK
CIIADEENGK
QADREGYPEVAEAFKR
GLHPESYRPVVFK
NLLNEETLR
EIYVDEGPTLK
KFGEGIFGADK
DIHISNVICR
EAPLAIELDHDK
DIQYGDGEMYLHR
LVQMDAANLTQTK
VGMNISNYTGDADLNAK
SGDLSLSNPDEGIR
VEDGGYGFDYR
GLAAVPENEKESPFADGMTK
AGENVGVLLR
EAKDQENPAQFLAEK
DIADYAVVK
EATGLPAAASFK
LVAALPTIKK
SGDLSLSNPDEGIR
VTGLLNAYR
EVCLLNQEDIMDAKK
LPDKEELASFR
NVGWDYVK
TDALMLSGETAYGK
TSTIALTNATLK
IGSTGMVPVFYHK
LDKTNIIHVPIGK
LLAEQMGGTARAGK
GIEDGTWYQGTSK
TIEEFDNIR
RVPETMPPQLFEK
KVGDIAEITVPQGK
WYVVDAEGK
YVIQDGLVK
DLIKENVTPLTK
EGEGSLAISLQSK
QMYATNDELLYK
DLIKENVTPLTK
EYKVEANVGAPQVAYR
DYSEGASGLLR
DLVESAPAALK
NQTADQQLYALMAK
IVSFMNTTENPPVER
AQGNMPAYGYTPPYTDGAK
LTVLGNIK
IRENLGHLPGFK
EAKDQENPAQFLAEK
SSMMDYAEIIAK
IIGGGMPVGAFGGR
VAIITDSNSGITQAEGTK
LYILQTR
STLGAYFK
VYNVSSEEYLAGSK
DYTTIVNGAGVK
DGEVLDDPDNFK
EAPLAIELDHDK
NILIDHTFK
FEEPKIPYR
VWAPNMEVQNEYK
ELYEVMEGKPVTIR
ETCMGDPIPLNQVQR
DIGDGGDPEPGDKDNPLGLDDSKK
LEQATIEMLGTADK
GLDAALNDAVAK
TFGFISK
QQIQIEKDEAIR
ADYTSELLK
GLHPESYRPVVFK
NMQSDFEPVIER
YLEMAEGYIK
AYAAAAVLASAK
FQSIFAK
RIGGANYQVPVEVSGER
SRWDAIEIK
TEWVYVR
FCNAIGELQDK
LKGASLASVMGATLATK
DLAGLSDEGGNLK
TSSAILCLTK
ATAADDITYESIEK
VGMNISNYTGDADLNAK
IIGMGGALDSSR
VLQDIQDGTFAK
LDKTNIIHVPIGK
IALIGYGK
SNFNMLEAR
QEFIDKDEDVDEDEIR
LASYQGVTSTGVIK
TEHMFFDAERIPK
GVNVLADAVK
SINVDYDSLK
SGEPGHDDSDLWIR
IMQGNSLLEQYK
NLLNEETLR
YQGMTSAAAIGIVAK
EIYVDEGPTLK
GLHPESYRPVVFK
EMQYIFSPDMK
EMVDMDAVDEFR
EAPLAIELDHDK
KFGEGIFGADK
DLVIFHPDDTKDK
YQGMTSAAAIGIVAK
DIQYGDGEMYLHR
VEDGGYGFDYR
AEQDLFLEK
GILTGEAEPDYER
TVVMGIRPEHVYDDEAR
DADKIDIFK
EVGYMFGMYK
IEQVATVSANNDPVIGK
GMFNQAIEMTVR
AGENVGVLLR
EAKDQENPAQFLAEK
VFPDKPITEKPLAVR
LAESSFAFSK
VDNPMPIYANPYR
DGQAQAMDYAAIDAAPEEK
FLSITGPK
TLYSCTVIPNR
CIIADEENGK
IENGRVTFEGDEMDI
FGIPYAK
VTGLLNAYR
GFGIGAQFHNVSK
TIEEFDNIR
KVGDIAEITVPQGK
WYVVDAEGK
RVPETMPPQLFEK
ALMEYDESLRSELRK
DLIKENVTPLTK
DLIKENVTPLTK
EGEGSLAISLQSK
YVIQDGLVK
QMYATNDELLYK
DLVESAPAALK
LDKTNIIHVPIGK
NQTADQQLYALMAK
IVSFMNTTENPPVER
EYKVEANVGAPQVAYR
VAIITDSNSGITQAEGTK
SSMMDYAEIIAK
IVDGAIVGISK
GHVAPGLYSTLAER
DKDLDLYNIK
KVGDIAEITVPQGK
IVSFMNTTENPPVER
EAKDQENPAQFLAEK
AQGNMPAYGYTPPYTDGAK
DYTTIVNGAGVK
STLGAYFK
VYNVSSEEYLAGSK
YYEEGDESVLPR
CLDEMELQITSSDK
DGEVLDDPDNFK
LEQATIEMLGTADK
FEEPKIPYR
NILIDHTFK
TFGFISK
GLHPESYRPVVFK
YLEMAEGYIK
EVFDASLAPK
VGQLTDDQLESGLTEKK
RIGGANYQVPVEVSGER
FQSIFAK
VGMNISNYTGDADLNAK
NMQSDFEPVIER
DIGDGGDPEPGDKDNPLGLDDSKK
TEWVYVR
SPFTYQGTDIR
LLGVLSTK
ATAADDITYESIEK
RVPETMPPQLFEK
VGMNISNYTGDADLNAK
IIGMGGALDSSR
NATGSIIESSLDK
QIVESFPKDEK
LANEIIDASNGAGASVK
LDKTNIIHVPIGK
LASYQGVTSTGVIK
FILTSVK
TSSAILCLTK
ACEAECPKNISISNIAR
AALCTDCFCAEATR
SINVDYDSLK
VILDEIER
VENEGKEILPDIAK
VAGTHDGITAIQMDIK
ELIDQPVSMQEIAK
IANTFQSAQGVTIK
NLLNEETLR
YQGMTSAAAIGIVAK
EIYVDEGPTLK
GLHPESYRPVVFK
DLVIFHPDDTKDK
EMVDMDAVDEFR
VEDGGYGFDYR
IEQVATVSANNDPVIGK
ITYSAGDSNELIR
AEQDLFLEK
GILTGEAEPDYER
AGENVGVLLR
LAESSFAFSK
VFPDKPITEKPLAVR
VDNPMPIYANPYR
EVGYMFGMYK
LSNINASMLR
DGQAQAMDYAAIDAAPEEK
NMITIMEIMGR
FGIPYAK
DIEGFPTSTVEGHK
SGEPGHDDSDLWIR
GFGIGAQFHNVSK
VLAGKPYFSVASGGGTGR
AVHGTNAALKEVGAL
LDFPTPTR
VNAALENEEIIK
VLAGKPYFSVASGGGTGR
GITISTAHVEYETENR
TIEEFDNIR
WYVVDAEGK
RVPETMPPQLFEK
AVHGTNAALKEVGAL
EGWMVSDGTLAK
ALMEYDESLRSELRK
DLIKENVTPLTK
IGDDFSNDCNIQVAK
EMGIYNVGGPGVVK
LPAAEIDPTYR
EGEGSLAISLQSK
DLVESAPAALK
IAFTPDEEVGR
IVSFMNTTENPPVER
NQTADQQLYALMAK
TVVMGIRPEHVYDDEAR
IVDGAIVGISK
GHVAPGLYSTLAER
GMAGVMIGPGFGQR
DKDLDLYNIK
VAIITDSNSGITQAEGTK
VNMITPPLYK
STLGAYFK
CLDEMELQITSSDK
GMPVTNFISEEK
ITLNLNEPCK
AGVSICSLENMK
VMTDPIADMLTR
GSPDLDGQDEGESGFYR
TFGFISK
FEEPKIPYR
VGQLTDDQLESGLTEKK
EVFDASLAPK
EYNLDLDNNNCVK
TEWVYVR
IDQLSSDVQTLNAK
EMIAHIPFDEK
DEKTYDQMMKYHR
NMQSDFEPVIER
DAQNIAQSIYK
SPFTYQGTDIR
VGMNISNYTGDADLNAK
LLGVLSTK
LAQIANPVIK
IIEIYGPESSGK
RIGGANYQVPVEVSGER
LANEIIDASNGAGASVK
NATGSIIESSLDK
IIGMGGALDSSR
LDKTNIIHVPIGK
QIVESFPKDEK
ATAADDITYESIEK
FLPEGFK
LASYQGVTSTGVIK
AALCTDCFCAEATR
LGISVYPDK
GELEITDLNK
YLEMAEGYIK
SINVDYDSLK
VNEFDNEFPDMK
NLLNEETLR
VAGTHDGITAIQMDIK
LGICGEHGGDPASVEFCHR
VEDGGYGFDYR
ATGVGYDELATVNGK
DIGDGGDPEPGDKDNPLGLDDSKK
AFKFPELGKK
EMVDMDAVDEFR
SFVTASLANEMASK
YANEIGADAIAHGSTGAGNDQIR
LAEAGAGAIVLK
IDQLSSDVQTLNAK
VALVTTHIPVR
AGENVGVLLR
YGITIYR
FGIPYAK
VFPDKPITEKPLAVR
HIGPETDVPAGDIGVGGR
LNNMVEKPAVEEAPSDMAVLGR
NMITIMEIMGR
VDNPMPIYANPYR
AVHGTNAALKEVGAL
VNAALENEEIIK
VLAGKPYFSVASGGGTGR
LVAEVIEEMGMEEK
AVHGTNAALKEVGAL
RVPETMPPQLFEK
EMQYIFSPDMK
EGWMVSDGTLAK
VGQLTDDQLESGLTEKK
IYAFVPK
IAILTVSNR
ESEVMQQAYAQANETVNTANR
AGVPDYSDEVYENPK
IGDDFSNDCNIQVAK
EMGIYNVGGPGVVK
AYAAAAVLASAK
RVGGATFQVPTEIRPDRK
IVSFMNTTENPPVER
YGIDANGIYAK
GMAGVMIGPGFGQR
IGYPVMLK
GPNLDEFGPR
FGLMQITR
LMNDNGTITVTDKLEPNDPR
GMPVTNFISEEK
IINVQQDFAK
AVTDSEACIAYREEQPGLK
ITLNLNEPCK
VMTDPIADMLTR
AGVSICSLENMK
FDDNACVIIK
ITPEKVNFMLK
FEEPKIPYR
VGQLTDDQLESGLTEKK
EVFDASLAPK
GSPDLDGQDEGESGFYR
IDQLSSDVQTLNAK
TEWVYVR
EMIAHIPFDEK
FEAKPANQLLTQPVK
QEPDHVEYGMGIEAYDNEGR
SPFTYQGTDIR
LAQIANPVIK
IIEIYGPESSGK
VGMNISNYTGDADLNAK
LLGVLSTK
GECVYTSPSVMEIR
ITELPANMVQENYSPK
LANEIIDASNGAGASVK
NATGSIIESSLDK
LSTEQIQVNVIHK
AIPQGIELR
LDKTNIIHVPIGK
MPSAVGYQPTLATEMGAMQER
YVPFVPK
YLEMAEGYIK
GELEITDLNK
VNEFDNEFPDMK
LLSLSYK
VPGIIAVTR
QIVESFPKDEK
TYPEGTEISLDGTSGK
LGICGEHGGDPASVEFCHR
MISIQTAPQIR
AYVENILK
VSVDESNNLVICMEK
DLETQSQDGTFDKLTK
AATAGNGNEAAIEAQAAGVEQR
ATGVGYDELATVNGK
VLEFNVR
VEDGGYGFDYR
DIGDGGDPEPGDKDNPLGLDDSKK
VIVGADKIDDKQTESLSGEIAKK
LAEAGAGAIVLK
FAINLK
IDQLSSDVQTLNAK
VALVTTHIPVR
YGITIYR
SFVTASLANEMASK
FLPEGFK
HIGPETDVPAGDIGVGGR
FGIPYAK
AVNDPERPMVAILGGAK
LNNMVEKPAVEEAPSDMAVLGR
VFPDKPITEKPLAVR
AFKFPELGKK
EMVDMDAVDEFR
AVHGTNAALKEVGAL
VNAALENEEIIK
DYDVFVGK
VLAGKPYFSVASGGGTGR
LVAEVIEEMGMEEK
MDSEQMIVNAEAVNTVNR
SIMQTFGAQVTPSPSMSTR
AVHGTNAALKEVGAL
EGWMVSDGTLAK
MNFSTPTNEQIIK
EMQYIFSPDMK
DVVVATAEEVMKEK
AATAGNGNEAAIEAQAAGVEQR
IGDDFSNDCNIQVAK
ADKAANWLLR
TSGTEIGAFVR
IAILTVSNR
ESEVMQQAYAQANETVNTANR
NDIAMTGEITLR
EMGIYNVGGPGVVK
LGGELLVGGMPK
RVPETMPPQLFEK
GYQFFK
SGVLGISGVSSDMR
DARPPLVVISR
TYAEISELAK
GPNLDEFGPR
LMNDNGTITVTDKLEPNDPR
TNVMGTTTLLDAAK
GMAGVMIGPGFGQR
GMPVTNFISEEK
ITLNLNEPCK
YGIDANGIYAK
VMTDPIADMLTR
ILYPTIAK
DVVVATAEEVMKEK
KDELLTNYAIK
ANVVILGGGNVGTNACK
VGQLTDDQLESGLTEKK
EVFDASLAPK
GLFIAMPSR
DDEVIVLTGK
ITPEKVNFMLK
VLDHINLDVK
IDQLSSDVQTLNAK
ENIELIPK
MPSAVGYQPTLATEMGAMQER
KDELLTNYAIK
VTLQDDGPFER
ATKEFFPGIEK
TATPATASQFYTVK
SPFTYQGTDIR
IIEIYGPESSGK
KNVVIVGGGPAGLEAAR
FRLDGIAPAR
TYFNEGKDLIK
VGMNISNYTGDADLNAK
LAQIANPVIK
ELNIGSMAHSVGK
LANEIIDASNGAGASVK
AIPQGIELR
LDKHNMVDDVIFSPR
IAEKAGIDDKYLEQYGK
AELEYIEQDQNEAGAGPK
YVPFVPK
YLEMAEGYIK
GELEITDLNK
VNEFDNEFPDMK
NGAPIIALNDSGGAR
ITELPANMVQENYSPK
VSVDESNNLVICMEK
TYPEGTEISLDGTSGK
LGGGLSAEALTEK
ATGVGYDELATVNGK
TLFLPK
EVELPIAR
IDQLSSDVQTLNAK
LAEAGAGAIVLK
MISIQTAPQIR
HIGPETDVPAGDIGVGGR
AVNDPERPMVAILGGAK
FGIPYAK
SFVTASLANEMASK
DAHPGSTVTILTMGPGR
LNNMVEKPAVEEAPSDMAVLGR
AVHGTNAALKEVGAL
VNAALENEEIIK
DYDVFVGK
GSFIINPEGK
DSIEDLVNK
ALGILPAVKR
TWANDQDFVK
VFPDKPITEKPLAVR
LLPDPERFPSSAGQK
STDFTNQVDDPQLR
HGPLEALITK
AVQLIVEQIHQK
SVVTGVEMFR
IGDDFSNDCNIQVAK
ADKAANWLLR
ESEVMQQAYAQANETVNTANR
MNFSTPTNEQIIK
DVVVATAEEVMKEK
AATAGNGNEAAIEAQAAGVEQR
EMLSMYIVK
EMGIYNVGGPGVVK
GNFGHALLIAGSK
TNVMGTTTLLDAAK
LMNDNGTITVTDKLEPNDPR
MAPYIFTSR
SGVLGISGVSSDMR
TYAEISELAK
GMPVTNFISEEK
ILYPTIAK
VIVKDVDENGNIVDVMR
VMTDPIADMLTR
YGIDANGIYAK
DVVVATAEEVMKEK
IVDLLGGK
IPIAEIEDVKR
DADWKENPQAYTIK
GLFIAMPSR
VGQLTDDQLESGLTEKK
ANVVILGGGNVGTNACK
IGEDINLVHAPER
DDEVIVLTGK
IDQLSSDVQTLNAK
KDELLTNYAIK
LTLTDEPHLVK
VLDISNAEIK
VLDHINLDVK
MKDIAVFESVER
MPSAVGYQPTLATEMGAMQER
IIEIYGPESSGK
FRLDGIAPAR
EALGMLEYVNK
PTNFYQTSFNDK
TYFNEGKDLIK
AIPQGIELR
SGECVLQDLAHR
ELNIGSMAHSVGK
FGLMQITR
VITDYTAMGDEAQLER
GELEITDLNK
YVPFVPK
MAQEAREEGFEELAVK
DIPGLMEEGNYK
AIYSEEMNGEEFPQDPK
GTCECAAIPVCCGTAYR
ALHFFEEER
TATPATASQFYTVK
VSVDESNNLVICMEK
NGAPIIALNDSGGAR
TYPEGTEISLDGTSGK
LGGGLSAEALTEK
VALFVADR
TYLSISVK
YQPETYELETENGVSK
LANEIIDASNGAGASVK
VATYDLKPEMSAYEVK
TLFLPK
YRPETDMADLDNFDAAK
MNFVEELR
ITSPVNLYK
SETIENYIQR
AELEYIEQDQNEAGAGPK
ATGVGYDELATVNGK
IDQLSSDVQTLNAK
MISIQTAPQIR
AVPADFNGGSFGR
EAVENDVHVVGVSSLAAGHK
AVNDPERPMVAILGGAK
HIGPETDVPAGDIGVGGR
ITGVIPVDQAVEQMKK
LGGELLVGGMPK
DAHPGSTVTILTMGPGR
MPSAVGYQPTLATEMGAMQER
LNNMVEKPAVEEAPSDMAVLGR
AFPAWR
QSGLPQMVIDQTPK
GSFIINPEGK
AVHGTNAALKEVGAL
FEAFLK
KLTNQIITNLDAK
DADWKENPQAYTIK
FQVEDFR
ADSVLIGTPPMEPK
LLPDPERFPSSAGQK
STDFTNQVDDPQLR
AGIGAIVQPGGSVR
SFVTASLANEMASK
HGPLEALITK
TWANDQDFVK
SVVTGVEMFR
IGDDFSNDCNIQVAK
EKVEVFNIGTGR
MNFSTPTNEQIIK
MDSEQMIVNAEAVNTVNR
LDTVVVPTNRPMIR
ESEVMQQAYAQANETVNTANR
EICHTLYESAADGCYK
ALISLGDPK
GGYDTFMLK
GVDIAFTSAGAGTSK
GIPGATGDFREEQDAVEK
EAIEDSGLDLEKEDTAR
TNVMGTTTLLDAAK
TYAEISELAK
VGMNISNYTGDADLNAK
GMPVTNFISEEK
ILYPTIAK
YAGVGDIIK
LDNVIFR
LGIGPQGFGGK
VGGSTYQVPVEVR
IVDLLGGK
VIVKDVDENGNIVDVMR
ELYLESVR
IPIAEIEDVKR
ATSNDVDWLMK
LMLNESDEETKEIHDINDTK
SPNVSSEDLFK
IDQLSSDVQTLNAK
IGEDINLVHAPER
TEVPLSELR
ANVVILGGGNVGTNACK
KSGAQVVGPVPLPTEK
APVILGVSEGAAK
LTLTDEPHLVK
MPSAVGYQPTLATEMGAMQER
VTPEIEALTK
PTNFYQTSFNDK
TYFNEGKDLIK
VNAIVEELRGEK
NALIESFK
KTSTQVLVQAADLR
LIGSDVLPDDQK
SIMQTFGAQVTPSPSMSTR
AIPQGIELR
EAAGIPYTIR
DEVLLEKNDEYYDAK
IVEGGVVDKVTFK
YQWNRGGAVQPYVSAK
FEMIETEELR
VSVDESNNLVICMEK
ALHFFEEER
AIYSEEMNGEEFPQDPK
VATEFSETAPATLK
MREEDPTWVIEQSK
TATPATASQFYTVK
VWLQADDVDGK
VATYDLKPEMSAYEVK
TYPEGTEISLDGTSGK
VNEFDNEFPDMK
TLFLPK
NGAPIIALNDSGGAR
QSVSMLVIDKK
MNFVEELR
DADWKENPQAYTIK
FVPVIDSPSR
ITSPVNLYK
SETIENYIQR
LMPQIESMLPK
GIPGATGDFREEQDAVEK
AALDAGATEAEMKPIQDDIR
EAVENDVHVVGVSSLAAGHK
QLASELAR
RLPFPQSEYNTNNANVK
AVNDPERPMVAILGGAK
HIGPETDVPAGDIGVGGR
LGGELLVGGMPK
FLPEGFK
QSGLPQMVIDQTPK
MPSAVGYQPTLATEMGAMQER
FQVEDFR
GSFIINPEGK
AVHGTNAALKEVGAL
VATYDLKPEMSAYEVK
ADSVLIGTPPMEPK
DADWKENPQAYTIK
LLPDPERFPSSAGQK
LVAEVIEEMGMEEK
HGPLEALITK
FRGIYLPK
KLTNQIITNLDAK
SVVTGVEMFR
EKVEVFNIGTGR
DGEQVEPLLPASK
IGDDFSNDCNIQVAK
MDSEQMIVNAEAVNTVNR
FPSMEEAMPEIYK
VLEIATMAPVGSSR
ALISLGDPK
VYVKPSDFKY
LNMTWPQMSDLK
PSTYAPTISTIQQR
GIPGATGDFREEQDAVEK
YSNGTLPSFGR
EAIEDSGLDLEKEDTAR
GLDIEETLSHK
LDTVVVPTNRPMIR
ESSDEVIIMTDDGSYGR
LDNVIFR
LGIGPQGFGGK
KQVTTNIYTSPGTTVVVQDR
FESTVVGGAIPK
YAGVGDIIK
RLEVVEAFR
IVDLLGGK
ATSNDVDWLMK
LTEVTEVLAK
QDVLGDLMSR
SPNVSSEDLFK
IPIAEIEDVKR
LGEYLKPLAER
VIVKDVDENGNIVDVMR
APVILGVSEGAAK
TEVPLSELR
ELYLESVR
ATSYGLIAAAEK
IGEDINLVHAPER
IDQLSSDVQTLNAK
EKVEVFNIGTGR
IVNIEFK
ANVVILGGGNVGTNACK
VGANDLNWEETTK
MPSAVGYQPTLATEMGAMQER
LTLTDEPHLVK
DEVLLEKNDEYYDAK
APVILGVSEGAAK
TYFNEGKDLIK
NALIESFK
TLDAAAALAAANKR
SVVTGVEMFRK
AIGNYSESIIAK
SIDELNKELVAAK
DEVLLEKNDEYYDAK
TGLTYVSCSPYR
SVIAVGPDLK
IGEDQLEDYAR
DMQDMEFTIQEGK
VATEFSETAPATLK
MREEDPTWVIEQSK
IASFTIDHIK
AIYSEEMNGEEFPQDPK
VSVDESNNLVICMEK
EAAGIPYTIR
IMVPYGINGK
ALHFFEEER
VWLQADDVDGK
NLVKVPVLK
TYPEGTEISLDGTSGK
VATYDLKPEMSAYEVK
ALIEAELEQQK
LMDVALNTVADDR
MREEDPTWVIEQSK
SVVTEAVESVNKR
MNFVEELR
DADWKENPQAYTIK
ALVMGEGVMKDSAVDAIADSYK
LMPQIESMLPK
PVITLPDGSQR
GIPGATGDFREEQDAVEK
AALDAGATEAEMKPIQDDIR
QQIEEATSDYDREKLQER
EAVENDVHVVGVSSLAAGHK
AVNDPERPMVAILGGAK
DPEPPSIDYVK
ITDVHEGLYGETDLR
LYPLTQVTSK
FQVEDFR
HIGPETDVPAGDIGVGGR
AIIVITDGENHEGGAVEAAK
QSGLPQMVIDQTPK
NVGILYSTNEVNSK
LAENGGTYEGLSVAPEGSK
GSFIINPEGK
LLPDPERFPSSAGQK
NMINVALNNGTLQHPVK
AVHGTNAALKEVGAL
DEQNINPAGYTEYTNSSGETK
DFPHANILR
AGEVLQQAFPK
EIDETMIALDGTPNK
SVVTGVEMFR
DGEQVEPLLPASK
EKVEVFNIGTGR
IGDDFSNDCNIQVAK
MDSEQMIVNAEAVNTVNR
FEMIETEELR
ALISLGDPK
LNMTWPQMSDLK
FPSMEEAMPEIYK
GIPGATGDFREEQDAVEK
GLDIEETLSHK
LEANPGEEYMFR
REEVDYIDISPK
IACELVDEGMITK
NVSIFADQLNKK
LGIGPQGFGGK
LDNVIFR
IGFNPDEEIGEGAHK
LVQQFADAGIR
KIQDSPIESVEIR
ESSDEVIIMTDDGSYGR
PSTYAPTISTIQQR
LTEVTEVLAK
FESTVVGGAIPK
YAGVGDIIK
ATSNDVDWLMK
APVILGVSEGAAK
GMPVTNFISEEK
KEGEKYPAELIPVR
VGANDLNWEETTK
ATSYGLIAAAEK
KIQDSPIESVEIR
GALDVGATAINEEMK
LTSLGLYDR
IVNIEFK
DGDVVLLENTR
TYFNEGKDLIK
SVVTGVEMFRK
NALIESFK
YFHGPSMVVAAAEER
ALHPVLEELSK
SPNVSSEDLFK
SIDELNKELVAAK
NEVFVTQNLTEK
TLDAAAALAAANKR
TGLTYVSCSPYR
LVAEVIEEMGMEEK
GIGLTAEEIEK
TLLAQTLAR
VATEFSETAPATLK
NLVKVPVLK
MREEDPTWVIEQSK
IMVPYGINGK
AIYSEEMNGEEFPQDPK
VSVDESNNLVICMEK
IASFTIDHIK
VWLQADDVDGK
MQAYFDQLDR
TYPEGTEISLDGTSGK
ALIEAELEQQK
VATYDLKPEMSAYEVK
TEGSSSISEIELAK
IDQLSSDVQTLNAK
MREEDPTWVIEQSK
MNFVEELR
PVITLPDGSQR
LMPQIESMLPK
MIVVPVKEGENIEK
GIPGATGDFREEQDAVEK
VVAVGNITNYCR
DPEPPSIDYVK
FAVDFAK
TGLDISTISR
VLPIGGLK
LYPLTQVTSK
DYFGAHTFER
AVEYFLK
AIIVITDGENHEGGAVEAAK
LAENGGTYEGLSVAPEGSK
HIGPETDVPAGDIGVGGR
TSPFAFTGNR
AVHGTNAALKEVGAL
TLCAACVYPVR
SVVTGVEMFR
EIDETMIALDGTPNK
EIFALAK
DMDEPVLLSGTDGCGTK
EKVEVFNIGTGR
DGEQVEPLLPASK
EALGMLEYVNK
EFDPDKSCIQIIDKK
AIYSEEMNGEEFPQDPK
DVVVATAEEVMKEK
IGDDFSNDCNIQVAK
ESEVMQQAYAQANETVNTANR
GIPGATGDFREEQDAVEK
DILIEKPLATTR
IDKNSIFADASAAGNQSK
EVAVGDPTETALVK
QYTTVVADTGDIAAMK
VTEGSIVPLMTGDGQR
REEVDYIDISPK
NILIIK
SVTDENDLMIINK
LEANPGEEYMFR
LGIGPQGFGGK
LDNVIFR
SVVTEAVESVNKR
KIQDSPIESVEIR
EVILTGHDIASSEYR
AVPADFNGGSFGR
FESTVVGGAIPK
SLIGSLESK
ITGAGFPVYK
GGLIVIAADDPSMHSSQNEQDSR
APVILGVSEGAAK
KEGEKYPAELIPVR
VGANDLNWEETTK
KADAAMIEVL
KIQDSPIESVEIR
TDAQTVLSYAK
LTSLGLYDR
DGDVVLLENTR
QSVEADINGLR
NVGILYSTNEVNSK
VVSMPSMELFEQQDAK
ALLTNPDGSLTDR
ALHPVLEELSK
SVVTGVEMFRK
NEVFVTQNLTEK
TYFNEGKDLIK
GINQELFAGDSTK
GPQLPAPNMLMMDR
TGLTYVSCSPYR
NGIHIIDLQK
YLTPPSVDVK
GIGLTAEEIEK
LVAEVIEEMGMEEK
TLLAQTLAR
EGTDLFLK
TLECCSGDLADLK
IMVPYGINGK
NLVKVPVLK
AIYSEEMNGEEFPQDPK
MQAYFDQLDR
MREEDPTWVIEQSK
VSVDESNNLVICMEK
VATEFSETAPATLK
LHAEPILMGVPR
TYPEGTEISLDGTSGK
TEGSSSISEIELAK
ALIEAELEQQK
NYKPLLDLK
DYFGAHTFER
IDQLSSDVQTLNAK
PVITLPDGSQR
LMPQIESMLPK
ASPALLEPYMK
QYTTVVADTGDIAAMK
QVSLLSYEK
IACELVDEGMITK
VPFEEVYR
VEANQTDLAYLK
SEELGFEQVAR
DPEPPSIDYVK
GIPGATGDFREEQDAVEK
DIPGLMEEGNYK
GSHADLTDEYAAIPMEMK
DYFGAHTFER
AIIVITDGENHEGGAVEAAK
LYPLTQVTSK
LLLDVR
LAENGGTYEGLSVAPEGSK
NISSQMEPTLNTLGTSAK
TSPFAFTGNR
TTVDSLFK
YVNVDDIHTIPVSHGEGR
TLCAACVYPVR
SVVTGVEMFR
EIDETMIALDGTPNK
KAGAIPVDVIDMR
DMDEPVLLSGTDGCGTK
VYSGKIEAGSYIYNSR
TSTYANFSTEVMPTGK
AVHGTNAALKEVGAL
EALGMLEYVNK
DVVVATAEEVMKEK
LASEVATVLR
PTIEQLVR
AIYSEEMNGEEFPQDPK
STPGSTVDVIVTQR
GIPGATGDFREEQDAVEK
QYTTVVADTGDIAAMK
ESEVMQQAYAQANETVNTANR
IDKNSIFADASAAGNQSK
EVAVGDPTETALVK
VTEGSIVPLMTGDGQR
SVTDENDLMIINK
LEANPGEEYMFR
VNTQEADAPDYVLQR
LGIGPQGFGGK
SVVTEAVESVNKR
EVILTGHDIASSEYR
KIQDSPIESVEIR
ITGAGFPVYK
GGLIVIAADDPSMHSSQNEQDSR
KLTEDEVLQLK
STPGSTVDVIVTQR
SNEEYFTDPVCK
AVPADFNGGSFGR
KADAAMIEVL
VGANDLNWEETTK
KAGAIPVDVIDMR
KIQDSPIESVEIR
SKFELVGDPVEMK
APVILGVSEGAAK
DGDVVLLENTR
TDAQTVLSYAK
LSVFKPIAQPR
KEGEKYPAELIPVR
ADIDYATAEADTTYGK
SYENMTSEFMAIR
ALDDFRELAK
ALLTNPDGSLTDR
ELFKDEVR
AESNFVDYVK
AGLPIEEAAVK
AAHSFNLLDAR
IQAIIEDIKER
QKTLTTDTIIANSR
VVSMPSMELFEQQDAK
ITVPVDATEEQVR
ALHPVLEELSK
LLTPIDVNK
FDGFLR
NEVFVTQNLTEK
VEVYMYASEQMIK
QSVEADINGLR
LVAEVIEEMGMEEK
YLTPPSVDVK
EGTDLFLK
TLECCSGDLADLK
NGIHIIDLQK
LVAEVIEEMGMEEK
TGVSNTLENEFKGR
IACELVDEGMITK
GIGLTAEEIEK
MQAYFDQLDR
AIYSEEMNGEEFPQDPK
NLDDVLNTTR
TGLTYVSCSPYR
NMINVALNNGTLQHPVK
NLVKVPVLK
LPYGVNLK
AECEGAQEVIDLK
TYPEGTEISLDGTSGK
ALVMGEGVMKDSAVDAIADSYK
NYKPLLDLK
SIMGVMSLGVPTK
EADIVIVAAGR
TEGSSSISEIELAK
DYFGAHTFER
MREEDPTWVIEQSK
SIMQTFGAQVTPSPSMSTR
VEANQTDLAYLK
QVSLLSYEK
FGAEGIGLCR
PVITLPDGSQR
DMQDMEFTIQEGK
IMVPYGINGK
VTDIMGEIASASDEQSR
SEELGFEQVAR
AGAPSVAAYIK
QHGGDLIFR
DPEPPSIDYVK
DIPGLMEEGNYK
GSHADLTDEYAAIPMEMK
QCPVGAISGELGK
GIPGATGDFREEQDAVEK
NISSQMEPTLNTLGTSAK
EVILTGHDIASSEYR
REEVDYIDISPK
IACLEEIAYHNK
SVVTGVEMFR
TTVDSLFK
EIDETMIALDGTPNK
HLAIMPYVQD
GSDIPEEDRDYYLER
ALIEAELEQQK
YVNVDDIHTIPVSHGEGR
KAGAIPVDVIDMR
TSTYANFSTEVMPTGK
INFGALR
TLCAACVYPVR
LASEVATVLR
GIPGATGDFREEQDAVEK
QYTTVVADTGDIAAMK
DVVVATAEEVMKEK
SNPFLLK
PTIEQLVR
AIYSEEMNGEEFPQDPK
QWGSPTPGHPEVDIMR
VYSGTVDSGSYVLNSTK
VTEGSIVPLMTGDGQR
SVTDENDLMIINK
IDKNSIFADASAAGNQSK
KGPFADESLLK
EALGMLEYVNK
IDQLSSDVQTLNAK
VNTQEADAPDYVLQR
MEGVGEASNYSNNGGSSWAVTSNCK
SVVTEAVESVNKR
TVSVVALPSEEMK
CDFNVPLQDGK
GGLIVIAADDPSMHSSQNEQDSR
QAIDGDTAQVGPQVAEK
SNEEYFTDPVCK
QYTTVVADTGDIAAMK
TLDALGLR
KAGAIPVDVIDMR
VGANDLNWEETTK
SKFELVGDPVEMK
GSDIPEEDRDYYLER
TDAQTVLSYAK
DGDVVLLENTR
ADIDYATAEADTTYGK
ALDDFRELAK
NLLEYDQVNNEQR
DIKDLAPTIR
IQALVDAGEYPAK
AGLPIEEAAVK
DSLLVVAHGNSLR
QKTLTTDTIIANSR
AAHSFNLLDAR
ITVPVDATEEQVR
SYENMTSEFMAIR
ERELVPQIMTAVK
VNYKDLGLVNTR
IQAIIEDIKER
LLTPIDVNK
FDGFLR
VNYKDLGLVNTR
VEVYMYASEQMIK
VLFLSEQQK
YLTPPSVDVK
EGTDLFLK
KADAAMIEVL
MEGVGEASNYSNNGGSSWAVTSNCK
TLECCSGDLADLK
NIGAALQIDQANADK
TGVSNTLENEFKGR
ESEMWQTAVTVR
AESNFVDYVK
AGEVLQQAFPK
MQAYFDQLDR
NLDDVLNTTR
AIYSEEMNGEEFPQDPK
NMINVALNNGTLQHPVK
EVLEGLEGKPAVVR
TTSVAVISLK
FLVNQEGDVVAR
VVSMPSMELFEQQDAK
VGAESAVDINLAK
SIMGVMSLGVPTK
EADIVIVAAGR
TYPEGTEISLDGTSGK
NYKPLLDLK
AFKFPELGKK
LMNNTPHIQVFDTSK
SIMQTFGAQVTPSPSMSTR
FGAEGIGLCR
AIVDEGVVIR
VEANQTDLAYLK
SAYPIELGTR
EVLEGLEGKPAVVR
VTDIMGEIASASDEQSR
QSLEASLAETEGR
AGAPSVAAYIK
QHGGDLIFR
SEELGFEQVAR
GSHADLTDEYAAIPMEMK
AFAETQDIANHLK
TYGDALYEEDESEEPATCK
MIYSHEVEQMCTVAQGVNHGAAPIPEEAK
ANLAMTGEITLR
NISSQMEPTLNTLGTSAK
IKIPNKDEDFLR
EVILTGHDIASSEYR
CIGVLTSGGDAPGMNAAVR
GSDIPEEDRDYYLER
SVVTGVEMFR
HLAIMPYVQD
TTVDSLFK
GVNVIGIPK
VLDLIAH
AMNSIEGVFGK
IGDDFSNDCNIQVAK
KAGAIPVDVIDMR
LLGIVTGR
TILNADYYR
HDEIIDEYTVGHYK
INFGALR
EIDETMIALDGTPNK
VYSGTVDSGSYVLNSTK
TLCAACVYPVR
SNPFLLK
LASEVATVLR
LASEVATVLR
VYSGTVDSGSYVLNSTK
QWGSPTPGHPEVDIMR
GIPGATGDFREEQDAVEK
VSVDESNNLVICMEK
SVTDENDLMIINK
LYCEPTGNFQHNPEPLEK
VTEGSIVPLMTGDGQR
NISSQMEPTLNTLGTSAK
VNTQEADAPDYVLQR
TVSVVALPSEEMK
MEGVGEASNYSNNGGSSWAVTSNCK
TALVFGQMNEPPGAR
CDFNVPLQDGK
QAIDGDTAQVGPQVAEK
QVNEVFFK
EANNVMWGNLGEEGK
AGVWGVGYNSDMTK
IDQLSSDVQTLNAK
TGSLIEMEYTPEATK
TLDALGLR
YLVIQVK
KAGAIPVDVIDMR
VQFNNAIGPYK
GSDIPEEDRDYYLER
ADIDYATAEADTTYGK
NLLEYDQVNNEQR
INALPEAPNEVAER
DIKDLAPTIR
ALDDFRELAK
KVLLLGSGALK
LFQMLQTSEEVK
IQALVDAGEYPAK
DSLLVVAHGNSLR
TLANFITK
FQVFGADAMR
GISEETFEVR
AFAETQDIANHLK
VNYKDLGLVNTR
VEVYMYASEQMIK
FDGFLR
AQAAANIAQLTVNR
YLTPPSVDVK
MEGVGEASNYSNNGGSSWAVTSNCK
NIGAALQIDQANADK
TLECCSGDLADLK
EVLEGLEGKPAVVR
MQAYFDQLDR
AIYSEEMNGEEFPQDPK
TFEVECLR
AALIDCLAPDRR
NKYTFFAEAAR
DYRPIEQEAPGIIDRK
SIMGVMSLGVPTK
VGAESAVDINLAK
EADIVIVAAGR
KGPFADESLLK
TYPEGTEISLDGTSGK
TTSVAVISLK
TEITPVMSFDER
YSTLIEGMIGDK
FGAEGIGLCR
VIVVDDPELK
AIVDEGVVIR
LMNNTPHIQVFDTSK
AGAPSVAAYIK
QSLEASLAETEGR
DSLLVVAHGNSLR
VEANQTDLAYLK
AFAETQDIANHLK
FVFPGEK
EVLEGLEGKPAVVR
QHGGDLIFR
MIYSHEVEQMCTVAQGVNHGAAPIPEEAK
VPTGPTTLDAEVDDAK
CIGVLTSGGDAPGMNAAVR
NISSQMEPTLNTLGTSAK
GSDIPEEDRDYYLER
SVVTGVEMFR
YDFGLSCR
DYRPIEQEAPGIIDRK
TYGDALYEEDESEEPATCK
KAGAIPVDVIDMR
VLDLIAH
GVNVIGIPK
TLGDLENICKT
LLHVVDLDGAK
LIEGDYFK
SNPFLLK
VYSGTVDSGSYVLNSTK
VFGAAYIR
LASEVATVLR
FADLQTALTKR
ELDDTTATAEQFDAPTNR
VDEETLEYMCHPAYVDQR
QWGSPTPGHPEVDIMR
SVTDENDLMIINK
IAIIGAGNMGGSIAR
VNTQEADAPDYVLQR
LYCEPTGNFQHNPEPLEK
KGPFADESLLK
TILNADYYR
TVSVVALPSEEMK
LQTMVSHFTIDPSR
GIPGATGDFREEQDAVEK
VSVDESNNLVICMEK
CDFNVPLQDGK
QAIDGDTAQVGPQVAEK
SVDTPVIGLK
ITQGDDLAPGVLK
VYSGTVDSGSYVLNSTK
TALVFGQMNEPPGAR
NVYENVAFAQR
EANNVMWGNLGEEGK
TLDALGLR
KAGAIPVDVIDMR
VQFNNAIGPYK
EADGTATFAPEDLK
TQLTDFYK
LFSGQAVNALK
ADIDYATAEADTTYGK
NEGAVTAPTASLHFSR
GSDIPEEDRDYYLER
INALPEAPNEVAER
FGLTSLK
GISEETFEVR
TLANFITK
GDLGIEVPQER
DSLLVVAHGNSLR
LFQMLQTSEEVK
LLQSGLGSCAVNPECGR
VEVYMYASEQMIK
NLATVAIVGENMK
AFAETQDIANHLK
VNYKDLGLVNTR
TGSLIEMEYTPEATK
NIDADCIITPTMSGK
GDVFVTSTDYATTK
YLTPPSVDVK
EVLEGLEGKPAVVR
MEGVGEASNYSNNGGSSWAVTSNCK
IEELFEAR
VISMDDIDEAVDR
SIMGVMSLGVPTK
AALIDCLAPDRR
DVGDPIELAK
AFMDGKEEIESLQER
DYRPIEQEAPGIIDRK
EGTVVDADDLMEEMVSTAK
MQAYFDQLDR
NKIITGLPDTYGR
VGAESAVDINLAK
EADIVIVAAGR
KGPFADESLLK
YSTLIEGMIGDK
TEITPVMSFDER
MEIFGCIGK
MFENTMTLPLNTK
QSLEASLAETEGR
AGAPSVAAYIK
FGAEGIGLCR
AALIDCLAPDRR
AFAETQDIANHLK
IFGPGNQYVTAAK
VPTGPTTLDAEVDDAK
MDYSTGKVEEVFR
LFLNEVGK
KPGFEGGQTPLFMR
KPTGDLIPVDYAK
GSDIPEEDRDYYLER
SAMNGTILAHTDGNTPNLMVK
DYRPIEQEAPGIIDRK
SVVTGVEMFR
KAGAIPVDVIDMR
VLDLIAH
LIEGDYFK
LNEGVVLDHIK
LLHVVDLDGAK
SNPFLLK
VYSGTVDSGSYVLNSTK
VFGAAYIR
FADLQTALTKR
IAIIGAGNMGGSIAR
GFGNFEVR
ALGTPAHIYFK
LLAGPDIVSR
NEGAVTAPTASLHFSR
KGPFADESLLK
LYCEPTGNFQHNPEPLEK
SLMQLAEDMGIK
GIPGATGDFREEQDAVEK
EVILTGHDIASSEYR
GNFAEIEPVTGAK
SVDTPVIGLK
QAIDGDTAQVGPQVAEK
SFGYIYGR
TALVFGQMNEPPGAR
NVYENVAFAQR
CDFNVPLQDGK
EANNVMWGNLGEEGK
LDKVTGETGEAIDDLR
LFSGQAVNALK
EGLDEIITK
TLDALGLR
KAGAIPVDVIDMR
NIEGFTDIK
EADGTATFAPEDLK
SIFANQANFDK
LSVELSEYK
NEGAVTAPTASLHFSR
VSDLVPYADGHMPQGSAAYEK
ADIDYATAEADTTYGK
INALPEAPNEVAER
GSDIPEEDRDYYLER
EKLDYIMELK
GISEETFEVR
LIIGTLENK
LLMDETISSQDLR
LLQSGLGSCAVNPECGR
VEVYMYASEQMIK
ESEVMQQAYAQANETVNTANR
EASEFAGTIPVK
AFAETQDIANHLK
NIDADCIITPTMSGK
TYLYQGIAER
IADVLPQVK
QCPVGAISGELGK
VISMDDIDEAVDR
SIMGVMSLGVPTK
AALIDCLAPDRR
EGTVVDADDLMEEMVSTAK
VGAESAVDINLAK
DVSIMPFK
MGNTMLLATVCAAK
NSNIQDVLYR
NSLTGLPIGGGK
KGPFADESLLK
MEIFGCIGK
TEITPVMSFDER
INLITVR
AFAETQDIANHLK
DVENYGLLK
QSLEASLAETEGR
NLATVAIVGENMK
YFHGPSMVVAAAEER
KPILDVLR
TTLVFGQMNEPPGAR
VPTGPTTLDAEVDDAK
AGMEVCITNFGGR
TGFTIEEYSK
LFLNEVGK
IFESLGYK
KPGFEGGQTPLFMR
KPTGDLIPVDYAK
HLNEILDDLKK
GSDIPEEDRDYYLER
SAMNGTILAHTDGNTPNLMVK
IVGLGALK
YADVGSFDYGR
VFDMTVASTGLPGK
SVVTGVEMFR
DYRPIEQEAPGIIDRK
KAGAIPVDVIDMR
LSPLNFK
LNEGVVLDHIK
AAFILPK
LEAFFSGK
VYSGTVDSGSYVLNSTK
IAIIGAGNMGGSIAR
GFGNFEVR
KGPFADESLLK
LQSFVINHIEK
ALGTPAHIYFK
LLAGPDIVSR
YNLVPADYDK
SGIMCTIHAYTGDQMTLDGPQRK
LSANDNVQPDAYIASTSK
LYCEPTGNFQHNPEPLEK
SLMQLAEDMGIK
NVELTDTYIK
GMQFGAESGKPGTSLIPQSSPNR
ASPDGGVSLNTTLAENR
ETILSTINEQGK
LFSGQAVNALK
TALVFGQMNEPPGAR
AIENFYISNNK
QTVTYYANGTAAPSSDHPEDYNHTGFTCK
IHVFDKETEQVITN
EGLDEIITK
NTVATGIEMFR
EADGTATFAPEDLK
EANDLIWDNK
KAGAIPVDVIDMR
GIPGATGDFREEQDAVEK
NEGAVTAPTASLHFSR
VSDLVPYADGHMPQGSAAYEK
LTGGDDSDYYVEAGDKISR
EDGSQAQLDEKLEFK
LIIGTLENK
IHVFDKETEQVITN
GISEETFEVR
YFDDSICGDEVTK
GTTAVMFCNTANVPAK
LLQSGLGSCAVNPECGR
VEVYMYASEQMIK
GTFLIEPK
INALPEAPNEVAER
NIDADCIITPTMSGK
IIVVSDEVAADTVRK
TYLYQGIAER
SIMGVMSLGVPTK
AALIDCLAPDRR
IADVLPQVK
YSTLIEGMIGDK
ETDAIIHVLR
EGTVVDADDLMEEMVSTAK
AGYEVLAVDGDNER
VGAESAVDINLAK
MGNTMLLATVCAAK
QLASVTVEDSR
VTDIMGEIASASDEQSR
NLYLSAYAK
MEIFGCIGK
KGPFADESLLK
LTQFLYR
AIYNINNIR
SYENMTSEFMAIR
DVENYGLLK
AFAETQDIANHLK
KPILDVLR
YFHGPSMVVAAAEER
VILPQAIR
QSLEASLAETEGR
NDMVFAIGPAGSGK
AQTPHAIQAALGMHAELAK
LFLNEVGK
AGMEVCITNFGGR
TGFTIEEYSK
TTLVFGQMNEPPGAR
TGVTGILPTTMTMSK
HLNEILDDLKK
KPGFEGGQTPLFMR
YADVGSFDYGR
GSDIPEEDRDYYLER
IIDLSMDYR
SAMNGTILAHTDGNTPNLMVK
AAGGLAIIGTER
AAFILPK
KAGAIPVDVIDMR
LNEGVVLDHIK
LEAFFSGK
IVDALGAPIDGK
GEEGIKEFSVTYK
AGIDDKYLEQYGK
AIASVNECQEILK
IAIIGAGNMGGSIAR
GFGNFEVR
LQSFVINHIEK
ALGTPAHIYFK
KGPFADESLLK
LSANDNVQPDAYIASTSK
MVEEAIEDAPGLR
ETILSTINEQGK
LYCEPTGNFQHNPEPLEK
GMQFGAESGKPGTSLIPQSSPNR
VNLASNIESQGIDK
VPSSEWPSEGAIK
EGLDEIITK
LFSGQAVNALK
IHVFDKETEQVITN
AIENFYISNNK
TALVFGQMNEPPGAR
SLMQLAEDMGIK
NTVATGIEMFR
EADGTATFAPEDLK
ATGAIVSGPIPLPTHKR
QTVTYYANGTAAPSSDHPEDYNHTGFTCK
ENGATAGKFDLAK
NGEFIEITEK
LTGGDDSDYYVEAGDKISR
VSDLVPYADGHMPQGSAAYEK
NEGAVTAPTASLHFSR
GIPGATGDFREEQDAVEK
EDGSQAQLDEKLEFK
IHVFDKETEQVITN
YFDDSICGDEVTK
GTTAVMFCNTANVPAK
NLCYSTTVDTTNVSQVK
VEVYMYASEQMIK
IIVVSDEVAADTVRK
AIIDNDVLGTK
IFYGDSDNDITAAR
SIMGVMSLGVPTK
AALIDCLAPDRR
HLAIMPYVQD
WGVSPSEFDKK
IVDIASLSK
DVSIMPFK
VGAESAVDINLAK
MEIFGCIGK
MGNTMLLATVCAAK
GAAYNSVDIGLK
LTQFLYR
AIYNINNIR
SYENMTSEFMAIR
TAIVIQCLK
DVENYGLLK
KPILDVLR
YFHGPSMVVAAAEER
NDMVFAIGPAGSGK
TGVTGILPTTMTMSK
TGFTIEEYSK
NGDVVHMSSYAPLLAK
APVVVPAGVDVK
PGVDIVDKQPSMR
FVEEVTGVDNVCER
TTLVFGQMNEPPGAR
KPGFEGGQTPLFMR
HLNEILDDLKK
YADVGSFDYGR
AAGGLAIIGTER
IYYESNTYLEGK
AAFILPK
LNEGVVLDHIK
LEAFFSGK
IVDALGAPIDGK
LILISGPSSSGK
KAGAIPVDVIDMR
ATVYDGSYHDVDSSEMAFK
AGIDDKYLEQYGK
ATGAIVSGPIPLPTHKR
GEEGIKEFSVTYK
MECEMEKPYILIYDKK
AIASVNECQEILK
VQFIDEPVKATTEPDGSR
GFGNFEVR
LSANDNVQPDAYIASTSK
IIVVSDSVAHDDLR
GTPEYNISLGER
IEDAIADFK
SGIMCTIHAYTGDQMTLDGPQRK
GIDGLTAQLK
KGPFADESLLK
LQSFVINHIEK
YDFQFENK
VNLASNIESQGIDK
YIDYKDPEFLKK
YIDYKDPEFLKK
ELSITPTEVTSR
WENLGALK
ASADMPGYTEIDLK
FKAGAELSAAVE
NTVATGIEMFR
AIENFYISNNK
IHVFDKETEQVITN
TALVFGQMNEPPGAR
GMPVTNFISEEK
VVELLKDEVVK
LVPNILK
ATGAIVSGPIPLPTHKR
EADGTATFAPEDLK
QTVTYYANGTAAPSSDHPEDYNHTGFTCK
MECEMEKPYILIYDKK
IHVFDKETEQVITN
LTGGDDSDYYVEAGDKISR
ELGPEPMAAAYVQPSR
QIVATVNMDNVR
IYNGLNNTTDPTSDIR
NLCYSTTVDTTNVSQVK
VEVYMYASEQMIK
VNTLKEAYELAK
YFDDSICGDEVTK
NSIAQIAPHFTMK
GIPGATGDFREEQDAVEK
AIIDNDVLGTK
SIMGVMSLGVPTK
YSTLIEGMIGDK
GGLDPLLK
VGEPLTYQINANSR
VNTLKEAYELAK
HLAIMPYVQD
GGVAAVPGPFGSGK
WGVSPSEFDKK
AALIDCLAPDRR
IVDIASLSK
IFYGDSDNDITAAR
DVSIMPFK
VLAHPASVDSIPSSAGQEDHVSMGTIAAR
MGNTMLLATVCAAK
VLADLAMNHPEAFK
QLTGKEPSKTLNPDECVALGASVQGGK
VVELLKDEVVK
AYILGEGPDGVAK
GAAYNSVDIGLK
YFHGPSMVVAAAEER
TGVTGILPTTMTMSK
APVVVPAGVDVK
NGDVVHMSSYAPLLAK
FVEEVTGVDNVCER
VLDDLYKPEYEK
FVGEMNDAELSDYR
TSFILAGDNMGPAK
YADVGSFDYGR
AAGGLAIIGTER
FAFDSYR
GLFYVR
IYYESNTYLEGK
ELLQYEIDEDKCR
HLNEILDDLKK
SIANNNIVVTDEMPVNDAR
IVDALGAPIDGK
LEAFFSGK
HGSALNIEVQGLK
ELAEAAKEQLGYDIDKK
IGEGTMIDMGAVLGGR
ATVYDGSYHDVDSSEMAFK
KAGAIPVDVIDMR
KPGFEGGQTPLFMR
FYDTIYTER
TNDSQPTFVLER
AGIDDKYLEQYGK
MECEMEKPYILIYDKK
LSDTFNAKDEEATLANMHAR
VMVFIPR
VAGAPAQAAGNNDLDNELD
DGGEGQCLTFYTNK
GFGNFEVR
IIVVSDSVAHDDLR
IEDAIADFK
LSANDNVQPDAYIASTSK
KGPFADESLLK
LNEGVVLDHIK
VQFIDEPVKATTEPDGSR
ASADMPGYTEIDLK
YIDYKDPEFLKK
ALADITMVATNAK
VNLASNIESQGIDK
YIDYKDPEFLKK
WENLGALK
YDFQFENK
YNPSSDTPTHLELYK
VHTLMLPLR
SGIMCTIHAYTGDQMTLDGPQRK
NTVATGIEMFR
VVELLKDEVVK
AIENFYISNNK
IHVFDKETEQVITN
MIQVIQLK
TALVFGQMNEPPGAR
LVPNILK
MECEMEKPYILIYDKK
ATGAIVSGPIPLPTHKR
MTELGQLPGYSR
LEGGEEIIDTVKR
MVQLIVGEK
IHVFDKETEQVITN
LTGGDDSDYYVEAGDKISR
EADGTATFAPEDLK
QIVATVNMDNVR
ELGPEPMAAAYVQPSR
VNTLKEAYELAK
NLCYSTTVDTTNVSQVK
EILPDIAK
VTEKPEILFAR
VEVYMYASEQMIK
LDQLAEIVKPQR
INNEQLTLIK
EYILAPTVK
IYNGLNNTTDPTSDIR
AIIDNDVLGTK
YSTLIEGMIGDK
MEIFGCIGK
GGLDPLLK
VGEPLTYQINANSR
GMENLPGTIEHLCK
SIMGVMSLGVPTK
FSSDMDPITAMTIDK
AYLDDTFTDEK
QVIPGTTKPCTLR
FVEPLITK
VNTLKEAYELAK
GGVAAVPGPFGSGK
AGLQMIYIGK
YDGDMLSQIADAR
VLAHPASVDSIPSSAGQEDHVSMGTIAAR
LRGEDIKDLEASVK
LFAGNATPELAQR
ADVSSLDEVCEVCK
NGQAPSVSYNGSVSFSK
VLADLAMNHPEAFK
VVELLKDEVVK
DVSIMPFK
GFTTNESANYVVGGPR
ILIACGSGVATSTVANQK
APVVVPAGVDVK
LYGGQIVGYDGVDKR
AVEIYSQMVK
TTNFNPFK
YADVGSFDYGR
VLDDLYKPEYEK
YFHGPSMVVAAAEER
SKNLYNIVIK
ATTNAVMTGNTEFFNMGK
FVGEMNDAELSDYR
TSFILAGDNMGPAK
FVEEVTGVDNVCER
ATQAILPLR
FAFDSYR
SIANNNIVVTDEMPVNDAR
VEEIGAAYGIGR
ELLQYEIDEDKCR
GLFYVR
IYYESNTYLEGK
HLNEILDDLKK
ISVVAPYVK
YFPLVK
LGAPKDFEVTVR
KYTYGAQELDQAIK
VKHPSEIVNVGDEITVK
AGIDDKYLEQYGK
AGMEVCITNFGGR
FYDTIYTER
AAVEAAYQHEGPVYLR
TNDSQPTFVLER
IIVVSDSVAHDDLR
MECEMEKPYILIYDKK
LSDTFNAKDEEATLANMHAR
GFGNFEVR
VMVFIPR
VAGAPAQAAGNNDLDNELD
DGGEGQCLTFYTNK
IFCGLNEVR
VSVDESNNLVICMEK
ASADMPGYTEIDLK
YIDYKDPEFLKK
ALADITMVATNAK
VILSFR
EFKLDSAEEMAMGQEIK
YIDYKDPEFLKK
VVELLKDEVVK
NTVATGIEMFR
YNPSSDTPTHLELYK
VNLASNIESQGIDK
SLEAFEQAADGK
VTDYLQMGQEVPVK
MECEMEKPYILIYDKK
MIQVIQLK
IHVFDKETEQVITN
IVFSPQHGTSNLPVR
AAVEAAYQHEGPVYLR
QQGNLDYTDLYDKR
FDFSHFQK
MTELGQLPGYSR
ISLAPGFK
WENLGALK
DLYSYQLK
LTGGDDSDYYVEAGDKISR
IGRPITLEDVTR
YPIPVSDINNNR
VNTLKEAYELAK
VTEKPEILFAR
ENEPFDVALRR
LDQLAEIVKPQR
NLCYSTTVDTTNVSQVK
GMENLPGTIEHLCK
MEIFGCIGK
VGEPLTYQINANSR
YSTLIEGMIGDK
FSSDMDPITAMTIDK
GVTAIITMTESGR
QVIPGTTKPCTLR
KILSDIQDGTFAK
LQGVLKDDFVR
FVEPLITK
VNTLKEAYELAK
TLIAQQLENAR
YDGDMLSQIADAR
APLWIR
LANELLDASNNTGASVK
NFLTHDQLIK
TSEGDLFINCR
VLAHPASVDSIPSSAGQEDHVSMGTIAAR
NGQAPSVSYNGSVSFSK
LRGEDIKDLEASVK
ADVSSLDEVCEVCK
LFAGNATPELAQR
RPTNANQVFPIGANSVR
AYLDDTFTDEK
VLADLAMNHPEAFK
KILSDIQDGTFAK
ILIACGSGVATSTVANQK
SGIMCTIHAYTGDQMTLDGPQRK
SVEDVVPLSAR
LYGGQIVGYDGVDKR
GAIDYHAAADLTGQADR
YELLGHIPQSSR
QGLLYPPDPGEK
VTLITTGSQGESMAALSR
ATQAILPLR
ATTNAVMTGNTEFFNMGK
LDKDWIPVEK
YFHGPSMVVAAAEER
MLLAHGFLR
VLDDLYKPEYEK
SKNLYNIVIK
FVGEMNDAELSDYR
GFTTNESANYVVGGPR
FAFDSYR
VEEIGAAYGIGR
ISVVAPYVK
FRGEESTAEIGDNNLIR
ELLQYEIDEDKCR
HILPILK
LGAPKDFEVTVR
AGAENKPEELANYAVVK
YFPLVK
SIANNNIVVTDEMPVNDAR
IYYESNTYLEGK
ENNPLAGCCAQVCPYGK
GNIIYGDLENSSK
AGIDDKYLEQYGK
AGMEVCITNFGGR
AAVEAAYQHEGPVYLR
VGAESAVDINLAK
IIVVSDSVAHDDLR
MECEMEKPYILIYDKK
IGTMIEIPR
LSDTFNAKDEEATLANMHAR
GFGNFEVR
VYQLPISETK
VMVFIPR
VAGAPAQAAGNNDLDNELD
YIDYKDPEFLKK
ALADITMVATNAK
VYLNFGNGTGR
EFKLDSAEEMAMGQEIK
ASADMPGYTEIDLK
ALNLDAIHDTVHEMAR
SLEAFEQAADGK
YIDYKDPEFLKK
NDKANSNDFVGNVDVDYK
IFCGLNEVR
AGAENKPEELANYAVVK
IVFSPQHGTSNLPVR
MECEMEKPYILIYDKK
TFIFGAK
ENVICGHLIPAGTGQR
ALNLDAIHDTVHEMAR
MIQVIQLK
VVAPGEAFVLKK
LVNDSIVMISNSR
IHVFDKETEQVITN
AFETLLK
QQGNLDYTDLYDKR
AAVEAAYQHEGPVYLR
VGLFGGAGVGK
FDFSHFQK
MTELGQLPGYSR
TLAALLK
SNIIMLGPTGSGK
YPIPVSDINNNR
DLYSYQLK
DVDGFHPINVGR
YFLIAK
VNTLKEAYELAK
LTGGTALPGNMALGASGNTENAVK
TALVFGQMNEPPGAR
GMENLPGTIEHLCK
ENEPFDVALRR
LANELLDASNNTGASVK
SYIESMFAETER
FVEPLITK
FSSDMDPITAMTIDK
GVTAIITMTESGR
LQGVLKDDFVR
VGEPLTYQINANSR
MTMETAHEVAVQIAGSGK
LANELLDASNNTGASVK
VNTLKEAYELAK
YDGDMLSQIADAR
LAENGGTYEGLSVAPEGSKYEGK
ELPAATTVLSQK
VLADLAMNHPEAFK
NGQAPSVSYNGSVSFSK
RPTNANQVFPIGANSVR
VLAHPASVDSIPSSAGQEDHVSMGTIAAR
LFAGNATPELAQR
LRGEDIKDLEASVK
SSLSEDTFIDNPK
SVEDVVPLSAR
DALHLLTDK
GMENLPGTIEHLCK
EYVVQDGDIMHFR
IVFSPQHGTSNLPVR
GAIDYHAAADLTGQADR
VTLITTGSQGESMAALSR
EILISGDQISAK
FIEEQADEIVK
LDKDWIPVEK
ATTNAVMTGNTEFFNMGK
FVGEMNDAELSDYR
AALNLVDNGGNLGK
IAIAEGEAEALR
FAFDSYR
HILPILK
AAGILPVVK
FRGEESTAEIGDNNLIR
VEEIGAAYGIGR
ENNPLAGCCAQVCPYGK
LGAPKDFEVTVR
TYFTAGVQEVR
AAVEAAYQHEGPVYLR
DGLIYLHPGR
GNIIYGDLENSSK
FVQAYQSDEVYEAANK
LAGILLSK
LSDTFNAKDEEATLANMHAR
QGLLYPPDPGEK
GFGNFEVR
EFKLDSAEEMAMGQEIK
VEAGTLGAFDPK
ALNLDAIHDTVHEMAR
VYLNFGNGTGR
ALADITMVATNAK
SLEAFEQAADGK
NDKANSNDFVGNVDVDYK
ALAYAAALGGAR
ALNLDAIHDTVHEMAR
IVFSPQHGTSNLPVR
ILELEKDSIYNK
MIQVIQLK
LAENGGTYEGLSVAPEGSKYEGK
NDKANSNDFVGNVDVDYK
MECEMEKPYILIYDKK
QQGNLDYTDLYDKR
LADSFTPLAK
VGLFGGAGVGK
AAVEAAYQHEGPVYLR
SDIPVLYK
FDFSHFQK
VSYKPEGDVLTIEK
VVAPGEAFVLKK
AFETLLK
YPIPVSDINNNR
TLAALLK
QDVPSFRPGDTVEVK
EIDMVVNIPK
SLMQLAEDMGIK
SNIIMLGPTGSGK
VTILLGPNGAGK
VELVFDQR
GMENLPGTIEHLCK
LANELLDASNNTGASVK
LTGGTALPGNMALGASGNTENAVK
ENEPFDVALRR
TALVFGQMNEPPGAR
ITNTFPVDVK
IHVFDKETEQVITN
LQGVLKDDFVR
FSSDMDPITAMTIDK
LAVMPLIK
TGAFLASNQQIPGEK
GLDPALPGGADKTPLK
DIANVTGEQIVR
LANELLDASNNTGASVK
LTGGTALPGNMALGASGNTENAVK
TNIITAPLAGK
VNTLKEAYELAK
EVIPAGAGQVALQR
VLADLAMNHPEAFK
ELPAATTVLSQK
RPTNANQVFPIGANSVR
NGQAPSVSYNGSVSFSK
LFAGNATPELAQR
LRGEDIKDLEASVK
MTMETAHEVAVQIAGSGK
YDGDMLSQIADAR
TKEPGANGEPLYLDVK
EYVVQDGDIMHFR
ANIALTELR
GMENLPGTIEHLCK
DALHLLTDK
ASYGEVGNDVLDGR
LSKEELTALYQK
ALEIFR
AVIEGLSNNFNNK
GAIDYHAAADLTGQADR
FIEEQADEIVK
LVNDSIVMISNSR
AALNLVDNGGNLGK
LDKDWIPVEK
ATTNAVMTGNTEFFNMGK
FVGEMNDAELSDYR
VSVDESNNLVICMEK
IAIAEGEAEALR
AAGILPVVK
TGAYVFDEQMVANEK
FAFDSYR
ILELEKDSIYNK
ALNLDAIHDTVHEMAR
LGEHNIDVLEGN
VLADLAMNHPEAFK
GMDIVFVTTAK
ILPYVEAPK
LQGVLKDDFVR
FLGNQDTIYTGSEGSR
TYDYAVALR
EFKLDSAEEMAMGQEIK
AGEVIGSALPASPGAAAGK
VSLGYTDDNGIVK
VPEGEAWDPVNDENMK
LAGILLSK
VDGLLGGHSGAEIDKIR
IKENADFSAIAIRPTGNSR
GFGNFEVR
QNEENLLPK
VEAGTLGAFDPK
ALNLDAIHDTVHEMAR
AETEGLRQPILDVQR
NDKANSNDFVGNVDVDYK
EFKLDSAEEMAMGQEIK
VVTAGHIDYWGAR
VKKENLSFLEGVR
LYSENNYPSDNPEAYR
ALAYAAALGGAR
ALNLDAIHDTVHEMAR
ILELEKDSIYNK
YSDLDNPTGISVK
VVTAGHIDYWGAR
TMPMSLIEENDGIR
ALAYAAALGGAR
NPQLIDDIAK
NDKANSNDFVGNVDVDYK
NVYNPATSFMQPR
SLGVAAPIRESGDIAGTGACK
VNCTSNSMDLLFNSDK
YPIPVSDINNNR
YFLIAK
LADSFTPLAK
VSYKPEGDVLTIEK
SDIPVLYK
DSVLVGFK
YVILPGDPK
DQMIMCHNFFPER
QDVPSFRPGDTVEVK
GMENLPGTIEHLCK
SLMQLAEDMGIK
LTGGTALPGNMALGASGNTENAVK
VTILLGPNGAGK
QPLEVVR
VAIIGYGSQGHAHALNLK
KGESIVFSAGTSEVTPR
LQGVLKDDFVR
FSSDMDPITAMTIDK
AMAVEVPADFR
GNDTGKVPEYAVQELQK
AFETLLK
EDLANLSNMTTSNAIR
TALVFGQMNEPPGAR
LAVMPLIK
AMVGLPVTVR
DIANVTGEQIVR
IKENADFSAIAIRPTGNSR
TGAFLASNQQIPGEK
ELPAATTVLSQK
ITNTFPVDVK
ELPAATTVLSQK
VLADLAMNHPEAFK
TNIITAPLAGK
KYPLFAD
LAYQAGNVDKAESYLKK
AVLIPGDGIGK
LLLPVDNR
FKAGAELSAAVE
NGQAPSVSYNGSVSFSK
VALEEIVR
IFFEAAMAANK
ILITDKEGIIR
FALAVVK
ADVLIAAIGKPK
TKEPGANGEPLYLDVK
EYVVQDGDIMHFR
AETEGLRQPILDVQR
VHTLMLPLR
NTTTQIVCGAPNVEVGQR
AGVDVLGISTDKPEK
AVIEGLSNNFNNK
EMNPFLGVR
IDLNRPMAEILK
SMVPPQVEGIVSK
EVPADAYYGVHTLR
LDKDWIPVEK
NFVQPEDASIATDAR
QDVPSFRPGDTVEVK
IAIAEGEAEALR
ATTNAVMTGNTEFFNMGK
SIQGYEIVAGER
TGAYVFDEQMVANEK
AFAGLLK
SLGVAAPIRESGDIAGTGACK
DGYFALAK
ALNLDAIHDTVHEMAR
AGEVIGSALPASPGAAAGK
ILELEKDSIYNK
VAIIGYGSQGHAHALNLK
LFILTDEHTQR
GAIDYHAAADLTGQADR
THDKLTAPAVVVCPECGEYK
VLADLAMNHPEAFK
FLGNQDTIYTGSEGSR
VSLGYTDDNGIVK
AGEVIGSALPASPGAAAGK
LAYQAGNVDKAESYLKK
ALVITGLK
TVEKDGYAAVQLGFQDKK
KLLDYLK
VEAGTLGAFDPK
SSSILPSITNK
SAAAAIEAAGGTVVK
IKENADFSAIAIRPTGNSR
SGNLGIMDYYR
LQGVLKDDFVR
KIFLMGSDDTQVIR
ALNLDAIHDTVHEMAR
ALNLDAIHDTVHEMAR
ALAYAAALGGAR
VVTAGHIDYWGAR
AETEGLRQPILDVQR
FYCTGTTGTLIK
NDKANSNDFVGNVDVDYK
KIFLMGSDDTQVIR
VVTAGHIDYWGAR
ILELEKDSIYNK
VNLGAQSGIPSSIK
NPQLIDDIAK
SAAAAIEAAGGTVVK
YFDELMNTHDLR
YPIPVSDINNNR
SLGVAAPIRESGDIAGTGACK
QMNLIPCGYHR
THDKLTAPAVVVCPECGEYK
KALEAGVNQLADTVR
NVYNPATSFMQPR
YVILPGDPK
TLGEALIAPTK
DSVLVGFK
LNYSLLNR
VSYKPEGDVLTIEK
AGVYPLIR
YFDELMNTHDLR
TDFDWVDRR
ENELEEAVMSDR
KGESIVFSAGTSEVTPR
AMAVEVPADFR
GNDTGKVPEYAVQELQK
FSSDMDPITAMTIDK
SYYALAESVK
LLEGSVVNVPPQGGR
FDELTHDLVER
LLDLAVK
ELPAATTVLSQK
AMVGLPVTVR
IKENADFSAIAIRPTGNSR
TALVFGQMNEPPGAR
TGAFLASNQQIPGEK
LVNDSIVMISNSR
TKEPGANGEPLYLDVK
LLLPVDNR
LAYQAGNVDKAESYLKK
GMDIVFVTTAK
NIIVIPTK
AVLIPGDGIGK
NGQAPSVSYNGSVSFSK
VALEEIVR
IDLNRPMAEILK
IFFEAAMAANK
QVIMEGDGWTVR
IYMEDGELPIK
AGIPLLK
AVIEGLSNNFNNK
AGNFKDAYTPWK
EYLVTSGLNPGDK
IDLNRPMAEILK
IHVFDKETEQVITN
TDFDWVDRR
EVPADAYYGVHTLR
QLDEPAAELLKK
IYIAGDTEDIPEMK
AETEGLRQPILDVQR
TGAYVFDEQMVANEK
IIAGEIPCYK
ILDPHIVGQEHYDVAQR
SLGVAAPIRESGDIAGTGACK
AGEVIGSALPASPGAAAGK
ALNLDAIHDTVHEMAR
AFAGLLK
NFVQPEDASIATDAR
VIVPDEAEIER
KLPATIILR
VSLGYTDDNGIVK
AGEVIGSALPASPGAAAGK
THDKLTAPAVVVCPECGEYK
EIADNTSILYGGSCK
YMTDIMPAANAEFAEK
AAAAAAATITAATQAASK
EGGLFVLEHGK
VEAGTLGAFDPK
LAYQAGNVDKAESYLKK
NIDITDGLR
EVPADAYYGVHTLR
DGYFALAK
LEDCGAIGAAMLPMSR
VYADNQLVDTYSTR
TVEKDGYAAVQLGFQDKK
ALNLDAIHDTVHEMAR
ALNLDAIHDTVHEMAR
SAAAAIEAAGGTVVK
SSSILPSITNK
KIFLMGSDDTQVIR
SGNLGIMDYYR
SSLQFIDPK
VLANDYNPNVVAPPEMK
FYCTGTTGTLIK
KIFLMGSDDTQVIR
ALAYAAALGGAR
VVSLEVIK
VVTAGHIDYWGAR
YPIPVSDINNNR
SAAAAIEAAGGTVVK
ENEKFPEPIVTPTTK
VNLGAQSGIPSSIK
YFDELMNTHDLR
GAVPGATGSDLIVKPAVK
ADLNNENLEALEK
VADKTFDLAEKADDLK
QMNLIPCGYHR
IGYFNIDKDSTPEK
LLTIENLDKR
TPLIISGPAEDSSEMYKR
KALEAGVNQLADTVR
LNYSLLNR
VTVQSLDVVR
LAVMPLIK
GGFVGYLNTNDVK
THDKLTAPAVVVCPECGEYK
TDFDWVDRR
YFDELMNTHDLR
YLLNDLSK
AMAVEVPADFR
GLSMFIYDKR
ENEKFPEPIVTPTTK
QNIANLPAGTDYEQAAK
SYYALAESVK
ELPAATTVLSQK
FDELTHDLVER
FDELTHDLVER
GLSMFIYDKR
IYAMIIPDDKEVCK
FSSDMDPITAMTIDK
GNDTGKVPEYAVQELQK
LGIHGSPTCELVYK
LLLPVDNR
LAYQAGNVDKAESYLKK
SIDMTSAQENINELAQK
ALDILVK
SIDMTSAQENINELAQK
GMDIVFVTTAK
IMFDNFTPEMTKK
DKPVIVVDGSGMQCQEPANALTK
IDLNRPMAEILK
TVEKDGYAAVQLGFQDKK
LGIHGSPTCELVYK
MEVNVYNIK
FKAGAELSAAVE
FLSALAGENDPEAK
SLGITNPEEIDR
IDLNRPMAEILK
AVDDFYNTVMEK
GIYPEGYIK
LQASANALKEVIK
KLPATIILR
TGVGVQDVLER
TDFDWVDRR
TGAYVFDEQMVANEK
EVPADAYYGVHTLR
AGNFKDAYTPWK
VSTGMYYQDGILK
AKNDLAVVAPCLEK
ILDPHIVGQEHYDVAQR
IIAGEIPCYK
AGEVIGSALPASPGAAAGK
IYIAGDTEDIPEMK
TALVFGQMNEPPGAR
SHPELFETLR
VSLGYTDDNGIVK
AGEVIGSALPASPGAAAGK
GITYTNFGPGMSMGHTVAVK
IGVLTSGGDAPGMNAAIR
ALNLDAIHDTVHEMAR
QQCIYGIGDIHLDMMLNK
VEAGTLGAFDPK
YMTDIMPAANAEFAEK
AGGPTSLAYLR
VLFVLKDER
KLPATIILR
ASEAVEALELK
ALNLDAIHDTVHEMAR
ALNLDAIHDTVHEMAR
NIDITDGLR
LAYQAGNVDKAESYLKK
EVPADAYYGVHTLR
VYADNQLVDTYSTR
GITTNAQDMLSGK
TVTDASQGEGIVLVK
IASTDKVDIAAYQVEGEK
SAAAAIEAAGGTVVK
KIFLMGSDDTQVIR
SSSILPSITNK
KIFLMGSDDTQVIR
VLANDYNPNVVAPPEMK
EAGLSDLSLK
AAAAAAATITAATQAASK
VVLSGDYPDPSVMR
LDEGCTERDDVNFLK
EDNLVTKPEPIPYSTTR
SAAAAIEAAGGTVVK
EIADNTSILYGGSCK
ALLANMIEGVHEGFKK
LFFETR
ANVDSIITVSNDR
ADLNNENLEALEK
GAVPGATGSDLIVKPAVK
LILLDNASR
ENEKFPEPIVTPTTK
EYLVTSGLNPGDK
VLVQDINTEMIK
LQASANALKEVIK
AFEGLLK
LNYSLLNR
VTVQSLDVVR
IGYFNIDKDSTPEK
EGGLFVLEHGK
TDFDWVDRR
LAVMPLIK
GLSQSIDFTGGR
AKNDLAVVAPCLEK
VFEGNRPTNSILLR
QMNLIPCGYHR
QYLDNDYVMNYK
SYYALAESVK
YLLNDLSK
AMAVEVPADFR
GLSMFIYDKR
QNIANLPAGTDYEQAAK
VGDILHNFEQK
ENEKFPEPIVTPTTK
SDVMVVGFDGTPDGEK
DVLPDPVYNSK
LAYQAGNVDKAESYLKK
LGIHGSPTCELVYK
FDELTHDLVER
FDELTHDLVER
VIPITVGENVK
GMDIVFVTTAK
EIAEATDFVDGR
LSFESAMLR
IYDQDILLKR
SIDMTSAQENINELAQK
SIDMTSAQENINELAQK
GIEQPSSVNPYLK
YPAVNPIDSYSK
YEMQDVVIIDGR
TFANSPHLFVEK
VISLEEKPLVPK
IYDQDILLKR
LGIHGSPTCELVYK
SLGITNPEEIDR
ELPAATTVLSQK
MEVNVYNIK
IMFDNFTPEMTKK
KAGAIPVDVIDMRDYGTMNGK
GAIAACDKYPSTLGNSLR
GAEVYLIDPKPVDTHTSR
MITQAISQLTPQNK
LQASANALKEVIK
NLITGELER
TDFDWVDRR
VFLNIGDK
DKPVIVVDGSGMQCQEPANALTK
VSTGMYYQDGILK
ILDPHIVGQEHYDVAQR
SIPSGIFQGDK
TGVGVQDVLER
VSLGYTDDNGIVK
PTIEQLVR
FDNYDEDLHYVK
VYADNQLVDTYSTR
AGEVIGSALPASPGAAAGK
FNPTDNINLR
LGEHNIDVLEGNEQ
FDNYDEDLHYVK
DITTLQMEEEEAER
YMTDIMPAANAEFAEK
ALNLDAIHDTVHEMAR
IIAGEIPCYK
AGGPTSLAYLR
VSVDESNNLVICMEK
FTAEGVQEIDYK
SAAAAIEAAGGTVVK
VYADNQLVDTYSTR
GITTNAQDMLSGK
EVPADAYYGVHTLR
ALNLDAIHDTVHEMAR
IASTDKVDIAAYQVEGEK
TVTDASQGEGIVLVK
MEDNCLFISAR
KIFLMGSDDTQVIR
VLANDYNPNVVAPPEMK
YAMIGDPTGALTR
VIEELQLAR
GAIAACDKYPSTLGNSLR
SMVPPQVEGIVSK
YGAVMIDNSSAFR
LDGLTQEEADDIAR
ADLNNENLEALEK
TEQIPSDFYR
EIDMVVNIPK
LDEGCTERDDVNFLK
ITEDNDFEETEEEVPAR
ALLANMIEGVHEGFKK
AFEGLLK
LNYSLLNR
LILLDNASR
NFVILEK
ENEKFPEPIVTPTTK
GAVPGATGSDLIVKPAVK
VGDILHNFEQK
TAVEADLNALK
VLVQDINTEMIK
KIFLMGSDDTQVIR
TDFDWVDRR
IGYFNIDKDSTPEK
EYLVTSGLNPGDK
ATVSNLLINR
NGEFIEITEKDTEGR
TGAYVFDEQMVANEK
GLKKPILDVLR
GEPKPELSLAPVAAR
SYYALAESVK
GLSQSIDFTGGR
VIVPLVNR
AVFLVQEEDAR
AEIANFQYDASTR
QYLDNDYVMNYK
DVLPDPVYNSK
VGDILHNFEQK
QNIANLPAGTDYEQAAK
SDVMVVGFDGTPDGEK
YLLNDLSK
ENEKFPEPIVTPTTK
DYLGAEVIAK
GICFVGTTGVGK
LGIHGSPTCELVYK
AMAVEVPADFR
EIFGGDPELMNR
MAELGTQLAHVDGGVPNMR
LQELVELGK
YTYVYNLGDSK
GIEQPSSVNPYLK
IYDQDILLKR
SIDMTSAQENINELAQK
LGIHGSPTCELVYK
YEMQDVVIIDGR
VISLEEKPLVPK
VVFAEGIHPNMLK
DKDFAINVISK
SYGGDLIKVDPETR
EFNIMNSQEQMGIYK
SLYEADLVDEAKR
MITQAISQLTPQNK
FGVINISK
SSIIQPFR
ILFVGAEGR
KAGAIPVDVIDMRDYGTMNGK
GAEVYLIDPKPVDTHTSR
VFGNMGETSGTGVAFTR
NLITGELER
SLILQPDVAK
TDFDWVDRR
GFGTTLGNSLR
VSTGMYYQDGILK
NGEFIEITEKDTEGR
LQASANALKEVIK
ILDPHIVGQEHYDVAQR
STVDFSNEALQASEK
IMFDNFTPEMTKK
GAIAACDKYPSTLGNSLR
VTVSKDYTTIVNGAGVK
MANEMLGLLGMGAR
SGYVGNIIPR
FNPTDNINLR
VQFNSAIGPYK
PTIEQLVR
SLGITNPEEIDR
YMTDIMPAANAEFAEK
DITTLQMEEEEAER
LGEHNIDVLEGNEQ
QVHLICVLK
FDNYDEDLHYVK
ETEHQLEEVGAELR
ESQFYPTDEQLAR
GITTNAQDMLSGK
FTAEGVQEIDYK
IIAGEIPCYK
VYADNQLVDTYSTR
VAVGDAFGLDKGNSVMGK
IASTDKVDIAAYQVEGEK
ALNLDAIHDTVHEMAR
KLSLEPLIAHR
VKGVAYETLIER
KAGAIPVDVIDMRDYGTMNGK
LQNSSADEVVVTDTIK
MEDNCLFISAR
VIEELQLAR
YAMIGDPTGALTR
YGAVMIDNSSAFR
SVVTEAVESVNK
SEVFYSEEGLR
VLANDYNPNVVAPPEMK
ADLNNENLEALEK
TEQIPSDFYR
NFDEFYR
ITEDNDFEETEEEVPAR
ILDPHIVGQEHYDVAQR
EIDMVVNIPK
IAFVIEK
YIGADTDVPAGDIGTGAR
AFEGLLK
ENEKFPEPIVTPTTK
VGDILHNFEQK
LILLDNASR
SIIDEALK
VLVQDINTEMIK
TLGIDAAGTDPNLR
KSGVLTGLPDAYGR
KLSDDEFYGIR
GEPKPELSLAPVAAR
TDFDWVDRR
CPAGISHPMVGLLAR
CPAGISHPMVGLLAR
LHVVGIIDAAK
FQQTMILPDNVDK
ETEHQLEEVGAELR
SLYEADLVDEAKR
AVFLVQEEDAR
GEPKPELSLAPVAAR
SKLPANLEYSLK
VILDLGPANK
NMQSDFEPVIER
AANLDAIHDTVHEMAR
HQMVPDMLIGNLK
VGDILHNFEQK
QNIANLPAGTDYEQAAK
SDVMVVGFDGTPDGEK
NGEFIEITEKDTEGR
ENEKFPEPIVTPTTK
FYGLGADGTVGANK
EIFGGDPELMNR
LQELVELGK
FVDEVETLAK
FKAGAELSAAVE
THLNDLEYLSEK
IYADANGEPAEYSASNTPLK
MAELGTQLAHVDGGVPNMR
GIEQPSSVNPYLK
IVINQGLGMAVADK
NAADGAVILVQNTR
YTYVYNLGDSK
SKLPANLEYSLK
LSTYNKVEDIPADVMR
TNLYDGFEVK
YEMQDVVIIDGR
DKDFAINVISK
TVLDYNEVE
LGIHGSPTCELVYK
VVFAEGIHPNMLK
SVDVEAWSPR
FGVINISK
SLYEADLVDEAKR
SSIIQPFR
LSTYNKVEDIPADVMR
KAGAIPVDVIDMRDYGTMNGK
SLILQPDVAK
NLITGELER
VSTGMYYQDGILK
EAVKDENAEILVVAAK
EAVDSAFESYAK
NGEFIEITEKDTEGR
VFNDSMEFAVAR
WIDGLKDDQDIAK
ISGVVVGDDESGNIYK
STVDFSNEALQASEK
DYSPLPSVNN
AANLDAIHDTVHEMAR
VTVSKDYTTIVNGAGVK
IISSNFDTNETMLEK
SGYVGNIIPR
VQFNSAIGPYK
PAGDVLMGLTSK
NMLIVESISADK
VSNQTIIDNEIGDPR
KLSDDEFYGIR
SFSFITK
YMTDIMPAANAEFAEK
DITTLQMEEEEAER
VGGSTYQVPVEVRPVR
GFGTTLGNSLR
FGVGPHTISVPR
NGQAPSVSYNGSVSFSK
MLVTTTPIIEGK
YLADTEPWK
KLSLEPLIAHR
KGAINDLMADFR
EFNIMNSQEQMGIYK
YAMIGDPTGALTR
SVVTEAVESVNK
KGPFADASLLK
LDELQEELKDE
ADLNNENLEALEK
TEQIPSDFYR
ITEDNDFEETEEEVPAR
NFDEFYR
KNILTYAGLK
AFEGLLK
YQGEYVAGLAVK
KSGVLTGLPDAYGR
VKGVAYETLIER
TLGIDAAGTDPNLR
ELPANYSEQLVK
ILDPHIVGQEHYDVAQR
GEPKPELSLAPVAAR
YGAVMIDNSSAFR
LGYVPYDVK
CPAGISHPMVGLLAR
NMLIVESISADK
KSGVLTGLPDAYGR
AVFLVQEEDAR
VILDLGPANK
AANLDAIHDTVHEMAR
SLYEADLVDEAKR
ETEHQLEEVGAELR
YLAGAVPVVDGK
MINMILDDTNER
TALVFGQMNEPPGAR
NAADGAVILVQNTR
VGDILHNFEQK
FYGLGADGTVGANK
INPAGAPTYVPGEYK
YNQQNSLLNHFDR
NGEFIEITEKDTEGR
GEPKPELSLAPVAAR
GDAYCGMLNASYNLK
FVDEVETLAK
IYADANGEPAEYSASNTPLK
GISTVVFDR
NSHEVLEILR
AANLDAIHDTVHEMAR
SDYQPEYQVDFDREK
KLPVTTLLR
NAADGAVILVQNTR
MAELGTQLAHVDGGVPNMR
KNILTYAGLK
LFIPNPTK
QNIANLPAGTDYEQAAK
SDILITANNISK
YIGADTDVPAGDIGTGAR
YEMQDVVIIDGR
ECTINAIGNQGIVSTDGK
SLYEADLVDEAKR
LSTYNKVEDIPADVMR
TALQSELGLNQDPK
SGLLTAPLR
SSIIQPFR
YIGADTDVPAGDIGTGAR
SLILQPDVAK
NLITGELER
VTTAEADQSTTPAATLTPATPVGK
VGEICHIDPDDLR
EAVKDENAEILVVAAK
GMINAVSFMVK
ISGVVVGDDESGNIYK
VFNDSMEFAVAR
AVISNGLVLDK
STVDFSNEALQASEK
DKDFAINVISK
THLNDLEYLSEK
SGYVGNIIPR
AQLAFLK
AANLDAIHDTVHEMAR
EAVDSAFESYAK
IISSNFDTNETMLEK
ANMEPVTLQEQPEIEQPK
SFSFITK
YMTDIMPAANAEFAEK
VTTAEADQSTTPAATLTPATPVGK
VSNQTIIDNEIGDPR
QDLSIQVHPADDLAK
DITTLQMEEEEAER
VEAGTLGAFDPK
HQMVPDMLIGNLK
LNPYFNYK
IYADANGEPAEYSASNTPLK
VGGSTYQVPVEVRPVR
FSSDMDPITAMTIDK
YLESLIQH
MLVTTTPIIEGK
IVGLQTEAPLK
TIIPEIR
FVELMDIMK
DFSEISIK
INLEGPIVK
SIHNLESTYFR
AGEVIGSALPASPGAAAGK
YAMIGDPTGALTR
GIIIKPLVTEK
SVVTEAVESVNK
FPDMSEVYSVR
LDELQEELKDE
NILGKPELLR
TEQIPSDFYR
MAELGTQLAHVDGGVPNMR
GIIIKPLVTEK
ITEDNDFEETEEEVPAR
GTFIGLTMDSTR
ADLNNENLEALEK
AFEGLLK
KSGVLTGLPDAYGR
ELPANYSEQLVK
SDYQPEYQVDFDREK
TVLHFHPALAPVK
AYMYAIPYK
YGAVMIDNSSAFR
NMLIVESISADK
VDAENNIILVK
KSGVLTGLPDAYGR
CPAGISHPMVGLLAR
VGGSTYQVPVEVRPVR
LGYVPYDVK
AVFLVQEEDAR
NAADGAVILVQNTR
YLAGAVPVVDGK
VILDLGPANK
AANLDAIHDTVHEMAR
ETEHQLEEVGAELR
SLYEADLVDEAKR
FYGLGADGTVGANK
VGDILHNFEQK
GDAYCGMLNASYNLK
LSTFDVTTESVK
DKETGYVVITPTQVDR
AAEDLFIGR
ALYNVIPEK
KLPVTTLLR
GEYDLPIYEHK
QDLSIQVHPADDLAK
IYADANGEPAEYSASNTPLK
IHPVTYELIGK
SAVSMYNLGNTLSQQQK
NAADGAVILVQNTR
MAELGTQLAHVDGGVPNMR
KLPVTTLLR
INPAGAPTYVPGEYK
EAYQPMTFDAIK
KNILTYAGLK
LLLPVDNR
SDYQPEYQVDFDREK
VKLFLNEVGK
YEMQDVVIIDGR
SLYEADLVDEAKR
NSINYALLK
DIPIMSYAVK
AANLDAIHDTVHEMAR
ECTINAIGNQGIVSTDGK
TALQSELGLNQDPK
FAPNITLR
QGEVLQVLAK
VIASSPSLNQVNIK
GVGFLEAPR
HPGELEYLQAVK
YMTDIMPAANAEFAEK
AARGYHLAQGNPAR
VGEICHIDPDDLR
LLEELGQVEK
VTTAEADQSTTPAATLTPATPVGK
QLLASGVGQTSR
STGSYSLVTQQPLGGK
SGYVGNIIPR
ISGVVVGDDESGNIYK
TYIDQSLEVAR
VYAGNEHNHAAQQPQVLDI
AVISNGLVLDK
LLDAAVADMETISGQK
AQLAFLK
VTSVNTKDEVLLEKNDEYYDAK
IISSNFDTNETMLEK
AANLDAIHDTVHEMAR
ANMEPVTLQEQPEIEQPK
EIHEQPYAISETLR
QDLSIQVHPADDLAK
VGGSTYQVPVEVRPVR
VSNQTIIDNEIGDPR
YMTDIMPAANAEFAEK
HPGELEYLQAVK
HQMVPDMLIGNLK
LAVDEQMMNEITAIK
IMEIFDTLKK
VEAGTLGAFDPK
RIGGATYQVPIEVRPER
IVGLQTEAPLK
TGEATNYSITVIK
FSSDMDPITAMTIDK
YNNSDDPYTAVIGK
LLTAGSVDDGKSTLIGR
TMDACEAGDNTGLLLR
DITTLQMEEEEAER
AIGIILAGGNNNK
WLVNYSR
SAVTVLFTDNMEKENK
TLHGNAGCNLINGGFETSTTNAK
QIEDMLADKDKEIMTV
GIIIKPLVTEK
AVVEVTPVLK
TAEVTATVTTPTEENASKENEVFK
GYNYAWQVK
FPDMSEVYSVR
GIIIKPLVTEK
AFEGLLK
GTFIGLTMDSTR
MNNLVAIVGRPNVGK
SQILDEAKAEAEQER
YGAVMIDNSSAFR
ELPANYSEQLVK
ALLANMIEGVHEGFKK
QDLSIQVHPADDLAK
SPIILGVSEGAGK
NMLIVESISADK
ACATAWLAAR
VPLLIAGR
HANLPVLVVR
AVFLVQEEDAR
NAADGAVILVQNTR
YLAGAVPVVDGK
VAISGQDADLAGIK
EEDYKAVGAAAGLAYNQK
LSTFDVTTESVK
FYGLGADGTVGANK
DKETGYVVITPTQVDR
ALYNVIPEK
KLPVTTLLR
GEYDLPIYEHK
IHPVTYELIGK
AANLDAIHDTVHEMAR
LRDEFEQSFVR
AAEDLFIGR
KLPVTTLLR
NAADGAVILVQNTR
GIGIIDVK
TIVTTELIK
MAELGTQLAHVDGGVPNMR
VDWAAIEQK
VKLFLNEVGK
SAVSMYNLGNTLSQQQK
NSINYALLK
NISFTLK
MYTELVEGELRR
TALQSELGLNQDPK
HPGELEYLQAVK
LLCDAGLIK
FAPNITLR
VIASSPSLNQVNIK
HANLPVLVVR
GVGFLEAPR
EEDYKAVGAAAGLAYNQK
AARGYHLAQGNPAR
QLLASGVGQTSR
AIVEGINMVSK
STGSYSLVTQQPLGGK
VGEICHIDPDDLR
VDLKMPDDVFR
ISGVVVGDDESGNIYK
SGYVGNIIPR
VYAGNEHNHAAQQPQVLDI
TYIDQSLEVAR
QLVIKPYDK
HFVLPIR
CPAGISHPMVGLLAR
AFGGALGGFTTGRK
LFVHHIEGAENGSTVEFEK
VTSVNTKDEVLLEKNDEYYDAK
AQLAFLK
VTSVNTKDEVLLEKNDEYYDAK
SLLFTEAMTK
IISSNFDTNETMLEK
ANMEPVTLQEQPEIEQPK
GLASTPFDSEGVR
QDLSIQVHPADDLAK
HPGELEYLQAVK
GYSAELYPDGEAGYK
RIGGATYQVPIEVRPER
VSNQTIIDNEIGDPR
EVHPEPCLMELNVNR
LAVDEQMMNEITAIK
YMTDIMPAANAEFAEK
TGEATNYSITVIK
TMDACEAGDNTGLLLR
GAPQELDLPSAPK
LRDEFEQSFVR
GMFYPGTSSYDSYQR
WIEAPHIYK
EQFESQDNSCDGLDLTR
AIGIILAGGNNNK
SAVTVLFTDNMEKENK
TLHGNAGCNLINGGFETSTTNAK
ILEHLAVLK
WLVNYSR
AITNIDVENMTAMPVVNGK
QIEDMLADKDKEIMTV
QSQEEMGHAYAMADYIIKR
AVVEVTPVLK
GIIIKPLVTEK
GIIIKPLVTEK
ITDIMFNGTDEDLRQTK
GYNYAWQVK
IINICSMMSELGR
LLLPVDNR
SQILDEAKAEAEQER
YDIPVVMDSAR
AMIYNGEEFYTSK
GTFIGLTMDSTR
NGALNAAIVGQPAYK
FPDMSEVYSVR
LLTAGSVDDGKSTLIGR
SPIILGVSEGAGK
ELPANYSEQLVK
SFPFVSK
RIGGATYQVPIEVRPER
DAQVLPIVK
FKAGAELSAAVE
GEIYECPTVVESETDMQK
VPLLIAGR
YSNFTGASINAVTK
ACATAWLAAR
HANLPVLVVR
QFMELAMK
EIHEQPYAISETLR
LVIDGAGHALSCATDPK
EEDYKAVGAAAGLAYNQK
VAISGQDADLAGIK
VNPIIIAAAK
ALDAALGQIEK
IFAGGLNFHGR
EVVDFVNNVQAK
YGINHISTGDVLR
DVIDEVDKSGLR
GDAYCGMLNASYNLK
ALLANMIEGVHEGFKK
DKETGYVVITPTQVDR
ALYNVIPEK
LRDEFEQSFVR
GLTYSVPLK
GEYDLPIYEHK
TVLSHGFVLDGK
KLPVTTLLR
LLDAAVADMETISGQK
TIVTTELIK
NSINYALLK
VDWAAIEQK
TLVDEGLIQR
ALQSGTSHFLGQNFAK
SAVSMYNLGNTLSQQQK
IFVTDLR
TALQSELGLNQDPK
YTDTPAGAALVAAGPK
EIPGILEGK
LATLGNDAGIYGAAK
LLCDAGLIK
HANLPVLVVR
SIVVLGSGAYR
EEDYKAVGAAAGLAYNQK
DIKPQNIIISTDGK
AAEDLFIGR
QLLASGVGQTSR
NLDDLQSGFR
ISGVVVGDDESGNIYK
YVISPPLR
QLVIKPYDK
VYAGNEHNHAAQQPQVLDI
VTSVNTKDEVLLEKNDEYYDAK
GNLDIFSK
MAPPQISAEVLK
KLGAFGLTEPGAGTDAQGQQTK
NMEQLIWTGEQK
SLLFTEAMTK
VTSVNTKDEVLLEKNDEYYDAK
ALQSGTSHFLGQNFAK
AFEGLLK
ADHANTMNQLFAAYAR
QDLSIQVHPADDLAK
GAPEGFVAPVTPGR
GYSAELYPDGEAGYK
RIGGATYQVPIEVRPER
VDEAAEALKQIAK
HPGELEYLQAVK
SGYVGNIIPR
NNVEKLFLSEGKR
LHEEAMALPSEEEFAER
GAPQELDLPSAPK
TMDACEAGDNTGLLLR
LRDEFEQSFVR
WIEAPHIYK
GMFYPGTSSYDSYQR
LFVHHIEGAENGSTVEFEK
EQFESQDNSCDGLDLTR
NTDAEYLYGELHKR
AVVEVTPVLK
TLHGNAGCNLINGGFETSTTNAK
SAVTVLFTDNMEKENK
FLNIVAR
YDVPVFAHCEDR
ILEHLAVLK
AITNIDVENMTAMPVVNGK
MPIGVMVTLR
ITDIMFNGTDEDLRQTK
GIIIKPLVTEK
FTSGDFHLGVK
FVRPVIEENGFK
EGYPEVAEAFKR
NGALNAAIVGQPAYK
AMIYNGEEFYTSK
VVVVTPDAALGK
YDIPVVMDSAR
TIKYFAELSK
ITDIMFNGTDEDLRQTK
VIEIPTNRPVIR
ELKEATGLPAAASFK
SFPFVSK
VVFAEGIHPNMLK
INPDNALELTNQK
GEIKGSDIPEEDRDYYLER
GEIYECPTVVESETDMQK
VPLLIAGR
RIGGATYQVPIEVRPER
YDVPVFAHCEDR
QFMELAMK
IMEIFDTLKK
HANLPVLVVR
KFFQIHSEDY
IVQTENFNFR
YGINHISTGDVLR
ALDAALGQIEK
YLSGIAAGLK
CQSTNDAYPTGFR
FKAGAELSAAVE
EVVDFVNNVQAK
ALYNVIPEK
YGINHISTGDVLR
DVIDEVDKSGLR
EENFAEEVAAQMNAK
GLTYSVPLK
TIVTTELIK
NSINYALLK
SAVTVLFTDNMEKENK
LRDEFEQSFVR
TVLSHGFVLDGK
TAIGALAAYR
GEYDLPIYEHK
TVLSHGFVLDGK
NLAVWVK
VDWAAIEQK
NISFTLK
ALQSGTSHFLGQNFAK
LLDAAVADMETISGQK
YGALGTMAMGEGGPELVK
SAVSMYNLGNTLSQQQK
AARGYHLAQGNPAR
LATLGNDAGIYGAAK
VKEPVELACGTPTLMMGESMMDTSK
LEYGPIVATER
LRDQLWEVANR
HANLPVLVVR
DIKPQNIIISTDGK
SIVVLGSGAYR
FLGNSIIK
GGVGNMFYDDAK
QSQEEMGHAYAMADYIIKR
VYAGNEHNHAAQQPQVLDI
MTPSAVLVIR
ITGGIDGYFR
LFGSGQTVGEYADGTK
EEDYKAVGAAAGLAYNQK
KIATSYPVILR
SLLFTEAMTK
VTSVNTKDEVLLEKNDEYYDAK
DIKPQNIIISTDGK
KLGAFGLTEPGAGTDAQGQQTK
MAPPQISAEVLK
NMEQLIWTGEQK
GTFSVAAVKAPGYGDR
GAPEGFVAPVTPGR
GYSAELYPDGEAGYK
ALQSGTSHFLGQNFAK
ADHANTMNQLFAAYAR
VTSVNTKDEVLLEKNDEYYDAK
VDEAAEALKQIAK
VDEAAEALKQIAK
GEIKGSDIPEEDRDYYLER
DLEHPIEVPVGK
GLLNHPLTDSGLK
VFVDLYNK
AVVEVTPVLK
YMNGAATNPDFDVVAR
LRDEFEQSFVR
AEEQGFEVYTSAEAAK
DVIDEVDKSGLR
GAPQELDLPSAPK
TLHGNAGCNLINGGFETSTTNAK
MPIGVMVTLR
IDYNLLK
ITDIMFNGTDEDLRQTK
LRELPAATTVLSQK
TFGEALEASGYK
AITNIDVENMTAMPVVNGK
NGALNAAIVGQPAYK
FTSGDFHLGVK
QDAPAAEQTEQQAAPAAAQAAPAAAPAAEEGGIHK
DMNIETVADLR
TAYDKIMQAGGYVSVR
DSGAYTGEVSVEMLK
QNTNTDEDSKPVILYSGTPK
YDIPVVMDSAR
EGDVVFIPK
DLEHPIEVPVGK
EASGLIPGTDIK
NDSNFNNYFGR
AQLTTAQQNYSFTQVK
GEIYECPTVVESETDMQK
GEIYECPTVVESETDMQK
QQEMLAHGLEEYNGIGTR
QNTNTDEDSKPVILYSGTPK
EGYPEVAEAFKR
VIDIDQSPIGR
GEIKGSDIPEEDRDYYLER
IMEIFDTLKK
QFMELAMK
MVNYKDLGLVNTR
YQGDNDGHFNYFVSGK
DKIEALEAAGIR
IVQTENFNFR
YLSGIAAGLK
HPFDSFICAK
YGINHISTGDVLR
CQSTNDAYPTGFR
KDPEFPELPR
EVVDFVNNVQAK
YGINHISTGDVLR
TIKYFAELSK
ALYNVIPEK
MVNYKDLGLVNTR
VATSSSTLNYTDTFK
ISEEELEFMTGTK
HANLPVLVVR
GLTYSVPLK
LRDEFEQSFVR
FVVEPLER
NSINYALLK
FQQTMILPDNVDK
IIFSMVGVSK
KFFQIHSEDY
EENFAEEVAAQMNAK
LLDAAVADMETISGQK
VIKPIMDGLTPIAK
LLEMVLPK
VDWAAIEQK
YGALGTMAMGEGGPELVK
ALQSGTSHFLGQNFAK
SAVSMYNLGNTLSQQQK
QDAPAAEQTEQQAAPAAAQAAPAAAPAAEEGGIHK
LEYGPIVATER
LATLGNDAGIYGAAK
LRELPAATTVLSQK
IQTFIAVR
VKEPVELACGTPTLMMGESMMDTSK
EAPSLVVIR
QYYTVFDR
VAGPLVIAEGMR
TADGEPGLNYLCK
QSQEEMGHAYAMADYIIKR
VYNSTEDGQFADTDVTVNCDGR
SLLFTEAMTK
LFGSGQTVGEYADGTK
LINQAVEIVR
GAPEGFVAPVTPGR
GYSAELYPDGEAGYK
MAPPQISAEVLK
KLGAFGLTEPGAGTDAQGQQTK
SGIIYCLSR
KIATSYPVILR
VDEAAEALKQIAK
VDEAAEALKQIAK
SAVTVLFTDNMEKENK
VVDMMETGSNDVLVIK
DLEHPIEVPVGK
AVVEVTPVLK
VFVDLYNK
FVELMDIMK
MTYTIVSESEANLKEGK
IDYNLLK
MPIGVMVTLR
MSEYGLQLR
ALQSGTSHFLGQNFAK
AEEQGFEVYTSAEAAK
KADGSSYEANCATHGAPLGGDAYVNTIK
TFGEALEASGYK
NGALNAAIVGQPAYK
RPIVIAGPCSAETEEQVMETAK
FTSGDFHLGVK
VLAIAISNKPGSLGK
QDAPAAEQTEQQAAPAAAQAAPAAAPAAEEGGIHK
DLEHPIEVPVGK
DMNIETVADLR
DSGAYTGEVSVEMLK
EGDVVFIPK
YDIPVVMDSAR
TSEITELVER
QNTNTDEDSKPVILYSGTPK
TAYDKIMQAGGYVSVR
AQLTTAQQNYSFTQVK
GEIYECPTVVESETDMQK
SFPFVSK
KADGSSYEANCATHGAPLGGDAYVNTIK
ELRIPLADPK
NDSNFNNYFGR
TGFDEATVMEVAR
MVNYKDLGLVNTR
IMEIFDTLKK
YQGDNDGHFNYFVSGK
LRELPAATTVLSQK
QNTNTDEDSKPVILYSGTPK
EGYPEVAEAFKR
HPFDSFICAK
IVQTENFNFR
QQEMLAHGLEEYNGIGTR
IQQVGDISPTVVAGGMK
VLAIAISNKPGSLGK
GEIYECPTVVESETDMQK
VIDIDQSPIGR
LAGIKDYFQK
DKIEALEAAGIR
EVVDFVNNVQAK
KDPEFPELPR
ETFLSNLQK
DQDFFNDQDSYK
DKIEALEAAGIR
FLDNQYVSMDGVETK
TIKYFAELSK
AVAGEGKFTDDCFIK
MVNYKDLGLVNTR
VATSSSTLNYTDTFK
QTEVLTGVTR
YLSGIAAGLK
ISEEELEFMTGTK
PKDATPLDSLPVGR
NVSIPIIGIK
SSYHYGNDEVLTENLDK
AAAAEYLDTYTDGK
VIKPIMDGLTPIAK
QADREGYPEVAEAFK
ADHANTMNQLFAAYAR
SFTDVMATLEK
QDAPAAEQTEQQAAPAAAQAAPAAAPAAEEGGIHK
LEYGPIVATER
GFVICTPDPK
QYYTVFDR
LRELPAATTVLSQK
QALIGGYLSK
IQTFIAVR
EEGFEELAVK
VAGPLVIAEGMR
LRLEDALAATK
VYNSTEDGQFADTDVTVNCDGR
VGLVPTMGALHAGHASLVK
QSQEEMGHAYAMADYIIKR
LFGSGQTVGEYADGTK
GAPEGFVAPVTPGR
AQNFGQLPIEK
TAGEVIEVLK
LSELFATQQLKDK
VDEAAEALKQIAK
MAPPQISAEVLK
DFIRDHEIDMIEK
SANTFTVDDLR
AGAEVLMLDAGAPGGK
VVEHESTSSILGMVDKVK
VYNSTEDGQFADTDVTVNCDGR
IDYNLLK
VFVDLYNK
MTYTIVSESEANLKEGK
DQIAATATISAADPEV
AQLTTAQQNYSFTQVK
QVIGQVAADLR
VVEHESTSSILGMVDKVK
ADHANTMNQLFAAYAR
AEEQGFEVYTSAEAAK
YTGSYEGQVINNVCDR
QADREGYPEVAEAFK
QDAPAAEQTEQQAAPAAAQAAPAAAPAAEEGGIHK
RPIVIAGPCSAETEEQVMETAK
QESEQFLTHPDVK
VIVGADKIDDKQTESLSGEIAK
SLMQLAEDMGIK
NWEVFQK
ISPESLVVENDQK
TIQEQSGTDWAEMYK
QAIVAEVSEVAK
AQLTTAQQNYSFTQVK
DSGAYTGEVSVEMLK
TSEITELVER
KMETISPFELK
AEDLSMLELEK
MVNYKDLGLVNTR
SFPFVSK
TGFDEATVMEVAR
GEIYECPTVVESETDMQK
ELRIPLADPK
GGGFSSGGFSGGSFSR
YQGDNDGHFNYFVSGK
TYAEVIGNIQR
EGYPEVAEAFKR
IMEIFDTLKK
MYTELVEGELRR
VIDESMKTNDSQPTFVLER
IQQVGDISPTVVAGGMK
QQEMLAHGLEEYNGIGTR
LRELPAATTVLSQK
ASAPVIPSVHAVYK
AFEGLLK
MVNYKDLGLVNTR
AVAGEGKFTDDCFIK
KDPEFPELPR
IGVEMQIFK
EIELEDKFENMGAQMVK
GNYTMIFDR
FLDNQYVSMDGVETK
VATSSSTLNYTDTFK
PKDATPLDSLPVGR
IASANLVTFK
YGIVIYR
QTEVLTGVTR
AAAAEYLDTYTDGK
DKIEALEAAGIR
NHALVLEDAALER
QDAPAAEQTEQQAAPAAAQAAPAAAPAAEEGGIHK
ADHANTMNQLFAAYAR
EIELEDKFENMGAQMVK
IVELDLNADEK
FLGNIEVR
YGLNIMEVR
LEHYEPAFLK
QYYTVFDR
LRELPAATTVLSQK
KVVESLTELYGK
DLIKENVTPLTKDQIK
LAGIKDYFQK
LKSELEDLSLK
EEGFEELAVK
VAGPLVIAEGMR
QALIGGYLSK
VKEPVELACGTPTLMMGESMMDTSK
ASGSEEAKPVITVTIEPQR
GAPEGFVAPVTPGR
DSIIHILK
DYTTIVNGAGVKENIK
DLKFEEDFSK
TNSGEPGSGAEFYIR
TAGEVIEVLK
IQQVGDISPTVVAGGMK
NHALVLEDAALER
HPFDSFICAK
QADREGYPEVAEAFK
DAEVFEPLSK
NDSNFNNYFGR
IGIENNLSLQGK
DSIIHILK
YVAYLANNDMGELR
AGAEVLMLDAGAPGGK
VNLAGVELK
EYIQPVGQGIEEAMR
TFQELLK
ASIYNAMSLEGVEK
GGGFSSNFLSK
TEISVPYTYK
QVIGQVAADLR
SLSTDFLQK
VFMQPASEGTGIIAGGAMR
QDAPAAEQTEQQAAPAAAQAAPAAAPAAEEGGIHK
RPIVIAGPCSAETEEQVMETAK
LPFVMK
DIPETVSQAGAAAVK
VVEHESTSSILGMVDKVK
QAIVAEVSEVAK
AQLTTAQQNYSFTQVK
DSGAYTGEVSVEMLK
KMETISPFELK
TGFDEATVMEVAR
IIRGESPVTLLK
TGCDSLAISIGTSHGAYK
MTYTIVSESEANLKEGK
MVNYKDLGLVNTR
AEDLSMLELEK
CENGALGFVHVGR
DEEGLEIIR
KADGSSYEANCATHGAPLGGDAYVNTIK
TYAEVIGNIQR
EGYPEVAEAFKR
TPGYSNLSAITGK
KGVESIVVLPK
VIAVDDQFVNAK
KGVESIVVLPK
YIYELATMGCR
IQQVGDISPTVVAGGMK
ASAPVIPSVHAVYK
FNGSGGGEAQDGDGGDLIFAHK
QQEMLAHGLEEYNGIGTR
SLLSSLEGKK
MVNYKDLGLVNTR
AVAGEGKFTDDCFIK
KDPEFPELPR
ALDSFLK
ELADNLLSSAK
SEAALELIK
VLDELTLTK
TIQEQSGTDWAEMYK
IASANLVTFK
VATSSSTLNYTDTFK
VILLQDVK
PKDATPLDSLPVGR
YVDMVKEGILDPTKVTR
WLLEATK
EIELEDKFENMGAQMVK
YFEVGSCSNLGDAQAR
QDAPAAEQTEQQAAPAAAQAAPAAAPAAEEGGIHK
NHALVLEDAALER
EIELEDKFENMGAQMVK
MAPPQISAEVLK
ADHANTMNQLFAAYAR
IINICSMMSELGR
IVELDLNADEK
QYYTVFDR
SGGDEINDQLEHQLNER
EGEVFGIHTIR
TVLIPFENKR
LLELSNGAPASSYMQR
LEHYEPAFLK
NPYTVFESTR
EEGFEELAVK
VAGPLVIAEGMR
LKSELEDLSLK
SHFQLPPEIK
QESTAIIVPYNKR
GAPEGFVAPVTPGR
QALIGGYLSK
IGEDNEILLR
NHALVLEDAALER
TAGEVIEVLK
DSIIHILK
TNSGEPGSGAEFYIR
VLDLIAHMA
DYTTIVNGAGVKENIK
DAEVFEPLSK
VFMQPASEGTGIIAGGAMR
IVPMLTEQLK
QADREGYPEVAEAFK
YVAYLANNDMGELR
VKTEEDKAKNDLAVVAPCLEK
TFQELLK
EYIQPVGQGIEEAMR
LKSELEDLSLK
IYAEVAGVGMSADAHHLTASHPEGLGAK
NTQSIDLVIK
TEISVPYTYK
TGCDSLAISIGTSHGAYK
GGGFSSNFLSK
SHHNVGGLPEDLQFK
QADREGYPEVAEAFK
VFMQPASEGTGIIAGGAMR
IGVEMQIFK
YSIKPFPVDAR
FNGSGGGEAQDGDGGDLIFAHK
QAYDEFLR
DSGAYTGEVSVEMLK
QAIVAEVSEVAK
MSGLSFIER
LPFVMK
TIVVGASPSPHADILK
RPIVIAGPCSAETEEQVMETAK
AQLTTAQQNYSFTQVK
QLMDIADTGNIMPPK
MVNYKDLGLVNTR
AEDLSMLELEK
TGCDSLAISIGTSHGAYK
ALAAALGQIEK
VDSLDSLSKEEIIKR
HILEETGLTMGNIVK
LSAFGTYENTVK
IMTNALPVMYPDSK
INFVLAK
FAVVDGQNVVVK
CENGALGFVHVGR
DGLSEYNQLTDR
HSVQNASYEQKDPLLIYK
MAPPFKSAEFDMLYGEGISR
TPGYSNLSAITGK
VIAVDDQFVNAK
EGYPEVAEAFKR
YIYELATMGCR
KGVESIVVLPK
LTIIIK
AGIIKEDVPVVVGK
DEEGLEIIR
FNGSGGGEAQDGDGGDLIFAHK
VKTEEDKAKNDLAVVAPCLEK
VAINEAVELAK
QQEMLAHGLEEYNGIGTR
IITYNVNGLR
SLLSSLEGKK
VLDELTLTK
IASANLVTFK
ALDSFLK
KDPEFPELPR
SEAALELIK
ASAPVIPSVHAVYK
NTGGFDIIGSGR
DAVYLLESK
MSMSVLNPTLK
VILLQDVK
YFEVGSCSNLGDAQAR
YLDLIANDK
YVDMVKEGILDPTKVTR
RYDIDPIIDR
IVELDLNADEK
NHALVLEDAALER
QDAPAAEQTEQQAAPAAAQAAPAAAPAAEEGGIHK
MAPPQISAEVLK
DIPETVSQAGAAAVK
EIELEDKFENMGAQMVK
IIRGESPVTLLK
EEGFEELAVK
EGEVFGIHTIR
FFEQDSLTEDEMR
NPYTVFESTR
LLELSNGAPASSYMQR
VTIEELEDGSR
EIDADLVMASDPDADR
QESTAIIVPYNKR
KLSDDEYQIIAGER
NHALVLEDAALER
VVLLLGK
VFQTHSPVVDSISVK
DLNGDGIIDSDDQTMISK
IGEDNEILLR
TQVIEAPVSMDSFQSK
TNSGEPGSGAEFYIR
EGTPWTGFK
CIACGICAK
KLSDDEYQIIAGER
DAEVFEPLSK
IVPMLTEQLK
VFMQPASEGTGIIAGGAMR
ASDVAFTFNTTK
LINKEDAVVVDLR
TLADSVAVLK
LVVPGMVER
QADREGYPEVAEAFK
EYIQPVGQGIEEAMR
TFQELLK
IGALLVKPALK
VAAISAGDDEVGEMVADAMDK
TGCDSLAISIGTSHGAYK
VSDDPYMSATGIYDVHR
GFVPGEYTEGNYDK
SHHNVGGLPEDLQFK
GYVETIFHR
LYDTLTGIQMGR
TEISVPYTYK
VFMQPASEGTGIIAGGAMR
DFGSFENFKK
YSIKPFPVDAR
VGGATFQVPTEIRPDRK
EGYPEVAEAFKR
NLESVLTTAK
EYIQPVGQGIEEAMR
DSGAYTGEVSVEMLK
MSGLSFIER
FLGLDPDNSK
EGLHPNYQECTVVCNCGNTFK
TIVVGASPSPHADILK
QLMDIADTGNIMPPK
TGCDSLAISIGTSHGAYK
ALAAALGQIEK
VFQTHSPVVDSISVK
LSAFGTYENTVK
FAVVDGQNVVVK
AGSIINMASVVGVHGNAGQANYAASK
INFVLAK
KMEVGLIGSCTNSSYQDLSR
HILEETGLTMGNIVK
TPGYSNLSAITGK
LTIIIK
TTANAEPIPYQIGDKVK
VAAISAGDDEVGEMVADAMDK
YIYELATMGCR
TYLGTGPIGGGGGGLGK
GVSTLVDGLKGNGNYK
FNGSGGGEAQDGDGGDLIFAHK
KFGESFDEAQFR
YSLSPEALQAR
QNLLETIR
QHALFWADGEPNR
NTGGFDIIGSGR
VLDELTLTK
TLFGVESVK
KDPEFPELPR
AYLIPYGSR
DVSGEGVQQALLK
RYDIDPIIDR
GIFPIDK
IVELDLNADEK
EIELEDKFENMGAQMVK
DSYIELPGR
YFEVGSCSNLGDAQAR
DIPETVSQAGAAAVK
EALTGASYIVSSGGAAR
NHALVLEDAALER
EEGFEELAVK
FFEQDSLTEDEMR
IEVTIPVK
RNNDPYLLPDTTPEEMER
DHTLVNALVDR
QNDKIEAFEYK
CENGALGFVHVGR
VTIEELEDGSR
EIDADLVMASDPDADR
CPVYQNVDALPHTDPAEIKK
ETGYQVTYVPTQNDTYK
VFQTHSPVVDSISVK
GNVLNIVADQK
TITFNELR
DLNGDGIIDSDDQTMISK
YSAPDYSQSSYVQGVER
EGTPWTGFK
TNSGEPGSGAEFYIR
QHALFWADGEPNR
KLSDDEYQIIAGER
KFGESFDEAQFR
GLHPVSDECALIMASDK
GQITNINGDQSMEDVFK
ASDVAFTFNTTK
IVPMLTEQLK
LGIQAFQPK
NQFQNNPPLVPTENNHVGSYR
IADEAIYAPGKDFTR
VFMQPASEGTGIIAGGAMR
CDIALPSATQNELNGDHAR
EYIQPVGQGIEEAMR
VAAISAGDDEVGEMVADAMDK
IGALLVKPALK
KANYVFTLATTK
TGCDSLAISIGTSHGAYK
IGECDIIIGGR
DFGSFENFKK
VSDDPYMSATGIYDVHR
LYDTLTGIQMGR
SHHNVGGLPEDLQFK
GFVPGEYTEGNYDK
CHVLVAMNPSALK
DFGSFENFKK
VGGATFQVPTEIRPDRK
VAIIQAIDR
VFMQPASEGTGIIAGGAMR
QYQQALNVLSR
NLESVLTTAK
AEKINALETVTIASK
DGQAQAMDYAAIDAAPEEKER
FLGLDPDNSK
DSGAYTGEVSVEMLK
GFAFVEMTNDAEGQK
QLMDIADTGNIMPPK
CDIALPSATQNELNGDHAR
AEVTEEEIAGELKK
VFQTHSPVVDSISVK
TGCDSLAISIGTSHGAYK
TLGEALIAPTR
MSGLSFIER
SYDRPEDITASGLYR
FAVVDGQNVVVK
AGSIINMASVVGVHGNAGQANYAASK
NIQDNFEDAYEK
EGLHPNYQECTVVCNCGNTFK
AGIGLVDGFRR
EIELEDKFENMGAQMVK
MAPPFKSAEFDMLYGEGISR
GNVVAVDVDDISK
VAAISAGDDEVGEMVADAMDK
TIPATISGNFDR
EENFAEEVAAQMNAK
KFGESFDEAQFR
YSLSPEALQAR
GVSTLVDGLK
FNGSGGGEAQDGDGGDLIFAHK
NTGGFDIIGSGR
TLFGVESVK
SFVAVHNQPGLYVGQQAR
ISEESPMPPLSVVK
VSVTGAITSIK
FGDPETQSIMLR
KDPEFPELPR
MISGQEQPDSGTITLGETVK
DIDVEDLTK
EIELEDKFENMGAQMVK
ADVAPSNLAIVGR
RYDIDPIIDR
VVDGQNVVVK
ERAVYVQQLQQVED
IFIINPK
EALTGASYIVSSGGAAR
LVENVNYFR
LVVDLVR
VGGATFQVPTEIRPDRK
IEVTIPVK
ANFPGEPTGKDNPELLK
EKGVNLVLAVDAK
IINTDKIVTPDSLEK
EIDADLVMASDPDADR
AEVTEEEIAGELKK
LANEIFDASNNTGASVK
AGIPVGEGYIGR
EGYPEVAEAFKR
QFMELAMK
ETGYQVTYVPTQNDTYK
QHALFWADGEPNR
KTYNSAISVGEDKNPIETVAEK
GNVLNIVADQK
VFQTHSPVVDSISVK
TITFNELR
VPAENMIVPSGDGFK
VKSAIENMTGLNVSDVNVR
KFGESFDEAQFR
DIPETVSQAGAAAVK
AAIFNGFK
DPLLIYK
YSAPDYSQSSYVQGVER
SHHNVGGLPEDLQFK
LQALSAVIK
GQITNINGDQSMEDVFK
TNSGEPGSGAEFYIR
ASDVAFTFNTTK
NQFQNNPPLVPTENNHVGSYR
VNEALIEEFKK
ETAQNVLAFR
NPYTVFESTR
YIIPICK
KLSDDEYQIIAGER
CDIALPSATQNELNGDHAR
EYIQPVGQGIEEAMR
VAAISAGDDEVGEMVADAMDK
IYTEDTLGKPQIIGDQAK
EGADASITEVNYDECVR
AREDLILQISK
QVLNILEK
VSDDPYMSATGIYDVHR
TGCDSLAISIGTSHGAYK
MADLFEASTNAVK
IGECDIIIGGR
YDFFNR
GLTFTYEPK
CHVLVAMNPSALK
LGIQAFQPK
VGGATFQVPTEIRPDRK
KQGIDSLAYIAPSAK
VNEALIEEFKK
FLGLDPDNSK
AEVTEEEIAGELKK
QLMDIADTGNIMPPK
VAESVIPEIK
VVDLSNVEMTPEVK
FLYDGPHDEFK
TLGEALIAPTR
VFQTHSPVVDSISVK
VRENEPFDVALR
KQGIDSLAYIAPSAK
EYIQPVGQGIEEAMR
FAVVDGQNVVVK
AMGHNIGNSLVEDDRIEIAK
NIQDNFEDAYEK
AGIGLVDGFRR
DGVEELEPVVTSK
LYDTLTGIQMGR
VAAISAGDDEVGEMVADAMDK
GIDVVESDLGER
EENFAEEVAAQMNAK
GVFAAGDCTTVPYK
MNPLTAEIATAQNSDNK
EQGTVTIEFDER
GFAFVEMTNDAEGQK
KMEVGLIGSCTNSSYQDLSR
SQVGTLYGTLAK
GVSTLVDGLK
KFGESFDEAQFR
VEPVVEQPVVEQPVAEK
AVFSVITYDKNDK
IYTEDTLGKPQIIGDQAK
SHFQLPPEIK
NTGGFDIIGSGR
ISEESPMPPLSVVK
STLFNSLTK
SFVAVHNQPGLYVGQQAR
LNEIIALQNR
VPFDALTVRPK
FVAPYVLQHR
DIDVEDLTK
IFIINPK
TEFGLLGHYNK
ADVAPSNLAIVGR
IRPEIIELAK
ERAVYVQQLQQVED
LNDHFSFIAK
LVVDLVR
EALTGASYIVSSGGAAR
VGGATFQVPTEIRPDRK
KTYNSAISVGEDKNPIETVAEK
MLGDSYWVK
DSGAYTGEVSVEMLK
AEVTEEEIAGELKK
EIDADLVMASDPDADR
GVLLVGPPGTGK
LEAIEAFR
AELMLNEGQLENAR
AFINVIK
AGIPVGEGYIGR
ETGYQVTYVPTQNDTYK
QHALFWADGEPNR
ASAMFANTLPTNVNAER
KTYNSAISVGEDKNPIETVAEK
CAPITAYSTGDK
TITFNELR
GNVLNIVADQK
ALDFLK
EGYPEVAEAFKR
AAIFNGFK
YSAPDYSQSSYVQGVER
VKSAIENMTGLNVSDVNVR
LQALSAVIK
YLQLLSR
TSFDVVLK
ASDVAFTFNTTK
NLILDVGTK
ETAQNVLAFR
NQFQNNPPLVPTENNHVGSYR
VNEALIEEFKK
NPYTVFESTR
IGECDIIIGGR
IYTEDTLGKPQIIGDQAK
EYIQPVGQGIEEAMR
KQILAALNIK
ELGVDYQTLDGK
FPGAQFDMVR
DLKDVDDANIGLAGSPTK
KFGESFDEAQFR
MADLFEASTNAVK
YDFFNR
VSDDPYMSATGIYDVHR
VKVEELQAGDIGAAVK
GASGLYELGETVSGR
FTVLISPHVNK
LGIQAFQPK
GLTFTYEPK
KQGIDSLAYIAPSAK
CHVLVAMNPSALK
VNEALIEEFKK
DLKDVDDANIGLAGSPTK
AEVTEEEIAGELKK
AMGHNIGNSLVEDDRIEIAK
KQILAALNIK
FLGLDPDNSK
SVSTLIESNVDAK
ILPTLHNGSIVTDTR
VRENEPFDVALR
VVDLSNVEMTPEVK
QLMDIADTGNIMPPK
QQKPLLVEIPDR
AMGHNIGNSLVEDDRIEIAK
FAVVDGQNVVVK
AGSIINMASVVGVHGNAGQANYAASK
KQGIDSLAYIAPSAK
LIYDNLRPGIEK
VRENEPFDVALR
DDDTADILTAASR
GIDVVESDLGER
DNTGAEIQDSLIK
EENFAEEVAAQMNAK
GVFAAGDCTTVPYK
VNDGEGQVLLTYK
MNPLTAEIATAQNSDNK
TIQDELGGSGQEQEIEEMR
SQVGTLYGTLAK
VEPVVEQPVVEQPVAEK
LDGLPDISR
LNVYWDGGQGER
TGCDSLAISIGTSHGAYK
VDGLHYFSDNKDVDGDQTYMR
AASIGNAVDIYGQEK
STLFNSLTK
ISEESPMPPLSVVK
TIVVAIEDHVK
VLPVNNEYHLDYAK
IYTEDTLGKPQIIGDQAK
GHHQLDALDEQILK
VKVEELQAGDIGAAVK
LNDHFSFIAK
DIDVEDLTK
IFIINPK
NFTDPFK
IRPEIIELAK
ASQENLSGIFSK
VGGATFQVPTEIRPDRK
EALTGASYIVSSGGAAR
LRDIEIDTPITK
AEVTEEEIAGELKK
EIDADLVMASDPDADR
VDGLHYFSDNKDVDGDQTYMR
DIPETVSQAGAAAVK
APESQQELWEKNELAPR
INDEELVTISR
SGGGFSSGSAGIINYQR
TAVGQTIQIGSGITK
ASAMFANTLPTNVNAER
ETGYQVTYVPTQNDTYK
TAAILNAEGDKESMILR
LNDHFSFIAK
LIDIVNPTPK
QTLVHGQGEFHLR
QHALFWADGEPNR
TITFNELR
IMVPALTEER
EGYPEVAEAFKR
GNYSMFFEK
QATATGSATAFSEDLASK
LQPFEPGQSTDIAR
TSFDVVLK
ASDVAFTFNTTK
VTITPIITR
SGSNDANPEYIAQLR
NMEMISDKPLEDNLEYMR
YLQLLSR
FVAPYVLQHR
IYTEDTLGKPQIIGDQAK
EYIQPVGQGIEEAMR
KQILAALNIK
NQFQNNPPLVPTENNHVGSYR
IVPMLTEQLK
ETAQNVLAFR
VNEALIEEFKK
MADLFEASTNAVK
DLKDVDDANIGLAGSPTK
YDFFNR
MFDILQANGGK
TIQDELGGSGQEQEIEEMR
VAAISAGDDEVGEMVADAMDK
EVQANYEVAQIEGTR
GLTFTYEPK
VKVEELQAGDIGAAVK
FTVLISPHVNK
VSDDPYMSATGIYDVHR
GASGLYELGETVSGR
LPLEGQAVVSAETR
VDKIYAIPGNPGIAK
EEGFEELAVK
VAAISAGDDEVGEMVADAMDK
AMGHNIGNSLVEDDRIEIAK
DLKDVDDANIGLAGSPTK
KQILAALNIK
NLDLDTFQK
DLTYLGSVSGR
AGDADGMVAGAVNSSANVLR
CDVDDNSDVAAEYGIR
AMGHNIGNSLVEDDRIEIAK
VVDLSNVEMTPEVK
VNLCGGGFTGQSQALR
ATIEALSEMR
DDDTADILTAASR
FAVVDGQNVVVK
LIYDNLRPGIEK
VTSDHAAEIFLNGER
STDIIRPYDDPIGK
IDPSTQYSTIDDIKTQTDASSGK
SQVGTLYGTLAK
VNDGEGQVLLTYK
DNTGAEIQDSLIK
TIQDELGGSGQEQEIEEMR
MNPLTAEIATAQNSDNK
GMYLPLVEK
LDGLPDISR
ALLQAGTDYRPTLK
AASIGNAVDIYGQEK
ASDFVYAWKR
STLFNSLTK
TIVVAIEDHVK
TASFEDIEGSYK
ISEESPMPPLSVVK
VLPVNNEYHLDYAK
EVQANYEVAQIEGTR
LMNVVGDSIDGMK
VKVEELQAGDIGAAVK
LNDHFSFIAK
AYEDAETVTGVINGK
KMDLYTQYAVAVAK
NFTDPFK
GIIDTIPLKK
VYLYAQGDNR
AVELIDMTK
EALTGASYIVSSGGAAR
LRDIEIDTPITK
VDGLHYFSDNKDVDGDQTYMR
DIPETVSQAGAAAVK
LPSGGELLINK
GIANSILIK
EIDADLVMASDPDADR
LNLSHFDAYR
IYTEDTLGKPQIIGDQAK
ASAMFANTLPTNVNAER
SGGGFSSGSAGIINYQR
VVIDYPKLEEEK
TAAILNAEGDKESMILR
LVPLGDRVVLK
INDEELVTISR
IMVPALTEER
TITFNELR
ELTSSYIVVGR
VVVSEEPLSQMLR
GICDVLVANGK
TSFDVVLK
TAAILNAEGDKESMILR
VGDEYEEGMDILR
LQPFEPGQSTDIAR
ASDVAFTFNTTK
QATATGSATAFSEDLASK
LVPLGDRVVLK
QLNVQPNIGIR
IYTEDTLGKPQIIGDQAK
SGSNDANPEYIAQLR
IVPMLTEQLK
MADLFEASTNAVK
KMDLYTQYAVAVAK
IPSFVYR
QDAPAAEQTEQQAAPAAAQAAPAAAPAAEEGGIHK
EVGEAVSCPLVVEGCK
GLTFTYEPK
ILSDIQDGTFAK
DLKDVDDANIGLAGSPTK
VKVEELQAGDIGAAVK
VAAISAGDDEVGEMVADAMDK
MFDILQANGGK
TIQDELGGSGQEQEIEEMR
FTVLISPHVNK
FIEEVLGDK
VSDDPYMSATGIYDVHR
TGTGGYGTFDLGGR
LYAPNQTTPSAVIECK
DLKDVDDANIGLAGSPTK
VNLCGGGFTGQSQALR
KQILAALNIK
YVVMSAPSKDDTPMFVCGVNEK
VNLCGGGFTGQSQALR
AMGHNIGNSLVEDDRIEIAK
VVDLSNVEMTPEVK
CDVDDNSDVAAEYGIR
QGGLPGEDFKELGR
TGVSNTLENEFK
VGGATFQVPTEIRPDRK
YVVMSAPSKDDTPMFVCGVNEK
DGFTLAQDVR
FLDKLAGVEDPEQK
FAVVDGQNVVVK
DDDTADILTAASR
ANPTIANVQNGVAAYK
AGDADGMVAGAVNSSANVLR
SQVGTLYGTLAK
VNDGEGQVLLTYK
IVELDLNADEK
IDPSTQYSTIDDIKTQTDASSGK
LLAQAYTPMTIR
AAQLLMDEFK
FLDKLAGVEDPEQK
ETWGTGLHFK
ALLQAGTDYRPTLK
GMYLPLVEK
LDGLPDISR
YLYYGEDICK
VDKIYAIPGNPGIAK
YGDGGTDINPLYR
SASLHEYDFGENLK
TIQDELGGSGQEQEIEEMR
STLFNSLTK
TASFEDIEGSYK
TIVVAIEDHVK
TTLPEAVTSGTTLK
QYLIDDANDPDSEHDFGK
DNTGAEIQDSLIK
QIPGDVYALMGNGK
AASIGNAVDIYGQEK
GVLGGEYNFNR
GIIDTIPLKK
EQGEVLLLR
AYEDAETVTGVINGK
KMDLYTQYAVAVAK
LNDHFSFIAK
ALGLNDELAHSSIR
TVAETLEGKPVIIR
NFTDPFK
LRDIEIDTPITK
NGEVVEGTIIGVK
LPQEGQQSQIPLGVTR
EVQANYEVAQIEGTR
YFIVSDNVEAK
GIANSILIK
LPSGGELLINK
DIPETVSQAGAAAVK
SGGGFSSGSAGIINYQR
ASAMFANTLPTNVNAER
SLIANMVTGVSQGYEK
QDAPAAEQTEQQAAPAAAQAAPAAAPAAEEGGIHKEIK
VVIDYPKLEEEK
SELISAMAAEAQMSK
NTILEALKGDK
METLLEIR
AYEDAETVTGVINGK
QLVDDFVR
IMVPALTEER
EVGEAVSCPLVVEGCK
INNQTISILMR
VVVSEEPLSQMLR
ISDKPIASDLIPSGK
SASLHEYDFGENLK
LVPLGDRVVLK
TAAILNAEGDKESMILR
WDLIEDK
LPFPQSEYNTNNANVK
GRLDGTLSQDGELNPDSVAR
SAAELQEELVAAK
EVEAYEGQTVLEAAK
ISDKPIASDLIPSGK
QKIDLEAEEAFEK
VLVLGSGALK
KAGIPIIADGGIK
INEHFSVFAGAR
EVGEAVSCPLVVEGCK
IPSFVYR
LAVPVINDKPDYK
MADLFEASTNAVK
KMDLYTQYAVAVAK
ILSDIQDGTFAK
VAAISAGDDEVGEMVADAMDK
VAESVIPEIK
DLKDVDDANIGLAGSPTK
MFDILQANGGK
TVAETLEGKPVIIR
LAVPVINDKPDYK
FIEEVLGDK
LYAPNQTTPSAVIECK
FILNETSYHGSGAIR
IPGSFFR
GFGSFVVK
IVPMLTEQLK
KPEQIVDILK
YVVMSAPSKDDTPMFVCGVNEK
TASATGDPGSMAEINIR
DLKDVDDANIGLAGSPTK
YVVMSAPSKDDTPMFVCGVNEK
VNLCGGGFTGQSQALR
TGVSNTLENEFK
CDVDDNSDVAAEYGIR
GNYSMFFEK
EVSWMPAYGPEQR
DGFTLAQDVR
ANPTIANVQNGVAAYK
FAVVDGQNVVVK
AGDADGMVAGAVNSSANVLR
KAGIPIIADGGIK
GYLGIGIK
VNDGEGQVLLTYK
IYNLLPK
VAAISAGDDEVGEMVADAMDK
ETTISELVEDEKQK
IDFTDLSK
IDPSTQYSTIDDIKTQTDASSGK
LLAQAYTPMTIR
EGLVDIAPLNKK
TASFEDIEGSYK
GMYLPLVEK
LDDNETDVEYHLVPAK
SASLHEYDFGENLK
NAYNPVFMVDGK
ANQISVEIKNDLSK
VGDIAEITVPQGK
FLDKLAGVEDPEQK
IIDDLTPETSYR
GLTFTYEPK
LVVFLNK
FLDKLAGVEDPEQK
AGDAVTEVCVKPTVVEVK
ELEPSYNYIEGK
VPFPLMHIDSK
VSDAASNDTESLAGAEQAAGVK
TVAETLEGKPVIIR
TTALHAIPSYAIR
EQGEVLLLR
ALGLNDELAHSSIR
KGEMNFDVVIASPDAMR
GIIDTIPLKK
EAEPEIYNAIR
IVINQGLGMAVADKK
GIANSILIK
LPQEGQQSQIPLGVTR
IGNDKLEGTVSSVTPLSK
NMFALLGK
YFIVSDNVEAK
GMLQVLEQVSK
TSLWINNDVNR
IPIFDGLDKK
EIVSPAYQGEVIR
VVIDYPKLEEEK
ASAMFANTLPTNVNAER
QDAPAAEQTEQQAAPAAAQAAPAAAPAAEEGGIHKEIK
LPSGGELLINK
SLIANMVTGVSQGYEK
SGGGFSSGSAGIINYQR
QLVDDFVR
QDAPAAEQTEQQAAPAAAQAAPAAAPAAEEGGIHKEIK
SELISAMAAEAQMSK
KAQEAGITTVVFDR
INNQTISILMR
EVGEAVSCPLVVEGCK
INMEYESIEGTIK
EGLVDIAPLNKK
SASLHEYDFGENLK
SAAELQEELVAAK
EVEAYEGQTVLEAAK
ISDKPIASDLIPSGK
AMGGIAFGLR
LPFPQSEYNTNNANVK
ATIDGLENMNSPEMVAAK
TSFDVVLK
EVGEAVSCPLVVEGCK
QKIDLEAEEAFEK
VLVLGSGALK
LAVPVINDKPDYK
KAQEAGITTVVFDR
AGDAVTEVCVKPTVVEVK
QKDYQLYEMVER
VAAISAGDDEVGEMVADAMDK
EVPVEDLGNIK
VGADAWQFR
TVAETLEGKPVIIR
LYAPNQTTPSAVIECK
TIELPIK
GFGSFVVK
TLASLIDAK
FILNETSYHGSGAIR
TGAPQDANAILIPK
YVVMSAPSKDDTPMFVCGVNEK
NGEIVDKQVGAVAKPVFVEK
LDVPSAHIYDVSK
VYSGYALGMGIER
VAESVIPEIK
YVVMSAPSKDDTPMFVCGVNEK
VQFENPVEPEQVR
TYDDLDYGMLDK
VANLGSLGDQVNVK
MIIDDIVER
CDVDDNSDVAAEYGIR
EVSWMPAYGPEQR
GYLGIGIK
ELEKLENSLGGIK
AEAVSGVEFIK
LDVPSAHIYDVSK
GFAPGLIDGR
EINDALYPEDQLHR
IDFTDLSK
TASFEDIEGSYK
EGLVDIAPLNKK
LAVPVINDKPDYK
ELANVQDLTVR
VGDIAEITVPQGK
QSAEETGHAYAIAGYMIK
NAYNPVFMVDGK
SASLHEYDFGENLK
IIDDLTPETSYR
VPAENMIVPSGDGFK
EADIFSDAYK
LVVFLNK
AGDAVTEVCVKPTVVEVK
TVAETLEGKPVIIR
ALFADALKDAK
TTALHAIPSYAIR
LPQEGQQSQIPLGVTR
KGEMNFDVVIASPDAMR
NPIIISSSGLTNSAGK
KMDLYTQYAVAVAK
EIVSPAYQGEVIR
NGEIVDKQVGAVAKPVFVEK
VVIDYPKLEEEK
YFIVSDNVEAK
TSLWINNDVNR
IGNDKLEGTVSSVTPLSK
IVIEGVQSLK
QDAPAAEQTEQQAAPAAAQAAPAAAPAAEEGGIHKEIK
ASAMFANTLPTNVNAER
QDAPAAEQTEQQAAPAAAQAAPAAAPAAEEGGIHKEIK
SEPIKGDVLNYDEVMER
ETTISELVEDEKQK
QLVDDFVR
LEVDNFLHK
ETTISELVEDEKQK
KAQEAGITTVVFDR
QKIDLEAEEAFEK
QIEPGCEIIVPSK
AIGEAKDDDTADILTAASR
LFTGATQQLTADNVK
SAAELQEELVAAK
INMEYESIEGTIK
EVEAYEGQTVLEAAK
INNQTISILMR
DLEGMPEFTDYSMK
SHFQLPPEIK
DRALAYAAALGGAR
GVSEVYVVDVMDK
QKIDLEAEEAFEK
ISDKPIASDLIPSGK
AGDCAILFMDAK
EVGEAVSCPLVVEGCK
LPVWNVK
YLDLGADGVQMATR
HYALPFEADGR
TQDNDGYSAVQVGFADK
SELISAMAAEAQMSK
KAQEAGITTVVFDR
LAVPVINDKPDYK
QKDYQLYEMVER
LLAQAYTPMTIR
IGMAIDDLRLER
VAAISAGDDEVGEMVADAMDK
VGADAWQFR
EVPVEDLGNIK
TLNPDECVALGASVQGGK
EGLVDIAPLNKK
LAVDEQMMNEITAIK
SASLHEYDFGENLK
GFGSFVVK
TGIAFDDSPVPAQNR
VEGSSTLLLSACAPQAQHVK
LIHSAEEVEEAYTTAK
YVVMSAPSKDDTPMFVCGVNEK
TLASLIDAK
TGAPQDANAILIPK
VTVQNLQVLK
FILNETSYHGSGAIR
NGEIVDKQVGAVAKPVFVEK
VQFENPVEPEQVR
TYDDLDYGMLDK
LDVPSAHIYDVSK
VYSGYALGMGIER
MLETNQTCFFSR
YGYNVTFAPK
VYYSNAGEVADSTFK
ALKESVDDSTYYLPK
VANLGSLGDQVNVK
TFHLIGSPAYDSSGTK
AYLVNTGWNGTGK
GLLIPVQR
QKIDLEAEEAFEK
CDVDDNSDVAAEYGIR
LLEDPVEVSANPSTR
KMDLYTQYAVAVAK
AEAVSGVEFIK
IDFTDLSK
ELEKLENSLGGIK
EVSWMPAYGPEQR
IIPLISR
TFHLIGSPAYDSSGTK
DAMFDAIVQER
FGVEDGSVEGLR
ELANVQDLTVR
QSAEETGHAYAIAGYMIK
VGIYYLETGASMRPSK
EGLVDIAPLNKK
TLEEVGKEFNVTR
NLSEEQILQSAR
LVVFLNK
NAYNPVFMVDGK
IVAGDVVVIR
VPFPLMHIDSK
LDVPSAHIYDVSK
VGFEGGQMPLQR
AIGEAKDDDTADILTAASR
LPQEGQQSQIPLGVTR
ALFADALKDAK
SASLHEYDFGENLK
LQVFNSSVGVR
NFLAETGDIR
DGYYDLLRK
TEEEGLALIR
EIVSPAYQGEVIR
LGAAAIDAIMEDQR
NPIIISSSGLTNSAGK
KMDLYTQYAVAVAK
KGEMNFDVVIASPDAMR
EVINEAELIK
AGATYVSPFVGR
LGAAAIDAIMEDQR
QDAPAAEQTEQQAAPAAAQAAPAAAPAAEEGGIHKEIK
IVIEGVQSLK
DNQYLEDNDPNKFIAK
NGEIVDKQVGAVAKPVFVEK
TQAALFEVMEER
YEAPAIFK
DNQYLEDNDPNKFIAK
SEPIKGDVLNYDEVMER
KAQEAGITTVVFDR
IDSGDLAYLSK
LEVDNFLHK
SEGFYDFPSKEQVR
AIGEAKDDDTADILTAASR
SAAELQEELVAAK
LFTGATQQLTADNVK
INMEYESIEGTIK
QFLDLAR
EVEAYEGQTVLEAAK
QKIDLEAEEAFEK
ISDKPIASDLIPSGK
DLEGMPEFTDYSMK
GVSEVYVVDVMDK
SEPIKGDVLNYDEVMER
ATLGEVGNAEHMLR
AGDCAILFMDAK
KAQEAGITTVVFDR
QKDYQLYEMVER
YLDLGADGVQMATR
AIEYFTDPANER
NEEDYLITETGAR
VGADAWQFR
RVGGATFQVPTEIRPDR
IGMAIDDLRLER
EVGEAVSCPLVVEGCK
INYPMLADPTAK
TLNPDECVALGASVQGGK
GFGSFVVK
GRQDVEIRPQVSGFITK
ETTISELVEDEKQK
IPGSFFR
YVVMSAPSKDDTPMFVCGVNEK
FNYQFSGVR
RPFVAILGGAK
RPFVAILGGAK
AQGNNDFTSTGYLVR
VTVQNLQVLK
VQFENPVEPEQVR
TLASLIDAK
TGAPQDANAILIPK
VSPLIFK
FILNETSYHGSGAIR
SDANIIGHVLDK
RGIEGSSLDVPENIVHSGK
VANLGSLGDQVNVK
VYSGYALGMGIER
VEGSSTLLLSACAPQAQHVK
LLEGSEVEVPVGANSK
VYYSNAGEVADSTFK
TSFDVVLK
INGNNQPIAVFTSK
AYLVNTGWNGTGK
GLLIPVQR
ALLQEWR
AEAVSGVEFIK
LLGKEVTAALNER
TLEEVGKEFNVTR
AANAGGVSVSGLEMTQNSIK
LIHSAEEVEEAYTTAK
MPYQPQPTSVNVTVNVSR
FGVEDGSVEGLR
DAMFDAIVQER
GADVALIGTPDGVK
EEVHNVIAALNDDSK
TFHLIGSPAYDSSGTK
VAAISAGDDEVGEMVADAMDK
SLIANMVTGVSQGYEK
CDVDDNSDVAAEYGIR
LVVFLNK
TLEEVGKEFNVTR
FIDFEMQTPEGK
QSAEETGHAYAIAGYMIK
ALFADALKDAK
AIGEAKDDDTADILTAASR
EFLDEQLNHVMPK
IVAGDVVVIR
LPQEGQQSQIPLGVTR
SELISAMAAEAQMSK
EPLVYEAIK
VPFPLMHIDSK
NMFALLNKPGYEEESK
TEEEGLALIR
SNVIVKENETLDSALRR
NVTLILDDGSR
MEGTFVADVPAIDKK
EVINEAELIK
LGAAAIDAIMEDQR
AGATYVSPFVGR
NPIIISSSGLTNSAGK
NMFALLNKPGYEEESK
AANAGGVSVSGLEMTQNSIK
KGEMNFDVVIASPDAMR
IVIEGVQSLK
QDAPAAEQTEQQAAPAAAQAAPAAAPAAEEGGIHKEIK
DNQYLEDNDPNKFIAK
IDYAASGGVANPEAVVK
SKEIPFISVK
DIQYGDGEMYLHR
AIGEAKDDDTADILTAASR
IDSGDLAYLSK
AVEGTPFECLK
LFVENFK
SEPIKGDVLNYDEVMER
NQFHDILPGSSIK
DNQYLEDNDPNKFIAK
KAQEAGITTVVFDR
EFLDEQLNHVMPK
LFTGATQQLTADNVK
QKIDLEAEEAFEK
INMEYESIEGTIK
DAGLIQGEIETPK
SAAELQEELVAAK
MLETNQTCFFSR
AGDCAILFMDAK
DLEGMPEFTDYSMK
ISDKPIASDLIPSGK
NYYSFSEDPKTDIAAGK
QEASIHISNLNPVDPK
VGADAWQFR
KAQEAGITTVVFDR
NEEDYLITETGAR
DVEHPFFVR
RVGGATFQVPTEIRPDR
INYPMLADPTAK
QAGMSVEVTPVDSNAFPAK
SQDRDNYIWIR
AIEYFTDPANER
YVVMSAPSKDDTPMFVCGVNEK
TLNPDECVALGASVQGGK
GRQDVEIRPQVSGFITK
GFGSFVVK
QEVLEVPISSMCK
VAAISAGDDEVGEMVADAMDK
SEGFYDFPSKEQVR
VTVQNLQVLK
FNYQFSGVR
RPFVAILGGAK
ANATAPAINVIENEK
LKDVVSGYVLER
ELYIPTTEEESATQSR
SGQSDTTIIASINNDTK
QEASIHISNLNPVDPK
VQFENPVEPEQVR
TLASLIDAK
VSPLIFK
LVEDFFGKTPSK
SDANIIGHVLDK
FNDFNDPLK
AYLVNTGWNGTGK
LLEGSEVEVPVGANSK
SIAEIITMR
INGNNQPIAVFTSK
VPDYIKEDVLK
NNPILIGEPGVGK
YGKFVVEPLER
EKIGVMFGNPETTTGGNALK
TGAPQDANAILIPK
AANAGGVSVSGLEMTQNSIK
LLGKEVTAALNER
FGPVVQIGAADDEEKPR
AAIEFLSR
TLEEVGKEFNVTR
KVPITVLIR
LVVFLNK
VAAISAGDDEVGEMVADAMDK
ELFAALK
RVGGATFQVPTEIRPDR
GADVALIGTPDGVK
TFHLIGSPAYDSSGTK
FGPVVQIGAADDEEKPR
FIDFEMQTPEGK
NYYSFSEDPKTDIAAGK
NALLDFK
TEEEGLALIR
AIGEAKDDDTADILTAASR
EPLVYEAIK
VDESIIEYAR
YVLGLPEGK
ILDIINVHDSGK
NMFALLNKPGYEEESK
NAIYLEHGKPMLFGENK
EVINEAELIK
FKAEVYILK
TAVTDALVATMMAR
NIFEIDGK
VFPAIDYNR
RLETVEEAGIKEGDEIEVK
SQKEQSIVIQNSTGLSDEEIDR
NMFALLNKPGYEEESK
TNTFGAVFR
AGATYVSPFVGR
AANAGGVSVSGLEMTQNSIK
DKLSDTFNAKDEEATLANMHAR
VIFEIR
EEVHNVIAALNDDSK
IDYAASGGVANPEAVVK
TQAALFEVMEER
KAVTNAQVPAGPINYDDYR
MELDGYMTVEGTSTAVYNHMNR
SKEIPFISVK
YSHSELKDPQIMLLR
MPYQPQPTSVNVTVNVSR
VTSVYGLTEAAPGMTATR
NQFHDILPGSSIK
VDGNAAVDFENIDKAPEERER
IDSGDLAYLSK
VYSGTMNSGSYVLNATK
INMEYESIEGTIK
DLEGMPEFTDYSMK
PATNEEIQELVK
AEAMEGADFVCLR
NYYSFSEDPKTDIAAGK
QEASIHISNLNPVDPK
KAQEAGITTVVFDR
SAEAFDENNLAVVSK
LDSAVTNLNNTTTNLSEAQSR
DASADLEKEFSNEK
RVGGATFQVPTEIRPDR
NEEDYLITETGAR
DNQYLEDNDPNKFIAK
QATKEAGQIAGLEVK
YVVMSAPSKDDTPMFVCGVNEK
TLNPDECVALGASVQGGK
IFEEIQEHGYSVR
QAGMSVEVTPVDSNAFPAK
INYPMLADPTAK
IFLYKEDFQK
VTVQNLQVLK
FNYQFSGVR
QEVLEVPISSMCK
GRQDVEIRPQVSGFITK
VAAISAGDDEVGEMVADAMDK
FGPTVGGNLNISDETKTK
LKDVVSGYVLER
GLPNLLK
QEASIHISNLNPVDPK
ANATAPAINVIENEK
ISEDQIFYCNQR
DTPFDFNSMTR
QLFLHR
ELYIPTTEEESATQSR
AYLVNTGWNGTGK
LVEDFFGKTPSK
VSPLIFK
LLEGSEVEVPVGANSK
AANAGGVSVSGLEMTQNSIK
SIAEIITMR
FQDVGSFDYGR
NNPILIGEPGVGK
VPDYIKEDVLK
LLGKEVTAALNER
VHTPAFVEVDDTKLTGK
LVVFLNK
VAAISAGDDEVGEMVADAMDK
DINGDKIALSLK
KVPITVLIR
AAIEFLSR
FIDFEMQTPEGK
VAPLGDPIEVK
FDDIFR
LDVYHEQTAPLISHYK
EPLVYEAIK
FKAEVYILK
TEEEGLALIR
NYYSFSEDPKTDIAAGK
KFVYVLQPDNTVK
KAVTNAQVPAGPINYDDYR
FKAEVYILK
EVINEAELIK
VDESIIEYAR
YVLGLPEGK
MIPGFEDGIK
YFHIPASDIQNCR
NMFALLNKPGYEEESK
NIFEIDGK
GYLADVELSK
SQKEQSIVIQNSTGLSDEEIDR
TNTFGAVFR
KAVTNAQVPAGPINYDDYR
AANAGGVSVSGLEMTQNSIK
AGATYVSPFVGR
DKLSDTFNAKDEEATLANMHAR
TQAALFEVMEER
ASVEYHFFDDK
NQFHDILPGSSIK
MELDGYMTVEGTSTAVYNHMNR
SKEIPFISVK
SEGNYTDEDAAIVQTVK
INMEYESIEGTIK
DLEGMPEFTDYSMK
AVAELISNNLK
SELISAMAAEAQMSK
NYYSFSEDPKTDIAAGK
AEAMEGADFVCLR
PATNEEIQELVK
VDGNAAVDFENIDKAPEERER
NDVLQAFGGMDK
NNFLVLK
LDSAVTNLNNTTTNLSEAQSR
ATNAVIGGEGNGGVIYPASHYGR
NYSQCDSLLLGDK
QATKEAGQIAGLEVK
QSGAYLLGSASEYK
SAEAFDENNLAVVSK
VPDYIKEDVLK
ITTEDPSNNFLPDTGK
YVVMSAPSKDDTPMFVCGVNEK
IFEEIQEHGYSVR
LPDGMRENEKFPEPIVTPTTK
TLNPDECVALGASVQGGK
QAGMSVEVTPVDSNAFPAK
IGGANYQVPVEVSGER
QEVLEVPISSMCK
FNYQFSGVR
MEEDGTFEVLPK
IFLYKEDFQK
FGPTVGGNLNISDETKTK
EYPDVVFSHGTGYK
GSMLYSPQYIEATK
ANATAPAINVIENEK
LKDVVSGYVLER
AYLVNTGWNGTGK
IAPELYLK
DTPFDFNSMTR
ISEDQIFYCNQR
AANAGGVSVSGLEMTQNSIK
LVEDFFGKTPSK
TASPEQAQEIHAFIR
NQDYGNVIFR
FFTNISHELR
LVVFLNK
VPDYIKEDVLK
SIAEIITMR
LDSAVTNLNNTTTNLSEAQSR
LLNTMDPDAPGTLISNDTEKGK
VAPLGDPIEVK
FIDFEMQTPEGK
TIGVLTSGGDAPGMNAAIR
FDDIFR
KYVASIAGSQNFLK
EPLVYEAIK
FKAEVYILK
GQQIIEDFAR
KFVYVLQPDNTVK
NYYSFSEDPKTDIAAGK
IDTDKFHFIKPEE
IDTDKFHFIKPEE
IFEEIQEHGYSVR
FKAEVYILK
GLVSATEMLNK
VDESIIEYAR
FVVSYLK
INYPMLADPTAK
IMEIPVGDEMLGR
SIIPFQR
LSELFATQQLKDKVNQK
YFHIPASDIQNCR
NMFALLNKPGYEEESK
NIFEIDGK
GYLADVELSK
TFHTGGVAGGDITQGLPR
KAVTNAQVPAGPINYDDYR
KAVTNAQVPAGPINYDDYR
AANAGGVSVSGLEMTQNSIK
DAEAWFNEK
EYPDVVFSHGTGYK
EVIGLNEDIAGR
ALIGFAGPR
ASVEYHFFDDK
MELDGYMTVEGTSTAVYNHMNR
SQKEQSIVIQNSTGLSDEEIDR
DKLSDTFNAKDEEATLANMHAR
AVAELISNNLK
INMEYESIEGTIK
EDDSIEIINIHGK
SEGNYTDEDAAIVQTVK
GTPFASPVPTVK
NNLMYATGYAMLK
NDVLQAFGGMDK
NYYSFSEDPKTDIAAGK
AEAMEGADFVCLR
SLLQQTFDR
MAPIYHLPLTK
FLTDNGMAMNYEDLK
SNNQIYIITHQNAPNVMR
LDSAVTNLNNTTTNLSEAQSR
EYGMIDEVLIKK
VVMYEVIAGNVGR
KYVASIAGSQNFLK
IPEGPVAEKWTNYK
TINEIIEQSDGVK
QDAPAAEQTEQQAAPAAAQAAPAAAPAAEEGGIHKEIK
QSGAYLLGSASEYK
NYSQCDSLLLGDK
VVFIIK
SELISAMAAEAQMSK
STPYHFPHSTEVAGTTPVYGGDDR
IGGANYQVPVEVSGER
IFEEIQEHGYSVR
TIGVLTSGGDAPGMNAAIR
AGIPGYGTASLPK
LPDGMRENEKFPEPIVTPTTK
YEFVPIQNMEK
TTTTINLGGALR
QLVGGAGEDTILAR
LVPIIADEAR
WTIEDGCIK
GLPNLLK
NGVLAGYPLDSMK
IAPELYLK
ANATAPAINVIENEK
QFTLASPDGNLK
EYPDVVFSHGTGYK
KGENEIIILDMAGPSK
TASPEQAQEIHAFIR
TLSELFK
AANAGGVSVSGLEMTQNSIK
IGVGAENCADKASGAYTGEVSAEMVASTGAK
NQDYGNVIFR
LVEDFFGKTPSK
QQGNLDYTDLYDK
ESGIIQGDLIAK
LVVFLNK
VPDYIKEDVLK
LEEGLVELR
EWLMENGFQGK
TFTVTGYADKGTGSAEYNMK
VAPLGDPIEVK
LDSAVTNLNNTTTNLSEAQSR
KGENEIIILDMAGPSK
AAVGVTPDRPILIDR
EDDSIEIINIHGK
LLNTMDPDAPGTLISNDTEKGK
TIGVLTSGGDAPGMNAAIR
KYVASIAGSQNFLK
WGTAALLAK
VLVLCTPDAEAAAK
SVIVVGPELK
GQQIIEDFAR
IDTDKFHFIKPEE
IDTDKFHFIKPEE
MNIYVGNLNYR
CEAPFHAITR
IDPSTQYSTIDDIK
MTMETAHEVAVQIAGSGK
FKAEVYILK
FVVSYLK
KGELDEIISETK
MAFAEQGITELSK
IYLAQITPK
LAQMQQLSHQDDDSAAAAALAAQTGER
MISDNNMYTSVPFEK
INYPMLADPTAK
EFQEFSIK
NIFEIDGK
LSDISFSQAYK
TFHTGGVAGGDITQGLPR
DLSLCGLGK
SIIPFQR
APNVSQLASDVQTSR
DAEAWFNEK
AANAGGVSVSGLEMTQNSIK
AAGVSVQNVSGTFGTAPK
DGSVVVLGYTDR
EVIGLNEDIAGR
EYPDVVFSHGTGYK
MELDGYMTVEGTSTAVYNHMNR
NLGMVDAQVFK
ADIFEAGDKIDATATSK
KAVTNAQVPAGPINYDDYR
DMEFTLVSEKEDEVR
DIEGCDLAGFNSNR
MLGVNSEQLIDEMEK
GTPFASPVPTVK
EDDSIEIINIHGK
LYNEGVSLIGK
SEGNYTDEDAAIVQTVK
NFYNGTSGTELMGK
DVILFPAMRPQK
NDVLQAFGGMDK
MAPIYHLPLTK
KLYEDQLDALER
LIEPLIR
NIDPDVAINGYR
FLTDNGMAMNYEDLK
VVMYEVIAGNVGR
EYGMIDEVLIKK
IITGLPDTYGR
TINEIIEQSDGVK
IPEGPVAEKWTNYK
WKDVSEIIDR
FGGLNPGAAEGETSGTAITR
FGGLNPGAAEGETSGTAITR
QSGAYLLGSASEYK
GIISEAVEQVKK
FFNEEDYVR
LYYNGALSANNVPK
VNLNASLKPGESLVTK
IGGANYQVPVEVSGER
TDVYENLHAAGVVDPAK
QLVGGAGEDTILAR
YEFVPIQNMEK
LVPIIADEAR
WTIEDGCIK
TASPEQAQEIHAFIR
IFEEIQEHGYSVR
DIGDGGDPEPGDKDNPLGLDDSK
GLPNLLK
NGVLAGYPLDSMK
QFTLASPDGNLK
VIVVDDPELKEYR
TASPEQAQEIHAFIR
TLSELFK
AANAGGVSVSGLEMTQNSIK
IGVGAENCADKASGAYTGEVSAEMVASTGAK
LNEVAAATMVGGATLTK
KGENEIIILDMAGPSK
ANATAPAINVIENEK
AAAAGENEEYTDMYPSFAK
GTLIDGTEFDSSYKR
LEEGLVELR
FGLAITDESGR
GPFSNKDNDWLK
LVVFLNK
EWLMENGFQGK
KGELDEIISETK
TFTVTGYADKGTGSAEYNMK
KGENEIIILDMAGPSK
TDVYENLHAAGVVDPAK
TKIEAAGGTVEVI
GMNLEEDLNLTNK
YEQDWIPTAK
VVTCSDSDGYIYDPDGIDREK
AICEANPGLSAENFR
ELLHIPDNYK
SVIVVGPELK
VLVLCTPDAEAAAK
WGTAALLAK
IIGGEFIR
TIGVLTSGGDAPGMNAAIR
TAVTDALVATMMAR
SSISGYSGAAVKPIALR
KLYEDQLDALER
TGDFIDGSTEFK
MNIYVGNLNYR
GQQIIEDFAR
IDTDKFHFIKPEE
IDTDKFHFIKPEE
STPYHFPHSTEVAGTTPVYGGDDR
NYAAAIPALK
VADVINNDPLVGDK
YESDVTEEELLAK
MAFAEQGITELSK
IYLAQITPK
AAAAGENEEYTDMYPSFAK
TADNILTFK
SALVTFPVHPR
KGELDEIISETK
EGIEPDQPGVVGPIK
DLSLCGLGK
EFQEFSIK
NIFEIDGK
DGSVVVLGYTDR
AAGVSVQNVSGTFGTAPK
TFYDQFHPAVEK
DLTYPNIGPR
LLEEVVVSAGR
NFDAALYAMPEEK
KPAVIETPEGDTIAIR
MELDGYMTVEGTSTAVYNHMNR
IDPSTQYSTIDDIK
NLGMVDAQVFK
FGIATAADLSK
EMMASADIVGYLHK
TAAHGYHVETEIIGTEGSLR
LYNEGVSLIGK
LNEVAAATMVGGATLTK
LSQDVGIPADLK
AEYVIEEIQR
LLGFDQDEDAER
NDVLQAFGGMDK
KLYEDQLDALER
DMEFTLVSEKEDEVR
LAQMQQLSHQDDDSAAAAALAAQTGER
IPDGPTTPEVAYQMVK
MLGVNSEQLIDEMEK
IITGLPDTYGR
NIDPDVAINGYR
WKDVSEIIDR
VVMYEVIAGNVGR
KGELDEIISETK
IPEGPVAEKWTNYK
NGSIDTVATDHCPFQSYEK
FGGLNPGAAEGETSGTAITR
GIISEAVEQVKK
FFNEEDYVR
AVSVVDECVGEVYNK
FGGLNPGAAEGETSGTAITR
DVILFPAMRPQK
QSGAYLLGSASEYK
VNLNASLKPGESLVTK
TDVYENLHAAGVVDPAK
ATILVEELNNK
QEIINLKDLNEK
EYPCDGLIAVNDK
QLVGGAGEDTILAR
AIDSLEGMKGDNADETTGIGIIKR
IYAIPGNPGIAK
VATYDLQPEMSSAELTEK
NGVLAGYPLDSMK
GLPNLLK
KGEFVTILGPSGCGK
TASPEQAQEIHAFIR
LNEVAAATMVGGATLTK
VPLPPLTEER
GTDADNDLAVISVK
IGVGAENCADKASGAYTGEVSAEMVASTGAK
AANAGGVSVSGLEMTQNSIK
KGENEIIILDMAGPSK
DLLVNIAQTKPK
AENGMIYDPVTIK
GTLIDGTEFDSSYKR
FGLAITDESGR
TLPGVDIVDK
EWLMENGFQGK
LVVFLNK
GPFSNKDNDWLK
AIDSLEGMKGDNADETTGIGIIKR
DYYEPPTQGYENNLK
CETCTYPDEPCRFPK
TDVYENLHAAGVVDPAK
TKIEAAGGTVEVI
VVTCSDSDGYIYDPDGIDREK
KGENEIIILDMAGPSK
AAAAGENEEYTDMYPSFAK
YLDLISNDESR
TLNPDECVALGASVQGGK
VLVLCTPDAEAAAK
SVIVVGPELK
IIGGEFIR
WGTAALLAK
SSISGYSGAAVKPIALR
VIIYTAKPGVVIGK
TGDFIDGSTEFK
SLFTDEVPER
ISAPLFVQK
YESDVTEEELLAK
MNIYVGNLNYR
IDTDKFHFIKPEE
IDTDKFHFIKPEE
DIGDGGDPEPGDKDNPLGLDDSK
ELLHIPDNYK
TAVTDALVATMMAR
MAFAEQGITELSK
EISAFIVDK
AAAAGENEEYTDMYPSFAK
EGIEPDQPGVVGPIK
EMMWIGGGAGMAPLR
QSAEETGHAYAIAGYMIK
AGDFSDDPSIPSQYR
KGELDEIISETK
DMRSAKNLSTQPTSVAVK
DGSVVVLGYTDR
QVLDEEEAACHPEVAPIQTEMNSVSK
MQHFADMALPPVMNDELK
LDGTLSQDGELNPDSVAR
QGFLEDVTAQNSTQTTK
AAGVSVQNVSGTFGTAPK
LLEEVVVSAGR
TFYDQFHPAVEK
IAYLVDGAYNTR
TIDKDATIITAGGSLPSCMQR
GAVPGATGSDLIVKPAVKA
MQPFKI
FGIATAADLSK
LYTRDEYETVWTK
NLGMVDAQVFK
IDPSTQYSTIDDIK
IDGVEHEFSSVPGVK
MELDGYMTVEGTSTAVYNHMNR
FFINPTGR
TVAPSLGVLDK
AEYVIEEIQR
LNEVAAATMVGGATLTK
LSQDVGIPADLK
NYAAAIPALK
AEFFLR
ATGMEFQEDKLEDDFQK
NDVLQAFGGMDK
IPDGPTTPEVAYQMVK
EMMASADIVGYLHK
LAQMQQLSHQDDDSAAAAALAAQTGER
TAAHGYHVETEIIGTEGSLR
IITGLPDTYGR
NIDPDVAINGYR
WKDVSEIIDR
FTSAWLR
LLGFDQDEDAER
KGELDEIISETK
MLGVNSEQLIDEMEK
GIISEAVEQVKK
FFNEEDYVR
VAGEVMDIAQGTCFR
EYPCDGLIAVNDK
TDVYENLHAAGVVDPAK
ATILVEELNNK
AILGAALELKK
GADGNAIGGLAVGEPVDK
VNLNASLKPGESLVTK
QYFGETDETVNAK
IGEDTVDLPAEAVNK
SSHEPYVVIASGDGVYK
AIDSLEGMKGDNADETTGIGIIKR
IYAIPGNPGIAK
NYEDFLSR
AEYVIEEIQR
MKQEEDKFTGLPENAFR
ILALASGETSEAIK
SEFEEEPAAEMEPETEAEPEAEPTQE
NFDAALYAMPEEK
TASPEQAQEIHAFIR
NGVLAGYPLDSMK
TLLDDTFTK
GAVPGATGSDLIVKPAVKA
TMIDPSQLELEEK
DLLVNIAQTKPK
TLNPDECVALGASVQGGK
FIRLNPTHPNIDYVMYMR
MKQYLDLLNR
LNEVAAATMVGGATLTK
GTLIDGTEFDSSYKR
GTDADNDLAVISVK
DLLVNIAQTKPK
VPLPPLTEER
VSGQTQFNGVNVLAK
TDVYENLHAAGVVDPAK
DYYEPPTQGYENNLK
AIDSLEGMKGDNADETTGIGIIKR
VLTWYNAGTR
IIFLSAK
DIEIDTPITK
EMSVAFNLPK
LLTVDEVKEISK
VVTCSDSDGYIYDPDGIDREK
VLVLCTPDAEAAAK
TKIEAAGGTVEVI
IVQDADAIYREEIAK
AAAAGENEEYTDMYPSFAK
VVTCSDSDGYIYDPDGIDREK
IIGGEFIR
VIIYTAKPGVVIGK
NIFNLTQK
WGTAALLAK
ISAPLFVQK
NGFEEGQGWDSYTQEPHDAK
IVQDADAIYREEIAK
TAGYPTAAEYADEVCK
YESDVTEEELLAK
MNIYVGNLNYR
AGAYNADPISIHIK
MAFAEQGITELSK
LSQEQEAALVLK
DGSVVVLGYTDR
AAAAGENEEYTDMYPSFAK
MYEFLEK
ELLHTDLITATGK
EISAFIVDK
IEITGVNIDSR
IPGVGTVSISGAPQR
EMMWIGGGAGMAPLR
AAGVSVQNVSGTFGTAPK
MQHFADMALPPVMNDELK
LDGTLSQDGELNPDSVAR
CGMFYVNER
NLIDTGFNMINGATNHSFDRDFEGVK
ELLLSEDIPQGHK
FGIATAADLSK
LVEVIPETVK
IAYLVDGAYNTR
ALGVFLNEEENERR
AEYVIEEIQR
LNEVAAATMVGGATLTK
QLEAAITPK
EYGFNFDK
NLGMVDAQVFK
SSVDKFYTQEVLQQMK
MELDGYMTVEGTSTAVYNHMNR
LAVTYPEIAK
IDGVEHEFSSVPGVK
IPDGPTTPEVAYQMVK
VGVEFAMLK
EVPHIIDIAR
TLEEVGKEFSVTR
GTLIDGTEFDSSYKR
FSLDLEK
IITGLPDTYGR
WKDVSEIIDR
FTSAWLR
NIDPDVAINGYR
VPETMPPQLFEK
ATGMEFQEDKLEDDFQK
GIISEAVEQVKK
FFINPTGR
VAGEVMDIAQGTCFR
YGYGDLSDQSFGNSK
VVMYEVIAGNVGR
KGPLNLPNLTR
LTVNVSHLGLGK
LNIPMMSAGMDTVTEYR
EYPCDGLIAVNDK
TDVYENLHAAGVVDPAK
QYFGETDETVNAK
MEIFGCIGKA
GQFNVVGPITTSK
AILGAALELKK
VNLQTIIK
ELVPQIMTAVK
AIDSLEGMKGDNADETTGIGIIKR
NYEDFLSR
AEYVIEEIQR
TCQVVSLHIPATAETK
GNLSFTTLNMPR
TLLDDTFTK
TMIDPSQLELEEK
NGVLAGYPLDSMK
MKQEEDKFTGLPENAFR
ELLHIPDNYK
SEKVPAAYSDPSDSGKDIAAVSTVTPK
LNLSYTLMSK
GPMGLEEITSYK
LNEVAAATMVGGATLTK
INYQAIEIR
VSGQTQFNGVNVLAK
GTDADNDLAVISVK
DLLVNIAQTKPK
IGTTLHEPLFGK
LLGVQFK
DNEFMSENLLK
AIDSLEGMKGDNADETTGIGIIKR
TDVYENLHAAGVVDPAK
ALEQSFLDAR
LLTVDEVKEISK
VLTWYNAGTR
ATTEKETVAAGNTYTNPLLER
VYLSYTGYPGGQR
VVTCSDSDGYIYDPDGIDREK
IVQDADAIYREEIAK
TLAQEVLGTTK
TKIEAAGGTVEVI
AAAAGENEEYTDMYPSFAK
TGDEEHNGSGLVFLMSNDEAGSK
NGFEEGQGWDSYTQEPHDAK
IIGGEFIR
MKDQNIFAHVNLVK
MDHFMDWLAK
TEQDIIAFER
TAGYPTAAEYADEVCK
YESDVTEEELLAK
LSQEQEAALVLK
VAGLSVAANNAVDDVK
ELLLSEDIPQGHK
TTLLDTIR
SLPAGSVQDYSDQVVR
DGSVVVLGYTDR
IEITGVNIDSR
VGFGSGVIISK
AIQNIVFQAK
AAAAGENEEYTDMYPSFAK
EMMWIGGGAGMAPLR
ELLHTDLITATGK
LPIGVDHEEIEEMVR
SNTFSPDDIADLKK
GDATYQFGVDYMR
ELLLSEDIPQGHK
QVLDEEEAACHPEVAPIQTEMNSVSK
LDGTLSQDGELNPDSVAR
PFNQKPQKFNANINTVEIGCGDK
LVEVIPETVK
VADYMIAEFK
DYGVGAQILR
AYAGICYAQLGK
DTINPNFSIER
HQGLVEQFIR
AEYVIEEIQR
LNEVAAATMVGGATLTK
CGMFYVNER
TMDCTGEITLPEGTEM
LAVTYPEIAK
SSVDKFYTQEVLQQMK
KSNPALEVSDTDDDAAILK
IDGVEHEFSSVPGVK
IPDGPTTPEVAYQMVK
YFGVAGLK
VGVEFAMLK
LTVNVSHLGLGK
IPDGPTTPEVAYQMVK
EVPHIIDIAR
VVVITGAAGGIGEATTR
IPGVGTVSISGAPQR
LDYIMELK
IGLTYDVVK
FTSAWLR
WKDVSEIIDR
TLEEVGKEFSVTR
HQGLVEQFIR
GLPNLLK
LTVNVSHLGLGK
VVMYEVIAGNVGR
ALYEVFK
YGYGDLSDQSFGNSK
TKVPGVFAAGDVADPHYR
KGPLNLPNLTR
AIGIEQPSLVR
AGIASLTTNATTYHSEPAYR
EYPCDGLIAVNDK
ELVPQIMTAVK
QYFGETDETVNAK
TDVYENLHAAGVVDPAK
TEQDIIAFER
EFETVPCSPEMEPLMSR
ANPWQQFAETHNK
ALVEAAAENDEGLMEK
AIDSLEGMKGDNADETTGIGIIKR
GNLSFTTLNMPR
TCQVVSLHIPATAETK
SMPILEALQK
TSFLGVVGK
TSYVDSPLIAER
AGIDDKYLEQYGKYK
INDQVAGDTEATYDFSEETHSR
LVLRPSEISNNPEVVR
AIEALTEAIK
GPAAVNVTAI
SEKVPAAYSDPSDSGKDIAAVSTVTPK
IVIVGDIVHSR
TMIDPSQLELEEK
DAAVSFDELQQR
LNEVAAATMVGGATLTK
INYQAIEIR
VSGQTQFNGVNVLAK
MKQEEDKFTGLPENAFR
DNEFMSENLLK
SEFEEEPAAEMEPETEAEPEAEPTQE
QISNLQQSISDAEQR
QYFGETDETVNAK
TDVYENLHAAGVVDPAK
LLTVDEVKEISK
TLLDDTFTK
RVLALDMGALVAGAK
AIDSLEGMKGDNADETTGIGIIKR
LGFTSVMYDASAK
NETLEGEKQEAITTAFK
TLAQEVLGTTK
VYLSYTGYPGGQR
VVTCSDSDGYIYDPDGIDREK
AIAELNGAEYMGR
EMIAMLLAGGQGSR
NGFEEGQGWDSYTQEPHDAK
MKDQNIFAHVNLVK
MKDQNIFAHVNLVK
YFEVGSCSNLTDAQAR
VHDANEAYIGCDCLTIK
TTLLDTIR
GGEELELLTK
AIQNIVFQAK
VGFGSGVIISK
DGSVVVLGYTDR
AAAAGENEEYTDMYPSFAK
QKEVLEMPNLIEVQK
EMMWIGGGAGMAPLR
YVQILLDNDK
QGVDADINGLR
LPIGVDHEEIEEMVR
VFPDGTTSIDVTMQNR
ELLLSEDIPQGHK
GLPIDLQAR
PFNQKPQKFNANINTVEIGCGDK
QERPFTESNGLIK
VEVFNIGTGR
VADYMIAEFK
DTINPNFSIER
GDATYQFGVDYMR
HQGLVEQFIR
LVVFLNK
DLTPEQLHDAAFAK
LAVTYPEIAK
LNEVAAATMVGGATLTK
AEYVIEEIQR
TKVPGVFAAGDVADPHYR
IDFVGGIR
TNTVSTGIYVIR
LVAESGVGTIAAGVAK
AANWLLR
LASIDENMDTDEASTLVR
IDGVEHEFSSVPGVK
LTNQIITNLDAK
EFETVPCSPEMEPLMSR
YFGVAGLK
IPDGPTTPEVAYQMVK
LTVNVSHLGLGK
VVVITGAAGGIGEATTR
EMTAEDIAYSLNR
AAVVGVDNTTIYCMAPR
FVELWNEGHR
SSVDKFYTQEVLQQMK
LDYIMELK
LTVNVSHLGLGK
IGLTYDVVK
SSFNRPNLYYEVR
FSLDNTVYGNR
AIENDDYDNLLNK
EGAFQFEVK
VSQEHFFEPLR
EYPCDGLIAVNDK
ALYEVFK
TKVPGVFAAGDVADPHYR
VVMYEVIAGNVGR
YGYGDLSDQSFGNSK
TCQVVSLHIPATAETK
ELVPQIMTAVK
QYFGETDETVNAK
VGGIDPLIGR
EFETVPCSPEMEPLMSR
TDVYENLHAAGVVDPAK
ANPWQQFAETHNK
TEQDIIAFER
AGIASLTTNATTYHSEPAYR
LASIDENMDTDEASTLVR
TCQVVSLHIPATAETK
GNLSFTTLNMPR
TSFLGVVGK
LVLRPSEISNNPEVVR
DEGNIFLEGR
SALMGVYGLTR
AAVVGVDNTTIYCMAPR
SKADVIEVEGTVLEK
ATELTPEQAAAVKPFDR
LNEVAAATMVGGATLTK
GPAAVNVTAI
VGALGAEPWTENMR
IVIVGDIVHSR
AGIDDKYLEQYGKYK
NGFEEGQGWDSYTQEPHDAK
AIDSLEGMKGDNADETTGIGIIKR
TDVYENLHAAGVVDPAK
MKQEEDKFTGLPENAFR
VSQLNLLPQGKPEALRR
QISNLQQSISDAEQR
INYQAIEIR
KGPLNLPNLTR
LTVLDSLSK
ELVNVYLNQEK
TLAQEVLGTTK
SPSVATYDLQPEMSAMEVGSK
AIDSLEGMKGDNADETTGIGIIKR
SNDTNFNNYFGR
GESAPTTAFGAAVVGGDNGR
DNEFMSENLLK
HLVAEIESYSMPVEK
NGFEEGQGWDSYTQEPHDAK
EMIAMLLAGGQGSR
RTDAEVIEQCPWAATGK
VYLSYTGYPGGQR
LGAYYTTPYYK
AIAELNGAEYMGR
AAAAGENEEYTDMYPSFAK
MKDQNIFAHVNLVK
MKDQNIFAHVNLVK
YFEVGSCSNLTDAQAR
FGGSSLASAEQFR
YDTMHGQFDGTIEADVENSK
AIQNIVFQAK
TTLLDTIR
AFDVQFVNK
TVSTQSVTNLNIPR
GQQFIMEANENYYGEQPAIKK
QGVDADINGLR
DGSVVVLGYTDR
VSMAQGLLPAEVTR
AAAAGENEEYTDMYPSFAK
VNEIIEAIGK
LGAEIVDLGK
FYVIDGVK
SPSVATYDLQPEMSAMEVGSK
GLPIDLQAR
VEVFNIGTGR
QVLDEEEAACHPEVAPIQTEMNSVSK
QERPFTESNGLIK
VGQLTDDQLESGLTEK
TAGYPTAAEYADEVCK
FDTDLTADDLK
VFPDGTTSIDVTMQNR
FAMQLMADAYK
LAVTYPEIAK
VADYMIAEFK
VFDLDGTDVTGK
IIIELK
YYLSASFR
GLFTLGGK
ETNDTIESLGIER
EMMWIGGGAGMAPLR
AANWLLR
IDFVGGIR
LNEVAAATMVGGATLTK
LASIDENMDTDEASTLVR
FETFDQLTDEDKK
LVAESGVGTIAAGVAK
HQGLVEQFIR
MAEPASYQLTESIAR
EFETVPCSPEMEPLMSR
SLEQYFGR
IDAIINIK
EAFDTGVRYDFK
TGLDVSNEALGYR
FEHIALPYR
LDYIMELK
AAVVGVDNTTIYCMAPR
IPDGPTTPEVAYQMVK
FVELWNEGHR
VVVITGAAGGIGEATTR
AGDEIVSEGAGLVR
IGVGAENCADKASGAYTGEVSAEMVASTGAK
QTLTPGMINEYYDK
FIPVYVTENMVGHK
EYPCDGLIAVNDK
VSQEHFFEPLR
LTVNVSHLGLGK
AIENDDYDNLLNK
ALYEVFK
VNINLENLK
ELVPQIMTAVK
TKVPGVFAAGDVADPHYR
KFFEGNPQDNYPDSLDK
TCQVVSLHIPATAETK
YGYGDLSDQSFGNSK
DGSNYNIYTDGLK
TCQVVSLHIPATAETK
LASIDENMDTDEASTLVR
DAASVVLVSYK
EFETVPCSPEMEPLMSR
LQLVGVGYR
LEGGEEIIDTVK
SANIALINYADGEKR
AGIPVCPPEGDAGTGMVATNAVK
AAVVGVDNTTIYCMAPR
SALMGVYGLTR
TSFLGVVGK
LNEVAAATMVGGATLTK
LVLRPSEISNNPEVVR
SPSDGVVGALPYR
LIDSEQFDEENEAIK
GNLSFTTLNMPR
AGIDDKYLEQYGKYK
GVELTEPFQR
SDTGNIGDILR
DLQLNFGK
AKPEAVVEPLTTEEAAAVMK
YVSQVAIDMLGNPK
LTVLDSLSK
QISNLQQSISDAEQR
FPEPIVTPTTK
ELVNVYLNQEK
ANASILQDLK
AIDSLEGMKGDNADETTGIGIIKR
NGFEEGQGWDSYTQEPHDAK
SNDTNFNNYFGR
GVYETPGGTILMEAHR
GLYDVALER
GFVEELEAK
RTDAEVIEQCPWAATGK
MKDQNIFAHVNLVK
EMIAMLLAGGQGSR
VVGQLGQVLGPR
SPSVATYDLQPEMSAMEVGSK
FGGSSLASAEQFR
IKETLTPVVPLK
NGEPFNFGPR
VAGEVMDIAQGTCFR
KEENLIETVSIR
FYVIDGVK
VNEIIEAIGK
VSMAQGLLPAEVTR
DGSVVVLGYTDR
LNIAAFGMEK
LFADHNLNIENMVNR
DAQQTAAGTDAFFR
GLPIDLQAR
VGQLTDDQLESGLTEK
SLTSVIGEDELSDMDKK
QVLDEEEAACHPEVAPIQTEMNSVSK
VFPDGTTSIDVTMQNR
TAGYPTAAEYADEVCK
AAAAGENEEYTDMYPSFAK
LAVTYPEIAK
VADYMIAEFK
VFDLDGTDVTGK
GLFTLGGK
EEINEFTDEINK
VSVSIFGR
VGDIVLAGTSYGR
AANWLLR
IDFVGGIR
LASIDENMDTDEASTLVR
TFNIAMENFK
VEVIAPKPAPVEQPVVAPK
NFDAALYAMPEEK
MKDQNIFAHVNLVK
EPFLDLQK
SLEQYFGR
ESGQISVPVIAEK
FASITMPVLK
AANKFPAIIYGGK
FEHIALPYR
AAVVGVDNTTIYCMAPR
LDYIMELK
IPDGPTTPEVAYQMVK
AGDEIVSEGAGLVR
EAFDTGVRYDFK
EFETVPCSPEMEPLMSR
VVVITGAAGGIGEATTR
FETFDQLTDEDKK
FIPVYVTENMVGHK
VSQEHFFEPLR
EYPCDGLIAVNDK
NNAISDMLEPGSTFK
QTLTPGMINEYYDK
FVELWNEGHR
VNINLENLK
ELVPQIMTAVK
KFFEGNPQDNYPDSLDK
FNIGEKLEDVR
DGSNYNIYTDGLK
NTFNPDGVGTVIK
DAASVVLVSYK
LQLVGVGYR
VGQLTDDQLESGLTEK
TCQVVSLHIPATAETK
EFETVPCSPEMEPLMSR
LASIDENMDTDEASTLVR
QLNVVTTQLGVK
NPDIAELVR
AIENDDYDNLLNK
SANIALINYADGEKR
AAVVGVDNTTIYCMAPR
LNEVAAATMVGGATLTK
MFLDQDFTEK
SPSDGVVGALPYR
TSFLGVVGK
LIDSEQFDEENEAIK
TELVAAMAEATELSK
GVELTEPFQR
AKPEAVVEPLTTEEAAAVMK
LLSENGYDPVYGAR
EHIPVLVYGPK
CVVLFSHLGK
LTVLDSLSK
QISNLQQSISDAEQR
KIAEDLYELSGGK
SNDTNFNNYFGR
SGIMCTIHAYTGDQMTLDGPQR
GLYDVALER
NGFEEGQGWDSYTQEPHDAK
GVYETPGGTILMEAHR
ISVPLLK
AEYVIEEIQR
VVGQLGQVLGPR
CLAPMANALNNLAK
AGDQIQSGVDAAIKPGNTLPMR
IKETLTPVVPLK
LVELLVK
TLNPDECVALGASVQGGK
FYVIDGVK
FIKDAGADESVLTIK
GQQFIMEANENYYGEQPAIKK
YDFSEAYYDSK
AIANNGGFIVGGDNYGQGSSR
GLPIDLQAR
VSQLNLLPQGKPEALRR
VSMAQGLLPAEVTR
NGVPVAIIGETNAGK
DAQQTAAGTDAFFR
VGQLTDDQLESGLTEK
LAVTYPEIAK
VADYMIAEFK
VFDLDGTDVTGK
GFEQSTVEALAK
SANIALINYADGEKR
GFIEELSAHCEK
TKVPGVFAAGDVADPHYR
TAGYPTAAEYADEVCK
AANWLLR
VGDIVLAGTSYGR
GLFTLGGK
SLTSVIGEDELSDMDKK
EEINEFTDEINK
EPFLDLQK
TFNIAMENFK
LASIDENMDTDEASTLVR
VEVIAPKPAPVEQPVVAPK
SGTAGNEVPTLQVPEDATSK
VGFGSGVIISK
SLEQYFGR
ESGQISVPVIAEK
AANKFPAIIYGGK
FASITMPVLK
TEMWYVVDADK
IPDGPTTPEVAYQMVK
FIPVYVTENMVGHK
VSQEHFFEPLR
KPLSTAVEEIYQGK
EFETVPCSPEMEPLMSR
EYPCDGLIAVNDK
VVVITGAAGGIGEATTR
VNINLENLK
FNIGEKLEDVR
ELVPQIMTAVK
DGSNYNIYTDGLK
AANKFPAIIYGGK
VGQLTDDQLESGLTEK
LQLVGVGYR
EFETVPCSPEMEPLMSR
LASIDENMDTDEASTLVR
VPATINGKFPEKYFK
KCEPGQFIIIR
QLNVVTTQLGVK
MFLDQDFTEK
NPDIAELVR
AVIPVAGLGTR
LNEVAAATMVGGATLTK
DTTGEPVIGANVVVK
SFPHDIIEAAR
SPSDGVVGALPYR
AKPEAVVEPLTTEEAAAVMK
TELVAAMAEATELSK
LLSENGYDPVYGAR
EHIPVLVYGPK
CVVLFSHLGK
NLDGFTLR
LIDSEQFDEENEAIK
LFFVDK
VGVEFAMLK
MYTELTSEHPIDLCR
LTVLDSLSK
QISNLQQSISDAEQR
GFIEELSAHCEK
KITVVPILR
SGIMCTIHAYTGDQMTLDGPQR
SNDTNFNNYFGR
FGLYEPSHGSAPDIAGK
ILYYTGVNYK
NGFEEGQGWDSYTQEPHDAK
SEGFYDFPSK
VVGQLGQVLGPR
EMIAMLLAGGQGSR
SFELETLK
ILDCVQTGYTLNDK
FIKDAGADESVLTIK
AGDQIQSGVDAAIKPGNTLPMR
CLAPMANALNNLAK
IILLGAPGAGK
TLDISAVSFHK
GLYDVALER
FYVIDGVK
FIKDAGADESVLTIK
ITEDLSGGLLQK
LILEAIR
LNIAAFGMEK
SGIMCTIHAYTGDQMTLDGPQR
NIPAYQSANEQLQEATK
TLGSIADLTR
YDFSEAYYDSK
SPLGMNTNIGDFTK
ETPTVTIDKPISLTK
VGQLTDDQLESGLTEK
LAVTYPEIAK
VSMAQGLLPAEVTR
VSQLNLLPQGKPEALRR
NGVPVAIIGETNAGK
AIANNGGFIVGGDNYGQGSSR
GQQFIMEANENYYGEQPAIKK
AANWLLR
GFIEELSAHCEK
GEHMDFIPGSYAQIK
FAPSPTGYLHVGGAR
TAGYPTAAEYADEVCK
AIKDIDIDDNAFK
EPFLDLQK
LASIDENMDTDEASTLVR
MVVDTLENLEK
TLDISAVSFHK
IMPLLSEHSNNITLNEK
EAPIHVSNVAFYDSK
SLEQYFGR
ESGQISVPVIAEK
TEMWYVVDADK
AANKFPAIIYGGK
FSFLMR
TTLQEIVQGR
IAVEGATGLYNTNYENK
GTPISISFSSK
MINMILDDTNER
IPDGPTTPEVAYQMVK
FIPVYVTENMVGHK
TLIDTYDMNQTELANK
TDVYENLHAAGVVDPAK
FASITMPVLK
ISELSEGQIDTLR
EFETVPCSPEMEPLMSR
EYPCDGLIAVNDK
WIQDGYDTWDKK
KYDIPVVMDSAR
EMIAMLLAGGQGSR
LNEVAAATMVGGATLTK
VDTDNNLLLVK
VGQLTDDQLESGLTEK
IIYQSGLNTTDALK
IVSDKDFAQAEQNYENAR
KPLSTAVEEIYQGK
FNIGEKLEDVR
ATVDFQWK
YSEETGYGYDLAPTPEK
QLNVVTTQLGVK
EFETVPCSPEMEPLMSR
YFATGAATPGAANADATFK
LASIDENMDTDEASTLVR
DTTGEPVIGANVVVK
MFLDQDFTEK
NPDIAELVR
FGLNAFK
YGYTFLGQK
LNEVAAATMVGGATLTK
HFDGTTGFIYASPGR
DGSVVVLGYTDR
TELVAAMAEATELSK
NLDGFTLR
VIELQGIAGTSAAR
EHIPVLVYGPK
LEQATIEMLGTADKVTVSK
LFFVDK
CVVLFSHLGK
VVVITGAAGGIGEATTR
AKPEAVVEPLTTEEAAAVMK
SGIMCTIHAYTGDQMTLDGPQR
IQGLVFGTATK
MYTELTSEHPIDLCR
KITVVPILR
QISNLQQSISDAEQR
VVGQLGQVLGPR
ILYYTGVNYK
AIKDIDIDDNAFK
SEGFYDFPSK
EMIAMLLAGGQGSR
YNSTWQIVAR
LAVTYPEIAK
FGLYEPSHGSAPDIAGK
SNDTNFNNYFGR
AGDQIQSGVDAAIKPGNTLPMR
IILLGAPGAGK
VKPVGVPNSEATYFVK
SFPHDIIEAAR
SFELETLK
DGNFVSPAMTASGEVR
FKPSSDQNAQVVMVATSPDFK
ITEDLSGGLLQK
TLDISAVSFHK
FYVIDGVK
FIKDAGADESVLTIK
TLGSIADLTR
TPLEEHLAEGAMYAAGK
VILVPDHFTPNK
ATPQWFVSMDQK
VGQLTDDQLESGLTEK
LAVTYPEIAK
YDTMHGQFDGTIEADVENSK
VEPAIGILK
SPLGMNTNIGDFTK
IPTQEEMVELLK
TILSISGKPGLYK
SALEIWK
VSMAQGLLPAEVTR
TDLSSFSLK
FTQFGVIAAK
NIPAYQSANEQLQEATK
VLIGTPHIAGYSADGK
GEHMDFIPGSYAQIK
QLNINAVR
GIIVCDDAATEELK
YFATGAATPGAANADATFK
GFIEELSAHCEK
AIKDIDIDDNAFK
EAPIHVSNVAFYDSK
GAIDHNIPLITNAR
IMPLLSEHSNNITLNEK
AANKFPAIIYGGK
TEMWYVVDADK
VAILPLTK
ILQHYNWTGLNDK
GYRPQFYFR
FSFLMR
IPDGPTTPEVAYQMVK
GDTITDDHLFINR
LILGSFENK
GEHMDFIPGSYAQIK
EGDYISLDGTSGK
TLIDTYDMNQTELANK
WIQDGYDTWDKK
MEQIIECNNLTHYYGK
YVTNGSYLATIR
INDSLQPYLR
IVSDKDFAQAEQNYENAR
ALADEELPVYGK
ESTADGDREEITLFR
VTNSWFNPNEETNAAK
EMIAMLLAGGQGSR
YFATGAATPGAANADATFK
QLNVVTTQLGVK
DTTGEPVIGANVVVK
MFLDQDFTEK
EAPIHVSNVAFYDSK
ILDEINMSMQKEQATEPMQI
SIGITSEDYITDK
KPLSTAVEEIYQGK
TELVAAMAEATELSK
YGYTFLGQK
FGLNAFK
HFDGTTGFIYASPGR
ELAQEFSTDLK
TAIEIEMFR
LNEVAAATMVGGATLTK
TPLEEHLAEGAMYAAGK
SGIMCTIHAYTGDQMTLDGPQR
FNANINTVEIGCGDK
TTILNPTYIK
VIELQGIAGTSAAR
LEQATIEMLGTADKVTVSK
IQGLVFGTATK
ALAQLPDSCAASAECLQK
YDTMHGQFDGTIEADVENSK
DPLDIWLR
GVIVSGDQGYGEAFCK
TLKDNGITPF
AIKDIDIDDNAFK
DLGFDLSK
EMIAMLLAGGQGSR
YNSTWQIVAR
AGDQIQSGVDAAIKPGNTLPMR
DGNFVSPAMTASGEVR
ALPMGNGTVQDAVVDR
SFPHDIIEAAR
ITEDLSGGLLQK
TLDISAVSFHK
ASFYIHAIPQTADAK
ALVKLDGAPFK
ATNFEEVCYGYNKEEAMEEAAR
VLAIGDIGHNDSIAR
VAPLGDPIHIETR
TLGSIADLTR
TPLEEHLAEGAMYAAGK
VIELQGIAGTSAAR
TMGVALTPCVVPR
YDTMHGQFDGTIEADVENSK
VEPAIGILK
VGQLTDDQLESGLTEK
QRPYDIIADPTVTPK
VGAFSLVMGR
TDLSSFSLK
SALEIWK
VSMAQGLLPAEVTR
IAEKLDVPSAHIYDVSK
GEHMDFIPGSYAQIK
EWPLKETGLPNTGK
HFDGTTGFIYASPGR
VLIGTPHIAGYSADGK
NIPAYQSANEQLQEATK
VILVPDHFTPNK
GIIVCDDAATEELK
YFATGAATPGAANADATFK
TAGYPTAAEYADEVCK
GVIAPNFDYK
QLNINAVR
EAPIHVSNVAFYDSK
GAIDHNIPLITNAR
AANKFPAIIYGGK
TEMWYVVDADK
VAILPLTK
GYRPQFYFR
SVTIGNITDAYNK
ATPQWFVSMDQK
TVLKSEELSTVDENNWK
IPDGPTTPEVAYQMVK
GDTITDDHLFINR
ESTADGDREEITLFR
DLVIITPVKEDGK
LREMTVGYTLPVLKK
IFCEKPLCTTAEDCLK
YVTNGSYLATIR
MEQIIECNNLTHYYGK
ACAETGAQVCEYSAAPVFMDEHAK
GEHMDFIPGSYAQIK
QISIDGITHK
SGIMCTIHAYTGDQMTLDGPQR
INDSLQPYLR
ESTADGDREEITLFR
GCLEQYASATGIAR
VTNSWFNPNEETNAAK
GADKQVIGQVAADLR
QRPYDIIADPTVTPK
NEDGTGVLVGLTK
VANLEAQLAEAQTR
SIGITSEDYITDK
EAPIHVSNVAFYDSK
SEGFYDFPSK
GKPIAAICAAPMVLGK
QGLATPEEYETLEK
MENGFDLTNYDER
HFDGTTGFIYASPGR
FVALSYEDPAR
ITVIGPEADEMELGSK
EQEALAEQAQEDKLENEIK
FNANINTVEIGCGDK
SGIMCTIHAYTGDQMTLDGPQR
LEQATIEMLGTADKVTVSK
VIELQGIAGTSAAR
TPLEEHLAEGAMYAAGK
DGSVVVLGYTDR
GVIVSGDQGYGEAFCK
GADKQVIGQVAADLR
NAIPFDTEKPFK
ALAQLPDSCAASAECLQK
GRPVQFGIDLR
VIFGCNEELGSNCVK
GQVTNMGAVNVMTGVYTGR
DLGFDLSK
AGDQIQSGVDAAIKPGNTLPMR
AIKDIDIDDNAFK
EMIAMLLAGGQGSR
VVIKPSTLGLELKK
IQPVLLNDATEGR
ITEDLSGGLLQK
DGNFVSPAMTASGEVR
ALVKLDGAPFK
TLDISAVSFHK
ATNFEEVCYGYNKEEAMEEAAR
LGTDTGFSHIAPLK
TLGSIADLTR
TPLEEHLAEGAMYAAGK
ALPMGNGTVQDAVVDR
YSYETVPNDPLK
GKPIAAICAAPMVLGK
YDTMHGQFDGTIEADVENSK
VGQLTDDQLESGLTEK
VLHLGISQISGASR
TMGVALTPCVVPR
ASVVHLFQPEEMSNDVGK
ALAESIGITVEK
TDLSSFSLK
ALFADALK
LADVAPTILK
IFILNR
IAEKLDVPSAHIYDVSK
YQQVNALEQVAVQQNK
ILTLDELGRR
ALAQLPDSCAASAECLQK
VSMAQGLLPAEVTR
GQVTNMGAVNVMTGVYTGR
HFDGTTGFIYASPGR
QRPYDIIADPTVTPK
EWPLKETGLPNTGK
VLIGTPHIAGYSADGK
NIPAYQSANEQLQEATK
GIIVCDDAATEELK
EQVYTTLELR
QPFPGPGLGVR
GAIDHNIPLITNAR
AANKFPAIIYGGK
SFIQVMPNIK
MYTELTSEHPIDLCR
TAGYPTAAEYADEVCK
VSDLQETLIGR
DMAIVTEALAGR
LGTDTGFSHIAPLK
SVTIGNITDAYNK
VAILPLTK
GYRPQFYFR
RIPIEEDDETYPTNPYGETK
QAYTMGIGTIMSAK
ESTADGDREEITLFR
ALLFVENR
IPDGPTTPEVAYQMVK
GMKVYPTGGPITMPIGEQIK
QAVTNPQNTLFAIKR
YVTNGSYLATIR
QISIDGITHK
DLVIITPVKEDGK
VLDELLIAHK
VFISPVDDVMR
GKIDPILVPDPAR
GQQEMADTMGVSLQYIQQR
IFCEKPLCTTAEDCLK
ESTADGDREEITLFR
EGQNLDFVGGAE
GCLEQYASATGIAR
VTNSWFNPNEETNAAK
QRPYDIIADPTVTPK
EEDIPTAEKDELNELDKK
GQQEMADTMGVSLQYIQQR
SIGITSEDYITDK
GKPIAAICAAPMVLGK
TGELITILPGKK
QGLATPEEYETLEK
MENGFDLTNYDER
INNYDGSIIEINK
LTKEDIVAFADK
GADKQVIGQVAADLR
ITVIGPEADEMELGSK
DIIDEINEQK
HFDGTTGFIYASPGR
ALSTLFPK
FAIVNIGK
LKGILDSFK
SGIMCTIHAYTGDQMTLDGPQR
FNANINTVEIGCGDK
ELIDAFTK
LEQATIEMLGTADKVTVSK
GEHMDFIPGSYAQIK
MEQIIECNNLTHYYGK
NELYDNFVEK
VVIKPSTLGLELKK
GVIVSGDQGYGEAFCK
GADKQVIGQVAADLR
GRPVQFGIDLR
VIFGCNEELGSNCVK
QATFEEMIAR
GQVTNMGAVNVMTGVYTGR
TPLEEHLAEGAMYAAGK
IIVIGVGGAGNNAVNR
DLGFDLSK
AGDQIQSGVDAAIKPGNTLPMR
VVIKPSTLGLELKK
AIKDIDIDDNAFK
LDGAPFKAFAAQR
TLGSIADLTR
DGNFVSPAMTASGEVR
VLDGAVTVLDSK
ATNFEEVCYGYNKEEAMEEAAR
LQVEHPVTEECTGVDLVR
YNAQEALDMGLVNK
GVPLRLEIGPK
YDTMHGQFDGTIEADVENSK
TPLEEHLAEGAMYAAGK
ANATAPAINVIENEKDYK
DDYPIYNPQSSVHPYR
YSYETVPNDPLK
VGQLTDDQLESGLTEK
LADVAPTILK
TDLSSFSLK
ASVVHLFQPEEMSNDVGK
VMAGLGIAVVSTSK
TMGVALTPCVVPR
YDTMHGQFDGTIEADVENSK
GKPIAAICAAPMVLGK
AGVHPLLQQTPFR
HFDGTTGFIYASPGR
QRPYDIIADPTVTPK
ILTLDELGRR
TEMWYVVDADK
KAPEVYFAGHNISGTYVK
IGDLCWAAGDQQAR
AAGISVIQPSGTPGGEMSIR
QPFPGPGLGVR
GIIVCDDAATEELK
QRPYDIIADPTVTPK
NIPAYQSANEQLQEATK
ITGVIPVDQAVEQMK
HNLETNVDEAGNVLIK
GAIDHNIPLITNAR
ITVIATGLDDETAR
FTCVQDIGDLK
QGETGVFLETAHPAK
GQQEMADTMGVSLQYIQQR
STTDYHVTDSVDAPMNNPYELK
MYTELTSEHPIDLCR
TVTIEPAVYYK
VSDLQETLIGR
QYGSESLAGFACSR
DMAIVTEALAGR
IPLIIGR
TAGYPTAAEYADEVCK
AANKFPAIIYGGK
SVTIGNITDAYNK
LGTDTGFSHIAPLK
ESTADGDREEITLFR
IGEAGEFDYSGSQALK
VLTSLPEETITQK
ELQSLGLDVR
TDVYENLHAAGVVDPAK
QAVTNPQNTLFAIKR
LNEVAAATMVGGATLTK
QAYTMGIGTIMSAK
DLTPEVSFR
ESTADGDREEITLFR
VLDELLIAHK
ACAETGAQVCEYSAAPVFMDEHAK
VFVQSANGNEETQMSQIENMINR
EGQNLDFVGGAE
MEFLSPLR
GQQEMADTMGVSLQYIQQR
QRPYDIIADPTVTPK
LMMLGEAYPDLK
SIGITSEDYITDK
QGLATPEEYETLEK
TGELITILPGKK
GKPIAAICAAPMVLGK
MENGFDLTNYDER
INNYDGSIIEINK
SFSQIKPEVWR
GADKQVIGQVAADLR
TEEDKAKNDLAVVAPCLEK
ITVIGPEADEMELGSK
NTVNINHTFVDESLR
FAIVNIGK
VAVGDAFGLDK
HFDGTTGFIYASPGR
AGVHPLLQQTPFR
NTVNINHTFVDESLR
ANATAPAINVIENEKDYK
ELIDAFTK
NELYDNFVEK
SGIMCTIHAYTGDQMTLDGPQR
FNANINTVEIGCGDK
LEQATIEMLGTADKVTVSK
IIVIGVGGAGNNAVNR
LFCEVNPIPVKR
CLAPIAK
GVIVSGDQGYGEAFCK
GRPVQFGIDLR
IIVIGVGGAGNNAVNR
MLVSAAEMLK
QATFEEMIAR
FNFSLGK
NPGLIASFSR
GQVTNMGAVNVMTGVYTGR
TPLEEHLAEGAMYAAGK
VVIKPSTLGLELKK
FCNAIGELQDKYK
VSQGVKDYLGAEVIAK
LDGAPFKAFAAQR
VIFGCNEELGSNCVK
VLDGAVTVLDSK
TLGSIADLTR
DGNFVSPAMTASGEVR
ATNFEEVCYGYNKEEAMEEAAR
YNAQEALDMGLVNK
YDTMHGQFDGTIEADVENSK
ANATAPAINVIENEKDYK
YSYETVPNDPLK
IYQASTSELFGK
ILDQYYHPLEED
VGQLTDDQLESGLTEK
FELPEHVSAQQIR
LADVAPTILK
AGVHPLLQQTPFR
TFHAGGTAANIAANASIVAK
ASVVHLFQPEEMSNDVGK
VMAGLGIAVVSTSK
FPDMSEAYDKELIR
KAPEVYFAGHNISGTYVK
HFDGTTGFIYASPGR
ILTLDELGRR
IYFVDDVK
TEMWYVVDADK
KAPEVYFAGHNISGTYVK
AAGISVIQPSGTPGGEMSIR
QPFPGPGLGVR
ITGVIPVDQAVEQMK
IGNDILFNEEK
YGPQVQMLLK
QPFIAFDVKK
IYYQEDCNMALLEGK
ITVIATGLDDETAR
VNPMFILR
VGEEVEIVGIK
DVLADPLYGNK
MNDAYSELLVK
QGETGVFLETAHPAK
NIPAYQSANEQLQEATK
RIPYMLIVGEK
TVTIEPAVYYK
VSDLQETLIGR
STTDYHVTDSVDAPMNNPYELK
DMAIVTEALAGR
YAVSLCTCMDDAAIDAK
QRPYDIIADPTVTPK
IGEAGEFDYSGSQALK
ELQSLGLDVR
ITGVIPVDQAVEQMK
YQQLTENIDKGIVYK
SVTIGNITDAYNK
QAVTNPQNTLFAIKR
TILYCLNPR
ALTALSDEEVIYKEEHGK
TAITSVSVTLQDPK
VLDELLIAHK
LNAEGTLDETFMK
RIPYMLIVGEK
EVLTLGSISR
SIGITSEDYITDK
IMDVINELAK
GLRNEDGTGVLVGLTK
AGLGMMDGVLENVPSAR
NAQQSAVESPLHGVLNDTR
LMMLGEAYPDLK
EWPLKETGLPNTGK
QGLATPEEYETLEK
SFSQIKPEVWR
ANSNDFVGNVDVDYK
MENGFDLTNYDER
INNYDGSIIEINK
YDTMHGQFDGTIEADVENSK
GQQEMADTMGVSLQYIQQR
ILEADVVGEEHYEVAR
IAGVSVISNDGTPGGGAQIR
ELIDAFTK
ITVIGPEADEMELGSK
AGVHPLLQQTPFR
FAIVNIGK
ANATAPAINVIENEKDYK
RVVEPLITLAK
EVALFTIAHK
AIEKADMLYAEIDR
NELYDNFVEK
SEGFYDFPSK
NLPFDQYPR
VMILDSGDPNGPLSR
GVIVSGDQGYGEAFCK
FNANINTVEIGCGDK
ELLQYEIDEDK
IIVIGVGGAGNNAVNR
VAVGDAFGLDK
NPGLIASFSR
GRPVQFGIDLR
YTDLNLSSATIR
FNFSLGK
LNEVAAATMVGGATLTK
LFCEVNPIPVKR
VLDGAVTVLDSK
VVIKPSTLGLELKK
AIAYLEEAGMQVK
TENEVIFIDR
FTNVSDEEQQVYLR
TYQMVGTFTYQDEDAGSN
YDTMHGQFDGTIEADVENSK
RVVEPLITLAK
TLGSIADLTR
AFEHGITPIMCCGETLEQR
HNLETNVDEAGNVLIK
VSQGVKDYLGAEVIAK
EGKDILIGFNPK
ANATAPAINVIENEKDYK
IYQASTSELFGK
YSYETVPNDPLK
ILDQYYHPLEED
FELPEHVSAQQIR
LADVAPTILK
FLDQYVIGQDDAKR
YNAQEALDMGLVNK
AGVHPLLQQTPFR
TFHAGGTAANIAANASIVAK
LIGLVTYK
HFDGTTGFIYASPGR
LIFGGAVPATK
KAPEVYFAGHNISGTYVK
YQTQDEILEVAR
ITGVIPVDQAVEQMK
LLTSAGINAGQLR
ADAFAVIVK
IGNDILFNEEK
QPFPGPGLGVR
TEMWYVVDADK
SFPHDIIEAAR
YGPQVQMLLK
QSFFEGIK
VGEEVEIVGIK
DVLADPLYGNK
VNPMFILR
ITVIATGLDDETAR
IYYQEDCNMALLEGK
CYDKELLDR
IAPEIDPLR
ITDYSQVEQTLNTNSR
TVTIEPAVYYK
MNDAYSELLVK
STTDYHVTDSVDAPMNNPYELK
AQDYEAIIIADHGNADR
WYDLVR
QGETGVFLETAHPAK
AELETIQLDDPR
SYPLDIHNVQDHLK
QPFIAFDVKK
ITGVIPVDQAVEQMK
LALPLHPEYR
MTYTIVSESEANLK
SLYEADLVDEAK
VALDPMYGVSQTSLK
MNRTELVAAMAEATELSK
LLAPGTDAIKDMVITK
AQDYEAIIIADHGNADR
VLDELLIAHK
ALTALSDEEVIYKEEHGK
KLMTEFNYNSVMQVPR
LNAEGTLDETFMK
QMILSDTVEER
QFTITLR
LQLIDGTTYDAEGK
NVFGNVPLTK
LMMLGEAYPDLK
AGLGMMDGVLENVPSAR
GTDTTIGVVEGMQFDR
ANSNDFVGNVDVDYK
QGLATPEEYETLEK
LYDGDECFTIK
SFSQIKPEVWR
EHGVFQPVILK
SIDTAQAYYNEEGVGNAVR
RVVEPLITLAK
FIEYVIK
ATYMEAGNVSESDIISSVKK
EGSSLLGSDAGELAGAGK
EVCLLNQEDIMDAK
ANATAPAINVIENEKDYK
NELYDNFVEK
MYLDAAEKQEIFGK
FFATAFQNAK
INAVPFIQK
TPLEEHLAEGAMYAAGK
AAVEEGIIAGGGSAYIHASK
ILEADVVGEEHYEVAR
IQDSPIESVEIR
VMILDSGDPNGPLSR
ASIRPVAMTEAEAANAPAALDMTGMK
NLPFDQYPR
TYQMVGTFTYQDEDAGSN
VLDGAVTVLDSK
SYPLDIHNVQDHLK
SKGITFSTPTEIVSK
FDGNSAEEIEADYDK
AIAYLEEAGMQVK
AFEHGITPIMCCGETLEQR
YDTMHGQFDGTIEADVENSK
RVVEPLITLAK
LAYQAGNVDKAESYLK
EMIAMLLAGGQGSR
LKEVYEEIDKLEK
VIVQFVVNK
DLIIPVEK
ANATAPAINVIENEKDYK
ILDQYYHPLEED
VTNIKPGMVETNFTVVR
SVNYGPLGYIHNGK
IYQASTSELFGK
AFEHGITPIMCCGETLEQR
YSYETVPNDPLK
LIGLVTYK
LIFGGAVPATK
YEYGLFK
FSTTMNEFVEK
AGVHPLLQQTPFR
ADAFAVIVK
ITGVIPVDQAVEQMK
MNKTELVEAIASSTEMTK
NLTNTDQYCEL
QPFPGPGLGVR
SGKLFVNSPNALEGNEISK
SINAEVTNSAIELK
VGEEVEIVGIK
DVLADPLYGNK
VNPMFILR
IYYQEDCNMALLEGK
VGDLFDKETFAEK
CYDKELLDR
ITVIATGLDDETAR
VVTSGAGAAGIAIIK
FLIDAYQEK
AQDYEAIIIADHGNADR
IAPEIDPLR
VGFIGLGMR
VVAIEPAASPVLSK
MNDAYSELLVK
SLGLDPVYMGIDKK
LNAEGTLDETFMK
MVNEIVPVQQAETYR
SLYEADLVDEAK
SYPLDIHNVQDHLK
ENFGDGFIR
MTYTIVSESEANLK
LAYQAGNVDKAESYLK
STTDYHVTDSVDAPMNNPYELK
LALPLHPEYR
IQAIDTTLIEK
TLLDALK
AQDYEAIIIADHGNADR
IQKNPISEADVEIVR
LEEMPGEEGYPAYLGSR
LDGNFGTQGDIQITR
VGDWIESQGVSGTVK
VALDPMYGVSQTSLK
IIVNYVNFGDNKK
GGNTLNPAETVLNMK
KAVEFQDILK
SLGLDPVYMGIDKK
YVSIDTQSDEYSDTTPSTLK
LNAEGTLDETFMK
QMILSDTVEER
GTDTTIGVVEGMQFDR
LQLIDGTTYDAEGK
VAALEGDVLGSYQHGAR
QITVLDR
FDGVAAIEAMSPEEK
LMMLGEAYPDLK
DGEEGYPGNLAFK
ANSNDFVGNVDVDYK
AAVEEGIIAGGGSAYIHASK
LYDGDECFTIK
SIDTAQAYYNEEGVGNAVR
IPTTEFMQELR
EDLTEAEENEVVLK
SNVIVKENETLDSALR
QKLNTISEEIVLK
YVSIDTQSDEYSDTTPSTLK
ANATAPAINVIENEKDYK
MYLDAAEKQEIFGK
NELYDNFVEK
EVCLLNQEDIMDAK
IIPDAESYIK
FIEYVIK
TGEPLPGTTIYVK
AAVEEGIIAGGGSAYIHASK
TPLEEHLAEGAMYAAGK
MHPVDSNEISFMLAGR
DNNIFLVK
MELFGSVGK
SYPLDIHNVQDHLK
TYQMVGTFTYQDEDAGSN
FDGNSAEEIEADYDK
SNVIVKENETLDSALR
MAAPVLSNMSEGLLK
SGTDNVPGIAGLGTAAR
AFEHGITPIMCCGETLEQR
LAYQAGNVDKAESYLK
YDTMHGQFDGTIEADVENSK
VIVQFVVNK
RVVEPLITLAK
VYLADHDVTTELAPTER
IPTQEEMVELLK
EMIAMLLAGGQGSR
ANATAPAINVIENEKDYK
DLIIPVEK
TVTPQVLEAVGGK
KLAVVPILR
AFEHGITPIMCCGETLEQR
VDLIQIGAR
LIFGGAVPATK
LIGLVTYK
QQGVAFPNDFR
YEYGLFK
IIDTVEQGGTISEEDLK
MNKTELVEAIASSTEMTK
SGKLFVNSPNALEGNEISK
NFISELSK
VGEEVEIVGIK
VNPMFILR
EAFELGLK
IYYQEDCNMALLEGK
VGDLFDKETFAEK
YGIPEFR
GQVLPIGGLK
AQDYEAIIIADHGNADR
IAPEIDPLR
KAVEFQDILK
FLIDAYQEK
VVTSGAGAAGIAIIK
FFITGTDTSVGK
MEVEVNLPEQTITNK
EVEVAPLEEGIK
SLGLDPVYMGIDKK
SYPLDIHNVQDHLK
MVNEIVPVQQAETYR
GETLATYWK
IDGVSSLLEK
IGFNEATALECK
GTDTTIGVVEGMQFDR
LAYQAGNVDKAESYLK
SGETPDTTISDLAVAK
ENFGDGFIR
QDFLDAVDR
IQKNPISEADVEIVR
VILIGNVGQDPR
NNDQVTGIVEFK
LEEMPGEEGYPAYLGSR
LDGNFGTQGDIQITR
KAVEFQDILK
LNAEGTLDETFMK
SLGLDPVYMGIDKK
FTLDELK
IIVNYVNFGDNKK
KLLLNEPAIYR
FGGSSLADATQFK
GTDTTIGVVEGMQFDR
LQLIDGTTYDAEGK
TPLEEHLAEGAMYAAGK
QMILSDTVEER
QLAPLQVNK
GWTEALTMMPVGSK
YSTVQNWYPGDAEGK
TADIEQALVMGAHGAR
LMMLGEAYPDLK
AAVEEGIIAGGGSAYIHASK
LPFEGAEELK
AAQLEYAQVLAK
SIDTAQAYYNEEGVGNAVR
EASVVLAQASMNDKNELLR
QKLNTISEEIVLK
EDLTEAEENEVVLK
IAGVSVISNDGTPGGGAQIR
YVSIDTQSDEYSDTTPSTLK
MDQIPSKDSMPGSLYSDLAK
MYLDAAEKQEIFGK
EVCLLNQEDIMDAK
GVAYETLIER
VGFIGLGMR
TGEPLPGTTIYVK
MHPVDSNEISFMLAGR
AYIDEQTAEQIAQQK
TPLEEHLAEGAMYAAGK
SYPLDIHNVQDHLK
TYQMVGTFTYQDEDAGSN
SIFEEHFPSESAAR
AAVEEGIIAGGGSAYIHASK
MNKTELVEAIASSTEMTK
FDGNSAEEIEADYDK
SYPLDIHNVQDHLK
LAYQAGNVDKAESYLK
AFEHGITPIMCCGETLEQR
VIVQFVVNK
GFIAALDQSGGSTPK
SGTDNVPGIAGLGTAAR
KLAVVPILR
AFEHGITPIMCCGETLEQR
VLNDIQRPF
VTDKPELLYGIR
TVDDNLANYRIPETAR
MAAPVLSNMSEGLLK
SLGGGITNLNGQYNVK
NSIDNPIFPR
SHDALTAVTSLSVDK
YEYGLFK
FSGATVFGYYVDDPER
MNKTELVEAIASSTEMTK
SGKLFVNSPNALEGNEISK
KAIDEFLLK
IGLFYATK
GQVLPIGGLK
YGIPEFR
EAFELGLK
KAVEFQDILK
TAIEIEMFR
AQDYEAIIIADHGNADR
IYYQEDCNMALLEGK
AEAEQTLAALTEK
SLGLDPVYMGIDKK
SYPLDIHNVQDHLK
TNLVNLLK
MVNEIVPVQQAETYR
GFDDEFLAPHSR
VADYMIAEFKK
IGFNEATALECK
LDDNTIEISVTPNR
GTDTTIGVVEGMQFDR
IAGVSVISNDGTPGGGAQIR
LAYQAGNVDKAESYLK
SGETPDTTISDLAVAK
QDFLDAVDR
GETLATYWK
CIPFEQETLSDK
VILIGNVGQDPR
LEEMPGEEGYPAYLGSR
TKTETPIEVIEMR
NNDQVTGIVEFK
QSQEEMGHAYAMADYIIK
KAVEFQDILK
ENFGDGFIR
KLLLNEPAIYR
SLGLDPVYMGIDKK
TEHMFFEGDRIEYVR
IQKNPISEADVEIVR
DDLQAVMAMVRGGDLGQP
GTDTTIGVVEGMQFDR
TPLEEHLAEGAMYAAGK
LQLIDGTTYDAEGK
GWTEALTMMPVGSK
QLAPLQVNK
SLIGPDGEQYKLPR
LFDSEIITK
YSTVQNWYPGDAEGK
AAIGIPEEELR
AAQLEYAQVLAK
LPFEGAEELK
AAVEEGIIAGGGSAYIHASK
VILAAADTFR
ANSNDFVGNVDVDYK
NVVLDKSFGAPTITK
SIDTAQAYYNEEGVGNAVR
IAGVSVISNDGTPGGGAQIR
EDLTEAEENEVVLK
SAIENMTGLNVSDVNVR
GVAYETLIER
MYLDAAEKQEIFGK
EVCLLNQEDIMDAK
LPQVEGTGGDVQPSQDLVR
LNAEGTLDETFMK
NQGEEIAELQKEVTK
AYFFDEPSR
MHPVDSNEISFMLAGR
TFAESLGLK
SYPLDIHNVQDHLK
TLENGAVALGVVK
EGEVYNVGGHNEETNLEIVK
LAYQAGNVDKAESYLK
AFEHGITPIMCCGETLEQR
GFIAALDQSGGSTPK
MTYTIVSESEANLK
TLVILKPCTLQR
AACFYEAMQPEFK
SYPFFR
VTDKPELLYGIR
KLAVVPILR
TNTFQAVFR
FDGVAAIEAMSPEEK
NSIDNPIFPR
AFLTFK
NITVGYTLPIKK
VIIGDGNIGIR
LFNTIIR
SLGGGITNLNGQYNVK
MNKTELVEAIASSTEMTK
DHLDDPVIGELR
DTYVNIGNDVYTR
AYVFFK
NAVCDLPFER
YGIPEFR
ALTGLSTNEYIR
AEAEQTLAALTEK
KAVEFQDILK
IVGFDIDMAK
TKTETPIEVIEMR
MNKTELVEAIASSTEMTK
AIYLQEATDDLKEK
SKGFAFIEMEDDAAAAK
SLGLDPVYMGIDKK
GFDDEFLAPHSR
MVNEIVPVQQAETYR
IGFNEATALECK
SYPLDIHNVQDHLK
IAGVSVISNDGTPGGGAQIR
GTDTTIGVVEGMQFDR
LAYQAGNVDKAESYLK
AIYLQEATDDLKEK
SNQMTGLFSTIDEK
YVDLIMNPEVK
VADLDENYVIDER
RPGAEADYTEEEIAQAAER
TKTETPIEVIEMR
LEEMPGEEGYPAYLGSR
VIANIGGSAPDDYVETAK
QSQEEMGHAYAMADYIIK
KAVEFQDILK
LIEATDADPIIR
EFDPDKSCIQIIDK
TEHMFFEGDRIEYVR
FGAIAGCMVTEGVVK
WTPENPTSDIPAATNSSSNR
KLLLNEPAIYR
GTDTTIGVVEGMQFDR
GWTEALTMMPVGSK
TPLEEHLAEGAMYAAGK
QVEKLEDVLTVK
GETLATYWK
AVMEALDGLPPVK
IEMNTVPDAPTVLTSR
LQLIDGTTYDAEGK
AAIGIPEEELR
VIVDPFR
SLIGPDGEQYKLPR
AAQLEYAQVLAK
VADMSSDIFSRPIDVSK
NVVLDKSFGAPTITK
EGEMQLEDYTAATNIAK
IAGVSVISNDGTPGGGAQIR
ANSNDFVGNVDVDYK
GVAYETLIER
SAIENMTGLNVSDVNVR
EDLTEAEENEVVLK
MYLDAAEKQEIFGK
TEGEEFDPNFHQAVMTVK
LQTIDGTLQIK
EVCLLNQEDIMDAK
QMTAEELEAALK
LPQVEGTGGDVQPSQDLVR
MPSAVGYQPTLATEMGAMQER
TFAESLGLK
AYFFDEPSR
QVYTFGLR
VITGNLMMPGFTAPK
TLENGAVALGVVK
LAYQAGNVDKAESYLK
EGEVYNVGGHNEETNLEIVK
TELVAAMAEATELSK
AYISVLGDAEAK
AFEHGITPIMCCGETLEQR
GFIAALDQSGGSTPK
YVESDFFK
MLTGNHDDVIAIGLK
TLAFNQVAEGAVK
SYPFFR
DQIIDNYEYVR
ITLEEITQR
EKGITQDQLAAYIGVSK
SPADGVVGTLPYR
SQNEMSLLTFEK
AAIGIPEEELR
ASAAGIIFANPR
QEGTGLGLPICR
ANATAPAINVIENEKDYK
AISTFFSEGK
MNKTELVEAIASSTEMTK
MTYTIVSESEANLK
NAVCDLPFER
NNNRPSTFWLADGR
YGIPEFR
DGVLPYLRPDGK
QIIIATGEGAK
IVGFDIDMAK
FLAGVLDSNASR
NITVGYTLPIKK
QQIIGLAEVR
TKTETPIEVIEMR
CTYFAVIDK
IIIGLPK
GFDDEFLAPHSR
DGQAQAMDYAAIDAAPEEK
EAGIYAVDAPVSGGDVGAR
DEGPRPGTTAEGISGLRPAFK
IGEAGEFDYSGSQALK
IAGVSVISNDGTPGGGAQIR
SKGFAFIEMEDDAAAAK
YVDLIMNPEVK
AIYLQEATDDLKEK
LAYQAGNVDKAESYLK
TKTETPIEVIEMR
IFVTATPEIR
AWINPLK
LEEMPGEEGYPAYLGSR
VIANIGGSAPDDYVETAK
QSQEEMGHAYAMADYIIK
GAVGAAEAAMIPAGLK
LIEATDADPIIR
TEHMFFEGDRIEYVR
AAGGGTGLSMDIDEYDTMEHPYK
LEEMPGEEGYPAYLGSR
GWTEALTMMPVGSK
GTDTTIGVVEGMQFDR
QVEKLEDVLTVK
AVMEALDGLPPVK
NIGGEHLPVVIADR
AKFDELTHDLVER
QDPWETIEEK
IILLAGCGVNEK
AAIGIPEEELR
VADMSSDIFSRPIDVSK
SLIGPDGEQYKLPR
TLENGAVALGVVK
EFDPDKSCIQIIDK
EGEMQLEDYTAATNIAK
DAAKVPLLIAGR
GATVVIESTVSPGTIDK
FLPDVANFKR
IAGVSVISNDGTPGGGAQIR
GVAYETLIER
AKFDELTHDLVER
SAIENMTGLNVSDVNVR
TEGEEFDPNFHQAVMTVK
SHDALTAVTSLSVDK
MYLDAAEKQEIFGK
ASAAGIIFANPR
TFAESLGLK
AYFFDEPSR
QVYTFGLR
AFTYFMENAPAAQNDR
ELTSKPLPEMEITQEMR
TLENGAVALGVVK
LAYQAGNVDKAESYLK
TELVAAMAEATELSK
EGEVYNVGGHNEETNLEIVK
LEGVSLTIATK
MLTGNHDDVIAIGLK
QLDPLVVGQEHYDTAR
YVESDFFK
TLAFNQVAEGAVK
VPAAYSDPSDSGKDIAAVSTVTPK
GTDESLVPVEGGQYVK
TADIEQALVMGAHGAR
ITLEEITQR
MDQIPSKDSMPGSLYSDLAK
MPSAVGYQPTLATEMGAMQER
QTIFSIAANENNK
ASAAGIIFANPR
IAAANVPAFVSGK
AISTFFSEGK
QEGTGLGLPICR
VFVQSANGNEETQMSQIENMINR
EETGTYIYQDTNNSTDDFER
MNKTELVEAIASSTEMTK
YDTMHGQFDGTIEADVENSK
MLTGNHDDVIAIGLK
ENGLVHLSQLAER
IVSAPSEGLFR
QDIPVSGVVK
NAVCDLPFER
NNNRPSTFWLADGR
NLTDQEAEAIIAK
YGIPEFR
LDGNFGTQGDIQITR
FLAGVLDSNASR
CTYFAVIDK
GLMVLDVTATGK
TKTETPIEVIEMR
IVGFDIDMAK
TSQYLLSTLK
TLAQDILGK
EAGIYAVDAPVSGGDVGAR
NLSVEVGELAK
DGQAQAMDYAAIDAAPEEK
EEITLFR
YTYTGTFNEDPAIK
SKGFAFIEMEDDAAAAK
AIYLQEATDDLKEK
DEGPRPGTTAEGISGLRPAFK
YVDLIMNPEVK
EVTTTPLAADDWK
TKTETPIEVIEMR
LEEMPGEEGYPAYLGSR
GFDDEFLAPHSR
GEEVIINDFK
LWGAEEFSK
VIANIGGSAPDDYVETAK
VLISGGEVLQETR
GAVGAAEAAMIPAGLK
TEHMFFEGDRIEYVR
TLPLKPLPLK
GWTEALTMMPVGSK
QVEKLEDVLTVK
VTIQNLEVVK
QHVPVFVTDEMVGHK
ILGANVVPVTHGLK
AAIGIPEEELR
AKFDELTHDLVER
AVMEALDGLPPVK
GTDTTIGVVEGMQFDR
IILLAGCGVNEK
NIGGEHLPVVIADR
NIEGANVQTVSGLNTYR
YLQNFLR
QDPWETIEEK
AKFDELTHDLVER
IAGVSVISNDGTPGGGAQIR
FLPDVANFKR
DAAKVPLLIAGR
EGEMQLEDYTAATNIAK
INLPSLTEK
LTSMSFLK
FGIDYIK
TFAESLGLK
ASYIPIINTDAGKDEPSK
EGGRTVGSGNISDIIE
ASAAGIIFANPR
TELVAAMAEATELSK
LEGVSLTIATK
EGEVYNVGGHNEETNLEIVK
MLTGNHDDVIAIGLK
GTDESLVPVEGGQYVK
GDILTLVKPR
VPAAYSDPSDSGKDIAAVSTVTPK
TLAFNQVAEGAVK
VGIIGFGR
AVGESVEKPLLYYR
LEEMPGEEGYPAYLGSR
ITLEEITQR
MDQIPSKDSMPGSLYSDLAK
DQIIDNYEYVR
SFPHDIIEAAR
QVTANSVTVAPYIR
LCLPSLK
QQISPEGTINIQK
EAVVYQIYPR
IAAANVPAFVSGK
ASAAGIIFANPR
TNEIYQANYDFAK
EGIPEEEILR
DQENPAQFLAEK
GLSGLEWR
QPLELVDMVEK
TESGNIWLDPR
IVSAPSEGLFR
YDTMHGQFDGTIEADVENSK
MLTGNHDDVIAIGLK
EQVEEEATAQGIVDKIKK
AVYVQQLQQVED
EAVLYIYR
DGDFLALGK
NCFASADAAAMEKIEAVKK
FLAGVLDSNASR
CTYFAVIDK
TKTETPIEVIEMR
NIEGANVQTVSGLNTYR
IVGFDIDMAK
AYSLKEAASLVK
EAGIYAVDAPVSGGDVGAR
GDILTLVKPR
LISMQLNELVR
LEEMAGTIQNDILK
FGGLSGFPK
YVESDFFK
EVTTTPLAADDWK
SKGFAFIEMEDDAAAAK
DGQAQAMDYAAIDAAPEEK
DGAITIPWHEK
LTDYYHLQNEYATAPR
TKTETPIEVIEMR
GEEVIINDFK
LEEMPGEEGYPAYLGSR
SKAILAAAGIAEDVK
ILATDVEAAYNGDPAAK
VFVQSANGNEETQMSQIENMINR
DLEFGTGGLR
VLISGGEVLQETR
ELEFGTAGLR
KYAGLDGTEIAISESQER
QSQEEMGHAYAMADYIIK
AVGESVEKPLLYYR
LIDIITPTQK
QHVPVFVTDEMVGHK
GWTEALTMMPVGSK
INIYTYSEVEK
MKVPFGIAQIGK
KVAELTWEQIR
ILGANVVPVTHGLK
AKFDELTHDLVER
NIEGANVQTVSGLNTYR
AAIGIPEEELR
LTLVKPR
FLTDAEMPVTMIR
GTDTTIGVVEGMQFDR
EGITNFPIHVK
AKFDELTHDLVER
IAGVSVISNDGTPGGGAQIR
EGEMQLEDYTAATNIAK
ISEESPMPPLSVVKGEA
VAPDFELVK
QAIELPR
AVMEALDGLPPVK
LTSMSFLK
QQNITLSCTPQWK
AVDYIALAPK
IEGIQEVLTK
ATLEYIIR
AGGSVCPPSYFTVDNK
LIDIITPTQK
GTDESLVPVEGGQYVK
MLTGNHDDVIAIGLK
FPEFKDPEIR
VIINADHMTALPELK
AGDPIVVGTSFGR
IGGATYQVPIEVRPER
YFNELEAENIK
GDILTLVKPR
AVGESVEKPLLYYR
MDQIPSKDSMPGSLYSDLAK
LGLLPYGK
ILTLVKPR
SVDVILATGGPGMVK
AVEMAAAAKDDKYENQVASSVIEAER
TNEIYQANYDFAK
IAAANVPAFVSGK
QVTANSVTVAPYIR
VIIIGNNFGNDK
EAVVYQIYPR
IKELQPGQALLISK
AVIELAGIK
IGIGGGSICITR
IVSAPSEGLFR
DQENPAQFLAEK
QPLELVDMVEK
EGIPEEEILR
VLYETIMQIK
TESGNIWLDPR
IDVLRGPQGTLYGR
LHPSVNLGIIK
TAAILLDTKGPEIR
AVYVQQLQQVED
QVGAVAKPVFVEK
IQGIGAGFVPK
SPLDTFTVAR
NIEGANVQTVSGLNTYR
TKTETPIEVIEMR
EQVEEEATAQGIVDKIKK
FESEVYILSKDEGGR
AILLNSPCNPTGAVAGR
YSDTDLDTDSDTFNADSDTIRPK
GDILTLVKPR
LEEMAGTIQNDILK
VAAEDWAYVTAK
ANFTNFCIDK
YTADLMPQNLYTAK
EVTTTPLAADDWK
SAEFVILK
SFPHDIIEAAR
LCLPSLK
VITGNLMMPGFTAPK
MEYSSYNVNTPQWR
TKTETPIEVIEMR
LEEMPGEEGYPAYLGSR
ILATDVEAAYNGDPAAK
DLEFGTGGLR
AVGESVEKPLLYYR
INALETVTIASK
YGFLGYR
EAGVVLTGAGATYPYK
LALVNFK
LIDIITPTQK
GWTEALTMMPVGSK
QHVPVFVTDEMVGHK
PDFELVK
AAADAMQDGDVILLQNTR
QSQEEMGHAYAMADYIIK
AGVTKEELSAVAFTR
NIEGANVQTVSGLNTYR
AKFDELTHDLVER
AAIGIPEEELR
LIPLMISR
NQIQGGLNMYYIK
NSPGTVVTDMPVYR
QVTANSVTVAPYIR
MKVPFGIAQIGK
AKFDELTHDLVER
DLSGFVDGTENPAGEETRR
WQFALNEPGKEK
IAGVSVISNDGTPGGGAQIR
CPHMSEDALAQLSEATAPPMK
VAPDFELVK
INIYTYSEVEK
WLTPAYDAETQAEVKR
LTLVKPR
ISEESPMPPLSVVKGEA
QKAGSIINMASVVGVHGNAGQANYAASK
AVDYIALAPK
TLAEGQNVEFEIQDGQK
QAIELPR
VLEMPDQTTTVILQGMK
YTADLMPQNLYTAK
TSDVEGEDLLPVEK
QQNITLSCTPQWK
ATLEYIIR
GTDESLVPVEGGQYVK
AGGSVCPPSYFTVDNK
GDILTLVKPR
VIINADHMTALPELK
AGDPIVVGTSFGR
FPEFKDPEIR
GVPFIAVAEADKQK
IEYVYQSAEQLR
AVGESVEKPLLYYR
LGLLPYGK
IGGATYQVPIEVRPER
ILTLVKPR
SAQVSEMILENVR
ILIVEDNDELR
AVIELAGIK
VIIIGNNFGNDK
AEALELVNQVR
QVTANSVTVAPYIR
ASLDEYVIGQER
IKELQPGQALLISK
TNEIYQANYDFAK
DQENPAQFLAEK
IVSAPSEGLFR
TESGNIWLDPR
LHPSVNLGIIK
IDVLRGPQGTLYGR
TAAILLDTKGPEIR
QPLELVDMVEK
AVYVQQLQQVED
QVGAVAKPVFVEK
IQGIGAGFVPK
EGIPEEEILR
IPNPFMPDTPQR
NIEGANVQTVSGLNTYR
FESEVYILSKDEGGR
FIDTYGGGLENAVHTQR
AATEVCQLFDK
GDILTLVKPR
LEEMAGTIQNDILK
ANFTNFCIDK
TKTETPIEVIEMR
VAAEDWAYVTAK
TIADPFIGR
QTVDVYAYQATK
AEALELVNQVR
SFPHDIIEAAR
VLQFGEGNFMR
SVATFANATYSYDGR
MLTGNHDDVIAIGLK
QIEYKEQFVDPNEPIR
HTLVEPYDLSYR
TKTETPIEVIEMR
AAADAMQDGDVILLQNTR
SMELGVSEDMLGR
INALETVTIASK
YGFLGYR
LEEMPGEEGYPAYLGSR
WVSNELNLDGMR
GVMVNALSLAAR
LIDIITPTQK
LDKYFIVSDNVEAK
IGLFGGAGVGK
PDFELVK
AAADAMQDGDVILLQNTR
EAGVVLTGAGATYPYK
LIPLMISR
NIEGANVQTVSGLNTYR
VVALVQELR
AKFDELTHDLVER
AAIGIPEEELR
NQIQGGLNMYYIK
AKFDELTHDLVER
NSPGTVVTDMPVYR
MKVPFGIAQIGK
EGFYNNTIFHR
VAPDFELVK
INIYTYSEVEK
NLNFLADAK
AAADYVTAPIDEDGISK
IAGVSVISNDGTPGGGAQIR
AVDYIALAPK
ISEESPMPPLSVVKGEA
TSDVEGEDLLPVEK
QAIELPR
TQYSLSDQPTLLGRPR
GMDIIFVTTAK
ASMISPDFVGHTVA
GDILTLVKPR
AGGSVCPPSYFTVDNK
YDTMHGQFDGTIEADVENSK
AVGESVEKPLLYYR
FPEFKDPEIR
AGDPIVVGTSFGR
GVPFIAVAEADKQK
VLEMPDQTTTVILQGMK
LVSWYDNETGYSNK
AVIELAGIK
VITPAVFGDER
IGGATYQVPIEVRPER
ILIVEDNDELR
VIIIGNNFGNDK
AEALELVNQVR
MDQIPSKDSMPGSLYSDLAK
LLYAYGEATVPK
SAQVSEMILENVR
NYGSLIGEATAER
TNEIYQANYDFAK
DQENPAQFLAEK
TESGNIWLDPR
FAPSPTGALHIGGVR
LHPSVNLGIIK
AVYVQQLQQVED
QVGAVAKPVFVEK
IEYGEAAFYGPK
QVTANSVTVAPYIR
FIDTYGGGLENAVHTQR
FESEVYILSKDEGGR
NLLELSPEDR
TLMAFNNESLVAR
ANFTNFCIDK
GDILTLVKPR
LEEMAGTIQNDILK
FQSDQLKPLVLK
IILPLAK
SNDVDEIVNTVR
FQLINSDTEEVAAK
QTVDVYAYQATK
NPDVFELTR
IEYVYQSAEQLR
LIDAMEHPEKEEYANFTIR
LANLEEEKILDEAK
LTVSDEYNGQKW
TKTETPIEVIEMR
VLQFGEGNFMR
AEALELVNQVR
SFPHDIIEAAR
SVATFANATYSYDGR
INALETVTIASK
YGFLGYR
VLLRPVTAMEIVQNK
AAADAMQDGDVILLQNTR
IGLFGGAGVGK
AAADAMQDGDVILLQNTR
LDKYFIVSDNVEAK
YGFVYVDREEDENSGTLNR
NLIATTLETHDYK
QIEYKEQFVDPNEPIR
VVALVQELR
LIPLMISR
NTRGPVASIYYQGLMR
NQIQGGLNMYYIK
AKFDELTHDLVER
IAVPLLK
MEYYSLPQTNLK
VAPDFELVK
AKFDELTHDLVER
MKVPFGIAQIGK
EGFYNNTIFHR
YGDLFNAVNR
NIEGANVQTVSGLNTYR
AVDYIALAPK
CPHMSEDALAQLSEATAPPMK
AAADYVTAPIDEDGISK
ISEESPMPPLSVVKGEA
NLNFLADAK
TSDVEGEDLLPVEK
TQYSLSDQPTLLGRPR
GMDIIFVTTAK
ASMISPDFVGHTVA
GDILTLVKPR
YDTMHGQFDGTIEADVENSK
AAIGIPEEELR
AGGSVCPPSYFTVDNK
QIYMAQISNLDKK
LVSWYDNETGYSNK
FPEFKDPEIR
VLILPAPAEEK
GVPFIAVAEADKQK
AVGESVEKPLLYYR
VSIISFSR
AVMEALDGLPPVK
VLEMPDQTTTVILQGMK
IVDEQPGAECQLIGTATGK
AVIELAGIK
VITPAVFGDER
QSVEADINGLRR
SFYIGDEVKQEDIR
IGGATYQVPIEVRPER
DAGYQVPEINMEAYMK
VIIIGNNFGNDK
LLYAYGEATVPK
AEALELVNQVR
FATSDLNDLYRR
GLGIIPYK
ESMALYDNLYPSR
NYTIGDVIAR
NYGSLIGEATAER
MDQIPSKDSMPGSLYSDLAK
FAPSPTGALHIGGVR
SVILYTPYTK
DQENPAQFLAEK
VATYDLQPEMSAYEVK
IDPLNTSVMIR
FIDTYGGGLENAVHTQR
TLMAFNNESLVAR
AELLTTHPTGSYELVK
AAYLNTGVWAK
NLLELSPEDR
ATLFDGSYHDVDSSEMAYK
FDGVAAIEAMSPEEK
SNDVDEIVNTVR
IILPLAK
QTVDVYAYQATK
NPDVFELTR
IPNKENPDVLEEVVKQEK
TKTETPIEVIEMR
LIDAMEHPEKEEYANFTIR
LANLEEEKILDEAK
LTVSDEYNGQKW
GVGEISTVPTAPACAHAYYR
YALADKVEAGENSITVDGK
VLQFGEGNFMR
YGFLGYR
GVSADQISIVSYGK
QINEEIIR
FGVAAEIIK
SVATFANATYSYDGR
GDILTLVKPR
SFPHDIIEAAR
MENFSELIK
VLLRPVTAMEIVQNK
LNLHAANGGGYAISIK
AAADAMQDGDVILLQNTR
DISAIAVSGGMPDQGLGR
LAVDYSDGIIQNSAK
IGLFGGAGVGK
AAADAMQDGDVILLQNTR
GQIPADYPYVVR
NLIATTLETHDYK
LINFIDR
LVLMDSVVKHELASSAYNK
YGFVYVDREEDENSGTLNR
VVALVQELR
VVYGITTGFGK
NTRGPVASIYYQGLMR
GSEPDLPNIVMASHCDSVK
GILLGGVPGVKPAK
YIELPDAYK
AKFDELTHDLVER
AEEQGFEVYTAAEAAK
VAPDFELVK
YALADKVEAGENSITVDGK
EGFYNNTIFHR
AKFDELTHDLVER
CPHMSEDALAQLSEATAPPMK
AAADYVTAPIDEDGISK
QIIAEVDAICR
GLLAQLDEEGNTK
TIPGMTVIVPSDDVEAK
GMDIIFVTTAK
TQYSLSDQPTLLGRPR
VGDSPISGSGFYVDSK
NSPGTVVTDMPVYR
EGDLYTFQVK
EVSVVTEPASAAETTLK
GTDTTIGVVEGMQFDR
AGGSVCPPSYFTVDNK
VLILPAPAEEK
LVSWYDNETGYSNK
LVLMDSVVKHELASSAYNK
TQVADISARPEYGILNK
IVDEQPGAECQLIGTATGK
QIYMAQISNLDKK
MEYYSLPQTNLK
VLEMPDQTTTVILQGMK
QSVEADINGLRR
VITPAVFGDER
VIIIGNNFGNDK
SFYIGDEVKQEDIR
AVIELAGIK
DVPVDILK
YTADLMPQNLYTAK
GMDVIFVTTANTDEEAR
DAGYQVPEINMEAYMK
VYDDTAAGDVVTLGTGK
FAPSPTGALHIGGVR
FATSDLNDLYRR
GVDFPDNASFAR
LLDEINITANK
AKEILFNIDAR
NYTIGDVIAR
ESMALYDNLYPSR
SNDVDEIVNTVR
SVILYTPYTK
GVSYNSYLITDEK
VATYDLQPEMSAYEVK
YMDSSVAYIAITK
SIFDVQVK
QLVANGCIAVSEGANMPSTPEAVR
AELLTTHPTGSYELVK
AAYLNTGVWAK
ATLFDGSYHDVDSSEMAYK
FDGVAAIEAMSPEEK
EGDYISLNGSTGEVYNGK
SNDVDEIVNTVR
LVTTLHSLTNLR
EAFFGPVTPK
IILPLAK
TKTETPIEVIEMR
LIDAMEHPEKEEYANFTIR
ETVLGYIQR
YALADKVEAGENSITVDGK
DFQGVEEDLEK
VLQFGEGNFMR
GVSADQISIVSYGK
YGFLGYR
QINEEIIR
CDFNVPLQDGKITDENR
MENFSELIK
GNVLPIGGLK
LNLHAANGGGYAISIK
DISAIAVSGGMPDQGLGR
AAADAMQDGDVILLQNTR
SEAMEILTQTINK
IGLFGGAGVGK
GQIPADYPYVVR
LAVDYSDGIIQNSAK
IWEEGSDEVLVK
AAADAMQDGDVILLQNTR
VVALVQELR
NTRGPVASIYYQGLMR
GSEPDLPNIVMASHCDSVK
YGFVYVDREEDENSGTLNR
SISFSDFK
GILLGGVPGVKPAK
EKAEFPIVLK
VAPDFELVK
ADIDYNTSEAHTTYGVIGVK
SAEMYLIEAEAK
AEEQGFEVYTAAEAAK
AVMEALDGLPPVK
IIVIGVGGAGNNAVNR
LYLTNVVTGK
GMDIIFVTTAK
CPHMSEDALAQLSEATAPPMK
SVVSYGGVQAGYLEK
TIPGMTVIVPSDDVEAK
GLLAQLDEEGNTK
QIIAEVDAICR
WVNCENLDPSLK
LVLMDSVVKHELASSAYNK
SFYIGDEVKQEDIR
TQYSLSDQPTLLGRPR
TDIHTLEEAIK
VGDSPISGSGFYVDSK
VATYDLQPEMSAYEVK
VLILPAPAEEK
EGDLYTFQVK
GLLIGPDVAR
GTDTTIGVVEGMQFDR
FNPFDLKR
LVSWYDNETGYSNK
IVDEQPGAECQLIGTATGK
TQVADISARPEYGILNK
NKDAAWTFLK
SFYIGDEVKQEDIR
VSIGGINLK
AVLEVAGVHNVLAK
MEYYSLPQTNLK
NPIVAHEFLGTDVAGK
VLEMPDQTTTVILQGMK
NPISEADVEIVR
NSGEYDNTPYGGFYTQEQAK
ECFVVAEEGADLQR
AKEILFNIDAR
GVDFPDNASFAR
FATSDLNDLYRR
FAPSPTGALHIGGVR
VYDDTAAGDVVTLGTGK
VIIIGNNFGNDK
EAGVLAGIEVAK
IDLLLEK
GVSYNSYLITDEK
YALADKVEAGENSITVDGK
GEGAMDAANILKPALAR
FGIGNDFPK
AVLNVVDAYR
AELLTTHPTGSYELVK
AAYLNTGVWAK
SIFDVQVK
SNDVDEIVNTVR
QIYMAQISNLDKK
SNDVDEIVNTVR
VYLGEYATHIPGR
FDGVAAIEAMSPEEK
TKTETPIEVIEMR
EAFFGPVTPK
IALLYYADGEKR
SLEEGQAVSYDLTEGAR
YALADKVEAGENSITVDGK
LIDAMEHPEKEEYANFTIR
FSIDDFQK
DFQGVEEDLEK
MFEALGFEK
AVLEVAGVHNVLAK
VLQFGEGNFMR
EGYGFYGAGIR
MKQEGYNISGLPANAQELGK
NGQAPSVSYNGSVSFSK
GVSADQISIVSYGK
LVNISLPR
TSTQVLVQAADLR
YDFTYIAGK
FAENAYFIK
MENFSELIK
DISAIAVSGGMPDQGLGR
CDFNVPLQDGKITDENR
GNVLPIGGLK
AGDPVWTDVDGNNQINDNDR
GQIPADYPYVVR
IGLFGGAGVGK
LAVDYSDGIIQNSAK
ADLELVLQK
LLCYEDVVR
SISFSDFK
NTRGPVASIYYQGLMR
EKAEFPIVLK
NPIVAHEFLGTDVAGK
IIAQGNAPLNDDGTFVR
YLQDYGMGPETPLGEPK
ADIDYNTSEAHTTYGVIGVK
ITDVSGLVLTK
GSEPDLPNIVMASHCDSVK
LYLTNVVTGK
IIVIGVGGAGNNAVNR
VVALVQELR
SVVSYGGVQAGYLEK
AALIDCLAPDR
CPHMSEDALAQLSEATAPPMK
AKEILFNIDAR
MFIDHLSPLR
GLLAQLDEEGNTK
AEEQGFEVYTAAEAAK
NNPTANLGLATGSTPIR
TDIHTLEEAIK
ATLFDGSYHDVDSSEMAYK
AAEIPLDQLNAQAR
WVNCENLDPSLK
VGDSPISGSGFYVDSK
ELSDSSAYGNILR
VLILPAPAEEK
GLLIGPDVAR
KVGLEDDDLELYGK
GALNLFEGGAQK
DVLMDAALEQGTYDGK
EGDLYTFQVK
NKVNEDLEYYSVVR
LVSWYDNETGYSNK
INAFVNFK
AVMEALDGLPPVK
VANAQAELPEGAATPLVK
NELKIDESLLK
AVLEVAGVHNVLAK
SFYIGDEVKQEDIR
SVVSYGGVQAGYLEK
NPISEADVEIVR
YGTEPDGYINYVK
NPIVAHEFLGTDVAGK
NSGEYDNTPYGGFYTQEQAK
ECFVVAEEGADLQR
VSIGGINLK
LVDPEIPVAPDCQNPK
AKEILFNIDAR
EAGVLAGIEVAK
IENETTTVIDLPK
VYDDTAAGDVVTLGTGK
FNPFDLKR
IPNPFMPDTPQR
IALLYYADGEKR
GVSYNSYLITDEK
VATYDLQPEMSAYEVK
GVDFPDNASFAR
EIPFQTPPYGK
LVADSITSQLER
ILGLLGK
RFDHNFEAVQQAVAAGK
LTPDKEFDNEVAFR
VATIPVGYADGYAR
TKTETPIEVIEMR
SNDVDEIVNTVR
YALADKVEAGENSITVDGK
LAMNSPIQGSAADIIK
VYLGEYATHIPGR
IALLYYADGEKR
SLEEGQAVSYDLTEGAR
EAFFGPVTPK
YALADKVEAGENSITVDGK
AVLEVAGVHNVLAK
DYIHVVDLAK
YVSFDTQSDESTGLTPSTPK
SFPHDIIEAAR
EQYADLVHFR
TSTQVLVQAADLR
LVNISLPR
MKQEGYNISGLPANAQELGK
GGGLASGFSSSNAIMGVR
DFQGVEEDLEK
VGASFAYSPSYAIDNKPENAMAK
FAENAYFIK
GQIPADYPYVVR
YDFTYIAGK
EGYGFYGAGIR
SVNNEEPLVIE
IGLFGGAGVGK
AAIGIPEEELR
VLQFGEGNFMR
SISFSDFK
LAVDYSDGIIQNSAK
LLCYEDVVR
ITDVSGLVLTK
IIAQGNAPLNDDGTFVR
NIGAALQIDQANADKNIAQAK
MPDLNAIDLESAMK
TELDSMPTELDDLR
SVVSYGGVQAGYLEK
AALIDCLAPDR
IPIAEIEDVK
GSEPDLPNIVMASHCDSVK
YLQDYGMGPETPLGEPK
LYLTNVVTGK
LSPQEEMNLSYLASK
MKSFDDLLSAAK
VAETGLTMAEYFR
NNPTANLGLATGSTPIR
CPHMSEDALAQLSEATAPPMK
AKEILFNIDAR
EAVPAGFETFK
ASLGEEFGMPIGTR
NTLGSANPALGEDAFQR
VLILPAPAEEK
AAEIPLDQLNAQAR
ATLFDGSYHDVDSSEMAYK
DYIHVVDLAK
MFIDHLSPLR
ELSDSSAYGNILR
GALNLFEGGAQK
DVLMDAALEQGTYDGK
QITNVIQCR
TGVEVGKDVTLDELR
MEMGVPGLPASAVGVK
NNPTANLGLATGSTPIR
VANAQAELPEGAATPLVK
INAFVNFK
AVMEALDGLPPVK
SVVSYGGVQAGYLEK
AKEILFNIDAR
YGTEPDGYINYVK
NPISEADVEIVR
EAGVLAGIEVAK
NSGEYDNTPYGGFYTQEQAK
IENETTTVIDLPK
IALLYYADGEKR
AQYDTVLANEVTAR
AVYDLYYNAGR
NPIVAHEFLGTDVAGK
ILGLLGK
LVADSITSQLER
AGIALNDNFVK
VATYDLQPEMSAYEVK
TTPSVVAFVDGGERK
GEGAMDAANILKPALAR
LTPDKEFDNEVAFR
IISDFELR
RFDHNFEAVQQAVAAGK
VATIPVGYADGYAR
IVQFTDVHFK
TSTQVLVQAADLR
SNQNSGELILDNNDLER
SNDVDEIVNTVR
YALADKVEAGENSITVDGK
SFIDVIKER
GKVSELENFVTQK
SLEEGQAVSYDLTEGAR
IALLYYADGEKR
SQVTDLLYR
LDGLEYTSLR
YALADKVEAGENSITVDGK
DYIHVVDLAK
LTIGLIENK
SGAQVVGPVPLPTEK
YVSFDTQSDESTGLTPSTPK
AVLEVAGVHNVLAK
GGGLASGFSSSNAIMGVR
TSTQVLVQAADLR
LVNISLPR
VGASFAYSPSYAIDNKPENAMAK
EIPFQTPPYGK
FAENAYFIK
SVNNEEPLVIE
SLEEGQAVSYDLTEGAR
GQIPADYPYVVR
LGEILEEQIK
QAPTDITSTLR
ASLGEEFGMPIGTR
SFPHDIIEAAR
NIGAALQIDQANADKNIAQAK
TLNDMRQEYEQLIAK
MPDLNAIDLESAMK
IIAQGNAPLNDDGTFVR
INIVDTPGHADFGGEVER
FQQSILLPDNVEKDK
AQSVNMPYVIER
SVVSYGGVQAGYLEK
IPIAEIEDVK
LSPQEEMNLSYLASK
IIECVPNFSEGR
GSEPDLPNIVMASHCDSVK
YLQDYGMGPETPLGEPK
NNPTANLGLATGSTPIR
VAETGLTMAEYFR
AIPTAIEFMQR
ADLELVLQK
MKSFDDLLSAAK
EAVPAGFETFK
IPNPFMPDTPQR
AAEIPLDQLNAQAR
ATLFDGSYHDVDSSEMAYK
QALSLAMPKVSQAVA
RTTPSVVAFVDGGER
QMAEFDNFR
AAVPIGEALPASPGAATGK
AVLVPSDDKVGPFGAK
GALNLFEGGAQK
MEMGVPGLPASAVGVK
DVLMDAALEQGTYDGK
FPFESIK
IAFDLGLRK
IREDFPILSR
NNPTANLGLATGSTPIR
GANEAIDFNDELR
MKSFDDLLSAAK
CSNNYGPYHFPEK
DGQKVPEMTPAIVQSISDR
ESYLVEFK
KPEDVIYLAVK
SPNPEVDCSYDLAIK
YGTEPDGYINYVK
AKEILFNIDAR
ILNIVVVQK
VLLRPVTAMEIVQNK
YVDHLEDVVLR
IENETTTVIDLPK
IALLYYADGEKR
AVYDLYYNAGR
AQYDTVLANEVTAR
TVVPYTSEIYGR
LISIDEIGEK
AGIALNDNFVK
LVADSITSQLER
FQQSILLPDNVEKDK
ILGLLGK
ADFGPLDTVTVHTK
LFVNSPNALEGNEISKCDTSSAK
IYYITADSYAAAK
TTPSVVAFVDGGERK
LTPDKEFDNEVAFR
GEGAMDAANILKPALAR
IVQFTDVHFK
TKVPSAHILTEDGDLIR
SNQNSGELILDNNDLER
SLEEGQAVSYDLTEGAR
IALLYYADGEKR
SQVTDLLYR
EFPLSSLK
DYIHVVDLAK
SFIDVIKER
GTQFVSNASCTTNCLAPIAK
LSFTSTNQTGVVPGSDYNK
GGGLASGFSSSNAIMGVR
YALADKVEAGENSITVDGK
TTPSVVAFVDGGERK
YQIPVLGK
FAENAYFIK
SLEEGQAVSYDLTEGAR
SVNNEEPLVIE
LVNISLPR
VGASFAYSPSYAIDNKPENAMAK
LDGLEYTSLR
GQIPADYPYVVR
QFTITLR
YVSFDTQSDESTGLTPSTPK
QAPTDITSTLR
ASLGEEFGMPIGTR
LVLMDSVVKHELASSAYNK
SFPHDIIEAAR
VFIKPASQGTGIIAGGPVR
LSDDEYQIIAGER
YVDHLEDVVLR
VMLVFGTRPEAIK
IIIMDVDGTLTNSQK
QTPVYLDTSKPIEER
SVVSYGGVQAGYLEK
AQSVNMPYVIER
MAEAYGFDISEPAK
MPDLNAIDLESAMK
FQQSILLPDNVEKDK
INIVDTPGHADFGGEVER
IIAQGNAPLNDDGTFVR
LSPQEEMNLSYLASK
IIECVPNFSEGR
NNPTANLGLATGSTPIR
TSTQVLVQAADLR
IPIAEIEDVK
YLQDYGMGPETPLGEPK
LIDLSENYVK
SGLNLYNNPTNLGK
AIPTAIEFMQR
MKSFDDLLSAAK
GSEPDLPNIVMASHCDSVK
EAVPAGFETFK
AAVPIGEALPASPGAATGK
FTPAAILEK
QMAEFDNFR
YLDELIAGR
EIEVLGTCDNTYPLQKK
MNNTFPTEGNLSGLSR
DKVVELFPEAPGK
QADREGYPEVAEAFKR
IAFDLGLRK
FPFESIK
FVIGGPQGDAGLTGR
MEMGVPGLPASAVGVK
GANEAIDFNDELR
SPNPEVDCSYDLAIK
ESYLVEFK
CSNNYGPYHFPEK
NNPTANLGLATGSTPIR
ILNIVVVQK
VLLRPVTAMEIVQNK
AKEILFNIDAR
YVDHLEDVVLR
FDDYDLGMEYAR
AVYDLYYNAGR
QLEELVLDR
KPEDVIYLAVK
EFFPGIEK
LQDQVDTMIVIPNDK
RFDHNFEAVQQAVAAGK
FQQSILLPDNVEKDK
AGIALNDNFVK
LVADSITSQLER
ADFGPLDTVTVHTK
FGQGEAAPVVAPAPAPAPEVQTK
LFVNSPNALEGNEISKCDTSSAK
ASADSEFAEVISK
IARDEFPDYDVTVR
EMLCSESYMDNHQVLLVPEK
GTQFVSNASCTTNCLAPIAK
TTPSVVAFVDGGERK
LYFLQTR
LTPDKEFDNEVAFR
GEGAMDAANILKPALAR
TKVPSAHILTEDGDLIR
FGQGEAAPVVAPAPAPAPEVQTK
SLEEGQAVSYDLTEGAR
AQYDTVLANEVTAR
ILGLLGK
RFDHNFEAVQQAVAAGK
MSYVEGLLSSNQK
GTQFVSNASCTTNCLAPIAK
MQAYFDQLDR
VLLGMGNLNLK
TINLHYGDMTDSSSLIR
ILLAFK
ALKGQIPADYPYVVR
MFLCNESNRPVVVLEK
ALLSIVTR
MFLCNESNRPVVVLEK
FAENAYFIK
YALADKVEAGENSITVDGK
GGGLASGFSSSNAIMGVR
LQMLFR
MNRVINEGEVIK
IIDMGLYELHTVK
VGASFAYSPSYAIDNKPENAMAK
LVNISLPR
AAVPIGEALPASPGAATGK
TTPSVVAFVDGGER
ADDEFRPLLTGEAAR
YVDSITLNGEPYTK
VTNSWFSPTEETNAAK
ASLGEEFGMPIGTR
VFIKPASQGTGIIAGGPVR
VILTPGTGNIVINDKPAK
TTPSVVAFVDGGERK
SFPHDIIEAAR
VMLVFGTRPEAIK
QFTITLR
SVVSYGGVQAGYLEK
MAEAYGFDISEPAK
YSPVPGYPALR
AQSVNMPYVIER
FQQSILLPDNVEKDK
MPDLNAIDLESAMK
TQYDNMQVDIDVIK
QTPVYLDTSKPIEER
LSPQEEMNLSYLASK
IIECVPNFSEGR
DALPHWELAK
IIIMDVDGTLTNSQK
YQIPVLGK
SGLNLYNNPTNLGK
SYAFLVTENR
PLLDSFTVDHTR
DGQKVPEMTPAIVQSISDR
AAVPIGEALPASPGAATGK
LLAPGAAAIQECVK
MNNTFPTEGNLSGLSR
DWYVVDATGK
QVLLARPVVALSNK
IAFDLGLRK
YLDELIAGR
EEPAAGQQAEAQPQGAIPEGTVLGDGHIK
SGITGEKMELDGYMTVEGTSTAVYNHMNR
IGPVDFVQDNESK
ESYLVEFK
CSNNYGPYHFPEK
DAALSCDQFFVNHR
SPNPEVDCSYDLAIK
VGQPVLYITER
LVLMDSVVKHELASSAYNK
ILNIVVVQK
YVDHLEDVVLR
TLANDIFIPKEK
YTFFAEAAR
EFFPGIEK
RFDHNFEAVQQAVAAGK
LIDQATAEIVETAKR
FQQSILLPDNVEKDK
FGQGEAAPVVAPAPAPAPEVQTK
AGIALNDNFVK
LVADSITSQLER
GTQFVSNASCTTNCLAPIAK
LYFLQTR
TTPSVVAFVDGGERK
FGQGEAAPVVAPAPAPAPEVQTK
ASFVTLQDVGGR
ILEDAGVGFVK
IIGMNSTPVVWK
SLEEGQAVSYDLTEGAR
IREDFPILSR
GTQFVSNASCTTNCLAPIAK
RFDHNFEAVQQAVAAGK
IARDEFPDYDVTVR
DSLPEGVYNDQFK
ALKGQIPADYPYVVR
EIMFDLGTNER
ILLAFK
MQAYFDQLDR
TINLHYGDMTDSSSLIR
TPLIISGPAEDSSEMYK
MFLCNESNRPVVVLEK
DNEYTAENCDVVELPK
TIPGMTVIVPSDDVEAK
YTLALFKR
TTPSVVAFVDGGER
ASLGEEFGMPIGTR
VTNSWFSPTEETNAAK
MNNTFPTEGNLSGLSR
VILTPGTGNIVINDKPAK
SFPHDIIEAAR
TGGTIKEEISKIPAIK
TTPSVVAFVDGGERK
YVDSITLNGEPYTK
VPGVFAAGDVADPHYR
VMLVFGTRPEAIK
YSPVPGYPALR
SVVSYGGVQAGYLEK
FQQSILLPDNVEKDK
TQYDNMQVDIDVIK
MPDLNAIDLESAMK
IEIEAIAVR
LSPQEEMNLSYLASK
DALPHWELAK
TIPMMDAYEFVK
LTNNLPNTIIVDNK
SGLNLYNNPTNLGK
PLLDSFTVDHTR
QADREGYPEVAEAFKR
LTIEASAEDFEK
TDFDWVDR
FDIDGIEEVRR
EYDNAIEFYK
AQSVNMPYVIER
LLAPGAAAIQECVK
MNNTFPTEGNLSGLSR
DWYVVDATGK
QVLLARPVVALSNK
HVNVYDILNSNK
HVNVYDILNSNK
AAVPIGEALPASPGAATGK
DGQKVPEMTPAIVQSISDR
EEPAAGQQAEAQPQGAIPEGTVLGDGHIK
AFQLFEK
VLQWSSGNPGFK
LEDLETQYGSELK
DFTVEDWQK
LPGVEEYIK
DAALSCDQFFVNHR
CSNNYGPYHFPEK
INLIPQVQR
TINAIIDETGVK
DLKPQNILVTDSGVAK
EFFPGIEK
ILNIVVVQK
PALGVGAGNVPAYVEK
FNDQVEMDAFYNDNEAR
DAALSCDQFFVNHR
FQQSILLPDNVEKDK
LIDQATAEIVETAKR
FGQGEAAPVVAPAPAPAPEVQTK
YVLDAVEAVNNESK
GTQFVSNASCTTNCLAPIAK
GFTNIFK
MFDGIEFR
QITENTEAVLR
FNDQVEMDAFYNDNEAR
LYFLQTR
ILEDAGVGFVK
ASFVTLQDVGGR
MLNVYGEFAEK
LTEDEVLQLK
LVADSITSQLER
GTQFVSNASCTTNCLAPIAK
SLEEGQAVSYDLTEGAR
FIDAHPIGALGYTK
IVAALPTIK
IREDFPILSR
FGQGEAAPVVAPAPAPAPEVQTK
ALKGQIPADYPYVVR
TTPSVVAFVDGGERK
LISDYFR
EIMFDLGTNER
TPLIISGPVPK
SFGSLQVLK
EMTVGYTLPVLKK
ILIGADFR
DVLADPLYGNKVVTK
EFPLSSLK
MFLCNESNRPVVVLEK
FPTPSYLQTSTDR
QYANATLLR
ILLAFK
SDYQPEYQVDFDR
ATPTGAIAQFAAGGK
GIVKDTTGEPVIGANVVVK
SGITGEKMELDGYMTVEGTSTAVYNHMNR
RGEIPDGWEGMDIGPETEK
VPGVFAAGDVADPHYR
TTPSVVAFVDGGERK
SATFMISDGIMPTNEGR
YVDSITLNGEPYTK
YSPVPGYPALR
SVVSYGGVQAGYLEK
EFIGAVIGPGGK
ELGESMGNLYIAQGQYER
MPDLNAIDLESAMK
LSPQEEMNLSYLASK
IEIEAIAVR
EITGLGLVDAK
IPTLCYIK
DALPHWELAK
SGLNLYNNPTNLGK
VDESSDNNSLLNPAK
LTNNLPNTIIVDNK
ELYDFHLR
FQQSILLPDNVEKDK
QADREGYPEVAEAFKR
LLAPGAAAIQECVK
TDFDWVDR
EYDNAIEFYK
ELQPGQALLISK
PLLDSFTVDHTR
NDVAEDEYIEMIR
FDIDGIEEVRR
KINNADNILILPGNK
EEPAAGQQAEAQPQGAIPEGTVLGDGHIK
MNNTFPTEGNLSGLSR
HVNVYDILNSNK
HVNVYDILNSNK
LMSDGVGNTLATSGEDGDVAVSTSDLKR
DWYVVDATGK
LPGVEEYIK
ASQWDFNDMIAK
ILQVEQALEDK
LLTAESNEALPESASLNR
DLKPQNILVTDSGVAK
EFFPGIEK
INLIPQVQR
TLESLQALYGHGR
TINAIIDETGVK
DLKPQNILVTDSGVAK
LTLDVGRPVSLK
IISTELIGESKPDNNYEVGK
CSNNYGPYHFPEK
FQQSILLPDNVEKDK
PALGVGAGNVPAYVEK
VCPLIDDSYYK
FNDQVEMDAFYNDNEAR
DFEFTEVR
ATPTGAIAQFAAGGK
NLVEWYK
SEAMEILTQTINK
APEFLSDIRPR
GFTNIFK
LIDQATAEIVETAKR
YVLDAVEAVNNESK
QITENTEAVLR
GTQFVSNASCTTNCLAPIAK
EGYPEVAEAFK
SAATGANVAESNALGDFAK
VNAINELSPNPEITR
VDGNAAVDFENIDKAPEER
LTIEASAEDFEK
LTEDEVLQLK
DLDAAGLLEK
IWVEDEYVR
SMTDITDNDNGNPTKVPVTNVNITYDK
TQISLVNDLR
IVAALPTIK
FIDAHPIGALGYTK
SLEEGQAVSYDLTEGAR
FNDQVEMDAFYNDNEAR
NAVIPGFYGSANDGSK
CIPFDSYVEGDKEPGK
TITVPFCPESK
FAALVVVGDK
LISDYFR
IGIPPLTEER
ASFVTLQDVGGR
AGAIPVDVIDMR
YDTMHGQFDGTIEADVENSK
GTQFVSNASCTTNCLAPIAK
VIEDAGNPASLSAEKGEALVCR
TPLIISGPVPK
SFGSLQVLK
MPDLNAIDLESAMK
NQQLEDHYFGAIPTR
AVSAGDWWK
TGLGLVDAK
QYANATLLR
AIPDFIR
ILKSEFEEEPAAEMEPETEAEPEAEPTQE
VIFMDIPSAEMTK
FPINFR
SELLTGCQDGNNNIGFR
ATPTGAIAQFAAGGK
LSVAFIR
YLTLEDCIK
EVDEIKWENVGYK
RGEIPDGWEGMDIGPETEK
VLTGSIAMDTIAAAR
ENTNILNGNAPDLDAECAR
EFIGAVIGPGGK
YSPVPGYPALR
ELGESMGNLYIAQGQYER
SVVSYGGVQAGYLEK
QGGFIWDFVDQSCHWK
QRVEAVQSEIDDKLR
EITGLGLVDAK
LSPQEEMNLSYLASK
FAFFQK
IPTLCYIK
VLTGSIAMDTIAAAR
IDADINDSVKEDDAAALEEETK
SFPIFR
ELGESMGNLYIAQGQYER
QADREGYPEVAEAFKR
EFADNLDSDFK
VNYKGTLIDGTEFDSSYKR
TDLEYVLPDGSK
AHLLFTDIDR
MEKHITLPLTEELAK
EYDNAIEFYK
TLESLQALYGHGR
FLPDKAIDLMDEAAAK
DVPVIMLTAK
NDVAEDEYIEMIR
DGNVYTLESADNGCNIVK
NVDYYLNQAGGYSDNAR
EEPAAGQQAEAQPQGAIPEGTVLGDGHIK
MNNTFPTEGNLSGLSR
HVNVYDILNSNK
RGEIPDGWEGMDIGPETEK
NDLAVVAPCLEK
GIDGSPDLDGQDEGESGFYR
ASQWDFNDMIAK
ALEAGVNQLADTVR
TLGIGNYDSANIIHSNGK
AAVEEGIIAGGGSAYIHASK
TLESLQALYGHGR
INLIPQVQR
DVNVLSDLK
TNSMEEAFKDADIVYPK
EQGVTIDFVR
VDAGGISSMVAYLK
TDSVQILNKVELK
DLKPQNILVTDSGVAK
IISTELIGESKPDNNYEVGK
VCPLIDDSYYK
ATPTGAIAQFAAGGK
EFFPGIEK
FNDQVEMDAFYNDNEAR
AGAIPVDVIDMR
LPLTGIENINK
GFTNIFK
SAATGANVAESNALGDFAK
LVPGTELIVK
ALIINALGK
FQQSILLPDNVEKDK
QITENTEAVLR
SKDEEVVSIIPVR
VNAINELSPNPEITR
SEAMEILTQTINK
VDGNAAVDFENIDKAPEER
SMTDITDNDNGNPTKVPVTNVNITYDK
DLDAAGLLEK
LTIEASAEDFEK
NIPSDAPLDVAGPAAQPEVDPNKK
IGYPVIIK
LTEDEVLQLK
IVAALPTIK
SLEEGQAVSYDLTEGAR
NYGVNPLQIQPSGR
NSIVMAEGFIGK
CIPFDSYVEGDKEPGK
LGSNAMGNYLYVYK
AGAIPVDVIDMR
IGIPPLTEER
VIEDAGNPASLSAEKGEALVCR
MPDLNAIDLESAMK
KYFPVVGEDFMK
LISDYFR
AVSAGDWWK
YGDNVDTDVIIPAR
NQQLEDHYFGAIPTR
VNYKGTLIDGTEFDSSYKR
YSEFVEVVQDEK
QYANATLLR
EPINIALVGK
FPINFR
AEVPQFNVGDTVR
ATPTGAIAQFAAGGK
YLTLEDCIK
YDTMHGQFDGTIEADVENSK
FPTPSYLQTSTDR
RGEIPDGWEGMDIGPETEK
ENTNILNGNAPDLDAECAR
LGLYALER
AALQTSSFMSAASFQETTK
ELGESMGNLYIAQGQYER
EFIGAVIGPGGK
SVVSYGGVQAGYLEK
AGETAFVVGEIK
DGMVTAANSSGINDGAAAVVVMSEEK
EITGLGLVDAK
LSPQEEMNLSYLASK
IPTLCYIK
VLTGSIAMDTIAAAR
IGMTSVFSADGK
ELGESMGNLYIAQGQYER
EFADNLDSDFK
VNYKGTLIDGTEFDSSYKR
QADREGYPEVAEAFKR
AHLLFTDIDR
EAAESCPVEAIEVED
IDADINDSVKEDDAAALEEETK
TDLEYVLPDGSK
EYDNAIEFYK
DGNVYTLESADNGCNIVK
TLESLQALYGHGR
VMPEYEGSAMAPDLLK
LGADGTGGTSGILNAPSPAVR
FLPDKAIDLMDEAAAK
NDLAVVAPCLEK
EEPAAGQQAEAQPQGAIPEGTVLGDGHIK
GIDGSPDLDGQDEGESGFYR
ENGLEYTAAQISCANGAK
DVPVIMLTAK
MNNTFPTEGNLSGLSR
TLESLQALYGHGR
ALEAGVNQLADTVR
TEENGKISFGNYELAAK
EVEEEPEEGEEVPEEPVMVYK
LGSMMGSGGMIVLDEDNCMVDVAR
DVNVLSDLK
VCPLIDDSYYK
EQGVTIDFVR
TNSMEEAFKDADIVYPK
YDVLEDGAFK
ASQWDFNDMIAK
GFTNIFK
VAPAIIEMGCFAR
QVLDNLTMEK
AGAIPVDVIDMR
NVALIFEK
VDGNAAVDFENIDKAPEER
ATPTGAIAQFAAGGK
SKDEEVVSIIPVR
VNAINELSPNPEITR
SAATGANVAESNALGDFAK
IVAALPTIK
SMTDITDNDNGNPTKVPVTNVNITYDK
NIPSDAPLDVAGPAAQPEVDPNKK
EGFGLLPK
IDYMLELR
IGYPVIIK
LTIEASAEDFEK
LYDVQEAVSVVKK
ATGAIVSGPIPLPTHK
AGAIPVDVIDMR
NYGVNPLQIQPSGR
DYYLGNPEEIR
LGSNAMGNYLYVYK
SLEEGQAVSYDLTEGAR
NSIVMAEGFIGK
AALQTSSFMSAASFQETTK
IGIPPLTEER
AVSAGDWWK
VIEDAGNPASLSAEKGEALVCR
MPDLNAIDLESAMK
ASYVLNSSELHAPLQK
SNILLIGPTGSGK
VESVDEVEIIR
QYANATLLR
YGDNVDTDVIIPAR
IGQEVAITVDAISKK
VDAGGISSMVAYLK
EFPLSSLK
TPVGNTAAICIYPR
ATPTGAIAQFAAGGK
AEVPQFNVGDTVR
FPINFR
VNYKGTLIDGTEFDSSYKR
RGEIPDGWEGMDIGPETEK
RDLEQDIQQIEK
TVMPIPVSEINVSNGK
TVFLTSHIIQDMER
IEAAGGTVEVI
ENGLEYTAAQISCANGAK
FPTPSYLQTSTDR
ELGESMGNLYIAQGQYER
ENTNILNGNAPDLDAECAR
AALQTSSFMSAASFQETTK
AEVPQFNVGDTVR
YDTMHGQFDGTIEADVENSK
EITGLGLVDAK
SVVSYGGVQAGYLEK
KITEADGQNITVEMDMPDDIEITR
ELGESMGNLYIAQGQYER
FAFFQK
VLTGSIAMDTIAAAR
LSPQEEMNLSYLASK
ITGGIDGYFR
EAAESCPVEAIEVED
EFADNLDSDFK
AHLLFTDIDR
QADREGYPEVAEAFKR
IDADINDSVKEDDAAALEEETK
EIYIDDQAIYQK
DGNVYTLESADNGCNIVK
LGADGTGGTSGILNAPSPAVR
AFSEEMNASGESYALPVR
VMPEYEGSAMAPDLLK
NDLAVVAPCLEK
GIDGSPDLDGQDEGESGFYR
VKGEGDTIGGTLTCVIK
FDYIMLK
ENGLEYTAAQISCANGAK
TVEKDGYAAVQLGFQDK
TYWSPEAIER
ALEAGVNQLADTVR
LSNLSLHYLEEK
LFDEYVANYDKDNPK
DVNVLSDLK
YDVLEDGAFK
GFTNIFK
IASAGIESGWSGVPAGR
LGHIMWEYVGMGR
QVLDNLTMEK
VAPAIIEMGCFAR
NVALIFEK
LYDTVSGIQLGK
VDGNAAVDFENIDKAPEER
QEIINLK
ATGAIVSGPIPLPTHK
IVAALPTIK
ATGAIVSGPIPLPTHK
TNSMEEAFKDADIVYPK
NIPSDAPLDVAGPAAQPEVDPNKK
EGFGLLPK
FATEIVETIK
LYDVQEAVSVVKK
IDYMLELR
LVEAGQLFMAMR
SMTDITDNDNGNPTKVPVTNVNITYDK
AGAIPVDVIDMR
DYYLGNPEEIR
NYGVNPLQIQPSGR
AALQTSSFMSAASFQETTK
SLEEGQAVSYDLTEGAR
DGSVVVLGYTDR
LEAMKMENNINADK
LITIAVPR
IGIPPLTEER
AVSAGDWWK
MPDLNAIDLESAMK
VIEDAGNPASLSAEKGEALVCR
SNILLIGPTGSGK
SISIEELAQR
TVMPIPVSEINVSNGK
TTDLTAMGGVQYVHTFDK
QYANATLLR
YGDNVDTDVIIPAR
VDAGGISSMVAYLK
IGQEVAITVDAISKK
FVGGSPANIAVGVTR
IGMTSVFSADGK
GEVVLGDEFSPDGSR
AEVPQFNVGDTVR
ATPTGAIAQFAAGGK
NVSIFADQLNK
FTAQVYVLTK
DAERFDGVAAIEAMSPEEK
FPINFR
TVMPIPVSEINVSNGK
IEAAGGTVEVI
RGEIPDGWEGMDIGPETEK
FVEDTSFLR
FPTPSYLQTSTDR
ENGLEYTAAQISCANGAK
LDIENALSTGAAK
AIGVSNFYPDR
ELGESMGNLYIAQGQYER
AALQTSSFMSAASFQETTK
VSSALTSGLTADCTSLEIGDHEDKKEGK
AEVPQFNVGDTVR
VDIYQIDVDQEK
ENTNILNGNAPDLDAECAR
VTTLDMENLPR
DQADIESSPVQTYSSDVRPGDIK
ITGGIDGYFR
VLTGSIAMDTIAAAR
FAFFQK
LSPQEEMNLSYLASK
EAAESCPVEAIEVED
QADREGYPEVAEAFKR
GGTIYATTPETDLIVHK
EIYIDDQAIYQK
AFSEEMNASGESYALPVR
LGSNAMGNYLYVYK
SVFTQQYLMPAR
AHLLFTDIDR
ELAFYPNVK
NDLAVVAPCLEK
FDYIMLK
KLLVILPEANK
LALGSVLDR
VDLPEDLVK
VMPEYEGSAMAPDLLK
DVNVLSDLK
GGAIAYVEGIR
TLFTVSPADGSYK
MGAGLKDTVVLAISK
IYISIPASEETR
QVVVGLPDVR
SSLTNAILGEER
LSNLSLHYLEEK
YDVLEDGAFK
ISAAEAASLIK
IASAGIESGWSGVPAGR
QVLDNLTMEK
NVALIFEK
VAPAIIEMGCFAR
AMASGVSACLATPFK
VDGNAAVDFENIDKAPEER
AIGIIDKNPEFSDVR
GIDGSPDLDGQDEGESGFYR
IVAALPTIK
ATGAIVSGPIPLPTHK
AMVVLADNDQNVVLSAR
TNDFITAIDEK
SPAFDSIMAETLK
ATGAIVSGPIPLPTHK
FATEIVETIK
TNSMEEAFKDADIVYPK
VDYKGGVGNMFYDDAK
NIPSDAPLDVAGPAAQPEVDPNKK
TYWSPEAIER
SAAILSMVGSLK
DIGFLPGDAQEK
EGFGLLPK
HYQTGEVIPDEIIEK
AGAIPVDVIDMR
DYYLGNPEEIR
SIEQPTYSYLTCTR
FDIEHIYAR
LSWSAEEVDEKLK
VISVDDGEGNIVLSK
IGIPPLTEER
SISIEELAQR
VQLVLIR
TTDLTAMGGVQYVHTFDK
AALQTSSFMSAASFQETTK
NIIPPAAIQEAMEK
KPNLLIPLSAR
LVEAGQLFMAMR
FVGGSPANIAVGVTR
MPDLNAIDLESAMK
LDNNFTVYTNYDSK
LSGEALAGDDKTGINAHTVADIAR
GEVVLGDEFSPDGSR
AEVPQFNVGDTVR
FTAQVYVLTK
MSYATSDENIVEAIRR
ATPTGAIAQFAAGGK
IPAVMEMPYNDIVR
NIDLNLVNAQQAR
AGLINSGGAAGGETDLSDAVR
TVMPIPVSEINVSNGK
LDIENALSTGAAK
EAPGLVLIDK
DTLEKETVTCDGIETYVQK
EIFSPLAPAANK
VYEIIEEIHR
FPINFR
IEAAGGTVEVI
IGQEVAITVDAISKK
ELGESMGNLYIAQGQYER
SVVSYGGVQAGYLEK
AALQTSSFMSAASFQETTK
GTLIDGTEFDSSYK
QKQPVDYVNPLMGTDSK
DQADIESSPVQTYSSDVRPGDIK
VSSALTSGLTADCTSLEIGDHEDKKEGK
INRVEDVLTLGDK
LPATIILR
NVVIVGGGPAGLEAAR
ITGGIDGYFR
EAAESCPVEAIEVED
TISVEDLKEEGFK
TSVEPHIGEVSYFK
GIVDIETLK
VLTGSIAMDTIAAAR
NSLDGAANSTWSETLK
TISVEDLKEEGFK
GGTIYATTPETDLIVHK
AEALIMQDTPDLEAAAK
LGAFGLTEPGAGTDAQGQQTK
AADFLDGIK
NDLAVVAPCLEK
AMVVLADNDQNVVLSAR
SQTVHFQGNPVTVANSIPQAGSK
TVMPIPVSEINVSNGK
AEVPQFNVGDTVR
SQKPDLSNEASEQWSVQDIENNKEQASR
AFSEEMNASGESYALPVR
FRDLDDYLK
TLFTVSPADGSYK
GGAIAYVEGIR
MGAGLKDTVVLAISK
IAVLPPIR
AEYFSLVGNSTK
TQNQLFEFNMR
DVNVLSDLK
ISAAEAASLIK
YDVLEDGAFK
LADCSDKDPSKCELFLVEGDSAGGTAK
LALGSVLDR
QVVEEFESEK
IASAGIESGWSGVPAGR
AIAAIILDK
KLLVILPEANK
IYISIPASEETR
AIGIIDKNPEFSDVR
LGIQAFEPK
ASYSLTADRGPADVTNSQAIIK
IFEADHLFK
FLVEEEKNQGMEFLK
AGAIPVDVIDMR
AMVVLADNDQNVVLSAR
TNDFITAIDEK
SPAFDSIMAETLK
SVFTQQYLMPAR
DIGFLPGDAQEK
ATGAIVSGPIPLPTHK
VDYKGGVGNMFYDDAK
TGEQIDIPASYGVR
HYQTGEVIPDEIIEK
SADELEHAWEYGCSGSR
NIPSDAPLDVAGPAAQPEVDPNKK
AGAIPVDVIDMR
LSWSAEEVDEKLK
GMPLYEHIAELNGTPGK
FYTFTDGYK
ALLNGVLVQDK
SIEQPTYSYLTCTR
FDIEHIYAR
VGNALPMGNMPEGTVIHNIEMQPGK
IGIPPLTEER
TTDLTAMGGVQYVHTFDK
AVAAQEAGKFDEEIVPVEVKK
KPNLLIPLSAR
QQFVTTLR
GIDGSPDLDGQDEGESGFYR
YLGGEELTEAEIK
GEMLVHPDNLPIVDR
AGNDANVAALGEMWK
AALQTSSFMSAASFQETTK
AEVPQFNVGDTVR
NIDLNLVNAQQAR
MSYATSDENIVEAIRR
YFALLK
RLNNAVDPFTTIEK
ELKDFAQLYPSK
IPAVMEMPYNDIVR
VLPGIAAIDDK
TVMPIPVSEINVSNGK
EIFSPLAPAANK
EAPGLVLIDK
DTLEKETVTCDGIETYVQK
VYEIIEEIHR
YDTMHGQFDGTIEADVENSK
ANVVGTPGSGFGAHGEGYFR
SVVSYGGVQAGYLEK
YTDFVVLK
DQADIESSPVQTYSSDVRPGDIK
ELGESMGNLYIAQGQYER
SFPHDIIEAAR
SAFNFSPYQGEK
ITGGIDGYFR
EAAESCPVEAIEVED
NVVIVGGGPAGLEAAR
TSVEPHIGEVSYFK
NSLDGAANSTWSETLK
TISVEDLKEEGFK
IAPALDIAVGK
TAPFVIDALKK
VVVSPPQIQQPEIK
FFEGNPQDNYPDSLDK
LGAFGLTEPGAGTDAQGQQTK
TNLYDGFEVK
FPTIDLMK
AEALIMQDTPDLEAAAK
AADFLDGIK
AMVVLADNDQNVVLSAR
TLFTVSPADGSYK
GGAIAYVEGIR
FLVEEEKNQGMEFLK
AEYFSLVGNSTK
TQNQLFEFNMR
MGAGLKDTVVLAISK
TSVEPHIGEVSYFK
RLNNAVDPFTTIEK
ISAAEAASLIK
QVVEEFESEK
YDVLEDGAFK
AKGEIVPFDGDLK
LADCSDKDPSKCELFLVEGDSAGGTAK
IASAGIESGWSGVPAGR
ATENPERPFTVVLGGSK
AIGIIDKNPEFSDVR
LGIQAFEPK
AIAAIILDK
YRLDDNETDVEYHLVPAK
FRDLDDYLK
IYDQDILLK
GMEELTSDIPNVSEEATK
LGAFGLTEPGAGTDAQGQQTK
SPAFDSIMAETLK
TNDFITAIDEK
AMVVLADNDQNVVLSAR
AMALYLLR
DIGFLPGDAQEK
ATGAIVSGPIPLPTHK
NVTAVSFDDLK
FLVEEEKNQGMEFLK
IDEDNNLVISMEK
VSIDTSSIQYENDDLMR
AGAIPVDVIDMR
LSWSAEEVDEKLK
HYQTGEVIPDEIIEK
FYTFTDGYK
QVYSLDMGALVAGAK
ALLNGVLVQDK
LDEFETVGNTIR
SIEQPTYSYLTCTR
AVAAQEAGKFDEEIVPVEVKK
SDVVVITSGIPR
STGNLPVPLHLR
ISGQVEEMLDTAK
YLGGEELTEAEIK
GIDGSPDLDGQDEGESGFYR
AEVPQFNVGDTVR
MPDLNAIDLESAMK
GVELLGTLK
GEYDLSEMFVVHK
VLPGIAAIDDK
TVMPIPVSEINVSNGK
AGIPTIELSAK
NIDLNLVNAQQAR
IPAVMEMPYNDIVR
RLNNAVDPFTTIEK
SVFTQQYLMPAR
QVQTVLYYHAK
EIFSPLAPAANK
GVTGFVGPGSKPVPLTEEEMDR
GYGITLGNSLR
EAPGLVLIDK
SVVSYGGVQAGYLEK
DTLEKETVTCDGIETYVQK
AVEEGATITLSNTPMAIR
DQADIESSPVQTYSSDVRPGDIK
SAFNFSPYQGEK
YDTMHGQFDGTIEADVENSK
HDVFLALPR
ELGESMGNLYIAQGQYER
EVVFVLGMK
NVVIVGGGPAGLEAAR
EAAESCPVEAIEVED
ITGGIDGYFR
YFALLK
VLGTPVQAIMDTEDR
DMITVAAGNPLPYKQEDIK
TSVEPHIGEVSYFK
IAPALDIAVGK
SEGIVLGSDFER
TAPFVIDALKK
VVVSPPQIQQPEIK
FFEGNPQDNYPDSLDK
TNLYDGFEVK
AADFLDGIK
LGAFGLTEPGAGTDAQGQQTK
EALITVLSK
VADGVISTSELVNN
NLAAGANPIILR
GGAIAYVEGIR
KVIEDLPTVEDNLR
CDEDFPLQK
SLEEGQAVSYDLTEGAR
AEYFSLVGNSTK
TQNQLFEFNMR
TNDVAGDGTTTATVLAQAMVNEGMK
TSVEPHIGEVSYFK
LVVDTIENNPSEPLR
FPTIDLMK
SIANGIDIIR
MGAGLKDTVVLAISK
ELGYPVIVR
GIDGSPDLDGQDEGESGFYR
AIGIIDKNPEFSDVR
GLITPAEFR
LGAFGLTEPGAGTDAQGQQTK
FMPGGTSLSTTAFTR
GMEELTSDIPNVSEEATK
VTFVSFENPK
IYDQDILLK
DIGFLPGDAQEK
SPAFDSIMAETLK
NVTAVSFDDLK
AMALYLLR
TNDVAGDGTTTATVLAQAMVNEGMK
LVGCTCVGQDLQLR
VSIDTSSIQYENDDLMR
AGAIPVDVIDMR
LSWSAEEVDEKLK
CSVAGLDAHGTLAEAAVNETGR
LLDKIPGFDK
NVLINASPIVR
WNAPVTTEAHYVQIK
FYTFTDGYK
QVYSLDMGALVAGAK
SNLSPFGVNYR
MFNVLGDPIDNKPAPENAK
FVIHYDIPK
YVDLVVNEGIK
STGNLPVPLHLR
AVAAQEAGKFDEEIVPVEVKK
QLMGPGGGLTIFHGTK
VGNALPMGNMPEGTVIHNIEMQPGK
EVALTLAGYGAK
TTDLTAMGGVQYVHTFDK
YLGGEELTEAEIK
GIDGSPDLDGQDEGESGFYR
SLQVNQSVITAGGIHGTIK
KADVAFEFFHK
VLPGIAAIDDK
GYGITLGNSLR
GVTGFVGPGSKPVPLTEEEMDR
VQIPGYQDALR
NIEFVDQNPIGK
SVVSYGGVQAGYLEK
VGKLEFSDALLKR
MPDLNAIDLESAMK
DQADIESSPVQTYSSDVRPGDIK
AVEEGATITLSNTPMAIR
GLETNMVNENIFR
TIIIANTSNMPVAAR
DSILLHFK
YPAELIPVR
LYGAYFDSQNEYK
NVVIVGGGPAGLEAAR
DGMVTAANSSGINDGAAAVVVMSEEK
VLGTPVQAIMDTEDR
YLLGTATARPLIAK
VGKLEFSDALLKR
SEGIVLGSDFER
TSVEPHIGEVSYFK
MVIGTVAGDLHDIGK
VVVSPPQIQQPEIK
IPDKIPVIAVTK
ELGESMGNLYIAQGQYER
TNLYDGFEVK
VADGVISTSELVNN
IDLEAEEAFEK
LIVEDNPTVEELK
ITGGIDGYFR
STEAVSYLNMIR
AADFLDGIK
LGAFGLTEPGAGTDAQGQQTK
NLAAGANPIILR
LNDLEDALQQAK
IFIPPYDDPK
TNDVAGDGTTTATVLAQAMVNEGMK
TQNQLFEFNMR
ILFYTGLTHK
AEYFSLVGNSTK
NVVSLGEELER
LVVDTIENNPSEPLR
NIPVLTSDTLK
EQIDEALQKPTAAER
EDGTHAYEQINQNNTGTTDGFLADEAK
SIANGIDIIR
ELGYPVIVR
MGAGLKDTVVLAISK
GTPLVTISSHNIADGDPVQR
HDVFLALPR
KLLLDFAAK
VATNENVSFDGQIITAK
GLITPAEFR
FMPGGTSLSTTAFTR
GMEELTSDIPNVSEEATK
QQNAELDAIIQNPEK
EMLDICGITEEQMPK
IYDQDILLK
AVIPLKPDVIMPTK
MECEMEKPYILIYDK
LIIFSAPSGSGK
VIADHNLLLIK
VTFVSFENPK
TNDVAGDGTTTATVLAQAMVNEGMK
GIDGSPDLDGQDEGESGFYR
TGVYPISLETSSCR
AGAIPVDVIDMR
CSVAGLDAHGTLAEAAVNETGR
NMATLVADQLYER
AMALYLLR
RAATSVKDANFVEEVEEE
SLEEGQAVSYDLTEGAR
FYTFTDGYK
IPLTICDYDR
FVIHYDIPK
STGNLPVPLHLR
YGAVMIDNSSAFR
MFNVLGDPIDNKPAPENAK
SNLSPFGVNYR
EVALTLAGYGAK
GVFDEFPNAK
ILADGGSIIIGSHLGRPK
SLQVNQSVITAGGIHGTIK
LLDNLLTK
GIDGSPDLDGQDEGESGFYR
VGNALPMGNMPEGTVIHNIEMQPGK
KADVAFEFFHK
VLPGIAAIDDK
GYGITLGNSLR
GVTGFVGPGSKPVPLTEEEMDR
VGKLEFSDALLKR
DQADIESSPVQTYSSDVRPGDIK
EFTVPVNGLK
KLLLDFAAK
YIDYKDPEFLK
LYGAYFDSQNEYK
QLMGPGGGLTIFHGTK
AVEEGATITLSNTPMAIR
VIADHNLLLIK
YPAELIPVR
GLETNMVNENIFR
YDTMHGQFDGTIEADVENSK
TDVYENLHAAGVVD
NVVIVGGGPAGLEAAR
DSILLHFK
DGMVTAANSSGINDGAAAVVVMSEEK
SEGIVLGSDFER
IPIFDGLDKK
TSVEPHIGEVSYFK
NMATLVADQLYER
VVVSPPQIQQPEIK
IDLEAEEAFEK
TNLYDGFEVK
VADGVISTSELVNN
LIVEDNPTVEELK
STEAVSYLNMIR
ITGGIDGYFR
SMEIPAVLSVEK
NLAAGANPIILR
LNDLEDALQQAK
IFIPPYDDPK
NIEFVDQNPIGK
IPDKIPVIAVTK
NVVSLGEELER
TNDVAGDGTTTATVLAQAMVNEGMK
ILFYTGLTHK
TQNQLFEFNMR
EDGTHAYEQINQNNTGTTDGFLADEAK
ELGYPVIVR
MGAGLKDTVVLAISK
GLITPAEFR
QGEAGDNVGLLLR
FANDLEDFAK
VATNENVSFDGQIITAK
VVESLTELYGK
KLLLDFAAK
GSGAFGTFTVTHDITK
GMEELTSDIPNVSEEATK
EMLDICGITEEQMPK
ADHNLLLIK
ISIGCDEAAYELK
VIADHNLLLIK
MECEMEKPYILIYDK
NIVTEIAGTTR
YGLQLEPDYR
TTVDAPYVWENR
AGAIPVDVIDMR
NMATLVADQLYER
ALISQGCDVIGQHCDTPNPQLEAEK
IADHNLLLIK
FMPGGTSLSTTAFTR
IPLTICDYDR
GPFADESLLK
VFFVTVTK
FVIHYDIPK
EVALTLAGYGAK
SVTLDDHHVELVANIGSPK
DAERFDGVAAIEAMSPEEK
ISSSKGSLGGGFSSGGFSGGSFSR
GVFDEFPNAK
SLQVNQSVITAGGIHGTIK
ILADGGSIIIGSHLGRPK
KGDILTEGYSTEKGELALGK
VTADKEGYKTFIIPDNVGGR
CVDCGTCAEACPTEAIVEA
STGNLPVPLHLR
VLPGIAAIDDK
AAVLLADSFK
NIAIEAEESLEK
VGNALPMGNMPEGTVIHNIEMQPGK
MECEMEKPYILIYDK
EMVANATGCSSIYSGSVPSTPYTMNEK
DQADIESSPVQTYSSDVRPGDIK
VALLDLGTK
IEDAMAEEILEGK
VGKLEFSDALLKR
NDVAEDEYIEMIR
GSTVSDALGIMAEYK
VLLSLVGQR
TNDVAGDGTTTATVLAQAMVNEGMK
VIADHNLLLIK
LYGAYFDSQNEYK
YIDYKDPEFLK
AFIDVVTAEMK
TDVYENLHAAGVVD
GLETNMVNENIFR
IIGEEFIR
MNICFVMAPEYK
KLLLDFAAK
VLGFITDAGGR
SEGIVLGSDFER
NMATLVADQLYER
IPIFDGLDKK
VLFNDVNLK
SQLIDKIAAGADISK
VVVSPPQIQQPEIK
KGDILTEGYSTEKGELALGK
VPEMTPAIVQSISDR
IDLEAEEAFEK
TNLYDGFEVK
AEVTEEEIAGELK
SMEIPAVLSVEK
STEAVSYLNMIR
EGFSGFAHWMK
FDHNFEAVQQAVAAGK
ITGGIDGYFR
NLAAGANPIILR
LPVTTLLR
LNDLEDALQQAK
LYAAEVAMEVTTK
DVIPFPR
AVEEGATITLSNTPMAIR
QAEIAAQKELDAVK
NSLDGAANSTWSETLK
NVVSLGEELER
ESYGNALVELGK
TNDVAGDGTTTATVLAQAMVNEGMK
TMKTELDLVEGMQFDR
TQNQLFEFNMR
ILFYTGLTHK
VFTEVTVGGPLSNNK
FANDLEDFAK
SSSGTSVSNQDLFITATASK
EDGTHAYEQINQNNTGTTDGFLADEAK
VATNENVSFDGQIITAK
ITDIMFNGTDEDLR
TDMCTLANPLESESHFDTSQK
SLEEGQAVSYDLTEGAR
GQTVATEQFINETYR
GSGAFGTFTVTHDITK
GIDQVGLAVAEMDR
YMTDIMPAANAEFAEK
VSDVTLVGSAPDITR
GMEELTSDIPNVSEEATK
GLITPAEFR
VIADHNLLLIK
MECEMEKPYILIYDK
NIVTEIAGTTR
VGVSPSFNFGDK
AIYSEEMNGEEFPQDPK
MKDVPNNIVLTSEPPSELR
LLEIDPQSYSGR
NMATLVADQLYER
TTVDAPYVWENR
SASILDVPCSVR
ALISQGCDVIGQHCDTPNPQLEAEK
AGAIPVDVIDMR
AFKFPELGK
GPFADESLLK
IPLTICDYDR
SLPFLR
STLLSVIMGHPK
MGAGLKDTVVLAISK
MVSPLAYIHPEAK
NNDPYLLPDTTPEEMER
DAERFDGVAAIEAMSPEEK
SGINNNLGFSETDRVENIR
AYIAQGEVLPVATR
DVLMDAALEQGTYDGK
TPPAPFTTSTLQQEAAR
LLEGGQTITEVTNTDGTYK
GVFDEFPNAK
ILADGGSIIIGSHLGRPK
CVDCGTCAEACPTEAIVEA
KGDILTEGYSTEKGELALGK
IGIVGYGNLGR
ETIDEVIALNDKR
VLPGIAAIDDK
AAVLLADSFK
GIVVFNTPGANANAVK
NIAIEAEESLEK
EMVANATGCSSIYSGSVPSTPYTMNEK
NDVAEDEYIEMIR
FQQSILLPDNVEKDKISAK
TNDVAGDGTTTATVLAQAMVNEGMK
IEDAMAEEILEGK
YIDYKDPEFLK
AFIDVVTAEMK
VIADHNLLLIK
LYGAYFDSQNEYK
ASSNEAIKELLNHEGDMVSK
ENEPFDVALR
TDVYENLHAAGVVD
GLETNMVNENIFR
GSPIIIAGGYGVGSK
NPIYEGFDLSHSR
VLVTAGPTQEAIDPVR
VTMASQGYEGDETISSLYK
QEIVPQVSSYK
QKIEVTIPVKGNIIR
IPIFDGLDKK
IIGEEFIR
VLGFITDAGGR
MNICFVMAPEYK
EILQEALAQAK
VVLPMQSSGILGPDR
IDLEAEEAFEK
TYNSAISVGEDKNPIETVAEK
IPIFDGLDKK
SAENIITGIEQSK
KGDILTEGYSTEKGELALGK
AEVTEEEIAGELK
VIFDQAQDNPIYQK
YLSEAEVNYLR
NLAAGANPIILR
LPVTTLLR
SMEIPAVLSVEK
FDHNFEAVQQAVAAGK
EFLWQR
YIDYKDPEFLK
NIAQVSMNLTDYTK
SSWGNNSDVPYNGAFK
NVVSLGEELER
DVIPFPR
GWITAEDIAK
EGFSGFAHWMK
VLFNDVNLK
EGPALEQAITGYNDSK
AYIAQGEVLPVATR
FDHNFEAVQQAVAAGK
FANDLEDFAK
ESYGNALVELGK
TNDVAGDGTTTATVLAQAMVNEGMK
TMKTELDLVEGMQFDR
IATLPQVEVVK
ITDIMFNGTDEDLR
TDMCTLANPLESESHFDTSQK
GQTVATEQFINETYR
EDGTHAYEQINQNNTGTTDGFLADEAK
STFTFNATLK
VIADHNLLLIK
MECEMEKPYILIYDK
VSDVTLVGSAPDITR
NIVTEIAGTTR
IMFDNFTPEMTK
YGTVENEKFTPGILNANR
VGVSPSFNFGDK
NMATLVADQLYER
SASILDVPCSVR
LFDIPDER
IISGEIPSTTIYENSK
GPFADESLLK
AFKFPELGK
AGAIPVDVIDMR
GGEVALEQFHITR
MVSPLAYIHPEAK
STLLSVIMGHPK
AYIAQGEVLPVATR
YSQEEIDELVAK
LLEGGQTITEVTNTDGTYK
GVFDEFPNAK
ILADGGSIIIGSHLGRPK
DAERFDGVAAIEAMSPEEK
TPPAPFTTSTLQQEAAR
VNYYSTYTAEELR
SLPFLR
SEGIVLGSDFER
CVDCGTCAEACPTEAIVEA
VLPGIAAIDDK
KGDILTEGYSTEKGELALGK
AALADNNTHWICGDLR
TNGILLPHVIR
GGGSCAVDPALYSMLK
AAVLLADSFK
QMVFAEYLK
EMVANATGCSSIYSGSVPSTPYTMNEK
YIDYKDPEFLK
FQQSILLPDNVEKDKISAK
AYILAPEGLK
LLEGGQTITEVTNTDGTYK
TNDVAGDGTTTATVLAQAMVNEGMK
AVIEGLSNNFNNKLDKEVR
GIVVFNTPGANANAVK
ETIDEVIALNDKR
YSQNAPLNMYDEVNTK
AFIDVVTAEMK
ENEPFDVALR
ASSNEAIKELLNHEGDMVSK
VIADHNLLLIK
FQQSILLPDNVEKDKISAK
LYGAYFDSQNEYK
GSPIIIAGGYGVGSK
IPIFDGLDKK
NPIYEGFDLSHSR
TPPAPFTTSTLQQEAAR
TVLIANTSDMPVAAR
VTMASQGYEGDETISSLYK
ASGMPVGLPDGQMGNSEVGHLNIGAGR
YLSMPEIQSELPK
IDLEAEEAFEK
FCTAVILPK
IIGEEFIR
VGGATFQVPTEIRPDR
NPIYEGFDLSHSR
GLETNMVNENIFR
YDTMHGQFDGTIEADVENSK
QQGNLDYTDLYDKR
SLEEGQAVSYDLTEGAR
YLSEAEVNYLR
TYNSAISVGEDKNPIETVAEK
SPSDGVINDIPYR
IFIPPYDDPK
VIFDQAQDNPIYQK
MNICFVMAPEYK
GSVPTANINLATMK
FDHNFEAVQQAVAAGK
SSWGNNSDVPYNGAFK
NIAQVSMNLTDYTK
SMEIPAVLSVEK
LPVTTLLR
VVLPMQSSGILGPDR
GWITAEDIAK
FANDLEDFAK
AYIAQGEVLPVATR
EGPALEQAITGYNDSK
EGFSGFAHWMK
LGEAAIQALMEGQR
DVIPFPR
FDHNFEAVQQAVAAGK
QALQVAALK
TNDVAGDGTTTATVLAQAMVNEGMK
ITDIMFNGTDEDLR
ESYGNALVELGK
IATLPQVEVVK
QGEIVGLLGPNGAGK
AGRLPGTLAPEIIEK
NTLEIVQEGVEAR
NYLEVNK
VIADHNLLLIK
TDMCTLANPLESESHFDTSQK
GQTVATEQFINETYR
MECEMEKPYILIYDK
LNDIAEIQLDR
QFSSSYLSR
QQGNLDYTDLYDKR
ELNENLTIFEAGKNK
AVIEGLSNNFNNKLDKEVR
YGTVENEKFTPGILNANR
VADDLEQAIANHEVR
EVEALHASNAEELEALR
LAPAILDLEKR
FGGLVVSDTQAMIDK
IIAILPPR
LLANLLGK
AITLKDDFIEAR
DELLTNYAIK
YPMLADPTGALSR
GGEVALEQFHITR
MVSPLAYIHPEAK
AFKFPELGK
NEAFDPDYFNK
IISGEIPSTTIYENSK
LRLPLVPTR
AYIAQGEVLPVATR
YSQEEIDELVAK
DSNYIYGPSLPR
LLEGGQTITEVTNTDGTYK
TPPAPFTTSTLQQEAAR
ILADGGSIIIGSHLGRPK
DAERFDGVAAIEAMSPEEK
MVDGMFYDTFSGTK
QEIVPQVSSYK
VTNAAVIHFLGK
TNGILLPHVIR
AGGADPASYINDLRK
CVDCGTCAEACPTEAIVEA
VLPGIAAIDDK
NIIPPAAIQEAMEK
TDYPTVQVANGFR
SQFQYSSTMQVPVLK
ETVAAGNTYTNPLLER
YIDYKDPEFLK
QMVFAEYLK
GGGSCAVDPALYSMLK
LTQVIAGLVK
MDQAGPDMLVLHPLPR
MLADADTQKELSPLLLKK
AYILAPEGLK
FQQSILLPDNVEKDKISAK
AFIDVVTAEMK
KEIIDLLR
AVIEGLSNNFNNKLDKEVR
YSQNAPLNMYDEVNTK
SFLITYDGK
SSQTPFSQTGVQTALMMK
IGVMFGNPETTTGGNALK
GSPIIIAGGYGVGSK
ENEPFDVALR
ASSNEAIKELLNHEGDMVSK
LTYMPVITEAVAK
VLYEMDGVPEELAR
NPIYEGFDLSHSR
IDLEAEEAFEK
IPIFDGLDKK
YLSMPEIQSELPK
TPPAPFTTSTLQQEAAR
VTMASQGYEGDETISSLYK
SAFTSGNTAPIVDPVEEK
VGGATFQVPTEIRPDR
FCTAVILPK
IMFDNFTPEMTK
YDTMHGQFDGTIEADVENSK
AWIPMEIPSNNNCPK
SPSDGVINDIPYR
MNICFVMAPEYK
DGDKEIIMWANGTEDPDK
VADDLEQAIANHEVR
GWITAEDIAK
SSWGNNSDVPYNGAFK
NIAQVSMNLTDYTK
SMEIPAVLSVEK
TIEIPVEEVR
NLEDEVNTWK
EGPALEQAITGYNDSK
LGEAAIQALMEGQR
EGFSGFAHWMK
QALQVAALK
DLTGADLGEVVR
AYIAQGEVLPVATR
CLGAITR
ALVDQPDEVTVIER
TNDVAGDGTTTATVLAQAMVNEGMK
VPEMTPAIVQSISDR
IATLPQVEVVK
QLNLKGDATTPLYIK
VGINELLR
SVVSYGGVQAGYLEK
QQGNLDYTDLYDKR
LNDIAEIQLDR
SQFQYSSTMQVPVLK
VIADHNLLLIK
TDMCTLANPLESESHFDTSQK
VDSLDSLSKEEIIK
IQVFEGTVIK
QFSSSYLSR
VADDLEQAIANHEVR
FSDITYDEVLKR
EVEALHASNAEELEALR
LYAAEVAMEVTTK
LLANLLGK
IIAILPPR
AITLKDDFIEAR
LSQSEAGTSFGNDAVYIEK
TTFAGLSLR
MVSPLAYIHPEAK
GGEVALEQFHITR
AFKFPELGK
NEAFDPDYFNK
AYIAQGEVLPVATR
YSQEEIDELVAK
DSNYIYGPSLPR
GYIVPGLGDAGDR
TNGILLPHVIR
INIIDTPGHSDFGGEVER
IIGAEFIR
TPPAPFTTSTLQQEAAR
FGDLIYSENGSYK
GIDGSPDLDGQDEGESGFYR
ILADGGSIIIGSHLGRPK
TNGILLPHVIR
AGGADPASYINDLRK
QELVYPLSQHIGAPAK
EWNTIGHVPFK
AIAPIQVPIMDNNK
VLPGIAAIDDK
ETDELETGSMTVTYSRPTSFNVADGK
MVDGMFYDTFSGTK
DAERFDGVAAIEAMSPEEK
FDHNFEAVQQAVAAGK
TDYPTVQVANGFR
QMVFAEYLK
EIDASTLWK
GGGSCAVDPALYSMLK
SQFQYSSTMQVPVLK
ETVAAGNTYTNPLLER
TIQVIPHITDEIKR
LAEDGVYEGTLFHR
YIDYKDPEFLK
AYILAPEGLK
FQQSILLPDNVEKDKISAK
AFIDVVTAEMK
MDQAGPDMLVLHPLPR
LSVLNGEWK
IGVMFGNPETTTGGNALK
GSPIIIAGGYGVGSK
MVIGVPSGSTEVELR
EAGLDGVVCSPLESK
IQVSPDNCVGCGLCVTECPGK
SSQTPFSQTGVQTALMMK
LRLPLVPTR
NPIYEGFDLSHSR
VLYEMDGVPEELAR
ASSNEAIKELLNHEGDMVSK
YLSMPEIQSELPK
IAEVRPQVSGIILK
ASGMPVGLPDGQMGNSEVGHLNIGAGR
LTYMPVITEAVAK
VGGATFQVPTEIRPDR
IMFDNFTPEMTK
LNEYFDIER
TEEIFANVIKESK
SPSDGVINDIPYR
MNICFVMAPEYK
EQSIVIQNSTGLSDEEIDR
GWITAEDIAK
SSWGNNSDVPYNGAFK
NIAQVSMNLTDYTK
IFIPPYDDPK
VADDLEQAIANHEVR
EIGGAGIGTWTTPK
FAFFSK
GIDGSPDLDGQDEGESGFYR
EGPALEQAITGYNDSK
TIEIPVEEVR
AGIQTVQDLAAKSEDDMIK
TFGCGAAVATSSMATELVK
AWIPMEIPSNNNCPK
DLTGADLGEVVR
IDLEAEEAFEK
GVLVVMNDTVLDGR
EGFSGFAHWMK
QQGNLDYTDLYDKR
VPEMTPAIVQSISDR
TNDVAGDGTTTATVLAQAMVNEGMK
SQFQYSSTMQVPVLK
VDSLDSLSKEEIIK
LAEDGVYEGTLFHR
LNDIAEIQLDR
VADDLEQAIANHEVR
FSDITYDEVLKR
ILSQMGELPIVR
EVEALHASNAEELEALR
LSQSEAGTSFGNDAVYIEK
LLANLLGK
IIAILPPR
SNINGLPLNPVTR
AITLKDDFIEAR
YDTMHGQFDGTIEADVENSK
TTFAGLSLR
MVSPLAYIHPEAK
AFKFPELGK
VNPVIPEVMNQVSYK
GGEVALEQFHITR
IIGAEFIR
DSNYIYGPSLPR
INIIDTPGHSDFGGEVER
TNGILLPHVIR
GYIVPGLGDAGDR
VTWVDDKGEVQTNLGYR
AYIAQGEVLPVATR
MNKYVVKNNTK
GIDGSPDLDGQDEGESGFYR
NLEDEVNTWK
FGDLIYSENGSYK
TPPAPFTTSTLQQEAAR
FSDITYDEVLKR
SSQTPFSQTGVQTALMMK
TNGILLPHVIR
AGGADPASYINDLRK
QELVYPLSQHIGAPAK
ETDELETGSMTVTYSRPTSFNVADGK
EWNTIGHVPFK
LNDKFNLFAGK
MVDGMFYDTFSGTK
TDYPTVQVANGFR
SPSDGVINDIPYR
TIQVIPHITDEIKR
AIAPIQVPIMDNNK
LAEDGVYEGTLFHR
TIQVIPHITDEIKR
ILADGGSIIIGSHLGRPK
VCCNFPETVSELPANK
IQVSPDNCVGCGLCVTECPGK
AFIDVVTAEMK
LSVLNGEWK
AYILAPEGLK
MDQAGPDMLVLHPLPR
GFGFITPADGSK
FQQSILLPDNVEKDKISAK
NVPEIVTLTR
NMVNVGYLIMR
NPIYEGFDLSHSR
IGVMFGNPETTTGGNALK
FMASIEAALEK
MVIGVPSGSTEVELR
ASVEGDISEFTK
EAGLDGVVCSPLESK
IQVSPDNCVGCGLCVTECPGK
VLYEMDGVPEELAR
YLSMPEIQSELPK
LGTLFMYR
ASGMPVGLPDGQMGNSEVGHLNIGAGR
ASSNEAIKELLNHEGDMVSK
VGGATFQVPTEIRPDR
TEEIFANVIKESK
YGLGYDLVK
FSYGMIGGLNDATR
GYTVSIFNR
MIEAGVPVVPGTQENLK
DTINAPAEELGPSQLAQR
SPSDGVINDIPYR
MNICFVMAPEYK
EQSIVIQNSTGLSDEEIDR
LGAQQCQLVDDSLVR
NVSVPFGINTPEKPHISSTR
LREELDFLK
NIAQVSMNLTDYTK
SSWGNNSDVPYNGAFK
FAFFSK
EIGGAGIGTWTTPK
VADDLEQAIANHEVR
DTINAPAEELGPSQLAQR
KGAEGLNIAFLHPK
GIDGSPDLDGQDEGESGFYR
EGPALEQAITGYNDSK
DFGINEEEFNQK
TFGCGAAVATSSMATELVK
VPEMTPAIVQSISDR
VYVTFLGK
QQGNLDYTDLYDKR
IDLEAEEAFEK
VGNALPMGNMPEGTVIHNIEMQPGK
AIIDAAIDVER
TENLYILPASQTR
LAEDGVYEGTLFHR
VPEMTPAIVQSISDR
GGVVEISDVTLK
SQFQYSSTMQVPVLK
TNDVAGDGTTTATVLAQAMVNEGMK
VDSLDSLSKEEIIK
GIEVPYIR
GWITAEDIAK
VADDLEQAIANHEVR
FSDITYDEVLKR
LIERDAEVFEPLSK
ILSQMGELPIVR
FGPTVGGNLNISDETK
IIAILPPR
SNINGLPLNPVTR
LLANLLGK
AFKFPELGK
AGLNELPDMTQEEFR
VNPVIPEVMNQVSYK
IIGAEFIR
DSNYIYGPSLPR
INIIDTPGHSDFGGEVER
TNGILLPHVIR
ELGTENLEALAK
MPIELQQYPVVR
GIDGSPDLDGQDEGESGFYR
NLEDEVNTWK
LLNTMDPDAPGTLISNDTEK
FGDLIYSENGSYK
QLKDEILVTPK
ANFNIANYDETDNYGK
SGVLTGLPDGYGR
ALEETPKPDDVIYVASDEK
AGGADPASYINDLRK
TNGILLPHVIR
ETDELETGSMTVTYSRPTSFNVADGK
ALLEADAEYRPVLK
MVDGMFYDTFSGTK
SADASLADMNDPSLITVR
AIAPIQVPIMDNNK
VCCNFPETVSELPANK
TDEFVEPTAIVK
AFIDVVTAEMK
LSVLNGEWK
GFGFITPADGSK
NMVNVGYLIMR
TIQVIPHITDEIKR
SSQTPFSQTGVQTALMMK
LLLAPDEDSLSR
SPSDGVINDIPYR
FMASIEAALEK
MVIGVPSGSTEVELR
IGVMFGNPETTTGGNALK
ASVEGDISEFTK
IQVSPDNCVGCGLCVTECPGK
ITPAVAILGGMMK
YMTRLSSDEQK
VLYEMDGVPEELAR
YLSMPEIQSELPK
IVDLVSPIGK
LGTLFMYR
GWDAVLPR
ANEADYGSILHLK
TVENFNLDIDNDNQR
TEEIFANVIKESK
YGLGYDLVK
MIEAGVPVVPGTQENLK
VGGATFQVPTEIRPDR
FSYGMIGGLNDATR
AILTSDLGINPNNDGK
SPSDGVINDIPYR
ALGILPAVK
GTSIGVITDLDGK
ALSAAGLEVTSIK
GHIYDANTNEPLVGAAVTYK
EYVTYTGYLDGEK
ISGLTSEQAKDYLLK
NIAQVSMNLTDYTK
KGAEGLNIAFLHPK
QDVEIRPQVSGFITK
IFALIR
EQSIVIQNSTGLSDEEIDR
SSWGNNSDVPYNGAFK
GSKFDAVPILTGR
VVTCSDSDGYIYDPDGIDR
GIDGSPDLDGQDEGESGFYR
EGPALEQAITGYNDSK
MNICFVMAPEYK
DFGINEEEFNQK
TFGCGAAVATSSMATELVK
LAIVPDHPLLK
VPEMTPAIVQSISDR
SLEIPAVVSCK
VGNALPMGNMPEGTVIHNIEMQPGK
LTPNSSDLGSAILSK
SQFQYSSTMQVPVLK
VPEMTPAIVQSISDR
GGVVEISDVTLK
AIIDAAIDVER
TNDVAGDGTTTATVLAQAMVNEGMK
GIEVPYIR
NMQSDFEPVIER
ITGQLYTMGVPYEPER
ANDTFVGTLEVAK
LIERDAEVFEPLSK
NLLTLVK
FSDITYDEVLKR
AIEGGVDIKELNIGSMAHSVGK
GGPGMQEMLYPTSYIK
ILGYVNAPSLMQK
FGPTVGGNLNISDETK
AFKFPELGK
IIAILPPR
TLMTNLEESLQR
IDRLPIELSPR
DTINAPAEELGPSQLAQR
AGLNELPDMTQEEFR
AFEGLLK
VIADHNLLLIK
VNPVIPEVMNQVSYK
ELGTENLEALAK
IIGAEFIR
KGAEGLNIAFLHPK
AGFVNIVGNPNVGK
FVVEPLVR
VVEHESTSSILGMVDK
GIDGSPDLDGQDEGESGFYR
LLNTMDPDAPGTLISNDTEK
EEGFEELAIK
QLKDEILVTPK
ANFNIANYDETDNYGK
VTVYDEVEKEIKK
INIIDTPGHSDFGGEVER
QQGNLDYTDLYDKR
AGGADPASYINDLRK
ALLEADAEYRPVLK
CYNIETVEDQKVR
TNGILLPHVIR
ILEFLGNK
VCCNFPETVSELPANK
LLNTMDPDAPGTLISNDTEK
LSVLNGEWK
VLDLIAHISK
MVDGMFYDTFSGTK
SADASLADMNDPSLITVR
LQALDKEIEDTQEKLR
ELDECSDRPGEFSSISGSLR
FGDPEAQVVIPR
TNGILLPHVIR
FMASIEAALEK
MVIGVPSGSTEVELR
GVTALNDEQTNQVRDEVWR
MKEISLSYEFPK
IVDLVSPIGK
YLSMPEIQSELPK
ITPAVAILGGMMK
NLDTFNAIVK
GWDAVLPR
SSQTPFSQTGVQTALMMK
TEEIFANVIKESK
MIEAGVPVVPGTQENLK
FSYGMIGGLNDATR
YGLGYDLVK
NMVNVGYLIMR
SSQTPFSQTGVQTALMMK
AILTSDLGINPNNDGK
ALGILPAVK
GTSIGVITDLDGK
GHIYDANTNEPLVGAAVTYK
FIPSIPSYKMFLDK
VTVYDEVEKEIKK
INTDLTDGIYVSR
VFDSQEAACEGILGGR
EAQVVEEQLVASVK
ANEADYGSILHLK
KGAEGLNIAFLHPK
QDVEIRPQVSGFITK
TVSVAGLLAK
EELIGVNAGIVK
NIAQVSMNLTDYTK
VLAVESSMNPQAQYGADVIMR
APISINQSSDDLYGVK
GIDGSPDLDGQDEGESGFYR
EYVTYTGYLDGEK
GSKFDAVPILTGR
FLDTMPDIDGQLK
ISGLTSEQAKDYLLK
VVTCSDSDGYIYDPDGIDR
SLEIPAVVSCK
VGNALPMGNMPEGTVIHNIEMQPGK
DIPYDVIEMK
YVVMSAPSKDDTPMFVCGVNEK
TEEIFANVIKESK
ALLEADAEYRPVLK
LTPNSSDLGSAILSK
VMPLLSGLSATR
SQFQYSSTMQVPVLK
VFFAGLTK
IAVFYAGTTVEMAK
GIEVPYIR
LVPIIDAGVK
VIGIDEHLVVPNR
NSTFYNCCSGSDFIR
EGPALEQAITGYNDSK
LIERDAEVFEPLSK
LTYMPVITEAVAK
AIIDAAIDVER
SGISYVHPFLR
ITGQLYTMGVPYEPER
EFATLAFK
AFKFPELGK
IIAILPPR
IDRLPIELSPR
FNKETSEILDDDIPR
AIEGGVDIKELNIGSMAHSVGK
EQSIVIQNSTGLSDEEIDR
GGPGMQEMLYPTSYIK
AGLNELPDMTQEEFR
LIDDAVAWAK
DMTIGELLR
YCEVVSGATHLPVIAK
SGLSITSLTGR
IVATVSTLEEEVKR
YMSNDMLLDLTDK
TYGDALYEEDESEEPATCKLEDESR
QIEGAQVEQITDNNGLQAVK
ELGTENLEALAK
KGAEGLNIAFLHPK
NHYNELAVTLYQPMNDR
MDQAGPDMLVLHPLPR
VVEHESTSSILGMVDK
GNIDEMTAAEVTIEATGDKTDVMK
NMVTGAAQMDGAIIVCAATDGPMPQTR
GIDGSPDLDGQDEGESGFYR
LLNTMDPDAPGTLISNDTEK
ANFNIANYDETDNYGK
VTVYDEVEKEIKK
QLKDEILVTPK
AGGADPASYINDLRK
CYNIETVEDQKVR
ALLEADAEYRPVLK
VGEFSAINLR
LYEDQLDALER
VLDLIAHISK
LLNTMDPDAPGTLISNDTEK
NLGEVLKEAGSSYEK
TEIIEESEGEVAGIK
FGDPEAQVVIPR
FGESFDEAQFR
FSNIDLLEK
TLSNLVSLAK
VNLMDAASEDSDTPVAFGK
GVTALNDEQTNQVRDEVWR
QIEGAQVEQITDNNGLQAVK
FMASIEAALEK
QLLMVSGFDR
VLDLIAHISK
IVDLVSPIGK
YLSMPEIQSELPK
TLMTNLEESLQR
NLGEVLKEAGSSYEK
VLDLIAHMASVNA
DILIDGETICR
VMVPDKYTGDVMGDLNK
DKPLVWFNR
TEEIFANVIKESK
EVTLLGQNVNSYR
ALLNSSSMNIQEIADR
NLDTFNAIVK
AILTSDLGINPNNDGK
GHIYDANTNEPLVGAAVTYK
VTVYDEVEKEIKK
AILTSDLGINPNNDGK
EAQVVEEQLVASVK
EELIGVNAGIVK
VVTCSDSDGYIYDPDGIDR
EELIGVNAGIVK
KGAEGLNIAFLHPK
TVSVAGLLAK
DKPLVWFNR
QDVEIRPQVSGFITK
VFDSQEAACEGILGGR
NIAQVSMNLTDYTK
GIDGSPDLDGQDEGESGFYR
GSKFDAVPILTGR
EYVTYTGYLDGEK
VVTCSDSDGYIYDPDGIDR
FLDTMPDIDGQLK
VLEEFISEYRK
SLEIPAVVSCK
VMPLLSGLSATR
VGNALPMGNMPEGTVIHNIEMQPGK
DYFTAIDEMAK
LIDQATAEIVETAK
VFFAGLTK
SQFQYSSTMQVPVLK
YVVMSAPSKDDTPMFVCGVNEK
VLDLASPIGR
IAVFYAGTTVEMAK
LVPIIDAGVK
NSTFYNCCSGSDFIR
VIGIDEHLVVPNR
EFATLAFK
LIERDAEVFEPLSK
ITGQLYTMGVPYEPER
SLFLDTPEPR
AFKFPELGK
IIAILPPR
AGLNELPDMTQEEFR
DMTIGELLR
QIEGAQVEQITDNNGLQAVK
YCEVVSGATHLPVIAK
TYGDALYEEDESEEPATCKLEDESR
YMSNDMLLDLTDK
NHYNELAVTLYQPMNDR
KGAEGLNIAFLHPK
MDQAGPDMLVLHPLPR
ELGTENLEALAK
GIDGSPDLDGQDEGESGFYR
ANFNIANYDETDNYGK
NMVTGAAQMDGAIIVCAATDGPMPQTR
AGGADPASYINDLRK
VTVYDEVEKEIKK
LFIMNLETGEK
TNDVAGDGTTTATVLAQAMVNEGMK
LKTVSVAGLLAK
VLLVDKDGNVTVGAPTVEGAK
VLDLIAHISK
CYNIETVEDQKVR
ALLEADAEYRPVLK
MFGINFR
LDKTLGSIADLTR
GTILAHVDGGVPNLR
VLLVDKDGNVTVGAPTVEGAK
QLIQELGREPSAEEIAEK
NLGEVLKEAGSSYEK
FGDPEAQVVIPR
FGESFDEAQFR
VNLDDPSHIVAITR
FSNIDLLEK
ENFDLRPAGIIK
VNLMDAASEDSDTPVAFGK
SGISYVHPFLR
ELSIDELMAAGR
VLYPVKEVPTELAGK
TEIIEESEGEVAGIK
QIEGAQVEQITDNNGLQAVK
LGIIPLK
QLLMVSGFDR
YSIFKPVIDTSK
EVDYINVHGTSTPVGDISEAK
MQEIYDFLKK
VLDLIAHMASVNA
DKPLVWFNR
YMTRLSSDEQK
YLSMPEIQSELPK
NLGEVLKEAGSSYEK
VNFNMEIFK
TLMTNLEESLQR
LIDQATAEIVETAK
DILIDGETICR
AILTSDLGINPNNDGK
CYNIETVEDQK
IVAALPTIK
ALLNSSSMNIQEIADR
EGVPTHFVEELSDRETAVKK
LKADIAEILK
QLMLGSNNILGPK
GTILAHVDGGVPNLR
EELIGVNAGIVK
VTVYDEVEKEIKK
EAQVVEEQLVASVK
HDGEAEDVAVALNEQYQPR
GDISPLTAAEIAK
EELIGVNAGIVK
ALLANMIEGVHEGFK
KGAEGLNIAFLHPK
TVSVAGLLAK
GSKFDAVPILTGR
GIDGSPDLDGQDEGESGFYR
NVTLNSISFK
IFLMGSDDTQVIR
FMASIEAALEK
CIGILTSGGDAPGMNAAIR
SLEIPAVVSCK
LIDQATAEIVETAK
EYVTYTGYLDGEK
VVTCSDSDGYIYDPDGIDR
VMPLLSGLSATR
VLEEFISEYRK
TEVAGFMTILHGDAR
VGNALPMGNMPEGTVIHNIEMQPGK
VLDLASPIGR
VFFAGLTK
SQFQYSSTMQVPVLK
SPDDFDEETLTTINK
ITIQEAVAQTEEK
DAQSALTVSETTFGR
GQVTNMGAVNVMTGVYTGR
MLLQTVGEFR
SLFLDTPEPR
DFALIDSPESTTK
AFKFPELGK
GNFDLEGLER
LKADIAEILK
IIAILPPR
VYHTTILPFTR
AGLNELPDMTQEEFR
QIEGAQVEQITDNNGLQAVK
DMTIGELLR
NGYWEIGYGK
LAEADPELYAEMK
ALILCSPSNPTGSVYSK
AGGFTTGGLNFDAK
STGPYSLVTQQPLGGK
KGAEGLNIAFLHPK
NHYNELAVTLYQPMNDR
GNIDEMTAAEVTIEATGDKTDVMK
NAPDLVPLYK
VTVYDEVEKEIKK
TNDVAGDGTTTATVLAQAMVNEGMK
TYNDGKDPFLFR
IDLEAEEAFEK
GQVTNMGAVNVMTGVYTGR
LDKTLGSIADLTR
VLLVDKDGNVTVGAPTVEGAK
ALLNSSSMNIQEIADR
LNSEGVYEVDDATFAK
VLLVDKDGNVTVGAPTVEGAK
GTILAHVDGGVPNLR
EMNDLPESLKGIVK
NLGEVLKEAGSSYEK
FGESFDEAQFR
VNLDDPSHIVAITR
ELSIDELMAAGR
QIEGAQVEQITDNNGLQAVK
VNLMDAASEDSDTPVAFGK
EIYEAILAR
DIGAQYIIIGHSER
MPSAVGYQPTLATEMGELQER
LINDGTATVEVLDTTSK
VLDLIAHMASVNA
GIISEAVEQVK
MQEIYDFLKK
GLNSSYAIYQDATGNAMDR
DKPLVWFNR
LIDQATAEIVETAK
IDLVDTPLR
ENFDLRPAGIIK
GLEFENATFR
LPDGGEPIITDVTK
VNFNMEIFK
YLSMPEIQSELPK
CYNIETVEDQK
IVAALPTIK
NIEFFEAR
LPESLDDETLNTINK
HDGEAEDVAVALNEQYQPR
TELVEAIASSTEMTK
GDISPLTAAEIAK
EGVPTHFVEELSDRETAVKK
VTVYDEVEKEIKK
VGEFSAINLR
NVTLNSISFK
IFLMGSDDTQVIR
KGAEGLNIAFLHPK
DAQSALTVSETTFGR
SAVTVLFTDNMEK
GIDGSPDLDGQDEGESGFYR
TFTVIAENLSK
CIGILTSGGDAPGMNAAIR
SLEIPAVVSCK
LIDQATAEIVETAK
MNLQLVEQITK
TEVAGFMTILHGDAR
VAAQAINTQSQGAIPEGTVLGDGHIK
IDHIFVSPSFHVK
VFFAGLTK
LPMGFFSEER
EYVTYTGYLDGEK
STLLSVIMGHPK
SDLEVVELASR
SPDDFDEETLTTINK
VLGTPVQAIMDTEDR
ITIQEAVAQTEEK
SMVYTMPEFLER
DAQSALTVSETTFGR
VLNDIQRPFTAIMGGSK
MLLQTVGEFR
GQVTNMGAVNVMTGVYTGR
GNFDLEGLER
VYHTTILPFTR
DFALIDSPESTTK
QIEGAQVEQITDNNGLQAVK
SSEPLVGAYASVAEMNK
AFKFPELGK
IIAILPPR
AGVPCLISQYR
FSYGMIGGLNDATR
AGGFTTGGLNFDAK
GSATADDNGIYPILTK
KGAEGLNIAFLHPK
ALSACGLEVTSIR
STEAVSYLNMIR
NAPDLVPLYK
ALFLPLADKK
TYNDGKDPFLFR
TNDVAGDGTTTATVLAQAMVNEGMK
IGSDKLSPQEEMNLSYLASK
FCNAIGELQDKYKDVK
GQVTNMGAVNVMTGVYTGR
ALILCSPSNPTGSVYSK
VLLVDKDGNVTVGAPTVEGAK
CETDFVAQNADFVK
LDKTLGSIADLTR
IAQIADTIFHR
LNSEGVYEVDDATFAK
TELVEAIASSTEMTK
GTILAHVDGGVPNLR
SVLPQVLPR
FGESFDEAQFR
EMNDLPESLKGIVK
DLGDAQAEVVHSLAK
TLKDNGITPFALANGSK
NKNPLIILESCDK
IDLEAEEAFEK
LINDGTATVEVLDTTSK
QIEGAQVEQITDNNGLQAVK
ELSIDELMAAGR
DIGAQYIIIGHSER
YKDGVAYDSFEDPELR
LINDGTATVEVLDTTSK
VLDLIAHMASVNA
GIISEAVEQVK
KEEVPQNISAFPLGK
MQEIYDFLKK
GLNSSYAIYQDATGNAMDR
VLNDIQRPFTAIMGGSK
MPSAVGYQPTLATEMGELQER
VNPVIPEVMNQVSYK
IDLVDTPLR
LIDQATAEIVETAK
LPDGGEPIITDVTK
LQQGAYALLEQEGR
YLSMPEIQSELPK
LALMKPNAILINTGR
NMVTGAAQMDGAIIVCAATDGPMPQTR
TPQQNEAFSFMQK
NIEFFEAR
CYNIETVEDQK
IVAALPTIK
LPESLDDETLNTINK
GVELAPGESVPMVGVVEKPK
NILMIGPTGVGK
TELVEAIASSTEMTK
TNSAALAQILAK
LTAPAVVVCPECGEYK
NVTLNSISFK
IFLMGSDDTQVIR
SAVTVLFTDNMEK
VLDGAVGVFCAK
TFTVIAENLSK
KGAEGLNIAFLHPK
GIDGSPDLDGQDEGESGFYR
DEITFPFKR
CIGILTSGGDAPGMNAAIR
LIDQATAEIVETAK
NHYNELAVTLYQPMNDR
CETDFVAQNADFVK
RGDEFLIPNGTLK
SVIDFYPDCGK
TEVAGFMTILHGDAR
AEGICHPILLGNDEAIGK
MNLQLVEQITK
LSLEPLIAHR
LPMGFFSEER
TNAPAMDILVSSNLER
NAGGTSASALTENMNIIYSDCANPIKK
IIGGDALYGASDNIER
FYALDLK
LVEVPVGFK
VFSTDIAAAYPSEAK
VLNDIQRPFTAIMGGSK
DAQSALTVSETTFGR
MTTQEIIEVIK
EFELIPGR
MLLQTVGEFR
TIPQAESLDAALAK
GQVTNMGAVNVMTGVYTGR
SMVYTMPEFLER
GNFDLEGLER
VYHTTILPFTR
SSEPLVGAYASVAEMNK
DFALIDSPESTTK
SSEPLVGAYASVAEMNK
AFKFPELGK
AGGFTTGGLNFDAK
GSATADDNGIYPILTK
ALSACGLEVTSIR
AGVPCLISQYR
NGPTLFCPPIGHVQK
STEAVSYLNMIR
ALFLPLADKK
QLIHIPGPDMIDK
FSYGMIGGLNDATR
NAPDLVPLYK
GNIDEMTAAEVTIEATGDKTDVMK
IGSDKLSPQEEMNLSYLASK
TYNDGKDPFLFR
GNIAVIGPLADSR
ITTPFDLK
VIAVCSYGATKEEALAQSYK
ATIVMPTTTPLLK
AFVIFK
CETDFVAQNADFVK
ILIDFR
TNSAALAQILAK
FGPTVGGNLNISDETK
EAVDQTSLLFK
MLDFFR
TELVEAIASSTEMTK
FSDFDESYGLR
FCNAIGELQDKYKDVK
IAQIADTIFHR
EMNDLPESLKGIVK
NVYFTGIVR
LINDGTATVEVLDTTSK
TLKDNGITPFALANGSK
DIGAQYIIIGHSER
NVLGALAQVK
HEEMPQGSYTTSLFESGINK
NKNPLIILESCDK
APFFLTR
LNSEGVYEVDDATFAK
VLDLIAHMASVNA
GIISEAVEQVK
LINDGTATVEVLDTTSK
GLNSSYAIYQDATGNAMDR
KEEVPQNISAFPLGK
VNFNMEIFK
TLKDNGITPFALANGSK
MQEIYDFLKK
IDLVDTPLR
LVLMDSVVK
VNPVIPEVMNQVSYK
IINNINAGNATISAEDLK
LGNNQSITQAEADAFER
LQQGAYALLEQEGR
DVYNLPVYR
NIEFFEAR
IVAALPTIK
STGPYSLVTQQPLGGK
VALALYPVSMK
VLNDIQRPFTAIMGGSK
IDSLGEDDKHNQVTIPVDLK
NMVTGAAQMDGAIIVCAATDGPMPQTR
CYNIETVEDQK
TNSAALAQILAK
TELVEAIASSTEMTK
GEVVINSSILDDK
LTAPAVVVCPECGEYK
DIPEEYLDQANEYHAK
IQVSVPAGIDNGQSIR
NVTLNSISFK
SAVTVLFTDNMEK
IFLMGSDDTQVIR
ALFILQK
TFTVIAENLSK
GQVTNMGAVNVMTGVYTGR
GIDGSPDLDGQDEGESGFYR
GDVLIVNDNLAHYR
ALEEGQTHYTDNSGILPLR
NHYNELAVTLYQPMNDR
RGDEFLIPNGTLK
STGPYSLVTQQPLGGK
AEGICHPILLGNDEAIGK
LSLEPLIAHR
VNLMDAASEDSDTPVAFGK
ALLNEPEFVNR
FYALDLK
IIAILPPR
MENFTTNLNQLAR
QIEAELEYPGQIK
VLNDIQRPFTAIMGGSK
TIPQAESLDAALAK
VKEGDLQQVMEDYGAVSSVK
MTTQEIIEVIK
YKDGVAYDSFEDPELR
DAQSALTVSETTFGR
AVTNAQVPAGPINYDDYR
GNFDLEGLER
VYHTTILPFTR
SSEPLVGAYASVAEMNK
EFDDAANELPDRYDGSNLGR
AEYEMTFAPQFDR
SSEPLVGAYASVAEMNK
GQVTNMGAVNVMTGVYTGR
AGGFTTGGLNFDAK
ALSACGLEVTSIR
FVGTGEKLDAIDQFHPAR
AGVPCLISQYR
QLIVSEDYK
YLIHSNELHLIDAGK
AIDSLEGMKGDNADETTGIGIIK
NGPTLFCPPIGHVQK
IGSDKLSPQEEMNLSYLASK
QLIHIPGPDMIDK
FGLSLVR
NSALTPGLDYSSYPR
NIFLVGPMGAGK
ITTPFDLK
AFVIFK
TYNDGKDPFLFR
NKNPLIILESCDK
LYIAPGNAGTNAVGENVNIK
EAVDQTSLLFK
TNSAALAQILAK
IATSYPVILR
VIAVCSYGATKEEALAQSYK
AVTNAQVPAGPINYDDYR
SMVYTMPEFLER
FSDFDESYGLR
TELVEAIASSTEMTK
MLDFFR
STLTPVVISNMDEIK
ETAILMMADAVEAASR
TIPQAESLDAALAK
NVLGALAQVK
TLKDNGITPFALANGSK
LINDGTATVEVLDTTSK
NKNPLIILESCDK
VLDLIAHMASVNA
VNFNMEIFK
GIISEAVEQVK
TLKDNGITPFALANGSK
GLNSSYAIYQDATGNAMDR
AFLAVLK
LGNNQSITQAEADAFER
IINNINAGNATISAEDLK
YPLISELK
MPSAVGYQPTLATEMGELQER
VNPVIPEVMNQVSYK
TNECMYSELTTDHPIDLCR
VALALYPVSMK
STGPYSLVTQQPLGGK
NIEFFEAR
MDVVSLFSK
AQLENLEEFTK
APLAPLIPTR
STFLQDFK
IDSLGEDDKHNQVTIPVDLK
QIDNNELDIDTLSEK
NVDCYIINTGDFMGKK
TNSAALAQILAK
TELVEAIASSTEMTK
IQVSVPAGIDNGQSIR
IGILPLSK
LTAPAVVVCPECGEYK
GEVVINSSILDDK
KYSPQEISAMILQK
NVTLNSISFK
GDVLIVNDNLAHYR
VMGGGFGGCTINLVK
TSNYDTDVFQPMLK
QPGIVAFSK
NPSISTHLLGSNASSVIR
DIPEEYLDQANEYHAK
RGDEFLIPNGTLK
QLDEPAAELLK
AQGDPCIMNLWVHDGSK
ALLNEPEFVNR
VNLMDAASEDSDTPVAFGK
QKIEVTIPVK
IFLMGSDDTQVIR
IDMSNICAQNLQDIGVNCK
YANNALADDDITFK
SLTEIKDVLASR
QKIEVTIPVK
GYDADQLGDQFYAGK
QIEAELEYPGQIK
VFSTDIAAAYPSEAK
TIPQAESLDAALAK
VKEGDLQQVMEDYGAVSSVK
VLNDIQRPFTAIMGGSK
AVTNAQVPAGPINYDDYR
DYAESTVAIADIK
GNFDLEGLER
VYHTTILPFTR
LGNNQSITQAEADAFER
SSEPLVGAYASVAEMNK
FNLFGSDSR
SSEPLVGAYASVAEMNK
AIDSLEGMKGDNADETTGIGIIK
NGPTLFCPPIGHVQK
AIDSLEGMKGDNADETTGIGIIK
TVEDFREILR
AEYEMTFAPQFDR
IGSDKLSPQEEMNLSYLASK
QLIHIPGPDMIDK
YLIHSNELHLIDAGK
NAGGTSASALTENMNIIYSDCANPIKK
NKNPLIILESCDK
FGLSLVR
LYIAPGNAGTNAVGENVNIK
MTNYVFQQLEK
EAVDQTSLLFK
AVTNAQVPAGPINYDDYR
LAVLAIDPSSER
TNSAALAQILAK
DALFYDTAYDGGK
LQLTLPAPK
FSDFDESYGLR
TELVEAIASSTEMTK
IDSLGEDDKHNQVTIPVDLK
TIPQAESLDAALAK
STLTPVVISNMDEIK
ETAILMMADAVEAASR
NVLGALAQVK
TLKDNGITPFALANGSK
NKNPLIILESCDK
MTTQEIIEVIK
IDMSNICAQNLQDIGVNCK
LINDGTATVEVLDTTSK
TNDVAGDGTTTATVLAQAMVNEGMK
SLMNVPFVTGDDEMDAK
VLDLIAHMASVNA
VNFNMEIFK
TLKDNGITPFALANGSK
IIPCLDIK
GLNSSYAIYQDATGNAMDR
ELDDDAESIITNER
LGNNQSITQAEADAFER
TNECMYSELTTDHPIDLCR
YPLISELK
MPSAVGYQPTLATEMGELQER
STFLQDFK
MDVVSLFSK
NVDCYIINTGDFMGKK
TFIIPDNVGGR
STGPYSLVTQQPLGGK
LEIVGCPIVR
RYPAFGNLVPR
TLIQNMVIGVSQGYEK
QIDNNELDIDTLSEK
ITTPFDLK
TNSAALAQILAK
LVFVIR
IGILPLSK
TELVEAIASSTEMTK
IQVSVPAGIDNGQSIR
LYILEVK
TEVAGFMTILHGDAR
KYSPQEISAMILQK
VMGGGFGGCTINLVK
TSNYDTDVFQPMLK
DIPEEYLDQANEYHAK
QPGIVAFSK
LNDDYIDDLAK
QLDEPAAELLK
GPVASIYYQGLMR
VYFEDVDGIR
IPFIETVK
RDMGNVEEAYNEVFKR
LLDEASTTLPSGLK
IFLMGSDDTQVIR
SLTEIKDVLASR
ALLNEPEFVNR
VNLMDAASEDSDTPVAFGK
YANNALADDDITFK
VAVAVVDDDEEDI
LATAWEGFTK
IVYTPIHGTGMMLIPR
MLFIEYPK
EVFGDHAYELNISSTK
IIAADNGDAWVEVK
TIPQAESLDAALAK
VKEGDLQQVMEDYGAVSSVK
AVTNAQVPAGPINYDDYR
GNFDLEGLER
LEQATIEMLGTADK
SGLPVPEVHIVSENK
GIDGSPDLDGQDEGESGFYR
ALADEELPVYGNGENVR
LGNNQSITQAEADAFER
SSEPLVGAYASVAEMNK
AIVPDIIR
SSEPLVGAYASVAEMNK
VMGGGFGGCTINLVK
LNGSILPGITR
FTVPATKDGNFVSPAMTASGEVR
AIDSLEGMKGDNADETTGIGIIK
AIDSLEGMKGDNADETTGIGIIK
FVIEPLER
DYAESTVAIADIK
ASYTLTEPQLTAPLKK
IGSDKLSPQEEMNLSYLASK
QLIHIPGPDMIDK
VKGEPLTDFIGTTR
IATSYPVILR
NAGGTSASALTENMNIIYSDCANPIKK
GILPQGDGQTLTISGQTNAK
TVEDFREILR
NVDCYIINTGDFMGKK
MTNYVFQQLEK
NKNPLIILESCDK
LFNEMGMAMLIPEDK
HVLEQTPPELAADIMSR
AVTNAQVPAGPINYDDYR
GFGFITPEDGSK
GEIDFSTLAR
TNSAALAQILAK
DALFYDTAYDGGK
FSDFDESYGLR
TELVEAIASSTEMTK
ETAILMMADAVEAASR
IDILVNNAGITR
NVLGALAQVK
NKNPLIILESCDK
ANNLAMLWSK
MTTQEIIEVIK
ANYSELFPSDEESADR
IDMSNICAQNLQDIGVNCK
VLDLIAHMASVNA
LEDITLLR
GDLDFATSCNIDTINSKDELKK
LINDGTATVEVLDTTSK
EVALSNAELAVTQANADK
LGNNQSITQAEADAFER
TNECMYSELTTDHPIDLCR
YPLISELK
QGGAHQQFAMIPMNLMK
VLIADDQELIR
AMFIVAGAPACMDELK
TFIIPDNVGGR
STFLQDFK
NVDCYIINTGDFMGKK
TLIQNMVIGVSQGYEK
MDVVSLFSK
RYPAFGNLVPR
STGPYSLVTQQPLGGK
IPVPAELGEAPEYKPR
TNSAALAQILAK
GPVASIYYQGLMR
IGILPLSK
TELVEAIASSTEMTK
LVFVIR
TEVAGFMTILHGDAR
VMGGGFGGCTINLVK
YMTRLSSDEQK
TSNYDTDVFQPMLK
YLELPVMAAAR
VCLVSGSGNVAQYTIEK
NINCEIYSVSCDTHFVHK
GPVASIYYQGLMR
LLDEASTTLPSGLK
IPFIETVK
MPSAVGYQPTLATEMGELQER
QLDEPAAELLK
VKGEPLTDFIGTTR
IFLMGSDDTQVIR
SLTEIKDVLASR
IHLASVTPLVDAAK
VYFEDVDGIR
VALPEEEIELQGK
KYSPQEISAMILQK
VAVAVVDDDEEDI
LATAWEGFTK
IVYTPIHGTGMMLIPR
IIAADNGDAWVEVK
AVTNAQVPAGPINYDDYR
TIPQAESLDAALAK
VKEGDLQQVMEDYGAVSSVK
LGNNQSITQAEADAFER
SSEPLVGAYASVAEMNK
AIVPDIIR
ETEVQGVPAFADVK
EVALSNAELAVTQANADK
IHLASVTPLVDAAK
MLFIEYPK
AIDSLEGMKGDNADETTGIGIIK
FVIEPLER
VALALYPVSMK
AIDSLEGMKGDNADETTGIGIIK
IGSDKLSPQEEMNLSYLASK
VKGEPLTDFIGTTR
VYHTTILPFTR
MTNYVFQQLEK
LDYLAESVGPVSMR
VGDTVEVYIENQEDK
AVTNAQVPAGPINYDDYR
QLIHIPGPDMIDK
GNFDLEGLER
NKNPLIILESCDK
AVINNYYVAAVDEK
IDILVNNAGITR
FSDFDESYGLR
ETAILMMADAVEAASR
YAEVEDEMWELK
TELVEAIASSTEMTK
GGNQVVFSSINYGTDTSAEGR
QLLEAGVHFGHQTR
NVLGALAQVK
NFGAVGIGLCR
NKNPLIILESCDK
MTTQEIIEVIK
ANYSELFPSDEESADR
QMEENKAQIAKLEAQLK
LEDITLLR
VLDLIAHMASVNA
EVALSNAELAVTQANADK
GDLDFATSCNIDTINSKDELKK
TNAPAMDILVSSNLER
LSFSLPADMTDQSGK
LGNNQSITQAEADAFER
VLIADDQELIR
TNECMYSELTTDHPIDLCR
YPLISELK
AMFIVAGAPACMDELK
TFIIPDNVGGR
STFLQDFK
TLIQNMVIGVSQGYEK
RYPAFGNLVPR
STGPYSLVTQQPLGGK
GLVDLIK
GPVASIYYQGLMR
TNSAALAQILAK
LLTLIPEK
EAFPLLR
IGILPLSK
TELVEAIASSTEMTK
VMGGGFGGCTINLVK
VCLVSGSGNVAQYTIEK
IVSVGDAVEEIK
TSNYDTDVFQPMLK
AANAGGVAVSALEMAQNSMR
LPALFGTR
DMTCQEFIDLNPK
FGDPEAQVVIPR
VTEFQNEELQHAIENTK
GPVASIYYQGLMR
LLDEASTTLPSGLK
VKGEPLTDFIGTTR
LDTYYHDIDEAIK
IFLMGSDDTQVIR
IHLASVTPLVDAAK
FLSSIENVEAVK
MDVVSLFSK
LLPGVDPDALK
FLNTNNLTGDIEEEGNHTK
VALPEEEIELQGK
LATAWEGFTK
TSFDYVPEMAK
IVYTPIHGTGMMLIPR
AVIELAGIKNIR
IIAADNGDAWVEVK
NGTLQSISSVASGGEIAR
AVTNAQVPAGPINYDDYR
GGNQVVFSSINYGTDTSAEGR
QLHVQQSIDVTNVPAQISGNK
KLLTGDSPFAANALGK
VKEGDLQQVMEDYGAVSSVK
LGNNQSITQAEADAFER
SSEPLVGAYASVAEMNK
EVALSNAELAVTQANADK
SDAVPYETTGGLDSVAVR
IGSDKLSPQEEMNLSYLASK
AIDSLEGMKGDNADETTGIGIIK
FVIEPLER
VALALYPVSMK
ILEEQYLLK
VKGEPLTDFIGTTR
WFVSDIK
MTNYVFQQLEK
NAELDDMMGTFNEVQEGFRK
KPVFNQENIALLK
LDYLAESVGPVSMR
AIMASDLGLNPNSAGSDIR
LSEVTALLSSSK
QMYATNDELLYK
LFNEMGMAMLIPEDK
AVTNAQVPAGPINYDDYR
NKNPLIILESCDK
AIGAEPVIYPYR
QLIHIPGPDMIDK
VGDTVEVYIENQEDK
GNFDLEGLER
MLDLLDKDYEVR
IAQVYDIPMAINK
IDILVNNAGITR
ETAILMMADAVEAASR
EYLEEYINGAGK
ATYPPYFIAK
YAEVEDEMWELK
VCLVSGSGNVAQYTIEK
QLLEAGVHFGHQTR
NKNPLIILESCDK
NFGAVGIGLCR
FVKDVVVATAEEVMK
LVEDFFGK
ANYSELFPSDEESADR
GDYLTNTNQNAAFLR
LEDITLLR
VLDLIAHMASVNA
EVALSNAELAVTQANADK
SVVDDPLFER
TQLIDVIAEK
FVKDVVVATAEEVMK
LGNNQSITQAEADAFER
VLIADDQELIR
TNECMYSELTTDHPIDLCR
YPLISELK
QFIESLGYPCK
IGLLTSGGDCQALNATMR
EQQTNPYNMPTGTAAPQTDATAPAESAPATEAPATETPAPVAE
MILIIDDDSAVR
STFLQDFK
RYPAFGNLVPR
TLIQNMVIGVSQGYEK
GLVDLIK
GPVASIYYQGLMR
TNSAALAQILAK
LAEVFQEEGIDPR
LLTLIPEK
NGTLQSISSVASGGEIAR
VCLVSGSGNVAQYTIEK
IVSVGDAVEEIK
EAFPLLR
EMCLVDQEFIKNPDETVAK
DMTCQEFIDLNPK
VLVCVPVGATQVER
AANAGGVAVSALEMAQNSMR
TSNYDTDVFQPMLK
VAPTQVMIIPIQQQK
GPVASIYYQGLMR
LLDEASTTLPSGLK
VKGEPLTDFIGTTR
LDTYYHDIDEAIK
LVDIFKEVK
LLPGVDPDALK
MDVVSLFSK
FLSSIENVEAVK
GSFESFAQAVR
FLNTNNLTGDIEEEGNHTK
FESEVYILSK
GQYGHVVIDMYPLEPGSNPK
FTPSAPGEYTVSCTVSEDTPTEK
AANAGGVSVSGLEMTQNSIK
TSFDYVPEMAK
IAGVQIVNGGGSPTSVSTIR
LMDSIAKGDEVLTNGGLVGR
EAINYEVLDDYRTK
MVDESDSLGIAEIGCR
LSELFATQQLK
AVTNAQVPAGPINYDDYR
QWGSPTPGHPEVDIMR
VALPEEEIELQGK
LMDGAVNNSYSNIDYGVGVR
EFFPQLK
IGSDKLSPQEEMNLSYLASK
ILEEQYLLK
SFLPYEYR
ELGLPNAPQIR
VKGEPLTDFIGTTR
NAELDDMMGTFNEVQEGFRK
MTNYVFQQLEK
KPVFNQENIALLK
LDYLAESVGPVSMR
AGGVQAIAAMAYGTESVPK
AIGAEPVIYPYR
LSEVTALLSSSK
AVTNAQVPAGPINYDDYR
QTQANTSIIFVPAR
DALPTEEEQFAAYK
LFNEMGMAMLIPEDK
GDNLPVVICHLEK
EYLEEYINGAGK
IDILVNNAGITR
VLPAVAMLEER
VGDTVEVYIENQEDK
ETAILMMADAVEAASR
VADYQSYPDNWEYK
ATYPPYFIAK
NKNPLIILESCDK
QLLEAGVHFGHQTR
RAYYGETVAILEEK
VCEFLGVNPVGQK
AIMASDLGLNPNSAGSDIR
LVEDFFGK
IAQVYDIPMAINK
FVKDVVVATAEEVMK
LEDITLLR
GDYLTNTNQNAAFLR
ELWFDEK
VLDLIAHMASVNA
LNLAAVGIGGMGHANINNVK
LGNNQSITQAEADAFER
TQLIDVIAEK
TNECMYSELTTDHPIDLCR
ANYSELFPSDEESADR
LKEADMTLIPLVK
QPVAVPAGVEVK
FVKDVVVATAEEVMK
IPFYELNDGR
QFIESLGYPCK
YPLISELK
AVTPENCYDFEGAQGICPK
RYPAFGNLVPR
NFDLSPLMR
IGLLTSGGDCQALNATMR
GLVDLIK
GPVASIYYQGLMR
LAEVFQEEGIDPR
FTPSAPGEYTVSCTVSEDTPTEK
TLIQNMVIGVSQGYEK
LIEAGAPEICLK
DLNVPMSNVTFEPGCR
VCLVSGSGNVAQYTIEK
EMCLVDQEFIKNPDETVAK
EAFPLLR
IVAMSSTHIAMLDAIGEVR
EQQTNPYNMPTGTAAPQTDATAPAESAPATEAPATETPAPVAE
NIALIFEKPSTR
DMTCQEFIDLNPK
YETFVSSELVK
GPVASIYYQGLMR
VKGEPLTDFIGTTR
GIASAPLFYK
WYDETEDFVK
SALDSQQGEPWQTIR
VLVCVPVGATQVER
LLPGVDPDALK
FESEVYILSK
FLNTNNLTGDIEEEGNHTK
AIVAVPEVGEVYKGK
GSFESFAQAVR
EALYIGIQNAVHGK
LIAETAPDANNLLR
TITTLNVSAAGAATDDPTIEK
IAGVQIVNGGGSPTSVSTIR
AVTPENCYDFEGAQGICPK
FTPSAPGEYTVSCTVSEDTPTEK
GQYGHVVIDMYPLEPGSNPK
SPFLLVDR
AANAGGVSVSGLEMTQNSIK
LSELFATQQLK
QWGSPTPGHPEVDIMR
EAINYEVLDDYRTK
NMDFTLEELK
AVTNAQVPAGPINYDDYR
NVYEIGPTTVIK
EFFPQLK
NSMAGAAVTVADLPSNTLK
VILLNEQGEVVAAQTEK
DALAPHISAETIEYHYGK
IGSDKLSPQEEMNLSYLASK
VKGEPLTDFIGTTR
SFLPYEYR
IGLQIGELAHR
LINDGTATVEVLDTTSK
AIGAEPVIYPYR
NAELDDMMGTFNEVQEGFRK
MTNYVFQQLEK
MLSPVIEGLAEK
EQLPQIFK
LDYLAESVGPVSMR
YDTMHGQFDGTIEADVENSK
MVFITAGMGGGTGTGAAPVIAR
SASPLQVFNKEELK
EYLEEYINGAGK
TLIQNMVIGVSQGYEK
QTQANTSIIFVPAR
QTEYGLQLAEK
DALPTEEEQFAAYK
VLPAVAMLEER
ATYPPYFIAK
GPVFLTDYPK
IMVELPGIKEPER
GDNLPVVICHLEK
DIPEEYLDQANEYHAK
VGDTVEVYIENQEDK
SRLTLNYEIIGK
TNDVAGDGTTTATVLAQAMVNEGMK
LVEDFFGK
QLLEAGVHFGHQTR
TPVAYVNESQSINLTPK
ISDIPEFVR
VYLADHDVVTEIAPTER
GDYLTNTNQNAAFLR
FVKDVVVATAEEVMK
RAYYGETVAILEEK
IEPTAEAATGCAYQAFK
VLDLIAHMASVNA
SYDATEINPGLIR
LDVLDGLK
TSQGGIPIYNPTIAR
TQLIDVIAEK
QPVAVPAGVEVK
IEPTAEAATGCAYQAFK
TNECMYSELTTDHPIDLCR
QFIESLGYPCK
YPLISELK
AGETATVVAILK
AVTPENCYDFEGAQGICPK
LMDSIAKGDEVLTNGGLVGR
KQLDALTEFVK
MGGQLGGDRVTVQNLQVLK
TLIQNMVIGVSQGYEK
FTPSAPGEYTVSCTVSEDTPTEK
LAEVFQEEGIDPR
LGNNQSITQAEADAFER
EVVEAYANFVK
TAIPPVTEETPAFR
EMCLVDQEFIKNPDETVAK
EAFPLLR
DETSENTVWWTSEEYKNDNKPVDAK
GYEFINDIK
IPFYELNDGR
GPVASIYYQGLMR
GIASAPLFYK
VKGEPLTDFIGTTR
DLNVPMSNVTFEPGCR
FESEVYILSK
QLTGKEPSKTLNPDECVALGASVQGGK
AIVAVPEVGEVYKGK
FLNTNNLTGDIEEEGNHTK
AIINNLSELQDR
ICGFIYDEATQDAK
AVTPENCYDFEGAQGICPK
DAYLGALVGR
FTPSAPGEYTVSCTVSEDTPTEK
IAGVQIVNGGGSPTSVSTIR
EDIVEQDPFEHGIR
LSELFATQQLK
DMADMLLGDIK
IEDITDIVNAK
DVQLLALK
GQYGHVVIDMYPLEPGSNPK
VSIDSYDWTTYKEK
VVDKLFVLER
EFFPQLK
DALAPHISAETIEYHYGK
EAINYEVLDDYRTK
ITLEAYPDLK
DETSENTVWWTSEEYKNDNKPVDAK
IADSWPDSLDDTCAR
LAILQPINPK
NSMAGAAVTVADLPSNTLK
VKGEPLTDFIGTTR
IGSDKLSPQEEMNLSYLASK
ELGLPNAPQIR
IDPLIGLK
TMEFMDLLNEPAQK
EGGRTVGAGQITEIID
MLSPVIEGLAEK
AIGAEPVIYPYR
NAELDDMMGTFNEVQEGFRK
KQLDALTEFVK
EQLPQIFK
RYVSIIPAEATEA
MTNYVFQQLEK
MVFITAGMGGGTGTGAAPVIAR
GYFPEGVNSLSEDDGQGK
IMVELPGIKEPER
GPVFLTDYPK
VLPAVAMLEER
GDNLPVVICHLEK
LVEDFFGK
AFHPDDTIVDVAGVK
SRLTLNYEIIGK
VKEGDLQQVMEDYGAVSSVK
ISDIPEFVR
VYLADHDVVTEIAPTER
DFLLDMSEAGGQAHFK
IFNADNIVLNK
LKGGDPFIFGR
EALKDADFVTTQFR
LDVLDGLK
IEPTAEAATGCAYQAFK
NNDEVIATLYER
TSQGGIPIYNPTIAR
VLDLIAHMASVNA
SYTNYLLDQGVDK
AALESGVNQLADTVR
INAEDPNTFLPSPGK
IEPTAEAATGCAYQAFK
QPVAVPAGVEVK
QFIESLGYPCK
SYDATEINPGLIR
EAMASEEDMPEWGPLEER
YSDVVLMAAEAANEK
AEAIHYIGDLVQR
AGETATVVAILK
MGGQLGGDRVTVQNLQVLK
KQLDALTEFVK
YPLISELK
NVFTVEDSEYYMTK
FTPSAPGEYTVSCTVSEDTPTEK
TLIQNMVIGVSQGYEK
LGNNQSITQAEADAFER
GYEFINDIK
DETSENTVWWTSEEYKNDNKPVDAK
DTTGEPIIGASIVEK
LAEVFQEEGIDPR
GPVASIYYQGLMR
IDVPIQLEMDK
LPAPIQMALQNK
GTLIDGTEFDSSYK
GIASAPLFYK
EAFPLLR
QVAVLSVDIAEK
INQYGFVEAPYR
AIVAVPEVGEVYKGK
YAEVEDEMWELK
GTQTEKNLLTSFAGESQAR
LADDLIGATSDTSCMVGYSSAMR
AVTPENCYDFEGAQGICPK
LESLIPVLKK
IFLMGSDDTQVIR
AIINNLSELQDR
TVYQSLTLINK
DAYLGALVGR
GLMADTTGHTIELPIK
FTPSAPGEYTVSCTVSEDTPTEK
DMADMLLGDIK
IEDITDIVNAK
EFFPQLK
ITLEAYPDLK
DALAPHISAETIEYHYGK
IADSWPDSLDDTCAR
VKGEPLTDFIGTTR
ELGLPNAPQIR
DIPAVYEMLQK
QYYFEGNINYER
ELFFDPYKK
MLSPVIEGLAEK
TMEFMDLLNEPAQK
IAYTVAYYSVPENK
KANDMGIICGVTTNPSLIAK
ATINESTGQITITGLK
AALESGVNQLADTVR
SSDGSFLEAQDMFR
KQLDALTEFVK
LNGALDVFR
NAELDDMMGTFNEVQEGFRK
GYFPEGVNSLSEDDGQGK
RYVSIIPAEATEA
DAEQEAANIVADAKR
IMVELPGIKEPER
GPVFLTDYPK
SLPIILR
LVEDFFGK
VKEGDLQQVMEDYGAVSSVK
ISDIPEFVR
DFLLDMSEAGGQAHFK
INGFTFVETK
IFNADNIVLNK
AEAIHYIGDLVQR
SRLTLNYEIIGK
GYFPEGVNSLSEDDGQGK
AAVEEGIIAGGGSAYIHASKEVEK
AALESGVNQLADTVR
EALKDADFVTTQFR
LDVLDGLK
NNDEVIATLYER
IEPTAEAATGCAYQAFK
SYTNYLLDQGVDK
ATFFELGK
VLDLIAHMASVNA
IITEALNGFAK
IEPTAEAATGCAYQAFK
AEAIHYIGDLVQR
EAMASEEDMPEWGPLEER
MGGQLGGDRVTVQNLQVLK
KQLDALTEFVK
TAPTFDEVSPGIVR
RIMLSSLPGAAVSQVK
MEDGEVLPADMVVVSCGVR
LGNNQSITQAEADAFER
SITDPEIFVK
YPLISELK
GDNLPVVICHLEK
DETSENTVWWTSEEYKNDNKPVDAK
FVADALPDDKAEFVR
YSDVVLMAAEAANEK
GDVVYLDLR
IAVDLVHEGLINK
EAMASEEDMPEWGPLEER
KYSPQEISAMILQK
GTLIDGTEFDSSYK
LPAPIQMALQNK
INQYGFVEAPYR
NTLVSYFGR
YAEVEDEMWELK
QVAVLSVDIAEK
AAGIENFIHVR
HNPDTFIWGQDVANR
LESLIPVLKK
GTQTEKNLLTSFAGESQAR
AVEEDNTDFLIPENK
FINNAPAAVLEMER
LADDLIGATSDTSCMVGYSSAMR
TVYQSLTLINK
FVFGYVGK
YSDVVLMAAEAANEK
IDVPIQLEMDK
EYVVLDGLK
DMADMLLGDIK
IEDITDIVNAK
ITLEAYPDLK
IFLITETR
GLMADTTGHTIELPIK
TNSAALAQILAK
LSPNVTDIVAMAK
NTVGSMEFGGCFLNK
ITIPGFR
LMTEFNYNSVMQVPR
IADSWPDSLDDTCAR
DLNVPMSNVTFEPGCR
VADGYGQNFLIK
YRADVLIEDQLAK
TMEFMDLLNEPAQK
YASELNDFISK
DAAQAISLSDADIAAMSK
MLSPVIEGLAEK
ELFFDPYKK
MNAFEDFVR
DAGADVVGGKEILEDIKK
AALESGVNQLADTVR
KANDMGIICGVTTNPSLIAK
TMEFMDLLNEPAQK
AANAGGVAVSALEMAQNSMR
GAIYESILEK
IGDVVEVEGVGQVNQYK
GYFPEGVNSLSEDDGQGK
RYVSIIPAEATEA
LNGALDVFR
IAYTVAYYSVPENK
VMYDCTGKPPATIEFE
DKEAATPGYYTVELSDPQVK
IMVELPGIKEPER
VSQALDILTYTNKK
ELGLPNAPQIR
VKEGDLQQVMEDYGAVSSVK
ISDIPEFVR
LVEDFFGK
INGFTFVETK
DFLLDMSEAGGQAHFK
IFNADNIVLNK
VSNMADLQEALAK
AALESGVNQLADTVR
EALKDADFVTTQFR
AAVEEGIIAGGGSAYIHASKEVEK
IITEALNGFAK
ATFFELGK
NNDEVIATLYER
LDVLDGLK
IEPTAEAATGCAYQAFK
EAMASEEDMPEWGPLEER
IEPTAEAATGCAYQAFK
SYTNYLLDQGVDK
VANEAAYLYAPLAHK
ANVLFFSK
TAPTFDEVSPGIVR
DAEQEAANIVADAKR
MGGQLGGDRVTVQNLQVLK
DGTDYHAAADLTGQANHIGVTIK
GYFPEGVNSLSEDDGQGK
SITDPEIFVK
FKEAIGYLEEATK
DETSENTVWWTSEEYKNDNKPVDAK
GWIIEDCEVSDSK
DAEQEAANIVADAKR
VLDLIAHMASVNA
GTLIDGTEFDSSYK
IAVDLVHEGLINK
GDVVYLDLR
EAMASEEDMPEWGPLEER
FVADALPDDKAEFVR
LPAPIQMALQNK
VLGFSSADSSSAAKGESVADTIR
NTLVSYFGR
NIIIGFAR
AAGIENFIHVR
YAEVEDEMWELK
TVSEVVNILNK
NTNDEQNLFMLR
RIMLSSLPGAAVSQVK
AVEEDNTDFLIPENK
VCNEHINVVDDGTIPFNR
FINNAPAAVLEMER
FYESLVQSYQSER
YSDVVLMAAEAANEK
APLIALTATATPK
VGMNISNYTGDADLNAK
FKEAIGYLEEATK
NFDLRPAGIIR
DMADMLLGDIK
IFLITETR
AAGIENFIHVR
LESLIPVLKK
DAGADVVGGKEILEDIKK
DLNVPMSNVTFEPGCR
LGNNQSITQAEADAFER
VPSAHILTEDGDLIR
EIPDIVLR
ITIPGFR
IEDITDIVNAK
TNSAALAQILAK
NAVPTVPMVPESQLDDMR
VADGYGQNFLIK
DAAQAISLSDADIAAMSK
VPSAHILTEDGDLIR
AALESGVNQLADTVR
KANDMGIICGVTTNPSLIAK
ELFFDPYKK
TMEFMDLLNEPAQK
DAGADVVGGKEILEDIKK
VAATTPVLLDYK
GYFPEGVNSLSEDDGQGK
SVVTGVEMFR
RYVSIIPAEATEA
AANAGGVAVSALEMAQNSMR
DGTDYHAAADLTGQANHIGVTIK
AHSESIWVETERPISVEEAR
LMTEFNYNSVMQVPR
IMVELPGIKEPER
VSQALDILTYTNKK
LEFSDALLKR
AGLPGITEAVAADR
VMYDCTGKPPATIEFE
NTVAGLDSINSDTLEAAK
VKEGDLQQVMEDYGAVSSVK
LAEPVGDELPLR
ISDIPEFVR
INGFTFVETK
FTSAYATLIR
DFLLDMSEAGGQAHFK
AALESGVNQLADTVR
VSNMADLQEALAK
IITEALNGFAK
ATFFELGK
DKVVELLKDEVVK
TMEFMDLLNEPAQK
EAMASEEDMPEWGPLEER
MVGTTDDPIDSLEHHAEIAK
TAPTFDEVSPGIVR
ANVLFFSK
DAEQEAANIVADAKR
GFIYYPGVQGEK
RYPAFGNLVPR
QIISDYDLSMAK
DGTDYHAAADLTGQANHIGVTIK
TVAKVDEAAEALKQIAK
YPATIPLVTGQR
SITDPEIFVK
FKEAIGYLEEATK
DAANYIVNLGK
AMTVVLPTGEIVK
GWIIEDCEVSDSK
LLAILEAK
FVSAYIEGVQSNNVATAAK
VRPEFVVSTEPTDGGIYR
GTLIDGTEFDSSYK
IAVDLVHEGLINK
EQLYDIIR
EAMASEEDMPEWGPLEER
CIGTCHFDAIEDGTYGYK
VLIIGAGGVGTVVAHK
HGYNIGLSGFTPAGTAK
VLGFSSADSSSAAKGESVADTIR
DAEQEAANIVADAKR
NTLVSYFGR
AAGIENFIHVR
NTNDEQNLFMLR
LFVVPGNVDAPK
SLEEGQAVSYDLTEGAR
FINNAPAAVLEMER
VCNEHINVVDDGTIPFNR
APLIALTATATPK
AYLLFEGK
SYLTGEYVSPAIGQR
TVSEVVNILNK
VGMNISNYTGDADLNAK
TVAKVDEAAEALKQIAK
NFDLRPAGIIR
LLEKYGIDANGIYAK
ADLSVNIGELQMK
ILAVDYLMMDEREK
FPDILDNR
FKEAIGYLEEATK
ELVIPDIDK
NGEEVPEGFAGQVLKGDAK
VPSAHILTEDGDLIR
ITIPGFR
SGVLTGLPDAYGR
EIPDIVLR
TDFNSSVVVVQPIDK
TNSAALAQILAK
VADGYGQNFLIK
AAPVLLEPIMR
NDDYGDPLINEDHAVALK
DIPPYIIAGR
DAAQAISLSDADIAAMSK
RYVSIIPAEATEA
QIYAAAFSDYER
VAATTPVLLDYK
AALESGVNQLADTVR
TMEFMDLLNEPAQK
ALNEDGTPNTAHSLNPVPCVYVTGNK
FVSAYIEGVQSNNVATAAK
ESAVMAITANELDTAR
SVELFKEALQGAK
SVVTGVEMFR
GYFPEGVNSLSEDDGQGK
DGTDYHAAADLTGQANHIGVTIK
VPSAHILTEDGDLIR
IMVELPGIKEPER
VSQALDILTYTNKK
LEFSDALLKR
AGLPGITEAVAADR
MKEFPNMTYTINGYADSATGTPSINQK
SGAVGLELLK
ALLSEAPGVNQLAR
VKEGDLQQVMEDYGAVSSVK
FTSAYATLIR
SLIFNELNK
AANAGGVAVSALEMAQNSMR
QNSITTTSDFTGAFNQAK
AALESGVNQLADTVR
ATFFELGK
DKVVELLKDEVVK
DKVVELLKDEVVK
FVKDVVVATAEEVMK
NAIPNDPESPFVTSGVR
TMEFMDLLNEPAQK
TAPTFDEVSPGIVR
MVGTTDDPIDSLEHHAEIAK
EAMASEEDMPEWGPLEER
DAEQEAANIVADAKR
TVAKVDEAAEALKQIAK
LQLTDDIIR
DIALGEEFVNK
QDVPSFRPGDTVEVK
FKEAIGYLEEATK
IFPAVNITASSTR
GDTSYLELVR
DGYAAVQLGFQDK
DAANYIVNLGK
FVSAYIEGVQSNNVATAAK
GWIIEDCEVSDSK
DGTDYHAAADLTGQANHIGVTIK
GTLIDGTEFDSSYK
VLIIGAGGVGTVVAHK
AILAAAGIAEDVK
EAMASEEDMPEWGPLEER
AFGGALGGFTTGR
VLITNIIK
FVKDVVVATAEEVMK
LFVVPGNVDAPK
NTLVSYFGR
NTNDEQNLFMLR
AAGIENFIHVR
VRPEFVVSTEPTDGGIYR
VCNEHINVVDDGTIPFNR
FINNAPAAVLEMER
AYLLFEGK
ICAEDTEMNFMPSPGIIK
TNDVAGDGTTTATVLAQAMVNEGMK
TVSEVVNILNK
TVAKVDEAAEALKQIAK
LLEKYGIDANGIYAK
EGFSYYAPIR
ELVIPDIDK
FKEAIGYLEEATK
ITIPGFR
VPSAHILTEDGDLIR
SGVLTGLPDAYGR
NAVFMLESYR
EIPDIVLR
SVELFKEALQGAK
TDFNSSVVVVQPIDK
AMTVVLPTGEIVK
VADGYGQNFLIK
DVILSIQHLSTK
VIQIDVDAAEINK
LMTEFNYNSVMQVPR
AAPVLLEPIMR
VAATTPVLLDYK
NDDYGDPLINEDHAVALK
GEPVDAAEFLK
GLQLGLVNANPDTR
TMEFMDLLNEPAQK
ALNEDGTPNTAHSLNPVPCVYVTGNK
SVELFKEALQGAK
AALESGVNQLADTVR
SVVTGVEMFR
GYFPEGVNSLSEDDGQGK
AAPVLLEPIMR
WLVEDISDAERK
ISLLNEPMIR
GLTVNATGITAIGR
LEFSDALLKR
IAQTLLNLAK
ALLSEAPGVNQLAR
MKEFPNMTYTINGYADSATGTPSINQK
DGTDYHAAADLTGQANHIGVTIK
IMVELPGIKEPER
ICAEDTEMNFMPSPGIIK
VYPTGGPITMPIGEQIK
FTSAYATLIR
SLIFNELNK
DVILSIQHLSTK
AALESGVNQLADTVR
DKVVELLKDEVVK
HPNSDDITFTGANVVDQAATDR
NAIPNDPESPFVTSGVR
AVAIALQNLAR
TAPTFDEVSPGIVR
QQFATYANVRPIK
FGEIEEVELGR
MVGTTDDPIDSLEHHAEIAK
DAEQEAANIVADAKR
VECATDRPIWPQGLNAPEK
EAMASEEDMPEWGPLEER
VAVTGAGQSPALDVTVHAIGK
FKEAIGYLEEATK
QDVPSFRPGDTVEVK
TVAKVDEAAEALKQIAK
DIALGEEFVNK
DIPPYIIAGR
VAIDFNPAYNDQVK
TMEFMDLLNEPAQK
GTLIDGTEFDSSYK
FVSAYIEGVQSNNVATAAK
GDTSYLELVR
LFVVPGNVDAPK
AILAAAGIAEDVK
MNTPADYFLK
AILAAAGIAEDVK
FVKDVVVATAEEVMK
NTLVSYFGR
VRPEFVVSTEPTDGGIYR
DGYNLEYSEVKPIGSASPEDPR
YIGILTSGGDASGMNAAIR
VCNEHINVVDDGTIPFNR
NTNDEQNLFMLR
VLPVYGGSSIDSQIR
ICAEDTEMNFMPSPGIIK
EQLYDIIR
TVAKVDEAAEALKQIAK
SALAEAFEIQK
ELVIPDIDK
FKEAIGYLEEATK
ITIPGFR
GALGYTAAVPELMK
GPLEAASIGVDLKPGEMAMR
QVTSMEEAFKDADIVYPK
LLEKYGIDANGIYAK
GIFFAVSK
RVILPDPVFNDQK
TGDLGTMDASGNIFIR
SVELFKEALQGAK
AMTVVLPTGEIVK
ITPVVFIMK
TDFNSSVVVVQPIDK
GTDLVIETAGAEVTSR
AAPVLLEPIMR
NDDYGDPLINEDHAVALK
VAATTPVLLDYK
FPDILDNR
ALNEDGTPNTAHSLNPVPCVYVTGNK
SVELFKEALQGAK
FVKDVVVATAEEVMK
AVGKDINNYDFVQLK
GEPVDAAEFLK
EVGFMFGMYK
SVVTGVEMFR
GYFPEGVNSLSEDDGQGK
DVSTLNTILAK
GNDLNNPTEFTFEK
GLTVNATGITAIGR
DVILSIQHLSTK
DFTSYSFKPQLK
MNNTFPTEGNLSGLSR
VYPTGGPITMPIGEQIK
SLIFNELNK
LLEFIR
AALESGVNQLADTVR
DKVVELLKDEVVK
SGVLTGLPDAYGR
VMVVPEHVTDSDMVLLAR
MVGTTDDPIDSLEHHAEIAK
DVILSIQHLSTK
IFGGILCR
EVIEDAEEYLGKK
HPNSDDITFTGANVVDQAATDR
VECATDRPIWPQGLNAPEK
GTDLVIETAGAEVTSR
LVEDFFGK
EIDETMIALDGTPNK
QDVPSFRPGDTVEVK
FKEAIGYLEEATK
TVAKVDEAAEALKQIAK
ANATAPAINVFETEK
AGADRVELYTEPYATAYPK
EVADVINTVPLEDQK
QYLDLLNR
GTLIDGTEFDSSYK
LFVVPGNVDAPK
VLITNIIK
SNNIRIEEDLLGTR
MNTPADYFLK
VYSGVVNSGDTVLNSVK
VSLSEAPEAEIPVAR
YIGILTSGGDASGMNAAIR
NTLVSYFGR
IVTVTGDGIANPQNFR
QSMSDSQVLEYVK
GEESGNFLHVVSIK
SALAEAFEIQK
TVAKVDEAAEALKQIAK
ELVIPDIDK
AVAIALQNLAR
VIDPLGEPLDGK
AFGGALGGFTTGR
FGEIEEVELGR
VAIDFNPAYNDQVK
EVALSNAELAVTQANADKQAGEAAAK
VCNEHINVVDDGTIPFNR
ITIPGFR
TGDLGTMDASGNIFIR
SVELFKEALQGAK
GTDLVIETAGAEVTSR
GTGVPLIADGGLR
LPIVDKDFNLK
VLNVLSGIAQSAHK
NDDYGDPLINEDHAVALK
GVESIVVLPK
FPDILDNR
GTVNLDFADVK
AVGKDINNYDFVQLK
SVELFKEALQGAK
TLPNAGEIFR
MTPNIGNMEIPAIAAMEGGAK
EVGFMFGMYK
AMTVVLPTGEIVK
GSAQNPDIFFQAR
GIYDEVIKNYGKQ
IVMEPEEYAGQMYPLNLHTK
VKEGDLQQVMEDYGAVSSVK
VLPVYGGSSIDSQIR
TDNNELQYNAPEFYK
CGTSLSPTDLINPK
GNDLNNPTEFTFEK
TDNNELQYNAPEFYK
NGVKPLCQDDLDELYK
GYFPEGVNSLSEDDGQGK
VYPTGGPITMPIGEQIK
VSSALTSGLTADCTSLEIGDHEDKK
IAAEEVLMTAYR
DLPQISVVVGHDCR
ALGLEKEVEVLR
AALESGVNQLADTVR
SGVLTGLPDAYGR
IFGGILCR
IAPLLDNRVPEYPR
DGYPFELR
TAYPIHVNEAPQYFESK
VIIDFVPNHVAR
GASPLSAGDVTNDLSHVR
VECATDRPIWPQGLNAPEK
GTDLVIETAGAEVTSR
VLLLGSGALK
DMEIINEPITIK
YLGIGNEQWGK
QGQIWIR
ANATAPAINVFETEK
QDVPSFRPGDTVEVK
TVAKVDEAAEALKQIAK
AAQVPVLEPSDSQEAKDFVK
TIDNDLALTDHTPGFGSAAK
DIVPQDLSLK
LLTPIDVNKNNIKDTVIK
EVADVINTVPLEDQK
AGADRVELYTEPYATAYPK
EQVEEEATAQGIVDKIK
LLYVAPESLTK
ADVLDPALLRPGR
NGAFSLVGGGDSVACVNK
VYSGVVNSGDTVLNSVK
YIGILTSGGDASGMNAAIR
VSLSEAPEAEIPVAR
IAGVQISSTSSDPGASNSVIIR
IVTVTGDGIANPQNFR
ILPGDKVTIEMSPYDLSK
ALGVFLNEEENER
EDNADFIQPDYNDIK
GEESGNFLHVVSIK
LSPNVTDIVAMAK
QIHVDLPDLNER
VIDPLGEPLDGK
AFGGALGGFTTGR
VLLFNDGSVTGR
ITIPGFR
EVALSNAELAVTQANADKQAGEAAAK
EVADVINTVPLEDQK
TGDLGTMDASGNIFIR
EAMASEEDMPEWGPLEER
QAVPLLR
NTLVSYFGR
QAIITGEFVPGER
LSLEELDKSVER
GTGVPLIADGGLR
GTDLVIETAGAEVTSR
IINEVLDNNPQSIEDYSNGKDR
NIDELRADILK
GVESIVVLPK
VLNVLSGIAQSAHK
GTVNLDFADVK
FVYVLQPDNTVK
IVTVTGDGIANPQNFR
GLIELVPYDKK
FPDILDNR
GSAQNPDIFFQAR
EVGFMFGMYK
LGYDEFLGK
TLPNAGEIFR
VPFGIAQIGK
IVMEPEEYAGQMYPLNLHTK
EIGNGFSELNDAEDQAER
VCYDMSPKPNATIEWE
CGTSLSPTDLINPK
GIYDEVIKNYGKQ
NIFADPESADFQK
TDNNELQYNAPEFYK
TCECAAVDAVIIPAR
YEELVAAANAIDDKTER
VYPTGGPITMPIGEQIK
AQEAGITTVVFDR
AILAAAGIAEDVK
IAAEEVLMTAYR
ALGLEKEVEVLR
EAVANIEEVYA
AALESGVNQLADTVR
DSTADYYCFDYGR
IKYPMLADPTGALSR
TGASTINIVFQR
VSQLNLLPQGKPEALR
IFGGILCR
DVLELAGYK
VIIDFVPNHVAR
TAYPIHVNEAPQYFESK
ELVDELQLR
DGYPFELR
GASPLSAGDVTNDLSHVR
VLLLGSGALK
DMEIINEPITIK
GTDLVIETAGAEVTSR
ITESEFLWQHNQDPMAVDK
NIDELRADILK
GNMQSPFLIVNPK
ANATAPAINVFETEK
TIDNDLALTDHTPGFGSAAK
DIVPQDLSLK
QGQIWIR
TLLEYIR
IAGVQISSTSSDPGASNSVIIR
YDTMHGQFDGTIEADVENSK
EVADVINTVPLEDQK
LLYVAPESLTK
NGAFSLVGGGDSVACVNK
EQVEEEATAQGIVDKIK
LIDISEDDSEFER
APNDAEYEIAMADLEK
AGADRVELYTEPYATAYPK
ANATAPAINVFETEK
ADVLDPALLRPGR
NITLYPDVVK
VYSGVVNSGDTVLNSVK
LYACDNEHLMDLLNNK
ELSPLLLK
IAGVQISSTSSDPGASNSVIIR
TSTENNPTIVNLDTSIR
IVTVTGDGIANPQNFR
ILPGDKVTIEMSPYDLSK
APNDAEYEIAMADLEK
SWLDMGLQPR
MKVPGLNISQFNQVK
EQVPLIIYSK
QIHVDLPDLNER
AHLLFTDLER
SKDVNGSADFVMEINGAYR
LSPNVTDIVAMAK
VIDPLGEPLDGK
ITIPGFR
VLLFNDGSVTGR
GEESGNFLHVVSIK
EVALSNAELAVTQANADKQAGEAAAK
ATYMEAGNVSESDIISSVK
LSLEELDKSVER
QAVPLLR
VLPIYQSTTFK
EAMASEEDMPEWGPLEER
PPLHEFVPTDPEDIK
FYLSLAR
GTDLVIETAGAEVTSR
DMADMLLGDIK
YLQLSETTVNIGK
MTPNIGNMEIPAIAAMEGGAK
QFFDEHQATYPTR
FVYVLQPDNTVK
GTVNLDFADVK
YVVMSAPSKDDTPMFVCGVNEK
IVTVTGDGIANPQNFR
IVSYAQGFSQLR
QLPDWSK
GLIELVPYDKK
GSAQNPDIFFQAR
VPFGIAQIGK
LGYDEFLGK
VEDGRLADVAPTILK
ATGNGDKGELYYVDGLPEPDR
SLATAAGAVAGGVAGQGVQSAMNK
CGTSLSPTDLINPK
NIFADPESADFQK
EIGNGFSELNDAEDQAER
QSASLYDMIPAVPQNAK
ELTFAYNQTNPSDYGR
AQEAGITTVVFDR
YEELVAAANAIDDKTER
IQQGSAWWFNDHK
VYTTDVVVEDQEFAESK
VSQLNLLPQGKPEALR
TCECAAVDAVIIPAR
FIWTHDAFR
EAVANIEEVYA
IKYPMLADPTGALSR
ELDVPIIR
AALESGVNQLADTVR
DSTADYYCFDYGR
VYPTGGPITMPIGEQIK
DVESDSISIVYR
VSQLNLLPQGKPEALR
VGFFNPIASEKEEGTR
KAGAIPVDVIDMR
VLLLGSGALK
ELVDELQLR
TIGGIIIPDTAK
NGLCTIVAFNK
DMEIINEPITIK
ITESEFLWQHNQDPMAVDK
VYTTDVVVEDQEFAESK
GENEIIILDMAGPSK
TIDNDLALTDHTPGFGSAAK
ANATAPAINVFETEK
DIVPQDLSLK
ALYDEDLALPVRK
SPMLWGDSYTTNYTDKTDATVSK
KVDLLAASDLYK
NGAFSLVGGGDSVACVNK
EQVEEEATAQGIVDKIK
EVADVINTVPLEDQK
QVNIPSYLVK
QILEIISQNAR
LIDISEDDSEFER
QPFPGPGLGIR
ITDADNMGFGIPVDTLKK
FSIAWTR
ELSPLLLK
LYACDNEHLMDLLNNK
ADVLDPALLRPGR
APNDAEYEIAMADLEK
YLEMAEGYIK
ELELVGVGYR
IVTVTGDGIANPQNFR
MKVPGLNISQFNQVK
VATATGTGIGLAFAK
SKDVNGSADFVMEINGAYR
ILPGDKVTIEMSPYDLSK
TALVCGPPIMIK
MIVALLPDTGER
ATYMEAGNVSESDIISSVK
GAEPSLEPLLK
VYSGVVNSGDTVLNSVK
LSLEELDKSVER
VLPIYQSTTFK
LFVNSPNALEGNEISK
QAVPLLR
EAMASEEDMPEWGPLEER
NLDYTAENASSWGNYMR
DMADMLLGDIK
FYLSLAR
IVIPITDYK
VFLAQFDTIKK
YLQLSETTVNIGK
AEFWKDENAQEIIK
TTIMGGFDKEDVLEQVQR
SYGSPLITNDGVSIAK
EPSLGPCFGIK
MTPNIGNMEIPAIAAMEGGAK
GLPIEIPR
GSAQNPDIFFQAR
VPFGIAQIGK
MVEGIQPICFENAK
LGYDEFLGK
NIFADPESADFQK
VPESIITFR
KTDEYVATLEEGLK
EIGNGFSELNDAEDQAER
AQEAGITTVVFDR
YEELVAAANAIDDKTER
QSASLYDMIPAVPQNAK
IQQGSAWWFNDHK
VYTTDVVVEDQEFAESK
GSAQNPDIFFQAR
FIWTHDAFR
VSQLNLLPQGKPEALR
ALYDEDLALPVRK
NVGEVTGTSDLILADK
ELDVPIIR
DVESDSISIVYR
NAVFMLESYR
GQQFIMEANENYYGEQPAIK
AALESGVNQLADTVR
TIGGIIIPDTAK
VSQLNLLPQGKPEALR
VGFFNPIASEKEEGTR
KAGAIPVDVIDMR
LNALPIIDDDQK
VTYQLTDDNAIDIK
FAPLLSVR
LISSDMDGTLLDSYR
TIGGIIIPDTAK
GENEIIILDMAGPSK
VYTTDVVVEDQEFAESK
AAGAELVGMEDLADQIK
AISIAEEVSGMPGLAAK
NGLCTIVAFNK
TIDNDLALTDHTPGFGSAAK
KVDLLAASDLYK
ADLEAILPER
ANATAPAINVFETEK
NGAFSLVGGGDSVACVNK
QILEIISQNAR
QVNIPSYLVK
LGATVIPATHLLTK
EAEEVIATLEAR
EQVEEEATAQGIVDKIK
ILAIFGK
LGDQFCSFPSMSTTIK
YVVMSAPSKDDTPMFVCGVNEK
ELSPLLLK
GQQFIMEANENYYGEQPAIK
EVADVINTVPLEDQK
SLATAAGAVAGGVAGQGVQSAMNK
ELELVGVGYR
APNDAEYEIAMADLEK
QIPLGTFGQVR
MSYATSDENIVEAIR
MQPSNTELILIR
TALVCGPPIMIK
FTVDGQEYVLK
KLNITIPDDLK
NPVEIAQHAIQEAK
KFMASIEAALEKGDVEAAK
LNLPKEDPITAPVVK
LSLEELDKSVER
LSILALK
NLDYTAENASSWGNYMR
KDAVGEDVYEIIK
LFVNSPNALEGNEISK
NLDYTAENASSWGNYMR
DMADMLLGDIK
EAMASEEDMPEWGPLEER
VFLAQFDTIKK
QAVPLLR
SLLSSLEGK
ATYMEAGNVSESDIISSVK
SYGSPLITNDGVSIAK
EPSLGPCFGIK
AEFWKDENAQEIIK
TTIMGGFDKEDVLEQVQR
MTPNIGNMEIPAIAAMEGGAK
IGFPITMVSNGPSR
YDTMHGQFDGTIEADVENSK
GSAQNPDIFFQAR
MVEGIQPICFENAK
GLPIEIPR
TFTDMQLIPVR
YDVENISDEAFEK
QSGFLDPVNYR
METISPFELK
VENFAEELATEK
VPESIITFR
NIFADPESADFQK
LNTISEEIVLK
AQEAGITTVVFDR
YEELVAAANAIDDKTER
VNAEYVEAFTKGEVK
QSASLYDMIPAVPQNAK
QLESDIYNAIHR
IQQGSAWWFNDHK
GAEPSLEPLLK
NVGEVTGTSDLILADK
VCIGDLEAIK
VYTTDVVVEDQEFAESK
GQQFIMEANENYYGEQPAIK
NAVFMLESYR
AALESGVNQLADTVR
MLEKEEIVSPNLEELK
LNALAELVHPQR
VSQLNLLPQGKPEALR
KAGAIPVDVIDMR
VGFFNPIASEKEEGTR
VTYQLTDDNAIDIK
DIQEVLPADVTGR
LISSDMDGTLLDSYR
TIGGIIIPDTAK
AAGAELVGMEDLADQIK
GVLPNMQTAILVSDCSR
GENEIIILDMAGPSK
AGATYVSPFLGR
KVDLLAASDLYK
TIDNDLALTDHTPGFGSAAK
QTDLLVAAAK
ADLEAILPER
QILEIISQNAR
QVNIPSYLVK
NGAFSLVGGGDSVACVNK
EAEEVIATLEAR
EAADIILLEK
TDNAASYTSLLNQ
ILAIFGK
ELELVGVGYR
APNDAEYEIAMADLEK
SLATAAGAVAGGVAGQGVQSAMNK
QIPLGTFGQVR
GQQFIMEANENYYGEQPAIK
MSYATSDENIVEAIR
TALVCGPPIMIK
ITLPDFEK
MVEGIQPICFENAK
DIPAGNEYSYLETPATK
VITLDAGSYLNK
NPVEIAQHAIQEAK
ALPLTELPEER
GVLPNMQTAILVSDCSR
LNLPKEDPITAPVVK
FTGEVVQEIKDYSK
LSLEELDKSVER
TIGGIIIPDTAK
LFVNSPNALEGNEISK
NLDYTAENASSWGNYMR
IYQQEYEIGKPLYSVK
TVSTNPCGEIPLCPYDSCR
SYGSPLITNDGVSIAK
SLLSSLEGK
EGVPTHFVEELSDR
EAMASEEDMPEWGPLEER
VFLAQFDTIKK
SLATEVIMYGK
GSAQNPDIFFQAR
TTIMGGFDKEDVLEQVQR
EPSLGPCFGIK
IGFPITMVSNGPSR
ESIDSCIHFAGLK
MTPNIGNMEIPAIAAMEGGAK
MVEGIQPICFENAK
TFTDMQLIPVR
VENFAEELATEK
YDVENISDEAFEK
METISPFELK
MNQLSDRLNSLSPSATLAMSQK
SLATAAGAVAGGVAGQGVQSAMNK
YDTMHGQFDGTIEADVENSK
VPESIITFR
LNTISEEIVLK
EVLADVDEKEFMENLNK
TPLTLIHAPLSR
GLPIEIPR
QLESDIYNAIHR
AAASLSIGDFTEK
QSASLYDMIPAVPQNAK
GAEPSLEPLLK
QLESDIYNAIHR
YVNMIEAGIIDPAK
KAGAIPVDVIDMR
VTYQLTDDNAIDIK
TPGDTGSPEVQVAVLTAR
VSQLNLLPQGKPEALR
LNALAELVHPQR
VGFFNPIASEKEEGTR
MLTGNHDDVIAIGLK
TIGGIIIPDTAK
LDAQNIHILGTSAQSIDNAEDREK
DIQEVLPADVTGR
MKVPGLNISQFNQVK
AAELDMTSIVCADSITEAK
AGATYVSPFLGR
AAGAELVGMEDLADQIK
KVDLLAASDLYK
IFQALAIAR
GENEIIILDMAGPSK
QILEIISQNAR
QTDLLVAAAK
VSLANLNEADYVK
TIQVEGLTALK
ASEPYILLGR
NGYISGLYLK
TDNAASYTSLLNQ
QVNIPSYLVK
AAGAELVGMEDLADQIK
LQYNQGNEGVTTAYELNTNGGIAK
EPTQTLSELLKR
ELELVGVGYR
SLATAAGAVAGGVAGQGVQSAMNK
YVVMSAPSKDDTPMFVCGVNEK
ILAIFGK
MSYATSDENIVEAIR
QIPLGTFGQVR
RAQSVVDYLISK
TALVCGPPIMIK
GQQFIMEANENYYGEQPAIK
VITLDAGSYLNK
MVEGIQPICFENAK
ITLPDFEK
DIPAGNEYSYLETPATK
EAEEVIATLEAR
LNLPKEDPITAPVVK
NPVEIAQHAIQEAK
FDGNACVLLNNNSEQPIGTR
LVGAPPGYVGYEEGGQLTEK
FSIPFK
LFVNSPNALEGNEISK
SYGSPLITNDGVSIAK
IYQQEYEIGKPLYSVK
SVITVGPYLR
TVSTNPCGEIPLCPYDSCR
HITNLFAGMEVNDLQR
VDMAFPCATQNEIGIEEAK
AQELAYALEPVCR
EGVPTHFVEELSDR
SLLSSLEGK
SLATEVIMYGK
FATSDLNDLYR
FQELPLDYR
NLDYTAENASSWGNYMR
MVEGIQPICFENAK
TFTDMQLIPVR
VENFAEELATEK
TTIMGGFDKEDVLEQVQR
YDVENISDEAFEK
AAYSSGKPAIGVGAGNTPVVIDETADIKR
ESIDSCIHFAGLK
TVSTNPCGEIPLCPYDSCR
VPESIITFR
LNTISEEIVLK
RAQSVVDYLISK
EVLADVDEKEFMENLNK
MNQLSDRLNSLSPSATLAMSQK
QLESDIYNAIHR
VIMPAVLEEIKQGNPGAK
QSASLYDMIPAVPQNAK
VGGIYTVLSTR
DGIVQQVDTPQNLYNAPK
GMPVTNFISEEK
SGDADVVVAGGCENMSMAPYVLDQAR
TGFAPISHFDASEYK
GAEPSLEPLLK
QLESDIYNAIHR
YVNMIEAGIIDPAK
IGFPITMVSNGPSR
STPSESGTSLFILHEGR
TPGDTGSPEVQVAVLTAR
LNALAELVHPQR
VTYQLTDDNAIDIK
EPSLGPCFGIK
SLATAAGAVAGGVAGQGVQSAMNK
QSGLPQMVIDQTPK
AGATYVSPFLGR
LNPNNGLHSTEVFPAAIEGK
TPGDTGSPEVQVAVLTAR
AAGAELVGMEDLADQIK
NIEVFSLK
VENNTLLAALK
ANATAPAINVFETEKEYK
VSLANLNEADYVK
NGYISGLYLK
ASEPYILLGR
TLDEFFR
NGAFSLVGGGDSVACVNK
QNIANLPAGTDYEQAAK
QILEIISQNAR
VIADGIDKISLYEK
TDNAASYTSLLNQ
QVNIPSYLVK
VVAPGEAFVLK
SSGLWGIPDR
SELISAMAAEAQMSK
EPTQTLSELLKR
LQYNQGNEGVTTAYELNTNGGIAK
ELELVGVGYR
SLATAAGAVAGGVAGQGVQSAMNK
YVVMSAPSKDDTPMFVCGVNEK
RAQSVVDYLISK
MSYATSDENIVEAIR
GQQFIMEANENYYGEQPAIK
GQQFIMEANENYYGEQPAIK
AAGAELVGMEDLADQIK
VITLDAGSYLNK
MVEGIQPICFENAK
DIPAGNEYSYLETPATK
IVNEPTAAALAYGLDKAHK
QIPLGTFGQVR
FDGNACVLLNNNSEQPIGTR
NAINAPIQGSAADIIK
LVGAPPGYVGYEEGGQLTEK
SELISAMAAEAQMSK
VSAAYPGTPSTEISENIVK
NPVEIAQHAIQEAK
IDFFVR
EVVADEDLTNPNMQISLTEAQK
YTPNVADATEAQIQQATK
VGIVYNYANASDLPAK
IYQQEYEIGKPLYSVK
SVITVGPYLR
ITDMLAQESDIIVR
LFVNSPNALEGNEISK
AQELAYALEPVCR
GVLPNMQTAILVSDCSR
EGVPTHFVEELSDR
SLATEVIMYGK
FATSDLNDLYR
SLLSSLEGK
MVEGIQPICFENAK
VELYTEPYATAYPK
AAYSSGKPAIGVGAGNTPVVIDETADIKR
TTIMGGFDKEDVLEQVQR
ESIDSCIHFAGLK
VPESIITFR
RAQSVVDYLISK
LNTISEEIVLK
EVLADVDEKEFMENLNK
EKLSPVLAVLK
LAVSDEELETELK
YDVENISDEAFEK
VDMAFPCATQNEIGIEEAK
QLESDIYNAIHR
DGIVQQVDTPQNLYNAPK
GMPVTNFISEEK
SGDADVVVAGGCENMSMAPYVLDQAR
TGFAPISHFDASEYK
QFIDNGGAAEDFTPKDDPTEEEFKR
FDGNACVLLNNNSEQPIGTR
QLESDIYNAIHR
GAEPSLEPLLK
YVNMIEAGIIDPAK
GTLLGVYDVR
IPGVVIIEPDIHGDHR
LNALAELVHPQR
STPSESGTSLFILHEGR
TPGDTGSPEVQVAVLTAR
VTYQLTDDNAIDIK
QSASLYDMIPAVPQNAK
IYAAGVDVLSSEPPR
YDTMHGQFDGTIEADVENSK
ELTNIAPLVPEK
LNPNNGLHSTEVFPAAIEGK
AGATYVSPFLGR
MINFIEYPK
IKYPMLADPTGALSR
QSGLPQMVIDQTPK
IGFPITMVSNGPSR
ANATAPAINVFETEKEYK
NIEVFSLK
AAGAELVGMEDLADQIK
VSLANLNEADYVK
LTTDREEANDLLQETSLK
LSVAAGGGVDKFGQPILNR
YETESSGGITFDTLR
VVTGTLYSGSSLYNVK
ILLVCNAGMSTSMLVQR
QNIANLPAGTDYEQAAK
NGYISGLYLK
SILGMNPGETPLAVTK
ASEPYILLGR
NGAFSLVGGGDSVACVNK
EAYPGDVFYIHSR
TDNAASYTSLLNQ
ELELVGVGYR
TIGGIIIPDTAK
SELISAMAAEAQMSK
QEYGVGIHPNITTATVK
VIADGIDKISLYEK
RAQSVVDYLISK
SLATAAGAVAGGVAGQGVQSAMNK
VVAPGEAFVLK
MSYATSDENIVEAIR
VQQFDTPEQILK
VITLDAGSYLNK
GQQFIMEANENYYGEQPAIK
EKLSPVLAVLK
TLNTPAYAANNVYDLK
YVVMSAPSKDDTPMFVCGVNEK
GIVIPELK
DIPAGNEYSYLETPATK
AMDEQGKSLDDFLIKQ
TKTETPIEVIEMR
NAINAPIQGSAADIIK
VGIVYNYANASDLPAK
VSAAYPGTPSTEISENIVK
VSAAYPGTPSTEISENIVK
KALSVQPEYELIAPK
LNNIVNEQDALLR
YTPNVADATEAQIQQATK
EGVPTHFVEELSDR
GVLPNMQTAILVSDCSR
KFGDNEDPLLVSVR
IYQQEYEIGKPLYSVK
LFVNSPNALEGNEISK
YTPNVADATEAQIQQATK
ALITLLQK
FATSDLNDLYR
SLATEVIMYGK
MVEGIQPICFENAK
APNDAEYEIAMADLEK
KFGDNEDPLLVSVR
EKLSPVLAVLK
RAQSVVDYLISK
LAVSDEELETELK
AAELAGNDTIPVEITR
QLESDIYNAIHR
NILTYAGLK
LISQLFGDR
FGEPDFVIMNASK
ESAVMAITANELDTAR
DGIVQQVDTPQNLYNAPK
GMPVTNFISEEK
YVASIAGSQNFLK
QFIDNGGAAEDFTPKDDPTEEEFKR
SGDADVVVAGGCENMSMAPYVLDQAR
NLAVIVESAAVNHR
TGFAPISHFDASEYK
LNALAELVHPQR
GAEPSLEPLLK
YVNMIEAGIIDPAK
NLYNIVIK
ALLPLVEEK
GLPSGGYAWNVEDDDTK
LNPNNGLHSTEVFPAAIEGK
STPSESGTSLFILHEGR
VTYQLTDDNAIDIK
ETLDTYYDELGK
QSASLYDMIPAVPQNAK
MINFIEYPK
LSVAAGGGVDKFGQPILNR
AAGAELVGMEDLADQIK
ILLVCNAGMSTSMLVQR
NIEVFSLK
VSLANLNEADYVK
YETESSGGITFDTLR
VVTGTLYSGSSLYNVK
RGDEEVFITPTLEAAK
ILLVCNAGMSTSMLVQR
SILGMNPGETPLAVTK
DGIVQQVDTPQNLYNAPK
QNIANLPAGTDYEQAAK
SELISAMAAEAQMSK
EAYPGDVFYIHSR
ELELVGVGYR
RAQSVVDYLISK
NPSNPAVVSEIDGEVTMGK
NGYISGLYLK
EKLSPVLAVLK
VQQFDTPEQILK
NHSAIGQNITAPIAGYVK
ASNQGEPVILDINADAGK
SLATAAGAVAGGVAGQGVQSAMNK
GIVIPELK
DIPAGNEYSYLETPATK
SVGELIQNQFR
TLNTPAYAANNVYDLK
NPSNPAVVSEIDGEVTMGK
AAAEAPAEEATEAPAEEAAATEAAAE
ILELLDQAR
VGIVYNYANASDLPAK
TKTETPIEVIEMR
LLPLLGEK
FSIPFK
LNNIVNEQDALLR
KFGDNEDPLLVSVR
EGVPTHFVEELSDR
GVLPNMQTAILVSDCSR
ALITLLQK
AAVLPANLIQAQR
FKGDDIVDTVTLTR
FATSDLNDLYR
SLATEVIMYGK
ASDFVYAWK
LLDPPLHEFVPHDTK
KFGDNEDPLLVSVR
QQRIEELQTELASK
EKLSPVLAVLK
YTKVEPFVIEVK
EKYSSVISANQFQTVTEETR
ASEPYILLGR
QQRIEELQTELASK
RAQSVVDYLISK
QLESDIYNAIHR
VSANIFYDNALSHR
IDFIGGIR
NYDLETVFKDK
NIAILLDTK
LAVPVINDTADYK
DGIVQQVDTPQNLYNAPK
GMPVTNFISEEK
YVASIAGSQNFLK
LISQLFGDR
FGEPDFVIMNASK
QFIDNGGAAEDFTPKDDPTEEEFKR
SGDADVVVAGGCENMSMAPYVLDQAR
NLAVIVESAAVNHR
AIDEDLALQYAQSK
RQNTDPTVAVIAAAVR
NLYNIVIK
YVNMIEAGIIDPAK
KDIAYMAGLQIGQQISNQMMK
ASIGVVGNGEHSLINIGK
ETLDTYYDELGK
QSASLYDMIPAVPQNAK
DNEVLGTMIGNFQGEGMPGK
LNPNNGLHSTEVFPAAIEGK
STPSESGTSLFILHEGR
LSVAAGGGVDKFGQPILNR
MINFIEYPK
FDAFDAIR
ILLVCNAGMSTSMLVQR
AAGAELVGMEDLADQIK
QIVAEFGR
RGDEEVFITPTLEAAK
YETESSGGITFDTLR
AINCGTMEEVVALVK
ILLVCNAGMSTSMLVQR
EAYPGDVFYIHSR
SILGMNPGETPLAVTK
QNIANLPAGTDYEQAAK
FNTPEEVTNEYIK
RAQSVVDYLISK
NPSNPAVVSEIDGEVTMGK
NEPLENEVDFNTGYR
GMLQDIMPGTEELLNK
VMNLPWIEK
TISPSAASAIENSVYK
AVIAEVETDLGENGR
EKLSPVLAVLK
CKLAGLEEALQK
GVPCLVAVQQDYTGK
ASMPDITPEQLIR
GIVIPELK
DIPAGNEYSYLETPATK
DNGITPFALANGSK
AVGSDILFSNN
AAVLPANLIQAQR
VGIVYNYANASDLPAK
AAAEAPAEEATEAPAEEAAATEAAAE
NPSNPAVVSEIDGEVTMGK
SPGAYFADALDK
SVGELIQNQFR
LNNIVNEQDALLR
EIEMGEISPILAER
DGIVQQVDTPQNLYNAPK
KFGDNEDPLLVSVR
EGVPTHFVEELSDR
FKGDDIVDTVTLTR
AQAETVGDNYDKIEQVATVSANND
AAVLPANLIQAQR
TKTETPIEVIEMR
ASDFVYAWK
SLATEVIMYGK
FATSDLNDLYR
LLDPPLHEFVPHDTK
KFGDNEDPLLVSVR
ISIDHSTSTYFFK
EKLSPVLAVLK
RAQSVVDYLISK
GVVPVMAPLTHDGQGNMLNTNADTIAGETAK
VAVVPGNAFYDDDNKPCQSFR
ASIGVVGNGEHSLINIGK
AFLTGYELK
GSPEEWVAVVK
QSAEETGHAYAIAGYMIK
DGIVQQVDTPQNLYNAPK
VSANIFYDNALSHR
IDFIGGIR
NYDLETVFKDK
LLAPFSSVGNTADGR
WLTPAYDAETQAEVK
KEFETNLFIPGSK
NIAILLDTK
EYVYGDTATLLDK
LISQLFGDR
YVASIAGSQNFLK
SGDPETVYTITGYADAGTGSSK
NLAVIVESAAVNHR
AIDEDLALQYAQSK
LAVPVINDTADYK
NLYNIVIK
TVDNDLVLTDHTPGFGSAAR
ASIGVVGNGEHSLINIGK
AAAEAPAEEATEAPAEEAAATEAAAE
DNEVLGTMIGNFQGEGMPGK
YVNMIEAGIIDPAK
QSASLYDMIPAVPQNAK
LSVAAGGGVDKFGQPILNR
FDAFDAIR
EMLQDIAALTGAK
AAGAELVGMEDLADQIK
ILLVCNAGMSTSMLVQR
MINFIEYPK
RGDEEVFITPTLEAAK
NAYVATSDIQPTNGVVHVLR
EAYPGDVFYIHSR
RVTAPLFVLK
TLTQIAGTTDGNYFR
SELISAMAAEAQMSK
YDTMHGQFDGTIEADVENSK
NPSNPAVVSEIDGEVTMGK
FYVIDGIK
AETHNFPTTVEPFNGASTGTGGEIR
RAQSVVDYLISK
VMNLPWIEK
AINCGTMEEVVALVK
AVQMNIFTGFSK
EKLSPVLAVLK
QSMTVTVTNPLALER
QAGMSVEVTPVDSNAFPAK
GVPCLVAVQQDYTGK
AVIAEVETDLGENGR
DNGITPFALANGSK
AVGSDILFSNN
GIVIPELK
MKNFMDENFLLQTETAQK
QSDDLKPVFDQAFTK
YYDGLLLR
AAAEAPAEEATEAPAEEAAATEAAAE
NPSNPAVVSEIDGEVTMGK
SPGAYFADALDK
SEFAENDAYVHATPLIR
DGIVQQVDTPQNLYNAPK
DNEVLGTMIGNFQGEGMPGK
SWLDMGLQPR
KFGDNEDPLLVSVR
FYADQLCLTPK
EIEMGEISPILAER
ASDFVYAWK
SLATEVIMYGK
LLDPPLHEFVPHDTK
ISIDHSTSTYFFK
IAIAETSVIIR
KEFETNLFIPGSK
IFGQEIQTMAPALR
EKLSPVLAVLK
DGIVQQVDTPQNLYNAPK
AFLTGYELK
MTHISTGGGASLEFLEGK
KEFETNLFIPGSK
VSANIFYDNALSHR
FGIIGNTEALSR
LLAPFSSVGNTADGR
NYDLETVFKDK
EKYSSVISANQFQTVTEETR
LISQLFGDR
ADIDYGFAEADTTYGK
WLTPAYDAETQAEVK
SGDPETVYTITGYADAGTGSSK
NLAVIVESAAVNHR
DKDVIAVTEAVVAR
AIDEDLALQYAQSK
YNPALEEEGKNPFQLDSK
RFNDGDTITVEPWR
TVDNDLVLTDHTPGFGSAAR
NLYNIVIK
MYLENIYSPADVK
LTDILAAGLQQK
AAAEAPAEEATEAPAEEAAATEAAAE
EVDYSAIFQK
DNEVLGTMIGNFQGEGMPGK
EMLQDIAALTGAK
LSVAAGGGVDKFGQPILNR
LLDPPLHEFVPHDTK
QADREGYPEVAEAFK
HLIDSTGIVDEPVLDK
TLTQIAGTTDGNYFR
VIVEGINLVK
ECGEDVPDGYMGLDIGPK
YVASIAGSQNFLK
HLIDSTGIVDEPVLDK
TLIPQIMEELKK
NAYVATSDIQPTNGVVHVLR
EAYPGDVFYIHSR
TLTQIAGTTDGNYFR
RVTAPLFVLK
WAVEMGVTHYTHWF
SELISAMAAEAQMSK
VDALALITHR
DLSYNSINTDTDFANAK
VDAITGVIDQSTGSVSMR
NPSNPAVVSEIDGEVTMGK
AETHNFPTTVEPFNGASTGTGGEIR
AINCGTMEEVVALVK
NPEAAVAPFVEAAK
SVTNLEEAVITGK
DNGITPFALANGSK
CKLAGLEEALQK
QSMTVTVTNPLALER
VMNLPWIEK
GVPCLVAVQQDYTGK
AVIAEVETDLGENGR
KDIAYMAGLQIGQQISNQMMK
AVGSDILFSNN
AAAEAPAEEATEAPAEEAAATEAAAE
FVEQTGEMTWAAEHVVGVAK
MKNFMDENFLLQTETAQK
YYDGLLLR
QSDDLKPVFDQAFTK
DGIVQQVDTPQNLYNAPK
NPSNPAVVSEIDGEVTMGK
SEFAENDAYVHATPLIR
QAGMSVEVTPVDSNAFPAK
NGYQDSLFTSPEVAR
KFGDNEDPLLVSVR
DNEVLGTMIGNFQGEGMPGK
FCAPLPAEVVK
EIEMGEISPILAER
FDAFDAIR
LLDPPLHEFVPHDTK
ASDFVYAWK
IFGQEIQTMAPALR
MIANILNIK
KEFETNLFIPGSK
ISIDHSTSTYFFK
DPSNSEKEAVLYIYR
GMLQDIMPGTEELLNK
DGIVQQVDTPQNLYNAPK
VESSKDFLIATLKPR
KEFETNLFIPGSK
VDAITGVIDQSTGSVSMR
FGIIGNTEALSR
LLAPFSSVGNTADGR
PLNINGVPFK
VSANIFYDNALSHR
ADIDYGFAEADTTYGK
WLTPAYDAETQAEVK
SGDPETVYTITGYADAGTGSSK
INPLIGNAGVSAVPDSAR
DKDVIAVTEAVVAR
QLSDEQLMEAGVRPDLIR
YNPALEEEGKNPFQLDSK
EFGISIPDDQAEK
EIGDLIAEAMDK
LTAVVANELEIMDGK
TTVTWENEDNEILK
VFPAIDIAK
GVPCLVAVQQDYTGK
KGESTLKPSIDLVGKI
ISESDYVGSSWYR
AAAEAPAEEATEAPAEEAAATEAAAE
EVDYSAIFQK
SISFPGVASTMMACPDMEVEGK
EMLQDIAALTGAK
IKDAGYTPIAASLIK
ADIDYGFAEADTTYGK
QGALVDKGEPLAYIER
LSVAAGGGVDKFGQPILNR
VIVEGINLVK
ECGEDVPDGYMGLDIGPK
TLTQIAGTTDGNYFR
TLTQIAGTTDGNYFR
NAYVATSDIQPTNGVVHVLR
SELISAMAAEAQMSK
EAYPGDVFYIHSR
ANDMGVICGVTTNPSIIAK
CDMVDDEEMLELVEMEMR
NPSNPAVVSEIDGEVTMGK
AETHNFPTTVEPFNGASTGTGGEIR
FDVLDDIQK
VDAITGVIDQSTGSVSMR
NPEAAVAPFVEAAK
DLSYNSINTDTDFANAK
IAPGFEITSYTK
SVTNLEEAVITGK
VANTSDKTQPVSLTFEGLK
QSMTVTVTNPLALER
LEEFDDVQTVYTNMKPEEGGNEE
QLGFKPDFIR
GVPCLVAVQQDYTGK
AAAEAPAEEATEAPAEEAAATEAAAE
FVEQTGEMTWAAEHVVGVAK
IISETDFPLSER
MKNFMDENFLLQTETAQK
HGYELVNEEGEGIGVVTSGTMSPTR
KGESTLKPSIDLVGKI
KDIAYMAGLQIGQQISNQMMK
NPSNPAVVSEIDGEVTMGK
EGFYDGLTFHR
NPEAAVAPFVEAAK
KFGDNEDPLLVSVR
FDAFDAIR
CDMVDDEEMLELVEMEMR
LLDPPLHEFVPHDTK
IFGQEIQTMAPALR
MIANILNIK
DGIVQQVDTPQNLYNAPK
SISFPGVASTMMACPDMEVEGK
RFNDGDTITVEPWR
KEFETNLFIPGSK
DGIVQQVDTPQNLYNAPK
SELISAMAAEAQMSK
NGAIVNVSSIAAVR
YDTMHGQFDGTIEADVENSK
GMLQDIMPGTEELLNK
KEFETNLFIPGSK
VDAITGVIDQSTGSVSMR
FGIIGNTEALSR
PLNINGVPFK
ADIDYGFAEADTTYGK
DVPGVGDDALKDLDER
KDIGGVGIYPNLDIKPEK
SEFAENDAYVHATPLIR
YPLVDGQGNFGSVDGDSPAAMR
INPLIGNAGVSAVPDSAR
YNPALEEEGKNPFQLDSK
DKDVIAVTEAVVAR
SGDPETVYTITGYADAGTGSSK
QLSDEQLMEAGVRPDLIR
EFGISIPDDQAEK
VFPAIDIAK
EIEFEVIR
YADVLLLK
WLTPAYDAETQAEVK
AAAEAPAEEATEAPAEEAAATEAAAE
EVDYSAIFQK
SISFPGVASTMMACPDMEVEGK
ISESDYVGSSWYR
KGESTLKPSIDLVGKI
SASVGETLIALK
QADREGYPEVAEAFK
QQIASDIEFISK
GIGTEFFPAQDNAR
ADIDYGFAEADTTYGK
TQAVLDNFGVSEASAAAR
QLVNHGHFLVNGIK
VIVEGINLVK
VQGFSDFQIAR
INPLIGNAGVSAVPDSAR
ECGEDVPDGYMGLDIGPK
TVGSGNISDIIE
YPLVDGQGNFGSVDGDSPAAMR
QIQVFAEDALK
ANDMGVICGVTTNPSIIAK
TLTQIAGTTDGNYFR
SELISAMAAEAQMSK
IISAHREPDVFFEYAK
TLTQIAGTTDGNYFR
CDMVDDEEMLELVEMEMR
FDVLDDIQK
NPEAAVAPFVEAAK
VDAITGVIDQSTGSVSMR
IAPGFEITSYTK
IVVMKDGIVQQVDTPQNLYNAPK
VEYVEGQNEYIPIRPEVK
GYFPVEDLK
LEEFDDVQTVYTNMKPEEGGNEE
SVTNLEEAVITGK
NPSNPAVVSEIDGEVTMGK
IISAHREPDVFFEYAK
VDTALYQANGLPLDNR
LTGDMPLVLHGGTGIPDDMIK
QLGFKPDFIR
DIGTNVLPDADLK
QGALVDKGEPLAYIER
GVPCLVAVQQDYTGK
AAAEAPAEEATEAPAEEAAATEAAAE
VETPARPANQQDVIQLVTPK
EFFSFK
TLSITKEPVSSIGGFR
MKNFMDENFLLQTETAQK
KDIAYMAGLQIGQQISNQMMK
QSVEADINGLR
KDIGGVGIYPNLDIKPEK
INPEMLPYLEK
QSMTVTVTNPLALER
NPEAAVAPFVEAAK
MMTSFAETNENTLNTVIK
EIGDLIAEAMDK
LLDPPLHEFVPHDTK
CDMVDDEEMLELVEMEMR
GVLPTCQDTGTAIIVGK
NEETLIPEEYYAK
SISFPGVASTMMACPDMEVEGK
MIANILNIK
IFGQEIQTMAPALR
SELISAMAAEAQMSK
GMLQDIMPGTEELLNK
CDEIDELPNEY
KEFETNLFIPGSK
VDAITGVIDQSTGSVSMR
NPSNPAVVSEIDGEVTMGK
RFNDGDTITVEPWR
ADIDYGFAEADTTYGK
DVPGVGDDALKDLDER
KDIGGVGIYPNLDIKPEK
VTDNATQETLTLPIK
FGTCPHSGFGLGFER
QLYDTGVIR
INPLIGNAGVSAVPDSAR
YNPALEEEGKNPFQLDSK
DAFFPQSEDLYTCKK
YPLVDGQGNFGSVDGDSPAAMR
IWDSPELIK
NPSNPAVVSEIDGEVTMGK
EFGISIPDDQAEK
VFPAIDIAK
QLSDEQLMEAGVRPDLIR
IHIVEPELGQVVR
TSLEDVTIAPTPTNVTPK
SISFPGVASTMMACPDMEVEGK
EVDYSAIFQK
AAAEAPAEEATEAPAEEAAATEAAAE
EIEFEVIR
VPDLLLHAYPDK
QQIASDIEFISK
ISESDYVGSSWYR
VFDDALTFK
ILPIMPAYYR
DVPGVGDDALKDLDER
AYYFQQAQNGLYAR
INPLIGNAGVSAVPDSAR
ECGEDVPDGYMGLDIGPK
VIVEGINLVK
GIGTEFFPAQDNAR
LGLTSELLAK
QLVNHGHFLVNGIK
TVGSGNISDIIE
QIQVFAEDALK
VQGFSDFQIAR
ANDMGVICGVTTNPSIIAK
YPLVDGQGNFGSVDGDSPAAMR
QVLPLQEGDNVIGR
TLTQIAGTTDGNYFR
FDVLDDIQK
NPEAAVAPFVEAAK
IVVMKDGIVQQVDTPQNLYNAPK
VDAITGVIDQSTGSVSMR
CDMVDDEEMLELVEMEMR
GLKLEQATIEMLGTADK
IAPGFEITSYTK
GYFPVEDLK
ESEPDIWNAIKR
LEEFDDVQTVYTNMKPEEGGNEE
VEYVEGQNEYIPIRPEVK
GVPCLVAVQQDYTGK
VDTALYQANGLPLDNR
LTGDMPLVLHGGTGIPDDMIK
VILPDPVFNDQKVSK
ESIQTPAIPYATVMDNK
AAAEAPAEEATEAPAEEAAATEAAAE
VPLEWIEK
NIDNELEVLR
QSVEADINGLR
KDIGGVGIYPNLDIKPEK
IISAHREPDVFFEYAK
VLIEPDMELIK
CGDDEYIIVK
NPEAAVAPFVEAAK
KDIAYMAGLQIGQQISNQMMK
WIQDGYDTWDK
EIGDLIAEAMDK
CDMVDDEEMLELVEMEMR
AGIGLVDGFR
LLDPPLHEFVPHDTK
SISFPGVASTMMACPDMEVEGK
NEETLIPEEYYAK
GVLPTCQDTGTAIIVGK
AVNKVVEPTNEEIDAHVDQLVAK
GMLQDIMPGTEELLNK
LDQTGVGQLVQMAAEK
CDEIDELPNEY
ACEFGFNLAK
LLVQQEPDASSFPNGGIR
MMTSFAETNENTLNTVIK
DVPGVGDDALKDLDER
ADIDYGFAEADTTYGK
GLAKPIGSITQLATMR
MFEPMELTNDAVIK
YNPALEEEGKNPFQLDSK
INPLIGNAGVSAVPDSAR
VTDNATQETLTLPIK
KDIGGVGIYPNLDIKPEK
MPSFDELIR
FGTCPHSGFGLGFER
EFGISIPDDQAEK
YPLVDGQGNFGSVDGDSPAAMR
YDANNIYLAANYGETR
IWDSPELIK
DAFFPQSEDLYTCKK
QNFNEWKDPEVNSVNR
LLVQQEPDASSFPNGGIR
SISFPGVASTMMACPDMEVEGK
TSLEDVTIAPTPTNVTPK
IHIVEPELGQVVR
LEEEENALVIEYR
VPDLLLHAYPDK
QQIASDIEFISK
QADREGYPEVAEAFK
ILPIMPAYYR
QLSDEQLMEAGVRPDLIR
ECGEDVPDGYMGLDIGPK
INPLIGNAGVSAVPDSAR
TELDLVEGMQFDR
GIGTEFFPAQDNAR
TVGSGNISDIIE
QIQVFAEDALK
QMEVLEAIK
VQGFSDFQIAR
KEFETNLFIPGSK
VNVAIIEACEVTPDGK
YMTDIMPAANAEFAEK
FDVLDDIQK
IVVMKDGIVQQVDTPQNLYNAPK
NPEAAVAPFVEAAK
GCPIGLGQPVFGK
FNSVIAPAFEEK
CDMVDDEEMLELVEMEMR
GTLTMAWAIANR
SVEPDVEVINLSK
GGGRPDMAQAGGTDAAALPAALASVK
GYFPVEDLK
ESEPDIWNAIKR
LEEFDDVQTVYTNMKPEEGGNEE
ENYGTVDILYGSR
VLFVNGETQQNTDSDSYTLK
LDQTGVGQLVQMAAEK
EIGDLIAEAMDK
LKELGLQLNPSEE
VILPDPVFNDQKVSK
GVPCLVAVQQDYTGK
LTGDMPLVLHGGTGIPDDMIK
AAAEAPAEEATEAPAEEAAATEAAAE
VDTALYQANGLPLDNR
ESIQTPAIPYATVMDNK
NIDNELEVLR
GLKLEQATIEMLGTADK
VLIEPDMELIK
KDIGGVGIYPNLDIKPEK
QSVEADINGLR
NPEAAVAPFVEAAK
VPLEWIEK
CDMVDDEEMLELVEMEMR
KDIAYMAGLQIGQQISNQMMK
YAEGGELASVGKPLFK
DAVNFDPEVIR
LLDPPLHEFVPHDTK
TRPDLSEIFDDSSK
GLDTDEQIDAFDAEHGIR
LILTAEAEMEGYSPVK
GVNALGLTGADMNVIR
AVNKVVEPTNEEIDAHVDQLVAK
SISFPGVASTMMACPDMEVEGK
LAMDVASSEFYQDGK
DLITTHIGLNPEAR
LDQTGVGQLVQMAAEK
CDEIDELPNEY
ACEFGFNLAK
LLVQQEPDASSFPNGGIR
TYSYNPVPDNADELVK
NEITPGNFTFR
ADIDYGFAEADTTYGK
DVPGVGDDALKDLDER
GIAETAQCGAILGIGGGK
YNPALEEEGKNPFQLDSK
AWTIPVGATAPQAAGK
INPLIGNAGVSAVPDSAR
EFGISIPDDQAEK
KDIGGVGIYPNLDIKPEK
VLFVNGETQQNTDSDSYTLK
VTDNATQETLTLPIK
EIKDISGLTHGVGWCAPQQGTCK
MPSFDELIR
GLAKPIGSITQLATMR
YDANNIYLAANYGETR
MANQANIPVITLDR
IHIVEPELGQVVR
LEEEENALVIEYR
YSDIPNFPVSTVEGHSGK
IWDSPELIK
GTWNEDEPILVR
LSPDDVMLTEVVVKPQK
QQIASDIEFISK
ILTLDELGR
AYYFQQAQNGLYAR
ECGEDVPDGYMGLDIGPK
TELDLVEGMQFDR
YEELVAAANAIDDK
MTHISTGGGASLEFLEGK
LVVVPY
NATLLYFR
DAEANAEADRKFEELVQTR
TVGSGNISDIIE
QMEVLEAIK
QIQVFAEDALK
LLVQQEPDASSFPNGGIR
FDVLDDIQK
APYETYLGGLDR
NPEAAVAPFVEAAK
IVVMKDGIVQQVDTPQNLYNAPK
GCPIGLGQPVFGK
GTLTMAWAIANR
GYFPVEDLK
LDQTGVGQLVQMAAEK
ENYGTVDILYGSR
VLFVNGETQQNTDSDSYTLK
IAVESYDDRIDPVGACVGVK
LLIIDGEPQSIK
VILPDPVFNDQKVSK
LKELGLQLNPSEE
DSYAAEKTDEFVEPTAIVK
NKDDIVGTVATIEYDPNR
YPYDGVTTNPTILGK
VVNFQHIDTDYLAK
QILAALNIK
CDMVDDEEMLELVEMEMR
VLIEPDMELIK
DFPNPWGK
NIDNELEVLR
INPEMLPYLEK
KDIGGVGIYPNLDIKPEK
GTLTMAWAIANR
CDMVDDEEMLELVEMEMR
KDIAYMAGLQIGQQISNQMMK
GLDTDEQIDAFDAEHGIR
GVNALGLTGADMNVIR
TELDLVEGMQFDR
TRPDLSEIFDDSSK
NPEAAVAPFVEAAK
LLDPPLHEFVPHDTK
DVISLGIGSPDMPPSK
LYGQNAGDHYIPSQINLDNQDGR
FFNTSGLVYK
LYLNAGVYTGQTDYAK
DLITTHIGLNPEAR
AVNKVVEPTNEEIDAHVDQLVAK
LDQTGVGQLVQMAAEK
CDEIDELPNEY
EIIFSTIPDNSAR
LLVQQEPDASSFPNGGIR
GLDTDEQIDAFDAEHGIR
TYSYNPVPDNADELVK
YNDYLGNYTLTCK
NEITPGNFTFR
ACEFGFNLAK
YNPALEEEGKNPFQLDSK
IGELISPAEIAK
LTGDMPLVLHGGTGIPDDMIK
MFEPMELTNDAVIK
EMLQDIAALTGAK
VLFVNGETQQNTDSDSYTLK
NIIGDMELDSTLTSR
NPDIAELIR
LILTAEAEMEGYSPVK
AYLTGDGINDDIISK
NVDVEFPLGK
ADIDYGFAEADTTYGK
GMLQDIMPGTEELLNK
MANQANIPVITLDR
YDANNIYLAANYGETR
IIEPATGELASHLVGK
YAEGGELASVGKPLFK
VIIVDEPTTGLDPEER
EKAEEAVSDVIGVMTSASDAAYSK
GYVATVLVSNGTLK
GTWNEDEPILVR
YSDIPNFPVSTVEGHSGK
LEEEENALVIEYR
LPFIISR
QQIASDIEFISK
ILTLDELGR
EEGLNIIHLPK
QADREGYPEVAEAFK
ECGEDVPDGYMGLDIGPK
LIGLVTYKDITK
DDNIISAASCTTNCLAPMAK
EIKDISGLTHGVGWCAPQQGTCK
TELDLVEGMQFDR
DAEANAEADRKFEELVQTR
NATLLYFR
TLIPQIMEELKK
MTHISTGGGASLEFLEGK
TVGSGNISDIIE
QMEVLEAIK
GDLDFATSCNIDTINSK
GPVFLTDYPKEIK
APYETYLGGLDR
GYFPVEDLK
GTLTMAWAIANR
ILNVLGSDNKLAE
ENYGTVDILYGSR
IAVESYDDRIDPVGACVGVK
VLFVNGETQQNTDSDSYTLK
LDQTGVGQLVQMAAEK
LLIIDGEPQSIK
MNISYNWLK
DSYAAEKTDEFVEPTAIVK
QILAALNIK
NKDDIVGTVATIEYDPNR
YPYDGVTTNPTILGK
DFPNPWGK
AWMEGIEYLK
NIDNELEVLR
CDMVDDEEMLELVEMEMR
INPEMLPYLEK
GLDTDEQIDAFDAEHGIR
GVNALGLTGADMNVIR
LAAEIMDAFNEQGGAYK
DDNIISAASCTTNCLAPMAK
TELDLVEGMQFDR
TRPDLSEIFDDSSK
EYEPENESLYIYER
LYLNAGVYTGQTDYAK
ANYVFTLATTK
LYGQNAGDHYIPSQINLDNQDGR
LDQTGVGQLVQMAAEK
EIIFSTIPDNSAR
GLDTDEQIDAFDAEHGIR
YNDYLGNYTLTCK
LLVQQEPDASSFPNGGIR
IEIIADGEDEDAVIK
MVIALPNQIIEHR
AGANAICELSALK
ILGAIGVIQTER
LAPSFFEDHLK
KGPEQTAQEIGEYLK
IGELISPAEIAK
VLFVNGETQQNTDSDSYTLK
NIIGDMELDSTLTSR
YLELTEGYINR
LTGDMPLVLHGGTGIPDDMIK
MANQANIPVITLDR
IIEPATGELASHLVGK
GYVATVLVSNGTLK
YLYELEETDEFRK
GTWNEDEPILVR
YSDIPNFPVSTVEGHSGK
EGLNAEVQSPTFEEFNKR
VYPLPYIK
NPDIAELIR
YDTMHGQFDGTIEADVENSK
LPFIISR
QADREGYPEVAEAFK
MHILDKITETIAEPR
IIAATCTLPIVK
LEEEENALVIEYR
TELDLVEGMQFDR
DDNIISAASCTTNCLAPMAK
LIGLVTYKDITK
DAEANAEADRKFEELVQTR
TLIPQIMEELKK
NATLLYFR
MTHISTGGGASLEFLEGK
QMEVLEAIK
LGATIIYVTHDQTEAMTLGTR
IVVDEPSVVALDR
GDLDFATSCNIDTINSK
LSPDDVMLTEVVVKPQK
VVVPAAIAPEINDK
GLAKPIGSITQLATMR
NNFFSNEVLK
APYETYLGGLDR
ILNVLGSDNKLAE
GYFPVEDLK
ILTLDELGR
ENYGTVDILYGSR
AAVTTPIGLPGAEGYK
TTNPADRFATTILR
YALGDTVTAGEDSITVDGK
MYEQAQASQGAQAGPGPDAGAGTQGGNEAYGDDVVDGDYREV
LDQTGVGQLVQMAAEK
VLFVNGETQQNTDSDSYTLK
ILPIMPAYYR
FEGLNPVHTPGVLVK
GPVFLTDYPKEIK
VGIGYGYGDNSGWPDQK
VSYEYAICGADAIDK
DFPNPWGK
QILAALNIK
NKDDIVGTVATIEYDPNR
YPYDGVTTNPTILGK
EVDADLVLATDPDADR
AWMEGIEYLK
GLDTDEQIDAFDAEHGIR
AVGFLVGQIMK
ILELFK
INPEMLPYLEK
NTSGTVNFTLLK
DDNIISAASCTTNCLAPMAK
LAAEIMDAFNEQGGAYK
EYEPENESLYIYER
TELDLVEGMQFDR
ANYVFTLATTK
YVSFPFK
LYLNAGVYTGQTDYAK
EIIFSTIPDNSAR
LDQTGVGQLVQMAAEK
GLDTDEQIDAFDAEHGIR
GLKLEQATIEMLGTADK
GGSDYTASLIGAAVK
SDVLFNFNK
MVIALPNQIIEHR
AGANAICELSALK
LAPSFFEDHLK
ILGAIGVIQTER
LLDEGRAGENVGVLLR
YNDYLGNYTLTCK
IGELISPAEIAK
TEADIAELETYEDR
KPSSLIPIMQDIQGEYR
ENMGFDITVEGVSADDTVKR
QVAASPLTIDLGK
YLELTEGYINR
NIIGDMELDSTLTSR
SSSDNLIGSLPYK
LVMLNALEDAEMDPK
VLFVNGETQQNTDSDSYTLK
MANQANIPVITLDR
GGSDYTASLIGAAVK
IETDKELLAWTK
NEAPLGIVYGSDAVASK
LVTFAEFK
YSDIPNFPVSTVEGHSGK
LPFIISR
GTWNEDEPILVR
YLELTEGYINR
GDLDFATSCNIDTINSK
VTPFPESAWQCTK
GEIPDGWEGMDIGPETEK
DDNIISAASCTTNCLAPMAK
TELDLVEGMQFDR
LIGLVTYKDITK
VILAGEVTTPVTVR
SQILVDGMSTLNPK
MHILDKITETIAEPR
SVFDTLATAAK
DAEANAEADRKFEELVQTR
TVGSGNISDIIE
ATGIIVTDLMYK
YGISFISEEQAEK
IELLPYHELGK
QMEVLEAIK
LGATIIYVTHDQTEAMTLGTR
ETGKLPLVLHGGTGIPEDMIK
GDLDFATSCNIDTINSK
MTHISTGGGASLEFLEGK
APYETYLGGLDR
ISFGNYELAAK
GLAKPIGSITQLATMR
YLYELEETDEFRK
LVMLNALEDAEMDPK
VVVPAAIAPEINDK
ILNVLGSDNKLAE
GYFPVEDLK
TTNPADRFATTILR
YALGDTVTAGEDSITVDGK
ENYGTVDILYGSR
LDQTGVGQLVQMAAEK
FEGLNPVHTPGVLVK
NPDYWVAEPNLDK
VGVIHITDPAEGSGYTYTHDQGIVEMQK
EVDADLVLATDPDADR
SEELGFEQVAR
AWMEGIEYLK
GLDTDEQIDAFDAEHGIR
VPATDVISCGEPVESDYSNLNR
NIFVFPNNK
CTILEVMGR
DDNIISAASCTTNCLAPMAK
DFPNPWGK
EEGLNIIHLPK
NTSGTVNFTLLK
LAAEIMDAFNEQGGAYK
EYEPENESLYIYER
NEPLTVAYVKDEDDKEVSMNDAITSVENNQR
DEHFTAPLNIAVDK
LYLNAGVYTGQTDYAK
GTLTMAWAIANR
LDQTGVGQLVQMAAEK
GLKLEQATIEMLGTADK
LYADFLGEPNSEK
GLDTDEQIDAFDAEHGIR
IGVFYGSTTGTTEDLAR
SDVLFNFNK
RAEAVRDLMVNEFGVPASQLK
MVIALPNQIIEHR
GGSDYTASLIGAAVK
GTLTMAWAIANR
LAPSFFEDHLK
ENMGFDITVEGVSADDTVKR
VLIEPDMELIK
TEADIAELETYEDR
KPSSLIPIMQDIQGEYR
IGELISPAEIAK
FNGKPVIEVPVADGISK
YLELTEGYINR
LVMLNALEDAEMDPK
NIIGDMELDSTLTSR
SSSDNLIGSLPYK
STQIGFATTEAWK
GGSDYTASLIGAAVK
LVTFAEFK
IAAVAEDGEPCVTYIGADGAGHYVK
DYGYNSYVIQNDLDNPNRR
TAYPIYVNESPQYFHSK
YLELTEGYINR
YSDIPNFPVSTVEGHSGK
VILAGEVTTPVTVR
DDNIISAASCTTNCLAPMAK
SVFDTLATAAK
DAEANAEADRKFEELVQTR
MGAEAIQALLK
ATGIIVTDLMYK
SQILVDGMSTLNPK
GLVAQVTDEEALAER
EQNPTGWVEAAVK
ETGKLPLVLHGGTGIPEDMIK
LGATIIYVTHDQTEAMTLGTR
QMEVLEAIK
GDLDFATSCNIDTINSK
ELESGVSIAQMLEK
APYETYLGGLDR
ISFGNYELAAK
IDDKFLDEYYGKQ
GLAKPIGSITQLATMR
LVMLNALEDAEMDPK
ILNVLGSDNKLAE
GYFPVEDLK
TTNPADRFATTILR
GLKLEQATIEMLGTADK
MHILDKITETIAEPR
YALGDTVTAGEDSITVDGK
LDQTGVGQLVQMAAEK
NPDYWVAEPNLDK
FEGLNPVHTPGVLVK
MQMAQDVTSMVLALR
YDTMHGQFDGTIEADVENSK
SEELGFEQVAR
VGVIHITDPAEGSGYTYTHDQGIVEMQK
GLDTDEQIDAFDAEHGIR
DAEQEAANIVADAK
AWMEGIEYLK
EGLNAEVQSPTFEEFNKR
VTVYDEVEKEIK
IDDKFLDEYYGKQ
HYETGEVLPDELIQR
DAEQEAANIVADAK
DLLNLDCMTVTGK
LAAEIMDAFNEQGGAYK
DEHFTAPLNIAVDK
NEPLTVAYVKDEDDKEVSMNDAITSVENNQR
LYLNAGVYTGQTDYAK
FSSITETSVEDFDK
GYIITNELMETSVK
VLIILEDGAQAR
SDVLFNFNK
LDQTGVGQLVQMAAEK
GLKLEQATIEMLGTADK
IGVFYGSTTGTTEDLAR
RAEAVRDLMVNEFGVPASQLK
GLDTDEQIDAFDAEHGIR
FIDLLAMNK
MTHISTGGGASLEFLEGK
RAEAVRDLMVNEFGVPASQLK
ADVAFVVDPDVDR
LYADFLGEPNSEK
GTLTMAWAIANR
MVIALPNQIIEHR
ENMGFDITVEGVSADDTVKR
VLIEPDMELIK
TEADIAELETYEDR
FNGKPVIEVPVADGISK
GGSDYTASLIGAAVK
KPSSLIPIMQDIQGEYR
YLELTEGYINR
LVMLNALEDAEMDPK
DLGFEVIK
GGSDYTASLIGAAVK
TEPLQITTELPGR
LTTVEEFEAATAR
LVTFAEFK
DYGYNSYVIQNDLDNPNRR
TELDLVEGMQFDR
TAYPIYVNESPQYFHSK
IFIFDNR
ENTQVWMSHGDTITAIPDNFKK
LPGTLAPEIIEK
IDYCGGDVLGLNEQER
SDFELVDELHR
NTTIIIPEHNIPAFKPAK
NIFVFPNNK
APQILVLAPTR
ILGVHMEGPFFNTK
TLAITEIPYGK
DISVDLPTSESAIK
IDNPVIAQTLAAMANK
DDNIISAASCTTNCLAPMAK
ALGADAVGMSTVPEAIVAR
AIAARPPVILADEPTGNLDSASSK
FFNTGKEYDADEVGVLK
ETGKLPLVLHGGTGIPEDMIK
MGAEAIQALLK
EQNPTGWVEAAVK
LGATIIYVTHDQTEAMTLGTR
ETGKLPLVLHGGTGIPEDMIK
IAAVAEDGEPCVTYIGADGAGHYVK
QMEVLEAIK
IETIPLVVIKK
SPMLWGDSYTTNYTDK
IDDKFLDEYYGKQ
LVMLNALEDAEMDPK
GLAKPIGSITQLATMR
TTMVSVLEESFR
ILNVLGSDNKLAE
ILTDVQHACPEMSVTLLR
LAMHGLNLATAGNYLR
MHILDKITETIAEPR
LDQTGVGQLVQMAAEK
APYETYLGGLDR
IGLVGLGNTGYTTAR
SEELGFEQVAR
IIQGMQEETGAVITIEETDGMGR
GLDTDEQIDAFDAEHGIR
DAEQEAANIVADAK
VGVIHITDPAEGSGYTYTHDQGIVEMQK
AWMEGIEYLK
SEYSNDAANLDLTTIAK
GFPITLTATR
NPPNIFIVAQK
SLGANDFDIMVGGEEQHFHR
QCPVGAISGELGK
VTVYDEVEKEIK
IDDKFLDEYYGKQ
LKDGEDPGYTLYDLSER
DAEQEAANIVADAK
DLLNLDCMTVTGK
DEHFTAPLNIAVDK
SDVLFNFNK
FETGEGIEKKEENFAEEVAK
LDQTGVGQLVQMAAEK
IGVFYGSTTGTTEDLAR
RAEAVRDLMVNEFGVPASQLK
GLKLEQATIEMLGTADK
LEMPAGVYIDIK
FIQMFADVVK
NEPLTVAYVKDEDDKEVSMNDAITSVENNQR
FSSITETSVEDFDK
AITLLEQMVVR
ENMGFDITVEGVSADDTVKR
TEADIAELETYEDR
EYLPQTIELGR
AFLYGIPR
ALNPQILPIEK
LNDEIMFIPEDK
LNDLEEALQQAK
LVMLNALEDAEMDPK
LTTVEEFEAATAR
TEPLQITTELPGR
VAGTDAGICALQMDIK
ITPEDILTAK
LPGTLAPEIIEK
NGEEVPEGFAGQVLK
GLVTEGVEEVIKR
IFIFDNR
DLDPELWK
IDYCGGDVLGLNEQER
GAINDLMADFR
SDFELVDELHR
TELDLVEGMQFDR
TLAITEIPYGK
DISVDLPTSESAIK
AIIPVAEEVGVR
APQILVLAPTR
TTFNELPFK
ETGKLPLVLHGGTGIPEDMIK
ALGADAVGMSTVPEAIVAR
AIAARPPVILADEPTGNLDSASSK
EMSSYSTALSSLTGGR
LVNGDITLNVPLTHSK
EQNPTGWVEAAVK
LGATIIYVTHDQTEAMTLGTR
MGAEAIQALLK
FETGEGIEKKEENFAEEVAK
IETIPLVVIKK
AADIIFLK
IDDKFLDEYYGKQ
TTMVSVLEESFR
NTTIIIPEHNIPAFKPAK
SLGANDFDIMVGGEEQHFHR
LTTVEEFEAATAR
ILTDVQHACPEMSVTLLR
TPLEEHLAEGAMYAAGK
TARPLVDVPIIR
IDDKFLDEYYGK
IGLVGLGNTGYTTAR
EGYETLLNTDLRQER
IGTVIGFPSGAHTTFSK
SEELGFEQVAR
QAVTNPLNTVASIK
DAEQEAANIVADAK
VGVIHITDPAEGSGYTYTHDQGIVEMQK
ILNDILLK
INVNTECQLYFQEATRK
SEYSNDAANLDLTTIAK
QCPVGAISGELGK
ELVDQYWPK
SMFNVVNPDMIVDK
YWSFIQK
LKDGEDPGYTLYDLSER
VTVYDEVEKEIK
DAEQEAANIVADAK
ALGADAVGMSTVPEAIVAR
IDDKFLDEYYGKQ
AWMEGIEYLK
YSLVPTDNSAGNFVK
DEHFTAPLNIAVDK
SDVLFNFNK
LDQTGVGQLVQMAAEK
FETGEGIEKKEENFAEEVAK
EIGDLIAEAMDK
DADHSIVAFIR
LPSQPLPIIGSGK
LEMPAGVYIDIK
GPSAANVIAL
ITIPAGVADGQVIK
GSLGGGFSSGGFSGGSFSR
NIVNDPHFTFVR
LNDEIMFIPEDK
ENMGFDITVEGVSADDTVKR
EYLPQTIELGR
VFAITFK
SLGANDFDIMVGGEEQHFHR
IVKDAGMDILGAAFK
TPVSQAVESMEDAIAAAR
EGDLQQVMEDYGAVSSVK
LVMLNALEDAEMDPK
LNDLEEALQQAK
IGAIMGVEAGDFVK
LPGTLAPEIIEK
ITPEDILTAK
NTTIIIPEHNIPAFKPAK
NGEEVPEGFAGQVLK
MPSFDELIR
LETSPEDIEGMHAAEGILTAR
GLVTEGVEEVIKR
IFIFDNR
GFAFIEMEDDAAAAK
VSQEMFSTIWK
KIEVPVELISR
TLAITEIPYGK
NKVTDAEIAEVLAR
TTDVPASALQDHNDVVVIVDK
DISVDLPTSESAIK
IDYCGGDVLGLNEQER
FQQSILLPDNVEK
VIDLMCPFAK
QDVLGDLMSR
LGFDYLSPK
NFELEMEWK
ALGADAVGMSTVPEAIVAR
SIGQFNLSGIAPARR
EMSSYSTALSSLTGGR
AIAARPPVILADEPTGNLDSASSK
EQNPTGWVEAAVK
IILGGDHLGPNCWQQENADAAMEK
IDDKFLDEYYGKQ
LVGGPMDYTPGIFETHCNK
AADIIFLK
MGAEAIQALLK
LGATIIYVTHDQTEAMTLGTR
FETGEGIEKKEENFAEEVAK
TTDSGLLQSNFQMEVDGK
NTTIIIPEHNIPAFKPAK
LTTVEEFEAATAR
TTMVSVLEESFR
YVTLDVTQEYYEK
GNAGVFVLQMYGK
GLSPFNPESMAIEAGR
TELDLVEGMQFDR
QAVTNPLNTVASIK
IGTVIGFPSGAHTTFSK
SEYSNDAANLDLTTIAK
LDKLFQMLQTSEEVK
IAWEYDVQVMIEGPGHVPMQMI
QCPVGAISGELGK
ILNDILLK
KGEIFGLLGPNGAGK
EIGVIPGPLER
LKDGEDPGYTLYDLSER
VTVYDEVEKEIK
YSLVPTDNSAGNFVK
NNGAYSLLDINR
NVGGVSILPPYEK
KLAEMGVPVDVIIGGK
EGEELAALNPHIVVK
SDVLFNFNK
EIGDLIAEAMDK
QLEITQATAEVLKR
GYDLVIVDTAGR
KGPEQTAQEIGEYLK
MFEPMELTNDAVIK
LPSLDPNDPAKIDIEQTK
GDNIPEPGIPESFK
ITIPAGVADGQVIK
GPSAANVIAL
EGEELAALNPHIVVK
GSLGGGFSSGGFSGGSFSR
LNDEIMFIPEDK
QEGSVPFIR
AGVPVQFFSNR
SLALNWGVK
VLQEAVYNYIK
LVVLFGNNPGETR
EGDLQQVMEDYGAVSSVK
TPVSQAVESMEDAIAAAR
SAVASIEEVYA
TPVSQAVESMEDAIAAAR
ENMGFDITVEGVSADDTVKR
LVMLNALEDAEMDPK
NTTIIIPEHNIPAFKPAK
NNSIRPSAFVSDEHGNFK
GFAFIEMEDDAAAAK
NGEEVPEGFAGQVLK
LETSPEDIEGMHAAEGILTAR
MPSFDELIR
GLVTEGVEEVIKR
NKVTDAEIAEVLAR
IREAADLFALR
TTDVPASALQDHNDVVVIVDK
ITPEDILTAK
FQQSILLPDNVEK
CGHKPLALIGGATGMIGDPSGK
EAADLFALR
AASEAVKDAALSCDQFFVNHR
IIQGMQEETGAVITIEETDGMGR
SIGQFNLSGIAPARR
LGFDYLSPK
VIDLMCPFAK
AVNDPERPMVAILGGAK
EMSSYSTALSSLTGGR
AIAARPPVILADEPTGNLDSASSK
VIGTDPSTDLALVK
QAQEIIDAATNDANNLR
SEIVVPIIK
TLTVAYFSPTEGTK
VLKPEFSADTNFIK
VAEVAGYLWQK
LVGGPMDYTPGIFETHCNK
IILGGDHLGPNCWQQENADAAMEK
EQVVDFAPQPVITK
LGATIIYVTHDQTEAMTLGTR
IDDKFLDEYYGKQ
TTDSGLLQSNFQMEVDGK
IVFITGASSGIGEGCAR
QAQEIIDAATNDANNLR
NTTIIIPEHNIPAFKPAK
DGYKFEEVAAAIK
AGIALTDTFVK
GNAGVFVLQMYGK
FPGGCIVEGTDLETR
GINELEHNGFTSAVIK
GYNYEDAIVLNER
QIEDMLADKDKEIMTV
EQVVDFAPQPVITK
KLPTDLVDSFK
QGGLPGEDFKELGR
QLIFSDMK
VTPINLFK
KGEIFGLLGPNGAGK
IVAALLENNQTPEGIR
EIGVIPGPLER
VDFDKDFFGK
FASYELVPTDVQDK
LKDGEDPGYTLYDLSER
ELVDQYWPK
VATVPEADAPIISSNIAK
GVNYDYVQSEGFGSVER
NNGAYSLLDINR
KLAEMGVPVDVIIGGK
IELTQTNVNILK
QALNSLNTYFK
NDAQKEVALSNAELAVTQANADKQAGEAAAK
NVGGVSILPPYEK
GYDLVIVDTAGR
GDNIPEPGIPESFK
FQQSILLPDNVEK
TTMVSVLEESFR
EGEELAALNPHIVVK
LVGGPMDYTPGIFETHCNK
LAAEIMDAFNEQGGAYK
QLEITQATAEVLKR
YADKNVEEISAMVGFANR
LPSLDPNDPAKIDIEQTK
QIEDMLADKDKEIMTV
LLVSELSGVEPK
DRPSMPDAPAFIYDVK
EGEELAALNPHIVVK
GSLGGGFSSGGFSGGSFSR
LNDEIMFIPEDK
VLQEAVYNYIK
ETFADIGQTLAK
QEGSVPFIR
SLALNWGVK
WLPGDISEVR
LVMLNALEDAEMDPK
DGYIVTNNHVIEGADEISVK
YLFADDLGTDQIHK
EGDLQQVMEDYGAVSSVK
TPVSQAVESMEDAIAAAR
ENMGFDITVEGVSADDTVKR
FGDVGADTLGHIAEACAK
GFAFIEMEDDAAAAK
NTTIIIPEHNIPAFKPAK
LEMPAGVYIDIK
LETSPEDIEGMHAAEGILTAR
MPSFDELIR
IREAADLFALR
NFGSQVCVLAVDAK
ELPELDDEFAK
QYPAEAEELFK
EFEVVAAYPYGSK
ALPESCALHLANSSVIR
FQQSILLPDNVEK
VVSWYDNEIGYSNK
ITPEDILTAK
KLPTDLVDSFK
SIGQFNLSGIAPARR
LGFDYLSPK
IVAALLENNQTPEGIR
TNSAALAQILAKDYNK
HTSVPVAIIPAAIQK
IVNLPYDGNNYDSDEVVK
EAADLFALR
VIGTDPSTDLALVK
LVGGPMDYTPGIFETHCNK
QAQEIIDAATNDANNLR
EMSSYSTALSSLTGGR
SEIVVPIIK
VLKPEFSADTNFIK
FALPNAEIMIHQPSGGAK
TLTVAYFSPTEGTK
EQVVDFAPQPVITK
IVFITGASSGIGEGCAR
QAQEIIDAATNDANNLR
IILGGDHLGPNCWQQENADAAMEK
LGATIIYVTHDQTEAMTLGTR
LPFIIR
QLLLSPPLGQK
AHGYVCDVTDEPAVQAMVATIEK
AGIALTDTFVK
DGYKFEEVAAAIK
GNAGVFVLQMYGK
GINELEHNGFTSAVIK
FPGGCIVEGTDLETR
TTDSGLLQSNFQMEVDGK
DGYYDLLR
RIINEPTAAALAYGLDNEKEQK
GYNYEDAIVLNER
EQVVDFAPQPVITK
NYQEINNSNNIANQLIK
SQVSLIFGQMNEPPGAR
LGVLGFEVDHER
MVVTLIHPIAMDDGLR
QLIFSDMK
QGGLPGEDFKELGR
VTPINLFK
KGEIFGLLGPNGAGK
FASYELVPTDVQDK
SILLTAEELK
IVAALLENNQTPEGIR
GVQYDTELTVDDLK
QNYAGLFNVR
TTVNKVDLDNPVELSNGVAYK
VDFDKDFFGK
GVNYDYVQSEGFGSVER
TGFFFDDQR
IELTQTNVNILK
NNGAYSLLDINR
TTMVSVLEESFR
GDNIPEPGIPESFK
GLVTEGVEEVIKR
SLFTFTPK
ELVDQYWPKGE
QIEDMLADKDKEIMTV
LLVSELSGVEPK
QWTDLLQASK
IVLNIGVGDAVSNSK
MVGHDLITTDGTTLLGADDK
YADKNVEEISAMVGFANR
NDAQKEVALSNAELAVTQANADKQAGEAAAK
VLQEAVYNYIK
LNDEIMFIPEDK
GSLGGGFSSGGFSGGSFSR
EGEELAALNPHIVVK
DIPEILEMPAR
DGYIVTNNHVIEGADEISVK
LVMLNALEDAEMDPK
LPSLDPNDPAKIDIEQTK
GFAFIEMEDDAAAAK
TPVSQAVESMEDAIAAAR
SGIVLTTASQEKPQEAEVVAVGPGTDEVK
NVGGVSILPPYEK
MQMAQDVTSMVLALR
VGIGHGNLAAMLLR
LNEVAAATMVGGATLTK
MVVTLIHPIAMDDGLR
AAEAAEKAAAEAPAEEATEAPAEEAAATEAAAE
YLSLLPYTDRHQ
QYPAEAEELFK
SFDDLLSAAK
ELPELDDEFAK
RIINEPTAAALAYGLDNEKEQK
GMLIILSGPSGVGK
FQQSILLPDNVEK
VVSWYDNEIGYSNK
SIGQFNLSGIAPARR
INLLALGSK
KLPTDLVDSFK
MTDPIADYLTR
TNSAALAQILAKDYNK
LGFDYLSPK
IVAALLENNQTPEGIR
HTSVPVAIIPAAIQK
GIVPDPIHLPK
VIGTDPSTDLALVK
LVGGPMDYTPGIFETHCNK
QAQEIIDAATNDANNLR
FALPNAEIMIHQPSGGAK
EMSSYSTALSSLTGGR
VLKPEFSADTNFIK
EQVVDFAPQPVITK
QAQEIIDAATNDANNLR
IVFITGASSGIGEGCAR
QLLLSPPLGQK
NATVQMAVVPMLCGSSFK
AGIALTDTFVK
GNAGVFVLQMYGK
RPELDAVIVANNIAR
GINELEHNGFTSAVIK
AHGYVCDVTDEPAVQAMVATIEK
VILSFADDKPAQQNADIENMVNNDAK
FPGGCIVEGTDLETR
GLDTDEQIDAFDAEHGIR
GYNYEDAIVLNER
DGYYDLLR
RIINEPTAAALAYGLDNEKEQK
SDVLFNFNK
NYQEINNSNNIANQLIK
DGYKFEEVAAAIK
EMLPVLEAVAK
MVVTLIHPIAMDDGLR
QLIFSDMK
TGEVTLPMSIALDK
QGGLPGEDFKELGR
LGVLGFEVDHER
GDATTPLYIKEGDVV
YHTETEGMAALIPVLGK
SILLTAEELK
IVAALLENNQTPEGIR
LEVVTPEENMGDVIGDLNKR
FASYELVPTDVQDK
QLYPNLEPK
GVIVSVGGQIPNNLAMK
YYENGQWVTTGPLEIHK
GVQYDTELTVDDLK
QNYAGLFNVR
INGISVAYTIPK
TTVNKVDLDNPVELSNGVAYK
GVNYDYVQSEGFGSVER
IELTQTNVNILK
VSTLDLENLPR
SQVSLIFGQMNEPPGAR
ILDDFLR
ADSAVQCIQFLK
SLFTFTPK
TTMVSVLEESFR
GDNIPEPGIPESFK
QIEDMLADKDKEIMTV
VIGTDPSTDLALVK
LAAEIMDAFNEQGGAYK
TLESFPGGQPLKNR
IQIFEGVVLKK
QWTDLLQASK
LNDEIMFIPEDK
DGYIVTNNHVIEGADEISVK
LVMLNALEDAEMDPK
DFGSFENFK
GSLGGGFSSGGFSGGSFSR
GFAFIEMEDDAAAAK
SLGLDPVYMGIDK
LFNDGLGFR
IVLNIGVGDAVSNSK
VIEDLPTVEDNLR
VVEPTNEEIDAHVDQLVAK
NVGGVSILPPYEK
SLYMLDSELAAR
VGIGHGNLAAMLLR
MVVTLIHPIAMDDGLR
LNEVAAATMVGGATLTK
LLVSELSGVEPK
QYPAEAEELFK
SFDDLLSAAK
RIINEPTAAALAYGLDNEKEQK
ADVFNGVLDAEGR
GMLIILSGPSGVGK
ELPELDDEFAK
VVSWYDNEIGYSNK
FQQSILLPDNVEK
SIGQFNLSGIAPARR
GFQITQDRFPIGR
GSSAELVSELMGGVR
ELVAEGVSSALPATNEYGR
IIADTGKDIPYDVIEMK
VIGTDPSTDLALVK
TNSAALAQILAKDYNK
IVAALLENNQTPEGIR
IIADTGKDIPYDVIEMK
LVGGPMDYTPGIFETHCNK
QAQEIIDAATNDANNLR
FALPNAEIMIHQPSGGAK
MTDPIADYLTR
GIVPDPIHLPK
QEASIHISNLNPVDPK
SNTEGISILECSDNNLEK
VLESAIANAEHNDGADIDDLK
QAQEIIDAATNDANNLR
NATVQMAVVPMLCGSSFK
QLLLSPPLGQK
LPFIIR
SGEIDMTNNSMPIELFQK
EMSSYSTALSSLTGGR
AGIALTDTFVK
RPELDAVIVANNIAR
AHGYVCDVTDEPAVQAMVATIEK
GNAGVFVLQMYGK
LGATIIYVTHDQTEAMTLGTR
LFGDDQAAWVK
GLDTDEQIDAFDAEHGIR
GYNYEDAIVLNER
ITNALGWYPETK
FGMELTDVSEVVK
DGYYDLLR
THMDEVWEAIADPDTR
ELQEMLEEEEGPTENFVK
QLNDEQLVAAGVSPGMIR
NAQGDMNTAPSIIQDFK
MVVTLIHPIAMDDGLR
QLIFSDMK
LGVLGFEVDHER
GDATTPLYIKEGDVV
IVFITGASSGIGEGCAR
ILADGGSIIIGSHLGR
VVEPTNEEIDAHVDQLVAK
SILLTAEELK
LEVVTPEENMGDVIGDLNKR
TLVQNNEFFTGDVK
QLYPNLEPK
LGIDVVLQR
KLPTDLVDSFK
FADFNDLESVK
GVQYDTELTVDDLK
DCFYGAENAPVIVGGR
FVKDVVVATAEEVMKEK
VSTLDLENLPR
NMFALLGKPGFEDR
SVVPDASYFKPDLK
SLFTFTPK
LAAEIMDAFNEQGGAYK
KPSSLIPIMQDIQGEYR
GVIVSVGGQIPNNLAMK
TTMVSVLEESFR
SQVSLIFGQMNEPPGAR
AVAYCTLSADQPYEAIEK
VFFHDIIAAGK
IQIFEGVVLKK
INGISVAYTIPK
VGETKIELLEPTCPESTIAK
LTAVEEDLIPIKR
QGLLYPPDPGEK
DGYIVTNNHVIEGADEISVK
DFGSFENFK
GSLGGGFSSGGFSGGSFSR
SGYDYDGDGFTELPK
AGIPIIADGGIK
VVEPTNEEIDAHVDQLVAK
LFNDGLGFR
GFAFIEMEDDAAAAK
SLGLDPVYMGIDK
VIEDLPTVEDNLR
LWSAEASDNIPANQDFR
GIVNGIDYDEYNPETDR
YHTETEGMAALIPVLGK
SLYMLDSELAAR
MVVTLIHPIAMDDGLR
VGIGHGNLAAMLLR
KFSNIGDVVVATVK
LNNAVDPFTTIEK
RPELDAVIVANNIAR
RIINEPTAAALAYGLDNEKEQK
AGVAAIFGPGTPVAK
VDCAELVQSAEATEIEDHK
QSVPVLGTSPVSIDR
AFFVTDKDLIK
LNEVAAATMVGGATLTK
ADVFNGVLDAEGR
VVSWYDNEIGYSNK
GSSAELVSELMGGVR
EAPAQIEELIK
ELVAEGVSSALPATNEYGR
FQQSILLPDNVEK
LLNQLFVK
SIILEIGEQQPENPQAR
TNSAALAQILAKDYNK
GSSAELVSELMGGVR
GFQITQDRFPIGR
IIADTGKDIPYDVIEMK
LVGGPMDYTPGIFETHCNK
MTDPIADYLTR
QEASIHISNLNPVDPK
SNTEGISILECSDNNLEK
LAMENMSTPTGLIFSR
AGIALTDTFVK
RPELDAVIVANNIAR
AHGYVCDVTDEPAVQAMVATIEK
GKGLNTAVGDEGGFAPNLASNEDAIK
IVGVVETNWPDEAR
LGADEVYIVYR
VELLNDGPVTICMDTK
ITNALGWYPETK
SNTEGISILECSDNNLEK
QAQEIIDAATNDANNLR
MVVTLIHPIAMDDGLR
QLIFSDMK
IATYNFSPTPLSER
ELQEMLEEEEGPTENFVK
LGVLGFEVDHER
THMDEVWEAIADPDTR
QLLLSPPLGQK
LEVVTPEENMGDVIGDLNKR
SILLTAEELK
GITFSTPTEIVSK
ILADGGSIIIGSHLGR
EMLPVLEAVAK
LYAPFSGYVQK
LTPDTVEELSSKLPENSR
LFVENFKDFNDSK
VVEPTNEEIDAHVDQLVAK
TLVQNNEFFTGDVK
LGIDVVLQR
AIEIIAGALR
TGQPLLTQQAGSTDIIMM
QLYPNLEPK
DCFYGAENAPVIVGGR
VSTLDLENLPR
ALLENLGIK
DIEVDCSFLGDK
SLFTFTPK
LAAEIMDAFNEQGGAYK
LETSPEDIEGMHAAEGILTAR
AVAYCTLSADQPYEAIEK
NVGGVSILPPYEK
VFFHDIIAAGK
AKLDVINDLVDR
YALGDTVTAGEDSITVDGK
LAAEIMDAFNEQGGAYK
VGETKIELLEPTCPESTIAK
SMANQALESVADEAISK
IQIFEGVVLKK
ANYPFGLVAGDMK
QIEDMLADKDKEIMTV
QGLLYPPDPGEK
SGYDYDGDGFTELPK
AGIPIIADGGIK
NIFDGIERPLK
AATSVKDANFVEEVEEE
LFNDGLGFR
VVEPTNEEIDAHVDQLVAK
GFAFIEMEDDAAAAK
VIEDLPTVEDNLR
MVVTLIHPIAMDDGLR
DSEFIPVIK
GIVNGIDYDEYNPETDR
KFSNIGDVVVATVK
LNNAVDPFTTIEK
VGETKIELLEPTCPESTIAK
AGVAAIFGPGTPVAK
THNQGVFDVYTPEIR
QSVPVLGTSPVSIDR
VDCAELVQSAEATEIEDHK
AFFVTDKDLIK
IDDYQAELASLK
TANVIQSVVFNK
VVSWYDNEIGYSNK
EAPAQIEELIK
ELVAEGVSSALPATNEYGR
TECWYVLNTDEGTK
RIINEPTAAALAYGLDNEKEQK
GVQYDTELTVDDLK
LNEVAAATMVGGATLTK
LTAVEEDLIPIKR
MTDPIADYLTR
IIADTGKDIPYDVIEMK
QHVYSVEPFSVIK
TNSAALAQILAKDYNK
SLYMLDSELAAR
SQVSLIFGQMNEPPGAR
MTDPIADYLTR
YALGDTVTAGEDSITVDGK
LVGGPMDYTPGIFETHCNK
LAMENMSTPTGLIFSR
QEASIHISNLNPVDPK
SNTEGISILECSDNNLEK
ELDKVAEEFIR
RPELDAVIVANNIAR
AGIALTDTFVK
AGIALTDTFVK
IQGIGANFIPK
VILVGNLGQDPEVR
AGLIDLDLNQQQK
SAHVYLNFAEAEVTK
TVVEQILEGK
IIVNYVNFGDNK
IVGVVETNWPDEAR
TTDSGLLQSNFQMEVDGK
MVVTLIHPIAMDDGLR
IATYNFSPTPLSER
VMLLNYTSGTTGFSK
LETSPEDIEGMHAAQGILTVR
ELQEMLEEEEGPTENFVK
IMNWVVEEFKK
EPTTEYNDFIMGEVR
GQLIHTNALIEGLK
GITFSTPTEIVSK
LEVVTPEENMGDVIGDLNKR
EMLPVLEAVAK
ILADGGSIIIGSHLGR
NMFALLGKPGFEDR
VVCQVISNLVK
EWYVVDATGHTLGR
TLVQNNEFFTGDVK
YGYIDDVIEPR
AIEIIAGALR
DCFYGAENAPVIVGGR
ALLENLGIK
SLFTFTPK
LAAEIMDAFNEQGGAYK
TPNDAIAGLIER
DGIVQQVDTPQNLYNAPK
SQVSLIFGQMNEPPGAR
YALGDTVTAGEDSITVDGK
AVAYCTLSADQPYEAIEK
LETSPEDIEGMHAAEGILTAR
TGQPLLTQQAGSTDIIMM
NVGGVSILPPYEK
VGETKIELLEPTCPESTIAK
QIEDMLADKDKEIMTV
SMANQALESVADEAISK
SGYDYDGDGFTELPK
AATSVKDANFVEEVEEE
FPEITFK
SANIALVLYK
NIFDGIERPLK
LFNDGLGFR
VVEPTNEEIDAHVDQLVAK
GFAFIEMEDDAAAAK
DSEFIPVIK
AGIPIIADGGIK
LNNAVDPFTTIEK
KFSNIGDVVVATVK
DIYHFELPSSK
QILLEPAR
THNQGVFDVYTPEIR
AGVAAIFGPGTPVAK
QSVPVLGTSPVSIDR
AFFVTDKDLIK
VDCAELVQSAEATEIEDHK
TANVIQSVVFNK
EGVPTHFVEELSDRETAVK
IDDYQAELASLK
VVSWYDNEIGYSNK
VAELTWEQIR
KLDTKPLPENVPDENYPNGAGGIDALR
TECWYVLNTDEGTK
MTDPIADYLTR
VLYELTGLR
INVNTECQLTFAAATR
IIADTGKDIPYDVIEMK
QHVYSVEPFSVIK
EPSLGPVFGVK
TEEIFANVIK
TNSAALAQILAKDYNK
ITAEGQGVGDMFTEPDWNR
YALGDTVTAGEDSITVDGK
MTDPIADYLTR
LVGGPMDYTPGIFETHCNK
LAMENMSTPTGLIFSR
ELDKVAEEFIR
QEASIHISNLNPVDPK
AGIALTDTFVK
AGLIDLDLNQQQK
TVVEQILEGK
IQGIGANFIPK
VILVGNLGQDPEVR
SMIQNSDVIVGSLYMR
IYTPEGLGFAR
VELTATVPGANEAPVISNAK
MVVTLIHPIAMDDGLR
ANYPFGLVAGDMK
PATWIAEQAGFK
IATYNFSPTPLSER
GESGLHGLNLDWK
LETSPEDIEGMHAAQGILTVR
EMPNLVEAYAQYK
ELQEMLEEEEGPTENFVK
IMIDPELAGVQIEHK
IVGVVETNWPDEAR
SMIQNSDVIVGSLYMR
GITFSTPTEIVSK
LEVVTPEENMGDVIGDLNKR
EMLPVLEAVAK
VVCQVISNLVK
ILADGGSIIIGSHLGR
QIDLYASQASEIQHR
YGYIDDVIEPR
TLVQNNEFFTGDVK
MYAIVEINGQQFK
DCFYGAENAPVIVGGR
ALLENLGIK
TPNDAIAGLIER
YALGDTVTAGEDSITVDGK
IMNWVVEEFKK
NGENVSPEELENEISR
LETSPEDIEGMHAAEGILTAR
TGQPLLTQQAGSTDIIMM
INDYDFVQLK
AVAYCTLSADQPYEAIEK
FELEYIGADGEK
SQVSLIFGQMNEPPGAR
VGETKIELLEPTCPESTIAK
SGYDYDGDGFTELPK
SANIALVLYK
FPEITFK
AATSVKDANFVEEVEEE
QIEDMLADKDKEIMTV
NATVQMAVVPMLCGSSFK
VLDSDTKYFLIAK
SMANQALESVADEAISK
LFNDGLGFR
GFAFIEMEDDAAAAK
TGDVGYIISGIK
NVGGVSILPPYEK
LNNAVDPFTTIEK
AAFGKDHPDEMK
GVSFQELPIDGNAAK
EGVPTHFVEELSDRETAVK
LDFNGVVLTK
IDNPVIAQTLAAMANK
THNQGVFDVYTPEIR
DIYHFELPSSK
MVDLNCFTVDAAMR
ETIDEVIALNDK
TPAVAGKPLTVVTTTGSEYEAYR
AFFVTDKDLIK
TFNVLTLK
SEFLLEHGFVDK
VAELTWEQIR
KLDTKPLPENVPDENYPNGAGGIDALR
EGVPTHFVEELSDRETAVK
IIADTGKDIPYDVIEMK
TEEIFANVIK
EPSLGPVFGVK
ITAEGQGVGDMFTEPDWNR
MTDPIADYLTR
TECWYVLNTDEGTK
QHVYSVEPFSVIK
INVNTECQLTFAAATR
YALGDTVTAGEDSITVDGK
MTDPIADYLTR
LVGGPMDYTPGIFETHCNK
GIDVYEIVK
NSPGTVVTDMPVYRGEEFGLER
LAMENMSTPTGLIFSR
ELDKVAEEFIR
AGLIDLDLNQQQK
DLVMNFIK
YGYFPTDLTK
AGIALTDTFVK
TVVEQILEGK
IQGIGANFIPK
QAVLDQFAK
MVVTLIHPIAMDDGLR
ANYPFGLVAGDMK
YFIDFASK
DQPLEGFTYGSVNAPTGK
LETSPEDIEGMHAAQGILTVR
EMPNLVEAYAQYK
RIVNEPTAAALAYGLDK
QLIELLEK
IMIDPELAGVQIEHK
KLDTKPLPENVPDENYPNGAGGIDALR
ELQEMLEEEEGPTENFVK
LETSPEDIEGMHAAQGILTVR
GITFSTPTEIVSK
EMLPVLEAVAK
LEVVTPEENMGDVIGDLNKR
HITLPLTEELAK
SMIQNSDVIVGSLYMR
YGYIDDVIEPR
MYAIVEINGQQFK
GYIPLLGTK
GSVNPECTLAQLGAAK
GVDIPVLVK
TPNDAIAGLIER
FSDITYDEVLK
YALGDTVTAGEDSITVDGK
QAVTNPQNTLFAIK
ILADGGSIIIGSHLGR
DVFEAVQMSVNPK
MVDLNCFTVDAAMR
NGENVSPEELENEISR
IVNTGLVEVPMGTTLR
EMPNLVEAYAQYK
QIDLYASQASEIQHR
QHVDELFATQEYK
LETSPEDIEGMHAAEGILTAR
INDYDFVQLK
LRMEVDSVPEELDEISR
YDVVYPMPLVEMK
LKEAGEGEITVLCIGGEEAR
VLDSDTKYFLIAK
FPEITFK
SANIALVLYK
NATVQMAVVPMLCGSSFK
AATSVKDANFVEEVEEE
SMANQALESVADEAISK
QIEDMLADKDKEIMTV
TGTSIAIINLR
GFAFIEMEDDAAAAK
SFDFVIK
TGDVGYIISGIK
DYAGLILENTDK
SGYDYDGDGFTELPK
ITAEGQGVGDMFTEPDWNR
LPFSLVDSEGK
VFINDEESSLLK
LDFNGVVLTK
YGYIDDVIEPR
AFINDTPASLAQVK
TIFTGITAPDHNFGR
VAELTWEQIR
MVDLNCFTVDAAMR
TFNVLTLK
EGVPTHFVEELSDRETAVK
KLDTKPLPENVPDENYPNGAGGIDALR
IIADTGKDIPYDVIEMK
TEEIFANVIK
EPSLGPVFGVK
GFAGSSIDGEDILK
ITAEGQGVGDMFTEPDWNR
IMVELPGIK
MTDPIADYLTR
INVNTECQLTFAAATR
QFPWNGNADAIQAAK
YALGDTVTAGEDSITVDGK
MTDPIADYLTR
NSPGTVVTDMPVYRGEEFGLER
GIDVYEIVK
LVGGPMDYTPGIFETHCNK
EGVPTHFVEELSDRETAVK
LAMENMSTPTGLIFSR
ELDKVAEEFIR
DLVMNFIK
VCQGETMSMDLTEPDAGSDLQAVMLK
AGLIDLDLNQQQK
ANYPFGLVAGDMK
LSIIEELK
FVTDLNQPVSVYMTPK
LETSPEDIEGMHAAQGILTVR
RIVNEPTAAALAYGLDK
EMPNLVEAYAQYK
EIEVLGTCDNTYPLQK
YFIDFASK
MYNDPALNPVLYAK
IMIDPELAGVQIEHK
QLIELLEK
QEAILQANAIAEK
MVVTLIHPIAMDDGLR
IVLETDSPYLTPAPNR
EMLPVLEAVAK
HITLPLTEELAK
QVLDEEEAACHPEVAPIQTEMNSVSK
SMIQNSDVIVGSLYMR
GATFTIEDITTRPVK
YGYIDDVIEPR
GYIPLLGTK
GVDIPVLVK
FSDITYDEVLK
MYAIVEINGQQFK
VEPFVIEVK
QAVTNPQNTLFAIK
YALGDTVTAGEDSITVDGK
HITLPLTEELAK
IVNTGLVEVPMGTTLR
FVKDVVVATAEEVMKEK
LGFTAENVYNQVK
IVNTGLVEVPMGTTLR
MVDLNCFTVDAAMR
KTENLLATVPMPAGTNFDK
QHVDELFATQEYK
INDYDFVQLK
YDVVYPMPLVEMK
LEDLVIATPDVGGSK
RIVNEPTAAALAYGLDK
FDLSPVGDPADYQK
VLDSDTKYFLIAK
FPEITFK
SMANQALESVADEAISK
FIENGMITGESWSVTK
NATVQMAVVPMLCGSSFK
TGTSIAIINLR
VVEPLITLAK
KAPEIYYVGNNLSGAYVK
EKPLAISNNAFDYQIK
SFDFVIK
TGDVGYIISGIK
VSQEMFSTIWK
SANIALVLYK
GLDTDEQIDAFDAEHGIR
AFPWDQSSVPTDR
DFIADQVLR
AVETAADKIPAEITPEEIAR
LPFSLVDSEGK
LDFNGVVLTK
SMANQALESVADEAISK
ITAEGQGVGDMFTEPDWNR
YGYIDDVIEPR
GFAFIEMEDDAAAAK
VAELTWEQIR
MVDLNCFTVDAAMR
IMGLEAPADMNGQILIK
EGVPTHFVEELSDRETAVK
KLDTKPLPENVPDENYPNGAGGIDALR
IMGLEAPADMNGQILIK
GLDALLSMDDVK
TEEIFANVIK
EPSLGPVFGVK
GFAGSSIDGEDILK
IMVELPGIK
ITAEGQGVGDMFTEPDWNR
INVNTECQLTFAAATR
NSPGTVVTDMPVYRGEEFGLER
MTDPIADYLTR
YALGDTVTAGEDSITVDGK
GIDVYEIVK
EGVPTHFVEELSDRETAVK
LVGGPMDYTPGIFETHCNK
ATQFILQGIR
VCQGETMSMDLTEPDAGSDLQAVMLK
LINEAIVDNITDK
DAGLCVSELSGVEPNPR
MTDPIADYLTR
FVTDLNQPVSVYMTPK
VGALTDDYELPNNELNR
LETSPEDIEGMHAAQGILTVR
EIEVLGTCDNTYPLQK
RIVNEPTAAALAYGLDK
IMIDPELAGVQIEHK
EMPNLVEAYAQYK
MYNDPALNPVLYAK
TYILEALR
LIEEDETFTYEQIK
HITLPLTEELAK
EMLPVLEAVAK
IVLETDSPYLTPAPNR
QEAILQANAIAEK
GQTFELYAIK
GGLEPINFQTAADQAR
YGYIDDVIEPR
GVDIPVLVK
DFVAAVLPK
FIQMYSDVVMEVPK
NGENVSPEELENEISR
QAVTNPQNTLFAIK
FSDITYDEVLK
MYAIVEINGQQFK
QVLDEEEAACHPEVAPIQTEMNSVSK
GATFTIEDITTRPVK
LGFTAENVYNQVK
FVKDVVVATAEEVMKEK
EGVGDVKPFL
FVDKLYLLTK
GTVSWNHLFAEK
INDYDFVQLK
NEETLEPVPYFQK
MVDLNCFTVDAAMR
LEDLVIATPDVGGSK
KTENLLATVPMPAGTNFDK
VLDSDTKYFLIAK
SMANQALESVADEAISK
YDVVYPMPLVEMK
FIQMYSDVVMEVPK
QLKEENEEERLK
LLTTCNIPVPSDVR
SFDFVIK
VVEPLITLAK
ELTTEDVSSIIQR
KAPEIYYVGNNLSGAYVK
IVNTGLVEVPMGTTLR
EVPESALYGVQTLR
AVETAADKIPAEITPEEIAR
DFIADQVLR
YDYQEVITPPIGNK
EKPLAISNNAFDYQIK
NLDKDATINFDQEVLK
AFPWDQSSVPTDR
SMANQALESVADEAISK
LDFNGVVLTK
MVDLNCFTVDAAMR
IMGLEAPADMNGQILIK
TLDEADGAIPLESGVVSR
IELLEPTCPESTIAK
VVSEMTPQEVVDVIK
EGVPTHFVEELSDRETAVK
GLDALLSMDDVK
IMGLEAPADMNGQILIK
TVDQLTDLYYR
QSFYAAFYK
VKFTVPVMFR
TEEIFANVIK
EPSLGPVFGVK
IMVELPGIK
QLLLFR
ITAEGQGVGDMFTEPDWNR
INVNTECQLTFAAATR
EGFEVTYLAPQR
NSPGTVVTDMPVYRGEEFGLER
MTDPIADYLTR
YALGDTVTAGEDSITVDGK
VYATVQNPF
ELTTEDVSSIIQR
SLESDIAVLK
NGITGDSIQSLDDIR
LINEAIVDNITDK
DLSAPVISLTK
LATYAEEGQEELFVK
HGLELLEIAR
HGLELLEIAR
QFPWNGNADAIQAAK
VGALTDDYELPNNELNR
QSLKDLLNKDNISK
VTILDDTGKVYATYTK
KGYINSLGALTGGQALQQAK
MYNDPALNPVLYAK
EMPNLVEAYAQYK
EIEVLGTCDNTYPLQK
IMIDPELAGVQIEHK
LIEEDETFTYEQIK
LREMTVGYTLPVLK
HITLPLTEELAK
GQTFELYAIK
ITAEGQGVGDMFTEPDWNR
RIVNEPTAAALAYGLDK
FVDPNLLVGNETR
IDKFWVAGLK
AGIALTDTFVK
NQLPATLKEEFLK
DFVAAVLPK
FIQMYSDVVMEVPK
YGYIDDVIEPR
INPLIGSAGVSAVPMAAR
DLDVRPIVSAGQAIQGK
GSWAYTDELTSVK
VISPGTVIVSAGGEVSDVKK
QVLDEEEAACHPEVAPIQTEMNSVSK
VSITSLLK
VNEPTAAALAYGLDK
LGFTAENVYNQVK
FVKDVVVATAEEVMKEK
FIENGMITGESWSVTK
YGIGETLFK
NEETLEPVPYFQK
MVDLNCFTVDAAMR
VLDSDTKYFLIAK
INNADNILILPGNK
ILSIDTEGLTAEQIRR
FDLSPVGDPADYQK
LLTTCNIPVPSDVR
QENQSYFLHTIEK
SMANQALESVADEAISK
FIQMYSDVVMEVPK
VVEPLITLAK
ELTTEDVSSIIQR
SFDFVIK
KAPEIYYVGNNLSGAYVK
AVETAADKIPAEITPEEIAR
ITFLDTPGHEAFTAMR
YDYQEVITPPIGNK
NLDKDATINFDQEVLK
SMANQALESVADEAISK
MDNLQLSYDFGR
KLPSSIFNVYDK
IELLEPTCPESTIAK
MVDLNCFTVDAAMR
TLDEADGAIPLESGVVSR
VVSEMTPQEVVDVIK
QSFYAAFYK
IMGLEAPADMNGQILIK
TVDQLTDLYYR
VKFTVPVMFR
TDEGREWEDILPVRK
TEEIFANVIK
EPSLGPVFGVK
AEFPIVLK
ITAEGQGVGDMFTEPDWNR
GMLVTELNAGQMIEDVR
EGFEVTYLAPQR
NSPGTVVTDMPVYRGEEFGLER
TAYWELVR
YALGDTVTAGEDSITVDGK
SLTPIIEISEK
MTDPIADYLTR
IMVELPGIK
AHGYVCDVTDEPAVQAMVATIEK
SLESDIAVLK
ELTTEDVSSIIQR
LATYAEEGQEELFVK
HGLELLEIAR
NGITGDSIQSLDDIR
HGLELLEIAR
QSLKDLLNKDNISK
VTILDDTGKVYATYTK
ILPIYQSTTFK
VGALTDDYELPNNELNR
IELLEPTCPESTIAK
FPLLIK
VGKLEFSDALLK
VFAENFPIADTR
EMPNLVEAYAQYK
MYNDPALNPVLYAK
VVALVQELRGEGA
IIPLVIEEEK
EEIIDYLPNR
LIETASPCVLTVTKPDYDPR
GFFLMVEGGK
HITLPLTEELAK
GQTFELYAIK
YAIGVDSNQNDDKTGVVITSALK
LALGDINGIPR
IDKFWVAGLK
LIEEDETFTYEQIK
FIQMYSDVVMEVPK
INPLIGSAGVSAVPMAAR
DFVAAVLPK
SLNYGNDGYEMVFER
VVIKPSTLGLELK
GIPVILVDR
NQLPATLKEEFLK
GSWAYTDELTSVK
VSITSLLK
VISPGTVIVSAGGEVSDVKK
QVLDEEEAACHPEVAPIQTEMNSVSK
YGIGETLFK
LGFTAENVYNQVK
FIENGMITGESWSVTK
TTGDYAVVIALK
FKIEPNEDVHVNDLIR
DNIAVVLVEPETK
INNADNILILPGNK
QVSVVPVTAE
LGYVPYNVGINENAAR
NPLIILESCDK
QLGDVGAAIQEHAEK
EVPESALYGVQTLR
LLTTCNIPVPSDVR
WTLNDLATR
TLEDELQDLK
QENQSYFLHTIEK
LIVGGMDAVYEIGR
VVEPLITLAK
ELTTEDVSSIIQR
FIQMYSDVVMEVPK
NKYDLCVFDVMMPK
LLFISQVK
YNDTVILSTVVAGKEPK
QVGLIINR
YDYQEVITPPIGNK
ITFLDTPGHEAFTAMR
AVETAADKIPAEITPEEIAR
ASKPVAWALLAR
IELLEPTCPESTIAK
TLDEADGAIPLESGVVSR
KLPSSIFNVYDK
MDNLQLSYDFGR
VVSEMTPQEVVDVIK
QQEMLAHGLEEYNGIGTR
QSFYAAFYK
VKFTVPVMFR
TVDQLTDLYYR
AEFPIVLK
EPSLGPVFGVK
FFPAEQYGGVSTIK
GMLVTELNAGQMIEDVR
TDEGREWEDILPVRK
SLTPIIEISEK
TAYWELVR
YALGDTVTAGEDSITVDGK
NSPGTVVTDMPVYRGEEFGLER
GMGLLPMDTVFQGAK
KLASYADCYVNDAFGTAHR
SLESDIAVLK
KIPLTPEEVEALR
LATYAEEGQEELFVK
NIEVLQNSNILR
DTTENILTSAMETVK
WQFALNEPGK
FPLLIK
VGKLEFSDALLK
IELLEPTCPESTIAK
ILPIYQSTTFK
VGLEDDDLELYGK
IAELAGFSVPENTK
VFAENFPIADTR
EMPNLVEAYAQYK
VVALVQELRGEGA
LIETASPCVLTVTKPDYDPR
MYNDPALNPVLYAK
SAPLPVISTLK
LITQLFGDR
IGEGDKGLNTGGMGSVTPVPFADEEYMEK
LYDVQEAVSVVK
YAIGVDSNQNDDKTGVVITSALK
HITLPLTEELAK
GFFLMVEGGK
IDKFWVAGLK
VVIKPSTLGLELK
FIQMYSDVVMEVPK
INPLIGSAGVSAVPMAAR
SILEGIVYDK
SLNYGNDGYEMVFER
GSWAYTDELTSVK
VSITSLLK
VISPGTVIVSAGGEVSDVKK
LVIADMTIEELNSDRDK
VMFEIAGVPEETAR
IIPLVIEEEK
YGIGETLFK
TTGDYAVVIALK
GLSGIQIFK
EIDFLGNAVDNPK
YDYQEVITPPIGNK
FKIEPNEDVHVNDLIR
DNIAVVLVEPETK
QVLDEEEAACHPEVAPIQTEMNSVSK
FLGIIPAR
QVSVVPVTAE
QLGDVGAAIQEHAEK
NLPEGNFMMEVSSVGYK
ANEFGEFETSALK
QQLFENIK
IAPALDIAIGK
LLTTCNIPVPSDVR
IFDCLNDLR
EVPESALYGVQTLR
YQLIDSDTEDVLAK
QLFNDSLNTTLAR
FIQMYSDVVMEVPK
TLEDELQDLK
TTGTLADGCDVSRPGNLTYEIVR
SLNYFVIK
AAVEEGVVAGGGVALIR
LGFTAENVYNQVK
YDYQEVITPPIGNK
QVGLIINR
LLFISQVK
EVNSYIPGEGHNLQEHSIVLVR
NKYDLCVFDVMMPK
YNDTVILSTVVAGKEPK
LGYVPYNVGINENAAR
IELLEPTCPESTIAK
VPLKEMSSYSTALSSLTGGR
VVSEMTPQEVVDVIK
KLPSSIFNVYDK
VKFTVPVMFR
LKENVDTLIVIPNDR
AFEGADFIYAK
IVAYEVIAGNVGR
GGFVDGLEDGQGVQIDK
AEFPIVLK
GVPCLVAVEQDATGK
VVIKPSTLGLELK
GMLVTELNAGQMIEDVR
YGNTNVVAGYIQGAEPK
TAYWELVR
GMGLLPMDTVFQGAK
YALGDTVTAGEDSITVDGK
TSFSMTAAGAKEPFLDLQK
QQEMLAHGLEEYNGIGTR
SLESDIAVLK
KIPLTPEEVEALR
DTTENILTSAMETVK
NIEVLQNSNILR
SVLNLPAIGK
FPLLIK
VGKLEFSDALLK
VMFEIAGVPEETAR
VFAENFPIADTR
VVALVQELRGEGA
LIETASPCVLTVTKPDYDPR
IAELAGFSVPENTK
EMPNLVEAYAQYK
LITQLFGDR
SAPLPVISTLK
VGLEDDDLELYGK
LYDVQEAVSVVK
MYNDPALNPVLYAK
IEILDGALTR
IGEGDKGLNTGGMGSVTPVPFADEEYMEK
EDLTEAEENEVVLKEIK
VVIKPSTLGLELK
LTFTPVTAQYVK
FIQMYSDVVMEVPK
APLAYNSFIAPR
GFFLMVEGGK
GSWAYTDELTSVK
SILEGIVYDK
INPLIGSAGVSAVPMAAR
SLNYGNDGYEMVFER
ESENSTDLSLEGYTLK
VSITSLLK
VMFEIAGVPEETAR
VISPGTVIVSAGGEVSDVKK
GLSGIQIFK
EIDFLGNAVDNPK
TTGDYAVVIALK
YGIGETLFK
ALEIALDENPTIK
ALILGPTYSEYER
FIPEGNLIEVK
ANEFGEFETSALK
QGNALGWATAGGSGFR
LATLPTYEEAIAR
ELGSVNDFIVDGNR
NLPEGNFMMEVSSVGYK
IAPALDIAIGK
IFDCLNDLR
ILDMVPDFVNK
QLFNDSLNTTLAR
SLNYFVIK
VVIEDEEPNSIMFVSR
FIQMYSDVVMEVPK
QQLFENIK
EIDFLGNAVDNPK
DVTLDVLNDHLK
MTPALTNNPLFR
GTMDVYYVGVSTPIASDMVQK
YDYQEVITPPIGNK
LLFISQVK
TTGTLADGCDVSRPGNLTYEIVR
IELLEPTCPESTIAK
VPLKEMSSYSTALSSLTGGR
SPLPVLTGIK
APVLLVGDIDR
NKYDLCVFDVMMPK
GMNTEGVLPGPLNVPR
EVPESALYGVQTLR
YNDTVILSTVVAGKEPK
VVSEMTPQEVVDVIK
ITVVPILR
GLTLADMVR
LKENVDTLIVIPNDR
AFEGADFIYAK
AVPYLQVDNLTK
EVNSYIPGEGHNLQEHSIVLVR
SVDEIDTYFTR
IVNTGLVEVPMGTTLR
AHGYVCDVTDEPAVQAMVATIEK
VVIKPSTLGLELK
GVPCLVAVEQDATGK
GMGLLPMDTVFQGAK
YALGDTVTAGEDSITVDGK
TLVFPLEK
YGNTNVVAGYIQGAEPK
QQEMLAHGLEEYNGIGTR
LIVGGMDAVYEIGR
ATFDNPAPEETLTEYTK
SLESDIAVLK
KIPLTPEEVEALR
TIVDPFLGK
LTGQISSLFK
TSFSMTAAGAKEPFLDLQK
FPLLIK
VGKLEFSDALLK
ILFQGTPEELAENK
SVLNLPAIGK
VFAENFPIADTR
VVALVQELRGEGA
LIETASPCVLTVTKPDYDPR
LITQLFGDR
IAELAGFSVPENTK
SAPLPVISTLK
VGLEDDDLELYGK
LYDVQEAVSVVK
FVNILMVDGK
EMPNLVEAYAQYK
KLPSSIFNVYDK
AVLEAFSLEK
MTALQTSFGVNNVALVHGR
VVIKPSTLGLELK
LTFTPVTAQYVK
TADPFIVTVEPK
FIQMYSDVVMEVPK
VMFEIAGVPEETAR
EDLTEAEENEVVLKEIK
GSWAYTDELTSVK
INPLIGSAGVSAVPMAAR
SILEGIVYDK
SLNYGNDGYEMVFER
NNIEMLDCYTGFK
GLSGIQIFK
VMFEIAGVPEETAR
VISPGTVIVSAGGEVSDVKK
INPLIGSAGVSAVPMAAR
ITIDSATLFNK
FSLVFR
NADAVLFSAVGDPK
TPVSQAVESMEDAIAAAR
EIDFLGNAVDNPK
GTMDVYYVGVSTPIASDMVQK
FIPEGNLIEVK
TTGDYAVVIALK
ALEIALDENPTIK
ANEFGEFETSALK
ILPVVDNFER
LATLPTYEEAIAR
QGNALGWATAGGSGFR
ELGSVNDFIVDGNR
DISFEAPNAPHVFQK
ILDMVPDFVNK
TLKEDILEGFK
LADQIIVELNAAHSK
SLNYFVIK
VVIEDEEPNSIMFVSR
NMEIISIPLK
GTMDVYYVGVSTPIASDMVQK
DVTLDVLNDHLK
EIDFLGNAVDNPK
NLPEGNFMMEVSSVGYK
YDYQEVITPPIGNK
IHADEIYQLGGSELAAR
SPLPVLTGIK
VPLKEMSSYSTALSSLTGGR
VSFPGSGIAAVASSPR
QLIFSDMKNSQVKDNWNR
EGGLQFIDEVK
NKYDLCVFDVMMPK
VVSEMTPQEVVDVIK
FMASIEAALEKGDVEAAK
EVNSYIPGEGHNLQEHSIVLVR
GLTLADMVR
SVDEIDTYFTR
IELLEPTCPESTIAK
VYLSVFPSEK
GMGLLPMDTVFQGAK
LFVQTPEAFSTR
AVPYLQVDNLTK
VIYPAEPQDGSLSFR
ATFDNPAPEETLTEYTK
YGNTNVVAGYIQGAEPK
DIAATSPLWTMDGQTSVR
TIVDPFLGK
SLESDIAVLK
LTGQISSLFK
YALGDTVTAGEDSITVDGK
LIVGGMDAVYEIGR
ILFQGTPEELAENK
FPLLIK
AAVEEGVVAGGGVALIR
VFAENFPIADTR
LITQLFGDR
IAELAGFSVPENTK
SAWNWQLK
FVNILMVDGK
SAPLPVISTLK
LSPVLALYK
VVIKPSTLGLELK
TADPFIVTVEPK
AQFSEEELEEKAPLIDR
LTFTPVTAQYVK
AVLEAFSLEK
FIQMYSDVVMEVPK
INPLIGSAGVSAVPMAAR
LPAWQDALAR
DLVMNFIK
SVGPYSLVTQQPLGGK
GSWAYTDELTSVK
SLNYGNDGYEMVFER
GLSGIQIFK
VMFEIAGVPEETAR
FSLVFR
VMFEIAGVPEETAR
ELSDYAELIK
GYEFPEYPTPVK
YAIGVDSNQNDDKTGVVITSALK
VIGQNEAVDAVSNAIRR
DIAATSPLWTMDGQTSVR
EIDFLGNAVDNPK
FIPEGNLIEVK
LDDNYLVYTNYDK
GTMDVYYVGVSTPIASDMVQK
ALEMIDMHGGDLFSEE
TTGDYAVVIALK
LVLVTAINPTPAGEGK
NNIEMLDCYTGFK
ILPVVDNFER
LATLPTYEEAIAR
DISFEAPNAPHVFQK
TLKEDILEGFK
LIVNDVECIEPKPLPK
QGNALGWATAGGSGFR
QFAAELVK
MLQEAVDALIDNGRR
TPVSQAVESMEDAIAAAR
YFNPIGAHESGLIGEDPK
SLNYFVIK
TLKEDILEGFK
IIVLDDLK
ILDMVPDFVNK
LDYLNQLGVK
ELQEMLEEEEGPTENFVK
SGGDSSFIPYNLR
IEEYFPVKDENADYDPMLQR
NMEIISIPLK
VVIEDEEPNSIMFVSR
DVTLDVLNDHLK
GTMDVYYVGVSTPIASDMVQK
IHADEIYQLGGSELAAR
SPLPVLTGIK
QLIFSDMKNSQVKDNWNR
AAVTTPIGLPGAEGYKDGGPEIAK
EGGLQFIDEVK
VSFPGSGIAAVASSPR
LNTLASIGEFK
FMASIEAALEKGDVEAAK
VVSEMTPQEVVDVIK
AALLLPFQEDKR
VIPQFAFR
LVLVTAINPTPAGEGK
SVDEIDTYFTR
GMGLLPMDTVFQGAK
AVFEAETSDLLK
IELLEPTCPESTIAK
YLLGEEEIPVPEHR
ATFDNPAPEETLTEYTK
LFVQTPEAFSTR
DIAATSPLWTMDGQTSVR
YGNTNVVAGYIQGAEPK
VYLSVFPSEK
TIVDPFLGK
SLESDIAVLK
LTGQISSLFK
YALGDTVTAGEDSITVDGK
ILFQGTPEELAENK
CHIQSPIEGTVLAK
VVSEMTPQEVVDVIK
LITQLFGDR
MENFIFQNPVK
AVLDELLK
ALILGPTYSEYER
FVNILMVDGK
IAELAGFSVPENTK
LSPVLALYK
NPLGGMIWIEK
EINNKETDLFILK
AQFSEEELEEKAPLIDR
FMASIEAALEKGDVEAAK
GSSAELVSELMGGVR
FYSPYFVGPGQK
AVLEAFSLEK
DLVMNFIK
LTIAPALLK
SLNYGNDGYEMVFER
INYFDDKELIEEQVKR
VMFEIAGVPEETAR
GLSGIQIFK
ELSDYAELIK
FSLVFR
LPAWQDALAR
INPLIGSAGVSAVPMAAR
EIDFLGNAVDNPK
LDDNYLVYTNYDK
FIPEGNLIEVK
LIGEFIQVGK
SVGPYSLVTQQPLGGK
LVLVTAINPTPAGEGK
ILPVVDNFER
LATLPTYEEAIAR
TLKEDILEGFK
DISFEAPNAPHVFQK
DELVHAPLADYMYANVK
TLKEDILEGFK
SLNYFVIK
LIVNDVECIEPKPLPK
QFAAELVK
MLQEAVDALIDNGRR
LDYLNQLGVK
IIVLDDLK
LDYLNQLGVK
ILDMVPDFVNK
ELQEMLEEEEGPTENFVK
YFNPIGAHESGLIGEDPK
IEEYFPVKDENADYDPMLQR
SKLPEEFNLLK
GYEFPEYPTPVK
LKELGVFGNDYDTPDGTGVR
NMEIISIPLK
IMLLNNEEKGEEYVAENYDK
GGVIPGEYIPAVDK
LVEVIAGINTPQETVDK
VVIEDEEPNSIMFVSR
TPVSQAVESMEDAIAAAR
TLGELKEALGVVK
QLIFSDMKNSQVKDNWNR
APQAFDEDMHIENVGGTVAMIER
FMASIEAALEKGDVEAAK
LNTLASIGEFK
EGGLQFIDEVK
VSFPGSGIAAVASSPR
YTANLNTTYNILK
LLSPLAALQDKR
VVSEMTPQEVVDVIK
INLLDDNQFTR
ALESAAALLDESPYKK
IGTCGGLQPNTPVGTFVCSQK
HAVIALTSIYGVGK
AVFEAETSDLLK
ATFDNPAPEETLTEYTK
QYTTVVADTGDIAAMK
IELLEPTCPESTIAK
YDTAIILNQPSLEK
YGNTNVVAGYIQGAEPK
DIAATSPLWTMDGQTSVR
WNFVPTVK
SLESDIAVLK
ILFQGTPEELAENK
YALGDTVTAGEDSITVDGK
TDLSSFSLKDLNGK
GSLIADSDIIVSNPSAGK
NYPMAAADLTTWEK
NNIEMLDCYTGFK
HLALLPYVTDMMK
NGASNTIEDGSLVTYGLNR
LITQLFGDR
AVLDELLK
MENFIFQNPVK
FVNILMVDGK
IAELAGFSVPENTK
LSPVLALYK
YLLGEEEIPVPEHR
AQFSEEELEEKAPLIDR
LVLVTAINPTPAGEGK
DVLELTSEDIAR
AVDENIPAIEEAIGKK
YGISAESPSFDLTK
GSSAELVSELMGGVR
NPLGGMIWIEK
VMFEIAGVPEETAR
GIIANPNCTTIQMVSALNR
SLNYGNDGYEMVFER
EFPALTLR
NNVIGLLEDPK
ELSDYAELIK
FSLVFR
LIGEFIQVGK
LDDNYLVYTNYDK
EINNKETDLFILK
FIPEGNLIEVK
SVGPYSLVTQQPLGGK
LVLVTAINPTPAGEGK
LATLPTYEEAIAR
TLKEDILEGFK
AIGQNVLTAVKPSQLMVK
TLKEDILEGFK
LIVNDVECIEPKPLPK
SLNYFVIK
INYFDDKELIEEQVKR
LDYLNQLGVK
ILDMVPDFVNK
IEEYFPVKDENADYDPMLQR
ELQEMLEEEEGPTENFVK
FTVPVMFR
IVEETPSVFVTPELRK
DELVHAPLADYMYANVK
LKELGVFGNDYDTPDGTGVR
IMLLNNEEKGEEYVAENYDK
GGVIPGEYIPAVDK
SKLPEEFNLLK
LVEVIAGINTPQETVDK
TLGELKEALGVVK
APQAFDEDMHIENVGGTVAMIER
GYEFPEYPTPVK
TPVSQAVESMEDAIAAAR
FMASIEAALEKGDVEAAK
LNTLASIGEFK
VSFPGSGIAAVASSPR
DKETFLNIIK
EGGLQFIDEVK
TLGLDGFSVK
LLSPLAALQDKR
ITEQEAQEMVDHLVMK
FFDEAIQLETDNVKK
INLLDDNQFTR
ALESAAALLDESPYKK
LAEGNEINYFGEE
HAVIALTSIYGVGK
LVALSETDVPSLK
VFNFCIQDSPR
YDTAIILNQPSLEK
QYTTVVADTGDIAAMK
QLEIVGIGYR
TVVVEQEYNPDILDASK
WNFVPTVK
SLESDIAVLK
LQSTCQGILMAELPTER
TLASHALCIFGDHQDVMSAR
TECWYVLQADEGTK
ILFQGTPEELAENK
HLALLPYVTDMMK
GSLIADSDIIVSNPSAGK
YALGDTVTAGEDSITVDGK
FVNILMVDGK
TETPIEVIEMR
FYSIDATNYEEDVEK
DVLELTSEDIAR
DKETFLNIIK
AVDENIPAIEEAIGKK
NGASNTIEDGSLVTYGLNR
SALVLSGAALQNYR
GSSAELVSELMGGVR
HAVIALTSIYGVGK
LPLVLHGGTGIPEDMIK
TAGPELALELEEK
AFEHGITPIMCCGETLEQR
LIGEFIQVGK
LDDNYLVYTNYDK
FWGLGADGTVGANK
FIPEGNLIEVK
LVLVTAINPTPAGEGK
AIGQNVLTAVKPSQLMVK
HLALLPYVTDMMK
SVDEMIPSPFYR
QHALFWADGEPNR
DKEIIDYELQLK
EINNKETDLFILK
TLKEDILEGFK
LIVNDVECIEPKPLPK
LDYLNQLGVK
FTVPVMFR
ILDMVPDFVNK
TGWLDTVAVR
IEEYFPVKDENADYDPMLQR
IVEETPSVFVTPELRK
SLNYFVIK
GGVIPGEYIPAVDK
SKLPEEFNLLK
IMLLNNEEKGEEYVAENYDK
INYFDDKELIEEQVKR
EIRDAEQEAANIVADAKR
TLGELKEALGVVK
TLKEDILEGFK
TLGELKEALGVVK
ITFESFGYK
IISVGSSYGDGEDFAYR
ELQEMLEEEEGPTENFVK
FMASIEAALEKGDVEAAK
TLGLDGFSVK
LNTLASIGEFK
AIDEFLLK
DKETFLNIIK
TPVSQAVESMEDAIAAAR
INVNTECQLTFAAATR
INLLDDNQFTR
FFDEAIQLETDNVKK
ITEQEAQEMVDHLVMK
LLSPLAALQDKR
ALESAAALLDESPYKK
LAEGNEINYFGEE
YDTAIILNQPSLEK
LVALSETDVPSLK
VFNFCIQDSPR
HAVIALTSIYGVGK
FAAGAINFDRYEVK
EIDFLGNAVDNPK
WNFVPTVK
QLEIVGIGYR
QYTTVVADTGDIAAMK
TVVVEQEYNPDILDASK
LNADDDVSEIFK
GGFSPNLNQVEQIR
AGPLAGYPVVDMGIR
TLASHALCIFGDHQDVMSAR
FFIDTANVEDIRK
LLNLFR
GVYATDEDVPVNPLTGER
SLESDIAVLK
GSLIADSDIIVSNPSAGK
FNVLASQPADFDR
VDENIVPILMR
YALGDTVTAGEDSITVDGK
SVMIDASSLPYEENIEK
STDYGIFQINSR
GVIFDKCPVCQSENILR
TETPIEVIEMR
TMDSLVSGDRVEITSTDPGFPR
QAISGIEELR
YSISNTAEYGDYITGPK
TVATDGYDAIQVGFEDKR
TETPIEVIEMR
LLLTLPR
QEYDQALADAQQANAAVTAAK
GSSAELVSELMGGVR
FLPDVANFK
FTGWTDVDLSEK
LIGEFIQVGK
FWGLGADGTVGANK
SPEALPNLDFK
DHLLLGPVYGNDTTIAK
AIGQNVLTAVKPSQLMVK
QHALFWADGEPNR
IAELEAAGVTVKDEIAR
GTVTTSEIFFSSPSR
LVLVTAINPTPAGEGK
TLKEDILEGFK
GVDPLLDEEALR
LDDNYLVYTNYDK
FTVPVMFR
LDYLNQLGVK
ILDMVPDFVNK
GGVIPGEYIPAVDK
SKLPEEFNLLK
IEEYFPVKDENADYDPMLQR
EIRDAEQEAANIVADAKR
TLGELKEALGVVK
IISVGSSYGDGEDFAYR
TLGLDGFSVK
GSISYDDDFFGK
FMASIEAALEKGDVEAAK
SDLQAVSDNELNKPYDLLKK
AIDEFLLK
LPLVLHGGTGIPEDMIK
ITEQEAQEMVDHLVMK
LLQPLEYYEK
AVAAQEAGKFDEEIVPVEVK
LAEGNEINYFGEE
ALESAAALLDESPYKK
VFNFCIQDSPR
YDTAIILNQPSLEK
LVALSETDVPSLK
DYVEFGLNEEDAPR
AGPLAGYPVVDMGIR
QYTTVVADTGDIAAMK
LDQGEAGDNVGLLLR
FFIDTANVEDIRK
GVYATDEDVPVNPLTGER
CDAAYITLLK
VDENIVPILMR
FNVLASQPADFDR
SVMIDASSLPYEENIEK
TETPIEVIEMR
YSISNTAEYGDYITGPK
LVLPELTEER
QAISGIEELR
TVATDGYDAIQVGFEDKR
FTGWTDVDLSEK
LIGEFIQVGK
FWGLGADGTVGANK
AIGQNVLTAVKPSQLMVK
SPEALPNLDFK
VDENIVPILMR
YVDGPDYGGIFQMNPGK
QHALFWADGEPNR
IAELEAAGVTVKDEIAR
GTVTTSEIFFSSPSR
NTTGNVLRPALQIIK
GVDPLLDEEALR
FTVPVMFR
LDYLNQLGVK
GGVIPGEYIPAVDK
EIRDAEQEAANIVADAKR
GSISYDDDFFGK
TLGLDGFSVK
IISVGSSYGDGEDFAYR
TDFYNPEFYTSEK
SDLQAVSDNELNKPYDLLKK
AIDEFLLK
FMASIEAALEKGDVEAAK
AVAAQEAGKFDEEIVPVEVK
LPLVLHGGTGIPEDMIK
ALESAAALLDESPYKK
LAEGNEINYFGEE
FEDQNPWLDAAEK
LLQPLEYYEK
VFNFCIQDSPR
YDTAIILNQPSLEK
DYVEFGLNEEDAPR
KTENLLATVPMPAGTNFDK
QRPYDIIADPTVTPK
AGPLAGYPVVDMGIR
FFIDTANVEDIRK
HLALLPYVTDMMK
INELGFIETPYRK
IISVSDFGLKPDSR
GIETFNFVR
VDENIVPILMR
FNVLASQPADFDR
TETPIEVIEMR
SVMIDASSLPYEENIEK
LVLPELTEER
YSISNTAEYGDYITGPK
GIDYAMLALDGTK
AIEEPLREIVANAGK
QAISGIEELR
FLPDVANFK
FTGWTDVDLSEK
TNSSFDFIYGK
QTVEEQFYPYIRPQETGTK
LIGEFIQVGK
FWGLGADGTVGANK
FITFSQVSDTEVK
QTEQTTQNTLTLTLDK
QHALFWADGEPNR
AIGQNVLTAVKPSQLMVK
VDENIVPILMR
IAELEAAGVTVKDEIAR
GSTLAISDAGVGAAFCK
GTVTTSEIFFSSPSR
AVMRPVEGTILTVIR
NTTGNVLRPALQIIK
VLDVCDALEKDDYETVGQK
FTVPVMFR
VYDEFIKEDYVVTPK
GGVIPGEYIPAVDK
EIRDAEQEAANIVADAKR
VGLNYVSCSPFR
IEEYFPVKDENADYDPMLQR
CPVYQNVDALPHTDPAEIKK
GSISYDDDFFGK
TLGLDGFSVK
LITQLFGER
AIDEFLLK
TDFYNPEFYTSEK
AVAAQEAGKFDEEIVPVEVK
GFESSVGTPFGVPIRK
TVATDGYDAIQVGFEDKR
AIIYYDPNFR
FMASIEAALEKGDVEAAK
FEDQNPWLDAAEK
IALLYYADGEK
SDLQAVSDNELNKPYDLLKK
AIEEPLREIVANAGK
YVDGPDYGGIFQMNPGK
DYVEFGLNEEDAPR
LLQPLEYYEK
ALESAAALLDESPYKK
YYGGCEVVDQSEQIAIDR
GEIIDEDDLPIK
IISVGSSYGDGEDFAYR
QRPYDIIADPTVTPK
AGPLAGYPVVDMGIR
HLALLPYVTDMMK
GIETFNFVR
LAATIAQLPDQIGAK
NAELDDMMGTFNEVQEGFR
ATPAGAIAQFAAAGK
VDENIVPILMR
TETPIEVIEMR
SANMSLGINTLLK
LESVTLFDAMVNK
SVMIDASSLPYEENIEK
DYVEFGLNEEDAPR
VLDVCDALEKDDYETVGQK
GNLLAFYR
LVLPELTEER
GIDYAMLALDGTK
YSISNTAEYGDYITGPK
ADAYDMVVNGVEVGGGSIR
AIEEPLREIVANAGK
QVAMQIAAMNPIAIDEDGVSEEVKEK
ADAYDMVVNGVEVGGGSIR
QTVEEQFYPYIRPQETGTK
TNSSFDFIYGK
FWGLGADGTVGANK
SLGLDPVYMGIDKK
FITFSQVSDTEVK
QHALFWADGEPNR
VDENIVPILMR
ELGMLPDKEFSPEDIR
NAELDDMMGTFNEVQEGFR
DFLIATLKPR
GSTLAISDAGVGAAFCK
LAATIAQLPDQIGAK
VLDVCDALEKDDYETVGQK
FTVPVMFR
VYDEFIKEDYVVTPK
IAELEAAGVTVKDEIAR
AVMRPVEGTILTVIR
NTTGNVLRPALQIIK
GVSVEAEVGSIGGEEDGVVGK
LPVVLGTAVPSSNNTNLK
VGLNYVSCSPFR
CPVYQNVDALPHTDPAEIKK
GSISYDDDFFGK
ACYVLDVIR
LITQLFGER
AIDEFLLK
TDFYNPEFYTSEK
AVAAQEAGKFDEEIVPVEVK
YDEDGIFFR
TGELITILPGK
SVEENLALFEK
LPVEFVPVR
EYPCDGLIAVNDK
FEDQNPWLDAAEK
GFESSVGTPFGVPIRK
IALLYYADGEK
AIEEPLREIVANAGK
IPFLEVAR
AIIYYDPNFR
VTPDLDSQYKDGTLNIAIDMK
EALPGYDYIGVGR
DYVEFGLNEEDAPR
LLQPLEYYEK
GEIIDEDDLPIK
EIRDAEQEAANIVADAKR
QRPYDIIADPTVTPK
AGPLAGYPVVDMGIR
HLALLPYVTDMMK
ATPAGAIAQFAAAGK
NAELDDMMGTFNEVQEGFR
YYGGCEVVDQSEQIAIDR
LAATIAQLPDQIGAK
TTPSVVAFVDGGER
GEPLTDFIGTTR
IVAATNVNLTQAIAEGR
VDENIVPILMR
TETPIEVIEMR
IEEYFPVKDENADYDPMLQR
LVLPELTEER
GNLLAFYR
LESVTLFDAMVNK
VLDVCDALEKDDYETVGQK
QYIATVYADAK
SANMSLGINTLLK
IISVGSSYGDGEDFAYR
GIDYAMLALDGTK
AIEEPLREIVANAGK
YSISNTAEYGDYITGPK
ADAYDMVVNGVEVGGGSIR
QMQVGGKDPLVPEENDKTTVIALR
QRPYDIIADPTVTPK
TNIPAILSNPQYEANR
QFILLPGNAR
QVAMQIAAMNPIAIDEDGVSEEVKEK
APQAFDEDMHIENVGGTVAMIER
QTVEEQFYPYIRPQETGTK
FWGLGADGTVGANK
TGGLAVLSGNLAPDGSVVKR
DFDDALSIRPIK
NICDVLYPNDNHYAGKE
ADAYDMVVNGVEVGGGSIR
EFIVALPK
QHALFWADGEPNR
ELGMLPDKEFSPEDIR
TNNPFEELGVK
NAELDDMMGTFNEVQEGFR
GSTLAISDAGVGAAFCK
FITFSQVSDTEVK
ELGCQVVEISALK
DFLIATLKPR
DYVEFGLNEEDAPR
VLDVCDALEKDDYETVGQK
LAATIAQLPDQIGAK
FTVPVMFR
VYDEFIKEDYVVTPK
IAELEAAGVTVKDEIAR
VKPYFESAIEPELK
LMAEGYGFGAEGDWK
GTLEEVYQNIEK
VGLNYVSCSPFR
LMPADEQQLLFENTAR
GVSVEAEVGSIGGEEDGVVGK
CPVYQNVDALPHTDPAEIKK
GSISYDDDFFGK
LITQLFGER
NPEAIHIASLLVKPEK
SCVFGINIK
QIVLLQIK
TDFYNPEFYTSEK
TGELITILPGK
FEDQNPWLDAAEK
AGGADPASYINDLR
YDEDGIFFR
GFESSVGTPFGVPIRK
EDTVISAASCTTNCLAPMADALNK
LPVEFVPVR
AIEEPLREIVANAGK
IALLYYADGEK
KIVEQGIYPAVDPLESTSR
IPFLEVAR
EALPGYDYIGVGR
GVVHDTWPQALIAR
DYVEFGLNEEDAPR
IDGELTTFDIR
AGPLAGYPVVDMGIR
IEDLVPSIVK
QRPYDIIADPTVTPK
LAVVPILR
LDYIMELK
GLRPDEISALIK
NAELDDMMGTFNEVQEGFR
ATPAGAIAQFAAAGK
TTPSVVAFVDGGER
TETPIEVIEMR
GVPFIAVAEADK
GEPLTDFIGTTR
YYGGCEVVDQSEQIAIDR
LGYVPYPEVPEATAK
LVLPELTEER
VLDVCDALEKDDYETVGQK
IEEGMPGAISFLSNPK
HLALLPYVTDMMK
INVNTECQLTFAAATR
AIEEPLREIVANAGK
GIDYAMLALDGTK
QYIATVYADAK
YSISNTAEYGDYITGPK
SANMSLGINTLLK
FLPQVVTGVEQVNK
QFILLPGNAR
EAGIPIIADGGIK
TNIPAILSNPQYEANR
QVAMQIAAMNPIAIDEDGVSEEVKEK
QTVEEQFYPYIRPQETGTK
SNVPGFEGVPVEVR
LLNEHGEFLNAEEGNEVLR
QMQVGGKDPLVPEENDKTTVIALR
EFIVALPK
TGGLAVLSGNLAPDGSVVKR
DFDDALSIRPIK
LPSSVELAEATIK
DYTQINPVIDEAYK
NICDVLYPNDNHYAGKE
TNNPFEELGVK
ELGMLPDKEFSPEDIR
GSTLAISDAGVGAAFCK
NAELDDMMGTFNEVQEGFR
QHALFWADGEPNR
VLDVCDALEKDDYETVGQK
FITFSQVSDTEVK
LAATIAQLPDQIGAK
VKPYFESAIEPELK
DFLIATLKPR
VGLNYVSCSPFR
LMPADEQQLLFENTAR
GVSVEAEVGSIGGEEDGVVGK
LMAEGYGFGAEGDWK
AVELTEILK
CPVYQNVDALPHTDPAEIKK
SDGKPVSHATYPDTDIPLFR
TDFYNPEFYTSEK
SCVFGINIK
QIVLLQIK
NPEAIHIASLLVKPEK
AGGADPASYINDLR
TGELITILPGK
GFESSVGTPFGVPIRK
FEDQNPWLDAAEK
FIVVDEFK
AIEEPLREIVANAGK
IPFLEVAR
KIVEQGIYPAVDPLESTSR
EALPGYDYIGVGR
QKIDLEAEEAFEK
SFDEILLENGTK
GVVHDTWPQALIAR
DYVEFGLNEEDAPR
EDTVISAASCTTNCLAPMADALNK
IDGELTTFDIR
LEIEAPLIAK
LLDMINDDPIIAEK
MEVDSVPEELDEISR
LAVVPILR
IEDLVPSIVK
GLRPDEISALIK
TTPSVVAFVDGGER
NAELDDMMGTFNEVQEGFR
ATPAGAIAQFAAAGK
TETPIEVIEMR
LGENVPLLIDK
SQEAVQEAVNLVQSR
TLIEEGISGFK
GKEGGDPSAVVFDALK
LVLPELTEER
LGYVPYPEVPEATAK
IEEGMPGAISFLSNPK
VLEDLLKQPALSDR
AIEEPLREIVANAGK
GIDYAMLALDGTK
QYIATVYADAK
SIIENLDTPVQVR
YSISNTAEYGDYITGPK
EIPFISVK
NKLNDLEDALQQAK
FANGNPSNDIIPGMLEGNVDR
EAGIPIIADGGIK
TNIPAILSNPQYEANR
YVFTPNIRPEINSSYGSQAK
FLPQVVTGVEQVNK
LLNEHGEFLNAEEGNEVLR
QVAMQIAAMNPIAIDEDGVSEEVKEK
YLGVEVEEINYNQPK
GIDYAMLALDGTK
IAEAEEFDYADVDHLGSYRK
EVEAPTYNDAVAEQIEEVKGK
EFIVALPK
LPSSVELAEATIK
VIVQFVVNKDGSIVDAK
MLQEAVDALIDNGRR
ALLLKEDEIVIDR
IQSGELSAIPHQLIMDK
TNNPFEELGVK
GLFAIGECNFSDHGANR
NICDVLYPNDNHYAGKE
LPEVLPLPQK
VLDVCDALEKDDYETVGQK
NAELDDMMGTFNEVQEGFR
ATIETLGLIR
DFDDALSIRPIK
VGLNYVSCSPFR
LMPADEQQLLFENTAR
GVSVEAEVGSIGGEEDGVVGK
GAGNADQVIANFTNKEDLK
YSSVISANQFQTVTEETR
GDILTEEASVGGNFGR
LAPAILDLEK
SDGKPVSHATYPDTDIPLFR
TDFYNPEFYTSEK
GLFAIGECNFSDHGANR
LMAEGYGFGAEGDWK
LTNILESHITGDPTLR
SCVFGINIK
TSIAIDTIINQR
NPEAIHIASLLVKPEK
FANGNPSNDIIPGMLEGNVDR
AGGADPASYINDLR
GFESSVGTPFGVPIRK
FIVVDEFK
LAVTYPEIYNMQVR
NKLNDLEDALQQAK
AIEEPLREIVANAGK
QKIDLEAEEAFEK
SFDEILLENGTK
IPFLEVAR
KIVEQGIYPAVDPLESTSR
GVVHDTWPQALIAR
LLDMINDDPIIAEK
LEIEAPLIAK
MEVDSVPEELDEISR
IDGELTTFDIR
MAMNIPDYWIK
DGVHPTGEGYDIMEALIK
LAVVPILR
IAVTELFK
GLRPDEISALIK
TTPSVVAFVDGGER
NAELDDMMGTFNEVQEGFR
YSSVISANQFQTVTEETR
LVLPELTEER
SQEAVQEAVNLVQSR
GKEGGDPSAVVFDALK
TAFGIDKILSPK
YALGDTVTAGEDSITVDGKEIK
LGENVPLLIDK
AIEEPLREIVANAGK
IEEGMPGAISFLSNPK
FTVPVTFR
ILAVDYLMMDER
LFEGIEPDPSVETVMK
DSVGAVVMGPYADLAEGMK
GIDYAMLALDGTK
SIIENLDTPVQVR
QYIATVYADAK
NKLNDLEDALQQAK
IYGLESNSLIDER
YSISNTAEYGDYITGPK
FANGNPSNDIIPGMLEGNVDR
EAGIPIIADGGIK
TNIPAILSNPQYEANR
YQDGMLITPTGIPYEK
EVEAPTYNDAVAEQIEEVKGK
QVAMQIAAMNPIAIDEDGVSEEVKEK
YLGVEVEEINYNQPK
TTPSVVAFVDGGER
LTPTYLGESIAVPHGTVEAK
SSLAFDTIYAEGQR
IAEAEEFDYADVDHLGSYRK
EFIVALPK
IQSGELSAIPHQLIMDK
FPAIEIAGNPTVK
AAGAEYVGAEELIPK
ALLLKEDEIVIDR
ITEQEAQEMVDHLVMK
SDGKPVSHATYPDTDIPLFR
GLFAIGECNFSDHGANR
NAGWLTGATALAK
NICDVLYPNDNHYAGKE
VLDVCDALEKDDYETVGQK
NAELDDMMGTFNEVQEGFR
EVGSQEELLQELNR
EVIEDAEEYLGK
ISVTPIGFVGSNACK
SVINYVLDNR
NPLIANVLYK
YSSVISANQFQTVTEETR
GDILTEEASVGGNFGR
VGLNYVSCSPFR
GVSVEAEVGSIGGEEDGVVGK
FPAIEIAGNPTVK
SDGKPVSHATYPDTDIPLFR
LAPAILDLEK
TNNPFEELGVK
GLFAIGECNFSDHGANR
LTNILESHITGDPTLR
SASLAYQNAVTAVSEGKPDSIPAAEK
VGTEEQSAVKDFYIIK
SCVFGINIK
GAEPWAIFHEGK
APGTLGQDIDLVNGQVK
CDVDDNSDVAAEYGIR
AGGADPASYINDLR
TSIAIDTIINQR
LFCDDTLLPAGR
QKIDLEAEEAFEK
AIEEPLREIVANAGK
QNAGTFQQAFMEKDFEDENTNEIK
AIDDNILNIYKGK
LASTHFYDNLPTTGNEFGR
IPFLEVAR
LLDMINDDPIIAEK
MEVDSVPEELDEISR
VHQDATYLPLDLTCEK
MAMNIPDYWIK
IAVTELFK
VGDDVPCVQDAEYFR
LAVVPILR
VLPGIAAINE
TTPSVVAFVDGGER
DVFGVTFEQGR
YSSVISANQFQTVTEETR
LPTGIFYAQGVK
QLKQDPWETIEEKYPVGSK
SQEAVQEAVNLVQSR
LVLPELTEER
IPDGPTTPEVAYQMVK
TAFGIDKILSPK
NETLTVPGFNVK
GLVDKAPSVIKENIPAAEGAEIK
LMAPISPFYADR
AIEEPLREIVANAGK
LFEGIEPDPSVETVMK
ILAVDYLMMDER
FTVPVTFR
IEEGMPGAISFLSNPK
GIDYAMLALDGTK
NKLNDLEDALQQAK
IYGLESNSLIDER
NKLNDLEDALQQAK
YSISNTAEYGDYITGPK
AGTENVPAIVGYGVAAER
FLDFESDVPNR
TNIPAILSNPQYEANR
SDIIDAEVLDAAK
APGTLGQDIDLVNGQVK
GTVLNSDISSVISR
SMPILEALYK
IGTPFSDLYSK
QVAMQIAAMNPIAIDEDGVSEEVKEK
TTPSVVAFVDGGER
YLGVEVEEINYNQPK
IAEAEEFDYADVDHLGSYRK
SDIIDAEVLDAAK
IQSGELSAIPHQLIMDK
ITEQEAQEMVDHLVMK
AAGAEYVGAEELIPK
SDGKPVSHATYPDTDIPLFR
GLFAIGECNFSDHGANR
NAGWLTGATALAK
DWTIEQITR
ISVTPIGFVGSNACK
NAELDDMMGTFNEVQEGFR
EVGSQEELLQELNR
FGMIPEFVGR
YQAFTQADLTNLR
SVINYVLDNR
YSSVISANQFQTVTEETR
DLETESVMVVSEQGYGK
SDGKPVSHATYPDTDIPLFR
RADLIPNLVNTVK
DLETESVMVVSEQGYGK
LTNILESHITGDPTLR
TNNPFEELGVK
GDILTEEASVGGNFGR
AVSTVDGSLGEVVGQMYVEK
APGTLGQDIDLVNGQVK
VGTEEQSAVKDFYIIK
CDVDDNSDVAAEYGIR
RGFNAVPTVPMVPESQLDDMR
RLPNALFVVDPK
LAPAILDLEK
AGGADPASYINDLR
LASTHFYDNLPTTGNEFGR
QKIDLEAEEAFEK
AIDDNILNIYKGK
LAVTYPEIYNMQVR
AIEEPLREIVANAGK
GVPCLVAVEQDATGR
YEDIDLVMIR
SASLAYQNAVTAVSEGKPDSIPAAEK
MEVDSVPEELDEISR
LLDMINDDPIIAEK
MNPGQFYALPQSPQTLK
GLLAPITDVVKR
IAVTELFK
ILDEDGNVFLDNTPEK
VGDDVPCVQDAEYFR
VFDCEEDAIEAIK
NVYDPTCGSGSLLLR
NVPCTVIEAGPCVVTQVK
DSVGAVVMGPYADLAEGMK
SELPFMATENIMMDAVK
VLPGIAAINE
TTPSVVAFVDGGER
SQEAVQEAVNLVQSR
DVFGVTFEQGR
LPTGIFYAQGVK
NVPCTVIEAGPCVVTQVK
EIGFMFGQYK
YYDVNELIAAK
MAMNIPDYWIK
AIEEPLREIVANAGK
LMAPISPFYADR
FIEEIGTYDPNQDPSVYKVDEEAAKK
GLVDKAPSVIKENIPAAEGAEIK
NETLTVPGFNVK
TDLILLAQR
LAVTYPEIYNMQVR
EIVPFLK
IEEVLDLVGMSNK
LFEGIEPDPSVETVMK
ILAVDYLMMDER
NKLNDLEDALQQAK
EADKLGYNLVVLDSQNNPAK
IGFNPDEEIGEGAHKFDVGK
IQELDAAVSDLSAAK
KLNETLAANTGQPFEVIAR
RLPNALFVVDPK
FLDFESDVPNR
AGTENVPAIVGYGVAAER
EVNELATILK
GMFPVFCVCGGK
SDIIDAEVLDAAK
YQDGMLITPTGIPYEK
GGDTVTLNETDLTQIPK
TTPSVVAFVDGGER
SMPILEALYK
NLLTSFAGESQAR
VAPLFSNLPDAK
YLGVEVEEINYNQPK
YTSNPNSPQNPLAALELKNDK
APGTLGQDIDLVNGQVK
SDIIDAEVLDAAK
IQSGELSAIPHQLIMDK
SDGKPVSHATYPDTDIPLFR
ITEQEAQEMVDHLVMK
AAGAEYVGAEELIPK
QSTPKPFDIEQPSLR
DWTIEQITR
GLFAIGECNFSDHGANR
ISVTPIGFVGSNACK
NLLTSFAGESQAR
LKEIEAMEADGTFDVLPK
IEELEQILK
RADLIPNLVNTVK
SVINYVLDNR
ADAYDMVVNGVEVGGGSIR
MEADGTFDLLPK
IETLVPDFR
DLETESVMVVSEQGYGK
YSSVISANQFQTVTEETR
ENGVESGELILVTGGKPGLK
SDGKPVSHATYPDTDIPLFR
KGTLTLNDIIPGEK
RADLIPNLVNTVK
TMEDRLANELLDASNNTGASVK
NKLNDLEDALQQAK
AVSTVDGSLGEVVGQMYVEK
EAEYKDWTIEQITR
AVDRANLYDTEEAIALVKK
GDILTEEASVGGNFGR
NPLGSAAGYGSSFPLNR
DFPVILR
CDVDDNSDVAAEYGIR
RLPNALFVVDPK
RGFNAVPTVPMVPESQLDDMR
AGGADPASYINDLR
NICDVLYPNDNHYAGKE
LASTHFYDNLPTTGNEFGR
AIDDNILNIYKGK
LAVTYPEIYNMQVR
VIPPIVSDSK
TGVPVPQALAGIK
ALDDAIASVDKFR
AIEEPLREIVANAGK
LLDMINDDPIIAEK
MEVDSVPEELDEISR
GVPCLVAVEQDATGR
MNPGQFYALPQSPQTLK
IAVTELFK
VFDCEEDAIEAIK
IQELDAAVSDLSAAK
EASGDIAQVAEMAALTK
GVGNSIPDIPDPVAR
QHYPDIIIVGNK
VGDDVPCVQDAEYFR
VLPGIAAINE
TTPSVVAFVDGGER
NVPCTVIEAGPCVVTQVK
VIMPAVLEEIK
NVYDPTCGSGSLLLR
SQEAVQEAVNLVQSR
EAGVQEADFLANVDK
AGLNPYMVEVANIR
NVPCTVIEAGPCVVTQVK
AIEEPLREIVANAGK
YYDVNELIAAK
EIGFMFGQYK
QDAKPEEGFVFTTVK
VLDGAIGVFDAK
GLVDKAPSVIKENIPAAEGAEIK
LTLADITNNMTIK
LAVTYPEIYNMQVR
EASGDIAQVAEMAALTK
EIVPFLK
WGDAIDAYNEPVTGMNIAAR
VINGFMIQGGGFEPGMK
ENLVGEVISLKK
IQELDAAVSDLSAAK
ILAVDYLMMDER
RLPNALFVVDPK
IGFNPDEEIGEGAHKFDVGK
NKLNDLEDALQQAK
TISNVPVQANYQTYITGR
MAEEKELDLVEISPNAQPPVCR
EVNELATILK
GGDTVTLNETDLTQIPK
GMFPVFCVCGGK
EAEYKDWTIEQITR
FLDFESDVPNR
AGTENVPAIVGYGVAAER
YQDGMLITPTGIPYEK
GEFVYLIGK
NLLTSFAGESQAR
SDIIDAEVLDAAK
VAPLFSNLPDAK
YTSNPNSPQNPLAALELKNDK
SMPILEALYK
ASELDLINQVTK
INLSEQEDNYTFSGETVSGAGATVK
SDIIDAEVLDAAK
IMLSSLPGAAVSQVK
SDGKPVSHATYPDTDIPLFR
ITEQEAQEMVDHLVMK
QSTPKPFDIEQPSLR
AAGAEYVGAEELIPK
DWTIEQITR
YSGLSGFYQLNK
ELGVFGNDYDTPDGTGVR
GLFAIGECNFSDHGANR
SVINYVLDNR
NLLTSFAGESQAR
LKEIEAMEADGTFDVLPK
IEELEQILK
LGIVGLPNVGK
FYSNNANELPSPFK
IETLVPDFR
MLLNELLK
KGTLTLNDIIPGEK
RADLIPNLVNTVK
EAEYKDWTIEQITR
IGSMNLSEDVAGNYWK
NIFGYQYTIPTHQGR
AVSTVDGSLGEVVGQMYVEK
NDLKGDENDGLPLVFENNK
DFPVILR
SFIEVFR
CDVDDNSDVAAEYGIR
LLGYFIK
LASTHFYDNLPTTGNEFGR
RLPNALFVVDPK
RGFNAVPTVPMVPESQLDDMR
LAVTYPEIYNMQVR
TGVPVPQALAGIK
ALDDAIASVDKFR
AIDDNILNIYKGK
AIEEPLREIVANAGK
LVSTDLVQGGQYSVNIR
LLDMINDDPIIAEK
GVPCLVAVEQDATGR
TFSTTGFVDNVTYESK
MEVDSVPEELDEISR
MNPGQFYALPQSPQTLK
ALSLSIGIPQK
IQELDAAVSDLSAAK
EASGDIAQVAEMAALTK
IAVTELFK
ISELSEGQIDTLRDEVAK
ALDELLQPIPMEQPAPKPTPK
RLNFEDMTPIFPNER
TTPSVVAFVDGGER
NVPCTVIEAGPCVVTQVK
VLPGIAAINE
EAGVQEADFLANVDK
AGLNPYMVEVANIR
VIMPAVLEEIK
NVPCTVIEAGPCVVTQVK
QDAKPEEGFVFTTVK
YYDVNELIAAK
NFVADQIEIVR
AIEEPLREIVANAGK
EIGFMFGQYK
NVYDPTCGSGSLLLR
VLDGAIGVFDAK
EASGDIAQVAEMAALTK
IQELDAAVSDLSAAK
WGDAIDAYNEPVTGMNIAAR
LAVTYPEIYNMQVR
ILAVDYLMMDER
MAEEKELDLVEISPNAQPPVCR
TISNVPVQANYQTYITGR
RLPNALFVVDPK
VINGFMIQGGGFEPGMK
INLSEQEDNYTFSGETVSGAGATVK
VIGQNEAVDAVSNAIR
ITDISALASLK
IGFNPDEEIGEGAHKFDVGK
CDFNVPLQDGK
NPLGSAAGYGSSFPLNR
NLLTSFAGESQAR
VAPLFSNLPDAK
YTSNPNSPQNPLAALELKNDK
SMPILEALYK
SDIIDAEVLDAAK
ASELDLINQVTK
INLSEQEDNYTFSGETVSGAGATVK
SDGKPVSHATYPDTDIPLFR
IMLSSLPGAAVSQVK
VVNIHTIKPLDEELVVK
QSTPKPFDIEQPSLR
WGDAIDAYNEPVTGMNIAAR
AAGAEYVGAEELIPK
SFGIEISTIK
YSGLSGFYQLNK
NLLTSFAGESQAR
LGIVGLPNVGK
TISNVPVQANYQTYITGR
FYSNNANELPSPFK
ELGVFGNDYDTPDGTGVR
IEELEQILK
FIDFEMQTPEGK
LDRNTTGVLLLTNDGDLASK
QDAKPEEGFVFTTVK
ITYFSANPNGEAEIIK
EYDEGYLLLDADRR
NIFGYQYTIPTHQGR
EAEYKDWTIEQITR
AVSTVDGSLGEVVGQMYVEK
AGDIESGKEYTITYVIDEK
DFPVILR
ELNIPLEDVPQDR
SELPFMATENIMMDAVK
INVNTECQLTFAAATR
RLPNALFVVDPK
MDLLSINSLR
RGFNAVPTVPMVPESQLDDMR
LASTHFYDNLPTTGNEFGR
TGVPVPQALAGIK
ALDDAIASVDKFR
IMLSSLPGAAVSQVK
LLLEEFTK
LVSTDLVQGGQYSVNIR
ANEPAVAAFNVIK
QVISITHLPQIAAR
GVPCLVAVEQDATGR
TFSTTGFVDNVTYESK
IGSMNLSEDVAGNYWK
ATGITCDKLQTIDGTLQIK
LLDMINDDPIIAEK
IQELDAAVSDLSAAK
LMDSGEVPENILPGVK
STQTTIPFFK
QEVLEVPISSMCK
ISELSEGQIDTLRDEVAK
EASGDIAQVAEMAALTK
MLDQSYYEKADEIIGR
IAVTELFK
ALDELLQPIPMEQPAPKPTPK
DTYNGVSIIPIDK
NVPCTVIEAGPCVVTQVK
QDAKPEEGFVFTTVK
NVPCTVIEAGPCVVTQVK
EAGVQEADFLANVDK
AGLNPYMVEVANIR
GLPAKIEYGEAAFYGPK
VIMPAVLEEIK
LQSVLGLGVNVK
NFVADQIEIVR
LVSTDLVQGGQYSVNIR
LGFEPQETSPTLSDKPSYQEASELAHR
ELLSFLPQNNMDETKK
VAQDDCENGYVLDGFPR
IQELDAAVSDLSAAK
GSTVASIVNTLR
LAVTYPEIYNMQVR
MAEEKELDLVEISPNAQPPVCR
ILAVDYLMMDER
RLPNALFVVDPK
DVLLNYIK
TISNVPVQANYQTYITGR
WGDAIDAYNEPVTGMNIAAR
CDFNVPLQDGK
VIGQNEAVDAVSNAIR
ALQAIAGPFSQVR
AIEEPLREIVANAGK
LFPDTLSTLK
NLLTSFAGESQAR
YTSNPNSPQNPLAALELKNDK
SDGKPVSHATYPDTDIPLFR
SMPILEALYK
EAQDQELLDFTAR
INLSEQEDNYTFSGETVSGAGATVK
QDLYLCEINGGNLR
LSPNVTDITEIAR
SDGKPVSHATYPDTDIPLFR
LGNPSQYDAFAINMVK
VVTLGEIMLR
IMLSSLPGAAVSQVK
AVEFQDILK
VVNIHTIKPLDEELVVK
YSGLSGFYQLNK
GVPCLVAVEQDATGR
ASELDLINQVTK
LGIVGLPNVGK
NLLTSFAGESQAR
FYSNNANELPSPFK
WGDAIDAYNEPVTGMNIAAR
LDRNTTGVLLLTNDGDLASK
LLVILPEANK
VLLEAEMLDLK
ITYFSANPNGEAEIIK
EYDEGYLLLDADRR
NIFGYQYTIPTHQGR
EIVLPADWK
DFPVILR
LASYADCYVNDAFGTAHR
TSIEQVYGAFK
MTNYVFQQLEK
EVGAIDDPTIEELAK
NIEAVGVDVEEMDITDAGK
IMLSSLPGAAVSQVK
TGVPVPQALAGIK
ALDDAIASVDKFR
GVPCLVAVEQDATGR
ANEPAVAAFNVIK
LVSTDLVQGGQYSVNIR
TFSTTGFVDNVTYESK
ATGITCDKLQTIDGTLQIK
LMDSGEVPENILPGVK
IQELDAAVSDLSAAK
MTEMAVLFDNLPHPK
QEVLEVPISSMCK
ISELSEGQIDTLRDEVAK
DTYNGVSIIPIDK
EASGDIAQVAEMAALTK
IAVTELFK
NVPCTVIEAGPCVVTQVK
NVPCTVIEAGPCVVTQVK
QDAKPEEGFVFTTVK
MLDQSYYEKADEIIGR
AGLNPYMVEVANIR
EAGVQEADFLANVDK
AFGEVPLVTYK
ELNIPNVLK
VIMPAVLEEIK
IQELDAAVSDLSAAK
GSTVASIVNTLR
VAQDDCENGYVLDGFPR
ILAVDYLMMDER
MAEEKELDLVEISPNAQPPVCR
NTSGVTGFIGSSGGGAKPFPLQK
LLDFTITR
CDFNVPLQDGK
SLIRPELADELYDK
VAQDDCENGYVLDGFPR
VIGQNEAVDAVSNAIR
LFPDTLSTLK
IEIDGALKEFAK
ENITAEPEALNVIAMK
WLVVDEVTQPTK
FSAIQIGLASPEK
NLLTSFAGESQAR
EAQDQELLDFTAR
YTSNPNSPQNPLAALELKNDK
LSPNVTDITEIAR
QDLYLCEINGGNLR
INLSEQEDNYTFSGETVSGAGATVK
MDLLSINSLR
KYGLFDYYGAEDAER
LGNPSQYDAFAINMVK
IMLSSLPGAAVSQVK
LILIIGGPGSGK
SDGKPVSHATYPDTDIPLFR
LTSPDNNLVMTFQVDSK
VVTLGEIMLR
AVEFQDILK
GVPCLVAVEQDATGR
NLLTSFAGESQAR
FYSNNANELPSPFK
VVNIHTIKPLDEELVVK
VAVFGLGDQIR
EAQDQELLDFTAR
RFEDITFNPSADATAIK
VLLEAEMLDLK
EYDEGYLLLDADRR
DTTTIIDGVGEEAAIQGR
EILFNIDAR
GVAILGALMHD
LGMEEEYTEFLGNR
LASYADCYVNDAFGTAHR
EIVLPADWK
TSIEQVYGAFK
MTNYVFQQLEK
DGIPATVTAIEYDPNR
EVGAIDDPTIEELAK
IMLSSLPGAAVSQVK
ATGYPLAFVAAK
GVPCLVAVEQDATGR
ANEPAVAAFNVIK
AIDQIADAISQPSLK
ALASVIGEDELSPLDKK
LMDSGEVPENILPGVK
TFSTTGFVDNVTYESK
AIDQIADAISQPSLK
ISELSEGQIDTLRDEVAK
MTEMAVLFDNLPHPK
NSALTSTGLVPFMER
DTYNGVSIIPIDK
LGNPSQYDAFAINMVK
SLIRPELADELYDK
AFGEVPLVTYK
NVPCTVIEAGPCVVTQVK
AGLNPYMVEVANIR
MLDQSYYEKADEIIGR
NVPCTVIEAGPCVVTQVK
QDAKPEEGFVFTTVK
IQELDAAVSDLSAAK
ELNIPNVLK
VAQDDCENGYVLDGFPR
ILAVDYLMMDER
VVTDILNPEFK
VLNSLQTLLGHGR
LLDFTITR
NTSGVTGFIGSSGGGAKPFPLQK
LTSPDNNLVMTFQVDSK
EPTQTLSELLK
SIEAIIYSMTPAER
TYYDPADVADPDATSWK
SLIRPELADELYDK
VAQDDCENGYVLDGFPR
ENITAEPEALNVIAMK
LGGENYVLWGGR
WLVVDEVTQPTK
EAQDQELLDFTAR
LSPNVTDITEIAR
KYGLFDYYGAEDAER
INLSEQEDNYTFSGETVSGAGATVK
YTSNPNSPQNPLAALELKNDK
ILFAGALEDAK
LGNPSQYDAFAINMVK
LTSPDNNLVMTFQVDSK
DTTTIIDGVGEEAAIQGR
CDIALPSATQNELNGDHAR
GSLIADSDIIVSNPSAGKLEK
FYSNNANELPSPFK
VAVFGLGDQIR
VLLEAEMLDLK
EILFNIDAR
CDIALPSATQNELNGDHAR
DTTTIIDGVGEEAAIQGR
EAQDQELLDFTAR
LLLDFAAK
EYDEGYLLLDADRR
RFEDITFNPSADATAIK
TANIALIAYADGEK
DTYNGVSIIPIDK
KAMETAPLEVVDGFTPEQR
GVAILGALMHD
MYGIAPVFVTNR
LASYADCYVNDAFGTAHR
EIVLPADWK
LGMEEEYTEFLGNR
MTNYVFQQLEK
DGIPATVTAIEYDPNR
EADNDLDGLNYLAGK
QAEMIKEISGVNPLK
QQLQDVNLTWVQK
VVNIHTIKPLDEELVVK
EIPSTEIGEIVMDK
ATGYPLAFVAAK
AIDQIADAISQPSLK
ALASVIGEDELSPLDKK
LALEYLTNVMK
TSIEQVYGAFK
TALPVASPGDQLPVNVER
LMDSGEVPENILPGVK
MTEMAVLFDNLPHPK
AIDQIADAISQPSLK
ISELSEGQIDTLRDEVAK
VPGNLSSGTAYIVLK
HDLIPQLVDTVK
IDHIFVSPSFQVK
SLIRPELADELYDK
NSALTSTGLVPFMER
LGNPSQYDAFAINMVK
VEGGALSFADEHVIGVAK
LEQEFGGFLK
IILDPGVGFGK
ALDELLQPIPMEQPAPKPTPK
AGLNPYMVEVANIR
MLDQSYYEKADEIIGR
IQELDAAVSDLSAAK
VAQDDCENGYVLDGFPR
ILAVDYLMMDER
VLNSLQTLLGHGR
NTSGVTGFIGSSGGGAKPFPLQK
ELNIPNVLK
FGNKFPLLIK
LTSPDNNLVMTFQVDSK
FQTEVNNAQTALYTLK
FQTEVNNAQTALYTLK
EPTQTLSELLK
LLDFTITR
SLIRPELADELYDK
VAQDDCENGYVLDGFPR
GTVTTSEIFFTSPSR
LGGENYVLWGGR
TYYDPADVADPDATSWK
AVQLGGVALGTTQVINSK
LSPNVTDITEIAR
EAQDQELLDFTAR
TALPVASPGDQLPVNVER
INLSEQEDNYTFSGETVSGAGATVK
ALNLDAIHDTVHEMAR
TANIALIAYADGEK
ENITAEPEALNVIAMK
LGNPSQYDAFAINMVK
LTSPDNNLVMTFQVDSK
ILFAGALEDAK
EYPCDGLIAVNDKAATNDVLK
VNVIFVQPEFDKR
DTTTIIDGVGEEAAIQGR
GSLIADSDIIVSNPSAGKLEK
FVSPVSGVVTSVER
SWLDDLK
DADGNSLENGKDALFYDTAYDGGK
CDIALPSATQNELNGDHAR
VAVFGLGDQIR
GEEANFQTGLDALAK
LHGGNPANFLDIGGSSNPVK
NVDCYIINTGDFMGK
LLISEADEYSELDGK
VLLEAEMLDLK
LLLDFAAK
TANIALIAYADGEK
EILFNIDAR
HASDDEPFSALAFK
DTTTIIDGVGEEAAIQGR
CDIALPSATQNELNGDHAR
FLNEFPTSPYAEK
RFEDITFNPSADATAIK
APDIGGLGFDYK
LASYADCYVNDAFGTAHR
IGQNVADFLAADMK
AVQLGGVALGTTQVINSK
EADNDLDGLNYLAGK
MTNYVFQQLEK
NVMSVDIPVFQSQTR
LGMEEEYTEFLGNR
FVSPVSGVVTSVER
ATGYPLAFVAAK
CPAGISHPMVGLLAR
DCIISDIASVK
QGLATPEEYETLEK
AELENELNGPASAAPYLK
QLNVFEGER
ETTDVNGVFLAGNNSDFAATK
NVMSVDIPVFQSQTR
ITIAIDGFSSCGK
TALPVASPGDQLPVNVER
AIDQIADAISQPSLK
SISTENIESIQIVR
ENLSFLEGVR
LALEYLTNVMK
DIADAVTAAGVEVAK
NVVTSITGELNSR
ALNLDAIHDTVHEMAR
VPGNLSSGTAYIVLK
MTEMAVLFDNLPHPK
IPILLGVGGNNTR
NLLTSFAGESQAR
LMDSGEVPENILPGVK
HDLIPQLVDTVK
IFDVKPDYDLNIMK
NSALTSTGLVPFMER
LGNPSQYDAFAINMVK
IDHIFVSPSFQVK
IILDPGVGFGK
AFVWNIER
TEILQLIK
VEGGALSFADEHVIGVAK
SLIRPELADELYDK
AGEDWSHLFR
DIVAINVSELNR
MLDQSYYEKADEIIGR
ALDELLQPIPMEQPAPKPTPK
VFDVNEPLSQINQAK
SMEYMGFQPGESLLGK
IQELDAAVSDLSAAK
TANIALLTYADGEK
LNVVILDFDDEKKR
EQEYVMAGGPLFIDK
TLANDIFIPK
VLNSLQTLLGHGR
EFVFTIADK
AIDQIADAISQPSLK
FGNKFPLLIK
LTSPDNNLVMTFQVDSK
FQTEVNNAQTALYTLK
FQTEVNNAQTALYTLK
GAEGLNIAFLHPK
EKLPIVDENFNLK
SLIRPELADELYDK
AVQLGGVALGTTQVINSK
KYGLFDYYGAEDAER
DIYNVAQINMNEAEPTGVYNEQPDR
INLSEQEDNYTFSGETVSGAGATVK
FDAVPILTGR
LTSPDNNLVMTFQVDSK
LGNPSQYDAFAINMVK
EYPCDGLIAVNDKAATNDVLK
ILFAGALEDAK
VNVIFVQPEFDKR
WAETVPYTFR
FVSPVSGVVTSVER
GEEANFQTGLDALAK
LHGGNPANFLDIGGSSNPVK
ANDMGIICGVTTNPSLIAK
KVTDKDIQINIFEVK
NVDCYIINTGDFMGK
LLLDFAAK
LLISEADEYSELDGK
EQEYVMAGGPLFIDK
HASDDEPFSALAFK
LASYADCYVNDAFGTAHR
GFTIVSGGTDNHSMLVDLR
TANIALIAYADGEK
FLNEFPTSPYAEK
YFPVVGEDFMK
YYDVILKPIVTEK
EADNDLDGLNYLAGK
AVQLGGVALGTTQVINSK
DISGLTHGIGWCAPQQGACK
MNLDWIPVEK
APDIGGLGFDYK
NAKADEAQAAGADYVGAEELIPK
HDLIPQLVDTVK
DITLAMDCAASEFYK
ATGYPLAFVAAK
CPAGISHPMVGLLAR
FVSPVSGVVTSVER
VAVIGAGPAGLTCAGDLAK
QGLATPEEYETLEK
NVDCYIINTGDFMGK
AELENELNGPASAAPYLK
NVMSVDIPVFQSQTR
ETTDVNGVFLAGNNSDFAATK
LNVVILDFDDEKKR
NALDFLEEK
ENLSFLEGVR
DIADAVTAAGVEVAK
IPILLGVGGNNTR
VPGNLSSGTAYIVLK
NDWASQLAFTSK
ISSGLPIFAMSR
AVKPGDTFIAIPNVAR
NLLTSFAGESQAR
NVVTSITGELNSR
NSALTSTGLVPFMER
LGNPSQYDAFAINMVK
IFDVKPDYDLNIMK
IDHIFVSPSFQVK
HDLIPQLVDTVK
MLQESVDSLFDNSR
NFIEVDKDGVVTITK
DIVAINVSELNR
VFDVNEPLSQINQAK
MTEMAVLFDNLPHPK
YLNVANVPLPR
GVLILPTLDEAKK
LTVYHDQTQPLIDYYTK
KLELEGLVVMAPR
AIVAVPEVGEVYK
TLANDIFIPK
EQEYVMAGGPLFIDK
LNVVILDFDDEKKR
EFVFTIADK
DIADAVTAAGVEVAK
SGIMCTIHAYTGDQMTLDGPQR
NLFVSLPEAK
SAFTPASEVLLR
FGNKFPLLIK
GAEGLNIAFLHPK
FGVVQPNIQSLEDK
FQTEVNNAQTALYTLK
EKLPIVDENFNLK
SVLYPIALQACK
TPGLMEIQGTSYIEMNYK
AVQLGGVALGTTQVINSK
SLVSLPEAALK
SLIRPELADELYDK
AGDCAILFMDAK
FDAVPILTGR
SPGIPNDAPLILK
LGNPSQYDAFAINMVK
EYPCDGLIAVNDKAATNDVLK
AAPQNFDIILK
LTSPDNNLVMTFQVDSK
FVSPVSGVVTSVER
ALGVNGIHLYALNK
VLLFNDGAITGR
WAETVPYTFR
ALNANKDSQLILFEPR
EYAPFTYYGAPDAAR
ANDMGIICGVTTNPSLIAK
GEEANFQTGLDALAK
YIDQIAIIADQR
IQELDAAVSDLSAAK
NVDCYIINTGDFMGK
ANDMGIICGVTTNPSLIAK
FGLLGLK
ALGVNGIHLYALNK
SYGYTEEMPLLLQTR
HASDDEPFSALAFK
GFTIVSGGTDNHSMLVDLR
TANIALIAYADGEK
VYNFIFTNK
TLNLTALYR
YFPVVGEDFMK
EADNDLDGLNYLAGK
YYDVILKPIVTEK
ALCEGGLPCAEVTFR
AVQLGGVALGTTQVINSK
DISGLTHGIGWCAPQQGACK
AFVWNIER
MNLDWIPVEK
VAVIGAGPAGLTCAGDLAK
NVDCYIINTGDFMGK
QGLATPEEYETLEK
FVSPVSGVVTSVER
ADVYDLRPLLR
EAINYEVLDDYR
DITLAMDCAASEFYK
AELENELNGPASAAPYLK
NALDFLEEK
NVMSVDIPVFQSQTR
LNVVILDFDDEKKR
ENLSFLEGVR
DIADAVTAAGVEVAK
VPGNLSSGTAYIVLK
ETTDVNGVFLAGNNSDFAATK
SENVYDILQER
VQVDEPDQDDTIAILR
NSALTSTGLVPFMER
LGNPSQYDAFAINMVK
AVKPGDTFIAIPNVAR
MLQESVDSLFDNSR
HDLIPQLVDTVK
GVLILPTLDEAKK
YLNVANVPLPR
LFVDYLR
AIVAVPEVGEVYK
MTEMAVLFDNLPHPK
EQEYVMAGGPLFIDK
LTVYHDQTQPLIDYYTK
DIADAVTAAGVEVAK
SGIMCTIHAYTGDQMTLDGPQR
STFLQGSWNYER
NLFVSLPEAK
VLPVEDMPFLPNGR
FGVVQPNIQSLEDK
FGNKFPLLIK
GAEGLNIAFLHPK
NALLPLPQSEIDK
TLANDIFIPK
AVQLGGVALGTTQVINSK
MLQESVDSLFDNSR
QADAESIISSLK
DSELASYLGVAR
ADEFWIDEAPK
SLIRPELADELYDK
FDAVPILTGR
AAPQNFDIILK
LGNPSQYDAFAINMVK
SPGIPNDAPLILK
LGFENIYQVK
YDEAPSNVAQAVIEAR
CPHMSEDALAQLSEATAPPMK
IYKGDILTEEASVGGNFGR
LTSPDNNLVMTFQVDSK
EYPCDGLIAVNDKAATNDVLK
ALGVNGIHLYALNK
VLLFNDGAITGR
ALNANKDSQLILFEPR
QAVTNPQNTLFAIKR
GYTADTFLLDCK
AEAVRDLMVNEFGVPASQLK
EYAPFTYYGAPDAAR
ANDMGIICGVTTNPSLIAK
IPEILLDTTDR
WAETVPYTFR
GEEANFQTGLDALAK
FGLLGLK
NVDCYIINTGDFMGK
ANDMGIICGVTTNPSLIAK
ALHDVLDSDMPGLPQSEPSFR
ALGVNGIHLYALNK
HASDDEPFSALAFK
LTLNYEIIGK
VYNFIFTNK
TLNLTALYR
EAMDKLGLIPEIAPR
LVSWDEGQSITLEK
YFPVVGEDFMK
ALCEGGLPCAEVTFR
EAITPNSSQTPFSQTGVQTALMMK
SDLFNVNAGIVK
EKLPIVDENFNLK
YYDVILKPIVTEK
VAVIGAGPAGLTCAGDLAK
LEELQLEELGTIKK
QAAQLEALGYGNCPICVAK
LVALPVLENNR
GVLPFCQDTGTAIIHGEK
EAINYEVLDDYR
QGLATPEEYETLEK
NVDCYIINTGDFMGK
FVSPVSGVVTSVER
LLFCDDSIVR
NSDEVSPYVQLNYTGYK
AELENELNGPASAAPYLK
DIADAVTAAGVEVAK
VPGNLSSGTAYIVLK
GANFIAVHEMLDGFR
AMIKEEVDAEDIADVVSR
VQVDEPDQDDTIAILR
ANLYDTEEAIALVKK
IINNVIDEALKER
MLQESVDSLFDNSR
HDLIPQLVDTVK
QIISDYDLSMAK
ENTYPHICFFK
LFVDYLR
GVLILPTLDEAKK
YLNVANVPLPR
AIVAVPEVGEVYK
LTVYHDQTQPLIDYYTK
EQEYVMAGGPLFIDK
ANPMYLELPVMAAAR
STFLQGSWNYER
DIADAVTAAGVEVAK
SGIMCTIHAYTGDQMTLDGPQR
FGVVQPNIQSLEDK
VLPVEDMPFLPNGR
FGNKFPLLIK
GAEGLNIAFLHPK
GQPLPEPGLPESFR
AVAEAKPEDGSAAAEEAAPVEEAAPETPVVEETAEETKEETAE
NALLPLPQSEIDK
EAITPNSSQTPFSQTGVQTALMMK
FDAVPILTGR
MLQESVDSLFDNSR
QADAESIISSLK
FTGWTDVDLTEK
SENVYDILQER
LGNPSQYDAFAINMVK
YDEAPSNVAQAVIEAR
LGFENIYQVK
LTSPDNNLVMTFQVDSK
CPHMSEDALAQLSEATAPPMK
ALGVNGIHLYALNK
ALNANKDSQLILFEPR
LLTTEIDANSALA
QAVTNPQNTLFAIKR
AEAVRDLMVNEFGVPASQLK
ANPIRPNIEFDDFTK
IPEILLDTTDR
FGLLGLK
ALHDVLDSDMPGLPQSEPSFR
NVDCYIINTGDFMGK
ANDMGIICGVTTNPSLIAK
EYAPFTYYGAPDAAR
LTLNYEIIGK
TVGAGQITEIID
FLINPEFCK
LVAPIFNYK
VYNFIFTNK
HASDDEPFSALAFK
GQIEYIPFPDK
LLIQQEPDASSFPNGGIR
EAITPNSSQTPFSQTGVQTALMMK
SDLFNVNAGIVK
QAAQLEALGYGNCPICVAK
GVLPFCQDTGTAIIHGEK
SLLVPVNVGYK
LEELQLEELGTIKK
SKGFAFIEMPDDTEAANAIK
EAINYEVLDDYR
NSDEVSPYVQLNYTGYK
LSFVVSDPVGLHAR
DIADAVTAAGVEVAK
AELENELNGPASAAPYLK
NNQGEMAPISQFISVEK
LENLFGVVK
LTSPDNNLVMTFQVDSK
GLPMWLPK
IYKGDILTEEASVGGNFGR
GIENTSGPLGQGHTFAVGAAIAAK
ANLYDTEEAIALVKK
MLQESVDSLFDNSR
SPLYVIDGVVTK
QIISDYDLSMAK
IEGEDLYLIGTSEHSMIGK
ENTYPHICFFK
ALYPQAIFR
EKLPIVDENFNLK
ANPMYLELPVMAAAR
ILLLGSGELGK
STFLQGSWNYER
LPIDLSQLK
IEEELGDLAVYGYKR
FGVVQPNIQSLEDK
VLPVEDMPFLPNGR
AIVAVPEVGEVYK
YNEGGSYADFFK
GQPLPEPGLPESFR
DVIEILMPR
ALIINLPGSPK
HLESQLAEADNWTYCAENVK
FDAVPILTGR
EAITPNSSQTPFSQTGVQTALMMK
AYGLIDSVIEHR
AVNDETFDDPIQAIQK
LTSPDNNLVMTFQVDSK
CPHMSEDALAQLSEATAPPMK
NNQGEMAPISQFISVEK
EIEAMEADGTFDVLPK
EIRDAEQEAANIVADAK
TLFQLQTMLSK
STLYLDDNQPFSVK
IYGITFPK
DVITSLELER
AFEHGITPIVCCGETLAQR
AEAVRDLMVNEFGVPASQLK
ANPMYLELPVMAAAR
GKNPIYTNSEIQLFR
EGITVQIEDIAR
FGLLGLK
ALHDVLDSDMPGLPQSEPSFR
DAGMDILGAAFK
FTGWTDVDLTEK
NVDCYIINTGDFMGK
TVGAGQITEIID
LTLNYEIIGK
SSIVNAFIGEDR
SFTDYLEDDQAIENK
EAITPNSSQTPFSQTGVQTALMMK
QAAQLEALGYGNCPICVAK
EAINYEVLDDYR
GVLPFCQDTGTAIIHGEK
NSDEVSPYVQLNYTGYK
LPKPDLIATQEYIEGK
NQVQAMADNVEEILGK
LSFVVSDPVGLHAR
ILPVVDNFER
LTSPDNNLVMTFQVDSK
LENLFGVVK
GLPMWLPK
NIVVLLPDTGER
DIADAVTAAGVEVAK
SPLYVIDGVVTK
QLDEPAAELLKK
IEDLITALQK
QIISDYDLSMAK
IEGEDLYLIGTSEHSMIGK
ALYPQAIFR
ANPMYLELPVMAAAR
ILLLGSGELGK
DITLAMDCAASEFYK
IEEELGDLAVYGYKR
LPIDLSQLK
STFLQGSWNYER
YNEGGSYADFFK
AIVAVPEVGEVYK
GQPLPEPGLPESFR
VLPVEDMPFLPNGR
TIKYFAELA
ALIINLPGSPK
YVDTFEEEEPIDIK
LEFNPLTVR
AYGLIDSVIEHR
IDEAIDRTEEFFR
LTSPDNNLVMTFQVDSK
AVNDETFDDPIQAIQK
CPHMSEDALAQLSEATAPPMK
NNQGEMAPISQFISVEK
EIEAMEADGTFDVLPK
IYGITFPK
ITEINVAETLKDVR
QQVDEKLPWSVR
ANPMYLELPVMAAAR
AEAVRDLMVNEFGVPASQLK
GKNPIYTNSEIQLFR
DVITSLELER
AFEHGITPIVCCGETLAQR
DVFLFNTR
ALHDVLDSDMPGLPQSEPSFR
ESDDPWNLNLNSR
DIEAVVNATPGIVK
LEGKPFNLFVTEGQK
TVGAGQITEIID
DAGMDILGAAFK
LTLNYEIIGK
EAITPNSSQTPFSQTGVQTALMMK
QAAQLEALGYGNCPICVAK
DDALMCGNDYIGVEQLR
SSIVNAFIGEDR
SAPLPVLSTIR
IVNGENVTYVENTTPITSSNIYK
EAINYEVLDDYR
GVLPFCQDTGTAIIHGEK
LPKPDLIATQEYIEGK
NSDEVSPYVQLNYTGYK
LSFVVSDPVGLHAR
IDRFGVVQPNIQSLEDK
ISPSIDAGYVSQSALYDGR
NQVQAMADNVEEILGK
NVDCYIINTGDFMGK
QLKQDPWETIEEK
LTSPDNNLVMTFQVDSK
LENLFGVVK
LVPGYEAPVTIGYATSNR
DDALMCGNDYIGVEQLR
SPLYVIDGVVTK
IEDLITALQK
QLDEPAAELLKK
QIEPGCEIIVPSK
LVTLIIPR
EAITPNSSQTPFSQTGVQTALMMK
QIISDYDLSMAK
GLPMWLPK
LYDPGFTTEFR
ALYPQAIFR
LLKPGFDAICATIK
QTVTIPVIMK
ANPMYLELPVMAAAR
ILLLGSGELGK
AVADLLFGK
AAIPTGDALTASMPSSTGGAGSMTTSPVAASVQTPVAAPSAPSK
GMDALNTGNPISVPVGNETLGR
YNEGGSYADFFK
AIVAVPEVGEVYK
GQPLPEPGLPESFR
NYDLETVFK
YVDTFEEEEPIDIK
IEEELGDLAVYGYKR
DITLAMDCAASEFYK
AYGLIDSVIEHR
IDEAIDRTEEFFR
LTSPDNNLVMTFQVDSK
AVNDETFDDPIQAIQK
SIEAIIYSMTPAER
HEYFGYEIAGIK
IVNGENVTYVENTTPITSSNIYK
TVGFVAVGPEGGFR
SFTDYLEDDQAIENK
IYGITFPK
CPHMSEDALAQLSEATAPPMK
QMTQLAQLGLLSR
NNQGEMAPISQFISVEK
EIEAMEADGTFDVLPK
ANPMYLELPVMAAAR
ITEINVAETLKDVR
LLDGVNIIYQK
ALNIFGDHQDIYACR
AEEWITDEYALNK
VEVETPEENTGDVIGDLSR
DVITSLELER
GKNPIYTNSEIQLFR
ILNEEVQNMINKW
AEAVRDLMVNEFGVPASQLK
AAWIQAVNGQFR
TVGAGQITEIID
ALHDVLDSDMPGLPQSEPSFR
GDGLYNLLSENK
ERENALNISQTLFK
DIEAVVNATPGIVK
LEGKPFNLFVTEGQK
EAITPNSSQTPFSQTGVQTALMMK
DAGMDILGAAFK
TIAFSITDGQLPSNAK
LTLNYEIIGK
SPLYVIDGVVTK
LFQASPLFNGGAAAR
TMSDPIADMLTR
SAPLPVLSTIR
IVNGENVTYVENTTPITSSNIYK
MLQESVDSLFDNSR
GGAMNGTSVASYYNKYPIPVSDINNNR
DDALMCGNDYIGVEQLR
EAINYEVLDDYR
LPKPDLIATQEYIEGK
GVLPFCQDTGTAIIHGEK
NVPNILANISK
IYKGDILTEEASVGGNFGR
LSFVVSDPVGLHAR
IDRFGVVQPNIQSLEDK
MLQESVDSLFDNSR
ISPSIDAGYVSQSALYDGR
AVNDETFDDPIQAIQK
NQVQAMADNVEEILGK
QQIELFEK
VEAETANYNQMVINHSISPLENPAQIK
LTSPDNNLVMTFQVDSK
KALDAFISSVTNAMK
SPLYVIDGVVTK
IEDLITALQK
GMDALNTGNPISVPVGNETLGR
QLDEPAAELLKK
GTLEDPNLFIR
EAITPNSSQTPFSQTGVQTALMMK
QIEPGCEIIVPSK
EILYQAVAYAGMAK
LYDPGFTTEFR
GLPMWLPK
QIISDYDLSMAK
LEVVTPEENMGDVIGDLNK
LLKPGFDAICATIK
TALTVGVGTVLSAK
ANPMYLELPVMAAAR
AVADLLFGK
VLDVIDLEQPR
SIEAIIYSMTPAER
YNEGGSYADFFK
GMDALNTGNPISVPVGNETLGR
AYGLIDSVIEHR
SGADFFEVVR
DANFVEEVEEE
DIEAGHLDPESLIK
YVDTFEEEEPIDIK
AAVLCFAAESVATDCQR
AYGLIDSVIEHR
LTSPDNNLVMTFQVDSK
AVNDETFDDPIQAIQK
DIEAGHLDPESLIK
NILQVYLNK
VPGLNISQFNQVK
SIEAIIYSMTPAER
IYGITFPK
QMTQLAQLGLLSR
NNQGEMAPISQFISVEK
AEDLYPIFAK
AIVAVPEVGEVYK
ANPMYLELPVMAAAR
LEVVTPEENMGDVIGDLNK
ALNIFGDHQDIYACR
VEVETPEENTGDVIGDLSR
VAVIGSGPAGLSFAGDMAK
GKNPIYTNSEIQLFR
ITEINVAETLKDVR
CPHMSEDALAQLSEATAPPMK
TVGAGQITEIID
FIEEIGTYDPNQDPSVYK
TPALMENQEIIKETIDTAR
GDGLYNLLSENK
ERENALNISQTLFK
ALHDVLDSDMPGLPQSEPSFR
EAITPNSSQTPFSQTGVQTALMMK
DAGMDILGAAFK
VGDTFLDMSTWGK
TIAFSITDGQLPSNAK
SAPLPVLSTIR
LFQASPLFNGGAAAR
SPLYVIDGVVTK
DIEAVVNATPGIVK
MLQESVDSLFDNSR
GAIWDAYEVAR
DDALMCGNDYIGVEQLR
VILPDPVFNDQK
SENYLPGENDVYVSPSQIR
LPKPDLIATQEYIEGK
LSFVVSDPVGLHAR
NVPNILANISK
SFVCTVGTLAETAR
EAINYEVLDDYR
LTLNYEIIGK
ISPSIDAGYVSQSALYDGR
VEAETANYNQMVINHSISPLENPAQIK
KALDAFISSVTNAMK
FGEGIFGADKVLSK
QLKQDPWETIEEK
AVNDETFDDPIQAIQK
VEVETPEENTGDVIGDLSR
NQVQAMADNVEEILGK
GGPALEVGEEDVLVAR
SPLYVIDGVVTK
IEDLITALQK
LTSPDNNLVMTFQVDSK
QLDEPAAELLKK
FIEEIGTYDPNQDPSVYK
QQIELFEK
GTLEDPNLFIR
LYDPGFTTEFR
IPCYFEPGADGVYR
GMDALNTGNPISVPVGNETLGR
VDVDQEEELESAFK
ANPMYLELPVMAAAR
LEVVTPEENMGDVIGDLNK
TALTVGVGTVLSAK
LLKPGFDAICATIK
AVADLLFGK
VLDVIDLEQPR
SIEAIIYSMTPAER
YNEGGSYADFFK
GLVQQPIDFSDGSAIR
IYKGDILTEEASVGGNFGR
ALQYGMPPTSGIGIGIDR
FNPFDLK
SGADFFEVVR
DIEAGHLDPESLIK
DANFVEEVEEE
AAVLCFAAESVATDCQR
AYGLIDSVIEHR
AVNDETFDDPIQAIQK
NILQVYLNK
DIEAGHLDPESLIK
LTSPDNNLVMTFQVDSK
AIDSLEGMKGDNADETTGIGIIK
LPKPDLIATQEYIEGK
IYGITFPK
NNQGEMAPISQFISVEK
AVSGMYLGDILK
YVDTFEEEEPIDIK
ANPMYLELPVMAAAR
LEVVTPEENMGDVIGDLNK
ALNIFGDHQDIYACR
VEVETPEENTGDVIGDLSR
AEDLYPIFAK
VADGVISTSELV
VAVIGSGPAGLSFAGDMAK
TVGAGQITEIID
SFVCTVGTLAETAR
FIEEIGTYDPNQDPSVYK
IAGDDLTADIQEYMSR
GVQDPLVFTVK
EAITPNSSQTPFSQTGVQTALMMK
GDGLYNLLSENK
DAGMDILGAAFK
VGDTFLDMSTWGK
QYGSESLAGFACSR
IVCTSCGNEFEGGSVLDEVR
QPLLEFSGACAGCGETPYAK
SAPLPVLSTIR
YTLALFK
VILPDPVFNDQK
GAIWDAYEVAR
SPLYVIDGVVTK
MLQESVDSLFDNSR
SENYLPGENDVYVSPSQIR
MPSAVGYQPTLAEEMGVLQER
LPKPDLIATQEYIEGK
NVPNILANISK
EAINYEVLDDYR
KALDAFISSVTNAMK
FGEGIFGADKVLSK
NQVQAMADNVEEILGK
LFDEQTDQWVTSNTVR
SPLYVIDGVVTK
IEDLITALQK
VEVETPEENTGDVIGDLSR
EMTVGYTLPVLK
KALDAFISSVTNAMK
FIEEIGTYDPNQDPSVYK
IINEPTAAALSYGLDNENEQK
QLDEPAAELLKK
IPCYFEPGADGVYR
VDVDQEEELESAFK
ANPMYLELPVMAAAR
AVADLLFGK
LEVVTPEENMGDVIGDLNK
TALTVGVGTVLSAK
LYDPGFTTEFR
VLDVIDLEQPR
MPSAVGYQPTLQTEMGALQER
GLVQQPIDFSDGSAIR
FNDGDTITVEPWR
GAVFANPAYVQIHPTCIPVHGDK
FNPFDLK
YNEGGSYADFFK
ALQYGMPPTSGIGIGIDR
SGADFFEVVR
DIEAGHLDPESLIK
DANFVEEVEEE
IYKGDILTEEASVGGNFGR
IIDEAIADDIPVSPK
TVFIEPAEVVEANNR
DIEAGHLDPESLIK
AYGLIDSVIEHR
LVIPVAPGLK
AVNDETFDDPIQAIQK
STLIAEESDGGDNEGWYIQK
AVSGMYLGDILK
AIDSLEGMKGDNADETTGIGIIK
NNQGEMAPISQFISVEK
QPLLEFSGACAGCGETPYAK
GLVQQPIDFSDGSAIR
ANPMYLELPVMAAAR
LEVVTPEENMGDVIGDLNK
ALNIFGDHQDIYACR
VEVETPEENTGDVIGDLSR
AEDLYPIFAK
VADGVISTSELV
VAVIGSGPAGLSFAGDMAK
TVGAGQITEIID
FIEEIGTYDPNQDPSVYK
IAGDDLTADIQEYMSR
GDGLYNLLSENK
EAITPNSSQTPFSQTGVQTALMMK
DAGMDILGAAFK
QPLLEFSGACAGCGETPYAK
VILPDPVFNDQK
YTLALFK
SAPLPVLSTIR
VDGLSYEILER
VILPDPVFNDQK
GAIWDAYEVAR
LPKPDLIATQEYIEGK
SLAEQLFDTER
IVIGCQDPFSQVAGR
AVLDGDEWVLNGSK
NVPNILANISK
LSFVVSDPVGLHAR
KALDAFISSVTNAMK
LYDFEKEGIQVVPSAR
VEAETANYNQMVINHSISPLENPAQIK
SGFIFIGPK
IVCTSCGNEFEGGSVLDEVR
ESLLDSDVTESSLYGR
IEDLITALQK
EMTVGYTLPVLK
LSPVLAVLK
GIDSSVFETLR
IINEPTAAALSYGLDNENEQK
QLEITQATAEVLK
ANPMYLELPVMAAAR
KALDAFISSVTNAMK
AVADLLFGK
KTDEYVATLEEGLKVDPDNK
LEVVTPEENMGDVIGDLNK
TQPVSLTFEGLK
EAQYVLLADEFKK
FNDGDTITVEPWR
GLVQQPIDFSDGSAIR
GAVFANPAYVQIHPTCIPVHGDK
FNPFDLK
MLLAGNLFR
MPSAVGYQPTLAEEMGVLQER
SGADFFEVVR
DIEAGHLDPESLIK
EIIDLLR
SDGKPVSHATYPDTDIPLFR
ARLEEGLNPNAILVPQQGVTR
STLIAEESDGGDNEGWYIQK
AIDSLEGMKGDNADETTGIGIIK
DIEAGHLDPESLIK
VVPELSLAPVAAR
LVIPVAPGLK
IIDEAIADDIPVSPK
LNISLFR
VITTDFVEGQIYTGK
LEVVTPEENMGDVIGDLNK
QPLLEFSGACAGCGETPYAK
ALNIFGDHQDIYACR
ANPMYLELPVMAAAR
FDGNSAEEIEADYDKVAK
MYPLKFEPILK
VEVETPEENTGDVIGDLSR
KTDEYVATLEEGLKVDPDNK
TVGAGQITEIID
STLIAEESDGGDNEGWYIQK
IAGDDLTADIQEYMSR
DMGNVEEAYNEVFKR
VAVIGSGPAGLSFAGDMAK
LDTKPLPENVPDENYPNGAGGIDALR
QPLLEFSGACAGCGETPYAK
VILPDPVFNDQK
ELANAYSELNDPLDQEER
GDQYPIALEGALK
TVFIEPAEVVEANNR
ALVAVNLASEEPYHNALNEK
VDGLSYEILER
YTLALFK
VILPDPVFNDQK
LKEISLAYDFPK
SLAEQLFDTER
ELANAYSELNDPLDQEER
AVLDGDEWVLNGSK
LSFVVSDPVGLHAR
KALDAFISSVTNAMK
LYDFEKEGIQVVPSAR
VEAETANYNQMVINHSISPLENPAQIK
VVPGDTLLFR
SGFIFIGPK
CYDPFLENHK
TFDLNLFNKK
YYLEDGSWIAAR
LSPVLAVLK
EMTVGYTLPVLK
GIDSSVFETLR
IINEPTAAALSYGLDNENEQK
EAYPGDIFYLHSR
ANPMYLELPVMAAAR
QLEITQATAEVLK
KTDEYVATLEEGLKVDPDNK
ELSQLHGYDLVLDR
EGEAPAVTELDIIQK
FNDGDTITVEPWR
EGEATLAPSLDLVGK
AVMPLADLIK
EAQYVLLADEFKK
FSTDLPEFAEAEK
TGGNYAASILSQVK
SGADFFEVVR
DIEAGHLDPESLIK
GLVQQPIDFSDGSAIR
GAVFANPAYVQIHPTCIPVHGDK
FNPFDLK
STLIAEESDGGDNEGWYIQK
AWIYNGEVLPTK
ARLEEGLNPNAILVPQQGVTR
LNISLFR
MAVSPDGYNYYALNGNQPVIDSR
MYPLKFEPILK
LEVVTPEENMGDVIGDLNK
QIVEVQVPESWK
VITTDFVEGQIYTGK
FDGNSAEEIEADYDKVAK
QQLFDNDAIVLKDVK
YVVMSAPSKDDTPMFVCGVNEK
ADVAFEFFHK
FILIDATPTVPDEKDSTK
VVPELSLAPVAAR
TVGAGQITEIID
STLIAEESDGGDNEGWYIQK
EIETYHNLLEGGQEDFESSGAGK
GNYTMIFDRYEPVPK
DMGNVEEAYNEVFKR
ESLLDSDVTESSLYGR
LDTKPLPENVPDENYPNGAGGIDALR
IAGDDLTADIQEYMSR
ELANAYSELNDPLDQEER
ADIISFIQK
VDGLSYEILER
YTLALFK
VILPDPVFNDQK
LKEISLAYDFPK
QPLLEFSGACAGCGETPYAK
VILPDPVFNDQK
KALDAFISSVTNAMK
LETLHGVVFDGLTK
TFDLNLFNKK
VEAETANYNQMVINHSISPLENPAQIK
ELANAYSELNDPLDQEER
TSTGFGPGGALIEDVK
LSPVLAVLK
EMTVGYTLPVLK
EITEFEAQAFHENEFK
IINEPTAAALAYGLDNEKEQK
VRDGVALDQAVAPLNTLR
EHSDDGTFFILTR
ELSQLHGYDLVLDR
KTDEYVATLEEGLKVDPDNK
EGEAPAVTELDIIQK
FSTDLPEFAEAEK
EGEATLAPSLDLVGK
AVMPLADLIK
AAIPWDTMIGVSR
SGADFFEVVR
NMVTGAAQMDGAIIVCAATDGPMPQTR
STLIAEESDGGDNEGWYIQK
GAVFANPAYVQIHPTCIPVHGDK
LNISLFR
LNFDAPSFVK
QIVEVQVPESWK
MYPLKFEPILK
TGGNYAASILSQVK
FILIDATPTVPDEKDSTK
TVGAGQITEIID
AYYGETVAILEEK
TPLELGFMQVEKE
FDGNSAEEIEADYDKVAK
ADVAFEFFHK
ALLSNPVEAQDAFDAR
TIGLIENGTWAPTSTK
DMGNVEEAYNEVFKR
ESLLDSDVTESSLYGR
EIETYHNLLEGGQEDFESSGAGK
LDTKPLPENVPDENYPNGAGGIDALR
STLIAEESDGGDNEGWYIQK
TFDLNLFNKK
SYNVGTVLFEDK
ANPMYLELPVMAAAR
DMGNVEEAYNEVFKR
GLDVKDLEHPIEVPVGK
DYFTQIDIR
FTDYTFFGK
VDGLSYEILER
ADIISFIQK
ELANAYSELNDPLDQEER
VILPDPVFNDQK
AWIYNGEVLPTK
YTLALFK
LKEISLAYDFPK
GIAITYLHVTDQIMK
VADITLADFGR
KALDAFISSVTNAMK
YAGQDIVSNASCTTNCLAPLAK
FILIDATPTVPDEKDSTK
ATLLGLGLR
ILLKVPIINDK
ESGAFIQAGSNVDSLDIAK
QPLLEFSGACAGCGETPYAK
TFDLNLFNKK
LETLHGVVFDGLTK
LSPVLAVLK
EMTVGYTLPVLK
IINEPTAAALAYGLDNEKEQK
EITEFEAQAFHENEFK
EHSDDGTFFILTR
AAACGGVTTVFDYPVQHTGETIR
ELANAYSELNDPLDQEER
LSGIIPEADAIQYMK
EMLLDAMENPEKYPQLTIR
ELSQLHGYDLVLDR
KTDEYVATLEEGLKVDPDNK
EGEAPAVTELDIIQK
FSTDLPEFAEAEK
EGEATLAPSLDLVGK
VFLPAPELATGR
AAIPWDTMIGVSR
ALLSNPVEAQDAFDAR
MEPYIPTFYK
NMVTGAAQMDGAIIVCAATDGPMPQTR
GLDVKDLEHPIEVPVGK
SNTYYTVPLTLSR
STLIAEESDGGDNEGWYIQK
ETLDTYYDELGK
GKPTNSEFIAIIADK
QIVEVQVPESWK
LNFDAPSFVK
FILIDATPTVPDEKDSTK
MYPLKFEPILK
ALLSNPVEAQDAFDAR
TVGAGQITEIID
AYYGETVAILEEK
TIGLIENGTWAPTSTK
ADVAFEFFHK
DMGNVEEAYNEVFKR
EIETYHNLLEGGQEDFESSGAGK
ESLLDSDVTESSLYGR
AIIVDSNGDGLVFRN
LDTKPLPENVPDENYPNGAGGIDALR
CKYDAPQGFDSVSLLKDNVASER
EIELADAYQNTGAQLVK
FDGNSAEEIEADYDKVAK
EFGLPFK
DYFTQIDIR
GLDVKDLEHPIEVPVGK
SFYPYFVNEK
SYNVGTVLFEDK
SLIFGDVVCR
TPLELGFMQVEKE
FTDYTFFGK
ADIISFIQK
ELANAYSELNDPLDQEER
DNWDLSVIR
NADYIPYLANVNK
IVSDVAANGFEVLK
KALDAFISSVTNAMK
VADITLADFGR
YIPYGNGAIFEMNVK
ANPMYLELPVMAAAR
ATLLGLGLR
FILIDATPTVPDEKDSTK
SLGDFPIITK
LETLHGVVFDGLTK
TFDLNLFNKK
GVISVLSNVAPR
FDFTFGR
IMIIDDEVANDAFMK
IYDPAAGSGSLLLQAK
DMDVSIYGYTDNQGWR
IINEPTAAALAYGLDNEKEQK
EMTVGYTLPVLK
LSPVLAVLK
EITEFEAQAFHENEFK
AAACGGVTTVFDYPVQHTGETIR
LSGIIPEADAIQYMK
VIDQLFDLRPK
EIELADAYQNTGAQLVK
KLAVALDAPVAIIDKR
ELSQLHGYDLVLDR
KAVASDYETQIANVQAQADEYR
FSTDLPEFAEAEK
EGEAPAVTELDIIQK
ELTPAAVTGTLTTPVGR
DVFMGVDELQVGMR
VFLPAPELATGR
NMVTGAAQMDGAIIVCAATDGPMPQTR
ALLSNPVEAQDAFDAR
AAIPWDTMIGVSR
EGEATLAPSLDLVGK
MEPYIPTFYK
SNTYYTVPLTLSR
GLDVKDLEHPIEVPVGK
TFALAEYQGNVANIK
VFLPAPELATGR
TYFNEGKDLIKENVTPLTK
STELFSTLPYK
GKPTNSEFIAIIADK
NGIYIIDLQK
ETLDTYYDELGK
LSQQSLSTIESAIQK
LVTLNDVKDL
LFVIDGGFSK
QIVEVQVPESWK
SLDDFLIKQ
VGEEAVETVIEATNGTNER
ALLSNPVEAQDAFDAR
FILIDATPTVPDEKDSTK
MYPLKFEPILK
TVGAGQITEIID
AYYGETVAILEEK
KTDEYVATLEEGLKVDPDNK
DMGNVEEAYNEVFKR
EIETYHNLLEGGQEDFESSGAGK
EAYPGDIFYLHSR
ESLLDSDVTESSLYGR
EFGLPFK
EIELADAYQNTGAQLVK
TIGLIENGTWAPTSTK
SLIFGDVVCR
GLDVKDLEHPIEVPVGK
FTVDGAEVLIK
SFYPYFVNEK
FTDYTFFGK
DYFTQIDIR
ADIISFIQK
DNWDLSVIR
NADYIPYLANVNK
TPELLPVLK
KAVEDMIADIDGALQAAK
GYDVEDISHAIIK
EAGADYVGLDEYIEK
KALDAFISSVTNAMK
YIPYGNGAIFEMNVK
NMVTGAAQMDGAIIVCAATDGPMPQTR
GSYDTDNILANEGNNSLNSLK
ATLLGLGLR
LSQQSLSTIESAIQK
FILIDATPTVPDEKDSTK
LETLHGVVFDGLTK
TFDLNLFNKK
GVISVLSNVAPR
DMDVSIYGYTDNQGWR
GKPTNSEFIAIIADK
IINEPTAAALAYGLDNEKEQK
IMIIDDEVANDAFMK
GEGLGNQFLTNIR
IINEPTAAALAYGLDNEKEQK
EMTVGYTLPVLK
EITEFEAQAFHENEFK
LSPVLAVLK
EIELADAYQNTGAQLVK
LSGIIPEADAIQYMK
VIDQLFDLRPK
FSTDLPEFAEAEK
GLYEIFSTK
DVFMGVDELQVGMR
TPVQVEEAAGFVVNR
SNKDLLQLEEFAK
NMVTGAAQMDGAIIVCAATDGPMPQTR
VFLPAPELATGR
ALLSNPVEAQDAFDAR
MEPYIPTFYK
IIGDNTDMYAQAYFDYDSKK
LLDAAVADMELITGQK
MYPLKFEPILK
VINSPTFTILK
ELTPAAVTGTLTTPVGR
IVILGAGESGAGAAVLAK
TYFNEGKDLIKENVTPLTK
TFALAEYQGNVANIK
NGIYIIDLQK
STELFSTLPYK
GKPTNSEFIAIIADK
ETLDTYYDELGK
LSQQSLSTIESAIQK
SLDDFLIKQ
FPDDFEVYDPK
DYFFNQYPGVQSK
TPLELGFMQVEKE
ALLSNPVEAQDAFDAR
FILIDATPTVPDEKDSTK
MYPLKFEPILK
IGILGYGNLGR
AYYGETVAILEEK
EAYPGDIFYLHSR
EFGLPFK
DLALLLDK
TVGAGQITEIID
VGEEAVETVIEATNGTNER
EIELADAYQNTGAQLVK
EFGLPFK
SLIFGDVVCR
LAGVENIVFCCNR
YIVAADSFLDNAK
LLDAAVADMELITGQK
FTDYTFFGK
LEDGTLAGSILAMNNAVK
TPELLPVLK
DNWDLSVIR
KAVEDMIADIDGALQAAK
GYDVEDISHAIIK
LYIPSDLAYGAR
ESLLDSDVTESSLYGR
EAGADYVGLDEYIEK
GYDVEDISHAIIK
NADYIPYLANVNK
GSYDTDNILANEGNNSLNSLK
YIPYGNGAIFEMNVK
GQDMDGNEVEKHSSDDEPFAALAFK
ATLLGLGLR
AGDNAPMAYIELVDR
LSQQSLSTIESAIQK
QPFIAFDVK
EMQLFMFSETVGK
LETLHGVVFDGLTK
GVISVLSNVAPR
ELTSNETMR
IINEPTAAALAYGLDNEKEQK
DMDVSIYGYTDNQGWR
GKPTNSEFIAIIADK
IMIIDDEVANDAFMK
GEGLGNQFLTNIR
EIELADAYQNTGAQLVK
EMTVGYTLPVLK
EGYETLLNTDLR
EITEFEAQAFHENEFK
FSTDLPEFAEAEK
GLYEIFSTK
LSGIIPEADAIQYMK
TPVQVEEAAGFVVNR
VSQALDILTYTNK
LLNNPTLIDDKYSPLR
QQLFDNDAIVLK
NLLEAEMVADNLR
GLPAFGIYGR
NMVTGAAQMDGAIIVCAATDGPMPQTR
LLDAAVADMELITGQK
DMGNVEEAYNEVFKR
IIGDNTDMYAQAYFDYDSKK
GGFSTNPYVIIR
ALLSNPVEAQDAFDAR
TYFNEGKDLIKENVTPLTK
IVILGAGESGAGAAVLAK
NGIYIIDLQK
ETLDTYYDELGK
GKPTNSEFIAIIADK
LSQQSLSTIESAIQK
LTSVPVVGDIPLTDEKNDK
VAIIGSGPAGITCAGELAK
TFALAEYQGNVANIK
MPDLNAIDLESAMK
SLDDFLIKQ
TPLELGFMQVEKE
EQLQDELLTLQNK
DYFFNQYPGVQSK
LVPQDPNDEPAIELLKR
YSPQEISAMILQK
IYKGDILTEEASVGGNFGR
TNTGGQKLEYSDILLSTATAK
ALLSNPVEAQDAFDAR
MYPLKFEPILK
MQVELENPYVLVTNHK
FILIDATPTVPDEKDSTK
DLALLLDK
EAYPGDIFYLHSR
VNEAHELVDFTPVVEETK
AYYGETVAILEEK
EIELADAYQNTGAQLVK
EFGLPFK
LAGVENIVFCCNR
SLIFGDVVCR
LLDAAVADMELITGQK
FQPDTIIALGGGSSMDAAK
LAGVENIVFCCNR
FTDYTFFGK
LEDGTLAGSILAMNNAVK
MATGIFGGEGFIMNK
DINNYDFVQLK
TPELLPVLK
LYIPSDLAYGAR
DNWDLSVIR
ETDLFILK
GYDVEDISHAIIK
EAGADYVGLDEYIEK
GYDVEDISHAIIK
FQPDTIIALGGGSSMDAAK
GSYDTDNILANEGNNSLNSLK
YIPYGNGAIFEMNVK
AGDNAPMAYIELVDR
LEDGTLAGSILAMNNAVK
TPLIFGETLK
QPFIAFDVK
YISAPGQFINIK
LSQQSLSTIESAIQK
IINEPTAAALAYGLDNEKEQK
IGILGYGNLGR
KAVEDMIADIDGALQAAK
EIELADAYQNTGAQLVK
AAEAEIPVFTVDR
VILPDPVFNDQK
IMIIDDEVANDAFMK
EELFNQPLSIEEGK
QVPVKPVWVDDTTR
QLMDIADTGNIMPPK
EGYETLLNTDLR
FSTDLPEFAEAEK
ADPYAFYSELRPGTASR
TIGIFIPNECSPR
GLYEIFSTK
VSQALDILTYTNK
QQLFDNDAIVLK
GLPAFGIYGR
NMVTGAAQMDGAIIVCAATDGPMPQTR
LLDAAVADMELITGQK
IIGDNTDMYAQAYFDYDSKK
TSPELAELLR
AIVIINPNNPTGAVYPK
VLYELNISPESAAGAR
TYFNEGKDLIKENVTPLTK
NGIYIIDLQK
GKPTNSEFIAIIADK
DMSLDDVVTSIAK
LLSPMISALNGSALQQK
SLDDFLIKQ
AGVAGLLFAMK
YSPQEISAMILQK
MYPLKFEPILK
YFDSIYDLK
ALLSNPVEAQDAFDAR
TPLELGFMQVEKE
DYFFNQYPGVQSK
DVFMGVDELQVGMR
TWFELAPK
DLALLLDK
EIELADAYQNTGAQLVK
EFGLPFK
LAGVENIVFCCNR
GVIFDGFPR
FILIDATPTVPDEKDSTK
IIDPATKTDEISDLYIEGGK
TVGAGQITEIID
FQPDTIIALGGGSSMDAAK
LLDAAVADMELITGQK
MATGIFGGEGFIMNK
GVGVVFQDFR
LYIPSDLAYGAR
ETDLFILK
LEFSDALLK
VLLFNDGAITGR
FQPDTIIALGGGSSMDAAK
EAGADYVGLDEYIEK
GYDVEDISHAIIK
GSYDTDNILANEGNNSLNSLK
NYLSSILSK
QITLLEEK
GYDVEDISHAIIK
TPLIFGETLK
YIPYGNGAIFEMNVK
DVYTFGPAFR
QPFIAFDVK
IHLDASMSCAGDPIPLAPETVAER
LKPGATIIEPTSGNTGIGIASVAAAK
AEVIEFNPGFTPDNK
INVNTECQLYFQEATR
TEVNPQFTPDYIYAGR
EIELADAYQNTGAQLVK
IINEPTAAALAYGLDNEKEQK
NMVTGAAQMDGAIIVCAATDGPMPQTR
CAATSLDLPLYR
DINNYDFVQLK
GEVVNAACAVDAGSVDQTVQLGQVR
TTQNLLDKNLAEVNSLSR
EGYETLLNTDLR
AAEAEIPVFTVDR
VILPDPVFNDQK
TIGIFIPNECSPR
FSTDLPEFAEAEK
VSQALDILTYTNK
GLYEIFSTK
IQSFLINPVDQR
ASGTDEAVVLVPPIR
NMVTGAAQMDGAIIVCAATDGPMPQTR
LLDAAVADMELITGQK
GLPAFGIYGR
QQLFDNDAIVLK
KAVEDMIADIDGALQAAK
DMSLDDVVTSIAK
DYSVVVGSFGVK
TSPELAELLR
IIGDNTDMYAQAYFDYDSKK
AIVIINPNNPTGAVYPK
ASGTDEAVVLVPPIR
AVIESENSAERDQLLENLQEGMEVK
AYYGETVAILEEK
ACEEAAEGQVVSPVNFNSPGQVVIAGHK
VASITEAPDEIFAQK
VIVLDLDHPVGVPEK
MAVNAFNMMGSADLIDYTR
DMSLDDVVTSIAK
TYFNEGKDLIKENVTPLTK
SLDDFLIKQ
VLYELNISPESAAGAR
EITTNTYIPIE
MILIQEEGKDPSCLPYAIDR
VVTSFFDNIK
DGCWLLNGVK
AGVAGLLFAMK
MYPLKFEPILK
DLALLLDK
IGSDKLSPQEEMNLSYLASK
LLAEVPPLDM
NGIYIIDLQK
SVPFVAIVGENEMNEGK
ANVKPEQVDEVYMGCVIQAGLGQNVAR
GVIFDGFPR
LAGVENIVFCCNR
IIDPATKTDEISDLYIEGGK
VITGFSYLPR
FILIDATPTVPDEKDSTK
EIELADAYQNTGAQLVK
FQPDTIIALGGGSSMDAAK
MATGIFGGEGFIMNK
YSPQEISAMILQK
NTTIIIPEHNIPAFK
VLLFNDGAITGR
ETDLFILK
LEFSDALLK
LYIPSDLAYGAR
NLLAYLK
MQVELENPYVLVTNHK
LIPLIIK
EYGINSIEEAAEVTK
FQPDTIIALGGGSSMDAAK
NYLSSILSK
EAGADYVGLDEYIEK
DAGYTPIAASLIK
VLNVLAGIAASAHK
INVNTECQLYFQEATR
TPLIFGETLK
DVYTFGPAFR
GQGIVLNEPSVVAIR
GVGVVFQDFR
GYDVEDISHAIIK
IHLDASMSCAGDPIPLAPETVAER
AEVIEFNPGFTPDNK
QPFIAFDVK
DIAKEVFGTDDPGAIGEK
LKPGATIIEPTSGNTGIGIASVAAAK
CENGALGFVHVGR
YSPQEISAMILQK
DINNYDFVQLK
CAATSLDLPLYR
MAVNAFNMMGSADLIDYTR
INVNTECQLYFQEATR
EGYETLLNTDLR
TTQNLLDKNLAEVNSLSR
NSLTMSKEEVDALIAEGK
FAESLDILSDQDR
GEVVNAACAVDAGSVDQTVQLGQVR
NADYIPYLANVNK
FSTDLPEFAEAEK
IQSFLINPVDQR
VSQALDILTYTNK
NMVTGAAQMDGAIIVCAATDGPMPQTR
ALEEAGDKLDANDKTAVEADLNALK
DYSVVVGSFGVK
GLPAFGIYGR
IAALENFLEHSK
MGLILDISPR
LLDAAVADMELITGQK
DLFMLGYK
VASITEAPDEIFAQK
DMSLDDVVTSIAK
TGDIVEYLVK
VIVLDLDHPVGVPEK
VASITEAPDEIFAQK
YSPQEISAMILQK
EITTNTYIPIE
SVPFVAIVGENEMNEGK
TNNVDAAAYLGTVIGKK
ELQALALDIR
AAAFEGELIPASQIDR
AAFVAAPAYDDYVATDAEAR
LAGNPFSLTADVK
DGCWLLNGVK
GISSLVLLEK
WFGVTYPEDR
IGSDKLSPQEEMNLSYLASK
SVPFVAIVGENEMNEGK
LLAEVPPLDM
GVIFDGFPR
EIELADAYQNTGAQLVK
IIDPATKTDEISDLYIEGGK
ANVKPEQVDEVYMGCVIQAGLGQNVAR
TVGAGQITEIID
YSPQEISAMILQK
FFLDTAEVEDIKK
FQPDTIIALGGGSSMDAAK
MAVNAFNMMGSADLIDYTR
VEVTTPEDYMGDVIGDINSR
VLLFNDGAITGR
ETDLFILK
LIPLIIK
VIGSDVLNDGLIK
EYGINSIEEAAEVTK
MQVELENPYVLVTNHK
QVHLICVLK
NYLSSILSK
VLNVLAGIAASAHK
EAGADYVGLDEYIEK
DAGYTPIAASLIK
DVYTFGPAFR
YGLIGYPLR
IHLDASMSCAGDPIPLAPETVAER
AEVIEFNPGFTPDNK
CENGALGFVHVGR
DIAKEVFGTDDPGAIGEK
CAATSLDLPLYR
VIPATILGIQSDR
VVIFSPHPDDDVISMGGTLR
LKPGATIIEPTSGNTGIGIASVAAAK
TPDGQILLADEISPDSCR
EGYETLLNTDLR
IPVILYNVPSR
LLAITENYPDLK
MAVNAFNMMGSADLIDYTR
AEVIEFNPGFTPDNK
NSLTMSKEEVDALIAEGK
FAESLDILSDQDR
NMVTGAAQMDGAIIVCAATDGPMPQTR
LSPENSAIYASLPEGVAR
IQSFLINPVDQR
TPDGQILLADEISPDSCR
QVAMQIAAMNPIAIDEDGVSEEVK
NMVTGAAQMDGAIIVCAATDGPMPQTR
LLSPMISALNGSALQQK
LSPENSAIYASLPEGVAR
GVIDCPDLPLNVSR
IAALENFLEHSK
DLFMLGYK
SEVDALVAGIER
NIDEIQDIYLK
WTCDGSPEFTIEEVDKADR
KFDEEPELEILNGR
VEVTTPEDYMGDVIGDINSR
VASITEAPDEIFAQK
YVSIIPAEATEA
TGDIVEYLVK
VASITEAPDEIFAQK
VIVLDLDHPVGVPEK
FTQAGSEVSALLGR
GPVGLEGLVTYK
VVTSFFDNIK
TNNVDAAAYLGTVIGKK
SVPFVAIVGENEMNEGK
AAAFEGELIPASQIDR
LAGNPFSLTADVK
YPAFGNLVPR
ELQALALDIR
EPDVFFEYAK
GVIFDGFPR
ANVKPEQVDEVYMGCVIQAGLGQNVAR
LLAEVPPLDM
EIELADAYQNTGAQLVK
LLDAAVADMELITGQK
FFLDTAEVEDIKK
VEVTTPEDYMGDVIGDINSR
YSPQEISAMILQK
LLLPIPR
GGSGTEDGGVFNALEISK
IYKGDILTEEASVGGNFGR
LSGLVLDEADEMLR
VLLFNDGAITGR
LIPLIIK
AQSVVDYLISK
EYGINSIEEAAEVTK
ETDLFILK
QKLEFVIPEGATIK
KLLDQGEAGDNVGLLLR
ALYGEGFNYLGSDR
NQTADQQLYALMAK
VLNVLAGIAASAHK
ILLEGVTFK
NYLSSILSK
LGELLGANVPLAK
DVYTFGPAFR
IPVILYNVPSR
IHLDASMSCAGDPIPLAPETVAER
AEVIEFNPGFTPDNK
VIGSDVLNDGLIK
CAATSLDLPLYR
VVIFSPHPDDDVISMGGTLR
IPVILYNVPSR
LLAITENYPDLK
TEFTLHDGEIFYR
TPDGQILLADEISPDSCR
QFVLFPQQPGK
TVLSALPFSK
NMVTGAAQMDGAIIVCAATDGPMPQTR
FAESLDILSDQDR
EVTIPLAFSK
NSLTMSKEEVDALIAEGK
DSDTALEWIQTK
LSPENSAIYASLPEGVAR
TPDGQILLADEISPDSCR
DLPNIFDR
NMVTGAAQMDGAIIVCAATDGPMPQTR
SAGFPVIKDLMVDR
DLLQIVTVAKR
GVIDCPDLPLNVSR
LSPENSAIYASLPEGVAR
ILDVLIPPAK
AAAFEGELIPASQIDR
NIDEIQDIYLK
SEVDALVAGIER
VEVTTPEDYMGDVIGDINSR
KLLDQGEAGDNVGLLLR
YVSIIPAEATEA
VASITEAPDEIFAQK
FTQAGSEVSALLGR
GPVGLEGLVTYK
ASGNDIVAPYAEKYPGATFVEGK
EGFDLANFR
AAAFEGELIPASQIDR
LAGNPFSLTADVK
YPAFGNLVPR
EPDVFFEYAK
TEFTLHDGEIFYR
TAAIVQEIDSINTR
LLDAAVADMELITGQK
GVIFDGFPR
INVNFLYDR
LLDAAVADMELITGQK
WELLQQVDTSTR
FFLDTAEVEDIKK
VEVTTPEDYMGDVIGDINSR
IPVFNGGTLEAPVR
YIPYVIEPSVGADR
GGSGTEDGGVFNALEISK
VLLFNDGAITGR
KLLDQGEAGDNVGLLLR
AQSVVDYLISK
QKLEFVIPEGATIK
LYEEGVEFLSTGGTR
ILLEGVTFK
TNLEIPDAQQDLLK
TVEEIFNQDFK
VLNVLAGIAASAHK
IVDVEIDNLVK
EYGINSIEEAAEVTK
LGELLGANVPLAK
TFGLPVTISR
IPVILYNVPSR
KDGNSINAMYLELPVMAAAR
TLQTPFYYYDTK
ALYGEGFNYLGSDR
IPVILYNVPSR
LLAITENYPDLK
CAATSLDLPLYR
VVIFSPHPDDDVISMGGTLR
TEFTLHDGEIFYR
TVLSALPFSK
FLSSDVVTEFR
ADSALEKGDIDGYILIR
LVGPAGEVEISCGVIAAK
WLGGMLTNFK
LSPENSAIYASLPEGVAR
DSDTALEWIQTK
TISKDNFMAGFIAGTLEK
EVTIPLAFSK
NMVTGAAQMDGAIIVCAATDGPMPQTR
TIGNPCTGPDADKTFYAQSTYVQPVIGK
QFVLFPQQPGK
IPFVTAAMDTVTEAK
EYGISEQELIAANPELKK
NMVTGAAQMDGAIIVCAATDGPMPQTR
NIYTFGPTFR
GLCTCPVTACAGGTNAIGDAFR
TPDGQILLADEISPDSCR
LSPENSAIYASLPEGVAR
TNATTIPDFTFAQK
SAGFPVIKDLMVDR
QVAMQIAAMNPIAIDEDGVSEEVK
AAAFEGELIPASQIDR
FGDNEDPLLVSVR
VEVTTPEDYMGDVIGDINSR
ILDVLIPPAK
YVSIIPAEATEA
KLLDQGEAGDNVGLLLR
FTQAGSEVSALLGR
FTQAGSEVSALLGR
ASGNDIVAPYAEKYPGATFVEGK
LILVTAINPTPAGEGK
DGVYAFFK
AAAFEGELIPASQIDR
LAGNPFSLTADVK
QFVLETNDEDDDI
TAAIVQEIDSINTR
LLDAAVADMELITGQK
GVIFDGFPR
TEFTLHDGEIFYR
YQEIADFTNGKDFTTCDIAK
LLDAAVADMELITGQK
WELLQQVDTSTR
INVNFLYDR
SVNAEVIASTFDEPAER
IPVFNGGTLEAPVR
FFLDTAEVEDIKK
VDSYGSMVPISNVAALSTPDAR
VQSLEEGIAGIPQQEGIAAR
IPVPFIDAGGK
KLLDQGEAGDNVGLLLR
AQSVVDYLISK
VLLFNDGAITGR
LYEEGVEFLSTGGTR
QKLEFVIPEGATIK
FTGEVSLTGQPFVMEPSK
ETVAGAMTGVFAIPVK
ILLEGVTFK
ENMGFDITVEGVSADDTVK
TVEEIFNQDFK
LYEEGVEFLSTGGTR
TNLEIPDAQQDLLK
TFGLPVTISR
IYPESLEPKEEPAAGQQAEAQPQGAIPEGTVLGDGHIK
TLQTPFYYYDTK
FHFLPDLR
IPVILYNVPSR
WFGVTYPEDR
GADVTSEAEEIYGLPK
TEFTLHDGEIFYR
YPAFGNLVPR
AGGVLTYGIIPTR
FLSSDVVTEFR
VQSLEEGIAGIPQQEGIAAR
DSDTALEWIQTK
LSPENSAIYASLPEGVAR
TISKDNFMAGFIAGTLEK
LVGPAGEVEISCGVIAAK
NMVTGAAQMDGAIIVCAATDGPMPQTR
WLGGMLTNFK
IAGDDLTADIQEYMSR
FSNLDTPMLVTLNDNTGK
NMVTGAAQMDGAIIVCAATDGPMPQTR
SLIIPFR
TIGNPCTGPDADKTFYAQSTYVQPVIGK
TVLSALPFSK
LSPENSAIYASLPEGVAR
LIYDEHVFTGASGTNVLR
NSNLPTVMDFPLMEEMNK
FGDNEDPLLVSVR
NIYTFGPTFR
DYVDQLLNEGK
EYGISEQELIAANPELKK
AVTCIVYQMAGTNATQTITDIQK
EIELADAYQNTGAQLVK
FTQAGSEVSALLGR
YVSIIPAEATEA
KLLDQGEAGDNVGLLLR
FHFLPDLR
LILVTAINPTPAGEGK
ASGNDIVAPYAEKYPGATFVEGK
SQIIVTELPYMVNK
IAAIPIGYADGLNR
QFVLETNDEDDDI
AAAFEGELIPASQIDR
LLDAAVADMELITGQK
YQEIADFTNGKDFTTCDIAK
TAAIVQEIDSINTR
VSYPIYHIENIVKPVSK
TEFTLHDGEIFYR
DNVVSIHLAEFPK
LLDAAVADMELITGQK
WELLQQVDTSTR
SVNAEVIASTFDEPAER
IPVFNGGTLEAPVR
VDSYGSMVPISNVAALSTPDAR
VDSYGSMVPISNVAALSTPDAR
IPVPFIDAGGK
FGHINAQEIVSAMPEFAK
NFDLSPLYR
VQSLEEGIAGIPQQEGIAAR
KLLDQGEAGDNVGLLLR
AQSVVDYLISK
VLLFNDGAITGR
LYEEGVEFLSTGGTR
LVGPAGEVEISCGVIAAK
IPFVTAAMDTVTEAK
TAAIVQEIDSINTR
LVIPPELAYGK
LYEEGVEFLSTGGTR
ENMGFDITVEGVSADDTVK
AIGIISNNPEFADVR
TVEEIFNQDFK
GAFVTSPKPFPIIR
ISLFDETIR
TLQTPFYYYDTK
ILDVLIPPAK
FHFLPDLR
TFGLPVTISR
WFGVTYPEDR
GADVTSEAEEIYGLPK
TEFTLHDGEIFYR
YPAFGNLVPR
AGGVLTYGIIPTR
VQSLEEGIAGIPQQEGIAAR
ILFFDTK
SESLSSFGDDTVYLEK
DSDTALEWIQTK
TISKDNFMAGFIAGTLEK
LVGPAGEVEISCGVIAAK
NMVTGAAQMDGAIIVCAATDGPMPQTR
NMVTGAAQMDGAIIVCAATDGPMPQTR
LSPENSAIYASLPEGVAR
DANGNLLADGDSVTIIK
ATAMLADFVGSDLSR
LSPENSAIYASLPEGVAR
IAGDDLTADIQEYMSR
LIYDEHVFTGASGTNVLR
GVGESWEISGVEDNESVVANGPDK
NSNLPTVMDFPLMEEMNK
FGDNEDPLLVSVR
NPADFALWK
DYVDQLLNEGK
SIPLTSQYSLQIR
TKEQVIDEILMER
FTQAGSEVSALLGR
INVIFNTLAQK
FHFLPDLR
KLLDQGEAGDNVGLLLR
DAAEESIDDIKEQLNDGTK
IAAIPIGYADGLNR
QFVLETNDEDDDI
YVSIIPAEATEA
YQEIADFTNGKDFTTCDIAK
VSYPIYHIENIVKPVSK
AAAFEGELIPASQIDR
LLDAAVADMELITGQK
TAAIVQEIDSINTR
LLDAAVADMELITGQK
SVNAEVIASTFDEPAER
WELLQQVDTSTR
DNVVSIHLAEFPK
VNPQLGTESDFDRLVTEAHNR
RIINEPTAAALAYGLDNEK
LLNHLQVGANYNIPLGK
RPSALIPIMQDIQAEYR
VDSYGSMVPISNVAALSTPDAR
IPVFNGGTLEAPVR
IAPVQAVVIPIQQR
VDSYGSMVPISNVAALSTPDAR
IPVPFIDAGGK
NYGLLDGIPEAR
TEFTLHDGEIFYR
HQGLPQEVLNENLLR
AIGIISNNPEFADVR
KLLDQGEAGDNVGLLLR
FGHINAQEIVSAMPEFAK
NFDLSPLYR
ELLDTGAVPLAVQDDR
AQSVVDYLISK
VLLFNDGAITGR
LYEEGVEFLSTGGTR
IPFVTAAMDTVTEAK
LVGPAGEVEISCGVIAAK
AIGIISNNPEFADVR
GAFVTSPKPFPIIR
IAPVQAVVIPIQQR
ENMGFDITVEGVSADDTVK
VSYPIYHIENIVKPVSK
QAAAVLHNVVDAETGKTAVQK
IYPESLEPKEEPAAGQQAEAQPQGAIPEGTVLGDGHIK
TVEIDGIVLK
FHFLPDLR
ISLFDETIR
KDGNSINAMYLELPVMAAAR
GADVTSEAEEIYGLPK
MPEYVDAVGYANLANEAR
EVEAPTYNDAVAEQIEEVK
YPAFGNLVPR
ILFFDTK
SESLSSFGDDTVYLEK
NSLTMSKEEVDALIAEGK
ESGLLGLTEVTSDCR
MNVLVCGGTGYIGSHICVEL
DSDTALEWIQTK
NMVTGAAQMDGAIIVCAATDGPMPQTR
LVGPAGEVEISCGVIAAK
QPFPGPGLGVR
TISKDNFMAGFIAGTLEK
NMVTGAAQMDGAIIVCAATDGPMPQTR
VQQPVFPAYEVNISK
LADVVGSTAALLK
LVEEKNVDCYIINTGDFMGK
EIVNKYFEELEAK
FGDNEDPLLVSVR
SVEYMAAQGVEHLYEVGPGK
SIPLTSQYSLQIR
ICLPETVGEYVK
IAAIPIGYADGLNR
DAAEESIDDIKEQLNDGTK
AGDNAPMAYIELVDR
DIPITEYAPLK
QFVLETNDEDDDI
KLLDQGEAGDNVGLLLR
YQEIADFTNGKDFTTCDIAK
SAGFPVIKDLMVDR
VSYPIYHIENIVKPVSK
IELDYGEADFDELKK
GTMVTIGDGYYEPFDKPATIK
VNPQLGTESDFDRLVTEAHNR
SVNAEVIASTFDEPAER
EVEAPTYNDAVAEQIEEVK
TPIEAELEDFK
LLDAAVADMELITGQK
IAPVQAVVIPIQQR
VDSYGSMVPISNVAALSTPDAR
LGFLPGDLAQK
RIINEPTAAALAYGLDNEK
NYGLLDGIPEAR
VDSYGSMVPISNVAALSTPDAR
KLLDQGEAGDNVGLLLR
IMLYEKDFDV
SIGDIFISVDHAK
FGHINAQEIVSAMPEFAK
SLNFIEQAVEK
AQSVVDYLISK
AIGIISNNPEFADVR
IPFVTAAMDTVTEAK
IIIEAEGVSYEIAK
KLGGLDNPLLVSVR
IAPVQAVVIPIQQR
VSYPIYHIENIVKPVSK
RLFVVDAFCGANENSR
VTLDPEESVAYIMDK
IAEYWGLNDPPVER
TVEIDGIVLK
KDGNSINAMYLELPVMAAAR
FHFLPDLR
ISLFDETIR
IYPESLEPKEEPAAGQQAEAQPQGAIPEGTVLGDGHIK
AGDKLILPIDSICSDK
YPAFGNLVPR
ILFFDTK
MPEYVDAVGYANLANEAR
ESGLLGLTEVTSDCR
EVEAPTYNDAVAEQIEEVK
NMVTGAAQMDGAIIVCAATDGPMPQTR
SESLSSFGDDTVYLEK
DLMVNEFGVPASQLK
GADVTSEAEEIYGLPK
VQQPVFPAYEVNISK
FGDNEDPLLVSVR
EIVNKYFEELEAK
EISLAYDFPK
AGIFGAEAWSEEMR
IGQLNLPVTGEITTGQAK
MVIEGANFGTDLSQIK
AGDNAPMAYIELVDR
ICLPETVGEYVK
IAAIPIGYADGLNR
DAAEESIDDIKEQLNDGTK
DIPITEYAPLK
QFVLETNDEDDDI
VTDAEIAEVLAR
SAGFPVIKDLMVDR
YQEIADFTNGKDFTTCDIAK
QDGPTALILSR
DIFFVAAAR
DKGNDYTEIEDLVR
VSYPIYHIENIVKPVSK
IELDYGEADFDELKK
VNPQLGTESDFDRLVTEAHNR
EVEAPTYNDAVAEQIEEVK
ELILAHLIK
LLAEGPSVGALVQTPVMK
AIPTLYLLDKDK
LGFLPGDLAQK
LSVFGDDYDTPDGSCIR
VDSYGSMVPISNVAALSTPDAR
KLLDQGEAGDNVGLLLR
TNLQVVQTILK
LVEEFGVWGEK
SLNFIEQAVEK
FGHINAQEIVSAMPEFAK
LDAPLIVVATQGGK
IELDYGEADFDELKK
IGQLNLPVTGEITTGQAK
IIIEAEGVSYEIAK
AIGIISNNPEFADVR
KLGGLDNPLLVSVR
ELILAHLIK
VEVTTPEDYMGDVIGDINSR
TFILYPDFNKDK
VSYPIYHIENIVKPVSK
VTLDPEESVAYIMDK
RLFVVDAFCGANENSR
IAEYWGLNDPPVER
IIIEAEGVSYEIAK
HQGLPQEVLNENLLR
KDGNSINAMYLELPVMAAAR
YSPQEISAMILQK
MPEYVDAVGYANLANEAR
AGDKLILPIDSICSDK
IYPESLEPKEEPAAGQQAEAQPQGAIPEGTVLGDGHIK
VEVTTPEDYMGDVIGDINSR
MPEYVDAVGYANLANEAR
ESGLLGLTEVTSDCR
FAGAEATYTIESLMHDGK
NMVTGAAQMDGAIIVCAATDGPMPQTR
EVEAPTYNDAVAEQIEEVK
DLMVNEFGVPASQLK
LLAEGPSVGALVQTPVMK
NMVTGAAQMDGAIIVCAATDGPMPQTR
NVPPYIIVPGMIEAHK
ALTAGIVGLPNVGK
VTLDPEESVAYIMDK
IPFVTAAMDTVTEAK
EISLAYDFPK
TEFTLHDGEIFYR
VTSPSSDNYYALNADDYSLIKK
QAINNLVNEGLLMR
AFNIEQATFNDYMAK
EGEVVTLDGVNTIADGTAVK
IGQLNLPVTGEITTGQAK
FFPLIK
AGDNAPMAYIELVDR
IIEPTINGLKEENIVYK
QDVEIRPQVSGFITK
ELGESMGNLYIAQGQYER
ICLPETVGEYVK
DAAEESIDDIKEQLNDGTK
VTDAEIAEVLAR
SAGFPVIKDLMVDR
VSYPIYHIENIVKPVSK
HGIGIIDIVENR
LDQIEAMLPSDIAVEQR
YSPQEISAMILQK
DIFFVAAAR
IELDYGEADFDELKK
ESEPDIWNAIK
ELILAHLIK
VITVDDDLIYPR
EVEAPTYNDAVAEQIEEVK
IGFQGTLLIEPKPQEPTK
VNPQLGTESDFDRLVTEAHNR
SGETEDATIADIAVATNSGQIK
AIPTLYLLDKDK
LSVFGDDYDTPDGSCIR
LGFLPGDLAQK
LLAEGPSVGALVQTPVMK
IINEPTAAALAYGLDKGTGNR
AGDISSDNIVIDFK
KLLDQGEAGDNVGLLLR
ELGESMGNLYIAQGQYER
TVLEDYIHPTVGLK
DLMVNEFGVPASQLK
TNLQVVQTILK
SLNFIEQAVEK
FGHINAQEIVSAMPEFAK
VNEIETYMDGVHLICTTAK
LDAPLIVVATQGGK
IIIEAEGVSYEIAK
KLGGLDNPLLVSVR
ELILAHLIK
NSNLPTVMDFPLMEEMNK
FNIPLDEYPR
VSYPIYHIENIVKPVSK
VTLDPEESVAYIMDK
RLFVVDAFCGANENSR
ISGVAVPNAIEEIR
VEVTTPEDYMGDVIGDINSR
IAEYWGLNDPPVER
ALIPFGGIK
VLLFNDGAITGR
YSPQEISAMILQK
EITSIVDGAISGEVK
MPEYVDAVGYANLANEAR
AGDKLILPIDSICSDK
VEVTTPEDYMGDVIGDINSR
ITGVIPVDQAVEQMK
DSDIVIITSGIAR
SSLTPENTASVAEALEAR
DLMVNEFGVPASQLK
EVEAPTYNDAVAEQIEEVK
LLAEGPSVGALVQTPVMK
ESGLLGLTEVTSDCR
AIFFLEK
NVPPYIIVPGMIEAHK
ALTAGIVGLPNVGK
VTSPSSDNYYALNADDYSLIKK
GLILVDTKYEFGK
IPFVTAAMDTVTEAK
EYGDDVPLALHPVIR
AMAELGVAPHNIAVISGIGCSSR
MIAGLEEITGGTLK
EISLAYDFPK
GYPGYMYTDLATMYER
AFNIEQATFNDYMAK
QAQEILDTDHYGLER
SALTGPVYNPWDSSR
EGEVVTLDGVNTIADGTAVK
DIGTTVFPDAELK
QDVEIRPQVSGFITK
ELGESMGNLYIAQGQYER
SQEVDLDNIFNK
NTVENCVPFQMVSVIEGK
VSYPIYHIENIVKPVSK
HGIGIIDIVENR
SAGFPVIKDLMVDR
ESEPDIWNAIK
IELDYGEADFDELKK
ELILAHLIK
IVNEPTAAALAYGLDK
YSPQEISAMILQK
LDQIEAMLPSDIAVEQR
SGETEDATIADIAVATNSGQIK
LSVFGDDYDTPDGSCIR
IVDEVIDYIK
IVNEPTAAALAYGLDK
VTLDPEESVAYIMDK
GETQVLSVATLGAIGEHQK
GWANLLTGTTK
IINEPTAAALAYGLDKGTGNR
VLSGPGLVNLYR
FKEDPTSFNDFQANDYIK
ELGESMGNLYIAQGQYER
TVLEDYIHPTVGLK
GMSIEAEVGSIGGEEDGVIGK
DLMVNEFGVPASQLK
FGHINAQEIVSAMPEFAK
IIIEAEGVSYEIAK
LDAPLIVVATQGGK
VSYPIYHIENIVKPVSK
FNIPLDEYPR
NSNLPTVMDFPLMEEMNK
ALIPFGGIK
VLLFNDGAITGR
VTLDPEESVAYIMDK
RLFVVDAFCGANENSR
MPCDTFEWEGIDGTR
YSPQEISAMILQK
MPEYVDAVGYANLANEAR
FEQAFFDGIK
ISGVAVPNAIEEIR
TNEGAAFQTTYTSIDDLK
NMVTGAAQMDGAIIVCAATDGPMPQTR
DLMVNEFGVPASQLK
QILPEANSQIVGFR
IPNAELTAACSIMPAELEYAKK
GAFEIYSNEREQNNPFIQR
SGETEDATIADIAVATNSGQIK
AIFFLEK
MIAGLEEITGGTLK
SSLTPENTASVAEALEAR
LAMDVASSEFYQDGKYVLPGENNK
QFTDDLIAR
EITSIVDGAISGEVK
GMSIEAEVGSIGGEEDGVIGK
ALTAGIVGLPNVGK
NVPPYIIVPGMIEAHK
MIAGLEEITGGTLK
IPFVTAAMDTVTEAK
AMAELGVAPHNIAVISGIGCSSR
EYGDDVPLALHPVIR
TVMPIPVSEINVSNGK
NALSLQAPCPDIIR
AFNIEQATFNDYMAK
AYIAFDTPEELDAK
FHFLPDLR
VSYPIYHIENIVKPVSK
NMVTGAAQMDGAIIVCAATDGPMPQTR
SALTGPVYNPWDSSR
DIGTTVFPDAELK
QDVEIRPQVSGFITK
VSYPIYHIENIVKPVSK
SQEVDLDNIFNK
GIVPFELR
QEIAYILAEEAK
GLDVGAIEFIHK
GADVFIGVSAPGTVTEEMVK
IVNEPTAAALAYGLDK
ESEPDIWNAIK
SAGFPVIKDLMVDR
HGIGIIDIVENR
QVTANSVTVAPYIR
AAFYIFPK
SGETEDATIADIAVATNSGQIK
IVNEPTAAALAYGLDK
IVDEVIDYIK
VIMSGPYGDFHPIFDSNK
YSPQEISAMILQK
GWANLLTGTTK
GETQVLSVATLGAIGEHQK
SSEPLVGAYASVAEMNK
FFVASDVHPQTLDVVR
TVLEDYIHPTVGLK
DLMVNEFGVPASQLK
FGHINAQEIVSAMPEFAK
VSYPIYHIENIVKPVSK
NTLTALGFEVK
LVYEVANNTNDVAGDGTTTATILAR
RGSLPIALDEVITDGHK
ALIPFGGIK
NSNLPTVMDFPLMEEMNK
VEVTTPEDYMGDVIGDINSR
VLLFNDGAITGR
YSPQEISAMILQK
NMVTGAAQMDGAIIVCAATDGPMPQTR
DLMVNEFGVPASQLK
TNEGAAFQTTYTSIDDLK
RLFVVDAFCGANENSR
NDVLQAFGGMDKLTTIK
IVADNIQGAHIPYEGAIGTSIAK
LRDEVIEMGIIPAIK
SGETEDATIADIAVATNSGQIK
MIAGLEEITGGTLK
IAGELMPCVFDVSAR
QILPEANSQIVGFR
NVPPYIIVPGMIEAHK
ALDANLYSAFTDGMHR
MIAGLEEITGGTLK
IPFVTAAMDTVTEAK
TVMPIPVSEINVSNGK
NALSLQAPCPDIIR
DKVDYYTIEVSDEMIENQVK
EEQSSTGLGFDIAIPHAK
LGEHNIDVLEGNEQF
GFVIAPFR
DDVGSFLPEYINRK
AYIAFDTPEELDAK
QLAQELLK
TIPQAEALDAALAAK
VFPGDVYGTNFVK
VSYPIYHIENIVKPVSK
SQEVDLDNIFNK
IVNEPTAAALAYGLDK
ESEPDIWNAIK
GADVFIGVSAPGTVTEEMVK
GLDVGAIEFIHK
SGETEDATIADIAVATNSGQIK
QVTANSVTVAPYIR
IVNEPTAAALAYGLDK
VIMSGPYGDFHPIFDSNK
AAFYIFPK
GWANLLTGTTK
TAPFVIDALK
YSPQEISAMILQK
DLMVNEFGVPASQLK
VNAITPAPFQQVIK
FGHINAQEIVSAMPEFAK
IVDEVIDYIK
VGPALTFALR
GAMYLTENLPIQYK
VSYPIYHIENIVKPVSK
LVYEVANNTNDVAGDGTTTATILAR
FIEEIGTYDPNQDPSVYKVDEEAAK
ALIPFGGIK
KAAEEAPAAPPAPPAPTKEEVLLTEIR
VNEIETYMDGVHLICTTAK
VLLFNDGAITGR
QVTANSVTVAPYIR
MPVTFNEIEYYGR
NMVTGAAQMDGAIIVCAATDGPMPQTR
DLMVNEFGVPASQLK
QEIAYILAEEAK
IVADNIQGAHIPYEGAIGTSIAK
NDVLQAFGGMDKLTTIK
SGETEDATIADIAVATNSGQIK
MIAGLEEITGGTLK
ISFDAFNYR
MIAGLEEITGGTLK
TVQDIVDYIK
IPFVTAAMDTVTEAK
QILPEANSQIVGFR
TQAQSFINDIMDDAK
DKVDYYTIEVSDEMIENQVK
NTYVTANSPQDQLAASGELNQALSR
DDVGSFLPEYINRK
EEQSSTGLGFDIAIPHAK
AYIAFDTPEELDAK
TIPQAEALDAALAAK
VSYPIYHIENIVKPVSK
VFPGDVYGTNFVK
QLAQELLK
IVNEPTAAALAYGLDK
TETMILRDPFDA
IEYPVFLDK
SGETEDATIADIAVATNSGQIK
LSEDYVQLLPK
IVNEPTAAALAYGLDK
QVTANSVTVAPYIR
VVTAPLEGSVLPGVTR
VIMSGPYGDFHPIFDSNK
AAFYIFPK
GWANLLTGTTK
YSPQEISAMILQK
ALDANLYSAFTDGMHR
TAPFVIDALK
QIIVDEEIVCPISGTK
VVTAPLEGSVLPGVTR
VGPALTFALR
VNAITPAPFQQVIK
DLMVNEFGVPASQLK
SDVLDTFDTIK
ALFHFDLAR
VSYPIYHIENIVKPVSK
FIEEIGTYDPNQDPSVYKVDEEAAK
ALIPFGGIK
VNEIETYMDGVHLICTTAK
MPVTFNEIEYYGR
NTLDLQAIPVVK
GAMYLTENLPIQYK
VLLFNDGAITGR
DFSTFYLADK
DLMVNEFGVPASQLK
DDICPGEDKELYNSVFK
MPDLNAGSLEAAMSMIAGTAR
AANPTPEKPFVLGCPTGSSPLGMYK
IVADNIQGAHIPYEGAIGTSIAK
RGNTGDNTPAMIYTEIVPGEQIK
ISFDAFNYR
MIAGLEEITGGTLK
SGETEDATIADIAVATNSGQIK
QKLNTISEEIVLK
MIAGLEEITGGTLK
TDLEEETVDEVIR
AFNIEQATFNDYMAK
LVITPVDGSDPYEEMIPK
HSSDDEPFAALAFK
YGEEQVLIWR
TVQDIVDYIK
GLNTAVGDEGGFAPNLASNEDAIK
IYDDPDMALDLYTR
DKVDYYTIEVSDEMIENQVK
LTAPENGQIATIFPK
EEQSSTGLGFDIAIPHAK
DDVGSFLPEYINRK
TIPQAEALDAALAAK
FLADYINGDTYYK
NTYVTANSPQDQLAASGELNQALSR
VFLMDEPLSNLDAK
VSYPIYHIENIVKPVSK
VFPGDVYGTNFVK
LNQADSVIFQTENQLK
QGIALIVLK
IVNEPTAAALAYGLDK
LDWDASADQYLK
LSGFGNFDLR
TIPQAEALDAALAAK
IATILGPSNIVSDNNHIYSER
LSEDYVQLLPK
IVNEPTAAALAYGLDK
VVTAPLEGSVLPGVTR
VIMSGPYGDFHPIFDSNK
EAVEIVSEVLK
NDVLQAFGGMDKLTTIK
YQDDNFIEALR
GLNTAVGDEGGFAPNLASNEDAIK
VVTAPLEGSVLPGVTR
QIIVDEEIVCPISGTK
VGPALTFALR
SDVLDTFDTIK
VSYPIYHIENIVKPVSK
ALFHFDLAR
QLISIPAGLAR
DLMVNEFGVPASQLK
AGDVIAEQYNVPCLYK
ALIPFGGIK
FIEEIGTYDPNQDPSVYKVDEEAAK
MPVTFNEIEYYGR
VNEIETYMDGVHLICTTAK
NTLDLQAIPVVK
KAAEEAPAAPPAPPAPTKEEVLLTEIR
IETILPAFK
VLLFNDGAITGR
DFSTFYLADK
DLMVNEFGVPASQLK
AANPTPEKPFVLGCPTGSSPLGMYK
DDICPGEDKELYNSVFK
ISFDAFNYR
RGNTGDNTPAMIYTEIVPGEQIK
AGIIGGAGYTAGELIR
MIAGLEEITGGTLK
QKLNTISEEIVLK
SGETEDATIADIAVATNSGQIK
VLVCPVLYEGVR
MIAGLEEITGGTLK
HSSDDEPFAALAFK
TDLEEETVDEVIR
YGEEQVLIWR
TVQDIVDYIK
GLNTAVGDEGGFAPNLASNEDAIK
IYDDPDMALDLYTR
CILNGLGK
EEQSSTGLGFDIAIPHAK
LTAPENGQIATIFPK
ALFHFDLAR
IPGESIVVVQDEDIVK
DKVDYYTIEVSDEMIENQVK
VIDLLEPYAK
ELPAFIIK
VFLMDEPLSNLDAK
TIPQAEALDAALAAK
FLADYINGDTYYK
VSYPIYHIENIVKPVSK
DDVGSFLPEYINRK
LNQADSVIFQTENQLK
VFPGDVYGTNFVK
EIGKTPVQVEEAAGFVVNR
GADVSWLTQMEAEGLK
VTDIEPGLVGGTEFSNVR
IAFDLGLR
IVNEPTAAALAYGLDK
LDWDASADQYLK
LPDGSYLENTQLEPDIK
LSEDYVQLLPK
TIPQAEALDAALAAK
QGIALIVLK
SDATVQQGIELLEK
QGTAIGEAINLATR
TPYNNEVYELNELSGR
VVTAPLEGSVLPGVTR
NDVLQAFGGMDKLTTIK
QLGEDPWVAIAK
YQDDNFIEALR
IPVWKPVYSPER
VFLMDEPLSNLDAK
IVNEPTAAALAYGLDK
CPDCGISIDEIEPR
AGIIGGAGYTAGELIR
GLNTAVGDEGGFAPNLASNEDAIK
VVTAPLEGSVLPGVTR
VGPALTFALR
SDVLDTFDTIK
VSYPIYHIENIVKPVSK
ALFHFDLAR
ALIPFGGIK
VFVTHGDDQVCDLFAER
MPVTFNEIEYYGR
AIEMQLHSLEVPEEYGGPGLSR
KAAEEAPAAPPAPPAPTKEEVLLTEIR
NTLDLQAIPVVK
DFSTFYLADK
DLMVNEFGVPASQLK
NMVTGAAQMDGAIIVCAATDGPMPQTR
ANLSEPITLAPLQR
CGKDFPVILR
VLLFNDGAITGR
AANPTPEKPFVLGCPTGSSPLGMYK
ISFDAFNYR
SLDDFLIK
LNQADSVIFQTENQLK
RGNTGDNTPAMIYTEIVPGEQIK
HSSDDEPFAALAFK
GYLSAYFVTNTEK
ANLSEPITLAPLQR
VLVCPVLYEGVR
GLIGGELYEMPLER
MIAGLEEITGGTLK
HSSDDEPFAALAFK
TDLEEETVDEVIR
IETILPAFK
EQLIFPEVEYDKVDKVR
TVQDIVDYIK
YGEEQVLIWR
SGETEDATIADIAVATNSGQIK
TSEQYYDEEAKTFLADR
GLNTAVGDEGGFAPNLASNEDAIK
IYDDPDMALDLYTR
SVMIDASHLPFAQNISR
VIDLLEPYAK
CILNGLGK
IPGESIVVVQDEDIVK
ELPAFIIK
VQYDTVSDEEAMDAFFK
VFLMDEPLSNLDAK
VSYPIYHIENIVKPVSK
TIPQAEALDAALAAK
LTAPENGQIATIFPK
IPLTPEEVEALR
VTDIEPGLVGGTEFSNVR
IAFDLGLR
EIGKTPVQVEEAAGFVVNR
VFPGDVYGTNFVK
LSEDYVQLLPK
AGDVIAEQYNVPCLYK
DDVGSFLPEYINRK
VTDIEPGLVGGTEFSNVR
LDWDASADQYLK
LPDGSYLENTQLEPDIK
IVNEPTAAALAYGLDK
SVEYMAAQGVEHLYEVGPGK
QGTAIGEAINLATR
SDATVQQGIELLEK
LNQADSVIFQTENQLK
TPYNNEVYELNELSGR
GGADDGIVSQGGSPTGYFLR
IPVWKPVYSPER
VFLMDEPLSNLDAK
GLNTAVGDEGGFAPNLASNEDAIK
SDVLDTFDTIK
VSYPIYHIENIVKPVSK
ALFHFDLAR
ALIPFGGIK
YQDDNFIEALR
AGDVIAEQYNVPCLYK
MPVTFNEIEYYGR
DQQLSQFIGSGLGR
AIEMQLHSLEVPEEYGGPGLSR
KAAEEAPAAPPAPPAPTKEEVLLTEIR
AANSNLLGVVLNK
TQLQDAVPMTLGQEFR
DFSTFYLADK
DLMVNEFGVPASQLK
NMVTGAAQMDGAIIVCAATDGPMPQTR
DVIGFIPVEQK
ETYLPIDLTR
LQQPEEFENIVIK
AANPTPEKPFVLGCPTGSSPLGMYK
SLDDFLIK
ISFDAFNYR
GYLSAYFVTNTEK
RGNTGDNTPAMIYTEIVPGEQIK
HSSDDEPFAALAFK
VTLDPEESVAYIMDK
AFGEGEADFFTSPGR
AVIQVFEGTENMSLLNTHTK
CGKDFPVILR
GLIGGELYEMPLER
ANLSEPITLAPLQR
MIAGLEEITGGTLK
FALQYEWR
HSSDDEPFAALAFK
TDLEEETVDEVIR
VLLFNDGAITGR
EQLIFPEVEYDKVDKVR
TGGLADVVGALPK
YSWKPEGGAPVIEDIPAEEMDK
SVMIDASHLPFAQNISR
GLNTAVGDEGGFAPNLASNEDAIK
IYDDPDMALDLYTR
VIDLLEPYAK
IPGESIVVVQDEDIVK
TQAQSFINDIMDDAK
CILNGLGK
LPIFSVSGLPHDR
GDMLMNVDGTLTENTGEFATNYEK
VFLMDEPLSNLDAK
VSYPIYHIENIVKPVSK
ELPAFIIK
VQYDTVSDEEAMDAFFK
EDKVSAEEVEGELFIK
IAFDLGLR
IPLTPEEVEALR
QALIGGYLSK
VFPGDVYGTNFVK
TIPQAEALDAALAAK
LSEDYVQLLPK
AGDVIAEQYNVPCLYK
FVGLPLDEVNEDGQTDER
QGTAIGEAINLATR
YIAETFLEDAR
TQLQDAVPMTLGQEFR
SDATVQQGIELLEK
VSLKEQVVDFAPQPVITK
IPVWKPVYSPER
AETECQNTEYQQLLDIK
VFLMDEPLSNLDAK
DIEFLDVR
YGTTAFVSPNTNFVAVK
QVEALVEASKEEVK
FAELLGEVVTDSTKK
SDVLDTFDTIK
VSYPIYHIENIVKPVSK
DQQLSQFIGSGLGR
AGDVIAEQYNVPCLYK
DQQLSQFIGSGLGR
QALKDAGMDPTEIHQVLLVGGSTR
AGIIGGAGYTAGELIR
TQLQDAVPMTLGQEFR
KAAEEAPAAPPAPPAPTKEEVLLTEIR
FSNIGDVVVATVK
DFSTFYLADK
DVIGFIPVEQK
ETYLPIDLTR
NMVTGAAQMDGAIIVCAATDGPMPQTR
DLMVNEFGVPASQLK
ALFHFDLAR
AANSNLLGVVLNK
AANPTPEKPFVLGCPTGSSPLGMYK
VASSFISPEQAELNLK
TIQEVAGPLMLVR
GYLSAYFVTNTEK
SLDDFLIK
ISFDAFNYR
AFGEGEADFFTSPGR
VTLDPEESVAYIMDK
QLPCPAELLR
GLIGGELYEMPLER
FVGLPLDEVNEDGQTDER
NLFFNVPAR
HSSDDEPFAALAFK
FSNIGDVVVATVK
AETECQNTEYQQLLDIK
HSSDDEPFAALAFK
TDLEEETVDEVIR
SVSELVQETFQGK
SVMIDASHLPFAQNISR
YSWKPEGGAPVIEDIPAEEMDK
VIDLLEPYAK
DAFFPQSEDLYTCK
GDMLMNVDGTLTENTGEFATNYEK
VFLMDEPLSNLDAK
VSYPIYHIENIVKPVSK
EDKVSAEEVEGELFIK
QYYTVFDR
VINMATVKPLDDELVIAAAK
LPIFSVSGLPHDR
LFEAGVDYFK
LSEDYVQLLPK
IPLTPEEVEALR
VGFEAAAPMLIIGAHR
VTLDPEESVAYIMDK
FAELLGEVVTDSTKK
DSDKLIEYLVK
SFAQREDSSYVMVCR
AGDVIAEQYNVPCLYK
FVGLPLDEVNEDGQTDER
AIQIPSDVISAGLKPNPR
AIIDSDLGIMPENNGEVIR
SPIICLYGPPGVGK
ELWNEEGSILSEK
VSLKEQVVDFAPQPVITK
TQLQDAVPMTLGQEFR
KGESEDVVEVFSNQLK
GVISVLSNIAPQETHDMVMK
EAGIASEEVAAHPDFPCVLAK
DLLGGDLYTDVDK
KGESEDVVEVFSNQLK
FAELLGEVVTDSTKK
AGAIPVDVIDMR
DQQLSQFIGSGLGR
QMALLPYVGE
VQYDTVSDEEAMDAFFK
KFYGDEFADYLQK
DQQLSQFIGSGLGR
AGDVIAEQYNVPCLYK
LQQPEEFENIVIK
SVMIDASHLPFAQNISR
NVEIADEIVECAQSR
FSNIGDVVVATVK
QALKDAGMDPTEIHQVLLVGGSTR
TQLQDAVPMTLGQEFR
SVYQVISGGNDLIR
ETYLPIDLTR
DVIGFIPVEQK
DLMVNEFGVPASQLK
KAAEEAPAAPPAPPAPTKEEVLLTEIR
TIQEVAGPLMLVR
VASSFISPEQAELNLK
AANPTPEKPFVLGCPTGSSPLGMYK
IYDDPDMALDLYTR
GYLSAYFVTNTEK
QLPCPAELLR
AFGEGEADFFTSPGR
VTLDPEESVAYIMDK
MFQAILPLR
NAQFLADYLK
GLIGGELYEMPLER
FSNIGDVVVATVK
FVGLPLDEVNEDGQTDER
IAGEQLPGVFNVSAR
TGEDFFWASTNTGSADR
SVSELVQETFQGK
NEVIDIFAR
SVMIDASHLPFAQNISR
FTFDEAASVISQDKDTR
DIYAPFTDEEISAK
SVSELVQETFQGK
VIDLLEPYAK
DAFFPQSEDLYTCK
VFLMDEPLSNLDAK
LQQPEEFENIVIK
GDMLMNVDGTLTENTGEFATNYEK
NLLNAGFNVEYQAK
EDKVSAEEVEGELFIK
QYYTVFDR
VINMATVKPLDDELVIAAAK
ESSELLDEVVVTAPK
AEAALYNLIGGDPK
LSEDYVQLLPK
QLTEFISNQK
TVGEQLSNQFAVGLAR
FAELLGEVVTDSTKK
IPLTPEEVEALR
VGFEAAAPMLIIGAHR
VTLDPEESVAYIMDK
DSDKLIEYLVK
AIQIPSDVISAGLKPNPR
AIIDSDLGIMPENNGEVIR
FVGLPLDEVNEDGQTDER
AGDVIAEQYNVPCLYK
KGESEDVVEVFSNQLK
VSLKEQVVDFAPQPVITK
SPIICLYGPPGVGK
AIIDSDLGIMPENNGEVIR
EAGIASEEVAAHPDFPCVLAK
GIDVINTVLR
DLLGGDLYTDVDK
ELWNEEGSILSEK
GVTSIEDLGYEYAR
FAELLGEVVTDSTKK
AGAIPVDVIDMR
TLVLDDNSTLTFR
KGESEDVVEVFSNQLK
TTSDSYILWPAR
DQQLSQFIGSGLGR
QMALLPYVGE
DQQLSQFIGSGLGR
QMALLPYVGE
IAGEQLPGVFNVSAR
ILLINPTDSDAVGNAVK
VQYDTVSDEEAMDAFFK
GIDKAVTAAVEELK
EGEDRNPVYAPDGNSVYFLSER
FSNIGDVVVATVK
LQQPEEFENIVIK
ETYLPIDLTR
SVYQVISGGNDLIR
DLMVNEFGVPASQLK
TDLDWWR
TIQEVAGPLMLVR
HASDEEPFAALAFK
NNEPLFSEEDAYIEAK
EDKVSAEEVEGELFIK
QLPCPAELLR
NAQFLADYLK
MGTTNGWSCIFAR
SEGIPSIVVAEENYGEGSSR
TVELSGPVVPEYTIEGK
IVELLETIR
IAGEQLPGVFNVSAR
QDIGDLIETYK
TGEDFFWASTNTGSADR
GLIGGELYEMPLER
YIAETFLEDAR
FSNIGDVVVATVK
MISPLAYVDPEAK
NEVIDIFAR
SVMIDASHLPFAQNISR
DIYAPFTDEEISAK
FTFDEAASVISQDKDTR
ETSEVNIGAVPLGGPNPIR
DAFFPQSEDLYTCK
VTLDPEESVAYIMDK
TLVLDDNSTLTFR
FLAFEQTFK
VFLMDEPLSNLDAK
EDKVSAEEVEGELFIK
LQQPEEFENIVIK
GDMLMNVDGTLTENTGEFATNYEK
VTPLEYSDLIK
LSEDYVQLLPK
ESSELLDEVVVTAPK
TVGEQLSNQFAVGLAR
GKDVQTALGILTYNPR
VINMATVKPLDDELVIAAAK
ILFENLTPLHANSR
GIILTGGPNSCYLEDSPTYQK
FAELLGEVVTDSTKK
QLTEFISNQK
IPLTPEEVEALR
VGFEAAAPMLIIGAHR
NLLNAGFNVEYQAK
AIQIPSDVISAGLKPNPR
AIIDSDLGIMPENNGEVIR
KGESEDVVEVFSNQLK
FVGLPLDEVNEDGQTDER
QQLLDYLNNSVK
AVEIFNTAMNYELK
GDMLMNVDGTLTENTGEFATNYEK
EAGIASEEVAAHPDFPCVLAK
IMLSSLPGAAVSAVK
LIGTGVQENDIIEIR
ELWNEEGSILSEK
FAELLGEVVTDSTKK
AGAIPVDVIDMR
QLVGGAGEDTILAR
ALVNRPSILLADEPTGNLDPK
KGESEDVVEVFSNQLK
TTSDSYILWPAR
DQQLSQFIGSGLGR
SKSLEVIANSLAGFNHSK
MSSYGDFIALSDTCDEETAR
ILLINPTDSDAVGNAVK
DQQLSQFIGSGLGR
IAGEQLPGVFNVSAR
QMALLPYVGE
SGIVLPGQAQEKPQQAEVVAVGPGGVIDGK
QYSELEEEWKAEK
ISIPFSNEEELER
SIGQFNLSGIAPAR
FSNIGDVVVATVK
LQQPEEFENIVIK
TDLDWWR
DLMVNEFGVPASQLK
TIQEVAGPLMLVR
HASDEEPFAALAFK
NMVTGAAQMDGAIIVCAATDGPMPQTR
FFAELAGVTEPER
TGEDFFWASTNTGSADR
QLPCPAELLR
NAQFLADYLK
MGTTNGWSCIFAR
TVELSGPVVPEYTIEGK
LIDELVQVASEEK
SEGIPSIVVAEENYGEGSSR
NNEPLFSEEDAYIEAK
IAGEQLPGVFNVSAR
MISPLAYVDPEAK
QDIGDLIETYK
TGEDFFWASTNTGSADR
SMEELLPIIER
VNSGEGIVQLVNTQNLR
EVPFFIEAK
FTFDEAASVISQDKDTR
SVMIDASHLPFAQNISR
VNSGEGIVQLVNTQNLR
FLAFEQTFK
AVTNVAELNALVER
DAFFPQSEDLYTCK
EFGLMQEGFGLK
VTLDPEESVAYIMDK
ETSEVNIGAVPLGGPNPIR
GQIEYIPFPDKLK
VFLMDEPLSNLDAK
GDMLMNVDGTLTENTGEFATNYEK
LQQPEEFENIVIK
EDKVSAEEVEGELFIK
EQLIFPEVEYDKVDK
IYDDPDMALDLYTR
TVGEQLSNQFAVGLAR
GKDVQTALGILTYNPR
VFLMDEPLSNLDAK
ILFENLTPLHANSR
LSEDYVQLLPK
VETQAAELSGDFADLMK
VINMATVKPLDDELVIAAAK
FAELLGEVVTDSTKK
IPLTPEEVEALR
VVINKDTTTIIDGVGEEAAIQGR
GEQVIVLTELTK
SYGSADLAACLLK
TFPVHTPIIDHIEVVK
EAKDQENPAQFLAEKEAEYTK
VETQAAELSGDFADLMK
VDSDVIDNLIIKEDK
KGESEDVVEVFSNQLK
AIQIPSDVISAGLKPNPR
AIIDSDLGIMPENNGEVIR
YADYVDTHDNLILQSVR
NLLNAGFNVEYQAK
IMLSSLPGAAVSAVK
AVTNVAELNALVER
AYTGLPYGLPTGSDYK
ITNFEMESSALAGLSR
LIGTGVQENDIIEIR
FAELLGEVVTDSTKK
ELWNEEGSILSEK
TYEVSYLFEHDGVK
QLNLGYGLQVTGVSSGK
AYDNGITFFDSAR
AQAETVGDNYDKIEQVATVSANNDPVIGK
QLVGGAGEDTILAR
ANATAPAINVIENEKDYKVELAAPGMTK
LPIVDENFNLK
TTSDSYILWPAR
GFSIVESAPLVR
IMLVCAAGMSTSLLVTK
ILLINPTDSDAVGNAVK
SKSLEVIANSLAGFNHSK
VLPVVPSVALAK
ADFGDLSVVSVYHPSGTSGDER
MSSYGDFIALSDTCDEETAR
GIVYIDEIDKISR
DQQLSQFIGSGLGR
SIGQFNLSGIAPAR
ISIPFSNEEELER
IAGEQLPGVFNVSAR
TIQEVAGPLMLVR
QYSELEEEWKAEK
QMALLPYVGE
EITPVNIEEELK
DLMVNEFGVPASQLK
IDNPDDNIFLGVEAK
TIQEVAGPLMLVR
NMVTGAAQMDGAIIVCAATDGPMPQTR
HASDEEPFAALAFK
FFAELAGVTEPER
KAAEEAPAAPPAPPAPTKEEVLLTEIR
SSAIFFGLSGTGK
QLPCPAELLR
MGTTNGWSCIFAR
NAQFLADYLK
LIDELVQVASEEK
SLGNFFTVR
GAVADGSAYFGETVTPGFK
IAGEQLPGVFNVSAR
MISPLAYVDPEAK
TGEDFFWASTNTGSADR
QDIGDLIETYK
FTFDEAASVISQDKDTR
GDLVNNEDLLANVASGK
VSYPIYHIENIVK
SEGIPSIVVAEENYGEGSSR
FLAFEQTFK
AVTNVAELNALVER
LWDPEQASSNGAVYPLQR
TATNEIAQDVCGYIR
VLAEQIEVPMYSELDSK
VFLMDEPLSNLDAK
SIAQAISSSL
LQQPEEFENIVIK
LNLHEIYGDFQGK
GQIEYIPFPDKLK
EQLIFPEVEYDKVDK
TVGEQLSNQFAVGLAR
GDMLMNVDGTLTENTGEFATNYEK
VDIDEAFMVGGAAVK
SIGQFNLSGIAPAR
EASVYTAMSLAEYYR
IENNEFLEYEEVYKDR
FAELLGEVVTDSTKK
SNDNFIIESLR
VFLMDEPLSNLDAK
VETQAAELSGDFADLMK
GKDVQTALGILTYNPR
ILFENLTPLHANSR
QSASLYDMIPAVPQNAK
VYYNLNMGPEFEEIDK
SYGSADLAACLLK
GEQVIVLTELTK
VDSDVIDNLIIKEDK
DEITFPFK
KGESEDVVEVFSNQLK
VETQAAELSGDFADLMK
VVINKDTTTIIDGVGEEAAIQGR
EAKDQENPAQFLAEKEAEYTK
IASDTTFTPFEFEDKDGNR
YADYVDTHDNLILQSVR
TFPVHTPIIDHIEVVK
ITNFEMESSALAGLSR
FAELLGEVVTDSTKK
QIADLQQYLVK
VSLVPGFISSDK
TATNEIAQDVCGYIR
NLLNAGFNVEYQAK
AQAETVGDNYDKIEQVATVSANNDPVIGK
QLNLGYGLQVTGVSSGK
TYEVSYLFEHDGVK
ANATAPAINVIENEKDYKVELAAPGMTK
AYDNGITFFDSAR
NLVAQLTASVR
SIGQFNLSGIAPAR
FDDNACVLLNNAGEIR
MSSYGDFIALSDTCDEETAR
ISIPFSNEEELER
IDNPDDNIFLGVEAK
TIQEVAGPLMLVR
NMVTGAAQMDGAIIVCAATDGPMPQTR
CSVAGLDAHGTLAEAAVNETGR
SSAIFFGLSGTGK
QLPCPAELLR
SQIFSTAADNQTAVDINVVQGER
MGTTNGWSCIFAR
LIDELVQVASEEK
MISPLAYVDPEAK
IAGEQLPGVFNVSAR
GDLVNNEDLLANVASGK
GPEILASLVR
SLGNFFTVR
VLLINDGSTDDSLIR
FLAFEQTFK
TATNEIAQDVCGYIR
AVTNVAELNALVER
LWDPEQASSNGAVYPLQR
VLAEQIEVPMYSELDSK
GGPGLGTIQPSQADYFQTVK
GAVADGSAYFGETVTPGFK
VFLMDEPLSNLDAK
SIAQAISSSL
LNLHEIYGDFQGK
LQQPEEFENIVIK
EQLIFPEVEYDKVDK
VDIDEAFMVGGAAVK
SIGQFNLSGIAPAR
TVGEQLSNQFAVGLAR
FAELLGEVVTDSTKK
VYYNLNMGPEFEEIDK
SNDNFIIESLR
VFLMDEPLSNLDAK
VETQAAELSGDFADLMK
GDMLMNVDGTLTENTGEFATNYEK
SYGSADLAACLLK
VDSDVIDNLIIKEDK
QLDALTEFVK
GEQVIVLTELTK
GGPGLGTIQPSQADYFQTVK
EASVYTAMSLAEYYR
IASDTTFTPFEFEDKDGNR
ITNFEMESSALAGLSR
FAELLGEVVTDSTKK
VSLVPGFISSDK
VSYPIYHIENIVKPVSK
MEGKDYVVQDGDVILFR
AQAETVGDNYDKIEQVATVSANNDPVIGK
YITGEDELKQLEEE
VFPGDVYGTNFVK
DLEQDIQQIEK
AKGQSLQDPFLNALR
FLAETYLENVK
VETQAAELSGDFADLMK
ANATAPAINVIENEKDYKVELAAPGMTK
VYATVQNPFIISK
NLVAQLTASVR
YEGELIVETLPK
QSASLYDMIPAVPQNAK
KGESEDVVEVFSNQLK
SIGQFNLSGIAPAR
FDDNACVLLNNAGEIR
VYYNLNMGPEFEEIDK
ISIPFSNEEELER
IDNPDDNIFLGVEAK
VVLKLPAALAPVK
SSAIFFGLSGTGK
VGADKFVEQTGEMTWAAEHVVGVAK
QLPCPAELLR
SQIFSTAADNQTAVDINVVQGER
MGTTNGWSCIFAR
AADDLVNPNLVVPDSVTK
TATNEIAQDVCGYIR
GDLVNNEDLLANVASGK
IAGEQLPGVFNVSAR
AVLPNPQDLGENYEGETSIGCR
IQNFLTTLSNEK
AQGTPVISEIEFAGR
SSAIFFGLSGTGK
MISPLAYVDPEAK
FLAFEQTFK
VLLINDGSTDDSLIR
GGPGLGTIQPSQADYFQTVK
VFLMDEPLSNLDAK
IAAENQLSSALSGLK
TATNEIAQDVCGYIR
SIAQAISSSL
LSADQSSEAAIQSFVVK
VLAEQIEVPMYSELDSK
EQLIFPEVEYDKVDK
VDIDEAFMVGGAAVK
VYYNLNMGPEFEEIDK
FAELLGEVVTDSTKK
ADDTKAEGTGKFAPVAK
TEKNLWDAFAGESQAR
SYGSADLAACLLK
VFLMDEPLSNLDAK
GGPGLGTIQPSQADYFQTVK
QLDALTEFVK
VDSDVIDNLIIKEDK
IASDTTFTPFEFEDKDGNR
LSADQSSEAAIQSFVVK
FAELLGEVVTDSTKK
AQAETVGDNYDKIEQVATVSANNDPVIGK
TTPSIIAYTQDGETLVGQPAKR
ITNFEMESSALAGLSR
IVATGCALGFLK
VSYPIYHIENIVKPVSK
AQAETVGDNYDKIEQVATVSANNDPVIGK
YITGEDELKQLEEE
DLEQDIQQIEK
FLAETYLENVK
ANATAPAINVIENEKDYKVELAAPGMTK
VYATVQNPFIISK
NLVAQLTASVR
VFPGDVYGTNFVK
SIGQFNLSGIAPAR
SGIVLPGQAQEKPQQAEVVAVGPGGVIDGK
YEGELIVETLPK
AKGQSLQDPFLNALR
VYYNLNMGPEFEEIDK
FDDNACVLLNNAGEIR
AIPGVVYTNPEIAGVGETEESASAK
TAVLAIPENTPFK
NMVTGAAQMDGAIIVCAATDGPMPQTR
SGIVLPGQAQEKPQQAEVVAVGPGGVIDGK
IYSLGDAITIR
MDEVIFEEFK
TAISQFEGYIK
SSAIFFGLSGTGK
VGADKFVEQTGEMTWAAEHVVGVAK
QLPCPAELLR
VVLKLPAALAPVK
AADDLVNPNLVVPDSVTK
GTADAMIQNLNFLK
FLDATTDICPNWK
GDLVNNEDLLANVASGK
TATNEIAQDVCGYIR
MGTTNGWSCIFAR
VETQAAELSGDFADLMK
AQGTPVISEIEFAGR
VETQAAELSGDFADLMK
AVLPNPQDLGENYEGETSIGCR
FLAFEQTFK
GGPGLGTIQPSQADYFQTVK
VFLMDEPLSNLDAK
LSADQSSEAAIQSFVVK
ISVNTPIAQGLLGK
IAAENQLSSALSGLK
EQLIFPEVEYDKVDK
VDIDEAFMVGGAAVK
YNIPHISTGDIFR
VGSDGLLVVTPYYNK
NFIDAIIKEK
HTPATPDSIMLSGIGYPETCIK
YNDQTSEELYDELYEK
VSYPIYHIENIVK
IDVQWEDPVVPR
VYYNLNMGPEFEEIDK
FAELLGEVVTDSTKK
EFGLMQEGFGLK
EYGLTHISTGDIFR
IGINDVFGESGPAVK
GGPGLGTIQPSQADYFQTVK
IPVWKPVYSPER
LSADQSSEAAIQSFVVK
GKAYSIEEAVALVK
FAELLGEVVTDSTKK
TTPSIIAYTQDGETLVGQPAKR
IVATGCALGFLK
AQAETVGDNYDKIEQVATVSANNDPVIGK
DLEQDIQQIEK
FLAETYLENVK
VYATVQNPFIISK
ANATAPAINVIENEKDYKVELAAPGMTK
VFPGDVYGTNFVK
SGIVLPGQAQEKPQQAEVVAVGPGGVIDGK
YEGELIVETLPK
VYYNLNMGPEFEEIDK
QLDPLVVGQEHYDTAR
NLVAQLTASVR
SIGQFNLSGIAPAR
IVQTSSSHEPFEVPFYR
VCTDAVFAAVDLEKEEGAK
VSYPIYHIENIVKPVSK
VEESLGYNAIAAGFQGQR
TAVLAIPENTPFK
MDEVIFEEFK
SGIVLPGQAQEKPQQAEVVAVGPGGVIDGK
IYSLGDAITIR
SSAIFFGLSGTGK
ALGEPPAIPVAPAIR
NFMDENFLLQTETAQK
QLPCPAELLR
IGINDVFGESGPAVK
GNEMTDVLNEFPELKDPK
GTADAMIQNLNFLK
FLDATTDICPNWK
EVELFDVYEGK
TAISQFEGYIK
VETQAAELSGDFADLMK
VETQAAELSGDFADLMK
AQGTPVISEIEFAGR
NFMDENFLLQTETAQK
GGPGLGTIQPSQADYFQTVK
AVDENIPAIEEAIGK
ISVNTPIAQGLLGK
VFLMDEPLSNLDAK
EQLIFPEVEYDKVDK
LSADQSSEAAIQSFVVK
VDIDEAFMVGGAAVK
YNIPHISTGDIFR
VYYNLNMGPEFEEIDK
VGSDGLLVVTPYYNK
LTADQTQYHFLSGFTAK
NFIDAIIKEK
FQKDYIAVFGE
EYGLTHISTGDIFR
EILTDLLRDEMK
LLGPDVGFDSINDRPMAEELSK
SVVAELYGQEVADQVR
IDYTVVNFDVEQGR
IGINDVFGESGPAVK
VYATVQNPFIISK
GGPGLGTIQPSQADYFQTVK
AINIEPILVR
NAAAIETGDWVTLR
SVVAELYGQEVADQVR
FAELLGEVVTDSTKK
TTPSIIAYTQDGETLVGQPAKR
LSADQSSEAAIQSFVVK
AQAETVGDNYDKIEQVATVSANNDPVIGK
DLEQDIQQIEK
ELPELTAEFIKR
GLALLDEELAK
VYATVQNPFIISK
LAPLDLIR
NGESPMPVIAATSPTNCFDAAYMAAK
VFPGDVYGTNFVK
VISPGTVIVSAGGEVSDVK
SGIVLPGQAQEKPQQAEVVAVGPGGVIDGK
YEGELIVETLPK
HTPATPDSIMLSGIGYPETCIK
QLDPLVVGQEHYDTAR
IVQTSSSHEPFEVPFYR
VCTDAVFAAVDLEKEEGAK
VEESLGYNAIAAGFQGQR
TAVLAIPENTPFK
NMVTGAAQMDGAIIVCAATDGPMPQTR
ANATAPAINVIENEKDYKVELAAPGMTK
SSAIFFGLSGTGK
MDEVIFEEFK
SGIVLPGQAQEKPQQAEVVAVGPGGVIDGK
THSQTSGWSLTEQDPFNNVGR
ALGEPPAIPVAPAIR
NFMDENFLLQTETAQK
QLPCPAELLR
GNEMTDVLNEFPELKDPK
VHYGLDYFDASINR
EVELFDVYEGK
FLDATTDICPNWK
GTADAMIQNLNFLK
ANGTATYTIQSGTPDPYNVIACGR
VETQAAELSGDFADLMK
FTYEEAQQIIETK
VETQAAELSGDFADLMK
NFMDENFLLQTETAQK
LGDFNAAAYKEVFDK
GPVASIYYQGLMR
GIALFDTASSIR
IGINDVFGESGPAVK
DDNIISAASCTTNCLAPMAK
ISVNTPIAQGLLGK
GGPGLGTIQPSQADYFQTVK
VYSAFLQNEWK
AVDENIPAIEEAIGK
LSADQSSEAAIQSFVVK
VFLMDEPLSNLDAK
VYYNLNMGPEFEEIDK
VGSDGLLVVTPYYNK
LTADQTQYHFLSGFTAK
YNIPHISTGDIFR
LLGPDVGFDSINDRPMAEELSK
FQKDYIAVFGE
IGINDVFGESGPAVK
SVVAELYGQEVADQVR
EFAENEVKPLAQDVDETEQFPK
VDIDEAFMVGGAAVK
SVVAELYGQEVADQVR
VYATVQNPFIISK
NAAAIETGDWVTLR
FAELLGEVVTDSTKK
AVDFLVGPQGEALR
TTPSIIAYTQDGETLVGQPAKR
AQAETVGDNYDKIEQVATVSANNDPVIGK
IDYTVVNFDVEQGR
NFIDAIIKEK
DLEQDIQQIEK
VYATVQNPFIISK
LAPLDLIR
AGTAAGIDIDAFAPR
NGESPMPVIAATSPTNCFDAAYMAAK
SGIVLPGQAQEKPQQAEVVAVGPGGVIDGK
VISPGTVIVSAGGEVSDVK
DGTMSDFGIPASIVAK
YKVPEFETLTLK
QLDPLVVGQEHYDTAR
VPTPNVSVVDLTVR
NMVTGAAQMDGAIIVCAATDGPMPQTR
VDFLSFTK
RPVDWSDAVEAVRR
SSAIFFGLSGTGK
MDEVIFEEFK
ANATAPAINVIENEKDYKVELAAPGMTK
SGIVLPGQAQEKPQQAEVVAVGPGGVIDGK
IENSEGVENIDEILK
GIGIVVNNPDFADVK
GSQFKQPLLEFSGACAGCGETPYAK
VLAEQIEVPMYSELDSK
GNEMTDVLNEFPELKDPK
SQIFSTAADNQTAVDINVVQGER
SLYSWSDEDKLINN
EVELFDVYEGK
GTADAMIQNLNFLK
FLDATTDICPNWK
NFMDENFLLQTETAQK
VIGDTNPFCSGGFSVNAR
VHYGLDYFDASINR
FTYEEAQQIIETK
VETQAAELSGDFADLMK
DAANTWLDSVGTEAETEETKK
LGDFNAAAYKEVFDK
GPVASIYYQGLMR
DETSENTVWWTSEEYK
VLGGLGVAIISTNK
GAGEGNILGGVANPYLK
ISVNTPIAQGLLGK
LAVPVINDKPDYKFEIGK
GIALFDTASSIR
VFLMDEPLSNLDAK
VYSAFLQNEWK
AVDENIPAIEEAIGK
LLGPDVGFDSINDRPMAEELSK
FQKDYIAVFGE
LINYLVEEFKK
LIDSIIPEPLGGAHR
LEPMEIAVVDVPEEFAGAVIDK
LSADQSSEAAIQSFVVK
SVVAELYGQEVADQVR
IGINDVFGESGPAVK
SVVAELYGQEVADQVR
VIDLLAPYAK
AVDFLVGPQGEALR
FAELLGEVVTDSTKK
VPTPNVSVVDLTVR
NAAAIETGDWVTLR
ELLLIVTPEPEEVKK
VYATVQNPFIISK
TEFLFMDRDSVPTEEEQFK
VYATVQNPFIISK
LAPLDLIR
DLEQDIQQIEK
AGTAAGIDIDAFAPR
SGIVLPGQAQEKPQQAEVVAVGPGGVIDGK
NGESPMPVIAATSPTNCFDAAYMAAK
VISPGTVIVSAGGEVSDVK
KDIQIPDFLK
FTYEEAQQIIETK
YKVPEFETLTLK
NAICLQLPIGK
MLSFEEIGTSTLQSR
VPTPNVSVVDLTVR
EVFEPGLVDAIK
NMVTGAAQMDGAIIVCAATDGPMPQTR
RPVDWSDAVEAVRR
SSAIFFGLSGTGK
IENSEGVENIDEILK
GIGIVVNNPDFADVK
FKPDAQIIGLSPDEAVVR
GNEMTDVLNEFPELKDPK
SQIFSTAADNQTAVDINVVQGER
FEGIVLPAVK
EVELFDVYEGK
GTADAMIQNLNFLK
FTYEEAQQIIETK
GSQFKQPLLEFSGACAGCGETPYAK
IVEQGIYPAVDPLESTSR
LGDFNAAAYKEVFDK
DAANTWLDSVGTEAETEETKK
CITGVSGIDYISNPDIQAR
SLYSWSDEDKLINN
GAGEGNILGGVANPYLK
GPVASIYYQGLMR
VLGGLGVAIISTNK
DETSENTVWWTSEEYK
IYVVDLDIDGK
VFLMDEPLSNLDAK
GFNAVPTVPMVPESQLDDMR
AVDENIPAIEEAIGK
MWEFFER
LLGPDVGFDSINDRPMAEELSK
VVDTFFPIAK
QIDNQLSSIELANHNAFNSVR
LINYLVEEFKK
CITGVSGIDYISNPDIQAR
SVVAELYGQEVADQVR
IGINDVFGESGPAVK
SVVAELYGQEVADQVR
VIDLLAPYAK
EFAENEVKPLAQDVDETEQFPK
AVDFLVGPQGEALR
SDLQAVSDNELNKPYDLLK
FAELLGEVVTDSTKK
VPTPNVSVVDLTVR
RIDPDYALF
EWLDAGYFNK
VYATVQNPFIISK
AQAETVGDNYDKIEQVATVSANNDPVIGK
TLDIGGDKEIEAIDLPK
LAPLDLIR
LPSSIFNVYDK
VHYGLDYFDASINR
SGIVLPGQAQEKPQQAEVVAVGPGGVIDGK
QESVFTVQQPDFQK
SGAPVYLFEVK
KDIQIPDFLK
QIEGAQVEQITDNNGLQAVK
EAINHAMAAGVPIVFAINK
GAEQIYIPVLIKK
QIATEFLESADFRPQNDK
VLEDAGYEGYMLVEAEQDPAK
AGTAAGIDIDAFAPR
NAICLQLPIGK
NMVTGAAQMDGAIIVCAATDGPMPQTR
SSAIFFGLSGTGK
SADFNKDYFTQIDIR
IENSEGVENIDEILK
GIGIVVNNPDFADVK
QSMTVTVTNPLALER
YIPNIVTALK
GNEMTDVLNEFPELKDPK
GSVLSPDYVLTVK
SQIFSTAADNQTAVDINVVQGER
FTYEEAQQIIETK
TLDIGGDKEIEAIDLPK
MLSFEEIGTSTLQSR
EVELFDVYEGK
LGDFNAAAYKEVFDK
IVEQGIYPAVDPLESTSR
VCPQGIPLHLFNR
GAGEGNILGGVANPYLK
DAANTWLDSVGTEAETEETKK
CITGVSGIDYISNPDIQAR
DETSENTVWWTSEEYK
GSQFKQPLLEFSGACAGCGETPYAK
LSWSFEEVDAK
GFGYDLFTK
AVDENIPAIEEAIGK
GFNAVPTVPMVPESQLDDMR
IPFVTAAMDTVTEAK
VVDTFFPIAK
VLFDGIPLSK
LINYLVEEFKK
QIDNQLSSIELANHNAFNSVR
EVFEPGLVDAIK
GTIDGVGLGRPLLSDPDYVNK
LLGPDVGFDSINDRPMAEELSK
SVVAELYGQEVADQVR
AFATNFNPEINIR
QAVPLLTTEAPVVGTGMEVK
QAVPLLTTEAPVVGTGMEVK
IYVVDLDIDGK
VVFSVYEDDFK
GSMDYDGKDYALTPEGLEDFQR
VIDLLAPYAK
SVVAELYGQEVADQVR
EFAENEVKPLAQDVDETEQFPK
CITGVSGIDYISNPDIQAR
IETGSLDLAATCFEPNSGR
TLDIGGDKEIEAIDLPK
VYATVQNPFIISK
AHASTAGIPAHLPSAAGFLVEK
LPSSIFNVYDK
GSLPIALDEVITDGHKR
QIEGAQVEQITDNNGLQAVK
SGAPVYLFEVK
LYFNKPVGTFAPTDDYVTR
KDIQIPDFLK
QESVFTVQQPDFQK
QIEGAQVEQITDNNGLQAVK
GAEQIYIPVLIKK
QIATEFLESADFRPQNDK
EAINHAMAAGVPIVFAINK
DMGNVEEAYNEVFK
VLEDAGYEGYMLVEAEQDPAK
SGIVLPGQAQEKPQQAEVVAVGPGGVIDGK
GELVDDQAVLDGLASK
SADFNKDYFTQIDIR
SSAIFFGLSGTGK
GNEMTDVLNEFPELKDPK
NMVTGAAQMDGAIIVCAATDGPMPQTR
IGNIIGLAGPDLSSK
FTYEEAQQIIETK
VEHGVLFIDIPK
AHASTAGIPAHLPSAAGFLVEK
LGDFNAAAYKEVFDK
GSVLSPDYVLTVK
KLPDAIFIVDPK
TLDIGGDKEIEAIDLPK
VCPQGIPLHLFNR
DAANTWLDSVGTEAETEETKK
VAVSDENGVICDSQEFTLPTQR
IVEQGIYPAVDPLESTSR
FEDITFNPSADATAIK
IETGSLDLAATCFEPNSGR
GFGYDLFTK
LSWSFEEVDAK
VEHGVLFIDIPK
MSVLPVLIDTR
YSSYYVQNLNEETPVFSK
IPFVTAAMDTVTEAK
GFNAVPTVPMVPESQLDDMR
VVDTFFPIAK
HLIDSTGIVDEPVLDKLK
SALPNFVDMKDFVAPSPTTNR
LPIVVYTPDNVDVK
AFATNFNPEINIR
VLFDGIPLSK
LINYLVEEFKK
DMGNVEEAYNEVFK
GTTTGTITDFDGNFQLSAK
QIDNQLSSIELANHNAFNSVR
AFATNFNPEINIR
QAVPLLTTEAPVVGTGMEVK
QAVPLLTTEAPVVGTGMEVK
VIDLLAPYAK
VVFSVYEDDFK
MALTAAEYLAFEK
SVVAELYGQEVADQVR
EFAENEVKPLAQDVDETEQFPK
IETGSLDLAATCFEPNSGR
SGETEDTTIADIAVATNAGQIK
AHASTAGIPAHLPSAAGFLVEK
VYATVQNPFIISK
LPSSIFNVYDK
IISDIFEYTSQK
HTGLDNEGFFGIGVK
QIEGAQVEQITDNNGLQAVK
LDDVAWENDLGGYR
GTTTGTITDFDGNFQLSAK
FSLPYDEDQYNVVAK
VLEDAGYEGYMLVEAEQDPAK
NTFLLDGKPFVVK
GEVVNSLTMIDVISR
ELDLVEISPNAQPPVCR
SGAPVYLFEVK
LYFNKPVGTFAPTDDYVTR
QIEGAQVEQITDNNGLQAVK
KDIQIPDFLK
DMGNVEEAYNEVFK
QIATEFLESADFRPQNDK
GAEQIYIPVLIKK
VLEDAGYEGYMLVEAEQDPAK
EAINHAMAAGVPIVFAINK
GELVDDQAVLDGLASK
SADFNKDYFTQIDIR
SSAIFFGLSGTGK
TGCQGFCEFGPLVR
LQPIILLSGTNTEK
IGNIIGLAGPDLSSK
GNEMTDVLNEFPELKDPK
LVTTNQSTDLESAAQILQK
SFGAPLITNDGVTIAK
NMVTGAAQMDGAIIVCAATDGPMPQTR
SNTGLVIDPYFSGTK
VEHGVLFIDIPK
KLPDAIFIVDPK
AHASTAGIPAHLPSAAGFLVEK
VCPQGIPLHLFNR
TVLLATPALPAGQAPIMK
FEDITFNPSADATAIK
VEHGVLFIDIPK
GFGYDLFTK
MSVLPVLIDTR
ILLSAYPTTAICEMGEMSSDNTDAYPNR
QVLAELPQGVR
AGWDTHGLPVELSVEK
GFNAVPTVPMVPESQLDDMR
SAFDFNYSDIER
DGEVLDLAVEKDIVEK
LAEYLTLIK
VVDTFFPIAK
SALPNFVDMKDFVAPSPTTNR
IETGSLDLAATCFEPNSGR
VIEFVDELPK
SADFNKDYFTQIDIR
VLFDGIPLSK
DMGNVEEAYNEVFK
KLPDAIFIVDPK
LSWSFEEVDAK
HLIDSTGIVDEPVLDKLK
KGVTPPIDVLPSLSR
AFATNFNPEINIR
LVTTNQSTDLESAAQILQK
MALTAAEYLAFEK
IETGSLDLAATCFEPNSGR
SGETEDTTIADIAVATNAGQIK
GTTTGTITDFDGNFQLSAK
VVNPLGQAIDGNGEIITAHTRPIER
GAGAFVCGEGSALTASIEGNR
IISDIFEYTSQK
DSQLILFEPR
QIEGAQVEQITDNNGLQAVK
GAGAFVCGEGSALTASIEGNR
GTTTGTITDFDGNFQLSAK
FSLPYDEDQYNVVAK
ELDLVEISPNAQPPVCR
NTFLLDGKPFVVK
YCDCPACAAAEAILEKK
GEVVNSLTMIDVISR
TNQPGAALTNTGFDGIALK
SGAPVYLFEVK
DMGNVEEAYNEVFK
QIATEFLESADFRPQNDK
AHASTAGIPAHLPSAAGFLVEK
KDIQIPDFLK
VLEDAGYEGYMLVEAEQDPAK
SGETEDTTIADIAVATNAGQIK
SADFNKDYFTQIDIR
TGCQGFCEFGPLVR
SSAIFFGLSGTGK
GFNAVPTVPMVPESQLDDMR
ISALSLGDVALK
ELDLVEISPNAQPPVCR
QIEGAQVEQITDNNGLQAVK
VGDLGLGQQQLVEIAK
IGNIIGLAGPDLSSK
LVTTNQSTDLESAAQILQK
LQPIILLSGTNTEK
GNEMTDVLNEFPELKDPK
VAVVGCGPAGITCAGELIK
SFGAPLITNDGVTIAK
VEHGVLFIDIPK
KLPDAIFIVDPK
AHASTAGIPAHLPSAAGFLVEK
TVLLATPALPAGQAPIMK
VCPQGIPLHLFNR
VTAPLFVLK
NMVTGAAQMDGAIIVCAATDGPMPQTR
AFTDVIAEELKKGEK
VEHGVLFIDIPK
GFGYDLFTK
SAFDFNYSDIER
LAEYLTLIK
GFNAVPTVPMVPESQLDDMR
AALLTAEECKSPIILGVSEGAGK
VVDTFFPIAK
VLFDGIPLSK
KLPDAIFIVDPK
IVAALLENNQTPEGIRIPK
KGVTPPIDVLPSLSR
AFTDVIAEELKKGEK
LVTTNQSTDLESAAQILQK
KGVTPPIDVLPSLSR
MINLFEVAETNK
MALTAAEYLAFEK
LEQQIIEHLLR
IETGSLDLAATCFEPNSGR
VIEFVDELPK
IPFVTAAMDTVTEAK
ITGAEPTLIRPPYGAFNDNVK
SGETEDTTIADIAVATNAGQIK
MADGPLAGLLAR
GAGAFVCGEGSALTASIEGNR
QVYSLDMGALVAGAK
GWLNFAETSR
GANFDKYAGQDIVSNASCTTNCLAPLAK
DSQLILFEPR
GTTTGTITDFDGNFQLSAK
FSLPYDEDQYNVVAK
ENVNLQTLGFEGENISK
YCDCPACAAAEAILEKK
IISDIFEYTSQK
ELDLVEISPNAQPPVCR
DMGNVEEAYNEVFK
SGAPVYLFEVK
AHASTAGIPAHLPSAAGFLVEK
KDIQIPDFLK
TNQPGAALTNTGFDGIALK
SGETEDTTIADIAVATNAGQIK
GAFLPLTEDMLK
VMLLFTNPTDVER
KAGDTGIFFVDSQLGQR
TGCQGFCEFGPLVR
ISALSLGDVALK
GFNAVPTVPMVPESQLDDMR
IGNIIGLAGPDLSSK
QIATEFLESADFRPQNDK
LVTTNQSTDLESAAQILQK
GNEMTDVLNEFPELKDPK
LQPIILLSGTNTEK
SFGAPLITNDGVTIAK
VEHGVLFIDIPK
KLPDAIFIVDPK
AHASTAGIPAHLPSAAGFLVEK
TVLLATPALPAGQAPIMK
SSAIFFGLSGTGK
VTAPLFVLK
VCPQGIPLHLFNR
NMVTGAAQMDGAIIVCAATDGPMPQTR
NLAPNLLAEDGSVGIR
VEHGVLFIDIPK
GFGYDLFTK
SAFDFNYSDIER
AALLTAEECKSPIILGVSEGAGK
LAEYLTLIK
VVDTFFPIAK
VVDTFFPIAK
VLFDGIPLSK
TVLLATPALPAGQAPIMK
KLPDAIFIVDPK
KGVTPPIDVLPSLSR
LVTTNQSTDLESAAQILQK
MINLFEVAETNK
KGVTPPIDVLPSLSR
IGLPYIQVDPK
MALTAAEYLAFEK
QISNLQQSISDAEQR
KAGDTGIFFVDSQLGQR
GLIDSSDLPLNVSR
VIEFVDELPK
IGDPYDLFIHNNEEK
SGETEDTTIADIAVATNAGQIK
GANFDKYAGQDIVSNASCTTNCLAPLAK
QVYSLDMGALVAGAK
DSQLILFEPR
DVLDFVVEK
GTTTGTITDFDGNFQLSAK
ENVNLQTLGFEGENISK
FSLPYDEDQYNVVAK
DMGNVEEAYNEVFK
YCDCPACAAAEAILEKK
KEIEAAGYELALLEK
AHASTAGIPAHLPSAAGFLVEK
SGAPVYLFEVK
KAGDTGIFFVDSQLGQR
GAFLPLTEDMLK
ENVNLQTLGFEGENISK
TEGATVFGYYVDDPER
VMLLFTNPTDVER
TGCQGFCEFGPLVR
ILVNTPSSHGGIGDLYNFK
SDNVAAFFQYDQR
SLNNQFASFIDK
ISVTPIALVGGAACK
SFGAPLITNDGVTIAK
VEHGVLFIDIPK
KLPDAIFIVDPK
AHASTAGIPAHLPSAAGFLVEK
TVLLATPALPAGQAPIMK
GFNAVPTVPMVPESQLDDMR
GWEAFTDAAIR
YMDENFVEHDEVVEGYLAR
VTAPLFVLK
NMVTGAAQMDGAIIVCAATDGPMPQTR
NLAPNLLAEDGSVGIR
SAFDFNYSDIER
GWLNFAETSR
ADEAQAAGADYVGAEELIPK
AALLTAEECKSPIILGVSEGAGK
SNAPILFLTAK
VVNPLGQAIDGNGEIITAHTRPIER
VVDTFFPIAK
SFGAPLITNDGVTIAK
SSAIFFGLSGTGK
ISVTPIALVGGAACK
KGVTPPIDVLPSLSR
FAELLGEVVTDSTKK
MINLFEVAETNK
IGLPYIQVDPK
VGNIAGCYVTDGFIR
ISAVIPINEFK
QISNLQQSISDAEQR
KGVTPPIDVLPSLSR
TNQPGAALTNTGFDGIALK
TNLPGVFAVGDVR
EENPFLGWR
LNETLAANTGQPFEVIAR
VIEFVDELPK
QNPDMELAAVFTR
IGDPYDLFIHNNEEK
GANFDKYAGQDIVSNASCTTNCLAPLAK
QVYSLDMGALVAGAK
MWEFFER
DSQLILFEPR
IPFVTAAMDTVTEAK
GTTTGTITDFDGNFQLSAK
ENVNLQTLGFEGENISK
VWANPDYANQELGWK
IGDPYDLFIHNNEEK
DMGNVEEAYNEVFK
KEIEAAGYELALLEK
YCDCPACAAAEAILEKK
TNQPGAALTNTGFDGIALK
MLENEDKTELIEAFYK
SGAPVYLFEVK
GEGLGNQFLANIR
GAFLPLTEDMLK
KAGDTGIFFVDSQLGQR
AHASTAGIPAHLPSAAGFLVEK
SSVPVMHFFDGFR
VDNLIIAGGMTYTFTK
LACDMVGVPVTLIDTK
GQTQICTITTLAPLSEAQR
SLNNQFASFIDK
SDNVAAFFQYDQR
ISVTPIALVGGAACK
SFGAPLITNDGVTIAK
AFTDVIAEELKK
KLPDAIFIVDPK
EAGLPIVPGTETPVQGIEEVKK
AHASTAGIPAHLPSAAGFLVEK
GWEAFTDAAIR
NMVTGAAQMDGAIIVCAATDGPMPQTR
DSGDDSKEIVYWNIGTESPDKDVIAK
NTFLLDGKPFVVK
ADEAQAAGADYVGAEELIPK
GWLNFAETSR
AALLTAEECKSPIILGVSEGAGK
VDTTFLSDDIYPK
IGRLPIDIPQGVEVK
AYDKDLAPVLVMFK
ENYTILNPGSVSIPK
SNAPILFLTAK
VVDTFFPIAK
KGVTPPIDVLPSLSR
FAELLGEVVTDSTKK
TFKVDLPEDLVK
IGLPYIQVDPK
LNETLAANTGQPFEVIAR
ISAVIPINEFK
VGNIAGCYVTDGFIR
STLGVLTELCEH
QISNLQQSISDAEQR
IGMFPDIPLEK
VIEFVDELPK
LNETLAANTGQPFEVIAR
DSFFGDLHCLGK
DSGDDSKEIVYWNIGTESPDKDVIAK
QNPDMELAAVFTR
IGDPYDLFIHNNEEK
GANFDKYAGQDIVSNASCTTNCLAPLAK
TNLEVVQTILK
GTTTGTITDFDGNFQLSAK
LDLNVTMPQNQWIK
IGDPYDLFIHNNEEK
VWANPDYANQELGWK
DMGNVEEAYNEVFK
KEIEAAGYELALLEK
MLENEDKTELIEAFYK
YCDCPACAAAEAILEKK
TISSDDQGFNSVYMMLDSGAR
GAFLPLTEDMLK
GEGLGNQFLANIR
KAGDTGIFFVDSQLGQR
ADEAQAAGADYVGAEELIPK
SSVPVMHFFDGFR
VDNLIIAGGMTYTFTK
SLNNQFASFIDK
SFGAPLITNDGVTIAK
SDNVAAFFQYDQR
LVPIDYVIK
AFTDVIAEELKK
EAGLPIVPGTETPVQGIEEVKK
AIDLGAANSLLVK
AHASTAGIPAHLPSAAGFLVEK
VYLTSNTNSFTPAQITNLNTSK
ADEAQAAGADYVGAEELIPK
AALLTAEECKSPIILGVSEGAGK
VYLTSNTNSFTPAQITNLNTSK
DSFFGDLHCLGK
AYDKDLAPVLVMFK
IGRLPIDIPQGVEVK
DIGGVGIYPNLDIKPEK
SFNQSAWEAVEQYQK
KGVTPPIDVLPSLSR
IGLPYIQVDPK
LNETLAANTGQPFEVIAR
STLGVLTELCEH
ILADIAVFDK
IGMFPDIPLEK
VIEFVDELPK
QISNLQQSISDAEQR
DSFFGDLHCLGK
ILLGMDQPYIR
AVAAVNGPIAQALIGK
VITIPVNSNVLNVQMK
DLQAELTALR
VVDTFFPIAK
IGDPYDLFIHNNEEK
TNLEVVQTILK
QFIDNGGAAEDFTPKDDPTEEEFKR
ALYDEDLALPVR
IGEMAPDFTITLTDGK
LDLNVTMPQNQWIK
IGDPYDLFIHNNEEK
KEIEAAGYELALLEK
DSGDDSKEIVYWNIGTESPDKDVIAK
MLENEDKTELIEAFYK
YCDCPACAAAEAILEKK
SFFTNTIQPLK
GAFLPLTEDMLK
TISSDDQGFNSVYMMLDSGAR
SFNQSAWEAVEQYQK
LIDDCIQGDPTLFTR
SSVPVMHFFDGFR
ADEAQAAGADYVGAEELIPK
SLNNQFASFIDK
SFGAPLITNDGVTIAK
GEGLGNQFLANIR
EAGLPIVPGTETPVQGIEEVKK
IGYLLGLPTK
AFTDVIAEELKK
VYLTSNTNSFTPAQITNLNTSK
DSGDDSKEIVYWNIGTESPDKDVIAK
ADEAQAAGADYVGAEELIPK
DIGIDPDKDLADQYDFTK
AYDKDLAPVLVMFK
VYLTSNTNSFTPAQITNLNTSK
DASLLEVLK
DSFFGDLHCLGK
DIGGVGIYPNLDIKPEK
SFNQSAWEAVEQYQK
INFIELATK
LNDIGLNPNTVVFSDK
IADFVEAFAK
IGLPYIQVDPK
AGVLDIPFAPSKYNAGK
DIGGVGIYPNLDIKPEK
STLGVLTELCEH
ILADIAVFDK
FGEAPIEVPFK
IGMFPDIPLEK
DSFFGDLHCLGK
AVAAVNGPIAQALIGK
VITIPVNSNVLNVQMK
DLQAELTALR
LGLIPEIAPR
VLEDAGYEGYMLVEAEQDPAK
ITSQGIEFIDMASNSVNAEK
AISGFTDGLSIVK
SNSDTGSTEAQIALFSYR
AIFTGAGVAIVTPMKENGDVNFEK
ALYDEDLALPVR
TNLEVVQTILK
QFIDNGGAAEDFTPKDDPTEEEFKR
FAELLGEVVTDSTKK
LDLNVTMPQNQWIK
IGEMAPDFTITLTDGK
MADGPLAGLLAR
KEIEAAGYELALLEK
MLENEDKTELIEAFYK
GAFLPLTEDMLK
SFNQSAWEAVEQYQK
TISSDDQGFNSVYMMLDSGAR
AIDDNILNIYK
EPTEDYQAFLDGEVR
ADEAQAAGADYVGAEELIPK
SFGAPLITNDGVTIAK
GEGLGNQFLANIR
INDNEFMALEAIK
EPTEDYQAFLDGEVR
TAIVGNGFAQIINNR
LANLLLSDIK
ITLPIELR
ENEAAIVEAAFR
NLADDILPQLRR
IGYLLGLPTK
VYLTSNTNSFTPAQITNLNTSK
ADEAQAAGADYVGAEELIPK
DIGIDPDKDLADQYDFTK
AASSHTGAIASSDSAVEALFR
AQVINTNSLSLITQNNINK
DASLLEVLK
VYLTSNTNSFTPAQITNLNTSK
NMVTGAAQMDGAIIVCAATDGPMPQTR
AYDKDLAPVLVMFK
LFIEPAQFQMTVGK
SNSDTGSTEAQIALFSYR
DIGGVGIYPNLDIKPEK
INFIELATK
SFNQSAWEAVEQYQK
IGLPYIQVDPK
LNDIGLNPNTVVFSDK
STLGVLTELCEH
ILADIAVFDK
FGEAPIEVPFK
ILQDADDIYIQGLR
EAITPNSSQTPFSQTGVQTALMMK
DSFFGDLHCLGK
AGVLDIPFAPSKYNAGK
AVAAVNGPIAQALIGK
VITIPVNSNVLNVQMK
TPDPWNEFYAR
LGLIPEIAPR
ITSQGIEFIDMASNSVNAEK
VLEDAGYEGYMLVEAEQDPAK
LQVEHPITEEVVGVDLVK
DLQAELTALR
ALYDEDLALPVR
SNSDTGSTEAQIALFSYR
QFIDNGGAAEDFTPKDDPTEEEFKR
TNLEVVQTILK
YALSGTPFDLR
MADGPLAGLLAR
EELDKPVAILLDTK
MLENEDKTELIEAFYK
SDAQQIDEVVVTAMGIK
GAFLPLTEDMLK
TISSDDQGFNSVYMMLDSGAR
AIDDNILNIYK
EPTEDYQAFLDGEVR
AQVINTNSLSLITQNNINK
INDNEFMALEAIK
LGLALTLVK
LANLLLSDIK
ITLPIELR
NLADDILPQLRR
EPTEDYQAFLDGEVR
IGYLLGLPTK
VYLTSNTNSFTPAQITNLNTSK
SDGIIPLNEFR
ITSQGIEFIDMASNSVNAEK
GLDSQSIIQGVGLDPR
ADEAQAAGADYVGAEELIPK
DIGIDPDKDLADQYDFTK
SFGAPLITNDGVTIAK
ETYDEFVIPGYNK
VYESLTPLTETDLNEHIVR
ENEAAIVEAAFR
FAELLGEVVTDSTKK
AQVINTNSLSLITQNNINK
DASLLEVLK
NMVTGAAQMDGAIIVCAATDGPMPQTR
DSGDDSKEIVYWNIGTESPDKDVIAK
SNSDTGSTEAQIALFSYR
SGSGDFILNNLTVSSK
INFIELATK
SFNQSAWEAVEQYQK
QLTPHPWDALDTDLK
LFIEPAQFQMTVGK
NPAIILADGVIGQMMEK
STLGVLTELCEH
ILQDADDIYIQGLR
AVAAVNGPIAQALIGK
GNQLAFGSFGIK
EGEDEFLDDWR
NLLEIIEK
VNNWLNVALK
TPDPWNEFYAR
LGLIPEIAPR
ITSQGIEFIDMASNSVNAEK
VLEDAGYEGYMLVEAEQDPAK
SNSDTGSTEAQIALFSYR
QFIDNGGAAEDFTPKDDPTEEEFKR
AGFSSIMFDGSHYPIEENVEK
QELVYPLSQHIGAPAK
ALYDEDLALPVR
SFNQSAWEAVEQYQK
GDGWVLAGLAK
MADGPLAGLLAR
EAITPNSSQTPFSQTGVQTALMMK
ADEAQAAGADYVGAEELIPK
EELDKPVAILLDTK
NAAILAQALIDR
TGFNDSLLDIR
AENFIIYPIK
MLENEDKTELIEAFYK
GAFLPLTEDMLK
IEGDDLPTIPVGDSDALK
NLTLNVPVTAAVPGAR
YSGLMVGSIDNPNNGAGNWE
AVAAVNGPIAQALIGK
AIDDNILNIYK
EPTEDYQAFLDGEVR
TEIISSNAQWFEDHSPVDK
INDNEFMALEAIK
LGLALTLVK
VALYGIDYLMK
QTGCAMLCESSVQEVMDLTPVAHMASIK
ITLPIELR
NLADDILPQLRR
SDGIIPLNEFR
EPTEDYQAFLDGEVR
QAIVAEVSEVAK
ADEAQAAGADYVGAEELIPK
ETYDEFVIPGYNK
GLDSQSIIQGVGLDPR
VYESLTPLTETDLNEHIVR
AQVINTNSLSLITQNNINK
QNTDLLSAALNVK
LDLNVTMPQNQWIK
SNSDTGSTEAQIALFSYR
SGSGDFILNNLTVSSK
QLTPHPWDALDTDLK
INFIELATK
SLGQFNLDGINPAPR
SFNQSAWEAVEQYQK
NVEFIGFENYK
NPAIILADGVIGQMMEK
GNQLAFGSFGIK
AVAAVNGPIAQALIGK
MITPIELLGK
TGINTMTAEDPLTAVAIGTGK
YDAPQGFDSVSLLKDNVASER
ITSQGIEFIDMASNSVNAEK
YSGLMVGSIDNPNNGAGNWE
VNNWLNVALK
LGLIPEIAPR
ITSQGIEFIDMASNSVNAEK
TPDPWNEFYAR
SNSDTGSTEAQIALFSYR
QFIDNGGAAEDFTPKDDPTEEEFKR
AGFSSIMFDGSHYPIEENVEK
QELVYPLSQHIGAPAK
GDGWVLAGLAK
GASLASVMGATLATK
GEIFGLLGPNGAGK
MADGPLAGLLAR
TGFNDSLLDIR
NAAILAQALIDR
ILIQKPIDELLK
ADEAQAAGADYVGAEELIPK
TTLLSLNMETIITK
AAETLLPAGETIAYDQMSIR
IEGDDLPTIPVGDSDALK
GAFLPLTEDMLK
ILIQKPIDELLK
FFDEAIQLETDNVK
AIDDNILNIYK
YSGLMVGSIDNPNNGAGNWE
EGTRPAVVIPTNEELVIAQDASR
QISVGSYASPTTIVAK
NAAILAQALIDR
LLFDAMDAFEK
EPTEDYQAFLDGEVR
NGEEIVALFK
INDNEFMALEAIK
FFDEAIQLETDNVK
CADALIEAIPETVK
VALYGIDYLMK
LGLALTLVK
QTGCAMLCESSVQEVMDLTPVAHMASIK
SDGIIPLNEFR
VERDELVEELLK
IIELEGVPVLDPKK
AAETLLPAGETIAYDQMSIR
QAIVAEVSEVAK
ADEAQAAGADYVGAEELIPK
ETYDEFVIPGYNK
DRPIEESLELFK
MAEGTPVIVSAGIEQDFK
LDLNVTMPQNQWIK
EPTEDYQAFLDGEVR
NMVTGAAQMDGAIIVCAATDGPMPQTR
SLGQFNLDGINPAPR
TIPVLEGFAR
SGSGDFILNNLTVSSK
EIFDGKSPDDFDEETLTTINK
QLTPHPWDALDTDLK
LVQAPNGDLVFLSK
SLGQFNLDGINPAPR
LGEHNIDVLEGNEQFIN
ALDAFISSVTNAMK
NPAIILADGVIGQMMEK
GNQLAFGSFGIK
AVAAVNGPIAQALIGK
FTLDELKEFR
MITPIELLGK
AAETLLPAGETIAYDQMSIR
VDILDPAILRPGR
ALDAFISSVTNAMK
VNNWLNVALK
LFEEVGDSIDFK
SNSDTGSTEAQIALFSYR
CDMVDDEEMLELVEMEMR
AGFSSIMFDGSHYPIEENVEK
GDGWVLAGLAK
QLVDDFVR
NLFACEYVTSNLR
DNFMAGFIAGTLEK
MADGPLAGLLAR
YSGWNSELGQQILK
NLADDILPQLRR
TGFNDSLLDIR
NAAILAQALIDR
IEGDDLPTIPVGDSDALK
GASLASVMGATLATK
TTLLSLNMETIITK
GAFLPLTEDMLK
NLAPAGVTFVIVKNDAVGK
ILIQKPIDELLK
FFDEAIQLETDNVK
AAETLLPAGETIAYDQMSIR
YSGLMVGSIDNPNNGAGNWE
EGTRPAVVIPTNEELVIAQDASR
AIDDNILNIYK
LLFDAMDAFEK
NAAILAQALIDR
NGEEIVALFK
EPTEDYQAFLDGEVR
FITTSPIAQMPDSEFIR
INDNEFMALEAIK
FFDEAIQLETDNVK
VALYGIDYLMK
IAEAEEFDYADVDHLGSYR
LRPVESPTAGIFLSGVCQGPK
KYDNLVVLDADLAGATK
IPDIFVDQGITK
SDGIIPLNEFR
AFVFPGQGAQFVGMGK
QAIVAEVSEVAK
ETYDEFVIPGYNK
MAEGTPVIVSAGIEQDFK
LGEHNIDVLEGNEQFIN
DRPIEESLELFK
LDLNVTMPQNQWIK
EPTEDYQAFLDGEVR
NAEANELLEFDNGIK
SGSGDFILNNLTVSSK
TIPVLEGFAR
NMVTGAAQMDGAIIVCAATDGPMPQTR
GMSDITLPFLDNEKR
SLGQFNLDGINPAPR
FITTSPIAQMPDSEFIR
IKDDAIIAAVELSSR
NLFACEYVTSNLR
DNFMAGFIAGTLEK
IIELEGVPVLDPKK
RAAIDLNVPLITNAR
LGEHNIDVLEGNEQFIN
ALDAFISSVTNAMK
GNQLAFGSFGIK
AVAAVNGPIAQALIGK
NPAIILADGVIGQMMEK
FTLDELKEFR
AAETLLPAGETIAYDQMSIR
MITPIELLGK
ALDAFISSVTNAMK
LFEEVGDSIDFK
VNNWLNVALK
YSGLMVGSIDNPNNGAGNWE
CDMVDDEEMLELVEMEMR
LPQLGIEFSGPGAK
AGFSSIMFDGSHYPIEENVEK
AEVTDIANAIYYR
ACGIELGLPEEMVYR
DNFMAGFIAGTLEK
QLVDDFVR
NLFACEYVTSNLR
NLADDILPQLRR
MADGPLAGLLAR
YSGWNSELGQQILK
GDGWVLAGLAK
DSFNSGAQAITAPVSVLK
EIELADGFENQGAQLIK
TGFNDSLLDIR
IEGDDLPTIPVGDSDALK
NAAILAQALIDR
NLAPAGVTFVIVKNDAVGK
FAYEVLELK
YSGLMVGSIDNPNNGAGNWE
AAETLLPAGETIAYDQMSIR
EGTRPAVVIPTNEELVIAQDASR
FITTSPIAQMPDSEFIR
EPTEDYQAFLDGEVR
GASLASVMGATLATK
LNLLNLDCMTVTGK
FGMNYSCLLNEYR
NGDGSPVECIIADNTIGR
INDNEFMALEAIK
FFDEAIQLETDNVK
VALYGIDYLMK
IAEAEEFDYADVDHLGSYR
QVLLLFAK
VTYDISSKPPATIEWE
QNPDMELAAVFTR
LRPVESPTAGIFLSGVCQGPK
SDGIIPLNEFR
SVNPDEVVSMGAAIQGGVIAGDVK
AFVFPGQGAQFVGMGK
KYDNLVVLDADLAGATK
ELQEIEQIPSPSEFK
LGEHNIDVLEGNEQFIN
MAEGTPVIVSAGIEQDFK
QAIVAEVSEVAK
NAEANELLEFDNGIK
LLQSGLGSCAVNPECGREDTVGVAPAFVK
TSVLTPFECGSFTK
LPEEFNLLK
GMSDITLPFLDNEKR
SLGQFNLDGINPAPR
FITTSPIAQMPDSEFIR
DNFMAGFIAGTLEK
IKDDAIIAAVELSSR
LGEHNIDVLEGNEQFIN
ALDAFISSVTNAMK
TSDTDAFAAYFK
GNQLAFGSFGIK
AVAAVNGPIAQALIGK
AAETLLPAGETIAYDQMSIR
NAEANELLEFDNGIK
ILALIDMAELK
EAIDKTEIISFIK
MITPIELLGK
ALDAFISSVTNAMK
LFEEVGDSIDFK
VINLDKESEPDIWNAIKR
CDMVDDEEMLELVEMEMR
IALLENGVIIR
INPLIGATGLSAVPMASR
NPAIILADGVIGQMMEK
AGFSSIMFDGSHYPIEENVEK
AEVTDIANAIYYR
DNFMAGFIAGTLEK
QLVDDFVR
ACGIELGLPEEMVYR
NLADDILPQLRR
DSFNSGAQAITAPVSVLK
YSGWNSELGQQILK
NLFACEYVTSNLR
TGFNDSLLDIR
IEGDDLPTIPVGDSDALK
NAAILAQALIDR
AKQQELAEPQVEAPVEVTPVVAAPVTTPK
TGGLAVLSGNLAPDGSVVK
LPQLGIEFSGPGAK
FAYEVLELK
NLAPAGVTFVIVKNDAVGK
VTDKDIQINIFEVK
YSGLMVGSIDNPNNGAGNWE
EGTRPAVVIPTNEELVIAQDASR
FITTSPIAQMPDSEFIR
FGMNYSCLLNEYR
IAEAEEFDYADVDHLGSYR
QVLLLFAK
SDGIIPLNEFR
AFVFPGQGAQFVGMGK
LGEHNIDVLEGNEQFIN
QNPDMELAAVFTR
NAEANELLEFDNGIK
MAEGTPVIVSAGIEQDFK
MAEGTPVIVSAGIEQDFK
EFETNLFIPGSK
DLPDEEYSIFK
VKDSMMATPVIVCCYEGVDAIQAVR
LPEEFNLLK
DMAATDDIPVLDLSK
DSFNSGAQAITAPVSVLK
LELVDVLR
VINLDKESEPDIWNAIKR
TSVLTPFECGSFTK
GMSDITLPFLDNEKR
YFDDPSTITEEEVLR
INPLIGATGLSAVPMASR
FITTSPIAQMPDSEFIR
AKQQELAEPQVEAPVEVTPVVAAPVTTPK
DNFMAGFIAGTLEK
LGEHNIDVLEGNEQFIN
ALDAFISSVTNAMK
TSDTDAFAAYFK
YLSLLPYTDR
AVAAVNGPIAQALIGK
ESGISFIQVPEGVK
VGDAPITPDFVLK
TLLTQVAPPGVTAHVVDVAK
ITSQGIEFIDMASNSVNAEK
ALDAFISSVTNAMK
EAIDKTEIISFIK
NAEANELLEFDNGIK
VINLDKESEPDIWNAIKR
LFEEVGDSIDFK
IEVFLLR
INPLIGATGLSAVPMASR
AGFSSIMFDGSHYPIEENVEK
CDMVDDEEMLELVEMEMR
DNFMAGFIAGTLEK
KGNTYGLIEPEF
DSFNSGAQAITAPVSVLK
NLADDILPQLRR
AEVTDIANAIYYR
TGFNDSLLDIR
NLFACEYVTSNLR
TEFYSEGNIPLQTLR
AKQQELAEPQVEAPVEVTPVVAAPVTTPK
TGGLAVLSGNLAPDGSVVK
IEGDDLPTIPVGDSDALK
TIVDKVILAATAR
AWPEVKPVLQSIAAK
NAAILAQALIDR
FAYEVLELK
VTDKDIQINIFEVK
VTDKDIQINIFEVK
DINFLTIEGK
IIADTGKDIPYDVIEMK
VPEVTASEAAIPSYLASR
LIVNPFIR
FITTSPIAQMPDSEFIR
FGMNYSCLLNEYR
IAEAEEFDYADVDHLGSYR
QVLLLFAK
GNLSFTSINLPR
SDGIIPLNEFR
ITSQGIEFIDMASNSVNAEK
GNYSMFFNSYEPVPK
CDMVDDEEMLELVEMEMR
NGDGSPVECIIADNTIGR
LGEHNIDVLEGNEQFIN
AFVFPGQGAQFVGMGK
YDQTLFMEDGSYFK
NAEANELLEFDNGIK
MVYDDNGVEVFNFGK
EFETNLFIPGSK
QNPDMELAAVFTR
DLPDEEYSIFK
GDFWLSETPDVPSK
TEFYSEGNIPLQTLR
DMAATDDIPVLDLSK
TIPVLEGFAR
YFDDPSTITEEEVLR
VINLDKESEPDIWNAIKR
QNGLDIPVNLK
AKQQELAEPQVEAPVEVTPVVAAPVTTPK
AVDQITGFVPENEIVK
ILALIDMAELK
YFDDPSTITEEEVLR
LGEHNIDVLEGNEQFIN
ALDAFISSVTNAMK
ITNPAEFWSVSR
YLSLLPYTDR
ITSQGIEFIDMASNSVNAEK
ESGISFIQVPEGVK
TLLTQVAPPGVTAHVVDVAK
ALDAFISSVTNAMK
VINLDKESEPDIWNAIKR
IEVFLLR
LFEEVGDSIDFK
CDMVDDEEMLELVEMEMR
DNFMAGFIAGTLEK
KGNTYGLIEPEF
MAPVLSEHEDNISLNQELFK
NLADDILPQLRR
NMVTGAAQMDGAIIVCAATDGPMPQTR
NLFACEYVTSNLR
KLLDQVVIPAGTLGPNQSYAR
AKQQELAEPQVEAPVEVTPVVAAPVTTPK
TEFYSEGNIPLQTLR
AEVTDIANAIYYR
AVDQITGFVPENEIVK
VTDKDIQINIFEVK
QVIGQVAADLR
DAVPGTDFMPLQVEYK
ACPMDVLEVVEG
FGMNYSCLLNEYR
VTDKDIQINIFEVK
GNLSFTSINLPR
ITSQGIEFIDMASNSVNAEK
LIVNPFIR
LVSYAQGFAVLQR
GNYSMFFNSYEPVPK
VPEVTASEAAIPSYLASR
EFETNLFIPGSK
GDFWLSETPDVPSK
ANFYTEIPELK
NAEANELLEFDNGIK
VLQGLEVSALGAVR
SIIEAAFYGNNVVK
TEFYSEGNIPLQTLR
DMAATDDIPVLDLSK
YFDDPSTITEEEVLR
VINLDKESEPDIWNAIKR
QPLKAEDLYPIFAK
EEQHTPVSDISALTVGQALK
QNGLDIPVNLK
DAFVGPTLIAYSMEHPGAAAR
AVDQITGFVPENEIVK
ILALIDMAELK
YFDDPSTITEEEVLR
ALDAFISSVTNAMK
LGEHNIDVLEGNEQFIN
GILPSVDYLR
YLSLLPYTDR
ITSQGIEFIDMASNSVNAEK
ITNPAEFWSVSR
NDTFIVASPVIPGTEK
ALDAFISSVTNAMK
VINLDKESEPDIWNAIKR
SIIEAAFYGNNVVK
DNFMAGFIAGTLEK
KGNTYGLIEPEF
FLGFEQTFK
LIPGFEKVYNK
QSDDLKPVFDQAFTK
TVGENIKDAVNFDPEVIR
AVEDLTTYPSILGGR
KLLDQVVIPAGTLGPNQSYAR
TEFYSEGNIPLQTLR
VTDKDIQINIFEVK
AKQQELAEPQVEAPVEVTPVVAAPVTTPK
AVDQITGFVPENEIVK
IDKLNQADSVIFQTENQLK
VTDKDIQINIFEVK
YDAPQGFDSVSLLK
LLENDPDIESFVR
DLADELAAYGADK
DAVPGTDFMPLQVEYK
QVIGQVAADLR
ACPMDVLEVVEG
FGMNYSCLLNEYR
IEVFLLR
ITSQGIEFIDMASNSVNAEK
SDIIPPQYISADAVVER
GETYQSQPFPEFLQK
STADHIITSPLFTDPTYER
ATVEIVAEGDDEKDVIASIAK
ANFYTEIPELK
EFETNLFIPGSK
SIIEAAFYGNNVVK
GDFWLSETPDVPSK
TEFYSEGNIPLQTLR
VLQGLEVSALGAVR
YFDDPSTITEEEVLR
QFSPVITINKEDNVITVAR
DAVAATSTQILQGITR
QLNLKGDATTPLYIK
DMAATDDIPVLDLSK
QPLKAEDLYPIFAK
SVNPDEVVSMGAAIQGGVIAGDVK
DAFVGPTLIAYSMEHPGAAAR
QNGLDIPVNLK
AVDQITGFVPENEIVK
ALDAFISSVTNAMK
LGEHNIDVLEGNEQFIN
EEQHTPVSDISALTVGQALK
LPNALFVVDPK
ITNPAEFWSVSR
YLSLLPYTDR
ALDAFISSVTNAMK
GILPSVDYLR
EYDEGYLLLDADR
KGFMEASPVLLEPIVSMK
SIIEAAFYGNNVVK
VINLDKESEPDIWNAIKR
DAVAATSTQILQGITR
SFKPTVIFPDPATNSVVK
LIPGFEKVYNK
FLGFEQTFK
NMVTGAAQMDGAIIVCAATDGPMPQTR
YFDDPSTITEEEVLR
AVEDLTTYPSILGGR
LLFDAMDAFEK
QVELFNEGYR
TVGENIKDAVNFDPEVIR
ITFDHVLLVGGDTVK
INPLIGATGLSAVPMASR
STADHIITSPLFTDPTYER
KLLDQVVIPAGTLGPNQSYAR
TEFYSEGNIPLQTLR
AKQQELAEPQVEAPVEVTPVVAAPVTTPK
IDKLNQADSVIFQTENQLK
DLADELAAYGADK
LLENDPDIESFVR
QVIGQVAADLR
ACPMDVLEVVEG
FGMNYSCLLNEYR
MNGIPFLANANISAK
SDIIPPQYISADAVVER
DAVPGTDFMPLQVEYK
STADHIITSPLFTDPTYER
ANFYTEIPELK
ATVEIVAEGDDEKDVIASIAK
SIIEAAFYGNNVVK
EFETNLFIPGSK
YFDDPSTITEEEVLR
AKDFDTALDMADQLIK
DAVAATSTQILQGITR
ACTQDLNVMQYIAYAQR
GTHFNPVDLVCAVR
DAFVGPTLIAYSMEHPGAAAR
SVNPDEVVSMGAAIQGGVIAGDVK
AVDQITGFVPENEIVK
QPLKAEDLYPIFAK
LGEHNIDVLEGNEQFIN
ITNPAEFWSVSR
ALDAFISSVTNAMK
SIIEAAFYGNNVVK
DAVAATSTQILQGITR
VINLDKESEPDIWNAIKR
LIPGFEKVYNK
FLGFEQTFK
SIDELIAVVK
YDQTLFMEDGSYFK
LLSPLAALQDK
AVEDLTTYPSILGGR
INPLIGATGLSAVPMASR
LLFDAMDAFEK
TVGENIKDAVNFDPEVIR
QTLVDMTPASYIGLAK
KLLDQVVIPAGTLGPNQSYAR
TEFYSEGNIPLQTLR
DAYEVPAIFK
DLADELAAYGADK
IDKLNQADSVIFQTENQLK
AFQEYLIGIK
SFKPTVIFPDPATNSVVK
AELIAYEDLGAEALRK
IVDTFLNTEFSGEER
ACPMDVLEVVEG
STGDIWEDFAK
SALAAIEAAGGKTEVI
FGMNYSCLLNEYR
EQLIFPEVEYDK
DNFMAGFIAGTLEK
SDIIPPQYISADAVVER
STADHIITSPLFTDPTYER
AVEDLTTYPSILGGR
LVEPDRIFTFR
LVADLPESFYTQAAK
ATVEIVAEGDDEKDVIASIAK
ANFYTEIPELK
SIIEAAFYGNNVVK
MTDPIADYLTR
YFDDPSTITEEEVLR
AFLPGSLVDVRPVR
IAINTINQATELIQK
VGENVTNFIFQK
VSYNLEEFYPTAK
EAWLDVSNVMLVHEGK
DAVAATSTQILQGITR
ACTQDLNVMQYIAYAQR
VIDTLFPIAK
AMETAPLEVVDGFTPEQR
SADSSYLAGPDDIYVSPSQIR
AKDFDTALDMADQLIK
GVNPWTDVLSEEK
TAFSSGLELITK
GTHFNPVDLVCAVR
DAFVGPTLIAYSMEHPGAAAR
QAAAVLHNVVDAETGK
AMETAPLEVVDGFTPEQR
YLADNDFADLSGDELK
LVGGPMDYTPGIFETHCNK
IADETLDVNDILDK
SVNPDEVVSMGAAIQGGVIAGDVK
ITNPAEFWSVSR
AYNDFSQFIAANPTAEK
LDSNPGSLIPAELR
LIDEALLDQYAR
SADSSYLAGPDDIYVSPSQIR
SIIEAAFYGNNVVK
DAVAATSTQILQGITR
SSSYLDIFEK
VINLDKESEPDIWNAIKR
AYNDFSQFIAANPTAEK
FALCGLPVVK
TLIVVDEICPNVAR
WFTPGIGIR
LIPGFEKVYNK
NMVTGAAQMDGAIIVCAATDGPMPQTR
SIDELIAVVK
AVEDLTTYPSILGGR
LLSPLAALQDK
SDAQQIDEVVVTAMGIK
QTLVDMTPASYIGLAK
LSIENGSAPVEVPDFTR
MDDWDVVMLGPQVR
DLADELAAYGADK
DAYEVPAIFK
WDITILK
LGDIKANPMYLELPVMAAAR
IVDTFLNTEFSGEER
AELIAYEDLGAEALRK
ATVEIVAEGDDEKDVIASIAK
ISAAVENGVLSVQLPK
SFKPTVIFPDPATNSVVK
SALAAIEAAGGKTEVI
IGLVPDSCTTPFSVEK
SALAAIEAAGGKTEVI
IDLIGTPGEEFVGGK
GAVVGAGSIVTSDVPAGAVVVGNPAR
ACPMDVLEVVEG
SDIIPPQYISADAVVER
STADHIITSPLFTDPTYER
VGDIVIFNDGYGVK
GYQFVTLDTLK
MDDWDVVMLGPQVR
ATVEIVAEGDDEKDVIASIAK
LVADLPESFYTQAAK
LMDDTLPLSIGGGIGQSR
ANFYTEIPELK
VGENVTNFIFQK
AFLPGSLVDVRPVR
MTDPIADYLTR
VSYNLEEFYPTAK
VIDTLFPIAK
DAVAATSTQILQGITR
TYETILDDLK
TAFSSGLELITK
DNFMAGFIAGTLEK
SDAQQIDEVVVTAMGIK
AMETAPLEVVDGFTPEQR
QAAAVLHNVVDAETGK
GTHFNPVDLVCAVR
DAFVGPTLIAYSMEHPGAAAR
LVGGPMDYTPGIFETHCNK
ITNPAEFWSVSR
AYNDFSQFIAANPTAEK
DYLQAIVETTAK
GGYVPGFNEALDDAEVK
LDSNPGSLIPAELR
SIIEAAFYGNNVVK
DAVAATSTQILQGITR
INVIGILSR
AYNDFSQFIAANPTAEK
TLIVVDEICPNVAR
VINLDKESEPDIWNAIKR
LIPGFEKVYNK
SIDELIAVVK
LLSPLAALQDK
AVEDLTTYPSILGGR
SDAQQIDEVVVTAMGIK
LDQTGVGQLVQMAAEK
NAPIINQLLQEK
LIDEALLDQYAR
MDDWDVVMLGPQVR
LSIENGSAPVEVPDFTR
QTLVDMTPASYIGLAK
NKDAEGEVIEILER
ACTQDLNVMQYIAYAQR
WDITILK
LGDIKANPMYLELPVMAAAR
ASIDALVTAINNR
IVELAEAVDCELR
IVDTFLNTEFSGEER
ISAAVENGVLSVQLPK
AELIAYEDLGAEALRK
SALAAIEAAGGKTEVI
AVEIGSFLLGRDPK
IGLVPDSCTTPFSVEK
NLNSAIQTVPEIIK
ACPMDVLEVVEG
VLNAGVVVLTENSLK
SDIIPPQYISADAVVER
VGDIVIFNDGYGVK
MDDWDVVMLGPQVR
IINEPTAAALAYGLDK
ATVEIVAEGDDEKDVIASIAK
LMDDTLPLSIGGGIGQSR
EVVDSLFAEYR
STADHIITSPLFTDPTYER
VGENVTNFIFQK
VIDTLFPIAK
AFLPGSLVDVRPVR
TYETILDDLK
VSYNLEEFYPTAK
AMETAPLEVVDGFTPEQR
TAFSSGLELITK
DAVAATSTQILQGITR
VLNAGVVVLTENSLK
YAGVDFNEIHTLEEAR
FGMTADLLPDTLPK
IFQIFEGSNEIQR
QAAAVLHNVVDAETGK
AMETAPLEVVDGFTPEQR
GTHFNPVDLVCAVR
LVGGPMDYTPGIFETHCNK
ITNPAEFWSVSR
AYNDFSQFIAANPTAEK
GGYVPGFNEALDDAEVK
GGYVPGFNEALDDAEVK
LDSNPGSLIPAELR
LMDDTLPLSIGGGIGQSR
VVSEIHDPVTTTDELIPSGETSSFR
SIIEAAFYGNNVVK
GPLVNEQDLADALNSGK
INVIGILSR
AYNDFSQFIAANPTAEK
TLIVVDEICPNVAR
STLVDLLPR
SAAAAIEAAGGTVVKL
NIVLLFEK
IINEPTAAALAYGLDK
SIDELIAVVK
LLSPLAALQDK
DYLQAIVETTAK
AVEDLTTYPSILGGR
LFVVDAFCGANENSR
MDDWDVVMLGPQVR
LSIENGSAPVEVPDFTR
NKDAEGEVIEILER
WDITILK
VINLDKESEPDIWNAIKR
SAAAAIEAAGGTVVKL
LMNEAININYIDETEYPR
LIDEALLDQYAR
KVVADIAGVPAQINIAEVR
SDAQQIDEVVVTAMGIK
LGDIKANPMYLELPVMAAAR
IVELAEAVDCELR
LDQTGVGQLVQMAAEK
ISAAVENGVLSVQLPK
NAPIINQLLQEK
KAELIAYEDLGAEALR
AVEIGSFLLGRDPK
SALAAIEAAGGKTEVI
IGLVPDSCTTPFSVEK
NLNSAIQTVPEIIK
DHGLENLIEGELRPGMK
LMNEAININYIDETEYPR
ACPMDVLEVVEG
VLNAGVVVLTENSLK
FGILDGLMTTVHSTTATQK
IVDTFLNTEFSGEER
LGEHNIDVLEGNEQFIN
VGDIVIFNDGYGVK
SDIIPPQYISADAVVER
EQIIDFLNEK
ATVEIVAEGDDEKDVIASIAK
LFVVDAFCGANENSR
IINEPTAAALAYGLDK
LMDDTLPLSIGGGIGQSR
VGENVTNFIFQK
ANFEGECSEVGMYLAMAR
EVVDSLFAEYR
TYETILDDLK
AFLPGSLVDVRPVR
TDEYVATLEEGLKVDPDNK
AMETAPLEVVDGFTPEQR
VSYNLEEFYPTAK
QAGYLNPYILEER
VLNAGVVVLTENSLK
IFQIFEGSNEIQR
YAGVDFNEIHTLEEAR
QAAAVLHNVVDAETGK
AMETAPLEVVDGFTPEQR
GTHFNPVDLVCAVR
TAFSSGLELITK
GGYVPGFNEALDDAEVK
AYNDFSQFIAANPTAEK
ITNPAEFWSVSR
LDSNPGSLIPAELR
ANFEGECSEVGMYLAMAR
GPLVNEQDLADALNSGK
VTAEDVLKPGTADILVPR
ACTQDLNVMQYIAYAQR
INVIGILSR
AYNDFSQFIAANPTAEK
STLVDLLPR
SAAAAIEAAGGTVVKL
SIDELIAVVK
IINEPTAAALAYGLDK
TLIVVDEICPNVAR
TEDEEFVSFEPALK
IIPTLYSNLTQVK
IFQIFEGSNEIQR
VADFVQCLIK
EAGIELSDFVR
LFVVDAFCGANENSR
MDDWDVVMLGPQVR
LSIENGSAPVEVPDFTR
NKDAEGEVIEILER
QHYANLYEIPDELAGK
KVVADIAGVPAQINIAEVR
LMNEAININYIDETEYPR
SAAAAIEAAGGTVVKL
ELVLETIDPLKAK
FVNNTNHAEDFEQQFSAFR
YNFCIDLNEAMVK
GATITLTEDNLPIYER
ISAAVENGVLSVQLPK
LGDIKANPMYLELPVMAAAR
LDQTGVGQLVQMAAEK
VINLDKESEPDIWNAIKR
AVEIGSFLLGRDPK
KAELIAYEDLGAEALR
SALAAIEAAGGKTEVI
LMNEAININYIDETEYPR
DHGLENLIEGELRPGMK
NLNSAIQTVPEIIK
VYPTGGPITMPIGEQIK
FGILDGLMTTVHSTTATQK
VLNAGVVVLTENSLK
ACPMDVLEVVEG
MDDWDVVMLGPQVR
ISAAVENGVLSVQLPK
LMFNTLSADDITAATQGR
ATVEIVAEGDDEKDVIASIAK
VGDIVIFNDGYGVK
IDGVLHEFSSIPGVK
LADKGDDEAMIIDQDFLR
LFVVDAFCGANENSR
IINEPTAAALAYGLDK
ANFEGECSEVGMYLAMAR
VGENVTNFIFQK
TYETILDDLK
EQIIDFLNEK
TDEYVATLEEGLKVDPDNK
QAGYLNPYILEER
GPLVNEQDLADALNSGK
FGILDGLMTTVHSTTATQK
ISANITSYLSGYNDPR
AFLPGSLVDVRPVR
IFQIFEGSNEIQR
VLNAGVVVLTENSLK
GGYVPGFNEALDDAEVK
LDSNPGSLIPAELR
AYNDFSQFIAANPTAEK
QAAAVLHNVVDAETGK
GPLVNEQDLADALNSGK
ANFEGECSEVGMYLAMAR
ITNPAEFWSVSR
QAVPLLNPHTPFVGTGMEHQAAR
VTAEDVLKPGTADILVPR
ISAWVEQVKQEIS
VVDATGVTLDPGFTDAANGNFK
GITVNAVAPGYIDTEMTEVLPEDVKK
STLVDLLPR
SAAAAIEAAGGTVVKL
INVIGILSR
VILNGLGKDAAQIIAR
LVPDFICTTSMADGLR
VSYNLEEFYPTAK
YNQFDLDDAVDQNGNPVTLER
TEDEEFVSFEPALK
IINEPTAAALAYGLDK
NAPIINQLLQEK
IIPTLYSNLTQVK
IFQIFEGSNEIQR
LFVVDAFCGANENSR
MDDWDVVMLGPQVR
YNQFDLDDAVDQNGNPVTLER
AYNDFSQFIAANPTAEK
TEGIIPAIESAHAVAYAMR
TDFYNPEFYTSEKTDEYLDK
SAAAAIEAAGGTVVKL
LMNEAININYIDETEYPR
KVVADIAGVPAQINIAEVR
ELAHPETLEPAYVWNSNEALCNK
ISAAVENGVLSVQLPK
LGDIKANPMYLELPVMAAAR
NMVTGAAQMDGAIIVCAATDGPMPQTR
ELVLETIDPLKAK
LFVVDAFCGANENSR
YNFCIDLNEAMVK
VTGIPIVDLAAK
FVNNTNHAEDFEQQFSAFR
AVEIGSFLLGRDPK
VINLDKESEPDIWNAIKR
LMFNTLSADDITAATQGR
KAELIAYEDLGAEALR
DVTTGDTLCDPDAPIILER
LTQDILDLAVANK
LMNEAININYIDETEYPR
VYPTGGPITMPIGEQIK
DHGLENLIEGELRPGMK
GLTQLQLANAVGLSR
YFKDIEAGHLDPESLIK
FGILDGLMTTVHSTTATQK
VLNAGVVVLTENSLK
IIGTFEEITASVPEK
YGAIVVATGFDTIK
TVPMFNEALAELNK
LMFNTLSADDITAATQGR
ATVEIVAEGDDEKDVIASIAK
IDGVLHEFSSIPGVK
LADKGDDEAMIIDQDFLR
TYDYFSEDFVR
MLEDYVPVYDAAVVEK
GELYEFNPETLDAR
LFVVDAFCGANENSR
IINEPTAAALAYGLDK
ANFEGECSEVGMYLAMAR
LIPVEALIK
TTDVTGTIELPEGVEMVMPGDNIK
VLHTVDCGESVPSQILFNN
ENIYDEDKNIIGSYYPTER
TYETILDDLK
DVTTGDTLCDPDAPIILER
VLHTVDCGESVPSQILFNN
QAGYLNPYILEER
GPLVNEQDLADALNSGK
IFQIFEGSNEIQR
IPLNENSNDVTAFLAK
AALIFGNVTPGDAANLMK
APVLIKEPLVYEAIK
INLIDTPGHVDFTAEVER
LTQDILDLAVANK
FGILDGLMTTVHSTTATQK
LDSNPGSLIPAELR
GPLVNEQDLADALNSGK
ITGYIAEGLFK
VAFQELDIATYGGTR
ATPAPPVGPALGQHGVNIVQFTK
QAVPLLNPHTPFVGTGMEHQAAR
TTDVTGTIELPEGVEMVMPGDNIK
VLNAGVVVLTENSLK
AAEEAPAAPPAPPAPTKEEVLLTEIR
EIPVVADEYVDKEFGTGCVK
IIGTFEEITASVPEK
EGVVLLNFAR
NVESIGEVSTEVVGFK
FANGNPSNDIIPGMLEGNVDRNEPFAR
IEEELGDLAVYGYK
QGLSPFQNVLDAQR
EAEAYNGPSLIIAYSPCMEHGIK
STLVDLLPR
SAAAAIEAAGGTVVKL
ALATAGLIGNIVK
LVPDFICTTSMADGLR
NAPIINQLLQEK
GALKPGATIIEPTSGNTGVGLAMVATIK
ETVDFEPNFDNTLTEPK
ELDGLTLDKDVDAFR
LFVVDAFCGANENSR
TDFYNPEFYTSEKTDEYLDK
IMIDPELAGVQIEHKVEEAPATTTK
TEGIIPAIESAHAVAYAMR
SAAAAIEAAGGTVVKL
ATYTQTHMDFIIEAFK
EALSAFVDKTQEVVSGTTK
SFEIITEELGDK
AAYPEIEALDNDALR
EDGVKETIEGNTNSIFENLGNK
LTQDILDLAVANK
LMFNTLSADDITAATQGR
IFDFVKPGVITGDDVQK
LVGPEGEVELTEGVIAAKR
VINLDKESEPDIWNAIKR
DVTTGDTLCDPDAPIILER
NAGLDFTLLNGK
KAELIAYEDLGAEALR
TGAPVIGLVDCAGLR
FGILDGLMTTVHSTTATQK
GLTQLQLANAVGLSR
YFKDIEAGHLDPESLIK
VLNAGVVVLTENSLK
EAITPNSSQTPFSQTGVQTAL
VFLAQFDTIK
NVISALQSGGNTLHGVLK
IIGTFEEITASVPEK
LMFNTLSADDITAATQGR
TVPMFNEALAELNK
ATVEIVAEGDDEKDVIASIAK
NVESIGEVSTEVVGFK
ISLEEGKEFLSNYR
AKQQELAEPQVEAPVEVTPVVAAPVTTPKA
TLPEGTPFVTLDEVERK
QAAAALEALPEEWK
LADKGDDEAMIIDQDFLR
LFVVDAFCGANENSR
AALIFGNVTPGDAANLMK
AVAFGEILQPEYK
DQPLDTDYHEAIAVIPAPSEEQK
TTDVTGTIELPEGVEMVMPGDNIK
CQVLEGGGEILPSEVPHFSR
LIPVEALIK
VLHTVDCGESVPSQILFNN
IMIDPELAGVQIEHKVEEAPATTTK
AKQQELAEPQVEAPVEVTPVVAAPVTTPKA
TGAPVIGLVDCAGLR
DPGYGYAFIYSTPK
QAGYLNPYILEER
HDANIMFLIQQANIR
FMDAFQFIK
NVISALQSGGNTLHGVLK
GYDLDIPNELYTK
LADGDVFEAFR
AALIFGNVTPGDAANLMK
LTQDILDLAVANK
INLIDTPGHVDFTAEVER
FGILDGLMTTVHSTTATQK
ANFEGECSEVGMYLAMAR
NMVTGAAQMDGAIIVCAATDGPMPQTR
LDSNPGSLIPAELR
TTDVTGTIELPEGVEMVMPGDNIK
ELLSFLPQNNMDETK
YTCTVPEGYELPASDDFYHPSVMR
IEEELGDLAVYGYK
NVESIGEVSTEVVGFK
NVEFFGTTLVNDK
THAPVDFDTAVASTITSHDAGYINK
IIGTFEEITASVPEK
IPLNENSNDVTAFLAK
GTTQGTITDIDGNFNLANVPSSAK
SAAAAIEAAGGTVVKL
DNALSSVFGIEGK
ELTTEEIEHIIEK
DLFESIEKGDYPK
LLVIHNFGGTAMQLPLTDK
CVDCGTCAEACPTEAIVEA
AIELLTTTTIPVK
ETVDFEPNFDNTLTEPK
IMIDPELAGVQIEHKVEEAPATTTK
QGEVLQVLAK
SPAELTGLSIPIR
LFVVDAFCGANENSR
SAAAAIEAAGGTVVKL
VYNAPSLVL
AGEQNLLWPSEIR
GTTQGTITDIDGNFNLANVPSSAK
AAYPEIEALDNDALR
TPPFPVDAEQTVKDELR
LILPIDSICSDK
QQTVTVTEYEVIQVQDK
IPDGPTTPEVAYQMVKDETFAQTQPR
VEAETANYNQMVINHSISPLENPAQIK
LLNDDKQEITGALAEHYILNKE
LLDQGEAGDNVGLLLR
ATQGLADYILEQGTDK
TGAPVIGLVDCAGLR
LTQDILDLAVANK
IFDFVKPGVITGDDVQK
ILMKPDAEVLEEVVVTGMQK
FGLSLGFGDK
QFHFVDSEHEVNNYLK
NVISALQSGGNTLHGVLK
FGILDGLMTTVHSTTATQK
FLNAIMQETLEPIR
VFLAQFDTIK
LANLLLSDIKGEEIK
QIDECDDNIIQELAK
IINEPTAAALAYGLDNEK
KLLDYAESGDNVGVLLR
IQVILNTWYGGEMK
IIGTFEEITASVPEK
TVPMFNEALAELNK
VNYGVTVLPTFK
ADAPLITNPSFEHEIDKNEVQLYK
AGFGDELTSGCVNTSGLLK
AVAFGEILQPEYK
DQPLDTDYHEAIAVIPAPSEEQK
IINEPTAAALAYGLDNEK
TLPEGTPFVTLDEVERK
AVADLGVTMLAAGIGNIHGK
YEAQGLADLPICVAK
GDMLMNVDGTLTENTGEFATNYEKEVK
LTNVSAEPEEYWELNSVK
SDFAQMLDAHANFLR
TGAPVIGLVDCAGLR
DPGYGYAFIYSTPK
VAISELNNIIADR
VFDDNHIPYELYSDVK
YKTEENLMQYIHNSR
LDDAFMQAAVDEKPYIQQYPIESANPTTTK
IPLSSLEYPPLSAK
FEEFTQEQVDYIVAK
VLGNGALTNKLEVEANAFSK
IPEIVECHFTTGPYTMLTK
ATVEIVAEGDDEKDVIASIAK
MAQILDTTPQPAQNIAPSAVIDATAK
DKILCTGNYAAAEAVKYAK
FMDAFQFIK
HDANIMFLIQQANIR
IGAGDVTTDQQHTMFQLPFGAAAR
EGVHQTQIEGIDDALEAHELIK
FFSQPLLLGK
IIQQVQPDEIYNLAAQSHVK
TLATDEGYETFVVPDDVGGR
SVEGATEYIVEVYK
MGVYAVELLEAGK
LNHNELLTYPNSYDQVMFGTVK
ANFEGECSEVGMYLAMAR
NMVTGAAQMDGAIIVCAATDGPMPQTR
EVEQNPVLFLER
FEEFTQEQVDYIVAK
ALESAAALLDESPYK
IEDIVDVLTK
SLNYEYDLTELEK
IADSAFSV
QGALVDKGEPLAYIER
AGADYLGIGPFR
NVISALQSGGNTLHGVLK
DALLENCTVNAEGEINFADK
IEEELGDLAVYGYK
QSVDDDLYFVPSK
THAPVDFDTAVASTITSHDAGYINK
GYYALSSYADTFR
VGNLAFLDVTGR
LTLHLPYPELK
EVINNLFFSEK
ILFQHDTVAGVGAGQEAQEYLER
LDASLDAEGLEPEEPFR
GEEMSYTSLEEVIGDAK
MQVYFIDNDDYFQNR
DDSFFDVYTECR
ELTTEEIEHIIEK
CVDCGTCAEACPTEAIVEA
DALLENCTVNAEGEINFADK
LADEEDVVSAFHQLQK
MVVTLIHPIAMDDGLR
MGLPVGETPGLGPWR
VNPVVPEVVNQVCFK
SIPYDEFIDNESLEK
LETSPEDIEGMHAAQGILTVR
AEVTAEQIIAQELHK
VLENAEGDRTTPSIIAYTQDGETLVGQPAK
EIPGFPEKLESELK
LADGTIILADEISPDTCR
AVAFGEILQPEYKEYAK
ALNLQDKQAIVAEVSEVAK
VSAFMIPNPNVTLCK
NFIDAIIK
YLLPDSIETLK
EALEDPDSIFYYMK
LILPIDSICSDK
AAPTFVAVGALHLPGNK
LIGFIPTNEALK
EGGDPSAVVFDALK
SLEVIANSLAGFNHSK
LESLIPVLK
NTTAPAAEWIAGGVPITMMMNMER
QTVEEQFYPYIRPQETGTK
AFFTNSGTEAIEGAIK
QQTVTVTEYEVIQVQDK
VLLNGEDVSSLIR
ANFEGECSEVGMYLAMAR
YMAIISPIDIAGER
LADEEDVVSAFHQLQK
VNPVVPEVVNQVCFK
QTVEEQFYPYIRPQETGTK
SAAAAIEAAGGTVVKL
IGAGDVTTDQQHTMFQLPFGAAAR
NVISALQSGGNTLHGVLK
EYNEGVNGLQIAESISSR
VKAEPELTEEDALQYIGER
NMVTGAAQMDGAIIVCAATDGPMPQTR
FGILDGLMTTVHSTTATQK
TTPSIIAYTQDGETLVGQPAK
TVPMFNEALAELNK
IGAGDVTTDQQHTMFQLPFGAAAR
EAYELVAPILTK
ILMKPDAEVLEEVVVTGMQK
EYNEGVNGLQIAESISSR
YIPGFVESFGK
VAAISAGDDEVGEMVADAMDKVSNDGVITIEESK
DHGLENLIEGELRPGMK
ATLESLAYQVHDVVR
TTPSIIAYTQDGETLVGQPAK
GFAFIEMPDDTEAANAIK
ILTGAPIPQGADAVEKYEDTSFTEK
GQLPIYDNFGITK
LEWGINNSTGCYFAK
VVELNDNNIGRDASELLR
AGDVIAEQYNVPCLYKVENDGTDEDIEEIKK
ITYIDYKDVELLK
VAISELNNIIADR
YVNDAQMQLGDDFI
LPAFTDDIEAIK
SLEVIANSLAGFNHSK
NGLCTIVAFNKNVDDQLAK
IVEFIEKPDQPQTLDSDIMAVGR
AAPVLLEPIMR
GDLGVEIPAQEVPYIQK
EQIIFPEIDYDKVDR
VLGNGALTNKLEVEANAFSK
GTLTLNDIIPGEK
NIINLGGTILK
NSPGTVVTDMPVYRGEEFGLER
ATVEIVAEGDDEKDVIASIAK
AVNSFGDAKTNSAALAQILAK
ALLNLFAK
IGAGDVTTDQQHTMFQLPFGAAAR
AGSESLWEIPYNNEPTAR
EAAQAWLNAIGTESEMAETKK
ITSIYEGTTQLQTVAAIR
ITSIYEGTTQLQTVAAIR
NEVTDLKQNANVMELISGNGFAK
AVDPSVAEEANKLIGTYSGHTPQAK
SDGASLYNTTDLATIVQR
IAVTYEDGNIFQHFGK
NMVTGAAQMDGAIIVCAATDGPMPQTR
ANFEGECSEVGMYLAMAR
FEEFTQEQVDYIVAK
AEIASLLKPFDTEK
LVGAPPGYVGYDEGGQLTEAIR
EVEQNPVLFLER
ALGAAWYLPEER
GLDKELDEFLK
SAAAAIEAAGGTVVKL
GIIDAILDGSIDKAPTK
LVGAPPGYVGYDEGGQLTEAIR
TLATEEGYETFVVPDDVGGR
CKYDAPQGFDSVSLLKDNVASER
YSYDEYPGNPNGSDYSIAGLASADGR
GNTGDNTPAMIYTEIVPGEQIK
GDLGVEIPAQEVPYIQK
VAAISAGDDEVGEMVADAMDKVSNDGVITIEESK
DALLENCTVNAEGEINFADK
QSVDDDLYFVPSK
LAVALDAPVAIIDKR
IMDDIIDLELEK
TLTVDPAWANLPDDAK
FMDAFQFIK
GNTGDNTPAMIYTEIVPGEQIK
IVIANEVLETVSPSK
TNNVDAAAYLGTVIGK
EVINNLFFSEK
TVPMFNEALAELNK
AFAEQLVNLTVK
VKEGDLQQVMEDYGAVSSVK
FILIDATPTVPDEK
ATVGPTVTLYEITPEQGVR
TSLLDYIR
VALENGVEILAHVSGK
DDSFFDVYTECR
DALLENCTVNAEGEINFADK
KMGENLDLTNETPVYQGIFK
SLADILPDMLK
LSGMNLIIDDTDHPLIIK
QLIHIPGPDMIDK
LIEGVEPDPSVETVFK
DQENPAQFLAEKEAEYTK
MDLAVWLDHVR
GCGHIINIGSIAGDAAYPGGSVYCATK
TNNVDAAAYLGTVIGK
AGSPYAIKDYYDVDPDLATDVPER
TMTEKFPEMLVGAGTVLTTEQVDR
VFGLEAAVYQVK
NIPGGNFDIGSETYALR
TAPQDTSEAICMSVAEIASK
SDEEGRELLAQLGMPFKK
AANPTPEKPFVLGCPTGSSPLGMYK
SQVFSTAADNQPAVDINVLQGER
AIQEIEKDVEYAIR
LGLADVLIK
DPYTPNPDVDLHELIR
APGFGDNQKEMLQDIAALTGAK
INSGDIPDVFDVESGTSAQK
SLEVIANSLAGFNHSK
NFIDAIIK
SPQWTGGGVVFAPVPR
DFIQNNYKPYDGDESFLAGPTEATDK
GATVELADGVEGYLR
EYASFTQEQVDKIFR
SQVFSTAADNQPAVDINVLQGER
ITFNAPTVPVVNNVDVK
INSQVATDEDKEEFIAILK
YIGQQILGFETSGK
GFVTNVLEDQIAK
IAGELLPGVFHVSAR
VTAQDEPIIGATIVAIHEPSGTR
ADLIPNLVNTVK
YKTEENLMQYIHNSR
VSAGPYVSYLIER
LLDQGEAGDNVGLLLR
QVAMQIAAMNPIAIDEDGVSEEVKEK
SAAAAIEAAGGTVVKL
FSNLTDEGVAASNSAATGCSTDYPLLR
MVAELEDPYILITDKK
YQEAYDKLPQNLILGSETASTVSSR
DGVITIEEAKGTDTTIGVVEGMQFDR
TKVPDLTSNNIFSLR
IPNAELTAACSIMPAELEYAK
TAVLAIPENTPFKEFNEVKR
FQSINEVDANALFKEPYSESR
CGTSLSPTDLINPK
APNDAEYEIAMADLEK
LEYSDILLSTATAK
SMILSSSGQNIFPEELEAK
YIPETNGVPVIADMSSNILSKPVDVSK
TGVVPPADIDVIMVAPK
VTFGGENWDGLVK
ESLANCLVTYGITDSK
DLGYGLLLK
LGSINHTLLSLEAIQK
FLAQTSFASQEDFIK
IFQNALDFSNIK
DKNYTSINFPILR
CETDFVAQNADFVK
YLEKPFGGSGVLLSGVPGTPK
VVNIASYQVSPNDVVSIR
LLDQGEAGDNVGLLLR
GGIEAGWQGLDIGPK
LAIDEFDVDEFKDTAGEK
YSFDTWVVQHEGLK
EQIIFPEIDYDKVDR
IASNEVEGVGFAIPISK
NVDGQVADGDSVIFANFRPDR
EGYEQISAIFTETADQEKEHAK
VVNIASYQVSPNDVVSIR
ALAEEVMQLTTEAEVK
YGADGVLLVTPYYNK
MDEIVQFDFPTDSPK
ATVEIVAEGDDEKDVIASIAK
GIDYAMLALDGTK
SIGPYSLITQQPLGGK
ANLYDTEEAIALVK
EVLLGTNQFPNFNEK
AIVEQGIYPAVDPLESTSR
SQDLASQAEESFVEAE
VNEIDKNNLSVAQLNEYYFK
FFIDTANVEDIR
AAQAVLWDPLTK
ALAEEVMQLTTEAEVK
AGLNVLFVPSEAPYHER
ANLYDTEEAIALVK
YIYELPAYLPVHAR
ETENALSTFLGEAPHAIKR
YIPYVIEPSLGADR
EQGLTPVLCIGETEAENEAGKTEEVCAR
VLIEATSNQVNQFGGYTGMTPADFR
VKAPVIVQFSNGGASFIAGK
GLTNDGGLFVPDSIPK
DALLENCTVNAEGEINFADK
EAITPNSSQTPFSQTGVQTALMMK
MEAVLDDPYILITDKK
EDLNSPVPMVADMSSDIFSRPIDVSK
AVQIGGPSGGCLTTQHLDEPLDFDSVK
AIAYHDTIVPALEEIR
APFDGIIGLR
LDQDGVGQLIAMAAEK
DASNLVIDGIGTIK
NMVTGAAQMDGAIIVCAATDGPMPQTR
LAAAQAAAEEIILEHTTDK
VLNDKFGILDGLMTTVHSTTATQK
NMITGAAQMDGAILVVAATDGPMPQTR
FVLGNLNDFK
LAAAQAAAEEIILEHTTDK
LAYIAKDDEESIPQELLDGMK
CTNYFPATFELANGQK
SLADILPDMLK
DALLENCTVNAEGEINFADK
GINPIAFPGLK
SGDAFTAIGEVIK
IVEETPSVFVTPELR
AVVELAGYSDILSK
LGEHNIDVLEGNEQFINA
QLIHIPGPDMIDK
EQLIFPEIEYDKVDK
GDLGVEIPAEEVPFMQK
GMTQTDLGELLGVTK
GNLSINSDNIFPIIKK
NPGSLPADFGFNPNYR
GLFPEIVVPVKK
TVGAEIFPVDVGVAK
TGDFKEEVLMLDTIAK
IVVNSSTGLPVEASEFGICGDMNNK
VSLSDGAYIDWGKLPEGAK
LGEHNIDVLEGNEQFINA
TEFYSEGTIPLQTLR
SKFGDIENPLLVSVR
ALEAIPEVVECHFTTGK
QANFKDFSTFYLADK
ILFTDIPSAEMIK
DGVALDQAVAPLNTLR
FIEVLTGFK
FVLAALQEMGFSK
MIADLGVDMLAAGIGNIHGK
SCIEGIDKTVLAEVVK
KVSIVPLEVIVR
IIQFGEGNFLR
LLLDEGTITEEEFK
AADIVLQAAIAAGAPK
LLDQGEAGDNVGLLLR
QVLLARPVVALSNK
VVVVEDLISTGGSSLK
VVVVEDLISTGGSSLK
GVLCEVEVIAER
DSLDQIFATEYK
LAIADILVK
NIVIVDIKDIYTK
ADQTLYDDSSWEETFR
SFQDFLQLDTPPEKR
VFIPASLVSDSYEK
YCDCPACAAAEAILEK
AVLESVGITDVLAK
GSDFPFVDIYKDGK
GFGMEVYAYDAFCPK
YCDCPACAAAEAILEK
GTSDQLGGIVSAVYGAK
FSTDLPEFAEAEKAVQAK
TDVDQLETFIGR
AMSDAGLSNSDIDEVILVGGSSR
LAYAPSIGLSPQGTISSFDKNAATK
AMSDAGLSNSDIDEVILVGGSSR
EAFFLLGK
GLGLGADDYMTKPFSPSELVAR
MELIPAIVQDYK
IYAAGVDVLSSEPPRADNPLLTAK
LLDNAAADLAAISGQK
LLDNAAADLAAISGQK
CLAPMANALNNLAK
GDLGVEIGDPELVGIQK
GTSDQLGGIVSAVYGAK
VTTELLSDYYFNK
AVLESVGITDVLAK
GMEELTSDIPNVSEEATKDLDENGIVR
AAIEEGIIPGGGVAYIR
YLGVPLVLCNK
ELTTEIDNNIEQISSYK
QHVYSVEPFSVIK
MTTQDMEGISPQSLINIKPVTAAVK
EVALASGIPVYQPLK
LAESLIFLK
ETPGTIYDLDVTDISNETR
GISMFLVDAGTPGLSTGNEEDKMGIR
INELGFIETPYR
EQQVLQGNLTSFIAAK
DKEGNEIIVASNFTPVPR
LDIFEGGNLIGSQK
MGEFIDEELFK
ATIGQVGNIEHDLVNIGK
FLSEIAEPDCGIITNVGK
NAELDDMMGTFNEVQEGFRK
LPCVVAINAFPTDTK
SPAELTGLSIPIRENPGPGEFR
IPNFIDESVPLGKDDSENVEITK
DQSYEETFASAFGK
MFLESISPSLISK
EQLPEIPESNILAEPCAR
AQSVASYLLNCGVSSNQIK
GDLGVEVPAEDVPLIQK
GDGLYNLLSENKEFR
VEPNKLDELLHPVFDK
AQSVASYLLNCGVSSNQIK
LGTFLDDQDEIGPVVCR
DVQLEQELLEEAQK
QIVLNCGEEPSVVANTVK
GSNLVEIVSTCSSGWK
DALLENCTVNAEGEINFADK
IDAVVASNDATAGGAIQALSAQGLSGK
LGEHNIDVLEGNEQFINAA
VEPNKLDELLHPVFDK
LPCVVAINAFPTDTK
TTTINILSGYLKPR
ITEGLEVVDQIANAPR
SLIYIPSPDTIDK
SGVKSPLPGVILDIK
VSTVHNAVSPLSQEIQDIVPQK
AAPSYEELSNSQELLETGIK
SVVTVIGEPEPLKDAMVAAIGK
EAQATISPILEETPIAVQK
LGDYAITEAGFGADLGAEK
ITEGLEVVDQIANAPR
VAIAEILLK
NMITGAAQMDGAILVVAATDGPMPQTR
DALLENCTVNAEGEINFADK
LADIIPEAQAIDLMK
TLCVVQEGFPTYGGLEGGAMER
FETFGETAPQIEIINK
TLCVVQEGFPTYGGLEGGAMER
AAPSYEELSNSQELLETGIK
LGEHNIDVLEGNEQFINAA
VAPYMQPLFDNLNVIKR
LADIIPEAQAIDLMK
DLYAYLIQNGK
LLANFEIAADKDLAISK
GICSTDANNLLTSVVER
SCIDSGFSSVMIDGSHLPYEENVALTK
NMVFESWLTPDAK
VGNVEDFISLTR
GICSTDANNLLTSVVER
ILIGEVTVVDESEPFAHEK
LGDYAITEAGFGADLGAEK
NLTFEPSVNLATPANYR
NWLITLDGK
AEFEQYVADGVIQGGMIPK
AKLETPEDLAVAYTPGVAEPCLK
SIPTLLLIPMKEEPR
FETFGETAPQIEIINK
TTDALPGEFPYLR
LFETTNSSTLSQGLNFQPGVR
IELSSAQQTDVNLPYITADATGPK
TVVEEVTDPVMEISLANAK
LFEETMALLGESDIK
NPIDMCTILVDQGFDPGVK
NPIDMCTILVDQGFDPGVK
VAYTELVPEITQEPDYDK
VAYTELVPEITQEPDYDK
EVSVLSFVDGK
GDVDGSVEALSDSLIK
TIGVGLQSFCIPGSVADDRK
SADDFDAFYQDTLK
VGILDADITGPSIPR
VQLVGDDFFVTNTK
YGVSQAILDAVAK
NTIVNDKPFQLVTVIK
LTNIANVVSQASYVTYK
VVATLFFEPSTR
LLDQGEAGDNVGLLLR
LNDLEQLAMAYPGVTK
LIDFFDGYEDDKVK
KVQTVTEQELIDEWAR
QLNVTQLDVFSR
SLYLLDSELAAR
VNVLDTLKEFNAK
RQQEIPELDLSTIE
QLINEFENSEVFK
SLSIPGFAEAQGDIEK
GVFSLTDFR
VINLDKESEPDIWNAIK
VTEAVITVPAYFNDAQR
LIDFFDGYEDDKVK
LAPTLVNVVDLK
ANVQYYDVILKPVITEK
MYEPLVVNGVEINNFK
VGLNYVSCSPFRVPIAR
LQIPYVFK
VTEAVITVPAYFNDAQR
TISIADFPIK
NVMVALREPSLGPVFGVK
VTSPSSDNYYALNADDYSLIK
KVQTVTEQELIDEWAR
VITISGPDGYIYDPDGISGEK
VADVTARPVDQIQDYTATVEAEVK
VTSPSSDNYYALNADDYSLIK
VINLDKESEPDIWNAIK
KITELGIYPAVDPLASTSR
AGVLDIPFAPSK
ANVQYYDVILKPVITEK
ELGAIALFGEK
DSVANLFVIGSK
IVPLQFLK
GIPAFSIYGHDVQDADDTSIPADVEEK
QLNVVTTQLGVK
VYNQGEIDDLNASINALR
VYNQGEIDDLNASINALR
IQELDAAVSDLSAAKESLAAENEAK
CKYDAPQGFDSVSLLK
ESGLLGISGVSSDFR
TNDVAGDGTTTATVLAQAMVNEGMK
DGNSINAMYLELPVMAAAR
KITELGIYPAVDPLASTSR
ACGSDVPFAENPAAIYAATR
GTLTLNDIIPGEKETSFR
ACGSDVPFAENPAAIYAATR
FFKPEEIFDYK
IGVPFVDGGVIK
SGLDPDLYPNVNWR
ASLPTIELALK
QQELAEPQVEAPVEVTPVVAAPVTTPK
LVGPEGEVELTEGVIAAK
LVGPEGEVELTEGVIAAK
ELALNTPYAENDALQYAAVR
FDYDFDLVSGR
LLGSIQSPITNFAR
QQELAEPQVEAPVEVTPVVAAPVTTPK
GEAVGVIAAQSIGEPGTQLTLR
WSVDEPIVISTADAESLKK
GVAAFVPEWNAENCIQCNK
KIQTDAISGFTDGLSIVK
AINLDTIQTLADAK
LDPVLPEYPTFK
GTISLIYPTIDATTR
EIELADGFENQGAQLIK
INTVLQSAFFK
NIDLNMILLNNR
YNGVISEVEEWGK
EWVIVDATDQTLGR
GSLPIALDEVITDGHK
KIQTDAISGFTDGLSIVK
EIELADGFENQGAQLIK
NLIITHAVGAGDPFPVDVAR
LLDQVVIPAGTLGPNQSYAR
LLDQVVIPAGTLGPNQSYAR
AINLDTIQTLADAK
ELALNTPYAENDALQYAAVR
DHTLFALVDGTVK
IFPIESPAIDSIEVNKVGK
QVPSIFLINR
SGETEDATIADLAVGTAAGQIK
LDLLNAPVETIAR
VYPIFQALK
VMDFVGITNEALLAHGVR
VITFGEIMLR
LDNELEVADLQELVKK
ALSIDYDAGTFTIDGK
GIVPQALPFYAGNK
MDADVPLVVPEVNAADALERPR
SNEIFENVDPALIDR
NIFPSLIDAR
KAGEPLSPGANPSYGAEQSGLLASLNSVAK
TNTAGGNDYYESAVVNPDIVLR
ALFITNPSNPPSYALSPETAAR
IFPASAINGNDIDWTK
QSVPVLGTSPVSIDR
AEDLVNTPVANPMELLQGR
LPLTEWEALK
SGETEDATIADLAVGTAAGQIK
MIAGLEEITGGTLK
DLMVNEFGVPASQLK
IALESVLLGDKE
GGDDTLFATVDGVVK
QVEKLEDVLTVK
GKMDTIDELFGYTVSTGK
TLAIEAVNQSFTQSPYLTNK
YLDPPLHEFVPTDPEDIK
TLAIEAVNQSFTQSPYLTNK
SNEIFENVDPALIDR
AGANGDPTSLDLFHLPK
NNEIVYVPFVQAIKK
GFIDVFDVEAHK
AEDLVNTPVANPMELLQGR
SGVLAGYPVLGIK
TTLTAAITTVLAKK
NLAPAGVTFVIVK
EVYPADFIAEGVDQTR
VTVAYGDAELPAAPVAAAPAGEGKDVLSPLEGK
YTNQTEVFPSVLIAK
EYLGEVLPNFDR
QALFDMVLLQR
QLGLFKLDGIEPAPR
IQNWENIEGTVWK
EVYPADFIAEGVDQTR
VPVPTGSTTLLTAVVK
LEELQLEELGTIK
MLVIPAIDLK
NVDCYIINTGDFMGK
VPVPTGSTTLLTAVVK
VNEAHELVDFTPVVEETKEADAATETPVEAA
SQGLTEVLNTIAR
AQSDIEALDKQLTSELQR
LLDQGEAGDNVGLLLR
FAELLGEVVTDSTK
IIDTVDCVLLGPQVR
IIDTVDCVLLGPQVR
EDVTQIIMNLK
FAELLGEVVTDSTK
DDVGSFLPEYINR
YDVAEFFR
AGLNEINLPELQAGSSIMPAK
IQLVGDDLFVTNTK
AGLNEINLPELQAGSSIMPAK
EIALNQLIPYQK
LANTPNIDDLEMIYPTTR
IVDFIIYPAK
YNLNYSVLATPAEGLSGR
VSGQIISLPVIEGEK
QPFPGPGLGIR
MILNPSVTGLDFSYSK
AIGLVIPELNGK
QQELAEPQVEAPVEVTPVVAAPVTTPKA
NLSVASPLIINPGSEQIR
VQESGLTEMVFTDSIPYAK
VIGPAIEEMAANELLDAHK
LNTIGDNFVAISGNLK
FNTQGTITEIKPLGAGLINDTYK
LFVVDAFCGANPDTR
TVQEALAGQISVIGENMNIR
LGIPTALTNDANAAAIGEMTYGAAR
VTSSTGTDTYSAIAAGIGSLK
ITVPGFYDDVEEVPQAER
VQESGLTEMVFTDSIPYAK
VMVEPTTAAETLQILR
MAGLTPSAVVIVATVR
EGFMQDMPLFTDFK
IDIGGISLIR
VGAGESILLPATTQDVTITPEAGNVK
VLFATSEATPFIK
IGTVGDAVSYIEEHAK
VGVENLVNAVPQLK
MAGLTPSAVVIVATVR
VFIPASLVSDSYER
VTSSTGTDTYSAIAAGIGSLK
NMIVTDDVIESPQSIVIPEAANR
PVLNTLVETVAQEK
GFESSVGTPFGVPIR
ALLNSMVIGVTEGFTK
VGAGESILLPATTQDVTITPEAGNVK
MGGALSTTPAADLGSIVIK
GTIGGGAGEGLNPLDIVK
AFTDVIAEELK
VDSDVIDNLIIK
LFAETSANIFSANGIK
MGGALSTTPAADLGSIVIK
FVLISPEELR
PVLNTLVETVAQEK
MGFTPDAAFPVVYGEK
LGIPTALTNDANAAAIGEMTYGAAR
LANTPNIDDLEMIYPTTR
AVAAAVAEMSQEAIAELEK
VFIPASLVSDSYEKDLTK
ELPLVDKEIVTPICPMIGK
ELLSFLSR
MHEVTEPLYFVIEEK
QSGFLDPVNYR
SDDVALPLEFTDAAANK
GIDTVLAELR
IGTVGDAVSYIEEHAK
EIELADGFENQGAQLIK
YTSNPNSPQNPLAALELK
TSTLVNLPTSGAALALMGR
KGDNAPMAIIALV
DKDGNDVLEPIYISAPEYQVLDNDNHPDAK
TSGLYELYTIAPK
LLDYAESGDNVGVLLR
VIGQDEAIEAVADAVR
VIGQDEAIEAVADAVR
DLLQIVTVAK
IVDTGIFDQVIK
GVLILPTLDEAK
YTSNPNSPQNPLAALELK
VYPIFQALK
LINPIQDEIYGAVK
NLWDAFAGESQAR
GGFVTVPVVIAASR
LLDYAESGDNVGVLLR
DYFLPIPR
LWDVLVDPAR
SPEDFFEFR
DTENEPFGIGGYLPMER
CWAAVKDLATK
LFPIVNNLNTDGVTVQR
AAGIPSLFMINK
SLLDLVVK
LFPIVNNLNTDGVTVQR
VLGGADTWATSTTLAGAIR
MGPILGELQELSQR
IFYESDCDLSLLDGK
EETFNEAIAEITK
VVDLFAPIGK
GNSGVILSQILR
ILGMGDIVSLVER
VGSYMDPQLFYDLR
GMPVTNFISEEKLNEVAAATMVGGATLTK
ADLIPNLVETVK
ADLFPENGFLK
QVDGTVDMEDVFQAIVK
GITEPTPTFSACFGAA
TVADPFLNDETAAWAK
TSTLVNLPTSGAALALMGR
IEIIENLLNK
TELVAAMAEATELSK
AAELGYVDEVIDPAVTR
NLWDAFAGESQAR
VIPGDYVTTEDGTGIVHIAPTFGADDANVAR
ETIEFEGETYPLLK
LVVVPYANPFR
VLAEQALAQPTTDELMTLVNK
VTAQEGNSLPVSAFTEYVDGTTPSGTSAYEKR
LGGLDNPLLVSVR
SLEYQYFPFHPEGYR
DKLEEIIAVLPGMK
QILYLAAEK
VLNFSAGPSMLPEPVLEK
QAVTNPQNTLFAIK
ISGLPENQIIGSGTILDTAR
FASELDNLITGQAVK
GISVSDVALFTDPK
LAADVTGVPTLLVAR
SELSFEQMLDESFK
DSFQEVDIAGVVMPITK
LDGVIPGWTEGLK
VMVNYYGSPTPVNQIAGISVVEGR
ISGLPENQIIGSGTILDTAR
VADGVISTSELVNNTLG
LLDEAQAGDNIGALLR
QLESDIYNAIHR
AIDLIDEAASSIR
AGTPLSDGATTPADILAIK
VFTSSTILTTIENGK
EDKNSIIEQIAATVK
GGSDTMYNTFEDLDTITSTAVK
SLDQLLHPTFNAEALK
IDVDETGKISGLF
TNTILQSAFFR
KNEFVDSLFGENA
AEDAFTVLAPTNDAVLR
VFTSSTILTTIENGK
DSFLASLTEAER
EVGLPEDKDVALIGIVTR
AIGLVIPELNGK
AGTPLSDGATTPADILAIK
TQSAFSEGGLPVGAGLEDLGK
VYHTTILPF
NEIEDLYTDALQMK
VNDEATDDDLKSLTPIIEISEK
AIDDALHSPLLNNNDIFNAK
AFDEETTEWNGGLFR
DGPSAGITMATSLASALTQR
VILGTAAINDPEFLK
TQSAFSEGGLPVGAGLEDLGK
TLATEEGYTTFVIPDDVGGR
NEIEDLYTDALQMK
IALLSGGGDCPGLNAVIR
PADLIPDELDTLR
IIFLENYDMQLAR
IGTVGDAVSYIEEHAK
ELLSQYDFPGDDTPIVR
VVADIAGVPAQINIAEVR
LLDNAAADLAAISGQKPLITK
MDPEVPLVVPEVNGEALR
ALVNAYEGLFGK
EGDAVQLVGFGTFK
YFDTGSAVATFPLATTDR
EELAGLAAVLAK
LLDEAQAGDNIGALLR
QVNIPSYLVK
AAASYLDLPLYR
AADVETLGDLVQFNK
TIWIDDNYFNAR
AGDTGIFFVDSQLGQR
FLLVPEIGK
LAEQALAAGQPLPEEFIR
AADVETLGDLVQFNK
MDPEVPLVVPEVNGEALR
TFDLNLFNK
AGDTGIFFVDSQLGQR
ELLSQYDFPGDDTPIVR
AAASYLDLPLYR
SGEPGNNFSEFWVR
YQGLATSAFEVPSYTTTLK
VVISAPAGNDLPTIVYNVNHETLTK
SLGNSPDPLELIDK
DYVSVSEFEGNPILK
QVISNPAFYLEPEYAK
SLGLDPVFLGIDKK
IAGEPGVDCAALDKVAMDAIYEAR
EFDINPYSYALNTSR
ANVQDAILDTEIDSLK
DVHNSIGVVTALNPVIGYK
VEEMLDTIQDTISELK
YYFLSGFTAK
AELIAYEDLGAEALR
LVANDIIIIASGCSAQAAAK
GAALSQNDNMLQMPIITPVADETWGVK
YSVSENVSTIAGDFVQADGAGK
IQEWVNAGYFPEGVNSLSEDDGQAK
YSVSENVSTIAGDFVQADGAGK
AAEILLPELVSK
ELLNEYDFPGDDTPVIR
QLEITQATAEVLKR
DAEGYPYTVIAVAEGAK
VLSSDPENIVGEIVCK
SAGAEDYEGVCNELLTEIK
NIIVGQSGGPTSVINSSLAGVYK
ASVALSGLTVAESFR
ITFEEAVFGCEK
AILDFNGSGLSLMEISHR
SVGSEAPYVDLFYNK
ASVALSGLTVAESFR
NMITGAAQMDGAILVVAATDGVMAQTK
VNNANIEPVFFAYPDNAK
MNVRDNEVFTPIDLINAK
ILYDAISEAVLK
MIQIQPWESSLIK
NAIAELEKLDFPTPTR
NALAFNPNIVVIK
VADAFFGEDIPTDTLK
FAELLGEVLTDSTKK
VNNANIEPVFFAYPDNAK
GGIETLDASGGYVGLPDDFDR
LAYAPSIGLSPQGTISSFDK
VNEIIEAIGKLN
AYSIEEAVALVK
VYFDPVTGGLLK
ALGVPFEYLK
SMFANDGFINTVLR
GFILDGFPR
YSVIYDAIEEVK
AADLPVEVINTAISK
DFINVVDLAK
VLFEVAGVDEELAR
SELWLEFK
IAEGSGEDPYLASLLAK
GAAIGAAIGTAVGAGTGALIGK
AVSIISAGWDPGSDSIVR
QEIAAEVAEIVAR
EIEDGDFFQNEALLK
LTTAEFIEAIK
VTEFLINFGK
ETENALSTFLGEAPHAIK
NTPFFVNTGFYR
NAIAELEKLDFPTPTR
NNPILQNVYFSPVEAR
SPLPGVILDIK
YDNLVVLDADLAGATK
VVAGVGVPQLSAVYDVAK
VNAIAPGFFLTDQNR
STLSSVLVGNPAFEVTK
FFVDDSLDYIEK
FLGSIQSPITNFAR
YIPIQYVLSR
EGYPEIGLYWEK
LTIDWDLLQAMR
GQSLQDPFLNALR
YAWLEWDETSK
NLADDILPQLR
GQEGSFEEILENVK
QPDLIPLLR
TLPEGTPFVTLDEVER
LPGFPIVLHGSSSVPEEEVETINK
MADGPLAGLLAR
LAEVSNAIIDQCVAQGVPFAR
GSYAGDFFLYADQR
VDYTPVFGDAIDLQR
SVTDVVDIMDANILVSGGR
GAAIGAAIGTAVGAGTGALIGK
SDAQNLDEVIVVAYGTAK
VAYTELVPEITQEPDYDKALAAVKE
AADECGLDIVSQPEIDVVQIEK
ILIPVDFSNYSMK
AADECGLDIVSQPEIDVVQIEK
TVNVEDFDSIIQDEEVQR
TIYVPFGDTWEQGK
SLIGEEYLPAWEK
LIENIFFK
IGTVGDAVSYIEEHAK
SSPYGTVEDPFHPAELAFGAR
ALGYGDNAYELNGLIPK
FVPGFSQDFLK
NLADDILPQLR
IQIINGPNINLLGK
QYTIPVEAALQSVR
IGPVDEDFKEGGLQFIDEVK
LYTPQEISAMILQK
DSIIKDYAESTVAIADIK
EVAAEFENPVMLYSIGK
CVDTSMGLTPLEGLVMGTR
FAELLGDCVWDTK
SDAQNLDEVIVVAYGTAK
LQFVGDDLLVTNPAR
ACGLELGLPYEMVYR
CIPFDSYVEGDKEPGK
MYPTDAVANLNAAAVALSQK
ELFSNPDVDGGLIGGAALK
LYTPQEISAMILQK
LQLPFDIK
DFDINPYSYALNTSR
QPLELVDMVEK
VDASLLADLIHK
IALPLLVPSMK
ELPELTAEFIK
IGEEIPFAVETLK
QAAQLEALGYGNCPICVAK
VLLSSLPGSAVYAIK
ELFSNPDVDGGLIGGAALK
IVYLPNLEQLK
INLIGEHTDYNGGFVFPGAVDK
VAPQPNGQLLVQGVDLIDNK
EGALSVIGAVSPPGGDISEPVSQATLR
YTAQDWEGFQELVSK
NVSTGDVNVEMNAAPGVDLTQLLNNMR
GLEAEGVLPGPLNLR
SGGLADVLGSLPK
VAPQPNGQLLVQGVDLIDNK
IIFLENYDMDLAR
DTQTATFDETWQPVWGEEK
IFPIESPAIDSIEVNK
TVPVEELPLELPATK
IDGQFVINPTFDQLEK
QKLEFVIPEGATIK
MEFPEPVISIAVEPK
QNYAGLFNVR
QAAQLEALGYGNCPICVAK
IFPIESPAIDSIEVNK
LPGSYLFSDIAK
AGAEGGQIIENPILSNFK
LVFDYLEESVK
YMELAQLIGLNPK
GAVVALPYGVEGFATPK
TNGGEVFALTCPLITK
YTAQDWEGFQELVSK
NIAPLSVADLDLK
LAFDEFDELAGDR
GFMEASPVLLEPIVSMK
SFELPALPYAK
GFMEASPVLLEPIVSMK
DDFVVFNGPDEQFVAGR
NAFVEELFEK
NVALEEQAVEAVLAK
IVCPSFADDAAGLLR
AGALIAPIQIVEER
GVTPPIDVLPSLSR
IGEVFGIFK
ISISDIFK
MGDLGLIGLPYPK
ANPMYLELPVMAAAR
CTYFAVIDK
IIYLSLAEINTK
YGTGLLFLPK
AVQEILALVTK
TVAPSLGVLDKLPIGETVK
NPVYDVVPIVETVGK
VAAAYAIAGLIDEK
GIIDLFEMK
GVNPETGLGEFWLDPEDHSK
TIQEVAGPLMLVR
GQLNLNDPLEIVGIHETK
EIEAAGYELALLEK
EIELADAYQNTGAQLVK
AISEFDYPLVIK
AGNQALFDAVETFR
LILDDPFNAVR
GMGGYLLPQLLK
NLGPKPEALPGIF
NSSDYDIIVAPINLGAK
SEQTDLLQALYGR
VGDEVEAVVLTLDREER
GVLYPTENPFA
EIEPLLSAGLIK
LGYPITDDLDIYTR
NGFLLDGFPR
NYDNGDMYSGGSPVLVVEQITPVK
ALLSAIPTESPFVK
QMFGAEGYEVVAINDLTDPK
VAAAYAIAGLIDEK
IMVPLVTCVDELR
ADGAEIVPNDAPEIMNLLK
TQSVLSTLNPEDIESMTVLK
FNPFFIPK
QQIASDIEFISK
VTAQEGNSLPVSAFTEYVDGTTPSGTSAYEK
KAASVNAAPEVNMNLGLISLIK
LYFDELSFER
AGNQALFDAVETFR
NIGEILELAGCDR
VNQIGSLTETLNAIEMAHR
SEQTDLLQALYGR
VLDLIAHMASVNA
ASWDEALDLVASK
GNSGVILSQIFR
VQTVTEQELIDEWAR
LYTPQEISAMILQK
YIELFENITGEK
QQIASDIEFISK
FGQPFFLYEK
CQVLEGGGEILPSEVPHFSR
TISPLISPELLK
LLGPDTGFDSIGEFTTAK
TAVLGALFNVK
FGIPCIGFGPGK
ILINTPASQGGIGDLYNFK
IEVTPTEVLFVDR
ELLSEYEFPGDDTPVIQGSALK
SFQDFLQLDTPPEK
CQVLEGGGEILPSEVPHFSR
IIELEGVPVLDPK
GLPALTASEFLK
TAPVSLVLISDVSR
VAVVPTNEELAICQETAELVK
VAVVPTNEELAICQETAELVK
TTTVPWLELR
TMACGIAGLSVAADSLSAIK
ASVLEEATDMILQTK
FFTNADFMSIIK
ELQSVGIQPDVLVLR
VYAAPSLVL
NNINSPEAVSAMEACATLEGVLK
DPQQIQQIFNQY
ELLSEYEFPGDDTPVIQGSALK
VGAGPFPTELFDETGDK
TCPDLVCEDTFQLPNDVSAGYLTK
AGLNYQLADYSFIR
GILPLAAMFEER
DAVSCGYFNLLR
TVIAYEPVWAIGTGK
LVTFAAPAYVSALR
MGAEAIYDLLAR
VGSTFTPVGFNPILEK
TVPLSTVLTLPATGSEMNNGAVISR
IIGETSASYLLPLADIHK
LAPGVDPNKLVVVPYANPFR
NVDLPVIGIVK
DSGIPANIHDIPFFK
VTAINVNKGDSVLEGNDLVIIE
EAYDNLVGDILK
VQFTLPVGTELEKLEK
NLIAIGDEVFSR
IQTDAISGFTDGLSIVK
LLELGAPDIIVR
TVIAYEPVWAIGTGK
STVPSEDELNLFNEVTER
GITDILVVDNLK
VFLMDEPLSNLDAK
FDSSIGNGTVLSPFGGIK
IQTDAISGFTDGLSIVK
LLAGSFGGVNLEDISAPR
EINTIGIIPTDSIYSPVEK
VCDTLVENGITPFALANASK
FLLQEVLEK
QIIAEVDAICR
LPADLGTANTDWQDQIFR
EAPIDILEIDNTAVR
LDLDALSYELR
ATGIDPEALVEGAIK
QVSVMSVIVDGPNDVIGALSGK
NDMTPIVCVGETLEEYEAGTTK
MFEILGFTPEK
NTLETFSFLPPTEAEAK
AVDLFVDNAAVFASK
EGIDLSEFDFK
VDFITTNEPTVAQEILK
VDFNVPLDENFNITDDTR
DLELNEAVFGIEPNK
LYFDELTFER
NYVDVVVLPTYSDLK
DAGFDEIFLAK
FTVPIVFR
LLFVAGGVGTAPVYPQVK
VYAPGIAQIFDR
AVDLPVIGLYK
TVAPLMELTEEGLIK
ELVLETIDPLK
GGNSGIFYLAQEVTSK
ALVPYCGFDMID
VYAAPSLTVL
NIPDVILMDIR
DIANTVVFLASDDAR
IVSLAPEVI
DIANTVVFLASDDAR
VFVIPTNEELVIAR
VSPISALDFVR
AMVEDLHQITLWIK
GGNSGIFYLAQEVTSK
TQSAFSEDGLPIGAGLEDLGK
TGGYSGPAIFPVALR
YSTYSLLVPVNVGYK
TAIPAEVLDHELSVLK
EMLLLDDEGNELLLPK
QIASLGIYPAVDPLDSTSR
IDGASPLQSFFK
ALADTDATTIIGGGDSAAAVNILGYGDK
ITELGIYPAVDPLASTSR
SAVTDSTNAK
IELPTELFGK
TQSAFSEDGLPIGAGLEDLGK
ALADTDATTIIGGGDSAAAVNILGYGDK
AIAPTFGGINLEDIK
NTFLLNGEPFVVK
VLEEVDCILLGPQVR
MEAVLDDPYILITDK
NAEQSFAFEILNDPNVK
VLEEVDCILLGPQVR
IINEPTAAALAFGLDK
NAEQSFAFEILNDPNVK
VNQIGSLTETLNAIEMAHR
QLTPHPWDALDTDLK
ALSDAGLNSSELGQVLLVGGSTR
SGDILPVLPLR
ALSDAGLNSSELGQVLLVGGSTR
NGFLGIPIPK
FGDIENPLLVSVR
TVINQVTYLPIASEVTDVNR
DTTPADIISVFNNK
VAPYMQPLFDNLNVIK
AVEGSSFPQVALLVR
EVAPDVNGPESLYFFK
MPCLITALSELNEPR
FTIISDEVDDFVR
VALVGFGTFSVSER
QADVIMILINDEK
EAVEGAGIFPLIGTDK
LNVVILDFDDEK
EVLEEIAALAR
DCDVIEDILR
IYSGGLGVLAGDYLK
QQELAEPQVEAPVEVTPVVAAPVTTPK
QYPAEAEELFK
SVVEELITLGK
DIQGVLDNGGEGVGLFR
VGSGDNEFTLGGETVLFR
MELDVLTAISPIDGR
AVLGANPCPIVVPIGAEETFK
DAFLAVQELVNK
QLEELVLDRETLK
IFALPFSDAPR
FEDGAEVTPAALLASGAISR
INTILQSAFFK
TTEIPIVLSAVTDPASAK
VADGVISTSELVNNTLGSANPALGEDAFQR
QQELAEPQVEAPVEVTPVVAAPVTTPK
STIDGLILDVPVK
TTEIPIVLSAVTDPASAK
FEDGAEVTPAALLASGAISR
LDGLSETGIFFR
AANTPFDFDIGLAK
QMAPVIEELSEDLEGK
SEFFIPLMVDK
TPLMLLSTLPR
TTLTAAITTVLAK
AVSYIGIPLAM
SQNVSNIIQLGGTILK
AFNEALPLTGVVLTK
YDLIPNLVTTVK
SIAALGIYPAVDPLNSSSR
LAPGVDPNKLVVVPYANPFR
TTLTAAITTVLAK
TILVPIDISDSELTQR
VVAFFNPLADTDK
ELELVGVGYR
SACDIGLIPICLK
LDDICEDGVGLVGDIVR
LDNELEVADLQELVK
DAGMDILGAAFK
NSIPLLIATDQEGGIVYR
YLPGELLTYVAK
GQTGQQLLLGAYSALSR
NFPMDELVLFGSK
EYPVVVSQFLENTK
QAEADIVIIAACGER
ADFFDNILK
NMVTGAAQMDGAIIVCAATDGPMPQTR
VTDLDMPETSNVLQYFTEDGSK
DTIASGAPINAILLR
ELLSEYDFPGDDTPIIQGSALK
ELLSEYDFPGDDTPIIQGSALK
VFLADPVDSFYAAR
IATLFDLNNIR
AGVIAGNIWNALNETEGMTAK
DVNTLIFPNLSSANAGYK
QAQEIIDAATNDANNLR
EQVEDEANVLNIVSHLR
QSDVLAILG
VGDEVEAVVLTLDR
TLAFVVPGLDEAASEK
GTSCPDQLALALESIK
DTIASGAPINAILLR
TNFLQREKDTVK
IGTVGDAVSYIEEHAK
QAGLGGEIICYVA
GVSFGAIEPTIPNMIIPK
QIVEVQVPESWK
AGVIAGNIWNALNETEGMTAK
TSTNSNGLLLLGDFSR
GFVEMLLPIK
IETSPEDLAGMAVAEGILTAR
VTQVLDGGLSVVLDEAR
LGLCGAVSWLDAK
LVSQNTNDPVPYAIAQVIK
IVQVPFAELVK
VVDLICPFIK
VTQVLDGGLSVVLDEAR
MLGAGDVGYTLPAEFVYPK
VLAAPELAVPPVPAAAPAPQNTPEALPEVK
NTTAPAAEWIAGGVPITM
NIAVAPIILVEPAAK
ANMADVLTAPVASFDQALGGR
NMEAESVPVLEQVVDLDPTNNAAR
QANFKDFSTFYLADK
ELGLNSETAVVFNLTEK
QLFNDSLNTTLAR
DIPILVTAVTDPAASK
IETSPEDLAGMAVAEGILTAR
FAQPETGLGILPGFGGTQR
QSFYAAFYK
FDLPIVLGK
VFLADPVDSFYAAR
SSLPDTLLTVPLER
TAIPAEVLDHELSVLK
VSDFKGIIDAFNA
QLFNDSLNTTLAR
VVPAFEEIINSPINSR
AVEIGSFLLGRD
VNQIGSLTETLNAIEMAHR
NSIIEQIAATVK
LPLIIEIPDR
SVLLPALEFMR
SYDPLFAGYFGK
NFAPLFFDEK
KMGPLSADYFTVTPQVLEAVGGK
KGDAAMEVVLELV
IGLEDSIFTIK
VLLIDQVFK
QYLDLLNR
ENVTFLTDIPLR
QAAITQEITEVISGAK
SPLLLDVEDLEER
IGLVNAVYPQAELLDAAK
DGNFPTVISPNPENAEALSMAVNLAK
INPNALLIGFGR
AADVETLGDLVQFNKTDLLK
VADGVISTSELVNNTLGSANPALGEDAFQR
IEELTGVPIDIISTGPDR
TVTDKAPTPEEVEDLLFANK
TLGQDNILIFPVGK
ASVEPIGFNLLPK
SSLIYPIFVR
TTLTAAITTVLAK
IESGIIHVGDEVEILGLGEDKK
GLSVLELNDLVK
IEIPVLPLR
AGLPIEVPATTINVVCGSGLK
GAEQIYIPVLIK
LATGLSPIEFIR
TVFDLVLPR
GIPQIYYGTEILMAADK
VISSFNIPVLVDK
GILPLFVSTDEPNNER
ATITPASGVEQDFSSPVIYTVTSEDGIVTTK
QIADLPVELLR
FNQIGSLTETLAAIK
AIEPLLNIIK
SIMGIFSLDLSK
QAINNLVNEGLLMR
DAIPTQSVLTITSNVVYGK
DAIPTQSVLTITSNVVYGK
ELLSEYDFPGDDTPIIQGSALK
FLTVLPLGGNSITR
GFSTVPCNEFVEVLASK
YANIGDIIVATVK
TDFQGAWLLYR
QPLLEFSGACAGCGETPYAK
VGWDSDPFEVITK
QTLVDMTPASYIGLAK
FNQIGSLTETLAAIK
EQVEDEANVLNIVSHLR
QAQEIIDAATNDANNLR
VGLLDADIFGPSMPK
NPMILPIIMEA
QIATEFLESADFRPQNDK
QLTPLMFPK
SLSDTLEEVLSSSGEK
GNIGVTTENIFPIIK
SVLSGVPSALPSLIK
EVGTIDILVNNAGIIR
FPLPVEVIPMAR
TPPVAIQLLEVAK
TTLTAAITTVLSK
AGVIAGNIWNALNETEGMTAK
IINEPTAAALAFGLDKLDQEQK
CMALPVVVAQESIADK
AQDVALAYALAIGGAR
LVTFVPIAQADIVR
QFPISWEQEK
NLIAFQVFR
IDVTVTDPVGLYATPATELVDTMK
NFPMDELVLFGSK
AKDFQPVVDEAEALFK
TLPFITFDTATGR
DFNLIDSWTEK
QQLFDNDAIVLK
GNTYGLIEPEF
AKDFQPVVDEAEALFK
QGLFEQDNFTSPAYVAR
QPLLEFSGACAGCGETPYAK
TAIPAEVLDHELSVLK
IDVTVTDPVGLYATPATELVDTMK
DFGFDEWETIK
SGGWNLSQLAVLPK
QWTDLLQASK
QIPLGTFGQVR
QSEITELDLSTL
VCDTLVENGITPF
FTLLPEPFSMER
TPPVAIQLLEVAK
EGEATLAPSLDLVGKI
NSIDFPLLLNK
YITVLEGIQDEAGEEVR
MYLPILDLR
QGTAIGEAINLATR
IFALPFSDAPR
LNCQVVPADATSVEDLTNVFK
LGFIALNDGTYFK
QIAENPILLYMK
GLFGLFK
ANAIAPGFILTDMTAALSDEVR
AQDVALAYALAIGGAR
ELASLCDVFVNDAFGTAHR
DLWLQGLYR
QYDINEAIALLK
LNCQVVPADATSVEDLTNVFK
EAEAYPGPSLIIAYAPCINHGLK
KMGPLSADYFTVTPQVLEAVGGK
QNLITDVVYGQMR
TVTDKAPTPEEVEDLLFANK
VADGVISTSELVNNTLGSANPALGEDAFQR
LPSALFVIDVMK
LVADLLSVAGIDR
DFNEALVHQVVVAYAAGAR
ELSVLELNELVK
TTLTAAITTVLSK
VQNASYQVAAYLADEIAK
ANAIAPGFILTDMTAALSDEVR
IIGLPIAGFDR
GIQQAFEQYASGLSLTPTK
AFAGADTLATSYALATAIR
GIQQAFEQYASGLSLTPTK
DTDKPFIMPVEDVFSITGR
ALDIVLNPLGVPSR
FAAEGANIAFTDLVIDENAEK
DLDWGIPVPVEGAEGK
NLLPLIIANGGVDK
TYNPLDVVFR
LSILDETDSGLDIDALR
DAAIAAGAPEDCIQWLDLK
QDIGDLIETYK
AVIFGDDLPITTLSDK
DVAGYAAGLELFDR
QAVPLLTTEAPVVGTGMEVK
NVTVLPFAYIEK
TTLTAAITTVLAK
GEPVETATYTPLSFLK
FAELLGEVLTDSTK
YLPIIESALNPSAVSR
EQVEDEANVLNIVSHLR
TTANPFAVQEIADALK
SILLTAEELKAPVILGVSEGAAK
QMEVLEAIK
AISEATELPIVLYNVPGR
VDANQAYQWLSQSVNAVK
AISEATELPIVLYNVPGR
NIPTVLFFK
DIAETVAFLASDK
ILVIENLLK
QAVPLLTTEAPVVGTGMEVK
LENIPIVPLYYAK
LLFPAFNVNDSVTK
QLEITQATAEVLK
LADIIPEAQAIDLMK
IINEPTAAALAFGLDKLDQEQK
GEDKNVIAFK
GILGYTEDAVVSSDFLGDTR
YQSEEAGLVDVLGSEDEILAQMR
ELILNLLDEK
LQIPVNPYEVFK
TLPFITFDTATGR
DFNLIDSWTEK
EQLIFPEINFDK
LTALLPAALGIK
GTYEAPNFDLLLR
QPLKAEDLYPIFAK
EKEPDVVLLDIIMPK
LIYQLPIPLCK
TADLVIGAVLIPGAK
QNTDLLSAALNVK
AKDFQPVVDEAEALFK
GLDDAIGIESVIIR
VGLFQDTSAF
LAYLDDIFGAR
GILGYTEDAVVSSDFLGDTR
EFGDVDAFPLCIR
FFSNLEDVPMLPADVEIPTK
DKNVVLIDDIVDTAGTITK
FFSNLEDVPMLPADVEIPTK
TLAMQVATDNANELIQDLTK
LGIQAFEPVLIEGK
DSEPTTSILTITSNVVYGK
QCNPALAALLDK
QIIVDEEIVCPISGTK
LQEGDVVIVPAYDVLVK
LGEDGNVIEFLNLNK
QLGCEVVEISALK
FDAFDAIREEFK
GIIDAILDGSIDKAPTK
IFALPFSDAPR
ILPVIITYYADK
MGAVDVVPFIPIK
NNEIVYVPFVQAIK
MMSQLLDSAVFPGVQGGPLEHVIAAK
NMVTGAAQMDGAIIVCAATDGPMPQTR
SYVDEVIESVVK
GINFPFPQLTVHQGN
TLFIAAPLLK
QILPEANSQIVGFR
GIIDAILDGSIDKAPTK
CVVLFSHLGK
FPFLLVDR
CIGILTSGGDAPGMNAAIR
SEPYFLEVVPCAIDK
ANVLVFPDLDAGNIGYK
DPIGVIPLYIGK
TAVIAYEPIWAIGTGK
LSDIPQDILEEIK
DIQIPDFLK
YATNYPDIFVDLTDK
LDAIDLFYPDR
TLLALAAALGK
CITGVSGIDYISNPDIQAR
NNTCNVLEIYDGLDDLTAR
TAVIAYEPIWAIGTGK
ARPDEVKFILVDPK
DTDKPFIMPVEDVFSITGR
GAFLPLTEDMLK
QNPDMELAAVFTR
DLSIDFLGVK
EYCTDVNVIPIDSIYTPIR
MIAPILDEIADEYQGK
STGVTYPLGLDPGADIFAK
EVSDGVIAPDYTPEALEILK
SFGIPLITNDGVTIAK
MLNELFTTTAI
TTLTAAITTVLAK
SPATNLLTEAELASMNPQELVDR
VYGGNDGILFEQQKK
AASVNAAPEVNMNLGLISLIK
AASVNAAPEVNMNLGLISLIK
EFGDLEDPLLVSVR
DLPDTWDVAGFIQK
FGVVPVVVLNEVK
PVPQIISELELR
VIDIDLNAPFIVSK
FALIDTEYILK
GPLFFAVGPEAEIR
QNILTLENCLR
QAPLVLIPR
GILGYTEDAVVSSDFLGDTR
DLLSELINK
EKEPDVVLLDIIMPK
MLDDLGVPAQNLMFDNFGG
IENNIDIPSLAPLIK
QIDECDDNIIQELAK
FFSNLEDVPMLPADVEIPTK
CAATSLDLPLYR
FFSNLEDVPMLPADVEIPTK
QLLLSPPLGQK
QIILVPILR
SQFLSIQQLLK
VDLLNQEIEFLK
GILGYTEDAVVSSDFLGDTR
LLPVLIDNMGDAYPELIAQK
GIIDAILDGSIDKAPTK
APEDFVTLAETLDR
GLISLGLFK
DLPDTWDVAGFIQK
TLAMQVATDNANELIQDLTK
ALESLEEDFSPLYGSLK
LSEVYLIAAEAALK
ELPNILSYAIDR
NAATPIQLEQITTEYEATFK
GIIDAILDGSIDKAPTK
DMTLYVPFFK
IFALPFSDAPR
DVTSVIHVVSVALR
APTPEEVEDLLFANK
TAVIAYEPIWAIGTGK
LNPETANWVGLFDSGR
QAIFATPAFQVDGK
DTDKPFIMPVEDVFSITGR
ALLLFETPQDALR
ALPFIVELR
QLEELVLDR
SFDWPVIIR
AATALTLFPVITK
NLNLIDLGEIAVNK
DNEVFTPIDLINAK
AASVNAAPEVNMNLGLISLIK
DLPDTWDVAGFIQK
DNEVFTPIDLINAK
VSIVPLEVIVR
DFLPILEPAVQTGR
IMEDLFSLIR
QAGYLNPYILEER
FCTTEGIENVIPLSDFR
VSDSADWGIATPYLALQAAK
NLDLDSIIAEVK
MLDDLGVPAQNLMFDNFGG
EAGEEVEIFALPLTEGEK
LLPHIPADQFPAQALACELYK
IESGIIHVGDEVEILGLGEDKK
GDDVLLLFR
DTDKPFLMPVEDVFTITGR
SQFLSIQQLLK
DTDKPFIMPVEDVFSITGR
VDPFQVLDQNGVGQLVR
VMELMDAVDNWIPLPPR
ILPLLYLK
GIIDAILDGSIDKAPTK
LVFDFLTPGK
SLDLDSIIAEVK
MEFPEPVIELAIEPK
TSAESILTTGPVVPVIVVK
VIVNEIVPPEAGYINTIISK
APEDFVTLAETLDR
ELPNILSYAIDR
ALESLEEDFSPLYGSLK
ANLICIPTTSGTGSEVTPFSVITDK
TSAESILTTGPVVPVIVVK
GIIDAILDGSIDKAPTK
APTPEEVEDLLFANK
QVDGTVDMEDVFQAIVK
LNPETANWVGLFDSGR
EAGEEVEIFALPLTEGEK
TVQDIVDYIKENA
TVQDIVDYIKENA
EIELADGFENQGAQLIKEVASK
ALLLFETPQDALR
DGLNLFGDLVQSK
QLEIVGIGYR
LIDIVNPTQETVDILTR
QLDELGIALK
DNEVFTPIDLINAK
NMVTGAAQMDGAIIVCAATDGPMPQTR
NVLDDLAYIPIK
DFLPILEPAVQTGR
NLDLDSIIAEVK
FCTTEGIENVIPLSDFR
EAGEEVEIFALPLTEGEK
NLFVAGFIGSPQMN
LLPHIPADQFPAQALACELYK
GPTAVQEYIVNEVQDVYR
VGELSFEGLELISAK
QNPVEVIGAGDIGAGVGFK
DTDKPFLMPVEDVFTITGR
IESGIIHVGDEVEILGLGEDKK
LVFDFLTPGK
SLDLDSIIAEVK
GIIDAILDGSIDKAPTK
FGVPFVGEPATFTGYYK
SPNQVLFLTGVFPSGK
VIVNEIVPPEAGYINTIISK
ANLICIPTTSGTGSEVTPFSVITDK
ELLTLFNMPFAK
GIIDAILDGSIDKAPTK
DATGIDPVSLIAFDK
DATGIDPVSLIA
TVQDIVDYIKENA
TVQDIVDYIKENA
MNYRLLVLDIDGTVTNTEK
ALLLFETPQDALR
DGLNLFGDLVQSK
AAALQPGEVLLLENLR
IVNNPDYPVQFLFTGK
CIPVQLVSQTDVR
LIDIVNPTQETVDILTR
SDVLPSVNSISMIFK
AAALQPGEVLLLENLR
EAGEEVEIFALPLTEGEK
GPTAVQEYIVNEVQDVYR
DLDTDVTAVLIGSEVK
VGELSFEGLELISAK
IGFIAGPEWIVK
DTDKPFLMPVEDVFTITGR
GGDDTLFALTDGIVR
QMALLPYVGE
ALIEAIQPLPFYR
SLDLDSIIAEVK
GIIDAILDGSIDKAPTK
ELLTLFNMPFAK
ISAFDVVLPEGIPYK
DATGIDPVSLIAFDK
QLGEDPWVAIAK
QIQVFAEDALK
SIEEALPYYENVLGLK
QAAAALEALPEEWK
NMVTGAAQMDGAIIVCAATDGPMPQTR
AAALQPGEVLLLENLR
TVVIPILNVYGTGPR
VLGDKIQLVGDDLFVTNTK
FVPGAEEYILESFK
DTDKPFIMPVEDVFSITGR
FLPQFCAK
CVLDAISVGYR
TEDLVPFLFEQGK
GVNVFPSQIETVLLNK
LIDLFYLK
QLPCPAELLR
SDVLPSVNSISMIFK
ACPMDVLEVVEG
MGPLSADYFTVTPQVLEAVGGK
AAALQPGEVLLLENLR
QNDILAVVE
QLISIPAGLAR
DTDKPFLMPVEDVFTITGR
QIADLQQYLVK
IILAYEPVWAIGTGK
QAVNSQDDIITLFVR
MGPLSADYFTVTPQVLEAVGGK
GVNPDEVVAVGAAVQGAVLTDEIK
QSIIGILDR
QIQVFAEDALK
ANQVPQQVLSLLQG
SIEEALPYYENVLGLK
NEMENLVDEIAAEIK
AAALQPGEVLLLENLR
QLPCPAELLR
ELLVPVFLK
MGPLSADYFTVTPQVLEAVGGK
NEMENLVDEIAAEIK
QLPCPAELLR
NMVADGATDFTECGPGAVLQGLIK
AANAEIPIIFLTAK
IVPDLDALGVFTR
IILAYEPVWAIGTGK
GVNPDEVVAVGAAVQGAVLTDEIK
QLNVTQLDVFSR
ANQVPQQVLSLLQG
DVDKPFLMPVEDVFSITGR
NEMENLVDEIAAEIK
AANAEIPIIFLTAK
NITNPVGVFLFK
QFVLFPQQPGK
QLPCPAELLR
TAAFLLPILNK
GIPTLLLFK
TGDDAGDGTTTATVLAQAIVAEGLK
NEMENLVDEIAAEIK
MGPLSADYFTVTPQVLEAVGGK
DIAVQEAVTLVADAAK
AANAEIPIIFLTAK
TGDDAGDGTTTATVLAQAIVAEGLK
DVLDTDALITNVTSEATGAIK
DVDKPFLMPVEDVFSITGR
AANAEIPIIFLTAK
NITNPVGVFLFK
DVLDTDALITNVTSEATGAIK
DIAVQEAVTLVADAAK
TGDDAGDGTTTATVLAQAIVAEGLK
QPFIAFDVK
QLGLFKLDGIEPAPR
VPAIFDLIAK
GVNPDEVVAVGAAVQGAVLTDEIK
DIAVQEAVTLVADAAK
AANAEIPIIFLTAK
TGDDAGDGTTTATVLAQAIVAEGLK
ANLGLLAEIIK
AFQELNAIDVL
QFVLETNDEDDDI
DVDKPFLMPVEDVFSITGR
IIELEGVPVLD
QFILLPGNAR
NITNPVGVFLFK
QVISNPAFYLEPEYAK
DIAVQEAVTLVADAAK
SQLSELASNLL
TGDDAGDGTTTATVLAQAIVAEGLK
ATQDFLWGFVR
SSLVSIADIFR
TQSAFSEGGLIIGAGLEDLGK
DIAVQEAVTLVADAAK
TAPAAIQIACDLVDEGMITPEEAVCR
TGDDAGDGTTTATVLAQAIVAEGLK
AFQELNAIDVL
ANLGLLAEIIK
QILAALNIK
DVDKPFLMPVEDVFSITGR
GAAIGGGSGAALGAILGGVIGK
SQLSELASNLL
TGDDAGDGTTTATVLAQAIVAEGLK
LTTAMSAGDLSTLPDIFLMQDNSFQK
DTLGILEAIVEKK
DDIASFLPVYLEK
TAPAAIQIACDLVDEGMITPEEAVCR
QILEIISQNAR
QIVLLQIK
DVDKPFLMPVEDVFSITGR
LGANEAPPAIISSFLGK
GAAIGGGSGAALGAILGGVIGK
GAAIGGGSGAALGAILGGVIGK
SQLSELASNLL
LTTAMSAGDLSTLPDIFLMQDNSFQK
DTLGILEAIVEKK
DDIASFLPVYLEK
IVPVIPPELRPLVPLDGGR
QILEIISQNAR
VEDYIFVPAILK
DTLGILEAIVEKK
DVDKPFLMPVEDVFSITGR
GAAIGGGSGAALGAILGGVIGK
GIIDAILDGSIDK
DTLGILEAIVEKK
IVPVIPPELRPLVPLDGGR
VNQIGTLTETLEAIEMAQK
QILEIISQNAR
DTLGILEAIVEKK
GIIDAILDGSIDK
TFVWTLADFAK
DTLGILEAIVEKK
VNQIGTLTETLEAIEMAQK
HYAHVDCPGHADYVK
GIIDAILDGSIDK
DTLGILEAIVEKK
HYAHVDCPGHADYVK
GIIDAILDGSIDK
HYAHVDCPGHADYVK
HYAHVDCPGHADYVK
HYAHVDCPGHADYVK
HYAHVDCPGHADYVK
```
