## Supplementary material for "Unipept in 2026: A Unified Web Platform for Comparative Metaproteomics Analysis": File S2: S11.txt (part 1 of 2)

```
LHHGNNANQNNMK
AMMDDKGRR
GKATESAEKHR
AKTEELKK
GGGNHPRPQGQGQGQGNNNNNNK
TTDMSSPQKR
AQAAEKHGTGEAGCDTEKK
SIPHHDCGKK
GLNEGANKTSKK
LKPENTKR
HGNKGVISK
SCEEHRPVK
SIPHHDCGKK
TDKVEKAPEKK
GLNEGANKTSKK
GMSLEKK
KGDHIVK
GQHQQGQQRPQNTQNQNR
VTQKMEADKSKK
ELKEAQGQKR
MEKEIKK
SCEEHRPVK
EAEANKAEDEQKRK
AEIVKDKK
GKLPQRK
KVVEMAK
HSANTANVKR
KETTPEKKEPR
ETTPEKKEPR
TEEKPAGKPEEK
LHHGNNANQNNMK
GKSNAEVMR
SVHEENAEENRK
ELKEAQGQKR
MSGKIER
VTQKMEADKSK
VTQKMEADKSK
AEKKEDITSK
NVPVRDKK
GGGNHPRPQGQGQGQGNNNNNNKK
ETTPEKKEPR
MEKEIKK
MEKEIKK
MEKEIKK
MEKEIKK
GGGNHPRPQGQGQGQGNNNNNNKK
MEKEIKK
SIPHHDCGKK
LHHGNNANQNNMK
LHHGNNANQNNMK
HGNKGVISK
GMSLEKK
TDKVEKAPEK
MEKEIKK
AKSQAHIDAGAKK
KLSNPAKK
SIPHHDCGKK
LHHGNNANQNNMK
LHHGNNANQNNMK
AKGNTSDAIRK
HGNKGVISK
TDKVEKAPEK
VHLHEK
VLEHQAKR
MEKEIKK
RTDKVEKAPEK
RAALKDQDR
MKENIKK
LHHGNNANQNNMK
HKATVPR
MSGKIER
LHHGNNANQNNMK
AKGNTSDAIRK
LKKEEEEKEAR
RTDKVEKAPEK
KNYPPGQHGNSR
MVEASAHEK
AKGNTSDAIRK
LKKEEEEKEAR
TDKVEKAPEK
SKTHGFR
AIKNDKPVKR
RTDKVEKAPEK
VNKTNLKR
KTGKYDEVKK
TDKVEKAPEK
KHPAELK
AEIVKDKKAEK
TLTKEEPEKKK
MEKEIKK
HKATVPR
LKKEEEEKEAR
RTDKVEKAPEK
SHKCLPK
MYETHHGMSK
ASGSNKGVVMK
SIPHHDCGK
VKEEQHIK
KNYPPGQHGNSR
SIPHHDCGK
HLINKK
TDKVEKAPEK
MYETHHGMSK
QSGGHGQYGHVK
NTKEPNNYNHAK
AYAPGQHGQKR
PGQIKPHSR
LLQNQKHEK
QSGGHGQYGHVK
AYAPGQHGQKR
MSGKIERK
ESQKEFTKK
VAPEHKVR
DKAEAHIK
VNKTNLKR
KTGKYDEVKK
KTGKYDEVKK
MFDKHPK
MVEASAHEK
RPKPGQAAPAK
RPKPGQAAPAK
ATEEEKAEKAR
ESQKEFTKK
LLQNQKHEK
HSPEVEK
HTPFHNK
QSGGHGQYGHVK
LLQNQKHEK
AGLKDSTGQKR
SNYHHGIK
AEVVAHGRGEK
QFVHGKR
ANKDTSTDASGKPAMAGK
KTGKYDEVKK
MSGKIERK
YNSDNRNGDNRPR
YNSDNRNGDNRPR
QYKDTHPER
GNNNDKNDNKETIR
DKASAHVQAGAK
QFVHGKR
NIAHQVKK
MVEASAHEK
RPKPGQAAPAK
RPKPGQAAPAK
SQAHIDAGAKK
NLKVSDKK
AGLKDSTGQKR
VKTLHPK
HTPFHNK
INTQKKQDYK
MMMHHETSASVR
AGLKDSTGQKR
LLQNQKHEK
ANKDTSTDASGKPAMAGK
NSAHAMNNDKVK
AQAAEKHGTGEAGCDTEK
TDIKNEDTGDKK
QFVHGKR
ANKDTSTDASGKPAMAGK
SHILTKK
AAVKQEDEKPR
VLSGKNEKEAR
GTNRHEHSQLGR
YKELNQKK
SQAHIDAGAKK
SQAHIDAGAKK
VLSGKNEKEAR
AGLKDSTGQKR
YIEEGHHGGK
YIEEGHHGGK
SSVEMAK
QAHISTDDRK
HTPFHNK
AAVKQEDEKPR
LRDTSAEAKR
NGYAACHGGQK
LYHEHAAK
VRPEVAKK
QAKPGVKDNNADAARK
AAKPLPSRK
KINAIKK
YEAHHDVR
NGYAACHGGQK
GGQVKAEGTETK
ILKDQHAR
MVMGHHAK
YKDINKDGK
YKDINKDGK
AKSQAHIDAGAK
QFVHGKR
HGNKGIVSR
SHILTKK
AKSQAHIDAGAK
KDQADNEPSGNGHPASAK
GCHLSTDKEGK
VKEVVDGKK
KLSHNIK
GCHLSTDKEGK
SSVEMAKER
KPNSALR
MIHGQTCTR
SQAHIDAGAKK
NSKYNSTQMKK
VAVTGNKR
ASGSNKGVVMKK
NNKELVKDGK
NNKELVKDGK
HTPFHNK
TLKPEK
GLNEGANKTSK
RMTEDPHR
ASGSNKGVVMKK
ADGSSKFNKDNR
SAHPSNHLDHAR
VEEKKEVVK
ILKDQHAR
TKLDEAKAK
SGGSGSEERQQQAQTASK
HGNKGIVSR
KDQADNEPSGNGHPASAK
VEEKKEVVK
SEMYKEGR
KDQADNEPSGNGHPASAK
GNLPKKEPK
ILQMHANKR
AAGKTEISGK
KPLSYKK
GEHALKDAR
AEAEANAEADKKER
ETEIKDSRR
ILQMHANKR
QKTLTKEEPEKK
KDMNDRVYK
MIHGQTCTR
HALMGER
SAHPSNHLDHAR
KVTVEGK
NKKDPSLATK
SAHPSNHLDHAR
TIENDRDR
KAATKEEAIR
YGTNKVTHEK
HGNKGIVSR
TAEPVRR
SEMYKEGR
RNNAPRPNKDNTAGTEGK
SNVTAKDNVTKK
NKKDPSLATK
ALNQAKEGR
YGTNKVTHEK
KLNPESK
VVKGDNNTPR
VVKGDNNTPR
GAVSMSKK
MKEENQNVKER
THGQPASPTR
ILQMHANKR
LNVNHK
KTNPTLK
VQHDIQK
CKLTGRPK
MKEENQNVKER
MNKEEIAK
CLADAKK
RLIASNDKK
SRYDEPHK
HALMGER
SKIEETR
SKPGALEHR
TGKYDEVKK
TGKYDEVKK
KLTQEANAK
KGDDVVAK
AAMDKDLGK
TADEQQAPRR
HVHMTPEDAEK
HKEVPTSESEK
ATAEMKER
KGVTKEQAMR
KAEDKLGTQMK
RNNAPRPNKDNTAGTEGK
GSVPGPKK
RGRPVTGPGNR
TKPNFEKK
TRTDLNEQKR
KAMIGNNVSHSK
LYHAAK
AYAPGQHGQK
KKYGLK
MLTAGSEKNK
IAGENADKNR
HFIGSKK
GRGKDVIR
KEDSKQAKPGVKDNNADAAR
MCYTHRR
KTNPTLK
EMGGKGNVEK
TRTDLNEQKR
LNVNHK
AGKDKLMESAQK
KDYKPMK
NLPNKVKK
AKEDQYKNPR
HVHMTPEDAEK
AGKDKLMESAQK
NRDTMQQER
ANELMTHRR
ISEGDKMAGR
MYETHHGMSK
MHETTFRK
VHRVEVK
AVSREPGER
AAMDKDLGK
FAAAGKR
HNALPEKR
NVKEYNEK
HHLTPEEQKR
HHLTPEEQKR
TLTKEEPEKK
AGLMDKR
RKLEEEAR
VRKEPLR
AGLKDSTGQK
FSEHNDQR
FAAHER
EQGLRTQK
TAEAIKR
LSNPAKK
GRSNKTDPSGIK
EAELTNKGK
NSGPKGEIK
EIGSSMK
KGEDVVNK
ADKIVSGSK
NLPNKVKK
HKELQEESN
YIGGGHR
AVDHYNR
GSVMNPNDHPHGGGEGK
AQTIVKK
AGMGKSQEEEEK
KIMHSDVK
TYKPER
TNVIHK
SLKGNTNTNTTR
TLKQTDAEGK
LGHMVEDKMHAR
YNSTQMKK
GVHAVTR
LGHMVEDKMHAR
VGNDRIK
GIKANPEK
LPHGGTGEK
MYETHHGMSK
SLKGNTNTNTTR
NKENAPAAKPQQQPK
FAAAGKR
VTEDKAVR
MFNHGGRR
SFSHQAGASSK
GTVPHEQSAK
AGLMDKR
NNAPRPNKDNTAGTEGK
AHHPSATLK
HHLTPEEQKR
GSVMNPNDHPHGGGEGK
SEEQSLKQK
ATDTTGVRQEK
AKVENYK
QLSGMR
KANIYK
AVKESQKEFTKK
QTESVTNTKR
QTESVTNTKR
VLSSEDNKR
ADKIVSGSK
EIGSSMK
NVVVSHK
GTVPHEQSAK
VKCDFKK
AHLATPSKR
AKGNTSDAIR
TKYGTNKVTHEK
HKELQEESN
GSVMNPNDHPHGGGEGK
DKATGKEQAIR
ESVDSIHKK
QVAAQEEKER
HAATLEGSK
QAKPGVKDNNADAAR
AGGDRQELHER
AGGDRQELHER
KVENDLGRK
AVENGDYKK
RKNEGLYK
DKATGKEQAIR
QVAAQEEKER
AELCGDRK
MATVGGRK
RGLAAQR
QGENRFK
SKPITGAGGR
KLKDDEDVK
GIKANPEK
QAKPGVKDNNADAAR
FGKKPIK
INKLDNK
EASLKER
GKEKGDMVQTAK
FHMRSDDTADLVLMR
HVKENAANIK
HVKENAANIK
TKEKCDNIVK
GNTSDAIRK
GTVPHEQSAK
TVFGTHKK
VKFHGTNR
AKNSGVYGR
GENESLKR
NHEEEMKDLR
QPLTEEDKK
IIGAAKK
AKVENYK
VAHEAIK
HVMVNGK
RQSLEAQGK
RKIGVGDK
RVQENMAK
HHLTPEEQKR
QLSGMR
SLEDTKNR
NHEEEMKDLR
MKKGDVYNQK
NVGKDAMK
TLDATAKEHK
KPVMNTR
IDHMEK
ESVDSIHKK
QAKPGVKDNNADAAR
LKDKGIGEGK
MLNKDLKK
IEQANTEKESR
QTVIHK
HGLSTGPK
NYPPGQHGNSR
MKKGDVYNQK
ASMDHGVK
GHELTVKK
SKPITGAGGR
AVEYMKEMAKK
YLDKTSK
MMMHHETSASVR
WHKPAGSGSR
AVEYMKEMAKK
VISEAHNHVK
EDSKQAKPGVKDNNADAAR
FGKKPIK
SETGKPYSR
EKCIDER
SQEEEEKAVK
KGPAAIQK
MMMHHETSASVR
SKNIDVK
AQVQHLK
MEQELHHR
QLSGSEEEGRRDSK
TQDATHGNSLSHR
GKAVMNACK
AGMGKSQEEEEKAVK
SQEEEEKAVK
NNDKIDVKK
NNDKIDVKK
LLTTKHER
NTNNDKNEIAQK
SGKPLTDR
HHLTPEEQK
DKATGKEQAIR
RGQIESTAR
EQEKGLDR
SGVAIKEKR
MKKGDVYNQK
IIEGNKER
FAAAGKR
VKNPGHVESGCEK
ALNGMKK
AKEIANGDPK
VGVSTMKR
REEEIR
AEIVKDK
VCVRDAK
IRPQETGTK
GSTFTGKR
AVEYMKEMAKK
HSADGLSR
ISEAEPKK
EIQKPNAK
ANVDANMTK
QAKPGVKDNNADAAR
SQEEEEKAVK
FGKKPIK
MMMHHETSASVR
LAANVSKK
QLSGMR
SETGKPYSR
SIKEAEAR
KSGGVTMSHLR
MRENSPAER
KSGGVTMSHLR
RRSDLVR
GMTAGAVKG
KEPHTIDTAK
LGHMVEDK
LLTTKHER
SQEEEEKAVK
SISSSVKK
AVESGDKKPLR
GAHGIEER
HHLTPEEQK
STFVNKK
SQIAEQESRHEK
GVSQGHSDAVR
EALKEAAK
DVHASHYGR
LHPTGPK
YYSMGHTR
ILQMHANK
MEKETAKETVSK
FAAAGKR
GSVMNPNDHPHGGGEGR
IINDEMKK
AVESGDKKPLR
KVESSLKAEK
IAKYEDK
MRENSPAER
VIREEAAK
EYVEKGNKDGEER
EGVEKGNEEAQR
MRPAPQGR
HNGKYEIK
FIPKKK
NMSQNEGYK
SKVHGFR
ATPHNQATKGEIAK
EEGGRHTPFHNK
ANVDANMTK
EIQKPNAK
ANINHVR
KVESSLKAEK
ALKDHGVTTK
ALKDHGVTTK
EEGGRHTPFHNK
NIDEDGTKR
KSADDSVSAQEK
GSVMNPNDHPHGGGEGR
KSERTDFESK
ALGQMKEMAAK
IVATTDKAK
FGKKPIK
SQEEEEKAVK
YNSLKR
TSHYPNQER
ALKHDCPETGR
TQEEFNKK
GQVEGMESSR
KSGGVTMSHLR
KSGGVTMSHLR
KQQEEQEELNKQK
AKWQSEK
KEPHTIDTAK
LGHMVEDK
FKPGSCGK
VVCVDKK
RGIDKAVAK
WKEDSAK
TVGRNDPCPCGSGKK
TAPDDANDTSKAR
NSNQEKPQNNEKPAQE
EPIRAEK
LLTTKHER
TVGRNDPCPCGSGKK
YYSMGHTR
NHTALGTR
TKDLAGAAK
DKEHQEEINQMK
GRPVTGPGNR
GSVMNPNDHPHGGGEGR
MMMHHETSASVR
MMMHHETSASVR
NKKPEVIVKK
FIGHGSK
CPEKLR
YSPGHNDATR
VKNEGFK
ETKDDAKGFQK
IVQMHANKR
AGRNENNPESVK
TDANRPLK
HNGKYEIK
LVTEAHNR
YSPGHNDATR
AKAEIETGQTHDK
VANKIESEREK
ANVDANMTK
ALKDHGVTTK
NKKPEVIVKK
MVEASAHEK
THAFGTK
IIATDKSKEDR
KGSLPQSEGK
EEGGRHTPFHNK
YNSLKR
HVSQMVDTR
QYEPHR
SQEEEEKAVK
AKAEIETGQTHDK
IIATDKSKEDR
GQKVHPNGIR
GNRPDSPMKR
AQASTHGIGK
EFGAQRQESEKK
ALGQMKEMAAK
KSGGVTMSHLR
RRSDLVR
LGHMVEDK
KPEQFGK
NEEGKPSEDYKQSK
EFGAQRQESEKK
GVDKNEIKR
GNRPDSPMKR
ANTTKAENYR
KVLENANNSR
QLTGKEPSK
GVDKNEIKR
IVQMHANKR
NRVHEGQELK
SDVQAAKDDAAR
FGKKPIK
ITTEAERR
VHEQAVAGEK
SKGSSNPHNLVK
AGANMEEIKK
VVYKGTANSSK
SKGSSNPHNLVK
KQNGALISKR
FSHQVQK
ERNPDDEQTKTASEGR
FAAAGKR
YYSMGHTR
EFDHTR
FTAGGSATHSDHGR
TTDMSSPQKR
TTDMSSPQKR
LLDRKPK
AVPYNHK
FTAGGSATHSDHGR
VHYGSDTSR
NKKPEVIVKK
MMMHHETSASVR
KQNGALISKR
LAEATPAKK
AGANMEEIKK
TDANRPLK
RSPADYNK
KAESPYGNTK
VIVKNESGK
KMEVGESK
SQAHIDAGAK
TFGDHR
SKDTALNTERGEK
NKKPEVIVKK
KVPKDQIDK
ALREPTDKR
ALREPTDKR
KMEASMK
ANVDANMTK
SKDTALNTERGEK
GRPVTGPGNR
GKTEEREEMIGK
TGNTVYRDK
VAGTSTGESESDNRR
KVPKDQIDK
GIKEAADR
YNSLKR
VAGTSTGESESDNRR
GKSNAEVMR
SFVAHHPSK
KAGGLSGGEAQR
SQEEEEKAVK
TMKGYQVK
ARGETANTPEAR
GVDKNEIKR
KPEQFGK
GLVCKR
SKDGAYVR
QQAEVTEKAR
TVDGPSMK
GVDKNEIKR
ARGETANTPEAR
DKLMESAQK
LLNGKKED
FGKKPIK
KQDQFNNSNTR
AGANMEEIKK
SKGSSNPHNLVK
KQNGALISKR
IAAAVRK
SKGSSNPHNLVK
ERNPDDEQTKTASEGR
AQAHIEAGAK
KQDQFNNSNTR
NLSGASEERQK
ANQRLDNMATK
LGHEIDRK
IQDEKGPGTSAK
GESDALRK
HVYAVGGNRK
SMAMMEGNK
LAEATPAKK
KQNGALISKR
LENHYR
LLDRKPK
PFNQKPQK
NKKPEVIVKK
ANQRLDNMATK
RMNDVYTK
EFDHTR
LKGGSLGK
ERSEISGSTR
ALREPTDKR
ALREPTDKR
NKKPEVIVKK
KVPKDQIDK
NSKYNSTQMK
TEMLANDKEK
IQDEKGPGTSAK
YFGEHKK
KVPKDQIDK
GKTEEREEMIGK
KADEIAQEK
NKENAPAAKPQQQPKEEAANK
YFHNGSR
CSGETNEKEVAR
GVDKNEIKR
SQEEEEKAVK
GRPIVMK
GLTEEKER
NVCPACSCRK
HGDRDIYK
LLTTEKERK
GVDKNEIKR
GKTEEREEMIGK
LLTTEKERK
THTCGELR
TDANRPLK
MSHEIR
LGHMVEDK
YMDPHNNK
GNGGDQAAVQGK
VKQLTGKEPSK
FTAGGSATHSDHGR
EAFKER
KQDQFNNSNTR
KSGGVTMSHLR
SKGVMLTHR
VSGKGFR
LHQENRDLEK
MMMHHETSASVR
CSGETNEKEVAR
AAVDAVKK
KLNYTK
AQQLAQKVDKK
IQDEKGPGTSAK
AQAHIEAGAK
NSGFDKTTGK
GENALKDAK
TAMETIKAK
LHQENRDLEK
NVDGSEDNKVTKDDQK
IAAAVRK
TMNITEKTGK
LAEATPAKK
NKKPEVIVKK
IEVSGTNKK
MIHGQTCTR
KQNGALISKR
MIHGQTCTR
KPEQFGK
GVAIAHDSRR
PFNQKPQK
KVDVTGTSK
DQADNEPSGNGHPASAK
NKKPEVIVKK
MSGKIER
GAANKEFAK
GRPYVR
GVAIAHDSRR
VASSTSDYDKK
LKEEKLSH
VLGTAEGGKK
AEDKLGTQMK
DQADNEPSGNGHPASAK
KVPKDQIDK
CSGETNEKEVAR
IDKEAVR
HVIDSAHAEGK
ILAEKR
EFDHTR
NKENAPAAKPQQQPKEEAANK
HVEKEGSEQLR
HGDRDIYK
GVDKNEIKR
GVDKNEIKR
MKDYLSKK
TDANRPLK
SQEEEEKAVK
TVNKEDMTATQGSASNR
KLYKTEEER
VVPVTHGNK
LMNHDGEKVK
YMDPHNNK
SNKTDPSGIK
KHISNFR
ANVDANMTK
EGGDRPYRPR
KQDQFNNSNTR
MMMHHETSASVR
RVDYSGR
AAGHMVDEVRR
SATAPHRENLAK
GENALKDAK
GPGENYSDRNHAAR
LVTTTDSDKK
LAEATPAKK
NKKPEVIVKK
VTADKEGYK
NKQEEFR
KQNGALISKR
KIGVGDKMAGR
SNHMITPR
NKKPEVIVKK
AMEEKYADNKAAGEK
LGHMVEDK
NTTAYRPQK
AEDKLGTQMK
DQADNEPSGNGHPASAK
LMHGLK
KIGVGDKMAGR
FGKKPIK
GKDISPCR
AGANMEEIKK
HVIDSAHAEGK
ATHNIPR
ALGYNKK
DKAQAHIEAGAK
DKAQAHIEAGAK
STTDSANSVKEAK
KLKPTTPGQR
GVDKNEIKR
YHALSK
YGMGSKDTTPR
GVDKNEIKR
QSEYISKK
VLTESNTTHK
HGDRDIYK
AFNKEEEEKER
NVDGSEDNKVTKDDQK
ITGAGDPRK
SASRPVTGSPR
SALGEAAKK
AFNKEEEEKER
KLLGKDPNK
VKSNTDTDEVR
SQEEEEKAVK
RVDYSGR
GPGENYSDRNHAAR
FTTTTDTKK
AAGHMVDEVRR
NVDGSEDNKVTKDDQK
GIHPDYKK
KDGLPVDYVDPK
MVKEDKLK
GPGENYSDRNHAAR
YLKSPK
HSVYNESQEK
VKSNTDTDEVR
GMLMHTK
AATKEEAIR
MMMHHETSASVR
SENKHISIK
HGYTTVTSHR
RRVDQLKSDQSR
NESCGGHFR
VHPNGIR
KIGVGDKMAGR
HGYTTVTSHR
NKKPEVIVKK
QKADMMDAAR
GYGKDRVPSK
LTSKEAVEK
MKTSEDVR
KIGVGDKMAGR
LGKPTDER
AYAVAASGNNNKHER
QLEKDDVK
CSPQIHGASK
ASGSNKGVVMK
AYAVAASGNNNKHER
VLQEEQMRK
DKAQAHIEAGAK
DKAQAHIEAGAK
TPHTGLR
CSPQIHGASK
LQEEKEHQMDVANK
VKEVVDGK
MYETHHGMSK
SNKTDPSGIK
VVPHAHSVGTHDR
LQEEKEHQMDVANK
NVDGSEDNKVTKDDQK
KRFENYK
GGIHNSVTR
SSQAGSIAK
VINTHGATR
NTTIPTKK
APTDNDRNIK
YGMGSKDTTPR
LAEATPAKK
KLKPTTPGQR
NITEHASTQQQK
TPGREDATEDAK
AKEHATMIR
QMEENKAQIAK
ASGSNKGVVMK
QMEENKAQIAK
AQVAERDPQGR
HIPDCR
KWVEEKTK
ANVDANMTK
TFNNTTTGKTDK
QQYVSSEKDGK
GEVADPKECK
MDNNTISSTHQEK
RVDYSGR
ANKDTSTDASGKPAMAGK
GPGENYSDRNHAAR
NVDGSEDNKVTKDDQK
APTDNDRNIK
AQVAERDPQGR
HGSQLLKDK
HTGGSIVSSQK
AVKESQKEFTK
ANKDTSTDASGKPAMAGK
NDSFEHSR
HFACNNQEDNR
HGYTTVTSHR
FEGHQCPR
IGAPADQKR
TSVLHPASHTHR
VEAENGATMGK
AMIGNNVSHSK
HGYTTVTSHR
QKADMMDAAR
VSSGGSGGGSYSRPK
YSSVGHSSVK
TSVLHPASHTHR
NDAVGKVSR
LGKPTDER
KAMIGNNVSHSK
GGMSIAQSEEKK
FAQMKK
ITYKGEK
DKAQAHIEAGAK
ASGSNKGVVMK
KISEGDKMAGR
KSEMNELAAK
NKKPEVIVKK
HPVVEER
CTNFGMEKK
CSPQIHGASK
TPHTGLR
DKAQAHIEAGAK
KRFENYK
SASKHDVNVNYHK
THIPSR
YIDGPNKK
ALCDNNDPKR
MTQDDAADKAAK
SASKHDVNVNYHK
SHQSLARPVK
THEYVATK
NTTIPTKK
NVDGSEDNKVTK
MNASLNQK
APTDNDRNIK
CTNFGMEKK
ALMGSNMMR
AQGGVKEMERR
VAELKESNK
EIEAEKAQAK
AQVAERDPQGR
KTPALTK
MHETTFRK
HIPDCR
DDAKGFQK
ANKDTSTDASGKPAMAGK
ELVTDKPKKD
EVKDNSLR
NVDGSEDNKVTKDDQK
TFNNTTTGKTDK
SSTTEALRK
GQKVNPHGLR
SCVLHPASHTHR
AQVAERDPQGR
AITGSNKRPLK
AITGSNKRPLK
APTDNDRNIK
VINTHGATR
AHLATPSK
TGKYDEVK
DDAKGFQK
SCVLHPASHTHR
DVYMKESTK
VGAATETEMKEAK
QAAPEQRQDMSK
QKADMMDAAR
EHAAMEPR
AAKPLPSR
GPGENYSDRNHAAR
KQNYLGDNKNTR
VSAKDKATGKEQAIR
CKPTTNEPIKR
NCAAFDKK
NVDGSEDNKVTKDDQK
LGKPTDER
KQNYLGDNKNTR
WKADDPKR
NEADNLRK
GGMSIAQSEEKK
MHHVNDVTPR
NSPIDRQEK
VNYSHDCGGDTK
VDQLKSDQSR
NKEIKDYGR
EVGHYSCR
AKYNEYSK
LAEATPAKK
KMSGTVGVER
KYPSKTEIK
KYKDPDYSAK
TENNSHSPVNEKEAASSSK
FGKHPSVAEKEK
GKYTTTQQVK
DVMKYTK
LNSDKKETVYK
CTNFGMEKK
MTYDHR
MQNELSK
DKAQAHIEAGAK
NTTIPTKK
GRPMTVR
HNVLNAK
KTGYNPATEK
KYKDPDYSAK
VGAATETEMKESK
SGTTLADKAK
ALMGSNMMR
LDDGRYNK
LNGAEMAR
EGPSAEHMQK
APTDNDRNIK
FHKYPEGSR
AVDEEVKSQK
ARREQEAAELKR
AQVAERDPQGR
NVDGSEDNKVTKDDQK
YQSSRPSSVR
AEVVKKPIK
DSQEYVSKK
TKYPQGAER
CVSGCPAR
AVATISRK
TSEEMHEWGNNHK
VGAATETEMKEAK
IKDYMAGK
SYGKKGEDVVNK
KAGTIECAASK
KAGTIECAASK
AREDIDQQQR
MLTAGSEKNK
KLRDENSMLK
VAHEAIKVHCK
LAQHYGNDSR
CKIEQAPGQHGAR
SGVAIKEK
TKPNFEK
AREANVYR
SYGKKGEDVVNK
QRLDAVSKR
KVEAAVTAK
NHTYNMR
VLNEEASKR
EAEAFLRQMGN
HLNSIR
QRLDAVSKR
TSEEMHEWGNNHK
KSTAPALQK
TGRDGIGGATGSSK
MNPANNSQVR
VKEVADAAR
TMDNNTISSTHQEK
QPEAEGKISK
IYKPHPDR
AKYNEYSK
MYKNSQPVGEGK
QHNINSVR
FKDDVK
KLTPEER
VHLCDDRR
VHLCDDRR
AIEQVHAK
VTGTLKEQR
GKYTTTQQVK
FIRENK
VKELTGGR
KDMNDRVYK
SAATATPAKKEEK
LTDHQEIKDEK
DKAQAHIEAGAK
ALHCVEDK
GGSKDKYVTPSTNNK
GRPMTVR
KDMNDRVYK
IYATTDKAK
SAATATPAKKEEK
ELASQEMK
LLSDKNAERR
IAANAVKR
YQSTSQEHNIK
SHAYVSHLSHNK
LNGAEMAR
KADIHLK
ALMGSNMMR
MMMHHETSASVR
VPKDQIDK
DVHPTHYGR
NVDGSEDNKVTKDDQK
QKVTDVEGK
MMMHHETSASVR
KLASEHISEK
AKDVCGAGLKR
LTDHQEIKDEK
AKDVCGAGLKR
IITEDTKK
DVHPTHYGR
GGSKDKYVTPSTNNK
TSEEMHEWGNNHK
GSAAQIR
ASVSEGENGGTR
EATADAYKR
KAGTIECAASK
KLASEHISEK
QAEDESDREVEGGRGR
TRDVDEYNRR
GTAMNPVDHPHGGGEGR
AEVVKKPIK
NVQTCPECHGTGK
GTDANEALKK
VAGDRLR
DMGVRR
ADLKDHAPR
LCHYPQDRR
NVDGSEDNKVTK
SGCKGCTVYR
GTAMNPVDHPHGGGEGR
SDLENKKAEEAPK
MNPANNSQVR
MNKEEIAK
CKNEEETIR
AVHGTNAALK
TGRDGIGGATGSSK
SDLENKKAEEAPK
GYDPDHER
SGCKGCTVYR
VTGTLKEQR
TGRDGIGGATGSSK
VAPNVAGGHNR
AKLPNEEK
AAPEVKTEEK
LTDHQEIKDEK
GIDKAVAK
QNSELRAQAR
EFADNADKTHGR
VGTPQGSSASR
SAATATPAKKEEK
GGSKDKYVTPSTNNK
APAETEEEVTKDNKDGKK
MKAEAEANAEADKK
AHIEAVK
SHAYVSHLSHNK
EFADNADKTHGR
EKGDMVQTAK
IFVHHENR
VKDDARDEMEK
KADIHLK
DVHPTHYGR
LFAHAHR
MKAEAEANAEADKKER
SKDTALNTER
LNGAEMAR
MMMHHETSASVR
VPKDQIDK
MMMHHETSASVR
QKVTDVEGK
VAPNVAGGHNR
TFKPER
LQGEVNSK
RKDDVPATVK
MKAEAEANAEADKKER
DVHPTHYGR
LTDHQEIKDEK
RKDDVPATVK
MLNKDLKK
KLRDENSMLK
IITEDTKK
SQQVTDACQK
TMTQHQIAK
QSAHDDSYIRK
SMLRHPETK
SNVDRLQDKEK
SAISGSKPVMK
GTAMNPVDHPHGGGEGR
TQIATQNDK
GESDPSPEEK
TALTQNYHHTSK
AEVVKKPIK
IGVTTQKR
LCHYPQDRR
TCHYPDDNR
ADLKDHAPR
AVHGTNAALK
MNPANNSQVR
VKNPQIR
QSAHDDSYIRK
SMLRHPETK
MNDNKLMNR
AQVAERDPQGR
QQEQLQQQK
YLAKDEAR
GTAMNPVDHPHGGGEGR
SDLENKKAEEAPK
VAPNVAGGHNR
THLCEAAEK
LTDHQEIKDEK
GTDNRPGGGFNRDK
AADAKKEIIAKR
LAEASGTSGEK
IITDDTKK
VNSMYQR
EGETLKPTTDRKPK
MNKNSFAK
NVAQAMQASMK
KADIHLK
YQNKQAAEAA
GIDKAVAK
VKCDFK
LEGTATGTQK
YFGDKK
TMKGYQVKR
QANKYKVPR
MKAEAEANAEADKKER
DVHPTHYGR
ESYVDKDR
SEMYKEGR
VIIRNNR
TLPCAGDKK
AEKITLSKK
VNPLRK
AVQIAGKR
KKEDAIKLQK
AVEYMKEMAK
MHETTFR
NRINGAVASK
SQQVTDACQK
QANKYKVPR
GEVFGKK
HQIPTAR
GGMTSHAAVVAR
LGHMVEDKMHAR
SAPVDAAHDAK
NVDGSEDNKVTK
GESDPSPEEK
TYKPVTNGR
MLTAGSEK
SNTGKYLK
VGAATETEMK
QPYVDKDR
LGHMVEDKMHAR
IGVTTQKR
GGMTSHAAVVAR
GEKVGVVK
GSNNDHQWNEK
MKKEEMIQK
TCHYPDDNR
QSLEAQGK
IKVAACK
KFNHLGR
KKEDAIKLQK
HNITVQGGSDK
VVAYDKDGK
MNPANNSQVR
GTYTSMAR
FIEEERDKK
YSQDKTTNTSHNGNTDSYEK
NAMGKDQSDYK
LTDHQEIKDEK
FIEEERDKK
YGFHGTSHR
VDAEEKVR
VVNRSPMNQNK
GVSQGHSDAIR
AYVKGPGNGR
IITDDTKK
VNSMYQR
AVEYMKEMAK
YQNKQAAEAA
SVIDKER
KISNVATGDGGK
IGDEGAEPASGKK
GSDGYVDKHVSK
SAPVDAAHDAK
VNLNACNKK
EEAIEHVRK
CTGCGVCQEK
VAMYVKR
YHIVHDSR
STLEANKPAR
ESKEFGAQR
MKQEIKPATGR
YASVMK
NKKPEVIVK
SDVQAAKDDAAR
AVEYMKEMAK
SEMYKEGR
NLPNKVK
GGMTSHAAVVAR
GEVFGKK
TPEEVAK
VCPQENQCEGK
ALMGANMQR
SKICQITGKK
AYEKGNRPDSPMKR
GESDPSPEEK
NKKPEVIVK
FKETTVK
SDVQAAKDDAAR
HCSDEEIAR
KGQYKNEFAK
TQDDIKNAPK
LGHMVEDKMHAR
TQDDIKNAPK
TQNGAAMSVGR
EHYEKPSVR
GGMTSHAAVVAR
KLIADGGK
GIDKVEAK
TEEREEMIGK
GRPVQYER
TIGPVAKK
VVAYDKDGK
LHNGSGGLCCK
VAPNVAGGHNR
HELASSAYNKR
TTVIGDHK
VKATLGGSSR
FIEEERDKK
TAGTYNTTNNR
DMIKDSK
LKNVDGSEDNKVTKDDQK
GKIAEMATGEGK
GMSLEKK
KGDIDGAVK
RCVDMNDR
KQNGALISK
AGVDKDLK
VNSMYQR
YSSIKEDSR
EPHTIDTAK
EKDGTPVVSK
MKDEFSGR
FEAEKAER
DHHDTGGTDSPYR
TQTYKGVGGR
KPVNDLSR
IKEETKKTEQEIR
KAVLTANAQK
TQTYKGVGGR
MANNHFTSK
SKAPNSPVAGR
NKKPEVIVK
SDVQAAKDDAAR
VKDAVIK
EKETLVQK
GGMTSHAAVVAR
NNDKIDVK
NKETGEITNDNR
KVGSNIPK
AYEKGNRPDSPMKR
SSVEMAKER
VNPHGLR
KVENDLGR
TAMETIK
ALMGANMQR
VAMYVKR
ELKAGLKDSTGQKR
FKETTVK
NKKPEVIVK
GESDPSPEEK
MNMNAQIR
HSHDQLSVSDK
IKEETKKTEQEIR
GETANTPEAR
SDVQAAKDDAAR
TVGRNDPCPCGSGK
GQIESTAR
QQIQQAADK
GEDFEKEK
TQDDIKNAPK
LGHMVEDKMHAR
TISSIKR
TEEREEMIGK
AIVDDRNEK
KFNHLGR
LKNVDGSEDNKVTKDDQK
TAGTYNTTNNR
GKIAEMATGEGK
FIEEERDKK
MNPANNSQVR
LKNVDGSEDNKVTKDDQK
AKVEELK
SVDYVNKK
NKTYNVSTR
HGANAVHPQVSSTGR
KDVDGAYMTK
KQNGALISK
TPNVSAQK
VISSAASR
VQISAGHEK
KMAIDQDTTTR
DKYKEHLVK
TQTYKGVGGR
MMMHHETSASVR
AIVDDRNEK
GNPAGIDRTQNK
LVNPANKR
LFQMHSNK
LVKEDGKIQEK
KIAYDENMEKR
DHHDTGGTDSPYR
TQTYKGVGGR
KAVLTANAQK
SNTDTDEVR
GNPAGIDRTQNK
NKKPEVIVK
HGANAVHPQVSSTGR
QIEAERNAPK
TVGRNDPCPCGSGK
EERELAER
SDVQAAKDDAAR
EKETLVQK
NNDKIDVK
ASYAAASNGTK
LVKEDGKIQEK
QIEAERNAPK
GYNESQHYEK
HIYHSETSEENPR
ACQQSDASNCVGGK
GGMTSHAAVVAR
FKETTVK
KVENDLGR
EACDMPSRR
FTGVDRK
SSVKPICEK
TISHLRPR
QQEKPKSEDVIK
SLSHTLK
NYQVLAKK
YAEAQATVKK
QQEKPKSEDVIK
RLLSDKNAER
MQNELSKR
SGTTLADK
LRDNPECADQEHQAK
EIEKSQTPEER
SLQEYHK
HIYHSETSEENPR
TRDNEIVAK
AIVDDRNEK
FRPETPEKK
TEEREEMIGK
MKALNKETAPK
KNATVTICHTR
IVGEPAKR
LKNVDGSEDNKVTKDDQK
NAKIEYK
ETVNNVR
LQEIEHEGKEAK
NGDVKAVDAAK
GESDPSPEEK
LGHMVEDKMHAR
AVTLANSKR
AKVEELK
CGVEVTEKK
ATGSLPDGRK
FRPETPEKK
VADKLSGMCK
GKELEAYKEK
LKNVDGSEDNKVTKDDQK
QQEEQEELNKQK
KMAIDQDTTTR
MMMHHETSASVR
LVNPANKR
KGILTNK
SGGVTMSHLR
AVMQMQR
SGGVTMSHLR
KVNPISNR
AAVDNGKDTVAR
GNPAGIDRTQNK
AGKDKLMESAQK
AKTEAALANENK
QIEAERNAPK
AGVHFGHQTR
AGMGKSQEEEEKAVK
GKELEAYKEK
LFQMHSNK
IAVMNGK
ELNCADNR
EHGSGNAGTTNALR
HIYHSETSEENPR
EKETLVQK
TLQDHGDLKR
AGKDKLMESAQK
LSSTTAEEGSK
YQSQDISAKK
ANNITTGR
TDKYGGDLKGR
SDVQAAKDDAAR
GQVNNKDGELNSANQK
VPHHVENYDR
GGMTSHAAVVAR
GQVNNKDGELNSANQK
KSPMSGGGLPGK
FKETTVK
QQEKPKSEDVIK
HLPGQVK
LSDKYTR
TLQDHGDLKR
AGSALNAR
HSGVRPIPQR
VGGSYTMK
AQGGVKEMER
SSSSGSVGESSSKGP
DRDALQQAK
GSVMNPNDHPHGGGEGK
ISETQATR
CGVEVTEKK
HIYHSETSEENPR
NIEEPK
RICELKER
GSVMNPNDHPHGGGEGK
LKPTTPGQR
LQEIEHEGKEAK
AAIIREK
LKNVDGSEDNKVTKDDQK
GTYTSQGYNKR
TGAGMMDCKK
TPQQITK
CGVEVTEKK
AVMNACK
MMMHHETSASVR
LQEIEHEGKEAK
CEACQGDGLKR
SKSPALDSCPQRR
EFGAQRQESEK
SNLHLK
LVNPANKR
MMMHHETSASVR
SGGVTMSHLR
SGGVTMSHLR
DSPGGIGSTNHK
VGGTAFHK
QITNTPAK
GVAIAHDSR
VLENANNSR
LKNVDGSEDNKVTK
YRPNAEYHEGK
AGMGKSQEEEEKAVK
AGMGKSQEEEEKAVK
QQGLAAR
HLQVGDR
QQHYITR
LKNVDGSEDNKVTK
CPDPVKGDGR
AGKDKLMESAQK
GNPAGIDRTQNK
LSSTTAEEGSK
CKDILHGGSR
LFQMHSNK
TAMETIK
FAAEQPENGKNHPR
VNEGEDFKNRPEKR
FKETTVK
EKETLVQK
TLQDHGDLKR
TFGTHTGTGSAR
DQIDKMVK
HLPGQVK
LSDKYTR
NPNVQEER
LKNVDGSEDNKVTKDDQK
GVVCQPMHDR
QATGVEPTK
TEGDRPGINDK
GIKREEIER
VGGSYTMK
MLKQNSELR
SSSSGSVGESSSKGP
CKDILHGGSR
HIYHSETSEENPR
KQNYLGDNK
ISETQATR
YKSEELAK
LLGKDPNK
FAVKDGK
CGVEVTEKK
ADEDNPDTGTDNAK
GSVMNPNDHPHGGGEGK
KVPHHVENYDR
APGYGDR
LKNVDGSEDNKVTKDDQK
MNTVVRR
TATYASAR
VTVHEIKEK
VTVHEIKEK
LHLENGK
ETNPMLGHR
CEACTGNGYK
KAEDKLGTQMK
AAGLNTPHSR
VLKKENSAGGVTMATGSK
NQYGEASDNR
SKSPALDSCPQRR
LSSTSVSK
LRDENSMLK
VLDAEEQKGAK
LEAEAEGK
SCVGPNYRK
MMMHHETSASVR
VSDEGKPISESGNK
SGGVTMSHLR
SGGVTMSHLR
FKENELRK
MLKQNSELR
YSTNEATAK
FSNNVQNK
SFRKPEPYKGK
LKNVDGSEDNKVTK
HLQVGDR
QQHYITR
YKGGFK
KAVEQENLAK
DANDNLTGKR
LSSTTAEEGSK
LNHLVDDKMHAR
AVENGDYK
RENTEAAIQR
MEEHLR
IKPLNAK
SEPMAAR
AAAEEINK
GNPAGIDRTQNK
HLPGQVK
GTTVVDGHGTMR
LSDKYTR
EAAEKDKVSNQQDDMTK
TFNNTTTGK
FKETTVK
IVGNKQYGGAR
RGQVEGMESSR
MLKQNSELR
VGGSYTMK
IAEMATGEGK
ANPPKELGGSK
KVPHHVENYDR
TQTYKGVGGR
GGMTSHAAVVAR
TGTHIHDAIDSKR
QVKETLAR
EKCDEYAHEQVNK
ISETQATR
ADEDNPDTGTDNAK
GCMVPR
TGTHIHDAIDSKR
EKCDEYAHEQVNK
YNNMEGR
IVGEPAKR
TKDQTHMPIK
CGVEVTEKK
VNNENLDDSRR
TATYASAR
ILQMHANKR
ANPPKELGGSK
RGQVEGMESSR
KGEDVEKLR
EAAEKDKVSNQQDDMTK
LADDSVNDQKR
KVPHHVENYDR
LSSTSVSK
RENTEAAIQR
TSHSAIMAR
EITNKREQLAR
ISEAEPK
VIGHAEVR
QTIDRYK
VTVVGAKGEQK
KFMKAEGGIER
MHHVNDVTPR
HGFGGVGQATHGQHNR
ESHPHDIHITK
SGGVTMSHLR
MLKQNSELR
NSGVYGR
ATGITCDK
FYTTAMKK
SADDSVSAQEK
METMDNNTISSTHQEK
VGATTESELKEKK
YLRPGAMK
ALQRPNTQPK
AIVREPK
LSSTTAEEGSK
RIILSHSR
QAEGFNK
SGGVTMSHLR
SADDSVSAQEK
LHNAELEAAKK
MAIANTMR
GQVLAKPGSVNPHKK
QSIGNVKQER
IVCTMGPNTDKK
TTLSTDPKR
HLPGQVK
VNTNWKK
GQVLAKPGSVNPHKK
LSELKTSK
QRANVNISGGGSK
AMEEKYADNK
NSVNGGSVSGMGSR
QAKPGVKDNNADAAR
MAAEVSK
SINNVR
RGQVEGMESSR
ANPPKELGGSK
ALNPNHPCQR
TEISKLHER
KSALSYK
TGTHIHDAIDSKR
GGSSSGGGYGSGGGGSSSVK
TYTPSSSNR
METMDNNTISSTHQEK
TGTHIHDAIDSKR
GRYTVNGTAR
SAVAKEPALAKK
TFNNTTTGK
VNNENLDDSRR
GGGGFPTGRK
AVEYMKEMAKK
QFMANQR
MLNMDKK
AVEYMKEMAKK
TEISKLHER
VTAEQGAVK
GAQPSDTVR
VNTLDMTK
TIKSTDNIR
QNGALISKR
AADIKDVSRR
STDVVAGK
VIGHAEVR
ALNPNHPCQR
SLNPQYKK
AAAAAQHHLYGTTSGK
KIQPITK
AAGVQVSK
MLVNKGYK
TDVTHVDR
AADIKDVSRR
AYEKGNRPDSPMK
ITPCPTCKGQR
VLKGSAYGR
NPNHPCQR
KQDYAIK
ISEGDKMAGR
KYEDEINKR
ENIGSHTVR
LLGNDTHKNQE
KYIQDGTEAK
TTLSTDPKR
GQVLAKPGSVNPHKK
KGDIIAR
GLTQAAR
LDNTYTEKEDKR
GALDCSGVKDRK
GILKDSKEEENQSKR
GQVLAKPGSVNPHKK
NSVNGGSVSGMGSR
YNANDNPTK
DKVILRR
STVLKDNEKEVK
LSSTTAEEGSK
STVLKDNEKEVK
ALNPNHPCQR
AIEQPR
GKTEEREEMIGK
PNHPCQR
QMLDDRGK
IKDNEGNELK
SAVAKEPALAKK
AGEALCQK
GKTEEREEMIGK
AMEEKYADNKAAGEK
GSVMNPNDHPHGGGEGR
VFEEEAKK
AMEEKYADNKAAGEK
QYVKEHNLGR
TDMNNTLNSTK
GSVMNPNDHPHGGGEGR
QNGALISKR
LIADAMRK
LRGVHAVTR
AADIKDVSRR
GASTISQQTAK
ALNPNHPCQR
HALMGER
SSVEMAK
ITGAGDPR
FVDKTPR
HISNFR
VGYSER
NLSGASEER
SMGASPEALKK
KLNYTKAEGPAK
SSSSSSYSPSSSSSR
QAEDESDREVEGGR
ATEAIAR
IGVGDKMAGR
QTDQPMDR
TYTPSSSSR
DGFKPVHR
ITEGANSGVK
HAASETQQWK
SVVNKPIK
STMQELNSR
MYKNSQPVGEGK
GVNREEIQR
LLSDKNAER
VTSYNGDAR
EVKFESQDRR
LASEHISEK
EANAGGVVK
QAEDESDREVEGGR
AQFGGQR
ANLKGYGR
KVLMPRPEKK
NSVNGGSVSGMGSR
MIGSSNEYSNHK
FLAENKTK
TGSIKEYTHSR
ALNPNHPCQR
LAENLRK
EQEAAELKR
GKTEEREEMIGK
IKDNEGNELK
GVNREEIQR
GKGFQGAIKR
SGGVTMSHLR
LSSTTAEEGSK
TNRPIEGVK
QYVKEHNLGR
TTLSTDPKR
SNTAQSLASKR
GSVMNPNDHPHGGGEGR
YGCSVR
KIVHNAWK
DGKEGTTYIKR
QYVKEHNLGR
EQTASSGQGYTR
TDMNNTLNSTK
SAVAKEPALAKK
GSVMNPNDHPHGGGEGR
QHHETVMVPASK
HLPGQVK
TGSIKEYTHSR
SLVYGKK
EANVYR
ALNPNHPCQR
NMDEPATK
AGTTATPVAK
TLEEVKTK
LLTTEKER
NLSGASEER
VKADCKELEAK
ANTEVENQPR
VEGQNFDSRK
AKLDLKEGK
MHYLHQEGR
KGDTVYVNAGEDKGKTGR
STMQELNSR
NHEQEQELNQER
GTITENSASAK
YAHIVTSTTHK
RHGEMKPVIQK
DGFKPVHR
YAHIVTSTTHK
ISETQATR
ADTCKNHSATHLLQK
KPAAAPADKHELAVK
LASKPEAEKIEAKPEAKK
GVNREEIQR
KPAAAPADKHELAVK
VTSYNGDAR
VSDEVTTK
HVHMTPEDAEK
NSVNGGSVSGMGSR
TALKADNGEEATTK
VLRAEVK
ALNPNHPCQR
TTLTER
FATYKR
MDKEFR
LQGEIAHVKK
AHPHDGAGQGLIKR
DKDVNALK
IGVGDKMAGR
NKETGEFER
SGGVTMSHLR
SNTAQSLASKR
AELCGDR
GVNREEIQR
EQTAYATR
KIVHNAWK
MINPNPK
NKETGEFER
SNDIPADERR
TALKADNGEEATTK
IAEAIKNEK
VGATYSR
GFIKQEK
NTDFNR
LASEVAK
AGDVKDASLK
IVLTGKK
ALNPNHPCQR
LLEETKAK
TVELHTR
SLVYGKK
GVQRTEIER
FYKDGTQTER
LVDKVNPK
SGANLDAEKQAR
ASVEIDRK
LLTTEKER
IVDEQTGR
VASYLKK
ESLGMNER
SQEGEGEEKKETEGNYDTSRPR
GTITENSASAK
KQTLVNAER
KPAAAPADKHELAVK
VINTMPK
KPAAAPADKHELAVK
GVNREEIQR
GSVENGAYK
HVHMTPEDAEK
APAETEEEVTKDNKDGK
TALKADNGEEATTK
NSVNGGSVSGMGSR
ALNPNHPCQR
FATYKR
TMKGYQVK
KAIETLK
LKANITSSGK
AHPHDGAGQGLIKR
TVTTNPIKDHK
NKETGEFER
ISETQATR
SVEEHLAK
SGGVTMSHLR
LGHMVEDKMHAR
YAQEHHLSPVHQSGR
TVTTNPIKDHK
NSNEFNR
AAVGYKPNDR
ETTVKGSQFK
QMEENKAQIAK
HASELVTCK
KMYETLSGNKK
SNDIPADERR
KMYETLSGNKK
YSATDMER
HELASSAYNK
NANTAKHDTVDVPASK
AIVYRR
GFIKQEK
AHPHDGAGQGLIKR
HGTAYTNMR
STEAERETLR
AGDVKDASLK
FNHLGR
ALNPNHPCQR
TVELHTR
INVTEKPK
IVDEQTGR
VESQEAVSCSK
MNDNKLMNR
MKDYLSKK
YIRESATDER
LNDHDGYGQAR
VDNSDSDSYEK
EVSQNYTSK
ENGIKPEPPKEK
RYQAISAR
YASSVIKK
GALDTQAK
YIRESATDER
ASGYINK
GTITENSASAK
GDHETYIDRNQSGR
IMNAAGPTKGHLER
KPAAAPADKHELAVK
KPAAAPADKHELAVK
KVGLGHGNLGK
HGEMKPVIQK
AGLMDKR
VKGPVGVGK
LNDHDGYGQAR
GVQREEIER
SSSEHLLK
LHQKEAEIVAK
LKANITSSGK
CPHTIGYDRR
KIEHSVLNAK
CPHTIGYDRR
KIEHSVLNAK
DKTSSSPDIEQK
NSVNGGSVSGMGSR
AIKNETEIK
SAGNGAQLMAK
LSSTTAEEGSK
RNNINAIR
KVGLGHGNLGK
LGHMVEDKMHAR
LHQKEAEIVAK
AHPHDGAGQGLIKR
NQGDHLLHSTR
EQTAYATR
STEAERETLR
ESLGMNER
DGKPGPICTK
ADSAQQCLK
LGHMVEDKMHAR
AQEQYDEEEAKR
TGTHIHDAIDSK
SRPDQLSGGEQQR
AAVGYKPNDR
QMEENKAQIAK
DAATASYSK
GPGENYSDR
GESGGIEAAK
ADSAQQCLK
NMSQNEGYK
AIENKDLEK
HESNPGVGHAITR
TGTHIHDAIDSK
ISHLTEHMK
GVCTAVK
KAYSEGLR
ALNPNHPCQR
ALNPNHPCQR
AGIHELK
VKDVGKVVER
ISVGDKMAGR
KVYPNDPCPCGSGKK
NKLEKLPENQK
SQYGHNSSFRPR
VISEDKNEDE
SQYGHNSSFRPR
SVLTCEAKK
ANKNIALR
GVQREEIER
LAEATPAK
FKDDVKEVK
NVGETPNGYRK
GAAGGHTATHHASAAPARPQPVE
YIRESATDER
VDNSDSDSYEK
ENGIKPEPPKEK
IAEAIKNEK
INYSSTK
ASGYINK
RYQAISAR
VYDASGSPK
NKLEKLPENQK
RYAGNQIQPQK
LTHAMAQAEEK
QSSKDFHVTDTK
ADEKLEQIKK
HGEMKPVIQK
KPAAAPADKHELAVK
LGHMVEDK
YKGVVCDR
FKDDVKEVK
KVGLGHGNLGK
AGDVKDASLK
MKPNHIIR
KPAAAPADKHELAVK
KIEHSVLNAK
LHQKEAEIVAK
VKDVGKVVER
CHIGVCAK
GQKVNPISNR
RMNDVYTK
SGGVTMSHLR
GKVTEKEAETIR
KIEHSVLNAK
LHQKEAEIVAK
KSGGVTMSHLR
DKTSSSPDIEQK
TEMLANDKEK
KSGGVTMSHLR
QLYGESEGKDQK
FADVNRDGK
SGNGWQHVK
GQLFSKK
TGTHIHDAIDSK
KAAYLEEK
NSVNGGSVSGMGSR
QDQFNNSNTR
TQVEDKIRNEK
NMSQNEGYK
DVHYSHYGR
LGHMVEDKMHAR
ALNPNHPCQR
GQKVNPISNR
NYTNKELNR
NKLEKLPENQK
VKDVGKVVER
ACELAEK
NTNCELQR
MKDYLSK
STGKDNFDDRDSENYKEK
RNEPATFR
RYAGNQIQPQK
KYYVNKDGTVK
AKDINDEMK
NADPADDASAR
LAEATPAK
DVHYSHYGR
TSDYDPNAK
GAAGGHTATHHASAAPARPQPVE
FKDDVKEVK
RHGEMKPVIQK
NSSVEFDKNK
LREEIAEQHR
TCQEVNGVSK
GGMSIAQSEEK
VGSSIVRDSK
INYSSTK
VVSEDKKQTVLR
NKLEKLPENQK
TGINPSTK
LRSEIDNVKK
TAVVLRK
LQTSSVSR
QSSKDFHVTDTK
LTAPNSNR
EAEHQQDLENQAK
LGHMVEDK
TKELAGVCK
TPQPISK
VVGSVENR
FHDPNAPR
CDEYAHEQVNK
IDTGMHR
KDDVPATVK
DTSTDASGKPAMAGK
GQKVNPISNR
SEAVENAEDARR
LAAEEQAQR
KIEHSVLNAK
LQEIEHEGK
LQEIEHEGK
KGDTVYVNAGEDKGK
KVTANAETVER
SGGVTMSHLR
KGDTVYVNAGEDKGK
KSGGVTMSHLR
KSGGVTMSHLR
LREEIAEQHR
KDRVDDALR
QLYGESEGKDQK
GQLFSKK
EQTAYATR
KDRVDDALR
ALTSSYAGRK
TQVEDKIRNEK
NVCPACSCR
IANRELEANGK
NMSQNEGYK
FADLHYQK
IENAQALRK
ANTDQNGKITMK
DVHYSHYGR
ANIDRYR
SDRNSVLAR
NSVNGGSVSGMGSR
GKGFQGVVKR
TGTLTEGSFEVVEINGA
NKLEKLPENQK
GKGFQGVVKR
IVDKTAPVR
VKDVGKVVER
VEGGDNIAK
NYKEALQK
VKAMFNER
GILVKPAKEK
ALNPNHPCQR
GQIPGVKK
NADPADDASAR
DVHYSHYGR
KSGGFTCSHLR
QVDNSDLK
AGLQDPK
ITDPVAKK
GAAGGHTATHHASAAPARPQPVE
FNKELEPEKK
GDAKDEKAGANMEEIKK
APGSDKWQR
QLYGESEGKDGK
GGMSIAQSEEK
ALQQLQTKK
QADEEEHQTDIR
SEAVENAEDARR
TAAECEGKYVK
ESAGDIAK
LQTSSVSR
LRSEIDNVKK
SDDVVGR
IFKEMCETK
AYGESAGIGKK
TPQPISK
KSGGFTCSHLR
VVGSVENR
ALQQLQTKK
AAEENAKWR
ADESLQQAK
LGHMVEDK
QEMDHVTNPK
LAGMKEDLQSK
ESLAAENEAKAK
SYEDRGDQFKK
GQKVNPISNR
KSGGVTMSHLR
KSGGVTMSHLR
KADKELLER
IYATTDK
NSFEKNVGSR
YKDPDYSAK
ISEEEVKKAEK
GKPIVNSADAGGR
AGIKHNVLNAK
ATGYNPDASK
METTQTSTIASKDSR
GRPIVMK
GQLFSKK
VIEPVKR
ITEHELR
VESAYNER
SHNQTIYENPSPGNKK
DCPVASCEDESKK
RNDQIGSVCK
GGESVNDQGAEDQR
IANRELEANGK
NEEKRDPTEAELK
VVSLKEEK
MMMHHETSASVR
SHNQTIYENPSPGNKK
RGNREIIVTSK
SQKYDIR
NEYDAGEGR
YKDPDYSAK
DKYVTPSTNNK
KIEHSVLNAK
DVHYSHYGR
VEAENGATMGKTELAKK
QAGEGDVVK
NKLEKLPENQK
AALTADR
KADKELLER
GLASMERVDK
KSGGFTCSHLR
ITDPVAKK
DGIGGATGSSK
NEEKRDPTEAELK
NISIAEKGHEER
QLYGESEGKEGK
EQTAYATR
ALQQLQTKK
MMMHHETSASVR
VVGSVENRETER
YYVNKDGTVKK
YYVNKDGTVKK
EYIEAGKDNQGK
TNATMPR
KYTEVYNK
IGSAQISRDGK
SDDVVGR
TPQPISK
TDDELTK
ASNGASDFGNK
KSGGFTCSHLR
KKEGEEDEPIPTK
KLDEINMK
NLGCANCAAK
TAESGVYGK
ADESLQQAK
KSGGVTMSHLR
DRAGYEVR
KKEGEEDEPIPTK
AVADACTGSNPR
YKDPDYSAK
IRPITTGK
PGLLGKK
GAGSGLGGTSTR
KIEGNNYGIRK
LGHMVEDK
ADMMDAAR
GQKVNPISNR
VIEPVKR
KADKELLER
CLQEAQAQR
NSTGNTTSFK
TGFSSATK
KAEKIDMEAAGEAPANK
DNLSLKVNHKPNKR
KAEKIDMEAAGEAPANK
MMMHHETSASVR
RNDQIGSVCK
NADPADDASAR
YCEVAR
EKDYDYNAR
DAGNPQEVR
ENKPAVAEKPVIAKPQKK
AHPHDGAGQGLIK
ATEQFR
RSQLVAEQER
LEGMSYSK
RGTTEKLQVTAR
NISIAEKGHEER
DKYVTPSTNNK
MNHDAIEAGAK
LTTVVQDKK
LKTSAGFK
DCLKGTPEAGNK
YVQLKR
HMYGVNEK
VHTSYHQAVTATGR
AALTADR
KSGGFTCSHLR
KTDDMVGPSEK
YQMGCK
DKEHQEEINQMK
ITPKGESDPSPEEK
MMMHHETSASVR
EREQAVIAR
SGVTHFTAK
YKLHTVER
GTAMNPVDHPHGGGEGR
VVNNIQR
DKLMTNPCTAK
YYVNKDGTVKK
DCLKGTPEAGNK
MEQLRPVSK
TFQPSNR
MEQLRPVSK
ELHSENESLK
DNHTGGSIVSSQK
KSGGVTMSHLR
AAEDVNKQELK
TNIEKTNYDR
IGSAQISRDGK
DKLMESAQK
EYIEAGKDNQGK
GTAMNPVDHPHGGGEGR
ASNGASDFGNK
SDDVVGR
YAEGYPGKR
TDDELTK
DLNEAREQGNPDAKR
ARAEVEVDAK
ITPKGESDPSPEEK
KKEGEEDEPIPTK
TAESGVYGK
VDYSAR
DKEHQEEINQMK
DLQQVKDR
RAHSIAAQGGINAAK
RAHSIAAQGGINAAK
LRPGQKEEWK
MTKETSDALTK
SKELLAR
IRPITTGK
IGGEGTIEKR
ANKDQESLAVK
ANKDQESLAVK
GSIPGCK
YAGDTYK
SMAMMEGNK
ADMMDAAR
MFGTHSER
VGYGLKK
ELMVQHEER
QVLGTHVSQK
NTTNAGLSDAK
EREQAVIAR
EIAHLRPR
MNHDAIEAGAK
IIATRPGHTINNK
EGEAATEEASER
IIATRPGHTINNK
KAEKIDMEAAGEAPANK
HQQHFEALK
TIKNVGNYK
HVSQMVDTR
KLDEINMK
LITKPNGEER
VADEYSGTK
IHDAQLQAR
KEEMMDIASR
IHDAQLQAR
YGNGETPESTGK
DCLKGTPEAGNK
MHETTFR
VGAATETEMKESK
KSGGFTCSHLR
TSHSAIICR
GAGSGLGGTSTR
ITPKGESDPSPEEK
AQIVATK
IREEEFEKTPSKK
NADPADDASAR
YFTGKPAR
TMDNNTISSTHQEK
GTAMNPVDHPHGGGEGR
DKLMTNPCTAK
TFQPSNR
ELETQEER
QAITAAGSGCK
KLASKPEAEKIEAKPEAK
ELTPEQK
SKYGISENRVK
LCTVEDDRGR
TNADTPHDAEVAR
EQTAYATR
NRQYDLNMK
EAAEKDKVSNQQDDMTKNAQAEK
SVATADLKGSGK
SDDVVGR
SVATADLKGSGK
QNLLGKR
GTAMNPVDHPHGGGEGR
IREEEFEKTPSKK
SKYGISENRVK
IIHMVQEAQGSK
TQKDMDKLSNGLAK
KINQTYNEETGR
RAHSIAAQGGINAAK
RAHSIAAQGGINAAK
WKQVAAQEEKER
KMSGTVGVER
YRAEETKNGEAFSK
WKQVAAQEEKER
YRAEETKNGEAFSK
CMVTGKPSACR
KLASKPEAEKIEAKPEAK
ANKDQESLAVK
ANKDQESLAVK
IQNGANAEVR
DAEGNVMNDAK
MNHDAIEAGAK
DGKQPVISGR
KAASKLEVPR
GNIAGNMPSKK
EAAYEAGHVR
AHEIDYSR
AAGHMVDEVRR
EEEKNPVYR
SMAMMEGNK
NTTNAGLSDAK
ELMVQHEER
IYIAQKR
FQHPVAGTYKK
HEFSSVSGR
FQHPVAGTYKK
DQFNSMKK
TQKDMDKLSNGLAK
MRKPAAAPADKHELAVK
TCGQCEFCKEGK
ADMMDAAR
AIKKGPEEEISNR
KENSAGGVTMATGSK
ITPKGESDPSPEEK
TNADTPHDAEVAR
DVHYTHYGR
QHHETVMVPASK
LYNDEDNTK
IHDAQLQAR
KLTPEERLEQKK
IAYDENMEKR
SVDMDKCTGCGVCQEK
DTVTTSDDPQERR
MNPANNSQVR
DVHYTHYGR
FVDQNGDNR
KGPEEEISNR
GNLDHSADKLR
KSGGFTCSHLR
AQIVATK
MNNESMHGNANQSTAVLRR
DTVTTSDDPQERR
ITPKGESDPSPEEK
VAEHAEICGR
NADPADDASAR
GNLDHSADKLR
IYKDKEFEQSK
SPHYIVMNDKKH
KLASKPEAEKIEAKPEAK
DKLMTNPCTAK
TNADTPHDAEVAR
IINDEMKK
TFIKTEK
IYKDKEFEQSK
LCANGPCR
TGNTLNGKDCDYK
VTDQNGKEIATQNAR
EQKQDLSDPNQQAAASQDTREQQKR
SVATADLKGSGK
EAAEKDKVSNQQDDMTKNAQAEK
AEAPAAAPAAK
TVALPSKK
AHRELWK
TYQVTEDESKQK
SPHYIVMNDKKH
KFADAVNGK
ETIKTAAECEGK
EKVEYSTDKYK
TQKDMDKLSNGLAK
TYQVTEDESKQK
IKVPEGK
GKVGIPR
TVDGPSHKDWR
VTDQNGKEIATQNAR
RSERDASEGCVLAK
NSGPKGEIKDLK
RAHSIAAQGGINAAK
KGPEEEISNR
AKNELLEK
IDPVTHTATK
YANVATMK
VTMQNLNDR
KVDALNAAGNK
LSTPGNTR
IDPVTHTATK
AAGHMVDEVRR
NHEEEMKDLR
KLESESAVARAR
LTATGYKADGSK
FQHPVAGTYKK
FQHPVAGTYKK
IILSHSR
AGTIECAASK
GTVVTGRVER
MRKPAAAPADKHELAVK
TQKDMDKLSNGLAK
TITADTKGEVK
ALNPNHPCQR
RMEFGNKPTGTPDAK
KAEADVENIKER
VTKKEDHTVIAYR
ALKEGMNENLEK
QKHVDPNGELVK
DVHYTHYGR
TNADTPHDAEVAR
ERYEYLKK
NSGPKGEIKDLK
LREQTAYATR
ATTNFKGQPVK
ASVVEKEYGNK
SAGASEQEIR
DVHYTHYGR
ERYEYLKK
LREQTAYATR
MNNAEIGK
IPYTNAGKR
NKKVVVAATEE
QNYLGDNKNTR
AADIKDVSR
LFNQDHR
VTLKPNPR
TITADTKGEVK
MLNKDLK
NGHVQEIPR
MVYDDARK
ANKDQESLAVK
ITPKGESDPSPEEK
SKSPALDSCPQR
DAEGNVMNDAK
IINDEMKK
TNADTPHDAEVAR
AKDGAIVITTKK
TVNKEDMTATQGSASNR
MLPPEEHVYR
KLASKPEAEKIEAKPEAK
IMETRPLSK
TYQVTEDESKQK
EHNINCIR
EHNINCIR
ISYEHKDIR
GQYSPTSER
KAEDRQEFKDTMEK
EHCSWIHK
ATGTLSGGEAQR
RANDPQR
TEAALANENK
ITAIGQHPR
YLGPARDNMEK
TETPVVSNNSAHR
ENRQDVAEEGTSPCK
NHEEEMKDLR
LKDAATSLK
YTFNRR
TGGLNAPK
ISYEHKDIR
NKADGTNELEER
SDYDREKLQER
LASKPEAEKIEAKPEAK
HLDEEVAR
VTMQNLNDR
MQNELSK
NHEEEMKDLR
FKPVVK
LASKPEAEKIEAKPEAK
KISEITGR
SMAMMEGNK
FQHPVAGTYKK
SDYDREKLQER
KAEADVENIKER
KLVTVAR
DQSNQASAYR
KEVIELKK
IILSHSR
NVADTDRIK
ITEKEMDEGGHSY
LREQTAYATR
ERYEYLKK
DVHYTHYGR
IVSTVEK
LQELQKEER
HFVNEEAAR
ATTDINDPK
QSAHDDSYIR
LQELQKEER
VRDESAGNDVYGK
LREQTAYATR
ERYEYLKK
DVHYTHYGR
YIHGEIAK
EHAIDYSR
TSEEMHEWGNNHK
EQEQIQQEQR
YDKIVAR
EAKKDPNELTVEQK
TIGTEGSPGTK
LTGNKWNDR
YIQDGTEAK
VLMPRPEKK
CGVEVTK
CVDMNDR
VVAYDKDGKAVAEK
TVEQAVNNR
TNADTPHDAEVAR
TYQVTEDESKQK
YAVVDKPK
EHNINCIR
TSEEMHEWGNNHK
QNGIGSNSCGPR
LEKLPENQK
GQYKNEFAK
EGGIIDKEAEKR
YDGNSAIQSDHR
GQNNVQGACDMGAGPK
MRKPAAAPADKHELAVK
IENAGEKTEIR
HAQGVDITR
YYSMGHTR
DVLREEGK
IINQESDKQDVEK
SDYDREKLQER
YKDIMK
SEYQVGK
ARDPETGELR
AAYEEAEHAAK
VNEIGER
TQEIAIKGK
IAYEVSKK
FNSNNEGGERPQRPYNR
TGHSTMAVTEDGSANGK
LIGSAQR
EGGIIDKEAEKR
IADRPGGYTR
LLEETHPK
MQNELSK
SAAAQIDR
SVATADLKGSGK
LREQTAYATR
LQELQKEER
YDGNSAIQSDHR
KPETINYR
DVHYTHYGR
IVHTVINSDRR
NTYPDDAR
MLKQNSELR
VGGGAPYR
KADCWENNPNR
TGHSTMAVTEDGSANGK
LFATGGTHK
AKEIFK
ERYEYLKK
NAMNPHTNPIER
NAMNPHTNPIER
DVHYTHYGR
TIGTEGSPGTK
TSEEMHEWGNNHK
AGANMEEIKK
AGANMEEIKK
YDDKINKEVAK
YLEDVAR
TSPSNANFK
LTGEIYQKGEKEK
YDDKINKEVAK
TVEQAVNNR
AAYEEAEHAAK
SKPHCNIGTIGHVDHGK
NESVSPIGSHK
AKTDLHLTR
DEPATKEELK
YAVVDKPK
TSEEMHEWGNNHK
MLKQNSELR
LTGEIYQKGEKEK
YEPALRK
DAHHLSSAFKR
VKYNPDEAMESK
DAHHLSSAFKR
KKTEKDAETIGTAEVK
QNGIGSNSCGPR
YDGNSAIQSDHR
AKTDLHLTR
AYNNLGK
ERYEYLKK
KGNNVYATVSK
VENPEVR
LSGITRPQK
AGQAVTGVSR
NTTIPTK
LASEHISEKTGEDVRK
SFGAHHPSATIK
SKPHCNIGTIGHVDHGK
KACTVSCIGCGK
TQEIAIKGK
VVAEYK
YGMGSKDTTPR
INAPIHK
AAYEEAEHAAK
YKDIMK
QSNKYIVR
IADRPGGYTR
KQQEISVANADKER
YGMGSKDTTPR
TLYNGEK
FNSGEGGDRPQRPYNR
KQQEISVANADKER
GQVLAKPGTIKPHTK
KGNNVYATVSK
APVNPAER
SKQHLVDIK
ANQRLDNMATK
RYQDLVQAAK
KGLLDSEKEPAKESGR
QYEQQDAVTKER
KPETINYR
MLKQNSELR
STAPALQK
YDGNSAIQSDHR
EAVSQTAGDMAAR
LQELQKEER
KYLGPARDNMEK
DGNATTTPKNDLSK
KGLLDSEKEPAKESGR
NAMNPHTNPIER
SKQHLVDIK
NAMNPHTNPIER
EIAQKEVEEAKAK
AEPDMNSPHGLR
TVLGSHVEQK
DVHYTHYGR
ALQRPNTQPKVEEK
AGANMEEIKK
AGANMEEIKK
LFRREEVSR
ATIVYRR
LANVEVNRK
SNVPHLAK
LTGEIYQKGEKEK
VLRAPHVSEK
TSPSNANFK
AKTDLHLTR
SKPHCNIGTIGHVDHGK
KYLGPARDNMEK
ICTMGPCR
ANVNISGGGSK
FNPNSEGGERPQR
SKEEAEALYHSK
EAECVEADSGR
FMKAEGGIER
LREQTAYATR
METMDNNTISSTHQEK
EGGDVSVGSR
FNPNSEGGERPQR
YANVATMK
LFATGGTHK
METMDNNTISSTHQEK
AYNNLGK
VENPEVR
QNGIGSNSCGPR
VVNPELHK
YDGNSAIQSDHR
ERYEYLKK
KGPNHGPAPIPEEGK
KSGYESLTTEEKK
LQSTADCKLR
KNGDELQPGVNK
EEAIEHVR
ADNVHNIVNHSEAK
GNPAGIDR
ARKPGSIGACSYPAK
KGPNHGPAPIPEEGK
ATYSYK
GGESVNDQGAEDQRQALKK
VTDFEEKPEHPK
TTLSTDPK
ISIKDTR
ALQRPNTQPKVEEK
IADRPGGYTR
GQVLAKPGTIKPHTK
RQPIQSSAISK
DSQEYVSK
ILHPEVSKEASTTGKR
SKQHLVDIK
KGNNVYATVSK
ALMGSNMQR
SVDMDKCTGCGVCQEKCPSKK
KKLTVSDEYNGQK
KYIEENAGLKK
ETPAEAPAEEEKTEK
KGLLDSEKEPAKESGR
STAPALQK
YNAGDVR
DYVEGETAAKK
LHQDICGINKK
LSDEETPR
SKQHLVDIK
NAMNPHTNPIER
SGQTLMK
NAMNPHTNPIER
ALQRPNTQPKVEEK
AHPYYGVK
MKDEFSGR
AGIEINRK
MQVIKDSR
DYVEGETAAKK
AGANMEEIKK
YDGNSAIQSDHR
GVMLTHR
TAAVQAFKK
KGYTVEANPNTK
ANVNISGGGSK
FNPNSEGGERPQR
VLEQNPDAK
QTNQDFTEK
MLKQNSELR
TRPDLPNHEPR
METTQTSTIASK
FNPNSEGGERPQR
SVKEVIGQK
IESNNQSISGGR
LNHLVDDK
RTSSATDMTYSDYRR
ARKPGSIGACSYPAK
GMVLCKPGQIKPHSR
ERYEYLKK
ELTLNKR
TAVTATVK
YDGNSAIQSDHR
MLDKYAK
KINCSWNK
QNGIGSNSCGPR
KGETLSDEDIKGK
VNNENLDDSR
GMVLCKPGQIKPHSR
SVEEHLAKQPEVKK
QTLVSR
KGETLSDEDIKGK
SKPHCNIGTIGHVDHGK
SAIKDVAER
GCVYDEQK
LREQTAYATR
DVYMKESTK
NTSDGEKTDTDLVKR
GQVLAKPGSVNPHK
VSAGINEEKTKEDADTAK
ARKPGSIGACSYPAK
MLTAGSEK
VYYSQNQR
NTSDGEKTDTDLVKR
ISIKDTR
LTYGENK
LREQTAYATR
HSYAVPER
SKQHLVDIK
FVSKETIK
SGTVTMDVAK
ILHPEVSKEASTTGKR
IDKEIAKDVK
AKDYQADMTR
EAVGVESR
TGDIYAK
KYIEENAGLKK
IVSGSKESFDK
LAGGTEGVR
VYIVQKR
ELYDRPK
EVANINEAANKK
ETPAEAPAEEEKTEK
VNVGDTVKR
KGLLDSEKEPAKESGR
NAMNPHTNPIER
NAMNPHTNPIER
AFHVAGR
HICNTAGIER
ALPECAK
LHEDIQAGR
ALMGSNMQR
AHPYYGVK
QADKYNVPR
QADKYNVPR
ANPELAAK
AYADEADQAK
SAISGSKPVMK
LQNVPTSPRK
QLAEAKPYR
QKNLNLSQER
METMDNNTISSTHQEK
KGYTVEANPNTK
TAAVQAFKK
CNSCGLCAR
MNMNAQIR
KKSEFPSNDYR
SKPHCNIGTIGHVDHGK
CTNFGMEKK
METTQTSTIASK
EVANINEAANKK
SKQHLVDIK
KKSEFPSNDYR
TRPDLPNHEPR
IEKDYENPTR
FKKAEDKLGTQMK
GMVLCKPGQIKPHSR
NKYEDEINKR
NKYEDEINKR
KSGGVTISHLR
ILKAENNIK
LQNVPTSPRK
ERYEYLKK
KGDAKPMVCVQCGK
IKPLAQAGNESK
TDLDKEYK
YDGNSAIQSDHR
NQLSSATGENNR
QTLVSR
IVSGSKESFDK
LSDRDKLNVR
TSTGLALKK
LSDRDKLNVR
VGAATETEMKEAK
KNAMNPHTNPIER
VGAATETEMKEAK
GMVLCKPGQIKPHSR
ALNPMKPVAR
KLMTLTEGK
YLQPNNENK
YKGEFEER
SYLQSDSNVKK
KNAMNPHTNPIER
SYGGSHIVMSCK
ALETSHNQELR
AAELHYTR
LTYGENK
VSELLKK
SKQHLVDIK
SYLQSDSNVKK
VLSNDTYKDESK
KIFTEYRK
KGDAKPMVCVQCGK
VGATTESELKEK
SSGLAFNKK
NSGKTPIVEQHMELRR
IVSGSKESFDK
ALETSHNQELR
ALNPMKPVAR
GGSGGSYGGGGSGGGYGGGSGSR
AVTLANSK
EVANINEAANKK
ISIKDTR
NAMNPHTNPIER
NATVTICHTR
ALPECAK
GYVIRR
SKPHCNIGTIGHVDHGK
NAMNPHTNPIER
AIAAMSGTEYGKDK
QADKYNVPR
QADKYNVPR
LQNVPTSPRK
AHPYYGVK
KALLNTACSGK
KLRDENSMLK
TAGGKDLRPALK
HIADLASK
DMQANQVNSVK
KDYDKVSDCYK
YGGTSEVER
GYLSNGGK
EVTAYASK
KLRDENSMLK
QLAEAKPYR
AEAGKTGMIKDYK
TGETMTIAASK
SGDTYKFSGNQK
TGRYNTEVAENAQK
SKPHCNIGTIGHVDHGK
GVGSISASK
ANVDANMTK
VKDQTFVR
CNNLVNSR
KSGGVTISHLR
SIGTETSPGTK
LGYIKR
AEAGKTGMIKDYK
NKYEDEINKR
SNETGAISTEPENHNK
TAGGKDLRPALK
IYSEADASK
NKYTYYASAAKK
NKYEDEINKR
GMVLCKPGQIKPHSR
NKYTYYASAAKK
TKPHCNIGTIGHVDHGK
QGYPVR
TGRYNTEVAENAQK
TGTGLLKR
TVIQHQLAK
GGMSIAQSEEKK
GNNYKIPK
EAAIKEYAK
DSDAEEEKLR
ALNPMKPVAR
VGAATETEMKEAK
SDQIYTK
VGAATETEMKEAK
NTHLVVTTK
MKGILGR
VGNKMEDGSIR
GMVLCKPGQIKPHSR
YEYLKK
ESEGTPQMIK
EGAVVVQK
GFTMAGAAKG
AENKEAAATKAEAIGGR
ADCPNANQMR
HMINQNMDSR
LNYTKAEGPAK
GASGGIIPWVK
NSGKTPIVEQHMELRR
KAVILAR
AHASTALIAK
IVSGSKESFDK
ESGDIAGTGACK
GKQEQAEGILRK
LEQPVAK
MNNESMHGNANQSTAVLRR
TQITDSKPTVK
ALNPMKPVAR
GGSGGSYGGGGSGGGYGGGSGSR
MPAGMKEAMKK
AAGEKFLAENKTK
VECNQGKPQVNYK
TEEIYMEQNNKR
QAITNPTR
GKQEQAEGILRK
ATYAYQSK
TEEIYMEQNNKR
ISAAAHNELTK
KLRDENSMLK
TAGGKDLRPALK
AKNTDDGILK
VYTAAEAAK
QADKYNVPR
NSFDADAK
VTEKEAETIR
AAGEKFLAENKTK
EVANINEAANKK
SKQHLVDIK
KLRDENSMLK
SGDTYKFSGNQK
TQDYPAGCDDNK
KLTAANGRPIADNQNSQTAGQR
CETGIDCR
GVGSISASK
ANVDANMTK
RIEAYTGAR
HSLSNAGSFK
YVVLGHSERR
TAWQQNHTVR
MPHDTFK
KANNAPLMER
VKDQTFVR
ERYEYLKK
EVTAYASK
VGSGNQTVNVK
TAGGKDLRPALK
KGLSELR
AKNTDDGILK
VGSGNQTVNVK
VAVDGIRK
TDASDQLNSTK
SINKQDFSR
TEEREEMIGK
TAPAALR
LGTNSNSKDTFAK
KYTGYKDMPR
ALNPMKPVAR
VPYKVVK
VVSSVCDDGQGK
GGMSIAQSEEKK
KSYGGSHIVMSCK
VRVDNSDSDSYEK
IKDNASSELAR
SGGVTFAARPQDHSQKVNK
YEYLKK
TAWQQNHTVR
GVNRHEFSSVSGR
GVNRHEFSSVSGR
KSYGGSHIVMSCK
QDNKTSGLNAR
YYAMDRDK
ESEGTPQMIK
AHASTALIAK
ESGDIAGTGACK
YQSQDISAK
NDDGTKDTYRLTK
IVSGSKESFDK
KDHPQVMNAAVR
SINNDDVKGGGGEGGNTGGGGGQ
KDNEAFESYKNR
TLANGSGCGNETASER
TSLKDTTVGR
KAVYGYDQR
TGLQTIDGKK
ATEAIARQPEAEGK
AGTTATPVAKVDKPETK
YNHAKDQLEYTR
DEKAGANMEEIKK
QAITNPTR
TEEIYMEQNNKR
TSLKDTTVGR
KFGLSGK
KDNEAFESYKNR
EIAQKEVEEAK
YREQKQDLSDPNQQAAASQDTREQQK
NVSSMDADAVK
VYTAAEAAK
KEGGFVPR
VRVDNSDSDSYEK
QTEAFHNNSIK
NDDGTKDTYRLTK
AGTTATPVAKVDKPETK
TAGGKDLRPALK
FNPEQR
YFVEHR
TTNFSSPK
MAEQEGVDIRK
ANVDANMTK
SAFFKK
YNHAKDQLEYTR
KVIVEDNEGVEHR
KLASEHISEKTGEDVR
TAWQQNHTVR
YKVEGDPEGR
AQREETPEAIR
KVIVEDNEGVEHR
ISVQVQVHKK
TDASDQLNSTK
VPYKVVKGDNNTPR
NYAAVDR
IVPLRR
MAEQEGVDIRK
LDNSNNDYTEK
KLRDENSMLK
IIPMVEAAKDKCNHCK
GFQGAIKR
LKGVEEPEAK
ILMTATNNNR
GSSSGGGYSSGSSSYGSGGR
YITGDAPDREK
GQVEGMESSR
YITGDAPDREK
MNASLNQK
DKVIVGNSQPR
ALNPMKPVAR
ENAEDITK
TEEREEMIGK
GEMKEQGENETAEA
LNSLKGENESLKR
LHDVRPHSGQLATAR
HYAVHSGPESIR
LNSLKGENESLKR
AQIVATKSDYDREK
GVNRHEFSSVSGR
MNDRVNEIK
GVNRHEFSSVSGR
GGMTSHAAVVAR
YNPVSR
YLALAKDLHQR
IIPMVEAAKDKCNHCK
MKDEAASEQLR
IKPLLRPM
HMGIRPTVR
ALMGSNMMR
HSLSNAGSFK
KIAYDENMEKR
KAEKIDMEAAGEAPANKGK
TGLQTIDGKK
NKLVVGTQCR
STYLIKK
YENLVKR
SYDHNLVDKSAEK
QKFTVEAGK
SEADTKNLDRYK
GGMTSHAAVVAR
AVAHDVLR
KEGLPNTHIR
FKENELR
KYDEIADR
QKADMMDAAR
RDLKPVEVR
MAEQEGVDIRK
KYVEEGNFGGKGGEVHK
KIAYDENMEKR
SLAEAHQGSLR
KVIVEDNEGVEHR
VNSMYQR
NAPGVGTSADMDGK
KVIVEDNEGVEHR
QKVVTLGDK
TDASDQLNSTK
FSNVKDYNR
ESLAAENEAK
HATQPGAAPGDIR
AVLTANAQK
QKADMMDAAR
MNASLNQK
YITGDAPDREK
YRGEFEER
GQVEGMESSR
IRGGSSLNASND
LNSLKGENESLKR
LNSLKGENESLKR
ALATGAVK
VIADHIR
LHDVRPHSGQLATAR
ALNPMKPVAR
YRGEFEER
EYSGDASTENPNAR
GILMEEKEK
GGMTSHAAVVAR
MNDRVNEIK
QRYENLVKR
YNVDPK
YVDRLENR
ANVDANMTK
GVNRHEFSSVSGR
TLNKDHYGLEK
GVNRHEFSSVSGR
QFAANSTEVKR
APNDNDYGNGAPK
MIYDKENKINK
MGMQHLR
ACEREGIAYEK
ALMGSNMMR
QVYTPR
WASVTDRK
RGETGKLTITGR
ALEGLRNEK
GTTVVDGHGTMR
YITGDAPDREK
TVEEAHITER
IKELIERR
KIAYDENMEKR
GMVLCKPGQIKPHSR
STYLIKK
QRYENLVKR
NLQTAVK
LMGGLHK
ENTEAAIQR
TVEEAHITER
QLGKDCDDLQK
LSGSNKEEVIEETKK
KAEKIDMEAAGEAPANKGK
KSLFDASKR
KVKGDNSVPAAHTTIYKN
ISNNGTCINHKPIVK
ESGDIEGTAGCK
GGMTSHAAVVAR
IEHSVLNAK
ICVNPK
YVDRLENR
KGDAKTDVFGSDR
SQQYIGVSKR
GKTVALVGQSGSGK
FGCLKDTK
LRPGMTEEANQR
EQFKQYQESR
ADKIVSGSKESFDK
MNNESMHGNANQSTAVLR
QKADMMDAAR
TDKISYACGR
GTVGALNGK
VVNDVEPK
SKPHCNIGTIGHVDHGK
LRPGMTEEANQR
DNQIKDESHNEVTGAEK
NVAQAMQASMK
DNQIKDESHNEVTGAEK
CVAISTK
SEAVENAEDAR
AGYKPGEDIK
EDSYDKLK
TFAASHTVSETQK
LSGSNKEEVIEETKK
KVKGDNSVPAAHTTIYKN
GGSDAIHSNLAIAK
AVLTANAQK
VAMYVKR
VISCVSR
MNASLNQK
LNSLKGENESLKR
SAVAKEPALAK
SAVAKEPALAK
SLSSVSQQGQSR
FEAEKAEREGDYGK
GVYKFPVKDKK
NNHGLMVNTNER
EYSGDASTENPNAR
YVDRLENR
IIPMVEAAKDKCNHCK
TVASDEGRQR
ALNPMKPVAR
AYDAVMEK
RAQDVLDVKK
ARPVYYEAK
GVGSISASK
APNDNDYGNGAPK
GVNRHEFSSVSGR
LGHMVEDKMHAR
KIIQKEDLER
IGSHIIR
WASVTDRK
NPIYAK
SNNEIQVK
KLLEGEECR
AIMQDSDFKR
IKELIERR
KGDAKTDVFGSDR
ESISKTDALK
EALELRDGDKSR
VYPNDPCPCGSGKK
YKGIVCDR
QDVAEEGTSPCK
AVEYMKEMAK
GVYKFPVKDKK
STYLIKK
ENTEAAIQR
FKDQLKGVTK
KVKGDNSVPAAHTTIYKN
GALDCSGVKDR
VYGGEADAADKAEAANKK
GVVCQPMHDR
SSMKPIVANQPVNK
AKPSTLKGQYLK
REEYGDMAEQK
GIINPESKTEEKPAGKPEEK
ICVNPK
LAEELHR
ALMGSNMQR
YVDRLENR
GGMTSHAAVVAR
KEVILLKK
FKETTVKGSQFK
VYPNDPCPCGSGKK
YFSKPNSGPGQTR
TAPNPTQHFK
YQSTSQEHNIKDQSNQASAYR
VVNDVEPK
LGHMVEDKMHAR
FKETTVKGSQFK
SMTGTSYSTK
GSEAGSFKYK
VAETRKDQDIAIAETKK
SGNSVVYEK
SYSDQSGAMR
NATQAEKKDYFER
YKEGGGSEDEGELEK
CVAISTK
SEAVENAEDAR
QAFGQPTK
ALMGSNMMR
ELNCADNRLK
SAVAKEPALAK
SAVAKEPALAK
SIVADKYGK
TSYGGQSTQDMVK
LNSLKGENESLKR
SLSSVSQQGQSR
EYSGDASTENPNAR
NKGLLSEGGR
EQVAQVTGTNKDESGPK
TGKEEVSISAR
VERGEKDGLAGIK
GRIEGMDDIGGGK
EVNMTEGEDPGKK
SQQYIGVSKR
IHCISPSIRK
LGHMVEDKMHAR
VNPISNR
EGTPLSR
MNDRVNEIK
FSSSSGYGGGSSR
ALNPMKPVAR
SSATEKQPVATESSSVAADSSKR
NPIYAK
ESISKTDALK
CGVEVTEK
VVDGEEQSVSR
LNSLKGENESLKR
MRKPAAAPADKHELAVK
WASVTDRK
YKGIVCDR
GATVEATVEKQGK
GEVKKPETINYR
VGGVVLRK
GEVKKPETINYR
NNQGVITTR
STDNGEVLK
QKADMMDAAR
ASEHAILTSR
AHSIAAQGGINAAK
GGMTSHAAVVAR
GYESNVGESGGR
AWHSSSETIAK
FKETTVKGSQFK
ICVNPK
ASEHAILTSR
CGVEVTQTK
SQNVPYR
IAEKLPGK
VAEGGAPIK
SSDANFVAHR
ICNDLR
YDGNSAIQSDHR
CGICGEHGGEPSSVK
LGHMVEDKMHAR
IMNAAGPTK
CGICGEHGGEPSSVK
FKETTVKGSQFK
AAVCSTDRDKEFADR
IHCISPSIRK
GTGSAEYNMK
KANFVACHNPSYVRK
RMTADEKDALLK
DKVVTAVER
IMNAAGPTKGHLER
SGGVTFAARPQDHSQK
AHSIAAQGGINAAK
VSEQLAGR
DMNDRVYK
SAVAKEPALAK
NRGVVMNPVDHPMGGGEGR
SGGVTFAARPQDHSQK
EYSGDASTENPNAR
KLTPEERLEQK
QKLPSNNGGFK
AGADPEIR
VIANPEGNR
SAVAKEPALAK
LNHLVDDKMHAR
METTQTSTIASKDSR
VLTESREEYYKK
KANFVACHNPSYVRK
FSSSSGYGGGSSR
ALNPMKPVAR
IMNAAGPTKGHLER
QLTPEEMTK
EVVITNKETGDMK
AAEIYAK
VVDGEEQSVSR
CGVEVTEK
RVDAVEYR
STYLIKK
MRKPAAAPADKHELAVK
KSEGVDLSADK
KMAIDQDTTTR
YIEKDAALERR
QVNVPR
GEVKKPETINYR
SSEGTLVR
CCIVGAK
SSLGAVQNR
GEVKKPETINYR
QNDLAHCGSGSMRDDTIR
GNREIIVTSK
AHSIAAQGGINAAK
RMTADEKDALLK
TGDGTGFGSGR
YVKPGYVR
GATLKETNPMLGHR
VNPISNR
GATVLPHGTGR
ADFKAMYK
MGLDTTTGQSDK
QSKYDDSYLRK
GATLKETNPMLGHR
YSEPDPR
CGVEVTQTK
CGICGEHGGEPSSVK
LNKNMLNNAK
LLEVKEK
VAKPAVHFGGK
KAPMTPWGKK
QANQVNSVKR
CGICGEHGGEPSSVK
GTGSAEYNMK
KANFVACHNPSYVRK
NGCVMPR
IAYDTEK
MSSENFMESTK
VSSDVNSSDSYK
VSDASELGK
LKQSVATAMR
VNAKVETSYNTR
IMNAAGPTKGHLER
GNREIIVTSK
GHIYVPK
RVPGFGK
VVSFDQEKK
LGHMVEDKMHAR
HSNLIDPEKTGR
GTFTESSSKGYYGHTK
EAILQAEGKK
VVSFDQEKK
NTTIPTTK
LNNIPPK
KADLEEHLAR
VIANPEGNR
AGADPEIR
VTAISGATGSK
EYSGDASTENPNAR
LNHLVDDKMHAR
CHPFYTGQQK
HSNLIDPEKTGR
FVSPYKK
AANIIVKDEK
KANFVACHNPSYVRK
KADLEEHLAR
SVQVNKDIER
KVYPNDPCPCGSGK
GTFTESSSKGYYGHTK
VDGQDTPEYHMTQR
IMNAAGPTKGHLER
NSGYGDVTR
SSFKLDK
VHGAVNYMQK
QLTPEEMTK
CGVEVTEK
STYLIKK
EGTFTNTER
ESLKDSGLDNK
NNQGVITTR
CCIVGAK
VIGSAYK
MGECGIPK
YVEEYQK
VGINENTR
FNSGEGGGYRNNNGGGYRPR
IDQDPEGEEVKHAER
VDGQDTPEYHMTQR
SCCADEPNHLEDR
GNREIIVTSK
VGAATETEMK
ESGTEPVVR
NSLYGERPVQDKER
AHSIAAQGGINAAK
VASSTSDYDKKQFQER
YVKPGYVR
GATLKETNPMLGHR
KVEEALPR
GATLKETNPMLGHR
LDELKAER
TGLLSTDGKK
ALMGSNMMR
NSLYGERPVQDKER
ASAGQGYRNPSINEK
RIQGLDVNHR
CGICGEHGGEPSSVK
KANFVACHNPSYVRK
AFRDDHDTPIK
GILVKPAK
ASAGQGYRNPSINEK
IKGNEVIVK
MRKPAAAPADKHELAVK
CGICGEHGGEPSSVK
AAGAAVVGTGR
YKGIVCDR
MSSENFMESTK
MKSQILDEAK
YQSTSQEHNIKDQSNQASAYR
VASSTSDYDKKQFQER
DLATKELSNKR
AYDGTLNK
HPLTDQGIEK
VGLGHGNLGK
HITATINKPMR
LENNEKLQVK
HSNLIDPEKTGR
DLATKELSNKR
DMQANQVNSVKR
GGMTSHAAVVAR
SVESQRPDLAK
NAQHMTTAFK
HGAVIHLTKEEAAK
SGGAESANGGDIVTTRK
VVSFDQEKK
VTAISGATGSK
IFGEDHR
LENNEKLQVK
TVVPEDARPK
TVVPEDARPK
KGDKVLAGTINQR
SQSIANGSVAR
NVGDNMDKVGGSK
EYSGDASTENPNAR
QIQVANPDKNAR
KGMGVEDLMEK
AEDRQEFKDTMEK
AANIIVKDEK
IDQDPEGEEVKHAER
DMQANQVNSVKR
ELADNIKR
CSNELRDAVNK
LGHMVEDKMHAR
VKDPDKLIR
HKDIAVICQR
VVTPQEGCCH
KANFVACHNPSYVRK
KGDKVLAGTINQR
YGKEDATDAEVQR
TVNKGDDDKVSQALSK
VIGSAYK
MGECGIPK
GAKFEQLK
KIELAQDGR
TPWIKK
EGTFTNTER
AFRDDHDTPIK
AAYESESKEVVK
VKAVDNGEEPHAQISR
YEAGESKNDPELGK
YLRPGAMK
VKDPDKLIR
NSLYGERPVQDKER
YAGNQIQPQK
LNNIPPK
TFTDTVKEK
HKDIAVICQR
DIDAAYKGK
KVHEETGISENDIAKR
EHDLQLNNAK
SADEAEAAVARR
GANYSSYSNAK
RIDYAKPAAASKPDSTVK
ASAGQGYRNPSINEK
ALMGSNMMR
KPAFAVQAK
AAYESESKEVVK
GDNLVQGR
FYAEEEGKPR
APEVILRNEKR
YSIEECKER
YSIEECKER
GKTGFDYR
KVHEETGISENDIAKR
YEAGESKNDPELGK
APEVILRNEKR
WTGLTAADKRK
QQGGELNVQK
SVDDINVKGK
SLNKEAPQINGNK
ASAGQGYRNPSINEK
IKGNEVIVK
FYAEEEGKPR
YVEIVKK
KANFVACHNPSYVRK
THKLTTDEMAVK
EYNHEVNDEELRK
FVDQNGDNRIDDKDR
NTTTGDTICDEK
DMQANQVNSVKR
TVNKGDDDKVSQALSK
FVDQNGDNRIDDKDR
HSTPCGVAIGK
LPNEVR
EIGHGALAER
KVEEALPR
IIHMVQEAQGSKAPVQR
YYVNKDGTVK
NYEVTTGQNK
AVNEEYPK
NNYIAQPGDKER
IFGEDHR
TVVPEDARPK
TVVPEDARPK
LPSGEVR
EYNHEVNDEELRK
ESAALALKK
VVSFDQEKK
NITPGMEPK
LNPADAAK
SAPITDDVEKERK
VIVGNSQPR
WTGLTAADKRK
ELSINMKEQEK
DKGNGEMASMTR
DMQANQVNSVKR
NRLNSLKGENESLKR
CSNELRDAVNK
VLGHGGFR
YYVNKDGTVK
EYSGDASTENPNAR
KMDVDLRR
AAEASLMSAR
VKDPDKLIR
YREQKQDLSDPNQQAAASQDTR
AEEFANGTGSCQK
TVNKGDDDKVSQALSK
FNPEAESK
GCMVPR
EIGHGALAER
EGLAKDEAESLKK
GKSELKQEGPAANQTSSGLDR
AAYESESKEVVK
MGECGIPK
SMGASPEALKK
EGLAKDEAESLKK
AKIDAPVDAK
STYLIKK
HVYVEKPLAR
MNNESMHGNANQSTAVLRR
YLRPGAMK
VVNTFK
SMGASPEALKK
EYGVTGSR
YAGNQIQPQK
IRQPELGAK
TSNLPTAQR
HVPVISADDRR
AKDLETKIEPR
AYNTVSPASGK
SQKPEKDGLFCEK
FNPNGEGGDRPQRPYNR
DVENPSKNYPK
KPAFAVQAK
AAYESESKEVVK
FYAEEEGKPR
ASAGQGYRNPSINEK
EVDVDSKYAK
AVLEDGTAK
HYAHVDCPGHADYVK
IGSAQISR
QQGGELNVQK
FYAEEEGKPR
KANFVACHNPSYVRK
SYTKDSPDELKPK
EYNHEVNDEELRK
METMDNNTISSTHQEK
SQKPEKDGLFCEK
LPNEVR
DMQANQVNSVKR
FVDQNGDNRIDDKDR
VNDVIAK
TVNKGDDDKVSQALSK
HYAHVDCPGHADYVK
YQSTSQEHNIKDQSNQASAYR
ELASQEMK
LGILNDERR
KSGVNFVNR
TEVSQFKENETK
MRKPAAAPADKHELAVK
MIKIDSK
ANINPAHVDSEEHMESNMAK
KLEEEQQNLTR
GKSELKQEGPAANQTSSGLDR
VIVGNSQPR
IFGEDHR
VVETAPVKAEER
ELVSNGTAHNIK
IVQSIQNR
NITPGMEPK
MIKIDSK
ETNPMLGHR
YEPVPK
TVVPEDARPK
SDGDGIEEAR
GGSGGGGSISGGGYGSGGGSGGR
VVSFDQEKK
YREQKQDLSDPNQQAAASQDTR
NRLNSLKGENESLKR
EGKYCVIK
ATAALEMAR
SREDGSILR
VGGASKSEWDAAK
QAQEAVKEEAIR
ECAVVTHYR
QHYLYTGSK
ASAGQGYRNPSINEK
YQSTSQEHNIKDQSNQASAYR
TGHTFNHNLSINGGSDKTK
FNPEAESK
SKAEAESLYQSK
VKAGEVIVK
LKVADVR
YANIASMK
VAAEGLCK
GKSELKQEGPAANQTSSGLDR
MGECGIPK
IAEKLPGKEGMK
SAVGLAAK
KVSVVGAQSSMK
SKDDIKEDIKPQAEER
EAAGSAPSFGDRK
NLEKHIENIAKY
AKIDAPVDAK
IRQPELGAK
NKFTNNLDR
ETNPMLGHR
SERDASEGCVLAK
YREQKQDLSDPNQQAAASQDTR
ELVSNGTAHNIK
SQKPEKDGLFCEK
VNGTEFSSK
ELMVQHEER
LNNIPPK
SGSETDDITKDEDR
FNPNGEGGDRPQRPYNR
KVMVLGGGPNR
QVLTEKEYR
IAEKLPGKEGMK
ELMVQHEER
VVETAPVKAEER
HYAHVDCPGHADYVK
ETPAEAPAEEEKTEKAE
GLQVDSGR
EYSGDASTENPNAR
ASAGQGYRNPSINEK
GGSDFSPR
KALCYGIDREK
TVLNKEPVER
KVMVLGGGPNR
ETPAEAPAEEEKTEKAE
SQKPEKDGLFCEK
HYAHVDCPGHADYVK
ATSSMVYSHHAQVSNSIAK
QYTGETPTQYKEK
KDPNELTVEQK
TEDMIK
KDPNELTVEQK
KANFVACHNPSYVRK
YQSTSQEHNIKDQSNQASAYR
KVSVVGAQSSMK
LDQGYTSAR
IIDEVKEAK
GIPGCPK
SIREEIIKK
TVLNKEPVER
ITYNDKLNK
QSLTANLLKK
KPGSIGACSYPAK
QAYNQIQR
IDNTEIPKR
AGTDGNLKEMQISR
ELASQEMK
VINESTNQNAAVK
SFAEHSHEQLVAK
VGDKDAIIK
ATGSLPDGR
AAIMYAK
AVNRVPVLKR
YREQKQDLSDPNQQAAASQDTR
KSNPNELLDDSKR
VATTEQAQEVCK
MQYSGLQSK
ATSSMVYSHHAQVSNSIAK
AYTVETNR
QVNVGTVK
FNPEAESK
TGHTFNHNLSINGGSDKTK
ERAGFEVR
YMGGYPAR
IIEAVAHR
TKSALQIAR
KPSELSDEDYK
YQSTSQEHNIKDQSNQASAYR
TCGQCEFCK
QAVAMSVANQAK
NKDGVPAVVK
AESGHPKPFNLK
FHGVDKELGSSMK
SKDDIKEDIKPQAEER
DAEKNKLVVGTQCR
YQAISAR
AIKPDELSK
TGHTFNHNLSINGGSDKTK
MRKPAAAPADKHELAVK
KSDNNEEAIEVGK
FHDNYHNEAVVGK
NKFTNNLDR
ILTGDNDKVTR
FHGVDKELGSSMK
YANIASMK
YIEENAGLKK
ACEGVMTGR
MATFTPGSDAARK
KVMVLGGGPNR
LNNIPPK
ETPAEAPAEEEKTEKAE
HYAHVDCPGHADYVK
LVPDKIPDKK
RSESFMEQR
DSQIGAWVSK
ETPAEAPAEEEKTEKAE
IGGEGTIEK
HYAHVDCPGHADYVK
TSQTEAAKEAITK
DILVKK
LVPDKIPDKK
LTGEIYQKGEK
EGKITFR
RKPLIDGGYDGK
TEDMIK
ATSSMVYSHHAQVSNSIAK
RKPLIDGGYDGK
KGETRPMVDLTGK
TSNRPGSDTKIEIR
SHNQTIYENPSPGNK
AVDEQEAEKIK
KDFMPGTTKIDR
GIPGCPK
IIDEVKEAK
LNGAEMAR
LDQGYTSAR
MEQLRPVSK
YQSTSQEHNIKDQSNQASAYR
ELSAQAPR
KPGSIGACSYPAK
QAYNQIQR
DKGYVSVNGNDR
AGREYPLDR
VNLHQLK
VEAENGATMGKTELAKK
VKKDDILADGASTK
ESVNVNTGER
ADMKNLLGGK
NNINAIR
YNALAR
AVDEQEAEKIK
LYADAANAK
AVLEYNKDNR
ELVSNGTAHNIK
GSTVAYGEATNK
KVDESGDVSYTSGR
YREQKQDLSDPNQQAAASQDTR
RINTTFAASQGNPGDKK
VKKDDILADGASTK
KEGEEDEPIPTK
ERAGFEVR
TADSGYLTRR
FNPEAESK
SCVGPNYR
NQLNSNIR
TKSALQIAR
HEAFEQYK
YMGGYPAR
SEGSQDVVETR
QFGEGHPGQISK
LGETDYSK
ATSSMVYSHHAQVSNSIAK
YQAISAR
NKDGVPAVVK
KYVTLTTK
TGHTFNHNLSINGGSDKTK
TQNGAAMSVGR
TYMIDK
VIADCGCEGRA
KSPMSGGGLPGK
FADAVNGK
GYLSNGGKTNYR
FGTSATPEGK
LNNIPPK
YIEENAGLKK
QFGEGHPGQISK
KVDESGDVSYTSGR
LVNACIAEKEEAKK
ALMGANMQR
ETPQSVTAPK
SYSPYTPSRR
GQVLCKPGSITCHTK
LVNACIAEKEEAKK
NASVSVGVEDHDASDTGGKR
NSGKTPIVEQHMELR
IVESQKEAEHQQDLENQAK
HYAHVDCPGHADYVK
ETPAEAPAEEEKTEKAE
VGGSYTMK
EFSTDKNLR
SGGVTMSHLR
VNPEHAEALMEK
FGSNEEFRK
KYEEEVVDR
LVPDKIPDKK
LYNDPCR
SNPEILNGSRR
GAVAMVGCNNPR
YKTVNKGDDDKVSQALSK
VTILEEKKDEEEEHH
ELDPMIKK
RKPLIDGGYDGK
EFSTDKNLR
KIPVQYAK
NEPATFR
GAVAMVGCNNPR
HYAHVDCPGHADYVK
ATSSMVYSHHAQVSNSIAK
SPFYCDNRK
AGKELNSLPPK
YVEEGNFGGKGGEVHK
TLYAENSCGK
ETPAEAPAEEEKTEKAE
EQKQDLSDPNQQAAASQDTR
YKTVNKGDDDKVSQALSK
GIPGCPK
YQSTSQEHNIKDQSNQASAYR
VNPEHAEALMEK
MLYHYTTR
KGETRPMVDLTGK
FRDIQAQPR
ELKDFNQGKIEHR
SGSTDQAVRDQFNSMKK
RKPLIDGGYDGK
RCETLGVACEK
DTVTTSDDPQER
MRKPAAAPADKHELAVK
ESELKDLYNKKK
KVDESGDVSYTSGR
VKKDDILADGASTK
HINTFVK
NNINAIR
SYSPYTPSRR
FTGLRPGEK
MLYHYTTR
FRQNLLGKR
SVIPSSDVKK
EQKQDLSDPNQQAAASQDTR
DHDGFNVK
NQLNSNIR
YFENTAK
LDQGYTSAR
NDQIGSVCK
ERAGFEVR
VEGQNFDSR
EALYNR
LLSQEVDRSK
AVDNGEEPHAQISR
FSCETIKNAK
LGETDYSK
NKDGVPAVVK
SLSDSLKGK
TSFYNK
HSHDQLSVSDKIDR
DGKREDFSISK
TVLFPEKEKK
GGVGHDLSHIRPK
IHVQCTEYAATHR
NSGKTPIVEQHMELR
LNNIPPK
TYMIDK
NEVTDLRGR
VGKPEIIK
TGELDDSYRR
ALMGANMQR
GKIAEMATGEGK
TGELDDSYRR
VKVDETDKSPGFK
FPGINKK
VEDVPEKSNIDK
ITVEGGTDAQK
GPVGVGKGTATVDGK
HYAHVDCPGHADYVK
GQVLCKPGSITCHTK
SGGVTMSHLR
IVIERPAK
VNPEHAEALMEK
IGDGSLGGK
HTPGNTVSNLSSTR
VGGSYTMK
RIPDFQEGQKK
LHQEFRDTGPVAK
YKTVNKGDDDKVSQALSK
GMVLCKPGQIKPH
FSCETIKNAK
HAIAIQAETGK
FKNVYGEMDQK
WVTNKYGQEK
NEPATFR
KIPVQYAK
SGGFTCSHLR
EFSTDKNLR
TGGYEQNRDDSYDDGEAR
HYAHVDCPGHADYVK
KVQIDEPGDTR
GAVAMVGCNNPR
TGGYEQNRDDSYDDGEAR
EQKQDLSDPNQQAAASQDTR
ETPAEAPAEEEKTEKAE
LSNSLSGGESQR
EAEHVEGFAK
EVSVLRDGK
GIPGCPK
AGYPNSKVEVR
ATSSMVYSHHAQVSNSIAK
YKTVNKGDDDKVSQALSK
MVYEAHSTDYQTR
AYGTPVAGK
FRQNLLGKR
SGGFTCSHLR
AVNSFGDAK
MKDYLSK
RAIATEVPR
GATSIYGSSK
SDSLKGK
AEEGKDSIGHQIYK
SGSTDQAVRDQFNSMKK
VKVDETDKSPGFK
AEEGKDSIGHQIYK
VLPQDQASNGGQNDGSSSAR
HINTFVK
KVQIDEPGDTR
IVDFKR
QNEQLGDAAER
NNINAIR
MLYHYTTR
AENQYYGTGR
HTPGNTVSNLSSTR
HSHDQLSVSDKIDR
NYAAVDRGGEYK
NDQIGSVCK
ERAGFEVR
KGLSDTALR
DHDGFNVK
LMSSGLALKGEKPK
SPLAGHISER
TPIVEQHMELRR
AGKELNSLPPK
SLSDSLKGK
HSHDQLSVSDKIDR
VNFASTK
QILSTCK
MMRPGEPPTR
YAPEYR
SADIRDEAYK
FSCETIKNAK
AGTVQAAVNESNK
IPAVQESVKK
NYAAVDRGGEYK
IQEQMRPQALKR
VTDGNTVSDYDKEEIKRK
GMLKGQESEVTGVK
EGKGDFGYNAR
NEVTDLRGR
RMYDSNEDLK
ADAKLNQGQNFSR
AGEVIVK
TKEEINELNR
GTYTSMAR
MSGTELCK
GKIAEMATGEGK
KAMAERDPEPILKR
MNTHTNQLTPCR
DSLSMTQKYPNGEK
AQGEAEAEALKAK
SGGVTMSHLR
HYAHVDCPGHADYVK
QEVSEEDVAK
DGQVYQEQAR
VNPEHAEALMEK
WTPENR
VVVEEVKKEEPK
ETPAEAPAEEEKTEKAE
VVVEEVKKEEPK
SGGFTCSHLR
TGGYEQNRDDSYDDGEAR
GHPVLLNR
SGLASLHAR
AGDIYGTTK
AGCIIEK
DSLSMTQKYPNGEK
LFQMHSNK
EFSTDKNLR
AAIAAAQANPNAK
AQSMLGNR
KIPVQYAK
LTEYYACPEHDKK
KVQIDEPGDTR
VVDKDGNLCPADSR
AHPNDGAGQGLIK
TGGYEQNRDDSYDDGEAR
YKTVNKGDDDKVSQALSK
VVDKDGNLCPADSR
AALENQLKDSK
AVQDQLR
SPGVFFDSDKGKTHSSGK
TIKSEAVENAEDARR
SGGFTCSHLR
VLYNAR
AYGTPVAGK
TVGAGVVAK
RAIATEVPR
TIKSEAVENAEDARR
FRQNLLGKR
GGHSGLEINEGR
KAFHTETVINNTR
YKYEDVYKK
ETPAEAPAEEEKTEKAE
HINTFVK
TVGAGVVAK
MISQMQNGGAK
VVVSQLHR
SQVELRDPHANYNK
NYAAVDRGGEYK
APGFGDR
KVQIDEPGDTR
SQVELRDPHANYNK
YKYEDVYKK
KGLSDTALR
IPAVQDKVK
MISNSIER
HVDPNGELVK
HSHDQLSVSDKIDR
IDMSEYQEK
FSDVVKKEEVEK
KAFHTETVINNTR
VPLHTLR
HSNLIDPEK
IDKPSANIER
SVEEHLAKQPEVK
YQAISAR
TIDNASGKDEKAK
VNFASTK
NYAAVDRGGEYK
VGGGIYTK
MSPSQYAK
HSHDQLSVSDKIDR
IPAVQESVKK
SYVNNKLVEKEAK
SFTTIEKEK
IVHTVINSDR
VTDGNTVSDYDKEEIKRK
ITDENGALQNK
KFQQSVLK
YLQDTKAELKTEK
AHPNDGAGQGLIK
YNTEVAENAQK
ASALKNETFTK
EHQIFVK
AASKLEVPR
AGDTIEIKEK
DSLSMTQKYPNGEK
TMNITEK
RKPLIDGGYDGK
SVEEHLAKQPEVK
RKPLIDGGYDGK
TKGATLKETNPMLGHR
RMEFGNKPTGTPDAK
MTALNKEKQEFQK
SSATEKQPVATESSSVAADSSK
SYVNNKLVEKEAK
DLDDSEHSGSKPLGLKK
HYAHVDCPGHADYVK
VVVEEVKKEEPK
DGQVYQEQAR
AALAVCK
SGGFTCSHLR
SYRDEAQAIK
VVVEEVKKEEPK
QEVSEEDVAK
VNPEHAEALMEK
YRDDKYPLTTAK
ETPAEAPAEEEKTEKAE
LAHMVDDKLHAR
GHPVLLNR
LFQMHSNK
LRDENSMLK
RMEFGNKPTGTPDAK
KVQIDEPGDTR
AMAERDPEPILKR
QSVFNHDVK
KKDTINNLVSR
DIDASSVSQDTKDKAK
TGGYEQNRDDSYDDGEAR
AHPNDGAGQGLIK
TIKSEAVENAEDARR
SIIEGDSK
SQLVAEQER
EMDEGGHSY
YRDDKYPLTTAK
NMIDVMAEEKR
SNQSNCYNQRPIVTK
TIKSEAVENAEDARR
SDDVIGR
LGGADMAR
SGSTYYFKK
KNLESLNNVK
LSATVAGNEGK
VREGDDLLNADRGSKER
YVIIGHSERR
EVMNASDKIR
VVVSQLHR
ASALKNETFTK
VSDMFR
IGVGDKMAGR
HVFDVK
IGVDQPR
AVNSFGDAK
LNNIPPK
LLTNNPVKR
VGAATEVEMKEK
DKQYKQQENAENQPAYYR
APGFGDR
MISNSIER
LKDWDER
SNQSNCYNQRPIVTK
GSIQAGTYNAK
CVDVCPNR
NSIKYLR
NYAAVDRGGEYK
STSSLTPPK
LPNGDMR
GIKVEVSGR
NVTAGASPMDIKR
KVNNCVIDEHDVR
KAFHTETVINNTR
GTLDTAGVANRR
HSFSINGGTEK
KVQIDEPGDTR
NEPATFR
YDGNEAAVTNAK
KVNNCVIDEHDVR
QDLSDPNQQAAASQDTREQQK
YNTEVAENAQK
ASALKNETFTK
RKPLIDGGYDGK
RKPLIDGGYDGK
QGGVMYSR
SGSTYYFKK
IQHDLKPGYVR
EQQQDVITR
FQHPVAGTYK
IQHDLKPGYVR
TPSAPFDREEDRR
GITQDNMNKLHR
HSHDQLSVSDKIDR
IMETRPLSK
SGGFTCSHLR
QEVSEEDVAK
TPLHTFR
SGGVTMSHLR
AAGQHILIK
LIKGSEAGSFK
QTTPGLETQK
KYKELDAELKR
GIRPGAYCEPK
HVIDQDHGISTVK
LVPSNCLNHSEK
YRDDKYPLTTAK
AGIVGPTQGSK
KYKELDAELKR
LYSEDKASAIK
YGSDNVKVVEK
INSAKDDAAGQAIANR
VNPEHAEALMEK
FSDVVKKEEVEK
YRDDKYPLTTAK
SDDVIGR
NTMGGLIK
TIKSEAVENAEDARR
SGSTYYFKK
ETPAEAPAEEEKTEKAE
SNQSNCYNQRPIVTK
NNVDNLENR
TNKAGAYHCTTIVDCNTR
KNLESLNNVK
LTEIGSQR
TSSATDMTYSDYRR
VVVSQLHR
INSAKDDAAGQAIANR
HVIDQDHGISTVK
YGQVPGHIR
TNNSSMVTSSLK
NFDAHEAYK
ALEMGSESK
VTPKGETQLTPEEK
TKQDQDKLGVGLSK
IHAYIDGGKPEER
NEERPMTQEEIK
APIVTVMGHVDHGK
FVPASGAASR
SNQSNCYNQRPIVTK
GATVEATVEK
HVIDQDHGISTVK
HYAHVDCPGHADYVK
AGKELNSLPPK
STSSLTPPK
FKNVTSNLK
EGRVPLHTLR
AVSIKDNGTSINSNK
KCCFYPEK
GAAYSTPDEKYEK
NVTAGASPMDIKR
AVSIKDNGTSINSNK
SVLTCEAK
VTPKGETQLTPEEK
ANNQAFKIEK
TYQVTEDESK
AAEIHYPR
NYGLNHMR
SNQTGAFVK
KVNNCVIDEHDVR
LTGTVYEYDHNNKR
WRNPNVQEER
KVQIDEPGDTR
ANLNMNGGGNTAR
VYRESYDDENEQEDESR
QGGVMYSR
RKPLIDGGYDGK
RKPLIDGGYDGK
GKNTVAAEVYR
AYGTPVAGK
RDDQGNYVINSK
LTGTVYEYDHNNKR
TPLHTFR
TKQDQDKLGVGLSK
SKQHLVDIKANVK
LASMYLNHK
AGDDAQTALDKAK
HACANYEFR
GHSESVYIETK
VTVSDKFK
VYQTNEIK
AVLEEVKGR
KYKELDAELKR
GAAYSTPDEKYEK
SQDEVDNHATQEGAAVGR
QRLSPSLGESSHHVCPR
ANNQAFKIEK
YRDDKYPLTTAK
AALKDFR
YSNTTINGAGANESK
SKQHLVDIKANVK
MQELEDQEMAESK
YRDDKYPLTTAK
YGEELVKK
SSVSLSGGESQR
RDDQGNYVINSK
HVPVTEQIR
IQTLAEQGNK
SQDEVDNHATQEGAAVGR
VYRESYDDENEQEDESR
NGYAACHGGQKEYTLADGSK
TSSATDMTYSDYRR
TNNSSMVTSSLK
AVEYMKEMAKK
NVGETPNGYR
AALVHGLK
SGGVTMSHLR
AKATLAQAEAEAK
TIVVLDHHR
VQHNNAIGPYKGGIR
TKQDQDKLGVGLSK
QADTPALR
IGVDQPR
STSDSIVSSQTK
LASMYLNHK
VTPKGETQLTPEEK
KAAITAEIR
SGGGGGGGGCGGGGGVSSLR
SPALDSCPQR
DSNDEIKKTDGSEDEIKAGQER
GMVLCKPGQIKPHSR
SILDEGKR
GMVLCKPGQIKPHSR
APIVTVMGHVDHGK
HIGVEDGLSNRR
GMSKAQTEEELAVK
NAGSSWDETK
NCPVGAITGEKK
HYAHVDCPGHADYVK
KNENDETQFLHSK
SVLTCEAK
ANNQAFKIEK
IAEMATGEGK
NGYAACHGGQKEYTLADGSK
WDRFSSR
EDVLNR
LNGMADISR
SVATADLK
SAGNSAQLMAK
APIVTVMGHVDHGK
GISCPDICTGGSHTQSKR
MNECEAFQK
AIVNEEIAHHEAK
ILYGGNK
TYSPVSGEEVKK
RKPLIDGGYDGK
VQHNNAIGPYKGGIR
LGQSSSTLSGGENQR
NEDGSYNKNAAWGK
AVEYMKEMAKK
RDDQGNYVINSK
LNNIPPK
KNENDETQFLHSK
AIVNEEIAHHEAK
TFGSVSTK
TYSPVSGEEVKK
LKAHDEENTCNIGDTVK
STCTGVEMFRK
IVGDTMGK
SVVIANEHNELKTK
AVLEEVKGR
SQDEVDNHATQEGAAVGR
SWDNPR
ALVAAGPK
NGKGEVDDIDHLGNRR
GPGHTVGSENIYK
TGTAQVSQGAAGYK
YSNTTINGAGANESK
MQELEDQEMAESK
AAALAAADAR
GQVLAKPGTIK
VKGDNSVPAAHTTIYKN
MEQNPQSQLK
YRDDKYPLTTAK
GSGTTIQEVNR
IKNDFAHGLRTEK
QRAEDVEKWSGGR
SKQHLVDIKANVK
SHATAQEEILK
NGKGEVDDIDHLGNRR
LMTEKPEYR
KISVADYNAACRK
TNNSSMVTSSLK
KGLADTALK
GQVLAKPGTIK
SGSQATEAAKYDYR
IAGKYFK
LVNQGMIQGR
KAYFEAEEGSEKAPK
NGYAACHGGQKEYTLADGSK
EAALSGVNEVSHRR
MYSSAHSSLYK
AKVEMSLSK
SKQHLVDIKANVK
KAYFEAEEGSEKAPK
QADTPALR
NSVNGGSVSGMGSR
IDVDETGK
EVVKAFEK
QREAALSGVNEVSHR
GDVEAAKDIAR
KYEEEVVDRNVR
DKLMTNPCTAK
AAGNVDDQINR
GMVLCKPGQIKPHSR
GMVLCKPGQIKPHSR
KITAEEQALLDGK
MYSSAHSSLYK
FQDEEVQR
VALEPGK
FLSDESNK
GANGVVVVTTKR
APIVTVMGHVDHGK
MHKEEGLSFR
VKGDNSVPAAHTTIYKN
GLLDSEKEPAKESGR
IAVMNGK
GLLDSEKEPAKESGR
GIETGEKYYSMGHTR
SVATADLK
IAEMATGEGK
MAEQEGVDIRK
MAEQEGVDIRK
ADDDMNYYGK
YSANNPPAVK
KYEYNDYTNGK
SQYEQLAEQNRK
AHVNIGTIGHVDHGK
NGYAACHGGQKEYTLADGSK
RKPLIDGGYDGK
KAEKIDMEAAGEAPANK
MHKEEGLSFR
GIETGEKYYSMGHTR
LNSLKGENESLK
KAEKIDMEAAGEAPANK
STSDSIVSSQTK
AVLEEVKGR
SQYEQLAEQNRK
GFSSGSAVVSGGSRR
ARQDAELQQEVR
ARLDKSDEEAINAAK
ITAERNPADLK
AAALAAADAR
ALVAAGPK
VLTEAAVAGKR
NGKGEVDDIDHLGNRR
LLDKTMGDTK
VRLDNSNNDYTEK
VRLDNSNNDYTEK
YASSVIK
QVTTASMSGK
AGKELNSLPPK
METTQTSTIASK
YIQLEKGENR
NGKGEVDDIDHLGNRR
ARLDKSDEEAINAAK
SVLTCEAK
LDPHSLGK
YRDDKYPLTTAK
TLDCTYNR
ITAERNPADLK
QSGANSVEISR
FNDSDMSR
VIEFNKDAK
LVEEKAEAFGKR
KGLADTALK
QADTPALR
EAALSGVNEVSHRR
ALEDEGYRPK
TNNSSMVTSSLK
YADEVIRR
TCFGTNNTDNCAR
STIITSTNSNR
GMVLCKPGQIKPHSR
SKAYEAIVK
YGTGIGGVKDDNSSR
MKTDLLASR
GETQLTPEEK
VKVLPQDQASNGGQNDGSSSAR
IETEGMYDGKNQSTK
GLLDSEKEPAKESGR
GLLDSEKEPAKESGR
ITDPVAK
YGTGIGGVKDDNSSR
AQPLGVSR
GTFHTSFK
EGGIGVIHK
KYEYNDYTNGK
GMVLCKPGQIKPHSR
YRDDKYPLTTAK
ALKYNGGVPK
VFAGEYACHGK
SQYEQLAEQNRK
ADDDMNYYGK
KYEYNDYTNGK
MNNESMHGNANQSTAVLRR
DKLMTNPCTAK
ANSSTTTAAEPLK
AHVNIGTIGHVDHGK
TRLESEELGTK
GGFPVVQKK
GIETGEKYYSMGHTR
ALDAYNAK
AAAESSIQVK
IFTEYHK
CAYVCPH
GVFEDKAVK
CGLSEHFK
NNITAIK
ITAERNPADLK
ARLDKSDEEAINAAK
VGAWCGQNK
GIPADKISAR
SWDNPR
QIGQTGVTVRPK
SGGGGGGGLGSGGSIR
GTYQYADDTEKTTATK
GTYVDYGDRR
KVVVAATEE
YIQLEKGENR
GLGSVAER
GGLNAPEAYRK
AGKELNSLPPK
QSGANSVEISR
YIQLEKGENR
RVEFHIAQK
TDCFSCAQNGR
VIEFNKDAK
STTPVNYYEKK
TGDSTKDPYDKPFYHK
YKDQNGDNRIDEKDIVK
KSGYESLTTEEK
YGGPTSTDKVNAQVTRQER
QREAALSGVNEVSHR
QADTPALR
KGLADTALK
SFGGAQVSR
KYVEEGNFGGK
LNNIPPK
YLGPARDNMEK
KPEIAEANIK
DAGGVQINQSK
ASDLGDIKTR
MFKEEEHTVSENANR
TCFGTNNTDNCAR
GMVLCKPGQIKPHSR
APEAVIAK
ADVQGTAEAVK
STIITSTNSNR
LSELSANNR
YAPAALDDKDGGK
YTLEDTPAKK
AASYIPGTHR
NAHILESPSDR
NGVSPIQEK
KPVIKQEVSEEDVAK
GETQLTPEEK
SKAYEAIVK
RTSSATDMTYSDYRR
VVQCTLGR
YGTGIGGVKDDNSSR
VLKPYVDSGK
APIVTVMGHVDHGK
TQINDISQK
EAVASYEAR
RTSSATDMTYSDYRR
HQITETTSEFDKEK
FGQVEREEGLESHK
EGKELFQEK
AEYYLNHTCK
EACYDKAYAVAASGNNNKHER
NKYTYYASAAK
YAPAALDDKDGGK
KANLVLER
HQITETTSEFDKEK
KLLSQEVDR
GGGGFPTGR
LVDYKNDKFK
LTQEGLTGNK
YRDDKYPLTTAK
KPVIKQEVSEEDVAK
LVDYKNDKFK
GMVLCKPGQIKPHSR
DLDTEKEFQGTKK
TADAGYLTRR
CGLSEHFK
VSLAAGESR
TTESGLQYK
LKNVEVGYK
FYGGVDNSDHR
GNTSIQTQSYR
FYGGVDNSDHR
LVEEASSSKAPIAK
IQTGSYVNKDGVK
VGAWCGQNK
SGGGGGGGLGSGGSIR
VVTLGDK
LSGLTNYNKR
IAPGAYQAAK
VAETRKDQDIAIAETK
TAVINAASGR
VAETRKDQDIAIAETK
KYEYNDYTNGK
MVPSYK
TDCFSCAQNGR
AIKPVNEADVEK
QSGANSVEISR
VEEKGNLLQR
EAFNQVNR
ALEHTVYNAPK
LSPSLGESSHHVCPR
ELFKQAEENAKEK
SFGGAQVSR
YGGPTSTDKVNAQVTRQER
AIKPVNEADVEK
KGLADTALK
KDNEAFESYK
LNNIPPK
ASFYAQK
FNSVSSEDDREVSAK
EATSDLTGER
LVEEASSSKAPIAK
QVTKDDDYEKFR
LGKPTDERHILVSK
GMVLCKPGQIKPHSR
ALQQLQTK
LSPSLGESSHHVCPR
AAITIPAKK
VILCSHLGKPK
LKNVEVGYK
LGKPTDERHILVSK
TCFGTNNTDNCAR
TPKENAEGYKESSAFTR
KSSFTGSAAVIKADK
LIVTTEKDATR
AIAAMSGTEYGK
RTSSATDMTYSDYRR
HQITETTSEFDKEK
LAPGVDPNK
KSSFTGSAAVIKADK
ELFKQAEENAKEK
GMITNEDQDR
NSGQVENFNQR
RVEQKLDELKAER
FGQVEREEGLESHK
APVVTIMGHVDHGK
RTSSATDMTYSDYRR
SVDMDKCTGCGVCQEK
EACYDKAYAVAASGNNNKHER
AYQEEFSKPR
DRVDDALR
HNDNLCYDEKEGAVAR
LIGTTSETIKK
YDASPVER
MIGQGMHGFVENK
SVDMDKCTGCGVCQEK
EGMNVELDK
LHHLVDDKIHAR
GGGGFPTGR
HQITETTSEFDKEK
ALTSSYAGR
AQGVQLTAK
YSSDPYEGEK
EGIQHQVLNAK
RTYEEFTR
NIGTGANGSITK
KGEDVVNKNYAAVDR
GKEHELLHNDSY
DRVDDALR
QADGSVMLR
VYDPNLKPQNTK
TNNSSMVTSSLK
MPAGMKEAMK
YRDDKYPLTTAK
TTESGLQYK
VGAWCGQNK
AVMQMQR
NSGYEGGGKEYKPFR
AYQEEFSKPR
AAGEKFLAENK
AGIYTDCGTK
NSGYEGGGKEYKPFR
KGEDVVNKNYAAVDR
STIITSTNSNR
AIKPVNEADVEK
GPIDNYADRK
MAEMYK
SGYESLTTEEKK
VESLCEHNPMLGHR
GVEITVSHR
NAMNPHTNPIER
ANFVACHNPSYVRK
QREELAEQIK
HDIENEQAVVR
TGQSLMER
SIEEIEAKR
DSESKFNVTR
DSESKFNVTR
TGDFVGGKTEFKK
FNSVSSEDDREVSAK
FNSVSSEDDREVSAK
IQYGGSVNAK
NAMNPHTNPIER
TANSGYLTR
EGIQHQVLNAK
AIKPVNEADVEK
IKQVTKDDDYEKFR
HVYCQKPLTHSVYESR
ANFVACHNPSYVRK
QHLVDIK
KSSFTGSAAVIKADK
HDIENEQAVVR
ADDDMNYYGK
GMVLCKPGQIKPHSR
KANLVLER
TCFGTNNTDNCAR
ADAQTATQYKENISK
ISKDYSDFTNTKK
LGKPTDERHILVSK
AGHTEATIDMAR
EQKQEINELENK
MQELEDQEMAESK
KSSFTGSAAVIKADK
LAPGVDPNK
VEANVGQAVK
LTATLNSGK
NALEAGGSVR
HYAHVDCPGHADYIK
SVDMDKCTGCGVCQEK
NSGQVENFNQR
MFVMWVMSAAMLTGCGGSGDSGSKEAEADGSGKK
IKQVTKDDDYEKFR
HSVYNAQDIEK
SVDMDKCTGCGVCQEK
VIDYATK
AVMFSSGAMK
ILDKIR
IVSGENADIK
LVYETSSAK
NVEDADAEYQK
CGYNPTFQNMKDK
MIGQGMHGFVENK
CGYNPTFQNMKDK
VLDDLKR
VNDEATDDDLK
EGMNVELDK
YDASPVER
GKNVVIVGDPK
RKPLIDGGYDGK
KGEDVVNKNYAAVDR
LIADAMRK
DRVDDALR
AATYEQIK
QREELAEQIK
IAGEIGMGRR
SMTNADVTIK
VIEVNAR
LVESLKEEAK
DNGDEYVR
TQFDLRK
SDSIVQPR
VSNGNHVNVTLNR
HYAHVDCPGHADYIK
SGDYIMKPIQK
KGEDVVNKNYAAVDR
TGIINPK
VGAWCGQNK
VESLCEHNPMLGHR
FGDIATTKDSR
IAYDENMEKR
KNGDELQPGVNKVVK
TTESGLQYK
SCNIVTSCEGK
ALKEGMNENLEK
NAMNPHTNPIER
TQEVPIK
TGLRETVNNVR
DSESKFNVTR
QREELAEQIK
AAPLANSDADKYAAEKEK
GAVSVNAVQK
SGYESLTTEEKK
KLPEHPEAPMMACVDTDKR
EKELNEALEK
MNNESMHGNANQSTAVLR
VESLCEHNPMLGHR
NRPSQGSGIMPGDIK
NAMNPHTNPIER
GQSAVFQGEK
TANSGYLTR
IAYDENMEKR
TDMNNTLNSTK
KANFVACHNPSYVR
VESDEATGLR
GIVPNNKYDR
CAYVCPHAS
KNGDELQPGVNKVVK
VRQGQFEGMAEK
KANFVACHNPSYVR
DLTKLDSK
VSNGNHVNVTLNR
LMTNPCTAK
RAENMLWHK
RFHMLSANDNAK
CGICGEHGGEPSSVKFCHR
ADDDMNYYGK
SYVNNKLVEK
TAQEAVSPDEAAR
AAPLANSDADKYAAEKEK
TCFGTNNTDNCAR
YQSTSQEHNIKDQSNQASAYR
HYAHVDCPGHADYIK
TGLRETVNNVR
MKEQDIIK
RFHMLSANDNAK
ENSAGGVTMATGSK
SLSDMLKGK
VGEVYNVGGHNER
VEQKLDELKAER
GGTANLKPECYEK
IVSGENADIK
IMEKIDQDPEGEEVKHAER
VINTMPK
NLPADVK
ALEELSKGEATK
FMKAEGGIER
VYFVNKEEK
VHEETGISENDIAKR
FNSVSSEDDREVSAK
VMFEIGGVSEDIAK
EYIEAGKDNQGKGYDPR
SPIYCDNR
EKAAYPIESVRENK
AEGTETKAEEGKDSIGHQIYK
NRGVVMNPVDHPMGGGEGR
NAEDICVQNGK
IAGEIGMGRR
IAGEIGMGRR
STMQELNSR
KGEDVVNKNYAAVDR
GIVPNNKYDR
ALEELSKGEATK
VYFVNKEEK
LNFSHGDYAEHGQR
SKLWAPNRVDK
HYKDMQDCEFTVENGK
KTNVAIDAPCSGNASCGK
VLDDLKR
NLEDKLNAK
SMTNADVTIK
KDPLFR
ERYEYLK
DTRDHIFQDR
DRVDDALR
MGAGVDVAEGHPK
GMVLCKPGQIKPHSR
KGEDVVNKNYAAVDR
KAEEGTSEALIR
YHFEQSSTTTQPAR
LTYTYNDNTMHK
LNFSHGDYAEHGQR
NESCGGHFREEYQTEEGEAK
VSNGNHVNVTLNR
TGLRETVNNVR
NAMNPHTNPIER
VGAWCGQNK
KGINILDKR
TQKDMDKLSNGLAK
MSTGYSAVPK
MSPVPADVRK
LTYTYNDNTMHK
YHLNNPMMK
NFRPHVSCVRPTPDGK
KAPEGTGVIAGGPAR
LKNEETDEIKEECLKR
IEGISNANDESDRDGMR
KANFVACHNPSYVR
GIAAVIRK
AKDGAIVITTK
SKLWAPNRVDK
ALGITKEDIGKK
TDSTLQVEK
NAMNPHTNPIER
VSSEVIAAK
TQKDMDKLSNGLAK
TTLVIAHR
KLPEHPEAPMMACVDTDKR
KANFVACHNPSYVR
DLTKLDSK
DYPGYQK
NVVVETAEK
GILMEEKEK
IFKEMCETK
IGDCHLNVR
TEEIYMEQNNKR
SKPFICCEYTHAMGNSCGAMHK
FILYHKEEK
QVEDYMKEK
TTESGLQYK
LKNENVSSMMTVSEESRR
SYYAKENNLDPK
AKEFIANAGNAEHMPEKTQK
SIYFRR
ALGITKEDIGKK
FIKNFAK
LPVWNVK
IGDCHLNVR
EVANINEAANK
IVVYSK
FKYSEMR
RFHMLSANDNAK
LPVEAER
EGVPIKEETETR
VYFVNKEEK
KAPEGTGVIAGGPAR
SDVLPNR
TEEIYMEQNNKR
KVIYVPGK
EIYDECNEK
AEHPLSDGLR
MKKGNTMK
SVTSEQIDNAR
ADDDMNYYGK
TKYTIKEGETLTK
TKESTADKYPDLPK
STMQELNSR
SKLWAPNRVDK
SFYEAK
VHITSISTR
VLNKENLTVK
MGANMDPEK
IFAMNESGKK
AEGTETKAEEGKDSIGHQIYK
ERYEYLK
SMTNADVTIK
ITESKERETIVLK
NLEDKLNAK
AVVIKGQLTK
ATGMQIQVER
GVMPSTQGNPNR
LAGASLGAK
RVYTFGNGQAEGK
HYAHVDCPGHADYVK
HVAFSVQR
YHFEQSSTTTQPAR
SVAAGFMK
ITESKERETIVLK
YHFEQSSTTTQPAR
GAKPVHWCVDCR
SEYPCTAPAR
LSQDSDYIRR
YGPALASHAPQGK
GLGAGAKPEIGEK
GLGAGAKPEIGEK
HSLMSYYGR
KGEDVVNKNYAAVDR
TTITSENDVQTR
NAMNPHTNPIER
LTYTYNDNTMHK
AGDDANTAFEK
KAPEGTGVIAGGPAR
LTDHQEIKDEKYVYK
EGVPIKEETETR
LQSDTPVPGK
EAKEVALVSDNK
FCQKQDTEWEK
IKGNEFCVK
LNNIPPK
KGNEQINFNAR
TATQMDPYASDYEKK
ALGITKEDIGKK
SKLWAPNRVDK
IVDTVEER
AYPATIK
KANFVACHNPSYVR
AYAEELNK
KGNEQINFNAR
VGAWCGQNK
GGVSLEAMK
FATEKGMVGIK
DNNNNAGNNNVNANNNNNFQR
NRGVVMNPVDHPMGGGEGR
AANEALRNDGLATK
EIIANESQER
KANFVACHNPSYVR
KNVWTVAK
TFHIGGAASR
IMDQAMK
EGIEYASK
YISLSNTHTR
TEEIYMEQNNKR
LNKEALHFR
QVEDYMKEK
EHPVLLNR
KGEDVVNKNYAAVDR
SKPFICCEYTHAMGNSCGAMHK
FIKNFAK
LPVWNVK
LDYTTNVRR
YVVLGHSER
IGDCHLNVR
TVDGPSMKDWR
TGHTFNHNLSINGGSDK
FALNEDAQPEDKGAKK
IEGISNANDESDRDGMR
DNNNNAGNNNVNANNNNNFQR
RIEGISNANDESDRDGMR
LTDHQEIKDEKYVYK
INIDSDSR
QQLAAEQYK
GLGAGGEPEIGKK
EGVPIKEETETR
SYGGSHIVMSCK
TGHTFNHNLSINGGSDK
STMQELNSR
VRNEEDEAFVK
ESLGMNER
ERYEYLK
VTAPLTGK
HAIAVMEER
VTPKGETELTAEER
VTPKGETELTAEER
KSSGFEITDK
RSTSSFSCLSR
SYGGSHIVMSCK
HMGTDYRVTIDDKK
AMTDYNTNANYHR
RMGKEEDAAYFAK
AMTDYNTNANYHR
SVAAGFMK
YHFEQSSTTTQPAR
KIIVVPK
EYGGTLDNR
SMTNADVTIK
FTVNHDGNIR
RMSALGPGGLSR
VGTYNEFREK
GIVKNTDFNR
NQVTEDFEQKK
ITESKERETIVLK
LVSEYNATQK
GTDYMNMSATK
ITESKERETIVLK
AGMLKTEEIYMEQNNKR
TIKSEAVENAEDAR
LTDHQEIKDEKYVYK
TTITSENDVQTR
YISLSNTHTR
MKEQPGLSIQAK
QKVVYADSDADGSMK
IKYDEVETTDNQETSDKEEK
GLGAGAKPEIGEK
AQIVATKSDYDREKLQER
AVEDATYQAGAR
MPYKGSVENGAYK
YHFEQSSTTTQPAR
GVVMNPVDHPMGGGEGR
IVDTVEER
LQSSDTPIGK
GVVMNPVDHPMGGGEGR
VVDRDQVEPEHFK
KANFVACHNPSYVR
ADDDMNYYGK
TFIEETGKNADR
FKADVYGQAK
LGQSSTTLSGGESQR
KSTCESCGNCVEACPTGALSSKR
SKLWAPNRVDK
TFHIGGAASR
VLVETSAR
IKNDFAHGLR
EIIANESQER
ALDDISRER
SVNPGHIIR
FTVNHDGNIR
VTNDIELKDR
KNVWTVAK
IMDQAMK
TGENQIKMELR
LSDSAKPVFK
EHPVLLNR
YDVVAR
VLPNTVEK
LGGAEIAR
ATGYPIAK
VYDKEKEIDIEK
VPHGGAGIVHDIK
VGQYAAEIRDK
IKNDFAHGLR
TVIVGPCNDREGATK
SSEMHQDSSFAIK
VYYNNHKDEEI
INIDSDSR
MPYKGSVENGAYK
VTNDIELKDR
ASTYDGSALK
GYTVEANPNTK
RGRIEGMDDIGGGK
LTDHQEIKDEKYVYK
TVIVGPCNDREGATK
LTPEERLEQK
GLGAGGEPEIGKK
DIDKFQVKR
HQYALNKEAELTNK
DAGMVNSDEPAK
ESLGMNER
VTPKGETELTAEER
VIVSQLHR
GETELTAEER
VTPKGETELTAEER
ALDALRQER
ERYEYLK
GLAAHWR
RIEIKPIDQK
HVAFSVQR
AAQYVASHPGEVCPAK
AHLILPTHR
SLKDEFK
RGRIEGMDDIGGGK
EYGGTLDNR
SGGVTISHLR
RIEIKPIDQK
LVVGTQCR
KIIVVPK
SCDVFK
AAQYVASHPGEVCPAK
AVASGTFADSK
ERAPMYVVGETTGDHR
KGEDVVNKNYAAVDRGGEYK
KGETMGIVGESGSGK
SITQGLGAGNRPER
LSDSAKPVFK
LTDHQEIKDEKYVYK
VALSTTSVEGAKK
TIKSEAVENAEDAR
DDKGQLTLK
EMILAENAEGRR
EKVSAYEAEVK
GGDIQAYDR
KKEDPEYILK
KDFEQDFREK
SHVNMTDGEIAR
ANINPAHVDSEEHMESNMAK
ATVTVTDTEGHPVSGAK
KNCKECGCPTCMAFSMK
AGFEDPGTQK
GVVMNPVDHPMGGGEGR
VFVSEGTGK
SITQGLGAGNRPER
RKDVTTAISTVSTK
HVSNITNVYK
IVDTVEER
ATVTVTDTEGHPVSGAK
GVVMNPVDHPMGGGEGR
YIDADGDLKQK
KDFEQDFREK
VMDSNDLEKER
YYGSDKPDLR
VYEIPEGTKNSK
LGQSSTTLSGGESQR
TFHIGGAASR
IAYVNKMDR
TNIRVEDYK
ALADNKPDENFNK
YYGSDKPDLR
LNNIPPK
HGGGGGGFGGGGFGSR
KGSSLQQGFQKPAQAVNR
HKEDEFTDKYGEVR
KTFAEKPAEFDPRK
GANNNKFEDLR
YTPGDNYVDGSDKK
VLPNTVEK
SKGESSLFSR
LHTEILK
VLQEEQMR
SVVVIEKGEPK
YTPGDNYVDGSDKK
ICTMGPCR
DYVEGETAAK
METMDNNTISSTHQEK
RKDVTTAISTVSTK
ATSSMVYSHHAQVSNSIAK
VHAIHITGNSAIK
LIGTYSGHTPQAK
KANFVACHNPSYVR
SVGPVENRPLNENR
SYGKKGEDVVNKNYAAVDR
HPYVEELKAVHK
TDGTATLAASAK
ELDAELKR
FGAPHITK
TVIVGPCNDREGATK
ESGIPVEK
GYTVEANPNTK
TVIVGPCNDREGATK
SVVVIEKGEPK
LEDKVLVK
METMDNNTISSTHQEK
HPYVEELKAVHK
KAKDTDDWYVGCTAGENGHTSK
QAVTNADKTISSIKR
HLAMMPHLER
GETELTAEER
KHNTDYATVDLR
RPEFLGK
HGGGGGGFGGGGFGSR
TVEVTLKNEQGTTK
VALSTTSVEGAKK
QVIEKYPGSEEAR
EVTRVPYKVVKGDNNTPR
ATSSMVYSHHAQVSNSIAK
KGSSLQQGFQKPAQAVNR
SGGVTISHLR
AKDFEDAVEK
LVDVDSR
EAVVCAVK
GLHPAMAEVK
GKQLLASGVGQTSR
NRGVVMNPVDHPMGGGEGR
LTDHQEIKDEKYVYK
STSPDNGPDITR
GKQLLASGVGQTSR
TDKNAEPDPVYIKEK
QAVTNADKTISSIKR
GCHVLNKTDLDKVR
ALADNKPDENFNK
ERAPMYVVGETTGDHR
IENFKADVK
IENFKADVK
QVIEKYPGSEEAR
SIETAGAEVQK
EVLGEHIEQK
RMTADEKDALLK
LTDHQEIKDEKYVYK
NVVAGDPSPDGQGR
RMTADEKDALLK
TFEVTEDESKEK
EIIANESQER
RSPADYNKGSIQAGTYNAK
HVSNITNVYK
TYESESESNIDR
AANFNAVR
TMNDYVAK
QVPQGQEALEK
TVDGPSMKDWR
ATVTVTDTEGHPVSGAK
MMISNKAELDKCR
AGAPFGPGANPMHGR
YYGSDKPDLR
IINLEKR
LMTLTEGK
IKDIESVTNHDVK
GFTVYNAQGKK
RYSDGLHQAIEAK
TDKNAEPDPVYIKEK
IIPMVEAAKDKCNHCK
ALADNKPDENFNK
YTPGDNYVDGSDKK
EGMQVVDVK
QYIQNVR
LIDSGDHIASQK
EVLGEHIEQK
HIYGIAAANGK
LNNIPPK
LDKSDEEAINAAK
KGSSLQQGFQKPAQAVNR
SDYIEATKLSNHDEDRTSSK
TVEVTLKNEQGTTK
HGGGGGGFGGGGFGSR
ATSSMVYSHHAQVSNSIAK
VLPNTVEK
GYSIGESR
YTPGDNYVDGSDKK
HIKPSQADPEGGIVTR
SLAKNPIYAK
ICTMGPCR
SLAKNPIYAK
LDKSDEEAINAAK
METMDNNTISSTHQEK
ESATDERAKVEELK
SYGKKGEDVVNKNYAAVDR
EGVKTTESGLQYK
VGKKEVVIPAVK
VQALADAAR
KHNTDYATVDLR
QAVTNADKTISSIKR
MKVYQTNEIK
VREGDDLLNADRGSK
GKEIVNLSR
MIANAEEAGYK
VKYNPDEAMESK
LKPAAEDFR
GQNNVQGACDMGAGPK
AELYRVDDAHTNEGER
DSLSMTQK
HIKPSQADPEGGIVTR
VREGDDLLNADRGSK
METMDNNTISSTHQEK
ATSSMVYSHHAQVSNSIAK
SYEAALK
SKLWAPNR
SRIPAELEK
DGEAVDALRK
TTLKLEAETK
QVIEKYPGSEEAR
CLEDAKHWATK
TKPHVNIGTIGHVDHGK
NSGKTPIVEQHMELRR
VHTSFNQTVTSTGR
AAHEAGERVILVR
SEGVDLSADKMAMQR
KANFVACHNPSYVR
GNNVYATVSK
ALADNKPDENFNK
TIKYFGK
MADVLGR
EGVKTTESGLQYK
ESQIALSK
VKYNPDEAMESK
AMVLTQK
QAVTNADKTISSIKR
YGGPTSTDKVNAQVTR
LAGMKEDLQSK
ESGTEPVIR
ANFKTDVEIKR
NRGVVMNPVDHPMGGGEGR
IENFKADVK
HTTFSTELK
IIPMVEAAKDKCNHCK
YGGPTSTDKVNAQVTR
YALGDKVEAK
VGKKEVVIPAVK
KMILSDNVEAR
MQTQAELTNR
YRAPYTTNSDFRK
HGTFKESQIALSK
AGLDDKTIMDR
AKPVDMEKFNEAK
NSGKTPIVEQHMELRR
AKDFEDAVEK
EVTRVPYKVVKGDNNTPR
HVSNITNVYK
TYESESESNIDR
TTLKLEAETK
YALGDKVEAK
VHTSFNQTVTSTGR
QSCEAAVAAIQKK
QGGDATGDINELRKR
RYSDGLHQAIEAK
AGAPFGPGANPMHGR
AEAEALEASGHPLKER
AEPDMNSPHGLR
IVEEQRQQIQQAADK
NSVNGGSVSGMGSR
TKPHVNIGTIGHVDHGK
SELKQEGPAANQTSSGLDR
RYSDGLHQAIEAK
IIPMVEAAKDKCNHCK
YKELDAELKR
KMILSDNVEAR
ETVSAYAAAK
SDYIEATK
ASEHQEGQDIENTYDGK
ITEKEMDEGGHSY
APEVILRNEK
TNRFTVYR
SELKQEGPAANQTSSGLDR
QSCEAAVAAIQKK
ASEHQEGQDIENTYDGK
AGAPFGPGANPMHGR
LYNRQNEQLGDAAER
VLPNTVEK
AQAVKDLLVKK
IDKFMSIQGK
HLAMMPHLER
IVEEQRQQIQQAADK
IDKFMSIQGK
IGIPHCPK
ATSSMVYSHHAQVSNSIAK
RGVEVPSLKR
VMMQASPEYR
TSDVMSSLAGK
SIEEAKAICDEK
ELTKYPVSTR
YKDPDYSAKDLAK
YTPGDNYVDGSDKK
EGVKTTESGLQYK
SLAKNPIYAK
SEQILAR
YKELDAELKR
AYREEAIIK
SLAKNPIYAK
LQASANALK
DAHQSLIATR
NIPVGSTVHNVEMKPGK
VVVQNLK
AHDSFTDIQK
IIHMVQEAQGSK
GTLTEPGKESPYR
SRIPAELEK
VCAIKIEKA
CQSAGIGIK
GGMSIAQSEEK
HGTFKESQIALSK
GEAVSSTPESTVSCK
EADYTAKETELK
AANTDVTTGTVNHEGYKDVAK
CDDLAQVPNEKGK
TDGTATLAASAK
GVDEDGNEIER
SSMKPIVANQPVNK
YKEVNSYDEAVK
NVTAAYTSDAQGNKVTGSSK
SGTNSFSGTAYTYHKPR
MADVLGR
TIKYFGK
YDDSYLRK
EILEKYEK
TKPHVNIGTIGHVDHGK
FEQLKAVGK
YLYQDSK
FDAAVDGK
LKHAIAVMEER
NIPVGSTVHNVEMKPGK
CDDLAQVPNEKGK
ELIGKEVTNQR
VQGETYTDGSGNTVR
DMQANQVNSVK
TSEQYYDEEAK
YEQAPSDIQEK
KKMDTACSCHVSEGDVIETMSEK
YGGPTSTDKVNAQVTR
VDIHAPVK
KMILSDNVEAR
SSMKPIVANQPVNK
QVYQSISAK
YGGPTSTDKVNAQVTR
IIHMVQEAQGSK
ILRGDVPENLKNK
KLVPEGVEGR
GMGTCCVSGCGEIK
LVAINRVTK
ANADSPRDAAVAIK
IDMEAAGEAPANKGK
KLDEINMK
DAHQSLIATR
SGTNSFSGTAYTYHKPR
VALQLADKK
APELKLENK
AAVDSGVCVVAKK
MLYHYTTR
GAAPSANDLYTKGGK
IVSVSSENGGEEAR
HVSNITNVYK
QQIEEATSDYDREK
IVEEQRQQIQQAADK
LSSESKLQIR
AVNPYGDGQACCR
GAAPSANDLYTKGGK
LLHKYEVPMRK
YKELDAELKR
YDDSYLRK
MLYHYTTR
KMILSDNVEAR
SVSKHNTNVDYHQYNFR
APEVILRNEK
RYSDGLHQAIEAK
MADEYLGRENSK
DKLTEYYACPEHDKK
EHLADLNATAK
AQAVKDLLVKK
IDAPVDAK
NCPVGAITGEKKEPHTIDTAK
SANNIPGVK
AEDVEKWSGGR
GKTYDPSTPPYR
FSADDIQRK
QQIEEATSDYDREK
SVSKHNTNVDYHQYNFR
NASVSVGVEDHDASDTGGK
SEQILAR
TRPEVTHVTASVGGTPGR
YKELDAELKR
ANADSPRDAAVAIK
LGNEAAQANLK
TYMIDKTVER
ELTKYPVSTR
MELGEPDASGR
GPQGTLYGR
TEQVSFSK
AAVDSGVCVVAKK
IIVGSKEEYDR
NSGPDKLTLQR
TYMIDKTVER
LTGTGVYSR
DYYHGTPQAIHR
KGEDVVNKNYAAVDRGGEYK
LKHAIAVMEER
TKPHVNIGTIGHVDHGK
SLEWFAGKMAEPVR
EGVKTTESGLQYK
MADVLGR
GEAVSSTPESTVSCK
IIVGSKEEYDR
EAIEKDAAIIRK
AMFNER
SGTNSFSGTAYTYHKPR
KVMVLGGGPNR
GEGMVLTGPK
DAHQSLIATR
SMTNADVTIK
GATLKETNPMLGHR
AGDVKDASLKASPSLK
KGEDVVNKNYAAVDRGGEYK
LGPIHQGTMER
TMLTCQSQVGCCAK
KVMVLGGGPNR
NSDDCTTVYGTR
AEDVEKWSGGR
TRPEVTHVTASVGGTPGR
GATLKETNPMLGHR
YGADTLR
NIQIHYR
TSDGLPNNSVR
SNDIIISEKNDEEKNEENR
KYFSVASGGGTGR
QHLVDIKANVK
TYAIQAGR
TKPHVNIGTIGHVDHGK
GPHLMTTAPIK
LKHAIAVMEER
IANEMLTPYKK
NCPVGAITGEKKEPHTIDTAK
YIEAGKDLEGK
KMILSDNVEAR
YSATDMER
QHLVDIKANVK
YANVATMK
KYFSVASGGGTGR
VIKDVICR
CTQSSQMNHLISK
QKAEEEGIEIR
IIPMVEAAKDKCNHCK
KLNEICNDYR
SGTNSFSGTAYTYHKPR
KLDEINMK
IAGLEVKR
QNDLAHCGSGSMRDDTIR
FPELGKK
MLYHYTTR
RGDMNSPVLVGGAR
GLAEDATDEEKAAAKK
VASGEFVNNEK
TKEQIQPAIVK
VAEAEMATMEKK
YAAMVTSGNR
IVSVSSENGGEEAR
KNTPYAAQMAAQDCAK
ALADNKPDENFNK
QNDLAHCGSGSMRDDTIR
SVSKHNTNVDYHQYNFR
ATPVGAIAK
YKGLDPEVK
GANGVVIVTTKR
DSAEHEGYAKVR
LANVEVNR
MLYHYTTR
RVEQYSSEAQVYKEGTNR
AYDGDDDMKPTTSTGNFK
DLNEDGKIDAGSR
NKEVDKTTYLSYK
FAKKPEIAEANIK
NGQPINEVQTSR
NCPVGAITGEKKEPHTIDTAK
GNPSYNVVK
YKGLDPEVK
NKEVDKTTYLSYK
EVITKDVYMK
GLAEDATDEEKAAAKK
AYDGDDDMKPTTSTGNFK
SNDIIISEKNDEEKNEENR
NHTYYSQLSTR
SQSFSASADMYHR
IIVGSKEEYDR
GPQGTLYGR
GANGVVIVTTKR
ALADRFR
KLIIPGK
VTVVTADAR
TYMIDKTVER
GFEYPKEQER
TFITSNEK
DVVQTGENVK
AMAGVIVVTTKK
AMAGVIVVTTKK
KVLSDELGEK
QVELAYEGKR
SAVLGSSQDGVK
SEQILAR
QVELAYEGKR
IIVGSKEEYDR
KGEDVVNKNYAAVDRGGEYK
KVMVLGGGPNR
EHILLSR
GFEYPKEQER
VIVGGEVK
TAEILLKK
YDEMGLGR
MADVLGR
GGGGGGYGSGGSSYGSGGGSYGSGGGGGGGR
RVEQYSSEAQVYKEGTNR
MVYEAHSTDYQTR
IGDKVVNDVEPKDR
SVSKHNTNVDYHQYNFR
GATLKETNPMLGHR
KVMVLGGGPNR
LQNVPTSPR
SYLQSDSNVK
YGVSEASADAR
FIEERTEGYEK
GNKVTFDYSK
GKLSQYGITPDRR
RLFLSGNSK
YKELDAELKR
GATLKETNPMLGHR
KGEDVVNKNYAAVDRGGEYK
GGGGGGYGSGGSSYGSGGGSYGSGGGGGGGR
GKLSQYGITPDRR
YSATDMER
ILDKAGVDKDLK
KPLIFK
MANDKLSWEK
NHYAAEYTYNTYKR
QHLVDIKANVK
HPYITYDNR
KGETRPMVDLTGK
TKPHVNIGTIGHVDHGK
IAGLEVKR
TDVVVQPR
GEGMVLTGPK
GGVPGGALR
LAQPEYSAR
MIQVESR
RGDMNSPVLVGGAR
VAKPAVTFGGK
KMILSDNVEAR
YKELDAELKR
KANINPAHVDSEEHMESNMAK
YSDGLHQAIEAKER
YKGLDPEVK
ATPVGAIAK
VIECNLR
KLCEIISK
TRVFENVAGEK
VSESVALQK
VSEKELTEACAR
MVYEAHSTDYQTR
YSDGLHQAIEAKER
SVSKHNTNVDYHQYNFR
HFAATFVSENKNR
EYNHEVNDEELR
APTDNDCGNLMPMR
MGGNLTYHQPDMGMK
YKGLDPEVK
AYDGDDDMKPTTSTGNFK
GANGVVIVTTKR
KGETRPMVDLTGK
GTRLEALTAK
TLSVACVHR
HSFEYMR
VSEKELTEACAR
VLSGGVDANALHKPK
SAPITDDVEKER
DASLKASPSLK
NMINSGMK
GMGTCCVSGCGEIK
GLAEDATDEEKAAAKK
ALADRFR
AVFEAAMK
MANDKLSWEK
TNFDLSQHEK
VNCYGADDVR
TRVFENVAGEK
GDGLLHVK
TYMIDKTVER
YVVHGSLNAEGNSAMGR
KCHQNTCPVGVATQNEELR
SDGTNFMPQVKDESK
AYDGDDDMKPTTSTGNFK
SETEAHNMAAMSVK
KCVFDSNKFDSSQK
EHILLSR
GQVLEGTVK
MADVLGR
YALTYTGHK
KGEDVVNKNYAAVDRGGEYK
IIVGSKEEYDR
FEVCVHK
KLPQLTQSTR
VKEVVDFCHR
QQLQEGEACPVCGSTTHPYHR
LQNVPTSPR
KLMTLTEGK
ANLDLSK
HYDGLLK
GKLSQYGITPDRR
QSKYDDSYLR
YSDLSAMPR
KGEYDFGATEK
VEAENGATMGKTELAK
TNFDLSQHEK
EYNHEVNDEELR
SAVNAIETR
FIEERTEGYEK
AMREMILAENAEGR
ACNKLQGQYTSGPCSVSQK
TPAGMACGSMGPTTAGR
YGVSEASADAR
MANDKLSWEK
EGYLTGR
MGECGIPK
KLNQEPFVK
ATLVSASDYKR
KLPQLTQSTR
NIFGHPVK
VKEVVDFCHR
GKLSQYGITPDRR
YTLKDNTIR
KGETRPMVDLTGK
LFTGAATK
TCVLPR
LITEDKIRPDGR
HTPFFK
YNMVQDLK
VLSGGVDANALHKPK
VAKPAVTFGGK
KMILSDNVEAR
VIECNLR
YKGLDPEVK
AFNENLK
KSSFTGSAAVIK
VAYSYADR
ATPVGAIAK
IMVNAHEATRPTGICR
EVVITNKETGDMK
THEIIANTDVQSR
KGENDYTDDINTR
YKGLDPEVK
APTDNDCGNLMPMR
WADQFRK
KSSFTGSAAVIK
IGTVTNVSER
APKDNTWYTGAK
KLCEIISK
GYDPDHERVVGDVGK
YTALLATHQK
KLGLKDNQIVR
KEQKPQNSISFSEDPR
KQYQKDEIVEIR
RTDAQNTAAYIGNGDR
IAKGDFIR
ASPSLKGVVIDKK
YNPADVEGK
EIVELCHSK
KGETRPMVDLTGK
FRAYGTPVAGK
YSNTTINGAGANESKSEVSSADSR
AYDGDDDMKPTTSTGNFK
SAPITDDVEKER
TVVEKPVVESEVKKEEPK
ACNKLQGQYTSGPCSVSQK
TKPHVNIGTIGHVDHGK
AVFEAAMK
SVVNDIQK
REVLQISR
VGQVAAQIR
IFCEAVKDAK
EVVITNKETGDMK
TNATYSYSPR
SDGTNFMPQVKDESK
RVEQYSSEAQVYK
TYMIDKTVER
GYDPDHERVVGDVGK
YSNTTINGAGANESKSEVSSADSR
NYQNDGDSVYR
EIIGKLEK
IPVQYAK
QQENAENQPAYYR
QNGALISKR
FAVNDAVSHSK
IIVGSKEEYDR
KGEDVVNKNYAAVDRGGEYK
QDALYGAAK
NKASVSIEGFEKQQEKPK
HGKGFEGLYNR
RVEQYSSEAQVYK
ANLDLSK
HYDGLLK
IDWNIHQNHK
FAVNDAVSHSK
IDWNIHQNHK
SPHYVYHCNQAPSLK
SAVNAIETR
MHACKDYSGAEIMR
KQVEEEIIETGKR
VTDGNTVSDYDKEEIKR
AKSEKEQQEILMNYR
TIREYGIDEK
ACNKLQGQYTSGPCSVSQK
MGECGIPK
TPAGMACGSMGPTTAGR
ANGDFISK
AIFANAK
MANDKLSWEK
SDKKETLPPCKPPTVVETRPR
TKPHVNIGTIGHVDHGK
VKPNQQVTIIDSEGKTR
AMENLTYDR
IDMSEYQEKHSVSR
NIEEEEHRFPR
KQVEEEIIETGKR
VTDGNTVSDYDKEEIKR
TCVLPR
LFTGAATK
MLAHLLK
YKGLDPEVK
SQQYIGVSK
VKDGVSYSEKDFEK
EGCGVNPIR
QDLSDPNQQAAASQDTR
TGQVTYAVR
SDGTNFMPQVKDESK
VVQYIK
VAESAACAEKFER
AFNENLK
KSSFTGSAAVIK
IMVNAHEATRPTGICR
NIEEEEHRFPR
IGRDAEIAAAEAERK
YKGLDPEVK
TLVIGAEPHTDEQRR
KMILSDNVEAR
NMNVSCLEAK
TYVNVNIHQKENEDKLK
VTQDYFKNEEK
MNNESMHGNANQSTAVLR
IGTVTNVSER
KSSFTGSAAVIK
SSQGVLIK
WADQFRK
KQYQKDEIVEIR
AVNPTNVMGCSKR
KQYQKDEIVEIR
ASPSLKGVVIDKK
YSNTTINGAGANESKSEVSSADSR
YGSDPLR
EAYGNAVQIRR
FSCETIK
LVVDKIEK
TVVEKPVVESEVKKEEPK
AYDGDDDMKPTTSTGNFK
LTDRYITDR
AVKDIQTAQDNLK
YIVTPVADKK
AVNPTNVMGCSKR
AYDGDDDMKPTTSTGNFK
TNATYSYSPR
ASPSLKGVVIDKK
TAIQNGFQK
RLDNVVYR
DNMEKLYK
LQNPTNDAVAAK
IHCISPSIR
AVKDIQTAQDNLK
LRMGGNTSTQAYFK
KENTTYTYLR
EGRNPQTGETMTIAASK
IHCISPSIR
YSNTTINGAGANESKSEVSSADSR
FAVNDAVSHSK
LFVGTAAKEDR
NYQNDGDSVYR
VDAAYTYSK
ENHNSVSVDESNAIAK
KGEDVVNKNYAAVDRGGEYK
IYYHHSDYVGGMK
KLDEINMK
TRSGSETDDITKDEDRGLYK
STDRYQSPLSER
FAVNDAVSHSK
ANLDLSK
IDWNIHQNHK
INSLQYK
TYASHFYGR
TYASHFYGR
EITQTSCTISR
EGLVRNESFSK
CSGISIGK
VGNTLSESGTVSR
LTPQELNK
IRPEINSSYGSQAK
GMGESNPVTGNTCDNVKQR
MGECGIPK
NIEEEEHRFPR
MISNSIER
YEPALR
QIGLDNR
IIDFKR
AIIASPSAK
ACQNYGPLYKR
TKTPDLYYATGRK
KAATDLEFSK
VHTEESIETCGAEVQK
VHTEESIETCGAEVQK
KTSEYGVQLR
MHACKDYSGAEIMR
ADGSTVFSNK
LMSSGLALKGEKPK
SDKKETLPPCKPPTVVETRPR
YKGLDPEVK
IRPEINSSYGSQAK
ADKPLVGTGMER
MADVLGR
QDLSDPNQQAAASQDTR
VKDGVSYSEKDFEK
IIPMVEAAKDK
ITGINNPNEAR
KALCYGIDR
LSDFTTSSK
SKNNLLLNSCR
AGKDANEAMKEATGTYGR
EVRPTTGYYVQK
ENHNSVSVDESNAIAK
MQDMPDVDIKK
EGCGVNPIR
YKGLDPEVK
IGRDAEIAAAEAERK
TFTGISK
AQGAVTSALGK
IGTVTNVSER
EVALNIKR
SKNNLLLNSCR
KNILLSTGTMK
KSSFTGSAAVIK
YQADLAER
LQAICYKHEIEK
TPIVEQHMELR
KLPSTNTGGSSNSGASSSSGTSSITPGTR
YKTFSSENKYNTNTTYER
DVLAGGAER
YGSDPLR
NVVLLGHGGAGK
KAATDLEFSK
EVRPTTGYYVQK
VLNKENLTVKVEK
ADPYGNQAELRPK
QEAIYTQATK
AAIQEELDKR
NHVNMTLGLTGK
QADTYNVPR
YSNTTINGAGANESKSEVSSADSR
AAIMYAK
TKTPDLYYATGRK
LTPTTTIK
IGGEFHVPHGR
VLNKENLTVKVEK
TNATYSYSPR
AGIQQEIR
VEGNDQTISYK
QITVLDRTK
KAEEEDAVIVR
LQHENIFNK
SISAPANAVR
TKLETEAQFEK
MEFGNKPTGTPDAK
GMGESNPVTGNTCDNVK
LNTHVVGYTASQK
GDNSVPAAHTTIYKN
KAEEEDAVIVR
QGTPVTGR
AGAYHCTTIVDCNTR
VKVTNDIELKDR
VKKGDILTEGYSTEK
NYQNDGDSVYR
KATDGEYRDIAHPINSETR
IGDEYSNRYTASAK
HQQHFEALKESEQHNLDQK
TYASHFYGR
TYASHFYGR
EHILLAR
ANLDLSK
VKVTNDIELKDR
IGGEFHVPHGR
FTNTSGFANK
YIQENVEDKVK
YTTTMSPTDR
IAYNDRSNYYR
DPQGGYRIPK
TFSSENKYNTNTTYER
KAPIEAALQK
TFSSENKYNTNTTYER
EAYELAK
MISNSIER
NTASTDHLFR
VSAGYTYDSR
IIDFKR
RPTHANTSWDFAK
LYDDLAKR
AEAESLYQSK
AKFDELTR
IRPEINSSYGSQAK
NKEVILNVQK
DVAMHVAASDPK
RPTHANTSWDFAK
MAMNAYEDQCTPANPR
AYDGDDDMKPTTSTGNFK
KAATDLEFSK
IQTVPVR
YIQENVEDKVK
YKGVYQNTDATYAR
IGDEYSNRYTASAK
EYMNIEAMAK
VHTEESIETCGAEVQK
ALNPMKPVAR
IKQLEIER
KMEAAVWTDPK
GVVNDYSEAGK
QDASNCNSNSSISHEAVR
SDKKETLPPCKPPTVVETRPR
SVEVCVKGPGPGR
AQGAVTSALGK
NAVIAAEGGTAAR
VSICALKR
APLEDLREK
VTNPHLMLGGK
KSDLTGSVASVGTK
QNNTNSPYTR
YKGLDPEVK
VKKGDILTEGYSTEK
MANDKLSWEK
IGGSAMEAIAR
ATQTSVVYDTNGK
FMQENNLYKEGAR
QDLSDPNQQAAASQDTR
DVLAGGAER
KNILLSTGTMK
KADGSLEPLPAK
SYGAESLSR
AMVVAGQDGAYGNAEK
ANPNMLDR
NAPGVGTSADMDGK
MAIDQDTTTR
AQWDGETGTSMR
VTNPHLMLGGK
KADGSLEPLPAK
KAEVSDEYVVR
THINPINDVSK
LSQMAEKLQER
STSGSTEQYDVPK
DREYDVTQGTPDSR
IGGEFHVPHGR
LTPTTTIK
ALNPMKPVAR
YMNNPTAVR
VADKVAEEADKAVGK
NTASTDHLFR
KSDLTGSVASVGTK
VADKVAEEADKAVGK
YVEGAKPWGEK
AIAAMSGTEYGKDK
YREDGDEYDIK
QAVTNPDTIMSVKR
AAEAAYVGTQEPVKEMQK
KAEEEDAVIVR
KAEEEDAVIVR
GAIDTMER
AAEEYIDR
SNVPALEACPQKR
AIAAMSGTEYGKDK
GMGESNPVTGNTCDNVK
ASLGGVKDEAEVR
KLQIGGNVQYGHSDNDAR
YGLSEPK
SMAMMEGNK
NVYGEMDQK
MTFQPK
EALSQAGTYNDR
LREYEANGQGFQR
SSTSGSTEQYDVPK
KAEVSDEYVVR
QDASNCNSNSSISHEAVR
IISEEETAADDNNDYQNNKR
MQDMPDVDIKK
SDVLPNRNQGLSGR
EHILLAR
YIQENVEDKVK
IGGEFHVPHGR
YREDGDEYDIK
QATTYGVPR
YKGVYQNTDATYAR
MADVLGR
GETRPMVDLTGK
GMSKAQTEEELAVK
MAMNAYEDQCTPANPR
NYQNDGDSVYR
KGEDVVNKNYAAVDRGGEYK
VSAGYTYDSR
VLFVATKK
LAMTAAIRK
TVALVGQSGSGK
SDVLPNRNQGLSGR
FTNLSPGK
MYDSNEDLK
CIDDAMR
SNVPALEACPQKR
VPVLNGK
LITDHIR
TSFVIAHR
ALNPMKPVAR
GVVNDYSEAGK
TADSGYLTR
GMSKAQTEEELAVK
NAVIAAEGGTAAR
YIQENVEDKVK
IPEGPVAEK
EYMNIEAMAK
LAADGIDAK
FSQGATSASVSPDGK
ATELHMISMK
QDASNCNSNSSISHEAVR
SNYDYHTEAMDR
KMEAAVWTDPK
HILPYCK
VTNPHLMLGGK
KSDLTGSVASVGTK
APMYVVGETTGDHR
APMYVVGETTGDHR
YKGLDPEVK
YKGLDPEVK
FTNLSPGKYK
FTNLSPGKYK
MNYNEEYQR
IGTVTNVSER
TLDNISDKQQLEESAKK
TPVTPHDEDIEDAK
ALNPMKPVAR
VTNPHLMLGGK
SLRIETIKPNR
VSGQVNFR
RAGAPFGPGANPMHGR
LVAVLHR
TPVTPHDEDIEDAK
IGEPIAAGK
NPMKPVAR
KADGSLEPLPAK
AMVVAGQDGAYGNAEK
SDKKETLPPCKPPTVVETRPR
MANDKLSWEK
AVASGATESDEETVQSAR
SQITGHFTPEQAK
GAIDTMER
YTFESR
VADKVAEEADKAVGK
LIVKDGKVDMK
ALSYNVQK
EYLPEGK
VADKVAEEADKAVGK
YREDGDEYDIK
VAAEEIALKK
MMHCQNMLER
VNPNYKEINVK
LLPPLKK
MAEQEGVDIR
TYSEVKDNTERENGPDYVCAK
SQITGHFTPEQAK
YGLSEPK
GTSNGDGILR
AEYGLTGNSR
IIPMVEAAKDK
MMHCQNMLER
IIPMVEAAKDK
KIINIVQK
FVGSTPAAGAINNKR
SSTSGSTEQYDVPK
EHILLAR
LIVKDGKVDMK
GMVLCKPGQIKPH
SDVLPNRNQGLSGR
YQMGVSTNLK
SIETAGAEVQKGNPVEERK
SSDSEVPQYR
GMVLCKPGQIKPH
GIDITVKKGEFVSIVGQSGSGK
LLDHAALR
NADLDMYNR
IALAGNPNCGK
VMEAVIESKR
YIQENVEDKVK
NPIITSNPPSKDRLDK
RPTHANTSWDFAK
GIGPTYTDKVSR
ALNPMKPVAR
TADSGYLTR
CWAAVK
VPVLNGK
AAELIQGGTR
GVVNDYSEAGK
TVALVGQSGSGK
SLGVAENEQIEHK
GIGPTYTDKVSR
IIHMVQEAQGSKAPVQR
AGEVTAAIAK
YQTPETEEAPER
SLGVAENEQIEHK
AQWDGETGTSMR
IGSDAYNQGLSERR
LGETTNPYGTSK
APMYVVGETTGDHR
FSQGATSASVSPDGK
FVGSTPAAGAINNKR
MNGLSYSK
APMYVVGETTGDHR
MVEAAKETLVSK
FGYDSNNQNTIRR
LLATEPTQEK
AYDGDDDMKPTTSTGNFKQYR
AAAAEYLDTYTDGKKNGAATKK
TISGVYSSESKNDGDFKR
YYENLHMLHENTMPNR
IIHMVQEAQGSKAPVQR
QIVKHEAGEFINR
ALNPMKPVAR
GGAVQPYVSAK
VAYNGLQAK
LAAAQAALNNK
IIDNVLEHGKER
YGASFIDKNSK
GMQITPNTVDR
GEKITDEISGK
CADAVKEYGIK
MQELKEAVGVESR
MANDKLSWEK
LNEINVK
IVFCNK
YGASFIDKNSK
LRDVLAGGAER
FHGVDKELGSSMK
VTNPHLMLGGK
SQLVAEQERQKEENLQVK
HCEENEIERPEDLR
IQPITPAQK
LRDVLAGGAER
LDNDKVNPLR
SAIANWEQKNER
GTSNGDGILR
LVEGTFAESR
VYVEKKPAFAVQAK
GLSPENDQSYR
KSEGVDLSADKMAMQR
AMVVAGQDGAYGNAEK
LIAQFQQTGTNHNPNSHLDEKR
VADKVAEEADKAVGK
AEYGLTGNSR
EHILLAR
KFESAGVIESR
EIGHGHLAWR
VHPEVVVISQSNHPNR
YKGLDPEVK
HNEVAPAQHEVACVYSK
YYENLHMLHENTMPNR
ANYDFQGK
FNINAK
FAYDSYRR
KTNQNMTIDLRPICDKGQR
NGNEIYKLNTAK
IIDNVLEHGKER
LAAAQAALNNK
VMSLGEPDEKGR
NTEDTRFDTTPTDTR
ILMTATNNNR
GGSGGSHGGGSGFGGESGGSYGGGEEASGSGGGYGGGSGK
SQLVAEQERQKEENLQVK
CWAAVK
EYTLADGSK
EYTLADGSK
TIEYDPNR
IALAGNPNCGK
IVIDVKR
LSEEFGGK
EHILLGR
NADLDMYNR
KENNLPIHITK
NGNEIYKLNTAK
SSTSGSTEQYDVPK
QEYSAYPCGGSENK
LMNIMK
NTEDTRFDTTPTDTR
NTICGLGGK
HLAEQVQPLR
RSNHVTLFVGAK
AGEVTAAIAK
EKLDYLK
EIGHGHLAWR
GVVNDYSEAGK
GMKEMLDR
QGDANEYMLK
IIGYASSR
VDGQDTPEYHMTQR
SGKNFLYQDR
VDESGDVSYTSGR
QVTPEQLDK
KGSSNAGTTEVATLSAEK
KENNLPIHITK
IMEKIDQDPEGEEVKHAER
ALNPMKPVAR
YYENLHMLHENTMPNR
SLGDYAR
VDGQDTPEYHMTQR
ADMMDAAR
IKNFTALK
FHGVDKELGSSMK
KPVAIYSQEGNASYK
QATKEAGQIAGLEVKR
ILHPTCIQPAK
QGEGDKGTMKYEEFAK
IANEEKLVPR
SLGVAENEQIEHK
AFNFANQAHK
VQKLPLSESDR
EVITKDVYMKESTK
LAAAQAALNNK
VAYNGLQAK
MQYSGLQSK
FRQNLLGK
CSGISIGK
TSFYNKLR
LEGMSYSK
SEMNELAAK
GGQEVDKLKEELKK
GNIATVSHCITR
EAVSQTAGDMAAR
AKEALDKFYAR
FNSSLSEDGQR
QATKEAGQIAGLEVKR
LRDVLAGGAER
IQPITPAQK
NVPISGKDFK
GANGVVIITTKK
INNQYVSTPK
SAIANWEQKNER
SGGAESANGGDIVTTR
LTGEIYQK
LNEINVK
GGKADAPKLEFVEKDSR
QGEGDKGTMKYEEFAK
GTPTQAGVNSPYR
KVEENNFGIR
AGYNIPK
VAGVNIQR
AKEALDKFYAR
MKDTILTAR
YDSMDDFMQGK
EVEFSKETYNR
MLGEEPETGKPVSVK
KIDGTVSAHGIA
VHTEESIETCGAEVQKGNAPTER
NDKGVTTNNIIER
DTKLGQEEITR
IMEKIDQDPEGEEVKHAER
SDKKETLPPCKPPTVVETRPR
FAYDSYRR
FAYDSYRR
GGQEVDKLKEELKK
AAFGGNLK
FGEEGVCCR
FVADSDYK
DITDLKER
MKDTILTAR
EADKNIMQRPVNYER
KAVDLVKDNLK
LEQIENLKR
SKPFICCEYTHAMGNSCGAMHK
KTNQNMTIDLRPICDKGQR
TIEYDPNR
EYTLADGSK
KVEENNFGIR
DLKPVEVR
EVEFSKETYNR
VNNCVIDEHDVR
IRTEAEGLYNAK
NNYQFSAR
QTAFSQYDRPQAR
LSYQGDNASNNNYR
ATELHMISMK
KTDNITEENKGYDTNPQYSPDGK
IVIDVKR
IKEIMDNLRK
QGDANEYMLK
SSTSGSTEQYDVPK
QTAFSQYDRPQAR
VNNCVIDEHDVR
RVEFFCEGRR
EQPEIIQK
GYASPEGSAEVNAR
ANNMPNDTIDR
IGDVEYQGDGNK
QSSVHFTAQMQR
ENGLMDNTSMER
VHTEESIETCGAEVQKGNAPTER
ADMMDAAR
KVSDMFR
YYENLHMLHENTMPNR
APMYVVGETTGDHR
AVPGNVYANPASHGEGR
QGEGDKGTMKYEEFAK
FHGVDKELGSSMK
ILHPTCIQPAK
MKEQPGLSIQAK
FSQGATSASVSPDGK
FRQNLLGK
LAAAQAALNNK
SLSDSLK
EAALSGVNEVSHR
DAGKIAGLEVKR
ALCYGIDREK
ALCYGIDREK
LGYNFTNRVNGHK
GGQEVDKLKEELKK
SVHNIGIHGDGFR
WVTASNDTDQTR
VYTGTVVSTK
LTNGVATIK
MQELEDQEMAESK
ALNPMKPVAR
ATIGSVGNSDHGLER
GTLDTAGVANR
CWAAVK
VAAENGATAGKFDLAKR
KPLIDGGYDGK
DAGKIAGLEVKR
ASSGLNEDEIQK
YKYEDVYK
LGYNFTNRVNGHK
KPLIDGGYDGK
NVSSMDADAVK
LRDVLAGGAER
SSPSTPYTVNAK
VADGATVVSTSTR
VKWVTASNDTDQTR
KVEENNFGIR
EVEFSKETYNR
EVTAALNER
AYDAVMEK
YGVSESSAVAR
INQEFKNVVVSHK
VHTEESIETCGAEVQKGNAPTER
FVANDDVIKK
GTPTQAGVNSPYR
VNNDALTSVK
AKEALDKFYAR
ANVDSFEEK
SYYGESVER
GAPDKVVEMVKK
LNEINVK
ATVETTDEGQALK
NCPVGAITGVRK
DITDLKER
GGQEVDKLKEELKK
LEFVEKDSR
AQTEEELAVK
TNNIDKDIIK
KGLIKDYTIK
YAAVGVDTEK
GAHHLNVNVLNR
HFNVSPSQYGK
SYEELQDYKK
KGLIKDYTIK
VAAENGATAGKFDLAKR
EADKNIMQRPVNYER
MLIQGHDDDQLR
EKVESVMASAEASEEVK
GQNNVQGACDMGAGPKDYPGYQK
DLKPVEVR
QTAFSQYDRPQAR
NNGFIPGIKPGKK
SSDYTPATAATQASK
VKWVTASNDTDQTR
EVEFSKETYNR
KVVSPVLVNNEK
NNGFIPGIKPGKK
TNNIDKDIIK
FKKPVIKQEVSEEDVAK
GLMTEEERYK
YDPLSK
LFNPQNNLKK
AYNRELDPMIKK
MTAVKEDLIR
ANYTAVISHR
EGRPSEGETLIAR
QTAFSQYDRPQAR
RVEFFCEGRR
KNAPEVYEEIKER
GISYNNAVR
QGDANEYMLK
AVDGEESPLQK
SDIVSEEDAAK
TPVSDPDFKAEAK
ATELHMISMK
VALEPGKTCGQCEFCKEGK
LGQSATTLSGGEAQR
KTDNITEENKGYDTNPQYSPDGK
KNAPEVYEEIKER
MLIQGHDDDQLR
GTGNETNYVMQK
AVPGNVYANPASHGEGR
KVSDMFR
AIFGDKAGDVK
EGGFVPR
ATIGSVGNSDHGLER
EFNKEVANINEAANKK
AIEQLSHIK
AQTKTEEFDAIK
EFNKEVANINEAANKK
AQTKTEEFDAIK
EGRPSEGETLIAR
ALCYGIDREK
ALCYGIDREK
KVVSPVLVNNEK
LAAAQAALNNK
VIEYDPK
QVLTEKEFQDAREK
HLAMMPHLER
SKHDLFDKLK
INQEFKNVVVSHK
AAGMNAHLAKPIDPAR
QEVSEEDVAKQVK
ATIGSVGNSDHGLER
WVTASNDTDQTR
TPFQAVK
DAEGNVMNDAK
MQELEDQEMAESK
LNTALEQAR
FLNPER
VLAEVEAGNKDEAVK
CGTPLSSHEVAQGYK
TFQGVTEDAK
AQYEEIAQR
AVPGNVYANPASHGEGR
GLHTFIK
AKEIIATVSAEK
ALMGSNMMR
ASSGLNEDEIQK
LIQGGGGGQPHFATAGGK
SGKLDPVIGRDEEIRR
EWVKPEHSGYSNISR
KVEENNFGIR
KPAYSVLQQDR
VKWVTASNDTDQTR
KDVYHCNEGHAALINVQR
LEQVGEAEVPDDKK
AQTEEELAVK
QSVDQPVQTGYK
INLGASDPK
IMVNAHEATRPTGICR
ALQDATSIK
HFNVSPSQYGK
LAAWKEDGKYVGK
ELENSELTYEKK
NKAAQEEVTMIQSK
DLKPVEVR
QVLTEKEFQDAREK
TPVSDPDFKAEAK
VGAATEVEMK
EYLPASYHEGSK
KVGLVDKPNFR
KVVSPVLVNNEK
QMVSTEFKTER
EWVKPEHSGYSNISR
IAKPSAQIMEAK
KNAPEVYEEIKER
GISYNNAVR
FKKPVIKQEVSEEDVAK
NNGFIPGIKPGKK
LAAWKEDGKYVGK
VTINASNDYK
GLKENVIVGR
QGGDATGDINELRK
LVEQFNSK
IKSESMYGLSK
SGKLDPVIGRDEEIRR
DYQKVEDVPEKSNIDK
TPVSDPDFKAEAK
KNAPEVYEEIKER
VPFRETIR
NYGIEPR
MDKGFQLNQSR
HLAMMPHLER
MLIQGHDDDQLR
AYFEAEEGSEKAPK
EGGFVPR
EFNKEVANINEAANKK
AVPGNVYANPASHGEGR
EFNKEVANINEAANKK
LTSTEEFGK
IAKPSAQIMEAK
TDEKAFDGKYSIK
FKKPVIKQEVSEEDVAK
ATIGSVGNSDHGLER
QVLTEKEFQDAREK
ELENSELTYEKK
AYFEAEEGSEKAPK
GLPEHTLNVK
AKELLADGTVAR
TSSATDMTYSDYR
TPFQAVK
QGGDATGDINELRK
FAPVAKEDLK
GLPEHTLNVK
DAEGNVMNDAK
YFANNPNSGYK
KEIHLFAER
EVIYEIGGGCPNHKR
AVELCSTNPAK
VLNAEGIK
SAYETASAQVER
ALMEESEEQAR
AVPGNVYANPASHGEGR
LSQYGITPDRR
ALMGSNMMR
LIQGGGGGQPHFATAGGK
FVAAEPASCPK
AYLYMNENSK
QTAFSQYDRPQAR
RSEEEMPARIEEVK
GIETGEKYYSMGHTR
NTISHEDILK
CGEDLNYAR
DFVKDPGLHR
AQTEEELAVK
LSQYGITPDRR
IMVNAHEATRPTGICR
ISYIGMK
ANDNSFIK
ESFDKALSGK
ESFDKALSGK
ALQDATSIK
TLQLEQAK
LKNIVDYK
TYMIDK
LIQGGGGGQPHFATAGGK
GIETGEKYYSMGHTR
SGKLDPVIGRDEEIRR
IKFSADDIQRK
QNTGFLK
AFHTETVINNTR
KEIHLFAER
HQITETTSEFDKEKLQER
YSDGLHQAIEAK
KSENYIYVGASK
YQMTPVQTMVAK
LANIDLNRK
CDDLHEFNPMMGHR
GVQGMGESDPIASNDTAAGREQNRR
TVVEKPVVESEVK
ENAKIELAEEAK
AIAAMSGTEYGKDKQQDIAMR
FKKPVIKQEVSEEDVAK
AIATEVPR
SALQIAR
EIVYPIHNNK
IAKPSAQIMEAK
MNDPNNVTIK
VEIIKIK
LGKVTDGNTVSDYDKEEIKR
KKAVVEVTPVLK
QGGDATGDINELRK
IAQNHKAEVGFNLR
EGIANMNTAIR
YMAQGAVEYAK
GLGAGANPEVGR
NYGIEPR
IMVNAHEATRPTGICR
YSDGLHQAIEAK
LLSQEVDR
LANIDLNRK
YEQSGELHGLTR
NRWTLSGDEAK
TSSATDMTYSDYRR
SISKEDILK
NHSLFHSLTQK
IEASSGLSKEEIEK
CGTPLSSHEVAQGYKDVKER
QGDANEYMLK
SGEKQFDYVNPK
HQITETTSEFDKEKLQER
QVNAYAMNDGR
IGGSFTSPK
AYFEAEEGSEKAPK
EIVYPIHNNK
AYFEAEEGSEKAPK
TSSATDMTYSDYRR
SEGVDLSADK
VEFHIAQK
MQVACNPQDVK
FKLYGMSGSTEK
DGCGGATGSSKVHTEESIETCGAEVQK
EFNKEVANINEAANKK
GAGEEKPYEFAR
SNSYGAEASLR
SNFVYR
AYEAIVK
CETLGVACEK
ALSVPCSDSK
KSENYIYVGASK
QAEGFNKITVK
AVEYMKEMAK
SLDKVAAEVR
MGSEVFHHLAK
MALRQEQEQLQSR
KLPEHPEAPMMACVDTDKR
AQDYADKATTDINDPK
LSQYGITPDRR
IEASSGLSKEEIEK
KTFAEKPAEFDPR
GGGGFPAGVK
YKDVLEATGGR
KISVADYNAACR
KSTCESCGNCVEACPTGALSSK
HLGKPVTFVNATR
SNFETADGELKAK
SPADYNKGSIQAGTYNAK
AQTEEELAVK
MGLDTTTGQSDK
AFHTETVINNTR
AVEYMKEMAK
SLDKVAAEVR
QGTDPDMAAVNVQNR
SPADYNKGSIQAGTYNAK
KADKEVLVDLEKR
MALRQEQEQLQSR
ASQLKYDASPVER
ATIGSVGNSDHGLER
SAIIGESLKR
GDFGYNAR
TLQLEQAK
AKDFEDAVEKAEK
ISYIGMK
LKNIVDYK
LRDFIASK
HLGKPVTFVNATR
GEDVVNKNYAAVDR
IMVNAHEATRPTGICR
REIVEAYIKR
GEDVVNKNYAAVDR
YSDGLHQAIEAK
AGKLTVNFK
YKDVLEATGGR
EGGFVPR
CDDLHEFNPMMGHR
IKGLGTFK
AKQPGLDFQSAK
SNTLNQTFK
LAAAQAALNDK
DASAAVYGAR
AIATEVPR
QAEGFNKITVK
FKKPVIKQEVSEEDVAK
VVSNKSPWLQK
KSTCESCGNCVEACPTGALSSK
VYLTVNKETPR
AFHTETVINNTR
VSVVGAQSSMK
DTGIGIPASEQKK
QGGDATGDINELRK
TSSATDMTYSDYRR
VETTVQPQYGR
AANGAILVK
FDVGGKDIQK
SEGAEVQFK
ASQLKYDASPVER
VVSFDQEK
SGTVTMDVAK
DASEGCVLAK
FVAGSVGPTNK
GVYQNTDATYAR
NHSLFHSLTQK
QGQFEGMAEK
YEQSGELHGLTR
TVECDKNQSESELQIK
IEASSGLSKEEIEK
LAIQPEEK
DVPIER
CGTPLSSHEVAQGYKDVKER
ATGDVEFR
YLQEYAR
AVQEQVASEKAELAK
MATFTPGSDAAR
AYFEAEEGSEKAPK
TSSATDMTYSDYRR
VQIDEPGDTR
LTGMSMR
FDVGGKDIQK
SNSYGAEASLR
HNTNVDYHQYNFR
AKFVTIGER
MQLEKDLQQVK
IATPPFKPK
MSGIFR
DCEFVAK
FKLYGMSGSTEK
IAQEHPILVDK
CETLGVACEK
LSSPATLNSR
GAVAMVGCNNPR
QADTYDVPR
QIVDAMK
GISTFGAK
VTMQNLNDR
QYYAEEEEKTASA
SYSPYTPSR
FVAAEPASCPK
EYRSDVLPNRNQGLSGR
QAEGFNKITVK
HLGKPVTFVNATR
ANIPLKEYR
LGIAPTR
HNTNVDYHQYNFR
KLNLTTDMDVR
KSTCESCGNCVEACPTGALSSK
GLMPNPK
YKDVLEATGGR
VSQVYEDSTVSR
AVEYMKEMAK
LKAEEQEIKEEEAKNSAQEEATTETK
VVYSSSPNDYK
KGMGVEDLMEK
AKDFEDAVEKAEK
AQTEEELAVK
ASCYNALPK
QGTDPDMAAVNVQNR
NNGLYAFRK
ISYIGMK
NNGLYAFRK
IGGSFTSPK
KADKEVLVDLEKR
TVIMIAHR
ATMDTVAETGAR
ASQLKYDASPVER
YVIIGHSER
GITEKVELQSDK
DFGMTVR
YSDGLHQAIEAK
DKKYDYSNIDLHSR
CGTPLSSHEVAQGYKDVK
DHPGTPILHVGK
MGLDTTTGQSDK
KLNLTTDMDVR
TENSITLR
CDDLHEFNPMMGHR
GEDVVNKNYAAVDR
DKKYDYSNIDLHSR
MQLEKDLQQVK
HQLTLLK
AIATEVPR
IASLGGGVEK
AGEEILPVQKK
AVDKGCNPVLMR
LINEAIKNPETK
STYTSAALAQSK
TEHMFFEGEKIK
ANEAYLQGQLGNPKGEDQPNKK
SEGAEVQFK
KADKEVLVDLEKR
LINEAIKNPETK
TSSATDMTYSDYRR
VMVLGGGPNR
VAYSTLDGK
SEVVPSSVDR
YTPGTTYYNNK
KFAIGYNR
LSTTGGFLKK
ATLEDLGQAKR
DASASAVYGAR
LKQEYLDKIDEIVAK
AVDKGCNPVLMR
EGDDLLNADRGSK
INANYYTEK
AGEEILPVQKK
LWAPNRVDK
TEHMFFEGEKIK
VVDFDGK
MATFTPGSDAAR
CGTPLSSHEVAQGYKDVK
AKVIEAEAEVPK
GTQAAYDLVRK
HNTNVDYHQYNFR
LSSPATLNSR
FNATASIK
LWAPNRVDK
ALCEEVEAR
DCEFVAK
GAVAMVGCNNPR
VQIDEPGDTR
TLAETDCVSCGQCR
EAQTEKERPTLIIGK
SNSYGAEASLR
SLLEGEGSSGGGGR
INDKHIEVIVR
GLMPNPK
HNTNVDYHQYNFR
TVPLVSK
LTLDGANSR
MEDALNATR
VTMQNLNDR
ANFTISK
ALVSTLKAEAK
ENPQAYTIK
MQEQYRPEEIESK
KQDLGVDLK
MSGIFR
CIACGICAK
ANKLNSVVPGANPGR
DMKEIKPWVEK
MTLEEKIGQK
ALEDPADPSEKAGEETVDKR
IKDSEAITNGLK
LMKDNEAFLR
DKKYDYSNIDLHSR
DFGMTVR
GTQAAYDLVRK
CGTPLSSHEVAQGYKDVK
LLHLSKPLEK
ISYIGMK
TSSATDMTYSDYRR
MMGTEGLTQATK
TYEAIVK
TAVSTDHHVSINGGFK
QGTDPDMAAVNVQNR
QAVTNADKTISSIK
DHPGTPILHVGK
SRAAAVNIVPNSTGAAK
VLTEAAVAGK
LINEAIKNPETK
ALMGSNMMR
SRAAAVNIVPNSTGAAK
MQLEKDLQQVK
LLHLSKPLEK
TENSITLR
DKKYDYSNIDLHSR
GMAENPDHFFQHR
DQVGIEIHSGK
VAYSTLDGK
TAVSTDHHVSINGGFK
LGGDDFDQK
DMKEIKPWVEK
DSRTLLDVSK
SGVELVGK
QPTQDSELPTEAK
HSPLIIATK
VPGMAMR
FLQNNSYMR
KLMTLTEGKVSQGVK
TSSATDMTYSDYRR
FQNATNQLDNTSR
IAQIDKEKSEELVQTK
LWAPNRVDK
GTLDTAGVAGR
SLYEGAVK
AGEEILPVQKK
KRTDALDSLGNTTAATGK
ISVADYNAACRK
SAGGGSTISQQLAK
EAQTEKERPTLIIGK
LHSDILAER
IGDYCHICGTCR
DNDTHDEIVYR
YHLNNPMMK
LHSDILAER
YLQPNNENKWTTK
TLHPDNMAAGPASYGMTDTMGR
HNTNVDYHQYNFR
LSSPATLNSR
AFIAEDR
LTYTYNDNTMHK
AGMLKTEEIYMEQNNKR
SGSTDQAVRDQFNSMKK
YLQPNNENKWTTK
LKMPETVPPGVAR
EGCSEGACGTCTVLVDGKK
IGDYCHICGTCR
HPDSEAFIDAK
DAGKTDQVLIEK
QSYSVSYSGGTEK
TVPLVSK
GPYGYYR
SAQDFMK
VLGSNPATSVR
IGDHAENVADSAIERR
MSTGYSAVPK
SLLEGEGSSGGGGR
LTYTYNDNTMHK
FNATASIK
QSENYFNNETK
YNPQNEQFTR
INDKHIEVIVR
LYGMSGSTEK
TQTGQESLTYGAR
SLGQFR
NVHLIVTEK
NVHLIVTEK
HNTNVDYHQYNFR
DMKEIKPWVEK
YREEFGSEVGER
QNAEIQNLYKK
DYSGAEIMR
TAEMENYDANIR
YREEFGSEVGER
IAQIDKEKSEELVQTK
TVDLREVYKK
SMENNIQVSR
KYREELVGEANYAR
TADAGYLTR
DFGMTVR
ISVADYNAACRK
KYREELVGEANYAR
IIEENKDACEPELK
IIEENKDACEPELK
SGSTDQAVRDQFNSMKK
AQTEEELAVK
ITGKPVTFYK
LKMPETVPPGVAR
GEDVVNKNYAAVDRGGEYK
TAVSTDHHVSINGGFK
GMAENPDHFFQHR
ALMGSNMMR
SRAAAVNIVPNSTGAAK
SRAAAVNIVPNSTGAAK
AVLNYER
LAAEEQAQREAEEQARR
SSEVYGQTNIGGK
TAVSTDHHVSINGGFK
GMAENPDHFFQHR
TAEVLDKIK
SGVELVGK
ARAAAVNIVPNSTGAAK
TNVDSLPGEK
TLKPEKDGLFCEK
FDTSRPVQYER
LSYIEKEQYDNMK
MMCPDMTTER
MKDDQKYETPAGTFKPGDATNQR
GEDVVNKNYAAVDRGGEYK
LKSDAENYLGEK
IAQIDKEKSEELVQTK
IVSPADRIPNSR
DNWVAGGK
MSGIFR
SLEVYNEK
IEGISNANDESDRDGMR
IVSGSKESFDKALSGK
IAADFVDRK
VMIQSDPLSRK
GTEYESFGGNK
AKDFEDAVEKAEK
IGDKVVNDVEPK
AFIAEDR
HNTNVDYHQYNFR
LPVVTTSK
LKMPETVPPGVAR
SGSTDQAVRDQFNSMKK
MGICGEHGGDPSSVEFCHK
LSYIEKEQYDNMK
AGMLKTEEIYMEQNNKR
ARAAAVNIVPNSTGAAK
YVGQLPGGK
VAEGDVIRVEK
DMKEIKPWVEK
QGTDPDMAAVNVQNR
SYEEELAKDPR
GDKAAAEAYFGK
TVPLVSK
QAVAMSVANQAK
TQEIPIK
IKEENFLK
GDKAAAEAYFGK
IYFTEHQQVR
TITLETGK
TLKPEKDGLFCEK
MTAITDKLNR
DKKYDYSNIDLHSR
ETFTDNHLEQAQTTK
IVSGSKESFDKALSGK
QGQSVSDEDVMEK
TALADAYNR
IYFTEHQQVR
NVTAGASPMDIKR
SEKALGYAATSVGGEK
SIHSIWNK
NVTAGASPMDIKR
FQGGANAGHTIVNNYGK
MGICGEHGGDPSSVEFCHK
KNDMTGSVMAIKPDELSK
KNNIPDTDPTKTEQAIR
MYQKVPTNMNFVEREK
TADAGYLTR
IIEENKDACEPELK
IIEENKDACEPELK
IGDKVVNDVEPK
KNDMTGSVMAIKPDELSK
VAVLKGDIEAK
AAGGLAIIGTERHESR
CGVEVTEKK
RGGVVQYVDASR
IGNNITSDVNVRK
VDQLSNDVNAMR
KYREELVGEANYAR
TAIENFK
YLTVSEVKER
IGNNITSDVNVRK
TDEYLVKDEPATK
AQNNTEYANVVK
GMAENPDHFFQHR
LAAAQAALNDK
ALMGSNMMR
TAVSTDHHVSINGGFK
YPDAYVK
NSGKTPIVEQHMELR
AMVGCPVTVR
AQMELTEEVGK
AAGGLAIIGTERHESR
NQFGIHAAYK
GEDVVNKNYAAVDRGGEYK
TVVEKPVVESEVKKEEPKVEK
NSGKTPIVEQHMELR
ISYPELKK
TAVSTDHHVSINGGFK
GMAENPDHFFQHR
VAVLKGDIEAK
GYAVHPNVLNK
LASMYLNHKDPQGGYR
LALNKDFK
LHTTGGYDWSK
TVSPVEAVK
EYPLDR
EYLPASYHEGSKNPVAR
LAGLGCTLRK
MNMNAQIR
YLTVSEVKER
TDEYLVKDEPATK
DIDAFRGEK
DAGYNTGVVGK
TGRPTITYNGSASYR
SLKQDKDYEVDIESK
LKSDAENYLGEK
GYAVHPNVLNK
AGEIEKLQTSSVSR
AGEIEKLQTSSVSR
LVTKDEMTLK
LSYIEKEQYDNMK
KEAGFEVMDK
TGRPTITYNGSASYR
LASMYLNHKDPQGGYR
YRNIGISAHIDAGKTTTTER
VMELSDPDESGRR
IGDKVVNDVEPK
LPVVTTSK
MGICGEHGGDPSSVEFCHK
EAIIKEIR
SGNIVITGR
GTEYESFGGNK
LKMPETVPPGVAR
MKTDLLASR
MPETVPPGVAR
VFENVAGEK
VMIQSDPLSRK
RSDGTNFMPQVKDESK
YLKEDNYAVVYKK
CTNNYFSANNQR
TQEIPIK
IKEENFLK
IYFTEHQQVR
ELSINMKEQEK
VVCTIGPASENEK
EYFAETDETVNKK
NVTAGASPMDIKR
IYFTEHQQVR
NVTAGASPMDIKR
VMIQSDPLSRK
MANDKLSWEK
ELSINMKEQEK
GLAEDATDEEKAAAK
GMLPHNTLGR
VEQYSSEAQVYKEGTNR
IVHTAEDMPKEYAEAR
GVVMNPVDHPMGGGEGR
RSDGTNFMPQVKDESK
ISEALKTDDCDAYASK
AAGGLAIIGTERHESR
IGDKVVNDVEPK
KNDMTGSVMAIKPDELSK
DASATAVYGTR
QAVPTLR
MANDKLSWEK
VDQLSNDVNAMR
RGGVVQYVDASR
IIEENKDACEPELK
GLAEDATDEEKAAAK
VAVLKGDIEAK
NRGVVMNPVDHPMGGGEGR
IGNNITSDVNVRK
KNDMTGSVMAIKPDELSK
IIEENKDACEPELK
YREDGDEYDIKVR
KGPNHGPAPIPEEGKWVK
EGCGVNPIRGQNNVQGACDMGAGPK
VYGEVVYRPVDRR
GMAENPDHFFQHR
NSGKTPIVEQHMELR
YREDGDEYDIKVR
TPIVEQHMELRR
ALMGSNMMR
ISEALKTDDCDAYASK
YPDAYVK
TAVSTDHHVSINGGFK
AAEIYAKDHDGFNVK
LLDYTSDEDHNR
AGDLAKADESLQQAK
IGNNITSDVNVRK
LLVIKRDEEE
LRNTYPALAEGNMTK
MGICGEHGGDPSSVEFCHK
LALNKDFK
GFSSGSAVVSGGSR
LADKALLPK
VYLTAEKVHEQAVAGEK
LAAAQAALNDK
FYNEQQAETTANIKK
IELQTTPK
NVDEDKENFMNGR
HNTNVDYHQYNFR
NIGIMAHIDAGKTTTSER
AAGGLAIIGTERHESR
AGDLAKADESLQQAK
GMAENPDHFFQHR
STCESCGNCVEACPTGALSSKR
GVVMNPVDHPMGGGEGR
LASMYLNHKDPQGGYR
AAEIYAKDHDGFNVK
VYLTAEKVHEQAVAGEK
MNMNAQIR
EYLPASYHEGSKNPVAR
TGVIDDNVTK
TPIVEQHMELRR
FGDIATTK
EYPLDR
VAVLKGDIEAK
HFVHDPQNPNSLPGNDVR
LVTKDEMTLK
EKAAYPIESVR
QSLQLTQEQNR
NRGVVMNPVDHPMGGGEGR
ISVADYNAACRK
ISKDYSDFTNTK
KMTKPEITPIVSNR
TGTVTMDVAK
KLVPEGIAAR
SGNIVITGR
LKMPETVPPGVAR
VDPEIQNVK
QLASELAR
IEIKPIDQK
IGDKVVNDVEPK
AKDTDDWYVGCTAGENGHTSK
MGICGEHGGDPSSVEFCHK
LRNTYPALAEGNMTK
NKSYPIEITQTDHPTR
MNPPLR
LRNTYPALAEGNMTK
QAGLDPDAPCGGQGTCGK
EVEYEVVRDR
VTGVTHSPEGHYQLAYAK
SSEMHQDSSFAIK
TAINVNPASQR
NMIDVMAEEKR
TAVSTDHHVSINGGFK
MGQFVSSNIAGNKNQK
AAIKEAQTEKERPTLIIGK
TYPNNDGQVPVAK
ATSTVTGGYAQSDAQGQMNK
VTGVTHSPEGHYQLAYAK
KYSFTGAASTMK
ASHKNLDGFTLR
VVYADSDADGSMK
AANLDAIHDTVHEMARDEAR
HMDKAYQFMADNGYNSVK
NKSYPIEITQTDHPTR
VAHIITYGTMATK
MANDKLSWEK
GLAEDATDEEKAAAK
ASNGVIIITTKK
AYLESIGQGHR
NMIDVMAEEKR
ATTTDAEGMIKEGR
LKMPETVPPGVAR
HFAPNKGVYVYER
AVLEGRPVIEK
TQYSLTDDQTK
STCESCGNCVEACPTGALSSKR
IGSNDLTSLKK
QATINKINISGNDR
MANDKLSWEK
QAVPTLR
ASNGVIIITTKK
MGGNTSTQAYFK
GLAEDATDEEKAAAK
GQYTYPLDKER
KNDMTGSVMAIKPDELSK
GVVMNPVDHPMGGGEGR
AAGGLAIIGTERHESR
AQMTGAAIEEIGKR
MQELEDQEMAESK
IGDKVVNDVEPK
MPETVPPGVAR
ATTTDAEGMIKEGR
AAEIYAKDHDGFNVK
TPIVEQHMELRR
LVALTGK
IVSGQSVIGSK
GMAENPDHFFQHR
YREDGDEYDIKVR
IIEENKDACEPELK
FAPPTIERK
KYDTFGDDALKR
IIEENKDACEPELK
AKDTDDWYVGCTAGENGHTSK
TAVSTDHHVSINGGFK
DGYCVPR
YREDGDEYDIKVR
EQYTITASAGSNGK
LADKALLPK
VYLTAEKVHEQAVAGEK
IVAGNWK
RTPLTEFR
FYNEQQAETTANIKK
GVIREEWR
NKDGIPAVVER
HNTNVDYHQYNFR
SQSKEYQESVLPADAK
VTSQSSEDNYQSLEK
IRCEAPFHAITR
VAVLKGDIEAK
QGTDPDMAAVNVQNR
AADLKLEDYKAGDK
LAAAQAALNDK
VAEPQFEGQTK
ALVMENMEANVESQK
VHLYRPFSAK
GAAATALYGSR
VKYPLIK
SQSKEYQESVLPADAK
GANGVMIVTTK
VNLDNSDYR
TQEVPIKAGTIR
STCESCGNCVEACPTGALSSKR
SRGETLATYWKK
TQEVPIKAGTIR
TPIVEQHMELRR
IDSDDAVYMTKK
SRGETLATYWKK
SGAWYAYKGEK
AVASVLMSK
KIGYPVMVR
LKMPETVPPGVAR
QLGLKDDATPSKVDGVK
GMAENPDHFFQHR
ATDHAAMEVIDPNRR
FQGLHHQFIASAK
KLPEHPEAPMMACVDTDKR
KVPSDSKENMDEIIK
MAMNAYEDQCTPANPR
GQYTYPLDKER
ISMIVNNKEVK
AAEIYAKDHDGFNVK
VYLTAEKVHEQAVAGEK
VTGVTHSPEGHYQLAYAK
TAVSTDHHVSINGGFK
SFSSNPQLAAK
FAPPTIERK
NKDGIPAVVER
PEGITIK
HYKDMQDCEFTVENGK
VEDNGVGIPQNK
MAMNAYEDQCTPANPR
IYFTEHQQVR
HYKDMQDCEFTVENGK
ASNGVIIITTKK
FSIGQSGR
IDDEFESK
FGQSVVNTAR
VTGVTHSPEGHYQLAYAK
VQEEILEK
AVAVDSGVTAVAKR
AVPHINDGLKPVQR
SVGEMAENQFR
ECGCPTCMAFSMK
TADAGYLTR
TFAEKPAEFDPRK
SGDTVVGTTVAQR
KTVSECLAQGDLK
EYDVTQGTPDSR
TQYSLTDDQTK
ASNGVIIITTKK
TYKPERDGLFCER
RVVFSNLQDK
LLATYTHISDTREQK
MGGNTSTQAYFK
GGANFADLAKK
LKMPETVPPGVAR
CAEACPEGAITQNAK
HFAPNKGVYVYER
AYLESIGQGHR
SKPFICCEYTHAMGNSCGAMHK
MASDRDEELLNR
EAEKLVETNLSK
IVEEIKNEVR
VPAAERIDVDETGK
MPETVPPGVAR
VHLYRPFSAK
ANFVACHNPSYVR
FAPPTIERK
ANFVACHNPSYVR
ATDHAAMEVIDPNRR
MQELEDQEMAESK
LNFSHGDFEEHGGR
TYMIDKTVER
GFQLNQSR
ENDKPKLEIIGK
SVIPSSDVK
HLGCQSGIILTASHNPK
SQYEQLAEQNR
LLATYTHISDTREQK
LTFTNYNQTGDKK
NIETPVENMDQR
DGYCVPR
SVQVENLEK
GIMGVGSNR
GGANFADLAKK
NISFHDASMK
YKELDAELK
HNTNVDYHQYNFR
IKFEMEQNLR
KNDMTGSVMAIKPDELSK
NLEESKISVDDVKNTK
VRGEEAIISTADSK
VHLYRPFSAK
ALVMENMEANVESQK
TYMIDKTVER
VPAAERIDVDETGK
KYLVALSK
SAFQTSGIR
GIESDGDTLSSAK
VTSQSSEDNYQSLEK
AGMLKTEEIYMEQNNKR
SFDSIDNAPEEKER
VGLMAGDR
VETNCQNCGFQQVR
MKLHELQYTEGAR
NMIDVMAEEKR
SQSKEYQESVLPADAK
DHPIYYAGPAK
YANADMKDLER
AEIYNKDGNKVDLYGK
GAAATALYGSR
TQEVPIKAGTIR
YKELDAELK
KIGYPVMVR
SRGETLATYWKK
LKMPETVPPGVAR
IIEENKDACEPELK
HGASCPVGLGVSCSADR
MAFGNQMGVK
VEEKKEVVKEITLPEK
ANINPAHVDSEEHMESNMAK
HCQAYFSYDSK
MAMNAYEDQCTPANPR
GMAENPDHFFQHR
VSYFGQK
YNQLIR
AEIYNKDGNKVDLYGK
HNTNVDYHQYNFR
VESLCEHNPMLGHR
VTGVTHSPEGHYQLAYAKVEK
TVIHEEVSKEELGGAMTHSSK
KHYPGDGVVTGCGTIEGR
VESLCEHNPMLGHR
SFSSNPQLAAK
FSIGQSGR
RMSALGPGGLSR
MIANAEEAGYK
AANATSLDQYK
EFKVECNQGKPQVNYK
HGASCPVGLGVSCSADR
TGFDYR
KYEYNDYTNGKNVVVK
TINWKPESTGTGR
EFKVECNQGKPQVNYK
YANADMKDLER
AAEEGRLDPVVGR
WHGEGTSNSQPLLNSK
IDDEFESK
ALVPVNGTK
RMSALGPGGLSR
KSSGFEITDKIK
VCNINMANIATK
YGLGYAK
KGCLETYCSATGVAR
VIAQDPAIEK
AQAMEENAAAAKPKPENIIEK
FHDEPVSIER
GRIEGMDDIGGGK
FHDEPVSIER
NYNEALYK
CGYNPTFQNMKDKQYTQQD
ANFVACHNPSYVR
ANFVACHNPSYVR
MPETVPPGVAR
YYRPENAFEK
ASNGVIIITTKK
VKTYEAIIK
QHIAALGRPDFSSK
GRIEGMDDIGGGK
KYEYNDYTNGKNVVVK
CGYNPTFQNMK
LKMPETVPPGVAR
TYMIDKTVER
TINWKPESTGTGR
HFLAAVPK
MGGNTSTQAYFK
NRPSQGSGIMPGDIK
QHIAALGRPDFSSK
GADGKGTMVGNGVMSDGKGGYVK
KLIQEAAPPGVR
CAEACPEGAITQNAK
FQQATGSLENTAR
GSSLQQGFQKPAQAVNR
QTQEDVTPQEQK
TLKPEKDGLFCER
NIPVGSTVHNVEMKPGK
VHLYRPFSAK
VETNCQNCGFQQVR
TNNSSMVTSSLK
TLKPEKDGLFCER
AVMFSSGAMK
TNLFTK
ALVMENMEANVESQK
YLVYVKDR
KVIATNGDDLSD
GMAENPDHFFQHR
TVYSIKDEYGK
KNDMTGSVMAIKPDELSK
HNTNVDYHQYNFR
KQFEEKWNDLK
AGMLKTEEIYMEQNNKR
FALNEDAQPEDKGAK
LIDANTTIPARK
HGASCPVGLGVSCSADR
DASSTAIYGSR
QHNLFLEK
SFDSIDNAPEEKER
SFDSIDNAPEEKER
GSSLQQGFQKPAQAVNR
NIPVGSTVHNVEMKPGK
VAGVNINSSNTTGGASR
AGCVNIDNTSHFR
MTADEKDALLK
VSYFGQK
VESLCEHNPMLGHR
EVGPNEPLTR
YPGAEPAEVER
KSSGFEITDKIK
VQDAYSLR
THIAYGTIVK
VTGVTHSPEGHYQLAYAKVEK
NIPAENITSK
MAMNAYEDQCTPANPR
CGYNPTFQNMKDK
AVYHEGLPEDVSVKEEDMKR
AANATSLDQYK
ALLYSGVGGGRR
EFKVECNQGKPQVNYK
MIANAEEAGYK
KYGVQVIGCPK
VESLCEHNPMLGHR
HGASCPVGLGVSCSADR
MTADEKDALLK
TVIHEEVSKEELGGAMTHSSK
TVCALIHPKEEDEEPR
VVENNQLVETTSK
TINWKPESTGTGR
KSSGFEITDKIK
ALLYSGVGGGRR
VNPEHAEALMEK
DMGCDAIR
SHDIVESALK
LFALNEKQAK
EFKVECNQGKPQVNYK
LASFGVVTKK
IVVKDASLEATAK
LAPTKEELYPNTK
EFSTDKNLRLESER
ETIVLK
ANFVACHNPSYVR
VNPEHAEALMEK
MPETVPPGVAR
STCTGVEMFRK
EILPAMQSADSK
ANFVACHNPSYVR
LFALNEKQAK
QIVHVDYMCNECGNCK
KYEYNDYTNGKNVVVK
GAAATALYGSR
TAIVEGLAHR
RGEDYVNFRPDR
RGDIGSTSAAYAAGHIGK
NKLTPSQYQEHMKPIVAR
HFLAAVPK
TINWKPESTGTGR
EAFDTGVR
DLYSSEHTIGGVRGTK
NVEKDSELLPK
MGGNTSTQAYFK
CTVFMNSK
TQYSLTDDQTK
LKVSAGYTYDSR
YPGRDGEIYVNNPK
VPATINGKFPEK
LLAHNGEINTIR
TLKPEKDGLFCER
QTQEDVTPQEQK
STTPVNYYEK
LAAQKLPITTK
RYDLGDVGR
LSYLNDEQEVKK
AVFEKEIATSPK
LLAHNGEINTIR
GTKFEQVTINGGR
AQNVIVFKR
AQNVIVFKR
LSQQLQGYAK
ASNGVIIITTKK
YRNIGISAHIDAGK
DLYSSEHTIGGVRGTK
TNNSSMVTSSLK
ILYAPGK
YFDDKGFK
FSEAEQTEIR
GTKFEQVTINGGR
LKVSAGYTYDSR
NSLPADGAIAK
SSFTGSAAVIKADK
SSFTGSAAVIKADK
GVVMNPVDHPMGGGEGR
LSYLNDEQEVKK
IDLGNDTER
KNDMTGSVMAIKPDELSK
SFDSIDNAPEEKER
SFDSIDNAPEEKER
TAIVEGLAHR
ALMGANMQR
GGDYHIYPEHIR
KLAHEFTGTFTGK
LLPPPPEDQDQQNTDKIKER
SSLAQLNEYRK
LSATVAGNEGKSDQIYTK
MTADEKDALLK
VKPNQQVTIIDSEGK
QDGTYNGNNWDR
GGDYHIYPEHIR
LSEDLESYKDK
TQYLADSMVKK
FNPDKSYK
ALLYSGVGGGRR
AGNILYR
IFPDKPITR
TEFGLDHYYNKDKR
MANDKLSWEK
GIANTNYYR
IFPDKPITR
VPATINGKFPEK
KLAHEFTGTFTGK
RVSGETSEIYSYQSAK
VNPEHAEALMEK
RYDLGDVGR
ACESAGHIFVDR
LPIGDKTLSAK
GVVMNPVDHPMGGGEGR
AQAALFK
YLPDLASGKK
TINWKPESTGTGR
MAVAESGMGIVEDK
VQDAYSLR
RIFVISK
SVGEMAENQFR
YSVEESKDRDANYAAPIR
SHDIVESALK
VNPEHAEALMEK
MPETVPPGVAR
VLTEAAIK
LSATVAGNEGKSDQIYTK
SAYVFK
EILPAMQSADSK
ANFVACHNPSYVR
IVFHEITK
DASSTAIYGSR
ANFVACHNPSYVR
KNFNDAAQSYNTNIR
AENMLWHK
VRGSWAEVASSPNR
GEALNNFVKR
HFLAAVPK
KNFNDAAQSYNTNIR
TATGKDFSIEAGTEGK
AGANENNITLTR
TATGKDFSIEAGTEGK
AENLPYEQR
IVGSMGPIAPNR
ERAPMYVVGETTGDHR
IDLDKFSGRR
LANELSDAAENKGTAVK
QADYVYDEDVQRR
SKNNPCLIGEPGVGK
FPGGCVAHGDGLK
RYDLGDVGR
GTKFEQVTINGGR
LVLSNGVK
VPATINGKFPEK
AVFEKEIATSPK
LAAQKLPITTK
LLAHNGEINTIR
LWVSSK
TDKNAEPDPVYIK
VDAEEYYSK
IKAENLIEGERNKDAIEQK
AYNAYNYSTER
TTHIPNESLGMAGMSEGQAGTTTSAK
SSFTGSAAVIKADK
ALVDKLPEGK
ERAPMYVVGETTGDHR
ALVDKLPEGK
SSFTGSAAVIKADK
DKGDFEICR
KYDYSNIDLHSR
GVTEVNISR
GTKFEQVTINGGR
NTNTLNYDFKK
NSLPADGAIAK
TNNSSMVTSSLK
NTNTLNYDFKK
AKSEKEQQEILMNYR
ILDSVENAAASKPK
TALALNPHYK
AKSEKEQQEILMNYR
AFDQIDNAPEEKAR
ALMGANMQR
SFDSIDNAPEEKER
IQYGGSVKPEGLK
ILDSVENAAASKPK
LLPPPPEDQDQQNTDKIKER
SFDSIDNAPEEKER
GVVMNPVDHPMGGGEGR
YSDGLHQAIEAK
YLASATFRADGSSK
IKAENLIEGERNKDAIEQK
FTVPATK
EAIDHLVANGEK
EAIDHLVANGEK
SYKDLPLR
EVIQANQLK
MTFNNMNGK
LSASYVGEDNER
IIGDNTDKHCQAYFSYDSKK
QKATVGYSTEAIVK
VGENESDISYER
LAATVYKEHSEAFDASR
ILKDMGCNAIR
NLQTSLGER
IFPDKPITR
DKGDFEICR
FGDTPIR
IFPDKPITR
VNPEHAEALMEK
KYDYSNIDLHSR
ELLNHEGDMVSK
NFAPDAEAQPAR
QISQLCDAAR
IDDEFESK
VGEVNLSAR
LIDDKENEIVK
KVDDYTVEGYR
GKPAVLMTVTK
FSAMLDR
TDVFGSDR
EMILAENAEGRR
NVVVETAEKVK
SKTFPIMR
QKATVGYSTEAIVK
AVVDAGWKPR
VAETPFCK
EMILAENAEGRR
FGSNEEFR
SAAPQAAEAPKAEAPAEAAPAAETKE
IIGDNTDKHCQAYFSYDSKK
HFLAAVPK
KNFNDAAQSYNTNIR
GIGTFGGR
YEFPQQK
KMILSDNVEAR
KMILSDNVEAR
TEFEMR
AANGVIIITTKK
KNFNDAAQSYNTNIR
AANGVIIITTKK
EILPAMQSADSK
ANFVACHNPSYVR
SAAAALVGAEK
SDLLNKEHHLAIEAK
TATGKDFSIEAGTEGK
LSATVAGNEGKSDQIYTK
YANIASMK
APGGVLNAGTKEEIEK
ANAVVMATGGAGR
SGSETDDITKDEDRGLYK
VAAENGATAGKFDLAKR
RYDLGDVGR
VTNPHLMLGGK
TPINMVR
SAGTTYTFR
GSGKLNTTINVANPAK
WSDGLHQAVEAK
YTNMMEQVKER
AAEIYAKDHDGFNVK
ALVDKLPEGK
ALVDKLPEGK
NVNKDIPVE
GVTEVNISR
NTNTLNYDFKK
KYDYSNIDLHSR
FTPEQCHIDPATGR
VNPEHAEALMEK
IKAENLIEGERNKDAIEQK
CHQNTCPVGVATQNEELR
VFGTDKGANYSSYSNAK
SSFTGSAAVIKADK
VGLDCSNGSSSSIAK
NTNTLNYDFKK
YENEVALR
STYIIK
QAQGVILTR
GSGKLNTTINVANPAK
MPETVPPGVAR
VSGGEPYLSR
SFDSIDNAPEEKER
AKSEKEQQEILMNYR
SFDSIDNAPEEKER
DIHVHVPEGATPK
MSSENFMESTK
ITPKGESDPSPEEKLLR
TALALNPHYK
QNFGNVRPGDIK
ILDSVENAAASKPK
ISDGAADWEVKGGSK
EAIDHLVANGEK
EAIDHLVANGEK
IVPYCPR
VANEIALK
VTNPHLMLGGK
SGSETDDITKDEDRGLYK
TDADGKYVGQLPGGK
AAEIYAKDHDGFNVK
ALDFSKQEVR
SPVYTEVSKPINNR
GTKVSSADEALGIK
TDADGKYVGQLPGGK
FGDTPIR
AEAIFR
IIGDNTDKHCQAYFSYDSKK
GYSESNMLK
VGENESDISYER
FTPEQCHIDPATGR
AKIDYNLLKESDKPNGK
SGVPQDFSAGK
VNPEHAEALMEK
YICEQVVK
VTDGNTVSDYDKEEIK
CLECNYVCSK
IGRDAEIAAAEAER
TGGDAPDQTTTIVR
LEDAGKNPLQVDSK
LFAGTSQPDAR
ELKEFVAER
TFGYSKEDIER
LEDAGKNPLQVDSK
VYTFGNGQAEGKADMK
NVVVETAEKVK
MMGTEGLTQATK
MVVIDR
NEALYYR
ALVMENMEANVESQK
AANGVIIITTKK
AANGVIIITTKK
HFLAAVPK
YGEELVK
TVTGEDVSQENLGGASVHSTK
KMILSDNVEAR
KMILSDNVEAR
EILPAMQSADSK
TNLQEAQPLGNGK
ISDGAADWEVKGGSK
TVTGEDVSQENLGGASVHSTK
INTQANVNAINQR
IIGDNTDKHCQAYFSYDSKK
TIIVSDDAR
YTEASLVR
ALGITKEDIGK
YSVKPILR
FSAMLDR
VLTDAAIK
VCVFCGK
FGMFTTNK
ANFVACHNPSYVR
KNCKECGCPTCMAFSMK
LREQDPYYMER
SNQGNCMNQRPIVFEGDR
YGKPDATDEEVLR
FTPEQCHIDPATGR
VTNPHLMLGGK
MAIANTMR
ALGITKEDIGK
AGDILVGK
ALVDKLPEGK
GSGKLNTTINVANPAK
RYDLGDVGR
EIIVTDNEDGNSK
ASVSIEGFEKQQEKPK
ELKTNDAITIK
TQYSLTDDQTK
MSFSGGSDKFR
TVLASSQGIDKVDAK
DNPCHPSYYMNSDR
GSGKLNTTINVANPAK
AAESTDVFAK
VGESMLGR
YGVQVTSALKK
MSFSGGSDKFR
GKLSQYGITPDR
VNPEHAEALMEK
NTNTLNYDFKK
RVQETMNEDCESAITDAK
SFDSIDNAPEEKER
GGAMNGTSVASYYNK
ELKEFVAER
ATAALEMAR
ALLNTHFNSK
TILPTEGK
TVNQVAELR
IMDQLEK
AGTDGNLKEMQISR
SKIDVTLSDDAK
EAIDHLVANGEK
SGYESLTTEEK
NLNNNVAAYEK
GRVPGLTIQR
GINEAIAYGKER
EAIDHLVANGEK
TLKPEKDGLFCER
SGVPQDFSAGK
FGDTPIR
ALLNTHFNSK
KALGILPAVKR
HNTDYATVDLR
GKVPMNIVAQR
VTVDIKPANSDVR
IIGDNTDKHCQAYFSYDSKK
FTPEQCHIDPATGR
ATILVDGKPTTVR
VTEIQSDDIETK
AYNAYNYSTER
EIINCVGGKENITGAMHCATR
LEDAGKNPLQVDSK
LIPAGTGMK
AANGVVMITTK
LLEQYR
LEDAGKNPLQVDSK
LDYTTNVR
RGDMQVEFDGSR
SGCTYPSAALK
TFGYSKEDIER
MKDGVVLVNTSR
VNPEHAEALMEK
IDSLKEDQLNASPK
QSQEFSTEALNAHQR
MLGEEPETGKPVSVK
PKAFNENLKWEK
HNTDYATVDLR
TVTGEDVSQENLGGASVHSTK
APIVTVMGHVDHGK
HFLAAVPK
VVVLGQTGR
APIVTVMGHVDHGK
ALVMENMEANVESQK
QIAPIER
NGNGTIDSGDKYIYK
LVEVVER
LKGAQSAVVVEYR
ADKIVSGSKESFDKALSGK
INTQANVNAINQR
TIIVSDDAR
SVGEVMAIGR
ADDDMNYYGK
MPETVPPGVAR
MLGEEPETGKPVSVK
GTIGIEVPNKNPK
NCHVTVVLDER
YIKPEVLGR
NCHVTVVLDER
GTLHVGDAIAVGSAHGK
SNPGHLGSTIPGTVGK
NGVTYTEIK
AQFSNYQNQYSK
GSVENGAYKAQGVQLTAK
TNTPGATVHYSLNGGEEK
TVTGEDVSQENLGGASVHSTK
AGFEVRDVHYTHYGR
TFEEAIQK
AGDILVGK
NGNGTIDSGDKYIYK
GYPEFSK
GTIGIEVPNKNPK
ILPNGTGEVNPK
LGQPSTELSGGEAQR
LGKLTNGVATIK
EYSYRPMAVAAPR
TNTPGATVHYSLNGGEEK
YGPDAIQTTGSSR
YVVHGSLNAEGNSAMGR
EIIVTDNEDGNSK
NMDKEDLAFYKK
GANGVVLITTKR
YVVHGSLNAEGNSAMGR
QNAIGNFEK
SLVIHHIQEGDTIR
TVEDEVKIDTAK
NMDKEDLAFYKK
DGTTYSYADYTPAKDDKK
VGENESDISYER
IFGPSKDWECHCGK
ALLNTHFNSK
MAEQEGVDIR
ALVDKLPEGK
ANALNPEHPVLR
VQCSPVPGIETEKAR
AEVYNKDGNKLDLYGK
MSVVVAENTEHHQLVCK
SLVIHHIQEGDTIR
FGDTPIR
KALGILPAVKR
VAQGALEISK
GGQEVDKLKEELK
MLQPSPVER
YGASSSSEKLALNKDFK
VQCSPVPGIETEKAR
LTFEKGELK
GGQEVDKLKEELK
NDPLAMQR
EAIDHLVANGEK
GYASHEKETLENAIK
ATAALEMAR
LEDAGKNPLQVDSK
HNTDYATVDLR
ANALNPEHPVLR
QSCEAAVAAIQK
QLTPEEMTK
AANGVVMITTK
AEVYNKDGNKLDLYGK
AIFPNKEHMLR
MDRWHGEGTSNSQPLLNSK
LSPYAGGSSSFAGRDGR
TTYVPVNETR
IIGDNTDKHCQAYFSYDSKK
VKAALELAEQR
VEQYSSEAQVYK
TRNYGGSTYLVCGTR
TRNYGGSTYLVCGTR
IFGPSKDWECHCGK
TNGIVDVGNR
TFASCSEVPR
LEDAGKNPLQVDSK
MLGEEPETGKPVSVK
LASMYLNHKDPQGGYRIPK
AASGNIIPSSTGAAK
AIFPNKEHMLR
TATQMDPYASDYEKK
KADKEVLVDLEK
FCENSHIGEFQK
ADDDMNYYGK
APIVTVMGHVDHGK
NGNGTIDSGDKYIYK
GINILDKR
SGIDANPYPR
CCFYPEK
MYQCGIPR
TIIVSDDAR
GYASHEKETLENAIK
GSYGLVGNDR
QFPNDYR
HNTDYATVDLR
YGTEEATEFSEKVHK
APIVTVMGHVDHGK
ADKIVSGSKESFDKALSGK
VKGNFAYIEGK
AQFSNYQNQYSK
VREGDDLLNADR
YLDGSLK
VREGDDLLNADR
AEAIFR
SKFDNLYGCR
YFEEICQVPRPSKKEEK
VILNGLGKDAAK
RGDMNSPVLVGGAR
TVTGEDVSQENLGGASVHSTK
LFVYAGSEHPHAAQKPEELK
SQEGEDARLYTAVK
MDRWHGEGTSNSQPLLNSK
FDAVVCQNDQLAR
VGCGQGQCGTCTVIVNGK
YGTEEATEFSEKVHK
NGNGTIDSGDKYIYK
GYPEFSK
TFEEAIQK
TPDLYYATGRK
RGDMNSPVLVGGAR
ASQVGSDTVLAR
GITTNAQDMLSGK
ILPNGTGEVNPK
EFYLEGRR
GMGTCCVSGCGEIK
IGLASPEKIR
QCQQQVDESLATEH
ITEYEKDANGELVAK
LGQPSTELSGGEAQR
SNTGEGGEDASRFHPLPDGTSMR
GIKGEPVSIGKLER
ALLNTHFNSK
IFGPSKDWECHCGK
LRDAIFSR
LLILAHQR
ITEYEKDANGELVAK
LLGKPGY
GIKGEPVSIGKLER
HETADVIVNYK
EMILAENAEGR
MGAEVFHALKK
VQNLNGQPVEVK
YYENLHMLHENTMPNR
APFGSMER
TKDEETEDQQELLDNQTSEK
SAHTEDPKLEDLHNVGTVGR
LVYQPAGGEKETTEAAMPTHTEAIK
IYTGTNVLSYKQETSGNKK
LVNQGMIQGR
ANALNPEHPVLR
SQEGEDARLYTAVK
ALIVTDR
VIYYTGK
GTDIKLSPEVK
DAAATSLYGSK
VFYQPER
MLQPSPVER
FLQDICHR
TNAENEFVTIKK
TNAENEFVTIKK
NATKDPLDLR
LKEHGIGFDVR
MQDMPDVDIKK
ALVDKLPEGK
VSDMFR
LEDAGKNPLQVDSK
GYASHEKETLENAIK
IGIETGMGPTR
EAVSYYTTGGR
EVITKDVYMK
LFVGTAAK
ANEVPDAIR
HFLAAVPK
SKATQIKVDAEGLTPEK
YVVHGSLNAEGNSAMGR
YDDAVNAYTK
QTLVHGQGEFHLR
LLEYDDVMNKQR
ANALNPEHPVLR
QTLVHGQGEFHLR
VETKPFDIK
KGDILTEGYSTEK
TRNYGGSTYLVCGTR
VGENESDISYER
VDAQTGGLSMHTAETPTK
YGQKDAANEILR
SIGVGQYQHDVDQTK
AYMQATSNVIDQEK
VDAQTGGLSMHTAETPTK
KSFEYGGYHFYPLR
AASGNIIPSSTGAAK
NGNGTIDSGDKYIYK
ITGSGIGLK
FGDTPIR
IDSKIPEGPVAEK
GPHLMTTAPIK
LASMYLNHKDPQGGYRIPK
KAAAAAPEAPVCIGR
KTNQNMTIDLRPICDK
SQSFSASADMYHR
GFGAYQGGTCNETDR
YYENLHMLHENTMPNR
SKATQIKVDAEGLTPEK
EVITKDVYMK
VFYGELKDR
SFRPWQIDKK
SEIQLNIKR
LLDQPVASR
SEIQLNIKR
GPHLMTTAPIK
GKDEFEAFQK
VREGDDLLNADR
ITTHYWNESGVK
SYFPKEEQTYTR
TKDEETEDQQELLDNQTSEK
GITTNAQDMLSGK
TPDLYYATGRK
GAAPSANDLYTK
LYRPFVAEK
SQSFSASADMYHR
SQEGEDARLYTAVK
NGNGTIDSGDKYIYK
VGTILECQKVPK
GYPEFSK
AGDILVGK
VKQLYEQQNNVNTSQSTGTDINESR
VRESIDENQREYYLR
LRDAIFSR
GMGTCCVSGCGEIK
FGDDPIK
SSDAEVEKVLR
MQELKEAVGVESR
IEAKYPNALTAK
EAPQAISTIK
MWLSNSSVGRK
MPETVPPGVAR
MAALMEQPVK
MQELKEAVGVESR
GSQELQEAFSHK
LGQPSTELSGGEAQR
NGNPSGEGFTSGVTNNGR
TVTGEDVSQENLGGASVHSTK
DAAATSLYGSK
ADEEPIIR
SMTNADVTIK
SSDAEVEKVLR
YYENLHMLHENTMPNR
VQNLNGQPVEVK
YNVTLR
SFRPWQIDKK
VLDAEEQKGAKFEQLK
KVVDDLVAEEK
GPLENYVDRK
KGGLYTFDSNLHSK
LGYVMK
MENKITEAK
VEEQLGQDQINR
KGMGVEDLMEK
YSVVYNENTSR
IGIETGMGPTR
TNAENEFVTIKK
FQNIYGNR
TNAENEFVTIKK
TIFSIKR
VGEDGPTHEPVEQEAQIR
SAGVSAQILGKEER
IEAKYPNALTAK
SGDYIMKPIQK
GSQELQEAFSHK
HAFQYIEDR
VYTFGNGQAEGK
KVVDDLVAEEK
TKVETNKELITFSK
LIQVFRPQNASHMPERK
SAGVSAQILGKEER
LGVLTAK
KIIGDNTDKHCQAYFSYDSK
HGDNVQDADFEEVK
QFPNDYR
VIKDMIPR
SQVYILSKDEGGR
AGMSESEWR
LLEYDDVMNKQR
VGEDGPTHEPVEQEAQIR
NTSDYIYR
HPVTPWGVQTK
SAFQQTHTLNVTGGSER
AGGGSATLSMGQAAAR
DNQYLEDNDPNK
AASGNIIPSSTGAAK
IDSKIPEGPVAEK
SNNIAALTR
SAFQQTHTLNVTGGSER
EGAGWALTEKR
GPLENYVDRK
VCCSASPVYYK
ILADDDNEHSNRETLVVR
TNIGYIGK
NGNGTIDSGDKYIYK
GDKGYMQTPCNTPWR
QTLVHGQGEFHLR
SFRPWQIDKK
KTNQNMTIDLRPICDK
SGIDANPYPR
SQVYILSKDEGGR
ALIVAQPK
TLQAAAFK
ALFSGGEETKPTEQPAPK
STYIIK
VNFVFNKK
KNSPVFVTVNSSTR
VESVMASAEASEEVK
ALFSGGEETKPTEQPAPK
AAAAEYLDTYTDGKKNGAATK
VKDLTEDEIGTIRK
ALNEAQANIEEQEK
GMGESNPVTGNTCDNVK
DGSATSIYGAR
GAAPSANDLYTK
GITTNAQDMLSGK
LYRPFVAEK
LYRPFVAEK
TSALAFK
HFLAAVPK
ALVYAPASK
EHFSNDLPVEK
EIIVTDNEDGNSK
AVDNVNKIIAPK
KYDTFSVSDCSCR
LVNTNVDQAAAASGR
AVAAVNANLDTEVKK
EIHELIPK
LWKEEVNVR
SLNEQEQNAFNR
AVAAVNANLDTEVKK
EHFSNDLPVEK
APVVTIMGHVDHGK
AWEMCEK
SIETAGAEVQKGNPVEER
GSASLVAANTPEER
AAITAEIR
EVESTTTNFLNKK
SMTNADVTIK
VHTKSPFTYQGTDIR
IKLPASTGISK
TMYFAK
ADFVACHCAPYMTK
SQAWVPSR
AVDNVNKIIAPK
HGFCGACATIYR
YYENLHMLHENTMPNR
YYVSGQYTSEQGR
FHAHDEENIASVGDTVK
EILPAMQSADSK
SIETAGAEVQKGNPVEER
NGNPSGEGFTSGVTNNGR
FQNIYGNR
VGEDGPTHEPVEQEAQIR
IKLPASTGISK
DDQGNYVINSK
GVDLAAPANSR
LWKEEVNVR
KGGLYTFDSNLHSK
SFRPWQIDKK
IGIETGMGPTR
KQVEGVQNHLSGLQGEMK
IRVNVGDHVNIGAK
VYTFGNGQAEGK
KTDDLLNSVK
QFPNDYR
ESELKDLYNK
KLYIIR
VTIHTARPGIVIGK
KIIGDNTDKHCQAYFSYDSK
MPHVLVAGATGQGK
TYNEITKLER
WTVEGQKTDMPK
VTLSNNSNYYHGAMR
SAFQQTHTLNVTGGSER
SAFQQTHTLNVTGGSER
MPHVLVAGATGQGK
DMDKLSNGLAK
WTVEGQKTDMPK
LNNELAMR
VVATEEKTTYVPVNETR
VYFTADEAKAAHEAGER
AYVYQSMR
GIYKYTPGDNYVDGSDKK
VGEDGPTHEPVEQEAQIR
IATDPYVGR
DANASVVLNK
EAGQIAGLEVKR
VLSTTAYSDGPR
VLEIPARPEK
GDKGYMQTPCNTPWR
NGNGTIDSGDKYIYK
ILADDDNEHSNRETLVVR
SGIDANPYPR
DASAAIYGSR
VTIHTARPGIVIGK
EAGQIAGLEVKR
FMQENNLYKEGAR
HADNTLTFGPR
AASGNIIPSSTGAAK
ILRGDVPENLK
VTQDYFKNEEKRDPTEAELK
APFKEHFSNDLPVEKK
SFRPWQIDKK
VYFTADEAKAAHEAGER
AAAAEYLDTYTDGKKNGAATK
TSALAFK
GMGESNPVTGNTCDNVK
LGTPAITTR
AVFDAGAKDIAK
DGSATSIYGAR
GAAPSANDLYTK
YGNETVIADGNGPK
AVMFSSGAMK
TTLVVPSGK
TAELIDEEVKR
SSYGQNLLQHAR
VSADGNKVTVTLER
SIETAGAEVQKGNPVEER
AVFDAGAKDIAK
EIFGNCLHK
NPNLIYK
EIHELIPK
LIGTSSTTIR
YTANLNMNHNILK
MVGGVAGAMNR
TAELIDEEVKR
GHETYGEDPYLTSR
GVEHVYLVYRR
LAEKYQALVAK
IKLPASTGISK
IAGEIGMGR
LAEKYQALVAK
AYDGDDDMKPTTSTGNFK
GHETYGEDPYLTSR
VLYSEGCHLYK
AYSDGLHQAIEAK
VSNVNTPNWK
EQKPQNSISFSEDPR
TYTISPNKIPK
AYDGDDDMKPTTSTGNFK
YRETGSESSKQEYESFMR
EKQQQDLMDYVR
KTDDLLNSVK
TTNIGNALSGK
IGIETGMGPTR
SKVDLLDASR
EIFGNCLHK
VEAGIPEDDPR
FKVDYNDVRPK
IGEYEDVNEAVRK
DDQGNYVINSK
APTDNDFGAGLQHR
VLYSEGCHLYK
TGENQIKMELR
EIEESAEIDGCGK
EAIEKDAAIIR
SIETAGAEVQKGNPVEER
IGEYEDVNEAVRK
HMDKAYQFMADNGYNSVK
AYDGDDDMKPTTSTGNFKQYR
KTDDLLNSVK
APTDNDFGAGLQHR
SKVDLLDASR
QFPNDYR
QVLTEKEFQDAR
LKNENVSSMMTVSEESRR
VALEPGKTCGQCEFCK
KSEGVDLSADKMAMQR
TYTISPNKIPK
IIGDNTDKHCQAYFSYDSKK
MAMNAYEDQCTPANPR
SDGNSSLSSDPELAK
MAEENKWTDNAEPTEDSSDYHVTTSQHAR
ADFVACHCAPYMTK
FKVDYNDVRPK
IATDPYVGR
VYFTADEAKAAHEAGER
VGIQNLR
QVLTEKEFQDAR
GKETGYQVTYVPTQNDTYKEK
LKELAQDSENANKQEIDNLK
GITTNAQDMLSGK
LDELKAERLPTGVECHK
NQAGVGVITNTEGK
YTSTSSSEALSYR
YKQVEFMSER
KKMDTACSCHVSEGDVIETMSEK
SEKEQQEILMNYR
SGIDANPYPR
DSFYHCLK
EAGQIAGLEVKR
DANASVVLNK
ALGEYFKR
LLYVTSGHYAK
AKEIAAWKEEVVAK
MPETVPPGVAR
VTEIQSDDIETK
VESVMASAEASEEVK
WTVEGQKTDMPK
QGTQDTSYGDYDLDRK
SAFQQTHTLNVTGGSER
NSKIEISELNR
SSYGQNLLQHAR
MLAHLLK
GFATNIGGR
LLYVTSGHYAK
QTLIDHLNQK
VSKDGVITIEEAK
ITQGNQDFTMK
SEKEQQEILMNYR
GSSMEDAEAIGAK
LKNENVSSMMTVSEESRR
LDELKAERLPTGVECHK
LCVDEGATVR
KSEGVDLSADKMAMQR
GWHIPTR
VLSMYQDPAQREQEIK
MSALGPGGLSR
VVFKGVNRHEFSSVSGR
YEQAPSDIQEKEIAAR
VCNGEQLEGMAK
AYDGDDDMKPTTSTGNFK
IAGEIGMGR
VSNVNTPNWK
TVPYISK
VCEQAALYAR
IDMEAAGEAPANK
GHETYGEDPYLTSR
LIPSTELGRPR
AKEELILTTSR
KQNAPGTMNSSLDVAAGQVTR
FSPDSVNGSESTAGLKR
YGNADLDQNDAYK
IVEQTEQSPTLTMNR
SKVDLLDASR
IGEYEDVNEAVRK
YEQAPSDIQEKEIAAR
KTDDLLNSVK
GTLGTSGGPTLR
TITLETGKLAK
AYDGDDDMKPTTSTGNFK
TITLETGKLAK
SGKVSLDIAPQASK
QQAAAIIDAR
GASQNIIPSSTGAAK
APTDNDFGAGLQHR
APTDNDFGAGLQHR
SKVDLLDASR
KTDDLLNSVK
TYDPSTPPYR
QFPNDYR
ELPGVAAANDK
QVLTEKEFQDAR
HVIPEFR
EFNKEVANINEAANK
IGEYEDVNEAVRK
HFLAAVPK
RGFSAGYSNTFR
TLYNKGEFIEK
KSAEAAAPAAVEAPATEEPKAESAE
DISGTVGIAHTR
MAMNAYEDQCTPANPR
VALEPGKTCGQCEFCK
SGYWHNFR
SGYWHNFR
LIPSTELGRPR
AKQAGIIPEGADYK
EFNKEVANINEAANK
SYASKYPLMDK
AKQAGIIPEGADYK
AGDKTVLFETAK
LSEDLESYKDKVK
GAAPSANDLYTK
NFYEEPVHIRDNK
SNPVTYIK
GITTNAQDMLSGK
DDKYSVKPILR
DLQLMKEHNINCIR
ARESNVLNSLSGK
GANGVVLITTRR
DISGTVGIAHTR
LGEYKEPFR
DDKYSVKPILR
GTSGPIYDCAEHYSK
KSAEAAAPAAVEAPATEEPKAESAE
VAAENGATAGKFDLAK
ALSMDAVQK
IIGDNTDKHCQAYFSYDSKK
VTEIQSDDIETK
NLESLNNVK
VANEIIEAR
GLLSSDVTAGDTKR
CDDLAQVPNEK
GNDADDASVKTEVFQK
SELVAEVR
IGNVVGYER
GLLSSDVTAGDTKR
TIGNCQIYLKR
DLQLMKEHNINCIR
TAHEQVMHSLAYSYR
HLPEPFR
AAAEAYFGK
GTSGPIYDCAEHYSK
NIGIMAHIDAGK
NIGIMAHIDAGK
GVTYSAPLRVK
YLADAPQQDPEGNKTMVR
YYENLHMLHENTMPNR
MSALGPGGLSR
VIPALNGK
IGIETGMGPTR
IKADVAALEEK
KCPVIYPYAR
IKADVAALEEK
DADGTTRLEYSDVK
AYDGDDDMKPTTSTGNFK
YSNPQGITYSEETVKR
LVPLGDR
IVYSPLHGTGNIPARR
VIYVPGK
YEQAPSDIQEKEIAAR
AVMEAAIEVKQEK
LIPSTELGRPR
SKVDLLDASR
VMIQSDPLSRK
LTTQENLNNYR
EFKVECNQGKPQVNYKEAITK
TAAENDFVTLKK
TTYTGYYDNGDNRIR
VAMDAIYEAR
VSNVNTPNWK
KQNAPGTMNSSLDVAAGQVTR
IFRLEENAAR
ERGITINTSHVEYETANR
IAELIKECDMHPK
ATQMVEFNGLGHSAAIHTEDHEISKK
YSNPQGITYSEETVKR
EASEEELMEAGKER
GTLGTSGGPTLR
TYDPSTPPYR
LKYENEVALR
KTDDLLNSVK
KLDIGIEGK
GFANALR
IANEMLTPYKK
QFPNDYR
GETRPMVDLTGK
APTDNDFGAGLQHR
KTNQNMTIDLRPICDKGQR
KCPVIYPYAR
INYYPPR
APTDNDFGAGLQHR
NARPAFGVGLSK
KLYSATVIPNR
LENHYRDMQDMEFTIQEGK
GTSQGTITDLDGK
FKVYFVNKEEK
SGYWHNFR
SGYWHNFR
KSAEAAAPAAVEAPATEEPKAESAE
LKYENEVALR
TAAENDFVTLKK
AIFDKLNK
DLDMNKLK
STSSFSCLSR
GETRPMVDLTGK
ASVYGDLR
MAMNAYEDQCTPANPR
YGNADLDQNDAYK
TTYTGYYDNGDNRIR
AVTYTPDFDSKK
LIPSTELGRPR
TNQNMTIDLRPICDKGQR
GITTNAQDMLSGK
WAVAAAAAK
FKVYFVNKEEK
TFPIMR
AVMEAAIEVKQEK
LGICGEHGGDPESIKFCHK
LKDLETQSQDGTFDKLTKK
GLHNSTQNLSDALAK
NLESLNNVK
YGAWKNPELK
DLQLMKEHNINCIR
VNLENQIR
VTEIQSDDIETK
TTLTAAISK
VGGSMGDVYGQR
ATLVSASDYK
LSPYAGGSSSFAGRDGR
VESVMASAEASEEVK
QYPNLNNFHQK
QAVTNPDTIMSVK
TDAQNTAAYIGNGDR
AAAEAYFGK
GLADTALK
TDEYLVKDEPATKEELK
NAYLTEAEMR
IAGVSVSGNATGPGGSSR
IIGMGGALDSSR
QAGGVWVGDSK
IIVAVSEQK
DGQAIGIGAGQQSR
EAFIAYKEELKK
MQPSVIVK
YLLGTEHGIQGK
TDEYLVKDEPATKEELK
AASGNIIPSSTGAAK
KTNQNMTIDLRPICDKGQR
VIPALNGK
IKADVAALEEK
YGAWKNPELK
MSALGPGGLSR
AVGAAAGLAYNQK
YKVDIELSKPK
VMIQSDPLSRK
QTVVHPSIK
STMDHYAASNPLNK
DASLKASPSLKGVVIDKK
GVQGMGESDPIASNDTAAGREQNR
AMALCHEMIPGAK
YYENLHMLHENTMPNR
SCDLNTIDLKK
DASAAIYGSR
DLQLMKEHNINCIR
VMIQSDPLSRK
RLSALGPGGLSR
TAFTQDHQISINGGSSK
TGIDKPIEIGK
GTLPLTQHYSTATR
SDDNVENYYK
IGIETGMGPTR
EFKVECNQGKPQVNYKEAITK
MVNEQKAEEKPFFEDR
KYDEALSIAR
HTATVEYDDDGVTEAYRQEK
IAVAYNNSEAGSPVREEMKR
KQNAPGTMNSSLDVAAGQVTR
TAFTQDHQISINGGSSK
SGIDANPYPR
VPLNTALK
AGDKLVPFK
NFGKHPVTPWGVQTK
KTTNFNPFK
IQEIPNVNK
FVVEGDLRR
FKSQVYILSKDEGGR
KVDVVVLDK
NFGKHPVTPWGVQTK
INKEKVDVNNVATSNFAAPRPNTQTGK
CGICGEHGGEPSSVK
KINEQAIESLK
LVPLGDR
SGYWHNFR
FKVYFVNKEEK
SGYWHNFR
KTNQNMTIDLRPICDKGQR
MTAVKEDLIR
QFPNDYR
YKVDIELSKPK
GTLPLTQHYSTATR
MTAVKEDLIR
KKLPVTTLLR
FHDGTDFNAEAVK
VASGEDWENKTVNVK
KTDDLLNSVK
QYQKDEIVEIR
LENHYRDMQDMEFTIQEGK
AAPIAPVYNK
TNVPAILSKR
VIQILSRR
VLSMYQDPAQREQEIK
TNQNMTIDLRPICDKGQR
TVDGPSMKDWR
AYDGDDDMKPTTSTGNFK
APTDNDFGAGLQHR
FKSQVYILSKDEGGR
YGAWKNPELK
TVVMGIRPEHVYDDEAR
LSDIQIK
TNVPAILSKR
GITTNAQDMLSGK
AMAGVIVVTTKK
YLSAVVNSR
MNLSNLKPAEGSTK
YQSSSQEHNIMDDSNQAIAYR
LIPSTELGRPR
LGICGEHGGDPESIKFCHK
VTEIQSDDIETK
TVVMGIRPEHVYDDEAR
QATKEAGQIAGLEVK
RIPIVGDEHADMEKGTGCVK
MNLSNLKPAEGSTK
NAYLTEAEMR
RLSALGPGGLSR
VHTINQLLK
SWISAAK
IAGVSVSGNATGPGGSSR
TVPQLSTTTDDNGR
APTDNDCGNLMPMR
NAGQGTAIMPIAHPQTK
YYENLHMLHENTMPNR
VDQLKSDQSRLDSELK
MQLEKDLQQVKDR
QATKEAGQIAGLEVK
FKVYFVNKEEK
AMALCHEMIPGAK
YGAWKNPELK
VHTINQLLK
LGPEEITR
RIDQINAALAK
YKVDIELSKPK
SLAETMAGKLPQRK
EAFIAYKEELKK
YSAGENSMAIAR
ALLMKPGNSDIR
DLQLMKEHNINCIR
FVAENEGVNGVCK
QEQFQQEAQQQMQK
IAEEAFATGK
MLIQGHDDDQLR
YYENLHMLHENTMPNR
WAETLEK
HVVVIGGGNTAMDTAR
ALQSGTSHNFGDGFAK
ATTDINDPKYAEAQATVK
TGNEAQISIDSNSKPDYR
DGVSYSEKDFEK
VADDSSQTTIVVNDQK
EAFIAYKEELKK
YQSSSQEHNIMDDSNQAIAYR
LIPAGTGYAYHQDR
SLAETMAGKLPQRK
VESVMASAEASEEVK
TAFTQDHQISINGGSSK
TAFTQDHQISINGGSSK
LIADAMR
KKLPVTTLLR
MAVVVDPK
LENEIQTYR
NFGKHPVTPWGVQTK
LAEEDPTFK
IAGSMAFK
MLIQGHDDDQLR
ADKEVLVDLEKR
IFQYEEKYDR
ALQSGTSHNFGDGFAK
HTATVEYDDDGVTEAYRQEK
YASTINTYASTNGR
NAGQGTAIMPIAHPQTK
APTDNDKQVDGDWYQK
KVDVVVLDK
MTAVKEDLIR
LGFQEGEMIEHK
QFPNDYR
IGIETGMGPTR
AGDKLVPFK
FKSQVYILSKDEGGR
KHPVVVSQFIEHAK
FKGLFR
TLLEQYSRPR
HFLAAVPK
LNSVVPGANPGR
VTPTMPEQENEPAPK
TNVPAILSKR
KKLPVTTLLR
VVVATLGTK
LIPAGTGYAYHQDR
GNEQINFNAR
KNILLSTGTMK
MSPVPADVR
GANIAGFEK
VLNQMPEGQEVK
MTAVKEDLIR
DAGYTAVISHR
SKPFICCEYTHAMGNSCGAMHK
TNVPAILSKR
TVVMGIRPEHVYDDEAR
AFEISR
KNILLSTGTMK
KMEAAVWTDPK
TINWKPESTGTGRFGK
GITTNAQDMLSGK
AYDGDDDMKPTTSTGNFK
DHTVTTADEVLK
SYEVGLDSK
KTNQNMTIDLRPICDKGQR
TPLNTVYR
TNQNMTIDLRPICDKGQR
ADKEVLVDLEKR
VHTINQLLK
TVPQLSTTTDDNGR
AMAGVIVVTTKK
AVLEDGTAKSDWTK
YLSAVVNSR
APTDNDCGNLMPMR
YQSSSQEHNIMDDSNQAIAYR
AAITIPAK
TVVMGIRPEHVYDDEAR
TDELDHTQGYLK
KHPVVVSQFIEHAK
NIKYPTIAQENGTQGR
LGPEEITR
IVPDIR
YFSVASGGGTGR
GANGVVIVTTK
TQEIPIKTGTIR
FSADDIQR
APMYVVGETTGDHR
AEVDAYLDRTK
GVTTNNIIER
LADLRGQNEDQNVGIK
DIFHPETK
GAPDKVVEMVK
NIKYPTIAQENGTQGR
TSFSMTAAGAK
IALKTENYTENDAVK
WAETLEK
RIDQINAALAK
ELAELKEVEK
APMYVVGETTGDHR
TIGFLKEAK
YYENLHMLHENTMPNR
AIVEAAHEFGR
SAGANSPCGVPAEQA
LDGFVLDKDTKR
NTIAIPR
YNSEENYQADLK
KLSDDEFYGIRK
AASSNTISTNAMGSVHYSSPEQVR
LIPAGTGYAYHQDR
TQEIPIKTGTIR
AEVDAYLDRTK
NAYLTEAEMR
LADLRGQNEDQNVGIK
AGAPFGPGANPMHGR
ELAELKEVEK
AYASTGTLVSGDRGTYSDTSTQSK
KKLPVTTLLR
AYDGDDDMKPTTSTGNFK
DTKLGPEEITR
ELAELKEVEK
LDGIEPAPR
EIVNLHHGIIR
EAYPEHWQTVTK
AAVDSGVCVVAK
RISALGPGGLTR
VADDSSQTTIVVNDQK
TGEVPADVAAQAR
EAYPEHWQTVTK
IIVGGEDEKFSDPERR
YGWDKPDNNTIR
TNVPAILSKR
FLANAGVCSR
DTKLGPEEITR
KHPVVVSQFIEHAK
AGHPVTLFER
EGKTNVSYSGEVGWNK
IGIETGMGPTR
YREELVGEANYAR
RISALGPGGLTR
KMEAAVWTDPK
AMVVAGQDGAYGNAEK
NKASVSIEGFEKQQEKPKSEDVIK
YREELVGEANYAR
IAGVSVSGNATGPGGSSR
SHMSSLEDDHVSLIR
LIPAGTGYAYHQDR
KNILLSTGTMK
IKAENLIEGER
ELTATEDKITYAR
VAEFFGKEPR
KEDNTRTDFDWVDRR
TIYNITYRDGK
KSDLTGSVASVGTKDFNK
TNVPAILSKR
SKPFICCEYTHAMGNSCGAMHK
TVVMGIRPEHVYDDEAR
VAGVQISSGATGAGGATR
MSYEKLEALAKDK
TVPQLSTTTDDNGR
SVVTGVEMFRK
VHTINQLLK
ELTATEDKITYAR
KMEAAVWTDPK
QQGAADNTELQENIR
GITTNAQDMLSGK
ADAPKLEFVEKDSR
TNQNMTIDLRPICDKGQR
ALGYAATSVGGEK
AQDYADKATTDINDPKYAEAQATVKK
TPAGMACGSMGPTTAGR
KVEAAQFVATHDGEVCPAK
TQEIPIKTGTIR
GANGVVIVTTK
LAADDFR
IIDELANK
YFSVASGGGTGR
KSDLTGSVASVGTKDFNK
KAAGILPVVK
VIDESLKAEE
LIVYTQGR
AMENLTYDRLHTNGVK
SGIDANPYPR
NKASVSIEGFEK
EIFKTQLGR
AMAGVIVVTTKK
NIKYPTIAQENGTQGR
DYKAPELKLENK
APMYVVGETTGDHR
YGWDKPDNNTIR
SVVTGVEMFRK
HLAMMPHLER
IGNYSEVYK
IGSDAYNQGLSER
TFANDYHFK
QLLASGVGQTSR
ITQENFMK
NGEIIVGEAAK
NKASVSIEGFEK
DYKAPELKLENK
AVNPTNVMGCSK
YQSSSQEHNIMDDSNQAIAYR
NIKYPTIAQENGTQGR
APMYVVGETTGDHR
YYENLHMLHENTMPNR
NNNMQWVK
LNSVDLTDK
LAVVDPTGK
NKPEWMIVR
VWKGTSNGDGILR
QQGAADNTELQENIR
GKVEEYCWTDAQR
EQEIKNISSVYK
YGAWKNPELK
KEDNTRTDFDWVDRR
AGDIMYKDLNEDGKIDAGSR
SPNEDIYMVQK
TQEIPIKTGTIR
AGAPFGPGANPMHGR
QYDLNMK
QTSNRPILPGDIK
ETLYYQEER
ALFESYERR
ISSVQDQQFTDYKGDK
QKTLTTDTIIANSR
KFYEEAKPFYEK
GKGEASLGPSVIPK
AAGSTQLSGENAFK
MITTQDKELLAK
TAFTQDHQISINGGSSK
AAVDSGVCVVAK
EGKTNVSYSGEVGWNK
QLNTLSSGDYAK
AGLDDKTIMDR
LQTDGVVAVTRPTSR
SQIEEAVENGAK
TSYKDGYILNTNR
LAENYKVGHLLR
CVEKCPASLNIVK
TAFTQDHQISINGGSSK
TLHPDNMAAGPASYGMTDTMGR
KDYTQASNYFQK
AMVVAGQDGAYGNAEK
SGNSYSLKPGVPHYSTETNTQPGMPK
AALTADEIAK
ASPSLKGVVIDK
KHPVVVSQFIEHAK
VITDSNQAANALK
EVGKQLAPLQVNK
TNVPAILSKR
AGDILVGKVTPK
NEQGMCHVATAFAK
AAEAAYVGTQEPVKEMQK
ETVNEAHHSQTELIQAEIRGEK
KEDNTRTDFDWVDRR
TVPQLSTTTDDNGR
DADWKENPQAYTIKK
LEKGEDLEATIR
GQIPVQEAPADEQQPR
SKPFICCEYTHAMGNSCGAMHK
LEKGEDLEATIR
RVQASQFVYEHGDEVCPAK
FNFSHGDYEEQR
NSSDSYYFYKR
ALGYAATSVGGEK
DASATAIYGSR
IIPMVEAAK
ALFESYERR
LNTVATGDTLSTK
QQGAADNTELQENIR
TPAGMACGSMGPTTAGR
QLLEAGVHFGHQTR
SAPQVISSAVK
STNNNFNNPYSQATR
NTPYAAQMAAQDCAK
HFPNIYEK
AAEAAYVGTQEPVKEMQK
NVTEFYQK
KFYEEAKPFYEK
GITTNAQDMLSGK
DYKAPELKLENK
KAAGILPVVK
MADVLGR
VFIEDTR
NDWSSTLPKENR
AEALCALNR
LAENYKVGHLLR
DASATAIYGQR
NSSDSYYFYKR
NGIYQSATTQANYTK
AEQAIIEACEEK
TQTVAAFKDVCPK
HLAMMPHLER
NKASVSIEGFEK
MGICGEHGGDPSSVEFCHK
VKAGEVIVKIPR
ASPSLKGVVIDK
VYEIPEGTK
LFAEQVR
ETIDTLPNSR
KLETVIAEASGK
DADWKENPQAYTIKK
IVTEDLMKR
APMYVVGETTGDHR
YAYGSVVEGK
SGYWHNFR
GFDGHFSYK
MGICGEHGGDPSSVEFCHK
SVVTGVEMFRK
NKPEWMIVR
NKPEWMIVR
GGFPVVQK
SPNEDIYMVQK
VMVICENPK
TKTPDLYYATGR
TAITEGLAQR
YHLSNVHLTGNLK
YFSVASGGGTGR
KQVTTNIYTSPGTTVVVQDRK
MNDRVNEIKAFETK
YMAQGAVEYAK
GQIPVQEAPADEQQPR
TKTPDLYYATGR
TQTVAAFKDVCPK
VKAGEVIVKIPR
SVVTGVEMFRK
AAGSTQLSGENAFK
ATLGEVGNAEHMLR
AITASLVK
GKGEASLGPSVIPK
IFVDEGPSMKR
SGYWHNFR
VVNPLAR
NDWSSTLPKENR
LAENYKVGHLLR
ILTDASIK
EAYGNAVQIR
GESDPSPEEKLLR
AIAAMSGTEYGK
IVVPVSSGR
ATLGEVGNAEHMLR
SIASDVKPNFNQAEK
RIAGEPGVDCAALDK
KLPEHPEAPMMACVDTDKR
DKDTLVDEIRR
AALTADEIAK
VITDSNQAANALK
SIASDVKPNFNQAEK
SIASDVKPNFNQAEK
GESDPSPEEKLLR
VDQLSNDVNAMRSDVQAAKDDAAR
LPDYEYSK
TKLEQLATSVK
NDGCLNMMK
VQGVGDASVMGQDYSMR
TQEIPIKTGTIR
DASATAIYGSR
GQIPVQEAPADEQQPR
IIPMVEAAK
LNTVATGDTLSTK
MILSDNVEAR
TVDGPSMKDWR
ALGYAATSVGGEK
LAGDNQNVWK
DADWKENPQAYTIKK
ISVLNEGTSR
TLKETSALPAVCGR
SEGVDLSADKMAMQR
TRAEKYELLGHIPQSSR
RIYGDPLSEEVKER
MADVLGR
VFIEDTR
TVDGPSMKDWR
VGEVLVER
SYSPWSSK
LARENWGADTAE
NTPYAAQMAAQDCAK
SGAITYSAVDQAK
LLVAAENCHFK
RLEEGLVELRGEK
TKNNPILIGEPGTGK
NATVENVNYDVK
INPVFK
IGSDAYNQGLSER
MGGNLTYHQPDMGMK
VVAMTGDGVNDSPALK
MGICGEHGGDPSSVEFCHK
HLAMMPHLER
LLQRPGSDELQYK
VYEIPEGTK
VKAGEVIVKIPR
SNIPNVSLKPEK
TKNNPILIGEPGTGK
MGGNLTYHQPDMGMK
LAADDFR
TAFTQDHQISINGGSSK
DASATAIYGQR
HFPGHGNVATDSHTGLPSVPATK
CDDLHEFNPMMGHR
TQTVAAFKDVCPK
TKTPDLYYATGR
IVDFATK
IDKFMSIQGK
NKPEWMIVR
LNGMADISR
FAAQHHFFGYEGR
CDDLHEFNPMMGHR
MFDKMEMR
SGYWHNFR
LDGIPPAR
EAVDTKNDADAMVFQTEK
MGICGEHGGDPSSVEFCHK
FGDTPIR
AQWDGETGTSMR
TKTPDLYYATGR
SNIPNVSLKPEK
AYADVVQESPR
EAVDTKNDADAMVFQTEK
FAAQHHFFGYEGR
WQRPYAELNDEQQK
NIDEDGTKRYDFQFENKR
MLSIFKPAPHK
VQNSNDNGYIWHTTGAGK
EAYGNAVQIR
NSIAYVVK
IDKFMSIQGK
DILTADNR
NAIIFSPHPR
DMLYTNR
IFVDEGPSMKR
YLDETQEYER
ATLGEVGNAEHMLR
SNHVTLFVGAK
NQGEEIAELQK
KPVFSFEK
GESDPSPEEKLLR
IRHEVAIPTFNK
KLPEHPEAPMMACVDTDKR
VDQLSNDVNAMRSDVQAAKDDAAR
NAIIFSPHPR
SNHVTLFVGAK
DAYDKYGSSFR
SGYWHNFR
TVLVFPNKR
AELGIPK
SDLLHISSSPHVR
SIASDVKPNFNQAEK
RIAGEPGVDCAALDK
LKGASLASVMGATLATKR
VRVDNSDSDSYEKYYASTR
APTDNDCGNLMPMR
SVSESKYEDLCDHSSNMEQIAANAER
TVDGPSMKDWR
IIPMVEAAK
LKNIELSYR
GTTILQAAEK
LKNIELSYR
MELGEPDASGR
IRHEVAIPTFNK
ESGVSFAPDNR
QAIVDLMEK
ALGYAATSVGGEK
AGEVYPGYPK
LLQRPGSDELQYK
SDLLHISSSPHVR
GQIPVQEAPADEQQPR
LARENWGADTAE
SGAITYSAVDQAK
AIFGDKAGDVKDASLK
LVQQFADAGIRK
GVTYSAPLR
DMGGLVYR
TVDGPSMKDWR
AIFGDKAGDVKDASLK
VRVDNSDSDSYEKYYASTR
MADVLGR
NRWTLPGDEAK
INANYYTEKGIVK
SYSPWSSK
TAEVTATVTTPTEENASK
INPVFK
HLAMMPHLER
NRWTLPGDEAK
ALTGQVAGLQVKR
ESLQALPAR
SLASQADISHIR
RLEEGLVELRGEK
MGICGEHGGDPSSVEFCHK
ANHECYPLQVNVNK
MGGNLTYHQPDMGMK
IDGFRPGKAPAAMVR
AVYHEGLPEDVSVKEEDMKR
DGGYGHTASLYIHPSQTEK
IVDFATK
SNIPNVSLKPEK
TTLTAAITK
MGGNTSTQAYFK
LVMVATDR
QDLSALTK
IYKENPEAETGEIQVR
INANYYTEKGIVK
HLTIIEEEHTPQTIK
VIDTGMGFER
LNGMADISR
QYIPLK
ALTGQVAGLQVKR
EMISNGCDAITK
SAIANWEQK
ELSEYHIGGVK
SNIPNVSLKPEK
NKPEWMIVR
TKTPDLYYATGR
GTFNVVATK
VGEVLVER
KLILPEQKENVEGGSLR
SGYWHNFR
VQGVGDASVMGQDYSMR
YIQMLQEKDASATAQK
IQVHSLEVPANTSK
VDYSKDFFKK
GMAENPDHFFQHR
NGGNLVLTCR
NGIHIIDLHK
DVKDTTAVAQFK
YQLTETQAMVAK
ASDTAVKLELR
LGEKEIANGLTCK
ASLHEFNPMMGHR
GMAENPDHFFQHR
IYKENPEAETGEIQVR
VGVIKDWDSK
GNVDYVSDKFDQK
FMMDQQSVQDVICR
SNHVTLFVGAK
YLDETQEYER
NAIIFSPHPR
SNHVTLFVGAK
DASATAIYGSR
NAIIFSPHPR
LGEFAPTR
AFRDIELEK
AITLGVSK
DVKDTTAVAQFK
IRHEVAIPTFNK
MKIEEVVEK
GKQQPQSTNR
IDSGSQTIVGVNK
ASDTAVKLELR
YHTDIYAYDSEGK
KLPEHPEAPMMACVDTDKR
GNVDYVSDKFDQK
TYQVEDQASLEK
VRVDNSDSDSYEKYYASTR
QTQEDVTPQEQKENTVDVK
QTQEDVTPQEQKENTVDVK
ANHECYPLQVNVNK
YAAEEIKHPETGEVLVK
TAEFIDER
AMKAENIEDAMR
APEKKVEPVVEQPVVEQPVAEK
FGAPHITKDGVTVAK
NMNLIYDDQQGK
VLSAGENAGVLTPEGCKK
TAFTQDHQISINGGSSK
AIFGDKAGDVKDASLK
IRHEVAIPTFNK
DAAAASLYGSR
SDLLHISSSPHVR
SLASQADISHIR
IIPMVEAAKDK
DMGGLVYR
EATDRPSISEVTAGAAK
ESGVSFAPDNR
LLPPPPEDQDQQNTDKIK
GQIPVQEAPADEQQPR
SDLLHISSSPHVR
ALGYAATSVGGEK
AMVVAGQDGAYGNAEK
YEYYNPQEEAEGSATMEKR
SGYWHNFR
IIPMVEAAK
TVLQVGDKVVSR
ALLYQTAR
INPVFK
TPLTALR
LTSLKHDIENEQAVVR
LSFGKEDALK
AIFGDKAGDVKDASLK
LKGASLASVMGATLATKR
QIINSDAEVVNK
LNQYDSTSDVYR
HLAMMPHLER
TVTYTVIAEDGTTKK
NQKGEWEVLR
EATDRPSISEVTAGAAK
LTSLKHDIENEQAVVR
MGGNTSTQAYFK
TLIKEHLPSIK
AIAAMSGTEYGKDKQQDIAMR
KGTCECTAVPICCGTAYR
ILVPSPK
YQVANGYMGR
NQKGEWEVLR
SGAITYSAVDQAK
AGIHSGDSISVYPAR
LMTLTEGKVSQGVK
IIPMVEAAKDK
IVGEVLGK
MADVLGR
DGIDIGK
ILDEQAIAGATKK
VLNFDKDAVR
MILSDNVEAR
GANDEIFMEHGR
AGIHSGDSISVYPAR
KIVISANVADRDLR
FGDQMNNVAVTDGDKVEAEQR
SSMLLACK
APTDNDCGNLMPMR
GMAENPDHFFQHR
VLEADVVR
TVTYTVIAEDGTTKK
YIADLVNDKR
LAAELATDETR
STNSTTSQITWK
SGYWHNFR
SGLVEAYYKEQEEEQKK
TPLIMR
KVVMTGPSKDNTPMFVK
VTCSHEMDWVR
SGEAGKPISYLANPNK
GMAENPDHFFQHR
LMTLTEGK
DVKDTTAVAQFK
AVYEFAK
ASDTAVKLELR
FATHGGYLLQGK
AADLKLEDYK
YLDETQEYER
SNHVTLFVGAK
NAIIFSPHPR
VSDPKEVVELDQK
TFLQERPEDVR
DASATAIYGSR
KKMDTACSCHVSEGDVIETMSEK
QTQEDVTPQEQKENTVDVK
YAAEEIKHPETGEVLVK
IAQGAKPGEGGQLPGFK
AADLKLEDYK
QTQEDVTPQEQKENTVDVK
VSPIGLR
VSDPKEVVELDQK
HSLPTLLK
SNHVTLFVGAK
LVNQAAQTEWGK
RKLPATIILR
IIEEKYPQIDQSR
IAQGAKPGEGGQLPGFK
QIINSDAEVVNK
VQSLLQTER
DAAAASLYGSR
FATHGGYLLQGK
DTTAVAQFK
AFAGLLKR
AGSAQEEQSANEVAVSYSK
LNSPYTSYTR
NMNLIYDDQQGK
TITYTDSSGAASSPTAVK
QITNTPAKESGVSFAPDNR
SPNEDIYMVQK
QITNTPAKESGVSFAPDNR
IGEMLPTASMDTK
IGGSITYSQQVR
QIINSDAEVVNK
LTSLKHDIENEQAVVR
LYECFNR
LCMALQGK
ALLYQTAR
IIPMVEAAK
FCFEGSNR
TVLQVGDKVVSR
YTYSNETFR
SGNTYTIEVK
GHAGEIGNIIVK
TYEAIIK
SVQVENLEKNMAK
NGLTKENILTEGR
YAVENFRVEQK
VQVILECTEHKESGMPGTSR
MGICGEHGGDPSSVEFCHK
SGLVEAYYKEQEEEQKK
CAVADSCAISLDRR
LNQYDSTSDVYR
LTSLKHDIENEQAVVR
TLIKEHLPSIK
MGGNTSTQAYFK
TVTYTVIAEDGTTKK
TLIKEHLPSIK
ALGYAATSVGGEK
LLRDYQELMNTK
TYVYQAMR
TNLNVIAYKER
NTIGPLEAR
SVPTSLDDAAR
TGLANEEVVNGCCER
NYLNPDANVR
QVMLAHGYDYGR
IVGEVLGK
DGIDIGK
SVAAGFMK
FKAEVYILKK
TGEAVYESVTR
NTDFNLSEK
IIPMVEAAKDK
ASALAACLR
MADVLGR
ATGMQIQVER
FKAEVYILKK
LAQILSR
MAGVQITTTEGSPDAEMK
AGIHSGDSISVYPAR
TSDGANFISQENDNSK
LASMYLNHKDPQGGYRIPK
GMAENPDHFFQHR
AIAGTYKGYSIGESR
LAEEDPTFR
LYDLAMK
YNSSIMDQVYK
HVLLVGYSR
FGYDSNNQNTIR
AISENQEKVTPTMPEQENEPAPK
FRANALNPEHPVLR
EKDIQLDYATAEK
GAQEAHEAIRPTYMENQSIEGTAQEK
LVDKDSNEYPANSFYEKDDR
ISFVAAK
LMTLTEGK
GMAENPDHFFQHR
MEDLNFR
VYFTADEAK
LAQSVVDENETDLRDK
LLRDYQELMNTK
STKADANAEAFYASQSVK
SGLVEAYYKEQEEEQKK
KVVVDAGDSQNMQPGQIVTAR
AFVEAVDAK
YLTPPSVDVKK
QDKVIVEGVNTVTK
NAIIFSPHPR
SPGVFFDSDKGK
VPGMNITADGNPSGSATVR
AADLKLEDYK
FATHGGYLLQGK
TFLQERPEDVR
GEGMVLTGPK
AADLKLEDYK
QMNTLPTINR
TFLQERPEDVR
AENIEDAMR
KMPGTVLLR
IAQGAKPGEGGQLPGFK
GICGCDVHGIVGR
MATFTPGSDAAR
NMQSDFEPVIERK
SVDPDLDKEALR
FATHGGYLLQGK
IFGPIKDYECHCGK
LSELGTGEKGVIVK
MQELEDQEMAESK
VGGSTYQVPVEVRPVRR
KGSGSDIKVSFQTTNSIATK
LAQSVVDENETDLRDK
FGEETVDHPDIR
MNITDVR
QESEQFLTHPDVK
KKMDTACSCHVSEGDVIETMSEK
QENKDSYLNNDDDDTTLDER
DTTAVAQFK
LTSLKHDIENEQAVVR
SPGVFFDSDKGK
GDNFDEIR
KSPNVSSEDLFK
YGTEEATEFSEK
VPTNMNFVEREK
YYTECITACK
TAFTMDEER
KVVVDAGDSQNMQPGQIVTAR
SPGIYYGIAHDK
MQTIDKFNFAGKK
VAVFTQGANAEAAK
NANGSVVYLDK
ERGITISTAHVEYETENR
QDKVIVEGVNTVTK
YAVENFRVEQK
QLNINAVR
EVSELDGVER
TYLPMDGVAMK
QESEQFLTHPDVK
CAIASAFK
KAVEIYSQMVK
SNTDTDEVRFYPK
AVAGAATQSVADQEAIK
DASATAIYGSR
NTMGGLIK
NQFQNNPPLVPTENNHVGSYRK
NSPKFEVLDR
GIEEEGTHDELLAK
TITYTDSSGAASSPTAVK
GGTPYGATTIAGGDGSR
SVAAGFMK
FKAEVYILKK
KSPNVSSEDLFK
TYVYQAMR
LLVTQSTQNNSLK
NTIGPLEAR
EGCGVNPIRGQNNVQGACDMGAGPK
LSYIEKEQYDNMK
VTGLLNAYRQENK
LYDQYYYHR
VLEEEEPTEEEVK
VTGLLNAYRQENK
KGEFTTTLPALKK
SIEEIEAKREIEYR
MGGNTSTQAYFK
LYDQYYYHR
SVIAVESNHQLTPDESNK
LAEEDPTFR
AAAFIKEDEEA
GMAENPDHFFQHR
LASMYLNHKDPQGGYRIPK
LSYIEKEQYDNMK
KLNNGILSNDIR
QENKDSYLNNDDDDTTLDER
KIGYPVMVR
KGDAIVQLNYK
EQDPYYMER
KLNNGILSNDIR
EALLEAKEENLR
DVYHCNEGHAALINVQR
NFDTIEAAK
YAANSMLATR
MQTIDKFNFAGKK
LGIKGNEHKGPQEAATAILK
VYFTADEAK
GMAENPDHFFQHR
KWDENQVFAK
NVNALLR
IIPMVEAAK
KDELLTNYAIKSER
EIIIIESKDK
IPIAEIEDVKRR
LTLLHTPETK
INKDYCLAICGNQK
SVIAVESNHQLTPDESNK
TGEAVYESVTR
ANPEKTFTVTGYADKGTGSAEYNMK
NQFQNNPPLVPTENNHVGSYRK
VMNEAIASDCCPAEYK
AILAFQKPDK
YDDSYLR
QMNTLPTINR
SPGVFFDSDKGK
DVYHCNEGHAALINVQR
VIEDLTAEGK
KVVVDAGDSQNMQPGQIVTAR
KWDENQVFAK
NPIDLGTR
KDELLTNYAIKSER
YKAVIEEIEK
EALLEAKEENLR
FAADDNVVGPNAK
YSGVGRDCYLYAR
YMDTPESNPEGYKECNLK
IFGPIKDYECHCGK
MQELEDQEMAESK
TGNTYTIEVK
YSGVGRDCYLYAR
AMMENFR
EIQSMSGVYK
YGESLTEGVNR
MADLEDKAALAGR
MADLEDKAALAGR
NMLNYIRK
IDGSGVDFK
VFTFTERPNAR
MMCPDMTTER
QENKDSYLNNDDDDTTLDER
SPGVFFDSDKGK
GTDYMNMSATK
SPFLSPYEKDREGNTLK
IDMSEYQEK
GCANSILIK
GVYVLEHSYR
LTSLKHDIENEQAVVR
VEANQTDLAYLKK
KGDAIVQLNYK
AVAGAATQSVADQEAIK
QTFEAEVADRTPR
QLNINAVR
YGTEEATEFSEK
IRDDVVFSNKEPLK
VEANQTDLAYLKK
ALNNSDFETFKK
ETIDPSQIK
ALNNSDFETFKK
VAVFTQGANAEAAK
VLDHINLDVKR
ISKDAFNAGFR
SSMKPIVANQPVNKQYEFK
SPFLSPYEKDREGNTLK
NQFQNNPPLVPTENNHVGSYRK
SNTDTDEVRFYPK
VFTFTERPNAR
AVAGAATQSVADQEAIK
TEHMFFEGEKIK
TYLPMDGVAMK
TEHMFFEGEKIK
AKEIFMESVR
KAVEALTAELK
AEKDFPGMIR
VGDNISTDHIVPSDSK
AILAFQKPDK
QTFEAEVADRTPR
AEKDFPGMIR
IFGPIKDYECHCGK
IFGPVAR
VTGLLNAYRQENK
IDYNLLKESDKPNGK
LAHEFTGTFTGK
SLNINAVR
AKEDFLADVAKR
VTGLLNAYRQENK
QGDANEYMLK
LSYIEKEQYDNMK
TIMDENLK
IDYNLLKESDKPNGK
SVIAVESNHQLTPDESNK
RVPSLDADFEARR
IMYADSDAATINEK
AKEDFLADVAKR
LASMYLNHKDPQGGYRIPK
KGDAIVQLNYK
KIGYPVMVR
KIGYPVMVR
NVNALLR
VYFTADEAK
KWDENQVFAK
LAHEFTGTFTGK
NFIETATR
FGEEEDDIAR
SGAFVPGIRPGEQTAK
FSEVCVGHLGK
QENKDSYLNNDDDDTTLDER
KGTCECAAIPVCCGTAYR
KGTCECAAIPVCCGTAYR
STCESCGNCVEACPTGALSSK
LTLLHTPETK
ANPEKTFTVTGYADKGTGSAEYNMK
APTVVQIGEK
AKEIFMESVR
DTTAVAQFK
KAVEALTAELK
DAGKIAGLEVK
AGMLKTEEIYMEQNNKR
TEHMFFEGEK
MTNGNNEIIIANR
IRDDVVFSNKEPLK
VGTVGATYANENAEKYGYK
IFGPIKDYECHCGK
YSGVGRDCYLYAR
GANGVVIVTTK
TNFGIDAR
STCESCGNCVEACPTGALSSK
TYESESESNIDRVYCK
KVVVDAGDSQNMQPGQIVTAR
HVNKAELEYIEQDQNEAGAGPK
TSDRVDYQAFPR
EALDKFYAR
VVRPDDETGILTK
MIVEEYR
AVQLHGGYGYIR
FLSVPEDDGRER
QENKDSYLNNDDDDTTLDER
YSGVGRDCYLYAR
TPEVNADAQFR
EALDKFYAR
APEVILR
LIGQENNYTYK
FHPLPDGTSMR
NLSQPGQFACEEK
YVPGESAR
MQELEDQEMAESK
SNTDTDEVRFYPK
SPGVFFDSDKGK
YVETYSEGNEPYR
LSYIEKEQYDNMK
NKYTYVYNLGDSKEVR
SYDEAKSEIDAYR
VMVLGGGPNR
TYESESESNIDRVYCK
LQEVGYKEY
LTSLKHDIENEQAVVR
IRDDVVFSNKEPLK
ASQFSFNR
KGDAIVQLNYK
SALQNDGFVK
IFEDVAKAEERAEK
IPGQITNVPK
AGMLKTEEIYMEQNNKR
QTFEAEVADRTPR
YGTEEATEFSEK
VLPELNGK
TTHIPNESLGMAGMSEGQAGTTTSAK
FHPLPDGTSMR
YIESTDDGINKQYMR
SVGEIMSIGR
QVLTHGFTVDGQGR
AAVAVSDSPAGPYR
QMNTLPTINR
APTDNDCGNLMPMR
NAPEVYEEIKER
LAEADPELYAEMKK
NQFQNNPPLVPTENNHVGSYRK
GIPSHVEGDPYEQNTYR
RLQVVESFR
IFGPVAR
SPTEVYKPSPFTNMGR
AEKDFPGMIR
IFGPIKDYECHCGK
LGQIYADVAEKR
ILDAAYEAAKGDAK
TFAEKPAEFDPR
YHPHGDSSVYYAMVR
SLNINAVR
IIVGSKEEYDRILANKK
IDYNLLKESDKPNGK
TEHMFFEGEKIK
YYKPASFDDAGYK
SNTDTDEVRFYPK
YCTGKDTTDWEKFEK
SPTEVYKPSPFTNMGR
NFIETATR
QGDANEYMLK
AVAVDSGVTAVAK
LSYSSGFR
QILKMSENTIR
IMYADSDAATINEK
LELSREETLGCTR
LGFSTLENGKELNKR
VGDIIATEGR
QSVEADINGLRR
AENMLWHKLPK
YYKPASFDDAGYK
IIVGSKEEYDRILANKK
KWDENQVFAK
HPYGTQTVLGTQENLK
TLHPDNMAAGPASYGMTDTMGR
QITVLDR
NAPEVYEEIKER
AGMLKTEEIYMEQNNKR
NADLDMYNR
LVPEGIAAR
MEYNFR
QMEQLIR
GKAGLQESLNNLCK
QSVEADINGLRR
NVTGKDPDAYLSDYRNR
STCESCGNCVEACPTGALSSK
VMVVGQQDAVER
IFGPIKDYECHCGK
TSDTIVSYGER
KQVALCSNDWPDR
AGQIGLRPGIAVK
KQVALCSNDWPDR
KGTCECAAIPVCCGTAYR
NIERGEFLEAAK
KGAVLVEGANMVTK
HPYGTQTVLGTQENLK
HVNKAELEYIEQDQNEAGAGPK
VLIADEPTGNLD
LGNQAVFVK
KVVVDAGDSQNMQPGQIVTAR
QVLTHGFTVDGQGR
IGITMDIYRK
APEVILR
EALDKFYAR
AFDGMTFR
FTFMESR
DAGWALTDKR
QENKDSYLNNDDDDTTLDER
FIATVLKNPR
AVQETAVQSLPK
INPDSHFFSGK
NIERGEFLEAAK
TGTGCTATVVDMGNR
INQVAQPEMMK
YIHYVEDQLK
MQELEDQEMAESK
INPDSHFFSGK
YAQEQFRPSTALSSGR
ASQFSFNR
DAGWALTDKR
EVEYEVVR
TIVTTELIKK
TIVTTELIKK
KGAVLVEGANMVTK
TEHMFFEGEKIK
FIATVLKNPR
ETVNEAHHSQTELIQAEIR
KGDAIVQLNYK
GITTNAQDMLSGK
GIEDGTWYQGTSKYEKR
NIGIMAHIDAGKTTTSER
AGQIGLRPGIAVK
QTFEAEVADR
VAESVIPEIKHQDEVR
TSSATDMTYSDYR
SVGEIMSIGR
LYIPAR
DYPGYQKVENPEVR
LVLESETPR
FPGLASK
WNKDNCIQCNNCVMVCPHATIR
NVAQAMQASMK
TTHIPNESLGMAGMSEGQAGTTTSAK
GTPEAGNKVVVIGGDNYR
LRNTYPALAEGNMTK
YIHYVEDQLK
GITVSGVCCTSNEVAMRR
VSGSLSISTPK
MGDKMVDYLK
GFTTNESANYVVGGPREDGSYKQR
GTPEAGNKVVVIGGDNYR
DAAAASLYGSR
NAPEVYEEIKER
IIVGSKEEYDRILANKK
APTDNDCGNLMPMR
QMGIAGDDSWGSK
NPQTGAFDKDMLNK
SLDEVEAIGHR
QIKDPVKFK
RPVILTDYPK
NPQTGAFDKDMLNK
GKNGQAPSVSYNGSVSFSK
DYPGYQKVENPEVR
MQLEKDLQQVK
KNDMTGSVMAIKPDELSK
ASYGTLGNQNLDR
AVAVDSGVTAVAK
NFIETATR
GITITSAATTTR
AVISEDIAR
TKESYKVPYGAVLAK
GMAENPDHFFQHR
KNDMTGSVMAIKPDELSK
VHDITTSEASVTLR
KIGYPVMVR
RPVILTDYPK
TKESYKVPYGAVLAK
ELKQTLVHGQGEFHLR
GGVMTMEAAQEYTR
TYQEAMEIYRK
SEVLQIR
NAPEVYEEIKER
KNDMTGSVMAIKPDELSK
AKFYIINANK
AMVGCPVTVR
EQVFYGPR
MYNISCNLK
GYASHEKETLEGVVEAR
KVSVTGAITSIK
TLHPDNMAAGPASYGMTDTMGR
VCSGVIKGDDTLYNATKDSEEK
QFEDAYAMKDQLSHVSPR
HYEMPEYELPK
MQLEKDLQQVK
ETNPLLSR
VATVSLPR
AKFYIINANK
LRNTYPALAEGNMTK
KVSVTGAITSIK
TYLPMDGVAMK
GVMVYDMNTK
GYASHEKETLEGVVEAR
DPSNGSLAIENTEYRK
IFGPIKDYECHCGK
MGDKMVDYLK
DASATAIYGSR
AFDGMTFR
APEVILR
IFEDVAKAEER
FTFMESR
FAYDSYR
AVISNGLVLDKNGNK
LHNQDWSEDTTSLR
VGFQGVTADQAK
GQCTNPYGWTK
DAGWALTDKR
HVNKAELEYIEQDQNEAGAGPK
MATIDKLTNDGTYSNLSKR
GTATGAITDMDGNFK
VAGKNMQSDFEPVIER
VMETLVVSAKPSR
AVQETAVQSLPK
IFEDVAKAEER
AVISNGLVLDKNGNK
LAIVCSSSKDGAAFK
VFKVEANVGQAVK
SDIVSEEDAAKLR
TTNTSDYLVGGR
QENKDSYLNNDDDDTTLDER
GGHITYVELDGEAQK
LYNLYVNNGDTKR
CSNNYGPYHFPEK
GTPEAGNKVVVIGGDNYR
VVGTNQVIIK
NIGIMAHIDAGKTTTSER
LIQEAAPPGVR
DYPGYQKVENPEVR
NVAQAMQASMK
SDIVSEEDAAKLR
LAAIVTHVADAR
FPGLASK
SVGEIMSIGR
LRGETASFDIEANGK
LIHSAFNIR
TSSATDMTYSDYR
VPHGEYGIVVDAK
LKTIGVIGPNADSR
NIRPEFLNR
GTPEAGNKVVVIGGDNYR
RVEFFCEGR
VFKVEANVGQAVK
NIRPEFLNR
APTDNDCGNLMPMR
EAYAICAVPEDAKHDVR
VFTHFTAGDMK
LAIVCSSSKDGAAFK
NDMTGSVMAIKPDELSK
ADYILR
ANPEKTFTVTGYADK
LYNLYVNNGDTKR
DNSLRVPHGGAGIVHDIK
YMIEASKLEGK
TTHIPNESLGMAGMSEGQAGTTTSAK
IAVAITQTGGQCR
GHTAPGLYSTLAQR
TIETTVSPDYQR
CSNNYGPYHFPEK
SLDEVEAIGHR
SLDEVEAIGHR
QMGIAGDDSWGSK
CDVNVSIRPYGSEK
ANPEKTFTVTGYADK
EAYAICAVPEDAKHDVR
SFVQQQSSFGGR
DYPGYQKVENPEVR
DWDEAIHR
KAFPVLNMHCAGCANNVEK
AGERPPEEIEKQFVK
KNDMTGSVMAIKPDELSK
AMVGCPVTVR
SLVNLGGSK
LSQYGITPDR
VKDPAWFQENR
SYLAPYGAK
VKDPAWFQENR
KNDMTGSVMAIKPDELSK
RVEFFCEGR
SFVQQQSSFGGR
TKESYKVPYGAVLAK
YACEDADVTLK
GGVMTMEAAQEYTR
ASVSIEGFEKQQEKPKSEDVIK
TVVSYTNLK
VATVSLPR
GYASHEKETLEGVVEAR
ALIEAELEQQKK
GKTAIGALAAYR
FAFDSYRR
GGHITYVELDGEAQK
LNTNDVGFK
MYNISCNLK
GLIKDYTIK
HYEMPEYELPK
GITTNAQDMLSGK
VANEIALKYDPK
AELGPADIK
ACALYNEAVR
AFDGMTFR
LNQYIVSER
YNPFTHSICR
ALIEAELEQQKK
YNPFTHSICR
GYASHEKETLEGVVEAR
KVSVVGAQSSMKIEDIK
QEQTSGILRAEK
IFEDVAKAEER
GTATGAITDMDGNFK
GGVSLEAMK
SSFTGSAAVIK
SLPNGEVLR
GYENSSLTPYGK
TLITNDQLK
VSTEWQTNEHTITTGPR
NSIGYPHLNVK
LLKEYLPASYHEGSK
AYLAYGEEHIQER
AESELFR
SDIVSEEDAAKLR
KFVEPLITK
EGMNVELDK
QGGDATGDINELR
SDGTNFMPQVKDESK
VDNSDSDSYEKYYASTR
YKVGDTEKEGLSSPIVGR
QAVTNPDTIMSVKR
GIGWHPTIAK
GGFPVVEDKDGYSGSSAK
NHVNMTLGLTGK
EEAMCIAGVFGGLDSGSTEA
SDIVSEEDAAKLR
TSEYGVQLR
KFVEPLITK
TSIFDAK
ILYQDALGRR
YKVGDTEKEGLSSPIVGR
GGFPVVEDKDGYSGSSAK
NPELPHRQDFCYVR
NHVNMTLGLTGK
VSDLVPYADGHMPQGSAAYEKR
KDGFTLAQDVR
KVLVLGSGALK
GVVMNPVDHPMGGGEGR
GKLNMSLTTNYSR
VSTEWQTNEHTITTGPR
ADYILR
AGDITGGLPR
RAVEEYGVNYIK
ANNDWNNLGR
NDMTGSVMAIKPDELSK
INDKHFEIIVR
VSILGHLQR
FNKEYWNYAK
IRDAYEGVLTGK
QMGIAGDDSWGSK
QENKDSYLNNDDDDTTLDER
TIETTVSPDYQR
VDNSDSDSYEKYYASTR
VKDPAWFQENR
VKDPAWFQENR
KNDMTGSVMAIKPDELSK
FAFDSYRR
LVINTINK
SLVNLGGSK
SDLTGSVASVGTK
AIEETAAMVAK
LSQYGITPDR
AMVGCPVTVR
KNDMTGSVMAIKPDELSK
VSDLEEAMK
TPIVEQHMELR
ISQVAFANAEKESQVAK
MGAATYNDYNVSLTHYHR
AVEDLVNTQIR
INGTYTINNVR
RLEEAFENKEVLTAK
VATVSLPR
ALIEAELEQQKK
INDKHFEIIVR
KVLVLGSGALK
AMAGVIVVTTK
KAVVEVTPVLK
SALASDNTVTLK
GYASHEKETLEGVVEAR
FAFDSYRR
IQADRFENNVIR
KVVESLTELYGKK
MQDMPDVDIKK
IGIRPVIDGR
LLSSHGDVYMGGVK
GKTAIGALAAYR
IPQESGGTKDITGGLPR
LYNKTPDIDISK
ALIEAELEQQKK
GYASHEKETLEGVVEAR
EGILEKYNVK
SDGTNFMPQVKDESK
RSDLTGSVASIAAK
NFEPSLR
LLSSHGDVYMGGVK
AIDLMDEAAAK
FQGGPNAGHTLEFEGQK
KVVESLTELYGKK
VVDGEEQSVSRFDVGGKDIQK
RAENMLWHKLPK
SSFTGSAAVIK
DFLDAAGAKR
SVINPAQIK
GPIQELKEREELSPK
IYIQTGAVR
CQSTNDAYPTGFR
QIVHVDYMCNECGNCK
FQGGPNAGHTLEFEGQK
MGAATYNDYNVSLTHYHR
LRDFIASKADAQTATQYKENISK
QGGDATGDINELR
SLPNGEVLR
GVVMNPVDHPMGGGEGR
EKVDVNNVATSNFAAPRPNTQTGK
GGNGAILITTK
KFVEPLITK
TVPQLSTTTDDNGRFSTK
DDPDAYTGEYTK
IGEVHDGAATMDWMEQEQER
GASLASVMGATLATKR
VSTEWQTNEHTITTGPR
SDGTNFMPQVKDESK
VDNSDSDSYEKYYASTR
IDGQPVDIAR
TPLIISGQSGK
QLAPLQVNK
GMQITPNTVDR
NHVNMTLGLTGK
TYIGAMPGR
VPPFAGVNTVMNDNSSK
VLMLEADSR
QIDNNDREKLEVIYR
KATQVELSLTDAR
TSIFDAK
GGFPVVEDKDGYSGSSAK
QIVHVDYMCNECGNCK
LLATYTHISDTR
KVLVLGSGALK
GIALESGYQR
ENNLPIHITK
VEENNFGIR
TVPQLSTTTDDNGRFSTK
LLATYTHISDTR
DFMPGTTK
QTFVKPAVK
TCKNQPFNTVFK
AAAVNIVPNSTGAAK
AGDITGGLPR
FTGQSPLNVK
GIKDVVTQPQA
RYDVLSGDEYR
DTTIGGYYVDKNGR
MTKPEITPIVSNR
FPGGFTK
IVTTLGPATDRDNNLEK
VGEGIVSSIGSSENHK
WLNNGAQPSDTVK
EITVGSHLPAELRK
MSLGGVHDEAEIR
MSLGGVHDEAEIR
SGKGFIEELSAHCEK
KNDMTGSVMAIKPDELSK
VATVSLPR
KNDMTGSVMAIKPDELSK
KPAGDVLMGLTSK
KPAGDVLMGLTSK
MGAATYNDYNVSLTHYHR
YQFLQK
VVLQTAENVNLTHK
GIYLPKDNLK
LWDVETNEKLDKDR
IGFDTLKEK
SEDVIKTVVPEDARPK
APTDNDCGNLMPMR
KGITEKVELLSGNQVK
GLTEALTR
SRELNQFASYANR
INDKHFEIIVR
IPQESGGTKDITGGLPR
RYDVLSGDEYR
MQDMPDVDIKK
SRELNQFASYANR
GIEDGTWYQGTSKYEKR
VVLQTAENVNLTHK
LLKEYLPASYHEGSKNPVAR
GGVGNMFYDDAK
GYASHEKETLEGVVEAR
GSILGDEKPLGR
APEVILR
KFVEPLITK
GTTNGTITDTNGQYNLK
HLVKEDGSQAQLDEKLEFK
GLVCTDLK
VVDGEEQSVSRFDVGGKDIQK
VSFQTTNSIATK
KAVFLVQEEDAR
LVPQDLK
AFNENLKWEK
IHPGDVVEGTIK
EKVAALAETAENADVK
AIGSNKQTVDVYAYQATK
FQGGPNAGHTLEFEGQK
LNNHGTEMIGTFQR
YNRDVMDLANDTTTLDDKK
GIEDGTWYQGTSKYEKR
EKVDVNNVATSNFAAPRPNTQTGK
SNIQDKELILR
ILASFTK
EGMQVVDVK
LEGEANDYLGK
AAAYGAGSYEIAK
SLPNGEVLR
AFDGMTFR
IYIQTGAVR
GADRHEMDPDGGYVVSLER
IPQESGGTKDITGGLPR
NYCMNPMTR
HMTGSDFSEITTATPEK
AVFEAAMK
TVPQLSTTTDDNGRFSTK
ASQFSFSR
SNIQDKELILR
EKVAALAETAENADVK
AGEVIVKIPR
YFEVPENMKGK
FISVPENR
IGAVMGEEVGDTVR
CGYNPTFQNMKDKQYTQQD
TPLIISGQSGK
HMTGSDFSEITTATPEK
GADRHEMDPDGGYVVSLER
SAEAAAPAAVEAPATEEPK
MIGQGMHGFVENK
DAASAALYGSR
LAVANALR
IYFATAR
SFDSIDNAPEEK
LLQELSAK
KAVFLVQEEDAR
VANSPETIVKGEDTQLK
LTGALSAQNIR
KNETLEGEKQEAITTAFK
NAIGYIPCDRENESVAK
KAFVYSNVIR
RYDVLSGDEYR
AAAVNIVPNSTGAAK
AFNENLKWEK
LAEAYLTR
GANGVMIVTTK
AGEVIVKIPR
AGDITGGLPR
LLATYTHISDTR
MVDYLK
TRTPEFVDGPTYAR
VVFASTYSR
TVPQLSTTTDDNGRFSTK
KNDMTGSVMAIKPDELSK
VVLQTAENVNLTHK
ALVMENMEANVESQK
EQNNPFIQR
LNAQFQSIK
ATPTGAIAQFAAGGKEVKK
ETEHQLEEVGAELRK
LATFNIAANKKPDITK
SGSFDFVHSADRVK
NKIDNWEQIEQK
KNDMTGSVMAIKPDELSK
GQLDETTSEFDKEKLQER
RYDVLSGDEYR
VVLQTAENVNLTHK
SGSFDFVHSADRVK
INDKHFEIIVR
GTFSVAAVK
VANSPETIVKGEDTQLK
QITEPNGIGVR
VNLASNIESQGIDKK
ISLNSIDKVK
KPSELSDEDYKSFYTK
RAPESQQELWEKNELAPR
DATSTALYGAR
GIEDGTWYQGTSKYEKR
DNDSATGTSNNDAYQAIR
LLKEYLPASYHEGSKNPVAR
AYYIPAGTQR
KAFEFIR
IFDEYQQQR
HIILTGGTDTAQNIAK
HLTDEERDYIINGQEAQHQVSTAK
SVGEIMSIGR
ITTQDSLLK
NTASTDHLFRVEGGDNIAK
GYASHEKETLEGVVEAR
AFNENLKWEK
AIPLYR
MPETVPPGVAR
GAVASLTSVAK
LIVNGQAIR
YYLSASFRR
SQEEIDNSPAQNLGSTPK
KEAGFEVMDKIR
AFIPVSK
AIGSNKQTVDVYAYQATK
IIGDNTDKHCQAYFSYDSK
SNIQDKELILR
ILASFTK
FNATSLEAR
KPAGDVLMGLTSK
YYLSASFRR
GADRHEMDPDGGYVVSLER
GETLATYWKK
FDPEAIK
HIILTGGTDTAQNIAK
ASMYEIGAR
AVKVAINGFGR
GIEDGTWYQGTSKYEKR
DMKEIKPWVEK
NEAEINAGRPAYITKDELTK
AGEVIVKIPR
SNIQDKELILR
VNLASNIESQGIDKK
MSGIFR
VGSLGWANK
VDELLQQAR
MIGQGMHGFVENK
GSWAEVASSPNR
TVDLREVYK
AIAAMPIAGSYR
QPSVQVTGVVTK
IIGDNTDKHCQAYFSYDSK
IYDELIGESKETK
YQEEMIDKELEAR
ELENSELTYEK
IYFATAR
VANSPETIVKGEDTQLK
YLASATFR
GETLATYWKK
YQEEMIDKELEAR
GADRHEMDPDGGYVVSLER
ITSPVNLYKEGK
KMSEYGLQLR
AFNENLKWEK
VVFASTYSR
QGTDPDMAAVNVQNR
AGEVIVKIPR
RYDVLSGDEYR
ALDFLKK
AAAVNIVPNSTGAAK
EDNRLNIDLNK
LGISVYPDKSPK
KPSELSDEDYKSFYTK
RGTSDGYAEVDFQGVDGHR
KNDMTGSVMAIKPDELSK
ALVMENMEANVESQK
VVLQTAENVNLTHK
AIAEQEGVDLR
AMIIYR
ENGDELSPGVNQAVR
NMTSLTYEEITTNKPEK
TTEEVASFAATK
TAEMENYDANIR
NTYKANGPALQTQTQGDELTVSSSK
NSNIQDVLYRK
MTTSDKIDGIVTNR
ETEHQLEEVGAELRK
RYDVLSGDEYR
GTFSVAAVK
FVDGAAGVLVKK
ETEHQLEEVGAELRK
WIPNAPCR
AFDGMTFR
MGAPCIGINDSGGAR
VVLQTAENVNLTHK
AYSMANYPAEGDR
MTTSDKIDGIVTNR
MNFLNK
SINVDYDSLKGGSAK
KNDMTGSVMAIKPDELSK
MSGECAPNVSVSVSTSHTTISGGGSR
AYYIPAGTQR
RAPESQQELWEKNELAPR
ASGTIGLTNMK
VATVSLPR
AGNKNLILDVGTK
INDKHFEIIVR
KLLAPGAAAIQECVKEK
GEAPVNACPVGGAPVAAK
DISSTMKFEK
EADVPMAERPEIDR
AYLYMNENSK
VISGDNPATVSEVAK
LLKEYLPASYHEGSKNPVAR
TVDIVDEMGEAAK
IIGDNTDKHCQAYFSYDSK
MPETVPPGVAR
SQEEIDNSPAQNLGSTPK
SVAENILK
LIVNGQAIR
TVDDNLANYR
YLLNDLSKK
TINVLDR
YDFQFENKR
RKEYLEEYINGAGK
KPAGDVLMGLTSK
KPAGDVLMGLTSK
ADIDYCHAEALTK
NPNPVVTLR
CVACMDCLGK
TNETLVISDR
NEDFKLKEVTVTATNSR
VAALAETAENADVK
SNQGNCMNQRPIVFEGDR
SVCTISTHDMSTLR
KIVINQGLGMAVADKK
FYNEQQAETTANIK
EADVPMAERPEIDR
AMMDNLQTETVINRDGQEEK
GSWAEVASSPNR
QPSVQVTGVVTK
AGNKNLILDVGTK
IIGDNTDKHCQAYFSYDSK
ATETSSWGEVMDGKK
MSGIFR
YTDGLVGTDAVTGRR
AAFIMDK
YQEEMIDKELEAR
AQMTGAAIEEIGKR
VNLASNIESQGIDKK
QVLANEPVTVEK
ILVTGTDHWGK
LVQNDTALTPASGPAGGSR
AQMTGAAIEEIGKR
IKLPEPNRNDNWNETDMSR
YLASATFR
VVSPVLVNNEK
AFNENLKWEK
VAGVTINASSAGAGAAAR
IVGLQTEAPLKR
YQEEMIDKELEAR
FVDGAAGVLVKK
ELENSELTYEK
CDDLHEFNPMMGHR
YKGVDPETANGVDTSVYPRPR
LVYQPAGGEKETTEAAMPTHTEAIK
MSEAQNNYISAHYNYR
SVGEIMSIGR
QQLYQDHQWMR
QGTDPDMAAVNVQNR
ENGDELSPGVNQAVR
DMKEIKPWVEK
KNDMTGSVMAIKPDELSK
RYDVLSGDEYR
AAAVNIVPNSTGAAK
AADVGADLVGK
VVLQTAENVNLTHK
EYLLAR
LLQELSAK
RSSGMPGEGSYYNLR
KFAALDDVEMKPK
IGAVMGEEVGDTVR
FVDGAAGVLVKK
RYDVLSGDEYR
IVGLQTEAPLKR
IPAMLR
YGMFEAK
MMGTEGLTQATK
MSSENFMESTK
VAGVTINASSAGAGAAAR
ALVMENMEANVESQK
INLTDELKK
ASVPSGASTGEHEALELR
MGAPCIGINDSGGAR
QYKLDYPFKR
AGNKNLILDVGTK
GEAPVNACPVGGAPVAAK
AFKFPELGKK
ASGTIGLTNMK
APFKEHFSNDLPVEK
YTDGLVGTDAVTGRR
MSGECAPNVSVSVSTSHTTISGGGSR
AACAANHSATHLLDSALR
LNAFPEKGWK
CDDLHEFNPMMGHR
YVILPGDPKR
AFKFPELGKK
TPGNIVAVRPLR
MTDKATFVINGAER
ALTENNTSLGQNNVVR
KNDMTGSVMAIKPDELSK
TINVLDR
MPETVPPGVAR
YFAELSK
SVAENILK
ALEESNYELEGK
ATVDLTGGGTVAR
GITINTSHVEYETANR
IIGDNTDKHCQAYFSYDSK
QYFGETDETVNAK
KPGMTREELIGVNAGIVK
GLTYSVPLKAK
ANGAEVDDAAIQGVK
GITINTSHVEYETANR
YLLNDLSKK
APFKEHFSNDLPVEK
VVNREDYEPTGTAVAIR
AYLYMNENSK
NPNPVVTLR
KPAGDVLMGLTSK
DASATAVYGVR
GKGAPEGFVAPVTPGR
ATQMVEFNGLGHSAAIHTEDHEISKK
VGGNILTAAR
SQAIEGLVK
MPMVHDMEAILR
ASVPSGASTGEHEALELR
DGYDSYMK
SQEEIDNSPAQNLGSTPK
TYGGHGEQMAVFASTTK
VLVQEGDNYVTK
VAALAETAENADVK
YTDGLVGTDAVTGRR
GLTYSVPLKAK
AFNENLKWEK
ALEIYAENK
VGLDCANGASSAIAK
EGFYCFNEKDK
SAMHTNYFAYASADEAK
AVGYTLDELMNDITGGR
ALIMNEVNVK
VQETMNEDCESAITDAK
SAMHTNYFAYASADEAK
NNGFIPGIKPGK
VSFSPDQIRDNAK
VLAVEDYQSSQR
GGVAAILK
SNPYKDKGFVPGEYTEGNYDK
VVSPVLVNNEK
IVGLQTEAPLKR
VAGVTINASSAGAGAAAR
AVASVLMSK
VGSILEEPQQR
IVGLQTDAPLKR
VTAEYFPK
VATVSLPR
AFEGLLKR
YLASATFR
HNVLPVQQTFR
IVGLQTDAPLKR
AMMDNLQTETVINRDGQEEK
VLNLCDKLAQK
GGFPVVEDKDGYSGSSAK
CDDLHEFNPMMGHR
RYDVLSGDEYR
SITPEIVK
EYSYRPMAVAAPR
DIPNVGDEAR
YSDLSAMPR
DTGIGIPANEQNK
EYMNIEAMAK
YKGVDPETANGVDTSVYPRPR
LVYQPAGGEKETTEAAMPTHTEAIK
YYAYGQLSR
QGTDPDMAAVNVQNR
EKEVYLPAGASWK
EIRPLDTSSPSIVRDPNK
AGKDANEAMKEATGTYGRFDDAAK
AADVGADLVGK
MSSENFMESTK
ATELHMISMK
YLYYGEDICKK
GYPVYEEGVEK
LHGNQGTVSDINGAYEIK
VVLQTAENVNLTHK
LMNDLYLKGK
VAAEEIALK
FVDGAAGVLVKK
KGIEDGNNYYSLSQTR
AFKFPELGKK
YLYYGEDICKK
EYSYRPMAVAAPR
RYDVLSGDEYR
EGTNTPLFSK
TDKLEGMKENVICGHLIPAGTGQR
FKSQVYILSK
WCCLSGKPEDLR
MGAPCIGINDSGGAR
TQTVSHPLKSDWEVYTK
QADREGYPEVAEAFKR
SYQYVGIYANGDNSSTTANGKR
SGASVGIDDMVIPEKK
GITINTSHVEYETANR
MPETVPPGVAR
GLTYSVPLKAK
YFAELSK
GKFADIIVK
WCCLSGKPEDLR
AFKFPELGKK
ALEESNYELEGK
TALDNLPETSK
SELGVSVGPGR
DSIIIR
EALKTMYFAK
GITTNAQDMLSGK
SSGMPGEGSYYNLR
NNEVKVIECNLR
DAAATAIYGAR
LVNQFVSPK
DASATAVYGVR
GITINTSHVEYETANR
SSLVLPR
AANGVVMITTK
LATYNLDEAK
KPAGDVLMGLTSK
GKGAPEGFVAPVTPGR
ALVMENMEANVESQK
IGTFGSTTAQAVR
GTSLADADEKSAALGQAVK
IITDGSCDLSTER
WTLSGDEAK
GTSLADADEKSAALGQAVK
VGGNILTAAR
GLTYSVPLKAK
AFNENLKWEK
APFKEHFSNDLPVEK
IGQYPLPK
AAAVNIVPNSTGAAK
DGGVIEAVSK
HMGEDIVNISR
IAKLEEDMPEIYK
WAEVLFEGKTAYEPHTMTK
TYNSTQAQQCPTETHICFTR
LQKGEIKGSDIPEEDRDYYLER
VGLDCANGASSAIAK
DNNGNIKVDAQTGGLSMHTAETPTK
KVGFEGGQMPLQR
ATNELDPNGPCQVITKEK
AVASVLMSK
SAMHTNYFAYASADEAK
VGSILEEPQQR
QYANATLLR
ALIMNEVNVK
VVSPVLVNNEK
FGTKENEYIGINDNR
SAMHTNYFAYASADEAK
VTAEYFPK
SPTIFVK
ALGYAATSVGGEKIAESR
SNPYKDKGFVPGEYTEGNYDK
IGSVKSPWLK
MEAMTAIGR
VAGVTINASSAGAGAAAR
VLAVEDYQSSQR
YSDLSAMPR
EYMNIEAMAK
IISESSVAAGVR
GVVNDYSEAGKGIVGK
LNLTTDMDVR
YGANVGWSTSR
YLGLGTEK
GVVNDYSEAGKGIVGK
RYDVLSGDEYR
TLVSLYNPQNKER
TVTEKQQGNLDYTDLYDKR
LVVQIDNAK
TAEMENYDANIRYDR
SCDQLRAENLPYEQR
VIADLKQYGTVQR
IIGDNTDKHCQAYFSYDSK
HMGEDIVNISR
ISVADYNAACR
MAVAESGMGIVEDK
NRIIGMGGALDSSR
EGILDPTK
AYLVNTGWNGTGKR
SYPIEITQTDHPTR
TFSIVAK
TDSAPKWEIQNVK
TRKVPITVLIR
MSSENFMESTK
SQEEIDNSPAQNLGSTPK
AFKFPELGKK
FKSQVYILSK
NNEVKVIECNLR
YFEVPENMK
YYENLHMLHENTMPNR
LGEFVATR
AYLVNTGWNGTGKR
TDKLEGMKENVICGHLIPAGTGQR
GGAANPSPPVGPALGSK
AKEELDWVATK
LAEAYLTR
KGIEDGNNYYSLSQTR
YYQTIGTGEGGYGR
AANGVVMITTK
LATYNLDEAK
ELAPNFTQSK
NNEVKVIECNLR
TPGKNFDEFYR
FKLYGMSGSTEK
VMKDELLEVK
FKLYGMSGSTEK
EGFTIETK
KSSFTGSAAVIKADKIVSGSK
GITINTSHVEYETANR
MEIASNKGVIADASTPAGR
VNLASNIESQGIDKK
WTLSGDEAK
DGGVIEAVSK
GEATSTDINFQER
AYEYLPSSR
ISIDPTEAR
LGLVPEGK
VCSGVIKGDDTLYNATK
VAIIQAIDRK
KPAGDVLMGLTSK
AFNENLKWEK
YNEVLLK
MAFFNEMGCR
ALVMENMEANVESQK
VFTRENGDELSPGVNQAVR
TLVSLYNPQNKER
QYANATLLR
VMKDELLEVK
VLDELLIAHKK
TPSSNLTTSLAGR
SAMHTNYFAYASADEAK
INNLLDSR
VCSGVIKGDDTLYNATK
FGTKENEYIGINDNR
HYPGDGVVTGCGTIEGR
VADAIDLSVKKPSQE
VNDREVVDGTVIAMNKR
ALADNKPDENFNKALNEAAK
AEMGLHDEDISKEEILK
YTDGLVGTDAVTGRR
HMGEDIVNISR
GVVNDYSEAGKGIVGK
GVVNDYSEAGKGIVGK
VAINGFGR
SYPIEITQTDHPTR
ISYIGMK
LNLTTDMDVR
FGTKENEYIGINDNR
GSFFDNR
FTSAWLRDK
AVELSTLQR
FTSAWLRDK
VFTRENGDELSPGVNQAVR
MEAMTAIGR
DLYSSEHTIGGVR
IISESSVAAGVR
AYLVNTGWNGTGKR
EGILDPTK
AGGMGLISGR
SYPIEITQTDHPTR
EVDTCYNEYEPTK
SGTTTETSIAFR
IIGDNTDKHCQAYFSYDSK
QMILSDTVEER
LCGDVDFEK
EGTILTVAK
KEVINEAELIK
IGNNSSFGNMTGIDTR
IAEQGTHDELLSRPGLYAK
IGFAVGAK
TASKVGEPLTYQINANSR
SAMHTNYFAYASADEAK
KNDMTGSVMAIKPDELSK
YYENLHMLHENTMPNR
VVVIGGDNYR
IAEFGTVCR
GEEFGLER
TASKVGEPLTYQINANSR
YFEVPENMK
ALNFLTPHQK
YAIPNEYDK
EYMNIEAMAK
TRKVPITVLIR
MAVAESGMGIVEDK
SLGFGVK
ALADNKPDENFNKALNEAAK
SIPVAPIK
HYPGDGVVTGCGTIEGR
TVSKEEMEKDVQLMK
AYLVNTGWNGTGKR
MPETVPPGVAR
DCYLYAR
GANVAGFMK
TYQMSELTR
SLPETVIK
WGAYQSCGLK
TEISVPYTYKR
MTLDDFR
YFAELSK
VIVSSFADK
YYENLHMLHENTMPNR
MSMSVLNPTLK
ILAEAVHELR
LQEASIGYTIPRK
ATQIKVDAEGLTPEK
LAMTAAIR
ELAPNFTQSK
FKLYGMSGSTEK
VLVAPYEAK
TIGVIGPNADSR
DNCIQCNNCVMVCPHATIR
MEPGVVHAEDYQYMCSEAGQSK
SQEEIDNSPAQNLGSTPK
AAAAEYLDTYTDGKK
EGMAGVTVGVTYK
LKDLETQSQDGTFDKLTK
AQDYADKATTDINDPKYAEAQATVK
TFTVTGYADKGTGSAEYNMK
AASEFEALRLETEASGKRPK
VTLTSDDEPIAK
TVSKEEMEKDVQLMK
GEATSTDINFQER
FKLYGMSGSTEK
QLVTIVK
VVPVETVVK
AEGYSEGNVPLHTLR
HFEIIVR
ISVADYNAACR
AAAAEYLDTYTDGKK
EAAEQELQSYGCR
TNSVEAFSNVR
DALHLLTDKR
ENGLMDNTSMER
QPMQTLPVDKNVR
ISIDPTEAR
EANYQQHLKDQHDGNLATAFN
VFTRENGDELSPGVNQAVR
IVTGDTPGTATEIAR
YTVSVSGQIR
YQMGVSTNLK
LGIWVAHGEGK
VLDELLIAHKK
IIAATPEVATTR
SPVAFVVDKDAAAK
ALVMENMEANVESQK
LQYGFGGTVNYKK
GSMLYSPQYIEATKK
TFTVTGYADKGTGSAEYNMK
GADRHEMDPDGGYVVSLER
VAINGFGR
ISYIGMK
ALADNKPDENFNKALNEAAK
SPVAFVVDKDAAAK
GVVNDYSEAGKGIVGK
EMQFFGAR
SEKEQQEILMNYR
GIGASSGIAIAK
AAGETPYVIGR
YRNMIDVMAEEKR
SEKEQQEILMNYR
GVVNDYSEAGKGIVGK
AKAEMAAAVSIPGKLER
SLSIPGER
DLYSSEHTIGGVR
EYASFTQEQVDK
ISAIDGDITK
SEKEQQEILMNYR
EVDTCYNEYEPTK
MAMNAYEDQCTPANPR
IKLEGDYLAK
GLPCRVEYLSR
VLDGENMRESIYK
AYLVNTGWNGTGKR
HYPGDGVVTGCGTIEGR
MAMNAYEDQCTPANPR
VVVIGGDNYR
AVNDIVLSK
SAGNFAQLTSR
ENEYIGINDNR
GEEFGLER
IYNGELTYR
LICVTGVSGSGK
SGTTTETSIAFR
GAGGVIIVTTK
SEKEQQEILMNYR
GVSYYIPEGDCCDTSKK
YYENLHMLHENTMPNR
KAPGVIYRQPVNQPLQTGLK
HYPGDGVVTGCGTIEGR
LKNVEVGYKIPYGR
AIQQEEASGNNASGTATANSNKAPVFLK
GVKPTLCIIR
LAEVMSQYGQQR
AMMDNLQTETVINRDGQEEK
ELTGRPSPVPTLTEK
IIGDNTDKHCQAYFSYDSK
AAAVNIVPNSTGAAK
ICTTDVERYQTPETEEAPER
VLVAPYEAK
WGAYQSCGLK
LGIWVAHGEGK
TIGVIGPNADSR
SLPETVIK
LKNVEVGYKIPYGR
LNTTINVANPAK
GVKPTLCIIR
SRGETLATYWK
QLIDAITKR
WTLSGDEAK
AALSMTIPTGTGIHRR
LAMTAAIR
GEVIVEGDIK
AVAGEGKFTDDCFIKAGEK
VAALAETAENADVK
EGMAGVTVGVTYK
TFTVTGYADKGTGSAEYNMK
ADFVACHCAPYMTK
MGGNLTYHQPDMGMK
ELTGRPSPVPTLTEK
SGNSYSLKPGVPHYSTETNTQPGMPK
ADFVACHCAPYMTK
MGGNLTYHQPDMGMK
DNTWYTGAK
YAYNAYNYSTER
TPAGYPSGSLGPTTAGR
AQDYADKATTDINDPKYAEAQATVK
GYMQTPCNTPWR
LGNAVFQDTNGDR
VSHISTGGGASLEYMEGK
QLVTIVK
AYDLGADVR
ILQSGDVLK
RGAIDHNIPLITNAR
STLNIPGTGGK
KMGANMDPEKAMEMAK
HYPGDGVVTGCGTIEGR
DQGVDLSNDKMAMQR
EAAEQELQSYGCR
QYANATLLR
LDIAVDLMYFAAK
GITTNAQDMLSGK
LMEVIIEKK
LSDTFNAKDEEATLANMHAR
ASHADMGDDYASIPEEMKK
SPVAFVVDKDAAAK
SPVAFVVDKDAAAK
LGIWVAHGEGK
VAINGFGR
VGEICHIDPDDLRR
LSPYAGGSSSFAGR
VHNLKDIDAEIPR
AVTMADITK
WDTGETVYK
FVTLDGQER
ALADNKPDENFNKALNEAAK
EALHTAAADFVR
TFTVTGYADKGTGSAEYNMK
CLNCAAVCENCTDVCPNR
GVVNDYSEAGKGIVGK
YFGYNPR
SRGETLATYWK
SLGFNVK
SQVYILSK
LANIDLNR
YDYSNIDLHSR
EGNVLDRAEESADVK
NCPVGAITGVR
ASDVAFTFNTTKEK
EYASFTQEQVDK
CLNCAAVCENCTDVCPNR
GVVNDYSEAGKGIVGK
AVNDIVLSK
IDQGIDVVEK
FSAMLDR
MAMNAYEDQCTPANPR
YTQFENEALK
YDYSNIDLHSR
EGNVLDRAEESADVK
VGEICHIDPDDLRR
SAGNFAQLTSR
MAMNAYEDQCTPANPR
ENEYIGINDNR
DQGVDLSNDKMAMQR
EFVASAEGSSPYR
NALPAITGHICDHQCQYNCTR
GVKPTLCIIR
EYMNIEAMAK
LAYQAGNVDKAESYLKK
KVIEAESLDLR
LVAALPTIKK
KAAYLNTGVWAK
AIASHCVMSDPASFR
LAYQAGNVDKAESYLKK
ELTATDNYPQVDK
AIEYFTDPANERK
AIQKELGEMDDAPDENEALKR
LNTTINVANPAK
GVKPTLCIIR
GAAASALYGYR
ELTGRPSPVPTLTEK
GITINTSHVEYETANR
ASDVAFTFNTTKEK
SHMSSLEDDHVSLIR
IIGDNTDKHCQAYFSYDSK
VHDANEAYIGCDCLTIKDK
YAYNAYNYSTER
MGGNLTYHQPDMGMK
ILAASMVEK
LEQGPLTGSYAR
SGNSYSLKPGVPHYSTETNTQPGMPK
FYYFGADGKQATK
IFGPSKDWECSCGK
VGINGFGR
MGGNLTYHQPDMGMK
TFTVTGYADKGTGSAEYNMK
LVIGGGMVFTFLK
ELTGRPSPVPTLTEK
EGMAGVTVGVTYK
FYFTNLKK
NKNNMEVCVTNFGGR
SHMSSLEDDHVSLIR
AAAAEYLDTYTDGKK
ITDKLDAVGNTTAAMGK
AAAAEYLDTYTDGKK
RGAIDHNIPLITNAR
ILQSGDVLK
DISFSYDGKR
AYDLGADVR
FKSEQYEGFQQQLK
LNGVVYNEMK
RGAIDHNIPLITNAR
RMELGAVVAAAPKEQVK
YDVENVSEESYQK
MGLSPIGK
IIRSEVLQIR
MTNGNNEIIIANR
LIYSLVKPK
ASYGEVGNDVLDGRR
VVFSNLQDK
VGEICHIDPDDLRR
VAINGFGR
ALEGDAEWEAK
NSPGTVVTDMPVYR
VAYQIYPK
SPVAFVVDKDAAAK
IQVSPDNCVGCGLCVTECPGKKGEK
LVAALPTIKK
QENKDSYLNNDDDDTTLDERIR
KTNQNMTIDLRPICDK
TASATGDPGSMAEINIR
EYQESVLPADAK
DFMPGTTKIDR
LSPYAGGSSSFAGR
SLGFNVK
IVLPEGTEER
YTYGVLEK
ISAVINPVK
INGQVITIK
ADNAAYVSALK
IAPELYLKR
FKSEQYEGFQQQLK
KLLDKADQLIR
AAEKEGITNFPIHVK
KTNQNMTIDLRPICDK
CVIVPNDQMETPHYHVLR
CLNCAAVCENCTDVCPNR
IDQGIDVVEK
YRPQFYLR
YDYSNIDLHSR
QPEAQLAASIR
VYVLEANPR
FSAMLDR
LPMYVGSVR
QQFVTTLR
AIAVSISPSGK
RAFKFPELGK
EMQFFGAR
MAMNAYEDQCTPANPR
VRLPYSALR
DFMPGTTKIDR
AYLVNTGWNGTGKR
NKVVIKPSTLGLELKK
LAYQAGNVDKAESYLKK
TASATGDPGSMAEINIR
SPGVFFGQSVHANGTK
AAEKEGITNFPIHVK
GAVTIATNMAGR
NADQELSTTHNLGLGER
EGKYCVIKLPSGEVR
ILYGMMELGNTSDKPYKK
KVIEAESLDLR
EGKYCVIKLPSGEVR
LVAMGGIGHTSCLYTDQDNQPAR
EGGAQIAVLPVHSQSR
LNTTINVANPAK
LAYQAGNVDKAESYLKK
EGGAQIAVLPVHSQSR
VIEIAVK
SVELVKEYVR
AVQDYMIQEVQR
IDQLLGER
AVAAGMNPMDLKR
VQCSPVPGIETEK
VGINGFGR
LEQGPLTGSYAR
QYATDGYFAK
AVNDIVLSK
GANGVVIITTK
NYQLYVEK
FYYFGADGKQATK
VEYASGTKENLDAMVK
NADQELSTTHNLGLGER
YAYNAYNYSTER
AYDLGADVR
CGYNPTFQNMK
YLVYVK
YTPKGSMISIETFK
DYYLENDEQTK
SLPMTGMPDYK
SVELVKEYVR
KQNAPGTMNSSLDVAAGQVTR
AIDAAIMAK
VNLNASLKPGESLVTKR
VEYASGTKENLDAMVK
AVSYSLTSANDMPGRDPK
VNDIDEITNR
QTTTPGTGYVEDGYDQR
ADFVACHCAPYMTK
WTLSGDEAK
IQVSPDNCVGCGLCVTECPGKKGEK
LSAFGGGIK
VESVMASAEASEEVKAACK
VAINGFGR
NSPGTVVTDMPVYR
MGLSPIGK
ECGCPTCMAFSMK
GTVKDNLGEGVPGASVQVK
EAVSYYTTGGRDYTYGPQK
LKDLVNQDGGENWAK
MTNGNNEIIIANR
IIGDNTDKHCQAYFSYDSK
YRPQFYLR
LPGVVAVQR
NATGSIIESSLDKGR
VNLNASLKPGESLVTKR
NATGSIIESSLDKGR
GTVKDNLGEGVPGASVQVK
SSGFEITDKIK
EYQESVLPADAK
TASATGDPGSMAEINIR
GQSAVFQGEKVEGNDQTISYK
LTIPVGK
KQNAPGTMNSSLDVAAGQVTR
KMATIDKLTNDGTYSNLSK
QAIELPR
QENKDSYLNNDDDDTTLDERIR
YRPQFYLR
SSGFEITDKIK
SLGYAVSSVKGDEITK
ATVDFQWKR
EKVESVMASAEASEEVK
IDLSGKDVIR
GGVMTMEAAQEYTR
DGQAQAMDYAAIDAAPEEKER
DVYHCNEGHAALINIQR
EAVSYYTTGGRDYTYGPQK
QLNVFEGERVER
QISGYEYEVR
EKVESVMASAEASEEVK
GITINTAHVEYQTATR
SPGVFFGQSVHANGTK
SPGVFFGQSVHANGTK
SLGYAVSSVKGDEITK
TASATGDPGSMAEINIR
IGNNITSDVNVR
AGDIMYKDLNEDGKIDAGSR
LYDGDECFTIKK
LSPYAGGSSSFAGR
VAISGQDADLAGIKR
GQSAVFQGEKVEGNDQTISYK
LAYQAGNVDKAESYLKK
GVDSLSFHVK
LYDGDECFTIKK
YQIHYSVLANGK
GITINTAHVEYQTATR
IDQGIDVVEK
LADEKNLEFGVK
VMIQSDPLSR
VFDMTVASTGLPGKR
LVAMGGIGHTSCLYTDQDNQPAR
AVQDYMIQEVQR
YVADTDYVVK
IKVIDESLKAEE
SKLNLHAANGGGYAISIK
LVQNPSGGTFGYK
LYEEVLSDKENTIPTENKK
IKVIDESLKAEE
AQSDEVDRILEK
CGTPLSSHEVAQGYKDVK
TVVMGIRPEHVYDDEAR
EAEIKELLK
VAFAGLK
NLTAGELDNGYK
HATTGDGILTSLK
EIINCVGGKENITGAMHCATR
VIIAMGSVTEAAR
NKVVIKPSTLGLELKK
HQSQMESAPFLGNDER
HQSQMESAPFLGNDER
REYMNIEAMAK
AVNDIVLSK
AIFGDKAGDVKDASLKASPSLK
MYAGFTYR
KYDIPVVMDSAR
DVYHCNEGHAALINIQR
KQNAPGTMNSSLDVAAGQVTR
AIDAAIMAK
TKNIDPDVAINGYR
TKNIDPDVAINGYR
DYYLENDEQTK
SVMFGSLSGSK
IDLDKFSGR
GQKLEYGPIVATER
SKLNLHAANGGGYAISIK
FNGQSVGIVANQPK
ISQVAFANAEKESQVAKAEAEK
YEYYNPQEEAEGSATMEKR
HATTGDGILTSLK
SVGEMAENQFR
RAVEEYGVNYIKGQVGK
YVDKATGFISYK
ESPEWLQNK
MGLLIKEEAIEHVRK
GNDWEDIK
ASGGAVVITLKDPR
EDAEVKLYSKAEYK
KLGTINFVQDSK
SEAALELIKR
MAMNAYEDQCTPANPR
NATGSIIESSLDKGR
TVVMGIRPEHVYDDEAR
GYGLEEANIQK
GTVKDNLGEGVPGASVQVK
TIELPDGR
YFNMVR
YRAGLPGITADDAR
NATGSIIESSLDKGR
IPSVDISR
EAEIKELLK
ITSRDPEPPSIDYVK
VPFRPVFR
AEQAFRDYLR
YFHGPSMVVAAAEER
LPYSDKMELALK
YVVIQPGVK
GQSAVFQGEKVEGNDQTISYK
TPLTEFR
YRPQFYLR
MAQEWAMR
QHLVDIK
MPETVPPGVAR
TVGDKWSYLQR
ATVDFQWKR
VQCSPVPGIETEK
NATPITNKFTNTSGFANK
ECGCPTCMAFSMK
LHAIVLPDGR
SNISNIQGGGSQSLYR
KQNAPGTMNSSLDVAAGQVTR
TFTVTGYADKGTGSAEYNMK
MDLSNLKPAEGSR
EKVESVMASAEASEEVK
GLSSPVFSNK
TVGDKWSYLQR
TASATGDPGSMAEINIR
SPGVFFGQSVHANGTK
KVEPVVEQPVVEQPVAEK
SVDPYLDKEALR
TGGAIEAQTVYYK
EKVESVMASAEASEEVK
YRAGLPGITADDAR
YIQVQANLEK
SPGVFFGQSVHANGTK
MKYTEEFLAK
LTGSVLYPK
AEITASLVK
IAEKAGIDDKYLEQYGK
VMIQSDPLSR
ATFVINGAER
KLNLTTDMDVR
KLNLTTDMDVR
LLPAGTGLR
GITINTAHVEYQTATR
IRLENEIQTYR
GGVMTMEAAQEYTR
VIKDFMIQAGDPDSKNAPK
IGYVQPIGEK
VTPLQESVELKDR
IRLENEIQTYR
AVQDYMIQEVQR
DGQAQAMDYAAIDAAPEEKER
GQSAVFQGEKVEGNDQTISYK
AAVETKSPVILQVSK
DTYECACQWEEKAK
TVVMGIRPEHVYDDEAR
SKLNLHAANGGGYAISIK
LHAIVLPDGR
TTILNPTYIKEK
DTYECACQWEEKAK
TTILNPTYIKEK
VNDGEGQVLLTYKR
NITQQYILDNKDATR
KVEPVVEQPVVEQPVAEK
SLATLVSMMEER
WNKDNCIQCNNCVMVCPHATIR
SNISNIQGGGSQSLYR
SVDPYLDKEALR
GGVEPQSENVWR
VVFQANYNAAGR
NENNVLPLK
IFQCGLPK
NATPITNKFTNTSGFANK
TAIFDKNSTLSFKDK
ITSRDPEPPSIDYVK
VTPLQESVELKDR
LYEEVLSDKENTIPTENKK
VLSMYQDPAQREQEIK
IDLDKFSGR
FNGQSVGIVANQPK
LALHQLVTDGR
NVYDPYVR
TKNIDPDVAINGYR
DKKVEEIFG
LISGVLR
ELGVVHIVEK
FNTDKADELIAR
GGLKEKVESVMASAEASEEVK
TVEKDGYAAVQLGFQDKK
IDQINAALAK
ATTPKPFASQFGTVK
SVGEMAENQFR
VLSMYQDPAQREQEIK
FYGLGADGTVGANKNSVK
FYGLGADGTVGANKNSVK
MGLLIKEEAIEHVRK
ASIFHIEGDPDHPVNR
TENEVIFIDRK
SVEAGEQGQIVIR
TVVMGIRPEHVYDDEAR
VPFRPVFR
MSALGPGGLSR
HALIDFTK
HNFNAGPSILPR
YVVIQPGVK
IPSVDISR
LVVIHQQGSTSLIQR
IYPQVLK
TVGDKWSYLQR
GALVLPNGTGK
YRPQFYLR
EAYETLLHTR
VVPYSDFQK
GQSAVFQGEKVEGNDQTISYK
IDSDDAVYMTK
GLSSPVFSNK
LHAIVLPDGR
TVGDKWSYLQR
SRGDDGPAGSIYTANLR
SNISNIQGGGSQSLYR
MGDVMGDLQGR
GQVVLQADGQLK
NATGSIIESSLDKGR
TLSAKEIIANESQER
WNKDNCIQCNNCVMVCPHATIR
YTPKGSMISIETFK
ITGTKAPTPDSEPPLLK
ATFVINGAER
KVEPVVEQPVVEQPVAEK
NWAAIDEGAK
QTILQPQIK
YSNSLSFNGATDK
IRLENEIQTYR
PETANKEAYQPMTFDAIK
MGAATYNDYNVSLTHYHR
VMIQSDPLSR
LVVIHQQGSTSLIQR
LPPKIYFER
KYSYETVPNDPLK
ISSDLTLEEK
TASATGDPGSMAEINIR
MSGECAPNVSVSVSTSHTTISGGGSR
DTYECACQWEEKAK
VFADVKAPVNPAER
TIYETFNEK
SAPAYTVEEAVK
LHAIVLPDGR
DTYECACQWEEKAK
LSFCSMK
APAPEYVPEAPR
TNQNMTIDLRPICDKGQR
FLATDIK
QQGVAFPNDFRR
YDSMDDFMQGK
SLQEYHLAIK
SPGVFFGQSVHANGTK
EIAAWKEEVVAK
WNKDNCIQCNNCVMVCPHATIR
LGYNFTNR
KEVVDFVNNVQAK
SVDPYLDKEALR
VTAPVGTSADKPVLISQR
SPYIDISK
CWAAVKDLATK
DCLKGTPEAGNKVVVIGGDNYR
KGQLAVFTAGDPATNSR
MGAATYNDYNVSLTHYHR
TLHSEVILIK
HLSVPTGAVLR
PETANKEAYQPMTFDAIK
KVEPVVEQPVVEQPVAEK
LENHYRDMQDMEFTIQEGK
ITVIATGLDDETARKPSVSR
AGQEVDLDVEQAK
IFQCGLPK
VLSMYQDPAQREQEIK
ALMGSNMMR
GFFSPR
TLSAKEIIANESQER
TVVMGIRPEHVYDDEAR
YHFESTLNYER
KGQLAVFTAGDPATNSR
IDLDKFSGR
LGNTYPEITQMQTR
TNQNMTIDLRPICDKGQR
VTAPVGTSADKPVLISQR
TPLTEFR
VDPEFYDR
DCLKGTPEAGNKVVVIGGDNYR
LISGVLR
AVMFSSGAMK
VTDFGIAR
ISNSSLGTVIK
EAVSDSGLDVEKEDLNR
VQYPWMEKR
SLSDMLKGK
ESELTFREDEVIKR
TVEKDGYAAVQLGFQDKK
FGGLNPGAAEGETSGTAITRK
FNGQSVGIVANQPK
KPVSLEPMNPYER
MSGECAPNVSVSVSTSHTTISGGGSR
FYGLGADGTVGANKNSVK
FYGLGADGTVGANKNSVK
VLSMYQDPAQREQEIK
GNVLNIVADQKNR
AFMPYGGIK
QLPDWSK
AQMELTEEVGK
YHFESTLNYER
GKPFAPLLEK
SRVMLEQAMEDCTR
EAVSDSGLDVEKEDLNR
KAMIDIETMK
GITVSGVCCTSNEVAMRR
NLAAGANPIILRK
EQVEEEATAQGIVDK
QEYSAYPCGGSENKEMQFADNK
MSALGPGGLSR
AAIGIPEEELRK
YANGQLQLVK
QLTGKEPSKTLNPDECVALGASVQGGK
GNVLQLPTGHSYNR
TVAVTGSEVLKPAYCK
HALIDFTK
YRPQFYLR
TVAVTGSEVLKPAYCK
EGEVVWQCR
VNSAINSDGTNFVGTNK
LGDVSITHIRPLNQK
DGDVELGKHVVVIGGGNTAMDTAR
ITQIYEGTNEIQK
NWAAIDEGAK
QTILQPQIK
VNLSLEYYNKK
LGDVSITHIRPLNQK
YLGIDGTGEK
IETMTIPK
ELEEVVVR
PETANKEAYQPMTFDAIK
TVVMGIRPEHVYDDEAR
NLAAGANPIILRK
VIDTYWSDHCR
GLKGFIYGER
MMELVSGNGFAR
AALADNNTHWICGDLRK
SVMFGSLSGSK
GDKGYMQTPCNTPWR
SAPAYTVEEAVK
TNQNMTIDLRPICDKGQR
VIDTYWSDHCR
MGAATYNDYNVSLTHYHR
VNLSLEYYNKK
GDKGYMQTPCNTPWR
NQVTNLLYHGK
ITEIYEGTSEVQR
VITVLAGR
APAPEYVPEAPR
LPPKIYFER
TASATGDPGSMAEINIR
VKTEEDKAKNDLAVVAPCLEK
MSGECAPNVSVSVSTSHTTISGGGSR
VLGTDGFGR
LGIVAVSR
ECGCPTCMAFSMK
LGYNFTNR
VTAPVGTSADKPVLISQR
AVGEVMSIGK
GVDPETANGVDTSVYPRPR
TISDFVK
SVDPYLDKEALR
SLQEYHLAIK
IGYPVMVR
VINEMQAIAK
IVVCDEPTGNLDSK
TATQMDPYASDYEK
EIADNTSILYGGSCKPSNAK
WNKDNCIQCNNCVMVCPHATIR
TNQNMTIDLRPICDK
VENLAWNQDR
ALMGSNMMR
CWAAVKDLATK
WKNEGDITDIPR
GKPFAPLLEK
VDYKGGVGNMFYDDAK
LSPTLAMYR
TNQNMTIDLRPICDK
VDYKGGVGNMFYDDAK
MVNNAPQLQPITEK
IPDKHPVALEIYNPR
TASSYNNIPLDR
TDHALYRPFEPVTCR
SAEAAAPAAVEAPATEEPKAESAE
AVMFSSGAMK
NQVTNLLYHGK
YNMVQDLK
SGSFDFVHSADR
SAEAAAPAAVEAPATEEPKAESAE
LGNTYPEITQMQTR
DNVKDVPIVPETMSAHK
VNSPGGSVTASEVIR
GITINTSHVEYDTPTR
TNQNMTIDLRPICDKGQR
ILNIVVVQKK
ANPEKTFTVTGYADKGTGSAEYNMK
AFMPYGGIK
AVHGTNAALKEVGAL
AVHGTNAALKEVGAL
FYGLGADGTVGANKNSVK
GESGSLSYLGR
EFKPYIPAER
GITINTSHVEYDTPTR
FYTNITHELR
LPPKIYFER
TEIVGEAPSADMR
NADARPTNFYQTSFNDK
AGNTEMIESEYKYDPR
NIDEDGTKRYDFQFENK
VLSMYQDPAQREQEIK
IASSGLCGSDLPR
GGATVILAMGDGRK
GKPFAPLLEK
MSALGPGGLSR
QLPDWSK
DLDENGIVR
NLAAGANPIILRK
NQKLPFVMK
QLTGKEPSKTLNPDECVALGASVQGGK
TIWDYKNKFDK
AAVENSYNVLR
AAYESESKEVVKAFEK
DISFSYDGKR
QLLEYDDVANDQRR
LAPGSPFTGER
NWAAIDEGAK
YVNVDDIHTIPVSHGEGR
NQKLPFVMK
VSNVNTPNWKEVTVK
YVNVDDIHTIPVSHGEGR
GFGIGAQFHNVSK
WQDDQWMKDR
MPLTIAGSDLKK
MLINATQQEELR
GKPFAPLLEK
QLLEYDDVANDQRR
IGDTHEGTATMDWMEQEQER
GDKGYMQTPCNTPWR
VNLSLEYYNKK
EQYESWVK
AKIDYNLLK
TIKDIFCR
SAPAYTVEEAVK
VNLSLEYYNKK
AGVALIDEHIK
GDKGYMQTPCNTPWR
SVMFGSLSGSK
AIYKDGENPFTDGTSR
HSITDESYTANVEYNPNNPNEK
TISDFVK
AVGEVMSIGK
AGEEILPVQK
GFGIGAQFHNVSK
LPPKIYFER
ATVQDSGFTSNTEIAGSK
KWDGGAQITTGMTYEHVR
LIDANTTIPAR
HALIDFTK
GMVWVNGHAIGR
TASATGDPGSMAEINIR
MGQFVSSNIAGNK
EWKGNEGEFTLSK
YRPQFYLR
FYGLGADGTVGANKNSVK
AKIDYNLLK
IGYPVMVR
LAAAYALTGK
NVDFLKDSYQK
WKNEGDITDIPR
TIWDYKNKFDK
ALMGSNMMR
KHELNIGADMGFLNNR
MLEKDQWNGFK
LKGASLASVMGATLATK
YKGLDPEVKSGIDANPYPR
SPGVFFGQSVHANGTK
AGPAEGGEDPDPSGETVVVTK
CWAAVKDLATK
NSIAQIAPHYTMK
SAEAAAPAAVEAPATEEPKAESAE
SAEAAAPAAVEAPATEEPKAESAE
TIKDIFCR
SGSFDFVHSADR
TNQNMTIDLRPICDK
KDENLATLIK
QGIGLQAYGQR
ALTENISSINRNDLK
ALVMENMEANVESQK
GITISTAHVEYETENR
TNQNMTIDLRPICDK
SVDPYLDKEALR
LGNTYPEITQMQTR
NSIAQIAPHYTMK
GITISTAHVEYETENR
WDGGAQITTGMTYEHVR
AVHGTNAALKEVGAL
GITINTSHVEYDTPTR
SPNEDIYMVQK
AVHGTNAALKEVGAL
QLLAEGIR
VTVEDTDLCPR
LTLMSESLR
VENPRDELAAIR
TNQNMTIDLRPICDKGQR
SILIPAKNSFR
IPDKHPVALEIYNPR
NIYLVNKDDITK
IAENNFVTVK
VVIKPSTLGLELKKEDNTR
ANPEKTFTVTGYADKGTGSAEYNMK
GISCSDVETAGNNVTGAPR
LKGASLASVMGATLATK
GITINTSHVEYDTPTR
GMVWVNGHAIGR
NVDFLKDSYQK
FGVSNMAVK
GNVLSQDMVR
IADAASWVKPVK
IGIQALR
THSLDANITAITR
IGVNFSSETR
KHELNIGADMGFLNNR
YSFTGAASTMK
THSLDANITAITR
YIDYKDPEFLKK
GVQGMGESDPIASNDTAAGR
AAVENSYNVLR
NWAAIDEGAK
YIDYKDPEFLKK
LLEYDDVMNK
YTLNGTFRYEGTNR
NFNDAAQSYNTNIR
VKHPSEIVNVGDEITVK
LKWGVSPSEFDKK
ANYTVLESTSPTAK
NPGDKVDNPMPIYANPYR
VTSVNTKDEVLLEKNDEYYDAK
WQALYR
QQRIEELQTELASK
EALQVIITRR
MSASALHATAQDMVDPANHR
VTYTEPGMKGDTATNTLKPATVESGATVR
YDPRLEDAGKNPLQVDSK
DYTTIVNGAGVKENIKER
IADAASWVKPVK
QQRIEELQTELASK
LTGGDDSDYYVEAGDK
RVPLPDNWR
IVEQTEQSPTLTMNR
RPVASVSFLGR
LPPKIYFER
LKWGVSPSEFDKK
QGVILNEDMK
KFYYFGADGK
VTTLDMENLPR
LKMPETVPPGVAR
YDPRLEDAGKNPLQVDSK
KIADVLPQVK
TIKDIFCR
LIVVDPR
VYSGKIEAGSYIYNSR
INSESVTLGVEK
VLNMLNTK
EGILDPTKVTR
IEKDYENPTRNELFYDR
SHGIEFTLSTK
MAGVQITTTEGSPDAEMKIR
EAVENDVHVVGVSSLAAGHK
ILVCSGTGCIATGSEK
HTGDFSMFR
SEGVDLSADKMAMQR
SEGVDLSADKMAMQR
AGEEILPVQK
LIDANTTIPAR
EFIPSVQK
MGLALGR
MGLLIKEEAIEHVR
LPPKIYFER
ISSVQDQQFTDYKGDKVTLK
NVDFLKDSYQK
ATVQDSGFTSNTEIAGSK
IKENADFSAIAIRPTGNSR
GVDGLRLDAVK
IANAHDFIMEKPEGYNTNIGDRGGK
FEEPKIPYR
TIKDIFCR
GESGWSILKR
KGDDVVAKNWAAIDEGAK
IKENADFSAIAIRPTGNSR
EGILDPTKVTR
SSVDASQLPNVER
GVLSTPKVEELGK
YGVQVIGCPK
SLVHNMVVGVSEGYKK
ALEEANADLEVK
IGDSWYR
INIEEEMK
LAAAYALTGK
KGDDVVAKNWAAIDEGAK
AYMQATSNVIDQEK
KGNKINPLIGNAGVSAVPDSAR
VLAGKPYFSVASGGGTGR
SAEAAAPAAVEAPATEEPKAESAE
IFVISK
GITISTAHVEYETENR
SPNEDIYMVQK
IMYADSDAATINEK
GITISTAHVEYETENR
GVLSTPKVEELGK
FVLNPTGNMEK
CWAAVKDLATK
MSLLTER
NSLAQAQAQLAQAK
AVHGTNAALKEVGAL
VCSGVIKGDDTLYNATKDSEEKLNK
NPGDKVDNPMPIYANPYR
FGVSNMAVK
YTANLNMNHNILK
IAAVHAIANLAK
FEEPKIPYR
RPLAFNLSGEAR
ALVMENMEANVESQK
FGFTETEYDRAR
VTPAHDVNDYMLGEK
LINVYVNK
VYSGKIEAGSYIYNSR
TREVPVEDLGNIK
DKLSDTFNAKDEEATLANMHAR
ISSVQDQQFTDYKGDKVTLK
ANYTVLESTSPTAK
NAYLTEAEMR
FAADPEVVGPNAK
AAVENSYNVLR
NWAAIDEGAK
YADLNGDGVVDSNDR
LKWGVSPSEFDKK
EVPAVVVDDSHSSLSR
NYVLVGPGR
NFNDAAQSYNTNIR
MSALGPGGLSR
DWLTNKVDR
NIDTGMGLER
AYYIPAGTQRDDLCENR
YSNYKFDPIEQR
LYCEPTGNFQHNPEPLEK
ALNVEEQSVQETEQEER
LTGGDDSDYYVEAGDK
AYYIPAGTQRDDLCENR
IADAASWVKPVK
VTSVNTKDEVLLEKNDEYYDAK
FSDVVISQDQCK
NPGDKVDNPMPIYANPYR
LDAEGVKLNGMADISR
AMLSVGYR
ALIMNEVNVKDIK
VYSGTMNSGSYVLNATK
VFNVDYKYTADGK
QQRIEELQTELASK
DGEVLDDPDNFKTK
INSESVTLGVEK
QAVPLLR
SLGYSTTTVGGKDFTEAR
VLAGKPYFSVASGGGTGR
MAFGNQMGVK
FEEPKIPYRETITK
TIKDIFCR
EGILDPTKVTR
MLQANINNFK
NFYEEPVHIR
VKKGDILTEGYSTEKGELALGK
MSYEKLEALAKDK
QQRIEELQTELASK
LKWGVSPSEFDKK
FYGLGADGTVGANKNSVK
SHGIEFTLSTK
EFIPSVQK
PTINQLVR
LIDANTTIPAR
EMILAENAEGR
RPLAFNLSGEAR
ILVCSGTGCIATGSEK
VVSMGDFSK
ALNVEEQSVQETEQEER
SLGYSTTTVGGKDFTEAR
EFDCEHIPATTYR
SGGFKADNAAYVSALK
RLEAIEAFR
YDPRLEDAGKNPLQVDSK
ISSVQDQQFTDYKGDKVTLK
LPPKIYFER
YGNADLDQNDAYKYGVAR
VIKEEEEAFLR
LKMPETVPPGVAR
ANDILGYR
GITISTAHVEYETDNR
TSNTCDVVLEDCRIPAK
TAPHIMVVERDYPATYER
MDKDATGEQVLFESDKGSIK
MATIDKLTNDGTYSNLSKR
NFYEEPVHIR
VIKEEEEAFLR
YICIYGGAQK
RLEAIEAFR
ATVGVVGNEDHGLVNYGK
NTYPALAEGNMTK
VLAGKPYFSVASGGGTGR
HEAWITLEK
KGDDVVAKNWAAIDEGAK
VKKGDILTEGYSTEKGELALGK
QTGVYNYIR
QAEGEFGTFR
AGTHDSHGAPLGDAEIALTR
FGMQLR
YTANLNMNHNILK
SIAVCTGIGEQDSSER
MPQVWR
GGANFADLAK
IEAGSYIYNSR
ELGSTEANLESFKR
MDFEERPIPQPK
DLVLRTETPVR
LAMMTGEQPSGTALALQK
LLLISEKPKEDEEANSES
YTANLNMNHNILK
SYAYDEDIPK
NYGGSTYLVCGTR
VYVKPSDFKY
FEVVYNAAK
SHHNVGGLPEDLQFK
IMYADSDAATINEK
GEIKGSDIPEEDRDYYLER
NADKEFNSQLFR
ITYIGYKPVTVK
KNVVIVGGGPAGLEAAR
LTGGDDSDYYVEAGDK
VKEWVPGLR
QGQIWIR
NWAAIDEGAK
IAHPTDLYASGNWHAYQK
VYVSLPK
NYYSFSEDPK
NADKEFNSQLFR
QSDDFYLPTDEKGK
TQISLVNDLRK
VTSVNTKDEVLLEKNDEYYDAK
ALNVEEQSVQETEQEER
MNEDSRIEEFEEKPMVTR
GFTEEDFREVGK
TNQNMTIDLRPICDKGQR
QAVPLLR
VCPQETQCEGLCIR
IIEDGSYLR
SEAPIVGTGIER
VKEWVPGLR
TQFYAGVGYNK
TGDFVTAVDEK
YGLGFAK
NVLVLSAREEDYK
FGGYGEMVAK
AMALCHEMIPGAK
MLTSAVSSIDNK
VDEVPEITDNEK
IVELDLNADEKAK
LFVHHIEGAENGSTVEFEK
AIMQDSDFKRDNLSLK
AYQFMADNGYNSVK
VKKGDILTEGYSTEKGELALGK
NFYEEPVHIR
GNTIVDLSR
ENWGADTAE
VLSMYQDPAQR
KGMGVEDLMEK
VYVKPSDFKY
FSDAVSYTSVGSSK
YDLGDVGR
EFIPSVQK
TIKDIFCR
VQKELADNLLSSAK
SLNPDECVAQGASIQGGK
GEIKGSDIPEEDRDYYLER
LDAEGVKLNGMADISR
VMLGLPVEKPEK
QAVPTLRADKPLVGTGMER
LKMPETVPPGVAR
NVLVLSAREEDYK
GPVATVLVR
SLILQTELKEK
KGMGVEDLMEK
SLILQTELKEK
VVFPATVK
VAGVNINASSSGVGGVSK
DTDDWYVGCTAGENGHTSK
MEVNVYNIKGEDTGR
LHAIVLPDGR
MEVNVYNIKGEDTGR
MTADAEYNLAHSYPDGK
RLEAIEAFR
QTVDVYAYQATK
QADGSRHPFDSFICAK
YICIYGGAQK
ALGILPAVKR
QVMLGITK
DTDDWYVGCTAGENGHTSK
IDVTLSDDAK
LITEVSCAVAK
ETLDDTFR
FMGENWDQVQK
RLEAIEAFR
LNVTAGVGNYGSGR
VESVMASAEASEEVK
IFVISK
MSKFTFMESR
TQTMELKDQFNAGVR
TVGEAIVEATK
GGANFADLAK
SIGATTLDEYQK
LKMPETVPPGVAR
MPQVWR
AMALCHEMIPGAK
SLFNQDYK
KADGSSYEANCATHGAPLGGDAYVNTIK
NLVKVPVLK
VMNEAIASDCCPAEYK
VGNDNVGTRFPYVEK
GSSVMMGYYK
VMLGLPVEKPEK
YLNDEQFVSK
VGIGPGSICTTR
NVTLGYTLPHK
FIIADTPGHEQYTR
NYGGSTYLVCGTR
IVELDLNADEKAK
GAPTYELTYK
AYYSDLTAMTR
IGEYEDVNEAVR
IEAGSYIYNSR
VLIINTSER
NAYGEIDNLQR
TTTVDQMSYMR
VELLAPIRR
STTKKDDYYHVGLTDDEVLQSR
VKKGDILTEGYSTEKGELALGK
TAVTENLDEDYGTANR
VKEWVPGLR
LTGGDDSDYYVEAGDK
TSDVMSSLAGK
GEIKGSDIPEEDRDYYLER
LGFQEGEMIEHK
QGQIWIR
VLFVATK
LLPMVK
LGFQEGEMIEHK
AAAAAPEAPVCIGR
RPGDHIFPYIQK
SVPIPMETK
NHFASEYIYNAYKDEK
NHFASEYIYNAYKDEK
SIAPYYYR
HSGFGLGFER
QAVPLLR
YLVALSK
IIEDGSYLR
VYVSLPK
EICHTLYESAADGCYK
VGNDNVGTRFPYVEK
GKDTTEYYLLTK
AAGDDRALLYSGVGGGR
GMQFGAESGKPGTSLIPQSSPNR
QNAPGTMNSSLDVAAGQVTR
GGLKEKVESVMASAEASEEVK
MTADAEYNLAHSYPDGK
SEAPIVGTGIER
TQFYAGVGYNK
MILSDNVEAR
VKKGDILTEGYSTEKGELALGK
IVELDLNADEKAK
YGLGFAK
EICHTLYESAADGCYK
KGMGVEDLMEK
LKVTAPVGTSADKPVLISQR
EMLLSVYNSLSAGYSLENAVR
VKEWVPGLR
AYQFMADNGYNSVK
SNVIVKENETLDSALRR
IADAASWVKPVK
ITGGIDGYFRK
TGVEVGKDVTLDELRK
TVVEGSDVLSENLSNSSNKK
YDLGDVGR
DAPSVIGGYK
IGLGGGSVSSVDTGR
KYTYGAQELDQAIK
SEQYEGFQQQLK
IIEEIR
VIPEENKIIGYSTK
DEPELCNNAAIER
VQGVGDASVMGQDYSMR
ALETALKEEGFR
GGSIGSSLMDDRQPIDK
LTLMSESLRNDGR
SGEPGKDNANFFIR
LKVTAPVGTSADKPVLISQR
ALGILPAVKR
VGMVAVHLYRPFSAK
SLILQTELKEK
GGSIGSSLMDDRQPIDK
IIPKENK
SLILQTELKEK
KGMGVEDLMEK
VNCYGADDVREGVAIMHK
VAGVNINASSSGVGGVSK
MAAAGDSAYEGEFR
VGMVAVHLYRPFSAK
MAGVQITTTEGSPDAEMK
VESVMASAEASEEVK
LKMPETVPPGVAR
KADGSSYEANCATHGAPLGGDAYVNTIK
LVGIITNR
FTIDQVSR
TVGEAIVEATK
KQVTTNIYTSPGTTVVVQDR
DTDDWYVGCTAGENGHTSK
SGGYNPNYVGPQIQR
GAPTYELTYK
IGEYEDVNEAVR
DGTTALSAAEKIER
AEVDAYLDR
TFTVTGYADK
NYGGSTYLVCGTR
GENFQEVQMYER
AYYSDLTAMTR
VIATNGDDLSD
LITEVSCAVAK
SHGIEFTLSTK
AMYFIDTEKVENESVESGDKKR
FFDNDINKVPK
FYGLGADGTVGANKNSVK
AAVEAAYQHEGPVYLR
TSDVMSSLAGK
GANGVVIITTK
QQISPEGTINIQK
FYGVTTYNSR
LTGGDDSDYYVEAGDK
YDFYTAR
EYKVEANVGAPQVAYR
NKPEWMIVR
GAPEIVLGK
AQWEAIQPDLKK
ITGGIDGYFRK
FLAGVLDSNASRK
VKEWVPGLR
NKPEWMIVR
YLVALSK
SIAPYYYR
IGIETGMGPTR
NHFASEYIYNAYKDEK
AAKELGYPVIVR
IDDEFESKVADLKR
VNTLKEAYELAK
AGYTIDQVHELTK
IKFEMEQNLR
TILEAVEK
NYFPAVEK
LHFEGVYYK
IACVGAGPASLSCAR
IYSSIHSIIGAK
EYKVEANVGAPQVAYR
YGDVTIYHQSQVSEVPER
VYLKPENMQVTGAYK
GMQFGAESGKPGTSLIPQSSPNR
AAGDDRALLYSGVGGGR
QPGIVAFSK
LFTGAATKLDAEGVK
CYIFDGK
QWGSPTPGHPEVDIMR
LHFEGVYYK
NELFYDR
NLTAGELDNGYKIR
IAGEPGVDCAALDK
FTSYTLQEDESAR
YQSSSQEHNIMDDSNQAIAYR
ANGPALQTQTQGDELTVSSSK
ANGPALQTQTQGDELTVSSSK
QNAPGTMNSSLDVAAGQVTR
HMTGSDFSEITTATPEK
FATVGGNVATNAGGMR
VSANPDQFTCASYSSK
ITGGIDGYFRK
MILSDNVEAR
VKKGDILTEGYSTEKGELALGK
TQFYAGVGYNK
MAALMEQPVK
LFTGAATKLDAEGVK
ELDVYFQEHKDEIIKK
YGLGFAK
YMFNASLK
HMTGSDFSEITTATPEK
GQVTNMGAVNVMTGVYTGR
RPGFEGGQMPLYR
IVFSPQHGTSNLPVR
VDVNNVATSNFAAPRPNTQTGK
YTLVIK
IGLGGGSVSSVDTGR
NSARLEFEELR
IKFEMEQNLR
GVPVISYSGK
LKMPETVPPGVAR
NACWVPGTDHASIATEAK
YQSSSQEHNIMDDSNQAIAYR
LPPKIYFER
VQGVGDASVMGQDYSMR
NMIDVMAEEKR
KQVTTNIYTSPGTTVVVQDR
LTSYEPNRLVYETSSAK
YHLIDMLR
YHLIDMLR
GANGVIIIK
IVFSPQHGTSNLPVR
IDDEFESKVADLKR
ELYIPTTEEESATQSRR
SFINDEPAGYK
LLSEMVATK
WGVSPSEFDKK
GVDALANAVK
MAGVQITTTEGSPDAEMK
AANLDAIHDTVHEMAR
VGMVAVHLYRPFSAK
DLDPKDIYR
SGGYNPNYVGPQIQR
LKMPETVPPGVAR
AGYTIDQVHELTK
NMIDVMAEEKR
AANGVVLITTK
GAPTYELTYK
DYRPIEQEAPGIIDRK
KVLLLGSGALK
SLYRPGQIVYVK
WIYDNTGR
VESVMASAEASEEVK
LTSYEPNRLVYETSSAK
MDVDADLANNKYTLKDNTIR
TLHPDNMAAGPASYGMTDTMGR
NACWVPGTDHASIATEAK
AVQDQLRAEIVK
IGEYEDVNEAVR
LICTNDVHFVDEENAEAHDR
YTIDDCIER
SLYRPGQIVYVK
MMGGQSSAIPLK
TQDNDGYSAVQVGFADKR
VSNDGVITIEESK
LFYDTVKGGDYR
HMFDYMDVSPK
NAMNPHTNPIERGGAENDDIYFQGR
GIPGATGDFREEQDAVEK
ALGILPAVKR
RENELEEAVMSDRDTGAAAEPR
ELDVYFQEHKDEIIKK
HIGINEEDTAVMLR
INDDILR
IGIETGMGPTR
VNTLKEAYELAK
VNTLKEAYELAK
NKPEWMIVR
NKPEWMIVR
VGLVAGAVVK
FYGVTTYNSR
VDVNNVATSNFAAPRPNTQTGK
WGVSPSEFDKK
AVQDVILK
AGYTIDQVHELTK
EGIANMNTAIR
RDDLLLDKTTLDR
NHFASEYIYNAYKDEK
SYDLVDAEQEK
AMGHNIGNSLVEDDRIEIAK
DVEPFPR
NYFPAVEK
FYYFGADGKQATK
LFANPYNAAK
TTTTVGLADGLQK
IKALDELYK
INQYGFVEAPYRK
GYSEGWIK
LKNVTVGYTFPAK
MDKNISFTLK
SEAPIVGTGIER
GENFQEVQMYER
SNQTFQYTIR
ATGQLPAEVTQVGVTTSKR
LTGGDDSDYYVEAGDK
AATHDVLAGLTAR
YQSSSQEHNIMDDSNQAIAYR
IAGEPGVDCAALDK
ALVAAGPKL
QAVPLLR
KPGMTREELIGVNAGIVK
KIVNVVV
ITGGIDGYFRK
SGYTVTCTVTDDNAVDR
GLLSSDVTAGDTK
INQYGFVEAPYRK
GMQFGAESGKPGTSLIPQSSPNR
TQDNDGYSAVQVGFADKR
QMNTLPTINR
MILSDNVEAR
ATQMVEFNGLGHSAAIHTEDHEISK
LTGGDDSDYYVEAGDKISR
ELDVYFQEHKDEIIKK
TQFYAGVGYNK
LASQLFGK
QLAETGILR
IKALDELYK
SVVTGVEMFRK
MPEEVEELEQQRR
QMNTLPTINR
IYGDPLSEEVKER
IALKTENSLDYDALHR
QSDVTQVSSVIK
NWAAIDEGAK
PFNQKPQKFNANINTVEIGCGDK
LAGETLNNVDYER
GVSGNGNVSLQALK
NMIDVMAEEKR
GVPVISYSGK
FYGLGADGTVGANKNSVK
QMNLIPCGYHR
TYSDGTFPSYGK
VKKGDILTEGYSTEKGELALGK
LIVDIKEVK
YQSSSQEHNIMDDSNQAIAYR
GTIFGVR
VNPQLGTESDFDR
LTNDIKLSATVAGNEGKSDQIYTK
FYGLGADGTVGANKNSVK
AQDTVDLITK
NAIGLSINR
GIPGATGDFREEQDAVEK
TVNQLDKFHYLPR
EDNTRTDFDWVDRR
FAVTGVVR
MGDKMVDYLK
ILDPHIVGQEHYDVAQR
LKMPETVPPGVAR
TTVNESAAATDITAQQVTK
TVNQLDKFHYLPR
DLDPKDIYR
QQLEAVSTTNNQSIAAVNR
AQETYNNGVQGAMIVVQK
KIMFYDNDAER
YTIDDCIER
NMIDVMAEEKR
FGDQMNNVAVTDGDKVEAEQR
LQGGTKETFLSNLQK
TSDVMSSLAGK
GPVLEDAIK
NIGIMAHIDAGK
EVQTVEFNPCK
TNVSYSGEVGWNK
SFSFDQDTR
AMIMGMSSEKGFEK
AVQDQLRAEIVK
IVELDLNADEKAK
SLYRPGQIVYVK
GIPGATGDFREEQDAVEK
TYNQYFVR
FSDNVSYSCLNK
TTTTVGLADGLQK
NVTGKDPDAYLSDYR
YLVALSK
TTVNESAAATDITAQQVTK
MAGVQITTTEGSPDAEMK
GLNDVNCATSYDDVK
VQGVGDASVMGQDYSMR
QMNLIPCGYHR
VIYAFKQATGVEPTK
FGTKENEYIGINDNRVTVTDK
TTTTVGLADGLQK
NKPEWMIVR
IGIETGMGPTR
NKPEWMIVR
VNTLKEAYELAK
QQLEAVSTTNNQSIAAVNR
VNTLKEAYELAK
INQYGFVEAPYRK
AMDFVQLKDQR
GANRDSNYIYGPSLPR
TFKVPADWK
LGIHGSPTCELVYK
LLPDPERFPSSAGQK
NAEFQGLVK
AGIKEIIMSAENKK
AFMDGKEEIESLQER
ALVAAGPKL
SNQTFQYTIR
SLICLK
VPGLTNPTEYK
RLETVEEAGIKEGDEIEVK
QASMTGSMMIR
SEAPIVGTGIER
VGGATFQVPTEIRPDRK
GSHKAGALTFSSSLNYAYQK
VPATINGKFPEKYFK
LQSFVINHIEK
LGIHGSPTCELVYK
YQSSSQEHNIMDDSNQAIAYR
IKKPVSGIAMGLIK
VERGDVISDGPEAPHDILR
KPGMTREELIGVNAGIVK
ILVDRPSGK
AFMDGKEEIESLQER
LTLNIHEGIR
EGVDVSITGNSTNPTR
LSALGPGGLSR
QAVPLLR
VESVMASAEASEEVK
MSYGAQGNDNLGTYYASK
CLNCAAVCENCTDVCPNRANIAVK
YYVSMGIMNQGAVFKQDK
LQSSPQQLEQAVR
EIYGARDEFLK
YSQNAPLNMYDEVNTK
LASQLFGK
SVVTGVEMFRK
NIGIMAHIDAGK
VAVAVLEDGGAK
DLQLMKEHNINCIR
LIDEFGR
ITGGIDGYFRK
GISCFNPETEKFR
DLQLMKEHNINCIR
VDVNNVATSNFAAPRPNTQTGK
IKALDELYK
TTVPGLGYIKR
AAIDEQQRFEVIAK
TGFVGFK
QSDVTQVSSVIK
QTATWYSRPLLSGDKEADQAR
AMDFVQLKDQR
TYSDGTFPSYGK
KPGMTREELIGVNAGIVK
EDPITAPVVK
VGLVAGAVVK
NVEVGYKIPYGR
HMDKAYQFMADNGYNSVK
GIEGESTAASQGGFGVDR
ALSGMSPNDYLK
VMLEQAMEDCTR
YDLGDVGRYR
MSVDLISRPVK
EVRDTSLKVPHGEYGIVVDAK
SAMHTNYFAYASADEAK
YTIDDCIER
TTVNESAAATDITAQQVTK
SAMHTNYFAYASADEAK
TQVLFSPR
INGYVNFSR
STDFIISK
IKLPEPNRNDNWNETDMSR
ILVEAGVNPDTR
ALNVMLK
QQLEAVSTTNNQSIAAVNR
NEGAVTAPTASLHFSR
ESTLHLVLR
TASSGDYNKNQYYGITAGPAYR
LTGGDDSDYYVEAGDK
VKKGDILTEGYSTEKGELALGK
TNVSYSGEVGWNK
TYNQYFVR
ALLYSGVGGGR
GPVLEDAIK
AAILSGINTR
SRWDAIEIK
TEFGLDHYYNK
HMDKAYQFMADNGYNSVK
AVNDPERPMVAILGGAK
YYVSMGIMNQGAVFKQDK
SDLTGSVASVGTKDFNK
GISCFNPETEKFR
SRWDAIEIK
NYGGSTYLVCGTR
TTTTVGLADGLQK
MLNAQFDFKK
NKPEWMIVR
MAGVQITTTEGSPDAEMK
HGFLPLKEIAR
KYDFTYIAGK
YLVALSK
SIADEVAAGMKK
KVVVDAGDSQNMQPGQIVTAR
NVTGKDPDAYLSDYR
SYFPAVEK
ATIEALSEMRDAR
VSDLVPYADGHMPQGSAAYEK
ASVVGPEAASFTK
ALVAAGPKL
VNTLKEAYELAK
VAVVGGGNVAMDAAR
VPGLTNPTEYK
AMDFVQLKDQR
SEAPIVGTGIER
STPYHFPHSTEVAGTTPVYGGDDR
AFMDGKEEIESLQER
LFAVDDLKK
RLETVEEAGIKEGDEIEVK
KVVVDAGDSQNMQPGQIVTAR
LSALGPGGLSR
EGVDVSITGNSTNPTR
ELQGQIEFSK
ITQTAALAAINK
YALTYTGHKDLAFDQGASDSR
LTLNIHEGIR
VALDVKDGYCVPR
TTVPGLGYIKR
KPGMTREELIGVNAGIVK
VESVMASAEASEEVK
QAVPLLR
SLICLK
LHVFVCDVDGQTK
NQVVDANVYVENTK
VAHEGAFTPGNGWQEVR
QYIATVYADAK
VDFNVPR
IGIETGMGPTR
TNVPAILSK
LASQLFGK
GILEKENPEDREFVVPAK
MFEYYTK
YYVSMGIMNQGAVFKQDK
VAHEGAFTPGNGWQEVR
GISCFNPETEKFR
NTNTLNYDFK
GSHKAGALTFSSSLNYAYQK
AAGAEVHTSIFDDVHDTTGR
DLQLMKEHNINCIR
TGFVGFK
GGAENDDIYFQGR
TTVPGLGYIKR
LAAAQAAIEG
SIFDVQVKR
CPAGISHPMVGLLAR
RMEIGAVMGAAPR
MGANMDPEKAMEMAK
VLEEEEPTEEEVKAAIRK
LFANPYNAAK
MEPGVVHAEDYQYMCSEAGQSK
YALTYTGHKDLAFDQGASDSR
TQVLFSPR
SAMHTNYFAYASADEAK
IIGDHTDKYAQAYFDYDSKK
SAMHTNYFAYASADEAK
AGPYLACGIAGK
APEVGQYVMR
VGPSIADDIK
HMDKAYQFMADNGYNSVK
LSELFATQQLKDKVNQK
NIALLGSSGSGK
IKLPEPNRNDNWNETDMSR
VTGASDPTVPLKDTLK
NWAAIDEGAK
ERELVPQIMTAVK
ALLYSGVGGGR
YTDSFLSR
GADRHEMDPDGGYVVSLER
SVAACQQPEGYWTR
ASNGVIIITTK
MKQEEDKFTGLPENAFR
VSQLNLLPQGKPEALRR
EAFNKLYSVAER
MYNISCNLK
LSTEQIQVNVIHK
GIEGESTAASQGGFGVDR
LSELFATQQLKDKVNQK
MKQEEDKFTGLPENAFR
YTIDDCIER
LSNPTVDALQQR
VALDVKDGYCVPR
DNDKLLATLK
TTTTVGLADGLQK
MGIITDVK
FKTEFGLDHYYNK
LAVADNEHLRDVLR
YRPQFYFR
IYDWPGHISR
HMDKAYQFMADNGYNSVK
AGAENKPEELANYAVVK
NVDVTMVAPK
ELNIGSMAHSVGK
IRGADISLGPEMK
KVVVDAGDSQNMQPGQIVTAR
ALVAAGPKL
LGDLPTSGQIR
LLEYDDVMNKQR
GSDIPEEDRDYYLER
MAVAESGMGIVEDK
LMGFDR
GADRHEMDPDGGYVVSLER
SNQTFQYTIR
FYGLGADGTVGANKNSVK
IYPYLR
GAIAACDKYPSTLGNSLR
LSTEQIQVNVIHK
GSDIPEEDRDYYLER
LAENGGTYEGLSVAPEGSKYEGK
VMLEQAMEDCTR
TDSTLQVEKVEEKGNLLQR
ISGVITSQTSGAPGADDMK
LVQLLQQK
KVVVDAGDSQNMQPGQIVTAR
DNDKLLATLK
AYGSTNPINVVR
AFGGALGGFTTGRK
FKTEFGLDHYYNK
VGQLTDDQLESGLTEKK
NNGLYAFR
VNTLKEAYELAK
STPYHFPHSTEVAGTTPVYGGDDR
CDDLHEFNPMMGHR
YQMTVHYSFGK
FYLKDESKANDDVVR
STPLVFGK
EVVIPAVK
CDDLHEFNPMMGHR
ADKAANWLLR
GADAVILGPR
QLVDDFVRR
INEQAIESLK
IIVGYTYGK
EVDPSTNNTVTVYHLER
GFTTNESANYVVGGPREDGSYK
TKEPGANGEPLYLDVK
TNVPAILSK
GGAENDDIYFQGR
YNFSIR
LLEYDDVMNKQR
TVALYSVPK
IGIETGMGPTR
VGQLTDDQLESGLTEKK
LAENGGTYEGLSVAPEGSKYEGK
TTVPGLGYIKR
RLEVVEAFR
FGSELLAK
DLAFDQGASDSR
GMGVEDLMEK
HMFDYMDVSPK
TTHIPNESLGMAGMSEGQAGTTTSAK
TQVLFSPR
VVTAGHIDYWGAR
SAMHTNYFAYASADEAK
SAMLSNMACSLIK
SLSDPKYYSHFTISK
TLHGNAGCNLINGGFETSTTNAK
YELLGHIPQSSR
HNPDTFIWGQDVANREK
TPAGMVELTSAK
AVGEVMSIGKNYKEALQK
KNTNYEDVAGTISIK
ASNGVIIITTK
LSELFATQQLKDKVNQK
GADRHEMDPDGGYVVSLER
LTYTPNLETSR
ITGVIPVDQAVEQMKK
VTGASDPTVPLKDTLK
FIKEYLTDPTK
FAAFIDKVR
LREMTVGYTLPVLKK
AGIDDKYLEQYGKYK
HMDKAYQFMADNGYNSVK
QHVPVFVTDEMVGHK
SLHDGMGYFEYKPEEK
LSTEQIQVNVIHK
LSELFATQQLKDKVNQK
MEDLNFR
KEPLLR
GANIQGLIK
EAKDQENPAQFLAEK
TTTTVGLADGLQK
QIDDCLERLEK
NKIITGLPDTYGR
MKQEEDKFTGLPENAFR
ERGMAVINSVVTSGK
AGIDDKYLEQYGKYK
QMEENKAQIAKLEAQLK
ALDQLLHPR
KAPEVYFAGHNISGTYVK
ADKAANWLLR
FLEQQNQVLQTK
KLPATIILR
GSLVTPDSLR
LREMTVGYTLPVLKK
YSYETVPNDPLKAR
ALVAAGPKL
EAVDTKNDADAMVFQTEK
KIQDSPIESVEIR
NVDVTMVAPK
LMNDNGTITVTDKLEPNDPRR
MAVAESGMGIVEDK
YQNVAIGDTVAECEK
LAENGGTYEGLSVAPEGSKYEGK
LSTEQIQVNVIHK
FKTEFGLDHYYNK
QVADMAVEYGAEK
GADRHEMDPDGGYVVSLER
LLEYDDVMNKQR
ALDQLLHPR
ERELVPQIMTAVK
QIDDCLERLEK
EAVDTKNDADAMVFQTEK
QAPTDITSTLR
HGGSLYSETVANLR
TLHPDNMAAGPASYGMTDTMGR
ITGVIPVDQAVEQMKK
TYKTEVTDGELNVMVHSPK
EVVIPAVK
VGQLTDDQLESGLTEKK
ADKAANWLLR
TKEPGANGEPLYLDVK
GYNAELGFK
CDDLHEFNPMMGHR
SFFAGVK
QKAPGTLGQDIDLVNGQVKR
HTLNIGGEYAITCSSR
CDDLHEFNPMMGHR
LVQLLQQK
HTLNIGGEYAITCSSR
LCQELGVREDAFAGEK
KADGSSYEANCATHGAPLGGDAYVNTIK
STPLVFGK
IIVGYTYGK
LAEMTEALEK
KIQDSPIESVEIR
SLEEGILK
AFEEAGAEVITK
GGAENDDIYFQGR
AIDAVKEEVSKNEFIR
TKEPGANGEPLYLDVK
LSTYNKVEDIPADVMR
SGTTTETALAFR
INECEDITTSDLR
AIDAVKEEVSKNEFIR
KVLADLAMNHPEAFK
VGQLTDDQLESGLTEKK
MALTALSR
SGEEGTLPEGEEYLHSPHITR
VVVDAGDSQNMQPGQIVTAR
VVTAGHIDYWGAR
RLEVVEAFR
ISYTGEFTTR
SAMLSNMACSLIK
ADMLYAEIDRNK
KINLTGSVGVIDSK
EVPLTLEK
ILVELHGGSIGAR
AISKEEPSIVFEER
LTQTGAITTVNVDHLK
TTHIPNESLGMAGMSEGQAGTTTSAK
HIGPETDVPAGDIGVGGR
LSTYNKVEDIPADVMR
KINLTGSVGVIDSK
ASNGVIIITTK
LSELFATQQLKDKVNQK
LQASANALKEVIK
LQASANALKEVIK
YELLGHIPQSSR
VGEEVEIVGIKETQK
YPNMIVEHYTAER
VVVDAGDSQNMQPGQIVTAR
IIGDHTDKYAQAYFDYDSKK
LCQELGVREDAFAGEK
GITTNAQDMLSGK
GLAISKQESTAIIVPYNKR
ITGVIPVDQAVEQMKK
KEPLLR
ILVELHGGSIGAR
RMELGAVVAAAPK
GIEDGTWYQGTSKYEK
ILVDRPSGK
AAESNPAIAIQYK
VSENYATAMHIDTDESNAAGCGR
ALVMENMEANVESQK
ASLQFSGDMGEQNNSR
SSILSVKENDYVAAAK
QIDDCLERLEK
ADKAANWLLR
GIEDGTWYQGTSKYEK
QAGIIPEGADYK
KDELLTNYAIK
ALDQLLHPR
GRQDVEIRPQVSGFITK
YTAGQETTMLPIEK
KDELLTNYAIK
EAKDQENPAQFLAEK
INIGLLNR
QKAPGTLGQDIDLVNGQVKR
LVSSDSSSAEQAPEYMPK
ENGHTVGFMGDGINDAAAMK
KIQDSPIESVEIR
LPFAYAK
ISALGPGGLTR
TNVPAILSK
EAVDTKNDADAMVFQTEK
SLLSSLEGKK
EGMNVELDKAIR
ALVAAGPKL
LIELDLSHNK
GTNISYSIVDK
TNVSYSGEVGWNK
MLNGWGPK
VNTISQSPTFTTAGSGVK
QRFYDTYSLTPGK
YTIEPTAENIAK
QAPTDITSTLR
NALQQEILK
SVKDLSLCGLGK
FLEQQNQVLQTK
ITGVIPVDQAVEQMKK
TEHMFFEGDRIEYVR
AIAQVGTISANSDETVGK
LSTYNKVEDIPADVMREAK
KGESIVFSAGTSEVTPR
MENFKHLPEPFR
YLVALSK
LFALNEK
QKAPGTLGQDIDLVNGQVKR
GYNAELGFK
HTLNIGGEYAITCSSR
EVVIPAVK
HTLNIGGEYAITCSSR
SFFAGVK
EVIPIDGSPR
VAAGVGVTADTLDR
LCQELGVREDAFAGEK
ADKAANWLLR
LASFGVVTK
RLTYHSASEIPSAFTPDGK
QRFYDTYSLTPGK
KIQDSPIESVEIR
VVVDAGDSQNMQPGQIVTAR
YSGNYIFK
KNDMTGSVMAIKPDELSK
SVKDLSLCGLGK
YMINASLK
FASFIDKVR
KLTEDEVLQLK
HSDWQRPTFAFEGK
YQLTETQAMVAK
YVESLSAYAR
VESVMASAEASEEVK
AIDAVKEEVSKNEFIR
KNDMTGSVMAIKPDELSK
SVVVLGSGAYR
ISYTGEFTTR
NAFSEAFK
VIVKDVDENGNIVDVMR
HIGPETDVPAGDIGVGGR
SAMLSNMACSLIK
SSFTGSAAVIKADKIVSGSK
CILNGLGK
LAEPDTMLEAED
ENVICGHLIPAGTGQR
TLHPDNMAAGPASYGMTDTMGR
QMNFYVNYDR
GIGSGVTSNYIGDR
HIGPETDVPAGDIGVGGR
GVMVYDMNTK
FSHDEESAYAGYYQVR
ASNGVIIITTK
VVVDAGDSQNMQPGQIVTAR
IVGVDLPQNK
YEELQITAGR
YAGGFEADAYTR
LSELFATQQLKDKVNQK
ELLVATEGMGVHK
FATTILR
ENVICGHLIPAGTGQR
YRDNLVNAYDNTIR
LGADILR
YQEEMIDKELEAR
TVLIANTSDMPVAAR
YATLRLPSGEMR
VSDLVPYADGHMPQGSAAYEKR
IILTEAGTVNPK
GIEDGTWYQGTSKYEK
KLPVTTLLR
TTPSVVAFTK
YQEEMIDKELEAR
YNNCDGIVIDTR
LGAPKDFEVTVR
LGAEGIGLCR
YRDNLVNAYDNTIR
DTYECACQWEEK
LSTYNKVEDIPADVMR
KAVAIALQNLAR
GIEDGTWYQGTSKYEK
QAGIIPEGADYK
SLLSSLEGKK
AITPHTYTGL
MITLNLSK
KANYVFTLATTK
EAGQIAGLEVK
ANTGVTLEPINSQNAPK
TPDLYYATGR
VTELFEAR
LTGGDDSDYYVEAGDKISR
ASNATQLLNEQVR
TAEVTATVTTPTEENASKENEVFK
ASVESNFALR
KIQDSPIESVEIR
SLLSSLEGKK
LGAPKDFEVTVR
KANYVFTLATTK
IQQGSAWWFNDHKTGMTK
TNVPAILSK
TAFPSDVVAR
IEELQTELASK
SPTEVYKPSPFTNMGR
TGSISEGNTLSDYSEEEIKR
RVPSLDADFEAR
EADGTATFAPEDLKDGGNGVNR
QAPTDITSTLR
TEHMFFEGDRIEYVR
TIKYFAELSK
SLGVAAPIRESGDIAGTGACK
TANEMIVEVR
DPVGNSYFSSR
VGTMIEIPR
LRLVIYER
LTGGDDSDYYVEAGDKISR
TAEVTATVTTPTEENASKENEVFK
LFALNEK
HTLNIGGEYAITCSSR
VIVSQLVR
KPAGDVLMGLTSK
GADRHEMDPDGGYVVSLER
ALVAAGPKL
LLDENDNEVDMR
HTLNIGGEYAITCSSR
SGTTTEPAIAFR
NQFQNNPPLVPTENNHVGSYR
SQCASVQLVDYGK
VSDLVPYADGHMPQGSAAYEKR
ELKDKMMVEVEASGR
KNDMTGSVMAIKPDELSK
KNDMTGSVMAIKPDELSK
MCMVEIENR
KPAGDVLMGLTSK
YQLTETQAMVAK
VIVKDVDENGNIVDVMR
SSFNRPNLYYEVR
EVVIPAVK
RPGNIINTVDISHISSK
ADKAANWLLR
SGDGYLVSYRDPNLSK
SSFNRPNLYYEVR
YKEIYKSELGEDFPQEPK
GEEIANKPATNPLSSLQGK
ASNGVIIITTK
LLGKEVTAALNER
QIQAILQQSPTR
ISYTGEFTTR
AGLGGMTIDLQK
LYTDLTTATGR
IAPNETGSVQTVLK
IVGVDLPQNK
VDGNAAVDFENIDKAPEERER
NLVSNGTLSAPQNAQVSEQNR
ELCGGTHVSNTGVITTFK
VMTPDGSFAETPTSK
MIVPEVSSSSTNEANVPESSAGK
LGAEGIGLCR
KLPVTTLLR
TTPSVVAFTK
VSDLVPYADGHMPQGSAAYEKR
VGFQFNGAR
LLGKEVTAALNER
SPTEVYKPSPFTNMGR
YQEEMIDKELEAR
YRDNLVNAYDNTIR
ELCGGTHVSNTGVITTFK
GLKEGEVSILIGTHR
TVLPIGESH
TNVSYSGEVGWNK
KANYVFTLATTK
SAGTYVQIVAR
MITLNLSK
GIEDGTWYQGTSKYEK
AQEAAGAKLPLSGNALVSVNKGDR
VVESLTELYGKK
LAASIAFK
DGDVKVFTFTERPNAR
GTFSLYQAK
LRELPAATTVLSQK
DIGDGGDPEPGDKDNPLGLDDSKK
FGGAEVFIKPASHGTGVVAGGAMR
GIEDGTWYQGTSKYEK
LTGGDDSDYYVEAGDKISR
VTELFEAR
TPDLYYATGR
TAEVTATVTTPTEENASKENEVFK
NQFQNNPPLVPTENNHVGSYR
KANYVFTLATTK
SPTEVYKPSPFTNMGR
AQIIQQAGNSVLAK
AGIDDKYLEQYGK
GYRPQFYFR
KAVAIALQNLAR
IEELQTELASK
SSYHYGNDEVLTENLDK
TIDGDYEICPR
KIQDSPIESVEIR
IPEGPVAEKWTNYK
LRELPAATTVLSQK
VGTMIEIPR
TIKYFAELSK
IYESDPFAK
PTFNQLVR
FSSCGGGGGSFGAGGGFGSR
DVYLYSQPK
MEVVNALGR
QAPTDITSTLR
TLTVQVDGQAYR
NVDEQLNALR
GAVTGDLGTSYYTK
TYTCEHLCDLVR
VVVDAGDSQNMQPGQIVTAR
DADWKENPQAYTIK
LTGGDDSDYYVEAGDKISR
KPAGDVLMGLTSK
NMQSDFEPVIERK
AGIDDKYLEQYGK
YLQDASYLR
KSGVLTGLPDAYGR
TAEVTATVTTPTEENASKENEVFK
DSDGGKDIYNVIK
EVQYNSLQIAK
SSYHYGNDEVLTENLDK
IKAVFDSWK
GIIIKPLVTEK
INPFVQIENNKR
GNLIIGSDAEEAEK
AVEMAAAAKDDKYENQVASSVIEAER
TIHNSSAEYPYEPDFSR
KNDMTGSVMAIKPDELSK
KPAGDVLMGLTSK
ENEYIGINDNRVTVTDK
DADWKENPQAYTIK
VIGQSSALPAVCGR
AAGTKELGESMGNLYIAQGQYER
SGTTTEPAIAFR
KNDMTGSVMAIKPDELSK
ETEHQLEEVGAELR
DRIAPTLNVSVGK
VSLDIAPQASK
VIVKDVDENGNIVDVMR
VCNINMANIATK
KLGAFGLTEPGAGTDAQGQQTK
LYTDLTTATGR
LLGKEVTAALNER
DKTKVPSAHILTEDGDLIR
GLTYAFR
ALEIEEMQLK
LGIPANENPNASYPR
AETEGLRQPILDVQR
ATYSEKDGCWLLNGVKR
LPVDIPK
NTVATGIEMFRK
ELWPEAK
IPEGPVAEKWTNYK
MSYFYGAR
KLPVTTLLR
IGLGAQFGGK
AQLSYDGSFGVQHVTR
DGLFCER
KIQDSPIESVEIR
HTLNIGGEYAITCSSR
IGYFNIDKDSTPEK
NYDMVLLHSGK
DKTKVPSAHILTEDGDLIR
AETEGLRQPILDVQR
LSELFATQQLKDKVNQK
TFNVLTLKDNQIKDESHNEVTGAEK
ETEHQLEEVGAELR
IGEVHDGAATMDWMEQEQER
VIVGADKIDDKQTESLSGEIAK
KIPIIYATSSNTTMR
AQEAAGAKLPLSGNALVSVNKGDR
NTVATGIEMFRK
AQLSYDGSFGVQHVTR
ENKFWVNVAR
ADANAEAFYASQSVK
KANYVFTLATTK
GEPKPELSLAPVAAR
AVEEALGGAIETK
AKEYNSHSYGVTFGGPIIK
GGIAQGENNYILSK
LICLSTGKDLDDPSR
VDGNAAVDFENIDKAPEERER
NLGVIKDTDFDR
LTGGDDSDYYVEAGDKISR
TPDLYYATGR
VTELFEAR
LRELPAATTVLSQK
TAEVTATVTTPTEENASKENEVFK
AVAGEGKFTDDCFIK
DIGDGGDPEPGDKDNPLGLDDSKK
MITLNLSK
AVAGEGKFTDDCFIK
KANYVFTLATTK
VGIAFDAR
FQTWNLYKR
TIHNSSAEYPYEPDFSR
KFGESFDEAQFR
AGIDDKYLEQYGK
IYESDPFAK
TDDLLNSVK
GYRPQFYFR
KFGESFDEAQFR
LRELPAATTVLSQK
ENKFWVNVAR
LAEADPELYAEMKK
TIKYFAELSK
LSPELKNEALYYR
DIQYGDGEMYLHR
LGGSAFAQSLGK
GTGNVGDGEYYQNPSLAPNGYRPR
QKFIDTYGGGLENAVHTQR
DTYECACQWEEK
CVEACPFHVMVK
LLFDSK
KIQDSPIESVEIR
KPAGDVLMGLTSK
LAEADPELYAEMKK
AGIDDKYLEQYGK
ANLAIQGLR
VIVSQLVR
GANGVVLITTR
LTGGDDSDYYVEAGDKISR
SDYQPEYQVDFDREK
TYVYCILGDKK
GTCECTAVPICCGTAYR
VVVDAGDSQNMQPGQIVTAR
KNDMTGSVMAIKPDELSK
KPAGDVLMGLTSK
TTILQIR
MSMSVLNPTLK
GYGYDYGGITR
WTGIPVAK
VVVVCGYGDVGK
TLKISYIGMK
SDYQPEYQVDFDREK
IAGIEAGTVECEDKEAEVAACK
TFTVTGYADKGTGSAEYNMK
AVEMAAAAKDDKYENQVASSVIEAER
HVSPAGAAVAVEMSDTLKK
ATNELDPNGPCQVITK
YSSGIELNAVQR
NQQTILGTMQTR
LTGLVVCSCSPR
GLTYAFR
DKTKVPSAHILTEDGDLIR
TAFPSDVVAR
NDWSSTLPK
FTPFDTDKLNSK
SADDLVQLK
KNDMTGSVMAIKPDELSK
TSFDYVPEMAK
VSLDIAPQASK
VAELNSDMEIK
EVVIPAVK
IVTQLPIIKR
DGLFCER
LPVDIPK
ISYIGLK
DIQYGDGEMYLHR
SVGEVMAIGR
AANGVIIITTK
AQLSYDGSFGVQHVTR
AMLSVGYRIPK
AMLSVGYRIPK
MVNNAPQLQPITEK
LYTDLTTATGR
VMVPDKYTGDVMGDLNK
TFTVTGYADKGTGSAEYNMK
TFEVESQLSR
FTPFDTDKLNSK
KLPVTTLLR
TGCDSLAISIGTSHGAYK
DKTKVPSAHILTEDGDLIR
DGLFCAR
SALVEEIAAK
EITSTDDFYR
IDTDSKEVVLDDGMKLK
LPLNQVGSLNK
VIVKDVDENGNIVDVMRETSVGR
AVAGEGKFTDDCFIK
LTGGDDSDYYVEAGDKISR
EGDYISIDGSTGK
ALNEAQANIEEQEKLGAIK
ALEIEEMQLK
VTELFEAR
KAVNKVVEPTNEEIDAHVDQLVAK
TGCDSLAISIGTSHGAYK
VVAMTGDGVNDSPALK
YWDETLCSK
HTLNIGGEYAITCSSR
LHVNDKLLLISEKPKEDEEANSES
TDDLLNSVK
TYVYCILGDKK
GLADAIAQAK
GYAMLGVTGQK
LPSSTLSNSFAGK
ATLGEVGNAEHMLR
TPDLYYATGR
WTGIPVSR
AVAGEGKFTDDCFIK
TNLNVIAYK
VLQEYITGADGK
NDMTGSVMAIKPDELSK
TIKYFAELSK
LGGSAFAQSLGK
ALDNVTPQVEVK
KPAGDVLMGLTSK
DIQYGDGEMYLHR
FIGIGNWKK
GQALFLR
APLDNDIGVSEATR
SGLTEQQVTENLAK
IGLGAQFGGK
TIENFIK
IADYFDKELHYK
VGNPKPENPSEVPIWR
VIVKDVDENGNIVDVMR
SAGTYVQIVAR
SDYQPEYQVDFDREK
SDYQPEYQVDFDREK
NDMTGSVMAIKPDELSK
TYLPMDGVAMK
KPAGDVLMGLTSK
TPPAAVLIK
LYENGSMGDIYINQR
QLDEPAAELLKK
EKQQQDLMDYVR
GSVPTANINLATMK
TAISDLEVENR
APESQQELWEKNELAPR
LTGGDDSDYYVEAGDKISR
GVSTLVDGLKGNGNYK
IADYFDKELHYK
INGISVAYTIPKK
NEIDWKEHQIFVK
APESQQELWEKNELAPR
YSSGIELNAVQR
TFTVTGYADKGTGSAEYNMK
ATNELDPNGPCQVITK
AEVGRPIGSFYGYR
FTPFDTDKLNSK
TAFPSDVVAR
ETIEIEVR
QLDEPAAELLKK
DKTKVPSAHILTEDGDLIR
MGAPMVDLIK
TFPIMR
TNAENEFVTIK
KLDSIIYYER
GSMLYSPQYIEATKK
GVSTLVDGLKGNGNYK
ALVSADITVNK
KLDSIIYYER
LPVDIPK
EKQQQDLMDYVR
TVLSHGFVLDGK
GTILIVEDNNEIRR
AGYNTVADMQDVNPQK
GTILIVEDNNEIRR
KYVASIAGSQNFLK
KAVTNAQVPAGPINYDDYR
ELLGEDRVNHAGDVFR
EFNVEANVGKPQVAYR
GGETPTDAELASIK
NVFSNAGALDR
AANGVIIITTK
SVGEVMAIGR
MGAPCIGINDSGGAR
ALFESYER
IDKWFLQK
EFYLEGR
TEFGLLGHYNK
AQLSYDGSFGVQHVTR
TFTVTGYADKGTGSAEYNMK
SVDDVLSLHR
SLSCAVMDEGYSEK
VIDCYLMADGR
GATFTIEDITTRPVKK
SGEPGHDDSDLWIR
TGCDSLAISIGTSHGAYK
ALDALDTGYAK
EILPAMQSADSK
VKLFLNEVGK
TSFDYVPEMAK
FTDMIDGQTITR
YAGVPDSELPR
TLPGVDIVDKQPSMR
IPGGFIK
ELVLQVSQR
KNDMTGSVMAIKPDELSK
REEVDYIDISPK
NDKANSNDFVGNVDVDYK
KMEVGLIGSCTNSSYQDLSR
LTGGDDSDYYVEAGDKISR
AEVGRPIGSFYGYR
SGEPGHDDSDLWIR
TGCDSLAISIGTSHGAYK
MAGVQITTTEGSPDAEMKIR
KGCVLLKNDGVLPLDK
LLTIENLDKR
AIPKPNFWR
VTELFEAR
KAVNKVVEPTNEEIDAHVDQLVAK
NDKANSNDFVGNVDVDYK
TAEVTATVTTPTEENASKENEVFK
HTLNIGGEYAITCSSR
GMDLVENTSDPDPR
GLADAIAQAK
IQGLDVNHREIILTEK
YHDVQGGDITIDGTSIKDVR
IIPMVEAAK
ATLGEVGNAEHMLR
REEVDYIDISPK
TFGQHSISAMASIER
NDMTGSVMAIKPDELSK
AAQVPVVVAVNK
TYPNLIGNESAR
TPDLYYATGR
SVVSCDTDFGVCAHCYGR
VKDGNIVSGTVTDFNGHYQVK
IQGLDVNHREIILTEK
KPAGDVLMGLTSK
EFNVEANVGKPQVAYR
AYASTNTQLTELSDR
AGLPGITADDAR
KGVESIVVLPK
FKEQIENGGPVTVTHPDIIR
LHVVGIIDAAK
YSIKPFPVDAR
KGCVLLKNDGVLPLDK
EFILEHLTKR
QSVEADINGLR
AIPKPNFWR
VVELLKDEVVK
YHDVQGGDITIDGTSIKDVR
IKIDKNSIFADASAAGNQSK
FKEISNAAPSDLIK
LAEEDPTFTVK
VMIQSDPLSR
SEGFYDFPSKEQVR
NDMTGSVMAIKPDELSK
VQGVGDASVMGQDYSMR
VCNINMANIATK
IAQDFYATLGGRK
DIQYGDGEMYLHR
TYLPMDGVAMK
EKQQQDLMDYVR
DSFYWYKK
VIVSSFADKAAAVDAR
LTGGDDSDYYVEAGDKISR
VIVKDVDENGNIVDVMRETSVGR
LYENGSMGDIYINQR
SVVSCDTDFGVCAHCYGR
KLDSIIYYER
LISANAVTVVK
MGAPMVDLIK
ASDFVYAWKR
MKQEEDKFTGLPENAFR
TAFPSDVVAR
AEVGRPIGSFYGYR
IAGVDIPR
QLDEPAAELLKK
ATNELDPNGPCQVITK
KLPVTTLLR
TFTVTGYADKGTGSAEYNMK
YRDLNGDGIIDSDDQTMISK
DATFAAPLKVR
NKDGVAIYGYGGDFNK
VMSDMDAQTSAFEK
KLDSIIYYER
DGNFVSPAMTASGEVR
ASDFVYAWKR
ALTGQVAGLQVK
MVNYKDLGLVNTR
LKDVSLSYNFK
LTTSIYIR
LPVDIPK
VIVSSFADKAAAVDAR
MLGYDFR
IAQDFYATLGGRK
GALLVGPPGTGK
VYGGAELTKEEILK
PKPNFWR
VQGVGDASVMGQDYSMR
EFYLEGR
AANGVIIITTK
MIDINSYK
SEGFYDFPSKEQVR
VYGGAELTKEEILK
LAGVITMQSSGEPGK
SYGAEVDFPVEGRDEK
QAGATSTTAPTKVNSDHNPSNTTLASK
YVHQNVGFDAIDAASGK
MIVPEVSSSSTNEANVPESSAGKYTYK
EILPAMQSADSK
NDKANSNDFVGNVDVDYK
LFYDTVK
QVAFIVR
LTGGDDSDYYVEAGDKISR
YQGDNDGHFNYFVSGK
ISQLTMIR
IGEMLPTASMDTK
MVNYKDLGLVNTR
RFDHNFEAVQQAVAAGK
YQGDNDGHFNYFVSGK
TGCDSLAISIGTSHGAYK
GKLAILQPINPK
SGIGTTQLDAQSLSK
AIPKPNFWR
NDKANSNDFVGNVDVDYK
VLTTCPHCGTGCQFYLVVKDNK
ALLQAGTDYRPTLK
AGIQTVQDLAAK
REEVDYIDISPK
RFDHNFEAVQQAVAAGK
VYNVSSEEYLAGSK
VLNEVTHYYLTK
EEDYKAVGAAAGLAYNQK
IIPMVEAAK
TYPNLIGNESAR
QSGVDRYTANLNMNHNILK
SVVSCDTDFGVCAHCYGR
VTTFTIDPK
YVHQNVGFDAIDAASGK
KPAGDVLMGLTSK
AIEKADMLYAEIDRNK
REEVDYIDISPK
AAATQEMTLVDTPNAK
MYYWGQENNNVAKPIK
TLPGVDIVDKQPSMR
AIPKPNFWR
AGLPGITADDAR
VEELFEAR
DKSNNSTLPYASVIVKNESGK
MMTILNR
YIADLVNDK
FLGIQTTK
KILEDAGVGFVK
ALEWMSEPTKVK
VVELLKDEVVK
QSGVDRYTANLNMNHNILK
LVIDGAGHALSCATDPK
IIGASEQSHSVQGMQDTPIFGHK
VQGVGDASVMGQDYSMR
VMIQSDPLSR
KILEDAGVGFVK
KLDSIIYYER
LSELFATQQLKDK
TAPGGAVREA
SASLHEYDFGENLK
QGYSFYDNSEDAASAR
EVLAAADPELK
TYLPMDGVAMK
IMADPFVGR
EGIFAGYASNNK
NHALVLEDAALER
DATFAAPLKVR
DGNFVSPAMTASGEVR
LPLSGNALVSVNKGDR
ITNNDLSYLK
LLAPGAAAIQECVKEK
LPLSGNALVSVNKGDR
MGAPMVDLIK
SIYVDLNR
ATNELDPNGPCQVITK
KNDMTGSVMAIKPDELSK
VLFVLKDER
TFTVTGYADKGTGSAEYNMK
YSKDYSPLPSVNN
KIYLLEEQYR
LTGGDDSDYYVEAGDKISR
LTTSIYIR
DAFNAGFR
GALLVGPPGTGK
NSLTTLPMGGGK
DATFAAPLKVR
NMYDASSTDYPTLR
AANGVIIITTK
KDPEFPELPR
FTSGDFHLGVK
GNYYPCYSEPMSQGTR
IIVVSDSVAHDDLR
IDTDKFHFIKPEE
IRAVGELLQNQYR
ELPAATTVLSQKDMQANQVNSVK
EILPAMQSADSK
YVASVYGLSGSGK
VPTNMNFVER
AGEVYNPLMSPSK
APTPDSEPPLLK
NGFEEGQGWDSYTQEPHDAKLR
SEGFYDFPSKEQVR
AIYSEEMNGEEFPQDPK
EQGMMSACFNATSGALRK
TGNTLNGKDCDYKFNFIKYPNSK
GLADAIAQAK
YVVMSAPSKDDTPMFVCGVNEK
MDTACSCHVSEGDVIETMSEK
YIDVQVTASAEDR
QIYMAQISNLDK
LFYDTVK
YQGDNDGHFNYFVSGK
LSELFATQQLKDK
ELNQFASYANR
IHVFDKETEQVITN
AIPKPNFWR
LTGGDDSDYYVEAGDKISR
NGSTVTEVIPVK
VLTTCPHCGTGCQFYLVVKDNK
TVLIPFENKR
LYENGSMGDIYINQR
GAFEIYSNER
IIVVSDSVAHDDLR
GTCECAAIPVCCGTAYR
NDKANSNDFVGNVDVDYK
FQDISLNPQK
IIPMVEAAK
TYPNLIGNESAR
MLGYDFR
IHVFDKETEQVITN
AYAAAAVLASAK
SWSFGEVKKPETINYR
KVSITFGSTPLR
LVIDGAGHALSCATDPK
TFHAGGTAANIAANASIVAK
APTDNDCGNLMPMR
MLHNDSHKFESTYVGLTIPTNR
YHDVQGGDITIDGTSIKDVR
FVMTTTVLDCTGCGSCANVCPGKKGEK
DIMQWQNQLIQMKTK
VEELFEAR
TFHAGGTAANIAANASIVAK
KDPEFPELPR
DKSNNSTLPYASVIVKNESGK
LDFITK
LWGSLGSR
TDKNYNYYLDYQFNKK
MLVSAAEMLKK
TGNWQLYTAK
DGLFCER
AQLSYDGSFGVQHVTR
SAVTVLFTDNMEKENK
AIDSLEGMKGDNADETTGIGIIKR
TGLTYVSCSPYR
FVVDGLGGK
YCVIKLPSGEVR
LAEEDPTFTVK
NGFEEGQGWDSYTQEPHDAK
YHDVQGGDITIDGTSIK
NGFEEGQGWDSYTQEPHDAKLR
ITFPDGSVR
ATPTGAIAQFAAGGKEVK
AIQEIYSHLPR
IDSKIPEGPVAEKWTNYK
LSELFATQQLKDK
QGYSFYDNSEDAASAR
GQNWYLEGR
LLAPGAAAIQECVKEK
NENNVLPLKLTK
SDQGDLYDTKVEGFR
NHALVLEDAALER
FAALDDVEMKPK
LPLSGNALVSVNKGDR
VQGVGDASVMGQDYSMR
YEELQVTVGR
KPVAIYSQEGNASYKQQFVTTLR
TDKNYNYYLDYQFNKK
TYGRVDIYTGTLGK
TEHMFFDAERIPK
LTTSIYIR
TPLTIIK
MLVSAAEMLKK
TASPEQAQEIHAFIR
AALFQMK
NSTFCQQLIR
NGFEEGQGWDSYTQEPHDAK
NMYDASSTDYPTLR
RPFVAILGGAK
NVIEQLDTTR
FATEIVETIKNK
ATNELDPNGPCQVITK
LENHYKDMQDMEFTVQEGK
YVASVYGLSGSGK
KDPEFPELPR
NGFEEGQGWDSYTQEPHDAKLR
ATPTGAIAQFAAGGKEVK
TVTYTVIAEDGTTK
NENNVLPLKLTK
HPYGTQTVLGTQENLKNPSITNIK
EILPAMQSADSKLR
VPTNMNFVER
AGANVDISFGSGK
FAALDDVEMKPK
NMTSLTYEEITTNKPEK
FVLNPTGNMEKENLAVR
IIVVSDSVAHDDLR
GASLASVMGATLATK
MSYEKLEALAK
IHVFDKETEQVITN
ELNQFASYANR
SKATQIKVDAEGLTPEKLAEYQK
NMTSLTYEEITTNKPEK
MYAGFTYR
AIQEIYSHLPR
LYTRDEYETVWTK
LSELFATQQLKDK
ILQHYNWTGLNDK
LNDHFSFIAK
TLTTDTIIANSR
FVLNPTGNMEKENLAVR
YIDVQVTASAEDR
TVAETLEGKPVIIR
NDMTGSVMAIKPDELSK
VQEAPLGMDFNETAK
DNTTMISGNEENPELK
NGSTVTEVIPVK
IHVFDKETEQVITN
YGGLEPFQK
AFAAIPVR
CLVLMTR
TVAETLEGKPVIIR
YCVIKLPSGEVR
TPDAHFFTEVR
GKIDPLIGLK
KLDIFESLKQK
GEASLGPSVIPK
SISMITSQYHLK
ILQHYNWTGLNDK
LAYQAGNVDKAESYLK
LTGGDDSDYYVEAGDKISR
TYPNLIGNESAR
TFHAGGTAANIAANASIVAK
APTDNDCGNLMPMR
AVGELLQNQYR
TFHAGGTAANIAANASIVAK
GVPTDQVTVLQR
NQFHDILPGSSIK
MPIEQVIK
AAESRPAPFLIHQESNVIVR
AIGYEGDMENGSLYVRK
LDFITK
AQGLLPAEVTK
KGQTFELYAIK
QAPAAANIPGVEVK
AYANQLWGDK
YNGSMPTKLNIWPK
LQVVESFR
VKDMTLDFTIKDGR
TDKNYNYYLDYQFNKK
FMYGLK
LYTRDEYETVWTK
NGQAPSVSYNGSVSFSK
MQTIDKFNFAGK
QEAILQANAIAEK
TITPLIGR
EFKDQIVTAAIK
SVSESKYEDLCDHSSNMEQIAANAER
ATNAVIGGEGNGGVIYPASHYGR
ATPTGAIAQFAAGGKEVK
NGFEEGQGWDSYTQEPHDAK
LAQIANPVIK
TGLTYVSCSPYR
LYMLPK
ESYKVPYGAVLAK
TADVVNDYVVR
KLVTLYGDAEN
NDMTGSVMAIKPDELSK
TPDAHFFTEVR
LSELFATQQLKDK
SAAFFANATYSYKGR
AIDSLEGMKGDNADETTGIGIIKR
NENNVLPLKLTK
QILVEESLK
GGGALNPNEQVGDALR
FKAEVYILK
EIDASTLWKK
AKVTEKETTFNELMNQQA
AGGVSLLYNEK
YQGMTSAAAIGIVAK
ELYFEAAANYKR
VQGVGDASVMGQDYSMR
ENAKIELAEEAKQNIIESR
LTGGDDSDYYVEAGDKISR
ATPTGAIAQFAAGGKEVK
NGFEEGQGWDSYTQEPHDAK
FKAEVYILK
NGQVFFVNNR
LYAAANFVK
TPLTIIK
SQILVDGMSTLNPK
SFAEGITGAVK
AETHNFPTTVEPFNGASTGTGGEIRDR
TYPNLIGNESAR
VIAFVTKGDTVISK
WDLGKFHGVDKELGSSMK
LATQGIYSADEQSVNYYQRPTK
GITISTAHVEYETDNR
FVLNPTGNMEKENLAVR
TLYSCTVIPNR
YNRDVMDLANDTTTLDDKK
LIGMSSLNQR
MPAIPEVK
NMTSLTYEEITTNKPEK
GIEDGTWYQGTSK
MSYEKLEALAK
NLLSNKIEFK
VAPSLLYIHR
NKVVIKPSTLGLELK
NMTSLTYEEITTNKPEK
DMAGLVKPYAAEK
DQLKKGVDALANAVK
YGGLEPFQK
NDMTGSVMAIKPDELSK
VGFNWDVKGDR
VGFNWDVKGDR
NGSTVTEVIPVK
VNYKGTLIDGTEFDSSYKR
LVHYEGVFWDRR
MDFALSK
YIDVQVTASAEDR
ESYKVPYGAVLAK
TLTTDTIIANSR
IHVFDKETEQVITN
TFHAGGTAANIAANASIVAK
NQFHDILPGSSIK
LVHYEGVFWDRR
VAFQAVIK
FDFSHFQK
YGTIPIVR
SFEEIIQK
GVPTDQVTVLQR
LLAEQMGGTARAGK
LTGGDDSDYYVEAGDKISR
NYYSFSEDPKTDIAAGK
TFHAGGTAANIAANASIVAK
VSQEHFFEPLR
APTDNDCGNLMPMR
TCQVVSLHIPATAETK
LQVVESFR
NGQAPSVSYNGSVSFSK
NKVVIKPSTLGLELK
KGQTFELYAIK
TFHTGGVAGGDITQGLPR
HYEMPEYELPK
AQGLLPAEVTK
GYVETIFHR
FVLNPTGNMEKENLAVR
QDAPAAEQTEQQAAPAAAQAAPAAAPAAEEGGIHKEIK
TYPNLIGNESAR
VKDGYYENPESHYEIVVVNSDTK
DMAGLVKPYAAEK
LAQIANPVIK
ATPTGAIAQFAAGGKEVK
SPFTYQGTDIR
HYEMPEYELPK
AYANQLWGDK
IGNVAEDESCEDDDDDSRDSGDFGGTLQEK
LDEGCTERDDVNFLK
NGFEEGQGWDSYTQEPHDAK
VNYKGTLIDGTEFDSSYKR
DCFPMSLSENRR
DIQYGDGEMYLHR
VYSEASTMGAAEEIGQK
KLVTLYGDAEN
FKAEVYILK
VDLLDASR
VIQILSR
IYTEDTLGKPQIIGDQAK
TFHTGGVAGGDITQGLPR
QMGIAGDDSWGSK
LNYDYLEK
NDMTGSVMAIKPDELSK
TCQVVSLHIPATAETK
YKLNQLYFK
YKLNQLYFK
IGEVHDGAATMDWMEQEQER
GGNIPKEFIPSVQK
FKAEVYILK
ATPTGAIAQFAAGGKEVK
SMYATTALMK
VMLGLPVEKPEK
GYVETIFHR
AAELLEGQLK
EVDCCEDRGEIPGMWVK
IGVFVCHCGSNIAATVDVKK
YSEFLSFHSR
IYTEDTLGKPQIIGDQAK
FYDVTAGEVR
VNVNIAATTVEDYRK
AQTPHAIQAALGMHAELAK
LTALGDELR
VHLMVNANYVFDKNK
QNNNTFFFNDKVR
SFAEGITGAVK
GVNLLDNQGDVR
EVVVNIGYK
FTINDVPSSAR
SQILVDGMSTLNPK
QHEEDTENGVVSLAGR
LFALNEK
VNLNASLKPGESLVTK
TDSVNLSEYATASSK
AETHNFPTTVEPFNGASTGTGGEIRDR
LSNVTVSMDLVK
ALGLQAAIR
VMLGLPVEKPEK
DVLREEGKLLEAER
QVSGPMDYTQGAMR
TKVPSAHILTEDGDLIR
VGFNWDVKGDR
GIITAFK
NDMTGSVMAIKPDELSK
YLSTVALQPDGK
ADYNGKYVPFVPK
NTRGPVASIYYQGLMR
NKVVIKPSTLGLELK
GLDQNVFTTNR
LRDWVFSR
VNYKGTLIDGTEFDSSYKR
ILILER
VADEKSRDIFFVAAAR
LTGGDDSDYYVEAGDKISR
SFEEIIQK
YGTIPIVR
TFHAGGTAANIAANASIVAK
VAFQAVIK
LLTAGSVDDGKSTLIGR
VTELFEAR
GVPTDQVTVLQR
IHVFDKETEQVITN
STLGAYFK
LVHYEGVFWDRR
LIGMSSLNQR
YGGLEPFQK
FPYLAAK
NGFEEGQGWDSYTQEPHDAK
QDAPAAEQTEQQAAPAAAQAAPAAAPAAEEGGIHKEIK
LQVVESFR
IAPTLNVSVGK
TFHTGGVAGGDITQGLPR
VSQEHFFEPLR
LFFESSNNR
NGQAPSVSYNGSVSFSK
VYDVVIGDGSR
NYYSFSEDPKTDIAAGK
HYEMPEYELPK
NKVVIKPSTLGLELK
GAVPGATGSDLIVKPAVKA
TNADTPADALNAVK
TFHAGGTAANIAANASIVAK
EVFVMNADGSDNR
AGVHPLLQQTPFR
SPFTYQGTDIR
ATPTGAIAQFAAGGKEVK
LTVLGNIK
FSQGENANNPHYQGTGIGLALSK
VTGLLNAYR
TYPNLIGNESAR
KEIVLPADWK
APTDNDCGNLMPMR
TADEVFGAYSHMGGK
LMGGGPNPYGTQYPQPVGTDGK
LSELFATQQLKDK
QMGIAGDDSWGSK
KLVTLYGDAEN
VPLNTALKEIEK
IEPGDIMIGK
TSTIALTNATLK
IQVSPDNCVGCGLCVTECPGKK
AGVHPLLQQTPFR
LAQIANPVIK
IYTEDTLGKPQIIGDQAK
TKVPSAHILTEDGDLIR
NGFEEGQGWDSYTQEPHDAK
LNYDYLEK
TFHTGGVAGGDITQGLPR
YQPLKVPFTK
YIDVQVTASAEDR
FGMFTTNK
VMLGLPVEKPEK
VPLNTALKEIEK
VNAALENEEIIK
LVVVPDEKQQYAYGYAK
EKFFLPVSK
VDEAAEALKQIAK
FYIINANK
FCNAIGELQDK
VKVEELQAGDIGAAVK
SQKEQSIVIQNSTGLSDEEIDR
ALDDFRELAK
LQSGDQVEILTSK
ATPTGAIAQFAAGGKEVK
IIPMVEAAK
NGEIGPVMLGR
LYDLAMK
AAELLEGQLK
VIDTGMGFER
SNKEVMDFLK
VYGPDIISR
LTALGDELR
AAVEEGIIAGGGSAYIHASKEVEK
ANGAEDVDDETINGLR
LMASSLPEYR
GMEEVTKEEDTYLR
MTALQTSFGVNNVALVHGRPK
FDFSHFQK
VPGIIGVTR
SYDNVQLLK
FTINDVPSSAR
TKVPSAHILTEDGDLIR
QSLEASLAETEGR
TGAISELSLSK
NTIDNAILACK
ALAALDYAEK
LSDFNFQR
LVSWDGGNMR
ALDDFRELAK
LTPDTVEELSSK
FLPDINSR
EIMNIIPHR
SQILVDGMSTLNPK
GLDQNVFTTNR
AEGVSSVTFMNGK
EGDYISLDGTSGK
IDTSPVTGEPVPVK
NRMPYQPQPTSVNVTVNVSR
AAAAAAATITAATQAASK
MEPGVVHAEDYQYMCSEAGQSK
GITEKVELLSGNQVK
AAAAAAATITAATQAASK
AYRDPNGNITLFRPEMNAR
QKVDLSTFSDEEVMR
SFEEIIQK
TFHAGGTAANIAANASIVAK
MGLLIKEEAIEHVR
GILTGEAEPDYER
AVLPAMMK
LGYNYMSAAFKK
QKVDLSTFSDEEVMR
ALLESIAR
GETNGEGLVEITPK
FVLNPTGNMEKENLAVR
AVEEYGVNYIKGQVGK
MGLLIKEEAIEHVR
SNQNSGELILDNNDLERER
VATEFSETAPATLK
VTGLLNAYR
VSYSANFVVK
DGVITIEEAK
ATPTGAIAQFAAGGKEVK
NGQAPSVSYNGSVSFSK
NAYNPVFMVDGKYDEK
AGIGAIVQPGGSVR
AILGAALELKK
FSQGENANNPHYQGTGIGLALSK
TLYSCTVIPNR
KSETFSTAADNQSEVTIHVLQGERPMAAQNK
APDGTPCCQWVGPAGSGHFVK
LYDLDIESPGHEQK
IEPGDIMIGK
VPLNTALKEIEK
TIWDYK
CAYVCPHASIRPFVLDAEEQKGAK
KLVTLYGDAEN
IAQIYVVAGGNR
VPGMNITADGNPSGSATVR
QEASIHISNLNPVDPK
KPFESLDTDLPR
TEFTAEEFEK
IYAEVAGVGMSADAHHLTASHPEGLGAK
AMMDNLQTETVINRDGQEEK
MVEEIETAMK
LTGGTALPGNMALGASGNTENAVK
DPTIPPVVK
FYIINANK
AILGAALELKK
NGFEEGQGWDSYTQEPHDAK
NPGTEEWHLQLK
SSDYTPATAATQASKDLVTK
FETMPAASSEANVVR
YVPFVPK
LNDIAILVRK
NAYNPVFMVDGKYDEK
LNNTGDMFIK
AITKEDMLYDIK
KPVSGIAMGLIK
ANGAEDVDDETINGLR
AAVEEGIIAGGGSAYIHASKEVEK
VYGAETLIR
AVEEYGVNYIK
TDALDSLGNTTAATGK
VKVEELQAGDIGAAVK
KASVYIPEDMMQR
VSFTPDTNLR
AIASVNECQEILK
EKFFLPVSK
FTPGILNANR
QKEVLEMPNLIEVQK
ATPTGAIAQFAAGGKEVK
VPGIIGVTR
ALAALDYAEK
SYDNVQLLK
NMNLIYDDQQGK
QAVTNPDTIMSVK
NIGIMAHIDAGKTTLTER
INQYGFIETPYRK
QMILSDTVEER
IAQIYVVAGGNR
GFTTNESANYVVGGPR
LLELPTK
TGKETVLTTLGQINK
NDMTGSVMAIKPDELSK
TKVPSAHILTEDGDLIR
NDMTGSVMAIKPDELSK
IGETHEGASQMDWMEQEQER
EKTSDKPYWQDVQVVSVNKEYPR
EGDYISLDGTSGK
AAAAAAATITAATQAASK
VNVELTDGLQK
AAPATPAAPAQPGLLSR
FGIPYAK
ITGAGFPVYK
MEPGVVHAEDYQYMCSEAGQSK
VGEICHIDPDDLR
FIDDSFSTAMHK
FAFSYAHMDDK
TFHAGGTAANIAANASIVAK
VGFNWDVKGDR
NRMPYQPQPTSVNVTVNVSR
LEGMKENVICGHLIPAGTGQR
YIDVQVTASAEDR
ECVDVDKYKEYQGAWVK
AMMDNLQTETVINRDGQEEK
EKTSDKPYWQDVQVVSVNK
ETPGVTWLPNQDQNGTGDSGKR
GILTGEAEPDYER
MGLLIKEEAIEHVR
YSNGTLPSFGR
FAFSYAHMDDK
KGDILTEGYSTEKGELALGK
SNFNMLEAR
LAAHDEWNSYLSR
IKDYELYFSK
GYEIHISDEALK
GDIPIGISR
EITVGSHLPAELR
AVEEYGVNYIKGQVGK
TDFDWVDRR
KLPQQIVLGSETASTVSSR
AELEYIEQDQNEAGAGPK
KGDILTEGYSTEKGELALGK
ITDSGKEVWGSTHPAPQAVVLESR
VSYSANFVVK
AILGAALELKK
NNNRPSTFWLADGR
MLQANINNFK
VTGLLNAYR
DGVITIEEAK
NAYNPVFMVDGKYDEK
NNPILIGEPGTGK
SQDRDNYIWIR
QAVTNPQNTLFAIKR
SFEEIIQK
NGQAPSVSYNGSVSFSK
SANIALINYADGEKR
TDFDWVDRR
VLHLGISQISGASR
EATGLPAAASFK
AVEEYGVNYIKGQVGK
IAQIYVVAGGNR
CAYVCPHASIRPFVLDAEEQKGAK
IEPGDIMIGK
KLVTLYGDAEN
NTRGPVASIYYQGLMR
EKGVNLVLAVDAK
NLCYSTTVDTTNVSQVK
YFTYPYQEGTQTNNGK
MMQEDLTLRVENDSANR
AILGAALELKK
FYIINANK
SYYALAESVK
NGFEEGQGWDSYTQEPHDAK
DPTIPPVVK
SKLDLDPIMK
AMMDNLQTETVINRDGQEEK
TFYDQFHPAVEK
LTGGTALPGNMALGASGNTENAVK
TLEEVGKEFNVTR
ITPEKVNFMLK
YVPFVPK
ETPGVTWLPNQDQNGTGDSGKR
AMAGVIVVTTK
IMVELPGIKEPERVR
YTSTSSSEALSYRLDNIK
LFNELGPR
TFYDQFHPAVEK
SAIEPNIVENAANIKR
HQGLVEQFIR
ANGAEDVDDETINGLR
INDQVAGDTEATYDFSEETHSR
NAYNPVFMVDGKYDEK
VPGIIGVTR
NNNRPSTFWLADGR
FTAQVYVLTKDEGGR
TEWVYVR
ILNVLGSDNK
AVEEYGVNYIK
YTSTSSSEALSYRLDNIK
FTPGILNANR
SPFLSPYEK
FELPEHVSAQQIR
TDALDSLGNTTAATGK
HIMIGEGSHRNLERNMSFINTSR
DYWKEDEKGILFEDGKR
FELPEHVSAQQIR
SGKLFVNSPNALEGNEISK
QMILSDTVEER
NMNLIYDDQQGK
IANAHDFIMEKPEGYNTNIGDR
WGAPDHTLFQR
TDYVLDKDVDAIK
IWLRPDVMAQYK
TINVALVGNPNSGK
YTDDIELAAQAGK
TGQKVYLNFGNGTGRIE
FVLNPTGNMEKENLAVR
IYDELIGESK
VNVELTDGLQK
FGIPYAK
NNPVLIGEPGVGK
WALAAAACAR
MMELVSGNGFAR
FTAQVYVLTKDEGGR
CFSWNAFRK
VFGAAYIR
AFPVLNMHCAGCANNVEK
ILTVGDSLR
LFNQGMITGK
VYGPDIISR
FNGSGGGEAQDGDGGDLIFAHK
IMVELPGIKEPERVR
DFQNVYGQGTQGNRPLSADVAK
YSNGTLPSFGR
KGDILTEGYSTEKGELALGK
LFMTTTEVR
TDFDWVDRR
FTDDCFIK
KGDILTEGYSTEKGELALGK
EAVAMYPGITK
SAIEPNIVENAANIKR
NVGVSILAR
TGQKVYLNFGNGTGRIE
AGDQIQSGVDAAIKPGNTLPMR
SKGITFSTPTEIVSK
TDFDWVDRR
FLSITGPK
AFPVLNMHCAGCANNVEK
QYAGFSTAEESNAFYRR
AKVQGFSDFQIAR
VPGIIAVTR
QDLAGAEIGGIK
AKVQGFSDFQIAR
LSDTFNAKDEEATLANMHAR
IAQIYVVAGGNR
VLHLGISQISGASR
VPGMNITADGNPSGSATVR
QIGLWQPETDTDRNR
TVDMFEDDQELKEQAR
NAYNPVFMVDGKYDEK
SANIALINYADGEKR
CAYVCPHASIRPFVLDAEEQKGAK
TDKLEGMKENVICGHLIPAGTGQR
IQKNPISEADVEIVR
IPSASVEKDASFLEK
EKGVNLVLAVDAK
VYSGTVDSGSYVLNSTK
ANPTIANVQNGVAAYK
MKPFIFGAR
IQELFEAR
KAFGDDQIFIEK
MSYGAQGNDNLGTYYASK
GVGEISTVPTAPACAHAYYR
ITETILRDAHQSLIATR
YFGEQESQVESNEALAK
IQKNPISEADVEIVR
GTATGAITDMDGNFK
AMAGVIVVTTK
LFNELGPR
ITLNLNEPCK
VSTNFTYTLNQNK
TQFGVAPSVYQR
IMVELPGIKEPERVR
CVVLFSHLGK
AVRKEFETNLFIPGSK
YVPFVPK
IWLRPDVMAQYK
VTGLLNAYR
SKGITFSTPTEIVSK
QEIINLKDLNEK
TFEYIVEK
EHGVVLKGDIPIGISR
AIPQGIELR
KGLADTALKTADAGYLTR
HNIDSPFISHVEQIKENVR
AALKELQGQIEFSK
VSYPIYHIENIVKPVSKGPHAK
ANGAEDVDDETINGLR
TVDMFEDDQELKEQAR
SKAEAESLYQSKYEELQITAGR
CQLIESESFAR
NDKANSNDFVGNVDVDYK
SYDNVQLLK
IAQGAKPGEGGQLPGFKVNDVIAK
NYYPDDFSALHNR
TAEVTATVTTPTEENASKENEVFKIR
ANVVILGGGNVGTNACK
YPIGYNTDAIR
TEWVYVR
VPGIIGVTR
YVQPGQTLTLGR
YIENGIFK
ILNVLGSDNK
GGYFGDKGSGIFGK
QKLNTISEEIVLK
IELAEEAKQNIIESR
FDINAGGTDVAGER
NMNLIYDDQQGK
VNFGFDAK
AVRKEFETNLFIPGSK
KFFEGNPQDNYPDSLDKYR
LNPYFNYK
TINVALVGNPNSGK
AALKELQGQIEFSK
QKLNTISEEIVLK
RLLANLLGK
GADNLQWEVAK
RVVEPLITLAK
GAYGVILIETKR
DPTIPPVVK
FGIPYAK
IDSEKMYDNLMNK
FGPVVQIGAADDEEKPR
AQLTTAQQNYSFTQVK
YNFFYDNCATRPR
AAVEEGIIAGGGSAYIHASK
MMELVSGNGFAR
FVEGIQGDGEVMK
LGDIAVIEK
DATFAAPLK
AVDVLLEGK
INPAGAPTYVPGEYK
LAENGGTYEGLSVAPEGSK
TDFDWVDRR
GAYGVILIETKR
EIMEIIPHR
NPSNPAVVSEIDGEVTMGK
AAVGVTPDRPILIDR
LLNDPQSATFSADNR
FTAQVYVLTKDEGGR
AQINNPMVDVDLK
AVEALTAELK
WSYELAR
CVVLFSHLGK
YFHGPSMVVAAAEER
KLVAALEACGCDEGKEILK
RVVEPLITLAK
WQFALNEPGKEK
AGDQIQSGVDAAIKPGNTLPMR
IDSEKMYDNLMNK
GGKLNDDYIDDLAK
TDFDWVDRR
RLPILDAIKEK
YNFFYDNCATRPR
AKVQGFSDFQIAR
LSDTFNAKDEEATLANMHAR
GRPVQFGIDLR
NATGSIIESSLDK
WTLPGDEAK
YGIDANGIYAK
NGQAPSVSYNGSVSFSK
AAVEEGIIAGGGSAYIHASK
RVTGTVTSEGEPLPGVSVQVK
TDKLEGMKENVICGHLIPAGTGQR
NMQSDFEPVIER
AKVQGFSDFQIAR
AAQVPVVVAVNKIDKPEADPDR
KGEDIMELGKDEYVYK
ITLNLNEPCK
VYSGTVDSGSYVLNSTK
MDVDADLANNKYTLKDNTIR
AAVGVTPDRPILIDR
SVNFAIPK
MNASLNQKLDFITK
RVTGTVTSEGEPLPGVSVQVK
GTLVFVGDGINDAPVLAR
ILADGGSIIIGSHLGRPK
MSYGAQGNDNLGTYYASK
FIPVYVTENMVGHK
LNLHAANGGGYAISIK
MKPFIFGAR
APFSFDGR
AALKELQGQIEFSK
VSTNFTYTLNQNK
YDVLSGDEYR
ASSNEAIKELLNHEGDMVSK
AIPQGIELR
AVLVAGGVEAEKLDKLPR
HNIDSPFISHVEQIKENVR
TYQEAMEIYR
GFIEELSAHCEK
AREDLILQISK
KYEGLTGTELAISESQER
NVAVIGGGNTAMDSVR
SKAEAESLYQSKYEELQITAGR
VPGIIGVTR
GVNVLADAVK
TEWVYVR
SKPIILLDHQPYNLAK
LNLHAANGGGYAISIK
QAQEILDTDHYGLER
AMMDNLQTETVINRDGQEEK
VAEFDDALMEK
SSFTGSAAVIKADKIVSGSKESFDK
LTYTYNDNTMHKNVAQAMQASMK
VSYPIYHIENIVKPVSKGPHAK
KLVAALEACGCDEGKEILK
AAAVSDLHAGASYNVFK
NITVGYTLPIKK
QKLNTISEEIVLK
LAFAGLK
QKLNTISEEIVLK
ILADGGSIIIGSHLGRPK
DATGWNKLDIEK
WLTPAYDAETQAEVKR
VEYGFTNPVR
TLTGAITNVDVK
MKQEGYNISGLPANAQELGK
MANLIHDYGLK
MGANMDPEKAMEMAK
ALASLTANLK
CVVLFSHLGK
TDAQTVLSYAK
AKFDELTHDLVER
GVGIVAEVDASR
LGDIAVIEK
LPFDKFISAKR
AKFDELTHDLVER
NITVGYTLPIKK
DATGWNKLDIEK
LVEDFFGKTPSK
ETNLPVGSVAYGR
EFKVEANVGAPQVAYK
QQGVGGYDSWGARPEPFHQIPANR
KYEGLTGTELAISESQER
LVEDFFGKTPSK
IAGTPDNPVIVDAQR
MNTSQVIINEARPQLTK
MVDQWKEIAGEQVK
YSNFTGASINAVTK
KLVAALEACGCDEGKEILK
VADLFEAR
YTDGLVGTDAVTGR
YQVAQALYDAK
TEKPQGMSAMMAAMGK
FADIIVK
HNLETNVDEAGNVLIK
AVLVAGGVEAEKLDKLPR
IRPGQLFSKDDLMR
GRHEELLELDGYYK
GDAYCGMLNASYNLK
HNLETNVDEAGNVLIK
ALDLKDITSGR
WTLPGDEAK
GRPVQFGIDLR
GRPVQFGIDLR
ASDYEILTCR
GIYPEGYIK
RYPEFEEFENAR
MGANMDPEKAMEMAK
KYAGLDGTEIAISESQER
MKQEGYNISGLPANAQELGK
NGQAPSVSYNGSVSFSK
GSEAGKEETIQNFEVTYYRPEGK
ASSNEAIKELLNHEGDMVSK
MDVDADLANNKYTLKDNTIR
TLECCSGDLADLK
TEKPQGMSAMMAAMGK
AGVLETDFR
FSFNVSGGR
MREEDPTWVIEQSK
GTLDLGMIK
NIDVDIPR
NPQPPSLPEANPVGVYRR
KYAGLDGTEIAISESQER
LGVIYPGKPTINTSTGMDSNNQK
DIYLHLAGAK
MATIDKLTNDGTYSNLSK
YLQVNPSVNYTER
YDVLSGDEYR
ASSNEAIKELLNHEGDMVSK
AIPQGIELR
IRPGQLFSKDDLMR
NILLSTGTMK
MDELGFGNCTNTR
ILFVGTK
MNASLNQKLDFITK
VGASFAYSPSYAIDNKPENAMAK
VFIKPASQGTGIIAGGPVR
GFHTELEAVYEEK
ITTYNSSGSVTATLYK
LTNQKEVNSYIPGEGHNLQEHSIVLVR
MNTSQVIINEARPQLTK
IYADANGEPAEYSASNTPLK
KYEGLTGTELAISESQER
AVLVAGGVEAEKLDKLPR
TGMDYITVR
NRLSFDVSYYNR
NDLGISDKEMVSATQKVDMEK
FAPSPTGALHIGGVR
VGAWCGQNKYLSAIK
SQSLFENNATIGR
YFFPVHGEYR
LNLHAANGGGYAISIK
IGITMDIYRK
IMILGGGPNR
VTADKEGYKTFIIPDNVGGR
ESLEEQTMNMAK
NITVGYTLPIKK
WLTPAYDAETQAEVKR
ITLNLNEPCK
VEKEGADQPSILP
ILIISGPNAGGK
GVADDKGPLMAGYYAAK
RYDIDPIIDR
WIPASYSGDPSTENPNAR
TYQEAMEIYR
HNIDSPFISHVEQIKENVR
GRLDGTLSQDGELNPDSVAR
NITVGYTLPIKK
AKFDELTHDLVER
SITIALAGNPNSGK
WENLGALK
LVEDFFGKTPSK
AKFDELTHDLVER
GFHTELEAVYEEK
ALKGQIPADYPYVVR
MGANMDPEKAMEMAK
SPNVSSEDLFK
LVEDFFGKTPSK
LLQENYLPENR
YLVIQVK
ALKGQIPADYPYVVR
NAYNPVFMVDGKYDEK
TDAQTVLSYAK
STFFTYGK
FADIIVK
VADLFEAR
AVEIYSQMVK
TAIGALAAYR
LNMSLTTNYSR
QNIANLPAGTDYEQAAK
KLVAALEACGCDEGKEILK
IFCGLNEVR
GITGAIVNRQPFGGMK
YTDGLVGTDAVTGR
GAVFANPAYVQIHPTCIPVHGDKQSK
TAQELDKAVAEATPYEPAGK
TEKPQGMSAMMAAMGK
QVLDEEEAACHPEVAPIQTEMNSVSK
KYAGLDGTEIAISESQER
WTLPGDEAK
AALENAQIIFDKK
AVGENPAAADAAGLPVTR
ASDYEILTCR
LLRDYQELMNTK
TGPNLHGLFGR
YSAPDYSQSSYVQGVER
WDENQVFAK
VSYPIYHIENIVKPVSKGPHAK
MGANMDPEKAMEMAK
QKDYQLYEMVER
LGVIYPGKPTINTSTGMDSNNQK
NPQPPSLPEANPVGVYRR
GTLDLGMIK
APFSFDGR
AGGPTSLAYLR
ALLEEYVEINGDRAKER
KYAGLDGTEIAISESQER
GVTGYSPNEYLR
ADIDYATAEADTTYGK
GETQSLTSVTLGTKLDEK
VGEPLTYQINANSR
FQQSILLPDNVEKDKISAK
EAGFEVMDKIR
NPQPPSLPEANPVGVYRR
ISPDGKEIVFCYK
STDFTNQVDDPQLR
YDVLSGDEYR
LGVIYPGKPTINTSTGMDSNNQK
FVVDGLGGK
IIANASYEINYAK
TYNLPVGGHVIIENGQK
ISPDGKEIVFCYK
VSTGMYYQDGILK
AIPQGIELR
IGAVMGEEVGDTVR
VHTLMLPLR
GETQSLTSVTLGTKLDEK
GENFQEVQMYER
TYNLPVGGHVIIENGQK
SGIMCTIHAYTGDQMTLDGPQRK
DAVQPASDESNDILNCK
NGNGTIDSGDKYIYKKPAGDVLMGLTSK
LYILQTR
IDVVVQTSGQLR
DGQAQAMDYAAIDAAPEEKER
FTFMESR
SFPHDIIEAAR
VADYMIAEFKK
KGDILTEGYSTEKGELALGK
DSYLNNDDDDTTLDER
RYTANLNTTYNILK
AAFILPK
ALLEEYVEINGDRAKER
ALAEFIK
AGENVGVLLR
IGITMDIYRK
IGTMIEIPR
AVETLEDTLR
SFPHDIIEAAR
QREVYEIQNAMHLESVK
GIIDTIPLKK
LLRDYQELMNTK
MLHNDSHKFESTYVGLTIPTNR
ALNDLAPIK
AEALKDSTDWKATADALTK
TIQVIPHITDEIKR
NQIQGGLNMYYIKDK
TPLSLIR
WIPASYSGDPSTENPNAR
AAGILPVVK
FTILPK
TYSYNPVPDNADELVKK
VVYPPTIYPVCHK
DGQAQAMDYAAIDAAPEEKER
NVVPSYVTEFIVNGR
TVATDGYDAIQVGFEDKREK
GFGNFEVR
ANMEPVTLQEQPEIEQPK
LQALDKEIEDTQEKLR
TAIGALAAYR
VSQGVKDYLGAEVIAK
SITIALAGNPNSGK
DTTIGGYYVDK
GFHTELEAVYEEK
DTSLKVPHGEYGIVVDAK
WKDVSEIIDR
VGYPVLVR
AFRDIELEKQVLEEAHK
LSANDNVQPDAYIASTSK
KMLGLDFR
GITTNAQDMLSGK
VFNFCIQDSPRR
FADIIVK
ITLNLNEPCK
VTPEIEALTK
YGLPAYCNVDEHGCMMK
ALKGQIPADYPYVVR
MREEDPTWVIEQSKELK
QFEDAYAMKDQLSHVSPR
DGYADGWAQAGTAR
ALVKLDGAPFK
APFSFDGR
WDENQVFAK
AGVADASDIIGEK
IDQLSSDVQTLNAK
NGALNAAIVGQPAYK
MDTACSCHVSEGDVIETMSEK
QLDDYYNKFYNK
GTLIDGTEFDSSYKR
AFLDTNGAHQENDVYVEVPHR
VFNFCIQDSPRR
TKLVDMDLSVR
LSGEALAGDDKTGINAHTVADIAR
VGEPLTYQINANSR
EAGFEVMDKIR
VSQGVKDYLGAEVIAK
VGANDLNWEETTK
AMVGLPVTVR
TVLQEWAR
FAAGSPLKLEMR
VIVEAGLTNYR
TLDPYYMER
GETQSLTSVTLGTKLDEK
TYNLPVGGHVIIENGQK
FVVDGLGGK
TYNLPVGGHVIIENGQK
DNLGEGVPGASVQVK
SSGMPGEGSYYNLR
SVIAVGPDLK
IGAVMGEEVGDTVR
FGMDIPK
DAVQPASDESNDILNCK
TLPADSKQVLGALR
VSTGMYYQDGILK
FTFMESR
DSYLNNDDDDTTLDER
GTLIDGTEFDSSYKR
TYLPMDGVAMK
IDQLSSDVQTLNAK
TDVYENLHAAGVVDPAK
AAFILPK
EIIIIESK
ALNDLAPIK
FLDAGALR
VFNPLTGK
IGTMIEIPR
MLHNDSHKFESTYVGLTIPTNR
QSTHFVDVLMK
VDIYTGTLGK
LTQFLYR
IDPSTQYSTIDDIKTQTDASSGK
YSNYGTSALGWSGNAADPRPDYYKK
ASSNEAIKELLNHEGDMVSK
AAGILPVVK
TDVYENLHAAGVVDPAK
TFNIAMENFKR
TFNIAMENFKR
SFPHDIIEAAR
TVDDNLANYRIPETAR
INVLSVTDKPTPIR
SPGAYFADALDKSGK
FALQYEWRK
IVCTTEEQADFIR
IINSLNIPTK
GWKEVEYEVVR
SVMFGSLSGSK
QVLDNLTMEK
WIPASYSGDPSTENPNAR
VSQGVKDYLGAEVIAK
DTSLKVPHGEYGIVVDAK
LINFSVK
TYPEGTEISLDGTSGK
SFPHDIIEAAR
DTSLKVPHGEYGIVVDAK
TKTNPLEFAIR
LFPKDTDEEATMIAHAAR
QPYYLMDTR
TMGGIDIDETRPGFK
EQFVDPNEPIRLNK
TVDDNLANYRIPETAR
GITTNAQDMLSGK
QFEDAYAMKDQLSHVSPR
SGYVGNIIPR
DMGGLVYR
GIEDGTWYQGTSK
IADVLPQVK
TFHAGGVAGDDITQGLPR
KGEETTLTIGEGKDLIIK
ISITDQGCGLQQVDTQK
GGTPYGATTIAGGDGSRQPSQEELSIAR
KLPPEMPLVTGQR
IKELQPGQALLISK
NGALNAAIVGQPAYK
VGEPLTYQINANSR
YRQTVEEQFYPYIRPQETGTK
IDQLSSDVQTLNAK
AGEVIGSALPASPGAAAGK
IGDDFSNDCNIQVAK
TNSGEPGSGAEFYIR
FLMPVNTLRR
NPGDKVDNPMPIYANPYRWDR
LPFDKFIHAK
YALADKVEAGENSITVDGK
VSQGVKDYLGAEVIAK
VGANDLNWEETTK
VAFIMDR
LVADSITSQLERR
TYNLPVGGHVIIENGQK
AMVGLPVTVR
IGEVDLTVR
YDVLSGDEYR
QLDDYYNKFYNK
GMQFGAESGKPGTSLIPQSSPNR
VSEVSDILR
NTFNPDGVGTVIKQETSNPQSK
FVVDGLGGK
YALADKVEAGENSITVDGK
ALIMNEVNVK
TYLPMDGVAMK
EAFDTGVRYDFK
AYQNLLTYK
NPQGGIVKQEASIHISNLNPVDPK
TMGGIDIDETRPGFK
FCSPTVPLAR
QLFIVAK
GYMQTPCNTPWR
TFGFISK
GAIDHNIPLITNAR
DSYLNNDDDDTTLDER
TGEYFDSPVTIGHMHYLK
GMQFGAESGKPGTSLIPQSSPNR
TDVYENLHAAGVVDPAK
ALNDLAPIK
QDIPVSGVVKDK
SNNSTLPYASVIVKNESGK
FLDAGALR
VTLFEATDR
ILYGMMELGNTSDKPYKK
AIAAIILDKAGR
GTLIDGTEFDSSYKR
LYELQSMESNEGR
EGFLQGVLKK
AVDEQEAEKIKTNVQEAIR
TGEYFDSPVTIGHMHYLK
AGLQESLNNLCK
NQGVDASLNLNYK
TDVYENLHAAGVVDPAK
GNKINPLIGNAGVSAVPDSAR
MLHNDSHKFESTYVGLTIPTNR
WYVVDAEGK
TDKDGTILDAQVIAR
KKLNETLAANTGQPFEVIAR
IGGATYQVPIEVRPER
LQGVEINDKHIEVIVR
GVHVVTVNDYLAQR
GFVPGEYTEGNYDK
TGVIQQYNLSVSNGSEK
TYNLPVGGHVIIENGQK
VKGGFTVELNGIR
SVMFGSLSGSK
TVDDNLANYRIPETAR
LQGVEINDKHIEVIVR
TYPEGTEISLDGTSGK
SFPHDIIEAAR
SAAHGYSSYGNQIGLATGYVK
FALQYEWRK
ALAYAAALGGAR
AAGILPVVK
FGAEGIGLCR
TFNIAMENFKR
TMLEAIAPK
SAAHGYSSYGNQIGLATGYVK
SGYVGNIIPR
GIEDGTWYQGTSK
GITTNAQDMLSGK
DMGGLVYR
NVTVGYTFPAK
QPYYLMDTR
ISGLQQELEECR
TLKISYIGLK
TPVTPHDEDIEDAKIIE
TPVTPHDEDIEDAKIIE
AIAAIILDKAGR
TVDDNLANYRIPETAR
IADVLPQVK
IIGMGGALDSSR
VGAESAVDINLAK
AIDFPYTDEEGVRR
LVAMGGIGHTSCLYTDQDNQPAR
GWTVDDNIQASDAAK
GVHVVTVNDYLAQR
KVWFDRDILR
VSQGVKDYLGAEVIAK
YIADLVNDKRIEGISNANDESDRDGMR
ELDKSNKEVMDFLK
VATSSSTLNYTDTFK
TNQDVGCCLLYR
AGEVIGSALPASPGAAAGK
TNSGEPGSGAEFYIR
YALADKVEAGENSITVDGK
SGASVGIDDMVIPEKK
ACATAWLAAR
LACTFYVSPGNER
VSQGVKDYLGAEVIAK
TYNLPVGGHVIIENGQK
ILDQLTFSTERK
IYNGLNNTTDPTSDIR
KAEAMEGADFVCLR
ILEIELQRGDSETQVTR
ATWKDPVGNSYFSSR
VLEGTVSGVQASASSGQPGTDAEIR
KAEAMEGADFVCLR
NPGDKVDNPMPIYANPYRWDR
ANNNYTLGIGYR
VIPITVGENVK
GAIDHNIPLITNAR
YALADKVEAGENSITVDGK
LVAMGGIGHTSCLYTDQDNQPAR
QMQFFGAR
FVVDGLGGK
MAGVQITTTEGSPDAEMK
SNNSTLPYASVIVKNESGK
YPIPVSDINNNR
LVEPSNLDKDTLDKFPK
TDVYENLHAAGVVDPAK
AGLQESLNNLCK
EAEDYQLEITAK
ATWKDPVGNSYFSSR
ELDKSNKEVMDFLK
LNYSLLNR
GNKINPLIGNAGVSAVPDSAR
LALFTENK
RMEIGAVLGAAPR
VSGVQIIDAGKPGDNVTIK
VMLEQAMEDCTR
YLDCYPDTPYANR
LYELQSMESNEGR
EITLPEKMTIR
RYPAFGNLVPR
AANAGGVATSALEMSQNSER
FIDTYGGGLENAVHTQR
LNPLALR
TEQNLMAAYAGESQAR
TYPEGTEISLDGTSGK
SFPHDIIEAAR
KYDIPVVMDSAR
TSVEPHIGEVSYFK
VYADNQLVDTYSTR
IIAPIPGKGTIGIEVPNKNPK
TSVEPHIGEVSYFK
VNLCGGGFTGQSQALR
GRFENSSSAQFVTLEKPIVAR
KYAGLDGTEIAISESQER
KLVTLYGDAEN
ALNDLAPIK
GLTYSVPLK
DLVMNFIKK
VGANDLNWEETTK
GLASGVESMYAR
YALADKVEAGENSITVDGKEIK
ALAYAAALGGAR
GITTNAQDMLSGK
GSGTVALDLTDAQGK
GDVISDGPEAPHDILR
TNQNMTIDLRPICDK
VYSGTMNSGSYVLNATK
VGYPVMLK
TFNIAMENFKR
SAAHGYSSYGNQIGLATGYVK
MAQPFSLR
INISGNDRLYENVVR
FHNYINCIEGVYHTGQR
YNTQYSHWDYLTVHQTGVDGK
AEEQGFEVYTSAEAAK
INRVEDVLTLGDKVK
GDVISDGPEAPHDILR
ILEIELQRGDSETQVTR
LFVNSPNALEGNEISKCDTSSAK
YADVGSFDYGR
VSVTGAITSIK
LMNYAMYGPK
NVTVGYTFPAK
LTSLGLYDR
RMEIGAVLGAAPR
DMGGLVYR
IIVPCIK
TLKISYIGLK
VTTSDYASANYYYVNK
GIEDGTWYQGTSK
TVTTVPDDRLNVTLTAK
IIGMGGALDSSR
VATSSSTLNYTDTFK
TTPSVVAFVDGGERK
MDVDADLANNKYTLK
VGAESAVDINLAK
TTPSVVAFVDGGERK
MDVDADLANNKYTLK
TNQNMTIDLRPICDK
AGDKLVPFKVVAEYK
FGGAEVFIKPASHGTGVVAGGAMR
KAVEFQDILK
WDGGAQITTGMTYEHVR
AEAAIFLNLKK
WDGGAQITTGMTYEHVR
RIDDKFLDEYYGKQ
HSTEDIVNCMLSHPEGTR
PAYTMGGTGGGIVYNEEELRK
VLYSEGCHLYKDKVENLAWNQDR
TNSGEPGSGAEFYIR
LACTFYVSPGNER
AGEVIGSALPASPGAAAGK
GEIQCIGATTIDEYRK
PETANKEAYQPMTFDAIK
TYAEVIGNIQR
QIQVFAEDALKTK
TLESLQALYGHGR
GLRNEDGTGVLVGLTK
HIIQNNIYGVDIER
VYLNFGNGTGR
VLEGTVSGVQASASSGQPGTDAEIR
INIALTKDNDSATGTSNNDAYQAIR
PVITLPDGSQR
LKGQTEAISIPIVK
GAIDHNIPLITNAR
MAGVQITTTEGSPDAEMK
YPIPVSDINNNR
SFPHDIIEAAR
GSVNVIFHNVEPNTTYK
DFLDAAGAK
YADMLAMSAK
KGDIFLLGSR
VIGTDLSLDSK
LVAMGGIGHTSCLYTDQDNQPAR
LANELLDASNNTGASVK
GSVNVIFHNVEPNTTYK
YRAIEYFTDPANER
AVNPNIRDDELTAIESNR
GAIDHNIPLITNAR
KYDIPVVMDSAR
GVPFIAVAEADKQK
TPGYSNLSAITGK
GIEDGNNYYSLSQTR
GVPFIAVAEADKQK
LPGHMNVLLAEAK
CCVSGAGALNIDYK
SHGIEFTLSTSNIK
SKDEQDDNLNDLLQR
LIKGWTVDDNIQASDAAK
KLFIGAFER
QLDPLVVGQEHYDTAR
PETANKEAYQPMTFDAIK
KYGQTGETNWMSSAQYEGAQIDGDNLK
GLRNEDGTGVLVGLTK
QVALCSNDWPDR
LNYSLLNR
RMEIGAVLGAAPR
GGVMTMEAAQEYTR
RYPAFGNLVPR
DDYPIYNPQSSVHPYR
SNYNPVAMAHEAINR
TLESLQALYGHGR
GNIIYGDLENSSK
SHGIEFTLSTSNIK
HSQVFSTAEDNQSAVTIHVLQGER
VMLEQAMEDCTR
LTKEDIVAFADK
KPGYQYQMEAVFR
VSQGVKDYLGAEVIAK
LALFTENK
GLTYSVPLK
FVEPLITK
ILPYQQADFK
TSVEPHIGEVSYFK
SNYNPVAMAHEAINR
GITTNAQDMLSGK
DLVMNFIKK
TLVSLYNPQNK
TSVEPHIGEVSYFK
KGDIFLLGSR
AQDYEAIIIADHGNADR
NQPFNTVFK
SVDTPVIGLK
LKNLQIGYSLPHNIVQK
YRAGLPGITADDARDVTTMR
GSGTVALDLTDAQGK
TNQNMTIDLRPICDK
QIQVFAEDALKTK
IQEMSKDDPTLTFNTIGR
WKIPGQITNVPK
EGEGSLAISLQSK
DKLSDTFNAKDEEATLANMHAR
IIGDHTDKYAQAYFDYDSK
ILDIINVHDSGK
YGFVYVDREEDENSGTLNR
FGFYEGHLNAYNR
VYSGTMNSGSYVLNATK
AQDYEAIIIADHGNADR
VYADNQLVDTYSTR
VSVTGAITSIK
LTSLGLYDR
WCDGSYLEDQDKFR
WCDGSYLEDQDKFR
VGMVAVHLYRPFSAK
YSDSYFKPGNDDNDIPYR
SYSIILSR
HIGINEEDTAVMLR
IIGDHTDKYAQAYFDYDSK
VTTSDYASANYYYVNK
IMGIGPVASTR
KANVIAGEAGGITQHIGAYNVQLEDGRR
ATSNDVDWLMK
IMDQLCEAGVVGEEEGTKPR
ALVDKLPEGKDIQYGDGEMYLHR
VLIRYDVENVSEESYQK
RYPAFGNLVPR
FGFYEGHLNAYNR
GIGATGVHAITDLSDLKK
AGVYPLIR
FNPTDNINLR
QDAPAAEQTEQQAAPAAAQAAPAAAPAAEEGGIHK
FESEVYILSKDEGGR
APLWIR
KIVVACDAGMGSSAMSAAALK
MKEISLSYEFPK
WCDGSYLEDQDKFR
TYAEVIGNIQR
DDYPIYNPQSSVHPYR
TLESLQALYGHGR
AQNFGQLPIEK
EIFMESVR
ALENAGYNVYPVQSMTR
DKISIDHSTSTYFFK
AGEVIGSALPASPGAAAGK
FGSFDMLHEK
TTLIANTSNMPVAAR
ADLDQVLGKQ
GAIDHNIPLITNAR
VEELQAGDIGAAVK
VIGTDLSLDSK
TNIITAPLAGK
AAGGLAIIGTER
SFPHDIIEAAR
EMTVGYTLPVLKK
HFDGTTGFIYASPGR
MKQEGYNISGLPANAQELGK
MAGVQITTTEGSPDAEMK
GIVKDTTGEPVIGANVVVK
HIYPMAIQAVADGK
TAGYPTAAEYADEVCK
GIEDGNNYYSLSQTR
GVPFIAVAEADKQK
NMLNYIR
MKQEGYNISGLPANAQELGK
DNDIKVIECNLR
GIVKDTTGEPVIGANVVVK
GVPFIAVAEADKQK
SHGIEFTLSTSNIK
CCVSGAGALNIDYK
QRPYDIIADPTVTPK
GTNISYSIVDKHIVLSTK
YGTVENEKFTPGILNANR
YMPFAVK
AIVDEGVVIR
VGMVAVHLYRPFSAK
DDYPIYNPQSSVHPYR
RYPAFGNLVPR
VGMVAVHLYRPFSAK
YIFGVCR
IGFLGGVNK
YFEVPENMK
SHGIEFTLSTSNIK
DLIADAAYNGK
GGVMTMEAAQEYTR
VSLGYTDDNGIVK
AEQDLFLEK
MPYQPQPTSVNVTVNVSR
YALADKVEAGENSITVDGKEIK
VGKDKEINIMTCETICDPVPK
FVEPLITK
SVDTPVIGLK
SQVGTLYGTLAK
GLTYSVPLK
MVNYKDLGLVNTR
DLVMNFIKK
DIQYGDGEMYLHR
AVVKDGQGKEVTAEANTILFSR
HALTSISEDGGHTWAEPVLR
GITTNAQDMLSGK
AIGIGVSTDPQRDVVQTGENVK
HFDGTTGFIYASPGR
HYDAVVEVVADYMKK
FESEVYILSKDEGGR
YALADKVEAGENSITVDGKEIK
IIGDHTDKYAQAYFDYDSK
AAGVSVQNVSGTFGTAPK
GGVGNMFYDDAK
EYILAPTVK
LGSVMDGVFHR
EMTVGYTLPVLKK
LSPTLAMYR
QSGAYLLGSASEYK
AIGIGVSTDPQRDVVQTGENVK
TWYGEKTDGQTAAEFVER
ALVDKLPEGKDIQYGDGEMYLHR
LYNDVQTMTLK
SIVVLGSGAYR
DIQYGDGEMYLHR
AVVEVTPVLK
VLEEEEPTEEEVKAAIR
VILSFR
VIFDSSLR
KPLLEFSGACAGCGETPYAK
DASSTAVFGVR
RMLQESVDSLFDNSRK
YIADNYWSEEK
HIYPMAIQAVADGK
VGLINSGGESHGESDLHDAVVTAVVNKR
DNDIKVIECNLR
AKEILFNIDAR
MFFPTMR
FNPTDNINLR
QAGGVWVGDSKVDAEEYYSK
QNQAEAQAVVDEIARR
KPLLEFSGACAGCGETPYAK
DIKPQNIIISTDGK
MSMSVLNPTLK
IVNEPTAAALAYGLDKAHKDMK
QAGGVWVGDSKVDAEEYYSK
AICEANPGLSAENFR
AQNFGQLPIEK
ALIMNEVNVKDIK
IDVLRGPQGTLYGR
TLHPDNMAAGPASYGMTDTMGR
TYLGTGPIGGGGGGLGK
TNGILLPHVIR
FNPFDLKR
FGSFDMLHEK
ILTLDELGRR
VDAEGLTPEKLAEYQK
AVNKDGVSEWAEIQVK
WCDGSYLEDQDKFR
VLEEEEPTEEEVKAAIR
VATSSSTLNYTDTFK
GIVKDTTGEPVIGANVVVK
YGTVENEKFTPGILNANR
EMTVGYTLPVLKK
SFPHDIIEAAR
ALIMNEVNVKDIK
AAHLPEQMIQNIAK
MPYQPQPTSVNVTVNVSR
TALQSELGLNQDPK
GVPFIAVAEADKQK
LVADILR
MIVPEVSSSSTNEANVPESSAGKYTYK
LADCSDKDPSKCELFLVEGDSAGGTAK
AFAGLLK
ILPYQQADFK
YANQSADAYSDQLALQTENK
IGQAGEFDYSGSQALK
MAQQACETYGYTPDPELGR
GIVKDTTGEPVIGANVVVK
YFEVPENMK
RYPAFGNLVPR
AAGVSVQNVSGTFGTAPK
YGTVENEKFTPGILNANR
LSWSAEEVDEKLK
ELPAATTVLSQK
SVSTLIESNVDAK
SSIIQPFR
TNGILLPHVIR
VGMVAVHLYRPFSAK
LFLNEVGK
LSWSAEEVDEKLK
AAHLPEQMIQNIAK
QGVGVVTDFDGR
ILTLDELGRR
TFLQLR
QNAPGTMNSSLDVAAGQVTR
VSLGYTDDNGIVK
DLIADAAYNGK
AEQDLFLEK
EGMAGVTVGVTYK
LGIQAFQPK
MVELLTPK
QWGSPTPGHPEVDIMR
EVELPIAR
AIGYEGDMENGSLYVR
GATGFVGHEMILECR
LENHYRDMQDMEFTIQEGK
MAGVQITTTEGSPDAEMKIR
VEPVVEQPVVEQPVAEK
DIQYGDGEMYLHR
AVVKDGQGKEVTAEANTILFSR
QYYTVFDR
MVNYKDLGLVNTR
DMLPTSAAISK
GLTYSVPLK
DYASVNWATSK
FVIHYDIPK
EVFDASLAPK
AVNKDGVSEWAEIQVK
DLVMNFIKK
QWGSPTPGHPEVDIMR
RIEFPDNVIAR
HSLLKPDIELTPVSDR
YALADKVEAGENSITVDGKEIK
AAGVSVQNVSGTFGTAPK
GGVGNMFYDDAK
IMVELPGIKEPERVR
LVNQILDFRK
MAFFNEMGCR
SVTDENDLMIINK
TLHPDNMAAGPASYGMTDTMGR
EMTVGYTLPVLKK
EYIQPVGQGIEEAMR
QIEYKEQFVDPNEPIRLNK
SATAGLEGEGIVVDR
AVVEVTPVLK
DIQYGDGEMYLHR
AKEILFNIDAR
LFTGATQQLTADNVK
VAPLFVTR
APFSFDGR
TWSSSYFDR
KPLLEFSGACAGCGETPYAK
NQSVLVNATYTYDNR
MAGVQITTTEGSPDAEMKIR
KAEEAADIVEVHSENEGSAENIPSEFSGK
AGVAFYYCNDVTANADKNYK
IMVELPGIKEPERVR
LKSELMPYTYSFAR
QNWIDENGKQVTLDPEGK
LAMMTGEQPSGTALALQK
IDVLRGPQGTLYGR
KPLLEFSGACAGCGETPYAK
GTATGAITDMDGNFK
SFPHDIIEAAR
IDVLRGPQGTLYGR
ALIMNEVNVKDIK
IVNLPGSEITQQR
LSPPTLLK
EVAVGDPTETALVK
YSNGQLPAYGTNLEDKSPYVR
ADLNNENLEALEK
ASYSLTADRGPADVTNSQAIIK
TLHPDNMAAGPASYGMTDTMGR
EGYSIIGQGQIDK
FAEAHQLGDVHIHDLDYYPTK
AAAAEYLDTYTDGK
TNGILLPHVIR
ILTLDELGRR
GIVKDTTGEPVIGANVVVK
TIPATISGNFDR
AFKFPELGK
MSVGQILR
VYLSYTGYPGGQR
LKGASLASVMGATLATKR
ALENAGYNVYPVQSMTR
TLDISAVSFHK
VDGLHYFSDNKDVDGDQTYMR
APQWTGGGVVFAPKPR
IGQAGEFDYSGSQALK
GIVKDTTGEPVIGANVVVK
YNSSIMDQVYK
VQFENPVEPEQVR
LVGKYPSSPYAVNAIYEK
EMTVGYTLPVLKK
YFEVPENMK
RLNNAVDPFTTIEK
RLNNAVDPFTTIEK
GGVGNMFYDDAKLSR
TFVFVR
FGVINISK
GTNIQVGAENMYYEEK
ASYSLTADRGPADVTNSQAIIK
LKGASLASVMGATLATKR
TEHMFFEGDRIEYVR
DSYLNNDDDDTTLDERIR
NMLNYIR
LGIQAFQPK
SSIIQPFR
ELPAATTVLSQK
VSLGYTDDNGIVK
TNGILLPHVIR
GLTFTYEPK
EGMAGVTVGVTYK
RYPAFGNLVPR
TFLQLR
IALLYYADGEKR
ISVNYNAYYSWKK
QNAPGTMNSSLDVAAGQVTR
VFNDKHSLSIATWGAPTER
LIGVGAEISSCAAR
LFTGATQQLTADNVK
IALLYYADGEKR
MEGVGEASNYSNNGGSSWAVTSNCK
AYKIDNEWFGK
QWGSPTPGHPEVDIMR
LENHYRDMQDMEFTIQEGK
QILLIR
CDFNVPLQDGK
GVTALNDEQTNQVRDEVWR
YLYYGEDICK
DIQYGDGEMYLHR
VGSPFSIPK
RGSLPIALDEVITDGHKR
VEPVVEQPVVEQPVAEK
IIFSLK
VQFENPVEPEQVR
ANPEQGFSEQSRLDALYNQK
QFDMQVYTNR
SWGADGNISYTQQINK
AAGVSVQNVSGTFGTAPK
LEAFFSGK
VIVPLVNR
EKGEYINYHVGTMIEIPR
GMVSSPEELVNGK
GLFAVGECSSVGLHGANR
GVTALNDEQTNQVRDEVWR
VGDEVKGGTIYATTPETDLIVHK
SGDPETVYTITGYADAGTGSSKGNER
ATLFDGSYHDVDSSEMAYK
LDAQNIHILGTSAQSIDNAEDREK
IMVELPGIKEPERVR
MAFFNEMGCR
IQTFIAVR
VEAGTLGAFDPK
AAYSSGKPAIGVGAGNTPVVIDETADIKR
DLIADAAYNGK
GGVGNMFYDDAK
DNQYLEDNDPNKFIAK
GIEDGNNYYSLSQTR
ISVNYNAYYSWKK
LFTGATQQLTADNVK
IMVELPGIKEPERVR
DNQYLEDNDPNKFIAK
QLLWER
VGDTVEVYIENQEDKKGQLVLSHR
QYIATVYADAKDADWKENPQAYTIKK
LPQEGQQSQIPLGVTR
SIKPNVISAANAVTLAK
FATSDLNDLYRR
ADLNNENLEALEK
ASYSLTADRGPADVTNSQAIIK
TNGILLPHVIR
SFPHDIIEAAR
QVVANIYMPTNGK
YLAGAVPVVDGK
GIVKDTTGEPVIGANVVVK
LNYMGYTTNETYSTK
ATIEALSEMR
ALISQGCDVIGQHCDTPNPQLEAEK
IYAIGGNLEAAR
STNNINQTGFPEPAPFAGDKR
TTLPEAVTSGTTLK
VQFENPVEPEQVR
LADSFTPLAK
SFPHDIIEAAR
GIVKDTTGEPVIGANVVVK
IGQAGEFDYSGSQALK
AVISNGLVLDK
QLTLDRDPHGNVQVSLIETEK
ISLTVSNSTTFSK
LKGASLASVMGATLATKR
EMTVGYTLPVLKK
AFINVIK
AWIYNGEVLPTKGTK
ESTADGDREEITLFR
LGIQAFQPK
RLNNAVDPFTTIEK
SLILQPDVAK
GAPEGFVAPVTPGR
RLNNAVDPFTTIEK
SVGTQYPITLR
ASYSLTADRGPADVTNSQAIIK
LKWGVSPSEFDK
LKWGVSPSEFDK
SDIPVLYK
AASEAVKDAALSCDQFFVNHR
TLASHALCIFGDHQDVMSAR
AYQFMADNGYNSVK
GVTALNDEQTNQVRDEVWR
IALLYYADGEKR
SVPFEITESGK
GLSQSIDFTGGR
IALLYYADGEKR
SEAIVMNPSVTVR
IFESLGYK
EYMISVYK
TIPATISGNFDR
ADYTSELLK
AVNKVVEPTNEEIDAHVDQLVAK
ESTADGDREEITLFR
LDKYFIVSDNVEAK
VIVPLVNR
VQFENPVEPEQVR
ILFYTGLTHK
LREMTVGYTLPVLKK
AAGVSVQNVSGTFGTAPK
MIVPEVSSSSTNEANVPESSAGK
AQWNSLIALKK
AMNPFAQNKDITELK
FGGLNPGAAEGETSGTAITR
MKPGSLIVDVAVDQGGCCETTK
TFLQLR
MIVPEVSSSSTNEANVPESSAGK
LDAQNIHILGTSAQSIDNAEDREK
LDAQNIHILGTSAQSIDNAEDREK
AAYSSGKPAIGVGAGNTPVVIDETADIKR
ILFYTGLTHK
RIINEPTAAALAYGLDNEKEQK
MAFFNEMGCR
EGMAGVTVGVTYK
ATVYDGSYHDVDSSEMAFK
VEAGTLGAFDPK
EIPNPKPLTGMNDRIEFK
TVSTQSVTNLNIPR
GKYIETDKDHVFDIVTVNDQGQPVNR
LNLESNVQDNEFKEINLHNANK
VDYKGGVGNMFYDDAK
DNQYLEDNDPNKFIAK
AYLVNTGWNGTGK
FVDGAAGVLVK
AIVEGINMVSK
CPAGISHPMVGLLAR
SGIIYCLSR
FGAIAGCMVTEGVVKR
TFIFGAK
DNQYLEDNDPNKFIAK
VAGPLVIAEGMR
GSLADVLK
EMSGRLEEMPGEEGYPAYLGSR
IQTFIAVR
TGNDADVYMVNPVYAQSSNR
FATSDLNDLYRR
FATSDLNDLYRR
VDYKGGVGNMFYDDAK
VSDLVPYADGHMPQGSAAYEK
SFPHDIIEAAR
NAADGAVILVQNTR
LQALSAVIK
FAVVDGQNVVVK
CPAGISHPMVGLLAR
ALAINWGVKPVK
TNGILLPHVIR
YIMALDAGTTSNR
LNKDYLSYWK
TGNDADVYMVNPVYAQSSNR
QYIATVYADAKDADWKENPQAYTIKK
VQFENPVEPEQVR
TYVKGTQFVSNASCTTNCLAPIAK
NAADGAVILVQNTR
LEYGPIVATER
LREMTVGYTLPVLKK
LPVWNVK
LQVFNSSVGVR
GDNVTVEGINAAMK
LGNTYPEITQMQTR
GGLIVIAADDPSMHSSQNEQDSR
AVSAFAPPMHTQDFNLYKNEVHAK
QKAPGTLGQDIDLVNGQVK
ALAINWGVKPVK
SLILQPDVAK
LGIQAFQPK
FYGLGADGTVGANK
ILYYTGVNYK
QKAPGTLGQDIDLVNGQVK
VYHTTILPFTR
GIVKDTTGEPVIGANVVVK
IGQAGEFDYSGSQALK
LAGILLSK
VSDLVPYADGHMPQGSAAYEK
IFGPVKDYECLCGK
YGVGNNTVTVLTPK
ATNFEEVCYGYNKEEAMEEAAR
YSHDVPGYISATDYCYGER
AVEMAAAAKDDKYENQVASSVIEAER
TLASHALCIFGDHQDVMSAR
TLASHALCIFGDHQDVMSAR
SDIPVLYK
TLLDIDNTR
IGQEVAITVDAISKK
AYQFMADNGYNSVK
IALLYYADGEKR
TDIQNLIAK
LKWGVSPSEFDK
DIQYGDGEMYLHR
ADVQGSVEAVKQSLVK
ALSYNVQQVKGEALTAVK
TYNSAISVGEDKNPIETVAEK
ASYSLTADRGPADVTNSQAIIK
HYQTGEVIPDEIIEK
ILFYTGLTHK
AVNKVVEPTNEEIDAHVDQLVAK
LREMTVGYTLPVLKK
MAVAESGMGIVEDK
VYHTTILPFTR
FYEGGGRPFNPFK
AAGVSVQNVSGTFGTAPK
ADVQGSVEAVKQSLVK
GTPLVTISSHNIADGDPVQR
AALADNNTHWICGDLR
AQWNSLIALKK
VIVPLVNR
AIGIIDKNPEFSDVR
EMTVGYTLPVLKK
GIVKDTTGEPVIGANVVVK
MIVPEVSSSSTNEANVPESSAGK
YYLSASFR
ILFYTGLTHK
YKVEVIGVQVDAINRGEDR
ILVVEVQQHIGENTVR
LDAQNIHILGTSAQSIDNAEDREK
DIQYGDGEMYLHR
AAYSSGKPAIGVGAGNTPVVIDETADIKR
FKMPQVWR
QKVVPGDTLLFR
FHTSFNAAYDSILKR
ILVVEVQQHIGENTVR
SVDVEAWSPR
MPVTFNEIEYYGRGPGENYSDRNHAAR
TIHIGGDEYFQSGYTTAGK
FVDGAAGVLVK
VDYKGGVGNMFYDDAK
IAKLEEDMPEIYK
YSYETVPNDPLK
MISLNIEK
IGYPMMVR
TYDWLK
DANELEINKAFER
VENNLQPSTYWQR
YKVEVIGVQVDAINRGEDR
VSYYGSYGINWNDKR
LSTFDVTTESVK
LVPFKVVAEYK
FAAEYAFDGR
VSYYGSYGINWNDKR
TEHMFFEGDRIEYVR
VDYKGGVGNMFYDDAK
IFGPVKDYECLCGK
FAVVDGQNVVVK
FATSDLNDLYRR
VSDLVPYADGHMPQGSAAYEK
TVTDASQGEGIVLVK
NSGAVAVVEGVGDHCCEYMTGGR
SFPHDIIEAAR
RIEVEFDDPQYIYKR
EIDMVVNIPK
DANELEINKAFER
LTNNLPNTIIVDNKINQGK
VAHREGYPEIGLYWEK
IAKLEEDMPEIYK
AIKEVFGDHAYELNISSTK
WVADYEDGLQK
YSNTILEDKVDFCK
GIANSILIK
SGRPGPVLVDITKDVTAAK
MAVAESGMGIVEDK
ELGCQVVEISALKGK
LTSLKHDIENEQAVVRAEYDMK
TIHIGGDEYFQSGYTTAGK
LREMTVGYTLPVLKK
DAFEVWHDDPK
FYGLGADGTVGANK
VYHTTILPFTR
LGNTYPEITQMQTR
FNLYTSMK
ELGCQVVEISALKGK
ISGLTSEQAKDYLLK
ILYYTGVNYK
YIIFGAK
QFKEIPGILEGK
TESKVEQEYVLQSLGDR
TASATGDPGSMAEINIR
FKMPQVWR
ISGIERDVYLYSQPK
TLLDIDNTR
AVEMAAAAKDDKYENQVASSVIEAER
TLASHALCIFGDHQDVMSAR
AIGIILAGGNNNK
IGQEVAITVDAISKK
IFGPVKDYECLCGK
TMLYAINGGVDEKLK
TLNPDECVALGASVQGGK
GLVLQCHIAPELSEK
DVYLLK
AVFLVQEEDAR
TFNIAMENFK
GIVKDTTGEPVIGANVVVK
YGVGNNTVTVLTPK
GNVLNIVADQK
MLTSAVSSIDNKELIK
VLGFYPR
LREMTVGYTLPVLKK
FYEGGGRPFNPFK
AFDGMTFR
ILFYTGLTHK
AAYGVILVK
FLNIVAR
SRLTLNYEIIGK
VCFEPLTAAK
KEDLISDTYDAIHCR
YVTNGSYLATIR
TNGILLPHVIR
IGQAGEFDYSGSQALK
YKVEVIGVQVDAINRGEDR
LSWGLTGNNR
AAKGDSFGLYGTAWK
FDHNFEAVQQAVAAGK
AGGADPASYINDLRK
VLVLGSGALK
KGLAKPIGSITQLATMR
SDIMTSIPFRK
MPWADAMK
VNLASNIESQGIDKKDWDEAIHR
KYAGLDGTEIAISESQER
FKMPQVWR
FHTSFNAAYDSILKR
GVGIVAEVDASRIETR
SLILQPDVAK
QQEMLAHGLEEYNGIGTR
TASATGDPGSMAEINIR
SDILITANNISK
DIQYGDGEMYLHR
GVGIVAEVDASRIETR
LQTYFSYANTTAK
QNTNTDEDSKPVILYSGTPK
FLNTNNLTGDIEEEGNHTK
IYSAYTVKDGGVIEAVSK
CSVAGLDAHGTLAEAAVNETGR
AGGADPASYINDLRK
VDYKGGVGNMFYDDAK
NPGDKVDNPMPIYANPYR
TESKVEQEYVLQSLGDR
VSLGYTDDNGIVK
SRLTLNYEIIGK
NSIAQIAPHFTMK
IPGSFFR
CDFNVPLQDGKITDENR
AQEAAGAKLPLSGNALVSVNK
VDYKGGVGNMFYDDAKLSR
NSIAQIAPHFTMK
TGNTPFVFEGLDVQTDEQGFLPMQSLNELR
NHYNELAVTLYQPMNDR
ATGQLPAEVTQVGVTTSK
LKQLTIAYQLPK
VAHREGYPEIGLYWEK
GDILTLVKPR
NHYNELAVTLYQPMNDR
FATSDLNDLYRR
TNTFGAVFR
NQNAEIGVDINVAR
SFPHDIIEAAR
TLNPDECVALGASVQGGK
YVVMSAPSKDDTPMFVCGVNEK
SLGANDFDIMVGGEEQHFHR
YGNETVIADGNGPKLDALR
AFMDGKEEIESLQER
MDFEERPIPQPKDDEVLVK
GVTLSLVGR
ATQIKVDAEGLTPEKLAEYQK
LTSLKHDIENEQAVVRAEYDMK
CSVAGLDAHGTLAEAAVNETGR
INGNNQPIAVFTSK
AFMDGKEEIESLQER
GCVYDEQKTPVPGAAVYLK
QNTNTDEDSKPVILYSGTPK
ILDDRVVNPLAR
SFPHDIIEAAR
INFVLAK
MREEDPTWVIEQSKELK
ECGCPTCMAFSMK
SLGGGITNLNGQYNVK
VLTYFDLRR
NPGDKVDNPMPIYANPYR
IGSDKLSPQEEMNLSYLASK
IAIDKPEIGNGMNFK
TASATGDPGSMAEINIR
IMPAADVSEQISTAGK
YNAQELDAFR
SLADMIK
FVDGAAGVLVK
GQQFIMEANENYYGEQPAIKK
LGNTYPEITQMQTR
YADLNGDGVVDSNDRTIIGR
ALAQLPDSCAASAECLQK
QALKDAGMDPTEIHQVLLVGGSTR
AVFLVQEEDAR
IPGVGTVSISGAPQR
TLNPDECVALGASVQGGK
ILDDRVVNPLAR
YIETFSAYAR
FKMPQVWR
IGQEVAITVDAISKK
QTADKYNIETISDLCK
ILFYTGLTHK
GIVKDTTGEPVIGANVVVK
YWATPGTEGFMHR
LQYGFGGTVNYK
TLPGVDIVDKQPSMR
GHIYDANTNEPLVGAAVTYK
MKVYQTNEIKNIALLGSSGSGK
IYQQEYEIGKPLYSVK
GYLGIGIK
AVLTAYLNR
FVVEDTIKLR
ARDVLCVDDNDLEMR
QTADKYNIETISDLCK
VLVLGSGALK
FKMPQVWR
NVLAVEVYR
MPWADAMK
VIADHNLLLIK
NLIAFSTDIGKK
GLFAYSGAVK
QGEVLQVLAK
AIDLMDEAAAK
IDRFGVVQPNIQSLEDKMGR
IALLYYADGEKR
SLPAGSVQDYSDQVVR
EGEMQLEDYTAATNIAKK
NPGDKVDNPMPIYANPYR
AGGADPASYINDLRK
QYGSESLAGFACSR
IQQGSAWWFNDHK
QNTNTDEDSKPVILYSGTPK
VDGNAAVDFENIDKAPEER
VLDIMEAR
VIADHNLLLIK
EQITATIEIR
YIIPICK
QTADKYNIETISDLCK
TLASHALCIFGDHQDVMSAR
CSVAGLDAHGTLAEAAVNETGR
GDILTLVKPR
FATSDLNDLYRR
YAIEKEQQTSALQLCDEAIR
NLGYQMAFK
ARDVLCVDDNDLEMR
SVGEIMSIGR
VNSIYGTADLGYK
LGYVHIQSMGDGSFR
MGGQLGGDRVTVQNLQVLK
IYQQEYEIGKPLYSVK
EGEMQLEDYTAATNIAKK
GNVLNIVADQK
INVNTECQLYFQEATRK
QSPNGYIWKDPSNGSLAIENTEYRK
IQQGSAWWFNDHK
INGNNQPIAVFTSK
SLGANDFDIMVGGEEQHFHR
GLVSATEMLNK
CSVAGLDAHGTLAEAAVNETGR
AFMDGKEEIESLQER
ATQIKVDAEGLTPEKLAEYQK
NLGVIKDTDFDRFSAR
MMELVSGNGFAR
SPYFSFK
GHVVDATGEPVIGASVIEGK
RLEFPDSVIGK
LGYVHIQSMGDGSFR
YVVMSAPSKDDTPMFVCGVNEK
MDFEERPIPQPKDDEVLVK
SFPHDIIEAAR
ILDDRVVNPLAR
TASATGDPGSMAEINIR
AFMDGKEEIESLQER
AYLIPYGSR
SLGGGITNLNGQYNVK
KLVALSETDVPSLK
TEEIFANVIKESK
LTSLKHDIENEQAVVRAEYDMK
VDNHGYEVSLGWR
SLAPLHNPAHLTGYYAFK
AGVRVENVTFTYPGGR
TEEIFANVIKESK
SFPFVSK
WGTAALLAK
LTFQEYFKR
SLADMIK
ALLEADAEYRPVLK
LDYDRWNFR
AADLKLEDYKAGDKLVPFK
CGCVDTLFGGLKK
SLGANDFDIMVGGEEQHFHR
KDIGGVGIYPNLDIKPEK
ALNLDAIHDTVHEMCKDEAR
GHIYDANTNEPLVGAAVTYK
IPGVGTVSISGAPQR
TLPGVDIVDKQPSMR
GHIYDANTNEPLVGAAVTYK
KDIGGVGIYPNLDIKPEK
AVFLVQEEDAR
LREVQLSYSFPR
AYEDAETVTGVINGK
LGYPTKVEGSSTLLLSACAPQAQHVK
ANTNKFSAIQIGLASPEK
MAPIYHLPLTK
VGYGEAFDNIR
FTSAWLR
LLKPGFDAICATIKEK
TTILNPTYIK
TNTVSTGIYVIR
AIEYFTDPANER
VADITLADFGRK
GNVLNIVADQK
IASVMDKLGFQEGEMIEHK
QVTDLRSELLDSR
ASWGQTGNQEISNLAR
ILFYTGLTHK
VIADHNLLLIK
VLVLGSGALK
LAVTYPEIAK
VPLLIAGR
SLPAGSVQDYSDQVVR
APFGVILVTTKK
MADAYNQVSYLGR
FKMPQVWR
GTLHVGDFIAAGACSGK
YADLNGDGVVDSNDRTIIGR
KEILAGAQDQAEFINNQFKR
QGLATPEEYETLEK
ANTNKFSAIQIGLASPEK
TIIGTLIIKR
IYEIAGDMNTQEDWHER
NGNGTIDSGDKYIYKKPAGDVLMGLTSK
QYGSESLAGFACSR
EADIVIVAAGR
NVDCYIINTGDFMGKK
AYYDDINLR
SFTEACIDTLK
AEYVIEEIQR
AIAAMPIAGSYR
ISEEQYAVLVK
VNAIAAVTIPASNK
WIIANYK
GLITEEERYKEVVETWKK
GVYETPGGTILMEAHR
IQTTDDGDVLLLTKDK
GNVLNIVADQK
SVGEIMSIGR
TYNDGKDPFLFR
TYLIPYGSR
VIAVYNTHLTYESVEAR
NVDCYIINTGDFMGKK
GQVTNMGAVNVMTGVYTGR
LAPAILDLEKR
AHLLFTDIDR
VVFAEGIHPNMLK
YAIEKEQQTSALQLCDEAIR
IGNNSSFGNMTGIDTR
YYVSMGIMNQGAVFKQDK
QGVGVVTDFDGRFK
TGTGGYGTFDLGGR
SLGANDFDIMVGGEEQHFHR
QSVPVLGTSPVSIDRAENR
ALVEAAAENDEGLMEK
AVASGTFADSKEVQTVEFNPCK
MSTGVLDIEGK
QSVPVLGTSPVSIDRAENR
MQAYFDQLDRVR
WGTAALLAK
SFPFVSK
VLADLAMNHPEAFK
MITLNLSK
AHLLFTDIDR
AADLKLEDYKAGDKLVPFK
VFDMTVASTGLPGKR
MFNDKVELTADIFKDKNK
GLSMFIYDKR
NTTHATPQSVNPYDLSGSETQTVLTK
VVFAEGIHPNMLK
AVLQDAINIK
MMELVSGNGFAR
ALVEAAAENDEGLMEK
GTVVHGQNDENVLEYHLWTK
ITYEADKPAYLIVNSR
GHIYDANTNEPLVGAAVTYK
YFGVAGLK
VSLGYTDDNGIVK
FWGLGSDGTVGANK
FYGLGADGTVGANK
LTSLKHDIENEQAVVRAEYDMK
RELFDEAAGIVK
QLDDYYDRFYNK
DDKYENQVASSVIEAER
EALGLPHSDVFR
QMVGQGSINYANSFGK
TTILNPTYIK
FYNALAIGSNK
IMVPYGINGK
NIEGANVQTVSGLNTYR
LDKHNMVDDVIFSPR
LLLPVDNR
IASVMDKLGFQEGEMIEHK
CLLYAINGGIDEKTK
GLPNLLK
LTIIIK
KDIGGVGIYPNLDIKPEK
AIDSLEGMKGDNADETTGIGIIKR
MADEVIALESK
YCEGNIDKPLIQCEYAHAMGNSQGGFK
LAVTYPEIAK
VPLLIAGR
VGADAWQFR
YAEIADHLGLSAPGDR
SIVTSLEMK
VTMPVAFGK
VRDYFFNQYPGVQSK
GDIADREFIFK
ALKGTGVPLIADGGLR
ILFYTGLTHK
MFNDKVELTADIFKDKNK
NFDTIEAAKVVEANEK
LKGGDPFIFGR
SLPAGSVQDYSDQVVR
EADIVIVAAGR
GASLKLPSSTLSNSFAGK
SCFDLIK
IGYLLGLPTKK
IGYLLGLPTKK
ALKGTGVPLIADGGLR
IPTINVNPVGK
NGNGTIDSGDKYIYKKPAGDVLMGLTSK
SANIALVLYKDGER
QNLATFCQTWDDENVHK
QILLDTYYGRDYVEGETAAKK
DLAGLSDEGGNLK
ISEEQYAVLVK
GNVLNIVADQK
TYLIPYGSR
YAEIADHLGLSAPGDR
AIQNIVFQAK
NVTLSYTFSK
GQVTNMGAVNVMTGVYTGR
TYNDGKDPFLFR
RFLPQVVTGVEQVNK
RFLPQVVTGVEQVNK
TAAILNAEGDKESMILR
ELGCAHPEIVLHLDHGDTFETCK
QSVPVLGTSPVSIDRAENR
YYVSMGIMNQGAVFKQDK
AFDGMTFR
MKNVVTSITGELNSR
VVVDAGDSQNMQPGQIVTAR
GSKFDAVPILTGR
RGDEFLIPNGTLK
QLNVVTTQLGVK
VSMAQGLLPAEVTR
RGDEFLIPNGTLK
LPYSDKMELALK
DESKWGTAALLAK
SLGANDFDIMVGGEEQHFHR
TLASHALCIFGDHQDVMSAR
MKNVVTSITGELNSR
AIDSLEGMKGDNADETTGIGIIKR
EVVDFVNNVQAK
WDLGKFHGVDKELGSSMK
EVINEAELIK
QIWDKGLLYK
LVAALEACGCDEGKEILK
VFVDLYNK
WTPENPTSDIPAATNSSSNR
MAQQACETYGYTPDPELGR
MFNDKVELTADIFKDKNK
QILLDTYYGRDYVEGETAAKK
FQDVGSFDYGR
FFATAFQNAK
SEKDLSIFDNYR
MITLNLSK
SVIVVGPELK
VNINLENLK
AVLQDAINIK
VRDYFFNQYPGVQSK
VLVLGSGALK
DAGADVVGGKEILEDIKK
FYNALAIGSNK
ITGGIDGYFR
TLKDNGITPFALANGSK
ENELEEAVMSDRDTGAAAEPR
AEGICHPILLGNDEAIGK
ILAEGLSGDELK
ISVPLLK
APGTLGQDIDLVNGQVKR
YYVSMGIMNQGAVFKQDK
TITQPEVSLKDVSISR
AQETYNNGVQGAMIVVQK
TLKDNGITPFALANGSK
YRDLNGDGIIDSDDQTMISK
GLPNLLK
AIDSLEGMKGDNADETTGIGIIKR
APGTLGQDIDLVNGQVKR
YRDLNGDGIIDSDDQTMISK
NPIYEGFDLSHSR
NNPILIGEPGVGK
NPIYEGFDLSHSR
EVSLILR
VGADAWQFR
MGAPMVDLIK
FVVTGEISSIYKK
ALNPYTQNDEFMK
GASLKLPSSTLSNSFAGK
GQFNVVGPITTSK
ETPWAGTFCK
GMENLPGTIEHLCK
GASLKLPSSTLSNSFAGK
WTPENPTSDIPAATNSSSNR
TASATGDPGSMAEINIR
IGSITVNKETPTVTIDKPISLTK
LNYTFMDR
FDIDGIEEVRR
VVVDAGDSQNMQPGQIVTAR
GNVLNIVADQK
LEEDMPEIYK
LAVTYPEIAK
IGYLLGLPTKK
LDAEGVKLNGMADISR
VTWMDDKGNIQTNMGYR
SVGEIMSIGR
DVMDLANDTTTLDDKKAIASK
DHLLGLKENVLIGK
GMENLPGTIEHLCK
GLTLLQIADNKGK
NENKITELPANMVQENYSPK
AFDGMTFR
GSKFDAVPILTGR
VVVDAGDSQNMQPGQIVTAR
VSMAQGLLPAEVTR
SVVSYGGVQAGYLEK
SNDTNFNNYFGR
KLYSWNDTGKLIEN
VLVLCTPDAEAAAK
YYVSMGIMNQGAVFKQDK
FTGEKIEIPYGADVK
YVLGLPEGK
ELGCAHPEIVLHLDHGDTFETCK
TITQPEVSLKDVSISR
INIIDTPGHSDFGGEVER
VSIDSYDWTTYKEK
FIWTHDAFR
MPADQHLVYTIPSSSFK
EVVDFVNNVQAK
SFPFVSK
MPADQHLVYTIPSSSFK
VIPILGTK
VSFNDCVEEIR
LIERDAEVFEPLSK
LVAALEACGCDEGKEILK
LDAEGVKLNGMADISR
MNAIYEAMGDSSLSDEQKEAK
IKDITSALDERNHSLFHSLTQK
SVIVVGPELK
FFATAFQNAK
WTPENPTSDIPAATNSSSNR
SVATFANATYSYDGR
MFNDKVELTADIFKDKNK
LIEIKAPEVILRNEK
KAGWDTHGLPVELSVEK
EVNSYIPGEGHNLQEHSIVLVR
MAQQACETYGYTPDPELGR
LLYAYGEATVPK
VSKVELTATVPGANEAPVISNAK
APGTLGQDIDLVNGQVKR
MWDASPYDVK
NSGEYDNTPYGGFYTQEQAK
TKTETPIEVIEMR
TVKDVLLAMR
GSFGILGR
AKADLIVISGAEGGTGASPASSIR
MGAPMVDLIK
NPIYEGFDLSHSR
GSKFDAVPILTGR
ALVMENMEANVESQK
QTYDKLWK
TNEIYQANYDFAK
LIERDAEVFEPLSK
LAMHGLNLATAGNYLR
GLPNLLK
QLESDIYNAIHR
AAGIENFIHVR
ALPMGNGTVQDAVVDR
QLKQDPWETIEEKYPVGSK
ESVIGSIQTVKPAELK
FYNALAIGSNK
YYANISFSGGSDNVR
WTPENPTSDIPAATNSSSNR
YVDVKEETYL
LAPFYMR
ALVDKLPEGKDIQYGDGEMYLHR
GDVLIVNDNLAHYR
FVGTLGFK
VGVAGFLSK
ETPWAGTFCK
TITQPEVSLKDVSISR
YYVSMGIMNQGAVFKQDK
MITLNLSK
AQETYNNGVQGAMIVVQK
LDAEGVKLNGMADISR
TVSIDPEAIAR
IDYNLLK
ILSDIQDGTFAK
GLELSVTGHIINTK
IGLTYDVVK
VVVDAGDSQNMQPGQIVTAR
AKADLIVISGAEGGTGASPASSIR
ATWNNGSEYSYNMYVR
GSKFDAVPILTGR
SVVSYGGVQAGYLEK
AFDGMTFR
ELYIPTTEEESATQSR
NNFLVLK
AAKTPNDAIAGLIER
LAEDGVYEGTLFHR
FSGEIFVR
NENKITELPANMVQENYSPK
ISQEMMALYK
NLEYKPGLQEESEYYAIK
EVVDFVNNVQAK
SFPFVSK
VILSPECTLSPEK
MPADQHLVYTIPSSSFK
FIWTHDAFR
LVVFLNK
MQETEYINVYGAR
GATFYAVSAAVCK
KVTGQIVDESGQPIIGATIR
EGVPTHFVEELSDRETAVK
QSVPVLGTSPVSIDRAENR
SVIVVGPELK
MNASLNQKLDFITK
AANWLLR
SVATFANATYSYDGR
MHILDKITETIAEPR
EIELEDKFENMGAK
IFEADHLFK
IMQGNSLLEQYK
AAYAKDMVTGFIR
MLVSAAEMLK
ELDECSDRPGEFSSISGSLR
HMFDYMDVSPK
SSNPDLFRFPTR
MFNDKVELTADIFKDKNK
VADKVIVGGGMCYTFAK
AAYAKDMVTGFIR
VSKVELTATVPGANEAPVISNAK
QTVEEQFYPYIRPQETGTKTDIR
LVEVIPETVK
VPSAHILTEDGDLIR
IMVELPGIKEPER
WTIEDGCIK
KVTGQIVDESGQPIIGATIR
AAYLNTGVWAK
QIQFFGAR
MNASLNQKLDFITK
GLELSVTGHIINTK
LGSNAMGNYLYVYK
CAYVCPHASIRPFVLDAEEQK
ALVMENMEANVESQK
LMGGGPNPYGTQYPQPVGTDGK
SLPMTGMPDYK
NLSINLISSASYRK
NLSINLISSASYRK
NSPGTVVTDMPVYR
GFSVFPGK
RMYDSNEDLKYAYNAYNYSTER
NRIEYPVFLDK
GSFGILGR
TIGNPCTGPDADKTFYAQSTYVQPVIGKK
ALVDKLPEGKDIQYGDGEMYLHR
QLESDIYNAIHR
FWGLGADGTVGANKNSIK
QLKQDPWETIEEKYPVGSK
SAHVYLNFAEAEVTK
LAMHGLNLATAGNYLR
SAHVYLNFAEAEVTK
TILYCLNPR
MGNPDKVVINVAGDGCFR
NSTFWLK
VGASFAYSPSYAIDNKPENAMAK
SPMLWGDSYTTNYTDKTDATVSK
LMGGGPNPYGTQYPQPVGTDGK
QGILTFSPDKLETQHTNYDTR
GLMADTTGHTIELPIK
DTINWVVPHQANVR
FNANINTVEIGCGDK
IDYNLLK
TVSIDPEAIAR
GLMADTTGHTIELPIK
IGLTYDVVK
EIGSTKPAFISQGWGPQR
ALHPFGGINMIK
LNPNNGLHSTEVFPAAIEGK
GLELSVTGHIINTK
LAVTYPEIAK
GLPNLLK
NSPGTVVTDMPVYR
NRWTPAWYSGTTATENPHAEFPR
GSKFDAVPILTGR
HMFDYMDVSPK
IAGVSVISNDGTPGGGAQIR
VFAITFKGDKDEILTK
ALYEVFK
DIPETVSQAGAAAVK
MTLDDFR
IITGLPDTYGR
MNVLVVNCGSSSLK
VIFEIR
EGTDLFLK
VTGLLNAYRQENKDSYLNNDDDDTTLDER
GSEDAMDGFVHIR
ALHPFGGINMIK
SSLISAFSK
DLTFKGGSHGSTLSIIPEEK
LVVFLNK
EVVDFVNNVQAK
GLSVEVSEDGTNFTK
NIFNLTQK
YASVMKQYPAEAEELFK
VFAITFKGDKDEILTK
KLTDSEVFGFAQINSEHCR
ITDIMFNGTDEDLRQTK
YIADNYWSEEKQNWDAKYPR
LHFGSYHDVDSSELAFK
NIDPDVAINGYR
FWGLGADGTVGANKNSIK
EYMNIEAMAK
KVTGQIVDESGQPIIGATIR
EVPVEDLGNIK
AANWLLR
LAGLDMMK
IGEAGEFDYSGSQALK
MNASLNQKLDFITK
NSPGTVVTDMPVYR
DLYSYQLK
LNPNNGLHSTEVFPAAIEGK
MHILDKITETIAEPR
VPSAHILTEDGDLIR
LVEVIPETVK
IAGVSVISNDGTPGGGAQIR
VGTMIEIPR
EMQFFGAR
KVTGQIVDESGQPIIGATIR
LMEVIIEK
FSIDHFIGNK
QVTANSVTVAPYIR
NSPGTVVTDMPVYR
LNLTTDMDVR
CAYVCPHASIRPFVLDAEEQK
NLSINLISSASYRK
VQGVGDASVMGQDYSMR
SLPMTGMPDYK
NLSINLISSASYRK
LGSNAMGNYLYVYK
TMLYAINGGVDEK
DMLSVVR
TLHMSLIGIR
TISYAESHDQALVGDKTIIFR
RMYDSNEDLKYAYNAYNYSTER
KLTDSEVFGFAQINSEHCR
FWGLGADGTVGANKNSIK
ALVDKLPEGKDIQYGDGEMYLHR
VSQALDILTYTNKK
TPLEEHLAEGAMYAAGK
FGVVQPNIQSLEDKMGR
LILLDNASR
IMVELPGIKEPER
DKYIASFIDPIQKK
IYANHNNDQSVESYGIGISNLK
TPLEEHLAEGAMYAAGK
LSGIERDVYLYSTPK
SAHVYLNFAEAEVTK
AGTSYSDKNPDWQQTYFSNYR
LNPNNGLHSTEVFPAAIEGK
LMNDLYLK
LPGNQYEVVTLDGQTGHPIPNAK
FGVVQPNIQSLEDKMGR
LTLMSESLR
ATVDFQWK
SDGKPVSHATYPDTDIPLFR
VKTLGELKEALGVVK
NAAVNIRDFQWK
SRIPAELEKLSEISR
FNANINTVEIGCGDK
NTSMTLASPAEDGIYK
GLMADTTGHTIELPIK
AAQLEYAQVLAK
VLQFGEGNFMR
NAAVNIRDFQWK
GLMADTTGHTIELPIK
NIPIIIK
IAGVSVISNDGTPGGGAQIR
IITGLPDTYGR
MTLDDFR
NYGFIVIDESHKFR
TCHIPVIILSAK
ALQMGNVFR
SVELFKEALQGAK
TEEEGLALIR
GSKFDAVPILTGR
EGDVVFIPK
KHELNIGADMGFLNNR
LVVFLNK
YNPALEEEGKNPFQLDSK
VIFEIR
ALYEVFK
GFAGSSIDGEDILKAK
YIAGNGGNNYQYFSVSK
YNPALEEEGKNPFQLDSK
VTGLLNAYRQENKDSYLNNDDDDTTLDER
SVIVVGPELK
GTQFVSNASCTTNCLAPIAK
MLQESVDSLFDNSRK
FGIATAADLSK
SDGKPVSHATYPDTDIPLFR
YDTMHGQFDGTIEADVENSK
VKGEPLTDFIGTTR
KLTDSEVFGFAQINSEHCR
IGEAGEFDYSGSQALK
NIDPDVAINGYR
ATPTGAIAQFAAGGK
EVPVEDLGNIK
GTQFVSNASCTTNCLAPIAK
SVELFKEALQGAK
FWGLGADGTVGANKNSIK
TGEPLPGTTIYVK
AWINPLK
GNVLNIVADQK
YVVMSAPSKDDTPMFVCGVNEK
IAGVSVISNDGTPGGGAQIR
LNPNNGLHSTEVFPAAIEGK
GTVSWNHLFAEK
IVSAPSEGLFR
GHPALGLDPMM
GFAGSSIDGEDILKAK
MLQESVDSLFDNSRK
NICSCKELLLNVSYK
NSPGTVVTDMPVYR
TIMDRNPFLYK
EIPGILEGK
MNASLNQKLDFITK
VPSAHILTEDGDLIR
NICSCKELLLNVSYK
VTNSWFSPTEETNAAK
ADMEGKPEEMLELVHK
AKFESLAHGLIQACLEPCKK
LASIDENMDTDEASTLVR
ALVDKLPEGKDIQYGDGEMYLHR
KLTDSEVFGFAQINSEHCR
KHELNIGADMGFLNNR
FWGLGADGTVGANKNSIK
ANSNDFVGNVDVDYK
NLAVIVESAAVNHR
FSLIPANAK
FKSESICAEVYLAQAR
YAEVEDEMWELKK
DAAKVPLLIAGR
LVSWYDNETGYSNK
MLSTDANNKLYLYVK
TMLYAINGGVDEK
SDGKPVSHATYPDTDIPLFR
LTLMSESLR
ATPTGAIAQFAAGGK
IMTDPFVGK
AYFEAEEGSEKAPKVEF
ITNTFPVDVTR
LNPNNGLHSTEVFPAAIEGK
LVVDLVR
FWVNVAR
TIMDRNPFLYK
AGFSCAVTIATNMAGR
GTVSWNHLFAEK
LPGNQYEVVTLDGQTGHPIPNAK
AAQVPVLEPSDSQEAKDFVK
YGTVTNVSGQFNLQGMR
IPIFDGLDKK
IAGVSVISNDGTPGGGAQIR
SVELFKEALQGAK
FVLNPTGNMEKENLAVR
ALGLEKEVEVLR
ITEVHDWAQIYADGK
GFEATLEYTQQLGKK
FHASVNLSILK
ATYFAGASYYNQEGNMGR
YNPALEEEGKNPFQLDSK
TEEEGLALIR
VGQLTDDQLESGLTEK
LVPIIADEAR
GFAGSSIDGEDILKAK
FAENAYFIK
ALAESIGITVEK
SGVTHFTAKTEEEGLALIR
YIHYVEDQLKGMMK
GSTWQCCPGLLVYRR
MCNLSSITVVESK
SGIMCTIHAYTGDQMTLDGPQR
QNNVELEEGQWYR
YIHYVEDQLKGMMK
ATPTGAIAQFAAGGK
MLQESVDSLFDNSRK
SSWGNNSDVPYNGAFK
GTQFVSNASCTTNCLAPIAK
NGEIGPVMLGR
FYGLGADGTVGANK
KLTDSEVFGFAQINSEHCR
IIEIAEADPAGWRK
ETYKYADMLAMSAK
YDTMHGQFDGTIEADVENSK
EVCLLNQEDIMDAKK
DQADIESSPVQTYSSDVRPGDIK
GTQFVSNASCTTNCLAPIAK
TCHIPVIILSAK
YNPALEEEGKNPFQLDSK
AWINPLK
PALGVGAGNVPAYVEK
SVIVVGPELK
NIDITDGLR
ETVLCLDANQRPLGNASCGPGPMQK
SLIPYRYDDLSNAR
ESVPDCYADLGYK
ASIGVVGNGEHSLINIGK
FWGLGADGTVGANKNSIK
QILVEESLKGWK
AIGHSMSEEIIYDAEGHPLTR
FGQGEAAPVVAPAPAPAPEVQTK
AALQTSSFMSAASFQETTK
AAIGIPEEELR
ANFTNFCIDK
QQIIGLAEVR
FGQGEAAPVVAPAPAPAPEVQTK
LVVFLNK
TTVKEADVEQCWDLLRR
ITTEDPSNNFLPDTGK
QHVYSVEPFSVIK
NIDPDVAINGYR
YNKVIDIWAAANDRVSK
DKSNNSTLPYASVIVK
VSANIFYDNALSHR
MPEVLRPETDFNVTVSEK
SYPFFR
KHELNIGADMGFLNNR
AKFESLAHGLIQACLEPCKK
LTSMSFLK
NVEFIGFENYKR
NVEFIGFENYKR
VREFFGLYPK
MLQESVDSLFDNSRK
VPSAHILTEDGDLIR
VVVSPPQIQQPEIK
YYVSMGIMNQGAVFKQDK
LSTYNKVEDIPADVMR
LHEEAMALPSEEEFAER
GTLEDAIPYR
VAVVPGNAFYDDDNKPCQSFR
LSTYNKVEDIPADVMR
ANSNDFVGNVDVDYK
NDMTGSVMAIKPDELSK
QILVEESLKGWK
MVISGNLLK
NDMTGSVMAIKPDELSK
IQGLVFGTATK
VLDLIAHISK
GAAHVWEVMMQR
SENSFGVGDFGDLKR
FLAESGADFVK
LHEEAMALPSEEEFAER
QAVPLLNPHTPFVGTGMEHQAAR
QTSMSVVYNTNDVDINR
GITITSAATTCHWTLQENCK
IAGVSVISNDGTPGGGAQIR
ITNTFPVDVTR
KAPEIYYVGNNLSGAYVK
DKSNNSTLPYASVIVK
ATPTGAIAQFAAGGK
IPIFDGLDKK
FMLDVAR
SGVTHFTAKTEEEGLALIR
NMYAINAEATPTESAWEK
KAPEIYYVGNNLSGAYVK
LVNLFSK
SEDLGGVKGSTVCGHLISGIDDEVDQMYYTK
SVATFANATYSYDGR
FVLNPTGNMEKENLAVR
SAMEPVWNGKEFVPR
QFTITLR
FYVIDGVK
AQSVNMPYVIER
DWSTEILKR
GWNVIFKPNYK
KLEELGIGRPSTYAPTISTIQQR
QGTDPDMAAVNVQNR
DAALSCDQFFVNHR
FVMTTTVLDCTGCGSCANVCPGK
DQADIESSPVQTYSSDVRPGDIK
VPSAHILTEDGDLIR
ARDAAEESIDDIKEQLNDGTK
DAALSCDQFFVNHR
ATPTGAIAQFAAGGK
LLEYDDVMNK
FAENAYFIK
SGVTHFTAKTEEEGLALIR
FVLNPTGNMEKENLAVR
VLLVDKDGNVTVGAPTVEGAK
GNFSWNEDKIIENDDPR
TGVLLGVNARPLVGGR
VLISGGEVLQETR
SGLNLYNNPTNLGK
KLSPENSAIYASLPEGVAR
AIYSEEMNGEEFPQDPK
YVDMVKEGILDPTK
NAYNPVFMVDGKYDEK
LIDAMEHPEKEEYANFTIR
GILDISYYKR
DQADIESSPVQTYSSDVRPGDIK
VLTTCPHCGTGCQFYLVVK
TPAEGVQMFADACEELCHK
ILSLEIQR
GPVFLTDYPKEIK
KLSPENSAIYASLPEGVAR
SSWGNNSDVPYNGAFK
VLLVDKDGNVTVGAPTVEGAK
VEVIGVQVDAINRGEDR
TSHIPVILLTAK
MLQESVDSLFDNSRK
VWVKEDGTHAYEQINQNNTGTTDGFLADEAK
GITITSAATTCHWTLQENCK
QILVEESLKGWK
LADVAPTILK
KGTLTMAWAIANR
KQLDALTEFVK
VLDEVVVVGMDTQKR
FGQGEAAPVVAPAPAPAPEVQTK
NAYNPVFMVDGKYDEK
KATIVNAGSSDFLEGEQVEYSR
FGGIEKPGIYIDENVMR
YIADNYWSEEKQNWDAK
KAGWDTHGLPVELEVEK
VLTTCPHCGTGCQFYLVVK
QVYENQGHMYENILIPITDGKR
DLVELHHGTINVESELGK
DKSNNSTLPYASVIVK
ANFTNFCIDK
VIVQFVVNK
AHLLFTDLER
IVVMKDGIVQQVDTPQNLYNAPK
TGVLLGVNARPLVGGR
LVVFLNK
NIDPDVAINGYR
ELFFDPYKK
FGGIEKPGIYIDENVMR
FGGTSVGSVNSILSVKR
AAEDLFIGR
AALQTSSFMSAASFQETTK
LNLTTDMDVR
TIRVDACGLQCPGPILK
LSTYNKVEDIPADVMR
LSTYNKVEDIPADVMR
IQDSPIESVEIR
TGAMALFGEK
ANSNDFVGNVDVDYK
DKVVELLKDEVVK
AGDQIQSGVDAAIKPGNTLPMR
VVVSPPQIQQPEIK
IGKPTISADYYESFTR
LIDAMEHPEKEEYANFTIR
LSFTSTNQTGVVPGSDYNK
KATIVNAGSSDFLEGEQVEYSR
LRDWLSIPK
NDMTGSVMAIKPDELSK
NDMTGSVMAIKPDELSK
NLPIPVPQR
IAGVSVISNDGTPGGGAQIR
FTDMIDGQTITR
SLVITYMR
QAVPLLNPHTPFVGTGMEHQAAR
NFKDLPQISVVVGHDCR
TPLIISGPVPK
QDTHPYADFDMMAR
SLPALALR
NFKVQFENPVEPEQVR
SENSFGVGDFGDLKR
GITITSAATTCHWTLQENCK
DIDIPADWKER
DKSNNSTLPYASVIVK
EKLSPVLAVLK
EKLSPVLAVLK
NTRGPVASIYYQGLMR
AFEFIR
RFNDGDTITVEPWR
QSLAYSDEITLK
LLRDYQELMNVK
VVNIHTIKPLDEELVVK
GMQDKQMEVLEAIK
AGDQIQSGVDAAIKPGNTLPMR
FYVIDGVK
QFTITLR
NTRGPVASIYYQGLMR
ATPTGAIAQFAAGGK
RPYEADPSETVQIFGR
VAFTALVEK
TPPAPFTTSTLQQEAAR
IQDSPIESVEIR
NPISEADVEIVR
GMQDKQMEVLEAIK
NILYVNVFKK
LSYGGNTNNSQLSSFWKR
EALKDADFVTTQFR
LMLSTAFK
NAYNPVFMVDGKYDEK
NLILDVGTK
SGLNLYNNPTNLGK
LGNNQSITQAEADAFER
SVFTQQYLMPAR
TPAEGVQMFADACEELCHK
LIDAMEHPEKEEYANFTIR
VDACGLQCPGPILK
QVYENQGHMYENILIPITDGKR
RFGFNLMVK
TGVLLGVNARPLVGGR
SIGQFNLSGIAPARR
IAYSCSTGYGEALIK
FVADALPDDKAEFVR
KLSPENSAIYASLPEGVAR
EALKDADFVTTQFR
KMDLYTQYAVAVAK
AHLLFTDLER
GLSGLEWR
DAAAAALYGMR
TATDNFIALYDKR
IINRYDVQGVSDGILK
SKDLIYWEAQQYPR
LAPSFFEDHLK
QMNFYVNYDR
DVENYGLLK
LAQEAVGDVMNQVK
AIASHALNIFGDHSDVYACR
AAVPIGEALPASPGAATGK
KAGWDTHGLPVELEVEK
NAYNPVFMVDGKYDEK
AGIALNDNFVK
MDIGVDLK
VILYTPVVK
YSQNAPLNMYDEVNTK
FWGLGADGTVGANKNSIK
TSHYPNNPYFYDLCDR
YIADNYWSEEKQNWDAK
TPLTLICAPLKR
KATIVNAGSSDFLEGEQVEYSR
GSKFDAVPILTGR
AIDSLEGMKGDNADETTGIGIIK
GNNTYVVGITGNFDDAQTAVKK
IQDSPIESVEIR
IVVMKDGIVQQVDTPQNLYNAPK
VIVKDVDENGNIVDVMR
LSVAAGGGVDKFGQPILNR
DKVVELLKDEVVK
IGIGGGSICITR
KAGAIPVDVIDMR
LAQEAVGDVMNQVK
KMLDFFR
LSTYNKVEDIPADVMR
TPPAPFTTSTLQQEAAR
FICEVKNPGTEEWHLQLK
DKVVELLKDEVVK
AGIAYNPFR
CQVLGIKY
GHPALGLDPMM
FVADALPDDKAEFVR
VIVKDVDENGNIVDVMR
VEYVEGQNEYIPIRPEVK
VKFTVPVMFR
AGDQIQSGVDAAIKPGNTLPMR
DQADIESSPVQTYSSDVRPGDIK
NDMTGSVMAIKPDELSK
LDRGEDLPQYIKDHPIYYAGPAK
ILDLVENAASK
VRQPLQCIMIPVADEEQK
TPLIISGPVPK
NFKVQFENPVEPEQVR
LSVAAGGGVDKFGQPILNR
QLVDDFVR
IAGVSVISNDGTPGGGAQIR
NYEDFLSR
MTMETAHEVAVQIAGSGK
DRPIEESLELFKK
WCDGSYLEDQDKFR
LLQSGLGSCAVNPECGREDTVGVAPAFVKK
AVDTSGNNYNATLNNAIIEK
IGDLCWAAGDQQAR
LVVFLNK
NDMTGSVMAIKPDELSK
EGLNAEVQSPTFEEFNKR
EQAFLVDVK
FFDEAIQLETDNVKKAEK
DIGDGGDPEPGDKDNPLGLDDSK
YRADVLIEDQLAK
EKLSPVLAVLK
EKLSPVLAVLK
NFKVQFENPVEPEQVR
GRLQQPEEFENIVIK
AFEFIR
MLVLAATLAK
VVYGITTGFGK
EAVVYQIYPR
NTRGPVASIYYQGLMR
NLTWTLPHVK
GRLQQPEEFENIVIK
VVNIHTIKPLDEELVVK
HICNTAGIERFPGAQFDMVR
AFLTFK
QIHVDLPDLNER
FPTPSYLQTSTDR
VFQDNSGGIIRDPEAKPEAQILVDQPR
QFTITLR
NTRGPVASIYYQGLMR
ATPTGAIAQFAAGGK
MLGYDFR
LSLEELDKSVER
LALDVEIATYRK
NPISEADVEIVR
TPPAPFTTSTLQQEAAR
QYYFEGNINYER
LWDPEQASSNGAVYPLQRK
EALKDADFVTTQFR
KADLQAPACAYLPLDYDRR
SIGQFNLSGIAPARR
FVADALPDDKAEFVR
SSSDNLIGSLPYKQQGLAAR
VGNNLQANPVGLVGSHIEGR
NAYNPVFMVDGKYDEK
LSLEELDKSVER
NLILDVGTK
RLVDVSQDLIVR
FFDMGVK
LREMTVGYTLPVLK
AVQDYMIQEVQR
FADLQTALTK
EALKDADFVTTQFR
AAVPIGEALPASPGAATGK
TATDNFIALYDKR
RQESIVTDKVCPLIDDSYYK
ELGESMGNLYIAQGQYER
ANSNDFVGNVDVDYK
DSKELQFSYVGYETK
MDIGVDLK
RLIEIKAPEVILR
GLPIDLQAR
QKVDLSTFSDEEVMR
TIDNDLALTDHTPGFGSAAK
AGVKIPTLCYIK
SISFSDFK
NTTTGDTICDEKNFVILEK
QKVDLSTFSDEEVMR
LESITVLPADDKGPVSVTK
FWGLGADGTVGANKNSIK
IILGGDHLGPNCWQQENADAAMEK
VIVKDVDENGNIVDVMR
IAGVSVISNDGTPGGGAQIR
KAGAIPVDVIDMR
FYYFGADGK
YIVNEVQDVYR
FVGGSPANIAVGVTR
IIGDHTDLYSQAYFAYDSKK
TIDNDLALTDHTPGFGSAAK
GAVDVLLNR
WSSNPDEEVDKSGYTIQFK
KEFETNLFIPGSK
VQGAFVSDQEVGAVVK
HKIIGTFEEITASVPEK
VVVDAGDSQNMQPGQIVTAR
IVVMKDGIVQQVDTPQNLYNAPK
VIVKDVDENGNIVDVMR
TPLIISGPVPK
KEFETNLFIPGSK
RAQSVVDYLISK
GGLKEKVESVMASAEASEEVKAACK
LEVVEAFR
RAQSVVDYLISK
YLSMPEIQSELPK
TPLHFIPEEHGLSSVALQR
LREMTVGYTLPVLK
MKEISLSYEFPK
LYGQNAGDHYIPSQINLDNQDGR
ALVSVTNKDGIVDFCK
EAQDQELLDFTARR
VIGQNEAVDAVSNAIRR
IAGVSVISNDGTPGGGAQIR
VISPGTVIVSAGGEVSDVKK
NWNDKHNIIANVLVR
GLPIHTGGFTNNFEYK
SAVTVLFTDNMEKENK
AGLPGITADDARDVTTMR
SLILQTELK
HKIIGTFEEITASVPEK
WVSTSIALDYKYK
EKLSPVLAVLK
NTTTGDTICDEKNFVILEK
EGEMQLEDYTAATNIAK
SAVTVLFTDNMEKENK
ALVSVTNKDGIVDFCK
SSSDNLIGSLPYKQQGLAAR
QFILYEAIRK
AYAGICYAQLGKYDEAVK
QFTITLR
QFILYEAIRK
LTIEASAEDFEK
QAHAIVESIGVIGGTNVQFAHDPK
TDEGREWEDILPVRK
WGVKPESFSFR
ALNLDAIHDTVHEMARDEAR
QLVDDFVR
GYTIQPYSPAAGTGLSSHELNQPGCYR
NGIEKIVELDLNADEKAK
AGLPGITADDARDVTTMR
EYQGAWVKNAYNPVFMVDGKYDEK
WSSNPDEEVDKSGYTIQFK
QYYFEGNINYER
MLGYDFR
ALDFLK
LSLEELDKSVER
AKLDVINDLVDRQDYK
DKPLVWFNR
MFLDQDFTEK
IINNDLMVSYEK
CTYFAVIDK
RLVDVSHDVIITEEDCGTLR
VTDEEIRQVEHLVNAK
QLICGIHYNFSFDENLIR
AGVENIKNYTYFNQQALPEQK
VISPGTVIVSAGGEVSDVKK
RLVDVSHDVIITEEDCGTLR
LREMTVGYTLPVLK
AVQDYMIQEVQR
QFILYEAIRK
EAYPGDVFYIHSR
DKPLVWFNR
LRDCVLSDILERR
EVDCCEDRGEIPGMWVK
ATPTGAIAQFAAGGK
QNGVNAITIREDDSVIEVR
GHPALGLDPMM
ATTNAVMTGNTEFFNMGKR
QNGVNAITIREDDSVIEVR
LVGGPMDYTPGIFETHCNK
PSNYTFATMPNPVGSYRR
LGYEANEKAPLWIR
TDEGREWEDILPVRK
NLDGFTLR
NDLIQTLNAANK
GTDESLVPVEGGQYVK
LVGGPMDYTPGIFETHCNK
GLDTDEQIDAFDAEHGIRTEDMIK
EVDCCEDRGEIPGMWVK
TAFQINGSWMR
GLPIDLQAR
DYLGAEVIAK
VNPQLGTESDFDRLVTEAHNR
AMMIGIVSR
LVQNPGW
MELPEGFER
WGVSPSEFDK
FWGLGADGTVGANKNSIK
AKLDVINDLVDRQDYK
YNGSMPTKLNIWPK
KLPSSIFNVYDK
QVESVLDIGR
LVDPEIPVAPDCQNPK
IIGDHTDLYSQAYFAYDSKK
FYYFGADGK
NSIDNPIFPR
WSSNPDEEVDKSGYTIQFK
KEFETNLFIPGSK
THNQGVFDVYTPEIR
TPLIISGPVPK
KEFETNLFIPGSK
IVNEFRPVFENENSLK
VAVGDAFGLDKGNSVMGK
SQYEQLAEQNRKDAEAWFNEK
VIVKDVDENGNIVDVMR
IGFVGVVHPELER
VISPGTVIVSAGGEVSDVKK
QIIAEVDAICR
AVSAGDWWK
VSTGMYYQDGILK
YNGSMPTKLNIWPK
NWNDKHNIIANVLVR
LIGLVTYKDITK
VILPDPVFNDQKVSK
GLSNFIAFDEKK
LGHIMWEYVGMGR
IANKGVEVTLGLTPVETR
SGSFDFVHSADRVKYPLIK
QFILYEAIRK
EYNSHSYGVTFGGPIIK
IQEMSKDDPTLTFNTIGR
CGYWHLWR
ERELVPQIMTAVK
EKLSPVLAVLK
LAVLKEVMNASDKIR
IQEMSKDDPTLTFNTIGR
IANKGVEVTLGLTPVETR
SDYVLEVDITPNRADACSHYGVAR
TDEGREWEDILPVRK
GYTIQPYSPAAGTGLSSHELNQPGCYR
IAGVSVISNDGTPGGGAQIR
FQLINSDTEEVAAK
EYPCDGLIAVNDK
DFTSYSFKPQLK
GAVFANPAYVQIHPTCIPVHGDK
ALNLDAIHDTVHEMAR
VISPGTVIVSAGGEVSDVKK
RLVDVSHDVIITEEDCGTLR
KVTDKDIQINIFEVK
NPSNPAVVSEIDGEVTMGK
ALDLFK
NSPGTVVTDMPVYRGEEFGLER
ASNYIGFIR
AKLDVINDLVDRQDYK
LSLEELDKSVER
KVTDKDIQINIFEVK
DFTSYSFKPQLK
YVFTPNIRPEINSSYGSQAK
VIIAMGSVTEAAR
EVDCCEDRGEIPGMWVK
AYYSDLTAMTR
ESWFIK
ITGGIDGYFR
TDEGREWEDILPVRK
CGYWHLWR
LVGGPMDYTPGIFETHCNK
IGVSVHTPTFYNLK
GFLQTLAR
QFILYEAIRK
NGSLTPWINR
NYTIGDVIAR
MFYEDMNAYYK
EVDCCEDRGEIPGMWVK
FDETTDLTETLR
DSGAAVVSREDGIVTYVDAK
LDGLPDISR
ITATLGEVTLK
LDKTLGSIADLTR
VPLKEMSSYSTALSSLTGGR
DFNKGMVSSPEELVNGK
NIDELRADILK
DSGAAVVSREDGIVTYVDAK
MGGQLGGDRVTVQNLQVLK
DYLGAEVIAK
WGVSPSEFDK
LDSIIYYER
LGIQAFEPK
VVEYAPAFSIPEETRK
AVDYIALAPK
VKDMTLDFTIK
ASSNEAIKELLNHEGDMVSK
YDIFMNR
DFNKGMVSSPEELVNGK
AVIELAGIK
IGVSVHTPTFYNLK
ANMEPVTLQEQPEIEQPK
VNPQLGTESDFDRLVTEAHNR
VISPGTVIVSAGGEVSDVKK
THNQGVFDVYTPEIR
VCCSASPVYYKEGEGSLAISLQSK
THNQGVFDVYTPEIR
GMGVEDLMEK
LVGGPMDYTPGIFETHCNK
QVSREEVLEILK
LINQLLEFRK
MPYQPQPTSVNVTVNVSR
IIGDHTDLYSQAYFAYDSKK
EAKDQENPAQFLAEKEAEYTK
ATPTGAIAQFAAGGK
VVEYAPAFSIPEETRK
NIYEDKEGDLWIDQNR
AVSAGDWWK
IQEMSKDDPTLTFNTIGR
EGWKLPDMPR
MAEAYGFDISEPAK
DGYFALAK
FWGGEFTQDK
ITEPHQIVIDNINLEK
MQAYFDQLDR
LEVDFLVGKK
ELGESMGNLYIAQGQYER
KAGYEQLASLYLETADQEKEHAK
QKAPGTLGQDIDLVNGQVKR
SGIMCTIHAYTGDQMTLDGPQRK
CGYWHLWR
ERELVPQIMTAVK
TDEGREWEDILPVRK
VIIIGNNFGNDK
QYYFEGNINYER
VGLDMLR
MLGYDFR
VCCSASPVYYKEGEGSLAISLQSK
GKVDPLVGLKENVIIGK
LGATIIYVTHDQTEAMTLGTR
ATGITCDKLQTIDGTLQIK
ITGQLYTMGVPYEPER
TVMPIPVSEINVSNGK
ASSNEAIKELLNHEGDMVSK
ASQWDFNDMIAK
YYLEDGSWIAARPSGTEPK
AGDPVWTDVDGNNQINDNDR
YVFTPNIRPEINSSYGSQAK
NSPGTVVTDMPVYRGEEFGLER
QFTITLR
IGEPVAASLVVK
NIFGYQYTIPTHQGR
MPYQPQPTSVNVTVNVSR
AGYMPPFFQK
INSESVTLGVEKIS
NIFGYQYTIPTHQGR
QVSREEVLEILK
ANMEPVTLQEQPEIEQPK
MAFEQAAASNANLQIK
YYLEDGSWIAARPSGTEPK
EAVLYIYR
YVFTPNIRPEINSSYGSQAK
FGTAPDWGINGK
KLNGQDPEFFNTGGVASPVPR
VIIAMGSVTEAAR
GTDADNDLAVISVK
LLEEVVVSAGR
TLGSIADLTR
RLVDVSHDVIITEEDCGTLR
AELTVILKPWEERK
LDGLPDISR
LVGGPMDYTPGIFETHCNK
EFADNLDSDFKVR
MEYSSYNVNTPQWR
IGVSVHTPTFYNLK
VFKPFEMYVK
ESEPDIWNAIKR
MPLTIAGSDLK
TPLIISGPVPK
LGIQAFEPK
INLIPQVQR
EFADNLDSDFKVR
FYVIDGVK
VIVDPFR
KLNGQDPEFFNTGGVASPVPR
MELGAVVAAAPK
ALASHALSIFGDHSDVYACR
SFDLKPYEDKVSNEPLLKEEPK
LGATIIYVTHDQTEAMTLGTR
ASSNEAIKELLNHEGDMVSK
AVIELAGIK
QFMELAMK
VISPGTVIVSAGGEVSDVKK
GMGVEDLMEK
YDIFMNR
FLPAIMK
VSYPIYHIENIVKPVSK
RITFLDTPGHEAFTAMR
LYDLIWKR
TDKNYNYYLDYQFNK
FRINYPDWGR
SDYQPEYQVDFDR
MPYQPQPTSVNVTVNVSR
AVSAGDWWK
YLTLEDCIK
MAVAESGMGIVEDKVIK
EAKDQENPAQFLAEKEAEYTK
ISAAEAASLIK
VSYPIYHIENIVKPVSK
ALASHALSIFGDHSDVYACR
VAPDFELVK
MDLAAEREAMFDHVYK
LIPLMISR
LVGGPMDYTPGIFETHCNK
VCCSASPVYYKEGEGSLAISLQSK
TVDNDLVLTDHTPGFGSAAR
AAGTKELGESMGNLYIAQGQYER
GAGNADQVIANFTNKEDLK
ATYYAGATYFDQGANLGDQSYKR
GQVTNMGAVNVMTGVYTGR
CGYWHLWR
QYYFEGNINYER
NLAAGANPIILR
IEPGDIMIGK
SGTIGLDMVTR
IAVDLVHEGLINK
AADIGCAMGITGTDVAK
NLDGFTLR
VKGLYIYGEDPIVTDPDTHHIIK
IAGVSVISNDGTPGGGAQIR
YVFTPNIRPEINSSYGSQAK
YYLEDGSWIAARPSGTEPK
IMADPFVGR
LNNEAVLTRDPQGVIPYPESK
VVDEEIWVR
QFILYEAIRK
EKLSPVLAVLK
QFTITLR
AGYMPPFFQK
IAVLPPIR
ITEDLSGGLLQK
QVGEVLFDKLR
SLVYIGTHAGGLSILHR
MAVAESGMGIVEDKVIK
ATSYFSGNAYFQEK
SVFSPLVR
IGEVHDGAATMDWMEQEQER
NSPGTVVTDMPVYRGEEFGLER
KLNGQDPEFFNTGGVASPVPR
INLAVDWYKR
QTVEEQFYPYIRPQETGTK
NVVIVGGGPAGLEAAR
SALASDNTVTLKGESGSLSYLGR
TLGSIADLTR
YNETMILPFRR
FAFFQK
IGLFGGAGVGK
DVMDLANDTTTLDDKK
EAVLYIYR
VYSTFQTVLR
DVMDLANDTTTLDDKK
HEKPEVIEQVVNVIK
GLPAKIEYGEAAFYGPK
TDEGREWEDILPVRK
AAGTKELGESMGNLYIAQGQYER
MELFGSVGK
LVGGPMDYTPGIFETHCNK
ALLEEYVEINGDRAK
DINGLPMNPAAR
GLPAKIEYGEAAFYGPK
SSLTNAILGEER
SEPIKGDVLNYDEVMER
IGEVHDGAATMDWMEQEQER
ALASHALSIFGDHSDVYACR
INLIPQVQR
ATYYAGATYFDQGANLGDQSYKR
LGGYASVVFK
AVTNAQVPAGPINYDDYR
ALLEEYVEINGDRAK
GASLASVMGATLATKR
YNETMILPFRR
GLGDTANDIAIYGNK
VAGAPAQAAGNNDLDNELD
SEPIKGDVLNYDEVMER
RPELDAVIVANNIAR
SFDLKPYEDKVSNEPLLKEEPK
FYVIDGVK
VSYPIYHIENIVKPVSK
QFMELAMK
TLGFAFK
DPSNSEKEAVLYIYR
DGNFVSPAMTASGEVR
VVIKPSTLGLELK
DPSNSEKEAVLYIYR
GLELSLGFDKK
AVTNAQVPAGPINYDDYR
AANAGGVSVSGLEMTQNSIK
QTVEEQFYPYIRPQETGTK
MPYQPQPTSVNVTVNVSR
AAMTVSISDMTVPPQKPEMIQK
FVSVPNVNAEIK
KSQIFSTAADNQTAVDINVVQGER
GPVASIYYQGLMR
AVIELAGIK
GMMAMMMAAAAKK
ALASHALSIFGDHSDVYACR
AAGTKELGESMGNLYIAQGQYER
VSYPIYHIENIVKPVSK
GASLASVMGATLATKR
GPVASIYYQGLMR
GQVTNMGAVNVMTGVYTGR
SVVLGWDLPKR
LFNFSESGDTWHTK
LVDMDLSVR
LAAFLVASR
ELVIPDIDKALREPTDKR
VEDGRLADVAPTILK
VVIKPSTLGLELK
MAVAESGMGIVEDKVIK
YLTLEDCIK
DGYNLEYSEVKPIGSASPEDPR
INELGFIETPYRK
IEPGDIMIGK
IMADPFVGR
LPATIILR
YVFTPNIRPEINSSYGSQAK
IACELVDEGMITKEEAVSR
QYYFEGNINYER
RYPEYIFMSSQPQLYK
VMGGGFGGCTINLVK
LGAFGLTEPGAGTDAQGQQTK
VSLGFMDR
INLAVDWYKR
IAVLPPIR
INELGFIETPYRK
FWGLGADGTVGANKNSIK
ELLSPVSMEDGK
AGYMPPFFQK
ELFFCR
LGLLPYGK
TDVVIFENKDWR
GETIELPIK
CGYWHLWR
AGDPVWTDVDGNNQINDNDR
RYPEYIFMSSQPQLYK
QTVEEQFYPYIRPQETGTK
INLAVDWYKR
SVVLGWDLPKR
WMEDASYLR
STGPYSLVTQQPLGGK
IGLFGGAGVGK
FWGLGADGTVGANKNSIK
SYAFLVTENR
VVEPTNEEIDAHVDQLVAK
AGDPVWTDVDGNNQINDNDR
LNPTLLGYAR
YNETMILPFRR
KFGDNEDPLLVSVR
SMELGVSEDMLGR
RPELDAVIVANNIAR
ALLEEYVEINGDRAK
ITGGIDGYFR
VALDFSVR
AGDPIVVGTSFGR
IQVSPDNCVGCGLCVTECPGK
LRPGEPATLEGANNLLYTR
FGDDPIKATYLINK
IQVSPDNCVGCGLCVTECPGK
KFGDNEDPLLVSVR
IIGDHTDLYSQAYFAYDSKK
AAEIPLDQLNAQAR
LMSDGVGNTLATSGEDGDVAVSTSDLKR
TGEYFDSPVTIGHMHYLK
AVTPENCYDFEGAQGICPK
ALASHALSIFGDHSDVYACR
GASLASVMGATLATKR
GKNPIYTNSEIQLFR
INLIPQVQR
NTVPNETRSPFVTS
ALLEEYVEINGDRAK
LITLTYVR
AVTNAQVPAGPINYDDYR
VIKPIMDGLTPIAK
LGGYASVVFK
FGDDPIKATYLINK
IAVESYDDRIDPVGACVGVK
LFIMNLETGEKR
RLELYGEGHNAWDTWR
VSYPIYHIENIVKPVSK
DGNFVSPAMTASGEVR
VVIKPSTLGLELK
TGEYFDSPVTIGHMHYLK
RPELDAVIVANNIAR
AVNDPERPMVAILGGAK
VIKPIMDGLTPIAK
NVINVPSVHGTIPHEVTGIYGSGR
NSPGTVVTDMPVYRGEEFGLER
QTVEEQFYPYIRPQETGTK
ALASHALSIFGDHSDVYACR
VMVPDKYTGDVMGDLNK
QQQDLMDYVR
AVNDPERPMVAILGGAK
FLGLDPDNSK
STGPYSLVTQQPLGGK
FMGENWDQVQKEVTR
FGNKFPLLIK
LIDIITPTQK
MNLQLVEQITKK
VIIAMGSVTEAAR
GKNPIYTNSEIQLFR
SVVLGWDLPKR
INELGFIETPYRK
IEPGDIMIGK
IFGEDHRVTGLLNAYR
VSYPIYHIENIVKPVSK
AVTPENCYDFEGAQGICPK
AEYFSLVGNSTK
VIMLAGGVGYGTQR
GSINLSFAHSMQNYPVSSDSK
GASLASVMGATLATKR
TPVAYVNESQSINLTPK
IAGVQIVNGGGSPTSVSTIR
MPMVHDMEAILR
LVKDDVYTSVHIDEYAIECR
VVEPTNEEIDAHVDQLVAK
LRPGEPATLEGANNLLYTR
NMQSDFEPVIER
VGLNYVSCSPYRVPIAR
LLDEGRAGENVGVLLR
VISPGTVIVSAGGEVSDVKK
LVHYEGVFWDR
GGYTAPTPGGDPIANPNTLPTGR
IAGVQIVNGGGSPTSVSTIR
LETSPEDIEGMHAAQGILTVR
LLDEGRAGENVGVLLR
VCLVSGSGNVAQYTIEK
INELGFIETPYRK
AGDPVWTDVDGNNQINDNDR
QTVEEQFYPYIRPQETGTK
LGLLPYGK
GGYTAPTPGGDPIANPNTLPTGR
NVLGALAQVK
TVLIANTSDMPVAAR
LVLSWR
FMGENWDQVQKEVTR
AFEHGITPIMCCGETLEQR
GPVASIYYQGLMR
RYPEYIFMSSQPQLYK
ITGGIDGYFR
VALDFSVR
KFGDNEDPLLVSVR
STGPYSLVTQQPLGGK
FLAGVLDSNASR
VAEFDDALMEK
LPVTTLLR
WYPGAGLYR
VVEPTNEEIDAHVDQLVAK
MLGLDFR
IQVSPDNCVGCGLCVTECPGK
AGDPVWTDVDGNNQINDNDR
WQYELAMLNSGKHDTINPDDYTK
YTDVPALSTTSNNWNSASTR
GKNPIYTNSEIQLFR
KFGDNEDPLLVSVR
INQYGFVEAPYR
ITGVIPVDQAVEQMKK
LVHYEGVFWDR
AVTPENCYDFEGAQGICPK
LYENGSMGDIYINQR
FYKELEFGTAGLR
IMVELPGIKEPER
VSVVGAITSVDPAQ
FGDDPIKATYLINK
SDGKPVSHATYPDTDIPLFR
IQVSPDNCVGCGLCVTECPGK
YTPNVADATEAQIQQATK
LITLTYVR
VQLVLIR
VSYPIYHIENIVKPVSK
QIADLQQYLVKR
FGDDPIKATYLINK
GLSVAFDLATHR
NVTLNSISFK
FGNKFPLLIK
GASLASVMGATLATKR
DGNFVSPAMTASGEVR
VALDDIALSK
EKGEYINYHVGTMIEIPR
AYIAQGEVLPVATR
LETSPEDIEGMHAAQGILTVR
LIVNDVECIEPKPLPK
GVGEAAVQSIVEER
VTTAVGTYYTYSATNIR
AVNDPERPMVAILGGAK
LLSPLAALQDKR
TGEYFDSPVTIGHMHYLK
YPHWVDLDAGEVK
ASTNPLAYCEGGFYGGSLKPSDK
WTEQNPSQNVMFPR
GLDTDEQIDAFDAEHGIR
AIFPWQNGCYPADRK
FGNKFPLLIK
ELQSLGLDVR
FDDYDLGMEYAR
STGPYSLVTQQPLGGK
VYSGVVNSGDTVLNSVK
INLAVDWYKR
SSSGTSVSNQDLFITATASK
LGDLNVYGAWDNEKR
MFNDKVELTADIFKDK
RLVDVSHDVIITEEDCGTLR
GLMSNPKGETIELPIK
GKNPIYTNSEIQLFR
IAGVQIVNGGGSPTSVSTIR
IMVELPGIKEPER
AIFPWQNGCYPADRK
SVVLGWDLPKR
MPMVHDMEAILR
FGPTVGGNLNISDETK
YTPNVADATEAQIQQATK
AIDVDKVIFR
QNAFDQLTMAR
QYYFEGNINYER
SYGAEVDFPVEGR
KDAYVMMNVFSGNK
LIVNDVECIEPKPLPK
LVHYEGVFWDR
NMQSDFEPVIER
ALASHALSIFGDHSDVYACR
NMVFIQCVGSR
GGYTAPTPGGDPIANPNTLPTGR
AVDAMIPIGR
DMHVGDTIIGIK
ELSVALEMAK
LLLDYCTENNDSKIQIR
GLDTDEQIDAFDAEHGIR
GNYTMIFDRYEPVPK
YNDTVILSTVVAGKEPK
LVEDGRADFYYLNPGK
TLKEDILEGFK
QIADLQQYLVKR
YTSNPNSPQNPLAALELKNDK
NDGFELELNSK
TVLIANTSDMPVAAR
AHASTAGIPAHLPSAAGFLVEK
NSALTPGLDYSSYPR
QLTPHPWDALDTDLKVGDKVK
INLIPQVQR
FLINISHELR
SNYYIMGLSK
LFGEIMAPDNRAVKQR
AALIDCLAPDRRVEIEVK
IGASAVILSPIASQERPQYR
AAMTVSISDMTVPPQKPEMIQK
MPADQHLVYTIPSSSFK
LPVTTLLR
ITGGIDGYFR
KGLWQASEEQVAELSK
EAYPFRPLVIR
DAEAWFNEK
STGPYSLVTQQPLGGK
KFGDNEDPLLVSVR
LTIGLIENK
ANVIAGEAGGITQHIGAYNVQLEDGRR
AQLAIAYQNEVLQK
INELGFIETPYRK
AKPEAVVEPLTTEEAAAVMK
LANADGTEDGVKDFTTVPVYDK
YTDVPALSTTSNNWNSASTR
CGYWHLWR
EADAHEFVVWAPNAK
MFNDKVELTADIFKDK
ITGVIPVDQAVEQMKK
IMVELPGIKEPER
ITGVIPVDQAVEQMKK
LNVNHKVNNWLNVALK
YTPNVADATEAQIQQATK
NVYFTGIVR
GKNPIYTNSEIQLFR
CGEESTFTVAALR
VSVVGAITSVDPAQ
ALMLDAIK
EKLETEVAAGLFK
TSFAIPQYFDKEK
LTGGTALPGNMALGASGNTENAVK
YSNYGTSALGWSGNAADPRPDYYK
LLKEIFDENEPFTQTEDTKK
GWITAEDIAK
ATLFDGSYHDVDSSEMAYK
MPADQHLVYTIPSSSFK
QIADLQQYLVKR
NVTLNSISFK
AYIAQGEVLPVATR
YPLISELK
LETSPEDIEGMHAAQGILTVR
VQLVLIR
GKQALYIMLMK
TVATDGYDAIQVGFEDKR
LSTFDVTTESVKTGDIYAK
GLSVAFDLATHR
IQVSVPAGIDNGQSIR
IGVFVCHCGSNIAATVDVK
GLDTDEQIDAFDAEHGIR
ITFLDTPGHEAFTAMR
IGGLLLYNQK
FVDKLYLLTK
SQITGHFTPEQAKDLANVLK
QLMLGSNNILGPK
TSKLELVDVLR
ILIYLEGGTRFEK
QVLFDKMTFNNMNGK
AKWVYLFSEGNANMR
QVLFDKMTFNNMNGK
KGLWQASEEQVAELSK
ALLPKIDDEFESK
ATLFDGSYHDVDSSEMAYK
HSPQDTEITITSELLPEEKR
ELQSLGLDVR
SIANGIDIIR
MITLDLSK
VIDIWAAANDRVSK
YHLIDMLR
NLFDSQTNFMRPR
FWGLGADGTVGANKNSIK
VGSGDNEFTLGGETVLFRHEK
IVYTPIHGTGMMLIPR
AHNYELNASPYTVLCLDHR
NPSNPAVVSEIDGEVTMGK
SQITGHFTPEQAKDLANVLK
ITFLDTPGHEAFTAMR
MPMVHDMEAILR
GFESSVGTPFGVPIRK
TLLDDTFTK
LGHIMWEYVGMGR
SFDLIVK
IYKGDILTEEASVGGNFGR
NIFAGMFGFDKK
NLFDSQTNFMRPR
AVETAADKIPAEITPEEIAR
NSPGTVVTDMPVYRGEEFGLER
NNDTVTTSAPVTAFGATTTNNIK
IYKGDILTEEASVGGNFGR
YTSNPNSPQNPLAALELKNDK
YTSNPNSPQNPLAALELKNDK
TNSAALAQILAK
LVADSITSQLER
MGAPMVDLIK
QIADLQQYLVKR
LASTHFYDNLPTTGNEFGR
GFESSVGTPFGVPIRK
ALGILPAVK
LLNEHGEFLNAEEGNEVLR
FDAFKENIKPELFNPQK
TSKLELVDVLR
LNVVILDFDDEKKR
GASLASVMGATLATKR
AIQYNQAIAALNR
MPADQHLVYTIPSSSFK
NSALTPGLDYSSYPR
YHLIDMLR
YLSMPEIQSELPKDLR
ANNLAMLWSK
EVYVMVVGETSR
GLFAIGECNFSDHGANR
DAFFPQSEDLYTCKK
TDLSSFSLK
TNSAALAQILAK
ETIEGNTNSIFENLGNKAPK
VLSMYQDPAQREQEIKNISSVYK
LASTHFYDNLPTTGNEFGR
LVNGGSQLTVTSNSYDTQDEFER
LTGGTALPGNMALGASGNTENAVK
TNLYDGFEVK
FVSAYIEGVQSNNVATAAK
EMTVGYTLPVLKK
AALESGVNQLADTVR
EFTVPVNGLK
YLSMPEIQSELPKDLR
AQFSEEELEEKAPLIDR
WYDFEPR
VGSGDNEFTLGGETVLFRHEK
VISPGTVIVSAGGEVSDVKK
IMVELPGIKEPER
MPADQHLVYTIPSSSFK
LNVNHKVNNWLNVALK
LTGGTALPGNMALGASGNTENAVK
FQVEDFRGIYR
KLWDPEQASSNGAVYPLQR
NIFAGMFGFDKK
RIDVQWEDPVVPR
VVQEDRFTTIHIQELACVSR
AQFSEEELEEKAPLIDR
NLIDTGFNMINGATNHSFDRDFEGVK
SSFYASLSAMHDPGWYK
KLDIFESLK
SQITGHFTPEQAKDLANVLK
YPLISELK
ALLPKIDDEFESK
VGIIGATGMVGQR
TVELGKLNNIIEAR
FVDKLYLLTK
AVETAADKIPAEITPEEIAR
YLTADEEKNYIIAQANVR
LTPDTVEELSSKLPENSR
GDILTEGYSTEKGELALGK
GVSVEAEVGSIGGEEDGVVGKGEVADPK
EGPALEQAITGYNDSK
ITGVIPVDQAVEQMKK
NISSQMEPTLNTLGTSAK
MITLDLSK
YSQEEIDELVAK
RIDVQWEDPVVPR
IGMTSVFSADGK
MYDSNEDLKYAYNAYNYSTER
EQYGTRPLFYGPAFSSK
GILPQGDGQTLTISGQTNAK
GDILTEGYSTEKGELALGK
FLHDVGASVVEEPFQK
WAYVVGTAIALKK
GIENTSGPLGQGHTFAVGAAIAAK
GGLVKTEDLIEGIR
YLTADEEKNYIIAQANVR
VKYYMSLDVSHDSGLLNTGK
IYKGDILTEEASVGGNFGR
AHNYELNASPYTVLCLDHR
TIEIPVEEVR
IGTMIEIPR
YHLIDMLR
GFESSVGTPFGVPIRK
GLFAIGECNFSDHGANR
SNNPYWIINK
SQITGHFTPEQAKDLANVLK
MPMVHDMEAILR
VGSGDNEFTLGGETVLFRHEK
VGMNISNYTGDADLNAK
IQVILNTWYGGEMKK
IIGAEFIR
GLILSLSK
NGYLWIK
HLESQLAEADNWTYCAENVK
NDLAVVAPCLEK
MGAPMVDLIK
IYKGDILTEEASVGGNFGR
DTTGEPVIGANVVVK
LNAEGTLDETFMKNIGTGANGSITKIR
EQYGTRPLFYGPAFSSK
NIFAGMFGFDKK
HLESQLAEADNWTYCAENVK
MNNTFPTEGNLSGLSR
SVVLGWDLPKR
DTSNDPVNIALNKPAYASGNEANLDR
FIPSIPSYK
IDDKFLDEYYGKQ
YTSNPNSPQNPLAALELKNDK
EMTVGYTLPVLKK
ALGILPAVK
FLHDVGASVVEEPFQK
LATAWEGFTK
ANNLAMLWSK
YLSMPEIQSELPKDLR
GIENTSGPLGQGHTFAVGAAIAAK
YHLIDMLR
SSFYASLSAMHDPGWYK
NLLTLVK
VSAAYPGTPSTEISENIVK
RLPNALFVVDPK
YGFIYVER
CGYWHLWR
EQKGSDFPFVDIYKDGK
SFKDFSGALGGIPAIMETVIMAIK
ETIEGNTNSIFENLGNKAPK
EFIGAVIGPGGK
TTLLSLNMETIITKR
SYAESMVLDYSK
NDWSSTLPINNR
IAMDLLR
RLPNALFVVDPK
FSIAWSR
EVINNLFFSEKR
VLSMYQDPAQREQEIKNISSVYK
YSLNAVFNR
ENPSHIGVAFDPSGPTFR
VIVHLDAGNDQWVYNR
YFDELMNTHDLR
TSAADATKDAWNTVLEK
NSALTPGLDYSSYPR
EMTVGYTLPVLKK
CDTPLIYYAR
ELGYPVIVR
SAAFFANATYSYK
TSAADATKDAWNTVLEK
TVYQSLTLINK
AIAAIILDK
FTFQEYFRR
YLFNGSFR
KFENITQVWLGGDHYK
FQVEDFRGIYR
ILDPRDTYECACQWEEKAK
DTYVNIGNDVYTR
AQFSEEELEEKAPLIDR
YPLISELK
SQITGHFTPEQAKDLANVLK
AGSKEDSQNFMTLNGLWK
NPSNPAVVSEIDGEVTMGK
VTGTVTSEGEPLPGVSVQVK
IAPALDIAVGK
VLPGIAAIDDK
IIGEEFIR
QVLDEEEAACHPEVAPIQTEMNSVSK
YFDELMNTHDLR
FWGLGADGTVGANKNSIK
AGSKEDSQNFMTLNGLWK
GKNPIYTNSEIQLFR
ATINESTGQITITGLK
YSQEEIDELVAK
NIDLNLVNAQQAR
LTPDTVEELSSKLPENSR
NIEFVDQNPIGK
NGDVVHMSSYAPLLAK
FVFSALK
YLTADEEKNYIIAQANVR
TSAADATKDAWNTVLEK
TFNLKVDVPLK
GHNSMLVLRPADAEETTIAWK
GDILTEGYSTEKGELALGK
EYAEVNGIDPALAENPNAK
NGDVVHMSSYAPLLAK
EQYGTRPLFYGPAFSSK
IGTMIEIPR
SEGIVLGSDFER
MYDSNEDLKYAYNAYNYSTER
ILEDAGVGFVK
IYKGDILTEEASVGGNFGR
TIEIPVEEVR
YHLIDMLR
LDMPIYMNSLDSNK
LLPMVK
YFHGPSMVVAAAEERGDNLVQGR
FLHDVGASVVEEPFQK
WAYVVGTAIALKK
IMVELPGIKEPER
HLESQLAEADNWTYCAENVK
DTTGEPVIGANVVVK
NPGDKVDNPMPIYANPYRWDR
MGAPMVDLIK
VNNDALTSVKDANFVNSLNGK
FTTIHIQELACVSR
DLNGDGIIDSDDQTMISK
NIFDGIERPLK
VWAPNMEVQNEYKVNIR
MAELGTQLAHVDGGVPNMR
IIGAEFIR
LKENVDTLIVIPNDR
IYKGDILTEEASVGGNFGR
EAQVVEEQLVASVK
HLESQLAEADNWTYCAENVK
YTSNPNSPQNPLAALELKNDK
VRTVGEQLSNQFAVGLAR
YDSMDDFMQGK
LSGTVEYYWNTTK
VVNNLLSNALK
QIADLQQYLVKR
LATAWEGFTK
IDDKFLDEYYGKQ
AEYLESPTIDEREQEVLVR
TFITSNEKVVAVGNITNYCR
EAGELEKELLAEAK
IAMDLLR
NDWSSTLPINNR
LSELFATQQLK
AIEEPLREIVANAGK
VENFAEELATEK
ELVHEAQGLTGDAFLNR
ISSILDKEEIPLAER
IEEYFPVKDENADYDPMLQR
MGVNLKF
FIPSIPSYK
KFENITQVWLGGDHYK
YYKPASFDDAGYKSQIEEAVENGAK
LKEISLAYDFPK
MNSGEIEEGAMVLR
FRPFLAFR
SKGFTLFLEPK
ELGYPVIVR
SAAFFANATYSYK
EVINNLFFSEKR
GTTIGTVTDATGHYFLK
SIFDVQVK
ENMGFDITVEGVSADDTVKR
VFFAGLTK
GTTIGTVTDATGHYFLK
NPGDKVDNPMPIYANPYRWDR
LPVTTLLR
IAPALDIAVGK
VLPGIAAIDDK
NPSNPAVVSEIDGEVTMGK
AIEEPLREIVANAGK
YPLISELK
LKEISLAYDFPK
SLEIPAVVSCK
QVNIPSYLVK
YFATCFKEEFGVTPK
LAILQPINPK
AMWPYIVK
DFALNGALSK
VRTVGEQLSNQFAVGLAR
VTGTVTSEGEPLPGVSVQVK
LETSPEDIEGMHAAQGILTVR
NTLVSYFGR
GVELLGTLK
DAEVFEPLSK
AGSKEDSQNFMTLNGLWK
LNVNHKVNNWLNVALK
AVLYDGSYHPVDSSEMAFK
TWGAEYQKEMDYESFER
EANNVMWGNLGEEGK
SLGQFRLDGIPPAR
KAGITDIITQQGEGYVTGSR
ENMGFDITVEGVSADDTVKR
SEGIVLGSDFER
ILEDAGVGFVK
MIADHKFDLIVNIPK
LTPNSSDLGSAILSK
IYKGDILTEEASVGGNFGR
NMFALLNKPGYEEESK
EAEYKDWTIEQITR
NKDHSLSLLVGQELIK
MYDSNEDLKYAYNAYNYSTER
KMTIITTTFIPCGAK
YFATCFKEEFGVTPK
NPGDKVDNPMPIYANPYRWDR
HLESQLAEADNWTYCAENVK
SLDLGFEAR
TLPNAGEIFR
DTTGEPVIGANVVVK
QFIESLGYPCK
LMDIPQIK
IPAELEKLSEISR
WAALCEVQWSTPDKK
LVAGELLDQNATQEQINK
NKDHSLSLLVGQELIK
IHADEIYQLGGSELAAR
TLASHALCIFGDHQDVMSAR
YHLIDMLR
YDSMDDFMQGK
HLESQLAEADNWTYCAENVK
TSFDYVPEMAK
QIADLQQYLVKR
ALTTAVDIIEK
VRTVGEQLSNQFAVGLAR
YTSNPNSPQNPLAALELKNDK
LSGTVEYYWNTTK
IHADEIYQLGGSELAAR
GAFVTSPKPFPIIR
GGNQVVFSSINYGTDTSAEGR
SDAQQIDEVVVTAMGIKR
NMFALLNKPGYEEESK
LSELFATQQLK
AIEEPLREIVANAGK
IEEYFPVKDENADYDPMLQR
MGVNLKF
VENFAEELATEK
CIPVQLVSQTDVR
IAMDLLR
FTEYSQFDLSQVNKDVLKK
TSLLDCIR
NVSEFWVR
LKEISLAYDFPK
LDRVFFAGLTK
LGFTAENVYNQVK
EGFGLLPK
EVINNLFFSEKR
NLLPAAFAK
FRPFLAFR
SNINNLYNSQLLTQNTK
YYKPASFDDAGYKSQIEEAVENGAK
YLFVLNYDKEPQK
IAPALDIAVGK
LKEISLAYDFPK
NFGAVGIGLCR
SLEIPAVVSCK
VFDLDGTDVTGK
AIEEPLREIVANAGK
ELGYPVIVR
VADGYGQNFLIK
LGFQGYKEVQYNSLQIAK
YPLISELK
LPFDKFISAK
NHYNELAVTLYQPMNDR
KYGQTGETNWMSSAQYEGAQIDGDNLK
IVTVTGDGIANPQNFR
NTLVSYFGR
AVLYDGSYHPVDSSEMAFK
SVVTGVEMFR
SPMLWGDSYTTNYTDKTDATVSK
GAFVTSPKPFPIIR
GVELLGTLK
FAFFSK
LVLMDSVVKHELASSAYNK
AALLLPFQEDKR
ENMGFDITVEGVSADDTVKR
VYWEDGAQITPPHDTGIMDEVKK
LTNILESHITGDPTLR
QSSNISSTVLYTTIK
NKDHSLSLLVGQELIK
SEGIVLGSDFER
GGLKEKVESVMASAEASEEVK
LTNILESHITGDPTLR
YGLGSKDTTPADIISVFNNKDKK
VLDSDTKYFLIAK
FCKPQGLIITDSDSFEAR
AQVQVEAFLK
IYKGDILTEEASVGGNFGR
NHYNELAVTLYQPMNDR
SQITGHFTPEQAKDLANVLK
GIYDFGMK
EKPWSPLSMNLR
HNMVDDVIFSPR
YLQLSETTVNIGKNDITADSR
AGMSEQTLNTALMAPK
TLGELKEALGVVK
IPAELEKLSEISR
DTTGEPVIGANVVVK
EELIGVNAGIVK
HLESQLAEADNWTYCAENVK
LADQIIVELNAAHSK
MEVVITNDLETR
LLIENGHPEIQIIAK
LEGKPFNLFVTEGQK
NPGDKVDNPMPIYANPYRWDR
IGYPMMVRPSYVLGGR
QISLLLR
GGLKEKVESVMASAEASEEVK
TLASHALCIFGDHQDVMSAR
TSFDYVPEMAK
ADLEIVLK
AALIDCLAPDR
DGVIGISMLK
NKDHSLSLLVGQELIK
LMAAELYKPFIIRK
TTPSVVAFVDGGER
HQLDPDLYPDVNWRDETLNK
QIADLQQYLVKR
LGVLGFEVDHER
YHLIDMLR
LVLMDSVVKHELASSAYNK
YTSNPNSPQNPLAALELKNDK
DLYPLDTADGQR
GAFVTSPKPFPIIR
TTQNLLDKNLAEVNSLSR
CIPVQLVSQTDVR
IEEYFPVKDENADYDPMLQR
ANDTFVGTLEVAK
MAGYGITPIDVK
TLASHALCIFGDHQDVMSAR
GNVVYADGEFKGTPGMGQFVK
LGISVYPDKSPKEEVYAYMEK
AEFPLNIENEK
VKFWDEYLEK
NNEAVYKPEELDILR
GGNQVVFSSINYGTDTSAEGR
LPPEMPLVTGQR
TSLLDCIR
FTEYSQFDLSQVNKDVLKK
TYLPMDGVAMK
FGNVLGSNGSVIPR
VQLIGGIILHQGR
LKEISLAYDFPK
IAMDLLR
MNESQMPAQYAEQYNNMYK
NLLPAAFAK
SMTDITDNDNGNPTKVPVTNVNITYDK
MYPLKFEPILK
ITETQMNKDQITNPLEAIR
MGVNLKF
NFGAVGIGLCR
IAPALDIAVGK
VGFNWDVK
ELTSKPLPEMEITQEMR
LYLPDIK
ASAMFANTLPTNVNAER
NPSNPAVVSEIDGEVTMGK
RELLLSDLAYAK
EAVISEINLSTR
SMTGGSGNFSFEFSR
SVVTGVEMFR
NTLVSYFGR
NHYNELAVTLYQPMNDR
RADLIPNLVNTVK
KYGQTGETNWMSSAQYEGAQIDGDNLK
YLLMATMR
NGDVVTAEAILNR
MNFVEELR
GILYFPK
SHYEYFFDMR
MIDDLLR
LMAAELYKPFIIRK
SPMLWGDSYTTNYTDKTDATVSK
YKVEVIGVQVDAINR
ADLELVLQK
RELLLSDLAYAK
GGLKEKVESVMASAEASEEVK
NKDHSLSLLVGQELIK
NKDDIVGTVATIEYDPNR
KIMITGQMADATDLIK
LNDIAEIQLDR
NKDDIVGTVATIEYDPNR
YVYMFSEGNEMMR
SHYEYFFDMR
AAACGGVTTVFDYPVQHTGETIR
EALQAWGNFDPAGVRK
EELIGVNAGIVK
ATGITCDKLQTIDGTLQIK
HLESQLAEADNWTYCAENVK
SEGIVLGSDFER
IIGGDALYGASDNIER
LLKPGFDAICATIK
YKVEVIGVQVDAINR
GIIVCDDAATEELKVGTYR
NHYNELAVTLYQPMNDR
IASVMDKLGFQEGEMIEHK
SAVSMYNLGNTLSQQQK
TLASHALCIFGDHQDVMSAR
IGYPMMVRPSYVLGGR
MLQEAVDALIDNGRR
GGLKEKVESVMASAEASEEVK
AVAIALQNLAR
AVIRPVAMTEEELAAAPEATK
TSFDYVPEMAK
ALASHALSIFGDHSDVYACR
MAVDELLK
TSQNSELNNMQDLVEDYKK
APLIALTATATPK
ATGITCDKLQTIDGTLQIK
DGEKHAWNPETISTLQLATR
NPGDKVDNPMPIYANPYRWDR
YGFIYVNYNNNHEGDFSR
NFAQTELQPGVLER
LYEEKEAEFPEPEQLRELER
DGVIGISMLK
MLQESVDSLFDNSRK
DLVMNFIKK
NFDYQVFQR
LFYTDSNHNLWVGTTK
LMAAELYKPFIIRK
ELGTENLEALAK
FYALDLK
CETDFVAQNADFVK
TLASHALCIFGDHQDVMSAR
GRYGTGLLFLPK
FAAFGRFPGGFTK
VTSAVDDEEGLGFTYK
YTSNPNSPQNPLAALELKNDK
QIADLQQYLVKR
IEEYFPVKDENADYDPMLQR
AAACGGVTTVFDYPVQHTGETIR
DLVMNFIKK
LFVNSPNALEGNEISK
NAINAPIQGSAADIIK
QEAVLDAPVISEAAEKTNDENLQR
LLKPGFDAICATIK
IFPAVNITASSTR
SGSQPTLTASAHIGAMDAVNFEK
LFYTDSNHNLWVGTTK
TLQISYIGMQTQEVAIKPMVK
VVLLVETKNEKDQDAIEILK
KYGLFDYYGAEDAER
MLQESVDSLFDNSRK
KYGLFDYYGAEDAER
SMTDITDNDNGNPTKVPVTNVNITYDK
LISDYFR
VGFNWDVK
NFGAVGIGLCR
IVDVPGASDVLK
LFPDAWVYHK
YGLKDVWLPK
LKEISLAYDFPK
IAGVQISSTSSDPGASNSVIIR
GIDGSPDLDGQDEGESGFYR
FTEYSQFDLSQVNKDVLKK
HLESQLAEADNWTYCAENVK
RADLIPNLVNTVK
IASVMDKLGFQEGEMIEHK
LFVVPGNVDAPK
IWLRPDVMAQYK
ASAMFANTLPTNVNAER
QSFYAAFYK
FMATLVESPIIGKK
KIEILVNFCPK
SLGQFRLDGIPPAR
IWLRPDVMAQYK
GGTGLSRAEALELVNQVR
SIFYAQLEDR
LNDIAEIQLDR
GSLGGGFSSGGFSGGSFSR
GSAQNPDIFFQAR
IAGVQISSTSSDPGASNSVIIR
VIVQFVVNKDGSIVDAK
NKDDIVGTVATIEYDPNR
GILYFPK
GAFEIYSNEREQNNPFIQR
YVYMFSEGNEMMR
ATGITCDKLQTIDGTLQIK
TYLPMDGVAMK
FCAPLPAEVVK
IAPALDIAVGK
FSDFDESYGLR
GISTLAGQNSKPLVLVDGVER
AKLDVINDLVDR
FFEQDSLTEDEMREGIR
ELIDAFTK
VIVQFVVNKDGSIVDAK
TLASHALCIFGDHQDVMSAR
IGYPMMVRPSYVLGGR
TTFSLFYSGYHTGR
MLQEAVDALIDNGRR
QIPLGTFGQVR
GTLTMAWAIANR
HGITFIGPTSDIMR
LAPFDTPQATPGSLR
GGLKEKVESVMASAEASEEVK
GLTVNATGITAIGR
GIIVCDDAATEELKVGTYR
SLVVGKPAAMMLIK
AICDEKGIDVYEIVK
QPFTIIDDETTTR
DLVMNFIKK
MLQESVDSLFDNSRK
AVAIALQNLAR
NTLVSYFGR
NGLCTIVAFNK
QEGYNISGLPANAQELGK
ILEYLAVQSR
DGVIGISMLK
ATGITCDKLQTIDGTLQIK
TVSTNPCGEIPLCPYDSCR
NPSNPAVVSEIDGEVTMGK
DLVMNFIKK
LFVNSPNALEGNEISK
GISTLAGQNSKPLVLVDGVER
AGDIESGKEYTITYVIDEK
LLDEASTTLPSGLK
LLANLLGK
FYALDLK
SLTSVIGEDELSDMDKK
NAINAPIQGSAADIIK
IEEYFPVKDENADYDPMLQR
LISDYFR
GSAQNPDIFFQAR
KYGLFDYYGAEDAER
EYLEEYINGAGK
KYGLFDYYGAEDAER
YLEMAEGYIK
ALENAGYNVYPVQSMTR
TTPFLTHEVFSNYHTETEMMR
TAFKDLSYNSINTDTDFANAK
ALMNIEVPTAK
IINEPTAAALAYGLDNEKEQK
AEAVRDLMVNEFGVPASQLK
IWLRPDVMAQYK
IAGVQISSTSSDPGASNSVIIR
IINEPTAAALAYGLDNEKEQK
GIDGSPDLDGQDEGESGFYR
SVITVGPYLR
LFVVPGNVDAPK
DAWNTVLEK
AFLTGYELK
GALNVSADYAYNTNNPISSYQHYQR
SVTDENDLMIINK
QQKDAVSCGYFNLLR
KFMASIEAALEKGDVEAAK
IILGGDHLGPNCWQQENADAAMEK
QNFNEWKDPEVNSVNR
MPDGDIWVGTR
VEPGLVYSFK
GLNFDEKEAFVIEK
GSAQNPDIFFQAR
IWLRPDVMAQYK
FSIPFK
QQKDAVSCGYFNLLR
LKGASLASVMGATLATK
NTGNDFYQTLGSTIDGRR
GLITEEERYKEVVETWK
ILDPRDTYECACQWEEK
AGETATVVAILK
FSIAWTR
ALENAGYNVYPVQSMTR
LKGASLASVMGATLATK
GSLGGGFSSGGFSGGSFSR
VIVQFVVNKDGSIVDAK
GAFEIYSNEREQNNPFIQR
GTSIGVITDLDGKFR
SPGAYFADALDK
VSLTAQFGLNK
EMSGRLEEMPGEEGYPAYLGSR
LNTISEEIVLK
GFNAVPTVPMVPESQLDDMRNR
GIDGSPDLDGQDEGESGFYR
IYKGDILTEEASVGGNFGR
LSYTYIHEFMR
IGYPMMVRPSYVLGGR
SVGELIQNQFR
ALNIFGDHQDIYACR
LNDIAEIQLDR
TLASHALCIFGDHQDVMSAR
VIVQFVVNKDGSIVDAK
VGGIYTVLSTR
ELIDAFTK
SIANNNIVVTDEMPVNDAR
TFGDHMLGAVLK
QIISDYDLSMAK
YVVMSAPSKDDTPMFVCGVNEK
YNDYLGNYTLTCK
ILDPRDTYECACQWEEK
MLQEAVDALIDNGRR
VLLLGSGALK
GVLPFCQDTGTAIIHGEK
GTEYESFGGNKVYHTTILPFTR
MLQESVDSLFDNSRK
SLPIILR
VVFPWK
GTSIGVITDLDGKFR
ILGTSAEDVDAAEDRELFDK
LAPFDTPQATPGSLR
AIGYEGDMENGSLYVR
VGIGHGNLAAMLLREETK
QNFNEWKDPEVNSVNR
TVSTNPCGEIPLCPYDSCR
ALNIFGDHQDIYACR
EWAWDTVNK
IDGSNYWMNEDGSYAK
RLVDVSQDLIIR
TSTENNPTIVNLDTSIR
MFKAPFSFDGR
EGQTLVNINTSFGFKK
NGAFSLVGGGDSVACVNK
TLEDHYRDMQDMEFTIQEGK
SLGLDPVYMGIDKK
LLDEASTTLPSGLK
LLANLLGK
IDRFGVVQPNIQSLEDK
GKIDPLIGLKENVIIGK
SNNSTLPYASVIVK
EVQLSYSFPR
AIVPDIIR
LISDYFR
IIAATCTLPIVK
ILGLLGK
IAPALDIAVGK
IMTNALPVMYPDSK
GVLPFCQDTGTAIIHGEK
NFGAVGIGLCR
QTLKGHIYDANTNEPLVGAAVTYK
GIDGSPDLDGQDEGESGFYR
SVITVGPYLR
IIAEISLYK
MMELVSGNGFAR
IINEPTAAALAYGLDNEKEQK
GVFDEFPNAK
IWLRPDVMAQYK
VQSALLEAMQER
GKIDPLIGLKENVIIGK
CTYFAVIDKLQR
LFDPSQASGNGAEYPLQR
ALENAGYNVYPVQSMTR
VANEGSTIKEEDFQYVFNR
ATDGSVAALNTGHGNCINGLFVR
IAGVQISSTSSDPGASNSVIIR
GSAQNPDIFFQAR
LKGASLASVMGATLATK
QQKDAVSCGYFNLLR
SLGANDFDIMVGGEEQHFHR
GTSIGVITDLDGK
QQKDAVSCGYFNLLR
IFQALAIAR
VPESIITFR
AIGYEGDMENGSLYVR
IWLRPDVMAQYK
RLVDVSQDLIIR
EVPELEEEEEEEGVAKV
SLGANDFDIMVGGEEQHFHR
GLITEEERYKEVVETWK
ILDPRDTYECACQWEEK
LKGASLASVMGATLATK
AGETATVVAILK
FVYVLQPDNTVK
GLITEEERYKEVVETWK
IVDLVSPIGK
AMDVLFPK
TRNFEWIVGGNITR
ITGGIDGYFR
NTGNDFYQTLGSTIDGRR
QPSVQVTGVVTK
MDRSGADFFEVVR
RGVAAFVPEWNAENCIQCNK
FFLPVSK
ALNIFGDHQDIYACR
AADFLDGIK
FSIPFK
DGSLWISTR
LYLNAGVYTGQTDYAKAEEYASK
TIDRPEDTLVRDGR
VLLRPVTAMEIVQNK
SKDVNGSADFVMEINGAYR
QLFMQFK
MLQESVDSLFDNSRK
QVYENQGHMYENILIPITDGKR
VLLLGSGALK
GTEYESFGGNKVYHTTILPFTR
ASDFVYAWK
MLQESVDSLFDNSRK
GSLPIALDEVITDGHKR
SSVDKFYTQEVLQQMK
TFGDHMLGAVLK
LVEEKNVDCYIINTGDFMGKK
HLESQLAEADNWTYCAENVK
QPSVQVTGVVTK
MPVTFNEIEYYGRGPGENYSDR
EIETYHNLLEGGQEDFESSGAGK
ILDPRDTYECACQWEEK
ITIPGFR
RGVAAFVPEWNAENCIQCNK
AGLDDKTIMDRNPFLYK
TTCIFINQLR
ALNIFGDHQDIYACR
AIGYEGDMENGSLYVR
NNDEVIATLYER
SSVDKFYTQEVLQQMK
FYLSLAR
NCETSEGLWAPSIR
VVFPWK
IAPGFEITSYTK
ILQLVLK
VLFGFQAEQNNYKDIAAEK
AFKELNYSQYLIK
DGSVVVLGYTDR
SNNSTLPYASVIVK
GKIDPLIGLKENVIIGK
VLDLIAHMASVNA
LYLNAGVYTGQTDYAK
AIVPDIIR
AGEKYDFSLFAR
TCSPDIPDVMYER
VIVQFVVNKDGSIVDAK
KLEEFNFSFR
AMGIQTLGPDVNESNLK
ADPYAFYSELRPGTASR
NGAFSLVGGGDSVACVNK
EKPTWLEVDAGKMEGTFK
IIAATCTLPIVK
QTLKGHIYDANTNEPLVGAAVTYK
EIETYHNLLEGGQEDFESSGAGK
TVLDYNEVE
ATPAGAIAQFAAAGK
GGEEQHFHR
GIDGSPDLDGQDEGESGFYR
VIVKDVDENGNIVDVMRETSVGR
FIPVYVTENMVGHK
KTHNQGVFDVYTPDILR
EISTTIAFVR
VLFGFQAEQNNYKDIAAEK
SLGANDFDIMVGGEEQHFHR
GTSIGVITDLDGK
GSAQNPDIFFQAR
IITEALNGFAK
INMEYESIEGTIK
LFGVPMVPTVSKK
IWLRPDVMAQYK
NTELKLIDEFGR
VKTNWAQIDVVLK
FFINISHELR
GYVATVLVSNGTLK
VTNPHLMLGGKDSDTALEWIQTK
GTMVTIGDGYYEPFDKPATIK
INVNTECQLTFAAATR
SLGANDFDIMVGGEEQHFHR
VPESIITFR
YWSFIQK
INGISVAYTIPK
AGLGGMTIDLQK
NIFDEGYIEKGEGLR
TSLLDYIRK
IIAEISLYK
GAVVAVTGDGTNDAPALNHAQVGLSMGTGTSVAK
LYLNAGVYTGQTDYAK
VESGVLHVSEEVEIVGIKEETR
KTDDMVGPSEKLPVVLGTAVPSSNNTNLK
YAQNVDLVNPEASASYTNTVQGMQYQGK
RGVAAFVPEWNAENCIQCNK
QPSVQVTGVVTK
GSLPIALDEVITDGHKR
EGLTASEFFISTHGAR
FFLPVSK
AMDVLFPK
WKFLDAGALR
WIIANYKETQIENLR
HASDDEPFSALAFK
IEEELGDLAVYGYKR
VIVQFVVNKDGSIVDAK
LNDIAEIQLDR
AADFLDGIK
QVYENQGHMYENILIPITDGKR
VYLNFGNGTGRIE
SGVLTGLPDAYGR
WIIANYKETQIENLR
DGSNGWTIPVK
LYLNAGVYTGQTDYAKAEEYASK
TSLLDYIRK
IVQTSSSHEPFEVPFYR
ILTAKEELGFLDNPSK
LAMMTGEQPSGTALALQK
LPSLFGR
ILECGCGPCIGMGQAPLSK
IAPALDIAVGK
YKDLNGDGVIDDYDKCLIGQGDVPK
SLLSSLEGK
GSLPIALDEVITDGHKR
AGLDDKTIMDRNPFLYK
LSNGEDKGYQYSFNAILTK
RGVAAFVPEWNAENCIQCNK
ITIPGFR
GTEYESFGGNKVYHTTILPFTR
NDGFELELNSK
ATPAGAIAQFAAAGK
QLTPLMFPK
QILAALNIK
GNESDVYSSEIPAEFQK
GLAFIDNMVKR
YALGDTVTAGEDSITVDGKEIK
TIQDELGGSGQEQEIEEMRLK
VLDVCDALEKDDYETVGQK
DGQGKEVTAEANTILFSR
TQAVLDNFGVSEASAAAR
LGWGIVGNDR
VLLLGSGALK
HASDDEPFSALAFK
YSGINPENVNNLGYDTSGGYPNGR
ILLIDTEKGEIYYDGELKK
FIFHQFHDDLTGTSIPR
AMGANWTFTPTLGVPHNER
VLTGHAIPPYTGGLTNQFAYK
YDVENISDEAFEK
LLDEASTTLPSGLK
TVLDYNEVE
VLDLIAHMASVNA
IEEELGDLAVYGYKR
ANYVFTLATTK
VVSWYDNEIGYSNK
LTPDTLTR
AALSAIDGNAAMDELK
LYLNAGVYTGQTDYAK
SGELPSIQISSSQGNYGVK
GAEPSLEPLLK
EMLLDAMENPEKYPQLTIR
AVQIGGPSGGCLTTQHLDEPLDFDSVKK
YALGDTVTAGEDSITVDGKEIK
ATPAGAIAQFAAAGK
SLGANDFDIMVGGEEQHFHR
GVPCLVAVQQDYTGK
YSGINPENVNNLGYDTSGGYPNGR
VTPDLDSQYKDGTLNIAIDMK
LLQDDAFLAR
MKVPGLNISQFNQVK
VQGFSDFQIAR
GIDGSPDLDGQDEGESGFYR
NYYPDSYTYLPR
VLVITPPAIQSGWKK
LLVQQEPDASSFPNGGIR
MLDFFR
VTNPHLMLGGKDSDTALEWIQTK
GSAQNPDIFFQAR
MSMSVLNPTLK
GTLDLGMIK
QYPAEAEELFK
VSITFGSTPLR
GYVATVLVSNGTLK
QQIASDIEFISK
GTDLVIETAGAEVTSR
SWDRVNAALENEEIIK
VINLDKESEPDIWNAIKR
NMYAINAEATPTESAWEK
QNFNEWKDPEVNSVNR
IAVQLELPIGTRK
IIAEISLYK
SAWNWQLK
SWDRVNAALENEEIIK
AGLGGMTIDLQK
ALNIFGDHQDIYACR
HASDDEPFSALAFK
LGKGEYDLSEMFVVHK
AGATYVSPFLGR
GSQFKQPLLEFSGACAGCGETPYAK
YTANLNTTYNILK
VINLDKESEPDIWNAIKR
YGTPIYVNQPVIFQHSVK
TEFTLHDGEIFYR
MSGLSFIER
GLELNAFRAPTDNDKQVDGDWYQK
VYLNFGNGTGRIE
SLLSSLEGK
IVVMKDGIVQQVDTPQNLYNAPK
EIEGVEVYVQVNNEGKPEIK
TEFTLHDGEIFYR
LSNGEDKGYQYSFNAILTK
AQINNPMVDVDLK
NVTVSLEASGAGVQITGNR
GVPCLVAVQQDYTGK
EMNDLPESLKGIVK
GSLPIALDEVITDGHKR
NGLLIIEAR
LPSLFGR
GTVNLDFADVK
IGFQGTLLIEPKPQEPTK
LLSILPR
IAVQLELPIGTRK
CDDLHEFNPMMGHR
VLLLGSGALK
ATPAGAIAQFAAAGK
SAMLSNMACSLIK
GTDLVIETAGAEVTSR
MDNKGVEFSINYANNFSK
ITDENRLVAALPTIK
FGLMQITR
VVSWYDNEIGYSNK
ANYVFTLATTK
AIIDAAIDVER
EAQNKHYDAVVEVVADYMKK
YSGINPENVNNLGYDTSGGYPNGR
GSQFKQPLLEFSGACAGCGETPYAK
VLDLIAHMASVNA
IVVMKDGIVQQVDTPQNLYNAPK
QAVTNPQNTLFAIK
VLDDLYKPEYEKMELVEK
VQGFSDFQIAR
ATPAGAIAQFAAAGK
GVPCLVAVQQDYTGK
SVYDFYMK
YSGINPENVNNLGYDTSGGYPNGR
ITLPDFEK
NHEAPEDIEYYMCGPGPMSK
GVIVSVGGQIPNNLAMK
KFMATLVESPIIGK
QYPAEAEELFK
GTLDLGMIK
MSMSVLNPTLK
GSAQNPDIFFQAR
VTPDLDSQYKDGTLNIAIDMK
TAFGIDKILSPK
TFDLNLFNKK
THSQTSGWSLTEQDPFNNVGR
GVGFMRPYFEVSGACGGCGETPYYR
VINLDKESEPDIWNAIKR
IAVQLELPIGTRK
QIQVFAEDALK
GALSVDLITR
NIDFQMDANLK
LGDYVVNVVEASSDVKEK
IIGDNTDMYAQAYFDYDSKK
WVYQFNEGNAEMR
MYDSNEDLKYAYNAYNYSTER
AKLETFMFGAVAYSDNVNAAK
DKFNVNVLGIR
AYKLVMPDLTVTK
GSQFKQPLLEFSGACAGCGETPYAK
YTANLNTTYNILK
ELLLNVSYK
VINLDKESEPDIWNAIKR
SITDPEIFVK
EYPCDGLIAVNDKAATNDVLK
INPLIGNAGVSAVPDSAR
AYGLIDSVIEHR
SLIPLDKEAIFESVKK
LNLHEIYGDFQGK
NATLLYFR
LTWLNENTLTYQTNIKK
IATYNFSPTPLSER
IGSDKLSPQEEMNLSYLASK
TEFTLHDGEIFYR
IGSDKLSPQEEMNLSYLASK
GYNYEDAIVLNER
VRQPLQCIMIPVADEEQK
ASGNDIVAPYAEKYPGATFVEGK
YALGDTVTAGEDSITVDGKEIK
MSKEGFMQDMPLFTDFK
VVLKLPAALAPVK
GVGSLNDSQSKPLVLVDGIER
LSGGKINPLIGSAGVSAVPMAAR
SMANQALESVADEAISK
GSLPIALDEVITDGHKR
SNTFNQTFYVDASASSGYK
EAFPLLR
GYNYEDAIVLNER
ETIEIEVRNPNPVVTLR
VLLLGSGALK
MADLFEASTNAVK
TRSIIEAAFYGNNVVK
AAMTVSISDMTVPPQKPEMIQK
LTDSAETAMYEGDGTCMLR
TWISSSQLKDEKIEAIYAQDPVK
MYDSNEDLKYAYNAYNYSTER
GSQFKQPLLEFSGACAGCGETPYAK
ASVYIPEDMMQR
ALEIEEMQLK
WEEVVKPVTSGQLNGLLYKR
EAYPGDIFYLHSR
VVSWYDNEIGYSNK
GVNLVLAVDAK
ITIQTGQGPITLR
LETLHGVVFDGLTK
TRSIIEAAFYGNNVVK
MLVSAAEMLK
YALGDTVTAGEDSITVDGKEIK
LNPYNNVYHPWNWR
GIDGSPDLDGQDEGESGFYR
VQGFSDFQIAR
GVIVSVGGQIPNNLAMK
GNYTMIFDRYEPVPK
DVPGVGDDALKDLDER
VPITVLIR
LSNVTVSMDLVK
SLALNWGVK
SLTEIWLGGDHYK
TGNDADVYMVNPVYAQSSNR
LLNNPTLIDDKYSPLR
IIGDNTDMYAQAYFDYDSKK
YKVPEFETLTLK
AIDEDLALQYAQSK
GSAQNPDIFFQAR
INPLIGNAGVSAVPDSAR
EIIVTDNEDGNSKTYLIPYGSR
GTLDLGMIK
SVISLKAETHNFPTTVEPFNGASTGTGGEIR
QPLQCIMIPVADEEQKAHIEAVK
ISFVFQDSR
TKLETMKDMEIINEPITIK
GTEYESFGGNKVYHTTILPFTR
TGEYHTLTGNMSGCLLADYEIGQRK
YSGINPENVNNLGYDTSGGYPNGR
IIGDNTDMYAQAYFDYDSKK
VINLDKESEPDIWNAIKR
DVPGVGDDALKDLDER
QIQVFAEDALK
DSNYIYGPSLPR
RKIQTDAISGFTDGLSIVK
NFILSAVTGYQHLKDR
ASEPYILLGR
NFILSAVTGYQHLKDR
GVGFMRPYFEVSGACGGCGETPYYR
IAVQLELPIGTRK
HAWNPETISTLQLATR
VLFVNGETQQNTDSDSYTLK
GSQFKQPLLEFSGACAGCGETPYAK
INPLIGNAGVSAVPDSAR
FHFLPDLR
IGGLKLELSELR
QILLDTYYGRDYVEGETAAK
MPEVLRPETDFNVTVSEK
GNYTMIFDRYEPVPK
EAYPGDIFYLHSR
FFEQDSLTEDEMR
GYNYEDAIVLNER
YALGDTVTAGEDSITVDGKEIK
TVDIVDEMGEAAK
YSLVPTDNSAGNFVK
IDVVVQTSGQLRDLAASR
LSALVEIYR
VITLDAGSYLNK
ALFDYQIK
LNGALDVFR
HAWNPETISTLQLATR
TGNDADVYMVNPVYAQSSNR
GALMLSVSIKHPDSEAFIDAK
IGGLKLELSELR
YAGLDGTEIAISESQER
WTCDGSPEFTIEEVDKADR
VFIEDTRLHAIVLPDGR
GYNYEDAIVLNER
NIMALAAIK
MPEVLRPETDFNVTVSEK
LLPVGLPHQLEDSGNINR
KYSPQEISAMILQK
LVQDDVYTSVHIEEYEAEAR
ADHANTMNQLFAAYAR
QNLDLTGGTFYLESNLAYMR
YSISNTAEYGDYITGPK
ADHANTMNQLFAAYAR
ALEIEEMQLK
EIIVTDNEDGNSKTYLIPYGSR
SAMLSNMACSLIK
LTLNYEIIGKSDEEITK
TRSIIEAAFYGNNVVK
MYDSNEDLKYAYNAYNYSTER
TNECMYSELTTDHPIDLCR
VLLLGSGALK
LSVFASAANTDRDSYYGPGNDPLK
GMLNWCDPQSGRYDFK
IGLGGGSVSSVDTGRYSSGIELNAVQR
LYENGSMGDIYINQR
LSNVTVSMDLVK
DVPGVGDDALKDLDER
YDANNIYLAANYGETR
SLALNWGVK
VVSWYDNEIGYSNK
LFTGAATKLDAEGVKLNGMADISR
IISETDFPLSER
GNYTMIFDRYEPVPK
LVQDDVYTSVHIEEYEAEAR
ACEFHFQPDWYR
LADRVNTGEINSNLSLNLNYSR
YALGDTVTAGEDSITVDGKEIK
LSGGFLFK
YYGGCEVVDQSEQIAIDR
IGLGGGSVSSVDTGRYSSGIELNAVQR
TGNDADVYMVNPVYAQSSNR
DVILNDYVIDNQHHLSLSGGGTNAR
DTYECACQWEEKAKDLAGR
GSWAYTDELTSVK
ALESPDINYISVK
QPLQCIMIPVADEEQKAHIEAVK
LTLNYEIIGKSDEEITK
ISFVFQDSR
VWFDRDILR
QLVANGCIAVSEGANMPSTPEAVR
CLFWADHGSTNYDATDLK
AAAAGENEEYTDMYPSFAK
DVILNDYVIDNQHHLSLSGGGTNAR
LSDGQFCTAGSIIYR
LTFTPVTAQYVK
IIGDNTDMYAQAYFDYDSKK
VINLDKESEPDIWNAIKR
IPGAEYFIK
DVPGVGDDALKDLDER
AFYTPILR
MHILDKITETIAEPR
FYSPYFVGPGQK
SLDESINLPGSMPEK
SIGLAYFR
FHFLPDLR
NFILSAVTGYQHLKDR
MPEVLRPETDFNVTVSEK
GQTFELYAIK
IGGLKLELSELR
NFILSAVTGYQHLKDR
LPGTLAPEIIEK
NIEKFWEDNEIFKK
QILLDTYYGRDYVEGETAAK
FIENGMITGESWSVTK
INPLIGNAGVSAVPDSAR
SIYLIELNRDQNHAVLCQYDATTGK
TVDIVDEMGEAAK
NAIDGDLNTIWHSR
DLEFGTGGLR
FYVIDGIK
LGEGDKVVSLIVPR
QFTINDGLQGNQFMAR
CLFWADHGSTNYDATDLK
CAYVCPHASIRPVAMTEAEAANAPAALDMTGMK
QIDNQLSSIELANHNAFNSVR
YSISNTAEYGDYITGPK
FATSDLNDLYR
YSPLAENPSSGVVDFPSNGYHYR
FIYGVLEKPFR
VGMNMSNFTGDADTDMR
QAISLLADQELK
QVADYIKDKDFAINVISK
STLIAEESDGGDNEGWYIQKYPGR
AGVPVQFFSNR
VFIEDTRLHAIVLPDGR
ESSDEVIIMTDDGSYGR
TQIRDFFFR
AAMTVSISDMTVPPQKPEMIQK
SQILVDGMSTLNPK
IMGNTLATQAVQEIK
DNNIFLVK
VLLNESDVFR
SQILVDGMSTLNPK
ETTTASVMTYGYNPLISK
IVADNIQGAHIPYEGAIGTSIAK
GSAQNPDIFFQAR
MYDSNEDLKYAYNAYNYSTER
EIIVTDNEDGNSKTYLIPYGSR
QIDNQLSSIELANHNAFNSVR
DVPGVGDDALKDLDER
LSTNLINFER
TFGNIVTFR
VTIKPNDTIIFSSNPIPGNEK
GVLALMCDSTNAER
TYTPLMDYIAHPK
TGEQFERPVTVGYMYMLK
LSAPIKGNAGVFVLQMYGKDK
MHPVDSNEISFMLAGR
KYSVIYDAIEEVK
GATVLDFAFHIHSK
ERSNIVITLIPENQYK
DVILNDYVIDNQHHLSLSGGGTNAR
GSWAYTDELTSVK
TYTPLMDYIAHPK
GLMADTTGHTIELPIK
LAVAETGMGIVEDKVIK
GTLSEDEMGQIKDYCINPVDSR
LDTKPLPENVPDENYPNGAGGIDALR
QALKDAGMDPTEIHQVLLVGGSTR
GLMADTTGHTIELPIK
LTLNYEIIGKSDEEITK
AVNNGEIAYNDIHLSQMAQEVR
AKANPNIYQVSMGTGFELGK
SNLSDGNSNTNAALLYHANSFDIR
GYHTLEYLIFKDGEAR
ASQVAILNANYIASR
FYSPYFVGPGQK
MHILDKITETIAEPR
IELTQTNVNILK
IIGDNTDMYAQAYFDYDSKK
RLFVVDAFCGANENSR
ALFHFDLAR
SSGLWGIPDR
LSAPIKGNAGVFVLQMYGK
CGACIENCSFDAIEVR
YSPLAENPSSGVVDFPSNGYHYR
GLVDIVIGTHR
LISANAVTVVKNENNVLPLK
IVADNIQGAHIPYEGAIGTSIAK
GITITSAATTAQWNGYR
GQTFELYAIK
FHFLPDLR
LWLDPVK
MPEVLRPETDFNVTVSEK
MLNVYGEFAEK
FQGYGSSFNYTFNNDTWKK
SPFLLVDR
VVSWYDNEIGYSNK
SNTEGISILECSDNNLEK
FYVIDGIK
WTPAWYSGTTATENPHAEFPR
TVDIVDEMGEAAK
LLPGVDPDALK
ALFHFDLAR
VGYHSVECWGGATFDASLR
LSNVTVSMDLVK
SLPNKIGYLLGLPTKK
KFDEEPELEILNGR
ANEFGEFETSALK
ERSNIVITLIPENQYK
FATSDLNDLYR
YSPLAENPSSGVVDFPSNGYHYR
LIASNDKKEVEEGFLALYR
NYVWNLTEEER
VIPQFAFR
IIYDYFR
NHDFYVFLTQR
LDNGLTYYIR
INPLIGNAGVSAVPDSAR
LISANAVTVVKNENNVLPLK
YSISNTAEYGDYITGPK
SQILVDGMSTLNPK
IATILGPSNIVSDNNHIYSER
GITFSTPTEIVSK
SLNYFVIK
AAMTVSISDMTVPPQKPEMIQK
THAPVDFDTAVASTITSHDAGYINK
EMNPFLGVR
GTSIGVITDLDGKFR
TLAITEIPYGK
GSQFKQPLLEFSGACAGCGETPYAK
NIDNELEVLR
RLFVVDAFCGANENSR
NHDFYVFLTQR
IIYLSLAEINTKK
LNEVAAATMVGGATLTK
IVADNIQGAHIPYEGAIGTSIAK
LLEEVVVSAGRFEQK
SLESDIAVLK
AIDQIADAISQPSLKEMK
FALPNAEIMIHQPSGGAK
IEDIKMPTANLSSAIAGR
QLSAEAIKTYNQYFVR
VELTATVPGANEAPVISNAK
INPLIGSAGVSAVPMAAR
GLMADTTGHTIELPIK
DVILNDYVIDNQHHLSLSGGGTNAR
AIDQIADAISQPSLKEMK
WSADNPTNQDVFYPR
QQQVIADVTQKYNTASQQISTLSK
KLGGLDNPLLVSVR
IVLEGDDHTLNEVVVVGSGTQK
TYTPLMDYIAHPK
TLLHYFGEEYTEENCGNCDNCLNPK
LIASNDKKEVEEGFLALYR
SQEAVQEAVNLVQSR
GDAYCGMLNASYNLK
DVPGVGDDALKDLDER
QRFYDTYSLTPGKQPYYLMDTR
YSSVISANQFQTVTEETR
ALFHFDLAR
IELTQTNVNILK
LLEEVVVSAGRFEQK
RFTENEEIVVTATEFDR
GLMADTTGHTIELPIK
TTIDLGIHGLHPELIR
LTGSFDYYIR
MHILDKITETIAEPR
LQKGEEGLCIVTYPDALAEK
DTTPADIISVFNNKDKK
SNLSDGNSNTNAALLYHANSFDIR
QALKDAGMDPTEIHQVLLVGGSTR
IGSMNLSEDVAGNYWK
TLGISLITNK
MFNDKVELTADIFKDK
LISANAVTVVKNENNVLPLK
FHFLPDLR
SVGPYSLVTQQPLGGK
IIGDNTDMYAQAYFDYDSKK
WNFVPTVK
AAGISVIQPSGTPGGEMSIR
IDRFGVVQPNIQSLEDKMGR
LTADQTQYHFLSGFTAK
AYYGETVAILEEKVK
KRFPNIDIVVGNIATGEAAK
QNAGTFQQAFMEKDFEDENTNEIK
SNVADNDIYVLYK
LDTKPLPENVPDENYPNGAGGIDALR
GGAMNGTSVASYYNKYPIPVSDINNNR
FIEDGSFLR
NLGETENKGWEVTLNWNAINKK
SLFTFTPK
DTTPADIISVFNNKDKK
TKDFSWNSDFIFSHAK
NMLYLTVTAR
GALATAQLTSDNELLK
VRNNQGEMAPISQFISVEK
GSWAYTDELTSVK
NRQFWGIALPR
SMQDYWQHVANSSNNEGNIYNASFVK
VGLNYVSCSPFR
YKNLLNVGLLAR
LVDVSHDVIITEEDCGTLR
TVDIVDEMGEAAK
LLELGTPSIIVQNEKR
MIADHKFDLIVNIPK
WTPAWYSGTTATENPHAEFPR
QYPAEAEELFK
EMIYDIGGGIK
FLTDNGMAMNYEDLK
VSSNNSQMNLADGKEPWSNIYQGIEK
LIASNDKKEVEEGFLALYR
SQILVDGMSTLNPK
NVDCYIINTGDFMGKK
LSFDVSYYNR
GVITDLDGKFR
AKWVYLFSEGNANMR
IDPLIGLK
DAGGVSLGYFKVDPK
DVIPFPR
FPGGCIVEGTDLETR
EKFSISSLNMGGLGSTR
ISGVVVDEGKSPIIGATIQVK
NVDCYIINTGDFMGKK
DAHGLADFDGTPTYEYADPR
LTGQISSLFK
GTSIGVITDLDGKFR
LLEEVVVSAGRFEQK
IGSMNLSEDVAGNYWK
EIDASTLWK
STFLQGSWNYER
SANIALVLYK
FLYSDHEIFLR
WFIGQPMK
THAPVDFDTAVASTITSHDAGYINK
AAMTVSISDMTVPPQKPEMIQK
METNISKEDLYLFQTGK
DAGGVSLGYFKVDPK
IKAAYPEIEALDNDALR
MFNDKVELTADIFKDK
GAYGVILIETK
STIVFSYVGFENKEVK
VKTYEAIIKGDNIPEPGIPESFK
SLESDIAVLK
VELTATVPGANEAPVISNAK
NVVTSITGELNSR
STIVFSYVGFENKEVK
AIDQIADAISQPSLKEMK
INPLIGSAGVSAVPMAAR
HRELPNILSYAIDR
GLYIYGEDPIVTDPDTHHIIK
RADLIPNLVETVK
NIAQTLQYGLSGQR
LVPSYNDFNIMNSQDQMGVYKEMQQK
GDAYCGMLNASYNLK
SAPLPVISTLK
IQFAATNPIKEVLK
NVVTSITGELNSR
DLGYGLLLKR
TFNVLTLK
TKDFSWNSDFIFSHAK
GINTFGAGNKPLVLVDGVER
EAYQPMTFDAIK
ITYFSANPNGEAEIIK
GLYIYGEDPIVTDPDTHHIIK
EGIGMQAYGQRDPVVEYRMAGFEMFNV
WNFVPTVK
SVGPYSLVTQQPLGGK
MIADHKFDLIVNIPK
RAEAVRDLMVNEFGVPASQLK
DLGYGLLLKR
KGENEIIILDMAGPSK
EIALNQLIPYQKK
ALFHFDLAR
LPVVLGTAVPSSNNTNLK
LLEEVVVSAGRFEQK
LLVIHNFGGTAMQLPLTDKIEK
SNQNTCINQMPCVSLGEPVER
LLPLLGEK
SLFTFTPK
GLAIITEIK
MPVFSFEK
ATSNDVDWLMK
FIEDGSFLR
INLSEQEDNYTFSGETVSGAGATVK
LAVTYPEIYNMQVR
TYNPQDIEQPLYEHWEK
SVDTPVIGLKELMVQHEER
IQVILNTWYGGEMKK
FYDTYSLTPGKQPY
IPAPVMNIPDQVK
LVDVSHDVIITEEDCGTLR
AGLYIFGQNR
VGLNYVSCSPFR
GALATAQLTSDNELLK
ILVNTPSSHGGIGDLYNFK
EKEALQAWGNFDPAGVR
DKDYVVTQGEVLIVDEHTGR
SGYDYDGDGFTELPK
DLDVRPIVSAGQAIQGK
LSFDVSYYNR
MIADHKFDLIVNIPK
NVDCYIINTGDFMGKK
AKWVYLFSEGNANMR
ADIDYGFAEADTTYGK
DDAGKFLEAYYDNK
YFKDIEAGHLDPESLIK
YSGLSGFYQLNK
YGISADRLSVAAGGGVDKFGQPILNR
AGLNPYMVEVANIR
KVSLVGAITNVDMNQIK
FKEDPTSFNDFQANDYIK
KVSLVGAITNVDMNQIK
AKWVYLFSEGNANMR
GTSIGVITDLDGKFR
GLSGIQIFK
YIYELATMGCR
IGSMNLSEDVAGNYWK
DGIVQQVDTPQNLYNAPK
NVDCYIINTGDFMGKK
VKLIVNPFIR
VCPQGIPLHLFNR
FITNRDDTPTGAISNVFDNK
FFLQSHGVDLSNETAVVNR
VINLDKESEPDIWNAIKR
GAYGVILIETK
STIVFSYVGFENKEVK
AAGIPSLFMINKK
LISQLFGDR
CAYVCPHASIRPVAMTEAEAANAPAALDMTGMKEYK
FIGSASVDWNVR
MMDYILYK
DLDVRPIVSAGQAIQGK
IISVGSSYGDGEDFAYR
AYPQYSPDGKELAFIEDR
VLEIATMAPVGSSR
RVVIFSPHPDDDVISMGGTLR
EIKELAQEFSTDLK
NSARLEFEELRTVDIVDEMGEAAK
NVVTSITGELNSR
GLYIYGEDPIVTDPDTHHIIK
ILNVLGSDNKLAE
LVEDFFGK
DLGYGLLLKR
DGIVQQVDTPQNLYNAPK
STIVFSYVGFENKEVK
LTDSEVFGFAQINSEHCR
VYQPDGQLEGYLTPQGK
VIDQLFDLRPK
YQGLNVYDRDYNDLIER
TFNVLTLK
IQSGELSAIPHQLIMDK
IADKNNIEMLDCYTGFK
TYHLLEILNR
AGIALTDTFVK
AYPQYSPDGKELAFIEDR
MAFFNEMGCR
LSLNGTIIVGR
FYDTYSLTPGKQPYYLMDTR
DVDENGNIVDVMR
IQSGELSAIPHQLIMDK
LDRNTTGVLLLTNDGDLASK
YSLNGLWK
LGNPSQYDAFAINMVK
LTERDYENFTPDFVAR
KFDEEPELEILNGR
IIDMGLYELHTVK
QSVPVLGTSPVSIDR
TTVKEADVEQCWDLLR
TNIPAILSNPQYEANR
LVDKGNTVIVIEHNLDVIK
LTSEFLTANIAGK
LTDSEVFGFAQINSEHCR
ASIRPVAMTEAEAANAPAALDMTGMKEYK
IKAAYPEIEALDNDALR
ELESLGCHIFTIK
LVDVSHDVIITEEDCGTLR
WVSTSIALDYK
FGGIEKPGIYIDENVMR
IQVILNTWYGGEMKK
SGESTIGLKELEVLR
NSDEVSPYVQLNYTGYKISETQATR
GIVNGIDYDEYNPETDR
FGGIEKPGIYIDENVMR
NVPGLLMAAAR
LGDFNAAAYKEVFDK
DLDVRPIVSAGQAIQGK
AGLNPYMVEVANIR
LAMHGLNLATAGNYLR
GLDTDEQIDAFDAEHGIRTEDMIK
SSVPVMHFFDGFR
VDTALYQANGLPLDNR
LAAVAQFLR
NVPCTVIEAGPCVVTQVK
LAMHGLNLATAGNYLR
ASADLFVLAYHR
NLGMVDAQVFK
SGYDYDGDGFTELPK
LSPVLALYK
SIGLFLK
AIQIPSDVISAGLKPNPR
KLVANDIIIIASGCSAQAAAK
GLSGIQIFK
DGIVQQVDTPQNLYNAPK
NRGIELLISGTPIR
NVPCTVIEAGPCVVTQVK
LTQWDKGQQFIMEANENYYGEQPAIKK
GTSIGVITDLDGKFR
LYADFLGEPNSEK
IIGDNTDMYAQAYFDYDSKK
FRLPAQMNNVQYFGR
ISEITGREYAPFTYYGAPDAAR
AKWVYLFSEGNANMR
ANLEKGNAMISFWAR
LNGKPVMLDFTGYGCVNCR
VKLWDPEQASSNGAVYPLQR
LIDDINDKIDNIVK
TVDIVDEMGEAAK
LISQLFGDR
CAYVCPHASIRPVAMTEAEAANAPAALDMTGMKEYK
NRGIELLISGTPIR
FIGSASVDWNVR
FTVPVMFR
NAGWLTGATALAK
INVNTECQLYFQEATR
QKEVLEMPNLIEVQK
VILNGLGKDAAQIIAR
SSVPVMHFFDGFR
QLFNDSLNTTLAR
QLTPHPWDALDTDLKVGDK
LASIDENMDTDEASTLVR
DGIVQQVDTPQNLYNAPK
LVEDFFGK
VFNFCIQDSPR
INNQTISILMR
LNNAVDPFTTIEK
NPSNPAVVSEIDGEVTMGK
EIEFEVIR
VVITATQMLDSMQENPRPTR
VINLDKESEPDIWNAIKR
KIYLLAPLVR
ISNIEVSAYASPDGGVSLNTTLAENRESNTTK
YIASTYDPYDQVIR
AGIALTDTFVK
LTDSEVFGFAQINSEHCR
WQLNENIAIR
YGTVTNVSGQFNLQGMR
GNLLAFYR
LSFDVSYYNR
TISNVPVQANYQTYITGR
VGLNYVSCSPFR
TILNENPSLSILAGHR
YYVSMGIMNQGAVFKQDK
TSEHLPYITIALK
FIEDGSFLR
AIQIPSDVISAGLKPNPR
QSVPVLGTSPVSIDR
YSLNGLWK
TNIPAILSNPQYEANR
FASYELVPTDVQDK
LIDSLEVGLK
FRSPQDVFKAGGMDAIISDATEK
LGNPSQYDAFAINMVK
FYDTYSLTPGKQPYYLMDTR
MIADHKFDLIVNIPK
YYVSMGIMNQGAVFKQDK
WVSTSIALDYK
INNQTISILMR
NPSNPAVVSEIDGEVTMGK
VEAGVLHVSEEVEIVGLKEETR
QLNLKGDATTPLYIKEGDVV
MEIGAVLGAAPR
QVSSSSGPEAPMNAMGTAIIR
FGFNLMVK
TSEHLPYITIALK
RLVSGVDIWLNTPTRPLEASGTSGEK
CPHMSEDALAQLSEATAPPMK
LKEPLALAKPLTEYEFGK
SLGANDFDIMVGGEEQHFHR
ESAQVFDTKGNESDVYSSEIPAEFQK
SKELTTEIDNNIEQISSYK
SLFTFTPK
FILIDATPTVPDEKDSTK
VVEPLITLAK
YLGVEVEEINYNQPK
LNNIFSEIVKDK
GNYSMFFEKYEPVPK
WDLTKFAGVSR
SLSPADTQYLPLK
QVSSSSGPEAPMNAMGTAIIR
SKADESYQLNPDKGPIDAYLDIK
GGWGQTGNQSGIGDYAYLQR
ADAPLITNPSFEHEIDKNEVQLYK
ELIGEGHYYYDLVR
LAMHGLNLATAGNYLR
FAFEAALTR
GNYSMFFEKYEPVPK
TFNIAMENFK
LSPVLALYK
ALSLLLER
GTSIGVITDLDGKFR
GLSGIQIFK
FGAIAGCMVTEGVVK
GIENVLFK
LRPVESPTAGIFLSGVCQGPK
AIQIPSDVISAGLKPNPR
GLDTDEQIDAFDAEHGIRTEDMIK
LISQLFGDR
KLLDQGEAGDNVGLLLR
KLLDQGEAGDNVGLLLR
ELVIPDIDK
YGTVTNVSGQFNLQGMR
EVADVINTVPLEDQK
GADVFLGLSK
NTTYLVPGVNLR
QFAFYNQLPK
GGWGQTGNQSGIGDYAYLQR
FILIDATPTVPDEKDSTK
CPHMSEDALAQLSEATAPPMK
NVPCTVIEAGPCVVTQVK
AKWVYLFSEGNANMR
QLFNDSLNTTLAR
TNIPAILSNPQYEANR
SVFTQQYLMPAR
YDLSLGYYR
ELAYLSADDLR
GQKLPIFSASGLPHAQLAAQIAR
YALGDTVTAGEDSITVDGK
LASIDENMDTDEASTLVR
QCFKDEFGVSPSDYLK
IQVEGGTEDDKTVFYSSFYR
ERMNVRDNEVFTPIDLINAK
MAEEKELDLVEISPNAQPPVCR
MEIGAVLGAAPR
NPSNPAVVSEIDGEVTMGK
LNNAVDPFTTIEK
GGSDYTASLIGAAVK
YGTVTNVSGQFNLQGMR
KGVTPPIDVLPSLSR
MDISAENVAMGDMPER
ISNIEVSAYASPDGGVSLNTTLAENRESNTTK
LVTLYGDAEN
INNQTISILMR
DVNVLSDLK
LREMTVGYTLPVLK
MSGIFRDVYLLK
STNTINETNFIVDYK
YYVSMGIMNQGAVFKQDK
TNIPAILSNPQYEANR
YSLNGLWK
TSEHLPYITIALK
GAYGVILIETK
FALQILNK
QTYQYLGVEDGLSNRR
FDGSMQLWGNVYNNSQK
AKPVLETLPGWNCDIR
QSVPVLGTSPVSIDR
TILNENPSLSILAGHR
SGIVLPGQAQEKPQQAEVVAVGPGGVIDGK
YYVSMGIMNQGAVFKQDK
IVNGENVTYVENTTPITSSNIYK
VEAGVLHVSEEVEIVGLKEETR
LHEDIEILFSGQK
IVNGENVTYVENTTPITSSNIYK
YVICNADEGDPGAFMDR
ILCMTAIGGIHPLGAK
VVINKDTTTIIDGVGEEAAIQGR
IHLDASMSCAGDPIPLAPETVAER
ITTEDPSNNFLPDTGKITVYR
LSNEKFINNAPAAVLEMER
VVEPLITLAK
FILIDATPTVPDEKDSTK
LGEHNIDVLEGNEQFINAAK
CPHMSEDALAQLSEATAPPMK
GLSFTVGLR
ALSDLIAEAK
KYQYFDSVDAIDNIER
SLFTFTPK
YLGVEVEEINYNQPK
SNPATYTGVFSDIR
LKEPLALAKPLTEYEFGK
SVFTQQYLMPAR
AKPGQDFFPLTVNYQER
ADAPLITNPSFEHEIDKNEVQLYK
LREMTVGYTLPVLK
EVTAEANTILFSR
LVALSETDVPSLK
LLLTLPR
GDWQNEVNVRDFIQK
GIDKAVTAAVEELK
LEEMPGEEGYPAYLGSR
ELVIPDIDK
KLLDQGEAGDNVGLLLR
KLLDQGEAGDNVGLLLR
FLNEFPTSPYAEK
WAETVPYTFR
DVIPFPR
AAVAGIAMGLVK
LSFDVSYYNR
SDVLFNFNK
WQVYRTSDVEGEDL
APGTLGQDIDLVNGQVK
FDGSMQLWGNVYNNSQK
NLLTSFAGESQAR
YALGDTVTAGEDSITVDGK
EPSLGPVFGVK
EGEMQLEDYTAATNIAK
WQYELAMLNSGKHDTINPDDYTK
IYGITFPK
GAGAFVCGEGSALTASIEGDRGMPR
TEYITSFALK
GQKLPIFSASGLPHAQLAAQIAR
THNQGVFDVYSPDMLR
AVSAFAPPMHTQDFNLYK
KYQYFDSVDAIDNIER
LVDAINQLREGFER
KRAEAVRDLMVNEFGVPASQLK
SCVFGINIK
KGVTPPIDVLPSLSR
VFAENFPIADTR
FVSPVSGVVTSVER
GNSIASSYSDDDTVIANYVNKGTYR
GSTLAISDAGVGAAFCK
IAELAGFSVPENTK
GDWQNEVNVRDFIQK
TPSLNFTNYIEKGQTISGR
NAYVVIDAFDKGSYVK
LVTLYGDAEN
DVNVLSDLK
GQPLPEPGLPESFR
NGVLAGYPLDSMK
HSSDDEPFAALAFK
QIDDCLERLEK
TNIPAILSNPQYEANR
VDEIPFDFSR
MSGIFRDVYLLK
VPGNLSSGTAYIVLK
LRDCVLSDILER
LREMTVGYTLPVLK
LGEHNIDVLEGNEQFINAAK
QAGAPYIQQLMKYR
DWYVVDATGK
IVNGENVTYVENTTPITSSNIYK
MEIFGCIGKA
LMYTLGSPRDDLFTQSK
FDGSMQLWGNVYNNSQK
HSSDDEPFAALAFK
VEAGVLHVSEEVEIVGLKEETR
TMKLPIDADGYIPR
TNYTAQELTTYLNNK
IVNGENVTYVENTTPITSSNIYK
GVENVHFDELGEIELASGETRR
GLSFTVGLR
QLMLGSNNILGPK
SKNFNMGIEWNMYDR
VEHGVLFIDIPK
VQAWPLLK
LRDCVLSDILER
YYVSMGIMNQGAVFKQDK
AIYSEEMNGEEFPQDPKEQLLGAVK
VFFFPSSFRR
VKFTVPVMFR
INDYDFVQLK
LLNDDKQEITGALAEHYILNKE
GNVPGVYVQENNGEPGTIQSMLVR
ALSDLIAEAK
NHFFTGSTALSGLSLR
SSVPVMHFFDGFR
GFAGSSIDGEDILK
YYVSMGIMNQGAVFKQDK
FTVPVTFR
GLYQMTLEPGHWNVR
VIEYLNQVLTSENNVHR
SKNFNMGIEWNMYDR
SIEELAFVNNTHVDISK
LLLTLPR
KIGVDSLDELINK
REFDINPYSYALNTSR
VKFTVPVMFR
LAVMPLIK
FSLVFR
MFFPTMR
AEFPIVLK
FLNEFPTSPYAEK
SYYALNVAVTADNYK
VMFEIAGVPEETAR
LEPLKDHIVLLIGGR
FQDEEVQRDVSIMPFK
IYGITFPK
APGTLGQDIDLVNGQVK
WQYELAMLNSGKHDTINPDDYTK
ILDQLTFSTER
SDVLFNFNK
YALGDTVTAGEDSITVDGK
EGEMQLEDYTAATNIAK
FLPQVVTGVEQVNK
FKDDVKEVGTNFECGISLVNCNDMK
NPGSLPADFGFNPNYRETLQK
AALLTAEECKSPIILGVSEGAGK
VMQKSVLITGCSSGIGLESALELKR
AYTMFEKDDEYVVIDGQVK
GAYGVILIETK
VFAENFPIADTR
SCVFGINIK
INLSADWYTR
GIPNTICSNDVLCIYKDR
DNVVSIHLAEFPK
DNVVSIHLAEFPK
WIDNLALR
ELVIPDIDK
EWTANMFVEK
KLLDQGEAGDNVGLLLR
LVTTDAGYEIYVSDDGR
WVSTSIALDYK
NGVLAGYPLDSMK
LVTLYGDAEN
LVMPDLTVTK
FIGIGNWK
SISTENIESIQIVR
DIPAGNEYSYLETPATK
VTITIHPTAGSFDGFVK
EGENEILVLDLKGPTK
IMNWVVEEFKK
EPSLGPVFGVK
ATYSSSHSSEATEQASFPYELAYVGGR
EVLGADFKEGMQVVDVK
HSSDDEPFAALAFK
QAAQLEALGYGNCPICVAK
GTEEIPLEWGGK
NHFFTGSTALSGLSLR
LVLVTAINPTPAGEGK
LVGPEGEVELTEGVIAAKR
AYTMFEKDDEYVVIDGQVK
FGVVQPNIQSLEDK
ELLIATDGGGIYK
LIEIKAPEVILR
MKEFPNMTYTINGYADSATGTPSINQK
GWIIEDCEVSDSKCSGISLGK
IIPFLQK
GVFSNEAGLGSAPIAAAAAK
YIEFLQTGLENYRK
QLEIVGIGYR
MVIALPNQIIEHR
MVQKGEAVGVIAAQSIGEPGTQLTLR
AQAETVGDNYDKIEQVATVSANNDPVIGK
SADFNKDYFTQIDIR
QIVLLQIK
LLELGAPDIIVRNEK
YTADLMPQNLYTAK
ALCEGGLPCAEVTFR
AALLTAEECKSPIILGVSEGAGK
EIEVLGTCDNTYPLQK
MSGIFRDVYLLK
IAVNSLTLNENHTIPFSMTEDHVFK
AFFGIAPQGVR
SADFNKDYFTQIDIR
MQGYEALWQPGTDHAAIATEVK
ISNIEVSAYASPDGGVSLNTTLAENRESNTTK
LLLIAMK
GFAGSSIDGEDILK
VKFTVPVMFR
LIEIKAPEVILR
ISGLFLYNQSR
SSVPVMHFFDGFR
YAELFQLDQK
RYPEYIFMSSQPQLYK
AIYSEEMNGEEFPQDPKEQLLGAVK
VALQAIEPIKQACLEADNASLNR
VEPNKLDELLHPVFDKSALK
TAAGNLPWVCVR
EAITPNSSQTPFSQTGVQTALMMK
LLYSNTFFNNK
RYPEYIFMSSQPQLYK
EGENEILVLDLKGPTK
QLNINAVR
VIEYLAIPR
SFNIENEINNYR
AVTCIVYQMAGTNATQTITDIQK
ESENSTDLSLEGYTLK
AAAEAPAEEATEAPAEEAAATEAAAE
EVLGADFKEGMQVVDVK
NFIDAIIKEK
AFLVSCGGSNTPSGTFYTPAK
MIHVTIDGIPVEVEK
ILDQLTFSTER
GYIPLLGTK
NFIDAIIKEK
LQLLAPVVR
MTHISTGGGASLEFLEGKELPGVAAANDK
IAPYYHLFGSDELSQR
DVVVATAEEVMKEK
LVSTDLVQGGQYSVNIR
SVDVILATGGPGMVK
TIYVPFGDTWEQGKR
IVINPAYKDDLAYLAK
ATRGGDIEETAFNTNLEAADEIAR
LNLVSINFDKYR
FDGSMQLWGNVYNNSQK
VFAENFPIADTR
INLSADWYTR
TKYDYDPGQYENFNNFQSDNWK
DNVVSIHLAEFPK
SGALVLIDGVER
LVLVTAINPTPAGEGK
AALLTAEECKSPIILGVSEGAGK
EIIFSTIPDNSAR
DVTLDVLNDHLK
YDYQEVITPPIGNK
KSDFWSASNVGFLNK
VGDDVPCVQDAEYFR
ACYVLDVIR
GLIIDLR
LVTLYGDAEN
QPLLEFSGACAGCGETPYAK
TLQQQLEIDLK
AGALTFSSSLNYAYQK
ISVNYNAYYSWK
NPSNPAVVSEIDGEVTMGK
LAPSLTLGCGSYGGNSVSENVGVK
WGTYLDEDANSSNWR
FGVVQPNIQSLEDK
LVLVTAINPTPAGEGK
QAAQLEALGYGNCPICVAK
ATGYPLAFVAAK
ATYSSSHSSEATEQASFPYELAYVGGR
LFNDGLGFR
MKEFPNMTYTINGYADSATGTPSINQK
SFGIEISTIK
NSDEVSPYVQLNYTGYK
AAGVEIIVAINKIDKPSANIER
SSLAFDTIYAEGQR
LVGPEGEVELTEGVIAAKR
TVVEQILEGK
KDIQIPDFLK
EYIQPVGQGIEEAMR
SISTENIESIQIVR
MVEGIQPICFENAK
AYTMFEKDDEYVVIDGQVK
GIYTNDSEVPVMNGKPLNINGVPFK
VTNPHLMLGGKDSDTALEWIQTK
SADFNKDYFTQIDIR
YIEFLQTGLENYRK
DNKQLGLFKLDGIEPAPR
ILIQKPIDELLK
DLGFDLSK
QIVLLQIK
MAIVIDEKDADFIK
AQAETVGDNYDKIEQVATVSANNDPVIGK
GANFDKYAGQDIVSNASCTTNCLAPLAK
MVQKGEAVGVIAAQSIGEPGTQLTLR
LFGDDQAAWVK
NHFFTGSTALSGLSLR
IAGVNVTSGEGMPGGNMSIVIR
LIEIKAPEVILR
IAVNSLTLNENHTIPFSMTEDHVFK
DIGFLPGDAQEK
GDATYQFGVDYMR
QLIELLEK
VTNPHLMLGGKDSDTALEWIQTK
YLNVANVPLPR
FRGQEPTIDALLIR
QFSPVITINKEDNVITVAR
VKFTVPVMFR
RYPEYIFMSSQPQLYK
RYPEYIFMSSQPQLYK
QPLLEFSGACAGCGETPYAK
LFLTYAINNK
MLVLAATLAK
LMAPISPFYADR
QFILLPGNAR
TLNLTALYR
IPCYFEPGADGVYR
QFSINTFFHGR
AVAFGEILQPEYKEYAK
YYVSMGIMNQGAVFKQDK
VEPNKLDELLHPVFDKSALK
AKQQELAEPQVEAPVEVTPVVAAPVTTPK
GGFSTNPYVIIR
AGALTFSSSLNYAYQK
TPNDAIAGLIER
GAKFDTDLTADDLKEVIVR
NTPLKWDLSFNASYNK
LTLHLPYPELK
SENYLPGENDVYVSPSQIR
IGITMDIYR
YSIEATATNVAGETQSSTDVIAAGNR
LVGGPMDYTPGIFETHCNK
ATGYPLAFVAAK
VFAENFPIADTR
LQLLAPVVR
ELGCQVVEISALK
GHPALGLDPMM
FAVDVFAR
DLSYNSINTDTDFANAK
VAAEGDTTDYANAVPTISQANLR
IGSMNLSEDVAGNYWK
QPLLEFSGACAGCGETPYAK
QIVEVQVPESWK
GIQPEEVYYFPK
YAVSLCTCMDDAAIDAK
FLINPEFCK
ILFQHDTVAGVGAGQEAQEYLER
LLQSGLGSCAVNPECGREDTVGVAPAFVK
QIVEVQVPESWK
VDFSPYEAQTIYK
GDILTEEASVGGNFGR
TEEEEFRLIYNMR
ATGYPLAFVAAK
NSDEVSPYVQLNYTGYK
LGFDYLSPK
AANPTPEKPFVLGCPTGSSPLGMYK
FGVVQPNIQSLEDK
YLLEVNLR
SGIKEIGPNFIGLENYK
AAGVEIIVAINKIDKPSANIER
EGGSLGDIYGNTFAR
LLNLFR
GLDVGAIEFIHK
VADYMIAEFK
GLIALGLFKDEDDIKSSPK
IAGLQIAQSSGTVGGSSSIQIR
AGALTFSSSLNYAYQK
VTNPHLMLGGKDSDTALEWIQTK
TTPSVVAFVDGGER
QYGANFLFDNRPVQLK
LVLVTAINPTPAGEGK
AASYNANVSAFFEK
VAVIGAGPAGLTCAGDLAK
MYPLKFEPILK
KDIQIPDFLK
GIYTNDSEVPVMNGKPLNINGVPFK
VVLAFGVDQGEGQLSAKPELENTAAEK
TAEPLVGVNVNLVNNQNR
LVGGPMDYTPGIFETHCNK
NSDEVSPYVQLNYTGYK
FGVVQPNIQSLEDKMGR
AGWDTHGLPVELSVEK
FSAIQIGLASPEK
LEKGEPVDAAEFLKEFK
LIEIKAPEVILR
GVGMAIFNYK
GNAILNFSEEYCQSR
IQELDAAVSDLSAAK
YSIEATATNVAGETQSSTDVIAAGNR
EYLLQDLGNER
KIATMLTASIDTNNFLTEAHPK
NLAPAGVTFVIVKNDAVGK
GVYATDEDVPVNPLTGER
LFLTYAINNK
LMAPISPFYADR
GEYINYHVGTMIEIPR
AIVAVPEVGEVYK
NTANFNITPYLQK
AAVVGVDNTTIYCMAPR
SGIMCTIHAYTGDQMTLDGPQR
GREIVAMILAGGR
IHELTKIDPWFLGK
TQYFQADELEAMR
AVVAVDACVKDVIEAAK
FLMPVNTLR
GEYINYHVGTMIEIPR
VCTDAVFAAVDLEKEEGAK
QISNLQQSISDAEQRGENALKDAK
LTLHLPYPELK
VAPLFSNLPDAK
NTPLKWDLSFNASYNK
LGHIMWEYVGMGR
IAPALDIAIGK
NTPLKWDLSFNASYNK
ALNGDLWLGSR
SIIDEALKTAETK
IYDDLDGFNYR
VAFAHFQYINPLPK
YRVGLPGVDANDMAEADNFEK
IDRDEFSFPDVYR
IGEVHDGAATMDWMEQEQER
GVYATDEDVPVNPLTGER
LVGGPMDYTPGIFETHCNK
AGWDTHGLPVELSVEK
VFAENFPIADTR
LIRDGIVIFTGNINALKR
IKISFDAFNYR
GSISYDDDFFGK
SIIENLDTPVQVR
LFIDHLITATK
NEQDGGDLVYFQGHISPGVYAR
SGIMCTIHAYTGDQMTLDGPQR
QIVEVQVPESWK
YAVSLCTCMDDAAIDAK
QPLLEFSGACAGCGETPYAK
FGVVQPNIQSLEDKMGR
RAAIDLNVPLITNAR
GFAGSSIDGEDILK
QDIGEILIDNPK
AEVTAEQIIAQELHK
VLLEAEMLDLKANPNR
WITPAEVAEYK
ECGQNPVLLLER
LWDPELNTNNGTAYPNVR
ATGYPLAFVAAK
NSDEVSPYVQLNYTGYK
IKISFDAFNYR
FGVVQPNIQSLEDK
GDILTEEASVGGNFGR
QIVEVQVPESWK
LVNAGNEGSVFITHTCFLQGR
ILFQHDTVAGVGAGQEAQEYLER
IQELDAAVSDLSAAK
LAPAIPKEWEEYEVEKDFR
NPSNPAVVSEIDGEVTMGK
LLNLFR
VADYMIAEFK
YGYIDDVIEPR
AITGLSPQELIK
LEQEFGGFLK
ILTLDELGR
GSPVKNSALTSTGLVPFMER
MPMVHDMEAILR
VTNPHLMLGGKDSDTALEWIQTK
SMTGGSGNFSFEFSR
TGLDDATIRDENDWLYK
FITNGDADIHLVLAR
LVGGPMDYTPGIFETHCNK
TAEPLVGVNVNLVNNQNR
LAGNPFSLTADVKTPVSDPDFKAEAK
AILGAALELK
AGALTFSSSLNYAYQK
LKWPEQWLAER
NKDAEGEVIEILER
AAQPNKQHLSITNYLQAPEYDELVER
IIGDHTDLYSQAYFAYDSK
NAGGTSASALTENMNIIYSDCANPIKK
TLQISYIGMQTQEVAIKPMVK
RNPGIAWGAVYAEYESPIKDVR
NQDISLTTVESCTGGALSAR
KVTFQLNDTHPTMTVAELMR
SMDLEQECEQLREELNETNSETK
IVTGESLIKDSSGEITAFK
FGVVQPNIQSLEDKMGR
AGWDTHGLPVELSVEK
SGIMCTIHAYTGDQMTLDGPQR
GVYATDEDVPVNPLTGER
GEYINYHVGTMIEIPR
YSIDNKNK
AFLPGSLVDVRPVR
LIEIKAPEVILR
GSPVKNSALTSTGLVPFMER
DTTGEPIIGASIVEK
LFLTYAINNK
AAVVGVDNTTIYCMAPR
NTANFNITPYLQK
MIGQGMHGFVENKELVIPDIDK
TLQIQVADTGVGIPK
YPAFGNLVPR
EGEDRNPVYAPDGNSVYFLSER
IAVDLVHEGLINKYEAMTR
MFLDQDFTEK
GLTLADMVR
EYAPFTYYGAPDAAR
LTLHLPYPELK
VTGQIVDESGQPIIGATIR
IIGDHTDLYSQAYFAYDSK
AMIKEEVDAEDIADVVSR
EAEAYNGPSLIIAYSPCMEHGIK
GFNAVPTVPMVPESQLDDMRNR
EVIGIQPGFNHFGTMHILNSK
GVYATDEDVPVNPLTGER
VAFAHFQYINPLPK
LGIDVVLQR
MPMVHDMEAILR
SAPLPVLSTIR
LITQLFGER
GLMAKPDGSIIETPITANFR
LFQASPLFNGGAAAR
EFLPDITGLESKPK
IDLHRPYVDDIILVSEDGQPMKR
IYGLESNSLIDER
ATVTKEWVIVDATDQTLGR
IAVDLVHEGLINKYEAMTR
AMIKEEVDAEDIADVVSR
RAAIDLNVPLITNAR
IKISFDAFNYR
LDYLNQLGVK
AWIYNGEVLPTK
QPLLEFSGACAGCGETPYAK
AGYEQLASLYLETADQEKEHAK
LPLTEWEALKVR
MYIANATGCSSIWGNSSPSTPYTVNAK
VDNPMPIYANPYRWDR
VLLEAEMLDLKANPNR
LGSNAMGNYLYVYK
GNLSFTTLNMPR
MYIANATGCSSIWGNSSPSTPYTVNAK
FAELLGEVVTDSTKK
MYGIAPVFVTNR
EVTEIESIGDSCYNLAR
AEVTAEQIIAQELHK
TANIALLTYADGEK
KLPDAIFIVDPK
ENVPAYELVSCQDIPDIHSK
AAVGYKPNDRFHLDLNLATTLTR
AIEEPLREIVANAGKEGAVVVQK
YAWLEWDETSKVGK
WGDAIDAYNEPVTGMNIAAR
MPMVHDMEAILR
QDIPVSGVVK
CLLYAINGGIDEK
ILTLDELGR
FWGLGADGTVGANK
AHILVAASLPANSYAVYDVR
LFFTPIEK
FGLLEMSR
LEQEFGGFLK
LLNLFR
YYMSLDVSHDSGLLNTGK
ENLPAGYTYELGGMAR
DLEQATIAAIK
YYMSLDVSHDSGLLNTGK
AMGILIAASSGSDIIK
HVNHADTSNLPFSYLIEQR
FITNGDADIHLVLAR
FTFDYYYK
VTNPHLMLGGKDSDTALEWIQTK
NTPLKWDLSFNASYNK
FVMTTTVLDCTGCGSCANVCPGK
AVQLGGVALGTTQVINSK
TLQISYIGMQTQEVAIKPMVK
QIVEVQVPESWK
TIAFSITDGQLPSNAK
VTANGMYANIDDIRNQVITTK
STLVSLIPR
AFLPGSLVDVRPVR
LIEIKAPEVILR
LAEQALAAGQPLPEEFIRENK
NAGGTSASALTENMNIIYSDCANPIKK
DIAKEVFGTDDPGAIGEK
YSVMVVEDTPELR
DVSFMLR
EYAPFTYYGAPDAAR
MFLDQDFTEK
VSMAQGLLPAEVTR
MVQKGEAVGVIAAQSIGEPGTQLTLR
IAVDLVHEGLINKYEAMTR
NNQGEMAPISQFISVEK
AAIPWDTMIGVSRR
DMVTGFIR
IQELDAAVSDLSAAK
YPAFGNLVPR
VLNDKFGILDGLMTTVHSTTATQK
AGALTFSSSLNYAYQK
LITQLFGER
LGIDVVLQR
SAPLPVLSTIR
AAPQNFDIILK
MPVTFNEIEYYGR
DIVPQDLSLK
CQVLEGGGEILPSEVPHFSR
EAEAYNGPSLIIAYSPCMEHGIK
TVGENIKDAVNFDPEVIR
IIGDHTDLYSQAYFAYDSK
AYPQYSPDGKELAFIEDR
VLTKEDIIEIIK
VLQFGEGNFMR
NVDCYIINTGDFMGK
AAVLCFAAESVATDCQR
LFLTYAINNK
LTLNYEIIGK
IAVDLVHEGLINKYEAMTR
VFAENFPIADTR
FFMSFTQR
INLLDDNQFTR
TMDSLVSGDRVEITSTDPGFPR
YSTGQLPSYGTLNAYSPYVMINHTGKK
CFAAVATSLNNTYPDAVR
LVQDDVYTSVHIEEYEAEAR
MVQKGEAVGVIAAQSIGEPGTQLTLR
LGSNAMGNYLYVYK
MYIANATGCSSIWGNSSPSTPYTVNAK
DNVVIYEGELESLRR
MYIANATGCSSIWGNSSPSTPYTVNAK
EVTEIESIGDSCYNLAR
AVEIGSFLLGRDPK
YTLALFK
LGATIIYVTHDQTEAMTLGTR
VLLEAEMLDLKANPNR
KIPYLTTMSAALASAK
ASSLSQIAGVSIPYGEKLPK
LGATIIYVTHDQTEAMTLGTR
GDILTEEASVGGNFGR
EALGMLEYVNK
AIRLPVELVVR
FWGLGADGTVGANK
MGAPMVDLIK
AIEEPLREIVANAGKEGAVVVQK
LFFTPIEK
WATAGFFGR
EAINYEVLDDYR
TLNDMRQEYEQLIAK
NLFVSLPEAK
LITQLFGDR
KLPDAIFIVDPK
TLNDMRQEYEQLIAK
GEALTAVKDANFINSLAGK
TATNEIAQDVCGYIR
NVDCYIINTGDFMGK
LVDVSQDLIVR
FAELLGEVVTDSTKK
ITFLDTPGHEAFTAMR
VRNDGLELSLNTVNFQTR
VLTKEDIIEIIK
QSISSLDEVVVVGR
DSSTFVLPVEK
IIFEAIVK
INFLTNISHELR
ILTLDELGR
GEALTAVKDANFINSLAGK
ENLPAGYTYELGGMAR
FITNGDADIHLVLAR
SLDHGETWEDVSDQVSFPK
QIVEVQVPESWK
TIAFSITDGQLPSNAK
ENMGFDITVEGVSADDTVKR
QVCFIANLAPR
SFIEVFR
AVEIGSFLLGRDPK
RFEGDPYCVIPEEIAVQK
STLVSLIPR
RGVLSSLLHACYPSPDDDSDTLK
ILETPSFAVENAVK
VRNDGLELSLNTVNFQTR
CLLYAINGGIDEK
MVQKGEAVGVIAAQSIGEPGTQLTLR
VSMAQGLLPAEVTR
ANNLAMLWSK
TATNEIAQDVCGYIR
GLIALGLFKDQDEIDRSPK
EYAPFTYYGAPDAAR
GMYLPLVEK
KIPYLTTMSAALASAK
MPMVHDMEAILR
TGFFFDDQR
ENMGFDITVEGVSADDTVKR
NNQGEMAPISQFISVEK
AVIVMPTTTPLIKVER
DDNIISAASCTTNCLAPMAK
YYMSLDVSHDSGLLNTGK
LGIDVVLQR
ITFLDTPGHEAFTAMR
LNFDAPSFVK
LGEPVFDVQECQIR
VLNDKFGILDGLMTTVHSTTATQK
NSMAGAAVTVADLPSNTLK
TTVIGDHKLQVGQSVDAFWVYQNK
DCGEWLEGQYVDDANKTVTMK
GNIGVTTENIFPIIKK
VLTKEDIIEIIK
IFNEYTSLSLR
CYGADDVREGVAIMWK
QLTPHPWDALDTDLK
EYASFTQEQVDKIFR
LTSPDNNLVMTFQVDSK
MPVTFNEIEYYGR
QSISSLDEVVVVGR
EENNFHIDPFINYVNPENGTSHK
TLDIGGDKEIEAIDLPK
YKDVNGDGVINDDDIVPLGYR
VLNDIQRPFTAIMGGSK
LFSNSDNPEDIVRPPFEK
GNKINYGEYGLVSTEPCWIK
TMDSLVSGDRVEITSTDPGFPR
LSPVLAVLK
CILNGLGKDAAQIISR
QLSDEQLMEAGVRPDLIR
KVVADIAGVPAQINIAEVR
FMASIEAALEKGDVEAAK
ILAVTSCPTGIAHTYMAAEGIEK
MGAPMVDLIK
FWGLGADGTVGANK
CAYVCPHASIRPVAMTEAEAANAPAALDMTGMK
LGATIIYVTHDQTEAMTLGTR
KIPYLTTMSAALASAK
TLNDMRQEYEQLIAK
AVEIGSFLLGRDPK
TLDIGGDKEIEAIDLPK
VQLLANIDEEVR
AIEEPLREIVANAGKEGAVVVQK
NSDEVSPYVQLNYTGYK
QYLGLDVENIR
LITQLFGDR
ITFLDTPGHEAFTAMR
FMASIEAALEKGDVEAAK
IVYTPIHGTGMMLIPR
TLQISYIGMQTQEVAIKPMVK
TLNDMRQEYEQLIAK
GFTNIALFGVDNREENVK
FTLDELKEFR
SVFDTLATAAK
FAELLGEVVTDSTKK
SFNQSAWEAVEQYQK
QSISSLDEVVVVGR
AIGNPLFHWSHLELQR
GYLSAYFVTNTEK
CSLPFSFR
IVYTPIHGTGMMLIPR
ENMGFDITVEGVSADDTVKR
IVNNPKYPVQFIFAGK
SIDGFLNEKTPIIVSR
NSPGTVVTDMPVYRGEEFGLER
SNTYYTVPLTLSR
LLPDECYDFPNKELDIQAGTSK
DLLQIVTVAKR
GTMVTIGDGYYEPFDKPATIK
ANNLAMLWSK
MVQKGEAVGVIAAQSIGEPGTQLTLR
VLIRYDVENISDEAFEK
QIADLPVELLRK
LPYHFFADQIVDSK
IVNNPKYPVQFIFAGK
LPYHFFADQIVDSK
NYKLPSTTSFGSISYFNSGK
RIAVVNNALCQGCGACTVACPSGAMDLQGFSNR
TDFYNPEFYTSEKTDEYLDK
LFKDNFDENFFCDQSNQK
LENLFGVVK
VLIRYDVENISDEAFEK
IAENNLAGSNPNNVPELYIR
GLIALGLFKDQDEIDRSPK
GTMVTIGDGYYEPFDKPATIK
IGYPMMVRPSYVLGGR
VTDKDIQINIFEVK
QLTPLMFPK
DLLQIVTVAKR
RFTASVNLAPSFFEDHLK
IGYPMMVRPSYVLGGR
VEPNKLDELLHPVFDK
IAVTELFK
QVFITGFTETETADR
VLNDKFGILDGLMTTVHSTTATQK
ITFLDTPGHEAFTAMR
KVQTVTEQELIDEWAR
WLGGTLTNFK
LGEPVFDVQECQIR
TTVIGDHKLQVGQSVDAFWVYQNK
GYVISDVWSR
TGVFTGTYAVNPLNGAK
EIDADLVMASDPDADRVGIACK
KVQTVTEQELIDEWAR
CIGGILFAR
MGTTNGWSCIFAR
VLPVEDMPFLPNGR
RLLELGAPDIIVR
NISNKNFTWTSNFNLTYQR
VTDKDIQINIFEVK
EKFEKNFPAQFISEAVDQTR
FKAIYSEEMNGEEFPQDPKEQLLGAVK
AMVVLADNDQNVVLSAR
LGIDVVLQR
LSPVLAVLK
EYASFTQEQVDKIFR
AGLIDLDLNQQQK
FALQYEWR
LFSNSDNPEDIVRPPFEK
GNTTNGTITDLDGNFSLK
VVREDLLTSVHVEEYSLEVR
DGYPFELR
MPVTFNEIEYYGRGPGENYSDR
DIEAGHLDPESLIK
LMTLTEGKVSQGVKDYLGAEVIAK
LTSPDNNLVMTFQVDSK
SLEVIANSLAGFNHSK
NISNKNFTWTSNFNLTYQR
FWGLGADGTVGANK
LGATIIYVTHDQTEAMTLGTR
IPVFNGGTLEAPVR
EVTVTLKENPEEYFYGGGVQNGR
MPEYVDAVGYANLANEAR
IALSDKDGFFTLK
RFTASVNLAPSFFEDHLK
NLDDLKW
DDVGSFLPEYINRK
QEITSTTNVPASIYENVHK
AIGNPLFHWSHLELQR
NSPGTVVTDMPVYRGEEFGLER
LITQLFGDR
EIVLPADWK
GLQVLDEVDALQTEHGK
KLLDQVVIPAGTLGPNQSYAR
VGIVGEILVK
FTQAGSEVSALLGR
YLDPESDPNRFGDYPLIK
ITFLDTPGHEAFTAMR
LCIPDRVFQFR
KSLVTFIYVGEPTQEYR
LSPENSAIYASLPEGVAR
GHIINKGEAIGVIAAQSIGEPGTQLTMR
FRDLLDQHWDELTECCAR
SSEPLVGAYASVAEMNK
ADVFNGVLDAEGR
QSISSLDEVVVVGR
AIGNPLFHWSHLELQR
IIIIEINPR
FTLDELKEFR
VVREDLLTSVHVEEYSLEVR
TDFYNPEFYTSEKTDEYLDK
NTYVTANSPQDQLAASGELNQALSR
VLLEAEMLDLK
NTYVTANSPQDQLAASGELNQALSR
TIVDKVILAATAR
DLLQIVTVAKR
QIADLPVELLRK
NSPGTVVTDMPVYRGEEFGLER
LSATFDYFIEHR
ANNLAMLWSK
IVNNPKYPVQFIFAGK
TPLTISFGPTDDR
IAGELLPGVFHVSAR
TAFQINGSWMR
AFKEAEAYNGPSLIIAYSPCMEHGIK
TYYDPADVADPDATSWK
DIKFVDGAAGVLVK
IMLSSLPGAAVSQVK
KLLDQVVIPAGTLGPNQSYAR
TLDEADGAIPLESGVVSR
IPDGPTTPEVAYQMVKDETFAQTQPR
IGYPMMVRPSYVLGGR
MPEYVDAVGYANLANEAR
FSTDLPEFAEAEK
IIGDNTDMYAQAYFDYDSKK
INEYGFIEAPYR
IEEYFPVKDENADYDPMLQR
DVWYSSSYLLDRK
KVSIVPLEVIVR
LPYHFFADQIVDSK
LPYHFFADQIVDSK
STLIAEESDGGDNEGWYIQK
RFTASVNLAPSFFEDHLK
IAVTELFK
VEPNKLDELLHPVFDK
KVQTVTEQELIDEWAR
DLLQIVTVAKR
DDVGSFLPEYINRK
KVQTVTEQELIDEWAR
TIVDPFLGK
QFTVAGVVIDK
LGEPVFDVQECQIR
IIGDNTDMYAQAYFDYDSKK
TTVIGDHKLQVGQSVDAFWVYQNK
LLGLNVFTHVR
EKFEKNFPAQFISEAVDQTR
AGLIDLDLNQQQK
IAGELLPGVFHVSAR
TIVDKVILAATAR
LSPVLAVLK
MGHIELAAPVSHIWYFK
AKVENYKELGLNSETAVVFNLTEK
FKAIYSEEMNGEEFPQDPKEQLLGAVK
EYASFTQEQVDKIFR
VVREDLLTSVHVEEYSLEVR
FALQYEWR
LTQDLGFWK
DVWYSSSYLLDRK
YLFTFTMR
LYSWNDTGKLIEN
FWGLGADGTVGANK
YLEKPFGGSGVLLSGVPGTPK
MGTTNGWSCIFAR
NLVAQLTASVR
SGLDVLLHAVK
LSGIIPEADAIQYMK
NPSTGEKGIYGEYLINAQGEDVVAGVR
FDIGLTGNIGGMNTKDDPDAYTGEYTK
APQAFDEDMHIENVGGTVAMIER
ITRGEEQIYEGVLASLKR
RFTASVNLAPSFFEDHLK
QWTDLLQASK
GLVIEAELDKGKGPVATILVQK
LGATIIYVTHDQTEAMTLGTR
LTSPDNNLVMTFQVDSK
VVLVTGAAGSIGSELCR
GLMKEAITPNSSQTPFSQTGVQTALMMK
YLEKPFGGSGVLLSGVPGTPK
EIVLPADWK
RGIAVNIPVWQPENCIQCNR
LITQLFGDR
NLADDILPQLRR
TIASQMADAELEKTTATISISK
YNLKDWQYFPVTNGK
QTLEPLDAFPR
LLIGKDPYIYVNQLK
ETIEGNTNSIFENLGNK
MPEYVDAVGYANLANEAR
LSNGMEVTAYIPGIGHNLQEHSVVLIR
SISVAEVAYECGFSNPK
LSPENSAIYASLPEGVAR
SGVKSPLPGVILDIK
IIIIEINPR
FTDYTFFGK
ADVFNGVLDAEGR
NLADDILPQLRR
QSISSLDEVVVVGR
HDANIMFLIQQANIR
NSPGTVVTDMPVYRGEEFGLER
FTYEEAQQIIETK
GKIIGIDLGTTNSCVSVMENGEVK
TIVDKVILAATAR
GPVASIYYQGLMR
AIGNPLFHWSHLELQR
RGIAVNIPVWQPENCIQCNR
IAGELLPGVFHVSAR
AFKEAEAYNGPSLIIAYSPCMEHGIK
LLVILPEANK
KLDVLSPYEFVK
ALYGEGFNYLGSDR
DLLQIVTVAKR
AGLNVLFVPSEAPYHER
NTDKQIFSLAMDPASGYTAQNMNLGK
INVNFLYDR
MVQKGEAVGVIAAQSIGEPGTQLTLR
MQYKNFDFSFSLR
GNSIASSYSDDDTVIANYVNK
LADMRGDLIGCMCAVTGK
VSSINYDFPSHSVYYWR
VVREDLLTSVHVEEYSLEVR
ANNLAMLWSK
IIGDNTDMYAQAYFDYDSKK
IEEYFPVKDENADYDPMLQR
FSTDLPEFAEAEK
MPEYVDAVGYANLANEAR
LADEEDVVSAFHQLQK
NSDEVSPYVQLNYTGYK
IGYPMMVRPSYVLGGR
IEEYFPVKDENADYDPMLQR
KVSIVPLEVIVR
RFTASVNLAPSFFEDHLK
TIVDPFLGK
NLLNAGFNVEYQAK
EYYWFETK
IIGDNTDMYAQAYFDYDSKK
NDWASQLAFTSK
LAGNPFSLTADVK
TPAEGVQMFADACEELCHK
IAVTELFK
DDVGSFLPEYINRK
TTSTVIDSILK
IIGDHTDLYSQAYFAYDSK
EIDADLVMASDPDADR
LGEPVFDVQECQIR
LNISLFR
LIPLMISR
GAGAFVCGEGSALTASIEGNR
NNHFYTFEDLDEEEAEMSK
IIGQFIIETQR
IIGMNSTPVVWK
EKFEKNFPAQFISEAVDQTR
NVEFFGTTLVNDKHVISLQNDR
KVQTVTEQELIDEWAR
FGLLGLK
NLFVAGFIGSPQMNMMDAVCHVK
LADEEDVVSAFHQLQK
LMAAELYKPFIIR
YLFTFTMR
AALQTSSFMSAASFQETTK
GAGAFVCGEGSALTASIEGNR
LGATIIYVTHDQTEAMTLGTR
ASSLYTVHTPVPAGHDYFDEGLFNK
GLVIEAELDKGKGPVATILVQK
GPVASIYYQGLMR
RGIAVNIPVWQPENCIQCNR
LITQLFGDR
AALQTSSFMSAASFQETTK
SPLYVIDGVVTK
IQWPNVIQPR
DDYPIYNPQSSVHPYRAEQDLFLEK
MYFDEFSAVCNAAK
APQAFDEDMHIENVGGTVAMIER
TPAEGVQMFADACEELCHK
SPLYVIDGVVTK
NLADDILPQLRR
ALDEVVVIGYGTAK
DCFYGAENAPVIVGGR
LETSPEDIEGMHAAQGILTVR
TTLTAAITTVLAKK
EIVLPADWK
IIIIEINPR
ALLSNPVEAQDAFDAR
GQVTNMGAVNVMTGVYTGR
DAYLGALVGR
ALWNFYK
KNDPFVPLIIQSSESENSSYAAK
TIASQMADAELEKTTATISISK
GPVASIYYQGLMR
NLADDILPQLRR
FTDYTFFGK
LETSPEDIEGMHAAQGILTVR
DCFYGAENAPVIVGGR
IIADTGKDIPYDVIEMK
RGIAVNIPVWQPENCIQCNR
AIDQIADAISQPSLK
NSPGTVVTDMPVYRGEEFGLER
AAEELIFHSVTTGASNDIEQATK
TADNQWLLVDLGSRK
NTDKQIFSLAMDPASGYTAQNMNLGK
EMTVGYTLPVLK
WFGVTYPEDR
GQVTNMGAVNVMTGVYTGR
ALLSNPVEAQDAFDAR
AKIFYESDCDLSLLDGK
GGPGLGTIQPSQADYFQTVK
MPEYVDAVGYANLANEAR
CKELGVNVALSEVWAK
IKDDAIIAAVELSSR
IVNEPTAAALAYGLDK
IKDDAIIAAVELSSR
YEMQDVVIIDGR
NQGFEFNLGYR
AGTEVTLYEQTDSLGGVVR
GYIAEGLFSSKEEINTSADQSGFGR
CQLNFSMNNIYTFSK
DLLQIVTVAKR
LAGNPFSLTADVK
TPAEGVQMFADACEELCHK
LQQPEEFENIVIK
TTSTVIDSILK
AGHYAVGQFNINNLEWTK
VISPGTVIVSAGGEVSDVK
CKELGVNVALSEVWAK
NSDEVSPYVQLNYTGYK
IIGDNTDMYAQAYFDYDSKK
WLDMLK
NLLNAGFNVEYQAK
TKVPDLTSNNIFSLR
TIVDPFLGK
ITGQLYTMGVPYEPER
LSYGGNTNNSQLSSFWK
LMAAELYKPFIIR
FSYGMIGGLNDATR
CAATSLDLPLYR
FGLLGLK
LNTQLFFDSR
CTGYKPLVDAVMDAAK
LSPDDVMLTEVVVKPQK
AETECQNTEYQQLLDIK
QSGGAGQFGEVHLIVEPYKEGMPVPDTYK
STADHIITSPLFTDPTYER
IAVTELFK
WVTPGFGLR
RLFTGATQQLTADNVKLDGLPDISR
YVSQVAIDMLGNPK
AALQTSSFMSAASFQETTK
IVNEPTAAALAYGLDK
VASITEAPDEIFAQK
LITQLFGDR
VGANDLNWEETTKMDIGVDLK
AMWPYIVK
IDMSEFMEK
LLGVTGCPTGIAHTYMAEEALK
SPLYVIDGVVTK
HYDAVVEVVADYMKK
IQLKENTLALNDVIVTAQAPK
ELGESMGNLYIAQGQYER
SKEIVDISGLTHGIGWCAPQQGACK
QIVEVQVPESWK
CTGYKPLVDAVMDAAK
QAGEDTPAMPDLLPGQR
LETSPEDIEGMHAAQGILTVR
SPLYVIDGVVTK
TVGEQLSNQFAVGLAR
NLADDILPQLRR
DCFYGAENAPVIVGGR
QTLWGGDKIIPFK
VASITEAPDEIFAQK
KMGENLDLTNETPVYQGIFK
SQFQYSSTMQVPVLK
MILFFR
VAEEIFFGDVSSGAHNDIEQATR
AATALQLEQVLR
GRDDYATAATCAQDETLREFFK
FSDFGNIMRPFNQDEK
GQVTNMGAVNVMTGVYTGR
ALLSNPVEAQDAFDAR
LETSPEDIEGMHAAQGILTVR
TVGEQLSNQFAVGLAR
KNDPFVPLIIQSSESENSSYAAK
FNDQVEMDAFYNDNEAR
AFATNFNPEINIR
NLADDILPQLRR
LAAAQAAAEEIILEHTTDK
TPGLLLYTCGELNHENPITR
AMAELGVAPHNIAVISGIGCSSR
TGEPGVDDASFFVR
AGCLSEDEILTTIK
GQVTNMGAVNVMTGVYTGR
AIDQIADAISQPSLK
IIGDNTDMYAQAYFDYDSKK
ELGESMGNLYIAQGQYER
LCDLWLAPK
NISNFWIR
MLQESVDSLFDNSR
EIELADAYQNTGAQLVK
NSPGTVVTDMPVYRGEEFGLER
NTDKQIFSLAMDPASGYTAQNMNLGK
EALSALSTNFDVR
EGTHSITEIAEMTGFSDAK
CKELGVNVALSEVWAK
IKDDAIIAAVELSSR
QLPCPAELLR
GNLSINSDNIFPIIKK
DVNVLSDLKLR
MLQEAVDALIDNGRR
SFNIENEINNYRNQLK
QSISSLDEVVVVGR
IKDDAIIAAVELSSR
FNDGDTITVEPWR
LQQPEEFENIVIK
CKELGVNVALSEVWAK
MLQEAVDALIDNGRR
DVNVLSDLKLR
VPGLTNPTEYKFVE
YLFTFTMR
MPEYVDAVGYANLANEAR
WGVSPSEFDKKGQTFELYAIK
ATIGQVGNIEHDLVNIGK
MLQESVDSLFDNSR
LLGVTGCPTGIAHTYMAEEALKEAAEK
IAPVQAVVIPIQQR
ALIPFGGIK
ITGQLYTMGVPYEPER
LMAAELYKPFIIR
GIVALQQVAGLDR
EIELADAYQNTGAQLVK
VGLNYVSCSPFRVPIAR
FDAVPILTGR
TPELLPVLK
VTLKSDAQNLDEVIVVAYGTAKK
TQFYAGVGYNKSEGIVLGSDFER
EMTVGYTLPVLK
ALSYNVQQVNADAVTTNKDPNFINSLSGK
GDKNTGTISDIDGNFSLSIPDNK
FSYGMIGGLNDATR
ATVEIVAEGDDEKDVIASIAK
WVTPGFGLR
AALQTSSFMSAASFQETTK
NFILSAVTGYQHLK
GNLSINSDNIFPIIKK
VSFFIDPR
IQEICTSIESQVEVVPR
VITTDFVEGQIYTGK
TQFYAGVGYNKSEGIVLGSDFER
IHSGDVLLVQGTWSNIAR
LIPLIIK
GNYSMFFNSYEPVPK
TIVDPFLGK
WGVSPSEFDKKGQTFELYAIK
LSDHGIEEFYAEDYTDAEIK
TVGEQLSNQFAVGLAR
ELGESMGNLYIAQGQYER
SVVAELYGQEVADQVR
ELTTEEIEHIIEK
TGCQGFCEFGPLVR
NLADDILPQLRR
MKDVMIYTPFNFK
TEVAGFMTILHGDAR
QSIIGILDR
LYEYYIETMSR
LETSPEDIEGMHAAQGILTVR
PSNYTFATMPNPVGSYR
LKPTFVGAVQSALEENGPK
MHPVDSNEISFMLAGR
TVGEQLSNQFAVGLAR
HYDAVVEVVADYMKK
VTRDLEEIEAYLK
DTAESYQEGLLELYKK
GQVTNMGAVNVMTGVYTGR
QFIMYEALR
AELGVFELK
IQETLIVYPNSPQVYR
VGIVGEILVK
YSDNKEAPTLSDYFETPEEAVR
LAAAQAAAEEIILEHTTDK
NYALSFNANVGFNK
QQVTLQPGINHITLPAEVTNPVR
QLKQDPWETIEEKYPVGSK
IIGDNTDMYAQAYFDYDSKK
NFILSAVTGYQHLK
TNEAAEIILLEK
SIGGLFHVVNDIER
TMNQTFNPELPVGEYAR
TPGLLLYTCGELNHENPITR
ALNWQLYGYER
QKLNTISEEIVLK
FGGTSVGSVNSILSVK
AIDTEKGVFEIFNK
ATIGQVGNIEHDLVNIGK
IAVTELFK
DVNVLSDLKLR
EIELADAYQNTGAQLVK
QLPCPAELLR
CKELGVNVALSEVWAK
CAQEDRYDFVKDILIR
SVLHGDFGVSLIYR
NVMVALREPSLGPVFGVK
MVQKGEAVGVIAAQSIGEPGTQLTLR
TQFYAGVGYNKSEGIVLGSDFER
ALSYNVQQVNADAVTTNKDPNFINSLSGK
ISFDAFNYR
LQQPEEFENIVIK
TPAEGVQMFADACEELCHK
AIDTEKGVFEIFNK
YWGDGGSDMGSCFLVDK
YAQNVDLVNPEASASYTNTVQGMQYQGK
ETTDVNGVFLAGNNSDFAATK
NYTDNFPGNYVDAFAHK
SIMINYNPETVSTDYDMCDR
TSSYSINGVNASAFEKSPYIDISK
GNLSINSDNIFPIIKK
LASAFGSYGWSGEGVPHVMER
LSELSLSYQLPK
GVGSISASKSPLYVIDGVVTK
DTAESYQEGLLELYKK
LITQLFGDR
VLDGAIGVFDAK
VGPALTFALR
TVMPIPVSEINVSNGK
VPLKEMSSYSTALSSLTGGR
TQFYAGVGYNKSEGIVLGSDFER
VTMQNLNDRLASYLDKVR
WVTPGFGLR
AGLVGFSVSNLR
VSSNNSQMNLADGKEPWSNIYQGIEK
GVGSISASKSPLYVIDGVVTK
TGCQGFCEFGPLVR
ELVPQIMTAVK
FDDYDLGMEYAR
DLNGDGIIDSDDQTMISK
SVVAELYGQEVADQVR
MNPGQFYALPQSPQTLK
ILDEDGNVFLDNTPEK
VPLKEMSSYSTALSSLTGGR
GWANLLTGTTK
LETSPEDIEGMHAAQGILTVR
VVREDLLTSVHVEEYSLEVR
MILIQEEGKDPSCLPYAIDR
DTAESYQEGLLELYKK
TVGEQLSNQFAVGLAR
LLDFTITR
YSDNKEAPTLSDYFETPEEAVR
GVIVSVGGQIPNNLAMK
HYDAVVEVVADYMKK
MILFFR
KSLRDIISDVIK
FSTDLPEFAEAEKAVQAK
AELGVFELK
HITNLFAGMEVNDLQR
GQVTNMGAVNVMTGVYTGR
VNEIDKNNLSVAQLNEYYFK
LMAAELYKPFIIR
YSWKPEGGAPVIEDIPAEEMDK
HETSPEDIQGMVDCEGILTSTGGMTSHAAVVAR
SIGGLFHVVNDIER
ISLVGYFNR
IAGEQLPGVFNVSAR
IIGDNTDMYAQAYFDYDSKK
GVEFSINYANNFSK
YSLPIIAVK
DFPNPWGK
VRGSIYNVTYIVDGMPR
AQCDDIIEKFDQGLETK
RGIAVNIPVWQPENCIQCNR
TMNQTFNPELPVGEYAR
VFISWEGAYATK
VNIIDTPGHVDFTVEVER
GGLEQIPNFFHYGNINVNTSKR
VISGTVTELFGK
AVTNVAELNALVER
HITNLFAGMEVNDLQR
SSFYASLSAMHDPGWYK
AQCDDIIEKFDQGLETK
DVPGVGDDALKDLDERGIIR
DVNVLSDLKLR
AALQTSSFMSAASFQETTK
STIITSTNSNRYGLDAFSFGNSNYK
NIDWLDGEGNDQVQESVK
EQVEDEANVLNIVSHLRK
SVIALKELWPEAK
ALIPFGGIK
MLQESVDSLFDNSR
NGIYIIDLQK
SSFYASLSAMHDPGWYK
CKELGVNVALSEVWAK
QSYGSGGAGYNFGVNAGGQSGGSEGDLPVIGLVAEKSQ
WMDVSEDGYGVSVLNDCK
ALNWQLYGYER
ISFDAFNYR
FSTDLPEFAEAEKAVQAK
YSGWNSELGQQILK
EFGLPFK
YWGDGGSDMGSCFLVDK
YFISGITVGAVKG
LFCIIEDDQNNIR
GWFNSSLIVGTAAHGCAPYK
DVDENGNIVDVMRETSVGR
DSFFGDLHCLGK
QIPIVADEYVDKEFGTGAVK
GVGSISASKSPLYVIDGVVTK
STIITSTNSNRYGLDAFSFGNSNYK
QLADIVVGTHNGANVFLR
LSELSLSYQLPK
TVMPIPVSEINVSNGK
FRLFNDGLGFR
LNGQDPEFFNTGGVASPVPR
LYPIGIQTFSK
YAQNVDLVNPEASASYTNTVQGMQYQGK
LWDPEQASSNGAVYPLQR
TDINQALNRLPQVEGTGGDVQPSQDLVR
AAGATTANITQAIEQMR
ELVPQIMTAVK
VPLKEMSSYSTALSSLTGGR
SKFGDIENPLLVSVR
EAQNKHYDAVVEVVADYMK
YQFITSIIDDCYKK
INLIDTPGHVDFTAEVER
NTYIYPPAFSMK
ASELDLINQVTK
TFGLPVTISR
VDDLAVDLVER
LCVRPTSETLFCDLYAR
YNASLSYFDQDGTLIETGYKR
LIFEGVIASSEKAEEIR
GVIVSVGGQIPNNLAMK
VTAQDEPIIGATIVAIHEPSGTR
KSLRDIISDVIK
MNISYNWLK
SGADFFEVVR
SKFGDIENPLLVSVR
MIHVTIDGIPVEVEK
MILFFR
AVYDEVELNGPFK
AVTNVAELNALVER
YQFITSIIDDCYKK
EAQNKHYDAVVEVVADYMK
IITFWTR
IKQELEPGMVFALEPK
IAGEQLPGVFNVSAR
IAGEQLPGVFNVSAR
STEAVSYLNMIR
HITNLFAGMEVNDLQR
IIGDNTDMYAQAYFDYDSKK
YSLPIIAVK
FSTDLPEFAEAEKAVQAK
IVDTVEERAQETYNNGVQGAMIVVQK
QFLEQILK
EILLDAIQASK
FRLFNDGLGFR
NTTGVLLLTNDGDLASK
WPGGMLTNFPTIRK
NTDKQIFSLAMDPASGYTAQNMNLGK
ILMKPDAEVLEEVVVTGMQK
AVTNVAELNALVER
SSFYASLSAMHDPGWYK
TKDINYFTGNAIQTAYNDRNPLIVPNSVNK
MIHVTIDGIPVEVEK
IQSFLINPVDQR
EISLAYDFPK
MLGLDFR
NVGFNVNVKF
DGIVQQVDTPQNLYNAPK
HITNLFAGMEVNDLQR
ESQQLIFNELTTSK
YNASLSYFDQDGTLIETGYKR
GQVTNMGAVNVMTGVYTGR
NGIYIIDLQK
AIFFLEK
LILVTAINPTPAGEGK
DVWLYDASTGK
NEVTDLKQNANVMELISGNGFAK
ALIPFGGIK
IGEGDKFGYDYNIFVNK
SSFYASLSAMHDPGWYK
INLGANFAWK
NLFACEYVTSNLR
VISGTVTELFGK
YQEAYDKLPQNLILGSETASTVSSR
LWDPELGSSNGQQYPLSR
DCFYGAENAPVIVGGR
VYATVQNPFIISK
WMDVSEDGYGVSVLNDCK
CKELGVNVALSEVWAK
FRLFNDGLGFR
IIIEAEGVSYEIAK
MGFIEAIVAANKR
QSMTVTVTNPLALER
EDTKTLDEVVVVGYQEVR
KLLDYAESGDNVGVLLR
VTAQDEPIIGATIVAIHEPSGTR
MAQEAREEGFEELAVKFEGVAK
SAAAAIEAAGGTVVKL
LWDPEQASSNGAVYPLQR
YQFITSIIDDCYKK
NLFACEYVTSNLR
INLIDTPGHVDFTAEVER
LWDPEQASSNGAVYPLQR
LPSYYVLYPR
TYEAIIKGDNIPEPGIPESFK
SLNNQFASFIDKVR
VAEAMLAQGIC
SVYADVMASINK
SIFDRVVFQANYNAAGR
LNGQDPEFFNTGGVASPVPR
DVNGDGIINDDDKVPLSYSNQLPR
QSTEENLEPTPLNIQLTK
FTGNVNLTPSFFHNELR
SGADFFEVVR
SPIICLYGPPGVGK
KSLRDIISDVIK
TVEIDGIVLK
SLNNQFASFIDKVR
YNASLSYFDQDGTLIETGYKR
GVIVSVGGQIPNNLAMK
HSINNLNSEYYIEDGSFFR
LCVRPTSETLFCDLYAR
FQSINEVDANALFKEPYSESR
LFTRYEMQDVVIIDGR
VGNALPMGNMPEGTVIHNIEMQPGK
IAGEQLPGVFNVSAR
IIGDNTDMYAQAYFDYDSKK
FTEYSQFDLSQVNKDVLK
LQELQNSSGAWSWYK
AGDINSDDIESINVLK
VYATVQNPFIISK
TMVSDVKIDGVSSLLEK
TYEAIIKGDNIPEPGIPESFK
SIGQFNLSGIAPAR
NAQFLADYLK
GNQLAFGSFGIK
MLGLDFR
FQPDTIIALGGGSSMDAAK
TAFDASDVSLLGK
NTDKQIFSLAMDPASGYTAQNMNLGK
NIDEIQDIYLK
VIDIWAAANDR
ILMKPDAEVLEEVVVTGMQK
MIHVTIDGIPVEVEK
MPCDTFEWEGIDGTR
HSINNLNSEYYIEDGSFFR
IAGEQLPGVFNVSAR
KCEALEAMKEIINPDSLK
VQVDEPDQDDTIAILR
GVEVTLGLTPVETR
NQGLDPEQGITGITYYR
LIGKGDMLFLQGADPVR
RPIGSFIFLGTTGVGK
WDLSFNASYNK
FTGNVNLTPSFFHNELR
EECINISLLQDR
LETSPEDIEGMHAAEGILTAR
QSTEENLEPTPLNIQLTK
IPGESIVVVQDEDIVK
GSWPIAGTAVYMTSYPR
MQPQTAELDEVTVVAYGK
INLGANFAWK
NLFACEYVTSNLR
GWLNFAETSR
VLTYFDLR
LITQLFGDR
MILFFR
FTEYSQFDLSQVNKDVLK
TVKLPMLFEVSK
GVQELNSIDKWYFGK
LFDLKDEGYFYTR
LVITPVDGSDPYEEMIPK
VGQATEHNYCGVNCGIMDQFASVFGK
VYATVQNPFIISK
DLVMNFIK
ITGVIPVDQAVEQMK
GYIWSGGYYNLK
FTFYFAGK
EWDFLAK
EDTKTLDEVVVVGYQEVR
AFLTAGKGDMLVWASR
MSSGVSYLYQPFHPSILR
MFGINFR
ITLPDFEKTPFDK
SLNNQFASFIDKVR
TYEAIIKGDNIPEPGIPESFK
VLLFNDGAITGR
FVKDVVVATAEEVMKEK
FINNAPAAVLEMER
LWDPEQASSNGAVYPLQR
SLIFGDVVCR
NLFACEYVTSNLR
YQFITSIIDDCYKK
LVYEVANNTNDVAGDGTTTATILAR
SQIFSTAADNQTAVDINVVQGER
FTGNVNLTPSFFHNELR
SLNNQFASFIDKVR
DIGGVGIYPNLDIKPEK
TILNLLLSNHK
QYPAEAEELFKAAEENAK
AIGIEHVNVVNAFDIK
DIGGVGIYPNLDIKPEK
CNPTLLGYEFAR
SQIFSTAADNQTAVDINVVQGER
YFNENFWYDQSNPK
VVPCDHPEWLGMMLDR
QITVLDR
LETSPEDIEGMHAAEGILTAR
AGDINSDDIESINVLK
IAGEQLPGVFNVSAR
VYATVQNPFIISK
ASSLYTVHTPVPAGHDYFDEGLFGK
SGAPVYLFEVK
YITGEDELKQLEEE
SGADFFEVVR
TILNLLLSNHK
VIKNPDNVPYGTTIEIPELTKE
TPSLNFTNYIEK
NAAAIETGDWVTLR
QFGLHNVGAMLLYK
NLSINLISSASYR
QFGLHNVGAMLLYK
GIPMVFTGYR
YDGDMLSQIADAR
QYPAEAEELFKAAEENAK
YVLPEMYYATGR
DYGNIIIEVK
EVDIIVTTALIPGKPAPK
LSGTHCCDMSDASGMLLLDVK
VTAEDVLKPGTADILVPR
ILMKPDAEVLEEVVVTGMQK
FQPDTIIALGGGSSMDAAK
FVKDVVVATAEEVMKEK
SIMINYNPETVSTDYDMCDR
MLGLDFR
AIGIEHVNVVNAFDIK
YPEYIFMSSQPQLYK
GWLNFAETSR
EFFGLYPK
QLGEDPWVAIAK
VTAEDVLKPGTADILVPR
FITIINNTLSDIRR
ELVPQIMTAVK
IPGFEQPWEEDFGKPER
GMEELTSDIPNVSEEATK
MANLGVKPAEVLATLNGQNK
VYATVQNPFIISK
ITGVIPVDQAVEQMK
MIAGLEEITGGTLK
IAGELMPCVFDVSAR
QLNLGYGLQVTGVSSGK
QTGCAMLCESSVQEVMDLTPVAHMASIK
ISFDAFNYR
LVITPVDGSDPYEEMIPK
SRYWGTPLPIWR
IIGDNTDMYAQAYFDYDSKK
AWIPMEIPSNNNCPK
GDIFLLGSR
HITNLFAGMEVNDLQR
VLLFNDGAITGR
FVKDVVVATAEEVMKEK
CGCVDTLFGGLK
MDFLGLK
VNNWLNVALK
FDAVPILTGR
ITLPDFEKTPFDK
LWDPEQASSNGAVYPLQR
VTPDLDSQYKDGTLNIAIDMK
SLNNQFASFIDKVR
TLGLMHTADEFNNLIVKEDNNR
YQFITSIIDDCYKK
VLTYFDLR
YYNTMLGHYGTAPTVATPELCEEVVR
QYPAEAEELFKAAEENAK
DIGGVGIYPNLDIKPEK
VTPDLDSQYKDGTLNIAIDMK
AIYSEEMNGEEFPQDPKEQLLGAVK
AGFSCAVTIATNMAGR
NFSIHTDPITVTATQPDQVTVTGEIR
DIGGVGIYPNLDIKPEK
VTPDLDSQYKDGTLNIAIDMK
FNPYGLLAR
SRYWGTPLPIWR
IAACNILASNLGMIVKR
KLPDNFYWGGSVSSFQTEGAR
MANLGVKPAEVLATLNGQNK
SGAPVYLFEVK
VIKNPDNVPYGTTIEIPELTKE
AGSKEDSQNFMTLNGLWK
QLDFALIEK
AGSKEDSQNFMTLNGLWK
GLGTISRYDEDGIFFR
AYFNTTIKDLISER
KIGEELIQSELVNIPR
ASSLYTVHTPVPAGHDYFDEGLFGK
KIGEELIQSELVNIPR
AIYSEEMNGEEFPQDPKEQLLGAVK
ANFDFYAGGGFLKPDK
LIPGFEKVYNK
NLSINLISSASYR
VIGDTNPFCSGGFSVNAR
QFGLHNVGAMLLYK
QYPAEAEELFKAAEENAK
HFGLEIRPLVEGCDVSEESFDAK
YNHSFIDFFGK
TAHYQTYDITDLLR
SVMINYNPETVSTDYDMCDR
SGADFFEVVR
QFGLHNVGAMLLYK
TAHYQTYDITDLLR
VTAEDVLKPGTADILVPR
GVGFMRPYFEVSGACGGCGETPYYR
NIVIVDIKDIYTK
TVGEQLSNQFAVGLAR
NMPGFGAITDINGR
RIFTQLVGQLIK
GVGFMRPYFEVSGACGGCGETPYYR
MMTSFAETNENTLNTVIK
AAMDKDLGKNSIPLLIATDQEGGIVYR
SCIEGIDKTVLAEVVK
SYYALNVAVTADNYKDFTDSTK
GWLNFAETSR
QIADLQQYLVK
LSADQSSEAAIQSFVVK
TNQPGAALTNTGFDGIALK
VSIQNSVAEITFTTK
ISAVIPINEFK
LPMGFFSEER
VIGQDEAIEAVADAVRR
AIIVDSNGDGLVFRN
LSADQSSEAAIQSFVVK
KFSISTSVVPIQWGK
LLDPPLHEFLPHTDEEYQAVADK
TEFIIFDGQIAYRGNGGDQAAVQGK
NDVLQAFGGMDKLTTIKGQIK
VYATVQNPFIISK
MIAGLEEITGGTLK
MANLGVKPAEVLATLNGQNK
SYGSADLAACLLK
SMANQALESVADEAISK
MILFFR
KFSISTSVVPIQWGK
GWTEALTMMPVGSK
LPDGSYLENTQLEPDIK
NMDNIEFSTDEFAR
QTGCAMLCESSVQEVMDLTPVAHMASIK
IIGDNTDMYAQAYFDYDSKK
MAPVLSEHEDNISLNQELFK
FDAVPILTGR
VNNWLNVALK
VLLFNDGAITGR
VSLSDGAYIDWGKLPEGAK
FWGLGADGTVGANK
CGCVDTLFGGLK
AQSVVDYLISK
SMANQALESVADEAISK
GIELPDQLPQTIAK
DLDPELWK
SYYALNVAVTADNYKDFTDSTK
SRYWGTPLPIWR
QIIREEIEYNGVSVIIPR
MHEVTEPLYFVIEEK
VTPDLDSQYKDGTLNIAIDMK
AIYSEEMNGEEFPQDPKEQLLGAVK
LSEDYVQLLPK
QYPAEAEELFKAAEENAK
ELIADKFGEDVNVNVIAIGTDKK
NNNTINWIPESIGK
ANFYTEIPELK
VTINASNDYKITDFLK
GYYALSSYADTFR
ADIISFIQK
LWDPEQASSNGAVYPLQR
VTAQEGNSLPVSAFTEYVDGTTPSGTSAYEKR
VTPDLDSQYKDGTLNIAIDMK
AGAIPVDVIDMRDYGTMNGK
LITQLFGDR
ILYDRTEDEEFVSFEPALKEYR
VSAQWFLPR
SRYWGTPLPIWR
LTHPQLAEEAEYLFAK
DIGGVGIYPNLDIKPEK
VIGDTNPFCSGGFSVNAR
VKDSDLEFTIFTTR
SDAQNLDEVIVVAYGTAKK
NLSINLISSASYR
AANVLMSYEDRPHNYDAWDLNNYYTEK
AGSKEDSQNFMTLNGLWK
FIQMYSDVVMEVPK
QFLSDHYLENASFLK
AGSKEDSQNFMTLNGLWK
LVPSYNDFNIMNSQDQMGVYKEMQQK
YNASLSYFDQDGTLIETGYKR
LSNELIVNQIVPQKIPAEVR
ANVQYYDVILKPVITEK
GVGFMRPYFEVSGACGGCGETPYYR
TAHYQTYDITDLLR
VFLMDEPLSNLDAK
QAVPLLTTEAPVVGTGMEVK
SDAQNLDEVIVVAYGTAKK
YNHSFIDFFGK
DLFESIEKGDYPK
LQATNLFLIYADKK
DADYKERNEIEDLYTDALQMK
IAPIHMPIRENEEFVGYVNIVK
EAITPNSSQTPFSQTGVQTALMMK
VSLSDGAYIDWGKLPEGAK
QIADLQQYLVK
AGYMPPFFQK
VILQEDNQKLDEVVVVGYGSMK
EAGADYVGLDEYIEK
YTPGFVHNVIYETYLK
HGVQELEIELQSQLSK
SFQDFLQLDTPPEKR
LVEEKNVDCYIINTGDFMGK
LVAKVPLKEMSSYSTALSSLTGGR
GASLASVMGATLATK
ILIGEVTVVDESEPFAHEK
SMANQALESVADEAISK
VYATVQNPFIISK
TPDPWNEFYAR
QFLSDHYLENASFLK
GASLASVMGATLATK
HGVQELEIELQSQLSK
NLWMIYCK
EREENLTDGLKDVDAVLTTR
TVHVSTYQAASGAGAAAMDELYEQYR
LEPTLGFLK
FDAVPILTGR
SMANQALESVADEAISK
VLLFNDGAITGR
GFYPFLNESR
AIVQLEDGVQISSGDTLAR
DANFINALSGK
IIGDNTDMYAQAYFDYDSKK
MILFFR
QDVLGDLMSR
LPDGSYLENTQLEPDIK
DVSIMPFK
GGVIPGEYIPAVDKGIQEQLK
LYTDLTTATGRDNVVSIHLAEFPK
HYSEQLDQLYNEYVAR
LNNIPPKSTIVFSYVGFENK
ILYDRTEDEEFVSFEPALKEYR
LSEDYVQLLPK
ELIADKFGEDVNVNVIAIGTDKK
MHEVTEPLYFVIEEK
NNNTINWIPESIGK
ANFYTEIPELK
ELDGLTLDKDVDAFR
QYPAEAEELFKAAEENAK
FMASIEAALEKGDVEAAKDIAR
SRYWGTPLPIWR
GSDFPFVDIYKDGK
ELDGLTLDKDVDAFR
EGHYAVGQFNINNLEWTK
ILYDRTEDEEFVSFEPALKEYR
VTAQEGNSLPVSAFTEYVDGTTPSGTSAYEKR
ESTKLLEEVVVSAGRFEQK
SAMLSNMACSLIK
IYSLGDAITIR
LITQLFGDR
WFTPGIGIR
MIAGLEEITGGTLK
EAITPNSSQTPFSQTGVQTALMMK
EVTIPLAFSK
NLFACEYVTSNLR
IIAPISQLLPSTEEVHEK
MAVDELLKEIDSR
TLIPQIMEELKK
SDAQNLDEVIVVAYGTAKK
FIQMYSDVVMEVPK
GFSYSPDSFLQR
ALLEEYVEINGDR
FSLPYDEDQYNVVAK
VKDSDLEFTIFTTR
ILSNFDTPVWK
MHEVTEPLYFVIEEK
GLVCTDLKNNDEVIATLYER
HYSEQLDQLYNEYVAR
CNDLSLSLTLAR
VLDVIDLEQPR
VLKINFIELATK
QAVPLLTTEAPVVGTGMEVK
TLDEVVVVGYQEVR
MSQLDKTFPTLDCSACILTPK
SDAQNLDEVIVVAYGTAKK
NLSINLISSASYR
YGQTGETNWMSSAQYEGAQIDGDNLK
GMFPVFCVCGGKDMGVR
FNVNVLGIR
ILIGEVTVVDESEPFAHEK
AGYMPPFFQK
SFQDFLQLDTPPEKR
AEAVRDLMVNEFGVPASQLK
TLDEVVVVGYQEVR
SLDDTEYINSHYVLFCTK
GLFSFSMNGAHIVDR
EAGADYVGLDEYIEK
CYLYYLNPYSK
DCVLSDILERR
SFQDFLQLDTPPEKR
LVEEKNVDCYIINTGDFMGK
LVVVFNIGK
KAGEPLSPGANPSYGAEQSGLLASLNSVAK
TPDPWNEFYAR
ILIGEVTVVDESEPFAHEK
ELQALALDIR
GTTTGTITDFDGNFQLSAK
VLKINFIELATK
GWLNFAETSR
TISSDDQGFNSVYMMLDSGAR
AVAAVNGPIAQALIGK
FDAVPILTGR
VINLDKESEPDIWNAIK
IKEENFLKDVNVLSDLK
QLGLFKLDGIEPAPR
LVEEKNVDCYIINTGDFMGK
VITVDDDLIYPR
VMVVPEHVTDSDMVLLAR
ITGSIEDDGLGFDMK
SGETEDATIADIAVATNSGQIK
TEFYSEGNIPLQTLR
ALLEEYVEINGDR
VLLFNDGAITGR
LASNIPSFTHEAIQSSEVGILQK
HYSEQLDQLYNEYVAR
VLDVIDLEQPR
TIGVGLQSFCIPGSVADDRK
IIGDNTDMYAQAYFDYDSKK
VFWGLDSALAYKR
GTLTLNDIIPGEKETSFR
VINLDKESEPDIWNAIK
MDLRDWTMVTIDGEDAK
GSDFPFVDIYKDGK
ILYDRTEDEEFVSFEPALKEYR
MSGIFRDVYLLK
ESTKLLEEVVVSAGRFEQK
GLADTALKTADAGYLTRR
VVEYAPAFSIPEETR
THNQGVFDVYTPDILR
ELIADKFGEDVNVNVIAIGTDKK
EVDADLVLATDPDADRLGVR
SILSISGQFVR
IKEENFLKDVNVLSDLK
SAMLSNMACSLIK
GSDFPFVDIYKDGK
VTDWLNITGR
GGVPNATYYVSLSYYNEK
LVLVTAINPTPAGEGKTTTTVGLADGLQK
GMFNQAIEMTVR
FIQMYSDVVMEVPK
WFTPGIGIR
LAQIGYAEINGNIVEVR
FPTIDLMK
LITQLFGDR
RPDKDAQLVAENIALQLENR
THNQGVFDVYTPDILR
GLVCTDLKNNDEVIATLYER
FSLPYDEDQYNVVAK
ALLEEYVEINGDR
GLVCTDLKNNDEVIATLYER
GTDTTIGVVEGMQFDR
WLPTWNVSGAWNAHEEK
NAEANELLEFDNGIK
VLDVIDLEQPR
SFQDFLQLDTPPEKR
TVEIDGIVLK
SSAIFFGLSGTGK
TGGLADVVGALPK
SFGAPLITNDGVTIAK
FYDTYSLTPGKQPYYLMDTR
ILIGEVTVVDESEPFAHEK
DICQMLYPDDSTPAGK
LIGSAQRVPVPTGSTTLLTAVVK
GLADTALKTADAGYLTRR
VIAALQLIR
TIGVGLQSFCIPGSVADDRK
MEPFFPSGLK
LVVVFNIGK
SFQDFLQLDTPPEKR
AVDFLVGPQGEALR
KAGEPLSPGANPSYGAEQSGLLASLNSVAK
INGEEITPDKDITDLLNNK
AEAVRDLMVNEFGVPASQLK
LVEEKNVDCYIINTGDFMGK
AAETLLPAGETIAYDQMSIR
WMDVSEDGYGVSVLNDCKYGCSVR
QYPAEAEELFKAAEENAK
SYDEAKSEIDAYRTS
GTTTGTITDFDGNFQLSAK
IKEENFLKDVNVLSDLK
VINLDKESEPDIWNAIK
RGFNAVPTVPMVPESQLDDMR
LVGSLQLNSESINTWK
QLGLFKLDGIEPAPR
YWGDGGSDMGSCFLVDKSYVK
TNLEVVQTILK
AVAAVNGPIAQALIGK
TGEQFERPVTVGYMYMLK
TTLLSLNMETIITK
TQFYAGVGYNKSEGIVLGSDFER
SDWTKFSIPFK
MSGIFRDVYLLK
TEFYSEGNIPLQTLR
NIQLGYTVPAVISK
INPLIGSAGVSAVPMAAR
MGLILDISPR
AAETLLPAGETIAYDQMSIR
IMQGNSLLEQYKGVDLSTMTEK
INGEEITPDKDITDLLNNK
GTTQGTITDIDGNFNLANVPSSAK
GTTQGTITDIDGNFNLANVPSSAK
CITGVSGIDYISNPDIQAR
QIFSAFLCK
IVNAEGEPIAGAVVNVAEASR
YPFPEATATTQVLVSGEK
SKILAVDYLMMDER
THNQGVFDVYTPDILR
VALYGIDYLMKDK
VQCAFIDTPEVEEITK
FYDTYSLTPGKQPYYLMDTR
VVISYIGYLK
MDLRDWTMVTIDGEDAK
VNNWLNVALK
GLADTALKTADAGYLTRR
LASTEYVDIDWTQR
ESVQALIDCMQEFEKLH
IKEENFLKDVNVLSDLK
ELIADKFGEDVNVNVIAIGTDKK
ASGNIYGEVDFLK
LSAPIKGNAGVFVLQMYGK
QDIPVSGVVKDKSNNSTLPYASVIVK
ILGLPLELYHNK
TDEGREWEDILPVR
SDAQNLDEVIVVAYGTAKK
TGEQFERPVTVGYMYMLK
GGVPNATYYVSLSYYNEK
SSAIFFGLSGTGK
GLVCTDLKNNDEVIATLYER
VLQGLEVSALGAVR
IDVQWEDPVVPR
INPLIGSAGVSAVPMAAR
VENTDGKEVAPDVNGPESLYFFK
GINLGVVLSAR
DGLQWYMDLRR
SVRGDDPVYSATELELFK
VDLSTFSDEEVMR
FSLPYDEDQYNVVAK
SMEIPAVLSVEK
LGTPMFYGGPSAGYFATR
LITQLFGDR
SSAIFFGLSGTGK
SFGAPLITNDGVTIAK
FYDTYSLTPGKQPYYLMDTR
TGGLADVVGALPK
FDAVPILTGR
SIIEAAFYGNNVVK
IAVNSLTLNENHTIPFSMTEDHVFK
NGTEMAPVSQFVTLK
LNNAVDPFTTIEK
CSVAGLDAHGTLAEAAVNETGR
SFQDFLQLDTPPEKR
AFTQSHNLTLLGQGNAIIEGNELR
LSAPIKGNAGVFVLQMYGK
LVVVFNIGK
SFQDFLQLDTPPEKR
ITGYIAEGLFK
DVVVATAEEVMK
EAAGIALGYMLHDYSR
VNVLDTLKEFNAK
MNGIPFLANANISAK
AAETLLPAGETIAYDQMSIR
SIIEAAFYGNNVVK
EKPVGVIAQFGGQTPLNLAAQLKK
GGYVPGFNEALDDAEVK
FAYEVLELK
GTTTGTITDFDGNFQLSAK
IKEENFLKDVNVLSDLK
VLDVIDLEQPR
INLAVDWYK
ADSAVQCIQFLKADEEPIIR
LLFLDEAAR
RLVITPVDGSDPYEEMIPK
NAFGVDASSKIDGIELAMK
YLNDEVLCSFGYGDGGGGPTKDMLENQR
IALKTEETLDYASLLR
INPLIGSAGVSAVPMAAR
TGEQFERPVTVGYMYMLK
NLIITHAVGAGDPFPVDVAR
AAETLLPAGETIAYDQMSIR
ANTFYAIFR
VNVLDTLKEFNAK
FFYILR
FFDVANNYTAALEARPEINSAK
LGIWVAHGEGKFSLPYDEDQYNVVAK
SDWTKFSIPFK
ANVILNYDTPWNSTR
TGEYHTLTGNMSGCLLADYEIGQR
VVISYIGYLK
GTTQGTITDIDGNFNLANVPSSAK
MGLILDISPR
IIGDNTDMYAQAYFDYDSKK
GTTQGTITDIDGNFNLANVPSSAK
LGIDFLK
VMPEYEGSAMAPDLLK
MGTTNGWSCIFAR
STVVIETPEGVEVLTR
NLIITHAVGAGDPFPVDVAR
VNFFTEIAHEVR
IVVNKEELEELLR
IKEENFLKDVNVLSDLK
ISDQFAFSTGGFYEHTGGFYQNSAR
QDIPVSGVVKDKSNNSTLPYASVIVK
VSELGLQYLVK
VHIPVWGTQITTPHVSDEFAAVR
LREELCTYLPALESYNR
FIENGMITGESWSVTK
IHLDASMSCAGDPIPLAPETVAER
VLQGLEVSALGAVR
ELIADKFGEDVNVNVIAIGTDKK
WDSIEIVSCDKLEDLK
SVMIDASHLPFAQNISR
MTTQDMEGISPQSLINIKPVTAAVK
FFDVANNYTAALEARPEINSAK
VLQGLEVSALGAVR
SIEELAFVNNTHVDISKWPK
SNVTSEMTSWLK
FALCGLPVVK
INIIDTPGHVDFTVEVER
TLQISYIGMQTQEVAIKPMVK
INIIDTPGHVDFTVEVER
SIIEAAFYGNNVVK
IAVNSLTLNENHTIPFSMTEDHVFK
ADSAVQCIQFLKADEEPIIR
SSAIFFGLSGTGK
VLLFNDGAITGR
MYIANATGCSSIWGNSSPSTPYTVNAK
VPAAERIDVDETGKISGLF
SDNVAAFFQYDQR
FDAVPILTGR
MYIANATGCSSIWGNSSPSTPYTVNAK
FLDATTDICPNWK
SVRGDDPVYSATELELFK
FYDTYSLTPGKQPYYLMDTR
MDFLGLR
DAVPGTDFMPLQVEYKEK
LITQLFGDR
WDSIEIVSCDKLEDLK
FGDNEDPLLVSVR
VAVAVVDDDEEDI
LALDVEIATYR
VNVLDTLKEFNAK
LVVVFNIGK
EALISILQEK
SDAQQIDEVVVTAMGIK
MPTANLSSAIAGRLPGVVAVQR
FSLPYDEDQYNVVAK
GFGYDLFTK
GIASAPLFYKDLLQK
DFDQGWQGIEYK
SIIEAAFYGNNVVK
GGYVPGFNEALDDAEVK
IAGEFLPCVFHVSAR
ITNPAEFWSVSR
GTTTGTITDFDGNFQLSAK
DAVPGTDFMPLQVEYKEK
VLDVIDLEQPR
IKEENFLKDVNVLSDLK
LIVNPFIR
ADSAVQCIQFLKADEEPIIR
ILAVDYLMMDEREK
MHEVTEPLYFVIEEK
TLQISYIGMQTQEVAIKPMVK
SVMIDASHLPFAQNISR
EGEVVTLDGVNTIADGTAVK
FFDVANNYTAALEARPEINSAK
NLIITHAVGAGDPFPVDVAR
WVYLFSEGNANMR
ITSMELLPDVKEELVQK
LLKEVELFDVYEGK
GLVDSEDLSLNISR
YLNDEVLCSFGYGDGGGGPTKDMLENQR
LMNEAININYIDETEYPR
QTLLFGGLESIAHNANR
KIQTDAISGFTDGLSIVK
SPLYVIDGVVTKADDDMNYYGK
GLKLEQATIEMLGTADKVTVSK
LNNIPPKSTIVFSYVGFENK
INLDMTFYR
LGIWVAHGEGKFSLPYDEDQYNVVAK
KIQTDAISGFTDGLSIVK
LLVIHNFGGTAMQLPLTDKIEK
VYATVQNPFIISK
ANVILNYDTPWNSTR
STLINLIPR
IIGDNTDMYAQAYFDYDSKK
SCIDSGFSSVMIDGSHLPYEENVALTKK
TISSDDQGFNSVYMMLDSGAR
ELEQKGWLNSADLFR
YTDKAQLLDAVKDANAIIIR
IAGEFLPCVFHVSAR
IKEENFLKDVNVLSDLK
MGTTNGWSCIFAR
VSLDIAPQASKEFTVPVNGLK
DGISYTFSIVPNALGKDDEVRK
VDPTNDRLSALVEIYR
EKDIMDVWFDSGSSHTGCMIER
ALEMVSVKDELVHAPLADYMYANVK
WLDPEELTGPAVFLASEAS
GLMAKPDGSIIETPITANFR
LLMQYDTIIIDEAHER
GFFPKEDLLTLR
TLQISYIGMQTQEVAIKPMVK
SPLYVIDGVVTKADDDMNYYGK
TLGTPNLTWEIAK
AGAIPVDVIDMR
INIIDTPGHVDFTVEVER
NTGNDFYQTLGSTIDGR
YLDETQEYERHMFDYMDVSPK
VLGTSVEAIMYTEDRDLFVK
GLVCTDLKNNDEVIATLYER
ILAVDYLMMDEREK
ELIADKFGEDVNVNVIAIGTDKK
AYIIGDDWGPAVTK
FLTDNGMAMNYEDLK
MYIANATGCSSIWGNSSPSTPYTVNAK
MYIANATGCSSIWGNSSPSTPYTVNAK
VPAAERIDVDETGKISGLF
NPIYTNSEIQLFR
SIIEAAFYGNNVVK
SDNVAAFFQYDQR
VLLFNDGAITGR
LISPEQFGNIIIRR
FDAVPILTGR
IAVNSLTLNENHTIPFSMTEDHVFK
VTAQEGNSLPVSAFTEYVDGTTPSGTSAYEKR
LHILGVMEQAINAPR
LVVVFNIGK
LITQLFGDR
SAFDFNYSDIER
SSAIFFGLSGTGK
AGAIILEPIMR
LPSTTSFGSISYFNSGK
LQLPFDIKNICSCK
TGDFTAPADPNVIDLAK
FDLNLKDGILVDK
NATVQMAVVPMLCGSSFK
YLVLIPFNDKVSVSQK
ESGHATGGTVYIDWPDWR
ILYDRTEDEEFVSFEPALKEYR
ITSIYEGTTQLQTVAAIR
FYDTYSLTPGKQPYYLMDTR
ESGHATGGTVYIDWPDWR
IAGEFLPCVFHVSAR
LIVNPFIR
SNLETSHIPIILLTAK
NPGSLPADFGFNPNYR
ENTLALNDVIVTAQAPK
SNLETSHIPIILLTAK
RLQSQGLSIDQYYQFTGLDNAK
NATVQMAVVPMLCGSSFK
KMGENLDLTNETPVYQGIFK
GSGFGGGSGFGGGSGFSGGGFGGGGFGGGR
VDIHAPVKVIVKDVDENGNIVDVMR
NTLGDAITERDSLPVMNTLGVTTLISDSGVTR
GLMAKPDGSIIETPITANFR
ITSMELLPDVKEELVQK
INVIGQIDLAALNQSTRPK
RVVFSNLQDKIAVTELFK
TVRDEDGIAIDYEIEGDFPR
TLQISYIGMQTQEVAIKPMVK
AGFEEPMLQNFGSSHDIMVR
DGIPATVTAIEYDPNR
SIIEAAFYGNNVVK
INVIGQIDLAALNQSTRPK
LAMENMSTPTGLIFSR
MWVGTSGSGLNLCEPEDNYR
KIQTDAISGFTDGLSIVK
IIGDNTDMYAQAYFDYDSKK
VLNAGVVVLTENSLK
VYATVQNPFIISK
LEVHFLGIGIR
IESGIIHVGDEVEILGLGEDKK
FEYGCSPDLTIEQLK
IGQPINFNYGYIAER
QTLLFGGLESIAHNANR
IKEENFLKDVNVLSDLK
YLNDEVLCSFGYGDGGGGPTKDMLENQR
RVVFSNLQDKIAVTELFK
KMGENLDLTNETPVYQGIFK
VDPTNDRLSALVEIYR
ILTLADNAINPITR
GTLTMAWAIANR
VLNAGVVVLTENSLK
GGGSCAVDPALYSMLK
DGIVIFTGNINALKR
AAYPEIEALDNDALR
NNFATTGQGLSMLNSLYQTPR
IAFDLGLR
GTLTMAWAIANR
RLQSQGLSIDQYYQFTGLDNAK
TLQISYIGMQTQEVAIKPMVK
GFNAVPTVPMVPESQLDDMRNR
TDFNTCHIPVVLLTAR
TMKTELDLVEGMQFDR
GLVCTDLKNNDEVIATLYER
SMQDYWQHVANSSNNEGNIYNASFVK
WLDPEELTGPAVFLASEAS
LKQEYFFTCAGLNSIVR
VTAQEGNSLPVSAFTEYVDGTTPSGTSAYEKR
NPIYTNSEIQLFR
AAYPEIEALDNDALR
DGIVIFTGNINALKR
AGANGDPTSLDLFHLPK
KLLQGSANLEFWETYTAK
IGYLLGLPTK
SWAPFAAMEER
MYIANATGCSSIWGNSSPSTPYTVNAK
QPLQCIMIPVADEEQK
LQDATTGTITDIDGHFSLNVPDGK
IESGIIHVGDEVEILGLGEDKK
IAVNSLTLNENHTIPFSMTEDHVFK
SAEFEKYSTLIEGMIGDKMPAIPEVK
QSASLYDMIPAVPQNAKPFGEWNK
GLAHFLEHMAFNGTK
VMLWNWTLKDCR
LYVLEGSKPIEVPELHAGDIGAIAK
SAFDFNYSDIER
TQTDEIILQDTALNYR
FQESRFDLPIVLGK
SAGFPVIKDLMVDR
RVVFSNLQDKIAVTELFK
FGFNLMVK
MSSGVSYLYQPFHPSILR
HIGIVGECNVQYAFDPESEDYRVIEVNAR
YLSMPEIQSELPKDLR
VLDVIDLEQPR
IMYGNNIISGSTLYTNPYAR
TSGVGDVQLFGSQYAMR
NPGSLPADFGFNPNYR
KLLQGSANLEFWETYTAK
FEEFTQEQVDYIVAK
AGTAAGIDIDAFAPR
WFTPGIGIR
EAGLYREDEAFLAGYVTDWVR
VAAEMLLNAMR
IMYGNNIISGSTLYTNPYAR
FEEFTQEQVDYIVAK
INVIGQIDLAALNQSTRPK
IFEAVGLSEELSK
ALHDVLDSDMPGLPQSEPSFR
IGSMNLSEDVAGNYWK
VLGTPVQAIMDTEDRELFVQK
FLPDKAIDLMDEAAAK
RVVFSNLQDKIAVTELFK
VNPVVPEVVNQVCFK
LITQLFGDR
GGPSTGLPTKSEQTDLLQALYGR
GALEIVDTIDWRR
CTNYFPATFELANGQK
CAYVCPHASIRPVAMTEAEAANAPAALDMTGMK
LVVVFNIGK
LVPSYNDFNIMNSQDQMGVYK
MQYKNFDFSFSLR
INVIGQIDLAALNQSTRPK
IAGEFLPCVFHVSAR
VKSEIDYSHIPVILLTAK
GNAMISFWAR
VYATVQNPFIISK
IIGDNTDMYAQAYFDYDSKK
GEEQIYEGVLASLKR
VLGTSVEAIMYTEDRDLFVK
IIQFGEGNFLR
LNVQWNGSITSDLYHYNYTR
ISNAIHADGTEANLQYIDFIK
GGNIIMVQVENEYGSYGTDKPYVSAVR
GRLFLPFVDEDPK
IESGIIHVGDEVEILGLGEDKK
GTLTMAWAIANR
FTFSADFYTR
MPEYADAYQYATLANEAR
GATITLTEDNLPIYER
TCEPEYYHWTQWAFQK
RLLDLAAPDIIVR
LAEAYLTRAEAIFR
NGAIIPMTQPNNNVSEIDPSLR
YGAIVVATGFDTIK
ILFFDTK
TLQISYIGMQTQEVAIKPMVK
AAYPEIEALDNDALR
INPTTVDVLFANQQR
VFKLEIEAPLIAK
LSTVGQFEDIVVR
IGSMNLSEDVAGNYWK
IIGTFEEITASVPEK
YDQTLFMEDGSYFK
CGRPIVFSLSPGPALIDR
SPLYVIDGVVTKADDDMNYYGK
APYETYLGGLDRQEIINLKDLNEK
IAFDLGLR
LTQWDKGQQFIMEANENYYGEQPAIK
ANVKNSQFATPLFEFSGACSGCGETPYVK
INPTTVDVLFANQQR
AAYPEIEALDNDALR
GLVCTDLKNNDEVIATLYER
GTTQGTITDIDGNFNLANVPSSAK
LPIFSASGLPHAQLAAQIAR
NLLVAYMPWK
FMDAFQFIK
YGFIYVDREEFDLK
GLMKEAITPNSSQTPFSQTGVQTALMMK
LNVQWNGSITSDLYHYNYTR
VFTYEVVGYDKLLQQTEK
STLGAYFKVPGLTNPTEYK
GLPMWLPK
IGYLLGLPTK
KLLQGSANLEFWETYTAK
IDPLIGLKENVIIGK
CADALIEAIPETVK
REDGQDHIYEVIPLLPVSK
GTTTGTITDFDGNFQLSAK
WPAGQVATEIIITPNDVAAHR
WTLYDLQDK
MLDFFR
WFTPGIGIR
YLSMPEIQSELPKDLR
IITHPNFNGNTLDNDIMLIK
LNPNVVGKPATWIAEQAGFK
TGFNDSLLDIR
INTVLQSAFFK
NVVLDKSFGAPLITNDGVTIAK
STLGAYFKVPGLTNPTEYK
YLSMPEIQSELPKDLR
SLLREEIEGSGILSKDDIIDVMKK
AQSDIEALDKQLTSELQR
NVEVSYDFPQTWTR
SSAIFFGLSGTGK
MADGPLAGLLAR
KLLQGSANLEFWETYTAK
MVPSYKEFNIMNSQEQMGIYKELEQK
GAVETAEKLDAPLIVVATQGGK
VNLMDAASEDSDTPVAFGK
VYSYEPMPASLTPDEQQYIK
SGETEDTTIADIAVATNAGQIK
IITHPNFNGNTLDNDIMLIK
IGTVGDAVSYIEEHAK
LNPNVVGKPATWIAEQAGFK
IGSMNLSEDVAGNYWK
GNAMISFWAR
AVADLLFGK
IKEENFLKDVNVLSDLK
VYATVQNPFIISK
TDLDWWR
LVSGVDIWLNTPTRPLEASGTSGEK
ALGVYSEIYPHDITVEELK
VLGTPVQAIMDTEDRELFVQK
LLDPPLHEFLPHTDEEYQAVADKLGK
VVDKVDLVNGPQFQELYSEQLANQK
NLFVAGFIGSPQMNMMDAVCHVK
VAAFMKDLEIEALK
IESGIIHVGDEVEILGLGEDKK
IMLYEKDFDV
QGLFEQDNFTSPAYVAR
AIAEAEAYPGPSLIIAYAPCINHGIKK
ILASFTKDTAESYQEGLLELYKK
VSQEMFSTIWK
GKTPWNVLLSINPR
GDGWVLAGLAK
AIVQLEDGVQISSGDTLAR
EFTVAINDDVTNLSLERGEAVSSTPESTVSCK
SMIQNSDVIVGSLYMR
GTTQGTITDIDGNFNLANVPSSAK
IIGTFEEITASVPEK
MNIYTVGAATQGLSNYLKK
HVSNITNVYKLPCVVAINAFPTDTK
QLEKDDVKLIEVPVEYIAGK
TKEPGANGEPLYLDVKDCFYGAENAPVIVGGR
GNLLSGIRNPIYEGFDLSHSR
IISAYKDNVAFAEGPVVEQFAPADHSKPDFFQVK
EAEAYNGPSLIIAYSPCMEHGIK
VSKESLTNVMGQLFK
LKAAETLLPAGETIAYDQMSIR
IYLDYVMNHTGTAHPWFTEASSSSESPYR
IIGDNTDMYAQAYFDYDSKK
IGQNVNLLGEVVLGNGEADHR
GTTQGTITDIDGNFNLANVPSSAK
DLMVNEFGVPASQLK
LAAAQAAAEEIILEHTTDKVLVADK
SIGPYSLITQQPLGGK
NGSLTPWINRFDFK
APQAFDEDMHIENVGGTVAMIER
ATVGPTVTLYEITPEQGVR
IGNIIGLAGPDLSSK
MKDVMIYTPFNFK
SDYVQPTHLNESFFAEIGR
SDYVQPTHLNESFFAEIGR
FMDAFQFIK
GFIDVFDVEAHK
IDPLIGLKENVIIGK
APYETYLGGLDRQEIINLK
VGENVTNFIFQK
ASQWDFNDMIAK
QTSGQPGSNISEFWIR
SIGPYSLITQQPLGGK
LITQLFGDR
YGTSSGLFSWGDLTDKR
IKEENFLKDVNVLSDLKLR
YGFIYVDREEFDLK
GNLLSGIRNPIYEGFDLSHSR
APYETYLGGLDRQEIINLK
EAITPNSSQTPFSQTGVQTALMMK
DALLENCTVNAEGEINFADKSVTENTR
WFTPGIGIR
YPALPAGVDQININANVR
TGAPVIGLVDCAGLR
FTNFSVANLLRPGENYR
QAVPLLSTEAPVVGTGMESK
IGYLLGLPTK
YPALPAGVDQININANVR
MNVRDNEVFTPIDLINAK
TGAPVIGLVDCAGLR
MLDFFR
EAEAYNGPSLIIAYSPCMEHGIK
WENLGALKNDGFELELNSK
SLLSLLK
IKEENFLKDVNVLSDLKLR
LMAAELYKPFIIR
IQNWENIEGTVWK
IIGDNTDMYAQAYFDYDSK
EPTEDYQAFLDGEVR
LMAPISPFYADR
FVKDVVVATAEEVMK
NLETAKAEQIILGITK
MHEVTEPLYFVIEEK
FTSSSWCEDQDFFR
TQFYAGVGYNKSEGIVLGSDFER
SGSGDFILNNLTVSSK
EAITPNSSQTPFSQTGVQTALMMK
AIREAEAYPGPSLIIAYAPCINHGLK
GLVCTDLKNNDEVIATLYER
EYNEGVNGLQIAESISSR
FTNFSVANLLRPGENYR
MPEYVDAVGYANLANEAR
FVKDVVVATAEEVMK
LNPETANWVGLFDSGRK
SLPNKIGYLLGLPTK
IKALDELYKFQVEDFR
NLLVAYMPWK
GAVASLTSVAKLPFAYAK
NIPGGNFDIGSETYALR
IAGMIDESMDTEQMKQPEQPWEFR
WENLGALKNDGFELELNSK
TDLDWWR
MHEVTEPLYFVIEEK
YAPAALDDKDGGKFAMQLMADAYK
LNHPILSNTQLDILCNIR
MPEYVDAVGYANLANEAR
AVADLLFGK
GALEYWVAVVKPGR
DMGNVEEAYNEVFKR
GALEYWVAVVKPGR
YLDPPLHEFVPTDPEDIK
ANQNFLELQAQLEGTENRINVAR
GTTTGTITDFDGNFQLSAK
VYATVQNPFIISK
MLVINSPIECSEFARMIAEEAYKAGASDVVINYNDEK
LVGAPPGYVGYDEGGQLTEAIR
NLFVAGFIGSPQMNMMDAVCHVK
AIAEAEAYPGPSLIIAYAPCINHGIKK
SDGIIPLNEFR
QFILYEAIR
NDKANSNDFVGNVDVDYKFHFLPDLR
MAMDGLIFK
AQTKTEEFDAIKIALASPDMIR
TKEPGANGEPLYLDVKDCFYGAENAPVIVGGR
MGAEAIQALLK
SLPNKIGYLLGLPTK
GEPVDAAEFLKEFK
TLQISYIGMQTQEVAIKPMVK
GVNPETGLGEFWLDPEDHSKGVVNDYSEAGK
LDNELEVADLQELVKK
SDIIPPQYISADAVVER
SIGPYSLITQQPLGGK
AYNDFSQFIAANPTAEK
MVVTLIHPIAMDDGLR
TVGSGNISDIIE
FADIIDLAK
IQELDAAVSDLSAAKESLAAENEAK
VKEAGPAEPALILGLNGAPAAGDTFHVVESDQEAR
MAVNAFNMMGSADLIDYTR
IQELDAAVSDLSAAKESLAAENEAK
MVVTLIHPIAMDDGLR
YSYDEYPGNPNGSDYSIAGLASADGR
SIGPYSLITQQPLGGK
YLSMPEIQSELPK
IIFFAEDDKIKDPSILNQIK
MYGIAPVFVTNR
GEPVDAAEFLKEFK
FVLGNLNDFK
LEVVTPEENMGDVIGDLNKR
YSYDEYPGNPNGSDYSIAGLASADGR
SLEVEPEKITFNAMDEALLKR
YAYGGDHMEYPQDGNFCMDGLVYPDR
SSVPVMHFFDGFR
IFLMGSDDTQVIR
LKPYVAMPDNIKDFFDAGFR
DAQNLDEVIVVAYGTAKK
MNVRDNEVFTPIDLINAK
WLDPEELTGPAVFLASEAS
AAIEEGIIPGGGVAYIR
MPVTFNEIEYYGR
ILPIMPAYYR
VTGVVISEEDGQPVVGASVLVK
IGLLLDMPLRDIER
VLNIVVEAAAEQDYEEFGKK
SNTEGISILECSDNNLEKLDISR
TGIEQYMETTLQGKDGEEQVTVDNLGK
GVAAFVPEWNAENCIQCNK
AAIEEGIIPGGGVAYIR
LACANTVFAIAGQPFMHK
LKTEADDMLLPDAEIPLSNDAAK
TGDLGTMDASGNIFIR
TTLESKVEGLECGADVYIEKPFSIK
MAEGTPVIVSAGIEQDFKITPK
LMAAELYKPFIIR
MHEVTEPLYFVIEEK
NVMVALREPSLGPVFGVK
AIFPWQNGCYPADR
GVAAFVPEWNAENCIQCNK
EVLLGTNQFPNFNEK
SPNQVLFLTGVFPSGKR
FTSSSWCEDQDFFR
IVPLQFLK
EMPNLVEAYAQYK
VTAQEGNSLPVSAFTEYVDGTTPSGTSAYEKR
GMYNLGYVEKIEDVIRR
MPEYVDAVGYANLANEAR
VTGVVISEEDGQPVVGASVLVK
LAVTYPEIYNMQVR
LLNPYLESLLKEK
ILADIAVFDK
WFTPGIGIR
AKLESLVEDLVNR
SLPNKIGYLLGLPTK
GLPYSIVNQALGK
AGFGDELTSGCVNTSGLLK
TDNAASYTSLLNQ
GIIDAILDGSIDKAPTK
GIYTNDSEVPVMNGKPLNINGVPFK
LVDPSIIHYNDAFYICGK
EIFFWQNTNQR
MTDPIADYLTR
MLQESVDSLFDNSR
GNAGVFVLQMYGK
NVMVALREPSLGPVFGVK
EMLLDAMENPEKYPQLTIR
VKEPVELACGTPTLMMGESMMDTSK
KGVLAVELFPVLCGSAYKDK
NLLVAYMPWK
MAAEVSKEYPVVVSQFLENTK
ESLANCLVTYGITDSK
MLQESVDSLFDNSR
GIIDAILDGSIDKAPTK
KAESGELFVTQIFVDGGATLKR
WLNLTFTSK
SDGIIPLNEFR
MSKEGFMQDMPLFTDFK
ASLATNSFLSAASFQETTK
LPGFPIVLHGSSSVPEEEVETINK
ILYDRTEDEEFVSFEPALK
IATMLTASIDTNNFLTEAHPK
AGDPIWVDVNGDYIIDEKDK
ANQNFLELQAQLEGTENR
NAIAELEKLDFPTPTR
MGAEAIQALLK
INELGFIETPYR
WAINPSLGFR
GNLLEMVADPR
MYFDEFSAVCNAAK
VTPVESAIKDLPGVQPWEK
LSYANVGSDEDPYNLAFK
SLDQLLHPTFNAEALK
IAACNILASNLGMIVKR
VTAQEGNSLPVSAFTEYVDGTTPSGTSAYEKR
SQVFSTAADNQPAVDINVLQGER
SIGPYSLITQQPLGGK
SLDQLLHPTFNAEALK
AGLNPYMVEVANIR
SWLDDLKLR
VGISDPFYFSK
LVPSYNDFNIMNSQDQMGVYKEMQQK
DGCPSFVFFEGPPSANGMPGIHHVMAR
ANFTYQTTDIIDKDEAANELWYK
NDITADSRFENYIGYALK
GDELTNIKDANFINALSGK
EVINNLFFSEK
NTDKQIFSLAMDPASGYTAQNMNLGK
MYADIRDFNALCAGDLGSDR
MSFTDDVRDFTSYSFKPQLK
MTEMAVLFDNLPHPK
NDITADSRFENYIGYALK
ANQNFLELQAQLEGTENR
YKGISLGIDFDIR
KLFDQIPTLLSR
DQQRYDFATLDNIQSLQSVK
VTGVVISEEDGQPVVGASVLVK
MPVTFNEIEYYGR
ESLANCLVTYGITDSK
WKPITGLELSALGAVK
GWKPLLDATWLNK
NFLDIAIK
VDTYGGELSLTWR
WLYSDHDIFFR
AGAKGEGLTFYGPEEALIAYNEGK
VSVHDIIHPTTGELLVAGGEEITEEVAKK
GWKPLLDATWLNK
IAVPYTGMIISTR
QALIGGYLSKDVENYGLLK
IAGVNVTSGEGMPGGNMSIVIR
GMTASVQAMSENINYFNEGR
GVAAFVPEWNAENCIQCNK
GVAAFVPEWNAENCIQCNK
VGANDLNWEETTKMDIGVDLK
LMKNPVIWPLLR
ADISVLVYDELRR
GEINIYNENFFR
GAIDTMERGFESSVGTPFGVPIRK
LAPSLTLGCGSWGGNSISENVGPK
EYTSLMQESIWNSAK
YTSNPNSPQNPLAALELK
NMATLVADQLYER
NTDKQIFSLAMDPASGYTAQNMNLGK
VTAQEGNSLPVSAFTEYVDGTTPSGTSAYEKR
VTGVVISEEDGQPVVGASVLVK
LAPSLTLGCGSWGGNSISENVGPK
FDGSMQLWGNVYNNSQK
ALLTGLDKYNNIFMMADSGAR
VSLVPGFISSDKVSGDVTNLGR
FLLHYNFPPFSTGEAK
YGVSQAILDAVAK
NLIIQSNVTLICTTDDPADDLKWHK
NMATLVADQLYER
NILLSESPWVLEAQTEEQQKER
LTSPDNNLVMTFQVDSK
TKDFNWNTDFIFSNAK
AEVQFNQQQMAEALASYK
VLFATSEATPFIK
WKPITGLELSALGAVK
LFTGATQQLTADNVKLDGLPDISR
NLAPAGVTFVIVK
AFSFSPQVLVEK
YPVQFIFAGK
TTLLSLNMETIITKR
FETFGETAPQIEIINK
FIVTLPLQK
NIFAGMFGFDKK
WFTPGIGIR
EIGDHVSLSFNAINFTNSR
NSIILNDVYLGDNTHIENCIVESR
LIRDGIVIFTGNINALK
YAYQNFSGWPYGIQR
ESLANCLVTYGITDSK
KAESGELFVTQIFVDGGATLKR
TTLLSLNMETIITKR
YFDDPSTITEEEVLR
SVSQQMFAPIWK
NIFAGMFGFDKK
AAIDFLNHPFYNNLTK
KLQEGRPNIYDAMVNGEVDLIVNSPAGK
IGLLDDIDHLGNR
MLQESVDSLFDNSR
LFTGATQQLTADNVKLDGLPDISR
WAINPSLGFR
IGSSVEFDWCGVQALNTIRK
VVDANNEPLIGVSVLEK
LLENDPDIESFVR
LDQTGVGQLVQMAAEK
SGEPGNNFSEFWVR
VGEVVKPGDSLVAFDVSTLEQDNQK
VTEAVITVPAYFNDAQR
VINGLGIAIISTSK
IGPVDEDFKEGGLQFIDEVKGGNIPK
IHDLPDPEKLENLSQFIAR
QSNWDLNVATSLAINKDVIAK
QTGCAMLCESSVQEVMDLTPVAHMASIK
VENYKELGLNSETAVVFNLTEK
SWLDDLKLR
YYFLSGFTAK
APDFDKFKDFLLSENR
LIEVPVEYIAGK
AADIVLQAAIAAGAPK
NAGLDFTLLNGK
SNIVITLIPENQYK
LAPTLVNVVDLK
EIAQELSEKLTNQWLTK
YIVSLPFTK
LVPSYNDFNIMNSQDQMGVYK
EIAQELSEKLTNQWLTK
GFQRPVPQIISELELR
AVEDLTTYPSILGGR
SADNTLGLLKQELEIK
LFVVDAFCGANENSR
DQQLSQFIGSGLGR
FTENEEIVVTATEFDR
VLSEMSLSPEQYQHIEELLR
IASILMMEDTPEKLQYLK
NADPADDASAREVINNLFFSEKR
VTLKSDAQNLDEVIVVAYGTAK
LLCDAGLIKDSTADYYCFDYGR
ITSLFIEGLKPISDATR
AADIVLQAAIAAGAPK
YTSNPNSPQNPLAALELK
WKPITGLELSALGAVK
SGLDPDLYPNVNWR
DSDTALEWIQTK
GRLFLPFVDEDPKTAEILTK
MAGLTPSAVVIVATVR
GLAFIDNMVK
TILVVTYIGYK
FIGPFYLAK
GEAVGVIAAQSIGEPGTQLTLR
QVPSIFLINR
NAGHDFSIDDGFNLLK
SYIEWPQWK
LVQAGRPVLVGTTSVEISEMLSK
VTGVVISEEDGQPVVGASVLVK
GFQRPVPQIISELELR
GEAVGVIAAQSIGEPGTQLTLR
VGANDLNWEETTKMDIGVDLK
IGSSVEFDWCSVNAVQTAR
KIELTGGQILVNGQPVLFK
IPDGPTTPEVAYQMVKDETFAQTQPR
MPCDTFEWEGIDGTR
ANTSLAWLLNK
LFVVDAFCGANENSR
GNVPGVYVQENNGEPGTIQSMLVR
KIELTGGQILVNGQPVLFK
AILDFNGSGLSLMEISHR
VTLKSDAQNLDEVIVVAYGTAK
GNVPGVYVQENNGEPGTIQSMLVR
DHSLSLLVGQELIK
EVINNLFFSEK
FIEQDPEGQYGLEAAFR
TLATEEGYETFVVPDDVGGR
EGGSMGDIYSLMDLKR
YTSNPNSPQNPLAALELK
VTAQEGNSLPVSAFTEYVDGTTPSGTSAYEKR
LGNPSQYDAFAINMVK
FQPDTIIALGGGSSMDAAK
NLLNVGLLAR
NHDTGVSPVFAGGVEYAITPEIATR
AMFLDYPNEYTYGTATR
DQQLSQFIGSGLGR
EDLLTSVHVEEYSLEVR
NKLNDLEDALQQAKEDLAR
FGGLVVSDTQAMIDKYGVSESSAVAR
SFEPSAIASWDFDINKEMK
IYGYNNVEIPTTLNSSLTTK
TSALNIITELK
ILMKPDAEVLEEVVVTGMQK
APDFDKFKDFLLSENR
SGGYNVQMFSDIITGQQAHSMVEAIKK
QALTFLLTTR
TFVWTLADFAKK
TEVVAVDLTTSLDELKSR
IVIKVNEDEMYPGEAGIDIYNLTK
GLAIISEFAGK
TKTSDMLNTDEFINIVNQYGTEHQK
SGLDPDLYPNVNWR
DTTENILTSAMETVKR
TTLLSLNMETIITKR
FTASVNLAPSFFEDHLK
DCSYYLAYIR
FVIDILQK
MQNGGWAFSIIPAIKK
EMTVGYTLPVLK
IMYGNNIISGSTLYTNPYAR
YNGLPSMEILGQAAPGK
STIVFSYVGFENK
FTVPVMFR
TIEELQEDGSIVLTGTEVK
YFDDPSTITEEEVLR
SGEPGNNFSEFWVR
LDQTGVGQLVQMAAEK
LVVVPYANPFR
ILSDPEASENDKYVALTFLR
FTASVNLAPSFFEDHLK
SVVLGWDLPK
AVVELAGYSDILSK
QGDQVLPILLK
FLLHYNFPPFSTGEAK
IASITILKDAAATAMYGSR
RLLIGDDEHGWDDEGVFNFEGGCYAK
GKIIGIDLGTTNSCVGVMEGGQPVVIANAEGAR
ALSDFCCALQINVPTGKDSLSMTQK
QSNWDLNVATSLAINKDVIAK
LFEEVGDSIDFK
LGIAAQSVGLSQAAYNEGLAYAK
YGLDAFSFGNSNYK
AEQDLFLEKLSYLK
TFTDMQLIPVR
EIATFDKLFEMK
IFPASAINGNDIDWTK
NMVTGAAQMDGAIIVCAATDGPMPQTR
ILSDPEASENDKYVALTFLR
GFQRPVPQIISELELR
AADIVLQAAIAAGAPK
SPWWSEVSDAVK
LGDYAITEAGFGADLGAEK
LDDAFMQAAVDEKPYIQQYPIESANPTTTK
KVSVVGAITSVDPAQLQVPATSVSNMLQGR
GVLSSLLHACYPSPDDDSDTLK
TLAIEAVNQSFTQSPYLTNK
LGDYAITEAGFGADLGAEK
QTQKVTGVVISEEDGQPVVGASVLVK
TNFNVGAWTWPIHR
TLAIEAVNQSFTQSPYLTNK
GFNAVPTVPMVPESQLDDMR
MIHVTIDGIPVEVEKGTTILQAAEK
FYASVGFNHCYWSGLSYIGTEGNQTK
SGLDPDLYPNVNWR
DALLENCTVNAEGEINFADK
DGVIGISMLK
LFVVDAFCGANENSR
LADIIPEAQAIDLMK
QVISNPAFYLEPEYAK
YTSNPNSPQNPLAALELK
FKGSAGQSFGAFLVPGVNFK
AVTGQTPNDFILSIR
ESLANCLVTYGITDSK
QAVPLLR
AEFPLNIENEKATYDLGIGSVER
GGLEQIPNFFHYGNINVNTSK
AAGIPSLFMINK
VGYAANSFYVYQQVYDENGKPIENMFVDR
GFESSVGTPFGVPIR
MNVRDNEVFTPIDLINAK
QPITFELPAAVTASK
GGLEQIPNFFHYGNINVNTSK
AILWMIVPK
DVTMTDLISGR
DALLENCTVNAEGEINFADK
NDVLQAFGGMDKLTTIK
RLPEYLGAYDYALLANEAR
IIQENLDSSRLDIPFICK
NLLNVGLLAR
VTAQEGNSLPVSAFTEYVDGTTPSGTSAYEKR
AVLESVGITDVLAK
YGLGSKDTTPADIISVFNNK
WGDAIDAYNEPVTGMNIAAR
GLDLGNDKGIVNISGEWIK
NNQGEMAPISQFISVEK
NDVLQAFGGMDKLTTIK
FIGPFYLAK
VHFLDLPFYETGK
NLLPLIIANGGVDKIR
MNVRDNEVFTPIDLINAK
VFSYKDYFLPIPR
ALMVYDLLRNDEECYR
TTFNPNFPQYMIDIDAAACKK
ASLATESFISAASFQETTR
WPGGMLTNFPTIR
MGDYNLNLSGSTGLDQTIDYSGK
WAVLAGVTEDIR
IETLFTNDLDHGPYISETLR
LADIIPEAQAIDLMK
EAITPNSSQTPFSQTGVQTALMMK
INEEEKWFTLGGYTFK
DIKSPWWSEVSDAVK
GLISLGLFKDQADIESSPVQTYSSDVRPGDIK
NIVDGNHQMEPGMPESFNVLLK
VKPMEWEDIDNTDAVTEIEQYAK
GLAEVIGDRDFSINVISK
SMANQALESVADEAISKLGEK
FQPDTIIALGGGSSMDAAK
VGESPYQFYGYQADGVYSTQAEADAANLSNR
TTLLSLNMETIITKR
YLNDEVLCSFGYGDGGGGPTKDMLENQR
MIAGLEEITGGTLK
EAITPNSSQTPFSQTGVQTALMMK
AINLDTIQTLADAK
WGDAIDAYNEPVTGMNIAAR
FNPDALLIGFGRR
GIDYAMLALDGTK
IFPASAINGNDIDWTK
LMWEFMSK
QFTVAGVVIDKTGEPLPGTTIYVK
INEEEKWFTLGGYTFK
VTVVSGTDGLKDYSVVVGSFGVK
FTASVNLAPSFFEDHLK
TVAEQDKSLNAAWFVFGTK
AVTCIVYQMAGTNATQTITDIQK
CINIVANLWNSPEKDTWK
SRVPFMNFFDGFR
NNQGEMAPISQFISVEK
ISVQNATLSLVGENLHVWDKVK
FSLDLEKIHVFDKETEQVITN
LNPNVVGKPATWIAEQAGFKVPEDTQIICAECK
VPNTPLSMPLAQHTLPILNTK
TTFNPNFPQYMIDIDAAACKK
GLIAEGLFKDYEEIR
MAAEVSKEYPVVVSQFLENTK
VVPCDHPEWLGMMLDR
KYCSFLPVPIAFGK
YGLGSKDTTPADIISVFNNK
IIGETSASYLLPLADIHK
VLNDKFGILDGLMTTVHSTTATQK
AAASYLDLPLYR
EMAIELFKPFVMK
FGQPLICGSVLTFEHTENNEVYGYDK
LMANPSLATDELICHTAGITPQELAK
LMNEAININYIDETEYPR
MIAGLEEITGGTLK
WKPITGLELSALGAVK
TFGMEGLFR
VIPGDYVTTEDGTGIVHIAPTFGADDANVAR
IFPASAINGNDIDWTK
NVDCYIINTGDFMGK
IIGETSASYLLPLADIHK
SELWLEFK
YIWPDLYR
LWFLQTR
IMIIDQFTGR
DIISDVIKVCGVAK
LAAVEGLYEGGTNVGLVGIGMLNPEKK
FLEQQNQVLQTKWELLQQVDTSTR
NTLLHEQWCDLLEENSVDAVK
NPISIEQVEPIENILRR
KANLICIPTTSGTGSEVTPFSVITDK
FVEENKQTIIDFFTR
QTGCAMLCESSVQEVMDLTPVAHMASIK
AIGLVIPELNGK
LTQDILDLAVANK
SDAQQIDEVVVTAMGIKR
MNILELSEQEIIRR
GDDQLFEQLRPLVER
VSDKILVIENLLK
VPANATVVISYIGMK
GVNPETGLGEFWLDPEDHSK
EGFMQDMPLFTDFK
CLFMPSDLTAGLEYNRDR
VLNDKFGILDGLMTTVHSTTATQK
LADIIPEAQAIDLMK
SATSLSQETLSMEKLETLHGVVFDGLTK
AMGILIAASSGSDIIK
GDDQLFEQLRPLVER
MYQLINTYDPTTGQYALLNTDEAKNAYLR
YGTGLLFLPK
VTGIPIVDLAAK
VAIVGVSGAVGQEFLR
NWLITLDGK
IAGEPGVDCAALDKVAMDAIYEAR
ASLETESFLSAASFQETTK
DALLENCTVNAEGEINFADK
NTLLHEQWCDLLEENSVDAVK
YIGSDDNWEKAEQAIIEACEEK
STIVFSYVGFENK
MNVRDNEVFTPIDLINAK
NKLNDLEEALQQAKEDLAR
SRVPFMNFFDGFR
IAVTELFKEISVK
SMFANDGFINTVLR
IQVDVLDCLGCGNCADICPGNPK
IIIEAEGVSYEIAKEALR
VGDEVEAVVLTLDREER
QVYSLDMGALVAGAK
AAVLAAGYDLIVEEANKEER
GWDSNWYGGNDYGDSLLEDSKIR
EIELADGFENQGAQLIK
ITEQEAQEMVDHLVMK
FTVKDNSAPTELYMTGSAYNWGTPAGDPNAWK
NNQGEMAPISQFISVEK
GIYGEYLINAQGEDVVAGVR
SSVPVMHFFDGFR
TTFNPNFPQYMIDIDAAACKK
GGAIVTVASDAAHTPR
MDADVPLVVPEVNAADALERPR
SPFLLVDRIEEMEVGKR
LPEFQNEFGMGWNGNHTELENGSWGPR
GIYGEYLINAQGEDVVAGVR
ADVFYPDGYSINDVVK
QWGVADDVLCAGNDQVLK
WAVLAGVTEDIR
TVADPFLNDETAAWAK
VITIPVNSNVLNVQMK
DADYKERNEIEDLYTDALQMK
IQVDVLDCLGCGNCADICPGNPK
IQVVDTGEGIAPADLENVFKR
QVSFNSIYMMADSGAR
GNEMTDVLNEFPELKDPK
HDANIMFLIQQANIR
GLFSPEELIK
FTASVNLAPSFFEDHLK
TAIPAEVLDHELSVLK
ANSNDFVGNVDVDYKFHFLPDLR
NPLGGMIWIEK
QAVPLLTTEAPVVGTGMEVK
LTDDALAQMIVVVEKPEHQSIDINK
GEGLTFYGPEEALIAYNEGKVDIHAPVK
LLDQGEAGDNVGLLLR
HYDAVVEVVADYMK
MNIGQILETHLGMAAK
VGDEVEAVVLTLDREER
ILCELIGNWVENGEYPKDMK
AMSDAGLSNSDIDEVILVGGSSR
GVVVAIDKDVVLVDAGLKSESAIPAEQFK
MNVRDNEVFTPIDLINAK
DADYKERNEIEDLYTDALQMK
IDPWFLGK
AGTPLSDGATTPADILAIK
IAVQLELPIGTR
NGGSFNVYNFALNTPQEVK
TGDIVPESVIEVDDISIIKK
IAVTELFKEISVK
IWVEFLNR
MVYVDEPEYPTIWK
SALPNFVDMKDFVAPSPTTNR
SFDLEDALKVPGVIK
IITHPNFNGNTLDNDIMLIKLSSPATLNSR
AQIYGMEISTNGVYDFNK
LMANPSLATDELICHTAGITPQELAK
VIPGDYVTTEDGTGIVHIAPTFGADDANVAR
AQVTIYNFQLQPIGKGETNGEGLVEITPK
VITIADNQINKIPGAEYFIK
VVPCDHPEWLGMMLDR
IGPVDEDFKEGGLQFIDEVK
QAVPLLTTEAPVVGTGMEVK
VNDEATDDDLKSLTPIIEISEK
ADRIPNTLNWDLFTGPAK
NAIEYVPELQAAEASSDPLVRDTLK
QLYDAETGQPIEGLYADLDGDGEITNKDR
DAIPTQSVLTITSNVVYGKK
LLNAWSPTNPNSDIPALTR
IFPASAINGNDIDWTK
MNGIPFLANANISAK
VNQIGSLTETLNAIEMAHR
YWGDGGSDMGSCFLVDK
GAISDIPGIADLNVEQQIERPQLK
MIAGLEEITGGTLK
ALLTGLDKYNNIFMMADSGAR
LFYNLGYVYTEPR
DAVAATSTQILQGITR
WMDVSEDGYGVSVLNDCK
GQLNLNDPLEIVGIHETK
YGNILQAMVDGNR
TGDIVPESVIEVDDISIIKK
VLNFVGFPGNTFNENNTSYWHK
NWAAIDEGAKQIVEVQVPESWK
SINDIDPNDIESVSVLK
VNDEATDDDLKSLTPIIEISEK
IRGGSSLNASNDPLIVIDGLAIDNEGIK
GVNPETGLGEFWLDPEDHSK
AIGLVIPELNGK
DAVAATSTQILQGITR
ALESPLYHIAANAGLEGSVIINK
YAFSISQIIK
GDDQLFEQLRPLVER
QAVPLLTTEAPVVGTGMEVK
IGPVDEDFKEGGLQFIDEVK
LTDHAFGFEPYLFATK
YIFDPEYGTMQITDGK
VLNDKFGILDGLMTTVHSTTATQK
LLEYLQEQIYPR
AVFEAETSDLLKEVVSK
ANLICIPTTSGTGSEVTPFSVITDKSCNK
ALESPLYHIAANAGLEGSVIINK
EGENTLAVLVLK
NSALTSTGLVPFMER
NEVTDLKQNANVMELISGNGFAK
GQLNLNDPLEIVGIHETK
ELYDLLDHFK
FLEQQVVDKLEFMEENDR
LVTFAAPAYVSALR
GIPSVEYGDLTSGAVIINTK
SWLDMGLQPR
MTEMAVLFDNLPHPK
LYIPAPLLR
APDFPTGGYIYGISGVR
TISKDNFMAGFIAGTLEK
FNLQPLVEVHNK
LKTFVSTIDNYLNLK
DYVSVSEFEGNPILKIEK
IQVDVLDCLGCGNCADICPGNPK
LGPLAANGAIWITTK
NEVTDLKQNANVMELISGNGFAK
LAPGVDPNKLVVVPYANPFR
GSWPIAGTAVYMTSYPR
NKDLLMSYGLIPLGR
LAPGVDPNKLVVVPYANPFR
EFILPDSWK
ILMKPDAEVLEEVVVTGMQK
STGEVLGIASSYGAALYKAEEGAK
ELGAIALFGEK
LFYNLGYVYTEPR
ITPEMAPNVYLHISLLQPHAQTVNDLPIR
MNVRDNEVFTPIDLINAK
SSVPVMHFFDGFR
LLDQGEAGDNVGLLLR
LQLPFDIK
STLVDLLPR
EMLLDAMENPEKYPQLTIR
TIQEVAGPLMLVR
MQPVEFAFMPGFK
GIYGEYLINAQGEDVVAGVR
VLPGIAAINE
YADALELIYQR
ISGLPENQIIGSGTILDTAR
EMAIELFKPFVMK
SPLPGVILDIK
VVVTGLGAINAIGHNVEETWK
VIVNEIVPPEAGYINTIISKK
TTTVPWLELR
GLREDGYPMGPIFPEEGSSIAEQFPK
GWAGGFLFNPK
VLREDMTEVEIMENIDYGETDMR
ILMKPDAEVLEEVVVTGMQK
KNTFALIIDPQLSLPGGK
VMDILELENPHGVIVSTGGQIPNNLALR
TGDFKEEVLMLDTIAK
ALEMVSVKDELVHAPLADYMYANVK
VYYNLNMGPEFEEIDK
AVTSGYWNLFR
NKDLLMSYGLIPLGR
LGGLDNPLLVSVR
TPLMLLSTLPR
DNESLSLSILR
ALSIDYDAGTFTIDGK
TGGDLNKFFDVANNYTAALEARPEINSAK
IALPLLVPSMK
FADAFEAEYVSQGYTTNRDIEETLR
VTVEDAEAEIKKFDDAMSQTAK
SAIYTPFAQAIPNVPVIDRENCIK
MQMAQDVTSMVLALRR
NMECLALAGGFDSFPELKR
IIDTVDCVLLGPQVR
LQVGQSVDAFWVYQNK
IQVILNTWYGGEMK
DLVVSLAYQVR
ISGLPENQIIGSGTILDTAR
VQPTDIYDLASLSK
AVSTVDGSLGEVVGQMYVEK
YNLSYNIYVQYIK
SLNYYPLGDEKAEEGTVNLALGLGK
AGEGSIDLIETDDAYLVK
VIGQDEAIEAVADAVR
IIGDNTDMYAQAYFDYDSK
AVSTVDGSLGEVVGQMYVEK
VQTGLACVNSWGAIALEK
INTILQSAFFK
LLDEAQAGDNIGALLR
NFTWTSNFNLTYQR
VSVHDIIHPTTGELLVAGGEEITEEVAK
VAPYMQPLFDNLNVIKR
VPEGEKDLTIVYSYIGMK
LLDYAESGDNVGVLLR
FINPTAFLR
LVANDIIIIASGCSAQAAAK
QGQTLEEVKDLLLNEIKK
QTGCAMLCESSVQEVMDLTPVAHMASIK
GIAVNIPVWQPENCIQCNR
IIDTVDCVLLGPQVR
TVGAGQITEIID
SMIQNSDVIVGSLYMR
LIPNDVSTALAEQNIEAAPGQFGER
GMYNLGYVEKIEDVIR
YLNDEVLCSFGYGDGGGGPTK
VVFSNLQDKIAVTELFK
CQLNFSMNNIYTFSK
LMFNTLSADDITAATQGR
EENFLKDVNVLSDLK
YNLSYNIYVQYIK
AIGLVIPELNGK
QNANVMELISGNGFAK
LLDEAQAGDNIGALLR
TGTLSKDELVETLMGTTPLK
SLRDIISDVIK
AAETLLPAGETIAYDQMSIR
VVFSNLQDKIAVTELFK
ILDLEKLLDR
TPDWFTFGK
ALLAAFDFPFRK
AGNQALFDAVETFR
MFLDQDFTEKNIFNLTQK
LLFVAGGVGTAPVYPQVK
AAETLLPAGETIAYDQMSIR
TTLYHIDFSFDELK
NALTEAEGDYDKAMEIIR
VQSFTEFGTFYYKP
VEVTTPEDYMGDVIGDINSRR
GIAVNIPVWQPENCIQCNR
ALLNGVLVQDKDMNIETVADLR
TTLYHIDFSFDELK
YATFPSVSLGWR
SILSISMGAVNGIR
NLNYEQSAQVVISHVTDGLK
HLDQSVIENALDPAKDVDCMTDGSMSGVFTGK
DFGESLLVYRPPIDTR
GYDEVEQVVNNYNMGFITNNER
TGTLSKDELVETLMGTTPLK
EILTDLLRDEMK
TKDFSWELTWNFTK
KQPVLVGTITIETSELLSR
VIVAMGSVTETIKETIDEMNR
LAPGVDPNKLVVVPYANPFR
QFWGIALPR
GMYNLGYVEKIEDVIR
YLFTFTMR
ILDLEKLLDR
DGKQIETTEDNIINDTTPLWTR
VMWLLYENPEVCFDDIKQK
TKDFSWELTWNFTK
ANPDNVKDFYETGMSYINNVSVAGGGEK
TLATEEGYTTFVIPDDVGGR
MNVRDNEVFTPIDLINAK
LQLPFDIK
VAYTELVPEITQEPDYDKALAAVKE
IPYLTTMSAALASAK
SPLYVIDGVVTKADDDMNYYGK
ALSDFCCALQINVPTGK
IITAEIFVYSPDK
ALPWIDQFK
MDVVSLFSK
LMLPISLSFDHR
MYQLINTYDPTTGQYALLNTDEAKNAYLR
EYSKEEVEFALAVAEVER
GIELLISGTPIR
ILFAGALEDAKQVLEK
EYSKEEVEFALAVAEVER
IIGDNTDMYAQAYFDYDSK
WLYQTPEQILIK
LVGNSVLLNWYK
INPLIGATGLSAVPMASR
VGIPSTNNYGLDTYVFDR
TLIDQQKEEDIIASYLR
IVIKVNEDEMYPGEAGIDIYNLTK
EKPEGIMLAFGGQTALNCGVALYK
MAVDELLKEIDSR
IVSLANGAINPETGEAIEMEYYSK
ATKEVAFQFMVNNLLNK
TLATEEGYTTFVIPDDVGGR
YDQTLFMEDGSYFK
SLRDIISDVIK
INAINLLMKQPEAQLAASIR
AGLNYQLADYSFIR
YGLFDYYGAEDAER
EAEAYPGPSLIIAYAPCINHGLK
AIDAGKDAIEEVAVDNSWSDLTVTATR
ILYDAISEAVLK
INPLIGATGLSAVPMASR
DINYFTGNAIQTAYNDRNPLIVPNSVNK
GVTPPIDVLPSLSR
TELDLVEGMQFDR
WLYQTPEQILIK
MAVDELLKEIDSR
TLPEGTPFVTLDEVER
ALSDFCCALQINVPTGK
VYVAAQNLWTCTGYSGYDPEVSVR
FIQMYSDVVMEVPK
IPVNNFAFFEDEFRER
TSLLDYIR
NNYDLIGIVNTQGAGGQILK
AAIDLNVPLITNAR
AADFLDGIKNLGYQMAFK
AVIEALSNSFTWLQDKK
AGLNYQLADYSFIR
YMELAQLIGLNPK
KNGSFLLNTIWEGEELAK
DSSLRVPNGVSGTVIDVQVFTR
VPGLNIQMNNGTPGGLPSFSIR
EAEAYPGPSLIIAYAPCINHGLK
LKPDTEIGTGEWVDMSGLIAPK
GIIDAILDGSIDKAPTK
SPLYVIDGVVTKADDDMNYYGK
INTILQSAFFK
GIAVNIPVWQPENCIQCNR
VSDAWDINLELR
MILFFR
ELLSQYDFPGDDTPIVR
NKQNVVLATIAGLSQLK
GSCLVGIMLHEIVK
KNGSFLLNTIWEGEELAK
ANFEGECSEVGMYLAMAR
FYTYPSVGVTLLGK
KYSPQEISAMILQK
IGPVNLSGMTVSAANDYLK
EFDINPYSYALNTSR
EVLGPDAESVALAWR
LLDMINDDPIIAEK
DLLATIEQYHQVPATLK
IFPIESPAIDSIEVNK
GIDTVLAELR
ANFEGECSEVGMYLAMAR
QIEDIIDGLAHEYR
VATSSSTLNYTDTFKDMHNLNLMAGFEVENR
LAEVSNAIIDQCVAQGVPFAR
MGENLDLTNETPVYQGIFK
TKEPGSLGEPLYLDVVAALKGSK
FTAQEMTALVSLK
VLGTPVQAIMDTEDRELFVQK
AIGLVIPELNGK
TVGAGQITEIID
EQVEDEANVLNIVSHLR
EFDINPYSYALNTSR
LAEVSNAIIDQCVAQGVPFAR
DLMVNEFGVPASQLK
AAIDLNVPLITNAR
NLIAIGDEVFSR
IETMTIPKEFIGAVIGPGGK
VTAQEGNSLPVSAFTEYVDGTTPSGTSAYEKR
DLLATIEQYHQVPATLK
LAPGVDPNKLVVVPYANPFR
TTLTAAITTVLAK
YDFATLDNIQSLQSVK
AIAEAEAYPGPSLIIAYAPCINHGIK
IGEVFGIFK
SAYALGGLGSGICANEEEFLK
RFQIVQVDEPDTLSTISILR
VAPQPNGQLLVQGVDLIDNK
KGFMEASPVLLEPIVSMK
TTLTAAITTVLAK
VMVEPTTAAETLQILR
YLFTFTMR
EGAEVSDISAGLAYSVIK
FQLDYEFLK
LGGDDFDQKVADYMIAEFKK
NLIAFQVFR
YDFATLDNIQSLQSVK
VLLEAEMLDLK
GVNPETGLGEFWLDPEDHSK
GYFYGNLDAMFDQIHGK
IINEPTAAALAFGLDKLDQEQK
MAGLTPSAVVIVATVR
LYRPFCADALIEAIPETVK
ELLNEYDFPGDDTPVIR
MAGLTPSAVVIVATVR
IFALPFSDAPR
LKDGSTINLIDLLK
QELDKVYAGDIAAAIGFK
GWAGGFLFNPK
NLKDGGTFLLNTEFSKEEIIDYLPNR
WIPGYGTVNVNTIGNWEK
YSTLIEGMIGDKMPAIPEVK
TDVNFDSSDLIGSIPR
NNIVQTGNIQNQGIELALGYSDTFDKVK
NAMPNPDLKPVTSTSWNLGTDLSFLNNK
LYFDELSFER
GQTGQQLLLGAYSALSR
VLGTSVEAIMYTEDRDLFVK
NAELDDMMGTFNEVQEGFRK
AINCGTMEEVVALVK
GSVPVLHFFDGFR
SGGLADVLGSLPK
ETLQKYPSLFPSTPSEQAPDVIAYVDPK
AGEPLSPGANPSYGAEQSGLLASLNSVAK
ALLTGLDKYNNIFMMADSGAR
VAPQPNGQLLVQGVDLIDNK
AGEPLSPGANPSYGAEQSGLLASLNSVAK
GQTGQQLLLGAYSALSR
EAEAYPGPSLIIAYAPCINHGLK
GMEELTSDIPNVSEEATKDLDENGIVR
ASLNNYVYYDFLSNK
KLPVVWTSYLTGFETGSK
EKAPCIVFIDEIDAVGR
SILLTAEELKAPVILGVSEGAAK
DFSWNSDFIFSHAK
NAELDDMMGTFNEVQEGFRK
GAELANSFKPDVIIALGGGSPMDAAK
AIDAGKDAIEEVAVDNSWSDLTVTATR
VKPMEWEDIDNTDAVTEIEQYAK
QIDWDQMYFANQQANALGK
KAASVNAAPEVNMNLGLISLIK
ELTWLDDLKLR
VGQATEHNYCGVNCGIMDQFASVFGK
ELLNEYDFPGDDTPVIR
TTTCIQYDMDDLFER
INTILQSAFFK
GIAVNIPVWQPENCIQCNR
GWLNSADLFR
ASLNNYVYYDFLSNK
EAEAYPGPSLIIAYAPCINHGLK
MILFFR
SDSQVLSDVVIIGYGTQR
YGITGVTEIVHNPSYDVLFAEETKPGLEGFEK
VLGTSVEAIMYTEDRDLFVK
KLEGIEFLGQGTIYPDIVESGTK
ADGSPAPELTEYFPVKVWK
RGAEMIIDFPEITPLR
NYGQYLFNNPATDFTTVR
DFSWNSDFIFSHAK
EFDINPYSYALNTSR
VVDLFAPIGK
LATLSIGYTLPQTLTR
YQNNILGVITDVRFPK
ISDLTIFVVR
SSDQTFELQFNLNYAR
SLGNTVDPIKLVNQYGADIVR
SDAQNLDEVIVVAYGTAK
KGGFWTQEEVDELVSYAAK
SPLYVIDGVVTKADDDMNYYGK
GVQYDTELTVDDLKELVQR
YTAQDWEGFQELVSK
GLTFWSPNVNIFRDPR
DFHELSLDELYLK
MAVNAFNMMGSADLIDYTR
LLADAQVNKEAYDNLVGDILK
MGAEAIYDLLAR
AVNFLGNEYAYSPVDNWK
LGFDTGLIYLSNHITR
TPVSQAVESMEDAIAAARK
QHNYAIVDEVDSVLIDDAR
LSMQWFLK
GVQYDTELTVDDLKELVQR
IYTEPFEFISGGHVEAYAVSEQLGK
AGLNYQLADYSFIR
DLMVNEFGVPASQLK
MGLILDISPR
TSLVNYGLEFSLNVRPLSR
TTLTAAITTVLAK
IDGASPLQSFFK
TQIDPALSVSIFER
YYDEYNQNTNWLDYVR
TVLFINLANDPAVER
SMANQALESVADEAISKLGEK
ANPELAAKLEAFFSGK
IAGEPGVDCAALDKVAMDAIYEAR
ELQSVGIQPDVLVLR
VVGHDDIGIVTNITSIISK
LATLSIGYTLPQTLTR
MAVNAFNMMGSADLIDYTR
TSLESIENILIYNAKGESVR
LYRPFCADALIEAIPETVK
AIAEAEAYPGPSLIIAYAPCINHGIK
VFLMDEPLSNLDAK
IPTLCYIKDLLPDGSCR
LVITPVDGSDPYEEMIPK
FLATDIKYQGLATSAFEVPSYTTTLK
NMVTGAAQMDGAIIVCAATDGPMPQTR
NINFSIGVGYKF
GITEPTPTFSACFGAAFLSLHPTKYGEELVK
ASYTMEFLKYDEAPSNVAQAVIEAR
IDGQFVINPTFDQLEK
MQMAQDVTSMVLALR
LLADAQVNKEAYDNLVGDILK
LGLCGAVSWLDAK
NLIAFQVFR
ELFSNPDVDGGLIGGAALK
MNIGQVLEIHLSLAAK
AMSDAGLSNSDIDEVILVGGSSR
IGLLLDMPLRDIER
VAVVPTNEELAICQETAELVK
VIVAMGSVTETIKETIDEMNR
YTAQDWEGFQELVSK
IAIAEGEAEALRLVYEAQAK
AVLGANPCPIVVPIGAEETFK
MSLTPVQLLVR
LSGIIPEADAIQYMKDAATASYSK
QIETTEDNIINDTTPLWTR
LYRPFCADALIEAIPETVK
VFLMDEPLSNLDAK
LYFDELTFER
FYTSPTLLVWK
SGDILPVLPLR
EMEISLGLDLK
FDSSIGNGTVLSPFGGIK
DLPDTWDVAGFIQKR
IAPYIDFITTGR
QMFGAEGYEVVAINDLTDPK
AMQLFDLVR
AWINPLKLTDLSLK
LKPYVAMPDNIKDFFDAGFR
LQEGRPNIYDAMVNGEVDLIVNSPAGK
IPTLCYIKDLLPDGSCR
VNFASTKNPLEYPDFLEVQLK
GSVPVLHFFDGFR
ILDGAVAAYCAVGGVEPQSETVWR
TTLTAAITTVLSK
IFALPFSDAPR
KYVIGAFEMLFTK
IRFPYLSTVSTDYSSVTWPGSTVGESR
NFLDKDYAAFYFETMNK
VLGTSVEAIMYTEDRDLFVK
FGVTAEYLVNADEIQIK
QSIAAQIEQIPLPDGYKLQWQGER
INTILQSAFFK
INQVIDQETAQLVAEEMGHK
LGYPITDDLDIYTR
AGEISVWAPGYFSVK
NFLDKDYAAFYFETMNK
IAGELMPCVFDVSAR
ILDGAVAAYCAVGGVEPQSETVWR
AMSGEDDLYSRLELDLIK
LPAFTDDIEAIKAAIK
NLFVAGFIGSPQMNMMDAVCHVK
TPYFQQLALPVSQLK
YGITGVTEIVHNPSYDVLFAEETKPGLEGFEK
AVNLYAVDLSVIR
CGYWHLWR
IGFSFDWSR
FLTVLPLGGNSITR
SGEPGYDNADFWIR
LPAYSLAHLETLYDTTEQAIEENEKK
TVPMFNEALAELNK
TLTGDNAPLIVINGVPHMPDKTPSALIDGFTR
YNSSIMDQVYKSDNVAAFFQYDQR
GVQYDTELTVDDLKELVQR
WCDGSYLEDQDFFR
AILDFNGSGLSLMEISHR
ELASLCDVFVNDAFGTAHR
VTAQEGNSLPVSAFTEYVDGTTPSGTSAYEK
RLSGLIPNIFIPEYGSK
SEIDYSHIPVILLTAK
IAGEPGVDCAALDKVAMDAIYEAR
NNFATTGQGLSMLNSLYQTPR
SGGYNVQMFSDIITGQQAHSMVEAIK
NAEQSFAFEILNDPNVK
QIFSLAMDPASGYTAQNMNLGK
MGAEAIYDLLAR
GAEQIYIPVLIK
TNLAETAFFYPQLR
INPNALLIGFGR
GTWLEFETDAKDVLNVR
YLNMLSDAPAIGDNPDWR
NYLIQERPDAIINIVDGTNLER
LTIEASAEDFEKAVQAAYQK
VTAQEGNSLPVSAFTEYVDGTTPSGTSAYEK
KGVLAVELFPVLCGSAYK
TEQVLATPAEWVCFDK
TSLVNYGLEFSLNVRPLSR
AIAEAEAYPGPSLIIAYAPCINHGIK
LLDGLDTIDWTESLKETQK
IATLFDLNNIR
LTDVFVLGGPFDRGDGVLVK
KGQLLFIIDPTQYEAAVR
RLSGLIPNIFIPEYGSK
YLNMLSDAPAIGDNPDWR
MALELFKPFIYGK
GAEQIYIPVLIK
NNFATTGQGLSMLNSLYQTPR
ISWNEFNKMPCDTFEWEGIDGTR
EGFMQDMPLFTDFKIK
SFSTVLELMR
IFTQLVGQLIK
FGDIENPLLVSVR
IIEVAINEMTAITGQK
NYLIQERPDAIINIVDGTNLER
LLEDVGKIDEVVITASGLQQK
STVPSEDELNLFNEVTER
TQITAEGDGVVDFVDATTIR
EFDINPYSYALNTSR
TLSDDWHIPSLLYAGR
GGMNVILEVSVPDVIR
GMANGLSMVNPADIETLTVLK
LYQYSDFITGADGELTLKPELPQPYQK
LSEDNRWASFWSVSGAWR
AKNTLAGVEKPDAYTDYLMAVLGAR
DDIASFLPVYLEKK
IIEVAINEMTAITGQK
LQFVEFFGK
TPFKEVMQCIIENAYSR
NSQFATPLFEFSGACSGCGETPYVK
MSSENFMESTKSWLDDLKLR
EGLNVLQYFISTHGAR
IRFPYLSTVSTDYSSVTWPGSTVGESR
LKPYVAMPDNIKDFFDAGFR
TQITAEGDGVVDFVDATTIR
TPLMLLSTLPR
MSKEGFMQDMPLFTDFK
ILTASDGVEALQLIK
NSIPLLIATDQEGGIVYR
ACTQDLNVMQYIAYAQR
AGASNPVFILDEIDKVSADR
IQTDAISGFTDGLSIVK
IADYLPFLQR
GDIMRPIPFEELLTR
QTGCAMLCESSVQEVMDLTPVAHMASIK
RPLTLMDLATISMK
FDAFDAIREEFK
SFQDFLQLDTPPEK
NSQFATPLFEFSGACSGCGETPYVK
VALYGIDYLMK
ILGFSDFQIAR
AASVNAAPEVNMNLGLISLIKGDK
KFAITIGDELPAGIIQMAK
AVEIGSFLLGR
TKEMGATGEPLYLDVVSVLK
FATPIFDGATMDDLDQWTDKAGLPR
AGLADPNRPIGSFLFLGPTGVGK
VGSGDNEFTLGGETVLFR
SFQDFLQLDTPPEK
LAAVEGLYEGGTNVGLVGIGMLNPEKK
FDAFDAIREEFK
NFDFSFSLR
VNFASTKNPLEYPDFLEVQLK
IQTDAISGFTDGLSIVK
QILTTTPIEFPVTYPSQDGR
MSKEGFMQDMPLFTDFK
GVVEDDLGPIIGASVVAK
LEFEELRTVDIVDEMGEAAK
NSIPLLIATDQEGGIVYR
GKVPFINFFDGFR
EDGAVVISALPHQVSGAR
QVGMPMICSHSVQEVMDLGGIAHLTAIK
GNLSINSDNIFPIIK
ADVQGSVEAISDSLLK
ILVIENLLK
TCNLSYLQTDWYIDQMK
MFLDQDFTEKNIFNLTQK
DDVGSFLPEYINR
NAMPNPDLKPVTSTSWNLGTDLSFLNNK
VLPVEDMPFLPNGR
DYFLPIPR
SLVLFDELGR
GLIALGLFKDYDDIR
VLDLIAHMASVNA
TSTNSNGLLLLGDFSR
ALLTGLDKYNNIFMMADSGAR
TSDMLNTDEFINIVNQYGTEHQK
IELTGGQILVNGQPVLFK
VPVPTGSTTLLTAVVKGDNVTVEGINAAMK
AGFETLVEAGYAPENAYFECIHEMK
FEPNEGKGFEFVDAIVGGSVPR
VMDILELENPHGVIVSTGGQIPNNLALR
GASSVLYGSSALNGIINIR
GKVPFINFFDGFR
LVPSVDALLDMGHGVNLTR
EALPSAIFSFSAGK
TLLALAAALGK
NADPADDASAREVINNLFFSEK
MYQLINTYDPTTGQYALLNTDEAK
MFLDQDFTEKNIFNLTQK
LGFIALNDGTYFK
DLLGGDLYTDVDKFSVR
MYQLINTYDPTTGQYALLNTDEAK
GAGFGLAPAITSGSLFTGSFKTDASDQLNSTK
LYRPFCADALIEAIPETVK
DINIMVFDTEVYSNTGGQSSK
AIAEAEAYPGPSLIIAYAPCINHGIK
NADPADDASAREVINNLFFSEK
TTLFNALTGSNQFVGNWPGVTVEKK
AQVALSKFEEFTQEQVDYIVAK
GFSTVPCNEFVEVLASK
MGENLDLTNETPVYQGIFK
VLPVEDMPFLPNGR
ALLTGLDKYNNIFMMADSGAR
FGVVPVVVLNEVKDAEPLAK
AAGVETEVFFEVEADPTLSIVRK
SAEFEKYSTLIEGMIGDK
ELLSEYEFPGDDTPVIQGSALK
SFSTVLELMR
ASWDEALDLVASK
SQFLSIQQLLK
DLLQIVTVAK
WMFTPAASAEWNLK
WTGSMYFMSLAAR
GAGIAIPVFSLK
NPVIWPLLR
GLISLGLFK
GASSVLYGSSALNGIINIR
SRVPFMNFFDGFR
TQITAEGDGVVDFVDATTIR
QIADLPVELLR
WLENLNDWNLSR
WAVQLIQSNFDNVPLALDTANKK
EMAIELFKPFVMK
YLPSWVGELYLEYHR
FALDIVFNPK
IIFLENYDMQLAR
AQVALSKFEEFTQEQVDYIVAK
AGDPIWVDVNGDYIIDEK
KFTLQLNVTF
DLFMLGYK
LDALLNCDKMTINEVENYFK
GSDIILYIDDDCKEFLEEAR
DLTANPGSAPNSAWQNNVAVNSLNDPGVSYSLFSTPHR
LLQGSANLEFWETYTAK
YDVSGTQLMEDGSALTPNFWR
KVSVVGAITSVDPAQLQVPATSVSNMLQGR
FMSFIEEVQPDAVINMAHGR
LLIGDDEHGWDDEGVFNFEGGCYAK
ADLNNENLEALEKGLPNLLK
ATLKPEGQAALDQLYSQLSNLDPK
ALNISGPFNIQYLAK
TEEFDAIKIALASPDMIR
FVELMDIMK
GVQYDTELTVDDLKELVQR
DLALLLDKNVQFAEIEK
GITEPTPTFSACFGAAFLSLHPTK
GPSLMFITLPK
ALMVYDLLR
LVSDFNAQSDTVEVVAKFNPDMYK
IGLEDSIFTIK
SIYEPLFEPLKIGDVEVK
LLIGDDEHGWDDEGVFNFEGGCYAK
LVFINSIVGGSIDAR
AELDEHALGVNVSEIEAPFELK
THNLEPYFESFINNLR
FDLPIVLGK
NFDFSFSLR
VMWLLYENPEVCFDDIKQK
ILGFSDFQIAR
DAVSCGYFNLLR
GAFYTPKEIVQYMC
QIVSVATSCIPFLENDDATR
MGAEAIYDLLAR
LPADLGTANTDWQDQIFR
VYYNLNMGPEFEEIDKMMK
NKEGIGAFEINNFTFGPIGGATNINMR
GMGGYLLPQLLK
LDGLSETGIFFR
SCVFGINIKL
ALYGEGFNYLGSDRFVEDTSFLR
TKEPGSLGEPLYLDVVSALR
QIVSVATSCIPFLENDDATR
KVSVVGAITSVDPAQLQVPATSVSNMLQGR
VSIVPLEVIVR
VLPVEDMPFLPNGR
IGMFPDIPLEK
SDSEGRPAQGANDSNLLIPLINGLPR
VTVETPLVVIPVFPGTNCEYDSKR
SLEKNDNALYVIDGIPMFNVNSGDNAGGTMNK
IRGGSSLNASNDPLIVIDGLAIDNEGIK
VMWLLYENPEVCFDDIKQK
LDLDALSYELR
MQPVEFAFMPGFK
GTYEAPNFDLLLR
ELGLNSETAVVFNLTEK
TEFIIFDGQIAYR
TLWNFFR
VGDTFLDMSTWGK
FYMDFIVDESCGK
TKEMGATGEPLYLDVVSVLKDVK
TKEPGSLGEPLYLDVVSALR
TMACGIAGLSVAADSLSAIK
GMFSYMNYLLPLNGMASMHCSANTDKEGK
IVTVSAVISGAPLGDVVAAGNK
GIGTLNNNDPLYIIDGVPTK
TQITAEGDGVVDFVDATTIR
LGIPTALTNDANAAAIGEMTYGAAR
AYDLPFLQLVDEKGEMTK
VIYQAIEDVEAAMK
CVIEEVAPVIFGPK
TQSAFSEDGLPIGAGLEDLGK
LGLQQPISLVEQTGSYEFAR
TNDVAGDGTTTATVLAQAMVNEGMK
EIELADGFENQGAQLIKEVASK
AIDKSVYTTESWEAAAEALNTLK
FTLDWSNAPSPILVVSTGTKADEDNPDTGTDNAK
GNLIIGSDAEEAEKITDISALASLK
VQEAIFSSLFPK
DLLQIVTVAK
ISLTGNQVIEGIFR
ILKVDPFQVLDQNGVGQLVR
GIIDAILDGSIDKAPTK
NIIGDLELDETLTSR
SILDEATDPWGIK
TLPFITFDTATGR
GKVPFINFFDGFR
LDLDALSYELR
ILMKPDAEVLEEVVVTGMQK
LIDQFNETNGQFGLMNTLEAR
TNDVAGDGTTTATVLAQAMVNEGMK
QITVLDRTKEPGSLGEPLYLDVVAALK
TMACGIAGLSVAADSLSAIK
KVSYQYSEVNDLTIPTWFNLK
LGIQAFEPVLIEGK
NTLAGVEKPDAYTDYLMAVLGAR
VLEEVDCILLGPQVR
GAFLPLTEDMLK
VLEEVDCILLGPQVR
CVVLFSHLGK
MQIYLSPTENMLDETVVVGFKR
TISSDDQGFNSVYMMLDSGAR
YGNDDDRADDIAVWLLK
CVIEEVAPVIFGPK
VTFDSGILFTTGNATLSAAAK
KVSVVGAITSVDPAQLQVPATSVSNMLQGR
LLIGDDEHGWDDEGVFNFEGGCYAK
GKVPFINFFDGFR
EGESMYTFYLPEWK
NIPIEEAKELGAIALFGEK
EGLSVLEYFISTHGAR
IFIGAAFPSLVK
LQVGALLTNVFAGNVTTDKDLR
CKELGVNVALSEVWAK
TFATGIAGFSHVVDSLSAIK
SAFDFNYSDIERIDVLR
TFATGIAGFSHVVDSLSAIK
EACNPYYDALPAIVQEYMDKVNAK
DFDINPYSYALNTSR
SMFANDGFINTVLR
MTFEPSGDLEKPYVFEQIVVGGAVPK
YNYLYNNNTDWQDLIYK
FADNWSVEVNAGAITPLTHSAFFK
KFTLQLNVTF
IAACNILASNLGMIVK
DNRWGTFPSLALGWK
QWTLDDYKNIPQYNWQDEIFK
SFIESLQLNHQEDVLDVLR
ELDNNFIELNVVDVK
IEEGAIGTPYMVKATGIDPEALVEGAIK
LMSNLSLTAIGTWSDAR
NLLVAYMPWK
LLLAIFGEK
LFLPFVDEDPKTAEILTK
TKEPGSLGEPLYLDVVAALK
VFSVEFLPGQFDQR
DNSKVQEAIFSSLFPK
ILGFSDFQIAR
AIDKSVYTTESWEAAAEALNTLK
TAVIAYEPIWAIGTGK
GIIDAILDGSIDKAPTK
LDGLSETGIFFR
TKEPGSLGEPLYLDVVAALK
AIAAGINFLEFR
AAGLVNYVLGCTHITEGAIPFAAK
FTVDLPGAFSLK
SRVPFMNFFDGFR
DFTWDLSYNITWNHNEITK
NGLDVNQGIDELETPSFLQR
LDLDALSYELR
TEFIIFDGQIAYR
TSTLVNLPTSGAALALMGR
LPYGVNLKDPTDIW
ITLALPTILQASSK
NLLPFNNFLK
IEFEGVIENVTYKVESDEATGLR
DFTWDLSYNITWNHNEITK
YWGTPLPIWR
ANPMYLELPVMAAAR
TVDIVDEMGEAAKVVVGR
LGFSVDEIPLLIRR
GYDEVEQVVNNYNMGFITNNER
GISLGIDFDIR
IVPVIPPELRPLVPLDGGR
FMDAFQFIK
TSTLVNLPTSGAALALMGR
TTSAFFEPALDYVVCKIPR
LGIQAFEPILVEGK
QMFGAEGYEVVAINDLTNPK
VPGLNIQMNNGTPGGLPSFSIR
AHCSNVGVTQFVDTAVVGYLMQK
TQITAEGDGVVDFVDATTIR
LSEVYLIAAEAALK
IGFIAGPEWIVK
AGDIAAAIGLKDVTTGDTLCDPDAPIILER
EGTTEFVGYDYTEYEASILR
LSAYQTLYTCLETVAK
GKVPFINFFDGFR
ANMADVLTAPVASFDQALGGR
TTLLSLNMETIITK
TPWNVLLSINPR
IALGYTLDEIPNAITGK
LADIIPEAQAIDLMK
NLLVAYMPWKGYNYEDAIVLNER
LSEVYLIAAEAALK
ALSDAGLNSSELGQVLLVGGSTR
IMDDIIDLELEKIER
GALEIVDTIDWR
LGITWDNLMDLGR
LGIQAFEPILVEGK
ALDIVLNPLGVPSR
KNSDQITPWIEAFVNAR
SSLMQILEDAEKLR
LADIIPEAQAIDLMK
LITPEEFGDIVIR
TQITAEGDGVVDFVDATTIR
STVNIMNPDPDTIFKENDTVWIVGK
LFTYGVDRPINAIENLTATTLR
NVQALEIELQSQLALK
GKVPFINFFDGFR
EGLSVLEYFISTHGAR
WTAETPNLYTLTATLK
ILAVDYLMMDER
SNFREGLDVLEYFMSAHGAR
QQSLTFDQPGDQLAYFTLK
QILTTTPIEFPVTYPSQDGR
TTSAFFEPALDYVVCKIPR
AFMLTIGNLAMR
LIIEVSNPADSSIASYFQK
ISIGLASPEEILENSSGEVLKPETINYR
TEYVSAEVAQAIVEEEDAPEDLQPR
DNRWGTFPSLALGWK
TYLCDGGTGEQFDQAATVGVTYMLK
AILWMIVPK
GIIDAILDGSIDKAPTK
NEIQTVYAGDIAAAVGFK
ALDIVLNPLGVPSR
LLIGDDEHGWDDEGVFNFEGGCYAK
GFGEVVEVASSAEATYTYIPK
TKEPGSLGEPLYLDVVAALK
GIIDAILDGSIDKAPTK
GMANGLSMVNPADIETLTVLK
IALPLLVPSMK
FGVPFVGEPATFTGYYK
AGVNIQLPVATGAPGMLNATLTTR
QIAYLESILADDEVCR
LLNPYLESLLK
EGFMQDMPLFTDFK
AGVNIQLPVATGAPGMLNATLTTR
EKLPFLDFFK
TAFDIDWIGVK
EGVETHPEIMVPLTGILYEFKEQEK
SRVPFMNFFDGFR
TKEPGSLGEPLYLDVVAALK
IMLDAPYSQPDKTAFDIDWIGVK
GGGSALFGSSAIAGTINIITKEPIR
LAAAVLLTSAGHPYIYYGEELGLYGTK
IALGNFQELNIIVK
LFLDGTAAIGFVK
DSLVAWFR
LPCNAQASDPGIVLSTEVFESGYTAER
ILMKPDAEVLEEVVVTGMQK
ISIGLASPEEILENSSGEVLKPETINYR
TTSAFFEPALDYVVCK
EKLPFLDFFK
TLLDDTFTKADLEIVLK
YGIFSEILEPR
IFSIAQAMEEGYSIDR
GMPVTNFISEEKLNEVAAATMVGGATLTK
GFGEVVEVASSAEATYTYIPK
DFTWDLSYNITWNHNEITK
TLLDDTFTKADLEIVLK
IRGGSSLNASNDPLIVIDGLAIDNEGIK
VSVVGAITSVDPAQLQVPATSVSNMLQGR
SLSINLSVNNILNNTNLR
TTFNPNFPQYMIDIDAAACK
FGVPFVGEPATFTGYYK
IVPVIPPELRPLVPLDGGR
GISLGIDFDIR
TFVSTIDNYLNLK
ALPDVIGGFSNTFTYK
SSDVGTIAGGYVLDGMFQR
GPTAVQEYIVNEVQDVYR
RLEEGETLDDLLPEAFATVR
YQGGFIWDFVDQSCHWK
MWGLSLGWGK
YIGGGEESYGFLAEDFVR
VDFNVPLDENFNITDDTR
IMLDAPYSQPDKTAFDIDWIGVK
SIAIVLDNYVYSAPNVNSEITGGR
ACGLELGLPYEMVYR
LADIIPEAQAIDLMK
QTGCAMLCESSVQEVMDLTPVAHMASIK
GPTAVQEYIVNEVQDVYR
ALFPLSISLAAK
QYFEQQNPAALEEMTAVMLESARK
AYANQLWGDKLPADLGTANTDWQDQIFR
TIMDRNPFLYKNPDNPYALPISILPEGGIYQR
ALDIVLNPLGVPSR
QMFGAEGYEVVAINDLTDPK
ANFTNFCIDKVQTGLACVNSWGAIALEK
NITNPVGVFLFK
GKVPFINFFDGFR
GEGLTFYGPEEALIAYNEGK
MIADLGVDMLAAGIGNIHGK
MTIDFYGENIFR
NAVNTTFLDPISTAWGR
EKLPFLDFFK
ELLSEYDFPGDDTPIIQGSALK
VMLWNWTLK
LNPETANWVGLFDSGR
NAATPIQLEQITTEYEATFK
FATPIFDGATMDDLDQWTDK
LADIIPEAQAIDLMK
ALLLFETPQDALR
AAALQPGEVLLLENLR
LDLDALSYELR
LAYLDDIFGAR
QMFGAEGYEVVAINDLTDPK
TDEQTGQTVISGMGELHLDIIIDR
QYPAEAEELFKAAEENAK
VLSTQEEITVPVNVFAMENQVK
DFQISHIPVIILTAK
TTLYHIDFSFDELKLGGSAFAQSLGK
GFEMAQAACPWTPPTADQPGLLGANWSK
QTGCAMLCESSVQEVMDLTPVAHMASIK
AAALQPGEVLLLENLR
ALIEAIQPLPFYR
YVELIWNFLNHPETAR
FLLINMDEFDQIGVNQQSFLK
ALQQFNVPGIFQGELYK
VLSTQEEITVPVNVFAMENQVK
KVTPAVIEFVDIAGLVK
EKLPFLDFFK
TKEPGSLGEPLYLDVVAALK
IVNNPDYPVQFLFTGK
TISSDDQGFNSVYMMLDSGAR
GIIDAILDGSIDKAPTK
MLVLDYLKEEAPC
IALPLLVPSMK
VVSLAPEVL
ELLSEYDFPGDDTPIIQGSALK
VGLPMGLMYGYVYEGTYKYDDFNK
GIIDAILDGSIDKAPTK
FPYLSTVSTDYSSVTWPGSTVGESR
AYANQLWGDKLPADLGTANTDWQDQIFR
NAATPIQLEQITTEYEATFK
GVFSFNYTGYFDQYR
LGSNSLAELVVFGR
WELYIPQELAYGSR
ESLTNVMGQLFK
NTDWFDTLFSPSLSQNHSVSLSSGTEK
ATYYVNNADFISCSLDNYVIK
TTLVEAMLFESGVIKR
QGQTLEEVKDLLLNEIK
IYESDPFAKLDQTGVGQLVQMAAEK
GVGAISESDVSLAAASDAIIVGFQVRPSGAAAK
ITGVAFAELSDEEALDRVMDLK
TISSDDQGFNSVYMMLDSGAR
AAYALGGLGSGFCDNEEQLDVLVEK
ATYYVNNADFISCSLDNYVIK
MFSEPMIMGWGSDSPMTSYMLYHSSNAGK
EKLPFLDFFK
TLLDDTFTKADLEIVLK
AAYALGGLGSGFCDNEEQLDVLVEK
IDYVAVQTYNAYTGEPITVVLAK
DLEEIEAYLK
SEFAYQNMELYGILGER
FAITIGDELPAGIIQMAK
YIGVWWDMITGK
TEFIIFDGQIAYR
ATYYVNNADFISCSLDNYVIKYDMLK
VEVTTPEDYMGDVIGDINSR
SRVPFMNFFDGFR
IVTIGGGSSYTPELMEGFIK
IMLDAPYSQPDKTAFDIDWIGVK
SGCLAVIEEVMLDEPQYWKK
IVPVIPPELRPLVPLDGGR
LAQYEITLLDWVEAHK
FSTNTFPTWGLAQPFR
YFLSQALGCNANEVEGMVIGGHGDTTMIPLTR
SLNAAWFVFGTK
GVFSFNYTGYFDQYR
ELADQIQNAAVPYVWIQGEER
IYESDPFAKLDQTGVGQLVQMAAEK
TCNVGLHILIPFFDR
SLLAEAEGFEAMVR
TPTASITNALAGNVAGILAR
YQGGFIWDFVDQSCHWK
WVLDGNAILFQTER
ELPNILSYAIDR
DVNILVLDTEVYSNTGGQSSK
MLAFSLDKDSYEIGETATAIIPAAAGGR
QTGCAMLCESSVQEVMDLTPVAHMASIK
LADIIPEAQAIDLMK
LGLLATDVANNTVNSSYWLR
SAEFEKYSTLIEGMIGDKMPAIPEVK
ELFLQIVYGR
AHILEGLIIASDNIDEVIR
NLLTYLPVTQEMGYEYK
ALGSSVDGDDSGDNFVSWTNAGAINTALDGK
FAITIGDELPAGIIQMAK
ALGSSVDGDDSGDNFVSWTNAGAINTALDGK
VIVNEIVPPEAGYINTIISK
VTDIAIIIVAADDNVMPQTK
GKVPFINFFDGFR
LVFDFLTPGK
LGLLATDVANNTVNSSYWLR
LTSNNPILIVSYIGYK
VIVNEIVPPEAGYINTIISK
TPTASITNALAGNVAGILAR
DFWDFVNNDSYLKDR
DFWDFVNNDSYLKDR
NMLTLKLEQEFGGFLK
WGTFPSVALAWR
ANLGLLAEIIK
ALIVTDRFLFNNGYADQITSVLK
SNSWNADISLTYEVPFVK
DLWLQGLYR
QVGVPYIVVFMNK
MGAEAIYDLLAR
FGANAQPFYVLLDNQGSPLNK
FFGNAQIFGFTGTPIFTENAVDGHTTK
IFGLTAGLPVTLQGLVGCHGK
SDMEPTTWCFRPTVDLY
QVGVPYIVVFMNK
TSHEIQKIEMLENDDLAPLIDQEALAEFR
FGANAQPFYVLLDNQGSPLNK
DAGFDEIFLAK
IILAYEPVWAIGTGK
ILQDTKFPFVDIIGIR
INTPAIGLYVDNIPYIDK
LYTPQEISAMILQK
ITSFTIDNEVVTVAPVIDEEKGTILFK
DVASPFLTSIQESAVKPVEPVFLDFKK
FIQMYSDVVMEVPKSFFEK
APLEEFVEEETLTEIGSQR
AALAYLEANGVAPVFEEGDNAIMK
TKEPGSLGEPLYLDVVAALK
EKLPFLDFFK
NPLEYPDFLEVQLK
VIDIDLNAPFIVSK
GVLYPTENPFA
YLFEFNFGYNGTER
GKNDDEVFDNFIEAIAK
ILMKPDAEVLEEVVVTGMQK
ELTPPVISLALPSQGLK
FISAINNTGVNEVVNLPLGQANVILQVTNKK
SFNNIDPEDIESFTVLKDASATAVYGVR
GIIDAILDGSIDKAPTK
DTDKPFLMPVEDVFTITGR
VADGVISTSELVNNTLGSANPALGEDAFQR
FCTTEGIENVIPLSDFR
FTIDNKELGGLEAVWTIDASYK
GVFSFNYTGYFDQYR
AYANQLWGDKLPADLGTANTDWQDQIFR
LASAFIEAFCELK
EGFMQDMPLFTDFK
FLFNNGYADQITSVLK
ILFVASEAVPFIK
MGAEAIYDLLAR
LASAFIEAFCELK
SIECVEYPELGMEAIWK
DTTPADIISVFNNK
INTPAIGLYVDNIPYIDK
DFTWDLSYNITWNHNEITK
NNTCNVLEIYDGLDDLTAR
TMEAFDQGWGSILYR
LCWLFGEAVTESEENLKGCFVGPR
TLTATLPAYLNALTGK
MDATGADFIMSLESLEKR
NPIDMCTILVDQGFDPGVK
WNPAMAPYIFMER
TVADQQADTHSLLNIYFSLTR
VADGVISTSELVNNTLGSANPALGEDAFQR
IVPVIPPELRPLVPLDGGR
TLLDDTFTKADLEIVLK
EYNWGFTLVPVR
MQPVEFAFMPGFK
NEIEDLYTDALQMK
LSLGDLDTLMPQDMINAKPISAAVK
DNSAPTELYMTGSAYNWGTPAGDPNAWK
NSATLMYQSLDELIQK
MADLFEASTNAVKEAQDQELLDFTAR
LMAPISPFYADRLYTDLTTATGR
NPIDMCTILVDQGFDPGVK
DIANTVVFLASDDAR
MCPIETPEGPNIGLINSLASYAR
QTGCAMLCESSVQEVMDLTPVAHMASIK
LGLLATDVANNTVNSSYWLR
IRGGSSLNASNDPLIVIDGLAIDNEGIK
ESVQALIDCMQEFEKLH
AGVDILDIPFTDISSMKDMESK
TSFNFDLINYNTLDYTNPK
EKLPFLDFFK
NSATLMYQSLDELIQK
ANLICIPTTSGTGSEVTPFSVITDK
DQDYVVKDDEVLIVDEFTGR
VSGNFDTPIWNGAIFHQSTFNNLFTK
VIVNEIVPPEAGYINTIISK
GILGYTEDAVVSSDFLGDTR
VIVNEIVPPEAGYINTIISK
GKVPFINFFDGFR
TYLCDGGTGEQFDQAATVGVTYMLK
ESVQALIDCMQEFEKLH
FSIVVPLFK
GILGYTEDAVVSSDFLGDTR
IYESDPFAKLDQTGVGQLVQMAAEK
MGAEAIYDLLAR
LDLDALSYELR
QAVNSQDDIITLFVR
SLDIPELLHVGGEGLFVNK
LVFDFLTPGK
QAVNSQDDIITLFVR
NIGFNLSFKF
DTLGILEAIVEKK
MQPVEFAFMPGFK
CGWIDLVALK
DLEEIEAYLK
ANLICIPTTSGTGSEVTPFSVITDK
LIDQFNETNGQFGLMNTLEAR
TDKPVLYYPLDSWFIR
FFSNLEDVPMLPADVEIPTK
NVDPWGGSYYVEALTNELAHK
LYTPQEISAMILQK
QHNYAIVDEVDSVLIDDARTPLIISGPVPK
DTLGILEAIVEKK
TDKPVLYYPLDSWFIR
LGLGYGLFDLK
QIADLPVELLRK
GKVPFINFFDGFR
EAILDILELAQKEPALNVERWISMMESWQK
IELTQDQPMVDLNQELKDNPFSFSPSLK
NTDWFDTLFSPSLSQNHSVSLSSGTEK
GIPMFDINGNITSTDINFQER
FFSNLEDVPMLPADVEIPTK
LAIEGGCNAVASTFGVLGAVAR
NPLEYPDFLEVQLK
TKEPGSLGEPLYLDVVAALK
FATPIFDGATMDDLDQWTDKAGLPR
LIAELNDFLAANAEEFSQIKK
IGMDIVNMIWDR
EYGGSQFHFILGQEF
DAGMDILGAAFK
SDAQQIDEVVVTAMGIK
LIEQQAVIAAL
VRFLSEVGGGIVTGFKGK
LIDLSENYVKVDEIPFDFTR
IWEAIYNVPDEEIWK
TTDVTGTIELPEGVEMVMPGDNIK
IGNFDVSGSINLFTDEGYR
GIPMFDINGNITSTDINFQER
ENVLTLLQPLGEEGNYTK
EVEVDAVCDGEEIIIPGIMEHIER
AYANQLWGDKLPADLGTANTDWQDQIFR
ILTDPAPFIALHALDASSVNVVAR
CDNITLGYSFQNLWK
SDAQQIDEVVVTAMGIK
LASGMDISNQGLELNLSASILK
VLWINIDGAVGEVVK
EAVIWDILEHVMK
SNIADTEHVLLAILR
NIAQKEPLDLQVLGENPVAEFNAVIQK
LASGMDISNQGLELNLSASILK
GMANGLSMVNPADIETLTVLK
TSFDVPADKEVTLLFDGAMSEAR
AIQNLLNIDSDDSVTAYLR
VITISNPLGEDFSIMR
CDNITLGYSFQNLWK
TSLESIENILIYNAK
IQEGINALAGYAEIFQR
VGELSFEGLELISAK
DCDVIEDILR
EMGFNCLRVSIAWSR
YVPDGYTPSSDPAADSHIWYPYELVTVDGTLTAK
FATPIFDGATMDDLDQWTDKAGLPR
ENAFYEDWLIVVTSNHGGSADGR
VIGTDPSTDLALVKIEGDDLPTIPVGDSDALK
SGIALPPMNEWMLR
REMITPWSTNAVEITQNMGLEDILR
NIACLTIAPTGTTSLMTQTTSGIEPVFLPVYKR
AIQNLLNIDSDDSVTAYLR
VSGGMFLDMTIHDFDMVR
GMANGLSMVNPADIETLTVLK
TSLESIENILIYNAK
SYVDEVIESVVK
LANLLLSDIKGEEIKFF
LASAFIEAFCELK
DAIPTQSVLTITSNVVYGK
MQPVEFAFMPGFK
YPSLFPSTPSEQAPDVIAYVDPK
VAISELNNIIADRVSITSLLK
VGNCLPLSEIPVGTMIHNIELYPGK
LFAIEQQDIDEILEREIGK
IQEGINALAGYAEIFQR
YPSLFPSTPSEQAPDVIAYVDPK
GVSFGAIEPTIPNMIIPK
EKLPFLDFFK
IRGGSSLNASNDPLIVIDGLAIDNEGIK
VAEFDDALMEKYFDDPSTITEEEVLR
IAQPTVFIPVFPGTNCEYDSR
IDLWFIDK
LGGDDFDQKVADYMIAEFK
SLGSLMDYSADSGWASTDIQSDFK
AEDLVNTPVANPMELLQGR
EVGGQFYLSGNFTSCNLPLLSK
SFDKLSGGGIGLYDANNALVIVLEK
VLGDLAMNHIIPVATQYQTDLINNVYK
DAIPTQSVLTITSNVVYGK
GKVPFINFFDGFR
WGTFPSLALGWK
IPVGTNFNAQMTQNIGSLENYGMEFSINAKPIVTK
VPFMNFFDGFR
SIIGLTPVDFIR
FAPQANWGNDFGFVDAISQESK
FAPQANWGNDFGFVDAISQESK
SLGSLMDYSADSGWASTDIQSDFK
IAPALDIAVGKWFTPGIGLR
LVFDFLTPGKQYIATVYADAK
QGDGLLMILDAQTESVR
AIVMNLEEDNVGAVLLGPTDR
LIAEFGSIENLLEHTDQLK
DTLGILEAIVEKK
MGAEAIYDLLAR
TTTWNAGLDFGFLNGR
DGGTFLLNTEFSKEEIIDYLPNR
ANDIDVPAALIDSEIDVLRR
TDKPVLYYPLDSWFIR
LCWLFGEAVTESEENLK
LCTNYSELFMADNDENENAMQEIILPIRQDGVK
SAGHEEDAAVAYQVLQENMPYFGYGYIK
TPIVATGTVTDAQGEPLIGVSILVK
LLEYPNNPFAEEALIMR
AEDLVNTPVANPMELLQGR
DTLGILEAIVEKK
VVRQEDMPFLADGTPVDIVLNPLGVPSR
EGLDVLEYFMSAHGAR
GGMNVILEVSVPDVIR
DVYAPLTSSWLTGATASR
YGYFPSGSLAWSFSEEEFMKPLK
TTTWNAGLDFGFLNGR
NNVTYWEQSGVVYPYQSFVDVPYGVQR
LLGTSAWYAPGAAGAFVVESILHDQKK
GIIDAILDGSIDKAPTK
QFTITLR
VLKTWIEDFVDEDTGEVVSIER
QINEEIIRDTIASGAPINAILLR
DFGFDEWETIK
AFDIDNEVYYADLNWKELMK
EGLDVLEYFMSAHGAR
AADFLDGIKNLGYQMAFK
FATPIFDGATMDDLDQWTDKAGLPR
LVFDFLTPGK
DAAIAAGAPEDCIQWLDLK
FQLTPVDVITAIK
EFGDLEDPLLVSVR
SDAQQIDEVVVTAMGIK
VINDNFGIIEGLMTTVHATTATQK
CDNITLGYSFQNLWK
LLEYPNNPFAEEALIMR
SVYTTESWEAAAEALNTLK
ALVELTLPLFHFSNVR
YYYAPACNAFLNIGYRF
EKLPFLDFFK
IVSLMDKINPNALLIGFGR
NNVTYWEQSGVVYPYQSFVDVPYGVQR
GLEDDIALSLSADGIR
YMELAQLIGLNPK
NTDWFDVLFSNNISQNHSVSITSGSDK
TSLESIENILIYNAK
IQEGINALAGYAEIFQR
NGDGVIGYVLAIGDIGHNDSIAR
QYPAEAEELFK
EFFGSSQLSQFMDQNNPLGELTHK
IVGAGIWPVTVATTLLKPGGYNR
SVYTTESWEAAAEALNTLK
DVAIIDAAQEAIEHEKEVSLEYTIANTDR
GFGTPLFVIDGVVR
FLGFEQIFK
IEQEIYELAGETFNIASPK
FSSQMGGYYYSTVPYMQLSTIVR
DISLAQSMISLGSCTMK
DINIMVFDTEVYSNTGGQSSK
EGESMYTFYLPEWK
DAWLQFLK
AIAADPEYAEAYSNVGLVYLMK
DINIMVFDTEVYSNTGGQSSK
QAVNSQDDIITLFVR
TKEPGSLGEPLYLDVVAALK
IVSLAPEVI
TQSVLSTLNPEDIESMTVLK
VSQGESWMPFHFPDGNANWLTNAALDK
DGGTFLLNCSWPVEEIGDHLPGQVK
ALFPNFMFLDTPFNKNEK
DVDKPFLMPVEDVFSITGR
WDAVGAEYVVESTGLFLSKDK
WGTFPSLALGWK
EGFMQDMPLFTDFKIK
ALPLLFVSQFK
VNGDDKLENDLATEYSVSEDALTWTFK
MAVNAFNMMGSADLIDYTR
EGFMQDMPLFTDFKIK
FNPDALLIGFGR
LIVADFLGLEQK
AGTGTFYSTFSLWDTYR
VDPFQVLDQNGVGQLVR
NGDGVIGYVLAIGDIGHNDSIAR
LGIVNFDLQGGFELSSEK
NPLEYPDFLEVQLK
TQITAEGDGVVDFVDATTIR
DTLGILEAIVEKK
KVIQVDPFVSLDQSGVGQLVEMAANK
SLDLDSIIAEVK
ATYYVNNADFISCSLDNYVIKYDMLK
NLDLDSIIAEVK
VPFMNFFDGFR
YCSFLPVPIAFGK
IAILNANYLAACLKDTYGIVYR
HAEFFSFGTNDLTQMTFGFSR
WSDTMSQLEETLGGLR
MQNGGWAFSIIPAIK
LAPMMDLFIR
YVLTDWAVEDGSFLR
AIAADPEYAEAYSNVGLVYLMK
YMELAQLIGLNPK
MAVNAFNMMGSADLIDYTR
MQMAQDVTSMVLALR
MQMAQDVTSMVLALR
TQSAFSEGGLIIGAGLEDLGK
EASIYTGITIAEYFR
EGESMYTFYLPEWK
DIKDIVQDALDTGNFNR
IWVATEGAGLFLINPK
NNVTYWEQSGVVYPYQSFVDVPYGVQR
AADFLDGIKNLGYQMAFK
GEPMPQPGIPESLNVLLHELR
AAQAAESLDVALCMMMK
ITAYADELLNDLDKLDHWPDTVK
DLLLAQSLAHVTGFDSQMQNIGK
SGDLDPAVLEFICGK
LGLGYGLFDLK
EASIYTGITIAEYFR
AAQAAESLDVALCMMMK
ILIIGSGPIIIGQACEFDYSGTQACK
TIDQGLHILEEMEAEMK
VDPFQVLDQNGVGQLVR
MCPIETPEGPNIGLINSLASYAR
MCPIETPEGPNIGLINSLASYAR
DLAQIAMAYGHVYVAQVAMGANPVQTIK
ADAYGIAQYFGIETGGETYEPVPEPK
CDNITLGYSFQNLWK
FGFNLMVKF
LVFDFLTPGK
VVSEILESNGSSSMATVCAGTLALMDAGVK
LNAIQAGIDGWVELKDPAIDMDLK
TLDPMKVTLEEAEQLILEKR
GPVLEDAIKNAADGAVILVQNTR
MGPLSADYFTVTPQVLEAVGGK
TQSAFSEGGLIIGAGLEDLGK
TFDNGVICASEQSVVVVDSVYDAVRER
AYANQLWGDKLPADLGTANTDWQDQIFR
IATDPFVGNLTFFR
NIFAGMFGFDK
SLDLDSIIAEVK
DIQIPDFLK
NTLAGVEKPDAYTDYLMAVLGAR
GKGDGLAFTLIPEEPIIAFR
YADCMPIGSLDVINNFPYQDIRDYYAK
GANATDIAILVVAADDGVMPQTVEAINHAK
YGGFYLGSIGGPAAILAQNNIK
KADIIMILINDELQAK
GEPMPQPGIPESLNVLLHELR
MGPLSADYFTVTPQVLEAVGGK
VVATGYADCGFDVDMGPLFQTPAEAAR
DIKDIVQDALDTGNFNR
TQSVLSTLNPEDIESMTVLK
VVIPVFTNDELVSFAK
NTLAGVEKPDAYTDYLMAVLGAR
VVVGLLLGEVIR
DAFVPFYMLNK
VVIPVFTNDELVSFAK
WDLGDIIGAR
ITRPEQLMTALINAMR
EKLPFLDFFK
LQTMGVMEMTQVLDDESGFEK
TPVSQAVESMEDAIAAAR
VYGFDLTANFTYSIGNDIYNANKIEYTSSSK
QTGCAMLCESSVQEVMDLTPVAHMASIK
DINIMVFDTEVYSNTGGQSSK
FTFIERIEDITDIVNAK
AIGFENDKDILEIFNLAEDVKVNK
LISDFVNDNLSNWYVR
NTFALIIDPQLSLPGGK
QIVEVQVPESWK
TKEPGSLGEPLYLDVVAALK
GAVLASDAFFPFSDCAEVAYK
QLIDLALLQNNMLKGEALNNFVK
SIGIPAWIDEVTGK
SVVAVIPYFGWAR
LYRPFCADALIEAIPETVK
QAVNSQDDIITLFVR
FITGGMLSTAELSILQAR
TPQGQAAEAEMLATMYDASLDKIWNK
LISDFVNDNLSNWYVR
WGTFPSLALGWK
TPVSQAVESMEDAIAAAR
MAVNAFNMMGSADLIDYTR
KANLADLALDILQEYAPEKK
TPWETSEAFLFGPVADK
NTFALIIDPQLSLPGGK
ALPLLFVSQFK
SVEVILDACCAAMIEGLEER
RTNTILQSAFFALNPQILPIEK
SDIIWTYINAQDLGQSVDPR
GLEFPVVFIAGTK
DTLGILEAIVEKK
YVPEELHEQLAPEFLDELLTR
VIVAMGSVTETIKETIDEMNR
YWASLGDVFVEDAFGSVHR
EMALNLFKPFVINGLVR
KAGISPSDILSTMQGYYGGLYASNFNR
QADAESIISSLKESIAALK
ALGLSSNDEIIDVFGEHEYIINTLAK
EASEGELKGILGYTEDAVVSSDFLGDTR
FSFQQADGVRPFDLAVEQMFGSSPK
VTMGEDTQTLDEVVVTALGIKR
GVPQIEVTFDIDANGILK
ALGLTVSAAEIQDILK
GAGFGLAPAITSGSLFTGSFK
WGVFPSFSAAWR
ALGLTVSAAEIQDILK
SLDLDSIIAEVK
EAFGAKPGDLILILSGDDVMK
IVDAQGNDVLIPGTDMPAQYFLPGK
FQIVQVDEPDTLSTISILR
FSFQQADGVRPFDLAVEQMFGSSPK
NYSPYYNTIDDLKDQIVDLTVGNNK
TLDPNTDYVANYAPFNILR
GFDIVPEIMIPLVGEKK
AYANQLWGDKLPADLGTANTDWQDQIFR
FQIVQVDEPDTLSTISILR
VEVMDYDVLESLLDKEALAK
GLNDAIGLELVTTYTTADGK
TPLTLISSPVNEVLENEDLSATAR
DLATVFFDLKDETTYSR
GIIDLFEMK
YDVSGTQLMEDGSALTPNFWR
REMITPWSTNAVEITQNMGLEDILR
TLDPNTDYVANYAPFNILR
LVFDFLTPGK
ADLKAFAEQLVNLTVK
DLSIDFLGVK
ALAEFLFDDESMMTR
AVAAAVAEMSQEAIAELEK
ITSSVYAMATEPIAYSLFALDKQR
QLNAVGSSSLSNSLAGVVPGIIAMQR
NASYEIFYAALETVK
EEMGYDIVPEIMIPLVGEKK
IAMLLDEGSFEEMDMFVEHR
MGAEAIYDLLAR
TPVSQAVESMEDAIAAAR
AIGFENDKDILEIFNLAEDVKVNK
DGFIMGEGGGCLILEELEHAK
AGVDILDIPFTDISSMKDMESK
NASYEIFYAALETVK
VIPVIEDDYVDIEFGTGCLK
AVGFQDGDILLSADNVPFVR
LGDNAEMCFIELVDYNENMAK
ALAEFLFDDESMMTR
GVNPDEVVAVGAAVQGAVLTDEIK
SDVLPSVNSISMIFK
IYSSALGVYDLFINGQR
TQITAEGDGVVDFVDATTIR
WGTFPSLALGWK
KANLADLALDILQEYAPEKK
AVAAAVAEMSQEAIAELEK
AEWTTFELPFNNLDGK
QLFGELLAEIQR
ALINFFLDEAR
WYFYVNSAPWLPNR
GKVPFINFFDGFR
AVTTGGYYTQFIWQYIDGTSHMVK
ASIYDIWGSYNLSKDTYNGVSIIPIDK
TTTWNAGLDFGFLNGR
LPSALFVIDVMKENIAVR
KDLGEPPLVTPSSQIVGTQAVFNVIMGER
MAVNAFNMMGSADLIDYTR
VIVAMGSVTETIKETIDEMNR
AVGFQDGDILLSADNVPFVR
TELLETIFGVR
TMGNIDNVESYSYNDLSLIQVELK
MDILGADFYGAVEQIK
DTLGILEAIVEKK
VIDSVLMPGVLVEEGAEVYK
GVLTNLGAVAVDTGIFTGR
YYSVIYNLIDEVK
SAMDHMQATSLYDVMSLMPGGISQNQDMSSAQQINIR
NPDNPYALPISILPEGGIYQR
STLLDALCLALYDKAPR
LNEIVYLMVVDAPR
IDLRFPLNLLVR
GMANGLSMVNPADIETLTVLK
NMITGAAQMDGAILVVAATDGPMPQTR
TLDPNTDYVANYAPFNILR
NPDNPYALPISILPEGGIYQR
GMANGLSMVNPADIETLTVLK
ALEEVLPVAFSIVK
RPQVLDVPYLLSIQLDSFQK
VVAALPTINYLLEQAPK
ALEEVLPVAFSIVK
SIITEALSKLDNEFIEK
VEKYENISDNMELEIANYLNQVSEGR
FSFQQADGVRPFDLAVEQMFGSSPK
LPSALFVIDVMKENIAVR
LGAGAFVCGEETALIQSIEGER
CAYFTSLLTNTVFYPVREDYLK
LVFDFLTPGK
ALGIGTNAEIIELFGEEPK
AASVNAAPEVNMNLGLISLIK
VVAALPTINYLLEQAPK
DNEVFTPIDLINAK
GSWLDFEFDPKDNLFVR
LASAFIEAFCELKLSDIQIK
ALPLLFVSQFK
QTGFAMLCSSSVQEVMDLGAVAHLSTIK
AASVNAAPEVNMNLGLISLIK
KYNMVQELVDGGTFLLNCPWDMEGLEK
ALGIGTNAEIIELFGEEPK
LVQYVLENGDTDNTKVICEQLYDLAVLSHR
SGTNDASVYLVSPEIAALSAIK
QAVNSQDDIITLFVR
DSEPTTSILTITSNVVYGK
FSASDFDSLDFTSIQLSNWTSDDHTNGMVR
ELNEELRLWDVLVDPAR
AYWDDGAQVLAPHDAGIIDEVNNIASAADIK
TAIASITGIGGMAGGIGSMILQK
GLIDVPEVSSSIFQIK
EYTFFESFPAGVSLGVK
AGVDILDIPFTDISSMKDMESK
TPVSQAVESMEDAIAAAR
GLFSIPFAGLDEK
ILEPIYDVEVFVPSDR
EMGATGEPLYLDVVSVLKDVK
ILEPIYDVEVFVPSDR
NVSFVGVLNYTLLNR
IAMLLDEGSFEEMDMFVEHR
AVAAAVAEMSQEAIAELEK
GISTFGASSGALVLIDGIEGR
TAPAAIQIACDLVDEGMITPEEAVCR
WGTFPSLALGWK
NPGGNIDLTTIQINPFSFR
ADIGVILDWVPAHFPR
NVSFVGVLNYTLLNR
NPGGNIDLTTIQINPFSFR
LPSALFVIDVMKENIAVR
GGLSFNLGDIIIPK
MEFPEPVIELAIEPK
NEVSDPASLSENNVFSLFR
MAVNAFNMMGSADLIDYTR
EGESMYTFYLPEWK
NMITGAAQMDGAILVVAATDGPMPQTR
VALYGIDFLIEEK
MEFPEPVIELAIEPK
GMANGLSMVNPADIETLTVLK
TGEINWNTVPLENIEQIEVIK
AEAGDVANAILDGTDAVMLSGESAK
GGYAIPAFNFNNMEQMQAIIK
EIPTEIFDLSAAIVERAQALIPR
FFVAPFPEVFGK
TQSVLSTLNPEDIESMTVLKDAAAASLYGSR
GMANGLSMVNPADIETLTVLK
NGSFLLNTIWEGEELAK
ALEEVLPVAFSIVK
GILPLAAMFEER
SPATNLLTEAELASMNPQELVDR
WGFFPSASVGWNIAR
MLDEYLVLLEEAK
ALEEVLPVAFSIVK
LAGLALWPFGK
VIQVDPFVSLDQSGVGQLVEMAANKGR
NGSFLLNTIWEGEELAK
AGHAVLDLSDSPENMEPLFETILK
DNEVFTPIDLINAK
VIDTLNPIVEGGTGFIPGPFGTGK
FIQMYSDVVCEVDKELFEAK
TVNVGIQLQF
SGAITYSAVDQAKDFWDFVNNDSYLK
ELSSATTTNINLPFISMNSNGPLHFDMNLTR
TTLFNALTGSNQFVGNWPGVTVEK
EALPSAIFSFSAGKENPLAYYMAMK
GSWGNPESVDWFVNFAK
FSASDFDSLDFTSIQLSNWTSDDHTNGMVR
ELNISGPFNIQFLAR
GVCFSNVIELPNVLISK
ESLIAEIFEER
ELNISGPFNIQFLAR
MLDEYLVLLEEAK
GIYPASVDFTTDLHSLGQFIQDGSR
NFPQASVTLEDFWLK
EQGPGFMDVMPGIASSYIFTLKPGDK
VTDIAIIIVAADDNVMPQTK
GLSSPVFSNKDVSSVQPTVYLNGVPLMLENSYVYDIK
GVCFSNVIELPNVLISK
AAAPMIPFMTEDIYQNLVR
GFMEASPVLLEPIVSMK
GLFSIPFAGLDEK
IETWDYEDLKEMVDMDAVDEFR
TGLSSVDLEFVANNLFTIDKVK
STVGTVTEIFDYLR
VTIIEALPDILK
GIFPASVDFSTDLHSMGQWIQEGER
NRLDNLSFAFDVAAPEDATIQNELTAMGAEER
WGTFPSLALGWK
FATPIFDGATMDDLDQWTDK
YSTLAELINDLK
FATPIFDGATMDDLDQWTDK
MYGAGIFYEDAANALIQSEYPK
QHNYAIVDEVDSVLIDDAR
SKNEVIADIVALLQSPAK
GGLSFNLGDIIIPK
TVTGTIIDAVDDSPIIGANITIK
TSINVTAENSFNYLDKFPEFVDGATYMDMYNK
GAEMIIDFPEITPLR
QNILTLENCLR
GGSSLNASNDPLIVIDGLAIDNEGIK
GNLNLLGNTDVSYVLTDSPLTVQDR
IENSEGVENMDEILKVADGIMVAR
SISVADIESVEVITGVPSAEYGDLNSGMVK
TDLGLSSLNMADVERVDVLKDASATAIYGSR
GMANGLSMVNPADIETLTVLK
FGVFPSFSAGWIATAEK
FFSNLEDVPMLPADVEIPTK
DTDKPFLMPVEDVFTITGR
MGPLSADYFTVTPQVLEAVGGK
ETAILMMADAVEAASR
EVAFQFMVNNLLNK
LVWDVLGALR
FFSNLEDVPMLPADVEIPTK
TVTGTIIDAVDDSPIIGANITIK
GMANGLSMVNPADIETLTVLKDASATAIYGSR
NGSFLLNTIWEGEELAK
EACNPYYDALPAIVQEYMDKVNAK
EVAFQFMVNNLLNK
QVGVPYIIVFLNK
IIIPSEIQGIAGLASSLK
MGPLSADYFTVTPQVLEAVGGK
GVSVLELINGFEK
QVGMPMICSHSVQEVMDLGGIAHLTAIK
SGLGNDAGWIPFYNGELGNVIK
VIVAMGSVTETIKETIDEMNR
WGWIAEGLFTSEEEIMDHAK
NGSFLLNTIWEGEELAK
LSGLIPNIFIPEYGSK
VVGDFAIFMFK
IIIPSEIQGIAGLASSLK
QGDPGSSVFFVSLEDDLMR
ALEEVLPVAFSIVK
QVGVPYIIVFLNK
QGDPGSSVFFVSLEDDLMR
GMEQDKINAYMTLYTALVTVAK
GGSSLNASNDPLIVIDGLAIDNEGIK
FAITIGDELPAGIIQMAK
LSGLIPNIFIPEYGSK
IGVTPGVPGGTEDDPLTCAEVIALNNTAAGPYYVK
EIEVDAICDGEDILIPGIMEHIER
CVDTSMGLTPLEGLVMGTR
YGIQVSLDMLNVGNMINSK
DMADMLLGDIK
FAITIGDELPAGIIQMAK
ILADIAVFDKVAFTALVEK
EACAVLAIPAENEEELLGLVK
VSVVGAITSVDPAQLQVPATSVSNMLQGR
NVEEQSQLVEYIESLDGVR
TWIEDFVDEDTGEVVSIER
VVRQEDMPFLADGTPVDIVLNPLGVPSR
GLFSIPFAGLDEK
CVDTSMGLTPLEGLVMGTR
VLYFANYIVLDAGTTELQYK
SDSQNLEEVVVTAMGIK
EMGATGEPLYLDVVSVLK
AFTSEEFTHFLEELTK
EACNPYYDALPAIVQEYMDKVNAK
YIGIGNEDLITDVFEER
AAQGNNFGTVLIPEGLVEFIPAMKR
SSIPLQIITLLK
LSLEFVDFTLCEDEVK
GGSSLNASNDPLIVIDGLAIDNEGIK
ICPIETPEGPNIGLISTLASYAK
TWIEDFVDEDTGEVVSIER
FGDWLENVQDWGISR
INTPAIGLYVDNIPYIDKSAFDFNYSDIER
EMGATGEPLYLDVVSVLK
SFIPMLIGTGCGVPGIMASR
LVLLPIAQYLR
LGIGLYGVSPIDNSIINNVSTLK
LLPVLIDNMGDAYPELIAQK
GFFAWFEPICK
LLPVLIDNMGDAYPELIAQK
SFIPMLIGTGCGVPGIMASR
YGLGSKDTTPAQIISVFENLAMPMPK
LGAFTVPGDGCIDFEPIFK
VVRQEDMPFLADGTPVDIVLNPLGVPSR
ICPIETPEGPNIGLISTLASYAK
ITNIDIPVAFASAFEGEIIRR
LGIGLYGVSPIDNSIINNVSTLK
VLYFANYIVLDAGTTELQYK
IPSDHSSAVTIQGLKR
EACNPYYDALPAIVQEYMDKVNAK
AILNPGTLVPFLVEK
NGSFLLNTIWEGEELAK
MPNTLIQMLLR
LAGGSTNPVTGELIDMPNMPVGWLGK
DLLIDCQGNWGNILTGDGAAAPR
LIPLINAFVDAYTKEDGYNGIK
VMPYFDFVVPTELPGVDPK
GAALNAVQIAEYLIK
AILNPGTLVPFLVEK
DANKLVEEFMLLANR
KTTDLLFEVPTSLITGFDSR
VMPYFDFVVPTELPGVDPK
DNFMAGFIAGTLEK
TLDDIIIDAYATVR
TYCNTICPVGTVLGFISR
DANKLVEEFMLLANR
SIMGIFSLDLSK
FAITIGDELPAGIIQMAK
AIDKPFLLPIEDVFSISGR
ADLEMQIESLTEELAYLKK
LLPNEGDLWTNAWSPYQGASDENFTSWNDSR
LGAAIGAGLAVIGAGLGIGK
VTVETPLVVIPVFPGTNCEYDSK
SLPWFEFLK
AYANQLWGDKLPADLGTANTDWQDQIFR
LGAAIGAGLAVIGAGLGIGK
VVRQEDMPFLADGTPVDIVLNPLGVPSR
VSVVGAITSVDPAQLQVPATSVSNMLQGR
LGDNAEMCFIELVDYNENMAK
IETSPEDLAGMAVAEGILTAR
LGDNAEMCFIELVDYNENMAK
IQSDIFDHLLAMVPK
IETSPEDLAGMAVAEGILTAR
TWIEDFVDEDTGEVVSIER
AIDKPFLLPIEDVFSISGR
SNLRKGNMAAASTDTAKPAASAEEKPK
GAALNAVQIAEYLIK
DKDAVSACCLIAEVAAWAK
AAGVETEVFFEVEADPTLSIVR
AAQGNNFGTVLIPEGLVEFIPAMKR
EACNPYYDALPAIVQEYMDKVNAK
DFNWNTDFIFSNAK
DIAVQEAVTLVADAAK
ADDALWLFPTVYK
AAIQQEVDEATAQLATTTDDYTSFIR
QMNALSVLGLLSR
DIAVQEAVTLVADAAK
GLFSIPFAGLDEK
SIIDMVLDVR
NVGNYKNALLTSPEEELSSLMNALK
QFLCEELNSLLDRLGYEANEK
EMGATGEPLYLDVVSVLKDVK
LGITWDNLMDLGR
AYDLPFLQLVDEK
AFLLDEEEMANLPENIGDDVLVPMGK
DKDAVSACCLIAEVAAWAK
LAPSELFNEATTTLLMPSVR
LVEAAMFAPQWLELTEK
AAIQQEVDEATAQLATTTDDYTSFIR
YGLGSKDTTPAQIISVFENLAMPMPK
WGFFPSAALAWR
MNIGQIFEAVLGR
DIFQFYHLQDIQNITILK
DIAYMAGLQIGQQISNQMMK
GGSSLNASNDPLIVIDGLAIDNEGIK
IEMLENDDLAPLIDQEALAEFR
EACNPYYDALPAIVQEYMDKVNAK
TQSVLSTLNPEDIESMTVLKDAAAASLYGSR
DYSVSNPLAIVNTLDSR
YCSFMPVEIFLSK
EMLDEDLTLIPDEDVVLR
SAEPGVLFWDTIIR
GQAELSAEEKLLLAIFGEK
VSYQYSEVNDLTIPTWFNLK
NFDEILPQDIESFSVLK
MNIGQIFEAVLGR
IEMLENDDLAPLIDQEALAEFR
LIPLINAFVDAYTKEDGYNGIK
VMPYFDFVVPTELPGVDPK
LVEAAMFAPQWLELTEK
DYSVSNPLAIVNTLDSR
VSYQYSEVNDLTIPTWFNLK
TGDDAGDGTTTATVLAQAIVAEGLK
ASMPGMMDTILNLGLNDIAVEGFAKK
TLISGFSFIGGQGPSYGSFIIK
NTNQMLQLVNQILDFRK
AIDKPFLLPIEDVFSISGR
FAITIGDELPAGIIQMAK
KDALDENLYILEAEIESTSNFK
YVIGAFEMLFTK
TLISGFSFIGGQGPSYGSFIIK
QAALNNIDNGGDMFIPLLDSPATVADFIHDPSGK
TGDDAGDGTTTATVLAQAIVAEGLK
GLLTEAELDDIFSVQNLMHPAYK
KDLSEELQILEAGLFSR
TIQQAPDIFDFFFGDGRGQQR
SDYPNQINNVIGFPYIFR
SAEPGVLFWDTIIR
VVRQEDMPFLADGTPVDIVLNPLGVPSR
VAAISAGDDEVGEMVADAMDKVSNDGVITIEESK
TEDGTSEICIESVEELYNEIEK
ANMADVLTAPVASFDQALGGR
GDLPLYDDIALYAIK
IETSPEDLAGMAVAEGILTAR
TEDGTSEICIESVEELYNEIEK
VSVVGAITSVDPAQLQVPATSVSNMLQGR
YTPIAIEDLQEGAFDIDWFKEAYK
ANMADVLTAPVASFDQALGGR
LWADLAAFYMDTR
GLVLIEELLVK
SLPWFEFLK
ASVLEEATDMILQTK
DVDKPFLMPVEDVFSITGR
KDLSEELQILEAGLFSR
KDALDENLYILEAEIESTSNFK
IDRESFMASTANWLSALTLK
GQGPAWDNSLFEDNAEFGYGMLLAQNAIR
SGKPMTYTLAIVDDGLLDLTNFK
FFCLEALSPQANNNIAAIAEFDVLGADGKPVSR
NVTWVGNTLYPSEQLNFLLR
ISVVGAISTIDVAQLSTPGTSLNNMIGGR
SDYPNQINNVIGFPYIFR
QDIYVGGSLNVWR
MNIGQIFEAVLGR
MIPCSVYLEGEYGESDICIGVPVILGK
IFGGTFIIDGVEQESSLFQMIKK
NYPDNVVTTFIEEAASR
WGFFPSAALAWR
GMEQDKINAYMTLYTALVTVAK
MMTSFAETNENTLNTVIKIDQDLDFITK
FAPQANWGNDFGFVDAISQESKDLAGLSDEGGNLK
SNPVTYTGVFDDIRDLFAQTNEAK
DVDGYVPGITNIIEGGYQLK
LDESGIVYIGAEVTGGDILVGK
VMWLLYENPEVCFDDIK
EACNPYYDALPAIVQEYMDKVNAK
TDLGLSSLNMADVERVDVLKDASATAIYGSR
IDEPVNAIFWIMKDPTIPPVVK
VAFMPWNGYNFEDSILVSER
DMGDGLSSINPDDIADIQVLK
GISMEVQTAAAVLASGSDAVILR
LPSEFDLSAFLR
TFDNGVICASEQSVVVVDSVYDAVR
DVDKPFLMPVEDVFSITGR
VGYPVLVRPSYVLSGAAMNVCYDDEELENFLK
AVSYIGIPLAMIAIK
ESGQIKPFSTLIFEVELVGIEK
GQGPAWDNSLFEDNAEFGYGMLLAQNAIR
MGYFPAVGLAWNFQNEPLLEK
VAFMPWNGYNFEDSILVSER
SGKPMTYTLAIVDDGLLDLTNFK
FLSQPFFVAEVFTGSPGK
AKAEELPWGEIGVDVVLECTGFYTSK
WGTFPSLALGWK
FAITIGDELPAGIIQMAK
SNPATYTGVFDQIRDLFATTADAK
AATDLEFSKFFTNADFMSIIK
EASFCGTPEGIFYYIAGGK
VISTAYTISELSYVEATELCNFGAK
SGDAFTAIGEVIKFDGFLR
AATDLEFSKFFTNADFMSIIK
TGDDAGDGTTTATVLAQAIVAEGLK
LDTDIIIDLMNR
ANMADVLTAPVASFDQALGGR
GLFSIPFVGLDK
ANQVPQQVLSLLQG
VGMGAESIKELLEAIDLPAEAK
VVRQEDMPFLADGTPVDIVLNPLGVPSR
SMTGHLLGAAGAVESIASILAIK
LDTDIIIDLMNR
DVDKPFLMPVEDVFSITGR
LIIETPVNQDIINDPLDENIVWR
AVSYIGIPLAMIAIK
INSSGVIPVIFASSVLAAPR
SMADKLAAEIMDAFNEQGGAYK
TVVWNGPMGVFEMEPFAK
GNAVTVQASIPLSEMFGYATDLR
IKITNIDIPVAFASAFEGEIIR
TELNIFTSEVENELAVTEPDLK
SPDFADAYTYANALNTALSGDGLPAR
LCPIETPEGPNIGLISSLCVFAK
QDNSEAWVMGYIVGCINDK
ELGVPLVTGDIPGVAVILGSAPTKEEAVALVK
VMVAPASGYTSGQALAALAEVAKENLPAGYTYELGGMAR
INSSGVIPVIFASSVLAAPR
LLDAVLEFMPAPTDIAAIKGVDEDGNEIER
DLSDGYDPDLQLTNPLVSVADNAR
GLVDLGFEIVSTGGTMAK
HEIISEAEAEVAEIQEQFQSGLVTAGER
FCDAFEIPVLSLTNVK
IEVEDFPAFILVDDKGNDFFK
QIADLQQYLVK
ADNANINLFI
DDIASFLPVYLEK
LASAFINAFCTMTVDDIAIKSWEEYK
WTAETPNLYNLTILLK
TDLGLSSLNMADVERVDVLKDASATAIYGSR
IDEPVNAIFWIMKDPTIPPVVK
LASAFINAFCTMTVDDIAIK
EACNPYYDALPAIVQEYMDKVNAK
EMGATGEPLYLDVVSVLK
ALGTAFDYLEYLGTSDMTPEELKSEFYR
IQEVIADQLADENFSIDTLAEQMNMSR
YQSEEAGLVDVLGSEDEILAQMR
LVIFSEAIDTVQSLAR
AVSYIGIPLAMIAIK
LCPIETPEGPNIGLISSLCVFAK
DSEWMGPLYMFHGLSVDCIDR
ATAEAYLGETVTQAVITVPAYFNDAQR
LVIFSEAIDTVQSLAR
VAVQLLLDTLIEK
AGANVVFVDENIFPQTLAVMTTR
ILPIEDMPHLEDGTPLDIMLNPLGVPSR
DSEWMGPLYMFHGLSVDCIDR
FGLASGVSYVSTGGGALLEAIEGK
FFSNLEDVPMLPADVEIPTK
EAAESLFENLFFSEDRYDLSAVGR
VPFMNFFDGFR
EGFMQDMPLFTDFK
FGLASGVSYVSTGGGALLEAIEGK
LASAFINAFCTMTVDDIAIK
LPFLDFFK
FNMEFDADAASDAIQAAVLADER
AGLELYLGSYPITPATDILHELAK
WETTEQWNAGLDLGFFDER
LEEGETLDDLLPEAFATVR
QIQVFAEDALK
EGEVTPVFVYTNYPAAELFINGK
VAIDCVNSVGGIILPELLER
GLVCTDLKNNDEVIATLYER
VAIDCVNSVGGIILPELLER
ALESPLYHIAANAGLEGSVIINK
VGYPVLVRPSYVLSGAAMNVCYDDEELENFLK
AFLLDEEEMANLPENIGDDVLVPMGK
QYFEQQNPAALEEMTAVMLESAR
FNMEFDADAASDAIQAAVLADER
YYDAFPAIVEDYMNQVNAK
DLNVGIATVVEFLQKK
EGFMQDMPLFTDFK
EMGATGEPLYLDVVSVLK
ELGVPLVTGDIPGVAVILGSAPTKEEAVALVK
CGCVDTLFGGLK
SGMDLFADPNLILQVGDR
LCPIETPEGPNIGLISSLCVFAK
QYFEQQNPAALEEMTAVMLESAR
VPTLDVSVVDLTVNLAKPATYAEICAAMK
ASLTNELSLNASYGYTYATFTDYIINEADKDGNLTVK
NPADLKWDAVGAEYVVESTGLFLSK
DATINYELETLTGFGVK
DVTVEDTAMKYEAWGWNVLSINGNDPDEIR
YGLGSKDTTPAQIISVFENLAMPMPK
QTGFAMLAEGSVQEVMDLAGVAHLATIK
VVLDVELLDNLYIR
MSLDDLFTQIQAGNLK
AVGAAEGVIYIFDLAR
DLLLDASLPFSSGYYSATK
VPFINFFDGFR
LLGTSAWYAPGAAGAFVVESILHDQK
VVLDVELLDNLYIR
TDLGLSSLNMADVERVDVLKDASATAIYGSR
IDEPVNAIFWIMKDPTIPPVVK
GLFSIPFVGLDKDGIPVIINEK
FFSIENLADPENLEIQHNIILALR
GNGDVTSNLGLLFDWNYQGK
LASAFINAFCTMTVDDIAIK
MSLDDLFTQIQAGNLK
GQATEIQIVADMILK
TVTFGVSMDF
AVGAAEGVIYIFDLAR
DAVSVIIAQAPCVLLK
AIGFENDKDILEIFNLAEDVK
YGIEPLVTMFHFDMPAALDER
KLDEDTLLAVFEGVPQFEISR
LGPGDEVIIDIWGASQNTIR
EGFMQDMPLFTDFK
VPFMNFFDGFR
KGDAAMEVVLELV
LPFLDFFK
GQATEIQIVADMILK
AIGFENDKDILEIFNLAEDVK
VVDNGYFFEVMTNFAK
GVVPVGFGTDALGGVINIVTNK
VTIPYSMMEHLLGSNPILGDLKD
AFQELNAIDVL
GLFSIPFVGLDKDGIPVIINEK
TLQISYIGMQTQEVAIKPMVK
VGANDLNWEETTKMDIGVDLK
IGMDIVNMIWDR
VYFLPVTTYFVEEIIKK
DLHYAIIDEVDSVLVDEAR
DLHYAIIDEVDSVLVDEAR
IRPGEPLSVDSAESLINSMFFDPR
YGIEPLVTMFHFDMPAALDER
LTTAMSAGDLSTLPDIFLMQDNSFQK
NSDQITPWIEAFVNAR
MGISWDDLMDLGR
GELVGINSVLSSPTGAYAGYGFAIPTSIMTK
GIIDAILDGSIDK
IIGDNTDMYAQAYFDYDSKK
VPTLDVSVVDLTVNLAKPATYAEICAAMK
IETAEDLSNVNFVITSLTNNKFPEITFK
TAPAAIQIACDLVDEGMITPEEAVCRIEAK
SQLSELASNLL
AFVPLAEMFGYSTDLR
LGFSVDEIPLLIR
NSDQITPWIEAFVNAR
MAPFVNYSENVVNPLFIWYLKPEYAK
TEMPWGDLIPDELFR
AFVPLAEMFGYSTDLR
DLLLDASLPFSSGYYSATK
QTGFAMLAEGSVQEVMDLAGVAHLATIK
VPFINFFDGFR
LGGIVPDPDEIVTALEEK
VWLVGAGPGDIGLFTLK
IAAIAENIEADAEEVFDAAGK
YIGVWWDMITGK
GFNEFLSSIFGNK
EPGSLGEPLYLDVVSALR
VLNNTITDVLQEYEIKPGDVFFLPAGR
SVNDVKADEQILDIGDASAQELAEILK
LCPIETPEGPNIGLISSLCVFAK
LTWSMETELIKEITPYLTPK
SALLEAGLFAFIK
IESFGGIDIALLGIGR
LGFVGQNLLTWAPFK
GSYFYPSVGLSWLVSESVK
EAGCNALVVYLGNFGPETEETLLVK
IANCEAIRPDIAGIMGAFGAALIAR
SEQLVIEALAFIR
DVALDWDETNYLEAEPGEYITIAR
IEIPSMLSFLAER
GFNEFLSSIFGNK
GGDDTLFALVDGVVR
LAVGLYDGMNLDWLAYR
VPFINFFDGFR
AGTPLSDGATTPADILAIKGPTAVQEYIVNEVQDVYR
FTVGIVDDVTNLSLEVGTPIVTTPEGTINCK
TYETILDDLKTALDNLPETSK
AAAPMIPFMTEDIYQNLVR
NSDQITPWIEAFVNAR
QTGCAMLCESSVQEVMDLTPVAHMASIK
AIDDAAAAIWAIPSPFR
IDTSQAVADVVFEEEIIPITETPEQATPPPPEAPK
FSAMLDQLGIDQPAWMELTSLEEVKGFVEK
LGYDITQYNFFLDQTEGMTDAETLR
EACNPYYDALPAIVQEYMDK
YGLGSKDTTPAQIISVFENLAMPMPK
GFNEFLSSIFGNK
NLGGDPVNPFVIFPEVAELYAKR
NTTAPAAEWIAGGVPITMMMNMER
LGYDITQYNFFLDQTEGMTDAETLR
GLVEMFDSTIGAGSVTLPYGGK
LAPSELFNEATTTLLMPSVR
IMTFELFGTPWKMKMDSYLEEICITDLK
MGYFPAVGLAWNFQNEPLLEK
NTTAPAAEWIAGGVPITMMMNMER
EACNPYYDALPAIVQEYMDK
VWGLESFGFSAPYTVLDEK
EPGSLGEPLYLDVVAALK
QLALYVTMYSPLQMAADIPENYER
VMPYFDFVVPTELPGVDPK
EPGSLGEPLYLDVVAALK
FTVGIVDDVTNLSLEVGTPIVTTPEGTINCK
DLVDYVNNIQNAVNGQIGNSLK
VGLEDALATGMIAGYPVLDVK
DLADILLTQIQK
IDEPVNAIFWIMK
GTFWGIFYFAANDQVK
VLADMAINDAEGFATLAELAK
ESDLIDVWFDSGAMPYAQIHYPFENK
DLVDYVNNIQNAVNGQIGNSLK
FLDPPLHEFLPTTLEEISALAK
VNASIDLIPNLLSLQGGYGIAAK
TSLVEAMAYLSGITNR
LKDNEVDVIVTDVMMPVMDGIK
GVGNPTEVALLLWLNSQGR
TQITAEGDGVVDFVDATTIR
VMNEAIASDCCPAEYKEVFAEWINNMLDAEK
VLADMAINDAEGFATLAELAK
YAFSISQIIKEAEDYQLEITAK
DLLINFPVSGVGYSFQYR
GNKDVIIMDLPGIYSLSPYTLEEVVAR
AGTPLSDGATTPADILAIKGPTAVQEYIVNEVQDVYR
VNASIDLIPNLLSLQGGYGIAAK
EALFTPLMLENIETFSK
TTLVEAMLFESGVIK
IFMPFVIFER
TLLDDTFTKADLEIVLK
TAPAAIQIACDLVDEGMITPEEAVCR
TDLGLSSLNMADVERVDVLKDASATAIYGSR
SMAPMPIVFALANPTPEISYEDAMSARPDVLMATGR
SLDDGFMHAVFNPSFNALATAMATAR
IEMLENDDLAPLIDQEALAEFR
IGEYDYYALLAVLK
TTLVEAMLFESGVIK
IEMLENDDLAPLIDQEALAEFR
AGVDILDIPFTDISSMK
YNVNSIPLDLIIDLK
IYSEADASKLPWGEIGVDVVLECTGFYVSK
GITGEVLLQLLEGR
EALFTPLMLENIETFSK
SVIAEEVNKVLQEAVYNYIK
GTFWGIFYFAANDQVK
ASMPGMMDTILNLGLNDEVVEGIIRK
YNQVIDIWTHVNSELSNILMK
MWGFENVFTVPEQMIK
IGYTTYDALNDIALLESSVRDDLNSR
DLLINFPVSGVGYSFQYR
INPIEDMPYDENGTPVDIVLNPLGVPSR
EQLMGAILAVFR
FAATSGGIFIDMAIHDIDLMR
IGEYDYYALLAVLK
VVAAILPLYMDGLYLSR
AGIPAVEVVFTILHAGGK
QTVEELAEGLDEYTLTSGLSGLQIK
TAPAAIQIACDLVDEGMITPEEAVCR
TGDDAGDGTTTATVLAQAIVAEGLK
MVFSVATSMIPFLENDDANR
VMPYFDFVVPTELPGVDPK
VMPYFDFVVPTELPGVDPK
NMITGAAQMDGAILVVAATDGVMAQTK
TQITAEGDGVVDFVDATTIR
YNQVIDIWTHVNSELSNILMK
WDAVGAEYVVESTGLFLSK
ELDLLTSDELFSQGVSLGEGMGR
NELLDVSDVSETINSIREDVFK
SALQNATSVAGTLLTTEAVVSNIKEETPAMPAGGAPGMGMM
EPGSLGEPLYLDVVAALK
ESDLIDVWFDSGAMPYAQIHYPFENK
FTVGIVDDVTNLSLEVGTPIVTTPEGTINCK
LNLATFVTTYMDDYATK
IADYEDVASVTIDDILTER
SAYALGGLGSGICANEEEFLKLAESSFAFSK
LNLATFVTTYMDDYATK
VPVPTGSTTILTSVVEGEVTVEEVNAAMK
STAESIVYSALETLAQR
TLDPMKVTLEEAEQLILEK
NEYWNPAPVDQLSTSNEGAGLLATLGFK
SVDAQQFGADSVNATVEKAR
FLDPPLHEFLPTTLEEISALAK
TYTAFFNTEPQVGSVIVGMTAGLEEAR
IADYEDVASVTIDDILTER
IISLLELLEDMRVK
DTVYYDKELVGYVQEAVDELGYSNQK
DLVTVYDDMGVLLLDEEGKVK
FLEGGMVEITASYPAGVIGNTLENLR
AEGASSFMVGTTEYAVPLGNMIDVEAEIAR
NMITGAAQMDGAILVVAATDGVMAQTK
NVPLLTYNNVLNILQQASPR
TAPAAIQIACDLVDEGMITPEEAVCR
YTDLTDTEPLYQGGFIWDYIDQSIYKK
QGDPGSSVFFVSLEDDLMR
LGYDITQYNFFLDQTEGMTDAETLR
LLNIGGNGLQFVADAPFSASALNYTIESLDDGAGKDQR
TLVATLPVFLNALTGNGVHVVTVNDYLAK
LASSNPSELNIEELLYAATLTNDPAK
YNQVIDIWTHVNSELSNILMK
TISSVINSFFGTNALSQFMDQTNPLAEITHK
QGDPGSSVFFVSLEDDLMR
NALLTSPEEELSSLMNALKGGYTAPTPGGDPIANPNTLPTGR
QAALNNIDNGGDMFIPLLDSPATVADFIHDPSGK
APNVAMLDYLTIGILPK
VMNEAIASDCCPAEYKEVFAEWINNMLDAEK
EAQVLFFAPPMIPGYSASTDIEVNMQDK
TAPAAIQIACDLVDEGMITPEEAVCR
APNVAMLDYLTIGILPK
DDTEILDEVVVIGYGQVK
VPTPTGSTTILTAVVDGTVTVDQVNAIMK
VTQQIDALEIMGINSANYLILPK
NMITGAAQMDGAILVVAATDGVMAQTK
VMPYFDFVVPTELPGVDPK
VMPYFDFVVPTELPGVDPK
DGVYAGGDAVTGAATVILAMGAGK
FPGNDYFFANLVDYYTSSNQASK
WVPAIHELMEAVDSYIPTPTR
ILELAGFLDSYIPEPER
DLAGLSEDVLKDLDENGIIR
YMLGDEFAGLFHTYLQLEAR
QEDMPFLADGTPVDIVLNPLGVPSR
SAYALGGLGSGICANEEEFLKLAESSFAFSK
FTVGIVDDVTNLSLEVGTPIVTTPEGTINCK
AVLGANPCPIVVPIGAEETFKGLVDLIK
ILELAGFLDSYIPEPER
MNDIPGDWGTAVNVQAMVFGNMGETSGTGVAFTR
VPTPTGSTTILTAVVDGTVTVDQVNAIMK
QIGVEDVLQFMDENFDLEKDSR
TYTAFFNTEPQVGSVIVGMTAGLEEAR
EMLEDIAILTGGVVISEEK
NLGLAFGYSLQAINETMNGLAK
DLIISLITLK
FLEDVYGELIEIFPSEYIHVGGDECPK
TIDDLKNQILNLTTDNANILLQIDNAR
CLDEQGRPIEDLDNTQIFSSLPSLNGLLTQEMMMK
FPGNDYFFANLVDYYTSSNQASK
TLVATLPVFLNALTGNGVHVVTVNDYLAK
TAPAAIQIACDLVDEGMITPEEAVCR
YGNLFDMYEEITDVNPGELAK
GFVPLAEMFGYATDLR
LIPLINAFVDAYTK
LLNIGGNGLQFVADAPFSASALNYTIESLDDGAGKDQR
VLEINGSDALVQLFESSTGINLSDSKVR
TQITAEGDGVVDFVDATTIR
AGTPLSDGATTPADILAIKGPTAVQEYIVNEVQDVYR
DLGATLEDALSNVANSVKDAAK
LESVTLFDAMVNKINNQTISILMR
GYESDLDITAEDFENIIIPQYK
VIQVDPFVSLDQSGVGQLVEMAANK
RNDIQIVGINDLCPVDYLAYMLK
QILMEADMVVLATAIEPDPSVR
YGLGSKDTTPAQIISVFENLAMPMPK
FLFNEIIPQDLGFVDR
LTTAMSAGDLSTLPDIFLMQDNSFQK
MTLFETVFSGNDAVYGLTEGAINAAIEQHGADK
GYESDLDITAEDFENIIIPQYK
EAVIWDILEHVMK
FLFNEIIPQDLGFVDR
VIQVDPFVSLDQSGVGQLVEMAANK
YAEVLLNYVEALNELGSNTYTDEENGITVSRDVDEMVK
ASMPGMMDTILNLGLNDIAVEGFAKK
DTLGILEAIVEK
LTTAMSAGDLSTLPDIFLMQDNSFQK
TAIFLPCATSLVSYAMIFR
EAVIWDILEHVMK
IALGNFQELNIIVKGDVDGSVEALSDSLIK
SGVPCNLIISDAGGLSVLTAWAAGK
GHGPAWANSLFEDFCEFGLGMELANEK
DITGSVATVNAEALTVVPVASATEALTGK
SMITWWAFQYDNQSLLSLETKFDIEHIY
YGNLFDMYEEITDVNPGELAK
FTVGIVDDVTNLSLEVGTPIVTTPEGTINCK
DTLGILEAIVEK
AFLLDEEEMANLPENIGDDVLVPMGK
VPVPTGSTTILTSVVEGEVTVEEVNAAMK
LAVAVQDVDSIFDIDTICALR
EDTLSLGICNGCQLMMELGLINPEHEK
GDPGESRFYISLEDDLMR
YGLGSKDTTPAQIISVFENLAMPMPK
TIDDLKNQILNLTTDNANILLQIDNAR
AFLLDEEEMANLPENIGDDVLVPMGK
MSLDDLFTQIQAGNLKELPLIVK
NTDFFGLVDGLNFAVQYQGK
EMLEDIAILTGGVVISEEK
VPFINFFDGFR
WVPAIHELMEAVDSYIPTPTR
TPEYDELFSGDPIWATESIGGMGLDGR
TYALPLYPDFGVIYFR
QMFGAEGFEIVAINDLTSPTMLAHLLK
VGISDFIEAGFISSNQLVK
VGISDFIEAGFISSNQLVK
MVFSVATALIPFLQNDDANR
VVAQLLVNDATALYDDWAVK
ITSSVYAMATEPIAYSLFALDK
TTSIESEIIEDGQIILTTLKDK
RNDIQIVGINDLCPVDYLAYMLK
VIQVDPFVSLDQSGVGQLVEMAANK
KYNMVQELVDGGTFLLNCPWDMEGLEK
QAALNNIDNGGDMFIPLLDSPATVADFIHDPSGK
FSAMLDQLGIDQPAWMELTSLEEVKGFVEK
YNSASDPLNFDFNFAMGPMVITAK
YNSASDPLNFDFNFAMGPMVITAK
AAGVETEVFFEVEADPTLSIVR
DITGSVATVNAEALTVVPVASATEALTGK
EAVIWDILEHVMK
SLGYEIVLVNSNPATIMTDPATADVTYIEPLNVDR
DIHTGDTLCDETAPIVLESMDFPEPVIGIAVEPK
ANMETALTEALYLAALER
SGVPCNLIISDAGGLSVLTAWAAGK
DTLGILEAIVEK
AGISPSDILSTMQGYYGGLYASNFNR
FGITLPEFSEYVNVALAGK
YNQVIDIWTHVNSELSNILMK
GHGPAWANSLFEDFCEFGLGMELANEK
LGIPVFGIVDTNSDPTNVDFVIPANDDATK
AGISPSDILSTMQGYYGGLYASNFNR
VGWVPASAIEVI
FTLQLNVTF
LLASGNVLLTLLPELK
MWFLEQMKELVDLEEK
TILEALNTDLVCDAINTAMR
DLSGTMQTQISLPFISAGAAGPLHLELTLTR
FTVGIVDDVTNLSLEVGTPIVTTPEGTINCK
DTLGILEAIVEK
ASMPGMMDTILNLGLNDIAVEGFAK
EGQGPAWSNSLFEDNAEFGLGMFTGQTTLR
VVPIQYPIATGPGFNALIDVLLMKK
GLNYALVDEVDSILIDESR
IGDANVEGKIDGNNISFIIPDGLENLTFAPTIVISDK
GDIEAKLPGWEVIVAPLEAVQLVK
YTDLTDTEPLYQGGFIWDYIDQSIYKK
TAEDYLGQEVTEAVITVPAYFSDSQR
AFLLDEEEMANLPENIGDDVLVPMGK
CADALIEAIPETVK
YGLGSKDTTPAQIISVFENLAMPMPK
VTMGEDTQTLDEVVVTALGIK
VPFINFFDGFR
ASMPGMMDTILNLGLNDIAVEGFAKK
TILEALNTDLVCDAINTAMR
ELDMVQQLAPIFENLK
DYVFDFVTPYPDFDVK
GYESDLDITAEDFENIIIPQYKEIFK
DLGSIQSPQNSFLLNLGLETLHLR
ELLSVADVEAVENYIIKEVQK
LGFMGGIALPAVINYGYGYIQGANDAAK
IIGDNTDMYAQAYFDYDSKK
NMITGAAQMDGAILVVAATDGVMAQTK
YNQVIDIWTHVNSELSNILMK
KYNMVQELVDGGTFLLNCPWDMEGLEK
QTGFAMLAEGSVQEVMDLAGVAHLATIK
GSWIEFATDINNVMYAYIDRK
ILPIEDMPHLEDGTPLDIMLNPLGVPSR
NADYGVVALNTNYLLNELASYQTLK
TNTILQSAFFALNPQILPIEK
TNTILQSAFFALNPQILPIEK
VTMGEDTQTLDEVVVTALGIK
ASIGLLGNDDVSPYAFLSTYNLMDGNK
ANLADLALDILQEYAPEKK
DTLGILEAIVEK
FTLQLNVTF
YGLFDYYGAEDAERVIIAMGSVTEAAR
GQGPAWDNSLFEDNAEFGYGMLLAQNAIR
CDMVDDEEMLELVEMEMR
CDMVDDEEMLELVEMEMR
VQNNALIVVEDFVFEAPK
VQNNALIVVEDFVFEAPK
AGISPSDILSTMQGYYGGLYASNFNR
AGKPAIEVFEEAMNNIMPVLEVK
CDMVDDEELLELVDMEIR
EAIFALAQIEQELIAPENR
GQGPAWDNSLFEDNAEFGYGMLLAQNAIR
AFLLDEEEMANLPENIGDDVLVPMGK
DATYVGVYDELVSDQWVNYVR
VGANDLNWEETTKMDIGVDLK
DATYVGVYDELVSDQWVNYVR
VTMGEDTQTLDEVVVTALGIK
TTDVTGVCNLPEGTEMCMPGDNVEMTIELIHPIAMDQGLTFAIR
QVGMMYVGVEPLQIFDVTVSDR
QTGFAMLAEGSVQEVMDLAGVAHLATIK
EYIPAVGAGIEEAAQCGILGGFPVLGVK
TVQNLEVVAVDVENNLLLIK
FATPYQAAELGFIDEIIYPR
SFIPLIMGFGCNVPAIMASR
LNNNTIVTTIMSNLGLYK
VPFINFFDGFR
TNTILQSAFFALNPQILPIEK
SWGLPMLGFDLVGR
VALENAASIAGMFLTTECVIVEK
FLLGLFDGSEYDNIPYEVVECK
EYVNFDLTPDETAAALTSIGLETGGVEEVQTIK
LNNNTIVTTIMSNLGLYK
EMITPWSTNAVEITQNMGLEDILR
AVGPIEELTQEQIFGY
DTLGILEAIVEK
ANLADLALDILQEYAPEKK
YGLFDYYGAEDAERVIIAMGSVTEAAR
NMVGSGQYFNPLVSLYLFPR
SGQCYTTFIEDTPELFLFAASQDR
IDIADQLIAPLVTANAVLTESERR
NMVGSGQYFNPLVSLYLFPR
FTVGIVDDVTNLSLEVGTPIVTTPEGTINCK
AGKPAIEVFEEAMNNIMPVLEVK
LMDLPGIYSLSPYTLEEVVAR
LSDISFSQAYKELDMVQQLAPIFENLK
CNDFGAGGVSVAIGELAAGLQIDLDKVPK
AFLLDEEEMANLPENIGDDVLVPMGK
AALPAIFNPEDLNALEQALR
GDLPFGWTGTGGDFAYATDLVAYVR
VGANDLNWEETTKMDIGVDLK
YNMVQELVDGGTFLLNCPWDMEGLEK
LMDLPGIYSLSPYTLEEVVAR
TEMPWGDLIPDELFR
ELIDAFTKLLEE
TQATGYGLLYLTEELLK
EAVIWDILEHVMK
YNQVIDIWTHVNSELSNILMK
AVEAGVDVLDTAMSPFALGTSQPATEVMVETFK
SLYTDLMATVDKTFGDFR
ITNIDIPVAFASAFEGEIIR
GTIIEMFNMFSGGALSR
LLGLLSFLTSGEDETR
VALENAASIAGMFLTTECVIVEK
ITNIDIPVAFASAFEGEIIR
ILPIEDMPHLEDGTPLDIMLNPLGVPSR
DKGVQPMLDAVIDFLPAPTDIPSIK
GADAPGIALTDGEILSGIFLR
SQPTVFSFIILPLER
DTLGILEAIVEK
LDAETINLVAEEFGFK
FSTDMIPIVLLSVQANESQAALYK
CQLVGDDLFVTNVDFLAMGIEK
ASNQGNIIELALGYTHNIFIQLPAEVK
LNNLPFILESLVIER
SLGYEIVLVNSNPATIMTDPATADVTYIEPLNVDRLTEIIDK
IYSEADASKLPWGEIGVDVVLECTGFYVSK
SQPTVFSFIILPLER
NALLTSPEEELSSLMNALK
LSDISFSQAYKELDMVQQLAPIFENLK
LMDLPGIYSLSPYTLEEVVAR
AMVPLAEMFGYVTALR
AMVPLAEMFGYVTALR
NALLTSPEEELSSLMNALK
FSTDMIPIVLLSVQANESQAALYK
SEGDIILFIDEIHTLVGAGK
IIGSGVGGITETDATLAAASNAILVGFNVR
YGLGSKDTTPAQIISVFENLAMPMPK
VPFINFFDGFR
ANAIAPGFILTDMTAALSDEVRAEWAK
DVSSVQPTVYLNGVPLMLENSYVYDIK
QMFGAEGFEIVAINDLTSPTMLAHLLK
ITNIDIPVAFASAFEGEIIR
AAQGNNFGTVLIPEGLVEFIPAMK
QVIFLSADAFGVLPPVSILNAEQTK
IFMVLLTLDLVPPAQSETVWAANNTSK
DLEAGIITEAEAQELIDHLVMK
TVICEIVEAIEYDELK
FSTDMIPIVLLSVQANESQAALYK
QVIFLSADAFGVLPPVSILNAEQTK
ALNYTTEQILDLFFEK
QFILYEAIR
QTGFAMLAEGSVQEVMDLAGVAHLATIK
LGVHGVALQLPIGAEDTFEGIIDLIK
DTLGILEAIVEK
SEAMNLAVIGELPLVIVNVQR
ALNYTTEQILDLFFEK
MNIGQIFEAVLGR
LALANGLTPIFCIGEVLEER
TEVGTEITLFLNEDALEFANEYR
TEMTTFLNLIMSEPEIAR
MNIGQIFEAVLGR
AMVPLAEMFGYVTALR
QYVIGLNLTF
MVFLQLNSSLISLILTAFGARMIK
VPFINFFDGFR
TIDGYIGEFLSAIDAR
QMFGAEGFEIVAINDLTSPTMLAHLLK
VLNSYGYPMGLADYSAFILGGLPK
VLNSYGYPMGLADYSAFILGGLPK
EASDITLLDDSFNSIGTAVMWGR
YNQVIDIWTHVNSELSNILMK
IVESAGEPVIVVVSALGGITDKLINTSK
VGANDLNWEETTKMDIGVDLK
QTGFAMLAEGSVQEVMDLAGVAHLATIK
LGVHGVALQLPIGAEDTFEGIIDLIK
ESCNNYYEAVPAIVEEYMNEISK
IIITLSPETEELEEVVITGLGTSQR
ESCNNYYEAVPAIVEEYMNEISK
IFGTIENTPISSITMGVSTILGAK
EDMPHLEDGTPLDIMLNPLGVPSR
MNIGQIFEAVLGR
MVFSVATALIPFLQNDDANR
QEDMPFLADGTPVDIVLNPLGVPSR
NMVLFPGVFLPITVGR
QEDMPFLADGTPVDIVLNPLGVPSR
EASDITLLDDSFNSIGTAVMWGR
VALENAASIAGMFLTTECVIVEK
TTDLLFEVPTSLITGFDSR
SVETGISPLAAFFLSSAMR
MNIGQIFEAVLGR
TTDLLFEVPTSLITGFDSR
TTDLLFEVPTSLITGFDSRWENLGALK
LMGNSLLDIIVFGR
VYSFGLNLNF
QYVIGLNLTF
VGDDVPCVQDAEYFRDAFLAVQELVNK
DTTPAQIISVFENLAMPMPK
DALDENLYILEAEIESTSNFK
DALDENLYILEAEIESTSNFK
LPGWEVIVAPLEAVQLVK
AMTFLLGLSLQF
MVFSVATALIPFLQNDDANR
QAVNSQDDIITLFVR
EKILGLPLELYHNK
DTTPAQIISVFENLAMPMPK
MVPPPLAFEVLDAVMEK
DLNVGIATVVEFLQK
AIIDFPAVYDMLAIMK
DTTPAQIISVFENLAMPMPK
LYSARIIPFKGSWIEFATDINNVMYAYIDR
MNIGQIFEAVLGR
ISNIQDLLPILEQIVK
VPFINFFDGFR
TTDLLFEVPTSLITGFDSR
NDIQIVGINDLCPVDYLAYMLK
LMGNSLLDIIVFGR
GLSTAVGDEGGFAPNLEGTEDALNSIIAAIK
LPGWEVIVAPLEAVQLVK
DTTPAQIISVFENLAMPMPK
TISSVINSFFGTNALSQFMDQTNPLAEITHK
EAVFPFNMFPEVDPLLGPEMR
DTLGILEAIVEK
FTVGIVDDVTNLSLEVGTPIVTTPEGTINCK
ASMPGMMDTILNLGLNDIAVEGFAK
AIIDFPAVYDMLAIMK
MNIGQIFEAVLGR
DFPQEAKEQLMGAILAVFR
IFGGTFIIDGVEQESSLFQMIK
FSMPGMMDTILNLGLNDETVEVVAK
TTDLLFEVPTSLITGFDSR
GISTFGANASALILIDGVEGDLNTLDPADIESFSVLK
MVFSVATALIPFLQNDDANR
DLNVGIATVVEFLQK
VPFINFFDGFR
LYCTDPDHEDFDTVIQDVFLGPIPYMTDK
LNYVDCLTPGVSYKVYYCVGESEDTK
LPGWEVIVAPLEAVQLVK
DTTPAQIISVFENLAMPMPK
DALDENLYILEAEIESTSNFK
ADTMFGVTFMVLAPESDLVAQLTTPAQK
EAVFPFNMFPEVDPLLGPEMR
DALDENLYILEAEIESTSNFK
FSMPGMMDTILNLGLNDETVEVVAK
IPILEVAGYEADDVIGTLATEAGR
MVPPPLAFEVLDAVMEK
NDIQIVGINDLCPVDYLAYMLK
MNIGQIFEAVLGR
LIAAAPVVSIEEALQGQLGGVDIVLGGDPGSR
DTTPAQIISVFENLAMPMPK
WGTFPSLALGWK
FGEMEVWALEGFGAAHILQEILTIK
DFPQEAKEQLMGAILAVFR
AIIDFPAVYDMLAIMK
ITTLGSITLDYLEDVSGTLLLPNAR
TTDLLFEVPTSLITGFDSR
ASMPGMMDTILNLGLNDIAVEGFAK
TTDLLFEVPTSLITGFDSR
AAPNALYIIVSNPVDIMTYVFTK
MVFSVATALIPFLQNDDANR
VPFINFFDGFR
LPGWEVIVAPLEAVQLVK
VGANDLNWEETTKMDIGVDLK
SFDNGMICASEQAAIVDTEIYDAFMK
LPGWEVIVAPLEAVQLVK
DTTPAQIISVFENLAMPMPK
SYQAQGILVTLVGGVIDQVAEAGMK
DALDENLYILEAEIESTSNFK
DAIGVALSQITQQGTDIGTALQEAQDTVDFTMGG
DTLGILEAIVEK
GQGPAWDNSLFEDNAEFGYGMLLAQNAIR
MVFSVATALIPFLQNDDANR
MNIGQIFEAVLGR
DTTPAQIISVFENLAMPMPK
LIAAAPVVSIEEALQGQLGGVDIVLGGDPGSR
TTDLLFEVPTSLITGFDSR
EAVFPFNMFPEVDPLLGPEMR
NLATGDVVELGEAVGIMAAQSIGEPGTQLTMR
ASMPGMMDTILNLGLNDIAVEGFAK
DKIMELMAAVDSWIPDPQR
LPGWEVIVAPLEAVQLVK
ATPLILLDDVEISSGDLNYVPAENIESFSILK
VPFINFFDGFR
MVFSVATALIPFLQNDDANR
MVPPPLAFEVLDAVMEK
TAIFLPCATSLVSYAMIFR
YSPNAILVVISNPMDTMTYLSLK
AIIDFPAVYDMLAIMK
YNMVQELVDGGTFLLNCPWDMEGLEK
GTELYTYIQNELNEIEADMYEPR
IFGGTFIIDGVEQESSLFQMIK
GFNEFLSSIFGNK
LPGWEVIVAPLEAVQLVK
TISSVINSFFGTNALSQFMDQTNPLAEITHK
SYQAQGILVTLVGGVIDQVAEAGMK
DTTPAQIISVFENLAMPMPK
TTDLLFEVPTSLITGFDSR
YNQVIDIWTHVNSELSNILMK
WGTFPSLALGWK
MNIGQIFEAVLGR
DAIGVALSQITQQGTDIGTALQEAQDTVDFTMGG
TAIFLPCATSLVSYAMIFR
IPILEVAGYEADDVIGTLATEAGR
IIGDNTDMYAQAYFDYDSKK
TTDLLFEVPTSLITGFDSR
ASMPGMMDTILNLGLNDIAVEGFAK
SLPNPALIDEEVVIIADDLTPSDTAQLNK
DALDENLYILEAEIESTSNFK
FGEMEVWALEGFGAAHILQEILTIK
VPFINFFDGFR
LPGWEVIVAPLEAVQLVK
TAIFLPCATSLVSYAMIFR
AIGFENDKDILEIFNLAEDVK
TISSVINSFFGTNALSQFMDQTNPLAEITHK
LPGWEVIVAPLEAVQLVK
DAIGVALSQITQQGTDIGTALQEAQDTVDFTMGG
MNIGQIFEAVLGR
DFPQEAKEQLMGAILAVFR
ESCNNYYEAVPAIVEEYMNEISK
TTDLLFEVPTSLITGFDSR
GTELYTYIQNELNEIEADMYEPR
GPGQNALTAAGMEVVPSLYNLLLR
FGEMEVWALEGFGAAHILQEILTIK
LPGWEVIVAPLEAVQLVK
WGTFPSLALGWK
MVFSVATALIPFLQNDDANR
FVAPEEVIEELFENGQVFSQYVDPNRK
TISSVINSFFGTNALSQFMDQTNPLAEITHK
SYQAQGILVTLVGGVIDQVAEAGMK
NNFVLEFLDYYIDPPRYTIDDCIER
ASMPGMMDTILNLGLNDIAVEGFAK
VNLTGSGALTPIEAYNFWTEDNIYAQYPNPFDYTR
FGEMEVWALEGFGAAHILQEILTIK
YNIGFALNMVPLDGLNVSTIINAAK
TISSVINSFFGTNALSQFMDQTNPLAEITHK
LYRPFCADALIEAIPETVK
LPGWEVIVAPLEAVQLVK
LIAAAPVVSIEEALQGQLGGVDIVLGGDPGSR
NITSYGVFIDLGGVDGLIHITDLSWGR
IGIASQALGLAEGALEATVEYVKER
FGEMEVWALEGFGAAHILQEILTIK
ATPLILLDDVEISSGDLNYVPAENIESFSILK
TISSVINSFFGTNALSQFMDQTNPLAEITHK
LPGWEVIVAPLEAVQLVK
FGEMEVWALEGFGAAHILQEILTIK
YSPNAILVVISNPMDTMTYLSLK
CMALPVVVAQESIADKLVELLVK
YNIGFALNMVPLDGLNVSTIINAAK
QFDINPIGAAANMLAGLDISSIESIEIIKDPLQLAK
CMALPVVVAQESIADKLVELLVK
TISSVINSFFGTNALSQFMDQTNPLAEITHK
SYQAQGILVTLVGGVIDQVAEAGMK
YSPNAILVVISNPMDTMTYLSLK
FMDAFQFIKDVALDWDETNYLEAEPGEYITIAR
LPGWEVIVAPLEAVQLVK
GPGQNALTAAGMEVVPSLYNLLLR
LITQLFGDR
QFDINPIGAAANMLAGLDISSIESIEIIKDPLQLAK
FGEMEVWALEGFGAAHILQEILTIK
LYRPFCADALIEAIPETVK
TISSVINSFFGTNALSQFMDQTNPLAEITHK
VPFINFFDGFR
LPGWEVIVAPLEAVQLVK
FGEMEVWALEGFGAAHILQEILTIK
ATPLILLDDVEISSGDLNYVPAENIESFSILK
DFPQEAKEQLMGAILAVFR
VPFINFFDGFR
LITQLFGDR
TISSVINSFFGTNALSQFMDQTNPLAEITHK
VPFINFFDGFR
IVPVIPPELRPLVPLDGGR
TISSVINSFFGTNALSQFMDQTNPLAEITHK
TISSVINSFFGTNALSQFMDQTNPLAEITHK
IVPVIPPELRPLVPLDGGR
TISSVINSFFGTNALSQFMDQTNPLAEITHK
IVPVIPPELRPLVPLDGGR
LITQLFGDR
TISSVINSFFGTNALSQFMDQTNPLAEITHK
LYRPFCADALIEAIPETVK
LYRPFCADALIEAIPETVK
IVPVIPPELRPLVPLDGGR
TISSVINSFFGTNALSQFMDQTNPLAEITHK
CMALPVVVAQESIADKLVELLVK
EEVASAIKIAMEHDGPVVIECMIGK
CMALPVVVAQESIADKLVELLVK
TISSVINSFFGTNALSQFMDQTNPLAEITHK
CMALPVVVAQESIADKLVELLVK
ELMAAVDSWIPDPQRDTDKPFIMPVEDVFSITGR
TISSVINSFFGTNALSQFMDQTNPLAEITHK
NPPILILDEATSALDTESERLVQEALER
TISSVINSFFGTNALSQFMDQTNPLAEITHK
PNPLIRQTTPGLETQKWGGIIVDEDSMK
IGIASQALGLAEGALEATVEYVKER
VEPDQISQLLHPNFTPAALAAAEVLIEGLPASPGAGAGK
YPLADYALTPDMAIVDANLVMDMPK
NPPILILDEATSALDTESERLVQEALER
TISSVINSFFGTNALSQFMDQTNPLAEITHK
CMALPVVVAQESIADKLVELLVK
IGIASQALGLAEGALEATVEYVKER
ESCNNYYEAVPAIVEEYMNEISKITGR
PNPLIRQTTPGLETQKWGGIIVDEDSMK
NPPILILDEATSALDTESERLVQEALER
TISSVINSFFGTNALSQFMDQTNPLAEITHK
QTGFAMLAEGSVQEVMDLAGVAHLATIK
IGIASQALGLAEGALEATVEYVKER
TISSVINSFFGTNALSQFMDQTNPLAEITHK
QTGFAMLAEGSVQEVMDLAGVAHLATIK
IGIASQALGLAEGALEATVEYVKER
NPPILILDEATSALDTESERLVQEALER
TISSVINSFFGTNALSQFMDQTNPLAEITHK
QTGFAMLAEGSVQEVMDLAGVAHLATIK
IGIASQALGLAEGALEATVEYVKER
VEPDQISQLLHPNFTPAALAAAEVLIEGLPASPGAGAGK
TISSVINSFFGTNALSQFMDQTNPLAEITHK
QTGFAMLAEGSVQEVMDLAGVAHLATIK
IGIASQALGLAEGALEATVEYVKER
PNPLIRQTTPGLETQKWGGIIVDEDSMK
TISSVINSFFGTNALSQFMDQTNPLAEITHK
QTGFAMLAEGSVQEVMDLAGVAHLATIK
IGIASQALGLAEGALEATVEYVKER
TISSVINSFFGTNALSQFMDQTNPLAEITHK
QTGFAMLAEGSVQEVMDLAGVAHLATIK
QTGFAMLAEGSVQEVMDLAGVAHLATIK
ARVNETMKK
QMQVESAKK
GKSNAEVMR
GKEKGDMVQTAK
AMMDDKGRR
STITHAK
MGVHPAK
HSANTANVKR
KIRDNEMK
MSGKIER
GKSNAEVMR
HRPGDKVK
MLTEEHKR
MEQELHHR
KVVEMAK
KVAAKKEPVAK
VVNKKPTKAVK
TEEKPAGKPEEKKEEK
VVNKKPTKAVK
AIKNDKPVKR
AEIVKDKKAEK
MSGKIER
TMSGKKEMQPR
MEQELHHR
MKKGDVYNQK
AQKEKEAEKPQEEKTAR
MCANMQKDR
VVNKKPTKAVK
VVNKKPTKAVK
TMSGKKEMQPR
AEIVKDKKAEK
AEIVKDKKAEK
MSGKIER
KTGKYDEVKK
KTGKYDEVKK
EHAAMEPR
TGMQQAPHR
LMNHDGEKVK
TLMGHDSAK
MYETHHGMSK
MYETHHGMSK
KTGKYDEVKK
KTGKYDEVKK
LLQNQKHEK
RPKPGQAAPAK
RPKPGQAAPAK
RMEEGDEAAKKR
TLMGHDSAK
LKMEAAR
MKTSEDVR
HTPFHNK
RPKPGQAAPAK
AEKDKSPEEDAKPK
LYHEHAAK
MMMHHETSASVR
RPKPGQAAPAK
YKMVTK
QFVHGKR
AQAAEKHGTGEAGCDTEKKAR
LIKEKHPNSR
SSVEMAKER
NSAHAMNNDKVK
VLSGKNEKEAR
SSVEMAKER
VKTLHPK
HTPFHNK
MMMHHETSASVR
KVGRNDPCPCGSGKK
VHHGQVMR
MMMHHETSASVR
LYHEHAAK
MMMHHETSASVR
MVMGHHAK
EVKDKSEAKGLK
AIDNEMKNR
SSVEMAKER
LEAEAEGKKR
QHNVKVSER
SSVEMAKER
KINAIKK
MMMHHETSASVR
AKSQAHIDAGAK
AKSQAHIDAGAK
LNGTHIKK
NSKYNSTQMKK
HGNKGIVSR
LEAEAEGKKR
KEAKLPK
ARVNETMKK
IEKQHESGKMTAR
KFSSEEK
ILQMHANKR
ILQMHANKR
RNNAPRPNKDNTAGTEGK
IEKQHESGKMTAR
STHKDFVRK
SLKEVKEK
CKPGQIKPHSR
LENKKAEEAPK
SSVEMAKER
KIRDNEMK
GNLPKKEPK
SEMYKEGR
KARGETANTPEAR
TGAGMMDCKK
AEAEANAEADKKER
TMTQHQIAK
ILQMHANKR
ILQMHANKR
ARVNETMKK
KEDSKQAKPGVKDNNADAAR
TIKEAQAEKEK
RNNAPRPNKDNTAGTEGK
TIKEAQAEKEK
MKTSEDVRK
MKTSEDVRK
KIRDNEMK
SKPGALEHR
MKKEEMIQK
IHRNDIQK
SSVEMAKER
SEMYKEGR
MPMVQKK
MKEENQNVKER
NKKDPSLATK
KIRDNEMKR
MKEENQNVKER
KAQPEHIMR
DTPVMKR
KAQPEHIMR
HFIGSKK
CKLTGRPK
IAGAHKEMTK
QKVTDVEGKHAK
DKAEAHIKAGAK
RTLDATAKEHK
KEDSKQAKPGVKDNNADAAR
RLNGTHIKK
ERKEFKPR
QSQTGSKYVRK
QKVTDVEGKHAK
SKPGALEHR
KGVTKEQAMR
HHLTPEEQKR
TIKEAQAEKEKTR
KGVTKEQAMR
KLNGKAEYK
MNKEEIAK
MPMVQKK
TGKYDEVKK
LYHKYESDKK
KAMIGNNVSHSK
KLNGKAEYK
QAEEAKKAEEAR
TGKYDEVKK
VRDLAKR
LYHKYESDKK
TRTDLNEQKR
RKLEEEARR
TRTDLNEQKR
HFIGSKK
GRGKDVIR
IAKEGIDKK
KPATPGMENR
AGKDKLMESAQK
MYETHHGMSK
ESKKEFQER
HNVHLADKR
KGEIVHAR
MHETTFRK
MHETTFRK
KGVTKEQAMR
AGLMDKR
IHETNLKK
NLPNKVKK
SKPGALEHR
SHEVSPEERR
LGHMVEDKMHAR
ESKKEFQER
KGVTKEQAMR
DKGKRPIMAK
KGILTNKSK
MNKNDLRK
KQQQDHWR
VIERHVEK
YHDKVVR
MFNHGGRR
MYETHHGMSK
VHRVEVK
HNALPEKR
DKGKRPIMAK
KIMHSDVK
RDPQGHHVAYK
AVKESQKEFTKK
DGLKPVHRR
KKALIEK
KQQQDHWR
KEEGGRHTPFHNK
AVKESQKEFTKK
HFIGSKK
TRTDLNEQKR
AGMNDKENEAAKQK
TLTKEEPEKK
FACNKCPEKK
GRNVHPGYAK
ATFNSEEKKR
GRNVHPGYAK
KPATPGMENR
AGMNDKENEAAKQK
KEGATAVCHGATGK
TRKGEQVNVR
MYETHHGMSK
LLKKQCEDQR
AGLMDKR
VAVKEEKEER
LKDKGIGEGKTR
AKKVESSLKAEK
MHETTFRK
AAMDKDLGK
NLPNKVKK
AKKVESSLKAEK
GSVMNPNDHPHGGGEGK
CVDMNDR
MFNHGGRR
MYETHHGMSK
LKDKGIGEGKTR
KIMHSDVK
QMQVESAK
KGTDANEALKK
AIDEMREK
NNAPRPNKDNTAGTEGK
AVKESQKEFTKK
LREQHIQK
AVKESQKEFTKK
KVLAEDKTR
IKEMAAQKR
AHHPSATLK
KEEGGRHTPFHNK
SITHLKK
KVLAEDKTR
IKEMAAQKR
HGGGAFSGKDCTK
SKPGALEHR
GSVMNPNDHPHGGGEGK
LIHEHCER
MNDNKLMNR
KEEGGRHTPFHNK
IDTGMHR
MLTEEHKR
AGGDRQELHER
AGGDRQELHER
DKATGKEQAIR
LIHEHCER
AGLMDKR
MYETHHGMSK
KVLMPRPEKK
DKATGKEQAIR
EKGAHGIEER
CPSKKNSNEFNR
KHELTDSAAKDR
AKVENYK
GKEKGDMVQTAK
KTEEAQKGTITEK
GKEKGDMVQTAK
RLGNEEPKR
KHELTDSAAKDR
QAKPGVKDNNADAAR
LKDKGIGEGKTR
CVDMNDR
ESVDSIHKK
HVKENAANIK
RLGNEEPKR
VDRLNENEEKKR
TKEKCDNIVK
AKKVESSLKAEK
NGITHIKR
EEVNASFDR
MFNHGGRR
HVKENAANIK
QIEINKKK
KNELSERER
KNELSERER
TKEKCDNIVK
VEKKDPAVNPK
KVLMPRPEKK
KAVKESQKEFTK
FGKKPIK
NKPGDTQDRYR
NKPGDTQDRYR
AMMDDKGRR
KAVKESQKEFTK
TLDATAKEHK
TVFGTHKK
AMMDDKGRR
KEEGGRHTPFHNK
NHEEEMKDLR
RHGEMKPVIQK
MKKGDVYNQK
MMMHHETSASVR
IVDKMKEK
FAKKDIK
KIKVEPK
IDKEAVRR
AGMGKSQEEEEKAVK
VISEAHNHVK
DKATGKEQAIR
AGGDRQELHER
LKDKGIGEGK
KEEGGRHTPFHNK
EEGGRHTPFHNK
AGGDRQELHER
VISEAHNHVK
EKAEESDRLK
MKKGDVYNQK
EEGGRHTPFHNK
MDKSNPKYDR
DKATGKEQAIR
ACKEDKSNRVMPK
GKEKGDMVQTAK
GKEKGDMVQTAK
LETEASGKRPK
TFRPNKNESR
LLTTKHER
KMILKDHK
NRQTYGAEKEAR
MLNKDLKK
RRSDLVR
NRQTYGAEKEAR
TFRPNKNESR
HVKENAANIK
VKKAQGTDITR
KVANKIESEREK
GHELTVKK
AQDVQRHPYKPK
RHPVVEER
RHGEMKPVIQK
DTLSAINQEVAK
VKNPGHVESGCEK
HVKENAANIK
MKALNKETAPK
VKNPGHVESGCEK
MKALNKETAPK
ALVQHNKAEQQAK
GEFRGERDSR
VCGMVK
RMQDMKAESK
MEQELHHR
MEQELHHR
RGQIESTAR
FGKKPIK
YFGEHKK
MMMHHETSASVR
SGVAIKEKR
LEKLADKK
KAVYKIDKK
NNDKIDVKK
MMMHHETSASVR
ALVQHNKAEQQAK
KAVYKIDKK
KYAVCNHPK
VISEAHNHVK
INAAHYQHK
NIAHQVK
EEGGRHTPFHNK
LKDKGIGEGK
NKKPEVIVKK
ESVDSIHKK
HIRETYK
VISEAHNHVK
EEGGRHTPFHNK
KCASHTCTALR
NKKPEVIVKK
MGHLTRPSR
AMEEKYADNK
KEEGGRHTPFHNK
KEPHTIDTAK
LLTTKHER
KVANKIESEREK
SHAIEQVGKK
TMSGKKEMQPR
RRSDLVR
MLNKDLKK
FSDRERPK
TMSGKKEMQPR
KVANKIESEREK
TMSGKKEMQPR
MEKETAKETVSK
VVEHLKEK
HVKENAANIK
SQIAEQESRHEK
FLKKPK
MEKETAKETVSK
AVESGDKKPLR
SQIAEQESRHEK
HNGKYEIK
KQEEEKLR
KSGGVTMSHLR
SKVHGFR
KVEVISKK
AVESGDKKPLR
AGGDRQELHER
YFGEHKK
MMMHHETSASVR
EYVEKGNKDGEER
FMPKDR
MMMHHETSASVR
KVESSLKAEK
EYVEKGNKDGEER
YPHAAKDEQGR
KVESSLKAEK
VIKDKCPDCR
MKQEIKPATGR
HMGTDYKVK
NKKPEVIVKK
EEGGRHTPFHNK
RGIDKAVAK
NMSQNEGYK
MKQEIKPATGR
KEAGDRAVMR
AKNPNIGNPNRK
NKKPEVIVKK
YHFTKK
HEKTFVSK
EEGGRHTPFHNK
TGLHDSSVKR
ALKHDCPETGR
KEPHTIDTAK
LLTTKHER
ANVDANMTK
ILQMHANK
NSPIDRQEKR
KSERTDFESK
TGLHDSSVKR
RRSDLVR
MLNKDLKK
QGRHPVIEK
AKNPNIGNPNRK
ATPHNQATKGEIAK
ATPNTGAMR
YHDLRR
HMSKEAIEK
KSERTDFESK
VIREEAAK
EGKDLNDNRPR
NAKAELCGDRK
MEKETAKETVSK
NSNQEKPQNNEKPAQE
TFRSEAR
ALGQMKEMAAK
EGKDLNDNRPR
NSNQEKPQNNEKPAQE
GQVEGMESSR
HNGKYEIK
GQKVHPNGIR
ALKHDCPETGR
KFVDKPK
EYVEKGNKDGEER
MMMHHETSASVR
IINDEMKK
MRPAPQGR
EFRGNREPR
AGSGLHVHMR
AGSGLHVHMR
KSGGVTMSHLR
KVESSLKAEK
KVESSLKAEK
MMMHHETSASVR
EYVEKGNKDGEER
ESVDSIHKK
LTHAMAQAEEK
RGIDKAVAK
NKKPEVIVKK
NMSQNEGYK
LREGDTHHGGCGNCGGDE
EEGGRHTPFHNK
ETKDDAKGFQK
NKKPEVIVKK
YFGEHKK
NQYKGTIRR
KEIEKSQTPEER
IARDAHEGQVR
VANKIESEREK
LGHMVEDK
DRDALQQAKK
DVTVTKADHK
RRSDLVR
KSERTDFESK
VANKIESEREK
ETKDDAKGFQK
GHEYGTVTKR
LKDKGIGEGK
GHEYGTVTKR
IIATDKSKEDR
IIATDKSKEDR
EMGKEEYKEK
GGSGGGGGGSSGGRGSGGGSSGGSIGGR
YHDLRR
HMSKEAIEK
IVQMHANKR
IVQMHANKR
ANVDANMTK
LLTTKHER
CTGCGVCQEKCPSKK
TKYGTKDELKK
AKAEIETGQTHDK
ALGQMKEMAAK
KLLEQAKK
AKAEIETGQTHDK
HSDTDLDTKR
MLNKDLKK
KVPKDQIDK
KEEGGRHTPFHNK
KGSLPQSEGK
GVDKNEIKR
KVLENANNSR
GVDKNEIKR
TKYGTKDELKK
RIYATTDKAK
VCDQLRKDK
QLTGKEPSK
MVEASAHEK
LVTEAHNR
NKENAPAAKPQQQPKEEAANKAK
ITTEAERR
VVYKGTANSSK
CVSNVAGDGEKRK
GQKVHPNGIR
NEEGKPSEDYKQSK
CVSNVAGDGEKRK
MMMHHETSASVR
VCDQLRKDK
SKGSSNPHNLVK
KVPKDQIDK
SKGSSNPHNLVK
KQNGALISKR
FTAGGSATHSDHGR
TSHTSIMAR
AGSGLHVHMR
AGSGLHVHMR
GRIDKFNKK
KVLENANNSR
GRGGGGFPTGKK
NMSQNEGYK
NKKPEVIVKK
KQNGALISKR
ASMGGGGKGMR
MMMHHETSASVR
FTAGGSATHSDHGR
GQVEGMESSR
KAATAPMTADRK
NKKPEVIVKK
VANKIESEREK
VHEQAVAGEK
LLDRKPK
RGIDKAVAK
GMVMVKK
KAATAPMTADRK
ELIKHER
GKTEEREEMIGK
GKTEEREEMIGK
LAEATPAKK
LGGQHKVPR
TKYGTKDELKK
TAQSLASKR
EKSNTGKYLK
KVPKDQIDK
SKVPSYAKK
GVDKNEIKR
GVDKNEIKR
KLTGTVSK
ALREPTDKR
KQMESFGK
KVPVREQDPK
AGANMEEIKK
KVPENNTEEVKK
QLTGKEPSK
KVPENNTEEVKK
KEGDFKPR
TVLNSANKK
KAGGLSGGEAQR
MMMHHETSASVR
KAFQKPMNK
FTAGGSATHSDHGR
KQNGALISKR
ARGETANTPEAR
ITGVAGRK
EYTHENAQASR
MCPGKEIEKR
ALKLDKK
GLVCKR
KQNGALISKR
NMSQNEGYK
IIGTERHESR
NKKPEVIVKK
SLQRVEK
KAFQKPMNK
KSSAVKTDANRPLK
NSVGEKTEDRKNENTTSQVK
NKKPEVIVKK
FTAGGSATHSDHGR
AQAHIEAGAK
LGVKHVEK
MCPGKEIEKR
KAFQKPMK
IQDEKGPGTSAK
IERKDQIAR
MMMHHETSASVR
LAEATPAKK
GKTEEREEMIGK
IERKDQIAR
GKTEEREEMIGK
HGDRDIYK
LLDRKPK
ALNKETAPK
RGIDKAVAK
NNLCRGEYKK
NKENAPAAKPQQQPKEEAANK
VKQLTGKEPSK
KQDQFNNSNTR
VKQLTGKEPSK
GQVEGMESSR
KFHVSR
NNLCRGEYKK
LVGENAKR
HGEMKPVIQK
HGEMKPVIQK
LKGGSLGK
KVPKDQIDK
IAAAVRK
RKELQSDYREK
IQDEKGPGTSAK
ARGETANTPEAR
SSGGRNNEGKMTMR
NVCPACSCRK
TTDDYHEKQVQK
QKDMQANQVNSVKR
REAGSYGKDVR
GVDKNEIKR
GVDKNEIKR
PFNQKPQK
LLTTEKERK
NSKYNSTQMK
YADKMRPK
NVCPACSCRK
TEMLANDKEK
KVPKDQIDK
AAIKEAQTEK
KVPENNTEEVKK
IAEKAYQQTKK
LLTTEKERK
IAEKAYQQTKK
AQQLAQKVDKK
NKLNRPMR
ARPSAEYHEGR
VYDYHRK
SFKEGTGGSAR
TMHEIADSSKK
AQQLAQKVDKK
DSDTETNSHIRR
AHQKLVNPANKR
NMSQNEGYK
RMNDVYTK
LAKLEKDR
GVAIAHDSRR
SKGVMLTHR
FTAGGSATHSDHGR
VGAATETEMKESK
TSVLHPASHTHR
AQADKKVYPR
AHQKLVNPANKR
IQDEKGPGTSAK
IERKDQIAR
THTCGELR
GVAIAHDSRR
MNHEINR
DGFKPVHRR
VGAATETEMKESK
TMNITEKTGK
KLYKTEEER
TSVLHPASHTHR
VVPHAHSVGTHDR
MIHGQTCTR
HGDRDIYK
GKTEEREEMIGK
HVEKEGSEQLR
HVEKEGSEQLR
GNRSQQVTDACQK
GKTEEREEMIGK
KLKPTTPGQR
KNPLYGKNEK
VKQLTGKEPSK
GRPYVR
MIHGQTCTR
NKENAPAAKPQQQPKEEAANK
WTNYKAHQK
HGEMKPVIQK
HGEMKPVIQK
DGFKPVHRR
LMNHDGEKVK
MSGKIER
YDNYDRKGPK
HVIDSAHAEGK
LKEEKLSH
HVIDSAHAEGK
TMNITEKTGK
QMQVESAKK
SATAPHRENLAK
SATAPHRENLAK
GVDKNEIKR
GVDKNEIKR
LMNHDGEKVK
TAMETIKAK
ARVNETMK
REGEFKPR
YDNYDRKGPK
GNRSQQVTDACQK
IGRNDPCPCGSGKK
ILAEKR
KLKPTTPGQR
KGEQVNVR
SCVLHPASHTHR
IGRNDPCPCGSGKK
GQVEGMESSR
SQQVLKR
MMMHHETSASVR
SCVLHPASHTHR
VSGTNLKR
WTNYKAHQK
RVDAEEKVR
GVAIAHDSRR
NMSQNEGYK
QMQVESAKK
TSVLHPASHTHR
MADKITTMSK
VYKKDSDTETNSHIR
GVAIAHDSRR
DGFKPVHRR
GPGENYSDRNHAAR
VYKKDSDTETNSHIR
MIHGQTCTR
TSVLHPASHTHR
GPGENYSDRNHAAR
ATHNIPR
VTADKEGYK
TMNITEKTGK
AMEEKYADNKAAGEK
KLKPTTPGQR
AMEEKYADNKAAGEK
VVPHAHSVGTHDR
MYETHHGMSK
FVKQTLSDKKK
GNRSQQVTDACQK
SAISGSKPVMKETK
EGGDRPYRPR
MSGKIER
VDKGNAGGGRFR
MNKIISK
MYETHHGMSK
HGEMKPVIQK
DKAQAHIEAGAK
WTNYKAHQK
DKAQAHIEAGAK
SHGTPEDHLK
AAMESGVAR
LMNHDGEKVK
STTDSANSVKEAK
EGGDRPYRPR
GVDKNEIKR
VDKGNAGGGRFR
GVDKNEIKR
KLLGKDPNK
IGGGEKAIAKQHEK
SATAPHRENLAK
KVAAEKLKEER
IGGGEKAIAKQHEK
KVAAEKLKEER
SATAPHRENLAK
SAISGSKPVMKETK
SCVLHPASHTHR
VIKEGVQK
MVKEDKLK
IGGGEKAIAKQHEKGK
SQPIMKPNHGQSGK
AAGHMVDEVRR
MMMHHETSASVR
TIQGEQPMKANGK
VSGTNLKR
NVDGSEDNKVTKDDQK
LMPVSKR
GIHPDYKK
SCVLHPASHTHR
NVDGSEDNKVTKDDQK
NMSQNEGYK
HGYTTVTSHR
RYQSPKN
HGYTTVTSHR
GYGKDRVPSK
SAAKNQGFDAK
NESCGGHFR
GQVEGMESSR
LAEATPAKK
GVAIAHDSRR
SGCKGCTVYRDGSR
SEEEHHGFER
AQPEHIMR
SAAKNQGFDAK
SEEEHHGFER
HQLPGGR
ILHSMKR
AMEEKYADNKAAGEK
SVEIENMEKKK
HSVYNESQEK
LNGTHIK
AYAVAASGNNNKHER
SVEIENMEKKK
VLTESNTTHK
ALGLKSDKNHSKEER
VDKGNAGGGRFR
VKVNYKGAK
KRFENYK
LSNHDEDRTSSKLGK
LGKPTDER
QTYGAEKEAR
DKAQAHIEAGAK
DKAQAHIEAGAK
CSPQIHGASK
VHPNGIR
YGAKRPKPGQAAPAK
AYAVAASGNNNKHER
YGMGSKDTTPR
GSKPEQITR
LSNHDEDRTSSKLGK
IGGGEKAIAKQHEK
GVDKNEIKR
GVDKNEIKR
CSPQIHGASK
IGGGEKAIAKQHEK
KWVEEKTK
VLTESNTTHK
TAMAKGEIKGEK
QMEENKAQIAK
FGKHPSVAEKEK
HTPGIAGK
RVPIAR
VAHEAIKVHCK
GMLMHTK
KEEGGRHTPFHNK
AVKESQKEFTK
LKEAINHKPQER
VSGTNLKR
NTTIPTKK
KPEVIVKK
VAHEAIKVHCK
VLAEDKTR
VSSGGSGGGSYSRPK
LKEAINHKPQER
NVDGSEDNKVTKDDQK
MYETHHGMSK
HGYTTVTSHR
HGYTTVTSHR
LSDYAGKGK
NDAVGKVSR
TFNNTTTGKTDK
GYGKDRVPSK
AQVAERDPQGR
ELPMETSHHR
DKKEAQEDPDVR
RQQMYKTEEGR
FEGHQCPR
TTDADHEAQVQK
ANKDTSTDASGKPAMAGK
VSAKDKATGKEQAIR
VWQKGQPK
VSAKDKATGKEQAIR
KAMIGNNVSHSK
KYTSAQEVK
SKLDKYR
REEGSFTRDDRDR
HFACNNQEDNR
SEKSDLGGTMR
LSNHDEDRTSSKLGK
AQVAERDPQGR
AAAKEAERLR
APTDNDRNIK
FKGTYSK
IGAPADQKR
TAMAKGEIKGEK
MEMEEKTASKR
MEMEEKTASKR
YSSVGHSSVK
YSSVGHSSVK
KMAEQMNEK
CSPQIHGASK
AAAKEAERLR
TFNNTTTGKTDK
VSSGGSGGGSYSRPK
HPVVEER
QKAAALTQAK
FAQMKK
MLNNSIKK
TKITTEAERR
LYHSVK
DKAQAHIEAGAK
CTNFGMEKK
QKADMMDAAR
AQGGVKEMERR
IEDRLGKQSK
MGMEPR
KSVVKDPVRR
IINRAK
AVNEEVGKR
KLISQYKEKK
KAAAAMNEQLQSK
VAHEAIKVHCK
QMEENKAQIAK
GVDKNEIKR
KTPALTK
NMSQNEGYK
SENKHISIKGAR
ALGLKSDKNHSKEER
GVDKNEIKR
NTTIPTKK
VLAEDKTR
CTNFGMEKK
IMPGRR
VAHEAIKVHCK
GQKVNPHGLR
VSSGGSGGGSYSRPK
VAELKESNK
EKYGESKPLKGAR
MHTIAADAKK
KAYGESAGIGKK
AQVAERDPQGR
RRGQVEGMESSR
EKYGESKPLKGAR
AGEKQPIEAK
TFNNTTTGKTDK
KSEMNELAAK
HGYTTVTSHR
HGYTTVTSHR
DKAQAHIEAGAK
FHKYPEGSR
FHKYPEGSR
KSVVKDPVRR
LQQVGDKPRPK
VGAATETEMKEAK
VSAKDKATGKEQAIR
VSAKDKATGKEQAIR
VGAATETEMKEAK
ERHACSFER
ERHACSFER
KQNYLGDNKNTR
IRPPKEGER
NGEGKSTLVK
TGKYDEVK
VLHNRGDVSPQSK
TNYDLTQHQNHSKK
TNYDLTQHQNHSKK
AGEKQPIEAK
KQNYLGDNKNTR
SSTTEALRK
SIHNKDYDHEVDRK
TGMQQAPHR
SEEYKNDNKPVDAK
SIHNKDYDHEVDRK
MHETTFRK
MHETTFRK
ENIGSHTVRR
KAYGESAGIGKK
VAVEACKR
EHAAMEPR
LKMQVGPK
DKAQAHIEAGAK
RPDGSVNVRR
VLHNRGDVSPQSK
KYKDPDYSAK
CTNFGMEKK
WKADDPKR
KAIAGVTK
ENIGSHTVRR
AIINSHSGK
AKYNEYSK
NCAAFDKK
HPYFHK
TKYPQGAER
GRPMTVR
RLKQDYPTK
KTTGTVITK
SKPGLTER
SGTTLADKAK
HNVLNAK
ASIKYK
KTGYNPATEK
GVDKNEIKR
NEADNLRK
NMSQNEGYK
VDDKGKVNVSR
MYKNSQPVGEGK
AKAMEEKYADNK
NTTIPTKK
AEVVKKPIK
KHLLPK
KMSGTVGVER
VDDKGKVNVSR
AEIETGQTHDK
EGLNKPYHDNK
LGDAKPAGEQQR
NNVVVSRR
FDAHTAGEKAK
YGCNPNQKPSR
KHAEILRPK
TGTAEKVPR
MTDIKNEDTGDKK
MFNHGGR
AFVEGDQKKAEK
EKTGAGMMDCKK
NAEVTKNKENAPAAKPQQQPK
YGCNPNQKPAR
KVADKLSGMCK
VGAATETEMKEAK
VGAATETEMKEAK
AREANVYR
FHKYPEGSR
FDAHTAGEKAK
VHLCDDRR
YQSSRPSSVR
GVDKNEIKR
TILKNSR
HKMTIEVR
CKIEQAPGQHGAR
AREDIDQQQR
TGMQQAPHR
CKIEQAPGQHGAR
VHLCDDRR
HNILEGKK
YKMVTKETK
AVATISRK
CGMSGGRVEGK
DKAQAHIEAGAK
MMMHHETSASVR
HEQGAAHAAQGYAR
ARVAELKESNK
TMDNNTISSTHQEK
QHSVGKLTAR
TKYPQGAER
KKEDAIKLQK
KLTPEER
AIVTKPK
MMMHHETSASVR
GCHLHIK
DKAQAHIEAGAK
GKNNDFEQNAK
VKEVYGQK
KKEQFKQYQESR
GRPMTVR
AKYNEYSK
TKVEGIK
AKDVCGAGLKR
AKDVCGAGLKR
VVGPVHK
GKYTTTQQVK
AMAKELK
HGYTTVTSHR
VAELKESNK
SGTTLADKAK
AIEQVHAK
KREYALGK
MNPANNSQVR
TMETAKDVK
GVDKNEIKR
KTGYNPATEK
IYATTDKAK
CTNFGMEKK
NSEDRTSIQR
VTGTLKEQR
FACNKCPEK
MYKNSQPVGEGK
NTTIPTKK
GGSKDKYVTPSTNNK
VESAYNEREK
TGHSTMAVTEDGSANGK
NSEDRTSIQR
KADIHLK
MKAEAEANAEADKKER
KSTAPALQK
GRNVIIEKK
MNKEEIAK
QSGGHGQYGHVK
WKADDPKR
GGKYSNGYYKQK
MKAEAEANAEADKKER
KKEDAIKLQK
YGCNPNQKPAR
GRNVIIEKK
QKVTDVEGK
YLSEAKR
IAANAVKR
TRDVDEYNRR
GGHSGGDIHLGRGNANK
KLASEHISEK
KDMNDRVYK
TEILGNHTDHNHGK
AREANVYR
VHLCDDRR
KDVCGAGLKR
MAASIHK
GTDANEALKK
VGAATETEMKEAK
CKNEEETIR
SGVAIKEK
TRDVDEYNRR
NVQTCPECHGTGK
KMNPANNSQVR
RPMKDIGVQR
MMMHHETSASVR
MPMVQKK
HNILEGKK
APFEHTK
KNSFEKNVGSR
NMSQNEGYK
SDLENKKAEEAPK
GVAIAHDSRR
GTAMNPVDHPHGGGEGR
KKEDAIKLQK
KLTPEER
MMMHHETSASVR
CMVTGKPSACR
APAETEEEVTKDNKDGKK
ISDEEMAKRK
YPKQEDAMKK
SDLENKKAEEAPK
KKEQFKQYQESR
NVQTCPECHGTGK
SGCKGCTVYR
VHLCDDRR
SGCKGCTVYR
VCKDVVVEEHHAHH
CMVTGKPSACR
MQKFEK
DVHPTHYGR
KYGNGETPESTGK
QAEDESDREVEGGRGR
ISDEEMAKRK
KFAQMGAR
AKDVCGAGLKR
ADLKDHAPR
CKNEEETIR
MNPANNSQVR
ARTTPIAR
IITEDTKK
GTTGDKAVDHYNR
AVHGTNAALK
KVKPSLSAGR
DVHPTHYGR
QVTYIDKDGKHCK
SHLIVSKQESK
SMLRHPETK
LCHYPQDRR
VTGTLKEQR
IYATTDKAK
MLNKDLKK
NTTIPTKK
MKVVTGK
GTTGDKAVDHYNR
LHLCHCSTK
AEVVKKPIK
LHLCHCSTK
DGLKPVQRR
LTDHQEIKDEK
EKPEEKEPQEKEKINPK
SNVDRLQDKEK
APAETEEEVTKDNKDGKK
VCKDVVVEEHHAHH
KADIHLK
GRNVIIEKK
ELASQEMK
AKLPNEEK
NNERVDKGNAGGGRFR
ANIKNGTELGKK
VAPNVAGGHNR
ASNNNTDNRYVK
GTAMNPVDHPHGGGEGR
GRNVIIEKK
QKVTDVEGK
VRVCAQAR
QNSELRAQAR
SMLRHPETK
HACSFER
VGAATETEMKEAK
GAYDNTRPR
CKNEEETIR
MCANMQKDR
MCANMQKDR
QAEDESDREVEGGRGR
MMMHHETSASVR
KLHEFR
YNKEMAAADKQTEAAR
SGSKHIVMVNR
SDLENKKAEEAPK
NMSQNEGYK
TMTQHQIAK
SAISGSKPVMK
TVASLHEGSKEGR
GIDKAVAK
VCDQLRK
SKDTALNTER
APAETEEEVTKDNKDGKK
KKEDAIKLQK
AVRPIQR
NYKGDGQNYAK
SGCKGCTVYR
VSTFKEGK
MNDNKLMNR
VCKDVVVEEHHAHH
IVGEPAKR
YTDPDKNEQAR
GLSGGHSGGEIHR
DKAQAHIEAGAK
QSSAREPNKAPLR
NIEFLNK
SAISGSKPVMK
AIAHVER
ADLKDHAPR
AVHGTNAALK
QANKYKVPR
YLAKDEAR
QANKYKVPR
GLSGGHSGGEIHR
SMLRHPETK
MMMHHETSASVR
SEMYKEGR
MLNKDLKK
VVIKGSER
TEDMIK
LKQLVTGKK
MKKEEMIQK
ELASQEMK
KADIHLK
IGVTTQKR
RAELQKYEKR
MNPANNSQVR
EGETLKPTTDRKPK
SNVDRLQDKEK
VCKDVVVEEHHAHH
KTGGQANPGLTSK
LLEQAKK
THLCEAAEK
AVYKIDKK
KADPEFK
IITDDTKK
AGQEHLVAK
SNTGKYLK
FCHHFK
AVQIAGKR
ICNMHPR
KGDLKNMNPDGKGR
GVDKNEIKR
LTDSKYNER
KVPHHVENYDR
AANTPTQGAHVR
LSGGDKMTSR
VGAATETEMKEAK
MKKEEMIQK
QHLYTR
EMAENKYGKEEAAKR
IANQIKERETK
MNNAEIGK
MMMHHETSASVR
EKIFVHHENR
SHHNVGGLPK
YIQDGTEAKGK
VNGTNKLNANAK
KFNHLGR
YANRINQGR
LCTGDASDREK
HQIPTAR
TGEQPQTSHFNSKDK
EMAENKYGKEEAAKR
KVVEMAK
CKNEEETIR
GIDKAVAK
MNKNSFAK
KVVEMAK
AHIEELKK
IANQIKERETK
QMGTLKDK
YFGDKK
LNKNMLNNAK
SAISGSKPVMK
KGQYKNEFAK
AREANVYR
VCKDVVVEEHHAHH
MNDNKLMNR
SVIDKER
RIVGNKQYGGAR
GGMTSHAAVVAR
YGFHGTSHR
SAPVDAAHDAK
DKYKEHLVK
KKEDAIKLQK
MHETTFR
IADKANANVR
FIEEERDKK
KGNTISTPR
KFRDGFKNTK
GGMTSHAAVVAR
KLMQEAAK
SAPVDAAHDAK
MKQEIKPATGR
FIEEERDKK
QPYVDKDR
SEMYKEGR
QANKYKVPR
ESYVDKDR
NSVSITKR
GVDKNEIKR
SSVDRLQDKEK
NMSQNEGYK
KSELVER
AYEKGNRPDSPMKR
AKAMEEKYADNKAAGEK
MNPANNSQVR
NKKPEVIVK
NKKPEVIVK
NIFQDLK
VVAYDKDGK
YNKDYHYGK
KGQYKNEFAK
KISNVATGDGGK
VVNRSPMNQNK
LMHEKTHENIR
EQDGFRASGSSK
LLEQAKK
SNTGKYLK
AGYNHIR
TEDMIK
MKQEIKPATGR
KYLGPARDNMEK
VGAATETEMKESK
CASHTCTALR
SVIATCKR
HCSDEEIAR
KIVDTVKR
IAMDRR
EMLQHDR
CASHTCTALR
ADKVREIAAK
MMMHHETSASVR
GVSQGHSDAIR
IANQIKERETK
YANRINQGR
HQIPTAR
LFNADNHKR
CASHTCTALR
GIDKAVAK
HELKGLR
AEVVKKPIK
SDVQAAKDDAAR
HELASSAYNKR
IRENALGRR
YHLGNK
IQQAENKLK
SVIDKER
SAPVDAAHDAK
IQQAENKLK
TQDDIKNAPK
KANNAPLMER
SEADTKNLDR
TSDGSKVVENAK
ANFEKDGDDAK
STDGGKTWEK
KDHPQVMNAAVR
FIEEERDKK
FIEEERDKK
MMMHHETSASVR
EAEKLAAQQR
ITHDELVHGKR
SGDLNKATVK
WTQEHYKGR
KANNAPLMER
TKQYVKEHNLGR
IFNPKTGK
TQDDIKNAPK
RCVDMNDR
EAEKLAAQQR
KDLTYNQK
NKKPEVIVK
NKKPEVIVK
HVALAQR
GGGGFPTGKK
SEADTKNLDR
APKRELTLNKR
GGMTSHAAVVAR
KDIAAIKEK
GKVIVTTK
LHNGSGGLCCK
AGGVKAGSIR
VSPYNAQGKR
DHHDTGGTDSPYR
KDHPQVMNAAVR
VVAYDKDGK
ADLKDHAPR
TISHLRPR
GGMTSHAAVVAR
YSSIKEDSR
MLNKDLKK
TIGPVAKK
KPVNDLSR
SDVQAAKDDAAR
SKGVMLTHR
YDDKINK
KETTNRRPVSGIETQK
AKMCPGKEIEKR
VMETRPLSK
GTVATGRVER
HCSDEEIAR
TISSIKR
SSVEMAKER
KGDIDGAVK
AQALPGRR
LFGNDQAAWVK
CASHTCTALR
MMMHHETSASVR
RCVDMNDR
IVKNFDDRKER
LNDNREFKGR
KAQHMTSAFK
VGAATETEMKESK
HGANAVHPQVSSTGR
WHDDAPAERK
KAVLTANAQK
TQTYKGVGGR
MGHLTRPSR
IAELKKTDPK
HGFGGVGQATHGQHNR
NKETGEITNDNR
MANNHFTSK
MTPHVMKR
TQDDIKNAPK
IQQAENKLK
TQTYKGVGGR
SKAPNSPVAGR
TEEREEMIGK
LRNAIGAK
RHGEMKPVIQK
RHGEMKPVIQK
HIYHSETSEENPR
GRPMTVR
HGFGGVGQATHGQHNR
VKINECR
HGANAVHPQVSSTGR
VKSNIELNKNK
MMMHHETSASVR
FIEEERDKK
GYSDYKAK
KQNGALISK
VKDAVIK
MKALNKETAPK
MKALNKETAPK
DGKNNLVR
LKNVDGSEDNKVTKDDQK
LKNVDGSEDNKVTKDDQK
AMYGGDRAR
GIDKVEAK
EKETLVQK
DHHDTGGTDSPYR
KMAIDQDTTTR
VNPHGLR
NNDKIDVK
KIAYDENMEKR
IGTMSEDQKQK
KIAYDENMEKR
KLDASGHLK
QIKDTGNEEDRVK
QIKDTGNEEDRVK
AFETKKDGYDK
HVLVEK
GGMTSHAAVVAR
AIVDDRNEK
EAGSYGKDVR
AESYLKK
GCGKDVAAVNR
KMAIDQDTTTR
LVKEDGKIQEK
RYEIETSGKK
GNPAGIDRTQNK
HYGVEPTGNGRR
IVGEPAKR
TISSIKR
SVDYVNKK
LVNPANKR
IKEDTKATIR
NKKPEVIVK
TISHLRPR
FSPERDKE
YNEENTGAGRDGNKSYNR
SSVEMAKER
WNDSADKEEKQER
AREDDVQAEKAETQSK
WNDSADKEEKQER
AIVDDRNEK
LNDNREFKGR
HIYHSETSEENPR
AGKIEYR
TLMGHDSAK
TSDDELVKRK
MMMHHETSASVR
TQTYKGVGGR
KAVLTANAQK
AKEIKYGAEAR
HGFGGVGQATHGQHNR
AKEIKYGAEAR
RICELKER
EIEKSQTPEER
SFRKPEPYKGK
NKETGEITNDNR
GKTEGKAYTVETNR
RAELQKYEK
HGANAVHPQVSSTGR
RHGEMKPVIQK
TQDDIKNAPK
WKPGMQR
IAVMNGK
RELTLNKR
LAKQEGLEK
VEQEYGKPGEK
SQPIARPR
QIEAERNAPK
AGKDKLMESAQK
NKTADSSDHKSQTVIETAK
HIYHSETSEENPR
RHGEMKPVIQK
RICELKER
TGVLEDGKK
LVKEDGKIQEK
MLNKDLKK
GKELEAYKEK
HGANLEGEAR
AKEIKYGAEAR
NSSFSERENAHQS
KTDEACGNFNK
GIDKAVAK
EGRPSEHGTLTAR
MKALNKETAPK
KNATVTICHTR
AREDDVQAEKAETQSK
TAMETIK
GIKREEIER
YAEAQATVKK
LFQMHSNK
AAVDNGKDTVAR
TGMIKDYK
HGGGAFSGKDCTKVDR
QIKDTGNEEDRVK
VGAATETEMKEAK
AVTLANSKR
QFVHGNNECSHQVK
AIVDDRNEK
HLLNTK
EGRPSEHGTLTAR
LSSFTKK
EAGSYGKDVR
GGMTSHAAVVAR
VNEGEDFKNRPEKR
TDKYGGDLKGR
ERAEEANQLK
LVNPANKR
IVGEPAKR
NAKIEYK
MMMHHETSASVR
ATGSLPDGRK
QFVHGNNECSHQVK
RIEPVR
NGDVKAVDAAK
SHHNVGGLPEK
AGMGKSQEEEEKAVK
AKTEAALANENK
IYATTDKAR
HCSDEEIAR
YAEAQATVKK
TLQDHGDLKR
AEAGKTGMIKDYK
AREDDVQAEKAETQSK
GKELEAYKEK
MMMHHETSASVR
GSSNPHNLVK
AIVDDRNEK
EKKDRVDDALR
NHGIYGGNTR
TLQDHGDLKR
AKEIKYGAEAR
AKEIKYGAEAR
AGMGKSQEEEEKAVK
TQTYKGVGGR
FKAASTAVNRR
SFRKPEPYKGK
ELHSENESLKAK
GIKREEIER
RHGEMKPVIQK
LSSTTAEEGSK
TLSIKTEHK
HIYHSETSEENPR
IAVMNGK
CVSNVAGDGEKR
GSVMNPNDHPHGGGEGK
AGKDKLMESAQK
RHGEMKPVIQK
AIHGNICR
SGGVTMSHLR
AQGGVKEMER
TGVLEDGKK
TTLSTDPKR
MVAYKR
GKELEAYKEK
HIYHSETSEENPR
GTQLRDNVK
GIDKAVAK
IANQIKER
ELHSENESLKAK
YQSQDISAKK
SIHNKDYDHEVDR
SKEKFER
GIKREEIER
ISETQATR
NAPYQHVR
VSSQVAKAEER
SKSPALDSCPQRR
MEQHPIKINK
KVLMPRPEKK
LSDKYTR
EGVYMKK
LKPTTPGQR
SKSPALDSCPQRR
LFQMHSNK
TGAGMMDCKK
KSYGGSHIVMSCK
SSSSGSVGESSSKGP
AEETKNGEAFSK
KMAIDQDTTTR
LVNPANKR
VNEGEDFKNRPEKR
HLPGQVK
VGGSYTMK
GSVMNPNDHPHGGGEGK
HVLVEK
KAVLTANAQK
LDHFAAHGCK
TDKYGGDLKGR
KAKYDKIVAR
VDRLNENEEK
MMMHHETSASVR
IGGGEKAIAK
IVGEPAKR
CPDPVKGDGR
IAEKAYQQTK
VTVHEIKEK
IDNMRLEHHEK
SVREYTHENAQASR
SAADAYDKNTR
EKKDRVDDALR
HQYALNK
MMMHHETSASVR
TLSIKTEHK
LINTSEKTR
KAKYDKIVAR
TGTHIHDAIDSKR
LKNVDGSEDNKVTKDDQK
TEEREEMIGK
EKKDRVDDALR
VTVHEIKEK
ASISSATNAHR
AEAGKTGMIKDYK
GKGMPASFKNNK
NHLSGTATTPR
IAEKAYQQTK
ICAETGKSVR
IAEKAYQQTK
ISEAEPKKYGEK
VEKFEGHQCPR
LSSTTAEEGSK
KVLMPRPEKK
RIILSHSR
FHVSEK
MLKQNSELR
TQTYKGVGGR
ISEAEPKKYGEK
IHKAGYTIK
FKEKHPIYGK
RHGEMKPVIQK
HIYHSETSEENPR
ILQMHANKR
GGMTSHAAVVAR
TEGDRPGINDK
GVAIAHDSR
ILQMHANKR
YKMVTK
SNIELNKNK
HLQVGDR
QFHVSGK
KFMKAEGGIER
YRPNAEYHEGK
ELPMETSHHRVEGQSTK
AEKKVYPNDPCPCGSGKK
LLGKDPNK
AAGLNTPHSR
GIDKAVAK
GQVLAKPGSVNPHKK
NYYKEAAR
LTQYSHGAGCGCK
KVLMPRPEKK
CPDPVKGDGR
GQVLAKPGSVNPHKK
LHLENGK
FKEKHPIYGK
HGGANIKVVR
VEEPTVSKK
HKMTIEVRK
ELPMETSHHRVEGQSTK
NHGIYGGNTR
EKVESSEDRSGTCGIGHTR
HLPGQVK
VGGSYTMK
AVNNPGKYER
RPDGSVNVR
HGGANIKVVR
QQTIQKVVNKKPTK
IGGGEKAIAK
KGILTNK
MLKQNSELR
MMMHHETSASVR
KAAQAFAAR
DTPKETVER
RENTEAAIQR
KYTPEGGTVK
AYAGQGNHNLR
DTYTRPSSTR
KGEHPDWGTK
MMMHHETSASVR
SHQRDYIIRK
FRDGFKNTK
QVLEEAHK
RGQVEGMESSR
ADYQEKVDK
IVGNKQYGGAR
EKKDRVDDALR
AKDSNDRTQDSVLK
ESGTKEQGDVYR
TGTHIHDAIDSKR
TTLSTDPKR
ANPPKELGGSK
ANPPKELGGSK
IVGEPAKR
AYAGQGNHNLR
AHPHDGAGQGLIKR
AKDSNDRTQDSVLK
SVPSGNTGESESRNPR
EAAEKDKVSNQQDDMTK
EKCDEYAHEQVNK
RIILSHSR
KAVEQENLAK
RGQVEGMESSR
IVGNKQYGGAR
MEEHLR
GKIPPVK
MLKQNSELR
LSSTTAEEGSK
EITNKREQLAR
KGEDVEKLR
NGEKQLIK
KVLMPRPEKK
AHPHDGAGQGLIKR
HIYHSETSEENPR
MHHVNDVTPR
LSSTSVSK
KFMKAEGGIER
LVNPANKR
GGMTSHAAVVAR
VNNENLDDSRR
VKKEISETNEAIKK
LNFSHGTHPEHQAK
ENVEGGSLRK
GQVLAKPGSVNPHKK
GQVLAKPGSVNPHKK
KYLGPAR
VEIRENDEK
GLKVDTAK
VASGVISRK
RENTEAAIQR
TEISKLHER
AEHYRY
NHSATHLLQK
LHNAELEAAKK
TLSTDPKR
GHTIQEVR
SLANKAGMNDKENEAAKQK
RENTEAAIQR
AIVREPK
TEISKLHER
FYRSEADTK
EGEFKPR
FERDMTK
VIKLDQKR
AMEEKYADNK
IVCTMGPNTDKK
TIKSTDNIR
QKDMQANQVNSVKR
RGQVEGMESSR
AVEAALKK
GGGGFPTGRK
LSELKTSK
KANVGFAK
VIGHAEVR
VGATTESELKEKK
IVGNKQYGGAR
VGATTESELKEKK
YLKPVEKDEATGSSRK
QVLEEAHK
MMMHHETSASVR
TTLSTDPKR
ANPPKELGGSK
ANPPKELGGSK
VNTNWKK
AHPHDGAGQGLIKR
WDELKNKK
SAVAKEPALAKK
MMMHHETSASVR
SHQRDYIIRK
LRAYNQDESGK
METMDNNTISSTHQEK
SNAAPKTEGIAK
METMDNNTISSTHQEK
RGQVEGMESSR
NTGVTHREFEQGK
AMEEKYADNK
NSVNGGSVSGMGSR
HMGTDYKVK
KLISQYKEK
KAVEQENLAK
QRANVNISGGGSK
TYTPSSSNR
YLNDGSHPQR
IGTGPSSSHTMGPR
ALNPNHPCQR
KIVHNAWK
AAAKEHHVEFEER
SLNPQYKK
NTGVTHREFEQGK
HMGTDYKVK
AHPHDGAGQGLIKR
VTIEAKSNEKEQTTESK
AAAKEHHVEFEER
GQVLAKPGSVNPHKK
GQVLAKPGSVNPHKK
IQKLHTYR
IVGEPAKR
GGMTSHAAVVAR
KIDDAYK
VGEKDASGKEHNAACLR
KLISQYKEK
ATSNEIKIMHTK
QIKYPHAAKDEQGR
MNPANNSQVR
HIYHSETSEENPR
TEISKLHER
FMPKDR
SAVAKEPALAKK
AADIKDVSRR
THQTDWQR
TRDVDEYNR
TQTYKGVGGR
LHNAELEAAKK
DTPVMKR
YAQEHHLSPVHQSGR
GALDCSGVKDRK
SLANKAGMNDKENEAAKQK
SSSEDRTEEADKVSAR
QKEDKTLANGSGCGNETASER
AIVREPK
TEISKLHER
TIKSTDNIR
EEIKEVR
TGQSLMER
ENIGSHTVR
ETPHQMFR
YAQEHHLSPVHQSGR
AMEEKYADNK
MCPGKEIEKR
GGGGFPTGRK
RGQVEGMESSR
RSEIEDYRK
RSEIEDYRK
QNGALISKR
VGGSYTMK
QNLKEEAVK
AMEEKYADNKAAGEK
YNDGVVKR
AAKDVKFGNDAR
GKTEEREEMIGK
AQIFKK
SAVAKEPALAKK
TTLSTDPKR
DKVILRR
AHPHDGAGQGLIKR
ANPPKELGGSK
SPSFISHRK
QMLDDRGK
MMMHHETSASVR
IKADAEEAAR
ESVDSIHK
AMEEKYADNKAAGEK
AADIKDVSRR
NSVNGGSVSGMGSR
GKTEEREEMIGK
GLTQAAR
MYKNSQPVGEGK
RCDVTVTR
AEQEYKTQMK
STSDDIHNTTATGK
ALNPNHPCQR
SLNPQYKK
AEQEYKTQMK
ANNGPMKGANVR
AHPHDGAGQGLIKR
IKDNEGNELK
GSVMNPNDHPHGGGEGR
GQVLAKPGSVNPHKK
LIADAMRK
YNANDNPTK
QYVKEHNLGR
KIVHNAWK
LSSTTAEEGSK
KEQFKQYQESR
GGMTSHAAVVAR
SAVAKEPALAKK
FKTFNGDKTK
AADIKDVSRR
LAEIDKQK
DTPVMKR
RQESIVTDK
GQVLAKPGSVNPHKK
HAASETQQWK
NVSDEEMQKR
TEISKLHER
EVKFESQDRR
LEAQLKNSK
QQMYKTEEGR
SSSSSSYSPSSSSSR
GSVMNPNDHPHGGGEGR
IKEIENTTRHDVK
HPDPQYEGQTK
GVNREEIQR
TYTPSSSSR
FGVKATK
YAQEHHLSPVHQSGR
HYLPQK
KVPVTDEKVR
TIKSTDNIR
ADTCKNHSATHLLQK
LVKEHNGFASR
YAQEHHLSPVHQSGR
GKTEEREEMIGK
AMEEKYADNKAAGEK
GVNREEIQR
DGFKPVHR
GKGFQGAIKR
NVSDEEMQKR
LLDKTMGDTK
SVVNKPIK
KAWDDPEKQK
LGHMVEDKMHAR
APIKKAESPYGNTK
CQGCAICK
FKTFNGDKTK
RSEIEDYRK
TTLSTDPKR
SAVAKEPALAKK
AIVREPK
NAPVKTLR
KGDTVYVNAGEDKGKTGR
GKGFQGAIKR
TEEEFRAK
LSELKTSK
MMMHHETSASVR
FEKGEPQKQLSK
ITEGANSGVK
SLVYGKK
MNDRVNEIK
KVPVTDEKVR
KPAAAPADKHELAVK
DNLSLKVNHKPNKR
MYKNSQPVGEGK
ANLKGYGR
SYTALRK
VIDDTKLKNGK
LNAHGSVSEDVKK
FLAENKTK
SNTAQSLASKR
KPAAAPADKHELAVK
YAHIVTSTTHK
ENIKERCDQIK
KGDTVYVNAGEDKGKTGR
LIADAMRK
SAVAKEPALAKK
SNTAQSLASKR
YKLDKE
YFGEHK
GVQRTEIER
SRKVVIASACR
AVGVHQSAYK
VRPGVQVK
HAASETQQWK
GVQRTEIER
INETTGLKK
LDHENVSGEDR
VKHAQGVDITR
VEGQNFDSRK
YVDRNGGYTR
TEISKLHER
VLYPNDNHTAGKK
YYAMDRDKR
TLEEVKTK
FRDEVRPR
SRKVVIASACR
MGMEPRR
HVHMTPEDAEK
HIYHSETSEENPR
MDNNTISSTHQEK
GVNREEIQR
YAHIVTSTTHK
NKETGEFER
RGQVEGMESSR
GGMTSHAAVVAR
GKTEEREEMIGK
ETITDAEAEKKR
TTLSTDPKR
KIDSLTK
SGERLVGEPAKR
SAVAKEPALAKK
SGERLVGEPAKR
EAAGVIDRK
FTNKNPYK
QGQSGRDDGPYAECK
QLQLEEEKEKNKER
MNDRVNEIK
FATYKR
NKETGEFER
SGANLDAEKQAR
AQDNKFVR
MKPNHIIR
FYKDGTQTER
MMMHHETSASVR
FEKGEPQKQLSK
KPAAAPADKHELAVK
YHLNNPMMKR
SNTAQSLASKR
GKGHIYVPK
MDKEFR
ELYEKSDLKDKK
GIAEAEAKDR
DKDVNALK
LKDLQDR
KPAAAPADKHELAVK
SGKVEFR
FYKDGTQTER
GTITENSASAK
SNTAQSLASKR
GVQRTEIER
SAVAKEPALAKK
YGEDENNKQYQR
HGTAYTNMR
GIAEAEAKDR
NYPKDIK
MRKPAAAPADKHELAVK
VHLCDDR
NVIIEKK
LLTTEKER
YGEDENNKQYQR
HAASETQQWK
CPFHQGGHDQSAGAGTTTR
GAHGGGAFSGKDPSKVDR
HIEEESNKYAASR
ITKDEAGLQK
ASVEIDRK
VKVTLNSTKR
GFIKQEK
LAQEASQEAARR
IVHNEEQISK
ENGIKPEPPKEK
MKNDTLKGQYR
AKEKFDR
TLEEVKTK
KQTLVNAER
AKELKDLTKR
MNKIISK
APAETEEEVTKDNKDGK
STEFGDDKDR
APAETEEEVTKDNKDGK
EAAEFENQDKK
TARPGLTPK
NKETGEFER
SGERLVGEPAKR
GEGEFKPR
VINTMPK
GVNREEIQR
AGDVKDASLK
CTIEAAK
HAGDDGSASFR
IAEAIKNEK
SGERLVGEPAKR
RYQAISAR
AMTNYKEKPRPFK
SAVAKEPALAKK
HASELVTCK
ALNPNHPCQR
AMTNYKEKPRPFK
AIDNEMKNR
RGQVEGMESSR
KYEVDETATKDGK
MKPNHIIR
MNDRVNEIK
FATYKR
SGANLDAEKQAR
RFHMLSANDNAK
QMEENKAQIAK
AKWQPREPK
ENGIKPEPPKEK
GKTEEREEMIGK
KVGLGHGNLGK
SLTQTAGR
HGEMKPVIQK
HELASSAYNK
YASSVIKK
GSVENGAYK
CESGPIPSSTMKGSNHDR
QLQLEEEKEKNKER
ALKEIR
EQDRIIK
MPMVQKK
KMYETLSGNKK
KMYETLSGNKK
KAKIDAPVDAK
YDNADNKRPGFK
LHQKEAEIVAK
RGRIEGMDDIGGGK
STEAERETLR
STEAERETLR
KIEHSVLNAK
IMNAAGPTKGHLER
GGMTSHAAVVAR
YKFDDDRNNK
NVIIEKK
HGEMKPVIQK
KVGLGHGNLGK
FNHLGR
YDNADNKRPGFK
SAVAKEPALAKK
LNDHDGYGQAR
YGEDENNKQYQR
NANTAKHDTVDVPASK
IKNEKVWQK
MIKIDSK
YGEDENNKQYQR
EYAEKYGCK
LNDHDGYGQAR
INVTEKPK
ISHLTEHMK
TTRHEITSLK
SQYGHNSSFRPR
ENGIKPEPPKEK
KAKIDAPVDAK
AGLMDKR
KIEHSVLNAK
QLYGESEGKDNK
SQYGHNSSFRPR
DKTSSSPDIEQK
AAVGYKPNDR
NKLEKLPENQK
NKLEKLPENQK
KGIVYNQR
GVQREEIER
YFQDPKK
NKETGEFER
TSHVEYETANR
AQEQYDEEEAKR
DGKPGPICTK
SAHQHGMKPQNDVLK
LKANITSSGK
IMNAAGPTKGHLER
AKEKFER
QLYGESEGKDNK
VDREALQR
KVYPNDPCPCGSGKK
HASELVTCK
LIADAMRK
VFNQVKEK
SAVAKEPALAKK
SGERLVGEPAKR
SAHQHGMKPQNDVLK
FATYKR
GVQREEIER
NMSQNEGYK
YIRESATDER
MRKPAAAPADKHELAVK
SGANLDAEKQAR
QMEENKAQIAK
DMQANQVNSVKR
VALSKAEGEKCPR
KVGLGHGNLGK
HGEMKPVIQK
LAGEQATER
ENGIKPEPPKEK
DGLPEKAR
KVYPNDPCPCGSGKK
AIKNETEIK
GVNREEIQR
ARPIDEYRGK
AKEMTDRTHAFGTK
KAYSEGLR
VKDVGKVVER
HSTAEKPVFNR
NACDKYDMK
VTEEGHKFLKKPK
NRQLIAR
KAKIDAPVDAK
NHTPGYPSHEGPGAR
DKTSSSPDIEQK
IKEEFERDK
AKEMTDRTHAFGTK
IMNAAGPTKGHLER
SEEDATEIRK
GFSSYDKK
ARPIDEYRGK
HGEMKPVIQK
NVIIEKK
QVAIVKR
FKDDVKEVK
LNDHDGYGQAR
ENKPAVAEKPVIAKPQKK
SGSKHIVMVNR
IVQMHANKREEIK
FRTHSTSPITK
KILLHAGGQSR
APGFGDRR
TGKFKLSR
SAVAKEPALAKK
LTHAMAQAEEK
SERPNSASIGTR
AASPTRTPYGTK
AGLMDKR
DKTSSSPDIEQK
SQYGHNSSFRPR
VTIGPKGR
RMNDVYTK
ENGIKPEPPKEK
KSGGVTMSHLR
NVGETPNGYRK
GKFTNDENKDEHKYDNVK
NKLEKLPENQK
LAEATPAK
VYDASGSPK
ASGYINK
SGSKHIVMVNR
LREEIAEQHR
SGNGWQHVK
SGGVTFAARPQDHSQKVNKK
GLKGGHSGGDIHLGRGNANK
SKPHCNIGTIGHVDHGK
GVNREEIQR
STVPVGTARR
YKTAEQEMR
IVEDTQAR
LKANITSSGK
SAVAKEPALAKK
KAADFVK
LREEIAEQHR
IKEEFERDK
FHETDVR
LTHAMAQAEEK
NGEVYNNNAR
HIALGAK
QLYGESEGKDQK
IMNAAGPTKGHLER
TQVEDKIRNEK
LVVDQEGKSNK
KSGGVTMSHLR
ITGNDAEQCAK
NMSQNEGYK
GQKVNPISNR
NTNCELQR
QKDMQANQVNSVKR
YKGVVCDR
AGLAVASMKGK
QKDMQANQVNSVKR
VKENKPAVAEKPVIAKPQKK
ENKPAVAEKPVIAKPQKK
HGEMKPVIQK
IDTGMHR
TQVEDKIRNEK
QLYGESEGKDQK
TCQEVNGVSK
TKELAGVCK
FADVNRDGK
TGEVHLR
KDRVDDALR
LAGEQATER
AKDINDEMK
TEMLANDKEK
KDRVDDALR
ACELAEK
GKGFQGVVKR
VGSAAQIK
TTVCPECK
GKGFQGVVKR
SKPHCNIGTIGHVDHGK
NYTNKELNR
CSGISIGKEASTGHNHCTRR
ENKPAVAEKPVIAKPQKK
GQLFSKK
TTLSTDPKR
KPQATVKTEPKPVAQTPK
GILVKPAKEK
SGANLDAEKQAR
IRNANTAKHDTVDVPASK
RNEPATFR
LNDNREFK
AQSLKEIK
KSGGFTCSHLR
VNEGEDFKNRPEK
VNEGEDFKNRPEK
IVGNNVHPGTAK
SEAVENAEDARR
TVAVHSSADRDLK
TGINPSTK
TPQPISK
FHDPNAPR
TAVVLRK
RGYSPESIHK
KSGGFTCSHLR
GGKYSNGYYK
SREEKLADVR
ETTNRRPVSGIETQK
MMMHHETSASVR
VLALNRGEKEK
VVGSVENR
DKTSSSPDIEQK
IVEDTQAR
LREEIAEQHR
SKPHCNIGTIGHVDHGK
NVIIEKK
VVKELER
SEAVENAEDARR
ACVAYK
NVPVRDKKEAQEDPDVR
SAISGSKPVMKETK
ERYCEVAR
ILKPEAGR
AGQINQYNETRK
LREEIAEQHR
QLYGESEGKDQK
MMMHHETSASVR
SDRNSVLAR
NVCPACSCR
IVDKTAPVR
SGANRHCATLLR
AYGESAGIGKK
NADPADDASAR
KVTANAETVER
NAANNAVAPQR
KGDTVYVNAGEDKGK
QQHSSDNKNWAEK
NMSQNEGYK
GQKVNPISNR
FLNDHGR
SGANRHCATLLR
SHNQTIYENPSPGNKK
SYEDRGDQFKK
EADYTAKETELKKK
HGEMKPVIQK
GHENYQEIK
FKRVDAEEKVR
SNTAQSLASKR
VKENKPAVAEKPVIAKPQKK
KDRVDDALR
ANLRDNYR
AYGESAGIGKK
KGDTVYVNAGEDKGK
EAPVAEPKAEK
AVVGYDKGR
AKIKEEIAAR
TAAECEGKYVK
AKIKEEIAAR
SHNQTIYENPSPGNKK
KDRVDDALR
SKPHCNIGTIGHVDHGK
GRNVVLDK
LGETDYSKTKPNGK
ALQQLQTKK
LQTSSVSR
QAPFGRADK
AHPHDGAGQGLIK
TRKEQFDSAVR
ISEEEVKKAEK
GKGFQGVVKR
GQLFSKK
ESLAAENEAKAK
AGLQDPK
EADYTAKETELKKK
GGHSGGDIHLGR
KADFKYDQQSEK
AKEGVVTPNCR
GGHSGGDIHLGR
IECHTAEAVR
NSIGMNK
LREELAEHR
AAAAMNEQLQSK
KKVGVVLSGGGAK
AVEEVNEQQK
TPQPISK
TAVVLRK
ALQQLQTKK
AKELKDLTK
LMGAHPTTQR
EKKDYDKVSDCYK
NSFEKNVGSR
KKLTEAGEADIDRK
AMIGNNVSHSK
YKVAVVKR
MMMHHETSASVR
SKPHCNIGTIGHVDHGK
VIEPVKR
AADVRDIGKR
GGESVNDQGAEDQR
ISEEEVKKAEK
NAISNNDIRK
VVKMEVENVK
ITDPVAKK
RAHSIAAQGGINAAK
YKDPDYSAK
YGDAGHGGITR
KIEGNNYGIRK
VKIDSGTQPGK
NISIAEKGHEER
DCPVASCEDESKK
KLASEHISEKTGEDVRK
RTEPAAPVASTK
NMSQNEGYK
IVDKTAPVR
YKLHTVER
YGDAGHGGITR
NISIAEKGHEER
QLYGESEGKDGK
QSTAAAAEIKR
VVGSVENRETER
AEVTGSGKKPWR
IHSEEDERPIGR
SHNQTIYENPSPGNKK
KLTPEERLEQKK
RAHSIAAQGGINAAK
VSVRPSGTEPK
YKDPDYSAK
MFDKMEMR
VVGSVENRETER
RNDQIGSVCK
TNATMPR
DKYVTPSTNNK
QLYGESEGKEGK
MNDRVNEIK
TEDMIKAAGDDR
ALQQLQTKK
AEVTGSGKKPWR
LREEIAEQHR
AVADACTGSNPR
SKPHCNIGTIGHVDHGK
TKPHCNIGTIGHVDHGK
SHNQTIYENPSPGNKK
QAPFGRADK
DKYVTPSTNNK
QMQVESAK
QVEDNLRR
SMVTKNDFR
AALTADR
ASFMTGQHTGHCEVR
VTDKAGYTAETSR
LKQNEGY
ICELKER
IHSEEDERPIGR
ESLAAENEAKAK
RNDQIGSVCK
KLTPEERLEQKK
GLHGEGLQAK
ITPKGESDPSPEEK
NAIPQEK
AGHAVEIAAK
ALQQLQTKK
RSQLVAEQER
EYIEAGKDNQGK
RAHSIAAQGGINAAK
VIEPVKR
YLAHDVR
HRPELINR
MMMHHETSASVR
YYKGGKPDLK
YYVNKDGTVKK
GAGSGLGGTSTR
PGLLGKK
ASVKIEYKK
EIAHLRPR
IAEKAGIDDK
RSQLVAEQER
KAEKIDMEAAGEAPANK
SNTAQSLASKR
RAHSIAAQGGINAAK
RANYYVAK
AQPEHIMR
YCEVAR
GIINPESKTEEKPAGKPEEKKEEK
NISIAEKGHEER
KLASEHISEKTGEDVRK
KAEKIDMEAAGEAPANK
YYKGGKPDLK
VVGSVENRETER
CLQEAQAQR
YKLHTVER
YAEDSKMLEK
CLEAAMDHDKK
IGSAQISRDGK
KLTPEERLEQKK
IHSEEDERPIGR
VSVRPSGTEPK
RAHSIAAQGGINAAK
CPFHAYHR
HNITVQGGSDKMR
VVGSVENRETER
IREEEFEKTPSKK
YAEGYPGKR
AHVIAIRR
IREEEFEKTPSKK
ELHSENESLK
QLAQNWNQGNGK
VTKKEDHTVIAYR
GTAMNPVDHPHGGGEGR
IGGEGTIEKR
IIATRPGHTINNK
GTAMNPVDHPHGGGEGR
DKLMTNPCTAK
IVNYKDSPACKEK
TKPHCNIGTIGHVDHGK
SKPHCNIGTIGHVDHGK
EREQAVIAR
YQMGCK
SKPHCNIGTIGHVDHGK
GTLTQPGK
DKYVTPSTNNK
VPPPPCGEETGKK
IGSAQISRDGK
SMVTKNDFR
SKYGISENRVK
SGVTHFTAK
GLHGEGLQAK
KLTPEERLEQKK
RNDQIGSVCK
WKQVAAQEEKER
ACHENGVEVDDR
TAESGVYGK
ITPKGESDPSPEEK
SKYGISENRVK
REDVLNR
QAPFGRADK
SEIEDYRKTNR
TKEYLAQQGR
DNHTGGSIVSSQK
KQDVLSEGR
YCKVNEGEDFKNRPEKR
YLAHDVR
VIEPVKR
VFGPKPR
DKLMTNPCTAK
GAGSGLGGTSTR
MMMHHETSASVR
TQVEDKIR
DLNEAREQGNPDAKR
TEDMIKAAGDDR
YYKGGKPDLK
ATQDKNVQLDTK
MTKETSDALTK
IGGEGTIEKR
ALDKLAK
WKQVAAQEEKER
SKYGISENR
IHDAQLQAR
YSERPGTYASK
RAHSIAAQGGINAAK
DKLMTNPCTAK
VGAATEVEMKEK
GYAAHEKDTLER
GVDPALQHK
SNTAQSLASK
IHDAQLQAR
MHETTFR
NMSQNEGYK
CPFHAYHR
ANKDQESLAVK
SMTYSSNVHDK
GIINPESKTEEKPAGKPEEKKEEK
GIPVDYHEKEKK
VNFDKSIHDRK
YAEGYPGKR
IREEEFEKTPSKK
LITKPNGEER
RAHSIAAQGGINAAK
IVGDYRR
KDRVDDALR
IREEEFEKTPSKK
VNFDKSIHDRK
YFTGKPAR
TQKDMDKLSNGLAK
IGGEGTIEKR
IIATRPGHTINNK
VGAATETEMKESK
GIPVDYHEKEKK
IIATRPGHTINNK
LCTVEDDRGR
VTKKEDHTVIAYR
MNFSHGSPEDHK
GTAMNPVDHPHGGGEGR
NTTNAGLSDAK
SKYGISENRVK
TKPHCNIGTIGHVDHGK
AQIVATK
ELETQEER
RGMIEGQEER
GVSEETTTGVHR
VKVEHFGR
TNADTPHDAEVAR
TNADTPHDAEVAR
TATVEEIKK
YRAEETKNGEAFSK
LNDHDGYGQAR
SPHYIVMNDKKH
QAITAAGSGCK
SGVTHFTAK
GVSEETTTGVHR
SVATADLKGSGK
WKQVAAQEEKER
CMVTGKPSACR
VTVHEIK
FLAENKTKEGVK
EAAEKDKVSNQQDDMTKNAQAEK
SKPHCNIGTIGHVDHGK
RAGAPFGPGANPMHGRDQK
SKYGISENRVK
SNTASLKKEYADR
MNPANNSQVR
ALGQMKEMAAK
IGDTKPTHVNVR
HITATINKPMR
TKPHCNIGTIGHVDHGK
IYADKNGKPAAYSR
TVALPSKK
VFGPKPR
IQNGANAEVR
TGYMSSVR
AEAYTLKK
GMVMVKK
KMSGTVGVER
YLAHDVR
INKAFVK
TPIHDHFR
LKSVVNEVKK
DKLMTNPCTAK
GYDKGYLRK
IAYDENMEKR
IGGEGTIEKR
WKQVAAQEEKER
MTINNR
AAGHMVDEVRR
IAYDENMEKR
AEAPAAAPAAK
SVDMDKCTGCGVCQEK
DTVTTSDDPQERR
KLTPEERLEQKK
AHEIDYSR
EEEKNPVYR
SVDMDKCTGCGVCQEK
SNTAQSLASK
LTGSVGVIDSK
MHETTFR
TVDGPSHKDWR
KNWEEKPVNTDDGQKPK
GIINPESKTEEKPAGKPEEKKEEK
KENSAGGVTMATGSK
SVATISK
RSERDASEGCVLAK
AQSNKIVVGR
RSERDASEGCVLAK
TPQPISK
DTVTTSDDPQERR
KGPEEEISNR
LQEEKEHQMDVANK
TQKDMDKLSNGLAK
TQKDMDKLSNGLAK
NTADVLRK
IYADKNGKPAAYSR
ALGQMKEMAAK
RAHSIAAQGGINAAK
RAHSIAAQGGINAAK
RPMKDIGVQR
ELPMETSHHR
YRAEETKNGEAFSK
LCTVEDDRGR
HTNGSPSDDSAEPYGK
TIQGEQPMKANGK
IINDEMKK
DVHYTHYGR
ATANELSAK
KISEYISKK
VGAATETEMKESK
NMSQNEGYK
AQIVATK
TNADTPHDAEVAR
TNADTPHDAEVAR
FQHPVAGTYKK
TLSIKTEHKVGER
KKTEKDAETIGTAEVK
VAEHAEICGR
TKPHCNIGTIGHVDHGK
ETIKTAAECEGK
VGAATEVEMKEKK
KKTEKDAETIGTAEVK
GAKEDIATATK
EKVEYSTDKYK
FQHPVAGTYKK
RAGAPFGPGANPMHGRDQK
DVHYTHYGR
QNPIAQR
IDPVTHTATK
TGNTLNGKDCDYK
IDPVTHTATK
VLLEKR
FEAYKDEK
YIENADPMKQK
MNPANNSQVR
TVALPSKK
IILSHSR
AGSGLHVHMR
GTVVTGRVER
ATTNFKGQPVK
RPMKDIGVQR
SKPHCNIGTIGHVDHGK
KNLEHCFQQAK
LAQEASQEAAR
MKTPDEIKR
ALHAQNQPTETANAGQR
TDERIVGEPAKR
DTVTTSDDPQERR
AEAPAAAPAAK
NKKVVVAATEE
TYQVTEDESKQK
TVDGPSHKDWR
CSGISIGKEASTGHNHCTR
IAYDENMEKR
SRVLAGEPR
EHHVEFEER
GYHESAPYAK
TYQVTEDESKQK
IGGEGTIEKR
FQKEREEETESQGEASC
TVDGPSHKDWR
MLNKDLK
ERYEYLKK
SAGASEQEIR
MNNAEIGK
VDFEKAK
QNYLGDNKNTR
LREQTAYATR
ATNSSTEQSLTK
ANVNISGGGSKVK
FQKEREEETESQGEASC
VGAATEVEMKEKK
CVEALKER
ALKEGMNENLEK
DTVTTSDDPQERR
FAEIGKK
AADIKDVSR
AISYNSK
VTLKPNPR
EAQEDPDVR
SALEADGHVK
NYCMNPMTR
HVAYTVQAK
NQKIQQAENKLK
DNQIKDESHNEVTGAEKSK
LREQTAYATR
DACQHEVIGK
KAEADVENIKER
TDERIVGEPAKR
TSSKGNLGLSDSK
FKELPHTR
TQKDMDKLSNGLAK
TENLQAER
YGSPVQK
VKLENGKVVK
IINDEMKK
LDASGHLK
DACQHEVIGK
GQYSPTSER
ATGTLSGGEAQR
VLMPRPEKK
TNADTPHDAEVAR
SVEAVNQCEK
FQHPVAGTYKK
SDYDREKLQER
GPGHTVRSEYQVGK
TGYMSSVR
GAKEDIATATK
SDYDREKLQER
FKEYQPHKGEIEHR
SKSPALDSCPQR
RAGAPFGPGANPMHGRDQK
IGVESEPGKGSR
GTVVTGRVER
IILSHSR
GIPQGKL
MNPANNSQVR
TRKDHPQVMNAAVR
LKDKILGEHPK
RAMIMGMSSEKGFEK
AKYDKIVAR
MQQEEPNKYVK
LAQEASQEAAR
GLGRDDVER
DAHHLSSAFKR
VVAYDKDGKAVAEK
NKKVVVAATEE
TEGKAYTVETNR
LIGSAQR
EQVAQVTGTNKDESGPKKPVQR
MLDHAVTK
KIPVQYAKR
NKADGTNELEER
YIENADPMKQK
LREQTAYATR
MLNKDLK
MNNAEIGK
YIHGEIAK
DAHHLSSAFKR
LVNPANK
YLGPARDNMEK
LQELQKEER
GAIDTMER
NVADTDRIK
CSGISIGKEASTGHNHCTR
FIEEERDK
REYNHEVNDEELRK
NFRNEGMDR
AADIKDVSR
LQELQKEER
QVEHLVNAK
YAVVDKPK
ASKDMDKLVSHAK
TVRQPGSTFK
EGKASEHAILTSR
KLNDMSAENDR
IAYVNKMDR
SKPHCNIGTIGHVDHGK
LREQTAYATR
RGMVLCKPGQIKPHSR
CVDMNDR
IVHNAWK
EGGIIDKEAEKR
REYNHEVNDEELRK
LTGNKWNDR
IAYVNKMDR
ASKDMDKLVSHAK
AQLEEKQDKLEQR
IENAGEKTEIR
MHACKDYSGAEIMR
HLDEEVAR
ITAIGQHPR
KTILQPR
AIYYRR
EGGIIDKEAEKR
YIQDGTEAK
GMVLCKPGQIKPHSR
VLMPRPEKK
SSYVGMHR
IVHTVINSDRR
FNSNNEGGERPQRPYNR
KVEEAFR
GMVLCKPGQIKPHSR
SDYDREKLQER
SDYDREKLQER
TIGTEGSPGTK
IVHTVINSDRR
LLEETHPK
HAQGVDITR
MHACKDYSGAEIMR
YDDKINKEVAK
SNTAQSLASK
HAFKNDHLSVR
TDFNSSTR
IAYEVSKK
YDGNSAIQSDHR
LKGGSLGKTNPDYK
MNPANNSQVR
VGGGAPYR
AKLIVR
NTYPDDAR
AAYEEAEHAAK
TGHSTMAVTEDGSANGK
KYEVDETATK
NSQVKDNWNR
DAHHLSSAFKR
AKTDLHLTR
AVATIVHK
SSELKTAKEFNK
AVTRGDGEKGDDVTDNVK
YNKEMAAADKQTEAAR
TGHSTMAVTEDGSANGK
KGNNVYATVSK
WCAQSSHYK
MLKQNSELRAQAR
QVIDASHAEGK
YHQGEWR
AVTRGDGEKGDDVTDNVK
AFYMKQNEDGKTVR
KADCWENNPNR
LIGSAQR
YIHGEIAK
IKEEIAAR
AKTDLHLTR
LREQTAYATR
LQELQKEER
SEYQVGK
AAYEEAEHAAK
IIKNIDEDGTKR
SKQHLVDIK
DAHHLSSAFKR
KQQEISVANADKER
GQVLAKPGTIKPHTK
IIKNIDEDGTKR
RYPEGTKLTGR
YNKEMAAADKQTEAAR
TNADTPHDAEVAR
LQELQKEER
YEPALRK
SSELKTAKEFNK
KYLGPARDNMEK
MLKQNSELR
SKICQITGK
KYLGPARDNMEK
QNGIGSNSCGPR
ASNIPQAR
TQEIAIKGK
TVLGSHVEQK
TTTTASPVSK
VVNKLAAQGIKK
CVDMNDR
IAYVNKMDR
TTGTVITK
TSPSNANFK
KGNNVYATVSK
IRYADSEETR
EGGIIDKEAEKR
VYGGEADAADKAEAANKKEK
TTGQPVPEQR
HEITSLK
FNSGEGGDRPQRPYNR
NAMNPHTNPIER
AFYMKQNEDGKTVR
GMVLCKPGQIKPHSR
KQQEISVANADKER
MLKQNSELR
VKQILQR
NTTIPTK
AYNNLGK
TAMETIKAK
RYPEGTKLTGR
ANEIATHNIK
IQSVLRK
LTSFGESHGK
TVLGSHVEQK
EIAQKEVEEAKAK
KGLLDSEKEPAKESGR
EAGQAKESAWNEK
EKNNVAGQNPELVKK
VYTTTPKKPNSAMR
FNSNNEGGERPQRPYNR
TIGTEGSPGTK
SKQHLVDIK
GMVLCKPGQIKPHSR
AGANMEEIKK
AGANMEEIKK
CTNFGMEK
TTRYDEDDKVVETKEK
TQKDMDKLSNGLAK
FNSGEGGDRPQRPYNR
EIAQKEVEEAKAK
SDYDREKLQER
EGGIIDKEAEKR
YDGNSAIQSDHR
YDDKINKEVAK
GLREEVDRR
VENPEVR
VMETRPLSK
QSNKYIVR
QSNPPKKHSNIPL
KGLLDSEKEPAKESGR
LKKPGMLR
AAYEEAEHAAK
TSSSPDIEQK
IDEINKKYPK
KACTVSCIGCGK
AKTDLHLTR
AEHPLSDGLRK
ESGVRELEK
FMKAEGGIER
ILAQANEEAHR
SIKDAPYAADMKGK
KGNNVYATVSK
AFYMKQNEDGKTVR
AKTDLHLTR
ARKPGSIGACSYPAK
NMKDCIESK
TKAGQGKLGEALAK
MAVAEYKK
EAVSQTAGDMAAR
EKTEEVIAENPGKK
LQSTADCKLR
ILHPEVSKEASTTGKR
TKAGQGKLGEALAK
DIQSHRDLPK
SKQHLVDIK
NDEPSKASRPFSASR
ICTMGPCR
SDYDREKLQER
RYPEGTKLTGR
FNPNSEGGERPQR
KLNDMSAENDRLKK
KQQEISVANADKER
IREYAEKYGCK
LQSTADCKLR
METMDNNTISSTHQEK
LQELQKEER
SYDRPQRPSYNR
YEPALRK
TPTPVGAR
CVDMNDR
IREYAEKYGCK
KLNDMSAENDRLKK
NTPYKDGKGDIVR
TGGQANPGLTSK
RFGSNEEFRK
VICSAEPK
KYLGPARDNMEK
GRHDACVLPR
NTPYKDGKGDIVR
LHQDICGINKK
SYDRPQRPSYNR
FNSGEGGDRPQRPYNR
FNPNSEGGERPQR
GMVLCKPGQIKPHSR
LHQDICGINKK
TSPSNANFK
NKLLEVKEK
MLKQNSELR
LQEGQKFER
QQEYYVAQKK
IAYVNKMDR
VYGGEADAADKAEAANKKEK
AYNNLGK
EIAQKEVEEAKAK
NVPISGK
INKVLEGVKK
IGGKDGLSTTR
IGGKDGLSTTR
INKVLEGVKK
SNVPHLAK
VVNPELHK
MRKPAAAPADKHELAVK
KMNMDGVR
CTNFGMEK
TTLSTDPK
GVMLTHR
ANVNISGGGSK
EIAQKEVEEAKAK
GGESVNDQGAEDQRQALKK
YQGNNFSPNGHK
MRKPAAAPADKHELAVK
SVDMDKCTGCGVCQEKCPSKK
SGGMISGR
VTDFEEKPEHPK
KSTLKEYGAVSEK
SVDMDKCTGCGVCQEKCPSKK
VENPEVR
TSSSPDIEQK
TAAVQAFKK
DAQKWPK
TRELHTDLAR
ALHTAGITR
TNELKADEERVK
GLKGGHSGGDIHLGR
GLKGGHSGGDIHLGR
FSDRVTGNTR
ARKPGSIGACSYPAK
KINCSWNK
AGREYPLDRTR
KGNNVYATVSK
LGNKVIEAK
TNELKADEERVK
RQFAANSTEVK
GGHSGLEINEGRANANK
DGKNNTLAVR
NIDKGKTAVTATVK
TTTSNGHNPFRN
LQSTADCKLR
LREQTAYATR
NTDKIIVK
DMGIKEGTK
ARKPGSIGACSYPAK
FNPNSEGGERPQR
LQSTADCKLR
ICTMGPCR
CTNFGMEKK
CTNFGMEKK
KVIVAVTDAKK
FSDRVTGNTR
IREYAEKYGCK
STEKVWQGK
NDEPSKASRPFSASR
METMDNNTISSTHQEK
TPTPVGAR
IREYAEKYGCK
ELTLNKR
AHPYYGVK
LINVGKR
DYVEGETAAKK
LASASNAIPAHSHEH
QQSTEHISGR
RPTRPADFDAR
ISIKDTR
FNPNSEGGERPQR
TAVTATVK
KKSEFPSNDYR
LASASNAIPAHSHEH
AGIEINRK
IGGKDGLSTTR
LTYGENK
AKTDLHLTR
HSYAVPER
IGGKDGLSTTR
HKMTIEVR
INKVLEGVKK
SAADRDAAFEK
TTLSTDPK
MRKPAAAPADKHELAVK
ANPELAAK
AAMESGVAR
AKDYQADMTR
KGYTVEANPNTK
KIFTEYRK
KIFTEYRK
YYEGIRK
IDKEIAKDVK
KYIEENAGLKK
YDGNSAIQSDHR
AFHVAGR
KLLSQEVDRSK
DVYMKESTK
NTSDGEKTDTDLVKR
QADKYNVPR
AGEVGSSAMPHK
INYYPPRKDNK
LKDNEGIRYDSK
DMQANQVNSVK
GMVLCKPGQIKPHSR
SVDMDKCTGCGVCQEKCPSKK
MRKPAAAPADKHELAVK
VATYPR
FNSGEGGDRPQRPYNR
NTSDGEKTDTDLVKR
TAAVQAFKK
DVCGAGLKR
ALPECAK
QADKYNVPR
EVANINEAANKK
EVANINEAANKK
IDKEIAKDVK
KINCSWNK
LHDVRPHSGQLATAR
YVEDNYATKEDAKR
ELPMETSHHRVEGQSTK
GLNEKGEAVSDAR
TNELKADEERVK
LEAMQKQQEQLQQQKQNKR
YHAHDEKNECNIGDTVR
TCQEVNGVSKLHK
SGQTLMK
KQLCELR
AYNNLGK
LSDRDKLNVR
YKGEFEER
TCQEVNGVSKLHK
IVSGSKESFDK
AEAEKNIRIEQANTEKESR
GQVLAKPGSVNPHK
VSAGINEEKTKEDADTAK
KATWENEKSSVER
CTNFGMEKK
CTNFGMEKK
SEIEDYRK
YTVNGTAR
ICTMGPCR
EAPVAEPK
QKNLNLSQER
KHPDVMAVTK
FNPNSEGGERPQR
SSGLAFNKK
MAVANTKDAISR
MVTKETKDVLSGK
KGETLSDEDIKGK
QKNLNLSQER
ELHAEVGASR
ELHAEVGASR
YVEEVAKANNAK
AKTDLHLTR
SNETGAISTEPENHNK
ISIKDTR
FNPNSEGGERPQR
ISEYISKK
SNETGAISTEPENHNK
LIPVKENK
KLRDENSMLK
VGAATETEMKEAK
LQNVPTSPRK
AKASAQLETIKTK
LREQTAYATR
INYYPPRKDNK
TSAKGWAEER
QLAEAKPYR
LHDVRPHSGQLATAR
AAELHYTR
SLSAQKELR
SSFHAYGR
SYLQSDSNVKK
KLISQYK
SYLQSDSNVKK
VLSNDTYKDESK
SESDTNFNNR
NKEQIKTATENLK
SMKKSEMNELAAK
TTLSTDPK
AAMESGVAR
VGAATETEMKEAK
SYGGSHIVMSCK
VEDALHATR
KAAAAMNEQLQSK
SHPEILNPSRK
AIHEAKQYEQQDAVTKER
LGSLSQK
TSTGLALKK
ELPMETSHHRVEGQSTK
MRKPAAAPADKHELAVK
KIFTEYRK
QADKYNVPR
HICNTAGIER
KSNTEPIIR
IVSGSKESFDK
GYVRIR
LMGSIKEK
FADEAGDR
VGATTESELKEK
LQSTADCKLR
KDYDKVSDCYK
YVPCNHCHGTGAEGDGGSETCPTCK
QADKYNVPR
EVANINEAANKK
ALETSHNQELR
ALPECAK
KSNTEPIIR
LHDVRPHSGQLATAR
VIEFNKDAKR
RLEPMDR
AEAGKTGMIKDYK
KALLNTACSGK
SHPEILNPSRK
AEAGKTGMIKDYK
KAAAAMNEQLQSK
DMQANQVNSVK
GGSGGSYGGGGSGGGYGGGSGSR
TTGTESDTKTLSIKK
SGDTYKFSGNQK
IVSGSKESFDK
DVYMKESTK
AQEDVFKK
VKDQTFVR
HGAVIHLTKEEAAK
EHGKNWKESAGDIAK
YGGTSEVER
AYNNLGK
QGGVRESLEEK
TLGERPE
EYIEHTGGPR
MNFSHGSPEDHKMR
GTLTQPGKNSPYRDR
MNKLELQK
KGNNVYATVSK
FNPNSEGGERPQR
SNETGAISTEPENHNK
ISIKDTR
LGYIKR
TDKDVIYK
TVIQHQLAK
IKVSNVHYR
SKPDDLVR
KLADSINGR
SIGTETSPGTK
HGAVIHLTKEEAAK
CVNEGNVPK
KSYGGSHIVMSCK
ATELHMISMK
AAGEKFLAENKTK
TAGGKDLRPALK
VGAATETEMKEAK
SNETGAISTEPENHNK
SGDTYKFSGNQK
ALNPMKPVAR
GKLTYYK
EHGKNWKESAGDIAK
LREQTAYATR
SQIGSSAMAYKR
VKSNIELNK
TGRYNTEVAENAQK
LHDVRPHSGQLATAR
TTLSTDPK
SYLQSDSNVKK
AENKEAAATKAEAIGGR
RFQDEEVQR
EAAATKAEAIGGR
AAGEKFLAENKTK
AENKEAAATKAEAIGGR
VGAATETEMKEAK
EAAIKEYAK
VEDALHATR
KLTAANGRPIADNQNSQTAGQR
HNHCYTSPVYR
SYGGSHIVMSCK
NTMGGLIKVHTK
ADCPNANQMR
GASGGIIPWVK
QADKYNVPR
AHASTALIAK
HNHCYTSPVYR
QAITNPTR
TLKATEENAVR
YVVLGHSERR
GKQEQAEGILRK
TLKATEENAVR
AQLKKDEAQALKAER
MAIDQDTTTR
GMVLCKPGQIKPHSR
KSNTEPIIR
STVSIAK
KGLSELR
ANVDANMTK
ESNEVLQK
EVANINEAANKK
EVANINEAANKK
TQDYPAGCDDNK
KALLNTACSGK
AHQLLHTEHQV
SGDTYKFSGNQK
VMNTTNESVQK
EGAVVVQK
KDHPQVMNAAVR
GRIIGDYRR
ALNPMKPVAR
HSLSNAGSFK
KANNAPLMER
VREGKGDFGYNAR
VECNQGKPQVNYK
KSYGGSHIVMSCK
AKNTDDGILK
HGAVIHLTKEEAAK
KCIDDAMR
GGSGGSYGGGGSGGGYGGGSGSR
GVYKFPVKDKK
AQLKKDEAQALKAER
EGGRTVGAGVVAK
AYNNLGK
ILHHQDVTGKEITSK
GVNRHEFSSVSGR
SINKQDFSR
GVYKFPVKDKK
YYAMDRDK
TAPAALR
ESGDIAGTGACK
TVIQHQLAK
SKPDDLVR
AKNTDDGILK
KSYGGSHIVMSCK
VYTAAEAAK
TEEREEMIGK
VGAATETEMKEAK
ATELHMISMK
AKAEPVTAMEK
SHQRDYIIR
TAEKADKIFR
DSIDNAPEEKER
VAVDGIRK
MGHTLHFNK
SHQRDYIIR
TTLSTDPK
TDASDQLNSTK
SINKQDFSR
KGDFTVYKR
YNHAKDQLEYTR
VPYKVVKGDNNTPR
TAWQQNHTVR
DAGAADNTSYTK
IRPSDKLYK
VPYKVVKGDNNTPR
VGAATETEMKEAK
KGDFTVYKR
YFEKDKALERR
YNHAKDQLEYTR
NKDAFFRR
EIAQKEVEEAK
KDNEAFESYKNR
TLANGSGCGNETASER
QAITNPTR
SYGGSHIVMSCK
TEEREEMIGK
VQHNNAIGPYK
TTNFSSPK
TTFGEHAKDLK
KLTAANGRPIADNQNSQTAGQR
KYAEDSKMLEK
SINNDDVKGGGGEGGNTGGGGGQ
KGLSELR
ANVDANMTK
FAAPVKGR
TVADMTK
KDNEAFESYKNR
ESNEVLQK
KAVYGYDQR
KVADKLSGMCK
KLMTEKPEYR
VTPAEVR
IVGIAGEKK
RAGHTEATIDMAR
KRQDEVLIR
IYSADAQYKNK
EGAVVVQK
VREGKGDFGYNAR
VREGKGDFGYNAR
HSLSNAGSFK
WLKDCR
IAIEQARR
QHGPYSSLSNSR
EVKFESQDR
VRVDNSDSDSYEK
YFEKDKALERR
KEGGFVPR
YQSQDISAK
YAPEVK
YITGDAPDREK
KVDDKIAIK
FWTKTPEKGR
IIPMVEAAKDKCNHCK
LGHMVEDKMHAR
TAPAALR
SINKQDFSR
NAAGIKEIR
IHASSGTTGKPTVVGYTRK
MNDRVNEIK
NVSSMDADAVK
LMKQTADNSIAK
TEEREEMIGK
VYTAAEAAK
LKGVEEPEAK
SHQVPLASAR
VDDALRATR
MAIDQDTTTR
GNFDDAQTGVKK
KSYGGSHIVMSCK
SHQRDYIIR
ATELHMISMK
YKVEGDPEGR
AQIVATKSDYDREK
AMTNYKEKPRPFK
SEADTKNLDRYK
SHQVPLASAR
AQIVATKSDYDREK
VGAATETEMKEAK
TKIVCTMGPNTDKK
TDASDQLNSTK
KGDFTVYKR
LNSLKGENESLKR
SHQRDYIIR
LNSLKGENESLKR
TVIQHQLAK
QADKYNVPR
ILPGKCPCGR
ILPGKCPCGR
AGTTATPVAKVDKPETK
KGDFTVYKR
SEADTKNLDRYK
YITGDAPDREK
TTLSTDPK
ATPTTNTNLK
CLEASAAQR
SGMGYCGAK
NDMANTVR
GFQGAIKR
MAEQEGVDIRK
IYKSVIDKER
VGAATETEMKEAK
NKLVVGTQCR
TPQPITR
QAITNPTR
KAEKIDMEAAGEAPANKGK
TTNFSSPK
KIAYDENMEKR
EIAQKEVEEAK
LGHMVEDKMHAR
HIGTNKVFGSTK
MKDEAASEQLR
LGSDKYTVK
ENGHTHIYLNR
GQVEGMESSR
KIAYDENMEKR
NKLVVGTQCR
ISIKDTR
VREGKGDFGYNAR
IKELIERR
YAHTIDPR
SPTCTPVDTK
SVEIENMEKKK
YITGDAPDREK
AMAIINK
SIACVSGK
NDMANTVR
QRYENLVKR
STYLIKK
HSLSNAGSFK
LSEEMKEATR
LNPGRADHPEEGYR
MNDRVNEIK
KGLSELR
QKVVTLGDK
TEEREEMIGK
AQIVATKSDYDREK
LSEEMKEATR
ALATGAVK
AVLTANAQK
SVEIENMEKKK
MNDNKLMNR
SINKQDFSR
SEADTKNLDRYK
YKVEGDPEGR
ESLAAENEAK
VGAATETEMKEAK
MKVYQTNEIK
LNSLKGENESLKR
GGMTSHAAVVAR
LNSLKGENESLKR
VIADHIR
ASQEMMER
VLDDLKRR
MYETLSGNKK
TDASDQLNSTK
LRPSPVDEAK
SHQRDYIIR
QFAANSTEVKR
TPAGMACGSMGPTTAGR
AASYAGDEKAWKK
KAEKIDMEAAGEAPANKGK
GGMTSHAAVVAR
GIMGVGSNR
FNDKGESQAIR
MNDNKLMNR
SGELPGR
TTLSTDPK
VKNQTPHCKFGEEGVCCR
NDMANTVR
MYETLSGNKK
QAITNPTR
KAEKIDMEAAGEAPANKGK
KGDAKTDVFGSDR
KGDAKTDVFGSDR
QVYTPR
DLKDGQMSR
AASYAGDEKAWKK
HGESLWNKENR
GQVEGMESSR
HAGETVLPNNNR
KMYDEMGK
FKDQLKGVTK
EYSGDASTENPNAR
TVEEAHITER
ACEREGIAYEK
KANFVACHNPSYVRK
VKNQTPHCKFGEEGVCCR
FNPNGEGGDRPQRPYNREGGEQR
NLQTAVK
QFAANSTEVKR
FGCLKDTK
ENTEAAIQR
RAQDVLDVKK
RAQDVLDVKK
FNDRITGK
EQFKQYQESR
IKELIERR
SVEIENMEKKK
NGETTIRVDQK
IGSHIIR
NGETTIRVDQK
TVEEAHITER
AKPSTLKGQYLK
GKTVALVGQSGSGK
AENKEVENAKPIVKPTEEK
YEGSKFNVDKTR
STYLIKK
ASVVRELK
YITGDAPDREK
SQQYIGVSKR
KKVIVCEYCGR
KKVIVCEYCGR
ADKIVSGSKESFDK
IGTGPSSSHTMGPR
KANFVACHNPSYVRK
MNDRVNEIK
VISCVSR
LSGSNKEEVIEETKK
AAPAPAAAAPK
YAYDKVQR
EIANFRK
IGTGPSSSHTMGPR
TKEGVKTTESGLQYK
LSGSNKEEVIEETKK
TDKISYACGR
KDRVDDALRATR
GIVTAVHSAK
AGYKPGEDIK
DNQIKDESHNEVTGAEK
AIDISEDKK
YGNDADVQVSKEK
AVLTANAQK
YVDRLENR
MNDNKLMNR
VDNTLGDR
SAVAKEPALAK
KFGAPHITK
FEAEKAEREGDYGK
VSYQSANPR
LNSLKGENESLKR
LNSLKGENESLKR
CVAISTK
GGMTSHAAVVAR
QFAANSTEVKR
YKRVPGFGK
EALELRDGDKSR
TKPHVNVGTIGHVDHGK
MEDLNFRKGDAK
DNQIKDESHNEVTGAEK
TPAGMACGSMGPTTAGR
VGAATETEMKEAK
KGDAKTDVFGSDR
KGDAKTDVFGSDR
SAVAKEPALAK
VKNQTPHCKFGEEGVCCR
KIEVGPNPGK
NATQAEKKDYFER
GIINPESKTEEKPAGKPEEK
GGSDAIHSNLAIAK
GEYHYCSPNDHVNR
QVYTPR
VAMYVKR
GEYHYCSPNDHVNR
QLADSPENVKR
ACGGLCASCQR
SEAVENAEDAR
EMKELEDR
IHCISPSIRK
GMVLCKPGQIKPHSR
VYGGEADAADKAEAANKK
EYSGDASTENPNAR
VKNQTPHCKFGEEGVCCR
MTPGQEVR
NATQAEKKDYFER
IHCISPSIRK
LIERNTTIPTKK
NRLNSLKGENESLKR
SSMKPIVANQPVNK
ARPVYYEAK
LIERNTTIPTKK
VLSNDTYKDESKVK
LSDPSDKNSELK
YKHNDMADLEK
GIINPESKTEEKPAGKPEEK
ENTEAAIQR
IGSHIIR
YGGGFSNK
MSEALAK
IKELIERR
VYAGVQEK
EQFKQYQESR
GSEAGSFKYK
SLSSVSQQGQSR
VLAGEPR
VAETRKDQDIAIAETKK
DGEKLKLTGEK
YITGDAPDREK
AGDKVYADNMGK
NRLNSLKGENESLKR
ASVVRELK
ICVNPK
WKPGMQR
ESISKTDALK
VTASDADGVQR
GSEAGSFKYK
ADKIVSGSKESFDK
KLTPEERLEQK
LNGVFKETSRR
IAAHAADIAK
IMATYNRDNAR
VYPNDPCPCGSGKK
AQEQYDEEEAKRLQKK
EALELRDGDKSR
GRIYGYR
NKGLLSEGGR
TVSFQTEDSKK
LNGVFKETSRR
KNYKELEQNLKK
SSMKPIVANQPVNK
KLTPEERLEQK
GVVCQPMHDR
GQVEGMESSR
VTTEGAGECPANHVRPGQESR
SAVAKEPALAK
KFGAPHITK
ITEAVCR
KGLSELR
TNELYSK
DKLVSSEVK
LNSLKGENESLKR
GGMTSHAAVVAR
CVAISTK
LNSLKGENESLKR
MEDLNFRKGDAK
GGMTSHAAVVAR
IMATYNRDNAR
EALELRDGDKSR
TPAGMACGSMGPTTAGR
VYKHQIAYTPR
SAVAKEPALAK
KGDAKTDVFGSDR
SKDQVGLPK
SYSDQSGAMR
GQVSQTIHVK
KNYKELEQNLKK
ELNCADNRLK
NATQAEKKDYFER
LLETGAK
VLADPSR
QLKIDQDSR
GAELTGSDMAR
TMEPSRYTGR
IYGGKKAVLTANAQK
VKNQTPHCKFGEEGVCCR
TVEFKDMGKK
GIINPESKTEEKPAGKPEEK
IYGGKKAVLTANAQK
SSATEKQPVATESSSVAADSSKR
NATQAEKKDYFER
EYSGDASTENPNAR
VNPISNR
VGGVVLRK
ISIKDTR
IHCISPSIRK
EVNMTEGEDPGKK
RMTADEKDALLK
SADAPKFDAK
MLNKEVYNK
YAAHPEDAKSYDTAR
GEYHYCSPNDHVNR
NRLNSLKGENESLKR
GSEAGSFKYK
MSSCFK
HIYGIAAANGKR
RMTADEKDALLK
IMNAAGPTKGHLER
KGDAKTDVFGSDR
EKEIQLEK
ESISKTDALK
MNDRVNEIK
HIYGIAAANGKR
AMEFADR
TVVAPAAEK
NRLNSLKGENESLKR
GKGFQGVVK
IKELIERR
IHTGIGTSDSHIK
AADVKDISER
VMVICENPKHK
LIERNTTIPTKK
SVELMKEHIKK
GYKPSSGVHMGQLKK
KLTPEERLEQK
AHSIAAQGGINAAK
IMNAAGPTKGHLER
TREIVVER
NKGLLSEGGR
VFAIKQESKEER
CGVEVTEK
TKPHVNVGTIGHVDHGK
FSSSSGYGGGSSR
IKVEDDDENRMR
RLIKGSEAGSFK
CGICGEHGGEPSSVK
NIETFHSSQR
GYKPSSGVHMGQLKK
AAHKDDIALTQANVRK
HVAFSVQRER
KLTPEERLEQK
SAVAKEPALAK
QREAALSGVNEVSHRR
CGICGEHGGEPSSVK
KLPSQTTPQAGQPR
IRVQISAGHEK
EALELRDGDKSR
SGGVTFAARPQDHSQK
TKPHVNVGTIGHVDHGK
YDGNSAIQSDHR
QEIKVECPKEANAK
GGMTSHAAVVAR
LNSLKGENESLKR
VSEQLAGR
QKLPSNNGGFK
GTGSAEYNMK
KVTAPYKYPR
VPEKVYFKK
HMGTDYRVTIDDKK
SAVAKEPALAK
GAHFDVSR
ICVNPK
KMAIDQDTTTR
HKDIAVICQR
CREYAATQVDGQR
GGMTSHAAVVAR
METTQTSTIASKDSR
IVQMHANKREEIKEVR
VKKEYPGYDVR
METTQTSTIASKDSR
QVNVPR
KMAIDQDTTTR
LNKNMLNNAK
YIEKDAALERR
RVQEYLQK
VIANPEGNR
YIEKDAALERR
TVALPSKKNNTSINCK
AGIYTDCGTKTCEK
AHSIAAQGGINAAK
RMTADEKDALLK
KLPSQTTPQAGQPR
TTLLKDAAK
KSEGVDLSADK
SKAHVNIGTIGHVDHGK
DAHHLSSAFK
GATLKETNPMLGHR
LNKNMLNNAK
GATLKETNPMLGHR
CGVEVTQTK
QANQVNSVKR
SKAHVNIGTIGHVDHGK
IMNAAGPTKGHLER
RMTADEKDALLK
LGPIHQGTMER
IVCTMGPNTDKK
HIYGIAAANGKR
KGDAKTDVFGSDR
GLQEPYTKR
KAMAIINK
CCIVGAK
SSLGAVQNR
YADCVCR
KGDKVLAGTINQR
AHSIAAQGGINAAK
IMNAAGPTKGHLER
SQGVAAYGAK
IVCTMGPNTDKK
LMAEAEAAGGRK
YGEELVKKMEK
AAGEKFLAENKTKEGVK
CGICGEHGGEPSSVK
AGADPEIR
FNSGEGGGYRNNNGGGYRPR
KAHLILPTHR
RLIKGSEAGSFK
TKPHVNVGTIGHVDHGK
VKDPDKLIR
VAKPAVHFGGK
ESNSSLGYK
KVYPNDPCPCGSGK
KLTPEERLEQK
CGICGEHGGEPSSVK
NGCVMPR
KAHLILPTHR
FTTVPTKER
AEAYAMK
GHIYVPK
VKDPDKLIR
KLPSQTTPQAGQPR
GTFTESSSKGYYGHTK
KVTAPYKYPR
QEIKVECPKEANAK
QEIKVECPKEANAK
KVHEETGISENDIAKR
IAYDTEK
CGGTAGFNAGK
KRPGMYIGSTSAR
RFMKEPQEVR
HTASHIMAQAIKR
TGTAQVSQGAAGYKTGR
KVHEETGISENDIAKR
EITNPATNGK
KVEEALPR
LNSLKGENESLKR
ICVNPK
KMAIDQDTTTR
EGSDAFNAK
IIIRENPK
YGSISTNR
TGTAQVSQGAAGYKTGR
IVQMHANKREEIKEVR
KAPGVIYR
HTASHIMAQAIKR
AHGGENIHIISK
CHPFYTGQQK
LEGEPCCDSNR
EYSGDASTENPNAR
MTEGKVTGANVSVK
VIANPEGNR
LNKNMLNNAK
RVPGFGK
HYAHVDCPGHADYVK
NSLYGERPVQDKER
GYSPESIHK
HYAHVDCPGHADYVK
CHPFYTGQQK
MHKEEGLSFR
VASSTSDYDKKQFQER
HSCAHLLGHAIK
SCCADEPNHLEDR
SVQVNKDIER
YFQSGTADVKK
ATSNEIKIMHTK
LHVKEAESDGSLR
GATLKETNPMLGHR
VIGSAYK
AFRDDHDTPIK
HITATINKPMR
ESGTEPVVR
VGAATETEMK
HSCAHLLGHAIK
HITATINKPMR
VHGAVNYMQK
QVHETSLYR
QLTPEEMTK
DLATKELSNKR
DLATKELSNKR
KLVEEKAEAFGKR
TVVAPAAEKATPTQETEKK
VGAATETEMKEAK
AAEIYAK
AFRDDHDTPIK
KLQQQWNETK
SPLWKK
SVQVNKDIER
GATLKETNPMLGHR
ASAGQGYRNPSINEK
TKADQEKMGLALGR
NKNLYYKEAVEK
QIQVANPDKNAR
QGGVMYSRTKDIN
CCIVGAK
VTAISGATGSK
ESLKDSGLDNK
FQEQVNAK
AHSIAAQGGINAAK
AANIIVKDEK
TMDGKEFMQK
KGDAKTDVFGSDR
GLRGGHSGLEINEGRANANK
HLPLHGVCR
VKDPDKLIR
KLVEEKAEAFGKR
YFQSGTADVKK
STSPDNGPDITRR
TKADQEKMGLALGR
SCCADEPNHLEDR
CQSPISAR
NAQHMTTAFK
CGICGEHGGEPSSVK
VKDPDKLIR
ESLKDSGLDNK
VASSTSDYDKKQFQER
IDQDPEGEEVKHAER
AEAYAMK
IASANKGNKPLNLTEK
RMTADEKDALLK
MQQEEPNKYVK
TTRYDEDDKVVETK
VGLGHGNLGK
ASAGQGYRNPSINEK
EAMGYTAK
DMQANQVNSVKR
TVNKGDDDKVSQALSK
YISSLKDQR
STSPDNGPDITRR
GGMTSHAAVVAR
AGAPFGPGANPMHGRDQK
SSFKLDK
KMAIDQDTTTR
LENNEKLQVK
ENPQAYTIKK
TVNKGDDDKVSQALSK
ELADNIKR
SREFSLEKTR
ITLHSGEVK
KAPGVIYR
NSLYGERPVQDKER
IKGNEVIVK
DMQANQVNSVKR
AAGAAVVGTGR
RGRIEGMDDVGGGK
IASANKGNKPLNLTEK
GGVGHDLSHIRPK
VKAVDNGEEPHAQISR
SVDDINVKGK
NVGDNMDKVGGSK
TETPVRQALK
NRLNSLKGENESLKR
LNSLKGENESLKR
HYAHVDCPGHADYVK
HYAHVDCPGHADYVK
QVNVPR
YGISENRVK
WTGLTAADKRK
NSLYGERPVQDKER
YFQSGTADVKK
TGDILRGNTR
FYAEEEGKPR
GGVGHDLSHIRPK
VIGSAYK
DLATKELSNKR
DLATKELSNKR
LENNEKLQVK
VGAATETEMK
RNDVYEVR
WTGLTAADKRK
EGTFTNTER
YLRPGAMK
VVTPQEGCCH
CSNELRDAVNK
YQMIMAR
GATLKETNPMLGHR
AAEASLMSAR
ASAGQGYRNPSINEK
FYAEEEGKPR
IIGDYRR
GYSESNMLK
MHACKDYSGAEIMR
GANYSSYSNAK
EYNHEVNDEELRK
HQYALNKEAELTNKGK
ANKVNYKPGEFSK
EYSGDASTENPNAR
YEAGESKNDPELGK
VKDPDKLIR
MHACKDYSGAEIMR
MAAQLEK
HSAEVLNAPR
SVDDINVKGK
LISSGPR
RGCIMGGGQPPR
NKNLYYKEAVEK
AAYESESKEVVK
VGAATETEMKEAK
IASANKGNKPLNLTEK
SAVAKEPALAK
EYNHEVNDEELRK
AVNEEYPK
HVYVEKPLAR
DKGNGEMASMTR
GMVLCKPGQIKPHSR
ASAGQGYRNPSINEK
DMQANQVNSVKR
IFGEDHR
TVNKGDDDKVSQALSK
GDNLVQGR
INNIINKK
IYRDGNCIGEAK
FVDQNGDNRIDDKDR
TVVPEDARPK
AGAPFGPGANPMHGRDQK
TVNKGDDDKVSQALSK
TSNLPTAQR
AGAPFGPGANPMHGRDQK
HVYVEKPLAR
TTSDFEGTRVK
TLPASAPK
GGMTSHAAVVAR
YTLPHQGGK
DMQANQVNSVKR
MNDVYTK
EIGHGALAER
ESAALALKK
GGVGHDLSHIRPK
YVEIVKK
LPSGEVR
MMISNKAELDKCR
NTTTGDTICDEK
TVVPEDARPK
HGANLEGEAREQYR
HYAHVDCPGHADYVK
HYAHVDCPGHADYVK
QMCEIAK
EGLAKDEAESLKK
AKIDAPVDAK
FNPNGEGGDRPQRPYNR
MMISNKAELDKCR
RAGIDEDYTK
TGHTFNHNLSINGGSDKTK
CFKNGEVYNNNAR
YREQKQDLSDPNQQAAASQDTR
FNPNGEGGDRPQRPYNR
FYAEEEGKPR
IGSAQISR
VIGSAYK
EGVTLEEAKK
HQYALNKEAELTNKGK
GLTFKR
KADVTIVEK
AEEFANGTGSCQK
TFTDTVKEK
VSMAHTADVANGK
VQETTKTIDVK
LSSMHAPYPKR
FYAEEEGKPR
EIGHGALAER
GLREVSFKK
MGMEPR
LPNEVR
NSKSNAIVLAK
VSGEGAFK
ASAGQGYRNPSINEK
METMDNNTISSTHQEKAK
AAEASLMSAR
IREEEFEKTPSK
GNQDDIRDGYASK
VGGASKSEWDAAK
LCKGGYSDSMSAR
IREEEFEKTPSK
MSYNPAK
IIGDYRR
EYNHEVNDEELRK
FNPEAESK
SKDDIKEDIKPQAEER
VIVGNSQPR
CQPVSGQTYSR
VKDNIDTELRK
HQYALNKEAELTNKGK
ANINPAHVDSEEHMESNMAK
EYSGDASTENPNAR
TKEIVELCHSK
MHACKDYSGAEIMR
TGHTFNHNLSINGGSDKTK
SKDDIKEDIKPQAEER
METMDNNTISSTHQEKAK
EYNHEVNDEELRK
HTTPGLDVQK
YSNGYYK
KALCYGIDREK
LCKGGYSDSMSAR
ASFMTGQHTGHCEVR
EVDVDSKYAK
DLATKELSNKR
AESGHPKPFNLK
TAREIYDECNEK
YQSTSQEHNIKDQSNQASAYR
NTAIYYKDTK
GGSDFDPK
GDNLVQGR
MIKIDSK
SIREEIIKK
QSLTANLLKK
ETNPMLGHR
DLATKELSNKR
KSGVNFVNR
TGAEGSTAIGER
QAVAMSVANQAK
ACMITGK
VKDWTDDQAAK
ECAVVTHYR
DMQANQVNSVKR
EMVLSQRQEEIQRK
EYIEAGKDNQGKGYDPRK
DKYGKLCYR
TTSDFEGTRVK
YYHDVEKEAMRR
VKDNIDTELRK
ECAVVTHYR
SYTKDSPDELKPK
AYNTVSPASGK
YQSTSQEHNIKDQSNQASAYR
TVNKGDDDKVSQALSK
ESAALALKK
GGVGHDLSHIRPK
AESGHPKPFNLK
GFAVVAGE
GIPVDYHEKEK
TTSDFEGTR
VGDKDAIIK
GSDFKAIGSNK
KPSELSDEDYK
QKNVPISGKDFK
MLKNEVMSK
KPASGFVGGGVK
MMISNKAELDKCR
GATLKETNPMLGHRGSR
AGAYHCTTIVDCNTRK
AKIDAPVDAK
FNPNGEGGDRPQRPYNR
HYAHVDCPGHADYVK
HYAHVDCPGHADYVK
AVNRVPVLKR
SAVAKEPALAK
QREMVLSQR
IDEKHPFVQK
KNPGEPEFHQAVR
TVLGSHVEQAGSSNNAK
ATSSMVYSHHAQVSNSIAK
MGMEPR
AYTVETNR
QKNVPISGKDFK
QVNVGTVK
VIGSAYK
QVNVPR
RVVDLNDR
TVLNKEPVER
KPSELSDEDYK
FYAEEEGKPR
AMVYYGHK
DAEKNKLVVGTQCR
VSEMTIER
AGTVQAAVNESNKAR
SKDDIKEDIKPQAEER
FNPEAESK
EAALLYHSQGKPGK
ETPAEAPAEEEKTEKAE
IIDEVKEAK
SERDASEGCVLAK
FHDNYHNEAVVGK
NNVAGQNPELVKK
ETPAEAPAEEEKTEKAE
AAEASLMSAR
ASAGQGYRNPSINEK
RQAVTNADKTISSIKR
AKANNMPNDTIDR
GGVGHDLSHIRPK
ELASQEMK
KALCYGIDREK
TVLNKEPVER
YSNGYYK
TKSALQIAR
ILLHAGGQSR
YQGGHNAGHTLVINGEK
YYHDVEKEAMRR
YQGGHNAGHTLVINGEK
VINESTNQNAAVK
TGAGMMDCK
KAMAERDPEPILKR
REYNHEVNDEELR
MIKIDSK
YQSTSQEHNIKDQSNQASAYR
GGSDFSPR
KSNPNELLDDSKR
ATSSMVYSHHAQVSNSIAK
IDNTEIPKR
KRSDVIEIR
YKTVNKGDDDKVSQALSK
KGDTVMALPSGK
ELMVQHEER
AAQAVATMR
RGMVLCKPGQIKPHSR
EWRENSYNEENTGAGRDGNK
QAVAMSVANQAK
GQNEDQNVGIK
ATGSLPDGR
DAEKNKLVVGTQCR
AAIMYAK
IDNTEIPKR
NAGNYINR
REYNHEVNDEELR
LYAVQADGKR
KAMAERDPEPILKR
TSDSQAGDGRGISYSQSR
YKTVNKGDDDKVSQALSK
SKDDIKEDIKPQAEER
EYNHEVNDEELRK
KNPGEPEFHQAVR
YYHDVEKEAMRR
FYAEEEGKPR
SHNQTIYENPSPGNK
NVGKDAMKADGTINR
TSQTEAAKEAITK
KSDNNEEAIEVGK
VGDKDAIIK
KPSELSDEDYK
RSESFMEQR
RKPLIDGGYDGK
NAISFKDGK
MTLMEK
RKPLIDGGYDGK
EAALLYHSQGKPGK
VATTEQAQEVCK
NWEEKPVNTDDGQKPK
SNANTDSALVATKR
TGGYEQNRDDSYDDGEAR
AKIDAPVDAK
HYAHVDCPGHADYVK
AIVDDRNEKIGR
NNINAIR
CAEALQPSAK
ERAGFEVR
AIVDDRNEKIGR
KNPGEPEFHQAVR
ACEGVMTGR
HYAHVDCPGHADYVK
MHPSHGHDQSIVNGISR
QVNVGTVK
TVLNKEPVER
LNGAEMAR
SHNQTIYENPSPGNK
YIEENAGLKK
ATSSMVYSHHAQVSNSIAK
KSNPNELLDDSKR
HSHDQLSVSDKIDR
DKETLQHVTVR
NIVMHNVTK
DLATKELSNKR
RINTTFAASQGNPGDKK
EYSGDASTENPNAR
IIDEVKEAK
IGGEGTIEK
ETPAEAPAEEEKTEKAE
ETPAEAPAEEEKTEKAE
TSQTEAAKEAITK
LDQGYTSAR
YQAISAR
ISTNSTLAK
TREGNDLLR
GAVAMVGCNNPR
ESELKDLYNKKK
RQAVTNADKTISSIKR
HDVLNKHETAALGTR
HSHDQLSVSDKIDR
TKSALQIAR
ELSAQAPR
VASGVISR
AHSIAAQGGINAAK
IVCTMGPNTDKKATMK
AQIYMNNDQAR
SKQHLVDIKANVK
TEDMIK
GGSDFSPR
LYADAANAK
ATSSMVYSHHAQVSNSIAK
HATYQEVMK
KPGSIGACSYPAK
QKDMQANQVNSVKR
KSPMSGGGLPGK
YKTVNKGDDDKVSQALSK
KYVTLTTK
RCETLGVACEK
AASTENEKDLYQR
YKTVNKGDDDKVSQALSK
AAIMYAK
RYGEEFCK
AKSAYVFK
REFIEENAK
LASSGSGKWEESGGDASK
LNSIAMLTKQVRD
VIADCGCEGRA
VTAEQGAVKHIDPRHE
TSQTEAAKEAITK
SHNQTIYENPSPGNK
GQVLCKPGSITCHTK
DTVTTSDDPQER
TKGATLKETNPMLGHR
MDREIPKEVR
KADLEKEVALRNQK
QFGEGHPGQISK
AASTENEKDLYQR
RKPLIDGGYDGK
ASAGQGYRNPSINEK
KSPMSGGGLPGK
HEAFEQYK
RCETLGVACEK
NQTPHCKFGEEGVCCR
NKDGVPAVVK
NQTPHCKFGEEGVCCR
TRESAISNMAR
SNPEILNGSRR
TVLFPEKEKK
GQVLCKPGSITCHTK
AETAQAAPEQAPQPQQQQHSQPQQR
TKGATLKETNPMLGHR
HYAHVDCPGHADYVK
LGETDYSK
LVNACIAEKEEAKK
FGSNEEFRK
VGGSYTMK
FGSNEEFRK
DHDGFNVK
ETPQSVTAPK
ACEGVMTGR
MHPSHGHDQSIVNGISR
KGDAKTDVFGSDR
HYAHVDCPGHADYVK
KRHDFFAEQGCR
YIEENAGLKK
KVDESGDVSYTSGR
TVLFPEKEKK
EAKRDNYIITAK
RGGVGHDLSHIRPK
TLYAENSCGK
LLSQEVDRSK
RIPDFQEGQKK
TVLNKEPVER
FYAEEEGKPR
AQEVTADNNQQAASGAQPEQSKS
YVEEGNFGGKGGEVHK
GAVAMVGCNNPR
IGGEGTIEK
STNTYGTVSGTAK
IIDEVKEAK
MLYHYTTR
TSQTEAAKEAITK
ALLHVAK
LHQEFRDTGPVAK
KADLEKEVALRNQK
HNFIVK
ELKDFNQGKIEHR
SGGVTMSHLR
ARVEDALHATR
VLVNSPK
ARVEDALHATR
ELSAQAPR
HTPGNTVSNLSSTR
AHSIAAQGGINAAK
TEDMIK
LYADAANAK
AADVTIK
KIPVQYAK
LHQEFRDTGPVAK
DGKREDFSISK
DGKREDFSISK
VADKLSGMCK
RAMAVASEQEMK
AKASAQLETIK
HTPGNTVSNLSSTR
SPFYCDNRK
ATSSMVYSHHAQVSNSIAK
VKVDETDKSPGFK
KYVTLTTK
CFVGQSCK
LLSQEVDRSK
TGELDDSYRR
NFSEADAQR
KAGHFVIVR
YKTVNKGDDDKVSQALSK
AVDNGEEPHAQISR
RIPDFQEGQKK
MGGNLTYHQPDMGMK
TGELDDSYRR
LDQGYTSAR
MGELGLVHRHEK
VIADCGCEGRA
KAFHTETVINNTR
VGKPEIIK
VAAAVPHVK
YANVDKIHVK
CNAWASR
VNPEHAEALMEK
TSQTEAAKEAITK
EQKQDLSDPNQQAAASQDTR
YKTVNKGDDDKVSQALSK
WQPKPVKYEK
NQTPHCKFGEEGVCCR
MVNEQYER
VKVDETDKSPGFK
QNLEASGVR
SVINEGTGGR
VVCVDKKEQDGFR
AIMIIPNNQMLSK
MQTNPPKKHGNMPL
TVLFPEKEKK
NQTPHCKFGEEGVCCR
LGETDYSK
VGGSYTMK
DHDGFNVK
FGSNEEFRK
FGSNEEFRK
AGYPNSKVEVR
HINTFVK
AGYPNSKVEVR
HYAHVDCPGHADYVK
VEDVPEKSNIDK
NNGFEIQKR
VVCVDKKEQDGFR
VPFKVK
GMLKGQESEVTGVK
VHLTLDRR
ADFKYDQQSEK
TGGYEQNRDDSYDDGEAR
LLSQEVDRSK
TLYAENSCGK
LADNCIR
ITVEGGTDAQK
TGGYEQNRDDSYDDGEAR
AKTNNIDKDIIK
VTDGNTVSDYDKEEIKRK
VLPQDQASNGGQNDGSSSAR
YANVDKIHVK
TAGAYWRGDSNNK
LHQEFRDTGPVAK
EGKGDFGYNAR
AGTVQAAVNESNK
MLYHYTTR
EAEHVEGFAK
GAVAMVGCNNPR
QKLPTNNGGFK
RIPDFQEGQKK
MGELGLVHRHEK
GVHEGHVAAEVIAGKK
KAFHTETVINNTR
HTPGNTVSNLSSTR
EGKGDFGYNAR
IQEQMRPQALKR
SGGVTMSHLR
SLSDSLKGK
GMVLCKPGQIKPHSR
SVEIENMEK
FTQKDLNGTAR
GMVLCKPGQIKPHSR
VAEAAACADKFRR
TLREEFDKTGK
SVDMDKCTGCGVCQEKCPSK
HTPGNTVSNLSSTR
VAEAAACADKFRR
KIDANCGYIHR
IIDEVKEAK
QEIKVECPK
AAGVSKDVTLK
DGKREDFSISK
VKVDETDKSPGFK
SKDDIKEDIKPQAEERVK
KSVNVPGVR
TLREEFDKTGK
EDAIKLQK
AAGVSKDVTLK
YFEKDKALER
LSNSLSGGESQR
IIPVDTK
AENQYYGTGR
AQGEAEAEALKAK
ACHFNVIERK
TKPHVNIGTIGHVDHGK
KVQIDEPGDTR
YKTVNKGDDDKVSQALSK
MFYQVNHHANMAHAK
AIRFHEAAVR
VREGDDLLNADRGSKER
AISSGSLR
ACHFNVIERK
FSANVAK
SYVNNKLVEKEAK
GGYSDSMSAR
AIRFHEAAVR
IPAVQESVKK
MVTKETKDVLSGK
SYVNNKLVEKEAK
EKTVEVTLKNEQGTTK
VREGDDLLNADRGSKER
ADAKLNQGQNFSR
VVDKDGNLCPADSR
VTEWPDKAK
MVTKETKDVLSGK
YYTPSGR
DHDGFNVK
MAYAPR
VVLPAQKPR
ISGDTKWSDGEKVK
NYAAVDRGGEYK
RKPLIDGGYDGK
HYAHVDCPGHADYVK
VLSGGVDANALHKPKR
LKALETSHNQELR
MVYEAHSTDYQTR
YFPAAAKER
GGSDFSPR
NYAAVDRGGEYK
AGYPNSKVEVR
ATSSMVYSHHAQVSNSIAK
AKAVDPSVAEEANK
SGGFTCSHLR
TGGYEQNRDDSYDDGEAR
IPAVQDKVK
IVDFKR
RKPLIDGGYDGK
VHGSAMFTR
TGGYEQNRDDSYDDGEAR
TKSALQIAR
IGVNHGSLSDR
STDRKAFHTETVINNTR
GKSISKEDILK
YFEKDKALER
EIIMSAENKK
NAETIAQQTGTK
EGKGDFGYNAR
VTDGNTVSDYDKEEIKRK
TAIENFKNR
EKTVEVTLKNEQGTTK
IINEVR
GGDGGEFGATTGRPR
SQVELRDPHANYNK
GSTEHFLR
MIREVKFESQDRR
VLPQDQASNGGQNDGSSSAR
FLKDLKEEK
TIKSEAVENAEDARR
AVNSFGDAK
EGKGDFGYNAR
MTALNKEKQEFQK
PAVQDKVK
HVYCQKPLTHSVYESR
KGALIIESCQEAKK
HTPGNTVSNLSSTR
GMVLCKPGQIKPHSR
GMVLCKPGQIKPHSR
TIKSEAVENAEDARR
AHPNDGAGQGLIK
FTQKDLNGTAR
AGDTIEIKEK
IVGNPDQETTR
TVGAGVVAK
APGFGDR
ELHTDLAR
GGHSGLEINEGR
IVGNPDQETTR
MTALNKEKQEFQK
TKPHVNIGTIGHVDHGK
KGALIIESCQEAKK
RLPGYAPSGK
SNFPTKKEEIVAK
GMGESNPVTGNTCDNVKQR
GGHSGLEINEGR
AYSEGLR
MISQMQNGGAK
STDRKAFHTETVINNTR
STILSKPDHIK
VVDKDGNLCPADSR
NEPATFR
SYRDEAQAIK
TKPHVNIGTIGHVDHGK
SYVNNKLVEKEAK
IPAVQESVKK
SYVNNKLVEKEAK
VVVSQLHR
SYRDEAQAIK
TPYMGTEK
VREGDDLLNADRGSKER
HVYCQKPLTHSVYESR
VVDKDGNLCPADSR
IVHTVINSDR
MMISNKAELDKCR
EMPTQNKEIPAEAKR
RKPLIDGGYDGK
AVVVIGKDGK
NSIKYLR
YRDDKYPLTTAK
DKQYKQQENAENQPAYYR
RKPLIDGGYDGK
TGGYEQNRDDSYDDGEAR
NVTAGASPMDIKR
KQEAYDVYQK
STDRKAFHTETVINNTR
STSSLTPPK
IQHDLKPGYVR
NCFDAANR
RGEPCQNVIVK
IRAESGHPKPFNLK
TGDFVGGK
SQVELRDPHANYNK
DKQYKQQENAENQPAYYR
EADYNKLMTR
IRAESGHPKPFNLK
AVNSFGDAK
EGKGDFGYNAR
HVYCQKPLTHSVYESR
TTPIYR
IRVIEPVKR
SISDKIKQEQAQR
SISDKIKQEQAQR
EHEDYIAKVDKPR
YRDDKYPLTTAK
NRGDDHVYLDVTHKDPEETKK
AFYMKQNEDGKTVR
GMVLCKPGQIKPHSR
GMVLCKPGQIKPHSR
AALAVCK
AHPNDGAGQGLIK
GSIQAGTYNAK
KNLESLNNVK
AFYMKQNEDGKTVR
APGFGDR
TVGAGVVAK
HVFDVK
ELHTDLAR
SGSTYYFKK
ASAQLETIKTK
QTANEAEQNKISVNTAK
TKPHVNIGTIGHVDHGK
QLTGKEPSK
SQLVAEQER
GMGESNPVTGNTCDNVKQR
GASGAVDHVEYR
VGDTGISTTR
YNTEVAENAQK
HSCSTGPTAVMGCK
GITQDNMNKLHR
TMNITEK
AVQDQLR
NTVHAPSNILKK
VGAATEVEMKEK
VILSKDYK
QTTPGLETQK
STDRKAFHTETVINNTR
EALNYAVNKK
TKPHVNIGTIGHVDHGK
NTVHAPSNILKK
VGAATEVEMKEK
VVVPLKK
SPSFISHR
LKMQVGPK
AHALFTR
GITQDNMNKLHR
TAEQNGYTMR
VVDKMNVGEISR
VTAEQGAVKHIDPR
EQTAAPAKPVTVEAK
HVYCQKPLTHSVYESR
NSIKYLR
LGGADMAR
AAYAVVDDGKR
TPLHTFR
GIKVEVSGR
LKDWDER
GTLDTAGVANRR
TLTPEYHTR
QGKEQKQLASELAR
STSSLTPPK
YRDDKYPLTTAK
LPNGDMR
LIKGSEAGSFK
DKQYKQQENAENQPAYYR
NVTAGASPMDIKR
MAHTMLNAGR
FQHPVAGTYK
TPSAPFDREEDRR
KGSSISSGNATETHHAYLEGESDAAK
LGETDYSK
TKQDQDKLGVGLSK
FQHPVAGTYK
CGEDLNYARR
MNYNEEYQR
TAEVMIEKEDDEKEK
CIIADEENGKTTK
KVPKDQIDKMVK
IRVIEPVKR
HVYCQKPLTHSVYESR
LIKGSEAGSFK
NTMGGLIK
INSAKDDAAGQAIANR
AHVNIGTIGHVDHGK
APYTTNSDFRK
EGKGDFGYNAR
VGGSYTMK
STDRKAFHTETVINNTR
EWDYKR
TTPIYR
LAAWKEDGK
TKQDQDKLGVGLSK
GSIQAGTYNAK
VTGYYTR
CIIADEENGKTTK
TKQDQDKLGVGLSK
TNNSSMVTSSLK
KNLESLNNVK
LYSEDKASAIK
NFDAHEAYK
AAYAVVDDGKR
GMVLCKPGQIKPHSR
YRDDKYPLTTAK
VKSVAEGITDSK
GMVLCKPGQIKPHSR
SISDKIKQEQAQR
TKPHVNIGTIGHVDHGK
APGFGDR
FVPASGAASR
TAMETIK
VQHNNAIGPYKGGIR
APYTTNSDFRK
TNKAGAYHCTTIVDCNTR
MAHTMLNAGR
WATHGEPCSVNAHPHYSSSEK
TSDYDPNAKYSIKK
IYFTEHQQVRK
AQANLDEEKAKEMEQK
GAAYSTPDEKYEK
NTVHAPSNILKK
TSDYDPNAKYSIKK
KCCFYPEK
AAEIHYPR
IYHVHLDK
VVVPLKK
IILVRK
LCMALQGK
TKPHVNIGTIGHVDHGK
MIEDGELDKR
SQLTPEAMRK
YISASTENAQAR
KYSDAVWKR
LIADAMR
RKPLIDGGYDGK
LTGTVYEYDHNNKR
TPLHTFR
VYRESYDDENEQEDESR
GMVLCKPGQIKPHSR
RLTTLHEGLR
MHKEEGLSFR
MADKITTMSK
ALEMGSESK
VYQTNEIK
MKTNYEIR
VYRESYDDENEQEDESR
HVYCQKPLTHSVYESR
NGYAACHGGQKEYTLADGSK
STSSLTPPK
NVTAGASPMDIKR
TSSATDMTYSDYRR
VTVSDKFK
INSAKDDAAGQAIANR
TKQDQDKLGVGLSK
GISCPDICTGGSHTQSKR
AVLEEVKGR
SIASALKR
YAAYQPR
AVAEEALGKDER
CIIADEENGKTTK
MKQIVTGGQMK
MEDALNATR
LKNAYIVK
MHKEEGLSFR
SLIVSGKPGSGR
SVVIANEHNELKTK
YAGSITPK
YGEELVKK
AKATLAQAEAEAK
AKATLAQAEAEAK
LGETDYSK
QGGVMYSR
GMQQEFGEAR
AQIVATKSDYDR
HYAHVDCPGHADYVK
EGKGDFGYNAR
TNNSSMVTSSLK
TKQDQDKLGVGLSK
SLIVSGKPGSGR
GSIQAGTYNAK
HFAALSTNAK
RDDQGNYVINSK
STSDDIHNTTATGK
SQDEVDNHATQEGAAVGR
LKAHDEENTCNIGDTVK
TAMETIK
TKPHVNIGTIGHVDHGK
NYEDFKER
NVGETPNGYR
NYEDFKER
SSVSLSGGESQR
NSLNSGLR
YITGECPHCHSEGAYGDQCEK
TKSALQIAR
VQHNNAIGPYKGGIR
MHACKDYSGAEIMR
AAEIHYPR
TSDYDPNAKYSIKK
QATKDAGKIAGLEVKR
TSDYDPNAKYSIKK
MILGSDSHTR
STCTGVEMFRK
KGVNVPNVR
IGVGAENCADK
MIEDGELDKR
TYSPVSGEEVKK
ASNGVIIITTKKGK
AIVNEEIAHHEAK
FVPASGAASR
TYSPVSGEEVKK
TKPHVNIGTIGHVDHGK
STSDSIVSSQTK
MIEDGELDKR
LGQSSSTLSGGENQR
NCPVGAITGEKK
NGYAACHGGQKEYTLADGSK
FSNDIR
IEDVIRR
MHKEEGLSFR
GMVLCKPGQIKPHSR
MEQNPQSQLK
GQVLAKPGTIK
MIEVSKDPR
GSGTTIQEVNR
SVVIANEHNELKTK
YSNTTINGAGANESK
RKPLIDGGYDGK
KVLNKENLTVKVEK
NGYAACHGGQKEYTLADGSK
SWDNPR
EDVLNR
GIVYNQR
EHVLLAR
SMVTKNDFR
QATKDAGKIAGLEVKR
IAEMATGEGK
CAFGENPKNCYQDKGDTSR
STCTGVEMFRK
TIDNASGKDEKAK
AGGKHNDLENVGYTAR
AVLEEVKGR
QADTPALR
QREAALSGVNEVSHR
SMVTKNDFR
AAALAAADAR
SVVIANEHNELKTK
TAFKNNAWNK
RAGAPFGPGANPMHGRDQK
TGTAQVSQGAAGYK
QREAALSGVNEVSHR
MHKEEGLSFR
IKEGFIVKR
TKQDQDKLGVGLSK
KVEVHFVNSEK
SNETGAISTEPENHNKMVHLR
VGDTITHVARPCDK
YGEELVKK
AKATLAQAEAEAK
GQVLAKPGTIK
EAALSGVNEVSHRR
AIGNPNIK
SVATADLK
AFYMKQNEDGK
MKTLIAR
IVGDTMGK
RQGEGDKGTMKYEEFAK
QYIEKDAALERR
TNNSSMVTSSLK
IAVMNGK
MHILDK
MYSSAHSSLYK
HFAALSTNAK
LCNEHKIPVTPSGAR
GMVLCKPGQIKPHSR
AQEQYDEEEAKRLQK
RQGEGDKGTMKYEEFAK
VHSSCATGDILGSHR
TKPHVNIGTIGHVDHGK
SASDLAYKPGR
TAFKNNAWNK
FQDEEVQR
VHSSCATGDILGSHR
QAPSGNAYPKR
QATKDAGKIAGLEVKR
ARLDKSDEEAINAAK
ALVAAGPK
MEVENVK
ICTTDVER
ARLDKSDEEAINAAK
ARQDAELQQEVR
KSQAWVPSR
GLLDSEKEPAKESGR
KAEKIDMEAAGEAPANK
DKLMTNPCTAK
NGLENFKR
TKPHVNIGTIGHVDHGK
LCNEHKIPVTPSGAR
TSGGLQVER
NGYAACHGGQKEYTLADGSK
GQVLAKPGTIK
GMVLCKPGQIKPHSR
VIEFNKDAK
KVLNKENLTVKVEK
ASGWACDVRK
MHACKDYSGAEIMR
EGKGDFGYNAR
AQEQYDEEEAKRLQK
AMKAENIEDAMR
NSVNGGSVSGMGSR
FGGTSVGSAQR
LLDKTMGDTK
LNSLKGENESLK
IAEASHLVGK
QATKDAGKIAGLEVKR
ITAERNPADLK
QADTPALR
AAALAAADAR
LVEEKAEAFGKR
TAFKNNAWNK
YIQLEKGENR
IHASSGTTGKPTVVGYTR
VKVLPQDQASNGGQNDGSSSAR
QGEGDKGTMKYEEFAK
VKLEQTRLEQENANEK
IFTEYHK
TLDCTYNR
NNHGLMVNTNER
MKTTPFTEK
SQYEQLAEQNRK
TCFGTNNTDNCAR
VRLDNSNNDYTEK
VKVLPQDQASNGGQNDGSSSAR
AKATLAQAEAEAK
DKLMTNPCTAK
TYSDLASK
ITAERNPADLK
EGGIGVIHK
AYNRELDPMIKK
ALEDEGYRPK
HVYCQKPLTHSVYESR
HYAHVDCPGHADYIK
TAQTPGGTGALR
METTQTSTIASK
KAEKIDMEAAGEAPANK
IAVMNGK
TKPHVNIGTIGHVDHGK
NMSLTR
NNHGLMVNTNER
ATAQLMR
GAVHVTDYSNASR
GKEHELLHNDSY
SASDLAYKPGR
VFAGEYACHGK
EVYADAANYKK
HYAHVDCPGHADYIK
RQGEGDKGTMKYEEFAK
YGTGIGGVKDDNSSR
ALVAAGPK
ARLDKSDEEAINAAK
ALKYNGGVPK
DGLTVQK
QGEGDKGTMKYEEFAK
QSGANSVEISR
ARLDKSDEEAINAAK
GTYQYADDTEKTTATK
CNDGTLPLRK
AYNRELDPMIKK
KSQAWVPSR
CGLSEHFK
ASDLGDIKTR
IAYEVSKKEYER
KADSFKKEELVYK
FVIVTGMSGAGKSTALK
LLDKTMGDTK
MSCAIGK
GTYQYADDTEKTTATK
YGTGIGGVKDDNSSR
TKPHVNIGTIGHVDHGK
IETEGMYDGKNQSTK
RQGEGDKGTMKYEEFAK
ALKTVLGSHVEQK
VIEFNKDAK
ASDLGDIKTR
GIPADKISAR
NKYTYYASAAK
YAPAALDDKDGGK
KPEIAEANIK
LEALREEQMAKGEKPR
GTYVDYGDRR
EACGLGLKEAK
KDLKPAGVFK
EACYDKAYAVAASGNNNKHER
NGYAACHGGQKEYTLADGSK
LLDKTMGDTK
GVFEDKAVK
QHDFAKETLER
GMVLCKPGQIKPHSR
LNAVSNALKK
LTYGDKHWQSSTR
ITAERNPADLK
QADTPALR
ITDPVAK
DLNEKLGR
ALDAYNAK
AAALAAADAR
GAVVLPHGTGK
YIQLEKGENR
GKIKFDYSNAK
VGGVATYR
KKNLIILK
HQITETTSEFDKEK
NCVDCAENKFNRPK
EGKGDFGYNAR
QGEGDKGTMKYEEFAK
SFGGAQVSR
GKEHELLHNDSY
YLGPARDNMEK
VGAWCGQNK
NNHGLMVNTNER
HQITETTSEFDKEK
EACYDKAYAVAASGNNNKHER
TCFGTNNTDNCAR
KANLVLER
NKYTYYASAAK
TNNSSMVTSSLK
EAFHSIPK
NGVSPIQEK
YGGPTSTDKVNAQVTRQER
VLKPYVDSGK
CLLCHDSPCSK
EACYDKAYAVAASGNNNKHER
HYAHVDCPGHADYIK
IAVMNGK
AASYIPGTHR
SWDNPR
VVNKLAAQGIK
GKEHELLHNDSY
CLLCHDSPCSK
SGGGGGGGLGSGGSIR
FHDEPVSIERK
TKPHVNIGTIGHVDHGK
AVLEEVKGR
HYAHVDCPGHADYIK
EAVASYEAR
TQINDISQK
GLGSVAER
VSAVSGSSIR
TGKVDTYLAK
CESFPIKK
MSLGGVHDEAEIRGHRK
QVTKDDDYEKFR
AEYYLNHTCK
RTSSATDMTYSDYRR
VILCSHLGKPK
RYDEDSKETVVMR
GTYQYADDTEKTTATK
VAETRKDQDIAIAETK
VADYYR
RTSSATDMTYSDYRR
TDCFSCAQNGR
VAETRKDQDIAIAETK
ALEHTVYNAPK
AYNRELDPMIKK
CGLSEHFK
QSGANSVEISR
FYGGVDNSDHR
MSCAIGK
GTYQYADDTEKTTATK
ADNVTSIR
TGKVDTYLAK
TADAGYLTRR
TSKTEYISCPGCGR
RATDVMIAGK
EGKELFQEK
EYTNDDLKDGRVEDSK
GIPADKISAR
VSLAAGESR
KPEIAEANIK
GKVIADYEER
VILCSHLGKPK
TDLHLTR
MFDKMEMR
YHLNNPMMKR
RGQYTYPLDKER
TPKENAEGYKESSAFTR
TKPHVNIGTIGHVDHGK
TSKTEYISCPGCGR
TPKENAEGYKESSAFTR
ITDPVAK
GGGGFPTGR
AIKPVNEADVEK
FYGGVDNSDHR
AIKPVNEADVEK
RFHMLSANDNAK
ASFYAQK
AAITIPAKK
VISVNPK
QTKDSKYFEYIK
GNTSIQTQSYR
NITVTYDKNGNSGR
KSSFTGSAAVIKADK
AKVGKKEVVIPAVK
ALEHTVYNAPK
SFGGAQVSR
HQITETTSEFDKEK
TTESGLQYK
EACYDKAYAVAASGNNNKHER
HQITETTSEFDKEK
YLGPARDNMEK
KSSFTGSAAVIKADK
MFDKMEMR
TEAYTNKVGYSER
KANLVLER
RFHMLSANDNAK
AAQEMLEK
RGQYTYPLDKER
KLLSQEVDR
TNNSSMVTSSLK
TCFGTNNTDNCAR
NFRPHVSCVRPTPDGK
IPGESVGEEGHVK
HNDNLCYDEKEGAVAR
MKKEASELFR
TKPHVNIGTIGHVDHGK
VVNKLAAQGIK
ANFVACHNPSYVRK
ANFVACHNPSYVRK
GYLYKDHVVR
AAGEKFLAENK
VMQAQGSQLTNK
IKQVTKDDDYEKFR
EGAAEPYHEYPAK
GGSEHSFGIHVAK
EACYDKAYAVAASGNNNKHER
TQINDISQK
TGKVDTYLAK
TPFNPR
DRVDDALR
GGGSANKTYLYQETK
IIHHDIVYAGAK
SVDMDKCTGCGVCQEK
AAGEKFLAENK
HAPIAEVPR
EGIQHQVLNAK
FNSVSSEDDREVSAK
SVDMDKCTGCGVCQEK
IRELSMEAGKNVK
GMVLCKPGQIKPHSR
HNDNLCYDEKEGAVAR
ALQQLQTK
FYGGVDNSDHR
ALPGFKK
CGICGEHGGEPSSVKFCHR
EGAAEPYHEYPAK
RLIKGSEAGSFKYK
EKVMEGLEK
VAETRKDQDIAIAETK
FMKEPQEVR
YADNKAAGEKFLAENKTK
LAPGVDPNK
QREELAEQIK
EGIQHQVLNAK
FNSVSSEDDREVSAK
KGEDVVNKNYAAVDR
HYAHVDCPGHADYIK
IRELSMEAGKNVK
QYKQQENAENQPAYYR
AYDPAAMNECKR
VIGDANADYRNER
EVTALQDMGHKR
NVTAGASPMDIKR
AIKPVNEADVEK
AIKPVNEADVEK
GGGGFPTGR
AEYPNSVAR
AQGVQLTAK
VAALAEAR
ASFYAQK
TGNALMAR
RTYEEFTR
SKEAPQAISTIK
RFHMLSANDNAK
GIGPAYEDKVARR
TPKENAEGYKESSAFTR
VESLCEHNPMLGHR
LHHEAGEKVILVR
TTESGLQYK
NIGTGANGSITK
QREELAEQIK
QYKQQENAENQPAYYR
VLKFDR
EGMNVELDK
MVAAPPSSVGK
RAMIMGMSSEKGFEK
GRVLGMNPDPDHK
HQQHFEALKESEQHNLDQK
TGQSLMER
KANLVLER
TNNSSMVTSSLK
QALKEMVAR
ALVAAGPK
RAENMLWHK
AGHTEATIDMAR
HVVVQTAPAVR
TCFGTNNTDNCAR
KGIPYDGKLTK
ISKDYSDFTNTKK
IIATRPGHTINNKFAR
ANVIKLR
YADNKAAGEKFLAENKTK
HNDNLCYDEKEGAVAR
IQYGGSVNAK
CFRDEDLR
LVESLKEEAK
MPMVQK
NALEAGGSVR
RETLETYTNR
RGQYTYPLDKER
RKPLIDGGYDGK
NKELMDNMR
GAAGTQYDDSNMGQNK
GMITNEDQDR
EQKQEINELENK
DRVDDALR
GGGSANKTYLYQETK
CFRDEDLR
LVESLKEEAK
SVDMDKCTGCGVCQEK
VLDDLKR
YKGEFEERLK
FGDIATTKDSR
NAMNPHTNPIER
AIGFGKTDER
IEQKVEREQVAQVTGTNKDESGPK
EGAAEPYHEYPAK
RETLETYTNR
TRTESDLIGSR
SGYESLTTEEKK
GGGSANKTYLYQETK
CGICGEHGGEPSSVKFCHR
VIDYATK
SFGGAQVSR
SVDMDKCTGCGVCQEK
YVLKNAAAAEGR
LYSQYRQEQVQEK
KANFVACHNPSYVR
KLPEHPEAPMMACVDTDKR
IMEKIDQDPEGEEVKHAER
VSAGINEEKTKEDADTAKQIR
TLGEYEGK
EGDDLLNADRGSKER
IAYDENMEKR
RSQLVAEQERQKEENLQVK
HQQHFEALKESEQHNLDQK
QREELAEQIK
VESLCEHNPMLGHR
IGKKPELVYER
IAYDENMEKR
QADGSVMLR
VNDEATDDDLK
EGDDLLNADRGSKER
NLFDKESK
QYKQQENAENQPAYYR
VSNGNHVNVTLNR
LTDHQEIKDEKYVYK
AVDKGCNPVLMR
ILYPEGNEKMQR
MENPEKQWK
EVGPNEPLTREK
SKLWAPNRVDK
SKLWAPNRVDK
LIADAMRK
QLYDTAR
KANFVACHNPSYVR
TGIINPK
FMKAEGGIER
VAALAEAR
LDDKEFSR
IGKKPELVYER
SMTNADVTIK
VESLCEHNPMLGHR
VSNGNHVNVTLNR
MSTGYSAVPK
AAPLANSDADKYAAEKEK
AAPLANSDADKYAAEKEK
HSVYNAQDIEK
GQSAVFQGEK
MEDLNFRKGDAK
QMESFGK
DNGDEYVR
TTESGLQYK
MENPEKQWK
VRQGQFEGMAEK
LKNENVSSMMTVSEESRR
KANLVLER
HQQHFEALKESEQHNLDQK
KGHSMEFLR
GVSVYAR
MEDLNFRKGDAK
LNFSHGDYAEHGQR
TDMNNTLNSTK
AVRGVHEEAYAEEVK
SYVNNKLVEK
LNFSHGDYAEHGQR
MEASDNFKPSTSVKEK
NVIIEK
LVESLKEEAK
LMTNPCTAK
SYVNNKLVEK
CVDMNDRQLR
NALEAGGSVR
AKEFIANAGNAEHMPEKTQK
IYKENYYATTK
AVRGVHEEAYAEEVK
GGTANLKPECYEK
NLGGIKEMK
LRMEDALNATR
MIPVARPR
EYTYKVVK
LDGIPPARR
TFRVNAPEGGK
GGTANLKPECYEK
NRGVVMNPVDHPMGGGEGR
CGYNPTFQNMKDK
VLDDLKR
ATAAFEQAAK
DRVDDALR
FGDIATTKDSR
LVESLKEEAK
EKLTASQWNK
VNNRSEGLNFK
VIDYATK
DLTKLDSK
FMKAEGGIER
IEEALGEKAPYNGRK
MAQEKNLPVEAK
SCNIVTSCEGK
KLPEHPEAPMMACVDTDKR
QLFPQDKSQEK
IEEALGEKAPYNGRK
KNCKECGCPTCMAFSMK
KANFVACHNPSYVR
GVHLDVSR
GCHVLNKTDLDKVR
EYIEAGKDNQGKGYDPR
VHEETGISENDIAKR
NLEDKLNAK
KTNVAIDAPCSGNASCGK
IAYDENMEKR
TQKDMDKLSNGLAK
KTNVAIDAPCSGNASCGK
TKESTADKYPDLPK
NAEDICVQNGK
KDQDIAIAETK
TKESTADKYPDLPK
AYDGTLNKVNDR
IAYDENMEKR
LTDHQEIKDEKYVYK
TQKDMDKLSNGLAK
VYFVNKEEK
VYFVNKEEK
ALKEGMNENLEK
YNRETLEVR
YNRETLEVR
EKAAYPIESVRENK
TSPAHGTAYDIAGK
KDIKDYIEKK
ITTNDQGELR
EHAGEWNIHPR
EVTRVPYKVVKGDNNTPR
VINTMPK
MAQEKNLPVEAK
FIKNFAK
SMTNADVTIK
MSPVPADVRK
MSTGYSAVPK
YHLNNPMMK
FMKAEGGIER
TNNSSMVTSSLK
RMGKEEDAAYFAK
HAPDEFRGLSK
ENGEAVTSASHEDLEK
AIKPVNEADVEK
GQSAVFQGEK
SIYFRR
GREEILQVHAR
GAKPVHWCVDCR
SYYAKENNLDPK
RMGKEEDAAYFAK
YHFEQSSTTTQPAR
AYIDQDKCIK
LTDHQEIKDEKYVYK
FSLVTSGRKPSPK
KDIKDYIEKK
NVIIEK
TDMNNTLNSTK
LNFSHGDYAEHGQR
CVNIKPQVDR
MENPEKQWK
HQQHFEALKESEQHNLDQK
LNFSHGDYAEHGQR
AQALKIEAQAR
GCHVLNKTDLDKVR
HMGTDYRVTIDDKK
LKNENVSSMMTVSEESRR
QNTETGHFLCK
MSPVPADVRK
GGTANLKPECYEK
HQLVGISNPK
GILMEEKEK
GGTANLKPECYEK
NVVVETAEK
LCVDEGATVRK
SYVNNKLVEK
ALGITKEDIGKK
IAFVNKMDR
NRGVVMNPVDHPMGGGEGR
MEDLNFRKGDAK
VLDDLKR
YIEKDAALER
LIAPGTEK
EIYDECNEK
IGDCHLNVR
CVNIKPQVDR
LDGIPPARR
SNFDIEKEK
MRTEYCGQLR
MAVANTKDAISR
NTMEHAWQSNCR
ELQEATGIKVSSTQKEAK
DLTKLDSK
SQNAVIPR
SFYEAK
KVIVAVTDAK
AEHPLSDGLR
MAQEKNLPVEAK
VHITSISTR
VLNKENLTVK
VIDYATK
YEEFAK
ALGITKEDIGKK
TQKDMDKLSNGLAK
EVANINEAANK
DLEKAQFK
LSQDSDYIRR
AVVIKGQLTK
TKESTADKYPDLPK
YHFEQSSTTTQPAR
KGDFTVYK
AFRDDHDTPIKMGK
TQKDMDKLSNGLAK
NLEHCFQQAK
AVTAELAK
EIIANESQER
AQIVATKSDYDREKLQER
LNKEALHFR
FSGDITK
AFRDDHDTPIKMGK
RGRIEGMDDIGGGK
EGVPIKEETETR
TVIHEEVSKEELGGAMTHSSK
VGTTGKGIGPTYTDK
KGKVPMNIVAQR
FIKNFAK
AVVIKGQLTK
EVTRVPYKVVKGDNNTPR
GLGAGAKPEIGEK
HMGTDYRVTIDDKK
KGNEQINFNAR
TTITSENDVQTR
TATQMDPYASDYEKK
TNNSSMVTSSLK
DNNNNAGNNNVNANNNNNFQR
RVYTFGNGQAEGK
VLHNHSEELTLR
AQIVATKSDYDREKLQER
DNNNNAGNNNVNANNNNNFQR
HQYALNKEAELTNK
HVAFSVQR
GVMPSTQGNPNR
GLGAGAKPEIGEK
AYPATIK
KGNEQINFNAR
TVDGPSMKDWR
EGVPIKEETETR
HQYALNKEAELTNK
RVYTFGNGQAEGK
KQVIPGTTKPCTLR
LHENEHWVEPR
IVQGDVPEGLKDKK
YHLNNPMMK
RMGKEEDAAYFAK
IKYPEHNLVR
TDMNNTLNSTK
RGRIEGMDDIGGGK
EGFIVKR
SKYPDLTGK
TATQMDPYASDYEKK
NLGEGHCLVR
KTFAEKPAEFDPRK
MNLSNLKPAEGSTK
LSQDSDYIRR
KTFAEKPAEFDPRK
KGDFTVYK
KIIVVPK
IKNDFAHGLR
GLGAGGEPEIGKK
RIEGISNANDESDRDGMR
SYGGSHIVMSCK
AANLKLEQSGVK
ELADEYTAKSPDKPR
SDKVYTVQDYKSGQPR
EIYDECNEK
MNQCFGCNTCASADK
IMDQAMK
LLPNCEAK
HAIAVMEER
SYGGSHIVMSCK
VRPGMFAR
TYHHLSVLVHR
AHLILPTHR
SFYEAK
AEHPLSDGLR
IKNDFAHGLR
DLTKLDSK
CSKDWLR
GGTLVYK
SQIGSSAMAYKR
ANFETAVKER
VVDRDQVEPEHFK
VHAIHITGNSAIK
KVIVAVTDAK
QFAANSTEVK
TQKDMDKLSNGLAK
AIFPNKEHMLR
EMTGAGMMDCKK
DLEKAQFK
EMTGAGMMDCKK
EYAATQVDGQR
YAQEETIER
CFYALEQDRADKKR
AVTAELAK
NLEHCFQQAK
INIDSDSR
GLGAGGEPEIGKK
EYGGTLDNR
EIIANESQER
EVTRVPYKVVK
MPYKGSVENGAYK
DAEIAAAEAERK
KAKDTDDWYVGCTAGENGHTSK
FIKNFAK
AQIVATKSDYDREKLQER
VGTYNEFREK
CFYALEQDRADKKR
EVTRVPYKVVK
KQTKIPYELK
TQKDMDKLSNGLAK
SIKDAPYAADMKGK
LPPHQAAMKEIER
MVSFTGDKR
RGRIEGMDDIGGGK
KSTCESCGNCVEACPTGALSSKR
KDAVVRESISKTDALK
TFIEETGKNADR
TTITSENDVQTR
LIKGSEAGSFKYK
LKHAIAVMEER
HQYALNKEAELTNK
TNNSSMVTSSLK
VTPKGETELTAEER
IKYDEVETTDNQETSDKEEK
GLGAGAKPEIGEK
KGNEQINFNAR
AQIVATKSDYDREKLQER
KAKDTDDWYVGCTAGENGHTSK
TVDGPSMKDWR
VVADAIAK
GLAAHWR
ESLGMNER
TGENQIKMELR
MLSSAIEKAQK
VGTYNEFREK
ALDDISRER
ALDDISRER
IAYVNKMDR
AHLILPTHR
NAVIVNEGR
MPYKGSVENGAYK
SKYPDLTGK
KTFAEKPAEFDPRK
NLGEGHCLVR
VLYYTGKIHK
SAESSLKKFEEK
LGQSSTTLSGGESQR
SYGGSHIVMSCK
LTPEERLEQK
KHNTDYATVDLR
VYYNNHKDEEI
DYTYGPQKNYNK
KHNTDYATVDLR
KNCKECGCPTCMAFSMK
IMDQAMK
SYGGSHIVMSCK
IAYVNKMDR
AHLILPTHR
NQVTEDFEQKK
VIDTTMPKER
IGLTSCK
EKFAKKPEIAEANIK
LPPHQAAMKEIER
VVDRDQVEPEHFK
LIFKQEGEK
VGQYAAEIRDK
SITQGLGAGNRPER
VALSTTSVEGAKK
VIDTTMPKER
KDFEQDFREK
TVIVGPCNDREGATK
MLKYTLKQDEGEYR
VYYNNHKDEEI
ALGQMKEMAAK
GAAVGDSICR
VTNDIELKDR
SITQGLGAGNRPER
HYAHVDCPGHADFVK
RSPADYNKGSIQAGTYNAK
EYGGTLDNR
INIDSDSR
KAKDTDDWYVGCTAGENGHTSK
SHVNMTDGEIAR
TVDGPSMKDWR
YADEVVR
GVHEEAYAEEVK
GVHEEAYAEEVK
QIKYPLSAKDEQGR
LVVGTQCR
VGKKEVVIPAVK
LVPFSHQQEK
NVAQAMQASMK
IPKEYWEHR
ARHNILPLSK
VVDRDQVEPEHFK
FIKNFAK
VALSTTSVEGAKK
VYEIPEGTKNSK
TVIVGPCNDREGATK
EKVSAYEAEVK
EVTRVPYKVVK
SVVVIEKGEPK
VYEIPEGTKNSK
RMTADEKDALLK
VMDSNDLEKER
KIHDLELTR
YYGSDKPDLR
AAQYVASHPGEVCPAK
YYGSDKPDLR
LIGTYSGHTPQAK
SGQLHGLMR
KSTCESCGNCVEACPTGALSSKR
LKHAIAVMEER
ALGQMKEMAAK
RSPADYNKGSIQAGTYNAK
ATSSMVYSHHAQVSNSIAK
RMTADEKDALLK
SVQVENLEKNMAK
MGAEVFHALKK
MLPLKYEHK
DMLYTNRR
HFAPNKGVYVYERK
TNNSSMVTSSLK
SVQVENLEKNMAK
SVGPVENRPLNENR
YDVVAR
VGKKEVVIPAVK
ALNLQNR
AAHEAGERVILVR
LPPHQAAMKEIER
EKFAKKPEIAEANIK
LKDQDAWENAK
ATSSMVYSHHAQVSNSIAK
ATVTVTDTEGHPVSGAK
TQKDMDKLSNGLAK
TVDGPSMKDWR
GANNNKFEDLR
VGNWKPEEEDKEHKNALVAR
ANINPAHVDSEEHMESNMAK
HVSNITNVYK
VLPNTVEK
ICTMGPCR
AGFEDPGTQK
YTPGDNYVDGSDKK
AAHEAGERVILVR
VGTTGKGIGPTYTDKVSR
YTPGDNYVDGSDKK
TYQMSELTR
KIHDLELTR
KPIHTPEDLKGLK
QAVTNADKTISSIKR
METMDNNTISSTHQEK
HGTFKESQIALSK
IAYVNKMDR
KHNTDYATVDLR
GAPHITK
EMVLSQRQEEIQRK
DLTKLDSK
SKYAFYAK
AAAAMNEQLQSK
GNLGLSDSK
MMISNKAELDKCR
KHNTDYATVDLR
ALADNKPDENFNK
METMDNNTISSTHQEK
KLGIHAYGNVGR
ALADNKPDENFNK
QAVTNADKTISSIKR
TDKNAEPDPVYIKEK
SITQGLGAGNRPER
VIDTTMPKER
QAVTNADKTISSIKR
FGPYIQHNK
SVVVIEKGEPK
KLGIHAYGNVGR
LYNCEYDDRGNIGKR
SCDVFK
IIPMVEAAKDKCNHCK
SVEIENMEKK
TVIVGPCNDREGATK
VALSTTSVEGAKK
EMVLSQRQEEIQRK
MMISNKAELDKCR
EITQTPPHKRPVNTVFQK
ESLADGIKR
HGTFKESQIALSK
IKDIESVTNHDVK
EYGGTLDNR
SITQGLGAGNRPER
GKQLLASGVGQTSR
FGPYIQHNK
RSPADYNKGSIQAGTYNAK
SALQNDGFVKK
LIGTYSGHTPQAK
SALQNDGFVKK
NVVAGDPSPDGQGR
TDKNAEPDPVYIKEK
LYNCEYDDRGNIGKR
YLGMGNRPDDKVK
DYVEGETAAK
SDYIEATKLSNHDEDRTSSK
AGAPFGPGANPMHGR
LPPHQAAMKEIER
VGKKEVVIPAVK
TVEVTLKNEQGTTK
AASYAGDEKAWK
VADCKFNVER
AGKGAEAMQAAGLK
FTHNPGHEDTPDDASYVK
EKPNAISELK
LKNENVSSMMTVSEESRR
GDDHVYLDVTHKDPEETKK
FGAPHITK
RMTADEKDALLK
IKDIESVTNHDVK
YYGSDKPDLR
IPYRETITK
IINLEKR
YVVPSAPGKR
YRAPYTTNSDFRK
VREGDDLLNADRGSK
SDYIEATKLSNHDEDRTSSK
YITGDAPDREKFQK
IIPMVEAAKDKCNHCK
ATSSMVYSHHAQVSNSIAK
RSPADYNKGSIQAGTYNAK
RMTADEKDALLK
QVIEKYPGSEEAR
YITGDAPDREKFQK
AKDFEDAVEK
MKVYQTNEIK
AEAEALEASGHPLKER
LEAMQKQQEQLQQQK
AGAPFGPGANPMHGR
VGKKEVVIPAVK
AAHEAGERVILVR
IENFKADVK
ATSSMVYSHHAQVSNSIAK
QVIEKYPGSEEAR
AEAEALEASGHPLKER
MKVYQTNEIK
LGIEEGKDQVK
TNNSSMVTSSLK
LEAMQKQQEQLQQQK
STSPDNGPDITR
LPPHQAAMKEIER
VREGDDLLNADRGSK
VVKGDNNTPRVDIDGR
ICTMGPCR
TVEVTLKNEQGTTK
YTPGDNYVDGSDKK
YTPGDNYVDGSDKK
AAHEAGERVILVR
HVSNITNVYK
EGVKTTESGLQYK
TVDGPSMKDWR
LNISHTLYKKPNECSGGER
QAVTNADKTISSIKR
GKQLLASGVGQTSR
QYIQNVR
EVAGDGTGFK
VVKGDNNTPRVDIDGR
THAGIEQAISR
EGVKTTESGLQYK
SLAKNPIYAK
TIKYFGK
METMDNNTISSTHQEK
MIANAEEAGYK
TDKNAEPDPVYIKEK
ALADNKPDENFNK
LDKSDEEAINAAK
LDKSDEEAINAAK
SRIPAELEK
SKLWAPNR
SQLKICAVK
DLATKELSNK
QVPQGQEALEK
AAAAETLADVKK
SKGLYTDINGNK
ANINPAHVDSEEHMESNMAK
GQNNVQGACDMGAGPK
NCPVGAITGEKKEPHTIDTAK
QAVTNADKTISSIKR
IENFKADVK
QGGDATGDINELRKR
MENQELIK
SLAKNPIYAK
RGVEVPSLKR
KMILSDNVEAR
ESLADGIKR
RYSDGLHQAIEAK
TYESESESNIDR
SDYIEATKLSNHDEDRTSSK
QGGDATGDINELRKR
VCAIKIEKA
AQAVKDLLVKK
LSDTFDTTNREK
QSCEAAVAAIQKK
TDKNAEPDPVYIKEK
ESGTEPVIR
KNLESLNNVKVR
RSPADYNKGSIQAGTYNAK
STENEEWRENSYNEENTGAGRDGNK
GNNVYATVSK
VGKKEVVIPAVK
YALGDKVEAK
FIKNFAK
VSLKGLR
LAGMKEDLQSK
AARKDGLYKADNVTSIR
SVSKHNTNVDYHQYNFR
ANFKTDVEIKR
VREGDDLLNADRGSK
YALGDKVEAK
QSCEAAVAAIQKK
AMVLTQK
YRAPYTTNSDFRK
VHTSFNQTVTSTGR
YITGDAPDREKFQK
CDDLAQVPNEKGK
YGGPTSTDKVNAQVTR
SVSKHNTNVDYHQYNFR
AGAPFGPGANPMHGR
SVSKHNTNVDYHQYNFR
ALKDGTGFDVRR
VGKKEVVIPAVK
IENFKADVK
ATIREMYSR
YITGDAPDREKFQK
KLVPEGVEGR
VQALADAAR
NCPVGAITGEKKEPHTIDTAK
RSPADYNKGSIQAGTYNAK
AKPVDMEKFNEAK
ELTKYPVSTR
ICTMGPCR
VREGDDLLNADRGSK
AQAVKDLLVKK
SQCPFVK
MYDEMGK
QGGIGIIHK
AMMENFR
DYFGAHTYKR
ASEHQEGQDIENTYDGK
GTLQETYEK
EGVKTTESGLQYK
GTLTEPGKESPYR
TGQVYIR
HVSNITNVYK
SAAAALVGAEKAK
EADYTAKETELK
TYQMSELTR
YTPGDNYVDGSDKK
SDKKETLPPCKPPTVVETRPR
IAKEYNLDNPR
TIKYFGK
EGVKTTESGLQYK
CDDLAQVPNEKGK
ILRGDVPENLKNK
SRIPAELEK
IYQELSK
ILRGDVPENLKNK
ASEHQEGQDIENTYDGK
GLASMERVDK
TTITSENDVQTR
NCPVGAITGEKKEPHTIDTAK
SDYIEATK
KVYVLLNKPK
GVVSLPHGTGKEVR
DLATKELSNK
SGTNSFSGTAYTYHKPR
GGWNKVQGYR
SVQVENLEKNMAK
SGIYTVAEGSKR
TSYDNPQQVER
GKFYNNDGQAHIYR
QGGDATGDINELRKR
KMILSDNVEAR
RGVEVPSLKR
ELTKYPVSTR
AQAVKDLLVKK
QSCEAAVAAIQKK
MENQELIK
GSDVDIYKER
AGAPFGPGANPMHGR
SGTNSFSGTAYTYHKPR
AAHEAGERVILVR
IANEMLTPYKK
ESGTEPVIR
VGKKEVVIPAVK
GSDVDIYKER
AAYQPKLPK
ELIGKEVTNQR
GKFYNNDGQAHIYR
LSSESKLQIR
LDKFTVR
GAAPSANDLYTKGGK
YDDSYLRK
DMQANQVNSVK
TRPEVTHVTASVGGTPGR
AYREEAIIK
KMILSDNVEAR
IDKFMSIQGK
SSMKPIVANQPVNK
GAAPSANDLYTKGGK
YENLVK
AYREEAIIK
CDDLAQVPNEKGK
VALQLADKK
MLYHYTTR
FLANAGVCSRR
MLYHYTTR
ANADSPRDAAVAIK
SVSKHNTNVDYHQYNFR
EGYIQVQHPQR
AFRNEIVAR
MADEYLGRENSK
LFAAAGQK
GGRGASQNIIPSSTGAAK
EYGGTLDNR
LGNEAAQANLK
IADKGIEIAKAER
NREVQIEMEK
YGGPTSTDKVNAQVTR
DAHQSLIATR
ILHPLPR
DAHQSLIATR
TRPEVTHVTASVGGTPGR
FIKNFAK
DYKGHKFDLVK
GGRGASQNIIPSSTGAAK
NCPVGAITGEKKEPHTIDTAK
KGEDVVNKNYAAVDRGGEYK
LAAGEPHVIR
QQIEEATSDYDREK
LVLESETPRK
IDMEAAGEAPANKGK
AVNPYGDGQACCR
MADEYLGRENSK
CMVDLHNR
ELTKYPVSTR
QQIEEATSDYDREK
IDAPVDAK
SVGVMGDGR
TGKGFYDYSK
TGTGCTATVVDMGNR
GATLKETNPMLGHR
IMYTSPK
YEQAPSDIQEK
GPQGTLYGR
SDKKETLPPCKPPTVVETRPR
GMGTCCVSGCGEIK
FAKKPEIAEANIK
LGPIHQGTMER
LAAGEPHVIR
QAVTNADKTISSIKR
YGAHGTSHFYVTQEAAK
WAGGYEGSCSTPDKR
EGVKTTESGLQYK
KGEDVVNKNYAAVDRGGEYK
TIKYFGK
FAKKPEIAEANIK
LVLESETPRK
VGKKEVVIPAVK
ILRGDVPENLKNK
QTKDSKYFEYIK
EAIEKDAAIIRK
IEGPMDAEEREK
QVHNQDAIDQMASK
QKKLEELIQK
NCPVGAITGEKKEPHTIDTAK
SDYIEATK
DGLDIGKQR
QHLVDIKANVK
YIEAGKDLEGK
YIENADPMKQK
QKAEEEGIEIR
KSFRPWQIDKK
GPGETQLEMDRR
VLDFKR
KMILSDNVEAR
GATLKETNPMLGHR
VNMTVENTR
AVIVTAEGK
KYFSVASGGGTGR
YIENADPMKQK
LREQDPYYMER
SNDIIISEKNDEEKNEENR
APIRTQLDK
AGGMGLISGRK
ILDKAGVDKDLK
IMSLQEPSKK
KVLSDELGEK
HIYHSETSEENPRFLK
YKDPIHKELEETAKK
GAAPSANDLYTKGGK
DMQANQVNSVK
KIPFTTK
KMILSDNVEAR
TEDMIKAAGDDR
IDKFMSIQGK
QNDLAHCGSGSMRDDTIR
NSGPDKLTLQR
NISSVYK
VGTPAITR
ILDKAGVDKDLK
VASGEFVNNEK
YAAMVTSGNR
QGGDATGDINELRKR
LDAVKHIYHSETSEENPR
TYTEENLR
VALQLADKK
IAGLEVKR
GAAPSANDLYTKGGK
TYAIQAGR
TFITSNEK
AFRNEIVAR
LLTPNAR
KYFSVASGGGTGR
MLYHYTTR
AYREEAIIK
ANADSPRDAAVAIK
GLAEDATDEEKAAAKK
MFDKMEMR
MDMETLKK
KVMVLGGGPNR
LDAVKHIYHSETSEENPR
LVLESETPRK
DAHQSLIATR
TGYMSSVR
VIKDVICR
HGKGFEGLYNR
NCYKADPAYGAGVAK
HGKGFEGLYNR
KGEDVVNKNYAAVDRGGEYK
VRDVYNINGEK
AVDHEMEGSHVELGAK
IASANKGNKPLNLTEKELK
MDKEFRIETK
SNDIIISEKNDEEKNEENR
HQAEAHAAIDTFTK
QNDLAHCGSGSMRDDTIR
IDAPVDAK
GATLKETNPMLGHR
NFAKFTGNEAGK
NFAKFTGNEAGK
VTVVTADAR
GLDPEVK
FIKNFAK
QLWPHTK
TAREFLAAR
GLAEDATDEEKAAAKK
AVKEACGLGLK
GGGISGQAGAIR
DGTKEEFDVQK
QVELAYEGKR
NGQPINEVQTSR
ETIKTAAECEGKYVK
GNKVTFDYSK
GPQGTLYGR
LGPIHQGTMER
KPLIFK
VKIEDLK
SDKKETLPPCKPPTVVETRPR
TVAMDSTDGLQR
AGMNVMR
AEVAKPYYYK
MFDKMEMR
QKDMQANQVNSVK
VECNQGKPQVNYKEAITK
SHAIQMEYNYKGEK
MVYEAHSTDYQTR
NCYKADPAYGAGVAK
KLIIPGK
LREEVAEQIK
RGDMNSPVLVGGAR
QVELAYEGKR
SYASKYPLMDK
MTADEKDALLK
VAEAEMATMEKK
MPGVSADDQR
NKWNLKDQTSMTK
AYDGDDDMKPTTSTGNFK
KSEGVDLSADKMAMQR
KSFRPWQIDKK
IVGEEHYQVAR
YKGLDPEVK
GATLKETNPMLGHR
ALADRFR
YVIEKSPYK
SAVLGSSQDGVK
GFEYPKEQER
TGTGCTATVVDMGNR
MLKDQFAQSR
ILKDYYHQLKQK
YKGLDPEVK
KVLSDELGEK
MVYEAHSTDYQTR
GANGVVIVTTKR
SYLQSDSNVK
LAQPEYSAR
NLQMDQATR
HIYHSETSEENPRFLK
KMILSDNVEAR
GANGVVIVTTKR
YVIEKSPYK
AIASDCADGMTK
MDIEHVR
VIVGGEVK
LGAAEKYDIK
QGGDATGDINELRKR
SQSFSASADMYHR
IAGLEVKR
TYTEENLR
ILGAHVDSPR
TFITSNEK
VSVDRFEEK
MIEDGELDKR
GFEYPKEQER
MANDKLSWEK
MELGEPDASGR
KCVFDSNKFDSSQK
GLAEDATDEEKAAAKK
FIEERTEGYEK
LQNVPTSPR
TRVFENVAGEK
KSEGVDLSADKMAMQR
TAEILLKK
NMINSGMK
AYREEAIIK
VFSMHNGDVACDHYHR
ISHAQSETHPEHLGLLK
IAYGISKTDADGK
IDAPVDAK
AMAERDPEPILKR
KLCEIISK
TNFDLSQHEK
VAKPAVTFGGK
MHACKDYSGAEIMR
EYNHEVNDEELR
TRVFENVAGEK
VSESVALQK
VHGGLLFRR
DYDKVSDCYK
AVFDQDQR
MGGNLTYHQPDMGMK
IASANKGNKPLNLTEKELK
HQAEAHAAIDTFTK
GGVPGGALR
GTRLEALTAK
EHILLSR
KPLIFK
VAKPAVTFGGK
GDFTVYKR
HVNLTVPK
GNKVTFDYSK
LQQQWNETK
DNKSLGQFR
VSEKELTEACAR
TYVNVNIHQKENEDKLK
SYASKYPLMDK
GLAEDATDEEKAAAKK
ISGYIAKPETAR
MCMVEIENR
SDKKETLPPCKPPTVVETRPR
VLSGGVDANALHKPK
MVYEAHSTDYQTR
EYNHEVNDEELR
DNKSLGQFR
VSEKELTEACAR
NKVHIINLEK
APKDNTWYTGAK
MEENSSQSNKYDAALAK
GIPVDYHEK
VLSGGVDANALHKPK
TVAMDSTDGLQR
NYQNDGDSVYR
VASEAYPAMKETDKNGVYDHK
KLPQLTQSTR
FKSGDDRNFQIAK
YKGLDPEVK
KLIIPGK
HYDGLLK
VIECNLR
SYASKYPLMDK
TPAGMACGSMGPTTAGR
LITEDKIRPDGR
VTCSHEMDWVR
SDGTNFMPQVKDESK
YGASSSSEKLALNK
TYVNVNIHQKENEDKLK
SDGTNFMPQVKDESK
MEENSSQSNKYDAALAK
KSEGVDLSADKMAMQR
YKGLDPEVK
YVIEKSPYK
ANLDLSK
GQVLEGTVK
GQPFVTR
TKDFVAMTK
AGGFEEGKACLR
ACNKLQGQYTSGPCSVSQK
NAEEADPVNHNAIAQCK
EMVLSQRQEEIQR
HIYHSETSEENPRFLK
IAGLEVKR
APKDNTWYTGAK
VYLTAEK
DLQEHVDTVK
MELGEPDASGRR
SPHYVYHCNQAPSLK
TYTEENLR
VTTKEEVASAIK
GIKGEPVGIGR
VTTKEEVASAIK
VDLLNQHSNR
KEQKPQNSISFSEDPR
ACNKLQGQYTSGPCSVSQK
LQNVPTSPR
EGYLTGR
WADQFRK
TRVFENVAGEK
KLPQLTQSTR
SISTIAESK
GIKGEPVGIGR
AIREIYPQR
MANDKLSWEK
VEAENGATMGKTELAK
KSEGVDLSADKMAMQR
MHACKDYSGAEIMR
RDNYIITAK
GDAKTDVFGSDR
VRKQVEEEIIETGKR
KLCEIISK
MHACKDYSGAEIMR
EYNHEVNDEELR
GYDPDHERVVGDVGK
VAKPAVTFGGK
TAKEFNKEVANINEAANKK
SHSRKEEVNQGLTAEQAVTEAKR
VAAKKDDVYYNIAK
TAKEFNKEVANINEAANKK
EHILLSR
VSEKELTEACAR
TCVLPR
IDAPVDAK
GYDPDHERVVGDVGK
KSSFTGSAAVIK
GAELELAHR
KLNQEPFVK
VAKPAVTFGGK
HTPFFK
VLSGGVDANALHKPK
TYVNVNIHQKENEDKLK
TKYEPTKQEFIR
SDKKETLPPCKPPTVVETRPR
QAVTNADKTISSIKR
NYQNDGDSVYR
APKDNTWYTGAK
IMVNAHEATRPTGICR
ENPDLVKQNIK
VIKEAEKLAAQQR
SKYPDLTGKVAEK
VKDGVSYSEKDFEK
KEQKPQNSISFSEDPR
HYDGLLK
YKGLDPEVK
VLTEDMK
IFCEAVKDAK
MELGEPDASGRR
SKYPDLTGKVAEK
KMILSDNVEAR
TPAGMACGSMGPTTAGR
VKDGVSYSEKDFEK
VYPNDPCPCGSGK
SDGTNFMPQVKDESK
EIIGKLEK
QQENAENQPAYYR
SKHDLFDKLK
MLQPSPVER
VKPNQQVTIIDSEGKTR
IFCEAVKDAK
IDMSEYQEKHSVSR
SDGTNFMPQVKDESK
VTDGNTVSDYDKEEIKR
SPSKQPFFTK
VKPNQQVTIIDSEGKTR
ANLDLSK
GQPFVTR
KQVEEEIIETGKR
YKGLDPEVK
GANVAGFMK
SPHYVYHCNQAPSLK
NHNLVDLQK
VIKEAEKLAAQQR
VAESAACAEKFER
ASPSLKGVVIDKK
TGQVTYAVR
YSSFEAGTR
VGQVAAQIR
IDMSEYQEKHSVSR
AGYEAQTVSGPR
VGNTLSESGTVSR
SPHYVYHCNQAPSLK
AIFANAK
VVQYIK
LSLSGCNR
HVLGWK
GLAEDATDEEK
HTPFFNK
NMDKEDLAFYKK
TLVIGAEPHTDEQRR
KLPYKDYPVDR
VTDGNTVSDYDKEEIKR
EMVLSQRQEEIQR
IGRDAEIAAAEAERK
KQVEEEIIETGKR
ANGDFISK
TIREYGIDEK
SISTIAESK
THYIASTGIGGR
AKAIMVQGTMSNAGK
TLVIGAEPHTDEQRR
KLIIPGK
TRVFENVAGEK
TVDKSIKDAPYAADMKGK
VYTFGNGQAEGKADMK
TAKEFNKEVANINEAANKK
TAKEFNKEVANINEAANKK
KYDYASIR
TNATYSYSPR
MHACKDYSGAEIMR
EGCGVNPIR
RVVLPEGEEAR
GHIALAMAK
KLGASCDWDR
LSKDNIEEKLR
EAETKIFGAK
TCVLPR
EHILLSR
IDAPVDAK
QYLSGSPATNR
IVPVGNAAGEGSK
IHCISPSIR
VADEYSGTKAANLAK
ACQNYGPLYKR
APLCYTR
LQNPTNDAVAAK
IGTVTNVSER
ALGERDEFEAK
GMGESNPVTGNTCDNVKQR
NYQNDGDSVYR
IMVNAHEATRPTGICR
VKDGVSYSEKDFEK
EAYGNAVQIRR
DNMEKLYK
SKYPDLTGKVAEK
LFVGTAAKEDR
IHCISPSIR
SDKKETLPPCKPPTVVETRPR
STDRYQSPLSER
SHSRKEEVNQGLTAEQAVTEAKR
LLSEATSDEQR
VIKNHYAAEYTYNTYKR
EGRNPQTGETMTIAASK
STDRYQSPLSER
LQAICYKHEIEK
TPAGMACGSMGPTTAGR
YKGLDPEVK
MLQPSPVER
QQENAENQPAYYR
EIIGKLEK
LFVGTAAKEDR
AAIMYAK
VKDGVSYSEKDFEK
STDRYQSPLSER
SKHDLFDKLK
VDYERISER
MHACKDYSGAEIMR
SYASKYPLMDK
LTPVWKK
LAVEAAVHGDAK
KIIDECYAQAK
LVNQAAQTEWGKK
TKELTLTEGTTR
ANLDLSK
ACQNYGPLYKR
TAAVQAFK
VLNKENLTVKVEK
YKGLDPEVK
VTDGNTVSDYDKEEIKR
GFTYENR
NFRNEGISVR
GMGESNPVTGNTCDNVKQR
RIIADHMVMSK
VGNTLSESGTVSR
YEPALR
VLNKENLTVKVEK
CSGISIGK
QEAIYTQATK
MKPISEIAK
KAATDLEFSK
KALCYGIDR
TADKTYLQMK
AAIQEELDKR
NVVLLGHGGAGK
TYASHFYGR
TVNENATKDMLK
EGLVRNESFSK
TTGEAREDMNDISQGR
TYVNVNIHQKENEDKLK
GEAGFYR
WADQFRK
TPINMVR
AIIASPSAK
KAATDLEFSK
TGANELMEK
GDENYVVNR
HGLIASSAGNHAQGVAYAANK
IGGEFHVPHGR
GVQGMGESDPIASNDTAAGREQNR
MLELSAKKDAVVR
TAKEFNKEVANINEAANKK
TNATYSYSPR
LSDFTTSSK
NFRNEGISVR
AAIQEELDKR
TAKEFNKEVANINEAANKK
ERCDQIKAQIVATK
IYSTSVSSSAPK
IDAPVDAK
IHCISPSIR
RGFTPESIK
IGGEFHVPHGR
MHACKDYSGAEIMR
VTADLKGADFEKK
GMGESNPVTGNTCDNVK
ACQNYGPLYKR
GMGESNPVTGNTCDNVKQR
NWKESAGDIAK
EHILLAR
LQNPTNDAVAAK
EVRPTTGYYVQK
EVIRDAQGLTYKK
KAEMQKELFER
NYQNDGDSVYR
VITSDDIK
SKNNLLLNSCR
TTGEAREDMNDISQGR
IRNVVLLGHGGAGK
DNMEKLYK
IHCISPSIR
LTTLHEGLR
TKLETEAQFEK
VEGNDQTISYK
IRNVVLLGHGGAGK
YHLNNPMMKR
SDKKETLPPCKPPTVVETRPR
ENAEGYKESSAFTR
AAIMYAK
LVTGEMNSPK
QADTYNVPR
EVRPTTGYYVQK
VSAYEAEVK
IAYNDRSNYYR
AVYGYDQR
AGAYHCTTIVDCNTR
QATKDAGKIAGLEVK
TYASHFYGR
VDYERISER
VKVTNDIELKDR
IGEAEKLGFKR
SQRVQCSPVPGIETEKAR
KAAAMANKELQTIPK
RAGAPFGPGANPMHGR
ANLDLSK
IAYNDRSNYYR
YKGLDPEVK
KAAAMANKELQTIPK
ATIREEMIK
KTSEYGVQLR
KVSKDGVITIEEAK
VGVYNPSTGK
SVVIANEHNELK
FADVNRDGKITPEDR
NWKESAGDIAK
TKLETEAQFEK
ELNSIPGK
GMGESNPVTGNTCDNVKQR
KAATDLEFSK
NVVLLGHGGAGK
NGEIIVGEAAKR
YHLNNPMMKR
VLNKENLTVKVEK
QEAIYTQATK
EYMNIEAMAK
TYASHFYGR
LFVEHPVSK
YTTTMSPTDR
SRNDQVALDMK
HGASCPVGMGVSCSADR
SHSRKEEVNQGLTAEQAVTEAKR
KAATDLEFSK
NGEIIVGEAAKR
LNFSHGDHEEQLGR
TPAGMACGSMGPTTAGR
ASLIGNYHGTSSR
ASLIGNYHGTSSR
IGRVHITSISTR
MAMNAYEDQCTPANPR
QDASNCNSNSSISHEAVR
IGGEFHVPHGR
MIEDGELDKR
AKFDELTR
INVPSNPR
NAVIAAEGGTAAR
LTKLDPHSLGK
VKTCGVVEQDTSYGIKK
QAVTNPDTIMSVKR
QTKDSKYFEYIK
IIDFKR
NMSIEEQAR
YEPALR
LEKGQVLEGTVK
DEGGRHTPFFK
EHILLAR
MAIDQDTTTR
GMGESNPVTGNTCDNVK
IKQLEIER
YVEGAKPWGEK
SQEEEERQLQLEEEKEK
YKDEILPHNVR
EGIEYASKEVAK
FTNTSGFANK
KADGSLEPLPAK
VSICALKR
QAVTNPDTIMSVKR
KSDLTGSVASVGTK
ADLNVPVKDGK
NYQNDGDSVYR
RAVDCLCYR
LREYEANGQGFQR
VTNPHLMLGGK
YKGVYQNTDATYAR
VADKVAEEADKAVGK
STSGSTEQYDVPK
QADTYNVPR
IAYNDRSNYYR
GVVNDYSEAGK
ALNPMKPVAR
EALSQAGTYNDR
VSAYEAEVK
VADKVAEEADKAVGK
AIAAMSGTEYGKDK
VTNPHLMLGGK
AAAMANKELQTIPK
IAYNDRSNYYR
RAGAPFGPGANPMHGR
ANLDLSK
KSDLTGSVASVGTK
IDAPVDAK
EGNEPVVIANSEGKR
QDASNCNSNSSISHEAVR
DREYDVTQGTPDSR
MKTNLSSQITLHR
EQDPYYMER
KDANIAEKAENKEVENAKPIVKPTEEK
NGEIIVGEAAKR
ALNPMKPVAR
YGLSEPK
KADGSLEPLPAK
YVEGAKPWGEK
LREYEANGQGFQR
GAIDTMER
YHLNNPMMKR
RAVDCLCYR
DEGGRHTPFFK
MLAEDLKQR
SSTSGSTEQYDVPK
AAAMANKELQTIPK
YIQENVEDKVK
YIQENVEDKVK
LIKDFEAK
YYGATDMK
YLYQEAK
NGEIIVGEAAKR
SMAMMEGNK
HILPYCK
YVMALMNGAR
KGKVEEYCWTDAQR
ASLIGNYHGTSSR
NTMGGLIKVHTK
GMIVSPPKAGK
NDDQKAIFANAK
DGAMRVDGNYGATK
QDASNCNSNSSISHEAVR
AKFDELTR
LAMTAAIRK
QATTYGVPR
IPYELKQR
CIDDAMR
EYMNIEAMAK
NAVIAAEGGTAAR
SVYSVLKK
VNPNYKEINVK
MAMNAYEDQCTPANPR
RAENMLWHKLPK
TEDRKNENTTSQVKVETFEPK
GMVLCKPGQIKPH
NMSIEEQAR
LVAVLHR
EIGHGHLAWR
MITTQDKELLAKK
VSNILAK
SNYDYHTEAMDR
DEGGRHTPFFK
SQITGHFTPEQAK
VKDGVSYSEKDFEK
TNNSSMVTSSLK
NIPVGSTVHNVEMKPGKGGQLAR
QAVTNPDTIMSVKR
EHILLAR
EIGHGHLAWR
MAIDQDTTTR
TIENPYSK
RMEEGIYDHEEYAK
NGQGDVVKELR
SNVPALEACPQKR
VAAEEIALKK
YVEGAKPWGEK
AIQLKLEAEAEGKKR
GMGESNPVTGNTCDNVK
VLGQENYSTNR
RHEYELIQPTEETHR
AQWDGETGTSMR
TAVLEREEDVCCGTSK
YMNNPTAVR
KADGSLEPLPAK
CTNFGMEK
NYQNDGDSVYR
STADLNNYR
SDKVYTVQDYK
SDKVYTVQDYK
KIINIVQK
IGGLEKSNETGAISTEPENHNK
QEEPQKVVKEEGFAR
SNTEPIIR
MMHCQNMLER
SSDSEVPQYR
VADKVAEEADKAVGK
SNVPALEACPQKR
RMEEGIYDHEEYAK
AVASGATESDEETVQSAR
GVVNDYSEAGK
ALNPMKPVAR
IPEGPVAEK
EIAYSDGPR
EYLPEGK
AESMAGLSR
IIDNVLEHGKER
VSGQVNFR
ISGVPITEGRK
SGSGKDTSLSATMPDR
YQTPETEEAPER
FHGVDKELGSSMK
SDYIEATKLSNHDEDRTSSKLGK
EWENSLKENR
QEEPQKVVKEEGFAR
MNYNEEYQR
MKTNLSSQITLHR
ANLDLSK
IIDNVLEHGKER
YCPSIETK
GQEGAGLACVK
SDVLPNRNQGLSGR
KLILPEQK
TFTKYDKNPVINSK
LIVKDGKVDMK
VAEEMRGVSEETTTGVHR
IGGLEKSNETGAISTEPENHNK
HGASCPVGMGVSCSADRNIK
NRFQQAEDQTYVADANKK
TKGAQEAHEAIRPTYMENQSIEGTAQEK
SSTSGSTEQYDVPK
YGLSEPK
SSILSAR
GAIDTMER
TVALVGQSGSGK
GIGPTYTDKVSR
AIHYLPPYRPEHK
GIGPTYTDKVSR
YSDGLHQAIEAKEHVK
FSQGATSASVSPDGK
KVAEFFGKEPR
YIQENVEDKVK
KVAEFFGKEPR
YLYQEAK
LITDHIR
LLPPLKK
AYGSTIEEAR
ISDGGEEVTVK
IKEAAQGYEQAMTK
SQITGHFTPEQAK
IKEAAQGYEQAMTK
MMHCQNMLER
YVMALMNGAR
YRDHDKEELSFYSK
YKGLDPEVK
AIHYLPPYRPEHK
YIGDKSNANTDSALVATKR
SLRENPPKEIGGLK
YKMVTKETKDVLSGK
QDASNCNSNSSISHEAVR
EQIREWQDER
CIDDAMR
QATTYGVPR
CWAAVK
CLGAITR
TIAMGSSDGLRR
KANELSGQVSGEHGIGYAK
VMEAVIESKR
EQIREWQDER
YRDHDKEELSFYSK
GAHHLNVNVLNR
FNSNREEIIER
TPAGMACGSMGPTTAGR
AYETTPYHKGYDDNNGALR
KANELSGQVSGEHGIGYAK
EIGHGHLAWR
SQITGHFTPEQAK
LTEAMDPR
ALAEAGADAVK
GGAVQPYVSAK
SLGVAENEQIEHK
VGGNILTAARK
IALAGNPNCGK
KSEGVDLSADKMAMQR
TADSGYLTR
CADAVKEYGIK
HCEENEIERPEDLR
MVEAAKETLVSK
SLGVAENEQIEHK
YGASFIDKNSK
SQLVAEQERQKEENLQVK
GAHHLNVNVLNR
EHILLAR
FNINAK
RVEFFCEGRR
LAAAQAALNNK
AEYGLTGNSR
TIAMGSSDGLRR
VHPEVVVISQSNHPNR
HKIEKLPIVGMDGK
KSEGVDLSADKMAMQR
EIGHGHLAWR
YKGLDPEVK
NAFAHSSGIHQDGVLK
TAKEFNKEVANINEAANKK
AYDGDDDMKPTTSTGNFKQYR
CTNFGMEK
IGGLEKSNETGAISTEPENHNK
IGGLAVSPDGKK
NYPHHGAVAFGHFGK
LNETITQAEK
SSDSEVPQYR
HCEENEIERPEDLR
SQLVAEQERQKEENLQVK
NAFAHSSGIHQDGVLK
GLYAENRPTTNIK
VHPEVVVISQSNHPNR
IYPEEFEKTPKK
EYLPEGK
IPEGPVAEK
IVFCNK
IIDNVLEHGKER
NGEHLQQCIMR
INAAESRVDLQR
NYPHHGAVAFGHFGK
YADNKAAGEKFLAENK
MVEAAKETLVSK
MNYNEEYQR
SLRENPPKEIGGLK
IIDNVLEHGKER
SSTSGSTEQYDVPK
KADLEKEVALR
KADLEKEVALR
GGQEVDKLKEELKK
LRDVLAGGAER
LRDVLAGGAER
INAAESRVDLQR
QATKEAGQIAGLEVKR
LAAAQAALNNK
MFRDEYMEHIVDKK
IIFDGHEAHQTCEGPK
VAEEMRGVSEETTTGVHR
GIGPTYTDKVSR
GIGPTYTDKVSR
TVSFQTEDSK
KAVDLVKDNLK
AGAPFGPGANPMHGRDQK
SIAHYDLR
VKNEYPQYDVR
YRDHDKEELSFYSK
AIHYLPPYRPEHK
IQPITPAQK
AGEVTAAIAK
MQYSGLQSK
LTASQWNK
IMEKIDQDPEGEEVKHAER
QATKEAGQIAGLEVKR
EVITKDVYMKESTK
IQPITPAQK
YGLSEPK
EYEANGQGFQR
IHPARIEEVVSK
CWAAVK
VAYNGLQAK
EHILLGR
IVIDVKR
KAVDLVKDNLK
LGEVSDTDIRR
CIDDAMR
ILVEVGDRVSKGQK
IANEEKLVPR
ILHPTCIQPAK
YKGLDPEVK
AGLPVKDIK
GGQEVDKLKEELKK
TIVDGQVVCNNKLHK
EYTLADGSK
KSEGVDLSADKMAMQR
FAYDSYRR
EVITKDVYMKESTK
ALLNTACSGK
AIGIDTAK
MVEAAKETLVSK
QLEIEREAIKR
YIQENVEDKVK
QGEGDKGTMKYEEFAK
SLAAQMLKDPAVAK
VMSLGEPDEKGR
EGTATLENQTLHAK
LAAAQAALNNK
SQLVAEQERQKEENLQVK
SIPEWHGGK
IANEEKLVPR
FNEGVMK
RVEFFCEGRR
QGDANEYMLK
WKYAGDTYK
ELDPMIKK
NYQNDGDSVYR
YKGLDPEVK
MGQEEHAFSVTK
GNIAQDGCVVK
VMEGVKLENR
VDGQDTPEYHMTQR
NYPHHGAVAFGHFGK
ALGDQHSLQDVK
AFNFANQAHK
NVTAGASPMDIK
ALGDQHSLQDVK
ALFESYERREK
KPVAIYSQEGNASYK
ANLDLSK
SKSEMDLITRR
NDKGVTTNNIIER
NTEDTRFDTTPTDTR
SLGVAENEQIEHK
INAAESRVDLQR
NYPHHGAVAFGHFGK
NVPISGKDFK
SVGTIRDAQKWPK
IYPVGR
QLEIEREAIKR
EAVSQTAGDMAAR
RTEIIMAPK
IMEKIDQDPEGEEVKHAER
MLGEEPETGKPVSVK
AMKAENIEDAMR
KAGSAQEEQSANEVAVSYSK
QATKEAGQIAGLEVKR
FVADSDYK
MSPEFAK
TIEYDPNR
YMGGYPAR
LEQIENLKR
SVGTIRDAQKWPK
IPEGPVAEK
LRDVLAGGAER
AGMGYCGAANIEK
QGEGDKGTMKYEEFAK
AGAPFGPGANPMHGRDQK
INQEFKNVVVSHK
KAVDLVKDNLK
EVEFSKETYNR
AEFKDEDEPRQVSVAGR
AGAPFGPGANPMHGRDQK
SHHEIDIQTNINTQK
ATELHMISMK
GTPTQAGVNSPYR
INQEFKNVVVSHK
MQYSGLQSK
FGEEGVCCR
IMEKIDQDPEGEEVKHAER
IHPARIEEVVSK
QATKEAGQIAGLEVKR
IQPITPAQK
TKADQEKMGLALGR
YGLSEPK
SSTSGSTEQYDVPK
LVKNLEDKLNAK
YAPSPTGHLHIGGAR
SREQFELSSYKR
NCPVGAITGVRK
TKADQEKMGLALGR
VAYNGLQAK
EVEFSKETYNR
ILHPTCIQPAK
FNFSHGDYEEQRNR
DITDLKER
IANEEKLVPR
QTAFSQYDRPQAR
KVEENNFGIR
DAGKIAGLEVKR
NNGFIPGIKPGKK
KAVDLVKDNLK
FNFSHGDYEEQRNR
QTAFSQYDRPQAR
EMAMEEATR
SGLALSDSK
ILAASMVEK
VNEVNFDKPENAR
QGEGDKGTMKYEEFAK
CWAAVK
DAGKIAGLEVKR
AAFGGNLK
ILHPTCIQPAK
DAGKIAGLDVKR
AYNRELDPMIKK
GYASPEGSAEVNAR
SGKLDPVIGRDEEIRR
IASLGGGVEKIEKQHESGK
MENAMQQDGAQPTPNSR
ANNMPNDTIDR
GATIAAGTTVTR
VAAENGATAGKFDLAKR
LAAAQAALNNK
QGDANEYMLK
NNGFIPGIKPGKK
KNSIVTSFNR
DIIAYAK
QLFKDEVR
DAGKIAGLDVKR
SHSRKEEVNQGLTAEQAVTEAK
ITPAHDPNDFEVGKR
SGKLDPVIGRDEEIRR
SHNQTIYENPSPGNKKGGISTLEDK
HCEPGQFVIVKK
AVYQSSPNDYKYR
VAAENGATAGKFDLAKR
NYPHHGAVAFGHFGK
NVTAGASPMDIK
ALCYGIDREK
VMVDGMK
EMVLSQR
WVTASNDTDQTR
DLKPVEVR
VKWVTASNDTDQTR
GAPDKVVEMVKK
ANELTCHLENEQGQK
SGGAESANGGDIVTTR
REAFIAYKEELKK
IASLGGGVEKIEKQHESGK
AGLTAFASHK
YKGLDPEVK
IYPVGR
NVPISGKDFK
ALCYGIDREK
NCPVGAITGVRK
NVSSMDADAVK
AGTYQTGEEKIRPGVYR
ASSGLNEDEIQK
LAQIAANPEK
AKMVLDKEFR
GMLKGQESEVTGVK
NYPHHGAVAFGHFGK
ITPEDKDTYNGESYAGK
KIVPELR
GSPSILR
TAKEFNKEVANINEAANKK
KFGAPHITKDGVTVAK
EVEFSKETYNR
INQEFKNVVVSHK
VKWVTASNDTDQTR
ATIGSVGNSDHGLER
ANYTAVISHR
IMYAPGK
KKAVVEVTPVLK
VLPVGGIKEK
LEFVEKDSR
QGEGDKGTMKYEEFAK
EGRPSEGETLIAR
GAPDKVVEMVKK
LVNEALLETNHHGK
FGEEGVCCR
GTPTQAGVNSPYR
AYNRELDPMIKK
ATELHMISMK
EFNKEVANINEAANKK
KGEIHALLGENGAGK
KTDNITEENKGYDTNPQYSPDGK
SSDYTPATAATQASK
INQEFKNVVVSHK
KLGFGAVEDEKQDYKR
QTAFSQYDRPQAR
DITDLKER
KKAVVEVTPVLK
LAAWKEDGKYVGK
EVEFSKETYNR
DAGKIAGLEVKR
NNGFIPGIKPGKK
TNNIDKDIIK
YAAVGVDTEK
TPVVIGK
VADGATVVSTSTR
AQMELTEEVGKTVKR
NCPVGAITGVRK
EFNKEVANINEAANKK
NDRKELEL
ATTDINDPKYAEAQATVKK
SSTSGSTEQYDVPK
TKADQEKMGLALGR
AVKNVNEIIAK
DAGKIAGLEVKR
SGKLDPVIGRDEEIRR
QTAFSQYDRPQAR
EGRPSEGETLIAR
AYDAVMEK
LFNPQNNLKK
AVKNVNEIIAK
AASKTPLTALR
AASKTPLTALR
SDIVSEEDAAK
AIEQLSHIK
AYNRELDPMIKK
GYASPEGSAEVNAR
EWVKPEHSGYSNISR
GTGNETNYVMQK
HLGKPVTFVNATR
VTSYNGDAREYTYK
VIVYDGK
LAAAQAALNNK
GISYNNAVR
YFQSGTADVK
VAAENGATAGKFDLAKR
QGDANEYMLK
AQIYMNNDQAR
SLLGTIHESQSDKSR
SWDQQFHQK
AIRNEQEIVGIHHAMQR
GIGPAYEDKVAR
KMAEQMNEKLAEE
AQMELTEEVGKTVKR
AGEIHPAADNNWR
WVTASNDTDQTR
ALCYGIDREK
VKWVTASNDTDQTR
EGGFVPR
IMVNAHEATRPTGICR
TPVSDPDFKAEAK
AKEIIATVSAEK
TAEGLKKGIAELK
QGKYDDAVNAYTK
GLHYTIDYPHAKK
VAYSTLDGK
IMVNAHEATRPTGICR
KIIKELQEEGE
KNAPEVYEEIKER
NYPHHGAVAFGHFGK
ATIGSVGNSDHGLER
IKKGEELPVNIK
ADKKRYPAVNPIDSYSK
ALCYGIDREK
ASSGLNEDEIQK
TPVSDPDFKAEAK
IYPVGR
HLGKPVTFVNATR
MGSEVFHHLAK
GIGPAYEDKVAR
TMDGKEFMQK
NVSSMDADAVK
TAEGLKKGIAELK
VSYQLNR
AKEFIANAGNAEHMPEK
EHCIEGFDKNPEAVQK
LAAWKEDGKYVGK
DRVDDALRATR
DRVDDALRATR
SPMSGGGLPGK
VTSYNGDAREYTYK
VGAATEVEMK
RAMIMGMSSEKGFEK
ALVAVKNLK
NVAHYLPVHSLKK
KKAVVEVTPVLK
EGRPSEGETLIAR
LLFKDEVRR
QGGDATGDINELRK
LIQGGGGGQPHFATAGGK
ASTISNVVR
LLFKDEVRR
IPAELEK
CDQIKAQIVATK
GQATATIEVAK
LAEVMSQYGQQR
EFNKEVANINEAANKK
QSVDQPVQTGYK
EVIYEIGGGCPNHKR
TFQGVTEDAK
AVPGNVYANPASHGEGR
EFNKEVANINEAANKK
LAAWKEDGKYVGK
KKAVVEVTPVLK
VNTGYLAR
SVIAEEVNK
IASAYDIPSKR
VANLAEAQPDREIEKR
VAYNGLQAK
HQITETTSEFDKEKLQER
ASIPFDKER
AKELLADGTVAR
NSIAQIAPHYTMKR
EHCIEGFDKNPEAVQK
QMENTAGQFNTNAK
SDIVSEEDAAK
AASKTPLTALR
TPFQAVK
ADFKAMYK
CDQIKAQIVATK
HLGKPVTFVNATR
AASKTPLTALR
AVELCSTNPAK
NYGIEPR
ASIPFDKER
QTAFSQYDRPQAR
AQTEEELAVK
GISYNNAVR
FAPVAKEDLK
VDFHGYAR
FVAAEPASCPK
LAAAQAALNNK
ELIIGDRQTGK
QGDANEYMLK
QLEKGFTYENR
GKQVYEVLK
VSYNKVELGR
HQITETTSEFDKEKLQER
FAYDSYRR
TFRPDGTPSDVAR
AQIYMNNDQAR
AMAVASEQEMK
NTISHEDILK
IAKPSAQIMEAK
IMVNAHEATRPTGICR
EGGFVPR
QGGDATGDINELRK
IMVNAHEATRPTGICR
FAPVAKEDLK
YVTLTTK
YGEEFCK
CGEDLNYAR
TAEGLKKGIAELK
WVTASNDTDQTR
ESFDKALSGK
INRFGATTAEEFKK
REIVEAYIKR
IAKPSAQIMEAK
AFHTETVINNTR
REIVEAYIKR
TAEGLKKGIAELK
CWAAVK
ESFDKALSGK
AYLYMNENSK
LSQYGITPDRR
LGKVTDGNTVSDYDKEEIKR
FITNCPECGSK
ALAAPEPDPK
GDNNTPRVDIDGR
YVHLGTGNYNDSTAK
GVQGMGESDPIASNDTAAGREQNRR
TYGGHGEQMAVFASTTK
ENAKIELAEEAK
AFHTETVINNTR
IEDALNATK
GDNNTPRVDIDGR
KSENYIYVGASK
QLEKGFTYENR
AYPGDATVTVCHSR
SKKSAEAAAPAAVEAPATEEPKAESAE
ILQQDTNIATGAGHHSVVK
QGGDATGDINELRK
QGGDATGDINELRK
TLQLEQAK
ALQDATSIK
LIQGGGGGQPHFATAGGK
KTFAEKPAEFDPR
KQPLSVLTK
LIQGGGGGQPHFATAGGK
GAPDKVVEMVKKDGK
TVTNEWGR
ISLGLKQCK
HTEALGELTR
ALSVPCSDSK
EFNKEVANINEAANKK
SVLTRLEK
EAIIER
CSYSIDTR
MSVLGPVRK
EFNKEVANINEAANKK
CDDLHEFNPMMGHR
TNNSSMVTSSLK
KDTINNLVSR
SFMPSSQSQR
SGEKQFDYVNPK
HQITETTSEFDKEKLQER
ELIIGDRQTGK
SALQIAR
IGGSFTSPK
AKELLADGTVAR
RMTYPLSAR
YEQSGELHGLTR
NITPGMEPK
KSENYIYVGASK
LKNIVDYK
GDFGYNAR
ALCYGIDREK
VVSYLK
YGYGYGYGQDTKR
SATGQPVTTYTSHYR
GLPNNKNTVDALK
ALKAVDDLQAK
NYGIEPR
VTTGYLAR
AIATEVPR
AVELCSTNPAK
QAEGFNKITVK
MNDPNNVTIK
RVTCSHEMDWVR
CDDLHEFNPMMGHR
FHMLSANDNAK
MGLDTTTGQSDK
VKLVTGEMNSPK
IEASSGLSKEEIEK
VKWVTASNDTDQTR
FVAAEPASCPK
ELIIGDRQTGK
LLSQEVDR
HQITETTSEFDKEKLQER
VETTVQPQYGR
VKLVTGEMNSPK
FAPVAKEDLK
QGDANEYMLK
NKVVFAESMYSK
VIGVGGGGNNAVNR
SPADYNKGSIQAGTYNAK
TSSATDMTYSDYRR
SKEEIKQIAVDGVK
TVDFVRHEAQAVK
IVCTIGPK
AQDYADKATTDINDPK
GAGEEKPYEFAR
AFHTETVINNTR
YVTLTTK
AMEAPLR
QAEGFNKITVK
IEASSGLSKEEIEK
ALVCMK
SPADYNKGSIQAGTYNAK
TSSATDMTYSDYRR
LAAAQAALNNK
QGGDATGDINELRK
VDLQRGTITENSASAK
NTDDGILK
AKEIFMESVR
GISYNNAVR
SAIIGESLKR
VDLQRGTITENSASAK
ALAAPEPDPK
AKDFEDAVEKAEK
AQDYADKATTDINDPK
GDNNTPRVDIDGR
SKEEIKQIAVDGVK
LQGQYTSGPCSVSQK
MQVACNPQDVK
KLPEHPEAPMMACVDTDKR
QVNAYAMNDGR
QGTDPDMAAVNVQNR
IHPDYTNYTQR
KGPNHGPAPIPEEGKWVK
AFHTETVINNTR
GDNNTPRVDIDGR
KGPNHGPAPIPEEGKWVK
GGGGFPAGVK
RVTCSHEMDWVR
KSTCESCGNCVEACPTGALSSK
QIAMAEQQVK
TLQLEQAK
ANPPKELGGSKVILSK
ALSVPCSDSK
YKDVLEATGGR
IMVNAHEATRPTGICR
ASQLKYDASPVER
AIDISEDKKQVTVR
MLEKDQWNGFKGR
ALQDATSIK
SNSYGAEASLR
IDDGLETR
CETLGVACEK
YKDVLEATGGR
EFNKEVANINEAANKK
KLILPEQKENVEGGSLRK
SAIIGESLKR
ICPALCEK
KYREELVGEANYAR
EFNKEVANINEAANKK
KSTCESCGNCVEACPTGALSSK
KEPEAERTEAALCPNIETKR
GDFGYNAR
SALQIAR
YEQSGELHGLTR
HEQGLIHAADGYAR
AKEIFMESVR
GAIVTGKVTAVDAK
SATGQPVTTYTSHYR
FVAGSVGPTNK
KYREELVGEANYAR
EGQPVVLYKR
HNTNVDYHQYNFR
TVECDKNQSESELQIK
QAEGFNKITVK
ASQLKYDASPVER
ANIPLKEYR
YMAQGAVEYAK
IEASSGLSKEEIEK
HQLTLLK
RVTCSHEMDWVR
QGQFEGMAEK
ASEESPYNKYIDGPNKK
AVPDKIPYGYRK
VYLTVNKETPR
IVKGISYNNAVR
ICVIGSK
SGTVTMDVAK
MNDRVNEIKAFETKK
VETTVQPQYGR
LLSQEVDR
GAELTGSDMAR
LVACIR
VDALKQAIEK
ADQVLQDKLR
ALLTPGK
CDDLHEFNPMMGHR
TEHMFFEGEKIK
LKAEEQEIKEEEAKNSAQEEATTETK
VKLVTGEMNSPK
YTIKEGETLTK
ASEESPYNKYIDGPNKK
VESNCQNCGFQQVR
MYKEIQTGVVQK
SPADYNKGSIQAGTYNAK
LAAAQAALNDK
LTGMSMR
QAEGFNKITVK
NTDDGILK
IVKGISYNNAVR
TSSATDMTYSDYRR
SPADYNKGSIQAGTYNAK
VDALKQAIEK
IGIRPVIDGRR
YQPMFEK
GITEKVELQSDK
QGGDATGDINELRK
AQDYADKATTDINDPK
MSGYVTKEDVEAGR
TVECDKNQSESELQIK
AKDFEDAVEKAEK
YVDVKDGYTPGSK
ANIPLKEYR
YNQLIR
IATPPFKPK
ANGDGLLR
VLLHNLGR
IEASSGLSKEEIEK
ATMDTVAETGAR
QGTDPDMAAVNVQNR
LKDNMWGYDRHTDQTVK
GGGGFPAGVK
QIAMAEQQVK
TLQLEQAK
DASEGCVLAK
ASCYNALPK
AVDKGCNPVLMR
MIYVIKK
DHPGTPILHVGK
QGGDATGDINELRK
DKKYDYSNIDLHSR
EAQTEKERPTLIIGK
QADTYDVPR
AVQEQVASEKAELAK
EAQTEKERPTLIIGK
SFTPSNQEMR
NQHGINDGVEVLHR
IMANVEEVKAR
LINEAIKNPETK
QGDANEYMLK
VTDGNTVSDYDKEEIKR
ITTNDQGELREAIRHER
HLGSYLQGHPDMK
LAAWKEDGKYVGK
VTMQNLNDR
HNTNVDYHQYNFR
MNDRVNEIKAFETKK
MEDALNATR
LSSPATLNSR
DVPIER
SNSYGAEASLR
GDFGYNAR
KYREELVGEANYAR
HQITETTSEFDKEKLQER
TLAETDCVSCGQCR
ATLEDLGQAKR
YTPGTTYYNNK
AGDVYSVEGKPQEGVR
SGGGYSELYKDSR
CFYALEQDRADKK
YVIIGHSER
AFHTETVINNTR
KYREELVGEANYAR
GLMPNPK
VAYSTLDGK
QDEFIK
HNTNVDYHQYNFR
SGGGYSELYKDSR
WVTASNDTDQTR
ARAYLYMNENSK
LAAWKEDGKYVGK
ANEAYLQGQLGNPKGEDQPNKK
EGDDLLNADRGSK
QAEGFNKITVK
CFYALEQDRADKK
AGDVYSVEGKPQEGVR
GAVAMVGCNNPR
VDALKQAIEK
LWAPNRVDK
IYHVHLDKNLTK
GTQAAYDLVRK
GTQAAYDLVRK
IVKGISYNNAVR
TMGSQFDTGDPTKGK
MTLEEKIGQK
VETTVQPQYGR
DCEFVAK
ALDVTNSNPNSPEGK
MNDRVNEIKAFETKK
SPADYNKGSIQAGTYNAK
ALEDPADPSEKAGEETVDKR
LINEAIKNPETK
IGGIGPCGR
AKVIEAEAEVPK
ALCEEVEAR
NNWGQTEQQQEPSAAR
MQEQYRPEEIESK
AFHTETVINNTR
EFNKEVANINEAANKK
EVMNMLKK
YHLNNPMMK
FIKNFAK
LTGMSMR
IGIRPVIDGRR
ALVSTLKAEAK
YNQLIR
INANYYTEK
SETFTTPEGR
HKILNVLGSDNK
VAELNSDMEIKQAEAAKK
YHNQEQVLSVAR
YRNIGISAHIDAGKTTTTER
TETQTTESLSQLRK
EGGFVPR
ATQKLNSPYTSYTR
DVMPETNSSENTAR
NREETASASEAILK
STYTSAALAQSK
TLQLEQAK
FNATASIK
QAVTNADKTISSIK
INDASEANIPK
KDGLYKADNVTSIR
AVDKGCNPVLMR
VLTGGVDANALHRPK
SRAAAVNIVPNSTGAAK
TETQTTESLSQLRK
KRTDALDSLGNTTAATGK
SSTGNRYFTEVR
SSTGNRYFTEVR
FYNNDGQAHIYR
RAMIMGMSSEK
KDGLYKADNVTSIR
EAQTEKERPTLIIGK
SLGQFR
TAVSTDHHVSINGGFK
MLSSAIEK
FYNNDGQAHIYR
TAVSTDHHVSINGGFK
EAQTEKERPTLIIGK
AGLNGMTMPR
LMKDNEAFLR
VVDFNGEEK
GCGITVDQAER
DNDTHDEIVYR
ARAYLYMNENSK
NVEYNTESQGGIASK
MEDALNATR
LINEAIKNPETK
TVPLVSK
QADKYNVPR
AVNEVIAPK
LAHFDREVIPERR
IGDYCHICGTCR
SWCHETVAKDWQK
MVAAPPSSVGK
GMPNPKPPFPAHK
KVYVLLNKPKDTVTTSDDPQERR
QATKDAGKIAGLEVER
VAYSTLDGK
GLMPNPK
IAYGISK
AIVEMR
TAAVEGLAQR
IIDDAVAR
TLAETDCVSCGQCR
DNDTHDEIVYR
YHLNNPMMK
LPSGQQLPK
NIAIIAHVDHGK
GMAENPDHFFQHR
EAGPSWIQRK
DAGKTDQVLIEK
KLTKEDGSQYGMALR
YLQPNNENKWTTK
GAVAMVGCNNPR
LGGDDFDQK
SGVLISTK
HLSISIK
ATIVLSKDYK
IGDYCHICGTCR
IDKFMSIQGKESVDSIHKK
AFHTETVINNTR
SLLEGEGSSGGGGR
KALTENNTSLGQNNVVR
HCEENEIERPEDLRVR
VLGSNPATSVR
QATKDAGKIAGLEVER
YLQPNNENKWTTK
NKYMELGPR
GTQAAYDLVRK
TVDLREVYKK
IYHVHLDKNLTK
LWAPNRVDK
SAQDFMK
DGGTHLAGFR
NQSALSSSIER
LTGMSMR
GDKAAAEAYFGK
VLVTTLTKR
LEDAPASSYPGK
LTYTYNDNTMHK
VPGMAMR
NAEPDPVYIKEK
FGAKGDGMTLNTK
IDKFMSIQGKESVDSIHKK
SRAAAVNIVPNSTGAAK
IRHEVAIPTFNKR
NKYMELGPR
ANPPKELGGSKVILSKDYK
EAGPSWIQRK
LTYTYNDNTMHK
TAKEFNKEVANINEAANK
LADGTFAR
TFLANAGGHFHQTPNSEK
YTPGTTYYNNK
ANPPKELGGSKVILSKDYK
DAPEYKDHKNPEGAFVPENR
GDKAAAEAYFGK
SRAAAVNIVPNSTGAAK
TLQLEQAK
KEVVIPAVK
TTSKTHHELASDFFK
IRHEVAIPTFNKR
LKSDAENYLGEK
KDIKDYIEK
QSENYFNNETK
SGSTDQAVRDQFNSMKK
GMPNPKPPFPAHK
TTSKTHHELASDFFK
AQFDMKEGAAEPYHEYPAK
TAVSTDHHVSINGGFK
TAVSTDHHVSINGGFK
SLGQFR
FGAKGDGMTLNTK
VISNDGTPGGGAQIR
GALIIESCQEAKK
IAQIDKEKSEELVQTK
FGCLKDTKFSER
SMENNIQVSR
ARAAAVNIVPNSTGAAK
SPADYNKGSIQAGTYNAK
IGDYCHICGTCR
GMPNPKPPFPAHK
FDGNMVR
YKVLLAR
IEPGNNIEEAHMR
IVSPADRIPNSR
GGISTLEDK
EFNKEVANINEAANKK
TFLANAGGHFHQTPNSEK
YQPMFEK
GTLDTAGVAGR
LAIVCSSSK
GMAENPDHFFQHR
TVDFSAGR
FGCLKDTKFSER
ARAAAVNIVPNSTGAAK
IEPGNNIEEAHMR
QATKDAGKIAGLEVER
YHLNNPMMK
YSQNPVIGR
NTLTPTQMR
GMAENPDHFFQHR
ERETIDPSQIK
ITATVAGMEEKEQR
SGVLISTK
NLTNLSCR
IDKFMSIQGKESVDSIHKK
QSGCAEILDK
GSALKALEGDPK
YVGQLPGGK
AQAIIENCAHPDYK
ILTEQAPNPR
LPVVTTSK
AAAEAYFGKAAGTK
IIEENKDACEPELK
LEGGVTQHPSLHESSFK
ALVSTLKAEAK
MGICGEHGGDPSSVEFCHK
YLQPNNENKWTTK
TVDLREVYKK
VLGSNPATSVR
LKSDAENYLGEK
ILKDYYHQLK
GFRGFDAER
HCEENEIERPEDLRVR
AMAIINK
NAIIISPHPR
FQGLHHQFIASAK
AAIKEAQTEKERPTLIIGK
IIEENKDACEPELK
RAMIMGMSSEKGFEK
MTAITDKLNR
AAAEAYFGKAAGTK
LGASADWDRER
GAVAMVGCNNPR
SAQDFMK
GDKAAAEAYFGK
IGDKVVNDVEPK
ILKDYYHQLK
LTYTYNDNTMHK
NVTAGASPMDIKR
IEGISNANDESDRDGMR
GTEYESFGGNK
IEGISNANDESDRDGMR
KNDMTGSVMAIKPDELSK
LSYIEKEQYDNMK
QGQSVSDEDVMEK
TAKEFNKEVANINEAANK
TAKEFNKEVANINEAANK
YLTVSEVKER
RIVIQSIQR
FQGGANAGHTIVNNYGK
MKTDLLASR
GQRELIIGDR
NKLVDYIRK
AMVGCPVTVR
KNDMTGSVMAIKPDELSK
KNNIPDTDPTKTEQAIR
CGMFSSDR
LTYTYNDNTMHK
SSEVYGQTNIGGK
LKSDAENYLGEK
TVSPVEAVK
LAAAQAALNDK
IYFTEHQQVR
IYFTEHQQVR
YLTVSEVKER
HFAPNKGVYVYER
IGNNITSDVNVRK
HALCMCIEK
LHTTGGYDWSK
VNAVTDISKVK
VNAVTDISKVK
TQKRYDVLSGDEYR
AAGGLAIIGTERHESR
LVDNTEDTYQEAK
KNNIPDTDPTKTEQAIR
YVGGGLNQHIESAR
TAVSTDHHVSINGGFK
TAVSTDHHVSINGGFK
IGDKVVNDVEPK
LALNKDFK
TALADAYNR
TAIENFK
AAGGLAIIGTERHESR
ARAAAVNIVPNSTGAAK
LMNDLYLKGK
HFAPNKGVYVYER
KFYEEAKPFYEKAR
EYLPASYHEGSKNPVAR
VASEAYPAMK
SRAAAVNIVPNSTGAAK
NGQAMIDHDTCVSCGICHK
SYEEELAKDPR
QAVAMSVANQAK
TQKRYDVLSGDEYR
HIDILR
ASVPSGASTGEHEALELRDGDKQR
NSGKTPIVEQHMELR
HGASCPVGLGVSCSADRNIK
ILYPEGNEKMQR
ALVSNTYDKSKWER
KSVDTPLQTGIK
EYLPASYHEGSKNPVAR
SLKQDKDYEVDIESK
STFVSSQTHDQMYEK
IKEENFLK
LAIVCSSSK
VAVLKGDIEAK
VYGEVVYRPVDRR
AIDAAIMAK
IRCEAPFHAITR
AQMELTEEVGK
NLIYNKDLK
EGDYGKVAEIR
TTINAGKSNSYGAEASLR
GFKVFAIKQESKEER
LNNHGTEMIGTFQRK
TTINAGKSNSYGAEASLR
LPVVTTSK
MGICGEHGGDPSSVEFCHK
AQNNTEYANVVK
NLIYNKDLK
ALVSNTYDKSKWER
IDKFMSIQGKESVDSIHKK
MATYLR
MTDHPTQWGVRQ
AANLDAIHDTVHEMARDEAR
NVTAGASPMDIKR
HGASCPVGLGVSCSADRNIK
VFENVAGEK
NRGVVMNPVDHPMGGGEGR
EAIIKEIR
MGICGEHGGDPSSVEFCHK
IIGEVTAEKVR
VLGSNPATSVR
IQVSPTKPLATQR
SGSNDANPEFVAK
LVSSAGTGHFYTTTK
YLKEDNYAVVYKK
NVTAGASPMDIKR
IGDKVVNDVEPK
KNDMTGSVMAIKPDELSK
DIDAFRGEK
TIIWDGKK
IGNNITSDVNVRK
DETFAQTQPR
NICFNNAR
DAGYNTGVVGK
MITTQDKELLAK
AAEIYAKDHDGFNVK
DSKNPMAFR
EYPLDR
KISADQVDQEVER
IIKELEGDENKNLEK
TITLETGK
MKTDLLASR
AAEIYAKDHDGFNVK
KFGAPHITKDGVTVAK
EGNDLLR
GLAEDATDEEKAAAK
IRCEAPFHAITR
LLMQTAQTQK
VLSSYGHIRDLK
KSDGAYYVNQEYDPRR
KNDMTGSVMAIKPDELSK
AGEIEKLQTSSVSR
ISKDYSDFTNTK
AGLNGMTMPR
VVCTIGPASENEK
NIGIMAHIDAGKTTTSER
LKSDAENYLGEK
IGNNITSDVNVRK
HFAPNKGVYVYER
MANDKLSWEK
MANDKLSWEK
LAAAQAALNDK
TAINVNPASQR
TVSPVEAVK
KFGAPHITKDGVTVAK
VYLTAEKVHEQAVAGEK
AKDTDDWYVGCTAGENGHTSK
SIIVATGAK
TQKRYDVLSGDEYR
YREDGDEYDIKVR
TVKGQFNDDWNK
KNNIPDTDPTKTEQAIR
LALNKDFK
TAIENFK
TGVIDDNVTK
VYLTAEKVHEQAVAGEK
FGDIATTK
IGDKVVNDVEPK
MNPPLR
EYLPASYHEGSKNPVAR
TNNSSMVTSSLK
NIGIMAHIDAGKTTTSER
VRPDLAHIELMKK
IYFTEHQQVR
HFAPNKGVYVYER
EGCGVNPIRGQNNVQGACDMGAGPK
HMDKAYQFMADNGYNSVK
TQKRYDVLSGDEYR
SRGETLATYWKK
KLVPEGIAAR
VQQLALK
FYNEQQAETTANIKK
VTGVTHSPEGHYQLAYAK
TTETTAEPGDPPYR
AVLEGRPVIEK
QLASELAR
GQYTYPLDKER
AVLEGRPVIEK
QAGLDPDAPCGGQGTCGK
HGASCPVGLGVSCSADRNIK
SGRVNPGAYPLNMTRK
LDAAASIEK
TTINAGKSNSYGAEASLR
ISKDYSDFTNTK
VKYPLIK
VTGVTHSPEGHYQLAYAK
SSEMHQDSSFAIK
TCGVVEQDTSYGIKK
TTINAGKSNSYGAEASLR
QVEDYMKEKEASLKER
VVYSSSPNDYKYR
AKDTDDWYVGCTAGENGHTSK
ATSTVTGGYAQSDAQGQMNK
LSKKDIKDYIEK
HGASCPVGLGVSCSADRNIK
GQYTYPLDKER
ASNGVIIITTKK
AITLGEADKNELREK
NVTAGASPMDIKR
MGICGEHGGDPSSVEFCHK
EKAAYPIESVR
KYSFTGAASTMK
NCFASADAAAMEK
NASKGNYYPCYSEPMSQGTR
STCESCGNCVEACPTGALSSKR
STENEEWRENSYNEENTGAGR
LSKKDIKDYIEK
NVTAGASPMDIKR
IPAVQESVK
KNDMTGSVMAIKPDELSK
RKEAVDTKNDADAMVFQTEK
TFAEKPAEFDPRK
KLPEHPEAPMMACVDTDKR
CDQIKAQIVATKSDYDREK
AITLGEADKNELREK
TAVSTDHHVSINGGFK
SGDFDTFRR
YNIKTEVSATPR
SQSKEYQESVLPADAK
KRYPAVNPIDSYSK
RKEAVDTKNDADAMVFQTEK
AAEIYAKDHDGFNVK
GLAEDATDEEKAAAK
ASNGVIIITTKK
GLAEDATDEEKAAAK
AAEIYAKDHDGFNVK
AYLESIGQGHR
TQYSLTDDQTK
MATYLR
VIQGGKHIIDLR
KFGAPHITKDGVTVAK
ATDHAAMEVIDPNRR
KNDMTGSVMAIKPDELSK
TAINVNPASQR
MANDKLSWEK
LVALTGK
LAAAQAALNDK
IVAGNWK
NIGIMAHIDAGKTTTSER
AVTTHWFDEEEKKAK
AVPHINDGLKPVQR
GVSLSTSPTASAK
AMVGCPVTVR
ATTTDAEGMIKEGR
ATDHAAMEVIDPNRR
MITTQDKELLAK
AIDRYNAVPVR
KHYPGDGVVTGCGTIEGR
VSEMTIER
KLAHEFTGTFTGK
VVYSSSPNDYKYR
TGVIDDNVTK
AKDTDDWYVGCTAGENGHTSK
YSLSDRIR
VTGVTHSPEGHYQLAYAKVEK
SQSKEYQESVLPADAK
YYWPHSR
VYLTAEKVHEQAVAGEK
TAVSTDHHVSINGGFK
AKGLEGINSPVAK
IVSGQSVIGSK
LALNKDFK
VTGVTHSPEGHYQLAYAKVEK
KAYGGAYDVMSSK
ATTTDAEGMIKEGR
LNFSHGDFEEHGGR
QQIEEATSDYDREKLQER
QLGLKDDATPSKVDGVK
STCESCGNCVEACPTGALSSKR
RTPLTEFR
HLGCQSGIILTASHNPK
NMPIPR
TFAEKPAEFDPRK
SFDSIDNAPEEKER
SFDSIDNAPEEKER
YLNDNDADKWQK
TTDLSKPNSNVYYAK
KHYPGDGVVTGCGTIEGR
VTSQSSEDNYQSLEK
QQIEEATSDYDREKLQER
ENDKPKLEIIGK
VYLTAEKVHEQAVAGEK
MQIDSKPEELDRLDRR
VAVLKGDIEAK
VTGVTHSPEGHYQLAYAK
VTGVTHSPEGHYQLAYAK
MENQELIK
SNAIVLAK
VKYPLIK
GQYTYPLDKER
SPTYWNNAK
VRPDLAHIELMKK
QAGLDPDAPCGGQGTCGK
KLAHEFTGTFTGK
VPSPQFAGK
AKGLEGINSPVAK
LNFSHGDFEEHGGR
VAEPQFEGQTK
HGASCPVGLGVSCSADRNIK
SFSSNPQLAAK
MTYPLSAR
GAAATALYGSR
VAGTLKMDQAQYR
VAGTLKMDQAQYR
KIGYPVMVR
IQDEMTYPGQVK
KTVSECLAQGDLK
MAMNAYEDQCTPANPR
IDSDDAVYMTKK
EVQQYGNLDTK
NAQESALKVGDAVK
ASNGVIIITTKK
MGICGEHGGDPSSVEFCHK
GGANFADLAKK
EYPERL
AGLNGMTMPR
KNDMTGSVMAIKPDELSK
RKPTGFLTIR
VNLDNSDYR
FYNEQQAETTANIKK
KQFEEKWNDLK
TFAEKPAEFDPRK
SQSKEYQESVLPADAK
TLRDEVLNR
KGDTVMALPSGK
DGYCVPR
GNNVYATVSKGYR
IPVCMHNVEETK
EILDAHNSDIR
TQYSLTDDQTK
ASNGVIIITTKK
ATDHAAMEVIDPNRR
ASIEAALEKGDVEAAK
GLAEDATDEEKAAAK
AAEIYAKDHDGFNVK
GLAEDATDEEKAAAK
AVTTHWFDEEEKKAK
KGDTVMALPSGK
AYLESIGQGHR
NVTAGASPMDIKR
EILDAHNSDIR
NQAILPLKGK
MTLMEK
LVALTGK
VQEEILEK
SVQVENLEK
KHYPGDGVVTGCGTIEGR
TVIHEEVSKEELGGAMTHSSK
AVTTHWFDEEEKKAK
LTFTNYNQTGDKK
AQTIERYTEE
ATDHAAMEVIDPNRR
GRSGSFDFVHSADRVK
LAAAQAALNDK
AMVGCPVTVR
IQITEMSDDKR
SPVTNKIELGR
YVANTLDQGTEEK
VTGVTHSPEGHYQLAYAKVEK
QQIEEATSDYDREKLQER
GIMGVGSNR
SAFQTSGIR
YNQLIR
KTDLYTLR
VPAAERIDVDETGK
VTGVTHSPEGHYQLAYAKVEK
YYRPENAFEK
HGASCPVGLGVSCSADR
KGCLETYCSATGVAR
VETNCQNCGFQQVR
IRANIPLKEYR
AEIYNKDGNKVDLYGK
EYTLDAR
SFDSIDNAPEEKER
KHYPGDGVVTGCGTIEGR
ANFVACHNPSYVR
ANFVACHNPSYVR
YYRPENAFEK
CAEACPEGAITQNAK
YVPVYR
YANADMKDLER
GAPTYELTYKNK
AEIYNKDGNKVDLYGK
TGVIDDNVTK
FKADTLEVK
MASDRDEELLNR
FGQSVVNTAR
ALVPVNGTK
MENQELIK
VPAAERIDVDETGK
YANADMKDLER
VESLCEHNPMLGHR
SNAIVLAK
VTGVTHSPEGHYQLAYAK
DHPIYYAGPAK
VESLCEHNPMLGHR
SVKVEKENTVIVDGEGSKDAIQAR
SVIPSSDVK
SFSSNPQLAAK
GAAATALYGSR
GAPTYELTYKNK
IQPITPAQKEA
LTFTNYNQTGDKK
IRANIPLKEYR
MAMNAYEDQCTPANPR
SAADRDAAFEKINEAR
FHDEPVSIER
ALQATMEKIEK
LQPECEATKEIDEK
DHPIYYAGPAK
SGAEEIKAMMENFR
TAINVNPASQR
CGYNPTFQNMKDKQYTQQD
GGANFADLAKK
AGLNGMTMPR
VSYFGQK
GRIEGMDDIGGGK
ANINPAHVDSEEHMESNMAK
LIKDFEAKQTEE
SFDSIDNAPEEKER
FHDEPVSIER
TYAIQAGRELR
MLELSAKKDAVVR
EFKVECNQGKPQVNYK
ILGAHIDSPR
YIHESDAWSGEGAQR
MKKHNFNAGPSILPR
ANINPAHVDSEEHMESNMAK
TLRDEVLNR
MIANAEEAGYK
TQYSLTDDQTK
SFMPTQQSQR
ASNGVIIITTKK
KGDTVMALPSGK
MLELSAKKDAVVR
SSVEAFGDGGR
SQSKEYQESVLPADAK
ERPKEWSQLVK
KNDMTGSVMAIKPDELSK
QVQSIAYSTDNGR
SVQVENLEK
VQEEILEK
VIAQDPAIEK
TNNSSMVTSSLK
AAEEGRLDPVVGR
KVMKDELLEVK
IKSGDTLSSIAEK
KYGVQVIGCPK
QVIPGTTKPCTLR
GRPAQAAAAAYLAK
IKAENLIEGERNKDAIEQK
GLAEDATDEEKAAAK
SAFQTSGIR
YNQLIR
AMYSIAK
ALLYSGVGGGRR
TIVSGIAK
VLDEYAENR
HFLAAVPK
MQTIDKFNFAGKK
NVEKDSELLPK
CGYNPTFQNMK
YIHESDAWSGEGAQR
VTGVTHSPEGHYQLAYAKVEK
TVIHEEVSKEELGGAMTHSSK
AGGPEPDGNLALRR
YYRPENAFEK
HGASCPVGLGVSCSADR
NVNEIIAK
VETNCQNCGFQQVR
KVMKDELLEVK
ADLDSIQEK
NYNTTIYR
AAEEGRLDPVVGR
AEIYNKDGNKVDLYGK
KYGVQVIGCPK
QLDKTYPNNDGQVPVAK
NNAITACSSGESLQGK
SVVFDSR
QQIEEATSDYDREKLQER
YYRPENAFEK
CGYNPTFQNMKDKQYTQQD
LIDANTTIPARK
QADGSVMLR
ELRDAKYPFTR
YASLSLHPEKMK
YASLSLHPEKMK
VNDREVVDGTVIAMNKR
GAPTYELTYKNK
AAYLEEKAALSK
IKAENLIEGERNKDAIEQK
VESLCEHNPMLGHR
GLLGQATR
TVTFMPKPIHK
LEGLKENFK
VQDAYSLR
LEGLKENFK
ELRDAKYPFTR
VESLCEHNPMLGHR
ANFVACHNPSYVR
NIPVGSTVHNVEMKPGK
VTGVTHSPEGHYQLAYAK
HGASCPVGLGVSCSADR
EVGPNEPLTR
MAMNAYEDQCTPANPR
DMGCDAIR
CGYNPTFQNMKDK
AYGAIGETPR
LASFGVVTKK
CGYNPTFQNMKDK
YPGRDGEIYVNNPK
AANATSLDQYK
SFDSIDNAPEEKER
MTADEKDALLK
MTADEKDALLK
VIAAGANVVR
YPGRDGEIYVNNPK
EFKVECNQGKPQVNYK
VMTYLRPDAK
LIKDFEAKQTEE
FHDEPVSIER
SEAEARPTNFIR
NIPAENITSK
LAPTKEELYPNTK
ALLYSGVGGGRR
MIANAEEAGYK
STCTGVEMFRK
ASVPSGASTGEHEALELRDGDKQR
HIEDKTALGNELIKR
DLYSSEHTIGGVRGTK
ALVPVNGTK
TQYSLTDDQTK
IVEFGGK
NDGVLPLDKSK
MFDKHGDPWGNR
DLYSSEHTIGGVRGTK
MIFPARDNMPK
YRNIGISAHIDAGK
TNNSSMVTSSLK
KVMKDELLEVK
STCTGVEMFRK
ILYAPGK
TAIVEGLAHR
GTNTNILPK
ECIQTLAR
LFALNEKQAK
KEEVNQGLTAEQAVTEAKR
VNPEHAEALMEK
ALLYSGVGGGRR
IKAENLIEGERNKDAIEQK
NDGVLPLDKSK
MQTIDKFNFAGKK
NVEKDSELLPK
KYGVQVIGCPK
YVTNGYISK
AAEIYAKDHDGFNVK
GILGLGKR
HIEDKTALGNELIKR
SSMKPIVANQPVNKQYEFK
SFDSIDNAPEEKER
HGASCPVGLGVSCSADR
LSEEQTAILNKR
EAFDTGVR
FADALGK
ASNGVIIITTKK
CGYNPTFQNMK
AAEASLMSAR
ADLDSIQEK
RGEDYVNFRPDR
QDGTYNGNNWDR
DAKYPFTR
NIGISAHIDAGKTTTTER
LKVSAGYTYDSR
QADGSVMLR
TAIVEGLAHR
HFLAAVPK
YFDDKGFK
YAWEEAEHASK
TVMNDVKLR
TVMNDVKLR
LSEEQTAILNKR
NSKYSWTGVSDNR
VQDAYSLR
ACELAEKFAK
LAAQKLPITTK
SYLRFDK
VKPNQQVTIIDSEGK
KVSDLEEAMK
YLPDLASGKK
SSLAQLNEYRK
LLPPPPEDQDQQNTDKIKER
VTGVTHSPEGHYQLAYAKVEK
NSLPADGAIAK
YVPIKETIR
AVFEKEIATSPK
GIKGEAVGIGRLER
SSFTGSAAVIKADK
CGYNPTFQNMKDK
YPGRDGEIYVNNPK
LIASYETSR
IVFHEITK
VNPEHAEALMEK
IDLGNDTER
LIHPLDPR
SNSVGNKDFTANITK
MAMNAYEDQCTPANPR
SFDSIDNAPEEKER
ILYPEGNEK
SSLAQLNEYRK
YPGRDGEIYVNNPK
IPGGGLKPIPGK
AKIDYNLLKESDKPNGK
AKSEKEQQEILMNYR
MTADEKDALLK
SYKDLPLR
VGVVLSGGGAK
KSDANIIGHVLDKK
AKIDYNLLKESDKPNGK
LIKDFEAKQTEE
TNNSSMVTSSLK
TYLYQETK
VPATINGKFPEK
KSDANIIGHVLDKK
GVYVYER
HIEDKTALGNELIKR
IPVAMHNVPEEK
VPATINGKFPEK
MIANAEEAGYK
YFLEDKEIQKEK
ACESAGHIFVDR
KDSFYWYKK
DLYSSEHTIGGVRGTK
IFPDKPITR
FSEAEQTEIR
SAYVFK
RYDLGDVGR
TATGKDFSIEAGTEGK
ASELRNHYNGLTLR
QADYVYDEDVQRR
TATGKDFSIEAGTEGK
NSAAILQYGAGTQKK
VNPEHAEALMEK
GYEPAEQDKETYHWR
STCTGVEMFRK
RYDLGDVGR
AFDQIDNAPEEKAR
IQYGGSVKPEGLK
ALLYSGVGGGRR
AFDQIDNAPEEKAR
ANNVYDLK
MKTNLSSQITLHR
VAAVKAPGFGDR
STCTGVEMFRK
LANELSDAAENKGTAVK
LPLNFKK
MGGNLTYHQPDMGMK
TDKNAEPDPVYIK
CKINKDGIWIEK
ASELRNHYNGLTLR
VVKTVTGEDVSQENLGGASVHSTK
SVDNAHYISQTENVER
AAEIYAKDHDGFNVK
QADYVYDEDVQRR
SFDSIDNAPEEKER
DAKYPFTR
TALALNPHYK
ALLYSGVGGGRR
SKTFPIMR
MKTNLSSQITLHR
AIPQIAQSK
DGAVRICVNPK
QKATVGYSTEAIVK
SVDNAHYISQTENVER
IKAENLIEGERNKDAIEQK
KNCKECGCPTCMAFSMK
VVSEKIDFSK
TALALNPHYK
QKATVGYSTEAIVK
VVAQVAPAVR
YQMIMAR
NSAAILQYGAGTQKK
GQLKHFAPNKGVYVYER
QYEPIVR
YASLSLHPEK
IIGDNTDKHCQAYFSYDSKK
SQREYYLNEQMK
NSLPADGAIAK
DKGDFEICR
YEFPQQK
LLPPPPEDQDQQNTDKIKER
ILKDMGCNAIR
SSLAQLNEYRK
SSFTGSAAVIKADK
NTNTLNYDFKK
SSFTGSAAVIKADK
KNCKECGCPTCMAFSMK
FMQGKPVAEQEIGK
SFDSIDNAPEEKER
MINPIVK
ILYPEGNEK
DGAVRICVNPK
GVTEVNISR
ESTADKYPDLPK
NVVVETAEKVK
TVDKSIKDAPYAADMK
AAEIYAKDHDGFNVK
YPGRDGEIYVNNPK
AAHGNGFNEEFVCNDEERQR
SYKDLPLR
AKIDYNLLKESDKPNGK
ALVDKLPEGK
KMILSDNVEAR
TNNSSMVTSSLK
KGVDALANAVK
LSASYVGEDNER
AVVDAGWKPR
EMILAENAEGRR
AKIDYNLLKESDKPNGK
QIDDCLER
IEEKRAALGI
VKSQAIEGLVK
VGENESDISYER
IKVIGVGGGGNNAVNR
ADKIVSGSKESFDKALSGK
KGVDALANAVK
VPATINGKFPEK
ALVDKLPEGK
KMILSDNVEAR
SAAAALVGAEK
ESAALALK
NVNKDIPVE
EMILAENAEGRR
AYNAYNYSTER
AVVDAGWKPR
RAFKFPELGKK
AVIGTNNVDCCAR
APSRDMMNTLSR
KHPVVVSQFIEHAK
SDVVKFHDEPVSIERK
AFDQIDNAPEEKAR
DKGDFEICR
FTVPATK
FMQGKPVAEQEIGK
VKSQAIEGLVK
LNYELGGKIDTLDK
ALIDLNKK
AANGVIIITTKK
TATGKDFSIEAGTEGK
MNDRVNEIKAFETK
AANGVIIITTKK
GTKVSSADEALGIK
NSAAILQYGAGTQKK
IIGDNTDKHCQAYFSYDSKK
YYRPENAFEK
AAEIYAKDHDGFNVK
LFAGTSQPDAR
YTNMMEQVKER
DAVVRESISKTDALK
ISGAGIQESHVHDVTITK
DLTALHYDKCSCGR
AVIEDANGNITK
VFGTDKGANYSSYSNAK
YRYANADMKDLER
SKTFPIMR
TIIVSDDAR
SFDSIDNAPEEKER
VLSMYQDPAQR
AIFPNKEHMLR
GTKVSSADEALGIK
EAIDHLVANGEK
AIFPNKEHMLR
GGTANLKPECYEKYAR
KNCKECGCPTCMAFSMK
FTPEQCHIDPATGR
KTDLTRDEFLK
LSGYTEDEKLNIAKR
AEAIFR
VVAQVAPAVR
GYSESNMLK
FTPEQCHIDPATGR
VTNPHLMLGGK
TDADGKYVGQLPGGK
MLNGNVAVR
KAFPAWR
KAVEALTAELKAK
QKATVGYSTEAIVK
YTNMMEQVKER
VVSEKIDFSK
ELKEFVAER
GNGENSYGGNGDMTYAR
DIHVHVPEGATPK
YEFPQQK
GIGTFGGR
SVNVPGVR
ISEHKPEAVKPLADVQEQVK
VYTFGNGQAEGKADMK
SVAKPSNFLAR
MKTNLSSQITLHR
IEVGRDDGVEVR
ISDGAADWEVKGGSK
SVAKPSNFLAR
GSGKLNTTINVANPAK
IAADHTDGLTLDHTAVPDKSK
SFDSIDNAPEEKER
NVVVETAEKVK
GVEVPSLKR
VSGGEPYLSR
AITNMGGTMR
VANEIALK
AAEIYAKDHDGFNVK
ALLYSGVGGGRR
ANAVVMATGGAGR
KAADYKIMVNAHEATRPTGICR
LRSGFSEQITPK
GFYYVDKTR
FEAEKAEREGDYGKVAEIR
NIPVGSTVHNVEMKPGKGGQLAR
KMILSDNVEAR
KMILSDNVEAR
ELKEFVAER
TNNSSMVTSSLK
ISDGAADWEVKGGSK
TGGDAPDQTTTIVR
YSVKPILR
AADYKIMVNAHEATRPTGICR
AKIDYNLLKESDKPNGK
VYTFGNGQAEGKADMK
GSGKLNTTINVANPAK
LRSGFSEQITPK
TVTGEDVSQENLGGASVHSTK
NKNNMEVCVTNFGGR
TDVFGSDR
FGDTPIR
SGVPQDFSAGK
YTEASLVR
EMVLSQRQEEIQR
IPEGPVAEKWTNYKAHQK
ALVDKLPEGK
GKVPMNIVAQR
YFEEICQVPRPSKKEEK
SVVLAGMQPNPR
AGDRVVISGLQK
ISDGAADWEVKGGSKDKYVTPSTNNK
IVSVGPDRAQTIER
LFAGTSQPDAR
AANGVIIITTKK
TVTGEDVSQENLGGASVHSTK
YGEELVK
YANIPVR
AANGVIIITTKK
FGMFTTNK
DKGDFEICR
LREQDPYYMER
GFYYVDKTR
TNLQEAQPLGNGK
AVTDKPSLLMCK
GKVVDVLTPK
GKVPMNIVAQR
GINEAIAYGKER
TDADGKYVGQLPGGK
MAIANTMR
LIGMSSLNQR
GKVPMNIVAQR
NKITIPGFRK
CEAPFHAITR
TVLASSQGIDKVDAK
YFEEICQVPRPSKKEEK
FEAFLKENEKEAGAR
IPEGPVAEKWTNYKAHQK
TIIVSDDAR
AEAIFR
VGESMLGR
FTPEQCHIDPATGR
CEAPFHAITR
SFEMLANKR
TNFDLSQHEKFSGK
VLSMYQDPAQR
AMEEKYADNKAAGEKFLAENK
AIFPNKEHMLR
HNTDYATVDLR
FTPEQCHIDPATGR
ELKEFVAER
LREQDPYYMER
ATAALEMAR
IVSVGPDRAQTIER
SEILPR
VYTFGNGQAEGKADMK
VTNPHLMLGGK
GINEAIAYGKER
GVEVPSLKR
ISDGAADWEVKGGSK
SVELNVSQR
RGDMQVEFDGSR
VGGNYAASLR
VLTQEMVK
SFDAAEEEKGLR
TGYDLNGKSEEEIR
MSFSGGSDKFR
KYRPSTFESVVGQR
YGENENVTGAVAR
QKATVGYSTEAIVK
EMVLSQRQEEIQR
VSGGEPYLSR
MGAEVFHALKK
APIVTVMGHVDHGK
YIKPEVLGR
LGKLTNGVATIK
FAAGSPLK
LGKLTNGVATIK
MLGEEPETGKPVSVK
SFDSIDNAPEEKER
MSFSGGSDKFR
LEDAGKNPLQVDSK
ATILVDGKPTTVR
GSVENGAYKAQGVQLTAK
TVTGEDVSQENLGGASVHSTK
ELKEFVAER
HNTDYATVDLR
QFPNDYR
TDVFGSDR
NMDKEDLAFYKK
FEAFLKENEKEAGAR
TNNSSMVTSSLK
MLGEEPETGKPVSVK
MTYSHEVEHMCVVK
APFKEHFSNDLPVEKK
TGGDAPDQTTTIVR
TYVGAMPGR
YGASSSSEKLALNKDFK
AAEIYAKDHDGFNVK
VTEIQSDDIETK
SGVPQDFSAGK
TFEEAIQK
KLVGIITNR
NMDKEDLAFYKK
YFEEICQVPRPSKKEEK
KMILSDNVEAR
TFASCSEVPR
KIVIVSSSPQVR
AEIYNKDGNKVDLYGK
YGASSSSEKLALNKDFK
MKDGVVLVNTSR
NGNGTIDSGDKYIYK
IIDSAEDSEYMAK
GVTALNDEQTNQVR
TVTGEDVSQENLGGASVHSTK
YGEELVK
LKEHGIGFDVR
LKEHGIGFDVR
ILPNGTGEVNPK
ALLNTHFNSK
VVDKMNVGEISR
AEVYNKDGNKLDLYGK
NLNNNVAAYEK
TYSNEDVEIKRDEDEMR
ISKVTLSNNSNYYHGAMR
APFKEHFSNDLPVEKK
TRNYGGSTYLVCGTR
CEAPFHAITR
SQNGAAMSFGR
QLFPGKNTIR
GVLYSVRPEAR
TRNYGGSTYLVCGTR
YYSHFTISK
GGQEVDKLKEELK
QSCEAAVAAIQK
QTLVHGQGEFHLR
FEAFLKENEKEAGAR
MDRWHGEGTSNSQPLLNSK
AQFSNYQNQYSK
HNTDYATVDLR
AEAIFR
NGNGTIDSGDKYIYK
QTLVHGQGEFHLR
GIKGEPVSIGKLER
MLQPSPVER
VVDKMNVGEISR
IPTLNEAK
CEAPFHAITR
GKDNIVMIASDHTRPVPSK
MTYSHEVEHMCVVK
YGPDAIQTTGSSR
LALNQDNMK
VLLMADSTSR
ATAALEMAR
QVEEEIIETGKR
GIKGEPVSIGKLER
SFRPWQIDKK
QLFPGKNTIR
FGMFTTNK
QVEEEIIETGKR
MIKENFIK
VIASGIGSSTNPTR
IAEEAFATGKQHPSFK
LTTDEMAVK
VGENESDISYER
ADDDMNYYGK
QLTPEEMTK
GYPEFSK
SLDEINAVGHR
TNVAIDAPCSGNASCGK
VQCSPVPGIETEKAR
TATQMDPYASDYEKK
VQCSPVPGIETEKAR
SEGLNFK
ASTQVNPTRMELTK
FKQPRPESPEFYR
MGAEVFHALKK
MLGEEPETGKPVSVK
SFRPWQIDKK
LLVHPSTSPVPK
ISSVSPALAK
CESGPIPSSTMK
FKQPRPESPEFYR
TVTGEDVSQENLGGASVHSTK
FATEKGMVGIK
QFPNDYR
NMDKEDLAFYKK
YGTEEATEFSEKVHK
TPGKNFDEFYRR
SKPIVAIVGRPNVGK
RAENGMIYDPVTIKR
MKAYEIPEASR
ASVEYHFFDDKNAGMADNKQK
NMDKEDLAFYKK
APFKEHFSNDLPVEKK
TLVLGCK
GMQQEFGEAR
LRDAIFSR
QIHFVKLPK
VREGDDLLNADR
VREGDDLLNADR
AASGNIIPSSTGAAK
QNRYEEAEVGIKESIHTQK
ASTQVNPTRMELTK
SKPIVAIVGRPNVGK
NGNGTIDSGDKYIYK
ILPNGTGEVNPK
NAETVQALSER
TVTGEDVSQENLGGASVHSTK
ANALNPEHPVLR
HETADVIVNYK
TIFSIKR
QCQQQVDESLATEH
NILNPHKVCQV
EVITKDVYMK
ANALNPEHPVLR
LRLQHASPLYNGGSVAK
GMGTCCVSGCGEIK
QGGDATGDINELRK
SAHTEDPKLEDLHNVGTVGR
TRNYGGSTYLVCGTR
QSCEAAVAAIQK
SKFDNLYGCR
TRNYGGSTYLVCGTR
FLQDICHR
QLFPGKNTIR
NCPVGAITGEK
TPDLYYATGRK
QTLVHGQGEFHLR
EAVSYYTTGGR
GTSPSHTQVTWNGMR
IVKDGQNQMLKDGVLSETARK
GTSPSHTQVTWNGMR
APFKEHFSNDLPVEKK
MLQPSPVER
NGNGTIDSGDKYIYK
MDNAIIR
TPGKNFDEFYRR
RGDMNSPVLVGGAR
IIADHMVMSK
GIKGEPVSIGKLER
NSLHSYKDLPLR
FGMFTTNK
GITTNAQDMLSGK
VIYYTGK
SFRPWQIDKK
NTPFEGDVK
EMILAENAEGR
YRDGVIDGYTSR
RGDMNSPVLVGGAR
APFGSMER
YYENLHMLHENTMPNR
VVDKMNVGEISR
STKKAPFVHEGLFK
QLTPEEMTK
GPHLMTTAPIK
ADDDMNYYGK
HNTDYATVDLR
TNNSSMVTSSLK
VGENESDISYER
VVVVCGYGDVGKGCSHSMR
LKQTFEAEVADRTPR
KTQTVSHPLKSDWEVYTK
GSDTNIQQLNEQER
SAHTEDPKLEDLHNVGTVGR
LYAVGECSCTGLHGGNR
IDSKIPEGPVAEK
TNAENEFVTIKK
VHTKSPFTYQGTDIR
LLVHPSTSPVPK
LLNEYNASCR
TVVEAVAEGKEAAEK
LKQTFEAEVADRTPR
WYPEGADK
VRESIDENQREYYLR
QFPNDYR
YGTEEATEFSEKVHK
VHTKSPFTYQGTDIR
SIGVGQYQHDVDQTK
IDSKIPEGPVAEK
SIGVGQYQHDVDQTK
YGTEEATEFSEKVHK
GFGAYQGGTCNETDR
TVTGEDVSQENLGGASVHSTK
GECSCTGLHGGNR
KLPPEMPLVTGQR
AASGNIIPSSTGAAK
AASGNIIPSSTGAAK
VREGDDLLNADR
VGTILECQKVPK
VFYGELKDR
SGDYIMKPIQK
SGDYIMKPIQK
SQSFSASADMYHR
KEGELPCNWR
ATVILAHTIK
GGISTLEDKSMGCTQK
QNRYEEAEVGIKESIHTQK
HAFQYIEDR
VYSTYYTTR
APFKEHFSNDLPVEKK
GKNDNKPLSPETWQHLK
NAETVQALSER
GAAPSANDLYTK
SQSFSASADMYHR
EVITKDVYMK
GMLAEIKPNGTDKVR
KYIHYVEDQLK
NGNGTIDSGDKYIYK
VLLMADSTSR
TVTGEDVSQENLGGASVHSTK
FKQPRPESPEFYR
SSDAEVEKVLR
AIGFNAVVTDKKDR
VKQLYEQQNNVNTSQSTGTDINESR
EAVSYYTTGGR
EVITKDVYMK
VGTILECQKVPK
ALAPDLK
AEAIFR
IVDCFR
KVVDDLVAEEK
GMGTCCVSGCGEIK
VITVVGAGGNR
PTIQQLVRK
TVGLKDTWGK
NVIYVGQEK
QLFPGKNTIR
RAENMLWHKLPK
YFDNEGIATERR
TRNYGGSTYLVCGTR
IEAKYPNALTAK
AIATFGR
MLQPSPVER
ISNDIINKVK
VKQLYEQQNNVNTSQSTGTDINESR
IAFVNKMDR
VGEDGPTHEPVEQEAQIR
MCMVEIENR
HGDNVQDADFEEVK
MQELKEAVGVESR
NGNPSGEGFTSGVTNNGR
HGDNVQDADFEEVK
MTVSLKVDQK
KVYVLLNKPKDTVTTSDDPQER
YFDNEGIATERR
NAASYPNNVTNGEIPRR
VLAYGDVKPDGER
GITTNAQDMLSGK
ISNDIINKVK
VSDMFR
TFRNEYEEHILEHK
AYNDGIAYR
APVVTIMGHVDHGK
VGEDGPTHEPVEQEAQIR
SFRPWQIDKK
NAASYPNNVTNGEIPRR
YNANDNPTKQTAFSQYDRPQAR
IGIETGMGPTR
YGEELVKKMEK
VAMPEQDPNVR
SMTNADVTIK
TVGLKDTWGK
IAFVNKMDR
KVVDDLVAEEK
SQVYILSKDEGGR
QLDHGQKVTELLK
VLAYGDVKPDGER
IFEDVAKAEERAEKK
FQNIYGNR
HNTDYATVDLR
VLEEARNVYENR
SFDSIDNAPEEKER
IDSKIPEGPVAEK
LYAVGECSCTGLHGGNR
NGNPSGEGFTSGVTNNGR
SQVYILSKDEGGR
GSQELQEAFSHK
IRVQQSPASVNMVK
VANLAEAQPDREIEK
IFEDVAKAEERAEKK
ILADDDNEHSNRETLVVR
NRQDVLDIR
VHTKSPFTYQGTDIR
GMLAEIKPNGTDKVR
QFPNDYR
IDSKIPEGPVAEK
GDKGYMQTPCNTPWR
AVDNVNKIIAPK
AAAMANKELQTIPK
EGMNVELDKAIR
VHTKSPFTYQGTDIR
VEEQLGQDQINR
AINALANPTTNSYKR
TVTGEDVSQENLGGASVHSTK
RSDVVKFHDEPVSIER
ALNEAQANIEEQEK
MLCGLSRPTSGVGK
SAGVSAQILGKEER
AASGNIIPSSTGAAK
VYTFGNGQAEGK
AVDNVNKIIAPK
YKQHVDELFATQEYKQK
EYWGEGSAR
LWKEEVNVR
IKLPASTGISK
AHVDVVVVDSAHGHSANVLK
TLVIGAEPHTDEQR
GMGESNPVTGNTCDNVK
MKEFENLVHR
GAAPSANDLYTK
SGIDANPYPR
ALIVAQPK
TNIGYIGK
AAAMANKELQTIPK
SGLVIHKLD
ILHHKDNTGAEIQDSLIK
EHFSNDLPVEK
EHFSNDLPVEK
TLVIGAEPHTDEQR
AVAAVNANLDTEVKK
TVTGEDVSQENLGGASVHSTK
EGMNVELDKAIR
SSDAEVEKVLR
DIKDYIEKK
AGGGSATLSMGQAAAR
TVGLKDTWGK
SQAWVPSR
LTLMSESLRNDGR
AVAAVNANLDTEVKK
ILHHKDNTGAEIQDSLIK
GNPSHTNLVQVEKV
YANYRSDYIEATK
LIDGATAQRAMNLLK
SEGVDLSADKMAMQR
VTIHTARPGIVIGK
KYDTFSVSDCSCR
SAFQQTHTLNVTGGSER
NGNGTIDSGDKYIYK
VGEDGPTHEPVEQEAQIR
HGDNVQDADFEEVK
HGDNVQDADFEEVK
YANYRSDYIEATK
SLNEQEQNAFNR
VTLSNNSNYYHGAMR
LNNELAMR
VTIHTARPGIVIGK
ILRGDVPENLK
DMDKLSNGLAK
DMDKLSNGLAK
MLQPSPVER
MMAGDEDLGDYKTAR
GNAYCLVNGK
LVPHQEAPTNVCWGDRNR
DGEIYVNNPK
GITTNAQDMLSGK
VGEDGPTHEPVEQEAQIR
SEGVDLSADKMAMQR
GSASLVAANTPEER
VCTHCFDGSSHF
DEEATLANMHAR
NMTIAQQADEVDKVKR
TRNYGGSTYLVCGTR
ATQMVEFNGLGHSAAIHTEDHEISKK
TGKYDKVDVYEDNDMLK
GCDIGVATDGDADR
TSALAFK
SMTNADVTIK
AWEMCEK
IKLPASTGISK
KTDDLLNSVK
VCCSASPVYYK
GLGKGTQAAYDLVRK
GDKGYMQTPCNTPWR
VTLSNNSNYYHGAMR
VCTHCFDGSSHF
MNEHRGWEIYPK
TGAKAYLVNTGWNGTGKR
VYFTADEAKAAHEAGER
HMDKAYQFMADNGYNSVK
SFDSIDNAPEEKER
DMKEANMNMVR
ILADDDNEHSNRETLVVR
QFPNDYR
IATDPYVGR
KTDDLLNSVK
GDKGYMQTPCNTPWR
AKEIAAWKEEVVAK
ESELKDLYNK
WYPEGADK
MPHVLVAGATGQGK
LVPHQEAPTNVCWGDRNR
MLEKDQWNGFKGR
YYVSGQYTSEQGR
IDSKIPEGPVAEK
AVDNVNKIIAPK
AASGNIIPSSTGAAK
EAGQIAGLEVKR
VAELNSDMEIKQAEAAKK
AVFDAGAKDIAK
SSYGQNLLQHAR
HMDKAYQFMADNGYNSVK
EGMNVELDKAIR
GIYKYTPGDNYVDGSDKK
TGAKAYLVNTGWNGTGKR
WVGEAYGK
VAELNSDMEIKQAEAAKK
AVDNVNKIIAPK
GMGESNPVTGNTCDNVK
EAGQIAGLEVKR
IKLPASTGISK
TIFSIKR
SSYGQNLLQHAR
YIHYVEDQLKGMMK
GMGESNPVTGNTCDNVK
TAELIDEEVKR
SGIDANPYPR
GAAPSANDLYTK
LGTPAITTR
MLEKDQWNGFKGR
TGENQIKMELR
IYPVGRLDR
KVAVVGGGNVAMDAAR
LLADYR
IAEGCDKHCTYCIIPK
KSEGVDLSADKMAMQR
LAEKYQALVAK
GKKYDFTYIAGK
KSEGVDLSADKMAMQR
ILHHKDNTGAEIQDSLIK
DDQGNYVINSK
TVTGEDVSQENLGGASVHSTK
VYFTADEAKAAHEAGER
LTLMSESLRNDGR
MLAHLLK
AVFDAGAKDIAK
LFVNCCR
GHETYGEDPYLTSR
YANYRSDYIEATK
YLRPGNGPAYLK
SEGVDLSADKMAMQR
EKQLAYNEANGITPQQIKK
LVPHQEAPTNVCWGDRNR
YANYRSDYIEATK
MICMVK
TAELIDEEVKR
DMDKLSNGLAK
KSLEEVLAK
LNNELAMR
FGAPHITKDGVTVAK
AVDLVKDNLK
VSNVNTPNWK
IFASEFEKK
GHETYGEDPYLTSR
YIHYVEDQLKGMMK
HGDNVQDADFEEVK
EKQQQDLMDYVR
GITTNAQDMLSGK
TGENQIKMELR
DSFYHCLK
SEGVDLSADKMAMQR
HLPEPFR
DGEIYVNNPK
IVKESLPIER
GKETGYQVTYVPTQNDTYKEK
QQQVIADVTQK
FLDIKCR
SGDMKNTNWAEYAR
HNILPLSK
IGEYEDVNEAVRK
VGEDGPTHEPVEQEAQIR
KTDDLLNSVK
VYFTADEAKAAHEAGER
LAEKYQALVAK
DSFYHCLK
GWHIPTR
LLYVTSGHYAK
TGAKAYLVNTGWNGTGKR
AMREMILAENAEGRR
LLYVTSGHYAK
LKNENVSSMMTVSEESRR
AVLKGLGEYK
CGACMNTCPVYR
TATDKELEEQAEEGRGQLK
MGICGEHGGDPSSVEFCHK
KTDDLLNSVK
QFPNDYR
IGEYEDVNEAVRK
IATDPYVGR
GYHAETINFR
HSLMSYYGR
VSKDGVITIEEAK
APTDNDFGAGLQHR
HMDKAYQFMADNGYNSVK
APTDNDFGAGLQHR
AYDGDDDMKPTTSTGNFK
GDKGYMQTPCNTPWR
WRLENNEKLQVK
GDKGYMQTPCNTPWR
SDGNSSLSSDPELAK
SSYGQNLLQHAR
EAGQIAGLEVKR
VSKDGVITIEEAK
LCVDEGATVR
SKVDLLDASR
WRLENNEKLQVK
AVDNVNKIIAPK
FKVYFVNKEEK
GTGECVKASEAILK
SAHGSLGGFKGENAIIK
KSEGVDLSADKMAMQR
AASGNIIPSSTGAAKAVGK
YTSTSSSEALSYR
MAMNAYEDQCTPANPR
SGIDANPYPR
EAGQIAGLEVKR
VTEIQSDDIETK
TITLETGKLAK
QLEAAITPK
VLSMYQDPAQREQEIK
YKQVEFMSER
TRKESENENKFMDDLYK
IYADANGEPAEYSASNTPLKTKK
AHRPIIDELQER
GSSMEDAEAIGAK
VALEPGKTCGQCEFCK
VLSMYQDPAQREQEIK
MGGNLTYHQPDMGMK
AKQAGIIPEGADYK
EFNKEVANINEAANK
LAEKYQALVAK
KSEGVDLSADKMAMQR
GFATNIGGR
DNITGLTK
GIAAINTVK
VYFTADEAKAAHEAGER
GASQNIIPSSTGAAK
IIDNVLEHGK
IVYSPLHGTGNIPARR
SQVELRDPHANYNKMDMETLKK
EFNKEVANINEAANK
AALGALER
TVTGEDVSQENLGGASVHSTK
MAMNAYEDQCTPANPR
SKPHCNIGTIGHVDHGKTTLTAAITK
GHETYGEDPYLTSR
GTANSSKEVEAVFK
TITLETGKLAK
MTIEVR
FKVYFVNKEEK
MAASLEELRK
VLAAALEK
AGDKTVLFETAK
MAASLEELRK
GTSGPIYDCAEHYSK
AHRPIIDELQER
QSSYQPGEENLKAR
AYDGDDDMKPTTSTGNFKQYR
ALGSSVTNNAYTR
VSNVNTPNWK
VIVAVTDAK
YEQAPSDIQEKEIAAR
ELPGVAAANDK
SGYWHNFR
AGDKTVLFETAK
ALSMDAVQK
GTANSSKEVEAVFK
VAAENGATAGKFDLAK
IYPVGRLDR
EFKVECNQGKPQVNYKEAITK
IVYSPLHGTGNIPARR
HLPEPFR
IGEYEDVNEAVRK
SGYWHNFR
VYVLLNKPKDTVTTSDDPQERR
AYNSILK
GKETGYQVTYVPTQNDTYKEK
DISGTVGIAHTR
LFTAAVDSNASEHAAR
LLYVTSGHYAK
SYASKYPLMDK
LLYVTSGHYAK
GAAPSANDLYTK
DISGTVGIAHTR
VAAENGATAGKFDLAK
AYDGDDDMKPTTSTGNFK
AYDGDDDMKPTTSTGNFKQYR
QFPNDYR
IGEYEDVNEAVRK
APTDNDFGAGLQHR
APTDNDFGAGLQHR
VSKDGVITIEEAK
IFRLEENAAR
AQAVKDLLVK
DDKYSVKPILR
EHLNEMFGK
TLYNKGEFIEK
NANTNDSLNTDLAK
SRGNVNPTVYAIEK
AYDGDDDMKPTTSTGNFK
FKVYFVNKEEK
GTLGTSGGPTLR
INYYPPR
TYDPSTPPYR
AQAVKDLLVK
IFRLEENAAR
SDGNSSLSSDPELAK
ACEAPNLWKR
KCPVIYPYAR
VLVATEKPFAK
KSAEAAAPAAVEAPATEEPKAESAE
LGEYKEPFR
AVMEAAIEVKQEK
LGICGEHGGDPESIKFCHK
VTEIQSDDIETK
TITLETGKLAK
SGIDANPYPR
NLESLNNVK
QLEAAITPK
GLLSSDVTAGDTKR
ACEAPNLWKR
TRAEKYELLGHIPQSSR
AVGKVIPALNGK
GLLSSDVTAGDTKR
MAMNAYEDQCTPANPR
EFTGKVTAISGATGSK
VLVATEKPFAK
ASIMSASNSYR
SMTNADVTIK
KTNQNMTIDLRPICDKGQR
EFNKEVANINEAANK
VLSMYQDPAQREQEIK
NGGLGTGGTNFDAK
KTDDLLNSVK
NSIDKVNKDVSVNICR
YSNPQGITYSEETVKR
DADGTTRLEYSDVK
IAELIKECDMHPK
MGGNLTYHQPDMGMK
TYVPADDYR
EFKVECNQGKPQVNYKEAITK
VMIQSDPLSRK
EYEAEIQQNHLAANAAK
EFNKEVANINEAANK
GASQNIIPSSTGAAK
GFANALR
GTIIASSSIK
LGICGEHGGDPESIKFCHK
GTSGPIYDCAEHYSK
TITLETGKLAK
YEQAPSDIQEKEIAAR
AQVLKNPQGMLK
GTANSSKEVEAVFK
AQSIMKPLMK
YSNPQGITYSEETVKR
SKPHCNIGTIGHVDHGKTTLTAAITK
FKVYFVNKEEK
KSEGVDLSADKMAMQR
IKADVAALEEK
YEQAPSDIQEKEIAAR
SGYWHNFR
GITTNAQDMLSGK
ALYGQEVPEK
LIPSTELGRPR
GTSGPIYDCAEHYSK
MSALGPGGLSR
EFTGKVTAISGATGSK
SELVAEVR
HIGINEEDTAVMLRK
LTTQENLNNYR
LGREGCGVNPIRGQNNVQGACDMGAGPK
MALSEDMQK
KSEGVDLSADKMAMQR
DADGTTRLEYSDVK
NARPAFGVGLSK
LNPGKIIYTK
DKGDFEICR
GGSIGSSLMDDRQPIDK
LKDLETQSQDGTFDKLTKK
VIPALNGK
EFKVECNQGKPQVNYKEAITK
AVGKVIPALNGK
TIGFAPQK
VMIQSDPLSRK
IKADVAALEEK
VYVLLNKPKDTVTTSDDPQERR
LKYENEVALR
VIGMDAADQR
VAEAEMATMEK
IVYSPLHGTGNIPARR
NSIDKVNKDVSVNICR
KSAEAAAPAAVEAPATEEPKAESAE
NSVIMKDSIVR
HKIEKLPIVGMDGK
AIDREVSCSLHMSHMGCSSKPEALVK
SYASKYPLMDK
DISGTVGIAHTR
AAGDDRALLYSGVGGGRR
WAVAAAAAK
YLVEEHFK
AVTYTPDFDSKK
AVMEAAIEVKQEK
FKSQVYILSKDEGGR
GAAPSANDLYTK
EAFIAYKEELKK
IGEYEDVNEAVRK
CDDLAQVPNEK
CGICGEHGGEPSSVKFCHR
VGEDGPTHEPVEQEAQIR
QFPNDYR
CDDLAQVPNEK
AIIAEVR
LNPGKIIYTK
IGEYEDVNEAVRK
MPVTITR
APTDNDFGAGLQHR
HKIEKLPIVGMDGK
SCDLNTIDLKK
AASGNIIPSSTGAAK
AQAVKDLLVK
NDGRIWVPK
YKVDIELSKPK
INYYPPR
YKVDIELSKPK
YVSLKDTIR
FNPAVNPEENAK
FKVYFVNKEEK
KCPVIYPYAR
MIFPARDNMPK
VASKLADLRGQNEDQNVGIK
VSKDGVITIEEAK
AAAEAYFGK
SGIDANPYPR
YGAWKNPELK
YGAWKNPELK
NTDGLNAAIEK
GLDINLKGK
GLLSSDVTAGDTKR
VLSMYQDPAQREQEIK
IAGVSVSGNATGPGGSSR
EKKDGDMDSRDILTIK
TDEYLVKDEPATKEELK
GTLPLTQHYSTATR
LVQMDAANLTQTK
QLEAAITPK
EFNKEVANINEAANK
QAVTNPDTIMSVK
GVQGMGESDPIASNDTAAGREQNR
TTYTGYYDNGDNRIR
VMIQSDPLSRK
EFNKEVANINEAANK
SVEIENMEK
IGIRPTIDGR
VLSMYQDPAQREQEIK
NGIIHVVGPER
YSNPQGITYSEETVKR
MAMNAYEDQCTPANPR
GTLPLTQHYSTATR
AMALCHEMIPGAK
AVDNVNKIIAPK
EAFIAYKEELKK
DLEFAAEGKR
QTVVHPSIK
GITTNAQDMLSGK
YHLNNPMMK
AMALCHEMIPGAK
GGNVDGFGGHINSSSVGEGK
SKPHCNIGTIGHVDHGKTTLTAAITK
KINEQAIESLK
KSAEAAAPAAVEAPATEEPKAESAE
VIPALNGK
YLVEEHFK
KGLDINIK
TGIDKPIEIGK
NTYPALAEGNMTK
FHDGTDFNAEAVK
IAQIKHQITETTSEFDKEK
FNSLTKEQQQDVITR
TGDRFMSLCK
KQPDLNWENPK
SNSYDSSSIKVLK
QATKEAGQIAGLEVK
SCDLNTIDLKK
AVGAAAGLAYNQK
QATKEAGQIAGLEVK
SNISNIQGGGSQSLYRER
AIDREVSCSLHMSHMGCSSKPEALVK
EAGQIAGLEVKR
ATGKEQAIRIEASSGLSKEEIEK
HLAMMPHLER
GQFFHENWTGHGGETK
AAGDDRALLYSGVGGGRR
TVVMGIRPEHVYDDEAR
VHTINQLLK
TVDGPSMKDWR
KTDDLLNSVK
KKIEEGAIGTPYMVK
KVSPHVTNVVEVDVTK
TMKLEGGNDVSLK
CGICGEHGGEPSSVK
IIAVIGGHNYK
IGEYEDVNEAVRK
AEYALSHQSAIYR
HKIEKLPIVGMDGK
QFPNDYR
YHLNNPMMK
IASLGGGVEKIEK
DGQAIGIGAGQQSR
IAQALNKKEEAEYYLK
VTADLKGADFEK
IAQALNKKEEAEYYLK
VFENVAGEKSSLGR
FVAENEGVNGVCK
AASGNIIPSSTGAAK
VGEDGPTHEPVEQEAQIR
VVKINQEFKNVVVSHK
SFQDTTGSGTGDLR
VKDIQQWNGMSNTR
YKVDIELSKPK
IGIRPTIDGR
GLGVAQNLSK
TAFTQDHQISINGGSSK
ALQSGTSHNFGDGFAK
LHLERPGGSLAMR
YLSAVVNSR
YKVDIELSKPK
GAHQRLDEGCTERDDVNFLK
VTADLKGADFEK
LHLERPGGSLAMR
HKIEKLPIVGMDGK
LSDTFDTTNR
NSWGDVGGEGR
FNSLTKEQQQDVITR
TAFTQDHQISINGGSSK
TVLSHGFVLDGKGNK
VLSMYQDPAQREQEIK
NRVLDHINLDVKR
IAQIKHQITETTSEFDKEK
TISYAESHDQALVGDK
IGIRPTIDGR
SVEIENMEK
KIILTEAGTVNPK
RIDQINAALAK
ALQSGTSHNFGDGFAK
ALLMKPGNSDIR
MNLSNLKPAEGSTK
AEEDLELKVK
LILPEQKENVEGGSLRK
MAMNAYEDQCTPANPR
ASKDERTEVPLSELR
GITTNAQDMLSGK
AMALCHEMIPGAK
WAETLEK
IVSDIVSR
IAEEAFATGK
NRVLDHINLDVKR
ASKDERTEVPLSELR
MSPVPADVR
GNEQINFNAR
GIGNFDAEK
TIQVLQR
LILPEQKENVEGGSLRK
VLSMYQDPAQREQEIK
SKPHCNIGTIGHVDHGKTTLTAAITK
GANIAGFEK
IGIGPSSSHTVGPMK
QEQFQQEAQQQMQK
QATKEAGQIAGLEVK
MAIAMAR
EIPIYKPSDR
KQPDLNWENPK
FHDGTDFNAEAVK
IAQIKHQITETTSEFDKEK
FKAEVYILKKEEGGR
HRYEVNNMLLK
FNSLTKEQQQDVITR
TGDGTVDGTGKVIGDANADYRNER
QATKEAGQIAGLEVK
ESGFEIK
NIKYPTIAQENGTQGR
DRYYLYR
AVLEDGTAKSDWTK
AIDREVSCSLHMSHMGCSSKPEALVK
VTEASSATLKGEEV
NIKYPTIAQENGTQGR
TFPIMR
FGDEGEYRVPAAK
TVVMGIRPEHVYDDEAR
VVVATLGTK
FKAEVYILKKEEGGR
YAIPVHGEYR
AAITIPAK
TVNDLLREQHQ
YAIPVHGEYR
AAAEAYFGK
RAMIMGMSSEKGFEK
TYWSPEAVKR
TVNDLLREQHQ
VGAVSADHLLK
TNVPAILSKR
KAELVDYTSVK
EVIRDAQGLTYK
TVTGEDVSQENLGGASVHSTK
QFPNDYR
YHLNNPMMK
AYPQEAAEFTRR
DAGYTAVISHR
KEDNTRTDFDWVDRR
KAELVDYTSVK
VLNQMPEGQEVK
TVVMGIRPEHVYDDEAR
EFKVECNQGKPQVNYKEAITK
LVIAGSKVESQEAVSCSK
TGNEAQISIDSNSKPDYR
HRYEFNNDYKAQYEAAGMK
SGNYPVICEDVRK
LIADAMR
YLSAVVNSR
KFIIADTPGHEQYTR
TNVPAILSKR
IKAENLIEGER
GAPDKVVEMVK
YVLPGENNK
KQPDLNWENPK
KEDNTRTDFDWVDRR
ISMTDAIKEK
QIDKVDVNEDNDQALR
AEVDAYLDRTK
DGVSYSEKDFEK
EIPIYKPSDR
FLANAGVCSR
GVTTNNIIER
IALKTENYTENDAVK
KLSDDEFYGIRK
WEAGDPEVR
LRGTFSVAAVK
TVPQLSTTTDDNGR
KMEAAVWTDPK
AKEFMKPDVTPSVNAPK
EFNKEVANINEAANK
TLLEQYSRPR
AKEFMKPDVTPSVNAPK
KFYEEAKPFYEK
SNTYTNGENFAPQR
FYEEAKPFYEKAR
GQLDETTSEFDKEK
SMGDNLPYNENYKK
ASKDERTEVPLSELR
TVGLKDTWGKINK
AVLEDGTAKSDWTK
GNEQINFNAR
YFSVASGGGTGR
LADLRGQNEDQNVGIK
AGAPFGPGANPMHGR
WAETLEK
LADLRGQNEDQNVGIK
FSADDIQR
IIVGGEDEKFSDPERR
QLLEAGVHFGHQTR
SKPHCNIGTIGHVDHGKTTLTAAITK
FNIRPDHPAIVK
SNDLTVNCLTGKK
LSSGLRINSAKDDAAGQAIANR
LGCLTVPAAAGNSKR
GLEKHYKDMQDCEFTVENGK
TLLEQYSRPR
IGEGYGLK
TVDLSTKFSR
AGAPFGPGANPMHGR
SATITVHADQGKEIIPK
SINVPYSSNNAK
SAGKIASIIGR
FLCPSPGYDRHFK
APMYVVGETTGDHR
GGVFNVTK
TQEIPIKTGTIR
YREELVGEANYAR
AADLFSK
NIKYPTIAQENGTQGR
TVDLSTKFSR
FAAQHHFFGYEGR
KSDLTGSVASVGTKDFNK
LEEEYDKVIK
NIKYPTIAQENGTQGR
TQEIPIKTGTIR
KFYEEAKPFYEK
AVLEDGTAKSDWTK
VLHVGDATEIGK
FAAQHHFFGYEGR
TISIANLKEK
RQWDLVDNK
APMYVVGETTGDHR
VVVATLGTK
TVNDLLREQHQ
AQMPGFR
AIDREVSCSLHMSHMGCSSKPEALVK
QLLEAGVHFGHQTR
TVVMGIRPEHVYDDEAR
VIQNIGMAR
QIVCGAPNVATGQK
GQNNVQGACDMGAGPKDYPGYQK
SAGANSPCGVPAEQA
EGKTNVSYSGEVGWNK
QATKEAGQIAGLEVK
SVYTGEMSMEDACKK
KEDNTRTDFDWVDRR
AQDYADKATTDINDPKYAEAQATVKK
MPALYIADGHHR
ELAELKEVEK
LGCLTVPAAAGNSKR
EGKTNVSYSGEVGWNK
EKLQELQLQR
KAYPILIK
TPAGMACGSMGPTTAGR
MITTQDKELLAK
KVIETNGEEL
GITTNAQDMLSGK
IAQYQLQDAR
TNVPAILSKR
KEDNTRTDFDWVDRR
EQEIKNISSVYK
QLLASGVGQTSR
GANGVVIVTTK
MITTQDKELLAK
AKQQRIEELQTELASK
VEMNELDAEYRSHSR
ANDIQEINGVK
STGKEVKDFQNGDQTTTLIR
IGSDAYNQGLSER
AQMELTEEVGKTVKR
FLANAGVCSR
GGHITYVELDGEAQKNVR
AVDCLCYR
MNDRVNEIKAFETK
DMTAAELK
GKVEEYCWTDAQR
SILDEGKRLDGR
GEFLEAAK
QQGAADNTELQENIR
ALPDVRDGFKPVHR
CVEKCPASLNIVK
FNFSHGDYEEQR
GMGSLEAMENGSKDR
VAGVQISSGATGAGGATR
KFYEEAKPFYEK
HYNPDELVLGKR
GGHITYVELDGEAQKNVR
KAAGILPVVK
YFSVASGGGTGR
CVEKCPASLNIVK
SGIDANPYPR
MNDRVNEIKAFETK
ETLYYQEER
TPAGMACGSMGPTTAGR
AMALCHEMIPGAK
AAATQEMTLVDTPNAK
LADLRGQNEDQNVGIK
LIVYTQGR
GYAMLGVTGQK
AAEAAYVGTQEPVKEMQK
GGHITYVELDGEAQKNVR
DYKAPELKLENK
AFTSQNDAEIKTCIK
ADTTLNNGLKDVPSR
AAEAAYVGTQEPVKEMQK
AHSIAAQGGINAAKNYQNDGDSVYR
DMAGIGRPVSLGK
SKPHCNIGTIGHVDHGKTTLTAAITK
SVLENLKPER
FAAQHHFFGYEGR
AADLFSK
GGVFNVTK
LGVNSEQIPVNKPR
SPNEDIYMVQK
NIKYPTIAQENGTQGR
LHEFSKVELVR
AQSVTLDYK
VITDSNQAANALK
IAQIKHQITETTSEFDKEK
SVVTGVEMFRK
AALTADEIAK
ALFESYERR
FANNVLNQNR
LDGAPFK
TTVSMLAR
AFHESFPQYSK
SQIEEAVENGAK
NGIYQSATTQANYTK
LHEFSKVELVR
KFYEEAKPFYEK
LGIPQDKDLR
EVGKQLAPLQVNK
NIKYPTIAQENGTQGR
DADWKENPQAYTIKK
VQMLAQAAEEHPLHGGTGIAHTR
EGKTNVSYSGEVGWNK
LGVNSEQIPVNKPR
AFLDACK
FGIEPR
IVTEDLMKR
AEALCALNR
NSSDSYYFYKR
ANMSPNKVAMPEQDPNVR
ITTNDQGELREAIR
KDYTQASNYFQK
NTAIKWNDYR
KQVTTNIYTSPGTTVVVQDRK
IYEIMKENNITDNRK
KLPEHPEAPMMACVDTDKR
TPAGMACGSMGPTTAGR
MITTQDKELLAK
LNTVATGDTLSTK
DADWKENPQAYTIKK
LFAEQVR
IVPAEIAR
MGICGEHGGDPSSVEFCHK
AQMELTEEVGKTVKR
QLLASGVGQTSR
FAAQHHFFGYEGR
MITTQDKELLAK
LEKGEDLEATIR
KYESNAFLSPER
AGMGYCGAANIEKLHDAK
FKAEVYILKKEEGGR
GITTNAQDMLSGK
GLHYTIDYPHAK
MGICGEHGGDPSSVEFCHK
IGSDAYNQGLSER
AQMELTEEVGKTVKR
IRHEVAIPTFNK
LFDIHR
LEKGEDLEATIR
QFPNDYR
NSSDSYYFYKR
ILVEVGDRVSK
GWHVSVYNR
MKVLVATEKPFAK
YASSANYWK
GVYKFPVTR
GLHYTIDYPHAK
AGMGYCGAANIEKLHDAK
QGGDNEKLIFR
IQPGRIEEVVQK
NTPYAAQMAAQDCAK
LDGIPPAR
MNDRVNEIKAFETK
DYKAPELKLENK
MADVLGR
RIDAIDVTSKTEPHP
QITTDAQALSYDKAGK
GQIPVQEAPADEQQPR
MKVLVATEKPFAK
GQVTNMGAVNVMTGVYTGRSPK
ANMSPNKVAMPEQDPNVR
QQGAADNTELQENIR
YMAQGAVEYAK
VIGMYPK
SIASDVKPNFNQAEK
MNDRVNEIKAFETK
GVYKFPVTR
YAYGSVVEGK
ILVEVGDRVSK
VMVICENPK
VLEEKGITELK
TVDGPSMKDWR
KLPEHPEAPMMACVDTDKR
MQVSVETTQGLGRR
FAAQHHFFGYEGR
SVLENLKPER
SIASDVKPNFNQAEK
LAPVGLR
VYEIPEGTK
TVDGPSMKDWR
MFDKMEMR
QGGDNEKLIFR
RIAGEPGVDCAALDK
IGTLTEEVQK
NIDEDGTKRYDFQFENKR
NDWSSTLPKENR
SMTHGVCGSTPWCKLDK
MENQELIKQVTEK
VITDSNQAANALK
SPNEDIYMVQK
AYAAAAVLASAKK
SIAQELGSR
TQYSFSADPK
GVTVEDADAVAK
LLQRPGSDELQYK
TKTPDLYYATGR
NIKYPTIAQENGTQGR
ANPWQQFAETHNKGDRVEGK
TAVSTDHHVSINGGFK
IRHEVAIPTFNK
DADWKENPQAYTIKK
GVADKFSLK
ANPWQQFAETHNKGDRVEGK
AYAAAAVLASAKK
ALAHPDCVAVYTAK
AITASLVK
WGRGHETYGEDPYLTSR
SVVTGVEMFRK
AIAAMSGTEYGK
SVVTGVEMFRK
INKRPVSLSDTHPLWTK
CDDLHEFNPMMGHR
GESDPSPEEKLLR
CDDLHEFNPMMGHR
IVTEDLMKR
FGIEPR
LLQRPGSDELQYK
IDKFMSIQGK
LGDKVLEVSNLRK
SEGVDLSADKMAMQR
AGTPFAPGANPMHGR
FLAITNGITHRR
MGGNLTYHQPDMGMK
MGGNLTYHQPDMGMK
MGICGEHGGDPSSVEFCHK
LNTVATGDTLSTK
IVDFATK
IRHEVAIPTFNK
MFDKMEMR
MILSDNVEAR
MGICGEHGGDPSSVEFCHK
TKTPDLYYATGR
TLKETSALPAVCGR
DADWKENPQAYTIKK
LKGASLASVMGATLATKR
NSIAYVVK
KPIKITETILR
TPAGMACGSMGPTTAGR
FAAQHHFFGYEGR
SYSPWSSK
MKVLVATEKPFAK
SIKPLPIVK
IFVDEGPSMKR
FSDFTPK
LASMYLNHKDPQGGYRIPK
FGAPHITKDGVTVAK
QGGDATGDINELRKR
ELVSNAVDATQK
KPIKITETILR
IYGYDNNPKANEIATHNIK
YMHHYNFPSYSVGETKPSR
NTPYAAQMAAQDCAK
LGDKVLEVSNLRK
MADVLGR
FGAPHITKDGVTVAK
NAIIFSPHPR
LAGDNQNVWK
WQRPYAELNDEQQK
LARENWGADTAE
LIEMADESIKK
KKMDTACSCHVSEGDVIETMSEK
IDGFRPGKAPAAMVR
LKGASLASVMGATLATKR
HLGCQSGIILTASHNPKEYNGYK
YIDPHNSEVICDPK
TVDGPSMKDWR
SIASDVKPNFNQAEK
TNLPAGVVR
KLPEHPEAPMMACVDTDKR
TLIKEHLPSIK
FAAQHHFFGYEGR
SNHVTLFVGAK
AQWDGETGTSMR
LTSLKHDIENEQAVVR
VLNDGYNYGANTHASTSTYKIESK
HLNATIINEGDINTRR
TVDGPSMKDWR
SIASDVKPNFNQAEK
MELGEPDASGR
EAYGNAVQIR
KLILPEQKENVEGGSLR
VVIKGYASPEGSAEVNAR
LDGIPPAR
NVSLKTPLVK
ASLHEFNPMMGHR
SKPHCNIGTIGHVDHGKTTLTAAITK
AMEAIGKPFEK
AKPSGDTKGIANGGTVF
RIAGEPGVDCAALDK
LLQRPGSDELQYK
GVADKFSLK
YMAQGAVEYAK
WGRGHETYGEDPYLTSR
LKNIELSYR
SDLLHISSSPHVR
ACQNYGPLYK
IQYYLK
SIGVGQYQHDVDQTKLK
EAVDTKNDADAMVFQTEK
AVPFCQHYGVCGGCK
EAVDTKNDADAMVFQTEK
NQGEEIAELQK
ITNAGVMESHPHDVTITSESPNYSRPE
VLNDGYNYGANTHASTSTYKIESK
IRHEVAIPTFNK
KVPEGTSELDVCADQYHR
IDKFMSIQGK
HGLNTDASFRFER
QTVTYYANGTAAPSSDHPEDYNHTGFTCKK
EAYPHPYEALK
SEGVDLSADKMAMQR
CDDLHEFNPMMGHR
AMIMGMSSEKGFEK
VEFFCEGRR
VDEPENDPNVHPFEK
VGVIKDWDSK
NIDEDGTKRYDFQFENKR
IVDFATK
IDKFMSIQGK
AGEVYPGYPK
MGICGEHGGDPSSVEFCHK
TAEFIDER
AFRDIELEK
MGGNLTYHQPDMGMK
GADDDKGQSFIQVK
VRVDNSDSDSYEKYYASTR
AIFGDKAGDVKDASLK
ICAVKAPGFGDR
IDGTVSAHGIA
GADDDKGQSFIQVK
FGAPHITKDGVTVAK
SIKPLPIVK
TTLTAAITK
LKGASLASVMGATLATKR
QAIVDLMEK
GMAENPDHFFQHR
VIDTGMGFER
GTFNVVATK
MGGNLTYHQPDMGMK
FTGNEAGKALVAAGPK
IYKENPEAETGEIQVR
SYSPWSSK
AIANKYNKPVLFDSAR
IDSKIPEGPVAEKWTNYKAHQK
ALRPLPEKYHGLSDVEER
MGICGEHGGDPSSVEFCHK
FGAPHITKDGVTVAK
NAIIFSPHPR
ILVPSPK
LGIHGSPTCELVYKNAK
MGGNTSTQAYFK
LARENWGADTAE
FKAEVYILKK
AADYKIMVNAHEATRPTGICR
IYKENPEAETGEIQVR
LGIHGSPTCELVYKNAK
STPEGARDYLVPSR
SSPALSKEEQDALVR
GAAFTSPQEGETEFHTHVNR
TVAMDSTDGLQR
TLIKEHLPSIK
FKAEVYILKK
AADYKIMVNAHEATRPTGICR
KIQDEMTYPGQVK
ESLKDSGLDNKTILR
NQKGEWEVLR
SIASDVKPNFNQAEK
EMISNGCDAITK
ASDTAVKLELR
ASDTAVKLELR
SFNMIPDKQER
TVDGPSMKDWR
VLNDGYNYGANTHASTSTYKIESK
MILSDNVEAR
LVGDIKVTPAEVRR
NVSLKTPLVK
ADKLLQFK
MFEYYTK
LLAQYYVDLMMK
AFRDIELEK
TLIKEHLPSIK
VLEADVVR
QGYGSDVHSSFIGQR
VLNFDKDAVR
ESLKDSGLDNKTILR
AIAAMSGTEYGKDKQQDIAMR
FTGNEAGKALVAAGPK
LNTVATGDTLSTK
KMATIDKLTNDGTYSNLSKR
QGYGSDVHSSFIGQR
TVTYTVIAEDGTTKK
ITNAGVMESHPHDVTITSESPNYSRPE
LKGASLASVMGATLATKR
LGEFAPTR
VLNFDKDAVR
MIPGFEDGIKGHK
FRLDGIAPARR
VLSAGENAGVLTPEGCKK
RVIQILSR
GKQLLASGVGQTSRVDALK
VLSAGENAGVLTPEGCKK
EALDALK
IMGIGPVASTRK
AAVDAGFAEHDRQIGQTGVTVRPK
AMIMGMSSEKGFEK
QTQEDVTPQEQKENTVDVK
AGSAQEEQSANEVAVSYSK
MAFINK
IDSGSQTIVGVNK
TKNNPVLIGEPGVGK
LSFGKEDALK
ILDEQAIAGATKK
VTCSHEMDWVR
QASELSYDGSDFRK
QTQEDVTPQEQKENTVDVK
SEGVDLSADKMAMQR
LNQYDSTSDVYR
FAAQHHFFGYEGR
GAAFTSPQEGETEFHTHVNR
NVAVTEGDKVEAQIK
MKIEEVVEK
IDSGSQTIVGVNKYR
ALLYQTAR
KGTCECTAVPICCGTAYR
VTCSHEMDWVR
YQVANGYMGR
MIPGFEDGIKGHK
YEYYNPQEEAEGSATMEKR
FGDQMNNVAVTDGDKVEAEQR
SGEAGKPISYLANPNK
FAAQHHFFGYEGR
GKQLLASGVGQTSRVDALK
TTLTAAITK
GMAENPDHFFQHR
TPLTALR
LYDLAMK
KVVMTGPSKDNTPMFVK
IEAIGNSIR
AFAGLLKR
IVGEVLGK
FGAPHITKDGVTVAK
IIPMVEAAKDK
YNTASQQISTLSK
KGTCECTAVPICCGTAYR
LKGASLASVMGATLATKR
KVVMTGPSKDNTPMFVK
ILVPSPK
FKAEVYILKK
SVQVENLEKNMAK
FATHGGYLLQGK
GMAENPDHFFQHR
ALEKLATFHVK
TFLQERPEDVR
QIINSDAEVVNK
NVAVTEGDKVEAQIK
LKKENGLEYTAAQISCANGAK
TFLQERPEDVR
ASDTAVKLELR
FKAEVYILKK
IVDFATK
ASDTAVKLELR
FATHGGYLLQGK
TLIKEHLPSIK
AIAGTYKGYSIGESR
LVNQAAQTEWGK
DASATAIYGSR
LGIHGSPTCELVYKNAK
DMVGPAPVAK
IGGSITYSQQVR
SGLVEAYYKEQEEEQKK
IIEEKYPQIDQSR
TVTYTVIAEDGTTKK
SVQVENLEKNMAK
ALRPLPDKFHGLQDQEAR
AGSAQEEQSANEVAVSYSK
ADLEKQFEEVKAK
VLNDGYNYGANTHASTSTYKIESK
SKPHCNIGTIGHVDHGKTTLTAAITK
VLEADVVR
TVTYTVIAEDGTTKK
LCMALQGK
NTDFNLSEK
YHPHGDSSVYYAMVR
NPVIVQANCVR
AIAAMSGTEYGKDKQQDIAMR
GIIYAADQEASGKMK
TLIKEHLPSIK
LILDLHGTHKPAGLNR
YHPHGDSSVYYAMVR
TITYTDSSGAASSPTAVK
VIGVGGGGGNAVNHMYR
RGTVMGLMGENGAGK
AGSAQEEQSANEVAVSYSK
LGEFAPTR
VIGVGGGGGNAVNHMYR
KDGQITDARVVR
FCFEGSNR
FGLCECR
CAVADSCAISLDRR
HKEPITPFLER
IRVELVDTK
ACTTYGPIYK
CAVADSCAISLDRR
GIIYAADQEASGKMK
VWTFHLRK
LNQYDSTSDVYR
IDSGSQTIVGVNK
DGIDIGK
YAVENFRVEQK
ELKQTLVHGQGEFHLR
TGLANEEVVNGCCER
IDKFMSIQGK
HIVGAIANEGDISSR
VTCSHEMDWVR
VLSAGENAGVLTPEGCKK
TADQGTNIQTPAQMAK
ALLYQTAR
SAVGDKAEILYAK
FGDQMNNVAVTDGDKVEAEQR
NIKDKYEDHHNVNYTDEALEACVK
VDHKEGLATYFR
FVGMLTDSR
YLGPARDNMEKLYK
MKGDFMGGPFVSHTR
QYLNFPISHKENR
SIASDVKPNFNQAEK
SNREVFVMNADGSDNR
ELKQTLVHGQGEFHLR
ILVPSPK
IVGEVLGK
VSDPKEVVELDQK
LAEEDPTFR
LYDLAMK
MQTIDKFNFAGKK
LNSPYTSYTR
TGEAVYESVTR
NAEDGSGVVVDPAAK
ESYKQQFGVEPAVK
LIAEAMDKVGK
ICGVCTTTHALSSVR
TFLQERPEDVR
TFLQERPEDVR
FATHGGYLLQGK
AAAFIKEDEEA
VHGYQFEIDPSKR
GICGCDVHGIVGR
MQTIDKFNFAGKK
TSDGANFISQENDNSK
IFGPIKDYECHCGK
GIKANPEKTFTVTGYADK
GMAENPDHFFQHR
GITTNAQDMLSGK
IVDFATK
FATHGGYLLQGK
GICGCDVHGIVGR
LAVVDPTGK
FKAEVYILKK
DVTCVPYK
TCIKDGFTIHDGHPSFNK
NKVVIKPSTLGLELKKEDNTR
KSPNVSSEDLFK
HVEKLYCEPTGNFQHNPEPLEK
TVTYTVIAEDGTTKK
NTIGPLEAR
VGSISISPR
TCIKDGFTIHDGHPSFNK
QESEQFLTHPDVK
DASATAIYGSR
STKADANAEAFYASQSVK
KQGDWMNETNIK
QESEQFLTHPDVK
ALRPLPDKFHGLQDQEAR
IFGPIKDYECHCGK
NCGYVHEAEEAPEVCPVCAHPK
KDGQITDARVVR
QESEQFLTHPDVK
VYFTADEAK
IPIAEIEDVKRR
IRDDVVFSNKEPLK
SQVAVLVR
KAVEIYSQMVK
YYTECITACK
NTDFNLSEK
SGFSEQITPK
NPVIVQANCVR
IRDDVVFSNKEPLK
FGEETVDHPDIR
EAEHVEGFAKECAVVTHYR
NASKGNYYPCYSEPMSQGTR
MEDLNFR
ACTTYGPIYK
TITYTDSSGAASSPTAVK
IPIAEIEDVKRR
SVAAGFMK
EGCGVNPIRGQNNVQGACDMGAGPK
ASDTAVKLELR
AVAGAATQSVADQEAIK
VGGSTYQVPVEVRPVRR
NQFQNNPPLVPTENNHVGSYRK
EAVSYYTTGGRDYTYGPQKNYNK
ELKQTLVHGQGEFHLR
TQFDLR
EIVEAYIKR
IVEGGVVDKVTFKR
IATELYLKR
DVYHCNEGHAALINVQR
ASTGSQTPTLDQYSR
NITDVGHLEHDADEGEDKIAKK
MILSDNVEAR
VVYKGTANSSKEVEAVFK
NMQSDFEPVIERK
LNQYDSTSDVYR
SSMKPIVANQPVNKQYEFK
ANPEKTFTVTGYADKGTGSAEYNMK
QMEITPAIRQHVADR
YGFMGK
MAEQMNEKLAEE
SKPHCNIGTIGHVDHGKTTLTAAITK
VHGYQFEIDPSKR
GCANSILIK
MNITDVR
LMKDNEAFLR
TEHMFFEGEKIK
VVYKGTANSSKEVEAVFK
LMKDNEAFLR
TEHMFFEGEKIK
AVAEACGSQAVIVR
AVAGAATQSVADQEAIK
STKADANAEAFYASQSVK
GIPYSYR
NVTTLMGR
ISLAPGFKR
MQELEDQEMAESK
LYDQYYYHR
VTGLLNAYRQENK
KQIDEYGNFVK
LAEEDPTFR
DNKNVADKFDPMLK
NTMGGLIK
YGTEEATEFSEK
EALLEAKEENLR
VTGLLNAYRQENK
SLICADREEACEVTR
DVYHCNEGHAALINVQR
SPFLSPYEKDREGNTLK
YADMLAMSAKK
QTFEAEVADRTPR
MCMVEIENR
YGTYNHDLSIGNTSPK
SLICADREEACEVTR
RAGIKEIIMSAENKK
QENKDSYLNNDDDDTTLDER
GICGCDVHGIVGR
MQTIDKFNFAGKK
AMMENFR
AKEDFLADVAKR
KIGYPVMVR
TPSDNFTTTMK
NVIEIER
FTSNIKGLTQAAR
SGVPDNSQVVVAGQAR
CLEALAEERENNGVR
IVEGGVVDKVTFKR
CAIASAFK
ATPEGARDYLVPSR
EQDPYYMER
INKDYCLAICGNQK
ASDTAVKLELR
AILAFQKPDK
GICGCDVHGIVGR
IVDFATK
LAQFYER
NKVVIKPSTLGLELKKEDNTR
SNTDTDEVRFYPK
KGDAIVQLNYK
TVDGPSMKDWR
VAVPSTVHCDHLIQAYKGAK
AKEDFLADVAKR
YMDTPESNPEGYKECNLK
QTFEAEVADRTPR
LSYIEKEQYDNMK
MQTIDKFNFAGKK
YSGVGRDCYLYAR
NTIGPLEAR
IGEIIGGSEREADYNK
NKYTYVYNLGDSKEVR
NFDTIEAAK
GMPAHLMGVGR
AVVTPLPR
IIVDTYGGK
MMCPDMTTER
LAHEFTGTFTGK
FATHGGYLLQGK
NNIPDTDPTKTEQAIR
EALLEAKEENLR
AKEIFMESVR
VLEEEEPTEEEVK
QENKDSYLNNDDDDTTLDER
TCIKDGFTIHDGHPSFNK
VYFTADEAK
SGFSEQITPK
IRDDVVFSNKEPLK
TISFKAPYR
GGTAAVPGGFGTGK
LDYKGVSGLR
GLVQVPR
LAHEFTGTFTGK
IDYNLLKESDKPNGK
IPIAEIEDVKRR
ADLEKEVALR
DGNIYTVETTKDGKNNLVR
GYASNAANFEDTAK
AVAGAATQSVADQEAIK
NQFQNNPPLVPTENNHVGSYRK
ISKDAFNAGFR
VEANQTDLAYLKK
IDMSEYQEK
ADLEKEVALR
EGCGVNPIRGQNNVQGACDMGAGPK
SNTDTDEVRFYPK
SPFLSPYEKDREGNTLK
FATHGGYLLQGK
TLHPDNMAAGPASYGMTDTMGR
LDGIPPAR
IPIAEIEDVKRR
ANPEKTFTVTGYADKGTGSAEYNMK
YGFMGK
IDYNLLKESDKPNGK
VEANQTDLAYLKK
TSDRVDYQAFPR
SSMKPIVANQPVNKQYEFK
KGTCECAAIPVCCGTAYR
NGQAPSVSYNGSVSFSKTQK
KGTCECAAIPVCCGTAYR
DVYHCNEGHAALINVQR
ASTGSQTPTLDQYSR
ALNNSDFETFKK
ELLQYEIDEDKCRK
TYESESESNIDRVYCK
SDGNSSLSSDPELAK
AVAGAATQSVADQEAIK
ISKDAFNAGFR
YVVGAGINTR
KAVEALTAELK
TYESESESNIDRVYCK
LAEEDPTFR
GCANSILIK
TPEVNADAQFR
FGDAAVIAK
IKLGICGEHGGDPESIKFCHK
MQTTNFMR
TIMDENLK
VRPDLAHIELMKK
TEHMFFEGEKIK
QTFEAEVADRTPR
AKEIFMESVR
IFGPVAR
LMKDNEAFLR
GNSLSDEAFK
GANGVVIVTTK
VGDNISTDHIVPSDSK
GICGCDVHGIVGR
DGTYEMYEK
QENKDSYLNNDDDDTTLDER
DAGKIAGLEVK
QKLNSGDQVEIMTSNTQTPK
AVAEACGSQAVIVR
AKEDFLADVAKR
QGDANEYMLK
APTVVQIGEK
MEDLNFR
IFEDVAKAEERAEK
VVESFYR
SGVPDNSQVVVAGQAR
RVPSLDADFEARR
YGTEEATEFSEK
YCTGKDTTDWEKFEK
FICTAGGDKVSLR
TTVNESAAATDITAQQVTKNK
LAQFYER
AKEDFLADVAKR
LSYSSGFR
QTFEAEVADRTPR
DAGKIAGLEVK
TSDRVDYQAFPR
GICGCDVHGIVGR
MENQELIKQVTEKAEK
KAVEALTAELK
TEHMFFEGEKIK
MTNGNNEIIIANR
VIGFGGR
ESGMGADCVSGGEIR
YIESTDDGINKQYMR
LAHEFTGTFTGK
AKEIFMESVR
LAGGVAVIK
KVPLPELK
GIISSSIGK
IFEDVAKAEERAEK
STCESCGNCVEACPTGALSSK
GQFNDDWNK
DGSFTIK
LAEADPELYAEMKK
MCSISLLNVHKEGQGK
YCTGKDTTDWEKFEK
MEDKKDDIVLSIR
ATELKEQALSSLK
IDYNLLKESDKPNGK
VYFTADEAK
LVPEGIAAR
YIESTDDGINKQYMR
EMLKGVNTFR
AVAGAATQSVADQEAIK
AAVAVSDSPAGPYR
AEKDFPGMIR
VRPDLAHIELMKK
QGEGDKGTMKYEEFAK
GLDADQTEAAIK
NKYTYVYNLGDSKEVR
ILDAAYEAAKGDAK
KKQVVPAITAVMSK
IDMSEYQEK
MEDKKDDIVLSIR
QTATQPSTVVAK
ILDAAYEAAKGDAK
GYNAELGFKQGYK
VSEVSDILRK
VNPGAYPLNMTRK
MENQELIKQVTEKAEK
NKVVIKPSTLGLELKKEDNTR
MQTIDKFNFAGKK
ILVPSPK
TFAEKPAEFDPR
KGTCECAAIPVCCGTAYR
TYESESESNIDRVYCK
VSEVSDILRK
SALQNDGFVK
IMYADSDAATINEK
KGTCECAAIPVCCGTAYR
THHELASDFFK
IDYNLLKESDKPNGK
THHELASDFFK
ATELKEQALSSLK
AIHEIEDDLTK
TEHMFFEGEK
EIIATVSAEK
CRTIDGDYEICPR
RIEGVNQDKEHLNDILR
LELSREETLGCTR
GGKDAAALYFR
TPEVNADAQFR
TYESESESNIDRVYCK
VRPDLAHIELMKK
VLPELNGK
INPDSHFFSGK
FFPNPQR
QTFEAEVADRTPR
TSDTIVSYGER
MQSTVAFISHR
ELIAELAAKKDNAPGSAAQK
LMKDNEAFLR
DGKPKDFSALIAHAK
IKLGICGEHGGDPESIKFCHK
YQTEMEELQK
ASVEYHFFDDKNAGMADNKQK
IFGPVAR
STCESCGNCVEACPTGALSSK
SPTEVYKPSPFTNMGR
LLHGQVATAWTK
LLKEYLPASYHEGSKNPVAR
QVLTHGFTVDGQGR
VVTVCPYCASGCK
YYKPASFDDAGYK
RPVILTDYPK
SPTEVYKPSPFTNMGR
VLNDGYNYGANTHASTSTYKIESK
AIMTSKGYSESNMLK
SSNSKEEETFDSSPLLKR
QGDANEYMLK
IFEDVAKAEERAEK
NFIETATR
DAGWALTDKR
RPVILTDYPK
LLHGQVATAWTK
DLKPAGVFK
TSYFMEGTHYR
TPPVMNQLK
YCTGKDTTDWEKFEK
YYKPASFDDAGYK
KMAIIYDGQVK
VYSEASTMGAAEEIGQK
SQVLAENLTK
NQKEFSLLNNDQK
TGTGCTATVVDMGNR
MENQELIKQVTEKAEK
NIERGEFLEAAK
NIERGEFLEAAK
GICGCDVHGIVGR
LVETYGNIR
LLGNLYVYAGSEHKHEAQSPK
MFLAGAK
INPDKIKDVIGK
YIHYVEDQLK
KSSFTGSAAVIKADKIVSGSK
LAGGVAVIK
LRNTYPALAEGNMTK
ADDTLSIAAK
ETSALPAVCGR
YIHYVEDQLK
TEHMFFEGEKIK
NAPEVYEEIKER
YCTGKDTTDWEKFEK
MQLEKDLQQVK
VSGIDPGHIADQEGNR
VSGIDPGHIADQEGNR
LVPEGIAAR
QITVLDR
TIVTTELIKK
TIVTTELIKK
ILDAAYEAAKGDAK
LRNTYPALAEGNMTK
GGEGGPIHGMAFR
LVLESETPR
AVAGAATQSVADQEAIK
VRPDLAHIELMKK
EMLKGVNTFR
KVETSGDVASVATISAGSK
MQLEKDLQQVK
NQKEFSLLNNDQK
MLAHLLKYDSAQGR
LLKEYLPASYHEGSKNPVAR
NALTTLPMGGGK
IGEIIGGSER
TFAEKPAEFDPR
ANANQLYTMR
NAPEVYEEIKER
GGEGGPIHGMAFR
KKIPFGIGQVGK
LHEIQAPTYDCNREPVMDVNR
QVSGKPLVIHVHATDFDR
MLAHLLKYDSAQGR
VHDITTSEASVTLR
IMYADSDAATINEK
INPDSHFFSGK
NKVVFAESMYSK
KNDMTGSVMAIKPDELSK
GITVSGVCCTSNEVAMRR
HIMEVSVADLKK
THHELASDFFK
IDYNLLKESDKPNGK
LVHTLNGSGLAVGR
LHGFREPFKEPLGTTGGGK
KNDMTGSVMAIKPDELSK
VAGKNMQSDFEPVIER
DYPGYQKVENPEVR
YVSPGFIDVHTHGR
VKQLTGKEPSKTLNPDECVALGASVQGGK
NIGIMAHIDAGKTTTSER
LYIPAR
NVAQAMQASMK
SLDEVEAIGHR
RVEFFCEGR
QNEENLLPK
MQSTVAFISHR
GITITSAATTTR
INPDSHFFSGK
EIIATVSAEK
ASVEYHFFDDKNAGMADNKQK
IAQIKHQITETTSEFDKEKLQER
IATSASQQATTFTPNGETK
IFEDVAKAEERAEK
IDYNLLKESDKPNGK
RAIKPFGGINVVSK
GFTTNESANYVVGGPREDGSYKQR
LLKEYLPASYHEGSKNPVAR
DYPGYQKVENPEVR
RVEFFCEGR
AVQETAVQSLPK
TSSATDMTYSDYR
VGYQLTGIHPR
VHDITTSEASVTLR
AQFDMKEGAAEPYHEYPAK
GHTAPGLYSTLAQR
RLEGINFQSNEEIRQR
GITINTSHVEYETANRHYAHVDCPGHADYVK
SPTEVYKPSPFTNMGR
TGTGCTATVVDMGNR
AMVGCPVTVR
IFEDVAKAEER
VATVSLPR
NKVVFAESMYSK
NIGIMAHIDAGKTTTSER
DSKVVFASTYSR
KKIPFGIGQVGK
YGIVIYRR
NLDNDDIEYK
AVSPMKGGYME
LIHSAFNIR
DSKVVFASTYSR
NIRPEFLNR
LKTIGVIGPNADSR
VGEVNNVRYPMAGMTSHQVK
IFEDVAKAEER
LNRDFIIAK
EQVFYGPR
IAASSAYENYRELK
QMQFFGAR
GHTAPGLYSTLAQR
NIERGEFLEAAK
LYNLYVNNGDTKR
EAYAICAVPEDAKHDVR
LAIVCSSSKDGAAFK
LAAIVTHVADAR
LRNTYPALAEGNMTK
LIQEAAPPGVR
NIRPEFLNR
LYNLYVNNGDTKR
ASIQKDIDAFRGEK
GQCTNPYGWTK
GMQAANVEKL
HLVKEDGSQAQLDEKLEFK
GEIKGSDIPEEDRDYYLERR
SDIVSEEDAAKLR
IAASSAYENYRELK
EIKPHQIFVAGDLADPHGTHR
VYSEASTMGAAEEIGQK
LVLESETPR
LRNTYPALAEGNMTK
SDIVSEEDAAKLR
FAYDSYR
LAIVCSSSKDGAAFK
TIVTTELIKK
GTNGPAALDAVR
ADEIFR
LKTIGVIGPNADSR
LNPRPGASLGETIGR
KGITEKVELLSGNQVK
TIETTVSPDYQR
IGEIIGGSER
YNPFTHSICR
IAKLPAAAIPK
TKIVDLLKR
ASIQKDIDAFRGEK
QKFTSGDFHLGVK
TSPVIGTPWKK
NPELPHRQDFCYVR
TQTGELSIHCTELR
GTQTDGHAYIPAAIQK
KNDMTGSVMAIKPDELSK
GSDIPEEDRDYYLERR
QPVNQPLQTGLK
KGITEKVELLSGNQVK
QAVTNADKTISSIKR
TPHLDAMASEGMR
NKVVFAESMYSK
FTAGGSATHSDHGREICHTLYESAADGCYK
VALQLADK
VHDITTSEASVTLR
SGKNHIEIEVTNLPANR
TALPVQFKEGK
GQFCDAPNNQFR
GEIKGSDIPEEDRDYYLERR
RVEFFCEGR
SLDEVEAIGHR
NIGIMAHIDAGKTTTSER
KNDMTGSVMAIKPDELSK
DYPGYQKVENPEVR
YMIEASKLEGK
AYNRELDPMIK
AYLAYGEEHIQER
GKTAIGALAAYR
TSPVIGTPWKK
GLIKDYTIK
NVAQAMQASMK
TLKDSFSLSGK
LLKEYLPASYHEGSK
GITITSAATTTR
DYPGYQKVENPEVR
IAQIKHQITETTSEFDKEKLQER
SLDEVEAIGHR
GTQTDGHAYIPAAIQK
RVEFFCEGR
NADVAEVMQQK
NKSEITDEEYKEFYK
GTQTDGHAYIPAAIQK
GGHITYVELDGEAQK
TPHLDAMASEGMR
LLKEYLPASYHEGSK
NDMTGSVMAIKPDELSK
ELMAEASTTPATATK
VKDPAWFQENR
VATVSLPR
AMVGCPVTVR
YNPFTHSICR
IFEDVAKAEER
AYLAYGEEHIQER
FAFDSYRR
AYEIAVER
GITINTSHVEYETANRHYAHVDCPGHADYVK
ANPEKTFTVTGYADK
LGMDRDIIVNKVK
TEEQLANIAR
VANEIALKYDPK
GHTAPGLYSTLAQR
TGTGCTATVVDMGNR
LINFSVKGAGK
LIQEAAPPGVR
IFEDVAKAEER
DSKVVFASTYSR
ALIEAELEQQKK
ALIEAELEQQKK
QDFCYVR
GIGWHPTIAK
AYNRELDPMIK
ANPEKTFTVTGYADK
NVCAVGTTVMR
ADPYFVNDETHVK
SDIVSEEDAAKLR
LAIVCSSSKDGAAFK
KVVESLTELYGKK
LIQEAAPPGVR
TVVSYTNLK
EAYAICAVPEDAKHDVR
FNKEYWNYAK
LGFQGYK
RAVEEYGVNYIK
HLVKEDGSQAQLDEKLEFK
GEIKGSDIPEEDRDYYLERR
QLYEQQNNVNTSQSTGTDINESR
NAEKQAMEDNKSDIGWGSQIR
NGNPSGEGFTSGVTNNGRDALR
SDIVSEEDAAKLR
LAIVCSSSKDGAAFK
QAVTNPDTIMSVKR
AALPTIK
GGHITYVELDGEAQK
SLVNLGGSK
TLITNDQLK
AATDLEFSK
ISQVAFANAEKESQVAK
CFYALEQDRADK
KGITEKVELLSGNQVK
EIKPHQIFVAGDLADPHGTHR
RAVEEYGVNYIK
KDGFTLAQDVR
GGFPVVEDKDGYSGSSAK
CYPQPEFNQR
CFYALEQDRADK
TIETTVSPDYQR
YNPFTHSICR
KAVVEVTPVLK
KAVVEVTPVLK
GGFPVVEDKDGYSGSSAK
ILYQDALGRR
NIGIMAHIDAGKTTTTER
QGGDATGDINELR
SSFTGSAAVIK
KLRELPAATTVLSQK
GYENSSLTPYGK
KGCVLLKNDGVLPLDKSK
VFEFDKNVR
ISQVAFANAEKESQVAK
KLRELPAATTVLSQK
KGCVLLKNDGVLPLDKSK
KGITEKVELLSGNQVK
AIEETAAMVAK
EGMNVELDK
SFGAPTITK
ALEDAKYVIEK
ALEDAKYVIEK
TSIFDAK
KDGFTLAQDVR
RKEYLEEYINGAGK
VSILGHLQR
MFYVSHDGGAGIK
NIGIMAHIDAGKTTTTER
NDMTGSVMAIKPDELSK
IRDAYEGVLTGK
IGIRPVIDGR
VADVAAQYAEKVR
SGKGFIEELSAHCEK
KNDMTGSVMAIKPDELSK
SDLTGSVASVGTK
ADYILR
DGEIYVNNPK
FGSFDMLHEK
HSTPCGVAIGKDGYDSYMK
AYLAYGEEHIQER
GKLNMSLTTNYSR
SQGLDDYICKR
IAQIKHQITETTSEFDKEKLQER
GGHITYVELDGEAQK
KNDMTGSVMAIKPDELSK
VSDLEEAMK
SDGTNFMPQVKDESK
VSTEWQTNEHTITTGPR
QGGVRESLEEKTMNLAK
FGSFDMLHEK
SQPFEPEVR
GVVMNPVDHPMGGGEGR
MGAATYNDYNVSLTHYHR
VATVSLPR
IQADRFENNVIR
KVVESLTELYGKK
FQGGPNAGHTLEFEGQK
YMELGPR
IFEDVAKAEER
SVINPAQIK
VFEFDKNVR
SGKGFIEELSAHCEK
GASLASVMGATLATKR
NKVVIKPSTLGLELKK
SLDEVEAIGHR
ALIEAELEQQKK
VCLTNIAK
ALIEAELEQQKK
IAGSMAFKEAMQK
SDIVSEEDAAKLR
FQGGPNAGHTLEFEGQK
GGTDGAQLSFK
YNPFTHSICR
CQSTNDAYPTGFR
AYSGVRPLVASDDDPSGR
ILYQDALGRR
AAAVNIVPNSTGAAK
SDGTNFMPQVKDESK
KVVESLTELYGKK
GFVYVR
CILCGDCVR
SYNNHTEGVNFLSK
TYIGAMPGR
TLGENLEELKK
ASFIELQDSKGR
RAVEEYGVNYIK
QGGVRESLEEKTMNLAK
AATDLEFSK
GGFPVVEDKDGYSGSSAK
QAVTNPDTIMSVKR
TPAILVTK
AALPTIK
KIIVDTYGGYAR
GIYLPKDNLK
IFEDVAKAEER
MTKPEITPIVSNR
TIETTVSPDYQR
VGEGIVSSIGSSENHK
QGGDATGDINELR
GGFPVVEDKDGYSGSSAK
AGDITGGLPR
VQAVDMTELRR
KAVVEVTPVLK
KLRELPAATTVLSQK
ATQMVEFNGLGHSAAIHTEDHEISKK
ILYQDALGRR
IVTTLGPATDRDNNLEK
EKVDVNNVATSNFAAPRPNTQTGK
KLRELPAATTVLSQK
SYNNHTEGVNFLSK
KAVFLVQEEDAR
ITLNVHPADGVR
DDPDAYTGEYTK
GTLQETYEKIEK
NIGIMAHIDAGKTTTTER
TSIFDAK
AIEETAAMVAK
ASFIELQDSKGR
TPLIISGQSGK
TLGENLEELKK
KNETLEGEKQEAITTAFK
ALEDAKYVIEK
GMQITPNTVDR
FAFDSYRR
TVPQLSTTTDDNGRFSTK
GVVPVMR
ITLNVHPADGVR
EITVGSHLPAELRK
KNDMTGSVMAIKPDELSK
SGKGFIEELSAHCEK
GIYLPKDNLK
SNIQDKELILR
SNIQDKELILR
GIKDVVTQPQA
QLVENTMTYK
ESIDENQREYYLR
ESIDENQREYYLR
IAQIKHQITETTSEFDKEKLQER
RAPESQQELWEKNELAPR
AIGSNKQTVDVYAYQATK
KNETLEGEKQEAITTAFK
IVTTLGPATDRDNNLEK
KNDMTGSVMAIKPDELSK
VSDLEEAMK
SDGTNFMPQVKDESK
NKVVIKPSTLGLELKK
MSLGGVHDEAEIR
LLATYTHISDTR
AIGSNKQTVDVYAYQATK
LTQQTLALGK
ADTVSAMYGNGGTVK
QGGVRESLEEKTMNLAK
IQSMTNTSTMDTEACVEQAKR
QGDANEYMLK
FPGGFTK
AFQFER
AACAANHSATHLLDSALR
RYDVLSGDEYR
FQGGPNAGHTLEFEGQK
GLTEALTR
VADGIMVAR
LWDVETNEKLDKDR
LLATYTHISDTR
IFESGLR
GIEDGTWYQGTSKYEKR
VVLQTAENVNLTHK
LWDVETNEKLDKDR
VVLQTAENVNLTHK
GSLSFGGVKDVR
RAPESQQELWEKNELAPR
NSIGQPAGVIRPGYPK
RYDVLSGDEYR
LAVANALR
AFNENLKWEK
YISGNVLSGK
VSFQTTNSIATK
AAAYGAGSYEIAK
ERVLAGKPYFSVASGGGTGR
IEAQLKEELAPAR
ATHTGSYIHVGPEIGVASTK
AAAVNIVPNSTGAAK
KAVFLVQEEDAR
IVIQSIQR
AFNENLKWEK
ASQFSFSR
VATVSLPR
SDGTNFMPQVKDESK
LTGALSAQNIR
LVPQDLK
TIDKLAELQER
SGSFDFVHSADRVK
FSADQPGKQNLTFR
SDIVSEEDAAKLR
ATHTGSYIHVGPEIGVASTK
CGYNPTFQNMKDKQYTQQD
GIYLPKDNLK
CYNIETVEDQKVR
AGEVIVKIPR
AVKVAINGFGR
AATDLEFSK
LVSWDGGNMR
TIETTVSPDYQR
LNLHAANGGGYAISIKEVKDKSEAK
LTDEELAARPMTPVTR
KPSELSDEDYKSFYTK
TSIFDAK
KAVFLVQEEDAR
LAEAYLTR
QGGDATGDINELR
ITETILR
QTFVKPAVK
HDVMSHVYAYGVQCPK
AEIEGDMGDNKVGLQAR
GQLDETTSEFDKEKLQER
AIEETAAMVAK
GADRHEMDPDGGYVVSLER
AACAANHSATHLLDSALR
SNIQDKELILR
GIYLPKDNLK
SFDSIDNAPEEK
AVKVAINGFGR
CNYIHSDVDTLER
MIGQGMHGFVENK
KNDMTGSVMAIKPDELSK
CGYNPTFQNMKDKQYTQQD
KLLAPGAAAIQECVKEK
GETLATYWKK
TVPQLSTTTDDNGRFSTK
SNIQDKELILR
RAPESQQELWEKNELAPR
AISLSVR
AIGSNKQTVDVYAYQATK
FIFEHVK
GTFSVAAVK
KNDMTGSVMAIKPDELSK
APLVMVVDHQR
KPGMTREELIGVNAGIVK
ETEHQLEEVGAELRK
MQEETMAVYEK
RADYASTEVNIMK
RYDVLSGDEYR
AIGSNKQTVDVYAYQATK
GAVASLTSVAK
NYCMNPMTR
AGEVIVKIPR
LKDNMWGYDR
ITTQDSLLK
TVDLREVYK
IVKDGQNQMLKDGVLSETAR
AGRDGGEGQCLTFYTNKDLQK
QVSGPMDYTQGAMR
AIPLYR
VVLQTAENVNLTHK
IEPLHYQYVK
GETLATYWKK
VNLASNIESQGIDKK
VDELLQQAR
RAPESQQELWEKNELAPR
VGSLGWANK
VNLASNIESQGIDKK
NSGYEISDMR
QKNVELSSPNGEIK
KPGMTREELIGVNAGIVK
GEDYVNFRPDR
KMSEYGLQLR
GPAIAQAFDAEGKPSK
RYDVLSGDEYR
AFNENLKWEK
FNATSLEAR
TVDLREVYK
LIVNGQAIR
ALDFLKK
AYYIPAGTQR
IRPIINEIGK
QITEPNGIGVR
YYLSASFRR
DNDSATGTSNNDAYQAIR
AFNENLKWEK
KPSELSDEDYKSFYTK
VVFASTYSR
AAAVNIVPNSTGAAK
SSIGNSLIR
AMIIYR
TIDKLAELQER
GPAIAQAFDAEGKPSK
AQWNDDLSR
ASMYEIGAR
IFDEYQQQR
QNGLEAAILKK
ELKMEEIDDTMGKGK
SKLNLHAANGGGYAISIKEVK
SGMNAATFQQLEK
DHIVCTVANGGELGEK
AGEVIVKIPR
KPSELSDEDYKSFYTK
GIIYAADQEASGK
FDPEAIK
LEEEYDKVIKEGVQK
ELKMEEIDDTMGKGK
AVTDKPSLLMCK
AVKVAINGFGR
TQYSLTDDQTKLGAPK
LAGGVAVIR
TQYSLTDDQTKLGAPK
ALIEWCRK
ELENSELTYEK
AVTDKPSLLMCK
HDVMSHVYAYGVQCPK
TIETTVSPDYQR
LAEAYLTR
ITETILR
QGGDATGDINELR
AFKFPELGKK
GSADLVLR
LEEEYDKVIKEGVQK
IIGDNTDKHCQAYFSYDSK
MGDVMGDLQGRR
LNLHAANGGGYAISIKEVKDKSEAK
CGYNPTFQNMKDKQYTQQD
SQEEIDNSPAQNLGSTPK
AKAANLDAIHDTVHEMARDEAR
AIAAMPIAGSYR
GGFPVVEDKDGYSGSSAK
SNIQDKELILR
AGNKNLILDVGTK
APFKEHFSNDLPVEK
MAPPQISAEVLKK
AYLYMNENSK
MFRDEYMEHIVDKK
MGDVMGDLQGRR
NKKAVTNAQVPAGPINYDDYR
TTEEVASFAATK
KNDMTGSVMAIKPDELSK
SVCTISTHDMSTLR
FGGSSLASAEQFRK
RAPESQQELWEKNELAPR
GETLATYWKK
AGNKNLILDVGTK
WIPNAPCR
QGTDPDMAAVNVQNR
GSWAEVASSPNR
NELTLPSR
HMDKAYQFMADNGYNSVK
NTYASPEQWQEK
NKKAVTNAQVPAGPINYDDYR
FASLNPDDKIEMAK
GAVASLTSVAK
RYDVLSGDEYR
TVDLREVYK
LQKGEIKGSDIPEEDRDYYLER
ISGVPITEGTK
VASAAVPALKPYEK
EGARLEEEYDKVIK
IKLPEPNRNDNWNETDMSR
VALLSHSNFGSSDCPSSSK
HAAETKEPINIALVGK
VNLASNIESQGIDKK
LAPLYR
ASGTIGLTNMK
YLLNDLSKK
SVAENILK
VDELLQQAR
SQEEIDNSPAQNLGSTPK
MELVPR
FVVDGLGGKTNGCPR
NGTYPISVSSER
QDEFIKASEESPYNK
FVVDGLGGKTNGCPR
YKGVDPETANGVDTSVYPRPR
FNATSLEAR
LIVNGQAIR
RYDVLSGDEYR
MIIEEVQDPEKK
VVLQTAENVNLTHK
TVDLREVYK
EQAIRIEASSGLSKEEIEK
GEAPVNACPVGGAPVAAK
INLTDELKK
MGAPCIGINDSGGAR
AFNENLKWEK
YLLNDLSKK
IVPDALGK
KVELRNELTLPSR
AAAVNIVPNSTGAAK
EGARLEEEYDKVIK
KPWFGCACCPSNVSR
MSEAQNNYISAHYNYR
LGAEVHIVYR
IIGDNTDKHCQAYFSYDSK
VVFASTYSR
RAENGMIYDPVTIKR
HMDKAYQFMADNGYNSVK
TTEDGYKIGNNITSDVNVRK
MFRDEYMEHIVDKK
LEEEYDKVIKEGVQK
KGFIILK
IIVGYPK
YDFQFENKR
MIIEEVQDPEKK
SKLNLHAANGGGYAISIKEVK
LNAFPEKGWK
LNAFPEKGWK
ALTENNTSLGQNNVVR
TQTVSHPLKSDWEVYTK
AAAAAKDVIELAK
MSEAQNNYISAHYNYR
FYNEQQAETTANIK
KGQFTEETFIINKR
MSGECAPNVSVSVSTSHTTISGGGSR
TTLAIHAIAEAQK
LAGGVAVIR
APFKEHFSNDLPVEK
LAEAYLTR
IVGLQTEAPLKR
AFKFPELGKK
MGDVMGDLQGRR
AFKFPELGKK
KVELRNELTLPSR
YDFQFENKR
SQAIEGLVK
TQTVSHPLKSDWEVYTK
ASVPSGASTGEHEALELR
MMGTEGLTQATK
DIAVQGKEDVLAQK
MPMVHDMEAILR
LGAEVHIVYR
KPSELSDEDYKSFYTK
IPAMLR
AGNKNLILDVGTK
MIIGGGSAYSR
APFKEHFSNDLPVEK
AAAAAKDVIELAK
MAPPQISAEVLKK
SATIGGNISTNAGGMR
EIVSPAYQGEVIRHDVK
ATETSSWGEVMDGKK
KAVFLVQEEDAR
LVQNDTALTPASGPAGGSR
AYLYMNENSK
AGNKNLILDVGTK
QGTDPDMAAVNVQNR
KNDMTGSVMAIKPDELSK
RPVILTDYPKEIK
FTAAEFR
TTEEVASFAATK
YTDGLVGTDAVTGRR
TSIFDAK
RAPESQQELWEKNELAPR
GITINTSHVEYETANR
TGQKVYLNFGNGTGR
EYSPLAVK
VAALAETAENADVK
LQKGEIKGSDIPEEDRDYYLER
RYDVLSGDEYR
NNGFIPGIKPGK
KGEDIMELGKDEYVYK
VAVLTQYNAR
RPVILTDYPKEIK
KAWNDVLGR
TPSAFLGSCR
VLNLCDKLAQK
MFRDEYMEHIVDKK
HMDKAYQFMADNGYNSVK
IDSGSQTIVGVNKYRLEK
SVAENILK
YKGVDPETANGVDTSVYPRPR
GITINTSHVEYETANR
VTSSWNEIR
VAGVTINASSAGAGAAAR
AIPLYR
VLNLCDKLAQK
IISGGMHYFR
AADVGADLVGK
VYRPSAWAAHGMDIEGQDYR
NKYAEAEAVKFHELSPVR
LLSKQNEENLLPK
QADREGYPEVAEAFKR
LREQIEDMNKQIQVAQR
TIPAYIR
LVYQPAGGEKETTEAAMPTHTEAIK
ALRPLPDKFHGLQDQEVR
IVGLQTEAPLKR
VGGNILTAAR
GKFADIIVK
DQKGAVASLTSVAK
FKGVYNIYEK
TTPSVVAFTKTDER
QYFGETDETVNAK
IVGLQTDAPLKR
VRTNADTPADALNAVK
LHGNQGTVSDINGAYEIK
MPMVHDMEAILR
SAEKKTELCHTLNGSALALPR
EIRPLDTSSPSIVRDPNK
VGLDCANGASSAIAK
GGFPVVEDKDGYSGSSAK
MGAPCIGINDSGGAR
YFAELSK
IVGLQTDAPLKR
GLTYSVPLKAK
AAAVNIVPNSTGAAK
ILYVSGEESAR
GEAPVNACPVGGAPVAAK
DASATAVYGVR
EKPAVALAQSSLTSEQQR
EILKLTEESLQKK
GVAPDSRTETYIAMK
GITISTAHVEYETENRHYAHVDCPGHADYVK
KGFIILK
ALTENNTSLGQNNVVR
ATELHMISMK
AFEGLLKR
LMNDLYLKGK
TTPSVVAFTKTDER
YLYYGEDICKK
GKGAPEGFVAPVTPGR
FKSQVYILSK
FKSQVYILSK
IPASCKDVEELTEK
MIIEEVQDPEKK
AVASVLMSK
LMNDLYLKGK
TYSTPDEFSER
AASEFEALRLETEASGKRPK
IVYVSCNPATQAR
IVGLQTEAPLKR
ASVPSGASTGEHEALELR
GYPVYEEGVEK
TGQKVYLNFGNGTGR
YNEDHIYPQNEFK
AFKFPELGKK
LLSKQNEENLLPK
KHNGFSVFAGVGER
MSSENFMESTK
VLAVEDYQSSQR
SAMHTNYFAYASADEAK
IVYTPLHGTGNLPVRR
SDVVKFHDEPVSIER
ATELHMISMK
EYSYRPMAVAAPR
GVQSILQR
WCCLSGKPEDLR
RVNVNIAATTVEDYRK
WCCLSGKPEDLR
SVLGDRPILR
IYAGQAIKIPK
KVILDEIER
VVSGDVVVITHEGPK
GANEAIDFNDELRNRR
NMTIAQQADEVDKVK
KVGFEGGQMPLQR
AIKPVNEADVEKMMTILNR
GITINTSHVEYETANRHYAHVDCPGHADYVK
GITINTSHVEYETANR
RPVILTDYPKEIK
YLYYGEDICKK
AVLENCPTLR
YNESASVTENLER
KVILDEIER
VGSILEEPQQR
NCFASADAAAMEK
QAIDGDTAQVGPQVAEK
NLYNKETAFFHPK
LTLDLGGEKR
ATNELDPNGPCQVITKEK
VRATLGEISYACEK
VAVLTQYNAR
LQKGEIKGSDIPEEDRDYYLER
AFKFPELGKK
IGQYPLPK
HIDLVMTPK
EYMNIEAMAK
ATNELDPNGPCQVITKEK
VIADLKQYGTVQR
GTSLADADEKSAALGQAVK
GTSLADADEKSAALGQAVK
MKIFPSSSIK
GAHQYFFVNGR
RELVNVYLNQEKYTK
SLEGYYQETGR
VVSGDVVVITHEGPK
RYDVLSGDEYR
GITINTSHVEYETANR
YLGLGTEK
LAGGVAVIR
VIADLKQYGTVQR
MEDKKDDIVLSIR
AYLVNTGWNGTGKR
LLSKQNEENLLPK
AVEALTAELKAK
MPETVPPGVAR
AYLVNTGWNGTGKR
MEDKKDDIVLSIR
QADREGYPEVAEAFKR
QGTDPDMAAVNVQNR
GKFADIIVK
VGGNILTAAR
VGLDCANGASSAIAK
RVPYMLVCGDKEVESGK
EALKTMYFAK
LAIVCSSSKDGAAFK
SGISYVHPFLRR
AIDREVSCSLHMSHMGCSSKPEALVK
MNFADTNYNEK
VTLQDDGPFERNPHYVR
AAIGIPEEELRKAAK
DASATAVYGVR
FGTKENEYIGINDNR
LATYNLDEAK
LAACSTAAGPAFEGAK
FGTKENEYIGINDNR
KAPGVIYRQPVNQPLQTGLK
KNDMTGSVMAIKPDELSK
EKPAVALAQSSLTSEQQR
YYENLHMLHENTMPNR
GVVNDYSEAGKGIVGK
IQLVTEDIRNGNGR
GITISTAHVEYETENRHYAHVDCPGHADYVK
GQELEDHYFGSLKR
TYNSTQAQQCPTETHICFTR
AVASVLMSK
YLYYGEDICKK
IAGLEVER
QYANATLLR
LAEAYLTR
QITENTEAVLR
LMNDLYLKGK
IGTFGSTTAQAVR
FKSQVYILSK
LGSRVDDYIVK
AASEFEALRLETEASGKRPK
GGAANPSPPVGPALGSK
AGNKNLILDVGTK
KAPGVIYRQPVNQPLQTGLK
YYENLHMLHENTMPNR
AFKFPELGKK
TDSAPKWEIQNVK
TDSAPKWEIQNVK
EIVDGLNAR
KGSSLLTELNR
MEIASNKGVIADASTPAGR
GGFPVVEDKDGYSGSSAK
CGYNPTFQNMKDKQYTQQD
LGYAVVPK
VAIIQAIDRK
GITINTSHVEYETANR
VMKDELLEVK
VVDVLTPK
TFTEPLGR
YNDGMNPYYR
TGEPADAFEAAQK
KVGFEGGQMPLQR
SGDMKNTNWAEYAR
YLYYGEDICKK
SNIQDKELILR
AIIAGDIDR
YLSDHPKLQGIAQQNSFK
QLAYNEANGITPQQIKK
MEIASNKGVIADASTPAGR
GITTNAQDMLSGK
ATNELDPNGPCQVITKEK
VNDREVVDGTVIAMNKR
VLDELLIAHKK
SGDMKNTNWAEYAR
EGFTIETK
YFAELSK
SGISYVHPFLRR
RYPAVNPIDSYSK
QYIDNFGK
NKTALQSELGLNQDPK
YLSDHPKLQGIAQQNSFK
VCSGVIKGDDTLYNATK
ATNELDPNGPCQVITKEK
VIADLKQYGTVQR
SLEGYYQETGR
TPGKNFDEFYR
AYEYLPSSR
VCSGVIKGDDTLYNATK
EYMNIEAMAK
IPAWATR
HYPGDGVVTGCGTIEGR
ATELHMISMK
GTSLADADEKSAALGQAVK
TPGKNFDEFYR
AYLVNTGWNGTGKR
AYLVNTGWNGTGKR
MTYPLSAR
MEDKKDDIVLSIR
SNGKFAPNITLR
VIADLKQYGTVQR
VRESLEEQTMNMAR
KEVINEAELIK
HEVAIPTFNK
VSGETSEIYSYQSAK
KEVINEAELIK
AFKFPELGKK
VADAIDLSVKKPSQE
MAIAIAR
ELAPNFTQSK
MENFKHLPEPFR
AIDREVSCSLHMSHMGCSSKPEALVK
AWEMCEKYNLPR
VIEESPSPFVKDETR
GVSTLVDGLKGNGNYKTGR
AKAEMAAAVSIPGKLER
LSYDTEASIAK
VIEESPSPFVKDETR
ALADNKPDENFNKALNEAAK
GVVNDYSEAGKGIVGK
KAPGVIYRQPVNQPLQTGLK
GVVNDYSEAGKGIVGK
HYPGDGVVTGCGTIEGR
RAEIANFQYDASTR
NFIHENMLASK
KNDMTGSVMAIKPDELSK
SGYGMDCDTELK
HEVAIPTFNK
MMQIPDAK
DLYSSEHTIGGVR
NRSEQYEAHLDFPVNK
FGTKENEYIGINDNR
EVRPDAIICTGR
VADAIDLSVKKPSQE
VVVGYWKEEETLHK
QYANATLLR
VAINGFGR
GANVAGFMK
RAEIANFQYDASTR
DLYSSEHTIGGVR
EGTILTVAK
KAPGVIYRQPVNQPLQTGLK
GGAANPSPPVGPALGSK
INSQSGKGGVGYILETK
FATPYQAAELGFIDEIIYPR
TYVVVNDYEKVR
SKDQVGLPKEQMVNYVK
INSQSGKGGVGYILETK
ATELHMISMK
TDSAPKWEIQNVK
TDSAPKWEIQNVK
TEISVPYTYKR
MENFKHLPEPFR
LAMTAAIR
MGTFSQYPYPHAK
CQQIVTSPVLSPEQKR
WCCLSGKPEDLR
TAPKPVVVRPMPNSPAAPTTPVVKPAAPSTGK
VVDVLTPK
AGGMGLISGR
VLDELLIAHKK
VMKDELLEVK
DALHLLTDKR
HPFPGPGLAVR
QMILSDTVEER
SNIQDKELILR
GITINTSHVEYETANR
SIPVAPIK
QGGDATGDINELR
AALSMTIPTGTGIHRR
ISGLQQELEECRTK
VNDREVVDGTVIAMNKR
ATNELDPNGPCQVITKEK
ATNELDPNGPCQVITKEK
TYQMSELTR
VVPVETVVK
DCYLYAR
KLLDKADQLIR
LEAFFSGKAPK
KLLDKADQLIR
MSMSVLNPTLK
IETNVIVGR
TFTVTGYADKGTGSAEYNMK
VPFEIVDRK
TAVSTDHHVSINGGFKNLPYR
YTPKGSMISIETFK
VCSGVIKGDDTLYNATK
IGNNSSFGNMTGIDTR
AYEYLPSSR
AYLVNTGWNGTGKR
TEISVPYTYKR
AYLVNTGWNGTGKR
GEEFGLER
VLVAPYEAK
TIGVIGPNADSR
IPAWATR
IEGMDDIGGGK
HYPGDGVVTGCGTIEGR
EYMNIEAMAK
LEAFFSGKAPK
SITIKPWDK
GVSYYIPEGDCCDTSKK
MVQGSQKEQMMDDIAVQK
VCSGVIKGDDTLYNATK
AVELSTLQR
FVGEVIR
YTVSVSGQIR
ATAALLTEKLR
IIAATPEVATTR
SGTTTETSIAFR
MAPIYHLPLTKK
SLEGYYQETGR
ISDEEILK
LAGGVAVIR
YSNTVLKDKVDFVK
ASVEGYKIGTEPIQSK
VLGSNPATSVRDWK
VADAIDLSVKKPSQE
VSGETSEIYSYQSAK
GVSYYIPEGDCCDTSKK
LAAVAEAGWTPQEKR
HYPGDGVVTGCGTIEGR
QLVTIVK
SRGETLATYWK
AIDREVSCSLHMSHMGCSSKPEALVK
IVTGDTPGTATEIAR
FGEFVK
KAPGVIYRQPVNQPLQTGLK
ALADNKPDENFNKALNEAAK
RAEIANFQYDASTR
THMQSILGTDNWK
GVKPTLCIIR
TFTVTGYADKGTGSAEYNMK
ATQINKNSKINPEDK
VLSNIQEIK
GVVNDYSEAGKGIVGK
ASHADMGDDYASIPEEMKK
VAINGFGR
GANVAGFMK
DLYSSEHTIGGVR
MLPTWRPDK
QALELVR
SRGETLATYWK
SNIQDKELILR
GNGTIPAVYSER
AQDYADKATTDINDPKYAEAQATVK
KPMSYFENTTNLSK
VIVGADKIDDKQTESLSGEIAKK
TPAGYPSGSLGPTTAGR
AVAGEGKFTDDCFIKAGEK
LICVTGVSGSGK
ASVEGYKIGTEPIQSK
TAVSTDHHVSINGGFKNLPYR
AVNDIVLSK
EAAEQELQSYGCR
ATAALLTEKLR
SAGNFAQLTSR
MAMNAYEDQCTPANPR
ITGGIDGYFRK
LAEVMSQYGQQR
SYKLAIVCSSSKDGAAFK
LLRDSVVVYEGK
MVQGSQKEQMMDDIAVQK
RWEGNSDAALDIEK
EGMAGVTVGVTYK
MAMNAYEDQCTPANPR
IMNCIMPRPHIVNEK
KLAYQAGNVDKAESYLK
LAMTAAIR
AQDYADKATTDINDPKYAEAQATVK
ENEYIGINDNR
IYNGELTYR
ITGGIDGYFRK
IGGLAVSPDGK
LMKELDKNLALR
QLIDAITKR
EYASFTQEQVDK
GIKANPEKTFTVTGYADKGTGSAEYNMK
EANYQQHLKDQHDGNLATAFN
AAAVNIVPNSTGAAK
LKNENVSSMMTVSEESR
VAIIQAIDRK
TDSAPKWEIQNVK
FNKPQFGVFVKNEK
DAGKIAGLEVER
ICTTDVERYQTPETEEAPER
KLAYQAGNVDKAESYLK
DAGKIAGLEVER
MGGNLTYHQPDMGMK
GITINTSHVEYETANR
ICTTDVERYQTPETEEAPER
VVPVETVVK
MSMSVLNPTLK
ASGHVDAFNDPLIDNKDSK
TFTVTGYADKGTGSAEYNMK
MGGNLTYHQPDMGMK
KAAYLNTGVWAK
LSDTFNAKDEEATLANMHAR
LKNENVSSMMTVSEESR
VSTGMYYQDGILKTDNTKR
TIGVIGPNADSR
AYLVNTGWNGTGKR
AYLVNTGWNGTGKR
EYMNIEAMAK
AYEYLPSSR
GEEFGLER
HYPGDGVVTGCGTIEGR
LLTDINAR
NKLIEMADESIKK
TEISVPYTYKR
SNIQDKELILR
MENYIVSAR
GVSYYIPEGDCCDTSKK
ATNELDPNGPCQVITKEK
ASDVAFTFNTTKEK
ASDVAFTFNTTKEK
ATAALLTEKLR
LFSYGDAQR
WDTGETVYK
YTVSVSGQIR
GTLHWVSCNHCLQAEVR
AAEKEGITNFPIHVK
TEISVPYTYKR
KVEQVPSVSFEGEEK
GIGASSGIAIAK
HYPGDGVVTGCGTIEGR
VGEICHIDPDDLRR
GVKPTLCIIR
SRGETLATYWK
DQGVDLSNDKMAMQR
LGGGLSAEALTEKDKADIK
NCPVGAITGVR
AIDREVSCSLHMSHMGCSSKPEALVK
LIYSLVKPK
VLGSNPATSVRDWK
IGIENNLSLQGKR
LAEAYLTR
GANVAGFMK
SRGETLATYWK
ILQSGDVLK
YRPQFYLR
VAYQIYPK
GYMQTPCNTPWR
SNIQDKELILR
IKKPVSGIAMGLIKNPGEEK
NKNNMEVCVTNFGGR
CICFAGNSVGSK
TFTVTGYADKGTGSAEYNMK
LVAALPTIKK
NKVVFAESMYSKSEPMAAR
VIVGADKIDDKQTESLSGEIAKK
AIQKELGEMDDAPDENEALKR
VGEICHIDPDDLRR
ASHADMGDDYASIPEEMKK
AVNDIVLSK
MAMNAYEDQCTPANPR
YQMIMAR
LTSMSFLK
QRSETLLEKNWK
NKNNMEVCVTNFGGR
ASGHVDAFNDPLIDNKDSK
EVVQEAYDQVK
VSSADEALGIK
TPAGYPSGSLGPTTAGR
AGGYPHFFR
AAEKEGITNFPIHVK
LNTTINVANPAK
AYVTSEQLSQVK
IDQGIDVVEK
GIKANPEKTFTVTGYADKGTGSAEYNMK
LAYQAGNVDKAESYLKK
LILPDNR
ENEYIGINDNR
MAMNAYEDQCTPANPR
FKSEQYEGFQQQLK
DQGVDLSNDKMAMQR
LSPYAGGSSSFAGR
ADFVACHCAPYMTK
DNTWYTGAK
SKLNLHAANGGGYAISIK
AVTDAIEKGTPISR
EIVSELDKHIIGQDNAKR
SKLNLHAANGGGYAISIK
LAYQAGNVDKAESYLKK
MGGNLTYHQPDMGMK
ILAASMVEK
FKSEQYEGFQQQLK
QGMIDEKTALMR
QRSETLLEKNWK
EDYRNNIYSIR
TTQLSYMCDKLK
IGGKIDFTSANYSK
GLGKGTQAAYDLVR
EGMAGVTVGVTYK
KMAEAYGFDISEPAKNAK
GITINTSHVEYETANR
QGMIDEKTALMR
MENQELIKQVTEK
FIAQVNASENVR
ASGHVDAFNDPLIDNKDSK
MGGNLTYHQPDMGMK
DVPGEDTVGYSR
ISADQVDQEVER
VRLPYSALR
ASGYINKIYFTEHQQVR
AQDYADKATTDINDPKYAEAQATVK
EYMNIEAMAK
LEQGPLTGSYAR
AYLVNTGWNGTGKR
AYLVNTGWNGTGKR
VGINGFGR
TIGVIGPNADSR
ASDVAFTFNTTKEK
EGKYCVIKLPSGEVR
HYPGDGVVTGCGTIEGR
WDTGETVYK
NSIVTSFNR
SVELVKEYVR
MENQELIKQVTEK
AYEYLPSSR
MTNGNNEIIIANR
FAAGSPLKLEMR
TGYDLNGKSEEEIRQICK
NSPGTVVTDMPVYR
YLAHTLNNTVVAPPR
AVTDVVVTSTNAR
GCLETYCSATGVAR
YRPQFYLR
ISAVINPVK
AQIFSDVR
EYQESVLPADAK
VGEICHIDPDDLRR
ALEGDAEWEAK
TVNDLLR
SASAGSASVTGVQAGQMIEHER
YRPQFYLR
VAYQIYPK
IENGERDFRF
LVAALPTIKK
VDPALHAEVLAR
TNNSSMVTSSLKSAVAKEPALAKK
QLEEANKRAEDLLVAR
TGGYEQNRDDSYDDGEARTYVFSK
NKNNMEVCVTNFGGR
GYMQTPCNTPWR
LGICGEHGGDPASVEFCHR
LGICGEHGGDPASVEFCHR
VKKENLSFLEGVR
ADNAAYVSALK
IAPELYLKR
MAMNAYEDQCTPANPR
YRELLFTK
MGLSPIGK
LKDLVNQDGGENWAK
VKKENLSFLEGVR
QYATDGYFAK
QENKDSYLNNDDDDTTLDERIR
HYPGDGVVTGCGTIEGR
RAVEEYGVNYIKGQVGK
LILPDNR
LAYQAGNVDKAESYLKK
IDQGIDVVEK
TASATGDPGSMAEINIR
VKDLDQNPGWAN
IENGERDFRF
YIAPQALETK
HIGINEEDTAVMLRK
LVPHQEAPTNVCWGDR
GIKANPEKTFTVTGYADKGTGSAEYNMK
MKGDFMGGPFVSHTR
ELPAATTVLSQKDMQANQVNSVKR
NIGIMAHIDAGKTTLTER
TFTVTGYADKGTGSAEYNMK
LAYQAGNVDKAESYLKK
ILAASMVEK
AVAAGMNPMDLKR
MNIYTVR
AQMELTEEVGKTVK
CGYNPTFQNMK
IAPELYLKR
VAFAGLK
AVAAGMNPMDLKR
SKLNLHAANGGGYAISIK
QAIELPR
SPGVFFGQSVHANGTK
VEYASGTKENLDAMVK
SKLNLHAANGGGYAISIK
IPFKDVAAECGVSR
QGMIDEKTALMR
MENQELIKQVTEK
LKDLVNQDGGENWAK
VFNVDYK
VEYASGTKENLDAMVK
KYPYIDFRPNR
QQFVTTLR
EWVKPEHSGYSNISR
LILLDNASRNEASK
LILLDNASRNEASK
LVAMGGIGHTSCLYTDQDNQPAR
EIFEQPDCIHDCMR
LVPHQEAPTNVCWGDR
VYDALEVQNGNER
VGINGFGR
LEQGPLTGSYAR
AYLVNTGWNGTGKR
MKVAIIQAIDRK
AYLVNTGWNGTGKR
SLEKNEVGLNEFSK
MGANFLK
FEPINFKER
TGYDLNGKSEEEIRQICK
TIGVIGPNADSR
SPGVFFGQSVHANGTK
SVELVKEYVR
MTNGNNEIIIANR
IPEYKVCAIKIEKA
KYDIPVVMDSAR
NSPGTVVTDMPVYR
MLVSAAEMLKK
RAVEEYGVNYIKGQVGK
TVVMGIRPEHVYDDEAR
FGGNEKQALELPR
ISQVAFANAEKESQVAKAEAEK
VGSYQTSLSVEER
DVYHCNEGHAALINIQR
SLGYAVSSVKGDEITK
LLHLEDELHQR
YRPQFYLR
ALEGDAEWEAK
YRPQFYLR
AIDAAIMAK
EYQESVLPADAK
IDLSGKDVIR
ATVDFQWKR
MIFPARDNMPK
INPGNYVDAAR
DKNGAIASLSSVAK
GTQAAYDLVR
SLGYAVSSVKGDEITK
HQSQMESAPFLGNDER
IENGERDFRF
GGVMTMEAAQEYTR
KLRDEFEQSFVR
HQSQMESAPFLGNDER
YTPKGSMISIETFK
IQVSPDNCVGCGLCVTECPGKKGEK
IGNNITSDVNVR
GRQVYTFGLR
HATTGDGILTSLK
GQSAVFQGEKVEGNDQTISYK
YEYYNPQEEAEGSATMEKR
SSELKTAKEFNKEVANINEAANK
YVDKATGFISYK
DVYHCNEGHAALINIQR
FLDRLNVNGKLTK
AIDREVSCSLHMSHMGCSSKPEALVK
RAVEEYGVNYIKGQVGK
QYATDGYFAK
SDANIIGHVLDKK
IDLSGKDVIR
TASATGDPGSMAEINIR
GVDSLSFHVK
TVLHFHPALAPVK
REYMNIEAMAK
ILREDVQAYVK
LKDLVNQDGGENWAK
GRQVYTFGLR
LAYQAGNVDKAESYLKK
TWVGDMR
VAISGQDADLAGIKR
MAMNAYEDQCTPANPR
ILREDVQAYVK
LAYQAGNVDKAESYLKK
EAVSYYTTGGRDYTYGPQK
GITINTAHVEYQTATR
GITINTAHVEYQTATR
VPFRPVFR
TVVMGIRPEHVYDDEAR
SDANIIGHVLDKK
VLPNCYIEK
NIGIMAHIDAGKTTLTER
GITINTSHVEYETANR
GQKLEYGPIVATER
KQNAPGTMNSSLDVAAGQVTR
MIFPARDNMPK
KYDIPVVMDSAR
IKVIDESLKAEE
YRAGLPGITADDAR
AALTEAESDLNAK
AMREMILAENAEGR
VEYASGTKENLDAMVK
RKENILPMLER
NGNGYDHNWVLNAK
ILAASMVEK
GTVKDNLGEGVPGASVQVK
MLPARDFEGAVR
QAIELPR
FNGQSVGIVANQPK
LILLDNASRNEASK
TIELPDGR
TKNIDPDVAINGYR
LYDGDECFTIKK
LRMEDALNATR
YVDKATGFISYK
NATGSIIESSLDKGR
TKNIDPDVAINGYR
AYLVNTGWNGTGKR
VYDALEVQNGNER
VYLGEYATHIPGRR
YEYYNPQEEAEGSATMEKR
YFHGPSMVVAAAEER
VAVPSTVHCDHLIQAYK
MGANFLK
INIALTK
LRMEDALNATR
IILKGHEWFR
YFNMVR
AMREMILAENAEGR
NALLPHRQDFCYVR
GTVKDNLGEGVPGASVQVK
SKGLSGLEWR
GYGLEEANIQK
NALLPHRQDFCYVR
ECGCPTCMAFSMK
TVVMGIRPEHVYDDEAR
DVYHCNEGHAALINIQR
MKYTEEFLAK
WGTAALLAKR
IAEKAGIDDKYLEQYGK
HVQVAEMVIEK
LVAMGGIGHTSCLYTDQDNQPAR
CAQECTLLEAR
EIINCVGGKENITGAMHCATR
VKTEEDKAKNDLAVVAPCLEK
GQSAVFQGEKVEGNDQTISYK
VYLGEYATHIPGRR
YRPQFYLR
TGEPILMR
GTQAAYDLVR
ALPVLEK
HNFNAGPSILPR
HQSQMESAPFLGNDER
GIIVAPPK
SGSWYSYNDTK
GGVMTMEAAQEYTR
HQSQMESAPFLGNDER
QSCEAAVAAIQKK
NATPITNKFTNTSGFANK
GQSAVFQGEKVEGNDQTISYK
SVDPYLDKEALR
LALHQLVTDGR
YVDKATGFISYK
IILKGHEWFR
KDGDMDSRDILTIK
SSELKTAKEFNKEVANINEAANK
SHMFVTGPDVVK
AVNDIVLSK
DGLYKADNVTSIR
SNISNIQGGGSQSLYR
QFVLTIEKK
YEYYNPQEEAEGSATMEKR
SCTLEPSTPLAK
MKDQNIFAHVNLVKGER
VNDGEGQVLLTYKR
GGVEPQSENVWR
TASATGDPGSMAEINIR
ITSRDPEPPSIDYVK
ESPEWLQNK
IAEKAGIDDKYLEQYGKYK
GQKLEYGPIVATER
IGYVQPIGEK
IEGFCTKEEWQR
IDLDKFSGR
SLKAYASMVSSADKGAVR
LAYQAGNVDKAESYLKK
ASIFHIEGDPDHPVNR
RAVEEYGVNYIKGQVGK
GITINTAHVEYQTATR
LALHQLVTDGR
IIAYLK
YRAGLPGITADDAR
AAVETKSPVILQVSK
VLPNCYIEK
GQKLEYGPIVATER
MAQEWAMR
TVVMGIRPEHVYDDEAR
AAVETKSPVILQVSK
LAYQAGNVDKAESYLKK
ILVDVAR
LPPKIYFER
IEGFCTKEEWQR
AEITASLVK
DTYECACQWEEKAK
GGSIGSSLMDDRQPIDKSGTTLADKAK
YRAGLPGITADDAR
LHAIVLPDGR
TVGDKWSYLQR
TLPVGTR
IAEKAGIDDKYLEQYGKYK
IRLENEIQTYR
EGTNRINVEIPGVTDANK
VNDGEGQVLLTYKR
TGKYDKVDVYEDNDMLK
FNGQSVGIVANQPK
LRMEDALNATR
IAEKAGIDDKYLEQYGK
HNFNAGPSILPR
DTYECACQWEEKAK
GLSSPVFSNK
LVYCLR
GAVYRPGIYQLSGK
TKNIDPDVAINGYR
SVEAGEQGQIVIR
NAFSEAFKNAGPK
GNTGGYMEAAIR
VLSMYQDPAQREQEIK
NAFSEAFKNAGPK
SNISNIQGGGSQSLYR
LRMEDALNATR
FNTPIVSGR
ITNAGVMESHPHDVTITSESPNYSRPE
NALLPHRQDFCYVR
NALLPHRQDFCYVR
MQTIDKFNFAGK
SAVIRIPAYAK
QSFVDGKQVEAPDDWHR
IGYVQPIGEK
NQLIYKGSGGYTEFQK
KIDSKIPEGPVAEKWTNYK
SVDPYLDKEALR
IAEKAGIDDKYLEQYGK
DVTTMRDLIKR
LHAIVLPDGR
DVTTMRDLIKR
LISGVLR
LAAIPKVDYER
KGQLAVFTAGDPATNSR
AYLVNTGWNGTGKR
IYAEVAGVGMSADAHHLTASHPEGLGAK
VVIKPSTLGLELKKEDNTR
HNFNAGPSILPR
YRPQFYLR
VLSMYQDPAQREQEIK
GQSAVFQGEKVEGNDQTISYK
IILKGHEWFR
QQGVAFPNDFRR
RLPFPQSEYNTNNANVK
YVLGLPEGKER
TLFQVK
GQFENAFNSER
TAYQDCYASLNAGK
FYGLGADGTVGANKNSVK
FRGIYLPKDNLK
QQGVAFPNDFRR
FYGLGADGTVGANKNSVK
SVDPYLDKEALR
GGVEPQSENVWR
RLPFPQSEYNTNNANVK
CWAAVKDLATK
SNISNIQGGGSQSLYR
VDPEFYDR
KGQLAVFTAGDPATNSR
VVTVTGDAIESPK
NSFLLNK
HLSVPTGAVLR
MGAATYNDYNVSLTHYHR
VVDRDGNLCPDASHEISFK
FNTDKADELIAR
GQSAVFQGEKVEGNDQTISYK
TASATGDPGSMAEINIR
IAEKAGIDDKYLEQYGKYK
AAIGIPEEELRK
VVFQANYNAAGR
AQMELTEEVGK
LSFCSMK
EVGVSDITGTR
GITINTAHVEYQTATR
SQDRDNYIWIRDAEK
ILAASMVEK
ITVIATGLDDETARKPSVSR
MGAATYNDYNVSLTHYHR
ILDPHIVGQEHYDVAQRVK
GVDPYLDKEALR
DTYECACQWEEKAK
AAVETKSPVILQVSK
IYPQVLK
LAAIPKVDYER
LPPKIYFER
AVHGTNAALKEVGAL
YRPQFYLR
ETGYQVTYVPTQNDTYKEK
IVYSPLHGTGNIPAR
NSPGTVVTDMPVYR
FNGQSVGIVANQPK
IAEKAGIDDKYLEQYGKYK
AVHGTNAALKEVGAL
QLKDEILVTPK
ALAQSNEELLR
EIAAWKEEVVAK
FRGIYLPKDNLK
TGLVVMGR
QLTGKEPSKTLNPDECVALGASVQGGK
ASGHVDAFNDPLIDNKDSK
LGNTYPEITQMQTR
SQLKICAVKAPGFGDR
ANPEKTFTVTGYADKGTGSAEYNMK
ETGYQVTYVPTQNDTYKEK
EHGTIVAMACHEPEETCFCK
DTYECACQWEEKAK
VLSMYQDPAQREQEIK
WEIQNVK
NAFSEAFKNAGPK
MSALGPGGLSR
YFNMVR
SLSEVADNSLSGK
KYSDLDNPTGISVK
SVEAGEQGQIVIR
QQQDLMDYVR
NLAAGANPIILRK
GMVPMSLVKK
EGFELAVSRPK
TLHSEVILIK
IDDKWQGDTPGINAR
KFFEGNPQDNYPDSLDKYRK
ARVNETMKKYPLFAD
VVIKPSTLGLELKKEDNTR
NWAAIDEGAK
IKLYYGIK
GITVSGVCCTSNEVAMRR
NLAAGANPIILRK
VTDFGIAR
QTAQGYADESSWAR
FGSNEEFRKLTQEANAK
LVKGEVVASTFDEPASR
TVAVTGSEVLKPAYCK
VVAAAIEQNYDER
IVSEAGIAAGVR
MSGECAPNVSVSVSTSHTTISGGGSR
ELKIVYSPLHGTGNIPARR
VKVDETDKSPGFKFAEQEMR
LISGVLR
KGQLAVFTAGDPATNSR
AAIGIPEEELRK
IGAYVIGSR
KAMIDIETMK
KAMIDIETMK
ANPEKTFTVTGYADKGTGSAEYNMK
VSLYSGEEQNSDTYQAR
EAVSDSGLDVEKEDLNR
KYDIPVVMDSAR
LVKGEVVASTFDEPASR
KPVSLEPMNPYER
CWAAVKDLATK
VLSMYQDPAQREQEIK
AALADNNTHWICGDLRK
FYGLGADGTVGANKNSVK
YRPQFYLR
AKIDYNLLK
FYGLGADGTVGANKNSVK
ALMGSNMMR
TVAVTGSEVLKPAYCK
QLTGKEPSKTLNPDECVALGASVQGGK
LALHQLVTDGR
QQGVAFPNDFRR
GQSAVFQGEKVEGNDQTISYK
EAVSDSGLDVEKEDLNR
CWAAVKDLATK
AAIGIPEEELRK
MGAATYNDYNVSLTHYHR
ALIPTVQK
MIKELV
MENQELIKQVTEKAEK
LAALMVK
NQVTNLLYHGK
GKPFAPLLEK
AVMFSSGAMK
GDKGYMQTPCNTPWR
SQFSVPGFRK
IVYSPLHGTGNIPAR
KGMVPMSLVK
IAEKAGIDDKYLEQYGKYK
WNGGEAKGQSAVFQGEKVEGNDQTISYK
GQSAVFQGEKVEGNDQTISYK
EVGVSDITGTR
AQMELTEEVGK
AKIDYNLLK
GDKGYMQTPCNTPWR
NSGFDWK
DNEAFLR
SVDPYLDKEALR
VDYKGGVGNMFYDDAK
GFFSPR
DTYECACQWEEKAK
VIPSENKIIGYTTK
FGQPILNR
EQVEEEATAQGIVDK
NCFASADAAAMEKIEAVKK
YTDGKKPTGDLIPVDYAK
VDYKGGVGNMFYDDAK
AVHGTNAALKEVGAL
LPPKIYFER
VKHPSEIVNVGDEITVK
NQKLPFVMK
VSNVNTPNWKEVTVK
VKHPSEIVNVGDEITVK
MENQELIKQVTEKAEK
VNLSLEYYNKK
GAAVMPHALINNVK
YTPKGSMISIETFK
IVVCDEPTGNLDSK
AVHGTNAALKEVGAL
ANPEKTFTVTGYADKGTGSAEYNMK
QLTGKEPSKTLNPDECVALGASVQGGK
LGIVAVSR
AFMPYGGIK
VNLSLEYYNKK
LGNTYPEITQMQTR
VITVLAGR
GAAYGLIAR
FNGQSVGIVANQPK
TATQMDPYASDYEK
QFSFADMKR
VSNVNTPNWKEVTVK
NLAAGANPIILRK
KFFEGNPQDNYPDSLDKYRK
DTYECACQWEEKAK
GGATVILAMGDGRK
VLSMYQDPAQREQEIK
GNVLNIVADQKNR
SLVHNMVVGVSEGYKK
QFSFADMKR
TLGADALEPK
GGVEPQSENVWR
EAKEYMAQFPAPK
AYLVNTGWNGTGKR
NLAAGANPIILRK
TVAVTGSEVLKPAYCK
FYEEAKPFYEK
AFLDKDEQKDLLR
LSPTLAMYR
GITVSGVCCTSNEVAMRR
VGYYFR
SFRDTWLK
YILQENNDREGPVQWSHTR
MIVCIAEKPSVAR
FGSNEEFRKLTQEANAK
ELKIVYSPLHGTGNIPARR
GITINTSHVEYDTPTR
VIKNHFASEYIYNAYKDEK
FVIGGPHGDSGLTGR
EAVSDSGLDVEKEDLNR
VSLYSGEEQNSDTYQAR
FYEEAKPFYEK
VLGTDGFGR
MNYGFVK
SGSFDFVHSADR
GFGIGAQFHNVSK
GANGVILVTTK
FVIGGPHGDSGLTGR
YKGLDPEVKSGIDANPYPR
ILNIVVVQKK
GITINTSHVEYDTPTR
GFGIGAQFHNVSK
AAGDDRALLYSGVGGGR
ANPEKTFTVTGYADKGTGSAEYNMK
NRFPNGMKPVADHIHSLGMK
IAEKAGIDDKYLEQYGK
MYKGIGASAGIGIGK
DTGRHALVVYDDLSK
AKIDYNLLK
CWAAVKDLATK
TIWDYKNKFDK
VLSMYQDPAQREQEIK
KWDGGAQITTGMTYEHVR
GMVWVNGHAIGR
YRPQFYLR
TVAVTGSEVLKPAYCK
TGETMTIAASKAPAFK
TASSYNNIPLDR
GVDPETANGVDTSVYPRPR
QLLEYDDVANDQRR
MYYWGQENNNVAKPIK
VAELQTSFSR
GVDPETANGVDTSVYPRPR
TASATGDPGSMAEINIR
CWAAVKDLATK
GDKGYMQTPCNTPWR
SGSFDFVHSADR
NQKLPFVMK
AGVALIDEHIK
WNGGEAKGQSAVFQGEKVEGNDQTISYK
IAYVGIGNR
MENQELIKQVTEKAEK
AFLDKDEQKDLLR
GMVWVNGHAIGR
FTVYAPNAR
SLVHNMVVGVSEGYKK
KWDGGAQITTGMTYEHVR
SAEAAAPAAVEAPATEEPKAESAE
FAENAYFIKQR
SAEAAAPAAVEAPATEEPKAESAE
HNEALDVQVGIGGK
LYNGNDMNQYQVR
GDKGYMQTPCNTPWR
AKIDYNLLK
QLPDWSK
VDYKGGVGNMFYDDAK
FGQPILNR
VDYKGGVGNMFYDDAK
SHHNVGGLPEDLQFK
DTYECACQWEEKAK
YNTNLSDADIQAR
LKGASLASVMGATLATK
GKGQLYQQVSRDDDDTYTALTK
YKGLDPEVKSGIDANPYPR
GQSAVFQGEKVEGNDQTISYK
DFSPVEMAKR
AGNTEMIESEYKYDPR
ECGCPTCMAFSMK
AADEIFYQDYKK
VSNVNTPNWKEVTVK
NQKLPFVMK
ATVGYSTEAIVK
FAWDSYRR
DILSYQQK
IAAVHAIANLAK
TISDFVK
AVHGTNAALKEVGAL
LIDANTTIPAR
EAGLKFDIK
NSIAQIAPHFTMK
HSITDESYTANVEYNPNNPNEK
VKHPSEIVNVGDEITVK
KIGECDIIIGGR
LGIVAVSR
TIWDYKNKFDK
SSNPLAFR
VSNVNTPNWKEVTVK
NSIAQIAPHYTMK
ANPEKTFTVTGYADKGTGSAEYNMK
VKKGDILTEGYSTEKGELALGK
TATQMDPYASDYEK
VKHPSEIVNVGDEITVK
KIADVLPQVK
AVHGTNAALKEVGAL
QLTGKEPSKTLNPDECVALGASVQGGK
MIGGLMK
VLSMYQDPAQREQEIK
IAAVHAIANLAK
MLEKDQWNGFK
AKEILFNIDARDQLKK
HKILNVLGSDNKLAE
ATVQDSGFTSNTEIAGSK
KDENLATLIK
IEKDYENPTRNELFYDR
CLLCMENEGYAGR
IAEKAGIDDKYLEQYGKYK
SPNEDIYMVQK
SVDPYLDKEALR
IGGSAMEAIAR
DTYECACQWEEKAK
GITINTSHVEYDTPTR
LTLMSESLR
LPPKIYFER
TSPVFLQR
TVAVTGSEVLKPAYCK
LFVSQEVER
YLSGIVAGMKTESNK
AYLVNTGWNGTGKR
TVVVSIMPCTAKK
LKGASLASVMGATLATK
GVEHVYLVYR
TIKDIFCR
ATTASLTSGQWTESEDYKQQTK
LFVHHIEGAENGSTVEFEK
GITINTSHVEYDTPTR
YKGLDPEVKSGIDANPYPR
DYTTIVNGAGVKENIKER
GITISTAHVEYETENR
GFGIGAQFHNVSK
ADMGHPAPFNLK
EGILDPTKVTR
GITISTAHVEYETENR
TVVVSIMPCTAKK
GFGIGAQFHNVSK
LSDDEFYGIRK
YRDAELLLEK
GISCSDVETAGNNVTGAPR
CWAAVKDLATK
TIWDYKNKFDK
HKILNVLGSDNKLAE
IADAASWVKPVK
IADAASWVKPVK
QQRIEELQTELASK
VLSMYQDPAQREQEIK
DGVAVMPDAAK
EGILDPTKVTR
LPPKIYFER
ALTENISSINRNDLK
AAIGIPEEELRK
IAENNFVTVK
SHHNVGGLPEDLQFK
NAASYPNNVTNGEIPR
VTYTEPGMKGDTATNTLKPATVESGATVR
CWAAVKDLATK
SAEAAAPAAVEAPATEEPKAESAE
IKENADFSAIAIRPTGNSR
ADMGHPAPFNLK
SAEAAAPAAVEAPATEEPKAESAE
IQDEMTYPGQVK
IKENADFSAIAIRPTGNSR
LIDANTTIPAR
TASATGDPGSMAEINIR
SEGVDLSADKMAMQR
ANYTVLESTSPTAK
QLLEYDDVANDQRR
AGPAEGGEDPDPSGETVVVTK
EMLPEVR
MGLALGR
MIKIDSKIPEGPVAEK
KNPEGANEIINKLESK
ANATLLMAR
MSYEKLEALAKDK
ACEAECPKNISISNIAR
VLAGKPYFSVASGGGTGR
LGNTYPEITQMQTR
GNVLSQDMVR
VLLNGYPR
EIYDECNEKLAQPEYSAR
AVEALDHCVEEVAK
VDYKGGVGNMFYDDAK
SEGVDLSADKMAMQR
LIDANTTIPAR
ATVGYSTEAIVK
VGNIAFNEPGSR
VYSGKIEAGSYIYNSR
SLDNVTVSTITSHK
CCVSGAGALNIDYKTR
AVHGTNAALKEVGAL
GVDGLRLDAVK
HSITDESYTANVEYNPNNPNEK
VTSVNTKDEVLLEKNDEYYDAK
LKQIDLYASQASEIQHR
IWNDLSMYENKEQAKR
GQSAVFQGEKVEGNDQTISYK
EIYDECNEKLAQPEYSAR
SSNPLAFR
VCSGVIKGDDTLYNATKDSEEKLNK
EAVENDVHVVGVSSLAAGHK
LTGGDDSDYYVEAGDK
ILFYTGVNHK
ILVCSGTGCIATGSEK
FSDVVISQDQCK
LDFNSTSFSHPK
DYTTIVNGAGVKENIKER
VTTLDMENLPR
MIKIDSKIPEGPVAEK
SPNEDIYMVQK
AKEILFNIDARDQLKK
ILVCSGTGCIATGSEK
FADGTTTVNLR
VYSGKIEAGSYIYNSR
SSVDASQLPNVER
NSLAQAQAQLAQAK
LDFNSTSFSHPK
ISSVQDQQFTDYKGDKVTLK
ANPEKTFTVTGYADKGTGSAEYNMK
EFIPSVQK
LTLMSESLR
VLAGKPYFSVASGGGTGR
LSDDIGLR
QQRIEELQTELASK
IMYADSDAATINEK
LPPKIYFER
FEEPKIPYR
MGEYIVTAR
GGYPHFMLK
KLSLEPLIAHR
IKKPVSGIAMGLIK
EGILDPTKVTR
GITISTAHVEYETENR
FEEPKIPYRETITK
SLSENLREEADRTYYR
IFVISK
VIKEEEEAFLR
FEEPKIPYRETITK
IKKPVSGIAMGLIK
VIKEEEEAFLR
GLKKPILDVLR
LRGEDIKDLEASVK
VTPAHDVNDYMLGEK
IADAASWVKPVK
EGILDPTKVTR
CWAAVKDLATK
DGVAVMPDAAK
HKILNVLGSDNKLAE
FEEPKIPYR
IKVSNVNTPNWKEVTVK
KILADGGSIIIGSHLGRPK
QQRIEELQTELASK
IGQMSCNPAVGGIAK
HQFAQSLNYEIAK
GNVDTKYYTECITACK
MKATNAVIGGEGNGGVIYPASHYGR
SLSENLREEADRTYYR
SEGVDLSADKMAMQR
ANYTVLESTSPTAK
IKENADFSAIAIRPTGNSR
LPPKIYFER
VFNVDYKYTADGK
DKLSDTFNAKDEEATLANMHAR
LYCEPTGNFQHNPEPLEK
QLEQIVARYNGESKEPAK
TNFQTEVGGKKTDLYTLR
YPIPVSDINNNRNMSQNEGYK
LIDANTTIPAR
SEGVDLSADKMAMQR
VLAGKPYFSVASGGGTGR
AYPQEAAEFTR
LYCEPTGNFQHNPEPLEK
ILFYTGVNHK
MGLALGR
NSEMHGYNPSLFNR
YSNYKFDPIEQR
PTINQLVR
VYSGTMNSGSYVLNATK
MTVAQAIVK
SGKLFVNSPNALEGNEISKCDTSSAK
VIPEENKIVGYTTR
NHFASEYIYNAYKDEK
GVLSTPKVEELGK
VTSVNTKDEVLLEKNDEYYDAK
ATVGYSTEAIVK
FAADPEVVGPNAK
VCPQETQCEGLCIR
DLVLRTETPVR
EMILAENAEGR
VYSGKIEAGSYIYNSR
QAEGEFGTFR
PFNQKPQKFNANINTVEIGCGDKAIK
LLGIVTNKDYR
LTGGDDSDYYVEAGDK
FSDVVISQDQCK
VYVKPSDFKY
KILADGGSIIIGSHLGRPK
RGWVQQYHIGALR
DGEVLDDPDNFKTK
LRGEDIKDLEASVK
MCILEAR
VSPHVTNVVEVDVTK
DKVEYTPIETFDNKKNEITNK
MATIDKLTNDGTYSNLSKR
ICGSGQCPVGAATQDPELR
YADLNGDGVVDSNDR
NSLAQAQAQLAQAK
ILVCSGTGCIATGSEK
YICIYGGAQK
SGGFKADNAAYVSALK
AEVVKKPIKITETILR
QAVPLLR
IVLPEGDEPR
ELGSTEANLESFKR
LDEALLK
TVLTTIKEEDIEK
KNVVIVGGGPAGLEAAR
VSPHVTNVVEVDVTK
NSEMHGYNPSLFNR
SLGYSTTTVGGKDFTEAR
GMGSLEAMENGSKDRYFQSGTADVKK
KNVVIVGGGPAGLEAAR
IMYADSDAATINEK
GGSGWTYGVGAR
VYVKPSDFKY
EAGPSWIQR
NTYPALAEGNMTK
EFIPSVQK
NFYEEPVHIR
VLAGKPYFSVASGGGTGR
EGILDPTKVTR
NFYEEPVHIR
LPPKIYFER
NADKEFNSQLFR
NRIEYPVFLDKGNK
YGNADLDQNDAYKYGVAR
GGYPHFMLK
VLSMYQDPAQR
SGGFKADNAAYVSALK
NYGGSTYLVCGTR
VIKEEEEAFLR
LRGEDIKDLEASVK
VIKEEEEAFLR
NADKEFNSQLFR
VQKELADNLLSSAK
AMALCHEMIPGAK
GLPLIVTNHR
MKENGIFTIR
CCADDCQEILEGR
CIDERIGEYEDVNEAVRK
IKELQPGQALLISKEGR
NHFASEYIYNAYKDEK
MNEKPVAIGYLER
CWAAVKDLATK
IADAASWVKPVK
TFCGLNDVR
AVYQSISTLK
GEIKGSDIPEEDRDYYLER
GGANFADLAK
FHDGTDFNAEAVKYNVDR
AATSEPADEHSDEIILPK
ELGSTEANLESFKR
GITISTAHVEYETDNR
MNEDSRIEEFEEKPMVTR
AATSEPADEHSDEIILPK
SVEAGEQGQIVIR
CIDERIGEYEDVNEAVRK
KGAVFANPAYVQIHPTCIPVHGDKQSK
SEGVDLSADKMAMQR
EAEPEIYNAIRR
FGGYGEMVAK
EMIESGVIR
GEIKGSDIPEEDRDYYLER
YWHFIK
GPVATVLVR
HAVSDWMEIEKER
IAYGISKTDADGKYVGQLPGGK
KKEEEAQKPSIVAAAGPLVIGQGGK
GITISTAHVEYETENR
NHFASEYIYNAYKDEK
VYVSLPK
EAEPEIYNAIRR
SGKLFVNSPNALEGNEISKCDTSSAK
QTVDVYAYQATK
AYQFMADNGYNSVK
VLAGKPYFSVASGGGTGR
CWAAVKDLATK
AGYAEDEVVAVSK
VKEWVPGLR
TAVTENLDEDYGTANR
EGKEGEVYNVGGHNEETNLEIVK
EMILAENAEGR
IVELDLNADEKAK
VVFPATVK
VQKELADNLLSSAK
VCPQETQCEGLCIR
LITEVSCAVAK
SLNPDECVAQGASIQGGK
TVVTAVSQAVR
SEGVDLSADKMAMQR
DTDDWYVGCTAGENGHTSK
VLSMYQDPAQREQEIK
AMALCHEMIPGAK
LTGGDDSDYYVEAGDK
VGIGPGSICTTR
DYSGAEIMR
TQFYAGVGYNK
SEAPIVGTGIER
VELLAPIRR
MATIDKLTNDGTYSNLSKR
LTGEKVAHEGAFTPGNGWQEVR
GITINTSHVEYDTPTR
STTKKDDYYHVGLTDDEVLQSR
QAVPLLR
LTLMSESLR
HSGFGLGFER
YICIYGGAQK
IPEVTVVGK
KGMGVEDLMEK
HSGFGLGFER
NAYGEIDNLQR
VKYDEFVVLRK
KYTYGAQELDQAIK
AEAIFRQGGDATGDINELRK
YGLGFAK
QLTGKEPSKTLNPDECVALGASVQGGK
KINNADNILILPGNKSPER
NYGGSTYLVCGTR
VLSMYQDPAQR
SIGATTLDEYQK
GGSGWTYGVGAR
ALQCQDDMMASDVVSRPK
YLDLIANDKSR
LPPKIYFER
LSVFKPIAQPR
KPGMTREELIGVNAGIVK
VYVKPSDFKY
SNVIVKENETLDSALRR
ALQCQDDMMASDVVSRPK
ILVCSGTGCIATGSEK
TPQQNEAFSFMQK
AMALCHEMIPGAK
CWAAVKDLATK
GAPTYELTYK
TVGEAIVEATK
DTDDWYVGCTAGENGHTSK
HYNPDELVLGK
FIIADTPGHEQYTR
IGEYEDVNEAVR
AAGDDRALLYSGVGGGR
VNVSNRPDLCEYQCNGAMAAAK
EFIPSVQK
LTLMSESLRNDGR
AAGDDRALLYSGVGGGR
IVCTIGPKTESEEMLAK
EKEHLAQMLTIAR
LIELDLSHNKQLR
EGILDPTKVTR
KADGSSYEANCATHGAPLGGDAYVNTIK
VIKEEEEAFLR
GEIKGSDIPEEDRDYYLER
NMALCGLGK
GAPTYELTYK
VIPEENKIIGYSTK
YGEMVTLK
AEVVKKPIKITETILR
GFTSGNEGYITPGGTK
VPATINGKFPEKYFK
IVELDLNADEKAK
VPATINGKFPEKYFK
EMIESGVIR
YLVALSK
KYTYGAQELDQAIK
FVIGGPHGDTGLTGR
YDLGDVGR
YATLGFK
EICHTLYESAADGCYK
AGVLDKAYEIEK
VIPEENKIIGYSTK
EKCDEYAHEQVNKQMEQLIR
LDKHNMVDDVIFSPR
LQMLFR
EICHTLYESAADGCYK
QTVDVYAYQATK
VNTLKEAYELAK
VNTLKEAYELAK
LVGIITNR
LLPMVK
GGSIGSSLMDDRQPIDK
AYLVSKLMWNPEA
MEVNVYNIKGEDTGR
MSYDEVCKELK
SFRPWQIDK
AAEHNVTLPFTR
SQEEVSDTIKDSLSK
LITEVSCAVAK
IVELDLNADEKAK
MILSDNVEAR
LTLMSESLRNDGR
ITGGIDGYFRK
TAVTENLDEDYGTANR
NKLVVITGLSGSGK
KADKGEAEQVNSSVGLTQNTVYLK
NADKEFNSQLFR
VGIGPGSICTTR
KADGSSYEANCATHGAPLGGDAYVNTIK
GGSIGSSLMDDRQPIDK
WAMEDAAGPR
SEQYEGFQQQLK
ALGTPAHIYFK
TQFYAGVGYNK
LTGGDDSDYYVEAGDK
DYSGAEIMR
SGEPGKDNANFFIR
GHPALGLDPMM
DTDDWYVGCTAGENGHTSK
NAYGEIDNLQR
LTLMSESLR
VATYDLKPEMSAYEVK
KYTYGAQELDQAIK
DAPSVIGGYK
AYQFMADNGYNSVK
VKVTDFGIAR
YAEAEAVKFHELSPVR
SFRPWQIDK
SGGYNPNYVGPQIQR
MAAAGDSAYEGEFR
GKPLGLFKEYYR
KPGMTREELIGVNAGIVK
VLSMYQDPAQR
ITGGIDGYFRK
LLNYVPR
TSDVMSSLAGK
KPGMTREELIGVNAGIVK
TFTVTGYADK
GNFGHALLIAGSK
CWAAVKDLATK
GSHKAGALTFSSSLNYAYQK
TFCGLNDVR
NYFPAVEK
KQVTTNIYTSPGTTVVVQDR
AAGDDRALLYSGVGGGR
AAGDDRALLYSGVGGGR
IGEYEDVNEAVR
LTLMSESLRNDGR
DKKWNFVPTVK
QQISPEGTINIQK
QPGIVAFSK
CWAAVKDLATK
TAAHGYHVETEIIGTEGSLR
GNFGHALLIAGSK
FFDNDINKVPK
FFDNDINKVPK
KQVTTNIYTSPGTTVVVQDR
GAPTYELTYK
AKDPQGPWTEPVLVKPGK
VPATINGKFPEKYFK
AGNFKDAYTPWK
AASSNTISTNAMGSVHYSSPEQVR
NKPEWMIVR
AKDPQGPWTEPVLVKPGK
VNTLKEAYELAK
VNTLKEAYELAK
MAALMEQPVK
IASDFFAGDPRK
GANGVVIITTK
EYKVEANVGAPQVAYR
ATVGYSTEAIVK
TQGTAEQTELEHYMR
AKEDFLADVAK
AKEDFLADVAK
EICHTLYESAADGCYK
LPPKIYFER
ELDVYFQEHKDEIIKK
YGDVTIYHQSQVSEVPER
ASWFSHKAETATPYYYK
AYLVSKLMWNPEA
ITGGIDGYFRK
MILSDNVEAR
IVFSPQHGTSNLPVR
EYKVEANVGAPQVAYR
HMDKAYQFMADNGYNSVK
EICHTLYESAADGCYK
NACWVPGTDHASIATEAK
QFPNDYRAYNNLGK
RDDLLLDKTTLDR
GGSIGSSLMDDRQPIDK
PFNQKPQKFNANINTVEIGCGDK
HMTGSDFSEITTATPEK
CGLCLRPGCPALTK
LFANPYNAAK
IGIETGMGPTR
AGNFKDAYTPWK
AGYTIDQVHELTK
DYRPIEQEAPGIIDRK
GQVTNMGAVNVMTGVYTGR
RPGFEGGQMPLYR
IVFSPQHGTSNLPVR
QQLNIPVAR
GMTKEEAEAASPLMQEAR
HMDKAYQFMADNGYNSVK
FGTKENEYIGINDNRVTVTDK
TPYQENEVTWIKGGSK
LTGGDDSDYYVEAGDK
GVDALANAVK
AANLDAIHDTVHEMAR
SFINDEPAGYK
GGTAAIPGGFGTGK
NACWVPGTDHASIATEAK
FMYSGLK
IACVGAGPASLSCAR
LRNPIYQETAAYGHMGREPQVVSK
GSIPGCKGSIVIIEK
LQMLFR
IADAASWVKPVK
SGGYNPNYVGPQIQR
KPGMTREELIGVNAGIVK
ALVAAGPKL
LLSEMVATK
GMTKEEAEAASPLMQEAR
TPYQENEVTWIKGGSK
VTEIVVHFR
AGYDCAYFGK
QLAETGILR
IKALDELYK
HMTGSDFSEITTATPEK
GVPVISYSGK
KTYNSAISVGEDKNPIETVAEK
NMIDVMAEEKR
NYFPAVEK
AAGDDRALLYSGVGGGR
IAGEPGVDCAALDK
LFYDTVKGGDYR
WTGIPVSK
VSNDGVITIEESK
IVELDLNADEKAK
KQIEYKEQFVDPNEPIRLNK
IVGSMGPIAPNR
SKNLYNIVIK
LPAALAPVK
WGVSPSEFDKK
INLSGNYTYQR
RDDLLLDKTTLDR
GKPLGLFKEYYR
AAGDDRALLYSGVGGGR
IKALDELYK
MDKNISFTLK
QMNLIPCGYHR
GIPGATGDFREEQDAVEK
TTLLDTIRK
NMIDVMAEEKR
IVELDLNADEKAK
KGLVTEGVEEVIKR
IADGIMVAR
KRPAMYIGDISIK
LTLMSESLR
KTELCHTLNGSALALPR
TFCGLNDVR
AANLDAIHDTVHEMAR
AGNFKDAYTPWK
QFAAELVK
VGLVAGAVVK
GAPTYELTYK
NYGGSTYLVCGTR
TTTTVGLADGLQK
AVQDQLRAEIVK
IALKTENSLDYDALHR
VDQLSNDVNAMR
ALVEAAAENDEGLMEK
DLDPKDIYR
FGTKENEYIGINDNRVTVTDK
VNTLKEAYELAK
VNTLKEAYELAK
QTYDVIERR
AEVVKKPIKITETILR
AKEDFLADVAK
NMIGEKEPDYLA
SNQTFQYTIR
FGDQMNNVAVTDGDKVEAEQR
ADSKQYISPDIYSAR
HMDKAYQFMADNGYNSVK
NACWVPGTDHASIATEAK
NPIYEGFDLSHSRR
ITGGIDGYFRK
MILSDNVEAR
TQDNDGYSAVQVGFADKR
QFPNDYRAYNNLGK
GEHHYGQWMNNHYLYAVK
LFANPYNAAK
AVQDVILK
SVVTGVEMFRK
LILPEQKENVEGGSLR
KIVNVVV
DYRPIEQEAPGIIDRK
EYKVEANVGAPQVAYRETIK
EDNTRTDFDWVDRR
HMDKAYQFMADNGYNSVK
FGTKENEYIGINDNRVTVTDK
EDNTRTDFDWVDRR
NPIYEGFDLSHSRR
GLLSSDVTAGDTK
TTTTVGLADGLQK
RLETVEEAGIKEGDEIEVK
YSQNAPLNMYDEVNTK
VQAQTEAKNHALVLEDAALER
ALVAAGPKL
LFYDTVKGGDYR
ILDPHIVGQEHYDVAQR
VNPQLGTESDFDR
TTVNESAAATDITAQQVTK
GANRDSNYIYGPSLPR
GYSEGWIK
LGIHGSPTCELVYK
FTSAYATLIRK
GIPGATGDFREEQDAVEK
SLICLK
NIGIMAHIDAGK
IDDSFDVR
LLPDPERFPSSAGQK
MKIYPEEFEK
AMIMGMSSEKGFEK
TTVNESAAATDITAQQVTK
LHEIQAPTYDCNREPVMDVNR
LTGGDDSDYYVEAGDKISR
LFYDTVKGGDYR
IVELDLNADEKAK
IASDRLTLTDEPHLVK
SYDVAPAPVGKDDPRNPGMDIR
FGGATGNYNAHHVAYPQYDWK
IDLAQYR
AAGDDRALLYSGVGGGR
AAGDDRALLYSGVGGGR
AYLKEEADKINAIQVSDINKK
GIPGATGDFREEQDAVEK
FGDQMNNVAVTDGDKVEAEQR
FSDNVSYSCLNK
GANRDSNYIYGPSLPR
TNVSYSGEVGWNK
GPVLEDAIK
VQAQTEAKNHALVLEDAALER
LGIHGSPTCELVYK
LQSFVINHIEK
LTLMSESLR
TTTTVGLADGLQK
NIGIMAHIDAGK
VNTLKEAYELAK
VAVAVLEDGGAK
VNTLKEAYELAK
GAPTYELTYK
FAVTGVVR
NSFLLNKLNEK
LVGDIKVTPAEVR
IEDSVIEAQVQK
TGAFLASNQQIPGEKLNEGQHLK
ALPMGNGTVQDAVVDR
SQITGHFTPEQAKDLA
QQLEAVSTTNNQSIAAVNR
HMDKAYQFMADNGYNSVK
AMIMGMSSEKGFEK
NYGGSTYLVCGTR
ILVDRPSGK
VADGQVLQLK
SSALAVQLAR
ITGGIDGYFRK
DHSVTGFLTQK
KYPVDEIIAR
SVTQEEVSKEDLGGVGIHMTK
VSNMADLQEALAK
SVVTGVEMFRK
LFANPYNAAK
AHLTSFCKDNVLFK
QFPNDYRAYNNLGK
ILDPHIVGQEHYDVAQR
YWATPGTEGFMHR
AEVVKKPIKITETILR
EDNTRTDFDWVDRR
SRWDAIEIK
LVNQAAQTEWGKKYDYASIR
CPVYQNVDALPHTDPAEIKK
LHEIQAPTYDCNREPVMDVNR
VQAQTEAKNHALVLEDAALER
VPGLTNPTEYK
SIADEVAAGMKK
HMDKAYQFMADNGYNSVK
YSQNAPLNMYDEVNTK
VAVVGGGNVAMDAAR
DMTKHIDLVMTPK
TGFVGFK
EMADKLPQIPK
AMDFVQLKDQR
GYYYTLR
KYDFTYIAGK
IKLPEPNRNDNWNETDMSR
EAFIAYKEELK
ALVAAGPKL
LGIHGSPTCELVYK
ALLYSGVGGGR
QYIATVYADAK
TTVNESAAATDITAQQVTK
LLPDPERFPSSAGQK
QFPNDYRAYNNLGK
VIANPEGNRTTPSVVSFK
MENFKHLPEPFR
DLQLMKEHNINCIR
GANRDSNYIYGPSLPR
SAMHTNYFAYASADEAK
GGMPVTMMR
HVLYADEAYCVGPAASK
AAGMDITPEMQK
ILDPHIVGQEHYDVAQR
LHEIQAPTYDCNREPVMDVNR
GILEKENPEDREFVVPAK
MENFKHLPEPFR
NVEVGYKIPYGR
VHINPNLWR
VNPQLGTESDFDR
EGVDVSITGNSTNPTR
ILPELKDDKEISSHDSSTNGLINR
NMIGEKEPDYLA
TASSGDYNKNQYYGITAGPAYR
SYFPAVEK
LTYGNVKPYDPKDGVHYNYYTTTK
VIANPEGNRTTPSVVSFK
GEHHYGQWMNNHYLYAVK
GIPGATGDFREEQDAVEK
NEEAQWYQSDNAVCK
AANLDAIHDTVHEMARDEAR
GASGAVDHVEYRDGTWSYTTVGGEKA
GILEKENPEDREFVVPAK
STPYHFPHSTEVAGTTPVYGGDDR
IKLPEPNRNDNWNETDMSR
SVTQEEVSKEDLGGVGIHMTK
TNVSYSGEVGWNK
VAVAVLEDGGAK
TTTTVGLADGLQK
IIEISRRPEFLGK
SAMHTNYFAYASADEAK
KYDFTYIAGK
VAHEGAFTPGNGWQEVR
ITQTAALAAINK
VTPEIAAIR
EIATEHILSPVR
ATIEALSEMRDAR
NYEITYYRPQPANGDVR
VDFNVPR
IQLYVAR
GQFNDDWNKAMGSESK
SIQNSSSEYPYSEDGMTNTGR
KNATLLYFR
ALDSAEELYK
HMDKAYQFMADNGYNSVK
VQPVYWR
NYGGSTYLVCGTR
LFYDTVKGGDYR
KTNYAIYSAINPACK
SIFDVQVKR
VNTLKEAYELAK
YRPQFYFR
GQFNDDWNKAMGSESK
VAHEGAFTPGNGWQEVR
DMTKHIDLVMTPK
SVAACQQPEGYWTR
VLLMADSTSR
GNPNWIATEPR
EAFNKLYSVAER
EAFNKLYSVAER
VQLQVAMDAK
LVQLLQQK
GGWGNDIGAVRVDNAK
NIAPGVFR
VSNMADLQEALAK
IPQAYWDHRIEMCK
ATPPFKYQPMFEK
LFANPYNAAK
QFPNDYRAYNNLGK
ATIEALSEMRDAR
ATPPFKYQPMFEK
KAPEVYFAGHNISGTYVK
TAGKDIPGLMEEGNYK
TAGKDIPGLMEEGNYK
GIPGATGDFREEQDAVEK
VLEEEEPTEEEVKAAIRK
LASAHYYDELPTEGNEHGQAFR
RIESSPPGICPVDMSR
KAPEVYFAGHNISGTYVK
ALVAAGPKL
EVVIPAVK
TGFVGFK
MAILHSELYSR
VAVVGGGNVAMDAAR
MVYWGR
FGVEDGSVEGLRAEVRK
DMTKHIDLVMTPK
VDVEAFEK
YGDYIIR
IKLPEPNRNDNWNETDMSR
LQSFVINHIEK
LPSDFTEPLRK
GAIAACDKYPSTLGNSLR
ALLYSGVGGGR
MENFKHLPEPFR
MFEYYTK
QFPNDYRAYNNLGK
LINGTEVEIEK
LSELFATQQLKDKVNQK
NGHKVAVIGAGPAGLTCAGDLAK
TTVNESAAATDITAQQVTK
VSQLNLLPQGKPEALRR
LIDANTTIPAR
SAMHTNYFAYASADEAK
EIIGKLEKGQVLEGTVK
MENFKHLPEPFR
ADKAANWLLR
ADKAANWLLR
LAAAQAAIEG
AGPYLACGIAGK
QICLDDVAK
TNVPAILSK
LGIHGSPTCELVYK
YQMTVHYSFGK
VLKVNDGEGQVLLTYKR
VSGPEAISITSR
LSELFATQQLKDKVNQK
AANLDAIHDTVHEMARDEAR
YQMTVHYSFGK
EIIGKLEKGQVLEGTVK
CDDLHEFNPMMGHR
KVVVDAGDSQNMQPGQIVTAR
AREDIDQQQREYFLQQQIK
GEHHYGQWMNNHYLYAVK
STPYHFPHSTEVAGTTPVYGGDDR
KVVVDAGDSQNMQPGQIVTAR
QDEFIKASEESPYNKYIDGPNKK
GIPGATGDFREEQDAVEK
STPLVFGK
IQLYVAR
ASNGVIIITTK
VSYPIYHIENIVKPVSKGPHAK
HNPDTFIWGQDVANREK
YNFSIR
TTTTVGLADGLQK
IIVGYTYGK
AFGGALGGFTTGRK
QMEENKAQIAKLEAQLK
VNTLKEAYELAK
GFTTNESANYVVGGPREDGSYK
EKCIDERIGEYEDVNEAVR
AATAGNGNEAAIEAQAAGVEQR
CDDLHEFNPMMGHR
ELGLIGK
YRPQFYFR
TNVSYSGEVGWNK
AVEDVNEAQKGVLFEK
FLAGVLDSNASRK
HMDKAYQFMADNGYNSVK
EAKDQENPAQFLAEK
YRAGLPGITADDARDVTTMR
IVELDLNADEKAK
IPGQITNVPKANFKLLNSTYFI
NIALLGSSGSGK
GINVPGIK
GGAENDDIYFQGR
EAFNKLYSVAER
ATPPFKYQPMFEK
LIESAQQAAITVK
AEKWLTPAYDAETQAEVKR
AQTASLNYALSR
TKDWDAMKATANELSAK
RYCEVVSGATHLPVIAK
NYGGSTYLVCGTR
IPIAEIEDVKR
NTISHEDILKGGTLVYK
AGIDDKYLEQYGKYK
QMEENKAQIAKLEAQLK
KAPEVYFAGHNISGTYVK
AGIDDKYLEQYGKYK
GSDIPEEDRDYYLER
VVTAGHIDYWGAR
VVTAGHIDYWGAR
TKDWDAMKATANELSAK
VAVAVLEDGGAK
MPMVHDMEAILR
LAENGGTYEGLSVAPEGSKYEGK
VGQLTDDQLESGLTEKK
EVVIPAVK
ALVAAGPKL
EVDPSTNNTVTVYHLER
DVTCVPYKWNK
AGEFYTPQEVSR
SLSDPKYYSHFTISK
STLYNAVMSHVGKR
LNLHAANGGGYAISIKEVK
NTISHEDILKGGTLVYK
LAGETLSEHEVAQFK
VGQLTDDQLESGLTEKK
TIIIANTSNMPVAAR
LLQSESGFEQHPLVR
QLEKDYLQQEDKLNGLR
LSELFATQQLKDKVNQK
QFPNDYRAYNNLGK
MENFKHLPEPFR
MNMLLHGIR
ALDQLLHPR
NVDVTMVAPK
NVSIFADQLNKK
AATAGNGNEAAIEAQAAGVEQR
ALVMGEGVMKDSAVDAIADSYK
DMAGIGRPVSLGK
VKEAYDLLVNGQGK
LSTEQIQVNVIHK
ADKAANWLLR
ADKAANWLLR
MEDLNFR
EAKDQENPAQFLAEK
DVTCVPYKWNK
LAAAQAAIEG
DNKNVADKFDPMLK
QIDDCLERLEK
VKEAYDLLVNGQGK
AGPYLACGIAGK
LSELFATQQLKDKVNQK
MNMNEIATATR
TLDAAAALAAANKR
GADRHEMDPDGGYVVSLER
GLAISKQESTAIIVPYNKR
CDDLHEFNPMMGHR
AREDIDQQQREYFLQQQIK
TLDAAAALAAANKR
LMNDNGTITVTDKLEPNDPRR
QIDDCLERLEK
KALEAGVNQLADTVR
STPLVFGK
VAGKNMQSDFEPVIER
ETYKYADMLAMSAKK
QDEFIKASEESPYNKYIDGPNKK
MALTALSR
TAEFLWQEGHTAHATREEAEEEAIR
ASNGVIIITTK
IIVGYTYGK
VSYPIYHIENIVKPVSKGPHAK
CDDLHEFNPMMGHR
QLVDDFVRR
KALEAGVNQLADTVR
VNDQTVVADETFK
GYNAELGFK
VAGKNMQSDFEPVIER
HTLNIGGEYAITCSSR
DNKNVADKFDPMLK
EAVDTKNDADAMVFQTEK
FGDQMNNVAVTDGDKVEAEQR
TTVNESAAATDITAQQVTK
EAKDQENPAQFLAEK
ALDQLLHPR
HTLNIGGEYAITCSSR
VSYPIYHIENIVKPVSKGPHAK
YGIPNYRLPK
QKVEDLNYDKVTVFSK
AIIDNDVLGTKAEQEAK
EAVDTKNDADAMVFQTEK
AGIDDKYLEQYGKYK
GINVPGIK
AYLVSKLMWNPEA
AIIDNDVLGTKAEQEAK
AEKWLTPAYDAETQAEVKR
AQTASLNYALSR
INECEDITTSDLR
LISEVETNLNK
ETYKYADMLAMSAKK
VDYKGGVGNMFYDDAKLSR
AGIDDKYLEQYGKYK
GSLVTPDSLR
QAPTDITSTLR
NKIITGLPDTYGR
VGQLTDDQLESGLTEKK
VVFAEGIHPNMLK
EVVIPAVK
SFFAGVK
ALVAAGPKL
EIFSDDDMK
LQASANALKEVIK
ILVDRPSGK
AAESNPAIAIQYK
ALDQLLHPR
QFPNDYRAYNNLGK
EAGQIAGLEVK
GLSMFIYDKR
TTTTVGLADGLQK
LLSEATSDEQRYGFCGR
LLQHLKEVEEPFEK
ADKAANWLLR
ISYTGEFTTR
EGMNVELDKAIR
KLTEDEVLQLK
CWAAVKDLATK
IVDLVSPIGKGQR
LSELFATQQLKDKVNQK
KKTVNVADIESVVAR
LPFAYAK
MEDLNFR
QIDDCLERLEK
GRQDVEIRPQVSGFITK
HIGPETDVPAGDIGVGGR
IQQGSAWWFNDHKTGMTK
SFEFPQR
SEQFEMIAK
LIELDLSHNK
KFVGKQDFLDAVDR
GLAISKQESTAIIVPYNKR
ILICAGTGCVATGSQK
EAKDQENPAQFLAEK
KIQDSPIESVEIR
EKMELFGSVGK
LKEISYIHAEGYPAAEMK
QIDDCLERLEK
SVKDLSLCGLGK
KALEAGVNQLADTVR
SIVDGVNVDCR
LCQELGVREDAFAGEK
SLLSSLEGKK
QAGIIPEGADYK
VTWMDDKGNIQTNMGYR
KNDMTGSVMAIKPDELSK
IAKEINNDPPLLINK
IQQGSAWWFNDHKTGMTK
LMNDNGTITVTDKLEPNDPRR
VSYPIYHIENIVKPVSKGPHAK
GYNAELGFK
HTLNIGGEYAITCSSR
QLADLQISK
EAVDTKNDADAMVFQTEK
SLEEGILK
VAAGVGVTADTLDR
LLQHLKEVEEPFEK
VTEKPEILFAR
VQQQLESSDLDQYR
VNDQTVVADETFK
VNYKDLGLVNTR
GIEDGTWYQGTSKYEK
TTGDIILDR
HTLNIGGEYAITCSSR
ASNGVIIITTK
EAVDTKNDADAMVFQTEK
LASFGVVTK
AIAQVGTISANSDETVGK
CVIVKLPNGDMR
TEHMFFEGDRIEYVR
GLDPEVKSGIDANPYPR
VSYPIYHIENIVKPVSKGPHAK
KNDMTGSVMAIKPDELSK
TVLIANTSDMPVAAR
AGIDDKYLEQYGKYK
QAPTDITSTLR
SVKDLSLCGLGK
KLTEDEVLQLK
TIKYFAELSK
KLPVTTLLR
FSHDEESAYAGYYQVR
VDYKGGVGNMFYDDAKLSR
GIGSGVTSNYIGDR
TLDAAAALAAANKR
ALTALSDEEVIYKEEHGK
LGAPKDFEVTVR
AAEMKLNDMSFK
ALVAAGPKL
SFFAGVK
SVVLAGMQPNPR
TTPSVVAFTK
TVIASTASPFK
EVVIPAVK
LSDYYGSHVFDR
ADKAANWLLR
GQQAIEPAHILHGVMK
FSHDEESAYAGYYQVR
NYGGSTYLVCGTR
EAKDQENPAQFLAEK
AAESNPAIAIQYK
NAFSEAFK
LGAPKDFEVTVR
AITPHTYTGL
IFGGILCRR
FATTILR
QFPNDYRAYNNLGK
KGESIVFSAGTSEVTPR
SGTTTETALAFR
ALDDFRELAKDTR
YKEIYKSELGEDFPQEPK
IYQSDEIEGQAELYKEK
EGMNVELDKAIR
KLTEDEVLQLK
NMVPFDSR
KANYVFTLATTK
ADKAANWLLR
GQQAIEPAHILHGVMK
QFPNDYRAYNNLGK
TIIPTEEPATSAPEQR
IVGVDLPQNK
YRDNLVNAYDNTIR
VASGEKVKAEEAGFHDMAIFK
KAVNKVVEPTNEEIDAHVDQLVAK
IQQGSAWWFNDHKTGMTK
IANTDPLTIK
HIGPETDVPAGDIGVGGR
LLGKEVTAALNER
LIELDLSHNK
TDLYTLR
IILTEAGTVNPK
DINGLPMNPAAR
AIAQVGTISANSDETVGK
KLPPEMPLVTGQR
LPFAYAK
EPSKTLNPDECVALGASVQGGK
DTYECACQWEEK
QAGIIPEGADYK
EVVIPAVK
SVKDLSLCGLGK
NFYSPLK
HIGPETDVPAGDIGVGGR
VVIKPSTLGLELKK
LIELDLSHNK
TAFPSDVVAR
SSFNRPNLYYEVR
SSFNRPNLYYEVR
ETIDEVIALNDKRR
KNDMTGSVMAIKPDELSK
VSYPIYHIENIVKPVSKGPHAK
SPTEVYKPSPFTNMGR
MCMVEIENR
HFVLPIR
SPTEVYKPSPFTNMGR
HTLNIGGEYAITCSSR
IEELQTELASK
AKQFKPETLCVQAGWTPK
TGSISEGNTLSDYSEEEIKR
ASNGVIIITTK
LLGKEVTAALNER
KPAGDVLMGLTSK
SGTTTEPAIAFR
KPAGDVLMGLTSK
VVIKPSTLGLELKK
FGGDTPVEQTVYK
YRDNLVNAYDNTIR
HTLNIGGEYAITCSSR
LGAEGIGLCR
KNDMTGSVMAIKPDELSK
QAPTDITSTLR
VGTMIEIPR
ATLGEISYACEK
TVLIANTSDMPVAAR
TPDLYYATGR
AYLVSKLMWNPEA
EGDKYAAIASYLKK
TIKYFAELSK
GLDPEVKSGIDANPYPR
GGSIGSSLMDDRQPIDKSGTTLADK
TFEEAIQKGLR
TTPSVVAFTK
LGAPKDFEVTVR
ALVAAGPKL
SGECVLQDLAHR
SGECVLQDLAHR
NFGVIVR
SFFAGVK
LTGGDDSDYYVEAGDKISR
SLGVAAPIRESGDIAGTGACK
EDEWSDDLRTMGFFLGK
GYRPQFYFR
TAEVTATVTTPTEENASKENEVFK
GYNAELGFK
MFPKNPELPHRQDFCYVR
VSYPIYHIENIVKPVSKGPHAK
NAFSEAFK
AITPHTYTGL
ATNFEEVCYGYNKEEAMEEAAR
CHVLVAMNPSALK
TTTTVGLADGLQK
SGDGYLVSYRDPNLSK
QAPAAANIPGVEVKEMDRVR
KITQIYKEVSLSQEQLK
AIEAGISVYNR
LRELPAATTVLSQK
VVESLTELYGKK
IKELHVFEGLGR
ADKAANWLLR
VAMLSYSTGTSGAGSDVEKVR
GLLMKDAFGGTSK
MNQCFGCNTCASADKKLEGYIR
GIIIKPLVTEK
ITDVHEGLYGETDLR
IILTEAGTVNPK
NMQSDFEPVIERK
VVESLTELYGKK
LRELPAATTVLSQK
KSGVLTGLPDAYGR
NMQSDFEPVIERK
ATYSEKDGCWLLNGVKR
TIDGDYEICPR
VMVPDKYTGDVMGDLNKRR
IPEGPVAEKWTNYK
IIAQSFAEIKPR
TYTCEHLCDLVR
KLPPEMPLVTGQR
KSGVLTGLPDAYGR
AAGTKELGESMGNLYIAQGQYER
FMVVEVDPKER
TFNVLTLKDNQIKDESHNEVTGAEK
DTYECACQWEEK
ETMVEAFQK
AQIIQQAGNSVLAK
KLGAFGLTEPGAGTDAQGQQTK
IKELHVFEGLGR
ATYSEKDGCWLLNGVKR
DINGLPMNPAAR
IGATHAGISVGEDGATHQCNEDMALMR
KITQIYKEVSLSQEQLK
TIHNSSAEYPYEPDFSR
INPFVQIENNKR
KNDMTGSVMAIKPDELSK
MCMVEIENR
GYRPQFYFR
VSYPIYHIENIVKPVSKGPHAK
SPTEVYKPSPFTNMGR
IIRGESPVTLLK
TIHNSSAEYPYEPDFSR
SPTEVYKPSPFTNMGR
MREEDPTWVIEQSK
ENEYIGINDNRVTVTDK
AGIDDKYLEQYGK
IGVMSNGHLSGIVNTK
SSFNRPNLYYEVR
CCCGGDAHTCEKDVDTLVFDR
TLTVQVDGQAYR
GLDPDAMYR
AAGTKELGESMGNLYIAQGQYER
HTLNIGGEYAITCSSR
KPAGDVLMGLTSK
KPAGDVLMGLTSK
LGAYECVLQK
SGTTTEPAIAFR
ENEYIGINDNRVTVTDK
IPEGPVAEKWTNYK
TGTGCTATVVDMGNRFR
MNSNHAVATVADALAK
MNSNHAVATVADALAK
NVDEQLNALR
HVSPAGAAVAVEMSDTLKK
KLYEDQLDALERDSK
CCCGGDAHTCEKDVDTLVFDR
VDGNAAVDFENIDKAPEERER
LGAEGIGLCR
TPDLYYATGR
QAPTDITSTLR
VGTMIEIPR
IIRGESPVTLLK
AVTYTPDFDSK
AYLVSKLMWNPEA
TQCMSYIAQTGGQIK
KNDMTGSVMAIKPDELSK
SYDELAYPR
VIVGADKIDDKQTESLSGEIAK
AETEGLRQPILDVQR
SVVLAGMQPNPR
LTGGDDSDYYVEAGDKISR
LTGGDDSDYYVEAGDKISR
TTPSVVAFTK
GVVPQLVK
DRIAPTLNVSVGK
AVEEALGGAIETK
SGECVLQDLAHR
VTELFEAR
ENKFWVNVAR
EVQYNSLQIAK
AKALYDEDLALPVRK
SFFAGVK
QKFIDTYGGGLENAVHTQR
TIKYFAELSK
TAEVTATVTTPTEENASKENEVFK
GNLIIGSDAEEAEK
VDGNAAVDFENIDKAPEERER
AGIDDKYLEQYGK
NTVATGIEMFRK
KFGESFDEAQFR
LSPELKNEALYYR
KFGESFDEAQFR
AKALYDEDLALPVRK
GYRPQFYFR
GAQLDVLAR
GYHTGNIMNAFR
ANFPGEPTGKDNPELLK
TEGYNPPWTK
AVEEALGGAIETK
TVLIANTSDMPVAAR
DSLPEGVYNDQFKK
AETEGLRQPILDVQR
IGYFNIDKDSTPEK
LRELPAATTVLSQK
IKELHVFEGLGR
LPVDIPK
GYHTGNIMNAFR
KLPPEMPLVTGQR
ADKAANWLLR
TGGTIKEEISKIPAIK
KMNSGEIEEGAMVLR
MNAIYEAMGDSSLSDEQKEAKQK
ANFPGEPTGKDNPELLK
IGLGAQFGGK
IYESDPFAK
IPEGPVAEKWTNYK
LRELPAATTVLSQK
ATYSEKDGCWLLNGVKR
AAGTKELGESMGNLYIAQGQYER
AVAGEGKFTDDCFIK
DTYECACQWEEK
TIDGDYEICPR
KSGVLTGLPDAYGR
AQLSYDGSFGVQHVTR
DADWKENPQAYTIK
NTVATGIEMFRK
AVAGEGKFTDDCFIK
TMLYAINGGVDEKLK
ADANAEAFYASQSVK
LAEADPELYAEMKK
AQIIQQAGNSVLAK
YMSQCIFK
ATYSEKDGCWLLNGVKR
KGCVLLKNDGVLPLDK
NQQTILGTMQTR
ELPAATTVLSQKDMQANQVNSVKR
TIHNSSAEYPYEPDFSR
TFNVLTLKDNQIKDESHNEVTGAEK
LIHSAEEVEEAYTTAK
AGIDDKYLEQYGK
LTGLVVCSCSPR
ANLAIQGLR
LAEADPELYAEMKK
VSYPIYHIENIVKPVSKGPHAK
KGCVLLKNDGVLPLDK
KNDMTGSVMAIKPDELSK
LIHSAEEVEEAYTTAK
ENEYIGINDNRVTVTDK
EVPADAYYGVHTLR
ISYIGLK
MEDLNFR
AAGTKELGESMGNLYIAQGQYER
KVEFTDEKNVLSVIRK
RLEGINFQSNEEIR
IPEGPVAEKWTNYK
KPAGDVLMGLTSK
LRDEFEQSFVR
ENEYIGINDNRVTVTDK
WTGIPVAK
DIGDGGDPEPGDKDNPLGLDDSKK
VIGQSSALPAVCGR
VVVVCGYGDVGK
QVLEEAHKIGLGAQFGGK
TGGTIKEEISKIPAIK
AGRDGGEGQCLTFYTNKDLQKLEK
TTTTVGLADGLQK
HTLNIGGEYAITCSSR
MYMNYDIDMR
CVEACPFHVMVK
AETEGLRQPILDVQR
LGAEGIGLCR
YAINLNEAAR
AVTYTPDFDSK
AWSGGIYDEAR
VIVGADKIDDKQTESLSGEIAK
QAPTDITSTLR
ATLSTVAFR
NTQGVILIR
VGTMIEIPR
KNDMTGSVMAIKPDELSK
GTGNVGDGEYYQNPSLAPNGYRPR
TYVYCILGDKK
TIHSFDPCMACAVH
TYVYCILGDKK
TCSMSPDVNNPAFR
ATNELDPNGPCQVITK
AVEEALGGAIETK
TDDLLNSVK
LTGGDDSDYYVEAGDKISR
EVVIPAVK
LTGGDDSDYYVEAGDKISR
TFTVTGYADKGTGSAEYNMK
WTGIPVSR
HPGELEYLQAVK
GTCECTAVPICCGTAYR
TIKYFAELSK
VAELNSDMEIK
KFGESFDEAQFR
AGIDDKYLEQYGK
TFTVTGYADKGTGSAEYNMK
LRDEFEQSFVR
KFGESFDEAQFR
AANGVIIITTK
AETEGLRQPILDVQR
AVEEALGGAIETK
ANFPGEPTGKDNPELLK
SATSLSQETLSMEK
VMVPDKYTGDVMGDLNK
TSFDYVPEMAK
GESGLHGLNLDWKR
EKIELQVNQSAFK
SDYQPEYQVDFDREK
LPVDIPK
KLPPEMPLVTGQR
PTIQQLVR
GESGLHGLNLDWKR
GANGVIIITTK
GVFDEFPNAKK
TTANAEPIPYQIGDKVK
TTPSVVAFVDGGERK
LLNATPNGVIR
QLDEPAAELLKK
SDYQPEYQVDFDREK
ANFPGEPTGKDNPELLK
ALNEAQANIEEQEKLGAIK
QVTEKAEKWLTPAYDAETQAEVKR
TGCDSLAISIGTSHGAYK
AVAGEGKFTDDCFIK
AVAGEGKFTDDCFIK
ALVAAGPKL
LAEADPELYAEMKK
AAGTKELGESMGNLYIAQGQYER
DTYECACQWEEK
GQALFLR
TPDLYYATGR
TTANAEPIPYQIGDKVK
APESQQELWEKNELAPR
KYVASIAGSQNFLK
APESQQELWEKNELAPR
LIHSAEEVEEAYTTAK
RFDHNFEAVQQAVAAGK
FVADWAK
KLPPEMPLVTGQR
IIAADNGDAWVEVKGQK
YSSGIELNAVQR
FTPFDTDKLNSK
AGGRIPLIIGR
ALNEAQANIEEQEKLGAIK
ATNELDPNGPCQVITK
SVVLAGMQPNPRTEN
TMLYAINGGVDEKLK
SMLADLSK
MKQEEDKFTGLPENAFR
IIVLDEGVIVGMGTHEDLMK
RYLGIESGNGDYSLEIGNPR
LAEADPELYAEMKK
VSYPIYHIENIVKPVSKGPHAK
KAVTNAQVPAGPINYDDYR
EVPADAYYGVHTLR
LIHSAEEVEEAYTTAK
KGCVLLKNDGVLPLDK
AGIDDKYLEQYGK
SQVGTLYGTLAKGPR
NDMTGSVMAIKPDELSK
KAVTNAQVPAGPINYDDYR
FEPTTTETMYAAR
VEDMGANSICIK
KFHNYINCIEGVYHTGQR
QLDEPAAELLKK
KPAGDVLMGLTSK
TGCDSLAISIGTSHGAYK
ALVSADITVNK
GLADAIAQAK
VKLFLNEVGK
GATFTIEDITTRPVKK
MEDLNFR
GVSTLVDGLKGNGNYK
WTGIPVAK
HTLNIGGEYAITCSSR
ENEYIGINDNRVTVTDK
VSWGMDLNSEHER
NGDVVHMSSYAPLLAK
ATNELDPNGPCQVITK
MGAPCIGINDSGGAR
DYFGAHTFER
AVEEALGGAIETK
EFNVEANVGKPQVAYR
KLLFISQVK
LLGKPMELPVSK
GVSTLVDGLKGNGNYK
AFDIQYTDKDNTLK
ALQEGLKQGETGVFLETAHPAK
KNDMTGSVMAIKPDELSK
NSPVFVTVNSSTR
LFVGKDDNVEEYASQTK
NGKIYQQEYEIGKPLYSVK
AEVGRPIGSFYGYR
TDDLLNSVK
WTGIPVSR
TAFPSDVVAR
TFTVTGYADKGTGSAEYNMK
MNEKPVAIGYLER
ADSPLLIK
FASLNPDDKIEMAK
EKQQQDLMDYVR
GSVPTANINLATMK
EKQQQDLMDYVR
FASLNPDDKIEMAK
LDFMVKDAIGRR
EFNVEANVGKPQVAYR
LLTIENLDKR
GIISEAVEQVKK
IPEGPVAEKWTNYK
AANGVIIITTK
TFTVTGYADKGTGSAEYNMK
AGVEPQTETVWR
TSFDYVPEMAK
LDFITK
TEFGLLGHYNK
GKQLLASGVGQTSRVDALKQAIEK
LHVVGIIDAAK
AGYNTVADMQDVNPQK
TGSETIVSQFQK
TLECCSGDLADLKVK
MKQEEDKFTGLPENAFR
GYAMLGVTGQK
TTANAEPIPYQIGDKVK
EFYLEGR
SFWKDDKYSVKPILR
AKLLDYIK
ALNEAQANIEEQEKLGAIK
KLPPEMPLVTGQR
VIDCYLMADGR
GATFTIEDITTRPVKK
KNDMTGSVMAIKPDELSK
SGEPGHDDSDLWIR
VMVPDKYTGDVMGDLNK
APESQQELWEKNELAPR
TGCDSLAISIGTSHGAYK
TYPNLIGNESAR
TTANAEPIPYQIGDKVK
ALVAAGPKL
AVAGEGKFTDDCFIK
ELETQEERLPLYK
ASDFVYAWKR
AVAGEGKFTDDCFIK
KMEVGLIGSCTNSSYQDLSR
KGVESIVVLPK
TLECCSGDLADLKVK
RFDHNFEAVQQAVAAGK
QLDEPAAELLKK
EWTKPFHEAGIQTHMLDR
YAGVPDSELPR
DLVIFHPDDTKDKVMK
GSMLYSPQYIEATKK
TLPGVDIVDKQPSMR
LAEEDPTFTVK
ALFESYER
TLPGVDIVDKQPSMR
IAGIVLEK
KLPPEMPLVTGQR
IIVCPGFK
DSFYWYKK
YNLADGISER
APESQQELWEKNELAPR
DTYECACQWEEK
TNNSSMVTSSLKSAVAKEPALAK
KAVTNAQVPAGPINYDDYR
LTGGDDSDYYVEAGDKISR
VMIQSDPLSR
YSIKPFPVDAR
YNRDVMDLANDTTTLDDKKAIASK
YSILDAARENAR
YFHIPASDIQNCR
KAVTNAQVPAGPINYDDYR
YGISADRLSVAAGGGVDK
NDMTGSVMAIKPDELSK
ELFGEKGYSTLER
GKVCLVSGSGNVAQYTIEK
VRPDLAHIELMK
GLADAIAQAK
TGCDSLAISIGTSHGAYK
ASDFVYAWKR
QLDEPAAELLKK
DGNFVSPAMTASGEVR
TGNTLNGKDCDYKFNFIKYPNSK
SNDLTVNCLTGK
AIPKPNFWR
ELKEATGLPAAASFK
YHDVQGGDITIDGTSIKDVR
GATFTIEDITTRPVKK
ATNELDPNGPCQVITK
ANVVPVDKMIEVSKDPR
EVADSFRNNILSK
MGAPCIGINDSGGAR
AYLVSKLMWNPEA
ATNELDPNGPCQVITK
AGLPGITADDAR
EFNVEANVGKPQVAYR
YFHIPASDIQNCR
RIVNEPTAAALAYGLDKAHKDMK
TLEEAGAEVELK
VLTTCPHCGTGCQFYLVVKDNK
LTGGDDSDYYVEAGDKISR
TAFPSDVVAR
MAPPQISAEVLKK
SEGFYDFPSKEQVR
MAPPQISAEVLKK
VYGGAELTKEEILK
TFTVTGYADKGTGSAEYNMK
NGFFCADCHDSKPGEPVFNR
AAIFNGFKVK
ARIETLQQQFAHYEQIKR
TGNTLNGKDCDYKFNFIKYPNSK
VFQTHSPVVDSISVK
LDFITK
TFTVTGYADKGTGSAEYNMK
CWAAVKDLATKELSNKR
DAFNAGFR
LFYDTVK
LGAEGIGLCR
VYGGAELTKEEILK
EIAAIHPNMIVK
AGIDDKYLEQYGK
AVEVATPAERPSEYFGK
NKDGVAIYGYGGDFNK
HSVYNESQEKDYKPIAAWYMTK
LTTSIYIR
VTTFTIDPK
MTGNELFVK
VIVSSFADKAAAVDAR
GMDLVENTSDPDPR
YQGDNDGHFNYFVSGK
VVELLKDEVVK
YQGDNDGHFNYFVSGK
ASLSGTQTIKAELEQAK
KNDMTGSVMAIKPDELSK
QAPTDITSTLR
TYPNLIGNESAR
ALVAAGPKL
MMTILNR
NKVVIKPSTLGLELK
VDGNAAVDFENIDKAPEERER
TYPNLIGNESAR
DTGSFGAMVK
MEGVGEASNYSNNGGSSWAVTSNCK
TGCDSLAISIGTSHGAYK
NETLEGEKQEAITTAFK
LAEEDPTFTVK
TLPGVDIVDKQPSMR
TNNSSMVTSSLKSAVAKEPALAK
SEGFYDFPSKEQVR
IIVCPGFK
FLGIQTTK
TLPGVDIVDKQPSMR
AAATQEMTLVDTPNAK
NHALVLEDAALER
VAICDQLEDPKLTK
NQQIFYYR
VRPDLAHIELMK
MVNYKDLGLVNTR
KLGMTVNLTQSMR
VYNVSSEEYLAGSK
NGFEEGQGWDSYTQEPHDAKLREQTAYATR
DSFYWYKK
VMIQSDPLSR
NKVVIKPSTLGLELK
KLPPEMPLVTGQR
ALEWMSEPTKVK
TEHMFFDAERIPK
VLSAGENAGVLTPEGCK
NDKANSNDFVGNVDVDYK
SFGAPTITKDGVSVAR
AIEKADMLYAEIDRNK
AIDSLEGMKGDNADETTGIGIIKR
DIETLKQTGQFVK
KVTSGVLYGTENKEQIFIR
YNRDVMDLANDTTTLDDKKAIASK
GQVTNMGAVNVMTGVYTGRSPK
SFGAPTITKDGVSVAR
DGNFVSPAMTASGEVR
MGAPCIGINDSGGAR
AAALAAADARIPLAK
MADFTLK
TGNTLNGKDCDYKFNFIKYPNSK
ANVVPVDKMIEVSKDPR
LVMEVAQHIGNNTVR
KLPPEMPLVTGQR
LAVMTLNR
LTGGDDSDYYVEAGDKISR
KEYLEEYINGAGK
CWAAVKDLATKELSNKR
TGCDSLAISIGTSHGAYK
DTYECACQWEEK
SASLHEYDFGENLK
FTSGDFHLGVK
AGLPGITADDAR
GALLVGPPGTGK
MAPPQISAEVLKK
SEGFYDFPSKEQVR
GQVTNMGAVNVMTGVYTGRSPK
MAPPQISAEVLKK
ALDAMRDIPVR
YMESLSSYAR
ALNDNNLDELR
SVVSENYKELIEK
VLTTCPHCGTGCQFYLVVKDNK
AIDSLEGMKGDNADETTGIGIIKR
CPVIYPYAR
MYYWGQENNNVAKPIK
TFTVTGYADKGTGSAEYNMK
NSLTTLPMGGGK
FTSGDFHLGVK
LLAPGAAAIQECVKEK
FQDISLNPQK
DQLKKGVDALANAVK
HVAILGDLQGPK
GNYYPCYSEPMSQGTR
MYMNYDIDMR
TVLIPFENKR
YSKDYSPLPSVNN
DKSNNSTLPYASVIVKNESGK
LFYDTVK
DAFNAGFR
CWAAVKDLATKELSNKR
DQLKKGVDALANAVK
VVELIVSNHSKDCLSCIR
TVLIPFENKR
GFDMVVLKK
NGFEEGQGWDSYTQEPHDAKLR
EVLAAADPELK
FFEGNPQDNYPDSLDKYRK
QMYATNDELLYK
AMWCGCQECEDKIKEDVQATSR
LVIDGAGHALSCATDPK
LVNRSEAIVMNPSVTVR
TYPNLIGNESAR
YQGDNDGHFNYFVSGK
NTGIWLNR
NKAGMEVCITNFGGR
YPTNSMGVIDEGR
MLVSAAEMLKK
YQGDNDGHFNYFVSGK
QGYSFYDNSEDAASAR
MLVSAAEMLKK
RPFVAILGGAK
TDKNYNYYLDYQFNKK
KNDMTGSVMAIKPDELSK
EDGSQAQLDEKLEFK
WHPEADEYTCYGNYSDQR
MMTILNR
NKVVIKPSTLGLELK
YVASVYGLSGSGK
NHALVLEDAALER
IMLGNEAIAR
QNLAQQERTEEQLANIAR
GAFEIYSNER
ELPAATTVLSQKDMQANQVNSVK
CVFDSNKFDSSQKANVDSFEEK
QNLAQQERTEEQLANIAR
QLKQDPWETIEEK
LAEEDPTFTVK
IDSKIPEGPVAEKWTNYK
ATNELDPNGPCQVITK
NGFEEGQGWDSYTQEPHDAKLR
NKVVIKPSTLGLELK
NHALVLEDAALER
IHVFDKETEQVITN
AYAAAAVLASAK
FLGIQTTK
IHVFDKETEQVITN
IIVVSDSVAHDDLR
AMDVLFPK
TITPLIGR
SVAEGITDSKWVSATR
VRPDLAHIELMK
TVTYTVIAEDGTTK
TDKNYNYYLDYQFNKK
AKVTEKETTFNELMNQQA
AIDSLEGMKGDNADETTGIGIIKR
DGNFVSPAMTASGEVR
EGIFAGYASNNK
YESNAFLSPER
KLPPEMPLVTGQR
KVVESLTELYGK
EFYLEGR
SFGAPTITKDGVSVAR
IDSKIPEGPVAEKWTNYK
TYGRVDIYTGTLGK
SFGAPTITKDGVSVAR
IGDFVNVR
GNPESLMPQRGEALVCR
VLSAGENAGVLTPEGCK
NMFALLNKPGYEEESKAIQAK
FTSGDFHLGVK
MGAPCIGINDSGGAR
AALFQMK
TYGRVDIYTGTLGK
TVAETLEGKPVIIR
LYTRDEYETVWTK
EVMEALVR
MSYEKLEALAK
GYAMLGVTGQK
EILPAMQSADSKLR
KQIISDYDLSMAK
NGSTVTEVIPVK
LTGGDDSDYYVEAGDKISR
KAVTNAQVPAGPINYDDYR
NSLTTLPMGGGK
NSTFCQQLIR
IYDQDILLKR
KLPPEMPLVTGQR
ENAKIELAEEAKQNIIESR
VWNAAKAELALR
IIVVSDSVAHDDLR
TASPEQAQEIHAFIR
VINNIVSNSLK
LAYQAGNVDKAESYLK
ATNAVIGGEGNGGVIYPASHYGR
TFTVTGYADKGTGSAEYNMK
VRATNFEEVCYGYNKEEAMEEAAR
ATPTGAIAQFAAGGKEVK
TGLTYVSCSPYR
ITFPDGSVR
DQLKKGVDALANAVK
LTTSIYIR
TVAETLEGKPVIIR
NENNVLPLKLTK
YVDVKDGYTPGSKDVLSELRK
GNPESLMPQRGEALVCR
KAMIDIETMKLSR
TVPGYFYR
KDPEFPELPR
SLYEADLVDEAKR
DLSIANYQYTDTKK
NGFEEGQGWDSYTQEPHDAK
NFKDLPQISVVVGHDCRNNSR
TYPNLIGNESAR
DQLKKGVDALANAVK
FVVDGLGGK
NGFEEGQGWDSYTQEPHDAKLR
CWAAVKDLATKELSNKR
LFYDTVK
AFTMINEKDGKEVCAIVK
VEGSSTLLLSACAPQAQHVK
TDKGMENLPGTIEHLCK
DAFNAGFR
APTDNDCGNLMPMR
TPLEEHLAEGAMYAAGK
AINEDAAGNYIHYGVR
KVSDLEEAMKAAVK
GTCECAAIPVCCGTAYR
GGLIVIAADDPSMHSSQNEQDSR
VVELIVSNHSKDCLSCIR
STHNFENDILVSAR
NTGIWLNR
MLVSAAEMLKK
YGGLEPFQK
FKAEVYILK
AGINTVEELCNR
SSISGYSGAAVKPIALR
STHNFENDILVSAR
MPIEQVIK
AINEDAAGNYIHYGVR
ATPTGAIAQFAAGGKEVK
YVASVYGLSGSGK
TDKNYNYYLDYQFNKK
FKAEVYILK
IDSKIPEGPVAEKWTNYK
SVSESKYEDLCDHSSNMEQIAANAER
MQTIDKFNFAGK
GGGALNPNEQVGDALR
FVLNPTGNMEKENLAVR
KGQTFELYAIK
TADVVNDYVVR
SQILVDGMSTLNPK
ENAKIELAEEAKQNIIESR
LEANPGEEYMFRER
LAYQAGNVDKAESYLK
AKVTEKETTFNELMNQQA
TVTYTVIAEDGTTK
FATEIVETIKNK
QAPAAANIPGVEVK
AQTPHAIQAALGMHAELAK
QEAILQANAIAEK
FATEIVETIKNK
YVVMSAPSKDDTPMFVCGVNEK
LTAPESNLEVSYQNYHR
ATNELDPNGPCQVITK
LYTRDEYETVWTK
AIDSLEGMKGDNADETTGIGIIKR
VQFNSAIGPYKGGLR
DGNFVSPAMTASGEVR
AQTPHAIQAALGMHAELAK
MMQSEKDKLLHLEDELHQR
AKVTEKETTFNELMNQQA
ATTNAVMTGNTEFFNMGKR
ATNAVIGGEGNGGVIYPASHYGR
NGFEEGQGWDSYTQEPHDAK
LYTRDEYETVWTK
TVAETLEGKPVIIR
FDFSHFQK
AGANVDISFGSGK
QFPISWEQEKK
AALFQMK
GCSITYPGLAR
MKDQNIFAHVNLVK
MSYEKLEALAK
VIAFVTKGDTVISK
GGNIPKEFIPSVQK
NGSTVTEVIPVK
VIAFVTKGDTVISK
AIGYEGDMENGSLYVRK
RAELLTTHPTGSYELVKDDKGQLTLK
QLQCWTCYTNEEVHR
LAYQAGNVDKAESYLK
ATPTGAIAQFAAGGKEVK
SENIRVSEVSDILRK
NDMTGSVMAIKPDELSK
LIGMSSLNQR
AFPTAEGFGK
KLPPEMPLVTGQR
TASPEQAQEIHAFIR
ENAKIELAEEAKQNIIESR
LDISGCKNLTNLSCR
EIDASTLWKK
MPAIPEVK
ATNAVIGGEGNGGVIYPASHYGR
QAPAAANIPGVEVKEMDR
GIKFVGEVIR
NGFEEGQGWDSYTQEPHDAK
GGNIPKEFIPSVQK
VNYKGTLIDGTEFDSSYKR
QAPAAANIPGVEVKEMDR
ALVAAGPKL
GDGTSVYMTQDIGTAK
FCNAIGELQDKYKDVK
VKPVGVPNSEATYFVK
CLVLMTR
NENNVLPLKLTK
YVDVKDGYTPGSKDVLSELRK
HGLAESDQGDYPYLHDMGPR
VAPSLLYIHR
TYPNLIGNESAR
MQTIDKFNFAGK
DCFPMSLSENRR
MMNGIGGSGDFTR
QFPISWEQEKK
CWAAVKDLATKELSNKR
SENIRVSEVSDILRK
VGFNWDVKGDR
APTDNDCGNLMPMR
YNRDVMDLANDTTTLDDKK
VLMLEADSR
IGNKYLADTEPWK
KFTVTSEDGQWKPVYTVK
VNYKGTLIDGTEFDSSYKR
FKAEVYILK
YGGLEPFQK
SVVTGVEMFR
TIFSIK
LAQIANPVIK
MPIEQVIK
KLVTLYGDAEN
LATQGIYSADEQSVNYYQRPTK
ATPTGAIAQFAAGGKEVK
VSQEHFFEPLR
MTLAMDKIYR
NYYSFSEDPKTDIAAGK
FAPAGVLAPK
SCFDLIKIQDEKGPGTSAK
ATTNAVMTGNTEFFNMGKR
QFHFVDSEHEVNNYLKDGK
DCFPMSLSENRR
FKAEVYILK
GGGALNPNEQVGDALR
YVASVYGLSGSGK
SQILVDGMSTLNPK
MQTIDKFNFAGK
SCFDLIKIQDEKGPGTSAK
TIIGFGSPNK
VYNVSSEEYLAGSKI
VTLTNKEKDIVNFCSVPR
NYYSFSEDPKTDIAAGK
TASPEQAQEIHAFIR
FDFSHFQK
LAYQAGNVDKAESYLK
FLIDIRK
VELRNELTLPSR
AAVRDGEVIKEYPTEIINPK
YKVDIELSKPKVPFR
AIKPFGGINVVSK
VYSEASTMGAAEEIGQK
SQKPDLSNEASEQWSVQDIENNKEQASR
LKDSVPCAVIEGDQQTVNDAAR
QNNNTFFFNDKVR
SQILVDGMSTLNPK
CDIALPSATQNELNGDHAR
NGQAPSVSYNGSVSFSK
LTSEISFAGR
YGTIPIVR
SPFTYQGTDIR
IEDGLQITFAEK
QVSGPMDYTQGAMR
TCQVVSLHIPATAETK
LLTAGSVDDGKSTLIGR
VYSEASTMGAAEEIGQK
AYDGTLNKVNDREVVDGTVIAMNKR
AIDSLEGMKGDNADETTGIGIIKR
SPMWDPMQFMIEECHK
TVTYTVIAEDGTTK
MNPPIARQLNLDETK
NGFEEGQGWDSYTQEPHDAK
FDFSHFQK
VIQILSR
MDFALSK
TVPGYFYR
LDEGCTERDDVNFLK
SLGDKTLLQYAK
NFDVTKYIDRK
LDEGCTERDDVNFLK
LLTAGSVDDGKSTLIGR
IVINQGLGMAVADKK
TLPGVDIVDKQPSMR
ILNKPMNMQLLGDAQPHTGGER
LIGMSSLNQR
NDMTGSVMAIKPDELSK
FGMFTTNK
LSSDSWNLR
ADYNGKYVPFVPK
VADEKSRDIFFVAAAR
NTRGPVASIYYQGLMR
YSEFLSFHSR
VAMRDDYSPSSFGAYR
EIDASTLWKK
VSTGMYYQDGILKTDNTK
SFYAILDKPK
KLPPEMPLVTGQR
SENIRVSEVSDILRK
GIITAFK
EVVVNIGYK
LYDLAMK
AVIEGLSNNFNNKLDKEVR
VNVNIAATTVEDYRK
FERIDVSKEEALK
HSGELNGIGTVTWNAQQK
TPLEEHLAEGAMYAAGK
DCFPMSLSENRR
LSNVTVSMDLVK
TYPNLIGNESAR
YLSTVALQPDGK
ADYNGKYVPFVPK
IYTEDTLGKPQIIGDQAK
AAELLEGQLK
SLGQFRLDGIPPARR
VAVGDAFGLDKGNSVMGK
QHEEDTENGVVSLAGR
VAMRDDYSPSSFGAYR
IWQLCLDTLEK
ALSEEEILR
NYYSFSEDPKTDIAAGK
VSQEHFFEPLR
IAPTLNVSVGK
FKAEVYILK
CINLDIR
DCFPMSLSENRR
EIDALGGQMPK
GIKADCITDGACTESSTYFQK
KLVTLYGDAEN
LTVLGNIK
TDSVNLSEYATASSK
GFLIGGTSGR
VMVLVNLKPAK
MQTIDKFNFAGK
IYTEDTLGKPQIIGDQAK
MEAAGKPTDKPNLVCGPVQICWHK
NGFEEGQGWDSYTQEPHDAK
NYYSFSEDPKTDIAAGK
FKAEVYILK
GANIAGFMK
STLGAYFK
TSTIALTNATLK
SQILVDGMSTLNPK
MGLLIKEEAIEHVR
SDGTNFMPQVK
VGVTTSVSVDHATPAAFYAHQADR
LWVAPPTR
EVFVMNADGSDNR
LTGGDDSDYYVEAGDKISR
GGVIKDGVNEELDELRR
AVIEGLSNNFNNKLDKEVR
EQFVDPNEPIR
QDAPAAEQTEQQAAPAAAQAAPAAAPAAEEGGIHKEIK
TGAISELSLSK
YGGLEPFQK
TDFNFPGQK
IKETLTPVVPLK
MLVGFGGKEFK
VGDILHNFEQK
GVHSGINLILR
SYSEQNLKYDIAQVR
LKGDSYMSIMER
ASVATAEAAVNTQQMTVDNKIELNKK
GIKADCITDGACTESSTYFQK
SPFTYQGTDIR
LLTAGSVDDGKSTLIGR
VPGIIGVTR
NGQAPSVSYNGSVSFSK
YGTIPIVR
QVSGPMDYTQGAMR
LGYNYMSAAFKK
IMDADVQKTNLPAGVVR
QMGIAGDDSWGSK
TCQVVSLHIPATAETK
AAVEEGIIAGGGSAYIHASKEVEK
LQSGDQVEILTSK
AIDSLEGMKGDNADETTGIGIIKR
GAVPGATGSDLIVKPAVKA
SGAEEIKAMMENFR
TCQVVSLHIPATAETK
NGFEEGQGWDSYTQEPHDAK
VCLQASGYSLR
VGDILHNFEQK
VKVEELQAGDIGAAVK
IYAEVAGVGMSADAHHLTASHPEGLGAK
VKVEELQAGDIGAAVK
GITEKVELLSGNQVK
FDFSHFQK
EGIFAGYASNNKVIR
VKAEEAGFHDMAIFK
KLPPEMPLVTGQR
SQKEQSIVIQNSTGLSDEEIDR
VYSEASTMGAAEEIGQK
RFAEAHQLGDVHIHDLDYYPTK
ATTNAVMTGNTEFFNMGKR
FGMFTTNK
VYDVVIGDGSR
KLPPEMPLVTGQR
ADYNGKYVPFVPK
GITEKVELLSGNQVK
RIAPALDIAVGK
AFEYGEGFKGLK
IMDADVQKTNLPAGVVR
ATPTGAIAQFAAGGKEVK
KGEFTTTLPALK
GMEEVTKEEDTYLR
TTNREISEYTDIEHV
LYDLAMK
EVVVNIGYK
DMKDVIAAAYRK
VIDTGMGFER
ALDDFRELAK
LIYDNLRPGIEK
NTRGPVASIYYQGLMR
SVVTGVEMFR
LMASSLPEYR
YGITIYR
VYRPSAWAAHGMDIEGQDYR
EAYAICAVPEDAK
DMKDVIAAAYRK
APDGTPCCQWVGPAGSGHFVK
TGWPALR
NYYSFSEDPKTDIAAGK
AVLPAMMK
WYDAEGYNYAK
HNLMSYFR
ALEFCGEFVRK
TYPNLIGNESAR
IVAVEPASCPSLTR
LIYDNLRPGIEK
QHEEDTENGVVSLAGR
ELYDAGVTVSMEERK
AWERIEEVEKLGGMAK
SQKEQSIVIQNSTGLSDEEIDR
FCPACEGTELVNR
IAPTLNVSVGK
TNADTPADALNAVK
FKAEVYILK
LSDFNFQR
DCFPMSLSENRR
NYYSFSEDPKTDIAAGK
VLMHGTPADVFSNK
DFNKGMVSSPEELVNGK
FLCQNLKPGESVSIDGK
NRMPYQPQPTSVNVTVNVSR
GVKNGYISGLYLK
QDAPAAEQTEQQAAPAAAQAAPAAAPAAEEGGIHKEIK
FKAEVYILK
FLCQNLKPGESVSIDGK
NIGIMAHIDAGKTTLTER
KQLDALTEFVKKPQIGAK
AILGAALELKK
MEPGVVHAEDYQYMCSEAGQSK
SQILVDGMSTLNPK
FYIINANK
SNQNSGELILDNNDLERER
DYKVNPGDGAFYGPKLD
FLCQNLKPGESVSIDGK
VGVTTSVSVDHATPAAFYAHQADR
SNQNSGELILDNNDLERER
GIYDWK
GTSVHLDNKELLLSEDIPQGHK
QAVTNPQNTLFAIKR
QILVQENDYVR
ALAALDYAEK
VATEFSETAPATLK
YGGLEPFQK
NVYIKEAFDTGVR
IGFDQIR
MNILIR
FGPTVGGNLNISDETKTK
VYGPDIISR
QAVTNPQNTLFAIKR
LLKPSIETEFAAQSK
LLEKIDFER
VPGIIGVTR
AAVEEGIIAGGGSAYIHASKEVEK
AVEEYGVNYIKGQVGK
LLKPSIETEFAAQSK
AVRKEFETNLFIPGSK
SPFTYQGTDIR
ITGAGFPVYK
LGYNYMSAAFKK
THMQSILGTDNWK
MLVGFGGK
ALLESIAR
KPFESLDTDLPR
SKDNPYRDYYIWR
NGQAPSVSYNGSVSFSK
TGKETVLTTLGQINK
IGYPVMLK
NIGIMAHIDAGKTTLTER
IAEAIKNEKLTGLVVCSCSPR
VKVEELQAGDIGAAVK
VKVEELQAGDIGAAVK
EGDYISLDGTSGK
DGVITIEEAK
KSETFSTAADNQSEVTIHVLQGERPMAAQNK
AVEEYGVNYIKGQVGK
IYAEVAGVGMSADAHHLTASHPEGLGAK
TGKETVLTTLGQINK
AVRKEFETNLFIPGSK
MEPGVVHAEDYQYMCSEAGQSK
GQFRLDGIPPARR
FETMPAASSEANVVR
GWTAEDAKGFIK
HLPDKAIDVIDEAGAR
GITEKVELLSGNQVK
SSDYTPATAATQASKDLVTK
FDFSHFQK
KLPPEMPLVTGQR
IAQIYVVAGGNR
AILGAALELKK
VSYSANFVVK
THMQSILGTDNWK
HNIDSPFISHVEQIKENVR
RLPILDAIKEK
YVPFVPK
VPLPELK
GGAYKVDSFVVYK
EIFEQPDCIHDCMR
SSDYTPATAATQASKDLVTK
EIFEQPDCIHDCMR
IDQSYGFKGTSGPIYDCAEHYSK
ANGAEDVDDETINGLR
SVVTGVEMFR
FGIPYAK
AVMAEIKELEAK
LAYQAGNVDKAESYLK
HQGLVEQFIR
ITPEKVNFMLK
AIGNYSESIIAK
ALDDFRELAK
IGETHEGASQMDWMEQEQER
ITDSGKEVWGSTHPAPQAVVLESR
YYEEGDESVLPR
MFEYYTKCDDLAQVPNEKGK
APDGTPCCQWVGPAGSGHFVK
WYDAEGYNYAK
AIASVNECQEILK
MFEYYTKCDDLAQVPNEKGK
LAAHDEWNSYLSR
NVYIKEAFDTGVR
NLLNEETLR
VLHLGISQISGASR
SWELGVNAK
NYYSFSEDPKTDIAAGK
SKLDLDPIMK
GGVAAVPGPFGSGKTVIQHQLAK
AVMAEIKELEAK
FNAELTITK
WLANTWGIDPKAK
NYYSFSEDPKTDIAAGK
QAVTNPDTIMSVK
GILTGEAEPDYER
SQDRDNYIWIR
VGEICHIDPDDLR
VLHLGISQISGASR
QMILSDTVEER
AAKVEDGRLADVAPTILK
FKAEVYILK
VGKLEFSDALLKR
AILGAALELKK
NIGIMAHIDAGKTTLTER
RLLANLLGK
IYAFVPK
AVEEYGVNYIK
GFTTNESANYVVGGPR
EKGVNLVLAVDAK
LTFMPNPK
GLTEVFR
TGQKVYLNFGNGTGRIE
TDFDWVDRR
MEPGVVHAEDYQYMCSEAGQSK
SSFTGSAAVIKADKIVSGSKESFDK
TDALDSLGNTTAATGK
SQILVDGMSTLNPK
IAEAIKNEKLTGLVVCSCSPR
QAVTNPQNTLFAIKR
MNILIR
NNNRPSTFWLADGR
TGQKVYLNFGNGTGRIE
ALAALDYAEK
VSFGNEGGDKSVYINKEAHVSELAIR
AAKVEDGRLADVAPTILK
ITGAGFPVYK
AVRKEFETNLFIPGSK
VPGIIGVTR
YSNGTLPSFGR
TDFDWVDRR
AVEEYGVNYIKGQVGK
THMQSILGTDNWK
NGQAPSVSYNGSVSFSK
AENGMIYDPVTIKR
ALGFGDASYR
NAIGLSINRANVLK
CNTVGRDFEFTEVR
DGVITIEEAK
EGDYISLDGTSGK
VNVELTDGLQK
AGTGIAAGDAAAIIRPER
TFYDQFHPAVEK
KGAVFANPAYVQIHPTCIPVHGDK
AVRKEFETNLFIPGSK
IAEAIKNEKLTGLVVCSCSPR
LTGGTALPGNMALGASGNTENAVK
LVEAVSVLNTGGKYDSK
SGKLFVNSPNALEGNEISK
YRELLFVR
ITETILRDAHQSLIATR
VVYQDLVKINR
YVPFVPK
IAQIYVVAGGNR
HNIDSPFISHVEQIKENVR
NMNLIYDDQQGK
SNFNMLEAR
LVLACIEK
QDLSIQVHPADDLAK
TLEEVGKEFNVTR
MEHQLTIYNTLDR
WGAPDHTLFQR
EIYEQPNAIKNTLTGR
SGKLFVNSPNALEGNEISK
FGIPYAK
EGMPLLR
AFPAWR
TLEEVGKEFNVTR
YRELLFVR
KLPPEMPLVTGQR
QREAEYKDWTIEQITR
RAIEEPLREIVANAGK
ITPEKVNFMLK
MMQEDLTLRVENDSANR
NCLTIDDRLKDQDAWENAK
QDLSIQVHPADDLAK
KCCFYPEKTGMDYITVR
VLHLGISQISGASR
AIASVNECQEILK
SYYALAESVK
TEWVYVR
QAVTNPLNTVASIKR
ATTNAVMTGNTEFFNMGKR
ANVVILGGGNVGTNACK
INDQVAGDTEATYDFSEETHSR
YTSTSSSEALSYRLDNIK
MKPFIFGAR
FTAQVYVLTKDEGGR
GQSAVFQGEKVEGNDQTISYKVGGSYTMK
ASSGLNEDEIQKMVR
QMILSDTVEER
AAKVEDGRLADVAPTILK
TYLSISVK
LFMTTTEVR
LFNELGPR
SKGITFSTPTEIVSK
QREAEYKDWTIEQITR
IRPGQLFSKDDLMR
WGAPDHTLFQR
IYITGACGLEGAHYIPERK
KPAVIETPEGDTIAIR
TGQKVYLNFGNGTGRIE
TDFDWVDRR
EKGVNLVLAVDAK
GFTTNESANYVVGGPR
IVQDADAIYREEIAK
SKGITFSTPTEIVSK
QCPVGAISGELGK
YVNATEKNNFLVLK
LKELAQDSENANKQEIDNLKQSFYK
SPFTYQGTDIR
GLSELRSFDSIDNAPEEKER
QYAGFSTAEESNAFYRR
TGQKVYLNFGNGTGRIE
ILNVLGSDNK
FADYELKGVPVR
AAKVEDGRLADVAPTILK
KGEDIMELGKDEYVYK
ALFADALKDAK
TVDMFEDDQELKEQAR
AVAAQEAGKFDEEIVPVEVKK
EVLGEHIEQKGSLVTPDSLR
LRELPAATTVLSQKDMQANQVNSVK
AFGAKHNLETNVDEAGNVLIK
DVMAEEGKYVALK
YSNGTLPSFGR
TDFDWVDRR
QYAGFSTAEESNAFYRR
IRPGQLFSKDDLMR
ITETILRDAHQSLIATR
YFHGPSMVVAAAEER
TVDMFEDDQELKEQAR
YDVPVFAHCEDRNIVGK
IQKNPISEADVEIVR
SAIEPNIVENAANIKR
KIDSLTKEIFSDDDMK
TFYDQFHPAVEK
YRELLFVR
EMFEATLK
LLTAGSVDDGKSTLIGR
AACAGEVNGEVVDLR
RWEYSPEEMTANINAPKESPK
LSDTFNAKDEEATLANMHAR
AMDALRCPPEDQPVVNLSGGER
TPAILVTKDVNLR
SNGLEHMAIFK
AVIFAQHTPNPHFSVTLPEKK
YVPFVPK
MEHQLTIYNTLDR
FTDDCFIK
QKLNTISEEIVLK
KGEDIMELGKDEYVYK
SGKLFVNSPNALEGNEISK
KFFEGNPQDNYPDSLDKYR
ELKIVYSPLHGTGNIPAR
HTGDFSLFR
LNPYFNYK
NTTIPTKHSQVFSTAEDNQSAVTIHVLQGER
MITGIQITK
VYSGTVDSGSYVLNSTK
QREAEYKDWTIEQITR
QKLNTISEEIVLK
FGIPYAK
FGPVVQIGAADDEEKPR
FTAQVYVLTKDEGGR
KCCFYPEKTGMDYITVR
AIDSLEGMKGDNADETTGIGIIKR
QLLLSPPLGQKR
IVEYLAVK
KLPPEMPLVTGQR
KLPPEMPLVTGQR
ATSVFSEEEKELLRK
LTYGNHSTYLQDISPDGK
KNDMTGSVMAIKPDELSK
IGIGMGYVKPEYAK
TEWVYVR
MKPFIFGAR
AIPQGIELR
FAAFGRFPGGFTKR
FVEGIQGDGEVMK
SIFEEHFPSESAAR
YVEGAKPWGEKCDIALPSATQNELNGDHAR
SLGQFRLDGIPPARR
GTLFKTQTGELSIHCTELR
QLLLSPPLGQKR
NQGEEIAELQKEVTK
GFIEELSAHCEK
QWILEDHKEWRPNVYGQCK
RVVEPLITLAK
TYLSISVK
SKGITFSTPTEIVSK
GRPVQFGIDLR
AQLTTAQQNYSFTQVK
CSYFFGK
TPAILVTKDVNLR
IQKNPISEADVEIVR
GVGEISTVPTAPACAHAYYR
SIFEEHFPSESAAR
INPAGAPTYVPGEYK
YPIGYNTDAIR
ILADGGSIIIGSHLGRPK
STPGSTVDVIVTQR
MSYGAQGNDNLGTYYASK
QREAEYKDWTIEQITR
GVGEISTVPTAPACAHAYYR
NLSLLQAR
TGQKVYLNFGNGTGRIE
MGVRESLEEQTMNMAK
SKGITFSTPTEIVSK
TLLTQFRDQVK
GKVQLLGSGSILR
RTDAEVIEQCPWAATGK
SEEGIVLVTR
SGDLSLSNPDEGIR
ANVVILGGGNVGTNACK
RTDAEVIEQCPWAATGK
AAVEEGIIAGGGSAYIHASK
AELDKCREAAEQELQSYGCR
YAVTDAESARECISENQILKR
KGYEVTVFEALHK
KGEDIMELGKDEYVYK
TGQKVYLNFGNGTGRIE
WQFALNEPGKEK
GFIEELSAHCEK
IVHVDIDAASISR
MGVRESLEEQTMNMAK
RLPILDAIKEK
QMILSDTVEER
GAVFANPAYVQIHPTCIPVHGDKQSK
IKLPEPNRNDNWNETDMSRFR
KSETFSTAADNQSEVTIHVLQGERPMAAQNK
TVDMFEDDQELKEQAR
ITLNLNEPCK
IQKNPISEADVEIVR
AGLPGITADDARDVTTMR
NMQSDFEPVIER
TVDMFEDDQELKEQAR
LNLHAANGGGYAISIK
DASKLAVMTLNR
GKEREFLDEQLNHVMPK
LSDTFNAKDEEATLANMHAR
IELAEEAKQNIIESR
LSDTFNAKDEEATLANMHAR
AKFDELTHDLVER
VEDGGYGFDYR
AKFDELTHDLVER
WQFALNEPGKEK
AAAFADFER
QTTVIKPLVK
LTYTYNDNTMHKNVAQAMQASMK
TDFDWVDRR
GVNVLADAVK
LNLHAANGGGYAISIK
IAVESYDDRIDPVGACVGVKGSR
QEGSVPFIR
NGQAPSVSYNGSVSFSK
VLAHPASVDSIPSSAGQEDHVSMGTIAAR
QKLNTISEEIVLK
LAFAGLK
LGGMVWR
NVAVIGGGNTAMDSVR
HTGDFSLFR
MANLIHDYGLK
GANIPKEELDSIQGTGYEGR
HNLETNVDEAGNVLIK
WTLPGDEAK
AAVEEGIIAGGGSAYIHASK
FKIAPEMLR
GANIPKEELDSIQGTGYEGR
KVGLEDDDLELYGKYK
QAQEILDTDHYGLER
ELKIVYSPLHGTGNIPAR
QKLNTISEEIVLK
FVEGIQGDGEVMK
TTLDPEEALK
FGPVVQIGAADDEEKPR
AIPQGIELR
TEWVYVR
AFRDIELEKQVLEEAHK
KLPPEMPLVTGQR
FDELTHDLVER
FGIPYAK
VLISPANEVVK
WLTPAYDAETQAEVKR
AFPAWR
MNASLNQKLDFITK
GFTTNESANYVVGGPR
YVEGAKPWGEKCDIALPSATQNELNGDHAR
SLGQFRLDGIPPARR
TDAQTVLSYAK
YGIDANGIYAK
KLPPEMPLVTGQR
YSNFTGASINAVTK
FVDEVETLAKER
AAAVSDLHAGASYNVFK
VMVEGEDEAQVTEFAHR
NITVGYTLPIKK
CGYNPTFQNMKDK
MDVDADLANNKYTLKDNTIR
AFRDIELEKQVLEEAHK
GAVFANPAYVQIHPTCIPVHGDKQSK
GRPVQFGIDLR
YDVLSGDEYR
LVEDFFGKTPSK
AVGESVEKPLLYYR
EFKVEANVGAPQVAYK
YPIGYNTDAIR
TGQKVYLNFGNGTGRIE
ATGVGYDELATVNGK
ILADGGSIIIGSHLGRPK
AHSESIWVETERPISVEEAR
EISYIHAEGYPAAEMK
SIFEEHFPSESAAR
AAVEEGIIAGGGSAYIHASK
SGDLSLSNPDEGIR
ALDLKDITSGR
TNIVDAINER
DATGWNKLDIEK
GRLDGTLSQDGELNPDSVAR
VAEFDDALMEK
TGQKVYLNFGNGTGRIE
AAAVSDLHAGASYNVFK
EISYIHAEGYPAAEMK
NLIDTGFNMINGATNHSFDRDFEGVK
WLTPAYDAETQAEVKR
GAVFANPAYVQIHPTCIPVHGDKQSK
NITVGYTLPIKK
FADIIVK
MIANAEEAGYKLLDRR
SLLFTEAMTKK
FRISGVPITEGR
IVHVDIDAASISR
WQFALNEPGKEK
GRLDGTLSQDGELNPDSVAR
KGNTISTPRGDVVYLDLR
GSEAGKEETIQNFEVTYYRPEGK
ELGMPEHLITR
MAEAYGFDISEPAKNAK
ITLNLNEPCK
LNLHAANGGGYAISIK
MREEDPTWVIEQSK
NGGPDNEATDLSWGKTN
VTADKEGYKTFIIPDNVGGR
ELGMPEHLITR
NICDVLYPNDNHYAGKELR
EYAISTRNPVIVQANCVR
AKFDELTHDLVER
AKFDELTHDLVER
ASDYEILTCR
LVEDFFGKTPSK
GVNVLADAVK
QEGSVPFIR
AWEMCEKYNLPR
LGGMVWR
ESLEEQTMNMAK
MREEDPTWVIEQSK
VEDGGYGFDYR
EIKLAVANALR
GDAYCGMLNASYNLK
AWEMCEKYNLPR
NPFYKLPYETGK
STLLSAISAAKPK
ELVNVYLNQEKYTK
FKAEVYILK
GANIPKEELDSIQGTGYEGR
WTLPGDEAK
CGFGLQGVCCR
TGMDYITVR
MDELGFGNCTNTR
GANIPKEELDSIQGTGYEGR
DIIAEQVNEDECAR
VADLFEAR
SPAFMNIR
HNLETNVDEAGNVLIK
ELVNVYLNQEKYTK
QKDYQLYEMVER
GVADDKGPLMAGYYAAK
TTLDPEEALK
WLTPAYDAETQAEVKR
FAPSPTGALHIGGVR
AIPQGIELR
IVADAMGALR
ALKGQIPADYPYVVR
NIDVDIPR
QKLNTISEEIVLK
NIHEACVQYGTEADGYVNYVK
LAVHWFESK
TRPDLSEIFDDSSKAK
QKDYQLYEMVER
VFIKPASQGTGIIAGGPVR
AIDSLEGMKGDNADETTGIGIIKR
TDAQTVLSYAK
NITVGYTLPIKK
ALKGQIPADYPYVVR
ALDLKDITSGR
AGLPIEEAAVK
KLPPEMPLVTGQR
ILIGADFRSDGNVGK
IYADANGEPAEYSASNTPLK
ILVIDPR
EYAISTRNPVIVQANCVR
KMAEAYGFDISEPAK
VGASFAYSPSYAIDNKPENAMAK
GVADDKGPLMAGYYAAK
VTLQDDGPFER
AAEIYAKDHDGFNVKVTEIQSDDIETK
YDVLSGDEYR
LVEDFFGKTPSK
QREVYEIQNAMHLESVK
WENLGALK
GRPVQFGIDLR
GFHTELEAVYEEK
LSIKEATEQSQPAAAPEAPAAEQGE
QREVYEIQNAMHLESVK
CIAAFIK
NPFYKLPYETGK
GKLSTFDVTTESVKTGDIYAK
FVEGIQGDGEVMKAAACAK
QNIANLPAGTDYEQAAK
ATGVGYDELATVNGK
ALDLKDITSGR
GRLDGTLSQDGELNPDSVAR
TIQVIPHITDEIKR
LTMSFPK
TAIGALAAYR
QVLDEEEAACHPEVAPIQTEMNSVSK
AKFDELTHDLVERTAEPVRR
FADIIVK
WLTPAYDAETQAEVKR
AVEIYSQMVK
AGENVGVLLR
YLVIQVK
SITIALAGNPNSGK
TIQVIPHITDEIKR
TGQKVYLNFGNGTGRIE
AAVEEGIIAGGGSAYIHASK
AVSELFPEGK
FETGEGIEKKEENFAEEVAK
LLYAQLAR
GRLDGTLSQDGELNPDSVAR
FVEGIQGDGEVMKAAACAK
TTSVAVISLK
LKTLVDEGLIQR
YSAPDYSQSSYVQGVER
AVETLEDTLR
MREEDPTWVIEQSK
GETQSLTSVTLGTKLDEK
GLAAVPENEKESPFADGMTK
LLNTMDPDAPGTLISNDTEKGK
GNNVVVLGTQWGDEGKGK
GADKQVIGQVAADLR
NGNGTIDSGDKYIYKKPAGDVLMGLTSK
AKFDELTHDLVER
APFSFDGR
AKFDELTHDLVER
ASDYEILTCR
VADYMIAEFKK
LQVEHPVTEECTGVDLVR
AAFILPK
LITNVCEIPSEK
KMVFLFPSEEQYKK
ILQVLADIRREEK
NFVVDVCGCK
KVAGPLVIAEGMR
YEIFDRIDR
ISFSIKDVPKDAQ
VTKGEIDFSTLAR
ASVVHLFQPEEMSNDVGKAK
MREEDPTWVIEQSKELK
FVVDGLGGK
VCPQGIPLHLFNRK
QKNVELSSPNGEIKVSVR
MNGSLTLDTSYTK
LTQFLYR
HILDDENQPTIKGNEF
WIPASYSGDPSTENPNAR
FQQSILLPDNVEKDKISAK
LTDYYHLQNEYATAPR
KLYEDQLDALER
GGGINATVVPTREASEEELMEAGKER
LGHIMWEYVGMGR
ALKGQIPADYPYVVR
ALKGQIPADYPYVVR
LTDYYHLQNEYATAPR
AGLPIEEAAVK
LRLEDALAATK
VADYMIAEFKK
GETQSLTSVTLGTKLDEK
TRPDLSEIFDDSSKAK
FAAGSPLKLEMR
ALVKLDGAPFK
SKVAVYTSNENIDPIGSCVGPK
WDENQVFAK
FAPSPTGALHIGGVR
AATRWEMVEQLR
STDFTNQVDDPQLR
AGVQVGTQKAWEMCEKYNLPR
YDVLSGDEYR
LVEDFFGKTPSK
DGQAQAMDYAAIDAAPEEKER
MGTPNTFLATTK
VFNFCIQDSPRR
AEALKDSTDWKATADALTK
DAVQPASDESNDILNCK
TKLVDMDLSVR
MGDVMGDLQGR
KLPPEMPLVTGQR
CPLEEIPVGK
DGQAQAMDYAAIDAAPEEKER
AAEIYAKDHDGFNVKVTEIQSDDIETK
QNIANLPAGTDYEQAAK
QREVYEIQNAMHLESVK
GENFQEVQMYER
LLNTMDPDAPGTLISNDTEKGK
NSLTTLPMGGGKGGSDFSPR
LQALDKEIEDTQEKLR
SGMGYCGAKDIETLKQTGQFVK
ALNDLAPIK
YRQTVEEQFYPYIRPQETGTK
TYNLPVGGHVIIENGQK
EIFDKVLPK
TIQVIPHITDEIKR
TAIGALAAYR
FLDAGALR
AAGILPVVK
FTFMESR
DVSGEGVQQGLLK
NCFASADAAAMEKIEAVKK
IIANASYEINYAK
YGFTTEVHTDVIER
GFGNFEVR
LVPNILK
FADIIVK
ISFSIKDVPKDAQ
WLTPAYDAETQAEVKR
TKLVDMDLSVR
VGEPLTYQINANSR
RGFLILGR
TQYSLSDQPTLLGRPR
TYNLPVGGHVIIENGQK
DGYADGWAQAGTAR
DSYLNNDDDDTTLDER
GETQSLTSVTLGTKLDEK
AGPVLMEPIMK
LRLEDALAATK
GTLIDGTEFDSSYKR
FLNNPVAIK
TLDPYYMER
MQSLFPADK
VLTLCNEETSIAK
YIDNSEVDETKFGLEK
GTLIDGTEFDSSYKR
IGDDFSNDCNIQVAK
DFDRGANRDSNYIYGPSLPR
VYPERADYTSELLK
AAFILPK
AKFDELTHDLVER
ALVKLDGAPFK
NGALNAAIVGQPAYK
TDVYENLHAAGVVDPAKVAR
WKDVSEIIDR
IVQTENFNFR
TDVYENLHAAGVVDPAK
ASVVHLFQPEEMSNDVGKAK
AIENFYISNNK
AGVADASDIIGEK
YGFTTEVHTDVIER
VSQGVKDYLGAEVIAK
TDVYENLHAAGVVDPAKVAR
TYSYNPVPDNADELVKK
AKFDELTHDLVER
LPFPQSEYNTNNANVK
AKPVILEPIMK
FVVDGLGGK
LTQFLYR
QLDDYYNKFYNK
QLDDYYNKFYNK
MREEDPTWVIEQSKELK
TYPEGTEISLDGTSGK
VAVSNDKTLAYGATINGANTVYVYKK
ECLDDLVSVHER
APFSFDGR
EIMQVALNQAK
IGAVMGEEVGDTVR
IKELQPGQALLISK
EAPIHVSNVAFYDSK
YQGDNDGHFNYFVSGK
AMGKEDFTKIPNGMPGVETR
ALVKLDGAPFK
LINFSVK
VAMDAIYEAR
VTPEIEALTK
FALQYEWRK
FAAGSPLKLEMR
VGANDLNWEETTK
FALQYEWRK
YGFVYVNR
EQFVDPNEPIRLNK
KLLDEGRAGENVGVLLR
VSQGVKDYLGAEVIAK
SKIISVSDFGLKPDSR
MLDKFGVEPSEIGNK
TRPDLSEIFDDSSKAK
VVTCSDSDGYIYDPDGIDREK
AKGIPYGISDFSR
AMELCFEYTRR
MGDVMGDLQGR
LSANDNVQPDAYIASTSK
GICGATADVIVAR
VTDKPELLYGIR
NSLTTLPMGGGKGGSDFSPR
EGYMSLLNTDQKR
TKLVDMDLSVR
NPQGGIVKQEASIHISNLNPVDPK
IGEIIGGSEREADYNKLMTR
ALNDLAPIK
SGYVGNIIPR
EAFQGIYVK
IINSLNIPTK
NATMSQRPFLTYSGDMR
SFTGDGGLHQMYVGAGVK
TFNIAMENFKR
MGTPNTFLATTK
NATMSQRPFLTYSGDMR
GITTNAQDMLSGK
NCFASADAAAMEKIEAVKK
AKGIPYGISDFSR
IGNKYLADTEPWKLAK
AYLYHNMKEYDNAIEFYKK
ELAELKEVEKSFK
AAGILPVVK
NKDAAWTFLK
IADVLPQVK
RGFLILGR
FADIIVK
TDVYENLHAAGVVDPAK
LDGAPFKAFAAQR
EAFDTGVRYDFK
NGAPIIALNDSGGAR
EAFDTGVRYDFK
WLTPAYDAETQAEVKR
VSEVSDILR
HQLTLLKDMGCDAIR
NKDAAWTFLK
DSYLNNDDDDTTLDER
YTLALFKR
LQYNQGNEGVTTAYELNTNGGIAKR
IGDDFSNDCNIQVAK
TLDPYYMER
AGEVIGSALPASPGAAAGK
GTLIDGTEFDSSYKR
RYPAFGNLVPR
NVVLDKSFGAPTITK
MRNVTLILDDGSRFSGK
FNANINTVEIGCGDKAIK
GGDRVGIYYLETGASMRPSK
TFGFISK
IDPSTQYSTIDDIKTQTDASSGK
NCFASADAAAMEKIEAVKK
TDVYENLHAAGVVDPAK
TDVYENLHAAGVVDPAKVAR
ILDPRDTYECA
TGKQLPCPAELLR
DMGGLVYR
CSVDELIANKELR
TDVYENLHAAGVVDPAKVAR
IGEIIGGSEREADYNKLMTR
TNSGEPGSGAEFYIR
FHNYINCIEGVYHTGQR
LVAMGGIGHTSCLYTDQDNQPAR
FVVDGLGGK
TYPEGTEISLDGTSGK
FHNYINCIEGVYHTGQR
CIDERIGEYEDVNEAVR
GYMQTPCNTPWR
FYDTIYTER
AANAGGVSVSGLEMTQNSIK
ITEINVAETLKDVRK
FCSPTVPLAR
VAVSNDKTLAYGATINGANTVYVYKK
YIADLVNDKRIEGISNANDESDRDGMR
AKFDELTHDLVER
YALADKVEAGENSITVDGK
FNANINTVEIGCGDKAIK
SALVLSGAALQNYRR
FALQYEWRK
FALQYEWRK
TMLEAIAPK
TGKQLPCPAELLR
HNGFSVFAGVGER
NDPERIDALIKEDKNTYLK
EHIEYHKDEPEELAVINYTSGTTSYSK
LSANDNVQPDAYIASTSK
QLDDYYNKFYNK
SGYVGNIIPR
IDPSTQYSTIDDIKTQTDASSGK
YALADKVEAGENSITVDGK
RYPAFGNLVPR
MNYAEICIIKR
GIEDGTWYQGTSK
KAPAEPQRYDAVLVAIGR
DGQAQAMDYAAIDAAPEEKER
LSEHFHILAADNFAK
ISGLQQELEECR
LVAMGGIGHTSCLYTDQDNQPAR
ACATAWLAAR
QDIPVSGVVKDK
TPVTPHDEDIEDAKIIE
AMSMTKTDIELAVEK
VYLGEYATHIPGR
FADQINSMCDKWDR
EVTETLSDSYEKTQGVR
GITTNAQDMLSGK
MNYAEICIIKR
KYDIPVVMDSAR
LSEHFHILAADNFAK
ALAYAAALGGAR
FADQINSMCDKWDR
TPHNVIDIMEEQK
SGYVGNIIPR
GNKINPLIGNAGVSAVPDSAR
DGGEGQCLTFYTNKDLQK
TPVTPHDEDIEDAKIIE
TDVYENLHAAGVVDPAK
EAFDTGVRYDFK
FGAEGIGLCR
KYDIPVVMDSAR
IIGMGGALDSSR
HQLTLLKDMGCDAIR
KLYDLIWKR
SLGQFRLDGIPPARR
AKIAVESYDDRIDPVGACVGVK
ESDHVEGFAPECAIVTK
IQDGGVVGMGGAGFPTHVK
WTDNQGGEGFVYR
ASYGEVGNDVLDGR
FADIIVK
TNQDVGCCLLYR
AGEVIGSALPASPGAAAGK
RYPAFGNLVPR
QMQFFGAR
RIDDKFLDEYYGKQ
GAIDHNIPLITNAR
IGMKVPGAGFEVR
IIAPIPGKGTIGIEVPNKNPK
KAEAMEGADFVCLR
SYVSGVMPYGER
INRVEDVLTLGDKVK
VSEVSDILR
SGIGWTGSGGEQQCFQTTGAQSK
YAGVGDIIK
ITEDNDFEETEEEVPAR
FGGAEVFIKPASHGTGVVAGGAMR
KLPPEMPLVTGQR
HQLTLLKDMGCDAIR
TGKQLPCPAELLR
TDVYENLHAAGVVDPAK
TDVYENLHAAGVVDPAKVAR
TFGFISK
GITVSGVCCTSNEVAMR
SKPGLTERFELMVNGK
YFPLVK
AANAGGVATSALEMSQNSER
IQDGGVVGMGGAGFPTHVK
NPADFALWKK
ANNNYTLGIGYR
LYAPNQTTPSAVIECK
QAMQDITYTQCENLAR
ESENENKFMDDLYK
NFVQPEDASIATDAR
TYPEGTEISLDGTSGK
GYMQTPCNTPWR
FVVDGLGGK
FHNYINCIEGVYHTGQR
LMNYAMYGPK
TSVEPHIGEVSYFK
DMVTGFIR
SEELGFEQVAR
SGMNAATFQQLEK
KAVEFQDILK
TPHNVIDIMEEQK
LVAMGGIGHTSCLYTDQDNQPAR
TSVEPHIGEVSYFK
VYADNQLVDTYSTR
DGGEGQCLTFYTNKDLQK
TEQIPSDFYR
VGAESAVDINLAK
TGKQLPCPAELLR
YPIPVSDINNNR
AANAGGVATSALEMSQNSER
FIDTYGGGLENAVHTQR
NSINYALLK
YALADKVEAGENSITVDGK
FALQYEWRK
MFDNLSERLER
TSAWYHYMSRPEFVEAEADKR
VRIVSAPSEGLFR
VSGVQIIDAGKPGDNVTIK
LYYNGALSANNVPK
SGYVGNIIPR
TTPSVVAFVDGGERK
LNYSLLNR
ASFIELQDSK
ATWKDPVGNSYFSSR
WEGITRPYSAEDVVK
YVISPPLR
YALADKVEAGENSITVDGK
GLLDGKTAIVTGAAR
GMDKLYDFANR
LKGQTEAISIPIVK
MAGVQITTTEGSPDAEMK
QISNQPNADSDTDLDTDSDTFNADSDTKLR
ACATAWLAAR
ELYLESVR
LFVNSPNALEGNEISKCDTSSAK
TTPSVVAFVDGGERK
KAVEFQDILK
WDGGAQITTGMTYEHVR
GLRNEDGTGVLVGLTK
AIAESMSAFER
INRVEDVLTLGDKVK
TIQDELGGSGQEQEIEEMRLK
ISGLQQELEECR
GEIQCIGATTIDEYRK
GLLDGKTAIVTGAAR
KYDIPVVMDSAR
ALAYAAALGGAR
MNNLVAIVGRPNVGK
MDVDADLANNKYTLK
YRAGLPGITADDARDVTTMR
WDGGAQITTGMTYEHVR
TLESLQALYGHGR
DIALKFNEMVR
MNNLVAIVGRPNVGK
INIALTKDNDSATGTSNNDAYQAIR
WEGITRPYSAEDVVK
AEAAIFLNLKK
INTFYGSADGDYAPSEK
VTTAEADQSTTPAATLTPATPVGK
IIGMGGALDSSR
KYDIPVVMDSAR
YADMLAMSAK
GEIQCIGATTIDEYRK
SIANNNIVVTDEMPVNDARR
QIQVFAEDALKTK
GLRNEDGTGVLVGLTK
HSTEDIVNCMLSHPEGTR
AKIAVESYDDRIDPVGACVGVK
KPGYQYQMEAVFR
FADIIVK
TDVYENLHAAGVVDPAK
RGSLPIALDEVITDGHKR
HSQVFSTAEDNQSAVTIHVLQGER
SAMNGTILAHTDGNTPNLMVK
RYPAFGNLVPR
QMQFFGAR
FTGNEAGKALVAAGPKL
FNYQFSGVR
NQQLEDHYFGAIPTR
PVITLPDGSQR
INRVEDVLTLGDKVK
QLDPLVVGQEHYDTAR
ILPYQQADFK
AGEVIGSALPASPGAAAGK
TAAILLDTKGPEIR
IVNEPTAAALAYGLDKAHKDMK
NQKIVEETPSVFVTPELRK
MDVDADLANNKYTLK
LIKGWTVDDNIQASDAAK
TAAILLDTKGPEIR
VYSGTMNSGSYVLNATK
AANAGGVATSALEMSQNSER
QIQVFAEDALKTK
TYAEVIGNIQR
FTGNEAGKALVAAGPKL
GLTYSVPLK
FVEPLITK
TLESLQALYGHGR
NGNGYDHNWVLNTKGDISQVAAR
GGVMTMEAAQEYTR
ASAMFANTLPTNVNAER
VATSSSTLNYTDTFK
ALISLGDPK
LIKGWTVDDNIQASDAAK
TDVYENLHAAGVVDPAK
FGLAITDESGRVTDFEEKPEHPK
TDVYENLHAAGVVDPAKVAR
RDIAKEVFGTDDPGAIGEK
TSVEPHIGEVSYFK
TSVEPHIGEVSYFK
SGMNAATFQQLEK
GITTNAQDMLSGK
AQDYEAIIIADHGNADR
TPGYSNLSAITGK
FVVDGLGGK
NIEGFTDIK
AQDYEAIIIADHGNADR
VTTSDYASANYYYVNK
TFGFISK
GNIIYGDLENSSK
LVAMGGIGHTSCLYTDQDNQPAR
IGDDFSNDCNIQVAK
CCVSGAGALNIDYK
QVFISGTASINNK
VSNEDDLHASLDVMAK
RYPAFGNLVPR
YPIPVSDINNNR
VYLNFGNGTGR
AGRLPGTLAPEIIEKAER
ATPPFKYQPMFEK
INLSWSR
VTTAEADQSTTPAATLTPATPVGK
ELPANYSEQLVK
MDQAQYRELEAFSK
AANAGGVATSALEMSQNSER
TQVADISARPEYGILNK
APLWIR
IAQGEQDKLYLGNLDAR
MDQAQYRELEAFSK
LFVNSPNALEGNEISKCDTSSAK
VCLGAEKIPSINVSK
LYVEAWK
WKIPGQITNVPK
ILDIINVHDSGK
KLASYADCYVNDAFGTAHR
DMVDGAPSVVKEGLAKDEAESLKK
LFVNSPNALEGNEISKCDTSSAK
VCLGAEKIPSINVSK
IMGIGPVASTR
FQGGPNAGHTLEFEGQKYVLR
QRPYDIIADPTVTPK
GVPFIAVAEADKQK
KYDIPVVMDSAR
YLADTEPWK
QRPYDIIADPTVTPK
MFEYYTKCDDLAQVPNEK
NYYEAGKLWSAGAVAK
TLESLQALYGHGR
GSGTVALDLTDAQGK
ATPPFKYQPMFEK
SSSILPSITNK
YIFGVCR
MGDPETESVMLR
LTKEDIVAFADK
LTGNKWNDRVYLSYTGYPGGQR
INIALTKDNDSATGTSNNDAYQAIR
YRAGLPGITADDARDVTTMR
VSNQTIIDNEIGDPR
FESEVYILSKDEGGR
YGFVYVDREEDENSGTLNR
IVNEPTAAALAYGLDKAHKDMK
QIQVFAEDALKTK
HSQVFSTAEDNQSAVTIHVLQGER
ADLDQVLGKQ
YGFVYVDREEDENSGTLNR
FNPTDNINLR
AKEILFNIDARDQLK
DMVTGFIR
FGSFDMLHEK
KGFCSLFIEK
HIGINEEDTAVMLR
TTLIANTSNMPVAAR
RGSLPIALDEVITDGHKR
ILEADVVGEEHYEVAR
FTGNEAGKALVAAGPKL
ILPYQQADFK
RYPAFGNLVPR
TAAILLDTKGPEIR
IVNEPTAAALAYGLDKAHKDMK
TAAILLDTKGPEIR
FESEVYILSKDEGGR
HFDGTTGFIYASPGR
MLKTFSIGGVHPHENK
FTGNEAGKALVAAGPKL
TYAEVIGNIQR
GGVMTMEAAQEYTR
AKEILFNIDARDQLK
FVEPLITK
AQNFGQLPIEK
GIIVGLTR
FAPNITLR
KGLAKPIGSITQLATMR
ASAMFANTLPTNVNAER
WCDGSYLEDQDKFR
MGLDFR
QLDPLVVGQEHYDTAR
NMLNYIR
AMMAQGIV
YDFQFENK
TGEATNYSITVIK
TDVYENLHAAGVVDPAK
QYISPDIYSAR
AQDYEAIIIADHGNADR
IAILMDTKGPEVR
LYDPQGHCIFEVK
VMVPDKYTGDVMGDLNKR
FVEGIQGDGEVMK
DVIDEVDKSGLR
TSVEPHIGEVSYFK
DDYPIYNPQSSVHPYR
RYPAFGNLVPR
ATPPFKYQPMFEK
VIEDAGNPASLSAEKGEALVCR
GITTNAQDMLSGK
GIEDGNNYYSLSQTR
AGRLPGTLAPEIIEKAER
CCVSGAGALNIDYK
EIFMESVR
TSVEPHIGEVSYFK
TDVYENLHAAGVVDPAKVAR
KLPPEMPLVTGQR
VGLINSGGESHGESDLHDAVVTAVVNKR
VIEDAGNPASLSAEKGEALVCR
FAVDFAK
GIVKDTTGEPVIGANVVVK
MVNYKDLGLVNTR
YGTVENEKFTPGILNANR
LSWSAEEVDEKLK
DNDIKVIECNLR
WGLGNISK
YMPFAVK
QIQVFAEDALKTK
TLESLQALYGHGR
YALADKVEAGENSITVDGKEIK
FLDYFNDANKEK
AIKDIDIDDNAFK
AGIPLLK
QRPYDIIADPTVTPK
YALADKVEAGENSITVDGKEIK
LSWSAEEVDEKLK
LKGASLASVMGATLATKR
QRPYDIIADPTVTPK
KLASYADCYVNDAFGTAHR
DLIADAAYNGK
TALQSELGLNQDPK
HFDGTTGFIYASPGR
IARDEFPDYDVTVR
VSLGYTDDNGIVK
TLANDIFIPKEK
ENFYKEGFELCR
YGTVENEKFTPGILNANR
TEQIPSDFYR
GGVGNMFYDDAK
STKWVYQFNEGNAEMR
IARDEFPDYDVTVR
YIFGVCR
SGYVGNIIPR
IAEFGTVCRYEQSGELHGLTR
KGLAKPIGSITQLATMR
ATIGDYLK
SRDIFFVAAAR
EAMEHGFAMITEER
IAILMDTKGPEVR
AKAEIETGQTHDKIVVTEIPYNVNKAELIK
IESMVANRPDWCISR
FNPTDNINLR
FGSFDMLHEK
AVVEVTPVLK
LKGASLASVMGATLATKR
TNGILLPHVIR
SCLPDGPKVGSISISPR
MPYQPQPTSVNVTVNVSR
VSNQTIIDNEIGDPR
TLANDIFIPKEK
ELPAATTVLSQK
LFVNSPNALEGNEISKCDTSSAK
AKEILFNIDAR
FTGNEAGKALVAAGPKL
MVNYKDLGLVNTR
LILISGPSSSGK
DIQYGDGEMYLHR
LGSVMDGVFHR
VLEEEEPTEEEVKAAIR
SCMGLHDVYEPLDPPYRR
HFDGTTGFIYASPGR
LMNDNGTITVTDKLEPNDPR
SGISYVHPFLR
QSGAYLLGSASEYK
AAGVSVQNVSGTFGTAPK
SAADTYAEQVRDNLQAQSK
GIVKDTTGEPVIGANVVVK
AQNFGQLPIEK
AGRLPGTLAPEIIEK
IDVLRGPQGTLYGR
FTGNEAGKALVAAGPKL
MFYEDMNAYYK
AEAIFRQGGDATGDINELR
ALKYNGGVPKADLNNENLEALEK
VLEEEEPTEEEVKAAIR
TLHPDNMAAGPASYGMTDTMGR
MVELLTPK
IAILMDTKGPEVR
WLEQSVPSGKETELSVDR
TNGILLPHVIR
MADFSEEALEKVK
TDVYENLHAAGVVDPAK
QWGSPTPGHPEVDIMR
AKEILFNIDAR
QLNVQPNIGIR
DIQYGDGEMYLHR
GITTNAQDMLSGK
KQLDFALIEK
FVIHYDIPK
AVLYDGSYHPVDSSEMAFK
APEFLSDIRPR
MVNYKDLGLVNTR
GIVKDTTGEPVIGANVVVK
TEIKDWDAYCVHLR
LFLNEVGK
AAHLPEQMIQNIAK
VNCDSDGIAAVIK
LENHYRDMQDMEFTIQEGK
ILTLDELGRR
RLGADEVYIVYR
YGTVENEKFTPGILNANR
QIEYKEQFVDPNEPIRLNK
GYGTALPVKDIAASPAYK
LKGASLASVMGATLATKR
LSWSAEEVDEKLK
IDVLRGPQGTLYGR
TLHPDNMAAGPASYGMTDTMGR
LSWSAEEVDEKLK
QRPYDIIADPTVTPK
FVIHYDIPK
ALIMNEVNVKDIK
EYIQPVGQGIEEAMR
MSMSVLNPTLK
QIIDDYKNTPYLSTGAR
TFLQLR
VSLGYTDDNGIVK
DLIADAAYNGK
GGVGNMFYDDAK
NGNALEALYK
SSIIQPFR
QIQVFAEDALKTK
FYLPDGTTR
GTYLDFR
KIVGVVETNWPDEAR
MAFFNEMGCR
YIFGVCR
AVLYDGSYHPVDSSEMAFK
GGVGNMFYDDAKLSR
IGQAGEFDYSGSQALK
AVTMADITKLR
TLNLRDMIK
VSNEDDLHASLDVMAK
ELPAATTVLSQK
QIEYKEQFVDPNEPIRLNK
TFVFVR
IMVELPGIKEPERVR
IVYTPIHGTGMMLIPR
AVVEVTPVLK
TNGILLPHVIR
ELPAATTVLSQK
RYPAFGNLVPR
LLAGPDIVSR
EGMAGVTVGVTYK
LKGASLASVMGATLATKR
IVYTPIHGTGMMLIPR
YNSSIMDQVYK
LADCSDKDPSKCELFLVEGDSAGGTAK
FTGNEAGKALVAAGPKL
AEAIFRQGGDATGDINELR
DIELEKQVLEEAHK
GGVGNMFYDDAKLSR
EMLPETPSITK
QELVYPLSQHIGAPAK
GLDGAMASMDKDVYSR
QMAEFDNFR
AAGVSVQNVSGTFGTAPK
GDLGIEVPQER
SGISYVHPFLR
NAPIVHTLSTHPGFTCYAMTDER
VDGLHYFSDNKDVDGDQTYMR
IDVLRGPQGTLYGR
TNGILLPHVIR
TEHMFFEGDRIEYVR
MVELLTPK
TIPATISGNFDR
AGEELIKELQNHVK
VAPLFVTR
LVGKYPSSPYAVNAIYEK
GIVKDTTGEPVIGANVVVK
LGIQAFQPK
ADLNNENLEALEK
LREEIESVNNEIQIAQR
AGEELIKELQNHVK
MLLAHGFLR
FVIHYDIPK
AVLYDGSYHPVDSSEMAFK
YLYYGEDICK
IIGMGGALDSSRFK
QTGKTSIAIDTIINQR
VGDTVEVYIENQEDKKGQLVLSHR
QWGSPTPGHPEVDIMR
SIKPNVISAANAVTLAK
NGPTLFCPPIGHVQK
LVGKYPSSPYAVNAIYEK
AWNSLYWTNHDQPR
YKEGGGSEDEGELEKWLK
ASAMFANTLPTNVNAER
KLPPEMPLVTGQR
APFSFDGR
QIEYKEQFVDPNEPIRLNK
QWGSPTPGHPEVDIMR
GLTFTYEPK
FGVINISK
SIKPNVISAANAVTLAK
IQTFIAVR
QELVYPLSQHIGAPAK
ILTLDELGRR
MEGVGEASNYSNNGGSSWAVTSNCK
EILFNIDARDQLKK
LENHYRDMQDMEFTIQEGK
SQNYKNVYNPATSFMQPR
IALLYYADGEKR
ASEAVEALELK
QYIATVYADAKDADWKENPQAYTIKK
DSYLNNDDDDTTLDERIR
TLHPDNMAAGPASYGMTDTMGR
LKGASLASVMGATLATKR
IALLYYADGEKR
AFKFPELGK
LLFQSYR
IQLYPTEFEKTPK
QFDMQVYTNR
TNTMVAYLSR
RLNNAVDPFTTIEK
GVTALNDEQTNQVRDEVWR
VLSMYQDPAQREQEIKNISSVYK
TDVYENLHAAGVVDPAK
GTNIQVGAENMYYEEK
GVTALNDEQTNQVRDEVWR
MAFFNEMGCR
DLIADAAYNGK
CDFNVPLQDGK
VIVPLVNR
YTTQVATEADKYYIQPGYTTAK
DMVTGFIR
RIINEPTAAALAYGLDNEKEQK
GMVSSPEELVNGK
SGDPETVYTITGYADAGTGSSKGNER
IHYNSDFNPFK
AAYSSGKPAIGVGAGNTPVVIDETADIKR
TFVFVR
VQFENPVEPEQVR
GGVGNMFYDDAKLSR
VRYLESLIQH
LREMTVGYTLPVLKK
FFMLNAHYR
GELTRGMTVCDYRHLR
TLRGVELTEPFQR
ADLNNENLEALEK
QLTLDRDPHGNVQVSLIETEK
LADSFTPLAK
TTTTVGLADGLQKLGK
VGLFGGAGVGK
LVGKYPSSPYAVNAIYEK
LIGVGAEISSCAAR
GIVKDTTGEPVIGANVVVK
ILFYTGLTHK
FATSDLNDLYRR
LPQEGQQSQIPLGVTR
IEGPMDAEEREKQMLCLK
ELAQDSENANKQEIDNLKQSFYK
LDAQNIHILGTSAQSIDNAEDREK
VMALYKENVTTPDANDKAMYGLK
VGDTVEVYIENQEDKKGQLVLSHR
IGIENNLSLQGK
VEAGTLGAFDPK
TTLPEAVTSGTTLK
FANSLMLR
YLYYGEDICK
KDLSSWAECISR
STGNLPVPLHLR
KAAEAAEKAAAEAPAEEATEAPAEEAAATEAAAE
QLTLDRDPHGNVQVSLIETEK
VAHREGYPEIGLYWEK
GLTFTYEPK
IQTFIAVR
SLILQPDVAK
LLGIVTGR
LGIQAFQPK
GITTNAQDMLSGK
LEAFFSGK
AQWNSLIALKK
GAPEGFVAPVTPGR
MTALQTSFGVNNVALVHGRPK
TARVPESIITFR
QTTEKENEFSMSMQIRPR
ANLEKGNAMISFWAR
IGEAGEFDYSGSQALK
FTGNEAGKALVAAGPKL
TEMWYVVDADKGAK
QYIATVYADAKDADWKENPQAYTIKK
IALLYYADGEKR
TGVGVQDVLER
MECEMEKPYILIYDKK
ANLRFNPTDNINLR
MDISAENVAMGDMPERK
LIMCDFYDRR
AYQFMADNGYNSVK
CDFKYPGWVRND
ALAINWGVKPVK
MVELLTPK
IPSISALPEHHDDMLACAQR
IVATVSTLEEEVKR
VIMYADKITDSMR
SADELEHAWEYGCSGSR
ILDPRDTYECACQWEEK
ESTADGDREEITLFR
EIRPLDTSSPSIVRDPNKCILCGDCVR
GVTALNDEQTNQVRDEVWR
VIVPLVNR
VLSMYQDPAQREQEIKNISSVYK
ILFYTGLTHK
SYGVGLTLR
AFMPYGGIK
GTPFASPVPTVK
GVTALNDEQTNQVRDEVWR
TYVKGTQFVSNASCTTNCLAPIAK
MAFFNEMGCR
LIMCDFYDRR
AQWNSLIALKK
DIIANAINR
GSGAFGTFTVTHDITK
AAYSSGKPAIGVGAGNTPVVIDETADIKR
VQFENPVEPEQVR
LREMTVGYTLPVLKK
AVVEVTPVLK
TFIFGAK
TFVFVR
SDIPVLYK
VAHREGYPEIGLYWEK
EMSGRLEEMPGEEGYPAYLGSR
RIINEPTAAALAYGLDNEKEQK
ALISQGCDVIGQHCDTPNPQLEAEK
AASEAVKDAALSCDQFFVNHR
AFLVGYDR
DKKENIYDEDKNIIGSYYPTER
TTTTVGLADGLQKLGK
TNGILLPHVIR
AYLVNTGWNGTGK
TVSTQSVTNLNIPR
KQVLDIATKELLTPK
VDYKGGVGNMFYDDAK
VYHTTILPFTR
MFYEDMNAYYKQK
GAFGEAEAEAKFEAWKNNK
TVSTQSVTNLNIPR
TYVKGTQFVSNASCTTNCLAPIAK
VANTSDKTQPVSLTFEGLKKQDVLSEGR
MHCSLYTRFNVENAGGDFSVGGARVCFR
MECEMEKPYILIYDKK
ESTADGDREEITLFR
VDYKGGVGNMFYDDAK
TVIASTASPFKFTR
GWEIYPK
MATPEGASDMQLYER
LAGILLSK
GSLADVLK
VIAAPWTCPK
QIWNETLGR
AASSHTGAIASSDSAVEALFRK
AVNKVVEPTNEEIDAHVDQLVAK
INIVDTPGHADFGGEVER
LADSFTPLAK
ILFYTGLTHK
AIKEVFGDHAYELNISSTK
ADLNNENLEALEK
ILYYTGVNYK
YYLSASFR
GGLIVIAADDPSMHSSQNEQDSR
GSNVYYDAEMEKGAVGIRPLER
FVIHYDIPK
TTDLTAMGGVQYVHTFDK
AVNKVVEPTNEEIDAHVDQLVAK
TTLPEAVTSGTTLK
VAHREGYPEIGLYWEK
CPAGISHPMVGLLAR
SGRPGPVLVDITKDVTAAK
GVGFLEAPR
AALADNNTHWICGDLR
SLITAGLCR
ILVVEVQQHIGENTVR
TFYSCLYR
AYLVNTGWNGTGK
AAPQNFDIILKQGK
ATNFEEVCYGYNKEEAMEEAAR
SLILQPDVAK
ILVVEVQQHIGENTVR
FAVVDGQNVVVK
GTPLVTISSHNIADGDPVQR
LGNTYPEITQMQTR
TARVPESIITFR
FLNIVAR
TYNSAISVGEDKNPIETVAEK
TGWLDTVAVRR
CPAGISHPMVGLLAR
VNLASNIESQGIDKKDWDEAIHR
AIGIIDKNPEFSDVR
AAPQNFDIILKQGK
TSIQQNYYINAQGGGDIAR
AYQFMADNGYNSVK
LTLDVGRPVSLK
TSDVEGEDLLPVEKVK
TLERELEWVR
YGKLQALDKEIEDTQEKLR
HYQTGEVIPDEIIEK
IIGQFIIETQRK
QSGGRGQYGHVVIDMYPLEPGSNPK
FQVFGADAMRGPR
ATNFEEVCYGYNKEEAMEEAAR
GGLIVIAADDPSMHSSQNEQDSR
DLKFETDFSK
AMDDLVQEVTKKEETANQAK
AFMPYGGIK
ILFYTGLTHK
LEYGPIVATER
TYVKGTQFVSNASCTTNCLAPIAK
IGQEVAITVDAISKK
SVDVEAWSPR
YCEVVSGATHLPVIAK
IIGQFIIETQRK
GVTALNDEQTNQVRDEVWR
TYNSAISVGEDKNPIETVAEK
SDIPVLYK
AALADNNTHWICGDLR
LLEEIQANIYKK
AIGIIDKNPEFSDVR
VAHREGYPEIGLYWEK
AVEMAAAAKDDKYENQVASSVIEAER
TFIFGAK
MANRQDLYLCEINGGNLR
TDVYENLHAAGVVDPAK
AYLVNTGWNGTGK
VYHTTILPFTR
VDYKGGVGNMFYDDAK
LLEEIQANIYKK
NIHEACVQYGTEADGYVNYVK
AIGIILAGGNNNK
TFVFVR
VAGPLVIAEGMR
TNGILLPHVIR
TRADHANTMNQLFAAYAR
EIEVLGTCDNTYPLQKK
MKVYQTNEIKNIALLGSSGSGK
AKEILFNIDAR
QLDKTYPNNDGQVPVAKLEGLAR
EFKVEANVGAPQVAYKETFTK
VDYKGGVGNMFYDDAK
LAGILLSK
AGGADPASYINDLRK
QMLNFLENHDEQR
TYPLMIR
FKMPQVWR
NTFNPDGVGTVIKQETSNPQSK
VVEVPVGDAMTGR
NLLEYDQVNNEQREIIYKER
RVYTGDEINDDFTHDEMSIYGK
YSNTILEDKVDFCK
ILYYTGVNYK
ILFYTGLTHK
LYSEDKASAIKGGELDFMGR
GIANSILIK
TLGIDAAGTDPNLR
FVVEPLER
NYGEQTAALIDSEVKR
GGAAGGGYAQVLPMEK
AGGADPASYINDLRK
NHYNELAVTLYQPMNDR
LSTFDVTTESVK
AVNKVVEPTNEEIDAHVDQLVAK
GYSESNMLKLTYTYNDNTMHK
NNNRFILAWQR
VADLDENYVIDERDYK
LPFVMK
HGYNIGLSGFTPAGTAK
AALADNNTHWICGDLR
ATNFEEVCYGYNKEEAMEEAAR
MISLNIEK
SLILQPDVAK
YVTNGSYLATIR
SRLTLNYEIIGK
LADSFTPLAK
ILVVEVQQHIGENTVR
SRLTLNYEIIGK
IGSDKLSPQEEMNLSYLASK
VAHREGYPEIGLYWEK
HGYNIGLSGFTPAGTAK
TLERELEWVR
RAEAVRDLMVNEFGVPASQLK
ELRDEIWNRFK
LLNTMDPDAPGTLISNDTEKGKIK
TFQIEIK
VSYYGSYGINWNDKR
LGNTYPEITQMQTR
ILVVEVQQHIGENTVR
FLNIVAR
TYNSAISVGEDKNPIETVAEK
ISGLTSEQAKDYLLK
LAGNKADIWYLR
YIIFGAK
EIEVLGTCDNTYPLQKK
YGKLQALDKEIEDTQEKLR
VDWAAIEQK
ISGLTSEQAKDYLLK
MVNEFLPEGK
EFKVEANVGAPQVAYKETFTK
FNKETSEILDDDIPR
VDYKGGVGNMFYDDAKLSR
LMSDGVGNTLATSGEDGDVAVSTSDLKR
FIDANIDAASYTEKVK
YWATPGTEGFMHR
TYNSAISVGEDKNPIETVAEK
AVFLVQEEDAR
FIDANIDAASYTEKVK
TNTFGAVFR
GVGIVAEVDASRIETR
SNMLMIGPTGSGK
TASATGDPGSMAEINIR
GVGIVAEVDASRIETR
VADDLEQAIANHEVR
EDGRNFVCSPPIKGQESQDALWK
VLSMYQDPAQREQEIKNISSVYK
QVLDEEEAACHPEVAPIQTEMNSVSKR
FNKETSEILDDDIPR
TFASCSEVPRDGMVIYTNSGR
AQGNNDFTSTGYLVR
WDLGKFHGVDKELGSSMK
TMLYAINGGVDEKLK
AAEMSLASCYYNTNSAR
MPWADAMK
FDHNFEAVQQAVAAGK
GDILTLVKPR
AQGNMPAYGYTPPYTDGAK
VDYKGGVGNMFYDDAKLSR
TYVKGTQFVSNASCTTNCLAPIAK
AGGADPASYINDLRK
VYHTTILPFTR
INFVLAK
NIHEACVQYGTEADGYVNYVK
ELRDEIWNRFK
FKPNTDVVNGLMAR
IGQEVAITVDAISKK
IETALELAGSPK
SPMLWGDSYTTNYTDKTDATVSKNVK
FKMPQVWR
CSVAGLDAHGTLAEAAVNETGR
TYPLMIR
EMGFKEEALGHNAIAAGFQGQR
IVDALGAPIDGK
YWATPGTEGFMHR
LTFLLLCVLC
AGGADPASYINDLRK
LPFVMK
VLVLGSGALK
ILFYTGLTHK
NSIAQIAPHFTMK
VDYKGGVGNMFYDDAK
SLGANDFDIMVGGEEQHFHR
ELGDPNVDELIKK
IPGSFFR
KMETISPFELK
VDYKGGVGNMFYDDAK
QQEMLAHGLEEYNGIGTR
GAYGTVIMDSRHPDTLLAAR
QVEVTINGIGER
NHYNELAVTLYQPMNDR
VIFGCNEELGSNCVK
TEEIFANVIKESK
AYLVNTGWNGTGK
HGYNIGLSGFTPAGTAK
LGNTYPEITQMQTR
SRLTLNYEIIGK
SRLTLNYEIIGK
SLILQPDVAK
ECGCPTCMAFSMK
ILVVEVQQHIGENTVR
NPGDKVDNPMPIYANPYR
GAVWVAVRVPDDCISAHANQSR
LVIGGFTR
ALAQLPDSCAASAECLQK
TLNPDECVALGASVQGGK
NGNGTIDSGDKYIYKKPAGDVLMGLTSK
HQDRFDLYFADPR
YNAQELDAFR
GQQFIMEANENYYGEQPAIKK
SLGANDFDIMVGGEEQHFHR
QMELVGIDDKLK
ILDDRVVNPLAR
INGNNQPIAVFTSK
QALKDAGMDPTEIHQVLLVGGSTR
YADLNGDGVVDSNDRTIIGR
VGDILHNFEQKYGAAK
EGTPWTGFK
VDYKGGVGNMFYDDAKLSR
YWATPGTEGFMHR
LMNVVGDSIDGMK
YLLNDLSK
VSLGYTDDNGIVKTSNFR
GYLGIGIK
ELPAATTVLSQKDMQANQVNSVK
WCQFGLLSSHSR
LGYPTKVEGSSTLLLSACAPQAQHVK
VGDILHNFEQKYGAAK
KVTIKPNDTIIFSSNPIPGNEK
AVFLVQEEDAR
TASATGDPGSMAEINIR
GVGIVAEVDASRIETR
TLPGVDIVDKQPSMR
QVLDEEEAACHPEVAPIQTEMNSVSKR
TNTFGAVFR
LLKPGFDAICATIKEK
IQQGSAWWFNDHK
MVNEFLPEGK
AGYNTVADMQDVNPQKLHQDICGINKK
YVICNADEGDPGAFMDR
GHIYDANTNEPLVGAAVTYK
ALNLDAIHDTVHEMCKDEAR
VSLGYTDDNGIVKTSNFR
VLSMYQDPAQREQEIKNISSVYK
YVVMSAPSKDDTPMFVCGVNEK
YNVLEKGDSEDPMILYK
GQQFIMEANENYYGEQPAIKK
MREEDPTWVIEQSKELK
GDILTLVKPR
VLDIMEAR
LEVNEDRIVAVQ
IPGVGTVSISGAPQR
VIADHNLLLIK
RAIQIPSDVISAGLKPNPR
IKFISEMAN
GGEVALEQFHITR
GHIYDANTNEPLVGAAVTYK
GIDSLESLR
AQGNMPAYGYTPPYTDGAK
TYVKGTQFVSNASCTTNCLAPIAK
EYEADKKDKNYTSINFPILR
AGGADPASYINDLRK
TEEIFANVIKESK
IYQQEYEIGKPLYSVK
GLSMFIYDKR
DLGEIALGKNIR
CSVAGLDAHGTLAEAAVNETGR
AIDSLEGMKGDNADETTGIGIIKR
MICPLHGPVWR
INFVLAK
MAEPASYQLTESIAR
CSVAGLDAHGTLAEAAVNETGR
YWATPGTEGFMHR
GLVSATEMLNK
QNTNTDEDSKPVILYSGTPK
IYQQEYEIGKPLYSVK
AVNPKPFVVPELK
FVVEDTIKLR
MLVMLR
YNVLEKGDSEDPMILYK
LLVNCIDTVK
IQQGSAWWFNDHK
EGEMQLEDYTAATNIAKK
AVIELAGIKNIR
ENTQVWMSHGDTITAIPDNFKK
QSPNGYIWKDPSNGSLAIENTEYRK
SLGANDFDIMVGGEEQHFHR
AGGADPASYINDLRK
VAIIQAIDR
GTLEDPNLFIRR
VATYDLKPEMSAYEVK
ILFYTGLTHK
IALLYYADGEKR
KDIGGVGIYPNLDIKPEK
ELPAATTVLSQK
GVTALNDEQTNQVRDEVWR
RYPAFGNLVPR
VDYKGGVGNMFYDDAK
TYNDGKDPFLFR
ECGCPTCMAFSMK
ALAQLPDSCAASAECLQK
GLSMFIYDKR
TEEIFANVIKESK
TLNPDECVALGASVQGGK
KGPEQTAQEIGEYLK
SIVGNFLEHSR
VADITLADFGRK
GNLSFTTLNMPR
DIHGAPVGDTLTLAR
FTNVSDEEQQVYLR
GITTNAQDMLSGK
LPFVMK
ISEDQIFYCNQR
KMEVGLIGSCTNSSYQDLSR
SLGANDFDIMVGGEEQHFHR
LPVDIPKYVPK
FKEDIALFAK
GNVLNIVADQK
SRLTLNYEIIGK
AGIPVCPPEGDAGTGMVATNAVK
AVFLVQEEDAR
ELPAATTVLSQKDMQANQVNSVK
TNTVSTGIYVIR
LGYPTKVEGSSTLLLSACAPQAQHVK
VPLLIAGR
LADSFTPLAK
QVTDLRSELLDSR
IIKEKHDANIMFLIQQANIR
ALLEADAEYRPVLK
LIIPGKVAVLKGDIEAK
LMNVVGDSIDGMK
GHIYDANTNEPLVGAAVTYK
TLPGVDIVDKQPSMR
AKFESLAHGLIQACLEPCKK
MFNDKVELTADIFKDKNK
TASATGDPGSMAEINIR
GVGIVAEVDASRIETR
VVFAEGIHPNMLK
MADLFEASTNAVK
SLPAGSVQDYSDQVVR
TYGDALYEEDESEEPATCKLEDESR
QMYATNDELLYK
MAPIYHLPLTK
NVDCYIINTGDFMGKK
KMEVGLIGSCTNSSYQDLSR
LLDPPLHEFVPHDTK
MFNDKVELTADIFKDKNK
WGTAALLAK
GHIYDANTNEPLVGAAVTYK
SVGEIMSIGR
MAPIYHLPLTK
CRELIGEGHYYYDLVR
RAIQIPSDVISAGLKPNPR
LRELAYLNAGLR
VVFAEGIHPNMLK
VIADHNLLLIK
LPVDIPKYVPK
VLDIMEAR
IKFISEMAN
EYEADKKDKNYTSINFPILR
MQAYFDQLDRVR
CIPFDSYVEGDKEPGK
NVDCYIINTGDFMGKK
LDKHNMVDDVIFSPR
LAVTYPEIAK
AHLLFTDIDR
LAPAILDLEKR
AHLLFTDIDR
AEYVIEEIQR
TLAQEVLGTTK
AKFESLAHGLIQACLEPCKK
ASWGQTGNQEISNLAR
TALVSVYHKEGLDEIITK
GQVTNMGAVNVMTGVYTGR
EGQNDGGYAVSDYLNVDKK
GSSDRYFQSDNAADKLVPEGIEGR
EADIVIVAAGR
EYFLQQQIK
YTPDVVENICGTPK
KLGYTVAQTMMIAQR
CRELIGEGHYYYDLVR
QNLATFCQTWDDENVHK
SMAKDNKQLGLFKLDGIEPAPR
YVVMSAPSKDDTPMFVCGVNEK
AIAAMPIAGSYR
VKTLGELKEALGVVK
SALMGVYGLTR
MQAYFDQLDRVR
VYLPGKLYPNIR
WIIANYK
VYHTTILPFTR
CLLYAINGGIDEKTK
SLGANDFDIMVGGEEQHFHR
GMLNWCDPQSGRYDFK
IGNNSSFGNMTGIDTR
RVFVTHGDDQVCDLFAER
GLSMFIYDKR
VADITLADFGRK
GETLATYWK
IMVPYGINGK
YFGVAGLK
GNLSFTTLNMPR
EALGLPHSDVFR
CLLYAINGGIDEKTK
QNLATFCQTWDDENVHK
KMEVGLIGSCTNSSYQDLSR
ITYEADKPAYLIVNSR
AKIDMASPNINMRDPVIYR
VKTLGELKEALGVVK
SGVTHFTAKTEEEGLALIR
GNVLNIVADQK
AYEDAETVTGVINGK
GIINSAFGCAGER
VGADAWQFR
ALKGTGVPLIADGGLR
QPFPGPGLGVR
LPVDIPKYVPK
GLMLDVCR
GVSTLVDGLK
NIEGANVQTVSGLNTYR
VRDYFFNQYPGVQSK
QLTNYDGDIEGYSISPDGKK
GQVTNMGAVNVMTGVYTGR
GSALKALEGDAEWEAK
AEYVIEEIQR
VPLLIAGR
AVFLVQEEDAR
DLAGLSDEGGNLK
GQQIIEDFAR
GLPNLLK
IIKEKHDANIMFLIQQANIR
VFDMTVASTGLPGKR
LLLPVDNR
SGVTHFTAKTEEEGLALIR
AFEGLLK
IAPELYLK
ALKGTGVPLIADGGLR
DANASVVLNKLYK
LDSAVTNLNNTTTNLSEAQSR
SRLTLNYEIIGKSDEEITK
EYKKGDEIAAVVLQVDAERER
VVFAEGIHPNMLK
AKFESLAHGLIQACLEPCKK
ALVEAAAENDEGLMEK
SCFDLIK
NVDCYIINTGDFMGKK
TLPGVDIVDKQPSMR
TGEKVEVIFDVNQAR
TGEKVEVIFDVNQAR
YLSGIVAGMK
TYGDALYEEDESEEPATCKLEDESR
LVSIAALR
DTHQAMEGFIHNLNTMHSR
QLDDYYDRFYNK
AIDSLEGMKGDNADETTGIGIIKR
YYVSMGIMNQGAVFKQDK
VSASYATAAHIDTDEANALAPGKECYGEMTK
WGTAALLAK
VVFAEGIHPNMLK
YKDGVAYDSFEDPELR
AFSILLKEEVK
IDSLGEDDKHNQVTIPVDLK
MADLFEASTNAVK
YKDGVAYDSFEDPELR
GIINSAFGCAGER
QSVPVLGTSPVSIDRAENR
LAVTYPEIAK
GQVTNMGAVNVMTGVYTGR
AHLLFTDIDR
TLAQEVLGTTK
NVDCYIINTGDFMGKK
TGIAFDDSPVPAQNR
ELGCAHPEIVLHLDHGDTFETCK
QILLDTYYGRDYVEGETAAKK
SFPFVSK
FWDRLSVSAGVR
DANASVVLNKLYK
YLQLLSR
TLCIDGITANEEK
QLNVVTTQLGVK
QNLATFCQTWDDENVHK
FVVQYATDSMTSQGK
FGVEDGSVEGLRAEVR
NIDGIQYISQR
IDSLGEDDKHNQVTIPVDLK
MGYHVDYCPASELMEYHKDIK
AIQNIVFQAK
TLKDNGITPFALANGSK
TLKDNGITPFALANGSK
RGDEFLIPNGTLK
ILFYTGLTHK
VPEDTQIICAECKEVGPNEPLTR
FRDLDDYLK
KVEFTDEKNVLSVIR
AIDSLEGMKGDNADETTGIGIIKR
SGVTHFTAKTEEEGLALIR
IMVPYGINGK
IIGGEFIR
AVLEEVKGRADLL
ITGGIDGYFR
NADAVNEIKEIVK
GASLKLPSSTLSNSFAGK
DWAVRSVPLLCK
VGADAWQFR
GIINSAFGCAGER
ALKGTGVPLIADGGLR
YGYGDLSDQSFGNSK
KVEFTDEKNVLSVIR
AFDGMTFR
EVINEAELIK
AEGICHPILLGNDEAIGK
GLSMFIYDKR
VNAEYVEAFTKGEVK
GASLKLPSSTLSNSFAGK
VRDYFFNQYPGVQSK
VADITLADFGRK
GLPNLLK
LLLPVDNR
SGVTHFTAKTEEEGLALIR
FQDVGSFDYGR
ILAEIVAIGHQR
FIWTHDAFR
AVAELISNNLK
ENAANIKGLTFTYEPK
VMVPDKYTGDVMGDLNK
MAQQACETYGYTPDPELGR
WISADISGDPATENP
VVVDAGDSQNMQPGQIVTAR
YPMKPLYLNEIQR
LTTVAGAYWR
DKFFVKDETSENTVWWTSEEYKNDNKPVDAK
EVVDFVNNVQAK
ALVEAAAENDEGLMEK
ALKGTGVPLIADGGLR
AKFESLAHGLIQACLEPCKK
TNEIYQANYDFAK
VVFAEGIHPNMLK
QLTNYDGDIEGYSISPDGKK
ISVPLLK
AIDSLEGMKGDNADETTGIGIIKR
YKDGVAYDSFEDPELR
NPIYEGFDLSHSR
NNPILIGEPGVGK
GMENLPGTIEHLCK
VMVPDKYTGDVMGDLNK
YYVSMGIMNQGAVFKQDK
NIPSDAPLDVAGPAAQPEVDPNKK
AFSILLKEEVK
KAGDCAILFMDAK
SNDTNFNNYFGR
GQVTNMGAVNVMTGVYTGR
AVLEEVKGRADLL
VTWMDDKGNIQTNMGYR
GMENLPGTIEHLCK
SRIPAELEKLSEISR
AEGICHPILLGNDEAIGK
FESLAHGLIQACLEPCKK
KAGDCAILFMDAK
EQKDADWEFVVK
QLNVVTTQLGVK
IIDDLTPETSYR
GIVKDTTGEPVIGANVVVK
AIVAVPEVGEVYKGK
IVFVGPCVAK
AIVAVPEVGEVYKGK
FWDRLSVSAGVR
TTPSVVSFKNGEIIVGEAAKR
YLQLLSR
YGVERQDGPTALILSR
INTEKSYAESMVLDYSK
VSIDSYDWTTYKEK
WTPENPTSDIPAATNSSSNR
TLKDNGITPFALANGSK
TLKDNGITPFALANGSK
NPIYEGFDLSHSR
INIIDTPGHSDFGGEVER
LNYTFMDR
INIIDTPGHSDFGGEVER
MNAIYEAMGDSSLSDEQKEAK
AVFLVQEEDAR
IFSAQVWAPEKPYK
LLVADEAQAMAK
GAIFGLTR
SGVTHFTAKTEEEGLALIR
AIDSLEGMKGDNADETTGIGIIKR
AVLEEVKGRADLL
GSKFDAVPILTGR
ITGGIDGYFR
YIHYVEDQLKGMMK
INTEKSYAESMVLDYSK
LNAEGTLDETFMK
YVDVKEETYL
IDMSEYMEK
MYLENIYSPADVKK
TFPVYQLSHSDQLER
IGDTHEGTATMDWMEQEQER
AVVEVTPVLK
QLKQDPWETIEEKYPVGSK
LLYAYGEATVPK
VGADAWQFR
MAQQACETYGYTPDPELGR
MAEELEGDEKTGANIILK
LNAFVTITK
TAIEIEMFRR
MNASLNQKLDFITK
EIKDISGLTHGVGWCAPQQGTCK
TSLWINNDVNR
WTPENPTSDIPAATNSSSNR
IDQYGDLTGELHTDLHECLGHGSGK
FIWTHDAFR
FMGENWDQVQK
SVVSYGGVQAGYLEK
IFSAQVWAPEKPYK
SGVTHFTAKTEEEGLALIR
EPLVYEAIK
ALNPYTQNDEFMK
MWDASPYDVK
FSSPTQFMAQR
LAPFYMR
MSEFIAFK
VLVLCTPDAEAAAK
LDAEGVKLNGMADISR
AAYAKDMVTGFIR
WLPLAEK
ALPMGNGTVQDAVVDR
AAGIENFIHVR
DTLEKETVTCDGIETYVQK
TNEIYQANYDFAK
EVVDFVNNVQAK
DKFFVKDETSENTVWWTSEEYKNDNKPVDAK
LLTSAGINAGQLR
LLEGSEVEVPVGANSK
DTLEKETVTCDGIETYVQK
ALVDKLPEGKDIQYGDGEMYLHR
VLRIPEVTVVGK
QLKQDPWETIEEKYPVGSK
ESIIFDLGMVPTMKYYTGLMIK
NTYASPEQWQEKAETLAK
NSGEYDNTPYGGFYTQEQAK
YFHGPSMVVAAAEERGDNLVQGR
SFPFVSK
NYLYIDKTEYVYR
TVSIDPEAIAR
TLPISDAEAAMK
VGFGSGVIISK
AANWLLR
LIERDAEVFEPLSK
VSIDSYDWTTYKEK
AFDGMTFR
TLASLIDAK
DGFEWR
NPIYEGFDLSHSR
CSFPCPNMLPLKYEHK
ELDECSDRPGEFSSISGSLR
AASEFEALRLETEASGK
RLDIPQGEEHLYPYDKVTVVGTDR
SGTAGNEVPTLQVPEDATSK
SNDTNFNNYFGR
MNAIYEAMGDSSLSDEQKEAK
GGISTDMMQQIK
QLESDIYNAIHR
HKIIGTFEEITASVPEK
ALFLPLADKK
FSSDMDPITAMTIDKGRK
ALDAYYALQQK
GQVTNMGAVNVMTGVYTGR
RPIVIAGPCSAETEEQVMETAK
CSFPCPNMLPLKYEHK
TLMDKIQQNKVEIENLK
MAELGTQLAHVDGGVPNMR
AIVAVPEVGEVYKGK
AIVAVPEVGEVYKGK
NTYASPEQWQEKAETLAK
INTEKSYAESMVLDYSK
MGNPDKVVINVAGDGCFR
SAHVYLNFAEAEVTK
LAEDGVYEGTLFHR
KLVEEKNVDCYIINTGDFMGK
VAGTLKMDQAQYRELEAFSK
VNMLGEPLPNEEK
EIELEDKFENMGAK
ELDECSDRPGEFSSISGSLR
TACMLAEKGDVILVAGK
ADFGPLDTVTVHTK
TLKDNGITPFALANGSK
GLELSVTGHIINTK
LVVFLNK
TLMDKIQQNKVEIENLK
SNNIRIEEDLLGTR
YYANISFSGGSDNVR
HKIIGTFEEITASVPEK
VLFLVDRNNLGK
RILLEGVTFK
EIKDISGLTHGVGWCAPQQGTCK
MNAIYEAMGDSSLSDEQKEAK
SGVTHFTAKTEEEGLALIR
IDYNLLK
AAYAKDMVTGFIR
ALHPFGGINMIK
LVEVIPETVK
ALVMENMEANVESQK
NPLYHWTHLELK
YFFDKTIYENR
IFEADHLFK
AIDSLEGMKGDNADETTGIGIIKR
LLSYTVLK
QDVEIRPQVSGFITK
AVLEEVKGRADLL
DALPHWELAK
GSKFDAVPILTGR
QLKQDPWETIEEKYPVGSK
MNASLNQKLDFITK
SAHVYLNFAEAEVTK
VGTMIEIPR
CLLCMENEGYAGR
VGADAWQFR
NNLGGVCLNEGCIPTK
MANRQDLYLCEINGGNLR
INPEMLPYLEKK
DLTFKGGSHGSTLSIIPEEK
LAQIHSLKETWKDENTVTEALQR
AAYAKDMVTGFIR
DIPETVSQAGAAAVK
ALPMGNGTVQDAVVDR
EIELEDKFENMGAK
LLLPVDNR
LIEPLIR
FWGLGADGTVGANKNSIK
NGPQLADLVK
ENFDLRPAGIIK
EGTDLFLK
SPMLWGDSYTTNYTDKTDATVSK
FWDRLSVSAGVR
VLFLTAK
MANRQDLYLCEINGGNLR
SGVTHFTAKTEEEGLALIR
ALVDKLPEGKDIQYGDGEMYLHR
SNNIRIEEDLLGTR
NTYASPEQWQEKAETLAK
VLRIPEVTVVGK
NSPGTVVTDMPVYR
NLSINLISSASYRK
CGNCELQTLALR
DIPETVSQAGAAAVK
EVVDFVNNVQAK
MGNPDKVVINVAGDGCFR
ITDYSQVEQTLNTNSR
WQNYRSDGKPVSHATYPDTDIPLFR
LVKPWVGGYTGKDPLDNTYTR
DLTFKGGSHGSTLSIIPEEK
AANWLLR
TVSIDPEAIAR
FWGLGADGTVGANKNSIK
VGASFAYSPSYAIDNKPENAMAK
GLSVEVSEDGTNFTK
EYMNIEAMAK
IAGVSVISNDGTPGGGAQIR
ALPIVLK
QIQFFGAR
GMKVYPTGGPITMPIGEQIKGR
NLSINLISSASYRK
IAQHVDALLVINNER
FIWTHDAFR
YFFDKTIYENR
HKIIGTFEEITASVPEK
ALYEVFK
RPIVIAGPCSAETEEQVMETAK
ALLDYYR
NIDPDVAINGYR
LNPNNGLHSTEVFPAAIEGK
DGDMDSRDILTIK
VGASFAYSPSYAIDNKPENAMAK
AVFLVQEEDAR
SAHVYLNFAEAEVTK
NTYASPEQWQEKAETLAK
VLQWSSGNPGFK
VRPAMDVNTTEICPTCFGK
FNANINTVEIGCGDK
ITDIMFNGTDEDLRQTK
TPLEEHLAEGAMYAAGK
LNPNNGLHSTEVFPAAIEGK
IGTHYNNPSFGYGGYCLPK
TVLIANTSNMPVAAR
LRLQEFLR
LVVFLNK
SNNIRIEEDLLGTR
LMNDLYLK
MNVLVVNCGSSSLK
NIPVIAVTAR
EAINYEVLDDYRTK
TISYAESHDQALVGDKTIIFR
RLTDGVIEGEDYPNHVGVDFYHR
GFAPGLIDGR
HKIIGTFEEITASVPEK
SAHVYLNFAEAEVTK
NIDPDVAINGYR
IAGVSVISNDGTPGGGAQIR
IAPLLDNRVPEYPR
SGVTHFTAKTEEEGLALIR
KLTDSEVFGFAQINSEHCR
GQVTNMGAVNVMTGVYTGR
FVKDVVVATAEEVMKEK
AAYAKDMVTGFIR
AIDSLEGMKGDNADETTGIGIIKR
NSPGTVVTDMPVYR
QLKQDPWETIEEKYPVGSK
RGIDLTEKELGQMHYLNR
GNDQIRFELGIK
DVSFMLR
SKAIIVDSNGDGLVFRN
HNPDTFIWGQDVANR
VGTMIEIPR
MANRQDLYLCEINGGNLR
SDGKPVSHATYPDTDIPLFR
AVGKDINNYDFVQLK
GVELTEPFQR
IITGLPDTYGR
TPLEEHLAEGAMYAAGK
VLQFGEGNFMR
SDGKPVSHATYPDTDIPLFR
TMLYAINGGVDEK
DIPETVSQAGAAAVK
SVTENTRVSYPIYHIENIVKPVSK
FWGLGADGTVGANKNSIK
ALNEDGTPNTAHSLNPVPCVYVTGNK
LTLMSESLR
EMNDLPESLKGIVK
IYGSFIEHLGR
AKDEADEKDAIATVNKQEDANFSNNAMAEAFK
LILLDNASR
MMGSFDVNAKPGSMELK
YFHGPSMVVAAAEERGDNLVQGR
NRLPIQTYEEIKPYVER
SNNIRIEEDLLGTR
MTLDDFR
ATVDFQWK
FGGLSGFPK
GLPNLLK
NSPGTVVTDMPVYR
AANWLLR
EMQFFGAR
LMEVIIEK
EVDYINVHGTSTPVGDISEAK
SVELFKEALQGAK
DKFFVKDETSENTVWWTSEEYKNDNKPVDAK
SSLAFDTIYAEGQRR
IAGVSVISNDGTPGGGAQIR
EYMNIEAMAK
GLSVEVSEDGTNFTK
VQGVGDASVMGQDYSMR
ALGLEKEVEVLR
KLVEEKNVDCYIINTGDFMGKK
SSAIFFGLSGTGKTTLSTDPKR
VGASFAYSPSYAIDNKPENAMAK
GMKVYPTGGPITMPIGEQIKGR
EVDYINVHGTSTPVGDISEAK
DLENNTMEVMR
NLDDVLNTTR
LNPNNGLHSTEVFPAAIEGK
TEEEGLALIR
SVELFKEALQGAK
ALQMGNVFR
SNQLEKIKELIERR
EVPVEDLGNIK
KIDSLTKEIFSDDDMK
AAQLEYAQVLAK
LLYAYCEATVPK
GTQFVSNASCTTNCLAPIAK
FHASVNLSILK
FGVVQPNIQSLEDKMGR
FNANINTVEIGCGDK
VTGLLNAYRQENKDSYLNNDDDDTTLDER
FGIATAADLSK
LVVFLNK
LMNDLYLK
LNPNNGLHSTEVFPAAIEGK
TPLEEHLAEGAMYAAGK
QAVTNPDTIMSVKR
NIFNLTQK
ADMEGKPEEMLELVHK
ELEVFVR
GHPALGLDPMM
VTNSWFSPTEETNAAK
NICSCKELLLNVSYK
AIVAVPEVGEVYKGK
AAQVPVLEPSDSQEAKDFVK
IAGVSVISNDGTPGGGAQIR
EGDVVFIPK
DAAKVPLLIAGR
SGVTHFTAKTEEEGLALIR
GNILFSSHDHEFIQTVANR
AGGSVCPPSYFTVDNK
SSLAFDTIYAEGQRR
SDGKPVSHATYPDTDIPLFR
IITGLPDTYGR
GTQFVSNASCTTNCLAPIAK
IVSAPSEGLFR
ALGLEKEVEVLR
LVMGGRDLENNTMEVMR
LIKWYDAEGYNYAK
AIDSLEGMKGDNADETTGIGIIKR
MLSTDANNKLYLYVK
MEDVLSEFREGELRVTQDVVTVLFDCLDTLEK
AAVVGVDNTTIYCMAPR
KLDTKPLPENVPDENYPNGAGGIDALR
LTLMSESLR
SDGKPVSHATYPDTDIPLFR
AAQVPVLEPSDSQEAKDFVK
LILLDNASR
NIPIIIK
VIGIDEHLVVPNR
KYAGVDFNEIHTLEEAR
IGVLAPSLTR
CDILEPGTLQGYDRDPR
TMLYAINGGVDEK
ALNEDGTPNTAHSLNPVPCVYVTGNK
ALPESCALHLANSSVIR
DVDIVVLDKTGTLTK
YVVMSAPSKDDTPMFVCGVNEK
GIDVVESDLGER
AANWLLR
AAIGIPEEELR
ILTEPNASITVQYK
ETYKYADMLAMSAK
SVELFKEALQGAK
ATPTGAIAQFAAGGK
LVSWYDNETGYSNK
GKEVLNFCANNYLGLSNHPR
NRLPIQTYEEIKPYVER
ALPESCALHLANSSVIR
DAGYGYMLNNVSHNNAIK
LASIDENMDTDEASTLVR
IAGVSVISNDGTPGGGAQIR
KLDTKPLPENVPDENYPNGAGGIDALR
LTSMSFLK
VSYPIYHIDNIVKPVSK
FLPVSKEALEDIHYR
IDRLPIELSPR
GSTWQCCPGLLVYRR
NGEIGPVMLGR
DKFFVKDETSENTVWWTSEEYKNDNKPVDAK
TEEEGLALIR
ALGLEKEVEVLR
VGQLTDDQLESGLTEK
ETYKYADMLAMSAK
LNPNNGLHSTEVFPAAIEGK
ANSNDFVGNVDVDYK
FAENAYFIK
SVELFKEALQGAK
GVNEDKFAEIIVR
TAVTENLDEDYGTANRIDLR
ASIGVVGNGEHSLINIGK
ANFDFYAGGGFLKPDKTYDKK
DVLADPLYGNKVVTK
KLIIENVMAAAK
AVASGSGCYIHIVENTALNVKK
GTQFVSNASCTTNCLAPIAK
LVVFLNK
SSWGNNSDVPYNGAFK
FLPVFSHHIFASK
ALAESIGITVEK
IPIFDGLDKK
YVDMVKEGILDPTKVTR
ALYEVFK
AYVFFK
VSYPIYHIDNIVKPVSK
EVCLLNQEDIMDAKK
SGIMCTIHAYTGDQMTLDGPQR
DFSALIAHAK
VTNSWFSPTEETNAAK
FWVNVAR
FVLNPTGNMEKENLAVR
ITEVHDWAQIYADGK
FLPVFSHHIFASK
KLEELGIGRPSTYAPTISTIQQR
EVCLLNQEDIMDAKK
VSANIFYDNALSHR
GWNVIFKPNYK
KAPEIYYVGNNLSGAYVK
STPSESGTSLFILHEGR
TAVTENLDEDYGTANRIDLR
IMTDPFVGK
IAGVSVISNDGTPGGGAQIR
KGTLTMAWAIANR
KGTLTMAWAIANR
GWNVIFKPNYK
GAELELLR
QITENTEAVLRGLEK
MSINDLTPEKLEK
VLRPAILWNDGR
YVDMVKEGILDPTKVTR
LRDWLSIPK
CQVLEGGGEILPSEVPHFSRK
DQADIESSPVQTYSSDVRPGDIK
FGQGEAAPVVAPAPAPAPEVQTK
VCNEHINVVDDGTIPFNR
SDGKPVSHATYPDTDIPLFR
IVSAPSEGLFR
GHPALGLDPMM
ESVPDCYADLGYK
VLDLIAHISK
VIDLLEPYAKGGK
SMLPYIK
MNNTFPTEGNLSGLSR
LDRGEDLPQYIKDHPIYYAGPAK
DNKSLGQFRLDGIPPAR
GLSVEVSEDGTNFTK
TTNPADRFATTILR
MVISGNLLK
AANWLLR
ALPGDYVTTMMAK
SDGKPVSHATYPDTDIPLFR
ARDAAEESIDDIKEQLNDGTK
ALPESCALHLANSSVIR
GLTIDEDGNIFVCQGDNSHVIRK
AAQVPVLEPSDSQEAKDFVK
WKPDFGPNTIHPTGGVTAIGAR
VLTTCPHCGTGCQFYLVVK
ISYSGKDYLLQIQQR
SETFSTAADNQSEVTIHVLQGERPMAAQNK
QEIINLKDLNEKLGR
SFYQTNSEQAYNLYK
SGVTHFTAKTEEEGLALIR
AAIGIPEEELR
ETYKYADMLAMSAK
KLSPENSAIYASLPEGVAR
NDMTGSVMAIKPDELSK
ATPTGAIAQFAAGGK
TLLQLAEQNQER
KGVTSIEDLGYEYAR
VIIDFVPNHVAR
GQVTNMGAVNVMTGVYTGR
KLSPENSAIYASLPEGVAR
AMDALRCPPEDQPVVNLSGGER
CQVLEGGGEILPSEVPHFSRK
LTSMSFLK
IAGVSVISNDGTPGGGAQIR
YSPVPGYPALR
MLEILEK
FLAESGADFVK
TNSAALAQILAKDYNK
NGEIGPVMLGR
GITITSAATTCHWTLQENCK
KLDTKPLPENVPDENYPNGAGGIDALR
SAFNFSPYQGEK
LADVAPTILK
KITINLAPADLPK
VLISGGEVLQETR
AHLLFTDLER
MSYATSDENIVEAIRR
VSYPIYHIDNIVKPVSK
VWVKEDGTHAYEQINQNNTGTTDGFLADEAK
FAENAYFIK
GQVTNMGAVNVMTGVYTGRSPK
ANSNDFVGNVDVDYK
LSTYNKVEDIPADVMR
FGGTSVGSVNSILSVKR
DKVVELLKDEVVK
AHLLFTDLER
ISIDHSTSTYFFK
ELFFDPYKK
VGQLTDDQLESGLTEK
KQLDALTEFVK
LIDAMEHPEKEEYANFTIR
VSANIFYDNALSHR
LSTYNKVEDIPADVMR
FADEAGDRVGVMMDDGSQLK
ETYKYADMLAMSAK
YFNLIR
VLTTCPHCGTGCQFYLVVK
YVDMVKEGILDPTKVTR
SSWGNNSDVPYNGAFK
TNSAALAQILAKDYNK
LVVFLNK
LPGDITTLGEEKVIK
IPIFDGLDKK
SGLNLYNNPTNLGK
VANTSDKTQPVSLTFEGLK
VVDLFAPIGKGQR
ATYMEAGNVSESDIISSVKK
MLADADTQKELSPLLLKK
GITITSAATTCHWTLQENCK
GWNVIFKPNYK
CYGAYILDPK
KAPEIYYVGNNLSGAYVK
LTLMSESLR
YVDMVKEGILDPTK
SAMEPVWNGKEFVPR
KAPEIYYVGNNLSGAYVK
AIDQIADAISQPSLKEMK
KLEELGIGRPSTYAPTISTIQQR
NTRGPVASIYYQGLMR
FYTVVDYYRDR
GWNVIFKPNYK
FGQGEAAPVVAPAPAPAPEVQTK
ASKPVAWALLAR
KGTLTMAWAIANR
VVNIHTIKPLDEELVVK
KGTLTMAWAIANR
FYVIDGVK
AIDSLEGMKGDNADETTGIGIIKR
TGAMALFGEK
LIDAMEHPEKEEYANFTIR
IAGVSVISNDGTPGGGAQIR
TKPTQHSVKELQSVGIQPDVLVLR
YVDMVKEGILDPTKVTR
LDRGEDLPQYIKDHPIYYAGPAK
SDGKPVSHATYPDTDIPLFR
EKLSPVLAVLK
VIDCYLMADGR
EKLSPVLAVLK
QDTHPYADFDMMAR
FGQGEAAPVVAPAPAPAPEVQTK
IGYPVMLK
VLDLIAHISK
NTRGPVASIYYQGLMR
LIEEGKAYIDEQTAEQIAQQK
TDASDQLNSTKFGIPYAK
IVSAPSEGLFR
NAYVATSDIQPTNGVVHVLR
DWSTEILKR
IGEDNEILLR
VIVQFVVNK
YVDMVKEGILDPTK
TFNLKVDVPLKVSR
YGVPDAYDTLK
SKDLIYWEAQQYPR
DAAAWCNSTGNQLISK
AGELGVVSAYNVIKR
RVVIFSPHPDDDVISMGGTLRR
EFIPSVQKGFTSAMK
SDGKPVSHATYPDTDIPLFR
AGELGVVSAYNVIKR
KLSPENSAIYASLPEGVAR
NDMTGSVMAIKPDELSK
KLSPENSAIYASLPEGVAR
NDMTGSVMAIKPDELSK
AQSVNMPYVIER
TPAEGVQMFADACEELCHK
FKIEPNEDVHVNDLIR
SNFDGSVQGSKNPELIFTR
VLTTCPHCGTGCQFYLVVK
LAVLKEVMNASDKIR
NAYNPVFMVDGKYDEK
FKIEPNEDVHVNDLIR
INAFVNFK
TNSAALAQILAKDYNK
LADVAPTILK
QFTITLR
IAGVSVISNDGTPGGGAQIR
SIGQFNLSGIAPARR
QDTHPYADFDMMAR
AGDQIQSGVDAAIKPGNTLPMR
ACAETGAQVCEYSAAPVFMDEHAK
ITAYTEDKENILFVK
AIYSEEMNGEEFPQDPK
HLGPDMDVPAGDIGVGGR
SNFDGSVQGSKNPELIFTR
TLCAACVYPVREGLVVK
GQVTNMGAVNVMTGVYTGRSPK
AAEDLFIGR
FAENAYFIK
IVVMKDGIVQQVDTPQNLYNAPK
DKVVELLKDEVVK
LIDAMEHPEKEEYANFTIR
LTSMSFLK
RFNDGDTITVEPWR
GGKAVADLLFGK
NPISEADVEIVR
VYNNKDIEFLDVR
GKFPVLAICYK
VGQLTDDQLESGLTEK
VVNIHTIKPLDEELVVK
TNSAALAQILAKDYNK
SGLNLYNNPTNLGK
GQVTNMGAVNVMTGVYTGRSPK
GNNTYVVGITGNFDDAQTAVKK
EALKDADFVTTQFR
NFKVQFENPVEPEQVR
IPEILLDTTDRNR
LGNNQSITQAEADAFER
LVVFLNK
EALKDADFVTTQFR
YSQNAPLNMYDEVNTK
GMQDKQMEVLEAIK
NFKVQFENPVEPEQVR
YQIQPVWR
TIRVDACGLQCPGPILK
NTRGPVASIYYQGLMR
NFKDLPQISVVVGHDCR
NLILDVGTK
GLSGLEWR
DRPIEESLELFKK
GIIKVGEEVEIVGIKETQK
GLVTEGVEEVIKR
YRADVLIEDQLAK
TLSGGLDPAALHMPK
YRADVLIEDQLAK
IQDSPIESVEIR
VKFTVPVMFR
AIDSLEGMKGDNADETTGIGIIK
GLVTEGVEEVIKR
VTSGVLYGTENKEQIFIR
AIDSLEGMKGDNADETTGIGIIKR
IGIGGGSICITR
NYEDFLSR
TPPAPFTTSTLQQEAAR
LSNVTAPTITVYR
KMDLYTQYAVAVAK
INAVPFIQK
GTQFVSNASCTTNCLAPIAK
EKLSPVLAVLK
EKLSPVLAVLK
LDRGEDLPQYIKDHPIYYAGPAK
NTRGPVASIYYQGLMR
CQVLGIKY
IAEAEEFDYADVDHLGSYRK
GGKAVADLLFGK
SDGKPVSHATYPDTDIPLFR
MYMNYDIDMR
LLIADPQVVSK
EVGIDALSIYKK
AGVKIPTLCYIK
AFLTFK
RQESIVTDKVCPLIDDSYYK
KISNIEVSAYASPDGGVSLNTTLAENRESNTTK
SGSFDFVHSADRVKYPLIK
TSIVEAMAYR
SKDLIYWEAQQYPR
YLSEAEVNYLR
ASVEGDISEFTK
VLVCPVLYEGVRER
VDACGLQCPGPILK
YSQNAPLNMYDEVNTK
DGGEGQCLTFYTNKDLQKLEK
GAIDQVRSDILAGK
GIIKVGEEVEIVGIKETQK
NPISEADVEIVR
EGLNAEVQSPTFEEFNKR
TPPAPFTTSTLQQEAAR
AGIALNDNFVK
VYQTNEIKNIALLGSSGSGK
KLSPENSAIYASLPEGVAR
FVADALPDDKAEFVR
KLSPENSAIYASLPEGVAR
VYQTNEIKNIALLGSSGSGK
NFRGAEPSLEPLLK
SKDLITGAEAMMR
AIDSLEGMKGDNADETTGIGIIK
SGSFDFVHSADRVKYPLIK
RQESIVTDKVCPLIDDSYYK
SIGQFNLSGIAPARR
TNSAALAQILAKDYNK
MLVLAATLAK
FFDMGVK
EAVVYQIYPR
KAGAIPVDVIDMR
VVYGITTGFGK
NDMTGSVMAIKPDELSK
EGLNAEVQSPTFEEFNKR
ACAETGAQVCEYSAAPVFMDEHAK
IGEDNEILLR
QLVDDFVR
FADLQTALTK
FAENAYFIK
MDIGVDLK
GQVTNMGAVNVMTGVYTGRSPK
NKIYSLGDAITIR
VAILPLTK
RIVNEPTAAALAYGLDK
NLTWTLPHVK
AAVPIGEALPASPGAATGK
VTDEEIRQVEHLVNAK
DGGEGQCLTFYTNKDLQKLEK
IVVMKDGIVQQVDTPQNLYNAPK
YSQNAPLNMYDEVNTK
VTDEEIRQVEHLVNAK
IAGVSVISNDGTPGGGAQIR
EALKDADFVTTQFR
QIHVDLPDLNER
LVVFLNK
GGKAVADLLFGK
NFKVQFENPVEPEQVR
TNSAALAQILAKDYNK
RIVNEPTAAALAYGLDK
NFKVQFENPVEPEQVR
LGNNQSITQAEADAFER
IDYKGGVDNMFYNDPR
GKVSELENFVTQKDISGTVGIAHTR
KEPEAERTEAALCPNIETK
GIIKVGEEVEIVGIKETQK
DRPIEESLELFKK
TIIVSDDARNILASR
TIDNDLALTDHTPGFGSAAK
TLSGGLDPAALHMPK
VKFTVPVMFR
TIIVSDDARNILASR
LQTIDGTLQIK
NKIYSLGDAITIR
LSLEELDKSVER
GLVTEGVEEVIKR
FFVKDETSENTVWWTSEEYKNDNKPVDAK
ALNLDAIHDTVHEMARDEAR
VIVKDVDENGNIVDVMR
EFSIDVDKNFKPDYEIPADKK
FFDEAIQLETDNVKKAEK
SAMNGTILAHTDGNTPNLMVK
VGNNLQANPVGLVGSHIEGR
IAGVSVISNDGTPGGGAQIR
RAQSVVDYLISK
TQYSLTDDQTKLGAPKDFEVTVR
ELGESMGNLYIAQGQYER
IAFYLR
GLPIDLQAR
YRPETDMADLDNFDAAK
LIAGFQTASEGEIR
INIIDTPGHADFGGEVER
SAMNGTILAHTDGNTPNLMVK
VMVDGMKNLGLMK
RQESIVTDKVCPLIDDSYYK
RAQSVVDYLISK
SFYIGTPNELK
QYYFEGNINYER
SGSFDFVHSADRVKYPLIK
EKLSPVLAVLK
AAVPIGEALPASPGAATGK
MLGYDFR
EKLSPVLAVLK
LGYEANEKAPLWIR
KISNIEVSAYASPDGGVSLNTTLAENRESNTTK
SDGKPVSHATYPDTDIPLFR
LWDPEQASSNGAVYPLQRK
NGIEKIVELDLNADEKAK
DGGEGQCLTFYTNKDLQKLEK
VGNNLQANPVGLVGSHIEGR
KEFETNLFIPGSK
WSSNPDEEVDKSGYTIQFK
NTTTGDTICDEKNFVILEK
SISFSDFK
DKPLVWFNR
EAQDQELLDFTARR
TIDNDLALTDHTPGFGSAAK
FFEGNPQDNYPDSLDKYR
SDLQAVSDNELNKPYDLLKK
QIHVDLPDLNER
YNGSMPTKLNIWPK
GQQGASTEEAYYLANSHYYNPNWGYQNGEKR
NGIEKIVELDLNADEKAK
EGLNAEVQSPTFEEFNKR
SAVTVLFTDNMEKENK
SENIRVSEVSDILR
LEFSDALLKR
KGVDALANAVKVTLGPK
GSVPTANINLATMK
VIGQNEAVDAVSNAIRR
EAQDQELLDFTARR
EAYPGDVFYIHSR
WSSNPDEEVDKSGYTIQFK
NTTTGDTICDEKNFVILEK
ALVSVTNKDGIVDFCK
EAVVYQIYPR
SIGQFNLSGIAPARR
MLVLAATLAK
ATTNAVMTGNTEFFNMGKR
STPKDHGLENLIEGELRPGMK
ATTNAVMTGNTEFFNMGKR
LGYEANEKAPLWIR
EAYPGDVFYIHSR
AYFFDEPSR
LTIEASAEDFEK
QLVDDFVR
SVILYTPYTK
LVGGPMDYTPGIFETHCNK
LGHIMWEYVGMGR
AMMIGIVSR
SENIRVSEVSDILR
MVGTTDDPIDSLEHHAEIAK
QLIFSDMKNSQVKDNWNR
QFILYEAIRK
AYKEINDMEAHLAHSGAIVLK
IAGVSVISNDGTPGGGAQIR
VTDEEIRQVEHLVNAK
ALVSVTNKDGIVDFCK
MFEYYTKCDDLAQVPNEK
GAVFANPAYVQIHPTCIPVHGDK
TNSAALAQILAKDYNK
QNGVNAITIREDDSVIEVR
AEIETGQTHDKIVVTEIPYNVNKAELIK
AYAGICYAQLGKYDEAVK
QIHVDLPDLNER
ALAEAGADAVKVGIGPGSICTTR
TIIVSDDARNILASR
TIIVSDDARNILASR
KEFETNLFIPGSK
QLEITQATAEVLKR
TIDNDLALTDHTPGFGSAAK
ALDFLK
LVQNPGW
AEALELVNQVR
IVDLLTER
VISPGTVIVSAGGEVSDVKK
VAPAIIEMGCFAR
LVGGPMDYTPGIFETHCNK
YVSFDTQSDESTGLTPSTPK
ALAEAGADAVKVGIGPGSICTTR
KLPSSIFNVYDK
VIGQNEAVDAVSNAIRR
ALNLDAIHDTVHEMARDEAR
TQYSLTDDQTKLGAPKDFEVTVR
GLPIDLQAR
RAQSVVDYLISK
AISLISGNEVTTPTR
LIGLVTYKDITK
GLDTDEQIDAFDAEHGIRTEDMIK
LGHIMWEYVGMGR
ELGESMGNLYIAQGQYER
NMATLVADQLYER
VYLADHDVVTEIAPTER
RVQSLEEGIAGIPQQEGIAAR
LKADLELVLQK
QYYFEGNINYER
RAQSVVDYLISK
YLESLIQH
AGLPGITADDARDVTTMR
IGFVGVVHPELER
HAAETKEPINIALVGKYDLQDAYK
TLLYAINGGVDEKLK
VNPQLGTESDFDRLVTEAHNR
GIYDEVIKNYGKQ
LVGCTCVGQDLQLR
VAVGDAFGLDKGNSVMGK
TEDMIKAAGDDRALLYSGVGGGR
WSSNPDEEVDKSGYTIQFK
DKPLVWFNR
QIIAEVDAICR
AGLPGITADDARDVTTMR
THNQGVFDVYTPEIR
MGLPVGETPGLGPWRK
QLDALTEFVKKPQIGAK
GHPALGLDPMM
YNGSMPTKLNIWPK
EKLSPVLAVLK
MLGYDFR
KEFETNLFIPGSK
NNPILIGEPGTGKTAIVEGLAHR
SISFSDFK
SDYVLEVDITPNRADACSHYGVAR
VIGQNEAVDAVSNAIRR
QNGVNAITIREDDSVIEVR
VAVGDAFGLDKGNSVMGK
TPQQNEAFSFMQK
NGIEKIVELDLNADEKAK
TNSAALAQILAKDYNK
KGVDALANAVKVTLGPK
YRPESMVIAATPYEPVTR
WSSNPDEEVDKSGYTIQFK
YRPESMVIAATPYEPVTR
SENIRVSEVSDILR
LYGQNAGDHYIPSQINLDNQDGR
VKGLYIYGEDPIVTDPDTHHIIK
YGDLSNQASKDYVFDVER
VNPQLGTESDFDRLVTEAHNR
SVDVILATGGPGMVK
ATTNAVMTGNTEFFNMGKR
AVSAGDWWK
SIGQFNLSGIAPARR
FQLINSDTEEVAAK
GFQITQDRFPIGR
ATTNAVMTGNTEFFNMGKR
EQLVEANDIKVEQEDVLK
VEAGVLHVSEEVEIVGLKEETRK
ELAASEFFGHVK
GAVFANPAYVQIHPTCIPVHGDK
LTSMSFLK
GTQFVSNASCTTNCLAPIAK
QIIAEVDAICR
LVGGPMDYTPGIFETHCNK
AMMIGIVSR
VILPDPVFNDQKVSK
VIIAMGSVTEAAR
IAGVSVISNDGTPGGGAQIR
EQLVEANDIKVEQEDVLK
VVQDEQTKIFSAQVWAPEKPYK
TPQQNEAFSFMQK
KYIHYVEDQLKGMMK
TAYDKIMQAGGYVSVR
STVSTILKDAGMTEK
FYMEVQGEMGCR
GAVFANPAYVQIHPTCIPVHGDK
LIGLVTYKDITK
ALYDEDLALPVRK
IANKGVEVTLGLTPVETR
GEIYECPTVVESETDMQK
QLVDDFVR
GGELDFMGR
YIPSFCTACYR
IGVSVHTPTFYNLK
TVMPIPVSEINVSNGK
IANKGVEVTLGLTPVETR
ILDQYYHPLEED
MDISAENVAMGDMPER
LVQNPGW
FTGNEAGKALVAAGPKL
STFTFNATLK
IFHPELVQEECVYYK
YIVSLPFTKNPK
NSPGTVVTDMPVYRGEEFGLER
KLPSSIFNVYDK
LVGGPMDYTPGIFETHCNK
YLGGEELTEAEIK
WLVEDISDAERK
IAPEIDPLR
VSYLSVSSEGETSETDLCLKDKDVNALK
VSYPIYHIENIVKPVSK
IQTRYDYQEVITPPIGNK
CGYWHLWR
RIPVVLGFEGWDAGGKGGAIKR
LIGLVTYKDITK
IGVSVHTPTFYNLK
NSIDNPIFPR
EGWKLPDMPR
NIDELRADILK
YVFTPNIRPEINSSYGSQAK
MFYEDMNAYYK
LDKTLGSIADLTR
RLELYGEGHNAWDTWR
LSGGVAVLYVGAASEVEMKEKK
VNPQLGTESDFDRLVTEAHNR
ADEDNPDTGTDNAKYLYYGEDICK
THNQGVFDVYTPEIR
AVDSMIPIGR
FGLAITDESGR
FAENAYFIK
EGLNTGLGDEGGFAPK
DFNKGMVSSPEELVNGK
VCCSASPVYYKEGEGSLAISLQSK
HAAETKEPINIALVGKYDLQDAYK
YVFTPNIRPEINSSYGSQAK
LSQSEAGTSFGNDAVYIEK
FTPSAPGEYTVSCTVSEDTPTEK
QLGEDPWVAIAKR
THNQGVFDVYTPEIR
QIIAEVDAICR
TIIIANTSNMPVAAR
KDEQNVTNMLHVIEVK
HGFEIEQALDIAKR
NYTIGDVIAR
NAVIALHEDNIYDKMIAR
NIFGYQYTIPTHQGR
VCCSASPVYYKEGEGSLAISLQSK
GHPALGLDPMM
ISLELYLKR
TKEQVEEVLAQGYQNMR
IIEPATGELASHLVGK
KRAEAVRDLMVNEFGVPASQLK
ILDLEKLLDRKPK
SDYVLEVDITPNRADACSHYGVAR
AVSAGDWWK
TPQQNEAFSFMQK
VIIIGNNFGNDK
VNLDDPSHIVAITR
ATGITCDKLQTIDGTLQIK
LQMLFR
ASQWDFNDMIAK
KDEQNVTNMLHVIEVK
TKEQVEEVLAQGYQNMR
IFNDLQHTITGWPGGKPNADDTYRPER
ANMEPVTLQEQPEIEQPK
QVSREEVLEILK
LVGGPMDYTPGIFETHCNK
IQIFEGVVLKK
NIFGYQYTIPTHQGR
EAKDQENPAQFLAEKEAEYTK
IDFVGGIR
TIHSFYYLPDQSEYSK
SKEFTFGDDASNSITIDTK
VVCLDAQGNLLHNENIYPHPPVNK
EKLSPVLAVLK
TIHSFYYLPDQSEYSK
IFHPELVQEECVYYK
MQAYFDQLDR
MPYQPQPTSVNVTVNVSR
IAGVSVISNDGTPGGGAQIR
IDMSNPNMHFRDPIIYR
IGIITDIR
YDIFMNR
LYDLIWKR
LYLTNVVTGK
GIDKAVAKVVESIK
IISEHCPSADDLWLK
TVMPIPVSEINVSNGK
LVQNPGW
NVVIVGGGPAGLEAAR
LGATIIYVTHDQTEAMTLGTR
IAAVAEDGEPCVTYIGADGAGHYVK
YYLEDGSWIAARPSGTEPK
MVPVVALVGRPNVGK
AMMIGIVSR
VSYPIYHIENIVKPVSK
NSPGTVVTDMPVYRGEEFGLER
ALASHALSIFGDHSDVYACR
YYLEDGSWIAARPSGTEPK
ISAAEAASLIK
LVGGPMDYTPGIFETHCNK
ESEPDIWNAIKR
KIPLTPEEVEALR
TNSAALAQILAKDYNK
SYGVEVEKTLTGFK
VIVDPFR
LPILDAIKEK
RLELYGEGHNAWDTWR
YVFTPNIRPEINSSYGSQAK
IGVSVHTPTFYNLK
EGWKLPDMPR
MFYEDMNAYYK
GTDADNDLAVISVK
SMDEVDPELIK
STFTFNATLK
MEYSSYNVNTPQWR
LVNIINQTIK
RLELYGEGHNAWDTWR
SGIMCTIHAYTGDQMTLDGPQRK
VVSMPSTDAFDKQDAAYRESVLPK
QAPQDKATELKEQALSSLK
GLDTDEQIDAFDAEHGIRTEDMIK
VCCSASPVYYKEGEGSLAISLQSK
VSYPIYHIENIVKPVSK
AVYDLYYNAGR
LYDIDILQAGSQRALSR
NAITDTPLLR
LLEEVVVSAGR
ILDLEKLLDRKPK
AAGTKELGESMGNLYIAQGQYER
NIDELRADILK
NIKVDEAGFEAAMEEQR
NIFGYQYTIPTHQGR
HGFEIEQALDIAKR
TIIIANTSNMPVAAR
KDEQNVTNMLHVIEVK
MAVAESGMGIVEDKVIK
THNQGVFDVYTPEIR
VCCSASPVYYKEGEGSLAISLQSK
MIKITFPDGSVR
LIVGLNADPEFFMHQK
KRAEAVRDLMVNEFGVPASQLK
LQMLFR
KRAEAVRDLMVNEFGVPASQLK
TLGSIADLTR
NGLRPDLAQTLADMHPR
YLTLEDCIK
AAGTKELGESMGNLYIAQGQYER
IGLPYIQVDPKK
QVGEVLFDKLR
EFADNLDSDFKVR
EFADNLDSDFKVR
NIFGYQYTIPTHQGR
EAKDQENPAQFLAEKEAEYTK
NLAAGANPIILR
LVGGPMDYTPGIFETHCNK
INLIPQVQR
SLQASLDVINR
VQGLSEVFER
GEHMDFIPGSYAQIK
VNPQLGTESDFDRLVTEAHNR
AASESYSPVIEMGEPR
MQAYFDQLDR
LYDLIWKR
GEHMDFIPGSYAQIK
LWATSVAYQQDVR
MPYQPQPTSVNVTVNVSR
KATDAAVEAIAEMSSK
IAGVSVISNDGTPGGGAQIR
AAEQYVIDEYNKLK
MPLTIAGSDLK
MIKITFPDGSVR
IAVDLVHEGLINK
GQVTNMGAVNVMTGVYTGR
LYDLIWKR
NVVIVGGGPAGLEAAR
IGLFGGAGVGK
EAKDQENPAQFLAEKEAEYTK
QIIAEVDAICR
TVMPIPVSEINVSNGK
VSYPIYHIENIVKPVSK
ISAAEAASLIK
KIPLTPEEVEALR
ALASHALSIFGDHSDVYACR
FAFFQK
YNETMILPFRR
LGGYASVVFK
MAVAESGMGIVEDKVIK
LVGGPMDYTPGIFETHCNK
HADWVKEFLPK
RLELYGEGHNAWDTWR
AVTNAQVPAGPINYDDYR
GASLASVMGATLATKR
GTDADNDLAVISVK
LVQNPGW
IGEVHDGAATMDWMEQEQERGITITSAATTTR
DDLLLDKTTLDR
DKFFVKDETSENTVWWTSEEYKNDNKPVDAK
AAGTKELGESMGNLYIAQGQYER
VSYPIYHIENIVKPVSK
GASLASVMGATLATKR
QLPIMNCAYTQCFRR
ITVIATGLDDETAR
VEDGRLADVAPTILK
VCCSASPVYYKEGEGSLAISLQSK
AAENNPELAAFIDECRNTK
RSDLQAVSDNELNKPYDLLK
SEPIKGDVLNYDEVMER
VEDGRLADVAPTILK
GVIFDKCPVCQSENILR
MAVAESGMGIVEDKVIK
MIKITFPDGSVR
IEPGDIMIGK
RPELDAVIVANNIAR
AANAGGVSVSGLEMTQNSIK
INLAVDWYKR
EIAWSCKDIERPLYISK
LPILDAIKEK
IGEVHDGAATMDWMEQEQER
AVTNAQVPAGPINYDDYR
VVIKPSTLGLELK
SEPIKGDVLNYDEVMER
TIIIANTSNMPVAAR
FLPAIMK
AAGTKELGESMGNLYIAQGQYER
KRAEAVRDLMVNEFGVPASQLK
IMADPFVGR
QQQDLMDYVR
GVIFDKCPVCQSENILR
YLTLEDCIK
LVDMDLSVR
IREAADLFALR
VVIKPSTLGLELK
IREAADLFALR
IGEVHDGAATMDWMEQEQER
FIDANIDAASYTEK
LLVENGRPDIQIIAK
ERFVLEFVKR
NLAAGANPIILR
INLIPQVQR
GQVTNMGAVNVMTGVYTGR
EAKDQENPAQFLAEKEAEYTK
LVGGPMDYTPGIFETHCNK
IFGEDHRVTGLLNAYR
ASLDEYVIGQER
GPVASIYYQGLMR
IRMEQSRLNAENAMQTK
LQMLFR
DINGLPMNPAAR
KSQIFSTAADNQTAVDINVVQGER
QTVEEQFYPYIRPQETGTK
TIDKDATIITAGGSLPSCMQR
REFIEENATYANIDT
YMNGAATNPDFDVVAR
IAGVSVISNDGTPGGGAQIR
TENEVIFIDR
AGDPIVVGTSFGR
FGNKFPLLIK
EKGTIDETQYLNIVR
VDKVSVSEPTEICLGHYSLPR
VCLVSGSGNVAQYTIEK
RETSEVNIGAVPLGGPNPIR
KRAEAVRDLMVNEFGVPASQLK
IGLFGGAGVGK
VTTLDMENLPR
SNDVDEIVNTVR
SFRNEITPGNFTFR
GQVTNMGAVNVMTGVYTGR
SVVLGWDLPKR
FGNKFPLLIK
GLLEEDAFIERGER
VFTEVTVGGPLSNNK
IACELVDEGMITKEEAVSR
LGAFGLTEPGAGTDAQGQQTK
QLSDEQLMEAGVRPDLIR
TVMPIPVSEINVSNGK
VSYPIYHIENIVKPVSK
LGGYASVVFK
DGNFVSPAMTASGEVR
GKNPIYTNSEIQLFR
ITGGIDGYFR
KFGDNEDPLLVSVR
SDDMLIIR
KLVDYVLLR
ALASHALSIFGDHSDVYACR
SMELGVSEDMLGR
YFALLK
LHYQDFPTSNHYGATADGLVLGYR
AYYFQQAQNGLYAR
AVTNAQVPAGPINYDDYR
GASLASVMGATLATKR
KFGDNEDPLLVSVR
INELGFIETPYRK
AVTPENCYDFEGAQGICPK
VVEPTNEEIDAHVDQLVAK
ITPQLSFQVK
SAYEAGVTADFAVR
VTEKETTFNELMNQQA
HADWVKEFLPK
VSLGFMDR
IACELVDEGMITKEEAVSR
ELFFCR
GASLASVMGATLATKR
VSYPIYHIENIVKPVSK
AAGTKELGESMGNLYIAQGQYER
VEDGRLADVAPTILK
NCFDAANRTPQQNEAFSFMQK
VEDGRLADVAPTILK
AASIGNAVDIYGQEKNPTTYNLAR
DFSEISIK
GMKVYPTGGPITMPIGEQIK
KLVDYVLLR
IAVESYDDRIDPVGACVGVK
TDYPTVQVANGFR
AGDPVWTDVDGNNQINDNDR
LEGINFQSNEEIR
VVIKPSTLGLELK
AVTNAQVPAGPINYDDYR
AANAGGVSVSGLEMTQNSIK
VMVPDKYTGDVMGDLNK
FMGENWDQVQKEVTR
AVNDPERPMVAILGGAK
NSPGTVVTDMPVYRGEEFGLER
VVEPTNEEIDAHVDQLVAK
EIGFMFGQYKR
AAGTKELGESMGNLYIAQGQYER
LYENGSMGDIYINQR
LKGKDVNTLIFPNLSSANAGYK
RVYTGDEINDDFTHDEMSIYGK
IAVESYDDRIDPVGACVGVK
IKQDWDYLQASNNFR
LGAFGLTEPGAGTDAQGQQTK
IGEVHDGAATMDWMEQEQER
QQQDLMDYVR
VVIKPSTLGLELK
IKQDWDYLQASNNFR
TVLAPMFK
LLDEGRAGENVGVLLR
LITLTYVR
EIGFMFGQYKR
LETSPEDIEGMHAAQGILTVR
DGNGVYSTNVAVYNVR
NCFDAANRTPQQNEAFSFMQK
LVDMDLSVR
ATETSPLVMIEYSSPNTNKPLHLGHVR
EGYETLLNTDLRQER
GQVTNMGAVNVMTGVYTGR
VGLNYVSCSPYRVPIAR
LGEKDLVYGLGENVR
MQLIGGTWYGGEMKK
SFRNEITPGNFTFR
QTVEEQFYPYIRPQETGTK
NMQSDFEPVIER
REFIEENATYANIDT
LLNTMDPDAPGTLISNDTEKGK
AVAAVNGPIAQALIGKDAK
AAEIPLDQLNAQAR
GKNPIYTNSEIQLFR
FGNKFPLLIK
EAEYTKLFANPYNAAK
VCLVSGSGNVAQYTIEK
SDGKPVSHATYPDTDIPLFR
MFQAILPLRGK
IAGVQIVNGGGSPTSVSTIR
TTVNKVDLDNPVELSNGVAYK
TVLIANTSDMPVAAR
LETSPEDIEGMHAAQGILTVR
LADKKLGGLDNPLLVSVR
VGKLEFSDALLK
VSYPIYHIENIVKPVSK
AVTPENCYDFEGAQGICPK
AEYFSLVGNSTK
VALDDIALSK
MPMVHDMEAILR
FMGENWDQVQKEVTR
DGNFVSPAMTASGEVR
IGVFVCHCGSNIAATVDVK
DFPGMIR
AKEVDADVVVICDPDGDRLGVVAK
GLSVAFDLATHR
TVMPIPVSEINVSNGK
ITGGIDGYFR
KFGDNEDPLLVSVR
KFGDNEDPLLVSVR
DGNFVSPAMTASGEVR
GKNPIYTNSEIQLFR
TTVDAPYVWENR
LIVNDVECIEPKPLPK
LLDEGRAGENVGVLLR
VGTEEQSAVKDFYIIK
WYPGAGLYR
EKGEYINYHVGTMIEIPR
CAAVYAALPTEYCK
GMVPMSLVK
TPVAYVNESQSINLTPK
AKALYDEDLALPVR
AVTNAQVPAGPINYDDYR
AVTPENCYDFEGAQGICPK
VVEPTNEEIDAHVDQLVAK
IAGVQIVNGGGSPTSVSTIR
NLAAGANPIILR
AGYNNLFITR
AYIAQGEVLPVATR
FLAGVLDSNASR
FLAGVLDSNASR
GASLASVMGATLATKR
AAGTKELGESMGNLYIAQGQYER
VSYPIYHIENIVKPVSK
SSEPLVGAYASVAEMNK
NVTLNSISFK
YVDLVVNEGIKETFEKR
SDGKPVSHATYPDTDIPLFR
FAVQLDSDDLYKDEHTLQK
AKALYDEDLALPVR
GVSEVYVVDVMDKR
AVNDPERPMVAILGGAK
EIGFMFGQYKR
QIADLQQYLVKR
VVIKPSTLGLELK
RVYTGDEINDDFTHDEMSIYGK
SSSGTSVSNQDLFITATASK
INQYGFVEAPYR
LPVTTLLR
IIDPATKTDEISDLYIEGGKVK
STGPYSLVTQQPLGGK
AFFVTDKDLIK
LLEGGQTITEVTNTDGTYK
TVLAPMFK
LETSPEDIEGMHAAQGILTVR
GLSVAFDLATHR
VMVPDKYTGDVMGDLNK
NVLGALAQVK
IGVFVCHCGSNIAATVDVK
VYSGVVNSGDTVLNSVK
LLDEGRAGENVGVLLR
QNAFDQLTMAR
LNNDETGSITFIGTVSPAGGNLKEPVTENTKK
VTAISGATGSKYSLVPTDNSAGNFVK
NMQSDFEPVIER
VGLNYVSCSPYRVPIAR
QLTPHPWDALDTDLKVGDKVK
AALIDCLAPDRRVEIEVK
GQVTNMGAVNVMTGVYTGR
YTSNPNSPQNPLAALELKNDK
SGVAHLSAENDIECINYIR
KTITGPVDYVSPLVGTQSK
AALIDCLAPDRRVEIEVK
LLSPLAALQDKR
IAGVQIVNGGGSPTSVSTIR
AVDAMIPIGR
IMVELPGIKEPER
MGVTFIKDCIVGK
IGASAVILSPIASQERPQYR
VGTEEQSAVKDFYIIK
LLNTMDPDAPGTLISNDTEKGK
GKNPIYTNSEIQLFR
IAVESYDDRIDPVGACVGVK
NAKETIDEVIALNDK
EIAEGHAVLPANINHPEAEPMIIGR
FGNKFPLLIK
AAGTKELGESMGNLYIAQGQYER
TVLIANTSDMPVAAR
VSYPIYHIENIVKPVSK
GLDTDEQIDAFDAEHGIR
VLDGAVTVLDSK
NMVFIQCVGSR
MDYEVMLDYHK
GNYTMIFDRYEPVPK
MPMVHDMEAILR
LETSPEDIEGMHAAQGILTVR
IGVFVCHCGSNIAATVDVK
FVDKLYLLTK
DMHVGDTIIGIK
LIVNDVECIEPKPLPK
ITGGIDGYFR
KFGDNEDPLLVSVR
GLSVAFDLATHR
KFGDNEDPLLVSVR
DGNFVSPAMTASGEVR
TLGELKEALGVVK
WYPGAGLYR
AKPEAVVEPLTTEEAAAVMK
AVVEVTPVLKWNGGEAK
LLKEIFDENEPFTQTEDTKK
ANYPFGLVAGDMKR
SLGQFRLDGIPPAR
GANYSSYSNAKVDELLQQAR
LEANPGEEYMFR
GEDLPQYIKDHPIYYAGPAK
AYIAQGEVLPVATR
VAEFDDALMEK
YSNYGTSALGWSGNAADPRPDYYK
ALMLDAIK
LIVNDVECIEPKPLPK
AVTPENCYDFEGAQGICPK
TTVDAPYVWENR
FQMQDLPQDVAK
MDYEVMLDYHK
LNVVILDFDDEKKR
LGAQQCQLVDDSLVR
AVTNAQVPAGPINYDDYR
TSKLELVDVLR
MGVTFIKDCIVGK
ENTQVWMSHGDTITAIPDNFKK
LGHIMWEYVGMGR
YHLIDMLR
LEGENATFTISTSDPIHPNNPHYAVLK
FLAGVLDSNASR
NVTLNSISFK
AKWVYLFSEGNANMR
TLGELKEALGVVK
LYFLQTR
STPLVFGKTEISVPYTYKR
IVYTPIHGTGMMLIPR
VSVVGAITSVDPAQ
DMHVGDTIIGIK
GWITAEDIAK
AVETAADKIPAEITPEEIAR
VSYPIYHIENIVKPVSK
TAIAEGLAWR
LTGGTALPGNMALGASGNTENAVK
YFHGPSMVVAAAEERGDNLVQGR
AAGTKELGESMGNLYIAQGQYER
QIADLQQYLVKR
QLMGPGGGLTIFHGTK
NSPGTVVTDMPVYRGEEFGLER
LNVVILDFDDEKKR
QVISITHLPQIAAR
VGSGDNEFTLGGETVLFRHEK
LSTFDVTTESVKTGDIYAK
VLSMYQDPAQREQEIKNISSVYK
QEAILQANAIAEKITR
SQITGHFTPEQAKDLANVLK
YSNYGTSALGWSGNAADPRPDYYK
NVALIFEK
MPADQHLVYTIPSSSFK
LSTFDVTTESVKTGDIYAK
VYSGVVNSGDTVLNSVK
AKWVYLFSEGNANMR
SQITGHFTPEQAKDLANVLK
YPLISELK
NLFDSQTNFMRPR
ATLFDGSYHDVDSSEMAYK
SMEIPAVLSVEK
AVETAADKIPAEITPEEIAR
FGEYGEMQKGWTAEDAKGFIK
KFENITQVWLGGDHYK
ERLVFKNEVENLILTVEAA
RCLDCANPGCMEGCPVGIDIPR
YTSNPNSPQNPLAALELKNDK
AALIDCLAPDRRVEIEVK
TNSAALAQILAK
SIANGIDIIR
GFESSVGTPFGVPIRK
LLNEHGEFLNAEEGNEVLR
MILIQEEGKDPSCLPYAIDRK
NLAAGANPIILR
GFESSVGTPFGVPIRK
MITLDLSK
NLFDSQTNFMRPR
SNINGLPLNPVTR
IVEETPSVFVTPELRK
NIAIEHSGYSVFAGVGER
SQITGHFTPEQAKDLANVLK
LLDEGRAGENVGVLLR
AVDAMIPIGR
YTSNPNSPQNPLAALELKNDK
SVFDALGAK
LASTHFYDNLPTTGNEFGR
IYKGDILTEEASVGGNFGR
CGEESTFTVAALR
IVSFMNTTENPPVER
SDGKPVSHATYPDTDIPLFR
IMVELPGIKEPER
TNSAALAQILAK
ATLFDGSYHDVDSSEMAYK
VFSTDIAAAYPSEAK
AAIFSEVGKQTECFVR
GLFAIGECNFSDHGANR
RSDGTNFMPQVKDESKWGTAALLAK
GKNPIYTNSEIQLFR
LTIGLIENK
VTYGEHVFDFGKPFEK
GLDTDEQIDAFDAEHGIR
GLDTDEQIDAFDAEHGIR
VSYPIYHIENIVKPVSK
GLFAIGECNFSDHGANR
LASTHFYDNLPTTGNEFGR
NSALTPGLDYSSYPR
YADIVLMR
QVFGHPWLLQGDGK
MPMVHDMEAILR
EMTVGYTLPVLKK
AKPEAVVEPLTTEEAAAVMK
TLGELKEALGVVK
TNLYDGFEVK
LLNEHGEFLNAEEGNEVLR
AALESGVNQLADTVR
FVDKLYLLTK
SLGQFRLDGIPPAR
AVDFLISSCQTK
ETIEGNTNSIFENLGNKAPK
NEDGTGVLVGLTK
IVEETPSVFVTPELRK
AYIAQGEVLPVATR
YSNYGTSALGWSGNAADPRPDYYK
AITWMNSTVNGHPVIPR
VYPTGGPITMPIGEQIKGR
DGNFVSPAMTASGEVR
GLSVAFDLATHR
ALMLDAIK
GASLASVMGATLATKR
SLIFNELNKELYRK
AVTPENCYDFEGAQGICPK
LNVVILDFDDEKKR
STPLVFGKTEISVPYTYKR
AGVSICSLENMK
IAYTVAYYSVPENK
YHLIDMLR
FVSAYIEGVQSNNVATAAK
FVSAYIEGVQSNNVATAAK
IVYTPIHGTGMMLIPR
LVGGPMDYTPGIFETHCNKMNPANNSQVR
RAIEEPLREIVANAGKEGAVVVQK
IQVILNTWYGGEMKK
TVELGKLNNIIEAR
NISSQMEPTLNTLGTSAK
WNMLHPLETPR
YFHGPSMVVAAAEERGDNLVQGR
AVETAADKIPAEITPEEIAR
LASYADCYVNDAFGTAHR
GIENTSGPLGQGHTFAVGAAIAAK
ALESAAALLDESPYKK
VTYGEHVFDFGKPFEK
LTGGTALPGNMALGASGNTENAVK
GIENTSGPLGQGHTFAVGAAIAAK
AAGTKELGESMGNLYIAQGQYER
EGPALEQAITGYNDSK
DAFFPQSEDLYTCKK
VLSMYQDPAQREQEIKNISSVYK
KFENITQVWLGGDHYK
IYKGDILTEEASVGGNFGR
SQITGHFTPEQAKDLANVLK
ALESAAALLDESPYKK
YPLISELK
FQVEDFRGIYR
FTSAYATLIR
LAEADPELYAEMK
LKDGEDPGYTLYDLSER
VGSGDNEFTLGGETVLFRHEK
KFGDNEDPLLVSVR
WAYVVGTAIALKK
WNRNNYGPIWIPAK
SREGNDLWTEMKESGVLEK
LLETGAKVGADAWQFR
NLFDSQTNFMRPR
SELWLEFKAK
HQWLIEFAK
AALESGVNQLADTVR
RLPNALFVVDPK
AQFSEEELEEKAPLIDR
QVLDEEEAACHPEVAPIQTEMNSVSK
KFENITQVWLGGDHYK
AQFSEEELEEKAPLIDR
QQLYTILPR
AKWVYLFSEGNANMR
GGLVKTEDLIEGIR
TNSAALAQILAK
IYKGDILTEEASVGGNFGR
LASTHFYDNLPTTGNEFGR
GFESSVGTPFGVPIRK
WYDFEPR
GFESSVGTPFGVPIRK
IGMTSVFSADGK
TVYQSLTLINK
IIGAEFIR
FSIAWSR
FRPFLAFR
ALGVNGIHLYALNK
NIMLVNETDSQKIYGK
NISSQMEPTLNTLGTSAK
GLFAIGECNFSDHGANR
VSYPIYHIENIVKPVSK
YSQEEIDELVAK
EMTVGYTLPVLKK
IDDKFLDEYYGKQ
MNNTFPTEGNLSGLSR
AVGFLVGQIMKK
ILDPRDTYECACQWEEKAK
VVESLTELYGK
ELLFVR
IDDKFLDEYYGKQ
GEYINYHVGTMIEIPR
QVLDEEEAACHPEVAPIQTEMNSVSK
TNLYDGFEVK
EMTVGYTLPVLKK
IGTMIEIPR
GLFAIGECNFSDHGANR
YADIVLMR
SNQLEKIKELIER
ALKPDQKDLWLQGLYR
SLGQFRLDGIPPAR
LASTHFYDNLPTTGNEFGR
LKDGEDPGYTLYDLSER
LLNEHGEFLNAEEGNEVLR
TVELGKLNNIIEAR
VSAAYPGTPSTEISENIVK
VYPTGGPITMPIGEQIKGR
LATAWEGFTK
SYAESMVLDYSK
LGHIMWEYVGMGR
TSDVEGEDLLPVEK
ALVKLDGAPFKAFAAQR
RLPNALFVVDPK
NSPGTVVTDMPVYRGEEFGLERDAK
ILDPRDTYECACQWEEKAK
AVAAQEAGKFDEEIVPVEVK
LVGGPMDYTPGIFETHCNKMNPANNSQVR
FVSAYIEGVQSNNVATAAK
SPSDGVINDIPYR
FRPFLAFR
VIVHLDAGNDQWVYNR
RAIEEPLREIVANAGKEGAVVVQK
TGEMVEVPMSDVTAK
CCFYPEKTGMDYITVR
GLDTDEQIDAFDAEHGIR
HLESQLAEADNWTYCAENVK
ELGESMGNLYIAQGQYER
GIENTSGPLGQGHTFAVGAAIAAK
YFHGPSMVVAAAEERGDNLVQGR
DTTGEPVIGANVVVK
IAMDLLR
MAELGTQLAHVDGGVPNMR
DITTLQMEEEEAER
TTLLSLNMETIITKR
MAELGTQLAHVDGGVPNMR
YSLNAVFNR
AVDAMIPIGR
IQVILNTWYGGEMKK
GIENTSGPLGQGHTFAVGAAIAAK
GLDTDEQIDAFDAEHGIR
EFIGAVIGPGGK
VLSMYQDPAQREQEIKNISSVYK
YPLISELK
AMVGLPVTVR
SIANGIDIIR
IYKGDILTEEASVGGNFGR
NGDVVHMSSYAPLLAK
IIGEEFIR
GQVTNMGAVNVMTGVYTGR
EFGDLEDPLLVSVR
YKVFNDSMEFAVAR
TVNGFVGISVPLGGKK
SPSDGVINDIPYR
DTTGEPVIGANVVVK
AALESGVNQLADTVR
QVLDEEEAACHPEVAPIQTEMNSVSK
NIDLNLVNAQQAR
QAVAYREVSLILR
QAVAYREVSLILR
VWAPNMEVQNEYKVNIR
WAYVVGTAIALKK
LKENVDTLIVIPNDR
SYLTGEYVSPAIGQR
AGIELTLFHGR
LAEADPELYAEMK
IYKGDILTEEASVGGNFGR
IIGAEFIR
FRPFLAFR
QFIESLGYPCK
AIEEPLREIVANAGK
VGIGHGNLAAMLLREETK
AIAAIILDK
VWAPNMEVQNEYKVNIR
FLKEVCLLNQEDIMDAKK
FGPDAFTVQATR
MKVPFGIAQIGK
TFITSNEKVVAVGNITNYCR
AGIGAIVQPGGSVRDQDSIDFCNEK
EKHDANIMFLIQQANIR
LSVQDVKDMMR
ILDPRDTYECACQWEEKAK
IDDKFLDEYYGKQ
VLPGIAAIDDK
FLAGVLDSNASR
IDDKFLDEYYGKQ
VSYPIYHIENIVKPVSK
VYLAEHDIVTEMTPTER
LKENVDTLIVIPNDR
NIFDGIERPLK
GFGLENLNLDKTGR
ELLFVR
TDMCTLANPLESESHFDTSQKQTVEMR
ALKPDQKDLWLQGLYR
SLGQFRLDGIPPAR
IAPALDIAVGK
TFITSNEKVVAVGNITNYCR
SNQLEKIKELIER
IMIFYSR
YYKPASFDDAGYKSQIEEAVENGAK
ALVKLDGAPFKAFAAQR
TSDVEGEDLLPVEK
YVASIAGSQNFLK
LVLMDSVVKHELASSAYNK
SGVLTGLPDGYGR
SKGFTLFLEPK
KGTLTLNDIIPGEKETSFR
EMGTVELLTR
NSPGTVVTDMPVYRGEEFGLER
QYIATVYADAKDADWKENPQAYTIK
QPTAFAIITDNQTYANTKDAMHQYK
VYLAEHDIVTEMTPTER
NPGDKVDNPMPIYANPYRWDR
TGEMVEVPMSDVTAK
TNSAALAQILAK
MKVPFGIAQIGK
SIEYIADKGFYLNGK
SAAFFANATYSYK
MGVNLKF
HLESQLAEADNWTYCAENVK
SPTDKLNLAAVGIGGMGHANINNVK
ILEDAGVGFVK
QYAGFSTAEESNAFYR
IAMDLLR
DTTGEPVIGANVVVK
FGESFDEAQFR
TLPNAGEIFR
NMFALLNKPGYEEESK
HLESQLAEADNWTYCAENVK
GGLKEKVESVMASAEASEEVK
LKEISLAYDFPK
EANNVMWGNLGEEGK
SKLSEITSYDDRIAELTAR
IQVILNTWYGGEMKK
AMVGLPVTVR
NPGDKVDNPMPIYANPYRWDR
LSELFATQQLK
YPLISELK
QVNIPSYLVK
ILDPRDTYECACQWEEKAK
IDFHLEDSIGR
SKGFTLFLEPK
GQVTNMGAVNVMTGVYTGR
AAGVPIVVAINK
IIGEEFIR
ENMGFDITVEGVSADDTVKR
VLSMYQDPAQREQEIKNISSVYK
MAPPQISAEVLK
LTYYPYTCKPEDVLEAQQR
IYKGDILTEEASVGGNFGR
SQKGNNYILIGMPGAGK
GIENTSGPLGQGHTFAVGAAIAAK
GGAMNGTSVASYYNKYPIPVSDINNNR
NTLVSYFGR
QIVLNCGEEPSVVANTVK
QPFPGPGLGIR
QVLDEEEAACHPEVAPIQTEMNSVSK
LRDLQGEYAELSGHLYYK
TLGELKEALGVVK
ATFTNTIEAYEQSGR
QREDLTSEVVQIDIK
DMKDVIAAAYR
EAQVVEEQLVASVK
LVGAPPGYVGYEEGGQLTEK
DGNFVSPAMTASGEVR
CCCGGDAHTCEKDVDTLVFDR
AIEEPLREIVANAGK
SEGIVLGSDFER
QFIESLGYPCK
TSFDYVPEMAK
MKVPFGIAQIGK
AVLYDGSYHPVDSSEMAFK
GAFVTSPKPFPIIR
IYKGDILTEEASVGGNFGR
YNEFFIR
AMIDIETMKLSR
GNAMISFWAR
AVLYDGSYHPVDSSEMAFK
GAFVTSPKPFPIIR
FRPFLAFR
LVLMDSVVKHELASSAYNK
QREDLTSEVVQIDIK
TSNYDTDVFQPMLK
IHADEIYQLGGSELAAR
TLASHALCIFGDHQDVMSAR
VLPGIAAIDDK
MNSGEIEEGAMVLR
CTKPAPQDLTIQLAIDR
GVYNTYIEDNLR
CTKPAPQDLTIQLAIDR
YIFELNPDHVLVKR
DSLPEGVYNDQFK
IAPALDIAVGK
EAEYKDWTIEQITR
AIEEPLREIVANAGK
SLEIPAVVSCK
SQILVDGMSTLNPK
CIPVQLVSQTDVR
QIEFFAETQR
CAVVPADFNCGNVSQHVCIMR
QYIATVYADAKDADWKENPQAYTIK
LVLMDSVVKHELASSAYNK
WAALCEVQWSTPDKK
LGFQGYKEVQYNSLQIAK
IPAELEKLSEISR
ITGGIDGYFR
VFDSQEAACEGILGGR
ESDILSDSILVKR
LIAVPLGK
EQLPQIFK
LGFQGYKEVQYNSLQIAK
NHYNELAVTLYQPMNDR
MQLYWGVKPLK
EAEYKDWTIEQITR
IAMDLLR
LGFTAENVYNQVK
NFGAVGIGLCR
EVEAPTYNDAVAEQIEEVKGK
IVTVTGDGIANPQNFR
SVVTGVEMFR
LLYSNTFFNNKLR
SIEYIADKGFYLNGK
VYWEDGAQITPPHDTGIMDEVKK
GAGAFVCGEGSALTASIEGDRGMPR
AALLLPFQEDKR
IIDPLTHLVR
YPLISELK
EANNVMWGNLGEEGK
LADQIIVELNAAHSK
NHYNELAVTLYQPMNDR
QISLLLR
YFVITKEDKQLVENTMTYK
FLRDIDVNYLR
VGIVYNYANASDLPAK
NLLPAAFAK
KIVEQGIYPAVDPLESTSR
ASEASRDRVEDATLVLSVGDEVEAK
GNYSMFFEKYEPVPK
GLDTDEQIDAFDAEHGIR
FAFFSK
NPGDKVDNPMPIYANPYRWDR
TSLLDCIR
NTLVSYFGR
QIVLNCGEEPSVVANTVK
FCKPQGLIITDSDSFEAR
CIPVQLVSQTDVR
GNYSMFFEKYEPVPK
QPFPGPGLGIR
GNVVYADGEFKGTPGMGQFVK
AADALRLPDWDAK
FCKPQGLIITDSDSFEAR
IINEPTAAALAYGLDNEKEQK
LADQIIVELNAAHSK
FTVPATKDGNFVSPAMTASGEVR
GQVTNMGAVNVMTGVYTGR
EQSIVIQNSTGLSDEEIDR
STRDPYTPNPDVDLHELIR
TSFDYVPEMAK
AVLYDGSYHPVDSSEMAFK
AIEEPLREIVANAGK
AVFLVQEEDARFVSAK
LTNILESHITGDPTLR
GAFVTSPKPFPIIR
TAPTFDEVSPGIVR
TTQNLLDKNLAEVNSLSR
ITGDMTVDTLVR
VSYPIYHIENIVKPVSK
IITAEIFVYSPDKMKR
IYKGDILTEEASVGGNFGR
FGLSLVR
LGVLGFEVDHER
SPMLWGDSYTTNYTDKTDATVSK
IYKGDILTEEASVGGNFGR
AVLYDGSYHPVDSSEMAFK
LNEEEKKAEVFLKPEEVSLAIGK
EELIGVNAGIVK
GIYDFGMK
TTQNLLDKNLAEVNSLSR
ELTSKPLPEMEITQEMR
ELTSKPLPEMEITQEMR
SIGATTLDEYQKYFEKDKALER
LLIENGHPEIQIIAK
NVYIKEAFDTGVRYDFK
IAPALDIAVGK
EAEYKDWTIEQITR
AALIDCLAPDR
ILDPRDTYECACQWEEKAK
SQPIFNDKQFQEALSR
AGMSEQTLNTALMAPK
SQPIFNDKQFQEALSR
VLDSDTKYFLIAK
AKFDELTRDLVLR
AVFLVQEEDARFVSAK
GGNQVVFSSINYGTDTSAEGR
NVYIKEAFDTGVRYDFK
SPMLWGDSYTTNYTDKTDATVSK
FGGWGSMSVPQR
AALESGVNQLADTVR
TSNYDTDVFQPMLK
CIPVQLVSQTDVR
VFDLDGTDVTGK
TNSAALAQILAK
GGNQVVFSSINYGTDTSAEGR
SAYEAGVTADFAVR
TTILQIRDVPGEDTVGYSR
VLSMYQDPAQREQEIKNISSVYK
SEGIVLGSDFER
AQLAIQYVMNK
VTLEEDDTKLDEVVVTGMTSQKK
NHYNELAVTLYQPMNDR
GYEFINDIK
LPPEMPLVTGQR
FAAFGRFPGGFTK
ASAMFANTLPTNVNAER
MNFVEELR
KIVEQGIYPAVDPLESTSR
EQLPQIFK
NAYISIFTCPSVAKEGK
SMTDITDNDNGNPTKVPVTNVNITYDK
TTILQIRDVPGEDTVGYSR
SVVTGVEMFR
LGFTAENVYNQVK
AAACGGVTTVFDYPVQHTGETIR
APLIALTATATPK
VFLFGAK
NLPYRVSLGYTDDNGIVK
YVYMFSEGNEMMR
KYGQTGETNWMSSAQYEGAQIDGDNLK
STVSTILKDAGMTEKELR
SMTGGSGNFSFEFSR
WGIASEVLHAAGK
IAMDLLR
NAYISIFTCPSVAKEGK
GILYFPK
SFTQDDAHIFCRPDQVKDEFLR
NTLVSYFGR
LADQIIVELNAAHSK
TTPSVVAFVDGGER
GGTGLSRAEALELVNQVR
LGIVAVSRDCFPMSLSENRR
ADSVLIGTPPMEPK
MYPLKFEPILK
MNESQMPAQYAEQYNNMYK
KIVEQGIYPAVDPLESTSR
VVVKEQEYVMAGGPLFIDKYHPEVK
GMQGDKAMIKEEVDAEDIADVVSR
TPVLYSNGYVPAVGTGNK
TSFDYVPEMAK
TAPTFDEVSPGIVR
VSNMADLQEALAK
DSYAAEKTDEFVEPTAIVK
NLAPAGVTFVIVKNDAVGKVSR
TYLPMDGVAMK
LVFVIR
TITFCFR
KIEILVNFCPK
TGGLAVLSGNLAPDGSVVKR
LYLPDIK
GTIADILK
YAIALNLER
NYLNHFDLLK
QIVLNCGEEPSVVANTVK
ATGITCDKLQTIDGTLQIK
AIEEPLREIVANAGK
TTQNLLDKNLAEVNSLSR
TGGLAVLSGNLAPDGSVVKR
EELIGVNAGIVK
SPMLWGDSYTTNYTDKTDATVSK
ASAMFANTLPTNVNAER
GGTGLSRAEALELVNQVR
ATGITCDKLQTIDGTLQIK
VGLEDDDLELYGKYK
ELTSKPLPEMEITQEMR
TTQNLLDKNLAEVNSLSR
VFGTDKGANYSSYSNAKVDELLQQAR
AAGVPIVVAINKIDKEGADPER
GTLTMAWAIANR
DGNVYTLESADNGCNIVK
YNWQHAFTLPR
AALIDCLAPDR
AFSTTGAYDAMISR
TTPFLTHEVFSNYHTETEMMR
TNKVFGVSVNYKF
ALADITMVATNAK
AALESGVNQLADTVR
LLKPGFDAICATIK
AISIAEEVSGMPGLAAK
YGLKDVWLPK
ILDPRDTYECACQWEEKAK
SGSQPTLTASAHIGAMDAVNFEK
LTQWDKGQQFIMEANENYYGEQPAIKK
ELTALYPNEPHTTGDEILR
THNDGVFDVYTEEIR
NSPGTVVTDMPVYRGEEFGLERDAK
CIPVQLVSQTDVR
LFVNSPNALEGNEISK
AADNKSLGQFNLDGINPAPR
NVDLGTLVGPGGK
AKFDELTRDLVLR
TTILQIRDVPGEDTVGYSR
GIDGSPDLDGQDEGESGFYR
MSGGGVTYYLEQAR
DGYIVTNNHVIEGADEISVK
GPHESWPTISEALYK
AADNKSLGQFNLDGINPAPR
HNRADWEIYALDANGSDNFNSGQSPDR
ASAMFANTLPTNVNAER
LNDIAEIQLDR
FAAFGRFPGGFTK
IVDVPGASDVLK
TNSAALAQILAK
SPLDTFTVAR
DGHPLFAGFVK
TAFKDLSYNSINTDTDFANAK
YGFIYVNYNNNHEGDFSR
VLAIDPGFR
DGYIVTNNHVIEGADEISVK
VGLEDDDLELYGKYK
VSELENFVTQKDISGTVGIAHTR
GSLGGGFSSGGFSGGSFSR
SVVTGVEMFR
LFVVPGNVDAPK
IWLRPDVMAQYK
IFPAVNITASSTR
AAACGGVTTVFDYPVQHTGETIR
VIVQFVVNKDGSIVDAK
MLNAQFDFK
ERINIDELKDVVYQR
IALKTEETLDYASLLRK
LPPEMPLVTGQR
GAFEIYSNEREQNNPFIQR
SMTDITDNDNGNPTKVPVTNVNITYDK
LYEEKEAEFPEPEQLRELER
RFEDITFNPSADATAIK
FGLGEVIRVEGTGDNAK
GAFEIYSNEREQNNPFIQR
FGIPNFKLDK
NLPYRVSLGYTDDNGIVK
WGIASEVLHAAGK
WLTPAYDAETQAEVK
NTLVSYFGR
NTIPQTSNSMLEAIK
AVFSVITYDKNDKMLN
LISDYFR
VALAENDLHVPTFTK
GILYFPK
SFTQDDAHIFCRPDQVKDEFLR
QSFYAAFYK
RFEDITFNPSADATAIK
YVYMFSEGNEMMR
IWLRPDVMAQYK
NLPYRVSLGYTDDNGIVK
TAFKDLSYNSINTDTDFANAK
AGIPVCPPEGDAGTGMVATNAVK
VAVYTSNENIDPIGSCVGPK
GGTGLSRAEALELVNQVR
VVVKEQEYVMAGGPLFIDKYHPEVK
AFDGIINVR
ALLLAINGGR
TTVTWENEDNEILK
FYALDLK
SEYQVGKGVPCLVAVQQDYTGK
IAGVQISSTSSDPGASNSVIIR
MDGKTEVNPQFTPDYIYAGR
AFGGALGGFTTGR
TALVFGQMNEPPGAR
KFGDNEDPLLVSVR
LADQIIVELNAAHSK
DNDFTWKDFQAR
ATGITCDKLQTIDGTLQIK
KIEILVNFCPK
GSAQNPDIFFQAR
VSLSEAPEAEIPVAR
NREVVADEDLTNPNMQISLTEAQK
TSFDYVPEMAK
GIIVCDDAATEELKVGTYR
VAVYTSNENIDPIGSCVGPK
TAMEAALGMSFVGKR
VFDCEEDAIEAIKGGK
ETEVQGVPAFADVK
GISTLAGQNSKPLVLVDGVER
TAAVFAFDIHPR
LVFVIR
ATGITCDKLQTIDGTLQIK
IINEPTAAALAYGLDNEKEQK
SLGQFRLDGIPPAR
ELIDAFTK
FSICWSR
ILEYLAVQSR
ITGGIDGYFR
GTEYESFGGNKVYHTTILPFTR
GQVTNMGAVNVMTGVYTGR
NDMTGSVMAIKPDELSK
IAPALDIAVGK
EYLEEYINGAGK
AAGVPIVVAINKIDKEGADPER
LATYNLDEAKAIMTSK
FFEQDSLTEDEMREGIR
LTMPETDTKWNAYYYR
VTPFPESAWQCTK
CFWGLDK
ALADITMVATNAK
FSIPFK
FSDFDESYGLR
LKGASLASVMGATLATK
NGLCTIVAFNK
LLANLLGK
YLQLSETTVNIGK
AISIAEEVSGMPGLAAK
AICDEKGIDVYEIVK
NTNITGVIVNKLNAPVDEQGR
LTQWDKGQQFIMEANENYYGEQPAIKK
AGIPVCPPEGDAGTGMVATNAVK
ILDPRDTYECACQWEEKAK
GLHTGLDLTVTFNPAPDNHGYK
LFVNSPNALEGNEISK
GIDGSPDLDGQDEGESGFYR
FFEQDSLTEDEMREGIR
GLTVNATGITAIGR
LKGASLASVMGATLATK
KTHNQGVFDVYTPDILR
EVGFMFGMYKK
GNASGMAVGLPEGQMGNSEVGHLNMGAGR
TDLDLSIFHEHGMPER
TEVTVQLSKALGIELLRFDMSEYMER
GTEYESFGGNKVYHTTILPFTR
IINEPTAAALAYGLDNEKEQK
TVSTNPCGEIPLCPYDSCR
IGDLTDDEREIILK
TAFKDLSYNSINTDTDFANAK
VLAIDPGFR
ILDPRDTYECACQWEEK
QTLLFGGLESIAHNANRK
QKLEFVIPEGATIK
AGLNELPDMTQEEFRQTVKDER
VALYGIDYLMKDK
DGYIVTNNHVIEGADEISVK
LATYNLDEAKAIMTSK
AANPTPEKPFVLGCPTGSSPLGMYK
DGHPLFAGFVK
VIVQFVVNKDGSIVDAK
GAFEIYSNEREQNNPFIQR
VIVQFVVNKDGSIVDAK
QKLEFVIPEGATIK
IWLRPDVMAQYK
FSIAWTR
QQKDAVSCGYFNLLR
KTHNQGVFDVYTPDILR
GAFEIYSNEREQNNPFIQR
AVLYDGSYHPVDSSEMAFK
ERENALNISQTLFK
SIANNNIVVTDEMPVNDAR
EMSGRLEEMPGEEGYPAYLGSR
LISDYFR
TAFKDLSYNSINTDTDFANAK
AGETATVVAILK
IILGGDHLGPNCWQQENADAAMEK
IYKGDILTEEASVGGNFGR
GIDGSPDLDGQDEGESGFYR
ILDPRDTYECACQWEEK
KFQGVCNHHDLGPLGAAINVAALR
ALLLAINGGR
VGGIYTVLSTR
MLGDSYWVK
NTLVSYFGR
ALENAGYNVYPVQSMTR
CTYFAVIDKLQR
IFGQEIQTMAPALRR
TALVFGQMNEPPGAR
FESEVYILSK
QNFNEWKDPEVNSVNR
AEAVRDLMVNEFGVPASQLK
AGDIESGKEYTITYVIDEK
SPMLWGDSYTTNYTDKTDATVSK
AEAVRDLMVNEFGVPASQLK
GSAQNPDIFFQAR
SVTDENDLMIINK
LLDEASTTLPSGLK
NTGNDFYQTLGSTIDGRR
GVLPFCQDTGTAIIHGEK
GLERDFALIDSPESTTK
CTYFAVIDKLQR
YVLTANAPETKDNDFTWKDFQAR
SIDSFGVSDTVDIKMLQR
IILGGDHLGPNCWQQENADAAMEK
GTEYESFGGNKVYHTTILPFTR
IINEPTAAALAYGLDNEKEQK
KYEAQGLADLPICVAK
SLGQFRLDGIPPAR
ELIDAFTK
MFKAPFSFDGR
LATYNLDEAKAIMTSK
ASADMPGYTEIDLK
YNDYLGNYTLTCK
GVLPFCQDTGTAIIHGEK
GLDVKDLEHPIEVPVGK
FSIPFK
LKGASLASVMGATLATK
LLANLLGK
GLDVKDLEHPIEVPVGK
VLLLGSGALK
CTYFAVIDKLQR
LVPLGMPNVR
AWMGCVAAGIAQR
QIISDYDLSMAK
LVEEKNVDCYIINTGDFMGKK
EKADDEAIRVFTENLR
YVVMSAPSKDDTPMFVCGVNEK
QTLKGHIYDANTNEPLVGAAVTYK
KIGEELIQSELVNIPRER
AVIAEVETDLGENGR
LPALFGTR
GIDGSPDLDGQDEGESGFYR
GTEYESFGGNKVYHTTILPFTR
LKGASLASVMGATLATK
ALNIFGDHQDIYACR
VPFGIAQIGK
IFGGILCR
MDRSGADFFEVVR
NGAFSLVGGGDSVACVNK
EVGFMFGMYKK
GVFDEFPNAK
TVSTNPCGEIPLCPYDSCR
IINEPTAAALAYGLDNEKEQK
GQVVPAIDIYK
GYFPEGVNSLSEDDGQGK
VLLRPVTAMEIVQNK
GNASGMAVGLPEGQMGNSEVGHLNMGAGR
SADSSYLAGPDDIYVSPSQIRR
ILDPRDTYECACQWEEK
QTLLFGGLESIAHNANRK
AASLQAVAHGSDSVQYFQLR
SLGLDPVYMGIDKK
KADWSVPAVEIEDAPR
NTFGLFYYNHYTEK
ILGLLGK
SLGANDFDIMVGGEEQHFHR
GFNAVPTVPMVPESQLDDMRNR
VIVQFVVNKDGSIVDAK
FSIAWTR
SLGANDFDIMVGGEEQHFHR
EMSGRLEEMPGEEGYPAYLGSR
IVDLVSPIGK
IIAEISLYK
VIVQFVVNKDGSIVDAK
LPPEMPLVTGQR
TSTENNPTIVNLDTSIR
QTLKGHIYDANTNEPLVGAAVTYK
CYSAGMTIDPANTNHVYCSLPVEGK
AKGDAVDYKYYPEPNILPIR
AASLQAVAHGSDSVQYFQLR
VKEDGTIDTSSHEVINMLVLGNKPSNGR
SIMQTFGAQVTPSPSMSTR
MTLVDRFLK
LFINIGK
ILDPRDTYECACQWEEK
AGETATVVAILK
AMDVLFPK
GIDGSPDLDGQDEGESGFYR
TGDVVKFSLDLEK
FYLSLAR
SSVDKFYTQEVLQQMK
LYLNAGVYTGQTDYAKAEEYASK
IFCEMPEAYQAVR
AAPVLLEPIMR
ASDFVYAWK
TMDACEAGDNTGLLLR
QNFNEWKDPEVNSVNR
IRDDVVFSNKEPLKASDVAFTFNTTK
AIGYEGDMENGSLYVR
ALLLKEDEIVIDR
ILPIMPAYYR
ACWVESDDPAELEAFKK
HRELPNILSYAIDR
IIDILLDARR
VNLMDAASEDSDTPVAFGK
GVLPFCQDTGTAIIHGEK
RIPYMLIVGEKEAENGEVSVR
TGDVVKFSLDLEK
AGEKYDFSLFAR
AIDDNILNIYKGK
GSLPIALDEVITDGHKR
EKPTWLEVDAGKMEGTFK
LYLNAGVYTGQTDYAKAEEYASK
AAIIETLFKR
NYPDEKVTLITTGSQGESMAALSR
RKIQTDAISGFTDGLSIVK
SAEMYLIEAEAK
GTEYESFGGNKVYHTTILPFTR
IINEPTAAALAYGLDNEKEQK
RKIQTDAISGFTDGLSIVK
GTSIGVITDLDGK
VLDLIAHMASVNA
LVEPLKQLFKDEVR
IAPGFEITSYTK
QFPNDYRAYNNLGK
SIGATTLDEYQKYFEKDK
YNVLEKGDSEDPMILYK
LFDPSQASGNGAEYPLQR
GQIGAYEAALMNTK
TAGVDESIWKFTGPAK
QTLKGHIYDANTNEPLVGAAVTYK
FSIPFK
NCETSEGLWAPSIR
LYLNAGVYTGQTDYAK
LVLMDSVVK
LLANLLGK
FYIEKFEGNVLR
LVPLGMPNVR
YNVLEKGDSEDPMILYK
LVEEKNVDCYIINTGDFMGKK
SYDATEINPGLIR
GVGGRVYATVQNPFIISK
GVFDEFPNAK
GIDGSPDLDGQDEGESGFYR
EGGRTVGAGQITEIID
NIFADPESADFQK
IVYTPIHGTGMMLIPR
YWSFIQK
SKIFDFVKPGVITGDDVQK
FYIEKFEGNVLR
NGAFSLVGGGDSVACVNK
NITLYPDVVK
KFQESRFDLPIVLGK
VESGVLHVSEEVEIVGIKEETR
AADFLDGIK
ILDPRDTYECACQWEEK
SLGANDFDIMVGGEEQHFHR
AMAVEVPADFR
KRFPNIDIVVGNIATGEAAK
TVWVMNQGLPK
GSLPIALDEVITDGHKR
AASLQAVAHGSDSVQYFQLR
FLAGVLDSNASR
SVVAMREPSLGPCFGIK
LLNHLQVGANYNIPLGK
MKVPGLNISQFNQVK
SLGANDFDIMVGGEEQHFHR
ITIPGFR
SGVLTGLPDAYGR
DLSLCGLGK
VIVQFVVNKDGSIVDAK
GNFDLEGLER
RLAPTLVNVVDLK
VIVQFVVNKDGSIVDAK
GLPIEIPR
WIIANYKETQIENLR
IVDLVSPIGK
VLFGFQAEQNNYKDIAAEK
HGVQELEIELQSQLSKK
EAQNKHYDAVVEVVADYMKK
RGEVQLQIEDIKPIE
LYLNAGVYTGQTDYAKAEEYASK
AMDVLFPK
VYLNFGNGTGRIE
IEEELGDLAVYGYKR
ILDPRDTYECACQWEEK
AAPVLLEPIMR
FIPVYVTENMVGHK
VLDVCDALEKDDYETVGQK
EFEQGKLAEVMSQYGQQR
RGVAAFVPEWNAENCIQCNK
IEEELGDLAVYGYKR
IRDDVVFSNKEPLKASDVAFTFNTTK
HRELPNILSYAIDR
DGSVVVLGYTDR
IFGGILCR
EKLPIVDENFNLK
VLGFITDAGGR
HASDDEPFSALAFK
EKLPIVDENFNLK
VLDVCDALEKDDYETVGQK
GVLPFCQDTGTAIIHGEK
VTNPHLMLGGKDSDTALEWIQTK
GSLPIALDEVITDGHKR
RKIQTDAISGFTDGLSIVK
VPESIITFR
LYLNAGVYTGQTDYAKAEEYASK
RGVAAFVPEWNAENCIQCNK
TIQDELGGSGQEQEIEEMRLK
AIDDNILNIYKGK
YWDVELR
IAPALDIAVGK
VTNPHLMLGGKDSDTALEWIQTK
GEHMDFIPGSYAQIKIPK
AFFANPVLTGAVDKAK
GYHTLEYLIFKDGEAR
FIPVYVTENMVGHK
RKIQTDAISGFTDGLSIVK
YNVLEKGDSEDPMILYK
YALGDTVTAGEDSITVDGKEIK
GTEYESFGGNKVYHTTILPFTR
NATVQMAVVPMLCGSSFK
LLVQQEPDASSFPNGGIR
GAEPSLEPLLK
ADPYAFYSELRPGTASR
LYLNAGVYTGQTDYAK
FSIPFK
SLLSSLEGK
ATLIDGAYHNVDSSEMAFK
QAPLVLIPR
ILPIMPAYYR
LVEEKNVDCYIINTGDFMGKK
DLPGLKTYLER
ILYAPGKAANAGGVSVSGLEMTQNSIK
EGGRTVGAGQITEIID
GIDGSPDLDGQDEGESGFYR
VINLDKESEPDIWNAIKR
GVFDEFPNAK
VYLNFGNGTGRIE
GSAQNPDIFFQAR
GGGRPDMAQAGGTDAAALPAALASVK
AADIGIGMGITGTEVSK
AVQIGGPSGGCLTTQHLDEPLDFDSVKK
KRFPNIDIVVGNIATGEAAK
ILDPRDTYECACQWEEK
MSMSVLNPTLK
HASDDEPFSALAFK
VLNVLAGIAASAHK
IVYTPIHGTGMMLIPR
LPVANALWK
VTYQLTDDNAIDIK
VVSWYDNEIGYSNK
MHILDKITETIAEPR
YFTTDICDGEAQGHDGINYSLASR
VINLDKESEPDIWNAIKR
SWDRVNAALENEEIIK
ANLYDTEEAIALVKK
VEDGRLADVAPTILK
GNFDLEGLER
SGVLTGLPDAYGR
GYHTLEYLIFKDGEAR
MKVPGLNISQFNQVK
ANYVFTLATTK
TFIIPDNVGGR
ITIPGFR
GINEEIVTEISK
FGLMQITR
FLVEEEKNQGMEFLK
VYLNFGNGTGRIE
VLDVCDALEKDDYETVGQK
IEEELGDLAVYGYKR
TVWVMNQGLPK
MHILDKITETIAEPR
TINIAANSPYYKEVFSK
GTLDLGMIK
SAWNWQLK
LYLNAGVYTGQTDYAKAEEYASK
VQGFSDFQIAR
LPIQTYEEIKPYVER
VLDDLYKPEYEKMELVEK
LGKGEYDLSEMFVVHK
SGIMLTVHAYTGDQMVLDGPHR
LLSILPR
HASDDEPFSALAFK
SWDRVNAALENEEIIK
QQIASDIEFISK
IAVQLELPIGTRK
IEEELGDLAVYGYKR
NGLLIIEAR
NHEAPEDIEYYMCGPGPMSK
QIEKDLDAAGLLEKTEAYTNK
EMNDLPESLKGIVK
GMFPVFCVCGGKDMGVR
TEFTLHDGEIFYR
ITDENRLVAALPTIK
IPDKTLIEIDQLR
YPDYYGIDMAK
TIQDELGGSGQEQEIEEMR
YKTSIETFLIGK
ILDPRDTYECACQWEEK
EMNDLPESLKGIVK
TIQDELGGSGQEQEIEEMRLK
LVTFAEFK
CDDLHEFNPMMGHR
MSEFIAFK
AAASLSIGDFTEK
VLDVCDALEKDDYETVGQK
GAEPSLEPLLK
YALGDTVTAGEDSITVDGKEIK
GTGVPLIADGGLR
NFILSAVTGYQHLKDR
TVSFQTEDSKKGTLTLNDIIPGEKETSFR
VLDLIAHMASVNA
IVVMKDGIVQQVDTPQNLYNAPK
IIKEKHDANIMFLIQQANIR
GTEYESFGGNKVYHTTILPFTR
AMDVLFPK
TAFGIDKILSPK
FSIPFK
NIDADCIITPTMSGK
LVEEKNVDCYIINTGDFMGKK
NATVQMAVVPMLCGSSFK
VINLDKESEPDIWNAIKR
GIDGSPDLDGQDEGESGFYR
QYPAEAEELFK
GSQFKQPLLEFSGACAGCGETPYAK
GLAKPIGSITQLATMR
IINEPTAAALAYGLDNEKEQK
IVVMKDGIVQQVDTPQNLYNAPK
MSMSVLNPTLK
HASDDEPFSALAFK
THSQTSGWSLTEQDPFNNVGR
IGILPLSK
ILDPRDTYECACQWEEK
TAFGIDKILSPK
VINLDKESEPDIWNAIKR
MHILDKITETIAEPR
VVSWYDNEIGYSNK
NLDKESEPDIWNAIKR
LNLHEIYGDFQGK
SWDRVNAALENEEIIK
KRFPNIDIVVGNIATGEAAK
MNFNNFTIK
FMGENWDQVQKEVTRVPYK
MADLFEASTNAVK
FGLMQITR
TRSIIEAAFYGNNVVK
NATLLYFR
VYLNFGNGTGRIE
VVLKLPAALAPVK
HAGNYKIPGASFSYFDIR
AIEGGVDIKELNIGSMAHSVGK
HTPFFNNYRPQFYFR
MHILDKITETIAEPR
LSVFASAANTDRDSYYGPGNDPLKAYGK
LRAGEQNLLWPSEIR
VQGFSDFQIAR
GTLDLGMIK
LYLNAGVYTGQTDYAKAEEYASK
IGSDKLSPQEEMNLSYLASK
VLDDLYKPEYEKMELVEK
ASGNDIVAPYAEKYPGATFVEGK
GSQFKQPLLEFSGACAGCGETPYAK
MKEFPNMTYTINGYADSATGTPSINQK
FNSVIAPAFEEK
LHLPLLPTTTIGSFPQSAQVR
QQIASDIEFISK
NHEAPEDIEYYMCGPGPMSK
IGSDKLSPQEEMNLSYLASK
IIKEKHDANIMFLIQQANIR
SAWNWQLK
EMNDLPESLKGIVK
TEFTLHDGEIFYR
QIQVFAEDALK
EAFPLLR
DSNYIYGPSLPR
GFGYDVREEDPFEDQPR
FGIIGNTEALSR
GVNRVTYDISSKPPATIEWE
EVVEQEYRDQGKDPATLDYVVPFK
SITDPEIFVK
IPDKTLIEIDQLR
IEIDGALKEFAK
TLQEHHVDYLAVAVADEGSELR
NFILSAVTGYQHLKDR
IIKEKHDANIMFLIQQANIR
IVVMKDGIVQQVDTPQNLYNAPK
TAFGIDKILSPK
ALIEAELEQQKKEIIGKLEK
YALGDTVTAGEDSITVDGKEIK
NIDFQMDANLK
EAYPGDIFYLHSR
EINIPIYATK
LLNNPTLIDDKYSPLR
NMEFHAWINPYR
VSYVDQQHKDIDPNKSVYQVISGGNDLIR
GNYTMIFDRYEPVPK
VINLDKESEPDIWNAIKR
QAVTNPQNTLFAIK
SLTEIWLGGDHYK
GIDGSPDLDGQDEGESGFYR
GALMLSVSIKHPDSEAFIDAK
VVLTTAKELFFDPYKK
VVLKLPAALAPVK
YKVPEFETLTLK
TGEYHTLTGNMSGCLLADYEIGQRK
AAVALAMNHFGVSEADLK
DLTGSITNVKGEEIANKPATNPLSSLQGK
YALGDTVTAGEDSITVDGKEIK
IIGDNTDMYAQAYFDYDSKK
LVEEKNVDCYIINTGDFMGK
GSQFKQPLLEFSGACAGCGETPYAK
LVEEKNVDCYIINTGDFMGK
DTYECACQWEEKAKDLAGR
EFLGGSSFKY
TAFGIDKILSPK
GLIYGMGHAVYSISDPR
KSVDEMIPSPFYR
INPLIGNAGVSAVPDSAR
LETLHGVVFDGLTK
LVEEKNVDCYIINTGDFMGKK
MKLGIVGLPNVGK
TDMCTLANPLESESHFDTSQK
EGGRTVGAGQITEIID
LGIINGSSNKLNALLR
GALMLSVSIKHPDSEAFIDAK
GVNRVTYDISSKPPATIEWE
VINLDKESEPDIWNAIKR
MHILDKITETIAEPR
GNYTMIFDRYEPVPK
NIIIGFAR
NFILSAVTGYQHLKDR
VVSWYDNEIGYSNK
ATFFELGK
GRNVVLDKSFGAPLITNDGVTIAK
VLENAEGDRTTPSIIAYTQDGETLVGQPAKR
DVQDLDDNTIPEDVAEK
VYLNFGNGTGRIE
TRSIIEAAFYGNNVVK
LSNVTVSMDLVK
VVLKLPAALAPVK
EKNLSVASPLIINPGSEQIR
ITIQTGQGPITLR
LLNNPTLIDDKYSPLR
AGDIAAAIGLK
DTYECACQWEEKAKDLAGR
FMGENWDQVQKEVTRVPYKVVK
NGENVSPEELENEISR
GLYTDINGNKATSYGLIAAAEK
IGSDKLSPQEEMNLSYLASK
TRSIIEAAFYGNNVVK
QFLCLKGDLTMLQTTICR
LYLNAGVYTGQTDYAKAEEYASK
AIGKNLTCIFVDHGMLR
MHILDKITETIAEPR
ITEQEAQEMVDHLVMK
ASGNDIVAPYAEKYPGATFVEGK
ALDDAIASVDKFR
LDVLDGLKEVK
LYLNAGVYTGQTDYAK
IGSDKLSPQEEMNLSYLASK
EAFPLLR
TVMPIPVSEINVSNGKLK
NNGIHIPTLCYLK
LATYAEEGQEELFVK
DCFPMSLSENR
IIKEKHDANIMFLIQQANIR
AENGMIYDPVTIK
GRNVVLDKSFGAPLITNDGVTIAK
YSLVPTDNSAGNFVK
SMVPPQVEGIVSK
DSNYIYGPSLPR
VITLDAGSYLNK
GVNLVLAVDAK
GMLNWCDPQSGRYDFK
GGQTPMEFTIVR
ACEFHFQPDWYR
AVFLVQEEDARFVSAK
SFLVNVEKV
GMLNWCDPQSGRYDFK
GLYTDINGNKATSYGLIAAAEK
YALGDTVTAGEDSITVDGKEIK
IIKEKHDANIMFLIQQANIR
SDVTGAKDPGYGYAFIYSTPK
LKELGLQLNPSEE
ADHANTMNQLFAAYAR
WTCDGSPEFTIEEVDKADR
IVVMKDGIVQQVDTPQNLYNAPK
LLNNPTLIDDKYSPLR
LNGALDVFR
LVDGASKDGWLFTAEHTQSVLK
INDKFQQLINGAGYDHCYVLNK
TGNDADVYMVNPVYAQSSNR
VINLDKESEPDIWNAIKR
YALGDTVTAGEDSITVDGKEIK
LTFTPVTAQYVK
GALMLSVSIKHPDSEAFIDAK
LTLNYEIIGKSDEEITK
GIDGSPDLDGQDEGESGFYR
NSTFYNCCSGSDFIRFDR
DIALKFNEMVR
VWFDRDILR
QRFYDTYSLTPGKQPYYLMDTR
LTLNYEIIGKSDEEITK
TEFTLHDGEIFYR
AASSHTGAIASSDSAVEALFR
IIGDNTDMYAQAYFDYDSKK
DTYECACQWEEKAKDLAGR
EAYPGDIFYLHSR
NFILSAVTGYQHLKDR
ACEFHFQPDWYR
SGNLGIMDYYR
SLALNWGVK
TGAAIHPGYGFLSENADFAR
IVAALLENNQTPEGIR
NAKPFDLWLK
TVMPIPVSEINVSNGKLK
KLVEEKNVDCYIINTGDFMGK
LVEEKNVDCYIINTGDFMGK
DIALKFNEMVR
ILDPRDTYECACQWEEK
INPLIGNAGVSAVPDSAR
GAFSGEDELYTGMLGMHGTK
DVQDLDDNTIPEDVAEK
TNECMYSELTTDHPIDLCR
GIDYAMLALDGTKTK
GSWAYTDELTSVK
VINLDKESEPDIWNAIKR
YYGGCEVVDQSEQIAIDR
SLTEIWLGGDHYK
SIGLAYFR
YDANNIYLAANYGETR
YSISNTAEYGDYITGPK
VVSWYDNEIGYSNK
QIQVFAEDALK
LADAEFFFNTDRK
LSNVTVSMDLVK
DTYECACQWEEKAKDLAGR
VYLNFGNGTGRIE
FYSPYFVGPGQK
FIYGVLEKPFR
FIENGMITGESWSVTK
DVILNDYVIDNQHHLSLSGGGTNAR
IGLGGGSVSSVDTGRYSSGIELNAVQR
FKAIYSEEMNGEEFPQDPKEQLLGAVK
GVLPTCQDTGTAIIVGK
DPKPGWGDADFDLGDNTAAK
LAVLAIDPSSER
YTMANLFK
QILLDTYYGRDYVEGETAAK
VLFVNGETQQNTDSDSYTLK
STLFNALAGEK
LSVFASAANTDRDSYYGPGNDPLK
TTDLTAMGGVQYVHTFDK
LSAPIKGNAGVFVLQMYGKDK
QLVANGCIAVSEGANMPSTPEAVR
TNECMYSELTTDHPIDLCR
DPKPGWGDADFDLGDNTAAK
LSVFASAANTDRDSYYGPGNDPLK
TVMPIPVSEINVSNGKLK
FHFLPDLR
LPGTLAPEIIEK
IISETDFPLSER
TTDLTAMGGVQYVHTFDK
DEGNIFLEGR
YKQALTFLLTTR
RLFVVDAFCGANENSR
LIASNDKKEVEEGFLALYR
YYGGCEVVDQSEQIAIDR
TRSIIEAAFYGNNVVK
TRSIIEAAFYGNNVVK
ADIIKELNTFR
YSLVPTDNSAGNFVK
ACEFHFQPDWYR
RLFVVDAFCGANENSR
GMLNWCDPQSGRYDFK
LINYLVEEFKK
VFPAIDIAK
IVDLLKREDIGAMVNVK
QAISLLADQELK
IIKEKHDANIMFLIQQANIR
GVLALMCDSTNAER
YALGDTVTAGEDSITVDGKEIK
MHPVDSNEISFMLAGR
STLIAEESDGGDNEGWYIQKYPGR
LGYVPYNVGINENAAR
YSPLAENPSSGVVDFPSNGYHYR
VINLDKESEPDIWNAIKR
SQILVDGMSTLNPK
LGEGDKVVSLIVPR
LGIYFPR
SQILVDGMSTLNPK
VTSVYGLTEAAPGMTATR
DNNIFLVK
GQTFELYAIK
ALFHFDLAR
MHILDKITETIAEPR
DTYECACQWEEKAKDLAGR
LTLNYEIIGKSDEEITK
LTLNYEIIGKSDEEITK
LGGELLVGGMPK
GIDGSPDLDGQDEGESGFYR
DIALKFNEMVR
IVADNIQGAHIPYEGAIGTSIAK
LGYNYMSAAFK
VGMNMSNFTGDADTDMR
SSGLWGIPDR
IALIGPMADAR
MHILDKITETIAEPR
ANRYQEAYDKLPQNLILGSETASTVSSR
VTIKPNDTIIFSSNPIPGNEK
GTIADILK
AVNNGEIAYNDIHLSQMAQEVR
QFPISWEQEK
RAEAVRDLMVNEFGVPASQLK
EGLTAMANAAFR
MLNVYGEFAEK
ALFHFDLAR
RAEAVRDLMVNEFGVPASQLK
LAVAETGMGIVEDKVIK
TYTPLMDYIAHPK
YKNLLNVGLLAR
RSENYSQWYNDLVVK
ADVAFEFFHK
LDTKPLPENVPDENYPNGAGGIDALR
MGGMETELPKDALPHWELAK
MNPGQFYALPQSPQTLK
GSWAYTDELTSVK
VGYHSVECWGGATFDASLR
VRDGVALDQAVAPLNTLR
LSNVTVSMDLVK
EMNPFLGVR
STLIAEESDGGDNEGWYIQKYPGR
VVSWYDNEIGYSNK
AYITSNEIGLFNAYKK
MKPVLLVDFGSTNTK
MILIQEEGKDPSCLPYAIDR
VINLDKESEPDIWNAIKR
CGACIENCSFDAIEVR
AYITSNEIGLFNAYKK
FYSPYFVGPGQK
DVILNDYVIDNQHHLSLSGGGTNAR
DCFPMSLSENR
SLRELITYGLK
QALKDAGMDPTEIHQVLLVGGSTR
IKDKYFQSYQAMDIDKYIEQAK
ITGAEPTLIRPPYGAFNDNVK
ANADSPRDAAVAIKFGAEGIGLCR
ATYTVTGLEGETSYSIR
YSPLAENPSSGVVDFPSNGYHYR
TTDLTAMGGVQYVHTFDK
AGVAAIFGPGTPVAK
ANEFGEFETSALK
KFDEEPELEILNGR
YKNLLNVGLLAR
GITFSTPTEIVSK
SNTEGISILECSDNNLEK
LDRNTTGVLLLTNDGDLASKLTHPK
AVNNGEIAYNDIHLSQMAQEVR
IVADNIQGAHIPYEGAIGTSIAK
TTIDLGIHGLHPELIR
RLFVVDAFCGANENSR
MYMNYDIDMR
LLPGVDPDALK
NIDNELEVLR
YLELTEGYINR
RGEIALTYVYGIGR
MYMQPFTTSGYECSMLRK
SLNYFVIK
IWHFVPMVSAGDK
NNTSINCKIPVFNGGTLEAPVR
GFFNVIK
SQILVDGMSTLNPK
STLIAEESDGGDNEGWYIQKYPGR
VINLDKESEPDIWNAIKR
IELTQTNVNILK
AKWVYLFSEGNANMR
AYSMANYPAEGDRIMLTVR
KLGGLDNPLLVSVR
GQYGHVVIDMYPLEPGSNPK
THAPVDFDTAVASTITSHDAGYINK
ALFHFDLAR
SQILVDGMSTLNPK
AKWVYLFSEGNANMR
GIVNGIDYDEYNPETDRMIAK
FCMSVFACK
LTLNYEIIGKSDEEITK
TLAITEIPYGK
IMAPFTMNGTATVK
QGATSLVIDLR
DNNIFLVK
GMNIFFGIKDK
KFYGDEFADYLQK
YALGDTVTAGEDSITVDGKEIK
GTIADILK
ANRYQEAYDKLPQNLILGSETASTVSSR
LMNVVGDSIDGMK
IVADNIQGAHIPYEGAIGTSIAK
GGAMNGTSVASYYNKYPIPVSDINNNR
LLTTCNIPVPSDVR
IPTLNEAKFNYQFSGVR
MHILDKITETIAEPR
IHQFDMNDKENCITSPDVISFAR
MALSEDMQKTEVDCWQEGGSFAK
TDLLMISTR
GQYGHVVIDMYPLEPGSNPK
IASNIISASLDKFLLE
ALFHFDLAR
VGYHSVECWGGATFDASLR
VGLNYVSCSPFR
SLESDIAVLK
LDTKPLPENVPDENYPNGAGGIDALR
KFYGDEFADYLQK
NIIIGFAR
TYTPLMDYIAHPK
RFSIIPSIYGR
LLEEVVVSAGRFEQK
IDRFGVVQPNIQSLEDKMGR
SAEGYNLQATQEEPSSKEDVLVIDQNLK
GDAYCGMLNASYNLK
GIVNGIDYDEYNPETDRMIAK
CGACIENCSFDAIEVR
TLVENYAVKVDPALHAEVLAR
EAVDQTSLLFK
SQEAVQEAVNLVQSR
WNFVPTVK
GTSIGVITDLDGKFR
IYTFGPTFR
LTADQTQYHFLSGFTAK
DTYECACQWEEKAKDLAGR
IGSMNLSEDVAGNYWK
TDALMLSGETAYGKYPVDAVK
MIADHKFDLIVNIPK
AIDQIADAISQPSLKEMK
YGASVRQDVLGDLMSR
ILAIFGK
LLEEVVVSAGRFEQK
GTSIGVITDLDGKFR
VNVAIIEACEVTPDGK
AYYGETVAILEEKVK
SQEAVQEAVNLVQSR
ANFYTEIPELKYHLNNPMMKR
THAPVDFDTAVASTITSHDAGYINK
VDAEKLLVDLK
VATYDLQPEMSSAELTEK
VIPQFAFR
MYMNYDIDMR
FFVASDVHPQTLDVVR
KALEAGVNQLADTVRVTIGPK
AIGQNVLTAVKPSQLMVK
VKTVRDEDGIAIDYEIEGDFPR
ASVEKLMEEGVGKDEAIFR
NNTSINCKIPVFNGGTLEAPVR
VINLDKESEPDIWNAIKR
SQILVDGMSTLNPK
FLYSDHEIFLR
LTGQISSLFK
TDALMLSGETAYGKYPVDAVK
GIDGSPDLDGQDEGESGFYR
NPFANGSVIYTQSGYYSR
TIEMAGFPHHALDTYLPK
THAPVDFDTAVASTITSHDAGYINK
LTADQTQYHFLSGFTAK
AKWVYLFSEGNANMR
SAPLPVISTLK
ALFHFDLAR
GDAYCGMLNASYNLK
LQQSNYAEAESDLDRAIHLSAK
YGASVRQDVLGDLMSR
TLSLLLR
AKWVYLFSEGNANMR
GGFTVELNGIR
VCPQGIPLHLFNR
GMNIFFGIKDK
IMAPFTMNGTATVK
FLYSDHEIFLR
TEPLQITTELPGR
LTLNYEIIGKSDEEITK
EIALNQLIPYQKK
IIKEKHDANIMFLIQQANIR
RVVIFSPHPDDDVISMGGTLR
TIGNPCTGPDADKTFYAQSTYVQPVIGK
ILNEEVQNMINKW
APLAYNSFIAPR
GGAMNGTSVASYYNKYPIPVSDINNNR
LMNVVGDSIDGMK
KGENEIIILDMAGPSK
THAPVDFDTAVASTITSHDAGYINKQLEK
LKEPLALAKPLTEYEFGK
TFNVLTLK
NVDCYIINTGDFMGKK
GLYIYGEDPIVTDPDTHHIIK
EMSSYSTALSSLTGGR
VGLNYVSCSPFR
SLESDIAVLK
GMQGDKAMIKEEVDAEDIADVVSR
NVISALQSGGNTLHGVLK
VIDQLFDLRPK
VDLKMPDDVFR
GLYIYGEDPIVTDPDTHHIIK
LVDVSHDVIITEEDCGTLR
LYFNKPVGTFAPTDDYVTR
WNFVPTVK
GDAYCGMLNASYNLK
NVDCYIINTGDFMGKK
VIDPLGEPLDGK
IQVILNTWYGGEMKK
EIDASTLWK
GTSIGVITDLDGKFR
MGLPVGETPGLGPWRK
DVIPFPR
CGACIENCSFDAIEVR
LINLALPR
AIDSLEGMKGDNADETTGIGIIK
IQVILNTWYGGEMKK
MDQIPSKDSMPGSLYSDLAK
LLPLLGEK
TDALMLSGETAYGKYPVDAVK
DTYECACQWEEKAKDLAGR
FIEDGSFLR
FQTEVNNAQTALYTLK
MGLPVGETPGLGPWRK
MTEMAVLFDNLPHPK
VGYHSVECWGGATFDASLR
LVDKGNTVIVIEHNLDVIK
KGENEIIILDMAGPSK
DCFPMSLSENR
ILVNTPSSHGGIGDLYNFK
QDPWETIEEKYPVGSK
GAYGVILIETK
RPIGSFIFLGTTGVGKTELAK
NVVTSITGELNSR
GEIDFSTLAR
LYQEYTGVPVENITELPSSGSNRR
DLGYGLLLKR
INLSEQEDNYTFSGETVSGAGATVK
QDPWETIEEKYPVGSK
YAFAYGADAVYAGQPR
GMQGDKAMIKEEVDAEDIADVVSR
YGISADRLSVAAGGGVDKFGQPILNR
VINLDKESEPDIWNAIKR
LAMENMSTPTGLIFSR
GLSGIQIFK
MKNIIRDQCELPAMIK
ETENALSTFLGEAPHAIKR
INLSEQEDNYTFSGETVSGAGATVK
LDEIDRVSGQTQFNGVNVLAK
SVDTPVIGLKELMVQHEER
IYKGDILTEEASVGGNFGR
MGTTNGWSCIFAR
SAPLPVISTLK
ALFHFDLAR
ATSNDVDWLMK
LAVTYPEIYNMQVR
FKEDPTSFNDFQANDYIK
ANLEKGNAMISFWAR
LVEDFFGK
TVYCYSEDERVNAINELSPNPEITR
AMVVDQFREHEGEIITGVVK
ITYFSANPNGEAEIIK
AKWVYLFSEGNANMR
MQQQLGDQYSELAANEGYMK
ISNIEVSAYASPDGGVSLNTTLAENRESNTTK
LYFNKPVGTFAPTDDYVTR
RVVIFSPHPDDDVISMGGTLR
ILNVLGSDNKLAE
IDLNRPMAEILK
MMDYILYK
LTLNYEIIGKSDEEITK
YQGLNVYDRDYNDLIER
AAGIPSLFMINKK
GMKVYPTGGPITMPIGEQIK
GSTVASIVNTLR
GIVNGIDYDEYNPETDR
THAPVDFDTAVASTITSHDAGYINK
SWDLINWKR
GLYIYGEDPIVTDPDTHHIIK
YIYELATMGCR
SALMGVYGLTR
LAKEVDADLVLATDPDADRLGVR
LSLNGTIIVGR
ILSDKYTAYIGADNYEIGR
DVDYIVKDGEVIIVDEHTGR
LISANAVTVVKNENNVLPLKLTK
VIGQNEAVDAVSNAIR
EKEALQAWGNFDPAGVR
AMGHNIGNSLVEDDRIEIAKELIAK
TFNVLTLK
YQGLNVYDRDYNDLIER
VIDQLFDLRPK
LYFNKPVGTFAPTDDYVTR
MAFFNEMGCR
IQSGELSAIPHQLIMDK
AMGGIAFGLR
AAVEEGVVAGGGVALIR
GDAYCGMLNASYNLK
TPDMLPVLK
IISVGSSYGDGEDFAYR
YLGGEELTEAEIKGALR
GFIDVFDVEAHKIKDVK
IIDMGLYELHTVK
DGIVQQVDTPQNLYNAPK
IQVILNTWYGGEMKK
IQVILNTWYGGEMKK
FIGSASVDWNVR
YGIGETLFK
GDVVYLDLR
MGLPVGETPGLGPWRK
NIVKLNAEGTLDETFMK
GYDVEDISHAIIK
NTFLLDGKPFVVK
LLFISQVK
CGACIENCSFDAIEVR
VILNGLGKDAAQIIAR
LLPLLGEK
DLDVRPIVSAGQAIQGK
MGLPVGETPGLGPWRK
RPIGSFIFLGTTGVGKTELAK
ILVNTPSSHGGIGDLYNFK
AGIALTDTFVK
GQKLPIFSASGLPHAQLAAQIAR
KGESEDVVEVFSNQLK
DTYECACQWEEKAKDLAGR
DGNFVSPAMTASGEVR
SQILVDGMSTLNPK
DNPYRDYYIWR
VINLDKESEPDIWNAIKR
ILNVLGSDNKLAE
TTVKEADVEQCWDLLR
AVYEGIYQPGHPAADKDGFRQDVIQLVK
GLSGIQIFK
VINLDKESEPDIWNAIKR
KLVANDIIIIASGCSAQAAAK
TKEQVIDEILMER
IADKNNIEMLDCYTGFK
NTFLLDGKPFVVK
GWHIPTRAEYFSLVGNSTK
LFGLSMK
ASADLFVLAYHR
AIQIPSDVISAGLKPNPR
VVMDWIAEK
DGIVQQVDTPQNLYNAPK
KDIGGVGIYPNLDIKPEKGYNAELGFK
TTVKEADVEQCWDLLR
AGVISEGQDWEPKSWNDILDACK
DLDVRPIVSAGQAIQGK
LTQWDKGQQFIMEANENYYGEQPAIKK
SGYDYDGDGFTELPK
KGESEDVVEVFSNQLK
QSVPVLGTSPVSIDR
NLGMVDAQVFK
FGGIEKPGIYIDENVMR
QLTPHPWDALDTDLKVGDK
IPDGPTTPEVAYQMVK
LVEDFFGK
ANLEKGNAMISFWAR
AIQIPSDVISAGLKPNPR
AMELCFEYTR
LAMHGLNLATAGNYLR
ILLIDGHSILNR
ALFHFDLAR
NSDEVSPYVQLNYTGYKISETQATR
FTVPVMFR
LSPVLALYK
IIDPATKTDEISDLYIEGGK
TDGLSGLESGFTKLDK
IVAALLENNQTPEGIRIPK
GIIKVGEEVEIVGIK
LVEEKNVDCYIINTGDFMGK
ILNVLGSDNKLAE
ISNIEVSAYASPDGGVSLNTTLAENRESNTTK
MSVLPVLIDTRK
NVPCTVIEAGPCVVTQVK
SALMGVYGLTR
LSLNGTIIVGR
GWHIPTRAEYFSLVGNSTK
TSEHLPYITIALK
RPIGSFLLLGPTGVGKTELSK
MNLTPIQTGFKFER
GQKLPIFSASGLPHAQLAAQIAR
ALEFCGEFVR
TLPNGSTPIDFAYNVHSAVGNK
KEFVDRYDIQELLR
MAFFNEMGCR
AAVEEGVVAGGGVALIR
VSTLDLENLPR
DGIVQQVDTPQNLYNAPK
VSITSLLK
NGITGDSIQSLDDIR
FYLYYVK
LYADFLGEPNSEK
LAVTYPEIYNMQVR
QAGEKYFASVPFPEVER
EILFNIDARDQLK
INVNTECQLYFQEATR
ISNIEVSAYASPDGGVSLNTTLAENRESNTTK
TNIPAILSNPQYEANR
GNYSMFFEKYEPVPK
LLFISQVK
LGNPSQYDAFAINMVK
IVAALLENNQTPEGIRIPK
SKMVAFSNYFFDTTQGHSQINGCTVR
WVSTSIALDYK
QLFNDSLNTTLAR
TSEHLPYITIALK
AGFSSIMFDGSHYPIEENVEKTK
EAGIASEEVAAHPDFPCVLAK
QEIALTPQPAHLTVK
VDTALYQANGLPLDNR
AGIALTDTFVK
GLDTDEQIDAFDAEHGIRTEDMIK
GQKLPIFSASGLPHAQLAAQIAR
TISNVPVQANYQTYITGR
IRDEMGLAMEEGCGIYRTPELMQK
LRPVESPTAGIFLSGVCQGPK
VAQGALEISKCPHMSEDALAQLSEATAPPMK
VILNGLGKDAAQIIAR
AIQIPSDVISAGLKPNPR
VINLDKESEPDIWNAIKR
GLDTDEQIDAFDAEHGIRTEDMIK
LASIDENMDTDEASTLVR
SSAIFFGLSGTGKTTLSTDPK
KDIGGVGIYPNLDIKPEKGYNAELGFK
FFDLVR
WDLTKFAGVSR
STLIAEESDGGDNEGWYIQKYPGRDGEIYVNNPK
SPIDPQTGGSFDQQGVFVK
AYEYLPS
QSVPVLGTSPVSIDR
DRYDPPLSPYDYTSPLSGMRSYIK
KLLDQGEAGDNVGLLLR
VEAGVLHVSEEVEIVGLKEETR
YYVSMGIMNQGAVFKQDK
ALSLLLER
YLGVEVEEINYNQPK
ELIGEGHYYYDLVR
YYVSMGIMNQGAVFKQDK
VILELSNDLGK
QVSSSSGPEAPMNAMGTAIIR
IVVMKDGIVQQVDTPQNLYNAPK
KVPLFNGALECEFR
KVLNIVVEAAAEQDYEEFGKK
AIQIPSDVISAGLKPNPR
LSPVLALYK
GNYSMFFEKYEPVPK
ELQFSYVGYETK
ELIGEGHYYYDLVR
STLIAEESDGGDNEGWYIQKYPGRDGEIYVNNPK
FILIDATPTVPDEKDSTK
KGVTPPIDVLPSLSR
CPHMSEDALAQLSEATAPPMK
TYPDLFIYPCHK
EMMASADIVGYLHK
ESDAILREEFQIAGLDKK
VVINKDTTTIIDGVGEEAAIQGR
LRPVESPTAGIFLSGVCQGPK
TSEHLPYITIALK
LSLNGTIIVGR
KLLDQGEAGDNVGLLLR
ISNIEVSAYASPDGGVSLNTTLAENRESNTTK
NLLTSFAGESQAR
AWPEVKPVLQSIAAK
CVNMVADLWHAPAPK
IVVTEIPYNVNKAELIK
DFKLSDDIGLR
SANDKFNLANFMR
FTVPVMFR
VGALTDDYELPNNELNR
YGIGETLFK
VSITSLLK
LASIDENMDTDEASTLVR
FASYELVPTDVQDK
NTTYLVPGVNLR
GIDKAVTAAVEELK
GADVFLGLSK
KEFVDRYDIQELLR
AKPVLETLPGWNCDIR
NPSNPAVVSEIDGEVTMGK
MDISAENVAMGDMPER
LTAKEVIELVR
LYFNKPVGTFAPTDDYVTR
GNYSMFFEKYEPVPK
AVNSFGDAKTNSAALAQILAKDYNK
KGVTPPIDVLPSLSR
LGNPSQYDAFAINMVK
AAVEEGVVAGGGVALIR
QKTYYMDPEGSDSNPGTSDKPFATLVK
GGSDYTASLIGAAVK
AGTENVPAIVGYGVAAER
SGYDYDGDGFTELPKLK
AGIALTDTFVK
VMGGGFGGCTINLVK
DFKLSDDIGLR
IDSLTKEIFSDDDMK
AKPVLETLPGWNCDIR
ALFHFDLAR
AIQIPSDVISAGLKPNPR
LRPVESPTAGIFLSGVCQGPK
MVVTLIHPIAMDDGLR
FVSPVSGVVTSVER
VVEPLITLAK
LDQTGVGQLVQMAAEK
VINLDKESEPDIWNAIKR
ATQKEMETTFNNAQEGIEEMAAK
LGEHNIDVLEGNEQFINAAK
TVMPIPVSEINVSNGKLKQNEGY
RAEAVRDLMVNEFGVPASQLKVDYK
IDSLTKEIFSDDDMK
IQVEGGTEDDKTVFYSSFYR
TKPHVNIGTIGHVDHGKTTLTAAITTVLAK
YVICNADEGDPGAFMDR
DVNVLSDLK
THNQGVFDVYSPDMLR
IHLDASMSCAGDPIPLAPETVAER
FVSPVSGVVTSVER
LVEDFFGK
KLLDQGEAGDNVGLLLR
VVINKDTTTIIDGVGEEAAIQGR
EAPAQIEELIK
YLGVEVEEINYNQPK
SCVFGINIK
DSNMFDVVR
CPHMSEDALAQLSEATAPPMK
YYVSMGIMNQGAVFKQDK
GDWQNEVNVRDFIQK
GVPCLVAVEQDATGR
VEAGVLHVSEEVEIVGLKEETR
AKPGQDFFPLTVNYQER
YYVSMGIMNQGAVFKQDK
LAFLSNDNGSSQLYEMNPDGSGRK
ELDVPIIR
LEEMPGEEGYPAYLGSR
KGVTPPIDVLPSLSR
EMMASADIVGYLHK
GAGAFVCGEGSALTASIEGDRGMPR
AYLLTGQWGEAAK
ALSDLIAEAK
AAVAGIAMGLVK
FILIDATPTVPDEKDSTK
GDWQNEVNVRDFIQK
TVDHGLWAKPTVLNNVETYANVPK
RQDAIGTPFCVTVDHQTLEDNCVTLR
IAELAGFSVPENTK
KLLDQGEAGDNVGLLLR
ISNIEVSAYASPDGGVSLNTTLAENRESNTTK
NHFFTGSTALSGLSLR
NSLTMSKEEVDALIAEGK
ISLEEGKEFLSNYR
TMKLPIDADGYIPR
ELANAYSELNDPLDQEERFKEQMR
VPGNLSSGTAYIVLK
DVIPFPR
SSNDTILTMENITK
HSSDDEPFAALAFK
NAYVVIDAFDKGSYVK
NHFFTGSTALSGLSLR
AVNSFGDAKTNSAALAQILAKDYNK
NSLTMSKEEVDALIAEGK
MGNTMLLATVCAAK
GLSFTVGLR
EPSLGPVFGVK
LVALSETDVPSLK
NHFFTGSTALSGLSLR
VKFTVPVMFR
FLNEFPTSPYAEK
MDISAENVAMGDMPER
AKPVLETLPGWNCDIR
SMTGGSGNFSFEFSRYEQAPSDIQEKEIAAR
RAVIESENSAERDQLLENLQEGMEVK
KGVTPPIDVLPSLSR
IYGITFPK
LVDAINQLREGFER
LVTLYGDAEN
HMGTDYRVTIDDKKYSPQEISAMILQK
IQVILNTWYGGEMKK
LAVMPLIK
VEHGVLFIDIPK
KIGVDSLDELINK
VEPNKLDELLHPVFDKSALK
AVASGSGCYIHIVENTALNVK
LVDAINQLREGFER
DRPEELAIINYTSGTTGYSK
TVDHGLWAKPTVLNNVETYANVPK
VHYGLDYFDASINR
GVENVHFDELGEIELASGETRR
HSSDDEPFAALAFK
TELDLVEGMQFDR
AINVDLSTTETYRDVIPSR
SGGDSSFIPYNLR
GSTLAISDAGVGAAFCK
ATLLPDLDKDGTVANTLK
IAELAGFSVPENTK
INDYDFVQLK
VFAENFPIADTR
VINLDKESEPDIWNAIKR
KAEQWATGLKYDANNIYLAANYGETR
YALGDTVTAGEDSITVDGK
TVMPIPVSEINVSNGKLKQNEGY
TMKLPIDADGYIPR
SYYALNVAVTADNYK
EGEMQLEDYTAATNIAK
HANTNDDISLMYFTSGTTGEPK
TVVMGIRPEHVYDDEARIQAFPGSVIEGK
VLRPGMYEYEVVAEMNR
DVNVLSDLK
FVSPVSGVVTSVER
VLRPGMYEYEVVAEMNR
FSLVFR
VEADGTVKSSVDKFYTQEVLQQMK
QLTNYDGDIEGYSISPDGK
GGFTTILAMPNTKPVIDSADRVK
AGKITEQEAQEMVDHLVMK
TFKPTTNPLLIYECHIGMAQQEEK
AGLQDPKRPIGSFIFLGTTGVGKTELAK
FQDEEVQRDVSIMPFK
DSNMFDVVR
KGVTPPIDVLPSLSR
LNIAAFGMEK
GGDVEQALLPAYPK
FTVPVTFR
IIPFLQK
HTPFFANYRPQFYFR
EVPESALYGVQTLR
VEAGVLHVSEEVEIVGLKEETR
LLNEDLKEKEEKLEIFIPNGPR
IHGLADCMQGEMISLPGNR
VEPNKLDELLHPVFDKSALK
AMEAPLRQIVLNCGEEPSVVANTVK
VKFTVPVMFR
TVDHGLWAKPTVLNNVETYANVPK
NGVLAGYPLDSMK
GTEEIPLEWGGK
KLLDQGEAGDNVGLLLR
AGVLDIPFAPSKYNAGK
GAEQIYIPVLIKK
FYASIGFPGR
NTTGVLLLTNDGDLASKLTHPK
TLVFPLEK
AGVLDIPFAPSKYNAGK
FKDDVKEVGTNFECGISLVNCNDMK
AYDIVLNGNEIGGGSVR
TMKLPIDADGYIPR
EGENEILVLDLKGPTK
ISNIEVSAYASPDGGVSLNTTLAENRESNTTK
GMFPVFCVCGGKDMGVR
HSSDDEPFAALAFK
VSAILEVIR
GIETFNFVR
LLNDDKQEITGALAEHYILNKE
IAVNSLTLNENHTIPFSMTEDHVFK
NESIDLTEIIRR
YTADLMPQNLYTAK
IYGITFPK
LVLVTAINPTPAGEGK
EGENEILVLDLKGPTK
IQVILNTWYGGEMKK
GWIIEDCEVSDSKCSGISLGK
MFFPTMR
QIVLLQIK
APQAFDEDMHIENVGGTVAMIER
HMGTDYRVTIDDKKYSPQEISAMILQK
AVNSFGDAKTNSAALAQILAKDYNK
GAIDYHAAADLTGQADRLGVTIK
MKFSELWLR
EIEVLGTCDNTYPLQK
VEPNKLDELLHPVFDKSALK
AALLTAEECKSPIILGVSEGAGK
SNVPGFEGVPVEVR
QAAQLEALGYGNCPICVAK
NFIDAIIKEK
YTADLMPQNLYTAK
KIGVDSLDELINK
AALLTAEECKSPIILGVSEGAGK
VTNPHLMLGGKDSDTALEWIQTK
GVENVHFDELGEIELASGETRR
AGGADPASYINDLR
GTVTTSEIFFSSPSR
MAAWHNETLWMVR
AQAETVGDNYDKIEQVATVSANNDPVIGK
VFAENFPIADTR
EIIFSTIPDNSAR
IAELAGFSVPENTK
NFIDAIIKEK
RGSTVSDALGIMAEYK
TGCQGICELGPLMR
SADFNKDYFTQIDIR
KAMETAPLEVVDGFTPEQR
FTFDEAASVISQDKDTR
SADFNKDYFTQIDIR
KISNIEVSAYASPDGGVSLNTTLAENR
VALQAIEPIKQACLEADNASLNR
RGSTVSDALGIMAEYK
DLAGLKEPVDYAALCK
VTASVGAEQEYFLVDDKYYQER
VTQEIIDRLNEITPR
HANTNDDISLMYFTSGTTGEPK
QAAQLEALGYGNCPICVAK
LVMPDLTVTK
TAAGNLPWVCVR
FGVVQPNIQSLEDK
QVLDIATKELLTPK
YVFLTGITK
FSLVFR
GIADRFHFPGFMK
LVSTDLVQGGQYSVNIR
AELENELNGPASAAPYLK
AVINLPGEKTFSIVAK
LVLVTAINPTPAGEGK
QQYDIIQDRFDDGMISR
LVGPEGEVELTEGVIAAKR
IADLAEVGGINDRVELAEATK
VDYDQMEEVALR
DADGNSLENGKDALFYDTAYDGGK
SFDGVDRVFAIQAGR
NVREELDKPVAILLDTKGPEIR
MFYEDMNAYYK
ALIEAGADAVKVGIGPGSICTTR
SMTDKSLFTFYGLADNEEGVSKER
FRGQEPTIDALLIR
KDIQIPDFLK
LGNPSQYDAFAINMVK
ILKSEFEEEPAAEMEPETEAEPEAEPTQE
QLNINAVR
VKFTVPVMFR
AIYSEEMNGEEFPQDPKEQLLGAVK
LIEIKAPEVILR
LGMTSTPSDKFHDYLINTDQFR
ISGLFLYNQSR
VINLDKESEPDIWNAIKR
LKWGVSPSEFDKKGQTFELYAIK
SPSNHFENFLLACNGIEK
FRLSEPADRETMAAELQR
ELGIPAVVGCGDATER
TILNLLLSNHKTDCFSCAQNGR
NGVLAGYPLDSMK
AGVLDIPFAPSKYNAGK
LGHIMWEYVGMGR
GAEQIYIPVLIKK
ILIPNGEFYASK
ISNIEVSAYASPDGGVSLNTTLAENRESNTTK
EGENEILVLDLKGPTK
AELENELNGPASAAPYLK
AYDIVLNGNEIGGGSVR
MKEFPNMTYTINGYADSATGTPSINQK
IAVNSLTLNENHTIPFSMTEDHVFK
SVDVILATGGPGMVK
LVSTDLVQGGQYSVNIR
QVLDIATKELLTPK
VIEYLAIPR
ILIQKPIDELLK
LFNDGLGFR
EYGDDVPLALHPVIR
LVLVTAINPTPAGEGK
VTNPHLMLGGKDSDTALEWIQTK
EIEVLGTCDNTYPLQK
EYIQPVGQGIEEAMR
IPCYFEPGADGVYR
TSPFAFTGNKFEFR
QIVLLQIK
LALGDINGIPR
KDIQIPDFLK
MTHISTGGGASLEFLEGKELPGVAAANDK
KPFLLMESCPSATNWQSVSK
WGTYLDEDANSSNWR
DVTLDVLNDHLK
LAPSLTLGCGSYGGNSVSENVGVK
SENYLPGENDVYVSPSQIR
ILPLEDVLQRR
QAAQLEALGYGNCPICVAK
AGGADPASYINDLR
AVAFGEILQPEYKEYAK
DNKQLGLFKLDGIEPAPR
NFIDAIIKEK
AVNIAFANELAR
WGTYLDEDANSSNWR
TVVEQILEGK
YDLMIGDVR
GNLLSGIRNPIYEGFDLSHSRR
FRGQEPTIDALLIR
AQAETVGDNYDKIEQVATVSANNDPVIGK
GLVDLIK
LGHIMWEYVGMGR
YLQDYGMGPETPLGEPK
VAGPLVIAEGMR
GANFDKYAGQDIVSNASCTTNCLAPLAK
SADFNKDYFTQIDIR
NFIDAIIKEK
DIGFLPGDAQEK
GLIALGLFKDEDDIKSSPK
GHPALGLDPMM
SFGIEISTIK
ACYVLDVIR
LVGGPMDYTPGIFETHCNK
GAKFDTDLTADDLKEVIVR
QAAQLEALGYGNCPICVAK
LVSTDLVQGGQYSVNIR
QVLDIATKELLTPK
TLNLTALYR
FGVVQPNIQSLEDK
MVEGIQPICFENAK
TLQQQLEIDLK
IAELAGFSVPENTK
AELENELNGPASAAPYLK
VCTDAVFAAVDLEKEEGAK
FNFAGADQEKLCGVLSGGER
LVGGPMDYTPGIFETHCNK
DSAHIQMFEAEWR
TIYVPFGDTWEQGKR
FRGQEPTIDALLIR
KDIQIPDFLK
YLNVANVPLPR
QFILLPGNAR
LIRDGIVIFTGNINALKR
EYIQPVGQGIEEAMR
AVMRPVEGTILTVIR
MFYEDMNAYYK
HVNHADTSNLPFSYLIEQR
MNIYTVGAATQGLSNYLKK
AMAIAETGWTLDANKNWK
TSPFAFTGNKFEFR
VKFTVPVMFR
MLVLAATLAK
AVAFGEILQPEYKEYAK
MNIYTVGAATQGLSNYLKK
QNLTNANQLYEVAIAK
MYPLKFEPILK
RVDEVNKMAELGTQLAHVDGGVPNMR
QPLLEFSGACAGCGETPYAK
GAKFDTDLTADDLKEVIVR
GLIIDLR
TTPSVVAFVDGGER
NLAPAGVTFVIVKNDAVGK
SMLNGFPAVNHGVFGCR
ISNIEVSAYASPDGGVSLNTTLAENRESNTTK
FAVDVFAR
NTPLKWDLSFNASYNK
QFSPVITINKEDNVITVAR
NSDEVSPYVQLNYTGYK
GLDVGAIEFIHK
SFLGEYLDLKK
IAVNSLTLNENHTIPFSMTEDHVFK
GGFSTNPYVIIR
ELPELTAEFIKR
LLNLFR
NLVETGDEISGEYGIPVVNKR
GLSGIQIFKLTPK
LGFDYLSPK
LLQSGLGSCAVNPECGREDTVGVAPAFVK
AVTAAVEELKALSVPCSDSK
LVLVTAINPTPAGEGK
EYIQPVGQGIEEAMR
NTPLKWDLSFNASYNK
LTLHLPYPELK
HVNHADTSNLPFSYLIEQR
SENYLPGENDVYVSPSQIR
YAVSLCTCMDDAAIDAK
VAFAHFQYINPLPK
STMCNCGALTIPELQEK
YRVGLPGVDANDMAEADNFEK
AVVAVDACVKDVIEAAK
AVAFGEILQPEYKEYAK
QAAQLEALGYGNCPICVAK
FLINPEFCK
GEYINYHVGTMIEIPR
MPMVHDMEAILR
QSPIQDEYIEKYLSEK
YSFDTWVVQHEGLK
AQAETVGDNYDKIEQVATVSANNDPVIGK
YNFSDYPKDDVINMLKR
AGEVIGSALPASPGAAAGKVYFTADEAK
APIVTVMGHVDHGKTSLLDYIR
YNFSDYPKDDVINMLKR
GIQPEEVYYFPK
TSEIYQVSECIVGTGK
LVGGPMDYTPGIFETHCNK
GHPALGLDPMM
VAPLFSNLPDAK
NSDEVSPYVQLNYTGYK
ILIAQTPISSATTITSK
TLPFAGEVYMGHLR
DIGFLPGDAQEK
DLSYNSINTDTDFANAK
LVSTDLVQGGQYSVNIR
TTPSVVAFVDGGER
VADYMIAEFK
QSTPKPFDIEQPSLR
AAVVGVDNTTIYCMAPR
VYNFIFTNK
SIIDEALKTAETK
GEYINYHVGTMIEIPR
GAKFDTDLTADDLKEVIVR
GLVDLIK
LVGGPMDYTPGIFETHCNK
VCTDAVFAAVDLEKEEGAK
VAVIGAGPAGLTCAGDLAK
AVVAVDACVKDVIEAAK
NLAPAGVTFVIVKNDAVGK
IYTKSDIIPPQYISADAVVER
SPGIPNDAPLILK
SGIMCTIHAYTGDQMTLDGPQR
AAVVGVDNTTIYCMAPR
GNAILNFSEEYCQSR
LLGEKLVPNILK
VNTIEERPGGAANVAMNIASLGANAR
AVLGLPIPGIKQER
NRYIGYLISIPTR
IKISFDAFNYR
GSISYDDDFFGK
IKISFDAFNYR
DSFYWYK
DAKVLLFNDGAITGR
SIIENLDTPVQVR
SGIMCTIHAYTGDQMTLDGPQR
VAVIGAGPAGLTCAGDLAK
MLVLAATLAK
MYPLKFEPILK
GTHFNPVDLVCAVR
IQELDAAVSDLSAAK
TSPFAFTGNRFEFR
TVVVEQEYNPDILDASK
GSPVKNSALTSTGLVPFMER
SGYDYDGDGFTELPK
KLLDQGEAGDNVGLLLR
TTPSVVAFVDGGER
FGVVQPNIQSLEDKMGR
ISNIEVSAYASPDGGVSLNTTLAENRESNTTK
GDILTEEASVGGNFGR
TSPFAFTGNRFEFR
NLTCIFVDHGMLR
TMKTELDLVEGMQFDR
LGGENYVLWGGR
LVEPDRIFTFR
IGEVHDGAATMDWMEQEQER
EVIGIQPGFNHFGTMHILNSK
GLSGIQIFKLTPK
YAGVDFNEIHTLEEAR
GEYINYHVGTMIEIPR
KLLDQGEAGDNVGLLLR
IAPALDIAIGK
RAAIDLNVPLITNAR
NEQDGGDLVYFQGHISPGVYAR
AGWDTHGLPVELSVEK
AFLPGSLVDVRPVR
EAFPGDVFYLHSR
IEYKIGTMIEIPR
VAFAHFQYINPLPK
GSPVKNSALTSTGLVPFMER
GTHFNPVDLVCAVR
AILGAALELK
SIIDEALKTAETK
QDLYLCEINGGNLR
YGYIDDVIEPR
VLLEAEMLDLKANPNR
IAVDLVHEGLINKYEAMTR
MVIGVPSGSTEVELR
YAVSLCTCMDDAAIDAK
MGGMETELPKDALPHWELAK
EYIQPVGQGIEEAMR
TTIMGGFDKEDVLEQVQR
MPMVHDMEAILR
GEYINYHVGTMIEIPR
FITNGDADIHLVLAR
DAIIQMMGER
MLENEDKTELIEAFYK
SKVMMTLGLRF
DAKVLLFNDGAITGR
LAGNPFSLTADVKTPVSDPDFKAEAK
QAAQLEALGYGNCPICVAK
LLIQQEPDASSFPNGGIR
GIIDAILDGSIDKAPTK
IAVDLVHEGLINKYEAMTR
AQAETVGDNYDKIEQVATVSANNDPVIGK
LVGGPMDYTPGIFETHCNK
AAVVGVDNTTIYCMAPR
VAPLFSNLPDAK
LVLVTAINPTPAGEGK
NKDAEGEVIEILER
SIIDEALKTAETK
SIIENLDTPVQVR
AIEEPLREIVANAGKEGAVVVQK
GYFPEGVNSLSEDDGQGKQLLYQDK
KFMASIEAALEKGDVEAAKDIAR
HGFEIEQALDIAK
GNVYNKFQPGTNLLITNYPNSGGAEMR
GKDVNTLIFPNLSSANAGYK
AAQPNKQHLSITNYLQAPEYDELVER
FVIQEMVVNSVCHR
VLLEAEMLDLKANPNR
YGYIDDVIEPR
SDGTNFMPQVKDESKWGTAALLAK
QPLKAEDLYPIFAK
AAVVGVDNTTIYCMAPR
SGIMCTIHAYTGDQMTLDGPQR
LDQTGVGQLVQMAAEKGR
SAPLPVLSTIR
VAVIGAGPAGLTCAGDLAK
TSIAIDTIINQR
GLTLADMVR
CLLYAINGGIDEK
VIMPAVLEEIKQGNPGAK
GHPALGLDPMM
NAGGTSASALTENMNIIYSDCANPIKK
IQVILNTWYGGEMKK
NQDISLTTVESCTGGALSAR
SDLQAVSDNELNKPYDLLK
YPAFGNLVPR
IKISFDAFNYR
SIIENLDTPVQVR
MFLDQDFTEK
IKISFDAFNYR
QPLKAEDLYPIFAK
TPYNNEVYELNELSGR
LVGGPMDYTPGIFETHCNK
KAASVNAAPEVNMNLGLISLIKGDK
LPLTEWEALKVR
EVNVALSNTFGFGGHNACVIFKK
AAVPIGEALPASPGAATGKVYFTAETAK
IQELDAAVSDLSAAK
TSPFAFTGNRFEFR
LGIDVVLQR
AIGNPLFHWSHLELQR
MLVLAATLAK
GTHFNPVDLVCAVR
GSPVKNSALTSTGLVPFMER
AAIPWDTMIGVSRR
ASGMPVGLPDGQMGNSEVGHLNIGAGR
FFMSFTQR
LVLPELTEER
AIEEPLREIVANAGKEGAVVVQK
DGGVAIMSTGFGEGENR
AIGNPLFHWSHLELQR
LTANNLFTCIR
LDYLNQLGVK
VVKSEIESDGDVELKTTEEVASFAATK
TIKEKIDEDWKPSSMFWEVTNR
IIGDHTDLYSQAYFAYDSK
VRGTTSMNGSNDPLYVVDGVPVDNIK
AFLPGSLVDVRPVR
FAELLGEVVTDSTKK
EAGLPIVPGTETPVQGIEEVKK
YAWLEWDETSKVGK
LVSLYRDTYVNIGNDVYTR
MFNVLGQPIDGKEALGDSTK
GFNAVPTVPMVPESQLDDMRNR
LMDGAVNNSYSNIDYGVGVR
KLPDAIFIVDPK
IAVDLVHEGLINKYEAMTR
YGYIDDVIEPR
VYESLTPLTETDLNEHIVR
TSIAIDTIINQR
VLNDKFGILDGLMTTVHSTTATQK
VTNPHLMLGGKDSDTALEWIQTK
EYAPFTYYGAPDAAR
FITNGDADIHLVLAR
TLGLDGFSVK
NVDCYIINTGDFMGK
LGSNAMGNYLYVYK
AMIKEEVDAEDIADVVSR
WGDAIDAYNEPVTGMNIAAR
ENVPAYELVSCQDIPDIHSK
LVPDQSSRISSTVSPMVATGRYIK
LLNLFR
AILGAALELK
AIEEPLREIVANAGKEGAVVVQK
GYFPEGVNSLSEDDGQGKQLLYQDK
AAPQNFDIILK
FAELLGEVVTDSTKK
LTSPDNNLVMTFQVDSK
SLFNNAPDLGIAIRK
YYMSLDVSHDSGLLNTGK
LVGGPMDYTPGIFETHCNK
HVGMNVAADCFVNSAITGVK
AYCYFNLVR
LVLVTAINPTPAGEGK
QIEAELEYPGQIKVNVIR
VQQQLESSDLDQYRALLSK
LFFTPIEK
EGTRPAVVIPTNEELVIAQDASR
SAPLPVLSTIR
YGYIDDVIEPR
TSIAIDTIINQR
LITQLFGER
CQVLEGGGEILPSEVPHFSR
CLLYAINGGIDEK
FSSDMDPITAMTIDKGR
DMVTGFIR
TIAFSITDGQLPSNAK
KLPDAIFIVDPK
DVSFMLR
LLIQQEPDASSFPNGGIR
IQVILNTWYGGEMKK
YPAFGNLVPR
GNLSFTTLNMPR
MFLDQDFTEK
DIAKEVFGTDDPGAIGEK
NFDAALYAMPEEK
TVGENIKDAVNFDPEVIR
AAVLCFAAESVATDCQR
EVNVALSNTFGFGGHNACVIFKK
AVEIGSFLLGRDPK
KITPTGEVSLYAGLPGQAGFTDGLPEKAR
GKEFEDGKLTLEDVVAYAK
YSLIGSFSFDHTSGK
SDLQAVSDNELNKPYDLLK
NGVLAGYPLDSMK
LGIDVVLQR
AIEEPLREIVANAGKEGAVVVQK
AVNSFGDAKTNSAALAQILAK
VNKLGFLIQ
FFMSFTQR
FSSDMDPITAMTIDKGR
AAIPWDTMIGVSRR
DIVPQDLSLK
MVQKGEAVGVIAAQSIGEPGTQLTLR
CQVLEGGGEILPSEVPHFSR
ALGEPFEIQGWTGYSFHGRK
LVPGYEAPVTIGYATSNR
AVNSFGDAKTNSAALAQILAK
VAIIGSGPAGITCAGELAK
GYFYGNLDAMFDQIHGK
LTLNYEIIGK
AIGNPLFHWSHLELQR
MPMVHDMEAILR
LVIPVAPGLK
IKISFDAFNYR
AGEEFTIDVTFPEEYHAENLKGK
ISNIEVSAYASPDGGVSLNTTLAENRESNTTK
GLIALGLFKDQDEIDRSPK
IPDGPTTPEVAYQMVKDETFAQTQPR
TIAFSITDGQLPSNAK
AIRLPVELVVR
NAYIAMFDRWK
FAELLGEVVTDSTKK
KLPDAIFIVDPK
AVEIGSFLLGRDPK
ALDILNKGVDSLSFHVK
LGATIIYVTHDQTEAMTLGTR
SGQLASYEWQQLDYK
TQVFDYSYLNAGR
TTVIGDHKLQVGQSVDAFWVYQNK
VGYLMYNSFTAGTNNDPEKYNNELR
NQTADQQLYALMAK
NVDCYIINTGDFMGK
GIDPNGVIYCLK
FITNGDADIHLVLAR
QVCFIANLAPR
MGAPMVDLIK
TLGLDGFSVK
LITQLFGDR
IGDPYDLFIHNNEEK
EYAPFTYYGAPDAAR
ALDILNKGVDSLSFHVK
RFEGDPYCVIPEEIAVQK
TMDSLVSGDRVEITSTDPGFPR
LNNDETGSITFIGTVSPAGGNLKEPVTENTK
IGYFNIDKDSTPEKLVFNR
SILKKPFLLMESCPSATNWQSVSK
AIEEPLREIVANAGKEGAVVVQK
AAPQNFDIILK
ALVSADITVNKNMVPFDSR
ALVSADITVNKNMVPFDSR
GTFIGLTMDSTR
KTTEIRPIWCEVGPLPGPHGSAIFTR
TKSNLGANAILGVSLAVAK
TLQTPFYYYDTK
DNVVIYEGELESLRR
DMVTGFIR
CQVLEGGGEILPSEVPHFSR
YGYIDDVIEPR
ILFAGALEDAK
LTSPDNNLVMTFQVDSK
LNFDAPSFVK
NLFVSLPEAK
TIAFSITDGQLPSNAK
AQIYGMEISTNGVYDFNKNTK
CFAAVATSLNNTYPDAVR
ADYMAFDRYSAPDYSQSSYVQGVER
EAFPGDVFYLHSR
GGYVEPEYVQAMLDREK
TLNDMRQEYEQLIAK
KIPYLTTMSAALASAK
DVSFMLR
YPAFGNLVPR
IVYTPIHGTGMMLIPR
ENMGFDITVEGVSADDTVKR
EENNFHIDPFINYVNPENGTSHK
DMNVTVEEINMTR
LVGGPMDYTPGIFETHCNK
ENMGFDITVEGVSADDTVKR
TQTAKEEMLNNYSWANGLVVSGQK
IAEAEEFDYADVDHLGSYR
FMASIEAALEKGDVEAAK
TLDIGGDKEIEAIDLPK
TEFLFMDRDSVPTEEEQFKAYK
IVNNPKYPVQFIFAGK
IATMLTASIDTNNFLTEAHPK
AQAETVGDNYDKIEQVATVSANNDPVIGK
GYFYGNLDAMFDQIHGK
LGATIIYVTHDQTEAMTLGTR
LSPVLAVLK
QSISSLDEVVVVGR
AVEIGSFLLGRDPK
ANNLAMLWSK
IVYTPIHGTGMMLIPR
QLSDEQLMEAGVRPDLIR
STELFSTLPYK
EYASFTQEQVDKIFR
IGDTLTEGELLHFR
VTPNMSTWRPCDQVESAVAWK
WTLNDLATR
TGFFFDDQR
CYGADDVREGVAIMWK
LLPDECYDFPNKELDIQAGTSK
TLDIGGDKEIEAIDLPK
IGDTLTEGELLHFR
RFTASVNLAPSFFEDHLK
LITQLFGDR
NSPGTVVTDMPVYRGEEFGLER
AIEEPLREIVANAGKEGAVVVQK
CSLPFSFR
QLTPHPWDALDTDLK
LDYIMELK
RFTASVNLAPSFFEDHLK
VGKPVENLLKNPNFEGEFDINPETK
QLTPHPWDALDTDLK
ALWLSPIHPCMSYHGYDVTDYTK
VKAPVIVQFSNGGASFIAGK
NVDCYIINTGDFMGK
QSISSLDEVVVVGR
LENLFGVVK
QLTPLMFPK
CPLQFLYR
KAGDTGIFFVDSQLGQR
FTLDELKEFR
VLNDKFGILDGLMTTVHSTTATQK
KVQTVTEQELIDEWAR
GAIWDAYEVAR
KVQTVTEQELIDEWAR
FITNGDADIHLVLAR
NSPGTVVTDMPVYRGEEFGLER
SVFDTLATAAK
VSIDTSSIQYENDDLMREVR
NISNKNFTWTSNFNLTYQR
LACVSKLTGDVEVQVPDIASAYRSR
IVNNPKYPVQFIFAGK
VLNDIQRPFTAIMGGSK
VQQPVFPAYEVNISK
TGEPADAFEAAQKLQELPK
TDFYNPEFYTSEKTDEYLDK
LTSPDNNLVMTFQVDSK
AQIYGMEISTNGVYDFNKNTK
DSGDDSKEIVYWNIGTESPDKDVIAK
RIAVVNNALCQGCGACTVACPSGAMDLQGFSNR
FMGTEELELRPLVK
DLLQIVTVAKR
NISNKNFTWTSNFNLTYQR
AKVENYKELGLNSETAVVFNLTEK
MGTTNGWSCIFAR
VEPNKLDELLHPVFDK
LRLFQASPLFNGGAAAR
KGAELANSFKPDVIIALGGGSPMDAAK
NLECGIEAINHGADAVYIGAPK
LIYGYQLSKPETTYKDWTYDTALK
IVYTPIHGTGMMLIPR
ENMGFDITVEGVSADDTVKR
LFKDNFDENFFCDQSNQK
VTIDDKKYSPQEISAMILQK
TGVFTGTYAVNPLNGAK
LPYHFFADQIVDSK
VTIANAPDECLWDGNEDEFEEKAR
FALQYEWR
VEPNKLDELLHPVFDK
NNYGPIWIPAK
ENMGFDITVEGVSADDTVKR
TLDIGGDKEIEAIDLPK
LVGGPMDYTPGIFETHCNK
EAGVQEADFLANVDK
AVEIGSFLLGRDPK
AVNSFGDAKTNSAALAQILAK
LGATIIYVTHDQTEAMTLGTR
QDAKPEEGFVFTTVK
LCIPDRVFQFR
FRDLLDQHWDELTECCAR
YPAFGNLVPR
TDFYNPEFYTSEKTDEYLDK
ISPSIDAGYVSQSALYDGR
MVGTTDDPIDSLEHHAEIAKDGSFTIK
CQVLEGGGEILPSEVPHFSR
TIVDKVILAATAR
LFKDNFDENFFCDQSNQK
IPVFNGGTLEAPVR
LVLKPLGTTPDEITAICR
KVSIVPLEVIVR
MCFKTDLDWWR
QAATTWAPPTAYQEGMIGPHWSK
VVREDLLTSVHVEEYSLEVR
EFGIEIDGDTFDRLHR
QRPYDIIADPTVTPK
GLPAFGIYGHDVQAADATDIPDDVREK
AGIPGYGAVGTKDDNGFACIPYEDTR
IVNNPKYPVQFIFAGK
ISNIEVSAYASPDGGVSLNTTLAENRESNTTK
YGYIDDVIEPR
LGIDVVLQR
SLEVIANSLAGFNHSK
FDNPRQPAFDQDGNMFVPEYGR
KLMQEQDTVNLQYISILQK
IAVTELFK
KLLDQVVIPAGTLGPNQSYAR
LSPVLAVLK
EYASFTQEQVDKIFR
FRDLLDQHWDELTECCAR
LCIPDRVFQFR
LSEAIEVFIDKTAK
LIVVDPRDIDLSK
GLTIDEDGNIFVCQGDNSHVIR
SKNVVNDLAEVDETVLR
AATTYSIQQPEEFLSR
YSTVQNWYPGDAEGKGGVYNFVTK
NSPGTVVTDMPVYRGEEFGLER
RFTASVNLAPSFFEDHLK
LSPENSAIYASLPEGVAR
LITQLFGDR
TIVDKVILAATAR
KLLDQVVIPAGTLGPNQSYAR
VNAITPAPFQQVIK
AIQEIEKDVEYAIR
MPEYVDAVGYANLANEAR
VTIDDKKYSPQEISAMILQK
EAFPGDVFYLHSR
AISVATEFVNSKELTLTR
NYDKADFETLQYTFER
KVQTVTEQELIDEWAR
KVQTVTEQELIDEWAR
SSEPLVGAYASVAEMNK
DLLQIVTVAKR
LGKNVMVALREPSLGPVFGVK
QLTPLMFPK
EAADLFALR
DGYPFELR
AIEEPLREIVANAGKEGAVVVQK
FTLDELKEFR
SSEPLVGAYASVAEMNK
FTQAGSEVSALLGR
IIYCNGKDVFDSMNAMTEAR
IPVFNGGTLEAPVR
NSPGTVVTDMPVYRGEEFGLER
LTSPDNNLVMTFQVDSK
LSPENSAIYASLPEGVAR
AGLIDLDLNQQQK
TDFYNPEFYTSEKTDEYLDK
NPSTGEKGIYGEYLINAQGEDVVAGVR
EIVLPADWK
NISNKNFTWTSNFNLTYQR
TIGLIENGTWAPTSTK
FSTDLPEFAEAEK
CGACKDNCAFDAIYVEA
MGTTNGWSCIFAR
VEPNKLDELLHPVFDK
DLLQIVTVAKR
AKVENYKELGLNSETAVVFNLTEK
FKAIYSEEMNGEEFPQDPKEQLLGAVK
TPLVYEVSPYVTR
THLCEAAEKLADEEDVVSAFHQLQK
IVYTPIHGTGMMLIPR
VTGTLKEQRIDEAYLQNWEAQLK
DDVGSFLPEYINRK
LCIPDRVFQFR
FALQYEWR
VTIDDKKYSPQEISAMILQK
IIIIEINPR
AVNSFGDAKTNSAALAQILAKDYNK
SIMQTFGAQVTPSPSMSTR
AINEEMKIAAVHAIANLAK
IAETEKYAHVTFFFDGGVDKEIEGATR
FIDFEMQTPEGK
TLDEADGAIPLESGVVSR
TIVDKVILAATAR
IPVFNGGTLEAPVR
IFDCLNDLR
YLEKPFGGSGVLLSGVPGTPK
LGATIIYVTHDQTEAMTLGTR
LVEVMTGVLQDKPYIER
NSLVSSGCIINGQVENSVLFKK
YLEKPFGGSGVLLSGVPGTPK
VKEPVELACGTPTLMMGESMMDTSK
QAATTWAPPTAYQEGMIGPHWSK
VVREDLLTSVHVEEYSLEVR
ILPYQQADFKGIFK
NLADDILPQLRR
LYSWNDTGKLIEN
STLIAEESDGGDNEGWYIQK
ENMGFDITVEGVSADDTVKR
EIDADLVMASDPDADRVGIACK
MCFKTDLDWWR
KGADCTISVLEVTLEEAKR
NVDCYIINTGDFMGK
IVNNPKYPVQFIFAGK
KVSIVPLEVIVR
SGGVLDEQERIWYPTAGSLK
TIVDPFLGK
LSPVLAVLK
ILPYQQADFKGIFK
HDANIMFLIQQANIR
NLADDILPQLRR
QCNPALAALLDK
VCYDMSPKPNATIEWE
LGIDVVLQR
LSEAIEVFIDKTAK
LKDGEDPGYTLYDLSERLR
SDAPAFFEKVVVETR
TLPEGTPFVTLDEVERK
FGAIVRPFEDSPFR
LSPENSAIYASLPEGVAR
NSPGTVVTDMPVYRGEEFGLER
QWTDLLQASK
TIVDKVILAATAR
RFTASVNLAPSFFEDHLK
ASVALSGLTVAESFRDAGK
MPEYVDAVGYANLANEAR
LADEEDVVSAFHQLQK
MEGKDYVVQDGDVILFR
LGKNVMVALREPSLGPVFGVK
GAGAFVCGEGSALTASIEGNRGFPR
AGLNVLFVPSEAPYHER
SSEPLVGAYASVAEMNK
FTDYTFFGK
GIEYYNNVINECLK
KVQTVTEQELIDEWAR
KVQTVTEQELIDEWAR
TTLTAAITTVLAKK
TTTINILSGYLKPR
KNVAPIEDFNWDAYENGEAVTSASHEDLEK
INMIGESGGPSMSQAAFVR
MEGKDYVVQDGDVILFR
FSTDLPEFAEAEK
LTSPDNNLVMTFQVDSK
NLLNAGFNVEYQAK
FTYEEAQQIIETK
RGIAVNIPVWQPENCIQCNR
FQGVCNHHDLGPLGAAINVAALR
CGACKDNCAFDAIYVEA
GHGYNSEDPLAWSGEQIALR
AGLNVLFVPSEAPYHER
NSPGTVVTDMPVYRGEEFGLER
TIFWIK
TLPEGTPFVTLDEVERK
GLMKEAITPNSSQTPFSQTGVQTALMMK
TIASQMADAELEKTTATISISK
IIGQFIIETQR
GLFPEIVVPVKK
HQSQMESAPFLGNDERLFWQR
TIASQMADAELEKTTATISISK
TTVIGDHKLQVGQSVDAFWVYQNK
DLLQIVTVAKR
MMAVLDPLK
AINEEMKIAAVHAIANLAK
GPVASIYYQGLMR
LIPLMISR
LCIPDRVFQFR
YAQLYQVPSTIEVCCNR
FGLLGLK
WTGSMYFMSLAAR
MVVTLIHPIAMDDGLR
LADEEDVVSAFHQLQK
ETIEGNTNSIFENLGNK
ATVENGNLQENVAEQTTDHAGAIIGFK
LAGNPFSLTADVK
FILAWQR
TIVDKVILAATAR
LVDASNFNAAYACLR
YLEKPFGGSGVLLSGVPGTPK
RGIAVNIPVWQPENCIQCNR
NVEFFGTTLVNDKHVISLQNDR
NISNKNFTWTSNFNLTYQR
FPVYWGVDLASEHER
NLADDILPQLRR
TIVDPFLGK
IIGMNSTPVVWK
GLPAFGIYGR
GAGAFVCGEGSALTASIEGNR
GDGLYNLLSENKEFR
MGTTNGWSCIFAR
VYPSTNILGTSDCWK
LSPVLAVLK
YIFVTGGVASSLGK
NDWASQLAFTSK
TVLHLIPSGILR
NLADDILPQLRR
QWTDLLQASK
SPLYVIDGVVTK
TPAEGVQMFADACEELCHK
GAGAFVCGEGSALTASIEGNR
IVNEPTAAALAYGLDK
CKELGVNVALSEVWAK
FGAIVRPFEDSPFR
LGIDVVLQR
AVEIGSFLLGRDPK
GQVTNMGAVNVMTGVYTGR
FTDYTFFGK
AGLNVLFVPSEAPYHER
LETSPEDIEGMHAAQGILTVR
GAGAFVCGEGSALTASIEGNRGFPR
TTSTVIDSILK
LADEEDVVSAFHQLQK
GDGLYNLLSENKEFR
GIEYYNNVINECLK
EIDADLVMASDPDADR
IIFSMVGVSK
CKELGVNVALSEVWAK
IYPIGIQNFEK
IKDDAIIAAVELSSR
NLLNAGFNVEYQAK
TTLTAAITTVLAKK
TTLTAAITTVLAKK
IKDDAIIAAVELSSR
CAATSLDLPLYR
IVNEPTAAALAYGLDK
VSIDTSSIQYENDDLMR
YEMQDVVIIDGR
AAEELIFHSVTTGASNDIEQATK
GYSYPVALEGALK
QKHDVIMTPNTYLYFDYYQAK
GQVTNMGAVNVMTGVYTGR
ATNFGFQFYK
AIEEPLREIVANAGKEGAVVVQK
TPAEGVQMFADACEELCHK
GGPGLGTIQPSQADYFQTVK
LSYGGNTNNSQLSSFWK
QLPCPAELLR
RWGDAIDAYNEPVTGMNIAAR
NVYDPTCGSGSLLLR
VGDEVEAVVLTLDREERK
TIDGDLKNDMIETSFGFDTACK
SVNAEVIASTFDEPAER
SPLYVIDGVVTK
TMKLDLNVTMPQNQWIK
LAGNPFSLTADVK
FGLLGLK
LETSPEDIEGMHAAQGILTVR
VLTGSIAMDTIAAAR
LYEVCDILAK
GTLEDPNLFIR
WTGSMYFMSLAAR
FSYGMIGGLNDATR
ALLSNPVEAQDAFDAR
LQQPEEFENIVIK
VATETAIENSVTVFHIESDEIKGR
TYADLTDKNMAHLYGEALTMR
LCIPDRVFQFR
ENMGFDITVEGVSADDTVKR
STADHIITSPLFTDPTYER
NLADDILPQLRR
NLADDILPQLRR
LNTQLFFDSR
AGHYAVGQFNINNLEWTK
TIVDPFLGK
RFIQMYSDVVMEVPK
STADHIITSPLFTDPTYER
GYIAEGLFSSKEEINTSADQSGFGR
ELGESMGNLYIAQGQYER
KNDPFVPLIIQSSESENSSYAAK
HLISGVDIWMNTPTR
HLIKETWSDRDDVK
QANFKDFSTFYLADK
GAGAFVCGEGSALTASIEGNR
GQVTNMGAVNVMTGVYTGR
CKELGVNVALSEVWAK
IVNEPTAAALAYGLDK
TPAEGVQMFADACEELCHK
SPLYVIDGVVTK
WVTPGFGLR
FTDYTFFGK
MKLIPVEALIK
TKVPDLTSNNIFSLR
MQVELENPYVLVTNHK
VVSEIHDPVTTTDELIPSGETSSFR
GLPAFGIYGR
LETSPEDIEGMHAAQGILTVR
CKELGVNVALSEVWAK
IKDDAIIAAVELSSR
QTLWGGDKIIPFK
TTLTAAITTVLAKK
MNFVEELRWR
LSPVLAVLK
ETKPGLEGFEKGQVTNMGAVNVMTGVYTGR
ALLSNPVEAQDAFDAR
GQVTNMGAVNVMTGVYTGR
AFATNFNPEINIR
ELGESMGNLYIAQGQYER
NLLNAGFNVEYQAK
NFILSAVTGYQHLK
YMQSAQNTADWCEIAGKLPVR
IDMSEFMEK
IVNEPTAAALAYGLDK
LAAAQAAAEEIILEHTTDK
IKDDAIIAAVELSSR
KIQTDAISGFTDGLSIVK
AQLTTAQQNYSFTQVKSPSDGVINDIPYR
AVTNVAELNALVERVK
VFLPAPELATGR
WGVSPSEFDKKGQTFELYAIK
GNLSINSDNIFPIIKK
EIELADAYQNTGAQLVK
EGITVQIEDIAR
VWANPDYANQELGWK
VGLNYVSCSPFRVPIAR
SDSQVLSDVVIIGYGTQRK
IAPVQAVVIPIQQR
GINESDFPYSFSR
YREQLDKIGFSFDWSR
QLPCPAELLR
GNLSINSDNIFPIIKK
LIPLIIK
CDFNVPLQDGKITDENRLVAALPTIKK
DVNVLSDLKLR
GTVATGRVEAGVLHVSEEVEIVGLKEETR
LQQPEEFENIVIK
VGLNYVSCSPFRVPIAR
DNGITPFALANGSK
ALIPFGGIK
LLTDFRSELLDSR
VATETAIENSVTVFHIESDEIKGR
QKDNYLLAEEVYTVTTDRYR
LETSPEDIEGMHAAQGILTVR
AMAELGVAPHNIAVISGIGCSSR
LSDHGIEEFYAEDYTDAEIK
AKVENYKELGLNSETAVVFNLTEK
LSPQEEMNLSYLASK
TIDGDLKNDMIETSFGFDTACK
FGLLGLK
TYADLTDKNMAHLYGEALTMR
GVKLDNELEVADLQELVKK
VPGLTNPTEYKFVE
AIEEPLREIVANAGKEGAVVVQK
QTEAELFELYKDPNLNYKPEQLTK
SEFKLTTVEEFEAATAR
QSIIGILDR
ELGESMGNLYIAQGQYER
GQVTNMGAVNVMTGVYTGR
NLADDILPQLRR
GLVQQPIDFSDGSAIR
TGCQGFCEFGPLVR
IPLTPEEVEALR
TEVAGFMTILHGDAR
TPELLPVLK
TQFYAGVGYNKSEGIVLGSDFER
VAQGALEISKCPHMSEDALAQLSEATAPPMK
SVIALKELWPEAK
LASAFGSYGWSGEGVPHVMER
NSPGTVVTDMPVYRGEEFGLER
HLISGVDIWMNTPTR
INIDELKDVVYQR
WVTPGFGLR
LETSPEDIEGMHAAQGILTVR
CKELGVNVALSEVWAK
VYYNLNMGPEFEEIDK
IQETLIVYPNSPQVYR
SVIALKELWPEAK
TQFYAGVGYNKSEGIVLGSDFER
ATVEIVAEGDDEKDVIASIAK
TVGEQLSNQFAVGLAR
IVNEPTAAALAYGLDK
FGAIVRPFEDSPFR
YSSYYVQNLNEETPVFSK
WGVSPSEFDKKGQTFELYAIK
KVQTVTEQELIDEWAR
GQVTNMGAVNVMTGVYTGR
ALLSNPVEAQDAFDAR
EIELADAYQNTGAQLVK
ILLEGVTFK
IIKEEEVAREMNDLPESLKGIVK
ATYTQTHMDFIIEAFKHVK
FNDQVEMDAFYNDNEAR
FGGTSVGSVNSILSVK
QTFNDDYRIPVLIR
ELGESMGNLYIAQGQYER
NFILSAVTGYQHLK
VLVCPVLYEGVR
STVGTSTEIYEYLR
NLLNAGFNVEYQAK
FAPDVDFSNIAQR
NYEDFLSRLPR
VGLNYVSCSPFRVPIAR
EIELADAYQNTGAQLVK
QLPCPAELLR
GNLSINSDNIFPIIKK
TNEAAEIILLEK
IQETLIVYPNSPQVYR
FTDYTFFGK
NVACGYESAASITHCWQSLNGIEK
KVQTVTEQELIDEWAR
AVLTANAQKQAAQLEALGYGNCPICVAK
ADDEAIRVFTENLR
AAIPWDTMIGVSR
ALIPFGGIK
VGLNYVSCSPFRVPIAR
DVNVLSDLKLR
TVMPIPVSEINVSNGK
DNGITPFALANGSK
AGDCAILFMDAK
TGCQGFCEFGPLVR
IVEVLNAFGR
LEVVTPEENMGDVIGDLNK
VPGLTNPTEYKFVE
ISFDAFNYR
GVGSISASKSPLYVIDGVVTK
QLAEDPFNNWVALNKK
MNILELSEQEIIRR
SESLSSFGDDTVYLEK
NAYGILGGIPQSEFQHATIAK
DFPNPWGK
VNIIDTPGHVDFTVEVER
FGLLGLK
AFIEQLIEK
TGCQGFCEFGPLVR
GQVTNMGAVNVMTGVYTGR
VPLKEMSSYSTALSSLTGGR
NVMVALREPSLGPVFGVK
NLADDILPQLRR
GLVQQPIDFSDGSAIR
ELVLETIDPLKAK
QLAEDPFNNWVALNKK
TNLEIPDAQQDLLK
FRLFNDGLGFR
ELVLETIDPLKAK
ALGIELLR
ELGESMGNLYIAQGQYER
VCELADIPPVLHMGSCVDISR
TVMPIPVSEINVSNGK
IPLTPEEVEALR
SVIALKELWPEAK
TQFYAGVGYNKSEGIVLGSDFER
GWANLLTGTTK
VLDGAIGVFDAK
VPLKEMSSYSTALSSLTGGR
MILIQEEGKDPSCLPYAIDR
LETSPEDIEGMHAAQGILTVR
GVDALANAVKVTLGPK
GTILAHVDGGVPNLRFDIPK
TGYPELYPCIDNLSPSGVDSKR
ETTDVNGVFLAGNNSDFAATK
LACANTVFAIAGQPFMHK
GQVTNMGAVNVMTGVYTGR
TQFYAGVGYNKSEGIVLGSDFER
FSTDLPEFAEAEKAVQAK
ISLVGYFNR
LLDFTITR
QYGYLYDIHAALSGK
FRLFNDGLGFR
ALYAVESWYSWHSR
IVTAPTCGSCGVMPAVLYHLQK
LSELSLSYQLPK
VNIIDTPGHVDFTVEVER
ANGTATYTIQSGTPDPYNVIACGR
GKIIGIDLGTTNSCVAVMEGGKPTVITNAEGVR
ILLEGVTFK
ALLSNPVEAQDAFDAR
NVMVALREPSLGPVFGVK
IESICIGLGVDPAHIR
IKQELEPGMVFALEPK
SKFGDIENPLLVSVR
MLVLANFSEER
IVATGCALGFLK
NYEDFLSRLPR
IGEVHDGAATMDWMEQEQERGITITSAATTTR
SKFGDIENPLLVSVR
YSGWNSELGQQILK
LAYAPSIGLSPQGTISSFDKNAATK
AVNYIGAGTIEFLVDKHR
MILIQEEGKDPSCLPYAIDR
YSWKPEGGAPVIEDIPAEEMDK
LFCDDTLLPAGR
VKTDDAIPYWDYDAPVTEETPR
TVMPIPVSEINVSNGK
ALIPFGGIK
ELVPQIMTAVK
ALGEPPAIPVAPAIR
ATTNAVMTGNTEFFNMGK
DQENPAQFLAEKEAEYTK
DVNVLSDLKLR
YDFKGNFDLEGLER
AVFEAGEEFGIKPVGLGAR
GVIVSVGGQIPNNLAMK
AIFEGLVNHLIHR
DSFFGDLHCLGK
ISFDAFNYR
VVESIKAQAETVGDNYDKIEQVATVSANNDPVIGK
AVTNVAELNALVER
VDGLSYEILER
CKELGVNVALSEVWAK
LYPIGIQTFSK
VSSNNSQMNLADGKEPWSNIYQGIEK
SEFKLTTVEEFEAATAR
GLNTAVGDEGGFAPNLASNEDAIK
LCVRPTSETLFCDLYAR
ASWESLVNFKDLDATHR
VGWQYDGAYKPLLLQR
TLGTAACPPYHIAFVIGGTSAEK
QLAEDPFNNWVALNKK
ASELDLINQVTK
TGCQGFCEFGPLVR
GLYEIFSTK
SEGIPSIVVAEENYGEGSSR
SALTGPVYNPWDSSR
LCVRPTSETLFCDLYAR
FSTDLPEFAEAEKAVQAK
VPLKEMSSYSTALSSLTGGR
STEAVSYLNMIR
GQVTNMGAVNVMTGVYTGR
MIHVTIDGIPVEVEK
FRLFNDGLGFR
NGIYIIDLQK
SSFYASLSAMHDPGWYK
YPLVDGQGNFGSVDGDSPAAMR
NLADDILPQLRR
NVMVALREPSLGPVFGVK
QIPIVADEYVDKEFGTGAVK
AAGATTANITQAIEQMR
SSFYASLSAMHDPGWYK
FSTDLPEFAEAEKAVQAK
GWANLLTGTTK
IAGEQLPGVFNVSAR
GVDALANAVKVTLGPK
MNISYNWLK
SGAEEIKAMMENFR
EIADLIANGMK
NTTGVLLLTNDGDLASK
LADKGDDEAMIIDQDFLR
LETSPEDIEGMHAAQGILTVR
STEAVSYLNMIR
SLIFNELNKELYR
RVLALDMGALVAGAK
ENMGFDITVEGVSADDTVKR
LLDFTITR
VDDLAVDLVER
GVIVSVGGQIPNNLAMK
MTFEGVGASPLATPVR
AKFDELTLSLVER
LVPQDPNDEPASVLLER
GFKVDFMDRDDQEMTAFNYR
AMQLFDLVR
VGLNYVSCSPFRVPIAR
KNLQTQYLNAVNDLMNNQR
VGAFSLVMGR
INLIDTPGHVDFTAEVER
SGADFFEVVR
SGAEEIKAMMENFR
AVTNVAELNALVER
TFGLPVTISR
MIHVTIDGIPVEVEK
VAVVGCGPAGITCAGELIK
LWDPEQASSNGAVYPLQR
INLIDTPGHVDFTAEVER
HETSPEDIQGMVDCEGILTSTGGMTSHAAVVAR
LAYAPSIGLSPQGTISSFDKNAATK
YSGWNSELGQQILK
EILFNIDAR
VALPEVEVHWYDGGMMPERPK
ASSLYTVHTPVPAGHDYFDEGLFNKYMK
YSWKPEGGAPVIEDIPAEEMDK
TVMPIPVSEINVSNGK
EAQDQELLDFTAR
ALIPFGGIK
ALGEPPAIPVAPAIR
VTAQDEPIIGATIVAIHEPSGTR
GAFSGEDELYTGMLGMHGTK
GQVTNMGAVNVMTGVYTGR
EKHDANIMFLIQQANIR
ISFDAFNYR
LYPIGIQTFSK
NLFACEYVTSNLR
MFQAILPLR
VVESIKAQAETVGDNYDKIEQVATVSANNDPVIGK
SEFKLTTVEEFEAATAR
EKHDANIMFLIQQANIR
SIGQFNLSGIAPAR
INLGANFAWK
IAAIPIGYADGLNR
SIFDRVVFQANYNAAGR
LADKGDDEAMIIDQDFLR
SLIIPFR
ILGVHMEGPFFNTK
MLGLDFR
STEAVSYLNMIR
FSTDLPEFAEAEKAVQAK
VNAALENEEIIKGFIK
GQVTNMGAVNVMTGVYTGR
VAEAMLAQGIC
LPSYYVLYPR
MIHVTIDGIPVEVEK
NLFACEYVTSNLR
GYHTLEYLIFK
QSMTVTVTNPLALER
LLNTMDPDAPGTLISNDTEK
RPIGSFIFLGTTGVGK
CIPALLFLMLLYTVPESPRWLMSR
HSINNLNSEYYIEDGSFFR
FSTDLPEFAEAEKAVQAK
SGAEEIKAMMENFR
IAGEQLPGVFNVSAR
VYATVQNPFIISK
SIGQFNLSGIAPAR
KLLDYAESGDNVGVLLR
TDINQALNRLPQVEGTGGDVQPSQDLVR
HFGLEIRPLVEGCDVSEESFDAK
RFVDDVEFYAEDAGRTDNEYLAR
FTGNVNLTPSFFHNELR
SDGTNFMPQVKDESKWGTAALLAK
LTLNYEIIGKSDEEITK
VQVDEPDQDDTIAILR
AKFDELTLSLVER
IGEGDKFGYDYNIFVNK
LTLNYEIIGKSDEEITK
SMNFQNFEAQISLR
FTGNVNLTPSFFHNELR
INLIDTPGHVDFTAEVER
SGADFFEVVR
LWDPEQASSNGAVYPLQR
VGLNYVSCSPFRVPIAR
SLNNQFASFIDKVR
EMQYIFSPDMK
FQSINEVDANALFKEPYSESR
GSWAYTDELTSVKLGETDYSK
FGAPHITKDGVTVAKEIELADAYQNTGAQLVK
ASEIQIWTDIDGMHNNDPR
AIPGVVYTNPEIAGVGETEESASAK
INLIDTPGHVDFTAEVER
GSWAYTDELTSVKLGETDYSK
ASGTDEAVVLVPPIR
SLNNQFASFIDKVR
GLRPDEISALIKEQIK
VMNLPWIEKIR
EKHDANIMFLIQQANIR
ALIPFGGIK
GVQELNSIDKWYFGK
TVMPIPVSEINVSNGK
EIRIDPLNTSVMIR
VYATVQNPFIISK
SGGWNLSQLAVLPKEK
TILNLLLSNHK
NMFALLNKPGYEEESKAIQAKL
SPAELTGLSIPIRENPGPGEFR
IKYEILFSELK
NLFACEYVTSNLR
RIAGEPGVDCAALDKVAMDAIYEAR
FVKDVVVATAEEVMKEK
ISFDAFNYR
SIFDRVVFQANYNAAGR
GVQELNSIDKWYFGK
LQMGGSDQWGNITTGAELIRR
NLFFNVPAR
MFGINFR
IPGESIVVVQDEDIVK
GMTFYNLIAENDEKIVK
VVESIKAQAETVGDNYDKIEQVATVSANNDPVIGK
SSLGAVQNRLDSAVTNLNNTTTNLSEAQSR
LFVDYLR
EKHDANIMFLIQQANIR
SIGQFNLSGIAPAR
QFGLHNVGAMLLYK
INECEDITTSDLRDFMGR
IAAIPIGYADGLNR
SIFDRVVFQANYNAAGR
MKVDVLLGLQWGDEGKGK
AGDINSDDIESINVLK
LFDLKDEGYFYTR
GQVTNMGAVNVMTGVYTGR
CNPTLLGYEFAR
AIGIEHVNVVNAFDIK
GIPMVFTGYR
VGAFSLVMGR
FVKDVVVATAEEVMKEK
FQPDTIIALGGGSSMDAAK
EIRIDPLNTSVMIR
MNISYNWLK
INECEDITTSDLRDFMGR
CKELGVNVALSEVWAK
VYATVQNPFIISK
FTGNVNLTPSFFHNELR
VLLFNDGAITGR
DIGGVGIYPNLDIKPEK
FELPREEAIAFMK
NLADDILPQLRR
LETSPEDIEGMHAAEGILTAR
ILMKPDAEVLEEVVVTGMQK
LYEEGVEFLSTGGTR
FENITQVWLGGDHYK
VIKEEEFSVAIDFAPCK
GWLNFAETSR
AIGIEHVNVVNAFDIK
VIGGPQGDAGLTGR
SQIFSTAADNQTAVDINVVQGER
LFTRYEMQDVVIIDGR
DIGGVGIYPNLDIKPEK
LETSPEDIEGMHAAEGILTAR
SGADFFEVVR
NAAAIETGDWVTLR
LGDKVQLVGDDFFVTNTK
GYAMLGVTGQKGIDGSPDLDGQDEGESGFYR
MIWNETIECMDRESLR
YAGDTYKINLIDTPGHVDFTAEVER
LVYEVANNTNDVAGDGTTTATILAR
ASGTDEAVVLVPPIR
QLGEDPWVAIAK
SGAPVYLFEVK
EIELEDKFENMGAQMVK
ATEFSPFELTK
LGDKVQLVGDDFFVTNTK
ITIDWIR
CLFGTYQKDEGNIFLEGR
GKFDYLYDKVGLYDTLR
NLDYTAENASSWGNYMR
VIKNPDNVPYGTTIEIPELTKE
GVQELNSIDKWYFGK
SAEEIVEIEKACDVTADMHITAMK
YPLMSEMKEIYLK
ALMVYDLLRNDEECYR
NAPWQIWK
GIVPFELR
YAGDTYKINLIDTPGHVDFTAEVER
EIELEDKFENMGAQMVK
NLFACEYVTSNLR
VYATVQNPFIISK
DADYKERNEIEDLYTDALQMKEK
LVAKVPLKEMSSYSTALSSLTGGR
IAPIHMPIRENEEFVGYVNIVK
LMYTAQLPDKGPFVLR
TILNLLLSNHK
KLPDNFYWGGSVSSFQTEGAR
ASSLYTVHTPVPAGHDYFDEGLFGK
ISFDAFNYR
YITGEDELKQLEEE
FSTDLPEFAEAEKAVQAK
SSLGAVQNRLDSAVTNLNNTTTNLSEAQSR
GTTTGTITDFDGNFQLSAK
QLNLGYGLQVTGVSSGK
VLLFNDGAITGR
INECEDITTSDLRDFMGR
VIEFVDELPKTISGK
KIGEELIQSELVNIPR
GQVTNMGAVNVMTGVYTGR
GIPMVFTGYR
KLPDNFYWGGSVSSFQTEGAR
AVLPNPQDLGENYEGETSIGCR
AIGIEHVNVVNAFDIK
VLLFNDGAITGR
VYATVQNPFIISK
DIGGVGIYPNLDIKPEK
QLNLGYGLQVTGVSSGK
VFLMDEPLSNLDAK
AYFNTTIKDLISER
AEQQLDKDSAIVPVYYYVNAR
NIVIVDIKDIYTK
LGMNGQQVALVVDKQIESLPK
NLADDILPQLRR
INECEDITTSDLRDFMGR
LYLNAGVYTGQTDYAKAEEYASK
CKELGVNVALSEVWAK
SLEYQYFPFHPEGYR
VERGQLNLNDPLEIVGIHETK
VNNWLNVALK
CDLLITLGAR
AGLPGITADDARDVTTMRDLIK
QLDFALIEK
MANLGVKPAEVLATLNGQNK
EAKEGWALLWDGK
VGTIINAEVYQIWKK
ITCVLSELSQCIHESEK
AGRFCVLALPGGNSPSHVYSELIR
SMTDKSLFTFYGLADNEEGVSKER
AIYEGVMNGKGWEDGLLK
IAPIHMPIRENEEFVGYVNIVK
DIGGVGIYPNLDIKPEK
MIAGLEEITGGTLK
SLEYQYFPFHPEGYR
LFVIDGGFSK
NIVIVDIKDIYTK
SQIFSTAADNQTAVDINVVQGER
NLSINLISSASYR
ITVLTESLLR
MPIIDYHCHLIPQMVADDYKFK
QIIREEIEYNGVSVIIPR
ALIPFGGIK
GYAMLGVTGQKGIDGSPDLDGQDEGESGFYR
GLGTISRYDEDGIFFR
AYFNTTIKDLISER
YMTDIMPAANAEFAEK
FDAVPILTGR
IILELIK
SQIFSTAADNQTAVDINVVQGER
AQVINTNSLSLITQNNINKNQSALSSSIER
AIYSEEMNGEEFPQDPKEQLLGAVK
LRMEVDSVPEELDEISR
FVLAFDYKFNSK
KIGEELIQSELVNIPR
EIELEDKFENMGAQMVK
GVIDCPDLPLNVSR
ALMVYDLLRNDEECYR
SLNFIEQAVEKDLKEGK
NDVLQAFGGMDKLTTIKGQIK
SMTDKSLFTFYGLADNEEGVSKER
QLGEDPWVAIAK
TNQPGAALTNTGFDGIALK
YIFLTGITK
VIKNPDNVPYGTTIEIPELTKE
SCIEGIDKTVLAEVVK
AGSKEDSQNFMTLNGLWK
SCIEGIDKTVLAEVVK
QIIREEIEYNGVSVIIPR
QLNDEQLVAAGVSPGMIR
AIYSEEMNGEEFPQDPKEQLLGAVK
IAPIHMPIRENEEFVGYVNIVK
IVPAEIARQEAILQANAIAEK
LSADQSSEAAIQSFVVK
GYYALSSYADTFR
AIIVDSNGDGLVFRN
EGVKLTYMPVITEAVAK
TEFIIFDGQIAYRGNGGDQAAVQGK
AMEAPLRQIVLNCGEEPSVVANTVK
FLADYINGDTYYK
LVTTNQSTDLESAAQILQK
ILQVLADIR
AIYEGVMNGKGWEDGLLK
KFSISTSVVPIQWGK
AGSKEDSQNFMTLNGLWK
LFNDGLGFRYEFPQQK
AGFQLNEFSSSGLGR
LVTTNQSTDLESAAQILQK
SGADFFEVVR
ADIISFIQK
EGEAPAVTELDIIQK
LMAEGYGFGAEGDWKSAALYR
IMEFLAVR
IVPAEIARQEAILQANAIAEK
KIGEELIQSELVNIPR
AQSVVDYLISK
VTPDLDSQYKDGTLNIAIDMK
LGIVAVSRDCFPMSLSENR
EKPKTFGNLDLDDIEKR
LLDPPLHEFLPHTDEEYQAVADK
VSIQNSVAEITFTTK
SFAQREDSSYVMVCR
TEFIIFDGQIAYRGNGGDQAAVQGK
VLLFNDGAITGR
VYATVQNPFIISK
KFSISTSVVPIQWGK
MAPVLSEHEDNISLNQELFK
LSWSFEEVDAK
NIVIVDIKDIYTK
VALALYPVSMK
GIAITYLHVTDQIMK
DLFESIEKGDYPK
SYYALNVAVTADNYKDFTDSTK
LKADLVDEHFYRPESWFLSQGAR
GIATCVLLGNPAEINR
DKNYTSINFPILR
VNNWLNVALK
QLDFALIEK
SLEYQYFPFHPEGYR
KNFVIDTNVILHDYNCLK
SILLYFSNESNRELVGR
IMDVINELAK
VVFLPDYCVSAAEK
LGIVAVSRDCFPMSLSENR
VTPDLDSQYKDGTLNIAIDMK
QIIREEIEYNGVSVIIPR
NIVIVDIKDIYTK
LSEDYVQLLPK
VIGQDEAIEAVADAVRR
IKEENFLKDVNVLSDLK
MIAGLEEITGGTLK
SMANQALESVADEAISK
SYYALNVAVTADNYKDFTDSTK
FIQMYSDVVMEVPK
ISLTDKAATTYSIQQPEEFLSR
AMEAPLRQIVLNCGEEPSVVANTVK
FDAVPILTGR
VKDSDLEFTIFTTR
EMLIEKTDLEEETVDEVIR
SELNEKLATAWEGFTK
SDAQNLDEVIVVAYGTAKK
EAITPNSSQTPFSQTGVQTALMMK
YPLMSEMKEIYLK
YTSNPNSPQNPLAALELKNDKANSNDFVGNVDVDYK
YTPGFVHNVIYETYLK
VNQQFFIDVNTTWSTSDKEGK
AIYSEEMNGEEFPQDPKEQLLGAVK
ILYDRTEDEEFVSFEPALKEYR
ANFYTEIPELK
TNQPGAALTNTGFDGIALK
ELIADKFGEDVNVNVIAIGTDKK
AGYMPPFFQK
QDVLGDLMSR
ANVQYYDVILKPVITEK
AGAIPVDVIDMRDYGTMNGK
LVEEKNVDCYIINTGDFMGK
DLDPELWK
ANFYTEIPELK
VIGQDEAIEAVADAVRR
LVTTNQSTDLESAAQILQK
AIIVDSNGDGLVFRN
AIYSEEMNGEEFPQDPKEQLLGAVK
ESTKLLEEVVVSAGRFEQK
TEFIIFDGQIAYRGNGGDQAAVQGK
GYYALSSYADTFR
AMEAPLRQIVLNCGEEPSVVANTVK
LVEEKNVDCYIINTGDFMGK
GQVTNMGAVNVMTGVYTGR
DADYKERNEIEDLYTDALQMK
CLDCANPGCMEGCPVGIDIPR
LSADQSSEAAIQSFVVK
NIVIVDIKDIYTKGTFK
AKVENYKELGLNSETAVVFNLTEK
LVTTNQSTDLESAAQILQK
LFNDGLGFRYEFPQQK
ILIGEVTVVDESEPFAHEK
YVDIYKALDDISRER
AYVDLQLIAR
GASLASVMGATLATK
GGVIPGEYIPAVDKGIQEQLK
ETSEVNIGAVPLGGPNPIR
LFVIDGGFSK
IKEENFLKDVNVLSDLK
FMASIEAALEKGDVEAAKDIAR
SGETEDATIADIAVATNSGQIK
VTAPLFVLK
LLDPPLHEFLPHTDEEYQAVADK
KTVIPPDGMTKLK
VLLFNDGAITGR
VYATVQNPFIISK
SLILQPDVAKFNATSLEAR
EVTIPLAFSK
ITLNLNEPCKIADAASWVKPVK
KITELGIYPAVDPLASTSR
DVSIMPFK
KITELGIYPAVDPLASTSR
AAQEDILKAYEAYDFHEVVQR
IMDVINELAK
ANFYTEIPELKYHLNNPMMK
SLILQPDVAKFNATSLEAR
GMFPVFCVCGGKDMGVR
MSQLDKTFPTLDCSACILTPK
CLDCANPGCMEGCPVGIDIPR
LSEDYVQLLPK
IKEENFLKDVNVLSDLK
IYSLGDAITIR
FIQMYSDVVMEVPK
GTLTLNDIIPGEKETSFR
SDAQNLDEVIVVAYGTAKK
EAITPNSSQTPFSQTGVQTALMMK
SFQDFLQLDTPPEKR
AEAVRDLMVNEFGVPASQLK
YTPGFVHNVIYETYLK
SYVDEVIESVVKKNPGEPEFHQAVR
EAITPNSSQTPFSQTGVQTALMMK
AEAVRDLMVNEFGVPASQLK
TKTSDMLNTDEFINIVNQYGTEHQK
LVEEKNVDCYIINTGDFMGK
AGYMPPFFQK
ANFYTEIPELK
TVNMMELIR
WFTPGIGIR
YDLTVPFAR
VVDTFFPIAK
KAGEPLSPGANPSYGAEQSGLLASLNSVAK
GIDEDGNEIEKHASDEEPFAALAFK
NVDGQVADGDSVIFANFRPDR
IAQFNVVSEAHNEGTIVSVSDGVIR
SYYALNVAVTADNYKDFTDSTK
GASLASVMGATLATK
LVEEKNVDCYIINTGDFMGK
VIGQDEAIEAVADAVRR
TEFIIFDGQIAYRGNGGDQAAVQGK
GQVTNMGAVNVMTGVYTGR
ESTKLLEEVVVSAGRFEQK
NLFACEYVTSNLR
YAGDTYKINLIDTPGHVDFTAEVER
VFWGLDSALAYKR
ILIGEVTVVDESEPFAHEK
SGETEDATIADIAVATNSGQIK
CNDLSLSLTLAR
VYPTGGPITMPIGEQIK
YVDIYKALDDISRER
GLVCTDLKNNDEVIATLYER
QGDRITIGGWIGETTTIR
LVTTNQSTDLESAAQILQK
AQGIPTIQYGPSNTEGIHSYNENVDIEDAVNAGR
ISFDAFNYR
IKEENFLKDVNVLSDLK
LVVVFNIGK
QLGLFKLDGIEPAPR
SGETEDATIADIAVATNSGQIK
VLDVIDLEQPR
ILIGEVTVVDESEPFAHEK
AVAAVNGPIAQALIGK
SLDDTEYINSHYVLFCTK
VINLDKESEPDIWNAIK
TLEDTRSALMGVYGLTR
GSDFPFVDIYKDGK
ACMELMPGKPNVAVFDTAFHQTMPEK
KITELGIYPAVDPLASTSR
VLLFNDGAITGR
GTLTLNDIIPGEKETSFR
VYATVQNPFIISK
TLIPQIMEELKK
KITELGIYPAVDPLASTSR
QLGLFKLDGIEPAPR
EVDADLVLATDPDADRLGVR
VFLMDEPLSNLDAK
DVSIMPFK
SLDDTEYINSHYVLFCTK
DALLENCTVNAEGEINFADKSVTENTR
MSQLDKTFPTLDCSACILTPK
VINLDKESEPDIWNAIK
VITVDDDLIYPR
GGVIMPAFINAHEHIYSAFAR
EKYIGSDDNWEKAEQAIIEACEEK
VLAVEDYQSSQRIENETTTVIDLPK
IKEENFLKDVNVLSDLK
VAYKGHVEDTVFQLVGGLR
TLEDTRSALMGVYGLTR
GTDTTIGVVEGMQFDR
GSMDYDGKDYALTPEGLEDFQR
SFGAPLITNDGVTIAK
SKILAVDYLMMDER
TVDKSIKDAPYAADMK
AEAVRDLMVNEFGVPASQLK
ALNPYTQNDEFMKLAEQPEMR
GTTTGTITDFDGNFQLSAK
SFQDFLQLDTPPEKR
YFYEDFAEFDADAAKK
GLADTALKTADAGYLTRR
IVMEPEEYAGQMYPLNLHTK
DGWLFTAEHTQSVLK
KFVWSEDNPYFFK
RFNWSIAPFEYK
LVEEKNVDCYIINTGDFMGK
AEAVRDLMVNEFGVPASQLK
TVEIDGIVLK
THNQGVFDVYTPDILR
TGGLADVVGALPK
LSEDYVQLLPK
KYPGIIFTPEREPGNQILEVSGLSK
LVLVTAINPTPAGEGKTTTTVGLADGLQK
MKNFMDENFLLQTETAQK
LVLVTAINPTPAGEGKTTTTVGLADGLQK
VIGQDEAIEAVADAVRR
SSAIFFGLSGTGK
KAGEPLSPGANPSYGAEQSGLLASLNSVAK
LYESGFITYMR
LVEEKNVDCYIINTGDFMGK
FYDTYSLTPGKQPYYLMDTR
TEFIIFDGQIAYRGNGGDQAAVQGK
GQVTNMGAVNVMTGVYTGR
IIFLENYDMQLARR
SDWTKFSIPFK
VFWGLDSALAYKR
RVELGLEPDRFYDLVR
TSTSYAPWIIVEGNDKYYAR
ILIGEVTVVDESEPFAHEK
NISSQMEPTLNTLGTSAKELSAQAPR
MSYITPGEQFNVVDLDEERSR
SNWPIYTITNDTPPAK
NAEANELLEFDNGIK
VYPTGGPITMPIGEQIK
EVDADLVLATDPDADRLGVR
SMEIPAVLSVEK
LVGSLQLNSESINTWK
SNTGLVIDPYFSGTK
THNQGVFDVYTPDILR
VINLDKESEPDIWNAIK
QLGLFKLDGIEPAPR
ASLGEEFGMPIGTR
VALYGIDYLMKDK
TLEDTRSALMGVYGLTR
AVAAVNGPIAQALIGK
LSAPIKGNAGVFVLQMYGK
SSAIFFGLSGTGK
FYDTYSLTPGKQPYYLMDTR
AVQDVILKNGALNAAIVGQPAYK
EVDADLVLATDPDADRLGVR
DALLENCTVNAEGEINFADKSVTENTR
SDWTKFSIPFK
AVQDVILKNGALNAAIVGQPAYK
DQLKKGVDALANAVKVTLGPK
LVGSLQLNSESINTWK
LTNVSAEPEEYWELNSVK
DICQMLYPDDSTPAGK
TLIPQIMEELKK
IVMEPEEYAGQMYPLNLHTK
VINLDKESEPDIWNAIK
KSLPIALGADVALPAVEIKDAPR
LASTEYVDIDWTQR
IDQFVEQLKQGTL
IGYPDKWKDYSALEIKDDSYWANIER
IYNYAEFYTVATK
SFGAPLITNDGVTIAK
NAEANELLEFDNGIK
LVVVFNIGK
ILSLQTTGEQAVDLYK
CITGVSGIDYISNPDIQAR
ENNYIRPVIEDNDVLDIR
IAVNSLTLNENHTIPFSMTEDHVFK
GTTTGTITDFDGNFQLSAK
IVMEPEEYAGQMYPLNLHTK
RVVFSNLQDKIAVTELFK
TFNGIGKPIDGLGPVMPEVR
TGGLADVVGALPK
TVEIDGIVLK
GTDTTIGVVEGMQFDR
ISDQFAFSTGGFYEHTGGFYQNSAR
LVLVTAINPTPAGEGKTTTTVGLADGLQK
SSAIFFGLSGTGK
FYDTYSLTPGKQPYYLMDTR
VNVLDTLKEFNAK
LVEEKNVDCYIINTGDFMGK
NGICIDIDIHSNLWFLQEER
SDWTKFSIPFK
VHIPVWGTQITTPHVSDEFAAVR
GKIIGIDLGTTNSCVGVMEGGQPVVIANAEGAR
DAAVAIKFGAEGIGLCR
RLNDLEQLAMAYPGVTK
VALYGIDYLMKDK
ILIGEVTVVDESEPFAHEK
VNVLDTLKEFNAK
IVVNKEELEELLR
LNPACVATCPSGAIYK
GTTTGTITDFDGNFQLSAK
FAYEVLELK
EGFDLANFREELQK
SIIEAAFYGNNVVK
FGDNEDPLLVSVR
VTYDISSKPPATIEWE
GLKLEQATIEMLGTADKVTVSK
IKEENFLKDVNVLSDLK
IAVNSLTLNENHTIPFSMTEDHVFK
ITGYLTGDLSSWNSAK
CSVAGLDAHGTLAEAAVNETGR
NLIITHAVGAGDPFPVDVAR
LSAPIKGNAGVFVLQMYGK
MAKIKELFDMYK
GGYVPGFNEALDDAEVK
MLDEYLVLLEEAKKR
VPTPNVSVVDLTVRLEK
LMLGHSYWTTTPLSELR
SSAIFFGLSGTGK
IALKTEETLDYASLLR
THNQGVFDVYTPDILR
SVMIDASHLPFAQNISR
LDKLFQMLQTSEEVK
SDWTKFSIPFK
MGTTNGWSCIFAR
SIIEAAFYGNNVVK
IHLDASMSCAGDPIPLAPETVAER
NTIRNPLGGMIWIEK
LLVIHNFGGTAMQLPLTDKIEK
AAMTCIGSWYTGTIK
VTGHKLDGLAEHGIIHLINSGSAALDGSCK
ISDQFAFSTGGFYEHTGGFYQNSAR
LVVVFNIGK
NYPMAAADLTTWEK
SFGAPLITNDGVTIAK
VINLDKESEPDIWNAIK
RLNFEDMTPIFPNER
VLDGAVTVLDSKAGVEPQTETVWR
DNEKLLVIHNFGGTAMQLPLTDKIEK
NAEANELLEFDNGIK
IQVILNTWYGGEMKK
GTTQGTITDIDGNFNLANVPSSAK
KWDLGDIIGAR
IAVNSLTLNENHTIPFSMTEDHVFK
NLIITHAVGAGDPFPVDVAR
NYDGLQNDLDKMDGVFLKR
IFDVKPDYDLNIMK
VPAAERIDVDETGKISGLF
FIENGMITGESWSVTK
NTIRNPLGGMIWIEK
GTTTGTITDFDGNFQLSAK
IINEPTAAALAYGLDK
IHLDASMSCAGDPIPLAPETVAER
ILAVDYLMMDEREK
SGVPLNCNSTRPISSLRDDAECIGDVFSK
SSAIFFGLSGTGK
LVLVTAINPTPAGEGKTTTTVGLADGLQK
VIDLLEPYAK
FLDATTDICPNWK
AYIFDSLRPTPELSFAVRK
EMGILTVGVVTKPFRFEAK
GFGYDLFTK
GFFPKEDLLTLR
LMNEAININYIDETEYPR
VNVLDTLKEFNAK
ITGYIAEGLFK
NLAMMNVMAMEK
GKIIGIDLGTTNSCVGVMEGGQPVVIANAEGAR
INIIDTPGHVDFTVEVER
QVAAILHDPEASENDKYVALQFLR
SPLYVIDGVVTKADDDMNYYGK
RLNFEDMTPIFPNER
TLQISYIGMQTQEVAIKPMVK
IANDFNILENPFKK
LVEEKNVDCYIINTGDFMGK
ILAVDYLMMDEREK
MGTTNGWSCIFAR
SIIEAAFYGNNVVK
IGLPYIQVDPK
VPAAERIDVDETGKISGLF
FRLFNDGLGFRYEFPQQK
KIQTDAISGFTDGLSIVK
NMYAINAEATPTESAWEKGIALAK
FYDTYSLTPGKQPYYLMDTR
VDISEDIIKNQADLMVK
GLKLEQATIEMLGTADKVTVSK
NATVQMAVVPMLCGSSFK
VIEFVDELPK
SDNVAAFFQYDQR
DAVPGTDFMPLQVEYKEK
YYPERLDDVAWENDLGGYR
EALISILQEK
VDISEDIIKNQADLMVK
AQSVASYLLNCGVSSNQIK
ANPIRPNIEFDDFTKLDIR
TIAAFAAPEDYQIESEVMNAHQK
AKGGVGLIITGANWVENDVEPHAR
NATVQMAVVPMLCGSSFK
THMDEVWEAIADPDTR
NLIITHAVGAGDPFPVDVAR
LTLNYEIIGKSDEEITK
GGYVPGFNEALDDAEVK
THMDEVWEAIADPDTR
QTLLFGGLESIAHNANR
YYPERLDDVAWENDLGGYR
MVSCPVMNAEGQVFGISQK
GGVIMMGKDFPNPWGK
EMGILTVGVVTKPFRFEAK
MGTTNGWSCIFAR
SIIEAAFYGNNVVK
LGIAAQSVGLSQAAYNEGLAYAKDR
ISDQFAFSTGGFYEHTGGFYQNSAR
ITNPAEFWSVSR
IHLDASMSCAGDPIPLAPETVAER
LLVIHNFGGTAMQLPLTDKIEK
SEFKLTTVEEFEAATAR
LIVNPFIR
AQSNITPESIVGDLR
NSLGFYTHAEGYAEAGITEGFK
LVLEVQQQLGGGIVR
GIASAPLFYKDLLQK
KIQTDAISGFTDGLSIVK
IAVNSLTLNENHTIPFSMTEDHVFK
VDIPGYIALVREER
SCIDSGFSSVMIDGSHLPYEENVALTKK
FNWSIAPFEYKEAGGK
LLKEVELFDVYEGK
TPSDVLAVHLLLK
VPAAERIDVDETGKISGLF
SSAIFFGLSGTGK
INIIDTPGHVDFTVEVER
VIDLLEPYAK
SDFSFQVEEITR
FIENGMITGESWSVTK
ILAVDYLMMDEREK
TAFCGPCFGAGDTPANNALSIR
LSLETLIR
QTLLFGGLESIAHNANR
LYVLEGSKPIEVPELHAGDIGAIAK
MNENPIVLQPGMVTSNEPGVYK
DFIADQVLR
GFGYDLFTK
ERYPDITEIHWPE
GFEIIKELGIK
AQSVASYLLNCGVSSNQIK
SAGFPVIKDLMVDR
NAANGDNHIYGEYLINAQGEDVVAGIR
KMGENLDLTNETPVYQGIFK
VGLPGVDANDMAEADNFEK
LATAWEGFTKGDWQNEVNVR
DGISYTFSIVPNALGKDDEVRK
VNVLDTLKEFNAK
KIQTDAISGFTDGLSIVK
SIIEAAFYGNNVVK
VVDTFFPIAK
TLQISYIGMQTQEVAIKPMVK
ALGAAWYLPEER
SPLYVIDGVVTKADDDMNYYGK
FRLFNDGLGFRYEFPQQK
VPAAERIDVDETGKISGLF
IGLPYIQVDPK
RLQSQGLSIDQYYQFTGLDNAK
GGGSCAVDPALYSMLK
AGDIEKVWANPDYANQELGWK
ERYPDITEIHWPE
AGAIILEPIMR
GGVIMMGKDFPNPWGK
ITSIYEGTTQLQTVAAIR
NATVQMAVVPMLCGSSFK
TMKTELDLVEGMQFDR
LYLNAGVYTGQTDYAKAEEYASK
LKQEYFFTCAGLNSIVR
DKVSFTASAPDVVVVGDQFR
KMGENLDLTNETPVYQGIFK
DVNVLSDLK
MVSCPVMNAEGQVFGISQK
SDWTKFSIPFK
DGISYTFSIVPNALGKDDEVRK
YYPERLDDVAWENDLGGYR
SLGQFNLDGINPAPR
TMKTELDLVEGMQFDR
IESGIIHVGDEVEILGLGEDKK
AYFGEKDFQQLAIIR
NATVQMAVVPMLCGSSFK
QTLLFGGLESIAHNANR
GGVIMMGKDFPNPWGK
GAFLPLTEDMLK
LAMENMSTPTGLIFSR
LGIAAQSVGLSQAAYNEGLAYAKDR
VLNAGVVVLTENSLK
ISDQFAFSTGGFYEHTGGFYQNSAR
LYVLEGSKPIEVPELHAGDIGAIAK
KIQTDAISGFTDGLSIVK
GSADLVLREGDVVFIPK
INVIGQIDLAALNQSTRPK
AGANGDPTSLDLFHLPK
SEFKLTTVEEFEAATAR
GTLTMAWAIANR
GFNAVPTVPMVPESQLDDMRNR
AGFSSIMFDGSHYPIEENVEK
KLLQGSANLEFWETYTAK
APYYISAYPNAGLPNSLGK
SQIFSTAADNQTAVDINVVQGER
QLVANGCIAVSEGANMPSTPEAVRVFQDAK
VPAAERIDVDETGKISGLF
GTLTMAWAIANR
TVRDEDGIAIDYEIEGDFPR
EQMLDEMCATLGGR
MQYKNFDFSFSLR
SDFSFQVEEITR
IESGIIHVGDEVEILGLGEDKK
SWAPFAAMEER
FIENGMITGESWSVTK
GIGLSLWR
AGFSSIMFDGSHYPIEENVEK
VLNAGVVVLTENSLK
ALDAALGQIEKQFGK
GSYAGDFFLYADQRGSDFK
IIQFGEGNFLR
NPGSLPADFGFNPNYR
MSSGVSYLYQPFHPSILR
SEFKLTTVEEFEAATAR
GFNAVPTVPMVPESQLDDMRNR
YKEDIALMAEMGFK
GSLPIALDEVITDGHK
LMNEAININYIDETEYPR
NEVIDIFAR
INVIGQIDLAALNQSTRPK
VVDTFFPIAK
LYVLEGSKPIEVPELHAGDIGAIAK
IKEENFLKDVNVLSDLKLR
IETMTIPKEFIGAVIGPGGK
KIQTDAISGFTDGLSIVK
LEVHFLGIGIR
GGPSTGLPTKSEQTDLLQALYGR
SATLQDITCDSDGKIANFISTR
WFTPGIGIR
NIFVFPNNKNIILAANQAR
SAGFPVIKDLMVDR
ALHDVLDSDMPGLPQSEPSFR
TMKTELDLVEGMQFDR
RLQSQGLSIDQYYQFTGLDNAK
ISANITSYLSGYNDPR
GQVTNMGAVNVMTGVYTGR
LAEAYLTRAEAIFR
VNPVVPEVVNQVCFK
CRELIGEGHYYYDLVR
YALSGTPFDLR
GKIIGIDLGTTNSCVAIMDGTTPR
GGVIMMGKDFPNPWGK
SRGAFIYGICNAIGSSIPR
ITSIYEGTTQLQTVAAIR
GGPSTGLPTKSEQTDLLQALYGR
IESGIIHVGDEVEILGLGEDKK
LAEAYLTRAEAIFR
DSDIGKVIVDPFR
DLQGEYAELSGHLYYK
MALYGIDRLIEAK
TLQISYIGMQTQEVAIKPMVK
GVNVLADAVKVTLGPK
DLQGEYAELSGHLYYK
ISQYTIDPEKISEVIGK
MAEKGLREDGYPMGPIFPEEGSSIAEQFPK
GTTTGTITDFDGNFQLSAK
ALWLSPIHPCMSYHGYDVTDYTK
LAMDVASSEFYQDGKYVLPGENNK
IAFDLGLR
FEEFTQEQVDYIVAK
VFKLEIEAPLIAK
ISDQFAFSTGGFYEHTGGFYQNSAR
STLGAYFKVPGLTNPTEYK
KGGGAGLSSELEDMGLSGVMTSSK
ISNAIHADGTEANLQYIDFIK
AIKPVNEADVEKMMTILNR
GATITLTEDNLPIYER
AGANGDPTSLDLFHLPK
AGFSSIMFDGSHYPIEENVEK
GNAMISFWAR
AKLETFMFGAVAYSDNVNAAK
GFNAVPTVPMVPESQLDDMRNR
TITFCFRDDGQGEDGALWK
AKLETFMFGAVAYSDNVNAAK
CKINKDGIWIEKLDSNPGSLIPAELR
AGLLFYPGASYAGK
SIIEAAFYGNNVVK
ALHDVLDSDMPGLPQSEPSFR
VPAAERIDVDETGKISGLF
SSAIFFGLSGTGK
MPSAVGYQPTLATEMGAMQER
QLDALTEFVK
APYETYLGGLDRQEIINLKDLNEK
CGRPIVFSLSPGPALIDR
KIQTDAISGFTDGLSIVK
GVNVLADAVKVTLGPK
VIVYDGKMHPVDSNEISFMLAGR
GGNIIMVQVENEYGSYGTDKPYVSAVR
SGVYSTDENVYELGYGIEYDAIAKDPDKK
IPNFIDESVPLGKDDSENVEITK
GLPMWLPK
EYTLADGSKYVASVYGLSGSGK
IIQFGEGNFLR
KGAELANSFKPDVIIALGGGSPMDAAK
IKEENFLKDVNVLSDLKLR
TALAIDAIINQR
NKETGEFERASWDEALDLVASK
TITFCFRDDGQGEDGALWK
GKTPWNVLLSINPR
AVGNQLTCVFVDHGLLR
IGSMNLSEDVAGNYWK
EYTLADGSKYVASVYGLSGSGK
FMDAFQFIK
GTTQGTITDIDGNFNLANVPSSAK
YGFIYVDREEFDLK
GAVETAEKLDAPLIVVATQGGK
VIGQDEAIEKVSDAILR
WFTPGIGIR
IKEENFLKDVNVLSDLKLR
SIIEAAFYGNNVVK
GGPSTGLPTKSEQTDLLQALYGR
RNDVNPEITDRFEFFIGGR
PVDLTQAAENSLHAVVHIR
QGLSPFQNVLDAQR
GYDSAGVALISDNQQLNVYK
AQSDIEALDKQLTSELQR
QAISLLADQELKSSALELEK
MDLFNYFRR
IQVILNTWYGGEMK
SGRLPGALAPEIIALAK
AIKPVNEADVEKMMTILNR
IESGIIHVGDEVEILGLGEDKK
TGFNDSLLDIR
GTTQGTITDIDGNFNLANVPSSAK
TIVDPFLGKYSLVK
ALRPGIPYMDVYELSAR
WAFPGTWAK
WTLYDLQDK
MDLHSGLPYWVVK
SGETEDTTIADIAVATNAGQIK
ALQDATSIKQYGYLYDIHAALSGK
AVPFGQQAFETIGEER
DALLENCTVNAEGEINFADKSVTENTR
LAEAYLTRAEAIFR
GAVETAEKLDAPLIVVATQGGK
VNLMDAASEDSDTPVAFGK
TIVDPFLGKYSLVK
YLSMPEIQSELPKDLR
LLDPPLHEFLPHTDEEYQAVADKLGK
LPFICELAK
ILDPRDTYECACQWEEKAKDLAGR
TDYEKLVLEISTDGSIHPK
FIENGMITGESWSVTK
HVSNITNVYKLPCVVAINAFPTDTK
STLGAYFKVPGLTNPTEYK
VFKLEIEAPLIAK
VIDLLAPYAK
TDLDWWR
AVADLLFGK
QLHFEEAAELAYFGAK
QGLFEQDNFTSPAYVAR
DMGYSVALMADSTSR
GTTTGTITDFDGNFQLSAK
YGKDGEMPVCFIVNTDNTGGNSGSPVFNSK
SNDIMMMLAK
GLMKEAITPNSSQTPFSQTGVQTALMMK
IGNIIGLAGPDLSSK
DLMVNEFGVPASQLK
GNLLSGIRNPIYEGFDLSHSR
IYLDYVMNHTGTAHPWFTEASSSSESPYR
MNIYTVGAATQGLSNYLKK
SEFKLTTVEEFEAATAR
APQAFDEDMHIENVGGTVAMIER
VYSYEPMPASLTPDEQQYIK
VPAAERIDVDETGKISGLF
TMKTELDLVEGMQFDR
GFIDVFDVEAHK
LGDSSKLPLFTSCCPAWVK
GATVELADGVEGYLR
FAPGDENQAMDKVYSSSIEVISR
LAEPVGDELPLRGFTSGNEGYITPGGTK
RFTASVNLAPSFFEDHLKFNINAK
ISDQFAFSTGGFYEHTGGFYQNSAR
NVVLDKSFGAPLITNDGVTIAK
SSAIFFGLSGTGK
VGENVTNFIFQK
ANPELAAKLEAFFSGKAPK
NIGNSEIADSIVSTMR
AAVSMLGGADNSATDLWWAKKN
LISIHDLIAYR
MIDLPNDIHICVECMQK
GTTQGTITDIDGNFNLANVPSSAK
NAYISIFTCPSVAK
AAMDKDLGKNSIPLLIATDQEGGIVYR
SQIFSTAADNQTAVDINVVQGER
WFTPGIGIR
QCPVGAISGELGKVPYVIDQEK
TGAPVIGLVDCAGLR
DALLENCTVNAEGEINFADKSVTENTR
IQNWENIEGTVWK
GAVASLTSVAKLPFAYAK
LKLEVISTDFGLTTK
KIQTDAISGFTDGLSIVK
TGAPVIGLVDCAGLR
TVDAWNAYMAEYAQK
APYETYLGGLDRQEIINLK
APQAFDEDMHIENVGGTVAMIER
GMKQKIGIVCAFMNPLASILILDEPTSGLDPLMQNR
TGFNDSLLDIR
ALRPGIPYMDVYELSAR
LAAAQAAAEEIILEHTTDKVLVADK
VAISELNNIIADR
LTQEGLTGNKVIEYLAIPR
GINPIAFPGLK
AVIESENSAERDQLLENLQEGMEVK
SIGPYSLITQQPLGGK
SNIVITGKDLTLEQIALICRENAK
SGRLPGALAPEIIALAK
DALLENCTVNAEGEINFADKSVTENTR
LAEAYLTRAEAIFR
LVGAPPGYVGYDEGGQLTEAIR
IDMSNICAQNLQDIGVNCK
FVKDVVVATAEEVMK
IQNWENIEGTVWK
ALQDATSIKQYGYLYDIHAALSGK
EYNEGVNGLQIAESISSR
AICLDFGIAAK
FVKDVVVATAEEVMK
QQCQGELQLPLSDCGVVALDYRGEK
LTQEGLTGNKVIEYLAIPR
YPALPAGVDQININANVR
LPFICELAK
ILDPRDTYECACQWEEKAKDLAGR
TDLDWWR
AVADLLFGK
LNPETANWVGLFDSGRK
VVIEDEEPNSIMFVSR
ALLNGVLVQDKDMNIETVADLR
SGSGDFILNNLTVSSK
YLDPPLHEFVPTDPEDIK
DDVKCFAAVATSLNNTYPDAVR
YRSQISMGLPSEIKPEDITILGGLNFEK
WENLGALKNDGFELELNSK
WENLGALKNDGFELELNSK
MPEYVDAVGYANLANEAR
MHEVTEPLYFVIEEK
DRGEDALIIYDDLSK
IQELDAAVSDLSAAKESLAAENEAK
VGIREMMASADIVGYLHK
EFETNLFIPGSKEGMNVELDKAIR
MPEYVDAVGYANLANEAR
VLAVESSMNPQAQYGADVIMR
GVNPETGLGEFWLDPEDHSKGVVNDYSEAGK
SDGIIPLNEFR
RIAGEPGVDCAALDKVAMDAIYEAR
GIPAFSIYGHDVQDADDTSIPADVEEK
IRPIINEIGKAPLIALTATATPK
IEVFLLR
FTSSSWCEDQDFFR
FTVKDNSAPTELYMTGSAYNWGTPAGDPNAWK
IMGLEAPADMNGQILIK
YAPAALDDKDGGKFAMQLMADAYK
APYETYLGGLDRQEIINLKDLNEKLGR
MAVNAFNMMGSADLIDYTR
ASFCNVQDLQGNIQSYVAR
LVGAPPGYVGYDEGGQLTEAIR
SGNSVAIFNALYR
MSQLDKTFPTLDCSACILTPK
MVVTLIHPIAMDDGLR
ILPIMPAYYR
ALYDEDLALPVR
SDIIPPQYISADAVVER
MVVTLIHPIAMDDGLR
SIIEAAFYGNNVVK
FMDAFQFIK
LEVVTPEENMGDVIGDLNKR
MAEGTPVIVSAGIEQDFKITPK
GMGTACVAGCGDIQLDEEKGLFTLGGK
VLFDGIPLSK
AAIEEGIIPGGGVAYIR
LLLPVDNRIGDDFSNDCNIQVAK
VLDGAIGVFDAKGGVEPQSENVWR
SNTEGISILECSDNNLEKLDISR
FVLAFDYK
GEPVDAAEFLKEFK
YAPAALDDKDGGKFAMQLMADAYK
SPNQVLFLTGVFPSGKR
IIATFDLKPGDELMMK
EVLLGTNQFPNFNEK
LMFNTLSADDITAATQGR
AAIEEGIIPGGGVAYIR
GLPASPGAATGQIVFFADDAAEWHAAGKK
MVEEAIGGVEFVGVNTDKQALTLCK
LEVVTPEENMGDVIGDLNKR
TGAPVIGLVDCAGLR
AYNDFSQFIAANPTAEK
NVMVALREPSLGPVFGVK
TGDLGTMDASGNIFIR
AKLESLVEDLVNR
VLNIVVEAAAEQDYEEFGKK
GMYNLGYVEKIEDVIRR
MVAELEDPYILITDKK
LIPVEALIK
SNTEGISILECSDNNLEKLDISR
DALLENCTVNAEGEINFADKSVTENTR
LLLPVDNRIGDDFSNDCNIQVAK
TDNAASYTSLLNQ
LTSPDNNLVMTFQVDSK
NVMVALREPSLGPVFGVK
GIIDAILDGSIDKAPTK
LAVTYPEIYNMQVR
GIIDAILDGSIDKAPTK
NAIAELEKLDFPTPTR
FIQMYSDVVMEVPK
TREGNDLLREMIESGVIR
MVAFSNYFFDTTQGHSQINGCTVR
LACANTVFAIAGQPFMHK
VKEPVELACGTPTLMMGESMMDTSK
SPNQVLFLTGVFPSGKR
MKDLLGGDLYTDVDKFSVR
VTGVVISEEDGQPVVGASVLVK
AGPAEGGEDPDPSGETVVVTKDQSYEETFASAFGK
TMKLDLNVTMPQNQWIK
LMLGHSYWTTTPLSELR
VTGVVISEEDGQPVVGASVLVK
IEEELGDLAVYGYK
TMKLDLNVTMPQNQWIK
GKSDREVMAFCQSFMTELYR
SLFTFYGLADNEEGVSKER
LQPTDMVGYLSSGK
MTDPIADYLTR
SDVLDTFDTIK
GVAAFVPEWNAENCIQCNK
LAVTYPEIYNMQVR
VLHTVDCGESVPSQILFNN
SQVFSTAADNQPAVDINVLQGER
YSHLASLQEIAENDYNLNIPR
VKEPVELACGTPTLMMGESMMDTSK
ANVKPEQVDEVYMGCVIQAGLGQNVAR
GVAAFVPEWNAENCIQCNK
ESLANCLVTYGITDSK
DIGGVGIYPNLDIKPEKGYNAELGFK
IFDCLNDLRNLQTAVK
WFTPGIGIR
KAASVNAAPEVNMNLGLISLIKGDK
QMEASLYTLKLPQEGQQSQIPLGVTR
IATMLTASIDTNNFLTEAHPK
NSGEYDNTPYGGFYTQEQAKEIVDYAAER
KAESGELFVTQIFVDGGATLKR
EFETVPCSPEMEPLMSR
SLDQLLHPTFNAEALK
IFDCLNDLRNLQTAVK
WAINPSLGFR
SLDQLLHPTFNAEALK
PSYDVLFAEETKPGLEGFEK
IATMLTASIDTNNFLTEAHPK
RCQEENIIFIGPDPETMEAMGDKISAR
LAEAYLTRAEAIFR
ISFDAFNYRFTVK
WKTMYHAEVYVGLDPEFMVK
AAIEEGIIPGGGVAYIR
SWDRVNAALENEEIIKGFIK
NAIAELEKLDFPTPTR
LIDDCIQGDPTLFTR
WLYSDHDIFFR
LDSNPGSLIPAELR
MTEMAVLFDNLPHPK
IGFPITMVSNGPSREDIIYR
QALIGGYLSKDVENYGLLK
IVPLQFLK
VLFDGIPLSK
FLLHYNFPPFSTGEAK
SGKYDVIIINFANPDMVGHTGVEDAAIK
LIEAIEGLDKITPAATTSEGINVK
STLGVLTELCEH
ARLPLIVDEVLCK
SPNQVLFLTGVFPSGKR
IAVPYTGMIISTR
ESLANCLVTYGITDSK
AAIEEGIIPGGGVAYIR
MCFKTDLDWWR
NMATLVADQLYER
KYDLIDFDLGVK
KVQPKDTLGILEAIVEK
TLCVVQEGFPTYGGLEGGAMER
MEVDSVPEELDEISR
FGMFTTNKYLWDWK
SWDRVNAALENEEIIKGFIK
NVMVALREPSLGPVFGVK
TGDLGTMDASGNIFIR
WKPITGLELSALGAVK
SWLDDLKLR
LIEAIEGLDKITPAATTSEGINVK
ATNDLILISENGLNNGVK
GAIDTMERGFESSVGTPFGVPIRK
ISNIEVSAYASPDGGVSLNTTLAENR
GIIDTCPLWDEDGKVYLVHAYAGSR
NFLDIAIK
ESLANCLVTYGITDSK
DALLENCTVNAEGEINFADKSVTENTR
GIIDAILDGSIDKAPTK
LTSPDNNLVMTFQVDSK
NMATLVADQLYER
DALLENCTVNAEGEINFADKSVTENTR
CAPITAYSTGDKYVAYLANNDMGELR
KYDLIDFDLGVK
NLAPAGVTFVIVK
LAPSLTLGCGSWGGNSISENVGPK
AGEKIQEWVNAGYFPEGVNSLSEDDGQAK
NVMVALREPSLGPVFGVK
ADISVLVYDELRR
AAQAVLWDPLTK
EIDLAEKEMPGLMALR
AIMDTPDFVEGHYDTGFITK
FETFGETAPQIEIINKVQLSK
NLIIQSNVTLICTTDDPADDLKWHK
MNKEILAVVEAVSNEK
SQVFSTAADNQPAVDINVLQGER
VTGVVISEEDGQPVVGASVLVK
QLLLETAAYAESSVCR
GDLGVEIPAQEVPYIQK
YTSNPNSPQNPLAALELK
LADKGDDEAMIIDQDFLR
YVDIYKALDDISR
YITFAWVK
YFDTDNKMFGYLMEK
ALLNLFAK
VGANDLNWEETTKMDIGVDLK
SNFSDKKNTFALIIDPQLSLPGGK
VAVIGSGPAGLSFAGDMAK
WLEVSSVSNFDTYQANR
VVDATGVTLDPGFTDAANGNFK
VSLVPGFISSDKVSGDVTNLGR
TTLLSLNMETIITKR
YGVSQAILDAVAK
AAIDFLNHPFYNNLTK
YFDDPSTITEEEVLR
AEVQFNQQQMAEALASYK
GEINIYNENFFR
TTLLSLNMETIITKR
VCGAVTVNDYGDTMTNLIR
IAGVNVTSGEGMPGGNMSIVIR
ALFITNPSNPPSYALSPETAAR
YYFLSGFTAK
LFAETSANIFSANGIK
LIEASPWYNGNEFYADWKR
TDRENYEKYWDDISPFIK
LKEDLPDCYEQFMQIAK
EMLIEKTDLEEETVDEVIR
IGPVDEDFKEGGLQFIDEVKGGNIPK
QLRDIEMENNFLLDVR
VILVRLETSPEDIEGMHAAQGILTVR
AIWGFNGTERPGAVYLAAALAAHSQK
ACADNSILQNPEIVSAFSYAKENGK
VENYKELGLNSETAVVFNLTEK
VVDATGVTLDPGFTDAANGNFK
NILLSESPWVLEAQTEEQQKER
SLDQLLHPTFNAEALK
VIIIGNNFGNDKSAVTVLFTDNMEKENK
EITLNEAIAMAR
AAIDFLNHPFYNNLTK
VTEAVITVPAYFNDAQR
GFQRPVPQIISELELR
GAFGYIHTLDDQMYFPK
SGEPGNNFSEFWVR
TFPTLDCSACILTPK
VYYNLNMGPEFEEIDKMMK
GSFGGIGSLITYNTK
ALDELYKFQVEDFRGIYR
EMLIEKTDLEEETVDEVIR
FKEDDLALASYYTNELER
LFETTNSSTLSQGLNFQPGVR
LDQTGVGQLVQMAAEK
LAPTLVNVVDLK
QVPSIFLINR
QSNWDLNVATSLAINKDVIAK
ALFITNPSNPPSYALSPETAAR
EIGDHVSLSFNAINFTNSR
FLLHYNFPPFSTGEAK
LLCDAGLIKDSTADYYCFDYGR
FKEDDLALASYYTNELER
AADIVLQAAIAAGAPK
IEGDDLPTIPVGDSDALK
EYNEGVNGLQIAESISSR
TLATEEGYETFVVPDDVGGR
GNYSMFFNSYEPVPK
GNVPGVYVQENNGEPGTIQSMLVR
YCSFLPVPIAFGKK
SFIAEFTLK
YTSNPNSPQNPLAALELK
GFQRPVPQIISELELR
LGNPSQYDAFAINMVK
LFVVDAFCGANENSR
DQQLSQFIGSGLGR
LFVVDAFCGANENSR
TMYHAEVYVGLDPEFMVK
AADIVLQAAIAAGAPK
HIDSVLALDLVDVEAIKK
MAGLTPSAVVIVATVR
GPYSVMYTLRPWTIR
NHDTGVSPVFAGGVEYAITPEIATR
SGLDPDLYPNVNWR
GLAFIDNMVK
GVFSLTDFR
DALLENCTVNAEGEINFADKSVTENTR
QALTFLLTTR
KIQTDAISGFTDGLSIVKWQNYR
MVVTLIHPIAMDDGLR
NLLNVGLLAR
SGGYNVQMFSDIITGQQAHSMVEAIKK
DTTENILTSAMETVKR
NMATLVADQLYERYQYQR
LGNPSQYDAFAINMVK
LNPDFTITNETQENVIHCILHAR
GNVPGVYVQENNGEPGTIQSMLVR
AVEDLTTYPSILGGR
ILSDPEASENDKYVALTFLR
TVAPSLGVLDKLPIGETVK
DQQLSQFIGSGLGR
MIFLPISR
RLLIGDDEHGWDDEGVFNFEGGCYAK
VTAVDAKGATVELADGVEGYLR
ILSDPEASENDKYVALTFLR
SLNFIEQAVEKDLK
RSLEEGQFITAGQCITYILPDTQK
QQKLTSPDNNLVMTFQVDSK
IYGYNNVEIPTTLNSSLTTK
ELGISKADQTLYDDSSWEETFR
GKIIGIDLGTTNSCVGVMEGGQPVVIANAEGAR
TTLLSLNMETIITKR
VLGSDPAAELRDWEALGK
LVVVPYANPFR
SFFEKIIDEVKEAK
TVAPSLGVLDKLPIGETVK
MPSAVGYQPTLATEMGELQER
TFVWTLADFAKK
WFTPGIGIR
LGIAAQSVGLSQAAYNEGLAYAK
GICSTDANNLLTSVVER
FSIPFKLLEGK
AISIAEEVSGMPGLAAK
LSEAIEVFIDK
AAIEEGIIPGGGVAYIR
AISIAEEVSGMPGLAAK
VTDQGVTITAPTEAGVFYGIQTLRK
WAEALREMSGRLEEMPGEEGYPAYLGSR
RLLIGDDEHGWDDEGVFNFEGGCYAK
IAMLLDEGSFEEMDMFVEHR
EMTVGYTLPVLK
IMYGNNIISGSTLYTNPYAR
GLIDSSDLPLNVSR
MQHFADMALPPVMNDELKFYPAK
VLGDKIQLVGDDLFVTNTK
MIDELQPQAVIFSDGGPGCR
IPDGPTTPEVAYQMVKDETFAQTQPR
FQPDTIIALGGGSSMDAAK
FTASVNLAPSFFEDHLK
AASVNAAPEVNMNLGLISLIKGDK
NLSVASPLIINPGSEQIR
SPWWSEVSDAVK
KILKVDPFQVLDQNGVGQLVR
VENYKELGLNSETAVVFNLTEK
DLMVNEFGVPASQLKVDYK
FYASVGFNHCYWSGLSYIGTEGNQTK
VTEAVITVPAYFNDAQR
QTQKVTGVVISEEDGQPVVGASVLVK
LGIAAQSVGLSQAAYNEGLAYAK
TNFNVGAWTWPIHR
IFPASAINGNDIDWTK
LGDYAITEAGFGADLGAEK
AIENFYISNNKISDIPEFVR
VLGDKIQLVGDDLFVTNTK
STFTFNATLKNQTADQQLYALMAK
INLIGEHTDYNGGFVFPGAVDK
LDDAFMQAAVDEKPYIQQYPIESANPTTTK
FTASVNLAPSFFEDHLK
LLYVAPESLTKEENVDFLR
DALLENCTVNAEGEINFADK
GFESSVGTPFGVPIR
EIELADAYQNTGAQLVKEVASK
LTSPDNNLVMTFQVDSK
TFTDMQLIPVR
TQWNPDLIYFNNR
IGAGDVTTDQQHTMFQLPFGAAAR
VLPAVAMLEER
QVISNPAFYLEPEYAK
VGYAANSFYVYQQVYDENGKPIENMFVDR
AIGLVIPELNGKLIGSAQR
QKSDINFFASMSAIPSTYR
TIYGDLDPTTGTIALGPGER
QGYTFAWGSDVSEQGFTR
GIPGATGDFREEQDAVEKLATYNLDEAK
ASVALSGLTVAESFR
AASGASGAELANIVNEAALR
LIYENLSFTVPK
TLATDEGYETFVVPDDVGGR
DTQTATFDETWQPVWGEEKEIR
DALLENCTVNAEGEINFADK
GIPGATGDFREEQDAVEKLATYNLDEAK
NLLPLIIANGGVDKIR
MLLAGNLFR
IFPASAINGNDIDWTK
GLDDAIGIESVIIRR
LFVVDAFCGANENSR
LGNPSQYDAFAINMVK
WGDAIDAYNEPVTGMNIAAR
AGIPLIEIVTKPTIR
FNPFFIPK
DALLENCTVNAEGEINFADKSVTENTR
NDVLQAFGGMDKLTTIK
EIELADAYQNTGAQLVKEVASK
DTQTATFDETWQPVWGEEKEIR
ASVALSGLTVAESFR
ALESPLYHIAANAGLEGSVIINKVK
VHFLDLPFYETGK
EFVFTIADKVGFAR
RLLIGDDEHGWDDEGVFNFEGGCYAK
ALMVYDLLRNDEECYR
WGDAIDAYNEPVTGMNIAAR
GLAEVIGDRDFSINVISK
TSTLVNLPTSGAALALMGR
VGLDMLRAEMA
DIYAPFTDEEISAK
FNPDALLIGFGRR
EAITPNSSQTPFSQTGVQTALMMK
CINIVANLWNSPEKDTWK
NDVLQAFGGMDKLTTIK
IDLEGQPTIDAVADNVTETTR
QIINSDAEVVNKLGSNAMGNYLYVYK
TTFNPNFPQYMIDIDAAACKK
MKPTLFLLAAGMGSR
TVIIPYVSAYGYTK
SFFEKIIDEVKEAK
KIIGIDLGTTNSCVGVMEGGQPVVIANAEGAR
WAVLAGVTEDIR
GIDYAMLALDGTK
YLWDWK
DKVDYYTIEVSDEMIENQVK
KYCSFLPVPIAFGK
DIKSPWWSEVSDAVK
WDWQPEPVNEALNAR
GLISLGLFKDQADIESSPVQTYSSDVRPGDIK
SFDITAGTPAIAIHYLR
DGVTVAKEIELADAYQNTGAQLVK
QIYGEYLINAQGEDVVAGVR
AKNTLAGVEKPDAYTDYLMAVLGAR
VFSYKDYFLPIPR
VFSYKDYFLPIPR
EAITPNSSQTPFSQTGVQTALMMK
NISSVYKNLADDILPQLRR
VKFTVPVMFRLQ
FSLDLEKIHVFDKETEQVITN
MNVRDNEVFTPIDLINAK
KVTLLNGPHTVLSPVAYLSGVNIVR
FSLDLEKIHVFDKETEQVITN
MNVRDNEVFTPIDLINAK
VTVVSGTDGLKDYSVVVGSFGVK
LMNEAININYIDETEYPR
VYEYLLEVLKR
FTASVNLAPSFFEDHLK
AAASYLDLPLYR
CINIVANLWNSPEKDTWK
YYFLSGFTAK
TVAEQDKSLNAAWFVFGTK
SIGITSEDYITDKVSNVDIFEK
TLKQTDAEGKVTDLDMPETSNVLQYFTEDGSK
EIKIDNELNSQQIPVSPMGVWK
TTTNPLVATGDGIAMVYR
SIGITSEDYITDKVSNVDIFEK
TTFNPNFPQYMIDIDAAACKK
IFPASAINGNDIDWTK
LGDYAITEAGFGADLGAEK
AIGLVIPELNGK
NVDCYIINTGDFMGK
SELWLEFK
SIIEAAFYGNNVVKVNTLKEAYELAK
WVYLFSEGNANMR
FALCGLPIVK
SATSLSQETLSMEKLETLHGVVFDGLTK
AMSDAGLSNSDIDEVILVGGSSRIPAVQK
MNILELSEQEIIRR
VCELADIPPVLHMGSCVDISR
AVLESVGITDVLAK
AALESGVNQLADTVRVTLGPK
AHILSIEEVNAEYGEDVGSIIK
NLHFEQIAELCNVPLEEVK
IDLEGQPTIDAVADNVTETTR
MIAGLEEITGGTLK
LWFLQTR
TFGMEGLFR
TQLQDAVPMTLGQEFR
IVTIGGGSSYTPELMEGFIKR
IAGEPGVDCAALDKVAMDAIYEAR
SGCLAVIEEVMLDEPQYWKK
GLIEDSIGYRDLFDTK
NSFIPEGGGDPIFVAER
TIDGDLKNDMIETSFGFDTACK
YITDRFLPDKAIDLMDEAAAK
DALLENCTVNAEGEINFADK
QVISNPAFYLEPEYAK
ATYTQTHMDFIIEAFK
YIWPDLYR
MFQAILPLR
IGPAPNISLVYPASCKPEDVLAAQNYNAIR
FTVKDNSAPTELYMTGSAYNWGTPAGDPNAWK
TIDGDLKNDMIETSFGFDTACK
LFPIVNNLNTDGVTVQR
KANLICIPTTSGTGSEVTPFSVITDK
LMANPSLATDELICHTAGITPQELAK
VSDKILVIENLLK
NFIDAIIK
IAGEPGVDCAALDKVAMDAIYEAR
DALLENCTVNAEGEINFADK
WTGSMYFMSLAAR
IFPASAINGNDIDWTK
LFPIVNNLNTDGVTVQR
GLPSFSPEMFK
NWLITLDGK
GDLGVEVPAEDVPLIQK
ATYTQTHMDFIIEAFK
GVVVAIDKDVVLVDAGLKSESAIPAEQFK
FLLHYNFPPFSTGEAK
VCELADIPPVLHMGSCVDISR
TAIPAEVLDHELSVLK
YIGSDDNWEKAEQAIIEACEEK
DALLENCTVNAEGEINFADKSVTENTR
GVNPETGLGEFWLDPEDHSK
QLIDVIGDRDFSVNVISK
ITEQEAQEMVDHLVMK
VITIPVNSNVLNVQMK
VHSIGAGAFIAEIQQTSDITYR
EIELADGFENQGAQLIK
GIYGEYLINAQGEDVVAGVR
ASISNGLAYSTAADNPNLDVVKDVLK
NVTVGYGQCGNLVQDVAALR
VDFSKFGEIEEVELGR
IAVTELFKEISVK
LLDQGEAGDNVGLLLR
SDIIDAEVLDAAKELK
VGDEVEAVVLTLDREER
EIELADGFENQGAQLIK
GNEMTDVLNEFPELKDPK
IQVDVLDCLGCGNCADICPGNPK
AVTWPTICALTR
VLNDKFGILDGLMTTVHSTTATQK
LLDQGEAGDNVGLLLR
TVADPFLNDETAAWAK
ANSNDFVGNVDVDYKFHFLPDLR
VMFPIYLK
VVTLGEIMLR
IDLEGQPTIDAVADNVTETTRGTVLSK
ALLPLYAEMIPANQRPAIYK
NMVTGAAQMDGAIIVCAATDGPMPQTR
DADYKERNEIEDLYTDALQMK
VFSYKDYFLPIPR
LMNEAININYIDETEYPR
GMFPVFCVCGGK
FCVLALPGGNSPSHVYSELIR
VITIPVNSNVLNVQMK
HDANIMFLIQQANIR
VFLMDEPLSNLDAKLR
FGANAILAVSLANAK
GVKLDNELEVADLQELVK
ILIGEVTVVDESEPFAHEKLSPTLAMYR
EVVVNIGYKSDGIIPLNEFR
SFDLEDALKVPGVIK
TLCVVQEGFPTYGGLEGGAMER
GNEMTDVLNEFPELKDPK
IFPASAINGNDIDWTK
SNEIFENVDPALIDR
APDFPTGGYIYGISGVR
IGPVDEDFKEGGLQFIDEVK
TNFEDIFIDNCRDIIK
MNGIPFLANANISAK
SSVPVMHFFDGFR
ALESPLYHIAANAGLEGSVIINK
FCVLALPGGNSPSHVYSELIR
ANSNDFVGNVDVDYKFHFLPDLR
KIIGIDLGTTNSCVGVMEGGQPVVIANAEGAR
AIGLVIPELNGK
SELWLEFK
VNQIGSLTETLNAIEMAHR
ALESPLYHIAANAGLEGSVIINK
LFYNLGYVYTEPR
TMACGIAGLSVAADSLSAIKYAK
LYIPAPLLR
NVDCYIINTGDFMGK
TLCVVQEGFPTYGGLEGGAMER
SVGSEAPYVDLFYNK
DAIPTQSVLTITSNVVYGKK
QLYDAETGQPIEGLYADLDGDGEITNKDR
IDPWFLGK
KIMNVCGVALLAVSLLACSGQK
NYQNDGDSVYRLFYDTVK
LGTPMFYGGPSAGYFATR
DALLENCTVNAEGEINFADK
AQIYGMEISTNGVYDFNK
FTASVNLAPSFFEDHLKFNINAK
VVAGVGVPQLSAVYDVAK
ALINFFLDEARK
SWLDMGLQPR
VNDEATDDDLKSLTPIIEISEK
GQLNLNDPLEIVGIHETK
RLLIGDDEHGWDDEGVFNFEGGCYAK
LTDHAFGFEPYLFATK
RKEMLEDIAILTGGVVISEEK
DYVSVSEFEGNPILKIEK
ADRIPNTLNWDLFTGPAK
MIAGLEEITGGTLK
DYVSVSEFEGNPILKIEK
IFPASAINGNDIDWTK
LGPLAANGAIWITTK
AGVLDIPFAPSK
GSYAGDFFLYADQR
EAFFLLGK
IIILDFGSQTTQLIGRR
IRGGSSLNASNDPLIVIDGLAIDNEGIK
LAPGVDPNKLVVVPYANPFR
LTDHAFGFEPYLFATK
IFPASAINGNDIDWTK
KVPSLVVATTAPAAGADAWMLPYSTQK
TISKDNFMAGFIAGTLEK
DALLENCTVNAEGEINFADKSVTENTR
TIQEVAGPLMLVR
MTEMAVLFDNLPHPK
TISKDNFMAGFIAGTLEK
VQPKDTLGILEAIVEKK
FTASVNLAPSFFEDHLKFNINAK
LFVVDAFCGANENSR
VLPGIAAINE
IIDILLDAR
GIPSVEYGDLTSGAVIINTK
GIYGEYLINAQGEDVVAGVR
VNQIGSLTETLNAIEMAHR
IQVILNTWYGGEMK
LAPGVDPNKLVVVPYANPFR
ELYDLLDHFK
GTWVNLITGETR
MDLAVWLDHVR
FNLRSQIISLNAGDKNIEIDFSSLNYAFPDKIK
AAPIAPVYNKEYGLYSVLPEFQK
KDIAYMAGLQIGQQISNQMMK
AKIELSSSTSTEINLPYIMPVNGVPK
EMLLDAMENPEKYPQLTIR
HDANIMFLIQQANIR
GMFSYMNYLLPLNGMASMHCSANTDKEGK
LAYAPSIGLSPQGTISSFDK
ELGAIALFGEK
ITSQGIEFIDMASNSVNAEK
LLDQGEAGDNVGLLLR
SGETEDATIADLAVGTAAGQIK
TALYNYLFAR
VYYNLNMGPEFEEIDK
ALEMVSVKDELVHAPLADYMYANVK
TVTDKAPTPEEVEDLLFANKIVK
LYCARTAMEVIDDAIQIMGGLGYTDEAR
TGDFKEEVLMLDTIAK
RIGNFDVSGSINLFTDEGYR
KDIAYMAGLQIGQQISNQMMK
NYDGLQNDLDKMDGVFLK
TQSAFSEGGLPVGAGLEDLGK
SAIYTPFAQAIPNVPVIDRENCIK
NYDGLQNDLDKMDGVFLK
LVANDIIIIASGCSAQAAAK
VMEENRVALNAMLPAYSQILK
LGGLDNPLLVSVR
MADGPLAGLLAR
GAVVALPYGVEGFATPK
NFTWTSNFNLTYQR
AEGSYILPDNVPSNEFLNLEGDKISTSR
MDSYVELFQSHGGSMVMLAK
FINPTAFLR
ANAEGLKDWLDGQGYNATIAFNAEK
GLREDGYPMGPIFPEEGSSIAEQFPK
EMLLDAMENPEKYPQLTIR
LVANDIIIIASGCSAQAAAK
MTEMAVLFDNLPHPK
FGIPCIGFGPGK
VAPYMQPLFDNLNVIKR
LLDEAQAGDNIGALLR
AVSTVDGSLGEVVGQMYVEK
FLPLGNPFQAR
VIGQDEAIEAVADAVR
GNTGDNTPAMIYTEIVPGEQIK
ALESPLYHIAANAGLEGSVIINK
TVGAGQITEIID
AIGLVIPELNGK
GSTVSDALGIMAEYK
IFPASAINGNDIDWTK
LLDYAESGDNVGVLLR
FTVPIVFR
FLLHYNFPPFSTGEAK
KLNLLFSPEFLR
ALINFFLDEARK
LADIGRVEESLGYNAIAAGFQGQR
YLEELTDEHTLVMMSGHPMGLFK
LMFNTLSADDITAATQGR
GMYNLGYVEKIEDVIR
IFLQLTAGLGR
LLDEAQAGDNIGALLR
ILAVDYLMMDEREKQQQDLMDYVR
EGNFEEAFKVIGQSSALPAVCGR
QGQTLEEVKDLLLNEIKK
VIDLMCPFAK
AMKAENIEDAMRGTYEAPNFDLLLR
MDILGADFYGSVEQIKDR
LAPGVDPNKLVVVPYANPFR
ALLNGVLVQDKDMNIETVADLR
NALTEAEGDYDKAMEIIR
LAIVVAPLIR
VEVTTPEDYMGDVIGDINSRR
VVMDMIFNHCGSDNYLFK
TGGDLNKFFDVANNYTAALEARPEINSAK
AVSTVDGSLGEVVGQMYVEK
HLDQSVIENALDPAKDVDCMTDGSMSGVFTGK
LLFVAGGVGTAPVYPQVK
GIAVNIPVWQPENCIQCNR
AGLPGLTNEELEDPVKVQEQIIDER
MGGALSTTPAADLGSIVIK
MTEMAVLFDNLPHPK
AAELGYVDEVIDPAVTR
EMLPVLEAVAK
KQPVLVGTITIETSELLSR
MILFFR
ALGYGDNAYELNGLIPK
MGLPVGETPGLGPWR
MDVVSLFSK
SLGNSPDPLELIDKYGADGVR
CPQPVTANFAPYLLER
VQPKDTLGILEAIVEKK
ALGSSVDGDDSGDNFVSWTNAGAINTALDGKIK
LLTADSMLGEWK
ILDLEKLLDR
LAPGVDPNKLVVVPYANPFR
AMETAPLEVVDGFTPEQR
MFLDQDFTEKNIFNLTQK
FIQMYSDVVMEVPK
ILFAGALEDAKQVLEK
NMVTGAAQMDGAIIVCAATDGPMPQTR
IAPTLNVSVGKWVTPGFGLR
DALLENCTVNAEGEINFADKSVTENTR
GLWLDWQAQGTR
ACGISGYLLGVNPFNQPGVEAYKK
LMFNTLSADDITAATQGR
AMETAPLEVVDGFTPEQR
ALLNGVLVQDKDMNIETVADLR
INTILQSAFFK
MEDLEGLKTTDALPGEFPYLR
YTLAGTEVSALLGR
YLFTFTMR
AAETLLPAGETIAYDQMSIR
ADEMMVKELEEVVVR
TLPEGTPFVTLDEVER
LADIYLMAAEAQLRGGTGLSR
IILELIK
VMWLLYENPEVCFDDIKQK
LIPNDVSTALAEQNIEAAPGQFGER
GSYAGDFFLYADQR
SDYGDGTVLYIDQPQMNVVYK
AVIEALSNSFTWLQDKK
IITAEIFVYSPDK
RGVPQIEVTFDIDANGILK
IDIGGISLIR
IVVAEQNLGQFAGYLR
TLIDQQKEEDIIASYLR
IYENMKNELQTYENNLGFLTSSSK
DALLENCTVNAEGEINFADK
ALGYGDNAYELNGLIPK
LMLPISLSFDHR
DGKQIETTEDNIINDTTPLWTR
IQNSGDYFSGITDEELLSR
GIIDAILDGSIDKAPTK
NIDRTTMVSVLEESFR
LEDITLLRAEALCALNR
ALPWIDQFK
GIYGEYLINAQGEDVVAGVR
TLIDQQKEEDIIASYLR
LKPDTEIGTGEWVDMSGLIAPK
IVNAPKPAVPEIELFGVDVPR
VGIPSTNNYGLDTYVFDR
ILFAGALEDAKQVLEK
GVTPPIDVLPSLSR
INPLIGATGLSAVPMASR
NLFEFLSAEYDKPTTK
LLDEAQAGDNIGALLR
AGLNYQLADYSFIR
NVALEEQAVEAVLAK
WLYQTPEQILIK
SPQEMFSAVIKEYYR
VQTVTEQELIDEWAR
SFEPSAIASWDFDINKEMK
QSASLYDMIPAVPQNAKPFGEWNK
TVGEAIVEATKNGAFSLVGGGDSVACVNK
ALENIQGKEFGDLEDPLLVSVR
YTAQDWEGFQELVSKSNIQDKELILR
MEDLEGLKTTDALPGEFPYLR
SYWRKANEAYMALIMDAR
MIQIQPWESSLIKDIQK
IQNSGDYFSGITDEELLSR
TVGAGQITEIID
LSGGVAVLYVGAASEVEMK
ELLSQYDFPGDDTPIVR
QQNVNTPAGVPGSTPVWWDIK
AGLNYQLADYSFIR
GIELLISGTPIR
ANFEGECSEVGMYLAMAR
ILYDAISEAVLK
MLDEYLVLLEEAKK
IGEVFGIFK
AIGLVIPELNGK
SVGIVANQPAYLAGVLDIDASDKASR
ILCELIGNWVENGEYPKDMK
NLWDAFAGESQAR
VIREEAAKLFEEVGDSIDFK
AGIGVIMDFVPAHYVK
DALLENCTVNAEGEINFADK
LAEVSNAIIDQCVAQGVPFAR
LYQMQEEGKLLFPAFNVNDSVTK
LAEVSNAIIDQCVAQGVPFAR
TSLLDYIR
ANFEGECSEVGMYLAMAR
LMFNTLSADDITAATQGR
ILINTPASQGGIGDLYNFK
LKPDTEIGTGEWVDMSGLIAPK
LAPGVDPNKLVVVPYANPFR
SPLYVIDGVVTKADDDMNYYGK
IDAPVDAKYTAQDWEGFQELVSK
LLDQGEAGDNVGLLLR
LLDMINDDPIIAEK
LYTPQEISAMILQK
ANVIVSGGSEAAIFPAGVGGFNAMHALSTR
SIDGVIIATADHTHAIITADAMTMGK
GVVPQLVKEITSTDDFYR
GIDTVLAELR
ALGYGDNAYELNGLIPK
TTLTAAITTVLAK
ILINTPASQGGIGDLYNFK
VMVEPTTAAETLQILR
EVLGPDAESVALAWR
KGFMEASPVLLEPIVSMK
IQEWVNAGYFPEGVNSLSEDDGQAK
VSDAWDINLELR
GYFYGNLDAMFDQIHGK
EAEAYPGPSLIIAYAPCINHGLK
FLSQPFHVAEVFTGIAGK
VALYGISYLVR
TMACGIAGLSVAADSLSAIK
MISGILASPGIAFGK
NVVSLGEELERNNGAYSLLDINR
IETMTIPKEFIGAVIGPGGK
LAPGVDPNKLVVVPYANPFR
FYTYPSVGVTLLGK
TTLTAAITTVLAK
EAEAYPGPSLIIAYAPCINHGLK
DLMVNEFGVPASQLK
MAGLTPSAVVIVATVR
ESGQIKPFSTLIFEVELVGIEKDKK
QELDKVYAGDIAAAIGFK
FGISPFGIYR
EVGFMFGMYK
EIEPLLSAGLIK
LPGFPIVLHGSSSVPEEEVETINKFGGALK
RFQIVQVDEPDTLSTISILR
IESGIIHVGDEVEILGLGEDK
FLHTLENMGPSPEPNLTVLYTAALPENFKK
TNSTWPTTWFAPR
RFQIVQVDEPDTLSTISILR
LGGDDFDQKVADYMIAEFKK
MAGLTPSAVVIVATVR
QIDWDQMYFANQQANALGK
NLIAFQVFR
LYEVSCEELDFLNDCAKEYGVTGSR
LVFDYLEESVKEGTPLSR
YSTLIEGMIGDKMPAIPEVK
IINEPTAAALAFGLDKLDQEQK
LYRPFCADALIEAIPETVK
AGEPLSPGANPSYGAEQSGLLASLNSVAK
GQTGQQLLLGAYSALSR
ELLNEYDFPGDDTPVIR
NAELDDMMGTFNEVQEGFRK
IFALPFSDAPR
GQTGQQLLLGAYSALSR
EKAPCIVFIDEIDAVGR
GMNIFFGIK
TVFDPNMILNPGKVCYKL
YTVSVSGQIRDFGFDEWETIK
YLDSFNNHFSTIGLIGMNEAGLNAGWIKADLTEEK
YGITGVTEIVHNPSYDVLFAEETKPGLEGFEK
AIAEAEAYPGPSLIIAYAPCINHGIK
IETMTIPKEFIGAVIGPGGK
TVGAGQITEIID
ALNDLAPIKSGIMCTIHAYTGDQMTLDGPQR
IGVDSLDELINK
SLPIALGADVALPAVEIKDAPR
NAELDDMMGTFNEVQEGFRK
SGGLADVLGSLPK
SMGEALEALENDHDYLTAGGVFPQR
LLDEAQAGDNIGALLR
AEWMVVLSEVTGKR
LYRPFCADALIEAIPETVK
LLPHIPADQFPAQALACELYK
YISIDEDAVITIQSGPVVGK
ASLNNYVYYDFLSNK
VVDLFAPIGK
DALLENCTVNAEGEINFADK
NATVQMAVVPMLCGSSFK
SMGEALEALENDHDYLTAGGVFPQR
KAASVNAAPEVNMNLGLISLIK
SDWTKFSIPFKLLEGK
VFSAPIAEDYIVGTANGMSR
LADIMFLHDPLNEEALAAK
KAASVNAAPEVNMNLGLISLIK
YSTLIEGMIGDKMPAIPEVK
QTPGFSGADIANVCNEAALIAAR
NSEATEAVIDKDGWLHTGDLALMDAEGNITIK
LAPGVDPNKLVVVPYANPFR
IINEPTAAALAFGLDKLDQEQK
GLIGGELYEMPLER
IAGEPGVDCAALDKVAMDAIYEAR
GLTFWSPNVNIFRDPR
TNNPFEELGVKQEVLEVPISSMCK
SLMQLAEDMGIKVER
TTIFDYWSVDTIRR
LSMQWFLK
ASYTMEFLKYDEAPSNVAQAVIEAR
YTAQDWEGFQELVSK
LFNEVAYVWPR
ANPELAAKLEAFFSGK
TTLTAAITTVLAK
IMGLEAPADMNGQILIK
QTPGFSGADIANVCNEAALIAAR
IAGEPGVDCAALDKVAMDAIYEAR
GLPASPGAATGQIVFFADDAAEWHAAGK
LLPHIPADQFPAQALACELYK
ELQSVGIQPDVLVLR
SVGSEAPYVDLFYNKTAFPSDVVAR
TVLFINLANDPAVER
EKGKEEEFAFLELLEER
SLGNTVDPIKLVNQYGADIVR
ASLNNYVYYDFLSNK
IIVEKPFGYDLESALELNK
DALLENCTVNAEGEINFADKSVTENTR
TQIDPALSVSIFER
GVQYDTELTVDDLKELVQR
AMSDAGLSNSDIDEVILVGGSSR
AVQSDDPFDAFFNGGSNVVKVPK
ILNEEVQNMINKW
FGMFTTNKYLWDWK
SDAQNLDEVIVVAYGTAK
YTAQDWEGFQELVSK
SMANQALESVADEAISKLGEK
GIIDAILDGSIDKAPTK
VFLMDEPLSNLDAK
SVANAIIAACDEVLNNGK
MYPFLWR
NLSAEEAAVFDAHALVLQDPELK
IPTLCYIKDLLPDGSCR
YVLFILEK
GVQYDTELTVDDLKELVQR
NLADDILPQLR
ALYAAPHGVYAMSQDIPGLVETSTNLASVK
KYVIGAFEMLFTK
AMSDAGLSNSDIDEVILVGGSSR
AGGYSSLTDLDPLITK
KYVIGAFEMLFTK
ALSDAGLNSSELGQVLLVGGSTRIPAVQDK
YTAQDWEGFQELVSK
KIVDSDATPDDILVYQESEAANSYVNGETVFSR
MAVNAFNMMGSADLIDYTR
AMQLFDLVR
AVSFPNTAYCLPCYYAVTGVK
IHAEVPLSEMFGYATQLR
IDGASPLQSFFK
LGLCGAVSWLDAK
IFALPFSDAPR
SGDILPVLPLR
AIVMNLEEDNVGAVLLGPTDRIK
FYTSPTLLVWK
GLAFWYLK
NLADDILPQLR
AVLGANPCPIVVPIGAEETFK
SEIKPTDLYEFLGAPEYTR
ILDGAVAAYCAVGGVEPQSETVWR
NLQAEIPDWNFDGVK
MYLFPFPTYELKR
VAVVPTNEELAICQETAELVK
YGITGVTEIVHNPSYDVLFAEETKPGLEGFEK
LKSDAENYLGEKVTEAVITVPAYFNDAQR
AKNTLAGVEKPDAYTDYLMAVLGAR
IIPGNMIYELLHNNR
LPAFTDDIEAIKAAIK
TTLTAAITTVLSK
AILDFNGSGLSLMEISHR
VNFASTKNPLEYPDFLEVQLK
MLGVNGWFSTNILGNRDGEVLDDPDNFKTK
VLGMNPDPDHKGCTVVEADVPMLSIYGYSTDLR
AILDFNGSGLSLMEISHR
NFLDKDYAAFYFETMNK
VADIADSLCFEAQNGVVSALDHR
NFLDKDYAAFYFETMNK
LKPYVAMPDNIKDFFDAGFR
LGDIKANPMYLELPVMAAAR
YKLELTNPSVNDVTEWINKLK
GFNAVPTVPMVPESQLDDMR
AGLNEINLPELQAGSSIMPAK
LAEVSNAIIDQCVAQGVPFAR
NMVTGAAQMDGAIIVCAATDGPMPQTR
IAIAEGEAEALRLVYEAQAK
LFEMEVPEINDGLITIKK
IAGEPGVDCAALDKVAMDAIYEAR
LAPGVDPNKLVVVPYANPFR
TLILSDILETGQSTATLYRR
IRFPYLSTVSTDYSSVTWPGSTVGESR
TVTDKAPTPEEVEDLLFANK
AADVETLGDLVQFNKTDLLK
DALLENCTVNAEGEINFADK
VAEVENIQVTEEKVNEEIAKMAEMYK
MGFTPDAAFPVVYGEK
GITEPTPTFSACFGAAFLSLHPTKYGEELVK
YTAQDWEGFQELVSK
LTIEASAEDFEKAVQAAYQK
GAEQIYIPVLIK
VYLFDDMRPTPEMSFAIR
FLTVLPLGGNSITR
LEVVTPEENMGDVIGDLNK
IYSGGLGMLAGDYLK
NAEQSFAFEILNDPNVK
DLPDTWDVAGFIQKR
TVTDKAPTPEEVEDLLFANK
NAEQSFAFEILNDPNVK
AGLNEINLPELQAGSSIMPAK
KLPSSIFNVYDKSTVPSEDELNLFNEVTER
AHASEINTSGSELMDAIFWER
ILNEEVQNMINKW
DALLENCTVNAEGEINFADKSVTENTR
ELASLCDVFVNDAFGTAHR
LLAGSFGGVNLEDISAPR
LTDVFVLGGPFDRGDGVLVK
GAEQIYIPVLIK
KGQLLFIIDPTQYEAAVR
GANLAEMTNLGMPIPQGFTVTTEACTNYYDNGKK
IGVILDWVPAHFPK
NMVTGAAQMDGAIIVCAATDGPMPQTR
VLDLIAHMASVNA
IHAHGAAWPLVANLAEWTWK
TTMVSVLEESFR
IIEEMTPFITGEFTVSDIKR
VNNANIEPVFFAYPDNAKLDTIIR
AYAFQIMVDNTSDSPYSEALQGNANATPK
NLDIYAAFQPANGAEWQK
IVESEFGYHIIQLIEK
MNIYTVGAATQGLSNYLK
QEQLENLVNHYLFDK
LGLCGAVSWLDAKATNELDPNGPCQVITK
STVPSEDELNLFNEVTER
NLADDILPQLR
SGGWNLSQLAVLPK
INVPTVFVSGGPMLAGR
SYDPLFAGYFGK
SGDLDPAVLEFICGKENIDVK
INHGQPFEQNFIVNAPQLWSPESPALYK
LTDVFVLGGPFDRGDGVLVK
TLSDDWHIPSLLYAGR
EVAPDVNGPESLYFFK
GHNDYFFPYSSTILFR
VETNGGGFEQVNLLFGENPNR
QEQLENLVNHYLFDK
AKNTLAGVEKPDAYTDYLMAVLGAR
LLGPDTGFDSIGEFTTAK
ITELGIYPAVDPLASTSR
FGDIENPLLVSVR
AASVNAAPEVNMNLGLISLIKGDK
LSEDNRWASFWSVSGAWR
IIEVAINEMTAITGQK
VMMTLGLRF
DDIASFLPVYLEKK
FDAFDAIREEFK
IMDWVNNSKEWLDAGYFNK
YGITGVTEIVHNPSYDVLFAEETKPGLEGFEK
VAGPLVIAEGMRDSNMFDVVR
VAMQDATAQMALLQFMNAGKEK
FSISTSVVPIQWGK
NSPGYGDNNNALWSAQANLPATIVPVK
MSKEGFMQDMPLFTDFK
IQTDAISGFTDGLSIVK
MQEIQFIVPAALHDEMLR
FLDSVYALVDASVKR
LANTPNIDDLEMIYPTTR
EKAEEAVSDVIGVMTSASDAAYSK
FIQMYSDVVMEVPKSFFEK
TLSDDWHIPSLLYAGR
DLAQALADIHPGVFR
VVPAFEEIINSPINSR
NSQFATPLFEFSGACSGCGETPYVK
IQTDAISGFTDGLSIVK
VALYGIDYLMK
TSTNSNGLLLLGDFSR
SLLLIDDSIVR
NSIPLLIATDQEGGIVYR
FNVGAVSLHLPMILAK
IPFVTAAMDTVTEAK
AASVNAAPEVNMNLGLISLIKGDK
LAAVEGLYEGGTNVGLVGIGMLNPEKK
SFSTVLELMR
ILDTLFPIAK
TIADNADDASYLLLYTK
MFLDQDFTEKNIFNLTQK
LAPGVDPNKLVVVPYANPFR
GASSVLYGSSALNGIINIR
AVEIGSFLLGR
LVPSVDALLDMGHGVNLTR
VRFEPMDANGEELFKFESTVVGGAIPK
TQITAEGDGVVDFVDATTIR
IQTDAISGFTDGLSIVKWQNYR
SVFSHFVGSDSAQFDFFTR
VPVPTGSTTLLTAVVKGDNVTVEGINAAMK
TDNLKEAAIWFETLR
INATWNPTELEDIYLPYKPK
TQITAEGDGVVDFVDATTIR
MSKEGFMQDMPLFTDFK
SVFSHFVGSDSAQFDFFTR
GAEQIYIPVLIK
NFDFSFSLR
ILGFSDFQIAR
QSLNLPFVPGVADVEDNKEFLK
DYFLPIPR
DDVGSFLPEYINR
DVDEMVKYFNMVR
DVDEMVKYFNMVR
SQNMALNSFITEEGLEMGR
TLLALAAALGK
TSDMLNTDEFINIVNQYGTEHQK
GASSVLYGSSALNGIINIR
TLDIGGDKEIEAIDLPKEMNPFLGVR
TGAILVDGLGVGDVGNIVLRDR
DALLENCTVNAEGEINFADKSVTENTR
TVGAGQITEIID
ASWDEALDLVASK
IRGGSSLNASNDPLIVIDGLAIDNEGIK
TVLIQELINNIAKK
YVDYVLGILK
MGENLDLTNETPVYQGIFK
KQLEGINTNVQLDEIGTVLQVSDGVVR
QILTTTPIEFPVTYPSQDGR
DLLGGDLYTDVDKFSVR
ALESPLYHIAANAGLEGSVIINK
QKQDNGADYIMTQLCWDMEQFKR
LMDPLAELVKIDPK
NMVTGAAQMDGAIIVCAATDGPMPQTR
SQFLSIQQLLK
FVELMDIMK
AQVALSKFEEFTQEQVDYIVAK
VLDLIAHMASVNA
YFGKPDWADDYYQSSLLYNVNASIGGGSK
AQVALSKFEEFTQEQVDYIVAK
WAVQLIQSNFDNVPLALDTANKK
TSDMLNTDEFINIVNQYGTEHQK
WTGSMYFMSLAAR
ELGVNVALSEVWAK
SGLEGAEVDVQVGELYALR
QLLWDYLK
VLALDMGALVAGAK
ASLSAFDYLIR
NLIEWLPGSTIWAGKR
KFTLQLNVTF
VLLPAFPDIR
YLQLMRAIWGGATLEQVFAATKID
WLENLNDWNLSR
DNYLLAEEVYTVTTDRYR
SGLEGAEVDVQVGELYALR
AIKGGYAIPAFNFNNMEQMQAIIK
FMSFIEEVQPDAVINMAHGR
LLIGDDEHGWDDEGVFNFEGGCYAK
VYYNLNMGPEFEEIDKMMK
LVFINSIVGGSIDAR
DLLQIVTVAK
GIIDAILDGSIDKAPTK
VIDPLGEPLDGKGLIGGELYEMPLER
KDAMVPMGGLLCMKDDSFFDVYTECR
GLISLGLFK
ATLKPEGQAALDQLYSQLSNLDPK
QIADLPVELLR
TLEDLQFAVNGVYESQTSSIDAGTNPR
GAGIAIPVFSLK
TYNPLDVVFR
QISSTLHLLDEGATIPFISR
STLLNCLSTLDEVSSGAVK
AASVNAAPEVNMNLGLISLIKGDK
GAFYTPKEIVQYMC
LLIGDDEHGWDDEGVFNFEGGCYAK
KLDGIDFLGQGTIYPDIVESGTK
LVECGHDVVIFLDSITR
ILMKPDAEVLEEVVVTGMQK
QTDAEGKVTDLDMPETSNVLQYFTEDGSK
DLLNLDCMTVTGK
KVSVVGAITSVDPAQLQVPATSVSNMLQGR
FALDIVFNPK
ALMVYDLLR
QLIDLALLQNNMLKGEALNNFVKR
VYYNLNMGPEFEEIDKMMK
GDLGVEIPAEEVPFMQK
GSDIILYIDDDCKEFLEEAR
IQTDAISGFTDGLSIVK
TCPDLVCEDTFQLPNDVSAGYLTK
GMGGYLLPQLLK
GITEPTPTFSACFGAAFLSLHPTK
GMLDPAYANVAFSLQDPK
SIYEPLFEPLKIGDVEVK
KLENAIVELTVAFDSEEWKATQEK
LGYDITQYNFFLDQTEGMTDAETLRQR
DLALLLDKNVQFAEIEK
GTYEAPNFDLLLR
LGANAILGVSLAIAK
ELGLNSETAVVFNLTEK
AGLPIEVPATTINVVCGSGLK
SFDEMLDMMK
IGMFPDIPLEK
IIFLENYDMQLAR
LDIPMPESGMAVNVDEALEIAHR
VMWLLYENPEVCFDDIKQK
YSQNAPLNMYDEVNTKCNLPA
HVAIEVPAAMTLDEIWK
TGVIDDNVTKAIEETAAMVAK
GAEQIYIPVLIK
SCVFGINIKL
TQSAFSEDGLPIGAGLEDLGK
VSIVPLEVIVR
NLLVAYMPWK
MDKVEFNVMTQALGDNSAPVMITQSEYMR
AEAYAMKEMYPQAIADLNIWR
IVTCFDVPDIQFPTPGHPWSVEK
LPADLGTANTDWQDQIFR
VQNASYQVAAYLADEIAK
TNDVAGDGTTTATVLAQAMVNEGMK
IRGGSSLNASNDPLIVIDGLAIDNEGIK
LDLDALSYELR
VGDTFLDMSTWGK
IMVPLVTCVDELR
TNDVAGDGTTTATVLAQAMVNEGMK
AIDKSVYTTESWEAAAEALNTLK
FYMDFIVDESCGK
EIELADGFENQGAQLIKEVASK
DALLENCTVNAEGEINFADKSVTENTR
AVQTGGPSGGCLTEEQLDTPIGFDELVK
AFVPLAEMFGYSTDLR
SMIDAFILK
VLDLIAHMASVNA
ILKVDPFQVLDQNGVGQLVR
IFIGAAFPSLVK
NISSVYKNLADDILPQLR
FTLDWSNAPSPILVVSTGTKADEDNPDTGTDNAK
NISSVYKNLADDILPQLR
ILKVDPFQVLDQNGVGQLVR
KGPGNDFLGWIDLPVDYDKEEFAR
GNLIIGSDAEEAEKITDISALASLK
AFLAVLKLD
NLADDILPQLR
VGYAANSFYVYQQVYDENGKPIENMFVDR
GAFLPLTEDMLK
TILWNGPTGVFEFENFTHGSR
VGYPPLVTPFSQYVK
EIELADGFENQGAQLIKEVASK
YTAQDWEGFQELVSK
GKVPFINFFDGFR
NMVTGAAQMDGAIIVCAATDGPMPQTR
EETKPGLEGFEKGQVTNMGAVNVMTGVYTGR
VIYQAIEDVEAAMK
LLIGDDEHGWDDEGVFNFEGGCYAK
GIIDAILDGSIDKAPTK
SFIESLQLNHQEDVLDVLR
LQVGALLTNVFAGNVTTDKDLR
NIPIEEAKELGAIALFGEK
AASVNAAPEVNMNLGLISLIKGDKAAAEAYFGK
VLEEVDCILLGPQVR
SFIESLQLNHQEDVLDVLR
FADNWSVEVNAGAITPLTHSAFFK
VTQVLDGGLSVVLDEAR
TLEDLQFAVNGVYESQTSSIDAGTNPR
MQEEGIYVTGFYYPVVPK
TFATGIAGFSHVVDSLSAIK
TPGHPEVGYTAGVETTTGPLGQGIANAVGMAIAEK
GKVPFINFFDGFR
VLEEVDCILLGPQVR
CKELGVNVALSEVWAK
EVASKTGDDAGDGTTTATVLAQAIVAEGLK
LLIGDDEHGWDDEGVFNFEGGCYAK
TVLVYAHYDVMPAEPLELWK
NIPIEEAKELGAIALFGEK
IQTDAISGFTDGLSIVK
DGITATQMDIKVDGLSYEILER
NLQTQYLNAVNDLMNNQR
ALILCSPSNPTGSVYSKEELAGLAAVLAK
NLQTQYLNAVNDLMNNQR
LGDNAEMCFIELVDYNENMAKEK
QLPGGEWLCVWK
NGLDVNQGIDELETPSFLQR
DNRWGTFPSLALGWK
GIIDAILDGSIDKAPTK
NTLAGVEKPDAYTDYLMAVLGAR
ATIEGLGTRGEVPVFPIQIFK
DFDINPYSYALNTSR
DNRWGTFPSLALGWK
QTLSDFASGYLYFGLHR
FNWSIAPFEYK
TEFIIFDGQIAYR
LADIYLMAAEAQLR
TAVIAYEPIWAIGTGK
LISNGYIPSLNLTGNWR
GVLAVELFPVLCGSAYKDK
MFGTDENYDVIVNPDKGDFEIWR
QENAGAGNGFSHLPGQAAITQAGHAEQLVNFQK
TSTLVNLPTSGAALALMGR
DFTWDLSYNITWNHNEITK
ANPMYLELPVMAAAR
LSEVYLIAAEAALK
SRVPFMNFFDGFR
LGFSVDEIPLLIRR
TPWNVLLSINPR
AGDIAAAIGLKDVTTGDTLCDPDAPIILER
AHCSNVGVTQFVDTAVVGYLMQK
AINVEEMTASIYQYGEAVPAK
LADIYLMAAEAQLR
TKEPGSLGEPLYLDVVAALK
KEMTGTVVQNIDEMANALYVVGNNLVQGK
DFTWDLSYNITWNHNEITK
GKVPFINFFDGFR
TSTLVNLPTSGAALALMGR
LSEVYLIAAEAALK
FMDAFQFIK
GIDKAVTAAVEELKALSVPCSDSK
ELKNWTVYNFPVDYSFIK
ALSDAGLNSSELGQVLLVGGSTR
TILWNGPTGVFEFENFTHGSR
QLPDKAIDLIDEAASSIR
GAFLPLTEDMLK
VAAISAGDDEVGEMVADAMDKVSNDGVITIEESK
TTSAFFEPALDYVVCKIPR
TALFNYLFAK
LLIGDDEHGWDDEGVFNFEGGCYAK
GIIDAILDGSIDKAPTK
IMDDIIDLELEKIER
NLFELDYVGIK
FANGIFEPLWNR
DKLAQFTSLQADLENGVNLEQTIR
DAGMDILGAAFKELPDDLKK
DLIADAAYNGKLSEDYVQLLPK
AVSTVDGSLGEVVGQMYVEKYFPAAAK
TFLSSGGLGTMGYGLGAAIGAK
GITEPTPTFSACFGAAFLSLHPTK
FCDAFEIPVLSLTNVKGYK
GISLGIDFDIR
MQKMVDGMFYDTFSGTKIGR
KNEMMNNFLLPGLQDLCVSR
ELKNWTVYNFPVDYSFIK
GMGLLPMDTVFQGAK
AFMLTIGNLAMR
GGGSALFGSSAIAGTINIITKEPIR
VQPKDTLGILEAIVEK
NSYNGADLTGLDNIVSAGGLQVGSTDVASK
FWQSEGAQLYAVNSIPHTVLIDGDGTIIAR
ALSDAGLNSSELGQVLLVGGSTR
LADIIPEAQAIDLMK
IVPVIPPELRPLVPLDGGR
LPCNAQASDPGIVLSTEVFESGYTAER
LAAAVLLTSAGHPYIYYGEELGLYGTK
LIEASPWYNGNEFYADWK
GTFYIINTFVSEGR
VQPKDTLGILEAIVEK
TLMTNLEESLQREILR
HMIMSGEYDKVFPMDIMPEYLIK
IQTDAISGFTDGLSIVK
LADIIPEAQAIDLMK
FGVPFVGEPATFTGYYK
GMPVTNFISEEKLNEVAAATMVGGATLTK
VFESGLGISLFR
TGSDFSLSVQLTPPYSLFDGKDYK
NTMEDLLWMR
EKLPFLDFFK
GLPADVVPGDILLLDDGRVQLK
GGGSALFGSSAIAGTINIITKEPIR
AQNFEAVAQYQFDFGLRPSLAYLQSK
ALAEFLFDDESMMTR
GIIDAILDGSIDKAPTK
ATIEGLGTRGEVPVFPIQIFK
SLAGYAEIFLR
GFGEVVEVASSAEATYTYIPK
SLSINLSVNNILNNTNLR
TIKLPDNFFFGAALSGPQTEGAYNVGGR
ALESPLYHIAANAGLEGSVIINK
WVGNENGFAGATNWSFLR
AYANQLWGDKLPADLGTANTDWQDQIFR
NRVDLIPEIDVDAILAK
EKLPFLDFFK
YIGGGEESYGFLAEDFVR
ILLSAYPTTAICEMGEMSSDNTDAYPNR
ILANQAMAAFDAAVMR
IALPLLVPSMK
VDFNVPLDENFNITDDTR
IETSPEDLAGMAVAEGILTAR
FGVPFVGEPATFTGYYK
ILANQAMAAFDAAVMR
NLFVAGFIGSPQMNMMDAVCHVK
AIVVPQTAAFTLAVTTSDNNTLMQK
IMLDAPYSQPDKTAFDIDWIGVK
AAVSMLGGADNSATDLWWAK
GTQLDILVEAMGR
LLLSEACPLILDYHVALDNAR
GMPVTNFISEEKLNEVAAATMVGGATLTK
TLLDDTFTKADLEIVLK
YQGGFIWDFVDQSCHWK
QTFYNNSTEENAALLEQIPANFQNDETIVK
AYANQLWGDKLPADLGTANTDWQDQIFR
NITNPVGVFLFK
GFVPLAEMFGYATDLR
QILTPSPISMTLDNGTVWGENAK
NITNPVGVFLFK
ALLLFETPQDALR
LASNSLIEAVVYADAAAK
EGVETHPEIMVPLTGILYEFKEQEK
SADLISIGPMLQGMR
EGIDLSEFDFKDVIHPNECFVLK
LASNSLIEAVVYADAAAK
MQSFLQLVAHDLYAK
NAATPIQLEQITTEYEATFK
EIGDLIAEAMDKVGR
LLIGDDEHGWDDEGVFNFEGGCYAK
GIIDAILDGSIDKAPTK
ALFPLSISLAAK
LFDLEDSGYFYTR
TTFNPNFPQYMIDIDAAACK
AAALQPGEVLLLENLR
LVNPQEVYVDLSDKLYAIK
MFEILGFTPEK
DNEVLGTMIGNFQGEGMPGK
GFEMAQAACPWTPPTADQPGLLGANWSK
AAALQPGEVLLLENLR
AISEQVKQEIAAEVAEIVAR
VQPKDTLGILEAIVEK
ELLSEYDFPGDDTPIIQGSALK
MMSQLLDSAVFPGVQGGPLEHVIAAK
ALIEAIQPLPFYR
IAMLLDEGSFEEMDMFVEHR
MIADLGVDMLAAGIGNIHGK
VPYKGTLYEVVYQLSGGLR
LAYLDDIFGAR
VLAMELMVACQGIDMR
FANSDISFFWR
KAATDLEFSKFFTNADFMSIIK
GFMEASPVLLEPIVSMK
LGSNSLAELVVFGR
LGDYAITEAGFGADLGAEKFLDIK
ALQQFNVPGIFQGELYK
NAATPIQLEQITTEYEATFK
SPNQVLFLTGVFPSGK
QTGCAMLCESSVQEVMDLTPVAHMASIK
IVNNPDYPVQFLFTGK
ACGLELGLPYEMVYRQPFPGPGLGVR
ELLSEYDFPGDDTPIIQGSALK
LCTNYSELFMADNDENENAMQEIILPIRQDGVK
MTPFMTEDFLLDTEFARR
IVTIGGGSSYTPELMEGFIK
TVDTQIPATGETVPGDPQPDDLKAYSEK
EKLPFLDFFK
FGVPFVGEPATFTGYYK
SGCLAVIEEVMLDEPQYWKK
LAQYEITLLDWVEAHK
EAFADMLPESVAWR
WASFWSVSGAWR
SLLVGDFLYVSK
TTLVEAMLFESGVIKR
IYESDPFAKLDQTGVGQLVQMAAEK
DVNTLIFPNLSSANAGYK
LGDYAITEAGFGADLGAEKFLDIK
SPNQVLFLTGVFPSGK
ATICNMGAEVGATTSLFPFDGR
ALQQFNVPGIFQGELYK
GIIDAILDGSIDKAPTK
GVFSFNYTGYFDQYR
EMQLFMFSETVGK
NNLLGNALANIVAANGNR
FIQMYSDVVCEVDKELFEAK
NRLMGNSLLDIIVFGR
LDIPQIPELLIDNTDRNR
IAPLIIEMGCFSR
AHILEGLIIASDNIDEVIR
AYANQLWGDKLPADLGTANTDWQDQIFR
VFVAEPSVEDTIAILR
GIPTEDAIGLIVNGYAK
LAQYEITLLDWVEAHK
SGCLAVIEEVMLDEPQYWKK
EILDSRGNPTVEVDVVLESGIMGR
LFIDNFDKYTDTPAGAALVAAGPKL
IGGIPVVDDEGYLVGIVTNRDLR
QGQTLEEVKDLLLNEIK
DALENGIAMVHQELNQCLER
ALGSSVDGDDSGDNFVSWTNAGAINTALDGK
VGVNQVVGVNLFDVYR
EILDSRGNPTVEVDVVLESGIMGR
ELPNILSYAIDR
SAEFEKYSTLIEGMIGDKMPAIPEVK
SLLAEAEGFEAMVR
IYESDPFAKLDQTGVGQLVQMAAEK
ELFLQIVYGR
YNIYPIPDTDLTANPNLHNPLY
FNLEIPTLLK
ALGSSVDGDDSGDNFVSWTNAGAINTALDGK
YAVLSDILGDEDHLGDMDFK
DFGNNRESLIAEIFEER
TSFDYVPEMAKSELWLEFK
MLGAGDVGYTLPAEFVYPK
NITNPVGVFLFK
SLLAEAEGFEAMVR
SLNAAWFVFGTK
LFIDNFDKYTDTPAGAALVAAGPKL
GNPTVEVDVVLESGIMGR
FAGALDTYTIEAMMQDGK
TAVDPTAYTSGEIGINWLPADR
YNLPSVVAINAFPTDSEAELQLLKDTCNK
YAVLSDILGDEDHLGDMDFK
AAALQPGEVLLLENLR
LLIGDDEHGWDDEGVFNFEGGCYAK
LVFDFLTPGK
GNPTVEVDVVLESGIMGR
ALIVTDRFLFNNGYADQITSVLK
ANLGLLAEIIK
WGTFPSVALAWR
YATNYPDIFVDLTDK
NLLTYLPVTQEMGYEYK
AMVPLAEMFGYVTALR
DLWLQGLYR
LGLLATDVANNTVNSSYWLR
MKETLNIIKNDPWLEPFADAITGR
YIGVWWDMITGK
QVGVPYIVVFMNK
KAATDLEFSKFFTNADFMSIIK
LYTPQEISAMILQK
DAGFDEIFLAK
GVLYPTENPFA
DFGNNRESLIAEIFEER
LYTPQEISAMILQK
ALIVTDRFLFNNGYADQITSVLK
QVGVPYIVVFMNK
FIQMYSDVVMEVPKSFFEK
ETANLCAVMASELGLNPK
ITSFTIDNEVVTVAPVIDEEKGTILFK
VADGVISTSELVNNTLGSANPALGEDAFQR
ETANLCAVMASELGLNPK
CVGNNAYGNWINTFIGR
VIVNEIVPPEAGYINTIISK
GGSSLNASNDPLIVIDGLAIDNEGIK
MVLAFLCSAYDEEVLDAERNDVR
VQPKDTLGILEAIVEK
FCTTEGIENVIPLSDFR
GIIDAILDGSIDKAPTK
ILFVASEAVPFIK
VADGVISTSELVNNTLGSANPALGEDAFQR
MGAEAIYDLLAR
MVLAFLCSAYDEEVLDAERNDVR
MNILELSEQEIIR
MGCVDVVPFIPIR
GIIDAILDGSIDKAPTK
FTIDNKELGGLEAVWTIDASYK
FGVPFVGEPATFTGYYK
NAEQSFAFEILNDPNVKLVALTGK
TVADQQADTHSLLNIYFSLTR
KYLDSLGFIEVETPVLIGSTPEGAR
ASMPGMMDTILNLGLNDIAVEGFAKK
WNPAMAPYIFMER
MDATGADFIMSLESLEKR
FIQMYSDVVMEVPKSFFEK
DALLENCTVNAEGEINFADKSVTENTR
LGYDITQYNFFLDQTEGMTDAETLRQR
QFPFMMGNDVWK
AVTSTDAMTADWAHLPYEFLGK
MADLFEASTNAVKEAQDQELLDFTAR
ITAERNPADLKWDAVGAEYVVESTGLFLSK
TSFDVPADKEVTLLFDGAMSEAR
IPAYFLPEGGYVVAATPEEALAK
ILTDPAPFIALHALDASSVNVVAR
STGADMVYAWPGAQIGMMDAR
FFSNLEDVPMLPADVEIPTK
IELSSSTSTEINLPYIMPVNGVPK
TVADQQADTHSLLNIYFSLTR
ESVQALIDCMQEFEKLH
LASAFIEAFCELK
ELPNILSYAIDR
DLTLEQIALICR
SLDIPELLHVGGEGLFVNK
VTLIDGSFHPVDSDQLSFEICAIQAYK
DALLENCTVNAEGEINFADK
NAATPIQLEQITTEYEATFK
DNSAPTELYMTGSAYNWGTPAGDPNAWK
IWEAIYNVPDEEIWK
ANLICIPTTSGTGSEVTPFSVITDK
NNDVQHDFLTDPIETEIDGEWLK
DIQGVLDNGGEGVGLFR
ATLNFGTADNVVVPDLAIVK
CGWIDLVALK
AYANQLWGDKLPADLGTANTDWQDQIFR
ANLICIPTTSGTGSEVTPFSVITDK
GILGYTEDAVVSSDFLGDTR
AGFVPSDSNLSISDTLADVIALKEK
MLGLTMDDKQNLITDVVYGQMR
LVFDFLTPGK
NALKNNTQIGLNLFWE
LLVSELKDSDAAVLGASALAWELKDLKE
GILGYTEDAVVSSDFLGDTR
TSFDVPADKEVTLLFDGAMSEAR
DVIEILMPR
IAMLLDEGSFEEMDMFVEHR
LLIGDDEHGWDDEGVFNFEGGCYAK
MLDEYLVLLEEAK
QGELQDIIDATDAWNLDSKLER
AAATESFGYTEEELVSSDIIGIK
LLDVIGDLALIGKPIK
GLLEFNKLPINTLVGADWK
LYTPQEISAMILQK
KAATDLEFSKFFTNADFMSIIK
LIAELNDFLAANAEEFSQIKK
IGVLVDVETDVVNDAVKEMAK
SIFLNDIAAAFEAADKPK
VNIVIGEAFGSAYLAMNSK
DAGMDILGAAFK
NMITIMEIMGR
APYQITIDGDKVIETEALIISTGATAK
KVTEGVLAAEFIWGEDLNKIPGLAAAVK
VADGVISTSELVNNTLGSANPALGEDAFQR
NIAQKEPLDLQVLGENPVAEFNAVIQK
DTLGILEAIVEKK
YVPDGYTPSSDPAADSHIWYPYELVTVDGTLTAK
TDKPVLYYPLDSWFIR
TTDVTGTIELPEGVEMVMPGDNIK
TDLGLSSLNMADVERVDVLKDASATAIYGSR
TTDVTGTIELPEGVEMVMPGDNIK
LGREDIVVIAGGVIPAQDYDFLYK
QAVNSQDDIITLFVR
GIIDAILDGSIDKAPTK
CDNITLGYSFQNLWK
VAISELNNIIADRVSITSLLK
LGLGYGLFDLK
RNPMILPIIMEA
VIDPLGEPLDGKGLIGGELYEMPLER
LASGMDISNQGLELNLSASILK
TSFDYVPEMAKSELWLEFK
TVADQQADTHSLLNIYFSLTR
FGVPFVGEPATFTGYYK
IQEGINALAGYAEIFQR
SLDIPELLHVGGEGLFVNK
AIQLMVDEVTPQSDFYNNYGTWYK
VLWINIDGAVGEVVK
LANLLLSDIKGEEIKFF
IQEGINALAGYAEIFQR
ATGLPLVAAIDTICR
VAVAVLEDGGAKAEWTTFELPFNNLDGK
AIQNLLNIDSDDSVTAYLR
CDNITLGYSFQNLWK
SYVDEVIESVVK
GIPQIYYGTEILMAADK
VAISELNNIIADRVSITSLLK
AGFVVSDSNVSPEMTLQDVLR
EVGGQFYLSGNFTSCNLPLLSK
ANDIDVPAALIDSEIDVLRR
SDAQQIDEVVVTAMGIK
SLDIPELLHVGGEGLFVNK
NTTAPAAEWIAGGVPITMMMNMERR
GIPQIYYGTEILMAADKANGDGLLR
DCDVIEDILR
IAPALDIAVGKWFTPGIGLR
QEGDGYISFPTIFLSLKR
ALVPVLPTTEEFPYAIR
GIIDAILDGSIDKAPTK
NNLGSLLEPYILSNTNYR
AIVMNLEEDNVGAVLLGPTDR
LGGDDFDQKVADYMIAEFK
LLGTSAWYAPGAAGAFVVESILHDQKK
VMDIISIVFR
FAPQANWGNDFGFVDAISQESK
FAPQANWGNDFGFVDAISQESK
IAPALDIAVGKWFTPGIGLR
DALLENCTVNAEGEINFADKSVTENTR
SDLGNFSDVFEQTLPAHSAMFLR
LVFDFLTPGK
WGTFPSLALGWK
QINEEIIRDTIASGAPINAILLR
DGIWIEKLDSNPGSLIPAELR
AQYLIDQLLAEAR
FHFDYCVDWIANQLDEAAK
VITISGPDGYIYDPDGISGEKIDYMLELR
VDIDGRLYTPQEISAMILQK
QGELQDIIDATDAWNLDSKLER
ANDIDVPAALIDSEIDVLRR
IFALDMGALVAGAK
DTLGILEAIVEKK
LIAELNDFLAANAEEFSQIKK
TTTWNAGLDFGFLNGR
FFTNADFMSIIK
LPSSIFNVYDKSTVPSEDELNLFNEVTER
IIILDFGSQTTQLIGR
VINDNFGIIEGLMTTVHATTATQK
LLEYPNNPFAEEALIMR
RPNASAVEGFDSSDVLYLIMPDR
LNKLGEAMMDDLYKETVDFEPNFDNTLTEPK
YGNLFDMYEEITDVNPGELAK
DTLGILEAIVEKK
YMELAQLIGLNPK
VADGVISTSELVNNTLGSANPALGEDAFQR
SDINFFASMSAIPSTYR
ETPQPDKTGMHILLK
CDNITLGYSFQNLWK
GIIDAILDGSIDKAPTK
DFGFDEWETIK
YYYAPACNAFLNIGYRF
NIELKIPFVTAAMDTVTEAK
NGDGVIGYVLAIGDIGHNDSIAR
NNVTYWEQSGVVYPYQSFVDVPYGVQR
VAISELNNIIADRVSITSLLK
VIDPLGEPLDGKGLIGGELYEMPLER
YMELAQLIGLNPK
VATGLTADCTVLEIGDFPLVAIPGREQK
IQEGINALAGYAEIFQR
IQEGINALAGYAEIFQR
AATDLEFSKFFTNADFMSIIK
EGFMQDMPLFTDFKIK
VAEFDDALMEKYFDDPSTITEEEVLR
AIAADPEYAEAYSNVGLVYLMK
AIAADPEYAEAYSNVGLVYLMK
NGDGVIGYVLAIGDIGHNDSIAR
SQISMGLPSEIKPEDITILGGLNFEK
DAAIAAGAPEDCIQWLDLK
LLIGDDEHGWDDEGVFNFEGGCYAK
MLENEDKTELIEAFYKDLEFGTGGLR
ILIDDGLIELDVK
TVADQQADTHSLLNIYFSLTR
RIEDSTLGQDSEDDFGGLFSDIDLASPK
YYYAPACNAFLNIGYRF
MNDIPGDWGTAVNVQAMVFGNMGETSGTGVAFTRNPSTGEK
VLSSDPENIVGEIVCKGPNVMLGYYK
AATDLEFSKFFTNADFMSIIK
LRPGTNVAFANGIMHVIIEEGLQDMK
MGNTMLLATVCAAKDAVPGTDFMPLQVEYK
FHLNEYPLFIQALAITK
IAPALDIAVGKWFTPGIGLR
TQSVLSTLNPEDIESMTVLK
QRIADYEDVASVTIDDILTER
IAILNANYLAACLKDTYGIVYR
LGNPSQYDAFAINMVKTDNAASYTSLLNQ
LNAIQAGIDGWVELKDPAIDMDLK
LCTNYSELFMADNDENENAMQEIILPIRQDGVK
LSIKEISEEAIPVFSDYPYLK
EGFMQDMPLFTDFKIK
YGGFYLGSIGGPAAILAQNNIK
TALQSLSDMLFNNK
DVDKPFLMPVEDVFSITGR
LLDFTITRGDIPQNTVDAAYMLNDDIGYVK
TIDQGLHILEEMEAEMK
LVFDFLTPGK
YCSFLPVPIAFGK
YGGFYLGSIGGPAAILAQNNIK
KVIQVDPFVSLDQSGVGQLVEMAANK
EASIYTGITIAEYFR
VDPFQVLDQNGVGQLVR
VVVGLLLGEVIR
DISLAQSMISLGSCTMK
AVVAALLETAGLNYGALPK
TALQSLSDMLFNNK
CWPAFQTQFGFVPCYVNSR
DALLENCTVNAEGEINFADKSVTENTR
TQSVLSTLNPEDIESMTVLK
IVSLAPEVI
WGTFPSLALGWK
DTLGILEAIVEKK
MAVNAFNMMGSADLIDYTR
SLDLDSIIAEVK
VVSEILESNGSSSMATVCAGTLALMDAGVK
GLIGDIVLDYDRGEGIMSFK
EASIYTGITIAEYFR
VADGVISTSELVNNTLGSANPALGEDAFQR
NTLAGVEKPDAYTDYLMAVLGAR
FFTNADFMSIIK
ITRPEQLMTALINAMR
KGQSMETITLEEALELFKLPR
DIQIPDFLK
NTLAGVEKPDAYTDYLMAVLGAR
AVVAALLETAGLNYGALPK
YFDPELNESYTPYVIETSIGVDR
NALILNSVFDAGDDAICIK
VDKIDEPVNAIFWIMKDPTIPPVVK
VVVGLLLGEVIR
NGDGVIGYVLAIGDIGHNDSIAR
GIIDAILDGSIDKAPTK
FTFIERIEDITDIVNAK
SFVLLSDVYVAMGKDLDAR
FAPDAWLQAYLK
SELSFEQMLDESFK
MLVSAYPEGSANELFELYSDNTDDNSAR
AQELVEALWVSPLSVWHNR
INIPTIFVSGGPMLAGR
YFDPELNESYTPYVIETSIGVDR
FTFIERIEDITDIVNAK
VNGDDKLENDLATEYSVSEDALTWTFK
MELESILLPGIEAK
LGAALPALDQAGNSLVDALR
VVATGYADCGFDVDMGPLFQTPAEAAR
AYPNGFEAVKDFNLEIEDKEFIIFVGPSGCGK
IATDPFVGNLTFFR
TGVIDDNVTKAIEETAAMVAK
VAVAVLEDGGAKAEWTTFELPFNNLDGK
VAYRGTAEDTIFQLLGGLR
TGVIDDNVTKAIEETAAMVAK
WDLGDIIGAR
GAGFGLAPAITSGSLFTGSFK
TKDLGEVGDLLGDVVTQLK
NAELDDMMGTFNEVQEGFR
IAPALDIAVGKWFTPGIGLR
YVPEELHEQLAPEFLDELLTR
GAGFGLAPAITSGSLFTGSFK
MISFGGSNYNISFLIR
KANLADLALDILQEYAPEKK
GMQEAAKDDSFASDFLGGQNPFEYYAPVAENIK
SVVAVIPYFGWAR
YVPEELHEQLAPEFLDELLTR
VVVGLLLGEVIR
QLIDLALLQNNMLKGEALNNFVK
NIYTDPLNVLQAELLHR
SIGIPAWIDEVTGK
EAFGAKPGDLILILSGDDVMK
LRPGTNVAFANGIMHVIIEEGLQDMK
VADGVISTSELVNNTLGSANPALGEDAFQR
VAISELNNIIADRVSITSLLK
TPVSQAVESMEDAIAAAR
GAVLASDAFFPFSDCAEVAYK
VTITIAADSIETAVKSELVNVAK
LHYALVDEVDSILIDEAR
DTLGILEAIVEKK
WGTFPSLALGWK
NRLMGNSLLDIIVFGR
YDVSGTQLMEDGSALTPNFWR
VTLIDGSFHPVDSDQLSFEICAIQAYK
EVFTDPQLQSLIEQGLK
GIIDAILDGSIDKAPTK
WYDAGTEAIFSCGGGICNSIFPAAK
ALGLTVSAAEIQDILK
GIDDNLVVLLSGTPQR
NTLAGVEKPDAYTDYLMAVLGAR
NTLAGVEKPDAYTDYLMAVLGAR
ALGLTVSAAEIQDILK
FFTNADFMSIIK
TPVSQAVESMEDAIAAAR
MNQELLMNPNCLVAALEKPAAEFTK
FQIVQVDEPDTLSTISILR
GMANGLSMVNPADIETLTVLKDASATAIYGSR
VADGVISTSELVNNTLGSANPALGEDAFQR
NRLMGNSLLDIIVFGR
STLIEPIEWTADGWYR
VIVAMGSVTETIKETIDEMNR
TLLYQVPGGMLSNLTSQLK
LFELEVPEVYDGTVEIK
YDVSGTQLMEDGSALTPNFWR
ADLKAFAEQLVNLTVK
ASEWGWQIDPLGLR
GIIDAILDGSIDKAPTK
DGFIMGEGGGCLILEELEHAK
VKGDTVDIFLAYSDTLLR
ALQQFNVPGIFQGELYKVIETR
DLSIDFLGVK
KGTELYTYIQNELNEIEADMYEPR
QTWEPLFNGK
GIIDLFEMK
IAMLLDEGSFEEMDMFVEHR
YLNLLDYSHNVLLASDVEQFAKK
GVLEAQALPEELSAGIPLQLLSNRPDVK
QLFGELLAEIQR
NQFDFNDFLSQIAQIKK
SDVLPSVNSISMIFK
TLDPNTDYVANYAPFNILR
GVLTNLGAVAVDTGIFTGR
IALDANNEIIGYEFVNLGR
TLLYQVPGGMLSNLTSQLK
TVQDIVDYIKENA
DIAVVVAENVPAADILSECK
GVLTNLGAVAVDTGIFTGR
DGFIMGEGGGCLILEELEHAK
LGVFDAEFTLPGGIR
AGVDILDIPFTDISSMKDMESK
VIPVIEDDYVDIEFGTGCLK
IWDAQAISEFQLDLFDKGDYR
ALNDNNLDELRQIIVDEEIVCPISGTK
QLFGELLAEIQR
AVTTGGYYTQFIWQYIDGTSHMVK
ALAEFLFDDESMMTR
ALINFFLDEAR
EVIEDTAKAILDFNGSGLSLMEISHR
LPSALFVIDVMKENIAVR
ADGVLVPGDHGTTYGGNPLAGAAVNAVFDQFEK
TELLETIFGVR
GVPQIEVTFDIDANGILK
KGTELYTYIQNELNEIEADMYEPR
TYLPAGEALPEVPAAMPVIEVPEFHFTK
SLSLIPLLTDGQHNVPLQEIIVNGK
LLPAIQFAGADGFDFSR
ETDTPYTTMDELKDFGATALDDTTIQIK
VIPVIEDDYVDIEFGTGCLK
LIDSEQFDEENEAIKVIANIPVLEK
YWEIGPQQTLYVPGCWLK
IAPALDIAVGKWFTPGIGLR
GLFSIPFVGLDKDGIPVIINEKGEATSTDINFQER
DTLGILEAIVEKK
WGTFPSLALGWK
MDILGADFYGAVEQIK
AASVNAAPEVNMNLGLISLIK
FYDFLVATLAQTPTK
FYDFLVATLAQTPTK
GFTTNFDDLGQTDGSYFDQIPGLASQR
QLKGIELIASENFVSDQVMQAMGSCLTNK
EILTPEYGEGLQNILEMR
QIPLHTIAEKCGYSSTSYFINTFR
NTLAGVEKPDAYTDYLMAVLGAR
NTLAGVEKPDAYTDYLMAVLGAR
GMANGLSMVNPADIETLTVLK
AGNTALEEIAMIIK
AVIEAAIEVKEEMGYDIVPEIMIPLVGEKK
LVKDYLDGVDVAEGELVVLENVR
ALLDEVVLDMIRR
IAPALDIAIGKWFTPGIGIR
DGFIMGEGGGCLILEELEHAK
INGDDSDFEMFNLPLR
LGAGAFVCGEETALIQSIEGER
HLQDEMLPPSEFVPELPHSLEEIILK
GIIDAILDGSIDKAPTK
ASDWGWQIDPIGLR
LIDITADNDLEPYIVGLK
IPAVQKLVEDFFGK
AYWDDGAQVLAPHDAGIIDEVNNIASAADIK
ELNEELRLWDVLVDPAR
EFEGHLTLVVFPFLK
IAMLLDEGSFEEMDMFVEHR
AASVNAAPEVNMNLGLISLIK
ILEPIYDVEVFVPSDR
SELPFMATENIMMDAVK
ALEEVLPVAFSIVK
ILEPIYDVEVFVPSDR
YNQLLRIEEELGDLAVYGYK
NMITGAAQMDGAILVVAATDGPMPQTR
GAIAAGIAMFGAALGAGIGNGLVISKMLEGMARQPELSGQLR
KDLGEPPLVTPSSQIVGTQAVFNVIMGER
GMANGLSMVNPADIETLTVLK
EYAGMTPLGMTFPELASMTGGGVQTPGFMGHGK
TAPAAIQIACDLVDEGMITPEEAVCR
VTDLDMPETSNVLQYFTEDGSK
LASAFIEAFCELKLSDIQIK
TQSVLSTLNPEDIESMTVLKDAAAASLYGSR
DVDKPFLMPVEDVFSITGR
IVPTTVEIVDIAGLVK
GVLTNLGAVAVDTGIFTGR
LPSALFVIDVMKENIAVR
GLFSIPFAGLDEK
INVGLSQDLGMITEGLSVR
RLDIIVVGTGLAGASAAASLGEMGFR
NTTAPAAEWIAGGVPITMMMNMER
LVFDFLTPGK
DTDKPFIMPVEDVFSITGR
VALYGIDFLIEEK
IVGFELSPVLWR
ACSEIQGLGVLGFAFR
WTPIMSTVMEIGYDNVESQR
AEAGDVANAILDGTDAVMLSGESAK
FTLDWSNAPSPILVVSTGTK
YSMPVPMMNIINGGEHADNNVDIQEFMIQPVGAK
FFTNADFMSIIK
NMITGAAQMDGAILVVAATDGPMPQTR
NPGGNIDLTTIQINPFSFR
MEFPEPVIELAIEPK
IGGIPVVDDEGYLVGIVTNR
NPGGNIDLTTIQINPFSFR
SVIAEEVNKVLQEAVYNYIKENK
SLSEMYCIIDEAQNLTPNEIK
AEAGDVANAILDGTDAVMLSGESAK
FTLDWSNAPSPILVVSTGTK
DTLGILEAIVEKK
VIQVDPFVSLDQSGVGQLVEMAANKGR
IGGIPVVDDEGYLVGIVTNR
GILPLAAMFEER
WDLGDILGAK
GGYAIPAFNFNNMEQMQAIIK
ALIPVLPTEEEFPYAIR
IYDEAELEMALAWADKNFR
GQFYDIVPFWSSTPTVR
SALGIGALLCDGLGDTIR
GIIDAILDGSIDKAPTK
GIYPASVDFTTDLHSLGQFIQDGSR
ESLIAEIFEER
MLDEYLVLLEEAK
FIQMYSDVVCEVDKELFEAK
NTLAGVEKPDAYTDYLMAVLGAR
SISKDTLLEAIEQSLIQACK
DALLENCTVNAEGEINFADK
VQTVTEQELIDEWAREFYLEGR
ILEPIYDVEVFVPSDR
IAMLLDEGSFEEMDMFVEHR
GVCFSNVIELPNVLISK
TGEINWNTVPLENIEQIEVIK
NGSFLLNTIWEGEELAK
GLIEEMASAYEDPKEVIEFYSK
GGYAIPAFNFNNMEQMQAIIK
GVCFSNVIELPNVLISK
GLGPVLQIAEGWTVEIDPEIHQK
AMVQGITQNNAQIVFEALMSNLRK
NSNLPTVMDFPLMEEMNK
YSTLAELINDLK
GFMEASPVLLEPIVSMK
VIDTLNPIVEGGTGFIPGPFGTGK
GFMEASPVLLEPIVSMK
GAPIELIDVFPMADGTLPDAAHQVTEGSLR
EQGPGFMDVMPGIASSYIFTLKPGDK
MYGAGIFYEDAANALIQSEYPK
MLAALYFMLK
GVPQIEVTFDIDANGILK
LLIGDDEHGWDDEGVFNFEGGCYAK
NYYTALTELIDYLDYGNTGAYFAQPTQGMQNAM
NFSFQTLNLGTIAVEQISVQK
VTIIEALPDILK
IAQVQYLVDGLEEIGVVCQQAGGHAAFVDAGK
GIFPASVDFSTDLHSMGQWIQEGER
FFLDPGHMSPMLYSTLALTGK
GLSSPVFSNKDVSSVQPTVYLNGVPLMLENSYVYDIK
NFSFQTLNLGTIAVEQISVQK
NGSFLLNTIWEGEELAK
NSNLPTVMDFPLMEEMNK
VQTVTEQELIDEWAREFYLEGR
TLDIGGDKALPYLGLETEENPFLGFR
QNILTLENCLR
IENSEGVENMDEILKVADGIMVAR
ETAILMMADAVEAASR
MNALHAAENYLVGEQHYVIPLFGYAEPYLMSSK
QQFWPDDTIFTETVYDYK
VYDTNFGADLTIMEEGYEFIHR
ESGFTDVPLFQCDWSSNFTR
GMANGLSMVNPADIETLTVLK
QLALYVTMYSPLQMAADIPENYER
LIVDLIYESGFQGMR
MGPLSADYFTVTPQVLEAVGGK
LIVDLIYESGFQGMR
GGSSLNASNDPLIVIDGLAIDNEGIK
FFSNLEDVPMLPADVEIPTK
GGSSLNASNDPLIVIDGLAIDNEGIK
GVSVLELINGFEK
DTDKPFLMPVEDVFTITGR
LASSNPSELNIEELLYAATLTNDPAKQEAIYTQATK
VNQIGTLTETLEAIEMAQK
LSIIEELKELVESGDDANKSYTEFK
LKDELELLASYILEGRDPAENEMLEK
ISNFTDFNALEVIPGVSVR
VAAISAGDDEVGEMVADAMDKVSNDGVITIEESK
QVGVPYIIVFLNK
LTVPTLIYWGELR
LMEMAADIIMCHLLIQDASK
DTLGILEAIVEKK
MGPLSADYFTVTPQVLEAVGGK
SVPTDINAPSIGLYPLLESMSGRVDLK
GMANGLSMVNPADIETLTVLKDASATAIYGSR
ELSSATTTNINLPFISMNSNGPLHFDMNLTR
LSGLIPNIFIPEYGSK
ASFDFNPIADYVVLK
VEQAYAPPFSSAKDPVAVAGYVAENIITGK
YGDLFNAVNRAEDAFTVLAPTNDAVLR
VAEFDDALMEKYFDDPSTITEEEVLR
NELTLPSREIYLLSF
IAMLLDEGSFEEMDMFVEHR
GVCFSNVIELPNVLISK
VINNPGASGLDPEAPIYIFSSPQISGGAFVAK
FEQAFFDGIKDFAFYDDLNVACQR
QVGVPYIIVFLNK
AAQGNNFGTVLIPEGLVEFIPAMKR
GMNTAVGDEGGYAPNLGSNAEALAVIAEAVK
EVAFQFMVNNLLNK
AFTSEEFTHFLEELTK
TGDDAGDGTTTATVLAQAIVAEGLKNVTAGASPMDIKR
AVSAGDWWKTEFIIFDGQIAYR
GLGPVLQIAEGWTVEIDPEIHQK
DMADMLLGDIK
AFTSEEFTHFLEELTK
NTLAGVEKPDAYTDYLMAVLGAR
QMPVSLILGADDMYDVIKFR
LSGLIPNIFIPEYGSK
NIEGFTDIKAFVESIATPR
IGVTPGVPGGTEDDPLTCAEVIALNNTAAGPYYVK
FIIALPLLK
GVCFSNVIELPNVLISK
AAYAEESFYVGADQLDALVAIK
EACAVLAIPAENEEELLGLVK
EACAVLAIPAENEEELLGLVK
NSTDLEDIFIAHIAGMDAMAR
SSIPLQIITLLK
CVDTSMGLTPLEGLVMGTR
SLADILPDMLK
GYISAYMATDMDKMEAVLDDPYILITDKK
VSVVGAITSVDPAQLQVPATSVSNMLQGR
GIIDAILDGSIDKAPTK
LVYLFAQDFTVTAGSLSETMSLK
AAQGNNFGTVLIPEGLVEFIPAMKR
SVLTLYSYDTNPEDISLPNVLR
MNALHAAENYLVGEQHYVIPLFGYAEPYLMSSK
LVLLPIAQYLR
GDLGVEIPVEEVIFAQK
LFEMEVPEINDGLITIK
LGIGLYGVSPIDNSIINNVSTLK
ITNIDIPVAFASAFEGEIIRR
ILGMGDIVSLVER
FLNIPGENYLGVYSANEFLTR
FFSNLEDVPMLPADVEIPTK
GGSSLNASNDPLIVIDGLAIDNEGIK
AILNPGTLVPFLVEK
LLPVLIDNMGDAYPELIAQK
LGIGLYGVSPIDNSIINNVSTLK
GGSSLNASNDPLIVIDGLAIDNEGIK
GDLGVEIPVEEVIFAQK
AILNPGTLVPFLVEK
LGENNVYFLPYLMGER
LLPVLIDNMGDAYPELIAQK
LGYDITQYNFFLDQTEGMTDAETLR
TIAELVEQFNLPIEK
DTDKPFLMPVEDVFTITGR
VIVTNGLMVGMFDNPEDWAK
DTDKPFIMPVEDVFSITGR
TYLDNFILQLHEGLGFSK
DANKLVEEFMLLANR
SFIPMLIGTGCGVPGIMASR
ILLCEDDENLGMLLREYLQAK
LSGLIPNIFIPEYGSK
EACNPYYDALPAIVQEYMDKVNAK
VMPYFDFVVPTELPGVDPK
TGVGITAEGDMLAALGLR
GAALNAVQIAEYLIK
ELWGEGFGITDVLR
VPFLDKEFLDVAMALNPK
WLVGDILGFNAK
DNFMAGFIAGTLEK
VALENAASIAGMFLTTECVIVEKK
KTTDLLFEVPTSLITGFDSR
TDLGLSSLNMADVERVDVLKDASATAIYGSR
AIDKPFLLPIEDVFSISGR
ANEVVEIFTEFPELVDPHTGR
GVCFSNVIELPNVLISK
AFVDWIIYNMNQK
TIPEPEFGYSEMSAIGALIK
TYSLPVTASWQVDLFGQLLNSKR
ANEVVEIFTEFPELVDPHTGR
DKDAVSACCLIAEVAAWAK
LGYDITQYNFFLDQTEGMTDAETLR
SIMGIFSLDLSK
AAQGNNFGTVLIPEGLVEFIPAMKR
AVSAGDWWKTEFIIFDGQIAYR
IETSPEDLAGMAVAEGILTAR
IETSPEDLAGMAVAEGILTAR
AIDKPFLLPIEDVFSISGR
DKDAVSACCLIAEVAAWAK
GAALNAVQIAEYLIK
NMITGAAQMDGAILVVAATDGPMPQTR
AVTELEKLLANIEEN
TIPEPEFGYSEMSAIGALIK
TVLIQELINNIAK
ADDALWLFPTVYK
NAAILAQALIDRGFTIVSGGTDNHSMLVDLR
QSVVDKIQALVDAGEYPAKLF
EMLEDIAILTGGVVISEEKGLK
SELNTTLNIGSNALEHLQISNVSDISALLPGGK
LGAAIGAGLAVIGAGLGIGK
TIMPEGDYKIEDTIAILTDEEGNDIPVTMIQK
DIAVQEAVTLVADAAK
DIAVQEAVTLVADAAK
DIAYMAGLQIGQQISNQMMK
LGDNAEMCFIELVDYNENMAK
NTLAGVEKPDAYTDYLMAVLGAR
AAIQQEVDEATAQLATTTDDYTSFIR
DIAYMAGLQIGQQISNQMMK
LGITWDNLMDLGR
QMNALSVLGLLSR
LGDNAEMCFIELVDYNENMAK
MSNVNSYVDQDYYILYGLGTAIK
AAYYDGLENYSSNHLVMLLNPLSADLNCMR
LLPVLIDNMGDAYPELIAQK
DAGTGEDLFNGEYLINAQGEDVVAGIR
KDALDENLYILEAEIESTSNFK
YCSFMPVEIFLSK
IVCTMGPATDDDAVLKQLMLEGMDIAR
GGSSLNASNDPLIVIDGLAIDNEGIK
VMPYFDFVVPTELPGVDPK
LLSNFFAQTEALAFGK
DGNFPTVISPNPENAEALSMAVNLAK
TAPVMIYAGHNISEDYLYELTEYLK
KDALDENLYILEAEIESTSNFK
FFSNLEDVPMLPADVEIPTK
GTLYEVVYQLSGGLR
VMPYFDFVVPTELPGVDPK
AIDKPFLLPIEDVFSISGR
SAEPGVLFWDTIIR
HVPFEEIYDLLAVR
AADFVKFCDAFEIPVLSLTNVK
TIQQAPDIFDFFFGDGRGQQR
IDSYVYEGYEIPIYYDPMIGK
TGDDAGDGTTTATVLAQAIVAEGLK
GLLTEAELDDIFSVQNLMHPAYK
IETSPEDLAGMAVAEGILTAR
IETSPEDLAGMAVAEGILTAR
GLLTEAELDDIFSVQNLMHPAYK
TGDDAGDGTTTATVLAQAIVAEGLK
YVIGAFEMLFTK
AAQGNNFGTVLIPEGLVEFIPAMKR
SAEPGVLFWDTIIR
LLSNFFAQTEALAFGK
VAAISAGDDEVGEMVADAMDKVSNDGVITIEESK
SMTGHLLGAAGAVESIASILAIK
SDYPNQINNVIGFPYIFR
EAYIDLTLSATEGEAFFDAR
SDYPNQINNVIGFPYIFR
DAGTGEDLFNGEYLINAQGEDVVAGIR
DGPSAGITMATSLASALTQR
TIAELVDALEDAKKQDIACLFDLK
DIAVQEAVTLVADAAK
ASVLEEATDMILQTK
IADAFSNDANTQFCAVDEIPDGWEGLDIGPK
TLISGFSFIGGQGPSYGSFIIK
AMFYTDGQAQFFTGAIDNQAEGYFFEK
ASVLEEATDMILQTK
IMEDLFSLIR
LLIGDDEHGWDDEGVFNFEGGCYAK
MIPCSVYLEGEYGESDICIGVPVILGK
DALLENCTVNAEGEINFADKSVTENTR
GIDVGAKYEIYELIINMAK
IPNGIFGSYNPYTTVIAGDWYR
FVDPVTEFYTAGGSTSGTSAPTILFR
ANMADVLTAPVASFDQALGGR
TIQQAPDIFDFFFGDGRGQQR
SMTGHLLGAAGAVESIASILAIK
KDALDENLYILEAEIESTSNFK
FVDPVTEFYTAGGSTSGTSAPTILFR
TVVWNGPMGVFEMEPFAK
VIFLTADAFGVLPPVSR
NVTWVGNTLYPSEQLNFLLR
VIFLTADAFGVLPPVSR
AKGTTLGADNGLGVAAIMAVLEANDLK
IGDRCQLVGDDLFVTNVDFLAMGIEK
EGLTAMANAAFRDVSFMLR
IFGGTFIIDGVEQESSLFQMIKK
LSGLIPNIFIPEYGSK
FFENTVAEVMNACGQYSELLVR
DVDKPFLMPVEDVFSITGR
FLSQPFFVAEVFTGSPGK
QLPCPAELLR
VIHYQNIISYISNNDVNMLSLCVTPWAK
KDALDENLYILEAEIESTSNFK
DAGVISTILPLTAFGLKEEYAPAR
VLAAEPDNPMAIFSMASYYK
IAFFLTPK
FFSNLEDVPMLPADVEIPTK
DVDKPFLMPVEDVFSITGR
TIQQAPDIFDFFFGDGRGQQR
NAICLQLPIGKEDEFKGIIDLFEMK
IKITNIDIPVAFASAFEGEIIR
TLEENFELEEDAIALDGVVVSANR
FLSQPFFVAEVFTGSPGK
GIIDAILDGSIDKAPTK
DIAVQEAVTLVADAAK
TGDDAGDGTTTATVLAQAIVAEGLK
AATDLEFSKFFTNADFMSIIK
SGDAFTAIGEVIKFDGFLR
ANQVPQQVLSLLQG
SMADKLAAEIMDAFNEQGGAYK
YVIGAFEMLFTK
TGDDAGDGTTTATVLAQAIVAEGLK
EASFCGTPEGIFYYIAGGK
LDTDIIIDLMNR
GVCFSNVIELPNVLISK
AGAIILEPIMRVEVTTPEDYMGDVIGDINSR
VAAISAGDDEVGEMVADAMDKVSNDGVITIEESK
VLAAEPDNPMAIFSMASYYK
EKILGLPLELYHNK
GLVDLGFEIVSTGGTMAK
FAATLPVLSYLQFQR
DAMVPMGGLLCMKDDSFFDVYTECR
GAYIVAGSDENPDVILVASGSEVSTLVAGTELLRK
VISTAYTISELSYVEATELCNFGAK
IKITNIDIPVAFASAFEGEIIR
AIAGMMELAPSITAFGNTNPTSYFR
LIIETPVNQDIINDPLDENIVWR
AVSYIGIPLAMIAIK
FAATLPVLSYLQFQR
AATDLEFSKFFTNADFMSIIK
TGALAIGSSEACMLGGVAAWLR
FCDAFEIPVLSLTNVK
DDIASFLPVYLEK
SGDAFTAIGEVIKFDGFLR
FSEIDMDNPASQQQVINFIMMK
LCPIETPEGPNIGLISSLCVFAK
FSEIDMDNPASQQQVINFIMMK
FKDEADVIAQANDTEFGLAAYFYARDLSR
IYVLDDVLSPAVETIYAR
MIPCSVYLEGEYGESDICIGVPVILGK
DALLENCTVNAEGEINFADKSVTENTR
TASGVNPYLYPDVNWQDVLFK
QDNSEAWVMGYIVGCINDK
TASGVNPYLYPDVNWQDVLFK
TELNIFTSEVENELAVTEPDLK
LDTDIIIDLMNR
IDEPVNAIFWIMKDPTIPPVVK
KDALDENLYILEAEIESTSNFK
LMFLPLVVDAGDGVK
FCDAFEIPVLSLTNVK
ELGVPLVTGDIPGVAVILGSAPTKEEAVALVK
TDLGLSSLNMADVERVDVLKDASATAIYGSR
VEGKENNLLELIAADPAFNMSLEDLQK
LLDAVLEFMPAPTDIAAIKGVDEDGNEIER
GNAVTVQASIPLSEMFGYATDLR
LMFLPLVVDAGDGVK
QDNSEAWVMGYIVGCINDK
FIVNELQEVAELLPNER
ATAEAYLGETVTQAVITVPAYFNDAQR
MIPCSVYLEGEYGESDICIGVPVILGK
ADNANINLFI
QITVPFDDFVAMLNQQIVDKK
QVSFGLLDMAWYTR
IIFQAFEEVKPNLIVAVPLIIEK
GNAVTVQASIPLSEMFGYATDLR
DGFVIGEGAGVVVLETLEHAK
IKITNIDIPVAFASAFEGEIIR
YQSEEAGLVDVLGSEDEILAQMR
MIVDGEMDQYPENAFFNVGSIDEVVEK
SLGATDEDRIENLVTMMDGYFTK
VTEGVLAAEFIWGEDLNKIPGLAAAVK
YQSEEAGLVDVLGSEDEILAQMR
AGLELYLGSYPITPATDILHELAK
VMPYFDFVVPTELPGVDPK
NADADLACEVLNEEFAKEIEMGEISPILAER
GGDDTLFALVDGVVRFER
ARNNIDAWWPAIEAGAEAILQTASGCGAFVK
VAIDCVNSVGGIILPELLER
FGLASGVSYVSTGGGALLEAIEGK
FVQAFMLELWR
FGLASGVSYVSTGGGALLEAIEGK
ANDAAGDGTTTATVLAQAIITEGLK
LASAFINAFCTMTVDDIAIK
SGDAFTAIGEVIKFDGFLR
VPFMNFFDGFR
VAIDCVNSVGGIILPELLER
ISTNDLLGLYQMIGER
NMITGAAQMDGAILVVAATDGVMAQTK
DALVGIALFLSHLAHEGK
VGAGPFPTELFDETGEFLCK
FADVACAGPLLAAELDALGK
FCDAFEIPVLSLTNVK
AATDLEFSKFFTNADFMSIIK
GIEEVGPNNVPYIVATITSNSAGGQPVSLANLK
AGANVVFVDENIFPQTLAVMTTR
GLNLLSAPGNDLVASTALAASGAHIVLFTTGR
AGANVVFVDENIFPQTLAVMTTR
ANDAAGDGTTTATVLAQAIITEGLK
LPFLDFFK
NPADLKWDAVGAEYVVESTGLFLSK
YGAGAATNPDPEVFSWAATQVVTAMEATHK
ALESPLYHIAANAGLEGSVIINK
QTLPNGQIATVDCALAQTLEAVK
LPPEVNLIAVAHYLQALECQR
ELGVPLVTGDIPGVAVILGSAPTKEEAVALVK
KDALDENLYILEAEIESTSNFK
EGFMQDMPLFTDFK
LTTAMSAGDLSTLPDIFLMQDNSFQK
TDLGLSSLNMADVERVDVLKDASATAIYGSR
IDEPVNAIFWIMKDPTIPPVVK
FTTTGDTICDDQHPVILESMEFPEPVIELAIEPK
TLYANVISSMEAYLSDRLIQK
LQEDGMDTVDANLCLGHLADER
ATAEAYLGETVTQAVITVPAYFNDAQR
VVLDVELLDNLYIR
NISIPLNPGLLLTVLNDKPITAGTK
FFSIENLADPENLEIQHNIILALR
CVGINPESDLVEIVEIPALK
SGMDLFADPNLILQVGDR
YYDAFPAIVEDYMNQVNAK
SLIDSGKDYVVSMLDSLGK
DAVSVIIAQAPCVLLK
KGDAAMEVVLELV
AVGAAEGVIYIFDLAR
YGIEPLVTMFHFDMPAALDER
AVGAAEGVIYIFDLAR
KLDEDTLLAVFEGVPQFEISR
LSSIIVAELIDEAKWFDSR
GLNTAVGDEGGFAPNLASNEDAIKTILEAVEK
NQAEVDKALAAITECVETGKGNLLELAVEAAR
LTTAMSAGDLSTLPDIFLMQDNSFQK
AGLTFLVDLIK
EYGGQGCDPLTYVMCVEELAK
FGLASGVSYVSTGGGALLEAIEGK
MGYDVTIFEALHQPGGVLVYGIPEFR
LGPGDEVIIDIWGASQNTIR
CIPVQLVSQTDVR
NIACLTIAPTGTTSLMTQTTSGIEPVFLPVYK
MKDKLAQFTSLQADLENGVNLEQTIR
DLLLDASLPFSSGYYSATK
VVDNGYFFEVMTNFAK
SVPSVPSVACSTAEALAWDVAFR
YGIEPLVTMFHFDMPAALDER
AFQELNAIDVL
GELVGINSVLSSPTGAYAGYGFAIPTSIMTK
LGPGDEVIIDIWGASQNTIR
CVGINPESDLVEIVEIPALK
DLHYAIIDEVDSVLVDEAR
AATDLEFSKFFTNADFMSIIK
AATDLEFSKFFTNADFMSIIK
LAVGLYDGMNLDWLAYR
SQLSELASNLL
AFVPLAEMFGYSTDLR
LYLNAGVYTGQTDYAKAEEYASK
GQVTNMGAVNVMTGVYTGR
SDFPNQINNVLAFPGIFR
GVVPVGFGTDALGGVINIVTNK
VPTLDVSVVDLTVNLAKPATYAEICAAMK
DALLENCTVNAEGEINFADKSVTENTR
GIIDAILDGSIDK
MGISWDDLMDLGR
LGFSVDEIPLLIR
AFVPLAEMFGYSTDLR
LQAENVPCIAIDDVTGFPEILDGR
ALESPLYHIAANAGLEGSVIINK
LQAENVPCIAIDDVTGFPEILDGR
ADNQMFFVTPWTNVWK
TAPAAIQIACDLVDEGMITPEEAVCRIEAK
LTTAMSAGDLSTLPDIFLMQDNSFQK
IGMDIVNMIWDR
IAAIAENIEADAEEVFDAAGK
LSGGVAVLYVGAASEVEMK
YIGVWWDMITGK
IALEHMTPVVLLTDAFVANGSAAWK
DALLENCTVNAEGEINFADK
SALLEAGLFAFIK
VPFINFFDGFR
ADDALENILNMFAHTR
LGGIVPDPDEIVTALEEK
LSAVSGVTISNFDDMIAALR
YNMQLTLDAVNQAFDQSPYIKK
MPSDASSTIWLKEIEDL
IESFGGIDIALLGIGR
SELSQLSPQPLWDIFAK
TGYDIPIHVDAASGGFILPFLYPDTK
FAYQLAFNLIPQIDVFTENGYTKEEMK
SVNDVKADEQILDIGDASAQELAEILK
IETAEDLSNVNFVITSLTNNKFPEITFK
SEQLVIEALAFIR
NSDQITPWIEAFVNAR
ANDIDVPAALIDSEIDVLR
EAGCNALVVYLGNFGPETEETLLVK
SEQLVIEALAFIR
TGDDAGDGTTTATVLAQAIVAEGLKNVTAGASPMDIK
MAPFVNYSENVVNPLFIWYLKPEYAK
EAGCNALVVYLGNFGPETEETLLVK
TGDDAGDGTTTATVLAQAIVAEGLK
MTPFMTEDFLLDTEFAR
TNESLISTFDEIMNIQK
LSFQQTLYNAGSEVSNALSLYQNTSK
NSDQITPWIEAFVNAR
IAAIAENIEADAEEVFDAAGK
NTTAPAAEWIAGGVPITMMMNMER
LGYDITQYNFFLDQTEGMTDAETLR
NTTAPAAEWIAGGVPITMMMNMER
LGYDITQYNFFLDQTEGMTDAETLR
SAEPGVLFWDTIIRESVPDCYADLGYK
DAMAGVGLADSFNMVIMAFFAAIDLGTTVVVAFSLGK
CNLPAQIDIEATEGMEYEFLCVTK
NLGGDPVNPFVIFPEVAELYAKR
YIGVWWDMITGK
TYETILDDLKTALDNLPETSK
IVSDVAANGFEVLKDLTGADLGEVVR
NMVTGAAQMDGAIIVCAATDGPMPQTR
IAMLLDEGSFEEMDMFVEHR
LLIGDDEHGWDDEGVFNFEGGCYAK
SALLEAGLFAFIK
TLDEVVHWLMDMK
ADDALENILNMFAHTR
FTVGIVDDVTNLSLEVGTPIVTTPEGTINCK
AIIAGDIDRMEALGIYEVAPEDFALCEFVCSSK
SVPTDINAPSIGLYPLLESMSGR
QLALYVTMYSPLQMAADIPENYER
DALLENCTVNAEGEINFADK
MTLFETVFSGNDAVYGLTEGAINAAIEQHGADK
TYETILDDLKTALDNLPETSK
VMPYFDFVVPTELPGVDPK
GTFWGIFYFAANDQVK
VMPYFDFVVPTELPGVDPK
QLALYVTMYSPLQMAADIPENYER
VGLEDALATGMIAGYPVLDVK
WTAGVNWFALPNLVVK
DALLENCTVNAEGEINFADKSVTENTR
TAPAAIQIACDLVDEGMITPEEAVCRIEAK
DALLENCTVNAEGEINFADK
TSLVEAMAYLSGITNR
SMAPMPIVFALANPTPEISYEDAMSARPDVLMATGR
DVAEILLEGLR
LGYDITQYNFFLDQTEGMTDAETLR
TSLVEAMAYLSGITNR
FLDPPLHEFLPTTLEEISALAK
ERCDAGFGVNNTGLAVFLDFSEAINR
GQSMETITLEEALELFKLPR
VNASIDLIPNLLSLQGGYGIAAK
IDGECGLANLIIKGGNIVAKGGYHSPGIGGACLTSYK
LYLNAGVYTGQTDYAKAEEYASK
ADMTQAVLEGVAFAIR
IAMLLDEGSFEEMDMFVEHR
ASMPGMMDTILNLGLNDEVVEGIIRK
TAPAAIQIACDLVDEGMITPEEAVCR
MWGFENVFTVPEQMIK
TTLVEAMLFESGVIK
DAPNIFPIFEEAGYTVAR
GFDFLSDEVVDVIAR
GFDFLSDEVVDVIAR
FAATSGGIFIDMAIHDIDLMR
QLALYVTMYSPLQMAADIPENYER
VIVLDEPTSSLTVQEVDKLFEMMR
SIEPLKVALQDAGLSVSDIDDVILVGGQTR
VMDIISIVFR
TDLGLSSLNMADVERVDVLKDASATAIYGSR
ALLMILDGWGLGDQK
IPFFADPDQPFNQVMANVALR
DALLENCTVNAEGEINFADK
MYPEEFIQTGVSAIDGLNTLVR
VMPYFDFVVPTELPGVDPK
LNLATFVTTYMDDYATK
IADYEDVASVTIDDILTER
ELDLLTSDELFSQGVSLGEGMGR
EQLMGAILAVFR
NALDDLIWTINFGTGANIDQQFKK
IADYEDVASVTIDDILTER
ALVPYCGFDMID
SLLLSTLEAYFK
MWGFENVFTVPEQMIK
AGIALTDTFVKVVSWYDNEIGYSNK
IAPLSAYDQGCVELIQNAFSDYFQGKVDFEK
NMITGAAQMDGAILVVAATDGVMAQTK
VMPYFDFVVPTELPGVDPK
LNLATFVTTYMDDYATK
DLIFVFNFNPK
IINELEGIFEGAGWNVIK
STAESIVYSALETLAQR
IGEYDYYALLAVLK
IEDMQKSEQLVIEALAFIR
SIEPLKVALQDAGLSVSDIDDVILVGGQTR
NEYWNPAPVDQLSTSNEGAGLLATLGFK
NMITGAAQMDGAILVVAATDGPMPQTR
IEDSTLGQDSEDDFGGLFSDIDLASPK
WVPAIHELMEAVDSYIPTPTR
LVVFLNKCDMVDDEEMLELVEMEMR
IPSDHSSAVTIQGLKR
IADLIAIGGTLDYVVPDIDR
LIAELNDFLAANAEEFSQIK
TSLVEAMAYLSGITNR
FLDPPLHEFLPTTLEEISALAK
LISSGGIYWPVSEDIITANSQIEQNEFWK
QLLQQAKEENRGCGAFSVGNMEMIK
TLEDLQFAVNGVYESQTSSIDAGTNPR
AGIPAVEVVFTILHAGGK
TAPAAIQIACDLVDEGMITPEEAVCR
APNVAMLDYLTIGILPK
IAMLLDEGSFEEMDMFVEHR
VSMPGMMDTILNLGLNDVAVEGFAKK
THFDEIVSFIDTELAETAR
APNVAMLDYLTIGILPK
GGGKVIIPEGTWLTGPIELLSNVNLYTER
NALCYGLEAGLNLSAFFSQK
SIEPLKVALQDAGLSVSDIDDVILVGGQTR
IGDKIYLGAALMDAGLPMPV
AGYGNYGNLDLLANYLFR
SPDFIVGSTDVTAWVEQLR
DALLENCTVNAEGEINFADKSVTENTR
QGDPGSSVFFVSLEDDLMR
VLEPLETIYDVLK
KGTELYTYIQNELNEIEADMYEPR
FPGLASKDFEVLQVVSQVLYNGK
FGMIPEFVGRVPVVVSLDALDEEALVK
MLVCGEDLGMIPDCVSSVMNDLR
NQWETDLLLGFIPK
VLEINGSDALVQLFESSTGINLSDSKVR
DALLENCTVNAEGEINFADK
DALLENCTVNAEGEINFADK
VMPYFDFVVPTELPGVDPK
IADYEDVASVTIDDILTER
IADYEDVASVTIDDILTER
VGEWVLAVGNPFNLNSTVTAGIVSAK
DGVYAGGDAVTGAATVILAMGAGK
ILELAGFLDSYIPEPER
FPGNDYFFANLVDYYTSSNQASK
IANDPSFGMTMEQLEAIMEPK
KGTELYTYIQNELNEIEADMYEPR
VMPYFDFVVPTELPGVDPK
ASMPGMMDTILNLGLNDIAVEGFAKK
MILDGEVDNLPEQAFLNVGTIEEAIEKGK
LMGNSLLDIIVFGR
VGEWVLAVGNPFNLNSTVTAGIVSAK
CINIVANLWNSPEKDTWK
EMLEDIAILTGGVVISEEK
YGNLFDMYEEITDVNPGELAK
LEELEPMEVVQYYLNR
MEGGLANFACLLDNDNIVVSGAFTK
WVPAIHELMEAVDSYIPTPTR
TDKQEIYDFIISEMADAAETGLK
LVVFLNKCDMVDDEEMLELVEMEMR
WDSDHVTIMDDPTMELFSEIVR
FLEDVYGELIEIFPSEYIHVGGDECPK
QLALYVTMYSPLQMAADIPENYER
DLIISLITLK
TILWNGPVGVFEFPNFR
LISSGGIYWPVSEDIITANSQIEQNEFWK
LMGNSLLDIIVFGR
AVLGANPCPIVVPIGAEETFKGLVDLIK
YGNLFDMYEEITDVNPGELAK
GFVPLAEMFGYATDLR
AGMCGIQTWLSFFCK
ILDVGCGSGFFSILLAK
VPTPTGSTTILTAVVDGTVTVDQVNAIMK
TAPAAIQIACDLVDEGMITPEEAVCR
APNVAMLDYLTIGILPK
GFVPLAEMFGYATDLR
IAMLLDEGSFEEMDMFVEHR
LNLATFVTTYMDDYATK
DKLEGFLEPDVADNMSTIIESVTEAK
GHGPAWANSLFEDFCEFGLGMELANEK
IGDKIYLGAALMDAGLPMPV
KGTELYTYIQNELNEIEADMYEPR
DALLENCTVNAEGEINFADKSVTENTR
AEAVCSQDAMDDIILASDVVMVAR
LQTQLELYPDMEIYITQGFICR
DVVLNHIANEDYTFILADFSGMLEAGK
VLEINGSDALVQLFESSTGINLSDSKVR
EMLEDIAILTGGVVISEEK
LVYLFAQDFTVTAGSLSETMSLK
LMEFLGNVVPFVSEMPK
LLPPLCLSMEEADEFLAR
LTTAMSAGDLSTLPDIFLMQDNSFQK
GYESDLDITAEDFENIIIPQYK
LIAELNDFLAANAEEFSQIK
VMPYFDFVVPTELPGVDPK
VIQVDPFVSLDQSGVGQLVEMAANK
DTLGILEAIVEK
LIPLVFAGWLR
LVYLFAQDFTVTAGSLSETMSLK
IADYEDVASVTIDDILTER
KYNMVQELVDGGTFLLNCPWDMEGLEK
TTAGFTGADLENLMNEAAIITAR
ASMPGMMDTILNLGLNDIAVEGFAKK
VMPYFDFVVPTELPGVDPK
RNDIQIVGINDLCPVDYLAYMLK
DTLGILEAIVEK
VIQVDPFVSLDQSGVGQLVEMAANK
APNVAMLDYLTIGILPK
GYESDLDITAEDFENIIIPQYK
EMLEDIAILTGGVVISEEK
SGVPCNLIISDAGGLSVLTAWAAGK
SGVPCNLIISDAGGLSVLTAWAAGK
LNLATFVTTYMDDYATK
TYALPLYPDFGVIYFR
SYIPALSTLIEMVK
TPEYDELFSGDPIWATESIGGMGLDGR
LYLNAGVYTGQTDYAKAEEYASK
DALLENCTVNAEGEINFADK
EAVIWDILEHVMK
ADFSESGPMNEMVVMGVLAIR
GFVPLAEMFGYATDLR
TYALPLYPDFGVIYFR
ADFSESGPMNEMVVMGVLAIR
RNDIQIVGINDLCPVDYLAYMLK
YGLGSKDTTPAQIISVFENLAMPMPK
LIVYAIFDGLEYDEASALR
DALLENCTVNAEGEINFADK
VVAQLLVNDATALYDDWAVK
LAVAVQDVDSIFDIDTICALR
ANMETALTEALYLAALER
AVNDETFDDPIQAIQKVEEIGAAYGIGR
NMVTGAAQMDGAIIVCAATDGPMPQTR
TILEALNTDLVCDAINTAMR
VGISDFIEAGFISSNQLVK
EMLEDIAILTGGVVISEEK
SADFNLEAYLNMMDDMVIRPYSK
IAMLLDEGSFEEMDMFVEHR
IADYEDVASVTIDDILTER
GFEMDFAELLLEDYKASLK
DTLGILEAIVEK
LTTAMSAGDLSTLPDIFLMQDNSFQK
VMPYFDFVVPTELPGVDPK
ENIGLIEVMGLAVLPAR
GTELYTYIQNELNEIEADMYEPR
TILEALNTDLVCDAINTAMR
APDFPERVVLDVELLDNLYIR
LTTAMSAGDLSTLPDIFLMQDNSFQK
YGNLFDMYEEITDVNPGELAK
AFLLDEEEMANLPENIGDDVLVPMGK
ASMPGMMDTILNLGLNDIAVEGFAKK
DLSGTMQTQISLPFISAGAAGPLHLELTLTR
EVTNQREIDETMIALDGTP
IADYEDVASVTIDDILTER
DLAEREFLQLSGEIDIEPSGDMLGYWK
TAEDYLGQEVTEAVITVPAYFSDSQR
DTLGILEAIVEK
VMPYFDFVVPTELPGVDPK
ANMETALTEALYLAALER
YNQVIDIWTHVNSELSNILMK
VVPIQYPIATGPGFNALIDVLLMKK
RNDIQIVGINDLCPVDYLAYMLK
TYALPLYPDFGVIYFR
GGTTILTEVPEMFGAETILMNR
IYPTVKDLFSEII
GYISAYMATDMDKMEAVLDDPYILITDK
SALLEAIEADTVLLDECDVVVPTNK
ASMPGMMDTILNLGLNDIAVEGFAK
LLIIAEDIEGEALTTLIVNKLR
MNIIELEGNNIMNILSR
FNSISISGYHMQEAGATADIELAYTLADGLEYLR
MTDFGAFIELEPGVDALLHVSQISR
FGFVDQVVDYLKEAGIETK
LGIPVFGIVDTNSDPTNVDFVIPANDDATK
LLASGNVLLTLLPELK
SIITLLNQSL
LTNKDYNENGLSELLALFGSAYNVNIK
EGLDLPEVSLVAILDADKEGFLR
GYNVLLMDGQLDVAMVSMLEQKFEK
QTAYDNLVENTFLLSPINGVITAR
IYFLPMLLSLFFLGACDKN
VGWYGNMFDTTMPQIYTGYFQIR
ALEAATGVEIVVDDTPEAIVLSAFDPVRR
DLNGLTPEQFLAALDKNFVVEEK
DTLGILEAIVEK
NADYGVVALNTNYLLNELASYQTLK
VMPYFDFVVPTELPGVDPK
KGTELYTYIQNELNEIEADMYEPR
KCDPVILEPIMAVEVTAPAEYLGSVMGDVSSR
IADYEDVASVTIDDILTER
IAIDGWFTLTMPDFNQR
NADYGVVALNTNYLLNELASYQTLK
GLEQLNAFGPDVIIALGGGSAMDAAK
IAMLLDEGSFEEMDMFVEHR
TAEDYLGQEVTEAVITVPAYFSDSQR
TGDDAGDGTTTATVLAQAIVAEGLKNVTAGASPMDIK
ASMPGMMDTILNLGLNDIAVEGFAKK
GLEQLNAFGPDVIIALGGGSAMDAAK
APDFPERVVLDVELLDNLYIR
VTMGEDTQTLDEVVVTALGIK
TILEALNTDLVCDAINTAMR
EAGCNALVVYLGNFGPETEETLLVK
TAEDYLGQEVTEAVITVPAYFSDSQR
VVPIQYPIATGPGFNALIDVLLMKK
AGGIIAILAELAK
SALQNATSVAGTLLTTEAVVSNIKEETPAMPAGGAPGMGMM
IAIDGWFTLTMPDFNQR
DTLGILEAIVEK
ANLADLALDILQEYAPEKK
ALVIGGGIAGIQTALDIAEAGYEVDIVEKTPSIGGR
VTEIQSDDIETKLTTAMSAGDLSTLPDIFLMQDNSFQK
CDMVDDEEMLELVEMEMR
DALLENCTVNAEGEINFADK
CDVDFIKQLFEAGMNVVR
CDMVDDEEMLELVEMEMR
VMPYFDFVVPTELPGVDPK
NMVTGAAQMDGAIIVCAATDGPMPQTR
CVTTFANSVNVLQDKMANEMLGLLGMGAR
SIITLLNQSL
NVSSMDADAVKSALLEAGLFAFIK
SFIADKIVMDGLTYDDVLLIPAYSEVLPR
TNGCPREDGYDITVASEIMAVLCLAK
VQNNALIVVEDFVFEAPK
DALLENCTVNAEGEINFADK
CDMVDDEEMLELVEMEMR
TNTILQSAFFALNPQILPIEK
GYESDLDITAEDFENIIIPQYKEIFK
ALEAATGVEIVVDDTPEAIVLSAFDPVRR
LGYDITQYNFFLDQTEGMTDAETLR
GVGSPENFKILEDLAEVLGGEVSCSR
SGAVDIVIVDSVAALVPR
EMLEDIAILTGGVVISEEK
DTLGILEAIVEK
LIPPVQFSLEEALEYIKEDEYVEVTPK
VMPYFDFVVPTELPGVDPK
DWLQAIESVIREEGVER
AVGPIEELTQEQIFGY
LTTAMSAGDLSTLPDIFLMQDNSFQK
TPDLGGINNIVEAVLYCK
SFIPLIMGFGCNVPAIMASR
NMITGAAQMDGAILVVAATDGVMAQTK
EYIPAVGAGIEEAAQCGILGGFPVLGVK
YGYDISGPATNAQEAIQWTYFGYLAAVK
FATPYQAAELGFIDEIIYPR
QIIGWDEILEGGLAPNATVMSWR
MEGIPDEWGTAVNVQAMVFGNMGDTSATGVCFSR
TVQNLEVVAVDVENNLLLIK
SALQNATSVAGTLLTTEAVVSNIKEETPAMPAGGAPGMGMM
ANLADLALDILQEYAPEKK
TSMDILGGQIDFVLHSIGMSPNVR
LLDAVLEFMPAPTDIAAIK
IDIADQLIAPLVTANAVLTESERR
ASMPGMMDTILNLGLNDIAVEGFAKK
LAESQTEDFIKLVSDLIR
GLEQLNAFGPDVIIALGGGSAMDAAK
WNLLILEEQ
VMPYFDFVVPTELPGVDPK
FATPYQAAELGFIDEIIYPR
RDINGLPMNPAARMYP
NMVTGAAQMDGAIIVCAATDGPMPQTR
DLIGWIDQPSVELSNALMHHPDINLILATGGPGMVK
CDMVDDEEMLELVEMEMR
EYVNFDLTPDETAAALTSIGLETGGVEEVQTIK
VALENAASIAGMFLTTECVIVEK
CDMVDDEEMLELVEMEMR
DTLGILEAIVEK
ELIDAFTKLLEE
ALLDEVVLDMIR
DALLENCTVNAEGEINFADKSVTENTR
VLAEQALAQPTTDELMTLVNKFIEEK
LSDISFSQAYKELDMVQQLAPIFENLK
GDMNYAWPTAEIAVMGGAGAVEVLYAR
TGDDAGDGTTTATVLAQAIVAEGLK
FCDAFNIPIVSLVDVPGFLPGTGQEYNGVILHGAK
GDMNYAWPTAEIAVMGGAGAVEVLYAR
TQATGYGLLYLTEELLK
IAPLSAYDQGCVELIQNAFSDYFQGK
AALPAIFNPEDLNALEQALR
AALPAIFNPEDLNALEQALR
AVEAGVDVLDTAMSPFALGTSQPATEVMVETFK
ALEAATGVEIVVDDTPEAIVLSAFDPVRR
NMVGSGQYFNPLVSLYLFPR
GITGEVLLQLLEGRLDNVVFR
MYPEEFIQTGVSAIDGLNTLVR
LMDLPGIYSLSPYTLEEVVAR
QLMSDVPYGVLLSGGLDSSVISAIAK
DTLGILEAIVEK
AVGPIEELTQEQIFGY
VIHAGLECGIIGAIIPGLDMISFGPTLR
VMPYFDFVVPTELPGVDPK
QEVAQDIINHLVAVLTH
ALLDEVVLDMIR
TYALPLYPDFGVIYFR
ITNIDIPVAFASAFEGEIIR
TYALPLYPDFGVIYFR
ITNIDIPVAFASAFEGEIIR
LMDLPGIYSLSPYTLEEVVAR
LVYLFAQDFTVTAGSLSETMSLK
VALENAASIAGMFLTTECVIVEK
MYPEEFIQTGVSAIDGLNTLVR
LNNLPFILESLVIER
TAEDYLGQEVTEAVITVPAYFSDSQR
EVDFFSIGTNDLVQYTFAADR
GDLPFGWTGTGGDFAYATDLVAYVR
IDIADQLIAPLVTANAVLTESERR
AMVPLAEMFGYVTALR
EVVMEGVQPIVDALAEYEEINQK
AMVPLAEMFGYVTALR
ENSEGVENIDEILKIADGIMVAR
VMPYFDFVVPTELPGVDPK
VSPIFIWFDTKF
AGAPEGIIGWVEEPTIELSNELMK
TLETLTGVDLIIDDTPEAVVLSGFDPIRR
ANAIAPGFILTDMTAALSDEVRAEWAK
AAQGNNFGTVLIPEGLVEFIPAMK
EQVTAFINSIWGQVTEGVSASR
NMVTGAAQMDGAIIVCAATDGPMPQTR
LLIGDDEHGWDDEGVFNFEGGCYAK
FSTDMIPIVLLSVQANESQAALYK
QAGIAMPQVAIYHAPDINAFATGARR
QDFGSYLPGDIKYKDVNGDGVV
ELIDAFTKLLEE
DVSSVQPTVYLNGVPLMLENSYVYDIK
SLLLGIVPIPYENVFR
NLWDVANLLLQK
MYPEEFIQTGVSAIDGLNTLVR
AAQGNNFGTVLIPEGLVEFIPAMK
QVIFLSADAFGVLPPVSILNAEQTK
LGVHGVALQLPIGAEDTFEGIIDLIK
ADFSESGPMNEMVVMGVLAIR
DTLGILEAIVEK
VMPYFDFVVPTELPGVDPK
LLIPDMALTAAEYFAVNNNEK
QVIFLSADAFGVLPPVSILNAEQTK
GIIDAILDGSIDKAPTKVMPYFDFVVPTELPGVDPK
TISGSDRDVEELIVELLANHTIG
VVLSGMTTMEQVEDNLNTFENFTPLNLK
ELPMEYALELNRLVELQMEGSVG
ITNIDIPVAFASAFEGEIIR
IENQEGVDNIDEILEVADGVMVAR
SEAMNLAVIGELPLVIVNVQR
VYAAIDLDAVCHNISEIKK
IADYEDVASVTIDDILTER
TYSLPVTASWQVDLFGQLLNSK
IKNSVETMMVNLEGVDIPLGMISQYLPK
SEAMNLAVIGELPLVIVNVQR
DLEAGIITEAEAQELIDHLVMK
AIVNEPEVLLLDEPLAALDLK
TEVGTEITLFLNEDALEFANEYR
TYSLPVTASWQVDLFGQLLNSK
QMFGAEGFEIVAINDLTSPTMLAHLLK
AMVPLAEMFGYVTALR
AFLATLDQMVEDAFNDQCTGANPR
VMPYFDFVVPTELPGVDPK
AIVNEPEVLLLDEPLAALDLK
NPDATANPYYAYSAILMAGLDGIK
GIFVSAFDTNPLAPDFEFALKGEEANFQTGLDALAK
VITAAILAGDLYPATAIGINLPNANWIR
FFEGVMDEVVELFPSEYIHIGGDECPK
KYEESMEDDFNTADAIAAVFELVK
MNIGQIFEAVLGR
LGVHGVALQLPIGAEDTFEGIIDLIK
QYVIGLNLTF
DTLGILEAIVEK
TIDGYIGEFLSAIDAR
QVIFLSADAFGVLPPVSILNAEQTK
MYPEEFIQTGVSAIDGLNTLVR
QVIFLSADAFGVLPPVSILNAEQTK
QTGFAMLAEGSVQEVMDLAGVAHLATIK
MNIGQIFEAVLGR
IVESAGEPVIVVVSALGGITDKLINTSK
ASMPGMMDTILNLGLNDIAVEGFAK
VMPYFDFVVPTELPGVDPK
IFGTIENTPISSITMGVSTILGAK
LALLEEEKALPWNAVWDMFCLK
LGLGDPYCISAITGSGTGDLMDLIVSK
SSINSEEIISILKEEIENFDMTTGVR
ASMPGMMDTILNLGLNDIAVEGFAK
NVLCEVEAIAEI
VALENAASIAGMFLTTECVIVEK
CMALPVVVAQESIADKLVELLVK
NMVLFPGVFLPITVGR
IIITLSPETEELEEVVITGLGTSQR
FLSQPFAVAEQFTGVPGVMVGIEDTIKGFR
ALEALGVDVIEAGFPISSPGDFNSVIEISK
GTLDLSKLSGLVLDEADEMLR
IVFNPAQLFEEIRVCFEPLTAAK
MGFDEVYDTAFSADLTIMEESKEFLER
QMFGAEGFEIVAINDLTSPTMLAHLLK
VMPYFDFVVPTELPGVDPK
LMGNSLLDIIVFGR
LLIIAEDIEGEALTTLIVNK
EMDILTVGIVTIPFIFEGEKK
AMVPLAEMFGYVTALR
LMGNSLLDIIVFGR
GTELYTYIQNELNEIEADMYEPR
DALDENLYILEAEIESTSNFK
TTDLLFEVPTSLITGFDSR
AIIDFPAVYDMLAIMK
LPGWEVIVAPLEAVQLVK
FLSQPFAVAEQFTGVPGVMVGIEDTIK
DILFFIDNIFR
AACQILEILMDEE
ITTLGSITLDYLEDVSGTLLLPNAR
FSMPGMMDTILNLGLNDETVEVVAK
ELMTILGEAALSDIDLIYAK
YAQLLSEAQQRGVEILAYK
DTLGILEAIVEK
ISNIQDLLPILEQIVK
MVPPPLAFEVLDAVMEK
AMTFLLGLSLQF
ASMPGMMDTILNLGLNDIAVEGFAK
QMTSLANLGLLGNFIGMLTDSR
SYQAQGILVTLVGGVIDQVAEAGMK
FSVLTPVGLLPIAVAGFDIDKLVAGAADMEK
LPGWEVIVAPLEAVQLVK
DFPQEAKEQLMGAILAVFR
ISAGAGFIVALTGEIMTMPGLPK
VGSSESIFEFLITSLYNAQR
FSMPGMMDTILNLGLNDETVEVVAK
VGSSESIFEFLITSLYNAQR
EKILGLPLELYHNK
LMGNSLLDIIVFGR
GTELYTYIQNELNEIEADMYEPR
VSPDVIAQYIFSDSYVLYAQATGGK
DALDENLYILEAEIESTSNFK
AIIDFPAVYDMLAIMK
LPGWEVIVAPLEAVQLVK
GTELYTYIQNELNEIEADMYEPR
AALTADEIAEEAEFFSFGTNDLTQMTFGFSR
VMPYFDFVVPTELPGVDPK
AACQILEILMDEE
QMTSLANLGLLGNFIGMLTDSR
GAVNSTLIIDELEVIGE
KKDALDENLYILEAEIESTSNFK
YAEVLLNYVEALNELGSNTYTDEENGITVSR
DTLGILEAIVEK
CMALPVVVAQESIADKLVELLVK
DALLENCTVNAEGEINFADKSVTENTR
YSPNAILVVISNPMDTMTYLSLK
DILFFIDNIFR
ASMPGMMDTILNLGLNDIAVEGFAK
LPGWEVIVAPLEAVQLVK
HPYTQALLSATPRLNPDDR
ISAGAGFIVALTGEIMTMPGLPK
VGSSESIFEFLITSLYNAQR
EKILGLPLELYHNK
LMGNSLLDIIVFGR
MILDGEVDNLPEQAFLNVGTIEEAIEK
ELMTILGEAALSDIDLIYAK
AQDIVMNVGSAAVGYGFEYVVSTMDR
DAIGVALSQITQQGTDIGTALQEAQDTVDFTMGG
DALDENLYILEAEIESTSNFK
DALDENLYILEAEIESTSNFK
ITTLGSITLDYLEDVSGTLLLPNAR
GTELYTYIQNELNEIEADMYEPR
LPGWEVIVAPLEAVQLVK
AIIDFPAVYDMLAIMK
TTDLLFEVPTSLITGFDSR
TNWNDEIYQTAFGTDNNLSVSGLALPWLPFR
IQTLYSTDAAIENAVADADLVIGSVLIPGK
CDAGFGVNNTGLAVFLDFSEAINR
QMTSLANLGLLGNFIGMLTDSR
AACQILEILMDEE
DTLGILEAIVEK
GLSTAVGDEGGFAPNLEGTEDALNSIIAAIK
DFPQEAKEQLMGAILAVFR
LNDVFMSGVATALCAEFIEVLK
ASMPGMMDTILNLGLNDIAVEGFAK
CMALPVVVAQESIADKLVELLVK
GAVNSTLIIDELEVIGE
VMPYFDFVVPTELPGVDPK
FLSQPFAVAEQFTGVPGVMVGIEDTIKGFR
IAMLLDEGSFEEMDMFVEHR
AMTFLLGLSLQF
SYQAQGILVTLVGGVIDQVAEAGMK
LPGWEVIVAPLEAVQLVK
YSPNAILVVISNPMDTMTYLSLK
EKILGLPLELYHNK
LMGNSLLDIIVFGR
TMDCTGEITLPEGTEMVMPGDNVTITVELIYPVALNPGLR
MILDGEVDNLPEQAFLNVGTIEEAIEK
VGSSESIFEFLITSLYNAQR
ISAGAGFIVALTGEIMTMPGLPK
DAIGVALSQITQQGTDIGTALQEAQDTVDFTMGG
DALDENLYILEAEIESTSNFK
DALDENLYILEAEIESTSNFK
GTELYTYIQNELNEIEADMYEPR
MGFDEVYDTAFSADLTIMEESKEFLER
GTELYTYIQNELNEIEADMYEPR
ASMPGMMDTILNLGLNDIAVEGFAK
AIIDFPAVYDMLAIMK
YSPNAILVVISNPMDTMTYLSLK
TTDLLFEVPTSLITGFDSR
DTLGILEAIVEK
AQDIVMNVGSAAVGYGFEYVVSTMDR
KKGTELYTYIQNELNEIEADMYEPR
ASMPGMMDTILNLGLNDIAVEGFAK
CMALPVVVAQESIADKLVELLVK
DALLENCTVNAEGEINFADKSVTENTR
DALDENLYILEAEIESTSNFKIFPASAINGNDIDWTK
TAGITMPVDVGIMPILDQAATINMALSR
SYQAQGILVTLVGGVIDQVAEAGMK
QEVPTVSLGGLDMLMMVHIDPSVRVK
DAIGVALSQITQQGTDIGTALQEAQDTVDFTMGG
GTELYTYIQNELNEIEADMYEPR
DALDENLYILEAEIESTSNFK
DALDENLYILEAEIESTSNFK
QVMASGVIPQITGIFGTCGGGLAIVPALTDFTFMEEK
GLTSSSGIDALTHALEAYASIMATDYTDGIALK
FLSQPFAVAEQFTGVPGVMVGIEDTIK
SYQAQGILVTLVGGVIDQVAEAGMK
LPGWEVIVAPLEAVQLVK
LLTPDEVLRLPNEEMLCVIRGCNLLK
IAMLLDEGSFEEMDMFVEHR
LPGWEVIVAPLEAVQLVK
DTLGILEAIVEK
MGFDEVYDTAFSADLTIMEESKEFLER
ASMPGMMDTILNLGLNDIAVEGFAK
AIIDFPAVYDMLAIMK
MILDGEVDNLPEQAFLNVGTIEEAIEK
LGANAVMIQLPIGKEDDFQGIIDLFEMK
NTLAGVEKPDAYTDYLMAVLGAR
ITTLGSITLDYLEDVSGTLLLPNAR
DFPQEAKEQLMGAILAVFR
EKILGLPLELYHNK
LGASALMQGLADGYFVLPYTIQNYLADQITVPR
LGIPLEEQMALSGMAVDAVMDSVSVK
VMPYFDFVVPTELPGVDPK
GTELYTYIQNELNEIEADMYEPR
DAIGVALSQITQQGTDIGTALQEAQDTVDFTMGG
WGTFPSLALGWK
DALDENLYILEAEIESTSNFK
DALDENLYILEAEIESTSNFK
VGSSESIFEFLITSLYNAQR
GTELYTYIQNELNEIEADMYEPR
GLSTAVGDEGGFAPNLEGTEDALNSIIAAIK
NIAEVMSTTKLDEMKNR
ISAGAGFIVALTGEIMTMPGLPK
KLEVPPYVIFQDPSLEAMATIYPVTLDELQNIPGVGAGK
LPGWEVIVAPLEAVQLVK
GLTSSSGIDALTHALEAYASIMATDYTDGIALK
SYQAQGILVTLVGGVIDQVAEAGMK
DTLGILEAIVEK
SLPNPALIDEEVVIIADDLTPSDTAQLNK
CMALPVVVAQESIADKLVELLVK
ASMPGMMDTILNLGLNDIAVEGFAK
IGLIEVYTSCSVGIALSPEHGSDSTAIIRHADTAMYTAK
AQDIVMNVGSAAVGYGFEYVVSTMDR
TMDCTGEITLPEGTEMVMPGDNVTITVELIYPVALNPGLR
VMPYFDFVVPTELPGVDPK
LMGNSLLDIIVFGR
ITTLGSITLDYLEDVSGTLLLPNAR
AATDLEFSKFFTNADFMSIIK
DFPQEAKEQLMGAILAVFR
FSMPGMMDTILNLGLNDETVEVVAK
DAIGVALSQITQQGTDIGTALQEAQDTVDFTMGG
FSVLTPVGLLPIAVAGFDIDKLVAGAADMEK
DALDENLYILEAEIESTSNFK
VGSSESIFEFLITSLYNAQR
GIIDAILDGSIDKAPTK
GTELYTYIQNELNEIEADMYEPR
CMALPVVVAQESIADKLVELLVK
LNNTAKELYGIDNFTDMVGDETIATDPEELVAFLTEK
LGASALMQGLADGYFVLPYTIQNYLADQITVPR
SYQAQGILVTLVGGVIDQVAEAGMK
VMPYFDFVVPTELPGVDPK
ISAGAGFIVALTGEIMTMPGLPK
DAIGVALSQITQQGTDIGTALQEAQDTVDFTMGG
GLYGTSNPGIMTINEMFGSNLPELFSYTVSPVEGQSGK
GTELYTYIQNELNEIEADMYEPR
DALDENLYILEAEIESTSNFK
EVPGFEVNVPQGAFYLFPKCSYFFGKSNGERK
LEKIPTDIYESVEEGANYIACEIAQTIR
TYQNQEHQDQLDAATIYSILETEILPLYYAR
CMALPVVVAQESIADKLVELLVK
VMPYFDFVVPTELPGVDPK
DAIGVALSQITQQGTDIGTALQEAQDTVDFTMGG
GLYGTSNPGIMTINEMFGSNLPELFSYTVSPVEGQSGK
QVGVPYIIVFLNKCDMVDDEELLDLVEMEVR
SYQAQGILVTLVGGVIDQVAEAGMK
VGSSESIFEFLITSLYNAQR
VYMGILDSEESELTGDFAELMSWADEIKK
NYTPYEGDESFLAGATEATTTLWDKVMEGVK
CMALPVVVAQESIADKLVELLVK
DAIGVALSQITQQGTDIGTALQEAQDTVDFTMGG
GLYGTSNPGIMTINEMFGSNLPELFSYTVSPVEGQSGK
VMPYFDFVVPTELPGVDPK
GTELYTYIQNELNEIEADMYEPR
FSVLTAVGLLPIAVSGVSIDKLMEGAASGR
VINLDKESEPDIWNAIKR
SYQAQGILVTLVGGVIDQVAEAGMK
VYMGILDSEESELTGDFAELMSWADEIKK
CMALPVVVAQESIADKLVELLVK
VEPDQISQLLHPNFTPAALAAAEVLIEGLPASPGAGAGK
IPGRLSCITVAASAFFGAISGSNPATVAAIGGITVPR
DAIGVALSQITQQGTDIGTALQEAQDTVDFTMGG
GLYGTSNPGIMTINEMFGSNLPELFSYTVSPVEGQSGK
VMPYFDFVVPTELPGVDPK
LLIGDDEHGWDDEGVFNFEGGCYAK
GNPDLIQIIGEDIDKIYLDMVK
KLEVPPYVIFQDPSLEAMATIYPVTLDELQNIPGVGAGK
ATVLNLMVDHGYITQEECDLAKQVKVENTLSQGITSSDDA
NTLAGVEKPDAYTDYLMAVLGAR
VYMGILDSEESELTGDFAELMSWADEIKK
SYQAQGILVTLVGGVIDQVAEAGMK
CMALPVVVAQESIADKLVELLVK
LNNTAKELYGIDNFTDMVGDETIATDPEELVAFLTEK
VGSSESIFEFLITSLYNAQR
LAPGVDPNKLVVVPYANPFR
DAIGVALSQITQQGTDIGTALQEAQDTVDFTMGG
DTLGILEAIVEK
DALDENLYILEAEIESTSNFK
VMPYFDFVVPTELPGVDPK
VINLDKESEPDIWNAIKR
GTELYTYIQNELNEIEADMYEPR
VLLFNDGAITGR
ASMPGMMDTILNLGLNDIAVEGFAK
IAMLLDEGSFEEMDMFVEHR
NTLAGVEKPDAYTDYLMAVLGAR
ISAGAGFIVALTGEIMTMPGLPK
GIIDAILDGSIDKAPTK
SYQAQGILVTLVGGVIDQVAEAGMK
CMALPVVVAQESIADKLVELLVK
DFPQEAKEQLMGAILAVFR
VLDLIAHMASVNA
TYETILDDLKTALDNLPETSK
INVDASELNNALLDLWTAVNGEQAELPTEPVAVYIR
WGTFPSLALGWK
GLYGTSNPGIMTINEMFGSNLPELFSYTVSPVEGQSGK
DTLGILEAIVEK
VMPYFDFVVPTELPGVDPK
FSVLTAVGLLPIAVSGVSIDKLMEGAASGR
LLIGDDEHGWDDEGVFNFEGGCYAK
VGSSESIFEFLITSLYNAQR
GTELYTYIQNELNEIEADMYEPR
VINLDKESEPDIWNAIKR
LAPGVDPNKLVVVPYANPFR
LGASALMQGLADGYFVLPYTIQNYLADQITVPR
ASMPGMMDTILNLGLNDIAVEGFAK
ISAGAGFIVALTGEIMTMPGLPK
NTLAGVEKPDAYTDYLMAVLGAR
IGIASQALGLAEGALEATVEYVKER
VYMGILDSEESELTGDFAELMSWADEIKK
DALDENLYILEAEIESTSNFK
TTDLLFEVPTSLITGFDSR
CMALPVVVAQESIADKLVELLVK
SYQAQGILVTLVGGVIDQVAEAGMK
VLLFNDGAITGR
ITTLGSITLDYLEDVSGTLLLPNAR
GIIDAILDGSIDKAPTK
FSVLTPVGLLPIAVAGFDIDKLVAGAADMEK
GLTSSSGIDALTHALEAYASIMATDYTDGIALK
DTLGILEAIVEK
DAIGVALSQITQQGTDIGTALQEAQDTVDFTMGG
YPLADYALTPDMAIVDANLVMDMPK
LLIGDDEHGWDDEGVFNFEGGCYAK
VMPYFDFVVPTELPGVDPK
NGISGGNFHGQPMALSFDFLGIAVSELANVSER
LAPGVDPNKLVVVPYANPFR
VINLDKESEPDIWNAIKR
LGASALMQGLADGYFVLPYTIQNYLADQITVPR
VYMGILDSEESELTGDFAELMSWADEIKK
IGIASQALGLAEGALEATVEYVKER
CMALPVVVAQESIADKLVELLVK
VLLFNDGAITGR
LNNTAKELYGIDNFTDMVGDETIATDPEELVAFLTEK
IPTDIYESVEEGANYIACEIAQTIREK
VEPDQISQLLHPNFTPAALAAAEVLIEGLPASPGAGAGK
DALDENLYILEAEIESTSNFK
DTLGILEAIVEK
FSVLTPVGLLPIAVAGFDIDKLVAGAADMEK
DAIGVALSQITQQGTDIGTALQEAQDTVDFTMGG
LLIGDDEHGWDDEGVFNFEGGCYAK
GTELYTYIQNELNEIEADMYEPR
CMALPVVVAQESIADKLVELLVK
GTELYTYIQNELNEIEADMYEPR
CMALPVVVAQESIADKLVELLVK
AATDLEFSKFFTNADFMSIIK
LLIGDDEHGWDDEGVFNFEGGCYAK
IGIASQALGLAEGALEATVEYVKER
CMALPVVVAQESIADKLVELLVK
CMALPVVVAQESIADKLVELLVK
IGIASQALGLAEGALEATVEYVKER
CMALPVVVAQESIADKLVELLVK
VMPYFDFVVPTELPGVDPK
LLIGDDEHGWDDEGVFNFEGGCYAK
CMALPVVVAQESIADKLVELLVK
LLIGDDEHGWDDEGVFNFEGGCYAK
VMPYFDFVVPTELPGVDPK
CMALPVVVAQESIADKLVELLVK
CMALPVVVAQESIADKLVELLVK
CMALPVVVAQESIADKLVELLVK
CMALPVVVAQESIADKLVELLVK
VINLDKESEPDIWNAIKR
LLIGDDEHGWDDEGVFNFEGGCYAK
VLLFNDGAITGR
VMPYFDFVVPTELPGVDPK
CMALPVVVAQESIADKLVELLVK
VINLDKESEPDIWNAIKR
SGVTHFTAKTEEEGLALIR
FGVPFVGEPATFTGYYK
VLLFNDGAITGR
LLIGDDEHGWDDEGVFNFEGGCYAK
VINLDKESEPDIWNAIKR
VMPYFDFVVPTELPGVDPK
LAPGVDPNKLVVVPYANPFR
LLIGDDEHGWDDEGVFNFEGGCYAK
VINLDKESEPDIWNAIKR
CMALPVVVAQESIADKLVELLVK
LMNSLLIGPGLPGGMMGSLMADLESNLESINKYK
CMALPVVVAQESIADKLVELLVK
QVGVPYIIVFLNKCDMVDDEELLDLVEMEVR
CMALPVVVAQESIADKLVELLVK
ERNPDVLMIAIGAKESRPPIK
LYNNQVFIADNIKEVIPEFLMLLK
LMNSLLIGPGLPGGMMGSLMADLESNLESINKYK
CMALPVVVAQESIADKLVELLVK
LYNNQVFIADNIKEVIPEFLMLLK
CMALPVVVAQESIADKLVELLVK
CMALPVVVAQESIADKLVELLVK
CMALPVVVAQESIADKLVELLVK
KLEVPPYVIFQDPSLEAMATIYPVTLDELQNIPGVGAGK
MWGFENVFTVPEQMIKDGNFPTVISPNPENAEALSMAVNLAK
CMALPVVVAQESIADKLVELLVK
AGKPLLIIAEDVEGEALATLVVNTMR
CMALPVVVAQESIADKLVELLVK
VEPDQISQLLHPNFTPAALAAAEVLIEGLPASPGAGAGK
ELMDAVDNWIPLPPRDVDKPFLMPVEDVFSITGR
QVIFLSADAFGVLPPVSILNAEQTKYYFLSGFTAK
IGIASQALGLAEGALEATVEYVKER
AGKPLLIIAEDVEGEALATLVVNTMR
CMALPVVVAQESIADKLVELLVK
QVIFLSADAFGVLPPVSILNAEQTKYYFLSGFTAK
IGIASQALGLAEGALEATVEYVKER
CMALPVVVAQESIADKLVELLVK
AAPSYEELSNSQELLETGIKVIDLMCPFAK
TISSVINSFFGTNALSQFMDQTNPLAEITHK
ISVINNLLDKVDTLIIGGGMSYTFSK
IQTLYSTDAAIENAVADADLVIGSVLIPGKAAPK
QVIFLSADAFGVLPPVSILNAEQTKYYFLSGFTAK
KLEVPPYVIFQDPSLEAMATIYPVTLDELQNIPGVGAGK
IGIASQALGLAEGALEATVEYVKER
CMALPVVVAQESIADKLVELLVK
FLSQPFAVAEQFTGVPGVMVGIEDTIKGFR
AAPSYEELSNSQELLETGIKVIDLMCPFAK
VVEFNPLNEYLDNIIAAVDVEAIKNK
QVIFLSADAFGVLPPVSILNAEQTKYYFLSGFTAK
IGIASQALGLAEGALEATVEYVKER
CMALPVVVAQESIADKLVELLVK
AAPSYEELSNSQELLETGIKVIDLMCPFAK
AGKPLLIIAEDVEGEALATLVVNTMR
QVIFLSADAFGVLPPVSILNAEQTKYYFLSGFTAK
IGIASQALGLAEGALEATVEYVKER
CMALPVVVAQESIADKLVELLVK
FLSQPFAVAEQFTGVPGVMVGIEDTIKGFR
QVIFLSADAFGVLPPVSILNAEQTKYYFLSGFTAK
IGIASQALGLAEGALEATVEYVKER
CMALPVVVAQESIADKLVELLVK
FLSQPFAVAEQFTGVPGVMVGIEDTIKGFR
QVIFLSADAFGVLPPVSILNAEQTKYYFLSGFTAK
IGIASQALGLAEGALEATVEYVKER
NSKYNSTQMKK
NSKYNSTQMKK
ARVNETMKK
GMHLNDSKK
MVMGHHAK
MYETHHGMSK
MKALTK
NSKYNSTQMK
GKSNAEVMR
QMQVESAKK
NSKYNSTQMK
QAEVHGMSQR
ADEMCKAER
MVVEHGHR
VSSPGMRK
CCMVDKR
MYETHHGMSK
MYETHHGMSK
NSKYNSTQMK
MVMGHHAK
VSSPGMRK
KNYPPGQHGNSR
KIMHSDVK
KNYPPGQHGNSR
KNYPPGQHGNSR
AQAAEKHGTGEAGCDTEKK
KNYPPGQHGNSR
MFNHGGRR
AKSQAHIDAGAKK
QAEVHGMSQR
AIKNDKPVKR
KNYPPGQHGNSR
IKNVMK
AIKNDKPVKR
KNYPPGQHGNSR
RIEDMQK
VVNKKPTKAVK
MYETHHGMSK
KTGKYDEVKK
AIKNDKPVKR
KNYPPGQHGNSR
RIEDMQK
LQNEHANAMK
KNYPPGQHGNSR
MYETHHGMSK
MYETHHGMSK
AQGGVKEMER
KTGKYDEVKK
KTGKYDEVKK
RPKPGQAAPAK
ESQKEFTKK
ICNMHPR
RMEEGDEAAKKR
RPKPGQAAPAK
EKTGAGMMDCKK
KNYPPGQHGNSR
EKTGAGMMDCKK
KHQTTPSRVER
RRPEPYKGK
HTPFHNK
AIKNDKPVKR
IMHSDVK
AQAAEKHGTGEAGCDTEKKAR
KNYPPGQHGNSR
MYETHHGMSK
MYETHHGMSK
KTGKYDEVKK
RPKPGQAAPAK
RMEEGDEAAKKR
RPKPGQAAPAK
NAMGKDQSDYK
RRPEPYKGK
AKKTGKYDEVK
KNYPPGQHGNSR
VKTLHPK
RRPEPYKGK
HTPFHNK
DKIVHEARK
SQAHIDAGAKK
AQAAEKHGTGEAGCDTEKKAR
SKKPHAGIDAK
KNYPPGQHGNSR
AKKTGKYDEVK
SKKPHAGIDAK
RPKPGQAAPAK
VLSGKNEKEAR
MFNHGGR
RPKPGQAAPAK
RRPEPYKGK
NAMGKDQSDYK
MVMGHHAK
MKKPQMKDETR
KMAGQMGNER
LYHEHAAK
KNYPPGQHGNSR
CKTLAAKGNER
MYETHHGMSK
VAHHNGNFMK
RRPEPYKGK
KAFQKPMNK
VLSGKNEKEAR
KAMIGNNVSHSKR
SKKPHAGIDAK
KINAIKK
MTALNKEK
KDRGYVSADQNKK
GKKMPGQMGHVK
ETHHHQICTQCGK
DKRRPEPYKGK
DKRRPEPYKGK
ETHHHQICTQCGK
KNYPPGQHGNSR
CKPGQIKPHSR
VKEVVDGKK
SAHPSNHLDHAR
TGAGMMDCKK
CKPGQIKPHSR
QHNVKVSER
RVKEVVDGKK
NSKYNSTQMKK
AKSQAHIDAGAK
AKSQAHIDAGAK
SKKPHAGIDAK
RNNAPRPNKDNTAGTEGK
RQQMYKTEEGR
KIRDNEMKR
RLNGTHIKK
LNGTHIKK
KLHPTGPK
MFNHGGR
MIHGQTCTR
TKVVEAKPK
MIHGQTCTR
SHVVVNGHTK
YKMVTK
KAFQKPMK
NSKYNSTQMKK
ARVNETMKK
SKLHIKK
LENKKAEEAPK
MRDPSVK
RHPEESDEEAEDEKKR
KKLTAHPAGTDR
LENKKAEEAPK
RHVHMTPEDAEK
GPMAHGSKFHR
KIKDPQECK
KNKESNIYK
NNRVHQGHLAR
KEAKLPK
KARGETANTPEAR
RHVHMTPEDAEK
MQYNTQQKR
SEMYKEGR
SLKEVKEK
MDHKPSEMSGGQQQR
TGAGMMDCKK
NSKYNSTQMKK
RNNAPRPNKDNTAGTEGK
RLNGTHIKK
MIHGQTCTR
ARVNETMKK
MIHGQTCTR
KAFQKPMK
ARVNETMKK
MKNNEAIR
RHPEESDEEAEDEKKR
VTKNTEEGIKK
MKKEEMIQK
LENKKAEEAPK
NKKDPSLATK
KNKESNIYK
NKKDPSLATK
LYHKYESDKK
SEMYKEGR
RHVHMTPEDAEK
IAKYEDKMNK
IAKYEDKMNK
MVVEHGHR
LYHKYESDKK
DKAEAHIKAGAK
RTLDATAKEHK
TGAGMMDCKK
RTLDATAKEHK
RHVHMTPEDAEK
KHAMDGVR
DKAEAHIKAGAK
KEEGGRHTPFHNK
KKIESDPQNPK
RRPQFSKR
KTGKYDEVK
KEEGGRHTPFHNK
NSKYNSTQMKK
MIHGQTCTR
RLNGTHIKK
CKLTGRPK
GRGKDVIR
RNNAPRPNKDNTAGTEGK
YAHEHEVEK
MEENKIR
HFIGSKK
SKPGALEHR
AYGKPDKM
MHTIAADAKK
MKKEEMIQK
MVKEDKLK
HVHMTPEDAEK
LTAHPAGTDRK
KAMIGNNVSHSK
YKNDTDKKQSVADCK
LYHKYESDKK
TGRNPQTGKEIK
MKKEEMIQK
MNKEEIAK
NYPPGQHGNSR
SEMYKEGR
HMKEIYK
VKAHLAR
IAKYEDKMNK
KLNGKAEYK
HQTTPSRVER
EGVYMKK
TGKYDEVKK
GVSQGHSDAVRR
NSFREHAEK
TSKVSKENVER
KEEGGRHTPFHNK
TGKYDEVKK
RRPQFSKR
KHELTDSAAK
GRGKDVIR
KEEGGRHTPFHNK
CKLTGRPK
QLDMGHAR
AFQEKHPCNK
KAFENSMNGK
VRKEPLR
KHELTDSAAK
VCEYMKK
EKGAHGIEER
NAEKTGGSFKR
NYPPGQHGNSR
HQTTPSRVER
MYETHHGMSK
DKGKRPIMAK
ESKKEFQER
HQDEVRVK
VKNSDFKR
GMASMHCSANTDKEGK
GAAVKVTAGKK
AYEKGNRPDSPMKR
HVHMTPEDAEK
KAMIGNNVSHSK
MYETHHGMSK
IRGEVKPAK
MNKEEIAK
ESKKEFQER
VHRVEVK
NAEKTGGSFKR
ANELMTHRR
VIERHVEK
NYPPGQHGNSR
TRTDLNEQKR
GKDSGRADDNEETIKK
SQPIMKPNHGQSGK
HQTTPSRVER
KQQQDHWR
AHVTAETPKGK
TGKYDEVKK
EGVYMKK
KQQQDHWR
NADKVERPNTK
AVKESQKEFTKK
KEEGGRHTPFHNK
KEEGGRHTPFHNK
TGKYDEVKK
RRPQFSKR
KEHQMEVAK
ASHKPNELSGGEKQR
QLDMGHAR
MFNHGGRR
AVKESQKEFTKK
VGKVTSNKMDK
SHEVSPEERR
VGKVTSNKMDK
SGAFKKTEEAQK
GRNVHPGYAK
SGAFKKTEEAQK
GRNVHPGYAK
NYPPGQHGNSR
SEMYKEGR
MYETHHGMSK
VLGEGCGHTKK
VVDKKVQETTK
VAVKEEKEER
VAVKEEKEER
KEGATAVCHGATGK
HGMKGSTAYTCDGQK
HVHMTPEDAEK
TKAMQDGLK
KHMDYEEK
KIMHSDVK
IRGEVKPAK
IHNAGLKR
MYETHHGMSK
GMHLNDSKK
NYPPGQHGNSR
YIEKPARK
MAGQMGNER
KHMDYEEK
LLKKQCEDQR
LLKKQCEDQR
KMPGQMGHVK
NHISGTAEKPR
GSVMNPNDHPHGGGEGK
LKDKGIGEGKTR
RAMAVASEQEMKAK
TLKAVNKNQAR
KHMEYHSLSK
NNAPRPNKDNTAGTEGK
TGAGMMDCKK
AVKESQKEFTKK
KMPGQMGHVK
IKNVMKK
KGTDANEALKK
LKDKGIGEGKTR
KEEGGRHTPFHNK
KEEGGRHTPFHNK
NHISGTAEKPR
GSVMNPNDHPHGGGEGK
KVVMTGPSK
ERNTHPVYK
MFNHGGRR
AVKESQKEFTKK
KGTDANEALKK
RPQFSKR
NYPPGQHGNSR
GMASMHCSANTDKEGK
LREQHIQK
SEMYKEGR
KTEEAQKGTITEK
HGGGAFSGKDCTK
MYETHHGMSK
VAVKEEKEER
LIHEHCER
RLGDVGKK
KHELTDSAAKDR
TKREEEFRR
SFSHQAGASSK
MYETHHGMSK
KIMHSDVK
VCDGTACHVRK
KHELTDSAAKDR
ATNAKPVYKR
KHMDYEEK
RKPEFQGK
VCDGTACHVRK
KTEEAQKGTITEK
MAGQMGNER
GIKANPEK
MLTEEHKR
TLDSNAKMEK
KDTPKETVER
IKEMAAQKR
ANEKANATLKR
GSVMNPNDHPHGGGEGK
AGGDRQELHER
VKSDMAIK
LAKLEKDRQR
ERPELKGK
AVAEEMGK
KEEGGRHTPFHNK
IRGIKDGKER
HVKENAANIK
NYPPGQHGNSR
DKIVHEAR
GTVPHEQSAK
NNAPRPNKDNTAGTEGK
KNELSERER
LIHEHCER
KEEGGRHTPFHNK
HVKENAANIK
LTGMSMR
NGITHIKR
ESVDSIHKK
KNELSERER
TKEKCDNIVK
KAVKESQKEFTK
VTVVHTHRDGR
GKEKGDMVQTAK
KVLAEDKTR
KLVTAVKGHK
RKNEGLYK
NDVKREEMAK
SQAHLDAGAKR
KPHHLIAK
TKEKCDNIVK
GKEKGDMVQTAK
DKATGKEQAIR
IDAEKNDVHGK
TLDATAKEHK
RHGEMKPVIQK
KLVTAVKGHK
AYRKDVVK
RGKDSGRADDNEETIK
KLHEHIDSR
KHELTDSAAKDR
KTEEAQKGTITEK
EIMTLPREGK
VVAIDHKK
KADYLKK
LKNKKDPSLATK
KHELTDSAAKDR
AGGDRQELHER
TLDATAKEHK
EEGGRHTPFHNK
RHGEMKPVIQK
MDKSNPKYDR
VCDGTACHVRK
NYPPGQHGNSR
NHEEEMKDLR
LKSDCHLK
IVDKMKEK
LKDKGIGEGK
TQDATHGNSLSHR
EAAGSALKGDRK
MAGQMGNER
ADDNEETIKKR
MDKSNPKYDR
AGMGKSQEEEEKAVK
ADKVRKEPLR
TQDATHGNSLSHR
MEEHLR
AQDVQRHPYKPK
ADDNEETIKKR
ASHKPNELSGGEK
AQDVQRHPYKPK
AGGDRQELHER
KNELSERER
HVKENAANIK
KEEGGRHTPFHNK
GHELTVKK
NYPPGQHGNSR
LLTTKHER
REIEAEKAQAK
RADEMCKAER
HVKENAANIK
KEEGGRHTPFHNK
NKKPEVIVKK
ALKKIEEK
RADEMCKAER
NKKPEVIVKK
VISEAHNHVK
REIEAEKAQAK
RDANEAFKK
SEKKDTAAANAVAK
RRSDLVR
TFRPNKNESR
MKALNKETAPK
RTETSSKEFR
IRGIKDGKER
KIEREEMNK
VISEAHNHVK
KGSYIQHCR
EEGGRHTPFHNK
TLDATAKEHK
MDEKLR
MKALNKETAPK
IRGIKDGKER
INAAHYQHK
MLNKDLKK
RTETSSKEFR
EEGGRHTPFHNK
NYPPGQHGNSR
KKPEVIVKK
LKDKGIGEGK
TQDATHGNSLSHR
YFGEHKK
QRFEEKTEGK
IHEELKK
ASIKEVKR
KNTNYLNLLK
TQDATHGNSLSHR
MMMHHETSASVR
SVNKPEKGHFDK
KKPIGTIK
KADAMLEK
KHAVVLK
VCPSGAMHKR
AMEEKYADNK
TIDGVKTDKK
LLTTKHER
ALKEIRK
VCPSGAMHKR
IICENPKHK
NKKPEVIVKK
NKKPEVIVKK
LIEGERNK
SAMRDVVSK
HVKENAANIK
KHELTDSAAKDR
NYPPGQHGNSR
KEMDKLQK
MDEKLR
EEGGRHTPFHNK
MKGVELKK
ISHLTEHMK
HLVGMAK
AVESGDKKPLR
HNGKYEIK
VIKDKCPDCR
EEGGRHTPFHNK
FLKKPK
KKPEVIVKK
KEAGDRAVMR
LKDKGIGEGK
IKDDLHK
GEPQKQLSK
MKQEIKPATGR
NMKDCIESK
MKQEIKPATGR
VSSPGMR
AMEEKYADNK
KKPIGTIK
TIDGVKTDKK
AKNPNIGNPNRK
ATPHNQATKGEIAK
EYVEKGNKDGEER
ATPHNQATKGEIAK
KADAMLEK
AKNPNIGNPNRK
KVESSLKAEK
NKKPEVIVKK
NKKPEVIVKK
SAMRDVVSK
VIKDKCPDCR
KEEGGRHTPFHNK
NYPPGQHGNSR
LREGDTHHGGCGNCGGDE
NSPIDRQEKR
LLTTKHER
VVMDRETGKSK
GVGWNKDRK
AVESGDKKPLR
RGIDKAVAK
GSVMNPNDHPHGGGEGR
EVRKPEPYKGK
LREGDTHHGGCGNCGGDE
ISHLTEHMK
EEGGRHTPFHNK
TIGKEVAKR
AAAFCQCGCHKAEKK
VLTRPHQDGK
AVESGDKKPLR
SAQKPGLHPR
EGKDLNDNRPR
EEGGRHTPFHNK
AIQKDNRPEVSKR
MDEKLR
KVPKDQIDK
MRPAPQGR
LKDKGIGEGK
KFVDKPK
ARYTGPK
MMMHHETSASVR
MKQEIKPATGR
GQKVHPNGIR
KIIEGEQRR
MKQEIKPATGR
NYPPGQHGNSR
RAMAVASEQEMK
GQKVHPNGIR
NMSQNEGYK
GHEYGTVTKR
GHEYGTVTKR
ATPHNQATKGEIAK
LIKETKPTK
RKSSEGTLVR
AGSGLHVHMR
DSGRADDNEETIKKR
ALDDVKKR
EVIEANKEKR
GNADAGETVKDGKDSR
NKKPEVIVKK
NKKPEVIVKK
LREGDTHHGGCGNCGGDE
KVPKDQIDK
SVEKYAK
KEEGGRHTPFHNK
SKGSSNPHNLVK
GNRPDSPMKR
TKREEEFR
SKGSSNPHNLVK
RTELTPSHASK
EVRKPEPYKGK
RIYATTDKAK
GVDKNEIKR
VTVHKEIK
KLLEQAKK
RLQNEHANAMK
HNGKYEIK
KVPENNTEEVKK
QQMYKTEEGR
EVIEANKEKR
RLQNEHANAMK
AAPNGTGHIK
TKREEEFR
HSDTDLDTKR
KVPENNTEEVKK
LHDKYPR
LLTTKHER
VANKIESEREK
LREGDTHHGGCGNCGGDE
EEGGRHTPFHNK
SKIDEVRK
DSGRADDNEETIKKR
HGDFPVKKGDK
MKQMFGKEPK
KGVMKGADVK
GVDKNEIKR
KVPKDQIDK
MVEASAHEK
SGQTLMK
IIATDKSKEDR
IIATDKSKEDR
KEGDFKPR
HADEFEAQKK
AMISVKLVSEPGVGTIATGVAK
FTAGGSATHSDHGR
DSGRADDNEETIKKR
ARGETANTPEAR
NKKPEVIVKK
NKKPEVIVKK
KVPKDQIDK
KAFQKPMNK
HADEFEAQKK
SKGSSNPHNLVK
KAFQKPMNK
SQAHIDAGAK
KVPVREQDPK
SKGSSNPHNLVK
GVDKNEIKR
KEEGGRHTPFHNK
KVPENNTEEVKK
LGGQHKVPR
LGHEIDRK
KVPENNTEEVKK
ARGETANTPEAR
LAEATPAKK
AKFAASAK
GKSNAEVMR
SNLKPAEGSTK
LLDRKPK
SLQRVEK
AQAHIEAGAK
KVTGTYGR
NMSQNEGYK
KLTGTVSK
KAFQKPMK
MDHKPSEMSGGQQQR
GVDKNEIKR
KVPKDQIDK
HGESQWNKENR
LGVKHVEK
MKIHEYQAK
FTAGGSATHSDHGR
QAARPEVGK
VKYEGKDVK
AKDYQADMTR
NKISGTAERPR
SGQTLMK
HLVSENTK
PFNQKPQK
KYGFHGTSHR
IIKEQKDETTEGK
KKTLVLEKK
FNKGEKKDDETLSK
FTAGGSATHSDHGR
KYGFHGTSHR
TSVLHPASHTHR
TSVLHPASHTHR
GKGYAGGIKR
KTQDDIKNAPK
IIKEQKDETTEGK
ARFEQMSEDDKK
ARGETANTPEAR
KVPKDQIDK
NKKPEVIVKK
NKKPEVIVKK
KAFQKPMNK
AYRIEKR
HGDRDIYK
KTQDDIKNAPK
SKEALLKK
NVCPACSCRK
HKLFNHSTK
GKDYKDMSR
DRGYVSADQNKK
NSKYNSTQMK
GVDKNEIKR
KVPENNTEEVKK
ALNKETAPK
FNKGEKKDDETLSK
GYKLKDR
SKGSSNPHNLVK
GKDYKDMSR
YVKDRPGHDMR
NKENAPAAKPQQQPKEEAANK
KVPENNTEEVKK
NVCPACSCRK
LTNHLK
GKSDAEIMR
NSKYNSTQMK
YVKDRPGHDMR
NKLNRPMR
SNLKPAEGSTK
PASHTHR
KLYKTEEER
AQAHIEAGAK
KAFQKPMK
TVDGPSMK
LLTTEKERK
SLQRVEK
LLTTEKERK
KNPLYGKNEK
AQQLAQKVDKK
AEKPSYGGNR
GVDKNEIKR
KVPKDQIDK
LAKLEKDR
KNPLYGKNEK
VSSPGMRK
AQQLAQKVDKK
IAKGFEKR
TKKEDEIVAK
HVEKEGSEQLR
TGHHCAQPLMQR
SCVLHPASHTHR
IEAQMHGGGHER
QAARPEVGK
KLYKTEEER
NVHPGYAK
KLKPTTPGQR
KLKPTTPGQR
AKAMLSK
SKGSSNPHNLVK
MIHGQTCTR
MAEQAKVEAGKK
MIHGQTCTR
ANMKQQIK
PFNQKPQK
SCVLHPASHTHR
KGEDVEKLRK
GVSQGHSDAIRR
SFKEGTGGSAR
SATAPHRENLAK
SIHEHHQL
TSVLHPASHTHR
TSVLHPASHTHR
VYAHTPK
KEEGGRHTPFHNK
GVSQGHSDAIRR
EIHDMIHNK
EKDTGMVHAR
KVPKDQIDK
NKKPEVIVKK
SATAPHRENLAK
NVCPACSCRK
NKKPEVIVKK
TKKEDEIVAK
GVAIAHDSRR
ARGETANTPEAR
HKLFNHSTK
IGRNDPCPCGSGKK
VIHQNEYRR
GVDKNEIKR
NSKYNSTQMK
IGRNDPCPCGSGKK
MSKPMGR
LMNHDGEKVK
KVPENNTEEVKK
REGEFKPR
SKGSSNPHNLVK
LLDRKPK
KVPENNTEEVKK
ARVNETMK
AQAHIEAGAK
KLYKTEEER
NAANNAVAPQRK
MSGKIER
NAANNAVAPQRK
AQSECSGNVTKER
WTNYKAHQK
GVDKNEIKR
HVEKEGSEQLR
KNPLYGKNEK
TVDGPSMK
KNPLYGKNEK
KVPKDQIDK
TAMETIKAK
MNQRLEK
VAKDATKAEIK
YLKEAEK
NISASEEEKK
YGAKRPKPGQAAPAK
KLKPTTPGQR
SCVLHPASHTHR
AMEEKYADNKAAGEK
NNHYLCSAKK
GYVSADQNKK
SQQVLKR
AMEEKYADNKAAGEK
MIHGQTCTR
MIHGQTCTR
VLGTAEGGKK
MYETHHGMSK
MADKITTMSK
SGNEQNCEHFDHSK
SCVLHPASHTHR
QMQVESAKK
VTADKEGYK
GKDSGRADDNEETIK
DKAQAHIEAGAK
DKAQAHIEAGAK
VAKDATKAEIK
NISASEEEKK
GKDSGRADDNEETIK
SATAPHRENLAK
MKNNEAIR
MYETHHGMSK
YGAKRPKPGQAAPAK
SVAAVGHDAK
VGFKMEGDKK
RRKDDVPATVK
NGCVMPR
SQPIMKPNHGQSGK
SATAPHRENLAK
NKKPEVIVKK
CTVIRK
KVPKDQIDK
LAHEEEVHEQK
MNDEDSEKKLK
TSVLHPASHTHR
NKKPEVIVKK
IGRNDPCPCGSGKK
GVDKNEIKR
HHGGYLGEK
VVPVTHGNK
MASSEKLK
RRKDDVPATVK
DKEAEIDRR
AIVEEEHRR
KIAITCKK
AIVEEEHRR
ANEIKHPVGR
VIKEGVQK
GFKADEMK
EEYKNDNKPVDAK
YSLKDHK
HSIPTAK
MVKEDKLK
HGYTTVTSHR
KLYKTEEER
SRVCQVTGK
LAKLEKDR
GVDKNEIKR
YLKEAEK
GYGKDRVPSK
KPELDAK
SALGEAAKK
AMEEKYADNKAAGEK
SIDRQNVHYKK
KLKPTTPGQR
MKGILGRK
MYETHHGMSK
QRVAMGR
QHPSFK
LNGTHIK
GGAFKPR
LKEAINHKPQER
AMEEKYADNKAAGEK
KITSAMK
KCENMHIR
DKAQAHIEAGAK
DKAQAHIEAGAK
HGYTTVTSHR
AQAHIEAGAK
FGKHPSVAEKEK
MPGQMGHVK
GIHPDYKK
SKGSSNPHNLVK
MYETHHGMSK
NGCVMPR
TEEERSAALKR
PFNQKPQK
LQEEKEHQMDVANK
QHPSFK
ISDKESVR
AHVTAETPK
SATAPHRENLAK
VKVNYKGAK
VHPNGIR
MHYLHQEGR
QHVIYKEAK
CSPQIHGASK
LKEAINHKPQER
NKKPEVIVKK
LQEEKEHQMDVANK
KLNDMSAENDR
GVDKNEIKR
IEQAPGQHGAR
KPEVIVKK
QMEENKAQIAK
HGESAWNKENR
LKAQSDCVK
CSPQIHGASK
RQQMYKTEEGR
YKNAGITK
CLHCSDNECTR
RQQMYKTEEGR
TYGHQAGAETVHK
SAHQHGMKPQNDVLK
GYGKDRVPSK
HGESAWNKENR
ALNVKR
RMGVEEGK
TYGHQAGAETVHK
KSVVKDPVRR
AVKESQKEFTK
LCQMHR
MAGQMGNER
KVPKDQIDK
CLHCSDNECTR
IVRGEAEQAR
QSEKISEEAK
GEVADPKECK
HGYTTVTSHR
GVDKNEIKR
VKEVVDGK
KSVVKDPVRR
GYGKDRVPSK
IVRGEAEQAR
MDNNTISSTHQEK
NFSGETTRNPHGK
KVPVTDEK
HVLVNGK
AYRRPEPYKGK
ADEMCKAER
MKNTPIER
VWQKGQPK
NFSGETTRNPHGK
QHPSFK
MYETHHGMSK
ARHEQILK
KAMIGNNVSHSK
KAMIGNNVSHSK
EKYGESKPLKGAR
QKAAALTQAK
NMTKEPAMTR
AMEEKYADNKAAGEK
DKAQAHIEAGAK
DKAQAHIEAGAK
QMEENKAQIAK
HGYTTVTSHR
IGAPADQKR
LYHSVK
VSSGGSGGGSYSRPK
GTPAVGCNTHK
MYETHHGMSK
NGCVMPR
GVDKNEIK
ISGTAERPR
GEVADPKECK
AMIGNNVSHSK
AQVAERDPQGR
YSSVGHSSVK
DKKEAQEDPDVR
VSAKDKATGKEQAIR
AVKESQKEFTK
KVHELAPR
MHTIAADAKK
MHTIAADAKK
ALCDNNDPKR
KMAGQMGNER
EKYGESKPLKGAR
TDTTEEHRAQCQVK
TFNNTTTGKTDK
GVDKNEIKR
TEKPFAK
AQGGVKEMERR
YSSVGHSSVK
TKKPLEVR
AIKTMETAKDVK
LQQVGDKPRPK
ASMDAAQLKK
IEQAPGQHGAR
KEEGGRHTPFHNK
NDAVGKVSR
QMEENKAQIAK
LQNEHANAMK
MGKELEK
LTVARARR
ALCDNNDPKR
GQKVNPHGLR
KTPALTK
GQKVNPHGLR
KSVVKDPVRR
AVKESQKEFTK
TDTTEEHRAQCQVK
MAGQMGNER
AQGGVKEMERR
GEVADPKECK
IIPTHSK
DVKHYTTQR
KKTASPGIVGQK
KSVVKDPVRR
GVDKNEIKR
AYRRPEPYKGK
HGYTTVTSHR
KVEALNAAGKK
VVSDKMEK
QVDHAINSR
KVEALNAAGKK
MPGQMGHVK
EITKDMPSR
AIQKDNRPEVSK
KAYGESAGIGKK
VLHNRGDVSPQSK
AYRRPEPYKGK
TDRSDRPEEDVK
EKKETLDKGLSK
DSGRADDNEETIKK
EKKETLDKGLSK
CKPTTNEPIKR
TDRSDRPEEDVK
LQQVGDKPRPK
ELVTDKPKKD
ELVTDKPKKD
CKPTTNEPIKR
MYETHHGMSK
AAPVIRPNKK
LNRKDYSTER
RLKQDYPTK
KAMIGNNVSHSK
TNYDLTQHQNHSKK
DKAQAHIEAGAK
DKAQAHIEAGAK
VAELKESNK
CTNFGMEKK
FHKYPEGSR
KAYGESAGIGKK
MQYNTQQKR
IRPPKEGER
LNRKDYSTER
AQAHIEAGAK
DKIEDNPKNPR
GKNSELVEK
KYKDPDYSAK
GVDKNEIK
FHKYPEGSR
TGKYDEVK
QEKPHLHCVR
DKIEDNPKNPR
NGCVMPR
GKIVTTEAK
YSSVGHSSVK
VGAATETEMKEAK
TVTNNDLKGK
CKIEQAPGQHGAR
KYKDPDYSAK
MKTPDEIKR
CKIEQAPGQHGAR
KQAEMIK
MKTPDEIKR
VAVEACKR
TKYPQGAER
SMTYSSNVHDK
GAGGFGHTGRG
SEEYKNDNKPVDAK
TNYDLTQHQNHSKK
GQKVNPHGLR
GQKVNPHGLR
VAHHNGNFMK
VAHHNGNFMK
VLHNRGDVSPQSK
TKYPQGAER
QMEENKAQIAK
SATAPHRENLAK
YGCNPNQKPSR
VSGEGHITCGHCR
GVDKNEIKR
VKITDGK
AIINSHSGK
AEVVKKPIK
VEMEKQPK
AKAMEEKYADNK
RENFNEQR
KMSGTVGVER
AYRRPEPYKGK
YGCNPNQKPSR
VGAATETEMKEAK
CDCGEQLHK
MASGHLQGR
AKYNEYSK
EKTGAGMMDCKK
YQSSRPSSVR
VLHNRGDVSPQSK
HNQQPTETEHQPGNEDKQA
KAYGESAGIGKK
CKPTTNEPIKR
MFNHGGR
KVMHQELSR
MYETHHGMSK
DKAQAHIEAGAK
KYTGYKDMPR
DKAQAHIEAGAK
YGCNPNQKPAR
VHLCDDRR
VHLCDDRR
KMSGTVGVER
TMDNNTISSTHQEK
KTGYNPATEK
VKEVADAAR
HLPRALK
KYKDPDYSAK
KISNGEGVER
YGESKPLKGAR
KINKLLHNNNSSK
INKLLHNNNSSK
GGSKDKYVTPSTNNK
HLTYQQK
IQQNPYKK
KINKLLHNNNSSK
GGSKDKYVTPSTNNK
GVDKNEIKR
CKIEQAPGQHGAR
AVATISRK
YGCNPNQKPAR
EIGTYKK
YGESKPLKGAR
EKTGAGMMDCKK
MVSEAKAENCK
TEILGNHTDHNHGK
CKIEQAPGQHGAR
AEGEAFGKK
HNILEGKK
KKEDAIKLQK
GKYTTTQQVK
VNNYQTNRPEASKR
TKYPQGAER
HGYTTVTSHR
ASIKEVK
KKEDAIKLQK
TEILGNHTDHNHGK
IKEEMEK
VKELTGGR
VTGTLKEQR
LLEAENRR
LSEVHGMAQR
FEHIKTESHGEGK
MMMHHETSASVR
AEVVKKPIK
SGTTLADKAK
GVDKNEIKR
LNGAEMAR
YGCNPNQKPSR
KHLPTREEVR
EGATAVCHGATGK
NKKPEVIVKK
SDLENKKAEEAPK
AEDKSGVGIGHR
KMSGTVGVER
YGCNPNQKPSR
IYATTDKAK
IREYAEK
GTDANEALKK
VESTDEKQKEELNK
LSESGKTAQVK
SDLENKKAEEAPK
KHMEYHSLSK
KAQPEHIMR
GKGFAGTVKR
KHMEYHSLSK
KLTPEER
KLASEHISEK
GGKYSNGYYKQK
GGKYSNGYYKQK
FACNKCPEK
DKAQAHIEAGAK
QQTSAKPLTR
MTALNKEK
KLASEHISEK
AKDVCGAGLKR
HMYGVNEK
REEKEFEER
GQKVNPHGLR
MYETHHGMSK
VKEVADAAR
VHLCDDRR
MNKEEIAK
VHLCDDRR
DKAQAHIEAGAK
YHPEVK
YGCNPNQKPAR
TRDVDEYNRR
KYKDPDYSAK
GGSKDKYVTPSTNNK
TRDVDEYNRR
REEKEFEER
NLDQAQPGRK
MNPANNSQVR
CKNEEETIR
ADDVHKTAATVR
AVATISRK
GGSKDKYVTPSTNNK
NVQTCPECHGTGK
AQAHIEAGAK
TEEAQKGTITEK
IITEDTKK
GVDKNEIKR
YKHNDMADLEK
GTTGDKAVDHYNR
GNRPDSPMK
KSTAPALQK
VESTDEKQKEELNK
VPKDQIDK
GTGSAEYNMK
NVQTCPECHGTGK
ANELYKK
AEIYNKDGNK
TEILGNHTDHNHGK
CKIEQAPGQHGAR
QMEENKAQIAK
VTGTLKEQR
CKNEEETIR
GTAMNPVDHPHGGGEGR
TGCDGRHADQQIR
HGYTTVTSHR
DYEIKMNKK
GTAMNPVDHPHGGGEGR
GVDKNEIKR
GTTGDKAVDHYNR
MQKFEK
AVHGTNAALK
KEREQAVIAR
EKCDNIVK
LNGAEMAR
RKDDVPATVK
HINGGLR
RKDDVPATVK
QEIKPATGR
TETSSKEFR
HGMKGSTAYTCDGQK
EDPNHDLHPSK
LAEEHNAGKPIK
ANIKNGTELGKK
SDLENKKAEEAPK
SDLENKKAEEAPK
GTDANEALKK
AKLPNEEK
MKSIEVK
GTENQREHYIK
ATQDKNVQLDTKK
IYATTDKAK
IVHGEEEAKKAQAGAK
TETSSKEFR
KHMEYHSLSK
KAYSEGLRAK
LGGAQQHDSVR
LYCKEHQIK
DKAQAHIEAGAK
KLASEHISEK
GKVSEIQEK
ADLKDHAPR
EDPNHDLHPSK
KHMEYHSLSK
GGKYSNGYYKQK
MNKEEIAK
TRDVDEYNRR
AKELADKYKQ
DKAQAHIEAGAK
LHLCHCSTK
REEKEFEER
SHLIVSKQESK
VHLCDDRR
GIDKAVAK
GGSKDKYVTPSTNNK
CKNEEETIR
LMHEKTHENIR
ATQDKNVQLDTKK
MKNDTLKGQYR
LMHEKTHENIR
SFKEEYQKK
MEKKPVK
VKQQFIDKNRR
MDHKPSEMSGGQQQR
ANTEVENQPREGK
MDHKPSEMSGGQQQR
IITEDTKK
GVDKNEIKR
AKELADKYKQ
MKNDTLKGQYR
MEGAAKDAGVECK
EKGDMVQTAK
HNDMADLEK
SGCKGCTVYR
VKQQFIDKNRR
GGSKDKYVTPSTNNK
TEEAQKGTITEK
GTGSAEYNMK
AISKPPTR
MLNKDLKK
RIDEVKDAR
VPENNTEEVKK
RIDEVKDAR
CKIEQAPGQHGAR
CKNEEETIR
VTGTLKEQR
GTAMNPVDHPHGGGEGR
NYKGDGQNYAK
SKGKPIVNSADAGGR
GTAMNPVDHPHGGGEGR
AVHGTNAALK
VCDGTACHVR
TPDEIKR
MKKEEMIQK
AAAFCQCGCHKAEK
VLQKHPELRK
KKEFAGNELKGK
SKGKPIVNSADAGGR
AKLPNEEK
VCDGTACHVR
MKKEEMIQK
RKDDVPATVK
YLAKDEAR
KFNHLGR
SEMYKEGR
IREYAEK
ANIKNGTELGKK
LKQLVTGKK
KANRVTKPEAGHFAK
GTDANEALKK
HMKEIYK
MKSIEVK
ATQDKNVQLDTKK
HIANAYR
NVAAIKR
KANRVTKPEAGHFAK
GAAVCHVCR
HYIKDMK
VLQKHPELRK
AMHEIQR
SKIASVQNTQK
KYLGPARDNMEK
EMAENKYGKEEAAKR
MNDNKLMNR
EIKNSVGEKTEDR
MYETHHGMSK
DKAQAHIEAGAK
IHDKYIK
KRPYNLR
EMAENKYGKEEAAKR
GDKVSLK
ALREIHER
AANTPTQGAHVR
ILVKDESKR
SMAAMGEKK
AYEKGNRPDSPMKR
YKHNDMADLEK
IITDDTKK
MNKNSFAK
TLPCAGDKK
ICNMHPR
DKAQAHIEAGAK
YGFHGTSHR
IGVTTQKR
NCIVHTSEEKR
LCKPGQIKPHSR
KKLYSAGVSK
ELRKPEPYKGK
NRVESQKEIQSTSR
TSEEYKNDNKPVDAK
HPVTKPSLK
MDHKPSEMSGGQQQR
LCTGDASDREK
YLSDHPK
YGFHGTSHR
VNPLRK
YFGDKK
GYCRPECAK
YANRINQGR
VLDEGTQKNDR
VEEAPATTTKR
AGDKVYADNMGK
GEFVKR
HQIPTAR
HTTKPLMGHFK
ASSDHLVR
ELRKPEPYKGK
TNAKTEMVR
IADKANANVR
SMTGTSYSTK
VTGTLKEQR
SKGKPIVNSADAGGR
NKKPEVIVK
NKKPEVIVK
LLEQAKK
AHIEELKK
LYADEGRK
ITINKR
SKICQITGKK
KIEMTADEKK
AYEKGNRPDSPMKR
SKICQITGKK
SDLENKKAEEAPK
KVVEMAK
SDLENKKAEEAPK
SLHIRHPQEK
SQKVLDSDTK
KACELPEGNDKR
AVQIAGKR
MGAEGIK
KIEMTADEKK
CKNEEETIR
MREIADK
SAPVDAAHDAK
SEMYKEGR
AEKITLSKK
MKQEIKPATGR
HELKGLR
KANRVTKPEAGHFAK
KYLGPARDNMEK
NGTAAFDHPKR
GVSQGHSDAIR
GVSQGHSDAIR
AKAMEEKYADNKAAGEK
QAEVHGMSQR
IHDKYIK
AYVKGPGNGR
HTTKPLMGHFK
NAMGKDQSDYK
IVVEKNER
STLEANKPAR
KLIADGGK
GEVETIHNSK
HTTKPLMGHFKR
GGMTSHAAVVAR
YGFHGTSHR
SVIATCKR
RHVHMTPEDAEK
NGTAAFDHPKR
KDHPQVMNAAVR
DKAQAHIEAGAK
RHVHMTPEDAEK
DSAQEAGHHVVDK
VNPLRK
YFGDKK
TPAVIKK
KSVVKDPVR
YNKDYHYGK
VVAYDKDGK
CASHTCTALR
ELRKPEPYKGK
GEVFGKK
MKQEIKPATGR
HGFGGVGQATHGQHNR
RAPQFSK
HTTKPLMGHFKR
LYKTEEER
HELASSAYNKR
HGFGGVGQATHGQHNR
RHGEMKPVIQK
ALDGKTVR
NGQQEQKELENK
ELRKPEPYKGK
HLNSDLK
QAEVHGMSQR
NAMGKDQSDYK
RPHFDAGR
YKYDDR
VTGTLKEQR
CASHTCTALR
NKKPEVIVK
NKKPEVIVK
FIEEERDKK
HELASSAYNKR
SKICQITGKK
SKICQITGKK
SDVQAAKDDAAR
SDLENKKAEEAPK
SDLENKKAEEAPK
FIEEERDKK
TKEELVK
LYKTEEER
LFNADNHKR
TQDDIKNAPK
KDHPQVMNAAVR
VSIHNSCHGVR
HGKEPCLQCGSCK
KAMAIINK
SMTGTSYSTK
SKGKPIVNSADAGGR
SEADTKNLDR
MKQEIKPATGR
VSIHNSCHGVR
LYADEGRK
MMMHHETSASVR
VMNKEMDTK
HCSDEEIAR
TQDDIKNAPK
SGIVADNRR
MMMHHETSASVR
KYLGPARDNMEK
AYVKGPGNGR
NLHKVDVR
GALEAPQKK
VSPYNAQGKR
KVTTLTR
VMETRPLSK
LGGADMAR
KDLTYNQK
HTTKPLMGHFK
KLIADGGK
STVPVGTAKK
HYTGMSPK
EHYEKPSVR
GTAMNPVDHPHGGGEGR
SVIATCKR
RHVHMTPEDAEK
IAQSPKVEK
RHVHMTPEDAEK
QEEPQKVVK
DKAQAHIEAGAK
KGDIDGAVK
KDIAAIKEK
IQQAENKLK
HMDYEEK
CKNEEETIR
VLRPAQTR
TFRPTEK
YSSIKEDSR
HGFGGVGQATHGQHNR
HGFGGVGQATHGQHNR
LYKTEEER
MKQEIKPATGR
GIDKVEAK
RHGEMKPVIQK
RCVDMNDR
NKETGEITNDNR
VTGTLKEQR
IEKNFGK
NKKPEVIVK
NKKPEVIVK
SDVQAAKDDAAR
KTNAPATTVTR
GTVATGRVER
SDLENKKAEEAPK
TQDDIKNAPK
VNPHGLR
LYKTEEER
FIEEERDKK
SEMYKEGR
YSHALAR
SKGSSNPHNLVKA
LNDNREFKGR
TQTYKGVGGR
EGLNKPYHDNR
YSHALAR
TINKIK
VKTEPEVR
MKALNKETAPK
LKNVDGSEDNKVTKDDQK
TQDDIKNAPK
QLGRIGAK
TQTYKGVGGR
RIEDMQK
EKVEYSTDK
MKALNKETAPK
IGTMSEDQKQK
SFRKPEPYKGK
NLHKVDVR
KRPYNLR
RYEIETSGKK
HIYHSETSEENPR
VSPYNAQGKR
GHFDKAGVSCK
AAYEENRVK
KLIADGGK
VKDAVIK
KAVLTANAQK
KCYEVATK
EISTGVEKK
AIVDDRNEK
HCSDEEIAR
HGANAVHPQVSSTGR
MTQFKDK
RHVHMTPEDAEK
RYEIETSGKK
QMFGKEPK
KIAYDENMEKR
LSQGDYDSKK
NDTKELGCDEK
ISEEEVKK
YKDAPVEGK
KFEESHPGVK
LVKEDGKIQEK
KGDIDGAVK
SFRKPEPYKGK
FKETTVK
SVDYVNKK
LSQGDYDSKK
GMASMHCSANTDKEGK
AYVKGPGNGR
HYGVEPTGNGRR
DKAQAHIEAGAK
RHVHMTPEDAEK
HGANAVHPQVSSTGR
CKNEEETIR
GMASMHCSANTDKEGK
HGFGGVGQATHGQHNR
HGFGGVGQATHGQHNR
HIYHSETSEENPR
GIDKVEAK
AGVHFGHQTR
VQISAGHEK
AGVHFGHQTR
KIAYDENMEKR
EKETLVQK
HQEAPGTTFKK
RHGEMKPVIQK
AGKIEYR
NKKPEVIVK
NKKPEVIVK
NKETGEITNDNR
GVPYHR
QIVDHKHVMVNGK
IYENPKDEK
PTSHENALQQR
FRPETPEKK
QIVDHKHVMVNGK
GNPAGIDRTQNK
VNPHGLR
AKNPNIGNPNR
NKQSNKYIVR
KAKPAVPYGGK
QIKDTGNEEDRVK
KNATVTICHTR
GKTEGKAYTVETNR
TQDDIKNAPK
FTPTARR
IKEDTKATIR
TESTDSHPSYQTK
NSSFSERENAHQS
MVSEAKAENCKQCGACEK
KMAIDQDTTTR
RIEDMQK
IVGEPAKR
LVNPANKR
MKALNKETAPK
NMTKEPAMTR
HTTKPLMGHFKR
SDLENKKAEEAPK
SFRKPEPYKGK
EAGSYGKDVR
HEYFRR
ACELMK
HIYHSETSEENPR
HMGTDYR
LVLSKEHR
EIEKSQTPEER
TTVKELAGKK
ESIKSDMK
GHELTVK
TTVKELAGKK
KALEEKHPEIK
NVQLDTKK
TAMETIK
AIVDDRNEK
RGTEIAAER
KNATVTICHTR
IAKYEDKMNK
SQKEIFKR
GKFGNVAK
NGDVKAVDAAK
SNKELYAQK
AAVDNGKDTVAR
KALEEKHPEIK
GQVNNKDGELNSANQK
MCFHNSMSAKA
KIAYDENMEKR
SSVKPICEK
SPHVLR
GQVNNKDGELNSANQK
KVPENNTEEVK
HGGGAFSGKDCTKVDR
DSQAHALENSK
VEASVVSEGKDKK
SFRKPEPYKGK
GMVGIKGHR
YAEAQATVKK
IAKYEDKMNK
VLVKEGR
SKEKFER
KVNPISNR
MRDLAR
HGFGGVGQATHGQHNR
GIDKVEAK
KSVAGFK
GSSNPHNLVK
GSSNPHNLVK
AGKDKLMESAQK
HGFGGVGQATHGQHNR
SVQTYKNVK
SATPAQAQAVHK
SKGSILGDKTR
NKETGEITNDNR
TRDNEIVAK
KNATVTICHTR
RKESYETMDR
GKELEAYKEK
SVIATCKR
AGMGKSQEEEEKAVK
GKTEGKAYTVETNR
GSVMNPNDHPHGGGEGK
MMMHHETSASVR
GIKREEIER
GIKREEIER
LVNPANKR
MVAYKR
VLTEGTEKSDR
HSEYNPSSTER
KMTGAGMMDCK
SFRKPEPYKGK
GGSEIEKVK
MMMHHETSASVR
LKPTTPGQR
ENMPKDNIER
DNIQHMVR
LMTNHGGGNFKK
DSGCGIDEENQKK
GQVNNKDGELNSANQK
AQGGVKEMER
SATPAQAQAVHK
SKSPALDSCPQRR
WKPGMQR
IYATTDKAR
TGKPIIANK
AAVDNGKDTVAR
ASGAGGQHINKTDSAIR
EIPAEAKR
AEETKNGEAFSK
KLEHAVPMAK
AVEAIRR
GQVNNKDGELNSANQK
AQGGVKEMER
YRPNAEYHEGK
LSDKYTR
AEETKNGEAFSK
LINTSEKTR
EKKDRVDDALR
LDHFAAHGCK
EMAENKYGKEEAAK
SVSHAAPAETPK
SKEKFER
SFRKPEPYKGK
GSVMNPNDHPHGGGEGK
EAGLIKK
SHHNVGGLPEK
LINTSEKTR
HILCEK
HGFGGVGQATHGQHNR
DKAQAHIEAGAK
RLYPENNEARK
HAQEEMTHMQR
LKVADNTGAK
VHVHVEEGSPKDR
EGVYMKK
TGAGMMDCKK
TGAGMMDCKK
GSSNPHNLVK
NHLSGTATTPR
GIDKVEAK
FKEKHPIYGK
ISEAEPKKYGEK
QHGAILAK
KSYGGSHIVMSCK
GYAGGIKR
SATPAQAQAVHK
ISEAEPKKYGEK
FHVSEK
VTVHEIKEK
ENVTVNRGTAAK
VTVEGHADER
YSDKAIEK
KRHDYLMK
KIPHGDIR
GSVMNPNDHPHGGGEGK
FKEKHPIYGK
RGYDKGYLRK
NKKPEVIVK
MNAEDKAALR
TGTHIHDAIDSKR
KVLMPRPEKK
SKGSILGDKTR
LTQYSHGAGCGCK
ENCNTCHGTGAKPGTSPETCPK
LKPTTPGQR
IHKAGYTIK
HGFGGVGQATHGQHNR
VTVHEIKEK
TAMETIK
HGGVCNLR
MDKYAPR
SFRKPEPYKGK
KSADELADNTK
VGGSYTMK
HSDDFEQSR
HTTKPLMGHFKR
ENLKGHAAICSK
GQVLAKPGSVNPHKK
SKSPALDSCPQRR
SKSPALDSCPQRR
DQIDKMVK
HLPGQVK
NKKPEVIVK
GQVLAKPGSVNPHKK
NYYKEAAR
GQVNNKDGELNSANQK
YRPNAEYHEGK
HTTKPLMGHFKR
SKIDEVR
KSADELADNTK
ANRVTKPEAGHFAK
RLDHFAAHGCK
YKMVTK
AVEAIRR
VKKEISETNEAIKK
AVNNPGKYER
GQVNNKDGELNSANQK
VYKENNELKER
SGKDGKTFGSVSTK
TFDNIKDKK
THNAGVKEVVVKR
KMTGAGMMDCK
SNIELNKNK
MLKQNSELR
AKDSNDRTQDSVLK
DIIEKEHQR
DGHLIVNGKK
LITDRETRR
SVPSGNTGESESRNPR
AAGLNTPHSR
CPDPVKGDGR
RENTEAAIQR
HGFGGVGQATHGQHNR
THNAGVKEVVVKR
EVNSDYEAKR
TASLKKEYADR
NHLSGTATTPR
VKKEISETNEAIKK
MEEHLR
INDEHIR
SVPSGNTGESESRNPR
LVKEINK
ISEAEPKKYGEK
ADYQEKVDK
KGDIDGAVK
IVGNKQYGGAR
VYTTTPKKPNSAMR
LNFSHGTHPEHQAK
VTINSKENGEGR
EATEDEIMQVPGMTRK
YNKEWKEAR
AKEFYGNK
KGEDVEKLR
ISEAEPK
SFKAPR
RGYDKGYLRK
KGEDVEKLR
LADDSVNDQKR
KAAQAFAAR
VTINSKENGEGR
AHPHDGAGQGLIKR
MEEQKFK
AYAGQGNHNLR
LNFSHGTHPEHQAK
LKPTTPGQR
GKIPPVK
RGQVEGMESSR
KLEHAVPMAK
SFRKPEPYKGK
YFADKR
TPYMGTEK
KVVRGEVIGK
THKLTTDEMAVK
GQVLAKPGSVNPHKK
GQVLAKPGSVNPHKK
TTLSTDPKR
KMPGQMGHVK
ANEKWECK
VIKESGIK
HGQVVSVGK
SQIKEAVEK
SVRHDDDARNECFR
VKKEISETNEAIKK
KGIVTAVHSAK
KGIVTAVHSAK
GYQLTNKK
ANPPKELGGSK
AVEAALKK
GYIEAGKDREGK
VTVVGAKGEQK
SRQQFDKPSVTKR
AACELVKK
SKTVTVPK
VRPVVSCK
RQVNVPR
LYKEYSK
ENVEGGSLRK
AVNNPGKYER
NTLLHK
ASTQVNPTR
ANPPKELGGSK
LKAFDHR
MKGVELKK
NIYATDKEK
SSTLNSDKYK
AMEEKYADNK
EMAAADKQTEAAR
MAIANTMR
KQLLMAK
EGEFKPR
GQVNNKDGELNSANQK
RENTEAAIQR
AIVREPK
TEISKLHER
TEISKLHER
AEHYRY
LSKEIPSDKR
KMTGAGMMDCK
SVPSGNTGESESRNPR
IKKDAEALAAK
VEAVEKSPQAR
METMDNNTISSTHQEK
KSALSYK
SVRHDDDARNECFR
METMDNNTISSTHQEK
IGRNDPCPCGSGK
KDFQKEINNK
AKDEIDAPADSAKK
KLMEAVANQGK
TIDGVKTDK
IGTGPSSSHTMGPR
VTAEQGAVK
KIDDAYK
LKALAEEHR
GAQPSDTVR
TDKSDNLVTK
AHKDLDLAK
KGEDVEKLR
GQVNNKDGELNSANQK
RGQVEGMESSR
AKDEIDAPADSAKK
LKALAEEHR
SLEGVADTKHK
SLEGVADTKHK
MLEEAQKR
NKKPEVIVK
MFSSHPDTAKR
YAQEHHLSPVHQSGR
SHVEYETANR
TTLSTDPKR
GQVLAKPGSVNPHKK
YAQEHHLSPVHQSGR
GQVLAKPGSVNPHKK
VCEYMKK
HLQVGDR
SAVAKEPALAKK
AIDTYKQEK
QIKYPHAAKDEQGR
TYLNKGVEKEK
AVEAALKK
MFSSHPDTAKR
VVDFKKDEK
IGTGPSSSHTMGPR
LRVADNTGAK
SSSEDRTEEADKVSAR
GALDCSGVKDRK
AGKGVSIER
QKSQVIAHR
CAEFRTEEGQRR
VRPVVSCK
MLKQNSELR
AIVREPK
TEISKLHER
TEISKLHER
AMEEKYADNK
QQMYKTEEGR
AREAKKDPNELTVEQK
IMRGEGDAEAAK
QQMYKTEEGR
AMEEKYADNKAAGEK
HGFGGVGQATHGQHNR
SVVKDPVRR
QIKYPHAAKDEQGR
AKDEIDAPADSAKK
SLNPQYKK
NPLYGKNEK
SIDRQNVHYK
NAAGAASSQVAK
KAEKEALSSLKGK
MMHCQNMLER
VTAEQGAVK
GAQPSDTVR
LYFHKR
SVVKDPVRR
VQLTCSEKGK
HLNSGGELR
ANNGPMKGANVR
SSSALKNAVNK
YIRDPR
QIMKDIHDHSK
APIKKAESPYGNTK
AMEEKYADNKAAGEK
DYDTGHGIKR
LAHNPEMR
RCDVTVTR
MKTFTAKPETVKR
IKEIENTTRHDVK
IQDLGKEGK
ALADSCTDCRR
GKTEEREEMIGK
QFMANQR
ALNPNHPCQR
QFMANQR
KAEKEALSSLKGK
GKGFQGAIKR
MKTFTAKPETVKR
VTKPEAGHFAK
VTKPEAGHFAK
YAQEHHLSPVHQSGR
VKQQFIDKNR
GSVMNPNDHPHGGGEGR
MHYLHQEGR
LGHMVEDKMHAR
HGGGAFSGKDPSKVDR
ESTEESPKYQTR
SIKELEKENK
LKYESGVHR
YAQEHHLSPVHQSGR
SAVAKEPALAKK
SVDDINVKGKK
IKDNEGNELK
GKGFQGAIKR
TTLSTDPKR
GQVLAKPGSVNPHKK
LGHEIDR
EVKFESQDRR
GQVLAKPGSVNPHKK
WHSTHPEGYQSK
MYKNSQPVGEGK
HVAEVKEGLNK
HDDDARNECFR
LKPTTPGQR
KTAEQEKENALAGAK
SYNCLKR
TISANKATVTK
IKDNEGNELK
SVDDINVKGKK
QKSQVIAHR
GALDCSGVKDRK
KDPAHWDAGK
LMTHGTQDAESR
GSVMNPNDHPHGGGEGR
EQIPHDAR
QLKNQIER
FEKGEPQKQLSK
TEISKLHER
EVKFESQDRR
ITEGANSGVK
TEISKLHER
GVNREEIQR
NIDKTVEEK
QQMYKTEEGR
LIADAMRK
LMTHGTQDAESR
SVPSGNTGESESR
LAEIDKQK
AGETYNIGGHNEKK
TGHHCAQPLMQR
LKIKPETQNGTK
AMEEKYADNKAAGEK
ASQEMMERR
GVNREEIQR
KDPAHWDAGK
SVVNKPIK
TKAMQDGLK
RHGFGGVGQATHGQHNR
CQGCAICK
VIDDTKLKNGK
YIAPANRPAKADR
YIAPANRPAKADR
SVVKDPVRR
NIDKTVEEK
KVPVTDEKVR
KVPVTDEKVR
VSKEDISAR
TISANKATVTK
KGDTVYVNAGEDKGKTGR
VVEEIHK
YSNGYYKQK
MMHCQNMLER
VTAEQGAVK
TYTPSSSSR
ALQKGQTDIVKK
LASEHISEK
NGTSYKDIK
FLAENKTK
VVKLNER
SRKVVIASACR
LDYQNHNKNIK
QIGVRDETK
GKTEEREEMIGK
AIQVTTGAKK
GKGYQGVIKR
YVDRNGGYTR
LNAHGSVSEDVKK
STMQELNSR
DKAQAHIEAGAK
AMEEKYADNKAAGEK
VTKPEAGHFAK
GKGFQGAIKR
YAHIVTSTTHK
YAHIVTSTTHK
ANTEVENQPR
SNTAQSLASKR
MRKPAAAPADKHELAVK
KLMTEKPEYR
YTSNRYQSSRPSSVR
LNAHGSVSEDVKK
EVKFESQDRR
GKGFQGAIKR
HVHMTPEDAEK
SRKVVIASACR
GQVLAKPGSVNPHKK
LDKRGEEALGK
KGAEATESASDAVK
FTNKNPYK
GQVLAKPGSVNPHKK
KDPAHWDAGK
HVHMTPEDAEK
GVQRTEIER
GVQRTEIER
GTITENSASAK
KPAAAPADKHELAVK
SNTAQSLASKR
FEKGEPQKQLSK
MKNTPIER
VVKPGVTTR
SYNCLKR
LISPNDKNR
VRPGVQVK
ASRPFSASR
TEISKLHER
ATKEPIKNEANNGLKNTR
TTLSTDPKR
MDNNTISSTHQEK
EVETALKK
GVNREEIQR
KDPAHWDAGK
AAYLAQHKE
NALAYEKK
LDKRGEEALGK
KHLLGGVAK
KLMTEKPEYR
SVVKDPVRR
MGDHAASMQYGEK
KGDTVYVNAGEDKGKTGR
VTAEQGAVK
NATPITNK
LLTTEKER
VTAEQGAVK
GKIPPVK
MDKEFR
TRAEVTGSGKKPWR
GIKYSDER
RNIETFHSSQR
FLAENKTK
RADGQFVK
YKINASR
MKPNHIIR
KPAAAPADKHELAVK
LKPTTPGQR
VLLTHGK
SAHQHGMKPQNDVLK
YTGYKDMPR
GAHGGGAFSGKDPSKVDR
METQNVKDTVR
MKNDTLKGQYR
SNTAQSLASKR
YAHIVTSTTHK
YAHIVTSTTHK
TYQQQVAK
GTGYVNQR
NKETGEFER
QLQLEEEKEKNKER
SKPHCNIGTIGHVDHGK
FRGQAMER
ATVSMRDMLK
QLQLEEEKEKNKER
ANTEVENQPR
LDKRGEEALGK
ATAELPDKK
IVLTGKK
MKNDTLKGQYR
HVHMTPEDAEK
ETVSEKVHVK
RQFAANSTEVKR
VHLCDDR
SKPHCNIGTIGHVDHGK
ENGIKPEPPKEK
YGEDENNKQYQR
GTITENSASAK
GVQRTEIER
VVKPGVTTR
SNTAQSLASKR
IAEAIKNEK
ETVSEKVHVK
FEKGEPQKQLSK
MIKKEEVYK
EAASKAEAEEIKTK
TNEKEIKELK
RHGFGGVGQATHGQHNR
AKEEEFKSNFNNKK
IALKEECADKK
YTGYKDMPR
IRGEVETIHNSK
GVNREEIQR
ALKEIR
VASYLKK
LTRDPEVR
KAFENSMNGK
TKEEFVK
VINTMPK
GSVENGAYK
HKANLTAQINK
DKYTSTYK
VRKDVETGLAK
EVKFESQDRR
AYAAAGSEAR
TYHKESDELIAKK
AICHETDHLQGK
YTIDKVNKR
AAYLAQHKE
GEGEFKPR
GFIKQEK
AAEKFDETR
NANTAKHDTVDVPASK
KAIALGK
AGHAARDEGDNAIYK
AKEEEFKSNFNNKK
SREKTEEVIAENPGKK
NANTAKHDTVDVPASK
EALEVQREHGTEK
QHENDREATAADLK
AYGKPDKM
KVGLGHGNLGK
KVGLGHGNLGK
GKIPPVK
ISNGEGVER
TRAEVTGSGKKPWR
AGHAARDEGDNAIYK
FLAENKTK
AKDVHSTSFVK
HELASSAYNK
LYGETDEKPEKR
KKDPNELTVEQK
VNAVSETAK
HTLATNKLER
RAMAVASEQEMK
KMYETLSGNKK
IAAARAEAVK
QMEENKAQIAK
AAEKFDETR
YASSVIKK
QMEENKAQIAK
REAILQAEGKK
ISHLTEHMK
ATKEPIKNEANNGLK
EIKEGYNEVKK
NVIIEKK
AKDVHSTSFVK
TVTTNPIKDHK
EYAEKYGCK
MKNDTLKGQYR
REAILQAEGKK
KSTILVAEGKK
SIKEEPLACKK
SKPHCNIGTIGHVDHGK
ENGIKPEPPKEK
ATKEPIKNEANNGLK
HGEMKPVIQK
HASELVTCK
LYGETDEKPEKR
YDNADNKRPGFK
AIDNEMKNR
HGFGGVGQATHGQHNR
ATAELPDKK
TYHKESDELIAKK
SKPHCNIGTIGHVDHGK
HGEMKPVIQK
AQIMHLTK
MKIGDKVR
RYQAISAR
SRPDQLSGGEQQR
LLTTEKER
IIQSVAKR
LKANITSSGK
KADAMLEK
SRPDQLSGGEQQR
TVTTNPIKDHK
AQEQYDEEEAKR
AQEQYDEEEAKR
GAVENTPEGR
SIKEEPLACKK
NARGGDTPNVVK
EYAEKYGCK
DGKPGPICTK
MKIHEYQAK
SGGVTFAARPQDHSQKVNKK
SAGNGAQLMAK
LNDHDGYGQAR
VINTMPK
KDDIDKIR
DKYTSTYK
DGKPGPICTK
VVIGKDTR
KSTILVAEGKK
GSSSYTPSR
SEEDATEIRK
GVCTAVK
VDREALQR
AAKPSIPK
QLYGESEGKDNK
YAHIVTSTTHK
GVNREEIQR
HMYELNNK
GVQREEIER
TSHVEYETANR
KAAVVNLHR
NANTAKHDTVDVPASK
KVGLGHGNLGK
KVGLGHGNLGK
AKDVHSTSFVK
KGSLKANSFAAGK
KNPTKEQLIEK
QLYGESEGKDNK
MKIHEYQAK
NCIVHTSEEK
MNDNKLMNR
QMEENKAQIAK
QMEENKAQIAK
SEEDATEIRK
AGLMDKR
VFNQVKEK
YELAQKEK
NVGETPNGYRK
NPHVQGYNAR
TIEEEHYSK
SGGVTFAARPQDHSQKVNKK
SIKEEPLACKK
LVKDLQK
SKPHCNIGTIGHVDHGK
ASGYINK
NYGSAATER
IYREGVEKGNEEAQR
TYHKESDELIAKK
RKAEQAAAEQALK
DFKAANNCER
RKAEQAAAEQALK
QYGSGGHLIGKK
GQVLAKPGSVNPHKK
HGEMKPVIQK
SKPHCNIGTIGHVDHGK
GFSSYDKK
SNQIEAAR
ENGIKPEPPKEK
GQYGRVDDAAK
AQIMHLTK
NPHVQGYNAR
AQAFEQDRAR
QYGSGGHLIGKK
GCSFADRCDK
HASELVTCK
HIAEQLK
LKANITSSGK
KADAMLEK
VYDASGSPK
NMSQNEGYK
EAVEKFK
MADKITTMSK
IKDADKWTK
AQEQYDEEEAKR
AQEQYDEEEAKR
TGSTKKELHVEVCSK
MMHCQNMLER
SGGVTFAARPQDHSQKVNKK
AYEQVR
RNEPATFR
NGEVYNNNAR
KLTQSDIR
VINTMPK
QIVDHKHVMVNGK
KGNDVFR
QLYGESEGKDQK
TTQDGVEAAR
IDMEAAGEAPANKGK
DGKPGPICTK
SEVSGGGRKPWR
FVKENETVK
RPDGSVIR
TSGNVGIK
WNKDGNNLK
STVPVGTARR
AQAFEQDRAR
HVHMTPEDAEK
SFSPSCSRGDR
KGIVYNQR
GQKVNPISNR
GKGFQGVVKR
FVKENETVK
GQKVNPISNR
KAADFVK
KQMESFGK
ENGIKPEPPKEK
VNTYYHTK
LREEIAEQHR
NVIDRTNVDKK
AAYLAQHKE
IKGLHDVGK
TLQKNPESMK
RAMAVASEQEMK
VEEAPATTTK
NHDSALEAADK
TLQKNPESMK
TKPHCNIGTIGHVDHGK
YKGVVCDR
EAEHQQDLENQAK
EMSEKLQAHAEK
LREEIAEQHR
GKGFQGVVKR
HIALGAK
VGDKVNVER
IKDADKWTK
IRNANTAKHDTVDVPASK
QYGSKDEALK
VENPKKVFK
TVKIPQEDGKK
KVTANAETVER
ARKASLELEK
QLYGESEGKDQK
HPEALAK
IRNANTAKHDTVDVPASK
SKPHCNIGTIGHVDHGK
AKDINDEMK
AICPDAK
GFAGTVKR
LNDNREFK
VANVLHK
MKQEFTR
AENQYYGTGRR
NVCPACSCR
LRNHLSGTATTPR
AYLTKDSQEAK
KLHVYAGAEHNNQAQQPK
RVEIETAK
GDKVLVFHKK
AIKNAMGKDQSDYK
SKPHCNIGTIGHVDHGK
KDRVDDALR
TGEVHLR
KDRVDDALR
GGKYSNGYYK
KGDTVYVNAGEDKGK
VQRVPATETQGR
NMDVCK
IVGNNVHPGTAK
TVAVHSSADRDLK
KGDTVYVNAGEDKGK
GGNHPVKDLATGR
TKPHCNIGTIGHVDHGK
KSQEWANDER
SGGVTFAARPQDHSQKVNKK
QIVDHKHVMVNGK
AIKNAMGKDQSDYK
MLAGCGK
VLVFHKK
KLASEHISEKTGEDVRK
QLAYDNMKR
EMTGAGMMDCKK
MAGQMGNER
ANLRDNYR
TKELAGVCK
TGINPSTK
FHDPNAPR
GIPVRER
GQLFSKK
QLYGESEGKDQK
QAAAICGAK
IVDKTAPVR
GHENYQEIK
VQRVPATETQGR
KLASEHISEKTGEDVRK
KLQGIDDERGR
ETTNRRPVSGIETQK
KKLTEAGEADIDRK
GKGFQGVVKR
GQKVNPISNR
GQKVNPISNR
AYGESAGIGKK
MMMHHETSASVR
VVNDVEPKDR
SYEDRGDQFKK
NVGKDAMKADGTINR
HGFGGVGQATHGQHNR
ESLAAENEAKAK
DSGRADDNEETIK
AMAVASEQEMKAK
FNAATGEK
ITDPVAKK
ISEEEVKKAEK
SYEDRGDQFKK
ILKAMNEVK
QLYGESEGKDGK
SHNQTIYENPSPGNKK
HCAIMDKYDKDKK
QITMHPR
QLYGESEGKDNK
SDRNSVLAR
GKGFQGVVKR
ISKPGLR
TKPHCNIGTIGHVDHGK
ALPSVKK
KKLTEAGEADIDRK
ENVTVNR
ALTSSYAGRK
VFKGMR
VVNDVEPKDR
YKDPDYSAK
YKDPDYSAK
GTMDCAGVNDRK
ESLAAENEAKAK
RENMPKDNIER
GIINPESKTEEKPAGKPEEKKEEK
SKPHCNIGTIGHVDHGK
IEMTADEKK
LGEAIKR
AFAHYR
GKPIVNSADAGGR
SHNQTIYENPSPGNKK
GSVLIHQK
VKIDSGTQPGK
AAYLAQHKE
SGAFKKTEEAQKGTITEK
TMDKMSDGECQR
DKYVTPSTNNK
TLHNSTDVDTVKR
AEVTGSGKKPWR
NVCPACSCR
MMMHHETSASVR
AVEEVNEQQK
HILEER
NISIAEKGHEER
TLHNSTDVDTVKR
SKPHCNIGTIGHVDHGK
IECHTAEAVR
GGHSGGDIHLGR
SYQMDFHNKR
AMIGNNVSHSK
MEGAAKDAGVECK
VEAENGATMGKTELAKK
NIHQITAANNK
GGKYSNGYYK
VSATCVR
AEVTGSGKKPWR
NISIAEKGHEER
YGDAGHGGITR
TLHNSTDVDTVKR
TKPHCNIGTIGHVDHGK
QAGEGDVVK
IEMTADEKK
KGDTVYVNAGEDKGK
NAGFSDEERAK
LISAGQETGGRK
VEAENGATMGKTELAKK
TKELAGVCK
KLASEHISEKTGEDVRK
LAMTAAIRK
DKYVTPSTNNK
IEMTADEKK
IHSEEDERPIGR
EVIEKDGVK
ICELKER
NAISNNDIRK
IVDKTAPVR
LIDKAPR
ISEEEVKKAEK
ALQQLQTKK
VIEPVKR
TVDGPSHKDWR
IYATTDK
IHSEEDERPIGR
EYIEAGKDNQGK
GQKVNPISNR
GKGFQGVVKR
FKEYPPK
QLYGESEGKEGK
SGAFKKTEEAQKGTITEK
GTITENSASAK
ESLAAENEAKAK
AVADACTGSNPR
VSMEDARR
SFRKPEPYK
KAEKIDMEAAGEAPANK
ITDPVAKK
ISEEEVKKAEK
SLNEHLSSSK
LKQNEGY
RNDQIGSVCK
KAYDTSYDR
QLYGESEGKEGK
QLYGESEGKDGK
RAHSIAAQGGINAAK
KAEKIDMEAAGEAPANK
ELQSDYREK
YKDPDYSAK
YKDPDYSAK
CKTLDEVK
ALQQLQTKK
TKPHCNIGTIGHVDHGK
QMVAHALTR
TCLDNAQEK
YYKGGKPDLK
KKLTEAGEADIDRK
AGHAVEIAAK
YIEQSPHPR
GKPIVNSADAGGR
FHGGMEQPDRER
AAIEAER
EYIEAGKDNQGK
GLTKEYYKR
YYKGGKPDLK
HAVTEASPMVK
ASEGIEKGNYR
GLHGEGLQAK
EMTGAGMMDCKK
DKYVTPSTNNK
LGEAIKR
AEVTGSGKKPWR
SGAFKKTEEAQKGTITEK
SHNQTIYENPSPGNKK
QLGSGGKEIGEK
YPHEVSGGQCQR
QSDNKYTVQTNR
GQVLAKPGSVNPHKK
NISIAEKGHEER
VRQGQFEGMAEK
GAGSGLGGTSTR
SKPHCNIGTIGHVDHGK
NVCPACSCR
MEGAAKDAGVECK
GLHYQKGEYSQAK
NISIAEKGHEER
AEVTGSGKKPWR
SFRKPEPYK
RAHSIAAQGGINAAK
GGKYSNGYYK
EREQAVIAR
KLTPEERLEQKK
TKPHCNIGTIGHVDHGK
EIAHLRPR
IHSEEDERPIGR
YFSTPKK
SHPNVFK
SKPHCNIGTIGHVDHGK
AIENKIQGR
SNGVSCYQSK
MLQQYHTK
TLAAVRDAK
SRTFAASHTVSETQK
KIHEGIVGSNQQENR
VIEPVKR
AFEYRK
NSTGNTTSFK
QLGSGGKEIGEK
HMYGVNEK
GTAMNPVDHPHGGGEGR
RGMVLCKPGQIKPHSR
ITPKGESDPSPEEK
IKAVVDTAKER
IYPGHGEETSIHHER
EYIEAGKDNQGK
IHSEEDERPIGR
AHVIAIRR
GQKVNPISNR
QKHEFANYKR
DLNEAREQGNPDAKR
QLQAASEER
KAEKIDMEAAGEAPANK
SFRKPEPYK
AMEEAYKAGK
AVADACTGSNPR
IIATRPGHTINNK
KYHPDVSKEPDAEAR
QGGLEAMKK
DLNEAREQGNPDAKR
IREEEFEKTPSKK
IVNYKDSPACKEK
CLQEAQAQR
KPATLLK
YAEGYPGKR
IIATRPGHTINNK
LKAENLAK
GTAMNPVDHPHGGGEGR
IREEEFEKTPSKK
GYAAHEKDTLER
KAEKIDMEAAGEAPANK
SKYGISENRVK
RNKDGVPAVVK
AVYKDTIKVQSHGK
LQQQVAER
YYKGGKPDLK
GYAAHEKDTLER
EYIEAGKDNQGK
LITKPNGEER
AAEDVNKQELK
YYKGGKPDLK
YKDPDYSAK
GLHGEGLQAK
DKYVTPSTNNK
PGLLGKK
VFGPKPR
SKYGISENRVK
IYPGHGEETSIHHER
ISEEEVKKAEK
TSGDKNQYLR
ASEGIEKGNYR
AKENMQLIEEHQR
QLGSGGKEIGEK
YPHEVSGGQCQR
GAGSGLGGTSTR
IGGEGTIEKR
NLGGIKEMK
NISIAEKGHEER
ATQDKNVQLDTK
ATQDKNVQLDTK
EYCGHGIGR
SKPHCNIGTIGHVDHGK
CDEFKTPEGQKR
SKIKEELER
EREQAVIAR
NISIAEKGHEER
KMLAEDLKQR
TGINPSTK
GGKYSNGYYK
ITTEQREQIQSK
KYPNQEDLKR
GAVVLPHGTGKK
IGLVAHDAMKK
DKLMTNPCTAK
GSYSHLAAR
SNTASLKKEYADR
ELGAESAAEHQK
AHVIAIRR
SGVTHFTAK
SKYGISENR
ERLEAVR
LAMTAAIRK
GAVVLPHGTGKK
GKPIVNSADAGGR
IKGNVHYVGVNDRNK
YRAEETKNGEAFSK
AFYMKQNEDGK
GTAMNPVDHPHGGGEGR
RGMVLCKPGQIKPHSR
LITKPNGEER
VADEYSGTK
SMTYSSNVHDK
YRAEETKNGEAFSK
QAITAAGSGCK
ARFEQMSEDDKK
QLHAWNATHK
AVYHGLK
AHVIAIRR
GSIPGCK
MDIEHVR
SNTASLKKEYADR
KNAAIIEGSK
GYDKGYLRK
GQKVNPISNR
AKENMQLIEEHQR
TMDNNTISSTHQEK
KATEQMIVER
IIATRPGHTINNK
EMTGAGMMDCKK
GYDKGYLRK
SNTAQSLASK
VFSNCGR
HQIQSLDGK
ANIKNGTELGK
ALEEKHPEIK
MLKDQFAQSRK
EYIEAGKDNQGK
YAEGYPGKR
IIATRPGHTINNK
FQHPVAGTYKK
FQHPVAGTYKK
TRKDHPQVMNAAVR
DPEVLKK
TKPEKLELK
GYAAHEKDTLER
EKTGAGMMDCK
GSTPHDFTGK
SKYGISENRVK
DKKVDKFEVTK
TATVEEIKK
TIIKGEEYKQGK
TVDGPSHKDWR
LITKPNGEER
TKPHCNIGTIGHVDHGK
VFGPKPR
PGLLGKK
ANIKNGTELGK
ESILRAEGEKK
NRGIEYAR
LCTVEDDRGR
RSERDASEGCVLAK
KYPNQEDLKR
LQEEKEHQMDVANK
FLAENKTKEGVK
RSERDASEGCVLAK
TNADTPHDAEVAR
TNADTPHDAEVAR
QQFDKPSVTKR
TTPAMPDHK
QQFDKPSVTKR
IQNGANAEVR
VKVEHFGR
QLDMGHAR
TVDGPSHKDWR
FLAENKTKEGVK
LQEEKEHQMDVANK
IIEEEKLKK
CMVTGKPSACR
TCGQCEFCKEGK
NISIAEKGHEER
KYPNQEDLKR
KMSGTVGVER
IAYDENMEKR
GAVVLPHGTGKK
YILKGSKENQQ
KANINPAHVDSEEHMESNMAK
GETNSNEVLKR
MKTPDEIKR
YRAEETKNGEAFSK
SNTASLKKEYADR
AQIVATK
GLMPNPK
GMVMVKK
EAKEVVDGAPK
NSTGNTTSFK
TKHAVTEASPMVK
AFYMKQNEDGK
DTVTTSDDPQERR
YRAEETKNGEAFSK
AMADEHGLK
GYDKGYLRK
RIIHSALQGNR
KNAAIIEGSK
AHEIDYSR
GQKVNPISNR
VQISAGHEKAHLDK
EKHTTKPLMGHFK
AISYNSK
VLGTAEGGK
DTVTTSDDPQERR
CKDECLPEETNRR
GYIEAGKDR
YAVYNHPK
TKELAGVCK
RGMVLCKPGQIKPHSR
SLNIAKDSK
GPGHTVRSEYQVGK
FQHPVAGTYKK
FQHPVAGTYKK
ELVKDVK
KAEKEALSSLK
ATTNFKGQPVK
EKVEYSTDKYK
TVDVHIKR
HNDSLTYEK
CKDECLPEETNRR
LAGVEDPEQKRK
TVDGPSHKDWR
LTGMSMR
MNPANNSQVR
HLVGMAK
ATTNFKGQPVK
LITKPNGEER
EYIEAGKDNQGK
IDPVTHTATK
KKENTAVTSIDPK
TKHAVTEASPMVK
ITDPVAKK
RSERDASEGCVLAK
KYPNQEDLKR
AGSGLHVHMR
KVDKFEVTK
SNRDVVLSK
EYIEAGKDNQGK
DVHYTHYGR
LLGKEEIKK
SKPHCNIGTIGHVDHGK
EKVEYSTDKYK
LQEEKEHQMDVANK
RSERDASEGCVLAK
QKHVDPNGELVK
GTVVTGRVER
KAEADVENIKER
KKENTAVTSIDPK
ACIEAMHK
NGNLKMDKYTK
SVATISK
TVDGPSHKDWR
LSTPGNTR
QKHVDPNGELVK
ATANELSAK
VFGPKPR
DYHAIAK
VNDVHLGVKK
HTTKPLMGHFKR
QAITAAGSGCK
FQKEREEETESQGEASC
AGKDANEAMKEATGTYGR
AFRDDHDTPIKMGK
MKTPDEIKR
MTLNQK
LIANAQEEAKK
IALHPTK
TETPVVSNNSAHR
NISIAEKGHEER
TGVVLSNKMEK
GVAEEHIAR
IINDEMKK
AGGMGLISGRK
KTGIEIHPGAK
IAYDENMEKR
GLMPNPK
DTVTTSDDPQERR
IDPVTHTATK
LTATGYKADGSK
TKDFVAMTK
HTTKPLMGHFKR
IILSHSR
DACQHEVIGK
VMETSKPPIR
GQYSPTSER
YAEGYPGKR
LEKADYQEKVDK
GKPIVNSADAGGR
YGNVTYKR
SKSPALDSCPQR
KVDALNAAGNK
MDIEHVR
MKTPDEIKR
NVAAGSFSKR
YGSPVQK
ERYEYLKK
GQVLAKPGTIKPHTK
VYPNGNEETK
EVTKWQAK
SKSPALDSCPQR
ATNSSTEQSLTK
APGDETPEKADHGGISGK
FQHPVAGTYKK
GPGHTVRSEYQVGK
LYNKIR
ATTNFKGQPVK
FQHPVAGTYKK
DACQHEVIGK
TETPVVSNNSAHR
GYHESAPYAK
DGKFIEK
TENLQAER
IMETRPLSK
KEVIELKK
GQVLAKPGTIKPHTK
MADKITTMSK
TKELAGVCK
GGKYSNGYYK
KAEADVENIKER
ATTNFKGQPVK
ANAKFEVK
YLGPARDNMEK
TVDGPSHKDWR
QIVDHKHVLVNGK
MRKPAAAPADKHELAVK
KQAQEAVKEEAIR
EYIEAGKDNQGK
HTTKPLMGHFK
SPALDSCPQRR
LREQTAYATR
HTTKPLMGHFK
VAHLVAGTR
GMVLCKPGQIKPHSR
EAKKDPNELTVEQK
TEGKAYTVETNR
SDYDREKLQER
KQAQEAVKEEAIR
AADIKDVSR
SKPHCNIGTIGHVDHGK
EGYNEVKKDVSK
QAQDSIKTEAER
GTVVTGRVER
KAEADVENIKER
LSTPGNTR
EAKKDPNELTVEQK
VFGPKPR
ETLRPNKLDR
ISYEQKPYRR
GQKVNPISNR
EGGERPYRPSYNR
AISKDEHGVEHIDESK
HTTKPLMGHFKR
SDYDREKLQER
SYEDKTLR
AQSSQVQVTR
TGTLAEAR
MRKPAAAPADKHELAVK
GATKRCETLGVACEK
SPALDSCPQRR
TYAPVVKK
LGPAGAPQHAAR
MLSTDANNK
KGPIYQCAR
TAVTNSMR
AQSIMKPLMK
NRYPHEFSGGQR
FIEEERDK
LSSLTDAEKRK
AGKDANEAMKEATGTYGR
GQYSPTSER
NVAAGSFSKR
SLHGLTR
YIHGEIAK
LTGNKWNDR
EGIKGTENQREHYIK
SKSPALDSCPQR
AGKDANEAMKEATGTYGR
DACQHEVIGK
MFSSHPDTAK
MSGTVGVER
AAIAEHGTTPYHR
RGGDGGEFGATTGRPR
GQVLAKPGTIKPHTK
YAVVDKPK
FQHPVAGTYKK
FQHPVAGTYKK
FIEEERDK
TEGKAYTVETNR
EGIKGTENQREHYIK
ATTNFKGQPVK
STKEENGELVAR
VIKEITDEDKK
LQELQKEER
VIKEITDEDKK
ATTDINDPK
DGKFIEK
GQVLAKPGTIKPHTK
LTGMSMR
KEVIELKK
AELIRR
AAYEEAEHAAK
QEAGYRPVSER
NTYPDDAR
YVQNKAKEL
EAYDKTVETGK
AVKDGLAEDEQKNAEAK
FNSNNEGGERPQRPYNR
YLGPARDNMEK
MRKPAAAPADKHELAVK
CVDMNDR
KYLGPARDNMEK
TACEQASGDIK
YDDKINKEVAK
EGGIIDKEAEKR
HTTKPLMGHFK
HTTKPLMGHFKR
THDGDYTGSGYSR
GKLVTSGMGK
TSTERPEALDK
TGHSTMAVTEDGSANGK
GMVLCKPGQIKPHSR
HTTKPLMGHFK
AAYEEAEHAAK
RGGDGGEFGATTGRPR
NSQVKDNWNR
IAYEVSKK
IAYVNKMDR
VGGGAPYR
LIDLNHHSGQHPR
EGGIIDKEAEKR
SYHALVNQPAHK
QAQDSIKTEAER
LIGSAQR
GMVLCKPGQIKPHSR
KYLGPARDNMEK
NINRVEYK
TLAGPTNGR
SEYQVGK
RVPMHEMEAADFRR
YHQGEWR
GTVVTGRVER
TVSRAPGDETPEKADHGGISGK
NQKLAAEKIEAGK
TGHSTMAVTEDGSANGK
LTGNKWNDR
HTTKPLMGHFKR
AVATIVHK
RPDGSYIR
TIGTEGSPGTK
FIRDHIAK
GRHDACVLPR
VNEIGER
MGDHAASMQYGEK
QNGIGSNSCGPR
IGSVHQCNCCMGSK
IKEEIAAR
YEPALRK
CGLDTGGTGSK
GRHDACVLPR
NQKLAAEKIEAGK
YLGPARDNMEK
SKQHLVDIK
TTGQPVPEQR
LTSFGESHGK
NFIKESR
AKTDLHLTR
MLKQNSELR
QLKEENEEERLK
VLRAPHVSEK
ARKPGSIGACSYPAK
NESVSPIGSHK
RVYISCVNKDK
ARKPGSIGACSYPAK
EGVSKDDAEALKK
AKISGTPECPR
VYTTTPKKPNSAMR
YNKEMAAADKQTEAAR
SYDRPQRPSYNR
YAVVDKPK
QMLNNAQR
MKSIEVK
GLREEVDRR
LTSFGESHGK
EAGLYKEER
EAGLYKEER
KQQEISVANADKER
NKWLIAHKDAK
KACTVSCIGCGK
FQHPVAGTYKK
HEITSLK
EGIKGTENQREHYIK
VAITTEKDAENK
FNSGEGGDRPQRPYNR
AAYEEAEHAAK
MLTPNEIRR
QLKEENEEERLK
ANSPEQIR
TTGTVITK
VLRAPHVSEK
YAEGEGHDAQANMR
ILEKFNQMLK
FNSNNEGGERPQRPYNR
EYIEAGKDNQGK
GMVLCKPGQIKPHSR
KYLGPARDNMEK
VSVEGTTR
QSNKYIVR
DIQSHRDLPK
TGDEKLKAEVEK
AMFDSKR
AAYEEAEHAAK
HTTKPLMGHFK
KGPNHGPAPIPEEGK
KLNDMSAENDRLKK
LIGSAQR
KYLGPARDNMEK
SGFQYHGR
GMVLCKPGQIKPHSR
KGPNHGPAPIPEEGK
FQHPVAGTYKK
KACTVSCIGCGK
NDEPSKASRPFSASR
SEYQVGK
NMKDCIESK
AIQDIKAGK
EKTEEVIAENPGKK
STAPALQK
TSPSNANFK
TTTTASPVSK
VKQILQR
GRHDACVLPR
IREYAEKYGCK
IREYAEKYGCK
KKEEEAQKPSIVA
NLVSTGK
METMDNNTISSTHQEK
QQEYYVAQKK
KSTLKEYGAVSEK
EIAQKEVEEAKAK
YEPALRK
AYAEELNKK
EAVSQTAGDMAAR
VKEDYQEVHDDYKK
MLKQNSELR
NKWLIAHKDAK
QLKEENEEERLK
TSSSPDIEQK
VLRAPHVSEK
KLNDMSAENDRLKK
LSGEIHPQGAK
ARKPGSIGACSYPAK
ARKPGSIGACSYPAK
TAMETIKAK
MKTFTAKPETVKR
SATAPHRENLASVR
TRELHTDLAR
SYDRPQRPSYNR
AEIGHVSAER
EAMEERDKIVHEARK
QMLNNAQR
QMSYANAK
MPGQMGHVK
TPTPVGAR
FQHPVAGTYKK
LTSFGESHGK
KACTVSCIGCGK
LQSTADCKLR
CIENFKK
MTALNKEKQEFQK
FNSGEGGDRPQRPYNR
IILSGKR
MKTFTAKPETVKR
VMETRPLSK
HQIQSLDGKEVK
QLKEENEEERLK
GMVLCKPGQIKPHSR
TRELHTDLAR
INKVLEGVKK
INKVLEGVKK
HQIQSLDGKEVK
MTALNKEKQEFQK
AYRDFAK
KLAYPIQKK
EKPAHLAQSIR
KYLGPARDNMEK
FNPNSEGGERPQR
NMTKEPAMTR
IGGKDGLSTTR
RKDFQLNKDE
AKKEQVPADVIKR
IGGKDGLSTTR
LAHQELDNTTR
LIGSAQR
KGPNHGPAPIPEEGK
LPNTDQAR
NDEPSKASRPFSASR
VTDFEEKPEHPK
FNPNSEGGERPQR
VTDFEEKPEHPK
AVYKDTIK
AGEVGSSAMPHK
KGPNHGPAPIPEEGK
NDEPSKASRPFSASR
GKGFQGAIK
RQFAANSTEVK
TNELKADEERVK
IGRGAGSGLGGTSTR
LEAEKKINEVK
GMVLCKPGQIKPHSR
NTPYKDGKGDIVR
STAPALQK
KTLKEQGTPEIR
SVIATCK
YVTPSTNNK
EGGDVSVGSR
TVDVHIRR
LEAEKKINEVK
VVKPEAAENKEAGIK
GTEIAAER
LASASNAIPAHSHEH
YHAHDEKNECNIGDTVR
LKQLVTGK
IREYAEKYGCK
ISIKDTR
IREYAEKYGCK
VEAENGATMGK
TNELKADEERVK
DMGIKEGTK
METMDNNTISSTHQEK
CTDICPK
METMDNNTISSTHQEK
EAVSQTAGDMAAR
YLGPARDNMEK
TTLSTDPK
SGQTLMK
QKEFIGR
TVSPVEGQSGK
AKDYQADMTR
KLREEGAEFR
ELSAQHLSK
QQEYYVAQKK
LGVDPRK
DAQGLTYKK
TSPSNANFK
HIFGTK
KVIVAVTDAKK
KGETLSDEDIKGK
EYIEAGKDNQGK
ARKPGSIGACSYPAK
LMVLHRR
ARKPGSIGACSYPAK
AEIKNGTELGK
AAYEEAEHAAK
RFDELKAK
YHAHDEKNECNIGDTVR
HDTVDVPASK
ANTKEDIAEIKK
NTDKIIVK
SAIKDVAER
KINCSWNK
NMSIEEQAR
TPTPVGAR
GCANFAR
GRTAEAVMER
QKHAFHGLYR
YVEDNYATKEDAKR
FQHPVAGTYKK
HQIQSLDGKEVK
MTALNKEKQEFQK
TAVTATVK
GMVLCKPGQIKPHSR
GQVLAKPGSVNPHK
GVSASKEDVHNAIK
AVKDGLAEDEQKNAEAK
GVSASKEDVHNAIK
SIVTCDK
NSNGIGVEK
GQVLAKPGSVNPHK
KKEPISTVPEER
RKDFQLNKDE
AELVDYTSVKG
LHDVRPHSGQLATAR
CTNFGMEKK
VQHLIER
QKNLNLSQER
KKEPISTVPEER
LTGTNEHLGR
QGQFEGMAEK
GLNEKGEAVSDAR
CAEFRTEEGQR
AGIEINRK
VVNPELHK
AFHVAGR
YVEDNYATKEDAKR
IDKEIAKDVK
YVASTVR
KVPLQECAGK
RQFAANSTEVK
AGEVGSSAMPHK
NMEKADENLR
EMTGAGMMDCKK
YVEEVAKANNAK
SGTVTMDVAK
SKMVGTISR
GTEIAAER
FVSKETIK
ALPECAK
QKNLNLSQER
AIMVNGR
LTGTNEHLGR
INYYPPRKDNK
SSGMKGTYIK
EVANINEAANKK
DNMEKLYK
VNVGDTVKR
KLASEHISEKTGEDVR
VKEIHDMIHNK
ISIKDTR
KGETLSDEDIKGK
CTNFGMEKK
ELHAEVGASR
YHAHDEKNECNIGDTVR
KGDAKPMVCVQCGK
ETFTVRK
DVCGAGLKR
IICENPK
EVANINEAANKK
INYYPPRKDNK
LQNVPTSPRK
ANTKEDIAEIKK
VLSNDTYKDESK
LSQGDYDSK
GMVLCKPGQIKPHSR
HTTKPLMGHFKR
KLASEHISEKTGEDVR
SGQTLMK
QADKYNVPR
SESDTNFNNR
HIFGTK
GVMTNKEAAELK
KSNTEPIIR
LHVYAGAEHNNQAQQPK
VLSNDTYKDESK
LGEVATDSKPR
HTTKPLMGHFKR
YVPCNHCHGTGAEGDGGSETCPTCK
ELHAEVGASR
ARKPGSIGACSYPAK
QADKYNVPR
EANYQQHLKD
ANMYAVAK
MKQMFGKEPK
KGETLSDEDIKGK
EHGKNWKESAGDIAK
KAYKDEPSFR
VATSLREHIK
HIALIAHDNEKPK
SNETGAISTEPENHNK
ARKPGSIGACSYPAK
AVKDGLAEDEQKNAEAK
QKHAFHGLYR
ANLEQAPK
KLDDAIK
SLSAQKELR
IIATATGK
CNSCGLCAR
AAELHYTR
FQHPVAGTYKK
VGAATETEMKEAK
LHVYAGAEHNNQAQQPK
EYIEAGKDNQGK
AVKDGLAEDEQKNAEAK
MTALNKEKQEFQKK
AIIASPSAKK
NATVTICHTR
ALETSHNQELR
SKLGDKGEYIK
SYGGSHIVMSCK
AKEFIANAGNAEHMPEKTQK
FQHPVAGTYKK
TTGTESDTKTLSIKK
IVSGSKESFDK
TAEQEKENALAGAK
DFILQIDPQFSVYRGMTGK
QKNLNLSQER
LHDVRPHSGQLATAR
MNAEDKAALR
MNAEDKAALR
VGAATETEMKEAK
TTGTESDTKTLSIKK
KAYKDEPSFR
SAAIQEATR
MNKLELQK
VQVVDNQR
LHDVRPHSGQLATAR
MEPAIKYR
KYTGYKDMPR
KGPNHGPAPIPEEGK
MNFSHGSPEDHKMR
QKNLNLSQER
ALPECAK
NATVTICHTR
AIAGTYK
SGTVTMDVAK
LASHKLPIK
LTESGKMEQVK
VEDALHATR
KLISAGQETGGR
GGSISGGGYGSGGGK
GGSGGSYGGGGSGGGYGGGSGSR
SSGLAFNKK
YVEEVAKANNAK
KNCKECGCPTCMAFSMK
KVPLQECAGK
NKYTYYASAAKK
ELHAEVGASR
LLSSGPK
ISIKDTR
SGDTYKFSGNQK
AENKEAAATKAEAIGGR
GTATKDEFDGER
KLLESYKADK
HQIQSLDGKEVK
LTGMSMR
NKYTYYASAAKK
DRLEAVR
LIGSAQR
EYIEHTGGPR
TAAPSPSSSDKP
SESDTNFNNR
EAAATKAEAIGGR
EKPEVFTREEK
GHTKEFEDACYSEAGHK
GMVLCKPGQIKPHSR
AENKEAAATKAEAIGGR
RYEIETSGK
KSNTEPIIR
ELHAEVGASR
YVVLGHSERR
DVDEEIKK
KDHPQVMNAAVR
KDHPQVMNAAVR
AVVNVTKPK
AVHQDIRPIR
KVSDLEEAMK
SVHEENAEENRKIQVVK
AAGEKFLAENKTK
AAGEKFLAENKTK
AYVKGPGNGRESAIR
ILHHQDVTGKEITSK
TDGSEDEIKAGQER
YVVLGHSERR
SGDTYKFSGNQK
AHASTALIAK
ARKPGSIGACSYPAK
LMTEKPEYR
SVHEENAEENRKIQVVK
SGGVTFAARPQDHSQKVNK
AQEAKDAGADVVGGK
LHITKEGNGSNPVR
KLTAANGRPIADNQNSQTAGQR
QMFGKEPK
LKQESIVEK
KPIHTPEDLK
KSYGGSHIVMSCK
IVVYSKDGK
MKGILGR
AKEFIANAGNAEHMPEKTQK
ESGDIAGTGACK
VYAEQGDTANAR
TTGTESDTKTLSIKK
KGLSELR
AFHVAGR
VEYSTDKYK
EISETNEAIKK
TLKATEENAVR
VFSTHVR
NHSLYGTGTTAR
AKEFIANAGNAEHMPEKTQK
TLKATEENAVR
KYTGYKDMPR
ARKPGSIGACSYPAK
AIAGTYK
VAVDGIRK
LLKDKEAEIDRR
SKPDDLVR
SGTVTMDVAK
MGHTLHFNK
EGAVVVQK
KPIHTPEDLK
YNHAKDQLEYTR
EGGRTVGAGVVAK
SGGVTFAARPQDHSQKVNK
AENKEAAATKAEAIGGR
SGDTYKFSGNQK
KLLESYKADK
IHASSGTTGKPTVVGYTRK
KLMTEKPEYR
TDYNVR
VYTAAEAAK
EISETNEAIKK
MGHTLHFNK
VREGKGDFGYNAR
SYHIYRPK
VKCYGADDVR
AENKEAAATKAEAIGGR
KLMTEKPEYR
VAEALQGK
YNHAKDQLEYTR
YVVLGHSERR
KDHPQVMNAAVR
REFSYSR
YKQTPEMVK
VQHNNAIGPYK
KDHPQVMNAAVR
RLEEEGNKVLK
EISKLHEETVR
AHASTALIAK
YVVLGHSERR
QYGIDEKR
HSLSNAGSFK
KADRDRFVLSK
TEEREEMIGK
VKCYGADDVR
DKLSNPVR
GMVLCKPGQIKPHSR
NHSLYGTGTTAR
SGGVTFAARPQDHSQKVNK
TKPHVNVGTIGHVDHGK
CETGIDCR
TDASDQLNSTK
SINKQDFSR
KAVYGYDQR
AAGANKVAVIK
RAGHTEATIDMAR
QMFGKEPK
TYHKESDELIAK
ESGDIAGTGACK
AKEFIANAGNAEHMPEKTQK
CVQSGWKPK
YKQTPEMVK
MMHCQNMLER
DSIDNAPEEKER
EKDNFETVK
AGEQGYSVPTDAINR
VYYHHTGHIGGIK
TLKATEENAVR
GGSPCPYDR
MINKLTEK
KAVYGYDQR
EVKFESQDR
MMHCQNMLER
KANNAPLMER
KEVLELRK
GMVLCKPGQIKPHSR
IGDANVEGK
TLKATEENAVR
QRYENLVKR
NVSSMDADAVK
ATPTTNTNLK
TYHKESDELIAK
KAEKIDMEAAGEAPANKGK
AWHDASESIRK
VGPDKGGQWK
VVCVDKKEQDGFRASGSSK
SNNHFGIK
ALQKDTEHFETR
KAEKIDMEAAGEAPANKGK
ALGGASGGYTAARK
IEGPMDAEEREK
VAVDGIRK
GFKADEMK
KEGGFVPR
HLSGNFSAR
YNHAKDQLEYTR
QATGVEPTKIK
VVSLDGHR
YITGDAPDREK
TKIDLGNDTERK
SINKQDFSR
TKPHVNVGTIGHVDHGK
KLMTEKPEYR
LNSLKGENESLKR
INYYPPRKDNK
HLTDAGSETVSR
KLMTEKPEYR
VAEALQGK
EVKFESQDR
LAMHKLPCK
GFQGAIKR
SYDHNLVDKSAEK
YLALAKDLHQR
LGGGDPDANPR
NKESNIYKIGK
KIVESQKEAEHQQDLENQAK
SEADTKNLDRYK
REFSYSR
VQHNNAIGPYK
TAAGAVAAYKR
KLPGQMGHVTR
YVVLGHSERR
YKDENLDVKPK
LEAQLKNSKYNSTQMKK
KIAYDENMEKR
EKIEETPSEPK
MKDEAASEQLR
MNTYMANPDKIERK
ILPGKCPCGR
IVAGAPAR
TKPHVNVGTIGHVDHGK
ENGHTHIYLNR
HIGTNKVFGSTK
TDASDQLNSTK
KAPFYR
VFIKPGNGK
MMHCQNMLER
LHEVGGATC
EKDNFETVK
MKDEAASEQLR
KIAYDENMEKR
GQVEGMESSR
SAEIIKKENLK
AGEQGYSVPTDAINR
LNGMSDQEAK
MMHCQNMLER
VAEYLSKNEK
YQNDVVK
YENLVKR
KVLFVATKK
RSNEYTITR
GLPSQPK
VVDAAVEK
ILPGKCPCGR
KAEKIDMEAAGEAPANKGK
ATPTTNTNLK
AVAHDVLR
KGLSELR
ATFAGNATR
KAEKIDMEAAGEAPANKGK
VVTAVER
HGESLWNKENR
HGESLWNKENR
DSSHVPVEER
LNSLKGENESLKR
YITGDAPDREK
ITDGKVLEK
DLNEAREQGNPDAK
IKELIERR
SKSENLYSAAR
ALKEAGLIKK
LNSLKGENESLKR
AKPSTLKGQYLK
LSEEMKEATR
ESLAAENEAK
MMHCQNMLER
KGTLKDPEGITR
QFAANSTEVKR
TKPHVNVGTIGHVDHGK
TAEICEHLKR
DVAMHVAASDPK
YVVLGHSERR
AKPSTLKGQYLK
ILGKMAHSER
VLDDLKRR
KIVESQKEAEHQQDLENQAK
MPYKGSVENGAYK
YYAGKEKELEER
KIAYDENMEKR
YKINKPNLDDWER
QFAANSTEVKR
ALATGAVK
VAPADMGK
KEFQGRPTPVYHCER
MNDRVNEIK
TKPHVNVGTIGHVDHGK
ASQEMMER
VVKEEGFAR
SMSPAVEK
FKTFNGDK
KKVIVCEYCGR
AQAFEQDR
LKSYDHNLVDKSAEK
VQHNNAIGPYK
KKVIVCEYCGR
SMAAMGEK
ESGDIEGTAGCK
ACEREGIAYEK
SFPEDNAPTRKPR
LKSYDHNLVDKSAEK
IKEAAQGYEQAMTK
SKAHVNIGTIGHVDHGK
GMVLCKPGQIKPHSR
KGDAKTDVFGSDR
KASLELEK
KGDAKTDVFGSDR
QESNAAIRR
SKAHVNIGTIGHVDHGK
KMYDEMGK
NAPERNNYQIEK
EKDNFETVK
MAEANKAFAHYR
ISKKAEADVENIKER
KLTEAGEADIDRK
VTYNGTGKYPGHFKK
ATFAGNATR
NRLNSLKGENESLKR
VAEALQGK
VIADHIR
HAGETVLPNNNR
EYSGDASTENPNAR
TKIQRLDGEVK
TAAAEESIR
KAEKIDMEAAGEAPANKGK
IIHSALQGNR
HGESLWNKENR
LNSLKGENESLKR
NLQTAVK
LMGGLHK
STVPVGTAK
IGTGPSSSHTMGPR
TFAASHTVSETQK
TKEGVKTTESGLQYK
NGETTIRVDQK
YITGDAPDREK
MTGAGMMDCK
IGTGPSSSHTMGPR
LSGSNKEEVIEETKK
AGYKPGEDIK
VISCVSR
IYYRNPAK
ESLAAENEAK
LNSLKGENESLKR
TVDGPSMK
LAAEKIEAGK
VVNDVEPK
GIVTAVHSAK
AAPAPAAAAPK
AKPSTLKGQYLK
IIDVEHK
IHCISPSIRK
IGSHIIR
EALELRDGDKSR
STDGKETDNQGNIIRQER
QFAANSTEVKR
IHCISPSIRK
KVPLVR
KEVILLKK
AKPSTLKGQYLK
EGRNPQTGETMTIAASK
ANNMPNDTIDR
MLKDQFAQSRK
ICVNPK
TDKISYACGR
YKINGNSYK
VFKEMAENK
SHEVEHMCVVK
GEYHYCSPNDHVNR
SGTVTMDVAK
LREGAPIGCK
DKGKNVCAVGTTVMR
TFAASHTVSETQK
VTASDADGVQR
GEYHYCSPNDHVNR
TKPHVNVGTIGHVDHGK
HRVVEVPASNLKK
KLTEAGEADIDRK
YKHNDMADLEK
TLKATEENAVR
SKAHVNIGTIGHVDHGK
KAAPLANSDADKYAAEKEK
ILKEGIEK
YKHNDMADLEK
AGYKPGEDIK
EMKELEDR
AGDKVYADNMGK
KVPLCEDCSR
MEDLNFRKGDAK
GMVLCKPGQIKPHSR
LSDPSDKNSELK
AGTVTMDVTK
SMTGTSYSTK
SAVAKEPALAK
SKAHVNIGTIGHVDHGK
AQEQYDEEEAKRLQKK
YGGGFSNK
RYDKGYMQVK
KGDAKTDVFGSDR
NATQAEKKDYFER
NRLNSLKGENESLKR
SAVAKEPALAK
GALDCSGVKDR
TVWKADDVHK
EYSGDASTENPNAR
QLLVAAKK
REEYGDMAEQK
ALTECSGNVTKER
LNSLKGENESLKR
EALELRDGDKSR
AMEEAYK
VLSSEGVK
GLQNGYQR
VVCMER
SVELMKEHIKK
KLGLEATSK
IPGESVGEEGHVKR
TFAASHTVSETQK
AQEQYDEEEAKRLQKK
ACYDGGVR
MGAEGIK
TVSFQTEDSKK
TVSFQTEDSKK
MLNKEVYNK
CVAISTK
VGCVKEIKNNEYR
MMHCQNMLER
TVDGPSMK
IHCISPSIRK
LAAEKIEAGK
HAQLLADR
LNSLKGENESLKR
HRVVEVPASNLKK
QAHWNMR
METQNVKDTVR
KAEMQKELFER
HTTKPLMGHFKR
AMEFADR
NCDEMVNEAHR
IHCISPSIRK
KAAPLANSDADKYAAEKEK
KLQELGATR
KLTPEERLEQK
METSEILKK
GAELTGSDMAR
EALELRDGDKSR
QLEQAVNNR
AEGFMTR
VGEAENVTSAK
DSGCGIDEENQK
KDIANFK
IVEPER
SIVADKYGK
SYSDQSGAMR
VLLDASKK
IPGESVGEEGHVKR
ESISKTDALK
TREIVVER
QFAANSTEVKR
GEYHYCSPNDHVNR
IIKEEEVAR
VNPISNR
KAHLILPTHR
VTASDADGVQR
KRNEILQMK
IRVQISAGHEK
GEYHYCSPNDHVNR
LNDMSAENDRLKK
SKAHVNIGTIGHVDHGK
NKGLLSEGGR
AKNIPFK
AWHSSSETIAK
KAHLILPTHR
KLVQGGGVSLNKEK
GATVEATVEKQGK
GKGFQGVVK
IIKEEEVAR
KAEMQKELFER
LDESERSTQIR
EADSIVAASRK
AGTVTMDVTK
KNVSSMDADAVK
VVYSEHYR
AWHSSSETIAK
NRLNSLKGENESLKR
SKAHVNIGTIGHVDHGK
QREAALSGVNEVSHRR
IRVQISAGHEK
GGDVQSNLR
YAAHPEDAKSYDTAR
SGGVTFAARPQDHSQK
YANADMKDLER
LNDMSAENDRLKK
SGGVTFAARPQDHSQK
YAAHPEDAKSYDTAR
GTALGQEIKK
TLHTSMEEYRK
LNSLKGENESLKR
ALAAGKEIAEK
RMTADEKDALLK
MRQTTMANAATIERK
LDGQKLPAR
SMTGTSYSTK
KLPSQTTPQAGQPR
TVSFQTEDSKK
ALSSCDLQKR
EVAAEHPELVKK
LNSLKGENESLKR
IHCISPSIRK
MGGQLGGDR
ELNERIER
LAAEKIEAGK
VVMTGPSK
LTATGYK
NRGVVMNPVDHPMGGGEGR
KLTPEERLEQK
KLPSQTTPQAGQPR
QKLPSNNGGFK
CKEFTTPEGR
SIVADKYGK
TDKVYYHHTGHIGGIK
DNYSELRK
VSEQLAGR
HNILEGK
GTGSAEYNMK
DKVVTAVER
TKPHVNVGTIGHVDHGK
VIDDTKLK
GISYSQSR
IIKEEEVAR
IRVQISAGHEK
RGMVLCKPGQIKPHSR
QKLPSNNGGFK
GGDTPNVVK
AWHSSSETIAK
GATVLPHGTGR
METTQTSTIASKDSR
CGICGEHGGEPSSVK
LAPGKNIYATDKEK
VDGTKPVAEVR
METTQTSTIASKDSR
FSSSSGYGGGSSR
AAEIYAK
TITVAAK
AHSIAAQGGINAAK
VKKEYPGYDVR
KRVEPFIAK
LAPGKNIYATDKEK
RQSCEAAVAAIQKK
KMAIDQDTTTR
SGGVTFAARPQDHSQK
GGDVQSNLR
LGAEYAK
YVIIGHSERR
SGGVTFAARPQDHSQK
KLDAEGLNK
MYFKDSK
TDKVYYHHTGHIGGIK
VKPLHTAEYPTR
VRDLTDDEVRR
KLPSQTTPQAGQPR
LNSLKGENESLKR
KAMAIINK
EGSDAFNAK
NGCVMPR
AKVDGVGNIK
VKPLHTAEYPTR
HYAHVDCPGHADYVK
EAMEERDKIVHEAR
VVHALVSASK
HVHMTPEDAEKAGVK
RQSCEAAVAAIQKK
KGDAKTDVFGSDR
NKWNLKDQTSMTK
LNSLKGENESLKR
HYAHVDCPGHADYVK
HVHMTPEDAEKAGVK
AIDRTPVLKR
NRLNSLKGENESLKR
IHCISPSIRK
KLPSQTTPQAGQPR
CKEFTTPEGR
QKLPSNNGGFK
AIDRTPVLKR
GLSGANKGFDR
GMGYSEENSR
NRGVVMNPVDHPMGGGEGR
TTLLKDAAK
VAKPAVHFGGK
QCNDIGTVK
HGTVMPITDKELKR
KVAIEQMK
EAGFENLKGHR
GTGSAEYNMK
EAILQAEGKK
CKEFTTPEGR
YGSISTNR
VSEQLAGR
CHPFYTGQQK
KLGLKDNQIVRK
KPEEFYR
RGMVLCKPGQIKPHSR
TVEETVNKVK
SPLWKK
IDMEAAGEAPANKGKK
LHELNDLKQK
ESGTEPVVR
KRHDFFAEQGCR
AAEIYAK
HPLTDQGIAK
AFRDDHDTPIK
EAILQAEGKK
KAPGVIYR
SVQVNKDIER
TGGTIKEEISK
QYEDRYHVVK
IKIENEHLK
IIIRENPK
CHPFYTGQQK
AVELIDMTKHQGQHPR
LGAEYAK
EAASLVK
GRNYGIEPR
SGNATVGADVR
KRHDFFAEQGCR
HPLTDQGIEK
HYAHVDCPGHADYVK
NGCVMPR
EGSDAFNAK
VVHALVSASK
VKDPDKLIR
YFQSGTADVKK
KAMAIINK
KSVDDINVK
VKNGDNLLTK
KAGYATDPSYANR
HYAHVDCPGHADYVK
LNSLKGENESLKR
VIGSAYK
VGAATETEMK
AAGAAVVGTGR
NRLNSLKGENESLKR
DLATKELSNKR
SGGAESANGGDIVTTRK
GAEATESASDAVK
VGLGHGNLGK
YISSLKDQR
DLATKELSNKR
ETTQEQNDAFDRR
ENMPKDNIER
TFHVDAR
SLSEGEAVK
NSLYGERPVQDKER
SGGAESANGGDIVTTRK
AVELIDMTKHQGQHPR
AFRDDHDTPIK
ESLKDSGLDNK
VNGYWQTNHPEHGR
LNGIPDKEAK
GMVLCKPGQIKPHSR
VNGYWQTNHPEHGR
ANKVNYKPGEFSK
ASAGQGYRNPSINEK
NVGDNMDKVGGSK
VVTPQEGCCH
IVNKREEPQSIEVHPR
ATTTDAEGMIKEGR
TVEETVNKVK
HVYVEKPLAR
LNGIPDKEAK
SLEDAHTAEADTR
AKDLETKIEPR
AFRDDHDTPIK
SYAAIQK
GAMLVNTARK
GFQGVVKR
KAPGVIYR
DGLAEDEQKNAEAK
HVYVEKPLAR
ATTTDAEGMIKEGR
VEEAEECFKK
FYAEEEGKPR
IASANKGNKPLNLTEK
SYSEQNLK
DIDAAYKGK
RNDVYEVR
AVELIDMTKHQGQHPR
LGNLIKK
TFTAKPETVK
HSAEVLNAPR
HYAHVDCPGHADYVK
HPLTDQGIEK
WTGLTAADKRK
WTGLTAADKRK
LYEPPKKEAGIK
KGGISTLEDK
LISSGPR
CQSPISAR
DAMKADGTINR
IASANKGNKPLNLTEK
HYAHVDCPGHADYVK
FYAEEEGKPR
AKDLETKIEPR
SDEEAINAAK
GLKCPDVSTK
DVVQSGKLR
MHACKDYSGAEIMR
EGSDAFNAK
VIGSAYK
AAGAAVVGTGR
LTVCDNSGAK
YEAGESKNDPELGK
LNSLKGENESLKR
DLATKELSNKR
TRCPIAGPECAK
VGLGHGNLGK
VQLTCSEK
CKIEQAPGQHGAR
VAVIREEDGQR
NNKQSGLAALK
DAMKADGTINR
YISSLKDQR
QVNVPR
DMQANQVNSVKR
LPSGEVR
EGLAKDEAESLKK
GDNLVQGR
GCPFCK
AMYSIAKK
EGLAKDEAESLKK
GGSDFDPK
CKIEQAPGQHGAR
KPASGFVGGGVK
NVHPINANSVR
YVEEVAK
VVTPQEGCCH
GMVLCKPGQIKPHSR
GDIDGAVK
SAGKTYAEAVGDR
ASAGQGYRNPSINEK
LNGIPDKEAK
VQETTKTIDVK
ANKVNYKPGEFSK
HVYVEKPLAR
LNGIPDKEAK
GVLETVKK
HAFHGLYR
ESQQNAAQMAIKK
AKLHDYYKDEVVKK
IDMEAAGEAPANK
VSMAHTADVANGK
GTGSAEYNMK
TKEIVELCHSK
ANINPAHVDSEEHMESNMAK
ILKEAMEERDK
GFQGVVKR
TFTDTVKEK
EYGVTGSR
VALMATHTK
KANINPAHVDSEEHMESNMAK
TKEIVELCHSK
IKGNVHYVGVNDR
HSTPCGVAIGK
METMDNNTISSTHQEKAK
CFKNGEVYNNNAR
KPASGFVGGGVK
SHVWGNVK
AAEASLMSAR
FYAEEEGKPR
HYAHVDCPGHADYVK
QMCEIAK
KYKDPDYSAKDLAK
HPLTDQGIEK
WTGLTAADKRK
ITKPDNDALTK
DGQIVTNGGR
VDTTQTTTEKK
SGDADGQLAGAR
VVPSVNGK
ANINPAHVDSEEHMESNMAK
FYAEEEGKPR
HMYELNNK
AAIEAVK
HYAHVDCPGHADYVK
AMQDGLK
IKGNVHYVGVNDR
MGMEPR
ATTTDAEGMIKEGR
KAMAERDPEPILK
FNPNGEGGDRPQRPYNR
METMDNNTISSTHQEK
SQVTPEKVEAAR
FNPEAESK
VGGASKSEWDAAK
VGLGHGNLGK
EYIEAGKDNQGKGYDPRK
AKIDAPVDAK
VKDWTDDQAAK
VVDFNGEEKK
EYIEAGKDNQGKGYDPRK
TAREIYDECNEK
LTEGIKPENESTK
LQADAAHSALK
SKDDIKEDIKPQAEER
YREQKQDLSDPNQQAAASQDTR
MEEKFQESKVEGR
CKDECLPEETNR
AVNRVPVLKR
VVDFNGEEKK
KYKDPDYSAKDLAK
LNSIAMLTKQVRD
KPASGFVGGGVK
EGLAKDEAESLKK
EGLAKDEAESLKK
VGGYIVSKR
GGYHFGDNDK
VKDWTDDQAAK
QKNVPISGKDFK
LCKGGYSDSMSAR
YVEEVAK
YSNGYYK
AVNRVPVLKR
VKDWTDDQAAK
ELASQEMK
TVTFETKDEQK
FNPNGEGGDRPQRPYNR
KALCYGIDREK
AMAVASEQEMK
QAQEAVKEEAIR
CQPVSGQTYSR
HAFHGLYR
AKLHDYYKDEVVKK
VTANAETVER
DGKYVYPK
ECAVVTHYR
LASEHISEKTGEDVR
KANINPAHVDSEEHMESNMAK
ANINPAHVDSEEHMESNMAK
TKEIVELCHSK
AYTVETNR
QKNVPISGKDFK
MQYSGLQSK
KNPGEPEFHQAVR
IDEKHPFVQK
ECAVVTHYR
VGDKDAIIK
KAMAERDPEPILKR
AKDLETKIEPR
QLAHMDLGKK
KNPGEPEFHQAVR
AKANNMPNDTIDR
FSDKEDRNDDLHTNDTVQEK
EVIEDTAK
HYAHVDCPGHADYVK
FYAEEEGKPR
ITKPDNDALTK
YRPHPLLR
SERDASEGCVLAK
AKLHDYYKDEVVKK
AFNNVYQGKK
AYNTVSPASGK
YQGGHNAGHTLVINGEK
HAGSNGAASDPSKVFK
FYAEEEGKPR
HYAHVDCPGHADYVK
VAAEGLCK
YRPHPLLR
SGDADGQLAGAR
KPGSIGACSYPAK
EAAGSAPSFGDRK
YQGGHNAGHTLVINGEK
FNPEAESK
RKPLIDGGYDGK
KAMAERDPEPILKR
SERDASEGCVLAK
HAGSNGAASDPSKVFK
SASITVR
KDPNELTVEQK
NVGKDAMKADGTINR
MHPSHGHDQSIVNGISR
RKNEQLVINGERPVK
METMDNNTISSTHQEK
VKDWTDDQAAK
EYIEAGKDNQGKGYDPRK
RVPMHEMEAADFRR
NASGIVINGKR
SKDDIKEDIKPQAEER
YKQIEENEVR
EYIEAGKDNQGKGYDPRK
GKMDQEKADAILAK
QAVAMSVANQAK
VATTEQAQEVCK
RVPMHEMEAADFRR
AVNRVPVLKR
MSSNVYGDK
TGAGMMDCK
LTGMSMR
LNSIAMLTKQVRD
ETPAEAPAEEEKTEKAE
GKMDQEKADAILAK
AVNRVPVLKR
YSNGYYK
KPGSIGACSYPAK
TTANLMK
TIAQAEALKK
GIDNTVAQSK
KSNPNELLDDSKR
TVLNKEPVER
FSADKTPYK
TIIKGEEYK
MGIIHGAR
AKLHDYYKDEVVKK
GLAEDATDEEKAAAKK
TKSALQIAR
GACMQVCR
SHNQTIYENPSPGNK
KDPNELTVEQK
NKDGVPAVVK
LNGAEMAR
ATSSMVYSHHAQVSNSIAK
AYTVETNR
KNPGEPEFHQAVR
KAMAERDPEPILKR
IIEAVAHR
VGDKDAIIK
ETPAEAPAEEEKTEKAE
ISGTPECPR
AGKIEYRLDK
KNPGEPEFHQAVR
AKANNMPNDTIDR
HYAHVDCPGHADYVK
FYAEEEGKPR
HAFHGLYR
SERDASEGCVLAK
HAGSNGAASDPSKVFK
VAAEGLCK
AAIQDELKKR
FYAEEEGKPR
TCGQCEFCK
HYAHVDCPGHADYVK
SHNQTIYENPSPGNK
IGGEGTIEK
IGNQTALR
IVASISDRR
TKPHVNIGTIGHVDHGK
GVHEGHVAAEVIAGKK
KPGSIGACSYPAK
KAMAERDPEPILKR
RKPLIDGGYDGK
RKPLIDGGYDGK
HAGSNGAASDPSKVFK
KAGNVAADGVIK
TSQTEAAKEAITK
VEAENGATMGKTELAKK
TKPHVNIGTIGHVDHGK
SERDASEGCVLAK
GQADNMPSDGAQLK
CKTEEEIVER
KDPNELTVEQK
NVGKDAMKADGTINR
NIVMHNVTK
LYADAANAK
NVGKDAMKADGTINR
VKDWTDDQAAK
ELKDFNQGKIEHR
GKMDQEKADAILAK
VEAENGATMGKTELAKK
AVEAALK
HLLGGVAK
HVSALLSEENKR
KAGNVAADGVIK
ERGEGFQQAVAAHK
GGSDFSPR
VATTEQAQEVCK
TSQTEAAKEAITK
HAVTEASPMVK
HVPSAFNSQSTR
IGGAAVAAGR
LNDMSAENDR
EAKGDKLVQYGER
TREGNDLLR
QLYGESEGK
QVTDLR
AVNRVPVLKR
IQITEMSDDKR
ETPAEAPAEEEKTEKAE
CVCTSNKELVAR
ANIDKTIENR
IVESQKEAEHQQDLENQAK
GIDNTVAQSK
LNSIAMLTKQVRD
DLENKNFSK
ERAGFEVR
TKSALQIAR
RCETLGVACEK
GQVLCKPGSITCHTK
GQVLCKPGSITCHTK
GAVAMVGCNNPR
GRDYHSLVSR
KIGGDILCNKK
LNGAEMAR
AYTVETNR
NKDGVPAVVK
ANIDKTIENR
QKEIANFR
RVTCSHEMDWVR
ELSAQAPR
SYSPYTPSRR
LLKDKRDELMR
KAMAERDPEPILKR
RCETLGVACEK
DTVTTSDDPQER
CVCTSNKELVAR
KGDAKTDVFGSDR
HYAHVDCPGHADYVK
FYAEEEGKPR
KIGGDILCNKK
SNPEILNGSRR
ANEKLTIAR
HATYQEVMK
AKGAFETYQMK
TKPHVNIGTIGHVDHGK
HYAHVDCPGHADYVK
KPGSIGACSYPAK
KYIEAGKDLEGK
SYSPYTPSRR
KYIEAGKDLEGK
RVEIETAKASVEK
SNPEILNGSRR
RIPDFQEGQKK
RVEIETAKASVEK
IQQRIPVR
VTMYPSYHRR
CTHDSGGVVICENK
TGRNPQTGKEITIAAAK
KPGSIGACSYPAK
TKPHVNIGTIGHVDHGK
IAPTAKPPVCK
TSQTEAAKEAITK
VTAEQGAVKHIDPRHE
SYDHNLVDK
KAMAERDPEPILKR
MQYSGLQSK
TGRNPQTGKEITIAAAK
FGSNEEFRK
NVTAGASPMDIK
VTAEQGAVKHIDPRHE
HLLGGVAK
LYADAANAK
KYVTLTTK
DHDGFNVK
SPFYCDNRK
LGETDYSK
MKIAVTGK
SVIPSSDVKK
SVIPSSDVKK
KAFHTETVINNTR
FGNMSGQMR
DARHEHILQVAR
ELKDFNQGKIEHR
IMVDASKCDGCK
HVPSAFNSQSTR
RIPDFQEGQKK
RAMAVASEQEMK
TLYAENSCGK
FGSNEEFRK
MSVLGPVRK
NEPATFR
CAFGENPK
EAMVAQQQAMGKEK
NFSEADAQR
HTPGNTVSNLSSTR
MGDHAASMQYGEK
SLKKGPYINVK
VGKELGTLK
LHQEFRDTGPVAK
LLSHSNGLYKLDK
VGGSYTMK
VIPLDHK
EAMVAQQQAMGKEK
VLVNSPK
STNTYGTVSGTAK
GMVLCKPGQIKPH
AQEVTADNNQQAASGAQPEQSKS
GQVLCKPGSITCHTK
RCETLGVACEK
HTPGNTVSNLSSTR
GMVLCKPGQIKPH
IVEVSHEEVQK
WLIAHKDAK
SAGAAKLQVVK
IWQPQNNAAEQKHAER
NEEEKTNQLNGMGGEK
NKDGVPAVVK
SYSPYTPSRR
AHVIAIR
KMTGAGMMDCK
AAGYDKPFK
AVNRVPVLKR
HMLLDAQEKR
MDKEFRIETK
IKDSLPSGSMHR
GMVLCKPGQIKPHSR
VKDWTDDQAAK
VGKPEIIK
TLAEVAK
AFEDIRK
IVEVSHEEVQK
HYAHVDCPGHADYVK
VKVDETDKSPGFK
MVNEQYER
SGGVTMSHLR
MQVACNPQDVK
ITQGALPKDQLKK
MFYQVNHHANMAHAK
TKPHVNIGTIGHVDHGK
GMVLCKPGQIKPHSR
QMVAHALTR
NIGMGCGSR
HYAHVDCPGHADYVK
GMVLCKPGQIKPHSR
AKEFIANAGNAEHMPEK
RIPDFQEGQKK
KPGSIGACSYPAK
TKPHVNIGTIGHVDHGK
SGIVHTSIGK
TGELDDSYRR
TDRSDRPEEDVKIVK
EIPHLRPR
YKVDNLYSKEHDR
KAMAERDPEPILKR
SVANAEQMDR
LVDEKHGQVVSVGK
AGTVQAAVNESNK
MVYEAHSTDYQTR
DHDGFNVK
SPFYCDNRK
LGETDYSK
HLLGGVAK
TDRSDRPEEDVKIVK
LYADAANAK
KSVNVPGVR
QKLPTNNGGFK
TLREEFDKTGK
RKPLIDGGYDGK
IVIERPAK
EAEHVEGFAK
ALIEAGADAVK
MVYEAHSTDYQTR
VLHFKQPAGTSR
NEPATFR
RIPDFQEGQKK
AISQEISK
HTPGNTVSNLSSTR
NFSEADAQR
VGKELGTLK
TAVMQAHSAGMHVDR
NYEQECHHCPYIYGGGGKK
TGGYEQNRDDSYDDGEAR
VGGSYTMK
ELAGVCK
VVCVDKKEQDGFR
ACELMK
NKLFVGTAAKEDR
KEAEEKLEHLAASK
AENQYYGTGR
HTPGNTVSNLSSTR
ILGNGEITKK
EGKGDFGYNAR
TLVSASTTQK
VQSDVIR
NAETIAQQTGTK
AVSIEEKPAQPK
ADKTTWVAEK
AVSLEEKPANPK
MTALNKEKQEFQK
GMVLCKPGQIKPHSR
RRPGQSILTTPR
LVTSGMGK
MTALNKEKQEFQK
KKDTINNLVSR
MVTKETKDVLSGK
MCEALAK
AYRYGCAE
IVDFKR
GMAAYAEK
KLEAAGDYTAR
AAGVSKDVTLK
STILVAEGKK
FEAWKNNK
NKLFVGTAAKEDR
AALEEAEHAAK
VMETSKPPIR
HYAHVDCPGHADYVK
ALNCLK
AEADVENIKER
YVIIGHSERR
GGDGGEFGATTGRPR
AKEFIANAGNAEHMPEK
MQVACNPQDVK
MVTKETKDVLSGK
ADKTTWVAEK
NLAIKNTSDSTEPK
EKTVEVTLKNEQGTTK
TKPHVNIGTIGHVDHGK
GMVLCKPGQIKPHSR
TLREEFDKTGK
VVLPAQKPR
YVIIGHSERR
QLYIHR
HYAHVDCPGHADYVK
SGIVHTSIGK
SGGFTCSHLR
GGDGGEFGATTGRPR
AKDYIDPR
AKAVDPSVAEEANK
TKPHVNIGTIGHVDHGK
RIPDFQEGQKK
HVYCQKPLTHSVYESR
DHDGFNVK
MVYEAHSTDYQTR
TVGAGVVAK
AIQVTTGAK
ASIDESLRK
VVLTTAK
KAMAERDPEPILKR
RKPLIDGGYDGK
AVNSFGDAK
IVIERPAK
TLREEFDKTGK
VLSGGVDANALHKPKR
NEPATFR
MVYEAHSTDYQTR
RKPLIDGGYDGK
VMETSKPPIR
RIPDFQEGQKK
VASGEIKIK
GNGVINGNSVK
IPAVQESVKK
QIPNDAPGASDSRSPR
VVDKDGNLCPADSR
HVYCQKPLTHSVYESR
HNGAPAFSPDGSK
HTPGNTVSNLSSTR
ACELMK
IPSENPTGTQR
MMHCQNMLER
MLAEDLKQR
TIIQAR
ELHTDLAR
STSSLTPPK
KLMEAVANQGK
MISQMQNGGAK
GRNLAEGVPR
LYADAANAK
GMGESNPVTGNTCDNVKQR
GMVLCKPGQIKPHSR
MTALNKEKQEFQK
EGVYMK
MTALNKEKQEFQK
AVVVIGKDGK
LIEDQEYKNR
NDTEFEHDGVK
AMAERDPEPILKR
FATMSDEDKAR
SDIDNLKER
IVDFKR
GMAAYAEK
AMAERDPEPILKR
APAVATAIKR
STILVAEGKK
GSQHIPLNPK
KVPKDQIDKMVK
SDNTFGAAR
SPFYCDNRK
NRQSENYFNNETK
VFKEMAENKYGKEEAAK
ALNCLK
YVIIGHSERR
AATNDVLK
IVINQR
VPLHTLR
VMETSKPPIR
TVDLSTK
MMHCQNMLER
TPYMGTEK
MAIANTMR
ALPEGEKSKENVLR
EMPTQNKEIPAEAKR
GMVLCKPGQIKPHSR
YVIIGHSERR
TKPHVNIGTIGHVDHGK
VVLPAQKPR
ALPEGEKSKENVLR
NLAIKNTSDSTEPK
STILSKPDHIK
VVVSQLHR
STILSKPDHIK
NRQSENYFNNETK
QFMANQR
TLVSASTTQKEVK
NLAIKNTSDSTEPK
EGRVPLHTLR
HVYCQKPLTHSVYESR
TKPHVNIGTIGHVDHGK
DHDGFNVK
LLTNNPVKR
MKLEEALK
AHPNDGAGQGLIK
RIPDFQEGQKK
TVGAGVVAK
AGDTIEIKEK
AIQVTTGAK
ASIDESLRK
KLNDMSAENDRLK
LGGADMAR
KLNDMSAENDRLK
RKPLIDGGYDGK
APGFGDR
TDKLTSLR
EFIANAGNAEHMPEKTQK
RKPLIDGGYDGK
MVYEAHSTDYQTR
EGRVPLHTLR
NQLHEVIR
VTVYETVKK
HVYCQKPLTHSVYESR
VTAEQGAVKHIDPR
MKYCITNGK
RTTADNKTWSSTLK
MMHCQNMLER
ACELMK
AALAVCK
ELHTDLAR
IRVIEPVKR
LLTNNPVKR
DDPRNPGMDIR
EWDYKR
NVGCTPNEYKQQN
DAAQTHKQILTVNGK
EFIANAGNAEHMPEKTQK
STSSLTPPK
IRDFKGIESK
IRDFKGIESK
IRVIEPVKR
GMVLCKPGQIKPHSR
GMGESNPVTGNTCDNVKQR
FVPATGR
KGCLETEASGSALHR
VTAEQGAVKHIDPR
GIKVEVSGR
FQHPVAGTYK
LAELAQRMGKR
MNTYMANPDKIERK
AMAERDPEPILKR
AVVVIGKDGK
LLDEGR
GTLDTAGVANRR
AFENSMNGK
TAEQNGYTMR
FQHPVAGTYK
QNKDFETADKLR
VMETSKPPIR
SQLVAEQER
AFYMKQNEDGKTVR
TPYMGTEK
AATNDVLK
GTLDTAGVANRR
AHVNIGTIGHVDHGK
IMETRPLSK
MMHCQNMLER
FVPASGAASR
KAIDDNFSR
LSSLTDAEKR
QTTPGLETQK
ALPEGEKSKENVLR
LNSLKGENESLKR
MNTYMANPDKIERK
GMGESNPVTGNTCDNVKQR
GMVLCKPGQIKPHSR
EGRVPLHTLR
TPLHTFR
TKPHVNIGTIGHVDHGK
KALALDAMKK
KVPKDQIDKMVK
FYAEEEGKPR
SLRGAVENTPEGR
TAEVMIEKEDDEKEK
TVGAGVVAK
LLTNNPVKR
HVYCQKPLTHSVYESR
TKPHVNIGTIGHVDHGK
RSSEVYGQTNIGGK
MLKDQFAQSR
KGSSISSGNATETHHAYLEGESDAAK
VGAATEVEMKEK
LGGADMAR
SDNEIMR
CIIADEENGKTTK
RKPLIDGGYDGK
TAEVMIEKEDDEKEK
TDKLTSLR
RKPLIDGGYDGK
AGDDAQTALDK
PLHTFR
YGISENR
GIIHAGVGNGNIHK
CIIADEENGKTTK
FVNHLMYDGKK
CGEDLNYARR
MIEDGELDKR
VQHNNAIGPYKGGIR
HYAHVDCPGHADYVK
KVNAYGTENIAK
HVYCQKPLTHSVYESR
AALAVCK
KEPVVFDHDCR
YAGSITPK
VVVPLKK
AGDDAQTALDKAK
VDKSGIVHTSIGK
TMGSQFDTGDPTKGK
IRVIEPVKR
EWDYKR
DCFKSDIK
AAEAVYSTEGK
IYFTEHQQVRK
ASRGDQILNAR
STSSLTPPK
IRVIEPVKR
GMVLCKPGQIKPHSR
YAVSHPEEMK
TKEQEYTPIR
AVAEEALGKDER
KKDMEDICVVSPDHGGATR
AHVNIGTIGHVDHGK
VTAEQGAVKHIDPR
TAMETIK
AMAERDPEPILKR
GITVEQDTK
MKTNYEIR
GATVEATVEK
KVEVMNTDAEGR
GHSESVYIETK
FQHPVAGTYK
KEPVVFDHDCR
VVAGALAK
AVAEEALGKDER
MADKITTMSK
IYFTEHQQVRK
AEEYHISPSR
EKVEYSTDKYKVETNR
LNEDAKEALR
FVPASGAASR
AHVNIGTIGHVDHGK
SVNEGFSGGEK
VDKSGIVHTSIGK
KSPNDPTIVQRA
IMETRPLSK
MNKLELQK
MADKITTMSK
VQHNNAIGPYKGGIR
LTEAGEADIDRK
THAVGEIAPEAQK
TKQDQDKLGVGLSK
TPLHTFR
TKPHVNIGTIGHVDHGK
GMVLCKPGQIKPHSR
VNVGDTVK
CYGADDVR
HYAHVDCPGHADYVK
VKLYNETPK
HNDMADLEK
VMETSKPPIR
TKPHVNIGTIGHVDHGK
DSNDEIKKTDGSEDEIKAGQER
IGHTVEREDTPAIR
QVILETEKR
STCTGVEMFRK
GAMLVNTAR
QLVAEETTK
SPALDSCPQR
TSDYDPNAKYSIKK
CIIADEENGKTTK
LKAHDEENTCNIGDTVK
AAEIHYPR
MKILGAK
QVILETEKR
GMGESNPVTGNTCDNVKQR
GVQGMGESDPIASNDTAAGREQNRR
NGYAACHGGQKEYTLADGSK
VQHNNAIGPYKGGIR
AVAEEALGKDER
NVGETPNGYR
MIEDGELDKR
SAGSLHEIDGTR
YDTSEQMAR
LKAHDEENTCNIGDTVK
TVGAGVVAK
GGSAIEELKK
KAGMTREDLLK
FVNHLMYDGKK
HYAHVDCPGHADYVK
IFSKEGYCR
DSNDEIKKTDGSEDEIKAGQER
YAGSITPK
KEPVVFDHDCR
NVLIDREGK
NGYAACHGGQKEYTLADGSK
AGDDAQTALDKAK
VDKSGIVHTSIGK
AALAVCK
THAVGEIAPEAQK
ALQATMEK
KKGVGTVVVNSAVCSK
KKGVGTVVVNSAVCSK
MAIANTMR
AALVHGLK
LIANAQEEAK
IRVIEPVKR
AIVNEEIAHHEAK
GMVLCKPGQIKPHSR
TAMETIK
AYDTSYDR
IALSEHVK
AIVNEEIAHHEAK
GTMDCAGVNDR
ITAGNDESMCR
FYAEEEGKPR
MMHCQNMLER
VVEYDFTHR
AKATLAQAEAEAK
GSGTTIQEVNR
YGEELVKK
AVAEEALGKDER
STSSLTPPK
RKPLIDGGYDGK
MIEVSKDPR
TIEYDPNRSAR
AMAERDPEPILKR
MENISEHVR
CAFGENPKNCYQDKGDTSR
NLPKEKLEEVDEKR
AVLEEVKGR
MIEVSKDPR
TNNSSMVTSSLK
VGVIGCGGMGKDHIKR
SEEDATEIR
LADSINGR
STSDSIVSSQTK
GQVLAKPGTIK
QTYAFAAGTKK
VGVIGCGGMGKDHIKR
MVEAAKETLVSK
MMHCQNMLER
KVPKDQIDKMVK
TKPHVNIGTIGHVDHGK
GMVLCKPGQIKPHSR
IHPNMVVK
TGVVLSNK
RKPLIDGGYDGK
GQVLAKPGTIK
CYGADDVR
SYLIKPK
VCPTEKLCQSGCTR
AGKVEEAEECFKK
GAHLQAIQKDGLK
IGVGAENCADK
QLVAEETTK
KIVAGNWK
STCTGVEMFRK
GAMLVNTAR
LMTEKPEYR
KAEKIDMEAAGEAPANK
TYEEAVGGR
TKPHVNIGTIGHVDHGK
YDTMLQKR
ARLDKSDEEAINAAK
MHACKDYSGAEIMR
DSNDEIKKTDGSEDEIKAGQER
QREAALSGVNEVSHR
GVQGMGESDPIASNDTAAGREQNRR
KAEKIDMEAAGEAPANK
AGKVEEAEECFKK
ARLDKSDEEAINAAK
ISPVPEK
IKPFKNQAFK
HVMMLK
DPAHWDAGK
IKPFKNQAFK
HGVKDENILVK
DSFYHNPR
LRQNTETGHFLCK
MKKLEQLYEGK
FICGTQDSHKELEQK
FVPASGAASR
NVGETPNGYR
STCTGVEMFRK
IKEGFIVKR
YTQSNSVCYAK
VHSSCATGDILGSHR
HLGSYLQGHPDMK
KPETPAMYSER
DKYVTPSTNNKTLDSNAK
LRQNTETGHFLCK
FIDDNRNHAIDGGESSK
VQQSPASVNMVK
ASTQVNPTRMELTK
QREAALSGVNEVSHR
MKTLIAR
EHVLLAR
FIDDNRNHAIDGGESSK
LLESYKADK
LCNEHKIPVTPSGAR
LMATMKEASAGK
VHSSCATGDILGSHR
KLKELSENIAK
AIVNEEIAHHEAK
IALSEHVK
NVDDQLAK
EAALSGVNEVSHRR
RPFGITGK
IAVMNGK
HSMEYLR
ICTTDVER
AIVNEEIAHHEAK
STGTVSLR
GMVLCKPGQIKPHSR
MTYSHEVEHMCVVKK
QMENTAGQFNTNAK
LKPNTNISSVQSK
GSGTTIQEVNR
AIGNPNIK
LLESYKADK
NVAAGSFSK
MIEVSKDPR
LANKAELGIVKK
AQEQYDEEEAKRLQK
KVPKDQIDKMVK
KSQAWVPSR
MFKEEEHTVSENANR
FYAEEEGKPR
YADEVIRR
AQEQYDEEEAKRLQK
GQVLAKPGTIK
FDLAKR
NGLENFKR
QAPSGNAYPKR
MAEQEGVDIRK
HYAHVDCPGHADYIK
MFKEEEHTVSENANR
AGREAVSQTAGDMAAR
LPGQMGHVTR
SFAYDKEVPNSKK
AHVNIGTIGHVDHGK
GQVLAKPGTIK
GDVEAAKDIAR
ALVAAGPK
ANLEVAR
MSGTVGVER
HYAHVDCPGHADYIK
DREGNVIVTR
LNSLKGENESLK
TKPHVNIGTIGHVDHGK
GMVLCKPGQIKPHSR
VVMTSIDHK
ITAERNPADLK
KGVNVPNVR
QLRDAVAANAAGR
MVEAAKETLVSK
KAEKIDMEAAGEAPANK
GAMLVNTAR
MKKLEQLYEGK
AGKVEEAEECFKK
TKELVQVTR
FNDSDMSR
ECGVIIHR
SITGKDYVER
AMAVASEQEMKAK
GKLTVINHVACNNTK
NLPQEPEQTEERR
TKPHVNIGTIGHVDHGK
KAEKIDMEAAGEAPANK
ARLDKSDEEAINAAK
ARLDKSDEEAINAAK
KATEQMIVER
MQSSKAETDIKFK
VHESFPVK
MKTTPFTEK
RKPLIDGGYDGK
FGGTSVGSAQR
ALEDEGYRPK
NVGETPNGYR
TLDCTYNR
MKKLEQLYEGK
IHASSGTTGKPTVVGYTR
IHASSGTTGKPTVVGYTR
YVCSYEQTKG
MSVLGPTRK
MMHCQNMLER
LLESYKADK
MKTLIAR
ITDPVAK
AIMVNGR
CIGVCPK
GTFHTSFK
LRCGLSEHFK
TAQTPGGTGALR
YASSVIK
EGGIGVIHK
NKYTYYASAAK
AAVISTDDSR
IAVMNGK
GMVLCKPGQIKPHSR
QNVIIIDPGHGGND
QIGQTGVTVRPK
GIESKFDGK
GAVHVTDYSNASR
STCTGVEMFRK
TDKMIAVGEK
METTQTSTIASK
ANRPAYSVLDKTK
GAVVLPHGTGK
EVYADAANYKK
NNHGLMVNTNER
YIQENVEDKVK
NVAAGSFSK
YADEVIRR
GIPADKISAR
CGLSEHFK
KSQAWVPSR
MAEANKAFAHYR
VGGVATYR
TFRDGEVQESEESDSR
NKYTYYASAAK
HYAHVDCPGHADYIK
GQVLAKPGTIK
NGALVPR
MTGAGMMDCK
YAPAALDDKDGGK
GTYVDYGDRR
MTYSHEVEHMCVVK
NCVDCAENKFNRPK
TLKEQGTPEIR
SKKEETEAAAAEEPEYDGRE
VFAGEYACHGK
GDVEAAKDIAR
IAYEVSKKEYER
QLAYDNMKR
ALKYNGGVPK
VYHVDEAVK
CATITPNAAR
LEALREEQMAKGEKPR
GTYQYADDTEKTTATK
MPHGNPDVPEQDTR
ITAERNPADLK
HYAHVDCPGHADYIK
YTDYVK
QLAYDNMKR
MTYSHEVEHMCVVK
MAEANKAFAHYR
NRGLHSAFTVR
QIGQTGVTVRPK
AASYIPGTHR
VGDGTQDNLSGCEK
GKIKFDYSNAK
KSADELADNTKSELK
YLGPARDNMEK
DNIQHMVR
VLKPYVDSGK
KVPKDQIDKMVK
EKPAVLGHDEAAYSK
ALISKPGGDKIGR
GTYQYADDTEKTTATK
KVEAATGFETR
AASYIPGTHR
NKMLENTRPNLR
ARLDKSDEEAINAAK
VLKPYVDSGK
GFGSENMSK
VGAWCGQNK
ALDAYNAK
KSADELADNTKSELK
ASFSDVK
CLLCHDSPCSK
MKTTPFTEK
AEYYLNHTCK
NCVDCAENKFNRPK
CLLCHDSPCSK
GLGSVAER
SLLEHYSKDR
KSLVTIKESVK
TSGTWSAK
ITAERNPADLK
ITDPVAK
NFRPHVSCVRPTPDGK
VYHVDEAVK
DATPGGVVK
NGVSPIQEK
IHVIQSEAETEK
KLSEYYETK
TQINDISQK
HQITETTSEFDKEK
VFEEEAR
NKYTYYASAAK
SFGGAQVSR
QVADEMDTR
GMVLCKPGQIKPHSR
VILCSHLGKPK
GAVVLPHGTGK
QIGQTGVTVRPK
FQADYK
LVDYKNDKFK
SQEWANDER
GIPADKISAR
CGLSEHFK
EAVASYEAR
HQITETTSEFDKEK
LVDYKNDKFK
STCTGVEMFRK
AKENMQLIEEHQR
KAEKIDMEAAGEAPANK
NKYTYYASAAK
GTYVDYGDRR
PADKISAR
GQVLAKPGTIK
SEAELPAR
IQTGSYVNKDGVK
HYAHVDCPGHADYIK
YAPAALDDKDGGK
IKQVTKDDDYEKFR
GDVEAAKDIAR
MTYSHEVEHMCVVK
AVVVIGKDGK
IKQVTKDDDYEKFR
QVTKDDDYEKFR
TNLQEAQPLGNGKK
MEENSSQSNKYDAALAK
EACYDKAYAVAASGNNNKHER
QMGHAGAIISGGSGSAK
FHDEPVSIERK
ITAERNPADLK
DGYVTAPSTDQGKK
AAITIPAKK
TEVFRPTER
MEENSSQSNKYDAALAK
TKPHVNIGTIGHVDHGK
AASYIPGTHR
TAVINAASGR
LIAKDVENYRK
VMQAQGSQLTNK
KVPKDQIDKMVK
YLGPARDNMEK
VLKPYVDSGK
QGKIDFKVDK
ALQQLQTK
QGKIDFKVDK
FYGGVDNSDHR
NITTGSFCKR
EKPAVLGHDEAAYSK
TGKVDTYLAK
TGKVDTYLAK
YLGPARDNMEK
VLKPYVDSGK
QSFRDETIR
TKPHVNIGTIGHVDHGK
TVNTMNLDGKTK
GYVPADENR
SKNLAIIK
GNTSIQTQSYR
ARLDKSDEEAINAAK
KSADELADNTKSELK
VNVYNIKGEDTGRK
VILCSHLGKPK
CLLCHDSPCSK
TTESGLQYK
AAQEMLEK
HGVDRIPLEK
MMHCQNMLER
TQINDISQK
ITDPVAK
EATSDLTGER
AVTMADITK
IPGESVGEEGHVK
YTGYKDMPR
NGVSPIQEK
IVVNMGVGEAKENAK
HYAHVDCPGHADYIK
LPKPNLNR
AEYYLNHTCK
TKMGIITDVK
VILCSHLGKPK
GAVVLPHGTGK
NFRPHVSCVRPTPDGK
HAPIAEVPR
GMVLCKPGQIKPHSR
QVPESNKVEVDPK
AIKPVNEADVEK
VAVNATPESAR
REEESAAAAEVEER
NVGETPNGYR
GGSDFDPQGK
GFPVYKK
KPEVTVYDGTK
GMVLCKPGQIKPHSR
MGQEEHAFSVTK
AKENMQLIEEHQR
LAYPIQKK
YTGYKDMPR
SNVDSVSVR
REEESAAAAEVEER
FGGTSVGSAQR
YADNKAAGEKFLAENKTK
FEGVAKVEAAHER
QILATEGK
NKYTYYASAAK
AAGEKFLAENK
HYAHVDCPGHADYIK
TAEMCKLTENSSR
LLESYKADK
IQTGSYVNKDGVK
FNSVSSEDDREVSAK
TNLQEAQPLGNGKK
MEENSSQSNKYDAALAK
AAITIPAKK
VIVAVTDAKK
AIKPVNEADVEK
EQIDSAVEK
FTNYTNAR
IQYGGSVNAK
AYDPAAMNECKR
QMCEANTCGMYGKR
AYDPAAMNECKR
SDRPEEDVKIVK
HISTQANNTNYGTYR
IVDKLRTESEYGK
AVSSSIRDYGR
HISTQANNTNYGTYR
HQQHFEALKESEQHNLDQK
RKPLIDGGYDGK
HHDQVGEKLTELK
KQISIFAENK
SIEEIEAKR
AQGVQLTAK
NAPIAVR
YLGPARDNMEK
ARLDKSDEEAINAAK
LQEEKEHQMDVANKLKEEK
EIYYCGSRPEK
QMCEANTCGMYGKR
KRSNHVTLFVGAK
SVDMDKCTGCGVCQEK
HLTDAGSETVSRTEYK
ALQQLQTK
GGGSANKTYLYQETK
SIEEIEAKR
NIGTGANGSITK
AAGEKFLAENK
AGHTEATIDMAR
AHDEENTCNIGDTVK
IRELSMEAGKNVK
YAEFKNTGEGADASGR
TAEMNGYEMR
TKPHVNIGTIGHVDHGK
KGSGISESFTVRK
TTESGLQYK
DRVDDALR
MMHCQNMLER
AGHTEATIDMAR
QVPESNKVEVDPK
AEYPNSVAR
ISKDYSDFTNTKK
ALISVGRK
HEIGQAAVNSLRK
GGGSANKTYLYQETK
VILCSHLGKPK
KEYPGYDVR
GQGAQLNGYR
ITAERNPADLK
MMHCQNMLER
AIGFGKTDER
AYKDEPSFR
VKITDGKVLEK
AIGFGKTDER
TQINDISQK
ARLDKSDEEAINAAK
KADNSPLTIADRK
VEANVGQAVK
IPLDEDKTDTR
VIDSRPVPDNNSIRR
VVPVKEGENIEK
EEIERGQVLAKPGTIKPHTK
QVPESNKVEVDPK
ALPAVQK
TVEDWGKER
IVVNMGVGEAKENAK
VITVVGAGGNRDK
GMDEEECVR
YADNKAAGEKFLAENKTK
MGQEEHAFSVTK
RKPLIDGGYDGK
SGLSDDSIRER
SGLSDDSIRER
DMLGKTPGR
YFDTDNK
HYAHVDCPGHADYVK
EFSYSK
NTTERLELK
NVEDADAEYQK
QSVQSVPAIRK
EFQGRPTPVYHCER
LLTPMSEVAGR
TVEDWGKER
VILCSHLGKPK
VLDDLKR
NYVEQGGYK
TFRVNAPEGGK
IQYGGSVNAK
QGNEFGATTGR
NKELMDNMR
VRQGQFEGMAEK
TMHHEFTHILNQK
AQGVQLTAK
RKPLIDGGYDGK
NAPIAVR
NLGGIKEMK
LVESLKEEAK
IAYDENMEKR
KGHSMEFLR
HHDQVGEKLTELK
ITAERNPADLK
VSNGNHVNVTLNR
AAPLANSDADKYAAEKEK
QEQFQQEAQQQMQK
TFRVNAPEGGK
MNTYMANPDKIER
LKNEETDEIKEECLKR
SGDYIMKPIQK
LQEEKEHQMDVANKLKEEK
AAPLANSDADKYAAEKEK
LVESLKEEAK
IAYDENMEKR
VSNGNHVNVTLNR
KKSEYGLQLR
KKSEYGLQLR
FITMGDSQR
GDAKPMVCVQCGK
AGSDRTKLEKDVMAQR
MEASDNFKPSTSVKEK
DYQENYVKEQK
TTESGLQYK
EIKIYAK
AKEFIANAGNAEHMPEKTQK
FGDIATTKDSR
GIPADKISAR
QLSKEFVR
EYIEAGKDNQGKGYDPR
CSASMMSAADQK
AKEFIANAGNAEHMPEKTQK
HQQHFEALKESEQHNLDQK
AATYEQIK
AYKDEPSFR
MMHCQNMLER
TVDVTIRR
RIEAATGIETR
IYKENYYATTK
AFSKFEQENER
STGPHLHYEVHVK
TDMNNTLNSTK
MTIQSGTDQSTR
ANNMPNDTIDRGIKK
GLAEDATDEEKAAAK
TVEDWGKER
QVPESNKVEVDPK
QMESFGK
IEEALGEKAPYNGRK
NRGVVMNPVDHPMGGGEGR
ARLDKSDEEAINAAK
IEEALGEKAPYNGRK
TKNLLENTGHGSLGNK
TNYEIR
VCSSRDPYNPHYIK
ANSHAPEAVVEGASR
LKNEETDEIKEECLKR
VRQGQFEGMAEK
GQSAVFQGEK
MIPVARPR
TSPAHGTAYDIAGK
VVIASACR
MENNEEKLIK
KNCKECGCPTCMAFSMK
AKDDSEAEKLIR
NVEDADAEYQK
YFDTDNK
RIEAATGIETR
CKNEEETIR
LNFSHGDYAEHGQR
VRLDTYEK
VGEVYNVGGHNER
GYPNSQYTTDATKR
AVAGIENPK
LNFSHGDYAEHGQR
VLDDLKR
ATAAFEQAAK
AGIWKPR
IQYGGSVNAK
ITAERNPADLK
SYVNNKLVEK
ILDKIR
VRQGQFEGMAEK
VGEVYNVGGHNER
YNEILEKR
KGHSMEFLR
SPIYCDNR
MMHCQNMLER
FLPNLHSHR
EGRNPQTGETMTIAASKSPK
AVTMADITK
ANVYMDNR
NLGGIKEMK
IAYDENMEKR
LAMTAAIR
YNEILEKR
VSNGNHVNVTLNR
MENNEEKLIK
VPMHEMEAADFRR
QEQFQQEAQQQMQK
AAVTMPSSK
LKNEETDEIKEECLKR
AAPLANSDADKYAAEKEK
IAYDENMEKR
SHNMPGWR
MSPVPADVRK
HYAHVDCPGHADYIK
VINTMPK
HYAHVDCPGHADYVK
EVPAAIQK
TSPAHGTAYDIAGK
TILVNKYK
ALEELSKGEATK
KAEEGTSEALIR
KVIVAVTDAK
KVTSVDKANVLDSSR
AKEFIANAGNAEHMPEKTQK
EYIEAGKDNQGKGYDPR
AKEFIANAGNAEHMPEKTQK
TQKDMDKLSNGLAK
MKLHELQYTEGAR
VAITTEKDAENKSTEMGR
RIEAATGIETR
KAPEGTGVIAGGPAR
IFKEMCETK
ITTNDQGELR
DKAKDGIPGLK
TVDVTIRR
MNTYMANPDKIERK
NTMEHAWQSNCR
TDMNNTLNSTK
GVSQNSFDGR
IFKEMCETK
VAITTEKDAENKSTEMGR
GGTANLKPECYEK
EVYRPSHADYTYK
VSDFDRAAPNGTGHIK
IVKDNNIGLVAHSK
ALEELSKGEATK
IEEALGEKAPYNGRK
FIKNFAK
GSMLEAR
NRGVVMNPVDHPMGGGEGR
YDSVNKVNAIK
IEEALGEKAPYNGRK
MTAITDKLNR
NRGVVMNPVDHPMGGGEGR
TSPAHGTAYDIAGK
CVNSIVR
VVIASACR
EYIEAGKDNQGKGYDPR
TQKDMDKLSNGLAK
LCVDEGATVRK
KAEEGTSEALIR
GQSAVFQGEK
RQSCEAAVAAIQK
CKNEEETIR
GIPADKISAR
KAPEGTGVIAGGPAR
VHITSISTR
AGDDANTAFEK
DVVQIAKR
KHPHVEFLR
NVEDADAEYQK
NGDTSNGVELGK
YAMGSAILDKDHPEK
STRGEVLAVGNGR
LIAPGTEK
SKYPDLTGK
GVMPSTQGNPNR
AMEMIEKEGK
TVDGPSMKDWR
TTESGLQYK
SAWAADGDTK
CYELADHDDTR
AIFPNKEHMLR
IKYPEHNLVR
AGDPAKLVANNTK
YSAGENSMAIAR
DKSSHVMMAEYR
IASANKGNKPLNLTEKELKK
KKIVLPETGDPR
KHPHVEFLR
NLGGIKEMK
EIYDECNEK
LHENEHWVEPR
TVDGPSMKDWR
RQSCEAAVAAIQK
GGYIGKDGVPR
EASELFRK
GGYIGKDGVPR
IQYGGSVNAK
IFAMNESGKK
KGNEQINFNAR
SVTSEQIDNAR
VSNGNHVNVTLNR
VLDDLKR
IFAMNESGKK
DKSSHVMMAEYR
IKGNEFCVK
LSQDSDYIRR
SGDYIMKPIQK
KTFAEKPAEFDPRK
MDKYAAEYAAK
LAAEGHFAEAR
NKLFVGTAAK
ATSTVTGGYAQSDAQGQMNK
NVGKKDDIVEANDGYAR
KVIVAVTDAK
KTFAEKPAEFDPRK
LHENEHWVEPR
VIGVVSGKGGVGK
AKEFIANAGNAEHMPEKTQK
GLGAGGEPEIGKK
AFRDDHDTPIKMGK
HACANYEFRETHDLGK
KGKVPMNIVAQR
KAPEGTGVIAGGPAR
AVLNAPR
AQIMHLTK
KGNEQINFNAR
NTGDQLSAQIKK
IPTGNGMTGR
NLEHCFQQAK
TQKDMDKLSNGLAK
EKLEEELK
KTLVENPEANDPR
AYPATIK
QFAANSTEVK
GLGAGAKPEIGEK
AAPLANSDADKYAAEKEKADGR
SLVTIAEHSKEK
GLGAGGEPEIGKK
VRNEEDEAFVK
TTITSENDVQTR
NLPVEAK
IISHDYNEERQTLR
TDMNNTLNSTK
SARPWFQGHAQPR
AAPLANSDADKYAAEKEKADGR
CVNSIVR
FIKNFAK
GLGAGAKPEIGEK
YVVLGHSER
YVVLGHSER
AANLKLEQSGVK
TKVISFSK
SDKVYTVQDYKSGQPR
SARPWFQGHAQPR
SIKDAPYAADMKGK
DAEIAAAEAERK
KAMAERDPEPILK
AGDDANTAFEK
YGISADR
VRPGMFAR
VTAPLTGK
AANLKLEQSGVK
MGAAAIEQGK
VNDVHLGVK
EMTGAGMMDCKK
KDVSDVGVENLKK
VVDRDQVEPEHFK
RQSCEAAVAAIQK
HYAHVDCPGHADYVK
EYIEAGKDNQGKGYDPR
SKYPDLTGK
TVDGPSMKDWR
INIDSDSR
ALSSCDLQK
EMTGAGMMDCKK
SYGGSHIVMSCK
VINGSNVVR
HYAHVDCPGHADFVK
IMDQAMK
VVDRDQVEPEHFK
IKYPEHNLVR
TVDGPSMKDWR
TKLSVNINK
AIFPNKEHMLR
SLVTIAEHSKEK
SVNPGHIIR
MPYKGSVENGAYK
KGNEQINFNAR
IQYGGSVNAK
NLGEGHCLVR
SQIGSSAMAYKR
AMSDDEPKQDKTSQDADFTAK
YIHSLELKK
AKLHDYYKDEVVK
MTFATTTDGNHGR
RHDFFAEQGCR
KTFAEKPAEFDPRK
ANVVPVDK
YQPLSTTK
GNEMPASPIRK
KVIVAVTDAK
KTFAEKPAEFDPRK
GLGAGGEPEIGKK
MNLSNLKPAEGSTK
AIFPNKEHMLR
VPVLKGTVPHEQSAK
AVEDATYQAGAR
HRVVEVPASNLK
AHLILPTHR
LLQSFKR
VYRNEAISYR
ILREHGVMMGR
YQVGFNRR
KAPEGTGVIAGGPAR
AHLILPTHR
NAVIVNEGR
VTNDIELKDR
DGIDALKK
GVVMNPVDHPMGGGEGR
QFAANSTEVK
AYPATIK
SYGGSHIVMSCK
VIARPYVGR
GLGAGGEPEIGKK
FATEKGMVGIK
TTITSENDVQTR
MTVSLKVDQK
SGLPEDAQAAK
KAMAERDPEPILK
DLAKELK
TVIVGPCNDREGATK
TVIVGPCNDREGATK
GLGAGAKPEIGEK
YADEVVR
AVKPIALR
KAKDTDDWYVGCTAGENGHTSK
GVLVSPSQHGQGGVTK
VTAPLTGK
AGDDANTAFEK
VTNDIELKDR
AAQYVASHPGEVCPAK
KDFEQDFREK
AKLHDYYKDEVVK
KDFEQDFREK
GKILFVGTKR
KAMAERDPEPILK
EMHEDPQVPNYGKR
VIAGAGSNDTATALKK
VLVETSAR
AAQYVASHPGEVCPAK
KLTPEQAEQIK
INIDSDSR
TVDGPSMKDWR
VLVETSAR
EYGGTLDNR
SKYPDLTGK
VVDRDQVEPEHFK
EMTGAGMMDCKK
CHLEDITR
EMTGAGMMDCKK
ANINPAHVDSEEHMESNMAK
QIKYPLSAKDEQGR
KHNTDYATVDLR
MPYKGSVENGAYK
VGQYAAEIRDK
VYYNNHKDEEI
ATVLGHIQR
VVDRDQVEPEHFK
CVMLEKEKR
IYDFNRK
SHVNMTDGEIAR
YQQHGMAPLTQEQKPVAK
EALELRDGDK
TGENQIKMELR
LPPHQAAMKEIER
GCEGCTNHDILAAK
MPYKGSVENGAYK
KNCKECGCPTCMAFSMK
VYYNNHKDEEI
FSGIDLDSARK
VGQYAAEIRDK
SCDVFK
MFSENDTR
AKLHDYYKDEVVK
SHVNMTDGEIAR
FAKEIDASFK
GLAEDATDEEKAAAK
HIKPSQADPEGGIVTR
LVIEDNGIGIPK
ANINPAHVDSEEHMESNMAK
QMGMSPQQYR
ANVVPVDK
KTFAEKPAEFDPRK
SITQGLGAGNRPER
KTFAEKPAEFDPRK
HIKPSQADPEGGIVTR
KGNEQINFNAR
KGETMGIVGESGSGK
ITVNPNQPR
EKVSAYEAEVK
DMLYTNRR
FAVVGRPNAGK
QAELQTSVR
AVFSTSGSDGK
KIHDLELTR
DTEKTFMVTK
IGLTSCK
GLKDVDYYKEK
DGIDALKK
KLGIHAYGNVGR
AALPTLKK
VTNDIELKDR
DDKGQLTLK
EAYPDVK
GLAEDATDEEKAAAK
RMTADEKDALLK
VGKKEVVIPAVK
TYQMSELTR
GMLAEIKPNGTDKVR
LIGTYSGHTPQAK
AYPATIK
VFVSEGTGK
GGDIQAYDR
KPIHTPEDLKGLK
GLGHAVLCAK
YAFDKEMAKR
ATSSMVYSHHAQVSNSIAK
GHEATGFGGTLK
YTPGDNYVDGSDKK
YYGSDKPDLR
TVIVGPCNDREGATK
TVIVGPCNDREGATK
YADEVVR
METMDNNTISSTHQEK
KGTPGFSVGKVEDK
IEEALGEK
VEEDHFTVK
METMDNNTISSTHQEK
TVEVTLKNEQGTTK
VHSSCATGDILGSHRCDCGEQLHK
GMLAEIKPNGTDKVR
GANNNKFEDLR
KLGIHAYGNVGR
KDFEQDFREK
IDGASPMR
AGFEDPGTQK
AAQYVASHPGEVCPAK
AAQYVASHPGEVCPAK
NRGVVMNPVDHPMGGGEGR
KDFEQDFREK
VGTTGKGIGPTYTDKVSR
SVVVIEKGEPK
IKDIESVTNHDVK
ASLVNAETGK
KKLIQEAAPPGVR
TVDGPSMKDWR
YTPGDNYVDGSDKK
GIIAAYKQEK
ALADNKPDENFNK
ANINPAHVDSEEHMESNMAK
TDKNAEPDPVYIKEK
KKLIQEAAPPGVR
AASYAGDEKAWK
NRGVVMNPVDHPMGGGEGR
ACVGCGATYHIK
RMTADEKDALLK
HVSNITNVYK
ESLADGIKR
QFAANSTEVK
GKQLLASGVGQTSR
ATSSMVYSHHAQVSNSIAK
IYDFNRK
SITQGLGAGNRPER
EAVVCAVK
LAEQPEMR
ALADNKPDENFNK
GKIIALANQK
KVLVVTEGPK
AAAAETLADVKK
MIDHTVLKADATK
YYGSDKPDLR
GSAKHEVVDKVVEATK
LYNCEYDDRGNIGKR
SCDVFK
VGKKEVVIPAVK
HIKPSQADPEGGIVTR
YGEVYTTTEDGSHGEK
LYNCEYDDRGNIGKR
HKPFTVESDAMR
VYYNNHKDEEI
MPYKGSVENGAYK
GSAKHEVVDKVVEATK
HKPFTVESDAMR
HIKPSQADPEGGIVTR
IKDIESVTNHDVK
TVEVTLKNEQGTTK
AAAAETLADVKK
GKQLLASGVGQTSR
MAQPGEYTQR
GGLTAALKR
HEIGQSAVNALRK
ACTVSCIGCGK
QAVTNADKTISSIKR
IIPMVEAAKDKCNHCK
ALNLQNR
FAVVGRPNAGK
VLEQMTK
YNPILKR
HEIGQSAVNALRK
VTAPLTGK
EKVSAYEAEVK
TYESESESNIDR
GDDHVYLDVTHKDPEETKK
GVVSLPHGTGKEVR
AIKMAIANTMR
IKDVSGFQIKEEKR
QAAIYVKDSEAEAK
AALPTLKK
KLGIHAYGNVGR
LDKSDEEAINAAK
LDKSDEEAINAAK
INIDSDSR
TYQMSELTR
VGKKEVVIPAVK
YVVPSAPGKR
THAGIEQAISR
RYYSNIVGK
LIGTYSGHTPQAK
RMTADEKDALLK
AIAAYADKVK
QAVTNADKTISSIKR
TKIDLGNDTER
GYSIGESR
YTPGDNYVDGSDKK
ATSSMVYSHHAQVSNSIAK
GADEELVK
YVVPSAPGKR
YRAPYTTNSDFRK
YITGDAPDREKFQK
ACVGCGATYHIK
SDYIEATKLSNHDEDRTSSK
EGVKTTESGLQYK
YITGDAPDREKFQK
KAALESEAEIR
METMDNNTISSTHQEK
TVEVTLKNEQGTTK
TVIVGPCNDREGATK
METMDNNTISSTHQEK
DGKYVLAGEGNK
ANINPAHVDSEEHMESNMAK
HAAIGVAMGQAK
TGDAHLGHVFTDGPKDK
TVDGPSMKDWR
YTPGDNYVDGSDKK
LSIQEGAK
CFEIERR
ANINPAHVDSEEHMESNMAK
ALADNKPDENFNK
IKDIESVTNHDVK
NRGVVMNPVDHPMGGGEGR
MTAHTPCFR
AQAVKDLLVKK
QTESLISKPVK
SDEILEHSTTAR
EAVVCAVK
TDKNAEPDPVYIKEK
TIKYFGK
NISSVYK
GVVSLPHGTGKEVR
YALGDKVEAK
YALGDKVEAK
ELHVEVCSK
IAVVTSSNEEK
ILGISHCNCR
KVPSDSKENMDEIIKK
YKDPIHKELEETAKK
AAAAETLADVKK
GSAKHEVVDKVVEATK
EGVKTTESGLQYK
VNVNYAAR
DGEAVDALRK
QGGDATGDINELRKR
GKIIALANQK
LLEHNIKPSMQR
HEVVDKVVEATK
AEAEALEASGHPLKER
TVEVTLKNEQGTTK
AQAVKDLLVKK
LKPAAEDFR
RFDPSYAYAKK
THAGIEQAISR
ESGTEPVIR
GGRGASQNIIPSSTGAAK
GNNVYATVSK
HEIGQSAVNALRK
ENIAKPTTGGTTNQPLSK
MKSQILDEAK
ISPFNAAGKR
MNNAVAGVAR
TIHLPHSGVSAAR
ENIAKPTTGGTTNQPLSK
RFDPSYAYAKK
YKDPDYSAKDLAK
LSENVEKVTNPGNK
HEIGQSAVNALRK
QSCEAAVAAIQKK
ETVSAYAAAK
GYGPLMKR
FVKEDTSNIAER
GGRGASQNIIPSSTGAAK
SGIYTVAEGSKR
TSHITCVVEER
CDDLAQVPNEKGK
QSCEAAVAAIQKK
IIRVPCSCR
MMCPDMTTER
YKPLLTAKS
SGIYTVAEGSKR
LNVACPR
INIDSDSR
AIDLNKVK
QNVQGVDVR
SNSFSAMQK
ATIREMYSR
KRVENLLAAGAANQK
ANITVNKNSVPNDPK
EGVKTTESGLQYK
GYSIGESR
MDTLSYK
KLVPEGVEGR
IYQELSK
QAIVNEEAGTTR
DYFGAHTYKR
YTPGDNYVDGSDKK
TVDGPSMKDWR
TVIVGPCNDREGATK
YTIAVDRR
MFPNAK
MQTQEEIAAR
TVEVTLKNEQGTTK
AYREEAIIK
AYREEAIIK
TTIPFHQR
IEMTADEKKETLRPNKLDR
AANTDVTTGTVNHEGYKDVAK
KGIDGSPDLDGQDEGESGFYR
VGQYAAEIRDK
AQAVKDLLVKK
ANINPAHVDSEEHMESNMAK
GVVSLPHGTGKEVR
KANINPAHVDSEEHMESNMAK
RLYGLQAR
GKIHIAYCPER
YTPGDNYVDGSDKK
GIVSDPDKAYK
TIKYFGK
GVVSLPHGTGKEVR
CDDLAQVPNEKGK
CMVDLHNR
QGGDATGDINELRKR
ELTKYPVSTR
IMHSDVKVSATCVR
DGEAVDALRK
VNVNYAAR
SDYIEATK
KRVENLLAAGAANQK
AANTDVTTGTVNHEGYKDVAK
TITGTLQSK
MGRPDYAIK
IAKEYNLDNPR
SVDKSPVYEVK
KGGISTLEDKSMGCTQK
METMDNNTISSTHQEK
KANINPAHVDSEEHMESNMAK
AQAVKDLLVKK
GGRGASQNIIPSSTGAAK
DAHQSLIATR
DAHQSLIATR
IMYTSPK
QGGIGIIHK
EHLADLNATAK
GAAPSANDLYTKGGK
IDMEAAGEAPANKGK
MKSQILDEAK
VKMDDLAR
IPEHFANVDEASKK
MDGVYCTK
SIEEAKAICDEK
SARPWFEGHQQPR
AGDDANTAFEK
FHIDHIYPK
GGRGASQNIIPSSTGAAK
YKDPDYSAKDLAK
GAAPSANDLYTKGGK
ESGTEPVIR
QSCEAAVAAIQKK
TVDGPSMKDWR
RIPGGVNSPVR
VISVLNHK
IDMEAAGEAPANKGK
YKDPIHKELEETAKK
EAQATFVK
TGKGFYDYSK
HLALGYTK
HGTVMPITDKELKR
HGTVMPITDKELKR
SGIYTVAEGSKR
CDDLAQVPNEKGK
ILHPLPR
KISLSMK
VALQLADKK
LGNEAAQANLK
YGAHGTSHFYVTQEAAK
DYKGHKFDLVK
EGYIQVQHPQR
IPEHFANVDEASKK
FVKEDTSNIAER
EHLADLNATAK
AKSEYELSSNNMR
VQSAILK
SLEGVADTK
YIEAGKDLEGK
MKKEYLIYK
KVVMTGPSKDNTPMFVK
ETQKSTCTGVEMFRK
IPDFQEGQKK
MADEYLGRENSK
AFRNEIVAR
EYLAEKGYEAK
YKDPIHKELEETAKK
YGAHGTSHFYVTQEAAK
TGIVHYDKDVCTGCR
AVNPYGDGQACCR
TVDGPSMKDWR
EAGVYMR
IEGPMDAEEREK
IPDFQEGQKK
LLAATDER
KNIVAGNWK
EGVKTTESGLQYK
HGKGFEGLYNR
IMSLQEPSKK
KLSAEQYAVTQK
VVVLDRSEEAGK
QNEKYVAGLDR
HFDYVETK
AANTDVTTGTVNHEGYKDVAK
GVVSLPHGTGKEVR
YIEAGKDLEGK
KANINPAHVDSEEHMESNMAK
ELNKPEWK
ANINPAHVDSEEHMESNMAK
TIKYFGK
GVVSLPHGTGKEVR
VLDFKR
VNMTVENTR
KYFSVASGGGTGR
VALKYDSVNK
GPGETQLEMDRR
ILDKAGVDKDLK
IASANKGNKPLNLTEKELK
TVIVGPCNDREGATK
SVDKSPVYEVK
AANTDVTTGTVNHEGYKDVAK
YINITTHR
ILDKAGVDKDLK
ETVSAYAAAK
IMIEHNE
FFLSHCEKPQGEK
EKAKEFIANAGNAEHMPEKTQK
AGKEDPMFMER
GAAPSANDLYTKGGK
DAHQSLIATR
IDMEAAGEAPANKGK
IMYTSPK
KIPFTTK
ISDGAADWEVKGGSKDK
ASYEGDMTAR
SANNIPGVK
HGKGFEGLYNR
KYFSVASGGGTGR
AGMIALAK
STADFVK
AQAVKDLLVKK
GAAPSANDLYTKGGK
TVDGPSMKDWR
VRDVYNINGEK
QGYPIGCK
FLEDYKK
MDKEFRIETK
VLNDDKVAPGEGFQTHPHK
LAAAIDKIGDKR
VASGEFVNNEK
TGKGFYDYSK
HGTVMPITDKELKR
VRDVYNINGEK
FFLSHCEKPQGEK
VISVLNHK
AVKEACGLGLK
IDMEAAGEAPANKGK
KVLSDELGEK
TKEQIQPAIVK
IGDKVVNDVEPKDR
VLNDDKVAPGEGFQTHPHK
VALQLADKK
IYPTVK
GLAEDATDEEKAAAKK
VAEYLSK
EKAKEFIANAGNAEHMPEKTQK
SNDIIISEKNDEEKNEENR
LAAAIDKIGDKR
HGTVMPITDKELKR
SNDIIISEKNDEEKNEENR
YIEAGKDLEGK
RGDMNSPVLVGGAR
TAREFLAAR
MDKEFRIETK
AFRNEIVAR
SWAKAEAQGLK
ANLEYQISKK
NKWNLKDQTSMTK
AVKEACGLGLK
LGAAEKYDIK
SRDQLFGR
NENPDKPDNIIEK
KVDALNAAGNKTVIK
LKTDEINKLEK
IDAPVDAK
HGKGFEGLYNR
TGYMSSVR
KLIIPGK
LGAAEKYDIK
AMAERDPEPILKR
MNPPLR
AYREEAIIK
IMSLQEPSKK
LEYDPNR
VKIEDLK
CETNDTWAR
AKAANLDAIHDTVHEMAR
TFSIGGVHPHENK
SNPDGSICLHAR
IGDKVVNDVEPKDR
AYDHQLVDASASK
ISHAQSETHPEHLGLLK
GNKVTFDYSK
MLAHCEAVTPIRR
VVVLDRSEEAGK
AGGMGLISGRK
SGKVESIDLEKETAK
ADTIGNIAFRYTGRAT
KYFSVASGGGTGR
VLDFKR
GLAEDATDEEKAAAKK
ATPVGAIAK
QNLIKNEK
ILDKAGVDKDLK
MVYEAHSTDYQTR
NKVHIINLEK
MVYEAHSTDYQTR
SGKVESIDLEKETAK
VVEEIHKDFGR
NKWNLKDQTSMTK
EHILLSR
AYDHQLVDASASK
KLNERDILVK
YADMLAMSAK
AMAERDPEPILKR
ILDKAGVDKDLK
KPLIFK
GGVKPLTIR
KLCEIISK
TVDGPSMKDWR
AIASDCADGMTK
TRVELEAMGVK
GVVSLPHGTGKEVR
KNTPYAAQMAAQDCAK
KCVFDSNKFDSSQK
SYTDKDGNFIRPK
GANGVVIVTTKR
QVELAYEGKR
NKVSHDILIANAGK
AGMIALAK
LQNVPTSPR
SLEGVAETK
TVDGPSMKDWR
MEKIDNLDR
MILQTK
QVELAYEGKR
GNKVTFDYSK
VLNDDKVAPGEGFQTHPHK
MLKDQFAQSR
SAVLGSSQDGVK
MTPQEYREC
EKGFGAYQGGTCNETDR
TESLKDTIGR
YVIEKSPYK
LAQPEYSAR
GTRLEALTAK
VAKPAVTFGGK
QWTLHR
VAKPAVTFGGK
IGDKVVNDVEPKDR
CGVTPAHFSGAIRK
SYTDKDGNFIRPK
VNCYGADDVR
VFSMHNGDVACDHYHR
IVGEEHYQVAR
GLAEDATDEEKAAAKK
VSESVALQK
TKDFVAMTK
MEENSSQSNKYDAALAK
MEENSSQSNKYDAALAK
TNFDLSQHEK
AAAINTIAHSTGAAK
NFSGHVYEGHLR
GKMDQEKADAILAK
NKVHIINLEK
LGAAEKYDIK
VVEEIHKDFGR
ILGAHVDSPR
NTPYAAQMAAQDCAK
MHACKDYSGAEIMR
TNFDLSQHEK
MDIEHVR
KLIIPGK
AMAERDPEPILKR
EYSPLAVKK
MAEFAEK
LGAAEKYDIK
AVFEAAMK
HGKGFEGLYNR
NFSGHVYEGHLR
IVGWSAHR
VLSGGVDANALHKPK
MIQVESR
GNKVTFDYSK
ISHAQSETHPEHLGLLK
MHACKDYSGAEIMR
VVVIGGGK
DPEPILKR
VLSGGVDANALHKPK
HSFEYMR
IAYGISKTDADGK
VKEVVDFCHR
ISHAQSETHPEHLGLLK
APKDNTWYTGAK
MIGLVGKK
HTPFFK
EHILLSR
MVYEAHSTDYQTR
VVEVPASNLKK
NKVHIINLEK
FYINSATAHKEYK
VEAENGATMGKTELAK
TEEKDAANVLQR
VVEEIHKDFGR
TVIVGPCNDREGATK
KLCEIISK
KPLIFK
AMAERDPEPILKR
TYVNVNIHQKENEDKLK
MVYEAHSTDYQTR
TVDGPSMKDWR
IAYGISKTDADGK
ACNKLQGQYTSGPCSVSQK
TEEKDAANVLQR
SPHYVYHCNQAPSLK
AGGMGLISGR
NAQKVAEYLSKNEK
NAEEADPVNHNAIAQCK
VADDCIANIKHVK
AKAANLDAIHDTVHEMARDEAR
FAKDHEALVIK
NLQDKESQMGMIDR
STLVDTAGR
SPHYVYHCNQAPSLK
GAAPSANDLYTKGGK
TPAGMACGSMGPTTAGR
ENPDLVKQNIK
TESLKDTIGR
VAKPAVTFGGK
ANLDLSK
AIREIYPQR
HYDGLLK
GKMDQEKADAILAK
REVLQISR
YALGDKVEAK
ACNKLQGQYTSGPCSVSQK
ATILGHMQR
VAKPAVTFGGK
RTDAQNTAAYIGNGDR
GIKGEPVGIGR
LLADHQGRLEQIHAR
TRDLTALHYDK
IYYHHSDYVGGMKETTLR
TKDFVAMTK
VEAENGATMGKTELAK
EIVELCHSK
MEENSSQSNKYDAALAK
ITGHGGLFR
TIKYFGK
MTYSHEVEHMCVVKK
MEENSSQSNKYDAALAK
AQAMEENAAAAKPKPENIIEK
ENSKKEDVRDCPEEITIK
NYQNDGDSVYR
MTYSHEVEHMCVVKK
LAEKYNLTGTGGSDAHRADCVGK
ETPKPVMTDAEIAK
TNFDLSQHEK
TNFDLSQHEK
FIQGAVGSK
GQPFVTR
SHPNVFKEAMGK
STDYEYKYEAAK
NTPYAAQMAAQDCAK
IYYHHSDYVGGMK
VYDFSSGNPSHK
NFSGHVYEGHLR
KQVEEEIIETGKR
YVAPDHMVR
APKDNTWYTGAK
SKYPDLTGKVAEK
AVFEAAMK
IKDYIHSGEIK
GVVSLPHGTGK
AMAERDPEPILKR
IMVNAHEATRPTGICR
IYSADAQYK
ISHAQSETHPEHLGLLK
KIAEEAFATGK
TDVQAVMDGKK
YATENAALAQPVKK
HTPFFK
AIREIYPQR
VVEVPASNLKK
APKDNTWYTGAK
ADLAEQSAVR
VARPITDEDKEYFRK
KSSFTGSAAVIK
NSGDIVIRDPK
VKEVVDFCHR
MHACKDYSGAEIMR
TYSHEVEHMCVVK
ETPKPVMTDAEIAK
GNKVTFDYSK
VVEVPASNLKK
VEAENGATMGKTELAK
IFCEAVKDAK
MLAHLLK
IYYHHSDYVGGMK
YFLERR
NPGEPEFHQAVR
GAAPSANDLYTKGGK
QQENAENQPAYYR
KLCEIISK
AMAERDPEPILKR
VGQVAAQIR
GANVAGFMK
HVLGWK
ACNKLQGQYTSGPCSVSQK
EIIGKLEK
IVAGPTMK
HVDPAAAIQQGK
HTPFFNK
IGRDAEIAAAEAERK
TFGSVSTK
SNEYTITR
TYSHEVEHMCVVK
EVMIIVNGHNK
SPHYVYHCNQAPSLK
STDYEYKYEAAK
IFCEAVKDAK
MLQPSPVER
THYIASTGIGGR
ICEHYVTVTQK
VIIAAHGNSLR
VADEYSGTKAANLAK
YYDAEKVINGKK
AKAANLDAIHDTVHEMARDEAR
ANLDLSK
AIREIYPQR
IVSVGPDR
AIFANAK
TIKDIEVAGK
SPHYVYHCNQAPSLK
GAAPSANDLYTKGGK
IHCISPSIR
AMDLSTR
TPAGMACGSMGPTTAGR
TLVIGAEPHTDEQRR
ATILGHMQR
GLAEDATDEEK
IHCISPSIR
SHPNVFKEAMGK
RGDMNSPVLVGGAR
GMGESNPVTGNTCDNVKQR
VLEQMTKHPLTDQGIEK
VKENVNDAVDKVSD
DTTERPEAVEAGTVK
NYQNDGDSVYR
SKYPDLTGKVAEK
AVNRVPVLK
VIIAAHGNSLR
VGDVIEVKEK
EGRNPQTGETMTIAASK
ATIQEQANQEYK
HDMQVTVEPR
TAKEFNKEVANINEAANKK
NTPYAAQMAAQDCAK
DNMEKLYK
YATENAALAQPVKK
LQNPTNDAVAAK
TLVIGAEPHTDEQRR
LSHLEENLR
EGRNPQTGETMTIAASK
VKDGVSYSEKDFEK
IGLPVRGQSTK
GLAEDATDEEKAAAKK
QAGSGDRYVYVYKDGK
GMGESNPVTGNTCDNVKQR
VGNTLSESGTVSR
GVVSLPHGTGK
EAYGNAVQIRR
EHILLSR
LFVGTAAKEDR
FVNHLMYDGKK
LFVGTAAKEDR
DYLQSAK
VADEYSGTKAANLAK
AANIMMEAGAK
SKYPDLTGKVAEK
AGKDANEAMKEATGTYGR
VLEQMTKHPLTDQGIEK
LLNEIQAQKR
IYEIMKENNITDNRK
HTPFFK
FVNHLMYDGKK
LTPVWKK
KAEMQKELFER
FMDEIKK
QGAPTDLPK
HGKAFEGLLKR
AGKDANEAMKEATGTYGR
GVQGMGESDPIASNDTAAGREQNR
ALCDHVVFKK
AMAERDPEPILKR
VNDYPHQMSGGMR
AIIASPSAK
IGLPVRGQSTK
LREGMPIGCK
KAEMQKELFER
TAKEFNKEVANINEAANKK
KLEQLYEGK
GAMAVFKR
STDRYQSPLSER
YEPALR
HYDGLLKS
QAFTVSESNKG
TDEKDEKEGTATVILK
AAIQEELDKR
AVKDGLAEDEQKNAEAKLQK
ACQNYGPLYKR
HVLGWK
HTPFFNK
SVQLLDKTR
KVLLVACGENK
AAIQEELDKR
EVMIIVNGHNK
RLDNVVYR
MLQPSPVER
VIGVVSGK
MLAHLLK
KLCEIISK
KTSEYGVQLR
KTSEYGVQLR
AMAERDPEPILKR
GQLGHDIVNECNNR
GVQGMGESDPIASNDTAAGREQNR
HGLIASSAGNHAQGVAYAANK
IHCISPSIR
GVVSLPHGTGK
SVQLLDKTR
IYSTSVSSSAPK
IAELIKECDMHPK
NWKESAGDIAK
KTETLLRNELSK
IHCISPSIR
GMGESNPVTGNTCDNVKQR
EAYGNAVQIRR
KLEQLYEGK
STDRYQSPLSER
EVIRDAQGLTYKK
YAIVANDVRK
LRPGMFAK
KKQTEYGLQLAEK
GMGESNPVTGNTCDNVK
ITAASLKESHPHDIHITK
TTGEAREDMNDISQGR
TTGEAREDMNDISQGR
TPAGMACGSMGPTTAGR
EGRNPQTGETMTIAASK
VHPVSSEEFPAK
IIDFKR
VHPVSSEEFPAK
GKNVCAVGTTVMR
LNTHVVGYTASQK
DNMEKLYK
LQNPTNDAVAAK
YAIVANDVRK
VKVTNDIELKDR
SCIEGIDK
KKQTEYGLQLAEK
IGLPVRGQSTK
VGNTLSESGTVSR
GMGESNPVTGNTCDNVKQR
HQVIGIDCR
EGRNPQTGETMTIAASK
NVVLLGHGGAGK
LNTHVVGYTASQK
LFVGTAAKEDR
LFVGTAAKEDR
EHILLAR
GVVSLPHGTGK
FVNHLMYDGKK
AGKDANEAMKEATGTYGR
VSAYEAEVK
EHILLSR
VEGNDQTISYK
KAEMQKELFER
AQGAVTSALGK
KAAAMANKELQTIPK
GVQGMGESDPIASNDTAAGREQNR
FMDEIKK
MGEVNALAEK
VVTFESK
AGKDANEAMKEATGTYGR
EYMNIEAMAK
IGRVHITSISTR
EFIANAGNAEHMPEK
DGQKIQPITPAQK
YEPALR
KLEQLYEGK
AIIASPSAK
AVYGYDQR
YTATVYAGSK
AKDGIPGLK
YQVANGYMGR
IGLPVRGQSTK
LKDGEVTFR
SINPTIR
AAGLGITK
IKSGESSILSTR
STDRYQSPLSER
MAEGIEEQAR
AAIQEELDKR
AMAERDPEPILK
MIEDGELDKR
MIEDGELDKR
ALKEPENYDVR
DSTSGCTAQACSLR
GSGDIDLKNVK
EVRPTTGYYVQK
YIQENVEDKVK
KTSEYGVQLR
IHCISPSIR
FTNTSGFANK
AAVDAGFAEHDR
KLCEIISK
GMGESNPVTGNTCDNVK
TQFACEVK
ENPITSIKNQNR
LIKPSSPTSIK
VLQEGIETNKHNFTR
GQLGHDIVNECNNR
GVQGMGESDPIASNDTAAGREQNR
QDASNCNSNSSISHEAVR
TVKEDGKYVVASLNSGKK
VKVTNDIELKDR
IYSTSVSSSAPK
AAVDAGFAEHDR
EVIRDAQGLTYKK
SRNDQVALDMK
ADLNVPVKDGK
TAGFTGVR
KELAPNFTQSK
GMGESNPVTGNTCDNVK
KKQTEYGLQLAEK
YIQENVEDKVK
MLENTRPNLR
DEGGRHTPFFK
STSGSTEQYDVPK
VGQLVAKEASK
AAEAAYVGTQEPVKEMQK
EGDEKIVLEK
VHPVSSEEFPAK
NAVIAAEGGTAAR
AISKDEHGVEHIDESKCIYCGK
VKVTNDIELKDR
KKQTEYGLQLAEK
ANPNMLDR
VADKVAEEADKAVGK
GVGSPENFK
AAEAAYVGTQEPVKEMQK
YVEGAKPWGEK
LREYEANGQGFQR
EHILLAR
GITKYEELPENCRK
VLFVATKK
GVVSLPHGTGK
IGTKVELGDTGK
SQEEEERQLQLEEEKEK
LEKGQVLEGTVK
MLENTRPNLR
VSAYEAEVK
AGIQQEIR
CKDGCEYGTV
VEGNDQTISYK
RAVDCLCYR
GKVHFQTAPCINDR
EHILLSR
EYMNIEAMAK
IGTKVELGDTGK
LREYEANGQGFQR
MLAEDLKQR
AMAERDPEPILK
KADGSLEPLPAK
GVVNDYSEAGK
SQGDLSENADYDAAREK
GVQGMGESDPIASNDTAAGREQNR
YQVANGYMGR
AKDGIPGLK
LAMTAAIRK
YMNNPTAVR
FTAVDHIR
KIIVDTYGGK
TIQEYKNCLR
DNMEKLYK
AAAMANKELQTIPK
YIQENVEDKVK
FTNTSGFANK
MIEDGELDKR
MIEDGELDKR
SNVPALEACPQKR
IHCISPSIR
NGDNLLTK
TIQEYKNCLR
VTSADMSGNIK
AMAERDPEPILK
YYGTLKEQVEK
NIPVGSTVHNVEMKPGKGGQLAR
FVNHLMYDGKK
NDDQKAIFANAK
QDASNCNSNSSISHEAVR
NMSIEEQAR
RAVDCLCYR
QAADNFYK
SDKVYTVQDYK
MMHCQNMLER
KLCEIISK
SSTSGSTEQYDVPK
QEEPQKVVKEEGFAR
YMHYTINEK
TFRPTEKFPQAR
GGSPVPYDR
MMHCQNMLER
VLGQENYSTNR
VKVTNDIELKDR
YIQENVEDKVK
DEGGRHTPFFK
IIVETSAR
AAVDAGFAEHDR
QESNAAIR
GMGESNPVTGNTCDNVK
ADLNVPVKDGK
GMVLCKPGQIKPH
SNYDYHTEAMDR
DEGGRHTPFFK
STSGSTEQYDVPK
KKDMEDICVVSPDHGGATR
NYQNDGDSVYR
GMGESNPVTGNTCDNVKQR
HILPYCK
IVCHSLPIRPGR
AIHLFEENKR
TSHITVVVSDR
AEGEAFGKKGNDVFR
AHIEKQAGELQEK
VLKAVEEVNEQQK
VADKVAEEADKAVGK
EIAYSDGPR
YVEGAKPWGEK
LREYEANGQGFQR
YMHYTINEK
QEEPQKVVKEEGFAR
NCRYDQVLR
FICGTQDIHK
QQEISDISR
IDPAYRPAPIEHK
EHILLAR
VLFVATKK
TFRPTEKFPQAR
QFWIEHTKR
HPHVEFLR
AARPSTFLQR
TSHITVVVSDR
SNYDYHTEAMDR
VAAEEIALKK
SSDSEVPQYR
AGKVEEAEECFK
AAHNTSPVATAALGR
YLTDEDIRK
SNVPALEACPQKR
NEELNFEGKR
ISGVPITEGRK
YQTPETEEAPER
LGTPAVTTR
GYEVHGILRR
VNPNYKEINVK
IGGLEKSNETGAISTEPENHNK
YGLSEPK
EYMNIEAMAK
VSGQVNFR
GIGPTYTDK
QFWIEHTKR
GYEVHGILRR
NYCMNPMTR
LREYEANGQGFQR
MLAEDLKQR
GVQGMGESDPIASNDTAAGREQNR
LFVGTAAKEDR
EQIREWQDER
RIIKELEGDENKNLEK
VSIVVERNPEK
LAMTAAIRK
ALNPMKPVAR
ASFSDVKENFKK
EYLPEGK
ASFSDVKENFKK
LVAVLHR
IGGDILCNKK
GGAVQPYVSAK
YQVANGYMGR
ISGVPITEGRK
KVVERTEEEITAVK
NWKKPITLAR
GIGPTYTDKVSR
KHDVVALQVYDRR
NWKKPITLAR
SNVPALEACPQKR
YIQENVEDKVK
YTYYASAAK
GIGPTYTDKVSR
VKLDTEDYR
VAEEMRGVSEETTTGVHR
IHCISPSIR
TVDGPSMKDWR
VADFTNILLLPVK
MNYNEEYQR
LNEKHYGDLQGLNK
KANELSGQVSGEHGIGYAK
MEKQELLYEGK
GVVSLPHGTGK
NPIITSNPPSKDRLDK
MMHCQNMLER
MMHCQNMLER
CLGAITR
SSTSGSTEQYDVPK
ALAEAGADAVK
VAYNGLQAK
QEEPQKVVKEEGFAR
TFRPTEKFPQAR
KKQPEVIASEMVK
IPEGPVAEK
AIHYLPPYRPEHK
AAHNTSPVATAALGR
MPLADAR
YRDHDKEELSFYSK
IGSDAYNQGLSERR
VMEAVIESKR
TSEYGVQLREK
QDASNCNSNSSISHEAVR
YADMLAMSAKK
KHDVVALQVYDRR
ISDGGEEVTVK
LAADGIDAK
CTNFGMEK
CADAVKEYGIK
GMVLCKPGQIKPH
QIGEEYAASR
MVEAAKETLVSK
GMGESNPVTGNTCDNVK
IVGWCAHR
KANELSGQVSGEHGIGYAK
AFDHQHVPEIK
IAKEEMATEMER
VAEEMRGVSEETTTGVHR
TIKYFGK
MKDGVVLVNTSR
TIAMGSSDGLRR
ATMGATIIHSGAK
CWAAVK
IGSDAYNQGLSERR
VDEAAEALK
VKALELMKR
AKGYASNAANFEDTAK
VKALELMKR
VKEGTATPDEIVR
AQDVFDVKK
FNSNREEIIER
AMIVTDR
YIQENVEDKVK
EHILLAR
VAAEEIALKK
MVEAAKETLVSK
SSDSEVPQYR
NYPHHGAVAFGHFGK
AVDPSVAEEANK
AIKYFTEK
KFESAGVIESR
EAADKMVESSIKR
MEKESQTIFEK
AYSMANYPAEGDR
AAVDKALSNNMTR
GIGPTYTDK
YQTPETEEAPER
AGEVTAAIAK
AGGPEPENNPTLR
IQPITPAQK
AKGYASNAANFEDTAK
VKNEYPQYDVR
TVSFQTEDSK
VKNEYPQYDVR
LPKHEIGQSAVNALRK
AFDHQHVPEIK
HCEENEIERPEDLR
VTLSNNSNYYHGAMR
ARHEMAIYSVEDK
YADNKAAGEKFLAENK
LAAAQAALNNK
NGENPTLVTR
YDLPQK
LAMTAAIRK
MVPINCR
SAIANWEQKNER
KFESAGVIESR
INAAESRVDLQR
EEKAQAALFK
IDHFLGK
VGVSFDAGKR
YADNKAAGEKFLAENK
INAAESRVDLQR
NAFAHSSGIHQDGVLK
GVQGMGESDPIASNDTAAGREQNR
GGAVQPYVSAK
GIGPTYTDKVSR
GGQEVDKLKEELKK
ASFSDVKENFKK
YIQENVEDKVK
GIGPTYTDKVSR
LMEAVANQGK
EYLPEGK
VAEEMRGVSEETTTGVHR
GLYAENRPTTNIK
SQLVAEQERQKEENLQVK
GSFGYAAR
KADLEKEVALR
CLGAITR
SSTSGSTEQYDVPK
EAEGQSQAILK
MEVNVYNIKGEDTGRK
NGEHLQQCIMR
AIHYLPPYRPEHK
YGLSEPK
EYEANGQGFQR
FVGLSHNTVR
IHCISPSIR
VAYNGLQAK
GGQEVDKLKEELKK
MQYSGLQSK
EHILLGR
LGEVSDTDIRR
LRDVLAGGAER
AEMSKENPIPAGMTK
YKDPIHKELEETAK
IANEEKLVPR
CADAVKEYGIK
GTSSSSSASAEGEIPTDK
MVEAAKETLVSK
AFDHQHVPEIK
EYTLADGSK
GLSPENDQSYR
KIDGTVSAHGIA
ILHPTCIQPAK
MGQEEHAFSVTK
LYQMQEEGK
GMGESNPVTGNTCDNVK
KAVDLVKDNLK
LRDVLAGGAER
LGYPTHEIEK
ALFESYERREK
CWAAVK
MVEAAKETLVSK
NVPISGKDFK
MGQEEHAFSVTK
IKAAQYVASHPGEVCPAK
AKGYASNAANFEDTAK
WTGLTAADKR
QDSEEFYNK
QGEGDKGTMKYEEFAK
WKYAGDTYK
KAGSAQEEQSANEVAVSYSK
IQPITPAQK
AGEVTAAIAK
MGFGATR
AGGPEPENNPTLR
LNIKDAVK
KFESAGVIESR
NYPHHGAVAFGHFGK
MKKLEQLYEGK
QATKEAGQIAGLEVKR
KAVDLVKDNLK
NYPHHGAVAFGHFGK
ALGDQHSLQDVK
QGEGDKGTMKYEEFAK
QKQIDKVDVNEDNDQALR
SHHEIDIQTNINTQK
LAAAQAALNNK
TIEYDPNR
ILHPTCIQPAK
VKNEYPQYDVR
VKNEYPQYDVR
EAVSQTAGDMAAR
AVDPSVAEEANK
SGGAESANGGDIVTTR
KFESAGVIESR
SAIANWEQKNER
YADNKAAGEKFLAENK
MNTYMANPDKIERK
SHHEIDIQTNINTQK
AGMGYCGAANIEK
GGQEVDKLKEELKK
GGAVQPYVSAK
MKKLEQLYEGK
AIGIDTAK
GMTIEEAR
INAAESRVDLQR
WISVNLDDLK
MNTYMANPDKIERK
RTEIIMAPK
NVCAVGTTVMR
KQYIDNFGK
YADNKAAGEKFLAENK
AVAEGASKVDGAEVVVKR
TTTTANVGTGLAK
TQTVAAFK
NVPISGKDFK
TLAASGIKDFRK
AMEMVAASK
FVADSDYK
MTYSHEVEHMCVVK
DREWTVSDR
SREQFELSSYKR
HCEPGQFVIVKK
MTYSHEVEHMCVVK
IVLTRDPDGEER
EASAEKIVMQGK
LILCSHLGKPK
EYMNIEAMAK
VSDTFKDLK
EHILLGR
MQYSGLQSK
VAYNGLQAK
LMEDRADFK
GGQEVDKLKEELKK
YTAAITGAEGK
VGTVGATYANENAEK
SNAVEKEIIR
FMDEIKKGTDANEALK
GYASPEGSAEVNAR
SGLALSDSK
MEVNVYNIKGEDTGRK
TVYIQKDESLKQEN
ILHPTCIQPAK
KIDGTVSAHGIA
IANEEKLVPR
SREQFELSSYKR
LMEDRADFK
ANNMPNDTIDR
FGEEGVCCR
INQEFKNVVVSHK
YGLSEPK
EVEFSKETYNR
AEMSKENPIPAGMTK
EATGTYGRFDDAAK
AYSMANYPAEGDR
NVPISGKDFK
IHPARIEEVVSK
VAAENGATAGKFDLAKR
INQEFKNVVVSHK
VAAENGATAGKFDLAKR
GMGESNPVTGNTCDNVK
KGAVLVEGANMVTK
LQGIAQQNSFKHT
SSPSTPYTVNAK
RTEIIMAPK
IQPITPAQK
EAALSGVNEVSHR
IQNAGTEVVEAK
KPLIDGGYDGK
IILTGDRPTGR
ANYTAVISHR
QLFKDEVR
IIEEVPAGHAPEK
KAELESAALNAR
VLVVTEGPKAQEAK
QTAFSQYDRPQAR
EATGTYGRFDDAAK
PYAELNDEQQK
MKKLEQLYEGK
EAALSGVNEVSHR
IMYAPGK
GTLDTAGVANR
TMHHEFTHILNQK
VLVVTEGPKAQEAK
MKKHNFNAGPSILPR
TMHHEFTHILNQK
QTAFSQYDRPQAR
MLDEKYNKEWK
KTDNITEENKGYDTNPQYSPDGK
VPTGATTQDAEVDDAK
VIDKLDPDSTASMQK
EAVSQTAGDMAAR
MNTYMANPDKIERK
ATIGSVGNSDHGLER
NVSSMDADAVK
DITDLKER
IIEEVPAGHAPEK
EVTAALNER
IYPVGR
MAGVSAGTVDR
NIIGSYKPESK
YSELVSQQVPKK
MKVLVATEKPFAK
AGMGYCGAANIEK
NIIGSYKPESK
EGMPIGCK
APAVATAIK
GFQGVVK
EVGFTTDK
DLKPVEVR
LAQIAANPEK
ALCYGIDREK
SSIEREQNELACSAEREK
SMDVYITK
LFVGTAAKEDR
MTYSHEVEHMCVVK
YAAVGVDTEK
SYVFDDRR
HLGKPVTFVNATR
EHILLSR
VNEVNFDKPENAR
EKAGQVMGEICK
KGEIHALLGENGAGK
GKFNGTYVTVK
GQYSPTSERGFVSK
ASSGLNEDEIQK
EHILLGR
KAEQWATGLK
ANVDSFEEK
WVTASNDTDQTR
QANQIYDEVKR
KKAVVEVTPVLK
NPEGMKELVR
VGTVGATYANENAEK
EQVQQALNAR
GGQEVDKLKEELKK
GYASPEGSAEVNAR
TIESFQR
MKVLVATEKPFAK
KKAVVEVTPVLK
VKWVTASNDTDQTR
ILSTEEDFKK
AKEFIANAGNAEHMPEK
VVVGIESEEAKR
KGEIHALLGENGAGK
ILHPTCIQPAK
GQYSPTSERGFVSK
AKEFIANAGNAEHMPEK
LVNEALLETNHHGK
VAAENGATAGKFDLAKR
VAAENGATAGKFDLAKR
HLGKPVTFVNATR
VAYNGLQAK
NNGFIPGIKPGKK
QGKYDDAVNAYTK
STLVDTAGRVDK
EGGFVPR
ILSTEEDFKK
GVPVNKDWRE
GVPVNKDWRE
YFQSGTADVK
NVPISGKDFK
GGQAIGIGAGQQSR
GMGESNPVTGNTCDNVK
TDKEGNVQMTIGR
TQALKHPNWEMGAK
QLKEENEEERLK
ATIGSVGNSDHGLER
AIEQLSHIK
QGKYDDAVNAYTK
GISYNNAVR
SAVCKINIDSDSR
QANQIYDEVKR
KPLIDGGYDGK
STLVDTAGRVDK
AGGKLALQMR
GGQEVDKLKEELKK
SAVCKINIDSDSR
AVKNVNEIIAK
AVKNVNEIIAK
VAYSTLDGK
EFIANAGNAEHMPEKTQK
ALSMTAYQPGGR
IMYAPGK
AKEIIATVSAEK
EFNKEVANINEAANKK
TMHHEFTHILNQK
SDIVSEEDAAK
NNGFIPGIKPGKK
EFNKEVANINEAANKK
ATTDINDPKYAEAQATVKK
EYMNIEAMAK
MKKHNFNAGPSILPR
EADSIVAASR
KMAEQMNEKLAEE
EVTAALNER
ATIGSVGNSDHGLER
NVSSMDADAVK
AKEIIATVSAEK
TDKEGNVQMTIGR
LSEYYETK
TFQGVTEDAK
MTYSHEVEHMCVVK
EAALSGVNEVSHR
EKLEEVDEKRESPWR
EFIANAGNAEHMPEKTQK
EGMPIGCK
DIRPEVVEK
ACEVCGFK
MTEGTPLSNPK
AASKTPLTALR
AASKTPLTALR
SSIEREQNELACSAEREK
MKVLVATEKPFAK
GISVEEDTAMRK
ALCYGIDREK
VTSYNGDAREYTYK
AQIYMNNDQAR
HLGKPVTFVNATR
QSVDQPVQTGYK
NVYLSAR
GIGPAYEDKVAR
IMVNAHEATRPTGICR
IMVNAHEATRPTGICR
MEENTKEMIVIDS
KKAVVEVTPVLK
LLFKDEVRR
DIRPEVVEK
YDSTHGRFDGTVEVK
GGGDETFVQGR
GGAVQPYVSAK
AQYEEIAQR
AKELLADGTVAR
WVTASNDTDQTR
DLANDGYR
SNTIVLK
DGLMMR
KKAVVEVTPVLK
GYASPEGSAEVNAR
AVELCSTNPAK
GGVMTMEAAQEYTR
LHIGHYVGSLKR
MKKLEQLYEGK
KMDKPITDEEEVLKANR
HLGKPVTFVNATR
QGKYDDAVNAYTK
SAYETASAQVER
LHIGHYVGSLKR
AMAVASEQEMK
AKEFIANAGNAEHMPEK
GKQVYEVLK
TYTMTQHGFSR
VAAENGATAGKFDLAKR
HPLTDQGIEKFQK
TYGGHGEQMAVFASTTK
EGGFVPR
GISYNNAVR
AQTEEELAVK
NYGIEPR
QGGDATGDINELRK
YVCKDGPVFR
VSGIRPAFEK
KFAIDQEKLEK
SGPLGGDQQMGSR
SLVHNMVVGVSEGYKK
GQATATIEVAK
TYGGHGEQMAVFASTTK
ATIGSVGNSDHGLER
SLVHNMVVGVSEGYKK
DPAKQEAIYTQATK
IKDAETGHEQWIDTSSK
AKEIIATVSAEK
EFIANAGNAEHMPEKTQK
RVPMHEMEAADFRR
GKQVYEVLK
MLVSAAEMLKK
KLLVAAENCHFK
KVLFVATK
TAEDKKYVLMNAPK
EFNKEVANINEAANKK
AYPGDATVTVCHSR
GIGPAYEDKVAR
YFCNTYKVTK
VAYNGLQAK
ELIIGDRQTGK
AKEIIATVSAEK
GVQGMGESDPIASNDTAAGREQNRR
AYLYMNENSK
CGEDLNYAR
HQITETTSEFDKEKLQER
ASYYNYYTSKK
GISYNNAVR
NVSSMDADAVK
SILYDKELQHR
QTVIHKYFQDPK
KTFAEKPAEFDPR
NRIIGMGGALDSSR
NKVVFAESMYSK
FVAAEPASCPK
VDFHGYAR
VLNAEGIK
FAPVAKEDLK
KTFAEKPAEFDPR
SILYDKELQHR
VAAENGATAGKFDLAKR
STGIALSR
KSENYIYVGASK
DIRPEVVEK
AVELIDMTKHQGQHPR
EFIANAGNAEHMPEKTQK
AASKTPLTALR
MSVLGPVRK
QPETIHIEPR
IMVNAHEATRPTGICR
MLVSAAEMLKK
GTSEFAGHYTPEEK
HLGKPVTFVNATR
TIKEGVADFQK
LAGVEDPEQK
GCLETEASGSALHR
IICDGERYEVK
KGPNHGPAPIPEEGKWVK
AKELLADGTVAR
AITAGMVK
FAPVAKEDLK
GLGAGANPEVGR
AFHTETVINNTR
ALQDATSIK
KQPLSVLTK
AYFEAEEGSEKAPK
KLQLEASMK
GGGNVLIR
ILESYK
KLLVAAENCHFK
HQITETTSEFDKEKLQER
GGGDETFVQGR
KGPNHGPAPIPEEGKWVK
GYASPEGSAEVNAR
AKELLADGTVAR
MTEFVKDEPR
LQGQYTSGPCSVSQK
RVTCSHEMDWVR
YMAQGAVEYAK
AFHTETVINNTR
DGLMMR
YYALAQK
GGAVQPYVSAK
SATGQPVTTYTSHYR
ALTEAEGDVAR
VIGVGGGGNNAVNR
GMGESNPVTGNTCDNVK
SVDDINVK
KSENYIYVGASK
ELIIGDRQTGK
AMAVASEQEMK
SGLSDDSIR
MTEFVKDEPR
GMYETASVTK
GIELEVRK
GCLETEASGSALHR
HTCSNAPSTVLGVK
SNSYGAEASLR
NYGIEPR
EGGFVPR
MQVACNPQDVK
YKDVLEATGGR
VDLQRGTITENSASAK
VETTVQPQYGR
LANIDLNRK
ENAKIELAEEAK
SLVHNMVVGVSEGYKK
GIPNFKETR
IDNSGAEKNTSWYK
RVPMHEMEAADFRR
TLQLEQAK
FVGEVIRR
IHPDYTNYTQR
VAYNGLQAK
QAEGFNKITVK
AYNTVVPASGK
YKDVLEATGGR
RMTYPLSAR
LANIDLNRK
ELIIGDRQTGK
AKEIIATVSAEK
AQDYADKATTDINDPK
SATGQPVTTYTSHYR
NFIHENMLASK
KTFAEKPAEFDPR
YEQSGELHGLTR
FSDTIER
LEMTQQDQSVR
SKVYTYSLR
NKVVFAESMYSK
EIKDAPQKIQSLNAR
QLECTATDSYR
HQITETTSEFDKEKLQER
KTFAEKPAEFDPR
KSENYIYVGASK
AQDYADKATTDINDPK
GISDEAIAK
KYREELVGEANYAR
VLNAEGIK
GAGEEKPYEFAR
ICPALCEK
YIENYKESIR
KYREELVGEANYAR
VAAENGATAGKFDLAKR
SPADYNKGSIQAGTYNAK
SEVKDLLVNQKR
QAEGFNKITVK
MSVLGPVRK
CETLGVACEK
MEVDYR
GVGNYDVTGK
SPADYNKGSIQAGTYNAK
FIAHCYEGEKPQLK
EIKDAPQKIQSLNAR
LIEYTR
SEVKDLLVNQKR
VMQAQGSQLTNKYAEGYPGKR
GDFGYNAR
KATVELLNR
TGETMTIAASK
RVPMHEMEAADFRR
GESVADTIR
AQADAMAPIYK
AITAGMVK
KGPNHGPAPIPEEGKWVK
AKFVTIGER
QGQFEGMAEK
IATPPFKPK
LSYTGEVK
ILESYK
AICEALR
EHILLGR
SDLATLK
TVECDKNQSESELQIK
GAELTGSDMAR
LRQANQIYDEVKR
ATIGSVGNSDHGLER
YMAQGAVEYAK
IHPDYTNYTQR
AAASLLTK
MLSSAIEK
LTGMSMR
RVTCSHEMDWVR
LQGQYTSGPCSVSQK
HLGSYLQGHPDMK
HLGSYLQGHPDMK
KGPNHGPAPIPEEGKWVK
TVECDKNQSESELQIK
VIGVGGGGNNAVNR
QPETIHIEPR
EQLGTGHALMQCK
KGIGPTYVDKYER
SATGQPVTTYTSHYR
NFFGGHNFKEGK
SNSYGAEASLR
LTIATIRK
YVIIGHSER
TLAEYSEGHIAK
HTSNTIDYLK
TVDGPSMKDWR
EQLGTGHALMQCK
KKIEEGAIGTPYMVK
TACEVAEISYKK
YKDVLEATGGR
EGGFVPR
DASEGCVLAK
YVIIGHSER
MQVACNPQDVK
VETTVQPQYGR
DKFFVK
LFAEHHPIA
LAAAQAALNDK
VDLQRGTITENSASAK
DHQDMNREISPLK
IVKGISYNNAVR
CPAGAITKGDELNTNAEK
YKDVLEATGGR
FVGEVIRR
QAEGFNKITVK
IHPDYTNYTQR
VDALKQAIEK
MEASDNFKPSTSVK
AGVEVYHTLK
ADQVLQDKLR
AQADAMAPIYKK
ASCYNALPK
ENPGPGEFR
ETNDYKADWCANK
NKVVFAESMYSK
EVALVSDNK
VDALKQAIEK
KVGFEGGQMPLQR
HNTNVDYHQYNFR
KTFAEKPAEFDPR
KQANDCPEEIDIK
SASDVVLAK
GGSNLQVNVR
TFVVSHYDTNVTKK
ANEAYLQGQLGNPKGEDQPNKK
CPAGAITKGDELNTNAEK
VLKDLPETDKYR
TMGSQFDTGDPTKGK
TFVVSHYDTNVTKK
SGTVTMDVAK
KYREELVGEANYAR
KYREELVGEANYAR
QALTLCK
VEAAIDFASSKPGRK
QAEGFNKITVK
GSVSVNADAMK
EAAMRGEIPGLKK
AKVIEAEAEVPK
FIAHCYEGEKPQLK
YNQLIR
AEGFMTR
GLMAQIKDKNNPEYQK
AGDVYSVEGKPQEGVR
EYVEHSTASSVYEAR
HNTNVDYHQYNFR
EYELEMVQLELK
AKFVTIGER
GLMPNPK
IATPPFKPK
GAELTGSDMAR
GAFGEAEAEAK
WIVEAARK
AGDVYSVEGKPQEGVR
LINEAIKNPETK
SNYFSER
LINEAIKNPETK
QSQEILDGKEPVAK
KGPNHGPAPIPEEGKWVK
STYTSAALAQSK
QSQEILDGKEPVAK
EGTPITYR
YTPGTTYYNNK
LTGMSMR
HLGSYLQGHPDMK
YMAQGAVEYAK
HLGSYLQGHPDMK
AVVGANWGDEGKGK
VYLAEEGGR
AIVVKPPFRK
SADELADNTKSELK
HKILNVLGSDNK
TLAETDCVSCGQCR
REHGTIVAMACHEPEETCFCK
YVIIGHSER
AVVGANWGDEGKGK
AKGAFETYQMK
CGLTPQYAK
EAQTEKERPTLIIGK
IDEVDYNGTK
NNWGQTEQQQEPSAAR
SSTGNRYFTEVR
ARAYLYMNENSK
HLGKPVTFVNATR
DASEGCVLAK
VVSLGKEDLK
VAYSTLDGK
MDLGLSHSK
SETFTTPEGR
HKILNVLGSDNK
YLGLEDEKK
SMGIAVK
EGGFVPR
LNEGMCQEIAKDGK
VLTGGVDANALHRPK
SSTGNRYFTEVR
TETQTTESLSQLRK
GFGSENMSAIR
SRAAAVNIVPNSTGAAK
DVMPETNSSENTAR
KDAAQGTEANTAKETPKPVMTDAEIAK
LGIAPTR
ASCYNALPK
GTQAAYDLVRK
EKAQSIMKPLMK
VDALKQAIEK
KVVMTGPSKDNTPMFVK
SGTTGFEQENKHVIEYK
KRTDALDSLGNTTAATGK
VAAENGATAGKFDLAKR
VVDFNGEEK
VLTGGVDANALHRPK
QRYENLVKR
KANAPKPPTFQKPDDATLR
SGTVTMDVAK
ANEAYLQGQLGNPKGEDQPNKK
SRAAAVNIVPNSTGAAK
CIACGICAK
TMGSQFDTGDPTKGK
AITINPAK
VTLEAVAKPDK
EKAQSIMKPLMK
QAEGFNKITVK
TVGLCHSVQVCSEK
INDASEANIPK
RVPMHEMEAADFRR
IATPPFKPK
AKVIEAEAEVPK
YNQLIR
KYREELVGEANYAR
GAFETYQMK
AGNVAADGVIK
KDDGNTIMVVQK
SLEQAEENMK
KYREELVGEANYAR
GFGHTLGNALRR
HCAIELHSFSK
AEGFMTR
GTQAAYDLVRK
IAYGISK
SKLIVNGQAIR
TAVSTDHHVSINGGFK
LEDAPASSYPGK
MDLSNLKPAEGSR
TAVSTDHHVSINGGFK
GLMPNPK
LTGMSMR
LINEAIKNPETK
LINEAIKNPETK
STYTSAALAQSK
YMAQGAVEYAK
EHILLAR
TVDGPSMKDWR
QSENYFNNETK
AVVGANWGDEGKGK
CETLGVACEK
VVQHEGKVVVSASANNIYK
SLGQFR
SYSITDVGQKR
HKILNVLGSDNK
LKNVINGGVVEK
MTGAGMMDCK
EAILQAEGK
HLGSYLQGHPDMK
QIVESFPKDEK
YVIIGHSER
KALTENNTSLGQNNVVR
EFGSGGHELGEHLSEK
SFAYDKEVPNSK
IDEVDYNGTK
SSTGNRYFTEVR
IAGDYIAK
TFTISVKK
NAEPDPVYIKEK
ERYYNYYTGQK
KDGLYKADNVTSIR
EFGSGGHELGEHLSEK
GHSSTEASALLGRGESVK
SRAAAVNIVPNSTGAAK
VAYSTLDGK
SETFTTPEGR
GFGSENMSAIR
LKNVINGGVVEK
SSTGNRYFTEVR
EGGFVPR
NLTNLSCR
TETQTTESLSQLRK
QIVESFPKDEK
NGHKPTFLLGAR
KEVVIPAVK
DVMPETNSSENTAR
VVDFNGEEK
NGHKPTFLLGAR
FKGLDVEQK
IIAGIEKPTEGR
IATPPFKPK
GAELTGSDMAR
DSQGYSDSHGIFAARK
MMCPDMTTER
IDKFMSIQGKESVDSIHKK
ATIVLSKDYK
SRAAAVNIVPNSTGAAK
EVLAGTDVK
SGTVTMDVAK
YNISGSGNIK
SGVLISTK
KANAPKPPTFQKPDDATLR
SAQDFMK
SSEVYGQTNIGGK
GMAENPDHFFQHR
KLSVDIEEK
MNGVKEDFFGDNSGGKR
GTLDTAGVAGR
YSQNPVIGR
ITGKPVTFYK
ARAAAVNIVPNSTGAAK
KYREELVGEANYAR
ARAAAVNIVPNSTGAAK
WQKDRDIFVK
EVVDFCHR
EQFGKPLYR
LTNDGTYSNLSK
TLHPDNMAAGPASYGMTDTMGR
TAVSTDHHVSINGGFK
MRKPIIVGNWK
VLGSNPATSVR
QSGLAALK
AVLNYER
VPSREELLGK
ITIPGHMQR
NPIHVIECAK
FATEVTNKVTNPSK
SQVGTMYGTLKK
AQAIIENCAHPDYK
QGQSVSDEDVMEK
YKDVLEATGGR
FDGNMVR
AEELACGKDSFDNTR
QSENYFNNETK
GLMPNPK
LTGMSMR
MQLTTVK
LAIVCSSSK
SGTRKEELLTTQEELQK
TVDLREVYKK
LINEAIKNPETK
TAVSTDHHVSINGGFK
FQGGANAGHTIVNNYGK
LKSDAENYLGEK
KHLTVVDKANVLASSR
VAEGDVIRVEK
SGTRKEELLTTQEELQK
FATEVTNKVTNPSK
TTQKVNLFEK
KSCEEHRPVKISEIM
MRKPIIVGNWK
HLGSYLQGHPDMK
VPSREELLGK
QSGCAEILDK
HGTVMPITDKELK
FLLTDQKGK
VAEGDVIRVEK
GAFETYQMK
YVGQLPGGK
MKDLSSIVAK
TMNLGTVSEERR
LVDNTEDTYQEAK
SYEEELAKDPR
FQGLHHQFIASAK
IYSTSVSSSAPKEIK
AALSMTIPTGTGIHRR
NAEPDPVYIKEK
SATPAIIK
YMAQGAVEYAK
ADIVKQKLPSNNGGFK
MKNIEADTSMRENIAKPTTGGTTNQPLSK
FQGLHHQFIASAK
MGICGEHGGDPSSVEFCHK
AEELACGKDSFDNTR
SRAAAVNIVPNSTGAAK
NYPVAYAK
GSALKALEGDPK
MKVVFASR
FLLTDQKGK
TRLSFETAANR
FRPGTDEGDYQVK
IYFTEHQQVR
IIEENKDACEPELK
AANLDAIHDTVHEMARDEAR
MMCPDMTTER
IGDKVVNDVEPK
AQAIIENCAHPDYK
HMVHELVSNLRK
CLTDNINR
VAVLKGDIEAK
SASNTFSYENR
ENVTPLTKDQIK
AKELLADGTVAR
VTSVDKANVLDSSR
LEDGQVVVTRPNDLKK
NRGVVMNPVDHPMGGGEGR
EMHEDPQVPNYGK
NNDSIIEHEATVSK
HGTVMPITDKELK
TGINIQPK
SRAAAVNIVPNSTGAAK
RIVIQSIQR
NVTAGASPMDIKR
KRLEEGLVELRGEK
KAIMQYCQIK
LTDSGEEKEDAGNL
QDRLIVVEK
NVTAGASPMDIKR
TITGSADPYATYKK
ARAAAVNIVPNSTGAAK
ITGKPVTFYK
ARAAAVNIVPNSTGAAK
TVDFSAGR
KFIAEKTGL
YSQNPVIGR
ITGKPVTFYK
INPGNIGGPEK
MTAITDKLNR
GTLDTAGVAGR
ASELALEK
MRKENDENGLYELQEK
VTSVDKANVLDSSR
ADLNVPVKDGKVTSDAR
HISDEDIIK
IGDKVVNDVEPK
QSGLAALK
NPIHVIECAK
EMIWGGHK
FATEVTNKVTNPSK
GGSPTPFDR
EVAGSPSEQEELEK
EVCPEIER
HGASCPVGLGVSCSADRNIK
HMVHELVSNLRK
MKSVVNDTDGIVR
ADLNVPVKDGKVTSDAR
ELREMTGAGMMDCKK
QLYGESEGKDQK
AANLDAIHDTVHEMARDEAR
SKTMLSQVQAAMK
AMAEAFR
LAIVCSSSK
LEDGQVVVTRPNDLKK
MNIKPLADR
RQYFGETDETVNAK
AVAAAVAEAAR
LALNKDFK
FATEVTNKVTNPSK
FQGGANAGHTIVNNYGK
NMDFMKR
TAIENFK
NGQAMIDHDTCVSCGICHK
MKEHLSQTLAEIK
AVAAAVAEAAR
HFAPNKGVYVYER
VAEGDVIRVEK
QSGCAEILDK
NRGVVMNPVDHPMGGGEGR
FGNMSGQMR
AGDTIEIK
EAAQGYEQAMTK
EYFAETDETVNKK
GMLPHNTLGR
VVMTADAVK
EGFSGMAR
LVDNTEDTYQEAK
TVTIYRDDTVR
DSKNPMAFR
AYAEELNKKADAMLEK
ISNDIINK
AYAEELNKKADAMLEK
REYMNIEAMAK
TPEQLEGIRESAK
IYFTEHQQVR
YADEVIR
GLAEDATDEEKAAAK
LDAAASIEK
EYFAETDETVNKK
VTSNVCSSVNVGSTK
KLAHEFTGTFTGK
DSKNPMAFR
MKKHNFNAGPSILPR
LQELPKNSNPIR
AALSMTIPTGTGIHRR
IAYDENMEK
IGNNITSDVNVRK
MGICGEHGGDPSSVEFCHK
NYPVAYAK
AANLDAIHDTVHEMARDEAR
GLAEDATDEEKAAAK
LLMQTAQTQK
AAEIYAKDHDGFNVK
MMCPDMTTER
KLAHEFTGTFTGK
SRAAAVNIVPNSTGAAK
AAEIYAKDHDGFNVK
VAYSTLDGK
GVVMNPVDHPMGGGEGR
FWVESEKR
SGKAEPVEVTTGIR
IGDKVVNDVEPK
VAVLKGDIEAK
RQYFGETDETVNAK
LLDYTSDEDHNR
NRGVVMNPVDHPMGGGEGR
GVVMNPVDHPMGGGEGR
AFESAIKGDKFR
MKGIVLAGGSGTR
CAVADSCAVSIDRR
GAFETYQMK
TGTVTMDVAK
LEDGQVVVTRPNDLKK
QSENYFNNETK
RVEQYGTGQTTGEDNAGECSAAIR
NVTAGASPMDIKR
FYNEQQAETTANIKK
IALEESDAR
LLDYTSDEDHNR
RVDLQDAGDYSK
FYNEQQAETTANIKK
FWVESEKR
SGFSEQITPKEYKER
KVPSDSKENMDEIIK
LNSLKGENESLKRDLVEAR
VALMATHTKEQIDSAVEK
IQITEMSDDKRYGK
YKELGIDATTK
VVCTIGPASENEK
HIIDLR
IGDKVVNDVEPK
KLVPEGIAAR
SGFSEQITPKEYKER
GMLPHNTLGR
VNAYGTENIAK
KYDTFGDDALKR
MRKENDENGLYELQEK
AYKDADSKGSVSVDLGASYHR
ALVSNTYDKSKWER
CETLGVACEK
TGVIDDNVTK
TQTQQQLTQLK
KYDTFGDDALKR
LTGMSMR
RVDLQDAGDYSK
FGDIATTK
NMPIPR
VIQGGKHIIDLR
TESDLIGSR
AVLEGRPVIEK
ATSTVTGGYAQSDAQGQMNK
AVLEGRPVIEK
RVVVTDISDDRVER
VIQGGKHIIDLR
EIGTYKKEHGITVLQAGR
QSGLAALK
NMDFMKR
KLSLEIAEQEQSKQK
IVINMGVGEAKENKK
SNKIGYVAAMGK
VTGVTHSPEGHYQLAYAK
CGYTVVPK
TQHPEALVLAHPECK
AGDLAKADESLQQAK
SNEEPGNNVSGTSDLTPVKK
CDNQTELIGK
YTAGSGDPLEHESVK
GLAEDATDEEKAAAK
GAMLVNTAR
YADEVIR
YHEVSDAELPR
TKIGFAVGAK
DSKNPMAFR
LDAAASIEK
ATDVMIAGK
TFAEKPAEFDPRK
STCESCGNCVEACPTGALSSKR
KYLGPARDNMEKLYK
VGSCGAVLPHVK
KLAHEFTGTFTGK
ATTTDAEGMIKEGR
MLHIPER
IVAGNWK
ATTTDAEGMIKEGR
KLVPEGIAAR
LFKEFAK
EACGLGLK
LREDSVYDYK
SIVKELGLRK
KSTPFAAQVAAER
KYLGPARDNMEKLYK
ISKDYSDFTNTK
KPEKVLELAVK
GEYMPVDDNETAEGR
TIGGNIPDDKIFMEK
HYTKDQFSYSDPAVR
VNVYNIKGEDTGR
GLAEDATDEEKAAAK
AAEIYAKDHDGFNVK
YYWPHSR
TFAEKPAEFDPRK
AAEIYAKDHDGFNVK
KLAHEFTGTFTGK
ALNKPESLIK
LLMQTAQTQK
AGAWYSYKGEK
LATQAIAEER
KIGMTSVFSADGK
MNTYMANPDKIER
MEHPENNEEYKGLVVNK
MNTYMANPDKIER
ATSTVTGGYAQSDAQGQMNK
GVVMNPVDHPMGGGEGR
VNVYNIKGEDTGR
LREDSVYDYK
ITDMCYSETK
KISSANVEACSLPK
KIGMTSVFSADGK
VAVLKGDIEAK
NKDGIPAVVER
TTDLSKPNSNVYYAK
SFDSIDNAPEEKER
AKDTDDWYVGCTAGENGHTSK
RRETEHQLEEVGAELRK
SFDSIDNAPEEKER
HLEDNVPEDVKVR
FYNEQQAETTANIKK
FYNEQQAETTANIKK
ALNKPESLIK
LQIPAGK
KISSANVEACSLPK
ASNGVIIITTKK
AYDPAAMNECK
RVQASQFVAEHGDQVCPAK
TQYSLTDDQTK
TTDLSKPNSNVYYAK
SINKDELKELPK
AVTTHWFDEEEKKAK
HLEDNVPEDVKVR
NRGVVMNPVDHPMGGGEGR
KYDTFGDDALKR
YSLSDRIR
KALALDAMK
KAEVGINVGAGVK
VAEPQFEGQTK
EVQQYGNLDTK
AEEIIEAR
SQSKEYQESVLPADAK
GVVMNPVDHPMGGGEGR
VGMNMSNFTGDADTDMR
KYDTFGDDALKR
AVTTHWFDEEEKKAK
AVLEGRPVIEK
FGDIATTK
LFGSEGKADE
KGYDFITEEDKK
IVEEIKNEVR
TGVIDDNVTK
IGDKVVNDVEPK
MTGCQIRPIATTDGK
KHYPGDGVVTGCGTIEGR
VTGVTHSPEGHYQLAYAK
KVPSDSKENMDEIIK
NVINGGVVEK
KPEKVLELAVK
ITLACTECK
KTVSECLAQGDLK
MMCPDMTTER
AIYEYQQR
DDPRNPGMDIR
VTGVTHSPEGHYQLAYAKVEK
DSYETSDMNEKIEK
LMKDGIGEGYTR
TFAEKPAEFDPRK
GLAEDATDEEKAAAK
IVEDSPDPVR
KYLGPARDNMEKLYK
RVVFSNLQDK
VGSCGAVLPHVK
DVKPGKLIDAAR
AIEETAAMVAK
TSNFMIR
RLQNIEQSLQK
EQDIEADNTYDTSK
NFYNGTSGTELMGKK
KLGYNEELAEAK
IVAGNWK
ATTTDAEGMIKEGR
ETQIENLR
KAEVGINVGAGVK
ATTTDAEGMIKEGR
TNFANQSSLGR
LTGMSMR
CAEACPEGAITQNAK
KPEKVLELAVK
QQIEEATSDYDREKLQER
MAMNAYEDQCTPANPR
DDPRNPGMDIR
LNTNENPYGPSPK
TVIHEEVSKEELGGAMTHSSK
TFAEKPAEFDPRK
AAEIYAKDHDGFNVK
TLRDEVLNR
VRGEEAIISTADSK
LVQGGGVSLNK
KDFEQDFR
KHYPGDGVVTGCGTIEGR
NKDGIPAVVER
IQITEMSDDKR
GLAEDATDEEKAAAK
ILSAMQQIKK
EMEPMTDHVVK
KGCLETYCSATGVAR
AAEIYAKDHDGFNVK
SPVTNKIELGR
FGQSVVNTAR
VDTTQTTTEK
SFDSIDNAPEEKER
SFDSIDNAPEEKER
AEIYNKDGNKVDLYGK
IQITEMSDDKR
EMEPMTDHVVK
AANLDAIHDTVHEMAR
YANADMKDLER
AEIYNKDGNKVDLYGK
RRETEHQLEEVGAELRK
ILSAMQQIKK
ELKPEEYEVK
HIDSYLQGHPDMK
NECCGGYISLKEK
MKKHNFNAGPSILPR
AANLDAIHDTVHEMARDEAR
TQYSLTDDQTK
SAFQTSGIR
IQPITPAQKEA
YNQLIR
EYTLDAR
KVPSDSKENMDEIIK
SPVTNKIELGR
SLTKQEIAEHFNR
ANINPAHVDSEEHMESNMAK
KTMNQQIVLDGR
HMVHELVSNLRK
FYNEQQAETTANIKK
RVQASQFVAEHGDQVCPAK
KNDNQQPTVASAHHPFYLGEMKK
SVIPSSDVK
YANADMKDLER
AQTIERYTEE
KTDLYTLR
TFSEALK
IQEETAQDSAFK
EVQQYGNLDTK
AKYTYGVLEK
AVAEAYYASR
DYVPQPAR
TKFNDATFQNNIAKR
AANLDAIHDTVHEMAR
VRGEEAIISTADSK
KGCLETYCSATGVAR
QLLMAK
AMYSIAK
NVEKDSELLPK
HGASCPVGLGVSCSADR
HGASCPVGLGVSCSADR
AQAMEENAAAAKPKPENIIEK
GKFPELHGIK
QLTDDSYKESIEK
LREYAEDNLKLK
YGCKYVEGAKPWGEK
NNPADHETRYNLALAQK
HPQRPYTLDYVR
DDPRNPGMDIR
LREYAEDNLKLK
TGVNIQPETTAK
HPQRPYTLDYVR
VPAAERIDVDETGK
SCVFVGR
AANIMMEAGAK
LANKAELGIVK
AGCIGCGLCAK
IDHENWIK
AGGPEPDGNLALRR
VETNCQNCGFQQVR
TFAEKPAEFDPRK
GLAEDATDEEKAAAK
TFMVTK
ALQATMEKIEK
GIHQLANVENQTPR
VENALKSVNIEK
AGGPEPDGNLALRR
GIHQLANVENQTPR
AGVDIDMTKR
ESYEDHSDFLKR
SQVGTMYGTLK
CAEACPEGAITQNAK
AGGISTLEEK
ESYEDHSDFLKR
KLIQEAAPPGVR
DDPRNPGMDIR
FHDEPVSIER
QILLEPARR
AQAMEENAAAAKPKPENIIEK
ANINPAHVDSEEHMESNMAK
KGCLETYCSATGVAR
TFAEKPAEFDPRK
NFGAIAR
EALCIR
LYNDAGISNDR
THIAYGTIVK
SIKDAPYAADMK
YQEIVDKYTK
AKAMLSKMDELGFGNCTNTR
VAIITGGNSGVGEQTAKR
SRAAAVNIVPNSTGAAK
AEIYNKDGNKVDLYGK
AEIYNKDGNKVDLYGK
IDFKVDK
NVEKDSELLPK
NVNEIIAK
IAELVASK
VTQVKDLANDGYR
TGANEENQFYR
RRETEHQLEEVGAELRK
SFMPTQQSQR
ALNDYVNK
IQITEMSDDKR
SGAWYAYKDGK
NIPVGSTVHNVEMKPGK
IKQASFQLAR
SAFQTSGIR
YNQLIR
SFTPQEGVGR
IQPITPAQKEA
IKNDFTLEK
KLIQEAAPPGVR
VIAAGANVVR
ANINPAHVDSEEHMESNMAK
MQTIDKFNFAGKK
VESLCEHNPMLGHR
SFDSIDNAPEEKER
HEIGQSAVNALR
KYGVQVIGCPK
DVAYSQEADKAQLQK
HIDLVMTPK
LVALTGK
VDAENGATAGKFDLAKR
ADVAALEEK
ADLDSIQEK
RGDIGSTSAAYAAGHIGK
AGCVNIDNTSHFR
SFDSIDNAPEEKER
GSVNFDDEGAEGQK
FQQATGSLENTAR
QVIPGTTKPCTLR
FYNEQQAETTANIKK
AHGHNNDGIDFEMSR
AMYSIAK
NVEKDSELLPK
VTQVKDLANDGYR
STCTGVEMFRK
DLETKIEPR
IPATLAER
GPIPLPTRK
TRKDFIADQVLRK
IVDAYEKFDKEAK
AANATSLDQYK
MQTIDKFNFAGKK
ALLYSGVGGGRR
DLETKIEPR
TSLQQLEK
YAWEEAEHASK
ADGLALGK
AYGAIGETPR
VQDAYSLR
VIAVTSCTPNDGK
RGDIGSTSAAYAAGHIGK
STPYAAQMAAETATK
IIVVSDSVAHDDLRKK
LAPTKEELYPNTK
ALQATMEKIEK
NIPAENITSK
MTADEKDALLK
KKTLHGNAGCNLINGGFETSTTNAK
DMGCDAIR
CGYNPTFQNMKDK
ASVPSGASTGEHEALELRDGDKQR
VMTYLRPDAK
EVTIEGVCTHTCK
KSTPYAAQMAAETATK
TFALANK
LHIPVEAK
GLAEDATDEEKAAAK
AHQQNIVPVVHEALKR
NAFRPLTVK
RLGFSTLENGKELNKR
SQVGTMYGTLK
KLIQEAAPPGVR
EVTIEGVCTHTCK
KSTPYAAQMAAETATK
CLNPISNR
EHGITVLQAGR
LTHSLEVSCVGR
LTHSLEVSCVGR
FQNATNQLENTSR
GVHYLSQQATELHEASR
ANINPAHVDSEEHMESNMAK
NVEKDSELLPK
TDASLLR
AMEILSK
LAAQKLPITTK
MTADEKDALLK
LGIHAYGNVGR
ILYAPGK
IDFKVDK
EAFDTGVR
AEIYNKDGNKVDLYGK
ALALDAMKK
QKELQDMMQR
GLAEDATDEEKAAAK
NTHPVYKDFSIK
AKYTYGVLEK
HEAGEFFMR
STCTGVEMFRK
TDFIAR
YPGRDGEIYVNNPK
IDDRLIHGQVATR
VMTYLRPDAK
SLQEEIGKGGGS
TVIVGPCNDR
AEIYNKDGNKVDLYGK
VIKNEDGKISLSMK
GIIVAPPKAGK
SFDSIDNAPEEKER
SFDSIDNAPEEKER
LAHNLDPELK
VCSSINLGSSK
VFVSEGTGKITINKR
KYVADTDYVVK
GADINHTIMDR
YVTNGYISK
LLPPPPEDQDQQNTDKIKER
LAPTKEELYPNTK
TKEGNEIFYAR
CGYNPTFQNMKDK
MQTIDKFNFAGKK
VFVSEGTGKITINKR
STCTGVEMFRK
NVEKDSELLPK
IDLGNDTER
IGISSVVHSK
YAWEEAEHASK
SSLAQLNEYRK
LAHNLDPELK
SSLAQLNEYRK
LSEEQTAILNKR
YLPDLASGKK
AMYSIAK
LSEEQTAILNKR
GADINHTIMDR
GVLETGNEVEK
YPGRDGEIYVNNPK
LSTIKNADMILVMDK
VQDAYSLR
YAWEEAEHASK
LAAQKLPITTK
MQLDVK
QLLYQDK
KYVADTDYVVK
AGNILYR
QLVIKPYDK
IPGGGLKPIPGK
TAIVEGLAHR
GVVMNPVDHPMGGGEGR
VIVNYCGSR
LLPPPPEDQDQQNTDKIKER
ASVPSGASTGEHEALELRDGDKQR
EVTIEGVCTHTCK
AIIHFAASK
IQYGGSVKPEGLK
YVPIKETIR
NIPAENITSK
KVSDLEEAMK
IQYGGSVKPEGLK
DHFIAVASR
ILYPEGNEK
TGNPDPMDQLKK
LANELSDAAENKGTAVK
HLQVGDRVALEPGK
NSLPADGAIAK
EVTIEGVCTHTCK
SLVTIKESVK
SQVGTMYGTLK
KVVMTGPSKDNTPMFVK
RYDLGDVGR
AIICVGGGSMKR
YASLSLHPEK
ELLKAELTEDRR
NKLEFTFSNKR
ADLNVPVKDGKVTSDAR
KVVMTGPSKDNTPMFVK
NVEKDSELLPK
LANELSDAAENKGTAVK
GFLEDGDKVK
IFPDKPITR
YLSALSK
ANNVYDLK
AALKEGLYMK
LIASYETSR
TDKNAEPDPVYIK
AFDQIDNAPEEKAR
LGNKGDECAISAIK
MEKQELLYEGK
TDASLLR
AQAALFK
EAFDTGVR
IPGGGLKPIPGK
FMDEIKKGTDANEALKK
STCTGVEMFRK
ATEQMIVER
KNCKECGCPTCMAFSMK
KVEEQTLIYR
VSGSGDIEYKGSPSVVNK
IMNDNGGNYEYK
MQVACNPQDVKTYNTNR
YPGRDGEIYVNNPK
MEKQELLYEGK
IFPDKPITR
TDKNAEPDPVYIK
ILGNGEITK
AYPLALDKK
LKPSSDTPTHVVLYK
VGQYAAEIR
VSGSGDIEYKGSPSVVNK
FDITSK
KNCKECGCPTCMAFSMK
LLPPPPEDQDQQNTDKIKER
SFDSIDNAPEEKER
SFDSIDNAPEEKER
TYLYQETK
MEEIIKPVSK
IVGSMGPIAPNR
LLDVTR
TFAEKPAEFDPRK
STCTGVEMFRK
AVVDAGWKPR
SSLAQLNEYRK
AVVDAGWKPR
SSLAQLNEYRK
NSAAILQYGAGTQKK
IKVIGVGGGGNNAVNR
LGHNPAYLTGVK
LSKLNDNLVAR
AFDQIDNAPEEKAR
IKVIGVGGGGNNAVNR
YPGRDGEIYVNNPK
LLPPPPEDQDQQNTDKIKER
VQQSPASVNMVK
ILFVGTKK
ASIDESLR
AAEIYAKDHDGFNVK
VGENESDISYER
GVVMNPVDHPMGGGEGR
APGGVLNAGTKEEIEK
IQYGGSVKPEGLK
IQYGGSVKPEGLK
FTVPATK
LANELSDAAENKGTAVK
SAAAALVGAEK
AKLYYLR
IFCEAVK
IDTGKFA
VVAQVAPAVR
SKTFPIMR
APGGVLNAGTKEEIEK
AAEIYAKDHDGFNVK
VSGSGDIEYKGSPSVVNK
ASVPSGASTGEHEALELRDGDKQR
VTSAALIR
ELAESEGAIER
ALIDLNKK
AQLQEIAQTK
LALHAFK
AIFPNKEHMLR
SVVKELIR
NVNKDIPVE
TKAVELDAYAR
KVVMTGPSKDNTPMFVK
MKLEEALK
VLEEGANTLSKEETTR
APSRDMMNTLSR
VLEEGANTLSKEETTR
YRYANADMKDLER
QKATVGYSTEAIVK
IFPDKPITR
AFDQIDNAPEEKAR
AIFPNKEHMLR
SAGTTYTFR
MEEIIKPVSK
TKAVELDAYAR
VKSQAIEGLVK
LWTHLER
ILDTMENNR
DACGGCFNKIPPQR
VQRPLWASTGTK
SGSGSALTVTHPVHYQLVKR
FMDEIKKGTDANEALKK
ELTDNLSHQMK
LAAEKIEAGKAYSLK
TAVAVDGPAVIKK
YEFPQQK
KVVMTGPSKDNTPMFVK
LAAEKIEAGKAYSLK
IWQPQNNAAEQK
QQIQIEKDEAIR
KNCKECGCPTCMAFSMK
AEAIFR
SENKQALQVAALK
LIGMSSLNQR
STCTGVEMFR
MTQAILR
TMLNKGDHPYMNEPAYK
SCQLMASEIEK
IFPDKPITR
FMDEIKKGTDANEALKK
NITTGSFCK
MDQEKADAILAK
NEDGKISLSMK
ALVDKLPEGK
TDKNAEPDPVYIK
SKDQLEEITGTK
VSGSGDIEYKGSPSVVNK
LLPPPPEDQDQQNTDKIKER
LFVYAGSEHPHAAQKPEELK
FTPEQCHIDPATGR
FDITSK
FTPEQCHIDPATGR
KHNFNAGPSILPR
LDNVVYR
ISDGAADWEVKGGSK
GNGENSYGGNGDMTYAR
LRSGFSEQITPK
ADVQGEFEEHAEEERR
SQVGTMYGTLK
KVGVQEGTTGDKLATGENFGEK
IDLGNDTER
LKPSSDTPTHVVLYK
LLESYKNGTTFKGDAPK
DACGGCFNKIPPQR
SFDSIDNAPEEKER
TDVFGSDR
SFDSIDNAPEEKER
ISDGAADWEVKGGSK
YRYANADMKDLER
TPINMVR
TPPAAVLIKK
LRSGFSEQITPK
TDADGKYVGQLPGGK
IVGSMGPIAPNR
IGIDGALTHEPAGKDKIK
VEAGENSITVDGK
MLNGNVAVR
LALKPGSEYHYPR
VGENESDISYER
TLNDAVEVK
ADVQGEFEEHAEEERR
AAEIYAKDHDGFNVK
CYDKELLDR
AVVDAGWKPR
MGSEYELK
VTYRTDKEGNVQMTIGR
LFAGTSQPDAR
CYDKELLDR
FTVPATK
APGGVLNAGTKEEIEK
MDQEKADAILAK
AIDDNFSR
GGTFLGSAR
TDASLLR
IGRDAEIAAAEAER
FFEKESDVPR
APGGVLNAGTKEEIEK
IDTGKFA
IVNMIK
KTAYQDCYASLNAGK
ISDGAADWEVKGGSKDKYVTPSTNNK
AIFPNKEHMLR
AAEIYAKDHDGFNVK
ATAALEMAR
SVAKPSNFLAR
GHSMEFLR
KIVINQGLGMAVADKK
SQVVEAALK
AANGVIIITTKK
AQLQEIAQTK
KHLKEDDSIEIINIHGK
GYSESNMLK
AIFPNKEHMLR
TKAVELDAYAR
SPFYCDNR
FFEKESDVPR
TNLQEAQPLGNGK
GKVPMNIVAQR
TNTTDVATFK
FQNVNGLTK
TLDELKEAAAK
AEIYNKDGNKVDLYGK
MPETVPPGVAR
KYAHKIPFIVK
GINEAIAYGKER
MPEIHEDKAIYEK
AEAIFR
LAAEKIEAGKAYSLK
KAVEALTAELKAK
HDFFAEQGCR
SVELNVSQR
GKVPMNIVAQR
IVSVGPDRAQTIER
AGDRVVISGLQK
FIGLSHNTVR
EKAEEVVASIKENGGEAK
QFAGCEISGR
NIPVGSTVHNVEMKPGKGGQLAR
TVTGEDVSQENLGGASVHSTK
KIVINQGLGMAVADKK
IGRIEELTR
MAIANTMR
SGVPQDFSAGK
TKVVPVETVVK
YGVQVTSALKK
TDADGKYVGQLPGGK
AMAERDPEPILK
VGESMLGR
MDQEKADAILAK
KHLKEDDSIEIINIHGK
STCTGVEMFR
INSSVGEPIGR
LREQDPYYMER
TMLNKGDHPYMNEPAYK
FTPEQCHIDPATGR
FTPEQCHIDPATGR
TVTGEDVSQENLGGASVHSTK
ISDGAADWEVKGGSK
GINEAIAYGKER
LRSGFSEQITPK
VGFGYGK
GNGENSYGGNGDMTYAR
LHFIHSEELR
MTYSHEVEHMCVVK
DNTYAAIR
ILILHADHEQNASTSTVR
GKVVDVLTPK
YIKPEVLGR
VNELQDKLEAR
KADNSPLTIADR
YANIPVR
TDVFGSDR
ISDGAADWEVKGGSK
IVSVGPDRAQTIER
AGDTVTVAYR
SFDSIDNAPEEKER
LHFIHSEELR
TDADGKYVGQLPGGK
TVLASSQGIDKVDAK
MGAEVFHALKK
CLAIDPK
MGAEVFHALKK
GTRVDGIYTADPEKDPTATK
YFEEICQVPRPSKKEEK
TGGDAPDQTTTIVR
TIIVSDDAR
VGENESDISYER
YGEELVK
VGGNYAASLR
MTYSHEVEHMCVVK
AMEEKYADNKAAGEKFLAENK
GQDLVTLCSACHHVIKR
SFKDGVNEAKEEINK
MGSEYELK
FEAFLKENEKEAGAR
TKVVPVETVVK
HHIIINAEGIGHSEAMAK
FMDEIKKGTDANEALKK
IGRDAEIAAAEAER
LKGAQSAVVVEYR
NSIEHWCYK
NCHVTVVLDER
AIDDNFSR
ISDGAADWEVKGGSKDKYVTPSTNNK
SFDAAEEEKGLR
APEGTGVIAGGPAR
FESFER
NSIEHWCYK
KAAEMFVERHPDAASFK
GSVENGAYKAQGVQLTAK
GTRVDGIYTADPEKDPTATK
GQDLVTLCSACHHVIKR
SFKDGVNEAKEEINK
VIASGIGSSTNPTR
QMGMSPQQYR
ATAALEMAR
KHLKEDDSIEIINIHGK
LKEHGIGFDVR
GSVENGAYKAQGVQLTAK
TDASLLR
YPTIAQENGTQGR
HNTDYATVDLR
LDGRPVMIIGHQK
LANELSDAAENKGTAVK
LEDAGKNPLQVDSK
AEIYNKDGNKVDLYGK
AMAERDPEPILK
LKGAQSAVVVEYR
GINEAIAYGKER
ILYAPGK
VVGIHGNFDDAQSAVKK
IYYHHSDYVGGMKETTLR
GGQEVDKLKEELK
SFDAAEEEKGLR
FATEKGMVGIK
GIKGEPVSIGKLER
APFKEHFSNDLPVEKK
TVTGEDVSQENLGGASVHSTK
GIKGEPVSIGKLER
VKDALHLLTDKR
YTYFASVAKK
SKPHCNIGTIGHVDHGKTTLTAAITK
APFKEHFSNDLPVEKK
TPEGKVDYSKDFFKK
NMDKEDLAFYKK
SPFYCDNR
SGVPQDFSAGK
FTPEQCHIDPATGR
MDTLSYK
QSCEAAVAAIQK
KLVGIITNR
MAIANTMR
EIALNIKR
VAEAVDAYAR
NMDKEDLAFYKK
STCTGVEMFR
TKVVPVETVVK
VRGEEAIISTADSKVK
ILPNGTGEVNPK
AGKPAYIEKPMAVTYEECTR
KHLKEDDSIEIINIHGK
MTYSHEVEHMCVVK
TVTGEDVSQENLGGASVHSTK
VKAALELAEQR
LTFEKGELK
LTFEKGELK
EYAEDNLKLK
VGFGYGK
AKFDKIAVLNK
ILPNGTGEVNPK
NINDLKLQR
ISDGAADWEVKGGSK
LLAAAGNDVER
IAEEAFATGKQHPSFK
SSKLDNVCYDVR
MGAEVFHALKK
AGDTVTVAYR
YTYFASVAKK
AKFDKIAVLNK
GVLCDSYEK
SFDSIDNAPEEKER
NGNGTIDSGDKYIYK
GMGSIAAMENGSKDR
GTRVDGIYTADPEKDPTATK
GVQGMGESDPIASNDTAAGR
LKDLETQSQDGTFDK
LDHRPIDFDKIK
TPEGKVDYSKDFFKK
VGGNYAASLR
MTYSHEVEHMCVVK
VKAALELAEQR
AEVYNKDGNKLDLYGK
VKDALHLLTDKR
MLQPSPVER
SLDEINAVGHR
MINAQDIK
AASGNIIPSSTGAAK
VAQGALEISK
NCHVTVVLDER
VILNGLGKDAAK
VILNGLGKDAAK
TVDGPSMKDWR
VGENESDISYER
TMNFVNQNAMK
LTTDEMAVK
RDVVPVHFGGR
SKPIVAIVGRPNVGK
VIASGIGSSTNPTR
GSVENGAYKAQGVQLTAK
LVEVVER
RGDMNSPVLVGGAR
FKQPRPESPEFYR
IAEEAFATGKQHPSFK
TRNYGGSTYLVCGTR
HHIIINAEGIGHSEAMAK
TLDELKEAAAK
QVGSCLYER
NYELPEEEAQHCTR
SYDVAPAPVGKDDPR
LKEHGIGFDVR
AEVYNKDGNKLDLYGK
YYSNIVGK
RGDMNSPVLVGGAR
YPTIAQENGTQGR
AIIKGETCAIVDK
ASVEYHFFDDKNAGMADNKQK
IVKDGQNQMLKDGVLSETARK
RPGDIATCYANPAR
LANELSDAAENKGTAVK
QNRYEEAEVGIKESIHTQK
TKPHCNIGTIGHVDHGKTTLTAAITK
GGQEVDKLKEELK
IYYHHSDYVGGMKETTLR
EADYNKLMTR
ASTQVNPTRMELTK
SKFDNLYGCR
QSCEAAVAAIQK
NYELPEEEAQHCTR
KHLKEDDSIEIINIHGK
FKDMSEVYNR
NILNPHKVCQV
MIDAPIVKR
QCQQQVDESLATEH
VKDALHLLTDKR
GIKGEPVSIGKLER
TLVLGCK
LVINHDPVYK
SKPHCNIGTIGHVDHGKTTLTAAITK
GGQEVDKLKEELK
LNEKHYGMLQGLNK
GGSDAIHSNLAIAK
GIKGEPVSIGKLER
FTPEQCHIDPATGR
IVGSTEANSLEGK
RAENGMIYDPVTIKR
TLVENPEANDPR
KAEQYLLENETTK
TVTGEDVSQENLGGASVHSTK
FADKKEYKDVIVEAAK
QSCEAAVAAIQK
MDTLSYK
EADYNKLMTR
FKQPRPESPEFYR
FTPEQCHIDPATGR
KMSYFYGAR
VWGITSGTKEER
YANIPVR
YIEAGKDLEGKGFDPRK
STCTGVEMFR
ICSWGHFK
ANALNPEHPVLR
VKAALELAEQR
LTFEKGELK
LEQLYEGK
IAYNVEAAR
MTYSHEVEHMCVVK
LLPPPPEDQDQQNTDKIKER
IYIPDAIPDKHKR
NVDVYVSGSNSR
ANALNPEHPVLR
SFDSIDNAPEEKER
GVQGMGESDPIASNDTAAGR
LFVGTAAK
MTVSLKVDQK
YDDAVNAYTK
TVVEAVAEGKEAAEK
LAPLADAAK
VMQAQGSQLTNKYAEGYPGKR
HETADVIVNYK
SEIQLNIKR
TIFSIKR
FGPQIR
TATQMDPYASDYEKK
LHIVSDEESGGEYGSR
PTIQQLVRK
IYIPDAIPDKHKR
AASGNIIPSSTGAAK
VAQGALEISK
MLQPSPVER
NAETVQALSER
VGENESDISYER
KMSYFYGAR
VKDALHLLTDKR
NTGDQLSAQIK
AVAEGASKVDGAEVVVK
IEELTEHLK
RGDMNSPVLVGGAR
ATTTDAEGMIK
GMLAEIKPNGTDKVR
SFDSIDNAPEEKER
FKQPRPESPEFYR
SYDVAPAPVGKDDPR
RGDMNSPVLVGGAR
GVNPNAFDGR
MTVSLKVDQK
SGDYIMKPIQK
RRETEHQLEEVGAELR
KMSEYGLQLR
VPMHEMEAADFRR
EVMIIVNGHNK
TEWHNIVASNR
RRETEHQLEEVGAELR
TTAIMPVHVYGKPCK
SKFDNLYGCR
QNRYEEAEVGIKESIHTQK
SGDYIMKPIQK
ILTPEEDAAR
GAAPSANDLYTK
LKEHGIGFDVR
EVMIIVNGHNK
TMNFVNQNAMK
YIEAGKDLEGKGFDPRK
TLVLGCK
SEIQLNIKR
VKDALHLLTDKR
NPQTGETMTIAASK
VPMHEMEAADFRR
YKQHVDELFATQEYKQK
SKPHCNIGTIGHVDHGKTTLTAAITK
NEPATFRANQVIK
LYAVGECSCTGLHGGNR
AAQYVASHPGEVCPAKWK
QCQQQVDESLATEH
TLVENPEANDPR
EIVSPAYQGEVIRHDVKK
AASGNIIPSSTGAAK
GFGAYQGGTCNETDR
NGTVIDHIPSEK
NYIQEKDEKAENLKGTMVTQGTTPR
SMIQNSDVIVGSLYMRAQK
IAYNVEAAR
TVVEAVAEGKEAAEK
LGVLTAK
ALAPDLK
KSVVTGVEMFRK
SNFNMLEAR
VDLKPVETVK
EASIGTDQLGK
TGGDVGPALGAAR
GIKGEPVSIGKLER
GTPGFSVGKVEDK
INQLLESCEDGQGKVK
MTVSLKVDQK
VDVTGVSCHGSAPERGDNAIYK
IVDCFR
FGPQIR
TVVEAVAEGKEAAEK
EVTALVQR
KVVDDLVAEEK
ISNDIINKVK
VARPITDEDKEYFR
YFDNEGIATERR
TIFSIKR
AASGNIIPSSTGAAK
GMLAEIKPNGTDKVR
IRVQQSPASVNMVK
YFDNEGIATERR
PTIQQLVRK
SQVYILSKDEGGR
LAPLADAAK
MNVQVINK
HGFCGACATIYR
EVYKNEIVDGMVK
KLASEHPAEVVGEEIR
LLPPPPEDQDQQNTDKIKER
YDDAVNAYTK
LAYEIAGK
QINAYEYKGYAR
SGDYIMKPIQK
GMLAEIKPNGTDKVR
MTVSLKVDQK
RGDMNSPVLVGGAR
RRETEHQLEEVGAELR
GVNPNAFDGR
SFDSIDNAPEEKER
AGGGSATLSMGQAAAR
VAQGALEISK
TVDGPSMKDWR
GITTNAQDMLSGK
TVVECYKEAIK
GAAPSANDLYTK
SGDYIMKPIQK
HGFCGACATIYR
DGEIYVNNPK
YFNPIGAHK
EVMIIVNGHNK
RGDMNSPVLVGGAR
VDGLSVMER
ACDLMMK
NTLVYRLEK
VLEEARNVYENR
IRVQQSPASVNMVK
HSGMDLTIR
VGEDGPTHEPVEQEAQIR
ISHIEHLGIAVK
AVVLATGASPR
AIIEIRPQGK
AAAMANKELQTIPK
GGAVAPHDWGVTTQK
IACGLGASVR
LTPEQAEQIK
RRETEHQLEEVGAELR
VYTFGNGQAEGK
KYIEAGKDLEGKGFDPR
VGEDGPTHEPVEQEAQIR
GMGESNPVTGNTCDNVK
GGAVAPHDWGVTTQK
VCCSASPVYYK
HGDNVQDADFEEVK
YKQHVDELFATQEYKQK
ATYEVLK
VTIHTARPGIVIGK
AVAAVNANLDTEVKK
CTEDEPEIVR
AAAMANKELQTIPK
SKPHCNIGTIGHVDHGKTTLTAAITK
NSQQVLEMGK
AASGNIIPSSTGAAK
EIVSPAYQGEVIRHDVKK
SAGVSAQILGKEER
VKDLTEDEIGTIRK
SFDSIDNAPEEKER
NGNPSGEGFTSGVTNNGR
SGLVIHKLD
AVDNVNKIIAPK
AVDNVNKIIAPK
ALIVAQPK
SQAWVPSR
AVAAVNANLDTEVKK
GKSVEEILGK
SLNLHISNPK
AVAGTLSDKVYEADSEQRR
TKISLEEGIK
HADNTLTFGPR
ICELLSK
TQLITIDGRK
SGIDANPYPR
SNFNMLEAR
AAIQDELK
GIYKYTPGDNYVDGSDKK
INEATNYIK
TLVIGAEPHTDEQR
TVDGPSMKDWR
GKLTVINHVACNNTKDSVELAK
FVIGGPHGDTGLTGRK
VAMPEQDPNVR
TYNEITKLER
AASGNIIPSSTGAAK
HADNTLTFGPR
MLAHLLK
GKSVEEILGK
MKGIILAGGSGTR
MYEFADR
EHFSNDLPVEK
DYEGLKDNIK
SLNLHISNPK
EHFSNDLPVEK
LVPHQEAPTNVCWGDRNR
IYYNHSDYVGGMKETTLKEK
LWKEEVNVR
HGFCGACATIYR
GMGESNPVTGNTCDNVK
SQVYILSKDEGGR
ADTRPERRFTR
TYNEITKLER
KLASEHPAEVVGEEIR
VQDVLIDGEDKR
FYQGDLR
YANYRSDYIEATK
LLPPPPEDQDQQNTDKIKER
YPGRDGEIYVNNPK
SSAEMGTSQASSSGDVER
TKPHCNIGTIGHVDHGKTTLTAAITK
RGDMNSPVLVGGAR
RRETEHQLEEVGAELR
VTLSNNSNYYHGAMR
KSLEEVLAK
VCTHCFDGSSHF
MTVSLKVDQK
TPETHPLTWR
ATQKVYSVEAAMAK
QVSGKPLVIHVHATDFDRSR
MKLFAEHHPIA
VNCYGADDVREGVAIMHK
GAAPSANDLYTK
DGEIYVNNPK
LGTPAITTR
LNLLEHAR
HGFCGACATIYR
VTIHTARPGIVIGK
QSNLLVGR
VLSTTAYSDGPR
YFNPIGAHK
LIEEASNLNVHK
IGGVHTDVYKETP
VDGLSVMER
KVAVVGGGNVAMDAAR
VGEDGPTHEPVEQEAQIR
ACDLMMK
GMGESNPVTGNTCDNVK
AAAMANKELQTIPK
YAMGSAILDKDHPEK
NIEAELKVK
YAHKIPFVVK
DACGGCFNKIPPQR
QQQVIADVTQK
TMFLEGR
VCTHCFDGSSHF
VGENESDISYER
LVPHQEAPTNVCWGDRNR
AVAAVNANLDTEVKK
VTIHTARPGIVIGK
SILENRPALAK
EMMEQLSK
EVVVIAGK
RLFIDHIR
LIEEASNLNVHK
SFDSIDNAPEEKER
TGEKKPFCPMWQR
SKPHCNIGTIGHVDHGKTTLTAAITK
SSYGQNLLQHAR
SGIDANPYPR
AVDNVNKIIAPK
HADNTLTFGPR
AVDNVNKIIAPK
AVAAVNANLDTEVKK
TGENQIKMELR
NQKLPFVMK
KVAVVGGGNVAMDAAR
TAEMNGYEMR
KTDDLLNSVK
SSYGQNLLQHAR
SGLVIHKLD
YAMGSAILDKDHPEK
HSISLCCNCLR
HMAIQTIGHDKINQLR
NGNPSGEGFTSGVTNNGR
MNKVILMGR
AASGNIIPSSTGAAK
SNFNMLEAR
NVSDADVLK
TKMGIITDVK
IYPVGRLDR
TCSYADAMLER
VTLSNNSNYYHGAMR
MMDQENFR
TGEKKPFCPMWQR
GKLTVINHVACNNTKDSVELAK
AEMSKENPIPAGMTK
KHLKEDDSIEIINIHGK
AVTIVTKPYTANTDAK
MLHSGATIVNVSGGK
MLAHLLK
TFLSDPK
HADNTLTFGPR
GTALAEGIGEK
AEMSKENPIPAGMTK
HGFCGACATIYR
LVPHQEAPTNVCWGDRNR
VAGTAGAAIINQK
GHETYGEDPYLTSR
SFDGRGNYSMGVR
AIHLFEENKRVDQEVK
GKETGYQVTYVPTQNDTYKEK
MRYTYFASVAKK
VSENYATAMHIDTDESNAAGCGR
RVPMHEMEAADFR
SAHGSLGGFKGENAIIK
GKKYDFTYIAGK
EAGQIAGLEVKR
INYYPPR
AALGALER
MRYTYFASVAKK
LIDKVEVPK
TEQEGGIWK
GMGESNPVTGNTCDNVK
KQKYDFSEAYYDSK
CGACMNTCPVYR
VLAVAVYNHYKR
EKMELFGSVGK
SFDGRGNYSMGVR
LCVDEGATVR
SAHGSLGGFKGENAIIK
TKPHCNIGTIGHVDHGKTTLTAAITK
QVSGKPLVIHVHATDFDRSR
IAGENADKNREMMEQLSK
VALEPGKTCGQCEFCK
AIHLFEENKRVDQEVK
LGTPAITTR
FSVEAPK
GAAPSANDLYTK
GMGESNPVTGNTCDNVK
QLLGQVCSK
GIAAINTVK
GASQNIIPSSTGAAK
SRIGRQPVAVPAGVEVK
GKGVSFMENSAGWHGK
EAGQIAGLEVKR
DGEIYVNNPK
TDADGKYVGQLPGGK
ALGSSVTNNAYTR
GKGVSFMENSAGWHGK
AVDLVKDNLK
LLADYR
AEVYNKDGNKLDLYGK
QLEAAITPK
GWHIPTR
VALEPGKTCGQCEFCK
APTDNDFGAGLQHR
VSNVNTPNWK
IGEYEDVNEAVRK
RGDMNSPVLVGGAR
ACDVKGVEVLDK
LDLQSTETEYKK
SRIGRQPVAVPAGVEVK
MTDEAGEDAKLVAVPHSK
GKETGYQVTYVPTQNDTYKEK
HIAEGPAAAYNHCAEISLKR
SKPHCNIGTIGHVDHGKTTLTAAITK
VIVAVTDAK
MTNALTGIEK
KQKYDFSEAYYDSK
GTGECVKASEAILK
AVGKVIPALNGK
ALGTTLPEQK
APTDNDFGAGLQHR
SDGNSSLSSDPELAK
SFDSIDNAPEEKER
TATDKELEEQAEEGRGQLK
DACGGCFNKIPPQR
AEEAPKTVAAEAPKVTE
AVAAVNANLDTEVKK
IKEVNGEAITSGMEK
MTDEAGEDAKLVAVPHSK
VAGGAPANVAGAVTK
HMAIQTIGHDKINQLR
TIAVIGYGSQGHAHALNAK
AINDAIKEVNQR
GAGGKESVLITVR
YTSTSSSEALSYR
SNFNMLEAR
TIAVIGYGSQGHAHALNAK
VTEIQSDDIETK
IKEVNGEAITSGMEK
IDMEAAGEAPANK
GAGGKESVLITVR
VAAENGATAGKFDLAK
ERGITINTSHVEYETANR
LCTLLDKPER
VLSMYQDPAQREQEIK
NATLAFK
LFTAAVDSNASEHAAR
MAASLEELRK
SFDGRGNYSMGVR
VAAENGATAGKFDLAK
SGYWHNFR
GIIVAHVVSSSR
IFRLEENAAR
GKETGYQVTYVPTQNDTYKEK
GTANSSKEVEAVFK
AGKEDPMFMER
NFGKHPVTPWGVQTK
IAELIKECDMHPK
VLSMYQDPAQREQEIK
AGKEDPMFMER
GTSGPIYDCAEHYSK
HLPEPFR
TEQEGGIWK
AASGNIIPSSTGAAK
INYYPPR
LFTAAVDSNASEHAAR
IFRLEENAAR
SGYWHNFR
NFGKHPVTPWGVQTK
DGMGVYDTK
VLVATEKPFAK
IAELIKECDMHPK
IGQVVEGYR
TAVGDKYVNENMVK
LVQMDAANLTQTK
AEALKDYLVKNEK
SGDYIMKPIQK
ELPGVAAANDK
LCVDEGATVR
AVGKVIPALNGK
KAIEAGISVYNR
VLVATEKPFAK
AVPHATLSIEAK
VDGLSVMER
LHNKVGLMNELTK
EFTGKVTAISGATGSK
AQSIMKPLMK
YGNADLDQNDAYK
YNYQMNIECSR
GASQNIIPSSTGAAK
QLLGQVCSK
NYGLHYLK
GTIIASSSIK
GAAPSANDLYTK
MALDVGK
AQAVKDLLVK
LGTPAITTR
KCPVIYPYAR
KCPVIYPYAR
YEQAPSDIQEKEIAAR
TIGNCQIYLKR
LHNKVGLMNELTK
AVDNVNKIIAPK
KSAEAAAPAAVEAPATEEPKAESAE
GEYQYLNPNDHVNK
GMGESNPVTGNTCDNVK
YNPILK
QLEAAITPK
AAIEAAGGKIEE
AQAVKDLLVK
VIVCEYCGR
GLLSSDVTAGDTKR
AQSDIEALDK
AQSIMKPLMK
NYDPSFDR
QFPNDYR
MMPIIK
LVPLGDR
YSNPQGITYSEETVKR
AKEMADKLPQIPK
MDLGLSHSKEAAIAK
LGNKDIMAMQGR
ERGITINTSHVEYETANR
VIVAVTDAK
AVGKVIPALNGK
VIPALNGK
GLLSSDVTAGDTKR
LKDLETQSQDGTFDKLTKK
EFTGKVTAISGATGSK
EFCENEVKEQCKEFDR
SKPHCNIGTIGHVDHGKTTLTAAITK
EFKVECNQGKPQVNYKEAITK
KSAEAAAPAAVEAPATEEPKAESAE
NSIDKVNKDVSVNICR
YSNPQGITYSEETVKR
LKDLETQSQDGTFDKLTKK
VTAKEDLDAEVYK
NRYTYYASIAK
EFCENEVKEQCKEFDR
MPVTITR
KAIEAGISVYNR
DGVPAVVK
AVPHATLSIEAK
AAAEAYFGK
GSQPIKDGEEVLGK
AEEMKNQETMDDFAK
GGSIGSSLMDDRQPIDK
AQVLKNPQGMLK
SFDSIDNAPEEKER
AVAAVNANLDTEVKK
VTEIQSDDIETK
VAAENGATAGKFDLAK
IKADVAALEEK
CDDLAQVPNEK
IDMEAAGEAPANK
LFTAAVDSNASEHAAR
FNNNNIDVPSK
ERGITINTSHVEYETANR
GAIAGLREQIPHDAR
VAAENGATAGKFDLAK
IFRLEENAAR
IKADVAALEEK
NARPAFGVGLSK
YLVEEHFK
SGYWHNFR
VDQMPVLEGKR
GVVMEEFKQR
LKYENEVALR
SRGNVNPTVYAIEK
IAELIKECDMHPK
TDAQNTAAYIGNGDR
EASEEELMEAGKER
YLVEEHFK
RMPLPEYGR
MRHPLVMGNWK
DACGGCFNKIPPQR
GTSGPIYDCAEHYSK
FKSQVYILSKDEGGR
NSELVEKFNSGLKK
NLGVNIK
INYYPPR
AASGNIIPSSTGAAK
NGGLGTGGTNFDAK
FKSQVYILSKDEGGR
NFGKHPVTPWGVQTK
YVSLKDTIR
IAELIKECDMHPK
VLVATEKPFAK
AVGKVIPALNGK
AQSIMKPLMK
SGIYTVAEGSK
EFTGKVTAISGATGSK
VIGMDAADQR
LVQMDAANLTQTK
GTSGPIYDCAEHYSK
LCVDEGATVR
GVQGMGESDPIASNDTAAGREQNR
GTIIASSSIK
GASQNIIPSSTGAAK
AQAVKDLLVK
IGNVVGYER
AVLPAMMK
FGEYGEMQK
AVGAAAGLAYNQK
EAYAMGADHGTLISDRR
KFELFGHDSK
ILYPTIAKK
TLAVVTTER
TGHAIFEATHGTAPNIAGK
NALSAEGGCGTHAYCGSCPIR
IGDALKPGDHGSTYGGNPMAGK
KVIIDIR
AQAVKDLLVK
GLLSSDVTAGDTKR
MLVSAAEMLKK
MAEVIYK
AQSIMKPLMK
GMGESNPVTGNTCDNVK
GGTIDNNNIIK
GMKVDEVIER
GVQGMGESDPIASNDTAAGREQNR
EKDNFETVTVDAK
EAYAMGADHGTLISDRR
VIPALNGK
AVGKVIPALNGK
AAGFLTR
IIGMGGALDSSR
SCDLNTIDLKK
YVSLKDTIR
GLDINLKGK
TVVMGIRPEHVYDDEAR
DLEFAAEGKR
YSNPQGITYSEETVKR
MEVVNALGRR
SKPHCNIGTIGHVDHGKTTLTAAITK
VALKYDSVNKVNAIK
FIPSTEAVSSVKK
YSNPQGITYSEETVKR
LTQLLYHR
KGLDINIK
KINEQAIESLK
MEVNVYNIKGEDTGRK
TGHAIFEATHGTAPNIAGK
KSAEAAAPAAVEAPATEEPKAESAE
IKADVAALEEK
CDDLAQVPNEK
EVFGDKSPAISATK
KVAIIGYGSQGHAHALNLK
GQFFHENWTGHGGETK
GQFFHENWTGHGGETK
SVEIENMEK
VAAENGATAGKFDLAK
DGQAIGIGAGQQSR
KVSPHVTNVVEVDVTK
TEQTQPAAPAKPTSDIPN
NARPAFGVGLSK
IVGDEIEPK
IKADVAALEEK
TVDGPSMKDWR
TGIDKPIEIGK
VALKYDSVNKVNAIK
YLVEEHFK
QSVQSVPAIR
QVAEPYIR
FVVEGDLRR
FVVEGDLRR
AVAAVNANLDTEVKK
NGATVSGPVPLPTKK
MKEHLSQTLAEIK
GPNHGPAPIPEEGKWVK
IVVNMGVGEAKENAK
IVVNMGVGEAKENAK
TTPGAYLGSCR
KINEQAIESLK
MNLSNLKPAEGSTK
IDGDNVVVER
MNLSNLKPAEGSTK
KQANDCPEEIDIKTYQAR
ALMDPENPR
MKEHLSQTLAEIK
MRHPLVMGNWK
FKSQVYILSKDEGGR
EKIKEGAIGTPYMVK
AASGNIIPSSTGAAK
TSAGALHTLPVCR
FKSQVYILSKDEGGR
ALLMKPGNSDIR
QTVDEALKDAQTR
AVAAVNANLDTEVKK
QFPNDYR
QKEKVEVFNIGTGR
NRGNALIGIGMSSGDDKAK
GVQGMGESDPIASNDTAAGREQNR
AVGAAAGLAYNQK
QVYLDEKIER
YSAGENSMAIAR
YVDIYK
GPNHGPAPIPEEGKWVK
AALESEAEIR
YLSAVVNSR
VIARPFIGDK
KFELFGHDSK
ACNGDDIGTTISGGK
MQAASGQLQQSHLLK
GASQNIIPSSTGAAK
AMALCHEMIPGAK
VLGNPYGNDPR
IASLGGGVEKIEK
MAALTGAAMCVGPT
MLVSAAEMLKK
QVYLDEKIER
KKIEEGAIGTPYMVK
FKAEVYILKKEEGGR
LGLKDNQIVR
TGNEAQISIDSNSKPDYR
FVAENEGVNGVCK
TMKLEGGNDVSLK
QEQFQQEAQQQMQK
LGHVDLICK
VIPALNGK
IIGMGGALDSSR
TVVMGIRPEHVYDDEAR
RIDQINAALAK
FKAEVYILKKEEGGR
TGIDKPIEIGK
ALQSGTSHNFGDGFAK
LGLKDNQIVR
AGYQITYK
IIAEDSETDISK
AMALCHEMIPGAK
AAITIPAK
NIKYPTIAQENGTQGR
GVQGMGESDPIASNDTAAGREQNR
NRVLDHINLDVKR
LSDYGVQLREK
SVHVACTHPVFSGPAVER
KATTASLTSGQWTESEDYKQQTK
IKGQTLTQIYEK
KGLDINIK
IVVNMGVGEAKENAK
ASQGLSVTFHR
SKPHCNIGTIGHVDHGKTTLTAAITK
TGNEAQISIDSNSKPDYR
MEVNVYNIKGEDTGRK
VKDMEVQNMEG
SVHVACTHPVFSGPAVER
VSKDDGITVAGNLSSSK
ANGEQLEELNR
GNEQINFNAR
AGCGFEITGHVEK
GDTATNTLKPATVESGATVR
IAYNVEAARVEQR
DAAQIISR
TVVMGIRPEHVYDDEAR
IAEEAFATGK
GLASEDSFR
RGDLIALR
INYYPPR
GLGVAQNLSK
IVGDGIAIKPTGNK
DGQAIGIGAGQQSR
EKEIVVCVVK
KIEWGSQIR
EAMAAVVEEK
ETPKPVMTDAEIAK
ATTDINDPKYAEAQATVK
ETPKPVMTDAEIAK
VKEAYDLLVNGQGKK
QSVQSVPAIR
MAIAMAR
IAYNVEAARVEQR
VVELHGETYATTVK
MGEVNALAEK
KDVDGFHPINVGR
TVDGPSMKDWR
IVSDIVSR
VIDDEMLHR
EAKDMVDGAPSVVK
IAGVDLPREK
MNLSNLKPAEGSTK
IVVNMGVGEAKENAK
MNLSNLKPAEGSTK
IVVNMGVGEAKENAK
DAGYTAVISHR
IAGVDLPREK
MKGIILAGGSATR
ALSAEQLHIK
EAKDMVDGAPSVVK
ASKDERTEVPLSELR
AVLEDGTAKSDWTK
QAAPAAAPAAEEGGIHKEIK
AVLEDGTAKSDWTK
SGATTEITFGGNDKVK
ASKDERTEVPLSELR
MNGVKEDFFGDNSGGKR
KDVDGFHPINVGR
TMELCATGRPVDAQEAK
EIKVTGLQNVK
ALLMKPGNSDIR
LAYPIQK
EIPIYKPSDR
MNGVKEDFFGDNSGGKR
AQDYADKATTDINDPKYAEAQATVKK
AGCGFEITGHVEK
TFGFISKEK
VVELHGETYATTVK
TVNDLLREQHQ
VTEASSATLKGEEV
AVGKVIPALNGK
IKDNGKYQEIVDKYTK
EIVVAVKEGGPDPANNSK
YLSAVVNSR
GDTATNTLKPATVESGATVR
GVQGMGESDPIASNDTAAGREQNR
FKAGDVYSVEGKPQEGVR
AVGAAAGLAYNQK
AVGKVIPALNGK
GCPAGTDPGKFIR
SGSIKSPIWR
AVEELASKDTFR
VGLINSGGESHGASDLR
LKDLETQSQDGTFDKLTKK
VVDAFCGANENSR
TMELCATGRPVDAQEAK
IKGCSHITGGGFDENIPR
LDGAPFK
QEQFQQEAQQQMQK
FKAEVYILKKEEGGR
EVIRDAQGLTYK
LEEEYDKVIK
QLLEAGVHFGHQTR
GASQNIIPSSTGAAK
LEEEYDKVIK
ITLSTQPADAR
IKGCSHITGGGFDENIPR
VIGGGPMMGK
DRIGFDTLKEK
IIGMGGALDSSR
VIPALNGK
AAITIPAK
NIKYPTIAQENGTQGR
FKAEVYILKKEEGGR
TVVMGIRPEHVYDDEAR
RIDQINAALAK
SVHVACTHPVFSGPAVER
IIVGGEDEKFSDPERR
FKAGDVYSVEGKPQEGVR
VIKDFMIQAGDPDSKNAPK
IYEAVHGSAPDIAGK
AFDIAMKR
TGNEAQISIDSNSKPDYR
HYNPDELVLGKR
GNEQINFNAR
HLPEPFR
YFSVASGGGTGR
EYPGYDVR
TISIANLKEK
LPNGVLR
KLIVDIKEVK
IALKTENYTENDAVK
VVVATLGTK
SATITVHADQGKEIIPK
NIDKGIFPK
TWMNKDATYVTK
VALVASHFENKECEVESR
MKYTEEFLAK
SKPHCNIGTIGHVDHGKTTLTAAITK
YLNEGFSGGEK
VVYSGSNGMVATGR
AGSEVIVGIGGGKIHDTAK
IAEEAFATGK
FLANAGVCSR
EVGKHITVNYMMAK
YREELVGEANYAR
TVVMGIRPEHVYDDEAR
IIVGGEDEKFSDPERR
KFYEEAKPFYEK
HYNPDELVLGKR
KMATIDKLTNDGTYSNLSK
ETVNEAHHSQTELIQAEIRGEK
VALVASHFENKECEVESR
KFIIADTPGHEQYTR
LADLRGQNEDQNVGIK
DAGYTAVISHR
TISIANLKEK
KFYEEAKPFYEK
SINVPYSSNNAK
MSGIATMTR
KVEAAQFVATHDGEVCPAK
YREELVGEANYAR
YVLPGENNK
TGEVPADVAAQAR
LLPEYK
MNLSNLKPAEGSTK
MAEVIYKERPELK
LGCLTVPAAAGNSKR
VGAVSADHLLK
AVLEDGTAKSDWTK
MPALYIADGHHR
SVVTGVEMFRK
LNELVEAGEK
AVLEDGTAKSDWTK
VGAVSADHLLK
KVEAAQFVATHDGEVCPAK
GVEVLKPHLASGSAGVCGK
MNGVKEDFFGDNSGGKR
RVQASQFVYEHGDEVCPAK
CVFDSNKFDSSQK
FLRENPDLVKQNIK
ARGITINTSHVEYDTPTR
AQDYADKATTDINDPKYAEAQATVKK
EIPIYKPSDR
GVQGMGESDPIASNDTAAGREQNR
FKAGDVYSVEGKPQEGVR
MAEVIYKERPELK
NTIAIPR
MKYTEEFLAK
MNGVKEDFFGDNSGGKR
SEYELSSNNMR
FNIRPDHPAIVK
AAEDGFVMANGKPVK
GVEVLKPHLASGSAGVCGK
SGSIKSPIWR
FKAEVYILKKEEGGR
FAAQHHFFGYEGR
GFGMSSVR
FTLTGTGK
DVSDVGVENLKK
VIDKLDPDSTASMQK
QLTEFISNQKR
AKQQRIEELQTELASK
ELDSHNQSGLNFR
STGKEVKDFQNGDQTTTLIR
SVYTGEMSMEDACKK
SVVTGVEMFRK
VIPALNGK
IGSDAYNQGLSER
QLLEAGVHFGHQTR
CVEKCPASLNIVK
ALFESYERR
ELFEEQAK
SQLEEIIKK
SIHNIENTPFR
ADTTLNNGLKDVPSR
SCEEHRPVKISEIM
VGNDHYGDFFRK
IIGMGGALDSSR
AVDCLCYR
YFSVASGGGTGR
HYNPDELVLGKR
QKTLTTDTIIANSR
KYESNAFLSPER
ALFESYERR
CVEKCPASLNIVK
QKTLTTDTIIANSR
TISIANLKEK
FKAEVYILKKEEGGR
NIKYPTIAQENGTQGR
VIDKLDPDSTASMQK
SCEEHRPVKISEIM
QLTEFISNQKR
TVVMGIRPEHVYDDEAR
MITTQDKELLAK
EKLQELQLQR
HLPEPFR
VIKDFMIQAGDPDSKNAPK
QTEYGLQLAEKQK
VALVASHFENKECEVESR
NIDKGIFPK
ADTTLNNGLKDVPSR
ILVTGVASK
TPAGMACGSMGPTTAGR
QLLASGVGQTSR
AASGNIIPSSTGAAK
MKYTEEFLAK
TVEKDGYAAVQLGFQDKKEK
MSHAPAQMYEIR
AKQQRIEELQTELASK
EVCELNGVDCR
AAEAAYVGTQEPVKEMQK
GVLCDSYEKCDYR
AVGAAAGLAYNQK
MITTQDKELLAK
KLPAEVQEGLSR
KFYEEAKPFYEK
NMEKPTLVSGTDGVGTK
FANNVLNQNR
AAEAAYVGTQEPVKEMQK
MITTQDKELLAK
MKSVVNDTDGIVR
MKSVVNDTDGIVR
IAQYQLQDAR
AEAQGLKVYTAAEAAK
LIVYTQGR
AMLHFCENPGK
EALEDIHYR
SKPHCNIGTIGHVDHGKTTLTAAITK
EAASKAEAEEIKTKLEGEGAK
AFTSKDDAEIKTCIK
KFYEEAKPFYEK
GLLNHPLTDSGLKK
KYESNAFLSPER
KVEAAQFVATHDGEVCPAK
GLLNHPLTDSGLKK
LNERDILVK
AFHESFPQYSK
IYEIMKENNITDNRK
MKYSYYPGCTLK
EAMAMGADKGVLVTDR
AGYEVIGVSVDSEKSHQK
EFIANAGNAEHMPEK
TVVMGIRPEHVYDDEAR
SVVTGVEMFRK
RVQASQFVYEHGDEVCPAK
MKNIEADTSMRENIAKPTTGGTTNQPLSK
YMAQGAVEYAK
VTFDYSK
AFHESFPQYSK
AGQTSMIARLEK
INPDVGAHTHANITTGLAENK
LGVNSEQIPVNKPR
AGLYEVIGTDMDDK
ALGYAATSVGGEK
AAEESIEEIK
GGTYQFEKETDGIK
MNTYMANPDKIER
LHEFSKVELVR
TQTVAAFKDVCPK
NTPYAAQMAAQDCAK
AEMQKELFER
SVLENLKPER
KVEAAQFVATHDGEVCPAK
TLHPDNMAAGPASYGMTDTMGR
EGISHVGIYLGNKR
FAAQHHFFGYEGR
MKVLVATEKPFAK
ILVEVGDRVSK
EFIANAGNAEHMPEK
TLHPDNMAAGPASYGMTDTMGR
TQTVAAFKDVCPK
KLETVIAEASGK
QQFLPDELKEKR
LNWLKDCK
QKTLTTDTIIANSR
GYVYGAQFHPEK
IGSDAYNQGLSER
ALFESYERR
SVVTGVEMFRK
CVEKCPASLNIVK
NSSDSYYFYKR
NSSDSYYFYKR
MNTYMANPDKIER
IYEIMKENNITDNRK
ITMSYPK
AADEGDTGKMVVIDR
KQVTTNIYTSPGTTVVVQDRK
QLLEAGVHFGHQTR
GIDKEKVGQYAAEIRDK
ADTTLNNGLKDVPSR
TVEKDGYAAVQLGFQDKKEK
SVDPYLDK
ALFESYERR
QKTLTTDTIIANSR
KYESNAFLSPER
QKTLTTDTIIANSR
YFSVASGGGTGR
CVEKCPASLNIVK
GLLMKDAFGGTSK
MITTQDKELLAK
FKAEVYILKKEEGGR
TVDGPSMKDWR
WLNADNCQPAEK
LNTVATGDTLSTK
QLTEFISNQKR
EALEDIHYR
TVDGPSMKDWR
MEVNVYNIKGEDTGR
TVEKDGYAAVQLGFQDKKEK
AAEAAYVGTQEPVKEMQK
SIAQELGSR
MADVLGR
MKVLVATEKPFAK
KVPEGTSELDVCADQYHR
QGGDNEKLIFR
SQIEEAVENGAK
LFDIHR
HGFSVGFR
DYIDQHREVSPLR
CANVFISATKEDR
DADWKENPQAYTIKK
SIASDVKPNFNQAEK
EVCELNGVDCR
GLLMKDAFGGTSK
FANNVLNQNR
AAEAAYVGTQEPVKEMQK
SIASDVKPNFNQAEK
AGNVIGGGDWAKDR
LTENKLIVTAPK
EVPGIHLR
GITSFVATKTEGGK
IVTEDLMKR
AASGNIIPSSTGAAK
CANVFISATKEDR
SKPHCNIGTIGHVDHGKTTLTAAITK
GLLNHPLTDSGLKK
GLLNHPLTDSGLKK
VIPALNGK
LLNPVER
AYAAAAVLASAKK
AITASLVK
QGGDNEKLIFR
IGTLTEEVQK
KVPEGTSELDVCADQYHR
MKYSYYPGCTLK
GQIPVQEAPADEQQPR
TQVELAQYK
IPDGAQWK
NTPYAAQMAAQDCAK
IDGFRPGKAPAAMVR
YMAQGAVEYAK
SVVTGVEMFRK
VLVVTEGPK
AYAAAAVLASAKK
VDVPLKVSR
MEVNVYNIKGEDTGR
RLEEGLVELRGEK
KPIKITETILR
VIEAEAEVPK
TVVMGIRPEHVYDDEAR
SMTHGVCGSTPWCKLDK
TDAEVQIVR
RGAQGEQCGMSADFMK
NTPYAAQMAAQDCAK
VIGMYPK
ADIVNEITKK
KQVEENKYISIEG
SNVDSVSVRTDQDYVK
WQRPYAELNDEQQK
LLQRPGSDELQYK
NDNQQPTVASAHHPFYLGEMKK
MKVLVATEKPFAK
TQTVAAFKDVCPK
GVADKFSLK
SYSPWSSK
IVDFATK
LLVAAENCHFK
TNLPAGVVR
LYSENNYPSDNPEAYRK
NGIHIIDLHK
IVEVSHEEVQKAADAAQPK
ILVEVGDRVSK
KALDNVTPQVEVK
GVTVEDADAVAK
SVVTGVEMFRK
DASATAIYGSR
IGSDAYNQGLSER
VVIKGYASPEGSAEVNAR
KLEINGVGYR
GQMLNQIAAK
NESANVRDTFLK
TLVKECELSSEEIVKK
LVSGSTGWMAEHGEEIKK
KLEINGVGYR
EQFELSSYKR
MKGSEQNDVFFNNNGR
HLRDEFPSLK
LYSENNYPSDNPEAYRK
TVDGPSMKDWR
TVDGPSMKDWR
NGIHIIDLHK
FMQMVVEHK
IDKFMSIQGK
CLDDTRLNISK
MEVNVYNIKGEDTGR
FMQMVVEHK
WLNADNCQPAEK
ENPIPAGMTK
RAGINTVEELCNR
TVEKDGYAAVQLGFQDKKEK
SIAQELGSR
SIASDVKPNFNQAEK
MADVLGR
IIGMGGALDSSR
KVPEGTSELDVCADQYHR
IDKFMSIQGK
TVEKDGYAAVQLGFQDKKEK
MKVLVATEKPFAK
DGPSMKDWR
SEVKDLLVNQK
FVKEDTSNIAERIEK
CANVFISATKEDR
SIASDVKPNFNQAEK
CANVFISATKEDR
KGVNVIGIPK
LLVTGVK
NQGEEIAELQK
EAYPHPYEALK
IDGTVSAHGIA
KTLHGNAGCNLINGGFETSTTNAK
SKPHCNIGTIGHVDHGKTTLTAAITK
FVKEDTSNIAERIEK
SIKPLPIVK
KGCELTEEAGAAYVK
EKPLKGEVVAVGHGTKDEEMVLK
AGDDANTAFEKAQGQYGR
AASGNIIPSSTGAAKA
EAYGNAVQIR
AITASLVK
VIPALNGK
SNHVTLFVGAK
AGDDANTAFEKAQGQYGR
LVDIEQVSSTHAK
AYAAAAVLASAKK
TVDGPSMKDWR
TLQQTDGMLK
IPDGAQWK
AGVEYVDGKQNVSAVVTHR
ISKAEEDCIYLEK
FYCTGTTGTLIKK
KTLHGNAGCNLINGGFETSTTNAK
VIEAEAEVPK
EVYKNEIVDGMVKK
SNHVTLFVGAK
VGVIKDWDSK
TLSQFATER
EAYPHPYEALK
NAIIFSPHPR
YLSAVVNSR
ISKAEEDCIYLEK
FYCTGTTGTLIKK
LVDIEQVSSTHAK
VALMATHTKEQIDSAVEK
WQRPYAELNDEQQK
WQRPYAELNDEQQK
MELGEPDASGR
VGVIKDWDSK
VALMATHTKEQIDSAVEK
EVYKNEIVDGMVKK
KQVEENKYISIEG
MKVLVATEKPFAK
LTSLKHDIENEQAVVR
SDLLHISSSPHVR
AQWDGETGTSMR
IVDFATK
NGIHIIDLHK
TNLPAGVVR
SYSPWSSK
YMAQGAVEYAK
LITAVPVDKETENR
MTYEMPK
AKEAGTPVSVYIK
KALDNVTPQVEVK
ESYTKEDLLASGR
IKIPNKDEDFLRGK
NSPLHDGAMVISK
SDLLHISSSPHVR
TVAVIGYGSQGHAHALNMK
TSDIMSDNKTLVGTK
GADDDKGQSFIQVK
LVNNIMLDGKK
VVIKGYASPEGSAEVNAR
TTLTAAITK
LVMVATDR
LVNNIMLDGKK
DMLYTNR
GLLMKDAFGGTSK
DAMSYSETEIRR
KLIADGGKVILCSHLGKPK
GLLMKDAFGGTSK
LLPPPPEDQDQQNTDKIK
WQRPYAELNDEQQK
ITNAGVMESHPHDVTITSESPNYSRPE
VDYSKDFFKK
TVDGPSMKDWR
TVDGPSMKDWR
FKAEVYILKK
VGISGVPGAGK
FKAEVYILKK
IVLNVDKVAK
CLDDTRLNISK
TLHPDNMAAGPASYGMTDTMGR
EVLQISR
AVGLHYFSK
TAPEEVLER
SIAQELGSR
GTDEPEVIECR
GGDKDAKAELAVLEK
IYKENPEAETGEIQVR
MPYKGSVENGAYKAQGVQLTAK
MELSNLRPADGSK
AIFGDKAGDVKDASLK
MNKTLQEGIALAK
AGDDANTAFEKAQGQYGR
FNPDGTLDR
ASDTAVKLELR
IDGTVSAHGIA
AGVIGLTK
LGEFAPTR
LKLSDEEFK
LLPPPPEDQDQQNTDKIK
KMATIDKLTNDGTYSNLSKR
AAVDAGFAEHDRQIGQTGVTVRPK
ILVPSPK
TVTYTVIAEDGTTKK
AGDDANTAFEKAQGQYGR
AITLGVSK
LGGMVWR
VIPALNGK
GMAENPDHFFQHR
LLGEERPFR
NLPDMQKEIR
FYCTGTTGTLIKK
LVYMGDAR
VLSAGENAGVLTPEGCKK
YGFIYVDKHDDGTGTMKR
VDGIYTADPEKDPTATK
LMSGEVIGQK
VLNFDKDAVR
AGSAQEEQSANEVAVSYSK
REHGTIVAMACHEPEETCFCK
VGVIKDWDSK
EAYPHPYEALK
ASDTAVKLELR
IIGMGGALDSSR
YQVANGYMGR
TPVVLPQR
TAPKPVVVRPMPNSPAAPTTPVVKPAAPSTGK
GCYFYCK
KMHIPDDPAYYEK
QGDNVNPKKESSGCQFYIVTGK
LVDIEQVSSTHAK
KMATIDKLTNDGTYSNLSKR
KVVMTGPSKDNTPMFVK
SPIEYREEFR
AGMGYCGAANIEK
VGVIKDWDSK
AFAGLLKR
TLSQFATER
LGDIEYR
VTCSHEMDWVR
MFEYYTK
GKDLLVNIAQTKPK
WQRPYAELNDEQQK
KLELEGLVVMAPR
QATKGEVVSHIASDNVLGGK
YQDTDLDGGQTPEDAAK
CANYILR
GLITASAGNHAQGVAYAAK
YEYYNPQEEAEGSATMEKR
IVDFATK
MTYEMPK
MIPGFEDGIKGHK
TMLEAIAPK
YNTASQQISTLSK
IISANDSFAK
ALLYQTAR
VTCSHEMDWVR
VNEISTEVDSDPR
VLSAGENAGVLTPEGCKK
YAVENFRVEQKTDYEK
NSPLHDGAMVISK
MSEAQNNYISAHYNYR
TTLTAAITK
LLPPPPEDQDQQNTDKIK
KVVMTGPSKDNTPMFVK
TVDGPSMKDWR
TVDGPSMKDWR
MPYKGSVENGAYKAQGVQLTAK
QATKGEVVSHIASDNVLGGK
QHPSAVLVGATTVGR
GHAGEIGNIIVK
TADQGTNIQTPAQMAK
IIPMVEAAKDK
AGSAQEEQSANEVAVSYSK
LKKENGLEYTAAQISCANGAK
MTPDELYTQAK
FKAEVYILKK
FKAEVYILKK
AVGLHYFSK
VLEADVVR
TAPEEVLER
YPELVK
SCQLMASEIEKTR
VQSLLQTER
DVKDTTAVAQFK
SIASDVKPNFNQAEK
EIVTMGEGENTEEK
MPYKGSVENGAYKAQGVQLTAK
TPLTALR
AIAGTYKGYSIGESR
AKFEDGILR
MYELMIEDHKK
ETPIVTVR
EHNAEVTGFIR
SIASDVKPNFNQAEK
LFKIPTQGGK
KVQSGKYTMVVDPMNSSR
HPDEYRMVVEHGH
LGEFAPTR
ASDTAVKLELR
TVTYTVIAEDGTTKK
AIAGTYKGYSIGESR
AAVDAGFAEHDRQIGQTGVTVRPK
TFLQERPEDVR
SCQLMASEIEKTR
ILVPSPK
LLPPPPEDQDQQNTDKIK
TFLQERPEDVR
LVNQAAQTEWGK
YKPTLAAVPTRPIR
GAAPSANDLYTKGGKYSNGYYK
VSPIGLR
ADLEKQFEEVKAK
KMATIDKLTNDGTYSNLSKR
AITLGVSK
AFVEAVDAK
IEAIGNSIR
LGGMVWR
GHAGEIGNIIVK
VDGIYTADPEKDPTATK
VDGIYTADPEKDPTATK
GLAEIHIHNLR
VLSAGENAGVLTPEGCKK
FGDQMNNVAVTDGDKVEAEQR
YLTPPSVDVKK
YQVANGYMGR
TVTYTVIAEDGTTKK
AGSAQEEQSANEVAVSYSK
LQGIAQQNSFK
IIGMGGALDSSR
ASDTAVKLELR
NHLFSPSLR
CAVADSCAISLDRR
FVNHLMYDGK
FVNHLMYDGK
IGKFTFDTQK
QIINSDAEVVNK
MIPGFEDGIKGHK
DAAQGTEANTAKETPKPVMTDAEIAK
IGSDAYNQGLSER
RGTVMGLMGENGAGK
AFAGLLKR
YAVENFRVEQK
MFDFNKPK
VIGVGGGGGNAVNHMYR
KVVMTGPSKDNTPMFVK
GKDLLVNIAQTKPK
LYDLAMK
TANYFYAK
TTVALHMVAEVQKR
WQRPYAELNDEQQK
NHLFSPSLR
IITCHIGNGGSIAAIKDGK
NLEMRVEAENGATMGKTELAKK
IVDFATK
IGKFTFDTQK
ALLYQTAR
VNEISTEVDSDPR
KENDENGLYELQEK
IIMLGAPGAGKGTQAK
YNTASQQISTLSK
TMLEAIAPK
YAVENFR
KAIIPAAGLGTR
MSDIQSPATIQK
VTCSHEMDWVR
QHPSAVLVGATTVGR
ALNEAKEKGQDLVTLCSACHHVIK
TVVMGIRPEHVYDDEAR
TVDGPSMKDWR
KVVMTGPSKDNTPMFVK
IKLFGSEGKADE
TADQGTNIQTPAQMAK
GHAGEIGNIIVK
AAAFIKEDEEA
APFDGTISK
CAVADSCAISLDRR
CETCTYPDEPCRFPK
SELDPILKK
GIKANPEKTFTVTGYADK
MKGDFMGGPFVSHTR
TVDVFVKGPGSGR
VSDPKEVVELDQK
NCDFPNEKEQY
MQTIDKFNFAGKK
MEMTKQEFLSK
VQVILECTEHKESGMPGTSR
FKAEVYILKK
LKKENGLEYTAAQISCANGAK
MQTIDKFNFAGKK
YGFLGYRK
VGGSTYQVPVEVRPVRR
YMAQGAVEYAK
HSISLNDSFR
MEMTKQEFLSK
VLVVDDEKDIR
ALKEPARPMVAIVGGSK
MEDLNFR
ILSEANVNPDTR
STKADANAEAFYASQSVK
LPLIETTEENKK
AIAGTYKGYSIGESR
AKFEDGILR
MFHIIR
FKAEVYILKK
VTILGHLQR
STKADANAEAFYASQSVK
VIPALNGK
VVGPGLAVK
VIQGGRLEKDW
NCGYVHEAEEAPEVCPVCAHPK
TKFNDATFQNNIAK
VGGSTYQVPVEVRPVRR
TKYALVGDVGGTNAR
EAEHVEGFAKECAVVTHYR
SGFSEQITPK
TFLQERPEDVR
TFLQERPEDVR
VSPIGLR
SVDPDLDKEALR
LGEFAPTR
TVDVFVKGPGSGR
AIAGTYKGYSIGESR
TVTYTVIAEDGTTKK
ERGITISTAHVEYETENR
ALKEPARPMVAIVGGSK
IIMLGAPGAGKGTQAK
TGIDKPIEIGKIQR
LGGMVWR
AALELAEQR
FVGMLTDSR
GASGYLPEHTLPAK
GIKYADEVIR
QESEQFLTHPDVK
SIEEIEAKREIEYR
RAGAENKPEELANYAVVK
LDKNNIIHVPVGK
NAEDGSGVVVDPAAK
HVEKLYCEPTGNFQHNPEPLEK
KMATIDKLTNDGTYSNLSKR
AASGNIIPSSTGAAK
NHLFSPSLR
IGKFTFDTQK
GCANSILIK
TVTYTVIAEDGTTKK
CAVADSCAISLDRR
KPIIVGNWK
GGTPYGATTIAGGDGSR
AVVELDNKLANR
SIEEIEAKREIEYR
RAGAENKPEELANYAVVK
AGSAQEEQSANEVAVSYSK
GYASNAANFEDTAK
DANEAMKEATGTYGR
LDKNNIIHVPVGK
TVEKDGYAAVQLGFQDKKEK
YAVENFRVEQK
TCIKDGFTIHDGHPSFNK
RQNLLETIR
SSTLITVR
AIITDSYSGR
YLGPARDNMEKLYK
GICGCDVHGIVGR
FGEETVDHPDIR
FAIDQEKLEK
LTVINHVACNNTKDSVELAK
TCIKDGFTIHDGHPSFNK
MFDFNKPK
ILKEVLTPLKK
IGSDAYNQGLSER
TVDGPSMKDWR
VAVFTQGANAEAAK
FVTIGER
IVDFATK
AVVELDNKLANR
MMCPDMTTER
YQVANGYMGR
ANPEKTFTVTGYADKGTGSAEYNMK
GASGYLPEHTLPAK
SVDPDLDKEALR
AKAANLDAIHDTVHEMAR
LRDVVIGMGACTDSKVNR
AAAFIKEDEEA
MQTIDKFNFAGKK
KAVEIYSQMVK
FAIDQEKLEK
AKAANLDAIHDTVHEMAR
FGEETVDHPDIR
FAADDNVVGPNAK
TMLEAIAPK
GICGCDVHGIVGR
IRDDVVFSNKEPLK
TADQGTNIQTPAQMAK
IGEIIGGSEREADYNK
NANGSVVYLDK
AILAFQKPDK
SGVPDNSQVVVAGQAR
ELSTFSEIKGEK
MQTIDKFNFAGKK
VGGSTYQVPVEVRPVRR
ALKEPARPMVAIVGGSK
TVDGPSMKDWR
SVGMVDDAYK
STKADANAEAFYASQSVK
DGNIYTVETTKDGKNNLVR
SPVTNKIELGRDLTK
GKDLKIEIEVR
ISSNKETHNFGQIEWK
IRDDVVFSNKEPLK
YADMLAMSAKK
MVQLIVGEKGK
MVQLIVGEKGK
VEANQTDLAYLKK
IGEIIGGSEREADYNK
EKQADGSRHPFDSFICAK
TLHPDNMAAGPASYGMTDTMGR
SGFSEQITPK
TFLQERPEDVR
VIEDLTAEGK
AILAFQKPDK
NTMGGLIK
YGFMGK
FKAEVYILKK
NCGYVHEAEEAPEVCPVCAHPK
ELSTFSEIKGEK
AQIAKLEAQLK
FNYSSSMQAPKVEK
KIGYPVMVR
GIKYADEVIR
EKQADGSRHPFDSFICAK
SLPDANIVA
ETYKYADMLAMSAK
AVAGAATQSVADQEAIK
SPVTNKIELGRDLTK
IACFTENVQSK
VLDHINLDVKR
LMKDNEAFLR
NQFQNNPPLVPTENNHVGSYRK
LAHEFTGTFTGK
AAISNMNQPLGK
ALKEPARPMVAIVGGSK
SGEQTAVAQDSVAAHLR
DGNIYTVETTKDGKNNLVR
TTVLANHCSEFIDDPHAR
AALELAEQR
LDKNNIIHVPVGK
TGINMDAVK
KAVEALTAELK
TTVLANHCSEFIDDPHAR
VLDHINLDVKR
KLNMQVVSYR
SDKRIDFVGGIR
LVTEDMVK
ETIDPSQIK
AKEDFLADVAKR
SIEEIEAKREIEYR
GCANSILIK
GYASNAANFEDTAK
AGVINLTK
GGTPYGATTIAGGDGSR
TVEAASALEQGDLKR
VLEQMTKHPLTDQGIEK
AVAGAATQSVADQEAIK
SIEEIEAKREIEYR
ALNNSDFETFKK
MKTTIYLDNAATTK
QTGHITLEECQQK
SKPHCNIGTIGHVDHGKTTLTAAITK
GAKDAMEKYGNADLDQNDAYK
TCIKDGFTIHDGHPSFNK
LAHEFTGTFTGK
ALNNSDFETFKK
IFGPVAR
QHEEWNGKIEVISR
VGTVGATYANENAEKYGYK
IAAGQPLSIKQEEVHVR
NMNVPGEDQYR
QIAEKDGEAPAEEATEAAE
IKFSADDIQR
QTGHITLEECQQK
YADMLAMSAK
NNIPDTDPTKTEQAIR
ANPEKTFTVTGYADKGTGSAEYNMK
APTVVQIGEK
MMCPDMTTER
VAVFTQGANAEAAK
TVDGPSMKDWR
AVQLHGGYGYIR
LTAFGDHNDCMEAMRR
AVQLHGGYGYIR
NLQDKESQMGMIDR
QHEEWNGKIEVISR
ADLEKEVALR
IDYNLLKESDKPNGK
IDYNLLKESDKPNGK
CWYLHGQSGHDGLVEK
ITINTSHVEYETANR
KKPVSATGVYNGFGDSNSVEVK
VEANQTDLAYLKK
AILAFQKPDK
SGVPDNSQVVVAGQAR
TPEVNADAQFR
GIGLMEK
SVLPGVSSR
ADMLYAEIDRNK
FAADDNVVGPNAK
DGSFTIK
AAHLPEQMIQNIAK
SALVEKDILK
VGTVGATYANENAEKYGYK
MQTIDKFNFAGKK
ILNQEKFPVGR
MQTIDKFNFAGKK
VEANQTDLAYLKK
KAVEALTAELK
TVDGPSMKDWR
NLQDKESQMGMIDR
TLHPDNMAAGPASYGMTDTMGR
FDEYEEERLAGK
STLEKMEASDNFKPSTSVK
YTEAPWIHK
AVLPAMMK
LGFSTLENGKELNKR
FDEYEEERLAGK
ESGMGADCVSGGEIR
LLPPPPEDQDQQNTDK
VANSTEDKARDVAMHVAASDPK
AILAFQKPDK
VLEQMTKHPLTDQGIEK
RVGGATFQVPTEIRPDRK
LQEVGYKEY
VLPSWRPDK
MTLIDGK
YVETYSEGNEPYR
IVGWCAHRNEELNFEGKR
EAEVVKNEQILSER
VVIADLSQERADK
LAHEFTGTFTGK
NLSQPGQFACEEK
TYESESESNIDRVYCK
LGGMVWR
TFLQERPEDVR
VDKYLFER
TYESESESNIDRVYCK
HVPVYVTEDMVGHK
NIAEGANLYK
RDYDADAQPNASGAQYNFK
YMAQGAVEYAK
KAVEALTAELK
ETIDPSQIK
VLPELNGK
EISATVVLKR
YCTGKDTTDWEKFEK
GCANSILIK
YLNGIPQDSR
FLYDGPHDEFKK
YCTGKDTTDWEKFEK
AAGIGVAMGNASEK
VAESVIPEIKHQDEVR
VGIGPGSVCTTR
IGSDAYNQGLSER
LGFSTLENGKELNKR
LAHEFTGTFTGK
FLYDGPHDEFKK
LVPEGIAAR
VLPSWRPDK
NNMTASSEQVVSNKENVMQAEK
ATLQYLK
MPALYIADGHHR
LVFELLNEPK
VLEQMTKHPLTDQGIEK
LLGNLYVYAGSEHKHEAQSPK
TFAEKPAEFDPR
QKDYQLYEMVER
STCESCGNCVEACPTGALSSK
IFGPVAR
ANPEKTFTVTGYADKGTGSAEYNMK
GFYDYSK
EIIATVSAEK
AAEPVITTQCVR
AAHLPEQMIQNIAK
YAHKIPFIVK
ILDAAYEAAKGDAK
VSEVSDILRK
VGTVGATYANENAEKYGYK
YNADFTGEKYRDIAR
AGQIGLRPGIAVK
EMLKGVNTFR
KGAVLVEGANMVTK
QIAEKDGEAPAEEATEAAE
RIDQMEAEAESHSFGK
TVDGPSMKDWR
VSEVSDILRK
AGQIGLRPGIAVK
IFGPVTR
GYASHEKETLEGVVEAR
LLHGQVATAWTK
LLGNLYVYAGSEHKHEAQSPK
TSYFMEGTHYR
ASVEYHFFDDKNAGMADNKQK
NALTTLPMGGGK
CQLFSLHGQNKDALAK
ASVHTHPIELIAMTHCEK
TPEVNADAQFR
ADMLYAEIDRNK
ILDAAYEAAKGDAK
KGAVLVEGANMVTK
ANVFKGNSL
YYKPASFDDAGYK
YYKPASFDDAGYK
KCGVPREELFITTK
TMLEAIAPK
GLSYGGSLAR
MVEDILKR
YNADFTGEKYRDIAR
GGKDAAALYFR
DAKEIGLSAVR
YKNPASDIALER
LLPPPPEDQDQQNTDK
LLHGQVATAWTK
ATYYSNDFR
LNRDFIIAK
DAKEIGLSAVR
MRYTYFASVAK
TVDGPSMKDWR
TLHPDNMAAGPASYGMTDTMGR
ADDTLSIAAK
MRYTYFASVAK
IVGWCAHRNEELNFEGKR
FITMGDSQR
MLQPELK
MLAHLLKYDSAQGR
AFDQIDNAPEEK
IKNIEDAAFKGCDNLK
QSVEADINGLRR
FALKDIR
VQASQFVAEHGDQVCPAK
TGTGCTATVVDMGNR
VAESVIPEIKHQDEVR
AAVAVSDSPAGPYR
QVSGKPLVIHVHATDFDR
IIVVSDSVAHDDLRK
NLSQPGQFACEEK
LNRDFIIAK
QVSGKPLVIHVHATDFDR
QSVEADINGLRR
MQTIDKFNFAGKK
AAYEAAKGDAK
SGAAAAAYLER
ETVNEAHHSQTELIQAEIR
ASVEYHFFDDKNAGMADNKQK
VLPELNGK
VAESVIPEIKHQDEVR
KKIPFGIGQVGK
MLAHLLKYDSAQGR
NLPTTCVVGAK
LKDAHPGSTVTILTMGPGR
NKVVFAESMYSK
IAHWVGQGATISDR
IIVVSDSVAHDDLRK
FLYDGPHDEFKK
TFAEKPAEFDPR
LLGNLYVYAGSEHKHEAQSPK
RPVILTDYPK
KYDTFGDDALK
QNEENLLPK
LVPQDLK
LGNQAVFVK
FLYDGPHDEFKK
VILLQDVKK
DAGWALTDKR
YCTGKDTTDWEKFEK
IGEIIGGSER
AAAFIKEDEEA
RSYDVAPAPVGKDDPRNPGMDIR
EVGAALDDGYK
ILDAAYEAAKGDAK
AGQIGLRPGIAVK
EIIATVSAEK
SLDEVEAIGHR
GAVVSVDETHGFR
QISIDGITHK
LKEENLELRDIAK
AANIMMEAGAK
QAEIAAQKELDAVK
TIVTTELIKK
SGVPDNSQVVVAGQAR
LKDAHPGSTVTILTMGPGR
NSIGYPHLNVK
VENLLLDYLYDETSLR
AGQIGLRPGIAVK
LLHGQVATAWTK
IAAEGLVATK
GKELLGEDRVNHAGDVFR
VALLEPVENKR
VGYQLTGIHPR
TIVTTELIKK
IPMTTEGLKAVK
ASVEYHFFDDKNAGMADNKQK
LRNTYPALAEGNMTK
MQTIDKFNFAGKK
CSNNYGPYHFPEK
ILDAAYEAAKGDAK
TPEVNADAQFR
GHTAPGLYSTLAQR
GHTAPGLYSTLAQR
NIGIMAHIDAGKTTTSER
GGGINATVVPTR
LLGNLYVYAGSEHKHEAQSPK
LALPDSAR
KYDTFGDDALK
KGAVLVEGANMVTK
GKELLGEDRVNHAGDVFR
LNRDFIIAK
GNYALGIK
VATVSLPR
LIHSAFNIR
LIQEAAPPGVR
TLHPDNMAAGPASYGMTDTMGR
YNPFTHSICR
MATIDKLTNDGTYSNLSKR
VFKVEANVGQAVK
WTGLTAADK
LLPPPPEDQDQQNTDK
VAVFTQGANAEAAK
CSNNYGPYHFPEK
WLENGYK
VGFQGVTADQAK
NIGIMAHIDAGKTTTSER
IIVSTPPATTTR
SLDEVEAIGHR
GITINTSHVEYETANRHYAHVDCPGHADYVK
YNPFTHSICR
VFKVEANVGQAVK
QTLWGGDK
GITITSAATTTR
CLPYSGNSIR
TGTGCTATVVDMGNR
IFGPVAR
VAHAMMGQGVI
KRVILPDPVFNDQKVSK
VALLEPVENKR
QVSGKPLVIHVHATDFDR
ETGANAGYYVTSNAGATEK
SAGGIVLTGSAAAK
TSDAVGMAIR
LNRDFIIAK
IAEKVEVY
LAAIVTHVADAR
KALLDADVNYK
GMQAANVEKL
AVLPAMMK
RVEFFCEGR
THIVDQDEIHADFK
HITVNYMMAK
EHPGHTVISYVNTTAAVK
LAIVCSSSKDGAAFK
AKVNCYGADDVREGVAIMHK
EHPGHTVISYVNTTAAVK
TLHPDNMAAGPASYGMTDTMGR
ELMAEASTTPATATK
NKVVFAESMYSK
GGVMTMEAAQEYTR
IFEDVAKAEER
MGAEGIKIQISGR
YGIPVER
GFTTNESANYVVGGPREDGSYKQR
AMSAPYCNLK
ANPEKTFTVTGYADK
YMIEASKLEGK
MLAHLLKYDSAQGR
IIGASEQSHSVQGMQDTPIFGHK
MLEDQNLISAHGK
MATIDKLTNDGTYSNLSKR
IGEIIGGSER
TIETTVSPDYQR
QPVNQPLQTGLK
ANPEKTFTVTGYADK
NVAQAMQASMK
RAWELVADVKR
THIVDQDEIHADFK
MGAEGIKIQISGR
MTMETAHEVAVQIAGSGK
SLDEVEAIGHR
LSFETAANR
TQVLAASIR
LAAIVTHVADAR
GQCTNPYGWTK
LIQEAAPPGVR
IFEDVAKAEER
VIPALNGK
LYNLYVNNGDTKR
LKDAHPGSTVTILTMGPGR
KWYVVDAEGK
NIEADTSMRENIAKPTTGGTTNQPLSK
DAVITAVVNKR
GTQTDGHAYIPAAIQK
ANPEKTFTVTGYADKGTGSAEYNMK
FTFDTQK
LAIVCSSSKDGAAFK
TRVELEAMGVK
TRVELEAMGVK
NSIGYPHLNVK
ANVSVYNMEGK
ADPYFVNDETHVK
TLKDSFSLSGK
ADPYFVNDETHVK
VALQLADK
CYPQPEFNQR
LYNLYVNNGDTKR
GHTAPGLYSTLAQR
GHTAPGLYSTLAQR
CSNNYGPYHFPEK
AYEIAVER
GTQTDGHAYIPAAIQK
MTKADIVNEITKK
FNYSSSMQAPK
ARVESAFLVQDK
AHPSLTLHQDPVYVTR
VGFQGVTADQAK
VATVSLPR
YNPFTHSICR
LIQEAAPPGVR
SDIVSEEDAAKLR
AALPTIK
SDIVSEEDAAKLR
CSNNYGPYHFPEK
ALIEAELEQQKK
WTGLTAADK
NGNPSGEGFTSGVTNNGRDALR
KKIQVSVPAGIDNGQSIR
MNGVKEDFFGDNSGGK
VTVYDEVEK
AYLAYGEEHIQER
MNGVKEDFFGDNSGGK
YNPFTHSICR
VFKVEANVGQAVK
ALIEAELEQQKK
GITINTSHVEYETANRHYAHVDCPGHADYVK
VFKVEANVGQAVK
IQELTDKIYR
IFGPVAR
SLLFTEAMTKK
IQELTDKIYR
KKIQVSVPAGIDNGQSIR
KDGFTLAQDVR
LAIVCSSSKDGAAFK
TSIFDAK
IYTYNEYANTK
EIVDYAAER
VTYTEPGMKGDTATNTLKPATVESGATVR
GMQAANVEKL
GYGKDRVPSKWTIEDGCIK
GGFPVVEDKDGYSGSSAK
GGFPVVEDKDGYSGSSAK
KDGFTLAQDVR
TSEYGVQLR
ANPEKTFTVTGYADK
IRDAYEGVLTGK
YMIEASKLEGK
KAVVEVTPVLK
IIGASEQSHSVQGMQDTPIFGHK
LMNVTMGK
IRDAYEGVLTGK
MGAEGIKIQISGR
KQRPTPEQMMQMQTNQMVR
VLETGHNIYDEPQRPGEE
ANPEKTFTVTGYADK
TIETTVSPDYQR
AELLYEGK
WADPVTGQSK
GGTDGAQLSFK
EFQEFSIKK
IDPIYGTTK
GVVMNPVDHPMGGGEGR
QGGDATGDINELR
IISNKDAILADAQAK
GQCTNPYGWTK
TLQQEFPER
AAAVNIVPNSTGAAK
EGMNVELDK
TLHPDNMAAGPASYGMTDTMGR
VIPALNGK
IISNKDAILADAQAK
LKDAHPGSTVTILTMGPGR
FMDEIKKGTDANEALK
SLDEVEAIGHR
KMPIGVMVTLRR
DLMVDRTAYDK
FTFDTQK
NSIGYPHLNVK
AVNFTMNR
VTLAQLK
NSIGYPHLNVK
ADPYFVNDETHVK
IGENINIR
VGDIVVSDEAR
TRVELEAMGVK
TRVELEAMGVK
QTNADIKFDKTTHDFGK
EVNGEAITSGMEK
ALVEAGVKPCGLGAR
FQGGPNAGHTLEFEGQK
SYDVAPAPVGKDDPRNPGMDIR
VSILGHLQR
LYNKTPDIDISK
KFVEPLITK
LYNKTPDIDISK
FQGGPNAGHTLEFEGQK
KIIVDTYGGYAR
CQSTNDAYPTGFR
IQADRFENNVIR
QINKLTGDYVSYK
IQTDKDNNWAIHASTFEHDGQR
AALPTIK
AAGAEVILTNK
VSDLEEAMK
INVATELK
VGFQGVTADQAK
QYTIPVEK
YNPFTHSICR
LNRDFIIAK
ALIEAELEQQKK
TLYEALGPDTSKR
LKTPETSTIVITHYQR
QVISIEDAK
LHNIKEVSGFSNLCK
VGEGIVSSIGSSENHK
YNPFTHSICR
ALIEAELEQQKK
AIEETAAMVAK
ELTLTEGTTR
VGEGIVSSIGSSENHK
LYFSDVKPR
QQFGVEPAVK
QLKPDVVFSK
ALVEAGVKPCGLGAR
SGKGFIEELSAHCEK
NITRDELEAHYLAGGHVEK
TLFCKDTFKEDYK
KDGFTLAQDVR
TPAILVTK
ALEDAKYVIEK
KATQVELSLTDAR
TSIFDAK
GGFPVVEDKDGYSGSSAK
GGFPVVEDKDGYSGSSAK
FMEDEENLSK
KNDMTGSVMAIKPDELSK
LLNYLKDKDITR
YKEILEVTGGR
NGDCTISDGEFAGK
SGKGFIEELSAHCEK
AEGEINFADK
KCPFCLVREK
QGETGVFLETAHPAK
LSDFEHDGDMYK
TSEYGVQLR
GVVMNPVDHPMGGGEGR
NITRDELEAHYLAGGHVEK
QGGDATGDINELR
GVVMNPVDHPMGGGEGR
AAAVNIVPNSTGAAK
IGFDTLKEK
LVINTINK
GGTDGAQLSFK
MMAGDEDLGDYKTAR
AAAVNIVPNSTGAAK
VIPALNGK
DGLMMR
GIKDVVTQPQA
VEAVYPEVK
QGETGVFLETAHPAK
LIQEAAPPGVR
IVKSYGK
FMDEIKKGTDANEALK
AVFEAAMK
IGFDTLKEK
IVIVSVEDDRENLRK
GLTEALTR
EIAAIHPNMIVK
GGVGNMFYDDAK
AIGSNKQTVDVYAYQATK
IVDAHPNLPINR
KKVAELTWEQIR
TLHPDNMAAGPASYGMTDTMGR
FSDFALHPK
VTLAQLK
FQGGPNAGHTLEFEGQK
IHPDYTNYTQRFENK
HLKEDDSIEIINIHGK
NNREYDFLTK
SMYDKCFPDTPK
KGEAIVEMNLK
AFDQIDNAPEEK
NSIGYPHLNVK
LEDGQVVVTRPNDLK
FQGGPNAGHTLEFEGQK
LYIEGDMTPKDEK
AIGSNKQTVDVYAYQATK
MSYFYGAR
SMYDKCFPDTPK
HLKEDDSIEIINIHGK
ERVLAGKPYFSVASGGGTGR
GQDLVTLCSACHHVIK
CGYNPTFQNMKDKQYTQQD
IHPDYTNYTQRFENK
KKVAELTWEQIR
LIADGGKVILCSHLGKPK
VGEGIVSSIGSSENHK
ERVLAGKPYFSVASGGGTGR
VGEGIVSSIGSSENHK
MKDQNIFAHVNLVKGER
CYNIETVEDQKVR
VSDLEEAMK
YISGNVLSGK
QINEEIIR
AGVFCVGMGSK
ISLNSIDKVK
TPAILVTK
SNIQDKELILR
NIVAGNWK
DFEQDFREK
TWPLHSPNVER
TGILEGNPIHR
YIEAGKDLEGKGFDPR
RYDVLSGDEYR
AALPTIK
QKAGSIINMASVVGVHGNAGQANYAASK
KDGFTLAQDVR
TANRHDLALAPFGR
YNPFTHSICR
YADMLAMSAK
MGDCIMPR
WLNNGAQPSDTVK
TSIFDAK
LWDVETNEKLDKDR
DFEQDFREK
AEIEGDMGDNKVGLQAR
IHPGDVVEGTIK
ISLNSIDKVK
SFDSIDNAPEEK
KGEAIVEMNLK
CYNIETVEDQKVR
LTGALSAQNIR
VGMNMSNFTGDADTDMR
ETEHQLEEVGAELRK
HMTGSDFSEITTATPEK
HDVMSHVYAYGVQCPK
LWDVETNEKLDKDR
YIEAGKDLEGKGFDPR
SLVNESLAR
AVKVAINGFGR
TGILEGNPIHR
KPGMTREELIGVNAGIVK
KNDMTGSVMAIKPDELSK
KLLAPGAAAIQECVKEK
ETEHQLEEVGAELRK
AAAVNIVPNSTGAAK
IGFDTLKEK
KPGMTREELIGVNAGIVK
LAEAYLTR
IVVVASKDGTAVGPAVEK
RADYASTEVNIMK
GIKDVVTQPQA
DGLMMR
FIFEHVK
KIVINQGLGMAVADKK
AVKVAINGFGR
EWNKLIDR
FGINENMTHVEK
VGTVTPNVAEAVKNAK
DNDKEMIETIR
GLTEALTR
AVFEAAMK
ITETILR
AIGSNKQTVDVYAYQATK
GGVGNMFYDDAK
IGFDTLKEK
LAPLYR
LSGESLMGEKQYGIDEKR
AAAVNIVPNSTGAAK
VSTPAFQETPEASK
TIETTVSPDYQR
HLKEDDSIEIINIHGK
AFNENLKWEK
TCTYVGIKLEK
KIVINQGLGMAVADKK
TPETSTIVITHYQR
SVADAVLK
LIVNGQAIR
HCEPGQFVIVK
TLHPDNMAAGPASYGMTDTMGR
IGAVMGEEVGDTVR
AFDQIDNAPEEK
AIGSNKQTVDVYAYQATK
NYCMNPMTR
MDKNISFTLK
ATIEALSEMR
ASMYEIGAR
NLYEEVCK
KDGFTLAQDVR
VLMLEADSR
VEGGQHLNVNVLR
HLPEPFRIR
FQGGPNAGHTLEFEGQK
SNIQDKELILR
HLKEDDSIEIINIHGK
EIAVAIEK
KMSEYGLQLR
AGVDIEAGYK
TMLIQHNVMTPRPYSR
AATLFNDAQR
LIADGGKVILCSHLGKPK
TSEYGVQLR
IIGMGGALDSSR
QGGDATGDINELR
IVKDGQNQMLKDGVLSETAR
VGTVTPNVAEAVKNAK
ITEISNRQPDDETVIDAK
DNDSATGTSNNDAYQAIR
NIVAGNWK
YISGNVLSGK
IGRFVFR
SNIQDKELILR
CYNIETVEDQKVR
YCINSASLR
IHFGGYINAK
ERVLAGKPYFSVASGGGTGR
IYDELIGESKETK
QKINFVLAK
NVMDFQAGYCSGNKK
ITEISNRQPDDETVIDAK
TTLAIHAIAEAQK
SHDLQAMEIGKTELK
NLEMRVEAENGATMGK
TSIFDAK
SFDSIDNAPEEK
IHPGDVVEGTIK
IYDELIGESKETK
LWDVETNEKLDKDR
MSYFYGAR
AALPTIK
VNLASNIESQGIDKK
AEIEGDMGDNKVGLQAR
NVMDFQAGYCSGNKK
LQQEPVDEQELEK
ETEHQLEEVGAELRK
AKAANLDAIHDTVHEMARDEAR
AVKVAINGFGR
MKFIISGR
KPGMTREELIGVNAGIVK
TYVGEIVK
SLVNESLAR
GIFHSGVEFDDRNPR
VDELLQQAR
IKGSVAAPTAGLHFTPR
KMSEYGLQLR
GAVASLTSVAK
GIIYAADQEASGK
VGMNMSNFTGDADTDMR
TLLQYAK
LAEAYLTR
AAAVNIVPNSTGAAK
KPGMTREELIGVNAGIVK
AFIPVSK
FNATSLEAR
GRDDYATAATCAQDETLR
ETEHQLEEVGAELRK
KLLAPGAAAIQECVKEK
AYSMANYPAEGDR
FASLNPDDKIEMAK
MMGSFDVNAKPGSMELK
HCEPGQFVIVK
RAPESQQELWEKNELAPR
GRDDYATAATCAQDETLR
QQASLEEQNNDALSPAIRR
KIVINQGLGMAVADKK
GGVGNMFYDDAK
VGSLGWANK
GIKDVVTQPQA
AMNLGLK
EFTGTFTGK
SHVNKPVVAFIAGQSAPPGK
GYRIEDLAR
MEKLNVAIADDNEK
IMYTSPKDYDSTLK
SIFGERIDQMHK
GLACPKPVILAK
GLACPKPVILAK
MEKLNVAIADDNEK
HLKEDDSIEIINIHGK
KIVINQGLGMAVADKK
AGNKNLILDVGTK
AIAAMPIAGSYR
GYRIEDLAR
ADIDYCHAEALTK
SLVVGKPAAMMLIKK
SINVDYDSLKGGSAK
LGTFDSFRR
FGGSSLASAEQFRK
KPAGDVLMGLTSK
DLPFAHAR
APFKEHFSNDLPVEK
FRQLELVR
EVLEHFNDSYEGK
ALENQCYVCGVNR
LIVNGQAIR
HCEPGQFVIVK
AGNKNLILDVGTK
ADIDYCHAEALTK
AYLYMNENSK
LLEIVDRR
MIDINSYK
SINVDYDSLKGGSAK
MDKNISFTLK
AFDQIDNAPEEK
EIAAIHPNMIVK
MGAPCIGINDSGGAR
EVLEHFNDSYEGK
ASYYNYYTSK
TGEPADAFEAAQK
VYASIMGAK
NGTYPISVSSER
QTNADIKFDK
GNAEIAAQFGK
KMSEYGLQLR
GNYTLGIK
GMQDKQMEVLEAIK
EVAVAGGVSANNGLR
HLKEDDSIEIINIHGK
ATIEALSEMR
ALNLDAIHDTVHEMCKDEAR
KVETMEGVTCWQK
DNDSATGTSNNDAYQAIR
EGARLEEEYDKVIK
FYNEQQAETTANIK
TDKGMENLPGTIEHLCK
HILNEEGLGSSYMAR
TTLAIHAIAEAQK
IIVGYPK
QGTDPDMAAVNVQNR
TTEEVASFAATK
DNDSATGTSNNDAYQAIR
IYDELIGESKETK
KNDSNFNNYFGR
LYEPPKKEAGIKIQEETAQDSAFK
GKGAPEGFVAPVTPGR
VAIITGGNSGVGEQTAK
DMVAIPSESCDEKR
KDLKDVDDANIGLAGSPTK
GEAPVNACPVGGAPVAAK
TSIFDAK
LEEEYDKVIKEGVQK
GLHPESYRPVVFK
FKLPEDKIALHPTK
GKGAPEGFVAPVTPGR
AALPTIK
IHPGDVVEGTIK
SFDSIDNAPEEK
LEEEYDKVIKEGVQK
TNVQGKEYEEQIYIK
KQAQEAVKEEAIRSESFYVNSR
KPGMTREELIGVNAGIVK
IPMTTEGLK
MIIGGGSAYSR
TTLAIHAIAEAQK
AGMIALAK
AGKDANEAMKEATGTYGRFDDAAK
GMQDKQMEVLEAIK
LNAFPEKGWK
ISSANVEACSLPK
YMVGAGINTR
EIVSPAYQGEVIRHDVK
QAAAVLHNVVDAETGKTAVQK
TMLSQVQAAMK
GCLFSPR
AAAVNIVPNSTGAAK
NMSTYVDYK
AYSMANYPAEGDR
GTFVVNPEGK
GINEAIAYGK
MSEAQNNYISAHYNYR
ASVPSGASTGEHEALELR
TSNFMIR
KNAMEESIGELERK
LQKGEIKGSDIPEEDRDYYLER
MSEAQNNYISAHYNYR
SAEKKTELCHTLNGSALALPR
ANGAEVDDAAIQGVK
GGFPVVEDKDGYSGSSAK
GIKDVVTQPQA
GITISTAHVEYETDNRHYAHVDCPGHADYVK
KIVINQGLGMAVADKK
SQILDEAKAEAEQERTK
KPGMTREELIGVNAGIVK
TANLAGAHGVIIPK
ALYEGHITLK
INQLLESCEDGQGK
EIVSPAYQGEVIRHDVK
ITPFDR
ASVPSGASTGEHEALELR
LVYQPAGGEKETTEAAMPTHTEAIK
AGNKNLILDVGTK
DLPFAHAR
IVGLQTEAPLKR
VGTGIFGERDYSK
VATVSLPR
APFKEHFSNDLPVEK
FGHSLCIVDTK
TPGNIVAVRPLR
LTDYSLDRINSGK
VWICKGEILPEKK
GITINTSHVEYETANR
ADIDYCHAEALTK
FGHSLCIVDTK
KDGFTLAQDVR
AGNKNLILDVGTK
AYLYMNENSK
KGFIILK
QVLANEPVTVEK
LVYQPAGGEKETTEAAMPTHTEAIK
LIVNGQAIR
CPASLNIVK
SDVVKFHDEPVSIER
SITPEIVK
YFAELSK
MGAPCIGINDSGGAR
VSFSPDQIRDNAK
MDKNISFTLK
QYFGETDETVNAK
IPASCKDVEELTEK
LSNGETISLTQGSK
SVAENILK
AFEGLLKR
TIPAYIR
TPSAFLGSCR
VAVLTQYNAR
EYSPLAVK
IGRQPVAVPAGVEVK
KLVEVPIDEKGSTPHDFTGK
RPVFVTDYPKEIK
YISFGR
SATIGGNISTNAGGMR
IGRQPVAVPAGVEVK
AAAAAKDVIELAK
FYNEQQAETTANIK
GITINTSHVEYETANR
GKGAPEGFVAPVTPGR
RPVILTDYPKEIK
QADREGYPEVAEAFKR
RPVFVTDYPKEIK
RPVILTDYPKEIK
VAIITGGNSGVGEQTAK
YYFLSRPR
VAALAETAENADVK
YSELVSQQVPK
GITISTAHVEYETENRHYAHVDCPGHADYVK
TTLAIHAIAEAQK
IPASCKDVEELTEK
HKMDSEQMIVNAEAVNTVNR
HKDTFGACGSTSGGVDIRPFPK
MDIKEQLKDIK
TSIFDAK
VSFSPDQIRDNAK
GKGAPEGFVAPVTPGR
TVSECLAQGDLK
SFDSIDNAPEEK
IGVIGVNSR
QAIDGDTAQVGPQVAEK
HNSMGKTEMWYVVDADKGAK
FKSQVYILSK
ATELHMISMK
AQGEPCCAYMGPDGAGHYVK
AGMIALAK
YNTVILTK
IPMTTEGLK
EIVSPAYQGEVIRHDVK
VGLDCANGASSAIAK
ISSANVEACSLPK
EYMNIEAMAK
SKVVDLLGDK
LLSKQNEENLLPK
AGKDANEAMKEATGTYGRFDDAAK
QGGMAFGVSAK
GCSHITGGGFYENVPR
VGFQGVTADQAK
LASEHPAEVVGEEIR
KPGMTREELIGVNAGIVK
ASVPSGASTGEHEALELR
AAAVNIVPNSTGAAK
AVLENCPTLR
MIDINSYK
YVILPGDPKR
SSPVFADGVR
GCSHITGGGFYENVPR
TSNFMIR
IMGIGPVASTR
VLVQEGDNYVTK
ANGAEVDDAAIQGVK
DQNGKEYFMVK
QIGQTGVTVRPK
DLPFAHAR
FKSQVYILSK
IQFGKPIIK
AAIEAERYLSAK
KVGFEGGQMPLQR
RVNVNIAATTVEDYRK
KVGFEGGQMPLQR
NAEPDPVYIK
GVQSILQR
AKLPNEEKSALEIWKK
AGNKNLILDVGTK
MEIYENENDQVEAVKR
GITINTSHVEYETANR
YLGLGTEK
GLEMGIAK
GGVGNMFYDDAK
GGSHGSTLSIIPEEK
AGNKNLILDVGTK
KYAEDGVTVALAR
LLSKQNEENLLPK
YLYYGEDICKK
ARDADVLLCDTAGR
YVSDVKNCDFPNEKEQY
AQLAQAEAQEISAR
HCEPGQFVIVK
AVEAAADVLREAGAKR
AFEGLLKR
SITPEIVK
IGRQPVAVPAGVEVK
VAVLTQYNAR
TPSAFLGSCR
VSFSPDQIRDNAK
SVAENILK
QYFGETDETVNAK
GKFADIIVK
HIDLVMTPK
CLKQDFGIGAPR
MMDFIK
CLKQDFGIGAPR
IPASCKDVEELTEK
IGRQPVAVPAGVEVK
TFTVTGYADKGTGSAEYNMKLSK
IAAQLGIESK
IGTFGSTTAQAVR
AAIEAERYLSAK
QADREGYPEVAEAFKR
VIADLKQYGTVQR
MSSNVYGDKLFNR
AITTDTILKER
QVLANEPVTVEK
LGSRVDDYIVK
LAIVCSSSKDGAAFK
AQGNYASVEQIAK
KLSDDEYQIIAGERR
GKNIEITEAIEAK
GITINTSHVEYETANR
QADREGYPEVAEAFKR
EIVDGLNAR
TGEPADAFEAAQK
AVEALTAELKAK
VIADLKQYGTVQR
GKGAPEGFVAPVTPGR
SAAGNYVFNER
GITISTAHVEYETENRHYAHVDCPGHADYVK
FTVLISPHVNKDAR
ISVCVPSGATEVEKK
TVTEKQQGNLDYTDLYDKR
TVTEKQQGNLDYTDLYDKR
IIGMGGALDSSRFK
QAIDGDTAQVGPQVAEK
QYANATLLR
FGPQTDDHDYNFK
YNESASVTENLER
MSSNVYGDKLFNR
EALKTMYFAK
MIIGGGSAYSR
FGPQTDDHDYNFK
SNTTGHCYLEFVQKDPR
VVMPEQEPDVR
MEDKKDDIVLSIR
DQFGTSLR
EVKEEQIMEVAR
GKPLKVETPNSIIFHKCEEE
ASVPSGASTGEHEALELR
EYMNIEAMAK
YNTVILTK
FGTKENEYIGINDNR
MEDKKDDIVLSIR
MAIAIAR
AGMIALAK
GKNIEITEAIEAK
VGLDCANGASSAIAK
TFNPEMLDKQR
QMEENKAQIAKLEAQLK
NGATITEGDGTEFR
IAEKESAVFLGR
VQSALLEAMQER
KESSGCQFYIVTGK
AVLENCPTLR
AAAVNIVPNSTGAAK
GGAANPSPPVGPALGSK
ATVSMRDMLK
AYLVNTGWNGTGKR
ISVCVPSGATEVEKK
IMGIGPVASTR
QITENTEAVLR
ESFQPAHIDPAHLK
GTSLADADEKSAALGQAVK
GGFPVVEDKDGYSGSSAK
VIVEGVNTVTK
KLSDDEYQIIAGERR
AYLYMNENSK
NRIIGMGGALDSSR
KVGFEGGQMPLQR
FGTKENEYIGINDNR
ELAPNFTQSK
AYLVNTGWNGTGKR
KESSGCQFYIVTGK
MIDINSYK
DLPFAHAR
SLEGYYQETGR
VLETILHSEQAK
ETVMDSQANKELLR
KAEEQGFEVYTSAEAAK
NFYNGTSGTELMGKK
KAPGVIYRQPVNQPLQTGLK
YLSDHPKLQGIAQQNSFK
GITINTSHVEYETANR
SSFLMEK
VALADKYFAK
NFYNGTSGTELMGKK
VLDELLIAHKK
LSLGGVRDESEIR
KAPGVIYRQPVNQPLQTGLK
LGYAVVPK
GITINTSHVEYETANRHYAHVDCPGHADYVK
LNCDYFK
YFAELSK
VVDVLTPK
SITPEIVK
MKYSYYPGCTLK
LGEFVATR
AGGMGLISGR
GKPLKVETPNSIIFHKCEEE
GVVNDYSEAGKGIVGK
MMDFIK
KAEEQGFEVYTSAEAAK
TVQPVCPTAIGEK
KEVINEAELIK
GVVNDYSEAGKGIVGK
QYFGETDETVNAK
TDSAPKWEIQNVK
NKTALQSELGLNQDPK
YKQHVDELFATQEYK
IGTFGSTTAQAVR
KEVINEAELIK
VSSADEALGIK
VIADLKQYGTVQR
TAPKPVVVRPMPNSPAAPTTPVVKPAAPSTGK
TMLSQVQAAMK
QANDCPEEIDIK
QADREGYPEVAEAFKR
MSSNVYGDKLFNR
MTYPLSAR
LCGDVDFEK
LKDLETQSQDGTFDKLTK
GITINTSHVEYETANR
AVEALTAELKAK
QADREGYPEVAEAFKR
LVVPGMVER
AEMGLHDEDISKEEILK
TGEPADAFEAAQK
TVTEKQQGNLDYTDLYDKR
VAIIQAIDRK
VSVVGAGVSSNPGVAAK
LKDLETQSQDGTFDKLTK
MEIASNKGVIADASTPAGR
AEMGLHDEDISKEEILK
GILASIEQQNKGNKAE
QYANATLLR
LVQYPQSLK
VAINGFGR
LSYDTEASIAK
MENFKHLPEPFR
NFIHENMLASK
QAIDGDTAQVGPQVAEK
HYQLSLSYSR
FGPQTDDHDYNFK
FVGEVIR
GGVGNMFYDDAK
IGFAVGAK
NFDNMREDEGLADR
AFVHYPAGTYPGQTR
RAEIANFQYDASTR
GFGIAMHTLDGGR
EYMNIEAMAK
NIEVTEGIR
AFEFTNR
MAIAIAR
NFDNMREDEGLADR
WSAQSNAEWCK
FGTKENEYIGINDNR
VVAEDFIGRR
MENFKHLPEPFR
ALMEYDESLRSELRK
NRSEQYEAHLDFPVNK
GKNIEITEAIEAK
LILRDDDKPETVLK
VKDQTFMDTVNEAK
AYLVNTGWNGTGKR
GANVAGFMK
GGAANPSPPVGPALGSK
MKYSYYPGCTLK
AAAVNIVPNSTGAAK
NLGQNTVSEIAK
LAMTAAIR
KESSGCQFYIVTGK
IIGDNSSSISGYK
RDVLPDPVYNSK
AYLYMNENSK
ELAPNFTQSK
AYLVNTGWNGTGKR
EGFTIETK
AALSMTIPTGTGIHRR
RAEIANFQYDASTR
SIPVAPIK
ALADNKPDENFNKALNEAAK
VKVGDVIEVK
IVINQGLGMAVADKK
NFYNGTSGTELMGKK
AVLENCPTLR
GDNVTVEGINAAMK
EYEKPLNVYGYSK
AAPAAKPAASAAGAVAVTASVPGK
KAEEQGFEVYTSAEAAK
VLDELLIAHKK
GITINTSHVEYETANR
DALHLLTDKR
ISGLQQELEECRTK
DALHLLTDKR
VIVSSFADK
VNEIAYDVDNNPK
NRSEQYEAHLDFPVNK
DYFFKLNKK
ILDAAYEAAK
SITIKPWDK
DLYSSEHTIGGVR
GITISTAHVEYETDNRHYAHVDCPGHADYVK
GGIEVVSCPTCGR
EANYQQHLKDQHDGNLATAFN
AGGMGLISGR
VVDVLTPK
IDDLENGKSYVISK
KEVINEAELIK
AALSMTIPTGTGIHRR
SGTTTETSIAFR
EIVDGLNAR
NVDVDTNFR
TGFGEVHFR
AYEYLPSSR
NLSQPGQFACEEKVTVVGAKGEQK
IETNVIVGR
MPETVPPGVAR
VSSADEALGIK
TAPKPVVVRPMPNSPAAPTTPVVKPAAPSTGK
MTYPLSAR
AFEGLLKR
TFTVTGYADKGTGSAEYNMK
TFTVTGYADKGTGSAEYNMK
AGVIGGYDQTGNYK
AGMIALAK
YTVSVSGQIR
NRDEVTLIAVSK
YKQHVDELFATQEYK
YNESASVTENLER
AVELSTLQR
SQEFVIENHDQYPR
YVLMNAPK
YFAELSK
QADREGYPEVAEAFKR
VTLTSDDEPIAK
LIVNGQAIR
VAAMIYGPK
LLILSNPHNPGGR
AAPAAKPAASAAGAVAVTASVPGK
NCKECGCPTCMAFSMK
THMQSILGTDNWK
LKDLETQSQDGTFDKLTK
VAINGFGR
IGFAVGAK
FVGEVIR
SITIKPWDK
DYFFKLNKK
MYEFADR
HYQLSLSYSR
AEGYSEGNVPLHTLR
GEEFGLER
VIDTITYR
VGLVGPSGYGK
NCKECGCPTCMAFSMK
DCYLYAR
FTDDCFIKAGEK
AILALQK
GVKPTLCIIR
EYMNIEAMAK
EGMAGVTVGVTYK
SAGNFAQLTSR
AEQWATGLK
YAGNTTNLNNDRWMDR
QLIDAITKR
SNLGLLK
QLIDAITKR
SLSIPGER
DGNIYTVETTK
ASHADMGDDYASIPEEMKK
AQDYADKATTDINDPKYAEAQATVK
RAPGLYHNTAVVFDRDGSIAGK
AVAGEGKFTDDCFIKAGEK
QAIDGDTAQVGPQVAEK
LAMTAAIR
GANVAGFMK
TYQMSELTR
AAGETPYVIGR
GVKPTLCIIR
ENEYIGINDNR
SGEWPKEIYDK
GGAANPSPPVGPALGSK
AAAVNIVPNSTGAAK
IIGAGMPVGAYGGRK
AEAQVIIEQANK
ELLADGTVAR
IQQGSAWWFNDHKTGMTK
AEGYSEGNVPLHTLR
AALSMTIPTGTGIHRR
GISHILMCAAK
IIAATPEVATTR
AYLVNTGWNGTGKR
MKPFIFGAR
EANYQQHLKDQHDGNLATAFN
ITHIPTGIVTQCQNDR
EAAEQELQSYGCR
AIASHCVMSDPASFR
VVPVETVVK
AAPAAKPAASAAGAVAVTASVPGK
DYFFKLNKK
SITIKPWDK
GITINTSHVEYETANR
VVVVTPDAALGKK
VSHISTGGGASLEYMEGK
AVNDIVLSK
MAMNAYEDQCTPANPR
VKIAYVGIGNR
DALHLLTDKR
VLGSNPATSVRDWK
ASHADMGDDYASIPEEMKK
ILDAAYEAAK
EANYQQHLKDQHDGNLATAFN
GITISTAHVEYETDNRHYAHVDCPGHADYVK
AQDYADKATTDINDPKYAEAQATVK
AGGMGLISGR
KVDACYVVAAVK
KAAYLNTGVWAK
AFASLVK
VMIHQPMGGAQGQASDIEITAR
VLDELLIAHKK
MEQIIECNNLTHYYGKR
TFTVTGYADKGTGSAEYNMK
LLCTEYPKAE
ALGECTIYDR
TFTVTGYADKGTGSAEYNMK
AIASHCVMSDPASFR
YTVSVSGQIR
IGIENNLSLQGKR
ATGAIVSGPIPLPTHKR
DNTWYTGAK
LVTEDHDLVIQGR
LAEVMSQYGQQR
GMDKLYDFANR
GIKANPEKTFTVTGYADKGTGSAEYNMK
EVVQEAYDQVKTNTGGK
AVTMADITK
EVVQEAYDQVK
DVLLEQAQK
VNLFEK
IDQGIDVVEK
VLKDLPETDKYRQEYIDR
SEALLIGNK
GGVGNMFYDDAK
AAPAAKPAASAAGAVAVTASVPGK
HVKNELPGDEKVEEGDELVCYGK
SGGGKKPGFEGGQTPLFMR
IVINQGLGMAVADKK
VAINGFGR
FVGEVIR
ILQSGDVLK
IGIENNLSLQGKR
VGLVGPSGYGK
MYEFADR
GITINTSHVEYETANR
VSSADEALGIK
SQVYILSK
FGYGVVR
VHILYNNFR
MYSFTNDYSEGAHPK
HYQLSLSYSR
HYPGDGVVTGCGTIEGR
YVVAVYDETGKTEVK
SAGNFAQLTSR
GVKPTLCIIR
EYMNIEAMAK
EGMAGVTVGVTYK
ASHADMGDDYASIPEEMKK
NIDNVVPDKLK
LVAALPTIKK
TKAEQVQKAVEAALKK
ASFAMYNTR
LGGGLSAEALTEKDKADIK
LTGMAFR
MGGNLTYHQPDMGMK
LPLAEFHR
EGKYCVIKLPSGEVR
ENEYIGINDNR
GVKPTLCIIR
YRPQFYLR
YRPQFYLR
LAMTAAIR
MTNALTGIEK
GANVAGFMK
ALSLCGSVSGR
MGGNLTYHQPDMGMK
EDYRNNIYSIR
HVSPAGAAVGLPMTDVEKK
ASGHVDAFNDPLIDNKDSK
VAIIGYGSQGHAHALNLK
EDYRNNIYSIR
AYVTSEQLSQVK
NKVVFAESMYSKSEPMAAR
NKNNMEVCVTNFGGR
NKNNMEVCVTNFGGR
VKKENLSFLEGVR
IGDDFSNDCNIQVAKR
EIVSELDKHIIGQDNAKR
GCLETYCSATGVAR
SFSHQAGASSKQPALGYLN
SGGGKKPGFEGGQTPLFMR
AIASHCVMSDPASFR
AAPAAKPAASAAGAVAVTASVPGK
EGKYCVIKLPSGEVR
VGLEDQLK
VKKENLSFLEGVR
GITINTSHVEYETANR
ICTTDVERYQTPETEEAPER
KDFVVVIDAGHGGHDPGAIGK
DALHLLTDKR
MAMNAYEDQCTPANPR
SLEAFEQAADGKATK
NITDVGHLEHDADEGEDKIAK
VSHISTGGGASLEYMEGK
KAAYLNTGVWAK
LILPDNR
KAAYLNTGVWAK
TYQMSELTR
TTQLSYMCDKLK
GYNSGPLGGDQQIGAK
FTGQVLPTAK
GLHFQIHYPQDK
DNTWYTGAK
WDTGETVYK
VGINGFGR
LAYQAGNVDKAESYLKK
LLCTEYPKAE
ATGAIVSGPIPLPTHKR
EISGVNPLK
GRIIEIYGPESSGK
SLEAFEQAADGKATK
YLAHTLNNTVVAPPR
TFTVTGYADKGTGSAEYNMK
KAIGEAKDDDTADILTAASR
KAVIPVAGLGTR
IGDDFSNDCNIQVAKR
LQQEPVDEQELEKVK
RKADVAFEFFHK
LEQGPLTGSYAR
IDQGIDVVEK
EVVQEAYDQVK
GAFETYQMK
SVELVKEYVR
GIKANPEKTFTVTGYADKGTGSAEYNMK
YTDKAQLLDAVK
CMACLECVR
VPMNIVAQR
LAYQAGNVDKAESYLKK
MLVSAAEMLKK
ADIGTDAPTTGNLTR
YANNDMQELEAR
YTPKGSMISIETFK
ILQSGDVLK
VAINGFGR
INGQVITIK
SQVYILSK
EAGVSIATVSR
MAEQLNMYPK
GAPYYTIGQR
GITINTSHVEYETANR
IPFKDVAAECGVSR
IIPELK
MGLIVNR
ISGLQQELEECRTK
EYMNIEAMAK
LTGMAFR
SVELVKEYVR
LVAALPTIKK
VVFSNLQDK
MLVSAAEMLKK
IPFKDVAAECGVSR
AVTDVVVTSTNAR
EGMAGVTVGVTYK
GKPDPEVFLK
IAYEMMAK
EGKYCVIKLPSGEVR
CNAICPGMIK
IAPELYLKR
KVGVTTSVSVDHATPAAFYAHQADR
YRPQFYLR
YRPQFYLR
YTYGVLEK
VFNVDYK
EDYRNNIYSIR
FDETIEAHIR
LAMTAAIR
GEYMPVDDNETAEGR
ENEYIGINDNR
RAIEKADMLYAEIDRNK
GAVGALTDEVK
GANVAGFMK
LADVSVGTVDR
VKKENLSFLEGVR
TLEVNGVGYK
GIMQQMNVK
EDYRNNIYSIR
SAGNFAQLTSR
LKDVVSGYVLERR
KKVTSTDIAK
VKKENLSFLEGVR
GITINTSHVEYETANR
VAFAGLK
TFTVTGYADKGTGSAEYNMK
VGIAGLGR
MKGDFMGGPFVSHTR
TGNRHDLAVEPPAPTVLQK
TASATGDPGSMAEINIR
DSQGYSDSHGIFAAR
INDQVAGDTEATYDFSEETHSRK
ETPVVWK
LVPHQEAPTNVCWGDR
EGATMNVQLQRPLAK
MMDFIK
LILPDNR
ALNLDAIHDTVHEMARDEAR
ASGYINKIYFTEHQQVR
SLEAFEQAADGKATK
NMEIISIPLKGHLQHGDSKK
VGINGFGR
KAIGEAKDDDTADILTAASR
TVVMGIRPEHVYDDEAR
DIYPVIAHK
LADKYIAGKLEIK
LVPHQEAPTNVCWGDR
VGDTVEVIAGK
MFKPSAGLQGIK
VKTEEDKAKNDLAVVAPCLEK
VSVGDVIEIKENHK
LKVEEGIKEANKNFVIAK
IDQGIDVVEK
SVELVKEYVR
MLVSAAEMLKK
KTLENGAVALGVVK
KTLENGAVALGVVK
KLRDEFEQSFVR
LEQGPLTGSYAR
GGVMTMEAAQEYTR
LIDTASVYKNEDGVGR
EGATMNVQLQRPLAK
VYDALEVQNGNER
FAASDKEHKPILTGINFK
ASENGLSFGCATAK
MFKPSAGLQGIK
TLLGWNPRK
ILQSGDVLK
INGQVITIK
VIGFTDPK
KLRDEFEQSFVR
IGMTSVFSADGK
LIDTASVYKNEDGVGR
KYDIPVVMDSAR
MIFPARDNMPK
IPFKDVAAECGVSR
GITINTSHVEYETANR
VSVGDVIEIKENHK
RMEVYAAVYDR
ECGCPTCMAFSMK
SPGVFFGQSVHANGTK
STYKAQTASLNYALSR
AANAGGVATSALEMSQNSER
ALEGDAEWEAK
SVELVKEYVR
TVVMGIRPEHVYDDEAR
VAISGQDADLAGIKR
MLVSAAEMLKK
MKDQNIFAHVNLVKGER
VAISGQDADLAGIKR
VYSVEAAMAK
GITINTAHVEYQTATR
NRVLDHINLDVK
MEVNVYNIK
QMEENKAQIAKLEAQLKNSK
TFTVTGYADKGTGSAEYNMK
EKITHPNAHFIDDIHPLAK
VKTEEDKAKNDLAVVAPCLEK
YRPQFYLR
YRPQFYLR
KLQLVGVGYR
TVLHFHPALAPVK
QYANATLLR
GGAANPSPPVGPALGSK
LAMTAAIR
TILAHTPFNR
GEYMPVDDNETAEGR
EDYRNNIYSIR
MTEFVKDEPRIEVK
GGSIGSSLMDDRQPIDKSGTTLADKAK
REYMNIEAMAK
YEYYNPQEEAEGSATMEKR
EVDAIVHVVR
MNKTLQEGIALAK
MNKTLQEGIALAK
MKDQNIFAHVNLVKGER
YLKEAEKIFNESQK
YEYYNPQEEAEGSATMEKR
NATGSIIESSLDKGR
IGNNITSDVNVR
KVADEGITVIIANGKR
VAFAGLK
VGIAGLGR
SLGVAAPIR
KLQLVGVGYR
REYMNIEAMAK
TFTVTGYADKGTGSAEYNMK
MKYTEEFLAK
GITINTSHVEYETANR
GGVGNMFYDDAK
MKGDFMGGPFVSHTR
GVDSLSFHVK
GANVAGFMK
VGINGFGR
YVADTDYVVK
AANTVITIGR
HATTGDGILTSLK
VAINGFGR
KYDIPVVMDSAR
YVDKATGFISYK
MINKRLVSYLK
GGDYRESFQPAHIDPAHLK
KLEVMNVSEVEK
KVAPLGDPIEVK
KTYIDQSLEVAR
VIKDFMIQAGDPDSKNAPK
TVVMGIRPEHVYDDEAR
VKTEEDKAKNDLAVVAPCLEK
LLFQSGSAR
GIIVAPPK
ITSRDPEPPSIDYVK
NTDAEYLYGELHKR
DRSESDSEKTMSFFK
HQSQMESAPFLGNDER
IRPVGSTQEVSVDIR
KEGEKYPAELIPVR
AYLVNTGWNGTGKR
FADKVWGISGDNKEEVAQK
VIKDFMIQAGDPDSKNAPK
IDQGIDVVEK
GGVMTMEAAQEYTR
GTQAAYDLVR
SGSWYSYNDTK
MLVSAAEMLKK
TIELPDGR
GSFNYLNR
NATPITNKFTNTSGFANK
KGLSELRSFDSIDNAPEEKER
MIEQENLDVR
GGDYRESFQPAHIDPAHLK
IRPVGSTQEVSVDIR
GQSAVFQGEKVEGNDQTISYK
GITINTAHVEYQTATR
ALEGDAEWEAK
VNDGEGQVLLTYKR
AEITASLVK
KYDIPVVMDSAR
FNGQSVGIVANQPK
MLPARDFEGAVR
VNDGEGQVLLTYKR
ALILTGAGDK
NDIPEFK
SENYIYVGASK
ITNAGVMESHPHDVTITSESPNYSRPE
GITINTSHVEYETANR
YRAGLPGITADDAR
KTLENGAVALGVVK
TVVMGIRPEHVYDDEAR
MKDQNIFAHVNLVKGER
HNFNAGPSILPR
GQSAVFQGEKVEGNDQTISYK
MDLSNLKPAEGSR
SVDPYLDKEALR
AAVETKSPVILQVSK
MDLSNLKPAEGSR
TFAIPASR
VAISGQDADLAGIKR
CAQECTLLEAR
LALHQLVTDGR
VKTEEDKAKNDLAVVAPCLEK
VAISGQDADLAGIKR
YRPQFYLR
KLQLVGVGYR
ITSRDPEPPSIDYVK
YFNMVR
KTYIDQSLEVAR
TNIIHVPIGK
FDPDADDTSRDNLMR
LAMTAAIR
AATRWEMVEQLR
CRSLGLDPVYMGIDKK
YQWNRGGAVQPYVSAK
VLEQMTKHPLTDQGIEKFQK
KADVSSLDEVCEVCK
YEYYNPQEEAEGSATMEKR
SQVGTMYGTLK
VIGFTDPK
MLPARDFEGAVR
MKDQNIFAHVNLVKGER
SAAVITTPIEK
SNISNIQGGGSQSLYR
MLADRYASFDGGK
YEYYNPQEEAEGSATMEKR
YVDKATGFISYK
IYAEVAGVGMSADAHHLTASHPEGLGAK
NYQISTFSK
AAVETKSPVILQVSK
ILVEVGDR
MKYTEEFLAK
AAIAAQNPPINN
DVDEEIKKELR
YRAGLPGITADDAR
NIAPSITYAK
LAAIPKVDYER
MLVSAAEMLKK
GANVAGFMK
DTYECACQWEEKAK
TGKYDKVDVYEDNDMLK
AGGPEPDGNLALR
TFTVTGYADKGTGSAEYNMK
SVDPYLDKEALR
VGINGFGR
HNFNAGPSILPR
IVIANNTIGR
DVDEEIKKELR
TNIIHVPIGK
VIKDFMIQAGDPDSKNAPK
GMPYYVADQHLSK
VVTVTGDAIESPK
VLIIGSGGR
QSPIQDEYIEK
QSCEAAVAAIQKK
LAAIPKVDYER
SGTIELTKEEGIKVNVLKK
IGYVQPIGEK
ITSRDPEPPSIDYVK
TVEKDGYAAVQLGFQDKK
IPTTVEGLK
GMPYYVADQHLSK
AGGTGLNLTAAEAVIHFD
AANTVITIGR
AANAKFDETIEAHLR
ELINDNMALEQK
GITINTSHVEYETANR
IDQGIDVVEK
TAYQDCYASLNAGK
DTYECACQWEEKAK
TLFQVK
NATPITNKFTNTSGFANK
HLSVPTGAVLR
VVFQANYNAAGR
HLSVPTGAVLR
AVHGTNAALKEVGAL
LALHQLVTDGR
NATPITNKFTNTSGFANK
GTTAVMFCNTANVPAK
VLSMYQDPAQREQEIK
FNGQSVGIVANQPK
AEITASLVK
AVHGTNAALKEVGAL
GALVLPNGTGK
EAYETLLHTR
TTFAATLAR
LGNECETYAELK
GQSAVFQGEKVEGNDQTISYK
GITINTAHVEYQTATR
IRSNFNMLEAR
GITINTSHVEYETANR
ECGCPTCMAFSMK
LLIEEEAAK
VLSMYQDPAQREQEIK
ITNAGVMESHPHDVTITSESPNYSRPE
MEAEELTVGR
VCVPFR
SVDPYLDKEALR
AAVETKSPVILQVSK
AAIGIPEEELRK
TFAIPASR
EAYETLLHTR
YRPQFYLR
TVVMGIRPEHVYDDEAR
MQTIDKFNFAGK
DAISFSNNAIHSR
NECCGGYISLK
MDLSNLKPAEGSR
ITVIATGLDDETARKPSVSR
KAEAMEGADFVCLR
AGVVVVGSQWGDEGKGK
RAEFIEGTVDEAKDMNEK
ENEYIGINDNR
TNIIHVPIGK
KADVSSLDEVCEVCK
AAIGIPEEELRK
IRSNFNMLEAR
TFKGDAPLGWK
IVYGAFAK
FLATDIK
CWAAVKDLATK
KAEAMEGADFVCLR
FKMPEIHEDKAIYEK
VVPYSDFQK
ELIVASSYSK
IKVVELNDNNIGR
EHGTIVAMACHEPEETCFCK
TVEKDGYAAVQLGFQDKK
YRPQFYLR
FISNGCLKPYVGTK
VIGFTDPK
RAELLTTHPTGSYELVK
ITVIATGLDDETARKPSVSR
FYGLGADGTVGANKNSVK
DGQAQAMDYAAIDAAPEEKER
ASGHVDAFNDPLIDNKDSK
AAVETKSPVILQVSK
DTYECACQWEEKAK
CWAAVKDLATK
IMQAGGYVSVR
FISNGCLKPYVGTK
AAIAAQNPPINN
IEISNTSHPFYTGK
LSFCSMK
ETGYQVTYVPTQNDTYKEK
LYLVNDSEK
FYGLGADGTVGANKNSVK
SVDPYLDKEALR
ANPEKTFTVTGYADKGTGSAEYNMK
SMDVYITK
FGGLNPGAAEGETSGTAITRK
ETGYQVTYVPTQNDTYKEK
FQQTMILPDNVDKEK
RLPFPQSEYNTNNANVK
KGFEVSSVSNIAR
TVEKDGYAAVQLGFQDKK
NQVTNLLYHGK
MIKELV
NQVTNLLYHGK
MFTAGIER
IGYVQPIGEK
IVIANNTIGR
EVGVSDITGTR
MLSQPGQFACEEK
MVAPVDGTIGK
ISGETDVNAHNIEQIEAK
AVHGTNAALKEVGAL
IGAYVIGSR
NMIANTISPR
SLVHNMVVGVSEGYKK
EYMNIEAMAK
TVAVTGSEVLKPAYCK
FGQPILNR
VDYKGGVGNMFYDDAK
EQVEEEATAQGIVDK
SLVHNMVVGVSEGYKK
LEEGLVELRGEK
EAVSDSGLDVEKEDLNR
TRVEWVSAAEGVK
AQMELTEEVGK
GGVMTMEAAQEYTR
EAVSDSGLDVEKEDLNR
AVHGTNAALKEVGAL
GKPFAPLLEK
LVKGEVVASTFDEPASR
AALADNNTHWICGDLRK
AQFEEERVALVAK
RGLRNEDGTGVLVGLTK
IYIKEDVPLNR
LRDVVIGMGACTDSK
NVYILR
VDYKGGVGNMFYDDAK
NLEMRVEAENGATMGKTELAK
NSINYALLKDMPK
KPVSLEPMNPYER
GTTAVMFCNTANVPAK
AAIGIPEEELRK
YRPQFYLR
TFAIPASR
VGINGFGR
AAVETKSPVILQVSK
IGGATYQVPIEVRPERR
YAAVGVDTEKVLK
TVVMGIRPEHVYDDEAR
KAEAMEGADFVCLR
NLAAGANPIILRK
ITVIATGLDDETARKPSVSR
VNGTLQSVSYAPGGR
ALEDPNSEWGDK
AAIGIPEEELRK
CWAAVKDLATK
IVYGAFAK
TYAFIK
GAAVMPHALINNVK
EIADNTSILYGGSCKPSNAK
VGEEASETIIAAK
AFETLLKEGK
IVSTENTYTFNEK
EIADNTSILYGGSCKPSNAK
NLAAGANPIILRK
ITQIYEGTNEIQK
NDFKNQWLR
MDYSTGKVEEVFRK
YRPQFYLR
NQKLPFVMK
AKIDYNLLK
IGGATYQVPIEVRPERR
ILNIVVVQKK
IGVSCISDKLYHR
TVEKDGYAAVQLGFQDKK
VYLVVR
LVNNIMLDGK
ANPEKTFTVTGYADKGTGSAEYNMK
SMDVYITK
GGGVVFGPTPR
ITEIYEGTSEVQR
ILNIVVVQKK
CWAAVKDLATK
NDFKNQWLR
KDGFTLAQDVR
SVDPYLDKEALR
KAMIDIETMK
NVEDADAEYQKYVK
HKILNVLGSDNKLAE
KLIIPGKVAVLK
GDKGYMQTPCNTPWR
IVIEGVQSLKDGQK
NSINYALLKDMPK
FGDRVNFVHLR
AFLDKDEQKDLLR
ISGETDVNAHNIEQIEAK
SVDPYLDKEALR
AKIDYNLLK
ECGCPTCMAFSMK
AAVETKSPVILQVSK
KLIIPGKVAVLK
GDVYATHGMGPACQVLNIHRGDR
FGGLNPGAAEGETSGTAITRK
AGNTEMIESEYKYDPR
SLFNSDDNDNSLNKVK
GITINTSHVEYDTPTR
DKTAITPEQMIK
VKHPSEIVNVGDEITVK
MIKELV
NQKLPFVMK
LGIVAVSR
IAYVGIGNR
NQVTNLLYHGK
ATTASLTSGQWTESEDYKQQTK
FVIGGPHGDSGLTGR
ANPEKTFTVTGYADKGTGSAEYNMK
KIGECDIIIGGR
GDKGYMQTPCNTPWR
TGVSNTLENEFKGR
TKPWGTGQAILAAK
GGATVILAMGDGRK
NVGEIEGASGVGTVGNAK
AGNTEMIESEYKYDPR
AVHGTNAALKEVGAL
SLVHNMVVGVSEGYKK
AVHGTNAALKEVGAL
VDYKGGVGNMFYDDAK
HKILNVLGSDNKLAE
EQVEEEATAQGIVDK
SLVHNMVVGVSEGYKK
IASSGLCGSDLPR
EAVSDSGLDVEKEDLNR
TVAVTGSEVLKPAYCK
NVEDADAEYQKYVK
EAVSDSGLDVEKEDLNR
TGVSNTLENEFKGR
EYMNIEAMAK
SHHNVGGLPEDLQFK
IETMTIPK
SHHNVGGLPEDLQFK
TVAVTGSEVLKPAYCK
VDYKGGVGNMFYDDAK
YNTNLSDADIQAR
FVIGGPHGDSGLTGR
NQVTNLLYHGK
TIWDYKNKFDK
TASSYNNIPLDR
SAEAAAPAAVEAPATEEPKAESAE
TATQMDPYASDYEK
SAEAAAPAAVEAPATEEPKAESAE
FQQTMILPDNVDKEK
ATTASLTSGQWTESEDYKQQTK
VNFLCR
QVPLGIR
AAIGIPEEELRK
IGGATYQVPIEVRPERR
MIGLVGK
YRPQFYLR
AGVALIDEHIK
GTNFVNLR
DGAYVTLR
FQQTMILPDNVDKEK
MITEMAHSETGIDIHPGAK
TVVMGIRPEHVYDDEAR
VENLLAAGAANQK
KNPEGANEIINKLESK
VIGVQSENVHGMAASFHSGEITTHR
KAEAMEGADFVCLR
MNDFKNQWLR
IKNGADFVTPEGEVIPNHR
EIADNTSILYGGSCKPSNAK
EIADNTSILYGGSCKPSNAK
VTGVLLEK
FGQPILNR
VGINGFGR
LFVHHIEGAENGSTVEFEK
IMQAGGYVSVR
NDFKNQWLR
KVEAAQFVATHDGEVCPAKWK
KAGDCAILFMDAK
NQKLPFVMK
TVVMGIRPEHVYDDEAR
YRPQFYLR
RRQLIELLEK
TVYDKLVDYKNDKFK
IVDYKGNLEAVATK
YVYDYGLTDKTR
ATVQDSGFTSNTEIAGSK
ITTVDTYEEFKEK
GITINTSHVEYDTPTR
HKILNVLGSDNKLAE
ANPEKTFTVTGYADKGTGSAEYNMK
GGGVVFGPTPR
SMDVYITK
ILNIVVVQKK
IIYQSGLNTTDALKK
GVQGMGESDPIASNDTAAGR
ACEAECPKNISISNIAR
YIDYKDPEFLKK
NVEDADAEYQKYVK
YDSTHGRFDGTVEVKDGHLIVNGK
LVNNIMLDGK
GDKGYMQTPCNTPWR
YNTNLSDADIQAR
GITINTSHVEYDTPTR
VILNGLGK
SSNPLAFR
AAVENSYNVLR
YIDYKDPEFLKK
NGVLFPQKIDGK
AGNTEMIESEYKYDPR
VYGVIGVSSK
ECGCPTCMAFSMK
ANEAYLQGQLGNPK
TVYDKLVDYKNDKFK
NQKLPFVMK
GHVAPGLYSTLAER
QQRIEELQTELASK
QQRIEELQTELASK
ATTASLTSGQWTESEDYKQQTK
QMEVLEAIK
TKPWGTGQAILAAK
TASFEDIEGSYKTK
VIGVGGGGGNAVEHMVR
NIVVSSTMGPSIK
YSVMINGVTK
AGNTEMIESEYKYDPR
GITISTAHVEYETENR
GITISTAHVEYETENR
QTNEEKNDNGKLNTTFFMR
SHLTPETETYIADLKK
HISEQKVIETIDYR
HKILNVLGSDNKLAE
YNTNLSDADIQAR
AVHGTNAALKEVGAL
AVHGTNAALKEVGAL
VDYKGGVGNMFYDDAK
LYSWNDTGK
LLGDFYHSK
VDYKGGVGNMFYDDAK
IAENNFVTVK
GHVAPGLYSTLAER
EQVEEEATAQGIVDK
SHHNVGGLPEDLQFK
CWAAVKDLATK
SLVHNMVVGVSEGYKK
TVAVTGSEVLKPAYCK
HIAVIGPSANGAQLEGSKEFAK
TFTEKPELELAK
VLAGKPYFSVASGGGTGR
SAEAAAPAAVEAPATEEPKAESAE
SAEAAAPAAVEAPATEEPKAESAE
LIDANTTIPAR
TFTEKPELELAK
VLIISSSPR
NMINVALNNGTLQHPVKGVHTGSR
SLVHNMVVGVSEGYKK
LQPGIYVSR
EQGDLSENAEYDAAKDEQRDIEAR
YLSGIVAGMKTESNK
IWNDLSMYENKEQAKR
VIVPDEAEIERNPR
IGEIIGGSEREADYNKLMTR
EVKDFQNGDQTTTLIR
KNPEGANEIINKLESK
AAIGIPEEELRK
VGTVTPNVAEAVK
DGVAVMPDAAK
HALVVYDDLSK
VLAGKPYFSVASGGGTGR
AIEKADMLYAEIDRNK
IWNDLSMYENKEQAKR
AVELDAYAR
YRPQFYLR
LFVHHIEGAENGSTVEFEK
LGIIPLKSCEK
LAHAYLFCGPR
ANYTVLESTSPTAK
IAISERPALNS
AVEALDHCVEEVAK
RVPETMPPQLFEK
VTYTEPGMKGDTATNTLKPATVESGATVR
ATVQDSGFTSNTEIAGSK
SVIVNALR
AVMVATLGEK
SANSVVFDEAENR
KLSLEPLIAHR
GMPTAIIMK
IQDEMTYPGQVK
EIYDECNEKLAQPEYSAR
EIADNTSILYGGSCKPSNAK
VNEGGHNVPIDTIYR
ACEAECPKNISISNIAR
GITINTSHVEYDTPTR
HKILNVLGSDNKLAE
ACEAECPKNISISNIAR
NSLAQAQAQLAQAK
SSVDASQLPNVER
VFNVDYKYTADGK
YIDYKDPEFLKK
EIYDECNEKLAQPEYSAR
VADMIDFDKK
ANPEKTFTVTGYADKGTGSAEYNMK
LGETDPLYAK
ANYTVLESTSPTAK
SSNPLAFR
GITINTSHVEYDTPTR
TPEAVEEFAK
QVADAKEYLLSR
FSDVVISQDQCK
GGVMTMEAAQEYTR
QQRIEELQTELASK
GITISTAHVEYETENR
LSDDIGLR
GITISTAHVEYETENR
QQRIEELQTELASK
HKILNVLGSDNKLAE
TASFEDIEGSYKTK
NFLVPQGK
KILADGGSIIIGSHLGRPK
SEGVDLSADKMAMQR
GKKNYFLLIAK
QVADAKEYLLSR
YRPQFYLR
VLAGKPYFSVASGGGTGR
IAENNFVTVK
VFNVDYKYTADGK
KILADGGSIIIGSHLGRPK
AVHGTNAALKEVGAL
LDFNSTSFSHPK
VDYKGGVGNMFYDDAK
KLSLEPLIAHR
GFGSENMSAIR
VDYKGGVGNMFYDDAK
EQVEEEATAQGIVDK
MKGIYPEGYIK
RPGDHIFPYIQK
AEVVKKPIKITETILR
DFLNQHPQLK
LIDANTTIPAR
YFYSDGYQER
IWNDLSMYENKEQAKR
TALIDHLDTMAER
MKGIYPEGYIK
PFNQKPQKFNANINTVEIGCGDKAIK
NASVNREELFITTK
SAEAAAPAAVEAPATEEPKAESAE
LTGGDDSDYYVEAGDK
SLVHNMVVGVSEGYKK
LISVDDNKVTTVHPGFK
VLAGKPYFSVASGGGTGR
VGTVTPNVAEAVK
LINVYVNK
DGVAVMPDAAK
LRGEDIKDLEASVK
PTINQLVR
LRGEDIKDLEASVK
SMDVYITK
ASLKQDAESIIK
IVLDGGPGVGR
HALVVYDDLSK
AEVVKKPIKITETILR
KNPEGANEIINKLESK
ANYTVLESTSPTAK
AVELDAYAR
LYCEPTGNFQHNPEPLEK
DGEVLDDPDNFKTK
QKIEVTIPMK
VFANFQPAK
VCPQETQCEGLCIR
IYKGEALGLVGESGCGK
TCLCYEISDRDGMEK
TCLCYEISDRDGMEK
MKATNAVIGGEGNGGVIYPASHYGR
VTTLDMENLPR
CDDLAQVPNEKGK
FAADPEVVGPNAK
LAEELGIK
KLSLEPLIAHR
TSNTCDVVLEDCRIPAK
ATVQDSGFTSNTEIAGSK
NLVTGLPK
MATIDKLTNDGTYSNLSKR
VTYTEPGMKGDTATNTLKPATVESGATVR
AYLYHNMKEYDNAIEFYKK
IMYTSPKDYDSTLK
NSLAQAQAQLAQAK
SSVDASQLPNVER
IMYADSDAATINEK
SGIAPFYSDKYAK
GITISTAHVEYETDNR
RPGDHIFPYIQK
LSPNIEENDLNTK
AVQAGIPLAR
NKYTFFAEAAR
VFNVDYKYTADGK
SRLDSFTGIGDEK
ANPEKTFTVTGYADKGTGSAEYNMK
HKILNVLGSDNKLAE
YGNADLDQNDAYKYGVAR
KFFLDTANVEYIK
SVELFK
GGVMTMEAAQEYTR
ANDILGYR
QADGSRHPFDSFICAK
MSSYFVTR
QADGSRHPFDSFICAK
GITISTAHVEYETDNR
LPFVMK
THLQPEFEKDYFR
MNEDSRIEEFEEKPMVTR
SRLDSFTGIGDEK
NDLKHTPGVLSMAR
STPSESGTSLFILHEGRK
NVLVLSAREEDYK
GGVMTMEAAQEYTR
NFLVPQGK
YICIYGGAQK
LSDDIGLR
YRPQFYLR
SSAIYLLRPTNK
LDEALLK
TAPFFR
YGNADLDQNDAYKYGVAR
NDLKHTPGVLSMAR
QVADAKEYLLSR
FTPSNYPAEVEAK
ACEAECPKNISISNIAR
EGGADILMK
GFGSENMSAIR
VLAGKPYFSVASGGGTGR
LNYQIVGR
VDYKGGVGNMFYDDAK
GGVGNMFYDDAKLSR
IAENNFVTVK
SSNPLAFR
VDYKGGVGNMFYDDAK
TMNQQIVLDGR
IMYTSPKDYDSTLK
RPGDHIFPYIQK
QGQIWIR
THLQPEFEKDYFR
VYVKPSDFKY
GFTEEDFREVGK
MFQVEDARPYAEK
GGVGNMFYDDAKLSR
VLAYYKPEGELCTR
KILADGGSIIIGSHLGRPK
EGKEGEVYNVGGHNEETNLEIVK
TLKDLFGAQGYRR
VLSMYQDPAQR
PFNQKPQKFNANINTVEIGCGDKAIK
VLAGKPYFSVASGGGTGR
VGTVTPNVAEAVK
NYGGSTYLVCGTR
NVLVLSAREEDYK
IVELDLNADEKAK
VRFPETSSFGVKPVSR
AMALCHEMIPGAK
IIEPIVR
TGDFVTAVDEK
HKILNVLGSDNKLAE
AYALLQGR
KKEEEAQKPSIVAAAGPLVIGQGGK
TANNLMHAFAGESQAR
VLFVATK
QYYNLVDEHYR
ERAENVYDCLVK
STPSESGTSLFILHEGRK
TLHPDNMAAGPASYGMTDTMGR
VCPQETQCEGLCIR
TVGEAIVEATK
SGTTTEPGIAFR
FGGYGEMVAK
RNMINVALNNGTLQHPVK
LRGEDIKDLEASVK
AVTDSEACIAYREEQPGLK
TITFNVAASADKTPR
MATIDKLTNDGTYSNLSKR
NLVKVPVLK
IMYTSPKDYDSTLK
HYNPDELVLGK
TSNTCDVVLEDCRIPAK
STPFAAQVAAER
QTVDVYAYQATK
EIYPGLR
CAGFNNVDLEK
AMALCHEMIPGAK
IAYGISKTDADGKYVGQLPGGK
ATGVKLNYQIVGR
MDELGFGNCTNTR
GEIKGSDIPEEDRDYYLER
IVELDLNADEKAK
MEVNVYNIKGEDTGR
VGIGPGSICTTR
MEVNVYNIKGEDTGR
GITINTSHVEYDTPTR
TNIEIIER
MATIDKLTNDGTYSNLSKR
KPGMTREELIGVNAGIVK
VELLAPIRR
NSLAQAQAQLAQAK
AAIGIPEEELRK
ANPEKTFTVTGYADKGTGSAEYNMK
HKILNVLGSDNKLAE
EGKEGEVYNVGGHNEETNLEIVK
QADGSRHPFDSFICAK
QADGSRHPFDSFICAK
KPGMTREELIGVNAGIVK
LWDVETNQK
ALQCQDDMMASDVVSRPK
MRYTYFASVAK
FAYNINNNGHMLR
YGNADLDQNDAYKYGVAR
NAYFECIHEMK
SNVIVKENETLDSALRR
ANYTVLESTSPTAK
MNEDSRIEEFEEKPMVTR
GITINTSHVEYDTPTR
VQKELADNLLSSAK
YICIYGGAQK
NVLVLSAREEDYK
DYSGAEIMR
TLIHYLVK
KVTVYDEVEKEIK
LQIKGGAANPSPPVGPALGSK
SVVTEAVESVNKR
IMLAENEVCQR
TYEVLVEGVSKR
AVTDSEACIAYREEQPGLK
IRQSGAYLLGSASEYK
GGVGNMFYDDAKLSR
NAYGEIDNLQR
VPDILLSGHEAK
GLVTGEIKEFK
ATKEFFPGIEK
TLHPDNMAAGPASYGMTDTMGR
NAYFECIHEMK
FTQKLPTANSVTYVGK
LKMPETVPPGVAR
VDYKGGVGNMFYDDAK
GITISTAHVEYETENR
QGQIWIR
GAPTYELTYK
MRYTYFASVAK
HSGFGLGFER
LQIKGGAANPSPPVGPALGSK
EGKEGEVYNVGGHNEETNLEIVK
GKDTTEYYLLTK
VILVGDPGR
KVTVYDEVEKEIK
SVDPYLDKEALR
FIIADTPGHEQYTR
IVELDLNADEKAK
NYGGSTYLVCGTR
EKEHLAQMLTIAR
QMEVLEAIK
FVVQYATDSMTSQGK
TVGEAIVEATK
VLFVATK
QLPAMHSTLGMPK
EMIESGVIR
SAEILDRIPAGR
TLHPDNMAAGPASYGMTDTMGR
IGEYEDVNEAVR
VGQLTDDQLESGLTEKK
IAENNFVTVK
MSYDEVCKELK
ALETALKEEGFR
SQEEVSDTIKDSLSK
NLVKVPVLK
QTVDVYAYQATK
HYNPDELVLGK
IAFQGVTADQAK
FVIGGPHGDTGLTGR
MATIDKLTNDGTYSNLSKR
EVYGTIIK
VDYKGGVGNMFYDDAK
AMTPANYIGR
VGLDMLR
GGSIGSSLMDDRQPIDK
HKILNVLGSDNKLAE
GLAAVPENEKESPFADGMTK
TVVMGIRPEHVYDDEAR
SIDTAQAYYNEEGVGNAVRK
KPGMTREELIGVNAGIVK
IVELDLNADEKAK
MEVNVYNIKGEDTGR
VGIGPGSICTTR
MEVNVYNIKGEDTGR
AAGDDRALLYSGVGGGR
MDELGFGNCTNTR
VELLAPIRR
IYGVLER
AAGDDRALLYSGVGGGR
YRPQFYLR
AAVEAAYQHEGPVYLR
RPTNANQVFPIGANSVR
KPGMTREELIGVNAGIVK
VNCYGADDVREGVAIMHK
ALGTPAHIYFK
TMNFVNQNAMK
TLQEGIALAK
FFDNDINKVPK
TAAHGYHVETEIIGTEGSLR
GVSFMENSAGWHGK
TFTVTGYADK
GVSFMENSAGWHGK
HHQTYVTNLNNLIK
QADGSRHPFDSFICAK
SYEENFEETKEMVK
VNCYGADDVREGVAIMHK
LINVYVNKGADLSK
SVVTEAVESVNKR
YICIYGGAQK
FVIGGPHGDTGLTGR
YLVALSK
EAMAMGADKGVLVTDR
NSLAQAQAQLAQAK
GTNIQVGAENMYYEEK
ANPEKTFTVTGYADKGTGSAEYNMK
KQVTTNIYTSPGTTVVVQDR
TVEKDGYAAVQLGFQDKK
TAAHGYHVETEIIGTEGSLR
VCPQETQCEGLCIR
NAYGEIDNLQR
VNTLKEAYELAK
TVYVADNTASPLK
RPGFEGGQMPLYR
VPATINGKFPEKYFK
ATKEFFPGIEK
MNGVKEDFFGDNSGGK
SIDLFK
TLHPDNMAAGPASYGMTDTMGR
GITINTSHVEYDTPTR
NSVPNDPKSPFVTSGIR
VYLKPENMQVTGAYK
FFDNDINKVPK
TILEAVEK
GAPTYELTYK
LVGIITNR
RPGFEGGQMPLYR
LLNYVPR
KQVTTNIYTSPGTTVVVQDR
AGNFKDAYTPWK
FATVGGNVATNAGGMR
EAMAMGADKGVLVTDR
GAGEESEEDLLSR
LPFVMK
VDYKGGVGNMFYDDAK
IVELDLNADEKAK
VNTLKEAYELAK
MMDFIK
IYPESLEPK
NYGGSTYLVCGTR
GSIPGCKGSIVIIEK
MDKEAAKELELLK
GSIPGCKGSIVIIEK
MAQEAREEGFEELAVK
SMGFGGELK
TVAQHTEKIDFFVR
RDDLLLDKTTLDR
YLMSEPGSEGYAASK
AANLDAIHDTVHEMAR
GITISTAHVEYETENR
TVGEAIVEATK
IIEEIR
AANLDAIHDTVHEMAR
AGNFKDAYTPWK
GADGVILCGCHPGDCHYSTGNYYAR
TIIVDSTVTCR
VGIIKDWDSR
SGGYNPNYVGPQIQR
MQGSVTEFLKPR
FGPQTDDHDYNFKLK
NSSFKKDGTDYHAAADLTGQANHIGVTIK
IGLGGGSVSSVDTGR
TLHPDNMAAGPASYGMTDTMGR
SLCNHLLFK
AAVEAAYQHEGPVYLR
MATIDKLTNDGTYSNLSKR
IVGSMGPIAPNR
YAMLGVTGQK
RPTNANQVFPIGANSVR
HYNPDELVLGK
LSAEFDNYR
VDYKGGVGNMFYDDAK
NDFSSVVDAK
MIKVGINGFGR
IVELDLNADEKAK
NYLIPTGK
KPGMTREELIGVNAGIVK
VAIMTDIQK
VAADFLAK
YGDVTIYHQSQVSEVPER
AAGDDRALLYSGVGGGR
AAVEAAYQHEGPVYLR
NVTITSTMGPGVK
MEVNVYNIKGEDTGR
MATIDKLTNDGTYSNLSK
NKPEWMIVR
TEMWYVVDADKGAK
TLQEGIALAK
TFTVTGYADK
KPGMTREELIGVNAGIVK
FFDNDINKVPK
ITHPNAHFIDDIHPLAK
TAAHGYHVETEIIGTEGSLR
LFANPYNAAK
VLAGKPYFSVASGGGTGR
VWLANPER
AMGHNIGNSLVEDDRIEIAK
FGTKENEYIGINDNRVTVTDK
MATIDKLTNDGTYSNLSK
IAGEPGVDCAALDK
MDKNISFTLK
MDKNISFTLK
LLSEMVATK
ATGLPAATSFK
VTEIVVHFR
LDILLEQRK
EKNVDVLICDTAGR
KQVTTNIYTSPGTTVVVQDR
CRVPFEEVYR
GTNIQVGAENMYYEEK
GITINTSHVEYETANR
RPGFEGGQMPLYR
MNGVKEDFFGDNSGGK
VDQLSNDVNAMR
TVYVADNTASPLK
KTYNSAISVGEDKNPIETVAEK
TAAHGYHVETEIIGTEGSLR
DYRPIEQEAPGIIDRK
LIVDIKEVK
TQDNDGYSAVQVGFADKR
VLKGTEMLENADVAK
FFDNDINKVPK
AGNFKDAYTPWK
SVEEILGK
TLHPDNMAAGPASYGMTDTMGR
DYRPIEQEAPGIIDRK
VGGATFQVPTEIRPDRK
RPGFEGGQMPLYR
IETTLGDIKVK
TEMWYVVDADKGAK
VGIGPGSICTTR
IVEIYGPESSGK
QMNLIPCGYHR
HKMDSEQMIVNAEAVNTVNR
KIEEGAIGTPYMVK
IVELDLNADEKAK
GSIPGCKGSIVIIEK
TQDNDGYSAVQVGFADKR
GSIPGCKGSIVIIEK
HMTGSDFSEITTATPEK
NMIGEKEPDYLA
RDDLLLDKTTLDR
AVAAVNANLDTEVK
SYDEYNETYHQTWHLR
LDILLEQRK
VGGATFQVPTEIRPDRK
ISTVDGDVMYDVKPGTQTDTKVR
SYDVAPAPVGKDDPRNPGMDIR
VDYKGGVGNMFYDDAK
AANLDAIHDTVHEMAR
PFNQKPQKFNANINTVEIGCGDK
MTIQLSPK
ALVAAGPKL
AANLDAIHDTVHEMAR
VPSKWTIEDGCIK
DLYENSALAK
HMTGSDFSEITTATPEK
QMNLIPCGYHR
LTLSYPK
NFNAADYLDKK
VVEEAPAPGITPELRR
TPTYIDVTPEVKR
TVGEAIVEATK
FGDQMNNVAVTDGDKVEAEQR
MGGHATELIANGQFGR
IALKTENSLDYDALHR
SVVTGVEMFRK
SVVTGVEMFRK
LAEVLAAANAR
GIPGATGDFREEQDAVEK
TLHPDNMAAGPASYGMTDTMGR
NFNAADYLDKK
GIPGATGDFREEQDAVEK
IVGSMGPIAPNR
TIKVGINGFGR
ILDPHIVGQEHYDVAQR
NVAKPLVSYIDK
SYDEYNETYHQTWHLR
IDFKVDKSGIVHTSIGK
AAVEAAYQHEGPVYLR
QFAAELVK
IVELDLNADEKAK
GVDALANAVK
VAIMTDIQK
TTTTVGLADGLQK
YYDKDLITLAAQKK
TIKVGINGFGR
AGAGVNNIPLDDCSEK
FGDQMNNVAVTDGDKVEAEQR
IMMMVR
GMFVNDRFDGEGGGR
IITENQNNDKITGLGEVGSR
LFANPYNAAK
FGTKENEYIGINDNRVTVTDK
TFTVTGYADK
KPGMTREELIGVNAGIVK
QQLIGALR
TEMWYVVDADKGAK
FFDNDINKVPK
MEVNVYNIKGEDTGR
GVPTHYVQELSDRETVVK
AMGHNIGNSLVEDDRIEIAK
ILDPHIVGQEHYDVAQR
VLAGKPYFSVASGGGTGR
CVPPEDSDSNYGMMR
VVEEAPAPGITPELRR
MDKNISFTLK
MDKNISFTLK
SQFQYSSTMQVPVLKK
FTSAYATLIRK
FSDNVSYSCLNK
LPFVMK
LPSWEVIKK
VTGVEMFRK
NYGGSTYLVCGTR
NIGIMAHIDAGK
VNTLKEAYELAK
LIVDIKEVK
TQDNDGYSAVQVGFADKR
MSSNVYGDKLFNR
IASDRLTLTDEPHLVK
FGGATGNYNAHHVAYPQYDWK
NIGMDRDELLR
LLPDPERFPSSAGQK
MGAEGIKIQISGR
TTVNESAAATDITAQQVTK
MEVNVYNIKGEDTGR
TLHPDNMAAGPASYGMTDTMGR
VGGATFQVPTEIRPDRK
CGLSEHFK
GPVLEDAIK
VVVITGAAGGIGEATTRR
KIEEGAIGTPYMVK
AEVVKKPIKITETILR
EYMNIEAMAK
NVNPQIVENYR
MIIIGEK
IVELDLNADEKAK
SYDVAPAPVGKDDPRNPGMDIR
LLPDPERFPSSAGQK
ILVDRPSGK
NIGMDRDELLR
SYDEYNETYHQTWHLR
NMIGEKEPDYLA
LGIHGSPTCELVYK
AVQLIVEQIHQK
VGGATFQVPTEIRPDRK
QMNLIPCGYHR
LNIIRDYEVVEKK
ALVAAGPKL
MSVLGPVR
ALPMGNGTVQDAVVDR
NSFLLNKLNEK
FGDQMNNVAVTDGDKVEAEQR
NIGIMAHIDAGK
VDYKGGVGNMFYDDAK
KIDDAYKAMNEIAAK
QIDLYASQASEIQHR
PFNQKPQKFNANINTVEIGCGDK
SVQILTGIKPGDR
QRDQIIDNYEYVR
FGGATGNYNAHHVAYPQYDWK
SVVTGVEMFRK
ILDPHIVGQEHYDVAQR
MGAEGIKIQISGR
VAVAVLEDGGAK
IVFAGVGK
SVTQEEVSKEDLGGVGIHMTK
KFGEGIFGADK
ALPKDTVILTAGCAK
TTVNESAAATDITAQQVTK
TLHPDNMAAGPASYGMTDTMGR
QRDQIIDNYEYVR
TNVSYSGEVGWNK
EALYIGIQNAVHGKR
AVHGTNAALKEVGAL
IVELDLNADEKAK
NEGAVTAPTASLHFSR
CKVDYEVAWTR
MEFLTNEK
MMGSFDVNAKPGSMELK
AVNDPERPMVAILGGAK
KPGMTREELIGVNAGIVK
LHEIQAPTYDCNREPVMDVNR
EALYIGIQNAVHGKR
AFSKDFMIR
LINEAIVDNITDKNKK
DVEPFPR
NAEFQGLVK
KFGEGIFGADK
MENFKHLPEPFR
GVPTHYVQELSDRETVVK
FFDNDINKVPK
VAVVGGGNVAMDAAR
AAGMDITPEMQK
FFDNDINKVPK
LKDAHPGSTVTILTMGPGR
CKVDYEVAWTR
ILVEAGVNPDTR
AANLDAIHDTVHEMARDEAR
MGDPETESVMLR
TEMWYVVDADKGAK
FSDNVSYSCLNK
SQFQYSSTMQVPVLKK
VSQLNLLPQGKPEALRR
TVLAPMFK
MENFKHLPEPFR
EMADKLPQIPK
VSQLNLLPQGKPEALRR
GNALIGIGMSSGDDKAK
MSSNVYGDKLFNR
ALDSAEELYK
TASSGDYNKNQYYGITAGPAYR
ATIEALSEMRDAR
LNIIRDYEVVEKK
MDKNISFTLK
KYDFTYIAGK
LIKVEDIAAPR
GHHQLDALDEQILK
VGELSPAISTETR
VADGQVLQLK
QGVDADINGLR
CPAGISHPMVGLLAR
RAEEQGFEVYTAAEAAK
SVVTGVEMFRK
LKDAHPGSTVTILTMGPGR
ELSEHVALALK
LFANPYNAAK
TLHPDNMAAGPASYGMTDTMGR
KPGMTREELIGVNAGIVK
AANLDAIHDTVHEMARDEAR
CPVYQNVDALPHTDPAEIKK
YRPQFYFR
KPGQTRIELTQTNVNILK
ILVDRPSGK
LLPDPERFPSSAGQK
LHVFVCDVDGQTK
IVELDLNADEKAK
GFGIAMK
IASFTIDHIK
GAEVYLIDPKPVDTHTSR
EYMNIEAMAK
GAEVYLIDPKPVDTHTSR
EGVDVSITGNSTNPTR
ALVAAGPKL
VDFNVPR
LINGTEVEIEK
CGKCEEVCPQAMSIRDDLER
LFAVDDLKK
ALPMGNGTVQDAVVDR
SVAACQQPEGYWTR
TASSGDYNKNQYYGITAGPAYR
LPNEEKSALEIWKK
EAFNKLYSVAER
AAHSFNLLDAR
VSGPEAISITSR
QAIYAFRGADIFTYMK
VDYKGGVGNMFYDDAK
AGAENKPEELANYAVVK
SVVTGVEMFRK
ATIEALSEMRDAR
FNIGNAYAR
LIESAQQAAITVK
KFGEGIFGADK
LKDAHPGSTVTILTMGPGR
VLSAIEMR
VYAGNEHNHAAQQPQVLDI
TCEETQPICFENAK
EELPFR
IIIDPER
HIKQTVTIPVIMK
SAMHTNYFAYASADEAK
NEGAVTAPTASLHFSR
AGPYLACGIAGK
KAPEVYFAGHNISGTYVK
HIKQTVTIPVIMK
ELNIGSMAHSVGK
AACQYALDHHLPSVTLVHK
VAHEGAFTPGNGWQEVR
MKDQNIFAHVNLVK
AVNDPERPMVAILGGAK
AANLDAIHDTVHEMARDEAR
MENFKHLPEPFR
GLSSDFRDLNEAR
AGAENKPEELANYAVVK
VAVVGGGNVAMDAAR
CPAGISHPMVGLLAR
ESEMWQTAVTVRK
NYKPLLDLK
AYGSTNPINVVR
EVVIPAVK
VVMTGPSKDNTPMFVK
ESEMWQTAVTVRK
ADKAANWLLR
IVVTDINEERLER
VSQLNLLPQGKPEALRR
EAFNKLYSVAER
MFEYYTK
LHVFVCDVDGQTK
GIAAYLAK
VSQLNLLPQGKPEALRR
TAGKDIPGLMEEGNYK
MENFKHLPEPFR
MMYVVGATQGR
GAIAACDKYPSTLGNSLR
SQILDEAKAEAEQER
LKVYAGNEHNHAAQQPQVLDI
TVYGKPLVYFDNGATTQKPR
FSDNVSYSCLNK
CPAGISHPMVGLLAR
ATIEALSEMRDAR
WSYYQNDAVR
VVMTGPSKDNTPMFVK
GLSSDFRDLNEAR
GYILNYK
QMEENKAQIAKLEAQLK
AFGGALGGFTTGRK
GMENLPGTIEHLCK
MGIITDVK
GMENLPGTIEHLCK
GFTTNESANYVVGGPREDGSYK
TAGKDIPGLMEEGNYK
VYAGNEHNHAAQQPQVLDI
QLGDGPSNVVLK
VLKVNDGEGQVLLTYKR
AANLDAIHDTVHEMARDEAR
AEVYILK
IVELDLNADEKAK
TVDMPSVVR
AGSEVIVGIGGGK
NGHKVAVIGAGPAGLTCAGDLAK
MEQIIECNNLTHYYGKR
KPGMTREELIGVNAGIVK
QMEENKAQIAKLEAQLK
GFTTNESANYVVGGPREDGSYK
LLNTQHPQMNDSAVQYYQEK
DSGYPREEFQLK
YRPQFYFR
GFGIAMK
TLHGNAGCNLINGGFETSTTNAK
YNYQMNIECSR
IVELDLNADEKAK
GAEVYLIDPKPVDTHTSR
LHVFVCDVDGQTK
LLPDPERFPSSAGQK
YRPQFYLR
GGAENDDIYFQGR
LLIDVKEVK
GAEVYLIDPKPVDTHTSR
VDFNVPR
ICRHDNMNVYEIIR
AFGGALGGFTTGRK
DGIPGLK
GFEGLYNR
SVAACQQPEGYWTR
ALVAAGPKL
EGVDVSITGNSTNPTR
EAFNKLYSVAER
VGQLTDDQLESGLTEKK
LINGTEVEIEK
AVEDVNEAQKGVLFEK
HGSALNIEVQGLK
VADNTGAKEILCIR
DNKNVADKFDPMLK
GAIAACDKYPSTLGNSLR
GDMNSPVLVGGAR
VGGATFQVPTEIRPDRKESVSMK
LIESAQQAAITVK
ADKAANWLLR
FGSELLAK
VYAGNEHNHAAQQPQVLDI
SVVTGVEMFRK
RYCEVVSGATHLPVIAK
AGAENKPEELANYAVVK
FNIGNAYAR
IGATHGGISVGEDGATHQCCEDVALMR
TSTGFAPSGAAAEDIR
NVSIFADQLNKK
ASADNAVLQLK
ALPMGNGTVQDAVVDR
VGLIQQSNTADIR
INEGPYQFESEGK
AGPYLACGIAGK
VGQLTDDQLESGLTEKK
TVLAPMFK
KAPEVYFAGHNISGTYVK
VWAPQTIYDKEAK
KNILTYAGLK
HKILNVLGSDNKLAE
NLTAMICNHMK
LSDATLLPQSGIRR
IKAEVDELKSAIAGK
KAPEVYFAGHNISGTYVK
YNPSSDTPTHLELYK
CVPPEDSDSNYGMMR
EKIEALGGKAEVI
AYGSTNPINVVR
VVTAGHIDYWGAR
AAIYNGLQVK
AANLDAIHDTVHEMARDEAR
IIVGYTYGK
LAGETLSEHEVAQFK
TLHGNAGCNLINGGFETSTTNAK
CPAGISHPMVGLLAR
AGAENKPEELANYAVVK
VQIPGYQDALRK
GMTKAEELLIR
EVVIPAVK
ADKAANWLLR
VVTAGHIDYWGAR
SVVTGVEMFRK
GLNLDMSR
VPLGWAAK
SFLSYPRHEYFR
VADNTGAKEILCIR
FLEQQNQVLQTK
EYMNIEAMAK
PAFGVGLSK
LSELFATQQLKDKVNQK
EVYKNEIVDGMVK
TLHPDNMAAGPASYGMTDTMGR
LALLEEQK
ALVMGEGVMKDSAVDAIADSYK
QMEENKAQIAKLEAQLK
VVMTGPSKDNTPMFVK
AFGGALGGFTTGRK
VSQLNLLPQGKPEALRR
EAKDQENPAQFLAEK
GMENLPGTIEHLCK
LKDAHPGSTVTILTMGPGR
GLAISKQESTAIIVPYNKR
LQASANALKEVIK
VNDQTVVADETFK
MMYVVGATQGR
CPAGISHPMVGLLAR
EGARLEEEYDKVIKEGVQK
NLTAMICNHMK
LSTEQIQVNVIHK
TVDMPSVVR
IVELDLNADEKAK
TDGKGLPFLHMK
QMEENKAQIAKLEAQLK
GFTTNESANYVVGGPREDGSYK
ALQDFIDKR
NVLVLSAR
IVELDLNADEKAK
MEDLNFR
AGDEGKLFGSIGTR
ETYKYADMLAMSAKK
GMENLPGTIEHLCK
CVTDIVTER
RINPEMLPYLEKK
ASAPVIPSVHAVYK
VIDTPPVTAVAK
TLHGNAGCNLINGGFETSTTNAK
LPDGMRENEKFPEPIVTPTTK
VLAGKPYFSVASGGGTGR
TLHPDNMAAGPASYGMTDTMGR
GINVPGIK
EAKDQENPAQFLAEK
SGTTTETALAFR
GRQDVEIRPQVSGFITK
ADMLYAEIDRNK
ADGGKFGKTESGNIWLDPR
YRPQFYFR
YRPQFYLR
AIIVITDGENHEGGAVEAAK
NCLAVGADHAYLVRDDRFDGSDSR
YNHIPDTSSLSIR
HTLNIGGEYAITCSSR
VGQLTDDQLESGLTEKK
FGSELLAK
LWDVETNEK
STCTGVEMFR
SLEEGILK
TLAAASSLGMAEK
VENEGKEILPDIAK
LIESAQQAAITVK
EGVDVSITGNSTNPTR
DGIPGLK
RYCEVVSGATHLPVIAK
LPFAYAK
KGPFADESLLK
VKAIQNIVFQAK
GRQDVEIRPQVSGFITK
VGQLTDDQLESGLTEKK
EVPLTLEK
GADNGYLLTDR
AGPYLACGIAGK
LNESELALR
IVEKYGINHISTGDVLR
KGPFADESLLK
TGTGTISVFGHQMR
KKAYEFAAQAVLGSAK
LAGETLSEHEVAQFK
VENEGKEILPDIAK
EVCLLNQEDIMDAKK
MENFKHLPEPFR
AIIVITDGENHEGGAVEAAK
QVGLIINR
VVTAGHIDYWGAR
ADMLYAEIDRNK
ILVDRPSGK
SAGFPVIK
YAEVEDEMWELKKK
IMSMYTDPGHLR
SFFAGVK
IATIVSGVAEGCK
WEGEGVDEKGIDVATGK
VGEEVEIVGIKETQK
VGEEVEIVGIKETQK
VDYKGGVGNMFYDDAKLSR
TAEFLWQEGHTAHATREEAEEEAIR
YNPSSDTPTHLELYK
EYAPFVR
EVVIPAVK
AGDEGKLFGSIGTR
LQASANALKEVIK
HIGPETDVPAGDIGVGGR
ALTKTDFNFPGQK
YAEVEDEMWELKKK
IFAGGLNFHGR
VTWMDDKGNIQTNMGYR
DYYLGNPEEIRK
SSILSVKENDYVAAAK
LQASANALKEVIK
VNDQTVVADETFK
LQPNEGIVLK
QMEENKAQIAKLEAQLK
NGIHIIDLQK
EKMELFGSVGK
LLQHLKEVEEPFEK
LLQHLKEVEEPFEK
TLHPDNMAAGPASYGMTDTMGR
ALGWKPQETFESGIRK
EAKDQENPAQFLAEK
TVDMPSVVR
VDYKGGVGNMFYDDAKLSR
IVELDLNADEKAK
MQVSVETTQGLGR
ALQDFIDKR
DGLLMR
QAPTDITSTLR
IQQGSAWWFNDHKTGMTK
YQISVKPQGYQQAVTVK
LLVTGVKGQLGHDIVNECNNR
ISGDINAHWGSLK
TKVPGVFAAGDVADPHYR
VIDTPPVTAVAK
HIGPETDVPAGDIGVGGR
YSGNYIFK
IFVDADPDER
VNYKDLGLVNTR
VNTISQSPTFTTAGSGVK
TKVPGVFAAGDVADPHYR
FRGEESTAEIGDNNLIR
NILIDHTFK
VSENYATAMHIDTDESNAAGCGR
TQDNDGYSAVQVGFADKR
LIELDLSHNK
IQQGSAWWFNDHKTGMTK
LIELDLSHNK
GTCGVISFELKDGREAAVK
SGTTTETALAFR
GRQDVEIRPQVSGFITK
VNYKDLGLVNTR
YLYTGGSVQMR
VKGVAYETLIER
TLHPDNMAAGPASYGMTDTMGR
NILIDHTFK
MDGWEVCR
LNEGVVLDHIK
VSYPIYHIENIVKPVSKGPHAK
AIIVITDGENHEGGAVEAAK
KIATSYPVILR
ITAEQQICIGEAAK
LKAEHDLAVIEMGANHPGEIK
VSENYATAMHIDTDESNAAGCGR
STCTGVEMFR
VGQLTDDQLESGLTEKK
CILNGLGK
VAAGVGVTADTLDR
TSEITELVEREK
DYYLGNPEEIRK
VFHANLELVK
HTLNIGGEYAITCSSR
VQFNNAIGPYKGGIR
VDFNVPR
DGIPGLK
VGQLTDDQLESGLTEKK
TIKYFAELSK
TIKYFAELSK
IVELDLNADEKAK
MAPYIYTER
MVTFHTNHGDIVIK
MQDIESDHKYNLVPADYDK
AIIVITDGENHEGGAVEAAK
VILETGALK
CPAGISHPMVGLLAR
LFDKELIAR
VAVAVLEDGGAK
GKFPVLAICYKEK
VGEEVEIVGIKETQK
SAGFPVIK
NMVPFDSR
GLTYGGSLVR
VGEEVEIVGIKETQK
ILVDRPSGK
GNVNPTVYAIEK
YSYYPGCTLK
KNDMTGSVMAIKPDELSK
AGQVLIDCVEK
EVILTGHDIASSEYR
AYGSTNPINVVR
GMENLPGTIEHLCK
HIGPETDVPAGDIGVGGR
EVVIPAVK
AITPHTYTGL
TVIASTASPFK
LLGKEVTAALNER
IVPGFPR
VTWMDDKGNIQTNMGYR
KLPVTTLLR
FGGAEVFIKPASHGTGVVAGGAMR
NLSLDMSR
ANSYYCGEDGIKIVVEKNER
AANLDAIHDTVHEMARDEAR
NGEIVDKQVGAVAKPVFVEK
KNDMTGSVMAIKPDELSK
LGAASVSFHMGATHAPVRLAR
TLHPDNMAAGPASYGMTDTMGR
IVGVDLPQNK
EKMELFGSVGK
SLGVAAPIRESGDIAGTGACK
AGPYLACGIAGK
IEELQTELASK
ALVAAGPKL
LQASANALKEVIK
SLGVAAPIRESGDIAGTGACK
GSEQNDVFFNNNGR
FASFIDKVR
EVILTGHDIASSEYR
RPIVIAGPCSAETEEQVMETAK
IQQGSAWWFNDHKTGMTK
IVELDLNADEKAK
LLGKEVTAALNER
LSQLSMVPK
VDYKGGVGNMFYDDAKLSR
AGSIINMASVVGVHGNAGQANYAASK
DGLLMR
NILGKPELLR
YRPQFYLR
VKGVAYETLIER
TLAAASSLGMAEK
RGVVTGDKGYIEVYEYPR
KDGTDYHAAADLTGQANHIGVTIK
MQVSVETTQGLGR
HIGPETDVPAGDIGVGGR
TKVPGVFAAGDVADPHYR
AIEAGISVYNR
VNTISQSPTFTTAGSGVK
LDNVVFR
TTPSVVAFTK
NILGKPELLR
VIDTPPVTAVAK
YAGGFEADAYTR
TKVPGVFAAGDVADPHYR
SFVAVHNQPGLYVGQQAR
ITDVHEGLYGETDLR
EKPTWLEVDAGK
VSYPIYHIENIVKPVSKGPHAK
AGYGPDYAMVGK
VDGLHYFSDNKDVDGDQTYMR
GAVPGATGSDLIVKPAVK
MNEDSRIEEFEEKPMVTR
NVPSQITMADITKK
LIESAQQAAITVK
TLHPDNMAAGPASYGMTDTMGR
FGGAEVFIKPASHGTGVVAGGAMR
MAPYIYTER
TIKYFAELSK
TIKYFAELSK
DTYECACQWEEK
DINGLPMNPAAR
GLSNSMLMR
VAAGVGVTADTLDR
IVELDLNADEKAK
ATNFEEVCYGYNKEEAMEEAAR
EGVDVSITGNSTNPTR
SSFNRPNLYYEVR
QHVDELFATQEYK
STCTGVEMFR
GIIIKPLVTEK
GVANSILIK
NISISNIAR
GYRPQFYFR
GLLMKDAFGGTSK
TAYDKIMQAGGYVSVR
KPAGDVLMGLTSK
VGQLTDDQLESGLTEKK
MSEYGLQLR
KPAGDVLMGLTSK
GGSIGSSLMDDRQPIDKSGTTLADK
KNDMTGSVMAIKPDELSK
EVVIPAVK
FLSALPENSK
GYRPQFYFR
HIGPETDVPAGDIGVGGR
VGEEVEIVGIKETQK
GNVNPTVYAIEK
VDGNAAVDFENIDKAPEERER
YGVLTDTYR
LLGKEVTAALNER
IVGVDLPQNK
SLEEVLAK
KWFELAR
DASDLLR
KPAGDVLMGLTSK
TLHPDNMAAGPASYGMTDTMGR
EKVEVFNIGTGR
EKVEVFNIGTGR
LIDADFSR
KNDMTGSVMAIKPDELSK
VTWMDDKGNIQTNMGYR
FGGAEVFIKPASHGTGVVAGGAMR
KLGAFGLTEPGAGTDAQGQQTK
VVIKPSTLGLELKK
VVTAGHIDYWGAR
IEELQTELASK
SLGVAAPIRESGDIAGTGACK
SLGVAAPIRESGDIAGTGACK
AITPHTYTGL
GLLMKDAFGGTSK
GIIIKPLVTEK
GVVPQLVK
VTELFEAR
LTGGDDSDYYVEAGDKISR
IGATHAGISVGEDGATHQCNEDMALMR
IATTLFSTTNPENVKK
DRIAPTLNVSVGK
VDGNAAVDFENIDKAPEERER
SPTEVYKPSPFTNMGR
SGTTTEPAIAFR
LLGKEVTAALNER
SGECVLQDLAHR
MCMVEIENR
AGSIINMASVVGVHGNAGQANYAASK
SGECVLQDLAHR
DTTDWEKFEK
GAVPGATGSDLIVKPAVK
VMTPDGSFAETPTSK
ETEHQLEEVGAELR
ETEHQLEEVGAELR
NAPKEPEGELVHYLAR
LTGGDDSDYYVEAGDKISR
KLGAFGLTEPGAGTDAQGQQTK
VGVNSGSLEKELVEK
AIEAGISVYNR
LDNVVFR
YTYFASVAK
ADITYVEAATR
ETMVEAFQK
NVDEQLNALR
NTVATGIEMFRK
LVEFMK
ENEYIGINDNRVTVTDK
AIEAGISVYNR
IGVMSNGHLSGIVNTK
AKQFKPETLCVQAGWTPK
ALTICTVSDHIR
DNAKEFISTLNK
MIIGVPK
ATYSEKDGCWLLNGVKR
GYADNWGSDMAKDDNGNYR
NSSIVIVTESPENK
VSYPIYHIENIVKPVSKGPHAK
PTFNQLVR
MFLCNESNRPVVVLEKK
MSYFYGAR
DANAIIIR
AMGVMLEDR
GAVPGATGSDLIVKPAVK
ELITDFGVKK
IVVFTTDGK
MIEVNGLTK
TIDGDYEICPR
DTYECACQWEEK
TIKYFAELSK
ENEYIGINDNRVTVTDK
KMDVQWISSDGR
YGDEGDKLLFK
TGGTIKEEISKIPAIK
ALTICTVSDHIR
VLALLPPSCRPR
VTWMDDKGNIQTNMGYR
EVQYNSLQIAK
STNSTDKVPSQFVVTVK
TGGTIKEEISKIPAIK
VPQDYVTQSGPLR
IEAGKAYSLKEAASLVK
CAVADSCAISLDR
NISISNIAR
GYRPQFYFR
LSPLATAYAR
KPAGDVLMGLTSK
KQILAALNIK
GIIIKPLVTEK
STNSTDKVPSQFVVTVK
IVEDSPDPVRYSGLAAK
GYRPQFYFR
MEVVNALGR
VDGNAAVDFENIDKAPEERER
SSAIEAIQYAK
IQETAAFLK
VIGQSSALPAVCGR
AGIDDKYLEQYGK
ADANAEAFYASQSVK
AMLQAADKYQSIVK
TQCMSYIAQTGGQIK
MMGSFDVNAKPGSMELK
KNDMTGSVMAIKPDELSK
ANQISVEIKNDLSK
EKVEVFNIGTGR
EKVEVFNIGTGR
NTVATGIEMFRK
KQILAALNIK
IPEGPVAEKWTNYK
IYESDPFAK
MFLCNESNRPVVVLEKK
AVTYTPDFDSK
TLHPDNMAAGPASYGMTDTMGR
VIVGADKIDDKQTESLSGEIAK
KAGAIPVDVIDMR
LSPELKNEALYYR
IEELQTELASK
YGINHISTGDVLR
AVEEALGGAIETK
IVEDSPDPVRYSGLAAK
IGATHAGISVGEDGATHQCNEDMALMR
MAIFVSK
YGINHISTGDVLR
AVAGEGKFTDDCFIK
KLGAFGLTEPGAGTDAQGQQTK
CVEACPFHVMVK
FGGAEVFIKPASHGTGVVAGGAMR
SLGVAAPIRESGDIAGTGACK
AETEGLRQPILDVQR
SLGVAAPIRESGDIAGTGACK
SGTTTEPAIAFR
AGIDDKYLEQYGK
AVAGEGKFTDDCFIK
KFGESFDEAQFR
NQQTILGTMQTR
NCIAIPQTATVR
GDMEMFEKEPMQR
IADIYANCGITK
SNTFVAELK
VDYKGGVGNMFYDDAKLSR
LRDEFEQSFVR
KTFNLKVDVPLKVSR
GMQDKQMEVLEAIK
QQGNLDYTDLYDKR
NTVATGIEMFRK
ILVDRPSGK
LSDYGVQLR
TLSYPSLR
VLDHINLDVK
LDNVVFR
IGALLVKPALK
IVDIASLSKEER
IGEDINLVHAPER
ENEYIGINDNRVTVTDK
EVPADAYYGVHTLR
ECCIEFNSMSK
QDAPAAEQTEQQAAPAAAQAAPAAAPAAEEGGIHKEIKVK
QQGNLDYTDLYDKR
VMIHQPMGGAQGQASDIEITAR
ITPASGQYEDSMTIK
SVTLASTMGPSVK
MSYFYGAR
AIEAGISVYNR
SVLEMYR
MFLCNESNRPVVVLEKK
IIEDARKEADSIVAASR
YMSQCIFK
TIKYFAELSK
LQGVLKDDFVR
VSYPIYHIENIVKPVSKGPHAK
EGNFEEAFK
NVDEQLNALR
DVVPVHFGGR
VESAFLVQDK
IIAILPPRGGVSK
MKVILVEDVK
TGGTIKEEISKIPAIK
ENEYIGINDNRVTVTDK
LRDEFEQSFVR
PTIQQLVR
ERMYEFLEK
TGGTIKEEISKIPAIK
TIKYFAELSK
HPGELEYLQAVK
GMQDKQMEVLEAIK
DTYECACQWEEK
TFTVTGYADKGTGSAEYNMK
IVSDKDFAQAEQNYENAR
AKALNLDAIHDTVHEMCKDEAR
AIIVITDGENHEGGAVEAAK
SNIVGKPMASLMMQK
KQILAALNIK
TFTVTGYADKGTGSAEYNMK
ALMEYDESLRSELRK
LPLNQVGSLNK
GYRPQFYFR
ALDNVTPQVEVK
SIPEALAATER
RFDHNFEAVQQAVAAGK
ATTVPVGEDQEPMLEQAR
AGSIINMASVVGVHGNAGQANYAASK
ADANAEAFYASQSVK
VIGQSSALPAVCGR
SALVEEIAAK
RFDHNFEAVQQAVAAGK
GYRPQFYFR
EVVIPAVK
AGIDDKYLEQYGK
LLVAAQAVPR
MMGSFDVNAKPGSMELK
TGCDSLAISIGTSHGAYK
ANGAEIDDGAINGIK
EKIELQVNQSAFK
KIFLMGSDDTQVIR
ERMYEFLEK
KQILAALNIK
DMVDGAPSVVK
IIVVSDEVAADTVRK
IGSETQCIYIAR
IVELDLNADEKAK
AHAVANGLPVISVNR
AHAVANGLPVISVNR
VNVWTVDKAEDMK
TLHPDNMAAGPASYGMTDTMGR
AKLPNEEKSALEIWK
IVELDLNADEKAK
VTWMDDKGNIQTNMGYR
IIVVSDEVAADTVRK
DLGLVNTR
AVAGEGKFTDDCFIK
VDAERNLLLVK
LSDDEYQIIAGERR
AALKGASLNVYINTK
CVEACPFHVMVK
STQIGFATTEAWKK
GYLCGSAWR
SQVGTLYGTLAKGPR
QMLLTGVPTLLERNPLYK
VDGNAAVDFENIDKAPEERER
ITIEAFGTDHKNQIIK
AVAGEGKFTDDCFIK
ALVSADITVNK
KYVASIAGSQNFLK
KLLKPGFDAICATIKEK
GVFDEFPNAKK
EQGVTMDFIR
GIISEAVEQVKK
STQIGFATTEAWKK
TPHEAMGVPTMEANAQGLR
HILNEEGLGSSYMAR
GYFNHGWLK
NQQTILGTMQTR
FVADWAK
WCPGCGDHAFLNSLHK
GCELTEEAGAAYVK
LSDYGVQLR
TLSYPSLR
EVPADAYYGVHTLR
TPPAAVLIK
SADDLVQLK
SQVGTLYGTLAKGPR
QQGNLDYTDLYDKR
AFAHFRF
TSFDYVPEMAK
IGSTGMVPVFYHKDAEVAK
KIFLMGSDDTQVIR
KAVTNAQVPAGPINYDDYR
ASMISPDFVGHTVAVHNGNK
AIEAGISVYNR
EVPADAYYGVHTLR
AALKGASLNVYINTK
EVAGSPSEQEELEKSYEHLCK
VEDMGANSICIK
ATLGEVGNAEHMLR
WCPGCGDHAFLNSLHK
QQGNLDYTDLYDKR
DDSDKLKLDTVDED
ATNELDPNGPCQVITK
KAVTNAQVPAGPINYDDYR
KLLKPGFDAICATIKEK
ALNEAQANIEEQEKLGAIK
PTIQQLVR
ERMYEFLEK
GYAMLGVTGQK
GIISEAVEQVKK
VESAFLVQEK
MPDDVFR
DYFGAHTFER
ALNEAQANIEEQEKLGAIK
MNIPNIR
TGQVGWELQR
ENEKFPEPIVTPTTK
LLTIENLDKR
LKEVYEEIDKLEK
IKIDKNSIFADASAAGNQSK
EQVEEEATAQGIVDKIKK
ENEYIGINDNRVTVTDK
TGGTIKEEISKIPAIK
TFTVTGYADKGTGSAEYNMK
ALDNVTPQVEVK
TFTVTGYADKGTGSAEYNMK
QTTFNDMIK
LPLNQVGSLNK
ENEKFPEPIVTPTTK
ELLGEDRVNHAGDVFR
APESQQELWEKNELAPR
TTANAEPIPYQIGDKVK
MKQEEDKFTGLPENAFR
HTIPGLQYYCMTPYDASFK
LFDDVAPK
ELLGEDRVNHAGDVFR
NIVTVGNDIETR
RFDHNFEAVQQAVAAGK
ATLGEVGNAEHMLR
ALFESYER
MVNYKDLGLVNTR
TTANAEPIPYQIGDKVK
DYFGAHTFER
RFDHNFEAVQQAVAAGK
HILNEEGLGSSYMAR
LSVLDVQK
ATMQIDITINKGR
ATMQIDITINKGR
YFHIPASDIQNCR
AGGAAAATMAENKLNEQLSK
KYAEVEDEMWELKK
IKIDKNSIFADASAAGNQSK
TAYDKIMQAGGYVSVR
TGCDSLAISIGTSHGAYK
TGCDSLAISIGTSHGAYK
YAGVPDSELPR
GVVVYLNQEGR
GFISPYAMDR
TAYDKIMQAGGYVSVR
QYYDIPQDEPLKTR
KGVESIVVLPK
LKEVYEEIDKLEK
GKVCLVSGSGNVAQYTIEK
VSYPIYHIENIVKPVSKGPHAK
ENEYIGINDNRVTVTDK
MVNYKDLGLVNTR
MGAPCIGINDSGGAR
NVFSNAGALDR
AVAGEGKFTDDCFIK
LLGKPMELPVSK
KGVESIVVLPK
AALKGASLNVYINTK
AHAVANGLPVISVNR
GKVCLVSGSGNVAQYTIEK
AGGAAAATMAENKLNEQLSK
EVAGSPSEQEELEKSYEHLCK
FDGALDMR
ALVSADITVNK
AARGYHLAQGNPAR
GIISEAVEQVKK
NGLGVVYVQR
MLVSAAEMLK
KLLKPGFDAICATIKEK
EQGVTMDFIR
YSIKPFPVDAR
GYLCGSAWR
IAGVDIPR
TLECCSGDLADLKVK
YSIKPFPVDAR
AEMGLHDEDISKEEILK
TNSSKNSLDGAANSTWSETLKTN
AFAHFRF
YFHIPASDIQNCR
EFYLEGR
EIAAIHPNMIVK
YGISADRLSVAAGGGVDK
LLTIENLDKR
EVPADAYYGVHTLR
IGVGAENCADKASGAYTGEVSAEMVASTGAK
ALQEGLKQGETGVFLETAHPAK
HILNEEGLGSSYMAR
RPESSVASWAFR
ANVVPVDKMIEVSKDPR
TSMSLVEPGCTVK
SQVGTLYGTLAKGPR
IIVCPGFK
MEDEILAFMLEK
EIAAIHPNMIVK
AVLCWR
AIEAGISVYNR
QSAEETGHAYAIAGYMIKR
DGNFVSPAMTASGEVR
DSFYWYKK
AAIFNGFKVK
RPNLATQVGNQGHSEANYFQFK
VNYKGTLIDGTEFDSSYKR
TLPGVDIVDKQPSMR
YGISADRLSVAAGGGVDK
NGNLRDISKDDVSILAQK
MPDDVFR
VLANLEAPVK
LLANPDEVVR
ANPLEYAVK
LAEEDPTFTVK
VFQTHSPVVDSISVK
GMDLVENTSDPDPR
VLALLPPSCRPR
KLLKPGFDAICATIKEK
ANVVPVDKMIEVSKDPR
CPVIYPYAR
QLAQELLK
ILAYSGLMEGK
AALKGASLNVYINTK
NVYIATDDGSLGTK
AGIDDKYLEQYGK
TFTVTGYADKGTGSAEYNMK
VIVSSFADKAAAVDAR
TFTVTGYADKGTGSAEYNMK
ALDNVTPQVEVK
MNDFKNQWLR
ELKEATGLPAAASFK
LLTIENLDKR
GYAMLGVTGQK
MIQEQTMLNVADNSGARR
ILVIAADER
NMFALLNKPGYEEESK
AIPKPNFWR
ALFESYER
MVNYKDLGLVNTR
TLEEAGAEVELK
VIVSSFADKAAAVDAR
VFQTHSPVVDSISVK
IIGASEQSHSVQGMQDTPIFGHK
PTIQQLVR
ATMQIDITINKGR
VMIQSDPLSR
NMFALLNKPGYEEESK
AGGAAAATMAENKLNEQLSK
NGEEVPEGFAGQVLKGDAKR
YAGVPDSELPR
TGCDSLAISIGTSHGAYK
MIDINSYK
GYVIPEDVR
MNDFKNQWLR
TGCDSLAISIGTSHGAYK
AIEKADMLYAEIDRNK
VAHAMMGQGVI
GFISPYAMDR
TAYDKIMQAGGYVSVR
LLFATR
VGMNISNYTGDADLNAK
MVNYKDLGLVNTR
MGAPCIGINDSGGAR
QIVAEMIR
TIKYFAELSK
NVFSNAGALDR
NAMEESIGELERK
YHDVQGGDITIDGTSIKDVR
YGPQVQMLLKK
LLGKEVTAALNER
IIGGQHLRQMWDDLADVYGHK
AIEKADMLYAEIDRNK
GLDITITTTAKSDEEGR
AEMGLHDEDISKEEILK
IAGVDIPR
TYPNLIGNESAR
EEDYKAVGAAAGLAYNQK
YSIKPFPVDAR
EQGVTMDFIR
VWKVPVDQMTGK
TLNDAVEVKHADNTLTFGPR
KLGMTVNLTQSMR
LMGTANSNTVDFTK
VLFVLKDER
EGAAIKDFMSPDR
ANVVPVDKMIEVSKDPR
EIAAIHPNMIVK
AGLPGITADDAR
FVAPYVLQHR
LFYDTVK
VYGGAELTKEEILK
AFAHFRF
AVAGEGKFTDDCFIK
AGIQTVQDLAAK
EVPADAYYGVHTLR
CWAAVKDLATKELSNKR
TIVVGASPSPHADILK
RFDHNFEAVQQAVAAGK
GAAETVRENNPLAGCCAQVCPYGK
METVENKYITVAYK
IIVCPGFK
DGNFVSPAMTASGEVR
ALLQAGTDYRPTLK
AFQEILR
HLWGGSVFNR
NHALVLEDAALER
AEMGLHDEDISKEEILK
VLSAGENAGVLTPEGCK
YVPNFSYGK
YGISADRLSVAAGGGVDK
DTGSFGAMVK
SIKGTQTEKNLLTSFAGESQAR
CVFDSNKFDSSQKANVDSFEEK
SASLHEYDFGENLK
AEIEGEIGDSHMGLAAR
ALVSADITVNK
EVLAAADPELK
LIMTEAAIK
LLAPGAAAIQECVKEK
ALDAMRDIPVR
AIEAGISVYNR
LVMEVAQHIGNNTVR
ASGSEEAKPVITVTIEPQR
RPFVAILGGAK
NGEFIEITEKDTEGR
IDTDKFHFIKPEE
METVENKYITVAYK
FLGIQTTK
LVMEVAQHIGNNTVR
QKYNKPVMICEIGMPYDQAEACK
VIVSSFADKAAAVDAR
TFTVTGYADKGTGSAEYNMK
IDTDKFHFIKPEE
LTTSIYIR
NKVVIKPSTLGLELK
GALLVGPPGTGK
TFTVTGYADKGTGSAEYNMK
MTPDELYTQAK
LLAPGAAAIQECVKEK
GLDIEETLSHK
DIETLKQTGQFVK
FIAATNVNDTVPR
LASEAPCVIVGR
YVVMSAPSKDDTPMFVCGVNEK
LVIDGAGHALSCATDPK
GYRPQFYFR
GIDKAVTAAVEELKALSVPCSD
TLEEAGAEVELK
MVNYKDLGLVNTR
TISIANLK
IIGASEQSHSVQGMQDTPIFGHK
AVCFGSLAQR
NGEFIEITEKDTEGR
EKPTWLEVDAGKMEGTFK
NADTFEVNVVYKR
TVHSLLMAMR
NKVVIKPSTLGLELK
MLVSAAEMLKK
RAELLTTHPTGSYELVKDDKGQLTLK
MIDINSYK
AIEKADMLYAEIDRNK
NSLTTLPMGGGK
IHVFDKETEQVITN
TGCDSLAISIGTSHGAYK
IHVFDKETEQVITN
EEDYKAVGAAAGLAYNQK
MLVSAAEMLKK
VGMNISNYTGDADLNAK
TGCDSLAISIGTSHGAYK
AEIEGEIGDSHMGLAAR
NADTFEVNVVYKR
VDGNAAVDFENIDKAPEERER
LSELFATQQLKDK
IIVVSDSVAHDDLR
NHALVLEDAALER
SPKDAFFPQSEDLYTCKK
FTSGDFHLGVK
KIEEDTGKKFDLIFCGK
LVNRSEAIVMNPSVTVR
QMYATNDELLYK
YFDELMNTHDLR
YVVMSAPSKDDTPMFVCGVNEK
TYPNLIGNESAR
AIEKADMLYAEIDRNK
AYAAAAVLASAK
GPFSNKDNDWLK
YESNAFLSPER
TLNDAVEVKHADNTLTFGPR
AQLGMPDMR
MRIQFEIK
AIDSLEGMKGDNADETTGIGIIKR
MANTNYAINVNDDNVR
YAGVPDSELPR
QTEYGLQLAEK
EEDYKAVGAAAGLAYNQK
GAAETVRENNPLAGCCAQVCPYGK
GFAVVAGEVR
TAAILNAEGDKESMILR
CWAAVKDLATKELSNKR
SGIMCTIHAYTGDQMTLDGPQRK
EAYDKTVETGKVTFFSR
HKIAAEEVLMTAYR
LSVLDVQK
SEKVPAAYSDPSDSGKDIAAVSTVTPK
TVTYTVIAEDGTTK
DGNFVSPAMTASGEVR
NTGIWLNR
VSFSPDQIR
VLISKPEYEWER
NHALVLEDAALER
EIAAIHPNMIVK
YCVIKLPSGEVR
SIKGTQTEKNLLTSFAGESQAR
MISINNLQK
CVFDSNKFDSSQKANVDSFEEK
VLANLEAPVK
IDSKIPEGPVAEKWTNYK
EVLAAADPELK
LLAPGAAAIQECVKEK
TASPEQAQEIHAFIR
TASPEQAQEIHAFIR
AIEAGISVYNR
LNDHFSFIAK
TFHLIGSPAYDSSGTK
ALDAMRDIPVR
CFFIKGDICSR
VIVSSFADKAAAVDAR
RPFVAILGGAK
HKIAAEEVLMTAYR
AALIDCLAPDRR
ASVATAEAAVNTQQMTVDNK
VNEALIEEFKK
NGEFIEITEKDTEGR
LASEAPCVIVGR
YVASVYGLSGSGK
TYGRVDIYTGTLGK
TFTVTGYADKGTGSAEYNMK
IYDQDILLKR
AALFQMK
TFTVTGYADKGTGSAEYNMK
TAVFTAAAMSGR
TITPLIGR
ADNQVATTPASANAELSGMK
LYTRDEYETVWTK
VGACTLVAADSETVDR
IAVVTSSNEEKMQNVYNAHPEFK
TEEDKAKNDLAVVAPCLEK
MLVSAAEMLKK
IIVVSDSVAHDDLR
YGGLEPFQK
TDKGMENLPGTIEHLCK
LVDIVEPTEK
IYLCYPSK
AKVTEKETTFNELMNQQA
AALIDCLAPDRR
TISIANLK
LVLMDSVVKHELASSAYNK
RAELLTTHPTGSYELVKDDKGQLTLK
ATNAVIGGEGNGGVIYPASHYGR
AGAENKPEELANYAVVKDIK
IVSFMNTTENPPVER
IHVFDKETEQVITN
MLVSAAEMLKK
QITLLEEK
TGCDSLAISIGTSHGAYK
FKAEVYILK
VEGSSTLLLSACAPQAQHVK
AEKINALETVTIASK
HVAILGDLQGPK
GVFFGLTHQHGPNELAR
CTVCGYVYEGDAAPEKCPLCK
YFNVYGPR
AKVTEKETTFNELMNQQA
TGCDSLAISIGTSHGAYK
YVVMSAPSKDDTPMFVCGVNEK
RFEGLNPVHTPGVLVK
TFHLIGSPAYDSSGTK
ITFPDGSVR
VQFNSAIGPYKGGLR
LAYQAGNVDKAESYLK
KQAEMIKEISGVNPLK
DAFGGTSKEGMAGVTVGVTYK
TIKYFAELSK
NNIDPYGMYK
VQFNSAIGPYKGGLR
VLPVLPK
ATNAVIGGEGNGGVIYPASHYGR
AYAAAAVLASAK
YESNAFLSPER
YVVMSAPSKDDTPMFVCGVNEK
MQTIDKFNFAGK
SSISGYSGAAVKPIALR
ATPTGAIAQFAAGGKEVK
VGAGNVVDADGFR
TYGRVDIYTGTLGK
TDKGMENLPGTIEHLCK
MKDQNIFAHVNLVK
GIKFVGEVIR
GVFFGLTHQHGPNELAR
LAYQAGNVDKAESYLK
SLVEKFNYSSSMQAPK
QVEENKYISIEG
MIDINSYK
LSLAMPK
LDQLAEIVKPQR
NMTSLTYEEITTNKPEK
TLTTDTIIANSR
NGSTVTEVIPVK
VGMNISNYTGDADLNAK
ENAKIELAEEAKQNIIESR
ATPTGAIAQFAAGGKEVK
SGIMCTIHAYTGDQMTLDGPQRK
VLDVAVDLRR
HTIPGLQYYCMTPYDASFK
AMGHNIGNSLVEDDRIEIAK
ATTEKETVAAGNTYTNPLLER
AGINTVEELCNR
TVTYTVIAEDGTTK
SVVTGVEMFR
QFPISWEQEKK
DAYEGVLTGK
AMGHNIGNSLVEDDRIEIAK
SYGGDLIKVDPETR
QFPISWEQEKK
TASPEQAQEIHAFIR
TASPEQAQEIHAFIR
MKDQNIFAHVNLVK
GYDDEDILK
AIEAGISVYNR
SLYEADLVDEAKR
CENGALGFVHVGR
QFHFVDSEHEVNNYLKDGK
TFHLIGSPAYDSSGTK
VKPVGVPNSEATYFVK
SHHVWLPISMR
VKPVGVPNSEATYFVK
FCNAIGELQDKYKDVK
ITDIMFNGTDEDLRQTK
AALIDCLAPDRR
TFTVTGYADKGTGSAEYNMK
FCNAIGELQDKYKDVK
KGAEGLNIAFLHPK
ACLFLGK
VNYKGTLIDGTEFDSSYKR
SQKPDLSNEASEQWSVQDIENNKEQASR
SYGGDLIKVDPETR
ADNQVATTPASANAELSGMK
YGGLEPFQK
LYTRDEYETVWTK
MLVSAAEMLKK
TDKGMENLPGTIEHLCK
SLVVGKPAAMMLIKK
IQFFNQQR
GDFMGGPFVSHTR
VNYKGTLIDGTEFDSSYKR
FKAEVYILK
TLTTDTIIANSR
MQTIDKFNFAGK
LIGMSSLNQR
LAEDNFNVVNAK
MLVSAAEMLKK
AFEYGEGFK
DGNFVSPAMTASGEVR
TGCDSLAISIGTSHGAYK
KFTVTSEDGQWKPVYTVK
IFCEKPLCTTAEDCLK
IVINQGLGMAVADKK
TISIANLK
TFTVTGYADKGTGSAEYNMK
VQFNSAIGPYKGGLR
CGMFYVNER
CENGALGFVHVGR
GLLDGKTAIVTGAAR
IVSFMNTTENPPVER
SENIRVSEVSDILRK
NGQAPSVSYNGSVSFSK
TCQVVSLHIPATAETK
AIEKADMLYAEIDRNK
LKDSVPCAVIEGDQQTVNDAAR
DMEDICVVSPDHGGATR
YVVMSAPSKDDTPMFVCGVNEK
FKAEVYILK
MQTIDKFNFAGK
GIKFVGEVIR
ATPTGAIAQFAAGGKEVK
YVVMSAPSKDDTPMFVCGVNEK
TPLGLIR
DSLLVVAHGNSLR
HPFVHTLYLVPR
FDFSHFQK
GFLSINPK
IISAVSLESR
GGGALNPNEQVGDALR
SGGDEINDQLEHQLNER
YNRDVMDLANDTTTLDDKK
AANKFPAIIYGGK
LSLAMPK
VSSALTSGLTADCTSLEIGDHEDKKEGK
IVINQGLGMAVADKK
VIIYTAKPGVVIGK
VYSEASTMGAAEEIGQK
VGHIGLYRDPETLKPVEYYCK
MFIDHLSPLRK
FGEYGEMQKGWTAEDAK
TTIANYLR
TCQVVSLHIPATAETK
MTLAMDKIYR
SVVTGVEMFR
VLMLEADSR
CDIALPSATQNELNGDHAR
KGAEGLNIAFLHPK
AHLDKCIAAFIK
MMNGIGGSGDFTR
NTRGPVASIYYQGLMR
TLNELQDNGLIELHRK
ALLENTELSAR
TLNELQDNGLIELHRK
TLTTDTIIANSR
GVPTDQVTVLQR
CDIALPSATQNELNGDHAR
NYYSFSEDPKTDIAAGK
TASPEQAQEIHAFIR
IEDGLQITFAEK
MDFALSK
AIEAGISVYNR
LQVVESFR
GYDDEDILK
TASPEQAQEIHAFIR
FCNAIGELQDKYKDVK
FLKPDGIIHLK
TIKYFAELSK
GITINTSHVEYETANR
QFHFVDSEHEVNNYLKDGK
LYTRDEYETVWTK
AVIEGLSNNFNNKLDKEVR
VNYKGTLIDGTEFDSSYKR
KGAEGLNIAFLHPK
VYDVVIGDGSR
AVLIGDGIR
LVLMDSVVKHELASSAYNK
KLVTLYGDAEN
MMGSFDVNAKPGSMELK
QFPISWEQEKK
VSISVDANTGYPGR
CGVPREELFITTK
IYTEDTLGKPQIIGDQAK
VNYKGTLIDGTEFDSSYKR
LYTRDEYETVWTK
YLSTVALQPDGK
NYYSFSEDPKTDIAAGK
SPFTYQGTDIR
AMVCSDPDLIK
VAMRDDYSPSSFGAYR
EFVASLPK
TSTIALTNATLK
AGIGLVDGFRR
KLSDDEYQIIAGER
AVIEGLSNNFNNKLDKEVR
QDAPAAEQTEQQAAPAAAQAAPAAAPAAEEGGIHKEIK
LIGMSSLNQR
FKAEVYILK
IVINQGLGMAVADKK
LVPLGDRVVLK
KAQEAGITTVVFDR
QHEEDTENGVVSLAGR
LAEDNFNVVNAK
LVPLGDRVVLK
SLAICTLLDKPSRR
AFEYGEGFK
DCFPMSLSENRR
SVNKVILIGNVGQDPR
DMHVGDTIIGIK
KFTVTSEDGQWKPVYTVK
DGNFVSPAMTASGEVR
RNDEFETIVCVTGQHR
MQTIDKFNFAGK
KPLILVSNDDGVMAK
KVSNMADLQEALAK
TCQVVSLHIPATAETK
IAPTLNVSVGK
GANIAGFMK
LLTAGSVDDGKSTLIGR
LLTAGSVDDGKSTLIGR
VPFDALTVRPK
RVEVYMYASEQMIK
FKAEVYILK
MQTIDKFNFAGK
GAVPGATGSDLIVKPAVKA
TGAISELSLSK
TDFNFPGQK
YFGTSDMEYGK
GAGAGMLQNIPK
ISTVDGDVMYDVKPGTQTDTK
NFPDFDQKEIR
VGDILHNFEQK
KVSNMADLQEALAK
KLSDDEYQIIAGER
VGVTTSVSVDHATPAAFYAHQADR
AVLPAMMK
KAPVEQWSAGATGLGVR
NQTADQQLYALMAK
ETTISELVEDEKQK
TCQVVSLHIPATAETK
YGTIPIVR
FGMFTTNK
GAVPGATGSDLIVKPAVKA
IVINQGLGMAVADKK
MLVSAAEMLKK
VYSEASTMGAAEEIGQK
NELYDNFVEKTK
LMETIKSCDVFK
MGYNAAQELYR
TTIANYLR
TADEVFGAYSHMGGK
GAIDYHAAADLTGQADR
VIIYTAKPGVVIGK
GKPIAAICAAPMVLGK
NTRGPVASIYYQGLMR
RIAPALDIAVGK
CDIALPSATQNELNGDHAR
AFEYGEGFKGLK
LMETIKSCDVFK
QHEEDTENGVVSLAGR
VDEAAEALKQIAK
EYPDVVFSHGTGYK
TLNELQDNGLIELHRK
NYYSFSEDPKTDIAAGK
NFPDFDQKEIR
KQGIDSLAYIAPSAK
TGIGRPGPCTPWGKPALGLK
AVIEGLSNNFNNKLDKEVR
ASVATAEAAVNTQQMTVDNKIELNKK
TASPEQAQEIHAFIR
AIEAGISVYNR
RIAPALDIAVGK
MLVGFGGKEFK
TADEVFGAYSHMGGK
VLNHMTQLGTMSNDLSK
VAMRDDYSPSSFGAYR
ETYKYADMLAMSAK
TASPEQAQEIHAFIR
NVSVPFGINTPEKPHISSTR
GTSVHLDNKELLLSEDIPQGHK
EYPDVVFSHGTGYK
VYDVVIGDGSR
IYTEDTLGKPQIIGDQAK
IYAEVAGVGMSADAHHLTASHPEGLGAK
IMDADVQKTNLPAGVVR
GMPVTNFISEEK
AYSLKEAASLVK
ETDAIIHVLR
MMGSFDVNAKPGSMELK
AGDAVTEVCVKPTVVEVK
SVNYGPLGYIHNGK
IYTEDTLGKPQIIGDQAK
SKEIPFISVK
VPGIIGVTR
AGAYNADPISIHIK
TFTVTGYADKGTGSAEYNMK
VGMNMSNFTGDADTDMR
GMEEVTKEEDTYLR
TSTIALTNATLK
VEGTPMDFTTPHTVGER
YLSTVALQPDGK
QKIEVTIPVKGNIIR
FGPTVGGNLNISDETKTK
IMDADVQKTNLPAGVVR
SVTWPGSTVGESR
VNYKGTLIDGTEFDSSYKR
AGAYNADPISIHIK
VNFMLK
EYWKEEFVPK
AGDAVTEVCVKPTVVEVK
LVLMDSVVKHELASSAYNK
QKIDLEAEEAFEK
FKAEVYILK
QHEEDTENGVVSLAGR
VLVCVPVGATQVERR
LMVLRPDCTVPAAR
QKIEVTIPVKGNIIR
VAVVGAGNVAMDAAR
GKPIAAICAAPMVLGK
DGNFVSPAMTASGEVR
QDAPAAEQTEQQAAPAAAQAAPAAAPAAEEGGIHKEIK
GMEEVTKEEDTYLR
AAVEEGIIAGGGSAYIHASKEVEK
IYAEVAGVGMSADAHHLTASHPEGLGAK
IAPTLNVSVGK
TFTVTGYADKGTGSAEYNMK
AYSLKEAASLVK
VGDILHNFEQK
FNALTLSK
ALLESIAR
VATEFSETAPATLK
LGYNYMSAAFKK
GWTAEDAKGFIK
AFDIAMK
IVINQGLGMAVADKK
SVNYGPLGYIHNGK
FCNAIGELQDK
TLEEAGAEVELK
IHVFDKETEQVITN
VNAALENEEIIK
TGAISELSLSK
AVLPAMMK
VGDILHNFEQK
TDFNFPGQK
FKAEVYILK
ATMEGLASLK
GWTAEDAKGFIK
GAVPGATGSDLIVKPAVKA
MLVGFGGK
NFPDFDQKEIR
VKVEELQAGDIGAAVK
EFGLPFKNAK
VKVEELQAGDIGAAVK
NVYIKEAFDTGVR
AALCTDCFCAEATR
NIFKLDNEQLK
FGMFTTNK
TADEVFGAYSHMGGK
IVINQGLGMAVADKK
IVAVEPASCPSLTR
ALGLNDELAHSSIR
TCQVVSLHIPATAETK
LSDFNFQR
VLVCVPVGATQVERR
MQTIDKFNFAGK
APDGTPCCQWVGPAGSGHFVK
YGTIPIVR
LSWSAEEVDEK
TCQVVSLHIPATAETK
NVSVPFGINTPEKPHISSTR
VAIITDSNSGITQAEGTK
RIAPALDIAVGK
NTRGPVASIYYQGLMR
VTKADAVVAEMGSLEGSNHR
LIYDNLRPGIEK
GLITIKDIEK
QEASIHISNLNPVDPK
ALGVFLNEEENERR
VTSDHAAEIFLNGER
TGIGRPGPCTPWGKPALGLK
RIAPALDIAVGK
YLENLVR
AFVESIATPR
YLEMAEGYIK
QEASIHISNLNPVDPK
MYAIIETGGK
ANATAPAINVIENEKDYK
ASVATAEAAVNTQQMTVDNKIELNKK
NAALLAIR
RNDGDYGLIETSN
WKMDTPMPEAVK
ANGAEDVDDETINGLR
ILIDNDQLK
MEPGVVHAEDYQYMCSEAGQSK
AYSLKEAASLVK
VPGIIGVTR
VYDVVIGDGSR
IYAEVAGVGMSADAHHLTASHPEGLGAK
SNFNMLEAR
THMQSILGTDNWK
THMQSILGTDNWK
ALAALDYAEK
MFEYYTKCDDLAQVPNEKGK
EFGLPFKNAK
IVELDLNADEKAK
QGYTFDMQTAR
SVVTGVEMFR
MTGLEVCQQIR
QEASIHISNLNPVDPK
FYFNSLTAHR
FGPTVGGNLNISDETKTK
FGPTVGGNLNISDETKTK
ITGAGFPVYK
AIASVNECQEILK
IAQIYVVAGGNR
GMEEVTKEEDTYLR
NIVIGEGMPK
DFRGVNPNAFDGR
TFTVTGYADKGTGSAEYNMK
MSVDEERVPVRPFLK
AGLIGFSK
EIMEGLPVDILSMK
SGKFFAHQYNHIQPDIITVAK
FKAEVYILK
QDAPAAEQTEQQAAPAAAQAAPAAAPAAEEGGIHKEIK
FNAELTITK
VIDFDQEGSMEQK
GILTGEAEPDYER
FCPTGGISPANYR
GFTTNESANYVVGGPR
KADVAFEFFHK
ITPEKVNFMLK
KLLLNEPAIYR
EAVKDENAEILVVAAK
LVLMDSVVKHELASSAYNK
KVAELTWEQIR
DGNFVSPAMTASGEVR
VATEFSETAPATLK
ALLESIAR
NLLNEETLR
AVNMAADMIR
LIDIYSSTAK
FGIPYAK
APDGTPCCQWVGPAGSGHFVK
ITPEKVNFMLK
AYSLKEAASLVK
VLHLGISQISGASR
GTTAVMFCNTANVPAK
QHYPDIIIVGNK
QLEQEQMKQDVPSFRPGDTVEVK
GKVFGYPEFDANGEK
FRGEESTAEIGDNNLIRENVTVNR
MNAIYEAMGDSSLSDEQKEAK
AVLPAMMK
NVYIKEAFDTGVR
EKGVNLVLAVDAK
SQVSTEFIPTR
YLTEQGFQVR
NFPDFDQKEIR
QDLSIQVHPADDLAK
VGDILHNFEQK
VGKLEFSDALLKR
QIVATVNMDNVR
AWTGWLHER
IVELDLNADEKAK
MLVGFGGK
ADMLYAEIDR
TCQVVSLHIPATAETK
ILYPTIAK
QILPYGVDK
TCSYADAMLER
AGVLETTFR
VTNIKPGMVETNFTVVR
KMDLYTQYAVAVAK
TTVFITKDDQEIPMNGK
NFPDFDQKEIR
GLITIKDIEK
IEEDLLGTR
LVLACIEK
HLDALVADEDLSR
AIGENLVCVHVNHGLMR
DISKDDVSILAQK
MDCKIDIIPR
MLHDNGIYDVQVTHTPGQLTDHYNPANK
TDFDWVDRR
KQSQEEMGHAYAMADYIIKR
YLEMAEGYIK
SYYALAESVK
IVINQGLGMAVADKK
ELRIPLADPK
YVDALINGNAPR
NVYIKEAFDTGVR
TTVFITKDDQEIPMNGK
SNFNMLEAR
FYFNSLTAHR
VYDVVIGDGSR
FTAQVYVLTKDEGGR
TLEEVGKEFNVTR
KADVAFEFFHK
DGVITIEEAK
VKCIGVLTSGGDAPGMNAAVR
VDEAAEALKQIAK
ITETILRDAHQSLIATR
GQNSPVDYFNKYPGR
ANAHYIVTEYGMANMK
VFWGCDLQTEHER
DLHDDAEWMAK
AIASVNECQEILK
EGMPLLR
ILNVLGSDNK
ALGFGDASYR
NVGWDYVK
FGPTVGGNLNISDETKTK
TGAISELSLSK
INDQVAGDTEATYDFSEETHSR
MKPFIFGAR
FGPTVGGNLNISDETKTK
GQNSPVDYFNKYPGR
SEMTDLSKDYIR
DLHDDAEWMAK
QDLSIQVHPADDLAK
TLEEVGKEFNVTR
MGIITDVKNALRK
TDVKTPGYSNLSAITGK
GFTTNESANYVVGGPR
KADVAFEFFHK
MKPFIFGAR
TFYGYNDMADAK
FKAGAELSAAVE
FCPTGGISPANYR
FNIGEKLEDVR
FCSTDTIAYVK
MTYTIVSESEANLKEGK
ISDKPIASDLIPSGK
LLILCNPHNPVGR
SGKLFVNSPNALEGNEISK
QDAPAAEQTEQQAAPAAAQAAPAAAPAAEEGGIHKEIK
SGKLFVNSPNALEGNEISK
FNIGEKLEDVR
EDNQLVVMDPK
LKTGCVSDVMDLR
FGIPYAK
EKGVNLVLAVDAK
ANVVILGGGNVGTNACK
LKDVVSGYVLER
LIDIYSSTAK
TEWVYVR
LFNELGPR
ILNDNLITEK
MQGSVTEFLKPR
VMDLTATCMCK
TGQKVYLNFGNGTGRIE
YSNGTLPSFGR
SKGITFSTPTEIVSK
TDVKTPGYSNLSAITGK
VNVELTDGLQK
TAVAKFDETIEAHIR
AVAAQEAGKFDEEIVPVEVKK
NLCYSTTVDTTNVSQVK
EKGVNLVLAVDAK
TAVAKFDETIEAHIR
QDLSIQVHPADDLAK
ANPTIANVQNGVAAYK
IFEEIQEHGYSVR
QREAEYKDWTIEQITR
CVVLFSHLGK
GTLIDGTEFDSSYKR
CTILEVMGRR
TFTVTGYADKGTGSAEYNMK
VFDNIMAK
LKTGCVSDVMDLR
GTTAVMFCNTANVPAK
VTVYDEVEKEIKK
YFNCEYDVAGQIGKR
ALLESIAR
TCSYADAMLER
IKEWELQQSLER
QREAEYKDWTIEQITR
VTVYDEVEKEIKK
FQQTMILPDNVDKEK
VVMGEKEGTLITE
ENNPLAGCCAQVCPYGK
TFYDQFHPAVEK
YFHGPSMVVAAAEER
FQQTMILPDNVDKEK
GLSELRSFDSIDNAPEEKER
SEQYEAHLDFPVNK
INDQVAGDTEATYDFSEETHSR
TGQKVYLNFGNGTGRIE
VATEFSETAPATLK
TYLSISVK
SLSNLIENR
FTDDCFIK
FTAQVYVLTKDEGGR
LTVNVSHLGLGK
KGEDIMELGKDEYVYK
LTVNVSHLGLGK
IKEWELQQSLER
YDVPVFAHCEDRNIVGK
FKAEVYILK
VMIHQPMGGAQGQASDIEITAR
FNGSGGGEAQDGDGGDLIFAHK
HSFSIGYFNEK
IVQDADAIYREEIAK
SYYALAESVK
ELRIPLADPK
CVVLFSHLGK
VMIHQPMGGAQGQASDIEITAR
TQLITIDGR
FKAEVYILK
IDAETFTVEK
LANEIIDASNGAGASVK
ESSILMYR
ENDENGLYELQEK
KFMASIEAALEKGDVEAAK
FGLYEPSHGSAPDIAGK
IVELDLNADEKAK
KAGAIPVDVIDMRDYGTMNGK
TYLYQGIAER
VNYKGTLIDGTEFDSSYKR
KGEDIMELGKDEYVYK
FTAQVYVLTKDEGGR
SKGITFSTPTEIVSK
QLHFGVK
ADINAEDYMR
GGIVKIEY
SNFNMLEAR
VYDVVIGDGSR
QEIINLKDLNEK
KLAVVPILR
MQGSVTEFLKPR
TPAILVTKDVNLR
IIDIATWNRK
TKMENGFDLTNYDER
IVINQGLGMAVADKK
ELMNQQAPANIMK
INALPEAPNEVAER
TPAILVTKDVNLR
SNGLEHMAIFK
ILNVLGSDNK
TKLKDVVSGYVLER
LRDIEIDTPITK
TKMENGFDLTNYDER
DHSLVEEMVR
GEHMDFIPGSYAQIK
FNIGEKLEDVRVER
ITETILRDAHQSLIATR
YVEGAKPWGEKCDIALPSATQNELNGDHAR
LTNQKEVNSYIPGEGHNLQEHSIVLVR
SPMHDFEHQPEHDLFTQWR
MKPFIFGAR
ISDKPIASDLIPSGK
PKDATPLDSLPVGR
IGIGMGYVKPEYAK
MIKVGINGFGR
GFTTNESANYVVGGPR
FGPTVGGNLNISDETKTK
GYDLCLDSSR
INDQVAGDTEATYDFSEETHSR
IDYLSVR
NVANMLNNLNVKK
TEWVYVR
MQGSVTEFLKPR
CSYFFGK
SKGITFSTPTEIVSK
VISGEEIGTVVHN
AQLTTAQQNYSFTQVK
RTDAEVIEQCPWAATGK
IELAEEAKQNIIESR
DYDADAQPNASGAQYNFK
NVANMLNNLNVKK
QDAPAAEQTEQQAAPAAAQAAPAAAPAAEEGGIHKEIK
CVVLFSHLGK
FNIGEKLEDVRVER
ILADGGSIIIGSHLGRPK
AVAAQEAGKFDEEIVPVEVKK
IYDELIGESK
RTDAEVIEQCPWAATGK
SVEPGKWGVIYNPK
ANPTIANVQNGVAAYK
FGPTVGGNLNISDETKTK
MVFTALIICNEGK
NAQQSAVESPLHGVLNDTR
ATSVFSEEEKELLRK
SQFFYIHPDNPQQR
GFIEELSAHCEK
KVSGIPNLHDFNCGLK
FQQTMILPDNVDKEK
VTVYDEVEKEIKK
ILADGGSIIIGSHLGRPK
SLEEIIR
AQLTTAQQNYSFTQVK
FYCTGTTGTLIK
SGDLSLSNPDEGIR
INPAGAPTYVPGEYK
QKLNTISEEIVLK
PKDATPLDSLPVGR
MIKVGINGFGR
KGEMYLIEAASGTGK
ALLGDASDKEQQVLEQR
LAEAGAGAIVLK
FTDDCFIK
AVEALTAELK
LTVNVSHLGLGK
GRPVQFGIDLR
KGEDIMELGKDEYVYK
QKLNTISEEIVLK
LGGMVWR
FTAQVYVLTKDEGGR
SKQQIGVVGMAVMGR
VGMNMSNFTGDADTDMR
FQQTMILPDNVDKEK
FIPVYVTENMVGHK
KEADVKLSVLNGEWK
CVVLFSHLGK
FKAEVYILK
VPVLNGHTAAVFVK
TLLAQTLAR
SGNYVINIGR
AAAFADFER
IQKNPISEADVEIVR
VSNVDIFEK
TLVILKPCTLQR
AREDLILQISK
TTLDPEEALK
FTAQVYVLTKDEGGR
AFEHGITPIMCCGETLEQR
QEIINLKDLNEK
AVGESVEKPLLYYR
VLAHPASVDSIPSSAGQEDHVSMGTIAAR
SGNLGIMDYYR
IDAETFTVEK
AFRDIELEKQVLEEAHK
VEKITLNMGVGEAIADKK
VFIYPDRDFK
VNFGFDAK
YGIDANGIYAK
ILNVLGSDNK
FVEGIQGDGEVMK
AVGESVEKPLLYYR
AHSESIWVETERPISVEEAR
FNIGEKLEDVRVER
TLVILKPCTLQR
GAVFANPAYVQIHPTCIPVHGDKQSK
LAFALSK
VNTQEADAPDYVLQR
VTWMDDKGNIQTNMGYR
YVEGAKPWGEKCDIALPSATQNELNGDHAR
AENPFFR
NIGAALQIDQANADKNIAQAK
IDHIFVSPSFHVK
AIEAGISVYNR
TGAISELSLSK
IQISDKADQHIFNGLADKVK
GIEQPSSVNPYLK
GGTILFTAR
GFTTNESANYVVGGPR
IFVTGGAEGIGR
AGDQIQSGVDAAIKPGNTLPMR
MKPFIFGAR
LTNQKEVNSYIPGEGHNLQEHSIVLVR
GNFDPTYLTHAAR
VISGEEIGTVVHN
AQLTTAQQNYSFTQVK
RTDAEVIEQCPWAATGK
AVDVLLEGK
CSYFFGK
QEGSVPFIR
IEPGCFIR
WLTPAYDAETQAEVKR
GLTLADMVRK
YDTMHGQFDGTIEADVENSK
EYGEEMEKGFNLR
ILADGGSIIIGSHLGRPK
RTDAEVIEQCPWAATGK
EYGEEMEKGFNLR
SLLFTEAMTKK
CVVLFSHLGK
GSEAGKEETIQNFEVTYYRPEGK
HIGPDVDVPAGDIGTGAR
VTADKEGYKTFIIPDNVGGR
GVNVLADAVK
AHSESIWVETERPISVEEAR
QDAPAAEQTEQQAAPAAAQAAPAAAPAAEEGGIHKEIK
YDTMHGQFDGTIEADVENSK
NIGAALQIDQANADKNIAQAK
IIEEVPAGHAPEKVLGPMEAVK
HPFDSFICAK
SGDLSLSNPDEGIR
ATGVGYDELATVNGK
AKFDELTHDLVER
SLLFTEAMTKK
FVNILMVDGKK
AKFDELTHDLVER
WGYELAQR
EIIGAEYKVEGDLR
FYCTGTTGTLIK
ILADGGSIIIGSHLGRPK
INPAGAPTYVPGEYK
AYFTDGYDGFNHLHHLEGGCEK
GANIPKEELDSIQGTGYEGR
LGGMVWR
AVEALTAELK
LYAPFSGYVQKR
YDVLSGDEYR
GRPVQFGIDLR
VGMNMSNFTGDADTDMR
APVILGVSEGAAK
MATIDKLTNDGTYSNLSK
VEGTPMDFTSPK
SIANLLK
QASSMEPGNPEYSNLVNR
FTAQVYVLTKDEGGR
ANVVGTPGSGFGAHGEGYFR
MRNVTLILDDGSR
IAALTDKEKENLFYQVK
FKAEVYILK
ELGMPEHLITR
VTADKEGYKTFIIPDNVGGR
QVPGIPEAMR
FGSASVLLK
TLECCSGDLADLK
LAAEKIEAGKAYSLKEAASLVK
FADIIVK
TTLDPEEALK
AVGESVEKPLLYYR
MDELGFGNCTNTR
MATIDKLTNDGTYSNLSK
STLLSAISAAKPK
LVEDFFGKTPSK
RYDIDPIIDR
VFIKPASQGTGIIAGGPVR
GKSVDEIFA
VFIKPASQGTGIIAGGPVR
FTAQVYVLTKDEGGR
NEVFVTQNLTEK
FGIPYAK
IVELDLNADEKAK
VAVMIGHQDLLAK
SGIMCTIHAYTGDQMTLDGPQRK
AHSESIWVETERPISVEEAR
AVGESVEKPLLYYR
FAPSPTGALHIGGVR
RYDIDPIIDR
AGVLETDFR
YGIDANGIYAK
LYAPFSGYVQKR
QKDYQLYEMVER
ILNVLGSDNK
VAALEGDVLGSYQHGAR
ASDYEILTCR
AYSMANYPAEGDRIMLTVR
GVADDKGPLMAGYYAAK
GRLDGTLSQDGELNPDSVAR
SGNLGIMDYYR
TDAQTVLSYAK
LAFAGLK
QKDYQLYEMVER
VIASSPSLNQVNIK
QREVYEIQNAMHLESVK
GEFVAVMGPSGSGK
NIHEACVQYGTEADGYVNYVK
AENPFFR
NIGAALQIDQANADKNIAQAK
VNTQEADAPDYVLQR
GVADDKGPLMAGYYAAK
MSGNYVINIGR
FNIGEKLEDVRVER
QEGSVPFIR
WLTPAYDAETQAEVKR
CIAAFIK
GMQDKQMEVLEAIK
AQLTTAQQNYSFTQVK
AMIYNGEEFYTSK
ALWQDAAKLPK
AVDVLLEGK
KYNAQEALDMGLVNK
SLIGSLESK
SETAVQYGEEQVHIWRR
GGNTISLNAETIGCGGGK
SLLFTEAMTKK
AGENVGVLLR
FQQSILLPDNVEKDKISAK
ILADGGSIIIGSHLGRPK
GDAYCGMLNASYNLK
DFPNPWGKK
KKLNETLAANTGQPFEVIAR
IADKFFCDEEINR
ESLLDSDVTESSLYGREHK
IADKFFCDEEINR
RIPIEEDDETYPTNPYGETK
KKLNETLAANTGQPFEVIAR
SLLFTEAMTKK
FETGEGIEKKEENFAEEVAK
ELKDLGAAGLDYHMGVIKK
GADKQVIGQVAADLR
MKPFIFGAR
FQQSILLPDNVEKDKISAK
AGDQIQSGVDAAIKPGNTLPMR
NIHEACVQYGTEADGYVNYVK
VTADKEGYKTFIIPDNVGGR
DFGSFENFKK
ILFVGTK
YLVIQVK
AGVFCVGMGSK
VCPQGIPLHLFNRK
ITDENRLVAALPTIKK
VGMNMSNFTGDADTDMR
MATIDKLTNDGTYSNLSK
SITIALAGNPNSGK
YSAPDYSQSSYVQGVER
GLAAVPENEKESPFADGMTK
ADIDYATAEADTTYGK
VSVDESNNLVICMEK
ALKGQIPADYPYVVR
DVDGFHPINVGR
FADIIVK
LAAEKIEAGKAYSLKEAASLVK
AVEIYSQMVK
LGGMVWR
AATRWEMVEQLR
EGVAIMWK
QNIANLPAGTDYEQAAK
GMQDKQMEVLEAIK
ALKGQIPADYPYVVR
VCPQGIPLHLFNRK
LLNTMDPDAPGTLISNDTEKGK
FGSASVLLK
VTADKEGYKTFIIPDNVGGR
AAFILPK
FAPSPTGALHIGGVR
MDELGFGNCTNTR
NALTTLPMGGGK
APVVVPAGVDVK
AGLPIEEAAVK
LLAALEAGNTFKR
AATRWEMVEQLR
NFVVDVCGCK
VFIKPASQGTGIIAGGPVR
GIIDTIPLKK
LLAALEAGNTFKR
MYTELTSEHPIDLCR
GNNVVVLGTQWGDEGKGK
QNEPAVYEQIYK
FGIPYAK
MFPELK
SGIMCTIHAYTGDQMTLDGPQRK
GNNVVVLGTQWGDEGKGK
RYDIDPIIDR
QREVYEIQNAMHLESVK
LASEVATVLR
IIVNYVNFGDNKK
CVVLFSHLGK
ADYASTEVNIMK
VLPIINK
SIDGVYDSDPAVNPDAK
DVDGFHPINVGR
AGVTKEELSAVAFTR
APFSFDGR
AGVLETDFR
IVELDLNADEKAK
VISGEEIGTVVHN
ILNVLGSDNK
VMIHQPLGGYQGQATDIEIHAR
GMQDKQMEVLEAIK
CIAAFIK
ALAEFIK
MGTPNTFLATTK
DRALAYAAALGGAR
GFGDDVLR
TSADRILVEAGVNPDTR
LFAGNATPELAQR
LTQFLYR
TSADRILVEAGVNPDTR
SNFNMLEAR
ATGVWLEGSTPR
ALFTFSGGVHPDDGKEYAK
NIEANNKELQANAQLITSQKLEAK
SAYPIELGTRHPITIVK
FAINLK
NQYVGTALTEGDMGGTNR
AGENVGVLLR
DGQAQAMDYAAIDAAPEEKER
IIEIYGPESSGK
GIIDTIPLKK
IAILTVSNR
TKLVDMDLSVR
QHALFWADGEPNRGTFHTSFK
GYSAELYPDGEAGYK
DGQAQAMDYAAIDAAPEEKER
QKAGSIINMASVVGVHGNAGQANYAASK
DAVQPASDESNDILNCK
TAIGALAAYR
AVEALTAELK
DRALAYAAALGGAR
ANLLNPASWKK
RTPDGQEYIGKAPDQFLYK
LIDGTFPDTNR
AHSESIWVETERPISVEEAR
FQQSILLPDNVEKDKISAK
GLAAVPENEKESPFADGMTK
ALNDLAPIK
IAIAEGEAEALR
VYDVVIGDGSR
ILADGGSIIIGSHLGRPK
TGFTIEEYSK
SLLFTEAMTKK
VIAVCSYGATKEEALAQSYK
VIGYDPMVNQGER
GGGINATVVPTREASEEELMEAGKER
GADKQVIGQVAADLR
WKDVSEIIDR
GFGNFEVR
IGAVMGEEVGDTVR
YGQLIVNVAK
APVVVPAGVDVK
FQQSILLPDNVEKDKISAK
NSLTTLPMGGGKGGSDFSPR
VIKDFMIQAGDPDSK
LSGEALAGDDKTGINAHTVADIAR
DGYADGWAQAGTAR
IGQDVHFEGGSVEEAVNEGVRR
ATLLGLGLRR
ALTPLLR
ITDENRLVAALPTIKK
FVVDGLGGK
TFEVECLR
MNKSQLIDKIAAGADISK
GLAAVPENEKESPFADGMTK
FGYKNIMEVPK
KLDFLAQEMNR
IGVLTSGGDAPGMNAAIR
AAFILPK
AATRWEMVEQLR
ALVKLDGAPFK
LLNTMDPDAPGTLISNDTEKGK
IGDDFSNDCNIQVAK
DAVQPASDESNDILNCK
NPYTVFESTR
RGFLILGR
TVATDGYDAIQVGFEDKREK
TFTVTGYADKGTGSAEYNMK
IDGVEHEFSSVPGVK
GTLIDGTEFDSSYKR
YIDNSEVDETKFGLEK
APVVVPAGVDVK
LLAALEAGNTFKR
VTPEIEALTK
IVQTENFNFR
QPFIAFDVKK
GIIDTIPLKK
AATRWEMVEQLR
VAMDAIYEAR
FTIKEEQVYDLK
LLGVLSTK
VLLMHIPASPR
MGLIDLSDEKGAEK
SGMGYCGAKDIETLKQTGQFVK
NSLTTLPMGGGKGGSDFSPR
LASEVATVLR
LMDIGCYR
AIENFYISNNK
LINFSVK
FAAGSPLKLEMR
LSANDNVQPDAYIASTSK
DVSGEGVQQGLLK
GITTNAQDMLSGK
MKIALIGYGK
SYYALAESVK
VVTCSDSDGYIYDPDGIDREK
SGIMCTIHAYTGDQMTLDGPQRK
IGEIIGGSEREADYNKLMTR
SLIGPDGEQYKLPR
ISSVSGSGFVCAVR
WKDVSEIIDR
TKLVDMDLSVR
LTQFLYR
MGTPNTFLATTK
EAPIHVSNVAFYDSK
ISVVAPYVK
GITYTNFGPGMSMGHTVAVK
IDQLSSDVQTLNAK
GVEVNMPTEHGMFR
AIEAGISVYNR
HAIVVITEHITDVHELAK
MKIALIGYGK
EGYMSLLNTDQKR
KCEPGQFIIIR
GYSAELYPDGEAGYK
DGQAQAMDYAAIDAAPEEKER
TKLVDMDLSVR
QKAGSIINMASVVGVHGNAGQANYAASK
DAVQPASDESNDILNCK
AINATVNYFK
SLIGPDGEQYKLPR
EGYMSLLNTDQKR
DGQAQAMDYAAIDAAPEEKER
NATMSQRPFLTYSGDMR
VAVSNDKTLAYGATINGANTVYVYKK
AYLYHNMKEYDNAIEFYKK
FTIKEEQVYDLK
KCEPGQFIIIR
TDVYENLHAAGVVDPAK
ALNDLAPIK
IAIAEGEAEALR
GTLIDGTEFDSSYKR
NATMSQRPFLTYSGDMR
MDELGFGNCTNTR
FKAEVYILK
IGDDFSNDCNIQVAK
SQKVLDSDTKYFLIAK
FQQSILLPDNVEKDKISAK
VYRIDAMDAANEMNNAK
GITYTNFGPGMSMGHTVAVK
WKDVSEIIDR
MEVNVYNIK
VDIYTGTLGK
VYRIDAMDAANEMNNAK
KEYDEGYLLLDADRR
VMVFIPR
LPYYVNTYGFHTIHGR
IMSYAYEHTIPVTPR
LSGEALAGDDKTGINAHTVADIAR
SFTGDGGLHQMYVGAGVK
NKDAAWTFLK
TDVYENLHAAGVVDPAKVAR
GMQDKQMEVLEAIK
DGYADGWAQAGTAR
FVVDGLGGK
TDVYENLHAAGVVDPAK
TLANFITK
AVETLEDTLR
DVVIGTGAVVK
WNAPVTTEAHYVQIK
IVQTENFNFR
DAFFPQSEDLYTCKKDGK
LQYNQGNEGVTTAYELNTNGGIAKR
VYQLPISETK
SDIPVIVR
AANAGGVSVSGLEMTQNSIK
FGPTVGGNLNISDETKTK
IGDDFSNDCNIQVAK
LVADSITSQLERR
LPYYVNTYGFHTIHGR
WNAPVTTEAHYVQIK
ALVKLDGAPFK
EAFDTGVRYDFK
AAFILPK
YAVGQIICER
NGAPIIALNDSGGAR
IDPSTQYSTIDDIKTQTDASSGK
TGKQLPCPAELLR
IVQTENFNFR
GTLIDGTEFDSSYKR
TMLEAIAPK
KLLDEGRAGENVGVLLR
LLGVLSTK
GGDRVGIYYLETGASMRPSK
FNANINTVEIGCGDKAIK
KEGYEQISAIFTETADQEKEHAKR
FLDEYYGKQ
SMLILR
ALTTGNTIIMGR
FNANINTVEIGCGDKAIK
QNYEVGAEAPVEEMR
VTQFYDFYKR
IGGATYQVPIEVRPER
AGMSEQTLNTALMAPK
GITTNAQDMLSGK
IMSYAYEHTIPVTPR
LMDIGCYR
SFTGDGGLHQMYVGAGVK
TFGFISK
MKIIMLGAPGAGK
MRNVTLILDDGSRFSGK
FLPDVANFKR
GAAYNSVDIGLK
VTPEIEALTK
ITEINVAETLKDVRK
IQFGKPIIKNQALQFK
ILILGAGK
EMPLDTVGHLAK
ALQATMEKIEKNFGK
KEYDEGYLLLDADRR
FVFPGEK
GGTPYGATTIAGGDGSRQPSQEELSIAR
NPQGGIVKQEASIHISNLNPVDPK
EAFDTGVRYDFK
SGYVGNIIPR
IALIGYGK
ILDPRDTYECA
GAPQELDLPSAPK
SLIGPDGEQYKLPR
AANAGGVSVSGLEMTQNSIK
DGYAAVQLGFQDKK
IGGATYQVPIEVRPER
QVLLARPVVALSNK
SLIGPDGEQYKLPR
IGEIIGGSEREADYNKLMTR
YALADKVEAGENSITVDGK
MEKHITLPLTEELAK
KTGFDEATVMEVAR
EGFYNNTIFHR
SVMFGSLSGSK
FIKDAGADESVLTIK
TKLVDMDLSVR
VAVSNDKTLAYGATINGANTVYVYKK
KTGFDEATVMEVAR
FGGAEVFIKPASHGTGVVAGGAMR
DGQAQAMDYAAIDAAPEEKER
MEKHITLPLTEELAK
ALNDLAPIK
YALADKVEAGENSITVDGK
SLEAFEQAADGK
EGFYNNTIFHR
ISGLQQELEECR
TDVYENLHAAGVVDPAK
LLTVDEVKEISK
KGSIVNFCSESALRPLTR
VLMLEADSRFGK
LSYPMFVKPSR
MEVNVYNIK
WKDVSEIIDR
ACATAWLAAR
ALAYAAALGGAR
MMGSFDVNAKPGSMELK
QIEYKEQFVDPNEPIR
FGLTSLK
IIDACNDLSVQVHPNDEYAK
QVLPLQEGDNVIGRR
GNKINPLIGNAGVSAVPDSAR
SLESDIAVLKQK
AANAGGVSVSGLEMTQNSIK
TEQIPSDFYR
KLLKPGFDAICATIK
IIGMGGALDSSR
TGKQLPCPAELLR
TDVYENLHAAGVVDPAK
MMGSFDVNAKPGSMELK
KLLKPGFDAICATIK
KAEAMEGADFVCLR
KYDIPVVMDSAR
YRLDDNETDVEYHLVPAK
AGEVIGSALPASPGAAAGK
LLAALEAGNTFKR
SNPFLLK
SNNCSDSLPGPDAVHAFIKEEKEK
LGDIEYREVPVEVKPEVR
EAFDTGVRYDFK
FIKDAGADESVLTIK
IGDDFSNDCNIQVAK
KYDIPVVMDSAR
EGLVDIAPLNKK
AGMEAFLNK
LVADSITSQLERR
GIDFINDSK
AAFILPK
MKNEPIYNLLNSINSPDDLR
IWNDLSMYENKEQAK
IDPSTQYSTIDDIKTQTDASSGK
LAAETIDVSLPGRR
SQTVHFQGNPVTVANSIPQAGSK
TMLEAIAPK
FNANINTVEIGCGDKAIK
KAEAMEGADFVCLR
VGAESAVDINLAK
TGKQLPCPAELLR
YQGEYVAGLAVK
RIDDKFLDEYYGKQ
WKDVSEIIDR
KEPLRVILNGLGK
AVETLEDTLR
TLHAGDTVYVTGTIYTSR
TEQNLMAAYAGESQAR
FNANINTVEIGCGDKAIK
QVVAEKAQSVNMPYVIER
LLNLYEMSKPK
IQDGGVVGMGGAGFPTHVK
KLLDEGRAGENVGVLLR
TFGFISK
FLPDVANFKR
NSINYALLK
EGLVDIAPLNKK
ITEINVAETLKDVRK
ALAYAAALGGAR
VAQELGISTYTPK
GTLIDGTEFDSSYKR
QRPTPEQMMQMQTNQMVR
SGIGWTGSGGEQQCFQTTGAQSK
TPVTPHDEDIEDAKIIE
LFGSGQTVGEYADGTK
LKQESIVEKGVEVNMPTEHGMFR
EAFDTGVRYDFK
SGYVGNIIPR
MFDNLSERLER
GLLDGKTAIVTGAAR
IGMKVPGAGFEVR
SYVSGVMPYGER
RYPAFGNLVPR
YGELFYK
IQDGGVVGMGGAGFPTHVK
EANTGYKNTIDTLIK
AANAGGVATSALEMSQNSER
GLKYEAPAIFK
HTLVEPYDLSYR
NPQGGIVKQEASIHISNLNPVDPK
YALADKVEAGENSITVDGK
FGGAEVFIKPASHGTGVVAGGAMR
QAMQDITYTQCENLAR
GLLDGKTAIVTGAAR
RVPETMPPQLFEK
AGENVGVLLR
MLDEVLTPNKN
HTLVEPYDLSYR
AANAGGVATSALEMSQNSER
MFDNLSERLER
LMNNTPHIQVFDTSK
GLRNEDGTGVLVGLTK
FGGAEVFIKPASHGTGVVAGGAMR
AKIAVESYDDRIDPVGACVGVK
TRLSFESAMLR
YALADKVEAGENSITVDGK
ISGLQQELEECR
ALNDLAPIK
AIAESMSAFER
YADVGSFDYGR
GMDKLYDFANR
ANNNYTLGIGYR
EANTGYKNTIDTLIK
RVPETMPPQLFEK
LKGQTEAISIPIVK
MNNLVAIVGRPNVGK
MNNLVAIVGRPNVGK
DLGAAGLDYHMGVIKK
VNYKGTLIDGTEFDSSYKRNEPATFR
IVIVGDIVHSR
YPIPVSDINNNR
ALAYAAALGGAR
ACATAWLAAR
VTVQSLDVVR
IVDGAIVGISK
KAVEFQDILK
WKDVSEIIDR
YFPLVK
MQDIESDHKYNLVPADYDKSVALAK
TPVTPHDEDIEDAKIIE
LFVNSPNALEGNEISKCDTSSAK
EGEVYNVGGHNEETNLEIVK
MMGSFDVNAKPGSMELK
IIDACNDLSVQVHPNDEYAK
SALAEAFEIQKDR
WEGITRPYSAEDVVK
IIGMGGALDSSR
TGKQLPCPAELLR
TPGYSNLSAITGK
LKGQTEAISIPIVK
ALISLGDPK
LANELLDASNNTGASVK
IISAHREPDVFFEYAK
WEGITRPYSAEDVVK
TTPSVVAFVDGGERK
LAFDKPINKDYPFER
MEVNVYNIK
VTTAEADQSTTPAATLTPATPVGK
SAMNGTILAHTDGNTPNLMVK
AANAGGVSVSGLEMTQNSIK
KYDIPVVMDSAR
KYDIPVVMDSAR
YALADKVEAGENSITVDGKEIK
KAEAMEGADFVCLR
KAVEFQDILK
YAGVGDIIK
IGDDFSNDCNIQVAK
FGFEVAR
LGIGPQGFGGK
DMVDGAPSVVKEGLAKDEAESLKK
VYADNQLVDTYSTR
EAFDTGVRYDFK
YDTMHGQFDGTIEADVENSK
VTTAEADQSTTPAATLTPATPVGK
LFVNSPNALEGNEISKCDTSSAK
DVSEVGHWGNGAYEVR
KAEAMEGADFVCLR
VGAESAVDINLAK
KFGEGIFGADKVLSK
LYAPNQTTPSAVIECK
YQGEYVAGLAVK
TGKQLPCPAELLR
TMLEAIAPK
FGDIVIDK
NVDRFSFLMR
QLDPLVVGQEHYDTAR
ELTSKPLPEMEITQEMR
FALAVVK
AAFILPK
SSRVPTGATTQDAEVDDAKYGFVASGTLNPQK
LPDGMRENEKFPEPIVTPTTK
HHPDIIVPEIEAIRTER
RADQIQWSAGIEPGDPR
NSINYALLK
SEELGFEQVAR
TLESLQALYGHGR
YADMLAMSAK
TLESLQALYGHGR
KFGEGIFGADKVLSK
MKDGATILNFAR
SNIVGKPMASLMMQK
VSASYATAAHIDTDEANALAPGK
FGLAITDESGRVTDFEEKPEHPK
INIALTKDNDSATGTSNNDAYQAIR
MAGVQITTTEGSPDAEMK
AFGEGEADFFTSPGRTEILGNHTDHNHGK
GITYTNFGPGMSMGHTVAVK
VNTHYSSFNVEIVDSQAK
MFDNLSERLER
QMAVTNNAFFMHCLPVRR
MKTKEEIVANWLPR
LANLEEEKILDEAK
TAGYPTAAEYADEVCK
RIDDKFLDEYYGKQ
EWLMENGFQGKDGQK
TLAALLK
DLTDSTVLR
ASADMPGYTEIDLK
FLPDVANFKR
FGGAEVFIKPASHGTGVVAGGAMR
ALLTNPDGSLTDR
MGDPETESVMLR
AKGYDLVIVDTAGR
TAAILLDTKGPEIR
ALGFLSNKGTDNFSAR
IAQGEQDKLYLGNLDAR
ESQFYPTDEQLAR
AANAGGVATSALEMSQNSER
AKGYDLVIVDTAGR
RVPETMPPQLFEK
EVTGLGLKEAKEVVDGAPK
YNTYDDVTGYRGWGR
SGRLPVASGAHIVDFPVAK
YALADKVEAGENSITVDGK
YADVGSFDYGR
ALNDLAPIK
GNIIYGDLENSSK
AVLEVAGVHNVLAK
GMDKLYDFANR
GLTYSVPLK
YLLGTATARPLIAK
SIKETGAIPTYDFQASAAR
ISGLQQELEECR
AIAESMSAFER
YALADKVEAGENSITVDGK
KGLAKPIGSITQLATMR
FGGAEVFIKPASHGTGVVAGGAMR
GSGTVALDLTDAQGK
TAAILLDTKGPEIR
VTVQSLDVVR
ALAYAAALGGAR
TYAEVIGNIQR
FNYQFSGVR
ACATAWLAAR
SGMNAATFQQLEK
LTGNKWNDRVYLSYTGYPGGQR
ILPYQQADFK
THNIYSPWPEEMNR
YPIPVSDINNNR
KLASYADCYVNDAFGTAHR
WKDVSEIIDR
LFVNSPNALEGNEISKCDTSSAK
VCLGAEKIPSINVSK
TEENGKISFGNYELAAK
HTIQSEEFSFPGHTEYIEER
VCLGAEKIPSINVSK
IIGMGGALDSSR
TPGYSNLSAITGK
GGVMTMEAAQEYTR
LANELLDASNNTGASVK
IIMLGAPGAGK
YNTYDDVTGYRGWGR
KGFCSLFIEK
EKGYEVYAACANTGGFSEEQLKTNEENAYK
LTGNKWNDRVYLSYTGYPGGQR
INIALTKDNDSATGTSNNDAYQAIR
HIAAPNETVSTMGFEAATR
DMVDGAPSVVKEGLAKDEAESLKK
IMGIGPVASTR
QRPYDIIADPTVTPK
KYDIPVVMDSAR
VTTAEADQSTTPAATLTPATPVGK
RMGWFDCVASK
MKGIFPIDKFR
SSSILPSITNK
FVPVIDSPSR
FQGGPNAGHTLEFEGQKYVLR
VSNEDDLHASLDVMAK
FESEVYILSKDEGGR
KLASYADCYVNDAFGTAHR
FTGNEAGKALVAAGPKL
MNIPVYTTAR
KFGEGIFGADKVLSK
YIFGVCR
QLDPLVVGQEHYDTAR
VGAESAVDINLAK
AQDYEAIIIADHGNADR
IDNELFPK
IEKNVMNFLSK
THNIYSPWPEEMNR
NVDRFSFLMR
ATPPFKYQPMFEK
FESEVYILSKDEGGR
VTTAEADQSTTPAATLTPATPVGK
CGGAGLGGCLTPTGVGTDIEKGK
TLESLQALYGHGR
TLESLQALYGHGR
SQVGTLYGTLAK
WGLGNISK
KFGEGIFGADKVLSK
WLVNYSR
TVEKDGYAAVQLGFQDK
EVGYMFGMYKK
NGAVVECVSGFPER
TVEKDGYAAVQLGFQDK
QTGHITLEECQQKTQDNYPLVR
QRPYDIIADPTVTPK
RYPAFGNLVPR
TAGYPTAAEYADEVCK
WWDFGRK
KFVDVQVIFHK
MAELGTQLAHVDGGVPNMR
FGKTESGNIWLDPR
AIKDIDIDDNAFK
LYAPNQTTPSAVIECK
DLTDSTVLR
HFDGTTGFIYASPGR
MSEYGLQLR
IEKNVMNFLSK
TAAILLDTKGPEIR
AIKDIDIDDNAFK
TLAALLK
HGGAFGFFAANR
YGFVYVDREEDENSGTLNR
HTIQSEEFSFPGHTEYIEER
AVLEVAGVHNVLAK
ALNDLAPIK
MVNYKDLGLVNTR
RVPETMPPQLFEK
LYVEAWK
EVGFMFGMYKK
LSWSAEEVDEKLK
IAYVGFNTGEEQR
VIEDAGNPASLSAEKGEALVCR
KLASYADCYVNDAFGTAHR
KGLAKPIGSITQLATMR
LSWSAEEVDEKLK
NSLTGLPIGGGK
ACATAWLAAR
WYVVDAEGKTLGR
LGSVMDGVFHR
LTGNKWNDRVYLSYTGYPGGQR
SIVADKYGKEIADNTSILYGGSCKPSNAK
SAGAYGEIMASGYNCR
FAVDFAK
GIVKDTTGEPVIGANVVVK
ICPFGAMEEKDGKLEINSACK
TYVKGTQFVSNASCTTNCLAPIAK
LYNDAGISNDRILIK
HFDGTTGFIYASPGR
TGEATNYSITVIK
MVNYKDLGLVNTR
AAHLPEQMIQNIAK
KGLAKPIGSITQLATMR
IIMLGAPGAGK
FGSFDMLHEK
GIVKDTTGEPVIGANVVVK
LSGSVTVGETPVIR
ALVPLVR
YALADKVEAGENSITVDGKEIK
QRPYDIIADPTVTPK
TALQSELGLNQDPK
YALADKVEAGENSITVDGKEIK
LGSVMDGVFHR
QFHFVDSEHEVNNYLK
FESEVYILSKDEGGR
ALYNVIPEK
LKGASLASVMGATLATKR
VSNEDDLHASLDVMAK
KYDIPVVMDSAR
GYSAELYPDGEAGYK
HNGTIYLMDEIHTPDSSR
YIFGVCR
AKEILFNIDAR
GGVGNMFYDDAK
AVVEVTPVLK
MIAITANQAIAAK
FVEPLITK
IEKNVMNFLSK
YFEVGSCSNLGDAQAR
IDNELFPK
FIKHFDGTTGFIYASPGR
FNPTDNINLR
SLGLDPVYMGIDKK
KFGEGIFGADKVLSK
TLHPDNMAAGPASYGMTDTMGR
EAMEHGFAMITEER
VSLGYTDDNGIVK
SQVGTLYGTLAK
QDAPAAEQTEQQAAPAAAQAAPAAAPAAEEGGIHK
TLESLQALYGHGR
SIELSSMGVR
AIVDEGVVIR
TLESLQALYGHGR
GASGLYELGETVSGR
WGLGNISK
AFEYLVK
TLHAGDTVYVTGTIYTSR
ATACPTVYLLHGFGGHAK
VGLINSGGESHGESDLHDAVVTAVVNKR
FIKHFDGTTGFIYASPGR
RYPAFGNLVPR
TAGYPTAAEYADEVCK
LYDPGFTTEFRK
RVPETMPPQLFEK
DLKFEEDFSK
IGDDFSNDCNIQVAK
DGWNNMNDVIVK
HFDGTTGFIYASPGR
MSEYGLQLR
TLHPDNMAAGPASYGMTDTMGR
AAHLPEQMIQNIAK
QYYTVFDR
QSGAYLLGSASEYK
ADIDYNTSEAHTTYGVIGVK
NTTIIIPEHNIPAFKPAK
MADFSEEALEKVK
AAGVSVQNVSGTFGTAPK
AIGEAKDDDTADILTAASR
AKGQSLQDPFLNALRR
FGGSSLASAEQFR
ADIDYNTSEAHTTYGVIGVK
MVNYKDLGLVNTR
LSWSAEEVDEKLK
YMNGAATNPDFDVVAR
LSWSAEEVDEKLK
AIGEAKDDDTADILTAASR
EVFDASLAPK
DLKFEEDFSK
ALNDLAPIK
YGIVIYR
GSQPIKDGEEVLGKLTK
GLDGAMASMDKDVYSR
LYDVQEAVSVVKK
GTYLDFR
RLGADEVYIVYR
MVNYKDLGLVNTR
AAHLPEQMIQNIAK
SIVADKYGKEIADNTSILYGGSCKPSNAK
TNGILLPHVIR
HFDGTTGFIYASPGR
VYLSYTGYPGGQR
LKGASLASVMGATLATKR
LGSVMDGVFHR
QIISDYDLSMAK
LTPDKEFDNEVAFR
QWGSPTPGHPEVDIMR
APQWTGGGVVFAPKPR
TVAKVDEAAEALKQIAK
YALADKVEAGENSITVDGKEIK
GFGIAMHTLDGGR
DGIQLIAK
QRPYDIIADPTVTPK
LVADILR
TALQSELGLNQDPK
TLDISAVSFHK
RADVYDLRPLLR
MAFFNEMGCR
DYAPFVR
KATNFGFQFYK
SCMGLHDVYEPLDPPYRR
NGPTLFCPPIGHVQK
EKAEFPIVLK
GGVGNMFYDDAK
AVVEVTPVLK
GFGIAMHTLDGGR
YFLIAK
GGVGNMFYDDAKLSR
ADLSCIIK
LKGASLASVMGATLATKR
YIFGVCR
KGESTLKPSIDLVGKI
ELPAATTVLSQK
SLGLDPVYMGIDKK
TLDISAVSFHK
GYSAELYPDGEAGYK
MLLAHGFLR
HNGTIYLMDEIHTPDSSR
LTPDKEFDNEVAFR
QIEYKEQFVDPNEPIRLNK
EGMAGVTVGVTYK
VSLGYTDDNGIVK
ASINLALAAR
TLHPDNMAAGPASYGMTDTMGR
QMAEFDNFR
IDVLRGPQGTLYGR
VDGLHYFSDNKDVDGDQTYMR
SLGLDPVYMGIDKK
GDLGIEVPQER
IIGMGGALDSSRFK
LYDVQEAVSVVKK
YAGVPDSELPRTESLKDTIGR
NIIPPRDIQEAMEK
TFVFVR
QELVYPLSQHIGAPAK
SGSNDANPEYIAQLR
EVGFMFGMYKK
GGVGNMFYDDAKLSR
TNGILLPHVIR
SIKPNVISAANAVTLAK
SVGMVDDAYNAVK
WGVIYNPK
IIGMGGALDSSRFK
IVRLPLNQVGSLNK
KGESTLKPSIDLVGKI
IGEAGEFDYSGSQALK
TLESLQALYGHGR
VGLINSGGESHGESDLHDAVVTAVVNKR
NLSEEQILQSAR
TAGYPTAAEYADEVCK
TLHPDNMAAGPASYGMTDTMGR
VDGLHYFSDNKDVDGDQTYMR
IASANLVTFK
APQWTGGGVVFAPKPR
GTNIQVGAENMYYEEK
YKPNFTPHVDCGDNVIIINADKVK
IALLYYADGEKR
EIDETMIALDGTPNKGK
SATAGLEGEGIVVDR
AKLDKTLGSIADLTR
SIKPNVISAANAVTLAK
RADVYDLRPLLR
GVNPNAFDGRGNYALGIK
GLTFTYEPK
MVNYKDLGLVNTR
GICFVGTTGVGK
FGVINISK
IIFSLK
AIGEAKDDDTADILTAASR
ASGAYTGEVSAEMVASTGAK
ISICVPSGVTEVEKK
AKLDKTLGSIADLTR
GFNWGEPDHFR
FIKHFDGTTGFIYASPGR
EYKDLDDLMK
AAGVSVQNVSGTFGTAPK
EVFDASLAPK
AIGEAKDDDTADILTAASR
GAPEGFVAPVTPGR
CDFNVPLQDGK
LMDIGCYR
VEAGTLGAFDPK
ASEAVEALELK
IALLYYADGEKR
LSWSAEEVDEKLK
IVRLPLNQVGSLNK
VRYLESLIQH
ALNDLAPIK
LKTVSVAGLLAK
GTQTEKNLLTSFAGESQAR
MFGYLMEKEVK
VKGEGDTIGGTLTCVIK
EIDETMIALDGTPNKGK
VYLSYTGYPGGQR
YSLSPEALQAR
KLLVILPEANK
SGDPETVYTITGYADAGTGSSKGNER
MEGVGEASNYSNNGGSSWAVTSNCK
MVSPLAYIHPEAK
LKTVSVAGLLAK
VAHREGYPEIGLYWEK
ADLNNENLEALEK
SLGNCIYLSEEPEEIQKK
ASVCLETQKYPDTPNKPEWPSAVLRPGEK
YNSSIMDQVYK
TLHAGDTVYVTGTIYTSR
MEGVGEASNYSNNGGSSWAVTSNCK
QVEKLEDVLTVK
RADVYDLRPLLR
IIGMGGALDSSR
MAFFNEMGCR
NFYNGTSGTELMGK
AQLAFLK
RAYYGETVAILEEK
RAYYGETVAILEEK
VIVAHLGNGSSISAVVNGK
STGNLPVPLHLR
QVEKLEDVLTVK
SLGNCIYLSEEPEEIQKK
VIVAHLGNGSSISAVVNGK
TLDISAVSFHK
TREEFMNLIQHGRV
YALADKVEAGENSITVDGKEIK
ELSITPTEVTSR
LLFQSYR
GGVGNMFYDDAKLSR
GGVGNMFYDDAK
NGPTLFCPPIGHVQK
MVNYKDLGLVNTR
EKAEFPIVLK
GVTALNDEQTNQVRDEVWR
SIVADKYGKEIADNTSILYGGSCKPSNAK
NGPTLFCPPIGHVQK
VAHREGYPEIGLYWEK
EVDEIKWENVGYK
QLIDACGGLPEDTGK
IVEEEQDQLKIIEER
ASYEYLPLGHYQAAGK
ILADGGSIIIGSHLGRPK
EGMAGVTVGVTYK
IIGMGGALDSSRFK
ISGVVVGDDESGNIYK
VGLFGGAGVGK
AWIYNGEVLPTKGTK
ELPAATTVLSQK
KGESTLKPSIDLVGKI
AWIYNGEVLPTKGTK
IVVDEPSVVALDRR
MLLAHGFLR
MRPGSVIVDVAVDQGGCCETTK
VMALYKENVTTPDANDKAMYGLK
TLHPDNMAAGPASYGMTDTMGR
VYNSTEDGQFADTDVTVNCDGR
DGVTYKEVAGSPSEQEELEKSYEHLCK
QLTLDRDPHGNVQVSLIETEK
IVRLPLNQVGSLNK
TFVFVR
SIKPNVISAANAVTLAK
QMEASLYTLK
ATGAIVSGPIPLPTHK
NALTTLPMGGGKGGSDFSPR
SGDPETVYTITGYADAGTGSSKGNER
RVEVYMYASEQMIKDAQAASN
SADELEHAWEYGCSGSR
TLASHALCIFGDHQDVMSAR
GRLSFGGLEVKD
GVTALNDEQTNQVRDEVWR
IALLYYADGEKR
GTNIQVGAENMYYEEK
IGIENNLSLQGK
YKPNFTPHVDCGDNVIIINADKVK
TLHPDNMAAGPASYGMTDTMGR
FGEGIFGADKVLSKK
AKLDKTLGSIADLTR
SIKPNVISAANAVTLAK
ALISQGCDVIGQHCDTPNPQLEAEK
VIVPLVNR
IPSISALPEHHDDMLACAQR
HFDGTTGFIYASPGR
GLTFTYEPK
FGVINISK
YLAGAVPVVDGK
IVVDEPSVVALDRR
YVILPGDPK
MVNYKDLGLVNTR
TEMWYVVDADKGAK
ADTIFEKPSFREPIMK
GTQTEKNLLTSFAGESQAR
TEMWYVVDADKGAK
ITSEVAVFAKGE
SADELEHAWEYGCSGSR
CPAGISHPMVGLLAR
VGGHGGMDYIMDYR
VLSMYQDPAQREQEIKNISSVYK
GAFGEAEAEAKFEAWKNNK
VEAGTLGAFDPK
GAPEGFVAPVTPGR
ATIEALSEMR
CDFNVPLQDGK
IALLYYADGEKR
VTVQNLQVLK
VQFENPVEPEQVR
TLESLQALYGHGR
VDYKGGVGNMFYDDAK
FGGLNPGAAEGETSGTAITR
IEGPMDAEEREKQMLCLK
LSWSAEEVDEKLK
TYVKGTQFVSNASCTTNCLAPIAK
TPPCADLIIEK
GTQTEKNLLTSFAGESQAR
VAHREGYPEIGLYWEK
SLGNCIYLSEEPEEIQKK
CPAGISHPMVGLLAR
TYVKGTQFVSNASCTTNCLAPIAK
AAIFNGFK
ADLNNENLEALEK
QTTEKENEFSMSMQIRPR
TARVPESIITFR
ADNDLAGMMER
YSLSPEALQAR
LLTPIDVNKNNIKDTVIK
TYAEVIGNIQR
TASFEDIEGSYK
NLGEVLKEAGSSYEK
YIFGVCR
MAFFNEMGCR
RAYYGETVAILEEK
SYGVGLTLR
VGFEGGQMPLQR
IIGMGGALDSSR
SLGNCIYLSEEPEEIQKK
YVTDIIGQNSVK
IGDDFSNDCNIQVAK
KAAEAAEKAAAEAPAEEATEAPAEEAAATEAAAE
VAHREGYPEIGLYWEK
AIVEGINMVSK
TARVPESIITFR
YLSANCFGDYQTR
ILFYTGLTHK
MVNYKDLGLVNTR
GSLADVLK
YFLIAK
GVTALNDEQTNQVRDEVWR
GAFGEAEAEAKFEAWKNNK
AASEAVKDAALSCDQFFVNHR
AWIYNGEVLPTKGTK
VDYKGGVGNMFYDDAK
EIVSPAYQGEVIR
QYYTVFDR
GGVGNMFYDDAK
TRADHANTMNQLFAAYAR
LALEEFGSK
IYYQEDCNMALLEGKK
NAADGAVILVQNTR
GGKADVAFVVDPDVDR
LMCCLKNEEETYEELNR
AYQFMADNGYNSVK
NGSAMLFVSAK
AIKEVFGDHAYELNISSTK
FAVVDGQNVVVK
IPTDNVHLLIR
TRADHANTMNQLFAAYAR
MKVSIISFSR
LAPDGMLLDIKPEGGD
SEAIVMNPSVTVR
YCEVVSGATHLPVIAK
NFYNGTSGTELMGK
IYAIPGNPGIAK
SADELEHAWEYGCSGSR
IGIENNLSLQGK
FFAHQYNHIQPDIITVAK
LAGILLSK
VESSKDFLIATLKPR
AYKYQSLASGFMNR
ALISQGCDVIGQHCDTPNPQLEAEK
VDGLHYFSDNKDVDGDQTYMR
AIGIIDKNPEFSDVR
GTNIQVGAENMYYEEK
TEMWYVVDADKGAK
TEMWYVVDADKGAK
ILFYTGLTHK
SLILQPDVAK
MVNYKDLGLVNTR
YNYGDLESMR
TLHPDNMAAGPASYGMTDTMGR
AYKYQSLASGFMNR
ISGVVVGDDESGNIYK
FFAHQYNHIQPDIITVAK
RQLIELLEK
VDYKGGVGNMFYDDAK
CPAGISHPMVGLLAR
GAFGEAEAEAKFEAWKNNK
VTVQNLQVLK
AIGIIDKNPEFSDVR
VEAGTLGAFDPK
GAPEGFVAPVTPGR
ATNFEEVCYGYNKEEAMEEAAR
TYNSAISVGEDKNPIETVAEK
GDNVTVEGINAAMK
SKVVDLLGDKTSYYLDHTCK
DETSENTVWWTSEEYKNDNKPVDAK
TYVKGTQFVSNASCTTNCLAPIAK
CPAGISHPMVGLLAR
VAHREGYPEIGLYWEK
AYLVNTGWNGTGK
TYVKGTQFVSNASCTTNCLAPIAK
YCEVVSGATHLPVIAK
LQVFNSSVGVR
AAIFNGFK
TARVPESIITFR
SLAPLHNPAHLTGYYAFK
GFGSFVVK
SAFNFIHACTPVMMR
IALLYYADGEKR
FGGLNPGAAEGETSGTAITR
ENHLDVGFAYDGDADR
VDYKGGVGNMFYDDAKLSR
NIHEACVQYGTEADGYVNYVK
LPVWNVK
NAADGAVILVQNTR
RAEAVRDLMVNEFGVPASQLK
IREDFPILSR
AALADNNTHWICGDLR
SVQVKEDIVEQDPFEHGIR
EIEVLGTCDNTYPLQKK
AALADNNTHWICGDLR
SAFNFIHACTPVMMR
FGVINISK
EEPAAGQQAEAQPQGAIPEGTVLGDGHIK
TIVDDCYNANPVSMK
VAHREGYPEIGLYWEK
TARVPESIITFR
IGQEVAITVDAISKK
CMFTFK
GTILAHVDGGVPNLR
FQQSILLPDNVEKDK
GTILAHVDGGVPNLR
GTPLVTISSHNIADGDPVQR
GSLADVLK
AIGIILAGGNNNK
FQVFGADAMRGPR
GGVGNMFYDDAKLSR
QKVVPGDTLLFR
EIEVLGTCDNTYPLQKK
SLITAGLCR
VDYKGGVGNMFYDDAK
EIVSPAYQGEVIR
VANYFGKEFLR
LIPFVW
QIFTEYLTANGHR
ALNDLAPIK
SQVGTLYGTLAK
ILVVEVQQHIGENTVR
VLAEQDLNIDAIKR
AIKEVFGDHAYELNISSTK
TYNSAISVGEDKNPIETVAEK
NIHEACVQYGTEADGYVNYVK
FAVVDGQNVVVK
NGSAMLFVSAK
ILVVEVQQHIGENTVR
IGQEVAITVDAISKK
AIKEVFGDHAYELNISSTK
TRADHANTMNQLFAAYAR
DALAPHISAETIEYHYGK
VYHTTILPFTR
AAEMSLASCYYNTNSAR
FNKETSEILDDDIPR
NAADGAVILVQNTR
RAYYGETVAILEEKVK
DPEPPSIDYVK
VTNSWFNPNEETNAAK
VVEVPVGDAMTGR
LAGILLSK
GIANSILIK
AGGADPASYINDLRK
VESSKDFLIATLKPR
LNDKFNLFAGK
IAIIGENLNIRR
FKFLATDIK
VLAEQDLNIDAIKR
TFVFVR
GFDDCFYVPHSR
TLHAGDTVYVTGTIYTSR
FNKETSEILDDDIPR
LAGNKADIWYLR
TEMWYVVDADKGAK
MVNYKDLGLVNTR
SVDVEAWSPR
VLYPVKEVPTELAGK
SNNQIYIITHQNAPNVMR
LNDKFNLFAGK
LIDQATAEIVETAKR
AIGIIDKNPEFSDVR
AGGADPASYINDLRK
DVTIKEADGTATFAPEDLKDGGNGVNR
VADDLEQAIANHEVR
TQQIEELQKEWTQPR
VLYPVKEVPTELAGK
QSENYFNNETKLTQCWK
LPFVMK
LNIIRDYEVVEK
VDYKGGVGNMFYDDAK
MISLNIEK
FVVEPLER
STLFNSLTK
ATNFEEVCYGYNKEEAMEEAAR
VADDLEQAIANHEVR
QSENYFNNETKLTQCWK
LGNTYPEITQMQTR
VEAGTLGAFDPK
CPAGISHPMVGLLAR
LTNLGILK
ADVSSLDEVCEVCK
FDHNFEAVQQAVAAGK
YLDYQVNIGNK
GFDDCFYVPHSR
VAHREGYPEIGLYWEK
TYVKGTQFVSNASCTTNCLAPIAK
TYNSAISVGEDKNPIETVAEK
FQQSILLPDNVEKDK
CPAGISHPMVGLLAR
SRLTLNYEIIGK
YCEVVSGATHLPVIAK
AVVDAVKIPVTVK
IGSDKLSPQEEMNLSYLASK
MKLYWVDER
GDILTLVKPR
EALTGASYIVSSGGAAR
HFDGTTGFIYASPGR
CGHKPLALIGGATGMIGDPSGK
NIHEACVQYGTEADGYVNYVK
IGSDKLSPQEEMNLSYLASK
RAEAVRDLMVNEFGVPASQLK
EIEVLGTCDNTYPLQKK
YVVMSAPSKDDTPMFVCGVNEK
VDYKGGVGNMFYDDAKLSR
QQEMLAHGLEEYNGIGTR
SNNQIYIITHQNAPNVMR
LLNDTDMAIIDKR
AALADNNTHWICGDLR
TLESLQALYGHGR
TYVKGTQFVSNASCTTNCLAPIAK
TGFDEATVMEVAR
AIGIILAGGNNNK
IGQEVAITVDAISKK
FDHNFEAVQQAVAAGK
HGYNIGLSGFTPAGTAK
VNDGEGQVLLTYK
EVEELKQLLNK
EVEELKQLLNK
EKMEIFGCIGKA
VAHREGYPEIGLYWEK
HFDGTTGFIYASPGR
IGSTGMVPVFYHK
ATLIKVDNAYESLAK
FLNTNNLTGDIEEEGNHTK
LDNVIFR
STPKDHGLENLIEGELRPGMK
TTVDSLFK
VDYKGGVGNMFYDDAK
EGMAGVTVGVTYK
LLKPGFDAICATIKEK
IETALELAGSPK
IVDLLGGK
ATLIKVDNAYESLAK
TIGVLTSGGDAPGMNAAIR
LLKPGFDAICATIKEK
VDYKGGVGNMFYDDAKLSR
MLDAGMNVMR
TYNSAISVGEDKNPIETVAEK
YVVMSAPSKDDTPMFVCGVNEK
FIDANIDAASYTEKVK
FAVVDGQNVVVK
HVNVYDILNSNK
GDILTLVKPR
TNTFGAVFR
CDFNVPLQDGKITDENR
TEEIFANVIKESK
INFVLAK
VDWAAIEQK
CDFNVPLQDGKITDENR
NIHEACVQYGTEADGYVNYVK
AFETLLK
AAEMSLASCYYNTNSAR
GCQVTVYPAFTK
FNKETSEILDDDIPR
AGGADPASYINDLRK
GIANSILIK
EKMEIFGCIGKA
NFLAETGDIR
ILSTDEATPWK
AITMVDELK
VVEHESTSSILGMVDKVK
MGAGLKDTVVLAISK
FTFDTQKQILATEGK
AKVGIVMGSDSDMPVMK
MKEFPNMTYTINGYADSATGTPSINQK
AGGADPASYINDLRK
SNNQIYIITHQNAPNVMR
FTFDTQKQILATEGK
TSADMVVMAYHDTYK
GLPFLHMK
VIAVDDQFVNAK
TASATGDPGSMAEINIR
EAGKYAIGVDSNQNDDKTGVVITSALK
TEMWYVVDADKGAK
SRTNFDTLLEAGCHFGHLKR
AVIELAGIKNIR
MDFEERPIPQPKDDEVLVK
LPFVMK
VADDLEQAIANHEVR
VDYKGGVGNMFYDDAK
FVVEPLER
VADDLEQAIANHEVR
PATYAEICAAMK
QVEEMLA
GMPTAIIMK
ECGCPTCMAFSMK
VGDILHNFEQKYGAAK
ILVVEVQQHIGENTVR
NGYGLLHSNPPQITNSLK
GDILTLVKPR
GVSVEAEVGSIGGEEDGVVGKGEVADPKECK
ALDAALGQIEK
TYVKGTQFVSNASCTTNCLAPIAK
VAHREGYPEIGLYWEK
FKPNTDVVNGLMAR
EGTPWTGFK
CPAGISHPMVGLLAR
YYYPQVTEAVR
MISLNIEK
ALAQLPDSCAASAECLQK
IQQGSAWWFNDHK
IGSDKLSPQEEMNLSYLASK
VDYKGGVGNMFYDDAKLSR
YVVMSAPSKDDTPMFVCGVNEK
GYKLITPEVES
VGGATFQVPTEIRPDR
IFIINPK
LGYPTKVEGSSTLLLSACAPQAQHVK
HFDGTTGFIYASPGR
TSADMVVMAYHDTYK
MEQIIECNNLTHYYGK
TLHPDNMAAGPASYGMTDTMGR
MEQIIECNNLTHYYGK
TLNPDECVALGASVQGGK
GRQDIDIYPQVGGTLTK
IGQEVAITVDAISKK
INVNTECQLYFQEATRK
ALNLDAIHDTVHEMCKDEAR
VIADHNLLLIK
IGSTGMVPVFYHK
QSCEAAVAAIQK
NGYGLLHSNPPQITNSLK
MGGQLGGDRVTVQNLQVLK
MICPLHGPVWR
CSVAGLDAHGTLAEAAVNETGR
MGGQLGGDRVTVQNLQVLK
SPIILGVSEGAGK
LLKPGFDAICATIKEK
VDYKGGVGNMFYDDAK
LLKPGFDAICATIKEK
VDGNAAVDFENIDKAPEER
IQQGSAWWFNDHK
LYDYSLVTSEKLK
VDYKGGVGNMFYDDAKLSR
ELNTNLIEAAKEK
VDGNAAVDFENIDKAPEER
DLKDVDDANIGLAGSPTK
ATLIKVDNAYESLAK
TEEIFANVIKESK
GDILTLVKPR
FAVVDGQNVVVK
YVVMSAPSKDDTPMFVCGVNEK
TTTTINLGGALR
IGSDKLSPQEEMNLSYLASK
QGEVLQVLAK
VGDILHNFEQKYGAAK
RMDYENVVDNLK
GGEVALEQFHITR
CDFNVPLQDGKITDENR
RVSIFSSQASSLIK
LGENGITEKDILIHDAHCQDNTLQLK
TLPGVDIVDKQPSMR
GYLGIGIK
CEEVCPQAMSIRDDLER
TEEIFANVIKESK
AGGADPASYINDLRK
EGMAGVTVGVTYK
TAGEVIEVLK
SLVVGKPAAMMLIK
GGVDNMFYNDPR
EYGLTHISTGDIFRK
TLPGVDIVDKQPSMR
FTFDTQKQILATEGK
IGNGCLLYSNVNVYHDCR
GRQDIDIYPQVGGTLTK
NYLTEHPEATDPRDYLQSAK
CDFNVPLQDGKITDENR
INVNTECQLYFQEATRK
AVIELAGIKNIR
LNSLSPSATLAMSQK
MVNYKDLGLVNTR
QQNITLSCTPQWK
TEEIFANVIKESK
AFAAIPVRYNALK
MYLCEQTWR
YIDYKDPEFLK
ISPVPEKNLCMIYDK
LFFDGK
VTVQSLDVVRVDAER
EALTGASYIVSSGGAAR
MKEFPNMTYTINGYADSATGTPSINQK
ECGCPTCMAFSMK
GMPTAIIMK
TNTVSTGIYVIR
VTVQSLDVVRVDAER
GFTNIFKGGLNTK
LPFVMK
ALLEADAEYRPVLK
GLSMFIYDKR
VDYKGGVGNMFYDDAK
YLCAVDNGIDQMK
LYNIPSTGLR
ALLEADAEYRPVLK
VLTGLRDVFK
GVLCAPITVSR
AGIVGACMLAR
VIADHNLLLIK
IQQGSAWWFNDHK
GLVSATEMLNK
DLKDVDDANIGLAGSPTK
NKNPLIILESCDK
GFTNIFKGGLNTK
ATIDGLENMNSPEMVAAKR
GDILTLVKPR
YIIPICK
EGTPWTGFK
HDNMNVYEIIR
VSFDKVVQVMK
VAHREGYPEIGLYWEK
ALAQLPDSCAASAECLQK
TALVSVYHKEGLDEIITK
IPGVGTVSISGAPQR
ALYDIGFEGPVRPDHGR
LGYPTKVEGSSTLLLSACAPQAQHVK
VADITLADFGRK
AFEGLLK
TAYPIHVNEAPQYFESK
VATYDLKPEMSAYEVK
TYVKGTQFVSNASCTTNCLAPIAK
IKSDDHDFIYGLPELNRR
AVSVVDECVGEVYNK
KDIGGVGIYPNLDIKPEK
GVSVEAEVGSIGGEEDGVVGKGEVADPKECK
FKEAIGYLEEATK
VTWVDDKGEVQTNLGYR
GHIYDANTNEPLVGAAVTYK
MGGQLGGDRVTVQNLQVLK
VIADHNLLLIK
GTVVHGQNDENVLEYHLWTK
NKNPLIILESCDK
ASTPLGVGGFGAAR
KLLLDFAAK
MGGQLGGDRVTVQNLQVLK
QGLATPEEYETLEK
NIHEACVQYGTEADGYVNYVK
GTVVHGQNDENVLEYHLWTK
INVNTECQLYFQEATRK
NMINVALNNGTLQHPVK
MEDNCLFISAR
ASKVSPVTAISGSTQLTQNK
LAPAILDLEKR
VDYKGGVGNMFYDDAK
DLKDVDDANIGLAGSPTK
TAYPIHVNEAPQYFESK
EADIVIVAAGR
NAELDDMMGTFNEVQEGFRK
LLKPGFDAICATIKEK
MNFIISGK
IFVTLLHAMKDR
ATTVPVGEDQEPMLEQAR
SGKGLYEIFSTK
IAEQIGLPVAK
YVVMSAPSKDDTPMFVCGVNEKTYVK
FAVVDGQNVVVK
VAESVIPEIK
AIAAMPIAGSYR
NMINVALNNGTLQHPVK
MEIFGCIGKA
QAYDEFLR
ATIDGLENMNSPEMVAAKR
ADFSYALADKDCFMHK
LMAELKELETVERPK
LMDCGILGEK
YFEVGSCSNLTDAQAR
NYLTEHPEATDPRDYLQSAK
TEEIFANVIKESK
AEYVIEEIQR
LAVTYPEIAK
ISPMIEIK
QMYATNDELLYK
VLADLAMNHPEAFK
KLDMVPVECVVR
SIDFALSNMSNSHIQK
QNLATFCQTWDDENVHK
QLLEAGVHFGHQTR
ELGCAHPEIVLHLDHGDTFETCK
TYGDALYEEDESEEPATCKLEDESR
VPLLIAGR
INVNTECQLYFQEATRK
CRELIGEGHYYYDLVR
MIIGIPK
SEAALELIK
GFEGGQMPLYR
QYGSGGKEIAELLAK
NVDCYIINTGDFMGKK
RVYDEFIKEDYVVTPK
VRDYFFNQYPGVQSK
CRELIGEGHYYYDLVR
VRDYFFNQYPGVQSK
ASVALSGLTVAESFRDAGKEGEKR
ALLEADAEYRPVLK
ALLEADAEYRPVLK
MQAYFDQLDRVR
NIEGANVQTVSGLNTYR
YNSTWQIVAR
FSDITYDEVLKR
TEEIFANVIKESK
VDYKGGVGNMFYDDAK
GWVQQYHIGALR
GLSMFIYDKR
ELPAFIIKR
VDYKGGVGNMFYDDAKLSR
VSASYATAAHIDTDEANALAPGKECYGEMTK
QNLATFCQTWDDENVHK
LPFVMK
DGEYIPEVGDRLR
GLVSATEMLNK
VIADHNLLLIK
QPFPGPGLGVR
AIQNIVFQAK
KLVGFEMIDR
GSALKALEGDAEWEAK
GFEQSTVEALAK
AKFESLAHGLIQACLEPCKK
SSGGSTPTLGIIGR
MGYHVDYCPASELMEYHKDIK
NVDCYIINTGDFMGKK
AYAEELNKKADAMLEKYTK
RVYDEFIKEDYVVTPK
AFEGLLK
YVVMSAPSKDDTPMFVCGVNEK
ITLNMGVGEAIADKK
KLVGFEMIDR
FSDITYDEVLKR
KLDMVPVECVVR
TLDALGLR
LLLPVDNR
VADITLADFGRK
FKEAIGYLEEATK
TALVSVYHKEGLDEIITK
IKSDDHDFIYGLPELNRR
GDILTLVKPR
TYVKGTQFVSNASCTTNCLAPIAK
ELGCAHPEIVLHLDHGDTFETCK
VALDCEAFGADGITVHPRPDER
QGLATPEEYETLEK
GTVVHGQNDENVLEYHLWTK
ALKGTGVPLIADGGLR
SIDFALSNMSNSHIQK
GIINSAFGCAGER
AFSILLKEEVK
GSALKALEGDAEWEAK
VNINLENLK
NKNPLIILESCDK
AFSILLKEEVK
ALKGTGVPLIADGGLR
IIGAGMPVGAYGGR
DLAGLSDEGGNLK
SFIDVIKER
VIDESMKTNDSQPTFVLER
MMDFIK
GDIADREFIFK
GLPNLLK
EADIVIVAAGR
GQVTNMGAVNVMTGVYTGR
NIEGANVQTVSGLNTYR
VDYKGGVGNMFYDDAK
KVGIGHGNLAAMLLREETK
MNFIISGK
EADIVIVAAGR
ALDFIAERENQQ
LAPAILDLEKR
AYDYVKEFGEGVDR
VLNDIQRPFTAIMGGSK
VVFAEGIHPNMLK
VAESVIPEIK
VLNDIQRPFTAIMGGSK
ILGGIGICGR
GSGTLDVFER
SKFELVGDPVEMK
RVTAPLFVLK
TAAILNAEGDKESMILR
QYGSGGKEIAELLAK
FAVVDGQNVVVK
AYDYVKEFGEGVDR
VESGVLHVSEEVEIVGIKEETRK
RGDEFLIPNGTLK
VIDESMKTNDSQPTFVLER
TVREVLAAADPELK
EQVEEEATAQGIVDKIK
YVVMSAPSKDDTPMFVCGVNEK
AEYVIEEIQR
ELGCAHPEIVLHLDHGDTFETCK
FQDVGSFDYGR
QLNVVTTQLGVK
ITLNMGVGEAIADKK
AITLKDDFIEAR
EQVEEEATAQGIVDKIK
SKFELVGDPVEMK
VSQLNLLPQGKPEALR
KLDMVPVECVVR
ALPGDYVTTMMAK
QNLATFCQTWDDENVHK
VLGFSSADSSSAAKGESVADTIR
YKDGVAYDSFEDPELR
IDSLGEDDKHNQVTIPVDLK
TEEIFANVIKESK
VRDYFFNQYPGVQSK
VRDYFFNQYPGVQSK
AIDSLEGMKGDNADETTGIGIIKR
EVINEAELIK
RVYDEFIKEDYVVTPK
RVTAPLFVLK
SFIDVIKER
GASKGEGLGNQFLANIR
EGMAGVTVGVTYK
LLSEQKPYTLTFGR
AIDSLEGMKGDNADETTGIGIIKR
NIPSDAPLDVAGPAAQPEVDPNKK
TGIAFDDSPVPAQNR
GMENLPGTIEHLCK
NIEGANVQTVSGLNTYR
FSDITYDEVLKR
GQMSLADLAK
VSQLNLLPQGKPEALR
VSASYATAAHIDTDEANALAPGKECYGEMTK
SGVTHFTAKTEEEGLALIR
GMENLPGTIEHLCK
EVGEAVSCPLVVEGCK
TEEIFANVIKESK
VDYKGGVGNMFYDDAK
FRDLDDYLK
DAGADVVGGKEILEDIKK
TLKDNGITPFALANGSK
VVVITGAAGGIGEATTR
LLSEQKPYTLTFGR
RGDEFLIPNGTLK
LYDTLTGIQMGR
AIQNIVFQAK
QPFPGPGLGVR
TLKDNGITPFALANGSK
FGVEDGSVEGLRAEVR
VIADHNLLLIK
VTMPVAFGK
VGIYYLETGASMRPSK
ILAEIVAIGHQR
ALIVTDKTLVQCGVVAK
GSALKALEGDAEWEAK
IHLASVTPLVDAAK
STIFPSFVGHTFAVHDGRK
RLPNLPIFCDPSHIGGKR
QLNVVTTQLGVK
AKVFPDGTTSIDVTMQNR
VLGFSSADSSSAAKGESVADTIR
LLLPVDNR
ITLNMGVGEAIADKK
ASDAVLMGSIGGDAK
VGIYYLETGASMRPSK
AKFIYGVLEKPFR
KAGDCAILFMDAK
NIDGIQYISQR
IIYQSGLNTTDALK
AFEGLLK
FDDAFFRTEEAQR
YVVMSAPSKDDTPMFVCGVNEK
KLYSWNDTGKLIEN
NGVIFDVR
VECATDRPIWPQGLNAPEK
VNINLENLK
VTWMDDKGNIQTNMGYR
QLVGGAGEDTILAR
VTWMDDKGNIQTNMGYR
VIDESMKTNDSQPTFVLER
TKTETPIEVIEMR
VALDCEAFGADGITVHPRPDER
VSPLIFK
TAIEIEMFRR
IGSDKLSPQEEMNLSYLASK
TYVKGTQFVSNASCTTNCLAPIAK
MIAFTLDDGPHK
GLPNLLK
EADIVIVAAGR
VNAEYVEAFTKGEVK
EVSLILR
FSTTMNEFVEK
ENAANIKGLTFTYEPK
VVVDAGDSQNMQPGQIVTAR
EQGTVTIEFDER
VLVVDDEKLIVK
INVNTECQLYFQEATRK
GSKFDAVPILTGR
GQVTNMGAVNVMTGVYTGR
GDILTLVKPR
NFRPQVAVGVGGYASGPTLK
FAVVDGQNVVVK
SKFELVGDPVEMK
AAMAGFADVPGTR
VDYKGGVGNMFYDDAK
RVTAPLFVLK
SGLPVPEVHIVSENK
AVLEEVKGRADLL
```
