## Supplementary material for "Unipept in 2026: A Unified Web Platform for Comparative Metaproteomics Analysis": File S2: S11.txt (part 2 of 2)

```
VALTGLTMAEK
LIERDAEVFEPLSK
AKQELTCDDILKELR
LIERDAEVFEPLSK
FIWTHDAFR
INGLELCHLYR
LLKPGFDAICATIKEK
QLNVVTTQLGVK
FQDVGSFDYGR
KAGDCAILFMDAK
STLFNCLSNAK
SVVSYGGVQAGYLEK
MNAIYEAMGDSSLSDEQKEAK
VSQLNLLPQGKPEALR
EQVEEEATAQGIVDKIK
QFSLNLR
SYPAVLIGR
DMALSRQEEIDYLNK
EQVEEEATAQGIVDKIK
EVNSYIPGEGHNLQEHSIVLVR
KLPDAIFIVDPKK
TGCDLLPETVGR
IIGGEFIR
EVINEAELIK
SNDTNFNNYFGR
SGVTHFTAKTEEEGLALIR
AGADRVELYTEPYATAYPK
TNECMYSELTTDHPIDLCR
WAYTVGAAIAIKK
MNAIYEAMGDSSLSDEQKEAK
IVELDLNADEKAK
FKIAVLASGGGTDFQSIIDAVESK
EIKDISGLTHGVGWCAPQQGTCK
GMENLPGTIEHLCK
VLVLCTPDAEAAAK
GMENLPGTIEHLCK
EVGEAVSCPLVVEGCK
TLKDNGITPFALANGSK
SGVTHFTAKTEEEGLALIR
VSQLNLLPQGKPEALR
LHEENIGEETVLEIERR
VTNIKPGMVETNFTVVR
TVTIEPAVYYK
LLYAYGEATVPK
ELDTYCAYYNEIGKR
WAESADHFIDVER
GVIVSGDQGYGEAFCK
MLVSAAEMLK
TLGEALIAPTR
TEEIFANVIKESK
GKGPGMYNMSNVING
TLKDNGITPFALANGSK
RLPNLPIFCDPSHIGGKR
TLASLIDAK
HKIIGTFEEITASVPEK
DMALSRQEEIDYLNK
GTQFVSNASCTTNCLAPIAK
DKFFVKDETSENTVWWTSEEYKNDNKPVDAK
VYKNTMMNFAFK
AFSILLKEEVKNIQR
SRLIYDEHVFTGASGTNVLR
LLEGSEVEVPVGANSK
KYHPDSYVDNPLAGLAEEK
LLLPVDNR
SQFQYSSTMQVPVLKK
TALIDHLDTMAER
KAGDCAILFMDAK
DFSPVEMAK
ALNPYTQNDEFMK
GKVDFSLWIEKK
SIIDKLSLAGK
WLPLAEK
AFEGLLK
ELTAATLEGDRIPLNK
QLHVQQSIDVTNVPAQISGNK
GKDDIVYILPK
NVLLTLGSK
VTWMDDKGNIQTNMGYR
SQFQYSSTMQVPVLKK
GLDITITTTAK
MWDASPYDVK
VTWMDDKGNIQTNMGYR
TVSIDPEAIAR
RPIVIAGPCSAETEEQVMETAK
IVFVGPCVAK
MIDFKAEVLK
TAIEIEMFRR
VNMLGEPLPNEEK
WAYTVGAAIAIKK
INTEKSYAESMVLDYSK
QLESDIYNAIHR
AGADRVELYTEPYATAYPK
VLVVDDEKLIVK
VVGQLGQVLGPR
SVVSYGGVQAGYLEK
VFLAQFDTIKK
EGVPTHFVEELSDRETAVK
KAGAIPVDVIDMRDYGTMNGK
EQGTVTIEFDER
FIDAKQDLSIQVHPADDLAK
DYDSTLKLIR
DTLEKETVTCDGIETYVQK
QDVEIRPQVSGFITK
LIERDAEVFEPLSK
LIERDAEVFEPLSK
ALPMGNGTVQDAVVDR
ALFLPLADKK
AGMSEQTLNTALMAPK
RPIVIAGPCSAETEEQVMETAK
CKEPVLDADLLAR
GLTADLELIKK
SVVSYGGVQAGYLEK
EIKDISGLTHGVGWCAPQQGTCK
HKIIGTFEEITASVPEK
FIDAKQDLSIQVHPADDLAK
QDVEIRPQVSGFITK
ELGCAHPEIVLHLDHGDTFETCK
ILSDIQDGTFAK
VVGQLGQVLGPR
QSAEETGHAYAIAGYMIK
IMVELPGIKEPER
GLPNLLK
MNAIYEAMGDSSLSDEQKEAK
DGTDYHAAADLTGQANHIGVTIK
GATFYAVSAAVCK
EVNSYIPGEGHNLQEHSIVLVR
ENTNILNGNAPDLDAECARYEEK
IIGGEFIR
EIKDISGLTHGVGWCAPQQGTCK
VGFGSGVIISK
AANWLLR
VFLAQFDTIKK
LVVFLNK
IKADVAALEEKGVKPTLCIIR
QAPMASLQEAVVK
TKIEAAGGTVEVI
MYTELTSEHPIDLCR
IDYNLLK
IAIPDGILNKPGR
FVVVTDHELALK
EGVPTHFVEELSDRETAVK
WTIEDGCIK
FSTTMNEFVEKVR
AIYTLNKDTLIVR
VLVLCTPDAEAAAK
LLYAYGEATVPK
GGAIAYVEGIR
MMDLISKIDK
NPLYHWTHLELK
VADKVIVGGGMCYTFAK
DGTDYHAAADLTGQANHIGVTIK
TLKDNGITPFALANGSK
GQVTNMGAVNVMTGVYTGR
TIGNPCTGPDADKTFYAQSTYVQPVIGKK
VADKVIVGGGMCYTFAK
EVGEAVSCPLVVEGCK
VTNIKPGMVETNFTVVR
TFPTEGNLSGLSR
HKIIGTFEEITASVPEK
EGTDLFLK
QLNVVTTQLGVK
VKGEPLTDFIGTTR
ERIILGGDHLGPNCWQQENADAAMEK
YAIGVDSNQNDDKTGVVITSALKDVKK
NLGNYINSVTNR
LLLPVDNR
SQFQYSSTMQVPVLKK
LAEDGVYEGTLFHR
SNNIRIEEDLLGTR
QVTANSVTVAPYIR
VLQWSSGNPGFK
YSFDENMAMER
VDVPFYNR
CLLCMENEGYAGR
NTYASPEQWQEKAETLAK
AAVVGVDNTTIYCMAPR
MNKLYVVGIGPGAYEK
SQFQYSSTMQVPVLKK
RPIVIAGPCSAETEEQVMETAK
LAEDGVYEGTLFHR
TVSIDPEAIAR
LQLVGVGYR
VGALGAEPWTENMRHEIEEK
GLLIPVQR
DTINWVVPHQANVR
EYMNIEAMAK
DTINWVVPHQANVR
EIYDAYLK
MPIGVMVTLRR
ITDIMFNGTDEDLRQTK
VVGQLGQVLGPR
EGVPTHFVEELSDRETAVK
VFLAQFDTIKK
VGASFAYSPSYAIDNKPENAMAK
QLESDIYNAIHR
FNANINTVEIGCGDK
LASYADCYVNDAFGTAHR
VVPQTELIDYCK
SAHVYLNFAEAEVTK
ALPMGNGTVQDAVVDR
LYWVDER
IAQHVDALLVINNER
NGPQLADLVK
IAQHVDALLVINNER
ITDIMFNGTDEDLRQTK
YVVMSAPSKDDTPMFVCGVNEK
QSAEETGHAYAIAGYMIK
VTWMDDKGNIQTNMGYR
VIISSDCAHAFGSEWK
LVAPLLGK
RYASVGDVIVVSVK
SNNIRIEEDLLGTR
HKIIGTFEEITASVPEK
SVVSYGGVQAGYLEK
VKGEPLTDFIGTTR
VGTMIEIPR
NCYITPHIAWASTEAR
TGCVSDVMDLR
MANRQDLYLCEINGGNLR
SLTEIKDVLASR
QLLVFK
FIDAKQDLSIQVHPADDLAK
NCYITPHIAWASTEAR
EGMAGVTVGVTYK
IAGVSVISNDGTPGGGAQIR
NPLYHWTHLELK
KANDMGIICGVTTNPSLIAK
LVVFLNK
DGTDYHAAADLTGQANHIGVTIK
EAINYEVLDDYRTK
ALYEVFK
IGTHYNNPSFGYGGYCLPK
TLASLIDAK
YDFFNR
LVDIFKEVK
MNKLYVVGIGPGAYEK
YESDVTEEELLAK
ALEEGQTHYTDNSGILPLR
ENTNILNGNAPDLDAECARYEEK
SKLYDPGFTTEFR
YVSIDTQSDEYSDTTPSTLK
RKEQGNESPLNIIACENMVR
AAYLNTGVWAK
MLVSAAEMLK
WTIEDGCIK
VLVLCTPDAEAAAK
LIERDAEVFEPLSK
TKIEAAGGTVEVI
LLYAYGEATVPK
IDYNLLK
NALTTLPIGGGK
DLYSYQLK
IGTHYNNPSFGYGGYCLPK
AVGKDINNYDFVQLK
FVNILMVDGKK
WAYTVGAAIAIKK
RLPWYLSNVK
EGTDLFLK
HKIIGTFEEITASVPEK
DMIGFGGSPR
LMEVIIEK
VSDDPYMSATGIYDVHR
EVDYINVHGTSTPVGDISEAK
GNDQIRFELGIK
NIEGANVQTVSGLNTYR
VQGVGDASVMGQDYSMR
FENKVVVITGAAGGIGEATTR
VADKVIVGGGMCYTFAK
QVTANSVTVAPYIR
VKGEPLTDFIGTTR
VLQWSSGNPGFK
LLLPVDNR
GFAPGLIDGR
SVELFKEALQGAK
SVELFKEALQGAK
SYGSYQNPDGSYSFVR
EMASNGLIPGVK
YSDDGEFTPTQLVEQCHK
ALPMGNGTVQDAVVDRSGITGEK
EVDYINVHGTSTPVGDISEAK
LIDSEQFDEENEAIK
TAYPIYVNESPQYFHSK
MMGSFDVNAKPGSMELK
YVVMSAPSKDDTPMFVCGVNEK
GVELTEPFQR
LAEDGVYEGTLFHR
FHASVNLSILK
LESLIPVLKK
SDGKPVSHATYPDTDIPLFR
KLTDSEVFGFAQINSEHCR
NGEEVPEGFAGQVLKGDAK
KRGFNAVPTVPMVPESQLDDMR
AIEAGIKEVVFDR
EKYSSVISANQFQTVTEETR
EYMNIEAMAK
FNANINTVEIGCGDK
TGCDSLAISIGTSHGAYKFTPEQCHIDPATGR
TPLEEHLAEGAMYAAGK
ALQMGNVFR
MNVLVVNCGSSSLK
MPIGVMVTLRR
MYEFLEK
MAICGSCGMMVNNVPK
GLLIPVQR
SVVSYGGVQAGYLEKG
MMGSFDVNAKPGSMELK
ALNEDGTPNTAHSLNPVPCVYVTGNK
VSDDPYMSATGIYDVHR
FGIATAADLSK
YVVMSAPSKDDTPMFVCGVNEK
IVELDLNADEK
GTQFVSNASCTTNCLAPIAK
GGSICDHTTSFAFIR
NVFGNVPLTK
SLEQYFGR
GLDITITTTAK
TSFDVVLK
GTQFVSNASCTTNCLAPIAK
VSQALDILTYTNKK
NRLPIQTYEEIKPYVER
ITDIMFNGTDEDLRQTK
GYDVEDISHAIIKEK
FGVVQPNIQSLEDKMGR
SLTEIKDVLASR
VKGEPLTDFIGTTR
AADIIREGLFR
VVCQVISNLVKGDK
SVVSYGGVQAGYLEK
TIYYHLGEYELK
GTPISISFSSK
NIPIIIK
YGFLGYR
NGVKPLCQDDLDELYK
FFINPTGR
GKPIAAICAAPMVLGK
AGGSVCPPSYFTVDNK
ALPMGNGTVQDAVVDR
LVVFLNK
IAGVSVISNDGTPGGGAQIR
YDFFNR
ALYEVFK
AIEAGIKEVVFDR
IIVIGVGGAGNNAVNR
TNMIVEELQK
EAINYEVLDDYRTK
LMGLLGAK
DYFFKLNK
TLASLIDAK
LSLEPLIAHR
ANFDFYAGGGFLKPDKTYDKK
EVFGDHAYELNISSTK
ADMEGKPEEMLELVHK
DLYSYQLK
TEEEGLALIR
VLVLCTPDAEAAAK
VIELQGIAGTSAAR
VVDKLFVLER
GADVALIGTPDGVK
ALPGDYVTTMMAK
SFVTLEYQSTR
YDTMHGQFDGTIEADVENSK
NSSIVIVTESPENKNGGAIYYADR
KLYAWSDEDKLINN
FIDAKQDLSIQVHPADDLAK
VSDDPYMSATGIYDVHR
EVDYINVHGTSTPVGDISEAK
VAMLSFSTK
NLAVIVESAAVNHR
ILTEPNASITVQYK
KLYAWSDEDKLINN
EGTDLFLK
HAGWLTAASALAR
AGDEIVSEGAGLVR
MLSTDANNKLYLYVK
LYNITKNPLYLEK
NIEGANVQTVSGLNTYR
SVELFKEALQGAK
SVELFKEALQGAK
LTLMSESLR
DVLADPLYGNKVVTK
LVSWYDNETGYSNK
KLIIENVMAAAK
VTNSWFSPTEETNAAK
VKGEPLTDFIGTTR
KLIIENVMAAAK
QFKEQNPTGWVEAAVK
GIDVVESDLGER
ASIGVVGNGEHSLINIGK
NLIGAEGKGFGIAMK
IELEIKNTGSSLLK
SDGKPVSHATYPDTDIPLFR
YVVMSAPSKDDTPMFVCGVNEK
AAIGIPEEELR
GKEVLNFCANNYLGLSNHPR
VLEEFISEYRK
KLIDDAVAWAK
IPIFDGLDKK
IIVIGVGGAGNNAVNR
NIPAENITSKDVYDAAVQGDK
SGIMCTIHAYTGDQMTLDGPQR
ASIGVVGNGEHSLINIGK
VLEEFISEYRK
GNLDIFSK
GKEVLNFCANNYLGLSNHPR
SDGKPVSHATYPDTDIPLFR
FNANINTVEIGCGDK
QFKEQNPTGWVEAAVK
IFVTATPEIR
ALQMGNVFR
AYVFFK
EINNYDSNDELLTRK
VCNEHINVVDDGTIPFNR
NIPAENITSKDVYDAAVQGDK
GTQFVSNASCTTNCLAPIAK
GTQFVSNASCTTNCLAPIAK
IVELDLNADEK
TSFDVVLK
DVLADPLYGNKVVTK
GKPIAAICAAPMVLGK
YAEVEDEMWELKK
ETYKYADMLAMSAK
NLAVIVESAAVNHR
LVVDLVR
SLEQYFGR
VCNEHINVVDDGTIPFNR
HAGWLTAASALAR
LLAPGAAAIQECVK
RDMGNVEEAYNEVFKR
VGQLTDDQLESGLTEK
GMELIHEV
LYNITKNPLYLEK
EVCLLNQEDIMDAKK
FAENAYFIK
YDTMHGQFDGTIEADVENSK
AADIIREGLFR
SVVSYGGVQAGYLEK
GLSNNIFAGQYHSAFK
ETYKYADMLAMSAK
AYSMANYPAEGDRIMLTVR
YAEVEDEMWELKK
YVVMSAPSKDDTPMFVCGVNEK
VNALEHVIIPETQENIK
LVVFLNK
IIVIGVGGAGNNAVNR
AGGSVCPPSYFTVDNK
DYFFKLNK
ALPESCALHLANSSVIR
IAESLLLR
WKPDFGPNTIHPTGGVTAIGAR
TKENLTLEELMK
IAGVSVISNDGTPGGGAQIR
YLNDANISTDKIMISDR
TLKELDTYCAYYNEIGKR
INYFDDKELIEEQVKR
TEEEGLALIR
MSYATSDENIVEAIRR
VSANIFYDNALSHR
YDTMHGQFDGTIEADVENSK
KEIIDLLR
KAPEIYYVGNNLSGAYVK
FGQGEAAPVVAPAPAPAPEVQTK
MWTGATESLQAGMK
FGQGEAAPVVAPAPAPAPEVQTK
SFVTLEYQSTR
VIIDFVPNHVAR
SGIMCTIHAYTGDQMTLDGPQR
TTNPADRFATTILR
MLSTDANNKLYLYVK
GWNVIFKPNYK
KAPEIYYVGNNLSGAYVK
LTSMSFLK
NNPTANLGLATGSTPIR
VLDLIAHISK
YAEGGELASVGKPLFK
SMLPYIK
IGTVIGFPSGAHTTFSK
KGTLTMAWAIANR
TNELILAHCTIGLK
AAIGIPEEELR
VSANIFYDNALSHR
MLSTDANNKLYLYVK
NVEFIGFENYKR
ENGLEYTAAQISCANGAK
LVSWYDNETGYSNK
MVISGNLLK
NPGLIASFSR
TTNPADRFATTILR
LVLEISTDGSIHPK
ASIGVVGNGEHSLINIGK
VGQLTDDQLESGLTEK
KLIIENVMAAAK
LVLEISTDGSIHPK
DVLADPLYGNKVVTK
VSYPIYHIDNIVKPVSK
IVEICYLK
ILMITNDPLRPK
SVELFKEALQGAK
SVELFKEALQGAK
RVEVYMYASEQMIK
QADGSRHPFDSFICAK
AAIGIPEEELR
IPIFDGLDKK
RVEVYMYASEQMIK
SDGKPVSHATYPDTDIPLFR
KGTLTMAWAIANR
AILLNSPCNPTGAVAGR
LPPFCHFTPEDWKEK
YVVMSAPSKDDTPMFVCGVNEK
CQVLEGGGEILPSEVPHFSRK
SPMHDFEHQPEHDLFTQWR
WKPDFGPNTIHPTGGVTAIGAR
VLRPAILWNDGR
QADGSRHPFDSFICAK
SGIMCTIHAYTGDQMTLDGPQR
YSPVPGYPALR
VLDLIAHISK
NIDITDGLR
CQVLEGGGEILPSEVPHFSRK
GKEVLNFCANNYLGLSNHPR
VAAIALEDSKTGEVSELAVK
ADVAALEEKGVKPTLCIIR
DAALSCDQFFVNHR
CYGADDVREGVAIMWK
GTQFVSNASCTTNCLAPIAK
TLENGAVALGVVK
GVAYETLIER
IVELDLNADEK
AQSVNMPYVIER
AADMTGADIEAMTR
LSNFSPDTWSR
EVCLLNQEDIMDAKK
GTQFVSNASCTTNCLAPIAK
MKRDDLIFDIIEKEHQR
KLSPENSAIYASLPEGVAR
LMEIALANR
FAENAYFIK
VGQLTDDQLESGLTEK
IGECDIIIGGR
MSYATSDENIVEAIRR
FGEMIARV
ATPTGAIAQFAAGGK
MYDGIEFR
ELFFDPYKK
SAATGANVAESNALGDFAK
KLSPENSAIYASLPEGVAR
AVFPNKDGLLHSGGAGNVVIPVQK
WKPDFGPNTIHPTGGVTAIGAR
LVVFLNK
LIFGGAVPATK
AEAEQTLAALTEK
VLISGGEVLQETR
FVNILMVDGKK
NTRGPVASIYYQGLMR
DAALSCDQFFVNHR
VGEIKDTPYMQEAYEMGK
YVVMSAPSKDDTPMFVCGVNEK
FIDAKQDLSIQVHPADDLAK
ILDCVQTGYTLNDK
FGQGEAAPVVAPAPAPAPEVQTK
FGQGEAAPVVAPAPAPAPEVQTK
GWNVIFKPNYK
MSYATSDENIVEAIRR
VVNIHTIKPLDEELVVK
KAPEIYYVGNNLSGAYVK
FLAESGADFVK
NAYVATSDIQPTNGVVHVLR
NYGLLDGIPEARR
VIPGHFATPQSHISHYLEMTTMK
VLLVDKDGNVTVGAPTVEGAK
GLTIDEDGNIFVCQGDNSHVIRK
HVFVPLTVGGGIR
VLDLIAHISK
GWNVIFKPNYK
VLLVDKDGNVTVGAPTVEGAK
KAPEIYYVGNNLSGAYVK
VVNIHTIKPLDEELVVK
PGPALAGAGIQMPK
MVYIELK
HTSDTPFDVSKLNELPK
GQVTNMGAVNVMTGVYTGRSPK
ASKPVAWALLAR
ALMEYDESLRSELR
IAVVCANDPNTEYAITR
NDMTGSVMAIKPDELSK
SVELFKEALQGAK
NTRGPVASIYYQGLMR
RFNDGDTITVEPWR
AQSVNMPYVIER
WLPHLADIK
NAYVATSDIQPTNGVVHVLR
ATYMEAGNVSESDIISSVKK
DKVVVITGGAGILGK
EAASLVKEITFTK
AAIGIPEEELR
CQVLEGGGEILPSEVPHFSRK
RFNDGDTITVEPWR
YVVMSAPSKDDTPMFVCGVNEK
IPIFDGLDKK
KMDLYTQYAVAVAK
VAGDDFDEAIVR
GMQDKQMEVLEAIK
AHDLGYSCEFYLDAK
ARDAAEESIDDIKEQLNDGTK
TFNLKVDVPLKVSR
AGDQIQSGVDAAIKPGNTLPMR
YDTMHGQFDGTIEADVENSK
DKVVELLKDEVVK
QFKPETLCVQAGWTPK
AKAVDPSVAEEANKLIGTYSGHTPQAK
VLDLIAHISK
KMDLYTQYAVAVAK
GMQDKQMEVLEAIK
AHDLGYSCEFYLDAK
NDMTGSVMAIKPDELSK
IAEAEEFDYADVDHLGSYRK
WAYTVGAAIAIKK
GIYRGYEGLIAGEVK
MFSDMGLNSTGGLSNNSNGMPK
KVPTIGFIAHMDTSPDMTGKDVTPR
AQSVNMPYVIER
KLSPENSAIYASLPEGVAR
IVVMKDGIVQQVDTPQNLYNAPK
LLEKYGIDANGIYAK
GTQFVSNASCTTNCLAPIAK
SLVITYMR
LLEKYGIDANGIYAK
IGYPVMLK
SALEIWK
LADVAPTILK
GTQFVSNASCTTNCLAPIAK
VATIPVGYADGYAR
HLGPDMDVPAGDIGVGGR
LTDKFVKEIDEIAK
SYFETIPKPNYIR
FAENAYFIK
IGECDIIIGGR
IGVGAENCADKASGAYTGEVSAEMVASTGAK
LILPQQQVIR
GIIKVGEEVEIVGIKETQK
HLGPDMDVPAGDIGVGGR
FKIEPNEDVHVNDLIR
AAEDLFIGR
VGQLTDDQLESGLTEK
EKLSPVLAVLK
ELFFDPYKK
LAEIEKSCQLMASEIEK
VWVKEDGTHAYEQINQNNTGTTDGFLADEAK
AGDQIQSGVDAAIKPGNTLPMR
TDASDQLNSTKFGIPYAK
NTRGPVASIYYQGLMR
TSTQVLVQAADLR
GICDVLVANGK
LVVFLNK
VEHGVLFIDIPKVVDKK
FGVAAEIIK
MYLDAAEKQEIFGK
LAEIEKSCQLMASEIEK
GKFPVLAICYK
SYDIAPNPLSESDLRNPR
WKPDFGPNTIHPTGGVTAIGAR
AVDRANLYDTEEAIALVKK
FKIEPNEDVHVNDLIR
GIIKVGEEVEIVGIKETQK
MMDFIK
VVNIHTIKPLDEELVVK
NAYVATSDIQPTNGVVHVLR
LGNNQSITQAEADAFER
YQIQPVWR
MYLDAAEKQEIFGK
VIPGHFATPQSHISHYLEMTTMK
HLHLSQEHLEILFGK
FGQGEAAPVVAPAPAPAPEVQTK
ELVFLK
VEHGVLFIDIPKVVDKK
FGQGEAAPVVAPAPAPAPEVQTK
LSVAAGGGVDKFGQPILNR
SVVSYGGVQAGYLEK
VLDLIAHISK
LSVAAGGGVDKFGQPILNR
NTRGPVASIYYQGLMR
QVAILAVAGAEK
ACAETGAQVCEYSAAPVFMDEHAK
NELYDNFVEK
IGIGGGSICITR
MVYIELK
GLVTEGVEEVIKR
SIEQPTYSYLTCTR
VKFTVPVMFR
MFLCNESNRPVVVLEK
NFASYGHLMGEMPR
YRADVLIEDQLAK
RFNDGDTITVEPWR
NTRGPVASIYYQGLMR
KRAEAVRDLMVNEFGVPASQLK
GIIVCDDAATEELK
GFIAALDQSGGSTPK
LLIADPQVVSK
LDRGEDLPQYIKDHPIYYAGPAK
NFKVQFENPVEPEQVR
MCNRNPLGSAAGYGSSFPLNR
KAGAIPVDVIDMR
HLHLSQEHLEILFGK
VNYKGTLIDGTEFDSSYK
VETPARPANQQDVIQLVTPK
ELGCAHPEIVLHLDHGDTFETCK
AIGEAMDISHGLPYSK
GMQDKQMEVLEAIK
RFNDGDTITVEPWR
AGIALNDNFVK
NLILDVGTK
KMDLYTQYAVAVAK
AAIGIPEEELR
AGDQIQSGVDAAIKPGNTLPMR
ISVVEVMGR
ASVEGDISEFTK
AFVYPEKLLEK
VLDLIAH
IAVPLLK
IPIFDGLDKK
KAELIAYEDLGAEALRK
YVVMSAPSKDDTPMFVCGVNEK
KAELIAYEDLGAEALRK
AFLTFK
LGNNQSITQAEADAFER
GMQDKQMEVLEAIK
IAEAEEFDYADVDHLGSYRK
FADLQTALTK
KMDLYTQYAVAVAK
KAGAIPVDVIDMR
SYDIAPNPLSESDLRNPR
FFDEAIQLETDNVKKAEK
AKAVDPSVAEEANKLIGTYSGHTPQAK
NGIEKIVELDLNADEKAK
SDGKPVSHATYPDTDIPLFR
RVEVYMYASEQMIK
ISVNTPIAQGLLGKK
MEQLSVHPQSFIRPSPSAGSLGGVAR
IVVMKDGIVQQVDTPQNLYNAPK
SALEIWK
QLIFSDMK
NSINYALLKDMPK
AVELIDMTK
GIISEAVEQVK
AQSVNMPYVIER
TPVGNTAAICIYPR
GTQFVSNASCTTNCLAPIAK
ALNLDAIHDTVHEMARDEAR
GIIKVGEEVEIVGIKETQK
FAENAYFIK
IGVGAENCADKASGAYTGEVSAEMVASTGAK
SSHVWNVDVFTSTNK
IILGGDHLGPNCWQQENADAAMEK
FTVTSEDGQWKPVYTVK
MYSFQNDYSEGAHPNILR
EAHPVDEKHLCPYAFVDYVKQ
AYDAYSFHVLPR
FFDEAIQLETDNVKKAEK
NYIFNTIR
VGQLTDDQLESGLTEK
IILLGAPGAGK
MNRVINEGEVIK
NSINYALLKDMPK
SYDIAPNPLSESDLRNPR
NTRGPVASIYYQGLMR
MEPIGEFYSK
LVVFLNK
VGMNMSNFTGDADTDMR
DVLPDPVYNSK
GIIKVGEEVEIVGIKETQK
LAQFDFLKR
AVDRANLYDTEEAIALVKK
STPKDHGLENLIEGELRPGMK
GFVRFETGEGIEKKEENFAEEVAK
ELFAALK
FGQGEAAPVVAPAPAPAPEVQTK
VEVFNIGTGR
NVYEIGPTTVIKGDQVYK
SQFQYSSTMQVPVLK
QFLDLAR
SAMNGTILAHTDGNTPNLMVK
KSYAFYSIVIADSRAPR
IDYKGGVDNMFYNDPR
LSVAAGGGVDKFGQPILNR
LSVAAGGGVDKFGQPILNR
NAVCDLPFER
VDESIIEYAR
VKFTVPVMFR
NVYEIGPTTVIKGDQVYK
VLDLIAHISK
MVYIELK
YSQNAPLNMYDEVNTK
ALRHELDSNDEIVASTSITIVR
LKQEYLDKIDEIVAK
GLNSSYAIYQDATGNAMDR
AYDAYSFHVLPR
KRAEAVRDLMVNEFGVPASQLK
KAGAIPVDVIDMR
RAQSVVDYLISK
RAQSVVDYLISK
IDYKGGVDNMFYNDPR
KYGISADRLSVAAGGGVDKFGQPILNR
GGDRVGIYFLEK
AIKEKDYDTFLQCITK
VVALVQELR
RFNDGDTITVEPWR
FVGGSPANIAVGVTR
KRAEAVRDLMVNEFGVPASQLK
KMDLYTQYAVAVAK
NGIEKIVELDLNADEKAK
VTVYDEVEKEIK
HEKPEVIEQVVNVIK
VTVYDEVEKEIK
IAVYSSLIK
KAELIAYEDLGAEALRK
SVVSYGGVQAGYLEK
FPTPSYLQTSTDR
SVALILAGGR
LMTFLGSK
LDVMLVK
AIKEKDYDTFLQCITK
NGIEKIVELDLNADEKAK
TIDNDLALTDHTPGFGSAAK
KAGAIPVDVIDMR
AFLTFK
LNIKDVQGINTFER
FFDEAIQLETDNVKKAEK
LQAMYQYIAR
GMQDKQMEVLEAIK
YVVMSAPSKDDTPMFVCGVNEK
AYAGICYAQLGKYDEAVK
IINEVLDNNPQSIEDYSNGKDR
KLLAPGTDAIKDMVITK
ALNLDAIHDTVHEMARDEAR
GLPIDLQAR
SAVTVLFTDNMEKENK
CTYFAVIDK
IIECVPNFSEGR
LGNNQSITQAEADAFER
GTQFVSNASCTTNCLAPIAK
LEFSDALLKR
AYAGICYAQLGKYDEAVK
EAIGYLEEATKVSPEDTK
IVVMKDGIVQQVDTPQNLYNAPK
GMQDKQMEVLEAIK
AQSVNMPYVIER
ASPMEKVENLRPGMSVIINK
SDLQAVSDNELNKPYDLLKK
QSQEEMGHAYAMADYIIKR
IILGGDHLGPNCWQQENADAAMEK
IVAALPTIK
LNIKDVQGINTFER
HLQAGIGAEYNFLK
LLCYEDVVR
NLILDVGTK
EAYPGDVFYIHSR
CGYWHLWR
KLLAPGTDAIKDMVITK
TQYSLTDDQTKLGAPKDFEVTVR
IASAGIESGWSGVPAGR
ALPTEMSIKLEDGQVVVTRPNDLKK
STPKDHGLENLIEGELRPGMK
TIDNDLALTDHTPGFGSAAK
GFTNIFK
SAVTVLFTDNMEKENK
MEPIGEFYSK
EAYPGDVFYIHSR
IVDLLTER
VGMNMSNFTGDADTDMR
LVVFLNK
SAMNGTILAHTDGNTPNLMVK
KEFETNLFIPGSK
HLQAGIGAEYNFLK
LRVDNAEGYAEEELKVEVK
QLEITQATAEVLKR
EAIGYLEEATKVSPEDTK
YILSFK
QFLDLAR
SVILYTPYTK
DAFGGTSKEGMAGVTVGVTYK
ALVSVTNKDGIVDFCK
MVGTTDDPIDSLEHHAEIAK
TFAESLGLK
AAFSNDMVYMEK
MFEYYTKCDDLAQVPNEK
MFEYYTKCDDLAQVPNEK
RGFNAVPTVPMVPESQLDDMRNR
GTDESLVPVEGGQYVK
YVSFDTQSDESTGLTPSTPK
EGLNTTGISNLLNKK
ALESSSMKDKETFLNIIK
AGMTREDLLKGNAEIAAQFGK
LSVAAGGGVDKFGQPILNR
AEALELVNQVR
GSVPTANINLATMK
AMMIGIVSR
WSSNPDEEVDKSGYTIQFK
GYGITLGNSLR
NLVEWYK
VLDLIAHISK
VGQLTDDQLESGLTEK
KAGYEQLASLYLETADQEKEHAK
LLQHNDDFKGVDIAFTSAGAGTSK
LRAEEQVQDMAAYQQAVQALK
RAQSVVDYLISK
RAQSVVDYLISK
KRAEAVRDLMVNEFGVPASQLK
YLESLIQH
KVTDKDIQINIFEVK
FVGGSPANIAVGVTR
NTTGNVLRPALQIIK
EKLDYIMELK
AYFFDEPSR
MIQEQTMLNVADNSGAR
AISLISGNEVTTPTR
YDTMHGQFDGTIEADVENSK
GGDRVGIYFLEK
IGVGAENCADKASGAYTGEVSAEMVASTGAK
ELAASEFFGHVK
KRAEAVRDLMVNEFGVPASQLK
AYMYAIPYK
ILDQYYHPLEED
IIGTGSYLPEQVR
IKYAMIGDPTGALTR
RVQSLEEGIAGIPQQEGIAAR
FGQGEAAPVVAPAPAPAPEVQTK
LQADAAHSALKQSDDLKPVFDQAFTK
IKYAMIGDPTGALTR
NGIEKIVELDLNADEKAK
LIGLVTYKDITK
FQLINSDTEEVAAK
TAYDKIMQAGGYVSVR
AYAGICYAQLGKYDEAVK
VILPDPVFNDQKVSK
VNPQLGTESDFDRLVTEAHNR
TAYDKIMQAGGYVSVR
MIQEQTMLNVADNSGAR
SAVTVLFTDNMEKENK
DAFGGTSKEGMAGVTVGVTYK
ETVLGYIQR
KLLAPGTDAIKDMVITK
VILIGNVGQDPR
ALNLDAIHDTVHEMAR
LDKTLGSIADLTR
CPLPITIGNDAK
ILDLEKLLDRKPK
SLEEGQAVSYDLTEGAR
AMIYNGEEFYTSK
ETSEILDDDIPR
AYAGICYAQLGKYDEAVK
ALAEAGADAVKVGIGPGSICTTR
IVAALPTIK
QSVDDDLYFVPSKDKK
EPLVKQELTQIIQQENR
MGGQLGGDRVTVQNLQVLK
LDKTLGSIADLTR
ILDLEKLLDRKPK
AGMSDQWIMK
HLQAGIGAEYNFLK
HETLTKDDNIISAASCTTNCLAPMAK
QLIFSDMKNSQVKDNWNR
YILSFK
QLEITQATAEVLKR
AMMIGIVSR
KAGYEQLASLYLETADQEKEHAK
MGGQLGGDRVTVQNLQVLK
YVSFDTQSDESTGLTPSTPK
IFHPELVQEECVYYK
VSYLSVSSEGETSETDLCLKDKDVNALK
VLILPAPAEEK
EGWKLPDMPR
KQELSDIYNHYFEEGGEGHE
RGFNAVPTVPMVPESQLDDMRNR
SGIMCTIHAYTGDQMTLDGPQRK
KQELSDIYNHYFEEGGEGHE
AGINTVEELCNRTSEDMMK
ALRHELDSNDEIVASTSITIVR
KRAEAVRDLMVNEFGVPASQLK
EYPCDGLIAVNDK
AVSAGDWWK
NIDELRADILK
YDTMHGQFDGTIEADVENSK
NLYEQGVMPAQKLDEVTAQR
GFTNIFK
LEVHFLGIGIRK
GINELEHNGFTSAVIK
KFMASIEAALEK
LLQHNDDFKGVDIAFTSAGAGTSKEFEK
LVQNPGW
IDEEAAEEMIEK
QGSFQFSLDNK
VLDLIAHISK
VILPDPVFNDQKVSK
TINELQDMINAQNEKVK
DKMDAGFEFMQK
YVVMSAPSKDDTPMFVCGVNEK
IKYAMIGDPTGALTR
AYMYAIPYK
RLELYGEGHNAWDTWR
AVDYIALAPK
FGLAITDESGR
ILDQYYHPLEED
EGIPEEEILR
RLELYGEGHNAWDTWR
GINELEHNGFTSAVIK
KRAEAVRDLMVNEFGVPASQLK
RAQSVVDYLISK
IKYAMIGDPTGALTR
VGLDMLR
FYTFTDGYK
IGVSVHTPTFYNLK
CHGEGQVVYTQQSMFGMVR
IIEPATGELASHLVGK
GDHYVTLVVQVPTKLNEDAK
VILPDPVFNDQKVSK
TAYDKIMQAGGYVSVR
TAYDKIMQAGGYVSVR
FQLINSDTEEVAAK
LIGLVTYKDITK
VNPQLGTESDFDRLVTEAHNR
FVDNKFVAQLEVNK
SGIMCTIHAYTGDQMTLDGPQRK
HGFEIEQALDIAKR
FTPSAPGEYTVSCTVSEDTPTEK
NSPGTVVTDMPVYRGEEFGLER
GIVNGIDYDEYNPETDRMIAK
GMQDKQMEVLEAIK
GEIYECPTVVESETDMQK
ILDLEKLLDRKPK
ALNLDAIHDTVHEMAR
LDKTLGSIADLTR
AIGVSNFYPDR
IQIFEGVVLKK
NIFGYQYTIPTHQGR
FTPSAPGEYTVSCTVSEDTPTEK
DAFGGTSKEGMAGVTVGVTYK
YMTDIMPAANAEFAEK
DKMDAGFEFMQK
LTYLFDLKK
MGGQLGGDRVTVQNLQVLK
NIFGYQYTIPTHQGR
VSYPIYHIENIVKPVSK
ILDLEKLLDRKPK
INALETVTIASK
QMVFAEYLK
AYSMANYPAEGDRIMLTVR
VCCNFPETVSELPANK
QNAGTFQQAFMEKDFEDENTNEIK
LSPAVIVAVR
RANSPVIMVANKTDNNELQYNAPEFYK
GFISPYAMDR
EAKDQENPAQFLAEKEAEYTK
NVVSLGEELER
TIIIANTSNMPVAAR
AIAARPPVILADEPTGNLDSASSK
VKCYGADDVREGVAIMWK
IKEVNGEAITSGMEKQPFIAFDVK
LVDDCIMMDYGK
KAGYEQLASLYLETADQEKEHAK
VIIIGNNFGNDK
FTAQVYVLTK
LQMLFR
VCCSASPVYYKEGEGSLAISLQSK
LIGERTKK
TVMPIPVSEINVSNGK
KDEQNVTNMLHVIEVK
QSLAAILPAR
VSYPIYHIENIVKPVSK
DAFGGTSKEGMAGVTVGVTYK
LVVFLNK
EAPEVCPACLHPQAYFEVKKENY
ELGCAHPEIVLHLDHGDTFETCK
SGIMCTIHAYTGDQMTLDGPQRK
MGGQLGGDRVTVQNLQVLK
MQAYFDQLDR
KIFLMGSDDTQVIR
EGWKLPDMPR
AEVPQFNVGDTVR
GVSADQISIVSYGK
IAAVAEDGEPCVTYIGADGAGHYVK
SIYLSSTMSAGIK
VLILPAPAEEK
IFHPELVQEECVYYK
RAQSVVDYLISK
LVGGPMDYTPGIFETHCNK
ALASHALSIFGDHSDVYACR
VKYYDVNELIAAK
NSLDGAANSTWSETLK
RGFNAVPTVPMVPESQLDDMRNR
VCCSASPVYYKEGEGSLAISLQSK
KRAEAVRDLMVNEFGVPASQLK
NIDELRADILK
VAPDFELVK
KIFLMGSDDTQVIR
EYPCDGLIAVNDK
ISAAEAASLIK
EFADNLDSDFKVR
LLQHNDDFKGVDIAFTSAGAGTSKEFEK
YDTMHGQFDGTIEADVENSK
MTLTEIVAK
YYDKVTPDGTKDLLFGECDQR
IDEEAAEEMIEK
VQLISAIIHNPR
ANFNIANYDETDNYGK
YIKENYPDQFIIADAK
LLEGGQTITEVTNTDGTYKLK
AVDYIALAPK
VGLDMLR
TLGSIADLTR
RLELYGEGHNAWDTWR
EFADNLDSDFKVR
SLQASLDVINR
SKSLEVIANSLAGFNHSK
EGIPEEEILR
VIVDPFR
EFLDCIDR
SAEFVILK
MTNYVFQQLEK
GINELEHNGFTSAVIK
TNEGAAFQTTYTSIDDLKASGK
LGATIIYVTHDQTEAMTLGTR
RAQSVVDYLISK
KRAEAVRDLMVNEFGVPASQLK
AVIELAGIK
IDFVGGIR
QMEVLEAIK
VILPDPVFNDQKVSK
KIPLTPEEVEALR
NYDLETVFKDK
FTPSAPGEYTVSCTVSEDTPTEK
IIEPATGELASHLVGK
TAYDKIMQAGGYVSVR
LLLPVDNR
NIFGYQYTIPTHQGR
IQIFEGVVLKK
LVNIINQTIK
GEHMDFIPGSYAQIK
GEHMDFIPGSYAQIK
EGGRTVGSGNISDIIE
ILDLEKLLDRKPK
SKSLEVIANSLAGFNHSK
IILPLAK
LIPLMISR
NGMDNADHIMCVSELTR
TQLDNIFK
TSTQVLVQAADLRDAVK
FQLINSDTEEVAAK
YMTDIMPAANAEFAEK
CGDVDPSIMPYLCKK
TIDNDLALTDHTPGFGSAAK
LDKTLGSIADLTR
NIFGYQYTIPTHQGR
VSYPIYHIENIVKPVSK
FTDLMEYER
ILNIVVVQK
IGLDQGNFEMK
LQPFQQFEQPQEK
AYSMANYPAEGDRIMLTVR
VCCNFPETVSELPANK
DAAALYFR
FAENAYFIK
TVDNDLVLTDHTPGFGSAAR
MKIAIIGAGNMGGSIAR
STTDYHVTDSVDAPMNNPYELK
GIIKVGEEVEIVGIKETQK
YFNPIGAHESGLIGEDPK
LSEGGHPEDAINCVIMSPTR
EAKDQENPAQFLAEKEAEYTK
MITQAISQLTPQNK
KIPLTPEEVEALR
SIDPVVSQEVTITR
NGMDNADHIMCVSELTR
LLYFDLKKD
VGMNMSNFTGDADTDMR
AAGTKELGESMGNLYIAQGQYER
GSEPDLPNIVMASHCDSVK
AQEAGITTVVFDRNGYLYHGR
LYIAPGNAGTNAVGENVNIK
TVDNDLVLTDHTPGFGSAAR
LQMLFR
VSYPIYHIENIVKPVSK
MAPYIFTSR
ITEDLSGGLLQK
STVSANLAVALAK
LVVFLNK
TVMPIPVSEINVSNGK
YAVFTLR
KVDMLEDDYTEETPE
EAGIYAVDAPVSGGDVGAR
FTAQVYVLTK
YGAVMIDNSSAFR
ALGECTIYDRTAPEEVLER
YAVANMSDSCEAIIAR
KIFLMGSDDTQVIR
ALASHALSIFGDHSDVYACR
FAFFQK
IMVPALTEER
RPELDAVIVANNIAR
SGIMCTIHAYTGDQMTLDGPQRK
QLPIMNCAYTQCFRR
RAQSVVDYLISK
MGGQLGGDRVTVQNLQVLK
FVIGGPQGDAGLTGR
NLDTNVDIVAGPEAR
AAGTKELGESMGNLYIAQGQYER
STTDYHVTDSVDAPMNNPYELK
VAPDFELVK
KRAEAVRDLMVNEFGVPASQLK
ISAAEAASLIK
FIDANIDAASYTEK
EMGIYNVGGPGVVK
VTNLMLLK
AANAGGVSVSGLEMTQNSIK
YDTMHGQFDGTIEADVENSK
VLNDKFGILDGLMTTVHSTTATQK
LLVENGRPDIQIIAK
EGWKLPDMPR
VPEGEAWDPVNDENMK
TLGSIADLTR
SKSLEVIANSLAGFNHSK
SLQASLDVINR
IGLFGGAGVGK
ITVIATGLDDETAR
AVTNAQVPAGPINYDDYR
QASNTQWFLR
EFADNLDSDFKVR
GQVTNMGAVNVMTGVYTGR
NGIEKIVELDLNADEKAK
GLFGLFKK
HLVAEIESYSMPVEK
SPKDAFFPQSEDLYTCK
LLEGGQTITEVTNTDGTYKLK
IADILADKETERYDVNFIPTTENNNKK
KRAEAVRDLMVNEFGVPASQLK
QMEVLEAIK
KIPLTPEEVEALR
GPVASIYYQGLMR
SNDVDEIVNTVR
ENFGDGFIR
LGGYASVVFK
FKEAIGYLEEATKVSPEDTK
YRETIDEYYAFKNEFPESK
IWVEDEYVR
QIIDTCLEMTR
ALVSADITVNKNMVPFDSR
YHGAGVIVSQLLK
YHGAGVIVSQLLK
LGATIIYVTHDQTEAMTLGTR
VMGGGFGGCTINLVK
RLELYGEGHNAWDTWR
LLLPVDNR
SKSLEVIANSLAGFNHSK
NIFGYQYTIPTHQGR
GASLASVMGATLATKR
TLLGWNPR
FGNKFPLLIK
AVIELAGIK
LSDDEYQIIAGER
VATNENVSFDGQIITAK
SGETPDTTISDLAVAK
VEDGRLADVAPTILK
IVVMKDGIVQQVDTPQNLYNAPK
TAYDKIMQAGGYVSVR
DAKDQAGIDKIMIDLDGTENKSK
VSYPIYHIENIVKPVSK
TVDNDLVLTDHTPGFGSAAR
LVDMDLSVR
YMNGAATNPDFDVVAR
HITLPLTEELAK
GMFYPGTSSYDSYQR
VCLVSGSGNVAQYTIEK
SFPIFR
QNEITFTNFDQK
ILVSGGAGFIGSHLCTR
ALVSADITVNKNMVPFDSR
AAFVAAPAYDDYVATDAEARR
IEPGDIMIGK
VVEDAAQGFASYYK
SDDMLIIR
RFNDGDTITVEPWR
AAGTKELGESMGNLYIAQGQYER
DINGLPMNPAAR
FGNKFPLLIK
AYYFQQAQNGLYAR
RFNDGDTITVEPWR
LGAFGLTEPGAGTDAQGQQTK
SMELGVSEDMLGR
FKEAIGYLEEATKVSPEDTK
HITLPLTEELAK
NVINVPSVHGTIPHEVTGIYGSGR
QQQDLMDYVR
FQQAGHKPVALVGGATGLIGDPSFK
EAKDQENPAQFLAEKEAEYTK
RPELDAVIVANNIAR
ITEDLSGGLLQK
VSYPIYHIENIVKPVSK
YGAVMIDNSSAFR
LVNGDITLNVPLTHSK
KGPFIDLHLLK
LVVFLNK
EGYETLLNTDLRQER
AANAGGVSVSGLEMTQNSIK
MVIGVPSGSTEVELR
SAYEAGVTADFAVR
QTVEEQFYPYIRPQETGTK
RPELDAVIVANNIAR
DGNFVSPAMTASGEVR
CEEALSYIAEAR
GVVHDTWPQALIAR
FTAQVYVLTK
KIFLMGSDDTQVIR
WNDRVYLSYTGYPGGQR
LQMLFR
RLNIPFYDKELIEK
AAEIPLDQLNAQAR
DGNFVSPAMTASGEVR
AANAGGVSVSGLEMTQNSIK
VAPDFELVK
MELFGSVGK
NVTLILDDGSR
ASLASIADIEK
VVIKPSTLGLELK
EIGFMFGQYKR
MVVTLIHPIAMDDGLR
FIDANIDAASYTEK
GITFDSGGYSIK
NKYSYNSGQPLQAACLLYK
NSIIQCISFKEQNISER
AVTNAQVPAGPINYDDYR
IGLFGGAGVGK
CKYDAPQGFDSVSLLKDNVASER
AVNDPERPMVAILGGAK
ALEEKHPEIKWDITILK
AHASTAGIPAHLPSAAGFLVEK
VCLVSGSGNVAQYTIEK
VIKPIMDGLTPIAK
IAVESYDDRIDPVGACVGVK
GQVTNMGAVNVMTGVYTGR
IAAVAEDGEPCVTYIGADGAGHYVK
EVYEIQNAMHLESVK
ILDLEKLLDRKPK
IAVESYDDRIDPVGACVGVK
GPVASIYYQGLMR
FKEAIGYLEEATKVSPEDTK
GKNPIYTNSEIQLFR
IKQDWDYLQASNNFR
GASLASVMGATLATKR
VVEPTNEEIDAHVDQLVAK
NGIEKIVELDLNADEKAK
AAEIPLDQLNAQAR
EGYETLLNTDLRQER
DGNGVYSTNVAVYNVR
SVVLGWDLPKR
AFEHGITPIMCCGETLEQR
SGIMCTIHAYTGDQMTLDGPQRK
VMGGGFGGCTINLVK
VILPDPVFNDQKVSK
AHASTAGIPAHLPSAAGFLVEK
FGNKFPLLIK
LVDMDLSVR
AGIPTIELSAK
AFEHGITPIMCCGETLEQR
LLDEGRAGENVGVLLR
HITLPLTEELAK
IKQDWDYLQASNNFR
VSYPIYHIENIVKPVSK
AVNDPERPMVAILGGAK
NVLGALAQVK
KFGDNEDPLLVSVR
LLDEGRAGENVGVLLR
CAAVYAALPTEYCK
FLGLDPDNSK
SGIMCTIHAYTGDQMTLDGPQR
LLNTMDPDAPGTLISNDTEKGK
SIKEGVCGIDEITNYDKELTK
VCLVSGSGNVAQYTIEK
SDDMLIIR
TVLAPMFK
SGIMCTIHAYTGDQMTLDGPQR
SISIEELAQR
QIEGAQVEQITDNNGLQAVK
QIEGAQVEQITDNNGLQAVK
NQRPELWDIYNAR
MGAGLKDTVVLAISK
GVSEVYVVDVMDKR
LKEAGEGEITVLCIGGEEAR
TPVAYVNESQSINLTPK
ATGLDELIK
KLQDPETGGWYQVMDR
QISVGSYASPTTIVAK
FGNKFPLLIK
HITLPLTEELAK
IGIPPLTEER
AYYFQQAQNGLYAR
LGAFGLTEPGAGTDAQGQQTK
LIVNDVECIEPKPLPK
LGFEKDADWVEYK
FLAGVLDSNASR
VFMQPASEGTGIIAGGAMR
ALVSADITVNKNMVPFDSR
IINNINAGNATISAEDLK
ALEEKHPEIKWDITILK
GAEPWAIFHEGK
VTEKETTFNELMNQQA
AFLDLR
VGKLEFSDALLK
ILDWYK
WEMVEQLR
TLGSIADLTR
EGYETLLNTDLRQER
WNDRVYLSYTGYPGGQR
MRFFIDTANVEDIRK
MKIDGIVLVR
KFGDNEDPLLVSVR
AKVIEAEAEVPKAMAEAFR
LLNTMDPDAPGTLISNDTEKGK
IVDRLMDCGILGEK
LKEAGEGEITVLCIGGEEAR
LVVFLNK
DGNFVSPAMTASGEVR
NQRPELWDIYNAR
CEEALSYIAEAR
KLQDPETGGWYQVMDR
TLKEDILEGFK
LGFEKDADWVEYK
GILMAIDAK
IGVGAENCADKASGAYTGEVSAEMVASTGAK
AAEIPLDQLNAQAR
EIGFMFGQYKR
GITYTNFGPGMSMGHTVAVK
LLSPLAALQDKR
EGFYDGLTFHR
DISGLTHGVGWCAPQQGTCK
HFESTPDTPEIIATIHGEGYR
SAYEAGVTADFAVR
MRFFIDTANVEDIRK
LLEGGQTITEVTNTDGTYK
AVNDPERPMVAILGGAK
VGTEEQSAVKDFYIIK
AHASTAGIPAHLPSAAGFLVEK
YVVMSAPSKDDTPMFVCGVNEKTYVK
AGYNNLFITR
DISGLTHGVGWCAPQQGTCK
AVTNAQVPAGPINYDDYR
IAGVQIVNGGGSPTSVSTIR
IGLFGGAGVGK
ETCMGDPIPLNQVQR
NKYDLCVFDVMMPK
AVAAVNGPIAQALIGKDAK
TESGNIWLDPR
AFEHGITPIMCCGETLEQR
FGPTVGGNLNISDETK
ITGGIDGYFR
GITYTNFGPGMSMGHTVAVK
IKQDWDYLQASNNFR
AKAGHYAVGQFNINNLEWTK
QLTPHPWDALDTDLKVGDKVK
QIADLQQYLVKR
VTAISGATGSKYSLVPTDNSAGNFVK
VGETKIELLEPTCPESTIAK
SGVAHLSAENDIECINYIR
NVLGALAQVK
LLDEGRAGENVGVLLR
LLNTMDPDAPGTLISNDTEKGK
AFEHGITPIMCCGETLEQR
TMLSQVQAAMK
LLDEGRAGENVGVLLR
AYIAQGEVLPVATR
VSYPIYHIENIVKPVSK
CAAVYAALPTEYCK
IMVELPGIKEPER
GVSEVYVVDVMDKR
HITLPLTEELAK
CPHMSEDALAQLSEATAPPMK
EGYEQISAIFTETADQEKEHAKR
SGIMCTIHAYTGDQMTLDGPQR
TVLAPMFK
MGAGLKDTVVLAISK
IGASAVILSPIASQERPQYR
GPVASIYYQGLMR
SMGIAVKGEFPVNN
GVSEVYVVDVMDKR
GACIFGYYVKDPR
AMVVLADNDQNVVLSAR
YVVMSAPSKDDTPMFVCGVNEK
QIEGAQVEQITDNNGLQAVK
VGTEEQSAVKDFYIIK
MDYEVMLDYHK
KALTEANGDIELAIENMRK
FLAGVLDSNASR
LIVNDVECIEPKPLPK
AALIDCLAPDRRVEIEVK
IGIPPLTEER
AALIDCLAPDRRVEIEVK
LLVDACYSPVER
HITLPLTEELAK
TSTYANFSTEVMPTGK
FGNKFPLLIK
ENTNILNGNAPDLDAECAR
SPGLEAYWR
YMAGAAKEAYETLLHTR
FGNKFPLLIK
LIVNDVECIEPKPLPK
MDYEVMLDYHK
ANYPFGLVAGDMKR
LSVLNGEWK
MRFFIDTANVEDIRK
GLDTDEQIDAFDAEHGIR
LAEYLTLIKESK
KYAEVEDEMWELK
HLLLAPYFREEIK
AGFVNIVGNPNVGK
MTHISTGGGASLEFLEGK
ALMLSGETAYGKYPVDAVKTMTK
VGVIHITDPAEGSGYTYTHDQGIVEMQK
IFHPELVQEECVYYK
GRDMILYFLKK
ILLAFK
TLKEDILEGFK
DGNFVSPAMTASGEVR
AVDAMIPIGR
LVANAGPMDEIYTR
TSKLELVDVLR
TSKLELVDVLR
GLDTDEQIDAFDAEHGIR
ALSGGVGAEELKDFPGYGK
NGKVYLTSNTNSFTPAQITNLNTSK
IQVSVPAGIDNGQSIR
VYPTGGPITMPIGEQIK
VGETKIELLEPTCPESTIAK
DISGLTHGVGWCAPQQGTCK
DMHVGDTIIGIK
ENTYPHICFFK
HAVIALTSIYGVGK
QLMGPGGGLTIFHGTK
VGSGDNEFTLGGETVLFRHEK
VENGKNNLMYATGYAMLK
ENTNILNGNAPDLDAECAR
LVVFLNK
AANAGGVSVSGLEMTQNSIK
ATYPPYFIAK
AYDSKFDTEEIAPLVK
KLLVILPEANKNVYLSAR
IKAANPTPEKPFVLGCPTGSSPLGMYK
TVATDGYDAIQVGFEDKR
IISSNFDTNETMLEK
QVAETIGYPTPNLAAR
ENTQVWMSHGDTITAIPDNFKK
ETGAIPTYDFQASAAR
LNNMVEKPAVEEAPSDMAVLGR
DISGLTHGVGWCAPQQGTCK
AVTNAQVPAGPINYDDYR
FGPTVGGNLNISDETK
TLKEDILEGFK
QLMGPGGGLTIFHGTK
NVMNFLSK
EGVAIMWK
SRTNFDTLLEAGCHFGHLK
QIADLQQYLVKR
YTSNPNSPQNPLAALELKNDK
FGEYGEMQKGWTAEDAKGFIK
SAAPDVYHLANMAAESR
VIIVGSSDKLIQAVPK
MITLDLSK
KLLVILPEANKNVYLSAR
KVVTLGEIMLR
AKPEAVVEPLTTEEAAAVMK
LLNEHGEFLNAEEGNEVLR
AELEKTNNVDAAAYLGTVIGKK
TMLSQVQAAMK
AYIAQGEVLPVATR
KFENITQVWLGGDHYK
IMVELPGIKEPER
LLDEGRAGENVGVLLR
AILICNPNNPTGYLYTRR
IVSFMNTTENPPVER
LLNEHGEFLNAEEGNEVLR
LFDSEIITK
LAEYLTLIKESK
CPHMSEDALAQLSEATAPPMK
LVDMDLSVR
CIGILTSGGDAPGMNAAIR
QFIDVMGCGR
YHLIDMLR
IGASAVILSPIASQERPQYR
SVFDALGAK
FAPTMEWDTAAGHAIAR
VCLVSGSGNVAQYTIEK
EGYEQISAIFTETADQEKEHAKR
MGAGLKDTVVLAISK
SMGIAVKGEFPVNN
MDYEVMLDYHK
LLDEGRAGENVGVLLR
SDTGNIGDILR
TDLSSFSLK
MEDNCLFISAR
GTLPNNFAQTLPDTK
AALIDCLAPDRRVEIEVK
IGIPPLTEER
SIANGIDIIR
IATSYPVILR
AALIDCLAPDRRVEIEVK
VTMVDTGLNTMTGGR
LIVNDVECIEPKPLPK
EGEELAALNPHIVVK
FGNKFPLLIK
FGNKFPLLIK
SNINGLPLNPVTR
VGIIGATGMVGQR
YHLIDMLR
ANYPFGLVAGDMKR
GIEVPYIR
YQKPIVITENGCCCADTVSLDGK
ESEVMQQAYAQANETVNTANR
GLDTDEQIDAFDAEHGIR
LVADSITSQLER
TNSAALAQILAK
LASTHFYDNLPTTGNEFGR
ALCMLDKPNEAYYLAR
GFESSVGTPFGVPIRK
ELSLEEIREIR
LNVVILDFDDEKKR
KLMTEFNYNSVMQVPR
LTGGTALPGNMALGASGNTENAVK
TSKLELVDVLR
AVDAMIPIGR
LASYADCYVNDAFGTAHR
DAFFPQSEDLYTCKK
TSKLELVDVLR
DGNFVSPAMTASGEVR
RLPNALFVVDPK
ALGVNGIHLYALNK
DAFFPQSEDLYTCKK
GLFAIGECNFSDHGANR
SEYEEGKGVPCLVAVEQDATGK
DMHVGDTIIGIK
VAVSNDKTLAYGATINGANTVYVYK
NLDYTAENASSWGNYMR
VGSGDNEFTLGGETVLFRHEK
KFENITQVWLGGDHYK
NSLDGAANSTWSETLKTN
TNLYDGFEVK
ALGVNGIHLYALNK
ALESAAALLDESPYKK
TLKEDILEGFK
NEDGTGVLVGLTK
GLLIGPDVAR
VLSMYQDPAQREQEIKNISSVYK
GGLVKTEDLIEGIR
IIVVSDEVAADTVR
DGVAVMPDAAKGAELTGSDMAR
ATYPPYFIAK
VGSGDNEFTLGGETVLFRHEK
IGMTSVFSADGK
IVSFMNTTENPPVER
YLSLLPYTDRHQ
GFESSVGTPFGVPIRK
NPDVFELTR
MPMVHDMEAILR
WAYVVGTAIALKK
TIYYHLGEYELKDIAGK
TVATDGYDAIQVGFEDKR
EIKDISGLTHGIGWCAPQQGACK
AIVEAFCKDGHQVAFCDINAVSGQQTAR
NVMNFLSK
SRTNFDTLLEAGCHFGHLK
LASYADCYVNDAFGTAHR
FTSAYATLIR
ILAYSGLMEGK
GLFAIGECNFSDHGANR
MITLDLSK
RLPNALFVVDPK
LASTHFYDNLPTTGNEFGR
WAYVVGTAIALKK
IFIVEVMGHK
ESYGNALVELGK
KLNETLAANTGQPFEVIAR
RYDIPGIAGIDTR
LKDGEDPGYTLYDLSER
SRTNFDTLLEAGCHFGHLK
HLPVYGDGSNVRDWLYVEDHCK
KFENITQVWLGGDHYK
IVSFMNTTENPPVER
TVSVAGLLAK
LLNEHGEFLNAEEGNEVLR
SEGKTVFLTSHIIQDMER
KAGAIPVDVIDMRDYGTMNGK
GIENTSGPLGQGHTFAVGAAIAAK
MVNFKGAPQELDLPSAPK
IMITFGGGSVK
IIAILPPR
VGMNISNYTGDADLNAK
KLNETLAANTGQPFEVIAR
TTGTLADGCDVSRPGNLTYEIVR
LLNEHGEFLNAEEGNEVLR
IGVGAENCADKASGAYTGEVSAEMVASTGAK
SEYEEGKGVPCLVAVEQDATGK
SVFDALGAK
LKDGEDPGYTLYDLSER
WALKGPTATPIGTGFR
IQSGELSAIPHQLIMDK
YFHGPSMVVAAAEERGDNLVQGR
FYESLVQSYQSER
MGAGLKDTVVLAISK
IDNGTWTCGKDGQSCPVTCGMPSALVSK
VCLVSGSGNVAQYTIEK
LVVFLNK
SIANGIDIIR
VGIIGATGMVGQR
TIPQAESLDAALAK
GDYLTNTNQNAAFLR
TTFAGLSLR
IIGAEFIR
MNNTFPTEGNLSGLSR
EGEELAALNPHIVVK
TGIPYDEEKGLFTVK
FSIAWSR
FGNKFPLLIK
ETKDAERFDGVAAIEAMSPEEK
IIKEEEVAREMNDLPESLK
SGIMCTIHAYTGDQMTLDGPQR
TNFDTLLEAGCHFGHLKR
ILGRSDDMLIIR
ALESAAALLDESPYKK
TNSAALAQILAK
VIVHLDAGNDQWVYNR
SPSDGVINDIPYR
AALESGVNQLADTVR
IQVILNTWYGGEMKK
VIVHLDAGNDQWVYNR
FFIGDVR
FRPFLAFR
EIKDISGLTHGIGWCAPQQGACK
MAELGTQLAHVDGGVPNMR
CIGVLTSGGDAPGMNAAVR
ALLQEWRDVAYSQEADKAQLQK
DKAAEEYYCIALPK
RKVLNIVVEAAAEQDYEEFGKK
VGVSPSFNFGDKYGLNK
TKECAGLFNILK
ALGVNGIHLYALNK
LASYADCYVNDAFGTAHR
AVAAQEAGKFDEEIVPVEVK
IDDKFLDEYYGKQ
VGVSPSFNFGDKYGLNK
RLPNALFVVDPK
ALKPDQKDLWLQGLYR
MQVILLDK
EFFPGIEK
QFIEENKKETLAQVFTDVR
MAELGTQLAHVDGGVPNMR
IDDKFLDEYYGKQ
SEYEEGKGVPCLVAVEQDATGK
LTYPDKIEQFCAISR
ALGVNGIHLYALNK
ALESAAALLDESPYKK
AIGAEPVIYPYR
MAVQIGANMLQK
YLLGTSFARPVIAK
SYAESMVLDYSK
IISDFELR
NVLGALAQVK
VGIGHGNLAAMLLREETK
VLNSLQTLLGHGR
SPTDKLNLAAVGIGGMGHANINNVK
AANAGGVSVSGLEMTQNSIK
SLYHIIKPEIDFPVGTDEHDERVYEK
FLKEVCLLNQEDIMDAKK
IGMTSVFSADGK
WAYVVGTAIALKK
SAFNFIHACTPVMMR
LTVLDSLSK
NATNSGFLPEEREWMTR
TFNLKVDVPLK
ISEEELEFMTGTKDVK
SAFNFIHACTPVMMR
ILDPRDTYECACQWEEKAK
MKIVDLLGGKAEYYLNHTCK
FGPTVGGNLNISDETK
KAGAIPVDVIDMRDYGTMNGK
TLVCLKPCDTYSFNQLIKEHR
LTPDTVEELSSKLPENSR
ESYGNALVELGK
YFDELMNTHDLR
VLVCVPVGATQVER
RLPNALFVVDPK
LKENVDTLIVIPNDR
DAQKQAMEAGLDLVK
LASYADCYVNDAFGTAHR
HYYSVGGNNLMLAIK
NATNSGFLPEEREWMTR
IVDLLGGKAEYYLNHTCK
VGMNISNYTGDADLNAK
IVDLLGGKAEYYLNHTCK
IAPALDIAVGK
VLPGIAAIDDK
LVLMDSVVKHELASSAYNK
VLNSLQTLLGHGR
IAVYEEFAPK
KAGAIPVDVIDMRDYGTMNGK
AKPVIEVLPGWK
LQNCIDAIEEGVSR
IAMDLLR
LTPDTVEELSSKLPENSR
KFENITQVWLGGDHYK
SRTNFDTLLEAGCHFGHLK
HLESQLAEADNWTYCAENVK
VGIGHGNLAAMLLREETK
LKDGEDPGYTLYDLSER
VMVFIPR
MGAGLKDTVVLAISK
FDLVIK
ALEETPKPDDVIYVASDEKLEACDCAEK
KGTLTLNDIIPGEKETSFR
AAEAAEKAAAEAPAEEATEAPAEEAAATEAAAE
NVDRFSFLMR
TVLAPMFK
TSDVEGEDLLPVEK
VKNSYLTIPVVANYK
FLKEVCLLNQEDIMDAKK
SPTDKLNLAAVGIGGMGHANINNVK
TIPQAESLDAALAK
IIGAEFIR
MHFGEPGNLAFLRPNYAK
MNNTFPTEGNLSGLSR
FGNKFPLLIK
QFIESLGYPCK
GFGLENLNLDKTGR
HLESQLAEADNWTYCAENVK
MHFGEPGNLAFLRPNYAK
SPSDGVINDIPYR
MAELGTQLAHVDGGVPNMR
QYTTVVADTGDIAAMK
LKENVDTLIVIPNDR
SVEFYADKLCLSPK
VIVHLDAGNDQWVYNR
NVDRFSFLMR
LIETASPCVLTVTKPDYDPR
LVLMDSVVKHELASSAYNK
ALKPDQKDLWLQGLYR
TFITSNEKVVAVGNITNYCR
AIFSIGAVK
NMFALLNKPGYEEESK
EAGVPFQTFTNR
VIVHLDAGNDQWVYNR
ALKPDQKDLWLQGLYR
IDDKFLDEYYGKQ
ALGVNGIHLYALNK
IDDKFLDEYYGKQ
AFEHGITPIVCCGETLAQR
LASYADCYVNDAFGTAHR
IVITISNTDLK
FVVEPLVR
DTTGEPVIGANVVVK
FVCSVCGYVYEGDAAPEK
MAELGTQLAHVDGGVPNMR
KGTLTLNDIIPGEKETSFR
VILETCYLTDEEKETVCR
RVPVIAGAGANCTDEALYLAR
VLNSLQTLLGHGR
FLKEVCLLNQEDIMDAKK
SVEFYADKLCLSPK
HGLELLEIAR
ALGVNGIHLYALNK
TLAYESALAYTR
SPTDKLNLAAVGIGGMGHANINNVK
KTDEYVATLEEGLKVDPDNK
HGLELLEIAR
ASIKQLVGGAGEDTILAR
AFEHGITPIVCCGETLAQR
LTYYPYTCKPEDVLEAQQR
VSTVHNAVSPLSQEIQDIVPQKNPSEK
WAYVVGTAIALKK
TFNLKVDVPLK
QVNIPSYLVK
NMFALLNKPGYEEESK
EAEYKDWTIEQITR
AIEEPLREIVANAGK
EAEYKDWTIEQITR
MKVPFGIAQIGK
ILDPRDTYECACQWEEKAK
LADGDVFEAFRK
YDFTYIAGK
LNEYFDIER
LTVLDSLSK
MLEQKIVNSFGSDEFFINKAIGWSLR
QIEDMLADKDKEIMTV
YYKPASFDDAGYKSQIEEAVENGAK
NAKADEAQAAGADYVGAEELIPK
IVALLPDTGER
IAPALDIAVGK
ASIKQLVGGAGEDTILAR
AKEGHYAVGQFNINNLEWTK
ETADKIMESLGSPAYR
NAKADEAQAAGADYVGAEELIPK
ETADKIMESLGSPAYR
IAPALDIAVGK
VLPGIAAIDDK
LVLMDSVVKHELASSAYNK
YVASIAGSQNFLK
AIEEPLREIVANAGK
ELTNDWLAR
IGMTSVFSADGK
NIEIKELEAAQLPR
CTKPAPQDLTIQLAIDR
IHADEIYQLGGSELAAR
NVDRFSFLMR
AAEAAEKAAAEAPAEEATEAPAEEAAATEAAAE
DAEVFEPLSK
AGSIINMASVVGVHGNAGQANYAASK
WIGIASSVVNK
KGTLTLNDIIPGEKETSFR
MKVPFGIAQIGK
AMGVNTDGMTETEGVKAAIEAVK
NGEKLDAIVNGYGYSKL
TLASHALCIFGDHQDVMSAR
KFMASIEAALEKGDVEAAK
TSFDYVPEMAK
LSELFATQQLK
CTKPAPQDLTIQLAIDR
MFSDMGLNSTGGLSNNSNGMPK
ISLITLK
VGIGHGNLAAMLLREETK
VLDVCDALEKDDYETVGQK
MYPLKFEPILK
KFMASIEAALEKGDVEAAK
TVLAPMFK
GIFPIDKFR
SVEFYADKLCLSPK
LVLMDSVVKHELASSAYNK
AALEIMLK
QYTTVVADTGDIAAMK
GFFGFDKEEGLK
AKEGHYAVGQFNINNLEWTK
LNEEEKKAEVFLKPEEVSLAIGK
MAELGTQLAHVDGGVPNMR
RVTITIAADSIETAVK
QIVLNCGEEPSVVANTVK
AMIDIETMKLSR
EAFWGFDPKDEQSCIEAAKK
ALGVNGIHLYALNK
LASYADCYVNDAFGTAHR
NVYSMVGFR
VLANDYNPNVVAPPEMK
NTLVSYFGR
NGMDWMYANCSTTAQR
AVLYDGSYHPVDSSEMAFK
AFEHGITPIVCCGETLAQR
VGIVYNYANASDLPAK
TNLSLQVVENVK
DGNFVSPAMTASGEVR
ITESSTWLSESIVGEKTPK
IYPESLEPKEEPAAGQQAEAQPQGAIPEGTVLGDGHIK
LGFQGYKEVQYNSLQIAK
VADGYGQNFLIK
LADQIIVELNAAHSK
SVVTGVEMFR
FGLSLVR
AGMSEQTLNTALMAPK
GGVIMMGKDFPNPWGKK
LGFQGYKEVQYNSLQIAK
LHEENIGEETVLEIER
VCEFLGVNPVGQK
VLNSLQTLLGHGR
EAEYKDWTIEQITR
EAEYKDWTIEQITR
AQVQVEAFLK
ITESSTWLSESIVGEKTPK
NMFALLNKPGYEEESK
EFDFEVR
WAYVVGTAIALKK
LGIIPLK
VLDSDTKYFLIAK
TALSHVEAGADMVAPSDMMDGR
NHYNELAVTLYQPMNDR
TDNNELQYNAPEFYK
LADQIIVELNAAHSK
TKPHVNVGTIGHVDHGKTTLTAAITTVLAK
QSSLMVESLVQK
NAKADEAQAAGADYVGAEELIPK
EVEAPTYNDAVAEQIEEVKGK
VLDSDTKYFLIAK
GGVVEISDVTLK
VFDLDGTDVTGK
NGEKLDAIVNGYGYSKL
NAKADEAQAAGADYVGAEELIPK
MKIVDLLGGK
GALIDSQAAIEALKNQK
SIEEAKAICDEKGIDVYEIVK
KTDEYVATLEEGLKVDPDNKTMIK
VSDVTLVGSAPDITR
WDEKWGYDYTGNADNNANFGK
FAFFSK
NVYIKEAFDTGVRYDFK
TCPLTVIPVKGWK
MYAIVEINGQQFKAEAGQK
IAPALDIAVGK
VLPGIAAIDDK
EELIGVNAGIVK
QISLLLR
LGFTAENVYNQVK
MIPGFEDGIK
LGVLGFEVDHER
YFMNTNLFDHVNIRK
ELTSKPLPEMEITQEMR
KIVEQGIYPAVDPLESTSR
CTKPAPQDLTIQLAIDR
AGSIINMASVVGVHGNAGQANYAASK
IVTVTGDGIANPQNFR
AALIDCLAPDR
QVNIPSYLVK
FFIDTANVEDIRK
FDGNSAEEIEADYDKVAK
TTQNLLDKNLAEVNSLSR
NGEKLDAIVNGYGYSKL
LKEIEAMEADGTFDVLPKK
ALVAVNLASEEPYHNALNEK
ELTSKPLPEMEITQEMR
TSFDYVPEMAK
KFMASIEAALEKGDVEAAK
MYPLKFEPILK
FFIDTANVEDIRK
KFMASIEAALEKGDVEAAK
GIFPIDKFR
SVNDTLEALER
QAQEIIDAATNDANNLR
GMPLYEHIAELNGTPGK
MFSDMGLNSTGGLSNNSNGMPK
LGDKVQLVGDDFFVTNTKR
EINNKETDLFILK
TTQNLLDKNLAEVNSLSR
SGAYQSWIEQNYEGRQ
FTVPATKDGNFVSPAMTASGEVR
KGVAQNILYDAFK
EVEAPTYNDAVAEQIEEVKGK
LLTNPVEIHGEDGWVK
MYPLKFEPILK
GAFGEAEAEAKFEAWK
AQLAIQYVMNK
SYDRPLIMGDFTAR
MAELVAKEIYNIR
VLVIGGGDTGSDCIGTSVR
GNVVYADGEFKGTPGMGQFVK
VGIVYNYANASDLPAK
QAQEIIDAATNDANNLR
MNLDEVLNYRR
DGYKFEEVAAAIK
GFFAQLGR
TDAEVIEQCPWAATGK
MITVDGLDINVKR
ITGDMTVDTLVR
SVVTGVEMFR
LADQIIVELNAAHSK
MNFVEELR
FGDPEAQVVIPR
VCEFLGVNPVGQK
FGLSLVR
MVSPLAYIHPEAK
AGMSEQTLNTALMAPK
SMTDITDNDNGNPTKVPVTNVNITYDK
EELIGVNAGIVK
ALGVNGIHLYALNK
NLKEMCLVDQEFIKNPDETVAK
GIEIEADVMLKGTR
NMFALLNKPGYEEESK
VLDSDTKYFLIAK
FTVPATKDGNFVSPAMTASGEVR
QVIMEGDGWTVR
LLKPGFDAICATIK
ALNANKDSQLILFEPR
LGIIPLK
GSDVLALSDAVR
AFSTTGAYDAMISR
EAEYKDWTIEQITR
RADLIPNLVNTVK
CETDFVAQNADFVK
GKPTNSEFIAIIADK
EQLIFPEVEYDKVDKVR
QYTTVVADTGDIAAMK
VLDSDTKYFLIAK
VFDLDGTDVTGK
LVFVIR
LLKPGFDAICATIK
IAFTPDEEVGRGADNFDVNKFGAK
VSNMADLQEALAK
ANATAPAINVFETEK
KQPTNQSENTLTEIFKYEVK
TKPHVNVGTIGHVDHGKTTLTAAITTVLAK
AFVIFK
EELIGVNAGIVK
IAPALDIAVGK
ELTSKPLPEMEITQEMR
AAACGGVTTVFDYPVQHTGETIR
VVVKEQEYVMAGGPLFIDKYHPEVK
GTIADILK
EQLIFPEVEYDKVDKVR
VVLLVETKNEKDQDAIEILK
NAKADEAQAAGADYVGAEELIPK
ATGITCDKLQTIDGTLQIK
DSYAAEKTDEFVEPTAIVK
AALIDCLAPDR
FFIDTANVEDIRK
GMPVTNFISEEK
WPGGMLTNFPTIRK
ELTSKPLPEMEITQEMR
TNKVFGVSVNYKF
TSFDYVPEMAK
VTPFPESAWQCTK
YAIALNLER
ADSVLIGTPPMEPK
LTVYHDQTQPLIDYYTK
EDLLKGNAEIAAQFGK
QAQEIIDAATNDANNLR
MYPLKFEPILK
FFIDTANVEDIRK
GGTGLSRAEALELVNQVR
IAQTLLNLAK
TITFCFR
TYLPMDGVAMK
SAVSMYNLGNTLSQQQK
YGLKDVWLPK
GIIVCDDAATEELKVGTYR
MFSDMGLNSTGGLSNNSNGMPK
TGAAFVDQGGHIIHGAANAMYLPK
LTVYHDQTQPLIDYYTK
ALLANMIEGVHEGFKK
YKDEIILADEISPDTCR
AQLAIQYVMNK
GAFGEAEAEAKFEAWK
KIEILVNFCPK
TNKVFGVSVNYKF
VAATTPVLLDYK
QLFEAGMNVVR
SAFNFIHACTPVMMR
NAYISIFTCPSVAKEGK
SLVVGKPAAMMLIK
GLLAPITDVVKR
ATGITCDKLQTIDGTLQIK
YYSYNKHQMVPDMLIGNLK
QSGFLDPVNYR
SLVVGKPAAMMLIK
LFVVPGNVDAPK
ALADITMVATNAK
ALLANMIEGVHEGFKK
WGIASEVLHAAGK
NLYNIVIK
SAFNFIHACTPVMMR
VGINELLR
HPHVEFLRDCTMDMLEEAK
SMTDITDNDNGNPTKVPVTNVNITYDK
SVVTGVEMFR
QSFYAAFYK
WLTLYSR
TLFEPGEMVR
VYQLGEYLR
YNWQHAFTLPR
IFPAVNITASSTR
MDIISVALKR
LFVNSPNALEGNEISK
ISESDYVGSSWYR
SLLQQTFDRFQK
SLLQQTFDRFQK
NFAQTELQPGVLER
AKELIFTCDQIDAEEAYR
NMEMISDKPLEDNLEYMRR
LLKPGFDAICATIK
HSIEGDFNMVSMDEVSK
TPDESLPHVSNEMGDTYVDNKIVLR
VYDEFIKEDYVVTPK
EAEYKDWTIEQITR
STQRDEEGNFYEANHLEGNVDMYNVMK
SGSQPTLTASAHIGAMDAVNFEK
CGGAGLGGCLTPTGVGTDIEK
GIIVCDDAATEELKVGTYR
LVFVIR
VSNMADLQEALAK
AFGGALGGFTTGR
LLKPGFDAICATIK
FSDFDESYGLR
ITLEAYPDLK
SRLPQNITLTEV
FGIPNFKLDK
VIVQFVVNKDGSIVDAK
VIVQFVVNKDGSIVDAK
GLSVAEMTELRNNLR
AVKPGDTFIAIPNVAR
LADQIIVELNAAHSK
DGQSCPVTCGMPSALVSK
AICDEKGIDVYEIVK
EELIGVNAGIVK
VVVKEQEYVMAGGPLFIDKYHPEVK
IAPALDIAVGK
NIEFFEAR
ISDIPEFVR
GLTVNATGITAIGR
ADNVHVNINPETCDFGVYAEK
GSLGGGFSSGGFSGGSFSR
ISESDYVGSSWYR
SEYQVGKGVPCLVAVQQDYTGK
YALGDTVTAGEDSITVDGKEIK
GMPVTNFISEEK
MKFIVSSTALSSHLQAISR
AQGAIENMLPYER
YLEMAEGYIK
APLAPLIPTR
SEILHGELPSIIQR
TAFKDLSYNSINTDTDFANAK
YAIGVDSNQNDDKTGVVITSALK
GIDGSPDLDGQDEGESGFYR
WLTPAYDAETQAEVK
LTVYHDQTQPLIDYYTK
GIIVCDDAATEELKVGTYR
NGLCTIVAFNK
TLTQIAGTTDGNYFR
IDHIFVSPSFQVK
IAGVQISSTSSDPGASNSVIIR
IFLMGSDDTQVIR
AEAVRDLMVNEFGVPASQLK
FFIDTANVEDIRK
MYPLKFEPILK
AANPTPEKPFVLGCPTGSSPLGMYK
HVVLDELFK
YALGDTVTAGEDSITVDGKEIK
AVNGFVLQTMGK
IFGQEIQTMAPALRR
FSIPFK
ERENALNISQTLFK
KIEILVNFCPK
ERENALNISQTLFK
EVGFMFGMYKK
IGKEWMLITAGTEEK
LTVYHDQTQPLIDYYTK
GSLIADSDIIVSNPSAGKLEK
KIEILVNFCPK
LIDQATAEIVETAK
DYWTGTVYTTNR
TSFDYVPEMAK
MKFIVSSTALSSHLQAISR
LFVVPGNVDAPK
GSAQNPDIFFQAR
GSLIADSDIIVSNPSAGKLEK
GLAPLCVPINK
QKLEFVIPEGATIK
TGASTINIVFQR
SAFNFIHACTPVMMR
EFATLAFK
QKLEFVIPEGATIK
LISDYFR
IINEPTAAALAYGLDNEKEQK
SLTSVIGEDELSDMDKK
AEAVRDLMVNEFGVPASQLK
QSFYAAFYK
LFVNSPNALEGNEISK
LGIPEYLVFR
ALMNIEVPTAK
WLTLYSR
INVDKYWGEMVR
LKGASLASVMGATLATK
IFGQEIQTMAPALRR
EADVKLSVLNGEWK
MRFFLDTANVEEIKK
LLELSNGAPASSYMQR
YSNPQGICYSDETVDRLASMK
GTEYESFGGNKVYHTTILPFTR
ASVLELFRR
LLKPGFDAICATIK
AGIPVCPPEGDAGTGMVATNAVK
EADVKLSVLNGEWK
AFLTGYELK
IDHIFVSPSFQVK
GYFPEGVNSLSEDDGQGK
YLLATPLAR
QQKDAVSCGYFNLLR
VSLSEAPEAEIPVAR
EITEFEAQAFHENEFK
VIVQFVVNKDGSIVDAK
FSDFDESYGLR
VIVQFVVNKDGSIVDAK
AGETATVVAILK
LAAQEVQVQMAEQLK
GVKDISAIAVSGGMPDQGLGR
MNEVYYMLNK
MLVLLSCAK
LGEAAIQALMEGQR
AKADELMAEVLR
QIISDYDLSMAK
MLGDSYWVK
LVFVIR
FFDEAIQLETDNVKK
IILGGDHLGPNCWQQENADAAMEK
IAPALDIAVGK
GLTVNATGITAIGR
KRGFNAVPTVPMVPESQLDDMR
DYYLGNPEEIR
IAIIGAGNMGGSIAR
EFGYPIGQVPR
IVINQGLGMAVADK
LKGASLASVMGATLATK
AICDEKGIDVYEIVK
QQNAMPNGLICLK
LLANLLGK
YNDYLGNYTLTCK
SIANNNIVVTDEMPVNDAR
VQSALLEAMQER
FSIAWTR
YLEMAEGYIK
GIDGSPDLDGQDEGESGFYR
YVVMSAPSKDDTPMFVCGVNEK
ASADMPGYTEIDLK
MNKEEIAKLQASANALKEVIK
EITGLGLVDAK
TISANKATVTKEWVIVDATDQTLGR
AMVCSDPDLIKFGVTK
FFDEAIQLETDNVKK
GTEYESFGGNKVYHTTILPFTR
ISDVFIQFSPHK
SGGDINMDGLIGK
GLDVKDLEHPIEVPVGK
ADIDYGFAEADTTYGKVGVK
YVVMSAPSKDDTPMFVCGVNEK
MIDTTLPLTDIHR
AGETATVVAILK
SVTDENDLMIINK
NGESADVYYNLGNSYYK
NGLCTIVAFNK
AEAVRDLMVNEFGVPASQLK
FSIAWTR
IFQALAIAR
SLGLDPVYMGIDKK
AWMGCVAAGIAQR
ILGLLGK
YLSVSGDVINSVQGAK
KRGFNAVPTVPMVPESQLDDMR
ILDPRDTYECACQWEEK
AANPTPEKPFVLGCPTGSSPLGMYK
LPSLDPNDPAKIDIEQTK
NGAFSLVGGGDSVACVNK
VVTCSDSDGYIYDPDGIDR
LVVFLNK
FSIPFK
IFGQEIQTMAPALRR
EVGFMFGMYKK
ERENALNISQTLFK
VQSALLEAMQER
GIDGSPDLDGQDEGESGFYR
GMPTLAISVAKPIVK
GFNAVPTVPMVPESQLDDMRNR
LGMTVNLTQSMR
ILDPRDTYECACQWEEK
DLYFGKGSLETLK
TTLVFGQMNEPPGAR
GVNYDYVQSEGFGSVER
QKLEFVIPEGATIK
IINEPTAAALAYGLDNEKEQK
AAYGLLNLK
TANMLREEGLNIIHLPK
QKLEFVIPEGATIK
TGDVVKFSLDLEK
AWMGCVAAGIAQR
AEAVRDLMVNEFGVPASQLK
ENFGDGFLHICK
LQNSSADEVVVTDTIKLPEDK
SGVPQDFSAGKTVTYTVIAEDGTTK
IILGGDHLGPNCWQQENADAAMEK
CTYFAVIDKLQR
GTEYESFGGNKVYHTTILPFTR
QSFYAAFYK
LPALFGTR
TGDVVKFSLDLEK
VLDLIAHMASVNA
IDRFGVVQPNIQSLEDK
VPFPLMHIDSK
LLELSNGAPASSYMQR
AVIPLKPDVIMPTK
GMPVTNFISEEK
AFLTGYELK
FVYVLQPDNTVK
GYFPEGVNSLSEDDGQGK
YMTDIMPAANAEFAEK
QAIITGEFVPGER
IDEDNNLVISMEK
MTLVDRFLK
AILTSDLGINPNNDGK
NIIIGFAR
AGETATVVAILK
QIISDYDLSMAK
VIVQFVVNKDGSIVDAK
SLIRPELADELYDK
LAVPVINDKPDYKFEIGK
FFDEAIQLETDNVKK
FSDFDESYGLR
FGLSLGFGDKTVK
VIVQFVVNKDGSIVDAK
TINLHYGDMTDSSSLIR
AIDDNILNIYKGK
ELGPEPMAAAYVQPSR
TINLHYGDMTDSSSLIR
LKEIEAMEADGTFDVLPK
MTTPYGGGTWAVVK
GVLPFCQDTGTAIIHGEK
IGVIHISDPSEGSGYTYTHDQGIIAMQK
TMDACEAGDNTGLLLR
IVDLVSPIGK
VQSALLEAMQER
KRGFNAVPTVPMVPESQLDDMR
AMDVLFPK
LVEPLKQLFKDEVR
EKPTWLEVDAGKMEGTFK
LAVPVINDKPDYKFEIGK
YVSFPFK
NALALVDKQAAIYVKDSEAEAK
LKPGATIIEPTSGNTGIGIASVAAAK
SIMQTFGAQVTPSPSMSTR
SSVDKFYTQEVLQQMK
RGELSDKVHALLFS
YVVMSAPSKDDTPMFVCGVNEK
YVVMSAPSKDDTPMFVCGVNEK
SLFLDTPEPR
LVLMDSVVK
GIDGSPDLDGQDEGESGFYR
VYTTDVVVEDQEFAESK
YLEMAEGYIK
YAVSSMSDVSAAIAEK
EITGLGLVDAK
EIVNKYFEELEAK
IAPGFEITSYTK
SEYVYKDLGNGLFQR
SEYVYKDLGNGLFQR
ESERVGSDGLLVVTPYYNK
LLVLGTVETGGGGCVCPEHVMLRR
SLGLDPVYMGIDKK
NGAFSLVGGGDSVACVNK
EKPTWLEVDAGKMEGTFK
ILDPRDTYECACQWEEK
ILGLLGK
SLGLDPVYMGIDKK
LLNHLQVGANYNIPLGK
AWMGCVAAGIAQR
QNYAGLFNVR
KRFPNIDIVVGNIATGEAAK
LVEPLKQLFKDEVR
MKFLGIIPAR
HITIPCEISFVK
FIPVYVTENMVGHK
SAEMYLIEAEAK
FSIPFK
ILDPRDTYECACQWEEK
YVDVGATYYFNK
IAPALDIAVGK
LFVVPGNVDAPK
LLNHLQVGANYNIPLGK
GLPIEIPR
TNDDFFEMMKR
HITIPCEISFVK
SKIFDFVKPGVITGDDVQK
TGDVVKFSLDLEK
FIPVYVTENMVGHK
NTVATGIEMFR
LYLNAGVYTGQTDYAKAEEYASK
MENGFDLTNYDER
GFNAVPTVPMVPESQLDDMRNR
AMGVNTDGMTETEGVKAAIEAVK
YFPLLK
LEMPVFSK
GVFDEFPNAK
VLDLIAHMASVNA
AIDDNILNIYKGK
TGDVVKFSLDLEK
EGGRTVGAGQITEIID
LSFVVSDPVGLHAR
IFGGILCR
VGIGYGYGDNSGWPDQK
LSFVVSDPVGLHAR
WIIANYKETQIENLR
NPEAAVAPFVEAAK
GYHTLEYLIFKDGEAR
NIIIGFAR
FVYVLQPDNTVK
AILTSDLGINPNNDGK
LYLNAGVYTGQTDYAK
DGSVVVLGYTDR
YMTDIMPAANAEFAEK
YALGDTVTAGEDSITVDGKEIK
AYPTAEVIDLR
YNKPVMICEIGMPYDQAEACK
VLPIYQSTTFKYDTSEQMAR
QFINAGSTNEVVFTR
LANLGINKDEIGWYK
INPTDTAFWKEDLK
CTYFAVIDKLQR
YALGDTVTAGEDSITVDGKEIK
SLLPGWK
AIDDNILNIYKGK
VIVQFVVNKDGSIVDAK
INVNTECQLTFAAATR
SLIRPELADELYDK
LAEVFQEEGIDPR
VIVQFVVNKDGSIVDAK
VLDVCDALEKDDYETVGQK
HFTLKSDVLFNFNK
MINNPYEVLGVSQNASNDEIKR
EKLPIVDENFNLK
WHPLFADVNVAGTSK
RKIQTDAISGFTDGLSIVK
ADHDTFWFDTTR
AMDVLFPK
LVEPLKQLFKDEVR
IEEELGDLAVYGYKR
HFTLKSDVLFNFNK
LIDDAVAWAK
AAGINVPIIPGIKPFKK
MKVPGLNISQFNQVK
EKPTWLEVDAGKMEGTFK
MFIDHLSPLR
VLDVCDALEKDDYETVGQK
LYLNAGVYTGQTDYAKAEEYASK
YVVMSAPSKDDTPMFVCGVNEK
GNFDLEGLER
VLPIYQSTTFKYDTSEQMAR
ANLYDTEEAIALVKK
RGELSDKVHALLFS
YVVMSAPSKDDTPMFVCGVNEK
SSIVIAVSEGIK
LGFGLMR
KEDKNSIIEQIAATVK
NTSGTVNFTLLK
DCTMDMLEEAK
EKLPIVDENFNLK
QITDDQVGASCAAVASQALACR
ANNDGVALTFISEKEQSNFK
QPALGYLN
LLNHLQVGANYNIPLGK
KRFPNIDIVVGNIATGEAAK
SKIFDFVKPGVITGDDVQK
QGNALGWATAGGSGFR
ACSTSFYKEFDPDKSCIQIIDK
ILGLLGK
LVEPLKQLFKDEVR
VYLNFGNGTGRIE
EKPTWLEVDAGKMEGTFK
VLNVLAGIAASAHK
MNQLSDRLNSLSPSATLAMSQK
AVQQSDFGIFAK
VINLDKESEPDIWNAIKR
VPAENMIVPSGDGFK
IAPALDIAVGK
QILAALNIK
ACEFGFNLAK
GSATADDNGIYPILTK
LFVVPGNVDAPK
FSIPFK
TLLDALK
AEAVRDLMVNEFGVPASQLK
NPEAAVAPFVEAAK
GYHTLEYLIFKDGEAR
WIIANYKETQIENLR
IEEELGDLAVYGYKR
LGKGEYDLSEMFVVHK
IGMAIDDLRLER
NKPVFTPHVDTGDYVIIVNAEK
LTQDILDLAVANKCK
LGKGEYDLSEMFVVHK
IFQALAIAR
ANLYDTEEAIALVKK
NAFTPTTTAEMSDALR
TGDVVKFSLDLEK
TFIIPDNVGGR
IVELDLNADEKAK
VLDLIAHMASVNA
EGGRTVGAGQITEIID
VVSWYDNEIGYSNK
AGATYVSPFLGR
NPEAAVAPFVEAAK
IGMAIDDLRLER
GIDGSPDLDGQDEGESGFYR
SLGLDPVYMGIDKK
TGDVVKFSLDLEK
VESGVLHVSEEVEIVGIKEETR
FLVEEEKNQGMEFLK
SGIMLTVHAYTGDQMVLDGPHR
FSDFDESYGLR
LSFVVSDPVGLHAR
YALGDTVTAGEDSITVDGKEIK
DGSVVVLGYTDR
YALGDTVTAGEDSITVDGKEIK
EYGMIDEVLIKK
GYHTLEYLIFKDGEAR
ISFGNYELAAK
GESTLKPSIDLVGKI
VLNVLAGIAASAHK
GESTLKPSIDLVGKI
LYLNAGVYTGQTDYAK
VLDVCDALEKDDYETVGQK
INVNTECQLTFAAATR
MNKSELISAMAAEAQMSK
LIYQGNFSVQDAVQK
SAWNWQLK
QQIASDIEFISK
ITDENRLVAALPTIK
VTYQLTDDNAIDIK
YFSFVVK
LPVANALWK
VIINADHMTALPELK
GVPCLVAVQQDYTGK
IEEELGDLAVYGYKR
EQGVTMDFIR
VILAGEVTTPVTVR
NHEAPEDIEYYMCGPGPMSK
AGINTVEELTNKTSEDMMK
KECEELDIHLI
IGFQGTLLIEPKPQEPTK
ECVAMLLAGGQGSR
VINLDKESEPDIWNAIKR
AQGIDVINLSVGEPDFNTPDHIKEAAKK
VLQLLGLPYRK
GNFDLEGLER
VLDVCDALEKDDYETVGQK
LVTFAEFK
GVNLVLAVDAK
IVVMKDGIVQQVDTPQNLYNAPK
VIINADHMTALPELK
GMVLTGGGALLR
ANLYDTEEAIALVKK
NHEAPEDIEYYMCGPGPMSK
VVCQVISNLVK
FQELPLDYR
NVLVLSAREEDYKAVGAAAGLAYNQK
VLPIYQSTTFKYDTSEQMAR
VINLDKESEPDIWNAIKR
VLNVLAGIAASAHK
VVSWYDNEIGYSNK
TEFTLHDGEIFYR
NIHFMCVIAAPEGVK
ILIQKPIDELLKEGR
YVVMSAPSKDDTPMFVCGVNEK
VYLNFGNGTGRIE
EMNDLPESLKGIVK
NKPVFTPHVDTGDYVIIVNAEK
IVVMKDGIVQQVDTPQNLYNAPK
IDPNTPIEAVAETCSK
ALASVIGEDELSPLDKK
AVDKVLNDIQRPFTAIMGGSK
GVPCLVAVQQDYTGK
QYPAEAEELFK
FTGWTDVDLSEKGVEEACK
AYLLFEGK
ILFEKGYILNYK
EAGLDGVVCSPLESK
LNPYNNVYHPWNWR
SFNQSAWEAVEQYQKDHDATIK
IIKEKHDANIMFLIQQANIR
LNLHEIYGDFQGK
TKLETMKDMEIINEPITIK
SLEHEVTLVDDTLAR
FTGWTDVDLSEKGVEEACK
GYHTLEYLIFKDGEAR
IGMAIDDLRLER
DVLADPLYGNK
GTGVPLIADGGLR
EMNDLPESLKGIVK
QILAALNIK
AMDVLFPK
AIEGGVDIKELNIGSMAHSVGK
VLQEAVYNYIK
IEEELGDLAVYGYKR
VVSWYDNEIGYSNK
AGATYVSPFLGR
VLDLIAHMASVNA
IVPMLTEQLK
GLAKPIGSITQLATMR
LMGEIIHETADLTKENDSIGCAK
TAFGIDKILSPK
IQGIGANFIPK
EYPCDGLIAVNDKAATNDVLK
AVGAFNGTTLEAIR
FLVEEEKNQGMEFLK
VINLDKESEPDIWNAIKR
TISKDNFMAGFIAGTLEK
NIIIGFAR
NKQFVLEANQVIFR
ILIQKPIDELLKEGR
AVDKVLNDIQRPFTAIMGGSK
YALGDTVTAGEDSITVDGKEIK
TFDLNLFNKK
RGFNAVPTVPMVPESQLDDMRNR
EYPCDGLIAVNDKAATNDVLK
YALGDTVTAGEDSITVDGKEIK
QQIASDIEFISK
SAWNWQLK
VLDVCDALEKDDYETVGQK
TAFGIDKILSPK
MMDFIKAGDDANTAFEK
GLLANPALALEYKENR
INVNTECQLTFAAATR
IGSDKLSPQEEMNLSYLASK
VTYQLTDDNAIDIK
EAFPLLR
FSIPFK
GIIVCDDAATEELKVGTYR
EQGVTMDFIR
TEFTLHDGEIFYR
VINLDKESEPDIWNAIKR
VAELTWEQIR
LLSILPR
SITDPEIFVK
QITGWNAK
IGSDKLSPQEEMNLSYLASK
SAGFPVIKDLMVDR
NHEAPEDIEYYMCGPGPMSK
VIVQFVVNKDGSIVDAK
AYGLIDSVIEHR
LFVVPGNVDAPK
VYSGYALGMGIER
YALGDTVTAGEDSITVDGK
IVVMKDGIVQQVDTPQNLYNAPK
GVNLVLAVDAK
DMGNVEEAYNEVFKR
AFTDVIAEELKKGEK
LVEEKNVDCYIINTGDFMGK
NIEVFSLK
MMDFIKAGDDANTAFEK
NFIEVDKDGVVTITK
TDMCTLANPLESESHFDTSQK
VHLVGEDITVCLTR
TRSIIEAAFYGNNVVK
IAIDILK
VINLDKESEPDIWNAIKR
NVLVLSAREEDYKAVGAAAGLAYNQK
IATYNFSPTPLSER
IVVMKDGIVQQVDTPQNLYNAPK
ILIQKPIDELLKEGR
TEFTLHDGEIFYR
GLAKPIGSITQLATMR
YVVMSAPSKDDTPMFVCGVNEK
GLIYGMGHAVYSISDPR
IMEIFDTLKK
MKLSQQSLSTIESAIQK
GIPQELSLPSAPK
NMEFHAWINPYR
YVVMSAPSKDDTPMFVCGVNEK
AHLEGFGSFEGVIK
NFGSQVCVLAVDAK
LNPYNNVYHPWNWR
FTGWTDVDLSEKGVEEACK
MKLGIVGLPNVGK
MKLGIVGLPNVGK
SGLKTDVYVMNAVKEDVMR
GVPCLVAVQQDYTGK
MADLFEASTNAVK
LNLHEIYGDFQGK
AIEGGVDIKELNIGSMAHSVGK
MLVSAAEMLK
SAGFPVIKDLMVDR
GYHTLEYLIFKDGEAR
VVLKLPAALAPVK
LSGGKINPLIGSAGVSAVPMAAR
LVTFAEFK
VTSPSSDNYYALNADDYSLIKK
VVSWYDNEIGYSNK
ASGNDIVAPYAEKYPGATFVEGK
EYPCDGLIAVNDKAATNDVLK
MKEFPNMTYTINGYADSATGTPSINQK
KANDMGIICGVTTNPSLIAK
GLAKPIGSITQLATMR
DGSVVVLGYTDR
IEIDGALKEFAK
LDVLDGLKEVK
IVFIIR
TAFGIDKILSPK
YALGDTVTAGEDSITVDGKEIK
YALGDTVTAGEDSITVDGKEIK
RGFNAVPTVPMVPESQLDDMRNR
LLNNPTLIDDKYSPLR
LINDGTATVEVLDTTSK
EYPCDGLIAVNDKAATNDVLK
LEDITLLR
QQLFDNDAIVLKDVK
KGGTIDITSSIDEPVAPAEGIAR
NWIDKEEYPQSAAIDLR
IGSDKLSPQEEMNLSYLASK
QQIASDIEFISK
LYDFEKEGIQVVPSAR
VLDVCDALEKDDYETVGQK
EAFPLLR
MEFLSPLRYPGGK
FLKEFEAAY
INVNTECQLTFAAATR
LLNNPTLIDDKYSPLR
QSQEEMGHAYAMADYIIK
GIDGSPDLDGQDEGESGFYR
SLALNWGVK
NFIEGLNNATSYGGDER
AYGLIDSVIEHR
ASGNDIVAPYAEKYPGATFVEGK
IGSDKLSPQEEMNLSYLASK
AYGLIDSVIEHR
VAELTWEQIR
VYSGYALGMGIER
VNEFDNEFPDMK
YASAFYGPFR
QITGWNAK
LSNVTVSMDLVK
TFTDMQLIPVR
SGNLGIMDYYR
TEFTLHDGEIFYR
IGLVGLGNTGYTTAR
WLTLYSR
ADHANTMNQLFAAYAR
GVNLVLAVDAK
DMGNVEEAYNEVFKR
IVVMKDGIVQQVDTPQNLYNAPK
INPLIGNAGVSAVPDSAR
ADHANTMNQLFAAYAR
LDVLDGLKEVK
LNGALDVFR
ALITLLQK
DLNGAQIGLCNYATK
QSQEEMGHAYAMADYIIK
VVNIASYQVSPNDVVSIREK
VLDLIAHMASVNA
QFIEYTKNGYATTFTVTVVEPYK
TKPHVNIGTIGHVDHGKTTLTAAITTVLAK
VINLDKESEPDIWNAIKR
SLTEIWLGGDHYK
QFPWNGNADAIQAAK
AGETATVVAILK
VIVQFVVNKDGSIVDAK
TFDLNLFNKK
YVVMSAPSKDDTPMFVCGVNEK
DMGNVEEAYNEVFKR
GYFPVEDLKTLR
INDKFQQLINGAGYDHCYVLNK
LATYAEEGQEELFVK
FCTHQLDGIFLQQEK
YFDTDNKMFGYLMEK
EAYPGDIFYLHSR
LKELGLQLNPSEE
YSLVPTDNSAGNFVK
FVTYIEQQLGK
VTDNATQETLTLPIK
GYHTLEYLIFKDGEAR
VLFVNGETQQNTDSDSYTLK
QLVANGCIAVSEGANMPSTPEAVR
VINLDKESEPDIWNAIKR
MLVSAAEMLK
EAYPGDIFYLHSR
DTYECACQWEEKAKDLAGR
SFVTASLANEMASK
GYHTLEYLIFKDGEAR
VKPGGILIYDGYGIINPPTRK
TNECMYSELTTDHPIDLCR
SHHNVGGLPEDLKFQLVEPLR
FIYGVLEKPFR
KANDMGIICGVTTNPSLIAK
GYFPVEDLKTLR
SAMLSNMACSLIK
FYADQLCLTPK
QLVANGCIAVSEGANMPSTPEAVR
LYDFEKEGIQVVPSAR
LVSSEFFTVNKYEMTGK
LNLHEIYGDFQGK
DTYECACQWEEKAKDLAGR
VVSWYDNEIGYSNK
LDVLDGLKEVK
ASEPYILLGR
KANDMGIICGVTTNPSLIAK
IKDKYFQSYQAMDIDKYIEQAK
MKEFPNMTYTINGYADSATGTPSINQK
IAEECMEKDAHPQLFVLGEVGR
KQIILVPILR
AGYMDLSPVDLGENARR
YDANNIYLAANYGETR
TNNVDAAAYLGTVIGKK
YNIPHISTGDIFR
TNECMYSELTTDHPIDLCR
YALGDTVTAGEDSITVDGKEIK
YALGDTVTAGEDSITVDGKEIK
SAGFPVIKDLMVDR
YFDTDNKMFGYLMEK
VITLDAGSYLNK
CLFWADHGSTNYDATDLK
YYGGCEVVDQSEQIAIDR
IEEELGDLAVYGYKR
GVPCLVAVQQDYTGK
SHHNVGGLPEDLKFQLVEPLR
AHVNIGTIGHVDHGKTTLTAAITTVLSK
IGSDKLSPQEEMNLSYLASK
QSQEEMGHAYAMADYIIK
VVIDYPKLEEEKLIIR
FIYGVLEKPFR
QQIASDIEFISK
SAGFPVIKDLMVDR
IEEELGDLAVYGYKR
NYPYIIVDNEAGMEHISR
YSISNTAEYGDYITGPK
QKVTWETYSFAQ
INVNTECQLTFAAATR
LVSSEFFTVNKYEMTGK
SILLTAEELK
IGVFYGSTTGTTEDLAR
SGNLGIMDYYR
YSISNTAEYGDYITGPK
RAEAVRDLMVNEFGVPASQLK
AAAAGENEEYTDMYPSFAK
FLKEFEAAY
VVIDYPKLEEEKLIIR
LWDVLVDPARK
IGSDKLSPQEEMNLSYLASK
YDANNIYLAANYGETR
IGTCGGLQPNTPVGTFVCSQK
LKELGYTISYIGSYEGIEKK
NYPYIIVDNEAGMEHISR
FIQMYSDVVMEVPK
IKDKYFQSYQAMDIDKYIEQAK
ADHANTMNQLFAAYAR
ADHANTMNQLFAAYAR
GVNLVLAVDAK
IVVMKDGIVQQVDTPQNLYNAPK
LTLNYEIIGKSDEEITK
YVEIMEVVK
YPYDGVTTNPTILGK
AIPNYNVMGLAK
IVAALLENNQTPEGIR
IGLVGLGNTGYTTAR
GLNSSYAIYQDATGNAMDR
MNRTELVAAMAEATELSKK
SGMHQDVPKEDVIIESVTVSE
TSFVNFGNELSNNNCR
STLIAEESDGGDNEGWYIQKYPGRDGEIYVNNPK
VGMNMSNFTGDADTDMR
GYFPVEDLKTLR
VINLDKESEPDIWNAIKR
LAVLAIDPSSER
SILLTAEELK
IVFITGASSGIGEGCAR
DLIIPVEK
GSWAYTDELTSVK
GIDYAMLALDGTKTK
RLFVDYLRDYAR
LNAGFIPIR
LRDSFGFEGTPIHIICR
YKQALTFLLTTR
LQAALRYDFFNR
YSLVPTDNSAGNFVK
RAEAVRDLMVNEFGVPASQLK
TIGGIIIPDTAK
AGEDWSHLFR
QLVANGCIAVSEGANMPSTPEAVR
AIPNYNVMGLAK
FYSPYFVGPGQK
ALFHFDLAR
VLDVCDALEKDDYETVGQK
NVLVLSAREEDYKAVGAAAGLAYNQK
TPGDTGSPEVQVAVLTAR
TGAMGHRLVAATDEQIAR
LTLNYEIIGKSDEEITK
TNECMYSELTTDHPIDLCR
FIYGVLEKPFR
QLVANGCIAVSEGANMPSTPEAVR
VVSWYDNEIGYSNK
TEKNLWDAFAGESQAR
APYETYLGGLDR
VKPGGILIYDGYGIINPPTRK
GYHTLEYLIFKDGEAR
IVDLLKREDIGAMVNVK
ADVAFEFFHK
FVDVQVIFHK
EKILELLDQAR
IKLYILEVK
RLFVVDAFCGANENSR
SHHNVGGLPEDLKFQLVEPLR
IPTNLTEAQKELFR
STLIAEESDGGDNEGWYIQKYPGR
YALGDTVTAGEDSITVDGKEIK
IKDKYFQSYQAMDIDKYIEQAK
QAISLLADQELK
YDANNIYLAANYGETR
TAYWELVR
VSFPGSGIAAVASSPR
IQFPAGGAKPGPALAGAGIQMPK
LSYQPVTILEK
TNECMYSELTTDHPIDLCR
MILIQEEGKDPSCLPYAIDR
IDPESGYGIVTDVCIKR
SDDMFIIK
GDTSYLELVR
IVFITGASSGIGEGCAR
YYGGCEVVDQSEQIAIDR
YALGDTVTAGEDSITVDGKEIK
ALFHFDLAR
RGEIALTYVYGIGR
VLDLIAHMASVNA
MLNVYGEFAEK
TANVIQSVVFNK
VGYHSVECWGGATFDASLR
MSSNVYGDKLFNRVNFGFDAK
ITAEGQGVGDMFTEPDWNR
VVIDYPKLEEEKLIIR
NYPYIIVDNEAGMEHISR
FMASIEAALEKGDVEAAKDIAR
LATLPTYEEAIAR
VTGATVHFVDEGTDTGPIILQK
IGTCGGLQPNTPVGTFVCSQK
INVNTECQLTFAAATR
MNILVCIK
VRDGVALDQAVAPLNTLR
VTMASQGYEGDETISSLYK
VCADYVTASNEEDGVALAVEK
EYPCDGLIAVNDKAATNDVLK
YSPLAENPSSGVVDFPSNGYHYR
INVNTECQIAFAEATR
TVSFQTEDSKKGTLTLNDIIPGEK
RAEAVRDLMVNEFGVPASQLK
YSISNTAEYGDYITGPK
DCFPMSLSENR
IGTCGGLQPNTPVGTFVCSQK
EGLTAMANAAFR
AVAGIENPKVAMLSFSTK
NGANQELLPEFKDDEDQEFAR
QSPVYVPMPGYYGKPEVEDTVK
IIYLSLAEINTKK
EQVVDFAPQPVITKDNVTMR
SGDPETVYTITGYADAGTGSSK
YQSADGQGYQPLMQAIK
NTDGSTDYGILQINSR
IGSDKLSPQEEMNLSYLASK
VTGATVHFVDEGTDTGPIILQK
VGMNMSNFTGDADTDMR
IVVMKDGIVQQVDTPQNLYNAPK
IELTQTNVNILK
GITFSTPTEIVSK
LAAETIDVSLPGR
QFPISWEQEK
GRLAESLIFLK
AYSMANYPAEGDRIMLTVR
FHFDLAR
YQEIADFTNGKDFTTCDIAK
ALVNRPSILLADEPTGNLDPK
VMPFNDYSGTYGGTNLQGK
IVFITGASSGIGEGCAR
VINLDKESEPDIWNAIKR
TIGVLTSGGDAPGMNAAIR
MYMNYDIDMR
SLESDIAVLK
TEKNLWDAFAGESQAR
AYSMANYPAEGDRIMLTVR
MTHISTGGGASLEFLEGKELPGVAAANDK
DGSVVVLGYTDRIGSDAYNQGLSERR
SKFGANAILAVSLANAK
ACEEAAEGQVVSPVNFNSPGQVVIAGHK
YQEIADFTNGKDFTTCDIAK
NAELDDMMGTFNEVQEGFRK
QLIHIPGPDMIDK
ALFHFDLAR
RAEAVRDLMVNEFGVPASQLK
LNEVAAATMVGGATLTK
FALPNAEIMIHQPSGGAK
TIGVLTSGGDAPGMNAAIR
SGYGLDRETELLQLK
GIVNGIDYDEYNPETDRMIAK
YSSVISANQFQTVTEETR
HDLIPQLVDTVK
QLVANGCIAVSEGANMPSTPEAVR
IELTQTNVNILK
YGKKPSSLIPIMQDIQGEYR
TTIDLGIHGLHPELIR
YALGDTVTAGEDSITVDGKEIK
VVSWYDNEIGYSNK
STLIAEESDGGDNEGWYIQKYPGR
AYYGETVAILEEKVK
LIYDEHVFTGASGTNVLR
TDLLMISTR
TTIDLGIHGLHPELIR
LNEVAAATMVGGATLTK
LFQMLQTSEEVK
FVDVQVIFHK
TEFTLHDGEIFYR
LLWGTANVFGHAR
SSHEPYVVIASGDGVYKLDFNK
QNINGEKFNVKPILKAEEIIEAR
FMPGGTSLSTTAFTR
ALFHFDLAR
VSFPGSGIAAVASSPR
GMNIFFGIKDK
SLNYFVIK
GGAMNGTSVASYYNKYPIPVSDINNNR
VSVDESNNLVICMEK
FFLDTAEVEDIKK
YLELTEGYINR
RGEIALTYVYGIGR
AAPTPAKPMGPNDYMVIGLAR
AKWVYLFSEGNANMR
VGLNYVSCSPFR
VGYHSVECWGGATFDASLR
FSPIKVETPARPANQQDVIQLVTPK
LVLCNLAVEAGAK
GKDVQTALGILTYNPR
IGFPCVVKPLMSSSGK
AAPTPAKPMGPNDYMVIGLAR
VVIDYPKLEEEKLIIR
AMDEQGKSLDDFLIKQ
YAMIGDPTGALTR
FALPNAEIMIHQPSGGAK
GVNLVLAVDAK
LLTTCNIPVPSDVR
MNILVCIK
TFDDKAPETVKNFLDYCR
KFYGDEFADYLQK
MFKFTPSAPGEYTVSCTVSEDTPTEK
IAFFGGINK
AIPTLYLLDKDK
NFVMYSYPYTDKDTFTK
SVTDLPIAVDANQGWKDR
IELTQTNVNILK
GITFSTPTEIVSK
VGMNMSNFTGDADTDMR
MKYYIGIDLGGTNVR
LTADQTQYHFLSGFTAK
LLTTCNIPVPSDVR
NIFLDKNDEICGYEFVHMGK
TGIVEPDEKVVEYVESR
TSFLVPVPR
AGIQTVQDLAAKSEDDMIKVR
FIYGVLEKPFR
SGDPETVYTITGYADAGTGSSK
AYSMANYPAEGDRIMLTVR
YQEIADFTNGKDFTTCDIAK
QLNAWIISQR
MFKFTPSAPGEYTVSCTVSEDTPTEK
LAMDVASSEFYQDGK
GTSIGVITDLDGKFR
RAEAVRDLMVNEFGVPASQLK
LFEAEVTEVKDGTVEIK
NVANMLNNLNVK
NVISALQSGGNTLHGVLK
VDLKMPDDVFR
IGVMFGNPETTTGGNALK
SAVVMEGSTEIPSQLDDLNRDR
LLEEVVVSAGRFEQK
RYVESQVYQGVVENLASEQAAR
KFYGDEFADYLQK
ITESEFLWQHNQDPMAVDK
SLESDIAVLK
ALFHFDLAR
GDAYCGMLNASYNLK
VCPQGIPLHLFNR
LTGQISSLFK
VVALVQELRGEGA
AYYGETVAILEEKVK
AYSMANYPAEGDRIMLTVR
DCFPMSLSENR
TIGVLTSGGDAPGMNAAIR
AVGGTVVVLGEGEDVNAVIRR
TDALMLSGETAYGKYPVDAVK
LVPQDPNDEPAIELLKR
FALPNAEIMIHQPSGGAK
YSSVISANQFQTVTEETR
AIGQNVLTAVKPSQLMVK
MKYYIGIDLGGTNVR
TEPLQITTELPGR
LTDAAHGDFVVCLYNPSSK
VATYDLQPEMSSAELTEK
VHPEILLSNKLPGILK
IVFITGASSGIGEGCAR
VYNSTEDGQFADTDVTVNCDGREFTVPAGTQVK
SVGNIIFTQSDTYSCR
TIGNPCTGPDADKTFYAQSTYVQPVIGK
MYMNYDIDMR
AYYTELTDTLR
HDLIPQLVDTVK
AYYGETVAILEEKVK
FMPGGTSLSTTAFTR
VIDPLGEPLDGK
NTMMNFAFK
NVISALQSGGNTLHGVLK
FLSAWMER
VILNGLGKDAAQIISR
FGEGIFGADKVLSK
FQTEVNNAQTALYTLK
LLLVKDIDIQSPTAR
MNQLSDRLNSLSPSATLAMSQK
NPFANGSVIYTQSGYYSR
YALGDTVTAGEDSITVDGKEIK
FGEGIFGADKVLSK
VINLDKESEPDIWNAIKR
STFLQGSWNYER
ELITDFGVK
DVIPFPR
LYDVQEAVSVVK
HFQELVFNSVIQR
GGAMNGTSVASYYNKYPIPVSDINNNR
IGSDKLSPQEEMNLSYLASK
EIGKTPVQVEEAAGFVVNR
LQSTCQGILMAELPTER
TGIVEPDEKVVEYVESR
VSFPGSGIAAVASSPR
MTNYVFQQLEK
MNQLSDRLNSLSPSATLAMSQK
IQVILNTWYGGEMKK
FQQSILLPDNVEK
IHPMLWSPLAGGR
LDDSIGIDIR
LPFIIR
FIVSSTALSSHLQAISR
MYNDPALNPVLYAK
SAPLPVISTLK
AIDSLEGMKGDNADETTGIGIIK
YYGGCEVVDQSEQIAIDR
LFADHNLNIENMVNR
EKVIDTTAAGDSFSAGYLAVR
AMEFEKLAAFAK
QNAGTFQQAFMEKDFEDENTNEIK
GVNLVLAVDAK
EIGKTPVQVEEAAGFVVNR
GLILVDTKYEFGK
EYDEGYLLLDADRR
FPDMSEAYDKELIR
VIDQLFDLRPK
AMGGIAFGLR
MDQIPSKDSMPGSLYSDLAK
IQVILNTWYGGEMKK
NIFLDKNDEICGYEFVHMGK
IELTQTNVNILK
YSGLSGFYQLNK
VSVDESNNLVICMEK
INLSEQEDNYTFSGETVSGAGATVK
VGMNMSNFTGDADTDMR
QDPWETIEEKYPVGSK
VCPQGIPLHLFNR
IVVMKDGIVQQVDTPQNLYNAPK
LLTTCNIPVPSDVR
AGVNGLFTDFPDKAVK
NVISALQSGGNTLHGVLK
VDLKMPDDVFR
ELELVGVGYR
SANIALVLYK
LYFNKPVGTFAPTDDYVTR
VVSWYDNEIGYSNK
ALQCGIVGLPNVGK
SAGCVILVSGGYPEAYEK
AYSMANYPAEGDRIMLTVR
LAAEIMDAFNEQGGAYKR
HFQELVFNSVIQR
MDQIPSKDSMPGSLYSDLAK
YFKDIEAGHLDPESLIK
YGISADRLSVAAGGGVDKFGQPILNR
VCPQGIPLHLFNR
SLESDIAVLK
GLSGIQIFK
ILNVLGSDNKLAE
ATIDGLENMNSPEMVAAK
ALFHFDLAR
MEIFGCIGK
INLSEQEDNYTFSGETVSGAGATVK
VVALVQELRGEGA
IQSGELSAIPHQLIMDK
GIVNGIDYDEYNPETDR
NGAFSLVGGGDSVACVNK
AIGQNVLTAVKPSQLMVK
VHPEILLSNKLPGILK
FYSNNANELPSPFK
QTEVLTGVTR
TKPHVNIGTIGHVDHGKTTLTAAITTVLAK
ADIDYGFAEADTTYGK
FKEDPTSFNDFQANDYIK
ASNQGEPVILDINADAGK
IISVGSSYGDGEDFAYR
TLEEGQVVEFDINESDRGPQAQNVTVKA
YFKDIEAGHLDPESLIK
IQSGELSAIPHQLIMDK
MAFFNEMGCR
EMCLVDQEFIKNPDETVAK
IDLNRPMAEILK
TEEIFANVIK
LSFESAMLR
YKDIAEAMGVDTTGMDQEAYR
FVNNTNHAEDFEQQFSAFR
RAEAVRDLMVNEFGVPASQLK
VLEPFHSIFR
IPVYSVSSIFRR
YALGDTVTAGEDSITVDGKEIK
ILFQGTPEELAENK
IADKNNIEMLDCYTGFK
DGIVQQVDTPQNLYNAPK
DISGLTHGIGWCAPQQGACK
EILQILR
ELILAHLIK
VVFSKEFQIPGMSQK
ILNVLGSDNKLAE
TDFYITDMEGK
ASEIQIWTDIDGMHNNDPR
HFQELVFNSVIQR
VILNGLGKDAAQIIAR
QLVANGCIAVSEGANMPSTPEAVR
EKDYDTFLQCITK
IQVILNTWYGGEMKK
MTNYVFQQLEK
MLDQSYYEKADEIIGR
LNAEGTLDETFMK
TPSDHFPVKVELVFDQR
EAPEVCPACLHPQAYFEVK
GFIDVFDVEAHKIKDVK
FKEDPTSFNDFQANDYIK
KGESEDVVEVFSNQLK
VLEPFHSIFR
VLGNGALTNKLEVEANAFSK
AILTSDLGINPNNDGK
GYDVEDISHAIIK
GMKVYPTGGPITMPIGEQIK
VIDQLFDLRPK
IQVILNTWYGGEMKK
NVPCTVIEAGPCVVTQVK
GQKLPIFSASGLPHAQLAAQIAR
MVDTNDEWIMTR
KGESEDVVEVFSNQLK
ILFENLTPLHANSR
IKLVGVIPEDQSVLR
VILNGLGKDAAQIIAR
NVDLPVIGIVKR
LQLDNQKIEFNRIDELYK
MDQIPSKDSMPGSLYSDLAK
TAVLAIPENTPFKEFNEVKR
AMGHNIGNSLVEDDRIEIAKELIAK
IGQEVAITVDAISK
INLSEQEDNYTFSGETVSGAGATVK
IVVMKDGIVQQVDTPQNLYNAPK
ELFEKANDILGYR
FTVPVMFR
YFRPAEVEQLLGDPTKAR
ADVYDLRPLLR
GYDVEDISHAIIK
DGNFVSPAMTASGEVR
LFGLSMK
DHGLENLIEGELRPGMK
DGFAGVFR
AGIALTDTFVK
ALQCGIVGLPNVGK
NVPCTVIEAGPCVVTQVK
VVMDWIAEK
GIIKVGEEVEIVGIK
VVSWYDNEIGYSNK
GSTVASIVNTLR
IKLVGVIPEDQSVLR
SAGCVILVSGGYPEAYEK
FYLYYVK
EAPEVCPACLHPQAYFEVK
ISNIEVSAYASPDGGVSLNTTLAENRESNTTK
TWEEIPALDKELK
TFILYPDFNKDK
GTVATGRVESGVLHVSEEVEIVGIKEETR
ILNVLGSDNKLAE
GLSGIQIFK
NAGWLTGATALAK
DGIVQQVDTPQNLYNAPK
SLESDIAVLK
IQSGELSAIPHQLIMDK
IGSDKLSPQEEMNLSYLASK
TQALLHALDKYKFDAAFGGAR
ADIDYGFAEADTTYGK
FYSNNANELPSPFK
INVNTECQLYFQEATR
GGTANVTVIVSDDKISSPILSK
AGFSSIMFDGSHYPIEENVEKTK
GQKLPIFSASGLPHAQLAAQIAR
IISVGSSYGDGEDFAYR
ALFHFDLAR
VPEGIGETAIVQIR
MAFFNEMGCR
TEEIFANVIK
AIQIPSDVISAGLKPNPR
SSLIRYESDVTEEELLAK
ATFDNPAPEETLTEYTK
VINLDKESEPDIWNAIKR
AIQIPSDVISAGLKPNPR
QVWAGAIDTVGDKVLAK
FAHSLDCVQPLMLNDATDGK
SVLQLICNDR
DGIVQQVDTPQNLYNAPK
ASADLFVLAYHR
RGEIPDGWEGMDIGPETEK
VEAGVLHVSEEVEIVGLKEETR
LYKPFLLNNFR
VLEPFHSIFR
TVSIISGGNIDLSR
YGIGETLFK
RGEIPDGWEGMDIGPETEK
AWPEVKPVLQSIAAK
ELILAHLIK
VILNGLGKDAAQIIAR
LEQQIIEHLLR
EIPDIVLR
GIPCYGTTHADYMYGEIPCVR
AFSEEMNASGESYALPVR
ADYMIAIGGGSSMDTAK
NGITGDSIQSLDDIR
KGESEDVVEVFSNQLK
GYDVEDISHAIIK
VSTLDLENLPR
LTIAPALLK
VSITSLLK
HLVLSSAHPSPLSAYNGFFGNK
NVPCTVIEAGPCVVTQVK
GQKLPIFSASGLPHAQLAAQIAR
NVDLPVIGIVKR
VILNGLGKDAAQIIAR
LQLDNQKIEFNRIDELYK
MLDLLDKDYEVR
TDLKTTFAGLSLR
WLPGDISEVR
IGVSVGSGTGSLQIVEKNTEVIR
FTVPVMFR
TAVLAIPENTPFKEFNEVKR
NLLTSFAGESQAR
AVYVQQLQQVED
NLGMVDAQVFK
LGNPSQYDAFAINMVK
FDAAVDVAFR
ADVYDLRPLLR
AIEIVDDNFNLVRR
NIIGDMELDSTLTSR
TNIPAILSNPQYEANR
AGIALTDTFVK
NVPCTVIEAGPCVVTQVK
VVEEIHKDFGRIDILVNNAGITR
KEIEAAGYELALLEK
IVLNIGVGDAVSNSK
GIIKVGEEVEIVGIK
ALSLLLER
NLLTSFAGESQAR
IVVMKDGIVQQVDTPQNLYNAPK
DHGLENLIEGELRPGMK
LTADYLWEEK
QLFNDSLNTTLAR
ILNVLGSDNKLAE
GLSGIQIFK
QLNLKGDATTPLYIKEGDVV
KLLDQGEAGDNVGLLLR
CPHMSEDALAQLSEATAPPMK
VILELSNDLGK
SLESDIAVLK
VIVLDLDHPVGVPEK
VLDLIAHMASVNA
CPHMSEDALAQLSEATAPPMK
LYVDELMR
LINLALPR
MAEEKELDLVEISPNAQPPVCR
TISNVPVQANYQTYITGR
AGFSSIMFDGSHYPIEENVEKTK
IISVGSSYGDGEDFAYR
ALQAIAGPFSQVR
KVLNIVVEAAAEQDYEEFGKK
INVNTECQLYFQEATR
KGVTPPIDVLPSLSR
CVNMVADLWHAPAPK
DFKLSDDIGLR
SGIVLPGQAQEKPQQAEVVAVGPGGVIDGK
IILNETSYFGAGCR
NYGVNPLQIQPSGRGEYMPVDDNETAEGR
LVEYHQMTAPLIGYYSK
QDAKPEEGFVFTTVKENPITSIKNQNR
FYSNNANELPSPFK
GQKLPIFSASGLPHAQLAAQIAR
AIQIPSDVISAGLKPNPR
AIQIPSDVISAGLKPNPR
KLLDQGEAGDNVGLLLR
ELIGEGHYYYDLVR
AGTENVPAIVGYGVAAER
AKPVLETLPGWNCDIR
FILIDATPTVPDEKDSTK
ASLDVATDPWGIKVNRVELK
FMPHFHIPLQSGCDEVLK
AKPVLETLPGWNCDIR
RAEAVRDLMVNEFGVPASQLK
MAEEKELDLVEISPNAQPPVCR
VEAGVLHVSEEVEIVGLKEETR
GGSDYTASLIGAAVK
FILIDATPTVPDEKDSTK
AWPEVKPVLQSIAAK
DFKLSDDIGLR
YLGVEVEEINYNQPK
MVVTLIHPIAMDDGLR
RGEIPDGWEGMDIGPETEK
HQMVPDMLIGNLK
AVDPSVAEEANKLIGTYSGHTPQAK
VMGGGFGGCTINLVK
SANDKFNLANFMR
TGANTGDEDDKDLNRVNFNMEIFK
DGIVQQVDTPQNLYNAPK
VSITSLLK
KGVTPPIDVLPSLSR
EMMASADIVGYLHK
KADAAMIEVL
ELIGEGHYYYDLVR
STLIAEESDGGDNEGWYIQKYPGRDGEIYVNNPK
YAFLFK
AIEIIAGALR
ELVAEGVSSALPATNEYGR
ANATAPAINVIENEKDYKVELAAPGMTK
VVEPLITLAK
GVPCLVAVEQDATGR
TISNVPVQANYQTYITGR
YALGDTVTAGEDSITVDGK
GGSDYTASLIGAAVK
FTVPVMFR
MFFIPR
GVLPNMQTAILVSDCSRR
VGFEAAAPMLIIGAHR
KTPLELGFMQVEKE
VIVLDLDHPVGVPEK
VIIVDEPTTGLDPEER
VEQKTDYEKLVLEISTDGSIHPK
EMMASADIVGYLHK
NLLTSFAGESQAR
ESDAILREEFQIAGLDKK
FVSPVSGVVTSVER
MVVTLIHPIAMDDGLR
KEIEAAGYELALLEK
VAGLDINAVFYKK
LGEHNIDVLEGNEQFINAAK
MNILVLSR
VEAGVLHVSEEVEIVGLKEETR
AGIALTDTFVK
IVLNIGVGDAVSNSK
SDVLFNFNK
VVSWYDNEIGYSNK
VAGLDINAVFYKK
ITVVPILR
IHLDASMSCAGDPIPLAPETVAER
IVVMKDGIVQQVDTPQNLYNAPK
AEAMEGADFVCLR
VVINKDTTTIIDGVGEEAAIQGR
KLGIIGLGAIGVK
ANATAPAINVIENEKDYKVELAAPGMTK
KLLDQGEAGDNVGLLLR
LGEHNIDVLEGNEQFINAAK
ILNVLGSDNKLAE
CPHMSEDALAQLSEATAPPMK
IELDYGEADFDELKK
FVSPVSGVVTSVER
FCFEGFLPQKK
TFSTTGFVDNVTYESK
MAEEKELDLVEISPNAQPPVCR
QTVTIPVIMK
CPHMSEDALAQLSEATAPPMK
KCPTGVFPEYAFIGR
AGIAVGADGIFIETHENPAVAK
KGVTPPIDVLPSLSR
CVNMVADLWHAPAPK
VSIIEVMGR
SEYSNDAANLDLTTIAK
DFKLSDDIGLR
MDSEQMIVNAEAVNTVNR
IVAAPKPQDIVEIDAIR
GLSGIQIFK
VFPDGTTSIDVTMQNR
MAFFNEMGCR
YALGDTVTAGEDSITVDGK
EKPKTFGNLDLDDIEKR
LLQLIGGRPMQEAFR
QDAKPEEGFVFTTVKENPITSIKNQNR
KVLNIVVEAAAEQDYEEFGKK
GLRYDLTVPFAR
KLLDQGEAGDNVGLLLR
AKPVLETLPGWNCDIR
EVSWMPAYGPEQR
GSTLAISDAGVGAAFCK
VKFTVPVMFR
GVPCLVAVEQDATGR
TSPYSFQGLGDEGLK
IVAAPKPQDIVEIDAIR
FILIDATPTVPDEKDSTK
AGTENVPAIVGYGVAAER
DVIPFPR
IDFFVR
MVVTLIHPIAMDDGLR
VMGGGFGGCTINLVK
MEIFGCIGKA
SLATAAGAVAGGVAGQGVQSAMNK
AVDPSVAEEANKLIGTYSGHTPQAK
VEHGVLFIDIPK
LVDAINQLREGFER
SMLDGTVFR
VEAGVLHVSEEVEIVGLKEETR
FPAIEIAGNPTVK
EANAQLAHLKEEGEALVAAANKEQGR
LLNDDKQEITGALAEHYILNKE
KGVTPPIDVLPSLSR
VEHGVLFIDIPK
VHYGLDYFDASINR
GPQIFMMDEPTR
LVDAINQLREGFER
IMANVNILYGSR
QIDEYRALGVNGIHLYALNK
ALPTEMSIKLEDGQVVVTRPNDLK
AILAFQKPDKVLMLEADSR
LAVMPLIK
YALGDTVTAGEDSITVDGK
GVPCLVAVEQDATGR
VKFTVPVMFR
GVENVHFDELGEIELASGETRR
HGIGIIDIVENR
ANATAPAINVIENEKDYKVELAAPGMTK
VVIEDEEPNSIMFVSR
HLDQSVIENALDPAKDVDCMTDGSMSGVFTGK
QTYNYEAMDPQQMIR
AEFPIVLK
SYYALNVAVTADNYK
MIYSHEVEQMCSVAQGASHGCAPIPEEGKWVYSK
FVSPVSGVVTSVER
KAEQWATGLKYDANNIYLAANYGETR
VHYGLDYFDASINR
LVGPEGEVELTEGVIAAKR
INDYDFVQLK
MFFIPR
DWYVVDATGK
WAETVPYTFR
LNREEEDYELEVGSAGIGQPFK
LGEHNIDVLEGNEQFINAAK
GKEIYEWGVENLLDKK
AYDTSYDRISESDYVGSSWYR
RGFNAVPTVPMVPESQLDDMR
MSYATSDENIVEAIR
SDVLFNFNK
AGIALTDTFVK
EQIIFPEIDYDKVDRVR
AILAFQKPDKVLMLEADSR
FTVPVTFR
ENYGTVDILYGSR
AYDTSYDRISESDYVGSSWYR
AAGAEYVGAEELIPK
VLRPGMYEYEVVAEMNR
LLNDDKQEITGALAEHYILNKE
GAEQIYIPVLIKK
STLIAEESDGGDNEGWYIQKYPGR
IHGLADCMQGEMISLPGNR
TLHPLVSVIDLSK
MDLHSGLPYWVVK
EQIIFPEIDYDKVDRVR
QTVTIPVIMK
KLLDQGEAGDNVGLLLR
FVSPVSGVVTSVER
AALLTAEECKSPIILGVSEGAGK
LAATIAQLPDQIGAK
VSDLPPVGLMR
GAIDYHAAADLTGQADRLGVTIK
TFSTTGFVDNVTYESK
FSLVFR
AGIAVGADGIFIETHENPAVAK
PAFGGNIVATIVNPEHRPQMATVR
MVIALPNQIIEHR
FKDDVKEVGTNFECGISLVNCNDMK
SPSNHFENFLLACNGIEK
VSIIEVMGR
EVPESALYGVQTLR
VFAENFPIADTR
IYGITFPK
AALLTAEECKSPIILGVSEGAGK
EGYIAKYDVLEDGAFK
LNIAAFGMEK
IHGLADCMQGEMISLPGNR
LGEHNIDVLEGNEQFINAAK
AINVDLSTTETYRDVIPSR
RAEAVRDLMVNEFGVPASQLK
VKFTVPVMFR
KLLDQGEAGDNVGLLLR
SPSNHFENFLLACNGIEK
QLEIVGIGYR
DACSVPMEIMEK
GSTLAISDAGVGAAFCK
MFFPTMR
DVIPFPR
VTDSFSVPAFAK
EETKCFAFLAGHESFAAAEGAIK
NGGVDAVVIDEKPAMEFVK
AGIAVGADGIFIETHENPAVAK
EMPFIEKDIWLK
EFVINLTTEK
VEHGVLFIDIPK
LLNDDKQEITGALAEHYILNKE
MEIFGCIGKA
AGVLDIPFAPSKYNAGK
VEAGVLHVSEEVEIVGLKEETR
FLYPGCGYGGSCFPK
AILDGTVFR
IAEPAGFVSAAIHSSVSGK
MVIALPNQIIEHR
MVVTLIHPIAMDDGLR
NYVEEHVEIGIASLR
SVINYVLDNR
GIADRFHFPGFMK
VEHGVLFIDIPK
VHYGLDYFDASINR
ALEIALDENPTIK
MGQKVDYAIDVDVPDENIVNR
IVLETDSPYLTPAPNR
DLAGLKEPVDYAALCK
AKLEINQEKITDLSELMK
MVVIDRVSDDPYMSATGIYDVHR
AGGADPASYINDLR
SLESDIAVLK
GFMIQGGCPQGTGMGGPGYSIK
ALPTEMSIKLEDGQVVVTRPNDLK
AAAEAPAEEATEAPAEEAAATEAAAE
TIKYFAELA
GVENVHFDELGEIELASGETRR
ILIPNGEFYASK
TLIQLTADRFDGVCPR
SADFNKDYFTQIDIR
YALGDTVTAGEDSITVDGK
GYSAELYPDGEAGYKAFLK
TAAGNLPWVCVR
SADFNKDYFTQIDIR
SNVPGFEGVPVEVR
AEFPIVLK
YLPQFFK
NFIDAIIKEK
HANRLNMLVQYSF
EIEVLGTCDNTYPLQK
IVELDLNADEKAK
ELVDQYWPKGE
AAAEAPAEEATEAPAEEAAATEAAAE
SYPLDIHNVQDHLKELADR
LVGPEGEVELTEGVIAAKR
RGFNAVPTVPMVPESQLDDMR
DLAGLKEPVDYAALCK
ALCEGGLPCAEVTFR
FVSPVSGVVTSVER
NFIDAIIKEK
IAVNSLTLNENHTIPFSMTEDHVFK
GLSGIQIFK
AGIALTDTFVK
GAEQIYIPVLIKK
VDYDQMEEVALR
QGTAIGEAINLATR
SDVLFNFNK
AIGAEPVIYPYRNECCGGYISLK
AVLEAFSLEK
VLDLIAHMASVNA
STLIAEESDGGDNEGWYIQKYPGR
AADIIFLK
GAEQIYIPVLIKK
AALLTAEECKSPIILGVSEGAGK
LVGPEGEVELTEGVIAAKR
LVLVTAINPTPAGEGK
QAAQLEALGYGNCPICVAK
MVIALPNQIIEHR
GIHFSPSEIFVNDGAK
QIVLLQIK
ILIQKPIDELLK
IADLAEVGGINDRVELAEATK
FILIDATPTVPDEKDSTK
LMDLTTLNDDDTDEKVIALCHQAK
KDIQIPDFLK
VTNPHLMLGGKDSDTALEWIQTK
MKEFPNMTYTINGYADSATGTPSINQK
AALLTAEECKSPIILGVSEGAGK
FGVVQPNIQSLEDK
YEFVPIQNMEK
GIHFSPSEIFVNDGAK
ALYPQAIFR
AIGAEPVIYPYRNECCGGYISLK
GLVDLIK
NVREELDKPVAILLDTKGPEIR
GYSAELYPDGEAGYKAFLK
AQAETVGDNYDKIEQVATVSANNDPVIGK
QAAQLEALGYGNCPICVAK
DACSVPMEIMEK
ACYVLDVIR
VKFTVPVMFR
EYGDDVPLALHPVIR
GVDIPVLVK
VSDLPPVGLMR
KWNPAMAPYIFMER
AELENELNGPASAAPYLK
LVSTDLVQGGQYSVNIR
LGWQPTVELEDGLKR
AGFSSIMFDGSHYPIEENVEK
ILPLEDVLQRR
MEIFGCIGKA
VEAGVLHVSEEVEIVGLKEETR
AVNIAFANELAR
ILIQKPIDELLK
AVAFGEILQPEYKEYAK
KDIQIPDFLK
MLIIGIAGGTGSGK
NSLDQVSKDVEYAETMR
ADGIGSLLPAAR
TIDEVAAFFKADSKK
LVLVKDYYLGNPEEIR
LLNDDKQEITGALAEHYILNKE
HTGAGLTLEEIIER
AGGADPASYINDLR
MTHISTGGGASLEFLEGKELPGVAAANDK
YDIPVVMDSAR
MGQKVDYAIDVDVPDENIVNR
TADPFIVTVEPK
FKNFELEMEWK
DLAGLKEPVDYAALCK
VEHGVLFIDIPK
MKEFPNMTYTINGYADSATGTPSINQK
NGLCTIVAFNKNVDDQLAK
RVDEVNKMAELGTQLAHVDGGVPNMR
MEKQEFECLTLCPLDGR
RDAGFDEIFLAK
SADFNKDYFTQIDIR
AAAEAPAEEATEAPAEEAAATEAAAE
MVEGIQPICFENAK
FKNFELEMEWK
YALGDTVTAGEDSITVDGK
AAAEAPAEEATEAPAEEAAATEAAAE
NFIDAIIKEK
KLLDQGEAGDNVGLLLR
WLGGMLTNFK
EALELMLAK
GYSAELYPDGEAGYKAFLK
YLQDYGMGPETPLGEPK
GPFNVVWQR
NLVETGDEISGEYGIPVVNKR
LVSTDLVQGGQYSVNIR
MNWLNEPQQWEIKEGK
LVGPEGEVELTEGVIAAKR
NFIDAIIKEK
NGLCTIVAFNKNVDDQLAK
GANFDKYAGQDIVSNASCTTNCLAPLAK
RGFNAVPTVPMVPESQLDDMR
AVAFGEILQPEYKEYAK
GGFSTNPYVIIR
LGHIMWEYVGMGR
AKQQELAEPQVEAPVEVTPVVAAPVTTPK
QYGFWITK
FVSPVSGVVTSVER
DLGFDLSK
FLGIIPAR
MVEGIQPICFENAK
QNPDMELAAVFTRR
TLDEFFR
AIGAEPVIYPYRNECCGGYISLK
DIGFLPGDAQEK
IPCYFEPGADGVYR
GYIPLLGTK
TIKYFAELA
FDASLDIDVR
SDVLFNFNK
QTSPLIDYYTMK
MLNIVIFGAPGSGKGTQSER
MYPLKFEPILK
AVLGLPIPGIKQER
ILIQKPIDELLK
LVLVTAINPTPAGEGK
GGDLDNAIVIYER
QFSPVITINKEDNVITVAR
TLNLTALYR
AALLTAEECKSPIILGVSEGAGK
NMFALLGKPGFEDRREDLLK
VLYPNGELQYLCK
QFSPVITINKEDNVITVAR
KYIDECGAANFFGIKDNTYITPK
NLVETGDEISGEYGIPVVNKR
VVSWYDNEIGYSNK
KDIQIPDFLK
TTGDYAVVIALK
VLIADDQELIRESLK
NLAPAGVTFVIVKNDAVGK
SLLFTEAMTK
MYPLKFEPILK
FAVDVFAR
LAVVPILR
AANPTPEKPFVLGCPTGSSPLGMYK
GREIVAMILAGGR
GLVVVINKWDLIEDKTAK
AYYGETVAILEEK
ACYVLDVIR
MLVLAATLAK
SMLNGFPAVNHGVFGCR
TFKVDLPEDLVK
MNIFTLK
KFMASIEAALEKGDVEAAKDIAR
GYTSLVVVPVGHHSVEDFNATLPK
AGALTFSSSLNYAYQK
VKFTVPVMFR
QNLTNANQLYEVAIAK
MFSDMGLNSTGGLSNNSNGMPK
LVGGPMDYTPGIFETHCNK
AVAFGEILQPEYKEYAK
NLAPAGVTFVIVKNDAVGK
ILIQKPIDELLK
GIDVYEIVK
TALTVGVGTVLSAK
HLQTYVNNLNSLVPGTEYEGK
MVVTLIHPIAMDDGLR
NVLDDLAYIPIKKR
ELPELTAEFIKR
YISAPGQFINIK
MAEENADFEDVLKEAQEK
QANILEGNLELAR
LVIWSWGADEEKK
FKNFELEMEWK
LVIWSWGADEEKK
ILNVLGSDNKLAE
AGDADGMVAGAVNSSANVLR
NGLCTIVAFNKNVDDQLAK
TFKVDLPEDLVK
VEHGVLFIDIPK
IQELDAAVSDLSAAKESLAAENEAK
AALLTAEECKSPIILGVSEGAGK
EQLIFPEVEYDKVDK
QPLLEFSGACAGCGETPYAK
MVEGIQPICFENAK
FKNFELEMEWK
YAVSLCTCMDDAAIDAK
ATGLKPVFTEQGNVLFEQAR
WLGGMLTNFK
ALSLSIGIPQK
GLSGIQIFKLTPK
GIVYIDEIDKISR
VLPELNGKLTGMAFR
GREIVAMILAGGR
VYNFIFTNK
SADFNKDYFTQIDIR
RVDEVNKMAELGTQLAHVDGGVPNMR
VLKEVDLILAEDTR
VEAGVLHVSEEVEIVGLKEETR
ELGVKEVYSDYREMLEK
SVCISINEVVCHGIPDDAK
AKQQELAEPQVEAPVEVTPVVAAPVTTPK
GANFDKYAGQDIVSNASCTTNCLAPLAK
NGLCTIVAFNKNVDDQLAK
GGFSTNPYVIIR
AVAFGEILQPEYKEYAK
IAPALDIAIGK
YSFDTWVVQHEGLK
GSISYDDDFFGK
LLNLFR
HLQTYVNNLNSLVPGTEYEGK
HGIDGLVVIGGDGSFAGAQK
ISEESPMPPLSVVKGEA
VVLAFGVDQGEGQLSAKPELENTAAEK
SCPYHAIVYIPVPCEESCPVK
MYPLKFEPILK
DIGFLPGDAQEK
VAVIGAGPAGLTCAGDLAK
ATLESLAYQVHDVVR
FDASLDIDVR
GLSGIQIFKLTPK
NGIEKIVELDLNADEK
KLLDQGEAGDNVGLLLR
LVGGPMDYTPGIFETHCNK
SIAEIITMR
SGIMCTIHAYTGDQMTLDGPQR
KLLDQGEAGDNVGLLLR
YDTAIILNQPSLEK
QTSPLIDYYTMK
TTPSVVAFVDGGER
ILIQKPIDELLK
AVLGLPIPGIKQER
AAVVGVDNTTIYCMAPR
IMNVLGEPVDMKGEIGEEER
AALLTAEECKSPIILGVSEGAGK
MPAIPQMMTAPEQR
VLGMDYPELCEK
REEKLGAEIQELTER
NMFALLGKPGFEDRREDLLK
ATLESLAYQVHDVVR
EAFPGDVFYLHSR
ATGLKPVFTEQGNVLFEQAR
AANPTPEKPFVLGCPTGSSPLGMYK
MYPLKFEPILK
VIGTDPSTDLALVK
LAVVPILR
MFSDMGLNSTGGLSNNSNGMPK
NLAPAGVTFVIVKNDAVGK
TTGDYAVVIALK
GTHFNPVDLVCAVR
SLLFTEAMTK
IDRDEFSFPDVYR
NRYIGYLISIPTR
IQELDAAVSDLSAAK
AKQQELAEPQVEAPVEVTPVVAAPVTTPK
IDRDEFSFPDVYR
MVIGVPSGSTEVELR
KFMASIEAALEKGDVEAAKDIAR
AYYGETVAILEEK
MPMVHDMEAILR
MPMVHDMEAILR
SVMIDASHLPFAQNISR
AANPTPEKPFVLGCPTGSSPLGMYK
LVEPDRIFTFR
MKPTLFLLAAGMGSR
ALLDTLLRR
AIGFGKTNECMYSELTTDHPIDLCR
ILTQQLDDAFTQSGR
LGIGDMLEK
EHSDDGTFFILTR
VLDLIAHMASVNA
AAEEAPAAPPAPPAPTKEEVLLTEIR
LVLVTAINPTPAGEGK
NLAPAGVTFVIVKNDAVGK
TALTVGVGTVLSAK
IQELDAAVSDLSAAK
QIDECDDNIIQELAKR
AAVVGVDNTTIYCMAPR
MFSDMGLNSTGGLSNNSNGMPK
SIIENLDTPVQVR
TLLTQVAPPGVTAHVVDVAK
HLQTYVNNLNSLVPGTEYEGK
VAVIGAGPAGLTCAGDLAK
RGYFAVDLTQE
KAELIAYEDLGAEALR
DSFYWYK
SAFNFIHACTPVMMR
VKFTVPVMFR
TGYIEEEDIATLNDWRKDPAHWDAGK
VEHGVLFIDIPK
MTDPIADYLTR
KAELIAYEDLGAEALR
NLTCIFVDHGMLR
DLGKGLPIEIPR
GVYATDEDVPVNPLTGER
GSSTYELIFEDCRIPK
ELPELTAEFIKR
HGIDGLVVIGGDGSFAGAQK
AGYEQLASLYLETADQEKEHAK
ANPMYLELPVMAAAR
QPLKAEDLYPIFAK
GLSGIQIFKLTPK
YAVSLCTCMDDAAIDAK
TTIMGGFDKEDVLEQVQR
SAFNFIHACTPVMMR
AGIALTDTFVK
YILDIVR
ILNVLGSDNKLAE
SGLSVLVLEK
MGGMETELPKDALPHWELAK
VEAGVLHVSEEVEIVGLKEETR
DGLEDYIR
VNTIEERPGGAANVAMNIASLGANAR
IAPALDIAIGK
GSISYDDDFFGK
SVMIDASHLPFAQNISR
AVDRANLYDTEEAIALVK
TALPVASPGDQLPVNVER
TTTTSLIYHIFK
SCIDSGFSSVMIDGSHLPYEENVALTKK
GANFDKYAGQDIVSNASCTTNCLAPLAK
AKQQELAEPQVEAPVEVTPVVAAPVTTPK
NSIALAEAPTQGQDIFHYAPK
EVNVALSNTFGFGGHNACVIFKK
SGIMCTIHAYTGDQMTLDGPQR
VAVIGAGPAGLTCAGDLAK
KLLDQGEAGDNVGLLLR
MYPLKFEPILK
KLLDQGEAGDNVGLLLR
EAGVTISCDLNYR
FITNGDADIHLVLAR
FISQSTDPEALLR
LPLTEWEALKVR
HGFEIEQALDIAK
SGIMCTIHAYTGDQMTLDGPQR
GYFPEGVNSLSEDDGQGKQLLYQDK
FDASLDIDVR
VLLEAEMLDLKANPNR
IDDKPVICIWDAR
ILSIYEDPKSDFEIER
AAVVGVDNTTIYCMAPR
EHSDDGTFFILTR
LVLPELTEER
VIMPAVLEEIKQGNPGAK
DGIHWDISHEPIQFK
ILIQKPIDELLK
TGYIEEEDIATLNDWRK
AALLTAEECKSPIILGVSEGAGK
KLPDAIFIVDPK
LNHNELLTYPNSYDQVMFGTVK
MKEFPNMTYTINGYADSATGTPSINQK
MVIGVPSGSTEVELR
IQELDAAVSDLSAAK
AWIYNGEVLPTK
ATVTKEWVIVDATDQTLGR
GTHFNPVDLVCAVR
YAWLEWDETSKVGK
MKPTLFLLAAGMGSR
SFCQGDIVVTDIR
MFDILQANGGK
TGYIEEEDIATLNDWRK
GLTLADMVR
FAELLGEVVTDSTKK
LGGENYVLWGGR
LVEPDRIFTFR
LPLTEWEALKVR
LGIVGLPNVGK
MKPTLFLLAAGMGSR
SDLQAVSDNELNKPYDLLK
AVQLGGVALGTTQVINSK
TPYNNEVYELNELSGR
YAWLEWDETSKVGK
DGDFLALGK
YALGDTVTAGEDSITVDGK
SAFNFIHACTPVMMR
IQELDAAVSDLSAAK
AIGNPLFHWSHLELQR
TSIAIDTIINQR
SIIENLDTPVQVR
KLPDAIFIVDPK
AIGNPLFHWSHLELQR
SVMIDASHLPFAQNISR
TALTVGVGTVLSAK
AYEFAAQAVLGSAK
VLQFGEGNFMR
VLNDKFGILDGLMTTVHSTTATQK
KAELIAYEDLGAEALR
ELLLIVTPEPEEVKK
SSRVPTGPTTLDAEVDDAKYQFVASQELNPQK
ILPIYQSTTFKYDTTEEMGR
LMDGAVNNSYSNIDYGVGVR
AGYEQLASLYLETADQEKEHAK
FAELLGEVVTDSTKK
SILDEATDPWGIKVHR
ANPMYLELPVMAAAR
TYDDLDYGMLDK
TVTDQNGTAQFALTNGIYR
SDLQAVSDNELNKPYDLLK
DGQKVPEMTPAIVQSISDR
LDYLNQLGVK
NLTCIFVDHGMLR
ELTTEDVSSIIQR
NSGGYKTFTDMQLIPVR
TSIAIDTIINQR
SAFNFIHACTPVMMR
YPAFGNLVPR
LGIDVVLQR
SFIEQLGVPR
VYESLTPLTETDLNEHIVR
AMGVNTDGMTETEGVKAAIEAVK
YALGDTVTAGEDSITVDGKEIK
IVDMISNQDDIEVVK
MFNVLGQPIDGKEALGDSTK
GFNAVPTVPMVPESQLDDMRNR
AMGVNTDGMTETEGVKAAIEAVK
SAPLPVLSTIR
ILPVVDNFER
TKSNLGANAILGVSLAVAK
LITQLFGER
GNLSFTTLNMPR
TKSNLGANAILGVSLAVAK
SVMIDASHLPFAQNISR
TASTLAIPAPVCIAINKEK
KGEMNFDVVIASPDAMR
YTLALFK
VAIIGSGPAGITCAGELAK
YGYIDDVIEPR
LPLTEWEALKVR
EVNVALSNTFGFGGHNACVIFKK
YLLSSMIGR
IQELDAAVSDLSAAKESLAAENEAKAK
NFDAALYAMPEEK
VYESLTPLTETDLNEHIVR
CQVLEGGGEILPSEVPHFSR
YQQGAVSEFDKISAEVQMR
YAVSLCTCMDDAAIDAK
LVTITVCTARPGIIIGK
LIGEFIQVGK
KLPDAIFIVDPK
EFIVALPK
KGEMNFDVVIASPDAMR
VGVEFAMLK
GTVTTSEIFFTSPSR
DMVTGFIR
CILNGLGKDAAQIISR
IRASLPTIELALK
EAINYEVLDDYR
IRASLPTIELALK
TTPYCISGALINAAK
EAFPGDVFYLHSR
NAYIAMFDRWK
YAWLEWDETSKVGK
ATVTKEWVIVDATDQTLGR
AIRLPVELVVR
DVSFMLR
MLLQTVGEFR
EVLNFCANNYLGLSNHPR
NSGGYKTFTDMQLIPVR
GLCTCPVTACAGGTNAIGDAFR
ATVTKEWVIVDATDQTLGR
SDENPNGSIYLMDDPDTIMRK
LTSPDNNLVMTFQVDSK
AALLTAEECKSPIILGVSEGAGK
CFAAVATSLNNTYPDAVR
FAELLGEVVTDSTKK
AVQLGGVALGTTQVINSK
NQTADQQLYALMAK
AIEEPLREIVANAGKEGAVVVQK
ILGYVNAPSLMQK
LGIVGLPNVGK
AVEIGSFLLGRDPK
CILNGLGKDAAQIISR
MVIGVPSGSTEVELR
YAWLEWDETSKVGK
VLNDKFGILDGLMTTVHSTTATQK
YIIKGSYDTDNILANEGNNSLNSLK
IMIDPELAGVQIEHKVEEAPATTTK
VLNDKFGILDGLMTTVHSTTATQK
KLPDAIFIVDPK
INLLDDNQFTR
GTFIGLTMDSTR
FTGWTDVDLSEK
GKEFEDGKLTLEDVVAYAK
SAFNFIHACTPVMMR
GKEFEDGKLTLEDVVAYAK
YALGDTVTAGEDSITVDGK
LGATIIYVTHDQTEAMTLGTR
LGATIIYVTHDQTEAMTLGTR
ANDMGIICGVTTNPSLIAK
VSKGGNSGIFYLAQEVTSK
FAELLGEVVTDSTKK
YNFCIDLNEAMVKK
ELTTEDVSSIIQR
LLPYAIGNIR
TYDDLDYGMLDK
LYAAEVAMEVTTK
AVEIGSFLLGRDPK
AALLTAEECKSPIILGVSEGAGKYMTGFK
GNKINYGEYGLVSTEPCWIK
TSADMVVMAYHDTYKMPVTITR
GLINDPHMDNSFQINDGLR
GDDVLLLFRK
GVISVLSNVAPR
GQGYLFELR
CQVLEGGGEILPSEVPHFSR
VYESLTPLTETDLNEHIVR
DGWNNMNDVIVK
IGDPYDLFIHNNEEK
TLQTPFYYYDTK
AIQAGKDAAQAISLSDADIAAMSK
MGAPMVDLIK
AIECGFTPISLGK
MKDIAVFESVERELNR
AIVIINPNNPTGAVYPK
YAGQDIVSNASCTTNCLAPLAK
YTLALFK
TKSNLGANAILGVSLAVAK
GFNAVPTVPMVPESQLDDMRNR
TALTVGVGTVLSAK
IPFLEVAR
LSGCNIPYNLSASIER
YIHDMVAWNALPVEQQEK
KGEMNFDVVIASPDAMR
DAAEESIDDIKEQLNDGTK
TKPHVNIGTIGHVDHGKTTLTAAITTVLAK
GCGHIINIGSIAGDAAYPGGSVYCATK
YAGQDIVSNASCTTNCLAPLAK
VAVQLIAFK
CQVLEGGGEILPSEVPHFSR
TNSMEEAFKDADIVYPK
AVEIGSFLLGRDPK
GVISVLSNVAPR
IIVDCINAFSQNR
MVVTLIHPIAMDDGLR
LHLPDFPALK
SGIMCTIHAYTGDQMTLDGPQR
VLNDIQRPFTAIMGGSK
AGEEFTIDVTFPEEYHAENLKGK
VSKGGNSGIFYLAQEVTSK
VLPGNTLYELVHNDR
MAVMDAVDTEASLTK
FMASIEAALEKGDVEAAK
TIFLETYVK
SVVTELFR
CILNGLGKDAAQIISR
DMVTGFIR
KLPDAIFIVDPK
TGFFFDDQR
VLNDIQRPFTAIMGGSK
LIGEFIQVGK
AVIVMPTTTPLIKVER
SISLETYVINTK
KAGDTGIFFVDSQLGQR
LKEADMTLIPLVK
EFIVALPK
KVVADIAGVPAQINIAEVR
ALVSADITVNKNMVPFDSR
CYGADDVREGVAIMWK
FMASIEAALEKGDVEAAK
FANNVLNQNRDMDVSIYGYTDNQGWR
EAFPGDVFYLHSR
LGIDVVLQR
AKEQLEAGATYLDVNIGPAENDGEDLMK
CYGADDVREGVAIMWK
TATNEIAQDVCGYIR
VLNDKFGILDGLMTTVHSTTATQK
KAGDTGIFFVDSQLGQR
STLLSVIMGHPK
DVSFMLR
DIEAMLQESQR
YGYIDDVIEPR
QSECTIYECIIDR
FYTPDENRQEMECMDLLR
CFAAVATSLNNTYPDAVR
AVEIGSFLLGRDPK
TATNEIAQDVCGYIR
FAELLGEVVTDSTKK
SVDEIDTYFTR
QLSDEQLMEAGVRPDLIR
LTDKINIPFHIAEDPLHAVAK
VTDFNLMLK
VLNDKFGILDGLMTTVHSTTATQK
ELLSFLPQNNMDETKK
DAAEESIDDIKEQLNDGTK
MPMLVFGLNEKDSIVNTAHGK
AIEEPLREIVANAGKEGAVVVQK
IGFPITMVSNGPSREDIIYR
SGITGEKMELDGYMTVEGTSTAVYNHMNR
TGEPADAFEAAQKLQELPK
LGATIIYVTHDQTEAMTLGTR
VLNDKFGILDGLMTTVHSTTATQK
IGDPYDLFIHNNEEK
LGATIIYVTHDQTEAMTLGTR
LITQLFGDR
GYDLVIVDTAGR
KLPDAIFIVDPK
TVFLTSHIIQDMER
QSISSLDEVVVVGR
VLNDKFGILDGLMTTVHSTTATQK
FDVLDDIQK
ENMGFDITVEGVSADDTVKR
MANQANIPVITLDR
YAVNHPENTYIVATESGILHEMQK
SAGFPVIKDLMVDRTAYDK
FAELLGEVVTDSTKK
GVISVLSNVAPR
TVFLTSHIIQDMER
VKAPVIVQFSNGGASFIAGK
LNFGVEIPR
AVEWISFDNKYMR
SFNQSAWEAVEQYQK
EGTRPAVVIPTNEELVIAQDASR
CANVFISATKEDR
YALGDTVTAGEDSITVDGK
VKAPVIVQFSNGGASFIAGK
IGDTLTEGELLHFR
MDQAGPDMLVLHPLPR
IGDPYDLFIHNNEEK
ENLSFLEGVR
MNQYLNFSLK
DGWNNMNDVIVK
LPLTEWEALKVR
TGEPADAFEAAQKLQELPK
DSGDDSKEIVYWNIGTESPDKDVIAK
TMKLDLNVTMPQNQWIK
TMVQNAEIPLADAVR
MYPLKFEPILK
LLPDECYDFPNKELDIQAGTSK
SVFDTLATAAK
KVVADIAGVPAQINIAEVR
VTDKDIQINIFEVK
QLSDEQLMEAGVRPDLIR
VEVYMYASEQMIK
EALPGYDYIGVGR
IPFLEVAR
LLLNHPETEIVFINSSSNAGNR
FTLDELKEFR
VFMQPASEGTGIIAGGAMR
ATVTKEWVIVDATDQTLGR
AVGDYLLEELKK
IFFVEVMGR
ADYMAFDRYSAPDYSQSSYVQGVER
LVTLIIPR
FMASIEAALEKGDVEAAK
AVEIGSFLLGRDPK
TVPGVEEGVVDRFMNGR
KVSIVPLEVIVR
QRPYDIIADPTVTPK
LTDKINIPFHIAEDPLHAVAK
GLTIDEDGNIFVCQGDNSHVIR
KVVISAPAGNDLPTIVYNVNHETLTK
KVQTVTEQELIDEWAR
CQVLEGGGEILPSEVPHFSR
QLIDACGGLPEDTGKVIGGGPMMGK
MKIVDLLGGKAEYYLNHTCK
NHYLPAVELSIIR
NVTDISGLTHGIGWCAPQQGGCK
FMASIEAALEKGDVEAAK
CYGADDVREGVAIMWK
KAGDTGIFFVDSQLGQR
AMVVLADNDQNVVLSAR
LIGEFIQVGK
TAYTILNEYVQR
GYTADTFLLDCK
MGTTNGWSCIFAR
SIPLTSQYSLQIR
MGMNIINDDITGR
TGFFFDDQR
LCIPDRVFQFR
MDQAGPDMLVLHPLPR
VLNDIQRPFTAIMGGSK
GKPTNSEFIAIIADKLR
KVVADIAGVPAQINIAEVR
VLNDKFGILDGLMTTVHSTTATQK
KAGDTGIFFVDSQLGQR
DIEAGHLDPESLIK
KLLDQVVIPAGTLGPNQSYAR
ISPSIDAGYVSQSALYDGR
WLGGTLTNFK
YTCTVPEGYELPASDDFYHPSVMR
SMLNAMGMIENK
MCFKTDLDWWR
VFMQPASEGTGIIAGGAMR
YAWLEWDETSKVGK
KLLDQVVIPAGTLGPNQSYAR
VGFIGLGMR
KWNPAMAPYIFMER
YIDVDDLLHR
FAELLGEVVTDSTKK
AVEIGSFLLGRDPK
KVQTVTEQELIDEWAR
LTDKINIPFHIAEDPLHAVAK
LCIPDRVFQFR
YFDTDNKMFGYLMEK
MIIDDIVER
KSLVTFIYVGEPTQEYR
QQVDEKLPWSVR
NSPGTVVTDMPVYRGEEFGLER
GFNAVPTVPMVPESQLDDMRNR
SIMQTFGAQVTPSPSMSTR
SGITGEKMELDGYMTVEGTSTAVYNHMNR
HFPLEIGVLSEK
LGATIIYVTHDQTEAMTLGTR
VLNDKFGILDGLMTTVHSTTATQK
SLEVIANSLAGFNHSK
GKPTNSEFIAIIADKLR
DIEAGHLDPESLIK
IAVTELFK
MNAFEDFVR
QALELPRELFEEQAK
LGATIIYVTHDQTEAMTLGTR
FTQAGSEVSALLGR
LITQLFGDR
VQQPVFPAYEVNISK
LENLFGVVK
AKVENYKELGLNSETAVVFNLTEK
SLEVIANSLAGFNHSK
VTGTLKEQRIDEAYLQNWEAQLK
LLLNHPETEIVFINSSSNAGNR
YAWLEWDETSKVGK
VKAPVIVQFSNGGASFIAGK
AGIIGGAGYTAGELIR
QMTVLEPTITIK
TNEGAAFQTTYTSIDDLK
TITPETFLPTSSSSR
GALDWMGPFHDAIKPVVEK
KYDNLVVLDADLAGATK
VTLAAQLDVTNIR
SLDELQDGSQVAVPNDPTNLGR
LSPENSAIYASLPEGVAR
QDAKPEEGFVFTTVK
MDQAGPDMLVLHPLPR
IPVFNGGTLEAPVR
GIDYAMLALDGTK
IIELEGVPVLDPKK
GEVVINSSILDDKVLYK
SSEPLVGAYASVAEMNK
KYDNLVVLDADLAGATK
DSGDDSKEIVYWNIGTESPDKDVIAK
TGEPADAFEAAQKLQELPK
VTDKDIQINIFEVK
VFMQPASEGTGIIAGGAMR
VTDKDIQINIFEVK
LLLNHPETEIVFINSSSNAGNR
IMLSSLPGAAVSQVK
LSPNVTDITEIAR
LYACDNEHLMDLLNNK
GVDPLLDEEALR
FALQYEWR
LMDSGEVPENILPGVK
DPIADYLTR
DVLELAGYK
FTQAGSEVSALLGR
FTLDELKEFR
AGAGVNNIPLDDCSEKGIVVFNTPGANANAVK
KVSIVPLEVIVR
KVVISAPAGNDLPTIVYNVNHETLTK
KVQTVTEQELIDEWAR
YASVGDVIVVSVK
LYSWNDTGKLIEN
YLEKPFGGSGVLLSGVPGTPK
TIVDKVILAATAR
AFELWEQVYNGTKK
QRPYDIIADPTVTPK
CQVLEGGGEILPSEVPHFSR
LVAQVNTEYGEGTATLELR
AMVVLADNDQNVVLSAR
MKIVDLLGGKAEYYLNHTCK
FMASIEAALEKGDVEAAK
VCYDMSPKPNATIEWE
EIVLPADWK
LYACDNEHLMDLLNNK
MVVTLIHPIAMDDGLR
RGNTGDNTPAMIYTEIVPGEQIK
AMVVLADNDQNVVLSAR
STLIAEESDGGDNEGWYIQK
YLEKPFGGSGVLLSGVPGTPK
FMASIEAALEKGDVEAAK
LQPGCLIGNNHHQTPFAGEDIQIFER
LCIPDRVFQFR
KLLDQVVIPAGTLGPNQSYAR
LLVILPEANK
NLVAQLTASVR
KLLDQVVIPAGTLGPNQSYAR
SGVKSPLPGVILDIK
IDKWTFSTNGVSIMGR
RPDKDAQLVAENIAQQLENR
YYGGCEVVDQSEQIAIDRLK
RGNTGDNTPAMIYTEIVPGEQIK
LGKNVMVALREPSLGPVFGVK
MCFKTDLDWWR
IFDCLNDLR
LCIPDRVFQFR
QWTDLLQASK
VVAFFNPLADTDKGAQVK
IPILLGVGGNNTR
KVQTVTEQELIDEWAR
FAELLGEVVTDSTKK
NSLVSSGCIINGQVENSVLFKK
AVEIGSFLLGRDPK
EVNKVAEVAGYLWQK
TTTINILSGYLKPR
KSLVTFIYVGEPTQEYR
NKLLGGEGFFNTVVTGPGK
GNNTYVVGITGNFDDAQTAVK
IAGELLPGVFHVSAR
LLAYNCSPSFNWQK
FTQAGSEVSALLGR
SLEVIANSLAGFNHSK
LGATIIYVTHDQTEAMTLGTR
TIGLIENGTWAPTSTK
IAVTELFK
AVEFQDILK
LIPLMISR
VLNDKFGILDGLMTTVHSTTATQK
CYGADDVREGVAIMWK
LGATIIYVTHDQTEAMTLGTR
VVAFFNPLADTDKGAQVK
NSLVSSGCIINGQVENSVLFKK
AGIIGGAGYTAGELIR
KYDNLVVLDADLAGATK
DHGLENLIEGELRPGMK
TGWLDTVAVR
AGLNVLFVPSEAPYHER
GSYDTDNILANEGNNSLNSLK
AKVENYKELGLNSETAVVFNLTEK
TKGNQLTDEIAEGLLR
NVEFFGTTLVNDKHVISLQNDR
KVVISAPAGNDLPTIVYNVNHDTLTK
LSPENSAIYASLPEGVAR
MEGKDYVVQDGDVILFR
GPVASIYYQGLMR
AIGIISNNPEFADVR
HIHLSDADLETLFGK
VVELNDNNIGRDASELLR
SGSIVNVDSIAGVNGGGGAAYVASK
SASMHDLEVPDSMLAVAR
IAAENQLSSALSGLK
VSIFSSQASSLIK
TNFDTLLEAGCHFGHLK
TTLTAAITTVLAKK
TNLQVVQTILK
MEGKDYVVQDGDVILFR
TTTINILSGYLKPR
NLADDILPQLRR
TVLHLIPSGILR
DHGLENLIEGELRPGMK
ASVALSGLTVAESFRDAGK
GTITENSASAKQQIASDIEFISK
GIEYYNNVINECLK
KYDNLVVLDADLAGATK
NLADDILPQLRR
YLEKPFGGSGVLLSGVPGTPK
LYSWNDTGKLIEN
TPLIFGETLK
AGLNVLFVPSEAPYHER
KVSIVPLEVIVR
TNFDTLLEAGCHFGHLK
NLLNAGFNVEYQAK
DVKFSIEVVNDNETLLNKDDIK
FGLLGLK
TATNEIAQDVCGYIR
YLEKPFGGSGVLLSGVPGTPK
MVVTLIHPIAMDDGLR
IIGMNSTPVVWK
TTLTAAITTVLAKK
STLIAEESDGGDNEGWYIQK
AMVVLADNDQNVVLSAR
IGLLTSGGDCQALNATMR
MAQEAREEGFEELAVKFEGVAK
SIIDASQLELEEKVVSIKR
VCYDMSPKPNATIEWE
LRAEEQVQDMAAYQQAVQALK
ATNFGFQFYK
LLVILPEANK
NLVAQLTASVR
AFGSCFESEDQRAGMEAFLNK
SGVKSPLPGVILDIK
FSTDLPEFAEAEK
TIASQMADAELEKTTATISISK
ENQYNAAHEVEMLANAIKR
KLLDQVVIPAGTLGPNQSYAR
SASMHDLEVPDSMLAVAR
LVGPAGEVEISCGVIAAK
GHKFEFPVYWGVDLASEHER
QWTDLLQASK
TTTINILSGYLKPR
LRAEEQVQDMAAYQQAVQALK
VVAFFNPLADTDKGAQVK
KASILSMYSGADFIK
FAELLGEVVTDSTKK
EIFSPLAPAANKADSLMR
SYDIAPNPLSESDLR
YKGLPALTASEFLK
AETEMDKAIQYVVYR
VGAAIGFPLGQNTVECK
LIPLMISR
LGATIIYVTHDQTEAMTLGTR
MVVTLIHPIAMDDGLR
IIVLDDLK
VLNDKFGILDGLMTTVHSTTATQK
KLTVSTSLPGAQIYSANYLDGR
TIGLIENGTWAPTSTK
GYSAELYPDGEAGYKAFLK
ILTDVQHACPEMSVTLLR
NVEFFGTTLVNDKHVISLQNDR
AGLNVLFVPSEAPYHER
SMELGVSEDMLGR
YASVGDVIVVSVK
NSCRPSFDVCGIWGGYTGEGSK
GNYALGIKEQLIFPEVEYDKVDKVR
GPVASIYYQGLMR
AIGIISNNPEFADVR
AGHYAVGQFNINNLEWTK
GPVASIYYQGLMR
LGTFNLHASLLPQYR
FGMNYSCLLNEYR
FMASIEAALEKGDVEAAK
MAETPSGMLNAVGLQNK
STADHIITSPLFTDPTYER
HIHLSDADLETLFGK
NLSLSLTLR
NTPYFQSMECGYMMK
ISYTCMDEYGSGTTHANYDVMYAMAK
NNFALFTYHDDTIITDTPENEHIQNEAR
TTLTAAITTVLAKK
NLADDILPQLRR
TNFDTLLEAGCHFGHLK
GDGLYNLLSENKEFR
NIAQVSMNLTDYTK
SPLYVIDGVVTK
DAYLGALVGR
CKELGVNVALSEVWAK
GIEYYNNVINECLK
STADHIITSPLFTDPTYER
AKIFYESDCDLSLLDGK
PRNYIQTGISAIDGLTTLIR
KLLDQGEAGDNVGLLLR
WFGVTYPEDR
KVTMQNLFHDGGFSSVGMSLR
LALCDIASGEISQAK
GQVTNMGAVNVMTGVYTGR
TPAEGVQMFADACEELCHK
NMSDEKKEVLEELLFR
AVEIGSFLLGRDPK
ANKIPFVNYYQPMVVGENK
LAGVENIVFCCNR
TNFDTLLEAGCHFGHLK
YFEPDYGLNLNR
AAFYIFPK
YLEKPFGGSGVLLSGVPGTPK
FGLLGLK
TTLTAAITTVLAKK
CAATSLDLPLYR
IIGMNSTPVVWK
CKELGVNVALSEVWAK
IGILGYGNLGR
IVNEPTAAALAYGLDK
RNIDLNMILLNNR
ALLSNPVEAQDAFDAR
KVSIVPLEVIVR
QANFKDFSTFYLADK
TDEYVATLEEGLKVDPDNKTMIK
LETSPEDIEGMHAAQGILTVR
AMVVLADNDQNVVLSAR
AALQTSSFMSAASFQETTK
VLTGSIAMDTIAAAR
LLVILPEANK
MYNDPALNPVLYAK
SQFQYSSTMQVPVLK
VMLEVVKNNPTANLGLATGSTPIR
TIGIFIPNECSPR
GLFPEIVVPVKK
ATNFGFQFYK
MDLAVWLDHVR
AVEEGATITLSNTPMAIR
AVEEGATITLSNTPMAIR
MKEPVLVVMAAGMGSR
TMKLDLNVTMPQNQWIK
EVEAPTYNDAVAEQIEEVK
FAELLGEVVTDSTKK
QWTDLLQASK
VLTGSIAMDTIAAAR
VAWVNYCGLPDNKYYALAQK
NTNDEQNLFMLR
GGSFFLQIK
LCIPDRVFQFR
SLEVIANSLAGFNHSK
GAGAFVCGEGSALTASIEGNR
LETSPEDIEGMHAAQGILTVR
SKEIVDISGLTHGIGWCAPQQGACK
LGATIIYVTHDQTEAMTLGTR
LNTQLFFDSR
TIPQAEALDAALAAK
FLDFESDVPNR
ALNLQDKQAIVAEVSEVAK
GDGLYNLLSENKEFR
CAATSLDLPLYR
GQVTNMGAVNVMTGVYTGR
WVTPGFGLR
VLNDKFGILDGLMTTVHSTTATQK
SVNAEVIASTFDEPAER
IFTCFLSIPEDKR
LVGPAGEVEISCGVIAAK
SMELGVSEDMLGR
QTLWGGDKIIPFK
VVMYEVIAGNVGR
LYIPSDLAYGAR
NVEFFGTTLVNDKHVISLQNDR
IVIGCQDPFSQVAGR
INVIFNTLAQK
NNEPLFSEEDAYIEAK
SAIENMTGLNVSDVNVR
QTEAELFELYKDPNLNYKPEQLTK
AGHYAVGQFNINNLEWTK
STADHIITSPLFTDPTYER
FGMNYSCLLNEYR
NLVAQLTASVR
LTAPENGQIATIFPK
LIDFKIEFGK
ALNLQDKQAIVAEVSEVAK
FMASIEAALEKGDVEAAK
EGITVQIEDIAR
SKEIVDISGLTHGIGWCAPQQGACK
GVTLFDTAESYGYHINEK
SVGMVDDAYNAVKECVAEGGK
YHVLLNELFR
STADHIITSPLFTDPTYER
TTLTAAITTVLAKK
NLADDILPQLRR
FLAETYLENVK
ANFEGECSEVGMYLAMAR
AFYPGKVPFPLMHIDSK
SMLGIYAVVK
CKELGVNVALSEVWAK
MQAFTHYTPTEIVFGK
QFVLFPQQPGK
ALGVYIEEEGMAYR
RGYPGYMYTDLATMYER
LAGVENIVFCCNR
QTLWGGDKIIPFK
QPFIAFDVK
GQVTNMGAVNVMTGVYTGR
LYAWSDEDKLINN
VWANPDYANQELGWK
FGLLGLK
WFGVTYPEDR
LIPLIIK
GRDDYATAATCAQDETLREFFK
AMAELGVAPHNIAVISGIGCSSR
CDFNVPLQDGKITDENRLVAALPTIKK
GTVATGRVEAGVLHVSEEVEIVGLKEETR
FLNGTLDLHVQLEK
IGILGYGNLGR
QLPCPAELLR
VFLPAPELATGR
ELGESMGNLYIAQGQYER
ALLSNPVEAQDAFDAR
TIGLIENGTWAPTSTK
QKDNYLLAEEVYTVTTDRYR
AITGLSMGGHGGLWTAIR
SVIALKELWPEAK
DIELIEKEYVIR
AMVVLADNDQNVVLSAR
GKYPDYMIAYLENR
SQFQYSSTMQVPVLK
VAQGALEISKCPHMSEDALAQLSEATAPPMK
LVTLNDVKDL
LLVILPEANK
INIDELKDVVYQR
IDLALFPVDRR
FNDGDTITVEPWR
LSNGENLPSLEQYLEAGKK
FAELLGEVVTDSTKK
EIDFLGNAVDNPK
FTGWTDVDLTEK
LSDHGIEEFYAEDYTDAEIK
FHPWIFSGAIAR
LLTDFRSELLDSR
KIQTDAISGFTDGLSIVK
YMQSAQNTADWCEIAGKLPVR
GKGAAIGAAIGTAVGAGTGALIGK
AMAELGVAPHNIAVISGIGCSSR
VLTGSIAMDTIAAAR
CAQEDRYDFVKDILIR
FMASIEAALEK
GLMVLDVTATGK
ISEEELEFMTGTK
ACKDDPALALGLNVVEGK
MKEPVLVVMAAGMGSR
LCIPDRVFQFR
LGATIIYVTHDQTEAMTLGTR
WVTPGFGLR
DNGITPFALANGSK
RGYPGYMYTDLATMYER
ANLLNPASWK
EIELADAYQNTGAQLVK
ATVEIVAEGDDEKDVIASIAK
ALDSAEELYKTCQVVSLHIPATAETK
KQDIIFAILK
VYYNLNMGPEFEEIDK
VYYNLNMGPEFEEIDKMMK
SLEVIANSLAGFNHSK
LAETGQYDISVSMLQK
AFATNFNPEINIR
LYIPSDLAYGAR
SVVAELYGQEVADQVR
ESEIEYCQAHGINLPFSADSSYSR
VPGLTNPTEYKFVE
ILLLGSGELGK
ATYTQTHMDFIIEAFKHVK
LSPQEEMNLSYLASK
QTEAELFELYKDPNLNYKPEQLTK
LSDHGIEEFYAEDYTDAEIK
SISFPGVASTMMACPDMEVEGK
LLLPIPR
AGHYAVGQFNINNLEWTK
FGMNYSCLLNEYR
ILNVLGSDNKLAE
SVVAELYGQEVADQVR
VKEITGGNMAQVVFDTTPISK
GVIFDGFPR
NFRFPAIEIAGNPTVK
SMELGVSEDMLGR
TGIDSLAVAIGTAHGLYKEEPK
DVNVLSDLKLR
FQVSERTIRNDINDVNDFLEQHELSLVK
DFPNPWGK
ALGVYIEEEGMAYR
GLVQFLAQHN
SADKAPLAAEAMGIIAPR
TLIFAMPGSTK
TTLTAAITTVLAKK
LMAEGYGFGAEGDWK
AAAFEGELIPASQIDR
YASFDGGKGKEFEDGKLTLEDVVAYAK
TQFYAGVGYNKSEGIVLGSDFER
NLADDILPQLRR
QLPCPAELLR
VGLNYVSCSPFRVPIAR
AGDCAILFMDAK
GMDIVFVTTAK
QIEDMLADKDKEIMTV
QPFIAFDVK
IPLTPEEVEALR
FGLLGLK
QTLWGGDKIIPFK
LIPLIIK
GTVATGRVEAGVLHVSEEVEIVGLKEETR
FAELLGEVVTDSTKK
GAAALILNNDTHPSVEIDKVTTPGGITIK
GVTGFVGPGSKPVPLTEEEMDRLGIR
NVMVALREPSLGPVFGVK
VFLPAPELATGR
QKDNYLLAEEVYTVTTDRYR
GQVTNMGAVNVMTGVYTGR
QYIYGLQLGASYK
IVEVLNAFGR
AMVVLADNDQNVVLSAR
EVLADVDEKEFMENLNK
DKETGYVVITPTQVDRELLTAR
IGLTYEAEANNMTSDEIISK
SVIALKELWPEAK
ANFEGECSEVGMYLAMAR
KFCICTAMLYDPTDPR
LSELLGQEVKFAADDNVVGPNAK
FNDGDTITVEPWR
TVMPIPVSEINVSNGK
EQVEDEANVLNIVSHLRK
FAELLGEVVTDSTKK
ILLEGVTFK
ALYAVESWYSWHSR
VNSGEGIVQLVNTQNLR
LIDFKIEFGK
LLVILPEANK
LGATIIYVTHDQTEAMTLGTR
VNEIDKNNLSVAQLNEYYFK
KLPEGVGSIIADIHDEEAVAK
VIGEPSVFDEDLQAR
TQNQLFEFNMR
ETFFIDDSEINCK
LSDHGIEEFYAEDYTDAEIK
FMASIEAALEK
TWANDQDFVKELYEK
TEFTLHDGEIFYR
ALIPFGGIK
LTDTVEDSPIDAGKLVLSPTR
GTILAHVDGGVPNLRFDIPK
GNPTVEAEVHLEGGFVGMAAAPSGASTGSR
QNVSEDCKVGEFSAINLR
VNEIDKNNLSVAQLNEYYFK
SESLSSFGDDTVYLEK
WVTPGFGLR
ATVEIVAEGDDEKDVIASIAK
ELVLETIDPLKAK
NVMVALREPSLGPVFGVK
AVFEAGEEFGIKPVGLGAR
MILIQEEGKDPSCLPYAIDR
TWANDQDFVKELYEK
LLEMVLPK
GILDEFAK
VLNDKFGILDGLMTTVHSTTATQK
AGHYAVGQFNINNLEWTK
GRFLMSFLVQNPK
SVVAELYGQEVADQVR
ISFDAFNYR
MYAIVEINGQQFK
IPVILYNVPSR
LASAVSNAGGLGLLGAGSMHPETLR
TVMPIPVSEINVSNGK
IGAGDVTTDQQHTMFQLPFGAAAR
NANIGLQLSFTR
GADIVCYLPFDKPR
LAETGQYDISVSMLQK
QNVETGFWLESDR
NVSYENLGIIPESFRR
AVFEAGEEFGIKPVGLGAR
DVKIEIEAIAVR
VILPDPVFNDQK
GVIFDGFPR
IKQELEPGMVFALEPK
SVVAELYGQEVADQVR
YSGWNSELGQQILK
VPLKEMSSYSTALSSLTGGR
DGSVVVLGYTDR
FKDHDFAAIADFDMVR
TLGTAACPPYHIAFVIGGTSAEK
VLLYSSSNTSFELR
NMEMISDKPLEDNLEYMR
DFPNPWGK
ELVLETIDPLKAK
LAYAPSIGLSPQGTISSFDKNAATK
ITDIMFNGTDEDLR
EFGLPFK
GYSVDSITELIKR
MILIQEEGKDPSCLPYAIDR
FSTDLPEFAEAEKAVQAK
VLLMLALTK
VFDDNHIPYELYSDVK
NALTEAEGDYDKAMEIIR
FRLFNDGLGFR
VPLKEMSSYSTALSSLTGGR
AGDCAILFMDAK
EVLADVDEKEFMENLNK
FSTDLPEFAEAEKAVQAK
ALYAVESWYSWHSR
NGIYIIDLQK
GWANLLTGTTK
IKQELEPGMVFALEPK
VMGLGYPGGPIIDK
FGLLGLK
AVNYIGAGTIEFLVDKHR
NVMVALREPSLGPVFGVK
INPEMLPYLEK
TQGKGCYCFVNGLLQAQLAK
IGAGDVTTDQQHTMFQLPFGAAAR
ANFEGECSEVGMYLAMAR
IGLTYEAEANNMTSDEIISK
WPGGMLTNFPTIRK
GQVTNMGAVNVMTGVYTGR
SSVIGLLVR
ISSEDLVELIRK
DKETGYVVITPTQVDRELLTAR
SGKGLYEIFSTKIPDGAQWK
MAQEAREEGFEELAVKFEGVAK
SGIMCTIHAYTGDQMTLDGPQR
VGQATEHNYCGVNCGIMDQFASVFGK
GMDIVFVTTAK
LINEAIKNPETKDLPDTWDVAGFIQKR
VMTPDGSFAETPTSKDSYE
TVMPIPVSEINVSNGK
TQNQLFEFNMR
LLWGTANCFTNPR
VNEIDKNNLSVAQLNEYYFK
ALYAVESWYSWHSR
YDFKGNFDLEGLER
FLAFEQTFK
KLPEGVGSIIADIHDEEAVAK
EQVEDEANVLNIVSHLRK
LGATIIYVTHDQTEAMTLGTR
GAAIGAAIGTAVGAGTGALIGKK
LCVRPTSETLFCDLYAR
GADIVCYLPFDKPR
TQGKGCYCFVNGLLQAQLAK
ALIPFGGIK
TWANDQDFVKELYEK
FFKPEEIFDYK
YAGTELEVEGTKYLIMR
GYHTLEYLIFK
KNLQTQYLNAVNDLMNNQR
YDFKGNFDLEGLER
ALTAGIVGLPNVGK
ITSQGIEFIDMASNSVNAEK
VTDIEPGLVGGTEFSNVR
VNEIDKNNLSVAQLNEYYFK
KNLQTQYLNAVNDLMNNQR
MILIQEEGKDPSCLPYAIDR
AVFEAGEEFGIKPVGLGAR
GLMAPMPWSK
ASELDLINQVTK
STEAVSYLNMIR
GIFATLVVK
EVCLLNQEDIMDAK
SQIPVDEYEISLTR
GAWALTDALHIK
LAYAPSIGLSPQGTISSFDKNAATK
IGAGDVTTDQQHTMFQLPFGAAAR
LVYFPANNDGMYSCVGCGR
LCMFYLR
FGILDGLMTTVHSTTATQK
IAAEEVLMTAYR
NTTGVLLLTNDGDLASK
GADIVCYLPFDKPR
TVMPIPVSEINVSNGK
SIANLLKFDGEIK
LIPLIIK
YSGWNSELGQQILK
NICSEYGEYNIQCNGIGPGYIATPQTAPLREK
IAGEQLPGVFNVSAR
VFPGDVYGTNFVK
GVIFDGFPR
LYPIGIQTFSK
ILGVHMEGPFFNTK
SALTGPVYNPWDSSR
MKEFPNMTYTINGYADSATGTPSINQK
KVDACYVVAAVKEVMK
DIRIPSFVYR
EFGLPFK
LAYAPSIGLSPQGTISSFDKNAATK
FLSSDVVTEFR
NWAAYTGDNYGQILSK
DFPNPWGK
INLIDTPGHVDFTAEVER
KLLDYAESGDNVGVLLR
AIFFLEK
FFPLIK
FSTDLPEFAEAEKAVQAK
VGAFSLVMGR
VLLMLALTK
NGIYIIDLQK
FSTDLPEFAEAEKAVQAK
TFGLPVTISR
VALPEVEVHWYDGGMMPERPK
VADGVISTSELVNN
KLLDYAESGDNVGVLLR
MDFILRPWK
GKEIMVFCDGIVIPK
FNEDLKDIFIR
MKVDVLLGLQWGDEGKGK
FGLLGLK
SRDDLQAVMAMVR
WPGGMLTNFPTIRK
MAQEAREEGFEELAVKFEGVAK
IIIEAEGVSYEIAK
ILGVHMEGPFFNTK
SAAAAIEAAGGTVVKL
VLLFNDGAITGR
SGAEEIKAMMENFR
VAPYMQPLFDNLNVIKR
SIIEDPDAAEAIIK
LWDPEQASSNGAVYPLQR
CAPITAYSTGDKYVAYLANNDMGELR
GPVASIYYQGLMR
IGAGDVTTDQQHTMFQLPFGAAAR
SGIMCTIHAYTGDQMTLDGPQR
GQVTNMGAVNVMTGVYTGR
NYDYDSLMGTTFSMDKK
VCELLDDLEIEYVVDTNLVR
TDIYVVSVPTPYDKFSK
LLWGTANCFTNPR
GVSEVYVVDVMDK
TVMPIPVSEINVSNGK
LGATIIYVTHDQTEAMTLGTR
EFVFTIADK
QDWDYLQASNNFR
TMEDRLANELLDASNNTGASVK
YFDTDNKMFGYLMEKEVK
INLIDTPGHVDFTAEVER
ALYAVESWYSWHSR
ANFEGECSEVGMYLAMAR
LLNTMDPDAPGTLISNDTEK
INVNTECQLTFAAATR
GYHTLEYLIFK
FAMQLMADAYK
VVPGDTLLFR
FIAANNRNDIFYQYLQTGK
FFKPEEIFDYK
GAVADGSAYFGETVTPGFK
EGENMEEEIPSMEGQFR
AAADAMQDGDVILLQNTR
TMEDRLANELLDASNNTGASVK
SAAAAIEAAGGTVVKL
VAEAMLAQGIC
ASEIQIWTDIDGMHNNDPR
VYATVQNPFIISK
YLPQYHDQMYYPNWIKEDSYTLK
ECIAEVYDQATADAIR
DGIVQQVDTPQNLYNAPK
MNIILMGPPGAGK
SALAAIEAAGGKTEVI
GIFATLVVK
KLELEGLVVMAPR
SVSELVQETFQGK
EVCLLNQEDIMDAK
EFVREWLMENGFQGK
EIILNQGDSIYFNSK
ETYPDMLAIGAGCCTR
IGAGDVTTDQQHTMFQLPFGAAAR
WVTPGFGLR
TSVEILDNPEELTPER
VMNLPWIEKIR
LAEPAPTGEQLQNILR
TIQEVAGPLMLVR
FLKEVCLLNQEDIMDAK
EMQYIFSPDMK
NMFALLNKPGYEEESKAIQAKL
IFFVEVMGR
SAAFESMCPGNAPSQMLLDYHR
ASEIQIWTDIDGMHNNDPR
GLMAPMPWSK
VGQATEHNYCGVNCGIMDQFASVFGK
EAFGTNWLKLEIHPDPR
GYHTLEYLIFK
EFGLPFK
GNQLAFGSFGIK
TAFDASDVSLLGK
LLVILPEANKNVYLSAR
YDTMHGQFDGTIEADVENSKLIVNGQAIR
FLKEVCLLNQEDIMDAK
RPVTPEFFQVFR
VNPMFILR
GVIFDGFPR
SPAELTGLSIPIRENPGPGEFR
NGQAVGTNTIGSSEACMLGGMAMK
GKIEPTGFIDVSLDVK
INLIDTPGHVDFTAEVER
FFPLIK
GQPVKLIGEFIQVGK
AIFFLEK
SGIMCTIHAYTGDQMTLDGPQR
LLVILPEANKNVYLSAR
MENFIFQNPVK
VPTIGFIAHMDTSPDMTGK
FGILDGLMTTVHSTTATQK
EKVDATKQYDINEAIALLK
ITSQGIEFIDMASNSVNAEK
HIDGGVETVEGPLPIVITVNGSAAPCRPR
VALPEVEVHWYDGGMMPERPK
LQMGGSDQWGNITTGAELIRR
QGDRITIGGWIGETTTIR
MENFIFQNPVK
SLNNQFASFIDKVR
NGIYIIDLQK
GQPVKLIGEFIQVGK
ISNEESISAMFEH
SGGWNLSQLAVLPKEK
NKYDLCVFDVMMPK
FGLLGLK
SPAELTGLSIPIRENPGPGEFR
VVTAPLEGSVLPGVTR
VAPYMQPLFDNLNVIKR
SAAAAIEAAGGTVVKL
LMVTGGVEPSKENLTAWIK
SGIMCTIHAYTGDQMTLDGPQR
SYAFYSIVIADSRAPR
LLLDFAAK
LIIENVMAAAK
FVKDVVVATAEEVMKEK
YGEEQVLIWR
GVQELNSIDKWYFGK
VKDAVIKTVADPFLNDETAAWAK
GVIANPNCTTIQMVVALK
EFVFTIADK
LGATIIYVTHDQTEAMTLGTR
NKYDLCVFDVMMPK
TVMPIPVSEINVSNGK
EIRIDPLNTSVMIR
LMVTGGVEPSKENLTAWIK
NAPWQIWK
VLNDKFGILDGLMTTVHSTTATQK
TILNLLLSNHK
IDYMLELR
ELDKVAEEFIRDNGATPTFK
AAADAMQDGDVILLQNTR
SAAAAIEAAGGTVVKL
FGDVTINPNQLQIK
NCGYIEIGKEAPEVCPACLHPQAYFEVK
NLVYTPHIYVVDLDIDGKK
MVVTLIHPIAMDDGLR
AGIALTDTFVK
LSGTHCCDMSDASGMLLLDVK
VYATVQNPFIISK
SLIFGDVVCR
IGAGDVTTDQQHTMFQLPFGAAAR
GSVMLIGPMVAR
FGWQAEEAVDIAR
LGDKVQLVGDDFFVTNTK
KYDTPFASLLSECFKK
MIWNETIECMDRESLR
WVTPGFGLR
IVELDLNADEKAK
TAFDASDVSLLGK
GNQLAFGSFGIK
SGAPVYLFEVK
VYLTSNTNSFTPAQITNLNTSKYNFK
VFPGDVYGTNFVK
AVLDGDEWVLNGSK
VADITLADFGR
VIKEEEFSVAIDFAPCK
FGDLIYSENGSYKNNFLQVK
IKDNEGNELKVGAGESILLPATTQDVTITPEAGNVK
NMFALLNKPGYEEESKAIQAKL
HGVEGIVFSSSCTVYGQPDELPVTEK
ASEIQIWTDIDGMHNNDPR
LLVILPEANKNVYLSAR
VNPMFILR
LYEEGVEFLSTGGTR
TTTTINLAASLATLEKK
LFVDYLR
EFGLPFK
INECEDITTSDLRDFMGR
MDNKYIGILTSGGDASGMNAAIR
LGDKVQLVGDDFFVTNTK
FGDLIYSENGSYKNNFLQVK
MWEFFER
NLVYTPHIYVVDLDIDGKK
SLEYQYFPFHPEGYR
LLVILPEANKNVYLSAR
KIGMTSVFSADGKNVPCTVIEAGPCVVTQVK
LFDLKDEGYFYTR
GFTIVSGGTDNHSMLVDLR
VMFPIYLK
ITIDWIR
TNVEVLDIVLKEK
IFDFVKPGVITGDDVQK
INECEDITTSDLRDFMGR
FFPLIK
LLLDFAAK
LMVTGGVEPSKENLTAWIK
VAPYMQPLFDNLNVIKR
VERGQLNLNDPLEIVGIHETK
IATVTNFPHGNDDIDIALAETR
QGDRITIGGWIGETTTIR
MVAFSNYFFDTTQGHSQINGCTVR
SLEYQYFPFHPEGYR
FAELLGEVVTDSTKK
GDLVFFGR
QTELLAQLALKGDLPK
QLIVSEDYKIDVNTAMPMR
FLKEVCLLNQEDIMDAK
KIGEELIQSELVNIPR
GFTIVSGGTDNHSMLVDLR
FVKDVVVATAEEVMKEK
QLNLGYGLQVTGVSSGK
GIDSSVFETLR
CLFGTYQKDEGNIFLEGR
IVRADGSPAPELTEYFPVK
IVKDAGMDILGAAFK
AMALYLLR
VIKEEEFSVAIDFAPCK
HPITIVKNEVIDIFAR
EAKEGWALLWDGK
QLNLGYGLQVTGVSSGK
IHGLLNLASEEEELDNQETLSQR
GAVCVVDDQIGSPTYTYDLSK
NAPWQIWK
LGATIIYVTHDQTEAMTLGTR
VLLFNDGAITGR
YMTDIMPAANAEFAEK
ANFDFYAGGGFLKPDK
NIVIVDIKDIYTK
NSLGFYTHAEGYAEAGITEGFK
LVIPSWVK
KNMITIMEIMGR
EFVFTIADK
TVMPIPVSEINVSNGK
VFLMDEPLSNLDAK
NLVYTPHIYVVDLDIDGKK
ALPGDYVTTMMAK
QYPAEAEELFKAAEENAK
NNEIVYVPFVQAIKK
VIVQFVVNKDGSIFGAK
AVLPNPQDLGENYEGETSIGCR
EIELEDKFENMGAQMVK
SVESYKFNGWELDINSR
ELMVTAFDVK
LLANFEIAADKDLAISK
KALEVMPVIADIAR
NLDYTAENASSWGNYMR
VYATVQNPFIISK
AVLPNPQDLGENYEGETSIGCR
LIGTGVQENDIIEIR
GAKKDGNSINAMYLELPVMAAAR
GLGTISRYDEDGIFFR
FAELLGEVVTDSTKKNLEMR
TWIEIKPNLPQIADEK
NVSWANGNAWAPCIEEK
DLGFEVIK
MKLAIADILVK
SGAPVYLFEVK
EQGLTPVLCIGETEAENEAGKTEEVCAR
NIVIVDIKDIYTK
MPIIDYHCHLIPQMVADDYKFK
QLNDEQLVAAGVSPGMIR
VILETAFLTK
GSSTYELIFEDCRIPKENLLGK
NNEIVYVPFVQAIKK
MQVFIETLSAR
QYQSMLSTNMTEQEKLNALLSQK
GPVASIYYQGLMR
TDEYVATLEEGLKVDPDNK
SLEYQYFPFHPEGYR
IILTGDVPTPINPPAGCR
VNPMFILR
VYLTSNTNSFTPAQITNLNTSK
VWIFKGEILGGMAAVEQPEKPAAQPK
VFPGDVYGTNFVK
AYTFSKPHIPGLDYSFSGLK
NPYFNLNHWLR
NSLGFYTHAEGYAEAGITEGFK
YDLPQKFMAQGVYPYFR
FGLLGLK
GFTIVSGGTDNHSMLVDLR
EGITSMTEVLQDEMR
AFGEGEADFFTSPGR
YLGELLEDGVER
VSLSDGAYIDWGKLPEGAK
SCIEGIDKTVLAEVVK
LSADQSSEAAIQSFVVK
MILNPSVTGLDFSYSKNDK
NIFLDKNDEICGYEFVHMGK
ISLFDETIRGIQPK
MIAGLEEITGGTLK
SLEYQYFPFHPEGYR
SDIIDAEVLDAAK
FLADYINGDTYYK
GWTEALTMMPVGSK
YMVFGNVLR
ILQVLADIR
QVTSMEEAFKDADIVYPK
TIQEVAGPLMLVR
AIYSEEMNGEEFPQDPKEQLLGAVK
GIAITYLHVTDQIMK
LTDTKVNATEGNPVQDMIDLGR
VIKEEEFSVAIDFAPCK
KFSISTSVVPIQWGK
NDVLQAFGGMDKLTTIKGQIK
AFNETGSWLPDETMK
GIDSSVFETLR
LIPGFEKVYNK
AQSVVDYLISK
GYYALSSYADTFR
AVLDELLK
VNQQFFIDVNTTWSTSDKEGK
ALDIRPPAQPLALVSGAR
ISVNTPIAQGLLGK
NMFALLGKPGFEDR
GYVSADKGKTDDMPIGVIAVDAIYTPVER
NMFALLGKPGFEDR
RVEVYMYASEQMIKDAQAASN
MILNPSVTGLDFSYSKNDK
YMTDIMPAANAEFAEK
NIVIVDIKDIYTK
RVEVYMYASEQMIKDAQAASN
LVTTNQSTDLESAAQILQK
VSLSDGAYIDWGKLPEGAK
VALALYPVSMK
LSWSFEEVDAK
AGFQLNEFSSSGLGR
LVTTNQSTDLESAAQILQK
AEAVRDLMVNEFGVPASQLKVDYK
QVTSMEEAFKDADIVYPK
NIFLDKNDEICGYEFVHMGK
QLDFALIEK
LLLDFAAK
TQYDNMQVDIDVIK
QAISVQEYEISLSNYQK
SCIEGIDKTVLAEVVK
ADIISFIQK
FDAVPILTGR
MNYNFDEIINR
TEFIIFDGQIAYRGNGGDQAAVQGK
NAPWQIWK
DFVAAVLPK
AVLPNPQDLGENYEGETSIGCR
GAKKDGNSINAMYLELPVMAAAR
VKQLSIADMFAETIKR
LSADQSSEAAIQSFVVK
SYGSADLAACLLK
NIIPPAAIQEAMEK
TIDEKIAAENQLSSALSGLK
VLCIPTNEEVMIAR
NLDYTAENASSWGNYMR
MRFFIDTANVEDIR
HQYDYDAATVYGFLK
LTTLKSDVPAADSLFWK
YTPGFVHNVIYETYLK
YTPGFVHNVIYETYLK
FMASIEAALEKGDVEAAKDIAR
QIADLQQYLVK
TVAEQDKSLNAAWFVFGTKSELK
EVFEPGLVDAIKEYK
MWEFFER
RPDKDAQLVAENIALQLENR
VVSWYDNEIGYSNK
TAEINGPAIIGAGTEVRPGAFIR
VLNDKFGILDGLMTTVHSTTATQK
AIIVDSNGDGLVFRN
ANDMGVICGVTTNPSIIAK
AFEHGITPIMCCGETLEQREQGVTMDFIR
SLEYQYFPFHPEGYR
SYYALNVAVTADNYKDFTDSTK
VYLTSNTNSFTPAQITNLNTSK
LTTLKSDVPAADSLFWK
NTPNVIGFLGGSEKPVPLR
CITNNEPMPTLFHVIDKDNCIVK
DLFESIEKGDYPK
QLALEGYSVTVYEAQDK
VSLSDGAYIDWGKLPEGAK
NIFLDKNDEICGYEFVHMGK
LSADQSSEAAIQSFVVK
FKGILQAEGAEIINEENWGLKK
MRFFIDTANVEDIR
KNFVIDTNVILHDYNCLK
SCIEGIDKTVLAEVVK
TVHVSTYQAASGAGAAAMDELYEQYR
FMASIEAALEKGDVEAAKDIAR
GFTIVSGGTDNHSMLVDLR
VKYFDTGSAVATFPLATTDR
MIAGLEEITGGTLK
SDIIDAEVLDAAK
LADVVGSTAALLK
VTAPLFVLK
VKQLSIADMFAETIKR
FAELLGEVVTDSTKK
YDTAIILNQPSLEKFESR
SLEYQYFPFHPEGYR
VIMSGPYGDFHPIFDSNK
DAWAEQIAFK
SASILNDAVHSDHCPMALEIE
FMMGPYGCLVTK
GQAWALYGYTACYR
AQSVVDYLISK
GYYALSSYADTFR
LSEDYVQLLPK
NAELDDMMGTFNEVQEGFRK
SILFKEQGEVLLLR
VAEVQYYLDEIEKR
VNQQFFIDVNTTWSTSDKEGK
QGDRITIGGWIGETTTIR
KIDSDEIKIEILDGALTR
FLADYINGDTYYK
DYVEFGLNEEDAPR
KYFPDATILALTTNEK
SAIPMGCVLTLPATGSESNAGAVISRK
LVTTNQSTDLESAAQILQK
EAGADYVGLDEYIEK
QDVLGDLMSR
AGYMPPFFQK
GALGYTAAVPELMK
VALALYPVSMK
VSLSDGAYIDWGKLPEGAK
FFVNEIIR
GYDIIDLTR
LVTTNQSTDLESAAQILQK
SGETEDATIADIAVATNSGQIK
NIVIVDIKDIYTK
YIAETFLEDAREVNNVR
DFVAAVLPK
CFAFLAGHESFAAAEGAIK
LGIVKPWNSTWFANTK
AIPTAIEFMQR
CFAFLAGHESFAAAEGAIK
SGETEDATIADIAVATNSGQIK
GAGVHHVAFAVEDGVANALAEAESK
YDTAIILNQPSLEKFESR
ESVQALIDCMQEFEKLH
SCIEGIDKTVLAEVVK
VPEMTPAIVQSISDR
RPDKDAQLVAENIALQLENR
LKQISGLADLFANR
APFTQQSCIELQDYVR
VKQLSIADMFAETIKR
MRFFIDTANVEDIR
FMAQGVYPYFR
GGGFSGGFGGFSGFGGGGGGSQQR
MKVAIVGVSGAVGQEFLR
FTNDTLSFGQIVNR
EAGADYVGLDEYIEK
VPTPNVSVVDLTVR
LVEEKNVDCYIINTGDFMGK
GFNAVPTVPMVPESQLDDMR
AILICNPNNPTGYLYTR
KITELGIYPAVDPLASTSR
FMASIEAALEKGDVEAAKDIAR
YTPGFVHNVIYETYLK
RPDKDAQLVAENIALQLENR
YIAETFLEDAREVNNVR
YTPGFVHNVIYETYLK
SLEYQYFPFHPEGYR
WFTPGIGIR
MKPTLFLLAAGMGSR
ELPAFIIK
EGHYAVGQFNINNLEWTK
TIRPLRDGVIADFYACEQMMR
EQIIFPEIDYDKVDR
EGHYAVGQFNINNLEWTK
HGVEGIVFSSSCTVYGQPDELPVTEK
YALGDTVTAGEDSITVDGK
YDLTVPFAR
RVEVYMYASEQMIKDAQAASN
AEAVRDLMVNEFGVPASQLK
EQIIFPEIDYDKVDR
DSNVIQVYERDTDTGLLTDIRK
AEYTPHVDTGDYIIVLNADKVAVTGNK
TVHVSTYQAASGAGAAAMDELYEQYR
AEAVRDLMVNEFGVPASQLK
GTLTLNDIIPGEKETSFR
SDEEGRELLAQLGMPFKK
FMASIEAALEKGDVEAAKDIAR
LVEEKNVDCYIINTGDFMGK
AIRECIAEVYDQATADAIR
NIFLDKNDEICGYEFVHMGK
SRFNANNAAFELTAGLTYHFK
ALEACDGDIEKSFDWLREK
ALNPYTQNDEFMKLAEQPEMR
ACMELMPGKPNVAVFDTAFHQTMPEK
TLIPQIMEELKK
YIGILTSGGDASGMNAAIR
FAELLGEVVTDSTKK
LVVVFNIGK
AVAAVNGPIAQALIGK
GTLTLNDIIPGEKETSFR
SKNSSIVLVAESELTGGAMHYAER
LMTEFNYNSVMQVPR
NKYDLCVFDVMMPK
LIDFFDGYEDDKVK
DAERFDGVAAIEAMSPEEK
DAERFDGVAAIEAMSPEEK
VYPTGGPITMPIGEQIK
SNWPIYTITNDTPPAK
SDEEGRELLAQLGMPFKK
QGDRITIGGWIGETTTIR
TEFYSEGNIPLQTLR
GLFILVK
SGETEDATIADIAVATNSGQIK
CFAFLAGHESFAAAEGAIK
VFLMDEPLSNLDAK
GMASVFLYDASSR
LLVLGTVETGGGGCVCPEHVMLR
YNATIMVDEAHGLGVFGK
NAELDDMMGTFNEVQEGFRK
IYAAGVDVLSSEPPRADNPLLTAK
MKVAIVGVSGAVGQEFLR
KLGSLYDLIPAPEK
QVAILAVAGAEKIIER
DGWLFTAEHTQSVLK
MKVAIVGVSGAVGQEFLR
SGETEDATIADIAVATNSGQIK
TSVLTPFECGSFTK
VINLDKESEPDIWNAIK
HPLQSFADLITIEEYKK
SILSISGQFVR
TSIAIDAILNQK
YFRPAEVEQLLGDPTK
FSNIGDVVVATVK
GAGVHHVAFAVEDGVANALAEAESK
NKNPLIILESCDKQLLGQVCSK
TEFYSEGNIPLQTLR
FMASIEAALEKGDVEAAKDIAR
VFWGLDSALAYKR
GINVNAIAPGYMATEMNK
LIGSAQRVPVPTGSTTLLTAVVK
AGNDANVAALGEMWK
EAMASEEDMPEWGPLEER
GGVIMPAFINAHEHIYSAFAR
VAYKGHVEDTVFQLVGGLR
IVMLLMER
MQQRPIQILVNALR
SLEYQYFPFHPEGYR
CFAFLAGHESFAAAEGAIK
EQIIFPEIDYDKVDR
WFTPGIGIR
YDLTVPFAR
MKPTLFLLAAGMGSR
IGDIGYAIQQYCESHSYGVVR
YFRPAEVEQLLGDPTK
KFVWSEDNPYFFK
AIRECIAEVYDQATADAIR
AEAVRDLMVNEFGVPASQLK
EQIIFPEIDYDKVDR
YNATIMVDEAHGLGVFGK
IMLSSLPGAAVSAVK
SFQDFLQLDTPPEKR
AEQKNQNEHLNVEDALTQSEAFLVK
YFYEDFAEFDADAAKK
VSQITGFVDA
IVELDLNADEKAK
LFVDYLRDYAR
AHASEINTSGSELMDAIFWER
VSLSDGAYIDWGKLPEGAK
LMGEIVLATAQATR
LVVVFNIGK
AEAVRDLMVNEFGVPASQLK
AVAAVNGPIAQALIGK
ISLFDETIR
SLYMLDSELAAR
SAGINLSLWK
NAEANELLEFDNGIK
MPIGVMVTLR
ACMELMPGKPNVAVFDTAFHQTMPEK
SGIMCTIHAYTGDQMTLDGPQR
NIHEACVQYGTEADGYVNYVK
ALNPYTQNDEFMKLAEQPEMR
RVEVYMYASEQMIKDAQAASN
TIGVGLQSFCIPGSVADDRK
TNYQTSDVNGVMDGKIEEFIK
ILISKPEYEWECQWVNPDGSK
DAERFDGVAAIEAMSPEEK
NKYDLCVFDVMMPK
TGGLADVVGALPK
CITGVSGIDYISNPDIQAR
LGATIIYVTHDQTEAMTLGTR
SLATEVIMYGKLETTETR
SDWTKFSIPFK
LTNVSAEPEEYWELNSVK
LGAAAIDAIMEDQR
TNYQTSDVNGVMDGKIEEFIK
TEFYSEGNIPLQTLR
SSAIFFGLSGTGK
FQKDYIAVFGE
ITLESNDTDGNEEFDEEVLHMR
VYPTGGPITMPIGEQIK
IGKLPISIPAGVTVTLKDDVVTVKGPK
SNWPIYTITNDTPPAK
SNTGLVIDPYFSGTK
RVVFSNLQDKIAVTELFK
GLFILVK
YVLDDQSTGAFAGLVLVRPDAQHTNSQQTNR
IYAAGVDVLSSEPPRADNPLLTAK
LFVDYLRDYAR
ILLINPTDSDAVGNAVK
ISVTPIALVGGAACK
ESLLDSDVTESSLYGR
CITGVSGIDYISNPDIQAR
TNVMGTTTLLDAAKEFGVKR
FAELLGEVVTDSTKK
SGETEDATIADIAVATNSGQIK
LVLVTAINPTPAGEGKTTTTVGLADGLQK
AEEEKQLFDFVVSR
RGFNAVPTVPMVPESQLDDMR
NKNPLIILESCDKQLLGQVCSK
TAFSSGLELITK
VINLDKESEPDIWNAIK
VFLMDEPLSNLDAK
TNLEVVQTILK
SDWTKFSIPFK
VALYGIDYLMKDK
FGILDGLMTTVHSTTATQK
CFAFLAGHESFAAAEGAIK
VLWLDHGYLAGDDTDSHIDTLAR
KLLDNAAADLAAISGQKPLITK
MKVAIVGVSGAVGQEFLR
IDSYAPGGLAISIEGNATK
SAVASIEEVYA
GWEAFTDAAIR
AEEEKQLFDFVVSR
IVVNKEELEELLR
NKNPLIILESCDKQLLGQVCSK
NAELDDMMGTFNEVQEGFRK
VTEAMAAAYTELYGEPR
LLEIMDLVKK
TIGVGLQSFCIPGSVADDRK
ESLLDSDVTESSLYGR
IVVNKEELEELLR
TLYLIGASSNLVTK
IDQFVEQLKQGTL
IPVPFIDAGGK
AFTQSHNLTLLGQGNAIIEGNELR
VLLDENFQFSAEK
NAEANELLEFDNGIK
AEAVRDLMVNEFGVPASQLK
SVMIDASHLPFAQNISR
LFVDYLRDYAR
MAEGTPVIVSAGIEQDFK
LGAAAIDAIMEDQR
VPIIFITAK
IVLYFYPK
YPSRTDFQGAWLLYR
NDVAEDEYIEMIR
MAGEIGDFSSFSFHAVK
ESVSMKNLILFAR
LVVVFNIGK
NAEANELLEFDNGIK
QQLLDYLNNSVK
AEAVRDLMVNEFGVPASQLK
SLYMLDSELAAR
DYFFNQYPGVQSK
INPLIGSAGVSAVPMAAR
LGLALTLVK
TNLPGVFAVGDVR
ICEEEKLEALTLSCFK
ISAAVENGVLSVQLPK
FDDNACVLLNNAGEIR
MQALVDAGADAIVIDTAHGHSMYVIEK
SGIMCTIHAYTGDQMTLDGPQR
AYGKVVEGLDVSSLLK
SDWTKFSIPFK
SVMIDASHLPFAQNISR
VPTPNVSVVDLTVRLEK
LFAYEYNGYWK
NIIPPAAIQEAMEK
AVAAVNGPIAQALIGK
SSAIFFGLSGTGK
TGLIYGIGHAVYTISDPR
LDKLFQMLQTSEEVK
CITGVSGIDYISNPDIQAR
SSAIFFGLSGTGK
FQKDYIAVFGE
YTCTVPEGYELPASDDFYHPSVMR
RVVFSNLQDKIAVTELFK
SIGVTLPYLK
AFQEYLIGIK
AGEDALVLIGPEGDFSEEEVKK
IGKLPISIPAGVTVTLKDDVVTVKGPK
DVLLNYIK
VNVLDTLKEFNAK
VFLADPVDSFYAARR
IYAAGVDVLSSEPPRADNPLLTAK
VPTPNVSVVDLTVRLEK
MGTTNGWSCIFAR
ILLINPTDSDAVGNAVK
SIIEAAFYGNNVVK
YTDKAQLLDAVKDANAIIIR
YDTMHGQFDGTIEADVENSK
AGEDALVLIGPEGDFSEEEVKK
IIADTGKDIPYDVIEMKDYGMMNGK
LAVEIGLDKLIK
NKNPLIILESCDKQLLGQVCSK
IPNAELTAACSIMPAELEYAKK
FIGHGIGLEINEAPVLAPR
VFLMDEPLSNLDAK
RGFNAVPTVPMVPESQLDDMR
ISAAVENGVLSVQLPK
QSNPEDPESVLTEMAK
FNLLGGLR
NLIITHAVGAGDPFPVDVAR
AAMTCIGSWYTGTIK
QMDYKLEIVGCPIVREEDGLALSSR
FGDNEDPLLVSVR
MAEGTPVIVSAGIEQDFKITPK
SLMQLAEDMGIKVER
HLDQSVIENALDPAKDVDCMTDGSMSGVFTGK
IVVNKEELEELLR
NLIITHAVGAGDPFPVDVAR
FLDATTDICPNWK
IFDVKPDYDLNIMK
VTYDISSKPPATIEWE
AIFTGAGVAIVTPMKENGDVNFEK
RVEVYMYASEQMIKDAQAASN
SCIDSGFSSVMIDGSHLPYEENVALTKK
VGEEAVETVIEATNGTNER
QFYLSGNFTSCNLPLLSKVCCSASPVYYK
TSTYYNYTSSTIVIPNPSGSPEVR
IVVNKEELEELLR
SVMIDASHLPFAQNISR
IHLDASMSCAGDPIPLAPETVAER
STVVIETPEGVEVLTR
TLYLIGASSNLVTK
VIDLLEPYAK
VSAYEAEVKAAQEMLEK
ISDQFAFSTGGFYEHTGGFYQNSAR
GFFPKEDLLTLR
SNAPILFLTAK
SNSDTGSTEAQIALFSYR
EAVADLLLR
NASVPYGISTPESPEISTTQWR
YPSRTDFQGAWLLYR
NGEYVDFDINEALAMKK
YALGDTVTAGEDSITVDGK
ILTTYDNEYKDMMMDIR
VGEEAVETVIEATNGTNER
MKQDMIVILDLGSHENTVLAR
NGEYVDFDINEALAMKK
AEAVRDLMVNEFGVPASQLK
ISAAVENGVLSVQLPK
LVVVFNIGK
IAVNSLTLNENHTIPFSMTEDHVFK
VMFEIAGVPEETAR
SAGFPVIKDLMVDR
SVMIDASHLPFAQNISR
SIIEAAFYGNNVVK
ITNPAEFWSVSR
LKEIEAMEADGTFDVLPK
LDKLFQMLQTSEEVK
LKEIEAMEADGTFDVLPK
IAGEFLPCVFHVSAR
QFMNELNSGLDLR
IGFIGVGVMGK
VPTPNVSVVDLTVRLEK
LVLEVQQQLGGGIVR
TQAALFEVMEER
LDKLFQMLQTSEEVK
RPVDWSDAVEAVRR
FAELLGEVVTDSTKK
ILAVDYLMMDEREK
SSAIFFGLSGTGK
YTCTVPEGYELPASDDFYHPSVMR
TLVLDDNSTLTFR
VGSFDAGFGASYLAR
GGVIMMGKDFPNPWGK
YTDKAQLLDAVKDANAIIIR
VNPVIPEVMNQVSYK
LMNEAININYIDETEYPR
ADIPENIKEHLIVELYSK
SDWTKFSIPFK
YTDKAQLLDAVKDANAIIIR
MGTTNGWSCIFAR
IGLPYIQVDPK
DGSVVVLGYTDRIGSDAYNQGLSER
IHLDASMSCAGDPIPLAPETVAER
VPTPNVSVVDLTVRLEK
EVGFTTDKTALVCGPPIMIK
IGMTSVFSADGKNVPCTVIEAGPCVVTQVK
SGIMCTIHAYTGDQMTLDGPQR
FGEGNLSATIGLTYK
VKVFVIPTNEELVIAR
GGVIMMGKDFPNPWGK
NKNPLIILESCDKQLLGQVCSK
ISAAVENGVLSVQLPK
NAAILAQALIDR
VKVFVIPTNEELVIAR
VFLMDEPLSNLDAK
EKIEFNTAKPQYIETIWGVGYR
KPSSLIPIMQDIQGEYR
FLDATTDICPNWK
AIFTGAGVAIVTPMKENGDVNFEK
LAEYLTLIK
LQPIILLSGTNTEK
CGDVDPSIMPYLCK
SIIEAAFYGNNVVK
LQSTCQGILMAELPTER
AGFSIGGTSPLPLPEEIRK
FIENGMITGESWSVTK
FANDLEDFAKVDQMPVLEGKR
KIQTDAISGFTDGLSIVK
TLQISYIGMQTQEVAIKPMVK
GIVDLSKLPADASETLR
NAAILAQALIDR
AQSVASYLLNCGVSSNQIK
AQSVASYLLNCGVSSNQIK
SCIDSGFSSVMIDGSHLPYEENVALTKK
VIDLLEPYAK
IFQIFEGSNEIQR
AKLETPEDLAVAYTPGVAEPCLK
AGDIEKVWANPDYANQELGWK
KPSSLIPIMQDIQGEYR
EMGILTVGVVTKPFRFEAK
VFLAQFDTIK
GFFPKEDLLTLR
MKDMRIFGK
KACELQYAINEIIYK
IHLDASMSCAGDPIPLAPETVAER
SVMIDASHLPFAQNISR
LQSTCQGILMAELPTER
GAGVHHVAFAVEDGVANALAEAESKEIR
YADKNVEEISAMVGFANR
IFPIESPAIDSIEVNKVGK
KIQTDAISGFTDGLSIVK
LIDFFDGYEDDKVK
NMSDEKKEVLEELLFR
ITFIDGDEGILLHR
MVDLNCFTVDAAMR
LGIAAQSVGLSQAAYNEGLAYAKDR
IVELDLNADEKAK
KIQTDAISGFTDGLSIVK
SDFSFQVEEITR
GSYAGDFFLYADQRGSDFK
VLNAGVVVLTENSLK
ISAAVENGVLSVQLPK
VVLGFWR
GSYAGDFFLYADQRGSDFK
ANLFIDESVLDAYNKK
TSKKDIAYMAGLQIGQQISNQMMK
WFTPGIGIR
LRPSYFPFTEPSAEMDISCNICGGK
GPFIDLHLLK
LEVHFLGIGIR
ITNPAEFWSVSR
SAGFPVIKDLMVDR
YADKNVEEISAMVGFANR
VLNAGVVVLTENSLK
LKEIEAMEADGTFDVLPK
AGAIPVDVIDMR
LLDIHVLLNQR
ERYPDITEIHWPE
MANASFYVGRGEYDLFVR
LKEELGGEVSVITMGPPQAAQVIR
NMSDEKKEVLEELLFR
TLVLDDNSTLTFR
VGSFDAGFGASYLAR
GGVIMMGKDFPNPWGK
LGHADAIGPILQGIARPVNDLSR
TGEDFFWASTNTGSADR
AYFGEKDFQQLAIIR
NITDDLYWIGGNDRR
NGEYVDFDINEALAMKK
NSLGFYTHAEGYAEAGITEGFK
KITEADGQNITVEMDMPDDIEITR
SAGFPVIKDLMVDR
SSAIFFGLSGTGK
YGIPQISTGDMLR
DCIISDIASVK
AGFSSIMFDGSHYPIEENVEK
TIPGMTVIVPSDDVEAK
GNYALGIKEQLIFPEVEYDKVDK
AKLETPEDLAVAYTPGVAEPCLK
IAFFAGGTGHPYFSTDTATALR
VGSLEVGKDADVVVMSGSPLKVESLVK
KMLMQDYGLNESFFK
YTDKAQLLDAVKDANAIIIR
GGVIMMGKDFPNPWGK
NKNPLIILESCDKQLLGQVCSK
SWAPFAAMEER
GGGSCAVDPALYSMLK
NEVIDIFAR
AYFGEKDFQQLAIIR
VFLMDEPLSNLDAK
LVADLPESFYTQAAK
SSLINMLTAR
AGFSSIMFDGSHYPIEENVEK
KLLQGSANLEFWETYTAK
AQSVASYLLNCGVSSNQIK
LAEYLTLIK
QLMDIADTGNIMPPK
IAFDLGLR
IESGIIHVGDEVEILGLGEDKK
LYVLEGSKPIEVPELHAGDIGAIAK
TPNAMESILSMILANMAQSK
SNELKAQGIDVINLSVGEPDFNTPDHIK
IFPIESPAIDSIEVNKVGK
NMSDEKKEVLEELLFR
IESGIIHVGDEVEILGLGEDKK
SCIDSGFSSVMIDGSHLPYEENVALTKK
ADEAQAAGADYVGAEELIPK
AGDIEKVWANPDYANQELGWK
GFNAVPTVPMVPESQLDDMRNR
AQSVASYLLNCGVSSNQIK
LHKEVSVEIPFEVVAE
GAGVHHVAFAVEDGVANALAEAESKEIR
DKGDLSENAEYDAAKEAQGMLEMR
YALGDTVTAGEDSITVDGK
GAQPEEFMIKPTAENYSSLVGEYGK
VLNAGVVVLTENSLK
VVLGFWR
VVDTFFPIAK
LVVVFNIGK
LHKEVSVEIPFEVVAE
NVESIGEVSTEVVGFK
IYDDPDMALDLYTR
KIQTDAISGFTDGLSIVK
ERAENVYDCLVKEFGVSEK
FAELLGEVVTDSTKK
GVECAVKQNPDMELAAVFTR
NNQAIINSGGLGTELYIR
ANFEGECSEVGMYLAMAR
WFTPGIGIR
TSKKDIAYMAGLQIGQQISNQMMK
YFMNTNLFDHVNIR
LWDEPTLDLK
NALTEAEGDYDKAMEIIR
TIAQDKMVDLNCFTVDAAMR
AAQETGKVVTVEEHSVVGGLGGAVAEVLSEKAPTK
LEVHFLGIGIR
NNQAIINSGGLGTELYIR
SAGFPVIKDLMVDR
VLNAGVVVLTENSLK
ITNPAEFWSVSR
MFNSFGNIFR
SVMIDASHLPFAQNISR
ERYPDITEIHWPE
YTPGFVHNVIYETYLK
LMINVSETYFTK
IIQFGEGNFLR
VVTCSDSDGYIYDPDGIDREKLDYIMELK
GGVIMMGKDFPNPWGK
TLVCLKPCDTYSFNQLIK
ISANITSYLSGYNDPR
VNPVVPEVVNQVCFK
YKEDIALMAEMGFK
ALHDVLDSDMPGLPQSEPSFR
ALHDVLDSDMPGLPQSEPSFR
ISGEMLPGVFHVSARALAT
IVELDLNADEKAK
NVESIGEVSTEVVGFK
AGFSSIMFDGSHYPIEENVEK
SAGFPVIKDLMVDR
CIAHNIQYSPFTFGWK
CGRPIVFSLSPGPALIDR
LGATIIYVTHDQTEAMTLGTR
DSDIGKVIVDPFR
NEVIDIFAR
CTNYFPATFELANGQK
SPQWTGGGVVFAPVPR
VYPIFQALK
CGRPIVFSLSPGPALIDR
IETGSLDLAATCFEPNSGR
LGIPYVFK
CDFNVPLQDGKITDENR
ADAALAASLFHFR
AGFSSIMFDGSHYPIEENVEK
CIAHNIQYSPFTFGWK
SPQWTGGGVVFAPVPR
LAEAYLTRAEAIFR
AGAIPVDVIDMR
GFANEVIESIHNAYR
SHPSYILADIFR
QILMGGASIDAYGKPLTEETLETAR
IAFDLGLR
IESGIIHVGDEVEILGLGEDKK
LPIFSASGLPHAQLAAQIAR
IGLVNAVYPQAELLDAAKK
SSAIFFGLSGTGK
MPSAVGYQPTLATEMGAMQER
GLVGEITHLFERK
IESGIIHVGDEVEILGLGEDKK
GFNAVPTVPMVPESQLDDMRNR
QAYDVLIQYKDALEQGK
MISNQVLQNTLDGLK
LAEAYLTRAEAIFR
DIADAVTAAGVEVAK
YALSGTPFDLR
ILFFDTK
APYETYLGGLDRQEIINLKDLNEK
PVDLTQAAENSLHAVVHIR
ESGLLGLTEVTSDCR
NVESIGEVSTEVVGFK
GLPCPNIFAGGLNFHGR
TALAIDAIINQR
IGINDVFGESGPAVK
TITFCFRDDGQGEDGALWK
EAGFSFEAAYTSYLKR
AVPFGQQAFETIGEER
APYETYLGGLDRQEIINLKDLNEK
WFTPGIGIR
TIAQDKMVDLNCFTVDAAMR
TITFCFRDDGQGEDGALWK
ALDANLYSAFTDGMHR
VFKLEIEAPLIAK
IIGTFEEITASVPEK
ALYNVIPEKLTVNVSHLGLGK
VLNEVIFDELEEIKKR
IKEENFLKDVNVLSDLKLR
ANFEGECSEVGMYLAMAR
LGDQFCSFPSMSTTIK
AGTAAGIDIDAFAPR
AVAFGEILQPEYK
TGFNDSLLDIR
AQSDIEALDKQLTSELQR
NLGIESVFVSR
MIHFVGAGSGAPDLITIR
RILCELIGNWVENGEYPKDMK
GFVTNVLEDQIAK
VDAITGVIDQSTGSVSMR
AGVDKVMFFGIPDEKDEVGSQAYAENGIVQR
IITHPNFNGNTLDNDIMLIK
WTLYDLQDK
ALHDVLDSDMPGLPQSEPSFR
AGFSSIMFDGSHYPIEENVEK
GDGWVLAGLAK
ALGVYSEIYPHDITVEELK
LIDLGVIVGSGYHVNPK
DIADAVTAAGVEVAK
TKNGCTGCAYCMPCPFGVNIPQNFR
GAVETAEKLDAPLIVVATQGGK
ALHDVLDSDMPGLPQSEPSFR
VNPVVPEVVNQVCFK
ALGVYSEIYPHDITVEELK
SGETEDTTIADIAVATNAGQIK
IGINDVFGESGPAVK
VYPIFQALK
SPQWTGGGVVFAPVPR
DALLENCTVNAEGEINFADKSVTENTR
SAGFPVIKDLMVDR
IGTVGDAVSYIEEHAK
AFEHGITPIMCCGETLEQREQGVTMDFIR
TVYSIDYSSIENAWKEK
GLPMWLPK
SPQWTGGGVVFAPVPR
TDYEKLVLEISTDGSIHPK
DLMVNEFGVPASQLK
VIDLLAPYAK
TSPEGTGIIAGGPSRDVLELAGYK
FANNVLNQNRDMDVSIYGYTDNQGWR
ITDMLAQESDIIVR
ALRPGIPYMDVYELSAR
SAGFPVIKDLMVDR
LDLLYMTR
SGETEDTTIADIAVATNAGQIK
YDTMHGQFDGTIEADVENSKLIVNGQAIR
IAFDLGLR
MADGPLAGLLAR
VFIPASLVSDSYEKDLTK
AVDKVLNDIQRPFTAIMGGSK
APNDAEYEIAMADLEK
WTGSMYFMSLAAR
YVSGVNVVNWPMGR
LEYQWTNNIGDAHTIGTRPDNGMLSLGVSYR
ALRPGIPYMDVYELSAR
FLNDMFDKGLIER
IESGIIHVGDEVEILGLGEDKK
ITNALGWYPETKFEDGIVK
FLRPLGEIVVMAPDSPR
IESGIIHVGDEVEILGLGEDKK
AVDKVLNDIQRPFTAIMGGSK
ILYMLEMAK
VLNAGVVVLTENSLK
YAIDPTKLETELGWKPK
AQSDIEALDKQLTSELQR
GSNLVEIVSTCSSGWK
ITLAQQWQAGDSIWSRPAIR
EVLLSIEDIYNQHPEFEKVK
EGLAKDEAESLKKTLEEAGAEVELK
ILFFDTK
SNGLEHMAIFKGTWNEDEPILVR
WAFPGTWAK
APYETYLGGLDRQEIINLKDLNEK
TDLDWWR
LISIHDLIAYR
WFTPGIGIR
IIGTFEEITASVPEK
QLHFEEAAELAYFGAK
MNIYTVGAATQGLSNYLKK
ITESTPLVNPYWQYSR
APNDAEYEIAMADLEK
AKEQLEAGATYLDVNIGPAENDGEDLMK
GIMEMADGIVINKADGDNLEPAK
AVADLLFGK
APYETYLGGLDRQEIINLK
AINLDTIQTLADAKNLTK
TITFCFRDDGQGEDGALWK
MDALELLINRR
TGFNDSLLDIR
AQSDIEALDKQLTSELQR
NAYISIFTCPSVAK
LNPETANWVGLFDSGRK
QLHFEEAAELAYFGAK
YSLDLDKEADAVEAAVQK
FKGVTVLDLIR
ILDPRDTYECACQWEEKAKDLAGR
GKELPAILTGDFNVDQTHQSYDAFVSK
YANVVLGHDSIDHVVNSPEPFLSTTIGR
MYIGIDLGTSGVK
LNPETANWVGLFDSGRK
AEQWATGLKYDANNIYLAANYGETR
ANFEGECSEVGMYLAMAR
TTQDDLISMQTGLFGYKGK
GALEYWVAVVKPGR
GDGWVLAGLAK
HIIECVEVGADVATCPLSAIK
APYETYLGGLDRQEIINLK
AFAEQLVNLTVK
GSNLVEIVSTCSSGWK
FFSQPLLLGK
NVPPYIIVPGMIEAHK
ITFNAPTVPVVNNVDVK
VAFQELDIATYGGTR
SLIANMVTGVSQGYEK
YVCELGSVGDYVDAFGHK
EALEKAEEAGVDLVEISPNAEPPVCR
VQESGLTEMVFTDSIPYAKK
TGAPVIGLVDCAGLR
DALLENCTVNAEGEINFADKSVTENTR
IGTVGDAVSYIEEHAK
TGAPVIGLVDCAGLR
VYPIFQALK
DMGNVEEAYNEVFKR
EQRIDEAYLQNWEAQLK
FQVGEGIEKKEENFAEEVAAQMNAK
FLSALPENSKNVYSMVGFR
MIALKGDDISSIPLEEVAGK
TDYEKLVLEISTDGSIHPK
KNGGVPCVLYGAGEVVHFTVTNEGLR
DMGNVEEAYNEVFKR
INVIGILSR
IQNWENIEGTVWK
VLRDNCEVVIVAGIGGSYLGAR
IEVFLLR
SQVSLIFGQMNEPPGAR
IQELDAAVSDLSAAKESLAAENEAK
IKAGATDFDSYYCNLEELSGGK
ATEEVKQYSELLESASNGWR
AIAEAEAYPGPSLIIAYAPCINHGIKK
KICLFVDPSLAGERIDK
FLSALPENSKNVYSMVGFR
DLMVNEFGVPASQLK
YDTMHGQFDGTIEADVENSKLIVNGQAIR
NALTEAEGDYDKAMEIIRK
SIGPYSLITQQPLGGK
IINTNGGELQGLWTGGVK
KVTLNESIFGIEPNDHAIYLDVK
AQPVDLTQAAENSLHAVVHIR
MEIILKEDIVNLGYKNDIVNVK
VAVVPTNEELAICQETAELVKNEK
IESGIIHVGDEVEILGLGEDKK
VLNAGVVVLTENSLK
MVVTLIHPIAMDDGLR
MLDKFVLAQEGEICFSPEDLKR
DLGDVEEAYEEVYRR
AVDKVLNDIQRPFTAIMGGSK
SVTIIEIMGR
AHASTAGIPAHLPSAAGFLVEKEIAYIGK
WENLGALKNDGFELELNSK
IQELDAAVSDLSAAKESLAAENEAK
SFKGEGEVALAMEGSEPANYEYTLEGSVSDAK
TDLDWWR
EYNEGVNGLQIAESISSR
MVVTLIHPIAMDDGLR
KVTLNESIFGIEPNDHAIYLDVK
LMFNTLSADDITAATQGR
LVLSLGYSHPVEMEDPEGLESSVDGNKIVVK
DRGEDALIIYDDLSK
FVLAFDYK
LTNIANVVSQASYVTYK
MAEGTPVIVSAGIEQDFKITPK
WFTPGIGIR
AKEQLEAGATYLDVNIGPAENDGEDLMK
APYETYLGGLDRQEIINLKDLNEKLGR
IVPLQFLK
YTAVSTPGDLLFHIR
LLGPDVGFDSINDRPMAEELSK
LMDLSINKNWIDKEEYPQSAAIDLR
AYNDFSQFIAANPTAEK
EYGVPPENIAVLAGPCHAEEVALER
NALTEAEGDYDKAMEIIRK
LNPETANWVGLFDSGRK
IFLMGSDDTQVIR
LNHNELLTYPNSYDQVMFGTVK
AYEIFTEDLRRSATSR
SPNQVLFLTGVFPSGKR
IFGQEIQTMAPALR
LPERSELNQEINESLIVEYYNR
LPISIPAGVTVTLKDDVVTVKGPK
VVVYYDMGQVVNAISSKK
RIAGEPGVDCAALDKVAMDAIYEAR
DLMVDRTAYDKIMQAGGYVSVR
NVFSLLNTGFQQRPYAR
SDGIIPLNEFR
GFGMEVYAYDAFCPKEVIEKDGVK
SGSGDFILNNLTVSSK
VLNIVVEAAAEQDYEEFGKK
LGGLPITTICSTHGPVWTENISR
TREGNDLLREMIESGVIR
TTAIGLNIETMPTHIAGMPCAININCHVTR
VPTGPTTLDAEVDDAKYQFVASQELNPQK
NVTITAFDGPNPAGNVGVQINHLDPVSK
MAEGTPVIVSAGIEQDFKITPK
DMGNVEEAYNEVFKR
FLSALPENSKNVYSMVGFR
AIDDNILNIYK
AAIEEGIIPGGGVAYIR
MVAFSNYFFDTTQGHSQINGCTVR
SPNQVLFLTGVFPSGKR
KWNPAMAPYIFMER
TLNCVLDRLDKDWIPVEK
TIGQFQNTQFQLADMATKVEAAK
YVMNDEEWETFCTGMNKLGK
SNTEGISILECSDNNLEKLDISR
FSNLTDEGVAASNSAATGCSTDYPLLR
IYSGNYVAYDLLK
SLGLDPVFLGIDKK
IQELDAAVSDLSAAKESLAAENEAK
IEVFLLR
TMKLDLNVTMPQNQWIK
TLIVVDEICPNVAR
LEVVTPEENMGDVIGDLNKR
NLFVAGFIGSPQMNMMDAVCHVK
VLFDGIPLSK
TMKLDLNVTMPQNQWIK
NYFLLIAK
AAMTCIGSWYTGTIKQDSEEFYNK
NVMVALREPSLGPVFGVK
ATIVLTDSGGIQEEAPGLGKPVLVMR
NAIAELEKLDFPTPTR
ANVKPEQVDEVYMGCVIQAGLGQNVAR
VLRDNCEVVIVAGIGGSYLGAR
AYSIEEAVALVKETSK
NLVYTPHIYVVDLDIDGKKVNAILK
YDTMHGQFDGTIEADVENSKLIVNGQAIR
DLMVNEFGVPASQLK
HILAEEEEHEQDLQDYLTDIAR
GIIDAILDGSIDKAPTK
AGEGISTFLLR
IVELDLNADEKAK
IEEELGDLAVYGYK
DLNGVKDELEAIKPMPAAFDHNWAK
NAIAELEKLDFPTPTR
VLHTVDCGESVPSQILFNN
SLFTFYGLADNEEGVSKER
HILAEEEEHEQDLQDYLTDIAR
KAESGELFVTQIFVDGGATLKR
FVISNTTEAGIAFDPTCKLEDAPASSYPGK
TLNCVLDRLDKDWIPVEK
MVVTLIHPIAMDDGLR
IESGIIHVGDEVEILGLGEDKK
MTDPIADYLTR
LPGFPIVLHGSSSVPEEEVETINK
FFDEAIQLETDNVK
GTENIVALCDVDWK
LMDSGEVPENILPGVK
IGLVPDSCTTPFSVEK
MKLPIYLDYSATTPVDPR
ANVIVSGGSEAAIFPAGVGGFNAMHALSTR
LQIPYVFK
QGLSNYFNVLK
VYPIFQALK
EIGKVPLLSAEEEIELAK
LMFNTLSADDITAATQGR
TDLDWWR
LSIENGSAPVEVPDFTR
AWMEGIEYLK
STLGVLTELCEH
LDSNPGSLIPAELR
YIDECGAANFFGIKDNTYITPK
VTGVVISEEDGQPVVGASVLVK
AYSIEEAVALVKETSK
TIGQFQNTQFQLADMATK
WFTPGIGIR
AKEQLEAGATYLDVNIGPAENDGEDLMK
LTSPDNNLVMTFQVDSK
NVMVALREPSLGPVFGVK
FLSEVGGGIVTGFK
ESLANCLVTYGITDSK
IFDCLNDLRNLQTAVK
VIQKENINALIIIGGDGSLTGAR
LVPSVDALLDMGHGVNLTR
QYLDLHFMLR
IVPLQFLK
EAGADYVGLDEYIEKIK
ETYLPIDLTR
AGFSSIMFDGSHYPIEENVEK
VMVPDQINVTYSMYDR
TSVFVAADPEMVEYAAK
MAEGTPVIVSAGIEQDFKITPK
ARLPLIVDEVLCK
IFDCLNDLRNLQTAVK
KVDLLAASDLYKL
AAGYEPGKDVMIGMDCASSEFYHDGIYDYTK
SPNQVLFLTGVFPSGKR
VLNIVVEAAAEQDYEEFGKK
GILQAEGAEIINEENWGLKK
LIDDCIQGDPTLFTR
ACGSDVPFAENPAAIYAATR
NLPQWHIPIELR
MCFKTDLDWWR
AAPSYEELSNSQELLETGIK
YITFAWVK
WAINPSLGFR
IDEAYLQNWEAQLKAQAAEK
DMGNVEEAYNEVFKR
AGDNAPMAYIELVDRSEKAEAAAE
IATMLTASIDTNNFLTEAHPK
MVAFSNYFFDTTQGHSQINGCTVR
LSLQYVEDPEEFLKK
LLGSIQSPITNFAR
YGVSQAILDAVAK
VGADKFVEQTGEMTWAAEHVVGVAK
IAVPYTGMIISTR
GLIGYDLLK
SAVLGALLNVR
KAFVRVDFNVPLDENFNITDDTR
ACGSDVPFAENPAAIYAATR
KYDLIDFDLGVK
ALLNLFAK
KYDLIDFDLGVK
YFDTDNKMFGYLMEK
FNNTNYEEIEIPYGEIK
TMKLDLNVTMPQNQWIK
SLDQLLHPTFNAEALK
KWDLSPYAGLGWAR
APFFFSVR
VADVTARPVDQIQDYTATVEAEVK
LIEAIEGLDKITPAATTSEGINVK
IQELDAAVSDLSAAKESLAAENEAK
IVAMSSTHIAMLDAIGEVR
DALLENCTVNAEGEINFADKSVTENTR
LQPIILLSGTNTEKLATLK
EIDLAEKEMPGLMALR
GIIDAILDGSIDKAPTK
NLAPAGVTFVIVK
ANDMGIICGVTTNPSLIAK
DLMVNEFGVPASQLK
KWDLSPYAGLGWAR
AGEKIQEWVNAGYFPEGVNSLSEDDGQAK
SIGLLFHPDLIR
VGFEAAAPMLIIGAHR
TVLIQELIR
LANHSLEELTEILK
NLIIQSNVTLICTTDDPADDLKWHK
NLEQLEAVLSGVQKPK
KAESGELFVTQIFVDGGATLKR
VINGLGIAIISTSK
MCFKTDLDWWR
ASLPTIELALK
MTDPIADYLTR
ADISVLVYDELRR
QVAMQIAAMNPIAIDEDGVSEEVKEK
NSIILNDVYLGDNTHIENCIVESR
YDTMHGQFDGTIEADVENSKLIVNGQAIR
LLKLPAPIQMALQNK
LVGPEGEVELTEGVIAAK
TLCVVQEGFPTYGGLEGGAMER
VLMLGFMNK
LSLQYVEDPEEFLKK
VCGAVTVNDYGDTMTNLIR
GALKSILSELVR
ADFKYMTDIMPAANAEFAEK
AFEHGITPIMCCGETLEQREQGVTMDFIR
CDFNVPLQDGKITDENRLVAALPTIK
IDESVLGVKEWECEVISNK
VPVPTGSTTLLTAVVK
FETFGETAPQIEIINKVQLSK
FTIAASFGNVHGVYKPGNVVLTPTILR
KTSFGELVSIMVR
WFTPGIGIR
VQVQEMVKESEVMQQAYAQANETVNTANR
ANLYDTEEAIALVK
DLFMLGYK
STSIDVFGLHVLEK
NSIILNDVYLGDNTHIENCIVESR
GFQRPVPQIISELELR
GFQRPVPQIISELELR
AFLSLAASVVR
NIFAGMFGFDKK
EIGFMFGQYK
NKQNVVLATIAGLSQLKTPEEVAK
VLNDKFGILDGLMTTVHSTTATQK
VVCEAEFMAQIVK
VYNQGEIDDLNASINALR
EMLIEKTDLEEETVDEVIR
LVISIGKDEFNMTNMTANAGGALGYQNG
NVIVEKPIQLVNILR
TVFLNVHPDVLFR
QVPSIFLINR
FGHINAQEIVSAMPEFAK
GANFIAVHEMLDGFR
AILDFNGSGLSLMEISHR
QTAFDNWETTDDHGMVIYGIAK
ITAEGQGVGDMFTEPDWNR
LKGLGAEGILVLPIEK
LLCDAGLIKDSTADYYCFDYGR
GTTFGYQDLVVDYR
LFAETSANIFSANGIK
IEGDDLPTIPVGDSDALK
LVGPEGEVELTEGVIAAK
IGPVDEDFKEGGLQFIDEVKGGNIPK
AAVKSPNQVLFLTGVFPSGK
FETFGETAPQIEIINK
VVVVEDLISTGGSSLK
AFNIEQATFNDYMAK
QQELAEPQVEAPVEVTPVVAAPVTTPK
VYNQGEIDDLNASINALR
EQLIFPEINFDKVNK
VENYKELGLNSETAVVFNLTEK
VVVVEDLISTGGSSLK
TLATEEGYETFVVPDDVGGR
VGGAFHSPLMDPAKVELEAAINATEIHTPK
AGDALREAGFSFEAAYTSYLKR
NHDTGVSPVFAGGVEYAITPEIATR
SISFPGVASTMMACPDMEVEGK
IDPESGYGIVTDVCIK
NHDTGVSPVFAGGVEYAITPEIATR
LVGPEGEVELTEGVIAAK
IGKLPISIPAGVTVTLKDDVVTVK
FGLSLGFGDK
WSGVPFYIR
CPAGISHPMVGLLAR
KVEIVPLEVIIR
LFVVDAFCGANENSR
KIIEVAINEMTAITGQK
SVPFVAIVGENEMNEGKAMLK
FAELLGEVLTDSTKK
VYYNLNMGPEFEEIDKMMK
FFIDTANVEDIR
VENYKELGLNSETAVVFNLTEK
YFDTDNKMFGYLMEK
LFVVDAFCGANENSR
MVVTLIHPIAMDDGLR
TFVWTLADFAKK
GKYPLEAVSIMATICER
RSLEEGQFITAGQCITYILPDTQK
QALTFLLTTR
EAMASEEDMPEWGPLEER
FGVAMEMPSVDGTTNSDVSINTQR
LAAEIMDAFNEQGGAYK
GILAPDAEEKNAYLAAWDAYK
IGLVPDSCTTPFSVEKELVK
HIDSVLALDLVDVEAIKK
LPYANNALEPVISQQTIDFHYGK
LNLSYTVVLAPCDGK
GICSTDANNLLTSVVER
DQQLSQFIGSGLGR
LLDNAAADLAAISGQKPLITK
QQELAEPQVEAPVEVTPVVAAPVTTPK
FVIVVDDEDRENEGDLIIAAEK
FGHINAQEIVSAMPEFAK
AQGIDVINLSVGEPDFNTPDHIK
ANYSELFPSDEESADRWFK
SLVHNMVVGVSEGYKKELELVGVGYR
GANFIAVHEMLDGFR
NMSTYVDYKINLLDDNQFTR
EQLPEIPESNILAEPCAR
LVGPEGEVELTEGVIAAK
FTVPVMFR
NTPFFVNTGFYR
INLIGEHTDYNGGFVFPGAVDK
INNPALTAQVLVCVAR
IGLPCFIKPSLGGSSFGVTK
WDITILK
MQAPSFCTALVPALKK
ILSDPEASENDKYVALTFLR
NMVTGAAQMDGAIIVCAATDGPMPQTR
SIGIYSNATPNLVYLK
LGNPSQYDAFAINMVK
WFTPGIGIR
VLGDKIQLVGDDLFVTNTK
LGDIKANPMYLELPVMAAAR
VLGSDPAAELRDWEALGK
SDVPAADSLFWK
AVVELAGYSDILSK
FAGAEATYTIESLMHDGK
LLDNAAADLAAISGQKPLITK
VQFTLPVGTELEKLEK
NMSTYVDYKINLLDDNQFTR
ANFEGECSEVGMYLAMAR
TMYHAEVYVGLDPEFMVK
VLGDKIQLVGDDLFVTNTK
MSSYGDFIALSDTCDEETAR
IPDGPTTPEVAYQMVKDETFAQTQPR
AITNIDVENMTAMPVVNGK
TLAIEAVNQSFTQSPYLTNK
TLAIEAVNQSFTQSPYLTNK
TNFNVGAWTWPIHR
GFNAVPTVPMVPESQLDDMR
IGAGDVTTDQQHTMFQLPFGAAAR
AIENFYISNNKISDIPEFVR
NVLDDLAYIPIKK
FSIPFKLLEGK
QWVNLPLVLHGASGLSTK
WTGSMYFMNLATR
QIGVAVADSPTGPFTDLGKPIITSSPTGR
FLSEIAEPDCGIITNVGK
MGGALSTTPAADLGSIVIK
SLEKEDLLELLQR
GFQRPVPQIISELELR
LMTEFNYNSVMQVPR
AGGIAAFIDAEHAFDR
NLLPLIIANGGVDKIR
RINVIMPFLYESR
DLMVNEFGVPASQLKVDYK
IADAGIVGLGGACFPTQVK
LVVVPYANPFR
LGIAAQSVGLSQAAYNEGLAYAK
VDEAFKMSPVTIMDTKK
ILSDPEASENDKYVALTFLR
MLKDGVCAVIEKD
QWVNLPLVLHGASGLSTK
IGAGDVTTDQQHTMFQLPFGAAAR
LIVAAMADAICEAK
VVATLFFEPSTR
EGWNLILNAR
LRPSYFPFTEPSAEMDISCNICGGK
AQLLDAVKDANAIIIR
HITVDGEVVNIPSFAVKPGQLIGVR
YHNFQELLMTNDTWEVK
MIADLGVDMLAAGIGNIHGK
QGYTFAWGSDVSEQGFTR
ANPMYLELPVMAAAR
EVNVALSNTFGFGGHNACVIFK
AIGLVIPELNGKLIGSAQR
YHNFQELLMTNDTWEVK
LGDYAITEAGFGADLGAEK
MIFLKTEDEIELLR
VVVVEDLISTGGSSLK
FTASVNLAPSFFEDHLK
GTSDQLGGIVSAVYGAK
MKPTLFLLAAGMGSR
TLATDEGYETFVVPDDVGGR
WTHIPGTQIVALCDLLPERVENAQK
ILCPAGAPSLAFVSEYENISKK
VVVVEDLISTGGSSLK
DTQTATFDETWQPVWGEEKEIR
LIYENLSFTVPK
YAEAVTFFDIAIQKK
GALDWMGPFHDAIKPVVEK
FNPFFIPK
EFVFTIADKVGFAR
NLLPLIIANGGVDKIR
SDFAQMLDAHANFLR
IVGCSALLTTTMPALK
SVPFVAIVGENEMNEGK
MMCPDMTTERNVLGALAQVK
LLSLSYQYPDTVCGNVIR
DGKVAYTELVPEITQEPDYDKALAAVKE
STFTFNATLKNQTADQQLYALMAK
LMTEFNYNSVMQVPR
TFVWTLADFAKK
ASVALSGLTVAESFR
VTDKDIQINIFEVKRPELDAVIVANNIAR
VFSYKDYFLPIPR
GVLPNMQTAILVSDCSR
GLAEVIGDRDFSINVISK
VTVVSGTDGLKDYSVVVGSFGVK
VLNDKFGILDGLMTTVHSTTATQK
AEWMVVLSEVTGKR
NEIGVIIFGK
AAASYLDLPLYR
AVLESVGITDVLAK
VGLDMLRAEMA
CINIVANLWNSPEKDTWK
VTVVSGTDGLKDYSVVVGSFGVK
AVLESVGITDVLAK
RVIDIDLNAPFIVSK
IDLEGQPTIDAVADNVTETTR
IVFEDMIHYTMVK
MKEEIIIAGFGGQGVLSMGK
WFTPGIGIR
AINLDTIQTLADAK
MIAGLEEITGGTLK
GIDYAMLALDGTK
LGRPINDVQVAIENVGNLEVAKLEK
EEGFEELAVKFEGVAK
GLAEVIGDRDFSINVISK
GASVVEVLQNCVIFNDGTHASVATK
CINIVANLWNSPEKDTWK
CLIIGSGPAGYTAAIYAGR
LGEDGNVIEFLNLNKDK
GPIFANFVLADEINRAPAK
AIGLVIPELNGK
VHGGGFAGVIAAVLPK
SIGITSEDYITDKVSNVDIFEK
LGIPTALTNDANAAAIGEMTYGAAR
EAITPNSSQTPFSQTGVQTALMMK
DDLIFDIIEKEHQR
LGIPTALTNDANAAAIGEMTYGAAR
IGAGDVTTDQQHTMFQLPFGAAAR
TNALYSLGVLCYNDGANILKK
SIGITSEDYITDKVSNVDIFEK
VYVDSSMSSQLIASTNTHLINDLNAR
TVLLATPALPAGQAPIMK
GGFVTVPVVIAASR
MIAGLEEITGGTLK
LMNEAININYIDETEYPR
GPIFANFVLADEINRAPAK
SELWLEFK
GLRDVLELTSEDIAR
AAASYLDLPLYR
SIPTLLLIPMKEEPR
GWEITLLNR
IGAGDVTTDQQHTMFQLPFGAAAR
VAIVGVSGAVGQEFLR
EITFTKFDASLDIDVR
IFPASAINGNDIDWTK
VSDKILVIENLLK
LMNEAININYIDETEYPR
FVEENKQTIIDFFTR
SIDELIAVVK
LGATIIYVTHDQTEAMTLGTR
EADKVEFLSGIFEGK
WTGSMYFMSLAAR
VHGGGFAGVIAAVLPK
LTQDILDLAVANK
LLDQVVIPAGTLGPNQSYAR
FGQPFFLYEK
EITFTKFDASLDIDVR
IIIEAEGVSYEIAKEALR
IVTIGGGSSYTPELMEGFIKR
TQLQDAVPMTLGQEFR
LTQDILDLAVANK
VAIVGVSGAVGQEFLR
ATYTQTHMDFIIEAFK
TVAEQDKSLNAAWFVFGTK
YAEAVTFFDIAIQKK
SDIIDAEVLDAAKELK
ADEGEGKKLPVVWTSYLTGFETGSK
FVMAGSGDMMDQMIR
VGAGESILLPATTQDVTITPEAGNVK
IYLRPETAQGIFVNYLNVQK
IDFTDLSKEDNDKLAAGMMVVVK
FNPFFIPK
ALYHAVEGSITQMWTISALQMHEK
TAIPAEVLDHELSVLK
TVADPFLNDETAAWAK
VHSIGAGAFIAEIQQTSDITYR
GWDSNWYGGNDYGDSLLEDSKIR
EYGVTAGFGLPVPR
ADVLHYSVDGLNNFGFR
VGILDADITGPSIPR
LFPIVNNLNTDGVTVQR
ASISNGLAYSTAADNPNLDVVKDVLK
VLNDKFGILDGLMTTVHSTTATQK
AAASYLDLPLYR
LLDQGEAGDNVGLLLR
VVTLGEIMLR
ATYTQTHMDFIIEAFK
QLIDVIGDRDFSVNVISK
FFDIGTDHYYYDDYANETGMNEVAER
VHSIGAGAFIAEIQQTSDITYR
AVGKVLPELNGK
TIDGDLKNDMIETSFGFDTACK
VIILLTDGTNNKGDISPLTAAEIAK
NFIDAIIK
MIAGLEEITGGTLK
IAVTELFKEISVK
WFTPGIGIR
MLSGDFNVFDGVIETNDGKK
EKPGVYSFGLVTVGENTVIPSDVK
FAEGVLVCDLGLDKISR
MISNQVLQNTLDGLK
NIIVGQSGGPTSVINSSLAGVYK
LLDQGEAGDNVGLLLR
QLIDVIGDRDFSVNVISK
RRYGNTNVVAGYIQGAEPK
VFLMDEPLSNLDAKLR
FLNIIFHQYLPR
GWDSNWYGGNDYGDSLLEDSKIR
FSLDLEKIHVFDKETEQVITN
AIGLVIPELNGK
VLNDKFGILDGLMTTVHSTTATQK
VVTCSDSDGYIYDPDGIDREKLDYIMELK
KFENLGVSPSLLGFGCMR
VMFPIYLK
SVLDPEKTFGEALEASGYK
EGIHDVTFVLCNTDNQALAESPVPVK
APVFIAPAMDLDMYAHPSTQK
LIENIFFK
EIVDISGLTHGIGWCAPQQGACK
MLLNELLK
VGDEVEAVVLTLDREER
TLTQFAEYFGTER
LGEAAIQALMEGQR
SNEIFENVDPALIDR
NIIVGQSGGPTSVINSSLAGVYK
DSYLLYHEELESLVK
EIDFLGNAVDNPKRPFVAILGGAK
MKPADASAAEDLLDAEAYKAVVNG
SNKQIYVQIIDDLSGK
FAVKDTEFEPLSADLTGPTAIAVSK
SELWLEFK
EITFTKFDASLDIDVR
FGANAILAVSLANAK
KFENLGVSPSLLGFGCMR
ALSDGLRIDLVDTPLR
TIWIDDNYFNAR
ANQVIKGWTEALTMMPVGSK
LVIEELLK
DIEYPGLSWFNGKK
VNQIGSLTETLNAIEMAHR
AVTLYLGAVAATVR
LADGTIILADEISPDTCR
QMPLLGLGVYK
ELAAFSQFASDLDDATRK
KGETVLLSPCCASFDLFK
MLVSFELFPPKTDKGMENLPGTIEHLCK
GIDYAMLALDGTK
ADRIPNTLNWDLFTGPAK
GVIANPNCTTIQMVVALK
QITNNEFANAMLTGIPPR
FGMNYSCLLNEYR
LTDHAFGFEPYLFATK
LTDHAFGFEPYLFATK
LLSPMISALNGSALQQK
TIQEVAGPLMLVR
ALINFFLDEARK
VNQIGSLTETLNAIEMAHR
AVLESVGITDVLAK
AVGQTVLEVIYNEK
LLLPVDNRIGDDFSNDCNIQVAK
EIPEAMIFADVSNYDEAKR
LFYNLGYVYTEPR
VHSIGAGAFIAEIQQTSDITYR
TLCVVQEGFPTYGGLEGGAMER
TISKDNFMAGFIAGTLEK
SGKSELEAFEVALENVRPTVEVK
VVAGVGVPQLSAVYDVAK
GQLNLNDPLEIVGIHETK
LGTFLDDQDEIGPVVCR
SPLPGVILDIK
GDLGVEIGDPELVGIQK
KALDAFISSVTNAMK
LGIVLSSSVDGAYFK
KALDAFISSVTNAMK
IGPVDEDFKEGGLQFIDEVK
GQLNLNDPLEIVGIHETK
LLDQGEAGDNVGLLLR
VLNDKFGILDGLMTTVHSTTATQK
VLPGIAAINE
GSYAGDFFLYADQR
LIFITLDEK
VVADIAGVPAQINIAEVR
SLIGEEYLPAWEK
MDLAVWLDHVR
ADRIPNTLNWDLFTGPAK
LKGNTGENLLALLEGR
VVVTGLGAINAIGHNVEETWK
MITEDGYDLVSGWK
TGMVEVVALCDVDMGAK
ITSQGIEFIDMASNSVNAEK
QFVLEANQVIFR
TLCVVQEGFPTYGGLEGGAMER
TQSAFSEGGLPVGAGLEDLGK
ADLSGGNFDELIDHICSR
EAFFLLGK
APFDGIIGLR
KDIAYMAGLQIGQQISNQMMK
QIAAFIQGEIIGDENATVHTFAK
ISGLPENQIIGSGTILDTAR
LAPGVDPNKLVVVPYANPFR
SGETEDATIADLAVGTAAGQIK
VTVVSGTDGLKDYSVVVGSFGVK
GFQRPVPQIISELELR
LLDQGEAGDNVGLLLR
EGYPEIGLYWEK
NKYDLCVFDVMMPK
MDLAVWLDHVR
STLSSVLVGNPAFEVTK
STLVDLLPR
ANPMYLELPVMAAAR
NKYDLCVFDVMMPK
SLIGKEITEFEAQAFHENEFK
LKDEYDAEVTVLTMGLPK
TGMVEVVALCDVDMGAK
VYYNLNMGPEFEEIDK
KDIAYMAGLQIGQQISNQMMK
IIDILLDAR
IGMTSVFSADGKNVPCTVIEAGPCVVTQVK
AIGLVIPELNGK
ALLNSMVIGVTEGFTKK
MADGPLAGLLAR
ANAEGLKDWLDGQGYNATIAFNAEK
MIAGLEEITGGTLK
GLPALTASEFLK
VVKDNLFPVPPLFK
WFTPGIGIR
SCIDSGFSSVMIDGSHLPYEENVALTK
ISGLPENQIIGSGTILDTAR
VAEVQYYLDEIEK
LIACDLDETLLNDEHLVGAK
ELCHQELNQTDAWIEIPEDVREMYK
LKDEYDAEVTVLTMGLPK
TLIQNMVIGVSQGYEK
ITALPMEVPVCYQEVAHCLEK
LLDYAESGDNVGVLLR
VAPYMQPLFDNLNVIKR
GSTVSDALGIMAEYK
LAPGVDPNKLVVVPYANPFR
EVLLSIEDIYNQHPEFEK
GNTGDNTPAMIYTEIVPGEQIK
GLYEIFSTKIPDGAQWK
ANAEGLKDWLDGQGYNATIAFNAEK
CENPFFLSSSPVGSNYEMCAK
TIWIDDNYFNAR
TVGAGQITEIID
GLGLSLEAEVGSIGGEEDGVVGMGECADPKECK
NALTEAEGDYDKAMEIIR
SIIESLKNEVQIPAEFR
FSMDYDKDIDKSLIGEEYLPAWEK
ISSGLPIFAMSR
FGIPCIGFGPGK
KIFLMGSDDTQVIRVEAGTLGAFDPK
INDNEFMALEAIKFDAPK
GGYAIPAFNFNNMEQMQAIIK
TNVTLVFTSNQALLAAR
LLDYAESGDNVGVLLR
GITVNAVAPGYIDTEMTEVLPEDVKK
VNQIGSLTETLNAIEMAHR
SGSFINGTLDGIVNQLKK
LLDEAQAGDNIGALLR
SGSFINGTLDGIVNQLKK
NALTEAEGDYDKAMEIIR
FTVPIVFR
GIQYGDEPDTHGWVTIVE
QVAMQIAAMNPIAIDEDGVSEEVKEKEIAVAIEK
KLNLLFSPEFLR
AYDKDLAPVLVMFK
TIQEVAGPLMLVR
LTQDILDLAVANK
LLDEAQAGDNIGALLR
LAADVTGVPTLLVAR
NLVYTPHIYVVDLDIDGK
ALLAAFDFPFRK
WLGGMLTNFK
FLLVPEIGK
GISMEVQTAAAVLASGSDAVILRHPK
GFGQEIVEELAK
INYGEYGLVSTEPCWIK
GADVFIGVSAPGTVTEEMVK
GSKDFVDVFDIAVR
GQLNLNDPLEIVGIHETK
FLFDEYVR
IALESVLLGDKE
LLFVAGGVGTAPVYPQVK
DFSTFYLADK
QQPAATPEAAYVMCEAIKEYYQK
MGGALSTTPAADLGSIVIK
ILLLGSGELGKEFVISAQR
GIIPAFYACYDEEGNVSGER
QSVVDKIQALVDAGEYPAK
LAIVVAPLIR
LLDQGEAGDNVGLLLR
VLPGIAAINE
LMFNTLSADDITAATQGR
ALLAAFDFPFRK
ILDLEKLLDR
IAPTLNVSVGKWVTPGFGLR
TGGYSGPAIFPVALR
LILDALATVR
ISGLPENQIIGSGTILDTAR
IESGIIHVGDEVEILGLGEDKKSVVTGVEMFR
GWTEALTMMPVGSK
LSGMNLIIDDTDHPLIIK
SPEDFFEFR
TLTLSGMLAEAIRR
ALLNGVLVQDKDMNIETVADLR
LMFNTLSADDITAATQGR
NMVTGAAQMDGAIIVCAATDGPMPQTR
AIEEYREGLIDVIVTAPINK
AYDKDLAPVLVMFK
ILDLEKLLDR
YTLAGTEVSALLGR
ALGYGDNAYELNGLIPK
AVIEALSNSFTWLQDKK
EVSVLSFVDGK
TLATEEGYTTFVIPDDVGGR
GGFSTNPYVIIREFDR
MADGPLAGLLAR
MIQIQPWESSLIKDIQK
ILFAGALEDAKQVLEK
LTTKESELLGLLCAHANEILQR
NGFLGIPIPK
LPNITILATGGTIAGGGDSATK
TVIAYEPVWAIGTGK
FNANNAAFELTAGLTYHFK
ILFAGALEDAKQVLEK
ALYLHCLPADITGLSCESGEVDASVFDRYR
NGFLLDGFPR
SDLSADINEHLIVELYSK
VAPYMQPLFDNLNVIKR
GYVPADENREYCTDVNVIPIDSIYTPIR
MISPLAYVDPEAK
ANFEGECSEVGMYLAMAR
NLWDAFAGESQAR
YNFCIDLNEAMVK
SAGAEDYEGVCNELLTEIK
GVTPPIDVLPSLSR
MILNETAWFGR
NLFEFLSAEYDKPTTK
TMSDPIADMLTR
AQLNFGGTVENVVIRDEFPLEK
MFTASQLLDKINNHLSEIQITR
QSASLYDMIPAVPQNAKPFGEWNK
TTLTAAITTVLSKDGQAQAMDYAAIDAAPEEKER
TVGAGQITEIID
VAYTELVPEITQEPDYDKALAAVKE
LDLNVTMPQNQWIK
AIGLVIPELNGK
ANFEGECSEVGMYLAMAR
NVALEEQAVEAVLAK
FRVSDAWDINLELR
ITIGGWIGETTTIR
NKQNVVLATIAGLSQLK
AGLNYQLADYSFIR
TVIAYEPVWAIGTGK
AGLGMMDGVLENVPSAR
GLGLSLEAEVGSIGGEEDGVVGMGECADPKECK
ANVIVSGGSEAAIFPAGVGGFNAMHALSTR
QNINFDHPDAFEWSLLSK
ELAGVAGCAVAIAPPEMYIDMAKR
LLDEAQAGDNIGALLR
FAELLGEVVTDSTK
IYDDPDMALDLYTR
RPIPEEELETFEEAGACGTAAVISPIQR
MFNSFGNIFR
AAMNLMGMEVGPLR
FLLQEVLEK
IGEVFGIFK
GIDTVLAELR
IGITQGDINGVGYEVILK
HLALLPYVTDMMK
NSSIVLVAESELTGGAMHYAER
ITVLATGFGVEDVPGMDTLHEAR
GMPVTNFISEEKLNEVAAATMVGGATLTK
VQTVTEQELIDEWAR
LYQMQEEGKLLFPAFNVNDSVTK
QLFLNLIR
EQVEDEANVLNIVSHLR
LPISIPAGVTVTLKDDVVTVK
IVVNKEELEELLRELR
IFPIESPAIDSIEVNK
VLLNALSLKDIISQTK
GIIDAILDGSIDKAPTK
ALLAAFDFPFRK
VSDAWDINLELR
DIQLSANKPVDWDVAFEPSKIEMLK
IGISICEDDKLDLALDLIKK
QLMGPGGGLTIFHGTKDTLICGCYGEQPFLLSGR
TVGEAIVEATKNGAFSLVGGGDSVACVNK
MPPKEYISFPESVTIEAGSVSADPVNVDIK
GKETVVAVVDTGIDLEHEDLR
CGLIEDGTAVGMGVANAVTR
QSASLYDMIPAVPQNAKPFGEWNK
TTLTAAITTVLAK
AAGAELVGMEDLADQIK
SIDGVIIATADHTHAIITADAMTMGK
ACTQDLNVMQYIAYAQRGEFEK
AGDTGIFFVDSQLGQR
EGVIQEALVETIGCSGMTHSAAMAAEILPGK
TAWENIIAPQLDAR
QMFGAEGYEVVAINDLTNPK
ALLAAFDFPFRK
LLDQGEAGDNVGLLLR
ILDLEKLLDR
IDEAYLQNWEAQLK
YSTYSLLVPVNVGYK
IQEWVNAGYFPEGVNSLSEDDGQAK
EAEAYPGPSLIIAYAPCINHGLK
LQMQQLQQNNIVYFDLDKYDIR
GYFYGNLDAMFDQIHGK
VQLVGFGTFEVSER
NVVSLGEELERNNGAYSLLDINR
IDEAYLQNWEAQLK
MSPEKVVALVQELRGEGA
INHAIFQNVEMLQSNIAAVTGHIR
AWTLGLKPAIVYDMQGDFNQAK
AKDFQPVVDEAEALFK
IESGIIHVGDEVEILGLGEDK
AAAVEQLMIWGER
KDGNSINAMYLELPVMAAAR
AGDTGIFFVDSQLGQR
DLMVNEFGVPASQLK
LYEVSCEELDFLNDCAKEYGVTGSR
KDGNSINAMYLELPVMAAAR
TTLTAAITTVLAK
MLNLINQIVAR
LSNAVDLNLELSATGLEGK
IESGIIHVGDEVEILGLGEDK
TVGEAIVEATKNGAFSLVGGGDSVACVNK
EIEAAGYELALLEK
EVGFMFGMYK
SLLDTYFDELKR
TAPVSLVLISDVSR
IINEPTAAALAFGLDKLDQEQK
VMVNYYGSPTPVNQIAGISVVEGR
VFVIPTNEELVIAR
KLPVVWTSYLTGFETGSK
DMDVSIYGYTDNQGWR
FFTNADFMSIIK
SLLDTYFDELKR
NAELDDMMGTFNEVQEGFRK
DLMVNEFGVPASQLK
IFALPFSDAPR
SNEIFENVDPALIDRIYSSK
ELLSQYDFPGDDTPIVR
KLPVVWTSYLTGFETGSK
ESGQIKPFSTLIFEVELVGIEKDKK
AADVETLGDLVQFNK
LVAEVIEEMGMEEK
IQEWVNAGYFPEGVNSLSEDDGQAK
MAGLTPSAVVIVATVR
NFVIDTNVILHDYNCLK
NAELDDMMGTFNEVQEGFRK
SLMQLAEDMGIKVER
LIIQPDYQSVSQWAAHYVAAK
GYPGYMYTDLATMYER
LYEVSCEELDFLNDCAKEYGVTGSR
MADGPLAGLLAR
NFVIDTNVILHDYNCLK
EYLAMGINTVDSFDIHTGIVDLRR
ANFEGECSEVGMYLAMAR
ELLNEYDFPGDDTPVIR
GGNSGIFYLAQEVTSK
EIEPLLSAGLIK
EVINEAELIKLMEDR
LQASANALKEVIKQIEL
LQASANALKEVIKQIEL
ADGSPAPELTEYFPVKVWK
YDNLVVLDADLAGATK
ACGIELGLPEEMVYR
SILLTAEELKAPVILGVSEGAAK
NTLETFSFLPPTEAEAK
GLMIGLEFEEPIKELR
AIAEAEAYPGPSLIIAYAPCINHGIK
TVGAGQITEIID
SILLTAEELKAPVILGVSEGAAK
VVEGLDVSSLLK
AEWMVVLSEVTGKR
SILLTAEELKAPVILGVSEGAAK
LVMLNALEDAEMDPK
VVDLFAPIGK
VLNDKFGILDGLMTTVHSTTATQK
TNQAITESSIKEFIEGLNVSEDIKK
KLEGIEFLGQGTIYPDIVESGTK
YGITGVTEIVHNPSYDVLFAEETKPGLEGFEK
AALEAGFSSIMFDGSHYGIEENIEK
GVVEVPHFTEEDIPELLK
RGEIPDGWEGMDIGPETEKIFCEAVKDAK
IGEVFGIFK
VGQATEHNYCGVNCGIMDQFASVFGK
NILQVYLNKDDALMCGNDYIGVEQLR
GMPVTNFISEEKLNEVAAATMVGGATLTK
FRVSDAWDINLELR
AALEAGFSSIMFDGSHYGIEENIEK
NGGVPCVLYGAGEVVHFTVTNEGLR
LLDEAQAGDNIGALLR
LLPHIPADQFPAQALACELYK
SVVTVIGEPEPLKDAMVAAIGK
LIIQPDYQSVSQWAAHYVAAK
GMNIFFGIK
TTDVTGTIELPEGVEMVMPGDNIK
VSDAWDINLELR
QLSIADMFAETIKR
NINFSIGVGYKF
ELLNEYDFPGDDTPVIR
EKGKEEEFAFLELLEER
KLEGIEFLGQGTIYPDIVESGTK
VAVVPTNEELAICQETAELVK
SNLGANAILGVSLAVAK
KGESESVVEVFKDQMDANLVYVDASER
SVANAIIAACDEVLNNGK
DGPVFRCDEIDELPNEY
NGGVPCVLYGAGEVVHFTVTNEGLR
TTLTAAITTVLAK
LLPHIPADQFPAQALACELYK
TVLFINLANDPAVER
YISIDEDAVITIQSGPVVGK
VAVVPTNEELAICQETAELVK
FLVEAVLIDEK
IKPEDVVESDQWTDFEIPFEPVKGR
ELFSNPDVDGGLIGGAALK
INVGAALTELGDDAPEDYIVHGPNR
RIAPALDIAVGKWFTPGIGLR
LLDYAESGDNVGVLLR
STVEEVSALLVDAR
SVANAIIAACDEVLNNGK
LYEVSCEELDFLNDCAK
IFFVEVMGR
LGLCGAVSWLDAK
FFNAFGDPIDGGPEIEGQEVEIGGPSVNPVRR
NMVTGAAQMDGAIIVCAATDGPMPQTR
EKGKEEEFAFLELLEER
GLTFWSPNVNIFRDPR
IDEAYLQNWEAQLK
NAELDDMMGTFNEVQEGFRK
IKAGETVALISDAGTPGISDPGFLVVR
SFVLNYIEEHFDAR
DLMVNEFGVPASQLK
VFLMDEPLSNLDAK
IAGEPGVDCAALDKVAMDAIYEAR
GLAFWYLK
FIDGLWTISQR
AETDKIILGGMGMTNDDYLYFK
IAAVTEIYNQLTIR
ILNEEVQNMINKW
VFLMDEPLSNLDAK
GRSLSEMYCIIDEAQNLTPNEIK
AGDTGIFFVDSQLGQR
TTLTAAITTVLAK
SFVLNYIEEHFDAR
IFALPFSDAPR
NAELDDMMGTFNEVQEGFRK
FGILDGLMTTVHSTTATQK
KGAALNAVQIAEYLIK
MSEQQWDMVINVNLK
FGILDGLMTTVHSTTATQK
KGAALNAVQIAEYLIK
LGDIKANPMYLELPVMAAAR
IIPGNMIYELLHNNR
NLADDILPQLR
GLVGEITHLFER
GLVGEITHLFER
QCSLGVTALQLSVAAGTIANGGVNPVTKK
NMVTGAAQMDGAIIVCAATDGPMPQTR
DMQDTFFIEAHPDVVLR
MPSAVGYQPTLQTEMGALQER
DLPDTWDVAGFIQKR
FGTYGDAMLILDK
AILDFNGSGLSLMEISHR
LPAFTDDIEAIKAAIK
NFPMDELVLFGSKR
NAELDDMMGTFNEVQEGFRK
GFNAVPTVPMVPESQLDDMR
RGEIPDGWEGMDIGPETEKIFCEAVK
QMFGAEGYEVVAINDLTDPK
VCDTLVENGITPFALANASK
KYVIGAFEMLFTK
VLLMLALTK
MPSAVGYQPTLAEEMGVLQER
NTLETFSFLPPTEAEAK
ELFSNPDVDGGLIGGAALK
TTLTAAITTVLSK
AADVETLGDLVQFNKTDLLK
AILDFNGSGLSLMEISHR
LGDIKANPMYLELPVMAAAR
QGLPWHEVFDKDLEL
MLGVNGWFSTNILGNRDGEVLDDPDNFKTK
ELLNEYDFPGDDTPVIR
AEFGEVDILVNNAGITR
HVANPGCFATCIQLGLLPLAK
AGLNEINLPELQAGSSIMPAK
DGLEIYQVSLDADEHYWK
DLPDTWDVAGFIQKR
TPPVAIQLLEVAK
YGITGVTEIVHNPSYDVLFAEETKPGLEGFEK
GFNAVPTVPMVPESQLDDMR
TVPMFNEALAELNK
YASEVAPVPIVNAGDGANQHPSQTMLDLYSIYK
VTLNESIFGIEPNDHAIYLDVK
AKNTLAGVEKPDAYTDYLMAVLGAR
ELASLCDVFVNDAFGTAHR
ELLHYGVDQVFLYDDPELSR
AVGDYLLEELKKFPQIK
AVDLFVDNAAVFASK
ILDGAVAAYCAVGGVEPQSETVWR
VLDLIAHMASVNA
NYVDVVVLPTYSDLK
IVTLVADEQVFEIIPVKK
NAEQSFAFEILNDPNVK
ENNLPIVVFDMDTVGNLKK
LIFNAFNLCPFDKVK
LLDEAQAGDNIGALLR
VVFSVYEDDFKNTLSEDFATK
ILDGAVAAYCAVGGVEPQSETVWR
AGLNEINLPELQAGSSIMPAK
KGQLLFIIDPTQYEAAVR
INETYNYLGGYVQGGYFVAPR
YTTSATIIPDPETVTDWDNER
EMEIRDYVIGLIK
ELFSNPDVDGGLIGGAALK
GAEQIYIPVLIK
GLFGLFK
MGDFDLIICGK
LLPHIPADQFPAQALACELYK
LFAKLPCNAQASDPGIVLSTEVFESGYTAER
AFVFPGQGAQFVGMGKDLYENSALAK
VYEQVAGILDDAYVATDDERIEAAVK
AGTFPEEDLTLNVGEQYVYAPK
AVGENEVEQAIADAADAGYR
FAQPETGLGILPGFGGTQR
GMPVTNFISEEKLNEVAAATMVGGATLTK
GAEQIYIPVLIK
WLPNFADCIAELKK
LGYPITDDLDIYTR
NMVTGAAQMDGAIIVCAATDGPMPQTR
NAEQSFAFEILNDPNVK
KGQLLFIIDPTQYEAAVR
IIEEMTPFITGEFTVSDIKR
GMLVTELNAGQMIEDVR
QEQLENLVNHYLFDK
SYGGIDLFMGGIGPDGHIAFNEPGSSLTSR
WNPAMAPYIFMER
MTDNTTPVKEIKIPVADPND
VFLMDEPLSNLDAK
SGGWNLSQLAVLPK
IIEVAINEMTAITGQK
SGDLDPAVLEFICGKENIDVK
AHASEINTSGSELMDAIFWER
TLSDDWHIPSLLYAGR
IFALPFSDAPR
SLAVVDPSDEIKNFLK
VNNANIEPVFFAYPDNAKLDTIIR
EAWNMGAVAVGATIYFGSEQSRR
QEQLENLVNHYLFDK
IKSDSDVLVVIGIGGSYLGSR
LGDIKANPMYLELPVMAAAR
NMVTGAAQMDGAIIVCAATDGPMPQTR
VLDLIAHMASVNA
ILFTDIPSAEMIK
LVTFVPIAQADIVR
MGPILGELQELSQR
ELASLCDVFVNDAFGTAHR
GFGMEVYAYDAFCPK
ACTQDLNVMQYIAYAQR
SWAEEILLYEK
ELNNVSNFSSISVLGSPDVEYR
IIEEMTPFITGEFTVSDIKR
AILDFNGSGLSLMEISHR
TLSDDWHIPSLLYAGR
AILDFNGSGLSLMEISHR
VITFGEIMLR
TALGNDYHALFSFDDALAGR
VLVLCTPDAEAAAKEAGADYVGLDEYIEK
MTYTEAIEILEK
MMSQLLDSAVFPGVQGGPLEHVIAAK
LNTHIGIGIPWDLDKNVGGVSILPPYEK
VTNQYADLIAYDGTLLK
AYQLGAKPVTCSDSAGWIYDPEGIDLAALK
ACTQDLNVMQYIAYAQR
LLGPDTGFDSIGEFTTAK
LVPSVDALLDMGHGVNLTR
TTLTAAITTVLAK
ILLCEDDENLGMLLR
SVVEELITLGK
TALGNDYHALFSFDDALAGR
SLLNIIGACIK
FLDSVYALVDASVKR
IGVADNLSIDPHLGVFASYDYTSK
VPVPTGSTTLLTAVVKGDNVTVEGINAAMK
VAPDFELVKTDLSSFSLK
EIHGIHDIAQNLEDAAAGENYEWTDMYAR
AADVETLGDLVQFNKTDLLK
AVTSTDAMTADWAHLPYEFLGK
LLDQGEAGDNVGLLLR
IGVADNLSIDPHLGVFASYDYTSK
ATGIDPEALVEGAIK
FNQIGSLTETLAAIK
TDFQGAWLLYR
YHGDSSFSPGGSFYDIIYCMK
AVEIGSFLLGR
LVPSVDALLDMGHGVNLTR
VGAGPFPTELFDETGDK
IQTDAISGFTDGLSIVK
IGVLVDVETDVVNDAVK
TLLALAAALGK
FNVADNTNIVVNAGPYLACGIAGK
SLLDLVVK
GMPVTNFISEEKLNEVAAATMVGGATLTK
IIEVAINEMTAITGQK
VGSGDNEFTLGGETVLFR
EINTIGIIPTDSIYSPVEK
NFPMDELVLFGSKR
ILVIENLLK
LANTPNIDDLEMIYPTTR
GWDSNWYGGNDYGDSLLEDSK
VSFDVPEYTAEADAIGTLR
YHGDSSFSPGGSFYDIIYCMK
AAGLDVYSQVEGIQPICFENAK
TVGAGQITEIID
NMIVTDDVIESPQSIVIPEAANR
AYDKDLAPVLVMFKDVTIK
VLDLIAHMASVNA
YMAIISPIDIAGER
WTGSMYFMSLAAR
AASVNAAPEVNMNLGLISLIKGDK
NLIEWLPGSTIWAGKR
GFSTVPCNEFVEVLASK
KAVEDMIADIDGALQAAK
SNLIFFLK
VPLFISEGETIEIDTR
GLDALLSMDDVKTEGSSSISEIELAK
TVLIQELINNIAKK
GFTILAVAEGAVSKEDAALPK
AGFETLVEAGYAPENAYFECIHEMK
YVDYVLGILK
DAEGYPYTVIAVAEGAK
NFDFSFSLR
ILPLLYLK
SNYAVPGLYFYDATVTEK
YIVDIVFATR
AIAIEEGNAVAHFLLGK
MITPIELLGK
IFFVEVMGR
FGVVPVVVLNEVKDAEPLAK
IGADDYITKPFSMEELTFR
SLVTFIYVGEPTQEYR
EYNNAVQTFPSNIIAGMAGFRR
LSEAPSYGIPTILYDADSTGAK
NMVTGAAQMDGAIIVCAATDGPMPQTR
LVADLLTVAGVTR
DAEALAAKLEGVSLTIATK
QLLWDYLK
DYFLPIPR
SLVTFIYVGEPTQEYR
AIKGGYAIPAFNFNNMEQMQAIIK
DNYLLAEEVYTVTTDRYR
WAVQLIQSNFDNVPLALDTANKK
MLGAGDVGYTLPAEFVYPK
ITLEAYPDLKANQNFLQLQEEVSDVENK
IASSEEPLYGITTGFGSLCTK
LSIAENFLYMLKK
VLEDAGYEGYMLVEAEQDPAKANPLEYAVK
ATLKPEGQAALDQLYSQLSNLDPK
SLSYFFIVR
ELGVNVALSEVWAK
NSIDFPLLLNK
LLGVDQIDVYDSNQPIK
ACGIELGLPEEMVYRQPFPGPGLGVR
SGLEGAEVDVQVGELYALR
LVELGLGFKPID
VAPEIGYNFNETWALGAELNYSHEYVK
ADHVNALWNIIDWDVVEKR
SISFPGVASTMMACPDMEVEGK
KLDGIDFLGQGTIYPDIVESGTK
IVVEDGEIFYIFRDEER
VLNFSAGPSMLPEPVLEK
IQYGGSVSAASAPELFAQDDIDGGLVGGASLKPDFGK
IQSGELSAIPHQLIMDKIYDVLR
KLDGIDFLGQGTIYPDIVESGTK
IFALPFSDAPR
LSVIDTIFEPEKYPDLYGDVYHK
KDAMVPMGGLLCMKDDSFFDVYTECR
ADLNNENLEALEKGLPNLLK
AFVRVDFNVPLDENFNITDDTR
ATLKPEGQAALDQLYSQLSNLDPK
AILDFNGSGLSLMEISHR
LLIGDDEHGWDDEGVFNFEGGCYAK
AGLPIEVPATTINVVCGSGLK
AQDVALAYALAIGGAR
VYYNLNMGPEFEEIDKMMK
LENIPIVPLYYAK
AGLPIEVPATTINVVCGSGLK
GITEPTPTFSACFGAAFLSLHPTK
TYNPLDVVFR
MGCVDVVPFIPIRGVTVEDADAVAK
LGIPTALTNDANAAAIGEMTYGAAR
AVMDADVFISLTHFK
AYSIDLKDYVEFGLNEEDAPR
AQVALSKFEEFTQEQVDYIVAK
WPGGMLTNFPTIR
AQDVALAYALAIGGAR
TQSAFSEDGLPIGAGLEDLGK
STLLNCLSTLDEVSSGAVK
FKYFLSQALGCNANEVEGMVIGGHGDTTMIPLTR
LVPSVDALLDMGHGVNLTR
AYSIDLKDYVEFGLNEEDAPR
VSIVPLEVIVR
NLLPLIIANGGVDK
EVVIIEGILALCDKK
EVLEEIAALAR
VAQNADVFTDIMIASR
GTADAMIQNLNFLK
LLIGDDEHGWDDEGVFNFEGGCYAK
VYYNLNMGPEFEEIDKMMK
KGDAAMEVVLELV
AADVETLGDLVQFNKTDLLK
VGGGDSFSGGIIHGLMTKPNQGAALEFAVAASALK
SQDLASQAEESFVEAE
GLSAIYDTYLGACPENFTYK
LGIPTALTNDANAAAIGEMTYGAAR
GMGGYLLPQLLK
SGGTANVLIPYNMENVISIPQSATVEIQDKK
EILIPDAQKLL
FGLNLNFNLGESK
VQNASYQVAAYLADEIAK
ILLLPVLK
KLDGIDFLGQGTIYPDIVESGTK
ELLSEYEFPGDDTPVIQGSALK
TCPDLVCEDTFQLPNDVSAGYLTK
HVAIEVPAAMTLDEIWK
MGCVDVVPFIPIRGVTVEDADAVAK
TLSDDWHIPSLLYAGR
NFPMDELVLFGSKR
DCTMDMLEEAKADINAEDYMR
TLPFITFDTATGR
MGCVDVVPFIPIR
LGANAILGVSLAIAK
YAALCDVFVMDAFGTAHR
GYFQVNLECYDVNGGLIR
AGFSIGGTSPLPLPEEIR
AGIDILWVGAR
AIDDLVKGFEELDTSK
IGSQDMNDEVWLTLAK
TLEWDGANMCFTNIGDNETLR
KVSVVGAITSVDPAQLQVPATSVSNMLQGR
KSIGTLSAFEQNALEGMLDTLKK
WAVQLIQSNFDNVPLALDTANKK
NVVDWLYDHIK
SCVFGINIKL
AYNLSSVIYAFK
NIIGDLELDETLTSRDIINSR
VTFDSGILFTTGNATLSAAAK
DFNEALVHQVVVAYAAGAR
WPGGMLTNFPTIR
AKELGVTPMATWVAGALGGVDPK
NAEQSFAFEILNDPNVK
MNTELLEALDILEKEK
CVVLFSHLGK
NTNFSIVLGYKF
NALDGVDIDTGIGTADEAGNVLGEDVYVYKEDER
NLEADVTNIIHEIGVPAHIK
DINFLTIEGKLDNADFK
ISAFDVVLPEGIPYKGQMLNQIAAK
NMVADGATDFTECGPGAVLQGLIKK
MMSQLLDSAVFPGVQGGPLEHVIAAK
HVAIEVPAAMTLDEIWK
ESELLGLLCAHANEILQR
IFFVEVMGR
EASEGELKGILGYTEDAVVSSDFLGDTR
AVEIGSFLLGRD
NMVTGAAQMDGAIIVCAATDGPMPQTR
VTQVLDGGLSVVLDEAR
SILDEATDPWGIK
TTANPFAVQEIADALK
NWLYPLTLNPAAK
VTQVLDGGLSVVLDEAR
GIIDAILDGSIDKAPTK
FADNWSVEVNAGAITPLTHSAFFK
KVDIFPLEVIIR
TILWNGPTGVFEFENFTHGSR
LQVGALLTNVFAGNVTTDKDLR
TNELLAMYLTGDYQK
EANKQNEVVAAQMESVFSLSAEDFSK
DLFMLGYK
ATLKPEGQAALDQLYSQLSNLDPK
AVPLASINGEWNIIEVNGSK
VLEEVDCILLGPQVR
GFKNPNLPTTEFGWEIDPMGFR
ESGVDVIVGLYEGSK
VTFDSGILFTTGNATLSAAAK
LLDGIRVDSYGSMVPISNVAALSTPDAR
LMNKDLAGETLYTDGNFPVLLGTTAENLK
ITAATGLDALCHAVEAYTSR
LQLIDGTTYDAEGKVDAITGVIDQSTGSVSMR
NMITGAAQMDGAILVVSAADGPMPQTR
VLEEVDCILLGPQVR
TVLVYAHYDVMPAEPLELWK
IFIGAAFPSLVK
SQKDIDLIGSVTAEIIDR
ESELLGLLCAHANEILQR
GIIDAILDGSIDKAPTK
SFIESLQLNHQEDVLDVLR
GAFLPLTEDMLK
SMTYEGYGPHGIAVFVDTLTDNTTR
NLQTQYLNAVNDLMNNQR
SFIESLQLNHQEDVLDVLR
FADNWSVEVNAGAITPLTHSAFFK
GKVPFINFFDGFR
AATGVDALTHAIEGYITR
TMRPEVLTNIGGFSGAFSMDAFK
TQSAFSEDGLPIGAGLEDLGK
LLIGDDEHGWDDEGVFNFEGGCYAK
VLDLIAHMASVNA
LGDNAEMCFIELVDYNENMAKEK
TAVIAYEPIWAIGTGK
GADVSWLTQMEAEGLK
NLQTQYLNAVNDLMNNQR
DIKELEGVEVAILCTPTR
WYVVDATDLTLGR
EMVIAGMLLASR
DFINVVDLAK
VSIVPLEVIVR
LISNGYIPSLNLTGNWR
QMFGAEGYEVVAINDLTNPK
SIEAIIYSMTPAER
AATGVDALTHAIEGYITR
NGSVTSVQAVYVPADDLTDPAPATTFAHLDATTVLSR
TYATEWAEIPMLAK
VIAIVVQPGVEFDHSNIIHYQPQEAQPLAQWIENTR
ANPMYLELPVMAAAR
EDVTNIILNLK
ILVISDSKEPEYLEGEGAEQILAAYTENMEAK
EGNDLLREMIESGVIR
YSGWNSELGQQILKGQMSLADLAK
AEFWKDENAQEIIKQVADEMDTR
TLPFITFDTATGR
TILWNGPTGVFEFENFTHGSR
IGFIAGPEWIVK
TVDMPSVVREADIVIVAAGR
IYTAPIPMGLSVYGSAFEDGKWVK
IVNADVSAEVIATDYEGMIR
SGLEGAEVDVQVGELYALR
ANPMYLELPVMAAAR
SRVPFMNFFDGFR
AFAGADTLATSYALATAIR
YMTPGGIFDAYDAEVTVWGRK
AFAGADTLATSYALATAIR
MKPIISPSILSADFGYLAR
LSEVYLIAAEAALK
SELEAFEVALENVRPTVEVK
LRDEVIEMGIIPAIKDWHSLNPNID
LSEVYLIAAEAALK
NFPMDELVLFGSKR
LGIPTALTNDANAAAIGEMTYGAAR
NMVTGAAQMDGAIIVCAATDGPMPQTR
LADIYLMAAEAQLR
LRGWQVPAFTLGGEATDIVVMR
ILPLIETAMGVEK
TVFDLVLPR
LMLHEIQNELGYIPFEAMEK
AISEATELPIVLYNVPGR
MADRILGMGDIVSLVER
AEVIEFNPGFTPDNKYVEIMEVVK
EAFAVSSHYDSAIFNYFDAGEGSAFR
TTLTAAITTVLAK
IFVPNEVNMVYSMYDR
DAGMDILGAAFKELPDDLKK
AVGKVLPELNGK
GIIDAILDGSIDKAPTK
AHCSNVGVTQFVDTAVVGYLMQK
VSDFKGIIDAFNA
LQPANPFTWASGWK
SCDVFKNNTLYADSYLEI
FMDAFQFIK
IFALPFSDAPR
TILWNGPTGVFEFENFTHGSR
YNQLLRIEEELGDLAVYGYKR
LKGNTGENLLALLEGRLDNVVYR
LQVGALLTNVFAGNVTTDKDLR
AISEATELPIVLYNVPGR
HTINGDFNLVSVEEVEALAGGDASGR
FADNWSVEVNAGAITPLTHSAFFK
LAAAFECAEAHLSDEVIDFEIEK
TAVIAYEPIWAIGTGK
QYDINEAIALLK
VCLVSGSGNVAQYTIEKVIELGGK
LGLTQITYAEEILEVGDGKIK
TADKGDLIIPVVITVYADR
GIQQAFEQYASGLSLTPTK
MANAANMVAEMQQLLPLKK
SFDWPVIIR
SKDLINPMEGLNLGELPGHWMVMTR
ANPMYLELPVMAAAR
NLFVAGFIGSPQMNMMDAVCHVK
GMPVTNFISEEKLNEVAAATMVGGATLTK
FGVPFVGEPATFTGYYK
GFGEVVEVASSAEATYTYIPK
LLDEAVNELTLITGQKPVITR
GFGEVVEVASSAEATYTYIPK
LFTYGVDRPINAIENLTATTLR
VMGGGFGGCTINLVKNELYDNFVEK
LPCNAQASDPGIVLSTEVFESGYTAER
TTQDDLISMQTGLFGYK
LPCNAQASDPGIVLSTEVFESGYTAER
DGIIEEALVETIGCSGMTHSAAMASEILPGK
NLFVAGFIGSPQMNMMDAVCHVK
GMPVTNFISEEKLNEVAAATMVGGATLTK
ILLSSMPGCAVTEVEIDGVLHEYSTK
LFLDGTAAIGFVK
NRVDLIPEIDVDAILAK
IVPVIPPELRPLVPLDGGR
MYPTDAVANLNAAAVALSQK
FACVDGPEFDGHLIDWDLAMK
GVCDHFGLTHEVDLIMGTFSK
ILLSAYPTTAICEMGEMSSDNTDAYPNR
LSEVYLIAAEAALK
VDFNVPLDENFNITDDTR
LNPETANWVGLFDSGR
ACGLELGLPYEMVYR
LLLSEACPLILDYHVALDNAR
MIADLGVDMLAAGIGNIHGK
NRVDLIPEIDVDAILAK
AYANQLWGDKLPADLGTANTDWQDQIFR
LLDLGLTGMIGK
FGVPFVGEPATFTGYYK
FSEYGWDKLPVNNITIATNEVASYYK
VFQVAKENNFALPAVNCVGTDSINAVLETAAK
SCDVFKNNTLYADSYLEI
NLGDIMNLMK
IAGDDLTADIQEYMSR
EGIDLSEFDFKDVIHPNECFVLK
MFKDVLNYFDDKDVFIFNDTK
VLDLIAHMASVNA
KVTPAVIEFVDIAGLVK
IENNIDIPSLAPLIK
GLPADVVPGDILLLDDGRVQLK
YIGGGEESYGFLAEDFVR
NAATPIQLEQITTEYEATFK
NQFQMDITTSTLFLK
VTFDSGILFTTGNATLSAAAK
GFFSFFSK
RLALFENLFPIPR
LIDLFYLK
VMGGGFGGCTINLVKNELYDNFVEK
LGLTQITYAEEILEVGDGKIK
ALLLFETPQDALR
NITNPVGVFLFK
AAALQPGEVLLLENLR
ELLSEYDFPGDDTPIIQGSALK
AAALQPGEVLLLENLR
AISEQVKQEIAAEVAEIVAR
DLTNENGLTFWIVGDQIKK
NAATPIQLEQITTEYEATFK
VDFNVPLDENFNITDDTR
APNDAEYEIAMADLEKAGEALCQK
VVSLAPEVL
IFSFTALTVVGDGNGR
LDDICEDGVGLVGDIVR
DKNVVLIDDIVDTAGTITK
GYFAVDLTQE
EKLPFLDFFK
ELLSEYDFPGDDTPIIQGSALK
DKNVVLIDDIVDTAGTITK
LAYLDDIFGAR
MNTELLEALDILEKEK
AYSVATFYENFSFEPK
QTSGKQELYEAILNMYC
SPNQVLFLTGVFPSGK
LVNPQEVYVDLSDKLYAIK
LVEVIAGINTPQETVDKIIEISK
QMFGAEGYEVVAINDLTDPK
QSAFVTNLTTGMDQIIVGQK
FKEAGLTAILGCGFDPGVSGIYTAYAAK
QLTNDPLFYGCLMIK
LNCQVVPADATSVEDLTNVFK
DLTNENGLTFWIVGDQIKK
MMSQLLDSAVFPGVQGGPLEHVIAAK
TVVIPILNVYGTGPR
MIADLGVDMLAAGIGNIHGK
MYEFADRLINLALPR
NDMTPIVCVGETLEEYEAGTTKDVVK
CNAVAPGLVLTPAALDNLNEEVR
QILAVLKEYGINSIEEAAEVTK
ANLVYVDVTDRFLDKLAGVEDPEQK
WVPAIHELMEAVDSYIPTPTR
ALIEAIQPLPFYR
IVTIGGGSSYTPELMEGFIK
LLFNCIDLTTLNSTDSDESVMHFTEK
AYSIDLKDYVEFGLNEEDAPR
GMPVTNFISEEKLNEVAAATMVGGATLTK
QMFGAEGYEVVAINDLTDPK
SLMQLAEDMGIK
ALQQFNVPGIFQGELYK
DLMVNEFGVPASQLK
MMSQLLDSAVFPGVQGGPLEHVIAAK
LAQYEITLLDWVEAHK
MKYDIPTMTAEAVSLLK
SPNQVLFLTGVFPSGK
FAAEGANIAFTDLVIDENAEK
VPYKGTLYEVVYQLSGGLR
YFLSQALGCNANEVEGMVIGGHGDTTMIPLTR
MLGAGDVGYTLPAEFVYPK
NYTLDTLIPQVGVITDIRQETPDVK
NNVPVGEDFIAEIEKYEAEVTSKR
SGCLAVIEEVMLDEPQYWKK
FSGDKVSEDNEIPVSAILLPDFSR
ALLLLEAQGLIK
AQYTNYAVKEPMELMEFLAAK
AFVEAVDAKVSDSADWGIATPYLALQAAK
WELYIPQELAYGSR
GTGEGNDFLGWLHLPSSISK
SLNAAWFVFGTK
CVLFKEFGDVDAFPLCIR
QFLDFFGTGR
NIPDVILMDIR
STGVTYPLGLDPGADIFAK
LVSWYDNETGYSNKVLDLIAHISK
FSGDKVSEDNEIPVSAILLPDFSR
MGGALSTTPAADLGSIVIKEALNR
MDDWDVVMLGPQVR
ATITPASGVEQDFSSPVIYTVTSEDGIVTTK
YATNYPDIFVDLTDK
AANAEIPIIFLTAK
QVGVPYIVVFMNK
ELFLQIVYGR
MIADLGVDMLAAGIGNIHGK
TLFQLQTMLSKIDEIK
IPNTLNWDLFTGPAK
TILPDWATWECYR
GSLAELIEHFTATEPR
ALADTDATTIIGGGDSAAAVNILGYGDK
ALADTDATTIIGGGDSAAAVNILGYGDK
LNPTPGSGPQIIVTSEENYNNTGRTR
EILDSRGNPTVEVDVVLESGIMGR
CVDTSMGLTPLEGLVMGTR
EGIDLSEFDFKDVIHPNECFVLK
VLDLIAHMASVNA
AGVIAGNIWNALNETEGMTAK
NMVTGAAQMDGAIIVCAATDGPMPQTR
PDYDLITILGPTASGK
GFGEVVEVASSAEATYTYIPK
GPEYFVEAAAMVLHR
AANAEIPIIFLTAK
AAALQPGEVLLLENLR
NAATPIQLEQITTEYEATFK
ANLGLLAEIIK
SLLAEAEGFEAMVR
VTLAQLKEVVQEAYDQVK
MGCVDVVPFIPIR
TILWNGPVGVFEFPNFRK
DALVGIALFLSHLAHEGKK
QAHIYFLDFSLPAIR
GNPTVEVDVVLESGIMGR
YEGHIPCELVFQSIDDLPEGFTCPADR
ELPNILSYAIDR
KAATDLEFSKFFTNADFMSIIK
KGITEAQIAEQLACFQTGFPYLK
DFGNNRESLIAEIFEER
KSTAESIVYSALETLAQR
ELLSEYDFPGDDTPIIQGSALK
AAALQPGEVLLLENLR
IILAYEPVWAIGTGK
QVGVPYIVVFMNK
DAGFDEIFLAK
DLWLQGLYR
EVLEELLFR
YNIYPIPDTDLTANPNLHNPLY
LAYLDDIFGAR
TILWNGPTGVFEFENFTHGSR
IIGATPGNLKPFADLGLDIIR
TCNVGLHILIPFFDR
LLFRPGGHGALIENLNDLDADIIFIK
FIVTPPLFAMK
FCTTEGIENVIPLSDFR
DSYKVPAIFDLIAK
AQSVNMPYVIERWPGGMLTNFPTIR
MMSQLLDSAVFPGVQGGPLEHVIAAK
GNPTVEVDVVLESGIMGR
LVFDFLTPGK
IFTEDGVSIPVTVIEVEANRVTQVK
VVLLDFSVFQSPAGAPHNMMLR
SMADKLAAEIMDAFNEQGGAYKR
KSTAESIVYSALETLAQR
IILAYEPVWAIGTGK
TSFDYVPEMAKSELWLEFK
DSYKVPAIFDLIAK
ELTPPVISLALPSQGLK
LLYVFDYMTER
LVADLLSVAGIDR
GVLYPTENPFA
VGDEYEEGMDILRDLYAK
VDANQAYQWLSQSVNAVK
DTDKPFLMPVEDVFTITGR
IFGLTAGLPVTLQGLVGCHGK
FCTTEGIENVIPLSDFR
ATEIGFDELTFLNCR
FGGNLGTMGSLAFLFDHK
YFLSQALGCNANEVEGMVIGGHGDTTMIPLTR
ILLCEDDENLGMLLR
ILFVASEAVPFIK
WNPAMAPYIFMER
WYGPNDPVSLWDIK
LAGLFPDAEVVNGTPLIR
SYLIEITSNILR
NAEQSFAFEILNDPNVKLVALTGK
VSDDQFGDYVVDYFDEQGIDTSHITR
HIGISPTVMIEEILPGEGIR
VIDIDLNAPFIVSK
IINICSMMSELGR
MNICFVMAPEYKDLEADFMK
NPIDMCTILVDQGFDPGVK
ILLCEDDENLGMLLR
MGAEAIYDLLAR
ITAERNPADLKWDAVGAEYVVESTGLFLSK
IFLMGSDDTQVIRVEAGTLGAFDPK
ELTPPVISLALPSQGLK
VIDIDLNAPFIVSK
QVGVPYIVVFMNK
ELFLQIVYGR
AANAEIPIIFLTAK
SLIELLPQLPLEQSHLPDAQR
DIANTVVFLASDDAR
VADGVISTSELVNNTLGSANPALGEDAFQR
TGNGWPVVPESLYWGPR
MKLFDVYPLYDINIVK
ELAAFSQFASDLDDATR
SMADKLAAEIMDAFNEQGGAYK
LIVDLIYESGFQGMR
SIECVEYPELGMEAIWK
AVTSTDAMTADWAHLPYEFLGK
VADGVISTSELVNNTLG
TVADQQADTHSLLNIYFSLTR
CITMDDIAAALGISKR
KTLAFLTDINNALYVLK
IINICSMMSELGR
ILALIDMAELK
AAALQPGEVLLLENLR
VNLMNLFAGYNGTPR
DIANTVVFLASDDAR
ATLNFGTADNVVVPDLAIVK
SLANELNCQLEAVVAGTGLKEIEK
AAATESFGYTEEELVSSDIIGIK
CGWIDLVALK
VPLFVQIGEVIK
FFSNLEDVPMLPADVEIPTK
STGADMVYAWPGAQIGMMDAR
WWPFLR
LSAMSPIVAYIQPTVEVVK
IINICSMMSELGR
VTLAQLKEVVQEAYDQVK
IGVLVDVETDVVNDAVKEMAK
APYQITIDGDKVIETEALIISTGATAK
LLVSELKDSDAAVLGASALAWELKDLKE
IILAYEPVWAIGTGK
GNPTVEVDVVLESGIMGR
GILGYTEDAVVSSDFLGDTR
DLTLEQIALICR
EYCTDVNVIPIDSIYTPIR
GIAAGTLDPNAYGSLMVQDGYYCFR
ALESLEEDFSPLYGSLK
LAIEGGCNAVASTFGVLGAVAR
GIAAGTLDPNAYGSLMVQDGYYCFR
FCTTEGIENVIPLSDFR
GILGYTEDAVVSSDFLGDTR
ESVQALIDCMQEFEKLH
SIFLNDIAAAFEAADKPK
ATLNFGTADNVVVPDLAIVK
AAALQPGEVLLLENLR
MREIMASQITDVIENLCIQANEHLPEDVK
VAELLEIVDDQADIEESTTILNEDNTPKVEVK
DVIEILMPR
ASSGKEYLSFYFMEANSYEVE
QAVNSQDDIITLFVR
LIAELNDFLAANAEEFSQIKK
TTLTAAITTVLAK
NMITIMEIMGR
EITAIIPYFGYAR
LLDVIGDLALIGKPIK
VAVDGIRKEIEAAGYELALLEK
SLDIPELLHVGGEGLFVNK
GIGVGAPNGNYYTGTIEFAPNLPWK
VTLIDGSFHPVDSDQLSFEICAIQAYK
NMGIAGLGVAIIKEDLLQK
KVTEGVLAAEFIWGEDLNKIPGLAAAVK
NLLLDNLLLVDIHNR
MGCVDVVPFIPIR
LSAMSPIVAYIQPTVEVVK
GLLLAEAMWVR
INAVITGVGGYVPDYILTNEEISK
WNPAMAPYIFMER
DTDKPFLMPVEDVFTITGR
FALLPDVSIGTWDDFKSK
LLLNDYAMQLMEQGCK
GIGVGAPNGNYYTGTIEFAPNLPWK
LANLLLSDIKGEEIKFF
DTLGILEAIVEKK
AAEELEKEGINCNLTLLFSFAQAR
ALESLEEDFSPLYGSLK
QAVNSQDDIITLFVR
ITAERNPADLKWDAVGAEYVVESTGLFLSK
TTDVTGTIELPEGVEMVMPGDNIK
LAPTIIENLEYADIVR
IFSFTALTVVGDGNGR
SFDKLSGGGIGLYDANNALVIVLEK
VNIVIGEAFGSAYLAMNSK
ELFLQIVYGR
SFDKLSGGGIGLYDANNALVIVLEK
VAISELNNIIADRVSITSLLK
IQEGINALAGYAEIFQR
VGNCLPLSEIPVGTMIHNIELYPGK
AAINEYGYEVIGYVYGYR
MHITYDLPVAIDDIIEAK
MNQYETVFILTPVLSDVQMKEAVEK
ESVQALIDCMQEFEKLH
VLDLIAHMASVNA
DTLGILEAIVEKK
FALLPDVSIGTWDDFKSK
ALLNSMVIGVTEGFTK
QAGLGGEIICYVA
NCTNAAEAAEAIGIGLQAFCIPGSVADDRK
VSGGMFLDMTIHDFDMVR
IQEGINALAGYAEIFQR
VYAAPSLVL
AANAEIPIIFLTAK
YLFIDVNPIMPK
VKPDPTVVFDILEVAK
GLCIAIEPMITLGDR
VSGGMFLDMTIHDFDMVR
ANDIDVPAALIDSEIDVLRR
AAALQPGEVLLLENLR
ATQDFLWGFVR
CDNITLGYSFQNLWK
VPLLENIDFEIRPYSMFNAPK
TTDVTGTIELPEGVEMVMPGDNIK
MDLSQAEAVADLIASSSAATHR
QLHFEEAAELAYFGAK
CDMVDDEEMLELVEMEMR
AAATESFGYTEEELVSSDIIGIK
TVAEGVTEYMAWLNRDA
MPCLITALSELNEPR
GNPTVEVDVVLESGIMGR
GILGYTEDAVVSSDFLGDTR
SYVDEVIESVVK
IAPALDIAVGKWFTPGIGLR
AITLPEGLTLEHLYLTEFR
HIPGVDMSSGSLGQGISAAVGMALSAK
AADAAAAIGEGLQAFCIPGSVAEQR
TFSDPTMLELCTPIIYGSPK
DFGFDEWETIKS
QIKELGLNIQLLGSDSWSD
IDTVVFFQITDPR
QINEEIIRDTIASGAPINAILLR
VINDNFGIIEGLMTTVHATTATQK
TLAGEGITFDDILIDR
VAELLEIVDDQADIEESTTILNEDNTPKVEVK
ANDIDVPAALIDSEIDVLRR
FQLINMPSEEVITSGLVER
IAPALDIAVGKWFTPGIGLR
QINEEIIRDTIASGAPINAILLR
AIVMNLEEDNVGAVLLGPTDR
TVVLDGFAANPGDLSWEGLK
EAAEIALQMSQFSVDELER
TLPFITFDTATGR
FAPQANWGNDFGFVDAISQESK
TDTLLEISVLPLDSYAKPDIEANYQGR
VGELSFEGLELISAK
LIAELNDFLAANAEEFSQIKK
MIADLGVDFLAAGIGNIHGK
IGISICEDDKLDLALDLIK
ALFGETISNPSLEVLDIEK
LLGTSAWYAPGAAGAFVVESILHDQKK
LLVSELKDSDAAVLGASALAWELK
AITLPEGLTLEHLYLTEFR
GVESQDLNILSLIQK
VAPYMQPLFDNLNVIK
GAEVMRDFEPDWIIAMGGGSPIDAAK
VINDNFGIIEGLMTTVHATTATQK
AFDICRDPEKALEQIIELGCNR
FAPQANWGNDFGFVDAISQESK
DTLGILEAIVEKK
VAPYMQPLFDNLNVIK
WGTFPSLALGWK
TTTWNAGLDFGFLNGR
SIPSGIFQGDKVNIIGNGVVLDPALFK
TFVWTLADFAK
VLLLDVDGTLLSFETHK
GILGYTEDAVVSSDFLGDTR
LQPANPFTWASGWK
CGGSDGLSGITANPTVGGFSDLLISK
IGISICEDDKLDLALDLIK
GMPVTNFISEEKLNEVAAATMVGGATLTK
NAKVPLVTLTNYEAVLDVALR
IIILDFGSQTTQLIGR
IFTEDGVSIPVTVIEVEANR
VVFKPIATLLMEQETVNIDGVDTTLK
SIEEALPYYENVLGLK
TVPMFNEALAELNKIASR
FLGFEQIFK
NIELKIPFVTAAMDTVTEAK
DFGFDEWETIK
NFQENDIHLPLVVLEELDKFK
ESVQALIDCMQEFEK
NGDGVIGYVLAIGDIGHNDSIAR
TGISAAFLGNTAEQVIDHLR
GYEGLIAGEVKELTTEDVSSIIQR
VAVAVLEDGGAKAEWTTFELPFNNLDGK
SFDKLSGGGIGLYDANNALVIVLEK
WDAVGAEYVVESTGLFLSKDK
SQISMGLPSEIKPEDITILGGLNFEK
AIAADPEYAEAYSNVGLVYLMK
IKGGWTDIDVIITMPSIMGK
TDVFNALKDLSVPVLR
TEKSFEQLLEESLVTIR
IKGGWTDIDVIITMPSIMGK
TEKSFEQLLEESLVTIR
LLGTSAWYAPGAAGAFVVESILHDQKK
VSGGMFLDMTIHDFDMVR
AIAADPEYAEAYSNVGLVYLMK
WGIEYIDIPLER
TALQSLSDMLFNNK
APEDFVTLAETLDR
WDAVGAEYVVESTGLFLSKDK
NGDGVIGYVLAIGDIGHNDSIAR
SIEEALPYYENVLGLK
TLTLSGMLAEAIR
GIDFAYITLHAGLGNFRDIDVEDLTK
DVDKPFLMPVEDVFSITGR
ELEIIQIYLPK
TYNIALDTLMFGEEPK
YVWLPVLIK
TQSAFSEGGLIIGAGLEDLGK
GLASNLDDLEVYGFDDGYKGLIYGDYR
TYDIEEIKPTQQIMMELYPEIYSCIGCNACTK
YANIGDIIVATVKDATPGGVVK
VNGDDKLENDLATEYSVSEDALTWTFK
TALQSLSDMLFNNK
VINDNFGIIEGLMTTVHATTATQK
GILGYTEDAVVSSDFLGDTR
KADIIMILINDELQAK
GVEVLDKVFLADPVDSFYAAR
IVSLAPEVI
EQFQYIPFSGLEMDEYSR
VLSSDPENIVGEIVCKGPNVMLGYYK
QRIADYEDVASVTIDDILTER
NGQQQVDPITTWDYWEINAEGVQSVK
VLDLIAHMASVNA
IAPALDIAVGKWFTPGIGLR
LIVADFLGLEQK
KLYVEDMPLFVIIDSEGKNLYEEGR
EKEPDVVLLDIIMPK
TADANDIYSYGFAFTSGDLDGAVK
AVVMGAGCIGLVSMMALK
VTEPYLVDALSFTEAEAR
AVVAALLETAGLNYGALPK
VVVGLLLGEVIR
LGLNVFSDNHLIVVD
SGDLDPAVLEFICGK
AVVAALLETAGLNYGALPK
DIQIPDFLK
NLDLDSIIAEVK
SELSFEQMLDESFK
LSILDETDSGLDIDALR
EKEPDVVLLDIIMPK
GLIGDIVLDYDRGEGIMSFK
GAAIGGGSGAALGAILGGVIGK
RNDIQIVGINDLCPVDYLAYMLK
ITAERNPADLKWDAVGAEYVVESTGLFLSK
ILVISDSKEPEYLEGEGAEQILAAYTENMEAK
TFVWTLADFAK
TQSAFSEGGLIIGAGLEDLGK
GPVLEDAIKNAADGAVILVQNTR
VVGDQWVDGWLPENALK
IHDIDLMRWFLGSDPVEVYATGATFK
ASDSFGWNLDLASIAR
VTEPYLVDALSFTEAEAR
FLSAPEAVEYGLVDSILTHRN
NAELDDMMGTFNEVQEGFR
LLASAIGSLTQPLFYR
IINICSMMSELGRETVSAYAAAK
ESVQALIDCMQEFEKLH
GLPIPVVITVYADR
YFDPELNESYTPYVIETSIGVDR
NAELDDMMGTFNEVQEGFR
ALPTREEIDVPVDEMLIVELYSK
LLDAAVADMELITGQK
SEFFIPLMVDK
AVITGLGIVSSIGNNQQEVLASLR
TNCTLVFSVGQALLAAK
FFNAFGDPIDGGPEIEGQEVEIGGPSVNPVR
ALPTREEIDVPVDEMLIVELYSK
EPGFYALVPDDFPGVTPK
MELESILLPGIEAK
ILTNFLSADLPVESPYIK
YLASIMDILNHDLSVEK
CANTIINIMGNMFPHLR
IVLPGVGPVGIENSWVVTNEGVEK
SVVAVIPYFGWAR
QLTPVFGLGFQGMGYINTTPSK
TTGDYAVVIALKCETDFVAQNADFVK
MISFGGSNYNISFLIR
NTLAGVEKPDAYTDYLMAVLGAR
VMADYLGFEFVDAAR
AIAADPEYAEAYSNVGLVYLMK
TALQSLSDMLFNNK
DVDKPFLMPVEDVFSITGR
GPVLEDAIKNAADGAVILVQNTR
ALVDIVPQGNYFLMGGSPVDNNAK
LMNIAISNLQAYISGTPENVVNK
GADNGYLLTDRAFAGADTLATSYALATAIR
ATVLEAIGHLVDFR
LSDNLNLLAAVGPYADFGLTGTDKVTTTDAK
TQSAFSEGGLIIGAGLEDLGK
GAGFGLAPAITSGSLFTGSFK
EGVIQEALVETIGCSGMTHSAAMAAEILPGK
TNCTLVFSVGQALLAAK
MELESILLPGIEAK
DVDKPFLMPVEDVFSITGR
LVTDELVIALVK
SVEVILDACCAAMIEGLEER
TPWETSEAFLFGPVADK
LAIEGGCNAVASTFGILGSVAR
TYDIEEIKPTQQIMMELYPEIYSCIGCNACTK
NKELQDIISILGMEELSEEDKLVVNR
WYDAGTEAIFSCGGGICNSIFPAAK
SDGANMLKLDLLEGLLTK
FTTLEEIKEFEPELVINAVTVK
LLDAAVADMELITGQK
ADLKAFAEQLVNLTVK
FGAFQTNLLVEGFYTR
LQPDQYPAEVFEALGYK
YVPEELHEQLAPEFLDELLTR
AHGNIYVTGNTVIDALYMVVNK
MLGVNGWFSTNILGNR
EVFTDPQLQSLIEQGLK
KANLADLALDILQEYAPEKK
DVENGEIPVSEMDRVNQMIEDISYNNAK
EKEPDVVLLDIIMPK
IAPALDIAVGKWFTPGIGLR
SVEVILDACCAAMIEGLEER
GAGFGLAPAITSGSLFTGSFK
TPWETSEAFLFGPVADK
NVPLFEQALEFAR
AFVLSDLFR
EASEGELKGILGYTEDAVVSSDFLGDTR
IGEMPTEMFLHFFK
AAALQPGEVLLLENLR
TTCFLSDMGDFAAFNEVYGK
VLDLIAHMASVNA
DVAYFEPFYLK
LGLNVFSDNHLIVVD
DLSIDFLGVK
TGVIDDNVTKAIEETAAMVAK
YVTTVLGTSTVHGTDDGSPDIALFNGPQDISYDGNGGYWIAMR
TAGYPTAAEYADEVCKNLLPLIIANGGVDKIR
TQTAPVATPQELADYDAIIFGTPTR
YADLYTVMTDAISR
NNQLNFLQHMMLMLK
TQTAPVATPQELADYDAIIFGTPTR
ADLKAFAEQLVNLTVK
DGFIMGEGGGCLILEELEHAK
VAELYNLPVFLYEK
TLLYQVPGGMLSNLTSQLK
MYLPILDLR
NASYEIFYAALETVK
TFVWTLADFAK
TLLYQVPGGMLSNLTSQLK
EAFGAKPGDLILILSGDDVMK
ALPTREEIDVPVDEMLIVELYSK
TVQDIVDYIKENA
YLVNDLLMNLR
TAALIGVDYLAVSFPR
YQDQEIEFVITEFNPR
FDGKGNYTLGIQEQIIFPEINIDSITR
YADLYTVMTDAISR
YQDQEIEFVITEFNPR
LLDAAVADMELITGQK
TPVSQAVESMEDAIAAAR
SGYNVFGIEHRGHGRSGSLGVADK
YLTGFEVLNPELVICHLDSK
NQFDFNDFLSQIAQIKK
NASYEIFYAALETVK
IAMLLDEGSFEEMDMFVEHR
LPSALFVIDVMKENIAVR
MQEIPGVVATETLISLEQSIKK
GIYPASVDFTTDLHSLGQFIQDGSR
LLSPSTADEIWNECNELLAQDNFSAR
AVVTLTEDSKDIEIFEGL
NASYEIFYAALETVK
GYDDEDILKYVDVGATYYFNK
AEWTTFELPFNNLDGK
MELDVLTAISPIDGR
VNILQPGPGVGGHCISVDPWFLVGDYPQLAK
SLDAQNFFSGYAEMLK
WTPDVPMVVPEINPEHFDVIEFQK
TELLETIFGVR
YLTGFEVLNPELVICHLDSK
NFPMIPGIDFAGTVR
QLTPVFGLGFQGMGYINTTPSK
EASEGELKGILGYTEDAVVSSDFLGDTR
IALDANNEIIGYEFVNLGR
TVQDIVDYIKENA
ALINFFLDEAR
EVIEDTAKAILDFNGSGLSLMEISHR
LIGSAQRVPTPTGSTTILTAVVDGTVTVDQVNAIMK
GLLEQVLLPTITPK
EGVIQEALVETIGCSGMTHSAAMAAEILPGK
LPSALFVIDVMKENIAVR
SMTGHLLGAAGAVESIASILAIK
NIGEILELAGCDRLTIAPALLK
QLKGIELIASENFVSDQVMQAMGSCLTNK
SRPYLFSNSLAPGIIGASLEVFK
SLSLIPLLTDGQHNVPLQEIIVNGK
NGDGVIGYVLAIGDIGHNDSIAR
VNQIGTLTETLEAIEMAQK
FGNEANLIGAVYHFIHS
AAGISAVIAADVAVMNYAR
IAPALDIAVGKWFTPGIGLR
LNEIVYLMVVDAPR
VVAALPTINYLLEQAPK
GFTTNFDDLGQTDGSYFDQIPGLASQR
TPQQVLAVFEQPQYTLSPDFAR
TSFGELVSIMVR
TQSAFSEGGLIIGAGLEDLGK
LGVLVCWDQWYPEAAR
KLYVEDMPLFVIIDSEGK
IAPALDIAIGKWFTPGIGIR
ADHVNALWNIIDWDVVEK
ELNEELRLWDVLVDPAR
GLPEWLVQENPDILCLQETK
EGIDALVIIGGDGSLTGAR
QLKGIELIASENFVSDQVMQAMGSCLTNK
IVPTTVEIVDIAGLVK
ILEDLAEVLGGEVSCSR
IVPTTVEIVDIAGLVK
VVAALPTINYLLEQAPK
LIGSAQRVPVPTGSTTILTSVVEGEVTVEEVNAAMK
TQGAAAFEGAVIAYEPVWAIGTGK
NMITGAAQMDGAILVVAATDGVMAQTK
YNQLLRIEEELGDLAVYGYK
ALLDEVVLDMIRR
TAIAILAIMESAEK
FGANWFISGGVGGQMYFGDNDGK
GMANGLSMVNPADIETLTVLK
KMGAQTAEANINAGIAAAQQIVGFLK
ADHVNALWNIIDWDVVEK
NQIGDLILPIAAIR
VGINDEIVSLFR
FGASSLLASLLK
DTDKPFIMPVEDVFSITGR
FAESLDILSDQDRQTLVDMTPASYIGLAK
AGNTALEEIAMIIK
ILEPIYDVEVFVPSDR
LPSALFVIDVMKENIAVR
IAMLLDEGSFEEMDMFVEHR
NMITGAAQMDGAILVVAATDGPMPQTR
SLSEMYCIIDEAQNLTPNEIK
VPTLDVSVVDLTVNLAKPATYAEICAAMK
TQSVLSTLNPEDIESMTVLKDAAAASLYGSR
YLTGFEVLNPELVICHLDSK
FKETGVENVYLPMFIPESLLQK
NIVIVNDNPYSFILNEKPISILSVPGAK
ENFDLLFSLAK
ALEEVLPVAFSIVK
SVLLPALEFMR
VVVIPTDEELLIASDTMDILKK
LPSALFVIDVMK
QDNGADYIMTQLCWDMEQFKR
SELPFMATENIMMDAVK
CDMVDDEEMLELVEMEMR
AFIEENFPACPNVSIDFGIMEK
NQIGDLILPIAAIR
MEPILNSQLPEFSVQAFQNGAFK
EASEGELKGILGYTEDAVVSSDFLGDTR
LSDNLNLLAAVGPYADFGLTGTDKVTTTDAK
SKNEVIADIVALLQSPAK
NLDRLLMEETGIPVVVAEDPLTCVAR
CFAFLAGHESFAAAEGAIK
TPLGIAPVSTPDNQLVISTILR
FISLLEDHPWFEVVTVAASAR
VLDLIAHMASVNA
ILLCEDDENLGMLLR
EYAGMTPLGMTFPELASMTGGGVQTPGFMGHGK
RLDIIVVGTGLAGASAAASLGEMGFR
GGYAIPAFNFNNMEQMQAIIK
SKNEVIADIVALLQSPAK
VLDLPFIDGIR
IGGIPVVDDEGYLVGIVTNR
MEPILNSQLPEFSVQAFQNGAFK
AEAGDVANAILDGTDAVMLSGESAK
IEGLMTTVHATTATQK
IGENVEIAPFVFIDK
GFSGGNAGGFSDFFESMFGHR
LIDQDFFAGLIFHR
SKVTVVGAGNVGATCANVLAFNEVADEVVMLDVK
TLRGELPLEVQDLEDEIAGLSTR
GILPLAAMFEER
GGYAIPAFNFNNMEQMQAIIK
IGGIPVVDDEGYLVGIVTNR
YFPASTLMFINMGVK
DIQSDLSKELFAALK
KWDAIVENVTDLCGSAPQLIDELYK
YLAFMNNIENMTVFAK
DLPDTWDVAGFIQK
GVCFSNVIELPNVLISK
VQTVTEQELIDEWAREFYLEGR
DIQSDLSKELFAALK
YLAFMNNIENMTVFAK
TLRGELPLEVQDLEDEIAGLSTR
EQGPGFMDVMPGIASSYIFTLKPGDK
LIVDLIYESGFQGMR
IAQVQYLVDGLEEIGVVCQQAGGHAAFVDAGK
IQLNDSYAEVGEVQDFIFQER
SVEVILDACCAAMIEGLEER
VPVPTGSTTILTSVVEGEVTVEEVNAAMK
LIVDLIYESGFQGMR
SFELETLKDSHILLIEVPM
VLAELTGLENVYMEQVGAFGAIDRDPGER
DTDKPFIMPVEDVFSITGR
GVCFSNVIELPNVLISK
ESLIAEIFEER
GLIEEMASAYEDPKEVIEFYSK
LNSNNIEFTGIDQSIEMLLYAR
GLGPVLQIAEGWTVEIDPEIHQK
QIIYSYVYDFTIGDMK
MLDEYLVLLEEAK
QNILTLENCLR
GDLPFGWTGTGGDFAYATDLVAYVRK
NFSFQTLNLGTIAVEQISVQK
TKDLIILEKEMEEVAGNLYITTDDGTYGR
EQGPGFMDVMPGIASSYIFTLKPGDK
EASEGELKGILGYTEDAVVSSDFLGDTR
FRVSDAWDINLELR
GVSVLELINGFEK
TDLGLSSLNMADVERVDVLKDASATAIYGSR
ALYEVFKYLGVEVEEINYNQPK
VGVVDGSLTELVAILDKK
AGATYVSPFVGRLDDICEDGVGLVGDIVR
VNQIGTLTETLEAIEMAQK
FFVDLTGEFGLTK
GGYAIPAFNFNNMEQMQAIIK
VNQIGTLTETLEAIEMAQK
VMTPALEFYDVFGK
YDLCVFDVMMPK
QMEVLEAIK
NFSFQTLNLGTIAVEQISVQK
QIIYSYVYDFTIGDMK
FDLQDMDKLTTISSEFNYDSFAR
NMVTGAAQMDGAIIVCAATDGPMPQTR
IQLNDSYAEVGEVQDFIFQER
GILPLAAMFEER
LPSALFVIDVMKENIAVR
QVGVPYIIVFLNK
FFSNLEDVPMLPADVEIPTK
GGYAIPAFNFNNMEQMQAIIK
MIPCSVYLEGEYGESDICIGVPVILGK
NVILNIFPSLDTSVCATSVR
FFSNLEDVPMLPADVEIPTK
QLRGDMNYAWPTAEIAVMGGAGAVEVLYAR
LSGGGIGLYDANNALVIVLEK
DGAYAATSESSSFPNLDYEIEKYLGPGEIVR
GVCFSNVIELPNVLISK
GIYPASVDFTTDLHSLGQFIQDGSR
ASFDFNPIADYVVLK
TQGTLENLNIFLVGDLK
GAALSQNDNMLQMPIITPVADETWGVK
QVIQFIDLSLITK
QGLATPEEYETLEKYTLALFK
MGPLSADYFTVTPQVLEAVGGK
MGPLSADYFTVTPQVLEAVGGK
GNTGENLLALLEGRLDNVVYR
FFAAGEVSEIWLTFSDPQMKK
GGSSLNASNDPLIVIDGLAIDNEGIK
DTDKPFLMPVEDVFTITGR
FNNIYGDVFTIPEAYIGK
CVDTSMGLTPLEGLVMGTR
IIIPSEIQGIAGLASSLK
DMADMLLGDIK
QVGVPYIIVFLNK
QSEITELDLSTL
VVPNAPDEVLLVLDGSTGQNAFEQAK
EFNAAAVGLFGSGWAWLSVDKNGK
GAALSQNDNMLQMPIITPVADETWGVK
ISNFTDFNALEVIPGVSVR
IAQVQYLVDGLEEIGVVCQQAGGHAAFVDAGK
MTDDSLFLIDVDKILR
SLADILPDMLK
AFTSEEFTHFLEELTK
LSGLIPNIFIPEYGSK
AAYAEESFYVGADQLDALVAIK
IQSDLVELLEGTAAGNLDEK
GMNTAVGDEGGYAPNLGSNAEALAVIAEAVK
AAYAEESFYVGADQLDALVAIK
GGSSLNASNDPLIVIDGLAIDNEGIK
MPLEEIVFLDTWGNKATVDELVNR
LMEMAADIIMCHLLIQDASK
DTDKPFLMPVEDVFTITGR
ILLSSLEGFAITTIR
EACAVLAIPAENEEELLGLVK
FIIALPLLK
NSTDLEDIFIAHIAGMDAMAR
FEQAFFDGIKDFAFYDDLNVACQR
GGSSLNASNDPLIVIDGLAIDNEGIK
MGDQYDLIILDPPAFAK
QVIQFIDLSLITK
ILLSSLEGFAITTIR
DKNIFADDIFNDVISTASGK
EASEGELKGILGYTEDAVVSSDFLGDTR
AIPGQVVDANSTSNFGVGAFLLAACER
CVDTSMGLTPLEGLVMGTR
IIIPSEIQGIAGLASSLK
TLPTTMEFVDIAGLVK
AEVVDDDLYNAMDLVVDKLEGQIRK
AFTSEEFTHFLEELTK
LGAFTVPGDGCIDFEPIFK
ILGMGDIVSLVER
KLDEDTLLAVFEGVPQFEISRDALAEGVK
LFEMEVPEINDGLITIK
LGENNVYFLPYLMGER
LIVDLIYQSGFAGMR
YATNYPDIFVDLTDKGIDFTEFSEAK
QYPIVSIEDGLDESDWDGFAYQTK
FFVDLTGEFGLTK
SRDVESILNEVADLVAK
IQFGSGWWFLDQK
NMVTGAAQMDGAIIVCAATDGPMPQTR
GGYAIPAFNFNNMEQMQAIIK
QAGYLNPYILEER
EACAVLAIPAENEEELLGLVK
QVGVPYIIVFLNK
FFSNLEDVPMLPADVEIPTK
AAQGNNFGTVLIPEGLVEFIPAMKR
GAALNAVQIAEYLIK
AILNPGTLVPFLVEK
DTDKPFIMPVEDVFSITGR
GIPLTVAATMAISEFYGKDIR
GILPLAAMFEER
VPTLDVSVVDLTVNLAK
VVRQEDMPFLADGTPVDIVLNPLGVPSR
MVDIPGKDLEGVVTAIDFLR
FLMVGGAGSLFIAPGLR
KGEGSTFSFSIPLLES
GVCFSNVIELPNVLISK
DNFMAGFIAGTLEK
VMPYFDFVVPTELPGVDPK
TYSLPVTASWQVDLFGQLLNSKR
QSVVDKIQALVDAGEYPAKLF
GAALNAVQIAEYLIK
AIDKPFLLPIEDVFSISGR
NAAILAQALIDRGFTIVSGGTDNHSMLVDLR
NMITGAAQMDGAILVVAATDGPMPQTR
GQDVSVMLDLEVPEDELMVR
TLAMQVATDNANELIQDLTK
ILDRTSLILDIFAMR
CVDTSMGLTPLEGLVMGTR
DMADMLLGDIK
MGAYAIDLLLAGYGGR
SIMGIFSLDLSK
LPSALFVIDVMKENIAVR
AIDKPFLLPIEDVFSISGR
NNFLAGDPVYCIYVAIGQK
EGMRMNQDNILVVEDEIEIAK
AILNPGTLVPFLVEK
DNFMAGFIAGTLEK
FAATSGGIFIDMAIHDIDLMR
SLADILPDMLK
AFTSEEFTHFLEELTK
QSVVDKIQALVDAGEYPAKLF
AVTELEKLLANIEEN
MLLEEDTKCFAFLAGHESFAAAEGAIGIAEK
TVLIQELINNIAK
LGDNAEMCFIELVDYNENMAK
DIAYMAGLQIGQQISNQMMK
MPLVVLIDEGSASASEIFTGAIQDNDRG
LGDNAEMCFIELVDYNENMAK
LGAPEGIVLDEPIFELSYK
AASTLLSAADKADNNSLSPIFLMQAGEILVK
QMNALSVLGLLSR
LTIVGAAGMIGSNMAQTAMMMK
FLDILDELR
GSLADVLKGADVFIGVSAPGTVTEEMVK
NMVADGATDFTECGPGAVLQGLIK
LALANGLTPIFCIGEVLEEREANK
ILELAGFLDSYIPEPER
DKDAVSACCLIAEVAAWAK
LFTVVQLLGVEQMK
SIFETVISLDKVDHKLEVPFDEANLDGLNFLAGK
SGLAIEQIERIENNIDIPSLAPLIK
EISLSEAPNFAEAIINNQIQGR
GAALNAVQIAEYLIK
ILLCEDDENLGMLLREYLQAK
AKAEELPWGEIGVDVVLECTGFYTSK
GDFAQEVFAEIVK
DATGIDPVSLIAFDK
LQVALDFNYLLPSEYR
ALLAAFDFPFR
HISVDAPFVEGEDNSLLDVLVNDDSPMADR
NMVTGAAQMDGAIIVCAATDGPMPQTR
GSVDVNTPGIYNLVYAAYNEDGFAK
GFIDVFSDLDGIKTSNFMIR
TVYSDEDYRSYILGELQQFVK
AKAEELPWGEIGVDVVLECTGFYTSK
VMPYFDFVVPTELPGVDPK
YATNYPDIFVDLTDKGIDFTEFSEAK
MVFTGDIQQIDQPYLDSQSNGLVYMIDR
SMTGHLLGAAGAVESIASILAIK
TAREEGFEDIATVLDSIAIAEK
MVDIPGKDLEGVVTAIDFLR
MVFTGDIQQIDQPYLDSQSNGLVYMIDR
SKVTVVGAGNVGATCANVLAFNEVADEVVMLDVK
SFVFDTCQAEANWNMANFVNDQIELIRR
VGALIVIEHTTPLDEVV
AIDKPFLLPIEDVFSISGR
AIDKPFLLPIEDVFSISGR
LPSALFVIDVMKENIAVR
GTLYEVVYQLSGGLR
LIEAIDCSQDDVAFLILK
LLVAGMGDALATYFEAR
LGFENVEAQLISDEILER
GLLTEAELDDIFSVQNLMHPAYK
EFVRELDLLTSDELFSQGVSLGEGMGR
NMITGAAQMDGAILVVAATDGPMPQTR
LIEAIDCSQDDVAFLILK
KDALDENLYILEAEIESTSNFK
QSVVDKIQALVDAGEYPAKLF
LGFPVLLNFSSIYGDEKGNFAEIEPVTGAK
MVLTSSSSPGVSLKQEGISYIAGAELPCLIVNVMR
TIQQAPDIFDFFFGDGRGQQR
SMTGHLLGAAGAVESIASILAIK
DIPPYIIAGREPIAFSGINIIGLR
GLLTEAELDDIFSVQNLMHPAYK
VAAISAGDDEVGEMVADAMDKVSNDGVITIEESK
AADFVKFCDAFEIPVLSLTNVK
LNALPDVLEQFIHLR
IADAFSNDANTQFCAVDEIPDGWEGLDIGPK
EIDKPIVLDEMLELAMK
SIFIFAPFEYR
FGFVDQVVDYLK
ETSVAEIKELYQSLL
YVIGAFEMLFTK
IQFTPDLLPADVIGTMVYSQKDESFK
TGDDAGDGTTTATVLAQAIVAEGLK
TPEGLYEPIEYILSLGGKR
TPAQWAEYVKDIVYKL
LGANPVPLQLAIGAEEHFTGVVDLVK
NLLFIAGGIGLAPLR
IMEDLFSLIR
TIQQAPDIFDFFFGDGRGQQR
IQKENWFDFDVVVATPDMMGIVGR
IGSDVQDTLITILSEK
MLIIETLPLLR
YLAFMNNIENMTVFAK
MIPCSVYLEGEYGESDICIGVPVILGK
DVDKPFLMPVEDVFSITGR
TVVWNGPMGVFEMEPFAK
ESGQIKPFSTLIFEVELVGIEK
ESGQIKPFSTLIFEVELVGIEK
VCIKDNPELAEELEGLIFEALNKK
IGDRCQLVGDDLFVTNVDFLAMGIEK
EVPGFEVNVPQGAFYLFPK
ASVLEEATDMILQTK
QVGVPYIIVFLNK
LEAFDQVITTADLLDGKYLLVQR
EAAQMELNAMEPVMAQCCFESADLLMNGFDTLR
NVFEMNKETLDTYYDELGKTLGEALIAPTR
IAQVQYLVDGLEEIGVVCQQAGGHAAFVDAGK
MNNIIVGMGEALWDVLPEGKK
ASVLEEATDMILQTK
QDIYVGGSLNVWR
VIFLTADAFGVLPPVSR
SMADKLAAEIMDAFNEQGGAYK
GISMEVQTAAAVLASGSDAVILR
SALSYKVQNNALIVVEDFVFEAPK
AANQIALGGVIAGVCEAITYAR
DTDKPFLMPVEDVFTITGR
DVDKPFLMPVEDVFSITGR
MIPCSVYLEGEYGESDICIGVPVILGK
VQPIELLSVEALSDCLR
AKAEELPWGEIGVDVVLECTGFYTSK
GIEAEIIALPITDALSK
TVVWNGPMGVFEMEPFAK
GVCFSNVIELPNVLISK
SMTGHLLGAAGAVESIASILAIK
AIDKPFLLPIEDVFSISGR
QLPCPAELLR
NMVTGAAQMDGAIIVCAATDGPMPQTR
DAGVISTILPLTAFGLKEEYAPAR
EASFCGTPEGIFYYIAGGK
AAYAEESFYVGADQLDALVAIK
VLDLIAHMASVNA
SLIRPELADELYDKILNIVVVQK
FLSQPFFVAEVFTGSPGK
TSMDILGGQIDFVLHSIGMSPNVR
ILPVIITYYADKSFDFVIK
INGFTYVETQFDYFTGEVK
VTVVGAGNVGATCANVLAFNEVADEVVMLDVKEGVSEGK
NMITGAAQMDGAILVVAATDGPMPQTR
GAAVMEEFQPDWIVAMGGGSPIDAAK
VGLEAYGLEIVENVPVETVPNPYNER
IQFTPDLLPADVIGTMVYSQKDESFK
TGALAIGSSEACMLGGVAAWLR
GETVWTIDPQAVIFIGR
FSEIDMDNPASQQQVINFIMMK
TMQFLDWFVK
DAMVPMGGLLCMKDDSFFDVYTECR
YIAVQDEMNEIVQLINQAQKR
GVNLLIPVDTVVADDFSNDANIK
FSEIDMDNPASQQQVINFIMMK
YADLIVPEGGSNAVAIDILTMYIKK
LPSALFVIDVMKENIAVR
LWNGSLDTAVQVLQTDYFK
GLSYGGSLARTEATGYGLLYLTDEMLK
GIDVGAKYEIYELIINMAK
GIEEVGPNNVPYIVATITSNSAGGQPVSLANLK
EIMASQITDVIENLCIQANEHLPEDVK
SMLNPGSALLTLSYLGAER
AATDLEFSKFFTNADFMSIIK
MQEMGITPDDINTIDDIVKLPFTTK
SGDAFTAIGEVIKFDGFLR
GAANGWLLEYYTGEDGEYGGFNVLAR
ITPAVALLGNLLK
MIPCSVYLEGEYGESDICIGVPVILGK
DVDKPFLMPVEDVFSITGR
SLTAILEELNEIGGK
LWNGSLDTAVQVLQTDYFK
TEATGYGLLYLTDEMLK
FEVGEGIEKVETDFAAEVAAMSK
LLIGDDEHGWDDEGVFNFEGG
VGAILMIDMAHPAGLIAAGLLENPVK
INGFTYVQTQFDYFTGELK
SVLCIGGSWLVPADALEAGDYDR
IKITNIDIPVAFASAFEGEIIR
SMADKLAAEIMDAFNEQGGAYK
ADVNFEIVNLLVR
INGFTYVQTQFDYFTGELK
GISMEVQTAAAVLASGSDAVILR
FCDAFEIPVLSLTNVK
LDTDIIIDLMNR
LVVFLNKCDMVDDEEMLELVEMEMR
LLQVADYNVPEAEQGIVFIDEIDKIAR
VAELLEIVDDQADIEESTTILNEDNTPK
NPVNPDLELWIGALER
VGAGPFPTELFDETGEFLCK
ALDMALAYALAIGGAR
CAELWQEAGLPDGVLNIVTCTR
DVDKPFLMPVEDVFSITGR
AKAEELPWGEIGVDVVLECTGFYTSK
VTEGVLAAEFIWGEDLNKIPGLAAAVK
ALDMALAYALAIGGAR
ESGQIKPFSTLIFEVELVGIEK
MIPCSVYLEGEYGESDICIGVPVILGK
VGAGPFPTELFDETGEFLCK
LTDIDLSAIPYYTFTVGR
EFSFLDFVR
AIDKPFLLPIEDVFSISGR
FGLASGVSYVSTGGGALLEAIEGK
LTDIDLSAIPYYTFTVGR
FADVACAGPLLAAELDALGK
FGLASGVSYVSTGGGALLEAIEGK
VVAGIGVPQITAIMECYAAAK
TQFGYFFFGDIGYR
MIVDGEMDQYPENAFFNVGSIDEVVEK
YQSEEAGLVDVLGSEDEILAQMR
MGQDGTNTANAGLSINLPLFAPAVYR
DALVGIALFLSHLAHEGK
FVQAFMLELWR
MNNLLMEVENEIAVVTINRPK
VAVQLLLDTLIEK
SVTDVVDIMDANILVSGGR
TGINFNGLKNEIGSFAPADSVLIETEFLR
MTIAEALSEVMGDKIENIYYK
GGDDTLFALVDGVVRFER
FCDAFEIPVLSLTNVK
FADVACAGPLLAAELDALGK
VAIDCVNSVGGIILPELLER
YQSEEAGLVDVLGSEDEILAQMR
VAIDCVNSVGGIILPELLER
YMTPGGIFDAYDAEVTVWGR
NPADLKWDAVGAEYVVESTGLFLSK
GIEEVGPNNVPYIVATITSNSAGGQPVSLANLK
VPFMNFFDGFR
SIQIDLNPFTLVGATTR
VGTNELVGEDPAALAQAMDTLMKGEWK
LLLEEFTKDVLNEMER
SKVTVVGAGNVGATCANVLAFNEVADEVVMLDVK
MHILVILTDITSFAEAMREVSSSK
MTIAEALSEVMGDKIENIYYK
MNIDTDTQWATWEGVLNYYK
AKDVEGIGDVDLVNYFEVGATYYFNK
VPTLDVSVVDLTVNLAKPATYAEICAAMK
TDEEARELLTLFNMPFAK
TDEEARELLTLFNMPFAK
CIDTTMGLTPLEGLMMGTR
VGMTQIFNEDGVLTPVTVLQAGPCVVTQVK
QVDGTVDMEDVFQAIVK
VPLFISEGEVVIVNTVDGK
GISMEVQTAAAVLASGSDAVILR
YGAGAATNPDPEVFSWAATQVVTAMEATHK
ELLTLFNMPFAK
DGNSINAMYLELPVMAAAR
AVGAAEGVIYIFDLAR
LTTAMSAGDLSTLPDIFLMQDNSFQK
DLWKDFGNITLTGISFICPERR
AVGAAEGVIYIFDLAR
NVATFIKEFIVALPK
GVCFSNVIELPNVLISK
LTTAMSAGDLSTLPDIFLMQDNSFQK
GMPVTNFISEEKLNEVAAATMVGGATLTK
MIPCSVYLEGEYGESDICIGVPVILGK
TLYANVISSMEAYLSDRLIQK
ANDAAGDGTTTATVLAQAIITEGLK
GVGGVIDGFPSGITIDEEFVQQELNR
DFLTEEILMASSTAK
MIPCSVYLEGEYGESDICIGVPVILGK
FGLASGVSYVSTGGGALLEAIEGK
FGLASGVSYVSTGGGALLEAIEGK
KGDAAMEVVLELV
KLDEDTLLAVFEGVPQFEISR
AANQILTDEVADLILLGKPAEINELAVK
GFIDVFSDLDGIK
AGLTFLVDLIK
GQATEIQIVADMILK
EYGGQGCDPLTYVMCVEELAK
VTIPYSMMEHLLGSNPILGDLKD
MGAQTAEANINAGIAAAQQIVGFLKDGCEK
AFQELNAIDVL
AIDKPFLLPIEDVFSISGR
DGNSINAMYLELPVMAAAR
DNLFPVPPLFK
GQATEIQIVADMILK
AFLRPQLVEMLF
YQSFSVGPLVAYVLAR
LLGTSAWYAPGAAGAFVVESILHDQK
MNILFFLTPK
NIPDVITALPNTINVYDVLK
TLLATGDVDDILIGNYPATDEELEALSK
MGYDVTIFEALHQPGGVLVYGIPEFR
DVDKPFLMPVEDVFSITGR
LMIIDWVRDTINAPAEELGPSQLAQR
NALSLFDTLENHQIVMEDPYGIVTLYR
VGVEISDMGLTNVPGIQEYYAGAATMAEIAK
NPADLKWDAVGAEYVVESTGLFLSK
YGIEPLVTMFHFDMPAALDER
TTANPFAVQEIADALKGVDIPVLVK
SMLEQILMDIQK
VVDNGYFFEVMTNFAK
LGATIIYVTHDQTEAMTLGTR
IVELDLNADEKAK
FFVDLTGEFGLTK
LAVGLYDGMNLDWLAYR
ANQNKTDIGLIGLAVMGENLALNMESK
VGTNELVGEDPAALAQAMDTLMK
VGMTQIFNEDGVLTPVTVLQAGPCVVTQVK
GELVGINSVLSSPTGAYAGYGFAIPTSIMTK
TLLATGDVDDILIGNYPATDEELEALSK
AIGFENDKDILEIFNLAEDVK
EITFTKFDASLDIDVR
GNPTVEVDVVLESGIMGR
VPTLDVSVVDLTVNLAKPATYAEICAAMK
LLGTSAWYAPGAAGAFVVESILHDQK
MISVFDIFK
IETAEDLSNVNFVITSLTNNKFPEITFK
QVDGTVDMEDVFQAIVK
DLDGTILATGFPFK
DLFTLFEEK
DATDNIAYAMEVLAK
NNPAGNFFLLAGPCVIEGEEMAMR
AYSSAVGAGAFVSEIFGDEADELR
NMVTGAAQMDGAIIVCAATDGPMPQTR
LTTAMSAGDLSTLPDIFLMQDNSFQK
SQLSELASNLL
VPTLDVSVVDLTVNLAKPATYAEICAAMK
SEQLVIEALAFIR
YGAGAATNPDPEVFSWAATQVVTAMEATHK
LGGIVPDPDEIVTALEEK
YEIYELIINMAK
LAVGLYDGMNLDWLAYR
YPQVVVIADEIYEHINYIGAHQSIAQFPEMK
AQDLQLGFSYMF
EGIIEEALIETIGCSGMTHSAAMASEALVGK
GIIDAILDGSIDK
SEQLVIEALAFIR
VLNNTITDVLQEYEIKPGDVFFLPAGR
LQVDDRPGVLASIASVLGNNDVSIAQMIQK
FAYQLAFNLIPQIDVFTENGYTKEEMK
NLLIDLGGVLINLDRER
SMTGHLLGAAGAVESIASILAIK
KGDAAMEVVLELV
NSNFFGLVDGLNFAVQYLGKNER
SDFPNQINNVLAFPGIFR
SALLEAGLFAFIK
IIDFPLSNCINSGVDTVGVLTQYQPLR
LGGIVPDPDEIVTALEEK
IAAIAENIEADAEEVFDAAGK
NCTNAAEAAEAIGIGLQAFCIPGSVADDR
MIPCSVYLEGEYGESDICIGVPVILGK
DATGIDPVSLIAFDKVVMTADAVK
IALEHMTPVVLLTDAFVANGSAAWK
VLDLIAHMASVNA
YIGVWWDMITGK
MVEGMADSTVEAEQMLYNMVKEEVENK
IAAIAENIEADAEEVFDAAGK
MGISWDDLMDLGR
QCINLISIFPMLSVYGYQAHR
IQNEGWLDFDVVVATPDMMGVVGR
VPFINFFDGFR
LPSALFVIDVMKENIAVR
SVNDVKADEQILDIGDASAQELAEILK
NSSLIYSDEIGGLVASMGFK
DATGIDPVSLIAFDKVVMTADAVK
EAGCNALVVYLGNFGPETEETLLVK
VLNNTITDVLQEYEIKPGDVFFLPAGR
AGAGVSGSDNFVVENAGWYLFYVK
LALMEGPDFPIALGVIR
LAVGLYDGMNLDWLAYR
AIDDAAAAIWAIPSPFR
ALGATYLNGLWEAIVK
VIGLCNVPVGAMMAEPETIGTTLDKLIYK
EAGCNALVVYLGNFGPETEETLLVK
SGCLAVIEEVMLDEPQYWK
IESFGGIDIALLGIGR
NMVTGAAQMDGAIIVCAATDGPMPQTR
SGCLAVIEEVMLDEPQYWK
AIDDAAAAIWAIPSPFR
SALLEAGLFAFIK
FFVDLTGEFGLTK
VPTLDVSVVDLTVNLAKPATYAEICAAMK
LALMEGPDFPIALGVIR
TTLTAAITTVLAK
ANNYMQLEEPYAGETTVIHFLEVLR
LLGLLSFLTSGEDETRAWTIK
DAMAGVGLADSFNMVIMAFFAAIDLGTTVVVAFSLGK
TYETILDDLKTALDNLPETSK
LVLMKNYNVNRISMGLQTTNDNLLK
FRVSDAWDINLELR
ANDIDVPAALIDSEIDVLR
SEQLVIEALAFIR
NMVTGAAQMDGAIIVCAATDGPMPQTR
GSLEEGKAADVTIIDPDAEYVIDSMTFLSK
MIDLISDNYSLLQVMSR
VLNNTITDVLQEYEIKPGDVFFLPAGR
CDMVDDEEMLELVEMEMR
EASEGELKGILGYTEDAVVSSDFLGDTR
TSLILDIFAMR
LGYDITQYNFFLDQTEGMTDAETLR
LIFNTQTGPAIVASLIDLGDRYR
DLPILCNQWANVFR
KGDAAMEVVLELV
ACPMDVLEVVEG
LGYDITQYNFFLDQTEGMTDAETLR
CDMVDDEEMLELVEMEMR
AMEILAFMGLTDR
NTTAPAAEWIAGGVPITMMMNMER
NMITGAAQMDGAILVVAATDGPMPQTR
CSFITPVPGGVGPMTIVSLMK
MVPPPLAFEVLDAVMEK
NSLGFYTHAEGYAEAGITEGFK
TLDEVVHWLMDMK
LVVFLNKCDMVDDEEMLELVEMEMR
DATGIDPVSLIAFDKVVMTADAVK
TYETILDDLKTALDNLPETSK
LIPNTAISELESMTLIAAR
AIEIEEYYAVHPVPEREFPK
AIIAGDIDRMEALGIYEVAPEDFALCEFVCSSK
IGLISVGWDPGMFSLNR
SVEVSLDYLLDAPFVK
MIPCSVYLEGEYGESDICIGVPVILGK
LIPNTAISELESMTLIAAR
SVIAEEVNKVLQEAVYNYIK
TLDEVVHWLMDMK
NLGGDPVNPFVIFPEVAELYAKR
VLDLIAHMASVNA
VIVLDEPTSSLTVQEVDKLFEMMR
SALLEAGLFAFIK
LPSALFVIDVMKENIAVR
MKFFIDTANLEQIQEAYDLGVLDGVTTNPSLMAK
LAGLYPAGALMEIMSDDGTMARLPELR
VMPYFDFVVPTELPGVDPK
DLAEYFPSTILQYVVKQPLNK
AILDFNGSGLSLMEISHR
GILGYTEDAVVSSDFLGDTR
LALFENLFPIPR
MQTGDFFEDFVGPLGCPSEFVNEDLEELKK
SQLSELASNLL
MGADIATVPYNVIEQMMK
AIDDAAAAIWAIPSPFR
VPTLDVSVVDLTVNLAKPATYAEICAAMK
GITGEVLLQLLEGR
VMPYFDFVVPTELPGVDPK
WTAGVNWFALPNLVVK
GIELIASENFVSDQVMQAMGSCLTNK
QLALYVTMYSPLQMAADIPENYER
IMLDNLNLQEEAMTEMFSGVR
TVLVDWNLIPYAEAWQR
TIFIMQIGDLLK
TYETILDDLKTALDNLPETSK
TLLEGLNTDLVCDAINTAMR
VSDHALDVVMFAEANEAELDSILAR
GITGEVLLQLLEGR
IAGDDVTLQVFEGTEGIPTNAEVVFLGK
VLADMAINDAEGFATLAELAK
FAATSGGIFIDMAIHDIDLMR
ADMTQAVLEGVAFAIR
LLDQGEAGDNVGLLLR
LALFENLFPIPR
EASEGELKGILGYTEDAVVSSDFLGDTR
NMVTGAAQMDGAIIVCAATDGPMPQTR
YSLEFLDLDVSSAVFK
MDFLQLVLSR
SEQLVIEALAFIR
MLLEEETECFAFLAGHESFAAAEGAIGIAEK
IGVIGTPSSWLVASNVDYLLAK
QLALYVTMYSPLQMAADIPENYER
ADMTQAVLEGVAFAIR
AKAEELPWGEIGVDVVLECTGFYTSK
DLPADPLTLFER
GFDFLSDEVVDVIAR
AEMNFNNPENGWFMDASVLFNNR
MVPPPLAFEVLDAVMEK
IAMLLDEGSFEEMDMFVEHR
IGVIGTPSSWLVASNVDYLLAK
IPFFADPDQPFNQVMANVALR
DAPNIFPIFEEAGYTVAR
MVPPPLAFEVLDAVMEK
MWGFENVFTVPEQMIK
DAPNIFPIFEEAGYTVAR
MIPCSVYLEGEYGESDICIGVPVILGK
ELDLLTSDELFSQGVSLGEGMGR
IVLIGASGFVGSALLNEALNR
VMPYFDFVVPTELPGVDPK
SALLEAGLFAFIK
IYSEADASKLPWGEIGVDVVLECTGFYVSK
ELDLLTSDELFSQGVSLGEGMGR
GFDFLSDEVVDVIAR
TALISGITGQDGSYLAEFLLQK
MNIPVIFQFLK
LYVEDMPLFVIIDSEGKNLYEEGR
GMPVTNFISEEKLNEVAAATMVGGATLTK
WDAVGAEYVVESTGLFLSK
STAESIVYSALETLAQR
NMITGAAQMDGAILVVAATDGVMAQTK
NDIQIVGINDLCPVDYLAYMLK
TEFNIEGYPSPEFIDLVLK
AAGLDIKDVMTDIIENKF
WVPAIHELMEAVDSYIPTPTR
IGVAAQGLGIAEGAFEIAKEYLK
SKVTVVGAGNVGATCANVLAFNEVADEVVMLDVK
IEDMQKSEQLVIEALAFIR
LSDNLNLLAAVGPYADFGLTGTDK
VMPYFDFVVPTELPGVDPK
STAESIVYSALETLAQR
GITGEVLLQLLEGR
LIDELVQVASEEKDNATQDFLWQFVR
IADYEDVASVTIDDILTER
DTVYYDKELVGYVQEAVDELGYSNQK
SLLLSTLEAYFK
LNLATFVTTYMDDYATK
ALVPYCGFDMID
LNLATFVTTYMDDYATK
VPVPTGSTTILTSVVEGEVTVEEVNAAMK
WDAVGAEYVVESTGLFLSK
NMITGAAQMDGAILVVAATDGVMAQTK
EFGGSLIRPEATGYGNIYFLMEMLK
VHSIGAGAFIAEIQQTSDITYR
NMVTGAAQMDGAIIVCAATDGPMPQTR
AAGLDIKDVMTDIIENKF
VTPAVIEFVDIAGLVK
TEFNIEGYPSPEFIDLVLK
FLEGGMVEITASYPAGVIGNTLENLR
IEDMQKSEQLVIEALAFIR
ISRDGWAVIDDSAANIIIETDTVNGK
WVPAIHELMEAVDSYIPTPTR
LGECMLWVIESIR
QGQTGENLMIMLETRLDNVIFR
ENLLNLVWGYEYPGDVR
YLEPYAAMIEFLGK
CINIVANLWNSPEKDTWK
CQLVGDDLFVTNVDFLAMGIEKGCANSILIK
IIDQVPMSEEIENIVNFVKGSER
SNQDRTDLVELIDSYFLDR
ELDLLTSDELFSQGVSLGEGMGR
NMITGAAQMDGAILVVAATDGPMPQTR
LVVFLNKCDMVDDEEMLELVEMEMR
FGMIPEFVGRVPVVVSLDALDEEALVK
QYDINEAIALLKELATAK
LAGVMEVLDEAGITVDPK
VMPYFDFVVPTELPGVDPK
IYSEADASKLPWGEIGVDVVLECTGFYVSK
NQWETDLLLGFIPK
KGTELYTYIQNELNEIEADMYEPR
LIDVMEYGIENSDEFVGFIR
APNVAMLDYLTIGILPK
NALCYGLEAGLNLSAFFSQK
MIPCSVYLEGEYGESDICIGVPVILGK
WVPAIHELMEAVDSYIPTPTR
NMITGAAQMDGAILVVAATDGVMAQTK
ILELAGFLDSYIPEPER
IEDMQKSEQLVIEALAFIR
DGVYAGGDAVTGAATVILAMGAGK
VMPYFDFVVPTELPGVDPK
VPLVTLTNYEAVLDVALR
ILELAGFLDSYIPEPER
DGVYAGGDAVTGAATVILAMGAGK
TILWNGPVGVFEFPNFR
THFDEIVSFIDTELAETAR
VPVPTGSTTILTSVVEGEVTVEEVNAAMK
WDAVGAEYVVESTGLFLSK
TYETILDDLKTALDNLPETSK
CDMVDDEEMLELVEMEMR
VLEINGSDALVQLFESSTGINLSDSKVR
ASMPGMMDTILNLGLNDIAVEGFAKK
IADYEDVASVTIDDILTER
VGEWVLAVGNPFNLNSTVTAGIVSAK
LIPLVILNALEGK
KGTELYTYIQNELNEIEADMYEPR
DAHLLEEAGCFAIVLEKIPATLAER
NMITGAAQMDGAILVVAATDGVMAQTK
GAGEMPTASAIVGDVFDIVR
EFGGSLIRPEATGYGNIYFLMEMLK
WDSDHVTIMDDPTMELFSEIVR
AGMCGIQTWLSFFCK
DLIISLITLK
CDMVDDEEMLELVEMEMR
LMGNSLLDIIVFGR
GELPLEVQDLEDEIAGLSTR
DVAYFEPFYLKEFVASLPK
DFVDVFDIAVR
LLPPLCLSMEEADEFLAR
FPGNDYFFANLVDYYTSSNQASK
TTLTGLIIQYLAEK
RNDIQIVGINDLCPVDYLAYMLK
LQTQLELYPDMEIYITQGFICR
GYNGLLNEEIIDLTAVDVSDTIQR
ALCDEHDILLILDEIQCGMGR
WDEVGVDVVAEATGLFLTDETARK
LLPPLCLSMEEADEFLAR
GYGPEQGYDFLIEAIIKNDFAPR
SVEVILDACCAAMIEGLEER
NLGLAFGYSLQAINETMNGLAK
FALLPDVSIGTWDDFK
VPTLDVSVVDLTVNLAKPATYAEICAAMK
EMLEDIAILTGGVVISEEK
GGSIPIISTFEQVLGTK
AGMCGIQTWLSFFCK
VPTPTGSTTILTAVVDGTVTVDQVNAIMK
MSNLHADVLFNVLNLFGGYNENR
FPGNDYFFANLVDYYTSSNQASK
RNDIQIVGINDLCPVDYLAYMLK
TIDDLKNQILNLTTDNANILLQIDNAR
KGTELYTYIQNELNEIEADMYEPR
WVPAIHELMEAVDSYIPTPTR
ADNNSLSPIFLMQAGEILVK
SALLEAGLFAFIK
PNIDNVFSIYAGQLELLR
MSIGLPCYVSATPNGILELLK
ILELAGFLDSYIPEPER
NMITGAAQMDGAILVVAATDGVMAQTK
LTTAMSAGDLSTLPDIFLMQDNSFQK
LIPLVFAGWLR
DLTNENGLTFWIVGDQIK
ETSVDDMEKVLECIYYGKDVTF
LTTAMSAGDLSTLPDIFLMQDNSFQK
VPLVTLTNYEAVLDVALR
NGDGVIGYVLAIGDIGHNDSIAR
SGVPCNLIISDAGGLSVLTAWAAGK
WDAVGAEYVVESTGLFLSK
DTLGILEAIVEK
TVGEWIDELVILEAK
ILELAGFLDSYIPEPER
ILNIADEILVIADGK
SMPILEALYKELGLSK
VMPYFDFVVPTELPGVDPK
SGVPCNLIISDAGGLSVLTAWAAGK
LAEMLDADELLILTSVEK
DAPNIFPIFEEAGYTVAR
NMVTGAAQMDGAIIVCAATDGPMPQTR
GGWTDIDVIITMPSIMGK
MVCVDPNDIPAVAIVDPELMYSMPK
NNLVSLINLLELMPK
EFQPDWIVAMGGGSPIDAAK
DGVYAGGDAVTGAATVILAMGAGK
NPADLKWDAVGAEYVVESTGLFLSK
RNDIQIVGINDLCPVDYLAYMLK
SYIPALSTLIEMVK
VGISDFIEAGFISSNQLVK
QEGISYIAGAELPCLIVNVMR
NTDFFGLVDGLNFAVQYQGK
VVAQLLVNDATALYDDWAVK
LVYLFAQDFTVTAGSLSETMSLK
DNILVDLLQQPDDTVCTR
QEGISYIAGAELPCLIVNVMR
GGWTDIDVIITMPSIMGK
ADFSESGPMNEMVVMGVLAIR
EVPTLELVAGVVEDAYYDKAGIEALSK
MNIIELEGNNIMNILSR
NMETGEQNLVSVEELIAALRN
VNPIDFENAEGNLGIATSILEHLAVK
EMLEDIAILTGGVVISEEK
VDGSSLFPFIEAGSSDLYVVPR
VGISDFIEAGFISSNQLVK
FALLPDVSIGTWDDFK
QLDGLGPNGETIMDYSIYDAINAGFGK
DMIEWVLWNSER
FGIPFYLFPITK
AVNDETFDDPIQAIQKVEEIGAAYGIGR
VMPYFDFVVPTELPGVDPK
TILEALNTDLVCDAINTAMR
GGTTILTEVPEMFGAETILMNR
IADAFSNDANTQFCAVDEIPDGWEGLDIGPKTEEIFANVIK
MPDLNAGSLEAAMSMIAGTAR
GLLPEDAKEILLSNPLFFGATMVR
IAMLLDEGSFEEMDMFVEHR
NMITGAAQMDGAILVVAATDGVMAQTK
LTTAMSAGDLSTLPDIFLMQDNSFQK
NMITGAAQMDGAILVVAATDGPMPQTR
ILELAGFLDSYIPEPER
MTDFGAFIELEPGVDALLHVSQISR
DTLGILEAIVEK
TLAFLTDINNALYVLK
QTAYDNLVENTFLLSPINGVITAR
WDAVGAEYVVESTGLFLSK
QLDGLGPNGETIMDYSIYDAINAGFGK
SGVPCNLIISDAGGLSVLTAWAAGK
VPLVTLTNYEAVLDVALR
QMFGAEGFEIVAINDLTSPTMLAHLLK
TAEDYLGQEVTEAVITVPAYFSDSQR
FGFVDQVVDYLKEAGIETK
SCIEGIDKTVLAEVVKNYVDVVVLPTYSDLK
GMPVTNFISEEKLNEVAAATMVGGATLTK
MLIDLSEILSLEGK
AEVVDDDLYNAMDLVVDKLEGQIR
FTDQLPLDAIDVLFFCTAHGDTK
GDIEAKLPGWEVIVAPLEAVQLVK
GTELYTYIQNELNEIEADMYEPR
QTAYDNLVENTFLLSPINGVITAR
AGKPAIEVFEEAMNNIMPVLEVK
TILEALNTDLVCDAINTAMR
VVAQLLVNDATALYDDWAVK
LGIPVFGIVDTNSDPTNVDFVIPANDDATK
NLPYIGVVEL
GGTTILTEVPEMFGAETILMNR
GGWTDIDVIITMPSIMGK
VGISDFIEAGFISSNQLVK
VGWVPASAIEVI
MLDDLGVPAQNLMFDNFGG
IVEGEIDYLFFFTDPMTLQPHDTDVK
DLGSIQSPQNSFLLNLGLETLHLR
MDGSSEDISIPALIDYLR
VYTLLGDGEIQEGQVWEASMFAGFR
IYPTVKDLFSEII
VPTLDVSVVDLTVNLAKPATYAEICAAMK
RLDDLLSLLG
VLEELEDWLHNLPGTSVDILR
GDIEAKLPGWEVIVAPLEAVQLVK
VGISDFIEAGFISSNQLVK
TILEALNTDLVCDAINTAMR
IYSEADASKLPWGEIGVDVVLECTGFYVSK
LVVFLNKCDMVDDEEMLELVEMEMR
WVPAIHELMEAVDSYIPTPTR
VMPYFDFVVPTELPGVDPK
VTWEDMKEFLGEEMGFWK
VLDLIAHMASVNA
NMITGAAQMDGAILVVAATDGVMAQTK
ILELAGFLDSYIPEPER
CDMVDDEELLELVDMEIR
SIITLLNQSL
YSVPADLTIMTAMEYAGYTLK
QPLELVDMVEKLDLYITVK
SGYILEVSDDLLDVMTR
VGNLFSADLFYSPDGEMFDVMEK
DLLDIQAVFLRPNEPFTWASGIK
IADYEDVASVTIDDILTER
FAATSGGIFIDMAIHDIDLMR
AFETIEAIKDGADEIDYVLNLAK
CDMVDDEEMLELVEMEMR
IAIDGWFTLTMPDFNQR
VQNNALIVVEDFVFEAPK
LTTAMSAGDLSTLPDIFLMQDNSFQK
VQNNALIVVEDFVFEAPK
TLLGADDKAGIAEIVSAIVYLK
MTDFGAFIELEPGVDALLHVSQISR
AGKPAIEVFEEAMNNIMPVLEVK
GVGSPENFKILEDLAEVLGGEVSCSR
CDMVDDEEMLELVEMEMR
EVSVEIPFEVVAE
DTLGILEAIVEK
RNDIQIVGINDLCPVDYLAYMLK
MATPDPMVTVGVLCEGFPVEMIVR
ANPVDALEVFGEYVMGIHGK
SALLEAGLFAFIK
DLGSIQSPQNSFLLNLGLETLHLR
EAIFALAQIEQELIAPENR
EAIFALAQIEQELIAPENR
SFIADKIVMDGLTYDDVLLIPAYSEVLPR
ETANMISFMADVIGIRDDMYIGK
YVQKMVSLHMRPIVIADDVVTDSAVRR
NVSSMDADAVKSALLEAGLFAFIK
MATPDPMVTVGVLCEGFPVEMIVR
QVFINIVEIKNPDVVAQLVANNIAEQLENR
EVPTLELVAGVVEDAYYDKAGIEALSK
TPDLGGINNIVEAVLYCK
QDMNIFSTAPITFAQAALGGEVR
TILEALNTDLVCDAINTAMR
TNGCPREDGYDITVASEIMAVLCLAK
WAEGILQTLVEIAPK
SKVTVVGAGNVGATCANVLAFNEVADEVVMLDVK
YSVPADLTIMTAMEYAGYTLK
VVAQLLVNDATALYDDWAVK
TVQNLEVVAVDVENNLLLIK
IIDQVPMSEEIENIVNFVK
CDMVDDEELLELVDMEIR
NMITGAAQMDGAILVVAATDGVMAQTK
GIDVELVADEWCNTLEDVKYFADNK
GIDVELVADEWCNTLEDVKYFADNK
LAESQTEDFIKLVSDLIR
CDMVDDEELLELVDMEIR
MGAQTAEANINAGIAAAQQIVGFLK
TSMDILGGQIDFVLHSIGMSPNVR
LNNNTIVTTIMSNLGLYK
TILEALNTDLVCDAINTAMR
GEIKDLCTIFEQTVHKIPPAGAGECALPK
LNNNTIVTTIMSNLGLYK
VQNNALIVVEDFVFEAPK
CDMVDDEEMLELVEMEMR
MCDENTICVVPIQGVTWTGLNDDVEALDKALDAYNAK
KSLTELDDLLESLNLSFGTDISK
VPTPTGSTTILTAVVDGTVTVDQVNAIMK
FGLASGVSYVSTGGGALLEAIEGK
SGAVDIVIVDSVAALVPR
TETEILETGIKVVDLICPFIK
VQNNALIVVEDFVFEAPK
DIEGCDLAGFNSNRFDIPVLAEEFLR
GSSYQAYISVQNELVAAYNELRDELALQK
AGKPAIEVFEEAMNNIMPVLEVK
CDMVDDEEMLELVEMEMR
DTLGILEAIVEK
SALLEAGLFAFIK
GITGEVLLQLLEGRLDNVVFR
ANAIAPGFILTDMTAALSDEVR
IIDQVPMSEEIENIVNFVK
AALPAIFNPEDLNALEQALR
AALPAIFNPEDLNALEQALR
GDLPFGWTGTGGDFAYATDLVAYVR
TQATGYGLLYLTEELLK
GTAEDTIFQLLGGLR
WDAVGAEYVVESTGLFLSK
IADYEDVASVTIDDILTER
ASDVYIMPSVSEPFGISPLEAMQCSVPSIISK
MTDFGAFIELEPGVDALLHVSQISR
VPLVTLTNYEAVLDVALR
LGGGFEYAFDNTWSLQPSLFLSTK
AAIVGYGNIGHYVLEALQAAPDFEIAGVVR
GDLPFGWTGTGGDFAYATDLVAYVR
ANAIAPGFILTDMTAALSDEVR
ASNQGNIIELALGYTHNIFIQLPAEVK
DVATNLLWSMIPETK
FATPYQAAELGFIDEIIYPR
WDAVGAEYVVESTGLFLSK
DVATNLLWSMIPETK
LLGLLSFLTSGEDETR
MYPEEFIQTGVSAIDGLNTLVR
EVIEADMVLLAMGFLKPEQPK
ALLDEVVLDMIR
VPTLDVSVVDLTVNLAKPATYAEICAAMK
TSMDILGGQIDFVLHSIGMSPNVR
ELIDAFTKLLEE
QEVAQDIINHLVAVLTH
IIDQVPMSEEIENIVNFVK
NMVTGAAQMDGAIIVCAATDGPMPQTR
VVAQLLVNDATALYDDWAVK
TVQNLEVVAVDVENNLLLIK
TSMDILGGQIDFVLHSIGMSPNVR
YASLNPLFAQAIEFLK
NVTDFGAFIDLGGADGLLHISEMSWGR
TQATGYGLLYLTEELLK
VQNNALIVVEDFVFEAPK
DATGIDPVSLIAFDKVV
VIHAGLECGIIGAIIPGLDMISFGPTLR
LIAYPIAVEALSLIYNKDLLPNPPK
CQLVGDDLFVTNVDFLAMGIEK
QPLELVDMVEKLDLYITVK
CDMVDDEELLELVEMEVR
AGKPAIEVFEEAMNNIMPVLEVK
TISGSDRDVEELIVELLANHTIG
ANAIAPGFILTDMTAALSDEVRAEWAK
CQLVGDDLFVTNVDFLAMGIEK
LSDISSGTDVWAVALNGDNQWLYYVTANGR
ACIFDLDGTIADTVESIGVVGNR
TTDVTGVCNLPEGTEMCMPGDNVEMTIELIHPIAMDQGLTFAIR
IADYEDVASVTIDDILTER
ITNIDIPVAFASAFEGEIIR
AALPAIFNPEDLNALEQALR
AALPAIFNPEDLNALEQALR
SLLLGIVPIPYENVFR
MVPPPLAFEVLDAVMEK
WDAVGAEYVVESTGLFLSK
IQNEGWLDFDVVVATPDMMGVVGR
IVVLSAMSGTTNTLVEISDYLYK
ANAIAPGFILTDMTAALSDEVR
EVVMEGVQPIVDALAEYEEINQK
EVPTLELVAGVVEDAYYDK
TILEALNTDLVCDAINTAMR
DGFVIAGGGGMVVVEELEHALAR
ASNQGNIIELALGYTHNIFIQLPAEVK
DIYGMDVIEIPTNKPVARIDSDDAVYMTKK
SLLLGIVPIPYENVFR
QMFGAEGFEIVAINDLTSPTMLAHLLK
IQNEGWLDFDVVVATPDMMGVVGR
AMVPLAEMFGYVTALR
SLQEAVMEEIIKPILPAEWLTSATK
MYPEEFIQTGVSAIDGLNTLVR
LYVEDMPLFVIIDSEGK
DIDLIGSVTAEIIDR
DSYPIPPIFTLMAK
CDMVDDEEMLELVEMEMR
ANAIAPGFILTDMTAALSDEVRAEWAK
TISGSDRDVEELIVELLANHTIG
QMFGAEGFEIVAINDLTSPTMLAHLLK
CDMVDDEEMLELVEMEMR
EMLEDIAILTGGVVISEEK
VQNNALIVVEDFVFEAPK
NFTITVAGTELLIGDITVDNCALTK
CQLVGDDLFVTNVDFLAMGIEK
LLIPDMALTAAEYFAVNNNEK
LALANGLTPIFCIGEVLEER
QVIFLSADAFGVLPPVSILNAEQTK
VMDRWAEGILQTLVEIAPK
IENQEGVDNIDEILEVADGVMVAR
NTDFFGLVDGLNFAVQYQGK
IAAEGLTAFVLDGDTAAIVEVNSETDFVAK
SPDGSADLYQLLAGLAVACR
IKNSVETMMVNLEGVDIPLGMISQYLPK
LALANGLTPIFCIGEVLEER
IGLFDMILLK
VVSWYDNEIGYSNKVLDLIAHMASVNA
FVPREDFGIVADLILQAVK
VQNNALIVVEDFVFEAPK
ANAIAPGFILTDMTAALSDEVRAEWAK
TISGSDRDVEELIVELLANHTIG
VPLVTLTNYEAVLDVALR
AIAADIVDENSYLEFLNEAPVYFYGNGAAK
AGKPAIEVFEEAMNNIMPVLEVK
IENQEGVDNIDEILEVADGVMVAR
NNTQIGLNLFWE
QINEEIIRDTIASGAPINAILLR
TYSLPVTASWQVDLFGQLLNSK
GIFVSAFDTNPLAPDFEFALKGEEANFQTGLDALAK
IVMDGLTYDDVLLIPAYSEVLPR
MVPPPLAFEVLDAVMEK
IVVLSAMSGTTNTLVEISDYLYK
DYLDGVDVAEGELVVLENVR
QMFGAEGFEIVAINDLTSPTMLAHLLK
MVPPPLAFEVLDAVMEK
LLAAGIGDALATWFEAR
SALLEAGLFAFIK
DIILSGVGGQGILSIATVIGK
MYPEEFIQTGVSAIDGLNTLVR
QTGFAMLAEGSVQEVMDLAGVAHLATIK
DIPSLDLYMDQIMTLFDDHLQDNKR
LGGGFEYAFDNTWSLQPSLFLSTK
NQFDFNDFLSQIAQIK
NMVTGAAQMDGAIIVCAATDGPMPQTR
NMITGAAQMDGAILVVAATDGPMPQTR
VPTLDVSVVDLTVNLAKPATYAEICAAMK
LLIPDMALTAAEYFAVNNNEK
LALANGLTPIFCIGEVLEER
EAKEEGFDEIAALFEMVADIEKR
VVSWYDNEIGYSNKVLDLIAHMASVNA
CDMVDDEEMLELVEMEMR
QVIFLSADAFGVLPPVSILNAEQTK
GDLPFGWTGTGGDFAYATDLVAYVR
NVLCEVEAIAEI
MNIGQIFEAVLGR
VVSWYDNEIGYSNKVLDLIAHMASVNA
MNIGQIFEAVLGR
KGDGALEVLIELV
QVIFLSADAFGVLPPVSILNAEQTK
DRGLSTAVGDEGGFAPNLEGTEDALNSIIAAIK
LALANGLTPIFCIGEVLEER
ELAGWMCDVLDSINDEAVIER
TILEALNTDLVCDAINTAMR
TSMDILGGQIDFVLHSIGMSPNVR
ANAIAPGFILTDMTAALSDEVRAEWAK
VALENAASIAGMFLTTECVIVEK
ANLEFLSEVLDQFNSAGIR
LGLGDPYCISAITGSGTGDLMDLIVSK
TISGSDRDVEELIVELLANHTIG
CNPDSVKLIIVDGVFSMEGDLANLPEIVR
AEATPNTEMILVSDVDLDLLNALHTYGSVR
LMGNSLLDIIVFGR
DAIGVALSQITQQGTDIGTALQEAQDTVDFTMGG
MVPPPLAFEVLDAVMEK
QMFGAEGFEIVAINDLTSPTMLAHLLK
MVPPPLAFEVLDAVMEK
LPGWEVIVAPLEAVQLVK
CDMVDDEELLELVDMEIR
ELMTILGEAALSDIDLIYAK
GAVNSTLIIDELEVIGE
DFGLSGEVDVFESLVK
GMMLGMEPTDLWFDPLFLVVK
LPGWEVIVAPLEAVQLVK
SSAIDIIVIDSVAALTPK
VLNAGVVVLTENSLKAIDNILI
GMMLGMEPTDLWFDPLFLVVK
MVPPPLAFEVLDAVMEK
ELMTILGEAALSDIDLIYAK
DLVNVLKELSI
VDMLLLTEISRLGRSTLEILK
QMTSLANLGLLGNFIGMLTDSR
NSNFFGLVDGLNFAVQYLGK
QFEDVIKEITSIVDGAISGEVK
CDMVDDEELLELVDMEIR
VGSSESIFEFLITSLYNAQR
DVWLINTVPYKGGHFAAFPPK
QMTSLANLGLLGNFIGMLTDSR
AAPNALYIIVSNPVDIMTYVFTK
LMGNSLLDIIVFGR
YSPNAILVVISNPMDTMTYLSLK
LPGWEVIVAPLEAVQLVK
MVPPPLAFEVLDAVMEK
MVPPPLAFEVLDAVMEK
LPGWEVIVAPLEAVQLVK
GLSTAVGDEGGFAPNLEGTEDALNSIIAAIK
TAGITMPVDVGIMPILDQAATINMALSR
YSPNAILVVISNPMDTMTYLSLK
ELMTILGEAALSDIDLIYAK
IENIDLAAANDAIVIALCSAEGIAADNDER
VLNAGVVVLTENSLKAIDNILI
SLTELDDLLESLNLSFGTDISK
DLVNVLKELSI
IGTYNPNTNPATVDLNFDAALAWVLK
GAVNSTLIIDELEVIGE
CDMVDDEELLELVDMEIR
VLEINGSDALVQLFESSTGINLSDSK
IQTLYSTDAAIENAVADADLVIGSVLIPGK
AQDIVMNVGSAAVGYGFEYVVSTMDR
QMTSLANLGLLGNFIGMLTDSR
QMTSLANLGLLGNFIGMLTDSR
NSNFFGLVDGLNFAVQYLGK
EQICQPVSEADGYSFTTLNGNLLAFNETTAIIISASR
DAIGVALSQITQQGTDIGTALQEAQDTVDFTMGG
NDIQIVGINDLCPVDYLAYMLK
LMGNSLLDIIVFGR
AEELPWGEIGVDVVLECTGFYTSK
LPGWEVIVAPLEAVQLVK
MVPPPLAFEVLDAVMEK
MVPPPLAFEVLDAVMEK
LPGWEVIVAPLEAVQLVK
IGTYNPNTNPATVDLNFDAALAWVLK
ISVINNLLDKVDTLIIGGGMSYTFSK
ELMTILGEAALSDIDLIYAK
DLGEPPLVTPSSQIVGTQAVFNVIMGER
VSFDNDKLVENFTAIYDLLVK
DLVNVLKELSI
VGSSESIFEFLITSLYNAQR
IGTYNPNTNPATVDLNFDAALAWVLK
INVDASELNNALLDLWTAVNGEQAELPTEPVAVYIR
YGSLFDATQTMVTEVGDGLYEVQVVSWYDNENSYTSQMVR
VPTLDVSVVDLTVNLAKPATYAEICAAMK
CDMVDDEELLELVDMEIR
VLNAGVVVLTENSLKAIDNILI
AQDIVMNVGSAAVGYGFEYVVSTMDR
SLTELDDLLESLNLSFGTDISK
VLDLIAHMASVNA
ALNALNSQVLGEIDEVLDAVDLENTR
TMDCTGEITLPEGTEMVMPGDNVTITVELIYPVALNPGLR
IGIASQALGLAEGALEATVEYVK
SEFFIPLMVDKLINDGTATVEVLDTTSK
LMGNSLLDIIVFGR
DAIGVALSQITQQGTDIGTALQEAQDTVDFTMGG
NDIQIVGINDLCPVDYLAYMLK
GIIDAILDGSIDKAPTK
MVPPPLAFEVLDAVMEK
MVPPPLAFEVLDAVMEK
GLSTAVGDEGGFAPNLEGTEDALNSIIAAIK
YSPNAILVVISNPMDTMTYLSLK
LPGWEVIVAPLEAVQLVK
FFVDLTGEFGLTK
FSVLTPVGLLPIAVAGFDIDKLVAGAADMEK
VLDLIAHMASVNA
GAVNSTLIIDELEVIGE
SLTELDDLLESLNLSFGTDISK
ELMTILGEAALSDIDLIYAK
VLNAGVVVLTENSLKAIDNILI
VPTLDVSVVDLTVNLAKPATYAEICAAMK
MIAGLEEITGGTLK
MILDGEVDNLPEQAFLNVGTIEEAIEK
TAGITMPVDVGIMPILDQAATINMALSR
MVPPPLAFEVLDAVMEK
FSVLTAVGLLPIAVSGVSIDKLMEGAASGR
MVPPPLAFEVLDAVMEK
FSVLTPVGLLPIAVAGFDIDKLVAGAADMEK
YSPNAILVVISNPMDTMTYLSLK
NMVTGAAQMDGAIIVCAATDGPMPQTR
LPGWEVIVAPLEAVQLVK
IGIASQALGLAEGALEATVEYVKER
DLGEPPLVTPSSQIVGTQAVFNVIMGER
AAPNALYIIVSNPVDIMTYVFTK
IQTLYSTDAAIENAVADADLVIGSVLIPGK
GMPVTNFISEEKLNEVAAATMVGGATLTK
VLDLIAHMASVNA
IGTYNPNTNPATVDLNFDAALAWVLK
FFVDLTGEFGLTK
TTDVTGVIELPEGVEMVMPGDNVELTVELIAPIAIEK
TMDCTGEITLPEGTEMVMPGDNVTITVELIYPVALNPGLR
CMALPVVVAQESIADKLVELLVK
NMITGAAQMDGAILVVAATDGVMAQTK
VGSSESIFEFLITSLYNAQR
DAIGVALSQITQQGTDIGTALQEAQDTVDFTMGG
QVGVPYIIVFLNKCDMVDDEELLELVEMEVR
MVPPPLAFEVLDAVMEK
MVPPPLAFEVLDAVMEK
GAKEDLMIEIAEMIETVLSNVENEEVIAQVR
WDAVGAEYVVESTGLFLSK
FSVLTPVGLLPIAVAGFDIDKLVAGAADMEK
YSPNAILVVISNPMDTMTYLSLK
SEFFIPLMVDKLINDGTATVEVLDTTSK
IGIASQALGLAEGALEATVEYVK
IVLPELSEYNIGGLLYFFEK
VKGDQMGMLATVINSLALSSALVAAGVK
FSVLTAVGLLPIAVSGVSIDKLMEGAASGR
GLSTAVGDEGGFAPNLEGTEDALNSIIAAIK
IGTYNPNTNPATVDLNFDAALAWVLK
IGIASQALGLAEGALEATVEYVKER
ADMTQAVLEGVAFAIRDSFEVAK
FAELLGEVVTDSTKK
VLDLIAHMASVNA
QVGVPYIIVFLNKCDMVDDEELLDLVEMEVR
VLNAGVVVLTENSLKAIDNILI
CMALPVVVAQESIADKLVELLVK
AIYEEIIPVLDLPRDELESFASAVTGR
EKWEDKVMELMDAVDNWIPLPPR
GMMLGMEPTDLWFDPLFLVVK
DAIGVALSQITQQGTDIGTALQEAQDTVDFTMGG
ISVINNLLDKVDTLIIGGGMSYTFSK
MVPPPLAFEVLDAVMEK
MVPPPLAFEVLDAVMEK
FRVSDAWDINLELR
FSVLTPVGLLPIAVAGFDIDKLVAGAADMEK
VSFDNDKLVENFTAIYDLLVK
VHSIGAGAFIAEIQQTSDITYR
SEFFIPLMVDKLINDGTATVEVLDTTSK
WFTPGIGIR
IGTYNPNTNPATVDLNFDAALAWVLK
QASLTVSGQLEGELAATALGAIYTFGPTFR
FAELLGEVVTDSTKK
AAPNALYIIVSNPVDIMTYVFTK
TMDCTGEITLPEGTEMVMPGDNVTITVELIYPVALNPGLR
QMFGAEGFEIVAINDLTSPTMLAHLLK
QVGVPYIIVFLNKCDMVDDEELLDLVEMEVR
CMALPVVVAQESIADKLVELLVK
ADMTQAVLEGVAFAIRDSFEVAK
VGSSESIFEFLITSLYNAQR
DAIGVALSQITQQGTDIGTALQEAQDTVDFTMGG
QVGVPYIIVFLNKCDMVDDEELLELVEMEVR
YGSLFDATQTMVTEVGDGLYEVQVVSWYDNENSYTSQMVR
VLDLIAHMASVNA
FSVLTPVGLLPIAVAGFDIDKLVAGAADMEK
AMDMMQTAQLLGFDTTVVGCTNDYAQTANSDVVVITSGIPR
MVPPPLAFEVLDAVMEK
HIRPIMDSAMVAMCMMQGLTSAIVNPCDLR
YSPNAILVVISNPMDTMTYLSLK
SEFFIPLMVDKLINDGTATVEVLDTTSK
FSVLTAVGLLPIAVSGVSIDKLMEGAASGR
LSAISYTDEMMANMGQIMANTLEDAGAKYNEFVR
INVDASELNNALLDLWTAVNGEQAELPTEPVAVYIR
YSPNAILVVISNPMDTMTYLSLK
CMALPVVVAQESIADKLVELLVK
TMDCTGEITLPEGTEMVMPGDNVTITVELIYPVALNPGLR
QVGVPYIIVFLNKCDMVDDEELLDLVEMEVR
QMFGAEGFEIVAINDLTSPTMLAHLLK
VTILDDTGKVYATYTKAFTQSHNLTLLGQGNAIIEGNEL
DAIGVALSQITQQGTDIGTALQEAQDTVDFTMGG
QVGVPYIIVFLNKCDMVDDEELLELVEMEVR
FSVLTPVGLLPIAVAGFDIDKLVAGAADMEK
YSPNAILVVISNPMDTMTYLSLK
MVPPPLAFEVLDAVMEK
VLDLIAHMASVNA
IGTYNPNTNPATVDLNFDAALAWVLK
SLTELDDLLESLNLSFGTDISK
IESGIIHVGDEVEILGLGEDKK
VSFDNDKLVENFTAIYDLLVK
VGSSESIFEFLITSLYNAQR
TMDCTGEITLPEGTEMVMPGDNVTITVELIYPVALNPGLR
CMALPVVVAQESIADKLVELLVK
VKGDQMGMLATVINSLALSSALVAAGVK
FAELLGEVVTDSTKK
DAIGVALSQITQQGTDIGTALQEAQDTVDFTMGG
FSVLTPVGLLPIAVAGFDIDKLVAGAADMEK
QVGVPYIIVFLNKCDMVDDEELLDLVEMEVR
MVPPPLAFEVLDAVMEK
VLDLIAHMASVNA
ELMTILGEAALSDIDLIYAK
FRVSDAWDINLELR
IGTYNPNTNPATVDLNFDAALAWVLK
AQDIVMNVGSAAVGYGFEYVVSTMDR
WVPAIHELMEAVDSYIPTPTR
IGTYNPNTNPATVDLNFDAALAWVLK
ADMTQAVLEGVAFAIRDSFEVAK
TMDCTGEITLPEGTEMVMPGDNVTITVELIYPVALNPGLR
CMALPVVVAQESIADKLVELLVK
VSFDNDKLVENFTAIYDLLVK
NDIQIVGINDLCPVDYLAYMLK
GIIDAILDGSIDKAPTK
FSVLTPVGLLPIAVAGFDIDKLVAGAADMEK
DAIGVALSQITQQGTDIGTALQEAQDTVDFTMGG
QVGVPYIIVFLNKCDMVDDEELLELVEMEVR
VLNAGVVVLTENSLKAIDNILI
FFVDLTGEFGLTK
FAELLGEVVTDSTKK
MVPPPLAFEVLDAVMEK
GLSTAVGDEGGFAPNLEGTEDALNSIIAAIK
AMDMMQTAQLLGFDTTVVGCTNDYAQTANSDVVVITSGIPR
SEFFIPLMVDKLINDGTATVEVLDTTSK
VKGDQMGMLATVINSLALSSALVAAGVK
VLDLIAHMASVNA
YSPNAILVVISNPMDTMTYLSLK
FRVSDAWDINLELR
FSVLTAVGLLPIAVSGVSIDKLMEGAASGR
IGTYNPNTNPATVDLNFDAALAWVLK
LPGWEVIVAPLEAVQLVK
QMFGAEGFEIVAINDLTSPTMLAHLLK
CMALPVVVAQESIADKLVELLVK
IAPALDIAVGKWFTPGIGLR
FSVLTPVGLLPIAVAGFDIDKLVAGAADMEK
GIIDAILDGSIDKAPTK
YSPNAILVVISNPMDTMTYLSLK
QVGVPYIIVFLNKCDMVDDEELLDLVEMEVR
DAIGVALSQITQQGTDIGTALQEAQDTVDFTMGG
MVPPPLAFEVLDAVMEK
IGIASQALGLAEGALEATVEYVKER
QVGVPYIIVFLNKCDMVDDEELLELVEMEVR
NDIQIVGINDLCPVDYLAYMLK
EKWEDKVMELMDAVDNWIPLPPR
VLDLIAHMASVNA
FAELLGEVVTDSTKK
FSVLTAVGLLPIAVSGVSIDKLMEGAASGR
IGTYNPNTNPATVDLNFDAALAWVLK
WFTPGIGIR
CMALPVVVAQESIADKLVELLVK
LPGWEVIVAPLEAVQLVK
ELMDAVDNWIPLPPRDVDKPFLMPVEDVFSITGR
FSVLTPVGLLPIAVAGFDIDKLVAGAADMEK
GIIDAILDGSIDKAPTK
MVPPPLAFEVLDAVMEK
IAPALDIAVGKWFTPGIGLR
IGIASQALGLAEGALEATVEYVKER
DAIGVALSQITQQGTDIGTALQEAQDTVDFTMGG
MVPPPLAFEVLDAVMEK
QVGVPYIIVFLNKCDMVDDEELLDLVEMEVR
AMDMMQTAQLLGFDTTVVGCTNDYAQTANSDVVVITSGIPR
VLDLIAHMASVNA
SEFFIPLMVDKLINDGTATVEVLDTTSK
HIRPIMDSAMVAMCMMQGLTSAIVNPCDLR
FAELLGEVVTDSTKK
FSVLTAVGLLPIAVSGVSIDKLMEGAASGR
GYLTPVTENYLHAYGVGYISYVLAR
TAGITMPVDVGIMPILDQAATINMALSR
ELMTILGEAALSDIDLIYAK
LPSALFVIDVMKENIAVR
YSPNAILVVISNPMDTMTYLSLK
GYLTPVTENYLHAYGVGYISYVLAR
FSVLTPVGLLPIAVAGFDIDKLVAGAADMEK
GIIDAILDGSIDKAPTK
KISPVYVDDAPRFSHR
VSDFKGIIDAFNA
TAVIAYEPIWAIGTGK
TTLTAAITTVLAK
VLDLIAHMASVNA
IGIASQALGLAEGALEATVEYVKER
MVPPPLAFEVLDAVMEK
DAIGVALSQITQQGTDIGTALQEAQDTVDFTMGG
LSEVYLIAAEAALK
AIGLVIPELNGK
LQVGALLTNVFAGNVTTDKDLR
FSVLTAVGLLPIAVSGVSIDKLMEGAASGR
NDIQIVGINDLCPVDYLAYMLK
FSVLTPVGLLPIAVAGFDIDKLVAGAADMEK
VLDLIAHMASVNA
FSVLTPVGLLPIAVAGFDIDKLVAGAADMEK
FSVLTAVGLLPIAVSGVSIDKLMEGAASGR
VLDLIAHMASVNA
IGIASQALGLAEGALEATVEYVKER
VLDLIAHMASVNA
IGIASQALGLAEGALEATVEYVKER
FSVLTPVGLLPIAVAGFDIDKLVAGAADMEK
QVGVPYIIVFLNKCDMVDDEELLDLVEMEVR
ILELAGFLDSYIPEPER
LLDQGEAGDNVGLLLR
QVGVPYIIVFLNKCDMVDDEELLELVEMEVR
FSVLTAVGLLPIAVSGVSIDKLMEGAASGR
VLDLIAHMASVNA
IGIASQALGLAEGALEATVEYVKER
IAPALDIAVGKWFTPGIGLR
FSVLTPVGLLPIAVAGFDIDKLVAGAADMEK
VLEEVDCILLGPQVR
VFLMDEPLSNLDAK
QVGVPYIIVFLNKCDMVDDEELLDLVEMEVR
VLDLIAHMASVNA
WFTPGIGIR
FSVLTAVGLLPIAVSGVSIDKLMEGAASGR
FSVLTPVGLLPIAVAGFDIDKLVAGAADMEK
QVGVPYIIVFLNKCDMVDDEELLELVEMEVR
LLDQGEAGDNVGLLLR
CMALPVVVAQESIADKLVELLVK
VLDLIAHMASVNA
WFTPGIGIR
IGIASQALGLAEGALEATVEYVKER
VFLMDEPLSNLDAK
ILELAGFLDSYIPEPER
TILWNGPTGVFEFENFTHGSR
MIAGLEEITGGTLK
ANPMYLELPVMAAAR
QMFGAEGFEIVAINDLTSPTMLAHLLK
NMVTGAAQMDGAIIVCAATDGPMPQTR
VLDLIAHMASVNA
IGIASQALGLAEGALEATVEYVKER
FSVLTAVGLLPIAVSGVSIDKLMEGAASGR
WFTPGIGIR
LLDQGEAGDNVGLLLR
ILNVLGSDNKLAE
TAVIAYEPIWAIGTGK
QVGVPYIIVFLNKCDMVDDEELLDLVEMEVR
GIIDAILDGSIDKAPTK
FAELLGEVVTDSTKK
TILWNGPTGVFEFENFTHGSR
LLIGDDEHGWDDEGVFNFEGGCYAK
TTLTAAITTVLAK
IAPALDIAVGKWFTPGIGLR
FVQAFMLELWR
VKGDQMGMLATVINSLALSSALVAAGVK
TILEALNTDLVCDAINTAMR
LLPHIPADQFPAQALACELYK
VLDLIAHMASVNA
MIAGLEEITGGTLK
ILELAGFLDSYIPEPER
ELMDAVDNWIPLPPRDVDKPFLMPVEDVFSITGR
VFLMDEPLSNLDAK
WFTPGIGIR
FSVLTPVGLLPIAVAGFDIDKLVAGAADMEK
FSVLTAVGLLPIAVSGVSIDKLMEGAASGR
QVGVPYIIVFLNKCDMVDDEELLDLVEMEVR
FAELLGEVVTDSTKK
VLDLIAHMASVNA
IGIASQALGLAEGALEATVEYVKER
VFLMDEPLSNLDAK
EIFSGEVSIRGIHGYSV
IGIASQALGLAEGALEATVEYVKER
VFLMDEPLSNLDAK
FSVLTPVGLLPIAVAGFDIDKLVAGAADMEK
VLDLIAHMASVNA
VFLMDEPLSNLDAK
FAELLGEVVTDSTKK
IAPALDIAVGKWFTPGIGLR
LLIGDDEHGWDDEGVFNFEGGCYAK
ILELAGFLDSYIPEPER
FSVLTAVGLLPIAVSGVSIDKLMEGAASGR
FSVLTAVGLLPIAVSGVSIDKLMEGAASGR
QVGVPYIIVFLNKCDMVDDEELLDLVEMEVR
VLDLIAHMASVNA
LLDQGEAGDNVGLLLR
VFLMDEPLSNLDAK
FAELLGEVVTDSTKK
ILELAGFLDSYIPEPER
WFTPGIGIR
VLDLIAHMASVNA
LLDQGEAGDNVGLLLR
VFLMDEPLSNLDAK
VLDLIAHMASVNA
VFLMDEPLSNLDAK
MIAGLEEITGGTLK
QVGVPYIIVFLNKCDMVDDEELLDLVEMEVR
ELMDAVDNWIPLPPRDVDKPFLMPVEDVFSITGR
VLDLIAHMASVNA
LLDQGEAGDNVGLLLR
VLDLIAHMASVNA
LLDQGEAGDNVGLLLR
WFTPGIGIR
FSVLTPVGLLPIAVAGFDIDKLVAGAADMEK
VLDLIAHMASVNA
LLDEAQAGDNIGALLR
IELQYGPGAGISPFLALAEFMYDKDER
DMEIRELLSEYDFPGDDTPIIQGSALK
LGALVSPSMATPMTTVSEIDEVYVYFSTTEKELLAMTK
LLDQGEAGDNVGLLLR
ARGAEPHVSKGEIQTIIGMVGDTTQID
WFTPGIGIR
IAPALDIAVGK
VLDLIAHMASVNA
VKGDQMGMLATVINSLALSSALVAAGVK
VFLMDEPLSNLDAK
VFLMDEPLSNLDAK
FAELLGEVVTDSTKK
LGALVSPSMATPMTTVSEIDEVYVYFSTTEKELLAMTK
LGALVSPSMATPMTTVSEIDEVYVYFSTTEKELLAMTK
QVGVPYIIVFLNKCDMVDDEELLELVEMEVR
VIAPVMEAQLIETALLNILNHQSLIATK
MNMTPSEAVELVNTLKPLVANEEVDVVFCVPAIDIIPVVEACK
LGALVSPSMATPMTTVSEIDEVYVYFSTTEKELLAMTK
LVQENFPEAECLMGTATAGIAHAALVADILELPMGYVR
LGALVSPSMATPMTTVSEIDEVYVYFSTTEKELLAMTK
QVGVPYIIVFLNKCDMVDDEELLDLVEMEVR
FSVLTAVGLLPIAVSGVSIDKLMEGAASGR
CMALPVVVAQESIADKLVELLVK
VLDLIAHMASVNA
IGIASQALGLAEGALEATVEYVKER
MNMTPSEAVELVNTLKPLVANEEVDVVFCVPAIDIIPVVEACK
LGALVSPSMATPMTTVSEIDEVYVYFSTTEKELLAMTK
LGALVSPSMATPMTTVSEIDEVYVYFSTTEKELLAMTK
QVGVPYIIVFLNKCDMVDDEELLELVEMEVR
CMALPVVVAQESIADKLVELLVK
VLDLIAHMASVNA
FAELLGEVVTDSTKK
FSVLTPVGLLPIAVAGFDIDKLVAGAADMEK
LGALVSPSMATPMTTVSEIDEVYVYFSTTEKELLAMTK
QVGVPYIIVFLNKCDMVDDEELLDLVEMEVR
QVGVPYIIVFLNKCDMVDDEELLDLVEMEVR
CMALPVVVAQESIADKLVELLVK
FSVLTAVGLLPIAVSGVSIDKLMEGAASGR
VLDLIAHMASVNA
HIRPIMDSAMVAMCMMQGLTSAIVNPCDLR
IGIASQALGLAEGALEATVEYVKER
FSVLTAVGLLPIAVSGVSIDKLMEGAASGR
FSVLTPVGLLPIAVAGFDIDKLVAGAADMEK
ELMDAVDNWIPLPPRDVDKPFLMPVEDVFSITGR
VLDLIAHMASVNA
CMALPVVVAQESIADKLVELLVK
FAELLGEVVTDSTKK
IGIASQALGLAEGALEATVEYVKER
MVVGGALPVGEVLTLEAIDPLKAPFFLTR
FSVLTAVGLLPIAVSGVSIDKLMEGAASGR
AAPSYEELSNSQELLETGIKVIDLMCPFAK
IGIASQALGLAEGALEATVEYVKER
FSVLTAVGLLPIAVSGVSIDKLMEGAASGR
ISVINNLLDKVDTLIIGGGMSYTFSK
EINFVVGDESIAANFKELSGK
LSAISYTDEMMANMGQIMANTLEDAGAKYNEFVR
QVGVPYIIVFLNKCDMVDDEELLDLVEMEVR
CMALPVVVAQESIADKLVELLVK
IGIASQALGLAEGALEATVEYVKER
FSVLTAVGLLPIAVSGVSIDKLMEGAASGR
ISVINNLLDKVDTLIIGGGMSYTFSK
FAELLGEVVTDSTKK
CMALPVVVAQESIADKLVELLVK
VLDLIAHMASVNA
GESAAATLFYFLQMSLDKLK
QMFGAEGFEIVAINDLTSPTMLAHLLK
IGIASQALGLAEGALEATVEYVKER
FSVLTAVGLLPIAVSGVSIDKLMEGAASGR
MVVGGALPVGEVLTLEAIDPLKAPFFLTR
SKVTVVGAGNVGATCANVLAFNEVADEVVMLDVK
VPEMTPAIVQSISDRYIELFENITGEK
LSAISYTDEMMANMGQIMANTLEDAGAKYNEFVR
ISVINNLLDKVDTLIIGGGMSYTFSK
LSAISYTDEMMANMGQIMANTLEDAGAKYNEFVR
QVGVPYIIVFLNKCDMVDDEELLELVEMEVR
CMALPVVVAQESIADKLVELLVK
IQTLYSTDAAIENAVADADLVIGSVLIPGKAAPK
QVIFLSADAFGVLPPVSILNAEQTKYYFLSGFTAK
VLDLIAHMASVNA
VSDFKGIIDAFNA
GESAAATLFYFLQMSLDKLK
IGIASQALGLAEGALEATVEYVKER
GIIDAILDGSIDKAPTK
MVVGGALPVGEVLTLEAIDPLKAPFFLTR
LGALVSPSMATPMTTVSEIDEVYVYFSTTEKELLAMTK
LSAISYTDEMMANMGQIMANTLEDAGAKYNEFVR
FSVLTAVGLLPIAVSGVSIDKLMEGAASGR
FAELLGEVVTDSTKK
CMALPVVVAQESIADKLVELLVK
IGIASQALGLAEGALEATVEYVKER
QMFGAEGFEIVAINDLTSPTMLAHLLK
VLDLIAHMASVNA
HIRPIMDSAMVAMCMMQGLTSAIVNPCDLR
AAPSYEELSNSQELLETGIKVIDLMCPFAK
VPEMTPAIVQSISDRYIELFENITGEK
ISVINNLLDKVDTLIIGGGMSYTFSK
FAELLGEVVTDSTKK
CMALPVVVAQESIADKLVELLVK
QVIFLSADAFGVLPPVSILNAEQTKYYFLSGFTAK
IGIASQALGLAEGALEATVEYVKER
VLDLIAHMASVNA
GESAAATLFYFLQMSLDKLK
ISVINNLLDKVDTLIIGGGMSYTFSK
QVGVPYIIVFLNKCDMVDDEELLDLVEMEVR
YPLADYALTPDMAIVDANLVMDMPK
CMALPVVVAQESIADKLVELLVK
QVIFLSADAFGVLPPVSILNAEQTKYYFLSGFTAK
IGIASQALGLAEGALEATVEYVKER
QMFGAEGFEIVAINDLTSPTMLAHLLK
ISVINNLLDKVDTLIIGGGMSYTFSK
QVIFLSADAFGVLPPVSILNAEQTKYYFLSGFTAK
IGIASQALGLAEGALEATVEYVKER
QMFGAEGFEIVAINDLTSPTMLAHLLK
CMALPVVVAQESIADKLVELLVK
HIRPIMDSAMVAMCMMQGLTSAIVNPCDLR
FLSQPFAVAEQFTGVPGVMVGIEDTIKGFR
IGIASQALGLAEGALEATVEYVKER
HIRPIMDSAMVAMCMMQGLTSAIVNPCDLR
IGIASQALGLAEGALEATVEYVKER
VGKVTSNKMDK
QAEVHGMSQR
VSSPGMRK
SMAAMGEKK
KNYPPGQHGNSR
KNYPPGQHGNSR
KNYPPGQHGNSR
VVMDRETGK
VVMDRETGK
KNYPPGQHGNSR
AEVVAHGRGEK
KNYPPGQHGNSR
TNAKTEMVR
RPKPGQAAPAK
NLKVSDKK
KNYPPGQHGNSR
RPKPGQAAPAK
RPKPGQAAPAK
KPSEAQIKK
RPEPYKGK
MIHGQTCTR
RPKPGQAAPAK
RPKPGQAAPAK
RPKPGQAAPAK
SNKMWK
SHILTKK
MIHGQTCTR
MIHGQTCTR
HTPFHNK
GLIHKNK
LENKKAEEAPK
SQEKVDKYK
SEMYKEGR
LENKKAEEAPK
MIHGQTCTR
MIHGQTCTR
RPKPGQAAPAK
MVVEHGHR
VDRFNKR
MHTIAADAKK
MHTIAADAKK
HAQEEMTHMQR
TGRNPQTGKEIK
CKLTGRPK
LHGEGAVKR
KAMIGNNVSHSK
TGRNPQTGKEIK
NYPPGQHGNSR
MIHGQTCTR
RPKPGQAAPAK
MHTIAADAKK
MHTIAADAKK
KAMIGNNVSHSK
TGRNPQTGKEIK
KAMIGNNVSHSKR
CKLTGRPK
KAMIGNNVSHSK
NYPPGQHGNSR
LKDNKEATVR
VGKVTSNKMDK
DKIVHEARK
KAMIGNNVSHSK
MHTIAADAKK
TGRNPQTGKEIK
CKLTGRPK
VGKVTSNKMDK
VVDKKVQETTK
KAMIGNNVSHSK
NSNPIRMHNR
RMRPAPQGR
GTVPHEQSAK
KGTDANEALKK
NYPPGQHGNSR
VVDKKVQETTK
GTVPHEQSAK
NYPPGQHGNSR
VGKVTSNKMDK
NHISGTAEKPR
VCDGTACHVRK
VCDGTACHVRK
MHTIAADAKK
FEDGKKVR
ETHHHQICTQCGK
KHMDYEEK
AYEKGNRPDSPMKR
CKLTGRPK
VVAIDHKK
KKYGLK
GTVPHEQSAK
NYPPGQHGNSR
SYKELHK
NYPPGQHGNSR
DKIVHEAR
VCDGTACHVRK
VCDGTACHVRK
SINKADVSRK
RQSEKISEEAK
RQSEKISEEAK
IAQAVKR
TLDATAKEHK
NHEEEMKDLR
ADDNEETIKKR
TQDATHGNSLSHR
ADDNEETIKKR
NHEEEMKDLR
TQDATHGNSLSHR
AMIGNNVSHSKR
MDEKLR
SSGYKIHEK
HIDPRHE
KMLAGGSEAGSR
ANMKQQIKR
KVKEEEQDVRGN
KVKEEEQDVRGN
NYPPGQHGNSR
TVREANEQAAR
DKIVHEAR
IIEGNKER
TVREANEQAAR
REIEAEKAQAK
SSGYKIHEK
VCDGTACHVRK
ANMKQQIKR
KLIKDPK
EMMAKKPEK
ASHKPNELSGGEK
HVKENAANIK
ALKEIRK
INYSSTKRGEK
IICENPKHK
KDGKYLR
GTKVHPGTNVGK
NYPPGQHGNSR
MKNVVKTDK
KAEKQIEVK
ISEAEPKK
TIDGVKTDKK
LLTTKHER
IICENPKHKQR
VSSPGMR
SAIVKTQK
LHEGVASK
KHELTDSAAKDR
EKHPIYGK
AVESGDKKPLR
DAWKDTKK
ANMKQQIKR
NYPPGQHGNSR
ISHLTEHMK
AQDVQRHPYKPK
IIEGNKER
STFVNKK
AVESGDKKPLR
KPSEAQIK
VVMDRETGKSK
IICENPKHK
AVESGDKKPLR
VVMDRETGKSK
VKKGDVIK
EGVEKGNEEAQR
ALKEIRK
MRPAPQGR
IICENPKHK
HGTLKAPR
TIDGVKTDKK
LLTTKHER
LKELSHCK
SKLHIK
ARYTGPK
VSSPGMR
AVESGDKKPLR
EKHPIYGK
FLKSDKAR
ISHLTEHMK
NYPPGQHGNSR
ALDDVKKR
AQDVQRHPYKPK
VVMDRETGKSK
KPSEAQIK
IICENPKHK
RTELTPSHASK
MRPAPQGR
AQDVQRHPYKPK
CKIVSR
IICENPKHK
VTVHKEIK
GNRPDSPMKR
ALKEIRK
LREGDTHHGGCGNCGGDE
VSSPGMR
SKVHGFR
NMSQNEGYK
IIATDKSKEDR
CKFIKK
SKGSSNPHNLVK
GVDKNEIKR
ISHLTEHMK
TTDMSSPQKR
IIATDKSKEDR
AQDVQRHPYKPK
GVDKNEIKR
KAESPYGNTK
RAPQFSKR
RRSDLVR
SKIDEVRK
DSGRADDNEETIKKR
TTDMSSPQKR
RAPQFSKR
VTVHKEIK
SKGSSNPHNLVK
GQKVHPNGIR
SNLKPAEGSTK
STFVNKK
GNRPDSPMKR
LGHEIDRK
FTAGGSATHSDHGR
VSSPGMR
MEFTKEK
AQAHIEAGAK
SNLKPAEGSTK
IIATDKSKEDR
CKFIKK
SKGSSNPHNLVK
GVDKNEIKR
TTDMSSPQKR
LLNGKKED
GVDKNEIKR
FGDNKPAR
RAPQFSKR
KVPENNTEEVKK
ANQRLDNMATK
LDELRKGK
VSSPGMRK
RKSSEGTLVR
SRIGAPADQKR
VTVHKEIK
LKSFDHK
SKGSSNPHNLVK
SRVENASPKDE
SNLKPAEGSTK
AEKPSYGGNR
AEKPSYGGNR
VASGCPSVKK
LGHEIDRK
PFNQKPQK
VSSPGMR
KGLPVRGQK
ANMKQQIK
MIREER
NKISGTAERPR
AQAHIEAGAK
GNRPDSPMKR
SSGGRNNEGKMTMR
NVCPACSCRK
SKGSSNPHNLVK
GVDKNEIKR
ANQRLDNMATK
MIHGQTCTR
AKAMLSK
TATPKKPNSALRK
THTCGELR
SALPHSR
ANQRLDNMATK
SRIGAPADQKR
VSSPGMRK
GSIDKAPTK
LLTTEKERK
NKISGTAERPR
RKSSEGTLVR
SRIGAPADQKR
AKLVTTTDSDKK
SKGSSNPHNLVK
VSDIMHKK
TKKEDEIVAK
RKSSEGTLVR
MEITKKPK
LGHEIDRK
VSSPGMR
NKISGTAERPR
AFPCKK
AKLVTTTDSDKK
AQAHIEAGAK
IKGGLNAK
MIHGQTCTR
KNPLYGKNEK
GEVKPAKEAVR
SKGSSNPHNLVK
KNPLYGKNEK
IGRNDPCPCGSGKK
GVDKNEIKR
MIHGQTCTR
NISASEEEKK
NKKPEVIVKK
VVNEELKHK
VSGTNLKR
IGRNDPCPCGSGKK
LKEEKLSH
SALPHSR
VGFKMEGDKK
GAHFGNNVSHSHR
RVDQLKSDQSR
TKKEDEIVAK
KTVASLHEGSKEGR
VAKDATKAEIK
TKKEDEIVAKEK
LEKMEEK
NKKPEVIVKK
KLKPTTPGQR
VSDIMHKK
SKGSSNPHNLVK
SATAPHRENLAK
KAMIGNNVSHSKR
SATAPHRENLAK
KLKPTTPGQR
VTVHKEIK
LGHEIDRK
VGFKMEGDKK
LMATMKEASAGK
DKAQAHIEAGAK
IKGGLNAK
NKISGTAERPR
VAKDATKAEIK
DKAQAHIEAGAK
AQAHIEAGAK
KNPLYGKNEK
MIHGQTCTR
QHPSFK
GFKADEMK
SKGSSNPHNLVK
KNPLYGKNEK
MIHGQTCTR
SRVCQVTGK
YGKGEADVK
SDVQAAKDDAARANQR
VGFKMEGDKK
IIKEGR
SKAEQALKQSR
TKKEDEIVAKEK
ATGEIVHSK
VAKDATKAEIK
TKKEDEIVAKEK
LMATMKEASAGK
ALNVKR
EEYKNDNKPVDAK
KLKPTTPGQR
VMKLHGDGAVK
SGVLKDR
MYETHHGMSK
GIHPDYKK
QHPSFK
NKKPEVIVKK
KAMIGNNVSHSKR
MYETHHGMSK
IEQAPGQHGAR
KLKPTTPGQR
IEQAPGQHGAR
LQEEKEHQMDVANK
DKAQAHIEAGAK
VGEMIAKK
LMATMKEASAGK
VKEVVDGK
CTEEHQAIVRK
ALKEYKETR
RKSSEGTLVR
KLQQYR
DKAQAHIEAGAK
NKESNIYK
QSEKISEEAK
MIHGQTCTR
QHPSFK
GFKADEMK
VGFKMEGDKK
NKKPEVIVKK
CTEEHQAIVRK
CLHCSDNECTR
SRVCQVTGK
KNPLYGKNEK
LCQMHR
HGYTTVTSHR
GTLAMPHNENNEHR
IGAPADQKR
MIHGQTCTR
NVAAHAKEIK
EGYNEVKK
DRSEVDLKRK
SKAEQALKQSR
TKKEDEIVAKEK
AFKEVK
AMIGNNVSHSK
IVRGEAEQAR
TKKEDEIVAKEK
QHVIYKEAK
GAHFGNNVSHSHR
QPVHSFK
KAMIGNNVSHSK
NKKPEVIVKK
KAMIGNNVSHSKR
GVDKNEIK
VVSDKMEK
ASMDAAQLKK
VVKPEAAENK
QSEKISEEAK
KAMIGNNVSHSK
MHTIAADAKK
TNIKETTATSSK
LQEEKEHQMDVANK
DKAQAHIEAGAK
KNPLYGKNEK
KQAEMIK
LQEEKEHQMDVANK
THEYVATK
AKEHATMIR
SGTAERPR
DKAQAHIEAGAK
MIHGQTCTR
MHTIAADAKK
AMIGNNVSHSK
KVEALNAAGKK
QHVIYKEAK
KVEALNAAGKK
ILAKENER
KMAGQMGNER
VKEEEQDVRGN
MKEEDYSK
QANFKDKVK
IGAPADQKR
GGEVPKPR
ISGTAERPR
HNLYGTGTTGKK
GFKADEMK
AMIGNNVSHSK
VKITDGK
KPIVTEK
QHVIYKEAK
HNLYGTGTTGKK
LQQVGDKPRPK
LTVARARR
TKKEDEIVAKEK
HPIYGK
AAPVIRPNKK
TKKEDEIVAKEK
KAMIGNNVSHSK
TLGEEDRR
VVSDKMEK
TAEEKDFK
LPGKEGMKR
NKKPEVIVKK
MHTIAADAKK
KAMIGNNVSHSK
LQEEKEHQMDVANK
DKAQAHIEAGAK
LQQVGDKPRPK
AGTYNMKNEK
RVTVHKEIK
MHTIAADAKK
KVEALNAAGKK
RENFNEQR
MIHGQTCTR
DKAQAHIEAGAK
KVEALNAAGKK
KNPLYGKNEK
IQKEFGKDR
IGAPADQKR
GGEVPKPR
YTINHAREH
ISGTAERPR
QLEQEQMK
KMSGTVGVER
TKKPLEVR
LNRKDYSTER
LNRKDYSTER
KYKDPDYSAK
AKYNEYSK
AMIGNNVSHSK
GFKADEMK
AVATISRK
QHVIYKEAK
KYKDPDYSAK
HHGGYLGEK
LQQVGDKPRPK
QQTSAKPLTR
KAMIGNNVSHSK
KISNGEGVER
QQTSAKPLTR
IQKEFGKDR
VVSDKMEK
KNSNGIGVEK
KISNGEGVER
KVEAAVTAK
VVLSEKDSKHPR
KMSGTVGVER
VKEVADAAR
KSTAPALQK
CKIEQAPGQHGAR
AGTYNMKNEK
AVKEFKS
KYTGYKDMPR
VVLSEKDSKHPR
KYTGYKDMPR
GRIDKFNKK
MKDVVDKCSTK
LHNRYYGK
GGEVPKPR
ISGTAERPR
CKIEQAPGQHGAR
LNRKDYSTER
KMSGTVGVER
VTGTLKEQR
EHYEKPSVRR
APQFSKR
AMIGNNVSHSK
KYKDPDYSAK
AVATISRK
VTLRGEK
QQTSAKPLTR
AMGEMKNGEAK
GAYLKR
VHLCDDRR
KISNGEGVER
QQTSAKPLTR
MKDVVDKCSTK
KAMIGNNVSHSK
KNSNGIGVEK
TKKPLEVR
VKEVADAAR
KSTAPALQK
VDKFMSR
KMSGTVGVER
CKIEQAPGQHGAR
KYTGYKDMPR
KYTGYKDMPR
GRIDKFNKK
LKQGIESATQKK
ILEEKGR
LGGKLENK
LHNRYYGK
LHNRYYGK
NYHNQLR
IENEHLK
IITEDTKK
MNPANNSQVR
SDLENKKAEEAPK
LGGAQQHDSVR
MEGAAKDAGVECK
APQFSKR
VTGTLKEQR
AEAEEIKTK
HNILEGKK
DKKQCSVHPVA
MKSIEVK
AVHGTNAALK
YLEENAKK
TRDVDEYNRR
YGAKRPKPGQAAPAK
EHQMDVANK
GNRPDSPMK
ASATDQLKK
REEKEFEER
VAHHNGNFMK
GDKVSLK
GTAMNPVDHPHGGGEGR
DYGTMNGK
LGGAQQHDSVR
MEGAAKDAGVECK
MNSKEIAR
YTEEYRK
ATQDKNVQLDTKK
FKDGVTK
SDLENKKAEEAPK
ISHTEPGNVK
AVATISRK
GIDKAVAK
TVASLHEGSKEGR
ITAEEAKER
KYTGYKDMPR
TVASLHEGSKEGR
KSTAPALQK
AKLPNEEK
GRIDKFNKK
ELYKEQK
GKGFAGTVKR
VCDGTACHVR
VDKFMSR
ANIKNGTELGKK
MKSIEVKGTAR
SMNAMAEKK
MKSIEVKGTAR
AALMSPSSKR
VCDGTACHVR
GAAVCHVCR
VKEVADAAR
SMAAMGEKK
QGLPCRGQK
AKELADKYKQ
SDLENKKAEEAPK
MEGAAKDAGVECK
SEMYKEGR
VAHHNGNFMK
AYRRPEPYKGK
EKLEKMEEK
EKLEKMEEK
TPAVIKK
SINKADVSR
RKDDVPATVK
METIAK
TNAKTEMVR
YGAKRPKPGQAAPAK
GTAMNPVDHPHGGGEGR
ITINKR
LVKEDVK
IKEGEKFR
DYGTMNGK
SQKVLDSDTK
TVASLHEGSKEGR
GEVFGKK
AAVLVKK
VMVSGTGHTGK
ICQITGKK
AVATISRK
SDLENKKAEEAPK
KYTGYKDMPR
MHTIAADAKK
VCDGTACHVR
TVASLHEGSKEGR
DASQKAELRER
AKLPNEEK
GRIDKFNKK
ILVNKTK
KMSGTVGVER
GKGFAGTVKR
AALMSPSSKR
VKEVADAAR
IITDDTKK
AYVKGPGNGR
VIEYCKKNPQK
VIEYCKKNPQK
TKLVKPGTDNEPKGK
KIEMTADEKK
SKGKPIVNSADAGGR
VTGTLKEQR
TATPKKPNSALR
MEGAAKDAGVECK
SDLENKKAEEAPK
SEMYKEGR
VAHHNGNFMK
EPVYNHAR
TGWNGTGKR
YKEVGPR
QAEVHGMSQR
KIEMTADEKK
IQKLSGADDRTK
SKGKPIVNSADAGGR
TPAVIKK
RKDDVPATVK
QAEVHGMSQR
TNAKTEMVR
TNAKTEMVR
YGAKRPKPGQAAPAK
IKEGEKFR
DYGTMNGK
SQKVLDSDTK
SKICQITGKK
DSAQEAGHHVVDK
NGTAAFDHPKR
TVASLHEGSKEGR
ICQITGKK
SKICQITGKK
VCDGTACHVR
AKKVIVYK
MKQEIKPATGR
GRIDKFNKK
EHYEKPSVR
KFNHLGR
HCSDEEIAR
TVASLHEGSKEGR
AMIGNNVSHSKR
SDVQAAKDDAAR
DSAQEAGHHVVDK
AYVKGPGNGR
AMIGNNVSHSKR
EHYEKPSVR
AEKQIEVK
VKEVADAAR
SVIATCKR
NNEGKMTMR
TATPKKPNSALR
QHVIYK
RIFAMNESGKK
GQQFKAEAGQK
YKEVGPR
SDVQAAKDDAAR
VMETRPLSK
MEGAAKDAGVECK
SEMYKEGR
TPAVIKK
NKKPEVIVK
GIDKVEAK
LHNGSGGLCCK
AGVDKDLK
AAVTMPSSK
VKTEPEVR
NGEYEDVKK
HMDYEEK
MKISVR
SKICQITGKK
KSSEGTLVR
DYGTMNGK
CQISGKGPMSGNTR
YGAKRPKPGQAAPAK
CQISGKGPMSGNTR
SKICQITGKK
VMETRPLSK
IHDKYIK
KGDIDGAVK
KAVLTANAQK
KATPEQLR
TQTYKGVGGR
VCDGTACHVR
YSKKSGEEI
VNPHGLR
EHYEKPSVR
KFNHLGR
TVASLHEGSKEGR
SDVQAAKDDAAR
AYVKGPGNGR
EHYEKPSVR
TQTYKGVGGR
AMIGNNVSHSKR
GRIDKFNKK
EIDSSVKR
QHVIYK
AYMSEEGYKK
KGREVLVEK
GETANTPEAR
QLGRIGAK
HELKGLR
SDIKIEGKR
SDVQAAKDDAAR
VMETRPLSK
SEMYKEGR
TPAVIKK
GIDKVEAK
AYEKGNRPDSPMKR
AYMSEEGYKK
MSEIASR
VKTEPEVR
NLHKVDVR
SSVKPICEK
KDVDGAYMTK
CQISGKGPMSGNTR
CQISGKGPMSGNTR
SVDYVNKK
SKICQITGKK
IHDKYIK
VMETRPLSK
TQTYKGVGGR
AYGMPR
KFNHLGR
KSVANFK
IVGEPAKR
AYEKGNRPDSPMKR
SDVQAAKDDAAR
AYVKGPGNGR
LVNPANKR
KLQTTGVTSK
VCQVTGKRPVTGNNR
KGREVLVEK
SKICQITGKK
HELKGLR
LRNAIGAK
VLVKEGR
SDVQAAKDDAAR
ALGLKEHSR
DYGTMNGK
LVLSKEHR
TKHAVTEASPMVK
TPAVIKK
EIQDVEKK
AYEKGNRPDSPMKR
VVMDRETGK
GSSNPHNLVK
MNIQCKR
ISEEEVKK
AVEAIRR
VKEVADAAR
VEASVVSEGKDKK
SSVKPICEK
VLTEGTEKSDR
MGFRGSK
TTVKELAGKK
IASVEMEKTK
FNDSDMSR
SKICQITGKK
VMETRPLSK
VVKDDANIK
IASVEMEKTK
KVNPISNR
CKYCEEKYR
ILEMVENAGNK
KSVAGFK
LVNPANKR
GSSNPHNLVK
SDVQAAKDDAAR
AYVKGPGNGR
TKHAVTEASPMVK
VCQVTGKRPVTGNNR
TVASLHEGSK
EAGLIKK
GSNGGYALKK
HELKGLR
EHYEKPSVR
VLVKEGR
ALGLKEHSR
EHGSGNAGTTNALR
TKHAVTEASPMVK
GGSEIEKVK
GSSNPHNLVK
AYEKGNRPDSPMKR
EGVYMKK
AQGGVKEMER
AVEAIRR
SSSSGSVGESSSKGP
AEKPSYGGNRGGGYNNSR
SATPAQAQAVHK
VKEVADAAR
GSVMNPNDHPHGGGEGK
TRDNEIVAK
LAMHKLPCK
NCRIPMRK
IASVEMEKTK
CKIIGKGE
FNDSDMSR
AVSMARPYNAK
IIAEAKDSR
SKICQITGKK
SKICQITGKK
MVKQTLR
MNAEDKAALR
VTINGAHNCR
LSDKYTR
VGGSYTMK
AQQTQSEIR
FHVSEK
LCKPGQIKPHSR
AKEIKYGAEAR
GSSNPHNLVK
SKSPALDSCPQRR
NHLSGTATTPR
MNAEDKAALR
VTINGAHNCR
AVSMARPYNAK
TKHAVTEASPMVK
VCDGTACHVR
TVASLHEGSK
MLKQNSELR
VTVEGHADER
MDKYAPR
ISEAEPKKYGEK
LCKPGQIKPHSR
VLVKEGR
HAQEEMTHMQR
HAQEEMTHMQR
GSSNPHNLVK
KAGFVTR
HELKGLR
ISEAEPKKYGEK
MLKQNSELR
MDEKCISK
LKVADNTGAK
SSSSGSVGESSSKGP
STKPNAKNPQGGIVK
KSADELADNTK
GSVMNPNDHPHGGGEGK
YELAQKEKEAK
AKDEIDAPADSAKK
NHLSGTATTPR
SKSPALDSCPQRR
AKEFYGNK
TAPAAEMIKK
CKIIGKGE
AVSMARPYNAK
HALVCER
NYYKEAAR
FNDSDMSR
SKICQITGKK
KLEHAVPMAK
PKKNEAPASFEK
VGGSYTMK
MNAEDKAALR
TKPEKLELKK
PKKNEAPASFEK
EHYEKPSVR
ALKEIR
AQQTQSEIR
LCKPGQIKPHSR
VIKESGIK
KLEHAVPMAK
SDVQAAKDDAAR
SKSPALDSCPQRR
AVSMARPYNAK
VIKEQKVAE
VGKVVSDKMDK
MLKQNSELR
NTLLHK
GSSNPHNLVK
ISEAEPKKYGEK
SKIDEVR
MDKYAPR
HAQEEMTHMQR
KRPYNLR
GYQLTNKK
SQIKEAVEK
MLKQNSELR
ISEAEPKKYGEK
HQVYATGTTGR
HELKGLR
GSSNPHNLVK
TTLSTDPKR
EAASKAEAEDIKAK
VYTTTPKKPNSAMR
NHLSGTATTPR
SKSPALDSCPQRR
LADDSVNDQKR
ISAAMEKR
AKEFYGNK
KMLAGGSEAGSR
VTVVGAKGEQK
VGGSYTMK
THLDEEKTVEK
ISEAEPK
AGKALKDAVN
AQQTQSEIR
KVGINENTR
ANPPKELGGSK
AVTSAIKR
YKMNGVK
KGEDVEKLR
VIKEQKVAE
SKSPALDSCPQRR
SNKMWK
MLAGGSEAGSR
ANPPKELGGSK
MLKQNSELR
STLIHQGEK
TIDGVKTDK
YIEKIDKNR
SDVQAAKDDAAR
KYLGPAR
AKDEIDAPADSAKK
AVEAALKK
RGQVEGMESSR
VTAEQGAVK
DAWKDTK
KLEHAVPMAK
IGRNDPCPCGSGK
LEKGSMYK
KRPYNLR
HELKGLR
TTLSTDPKR
GAQPSDTVR
SSSALKNAVNK
THKLTTDEMAVK
NANRQHHETVMVPASK
KLEHAVPMAK
GSRGGSGGSYGGGGSGGGYGGGSGSR
MNAEDKAALR
AKDEIDAPADSAKK
LKAFDHR
SHVEYETANR
IHKAGYTIK
GALDCSGVKDRK
ISEAEPK
VGGSYTMK
QAIEHIK
TYTPSSSNR
IIETVKK
AYEKGNRPDSPMK
AVTSAIKR
AGKGVSIER
NPLYGKNEK
SSSALKNAVNK
LMATMKEASAGK
TEISKLHER
AYEKGNRPDSPMK
KSALSYK
TIDGVKTDK
MLAGGSEAGSR
SKSPALDSCPQRR
KLAAYESGK
NHLSGTATTPR
MLKQNSELR
AKDEIDAPADSAKK
VIKEQKVAE
VSRPGLR
KQKEIANFRK
VTAEQGAVK
VMETRPLSK
VSRPGLR
GALDCSGVKDRK
SGLAIKK
SAVAKEPALAKK
MTTKIER
NIESHAKEIK
SAVAKEPALAKK
TISANKATVTK
KRPYNLR
TTLSTDPKR
LGHEIDR
AHKDLDLAK
LQEEKTHQIETANK
SSSALKNAVNK
GAQPSDTVR
QQMYKTEEGR
AKDEIDAPADSAKK
THKLTTDEMAVK
NANRQHHETVMVPASK
MAIANTMR
TISANKATVTK
SVDDINVKGKK
ANVQYR
KYEDEINKR
IHKAGYTIK
GALDCSGVKDRK
VGGSYTMK
KTAEQEKENALAGAK
NAAGAASSQVAK
KTAEQEKENALAGAK
SSSALKNAVNK
AYEKGNRPDSPMK
MDEKLR
GKGFAGTVK
KYEDEINKR
SVDDINVKGKK
KKENTAVTSIDPKK
AYEKGNRPDSPMK
LMATMKEASAGK
ELRATNMK
STYSYKNPK
VHVHVEEGSPKDR
LKAFDHR
VKQQFIDKNR
SYNCLKR
TYTPSSSSR
SFRKPEPYKGK
EAKEVVDGAPK
STMQELNSR
VIKEQKVAE
SYDISGKK
VHVHVEEGSPKDR
AKDEIDAPADSAKK
VYTTTPKKPNSAMRK
AIQVTTGAKK
AHKDLDLAK
TISANKATVTK
KRPYNLR
VKQQFIDKNR
VTKPEAGHFAK
GALDCSGVKDRK
KQKEIANFRK
VEALNAAGKK
QHHETVMVPASK
NAGKEGAVVVQK
IKKDAEALAAK
AQDNKFVR
SSSSSSYSPSSSSSR
SSSALKNAVNK
SRQQFDKPSVTKR
IGYKVEDGKK
KNTTERLELKK
SIKELEKENK
AAYLAQHKE
IGYKVEDGKK
SNTAQSLASKR
IKKDAEALAAK
VTSYNGDAR
LDYQNHNKNIK
KIKDSLPSGSMHR
KTAEQEKENALAGAK
KTAEQEKENALAGAK
EASAGKLVR
LVKEDVKSQGVK
GALDCSGVKDRK
SLVYGKK
GVNREEIQR
SIKELEKENK
SVVKDPVRR
ELRATNMK
SNTAQSLASKR
NVIIEKK
VKQQFIDKNR
VHVHVEEGSPKDR
LLTTEKER
GIKYSDER
STMQELNSR
RADGQFVK
GPGPGRESTIR
VSDEVTTK
SFRKPEPYKGK
KGDTVYVNAGEDKGKTGR
KIKDSLPSGSMHR
IFAMNESGKK
KLIEACK
MINPNPK
KGDAKPMVCVQCGK
NYDMMKDKK
AHKDLDLAK
LVKEDVKSQGVK
QIAGAVARR
IFAMNESGKK
YTGYKDMPR
SSSALKNAVNK
QHHETVMVPASK
METQNVKDTVR
EAASKAEAEEIKTK
YTGYKDMPR
KGDAKPMVCVQCGK
EAASKAEAEEIKTK
SRQQFDKPSVTKR
SIKELEKENK
KGDTVYVNAGEDKGKTGR
GTMDCAGVNDR
AKDEIDAPADSAKK
AAYLAQHKE
NLYKDNPR
SNTAQSLASKR
LPSETKPSTR
ETVSEKVHVK
AKEKFDR
ASVEIDRK
LVKEDVKSQGVK
LTRDPEVR
EASAGKLVR
VASYLKK
EMIDNPKQK
GALDCSGVKDRK
TMVVKEAR
IAEAIKNEK
YASSVIKK
VICENPK
TKLVKPGTDNEPK
LPSETKPSTR
LKAEYEEK
RADGQFVK
STMQELNSR
HMYELNNK
ISNGEGVER
EGMPIGCK
MKTLRDVK
QKEIANFRK
NANTAKHDTVDVPASK
HVHMTPEDAEK
AICHETDHLQGK
KGDTVYVNAGEDKGKTGR
MINPNPK
NANTAKHDTVDVPASK
IFAMNESGKK
AGKEIAKFGGR
GGYVYHGR
HVLSDGIKK
VNAVSETAK
GDKSMALR
EMIDNPKQK
YTGYKDMPR
IFAMNESGKK
AICHETDHLQGK
QCKAEGETAKVSVR
EIKEGYNEVKK
ERTGVVLSNKMEK
KADAMLEK
YTGYKDMPR
QGGSNRETFTVRK
SRQQFDKPSVTKR
VKNVLSSGK
LYGETDEKPEKR
KGDTVYVNAGEDKGKTGR
AAYLAQHKE
GVCTAVK
SSSALKNAVNK
METALKR
FNHLGR
VANEINR
DATPGGVVKK
CGALMMPHRVCK
HVHMTPEDAEK
QLVVREK
MVEEAAR
YASSVIKK
LNDHDGYGQAR
STMQELNSR
TKLVKPGTDNEPK
HMYELNNK
ISNGEGVER
ATKEPIKNEANNGLK
LALQMRK
YELAQKEK
QKEIANFRK
NANTAKHDTVDVPASK
GTDVYVRK
AICHETDHLQGK
IQKLSGADDR
HVHMTPEDAEK
NANTAKHDTVDVPASK
QKEIANFRK
KGDTVYVNAGEDKGKTGR
IFAMNESGKK
GNNQPDIQK
SEEDATEIRK
VNAVSETAK
EIKEGYNEVKK
YTGYKDMPR
MLDKLAK
KADAMLEK
AQAFEQDRAR
NVGETPNGYRK
AQAFEQDRAR
MKTFTAKPETVKR
SRQQFDKPSVTKR
VYDASGSPK
NMSQNEGYK
AYNEVASK
MHTIAADAK
IANKEIPGK
ISHLTEHMK
KGIVYNQR
EAVEKFK
GVCTAVK
INYSSTK
KAAVVNLHR
MCEALAK
AAYLAQHKE
AANAEEISK
VIKEQKVAE
KDDIDKIR
SNQIEAAR
ISHLTEHMK
VADKVAEEADK
NAQKDTRPSATLSNAR
IADYIPELEV
RSFESDAEAK
HMYELNNK
IIETQR
QGGSNRETFTVRK
ATKEPIKNEANNGLK
MISEKLQK
QKEIANFRK
GQKVNPISNR
IVAADSRAPR
GQLFSKK
KAIEAGIK
STMQELNSR
IVAADSRAPR
EGMPIGCK
HGFGGVGQATHGQHNR
NANTAKHDTVDVPASK
NVGETPNGYRK
KGDTVYVNAGEDKGKTGR
CTEEHQAIVR
KPAAAPADKHELAVK
KVGLGHGNLGK
VGDKVNVER
HSGVIHSSELK
RPDGSVIR
GFAGTVKR
AENQYYGTGRR
ILKTYNR
AYTEMMNEAR
VYDASGSPK
ISHLTEHMK
GQKVNPISNR
NMSQNEGYK
KDVETGLAK
IYREGVEKGNEEAQR
TAVVLRK
TGINPSTK
INYSSTK
ACGSYNKKEIIK
EAVEKFK
ACGSYNKKEIIK
FQKAAIEK
TKELAGVCK
AENQYYGTGRR
IDDRMIHGQTCTR
IFAMNESGKK
ISHLTEHMK
NAQKDTRPSATLSNAR
EAEHQQDLENQAK
LIDKAPR
LRSEIDNVKK
KGDTVYVNAGEDKGK
HMYELNNK
MISEKLQK
ALTSSYAGRK
LRSEIDNVKK
GQLFSKK
GQKVNPISNR
HGFGGVGQATHGQHNR
ISKPGLR
GNYSMGVR
TTMKESVVK
KGDTVYVNAGEDKGK
VVVADSRSPR
MEGAAKDAGVECK
KVGLGHGNLGK
AAPHGTGIYK
TVTNNDLK
AFAHYR
LGEAIKR
MEGAAKDAGVECK
AMIGNNVSHSK
VYDASGSPK
ISHLTEHMK
ISEEEVKKAEK
IKDSLPSGSMHR
STIEERVK
AAYLAQHKE
VMVICENPKHK
ISEEEVKKAEK
VMVICENPKHK
IKDSLPSGSMHR
TGINPSTK
ACGSYNKKEIIK
FQKAAIEK
HKANLTAQINK
IEMTADEKK
RADALTSRPNAAGR
DSGRADDNEETIK
IDDRMIHGQTCTR
NVLSSGK
IPTGNGMTGR
IEMTADEKK
VSSPGMR
EISMSIKR
YKDPDYSAK
LIDKAPR
KGDTVYVNAGEDKGK
ITDPVAKK
LRSEIDNVKK
AAMDKDLGK
GTMDCAGVNDRK
MISEKLQK
GTKFHAGANVGCGR
SELSQSEQQR
GKPIVNSADAGGR
VEAENGATMGKTELAKK
HGFGGVGQATHGQHNR
GNYSMGVR
AMIGNNVSHSK
HGFGGVGQATHGQHNR
GQLFSKK
SSTCPYGR
MEGAAKDAGVECK
KGDTVYVNAGEDKGK
NISIAEKGHEER
YKDPDYSAK
HAVTEASPMVK
NGTAAFDHPK
EVIEKDGVK
SLNEHLSSSK
GTKFHAGANVGCGR
LGEAIKR
ARKASLELEK
ADESLQQAK
MEGAAKDAGVECK
GKLAIEK
VGEMIAKK
HKANLTAQINK
KAMVAAMK
ISEEEVKKAEK
AMIGNNVSHSK
ARKASLELEK
PGLLGKK
GKGFQGVVKR
GKGFQGVVKR
VTPQGGDGYNK
ISEEEVKKAEK
ISHLTEHMK
TLAAVRDAK
TGINPSTK
FQKAAIEK
YTGNKDAAAAVGK
HKANLTAQINK
ATKEPIKNEANNGLKNTR
QSDNKYTVQTNR
VMVICENPKHK
IDDRMIHGQTCTR
HAVTEASPMVK
FASADGRVDK
QSDNKYTVQTNR
IPTGNGMTGR
VSSPGMR
NISIAEKGHEER
YKDPDYSAK
KAMNLGLK
YTGNKDAAAAVGK
EISMSIKR
QLGSGGKEIGEK
LIDKAPR
NSTGNTTSFK
KFLNEQGK
ISKPGLR
EYIEAGKDNQGK
GLHGEGLQAK
VLCKPGQIKPHSR
IIVAPEHAKR
AAVKDLATK
GQKVNPISNR
GNYSMGVR
YKDSREQFEQR
SREDYDAQLKK
QLQAASEER
HGFGGVGQATHGQHNR
DIDSKVDR
MEGAAKDAGVECK
AAEDVNKQELK
NISIAEKGHEER
HAVTEASPMVK
IIVAPEHAKR
LGEAIKR
VGEMIAKK
RVMCIK
MISEKLQK
MEGAAKDAGVECK
VKALAEAAR
HKANLTAQINK
PGLLGKK
GKGFQGVVKR
ISEEEVKKAEK
AAEDVNKQELK
GKGFQGVVKR
ISEEEVKKAEK
KQGGSNRETFTVR
DTPAQVQR
ISHLTEHMK
TGINPSTK
YTGNKDAAAAVGK
LITKPNGEER
NANRQHHETVMVPASK
HMYGVNEK
MKSIEVKGTAR
AEVTGSGKKPWR
GAGSGLGGTSTR
VSSPGMR
VFGPKPR
EREQAVIAR
AEVTGSGKKPWR
KAAIAEVEK
YKDPDYSAK
KAMNLGLK
NSTGNTTSFK
QLGSGGKEIGEK
NISIAEKGHEER
VLVFHKK
KFLNEQGK
LITKPNGEER
SREDYDAQLKK
GLHGEGLQAK
VLCKPGQIKPHSR
IIVAPEHAKR
TFQPSNR
YFTGKPAR
VVVADSR
KLDAQTNMNEK
YLQEHGVR
GTAMNPVDHPHGGGEGR
HKANLTAQINK
SREDYDAQLKK
FGPKPR
VQSDVIRR
GTAMNPVDHPHGGGEGR
ATQDKNVQLDTK
AAEDVNKQELK
HGFGGVGQATHGQHNR
YTGNKDAAAAVGK
MEGAAKDAGVECK
SRQQFDKPSVTK
ATQDKNVQLDTK
SDEPKLQER
SRQQFDKPSVTK
VKALAEAAR
MISEKLQK
GSIPGCK
LGEAIKR
ILKEAMEER
QQFIDKNR
IYYRNPAKEK
VISHVEEEAK
IAPVIKNKN
IYYRNPAKEK
HQIQSLDGK
KQKEIANFR
ISEEEVKKAEK
QILATEGKQTK
TGINPSTK
DTPAQVQR
KMSGTVGVER
ITTEQREQIQSK
LITKPNGEER
KMLAEDLKQR
GVLTDKEAR
TFTAKPETVKR
NANRQHHETVMVPASK
ISEEEVKKAEK
SNTAQSLASK
AEVTGSGKKPWR
ETCISDPGRR
KMLAEDLKQR
VFGPKPR
GAGSGLGGTSTR
VADEYSGTK
QQFIDKNR
TVANEACSAGR
NSTGNTTSFK
AEVTGSGKKPWR
LIAGNAR
TFTAKPETVKR
QQFDKPSVTKR
ALEEKHPEIK
LITKPNGEER
IGLVAHDAMKK
KMSGTVGVER
LRNHLSGTATTPR
GNYSMGVR
GKGFQGVVKR
SNTASLKKEYADR
IIVAPEHAKR
YFTGKPAR
SNTASLKKEYADR
GTAMNPVDHPHGGGEGR
LCTVEDDRGR
GYAAHEKDTLER
HGFGGVGQATHGQHNR
QQFDKPSVTKR
VSSPGMR
LQEEKEHQMDVANK
SFRKPEPYK
MEGAAKDAGVECK
YTGNKDAAAAVGK
VNSALSKDEQIKK
LDNMATK
LRNHLSGTATTPR
GYAAHEKDTLER
LQEEKEHQMDVANK
SDEPKLQER
EAKEVVDGAPK
SLSTEATAK
REFSYSK
LGEAIKR
IQNGANAEVR
KMSGTVGVER
TGINPSTK
EAKEVVDGAPK
GYFGARK
TKPEKLELK
EAASKAEAEEIK
KMLAEDLKQR
LITKPNGEER
TNADTPHDAEVAR
KMLAEDLKQR
AEVTGSGKKPWR
VIKVVR
TKPEKLELK
ATTNFKGQPVK
KVDALNAAGNK
AFQPEK
NANRQHHETVMVPASK
ELAEEENSKST
IRNANTAKHDTVDVPASK
QQFDKPSVTKR
ATTNFKGQPVK
MEFTKEK
GAGSGLGGTSTR
NSTGNTTSFK
LIANAQEEAKK
VFGPKPR
TGVVLSNKMEK
QHHETVMVPASK
FQHPVAGTYKK
MDVEVKNK
NISIAEKGHEER
SNTASLKKEYADR
LITKPNGEER
LRNHLSGTATTPR
VADKVAEEADKAVGK
SNTASLKKEYADR
GYAAHEKDTLER
GRPVEAEKLER
YFTGKPAR
HGFGGVGQATHGQHNR
IRNANTAKHDTVDVPASK
NPQGGIVK
TKDFVAMTK
IILSHSR
LQEEKEHQMDVANK
IMETRPLSK
AALMSPSSKR
LQEEKEHQMDVANK
LRNHLSGTATTPR
EAKEVVDGAPK
SLSTEATAK
KAEADVENIKER
KMSGTVGVER
TKPEKLELK
TGINPSTK
THDLMNAASCSSEAK
TVNTMNLDGKTK
ANAKFEVK
GKTVVVEGCEEK
SKSPALDSCPQR
TVDGPSHKDWR
KMLAEDLKQR
LITKPNGEER
DGKFIEK
ACCVVTR
KMLAEDLKQR
KADSAYGLK
LSTPGNTR
KVDALNAAGNK
ATTNFKGQPVK
IRNANTAKHDTVDVPASK
TKPEKLELK
KAEADVENIKER
SKSPALDSCPQR
SPALDSCPQRR
ATTNFKGQPVK
QLEAETTTK
LIANAQEEAKK
VFGPKPR
TGSTKKELHVEVCSK
GATVEATVEKQGKEK
TGVVLSNKMEK
QHHETVMVPASK
MGAAAIEQGK
FQHPVAGTYKK
QQFDKPSVTKR
LSNLKPAEGSTK
MDIEHVR
EIGIRK
LITDRETR
TGSTKKELHVEVCSK
SDVQAAKDDAARANQR
SNTASLKKEYADR
GVYMISKK
NHEEEMKDLR
TKDFVAMTK
IRNANTAKHDTVDVPASK
RSERDASEGCVLAK
IMETRPLSK
HGFGGVGQATHGQHNR
VLAVGDKTMK
GYAAHEKDTLER
ACNVSGAAIHQR
LSNLKPAEGSTK
KAEADVENIKER
TMMPLWYR
KKENTAVTSIDPK
TGTLAEAR
IMETRPLSK
GFQHGGDALREK
GQDLDEAR
KMSGTVGVER
THDLMNAASCSSEAK
LTGNKWNDR
SKSPALDSCPQR
ANAKFEVK
LTGNKWNDR
DGKFIEK
LITKPNGEER
YAVVDKPK
ACNVSGAAIHQR
NHEEEMKDLR
YLGPARDNMEK
RAHSIAAQGGINAAK
KELHVEVCSK
KAEADVENIKER
SKSPALDSCPQR
SLHGLTR
IRNANTAKHDTVDVPASK
SLSTEATAK
TKPEKLELK
RPDGSYIR
QLEAETTTK
TGSTKKELHVEVCSK
GTEVLVRK
SNPERL
TGVVLSNKMEK
TLDLKGK
LQELQKEER
TKHAVTEASPMVK
SRSGGGGGGGLGSGGSIR
LKYDKYAR
ARPTTDFAK
MGAAAIEQGK
AIEKAFPCKK
TGSTKKELHVEVCSK
LKYDKYAR
LREGMPIGCK
NHEEEMKDLR
NINRVEYK
TGDKVELEGK
MSGTVGVER
AAYEEAEHAAK
EGYNEVKKDVSK
VFGPKPR
EAGVYMR
SPALDSCPQRR
AAYEEAEHAAK
FKEKHPIYGK
HGFGGVGQATHGQHNR
KKENTAVTSIDPK
TLAGPTNGR
EGYNEVKKDVSK
IMETRPLSK
MKSIEVK
LTGNKWNDR
THDLMNAASCSSEAK
KVDAMNEAGDKNVIK
VMETRPLSK
AYAEELNKK
AFCGANENSR
SKSPALDSCPQR
YAVVDKPK
ILLNKK
LITKPNGEER
EGVSKDDAEALKK
NTTERLELKK
MLKQNSELR
KAADMLEK
AKISGTPECPR
VIKEITDEDKK
RPDGSYIR
IRNANTAKHDTVDVPASK
INEENDLK
QLYQHMAK
SNPERL
GTEVLVRK
TGVVLSNKMEK
CVDMNDR
VMETRPLSK
ETLRPNKLDR
LATQQSHIPAK
LREGMPIGCK
FKEKHPIYGK
EGVSKDDAEALKK
TGSTKKELHVEVCSK
VYTTTPKKPNSAMR
QNGIGSNSCGPR
SKICQITGK
TGDKVELEGK
AAYEEAEHAAK
SGFQYHGR
ANQRLDNMATK
EGYNEVKKDVSK
AAYEEAEHAAK
GAKLGDIK
VICSAEPK
VLRAPHVSEK
KVDPEQAKELNQK
MKSIEVK
IMETRPLSK
EGYNEVKKDVSK
NELHINKE
DSREQFEQR
QSNKYIVR
THDLMNAASCSSEAK
VGEMIAK
STAPALQK
VYTTTPKKPNSAMR
SKSPALDSCPQR
IADRPGGYTR
SCVEVAR
EGVSKDDAEALKK
LITKPNGEER
MLKQNSELR
ANQRLDNMATK
TGLSGIKR
LANVEVNRK
NENTMVDR
AKTDLHLTR
TGASTATISR
IRNANTAKHDTVDVPASK
TVIADAK
YAVVDKPK
VYTTTPKKPNSAMR
AVYKDTIK
TVANEACDAGR
QMNNEASENMK
AKTDLHLTR
GVTVDKMTELRK
FSSKEAAARVEK
FKEKHPIYGK
VYTTTPKKPNSAMR
ICTMGPCR
VYNQEGSEVK
SKICQITGK
AGKALKDAVNE
FSSKEAAARVEK
TTVKELAGK
VKEDYQEVHDDYKK
ANQRLDNMATK
VICSAEPK
VLRAPHVSEK
KSIAGFK
FNPNSEGGERPQR
EFYEKPTTERK
VLRAPHVSEK
KVDPEQAKELNQK
TGVVLSNKMEK
VVNPELHK
IMETRPLSK
KGPNHGPAPIPEEGK
STAPALQK
IGRGAGSGLGGTSTR
VMETRPLSK
KNTTERLELK
SGGVTFAARPQDHSQKVNKK
ANQRLDNMATK
MLKQNSELRAQAR
HDTVDVPASK
AEIKNGTELGK
AAYEEAEHAAK
FVKHPIYGK
VVKPEAAENKEAGIK
AGIEINRK
NSNGIGVEK
VEAENGATMGK
IICENPK
TGASTATISR
GVTVDKMTELRK
LDSKEDAIR
IRNANTAKHDTVDVPASK
QSLDNVK
YTVDGEK
SGFQYHGR
FVEGTTHLKR
MPQGFEK
AKTDLHLTR
AGKALKDAVNE
TTVKELAGK
VGFKMEGDKK
KNDIVNVK
AEIKNGTELGK
KLAYPIQKK
CTNFGMEKK
FIEHSVEK
SGTVTMDVAK
HTKPSMANQQGGIVEK
KGETLSDEDIKGK
VLRAPHVSEK
KGPNHGPAPIPEEGK
VGFKMEGDKK
FHAGANVGCGR
FHAGANVGCGR
QLPECR
ARKPGSIGACSYPAK
KVFYNTKD
QMMTAAR
LMATMKEASAGK
KGYTVEANPNTK
EGRNPQTGETMTIAASKSPK
TTLSTDPK
KYNPILKR
VVKPEAAENKEAGIK
VNVGDTVKR
ANQRLDNMATK
AVKDGLAEDEQKNAEAK
DVCGAGLKR
ITEDKKEALYR
TIMTGNDGK
FKEKHPIYGK
ISIKDTR
GTTVHFR
EGAPIGCK
KLAYPIQKK
VMDHFQNPR
ITEDKKEALYR
AVKDGLAEDEQKNAEAK
AAKDTPKDIIK
HDTVDVPASK
ETFTVRK
ERTGVVLSNK
KAAAILSEK
VMDHFQNPR
SGGVTFAARPQDHSQKVNKK
QKNLNLSQER
YAAQALHPK
AAYEEAEHAAK
GTLAMPHNENNEHR
NSNGIGVEK
IICENPK
AIIASPSAKK
VVKPEAAENKEAGIK
QKNLNLSQER
ERTGVVLSNK
VEAENGATMGK
VIPMLPR
IQAEKSQQSSY
LQNVPTSPRK
AAIEKLAAGRK
MNAEDKAALR
AAIEKLAAGRK
GKQAENVSKLA
LEAEKKINEVK
LQNVPTSPRK
ANLEQAPK
MNAEDKAALR
CNSCGLCAR
KGDAKPMVCVQCGK
HTKPSMANQQGGIVEK
ARKPGSIGACSYPAK
QADKYNVPR
KGDAKPMVCVQCGK
QADKYNVPR
SGTVTMDVAK
LMATMKEASAGK
NATVTICHTR
ARKPGSIGACSYPAK
LMATMKEASAGK
EGRNPQTGETMTIAASKSPK
GVMTNKEAAELK
GKFLKADD
HTKPSMANQQGGIVEK
KYNPILKR
TLGERPE
LIEACK
TAEQEKENALAGAK
VNVKEIR
GGSISGGGYGSGGGK
ITEDKKEALYR
TGETMTIAASK
AVKDGLAEDEQKNAEAK
RGEEDDTSGHYLR
YYEDIKK
FKEKHPIYGK
ITEDKKEALYR
AVKDGLAEDEQKNAEAK
LPADCEER
SMNAMAEK
QKNLNLSQER
AGIEINRK
SAAIQEATR
GGSGGSYGGGGSGGGYGGGSGSR
AIIASPSAKK
QKNLNLSQER
AQEDVFKK
SGDTYKFSGNQK
MSGTVGVER
AAIEKLAAGRK
MNAEDKAALR
NKYEDEINKR
LQNVPTSPRK
TNAPATTVTR
TGINPSTK
LEAEKKINEVK
KKEPISTVPEER
TGTGLLKR
KFIDRDMQK
MNAEDKAALR
LQNVPTSPRK
SMGIAVK
KGDAKPMVCVQCGK
HGFGGVGQATHGQHNR
EISETNEAIKK
KGDAKPMVCVQCGK
ARKPGSIGACSYPAK
HTKPSMANQQGGIVEK
NHSLYGTGTTAR
ARKPGSIGACSYPAK
EGRNPQTGETMTIAASKSPK
MEMTNAQR
NKYEDEINKR
GTKIHPGVNVGR
GRHDACVLPR
LHVYAGAEHNNQAQQPK
AKQVLLEK
HTKPSMANQQGGIVEK
TLGERPE
LIEACK
DVDEEIKK
IIDDLNHHDK
VFSTHVR
TGETMTIAASK
EISETNEAIKK
TGDTVKVYGK
EGRPIGSAGPTTASR
EGFSGMAR
RGEEDDTSGHYLR
MSEIASR
FKEKHPIYGK
ASTKFYGTGR
LHVYAGAEHNNQAQQPK
GGSGGSYGGGGSGGGYGGGSGSR
AIIASPSAKK
TDYNVR
TGDTVKVYGK
NKYTYYASAAKK
AHASTALIAK
QMFGKEPK
TLKATEENAVR
QAITNPTR
GTSCPDQLSK
AAIEKLAAGRK
SGGVTFAARPQDHSQKVNKK
ASTKFYGTGR
NHSLYGTGTTAR
NKYTYYASAAKK
MNAEDKAALR
ESGDIAGTGACK
SGDTYKFSGNQK
TNAPATTVTR
AAGANKVAVIK
AYVKGPGNGRESAIR
DVATGGRVDRFNKR
EGIKGTENQREHYIK
LQNVPTSPRK
AENKEAAATKAEAIGGR
EISETNEAIKK
KGLSELR
GDTVYVNAGEDKGKTGR
ASYHNYYTK
LAKAFEEMGAK
ATEAIARQPEAEGK
SINKQDFSR
YLVVRK
NHSLYGTGTTAR
GFKADEMK
REFSYSR
SINKQDFSR
KADKLDQVGYK
EGRNPQTGETMTIAASKSPK
LHVYAGAEHNNQAQQPK
GVMTNKEAAELK
VIELTKK
ATEAIARQPEAEGK
IAEKLPGKEGMKR
TGETMTIAASK
EGFSGMAR
KAPFYR
SMGIAVK
IGDANVEGK
QNGISYSK
VAEALQGK
TSTGFSTR
LIEACK
VKQQFIDK
FKEKHPIYGK
VFIKPGNGK
EGLAKDEAESLKK
AKDEIDAPADSAK
NPGKENMEIITK
KYTGYKDMPR
IAEKLPGKEGMKR
GGSGGSYGGGGSGGGYGGGSGSR
ASTKFYGTGR
TVADMTK
VEKLIR
EKDNFETVK
PVIKVR
MDGVYCTK
GMVLCKPGQIKPHSR
VSGPVPMPTKK
KAVYGYDQR
NKYTYYASAAKK
ASTKFYGTGR
KIIVVK
AAIEKLAAGRK
AIIASPSAKK
DSQNSEKYIR
GDKVLVFHKK
AAGANKVAVIK
AYVKGPGNGRESAIR
TLGERPE
DVATGGRVDRFNKR
LNEEADIKR
YVVLGHSERR
AFLEENKK
TKIDLGNDTERK
NKYTYYASAAKK
YVVLGHSERR
TDASDQLNSTK
LNEEADIKR
MNTYMANPDKIERK
KYTGYKDMPR
YQNDVVK
KLLESYKADK
TNAPATTVTR
GFQGAIKR
CQISGKGPMSGNTR
YITGDAPDREK
AWHDASESIRK
CQISGKGPMSGNTR
SYDHNLVDKSAEK
GFKADEMK
ESPLSEK
QGLPCR
DSSHVPVEER
ATFAGNATR
MNDRVNEIK
EVVDGAPK
TGETMTIAASK
SYDHNLVDKSAEK
SGGVTFAARPQDHSQKVNK
AKEFIANAGNAEHMPEKTQK
IAEKLPGKEGMKR
KAPFYR
VFIKPGNGK
KYTGYKDMPR
KLLESYKADK
LASHKLPIK
GQVEGMESSR
MKTFTAKPETVKR
KASLELEK
EGFSGMAR
THPDYSSYTKR
KLRDSAETFGK
VIDHYENPR
GVMTNKEAAELK
SMAAMGEK
AVAHDVLR
KQASENPPEDTPEESKEDEQ
GMVLCKPGQIKPHSR
LVAVPHSK
YLALAKDLHQR
GHIGAHLDEETR
GSSSGGGYSSGSSSYGSGGR
GGSGGSYGGGGSGGGYGGGSGSR
NKYTYYASAAKK
LNSLKGENESLKR
TAAAEESIR
AAMNAPTAR
QMCEANTCGMYGKR
QMCEANTCGMYGKR
TLGERPE
AYVKGPGNGRESAIR
VAPADMGK
VDKFMSR
KYTGYKDMPR
YQNDVVK
IRGGSSLNASND
MNTYMANPDKIERK
NANTAKHDTVEIPASK
SYDHNLVDKSAEK
CQISGKGPMSGNTR
VMETRPLSK
CQISGKGPMSGNTR
KIAYDENMEKR
MKTFTAKPETVKR
YITGDAPDREK
MLAGGSEAGSR
EIANFRK
AQAFEQDR
GFKADEMK
VMETRPLSK
MNDRVNEIK
EVVDGAPK
SYDHNLVDKSAEK
TGETMTIAASK
NKEGQVAVDPTGK
SGGVTFAARPQDHSQKVNK
YFNSATK
SMSPAVEK
QFAANSTEVKR
KAPFYR
LNTLSPAEGSKK
VLINDKPAK
KASLELEK
QESNAAIRR
LASHKLPIK
NKEGQVAVDPTGK
VREGKGDFGYNAR
SMAAMGEK
AKEFIANAGNAEHMPEKTQK
EGRNPQTGETMTIAASK
ESGDIEGTAGCK
YTSNEENITSADKK
KYTGYKDMPR
GMVLCKPGQIKPHSR
CGALMMPHRVCK
KAEKIDMEAAGEAPANKGK
EGRNPQTGETMTIAASK
QAITAAGSGCKA
TAAAEESIR
LNSLKGENESLKR
LAMHKLPCK
LAAEKIEAGK
TFAASHTVSETQK
KIAYDENMEKR
VDKFMSR
ASMDAAQLKK
GDAKPMVCVQCGK
STDGKETDNQGNIIRQER
GDAKPMVCVQCGK
TKIQDGIMR
EYSGDASTENPNAR
KYTGYKDMPR
NANTAKHDTVEIPASK
QLEQEQMK
KGDAKTDVFGSDR
GALDCSGVKDR
EIANFRK
LMGGLHK
TVDGPSMK
AQAFEQDR
SYDHNLVDKSAEK
METQNVKDTVR
KAEKIDMEAAGEAPANKGK
ATPEQLR
KDIANFK
SAVAKEPALAK
VFIKPGNGK
LAMHKLPCK
QLAGELGLSK
TGETMTIAASK
IQAYAGNNTR
KGDAKTDVFGSDR
KASLELEK
ACYDGGVR
KLQELGATR
AEGFMTR
EGRNPQTGETMTIAASK
LAMHKLPCK
METIVRR
ALKEAGLIKK
METQNVKDTVR
VLSSEGVK
SYDHNLVDKSAEK
AKEFIANAGNAEHMPEKTQK
YTYYASAAKK
SMTGTSYSTK
HGAAPIPEEAK
KAEKIDMEAAGEAPANKGK
KLGLEATSK
HAQLLADR
SAVAKEPALAK
YKINGNSYK
FASADGRVDKFNKK
IQGPVQSR
KLLEGEECR
GTCTMNFSEK
GMVLCKPGQIKPHSR
KYTGYKDMPR
LAMHKLPCK
EGRNPQTGETMTIAASK
VYTTTPKKPNSALR
FASADGRVDKFNKK
LNSLKGENESLKR
VYTTTPKKPNSALR
STDGKETDNQGNIIRQER
EYSGDASTENPNAR
YHAHDEKNECNIGDTVR
MAEANKAFAHYR
GDAKPMVCVQCGK
REFYEKPTTER
MKTFTAKPETVKR
YKGIVCDR
GALDCSGVKDR
QLEQEQMK
LYEAGMRR
STDQSAGEMLR
KYTGYKDMPR
EIANFRK
METQNVKDTVR
ICQITGK
VNPISNR
EADSIVAASRK
CCLVEK
KNTPYAAQMAAQDCAK
MAEANKAFAHYR
EAYFKDR
KNTPYAAQMAAQDCAK
SYDHNLVDKSAEK
QHAAMEKEQWNDTR
KDIANFK
AREVPAAIQK
MIQVESR
GATVEATVEKQGK
EADSIVAASRK
SIVADKYGK
AWHSSSETIAK
KASLELEK
AGREAGVYMR
QAHWNMR
LLMQTAQTQK
MISEKLQK
EVVDGAPK
TGETMTIAASK
MACEALEDKK
FSSSSGYGGGSSR
AEGFMTR
EGRNPQTGETMTIAASK
SLEDLKK
CRPVGVLK
ALAAGKEIAEK
AYMSEEGYKK
LQEEKTHQIETANKLK
HAQLLADR
FASADGRVDKFNKK
NGYLYHGR
AWHSSSETIAK
SGPLGGDQQMGSR
IIKEEEVAR
VMVICENPKHK
GGDVQSNLR
ALSSCDLQKR
SADELADNTK
VYTTTPKKPNSALR
FASADGRVDKFNKK
GISYSQSR
DNYSELRK
EGRNPQTGETMTIAASK
YHAHDEKNECNIGDTVR
MAEANKAFAHYR
IAEKLPGK
IHCISPSIRK
AHSIAAQGGINAAK
AHSIAAQGGINAAK
YHAHDEKNECNIGDTVR
KLPSQTTPQAGQPR
KLPSQTTPQAGQPR
SGLPIKR
VNPISNR
SSEGTLVR
KNTPYAAQMAAQDCAK
LGAEYAK
KNTPYAAQMAAQDCAK
EADSIVAASRK
VSEQLAGR
MIQVESR
VMVICENPKHK
FGNMSGQMR
GATVEATVEKQGK
VEAENGATMGKTELAK
TKEHASQILNQ
AWHSSSETIAK
KASLELEK
IHCISPSIRK
VEAENGATMGKTELAK
LLMQTAQTQK
FSSSSGYGGGSSR
MISEKLQK
IVYNTQAK
AEGFMTR
CGICGEHGGEPSSVK
EIKEGYNEVK
GMVLCKPGQIKPHSR
IHINKFGGK
CKEFTTPEGR
CRPVGVLK
ALAAGKEIAEK
GATVLPHGTGR
TVEAGPDAEAR
NGYLYHGR
AKNSIANFK
FAATNVNK
SGGVTFAARPQDHSQK
SGGVTFAARPQDHSQK
VKTVNTMNLDGK
GGDVQSNLR
TITVAAK
GTGSAEYNMK
SGPLGGDQQMGSR
AKVDGVGNIK
DNYSELRK
TMNITSK
RIFAMNESGKK
CHPFYTGQQK
YHAHDEKNECNIGDTVR
AHSIAAQGGINAAK
YHAHDEKNECNIGDTVR
SGLPIKR
NGCVMPR
SSEGTLVR
CGICGEHGGEPSSVK
KIVESQKEAEHQQDLENQAK
MRQTTMANAATIERK
ILNAAAR
FASADGRVDKFNKK
MASQVMR
RIFAMNESGKK
KNTPYAAQMAAQDCAK
GMTVDEASK
LGAEYAK
HPLTDQGIAK
VEAENGATMGKTELAK
VRDLTDDEVRR
EGRNPQTGETMTIAASK
IHCISPSIRK
VVHALVSASK
TVEETVNKVK
HECHVSALVDK
LLMQTAQTQK
CHPFYTGQQK
MISEKLQK
FSSSSGYGGGSSR
TVSLTQK
VGINENTR
KYTGYKDMPR
YGSISTNR
AANIIVKDEK
EIKEGYNEVK
KLDELGR
MVLATRPPENK
AKNSIANFK
NGYLYHGR
IHCISPSIRK
NRGVVMNPVDHPMGGGEGR
TAPAAEMIK
KASLELEK
SAVNGAGKEVLK
MINPNPK
CHPFYTGQQK
TMNITSK
RIFAMNESGKK
LKDEVPEAEK
SGPLGGDQQMGSR
IASVEMEKTK
FYAEEEGKPR
YHAHDEKNECNIGDTVR
IASVEMEKTK
YHAHDEKNECNIGDTVR
KIVESQKEAEHQQDLENQAK
FGNMSGQMR
ENMPKDNIER
KIKDSLPSGSMHR
FASADGRVDKFNKK
DGLAEDEQKNAEAK
KEADSIVAASR
MIQVESR
LGAEYAK
TITVAAK
VGLGHGNLGK
DGLAEDEQKNAEAK
CPTCGVPAEK
EGRNPQTGETMTIAASK
LLMQTAQTQK
ATCSYAVR
LTVCDNSGAK
GAEATESASDAVK
VLQAIEKR
KTVEALGLRK
AGGAAAATMAENK
GMVLCKPGQIKPHSR
VGINENTR
CHPFYTGQQK
AANIIVKDEK
HPLTDQGIAK
LVEGDHNIDCK
ATTTDAEGMIKEGR
ADGQFVK
MVLATRPPENK
KIKDSLPSGSMHR
HIALIAHDNEKPK
KDIANFK
ATTTDAEGMIKEGR
VKDWTDDQAAK
DLATKELSNKR
GFQGVVKR
LHELNDLKQK
LHELNDLKQK
TFTAKPETVK
CAVSEKAIER
IRNANTAKHDTVEIPASK
MINPNPK
KSELFNEK
KASLELEK
IIVAPEHAK
FYAEEEGKPR
MYAVFQSGGKQHR
DMQANQVNSVKR
HPLTDQGIEK
CHPFYTGQQK
QQFDKPSVTK
DYEVVEKK
EAMEERDKIVHEAR
YTKAGIINGR
SLEDAHTAEADTR
MYAVFQSGGKQHR
IASVEMEKTK
YHAHDEKNECNIGDTVR
MSTIEER
FYAEEEGKPR
TMIKEAVEK
MKELIAK
GLKCPDVSTK
HIALIAHDNEKPK
IHCISPSIRK
HAPGDYTPTVKPSSK
KIKDSLPSGSMHR
NLSDRKDVITEK
GCPFCK
MIQVESR
VQETTKTIDVK
VGLGHGNLGK
EPGSSLTSR
IVQTSACAACSAK
CKIEQAPGQHGAR
VQETTKTIDVK
HLVGGELK
ALPLNDKNAR
LKSYDHNLVDKSAEK
MNVGIIAHNSK
LTVCDNSGAK
LLMQTAQTQK
TMIKEAVEK
TTIVSVRR
EGRNPQTGETMTIAASK
KLAGLAEGR
ELETVERPK
MDKYAAEYAAK
TGETMTIAASK
KPAFAVQAK
KIKDSLPSGSMHR
ATTTDAEGMIKEGR
EGLAKDEAESLKK
HMYELNNK
ATTTDAEGMIKEGR
VGINENTR
GVCAECSKV
KPASGFVGGGVK
NGQAANKAAVTMPSSK
STDGKETDNQGNIIR
LHELNDLKQK
LHELNDLKQK
KAYVTLK
IKIENEHLK
IRNANTAKHDTVEIPASK
KSELFNEK
QQFDKPSVTK
EAMEERDKIVHEAR
FYAEEEGKPR
MYAVFQSGGKQHR
HPLTDQGIEK
QVVEQLREK
EYGVTGSR
CHPFYTGQQK
FYAEEEGKPR
VITDLKR
MDKYAAEYAAK
MEKIDNLDR
MNIKPLADR
LITCNDAMK
KGDTVYVNAGEDK
MYAVFQSGGKQHR
STDGKETDNQGNIIR
SGDADGQLAGAR
EGLAKDEAESLKK
THKLTTDEMAVK
VKDWTDDQAAK
MEKIDNLDR
MIKIDSK
KGDTVYVNAGEDK
ILKEAMEERDK
MKVVFASR
VQETTKTIDVK
VKDWTDDQAAK
THKLTTDEMAVK
ILKEAMEERDK
AYNTVSPASGK
NITPGMEPK
QVVEQLREK
VQETTKTIDVK
LTVCDNSGAK
MNIKPLADR
LKSYDHNLVDKSAEK
VAEKSVGVVPK
ITLKYGADKSEK
LLMQTAQTQK
EGRNPQTGETMTIAASK
FSSSSGYGGGSSR
MQYSGLQSK
ATTTDAEGMIKEGR
KIKDSLPSGSMHR
DAFKAKYPSR
EGLAKDEAESLKK
HMYELNNK
YAAEYAAK
AVLEDGTAK
SKAEAESLYQSK
MIQVESR
MSSNVYGDK
CKLLMQTAQTQK
LKSYDHNLVDKSAEK
LTTDEMAVK
GGSGGGGSISGGGYGSGGGSGGR
KSELFNEK
AAISQVEKPNQGTKED
AAISQVEKPNQGTKED
KPGSIGACSYPAK
QVVEQLREK
ISGTPECPR
HHITADGYYR
MEKIDNLDR
MNIKPLADR
VGFKMEGDKKVR
SERDASEGCVLAK
EGLAKDEAESLKK
TIAQAEALKK
TIAQAEALKK
CHPFYTGQQK
FSADKTPYK
TKEIVELCHSK
MYAVFQSGGKQHR
VKDWTDDQAAK
THKLTTDEMAVK
AYTVETNR
MEKIDNLDR
ILKEAMEERDK
FYAEEEGKPR
NKEDAIDVAGK
THKLTTDEMAVK
GHTLVVPK
GATGLGLKEAK
ISEEAKLASEK
IAEKLPGKEGMK
AYNTVSPASGK
LKSYDHNLVDKSAEK
LTVCDNSGAK
KVYTGTVVSTK
TGETMTIAASK
MDYKKTNAPATTVTR
EYIEAGKDNQGKGYDPRK
ETPAEAPAEEEKTEKAE
EDYDAQLKK
QFMANQR
FSADKTPYK
QQTSAKPLTR
TSDSQAGDGRGISYSQSR
DAFKAKYPSR
ATTTDAEGMIKEGR
EGLAKDEAESLKK
VVTINRVTK
KVYTGTVVSTK
TKSALQIAR
ETPAEAPAEEEKTEKAE
TKVFSSEDMRR
KTSEYGVQLREK
MIQVESR
MSSNVYGDK
LLMQTAQTQK
IIEAVAHR
KIKDSLPSGSMHR
CKLLMQTAQTQK
VATTEQAQEVCK
LNGAEMAR
CGALMMPHR
LTTDEMAVK
SIEAKEEFRPK
KGPYINVK
VVSPVDGK
KSELFNEK
AVNRVPVLKR
KPGSIGACSYPAK
ISGTPECPR
HAVTEASPMVK
AAISQVEKPNQGTKED
MAEGIEEQAR
AAISQVEKPNQGTKED
HHITADGYYR
ISKKAEADVENIKER
IMDMGITK
FSADKTPYK
SIEAKEEFRPK
IGLPVRGQSTKNNAR
MKVVFASR
CLATVQR
EGLAKDEAESLKK
NLKTPEEVAK
CHPFYTGQQK
TKLEKDVMAQR
GRRTEEEEIVQQR
VKDWTDDQAAK
NKDGVPAVVK
KIEEYVR
QHPSFK
QGGSNRETFTVR
IIVADSRSPR
VGFKMEGDKKVR
LRDSAETFGK
EGRNPQTGETMTIAASK
ETPAEAPAEEEKTEKAE
LTVCDNSGAK
ATSSMVYSHHAQVSNSIAK
PAKQEAIYTQATK
VEAENGATMGKTELAKK
MKTFTAKPETVK
THPDYSSYTK
IITGLKR
SYDHNLVDK
VTINECKDYQK
EGLAKDEAESLKK
VEAENGATMGKTELAKK
ETPAEAPAEEEKTEKAE
TSDSQAGDGRGISYSQSR
LLMQTAQTQK
SVIPSSDVKK
NLKTPEEVAK
GRQDVVDCEVK
AVSMARPYNAK
IAPTAKPPVCK
LRDSAETFGK
AGIINGR
TAPAAEMIKK
HHITADGYYR
FGNMSGQMR
CIYCESK
SAGAAKLQVVK
VGGSYTMK
IVESQKEAEHQQDLENQAK
SIEAKEEFRPK
IIVADSRSPR
SAGAAKLQVVK
SYDHNLVDK
AVNRVPVLKR
LKSYDHNLVDKSAEK
KSELFNEK
GDTVYVNAGEDKGK
YHAHDEKNECNIGDTVR
IMVDASKCDGCK
QKEIANFR
HLLGGVAK
ISKKAEADVENIKER
HHITADGYYR
MDYKITHQPEQK
MYAVFQSGGKQHR
RCETLGVACEK
SYSPYTPSRR
GSKKNTPYAAQMAAQDCAK
MDYKITHQPEQK
QGGSNRETFTVR
SIEAKEEFRPK
MKVVFASR
NLKTPEEVAK
IAPTAKPPVCK
IMDMGITK
NKDGVPAVVK
VKDWTDDQAAK
QGGSNRETFTVR
SPFYCDNRK
EGLAKDEAESLKK
SNPEILNGSRR
ARLEAEKKINEVK
AVSMARPYNAK
IIVADSRSPR
LRDSAETFGK
DHDGFNVK
LTVCDNSGAK
IITGLKR
SVIPSSDVKKGAVSK
LGETDYSK
THPDYSSYTK
KAIVTLK
SYDHNLVDK
SVIPSSDVKKGAVSK
EGLAKDEAESLKK
VIADCGCEGRA
VSEGQTVRLEK
RTSHITCVVEER
SVIPSSDVKK
SYSPYTPSRR
LLMQTAQTQK
LIMKMSGGETDTR
TLVSASTTQK
SVIPSSDVKK
VGGSYTMK
SAGAAKLQVVK
LQVVKAVK
TYDENYNRE
VTYNGTGKYPGHFKK
IVESQKEAEHQQDLENQAK
SAGAAKLQVVK
FINGLKK
TGRNPQTGKEITIAAAK
LKSYDHNLVDKSAEK
NEPATFR
TGRNPQTGKEITIAAAK
SGEVMNIPASKAPK
HLLGGVAK
GSKKNTPYAAQMAAQDCAK
AALKQIVR
IVIERPAK
MDYKITHQPEQK
IKDSLPSGSMHR
ISKKAEADVENIKER
HHITADGYYR
NKDGVPAVVK
ERTGVVLSNKMEK
AALEEAEHAAK
YAGNTTNLNNDR
EGLAKDEAESLKK
YLVVRKDA
VSEGQTVRLEK
ILGNGEITKK
KILPDPK
DHDGFNVK
ADKTTWVAEK
ARLEAEKKINEVK
GLHSAFTVRK
AENQYYGTGR
SVIPSSDVKKGAVSK
ITQGALPKDQLKK
KMLAEDLKQR
ADKTTWVAEK
LTVCDNSGAK
KMLAEDLKQR
SVIPSSDVKKGAVSK
AALEEAEHAAK
AYGTPVAGK
SGEVMNIPASKAPK
EAEHVEGFAK
VKDWTDDQAAK
VSEGQTVRLEK
SGIVHTSIGK
LTTDEMAVK
AEADVENIKER
AKEFIANAGNAEHMPEK
TLVSASTTQK
IKDSLPSGSMHR
LLMQTAQTQK
KMEEESAALMSK
TGGYEQNRDDSYDDGEAR
KYKDPDYSAKDLAK
SVIPSSDVKK
ITQGALPKDQLKK
IVDFKR
SAIGRLPK
VIKEAASKAEAEDIKAK
VKTLLNEK
VAVVTGASR
VTAEQGAVKHIDPRHE
ISDAAQAHFAK
RIPDFQEGQKK
TGRNPQTGKEITIAAAK
ILGNGEITKK
MNIRPLHDR
DAWKDTKKDVQNSAEK
KVQIDEPGDTR
AVKEACGLGLKEAK
TGRNPQTGKEITIAAAK
NEPATFR
SGEVMNIPASKAPK
AALKQIVR
HLLGGVAK
VVTFRPGQK
IKDSLPSGSMHR
AVKEACGLGLKEAK
MNIRPLHDR
TVNTMNLDGK
EFIANAGNAEHMPEKTQK
AAIAAAQANPNAK
ERTGVVLSNKMEK
TGGYEQNRDDSYDDGEAR
ILGNGEITKK
AATNDVLK
VGTPNVDGAK
ALNCLK
ERTGVVLSNKMEK
SVIPSSDVKK
EGVYMK
AENQYYGTGR
KMLAEDLKQR
AVVVIGKDGK
AAITIPAKKVAK
FGNMSGQMR
NCFDAANR
AGDTIEIKEK
KMLAEDLKQR
MLAEDLKQR
SGEVMNIPASKAPK
HYAHVDCPGHADYVK
EGLAKDEAESLKK
MTYEMPK
VITLTGKDGGK
LTTDEMAVK
GGFIYHGK
MLDKLAK
GSGKICLNGAAAR
IVKANEELKEVK
KYKDPDYSAKDLAK
AKEFIANAGNAEHMPEK
AAITIPAKKVAK
LISGHLCR
TLVSASTTQKEVK
SAIGRLPK
IVDFKR
SVIPSSDVKK
APAVATAIKR
QSEKISEEAK
ISHTEPGNVKGFYKK
ICHDGGCVVINEMKR
VTAEQGAVKHIDPRHE
RIPDFQEGQKK
MNIRPLHDR
FVEGTTHLK
APGFGDR
TGRNPQTGKEITIAAAK
HYAHVDCPGHADYVK
TLVSASTTQKEVK
VDQLVK
TVEMPDNASVR
GMGESNPVTGNTCDNVKQR
IVINQR
SGEVMNIPASKAPK
LKTVIADAK
HLLGGVAK
IDLGNDTERK
NYITESGK
VTVYETVKK
VVKGMLPK
ISHTEPGNVKGFYKK
TVNTMNLDGK
IDLGNDTERK
AVKEACGLGLKEAK
TVGAGVVAK
MNIRPLHDR
FASADGRVDKFNKK
KVCVFCGK
EFIANAGNAEHMPEKTQK
NRQSENYFNNETK
TIKKEDLLGK
QNGQDECIGNPQSR
AATNDVLK
VGDTGISTTR
VVVSQLHR
NRQSENYFNNETK
DSLPSGSMHR
NYITESGK
EGLAKDEAESLKK
AVVVIGKDGK
AAITIPAKKVAK
LHDYYKDEVVKK
AENQYYGTGR
HYAHVDCPGHADYVK
AVGEAAIAK
GTLDTAGVANRR
MLAEDLKQR
IMETRPLSK
DCFKSDIK
EAAMRGEIPGLKK
AAITIPAKKVAK
GGFIYHGK
LGGADMAR
GTLDTAGVANRR
MNAEDKAALRA
TLVSASTTQKEVK
MKVVFASR
HILGLDHK
AMAERDPEPILKR
GVYMISKK
CRDLTDEEVGK
STSSLTPPK
LLQEESTQR
ISHTEPGNVKGFYKK
HYAHVDCPGHADYVK
NYITESGK
TLVSASTTQKEVK
QKETNEKEVHLLEQK
MNTYMANPDKIERK
RFPAYGNEK
NYITESGK
AVKEACGLGLKEAK
DHTLFAKADGK
TVNTMNLDGK
SAIGRLPK
NGATAGKFDLAKR
KNLQDKESQMGMIDR
MNTYMANPDKIERK
EFIANAGNAEHMPEKTQK
IFDVQNKK
KENTAVTSIDPK
NGATAGKFDLAKR
ISHTEPGNVKGFYKK
VGDTGISTTR
FLNEQGK
GITVEQDTK
GMLPHNTLGRK
AENQYYGTGR
SLKKGPYINVK
GTLDTAGVANRR
HYAHVDCPGHADYVK
CRDLTDEEVGK
GMLPHNTLGRK
LHDYYKDEVVKK
MLAEDLKQR
IMETRPLSK
DCFKSDIK
EAAMRGEIPGLKK
HRVVEVPASNLKK
EAAMRGEIPGLKK
LINEVEQAHQK
AAITIPAKKVAK
ACHFNVIERK
GTLDTAGVANRR
SLKKGPYINVK
QVILETEKR
CRDLTDEEVGK
TVTKADVIGK
TPLHTFR
LTTDEMAVK
FVNHLMYDGKK
LVINTINKTAKK
FVNHLMYDGKK
DAVKEVGNYK
TNNSSMVTSSLK
MVQLIVGEKGKGK
KAMAERDPEPILKR
TGRNPQTGKEITIAAAK
FVNHLMYDGKK
QLVAEETTK
QVILETEKR
TIEYDPNRSAR
NGLNYAR
RFPAYGNEK
MNTYMANPDKIERK
QKETNEKEVHLLEQK
TIEYDPNRSAR
YVIIGHSERR
ARVTVQDAVEK
FVPASGAASR
IMETRPLSK
VYPYGQK
SPALDSCPQR
IQEIAEMK
TVNTMNLDGK
AGTDVKPGDEIR
DYGMMNGEK
TVDALSR
LEDWGRR
AGDDAQTALDKAK
GITVEQDTK
GATVEATVEK
IRDFKGIESK
AALVHGLK
KEPVVFDHDCR
NVLIDREGK
GVSNNSFDGR
IAAGADISK
HQNRIDKIPVK
KAAITAEIR
SLKKGPYINVK
TGVVLSNK
MRQTTMANAATIERK
HYAHVDCPGHADYVK
FLNEQGK
AENQYYGTGR
DAVKEVGNYK
HRVVEVPASNLKK
DCFKSDIK
AGTVTVVR
IMETRPLSK
AAEIHYPR
GMLPHNTLGRK
HRVVEVPASNLKK
DSNDEIKKTDGSEDEIKAGQER
KYNPILK
IDDRMIHGQTCTR
IGHTVEREDTPAIR
AIVNEEIAHHEAK
LTETKVTIK
AMAERDPEPILKR
FVNHLMYDGKK
GTMDCAGVNDR
FVNHLMYDGKK
MKTQVLYK
QSEKISEEAKLASEK
NLSNLKPAEGSTK
ITAGNDESMCR
TNNSSMVTSSLK
VYVADIKK
NIEAAQMK
AIVNEEIAHHEAK
MKVVFASR
AKLEGEGAKVTLK
HYAHVDCPGHADYVK
QLVAEETTK
AIVNEEIAHHEAK
LIANAQEEAK
RKPLIDGGYDGK
LKAHDEENTCNIGDTVK
RKPLIDGGYDGK
KIVTEGDKSSVVNNPTGR
KEPVVFDHDCR
ITLACTECKQR
AAEQGRADDTPEAIAK
NVGETPNGYR
IRDFKGIESK
VSKGDVYHALK
GSGTTIQEVNR
PKILDPR
LKAHDEENTCNIGDTVK
MKAIVEVQYHGK
AALVHGLK
IRDFKGIESK
TVDALSR
DPAHWDAGK
GITVEQDTK
GQVLAKPGTIK
AIGHLESIRR
GDVEAAKDIAR
KIVTEGDKSSVVNNPTGR
TGVVLSNK
IAAGADISK
KGADSKPTAIDGLR
ALVAAGPK
KDDGNTIMVVQK
DATPGGVVKKGDVVK
IENKTYGICR
HRVVEVPASNLKK
DCFKSDIK
MSGTVGVER
LLESYKADK
FDLAKR
IENKTYGICR
GAIVVDTERCK
VNKGDIIVANK
KSTPYAAQMAAETATK
AIVNEEIAHHEAK
IGHTVEREDTPAIR
QADTPALR
KYNPILK
GDVEAAKDIAR
MNVQVINK
IMETRPLSK
HVISLQNDR
EGRVPLHTLR
DATPGGVVKKGDVVK
LLESYKADK
VLEIEHR
HRVVEVPASNLKK
IGHTVEREDTPAIR
FVNHLMYDGKK
LMATMKEASAGK
SKPVALYCR
EHNFTEPVTK
NIEAAQMK
TNNSSMVTSSLK
ANEVPDAIRK
YASSVIK
MLKEIEQR
QLPVPHR
SQYEQLAEQNRK
SQYEQLAEQNRK
ITAERNPADLK
AIVNEEIAHHEAK
LKAHDEENTCNIGDTVK
EIKEGYNEVKKDVSK
YSDVNGGYTR
MLATAIKR
KIVTEGDKSSVVNNPTGR
IRDFKGIESK
ITLACTECKQR
GFSSGSAVVSGGSRR
FVNHLMYDGKK
LKAHDEENTCNIGDTVK
LMATMKEASAGK
ANEVPDAIRK
ITAERNPADLK
KGADSKPTAIDGLR
GDVEAAKDIAR
YADEVIRR
KAEKIDMEAAGEAPANK
GITVEQDTK
KGADSKPTAIDGLR
FNDSDMSR
MTETGGNFDK
NVGETPNGYR
GGGGGLGSGGSIR
KGDVLGVAR
TVNTMNLDGKTK
KAEKIDMEAAGEAPANK
MSGTVGVER
FDLAKR
GIESKFDGK
HRVVEVPASNLKK
EIKEGYNEVKKDVSK
QLVAEETTK
KSTPYAAQMAAETATK
GAIVVDTERCK
AFAHFR
IRDFKGIESK
NPQTGETMTIAASK
LLESYKADK
DCFKSDIK
ATIQEQANQEYKAK
FVNHLMYDGKK
TVEMPDNASVR
NCPEAFR
HRVVEVPASNLKK
EHNFTEPVTK
ICEHIDNFNHK
TYQVEKDNYQDAGK
EVSVHREEIYQR
VGGVATYR
MSVLGPTRK
EACGLGLKEAK
EACGLGLKEAK
ATIQEQANQEYKAK
GAFAKSDEPKLQER
AIVNEEIAHHEAK
NKYTYYASAAK
SQYEQLAEQNRK
EVSVHREEIYQR
ITAERNPADLK
YSDVNGGYTR
TKLEGEGAKVTLK
VNGYSSASNIK
ARLDKSDEEAINAAK
SGGGGGGGLGSGGSIR
LKAHDEENTCNIGDTVK
LCNEHKIPVTPSGAR
DNIQHMVR
THISNIEAPR
CGLSEHFK
EGGIGVIHK
VTPLADQR
KAEKIDMEAAGEAPANK
VISVNPK
GVFEDKAVK
GGGGGGGLGSGGSIR
KSADELADNTKSELK
KSADELADNTKSELK
LIAVNRVSK
DATPGGVVK
AAIAEVEK
SFGGAQVSR
MSGTVGVER
HRVVEVPASNLKK
EIKEGYNEVKKDVSK
KGADSKPTAIDGLR
NKYTYYASAAK
AAITIPAKK
VFPNTR
METETYTNSSHLGR
IRDFKGIESK
NPQTGETMTIAASK
VFSSEDMRR
VGAWCGQNK
SAGNGAQLMAK
GITVEQDTK
TVNTMNLDGKTK
AIVNEEIAHHEAK
YLGPARDNMEK
EKPAVLGHDEAAYSK
DAAQSNMSMR
LLESYKADK
CLLCHDSPCSK
NNVVVLGTQWGDEGK
TVEMPDNASVR
AGVLSMNAHK
DVAAECGVSR
NIVLSTTAERDDHHHDE
ITLECTECKQR
IQTGSYVNKDGVK
HRVVEVPASNLKK
KLLNEIQAQKR
NKYTYYASAAK
LAYPIQKK
ITIPAKK
EIKEGYNEVKKDVSK
METETYTNSSHLGR
ENTAVTSIDPKK
SGGGGGGGLGSGGSIR
THISNIEAPR
ARLDKSDEEAINAAK
QILATEGK
ARLDKSDEEAINAAK
TKMGIITDVK
VIKEAASKAEAEDIK
ALQQLQTK
HGVKDENILVK
IVVNMGVGEAKENAK
NLYEEGR
YTGYKDMPR
IVVNMGVGEAKENAK
HGVKDENILVK
GALDCSGVK
KSADELADNTKSELK
VDALNAAGNK
DATPGGVVK
AAIAEVEK
QLVAEETTK
ENTAVTSIDPKK
HRVVEVPASNLKK
DYGMMNGEK
LKAHDEENTCNIGDTVK
QAMSANEEVIAK
AAITIPAKK
NKYTYYASAAK
VFPNTR
REEESAAAAEVEER
GIPADKISAR
QGTAPSLGCR
MRLNTLSPAEGSK
EFYEKPTTER
TTESGLQYK
TVNTMNLDGKTK
NPQTGETMTIAASK
REEESAAAAEVEER
SKLPIVK
EFYEKPTTER
LPKPNLNR
IRDFKGIESK
EKPAVLGHDEAAYSK
DAAQSNMSMR
YTGYKDMPR
NTTERLELK
LKEIAEYK
AYPIQKK
KNPQKNLYTFK
TVEMPDNASVR
EKPAVLGHDEAAYSK
AHDEENTCNIGDTVK
VMDHFQNPR
NIVLSTTAERDDHHHDE
IGHTVEREDTPAIR
LAYPIQKK
ITIPAKK
NKYTYYASAAK
MRLNTLSPAEGSK
AHDEENTCNIGDTVK
HDTVEIPASK
EIKEGYNEVKKDVSK
VVPVKEGENIEK
QILATEGK
KVDAMNEAGDKNVIK
TKMGIITDVK
SGGGGGGGLGSGGSIR
VVPVKEGENIEK
TKMGIITDVK
SCSLACMQAHR
KVDAMNEAGDKNVIK
ANPEQLEEQREETR
HGVKDENILVK
YTGYKDMPR
ALTSSYAGR
HGVKDENILVK
MSGTVGVER
IEDEARAEVVEKAK
TFSEALKNR
ASTAMEKSNTIVLK
MAEANKAFAHYR
MMHCQNMLER
SGEVMNIPASK
AQGVQLTAK
VEANVGQAVK
FKPADLK
HAFHGLYR
ASTAMEKSNTIVLK
QLVAEETTK
MAEANKAFAHYR
REEESAAAAEVEER
AAITIPAKK
EGFLTHR
HRVVEVPASNLKK
QAMSANEEVIAK
NKYTYYASAAK
IMSTRPLSATK
EFYEKPTTER
EFYEKPTTER
IVVNMGVGEAKENAK
GDAKPMVCVQCGK
CGALMMPHRVCK
MRLNTLSPAEGSK
MQITDVR
IVVNMGVGEAKENAK
ALIKMNAEDKAALR
IEDEARAEVVEKAK
NTTERLELK
AHDEENTCNIGDTVK
GEIPGLKK
GDAKPMVCVQCGK
TVEMPDNASVR
VMDHFQNPR
VPNPTIK
VDGAEVVVKR
AHDEENTCNIGDTVK
HDTVEIPASK
GDKVLVFHK
LAYPIQKK
TTFVQDNESK
MRLNTLSPAEGSK
MNTYMANPDKIER
EIKEGYNEVKKDVSK
VVPVKEGENIEK
VLDDLKR
STIGAVPK
NVEDADAEYQK
MLDKSYYQK
VVPVKEGENIEK
SGGGGGGGLGSGGSIR
MNTYMANPDKIER
RTEEEEIVQQR
DGVNEAKEEINK
AKLNYLR
LTLRQENEIAKR
HGVKDENILVK
DGVNEAKEEINK
KVYAAIEAGDKAAAQK
VLAVGDKTMK
HYAHVDCPGHADYVK
VEANVGQAVK
METDLQAK
LNDELTK
IAYDENMEKR
VMDHFQNPR
EGRNPQTGETMTIAASKSPK
MAEANKAFAHYR
MAEANKAFAHYR
VFPNTR
MLDKSYYQK
TKMGIITDVK
HAFHGLYR
SCNIVTSCEGK
KGSGISESFTVRK
HRVVEVPASNLKK
EVPAAIQK
IPITER
LAMTAAIR
AAPLANSDADKYAAEKEK
SPIYCDNR
VKITDGKVLEK
CGALMMPHRVCK
WLERHPEMNADS
GDAKPMVCVQCGK
LVEVVEKAK
VKITDGKVLEK
ANSHAPEAVVEGASR
NLGGIKEMK
IAYDENMEKR
GMVLCKPGQIKPHSR
STMQELNSR
IMEDVAVQKK
IVVNMGVGEAKENAK
QTTMANAATIERK
QLVAEETTK
AKEEPKTHKLTTDEMAVK
NTTERLELK
VINTMPK
AAVTMPSSK
QTTMANAATIERK
TPEEVAKLR
EYIEAGKDNQGKGYDPR
SGEVMNIPASK
YSAGENSMAIAR
AHDEENTCNIGDTVK
QEQFQQEAQQQMQK
STIGAVPK
AAITIPAKK
KGSGISESFTVRK
EYTYKVVK
MTAITDKLNR
KVLAEVEAGNKDEAVK
RSQLEHEVSVAQER
YDSVNKVNAIK
NKYTYYASAAK
DARHEHILQVAR
KAPEGTGVIAGGPAR
MAQEKNLPVEAK
AKLNYLR
LTLRQENEIAKR
MYLQGK
YDSVNKVNAIK
MNTYMANPDKIERK
EGRNPQTGETMTIAASKSPK
CVNSIVR
TSPAHGTAYDIAGK
GMKVDEVIER
VFPNTR
KAPEGTGVIAGGPAR
HAFHGLYR
TFGAVSTK
THDKAVAPTLA
ITNDSNEDKTVELK
EVPAAIQK
SPIYCDNR
AVYEFAKK
DKAKDGIPGLK
IFAMNESGKK
WLERHPEMNADS
FFKSNSETIK
IATNECLR
MSTGYSAVPK
STMQELNSR
GMVLCKPGQIKPHSR
IFAMNESGKK
FFKSNSETIK
STRGEVLAVGNGR
TMAVNSLASGMK
MTESLNNYGK
NPFFDRKPK
HGQTLFNAR
AAVTMPSSK
MTAITDKLNR
MTVSLKVDQK
AYAEELNK
FIKNFAK
AMIEYAQEK
LAYPIQKK
IEDEARAEVVEK
MDKYAAEYAAK
NTTERLELK
TVDGPSMKDWR
MNLSNLKPAEGSTK
MTAITDKLNR
AAITIPAKK
TVDGPSMKDWR
MNTYMANPDKIERK
LVNVKNQDGITK
AKEEPKTHKLTTDEMAVK
VHITSISTR
ATSTVTGGYAQSDAQGQMNK
KAPEGTGVIAGGPAR
RIEEVTNLHVHK
GVMTNKEAAELK
SKEMCPYQTLNQR
DAEIAAAEAERK
YDSVNKVNAIK
ATSTVTGGYAQSDAQGQMNK
YDSVNKVNAIK
IEDEARAAVVEK
MRLNTLSPAEGSKK
LQSDTPVPGK
DARHEHILQVAR
CVNSIVR
VGDTVEVIAGKDKGK
EGRNPQTGETMTIAASKSPK
KMYVCTSCLR
GGYIGKDGVPR
VGDTVEVIAGKDKGK
VFPNTR
GMKVDEVIER
AGDDANTAFEK
AKLGYLR
IKGNEFCVK
KAPEGTGVIAGGPAR
DKAKDGIPGLK
AVYEFAKK
KNVWTVAK
GMKVDEVIER
IKGNEFCVK
MGAAAIEQGK
TLAAVRDAKEAA
STRGEVLAVGNGR
IFAMNESGKK
AAIEKLAAGR
MNLSNLKPAEGSTK
DAEIAAAEAERK
EIRRPDGSYIR
TVTTNYYK
STRGEVLAVGNGR
DKAKDGIPGLK
STMQELNSR
FFKSNSETIK
MTESLNNYGK
KSTPFAAQMASEAAAK
TMAVNSLASGMK
VLKEAASKAEAEEIKTK
NPFFDRKPK
TTITSENDVQTR
MDKYAAEYAAK
AYAEELNK
ALSSCDLQK
FIKNFAK
MDKYAAEYAAK
MTVSLKVDQK
AMVAAMK
MTAITDKLNR
IEDEARAEVVEK
MNLSNLKPAEGSTK
TVDGPSMKDWR
ATSTVTGGYAQSDAQGQMNK
TVDGPSMKDWR
IGAGAVVTK
AKEEPKTHKLTTDEMAVK
SGEVMNIPASK
DAEIAAAEAERK
GVMTNKEAAELK
ETGKLIPAER
VTAPLTGK
KAPEGTGVIAGGPAR
ATSTVTGGYAQSDAQGQMNK
TGVVLSNKMEK
AIGDNPDWR
RIEEVTNLHVHK
NVGKKDDIVEANDGYAR
AKEFIANAGNAEHMPEKTQK
IVVNMGVGEAKENAK
KEAEEKLEHLAASK
NLGEGHCLVR
GYQAGIAGR
VGDTVEVIAGKDKGK
KFDPVVR
QAENVSKLA
TVIVGPCNDREGATK
DLAKELK
EEAFATGKQHPSFK
TVIVGPCNDREGATK
EGRNPQTGETMTIAASKSPK
MKCPFCNQDNTR
IIVADSR
FLPNLHSHR
IMDQAMK
GMKVDEVIER
KMYVCTSCLR
AAQYVASHPGEVCPAK
VGDTVEVIAGKDKGK
MKCPFCNQDNTR
SYGGSHIVMSCK
TLAAVRDAKEAA
DKAKDGIPGLK
INIDSDSR
KNVWTVAK
MGAAAIEQGK
AYSMQITKR
TFDDKAPETVK
EYAEDNLK
YLADRLK
GMKVDEVIER
SVNPGHIIR
MPYKGSVENGAYK
AAQYVASHPGEVCPAK
VDTYVESR
VLKEAASKAEAEEIKTK
AAIEKLAAGR
MNLSNLKPAEGSTK
VTNDIELKDR
YADEVVR
VLVETSAR
DKAKDGIPGLK
VGQYAAEIRDK
ALSSCDLQK
MTVSLKVDQK
DGIDALKK
VLKEAASKAEAEEIKTK
AAITIPAKK
LVQSEGSSQVVR
MDKYAAEYAAK
MNLSNLKPAEGSTK
TVDGPSMKDWR
ANEYDNLK
GMVLCKPGQIKPHSR
THDLMNAASCSSEAK
ATSTVTGGYAQSDAQGQMNK
AKEFIANAGNAEHMPEKTQK
DCNIQVAK
VTNDIELKDR
VIIAGAGK
AKEEPKTHKLTTDEMAVK
MTAITDKLNR
SCDVFK
VGQYAAEIRDK
DAEIAAAEAERK
TMAVNSLASGMK
AKEFIANAGNAEHMPEKTQK
KAPEGTGVIAGGPAR
KAMNLGLK
SFDGRGNYSMGVR
IKPFKNQAFK
VPVLKGTVPHEQSAK
TYQMSELTR
AMIEYAQEK
GVCGACATNLK
TVIVGPCNDREGATK
TVIVGPCNDREGATK
AMNLGLK
LGFAPTRR
KEAEEKLEHLAASK
AAEKQEIFGKYGK
SHVNMTDGEIAR
VGDTVEVIAGKDKGK
FLPNLHSHR
EGRNPQTGETMTIAASKSPK
AAQYVASHPGEVCPAK
ICGGAENVVK
GMKVDEVIER
AVTYQTEGVK
VFVSEGTGK
TLAAVRDAKEAA
LAEVDINRK
KASIDGSTIISR
AWHDASESIR
TKIDLGNDTER
LREYAEDNLK
VPVLKGTVPHEQSAK
AAQYVASHPGEVCPAK
AAIEKLAAGR
YIAGIYRESK
TKIDLGNDTER
QQFDKPSVTKR
STMQELNSR
DTPKDIIK
ICTMGPCR
YADEVVR
MNLSNLKPAEGSTK
LEGEGAKVTLK
YNPILKR
MTVSLKVDQK
EGMQVVDVK
HASAIINVR
KEAEEKLEHLAASK
MEFTGK
THDLMNAASCSSEAK
VLKEAASKAEAEEIKTK
MTAITDKLNR
GVMTNKEAAELK
ALDDVATVDKRPK
QKEIADGLASAER
THDLMNAASCSSEAK
EAVVCAVK
LEGEGAKVTLK
ALADNKPDENFNK
SAESYIR
MNLSNLKPAEGSTK
KDFEQDFREK
AKEFIANAGNAEHMPEKTQK
IKPFKNQAFK
HGGGGGGFGGGGFGSR
SCDVFK
DAEIAAAEAERK
AKEEPKTHKLTTDEMAVK
MTAITDKLNR
YTPGDNYVDGSDKK
AKEFIANAGNAEHMPEKTQK
SFDGRGNYSMGVR
VPVLKGTVPHEQSAK
TIKYFGK
TVNQVAELRDK
IKPFKNQAFK
ISNESPLAK
TVIVGPCNDREGATK
TVIVGPCNDREGATK
VLEQMTK
VQALADAAR
KEAEEKLEHLAASK
ELHVEVCSK
CIEEILKI
ATSSMVYSHHAQVSNSIAK
QAVTNADKTISSIKR
TYQVEKDNYQDAGKASSDIKR
VFVSEGTGK
ICGGAENVVK
TVDGPSMKDWR
IFGGEACK
TLAAVRDAKEAA
TKIDLGNDTER
KASIDGSTIISR
AWHDASESIR
AAQYVASHPGEVCPAK
GMKVDEVIER
RSPADYNKGSIQAGTYNAK
TKIDLGNDTER
TDKNAEPDPVYIKEK
IKQDLGLMGK
STMQELNSR
YNPILKR
LEGEGAKVTLK
ICTMGPCR
VAKKEQAAKVGEMIAK
EGMQVVDVK
TSHITCVVEER
IAVVTSSNEEK
KEAEEKLEHLAASK
MNITDVR
VLKEAASKAEAEEIKTK
GMQQSILR
MTAITDKLNR
MSAPNLVK
ALADNKPDENFNK
MNLSNLKPAEGSTK
IKDIESVTNHDVK
IKDIESVTNHDVK
ILGSGELTKK
THDLMNAASCSSEAK
HYAHVDCPGHADYIK
LQEEKEHQMDVANKLKEEK
MNLSNLKPAEGSTK
IKPFKNQAFK
AKEEPKTHKLTTDEMAVK
VNVNYAAR
TSHITCVVEER
LGYDCTNAR
LIADKAGLR
MIHSLEEAR
QGGDATGDINELRKR
YALGDKVEAK
MIANAEEAGYK
VKENVNDAVDKVS
VKENVNDAVDKVS
EGVKTTESGLQYK
DAEIAAAEAERK
ELHVEVCSK
TIKYFGK
IIRVPCSCR
MDTLSYK
KTTDFLEK
KLAYPIQK
LDKSDEEAINAAK
AKEFIANAGNAEHMPEKTQK
YALGDKVEAK
DGEAVDALRK
ANVSVYNMEGK
AKDKVALETLR
VQALADAAR
ELHVEVCSK
TVIVGPCNDREGATK
DGEAVDALRK
TVIVGPCNDREGATK
KEAEEKLEHLAASK
ATSSMVYSHHAQVSNSIAK
SWGSDAKGEAEAAR
SGIYTVAEGSKR
LANELSDAAENKGTAVKK
APAAVGPYCHAVK
ALNLQDK
TKIDLGNDTER
IFGGEACK
IKYPEHNLVR
IMEDVAVQK
GIVSDPDKAYK
TYQTLKDAGMK
VPVLKGTVPHEQSAK
GVMTNKEAAELK
AAQYVASHPGEVCPAK
IIRVPCSCR
TKIDLGNDTER
AMNLGLK
NVTATDIEK
EVYKNEIVDGMVKK
VFVSEGTGK
GIVSDPDKAYK
APAAVGPYCHAVK
VVGHLIKVEEK
MMCPDMTTER
AAIEKLAAGR
LAPEKPYSQYR
EGMQVVDVK
TSHITCVVEER
MNITDVR
VGFRFEDGKK
SKATNLLYTRNDVSDSEKK
IKQDLGLMGK
AYREEAIIK
SDQSRLDSELK
RMTADEKDALLK
TEFYTSSK
HIKPSQADPEGGIVTR
YKDPDYSAKDLAK
STMQELNSR
VSDEVTTKFK
QAIVNEEAGTTR
TVDGPSMKDWR
LQEEKEHQMDVANKLKEEK
MYAVFQSGGKQHR
VGKKEVVIPAVK
CIEVLKEK
VVGHLIKVEEK
VNVNYAAR
VGKKEVVIPAVK
ATTDKKEAVAMYPGITK
ALAALQK
VESVNVMNVKPK
HIKPSQADPEGGIVTR
AKEEPKTHKLTTDEMAVK
DIAHPINSETR
THDLMNAASCSSEAK
IIRVPCSCR
TIKYFGK
LVEVVERAK
EVYKNEIVDGMVKK
SANNIPGVK
MDTLSYK
ALVDGAPK
VISVLNHK
MDGVYCTK
ATTDKKEAVAMYPGITK
VQALADAAR
TVIVGPCNDREGATK
TVIVGPCNDREGATK
VKMDDLAR
RDYDIQNQNA
ELHVEVCSK
LANELSDAAENKGTAVKK
MVLATRPPENK
LLEHNIKPSMQR
KADAMLEKYTK
GIVSDPDKAYK
YKDPDYSAKDLAK
DIAHPINSETR
HMYELNNKIR
TKIDLGNDTER
IMEDVAVQK
HMYELNNKIR
GVVSLPHGTGKEVR
GIVSDPDKAYK
LVAINRVTK
NVTATDIEK
AMNLGLK
IDMEAAGEAPANKGK
IDMEAAGEAPANKGK
VGFRFEDGKK
TSHITCVVEER
GVVSLPHGTGKEVR
MNITDVR
KEAEEKLEHLAASK
LGNEAAQANLK
VVVLDRSEEAGK
TVAMDSTDGLQR
HRVVEVPASNLK
VALKYDSVNK
EAIKDGASSFKEVR
EAGVYMR
HIKPSQADPEGGIVTR
LQELGATR
GAAPSANDLYTKGGK
VVGHLIKVEEK
KNTPYAAQMAAQDCAK
AYDHQLVDASASK
AVKEACGLGLK
EAIKDGASSFKEVR
VGKKEVVIPAVK
VGKKEVVIPAVK
IVVAPADGK
YKDPDYSAKDLAK
LQEEKEHQMDVANKLKEEK
GGGISGQAGAIR
VPVDQMTGK
VINQGEGAIPARTDR
AQAVKDLLVKK
VKITDGKVLEK
FLEDYKK
TGTGCTATVVDMGNR
ATTDKKEAVAMYPGITK
HIKPSQADPEGGIVTR
QGYPIGCK
KNTPYAAQMAAQDCAK
HEIIKTTLPK
FEMEQNLR
AKEFIANAGNAEHMPEKTQK
SANNIPGVK
AVKEACGLGLK
IFKAAGIEK
TIKYFGK
TKIQDGIMR
DAVANEKTPAAGETE
EVYKNEIVDGMVKK
AYDHQLVDASASK
SNDIIISEKNDEEKNEENR
EAKDMVDGAPSVVK
GPQGTLYGR
VQALADAAR
HLVAIVK
GAAPSANDLYTKGGK
TVIVGPCNDREGATK
AQAVKDLLVKK
KYFSVASGGGTGR
KYFSVASGGGTGR
IIVGSKEEYDR
RDYDIQNQNA
SVQDNQIKVPK
RGDMNSPVLVGGAR
KKEEVSVAASIANSSAQDKR
KADAMLEKYTK
HMYELNNKIR
HMYELNNKIR
LGAAEKYDIK
LGAAEKYDIK
REEESAAAAEVEERTR
GVVSLPHGTGKEVR
TKIDLGNDTER
YNPILKR
NVTATDIEK
GNYSMGVR
ILDKAGVDKDLK
RGGDLGEFR
QGTMGMVCK
KIDSNGMICSAR
DIAHPINSATR
GIVSDPDKAYK
DKGKNVCAVGTTVMR
GVVSLPHGTGKEVR
HRVVEVPASNLK
ILDKAGVDKDLK
KVDALNAAGNKTVIK
LAVLETNTSRK
NFANKVWNASR
KVDALNAAGNKTVIK
TVIVGPCNDREGATK
AGMIALAK
AVKEACGLGLK
AYDHQLVDASASK
AVFEAAMK
VGKKEVVIPAVK
HIKPSQADPEGGIVTR
EIVDGAPK
KNTPYAAQMAAQDCAK
LQNVPTSPR
GLAEDATDEEKAAAKK
MNPETNSIANR
LIDEELKK
METPQTGYQVK
GGGISGQAGAIR
FLEDYKK
YKGLDPEVK
VGKKEVVIPAVK
LQEEKEHQMDVANKLKEEK
VIVGGEVK
MGDCIMPR
EGMQVVDVK
MIQVESR
GGGGGGYGSGGSSYGSGGGSYGSGGGGGGGR
GGGGGGYGSGGSSYGSGGGSYGSGGGGGGGR
QGYPIGCK
KNTPYAAQMAAQDCAK
YKGLDPEVK
MDIEHVR
EAKDMVDGAPSVVK
KLIIPGK
VFGSGGPTTSGR
HIKPSQADPEGGIVTR
FEMEQNLR
IMTKEQYDSYVKK
TVAMDSTDGLQR
AVKEACGLGLK
AYDHQLVDASASK
MEKIDNLDR
VSGPVPMPTKK
MLKDQFAQSR
IYTAPSCASCR
HLVAIVK
RQLAYPINK
LVDVAAAEKDK
NTPYAAQMAAQDCAK
EAKDMVDGAPSVVK
VQALADAAR
TVIVGPCNDREGATK
ATTDKKEAVAMYPGITK
RGDMNSPVLVGGAR
EHILLSR
MVLATRPPENK
MLKDQFAQSR
TYPDAMR
TESLKDTIGR
MNIGLIAHNSK
LGAAEKYDIK
LGAAEKYDIK
LGMEDAAK
AVVESIQR
AMAERDPEPILKR
VAKPAVTFGGK
AMAERDPEPILKR
ILDKAGVDKDLK
TKIDLGNDTER
MEKIDNLDR
VKIEPGICK
CGALMMPHRVCK
TRVELEAMGVK
EGLAKDEAESLK
VEAENGATMGKTELAK
ILDKAGVDKDLK
KVDALNAAGNKTVIK
STLVDTAGR
KVDALNAAGNKTVIK
VVEVPASNLKK
VVGHLIKVEEK
MTPQEYREC
AVFEAAMK
AVKEACGLGLK
VVEVPASNLKK
TKDFVAMTK
AAAILSEK
LQNVPTSPR
EIVDGAPK
VEAENGATMGKTELAK
VGKKEVVIPAVK
AYDHQLVDASASK
NLQDKESQMGMIDR
NLQDKESQMGMIDR
HIKPSQADPEGGIVTR
GIVSDPDKAYK
SGKVESIDLEKETAK
MIQVESR
YKGLDPEVK
LQEEKEHQMDVANKLKEEK
VGKKEVVIPAVK
TNFDLSQHEK
LHELNDLK
SRDPQLQVVTNK
TVIVGPCNDREGATK
GGGGGGYGSGGSSYGSGGGSYGSGGGGGGGR
GGGGGGYGSGGSSYGSGGGSYGSGGGGGGGR
VLSGGVDANALHKPK
EGMQVVDVK
HIKPSQADPEGGIVTR
KLCEIISK
MEKIDNLDR
KMLAEDLK
NTPYAAQMAAQDCAK
LVDVAAAEKDK
AYDHQLVDASASK
ANLDLSK
FEMEQNLR
IMTKEQYDSYVKK
RKEMLINPTYSAGTK
VYDFSSGNPSHK
NTPYAAQMAAQDCAK
HLVAIVK
AIREIYPQR
VQALADAAR
KGEAIVEMNLK
CGALMMPHRVCK
TVIVGPCNDREGATK
EHILLSR
RGDMNSPVLVGGAR
SNVPAELK
LFKTEVDGR
ATLVSASDYKR
MELSNLRPADGSK
KVESLEVLRK
LGAAEKYDIK
ATLVSASDYKR
GFNSLAK
KTGEVHFVE
TFGSVSTK
KNGATVSGPVPLPTKK
DARDQYEIR
ACNKLQGQYTSGPCSVSQK
MQPLIKEFKK
EHNFTEPVTKVER
AVVESIQR
CGALMMPHRVCK
MQDEFVSR
EIGEQISR
AMAERDPEPILKR
ILDKAGVDKDLK
VEAENGATMGKTELAK
EAKDMVDGAPSVVK
TKIDLGNDTER
EGLAKDEAESLK
AVFEAAMK
STLVDTAGR
VVEVPASNLKK
VVEVPASNLKK
AIREIYPQR
ELSGGELQR
ILDKAGVDKDLK
VADKVAEEADKAVGKAK
NYQNDGDSVYR
AKVGIVMGSDSDMPVMKK
VGQVAAQIR
EHNFTEPVTKVER
VVGHLIKVEEK
LQNVPTSPR
TKDFVAMTK
VYDFSSGNPSHK
HIKPSQADPEGGIVTR
AYDHQLVDASASK
NLQDKESQMGMIDR
NLQDKESQMGMIDR
CKLLMQTAQTQK
MIQVESR
LQEEKEHQMDVANKLKEEK
TVIVGPCNDREGATK
EGMQVVDVK
CKLLMQTAQTQK
VGKKEVVIPAVK
FFLSHCEKPQGEK
VKENVNDAVDKVSD
VLSGGVDANALHKPK
LHELNDLK
ECITSMVSR
VADKVAEEADKAVGKAK
AIREIYPQR
NTPYAAQMAAQDCAK
VYDFSSGNPSHK
KVESLEVLRK
MDVITNK
AGGKLGNKGDECAISAIK
CGALMMPHRVCK
EVYKNEIVDGMVKK
HVDPAAAIQQGK
SNVPAELK
TVIVGPCNDREGATK
AIIASPSAK
IREIGEQISR
GVVSLPHGTGK
EGRNPQTGETMTIAASK
LLNEIQAQKR
STDYEYKYEAAK
KTGEVHFVE
TFGSVSTK
EGRNPQTGETMTIAASK
NECNIGDTVR
LLNEIQAQKR
VIFDRETGR
IGLPVRGQSTK
SVKVGDTGISTTR
LHDYYKDEVVK
MQDEFVSR
VGNTLSESGTVSR
LCTLLDKPERR
CGALMMPHRVCK
DKHAPFIVNTK
EHNFTEPVTKVER
ILDKAGVDKDLK
LGAAEKYDIK
SKYPDLTGKVAEK
VADEYSGTKAANLAK
AVFEAAMK
VADKVAEEADKAVGKAK
NYQNDGDSVYR
AIREIYPQR
VVEVPASNLKK
ALFQGSK
ILDKAGVDKDLK
LCTLLDKPERR
FNYSSSMQAPK
AKDGIPGLK
LQNPTNDAVAAK
DKHAPFIVNTK
LQNVPTSPR
AGSDRTKLEKDVMAQR
IGLPVRGQSTK
IGRDAEIAAAEAERK
QACGYAQNYPR
EGSEGILK
LHDYYKDEVVK
NCPVGAITGEKKEPHTIDTAK
CHPFFTGK
MMDQENFR
ALIKMNAEDK
VKENVNDAVDKVSD
ATIQEQANQEYK
VVEVPASNLKK
KSPIGCLPK
SIVTVHYK
FMDEIKK
LQEEKEHQMDVANKLKEEK
AKAANLDAIHDTVHEMAR
RGDMNSPVLVGGAR
AKEEPKTHKLTTDEMAVK
VKENVNDAVDKVSD
LQTLPR
IHCISPSIR
ETVNTVVNSR
ECITSMVSR
GMGESNPVTGNTCDNVKQR
NTPYAAQMAAQDCAK
LREGMPIGCK
LHELNDLK
SVQLLDKTR
VAAIINNR
VADKVAEEADKAVGKAK
AIIASPSAK
DYLQSAK
IHCISPSIR
EHILLAR
LREGMPIGCK
QIIMDHYENPR
TVIVGPCNDREGATK
EGRNPQTGETMTIAASK
VIFDRETGR
LLNEIQAQKR
EVALNIKR
GVVSLPHGTGK
VADKVAEEADKAVGK
IVTEGDKSSVVNNPTGR
GVQGMGESDPIASNDTAAGREQNR
EGRNPQTGETMTIAASK
IGLPVRGQSTK
YAIVANDVRK
LLNEIQAQKR
SPHYVYHCNQAPSLK
IVTEGDKSSVVNNPTGR
ACQNYGPLYKR
LCTLLDKPERR
MQDEFVSR
YEPALR
AVFEAAMK
KLEQLYEGK
KTSEYGVQLR
KTVEALGLK
LQHENIFNK
AKDGIPGLK
ILDKAGVDKDLK
MTAPALVK
AEAESLYQSK
IGRDAEIAAAEAERK
IGLPVRGQSTK
IGRDAEIAAAEAERK
MAEGIEEQAR
EGMQVVDVK
YTATVYAGSK
LQNPTNDAVAAK
VEGNDQTISYK
ELTMEETK
CHPFFTGK
QACGYAQNYPR
EYMNIEAMAK
GQKVSPIGLR
ILDKAGVDKDLK
AGKDANEAMKEATGTYGR
GMGESNPVTGNTCDNVK
GVYMISK
KSPIGCLPK
LQHENIFNK
AVKDGLAEDEQKNAEAKLQK
LQEEKEHQMDVANKLKEEK
DSTSGCTAQACSLR
IHCISPSIR
GMGESNPVTGNTCDNVKQR
VVGAVPKEELK
KTSEYGVQLR
NTPYAAQMAAQDCAK
IASVEMEK
AIIASPSAK
EHILLAR
VKTVNTMNLDGK
CGALMMPHR
YIQENVEDKVK
AKVGIVMGSDSDMPVMKK
IYYHHSDYVGGMK
YTAAITGAEGKIHR
SNVPALEACPQKR
IVAQVVQGK
EGRNPQTGETMTIAASK
LATELAR
YTAAITGAEGKIHR
EAEEKLEHLAASK
IAPYPQAEK
VKVTNDIELKDR
IKDYIHSGEIK
MEDVISK
ECITSMVSR
TVIVGPCNDREGATK
IGLPVRGQSTK
IKDYIHSGEIK
VKVTNDIELKDR
MIEGTIK
MPQGFEK
CGALMMPHR
MIQVESR
LLNEIQAQKR
LLNEIQAQKR
MIEDGELDKR
MLAEDLKQR
GVQGMGESDPIASNDTAAGREQNR
AVFEAAMK
TVEALGLRK
RLQEIGCYR
SNVPALEACPQKR
LQHENIFNK
MQDEFVSR
KTVEALGLK
AAVDAGFAEHDR
MTFQPK
QDASNCNSNSSISHEAVR
AKDGIPGLK
IGRDAEIAAAEAERK
MLAEDLKQR
VADKVAEEADKAVGK
FVNHLMYDGKK
AEAESLYQSK
MAEGIEEQAR
FTLNEPAHK
ANPNMLDR
AYDHQLVDASASK
SQGDLSENADYDAAREK
IYYHHSDYVGGMK
SQGDLSENADYDAAREK
VEGNDQTISYK
EYMNIEAMAK
LNDISYSK
TSHITVVVSDR
DGKGKSIWDVYTK
GMGESNPVTGNTCDNVK
TFPEVK
KADGSLEPLPAK
GVYMISK
VADKVAEEADKAVGK
AQGAVTSALGK
MVQLIVGEKGKGK
QESNAAIR
DSTSGCTAQACSLR
EHILLAR
AIIASPSAK
FVNHLMYDGKK
SVEVCVKGPGPGR
LCSEAMQFK
KTSEYGVQLR
NTPYAAQMAAQDCAK
HIKPSQADPEGGIVTR
SNVPALEACPQKR
YIQENVEDKVK
TSHITVVVSDR
AKVGIVMGSDSDMPVMKK
LREYEANGQGFQR
IGGSAMEAIAR
KNLQDKESQMGMIDR
LDPTIEYPPR
VKVTNDIELKDR
MVQLIVGEKGKGK
VLFVATKK
SVAEYKFMR
NYQNDGDSVYR
VKVTNDIELKDR
MPQGFEK
YGLSEPK
LAMTAAIRK
RIFAMNESGK
AVFEAAMK
MLAEDLKQR
QAADNFYK
ISDGGEEVTVK
TSFLTKEEMKESSR
SNVPALEACPQKR
DADEEKFTVGVQKK
MQDEFVSR
VLGNGTLEK
SDKVYTVQDYK
VADKVAEEADKAVGK
MLAEDLKQR
FVNHLMYDGKK
AHIEKQAGELQEK
AHIEKQAGELQEK
QSNWLSGQHGEEGGSMR
ALNPMKPVAR
EAMVAQQQAMGK
ALNPMKPVAR
ILDKAGVDKDLK
EIAYSDGPR
EYMNIEAMAK
LVNNIMLDGKKGVAQK
IPEGPVAEK
CTNFGMEK
TSHITVVVSDR
AGIQQEIR
GGAVQPYVSAK
EAFKLAAAK
VADKVAEEADKAVGK
QESNAAIR
EISMSIKR
CLGAITR
CADAVKEYGIK
MVQLIVGEKGKGK
ASFSDVKENFKK
FVNHLMYDGKK
EHILLAR
SNVPALEACPQKR
NTPYAAQMAAQDCAK
CADAVKEYGIK
LNTLSPAEGSK
ASFSDVKENFKK
KATDGEYRDIAHPINSETR
KNLQDKESQMGMIDR
SVAEYKFMR
NPQTGETMTIAASKSPK
VKVTNDIELKDR
IFVDEGPSMKR
ISDGGEEVTVK
AVFEAAMK
AALRAEGFMTR
MMHCQNMLER
MLDKLALKK
CWAAVK
SNVPALEACPQKR
DYDQLK
DFRGLSAK
ANLTAQINK
MQDEFVSR
SGAKRPGFEGGQMPLYR
IGSDAYNQGLSERR
VADKVAEEADKAVGK
AHIEKQAGELQEK
FVNHLMYDGKK
GKTSVAIGQAIR
IFVDEGPSMKR
AGEVTAAIAK
VDEAAEALK
SAIANWEQKNER
DKGDLSENAEYDAAK
LVNNIMLDGKKGVAQK
NYVEDLKTK
GVTVDKMTELRK
HGKGFEGLYNR
CTNFGMEK
TSHITVVVSDR
MLAEDLKQR
KGSSNAGTTEVATLSAEK
GGAVQPYVSAK
VADKVAEEADKAVGK
AKDGIPGLK
VKVTNDIELKDR
VLKVLVK
AIVEVQYHGK
VAYNGLQAK
CADAVKEYGIK
NYVEDLKTK
ASFSDVKENFKK
QEEPQKVVKEEGFAR
AKGYASNAANFEDTAK
GLSPENDQSYR
EFYVKPGLKR
LHELQYTEGAR
IGRDAEIAAAEAERK
NTPYAAQMAAQDCAK
MNTYMANPDKIER
TSEYGVQLREK
AVFEAAMK
IFVDEGPSMKR
NPQTGETMTIAASKSPK
ISDGGEEVTVK
MNTYMANPDKIER
LGLEATSK
GTEFHPGENIGMGK
EFYVKPGLKR
ETNKLVIESGDSAQSR
IVAATEKGDYDYTK
CWAAVK
IINNLR
TIEYDPNR
ETNKLVIESGDSAQSR
KMEEESAALMSK
TFRPTEKFPQAR
AIIASPSAK
LFNATAR
ITQGALPKDQLK
VKNEYPQYDVR
IFPDKPVTAK
MEVNVYNIKGEDTGRK
AVKNTTQVLIGGK
AGEVTAAIAK
SAIANWEQKNER
GMQAANVEKL
VADKVAEEADKAVGK
GVTVDKMTELRK
IFVDEGPSMKR
YSYVDENGETK
AHIEKQAGELQEK
MQYSGLQSK
GVTVDKMTELRK
KGSSNAGTTEVATLSAEK
ITQGALPKDQLK
HGKGFEGLYNR
VMVICENPK
KGAVLVEGANMVTK
INGATVDVR
TSHITVVVSDR
AHIEKQAGELQEK
AGYATDPSYANR
AIGIDTAK
VAGDYDAIRQYHK
SNVPALEACPQKR
AIVEVQYHGK
KGSSNAGTTEVATLSAEK
LEGMSYSK
EHILLGR
VADKVAEEADKAVGK
AIKYFTEK
ASFSDVKENFKK
EFYVKPGLKR
KGAVLVEGANMVTK
YTAAITGAEGK
NVPISGKDFK
NTPYAAQMAAQDCAK
IAAGADISKAAAGR
FVNHLMYDGKK
TSHITVVVSDR
MNTYMANPDKIER
METETYTNSSHLGR
KATDGEYRDIAHPINSETR
AIVEVQYHGK
AVAEGASKVDGAEVVVKR
NKVHIINLEK
SVEVCVKGPGPGREAAVR
ILHPTCIQPAK
AVFEAAMK
EAVEGAKL
QPFDEVERR
IFVDEGPSMKR
VADFTNILLLPVK
KIDGTVSAHGIA
ATDGEYRDIAHPINSETRER
FGEEGVCCR
AKVGIVMGSDSDMPVMKK
TIEYDPNR
DGYLNITAN
NRYTYYASIAKK
LLYQAGK
CADAVKEYGIK
VKDWTDDQAAKIR
HGKGFEGLYNR
EYMNIEAMAK
GMQAANVEKL
AGEVTAAIAK
VADKVAEEADKAVGK
MNTYMANPDKIER
EVEFSKETYNR
IFVDEGPSMKR
AKLHDYYKDEVVKK
EVEFSKETYNR
PYAELNDEQQK
VKDWTDDQAAKIR
VADFTNILLLPVK
YSYVDENGETK
MNTYMANPDKIERK
ISDGGEEVTVK
ATIGSVGNSDHGLER
GTPTQAGVNSPYR
GYASPEGSAEVNAR
KGAVLVEGANMVTK
VMVICENPK
HGKGFEGLYNR
QGEGDKGTMKYEEFAK
MNTYMANPDKIERK
LEGMSYSK
VYTGTVVSTK
EGMPIGCK
ASLELEK
STLVDTAGRVDK
STLVDTAGRVDK
VAFSGVK
VADKVAEEADKAVGK
ADLEKTDDVKAAAHLGK
YTAAITGAEGK
KGAVLVEGANMVTK
VAAENGATAGKFDLAKR
ATIGSVGNSDHGLER
VQDFFKK
IIVVKDAVK
HVPVYVTEDMVGHK
KISYQVGVER
IIKPLVTEK
ATNLLYTRNDVSDSEKK
NCPVGAITGVRK
NTPYAAQMAAQDCAK
YVTTNYPDAK
SQILDEAK
QTAFSQYDRPQAR
KATDGEYRDIAHPINSETR
NKVHIINLEK
SREQFELSSYKR
YFTTNPAR
GFQGVVK
DKGEFFAK
FVNHLMYDGKK
DITDLKER
QANQIYDEVKR
AVFEAAMK
ATDGEYRDIAHPINSETRER
AGGKLALQMR
FGEEGVCCR
GVPVNKDWRE
TPLKSGDEFVSK
VLAEVEAGNKDEAVK
ALCYGIDREK
QTIQHVQEENAAFK
IMEKIDQDPEGEEVKHAER
VKDWTDDQAAKIR
IKAAQYVASHPGEVCPAK
IKAAQYVASHPGEVCPAK
ETIGYVK
SNTIVLK
EVTAALNER
VIPYSQER
VLAEVEAGNKDEAVK
MLPNVYHPK
EGRNPQTGETMTIAASK
AKLHDYYKDEVVK
NPGKENMEIITK
GMQAANVEKL
MNTYMANPDKIERK
AGEVTAAIAK
MLVSAAEMLKK
VAQMTDEDVER
DASRPFTVQTQK
ATIGSVGNSDHGLER
ISDGGEEVTVK
KGAVLVEGANMVTK
MLVSAAEMLKK
MNTYMANPDKIERK
AQYEEIAQR
AQTEEELAVK
SAVCKINIDSDSR
VTSYNGDAREYTYK
ASLELEK
STLVDTAGRVDK
STLVDTAGRVDK
EGMPIGCK
VAAENGATAGKFDLAKR
KINLKVNAVSETAK
SAVCKINIDSDSR
QGKYDDAVNAYTK
VAAENGATAGKFDLAKR
VQDFFKK
KGAVLVEGANMVTK
YISYADGGR
IVNEEIQAQEK
AKLHDYYKDEVVKK
GISVEEDTAMRK
EFIANAGNAEHMPEKTQK
SREQFELSSYKR
YVTTNYPDAK
EVTGLGLKEAK
QGKYDDAVNAYTK
HVPVYVTEDMVGHK
KINLKVNAVSETAK
GGQEVDKLKEELKK
SREQFELSSYKR
YTAAITGAEGK
MKFIISGR
SGPLGGDQQMGSR
ISHFEIR
EMTTNDLVER
KATDGEYRDIAHPINSETR
VVDEEGNDITPQK
ICLNGAAAR
AVFEAAMK
GGQEVDKLKEELKK
KTVEALGLR
GHALILPK
SMDVYITK
AKEFIANAGNAEHMPEK
IFVDEGPSMKR
ATDGEYRDIAHPINSETRER
EIEQKITEDKKEALYR
VLAEVEAGNKDEAVK
EFIANAGNAEHMPEKTQK
EVTGLGLKEAK
NSIANFK
YSVVLATSKR
TRELIDSPTCSSETR
LASTGGFLRK
IVVNMGVGEAK
AKEFIANAGNAEHMPEK
SNTIVLK
GMQAANVEKL
VIPYSQER
LASTGGFLRK
ETIGYVK
NLFEKAATAK
IKAAQYVASHPGEVCPAK
AKLHDYYKDEVVK
AHNDTNMIAMGQR
NTPYAAQMAAQDCAK
TGEDIPITARR
MLVSAAEMLKK
VNITEKTNEEIAR
KLDTVNYYR
HQLIFR
AVELCSTNPAK
KSYALKINYSSTK
ALKDIVNEK
AQTEEELAVK
VLNAEGIK
KADKLDQVGYKNYE
KGAVLVEGANMVTK
MKAIVEVQYHGK
MLVSAAEMLKK
ASYYNYYTSKK
DPAKQEAIYTQATK
QGGDATGDINELRK
YMAQGAVEYAK
FVNHLMYDGKK
ANDNSFIK
VAAENGATAGKFDLAKR
HCEPGQFVIVKK
FVNHLMYDGKK
MENKIQELTDK
EFIANAGNAEHMPEKTQK
IMDMGITK
MTYEMPK
KGAVLVEGANMVTK
AKLHDYYKDEVVKK
LIQGGGGGQPHFATAGGK
EVTGLGLKEAK
HVPVYVTEDMVGHK
NYGIEPR
LVINTINKTAK
LVINTINKTAK
AKELLADGTVAR
GGQEVDKLKEELKK
VYAAIEAGDKAAAQK
SGPLGGDQQMGSR
SREQFELSSYKR
MKFIISGR
YTAAITGAEGK
MNLSNLKPAEGSTKTR
IKNYVEDLKTK
VMVICENPK
IKNYVEDLKTK
GVQGMGESDPIASNDTAAGREQNRR
KTVEALGLR
GGQEVDKLKEELKK
ASLELEK
AYFGEENAK
KLDTVNYYR
AVFEAAMK
CRDLTDEEVGKIR
SQLEHEVSVAQER
KATDGEYRDIAHPINSETR
SLVAASASTGSADTQR
MKAIVEVQYHGK
NSIANFK
YSVVLATSKR
TIKEGVADFQK
TIKEGVADFQK
LANIDLNRK
LANIDLNRK
GVVLKDGQDLR
EIEQKITEDKKEALYR
VYQMMNR
AYFEAEEGSEKAPK
AYFEAEEGSEKAPK
SMDVYITK
AFHTETVINNTR
YSVVLATSKR
GMQAANVEKL
AGEVTAAIAK
NETYLPK
VAAENGATAGKFDLAKR
LLKLPSETKPSTR
QPETIHIEPR
SNTIVLK
NGEAVWR
LLKLPSETKPSTR
IVVNMGVGEAK
KSENYIYVGASK
AKEFIANAGNAEHMPEK
LQGQYTSGPCSVSQK
KLDTVNYYR
GLHSAFTVR
SAVEVAKLPK
SQLEHEVSVAQER
IHPDYTNYTQR
KFTEELVK
MTYSHEVEHMCVVK
AIAEQLKYTGNK
VIDSRPVPDNNSIR
NHDYDEAWR
SFKDGVNEAKEEINK
GAAADGTVYDAEGAK
AKLHDYYKDEVVK
VLNAEGIK
FSDDRTHVVLTGR
YMAQGAVEYAK
TGETMTIAASK
STLVDTAGRVDK
KGAVLVEGANMVTK
VETTVQPQYGR
LTEEDKQEILEK
IMDMGITK
SAAQNAVYNEGAEAEK
SKATNLLYTR
SNSYGAEASLR
ECGLPCCPK
KGAVLVEGANMVTK
MTVQEIK
EFIANAGNAEHMPEKTQK
MNVESLVHR
HVDTVCISSYDHDNQR
AKLHDYYKDEVVKK
VAAENGATAGKFDLAKR
IKNYVEDLKTK
SREQFELSSYKR
SKATNLLYTR
KLLKLPSETKPSTR
SGPLGGDQQMGSR
IMVNAHEATRPTGICR
TVECDKNQSESELQIK
VDLQRGTITENSASAK
NNGFIPGIKPGKK
SFKDGVNEAKEEINK
KLLKLPSETKPSTR
FMEDEENLSK
AKAANLDAIHDTVHEMARDEAR
HPLTDQGIEKFQK
NTPYAAQMAAQDCAK
ASLELEK
AVFEAAMK
VQVILECTEHKESGMPGTSR
TLAEYSEGHIAK
TVECDKNQSESELQIK
IKNYVEDLKTK
VKVTNDIELKDR
TIKEGVADFQK
SLVHNMVVGVSEGYKK
QKEIADGLASAER
EVTGLGLKEAK
TACEVAEISYKK
IHPDYTNYTQR
TLAEYSEGHIAK
TLQLEQAK
VAAENGATAGKFDLAKR
AQADAMAPIYK
VINELTEK
NMGKELEIR
KALEEAGAEVEVK
NSIANFK
QPETIHIEPR
SGTVTMDVAK
VTYTEPGMK
DASEGCVLAK
LYIEGDMTPKDEK
YKTEQNLIEGCQSR
IATPPFKPK
KATVELLNR
IHPDYTNYTQR
MDLSNLKPAEGSR
CRDLTDEEVGKIR
MDLSNLKPAEGSR
STLVDTAGRVDK
KDVDGAYMTKVDLQAK
FQNATNQLDNTSR
TGETMTIAASK
LGIAPTR
RSNHVTLFVGAK
YTGDSNYVDQQAVRDGK
VDTCSNCHPFYTGK
SKATNLLYTR
KVGFEGGQMPLQR
KVGFEGGQMPLQR
LSSPATLNSR
AKFVTIGER
AEGFMTR
MDTIQIK
VDTCSNCHPFYTGK
HTSNTIDYLK
GGRIPAPIHSFKN
SKKSAEAAAPAAVEAPATEEPKAESAE
TVECDKNQSESELQIK
SKATNLLYTR
IKELEANLDK
KLLKLPSETKPSTR
VTMQNLNDR
YVIIGHSER
VDALKQAIEK
SADELADNTKSELK
MNQIHSVCVYSASSTK
SADELADNTKSELK
VDAMNEAGDKNVIK
TLAEYSEGHIAK
TVECDKNQSESELQIK
HAECSVLVVR
VQVILECTEHKESGMPGTSR
GLMPNPK
ASLELEK
EAAMRGEIPGLKK
AKAANLDAIHDTVHEMARDEAR
IVKGISYNNAVR
EAAMRGEIPGLKK
GMQAANVEKL
SLVHNMVVGVSEGYKK
QKEIADGLASAER
KYQSEVEVIAK
SVLTRLEK
SLVHNMVVGVSEGYKK
SCEKAGVLAEVR
VAAENGATAGKFDLAKR
LAAPGTIR
LSTTGGFLKK
TFVVSHYDTNVTKK
MLDAAGVK
LINEAIKNPETK
SMGIAVK
SGTVTMDVAK
CIACGICAK
IVVNMGVGEAK
ELGTTKVPIR
TLHPDNMAAGPASYGMTDTMGR
AYYSQEEYR
MDLSNLKPAEGSR
HAECSVLVVR
MDLSNLKPAEGSR
IPMTTEGLK
IHPDYTNYTQR
AFVNDKFR
KDDGNTIMVVQK
AADMTGADIEAMTR
GTLHEREFSQGYVR
LGIAPTR
TGETMTIAASK
LINEAIKNPETK
FQNATNQLDNTSR
KYQSEVEVIAK
RSNHVTLFVGAK
LYIEGDMTPKDEK
SLLEGEGSSGGGGR
LSSPATLNSR
AEGFMTR
KVGFEGGQMPLQR
YTYYASIAKK
KVGFEGGQMPLQR
TVECDKNQSESELQIK
AVFEAAMK
VIELTK
KGPYINVKLEK
SETFTTPEGR
KLLKLPSETKPSTR
MIEGTIKEIR
YTNEHEWIR
IHPDYTNYTQR
LVNNIMLDGKK
VALKYDSVNKVNAIKK
VTKDIYPVIAHK
HAECSVLVVR
SADELADNTKSELK
SCEKAGVLAEVR
ALGVGEVK
KGPYINVKLEK
TVECDKNQSESELQIK
SGGGYSELYKDSR
SADELADNTKSELK
EKAKEFIANAGNAEHMPEKTQK
AEGDLSENGGYQAAR
GLMPNPK
EAAMRGEIPGLKK
TFTISVKK
GTLDTAGVAGR
KDDGNTIMVVQK
GMQAANVEKL
EAAMRGEIPGLKK
VQVILECTEHKESGMPGTSR
DASGTINVDIDHKR
GAFETYQMK
QSENYFNNETK
AKAANLDAIHDTVHEMARDEAR
TVDVMVKGPGSGR
TIEKSSELADVAK
MNKSELISAMAAEAQMSK
PYAAQMAAQDCAK
LAAPGTIR
KYQSEVEVIAK
GFNHQYIYVNERK
ANNNYPFK
LITCNDAMK
MIEGTIKEIR
FQNATNQLDNTSR
SRAAAVNIVPNSTGAAK
SAGGGSTISQQLAK
VAAENGATAGKFDLAKR
VLDTGAAVADK
SRAAAVNIVPNSTGAAK
SLVHNMVVGVSEGYKK
GFNHQYIYVNERK
CIACGICAK
MDLSNLKPAEGSR
KKAVVEVTPVLK
TLHPDNMAAGPASYGMTDTMGR
IVVNMGVGEAK
YMGEDTSYR
MDLSNLKPAEGSR
SMGIAVK
ALTAEEKQEIIAK
FVNHLMYDGK
KKAVVEVTPVLK
KDDGNTIMVVQK
FQNATNQLDNTSR
AADMTGADIEAMTR
SLLEGEGSSGGGGR
SCVEVARLPK
VPSREELLGK
YTNEHEWIR
MTGAGMMDCK
KQAEIAAQKELDAVK
LSSPATLNSR
SPVEPVQSTAPQPK
VAISQEMANK
ENIPAAEGAEIKEK
KGPYINVKLEK
AVFEAAMK
AKAEAQVIIEQANKR
LVNNIMLDGKK
KEVVIPAVK
TVECDKNQSESELQIK
RQLAYPINKLHK
EVADFRTGDTVK
AAVCHDPFSTER
KQAEIAAQKELDAVK
KGPYINVKLEK
EKAKEFIANAGNAEHMPEKTQK
QSGLAALK
MNVGIIAHNSK
LVNNIMLDGKK
MQAASGQLQQSHLLK
VALKYDSVNKVNAIKK
LIKDKAKDGIPGLK
TLAEYSEGHIAK
GTLDTAGVAGR
TFTISVKK
MTAITDKLNR
KVGFEGGQMPLQR
VQVILECTEHKESGMPGTSR
EVLAGTDVK
SKATNLLYTRNDVSDSEK
ERYYNYYTGQK
ETQQMPEVGQR
EAAMRGEIPGLKK
MQAASGQLQQSHLLK
QSENYFNNETK
SATPAIIK
MTAITDKLNR
VAEGDVIRVEK
ANNNYPFK
MNKSELISAMAAEAQMSK
GAFETYQMK
MNGVKEDFFGDNSGGKR
QEGTKLILTGK
MMCPDMTTER
AKAANLDAIHDTVHEMARDEAR
VEVNLQAEPEHNR
SRAAAVNIVPNSTGAAK
IMDNVLR
TNVDSLPGEK
HAECSVLVVR
SRAAAVNIVPNSTGAAK
TAVSTDHHVSINGGFK
ACYKRPISVEQIEK
CIACGICAK
MKVVFASR
VAEGDVIRVEK
LVEVVEK
KDIANFKLR
MDLSNLKPAEGSR
VISVSVARPR
FRPGTDEGDYQVK
NFDNMREDEGLADR
KREFYVKPGLK
MNGVKEDFFGDNSGGKR
LGIAPTR
FATEVTNKVTNPSK
QGQSVSDEDVMEK
KKAVVEVTPVLK
FQNATNQLDNTSR
ITQEEGGVYVSK
AADMTGADIEAMTR
SMGIAVK
FVNHLMYDGK
EFGSGGHELGEHLSEK
LKSDAENYLGEK
SVVPNTAISR
TIKEGVADFQKGNMR
VPSREELLGK
KQAEIAAQKELDAVK
AAVCHDPFSTER
ENVTPLTKDQIK
YVIKVCDGTACHVR
LAIVCSSSK
YGNILLKK
KGPFVDGHLMK
NPIHVIECAK
KVGFEGGQMPLQR
FATEVTNKVTNPSK
YVIKVCDGTACHVR
EEESAAAAEVEER
LVDNTEDTYQEAK
TVECDKNQSESELQIK
AVFEAAMK
VFDNSYER
AAGLVSSGVEAK
AGQSVQFDVHQGPK
MGICGEHGGDPSSVEFCHK
QSGLAALK
MQAASGQLQQSHLLK
ENVTPLTKDQIK
QFGITSK
LVSSAGTGHFYTTTK
AGQSVQFDVHQGPK
EGFSGMAR
AAVCHDPFSTER
KYDTFGDDALKR
TVTIYRDDTVR
AYDHQLIDASAK
EKAKEFIANAGNAEHMPEKTQK
DAPEYKDHKNPEGAFVPENR
VAEGDVIRVEK
MTAITDKLNR
NFFGGHNFKEGK
SATPAIIK
GTLDTAGVAGR
TVTIYRDDTVR
QSENYFNNETK
LVSSAGTGHFYTTTK
TDEIISHYGR
TDEIISHYGR
VAVLKGDIEAK
LIKDKAKDGIPGLK
QDRLIVVEK
VAVLKGDIEAK
IYFTEHQQVR
KQAEIAAQKELDAVK
MTAITDKLNR
KVGFEGGQMPLQR
LAESEASNDQAPVQMPR
IMDNVLR
MNGVKEDFFGDNSGGKR
YADEVIR
NAPVEMYK
MNKSELISAMAAEAQMSK
MTDEAGEDAKLVAVPHSK
TGETMTIAASK
GFSSGSAVVSGGSR
NKLAVLETNTSR
NVTAGASPMDIKR
AKAEAQVIIEQANKR
MKVVFASR
VAEGDVIRVEK
CMACLECVR
AYDHQLIDASAK
FGNMSGQMR
VISVSVARPR
KDIANFKLR
IGDKVVNDVEPK
NFDNMREDEGLADR
CIACGICAK
LEDGQVVVTRPNDLKK
KVTLTSDDEPIAK
KVTLTSDDEPIAK
MMCPDMTTER
GAFETYQMK
GMLPHNTLGR
MNIKPLADR
IRSNFNMLEAR
FWVESEKR
FWVESEKR
GMLPHNTLGR
FQNATNQLDNTSR
KCGEECSEVIIAAK
SKEMCPYQTLNQR
AADMTGADIEAMTR
KCGEECSEVIIAAK
AGDLAKADESLQQAK
LIKDKAKDGIPGLK
LVADMIR
NPIHVIECAK
KGPFVDGHLMK
CGALMMPHR
IEELQEHFDMHKK
AANLDAIHDTVHEMARDEAR
GLAEDATDEEKAAAK
SKEMCPYQTLNQR
LEDGQVVVTRPNDLKK
SGEVMNIPASKAPK
LQELPKNSNPIR
AGDLAKADESLQQAK
CGALMMPHR
NKLAVLETNTSR
ATSTVTGGYAQSDAQGQMNK
AEAEEIKTKLEGEGAK
EGFSGMAR
TVTIYRDDTVR
LVSSAGTGHFYTTTK
AKAANLDAIHDTVHEMARDEAR
VAEGDVIRVEK
MTAITDKLNR
VLEAAIK
SGEVMNIPASKAPK
VLLPQGK
KMYVCTSCLR
AYAEELNKKADAMLEK
ATSTVTGGYAQSDAQGQMNK
VSEGDVIKVEK
EKAKEFIANAGNAEHMPEKTQK
FYNEQQAETTANIKK
LLMQTAQTQK
TVTIYRDDTVR
NFFGGHNFKEGK
VDQLSNDVNAMR
EACGLGLK
LVADMIRGMEVNR
TDEIISHYGR
LIKDKAKDGIPGLK
KVGFEGGQMPLQR
AEAEEIKTKLEGEGAK
KNDMTGSVMAIKPDELSK
LVSSAGTGHFYTTTK
IMSMYTDPGHLR
ASTAMEKSNTIVLK
YADEVIR
MNGVKEDFFGDNSGGKR
TKIGFAVGAK
GVVMNPVDHPMGGGEGR
MTDEAGEDAKLVAVPHSK
STDQSAGEMLR
GFSSGSAVVSGGSR
ASTAMEKSNTIVLK
IVSREALEGGDNSEN
NLQDKESQMGMIDR
CMACLECVR
GMLPHNTLGR
LQIPAGK
GLAEDATDEEKAAAK
VDPEIQNVK
MVQLIVGEKGK
NLQDKESQMGMIDR
CIACGICAK
TANNLMHAFAGESQAR
KVTLTSDDEPIAK
KVTLTSDDEPIAK
MTKADIVNEITKK
GTLDTAGVAGR
VGMNMSNFTGDADTDMR
ITQEEGGVYVSK
AGDLAKADESLQQAK
VKWFNQEK
ATTTDAEGMIKEGR
ATTTDAEGMIKEGR
IRSNFNMLEAR
MLHIPER
SKEMCPYQTLNQR
VNVYNIKGEDTGR
GVVMNPVDHPMGGGEGR
AANLDAIHDTVHEMARDEAR
VGMNMSNFTGDADTDMR
QVLDARDTPAQVQR
KSTPFAAQVAAER
TSNFMIR
ITLACTECK
IVINMGVGEAKENKK
GLAEDATDEEKAAAK
ASNGVIIITTKK
KGPFVDGHLMK
TGETMTIAASK
ATSTVTGGYAQSDAQGQMNK
AGDLAKADESLQQAK
IMDNVLR
KSTPFAAQVAAER
AKTVVRENESLDDALRR
AEEIIEAR
AEAEEIKTKLEGEGAK
SGEVMNIPASKAPK
QVLDARDTPAQVQR
MTKADIVNEITKK
APAAAQAAPAAAPAAEEGGIHKEIK
TQYSLTDDQTK
ISAAIAEAR
GAIVVDTER
KYDTFGDDALKR
AAEIYAKDHDGFNVK
KYDTFGDDALKR
MVQLIVGEKGK
AYAEELNKKADAMLEK
TKYDFYASQAK
NKDGIPAVVER
IVINMGVGEAKENKK
TVTIYRDDTVR
EACGLGLK
LLMQTAQTQK
LFKEFAK
MKVVFASR
NRGVVMNPVDHPMGGGEGR
TFAEKPAEFDPRK
EGFSGMAR
ATSTVTGGYAQSDAQGQMNK
KAEVGINVGAGVK
TDEIISHYGR
NFFGGHNFKEGK
GKLAIEKEAAV
VTGVTHSPEGHYQLAYAK
NKDGIPAVVER
MNGVKEDFFGDNSGGKR
SFDSIDNAPEEKER
NLQDKESQMGMIDR
SQEFVIENHDQYPRK
GKLAIEKEAAV
EALCIR
KAEVGINVGAGVK
SEETDQLVGR
FSKDDCIYVK
VGSCGAVLPHVK
EAAMRGEIPGLK
LQIPAGK
MTKADIVNEITKK
CMACLECVR
LKVNVNYAAR
NAVFDNLKK
TFAEKPAEFDPRK
TGITGLSR
EQAQGLNCGHCGFATCAGR
EVQQYGNLDTK
ATTTDAEGMIKEGR
ATTTDAEGMIKEGR
TNFANQSSLGR
GTLDTAGVAGR
AGDLAKADESLQQAK
EAAMRGEIPGLK
MLHIPER
VVREVTGLGLKEAK
LVAMGQAQMSSSNKYNQSK
CAEACPEGAITQNAK
VCPVCQTTLK
VAEGDVIRVEK
ITLACTECK
KSTPFAAQVAAER
AANLDAIHDTVHEMARDEAR
QLPSCELK
VGMNMSNFTGDADTDMR
SIGFSSSSTGR
VGKPINVSQTVYNK
VGMNMSNFTGDADTDMR
EQAQGLNCGHCGFATCAGR
TLLEGEESR
SVIPSSDVK
KSTPFAAQVAAER
IKFEMEQNLR
MTKADIVNEITKK
AKTVVRENESLDDALRR
ATSTVTGGYAQSDAQGQMNK
ATVNQLVR
KYDTFGDDALKR
KYDTFGDDALKR
AANLDAIHDTVHEMAR
GYELSLRK
DVKPGKLIDAAR
NLQDKESQMGMIDR
QLTDDSYKESIEK
LLMQTAQTQK
KAEVGINVGAGVK
TFAEKPAEFDPRK
ATIEALSEMRDAR
DVKPGKLIDAAR
IVAVEGVK
GPIPLPTRK
RVQASQFVAEHGDQVCPAK
GTCTMNFSEK
GKLAIEKEAAV
IKFEMEQNLR
TFSEALK
MGGFNLK
EYTLDAR
QGKDSAEIYIGQGR
HYTKDQFSYSDPAVR
MKQSVIIVAGGK
SFDSIDNAPEEKER
VTGVTHSPEGHYQLAYAK
AANLDAIHDTVHEMAR
FQNATNQLDNTSR
VELENGHVVTAHISGK
EALCIR
TGITGLSR
QLTDDSYKESIEK
SCVFVGR
SAFQTSGIR
LQIPAGK
KAEVGINVGAGVK
MTKADIVNEITKK
AEIYNKDGNKVDLYGK
FSAASQPAAPVTK
EQAQGLNCGHCGFATCAGR
CIACGICAK
TFAEKPAEFDPRK
FCTAFNDQTRDR
CAEACPEGAITQNAK
NLEVMVK
GLDCAVSIRR
VVREVTGLGLKEAK
FCTAFNDQTRDR
GEVLAVGNGR
KGCLETYCSATGVAR
VDQGDGETIREDYANR
DWTDDQAAK
FQQATGSLENTAR
AGDMVIDGSVR
ATDGEYRDIAHPINSETR
EKAKEFIANAGNAEHMPEK
CAEACPEGAITQNAK
TVIVGPCNDR
KGCLETYCSATGVAR
ITLACTECK
AANLDAIHDTVHEMARDEAR
WNGGEAKGQSAVFQGEK
HYTKDQFSYSDPAVR
VGMNMSNFTGDADTDMR
IKFEMEQNLR
SVIPSSDVK
LVADMIR
AVLLEGQAK
TLLEGEESR
SFTPQEGVGR
TSLQQLEK
WNGGEAKGQSAVFQGEK
HGASCPVGLGVSCSADR
DVAYSQEADKAQLQK
VDAENGATAGKFDLAKR
DVKPGKLIDAAR
KYDTFGDDALKR
GPYINVK
SQVGTMYGTLK
IDFKVDK
STPYAAQMAAETATK
AANLDAIHDTVHEMAR
TFQPSVLKR
TGANEENQFYR
NVEKDSELLPK
KYDTFGDDALKR
RLQNIEQSLQK
LIKDFEAKQTEE
ATSTVTGGYAQSDAQGQMNK
GPIPLPTRK
DVKPGKLIDAAR
IKFEMEQNLR
AKYTYGVLEK
TKSWTLVR
LLMQTAQTQK
VCYFTK
TNNSSMVTSSLK
FQNATNQLENTSR
QILLEPARR
ATIEALSEMRDAR
SFDSIDNAPEEKER
NIPAENITSK
ATDGEYRDIAHPINSETR
TFSEALK
KSTPYAAQMAAETATK
HQKPVPALNQPGGIVEK
TCTYVGIK
SFDSIDNAPEEKER
KSTPYAAQMAAETATK
TGITGLSR
GIKDVSFDR
SCVFVGR
KAEVGINVGAGVK
LAPTKEELYPNTK
EQESNLDLR
SKDPNSQVGACIVSPDNK
MNGVKEDFFGDNSGGKR
FQQATGSLENTAR
NMAGSLVR
CAEACPEGAITQNAK
FCTAFNDQTRDR
LAAQKLPITTK
NLEVMVKGPGPGR
FCTAFNDQTRDR
KYGVQVIGCPK
RDDEVIVLTGKDK
TVIVGPCNDR
GAVAGGQAFVK
EITIAAAK
EKLEAAGASVEVK
EKAKEFIANAGNAEHMPEK
KVGEEASETIIAAK
ITLACTECK
ICHDGGCVVINEMKR
HQKPVPALNQPGGIVEK
SKDPNSQVGACIVSPDNK
IKFEMEQNLR
ILYAPGK
KVGEEASETIIAAK
VGMNMSNFTGDADTDMR
GMQAANVEKL
NLEVMVKGPGPGR
IDLGNDTER
KYDTFGDDALKR
TDASLLR
AGNILYR
LLPPPPEDQDQQNTDKIKER
KIIGEQLGVK
SVIPSSDVK
VENDGTDEDIEEIKK
DVKPGKLIDAAR
QKELQDMMQR
AANLDAIHDTVHEMARDEAR
GPIPLPTRK
LAAQKLPITTK
QLAYPINKLHK
VGQYAAEIR
AYFGEENAKNIESHAK
SELFNEK
YLVVKQDA
LREYAEDNLKLK
IRRDDEVIVLTGKDK
QKELQDMMQR
VENDGTDEDIEEIKK
STCTGVEMFRK
DVKPGKLIDAAR
STPYAAQMAAETATK
LREYAEDNLKLK
SFDSIDNAPEEKER
SFDSIDNAPEEKER
KSTPYAAQMAAETATK
ATIEALSEMRDAR
LAHNLDPELK
TCTYVGIK
FQNATNQLENTSR
IFPDKPITR
TNNSSMVTSSLK
LLMQTAQTQK
AYFGEENAKNIESHAK
VITLTGK
KSTPYAAQMAAETATK
IFPHLAK
NSLPADGAIAK
IFPDKPITR
ILGNGEITK
VFVSEGTGKITINKR
YIIPICKECNDKK
ACELAEKFAK
LLPPPPEDQDQQNTDKIKER
VDQLSNDVNAMR
ICHDGGCVVINEMKR
LVNNIMLDGKK
ATTDKKEAVAMYPGITK
ASVPSGASTGEHEALELRDGDKQR
EVTIEGVCTHTCK
LANELSDAAENKGTAVK
TTVYNTLR
LANELSDAAENKGTAVK
TGNPDPMDQLKK
QHNNANVLALGGR
LAAQKLPITTK
ATTDKKEAVAMYPGITK
SKDPNSQVGACIVSPDNK
CAEACPEGAITQNAK
GFLEDGDKVK
EITIAAAK
VGDTVEVIAGKDK
VGDTVEVIAGKDK
TVIVGPCNDR
IVSRADLEGGDNSEN
FQQATGSLENTAR
KAEVGINVGAGVK
IQYGGSVKPEGLK
ICHDGGCVVINEMKR
QHNNANVLALGGR
VPATINGKFPEK
LGNKGDECAISAIK
LGNKGDECAISAIK
MNLKPLGDR
ELAYKGQIPGVKK
ITENVLR
QLGKDVADVHDIAK
IKFEMEQNLR
VFVSEGTGKITINKR
MYTIQANPSGTR
VNPEHAEALMEK
LLPPPPEDQDQQNTDKIKER
AGNILYR
IDLGNDTER
AALKEGLYMK
LGIHAYGNVGR
IQYGGSVKPEGLK
VPATINGKFPEK
TDASLLR
MLPNVYHPK
DVKPGKLIDAAR
VSQASDSYYYR
LAAQKLPITTK
ARIAGVDLPREK
AQLQEIAQTK
EALKTMYFAK
SFHLIQR
ENTAVTSIDPK
GPIPLPTRK
IADMQRDY
KNFNDAAQSYNTNIR
KNFNDAAQSYNTNIR
VVREVTGLGLKEAK
LANELSDAAENKGTAVK
IFPDKPITR
SFDSIDNAPEEKER
IVSEFGR
TVNTMNLDGK
GNWEEVSASK
AALKEGLYMK
LLMQTAQTQK
STPYAAQMAAETATK
KSTPYAAQMAAETATK
FQNATNQLENTSR
IFPDKPITR
VFVSEGTGKITINKR
ILGNGEITK
VISYNRY
FTVPATK
MRLNTLSPAEGSK
VLEEGANTLSKEETTR
VSDEVTTKFKEIK
FCTAFNDQTRDR
AGNIIIR
LANELSDAAENKGTAVK
VYAGSQEIPR
VLEEGANTLSKEETTR
LANELSDAAENKGTAVK
LDPDLQTSR
LLPPPPEDQDQQNTDKIKER
MKLHELQYTEGAR
ASVPSGASTGEHEALELRDGDKQR
QQIQIEKDEAIR
FNSLTPEQQR
TLNDAVEVK
VGENESDISYER
NVNKDIPVE
CAEACPEGAITQNAK
AADGEYRDIAHPINSATR
VPATINGKFPEK
QHNNANVLALGGR
ELAYKGQIPGVKK
LGNKGDECAISAIK
ITENVLR
ADVQGEFEEHAEEERR
QKGPIGIGDAVAK
AVVDAGWKPR
TAVAVDGPAVIKK
LGNKGDECAISAIK
LLPPPPEDQDQQNTDKIKER
MYTIQANPSGTR
QQIQIEKDEAIR
CYDKELLDR
EMASNGLIPGVKK
VFVSEGTGKITINKR
ANVEIYTKETCPYCHR
IDLGNDTER
TPPAAVLIKK
QKGPIGIGDAVAK
TPINMVR
ALIDLNKK
AANLDAIHDTVHEMARDEAR
KYTFLVHPEANK
AQLQEIAQTK
ENTAVTSIDPK
SENKQALQVAALK
SVQVTGVVTK
LAAQKLPITTK
TDVFGSDR
VTSSCDPTAHAEVSAIR
QAMSANEEVIAK
EALKTMYFAK
VSQASDSYYYR
NMLIVESISADKKR
LVVDPNHAVLNKDKVEAK
FTPEQCHIDPATGR
VGMNMSNFTGDADTDMR
AEAIFR
IFPDKPITR
VAGDYDAIR
GFTAIVNTAKK
AKIQEIAEMK
SFDSIDNAPEEKER
VTSSCDPTAHAEVSAIR
IFPDKPITR
MRLNTLSPAEGSK
SENKQALQVAALK
VFVSEGTGKITINKR
WFNESK
SAGTTYTFR
YASSLIEK
EMASNGLIPGVKK
EDFFGDNSGGKR
YEEITASCSCGNVMK
VLEYSPSAGNR
VTGVTHSPEGHYQLAYAKVEK
VYAGSQEIPR
AGNIIIR
VLEEGANTLSKEETTR
MKLHELQYTEGAR
SPFYCDNR
LANELSDAAENKGTAVK
AKIQEIAEMK
VLEEGANTLSKEETTR
LIGMSSLNQR
LANELSDAAENKGTAVK
VDQLSNDVNAMR
VCVFCGK
AHITDVLK
PTFNQLVRK
IGRDAEIAAAEAER
TLNDAVEVK
AADGEYRDIAHPINSATR
FTPEQCHIDPATGR
SVVAELQK
ELAYKGQIPGVKK
ISDGAADWEVKGGSK
ADVQGEFEEHAEEERR
LLPPPPEDQDQQNTDKIKER
MRLNTLSPAEGSK
IRTGEEDDAAI
KYDTFGDDALKR
FFEKESDVPR
EMASNGLIPGVKK
MYTIQANPSGTR
VGFGYGK
ADVQGEFEEHAEEERR
IRRDDEVIVLTGKDK
ATDGEYRDIAHPINSETR
FFEKESDVPR
IVSVGPDRAQTIER
CYDKELLDR
TPPAAVLIKK
AQLQEIAQTK
TPINMVR
IDLGNDTER
STTKFHAHDEENIASVGDTVK
KYTFLVHPEANK
LVNNIMLDGKKGVAQK
AATNDVLKAAYK
APEGTGVIAGGPAR
AANLDAIHDTVHEMARDEAR
VTSSCDPTAHAEVSAIR
AGDTVTVAYR
FTPEQCHIDPATGR
IPVTAGQEMR
LAAQKLPITTK
TVTGEDVSQENLGGASVHSTK
ATILVDGKPTTVR
VGMNMSNFTGDADTDMR
KGPNHGPAPIPEEGKWVK
IGRDAEIAAAEAER
ATILVDGKPTTVR
VEGGQHLNVNVLRR
VTNDIELK
AATNDVLKAAYK
SVVKELIR
AKIQEIAEMK
ETGACNVQVIGK
KYTFLVHPTATK
KGDIVNVSDGYAR
NLEVMVKGPGPGRESTIR
LVNNIMLDGKKGVAQK
VYAGSQEIPR
MYAPLK
LTTDEMAVK
EMASNGLIPGVKK
AVFEAAMK
EKAEEVVASIKENGGEAK
YEEITASCSCGNVMK
YLGGSVHATAGTLR
TVTGEDVSQENLGGASVHSTK
AGNIIIR
QTTMANAATIER
VDQLSNDVNAMR
NGADHVVYAEREIAEK
IVNAEAVNTVNR
LANELSDAAENKGTAVK
IGRDAEIAAAEAER
TLNDAVEVK
KIVINQGLGMAVADKK
NCHVTVVLDER
MDKLVEIK
NCHVTVVLDER
EDFFGDNSGGKR
LLPPPPEDQDQQNTDKIKER
ADVQGEFEEHAEEERR
MDTLSYK
YGEELVK
FGMFTTNK
IFPDKPITR
EIALNIKR
VGFGYGK
EMASNGLIPGVKK
LVEVVER
NINDLKLQR
SGPLGGDQQIGSR
FMDEIKKGTDANEALKK
MYTIQANPSGTR
IRTGEEDDAAI
TVNQVAELR
AQLQEIAQTK
NVRLEDLR
EYAEDNLKLK
EYAEDNLKLK
KIVINQGLGMAVADKK
AVYGNIDGQEIRK
APEGTGVIAGGPAR
LVNNIMLDGKKGVAQK
AGDTVTVAYR
YTYFASVAKK
SLGKKGDIVNVSDGYAR
STTKFHAHDEENIASVGDTVK
FMDEIKKGTDANEALKK
IGRDAEIAAAEAER
ATILVDGKPTTVR
VAEAVDAYAR
ATILVDGKPTTVR
AEAIFR
DVDGAYMTK
AVYGNIDGQEIRK
QQFDKPSVTK
LAAQKLPITTK
TVDALMK
VEGGQHLNVNVLRR
VDALNAAGNKTVIK
KYTFLVHPTATK
LANELSDAAENKGTAVK
VKAALELAEQR
MINAQDIK
VDALNAAGNKTVIK
HNTDYATVDLR
LTTDEMAVK
MYAPLK
VYAGSQEIPR
YEEITASCSCGNVMK
LKGAQSAVVVEYR
SFKDGVNEAKEEINK
SFKDGVNEAKEEINK
SATTTIKLYPK
LEQLATSVK
EMASNGLIPGVKK
AMVQKPLQDGLEK
NCHVTVVLDER
NCHVTVVLDER
KIVINQGLGMAVADKK
IGRDAEIAAAEAER
QYKVAEGDVIRVEK
NGNGTIDSGDKYIYK
SLDEINAVGHR
VDQLSNDVNAMR
SGPLGGDQQIGSR
MDTLSYK
EIALNIKR
YTQLIER
IAEEAFATGKQHPSFK
FMDEIKKGTDANEALKK
LLPPPPEDQDQQNTDKIKER
SATTTIKLYPK
VGFGYGK
AGNIIIR
EMASNGLIPGVKK
SLKKGPYINVKLEK
IAEEAFATGKQHPSFK
ILPNGTGEVNPK
CCIVPGDEGR
QYKVAEGDVIRVEK
VAQGALEISK
TVNQVAELR
VKAALELAEQR
QGKDDKTTEAQYEEIVAK
RGDMNSPVLVGGAR
TGETMTIAASKAPAFK
IVGSTEANSLEGK
FIQTGNVGHSEDIDLHRR
ADVQGEFEEHAEEERR
EADYNKLMTR
GNGTIDSGDKYIYK
AGDTVTVAYR
YTYFASVAKK
AASGNIIPSSTGAAK
IEELTEHLK
AQLQEIAQTK
VALADKYFAKR
TGETMTIAASKAPAFK
NGTVIDHIPSEK
IGRDAEIAAAEAER
TRELIVAPTCSNETK
GTIDSGDKYIYK
KGVEVLKPHLASGSAGVCGK
TVDALMK
RGDMNSPVLVGGAR
LEAAGASVEVK
MYEFADR
NPQTGETMTIAASK
VEGGQHLNVNVLRR
YAYISPTK
AEAIFR
KIVINQGLGMAVADKK
NIKVYDFSSGNPSHK
IDLGNDTER
TVHCNFVMDETYHQNLK
MQPLIKEFKK
FEAFLKENEKEAGAR
LTTDEMAVK
VKAALELAEQR
GVNPNAFDGR
IEELTEHLK
LNIDQNPGTAPK
SEIQLNIKR
ANEVPDAIR
LANELSDAAENK
MTVSLKVDQK
TNAENEFVTIKK
MTVSLKVDQK
TNAENEFVTIKK
AVAEGASKVDGAEVVVK
GGQEVDKLKEELK
DSYEELSR
KPEKVLELAVK
MYVCTSCLR
AVAEGASKVDGAEVVVK
KPEKVLELAVK
RPGFEGGQMPLYR
FGMFTTNK
ATAALLTEK
LLNEYNASCR
AIDSLPER
GYADSATGTPSINQK
SEIQLNIKR
ATTTDAEGMIK
NCHVTVVLDER
NGTVIDHIPSEK
MACEALEDKKALEVK
LLKQTMTKEK
VDQLSNDVNAMRSDVQAAK
SIEAKEEFRPK
IAEEAFATGKQHPSFK
LVEVVER
YTQLIER
MDTLSYK
IAEEAFATGKQHPSFK
KGPNHGPAPIPEEGKWVK
INQLLESCEDGQGKVK
TGETMTIAASKAPAFK
RGDMNSPVLVGGAR
SNFNMLEAR
ENETLDSALRR
IGDYGPYK
SIEAKEEFRPK
YCGHIYDLK
EVYKNEIVDGMVK
AASGNIIPSSTGAAK
AGDTVTVAYR
GAAPSANDLYTK
ELNPDTNSLGSRG
AANLDAIHDTVHEMARDEAR
MACEALEDKKALEVK
IEELTEHLK
TGETMTIAASKAPAFK
PTIQQLVRK
MQPLIK
GITTNAQDMLSGK
NGTVIDHIPSEK
SGPLGGDQQIGSR
KIVINQGLGMAVADKK
SQGDLSENADYDAAR
ILDLTALELGR
RGDMNSPVLVGGAR
NPQTGETMTIAASK
PTIQQLVRK
MNVQVINK
LAYEIAGK
IGRDAEIAAAEAER
EVTALVQR
VDQLSNDVNAMR
GVNPNAFDGR
INQLLESCEDGQGKVK
SEIQLNIKR
SGDYIMKPIQK
VQVILECTEHK
MYAIIATGGKQYK
MENKIQELTDK
VGEDGPTHEPVEQEAQIR
TNAENEFVTIKK
MTVSLKVDQK
MTVSLKVDQK
TNAENEFVTIKK
KPEKVLELAVK
RPGFEGGQMPLYR
KPEKVLELAVK
MTYSHEVEHMCVVK
MVAPVDGTIGK
FGMFTTNK
AVAEGASKVDGAEVVVK
SFKDGVNEAKEEINK
ADVQGEFEEHAEEERR
AQLQEIAQTK
KHQKPVPALNQPGGIVEK
MTYSHEVEHMCVVK
NCHVTVVLDER
TGNVQSIVDR
VINVINGK
VKDLTEDEIGTIRK
KYFGPEGELAK
YKMNGVKEDFFGDNSGGK
VDGLSVMER
QSGELTLER
QTLQAQLTR
HKMDSEQMIVNAEAVNTVNR
IAEEAFATGKQHPSFK
WLERHPEMNADS
MNFPQNLK
ALNAAGFR
VKVTNDIELK
IAEEAFATGKQHPSFK
SNFNMLEAR
INQLLESCEDGQGKVK
IPAPIHSFKN
LLPPPPEDQDQQNTDKIKER
EVPVEVKPEVR
GYIELTEKGTEK
KIMSSVMSQYK
IMSSVMSQYK
GAAPSANDLYTK
AASGNIIPSSTGAAK
EVPVEVKPEVR
ELNPDTNSLGSRG
MELYNKETLK
AKAEAQVIIEQANK
VGEDGPTHEPVEQEAQIR
VTIKEEEVLK
IEELTEHLK
TGETMTIAASKAPAFK
IPAPIHSFKN
ALIVAQPK
MYAIIATGGKQYK
AVAAVNANLDTEVKK
GMGESNPVTGNTCDNVK
KAEEHISSSHGDVDYAQASAELAK
HADNTLTFGPR
MNQIHSVCVYSASSTK
QSNWLSGQHGEEGGSMR
MNVQVINK
MYEFADR
LIEEASNLNVHK
IMDMGITK
KGSSNAGTTEVATLSAEKLK
LIEEASNLNVHK
RGDMNSPVLVGGAR
NPQTGETMTIAASK
IVYGAFAKMEEK
KYFGPEGELAK
INQLLESCEDGQGKVK
GKSVEEILGK
GVNPNAFDGR
HGFCGACATIYR
EVVVIAGK
GIKGEPVSIGKLER
MYAIIATGGKQYK
IVEALEQR
YEKTEVTTEGNLTDEEKGQLR
SEIQLNIKR
EHFSNDLPVEK
GGSVAIKGVSIQDK
MTVSLKVDQK
MTVSLKVDQK
SGIDANPYPR
DAEIAAAEAER
ELGFSKPSVSR
TNAENEFVTIKK
MTYSHEVEHMCVVK
HGFCGACATIYR
TNAENEFVTIKK
KPEKVLELAVK
MTYSHEVEHMCVVK
AYFEAEEGSEK
MQDEFVSR
KHVPVYVTEDMVGHK
KIVINQGLGMAVADKK
FGMFTTNK
VCTHCFDGSSHF
QSGELTLER
VKDLTEDEIGTIRK
GKSVEEILGK
TYNEITKLER
TYNEITKLER
MYVCTSCLR
MFTINAEVRKEQGK
YKMNGVKEDFFGDNSGGK
IAEEAFATGKQHPSFK
KHQKPVPALNQPGGIVEK
RPGFEGGQMPLYR
IDVDQHEDLATKYR
GGSVAIKGVSIQDK
GITTNAQDMLSGK
SNFNMLEAR
VIPALNGK
ADVQGEFEEHAEEERR
EVPVEVKPEVR
IATDPYVGR
ASGIQTGGPDSLSQR
KGPNHGPAPIPEEGKWVK
SSGDPADQKYVELK
INQLLESCEDGQGKVK
VTIKEEEVLK
AASGNIIPSSTGAAK
GKVIAVCISEK
TGENQIKMELR
MFTINAEVRKEQGK
RVALADKYFAK
VKDLTEDEIGTIRK
HADNTLTFGPR
GKVIAVCISEK
IQTLIAQNK
GAAPSANDLYTK
LVLQLNHAGSK
GMGESNPVTGNTCDNVK
KPEKVLELAVK
ELAYKGEIPGVKK
AVAAVNANLDTEVKK
IEELTEHLK
IMDMGITK
LAYEIAGK
MYEFADR
LIEEASNLNVHK
AMIEYAQEK
QVYGNANLYNK
VSENYATAMHIDTDESNAAGCGR
FHAGANVGCGRDHTLFAK
HADNTLTFGPR
DYGMMNGEK
FHAHDEENIASVGDTVK
TKMGIITDVK
KYFGPEGELAK
NPQTGETMTIAASK
TGETMTIAASKAPAFK
FHAHDEENIASVGDTVK
GKSVEEILGK
HGFCGACATIYR
FSVEAPK
HGKAFEGLLK
AGDTVTVAYR
INQLLESCEDGQGKVK
ELAYKGEIPGVKK
SGPLGGDQQIGSR
AINDAIKEVNQR
MQDEFVSR
DAEIAAAEAER
SGIDANPYPR
HGFCGACATIYR
TGENQIKMELR
MTVSLKVDQK
NSKIEISELNR
MNKSELISAMAAEAQMSK
TNAENEFVTIKK
YLTCEEMEDKAAAGK
IDKDLLESAK
LFVYAGSEHPHAAQKPEELK
NQKLPFVMK
PNLKGTKTEQNLMAAYAGESQAR
TYNEITKLER
TYNEITKLER
SIVKELGLRK
NSKIEISELNR
MTDEAGEDAKLVAVPHSK
RPGFEGGQMPLYR
KKLTVSDEYNGQKW
MMNGIGGSGDFTR
IAEEAFATGKQHPSFK
SNFNMLEAR
VIPALNGK
LCVDEGATVR
MYVCTSCLR
AKFDKIAVLNK
TNVTVPNYDK
VTEIQSDDIETK
GMLAEIKPNGTDKVR
MTDEAGEDAKLVAVPHSK
MNKSELISAMAAEAQMSK
RVALADKYFAK
TGENQIKMELR
TKMGIITDVK
SIVKELGLRK
KPFNEEHLQWEK
AAIEAAGGKIEE
MTVSLKVDQK
TNAENEFVTIKK
FAGSDNGKAYFGEENAK
LLPPPPEDQDQQNTDKIKER
SSGDPADQKYVELK
FAGSDNGKAYFGEENAK
IGEYEDVNEAVRK
IQTLIAQNK
HADNTLTFGPR
YYNYYTGQK
ELAYKGEIPGVKK
GASQNIIPSSTGAAK
VAAENGATAGKFDLAK
DCMPEATMDICER
DKGKQGEVLQVLAKQDK
INQLLESCEDGQGKVK
HLVKVEEI
FHAHDEENIASVGDTVK
VAAENGATAGKFDLAK
AIAETLAAR
TKMGIITDVK
IMDMGITK
AMIEYAQEK
AGELLTEER
AEAQVIIEQANKR
IREIIGAEYK
SNILIINGAKK
KSVFSISEQER
KSVFSISEQER
IEELTEHLK
MVMAIPVSASSK
AASGNIIPSSTGAAK
AEAQVIIEQANKR
FSVEAPK
SFDGRGNYSMGVR
HGKAFEGLLK
LVPLGDR
INQLLESCEDGQGKVK
HGFCGACATIYR
AVPHATLSIEAK
FHAHDEENIASVGDTVK
SGPLGGDQQIGSR
VTIHTARPGIVIGK
NITNQYINNGGIKR
MNKSELISAMAAEAQMSK
NSKIEISELNR
AVPHATLSIEAK
CLATGEQLPK
ALEKGIKDVSFDR
MQDEFVSR
LFVYAGSEHPHAAQKPEELK
AQSDIEALDK
VLSMYQDPAQREQEIK
KPFNEEHLQWEK
TNAENEFVTIKK
RNLAAQHPYR
VTLEAIDKPDKEYTK
TTLPDSAHVASASTIPNRDAR
NTYPALAEGNMTK
TPYAAQMAAQDCAK
SIVKELGLRK
VIPALNGK
YNPILK
SNFNMLEAR
LCTLLDKPER
MFTAGIER
VESVNVMNVKPK
TYNEITKLER
MTDEAGEDAKLVAVPHSK
FQKAAIEKLAAGR
IIGMGGALDSSR
KVDGGLAAIEDK
RGDMNSPVLVGGAR
VTEIQSDDIETK
SIVKELGLRK
VANEIIEAR
KPFNEEHLQWEK
ATKNELKEILSK
VLVATEKPFAK
VESVNVMNVKPK
IPTTVEGLKATK
EFTGKVTAISGATGSK
KAMNLGLKAVETGAK
YEQAPSDIQEKEIAAR
MSALGPGGLSR
VTLEAIDKPDKEYTK
AAIEAAGGKIEE
IMEDVAVQK
GTIIASSSIK
DGVPAVVK
ISHIEHLGIAVK
DADFMK
VLVATEKPFAK
TNAENEFVTIKK
MTVSLKVDQK
TNPAKVTIKEEEVLK
LFTAAVDSNASEHAAR
KSAEAAAPAAVEAPATEEPKAESAE
VAAENGATAGKFDLAK
VAAENGATAGKFDLAK
HLVKVEEI
GASQNIIPSSTGAAK
GLLSSDVTAGDTKR
GLLSSDVTAGDTKR
FHAHDEENIASVGDTVK
ISHIEHLGIAVK
TKMGIITDVK
MNAEDKAALRAEGFMTR
VELENGHEITAHISGK
LVPLGDR
IFRLEENAAR
SIEVSSENLK
KNLVKVPVLK
TAAENDFVTLKK
AAAEAYFGK
KSAEAAAPAAVEAPATEEPKAESAE
AVPHATLSIEAK
STSSFSCLSR
TMAVNSLASGMK
IKADVAALEEK
EVPVEVKPEVR
AQAVKDLLVK
MNKSELISAMAAEAQMSK
AVPHATLSIEAK
MEVVNALGR
VTLEAIDKPDKEYTK
VELENGHEITAHISGK
LMEIGSYR
LFVYAGSEHPHAAQKPEELK
VYDVILSKK
AKFDKIAVLNK
AASGNIIPSSTGAAK
VIPALNGK
SIVKELGLRK
SNFNMLEAR
TYNEITKLER
IKADVAALEEK
TTLPDSAHVASASTIPNRDAR
QLASVTVEDSR
CLATGEQLPK
NTYPALAEGNMTK
TDAQNTAAYIGNGDR
IIGMGGALDSSR
SIVKELGLRK
IAELIKECDMHPK
GMDSFITTK
RSQILDEAKAEAEQERTK
YNPILK
GITTNAQDMLSGK
GMKVDEVIER
NGATVSGPVPLPTKK
FVVEGDLRR
LASYLDKVR
YLVEEHFK
KAMNLGLKAVETGAK
NARPAFGVGLSK
ACDRPMLAGDFR
ENVNDAVDKVSD
MAKDTALQEMQAQAAK
IADDLDTAAADKEEAAR
ISHIEHLGIAVK
NGATVSGPVPLPTKK
MEVVNALGRR
FVVEGDLRR
IVGDEIEPK
LASYLDKVR
TGALSYYR
MENCIFCK
KPPITYSFK
TNPAKVTIKEEEVLK
HLVKVEEI
VAAENGATAGKFDLAK
MEVVNALGRR
MAKDTALQEMQAQAAK
MNLSNLKPAEGSTK
MIQEQTMLNVADNSGARR
VAAENGATAGKFDLAK
MNAEDKAALRAEGFMTR
MNLSNLKPAEGSTK
QVYLDEKIER
LVPLGDR
AAGFLTR
SIEVSSENLK
IVVNMGVGEAKENAK
IVVNMGVGEAKENAK
TAAENDFVTLKK
KPPITYSFK
QVYLDEKIER
FNDAVIR
LMQAAAQYLDESGKK
TSAGALHTLPVCR
DMVDGAPSVVK
GMKVDEVIER
MNKSELISAMAAEAQMSK
TMAVNSLASGMK
IVGDGIAIKPTGNK
IADDLDTAAADKEEAAR
KSAEAAAPAAVEAPATEEPKAESAE
CQISGKGPMSGNTR
MEVVNALGR
IVGVDLPQNKR
FVEDGPQGTIK
MEVNVYNIKGEDTGRK
LFVYAGSEHPHAAQKPEELK
GNRVQVILECTEHK
SYDHNLVDKSAEKIVR
TEQTQPAAPAKPTSDIPN
VIPALNGK
SNFNMLEAR
MIEGTIKEIR
EVPVEVKPEVR
GVQGMGESDPIASNDTAAGREQNR
YLSAVVNSR
IVGDGIAIKPTGNK
AGYQITYK
TVVMGIRPEHVYDDEAR
NRYTYYASIAK
AVGGIPVDR
SIVKELGLRK
VALKYDSVNKVNAIK
FNSLTKEQQQDVITR
DYPIIK
QEQFQQEAQQQMQK
FVVEGDLRR
NGATVSGPVPLPTKK
IAEEAFATGK
AAITIPAK
QSVQSVPAIR
SSDEYASFKESVAK
MTVSLKVDQK
TAHEQVMHSLAYSYR
ISHIEHLGIAVK
EAKDMVDGAPSVVK
KINEQAIESLK
NGATVSGPVPLPTKK
MQAASGQLQQSHLLK
VIDDEMLHR
GDTATNTLKPATVESGATVR
LASYLDKVR
MQAASGQLQQSHLLK
MNLSNLKPAEGSTK
SYDIYSR
KINEQAIESLK
EAKDMVDGAPSVVK
IAGVDLPREK
LENEIQTYR
NIKYPTIAQENGTQGR
TVVRENESLDDALRR
MNLSNLKPAEGSTK
IVVNMGVGEAKENAK
RIDQINAALAK
EKEIVVCVVK
IIAEDSETDISK
NNGLSFDDDDKEAAER
AMIEYAQEKGVEDR
DMVDGAPSVVK
IVGDGIAIKPTGNK
QAAPAAAPAAEEGGIHKEIK
VGFGTGKANEVPDAIRK
MQITDVR
VVDAFCGANENSR
FVEDGPQGTIK
SYDHNLVDKSAEKIVR
EIESIKVEGDLRR
LVYNGKEVNLK
INLKVNAVSETAK
INLKVNAVSETAK
GNEQINFNAR
KPPITYSFK
IGVNAPKEVSVHREEIYQR
LFVYAGSEHPHAAQKPEELK
FAGSDNGKAYFGEENAKNIESHAK
TMAVNSLASGMK
MEVNVYNIKGEDTGRK
VALKYDSVNKVNAIK
VIPALNGK
YLSAVVNSR
IAGVDLPREK
GYHMDPHEVLR
TGEVPADVAAQAR
QMEITPAIR
YTGDSNYVDQQAVR
QAAPAAAPAAEEGGIHKEIK
VALKYDSVNKVNAIK
MGIITDVK
SIVKELGLRK
AGYQITYK
TVVMGIRPEHVYDDEAR
QSQEEMGHAYAMADYIIKR
LVYNGKEVNLK
MGEVNALAEK
AVLEDGTAKSDWTK
ISHIEHLGIAVK
AVLEDGTAKSDWTK
AAITIPAK
IAEEAFATGK
SSDEYASFKESVAK
FVVEGDLRR
EIPLDHINSVGHK
QEQFQQEAQQQMQK
IKGQTLTQIYEK
EAKDMVDGAPSVVK
ISHIEHLGIAVK
YFSVASGGGTGR
FTLTGTGK
NGATVSGPVPLPTKK
MMGSFDVNAKPGSMELK
SDCIFCK
GDTATNTLKPATVESGATVR
EIPLDHINSVGHK
ARISGVDLPR
IAGVDLPREK
MNLSNLKPAEGSTK
AIAEQLKYTGNKDAAAAVGK
HLVKVEEI
MNLSNLKPAEGSTK
ILDGDNIR
TVVRENESLDDALRR
ILQQESVKEV
LLNEIQAQK
NIKYPTIAQENGTQGR
MNGVKEDFFGDNSGGKR
SVVTGVEMFRK
DMVDGAPSVVK
AVATISRKDIANFK
SGSIKSPIWR
IVVNMGVGEAKENAK
IIVGGEDEKFSDPERR
FQAMAAEGVK
SGGGKKPGFEGGQTPLFMR
MNGVKEDFFGDNSGGKR
LVYNGKEVNLK
ENESLDDALRR
INLKVNAVSETAK
SYDHNLVDKSAEKIVR
SQLEEIIKK
SQLEEIIKK
TISIANLKEK
FVEDGPQGTIK
GVQGMGESDPIASNDTAAGREQNR
TGEVPADVAAQAR
QMEITPAIR
SGSIKSPIWR
KFELFGHDSK
TMAVNSLASGMK
VALKYDSVNKVNAIK
FAGSDNGKAYFGEENAKNIESHAK
LFVYAGSEHPHAAQKPEELK
VALKYDSVNKVNAIK
ALTMLVAKR
SIVKELGLRK
LAYPIQK
SNFNMLEAR
SRIGRQPVAVPAGVEVK
TVVMGIRPEHVYDDEAR
ERRDDFANETADDAEAGDSEEE
AKVGIVMGSDSDMPVMKK
IGRDAEIAAAEAER
AAITIPAK
IAEEAFATGK
EIPLDHINSVGHK
TVEMPDNASVR
NGATVSGPVPLPTKK
RLEARPTADLCIDCK
VEAENGATAGKFDLAK
TLHPDNMAAGPASYGMTDTMGR
TQEIPIKTGTIR
KFELFGHDSK
FTLTGTGK
YFSVASGGGTGR
MDIKEQLK
VISQCPVCGGQLK
ERRDDFANETADDAEAGDSEEE
TVEKENNEFIQGMIK
AIAEQLKYTGNKDAAAAVGK
AFAHYRF
MNLSNLKPAEGSTK
KVEAAQFVATHDGEVCPAK
MRYTYFASVAKK
MNLSNLKPAEGSTK
IKQDLGLMGK
IGSDAYNQGLSER
VALTIAK
EVCELNGVDCR
MNGVKEDFFGDNSGGKR
SGSIKSPIWR
VGDTVLYGK
SVVTGVEMFRK
IKQDLGLMGK
HGKAFEGLLKR
GNRVQVILECTEHKESGMPGTSR
TPAGMACGSMGPTTAGR
MAEANKAFAHYRF
CVEKCPASLNIVK
IFPDKPVTAQPAETR
QQGAADNTELQENIR
HDEIIDEYTVGHYKK
SKDPNTQVGACIVNEANK
SQLEEIIKK
MEVVNALGR
TLAAASSLGMAEK
QKTLTTDTIIANSR
MNGVKEDFFGDNSGGKR
AGYEVIGVSVDSEKSHQK
MNTYMANPDKIER
SYDHNLVDKSAEKIVR
KVEAAQFVATHDGEVCPAK
CVEKCPASLNIVK
ENESLDDALRR
ENESLDDALRR
VALVASHFENKECEVESR
SGGGKKPGFEGGQTPLFMR
FKSQVYILSKDEGGR
GVYMISK
SQLEEIIKK
FANNVLNQNR
HIVLFK
TMAVNSLASGMK
TGEVPADVAAQAR
EFIANAGNAEHMPEK
LTHGIGWCAPQQGACK
QHVPVFVTDEMVGHK
CALCHDVFSAK
QKTLTTDTIIANSR
AKVGIVMGSDSDMPVMKK
SIVKELGLRK
EFIANAGNAEHMPEK
DMVDGAPSVVK
SNFNMLEAR
MYLDAAEK
ERRDDFANETADDAEAGDSEEE
GVEVLKPHLASGSAGVCGK
CALCHDVFSAK
MNTYMANPDKIER
IFPDKPVTAQPAETR
KYESNAFLSPER
KLPAEVQEGLSR
KRSNHVTLFVGAK
MRYTYFASVAKK
AAITIPAK
TVEMPDNASVR
NTPYAAQMAAQDCAK
YLSAVVNSR
RLEARPTADLCIDCK
KGPFADASLLKK
RVQASQFVYEHGDEVCPAK
EHIPVYVTEDMVGHK
YMAQGAVEYAK
TLHPDNMAAGPASYGMTDTMGR
GKTIQEALQVTNK
GYVYGAQFHPEK
EAASKAEAEEIKTKLEGEGAK
RIMDMGITK
VLNIANENHFK
LSNINASMLR
LAYPIQK
AAEAAYVGTQEPVKEMQK
KVEAAQFVATHDGEVCPAK
MNGVKEDFFGDNSGGKR
SIAQELGSR
IFVDEGPSMKR
TQTVAAFKDVCPK
MNLSNLKPAEGSTK
FTLTGTGK
EVCELNGVDCR
NAVYGAYSNGYGK
MNLSNLKPAEGSTK
GQIPVQEAPADEQQPR
VGDTVLYGK
IFPDKPVTAQPAETR
ANNKVGLAPVA
ADIVNEITKK
ALDDVATVDK
HGKAFEGLLKR
MEVNVYNIKGEDTGR
SKLALYINK
SREQFELSSYK
ALFESYERR
VKDALHLLTDKR
MGICGEHGGDPSSVEFCHK
GVTVEDADAVAK
DADWKENPQAYTIKK
NTPYAAQMAAQDCAK
TLAAASSLGMAEK
VKDALHLLTDKR
IFVDEGPSMKR
IVDFATK
SNVPALEACPQK
ATTILNHALIDHK
VYAVDAMK
TVDGPSMKDWR
CYNIETVEDQKVR
VDQLSNDVNAMRSDVQAAKDDAAR
SYDHNLVDKSAEKIVR
MNTYMANPDKIER
KVEAAQFVATHDGEVCPAK
LNWLKDCK
AKVGIVMGSDSDMPVMKK
ADIVNEITKK
QVGAVAKPVFVEK
VGDQEIDYSLKGK
KALDNVTPQVEVK
TVDGPSMKDWR
ALDLEPVREK
TGEVPADVAAQAR
FVEDGPQGTIK
CANVFISATKEDR
WLNADNCQPAEK
VGDQEIDYSLKGK
IVGDGIAIKPTGNK
CYNIETVEDQKVR
AAITIPAK
LNWLKDCK
TKLEQLATSVK
GSEISLTPK
VFIKPGNGKIVINQR
AKVENYKELGLN
KFELFGHDSK
QQIEIINK
RIGGANYQVPVEVSGERR
ALDEATGMDPR
MTVSLKVDQK
ATNLLYTRNDVSDSEK
RVQASQFVYEHGDEVCPAK
ITDGTILVEKHKI
ASENFEQLQR
RVQASQFVYEHGDEVCPAK
EQFELSSYKR
EAASKAEAEEIKTKLEGEGAK
LQTIIER
VEMSPYDLSK
SIASDVKPNFNQAEK
KQVEENKYISIEG
SIASDVKPNFNQAEK
EAASKAEAEDIKAKLEGEGAK
AANLDAIHDTVHEMARDEAR
KQVEENKYISIEG
IFVDEGPSMKR
KVEAAQFVATHDGEVCPAK
KALDNVTPQVEVK
WQRPYAELNDEQQK
TKLEQLATSVK
WQRPYAELNDEQQK
MRYTYFASVAKK
MNGVKEDFFGDNSGGKR
KLEINGVGYR
QLLEAGVHFGHQTR
AGVEYVDGKQNVSAVVTHR
VVIKGYASPEGSAEVNAR
LSEVICEEENIKK
ADIVNEITKK
VGDTVLYGK
VNEGGHNVPIDTIYRR
ETVNEAHHSQTELIQAEIRGEK
HGKAFEGLLKR
SIVKELGLRK
KVPEGTSELDVCADQYHR
MKELVEVIAK
IVDFATK
TVDGPSMKDWR
VKDALHLLTDKR
TLAAASSLGMAEK
NTPYAAQMAAQDCAK
LITAVPVDKETENR
VKDALHLLTDKR
LARENWGADTAE
VLNIANENHFK
LQIIVAERR
ESYTKEDLLASGR
KALDNVTPQVEVK
TVDGPSMKDWR
ADIVNEITKK
LVNNIMLDGKK
FYCTGTTGTLIKK
ASFSDVKENFK
LVNNIMLDGKK
EVYKNEIVDGMVKK
VIPALNGK
VDQLSNDVNAMRSDVQAAKDDAAR
DMVDGAPSVVK
ESYTKEDLLASGR
TEVTTEGNLTDEEKGQLR
EQFELSSYKR
ILGSGELTK
SNHVTLFVGAK
YLNAPLDREEVK
GTTILQAAEK
IVLNVDK
VGVIKDWDSK
TVEKDGYAAVQLGFQDKKEK
KGCELTEEAGAAYVK
AGDDANTAFEKAQGQYGR
VKKADVSSLDEVCEVCK
VFIKPGNGKIVINQR
ITNAGVMESHPHDVTITSESPNYSRPE
EAASKAEAEEIKTKLEGEGAK
SNHVTLFVGAK
GTDEPEVIECR
MTYEMPK
VGVIKDWDSK
KGCELTEEAGAAYVK
LQEIGCYRGIR
YLNAPLDREEVK
EVYKNEIVDGMVKK
AVFEAAMK
NNGYTVFK
MEVVNALGR
RVQASQFVYEHGDEVCPAK
CANVFISATKEDR
RIGGANYQVPVEVSGERR
KQVEENKYISIEG
KQVEENKYISIEG
LGEFAPTR
LLPPPPEDQDQQNTDKIK
LGDIEYR
EFYVKPGLK
RNMINVALNNGTLQHPVK
IKLVSSAGTGHFYTTTK
IFVDEGPSMKR
MELSNLRPADGSK
KVEAAQFVATHDGEVCPAK
NAIIFSPHPR
ERRDDFANETADDAEAGDSEEEE
IKLVSSAGTGHFYTTTK
LLPPPPEDQDQQNTDKIK
AQWDGETGTSMR
WQRPYAELNDEQQK
WQRPYAELNDEQQK
EFYVKPGLK
GTEFHPGENIGMGK
AGVEYVDGKQNVSAVVTHR
QLLEAGVHFGHQTR
ETVNEAHHSQTELIQAEIRGEK
LITAVPVDKETENR
IRRDDEVIVLTGK
HGKAFEGLLKR
ADIVNEITKK
RPGFEGGQMPLYRR
VKDALHLLTDKR
LITAVPVDKETENR
TLAAASSLGMAEK
NTPYAAQMAAQDCAK
GTEFHPGENIGMGK
FYCTGTTGTLIKK
MKVILVEDVK
ERRDDFANETADDAEAGDSEEEE
IVLNVDKVAK
DKKQVSVVPVTAE
IVDFATK
TLDALGLRK
SAQLTDEEALNR
CTVQAGLMNPK
VKDALHLLTDKR
AGVIGLTK
TVDGPSMKDWR
IRRDDEVIVLTGK
KALDNVTPQVEVK
EVYKNEIVDGMVKK
LSNINASMLR
DKKQVSVVPVTAE
ASDTAVKLELR
FYCTGTTGTLIKK
MTPDELYTQAK
EQFELSSYKR
STVETVCVVNGR
MVNEIVPVQQAETYRKPTQK
TTEGKANELKGQYEMAISGAK
SNHVTLFVGAK
TTLTAAITK
IAGYELQR
TVEKDGYAAVQLGFQDKKEK
CHPFYTGQQK
SVVTEAVESVNKRK
VGVIKDWDSK
YLTPPSVDVKK
TAPKPVVVRPMPNSPAAPTTPVVKPAAPSTGK
AGSAQEEQSANEVAVSYSK
SNHVTLFVGAK
MTYEMPK
EVYKNEIVDGMVKK
GLLNHPLTDSGLKK
YQVANGYMGR
EAASKAEAEEIKTKLEGEGAK
LGEFAPTR
LLPPPPEDQDQQNTDKIK
LGDIEYR
AVYEFAK
MEVVNALGR
AVFEAAMK
AVGLHYFSK
IYYHHSDYVGGMKETTLR
KQVEENKYISIEG
MNKTELVAAIASK
ILDEQAIAGATKK
IKLVSSAGTGHFYTTTK
EFYVKPGLK
SGAKRPGFEGGQMPLYR
WQRPYAELNDEQQK
SDLLHISSSPHVR
ERRDDFANETADDAEAGDSEEEE
WQRPYAELNDEQQK
AGSAQEEQSANEVAVSYSK
KVEAAQFVATHDGEVCPAK
IKLVSSAGTGHFYTTTK
IRRDDEVIVLTGK
HGKAFEGLLKR
YLTPPSVDVKK
EQGEEEKNAEDLIR
CETCTYPDEPCRFPK
LLRDYQELMNTK
LLPPPPEDQDQQNTDKIK
ETVNEAHHSQTELIQAEIRGEK
VLDTGAAVADKVADK
EQGEEEKNAEDLIR
VLDTGAAVADKVADK
TADQGTNIQTPAQMAK
DKKQVSVVPVTAE
VKDALHLLTDKR
VQVILECTEHKESGMPGTSR
LLRDYQELMNTK
TLAAASSLGMAEK
IVDFATK
SPIGCLPK
LVEIIERAK
IVLNVDKVAK
LITAVPVDKETENR
VDGIYTADPEKDPTATK
EFYVKPGLK
DKKQVSVVPVTAE
ASDTAVKLELR
VVREVTGLGLK
EVYKNEIVDGMVKK
MKFFICEHCK
VVGPGLAVK
AKFEDGILR
TLDALGLRK
IFVDEGPSMKR
MKELHLSIVSPEK
IRRDDEVIVLTGK
VKDALHLLTDKR
YLTPPSVDVKK
NGIHIIDLHK
MTPDELYTQAK
SNHVTLFVGAK
NFFGGHNFK
FVNHLMYDGK
TVDVFVKGPGSGR
HLYEYATIR
VQVILECTEHKESGMPGTSR
VDGIYTADPEKDPTATK
ALTMLVAK
LGEFAPTR
LLPPPPEDQDQQNTDKIK
AKFEDGILR
SNHVTLFVGAK
TVDVFVKGPGSGR
GLLNHPLTDSGLKK
GLLNHPLTDSGLKK
AAAFIKEDEEA
TAERGDIALYNAEQER
AVYEFAK
SGAKRPGFEGGQMPLYR
TGEAVYESVTR
ITIKEAIPR
IGKFTFDTQK
ERMYEFLEK
NANGSVVYLDK
IGKFTFDTQK
SNGVANDLLHTR
MKVLVATEKPFAK
MEFSELAK
MPYKGSVENGAYKAQGVQLTAK
YLTPPSVDVKK
IRRDDEVIVLTGK
QLAYPINK
LFKIPTQGGK
TMTMYLTEKR
ILKVDKDIAITNSR
WQRPYAELNDEQQK
EMASNGLIPGVKK
CETCTYPDEPCRFPK
NMINVALNNGTLQHPVKGVHTGSR
IYYHHSDYVGGMKETTLR
VQVILECTEHKESGMPGTSR
LLRDYQELMNTK
FGFTSR
ELRDADFMK
VAITIAR
MYAVFQSGGK
IFAMNESGK
VKDALHLLTDKR
VSYKPEGDVLTIEKK
ILSEANVNPDTR
CETCTYPDEPCRFPK
LLRDYQELMNTK
ELAEAAKEQLGYDIDKKK
TLAAASSLGMAEK
MEMTKQEFLSK
AGEVTAAIAKGVESAKK
VLDTGAAVADKVADK
SFDGRGNYSMGVR
AFAGLLKR
MNITDVR
QDKVIVEGVNTVTK
VSYKPEGDVLTIEKK
YGFLGYRK
MTKADIVNEITK
ASCTTNCLAPIAK
WQRPYAELNDEQQK
YLTPPSVDVKK
AKFEDGILR
TSLFEQAK
TAFVEYR
QDKVIVEGVNTVTK
ANEELKEVKFEYK
GICGCDVHGIVGR
NCGYVHEAEEAPEVCPVCAHPK
MKFFICEHCK
GGTPYGATTIAGGDGSR
TAERGDIALYNAEQER
SVDPDLDKEALR
FNYSSSMQAPKVEK
AAVDAGFAEHDRQIGQTGVTVRPK
LDAAEKQEIFGK
LGEFAPTR
TVDVFVKGPGSGR
PSPPVGPALGSK
GYASNAANFEDTAK
GKDLLVNIAQTKPK
QITNVIQCR
GICGCDVHGIVGR
SNFNMLEAR
ANEELKEVKFEYK
LNYKEANSELINR
MEMTKQEFLSK
ASYYNYYSSNK
AAAFIKEDEEA
TVDVFVKGPGSGR
ALTMLVAK
GKDLLVNIAQTKPK
LMDIGCYR
QPSQEELSIAR
LLPPPPEDQDQQNTDKIK
NKVLTELS
KYQSEVEVIAKEAQK
NTPYAAQMAAQDCAK
NANGSVVYLDK
ELRDADFMK
ERMYEFLEK
LDAAEKQEIFGK
SNGVANDLLHTR
SGAKRPGFEGGQMPLYR
GVTVDKMTELR
TGEAVYESVTR
GIKYADEVIR
NDNQQPTVASAHHPFYLGEMKK
TLHPDNMAAGPASYGMTDTMGR
ILKVDKDIAITNSR
QLAYPINK
FVTIGER
VGGSTYQVPVEVRPVRR
ILKVDKDIAITNSR
GVTVDKMTELR
MMCPDMTTER
MTPDELYTQAK
DKGKQGEVLQVLAK
VQVILECTEHKESGMPGTSR
MVQLIVGEKGK
NMINVALNNGTLQHPVKGVHTGSR
EINKALSAEQLHIK
VSYKPEGDVLTIEKK
MYAVFQSGGK
FIPEVK
GIKYADEVIR
ELAEAAKEQLGYDIDKKK
ELVDHSYEEVIKK
VKDALHLLTDKR
CETCTYPDEPCRFPK
ILSEANVNPDTR
QIAEKDGEAPAEEATEAAE
MNITDVR
AFAGLLKR
YGFLGYRK
VAVFTQGANAEAAK
AYTEMMNEAR
ELRDADFMK
IVMDDYDCK
ASCTTNCLAPIAK
ANEELKEVKFEYK
NCGYVHEAEEAPEVCPVCAHPK
IFGPVAR
SGEVMNIPASK
GGTPYGATTIAGGDGSR
SNHVTLFVGAK
ELIDSPTCSSETR
IMYADSDAATINEK
TFVVSHYDTNVTK
MKFFICEHCK
TFVVSHYDTNVTK
LGEFAPTR
AVAGAATQSVADQEAIK
AIVEAAGLK
MQTIDKFNFAGKK
TVDVFVKGPGSGR
TITFNELRK
GYASNAANFEDTAK
TITFNELRK
SNFNMLEAR
NLQDKESQMGMIDR
FNYSSSMQAPKVEK
CGCNSYEHDQFQATGGNFAK
EAQKMFQDYQAQSSTLSAAQK
LMDIGCYR
ALTMLVAK
NIAEGANLYK
GKDLLVNIAQTKPK
TVDVFVKGPGSGR
GTQFVSNASCTTN
QPSQEELSIAR
AKDYAIITVTNK
LLRDYQELMNTK
LLPPPPEDQDQQNTDK
ADKTFKGDAPLGWK
KYQSEVEVIAKEAQK
GVTVDKMTELR
NANGSVVYLDK
LQEVGYKEY
GSSNAGTTEVATLSAEK
IAEQEGIAEDGYR
TLHPDNMAAGPASYGMTDTMGR
FNYSSSMQAPKVEK
VLEQMTKHPLTDQGIEK
GLATAALER
YITVAYK
VGGSTYQVPVEVRPVRR
GVTVDKMTELR
AKDYAIITVTNK
TPEVNADAQFR
IDYNLLKESDKPNGK
VGGSTYQVPVEVRPVRR
KVVMGEGDDSQVSFEK
ERRDDFANETADDAEAGDSEEEEE
VLEQMTKHPLTDQGIEK
VGTVGATYANENAEKYGYK
MVQLIVGEKGK
MYAVFQSGGK
VRGYELSLR
AVYEFAK
SATPAIIKVVK
VKDALHLLTDKR
HKANLTAQINKLA
MTELVPGTTDGAAEK
LLPPPPEDQDQQNTDK
VQVILECTEHKESGMPGTSR
MKEGLHPNYQECTVVCNCGNTFK
QIAEKDGEAPAEEATEAAE
VRGYELSLR
LKLSDEEFK
YGFIYVNK
IFGPVAR
NLQDKESQMGMIDR
IFGPVTR
VVEVPASNLK
HVPVYVTEDMVGHK
SGINGGTIIESK
SYALKINYSSTK
IMYADSDAATINEK
TITFNELRK
NLQDKESQMGMIDR
TITFNELRK
VLPELNGK
MNIGLIAHNSK
NLSQPGQFACEEK
AANLVEDGVEAK
AKEDFLADVAKR
SYALKINYSSTK
ILDAAYEAAKGDAK
ILSEANVNPDTR
AKDYAIITVTNK
LLPPPPEDQDQQNTDK
ALTMLVAK
NLEVMVKGPGPGRESTIR
HGKAFEGLLKR
AFAGLLKR
FKAEVYILKK
KTLEEAGAEVELK
ERMYEFLEK
TVDVFVKGPGSGR
EILSLREPK
QIVKVEIETEGR
LLPPPPEDQDQQNTDKIK
TFAEKPAEFDPR
SDKGFDFGAEDGTK
GKDLLVNIAQTKPK
EIIATVSAEK
LQEVGYKEY
VLEQMTKHPLTDQGIEK
AGQIGLRPGIAVK
KFQLAENIHVR
NLGEVLK
MNIGLIAHNSK
VGGSTYQVPVEVRPVRR
AGQIGLRPGIAVK
SDKGFDFGAEDGTK
SYATGYLAR
LSDFEHDGDMYKVK
YCQTLSLK
GSSNAGTTEVATLSAEK
ATYYSNDFR
MYAVFQSGGK
TIAADDYNSDEATKNLCGK
PSVQVTGVVTK
QAEIAAQKELDAVK
VSEVSDILRK
FVVRRDYDIQNQNA
QSVEADINGLRR
TLHPDNMAAGPASYGMTDTMGR
VQASQFVAEHGDQVCPAK
SRTASSGDYNKNQYYGITAGPAYR
VRGYELSLR
FKAEVYILKK
VRGYELSLR
MKEGLHPNYQECTVVCNCGNTFK
QSVEADINGLRR
VQASQFVAEHGDQVCPAK
LLPPPPEDQDQQNTDK
HKANLTAQINKLA
FLYDGPHDEFKK
IFGPIKDYECHCGK
LSDFEHDGDMYKVK
KGESTLKPSIDLVGK
TIAADDYNSDEATKNLCGK
RAGAENKPEELANYAVVK
IFGPVTR
IFGPVAR
HVPVYVTEDMVGHK
VVEVPASNLK
KYDTFGDDALK
KYDTFGDDALK
HVPVYVTEDMVGHK
GIKISDGGEEVTVK
IPMTTEGLKAVK
TIVTTELIKK
GIKISDGGEEVTVK
NLQDKESQMGMIDR
VILLQDVKK
NANGSVVYLDK
SGINGGTIIESK
IMYADSDAATINEK
SAGGIVLTGSAAAK
IAHWVGQGATISDR
HKANLTAQINKLA
QAEIAAQKELDAVK
MLDQSYYEK
IGEIIGGSER
TITFNELRK
FKEAIEALPAK
AVFEAAMK
KLASEAPCVIVGR
LGFSTLENGKELNKR
LDSELKNMQDMVEDYR
NLQDKESQMGMIDR
QSAEETGHAYAIAGYMIKR
RSQILDEAKAEAEQER
AANLVEDGVEAK
LLPPPPEDQDQQNTDK
KGAVLVEGANMVTK
GNYALGIK
VATVSLPR
KGAVLVEGANMVTK
CDIQWAK
IAHWVGQGATISDR
LGDGVKILGNGEITKK
IPMTTEGLKAVK
ALTMLVAK
LNRDFIIAK
ADVQGEFEEHAEEER
TGTGCTATVVDMGNR
VGEGIVSSIGSSENHKS
LNRDFIIAK
AGQIGLRPGIAVK
NLEVMVKGPGPGRESTIR
FKEAIEALPAK
ETVNEAHHSQTELIQAEIR
KLVEVPIDEK
SELISAMAAEAQMSK
VVGAVPKEELKAAVDKAR
SLVEKFNYSSSMQAPKVEK
SAGGIVLTGSAAAK
AGQIGLRPGIAVK
TIAADDYNSDEATKNLCGK
GMQAANVEKL
MTAPALVK
MYTIQANPSGTR
RLLWQDER
GLGEIDIESHNK
EYADRIAPALK
FKAEVYILKK
YNPFTHSICR
QYYTVFDRANNK
VVLKQLEAETTTK
VGGSTYQVPVEVRPVRR
TFADIYSQQREENTSQK
MVQLIVGEKGK
QSVEADINGLRR
KELFNLR
MAKDTALQEMQAQAAK
SLDEVEAIGHR
TLHPDNMAAGPASYGMTDTMGR
AFAETQDIANHLKQK
LLPPPPEDQDQQNTDKIK
SNFNMLEAR
TSDAVGMAIR
LIQEAAPPGVR
ETVNEAHHSQTELIQAEIR
IFGPVAR
IFGPVTR
HVPVYVTEDMVGHK
KYDTFGDDALK
GLGEIDIESHNK
QSVEADINGLRR
LITAVPVDKETENRIR
IFEDVAKAEER
SLDEVEAIGHR
QEAIASMVK
HKANLTAQINKLA
NTMMNFAFK
MKEGLHPNYQECTVVCNCGNTFK
TIAADDYNSDEATKNLCGK
SAGGIVLTGSAAAK
GIKISDGGEEVTVK
VFKVEANVGQAVK
GITITSAATTTR
ALNETEEQLSAAR
CLPYSGNSIR
HVPVYVTEDMVGHK
SGGGVRPGFEGGQMPLYR
KNDMTGSVMAIKPDELSK
SPVAFVVDKDAAAKASTSPK
LDSELKNMQDMVEDYR
KFHLAITPEGTR
EYADRIAPALK
TQVLAASIR
QSAEETGHAYAIAGYMIKR
NLEVMVKGPGPGR
GLVDKAPSVIK
FKEAIEALPAK
VATVSLPR
KGAVLVEGANMVTK
KGAVLVEGANMVTK
LNRDFIIAK
IAHWVGQGATISDR
GNYALGIK
ADVQGEFEEHAEEER
ANVSVYNMEGK
ETVNEAHHSQTELIQAEIR
VGFQGVTADQAK
LNRDFIIAK
FTFDTQK
AGQIGLRPGIAVK
MNGVKEDFFGDNSGGK
LAIVCSSSKDGAAFK
AVKDAVKELNPDTNSLGSRG
LLPPPPEDQDQQNTDK
SLVEKFNYSSSMQAPKVEK
LITAVPVDKETENRIR
SGEYSIIAK
NIGIMAHIDAGKTTTSER
MNGVKEDFFGDNSGGK
YAIVANDVR
RQAAAVLHNVVDAETGK
KVVILLAHPNMK
GHTAPGLYSTLAQR
TEGEGGSQDLGNTEIVQK
GMQAANVEKL
MYTIQANPSGTR
SLVNLGGSK
EYADRIAPALK
LMDIGCYR
NLEVMVKGPGPGR
ALSTLFPKK
MAKDTALQEMQAQAAK
GLVDKAPSVIK
FRVDFNAK
VFKVEANVGQAVK
LILSNQYK
FKAEVYILKK
ANEELKEVKFEYKTN
IFGPVAR
IFGPVTR
LQEVGYKEY
YKMNGVKEDFFGDNSGGKR
HVPVYVTEDMVGHK
MATIDKLTNDGTYSNLSKR
LDAVKEVVYR
ANPEKTFTVTGYADK
TLHPDNMAAGPASYGMTDTMGR
ALIEAELEQQKK
MIQEQTMLNVADNSGAR
LITAVPVDKETENRIR
SAGGIVLTGSAAAK
MTKADIVNEITKK
IVGLGANVNEK
EGEIIATGVNR
IQELTDKIYR
KWYVVDAEGK
HKANLTAQINKLA
ADPYFVNDETHVK
ANPEKTFTVTGYADK
VFKVEANVGQAVK
IQELTDKIYR
ALEEAGAEVEVK
GFNHQYIYVNER
TRVELEAMGVK
QGGDATGDINELR
KDGFTLAQDVR
DYYNPTQNPTPK
ANEELKEVKFEYKTN
SGGGVRPGFEGGQMPLYR
KNDMTGSVMAIKPDELSK
SELISAMAAEAQMSK
VATVSLPR
KGAVLVEGANMVTK
KDGFTLAQDVR
KGAVLVEGANMVTK
VTYTEPGMKGDTATNTLKPATVESGATVR
QTNADIKFDKTTHDFGK
ANQISVEIK
MNGVKEDFFGDNSGGK
TSIFDAK
KAVVEVTPVLK
KAVVEVTPVLK
ETVNEAHHSQTELIQAEIR
AVKDAVKELNPDTNSLGSRG
ANQISVEIKNDLSKK
MNGVKEDFFGDNSGGK
GPYINVKLEK
KFVEPLITK
SNFNMLEAR
GVVMNPVDHPMGGGEGR
AKAANLDAIHDTVHEMAR
GIKISDGGEEVTVK
LLPPPPEDQDQQNTDK
VVCEATMMCAR
SLVNLGGSK
GMQAANVEKL
GVVMNPVDHPMGGGEGR
YAIVANDVR
GKVNTVQIQYYQSPCGK
NYITESGKIVPSR
ATIDGLENMNSPEMVAAKR
MSNLVTSVVKHDEER
MIQEQTMLNVADNSGAR
AGDITGGLPR
QTNADIKFDKTTHDFGK
TSEYGVQLR
VFKVEANVGQAVK
AVFEAAMK
KFVEPLITK
ANEELKEVKFEYKTN
AMEIPEAIRK
GPYINVKLEK
FNYSSSMQAPK
GYFEETLRR
VSDLEEAMK
FKAEVYILKK
ERRDDFANETADDAEAGDSEEEEEE
AAGAEVILTNK
LYNKTPDIDISK
GKVNTVQIQYYQSPCGK
IFGPVAR
MTKADIVNEITKK
AAAVNIVPNSTGAAK
NYITESGKIVPSR
FMDEIKKGTDANEALK
AGQIGLRPGIAVK
MIQEQTMLNVADNSGAR
AGQIGLRPGIAVK
AMEIPEAIRK
IISNKDAILADAQAK
VGEGIVSSIGSSENHK
MTKADIVNEITKK
LVINTINK
IVDAHPNLPINR
ELGVLGSK
QQIQIEKDEAIRDIR
MNITDVRVR
TWPLHSPNVER
ISEEEVKKAEKQIEVK
ALEEAGAEVEVK
QGGDATGDINELR
KDGFTLAQDVR
WLNNGAQPSDTVK
DGLMMR
IHPDYTNYTQRFENK
LYIEGDMTPKDEK
AEIECETELTPDEAAGHCK
IVDAHPNLPINR
AYFGEENAKNIESHAKEIK
VATVSLPR
QTNADIKFDKTTHDFGK
SISISVAR
KGAVLVEGANMVTK
FQGGPNAGHTLEFEGQK
DAVKELNPDTNSLGSRG
TSIFDAK
KAVVEVTPVLK
KAVVEVTPVLK
GTSLATYYAK
ANQISVEIKNDLSKK
ATIEALSEMR
AGVFCVGMGSK
ETVNEAHHSQTELIQAEIR
LWDVETNEKLDKDR
KFVEPLITK
AKAANLDAIHDTVHEMAR
AVAEGILKDEVK
RVGGATFQVPTEIRPDRK
MNGVKEDFFGDNSGGK
IHPDYTNYTQRFENK
GMQAANVEKL
SLVNLGGSK
CYNIETVEDQKVR
YAGTELEVEGTK
QATAAAVGVSK
IVGLGANVNEK
EMASNGLIPGVKK
MNKEVLNYIAEK
CYNIETVEDQKVR
MSNLVTSVVKHDEER
CGYNPTFQNMKDKQYTQQD
AVFEAAMK
AEIECETELTPDEAAGHCK
HSGWLGGLK
TSEYGVQLR
EGMQVVDVK
VGMNMSNFTGDADTDMR
GYASHEKETLEGVVEAR
QVPGIPEAMR
AAAVNIVPNSTGAAK
IFGPVAR
TWPLHSPNVER
AFDQIDNAPEEK
GFGNFEVRER
IGFDTLKEK
GAEVDDAAIQGVK
ISLNSIDKVK
KGEAIVEMNLK
FVDDKLLTK
QSAEETGHAYAIAGYMIKR
EQGEEETNANDLITK
MTKADIVNEITKK
TWPLHSPNVER
ATNLLYTR
EMASNGLIPGVKK
YISGNVLSGK
LAEAYLTR
ESDMLFSNPK
KGEAIVEMNLK
VADKTFDLAEKADDLKGK
LAVANALR
IHPDYTNYTQRFENK
ALEEAGAEVEVK
ISLNSIDKVK
LYIEGDMTPKDEK
WLNNGAQPSDTVK
ISEEEVKKAEKQIEVK
AEIECETELTPDEAAGHCK
FVDDKLLTK
AIGSNKQTVDVYAYQATK
KNDMTGSVMAIKPDELSK
LSPSACNAQPWK
AYFGEENAKNIESHAKEIK
VATVSLPR
TGEDIPITAR
NLYEEVCK
VRENEPFDVALRR
QILSTCKATIGSVGNSDHGLER
IDGVGNFNAK
QIAEKDGEAPAEEATEAAE
RVGGATFQVPTEIRPDRK
FNIPGSK
NSIANFKLR
KAVVEVTPVLK
LWDVETNEKLDKDR
VEGGQHLNVNVLR
GMQAANVEKL
IHPDYTNYTQRFENK
CYNIETVEDQKVR
YAGTELEVEGTK
EIYVDEGPTLKR
EAVYPTGLK
VFQTHSPVVDSISVKR
VGMNMSNFTGDADTDMR
LENGSNIAAATAVGK
EIYVDEGPTLKR
AVFEAAMK
CYNIETVEDQKVR
EMASNGLIPGVKK
TCTYVGIKLEK
AVKVAINGFGR
YKIEQCQVSEVVEK
SVQEALEVTNK
YNEIMEIAKK
EGMQVVDVK
VGMNMSNFTGDADTDMR
VEGGQHLNVNVLR
LIVNGQAIR
GYASHEKETLEGVVEAR
TALFNGDAHLR
RYDVLSGDEYR
VGSLGWANK
AALCGDTFSAR
RQAAAVLHNVVDAETGKTAVQK
VFKVEANVGQAVK
ISLNSIDKVK
AFDQIDNAPEEK
ATIEALSEMR
AAAVNIVPNSTGAAK
VFQTHSPVVDSISVKR
VSTPAFQETPEASK
MTKADIVNEITKK
ATNLLYTR
EMASNGLIPGVKK
TWPLHSPNVER
EMTTNDLVER
AGEVIVKIPR
MNGVKEDFFGDNSGGK
VNLASNIESQGIDKK
LAEAYLTR
TCTYVGIKLEK
LAIEKEAAV
QPSVQVTGVVTK
QTNADIKFDK
ESDMLFSNPK
KGEAIVEMNLK
RSHDALTAVTSLSVDKTSGEK
NLVKVPVLKGTVPHEQSAK
VIKQIAEKDGEAPAEEATEAAE
ISLNSIDKVK
IHPDYTNYTQRFENK
AMNLGLK
LLNYLKDKDITR
SINVDYDSLKGGSAK
ETEHQLEEVGAELRK
SFYVGKELKQEDIR
MNKSELISAMAAEAQMSKADAK
MIVVPVKEGENIEK
LINSDTFTK
VATVSLPR
KGLDAALNDAVAK
ASMISPDFVGHTVAVHNGNK
LYDQMPDPK
VFDALHEVK
TGEPADAFEAAQK
TTLPDSAHVASASTIPNR
ISEEEVKKAEKQIEVK
SNYYNYYTTK
FNIPGSK
CYNIETVEDQKVR
SINVDYDSLKGGSAK
RVGGATFQVPTEIRPDRK
MLVSAAEMLK
YAGTELEVEGTK
INAAARLEGMSYSK
VEGGQHLNVNVLR
LGTFDSFRR
ADIDYCHAEALTK
QGTDPDMAAVNVQNR
AVFEAAMK
VFQTHSPVVDSISVKR
TCTYVGIKLEK
ADIDYCHAEALTK
CYNIETVEDQKVR
MIVVPVKEGENIEK
IYDCAEALR
MIKPGDVVQVK
FGFKNINRVEYK
YKIEQCQVSEVVEK
LENGSNIAAATAVGK
VEQIGDNRFIEYDRK
IGSTGMVPVFYHKDAEVAK
LIVNGQAIR
EVTGLGLK
VGMNMSNFTGDADTDMR
QGGDATGDINELR
GKQGEVLQVLAK
GYASHEKETLEGVVEAR
VEGGQHLNVNVLR
MSGECAPNVSVSVSTSHTTISGGGSR
VIKQIAEKDGEAPAEEATEAAE
TYVKGTQFVSNASCTTN
AEIECETELTPDEAAGHCK
ISLNSIDKVK
ATIEALSEMR
SVAENILK
DLPFAHAR
KIVINQGLGMAVADKK
MKFIISGR
FCTAFNDQTR
INQLLESCEDGQGK
CDFCIDKGEEPSCVK
MTLDDFR
GKQGEVLQVLAK
KIVINQGLGMAVADKK
QPSVQVTGVVTK
LAIEKEAAV
MIDINSYK
QTNADIKFDK
LAEAYLTR
NLVKVPVLKGTVPHEQSAK
AADMTGADIEAMTR
MKISHIEHLGIAVK
GKGAPEGFVAPVTPGR
EMTTNDLVER
AAAVNIVPNSTGAAK
QVLANEPVTVEK
GEAPVNACPVGGAPVAAK
LLNYLKDKDITR
LLNYLKDKDITR
SQILDEAKAEAEQERTK
SHDLQAMEIGKTELK
EAVAMYPGITK
SINVDYDSLKGGSAK
VGDNEKAIEALTK
GTFTELAR
VIKQIAEKDGEAPAEEATEAAE
SHDLQAMEIGKTELK
TGEPADAFEAAQK
MIVVPVKEGENIEK
AGMIALAK
ASMISPDFVGHTVAVHNGNK
KGLDAALNDAVAK
ISSANVEACSLPK
TLVSASTTQKEVKAELEK
LLQGNNIQDQVAK
LVYQPAGGEKETTEAAMPTHTEAIK
GKGAPEGFVAPVTPGR
CYNIETVEDQKVR
STLVDTAGRVDKFMSR
ADLQQIAETK
YSVVLATSK
MYAIIATGGKQYK
RVGGATFQVPTEIRPDRK
KLNGKEDAPVQWNFQK
SLVEKFNYSSSMQAPK
TVHCNFVMDETYHQNLK
QAAAVLHNVVDAETGKTAVQK
MVNEIVPVQQAETYRKPTQK
SQILDEAKAEAEQERTK
AVFEAAMK
TNLFVR
IFGPVAR
ALEESNYELEGK
IVGLQTEAPLKR
MIVVPVKEGENIEK
IAGINIPDHK
CYNIETVEDQKVR
LADCPLDKNWNR
IPMTTEGLK
VGMNMSNFTGDADTDMR
KLLAPGAAAIQECVKEK
GITINTSHVEYETANR
MSGECAPNVSVSVSTSHTTISGGGSR
MTLDDFR
KIVINQGLGMAVADKK
DLPFAHAR
SALEIWKK
FCTAFNDQTR
GITINTSHVEYETANR
SVAENILK
FGFKNINRVEYK
INQLLESCEDGQGK
GGAANPSPPVGPALGSK
QYFGETDETVNAK
MIDINSYK
QPSVQVTGVVTK
GKGAPEGFVAPVTPGR
LALEGVDVK
NLVKVPVLKGTVPHEQSAK
AADMTGADIEAMTR
VAVLTQYNAR
QTNADIKFDK
YVILPGDPKR
TYGGHGEQMAVFASTTK
HLQVQENVYQNLTDKGQR
ATIEALSEMR
MEIYENENDQVEAVKR
IDAMDAANEMNNAK
IHPDYTNYTQRFENK
FGFKNINRVEYK
ASVPSGASTGEHEALELR
SQILDEAKAEAEQERTK
LLNYLKDKDITR
YNTVILTK
EIADGLASAER
VGDNEKAIEALTK
MKISHIEHLGIAVK
LLNYLKDKDITR
IGRQPVAVPAGVEVK
IGWCAPQQGACK
TGEPADAFEAAQK
AFEGLLKR
AGMIALAK
EYMNIEAMAK
QAIDGDTAQVGPQVAEK
FQTTEYPTYK
MYAIIATGGKQYK
IGRQPVAVPAGVEVK
EAVAMYPGITK
MYAIIATGGK
GYIRQFGISR
TPSAFLGSCR
FFDNSVDDK
TEEAVQQADDTFTK
GKGAPEGFVAPVTPGR
MYAIIATGGKQYK
CYNIETVEDQKVR
ISLNSIDKVK
DASATAVYGVR
VSFSPDQIRDNAK
YVSDVKNCDFPNEKEQY
ERVLAGKPYFSVASGGGTGR
SKLSDFEHDGDMYKVK
QGGDATGDINELR
TNLFVR
MKEGLHPNYQECTVVCNCGNTFK
AVFEAAMK
QAAAVLHNVVDAETGKTAVQK
MVNEIVPVQQAETYRKPTQK
ALEESNYELEGK
KVGFEGGQMPLQR
IFGPVAR
QSVSMLVIDKK
ASGPGDTLYAEAR
AAIEAERYLSAK
FRLVEIVKK
YNESASVTENLER
IAGINIPDHK
IGRFVFR
GYIRQFGISR
AHITDVLKKPVLTEK
ALEITDSNYK
MFTINAEVRK
VGMNMSNFTGDADTDMR
YLYYGEDICKK
CYNIETVEDQKVR
IPMTTEGLK
QTITEGTASLTTDR
SEIESDGDVELK
FGPQTDDHDYNFK
VEKITLNMGVGEAIADKK
SALEIWKK
GITINTSHVEYETANR
GLHPESYRPVVFK
ELLAMK
FEGLLKR
QADREGYPEVAEAFKR
GITINTSHVEYETANR
FNSLTPEQQRDVIAR
MTLDDFR
STVGHDLNLDVCSK
VNEFLDGQEAK
GKNIEITEAIEAK
ASMISPDFVGHTVAVHNGNK
KLLDYLKR
GGAANPSPPVGPALGSK
MIDINSYK
EALKTMYFAK
LLGNLYVYAGSEHKHEAQSPK
AADMTGADIEAMTR
IGTFGSTTAQAVR
QTNADIKFDK
STVGHDLNLDVCSK
KQVAILAVAGAEK
NLVKVPVLKGTVPHEQSAK
IQELTDKIYREGVEKGNEEAQR
TFDLAEKADDLKGK
EAAMRGEIPGLK
AHITDVLKKPVLTEK
VIVEGVNTVTK
MKISHIEHLGIAVK
LGEFVATR
GKGAPEGFVAPVTPGR
LLNYLKDKDITR
MNKSELISAMAAEAQMSK
EIVDGLNAR
IDRPEEYADIATK
AFEGLLKR
TGEPADAFEAAQK
VALADKYFAK
EALKTMYFAK
GKNIEITEAIEAK
QYANATLLR
AIVEGINMVSK
VADNTGAKEVLVIR
IAEKESAVFLGR
LVFVIRK
FQTTEYPTYK
VADNTGAKEVLVIR
QAIDGDTAQVGPQVAEK
EGMQVVDVK
KVGFEGGQMPLQR
ELADRYAIVANDVRK
MYAIIATGGK
FDENAAVIIKDDKTPR
CYNIETVEDQKVR
FGPQTDDHDYNFK
INQLLESCEDGQGK
QADREGYPEVAEAFKR
LLNYLKDKDITR
APFKEHFSNDLPVEK
AGKDANEAMKEATGTYGRFDDAAK
KVGFEGGQMPLQR
VSVVGAGVSSNPGVAAK
LCSEAMQFK
IFGPVAR
MKEGLHPNYQECTVVCNCGNTFK
SKLSDFEHDGDMYKVK
RVGGATFQVPTEIRPDRK
KMEEVEAGAVDAALEK
LACDVVEQVK
KMEEVEAGAVDAALEK
IAEKESAVFLGR
GLHPESYRPVVFK
SGAYEEVLR
ALEDNIAKYER
TVEALGLK
ALEDNIAKYER
VVDVLTPK
EGFTIETK
EYMNIEAMAK
VGMNMSNFTGDADTDMR
KLVEVPIDEKGSTPHDFTGK
PEKTFTVTGYADKGTGSAEYNMK
MTLDDFR
GLHPESYRPVVFK
QADREGYPEVAEAFKR
STVGHDLNLDVCSK
SALEIWKK
FNSLTPEQQRDVIAR
VLVVNVASK
AYLVNTGWNGTGKR
AMHTWFECK
AQSVNMPYVIER
GGAANPSPPVGPALGSK
LLGNLYVYAGSEHKHEAQSPK
EALKTMYFAK
GKNIEITEAIEAK
GFEGGQMPLYR
GGAANPSPPVGPALGSK
AADMTGADIEAMTR
VSSADEALGIK
RDDFANETADDAEAGDSEE
HYPGDGVVTGCGTIEGR
FTVLISPHVNKDAR
TVVRENESLDDALR
TFTVTGYADKGTGSAEYNMK
LLGNLYVYAGSEHKHEAQSPK
LGEFVATR
AYLVNTGWNGTGKR
VAINGFGR
AHITDVLKKPVLTEK
LATFTVEK
VTLTSDDEPIAK
AGGMGLISGR
IVINQGLGMAVADKK
LNVDASSDIAGR
PREATLEDIVELYHTAW
ELAPNFTQSK
AIVEGINMVSK
IVINQGLGMAVADKK
TGEPADAFEAAQK
NFDNMREDEGLADR
MIDINSYK
VALADKYFAK
VADNTGAKEVLVIR
GKNIEITEAIEAK
QATFEEMIAR
AYEYLPSSR
RDVLPDPVYNSK
FTVLISPHVNKDAR
GITINTSHVEYETANR
MNKSELISAMAAEAQMSK
KVGFEGGQMPLQR
IGFAVGAK
ALMEYDESLRSELRK
MKVILLQDVKK
AEAQVIIEQANK
CYNIETVEDQKVR
VADNTGAKEVLVIR
EAVAMYPGITK
LDASIATQLKR
VNEIAYDVDNNPK
SQEFVIENHDQYPR
KVGFEGGQMPLQR
VIVSSFADK
DLYSSEHTIGGVR
AAPAAKPAASAAGAVAVTASVPGK
IDQGIDVVEK
IDDLENGKSYVISK
VNDREVVDGTVIAMNKR
SVEPEQTFVIDEHKEVR
MKYSYYPGCTLK
DALHLLTDKR
AFEFTNR
ALEDNIAKYER
EAPLAIELDHDKVMNMQAK
SITIKPWDK
MSSNVYGDKLFNR
ISTGAMNDLER
AEGYSEGNVPLHTLR
MTLDDFR
QADREGYPEVAEAFKR
DALHLLTDKR
SITIKPWDK
AYLVNTGWNGTGKR
SLSMDQQKEKEGELILK
VGMNMSNFTGDADTDMR
ISGLQQELEECRTK
GGAANPSPPVGPALGSK
LLGNLYVYAGSEHKHEAQSPK
HYQLSLSYSR
GANVAGFMK
AAPAAKPAASAAGAVAVTASVPGK
LLCTEYPKAE
SVEPEQTFVIDEHKEVR
AEGYSEGNVPLHTLR
YAGNTTNLNNDRWMDR
DGNVTVGAPTVEGAK
FTVLISPHVNKDAR
SQEFVIENHDQYPR
MYEFADR
TFTVTGYADKGTGSAEYNMK
KRPFYQVVVADSR
QGIVLATGGGSVK
ALADNKPDENFNKALNEAAK
QNLRPFKVELDR
NFDNMREDEGLADR
RIEEVYEIPK
TAPKPVVVRPMPNSPAAPTTPVVKPAAPSTGK
KLVEVPIDEKGSTPHDFTGK
IVINQGLGMAVADKK
VAINGFGR
VTLTSDDEPIAK
LNVDASSDIAGR
CADYILR
IVINQGLGMAVADKK
AHITDVLKKPVLTEK
SAGNFAQLTSR
AYLVNTGWNGTGKR
YLHIDEVPR
LKDLETQSQDGTFDKLTK
RGYGIESLSVGKTNEPNVSR
AADMTGADIEAMTR
MNKSELISAMAAEAQMSK
IVINQGLGMAVADKK
MIDINSYK
TGEPADAFEAAQK
ISGLQQELEECRTK
FTVLISPHVNKDAR
ELAPNFTQSK
EAAEQELQSYGCR
SPVAFVVDKDAAAK
NFDNMREDEGLADR
SPVAFVVDKDAAAK
SSFVDAIKTR
DVDGAYMTKVDLQAK
IGFAVGAK
SIAFYEK
ALMEYDESLRSELRK
DVDGAYMTKVDLQAK
MNKSELISAMAAEAQMSK
VIGSDHKLTGYAGGLVAK
AAPAAKPAASAAGAVAVTASVPGK
SQEFVIENHDQYPR
IIVACGSGVATSQTVASKVNR
CYNIETVEDQKVR
EISGVNPLK
RAVEGTPFECLK
DALHLLTDKR
EYMNIEAMAK
EAPLAIELDHDKVMNMQAK
MAMNAYEDQCTPANPR
DALHLLTDKR
AEGYSEGNVPLHTLR
HEAGEFFMR
IVAQAQAEIEAER
ALGECTIYDR
MYAIIETGGK
LVVALAK
HYPGDGVVTGCGTIEGR
HYQLSLSYSR
SITIKPWDK
YAGNTTNLNNDRWMDR
ALSLCGSVSGR
GIKFVGEVIRR
AVAGEGKFTDDCFIKAGEK
YSYVDENGETKTWTGQGR
AAPAAKPAASAAGAVAVTASVPGK
EVVQEAYDQVK
LLGNLYVYAGSEHKHEAQSPK
VGMNMSNFTGDADTDMR
YIIPICKECNDK
MLVSAAEMLKK
QNLRPFKVELDR
TFTVTGYADKGTGSAEYNMK
IDQGIDVVEK
FTVLISPHVNKDAR
TAPKPVVVRPMPNSPAAPTTPVVKPAAPSTGK
LLCTEYPKAE
CVEACPFHVMVK
AVTMADITK
LLKENKVDAQVEAVDLK
YSYVDENGETKTWTGQGR
SAGNFAQLTSR
YLHIDEVPR
ILQSGDVLK
VAINGFGR
LLKENKVDAQVEAVDLK
CVEACPFHVMVK
QATFEEMIAR
HLKEDDSIEIINIHGK
MTLDDFR
IVINQGLGMAVADKK
RGYGIESLSVGKTNEPNVSR
SNLGLLK
SPVAFVVDKDAAAK
HEAGEFFMR
SPVAFVVDKDAAAK
IVINQGLGMAVADKK
GGAANPSPPVGPALGSK
VIVSSFADK
NCGYIEIGK
KKVAELTWEQIR
GVKPTLCIIR
TGEPADAFEAAQK
TGETMTIAASKAPAFKSSSALK
GVKPTLCIIR
FLNEQGKILPR
MNAEDKAALRAEGFMTR
GITINTSHVEYETANR
AAPAAKPAASAAGAVAVTASVPGK
FTGQVLPTAK
DYFFKLNKK
CMACLECVR
YEEITASCSCGNVMK
IGFAVGAK
IFLEDPRETSK
DYFFKLNKK
VTLTSDDEPIAK
NQALENALTEK
KRPFYQVVVADSR
AIVEGINMVSK
DALHLLTDKR
LGEFVATR
KKVAELTWEQIR
VMIHQPMGGAQGQASDIEITAR
EDYRNNIYSIR
FCTAFNDQTR
AADMTGADIEAMTR
YTYGVLEK
VGINGFGR
EDYRNNIYSIR
RDDEVIVLTGK
SSSETDIQVIGGGK
ADYADSLTENGTHGSDSVESAAR
ADIGTDAPTTGNLTR
LGTQANNMHVWSDATGQK
GCLETYCSATGVAR
ASGHVDAFNDPLIDNKDSK
ALSLCGSVSGR
FLNEQGKILPR
YSYVDENGETKTWTGQGR
VFPDKPITEKPLAVR
RLMDIGCYR
IVAQAQAEIEAER
ASGHVDAFNDPLIDNKDSK
DIYPVIAHK
FSTTMNEFVEK
GIKFVGEVIRR
LLGNLYVYAGSEHKHEAQSPK
MYAIIETGGK
SFSHQAGASSKQPALGYLN
IDQGIDVVEK
VGMNMSNFTGDADTDMR
GAFETYQMK
MYVCTSCLR
CVEACPFHVMVK
RLMDIGCYR
MLVSAAEMLKK
VFPDKPITEKPLAVR
IQQGSAWWFNDHKTGMTK
INGQVITIK
CVEACPFHVMVK
LLKENKVDAQVEAVDLK
AGPYLACGIAGKYK
HLKEDDSIEIINIHGK
NADELFR
QATFEEMIAR
VGDTVEVIAGK
AGPYLACGIAGKYK
EYMNIEAMAK
MTLDDFR
SVELVKEYVR
IPFKDVAAECGVSR
IVINQGLGMAVADKK
DIYPVIAHK
KKVAELTWEQIR
GGAANPSPPVGPALGSK
VATVSLPR
AAEDGFKNTTTMLAVHGR
ANELKGQYEMAISGAK
SAGNFAQLTSR
EAASVYDKDKAFENFR
TGEPADAFEAAQK
KTGIKAEIECETELTPDEAAGHCK
TFTVTGYADKGTGSAEYNMK
SPVAFVVDKDAAAK
CMACLECVR
YEEITASCSCGNVMK
TLEVNGVGYK
DYFFKLNKK
AAPAAKPAASAAGAVAVTASVPGK
FLNEQGKILPR
LVEIVKKAETV
FTGQVLPTAK
TASATGDPGSMAEINIR
GFEGGQMPLYR
RDDFANETADDAEAGDSEEE
SFSHQAGASSKQPALGYLN
IIPELK
KRPFYQVVVADSR
KAIGEAKDDDTADILTAASR
LEQGPLTGSYAR
SVELVKEYVR
KAIGEAKDDDTADILTAASR
PGPALAGAGIQMPK
QSQEEMGHAYAMADYIIK
DYFFKLNKK
VGINGFGR
YTYGVLEK
SAAELQEELVAAKK
IGMTSVFSADGK
LVDMDLSVR
ADIGTDAPTTGNLTR
ATSVYLVDR
DIYPVIAHK
FSTTMNEFVEK
MGGFNLK
GTCQTYILGQR
GMELIHEV
FLNEQGKILPR
LKELAAATSSADEGASVAYK
KKVAELTWEQIR
IDQGIDVVEK
VGMNMSNFTGDADTDMR
SFSHQAGASSKQPALGYLN
LLGNLYVYAGSEHKHEAQSPK
DALHLLTDKR
IPFKDVAAECGVSR
MYVCTSCLR
ATGAIVSGPIPLPTHKR
INGQVITIK
GKVEFIEDMEEKR
MLVSAAEMLKK
GQSAVFQGEKVEGNDQTISYK
DIHPKYEEITASCSCGNVMK
IPFKDVAAECGVSR
NADELFR
SAAELQEELVAAKK
VGDTVEVIAGK
AGPYLACGIAGKYK
SVELVKEYVR
MNVESLVHR
HLKEDDSIEIINIHGK
EGKYCVIKLPSGEVR
AGPYLACGIAGKYK
QATFEEMIAR
MKFQMIHENYNVADLSR
KNIEFFEAR
YRPQFYLR
AANTVITIGR
TVESGDIIVAGK
KKVAELTWEQIR
DIYPVIAHK
IVINQGLGMAVADKK
GGAANPSPPVGPALGSK
AAEDGFKNTTTMLAVHGR
YTFLVHPEANK
YTFLVHPEANK
CMACLECVR
AAPAAKPAASAAGAVAVTASVPGK
ATGAIVSGPIPLPTHKR
MNVESLVHR
YTFLVHPTATK
TIELPDGR
KTGIKAEIECETELTPDEAAGHCK
EYMNIEAMAK
TFTVTGYADKGTGSAEYNMK
VGFEGGQMPLQR
FNGQSVGIVANQPK
VTLTSDDEPIAK
VYDVVIGDGSRKVE
KAIGEAKDDDTADILTAASR
KRPFYQVVVADSR
MDLSNLKPAEGSR
EVLDNPVVSVKDK
CYNIETVEDQK
MDLSNLKPAEGSR
GKVEFIEDMEEKR
KAIGEAKDDDTADILTAASR
RDDFANETADDAEAGDSEEE
EGKYCVIKLPSGEVR
SAAELQEELVAAKK
NDIPEFK
VGINGFGR
IGMTSVFSADGK
LQHIDFVRA
EVLDNPVVSVKDK
MFLCNESNRPVVVLEKK
EHNNANILALGAR
KTYIDQSLEVAR
GITINTAHVEYQTATR
GTQAAYDLVR
FSTTMNEFVEKVR
IDQGIDVVEK
ATVELLNR
TVKIEDMNIDLTR
LQHIDFVRA
VGMNMSNFTGDADTDMR
NVMEEYGAVASVK
SVTSPVIEVHISNVHSR
FSTTMNEFVEK
ILKEAMEERDKIVHEAR
PGPALAGAGIQMPK
AFIDVVTAEMKKGEK
QESLESPLNEQR
GQSAVFQGEKVEGNDQTISYK
SIRFELGTR
VYLVPGTGKITINKR
ALNLDAIHDTVHEMARDEAR
SCTLEPSTPLAK
GFEGGQMPLYR
EGKYCVIKLPSGEVR
KTYIDQSLEVAR
YQQLTENIDKGIVYKR
QATFEEMIAR
IVAQAQAEIEAER
YRPQFYLR
YRPQFYLR
LINNIMLDGKK
GGAANPSPPVGPALGSK
KKVAELTWEQIR
AANTVITIGR
GTTAVMFCNTANVPAK
IVINQGLGMAVADKK
ELAYKGQIPGVK
GQSAVFQGEKVEGNDQTISYK
NYQISTFSK
KVAPLGDPIEVK
AQADAMAPIYK
CMACLECVR
AAPAAKPAASAAGAVAVTASVPGK
YTFLVHPEANK
ATGAIVSGPIPLPTHKR
SGSWYSYNDTK
WNVNLQK
FNGQSVGIVANQPK
LINNIMLDGKK
KPEVLVVFHPDSNR
KTGIKAEIECETELTPDEAAGHCK
GFCDWK
MDLSNLKPAEGSR
SIRFELGTR
KLQLVGVGYR
KLQLVGVGYR
KRPFYQVVVADSR
CYNIETVEDQK
KADVSSLDEVCEVCK
IIVACGSGVATSQTVASK
KADVSSLDEVCEVCK
KAIGEAKDDDTADILTAASR
LQHIDFVRA
MDLSNLKPAEGSR
SDIFIK
SVDPYLDKEALR
KVAPLGDPIEVKVR
NDIPEFK
AAVETKSPVILQVSK
SVDPYLDKEALR
SGGGKKPGFEGGQTPLFMR
IPTTVEGLK
AVKENGGTVIGVVPAKLEEK
IGMTSVFSADGK
KSLQVNQSVITAGGIHGTIK
AAVETKSPVILQVSK
KTYIDQSLEVAR
SNVIVKENESLDSALRR
TFAIPASR
LLGNLYVYAGSEHKHEAQSPK
QQQSLQEYYVSK
LKDVVSGYVLERR
YQWNRGGAVQPYVSAK
LQHIDFVRA
GQSAVFQGEKVEGNDQTISYK
KVAPLGDPIEVK
DVDEEIKKELR
IGYVQPIGEK
TVKIEDMNIDLTR
VGMNMSNFTGDADTDMR
ILKEAMEERDKIVHEAR
FSTTMNEFVEK
GIDYDAIVSKK
GNRVQVILECTEHKESGMPGTSR
DTYECACQWEEKAK
ALNLDAIHDTVHEMARDEAR
KTYIDQSLEVAR
VVFQANYNAAGR
HNFNAGPSILPR
ILENGEVKPLDVK
LVYCLR
ILENGEVKPLDVK
TVEKDGYAAVQLGFQDKK
YRPQFYLR
GTTAVMFCNTANVPAK
WLSQGAQPTDTVAK
IEISNTSHPFYTGK
VVPYSDFQK
SQVGTMYGTLK
KPEVLVVFHPDSNR
AQADAMAPIYK
IVYGAFAK
TVVMGIRPEHVYDDEAR
GKSTFLQDFK
FISNGCLKPYVGTK
IRLENEIQTYR
IEISNTSHPFYTGK
AFNEMQPIVDRQAAK
CGEECSEVIIAAK
GALSAVVADSR
YQWNRGGAVQPYVSAK
GFCDWK
MDLSNLKPAEGSR
IKVVELNDNNIGR
DAISFSNNAIHSR
KLQLVGVGYR
DAISFSNNAIHSR
LAAIPKVDYER
EQVEEEATAQGIVDK
SVDPYLDKEALR
LQHIDFVRA
ECITSMVSR
SGGGKKPGFEGGQTPLFMR
IKVVELNDNNIGR
FISNGCLKPYVGTK
AVKENGGTVIGVVPAKLEEK
FYGLGADGTVGANKNSVK
LTYITVK
MFTAGIER
VNDEGIIEDAR
IVQILTSK
TVEKDGYAAVQLGFQDKK
IMQAGGYVSVR
MSGECAPNVSVSVSTSHTTISGGGSR
GLTLPGAR
AAPAAKPAASAAGAVAVTASVPGK
TSSGIILTTETK
LLGNLYVYAGSEHKHEAQSPK
NAVEQGVFPGSCTK
EAMVHSSGKKPLSTAVEEIYQGK
ETGYQVTYVPTQNDTYKEK
SMDVYITK
EGEVVWQCR
EQVEEEATAQGIVDK
SLKKGPFADESLLK
GQSAVFQGEKVEGNDQTISYK
IRSNFNMLEAR
GCGRDVVEQVLK
IRSNFNMLEAR
VGINGFGR
VGMNMSNFTGDADTDMR
FQQTMILPDNVDKEK
SLDRGELDWREMYK
LELAQRDYDQLK
AAIGIPEEELRK
ILENGEVKPLDVK
DYDIQNQNA
TFKGDAPLGWK
GNRVQVILECTEHKESGMPGTSR
CWAAVKDLATK
SLKKGPFADESLLK
VDYKGGVGNMFYDDAK
ILENGEVKPLDVK
VDYKGGVGNMFYDDAK
LKDEVPEAEKLVVMNK
IDQGIDVVEK
ALNLDAIHDTVHEMARDEAR
MDLSNLKPAEGSR
IEISNTSHPFYTGK
TVEKDGYAAVQLGFQDKK
GTTAVMFCNTANVPAK
ISGETDVNAHNIEQIEAK
YRPQFYLR
WLSQGAQPTDTVAK
RGFEGGQMPLYR
GCGRDVVEQVLK
TRVEWVSAAEGVK
RLENQLSPATDVAVVPHSSAAKE
ILKEAMEERDKIVHEAR
RDDFANETADDAEAGDSEEEE
EAVSDSGLDVEKEDLNR
TVEALGLR
IVYGAFAK
IEISNTSHPFYTGK
TFKGDAPLGWK
TVAVTGSEVLKPAYCK
QTIQHVQEENAAFKELHP
SYYQKTDEIISHYGR
GTTAVMFCNTANVPAK
GNVLNIVADQKNR
MFQDYQAQSSTLSAAQK
ISGETDVNAHNIEQIEAK
RDDFANETADDAEAGDSEEEE
VNGTLQSVSYAPGGR
EQVEEEATAQGIVDK
MDLSNLKPAEGSR
QIVAEFGR
TRVEWVSAAEGVK
RAEFIEGTVDEAKDMNEK
CGEECSEVIIAAK
FYEEAKPFYEK
SEVRLPNGVLR
ANPEKTFTVTGYADKGTGSAEYNMK
IDGVGNFNAKETLK
GGGVVFGPTPR
IMSSVMSQYK
HNFNAGPSILPR
FFPAEANGGVK
IGMTSVFSADGK
KRVILPDPVFNDQKVSK
EVDVISETGKAYQTGDR
RLMDIGCYR
TVEKDGYAAVQLGFQDKK
TGETMTIAASKAPAFK
SCVEVAALPK
MIGLVGK
ELIVAPTCSNETK
IAEKAGIDDKYLEQYGKYK
MENQELIKQVTEKAEK
GITINTSHVEYDTPTR
SAEAAAPAAVEAPATEEPKAESAE
EQVEEEATAQGIVDK
IRSNFNMLEAR
EGEVVWQCR
SLKKGPFADESLLK
IRSNFNMLEAR
MSHITVVLDER
VGMNMSNFTGDADTDMR
VYLVVR
NVGEIEGASGVGTVGNAK
MSHITVVLDER
KDGFTLAQDVR
FGQAVLSGQSVR
TGVSNTLENEFKGR
MKELHLSIVSPEK
DGSVDHFALDTK
GGAANPSPPVGPALGSK
GQSAVFQGEKVEGNDQTISYK
CWAAVKDLATK
VDYKGGVGNMFYDDAK
FQQTMILPDNVDKEK
SEVRLPNGVLR
LGIVAVSR
LVNNIMLDGK
SAEAAAPAAVEAPATEEPKAESAE
DGAYVTLR
ILNIVVVQKK
VDYKGGVGNMFYDDAK
TFKGDAPLGWK
FQQTMILPDNVDKEK
FYEEAKPFYEK
GNRVQVILECTEHKESGMPGTSR
TRVEWVSAAEGVK
IEISNTSHPFYTGK
TVEKDGYAAVQLGFQDKK
GTTAVMFCNTANVPAK
YRPQFYLR
RDDFANETADDAEAGDSEEEE
EIADNTSILYGGSCKPSNAK
TTGEHEVSFQVHSEVFAK
KAGDCAILFMDAK
HVKNELPGDEKVEEGDELVCYGK
MFQDYQAQSSTLSAAQK
ILKEAMEERDKIVHEAR
AKEIYIDDQAIYQKDYK
IEISNTSHPFYTGK
IGGATYQVPIEVRPERR
VTGVLLEK
ESYIPEVQK
GITINTSHVEYDTPTR
IVGLGANVNEKLQTR
RKLLDYLK
LDKTNIIHVPIGK
YNTNLSDADIQAR
SKLNLHAANGGGYAISIK
SEVRLPNGVLR
EQVEEEATAQGIVDK
IVGLGANVNEKLQTR
TRVEWVSAAEGVK
ANPEKTFTVTGYADKGTGSAEYNMK
IVYGAFAK
AIMPTGDLNKDMR
MENNLGNTQYFK
MDLSNLKPAEGSR
AGADMLTVHAEACPHLDR
FVIENEQGLHMRPAGVLAK
TGRNPQTGKEITIAAAKVPSFR
TGETMTIAASKAPAFK
NVGEIEGASGVGTVGNAK
TETLISFHEAIKR
TGVSNTLENEFKGR
GKPFAPLLEK
WNGGEAKGQSAVFQGEKVEGNDQTISYK
MLDEVLTPNKN
GVQGMGESDPIASNDTAAGR
SEFITVARPYAK
MIQEQTMLNVADNSGARR
HSITDESYTANVEYNPNNPNEK
VTYTEPGMKGDTATNTLKPATVESGATVR
TGETMTIAASKAPAFK
SAEAAAPAAVEAPATEEPKAESAE
GITINTSHVEYDTPTR
ELIVAPTCSNETK
YIDYKDPEFLKK
TASFEDIEGSYKTK
SEFITVARPYAK
TPEAVEEFAK
YKMNGVKEDFFGDNSGGK
NDVSDSEKKATVELLNR
AEVGINVGAGVK
TASFEDIEGSYKTK
IQFREMASNGLIPGVKK
WLTLYSRK
AVHGTNAALKEVGAL
SLKKGPFADESLLK
FGQAVLSGQSVR
AVFEAAMKMIG
TIQEALQVTNK
MKELHLSIVSPEK
YIDYKDPEFLKK
IIGEQLGVK
VGMNMSNFTGDADTDMR
GISVEKVFRG
AAVENSYNVLR
IRSNFNMLEAR
VLAGKPYFSVASGGGTGR
NQKLPFVMK
EGEVVWQCR
IGMTSVFSADGK
TWTTLTSGTCTSK
ATVQDSGFTSNTEIAGSK
TGVSNTLENEFKGR
SAEAAAPAAVEAPATEEPKAESAE
FQQTMILPDNVDKEK
IAENNFVTVK
YQRPNGFMFR
FQQTMILPDNVDKEK
NQKLPFVMK
EQVEEEATAQGIVDK
GQSAVFQGEKVEGNDQTISYK
VQASQFVYEHGDEVCPAK
YKMNGVKEDFFGDNSGGK
KAGDCAILFMDAK
QVLDNLTMEK
DSFQVMGK
GTTAVMFCNTANVPAK
NDVSDSEKKATVELLNR
RVPETMPPQLFEK
VDYKGGVGNMFYDDAK
IGGATYQVPIEVRPERR
IAISERPALNS
AVHGTNAALKEVGAL
SSNPLAFR
QLEQEQMKQDVPSFRPGDTVEVK
RVPETMPPQLFEK
IEISNTSHPFYTGK
VQASQFVYEHGDEVCPAK
GITISTAHVEYETENR
LQHIDFVRA
VGIVMGSDSDMPVMKK
IVGLGANVNEKLQTR
EQVEEEATAQGIVDK
MENNLGNTQYFK
VGTVTPNVAEAVK
GITISTAHVEYETENR
NFLVPQGK
ALEEANADLEVK
NFNDAAQSYNTNIR
SEVRLPNGVLR
FVIENEQGLHMRPAGVLAK
ACEAECPKNISISNIAR
TQKQASNTQWFLR
ANYTVLESTSPTAK
ACEAECPKNISISNIAR
VTYTEPGMKGDTATNTLKPATVESGATVR
MIQEQTMLNVADNSGARR
TQKQASNTQWFLR
TETLISFHEAIKR
EAVENDVHVVGVSSLAAGHK
AMNLGLKAVETGAK
ILVCSGTGCIATGSEK
IEISNTSHPFYTGK
TALIDHLDTMAER
VKKENLSFLEGVR
QQRIEELQTELASK
YIDYKDPEFLKK
TASFEDIEGSYKTK
TPEAVEEFAK
AVHGTNAALKEVGAL
NDVSDSEKKATVELLNR
TASFEDIEGSYKTK
TGETMTIAASKAPAFK
EQGDLSENAEYDAAKDEQRDIEAR
IVYGAFAK
IMYADSDAATINEK
IQDEMTYPGQVK
AMNLGLKAVETGAK
YKMNGVKEDFFGDNSGGK
TALIDHLDTMAER
IQFREMASNGLIPGVKK
FDDNACVIIKEDK
AEAEEIKTKLEGEGAKVTLK
RIGGANYQVPVEVSGER
AVFEAAMKMIG
IIGEQLGVK
VLAGKPYFSVASGGGTGR
TIQEALQVTNK
YIDYKDPEFLKK
VGMNMSNFTGDADTDMR
VFNVDYKYTADGK
SLKKGPFADESLLK
YSWTGVSDNR
ELIVAPTCSNETK
LTGGDDSDYYVEAGDK
IVYGAFNRIEEK
IAENNFVTVK
GQSAVFQGEKVEGNDQTISYK
PTINQLVR
TRYSDAELEEFR
THDKLTAPAVVVCPECGEYK
SSVDASQLPNVER
TTGEHEVSFQVHSEVFAK
RLLNYLKDKDITR
VKALYNVIPEK
QAAAVLHNVVDAETGK
SAEAAAPAAVEAPATEEPKAESAE
SAEAAAPAAVEAPATEEPKAESAE
KAGDCAILFMDAK
QVLDNLTMEK
FAADPEVVGPNAK
IVYGAFNRIEEK
VLAGKPYFSVASGGGTGR
VNNLIGLHLRPAGR
RVPETMPPQLFEK
AGYAEDEVVAVSK
DKYYEDLSDEEKQEENCNIR
TVEKDGYAAVQLGFQDKK
SHDALTAVTSLSVDKTSGEKHLR
GTTAVMFCNTANVPAK
NFLVPQGK
AVHGTNAALKEVGAL
AYAEELNKKADAMLEK
SGVEQGIFR
AKVGIVMGSDSDMPVMKK
RIGGATYQVPIEVRPER
ITLNMGVGEAIADKK
EQVEEEATAQGIVDK
LQHIDFVRA
LTTDEMAVKLQEEKEHQMDVANK
LQIKGGAANPSPPVGPALGSK
IEISNTSHPFYTGK
NSIFADASAAGNQSK
AYAEELNKKADAMLEK
ALEEANADLEVK
STPYAAQMAAETATK
TKADVVQILGR
MSKVDVNILR
IDQGIDVVEK
MKELHLSIVSPEK
VCPQETQCEGLCIR
TALIDHLDTMAER
QSQEEMGHAYAMADYIIKR
VVLASNGSQVTVSPR
FAISNYENGR
ISAGSLLK
AKVQLYDFSTK
AKVQLYDFSTK
THDKAVAPTLAICPN
IVELDLNADEKAK
IEISNTSHPFYTGK
MIQEQTMLNVADNSGARR
RDVLADPLYGNKVVTK
VGIVMGSDSDMPVMKK
MENNLGNTQYFK
KAGYEVIGVSVDSEK
EMPKVENTDGK
THDKLTAPAVVVCPECGEYK
ILVCSGTGCIATGSEK
AVFEAAMKMIG
IGGANYQVPVEVSGERR
STPYAAQMAAETATK
LAEELGIK
LSPNIEENDLNTK
IVELDLNADEKAK
AVHGTNAALKEVGAL
TGETMTIAASKAPAFK
ITLNMGVGEAIADKK
NTYPALAEGNMTK
ELAEAAKEQLGYDIDKK
VLAGKPYFSVASGGGTGR
MSSYFVTR
RVPETMPPQLFEK
TPEAVEEFAK
NYGGSTYLVCGTR
VITNSQALNDMTK
SSAIYLLRPTNK
LGVKIFGGEACK
LAESEASNDQAPVQMPR
SIVKELGLR
VGMNMSNFTGDADTDMR
VLVEQGYVDPK
ECGLPCCPKDAVPEVK
RDDFANETADDAEAGDSEEEEE
PTINQLVR
THDKLTAPAVVVCPECGEYK
DMVDGAPSVVK
MATIDKLTNDGTYSNLSKR
RLLNYLKDKDITR
VYLSYTGYPGGQREMTPAR
GQSAVFQGEKVEGNDQTISYK
LQIKGGAANPSPPVGPALGSK
QAGELQEKLIAVNR
AKLPNEEKSALEIWKK
AGYAEDEVVAVSK
QGQIWIR
SSAIYLLRPTNK
STPFAAQVAAER
LINNIMLDGKK
GTTAVMFCNTANVPAK
LYVKVDQGDGETIREDYANR
RVPETMPPQLFEK
PNLKGTKTEQNLMAAYAGESQAR
VLAGKPYFSVASGGGTGR
LQIKGGAANPSPPVGPALGSK
AYAEELNKKADAMLEK
MVQLIVGEK
ITLNMGVGEAIADKK
LASTGGFLR
MEVNVYNIKGEDTGR
SFVNEITK
NSIFADASAAGNQSK
PFISFTTNHK
EQVEEEATAQGIVDK
ELDREFGELKEETCR
MEVNVYNIKGEDTGR
LTTDEMAVKLQEEKEHQMDVANK
IGGATYQVPIEVRPERR
VVLASNGSQVTVSPR
STPYAAQMAAETATK
YICIYGGAQK
VEEYKKELFGLR
QHNDANILVMPGR
AYAEELNKKADAMLEK
LQHIDFVRA
TALIDHLDTMAER
SLVHNMVVGVSEGYKK
QSQEEMGHAYAMADYIIKR
QTVDVYAYQATK
IVELDLNADEKAK
AVFEAAMKMIG
TVGEAIVEATK
STPYAAQMAAETATK
QHNDANILVMPGR
NIPAYQSANEQLQEATKK
IMDNVLR
SLVHNMVVGVSEGYKK
EACGLGLKEAKDMVDGAPSVVK
TANNLMHAFAGESQAR
THDKAVAPTLAICPN
AIAELNGAEYMGR
SAFHLAEAIR
WIVEAAR
SVVTEAVESVNKR
NVLVLSAREEDYK
NFVKIEITR
ITLNMGVGEAIADKK
IMDMGITKGTEVLVR
STPSESGTSLFILHEGRK
HYNPDELVLGK
SSAIYLLRPTNK
NYGGSTYLVCGTR
NLVKVPVLK
LAESEASNDQAPVQMPR
AKAANLDAIHDTVHEMARDEAR
LAESEASNDQAPVQMPR
SLKKGPFADASLLK
VGMNMSNFTGDADTDMR
LQIKGGAANPSPPVGPALGSK
VYLSYTGYPGGQREMTPAR
VGFGTGKANEVPDAIR
RLLNYLKDKDITR
NAYGEIDNLQR
THDKLTAPAVVVCPECGEYK
IGEYEDVNEAVR
MFSDMGLNSTGGLSNNSNGMPK
STPFAAQVAAER
QGQIWIR
SSAIYLLRPTNK
RSNSWQFVVVDDKEK
LQIKGGAANPSPPVGPALGSK
PNLKGTKTEQNLMAAYAGESQAR
MEVNVYNIKGEDTGR
MVQLIVGEK
NMINVALNNGTLQHPVK
GPFADESLLKK
ITLNMGVGEAIADKK
AEVPQFNVGDTVRVHGK
PFISFTTNHK
MEVNVYNIKGEDTGR
GAPTYELTYK
MAGTADIEIR
EQVEEEATAQGIVDK
VGDPILVR
ILEEKELIVR
GKDTTEYYLLTK
IMDMGITKGTEVLVR
QADGSRHPFDSFICAK
SNVIVKENETLDSALRR
KVEAAQFVATHDGEVCPAKWK
SLVHNMVVGVSEGYKK
IVELDLNADEKAK
AVFEAAMKMIG
AIFNNPNIEK
TFTVTGYADK
QHNDANILVMPGR
TALIDHLDTMAER
GKDTTEYYLLTK
QSQEEMGHAYAMADYIIKR
GLEFYAANKDYPEEERDHQGFSR
NSIFADASAAGNQSK
IMDNVLR
AIAELNGAEYMGR
AKLPNEEKSALEIWKK
MNGVKEDFFGDNSGGK
NIPAYQSANEQLQEATKK
LAADDFRIK
SLVHNMVVGVSEGYKK
EACGLGLKEAKDMVDGAPSVVK
SNVIPITKNTTTSIDANR
MLDEVLTPNKN
SEQYEGFQQQLK
DSTSGCTAQACSLRDNYSELR
KQRPTPEQMMQMQTNQMVR
QADGSRHPFDSFICAK
NLVKVPVLK
WIVEAAR
SVVTEAVESVNKR
FFDNDINKVPK
HYNPDELVLGK
MAQEAREEGFEELAVK
LVDDCIMMDYGK
VYLVPGTGK
LINVYVNKGADLSK
AANLDAIHDTVHEMARDEAR
TGETMTIAASKAPAFK
NYGGSTYLVCGTR
EICHTLYESAADGCYK
GTNIQVGAENMYYEEK
SVVTEAVESVNKR
VGMNMSNFTGDADTDMR
TLQEGIALAK
MKELVEVIAK
MKELVEVIAK
AKAANLDAIHDTVHEMARDEAR
LFVHHIEGAENGSTVEFEK
NVGILYSTNEVNSK
LIEACQDQEVLK
NDFSSVVDAK
KTSTQVLVQAADLR
GADGVILCGCHPGDCHYSTGNYYAR
SGGYNPNYVGPQIQR
RIAEKLDVPSAHIYDVSK
LQIKGGAANPSPPVGPALGSK
LQIKGGAANPSPPVGPALGSK
NFLVPQGK
NYLIPTGK
TVYVADNTASPLK
ELAYKGEIPGVK
ESAVFLGR
LREVYKNEIVDGMVK
MNKTELVAAIASK
NMIGEKEPDYLA
TLHPDNMAAGPASYGMTDTMGR
NGEIVDKQVGAVAKPVFVEKVK
ITGGIDGYFRK
MVQLIVGEK
FGFVVRPDANK
SVEEILGK
MNKTELVAAIASK
SLLNVPAGK
MTELVPGTTDGAAEK
VDQLSNDVNAMR
GGSVVTFVR
LFVHHIEGAENGSTVEFEK
SNVIVKENETLDSALRR
ITDGTILVEK
DNLLMR
KVEAAQFVATHDGEVCPAKWK
RPGFEGGQMPLYR
IVELDLNADEKAK
MAALMEQPVK
IEISNTSHPFYTGK
MNGVKEDFFGDNSGGK
RPGFEGGQMPLYR
AANLDAIHDTVHEMAR
SLVHNMVVGVSEGYKK
KRVILPDPVFNDQK
TFTVTGYADK
KIGMTSVFSADGK
GSIPGCKGSIVIIEK
ALGTPAHIYFK
AANLDAIHDTVHEMAR
EACGLGLKEAKDMVDGAPSVVK
SNVIVKENETLDSALRR
GSIPGCKGSIVIIEK
ISAYLDEHGFAGK
SLDRGELDWR
AKLPNEEKSALEIWKK
LFANPYNAAK
ISAYLDEHGFAGK
MLDEVLTPNKN
HMTGSDFSEITTATPEK
EIVNLAKEDALK
DCFKSDIKLMVVK
QGEVLQVLAKQDK
VLTIIR
VYLVPGTGK
MRYTYFASVAK
GFTAIVNTAK
MNKSELISAMAAEAQMSK
SQFQYSSTMQVPVLKK
TQDNDGYSAVQVGFADKR
VLKGTEMLENADVAK
NLVKVPVLK
AVFEAAMKMIG
VLAGKPYFSVASGGGTGR
VGIIKDWDSR
LFVHHIEGAENGSTVEFEK
GADGVILCGCHPGDCHYSTGNYYAR
LAEVLAAANAR
MIVVPVKEGENIEK
KAGAIPVDVIDMRDYGTMNGK
MDKNISFTLK
MKELVEVIAK
TPTYIDVTPEVKR
MKELVEVIAK
MDKNISFTLK
VGMNMSNFTGDADTDMR
ALVAAGPKL
SGGYNPNYVGPQIQR
LDILLEQRK
AKAANLDAIHDTVHEMARDEAR
SQFQYSSTMQVPVLKK
VLKGTEMLENADVAK
NYLIPTGK
NMIGEKEPDYLA
MIVVPVKEGENIEK
LTVCDNSGAKEALCIR
TLHPDNMAAGPASYGMTDTMGR
LFYDTVKGGDYR
SHDALTAVTSLSVDKTSGEK
ITLEEITQRK
RDDLLLDKTTLDR
VATVSKADLQQIAETK
KQVTTNIYTSPGTTVVVQDR
GIPGATGDFREEQDAVEK
NGEIVDKQVGAVAKPVFVEKVK
SVEEILGK
VDQLSNDVNAMR
LFYDTVKGGDYR
FFNTSGLK
LFVHHIEGAENGSTVEFEK
FGIEYEMK
MNRVINEGEVIK
VNTLKEAYELAK
LAEVLAAANAR
LIVDIKEVK
VNTLKEAYELAK
FGTKENEYIGINDNRVTVTDK
SNVIVKENETLDSALRR
RPGFEGGQMPLYR
ITDGTILVEK
MVQLIVGEK
LTVCDNSGAKEALCIR
MNADMNDKEIVFSK
FGDQMNNVAVTDGDKVEAEQR
DNFYATQFHPEK
ITLEEITQRK
SHDALTAVTSLSVDKTSGEK
AANLDAIHDTVHEMAR
RPGFEGGQMPLYR
VGGATFQVPTEIRPDRK
AANLDAIHDTVHEMAR
GSIPGCKGSIVIIEK
IMDNVLR
VVLKQLVAEETTK
KRVILPDPVFNDQK
VGGATFQVPTEIRPDRK
SLVHNMVVGVSEGYKK
QGQIWIR
DNFYATQFHPEK
KIGMTSVFSADGK
MNGVKEDFFGDNSGGK
KAGAIPVDVIDMRDYGTMNGK
LFANPYNAAK
SQFQYSSTMQVPVLKK
VVLKQLVAEETTK
MTPQEFFKK
MGPSFIR
IRIDMDKNTPFGR
AIDKREDLTEAEENEVVLK
VPATINGKFPEKYFK
LAEVLAAANAR
LFVHHIEGAENGSTVEFEK
MIVVPVKEGENIEK
KAGAIPVDVIDMRDYGTMNGK
TTTTVGLADGLQK
LSTTGGFLK
MSSNVYGDKLFNR
MDKNISFTLK
IATLGGTPDGRADAIVR
IWRDGSLIEKEELDK
ITRQEIGQIVGCSR
AIAELNGAEYMGR
TQDNDGYSAVQVGFADKR
SAQTPAKITLEEITQRK
ALVAAGPKL
NYLIPTGK
ILVDRPSGK
IQVFEGTVIKR
IQVFEGTVIKR
SQFQYSSTMQVPVLKK
MDKNISFTLK
TIKVGINGFGR
FSDNVSYSCLNK
RNMINVALNNGTLQHPVK
AKAANLDAIHDTVHEMARDEAR
VGMNMSNFTGDADTDMR
RDDFANETADDAEAGDSEEEEEE
FTFDTQKQILATEGKQTK
ASYYNYYSSNKWGDAK
LTVCDNSGAKEALCIR
SHDALTAVTSLSVDKTSGEK
ATIDGLENMNSPEMVAAKR
SVEEILGK
MSSNVYGDKLFNR
NMIGEKEPDYLA
LLPDPERFPSSAGQK
YKDDIFPFKEK
NCINKDGIYV
TTVNESAAATDITAQQVTK
VNTLKEAYELAK
VNTLKEAYELAK
SVVTGVEMFRK
FGIEYEMK
HALDIIMR
ILDPHIVGQEHYDVAQR
TASSGDYNKNQYYGITAGPAYR
SQITGHFTPEQAKDLA
ATIDGLENMNSPEMVAAKR
LFVHHIEGAENGSTVEFEK
LLPDPERFPSSAGQK
SNVIVKENETLDSALRR
LTVCDNSGAKEALCIR
ILVEAGVNPDTR
PFNQKPQKFNANINTVEIGCGDK
DGIPGLK
AVQLIVEQIHQK
EGVDVSITGNSTNPTR
MNFPQNLK
TGETMTIAASKAPAFK
IVELDLNADEKAK
VGGATFQVPTEIRPDRK
VGGATFQVPTEIRPDRK
AANLDAIHDTVHEMAR
NIGIMAHIDAGK
VPATINGKFPEKYFK
LGIHGSPTCELVYK
NEGAVTAPTASLHFSR
TASSGDYNKNQYYGITAGPAYR
MKELVEVIAK
ILEAAHVAPTAANLQPAR
TTGEHEVSFQVHSEVFAK
SQFQYSSTMQVPVLKK
ATIEALSEMRDAR
MTKADIVNEITK
QYIATVYADAK
ATIEALSEMRDAR
MNRVINEGEVIK
MNKSELISAMAAEAQMSK
AFAETQDIANHLK
MSSNVYGDKLFNR
LAEVLAAANAR
LFVHHIEGAENGSTVEFEK
KAGAIPVDVIDMRDYGTMNGK
MIVVPVKEGENIEK
MVQLIVGEK
FKAGAELSAAVE
AIAELNGAEYMGR
LVPLQMK
IAQSCFEMTGIKNVK
YYEDIKKVEVSLK
VSNMADLQEALAK
MIVVPVKEGENIEK
ILVDRPSGK
ALVAAGPKL
AGPYLACGIAGK
IASFTIDHIK
ELSEHVALALK
RNMINVALNNGTLQHPVK
SQFQYSSTMQVPVLKK
VGMNMSNFTGDADTDMR
ILLYGR
AKAANLDAIHDTVHEMARDEAR
LLHDGMPSTEVNLK
LTVCDNSGAKEALCIR
IVVNMGVGEAK
ATIDGLENMNSPEMVAAKR
DVLLEQAQKEQ
MSSNVYGDKLFNR
LHVFVCDVDGQTK
FNIGNAYAR
ESTLHLVLR
IDKNSIFADASAAGNQSK
IIVVKDAVKEVGNYK
RSHDALTAVTSLSVDK
QGVDADINGLR
TASSGDYNKNQYYGITAGPAYR
TGIKAEIECETELTPDEAAGHCK
VIEIAVK
IDKNSIFADASAAGNQSK
KFGEGIFGADK
AKVGIVMGSDSDMPVMK
AFSLYQR
FGIEYEMK
SQILDEAKAEAEQER
AFCDFDAER
ILVEAGVNPDTR
DGIPGLK
MNFPQNLK
SQILDEAKAEAEQER
WSYYQNDAVR
KFGEGIFGADK
LIESAQQAAITVK
SKLPANLEYSLKNEQIK
SNVIVKENETLDSALRR
ISETIGVPVSK
TTYVLVNPAK
YYEDIKKVEVSLK
EQVEEEATAQGIVDK
MTKADIVNEITK
AYGSTNPINVVR
EVVIPAVK
LFVHHIEGAENGSTVEFEK
NSNGIGVEKTWPLHSPNVER
YAEVEDEMWELKK
TAPGANDTLTDEAALK
LAAAQAAIEG
WSCPPGCGTLEDCR
TGIKAEIECETELTPDEAAGHCK
ATIEALSEMRDAR
ATIEALSEMRDAR
SLEQYFGRETAR
TFTISVK
VPATINGKFPEKYFK
SQFQYSSTMQVPVLKK
FLEQQNQVLQTK
MTKADIVNEITK
ELTLPDGTR
GFEGLYNR
AGPYLACGIAGK
DCMPEATMDICER
IAQPELVNFRR
QYIATVYADAK
LAEVLAAANAR
GYILNYK
NYLIPTGK
KAGAIPVDVIDMRDYGTMNGK
YYEDIKKVEVSLK
QPVAVPAGVEVK
MSSNVYGDKLFNR
MGIITDVK
LFVHHIEGAENGSTVEFEK
KPGMTREELIGVNAGIVK
FGSELLAK
IVYGAFAKMEEK
AGPYLACGIAGK
CPAGISHPMVGLLAR
VADNTGAKEILCIR
VYAGNEHNHAAQQPQVLDI
GFTSEITVTSNGK
SQFQYSSTMQVPVLKK
VADNTGAKEILCIR
LVEVPIDEKGSTPHDFTGK
LTVCDNSGAKEALCIR
ALVAAGPKL
LEVEANAFSK
EVPLTLEK
CPAGISHPMVGLLAR
ATIDGLENMNSPEMVAAKR
EGVNSTESGLQFR
VDFNVPR
VYAGNEHNHAAQQPQVLDI
DGVIIVNDQR
VIEIAVK
TGIKAEIECETELTPDEAAGHCK
TLAAASSLGMAEK
SLEQYFGRETAR
QQFEHVIALCR
IIVVKDAVKEVGNYK
KFGEGIFGADK
IDKNSIFADASAAGNQSK
IDKNSIFADASAAGNQSK
DGIPGLK
MNFPQNLK
INEQAIESLK
ILVEAGVNPDTR
EVYKNEIVDGMVK
EKIEALGGKAEVI
AFEKGADGVILCGCHPGDCHYSTGNYYAR
MEVNVYNIKGEDTGR
WSYYQNDAVR
SQILDEAKAEAEQER
IINYIK
MNKEVLNYIAEK
VGQLTDDQLESGLTEKK
LKDDAMATYETIKEDAK
EKPLKGEVVAVGHGTKDEEMVLK
VDQLSNDVNAMR
AYGSTNPINVVR
EVVIPAVK
TAPGANDTLTDEAALK
LSELFATQQLKDKVNQK
SNVIVKENETLDSALRR
YAEVEDEMWELKK
GFTTNESANYVVGGPREDGSYK
FLEQQNQVLQTK
MNKEVLNYIAEK
AGDEGKLFGSIGTR
MNAEDKAALRAEGFMTR
TIEKYALFR
ATIEALSEMRDAR
AGDEGKLFGSIGTR
WSCPPGCGTLEDCR
ATIEALSEMRDAR
SQFQYSSTMQVPVLKK
LPNEEKSALEIWKK
FGSELLAK
MGIITDVK
EKIEALGGKAEVI
LFVHHIEGAENGSTVEFEK
QPVAVPAGVEVK
ALHPVLEELSK
SAMLSNMACSLIK
DCMPEATMDICER
LAENGGTYEGLSVAPEGSKYEGK
AGPYLACGIAGK
VADNTGAKEILCIR
VYAGNEHNHAAQQPQVLDI
VADNTGAKEILCIR
TQGVELEIR
QHVPVFVTDEMVGHK
GFTSEITVTSNGK
EVVIPAVK
TLHGNAGCNLINGGFETSTTNAK
EDFFGDNSGGK
EGLHPNYQECTVVCNCGNTFK
LTVCDNSGAKEALCIR
SVASTFEITSSNEGTHIK
QSQEEMGHAYAMADYIIKR
TLAAASSLGMAEK
TGIKAEIECETELTPDEAAGHCK
IREWCEQVKNEFDSKP
MIVVPVK
MEDLNFR
VYAGNEHNHAAQQPQVLDI
LQTMVSHFTIDPSR
VGMNMSNFTGDADTDMR
QHVPVFVTDEMVGHK
INEQAIESLK
MNFPQNLK
DGIPGLK
IEIEAIAVRR
VDAQVEAVDLK
EVYKNEIVDGMVK
ILVDRPSGK
RGIEGSSLDVPENIVHSGK
EKIEALGGKAEVI
TSTGFAPSGAAAEDIR
AYNEVASKLDASVVK
AANLDAIHDTVHEMARDEAR
TLHPDNMAAGPASYGMTDTMGR
MNKEVLNYIAEK
VGQLTDDQLESGLTEKK
LNIIRDYEVVEKK
ILNKVEVP
VIDTPPVTAVAK
EVVIPAVK
IMDMGITK
AYGSTNPINVVR
IDEDNNLVISMEK
SNVIVKENETLDSALRR
LQTMVSHFTIDPSR
AGDEGKLFGSIGTR
AGDEGKLFGSIGTR
KGPFADESLLK
MNKEVLNYIAEK
KGPFADESLLK
FLEQQNQVLQTK
ATIEALSEMRDAR
TFTISVK
ILVEAGVNPDTR
VSYKPEGDVLTIEK
HIGPETDVPAGDIGVGGR
TIEKYALFR
IGGATYQVPIDVRPDRR
AANLDAIHDTVHEMARDEAR
LPNEEKSALEIWKK
SLVEKFNYSSSMQAPKVEK
IGGATYQVPIDVRPDRR
SAMLSNMACSLIK
MGIITDVK
SEIQLNIK
LFVHHIEGAENGSTVEFEK
VSENYATAMHIDTDESNAAGCGR
MIVVPVKEGENIEK
WSCPPGCGTLEDCR
AGPYLACGIAGK
QHVPVFVTDEMVGHK
KVGDIAEITVPQGK
SAGFPVIK
VYAGNEHNHAAQQPQVLDI
LKDAHPGSTVTILTMGPGR
MTELVPGTTDGAAEKHVPVISADDRR
VSYKPEGDVLTIEK
LNIIRDYEVVEKK
RPGFEGGQMPLYR
IIAILPPRGGVSK
QGVDADINGLR
ALREDKSISIEELAQR
HTLNIGGEYAITCSSR
VADNTGAKEILCIR
VGEEVEIVGIKETQK
TLAAASSLGMAEK
IREWCEQVKNEFDSKP
YAEVEDEMWELKKK
NILIDHTFK
HTLNIGGEYAITCSSR
NILIDHTFK
VNTISQSPTFTTAGSGVK
VAAGVGVTADTLDR
KHVPVYITEDMVGHK
TGIKAEIECETELTPDEAAGHCK
VTWMDDKGNIQTNMGYR
ILVDRPSGK
EHIPVYVTEDMVGHK
VSELLNTQINK
LNEGVVLDHIK
DGIPGLK
MNFPQNLK
IWVEYLEKHPK
VGMNMSNFTGDADTDMR
FGSELLAK
ATIDGLENMNSPEMVAAK
SESDSEKTMSFFK
AIIVITDGENHEGGAVEAAK
VAFKPYKSPEPEGL
LFALNEK
IVGVDLPQNK
LNVFVR
VAFKPYKSPEPEGL
IEELQTELASK
AANLDAIHDTVHEMARDEAR
NPFFDR
KVLADLAMNHPEAFK
TLHPDNMAAGPASYGMTDTMGR
TNAEQFGAAYDDELHR
VNYKDLGLVNTR
EHIPVYVTEDMVGHK
IMDMGITK
EVVIPAVK
DASDLLR
AYGSTNPINVVR
KAGAIPVDVIDMRDYGTMNGK
KGPFADESLLK
KGPFADESLLK
NGEIVDKQVGAVAKPVFVEK
KVGDIAEITVPQGK
AGDEGKLFGSIGTR
NDIPEFKAGDTLK
FLEQQNQVLQTK
ATIEALSEMRDAR
LFDKELIAR
VGGSTYQVPVEVRPVR
IDEDNNLVISMEK
VDYKGGVGNMFYDDAKLSR
DINGLPMNPAAR
LQIKGGAANPSPPVGPALGSK
AANLDAIHDTVHEMARDEAR
VSYKPEGDVLTIEK
TVITTCWNEGNR
VSENYATAMHIDTDESNAAGCGR
VGGATFQVPTEIRPDRKESVSMK
NGEIVDKQVGAVAKPVFVEK
YEELQITAGR
VSYKPEGDVLTIEK
NAFSEAFK
FASFIDKVR
MTLDDFRIK
VYAGNEHNHAAQQPQVLDI
LFSIGSHLATDQEKTQLK
GRQDVEIRPQVSGFITK
LFVHHIEGAENGSTVEFEK
MTLDDFRIK
MNKSELISAMAAEAQMSKADAK
SLGVAAPIRESGDIAGTGACK
AKAANLDAIHDTVHEMARDEAR
YAEVEDEMWELKKK
GLFDKLK
LSKEELTALYQK
TGIKAEIECETELTPDEAAGHCK
SFVAVHNQPGLYVGQQAR
FSTYAIAAER
AGYGPDYAMVGK
VNTISQSPTFTTAGSGVK
LNEGVVLDHIK
AIEAGISVYNR
EHIPVYVTEDMVGHK
NISISNIAR
DTYECACQWEEK
ELNGAEYVGRPMVVK
IVEKYGINHISTGDVLR
AGSIINMASVVGVHGNAGQANYAASK
VGMNMSNFTGDADTDMR
MVTFHTNHGDIVIK
SFVAVHNQPGLYVGQQAR
IVGVDLPQNK
LNVFVR
VAFKPYKSPEPEGL
TIKYFAELSK
MVTFHTNHGDIVIK
VAFKPYKSPEPEGL
IEELQTELASK
EVVIPAVK
NGEIVDKQVGAVAKPVFVEK
ASYNVEGAFQASNK
MEVVNALGR
IIAILPPRGGVSK
TMAVNSLASGMK
KVGDIAEITVPQGK
ATIEALSEMRDAR
AGDEGKLFGSIGTR
MNKSELISAMAAEAQMSK
INSNEELALPK
FLEQQNQVLQTK
ATIDGLENMNSPEMVAAK
AANLDAIHDTVHEMARDEAR
IAGVDIPR
TVITTCWNEGNR
TLAAASSLGMAEK
IDEDNNLVISMEK
TIREIMEEE
VDYKGGVGNMFYDDAKLSR
SSAIEAIQYAK
GIIIKPLVTEK
HANLPVLVVR
SAGTYVQIVAR
VGGATFQVPTEIRPDRKESVSMK
IIAILPPRGGVSK
MTLDDFRIK
VYAGNEHNHAAQQPQVLDI
VDGNAAVDFENIDKAPEERER
NYLIPTGK
FSSCGGGGGSFGAGGGFGSR
TAYDKIMQAGGYVSVR
KTVTIYSTNLTLNK
NGEIVDKQVGAVAKPVFVEK
SLGVAAPIRESGDIAGTGACK
LFSIGSHLATDQEKTQLK
PTFNQLVR
GLFDKLK
LSKEELTALYQK
LLGKEVTAALNER
LTGGDDSDYYVEAGDKISR
EKVEVFNIGTGR
TSGNEWKSQEFVIENHDQYPR
SGECVLQDLAHR
FGGAEVFIKPASHGTGVVAGGAMR
GIIIKPLVTEK
SFVAVHNQPGLYVGQQAR
AIEAGISVYNR
EFVNADEIAK
HKILNVLGSDNKLAE
LCDVHYIPLASNK
TVKATGAIVSGPIPLPTHK
YGINHISTGDVLR
IVGVDLPQNK
TIKYFAELSK
YGINHISTGDVLR
KAGAIPVDVIDMR
AADMTGADIEAMTR
KGPFADASLLK
VTFFSR
EKVEVFNIGTGR
IPEGPVAEKWTNYK
KGPFADASLLK
KYEGAGLKQEFIDKDEDVDEDEIR
EKPLKGEVVAVGHGTKDEEMVLK
LCDVHYIPLASNK
ADIVNEITK
EVVIPAVK
DASDLLR
LAAQKLPITT
VHTPAFVEVDDTKLTGK
ALTICTVSDHIR
QSAEETGHAYAIAGYMIK
MEVVNALGR
IIAILPPRGGVSK
AGIDDKYLEQYGK
ALTICTVSDHIR
AANLDAIHDTVHEMARDEAR
QSAEETGHAYAIAGYMIK
ANQISVEIKNDLSK
ELITDFGVKK
MENFKHLPEPFR
MSYFYGAR
FLEQQNQVLQTK
SSAIEAIQYAK
IAGVDIPR
GIIIKPLVTEK
KAGAIPVDVIDMR
LLGKEVTAALNER
ANQISVEIKNDLSK
NIGVSYPTVR
SQFQYSSTMQVPVLKK
GLTYAFR
TGIKAEIECETELTPDEAAGHCK
VHTPAFVEVDDTKLTGK
VIVGADKIDDKQTESLSGEIAK
FSSCGGGGGSFGAGGGFGSR
QMEITPAIR
MEFEKVK
AVETGAKVADKVAEEADKAVGK
LTGLVVCSCSPR
CVEACPFHVMVK
FENKGIISEAVEQVKK
FIGGCSGNTQGVGALAK
NKPTYTPHIDTGDNVIVVNADK
FGGAEVFIKPASHGTGVVAGGAMR
GPIPLPTR
PTIQQLVR
IIEDARKEADSIVAASR
GYRPQFYFR
FILNETSYHGSGAIR
PTFNQLVR
GVGEDISDGGNAISGAATK
LRELPAATTVLSQK
AVAGEGKFTDDCFIK
MVNYKDLGLVNTR
DMVDGAPSVVK
CVEACPFHVMVK
LSDYGVQLR
ALDNVTPQVEVK
MKVILVEDVK
MKVILVEDVK
IVGVDLPQNK
ARQLESDIYNAIHR
HKILNVLGSDNKLAE
IIAILPPRGGVSK
QQGNLDYTDLYDKR
KAGAIPVDVIDMR
FENKGIISEAVEQVKK
AADMTGADIEAMTR
DLIKENVTPLTKDQIK
VNVDENINLAQR
KGPFADASLLK
KGPFADASLLK
DGLFCER
TIKYFAELSK
SEYYNYYSYK
TIKYFAELSK
TELVAAIASK
YGINHISTGDVLR
AVAGEGKFTDDCFIK
EVRMPDELHGIVK
GHHQLDALDEQILK
GLDAALNDAVAK
VMIHQPMGGAQGQASDIEITAR
ILAYSGLMEGK
DLIKENVTPLTKDQIK
GHHQLDALDEQILK
ANQISVEIKNDLSK
MEVVNALGR
IIAILPPRGGVSK
IFDDESGVMNK
LFDDVAPK
AANLDAIHDTVHEMARDEAR
YAGTEVKCGDDEYIIVK
MPIGVMVTLRR
LTVCDNSGAKEALCIR
DASDLLR
EQVEEEATAQGIVDKIKK
KAGAIPVDVIDMR
TPPAAVLIK
SSAIEAIQYAK
GIIIKPLVTEK
ANQISVEIKNDLSK
VIDTETLEVK
ALEGSLDAVTCNGGEK
GLTYAFR
ALDNVTPQVEVK
SMQDPIADMLTR
TGIKAEIECETELTPDEAAGHCK
DFNEVIK
QMEITPAIR
TSFDYVPEMAK
AGILAQVPAGR
CVEACPFHVMVK
MFLCNESNRPVVVLEKK
YFGPEGELAK
AVETGAKVADKVAEEADKAVGK
KIPSVATVVALGPDCKSEIKENSK
GLDITITTTAKSDEEGR
SFGAEDSHKFVNGVLDK
PTIQQLVR
IIEDARKEADSIVAASR
TFTVTGYADKGTGSAEYNMK
GIIIKPLVTEK
GPIPLPTR
ERMYEFLEK
GYRPQFYFR
ATMKEFFPQLKR
TFTVTGYADKGTGSAEYNMK
TYLDISEKTGASTATISR
LRVADNTGAKEILCIR
TLLEGEESRMSGECAPNVSVSVSTSHTTISGGGSR
ALDNVTPQVEVK
DMVDGAPSVVK
CVEACPFHVMVK
ALMEYDESLRSELRK
ERMYEFLEK
IVGVDLPQNK
ALVSADITVNK
HKATLLGLGLR
EQVEEEATAQGIVDKIKK
AALKGASLNVYINTK
ATLGEVGNAEHMLR
AVAGEGKFTDDCFIK
AALKGASLNVYINTK
MVNYKDLGLVNTR
TGCDSLAISIGTSHGAYK
KAGAIPVDVIDMR
VNVDENINLAQR
TMSDPIADMLTR
ASMISPDFVGHTVAVHNGNK
MVNYKDLGLVNTR
ALFESYER
SFGAEDSHKFVNGVLDK
GHHQLDALDEQILK
QAVLDQFAK
SQVGTLYGTLAKGPR
FEDGILR
FGGAEVFIKPASHGTGVVAGGAMR
GHHQLDALDEQILK
ILAYSGLMEGK
VLADLAMNHPEAFK
TLEEAGAEVELK
LFDDVAPK
EQVEEEATAQGIVDKIKK
GLDITITTTAKSDEEGR
LMEIGSYR
MGAPCIGINDSGGAR
IIAILPPRGGVSK
KVSQALDILTYTNKK
VIIVEDVK
TIVVAIEDHVK
SQVGTLYGTLAKGPR
ILLVDDKATIGK
TPPAAVLIK
KAGAIPVDVIDMR
VIVEGINLVKK
SSAIEAIQYAK
MEVVNALGR
VRGLDITITTTAK
KINYPMLADPTAK
ALDNVTPQVEVK
TNAENEFVTIK
IAGVDIPR
AGGAAAATMAENKLNEQLSK
AKIEIIADGEDEDAVIKR
VGMNISNYTGDADLNAK
TSFDYVPEMAK
SMQDPIADMLTR
GYAMLGVTGQK
TGIKAEIECETELTPDEAAGHCK
ASMISPDFVGHTVAVHNGNK
VLANLEAPVK
YFGPEGELAK
QSAEETGHAYAIAGYMIKR
AVETGAKVADKVAEEADKAVGK
QMEITPAIR
LDFITK
IGSTGMVPVFYHKDAEVAK
NLQLVEQITKK
MIQEQTMLNVADNSGARR
PTIQQLVR
EVVTIIR
EFYLEGR
GIISEAVEQVKK
LLANPDEVVR
ATMKEFFPQLKR
VIVEGINLVKK
TYLDISEKTGASTATISR
MRTITFNELR
VDQLSNDVNAMR
GLDITITTTAKSDEEGR
TLEEAGAEVELK
GFISPYAMDR
QSAEETGHAYAIAGYMIKR
ALDNVTPQVEVK
ALMEYDESLRSELRK
VFQTHSPVVDSISVK
AALKGASLNVYINTK
VIVSSFADKAAAVDAR
ILITDKEGIIR
NMFALLNKPGYEEESK
VFLFKEQTYR
VLPDYDLK
YVVMSAPSKDDTPMFVCGVNEK
EQVEEEATAQGIVDKIKK
ASMISPDFVGHTVAVHNGNK
MVNYKDLGLVNTR
GIISEAVEQVKK
MIDINSYK
IKIDKNSIFADASAAGNQSK
VFQTHSPVVDSISVK
MVNYKDLGLVNTR
IKIDKNSIFADASAAGNQSK
AGLPGITADDAR
VIVSSFADKAAAVDAR
FEDGILR
FGGAEVFIKPASHGTGVVAGGAMR
SLDEGQKVSFTIESGAK
LRVADNTGAKEILCIR
VNSDVLTVSTVNSQDQVTQKPLRDSVK
TLEEAGAEVELK
KAGAIPVDVIDMR
EIAAIHPNMIVK
GLDITITTTAKSDEEGR
LMEIGSYR
DGNFVSPAMTASGEVR
LFDDVAPK
SSAIEAIQYAK
ALLQAGTDYRPTLK
GIIIKPLVTEK
EAMVHSSGKKPLSTAVEEIYQGK
LKVYAGNEHNHAAQQPQVLDI
MIQEQTMLNVADNSGARR
LHVHDENNECGIGDVVEIR
IAGVDIPR
VGMNISNYTGDADLNAK
AGAELSAAVE
TPPAAVLIK
TSFDYVPEMAK
MEVVNALGR
ALLQAGTDYRPTLK
SMQDPIADMLTR
EIIEHFGLAK
KINYPMLADPTAK
KYAEVEDEMWELKK
QSAEETGHAYAIAGYMIKR
KINYPMLADPTAK
LHVHDENNECGIGDVVEIR
AANLDAIHDTVHEMARDEAR
TGIKAEIECETELTPDEAAGHCK
KMEEVEAGAVDAALEK
EVVTIIR
GIISEAVEQVKK
MIQEQTMLNVADNSGARR
SSIIELAK
PTIQQLVR
EAPLAIELDHDKVMNMQAK
VKSAIENMTGLNVSDVNVR
DQSNLSPAQYLKR
ALMEYDESLRSELRK
ATMKEFFPQLKR
MTPDELYTQAK
KMEEVEAGAVDAALEK
GIIIKPLVTEK
VGMNMSNFTGDADTDMR
AVETGAKVADKVAEEADKAVGK
GLDITITTTAKSDEEGR
EAIGYADSVHDYVSR
VFQTHSPVVDSISVK
VIVSSFADKAAAVDAR
AKIEIIADGEDEDAVIKR
LKDEVPEAEKLVVMNK
VWKVPVDQMTGK
VVILLAHPNMK
MYDDTAEKVDEIAER
MIDINSYK
VIVSSFADKAAAVDAR
NIQDCPNQPIVIK
IKIDKNSIFADASAAGNQSK
VFQTHSPVVDSISVK
MVNYKDLGLVNTR
NGEFIEITEKDTEGR
LLAPGAAAIQECVKEK
FEDGILR
IKIDKNSIFADASAAGNQSK
TLEEAGAEVELK
LVDIVEPTEK
LASEAPCVIVGR
FGGAEVFIKPASHGTGVVAGGAMR
DGYADGWAQAGTAR
LGNNQSITQAEADAFER
EVVIPAVK
SAWVEGATEAEVR
GAAETVRENNPLAGCCAQVCPYGK
AGAELSAAVE
ALLQAGTDYRPTLK
VGMNISNYTGDADLNAK
NGEFIEITEKDTEGR
TLNDAVEVKHADNTLTFGPR
LKVYAGNEHNHAAQQPQVLDI
GLDITITTTAKSDEEGR
IAGVDIPR
SSAIEAIQYAK
DGNFVSPAMTASGEVR
LHVHDENNECGIGDVVEIR
SALAAIEAAGGK
FTVLISPHVNK
LGDGVKILGNGEITK
EAMVHSSGKKPLSTAVEEIYQGK
LHVHDENNECGIGDVVEIR
YVVMSAPSKDDTPMFVCGVNEK
TSFDYVPEMAK
QSAEETGHAYAIAGYMIKR
LGDGVKILGNGEITK
AALKGASLNVYINTK
KAGAIPVDVIDMR
LKEVYEEIDKLEK
SSIIELAK
FKAGAELSAAVE
IDTDKFHFIKPEE
KMEEVEAGAVDAALEK
FAHFRF
SSFVDAIK
MIQEQTMLNVADNSGARR
IIAILPPRGGVSK
FKAEVYILK
KAGAIPVDVIDMR
MANTNYAINVNDDNVR
VLAEVEAGNKDEAVKAYNEVASK
IDTDKFHFIKPEE
MTPDELYTQAK
KMEEVEAGAVDAALEK
AFAHFRF
ATIDGLENMNSPEMVAAKR
LFDDVAPK
RVILPDPVFNDQKVSK
SNPMGIPIQPTYEK
YVVMSAPSKDDTPMFVCGVNEK
VFQTHSPVVDSISVK
LKDEVPEAEKLVVMNK
FTVLISPHVNK
MYEFLEK
IAEKLDVPSAHIYDVSK
EREIEEADW
TVTYTVIAEDGTTK
MEVVNALGR
AKIEIIADGEDEDAVIKR
IHVFDKETEQVITN
LNGKEDAPVQWNFQK
TGIKAEIECETELTPDEAAGHCK
VGMNMSNFTGDADTDMR
MIDINSYK
IQGIILEK
CLSCFACVER
MLVSAAEMLKK
IIVVSDSVAHDDLR
AYAAAAVLASAK
NIQDCPNQPIVIK
IDLGNDTERKYDTFGDDALKR
VGMNISNYTGDADLNAK
IKIDKNSIFADASAAGNQSK
VIQQVGFGLSNKEIAQK
NGEFIEITEKDTEGR
ATIDGLENMNSPEMVAAKR
TLEEAGAEVELK
LVDIVEPTEK
KFISIEAE
TASPEQAQEIHAFIR
LNDHFSFIAK
GLLAYLKK
EILIPDAQK
MYTELVEGELRR
FGGAEVFIKPASHGTGVVAGGAMR
LASEAPCVIVGR
TGLTYVSCSPYR
CTVCGYVYEGDAAPEKCPLCK
VGMNISNYTGDADLNAK
LSNINASMLR
TMSDPIADMLTR
AEKINALETVTIASK
AEKINALETVTIASK
ALLQAGTDYRPTLK
LKVYAGNEHNHAAQQPQVLDI
GLDITITTTAKSDEEGR
NPQTGKEITIAAAKVPSFR
EVVIPAVK
QVEENKYISIEG
YVVMSAPSKDDTPMFVCGVNEK
IIPVIGK
AITNLGLAEAK
LHVHDENNECGIGDVVEIR
RQVAVLSVDIAEK
YCVIKLPSGEVR
FKAGAELSAAVE
TLTTDTIIANSR
FKAEVYILK
IAGVDIPR
TPPAAVLIK
IIAILPPRGGVSK
QSAEETGHAYAIAGYMIKR
IYDQDILLKR
AFAHFRF
MENNLGNTQYFK
QSQEEMGHAYAMADYIIKR
ATIDGLENMNSPEMVAAKR
LVLPYR
RQVAVLSVDIAEK
EAPLAIELDHDKVMNMQAK
FSEMTGLPCR
SLVEKFNYSSSMQAPK
FEDGILR
GNPESLMPQRGEALVCR
SGIMCTIHAYTGDQMTLDGPQR
VLDVAVDLRR
EMASNGLIPGVK
TILSISGKPGLYK
MYEFLEK
MTPDELYTQAK
VFQTHSPVVDSISVK
ILDNSAEKIIGAAK
NMTSLTYEEITTNKPEK
LQELHI
IQVIGETIK
MEVVNALGR
TGIKAEIECETELTPDEAAGHCK
DGNFVSPAMTASGEVR
KLMTEFNYNSVMQVPR
TFHAGGTAANIAANASIVAK
CLSCFACVER
MIDINSYK
YGGLEPFQK
SLVEKFNYSSSMQAPK
IVNIEFKN
FGFVVRPDANKLEIKK
IKIDKNSIFADASAAGNQSK
ILDNSAEKIIGAAK
MLVSAAEMLKK
VMIHQPLGGYQGQATDIEIHAR
LAYQAGNVDKAESYLK
KIKYPMLADPTGALSR
AKIEIIADGEDEDAVIKR
YQGMTSAAAIGIVAK
LNDHFSFIAK
TLEEAGAEVELK
LVDIVEPTEK
FGGAEVFIKPASHGTGVVAGGAMR
AANKFPAIIYGGK
VIVSSFADKAAAVDAR
VGMNMSNFTGDADTDMR
AEKINALETVTIASK
LSNINASMLR
AEKINALETVTIASK
VGMNISNYTGDADLNAK
TMSDPIADMLTR
NIQDCPNQPIVIK
RFDHNFEAVQQAVAAGK
LKVYAGNEHNHAAQQPQVLDI
VSSALTSGLTADCTSLEIGDHEDKKEGK
TASPEQAQEIHAFIR
FKAGAELSAAVE
RQVAVLSVDIAEK
IVINQGLGMAVADKK
LVPLGDRVVLK
MYAIIATGGK
DGQSVNRELILVK
IVINQGLGMAVADKK
GLFIAMPSRK
YVVMSAPSKDDTPMFVCGVNEK
MYLDAAEKQEIFGKYGK
NGEFIEITEKDTEGR
MFQDYQAQSSTLSAAQK
SVVTGVEMFR
AANKFPAIIYGGK
ENAKIELAEEAKQNIIESR
AFAHFRF
SFAEGITGAVK
FKAEVYILK
ALLENTELSAR
SGGGVRPGFEGGQMPLYR
ALTMLVAK
KLGDDFYE
LVLMDSVVKHELASSAYNK
SLIADEDNPNLKLR
KPLSTAVEEIYQGK
KAGAIPVDVIDMR
SGGGVRPGFEGGQMPLYR
VIDESMKTNDSQPTFVLER
DSNRYTTYIPVQDPK
EMASNGLIPGVK
VAFQAVIK
QSQEEMGHAYAMADYIIKR
MLISGVAVDKNIAK
YGTIPIVR
PLGDRVVLK
YLFTTETCPNCK
KTSTQVLVQAADLRDAVK
VKPVGVPNSEATYFVK
SQILVDGMSTLNPK
FKAEVYILK
CLSCFACVER
STSGETYLFR
TCQVVSLHIPATAETK
MNVETIREYCLSK
VKENVNDAVDKVSDKIEDGADAVK
VGMNMSNFTGDADTDMR
TLEEAGAEVELK
VYDVVIGDGSR
KFGEGIFGADKVLSKK
LNDHFSFIAK
MWLSNSSVGR
ALGLQAAIR
KIKYPMLADPTGALSR
VIIYTAKPGVVIGK
AGIGLVDGFRR
CDIALPSATQNELNGDHAR
AKIEIIADGEDEDAVIKR
AANKFPAIIYGGK
LVDIVEPTEK
LLAEQMGGTARAGK
KAQEAGITTVVFDR
LYDLAMK
SYPLDIHNVQDHLK
NTRGPVASIYYQGLMR
ILDNSAEKIIGAAK
IYTEDTLGKPQIIGDQAK
LIDKTEHPGPLPETVVAHLDK
GAVPGATGSDLIVKPAVKA
YLEMAEGYIK
MEVVNALGR
VSISVDANTGYPGR
FKAGAELSAAVE
GAVPGATGSDLIVKPAVKA
ALKESVDDSTYYLPK
GIKFVGEVIR
MMGSFDVNAKPGSMELK
TMSDPIADMLTR
VRENEPFDVALR
TSTIALTNATLK
VGMNISNYTGDADLNAK
AEKINALETVTIASK
TLNELQDNGLIELHRK
NMITIMEIMGR
IVINQGLGMAVADKK
LVPLGDRVVLK
QDAPAAEQTEQQAAPAAAQAAPAAAPAAEEGGIHKEIK
IVINQGLGMAVADKK
AANKFPAIIYGGK
AFAHFRF
MYLDAAEKQEIFGKYGK
MIDINSYK
MFQDYQAQSSTLSAAQK
YVVMSAPSKDDTPMFVCGVNEK
SIKGTQTEKNLLTSFAGESQAR
QKIDLEAEEAFEK
ALTMLVAK
FKAEVYILK
TGAISELSLSK
VNYKGTLIDGTEFDSSYKR
KAGAIPVDVIDMR
TLAEGQRVEFEITNGAK
HPEYSHLLIDGSEE
LVLMDSVVKHELASSAYNK
SKATQIKVDAEGLTPEKLAEYQK
QSQEEMGHAYAMADYIIKR
YGTIPIVR
KAQEAGITTVVFDR
AGDAVTEVCVKPTVVEVK
FFDEYTR
ANATAPAINVIENEKDYK
FGPTVGGNLNISDETKTK
AIYNINNIR
TLEFIK
FKAEVYILK
STSGETYLFR
QKIDLEAEEAFEK
ALKESVDDSTYYLPK
TDFNFPGQK
AGDAVTEVCVKPTVVEVK
CLSCFACVER
GKPIAAICAAPMVLGK
AALCTDCFCAEATR
LVPLGDRVVLK
TLEEAGAEVELK
VGMNMSNFTGDADTDMR
TIEEFDNIRVGK
LNDHFSFIAK
SYPLDIHNVQDHLK
GHWSGQFAPLPDGGCR
ALMEYDESLRSELR
VKENVNDAVDKVSDKIEDGADAVK
RNDGDYGLIETSN
AANKFPAIIYGGK
AGIGLVDGFRR
VPGIIGVTR
FEAYECGIPTR
GKPIAAICAAPMVLGK
ANATAPAINVIENEKDYK
KAQEAGITTVVFDR
NTRGPVASIYYQGLMR
SYPLDIHNVQDHLK
TIEEFDNIRVGK
LTPDTVEELSSK
IDEDNNLVISMEKK
GAVPGATGSDLIVKPAVKA
QSAEETGHAYAIAGYMIKR
GHWSGQFAPLPDGGCR
FKAGAELSAAVE
AGAPSVAAYIK
QEASIHISNLNPVDPK
GIKFVGEVIR
SSDDVFCPYK
YLEMAEGYIK
LINKEDAVVVDLR
VGMNISNYTGDADLNAK
EAFKLAAAKLPIK
EFGLPFKNAK
QEASIHISNLNPVDPK
MEKHITLPLTEELAK
TMSDPIADMLTR
VNTVQIQYYQSPCGK
IVINQGLGMAVADKK
FGPTVGGNLNISDETKTK
LVPLGDRVVLK
KFGEGIFGADKVLSKK
NAGGVISHPFGSVIR
SIKGTQTEKNLLTSFAGESQAR
QKIDLEAEEAFEK
AANKFPAIIYGGK
KGAEGLNIAFLHPK
IVINQGLGMAVADKK
ELHLSIVSPEK
QDAPAAEQTEQQAAPAAAQAAPAAAPAAEEGGIHKEIK
QLYIISGCNGAGK
AEKINALETVTIASK
YVVMSAPSKDDTPMFVCGVNEK
AGDAVTEVCVKPTVVEVK
KAQEAGITTVVFDR
HPEYSHLLIDGSEE
YVDALINGNAPR
FKAEVYILK
HPEYSHLLIDGSEE
ALTMLVAK
ALAALDYAEK
KGAEGLNIAFLHPK
SNQNSGELILDNNDLERER
AYSLKEAASLVK
SKATQIKVDAEGLTPEKLAEYQK
AEKINALETVTIASK
FGPTVGGNLNISDETKTK
QKIDLEAEEAFEK
MYAIIETGGK
ESDMLFSNPK
LIDIYSSTAK
DFRGVNPNAFDGR
ANGAEDVDDETINGLR
SAVNFFK
AGDAVTEVCVKPTVVEVK
DFRGVNPNAFDGR
EGIFAGYASNNKVIR
MEKHITLPLTEELAK
GKPIAAICAAPMVLGK
LVPLGDRVVLK
TLEEAGAEVELK
AGLIGFSK
AALCTDCFCAEATR
RIAPALDIAVGK
PTIQQLVR
TKTETPIEVIEMR
EWCEQVKNEFDSKP
TIEEFDNIRVGK
RNDGDYGLIETSN
SNFNMLEAR
VPGIIGVTR
ANESAKDMTCQEFIDLNPK
GKPIAAICAAPMVLGK
KAQEAGITTVVFDR
AANKFPAIIYGGK
FCPTGGISPANYR
ILYPTIAK
GFAGDKCIILVKYPK
QSQEEMGHAYAMADYIIK
AAVEEGIIAGGGSAYIHASKEVEK
FKAGAELSAAVE
VGMNMSNFTGDADTDMR
NTRGPVASIYYQGLMR
EFGLPFKNAK
GTTAVMFCNTANVPAK
ALLESIAR
TIEEFDNIRVGK
AFAHFRF
LTPDTVEELSSK
ANATAPAINVIENEKDYK
AIASVNECQEILK
KAGAIPVDVIDMR
IDEDNNLVISMEKK
NRKDEMFLAITESK
AGAPSVAAYIK
QEASIHISNLNPVDPK
SQVSTEFIPTR
MEKHITLPLTEELAK
EFGLPFKNAK
QEASIHISNLNPVDPK
YLEMAEGYIK
FYFNSLTAHR
VGMNISNYTGDADLNAK
TMSDPIADMLTR
MNIIEANVATPDAR
MIIYLHGFDSNSPGNHEK
KAIEAGIKEVVFDR
KGAEGLNIAFLHPK
LVPLGDRVVLK
NAGFILER
YLTPPSVDVK
GFTTNESANYVVGGPR
IVINQGLGMAVADKK
TSFDYVPEMAK
NIDITDGLR
ELADRYAIVANDVR
QSQEEMGHAYAMADYIIKR
KGAEGLNIAFLHPK
ELADRYAIVANDVR
NSKIEISELNRVIQR
VYDVILSK
HPEYSHLLIDGSEE
NLCYSTTVDTTNVSQVK
LIDIYSSTAK
FGPTVGGNLNISDETKTK
KVAELTWEQIR
MSTIVELANK
KAQEAGITTVVFDR
KVAELTWEQIR
ALMEYDESLRSELR
QKIEVTIPVKGNIIR
ELDAVKQQIQIEKDEAIR
KSMPILEALYK
TKTETPIEVIEMR
TLEEAGAEVELK
TKTETPIEVIEMR
LFNELGPR
FGIPYAK
GKPIAAICAAPMVLGK
AEKINALETVTIASK
FQQTMILPDNVDKEK
INDQVAGDTEATYDFSEETHSR
QKIEVTIPVKGNIIR
SNFNMLEAR
QLEQEQMKQDVPSFRPGDTVEVK
VEMSPYDLSK
FCPTGGISPANYR
IADGQQKQENQIK
QSQEEMGHAYAMADYIIK
VNVELTDGLQK
ANESAKDMTCQEFIDLNPK
MNKYELALVVNAK
SNVIVKENETLDSALR
IKIDKNSIFADASAAGNQSK
AIVNEEIAHHEAKLHELNDLK
FKAGAELSAAVE
GTTAVMFCNTANVPAK
SYYALAESVK
LANEIIDASNGAGASVK
TLIAQQLENAR
VGMNMSNFTGDADTDMR
MPVMNGLDATK
NTRGPVASIYYQGLMR
LANEIIDASNGAGASVK
AFAHFRF
LKTDSVQILNKVELK
MTYTIVSESEANLKEGK
TGQKVYLNFGNGTGRIE
TYLSISVK
FNIGEKLEDVR
VGMNISNYTGDADLNAK
FTAQVYVLTKDEGGR
NRDISVDLPTSESAIK
ANVVILGGGNVGTNACK
NRDISVDLPTSESAIK
MEGPFEYVDKTK
DMSNGDMFLSK
KGAEGLNIAFLHPK
YLTPPSVDVK
KAGAIPVDVIDMRDYGTMNGK
TEWVYVR
FVEEFVAK
EKGVNLVLAVDAK
CVVLFSHLGK
TSFDYVPEMAK
ISGTPECPRLNVFR
FNIGEKLEDVR
SMGIAVKGEFPVNN
QLHFGVK
VLHLGISQISGASR
FQQTMILPDNVDKEK
IFEEIQEHGYSVR
MITGIQITK
SLEEIIR
KGAEGLNIAFLHPK
VMIHQPMGGAQGQASDIEITAR
NLCYSTTVDTTNVSQVK
LTVNVSHLGLGK
ITSEVAVFAK
LANELLDASNNTGASVK
MDIKEQLK
FNGSGGGEAQDGDGGDLIFAHK
VPEQYQQEHVQGAINIPLKEVK
LIDIYSSTAK
KVAELTWEQIR
ISDKPIASDLIPSGK
QKIEVTIPVKGNIIR
KVAELTWEQIR
VNFGFDAK
YVPFVPK
IIDIATWNRK
IKYAMIGDPTGALTR
TQLITIDGR
KAGAIPVDVIDMRDYGTMNGK
LFNELGPR
TKTETPIEVIEMR
FQQTMILPDNVDKEK
TLEEAGAEVELK
ILIACGSGVATSTVANQK
LKDVVSGYVLER
TKTETPIEVIEMR
YVIQDGLVK
LVPLGDRVVLK
MIKVGINGFGR
MKISHIEHLGIAVK
TCLIQTFK
VMIHQPMGGAQGQASDIEITAR
NIGIMAHIDAGKTTLTER
VEMSPYDLSK
VISGEEIGTVVHN
QSQEEMGHAYAMADYIIK
DLVESAPAALKEGVSKDDAEALKK
TLVILKPCTLQR
SKGITFSTPTEIVSK
NVEASFELNDASK
KQAEMIKEISGVNPLK
SILSNDGNVMCMGAR
EAVAMYPGITK
AIDEFLLKQNNEAK
GTTAVMFCNTANVPAK
AIDEFLLKQNNEAK
VGMNMSNFTGDADTDMR
FGPTVGGNLNISDETKTK
NTRGPVASIYYQGLMR
TLVILKPCTLQR
SKAEAESLYQSKYEELQITAGR
FNIGEKLEDVR
CSYFFGK
KEDIVNLGYKNDIVNVK
TLIAQQLENAR
GKPIAAICAAPMVLGK
VGMNISNYTGDADLNAK
AIVNEEIAHHEAKLHELNDLK
YLTPPSVDVK
KGAEGLNIAFLHPK
KAGAIPVDVIDMRDYGTMNGK
LTVNVSHLGLGK
MEFSELAK
FYCTGTTGTLIK
AAFDFAVEHQSVER
SEVFQFEK
MTYTIVSESEANLKEGK
AAFDFAVEHQSVER
FTAQVYVLTKDEGGR
DMSNGDMFLSK
TGIKAEIECETELTPDEAAGHCK
QLHFGVK
SMGIAVKGEFPVNN
MITGIQITK
FIPVYVTENMVGHK
SNFNMLEAR
FQQTMILPDNVDKEK
LRDIEIDTPITK
CVVLFSHLGK
SGNYVINIGR
SGDLSLSNPDEGIR
LTVNVSHLGLGK
VMIHQPMGGAQGQASDIEITAR
SLEEIIR
LIDIYSSTAK
KGAEGLNIAFLHPK
KFVCSVCGYVYEGDAAPEK
SKAEAESLYQSKYEELQITAGR
VNFGFDAK
LAFAGLK
ISDKPIASDLIPSGK
LIDIYSSTAK
DMNQLPLPAR
MKPFIFGAR
SIMGVMSLGVPTK
QKIEVTIPVKGNIIR
MIDINSYK
ITETILRDAHQSLIATR
FQQTMILPDNVDKEK
TLEEAGAEVELK
LFNELGPR
MKISHIEHLGIAVK
TKTETPIEVIEMR
MIKVGINGFGR
TGAYVFDEQMVANEK
INPAGAPTYVPGEYK
AGDQIQSGVDAAIKPGNTLPMR
EIIGAEYKVEGDLR
NLCYSTTVDTTNVSQVK
GRPVQFGIDLR
FGGAEVFIKPASHGTGVVAGGAMR
TLVILKPCTLQR
DLVESAPAALKEGVSKDDAEALKK
RVVEPLITLAK
NVEASFELNDASK
TVEKENNEFIQGMIK
MFTAGIERIEGAR
KQAEMIKEISGVNPLK
MLHDNGIYDVQVTHTPGQLTDHYNPANK
MNKSELISAMAAEAQMSKADAKK
LNKALDSFLK
VPATINGKFPEKYFK
LANEIIDASNGAGASVK
SKAEAESLYQSKYEELQITAGR
VGMNMSNFTGDADTDMR
TLVILKPCTLQR
TIDPEILSK
LGGMVWR
SVNFAIPK
EAVAMYPGITK
QSQEEMGHAYAMADYIIK
KAGAIPVDVIDMRDYGTMNGK
FYCTGTTGTLIK
GIAYEGVLQR
NIGAALQIDQANADKNIAQAK
AIVNEEIAHHEAKLHELNDLK
YDVLSGDEYR
VGMNISNYTGDADLNAK
AVGESVEKPLLYYR
IQWNESENKAIDFK
FIPVYVTENMVGHK
QLHFGVK
TVEKENNEFIQGMIK
SMGIAVKGEFPVNN
GRPVQFGIDLR
SELISAMAAEAQMSKADAKK
IIAGEIPCYK
ATGVGYDELATVNGK
EYNLDLDNNNCVK
FIPVYVTENMVGHK
DACSVPMEIMEK
FQQTMILPDNVDKEK
TSFDYVPEMAK
MATIDKLTNDGTYSNLSK
AEEVVVTDANIAPR
LIDIYSSTAK
FKAGAELSAAVE
KGAEGLNIAFLHPK
AVGESVEKPLLYYR
KLAVVPILR
DFGSFENFKK
NTTTQIVCGAPNVEVGQR
NTTTQIVCGAPNVEVGQR
GKSVDEIFA
CIEAEANLALK
LVEDFFGKTPSK
CVVLFSHLGK
SIMGVMSLGVPTK
VNFGFDAK
ILADGGSIIIGSHLGRPK
TKTETPIEVIEMR
DMNQLPLPAR
MKPFIFGAR
ALDLKDITSGR
SINVDYDSLK
LVTTLHSLTNLR
FQQSILLPDNVEKDKISAK
FKRPVVPGDQMIMEVTFEK
GDAYCGMLNASYNLK
VGMNMSNFTGDADTDMR
SKAEAESLYQSKYEELQITAGR
TGAYVFDEQMVANEK
EIIGAEYKVEGDLR
FVNILMVDGKK
MKISHIEHLGIAVK
FVNILMVDGKK
VMIHQPMGGAQGQASDIEITAR
YIEFVEEK
ILADGGSIIIGSHLGRPK
RVEMPAKFPEDIVR
TKTETPIEVIEMR
QASSMEPGNPEYSNLVNR
QKIEVTIPVKGNIIR
MATIDKLTNDGTYSNLSK
GRPVQFGIDLR
RTFDLNLFNKK
FGSASVLLK
VFIKPASQGTGIIAGGPVR
WLTPAYDAETQAEVKR
MNKSELISAMAAEAQMSKADAKK
NIHEACVQYGTEADGYVNYVK
KQAEMIKEISGVNPLK
MDELGFGNCTNTR
ESLLDSDVTESSLYGREHK
IAEIKEMTTNDLVER
TVEKENNEFIQGMIK
RVVEPLITLAK
GTTAVMFCNTANVPAK
NTVNINHTFVDESLRGQGIAGK
LLNTMDPDAPGTLISNDTEKGK
IAEIKEMTTNDLVER
VGMNMSNFTGDADTDMR
IADKFFCDEEINR
IFGGEACKAGNIIIR
IADKFFCDEEINR
SKAEAESLYQSKYEELQITAGR
AGVFCVGMGSK
NQYYGITAGPAYR
ADIDYATAEADTTYGK
VFIKPASQGTGIIAGGPVR
YMTDIMPAANAEFAEK
YGKKPSSLIPIMQDIQGEYR
FIPVYVTENMVGHK
IIAGEIPCYK
KAGAIPVDVIDMRDYGTMNGK
SMGIAVKGEFPVNN
IFGGEACKAGNIIIR
IMDMGITKGTEVLVR
VLADLAMNHPEAFKAVVAK
QVSLLSYEK
SKAILAAAGIAEDVK
LTVNVSHLGLGK
TEWVYVR
FKAGAELSAAVE
KGAEGLNIAFLHPK
GKSVDEIFA
DFGSFENFKK
AGENVGVLLR
LGIGPQGFGGK
SKAILAAAGIAEDVK
TAIVIQCLK
GMQDKQMEVLEAIK
LAAQKLPITTKF
TDKDSLFWGEQTIERK
DACSVPMEIMEK
QNIANLPAGTDYEQAAK
TMSFFK
TSADRILVEAGVNPDTR
FQQSILLPDNVEKDKISAK
ILADGGSIIIGSHLGRPK
APVVVPAGVDVK
IAILTVSNR
TSADRILVEAGVNPDTR
LASEVATVLR
VNFGFDAK
LLAALEAGNTFKR
AHSESIWVETERPISVEEAR
FSKDDCIYVKDSYEELSR
MKISHIEHLGIAVK
TGPNLHGLFGR
TLNDMRQEYEQLIAK
QSENYFNNETK
TGAYVFDEQMVANEK
KGSTGVYMNINK
MITGIQITK
VMIHQPMGGAQGQASDIEITAR
GIIDTIPLKK
ATGVWLEGSTPR
MKISHIEHLGIAVK
VFIKPASQGTGIIAGGPVR
RVEMPAKFPEDIVR
TLNDMRQEYEQLIAK
YLVIQVK
SIMGVMSLGVPTK
DGQAQAMDYAAIDAAPEEKER
GRPVQFGIDLR
RTFDLNLFNKK
GKHPENFALGEL
VSVDESNNLVICMEK
DGYADGWAQAGTAR
MNKSELISAMAAEAQMSKADAKK
SFPHDIIEAAR
VMIHQPLGGYQGQATDIEIHAR
EHLIVELYSK
LVPLGDRVVLK
IFGGEACKAGNIIIR
VGMNMSNFTGDADTDMR
GFGNFEVR
GADKQVIGQVAADLR
LLAALEAGNTFKR
GYSAELYPDGEAGYK
NTVNINHTFVDESLRGQGIAGK
SFPHDIIEAAR
EGATKLGNNQSITQAEADAFER
VSEGDVIKVEKLDAEVGAK
VGMNISNYTGDADLNAK
IADKFFCDEEINR
ADIDYATAEADTTYGK
IADKFFCDEEINR
KAGAIPVDVIDMRDYGTMNGK
SMGIAVKGEFPVNN
IDQLSSDVQTLNAK
QLHFGVK
DMNQLPLPAR
FIPVYVTENMVGHK
TVKDFEYEETIADINRK
MYLDAAEKQEIFGK
YGKKPSSLIPIMQDIQGEYR
LTNQKEVNSYIPGEGHNLQEHSIVLVR
APVVVPAGVDVK
FKAGAELSAAVE
MGELVFQK
EAPIHVSNVAFYDSK
TLEEAGAEVELK
KGAEGLNIAFLHPK
VLADLAMNHPEAFKAVVAK
SVVTEAVESVNK
FQQTMILPDNVDKEK
FIPVYVTENMVGHK
ISSVSGSGFVCAVR
IGDDFSNDCNIQVAK
GTTAVMFCNTANVPAK
TSADRILVEAGVNPDTR
FQQSILLPDNVEKDKISAK
EAPIHVSNVAFYDSK
EINDALYPEDQLHR
ISVVAPYVK
FGYKNIMEVPK
MENKIQELTDKIYR
GGTPYGATTIAGGDGSRQPSQEELSIAR
TKTETPIEVIEMR
QPFIAFDVKK
FQQSILLPDNVEKDKISAK
TSADRILVEAGVNPDTR
LLAALEAGNTFKR
APVVVPAGVDVK
LASEVATVLR
IIPVIGK
TLNDMRQEYEQLIAK
MKISHIEHLGIAVK
IAILTVSNR
IVQTENFNFR
AAFILPK
FSKDDCIYVKDSYEELSR
WRLVEVVEK
TGIKAEIECETELTPDEAAGHCK
DNLVTNFGK
GADKQVIGQVAADLR
VYRIDAMDAANEMNNAK
FRLVEIVK
ATLLGLGLRR
MNKSELISAMAAEAQMSK
GMQDKQMEVLEAIK
TGAYVFDEQMVANEK
AVREITGLGLVDAK
EINDALYPEDQLHR
VYRIDAMDAANEMNNAK
LSGEALAGDDKTGINAHTVADIAR
TLNDMRQEYEQLIAK
DGYADGWAQAGTAR
LMDIGCYR
ATLLGLGLRR
AVREITGLGLVDAK
IIGMGGALDSSR
LIDIYSSTAK
TGAYVFDEQMVANEK
GAVLVEGANMVTK
IDQLSSDVQTLNAK
EYGMIDEVLIKK
GVEKQNSITTTSDFTGAFNQAK
YNSPMLAHPLLR
GTLIDGTEFDSSYKR
VLANDYNPNVVAPPEMK
GFGNFEVR
WKDVSEIIDR
VGMNMSNFTGDADTDMR
FTAEGVQEIDYK
GYSAELYPDGEAGYK
LLAALEAGNTFKR
DVSEIIDR
TDVYENLHAAGVVDPAK
IFGGEACKAGNIIIR
VSEGDVIKVEKLDAEVGAK
GTLIDGTEFDSSYKR
VSVDESNNLVICMEK
NCFASADAAAMEKIEAVKK
MYLDAAEKQEIFGK
IDQLSSDVQTLNAK
MYLDAAEKQEIFGK
SMGIAVKGEFPVNN
KAGAIPVDVIDMRDYGTMNGK
VMTDPIADMLTR
LVADSITSQLERR
RVEMPAKFPEDIVR
LTNQKEVNSYIPGEGHNLQEHSIVLVR
FIPVYVTENMVGHK
LQYNQGNEGVTTAYELNTNGGIAKR
IDPSTQYSTIDDIKTQTDASSGK
FETGEGIEKKEENFAEEVAK
LHVHDENNECGIGDVVEIR
ELDGVKVLGNGTLEK
EAPIHVSNVAFYDSK
GITTNAQDMLSGK
FKAGAELSAAVE
ALNDLAPIK
KGAEGLNIAFLHPK
IGDDFSNDCNIQVAK
ILDPRDTYECA
TDVYENLHAAGVVDPAKVAR
DAFFPQSEDLYTCKKDGK
AANAGGVSVSGLEMTQNSIK
LYDKILRM
ISVVAPYVK
GGTPYGATTIAGGDGSRQPSQEELSIAR
TDVYENLHAAGVVDPAK
EINDALYPEDQLHR
EAPIHVSNVAFYDSK
FGYKNIMEVPK
ATIDGLENMNSPEMVAAKR
ARYLSLLPYTDRHQ
IGGATYQVPIEVRPER
LGVDVYAVSTDTHFTHK
ELDGVKVLGNGTLEK
DTGWYPGGENTDETSPK
SFPHDIIEAAR
TKTETPIEVIEMR
IGEIIGGSEREADYNKLMTR
IIPVIGK
MKISHIEHLGIAVK
ALSDDQRAGILAQVPAGR
SGYVGNIIPR
LLAALEAGNTFKR
STPFAAQMASEAAAK
VFMQPASEGTGIIAGGAMR
FALQYEWRK
VNFGFDAK
FQQSILLPDNVEKDKISAK
TLEEAGAEVELK
AIVNEEIAHHEAKLHELNDLK
DHTSPYELGENESHLCFR
LGVDVYAVSTDTHFTHK
LMDIGCYR
AVREITGLGLVDAK
LVNNIMLDGK
TLNDMRQEYEQLIAK
IGGATYQVPIEVRPER
MNKSELISAMAAEAQMSK
EGFYNNTIFHR
APVVVPAGVDVK
MNKIGVFYGSTTGTTEDLAR
MTNLFVR
KVLESAIANAEHNDGADIDDLKVTK
DNFGYITGK
EINDALYPEDQLHR
FIPVYVTENMVGHK
GLFIAMPSR
VFMQPASEGTGIIAGGAMR
GFGNFEVR
WYVVDAEGK
TKLKDVVSGYVLER
TQGVELEIRKDDGNTIMVVQK
SFPHDIIEAAR
AVREITGLGLVDAK
IIGMGGALDSSR
EAFDTGVRYDFK
RPEIIAAIAEAR
QVLPLQEGDNVIGRR
EGFYNNTIFHR
MNKSELISAMAAEAQMSK
YALADKVEAGENSITVDGK
MPNLKGTKTEQNLMAAYAGESQAR
MYLDAAEKQEIFGK
VGMNMSNFTGDADTDMR
TLNDMRQEYEQLIAK
MGIITDVKNALRK
EAADRVVSLEVIK
QKAGSIINMASVVGVHGNAGQANYAASK
RVPETMPPQLFEK
MYLDAAEKQEIFGK
MLDEVLTPNKN
KAGAIPVDVIDMRDYGTMNGK
YLIHSNELHLIDAGK
TGELITILPGKK
MNKSELISAMAAEAQMSKADAK
FTVLISPHVNKDARDQYEIR
ANVECTMVGMDKLEVTSSHQIK
LLAALEAGNTFKR
NPQGGIVKQEASIHISNLNPVDPK
LTEVTEVLAK
LGDIEYREVPVEVKPEVR
EINDALYPEDQLHR
GGTPYGATTIAGGDGSRQPSQEELSIAR
ISGLQQELEECR
FLPDVANFKR
KGAEGLNIAFLHPK
TPVTPHDEDIEDAKIIE
TEKDFIETPIPPCGACR
VAQELGISTYTPK
SGKATVYEYCNLHGLWK
YAGVGDIIK
YALADKVEAGENSITVDGK
RVPETMPPQLFEK
YQGEYVAGLAVK
AVPEVLLK
SFPHDIIEAAR
LGVDVYAVSTDTHFTHK
TEQNLMAAYAGESQAR
TFGFISK
MKIIMLGAPGAGK
ENHCASVCINPCNLDMAR
SQKVLDSDTKYFLIAK
QRPTPEQMMQMQTNQMVR
STPFAAQMASEAAAK
TLEEAGAEVELK
FKAGAELSAAVE
VAPLGDPIEVKVR
TLHAGDTVYVTGTIYTSR
FQQSILLPDNVEKDKISAK
VFMQPASEGTGIIAGGAMR
YPIPVSDINNNR
ANNNYTLGIGYR
TGIPDRVINDICR
VGAESAVDINLAK
ILMLGGTPANK
ELGMLPDKEFSPEDIRGK
GGSVAIDSISMQDR
TLNDMRQEYEQLIAK
MNKSELISAMAAEAQMSK
GLLDGKTAIVTGAAR
LANELLDASNNTGASVK
TLHAGDTVYVTGTIYTSR
IVDTFLNTEFSGEERHQR
DMVDGAPSVVKEGLAKDEAESLKK
ISEVISESQTVEGDLRR
KAEAMEGADFVCLR
MNLVSLR
IIGMGGALDSSR
SQKVLDSDTKYFLIAK
MGIITDVKNALRK
TGKQLPCPAELLR
SELISAMAAEAQMSK
VGMNMSNFTGDADTDMR
VNLCGGGFTGQSQALR
LFVNSPNALEGNEISKCDTSSAK
IVINQGLGMAVADK
TLNDMRQEYEQLIAK
MGIITDVKNALRK
MNKSQLIDKIAAGADISK
AAPAAKPAASAAGAVAVTASVPGKVFK
VNLCGGGFTGQSQALR
MLDEVLTPNKN
FGFEVAR
LANELLDASNNTGASVK
LMDIGCYR
GLLDGKTAIVTGAAR
VGHIGLYRDPETLKPVEYYCK
FGDIVIDK
SGMNAATFQQLEK
IISAASCTTNCLAPMAK
NPQGGIVKQEASIHISNLNPVDPK
KAGAIPVDVIDMRDYGTMNGK
VNTHYSSFNVEIVDSQAK
GLDAALNDAVAK
SFTNDNPAVGGHVLAEYGR
ELTSKPLPEMEITQEMR
FALAVVK
LYAPNQTTPSAVIECK
YQGEYVAGLAVK
YAGVGDIIK
TPGYSNLSAITGK
SIKETGAIPTYDFQASAAR
FVEPLITK
RVPETMPPQLFEK
TLESLQALYGHGR
STQWQIIR
FIPVYVTENMVGHK
FVIENEQGLHMRPAGVLAK
SMGIAVKGEFPVNN
GGTPYGATTIAGGDGSRQPSQEELSIAR
GLDAALNDAVAK
SEALKILNNIR
RVPETMPPQLFEK
FTVLISPHVNKDARDQYEIR
NVDRFSFLMR
LLNLMAK
FKAGAELSAAVE
TLHAGDTVYVTGTIYTSR
AVLEVAGVHNVLAK
YPIPVSDINNNR
MYLDAAEKQEIFGK
GLTYSVPLK
DGIPGLK
TLESLQALYGHGR
MESDFLYK
KADAAMIEVL
EADIECCGQHEVCEKDSLLAAVSK
DMVDGAPSVVKEGLAKDEAESLKK
DMVDGAPSVVKEGLAKDEAESLKK
LANELLDASNNTGASVK
VMTDPIADMLTR
MNKSELISAMAAEAQMSKADAK
MNKSELISAMAAEAQMSK
YIFGVCR
TLHAGDTVYVTGTIYTSR
SKAEAESLYQSKYEELQITAGR
SEVLTHIGNEMLAK
MEKHITLPLTEELAK
MNKSQLIDKIAAGADISK
EVTGLGLKEAKEVVDGAPK
IIGMGGALDSSR
RAATSVKDANFVEEVEEE
VGMNMSNFTGDADTDMR
MGIITDVKNALRK
FTGNEAGKALVAAGPKL
AAPAAKPAASAAGAVAVTASVPGKVFK
TEENGKISFGNYELAAK
TGKQLPCPAELLR
GGVMTMEAAQEYTR
HFDGTTGFIYASPGR
NPQGGIVKQEASIHISNLNPVDPK
MVQLIVGEK
RAATSVKDANFVEEVEEE
MEKHITLPLTEELAK
LANELLDASNNTGASVK
TATAQQLEYLKNSIK
SLQVNQSVITAGGIHGTIK
RYPAFGNLVPR
EVTGLGLKEAKEVVDGAPK
ELGMLPDKEFSPEDIRGK
VNTHYSSFNVEIVDSQAK
AVLEVAGVHNVLAK
SQVGTLYGTLAK
SEALKILNNIR
SLQVNQSVITAGGIHGTIK
WLVNYSR
RLIDIITPTQK
RLIDIITPTQK
FESEVYILSKDEGGR
SFYIGDEVKQEDIR
FALAVVK
VIEDAGNPASLSAEKGEALVCR
MNKSQLIDKIAAGADISK
GLDAALNDAVAK
FVIENEQGLHMRPAGVLAK
TLESLQALYGHGR
RVPETMPPQLFEK
HFDGTTGFIYASPGR
AAYDFALANGMKPK
VMFSAGLAAQR
SLGITNPEEIDR
SMGIAVKGEFPVNN
KQSQEEMGHAYAMADYIIKR
SEALKILNNIR
QAIVAEVSEVAK
SFYIGDEVKQEDIR
QRPYDIIADPTVTPK
RVPETMPPQLFEK
FGGAEVFIKPASHGTGVVAGGAMR
LKDSQIPMMNHPVGYFK
LDCCVALIK
QIINQKYEYIESVLEECVFYK
FTVLISPHVNKDARDQYEIR
AAYDFALANGMKPK
VYSGYALGMGIER
AVLEVAGVHNVLAK
KADAAMIEVL
FKAGAELSAAVE
TLHAGDTVYVTGTIYTSR
WYVVDAEGKTLGR
MYLDAAEKQEIFGK
IGFLGGVNK
LSGSVTVGETPVIR
ILAQDSSFPVQVLP
GSIPENTVIAGVPAK
VGEGIVSSIGSSENHKSVLENPDSISK
ELTSSTGGTYGGQYGIYGSSTTK
DMVDGAPSVVKEGLAKDEAESLKK
YIFGVCR
NLITGELER
LANELLDASNNTGASVK
MNKSELISAMAAEAQMSKADAK
TEKDFIETPIPPCGACR
ELGLTISYYRK
TAGYPTAAEYADEVCK
YTYEFIEK
SIKETGAIPTYDFQASAAR
TYAEVIGNIQR
FLKEVCLLNQEDIMDAKK
EVTGLGLKEAKEVVDGAPK
FTGNEAGKALVAAGPKL
LSWSAEEVDEKLK
MNKSQLIDKIAAGADISK
MEKHITLPLTEELAK
VGMNMSNFTGDADTDMR
SETNWYVVHTYSGYENK
KVTLTSDDEPIAKFNIAGK
YALADKVEAGENSITVDGKEIK
KAQEAGITTVVFDRNGYLYHGR
QLPEYSNAMGVLMLLK
AAQLLNDMHVPFEMNALSAHR
TLHPDNMAAGPASYGMTDTMGR
GYSAELYPDGEAGYK
MVQLIVGEK
MEKHITLPLTEELAK
AVVEVTPVLK
AIGEAKDDDTADILTAASR
LSDLSNLESVK
IISAHREPDVFFEYAK
EVTGLGLKEAKEVVDGAPK
HFDGTTGFIYASPGR
YNEIMEIAK
VSLGYTDDNGIVK
GLVDKAPSVIKENIPAAEGAEIKEK
AFAGLLK
AAAAGENEEYTDMYPSFAK
SQVGTLYGTLAK
WLVNYSR
KKLNETLAANTGQPFEVIAR
QYYTVFDR
KAGAIPVDVIDMRDYGTMNGK
RLIDIITPTQK
MVNYKDLGLVNTR
MLDEVLTPNKN
ADIDYNTSEAHTTYGVIGVK
GIVKDTTGEPVIGANVVVK
DLIADAAYNGK
SFYIGDEVKQEDIR
VGLINSGGESHGESDLHDAVVTAVVNKR
HFDGTTGFIYASPGR
FVIENEQGLHMRPAGVLAK
MVNYKDLGLVNTR
NTTIIIPEHNIPAFKPAK
GGVGNMFYDDAK
GIVKDTTGEPVIGANVVVK
IISAHREPDVFFEYAK
VYLSYTGYPGGQR
ITFRPNPETGRPDTYLNGVNVENK
GYKVEGEGPIKNINITLK
FGGAEVFIKPASHGTGVVAGGAMR
SFPHDIIEAAR
QADREGYPEVAEAFKR
RVPETMPPQLFEK
SEALKILNNIR
GSEWENLSAPAKTEQTQPAAPAKPTSDIPN
WYVVDAEGKTLGR
HLAIMPYVQD
AKEILFNIDAR
AVLEVAGVHNVLAK
AAGVSVQNVSGTFGTAPK
DVLADPIYNNKVVTK
AEFYQPDNNEVIR
YIFGVCR
ALYNVIPEK
IADELGLHVDTVR
IADELGLHVDTVR
MNKSELISAMAAEAQMSKADAK
AVLEVAGVHNVLAK
NTMMNFAFK
DMVDGAPSVVKEGLAKDEAESLKK
LANELLDASNNTGASVK
DVLADPIYNNKVVTK
CAEACPEGAITQNAK
IGFLGGVNK
LVADILR
EVTGLGLKEAKEVVDGAPK
LSWSAEEVDEKLK
TLDISAVSFHK
VGMNMSNFTGDADTDMR
LTGNKWNDRVYLSYTGYPGGQR
FLKEVCLLNQEDIMDAKK
AIGEAKDDDTADILTAASR
TLHPDNMAAGPASYGMTDTMGR
FKAGAELSAAVE
MKVILLQDVK
ANATAPAINVIENEK
KAQEAGITTVVFDRNGYLYHGR
AVVEVTPVLK
AIGEAKDDDTADILTAASR
IISAHREPDVFFEYAK
MIQEQTMLNVADNSGAR
QYQQALNVLSR
GYSAELYPDGEAGYK
YATHEGDTGSPEVQVALLSK
EVTGLGLKEAKEVVDGAPK
AFAGLLK
VSLGYTDDNGIVK
GAPEGFVAPVTPGR
GLVDKAPSVIKENIPAAEGAEIKEK
NPQGGIVKQEASIHISNLNPVDPK
AAAAGENEEYTDMYPSFAK
QYYTVFDR
KKLNETLAANTGQPFEVIAR
LMDIGCYR
MKVILLQDVK
DKVAAEDWAYVTAK
AHLGLSTFIK
FVNILMVDGKK
MVNYKDLGLVNTR
NTTIIIPEHNIPAFKPAK
KEETLKEVLGADFK
MVQLIVGEK
GIVKDTTGEPVIGANVVVK
GVNPNAFDGRGNYALGIK
VGLINSGGESHGESDLHDAVVTAVVNKR
SGYYQLPQLKEDVNR
NPSISTHLLGSNASSVIR
VYLSYTGYPGGQR
IISAHREPDVFFEYAK
TITFNELR
EGMAGVTVGVTYK
TIVTTELIK
MIQEQTMLNVADNSGAR
TEKDFIETPIPPCGACR
KEETLKEVLGADFK
HFDGTTGFIYASPGR
SNIIKQLEQEQMK
FGGAEVFIKPASHGTGVVAGGAMR
RVPETMPPQLFEK
SFPHDIIEAAR
RVPETMPPQLFEK
VEAGTLGAFDPK
ISGVVVGDDESGNIYK
EVFDASLAPK
GSEWENLSAPAKTEQTQPAAPAKPTSDIPN
TNGILLPHVIR
NELPGDEKVEEGDELVCYGK
LSGSVTVGETPVIR
AYDHQLVDASASKIIETVKK
RYPAFGNLVPR
GTNIQVGAENMYYEEK
IADELGLHVDTVR
NTMMNFAFK
QVEKLEDVLTVK
MNKSELISAMAAEAQMSKADAK
LGICSIYR
FGVINISK
QVEKLEDVLTVK
DMVDGAPSVVKEGLAKDEAESLKK
AVTMADITKLR
GAPEGFVAPVTPGR
IALLYYADGEKR
LGDIDATQPEEGAE
LTGNKWNDRVYLSYTGYPGGQR
LVADILR
IALLYYADGEKR
DLLVNIAQTKPK
NTTIIIPEHNIPAFKPAK
GGVGNMFYDDAKLSR
NGEFIEITEK
VGMNMSNFTGDADTDMR
AIGEAKDDDTADILTAASR
EVTGLGLKEAKEVVDGAPK
GLTFTYEPK
IVYTPIHGTGMMLIPR
SSCIQVSRPHPGFSEDLDATLER
VTEFQNEELQHAIENTK
HFDGTTGFIYASPGR
AVVEVTPVLK
FKAGAELSAAVE
IISAHREPDVFFEYAK
ALMEYDESLR
GTQTEKNLLTSFAGESQAR
MIQEQTMLNVADNSGAR
KAQEAGITTVVFDRNGYLYHGR
VKGEGDTIGGTLTCVIK
DNLPELPR
GTQTEKNLLTSFAGESQAR
GAPEGFVAPVTPGR
NPSISTHLLGSNASSVIR
ATGAIVSGPIPLPTHK
TLHAGDTVYVTGTIYTSR
KKLNETLAANTGQPFEVIAR
IAEVLDVDIHR
LMDIGCYR
KLLVILPEANK
LVDLQKDMAELRDEFNGMK
SKCSADETPVCCCMDVGTIMDNSDCTASYSR
VIVAHLGNGSSISAVVNGK
VGFEGGQMPLQR
NTTIIIPEHNIPAFKPAK
STLVDTAGRVDKFMSR
VYLSYTGYPGGQR
TITFNELR
FDVNSGLGYR
EVLDNPVVSVK
KFGEGIFGADKVLSK
MVQLIVGEK
TEKDFIETPIPPCGACR
LDKYFIVSDNVEAK
KAMDEQGKSLDDFLIKQ
SGDPETVYTITGYADAGTGSSKGNER
YFDDSICGDEVTK
NPSISTHLLGSNASSVIR
VEAGTLGAFDPK
FGGAEVFIKPASHGTGVVAGGAMR
ATIEALSEMR
SNATLEILSSK
ATGAIVSGPIPLPTHK
RVPETMPPQLFEK
VKEGDLQQVMEDYGAVSSVK
NLGEVLKEAGSSYEK
AIGEAKDDDTADILTAASR
EVSWMPAYGPEQR
GVNPNAFDGRGNYALGIK
LDKYFIVSDNVEAK
NLGEVLKEAGSSYEK
VTVQNLQVLK
NSKDIVAINVSELNR
DACSVPMEIMEK
MRNFDLSPLYR
DIGYHFPDTAGEYKNIDSK
RVPETMPPQLFEK
RYPAFGNLVPR
LVVFLNK
IALLYYADGEKR
QVEKLEDVLTVK
LTGNKWNDRVYLSYTGYPGGQR
IGIENNLSLQGK
QVEKLEDVLTVK
IVRLPLNQVGSLNK
KFGEGIFGADKVLSK
TYVKGTQFVSNASCTTNCLAPIAK
EMLINPTYSAGTK
IADELGLHVDTVR
IALLYYADGEKR
AVVEVTPVLK
AIVEGINMVSK
MNKYELALVVNAK
AKGQSLQDPFLNALRR
EVTGLGLKEAKEVVDGAPK
QIEGAQVEQIT
TIVVAIEDHVKHPLYK
VGMNMSNFTGDADTDMR
DMVDGAPSVVKEGLAKDEAESLKK
GAPEGFVAPVTPGR
GTQTEKNLLTSFAGESQAR
IISAHREPDVFFEYAK
MIQEQTMLNVADNSGAR
MYLDAAEKQEIFGKYGK
ATGAIVSGPIPLPTHK
FAVVDGQNVVVK
IEALGGKAEVI
YAMIGDPTGALTR
RTGFPADDF
KADAAMIEVL
TLHAGDTVYVTGTIYTSR
MNKTQLIDVIAEK
VGFEGGQMPLQR
STLVDTAGRVDKFMSR
KFGEGIFGADKVLSK
MNKYELALVVNAK
NTTIIIPEHNIPAFKPAK
EVLDNPVVSVK
AASEAVKDAALSCDQFFVNHR
SELISAMAAEAQMSKADAK
MVQLIVGEK
TIISSYKDGTLYIK
LDKYFIVSDNVEAK
ILVVEVQQHIGENTVR
VVEHESTSSILGMVDK
ATIEALSEMR
NLGEVLKEAGSSYEK
FGGAEVFIKPASHGTGVVAGGAMR
CPAGISHPMVGLLAR
QWFTDVK
GAFGEAEAEAKFEAWKNNK
FLGNIEVR
CPAGISHPMVGLLAR
AFMPYGGIK
LGSCLVELEK
AIGEAKDDDTADILTAASR
VEAGTLGAFDPK
NLGEVLKEAGSSYEK
VTVQNLQVLK
LIDQATAEIVETAKR
VVEHESTSSILGMVDK
WRLVEVVER
IGGANYQVPVEVSGER
VDYKGGVGNMFYDDAK
EVSWMPAYGPEQR
FQQSILLPDNVEKDK
FQQSILLPDNVEKDK
TSLEDVTIAPTPTNVTPKEEK
SLDRGELDWREMYK
SYGVGLTLR
VSIIGIDCAGIRR
VANLGSLGDQVNVK
TLLDIDNTR
TYVKGTQFVSNASCTTNCLAPIAK
KFGEGIFGADKVLSK
MNKYELALVVNAK
KAAEAAEKAAAEAPAEEATEAPAEEAAATEAAAE
IALLYYADGEKR
LGNNQSITQAEADAFERIHK
AALADNNTHWICGDLR
LMNDNVFGEEVIGISDR
AKGQSLQDPFLNALRR
GAPEGFVAPVTPGR
VYLSYTGYPGGQR
IMVPALTEER
VDYKGGVGNMFYDDAK
QIFTEYLTANGHR
FAVVDGQNVVVK
KGESTLKPSIDLVGKI
AMEIPEAIR
EFSIPDEVAPTETERK
AGIEALSKVPSREELLGK
SAMLSNMACSLIK
VGMNMSNFTGDADTDMR
FGGAEVFIKPASHGTGVVAGGAMR
GFGSFVVK
NIHEACVQYGTEADGYVNYVK
ADVSSLDEVCEVCK
DALAPHISAETIEYHYGK
IADELGLHVDTVR
DAEQEAANIVADAKR
TLHAGDTVYVTGTIYTSR
NGKGEVIGLYPLMPNR
KFGEGIFGADKVLSK
DAEQEAANIVADAKR
ILVVEVQQHIGENTVR
VGFEGGQMPLQR
TEAGKHYLLVSELPNVER
VLEAAIKVIDAK
ERAVYVQQLQQVED
LAPGDLIR
VKEGDLQQVMEDYGAVSSVK
LTGNKWNDRVYLSYTGYPGGQR
QIFTEYLTANGHR
VLYPVKEVPTELAGK
CPAGISHPMVGLLAR
FGGAEVFIKPASHGTGVVAGGAMR
GAFGEAEAEAKFEAWKNNK
LTNLGILK
QSENYFNNETKLTQCWK
LANEIFDASNNTGASVK
CPAGISHPMVGLLAR
DLVESAPAALK
NLGEVLKEAGSSYEK
MLINIEGK
MEIISTEKAPAAIGPYSQGMR
NTTIIIPEHNIPAFKPAK
LIDQATAEIVETAKR
FQQSILLPDNVEKDK
KGESTLKPSIDLVGKI
LIDQATAEIVETAKR
VLEAAIKVIDAK
FKAGAELSAAVE
WRLVEVVER
SAAELQEELVAAK
FQQSILLPDNVEKDK
SLDRGELDWREMYK
VYEQFLPK
MENKIQELTDKIYR
CADAVKEYGIK
LDNVIFR
TIVVAIEDHVKHPLYK
LMTEFNYNSVMQVPRVEK
TLLDIDNTR
MNKYELALVVNAK
MKSFDDLLSAAK
MGIITDVKNALR
TYVKGTQFVSNASCTTNCLAPIAK
VLYPVKEVPTELAGK
MYLDAAEKQEIFGKYGK
QSENYFNNETKLTQCWK
LGNTYPEITQMQTR
GFGFITK
NIHEACVQYGTEADGYVNYVK
AKGQSLQDPFLNALRR
IAFDLGLRK
ATIDGLENMNSPEMVAAK
VVEHESTSSILGMVDKVK
MTTADANNPEGVIPVGR
LGNNQSITQAEADAFERIHK
KAAEAAEKAAAEAPAEEATEAPAEEAAATEAAAE
EALTGASYIVSSGGAAR
IGGANYQVPVEVSGER
VKEGDLQQVMEDYGAVSSVK
FAVVDGQNVVVK
KGESTLKPSIDLVGKI
TYIDQSLEVAR
YVVMSAPSKDDTPMFVCGVNEK
SAELLDTMAHDYR
FENKGIISEAVEQVK
VGMNMSNFTGDADTDMR
KIKYPMLADPTGALSR
SAELLDTMAHDYR
AGIEALSKVPSREELLGK
NIHEACVQYGTEADGYVNYVK
AKVGIVMGSDSDMPVMK
LNIIRDYEVVEK
IGSDKLSPQEEMNLSYLASK
ETLEDAVKHPEKYPQLTIR
FTFDTQKQILATEGK
SAMLSNMACSLIK
FENKGIISEAVEQVK
VVEHESTSSILGMVDKVK
MYAIVEINGQQFKAEAGQK
VLEAAIKVIDAK
AFNEMQPIVDR
GYKLITPEVES
VKEGDLQQVMEDYGAVSSVK
ERAVYVQQLQQVED
TEAGKHYLLVSELPNVER
IVEAFLSR
HVNVYDILNSNK
NIEAAQMKAEVPQFNVGDTVR
LAPGDLIR
FTFDTQKQILATEGK
VLYPVKEVPTELAGK
IVDLLGGK
VLEAAIKVIDAK
KGESTLKPSIDLVGKI
TAGEVIEVLK
FGGAEVFIKPASHGTGVVAGGAMR
LIDQATAEIVETAKR
FKAGAELSAAVE
DLVESAPAALK
CPAGISHPMVGLLAR
GAFGEAEAEAKFEAWKNNK
IGSTGMVPVFYHK
MKSFDDLLSAAK
VDYKGGVGNMFYDDAKLSR
TEEIFANVIKESK
AVIELAGIKNIR
GMDIVFVTTAK
YKPNFTPHVDCGDNVIIINADKVK
IDLGNDTERKYDTFGDDALK
SLSSEMNDFKDQAIK
YVVMSAPSKDDTPMFVCGVNEK
IAFDLGLRK
VVEHESTSSILGMVDKVK
YIIPICK
VGGATFQVPTEIRPDR
TLEEAGAEVELK
IEIIADGEDEDAVIKR
ATIDGLENMNSPEMVAAK
LTNLGILK
EIRDAEQEAANIVADAKR
INVNTECQLYFQEATRK
QIEPGCEIIVPSK
GDILTLVKPR
AKGQSLQDPFLNALRR
KQSQEEMGHAYAMADYIIK
GAPEGFVAPVTPGR
MGAGLKDTVVLAISK
MKEFPNMTYTINGYADSATGTPSINQK
FAVVDGQNVVVK
TYIDQSLEVAR
IEIIADGEDEDAVIKR
QGEVLQVLAK
YVVMSAPSKDDTPMFVCGVNEK
AVIELAGIKNIR
YIDYKDPEFLK
VIADHNLLLIK
NLYTFKNQASNDLPN
MGGQLGGDRVTVQNLQVLK
KADAAMIEVL
LANEIFDASNNTGASVK
IDQLSSDVQTLNAK
MYAIVEINGQQFKAEAGQK
KIKYPMLADPTGALSR
IALLYYADGEKR
ECGCPTCMAFSMK
QQNITLSCTPQWK
DGYYDLLRK
VGMNMSNFTGDADTDMR
GGTPYGATTIAGGDGSRQPSQEELSIAR
IGSTGMVPVFYHK
ETLEDAVKHPEKYPQLTIR
ATIDGLENMNSPEMVAAKR
MYAIVEINGQQFKAEAGQK
FTFDTQKQILATEGK
VVEHESTSSILGMVDKVK
LLKPGFDAICATIKEK
LTVSDEYNGQKW
PATYAEICAAMK
VEGEGPIKNINITLK
ALLEADAEYRPVLK
NIEAAQMKAEVPQFNVGDTVR
VLEAAIKVIDAK
YIDYKDPEFLK
VAHREGYPEIGLYWEK
ATIDGLENMNSPEMVAAKR
VTIEELEDGSR
TIVVAIEDNVKHPLYK
IQFPAGGAKPGPALAGAGIQMPK
CSVAGLDAHGTLAEAAVNETGR
RAEAVRDLMVNEFGVPASQLK
NIHEACVQYGTEADGYVNYVK
FGGAEVFIKPASHGTGVVAGGAMR
VLEAAIKVIDAK
NAELDDMMGTFNEVQEGFRK
IYTKDISFEAPNAPHVFQK
EFDPDKSCIQIIDK
AVIELAGIKNIR
YKPNFTPHVDCGDNVIIINADKVK
ALLEADAEYRPVLK
VAHREGYPEIGLYWEK
AFEGLLK
VTVQSLDVVRVDAER
TLDALGLR
CNITIGFNLDSKK
IQQGSAWWFNDHK
AIIMEKLELAQR
LTGNKWNDRVYLSYTGYPGGQR
ITLNMGVGEAIADK
VADGSVTDAGKLLYQAGK
YIIPICK
VGGATFQVPTEIRPDR
VTITPIITR
VVEHESTSSILGMVDKVK
AIGIEQPSLVR
AIIMEKLELAQR
IEIIADGEDEDAVIKR
GGLDPLLK
NMINVALNNGTLQHPVK
KFGEGIFGADKVLSK
RFALPNAEIMIHQPSGGAK
EADIVIVAAGR
FAVVDGQNVVVK
EIRDAEQEAANIVADAKR
KQSQEEMGHAYAMADYIIK
LWEEVCQMK
VEGEGPIKNINITLK
VYGCVALGYADPK
SSVSDLSSINEAYSR
MNIYVGNLNYR
ATIDGLENMNSPEMVAAK
YVVMSAPSKDDTPMFVCGVNEK
MGGQLGGDRVTVQNLQVLK
VIADHNLLLIK
LSQEQEAALVLK
YFIVSDNVEAK
GFTNIFKGGLNTK
GFTNIFKGGLNTK
NMINVALNNGTLQHPVK
TYVKGTQFVSNASCTTNCLAPIAK
ATIDGLENMNSPEMVAAKR
QQNITLSCTPQWK
VIADHNLLLIK
MNFIISGK
VLADLAMNHPEAFK
AGATYVSPFVGR
LLLPVDNR
GFEGGQMPLYR
MYAIVEINGQQFKAEAGQK
KLLLDFAAK
QAYDEFLR
YIDYKDPEFLK
VGMNMSNFTGDADTDMR
ALLEADAEYRPVLK
VAHREGYPEIGLYWEK
FKAGAELSAAVE
LLKPGFDAICATIKEK
ASYDNGELKITLPK
LSKLDKYFIVSDNVEAK
VLEAAIKVIDAK
VADITLADFGRK
ILFVGAEGR
ESVDDSTYYLPK
CPAGISHPMVGLLAR
GTDCSGLTYQIYR
VLVLCTPDAEAAAK
FGGAEVFIKPASHGTGVVAGGAMR
QWIGFDK
GLSMFIYDKR
VLADLAMNHPEAFK
SENNRTYEVSYLFEHDGVK
ATIDGLENMNSPEMVAAKR
GQVTNMGAVNVMTGVYTGR
LLKPGFDAICATIKEK
VAHREGYPEIGLYWEK
AFEGLLK
ALLEADAEYRPVLK
NIEGANVQTVSGLNTYR
LTIIIK
AVIELAGIKNIR
VVMYEVIAGNVGR
GYAPEAATACLEYAR
DGEYIPEVGDRLR
AEYVIEEIQR
TREEFMNLIQHGRV
VSASYATAAHIDTDEANALAPGKECYGEMTK
NMINVALNNGTLQHPVK
VLADLAMNHPEAFK
IGKEWMLITAGTEEK
FAVVDGQNVVVK
ITLNMGVGEAIADKK
VGADAWQFR
KPEDVIYLAVK
EQVEEEATAQGIVDKIK
GSGTLDVFER
KYDYYNIANIAR
YVVMSAPSKDDTPMFVCGVNEK
EQVEEEATAQGIVDKIK
AIAELNGAEYMGR
LVEEFGVWGEKK
LNEFIITTDTYKR
NKNPLIILESCDK
YGTTAFVSPNTNFVAVKGNK
EAPEVCPACLHPQAYFEVKK
LIERDAEVFEPLSK
KFGEGIFGADKVLSK
ANATAPAINVFETEKEYK
GFTNIFKGGLNTK
ATIDGLENMNSPEMVAAKR
NIEGANVQTVSGLNTYR
MGGQLGGDRVTVQNLQVLK
ALHPVLEELSKEYSGK
QFTVSIKEQDIQKEVIR
KLLLDFAAK
LLLPVDNR
MNFIISGK
LIDIVNPTPK
AIDSLEGMKGDNADETTGIGIIKR
EADIVIVAAGR
ITLNMGVGEAIADKK
KAGAIPVDVIDMRDYGTMNGK
IIGGEFIR
KYDYYNIANIAR
TGIKAEIECETELTPDEAAGHCK
VLLVDKDGNVTVGAPTVEGAK
VAHREGYPEIGLYWEK
LSKLDKYFIVSDNVEAK
TVTIEPAVYYK
ALLEADAEYRPVLK
VRDYFFNQYPGVQSK
VDQLSNDVNAMRSDVQAAK
AEQGGFSGPSATQSQAGGFQGPNGSVTTVESAK
VALDCEAFGADGITVHPRPDER
SCFDLIK
VLVLCTPDAEAAAK
GQVTNMGAVNVMTGVYTGR
NGVIFDVR
ITLNMGVGEAIADKK
GLPNLLK
SENNRTYEVSYLFEHDGVK
SNNSSDGATMYVTASPCIECAK
VAHREGYPEIGLYWEK
TLDALGLR
AGAIPVDVIDMRDYGTMNGK
TKTETPIEVIEMR
LTIIIK
ALLEADAEYRPVLK
VSQLNLLPQGKPEALR
AFEGLLK
TREEFMNLIQHGRV
AVIELAGIKNIR
NIEGANVQTVSGLNTYR
IIYQSGLNTTDALK
VSQLNLLPQGKPEALR
ITLNMGVGEAIADKK
FAVVDGQNVVVK
FSTTMNEFVEK
TKTETPIEVIEMR
LMAELKELETVERPK
ALNLDAIHDTVHEMCKDEAR
GVIVSGDQGYGEAFCK
QSQEEMGHAYAMADYIIK
KAGDCAILFMDAK
VLEAAIKVIDAK
QRHDLIPQLVDTVK
AFDGMTFR
VVMYEVIAGNVGR
ITLNMGVGEAIADK
EQVEEEATAQGIVDKIK
EQVEEEATAQGIVDKIK
FQDVGSFDYGR
TLKDNGITPFALANGSK
GMENLPGTIEHLCK
NFSNVIAIK
FGTCPHSGFGLGFER
NVMEEYGAVASVK
AVKEACGLGLKEAKDMVDGAPSVVK
LIERDAEVFEPLSK
GMENLPGTIEHLCK
ATIDGLENMNSPEMVAAKR
VAPLGDPIEVK
MQEIYDFLKK
LQTMVSHFTIDPSR
VTWMDDKGNIQTNMGYR
LIERDAEVFEPLSK
GAKKDGNSINAMYLELPVMAAAR
YKPNFTPHVDCGDNVIIINADKVK
GFTNIFKGGLNTK
TLKDNGITPFALANGSK
QSQEEMGHAYAMADYIIK
MNKIGVFYGSTTGTTEDLAR
SQFQYSSTMQVPVLKK
SVVSYGGVQAGYLEK
IIGGEFIR
VGDIAEITVPQGK
SQLIDKIAAGADISK
SQFQYSSTMQVPVLKK
AGAIPVDVIDMRDYGTMNGK
VGMNMSNFTGDADTDMR
EVLGADFKEGMQVVDVK
TNECMYSELTTDHPIDLCR
LMAELKELETVERPK
TVTIEPAVYYK
KAGAIPVDVIDMRDYGTMNGK
LQTMVSHFTIDPSR
EIKDISGLTHGVGWCAPQQGTCK
ALLEADAEYRPVLK
AVLEEVKGRADLL
GVIVSGDQGYGEAFCK
ELGCAHPEIVLHLDHGDTFETCK
VLVLCTPDAEAAAK
SIIDKLSLAGK
DVVEQVLK
LGEEIGSYQTLSDNGEFKR
QYGSGGKEIAELLAK
TKTETPIEVIEMR
VAHREGYPEIGLYWEK
KAGDCAILFMDAK
TLDALGLR
TALIDHLDTMAER
ALLEADAEYRPVLK
VVGQLGQVLGPR
AVLEEVKGRADLL
AYSEAVKGDVLEMNIR
VSQLNLLPQGKPEALR
LTIIIK
GVIVSGDQGYGEAFCK
TKTETPIEVIEMR
TALIDHLDTMAER
MGIPIQPTYEK
LMAELKELETVERPK
RVYDEFIKEDYVVTPK
EVNSYIPGEGHNLQEHSIVLVR
QSQEEMGHAYAMADYIIK
SVVSYGGVQAGYLEK
SNSWQFVVVDDKEK
MTISVESDDATFEQIKK
KAGDCAILFMDAK
EQVEEEATAQGIVDKIK
QLESDIYNAIHR
FAVVDGQNVVVK
LVVFLNK
LREELDFLK
EFSYSKFQQTMILPDNVDKEK
EQVEEEATAQGIVDKIK
LIERDAEVFEPLSK
SIIDKLSLAGK
FVVVTDHELALK
ESYTKEDLLASGRGELFGAK
VAHREGYPEIGLYWEK
VAPLGDPIEVK
LIERDAEVFEPLSK
QSAEETGHAYAIAGYMIK
LQTMVSHFTIDPSR
VFLAQFDTIKK
QSAEETGHAYAIAGYMIK
LKEDIVNLGYKNDIVNVK
QITVNDLPVGR
FSTTMNEFVEKVR
VTNIKPGMVETNFTVVR
SQFQYSSTMQVPVLKK
SVVSYGGVQAGYLEK
QLESDIYNAIHR
TKIEAAGGTVEVI
FSTTMNEFVEKVR
VGFGSGVIISK
FVVVTDHELALK
MFTINAEVR
SNSWQFVVVDDKEK
FIWTHDAFR
SQFQYSSTMQVPVLKK
SQLIDKIAAGADISK
VGDIAEITVPQGK
SQLIDKIAAGADISK
IDYNLLK
VYKNTMMNFAFK
PLLDSFTVDHTR
EMASNGLIPGVK
IPGVVIIEPDIHGDHR
VVGQLGQVLGPR
KAGAIPVDVIDMRDYGTMNGK
EIKDISGLTHGVGWCAPQQGTCK
FGGAEVFIKPASHGTGVVAGGAMR
GYVFHAPVFASR
ELGCAHPEIVLHLDHGDTFETCK
QVTANSVTVAPYIR
NIEGANVQTVSGLNTYR
AAGIENFIHVR
ENTNILNGNAPDLDAECARYEEK
RPIVIAGPCSAETEEQVMETAK
ESYTKEDLLASGRGELFGAK
LQTMVSHFTIDPSR
TALIDHLDTMAER
TKTETPIEVIEMR
VVGQLGQVLGPR
VAHREGYPEIGLYWEK
ESVSMKNLILFAR
TLDALGLR
QDVEIRPQVSGFITK
SIIDKLSLAGK
RYASVGDVIVVSVK
KAGAIPVDVIDMRDYGTMNGK
VLGDAGVNISNMTNK
QRHDLIPQLVDTVK
GTQFVSNASCTTNCLAPIAK
EVNSYIPGEGHNLQEHSIVLVR
TALIDHLDTMAER
EGTDLFLK
LQLVGVGYR
FKAGAELSAAVE
QSQEEMGHAYAMADYIIK
GVIVSGDQGYGEAFCK
MQLSSPIKELGTTKVPIR
TLSITKEPVSSIGGFR
AIAELNGAEYMGR
QLESDIYNAIHR
LVVFLNK
LIERDAEVFEPLSK
FAVVDGQNVVVK
RYASVGDVIVVSVK
ITLNMGVGEAIADKK
DGTDYHAAADLTGQANHIGVTIK
EFSYSKFQQTMILPDNVDKEK
ACSTSFYKEFDPDKSCIQIIDKK
QMQVGGKDPLVPEENDKTTVIALR
QSAEETGHAYAIAGYMIK
ESYTKEDLLASGRGELFGAK
QVTANSVTVAPYIR
LIERDAEVFEPLSK
QSAEETGHAYAIAGYMIK
EYMNIEAMAK
FVVVTDHELALK
AVKEACGLGLKEAKDMVDGAPSVVK
ALLQVDGDFRPVLKK
CRIENNEFLEYEEVYKDR
TKIEAAGGTVEVI
MFTINAEVR
VNPMFILR
YVVMSAPSKDDTPMFVCGVNEK
FSTTMNEFVEKVR
QLESDIYNAIHR
FSTTMNEFVEKVR
YTKVEPFVIEVK
KANDMGIICGVTTNPSLIAK
YVVMSAPSKDDTPMFVCGVNEK
EMASNGLIPGVK
IDYNLLK
FGIEYEMK
VAPLGDPIEVK
SAIENMTGLNVSDVNVR
NSPGTVVTDMPVYR
TLSITKEPVSSIGGFR
IIGMNSTPVVWK
SAHVYLNFAEAEVTK
QVTANSVTVAPYIR
KAGAIPVDVIDMRDYGTMNGK
MTLDDFR
AEFWKDENAQEIIK
NYPYIIVDNEAGMEHISR
FGGAEVFIKPASHGTGVVAGGAMR
VQPGLREVLDNPVVSVKDK
GLSVEVSEDGTNFTK
VAHREGYPEIGLYWEK
TKTETPIEVIEMR
IAAANVPAFVSGK
ALLEADAEYRPVLK
SAHVYLNFAEAEVTK
VSQALDILTYTNKK
ALDSFLK
DIGYHFPDTAGEYK
YVSIDTQSDEYSDTTPSTLK
RYASVGDVIVVSVK
FNANINTVEIGCGDK
MSGNYVINIGR
IIDLTKESFVEK
FVNILMVDGKK
MPIGVMVTLRR
LEELGFVK
MMGSFDVNAKPGSMELK
QSQEEMGHAYAMADYIIK
GVIVSGDQGYGEAFCK
TSFDVVLK
QRHDLIPQLVDTVK
EAPLAIELDHDKVMNMQAK
KAGDCAILFMDAK
LVVFLNK
LIERDAEVFEPLSK
QLESDIYNAIHR
VVCQVISNLVKGDK
AGDCAILFMDAK
RYASVGDVIVVSVK
FAVVDGQNVVVK
SLEQYFGR
SVVSYGGVQAGYLEKG
MMGSFDVNAKPGSMELK
IIADTGKDIPYDVIEMKDYGMMNGK
TYDDLDYGMLDK
SAAQNAVYNEGAEAEKLYIK
TNAENEFVTIKKDVDGAYMTK
EYMNIEAMAK
LIERDAEVFEPLSK
VVCQVISNLVKGDK
NGVKPLCQDDLDELYK
SVELFKEALQGAK
IITGLPDTYGR
DVLADPLYGNKVVTK
ACSTSFYKEFDPDKSCIQIIDKK
YGFLGYR
EAPLAIELDHDKVMNMQAK
VNPMFILR
YVVMSAPSKDDTPMFVCGVNEK
NGVKPLCQDDLDELYK
DVLADPLYGNKVVTK
TKIEAAGGTVEVI
FVNILMVDGKK
SMQDPIADMLTR
KAGDCAILFMDAK
MFQQEVTITAPNGLHTRPAAQFVK
TVIVGPCNDREGATKLGNNQSITQAEADAFER
QLESDIYNAIHR
AIEAGIKEVVFDR
IIVIGVGGAGNNAVNR
IAGVSVISNDGTPGGGAQIR
EMASNGLIPGVK
AKFVCSVCGYVYEGDAAPEQCPVCK
GTQFVSNASCTTNCLAPIAK
LTLMSESLR
FGIEYEMK
VAPLGDPIEVK
GADVALIGTPDGVK
VKGEPLTDFIGTTR
VLESAIANAEHNDGADIDDLKVTK
KANDMGIICGVTTNPSLIAK
MNKTQLIDVIAEKAELSKTQAK
ILLYGRECIYEVK
NIEGANVQTVSGLNTYR
QVTANSVTVAPYIR
VAHREGYPEIGLYWEK
GTQFVSNASCTTNCLAPIAK
FGIATAADLSK
KAGAIPVDVIDMRDYGTMNGK
LVVDLVR
EGSVSKLTILLK
VLEEFISEYRK
MFNSDIKLVYASK
IFVTATPEIR
VKGEPLTDFIGTTR
IAAANVPAFVSGK
AIEAGIKEVVFDR
ANESAKDMTCQEFIDLNPK
VSQALDILTYTNKK
MILNPSVTGLDFSYSKNDKAK
TKTETPIEVIEMR
TPTYIDVTPEVK
LGQTFVIVTHDEGLAK
TSFDVVLK
MPIGVMVTLRR
FVNILMVDGKK
DYFFKLNK
CVGTVINTPIESGDMSMDRR
QFKEQNPTGWVEAAVK
IVDEQPGAECQLIGTATGK
SLEQYFGR
AGDCAILFMDAK
VVCQVISNLVKGDK
LVVFLNK
GKPIAAICAAPMVLGK
AELKDQLSLLGR
ALLDKGVTIEQVNGIK
VGQLTDDQLESGLTEK
RYASVGDVIVVSVK
IIADTGKDIPYDVIEMKDYGMMNGK
YAEVEDEMWELKK
QFKEQNPTGWVEAAVK
DVLADPLYGNKVVTK
AAIGIPEEELR
ALLDKGVTIEQVNGIK
SVELFKEALQGAK
FAVVDGQNVVVK
SLEVFEKLEAK
VVCQVISNLVKGDK
LIERDAEVFEPLSK
SVELFKEALQGAK
NGVKPLCQDDLDELYK
AADIIREGLFR
NIDITDGLR
ATPTGAIAQFAAGGK
DVKISVTATRYTGTDHQYK
DVLADPLYGNKVVTK
YGFLGYR
ITLPIELRR
VNPMFILR
AYFEAEEGSEKAPKVEF
YDTMHGQFDGTIEADVENSK
VLEEFISEYRK
YVVMSAPSKDDTPMFVCGVNEK
FAENAYFIK
MKFQMIHENYNVADLSR
TPAVAGKPLTVVTTTGSEYEAYR
AIEAGIKEVVFDR
GTQFVSNASCTTNCLAPIAK
IYAMIIPDDKEVCK
MFQQEVTITAPNGLHTRPAAQFVK
SKLALYINKLA
IIVIGVGGAGNNAVNR
AKFVCSVCGYVYEGDAAPEQCPVCK
IAGVSVISNDGTPGGGAQIR
VLESAIANAEHNDGADIDDLKVTK
AADMTGADIEAMTR
SGIMCTIHAYTGDQMTLDGPQR
MSYATSDENIVEAIRR
MNNTFPTEGNLSGLSR
VAHREGYPEIGLYWEK
LVVDLVR
YAEVEDEMWELKK
VLEEFISEYRK
KAGAIPVDVIDMRDYGTMNGK
ASIGVVGNGEHSLINIGK
VAHREGYPEIGLYWEK
MFNSDIKLVYASK
KAGDCAILFMDAK
GTQFVSNASCTTNCLAPIAK
FGGAEVFIKPASHGTGVVAGGAMR
MLSTDANNKLYLYVK
ASIGVVGNGEHSLINIGK
GKPIAAICAAPMVLGK
SDGKPVSHATYPDTDIPLFR
IAAANVPAFVSGK
FGQGEAAPVVAPAPAPAPEVQTK
IGTVIGFPSGAHTTFSK
TKTETPIEVIEMR
VLLVDKDGNVTVGAPTVEGAK
RNNDPYLLPDTTPEEMER
TSFDVVLK
QFKEQNPTGWVEAAVK
ASAAGIIFANPR
YKPNFTPHVDCGDNVIIINADK
IGTVIGFPSGAHTTFSK
IVDEQPGAECQLIGTATGK
CDVDDNSDVAAEYGIR
MPIGVMVTLRR
TMSDPIADMLTR
FVNILMVDGKK
PGPALAGAGIQMPK
ANESAKDMTCQEFIDLNPK
GKPIAAICAAPMVLGK
VGQLTDDQLESGLTEK
LYNTIDFDAK
MLSEIAICDPK
LVVFLNK
SLEQYFGR
NPEAIHIASLLVKPEK
QFKEQNPTGWVEAAVK
IAESLLLR
VVCQVISNLVKGDK
RYASVGDVIVVSVK
IVVMKDGIVQQVDTPQNLYNAPK
AEAEQTLAALTEK
EINNYDSNDELLTRK
KEGYEQISAIFTETADQEKEHAK
IEATAYLDNNIDAQK
VLLVDKDGNVTVGAPTVEGAK
NIDITDGLR
VLDLIAHISK
TADIEQALVMGAHGAR
TKIEAAGGTVEVI
QVTANSVTVAPYIR
ALMEYDESLRSELR
IIIGLPK
VGEIKDTPYMQEAYEMGK
ATIDGLENMNSPEMVAAK
FAENAYFIK
FGFVVRPDANKLEIK
MKFQMIHENYNVADLSR
YDTMHGQFDGTIEADVENSK
TLEEAGAEVELK
YVVMSAPSKDDTPMFVCGVNEK
YRQVSLEELMK
IPIFDGLDKK
DAALSCDQFFVNHR
TPAVAGKPLTVVTTTGSEYEAYR
ALMEYDESLRSELR
IIGMNSTPVVWK
AADMTGADIEAMTR
FKAGAELSAAVE
AEAEQTLAALTEK
AQSVNMPYVIER
LIERDAEVFEPLSK
AGAIPVDVIDMRDYGTMNGK
IVVIEEVDENEYFHDRR
VLESAIANAEHNDGADIDDLKVTK
HKDNADFALIGIDRDEPLEK
AKFVCSVCGYVYEGDAAPEQCPVCK
FGQGEAAPVVAPAPAPAPEVQTK
GTQFVSNASCTTNCLAPIAK
VNPMFILR
KAGAIPVDVIDMRDYGTMNGK
FAVVDGQNVVVK
VAHREGYPEIGLYWEK
NDMTGSVMAIKPDELSK
KAGDCAILFMDAK
DEWKFTVPATK
VSGIYITEIHNLR
YAEVEDEMWELKK
NNRENAFADIDVQLK
MASIWAENSYCQR
MFQQEVTITAPNGLHTRPAAQFVK
VLLVDKDGNVTVGAPTVEGAK
TSFDVVLK
IAAANVPAFVSGK
FGGAEVFIKPASHGTGVVAGGAMR
SLVITYMR
SDGKPVSHATYPDTDIPLFR
LGNNQSITQAEADAFER
SIEQPTYSYLTCTR
LIEEGKAYIDEQTAEQIAQQK
KLSPENSAIYASLPEGVAR
KTPLELGFMQVEKE
PGPALAGAGIQMPK
CDVDDNSDVAAEYGIR
MNKSELISAMAAEAQMSKADAK
TMSDPIADMLTR
NPEAIHIASLLVKPEK
SGLNLYNNPTNLGK
LIERDAEVFEPLSK
YKPNFTPHVDCGDNVIIINADK
GKPIAAICAAPMVLGK
NAYVATSDIQPTNGVVHVLR
IGVGAENCADKASGAYTGEVSAEMVASTGAK
LQMHEKGIIVCDDAATEELK
IVVMKDGIVQQVDTPQNLYNAPK
MYLDAAEKQEIFGK
VLLVDKDGNVTVGAPTVEGAK
CATLGWTGIK
NIDITDGLR
LGNNQSITQAEADAFER
MYLDAAEKQEIFGK
GLYDERIPLYEK
SEETDQLVGRECTIYFK
ALMEYDESLRSELR
TSTQVLVQAADLR
FALPNAEIMIHQPSGGAK
MNKSELISAMAAEAQMSK
SALEIWK
SMQDPIADMLTR
ATIDGLENMNSPEMVAAK
IIIGLPK
SLGIVFSSK
WKPDFGPNTIHPTGGVTAIGAR
LYNTIDFDAK
LLEKYGIDANGIYAK
TLEEAGAEVELK
AGDCAILFMDAK
ALMEYDESLRSELR
YVVMSAPSKDDTPMFVCGVNEK
ISVNTPIAQGLLGKK
RFNDGDTITVEPWR
QVTANSVTVAPYIR
KTPLELGFMQVEKE
MNKSELISAMAAEAQMSK
GAAHVWEVMMQR
RFNDGDTITVEPWR
TNSAALAQILAKDYNK
GMQDKQMEVLEAIK
NTRGPVASIYYQGLMR
LMDSIAKGDEVLTNGGLVGR
LVVDLVR
GKPIAAICAAPMVLGK
ELSQIIQVEVRDPK
VLLVDKDGNVTVGAPTVEGAK
GQVTNMGAVNVMTGVYTGRSPK
NTRGPVASIYYQGLMR
VNPMFILR
CQVLEGGGEILPSEVPHFSRK
QAMEAGLDLVK
LILGSFENK
GMQDKQMEVLEAIK
VAHREGYPEIGLYWEK
VAFTALVEK
YRDFQSFWK
SFEELNGSIVCR
LGNNQSITQAEADAFER
QVAILAVAGAEK
TSFDVVLK
VGMNMSNFTGDADTDMR
SQFQYSSTMQVPVLK
DVLPDPVYNSK
ITLEEITQR
FGGAEVFIKPASHGTGVVAGGAMR
SIEQPTYSYLTCTR
MNKSELISAMAAEAQMSKADAK
KAGAIPVDVIDMR
KMPIGVMVTLR
TMSDPIADMLTR
YLSEAEVNYLR
NAIVKPLGLEVGMR
EITIAAAKVPSFR
SKHPLPAYATELSAGMDIR
YDTMHGQFDGTIEADVENSK
VVMYEVIAGNVGR
LGNNQSITQAEADAFER
MYLDAAEKQEIFGK
MYLDAAEKQEIFGK
KAGAIPVDVIDMR
AGYEVIGVSVDSEK
ISVNTPIAQGLLGKK
VKFTVPVMFR
VGIVMGSDSDMPVMK
TKTETPIEVIEMRDYGMMNGEK
NIDITDGLR
LVVFLNK
MNKSELISAMAAEAQMSK
MNRVINEGEVIK
VAAEDWAYVTAK
SALEIWK
VGMNMSNFTGDADTDMR
LSVAAGGGVDKFGQPILNR
SKDLIYWEAQQYPR
NIAIEAEESLEK
ALMEYDESLRSELR
ATIDGLENMNSPEMVAAK
ISVNTPIAQGLLGKK
MNKSELISAMAAEAQMSK
NSINYALLKDMPK
EACGLGLKEAKDMVDGAPSVVK
NTRGPVASIYYQGLMR
RFNDGDTITVEPWR
GIISEAVEQVK
IILGGDHLGPNCWQQENADAAMEK
MEPIGEFYSK
GMQDKQMEVLEAIK
IAGVSVISNDGTPGGGAQIR
MENEGLVQIYCGPGK
NTRGPVASIYYQGLMR
FKAGAELSAAVE
MENFSELIK
VSVSIFGR
LALDVEIATYRK
FVGGSPANIAVGVTR
LVVDLVR
YADKNVEEISAMVGFANR
EAVVYQIYPR
AADMTGADIEAMTR
VGMNMSNFTGDADTDMR
LGNNQSITQAEADAFER
SQFQYSSTMQVPVLK
DVLPDPVYNSK
ITLEEITQR
TSFDVVLK
AGDCAILFMDAK
KAELIAYEDLGAEALRK
LYACDNEHLMDLLNNK
FGGAEVFIKPASHGTGVVAGGAMR
FAVVDGQNVVVK
SLVITYMR
IILYFYSKDNTPGCTK
LYACDNEHLMDLLNNK
KAGAIPVDVIDMR
YQSSRPSSVRTSSNRTTSGR
VLADLAMNHPEAFKAVVAK
LMTFLGSK
AREEEDRVVTTLLQGSVR
MNKSELISAMAAEAQMSKADAK
LRAEEQVQDMAAYQQAVQALK
MNQQYPSVLLEK
KAGAIPVDVIDMR
MYLDAAEKQEIFGK
TMSDPIADMLTR
YILSFK
VLADLAMNHPEAFKAVVAK
TKTETPIEVIEMRDYGMMNGEK
RYASVGDVIVVSVK
MYLDAAEKQEIFGK
TQYSLTDDQTKLGAPKDFEVTVR
MNKSELISAMAAEAQMSK
TYFNEGKDLIKENVTPLTK
SLEEGQAVSYDLTEGAR
VAHREGYPEIGLYWEK
ETIGYVKDTGWYPGGENTDETSPK
IASAGIESGWSGVPAGR
KTPLELGFMQVEKE
EACGLGLKEAKDMVDGAPSVVK
EACGLGLKEAKDMVDGAPSVVK
GIISEAVEQVK
SLATAAGAVAGGVAGQGVQSAMNK
MNKSELISAMAAEAQMSK
YLESLIQH
MEEVEAGAVDAALEK
MIQEQTMLNVADNSGAR
IIIELK
KAELIAYEDLGAEALRK
AHVAYIPNGYITGLSK
TSTQVLVQAADLR
NGIEKIVELDLNADEKAK
MENFSELIK
SLEEGQAVSYDLTEGAR
VEGGVVDLNTLK
SLEEGQAVSYDLTEGAR
VLILPAPAEEK
RAQSVVDYLISK
VSLKGFGNFEVR
VGMNMSNFTGDADTDMR
MLTGNHDDVIAIGLK
TLEEAGAEVELK
KAELIAYEDLGAEALRK
LGNNQSITQAEADAFER
AEAESLYQSKYEELQITAGR
SQFQYSSTMQVPVLK
LYACDNEHLMDLLNNK
TSFDVVLK
AGDCAILFMDAK
NTPIIMMTARDSVIDR
VILPDPVFNDQKVSK
FAVVDGQNVVVK
FGGAEVFIKPASHGTGVVAGGAMR
AEAESLYQSKYEELQITAGR
MNRTELVAAMAEATELSKK
QLIFSDMKNSQVKDNWNR
QLIFSDMKNSQVKDNWNR
KAGAIPVDVIDMR
VILPDPVFNDQKVSK
KPGVVTLPSGLQYEVINEGTGKK
VGFIGLGMR
ETVLGYIQR
LRAEEQVQDMAAYQQAVQALK
TIQNALSTTVHSFTK
TAYDKIMQAGGYVSVR
VNPQLGTESDFDRLVTEAHNR
LYACDNEHLMDLLNNK
YILSFK
TMSDPIADMLTR
AYAGICYAQLGKYDEAVK
VDQLSNDVNAMRSDVQAAKDDAAR
FQLINSDTEEVAAK
MYLDAAEKQEIFGK
GAVFANPAYVQIHPTCIPVHGDK
SLEEGQAVSYDLTEGAR
MNKSELISAMAAEAQMSK
FKAGAELSAAVE
TYFNEGKDLIKENVTPLTK
DCMPEATMDICER
LDKTLGSIADLTR
IKYAMIGDPTGALTR
AVSAGDWWK
IKYAMIGDPTGALTR
GFTNIFK
MNKSELISAMAAEAQMSK
IGLFYATK
SLATAAGAVAGGVAGQGVQSAMNK
MGGQLGGDRVTVQNLQVLK
NGIEKIVELDLNADEKAK
LGATIIYVTHDQTEAMTLGTR
QAGANIAGVGIVVEK
KAYVTLKEGQNLDFVGGAE
EYPCDGLIAVNDK
IIEPATGELASHLVGK
VLILPAPAEEK
SLEEGQAVSYDLTEGAR
VSLKGFGNFEVR
SRFDHFNINVTNLER
IAGVSVISNDGTPGGGAQIR
VGMNMSNFTGDADTDMR
MYLDAAEKQEIFGK
VNPMFILR
SMQDPIADMLTR
LVVFLNK
ALNLDAIHDTVHEMAR
NIAQVSMNLTDYTK
VILPDPVFNDQKVSK
TAYDKIMQAGGYVSVR
LGNNQSITQAEADAFER
YADKNVEEISAMVGFANR
QNAGTFQQAFMEKDFEDENTNEIK
MNIIEANVATPDAR
NSPGTVVTDMPVYRGEEFGLER
AEAESLYQSKYEELQITAGR
LRVDNAEGYAEEELKVEVK
TNEMICSCTAEGQGETEADDIRQAIR
VILPDPVFNDQKVSK
FAVVDGQNVVVK
INALETVTIASK
DGKSVNNEEPLVIE
NIDELRADILK
TLEEAGAEVELK
ALNLDAIHDTVHEMARDEAR
QLIFSDMKNSQVKDNWNR
LIPLMISR
GINELEHNGFTSAVIK
LVGGPMDYTPGIFETHCNK
MVVTLIHPIAMDDGLR
GVIVSGDQGYGEAFCK
TAYDKIMQAGGYVSVR
VNPQLGTESDFDRLVTEAHNR
AVIELAGIK
AEVPQFNVGDTVR
IQIFEGVVLKK
SLGVAAPIRESGDIAGTGA
QLIFSDMKNSQVKDNWNR
SELLTGCQDGNNNIGFR
ELGMLPDKEFSPEDIRGK
EGWKLPDMPR
MINNPYEVLGVSQNASNDEIKR
TGIKAEIECETELTPDEAAGHCK
LITIAVPR
MNKSELISAMAAEAQMSK
SLEEGQAVSYDLTEGAR
VAPDFELVK
FKAGAELSAAVE
DCMPEATMDICER
TMSDPIADMLTR
VDQLSNDVNAMRSDVQAAKDDAAR
NVQFAEIEKIAYDTEK
FVDNKFVAQLEVNK
MGGQLGGDRVTVQNLQVLK
GVSADQISIVSYGK
NIFGYQYTIPTHQGR
IQIFEGVVLKK
VCCSASPVYYKEGEGSLAISLQSK
AEVPQFNVGDTVR
INALETVTIASK
MNKSELISAMAAEAQMSK
NIFGYQYTIPTHQGR
MSLMGLDGNDTDDTSPTYK
VLILPAPAEEK
ALNLDAIHDTVHEMAR
LKQEYLDKIDEIVAK
VGLDMLR
TLGSIADLTR
DKVDELVEAMCVKR
KAGAIPVDVIDMR
IIEPATGELASHLVGK
SLEEGQAVSYDLTEGAR
TSTQVLVQAADLRDAVK
IDFVGGIR
EKPLAISNNAFDYQIK
IETIPLVVIKK
QFVSDVEVVTPDSNGR
EAPEVCPACLHPQAYFEVKKENY
IIAEDSETDISKML
MPYQPQPTSVNVTVNVSR
VGMNMSNFTGDADTDMR
SRFDHFNINVTNLER
LKQEYLDKIDEIVAK
MYLDAAEKQEIFGK
NLNFLADAK
ALNLDAIHDTVHEMARDEAR
VILPDPVFNDQKVSK
LGATIIYVTHDQTEAMTLGTR
AEVSGIYITGVR
LGNNQSITQAEADAFER
AVIELAGIK
INALETVTIASK
ALNLDAIHDTVHEMARDEAR
GINELEHNGFTSAVIK
DGKSVNNEEPLVIE
LIPLMISR
QLIFSDMKNSQVKDNWNR
IQIFEGVVLKK
ELGMLPDKEFSPEDIRGK
QMEVLEAIK
EFADNLDSDFKVR
ILNIVVVQK
IYVSLFPCHECVK
FVNILMVDGKK
YILSFK
TSTQVLVQAADLRDAVK
RYASVGDVIVVSVK
QLIFSDMKNSQVKDNWNR
KIFLMGSDDTQVIR
STTDYHVTDSVDAPMNNPYELK
VAPDFELVK
MNKSELISAMAAEAQMSK
AFQLFEK
ISAAEAASLIK
SLEEGQAVSYDLTEGAR
TMSDPIADMLTR
KVDMLEDDYTEETPE
TLEEAGAEVELK
VNNLEETIALGNR
FGGAEVFIKPASHGTGVVAGGAMR
VDQLSNDVNAMRSDVQAAKDDAAR
AASPLEKEIVPGQCATLTTSGDIR
VEKIVLNIGVGDAVSNSK
ILDTMEDLKEIR
IQIFEGVVLKK
NIFGYQYTIPTHQGR
NIFGYQYTIPTHQGR
LMTEFNYNSVMQVPRVEK
GFTNIFK
GQVTNMGAVNVMTGVYTGR
MNKSELISAMAAEAQMSK
GFEYSNPDYLANTR
MGGQLGGDRVTVQNLQVLK
IYVSLFPCHECVK
LVVFLNK
TLGSIADLTR
VLILPAPAEEK
FMASIEAALEKGDVEAAK
TSTQVLVQAADLRDAVK
ADVVQILGR
EKPLAISNNAFDYQIK
LLYFDLKKD
MRNFDLSPLYR
ALPTEMSIKLEDGQVVVTRPNDLKK
AQEAGITTVVFDRNGYLYHGR
IVVMKDGIVQQVDTPQNLYNAPK
KAGYEQLASLYLETADQEKEHAK
KLDYILGLR
AAGTKELGESMGNLYIAQGQYER
VLNDKFGILDGLMTTVHSTTATQK
MSLMGLDGNDTDDTSPTYK
VGMNMSNFTGDADTDMR
MYLDAAEKQEIFGK
NLAAGANPIILR
VGDTVLYGKYAGTELEVEGTK
QIIDTCLEMTR
SRFDHFNINVTNLER
TYFNEGKDLIKENVTPLTKDQIK
SPVSIGGVVVGR
SGIMCTIHAYTGDQMTLDGPQRK
ILLVCNAGMSTSMLVQRMEK
TIAQDKMVDLNCFTVDAAMR
FIEEIGTYDPNQDPSVYKVDEEAAKK
NLDTNVDIVAGPEAR
EAKDQENPAQFLAEKEAEYTK
QATFEEMIAR
MVVTLIHPIAMDDGLR
IGLFGGAGVGK
YADKNVEEISAMVGFANR
NGIEKIVELDLNADEKAK
FMASIEAALEKGDVEAAK
SQFQYSSTMQVPVLK
VATNENVSFDGQIITAK
SASLAYQNAVTAVSEGKPDSIPAAEK
LMTEFNYNSVMQVPR
AVTNAQVPAGPINYDDYR
GKPLDMTIVDMAK
QNAGTFQQAFMEKDFEDENTNEIK
EIFSPLAPAANKADSLMR
ALNLDAIHDTVHEMARDEAR
AEVPQFNVGDTVR
IQIFEGVVLKK
VSYPIYHIENIVKPVSK
AANAGGVSVSGLEMTQNSIK
MEIISTEKAPAAIGPYSQGMR
MVVTLIHPIAMDDGLR
QANQVVDMEHHQPISFGLSVR
ILNIVVVQK
VAPDFELVK
QASNTQWFLR
GPVASIYYQGLMR
MNKSELISAMAAEAQMSK
CEEALSYIAEAR
MELFGSVGK
FMASIEAALEK
SLEEGQAVSYDLTEGAR
KAGAIPVDVIDMR
LIPLMISR
LVDMDLSVR
DGNFVSPAMTASGEVR
GMFFNSMR
RPELDAVIVANNIAR
GPVASIYYQGLMR
SNDVDEIVNTVR
TMSDPIADMLTR
VYYNLNMGPEFEEIDKMMK
MVIGVPSGSTEVELR
QVSLLSYEKIEDFRNR
IAPALKSQFQYSSTMQVPVLKK
RPELDAVIVANNIAR
EIFSPLAPAANKADSLMR
LIEEDETFTYEQIKYTK
GKPLDMTIVDMAK
IGIPPLTEER
VNPMFILR
DSVLVGFK
AQEAGITTVVFDRNGYLYHGR
FMASIEAALEKGDVEAAK
KAGYEQLASLYLETADQEKEHAK
GVVHDTWPQALIAR
HITLPLTEELAK
MRNFDLSPLYR
GIIKVGEEVEIVGIKETQK
QIAAEPDKYFESADNFK
AAGTKELGESMGNLYIAQGQYER
VAGAPAQAAGNNDLDNELD
IVVMKDGIVQQVDTPQNLYNAPK
LGAFGLTEPGAGTDAQGQQTK
FIEEIGTYDPNQDPSVYKVDEEAAKK
TYFNEGKDLIKENVTPLTKDQIK
LIDIITPTQK
CKYDAPQGFDSVSLLKDNVASER
HITLPLTEELAK
VGMNMSNFTGDADTDMR
ATGLDELIK
QAEMIKEISGVNPLK
TIAQDKMVDLNCFTVDAAMR
FGGAEVFIKPASHGTGVVAGGAMR
VVIKPSTLGLELK
VFMQPASEGTGIIAGGAMR
AYYFQQAQNGLYAR
QATFEEMIAR
MVVTLIHPIAMDDGLR
KFSNIGDVVVATVK
KFSNIGDVVVATVK
LGNNQSITQAEADAFER
GKPLDMTIVDMAK
WNDRVYLSYTGYPGGQR
NVINVPSVHGTIPHEVTGIYGSGR
TPVAYVNESQSINLTPK
SQFQYSSTMQVPVLK
AVTNAQVPAGPINYDDYR
EIMFDLGTNERANLEQAPK
VSYPIYHIENIVKPVSK
GLVDKAPSVIKENIPAAEGAEIK
GVVHDTWPQALIAR
WAREYPCDGLIAVNDKAATNDVLK
IQIFEGVVLKK
QAEMIKEISGVNPLK
AANAGGVSVSGLEMTQNSIK
ALNLDAIHDTVHEMARDEAR
MEEIVFHHALPIQLR
VGDSPISGSGFYVDSK
VEAGVLHVSEEVEIVGLKEETRK
QASNTQWFLR
RPELDAVIVANNIAR
DGNFVSPAMTASGEVR
CEEALSYIAEAR
GPVASIYYQGLMR
FKAGAELSAAVE
MNLQLVEQITKK
MNKSELISAMAAEAQMSK
HILIAVDLSPESK
FKEAIGYLEEATKVSPEDTK
LIDIITPTQK
VVEPTNEEIDAHVDQLVAK
QIEGAQVEQITDNNGLQAVK
SLEEGQAVSYDLTEGAR
MTHISTGGGASLEFLEGK
LGATIIYVTHDQTEAMTLGTR
FVCSVCGYVYEGDAAPEKCPVCGVGADK
QVSLLSYEKIEDFRNR
RPELDAVIVANNIAR
VLNQFDDAGIVTR
VEMPAKFPEDIVR
DDEVIVLTGK
QIEGAQVEQITDNNGLQAVK
SGIMCTIHAYTGDQMTLDGPQR
VSYPIYHIENIVKPVSK
LLDEGRAGENVGVLLR
AMVVLADNDQNVVLSAR
KFGDNEDPLLVSVR
EGFYDGLTFHR
LRAEEQVQDMAAYQQAVQALK
IGIPPLTEER
DSVLVGFK
VFMQPASEGTGIIAGGAMR
VLILPAPAEEK
KFGDNEDPLLVSVR
FGPTVGGNLNISDETK
LIVNDVECIEPKPLPK
LLNTMDPDAPGTLISNDTEKGK
VNPMFILR
GVSEVYVVDVMDKR
LIEEDETFTYEQIKYTK
HITLPLTEELAK
GVVHDTWPQALIAR
VGETKIELLEPTCPESTIAK
SMGIAVKGEFPVNN
TYFNEGKDLIKENVTPLTKDQIK
HILIAVDLSPESK
IKQDWDYLQASNNFR
AFEHGITPIMCCGETLEQR
VILPDPVFNDQKVSK
VGETKIELLEPTCPESTIAK
LKDYDVASVICYEGK
GQVTNMGAVNVMTGVYTGR
IAPALDIAVGK
LIDIITPTQK
CKYDAPQGFDSVSLLKDNVASER
HITLPLTEELAK
MNLQLVEQITKK
VFMQPASEGTGIIAGGAMR
QAEMIKEISGVNPLK
VGMNMSNFTGDADTDMR
VTILDDTGKVYATYTK
LSVLNGEWK
TIAQDKMVDLNCFTVDAAMR
NTVIVEGANMLTK
MNLVSLRDSPQYLER
KFSNIGDVVVATVK
TPVAYVNESQSINLTPK
NVINVPSVHGTIPHEVTGIYGSGR
AIVEAAGLKVGDIVK
FGNKFPLLIK
MVVTLIHPIAMDDGLR
ILLAFK
WNDRVYLSYTGYPGGQR
AEVPQFNVGDTVR
EGDLYTFQVK
FGGAEVFIKPASHGTGVVAGGAMR
SELISAMAAEAQMSKADAK
VGDIVIFNDGYGVKSEK
LLEGGQTITEVTNTDGTYK
MNKTELVEAIASSTEMTK
GVVHDTWPQALIAR
VSYPIYHIENIVKPVSK
AIVEAAGLKVGDIVK
IQIFEGVVLKK
LKDYDVASVICYEGK
MGAGLKDTVVLAISK
QAEMIKEISGVNPLK
MSLMGLDGNDTDDTSPTYK
MEEIVFHHALPIQLR
CYNIETVEDQKVR
NTSGVTGFIGSSGGGAKPFPLQK
AVVEVTPVLKWNGGEAK
VYPTGGPITMPIGEQIK
FKEAIGYLEEATKVSPEDTK
LGATIIYVTHDQTEAMTLGTR
AFFVTDKDLIK
MKIDGIVLVR
IIAEDSETDISKML
TLKEDILEGFK
STPKDHGLENLIEGELRPGMK
ALNLDAIHDTVHEMARDEAR
ETGAIPTYDFQASAAR
FGPTVGGNLNISDETK
IGIPPLTEER
LIVNDVECIEPKPLPK
VLILPAPAEEK
GLDTDEQIDAFDAEHGIR
DGKPVSHATYPDTDIPLFR
IGASAVILSPIASQERPQYR
VGETKIELLEPTCPESTIAK
SMGIAVKGEFPVNN
SKSLEVIANSLAGFNHSK
GVVHDTWPQALIAR
HITLPLTEELAK
TYFNEGKDLIKENVTPLTKDQIK
MGIITDVKNALR
AMVVLADNDQNVVLSAR
SMAPDSAGSQFFIMHK
QIADLQQYLVKR
AMDEQGKSLDDFLIKQ
VGETKIELLEPTCPESTIAK
LIDIITPTQK
HITLPLTEELAK
IAPALDIAVGK
VFMQPASEGTGIIAGGAMR
CKYDAPQGFDSVSLLKDNVASER
FLAGVLDSNASR
ITGVIPVDQAVEQMKK
MNLQLVEQITKK
MNLVSLRDSPQYLER
AALIDCLAPDRRVEIEVK
STIFPSFVGHTFAVHDGRK
VGMNMSNFTGDADTDMR
NVALIFEK
KAGYEQLASLYLETADQEKEHAK
NLDYTAENASSWGNYMR
IAYTVAYYSVPENK
AAGIDMEFVQDNQSSSK
TIAQDKMVDLNCFTVDAAMR
GLDTDEQIDAFDAEHGIR
CIGILTSGGDAPGMNAAIR
LGAAEKYDIKVNLCGGGFTGQSQALR
FGNKFPLLIK
MEVGVLSMR
TDLSSFSLK
LIVEDNPTVEELK
MIQVIQLK
MGVENTTMNDIALTSK
EGYEQISAIFTETADQEKEHAKR
LLNEHGEFLNAEEGNEVLR
MVVTLIHPIAMDDGLR
TVATDGYDAIQVGFEDKR
AEVPQFNVGDTVR
MGAGLKDTVVLAISK
EVTGLGLKEAKELVDGAPK
VILPDPVFNDQKVSK
GVVHDTWPQALIAR
TATDMQEAYELLKK
IQIFEGVVLKK
LASYADCYVNDAFGTAHR
LGNNQSITQAEADAFER
GQVTNMGAVNVMTGVYTGR
FIEEIGTYDPNQDPSVYKVDEEAAKK
AVVEVTPVLKWNGGEAK
LVADSITSQLER
QVSVVPVTAE
MKIDGIVLVR
ATYPPYFIAK
MGAGLKDTVVLAISK
GPVASIYYQGLMR
SKSLEVIANSLAGFNHSK
AELEKTNNVDAAAYLGTVIGKK
YLSLLPYTDRHQ
IGIPPLTEER
VEHGVLFIDIPKVVDKK
FGPTVGGNLNISDETK
STPKDHGLENLIEGELRPGMK
TLKEDILEGFK
YLSLLPYTDRHQ
TNSAALAQILAK
GMDIIFVTTAK
VAVSNDKTLAYGATINGANTVYVYK
VGETKIELLEPTCPESTIAK
SKSLEVIANSLAGFNHSK
SMGIAVKGEFPVNN
TYFNEGKDLIKENVTPLTKDQIK
ILAYSGLMEGK
GVVHDTWPQALIAR
IGMTSVFSADGK
SNLSPFGVNYRGEYNGGLTCNVK
KLMTEFNYNSVMQVPR
RYVSIIPAEATEA
VHALLFS
IGASAVILSPIASQERPQYR
AMDEQGKSLDDFLIKQ
GIEVPYIR
ALLFYER
VGMNISNYTGDADLNAK
IAPALDIAVGK
LIDIITPTQK
HITLPLTEELAK
HAVIALTSIYGVGK
CKYDAPQGFDSVSLLKDNVASER
IIAILPPR
QSFSTYYETANNLDELKEK
VFMQPASEGTGIIAGGAMR
IAPALKSQFQYSSTMQVPVLK
TVKDFEYEETIADINR
VLSCGNGGSHCDAMHFAEELTGR
VGMNMSNFTGDADTDMR
TGIPYDEEKGLFTVK
VGMNISNYTGDADLNAK
MQVILLDK
NLDYTAENASSWGNYMR
VAINEAIELAK
FVVDAFCGANENSR
KLMTEFNYNSVMQVPR
AALIDCLAPDRRVEIEVK
GLFAIGECNFSDHGANR
EIKDISGLTHGIGWCAPQQGACK
AMDEQGKSLDDFLIKQ
TDLSSFSLK
MEVGVLSMR
LTPDTVEELSSKLPENSR
HAVIALTSIYGVGK
VGSGDNEFTLGGETVLFRHEK
MIQVIQLK
NADTFEVNVVYK
LLNEHGEFLNAEEGNEVLR
IDDKFLDEYYGKQ
AEVPQFNVGDTVR
FVSAYIEGVQSNNVATAAK
VLPGIAAIDDK
LASYADCYVNDAFGTAHR
EVTGLGLKEAKELVDGAPK
GPFADESLLK
KAGAIPVDVIDMRDYGTMNGK
KLNETLAANTGQPFEVIAR
QASNTQWFLR
VLYEMDGVPEELAR
LTYPDKIEQFCAISR
QVSVVPVTAE
ALGVNGIHLYALNK
ESYGNALVELGK
IMDYGKFLYEK
IQIFEGVVLKK
MRFFIDTANVEDIRK
DGKFIEEIGTYDPNQDPSVYKVDEEAAKK
AGDCAILFMDAK
AMVVLADNDQNVVLSAR
KLNETLAANTGQPFEVIAR
YLSLLPYTDRHQ
VEHGVLFIDIPKVVDKK
YLSLLPYTDRHQ
VGETKIELLEPTCPESTIAK
TVTIYSTNLTLNK
HKIIGTFEEITASVPEK
ATPGQIYTLNGDLGTGK
FGPTVGGNLNISDETK
KAGAIPVDVIDMRDYGTMNGK
FLAGVLDSNASR
ILSIDTEGLTAEQIRR
SELWLEFKAK
RYVSIIPAEATEA
ILAYSGLMEGK
AGAIPVDVIDMRDYGTMNGK
ILSIDTEGLTAEQIRR
SMGIAVKGEFPVNN
TGAYVFDEQMVANEK
MNNTFPTEGNLSGLSR
YAEVEDEMWELK
ILFDMLK
WAYVVGTAIALKK
AMDEQGKSLDDFLIKQ
TYFNEGKDLIKENVTPLTKDQIK
DAQKQAMEAGLDLVK
VGMNISNYTGDADLNAK
MQVILLDK
IAPALDIAVGK
IAVYEEFAPK
FFNTSGLVYKELK
ALGVNGIHLYALNK
TGIPYDEEKGLFTVK
CKYDAPQGFDSVSLLKDNVASER
GDVITKDMNQLPLPAR
GVVHDTWPQALIAR
LTPDTVEELSSKLPENSR
DAQKQAMEAGLDLVK
GDVITKDMNQLPLPAR
FVCSVCGYVYEGDAAPEK
VLPAVAMLEER
PLLDSFTVDHTRMEAPAVR
VGMNMSNFTGDADTDMR
AGAIPVDVIDMRDYGTMNGK
CVIGAGSVVTKDIPDDSVAVGNPAR
QNSITTTSDFTGAFNQAK
VFMQPASEGTGIIAGGAMR
LTPDTVEELSSKLPENSR
VLPGIAAIDDK
MYAIVEINGQQFKAEAGQK
ILDEINMSMQK
NADTFEVNVVYK
VLNSLQTLLGHGR
KAGAIPVDVIDMRDYGTMNGK
VGVSPSFNFGDKYGLNK
MIQVIQLK
GANFIAVHEMLDGFR
YGKSNSDTGSTEAQIALFSYR
SAFNFIHACTPVMMR
LTYPDKIEQFCAISR
FAVVDGQNVVVK
VLYEMDGVPEELAR
ALGVNGIHLYALNK
MTTQEIIEVIK
DGKFIEEIGTYDPNQDPSVYKVDEEAAKK
LGLALTLVKEHLK
MYELFDKTGVIK
VFANRAEAEQTLAALTEKAR
IQIFEGVVLKK
HITLPLTEELAK
ALLQEWRDVAYSQEADKAQLQK
VGVSPSFNFGDKYGLNK
YLSLLPYTDRHQ
MDLQTEQLGLR
VEHGVLFIDIPKVVDKK
SNNGEIYLVHTEVPASLGGR
VGETKIELLEPTCPESTIAK
HKIIGTFEEITASVPEK
ILDPRDTYECACQWEEKAK
MEVGVLSMR
SVEFYADKLCLSPK
AGAIPVDVIDMRDYGTMNGK
DAEVFEPLSK
IAQVYDIPMAINK
KAGAIPVDVIDMRDYGTMNGK
SAQADLDEKFIELGK
QYTTVVADTGDIAAMK
ILSIDTEGLTAEQIRR
STPKDHGLENLIEGELRPGMK
AAEAAEKAAAEAPAEEATEAPAEEAAATEAAAE
TGAYVFDEQMVANEK
TYFNEGKDLIKENVTPLTKDQIK
VTVLVDSCEYPENIDLKR
AMDEQGKSLDDFLIKQ
QIEDMLADKDKEIMTV
SLEEGQAVSYDLTEGAR
IAPALDIAVGK
VGMNISNYTGDADLNAK
DMNQLPLPAR
FDDNACVLLNNAGEIRGSR
IAVYEEFAPK
MLNIVIFGAPGSGKGTQSER
SQWLGGWR
IGMTSVFSADGK
FTALVVVGDGNGHVGAGLGK
LFVVPGNVDAPK
FGPTVGGNLNISDETK
GGAMNGTSVASYYNKYPIPVSDINNNR
GDVITKDMNQLPLPAR
FVCSVCGYVYEGDAAPEK
AFIDVVTAEMKKGEK
TSFDYVPEMAK
GDVITKDMNQLPLPAR
AGAIPVDVIDMRDYGTMNGK
VMTDPIADMLTR
NGATVSGPVPLPTKKEVVTILR
FGGAEVFIKPASHGTGVVAGGAMR
EIRDAEQEAANIVADAK
AGDCAILFMDAK
KAGAIPVDVIDMRDYGTMNGK
VLNSLQTLLGHGR
VLETGTGTVFPNVR
GGDLGQPFQFK
IIADTGKDIPYDVIEMKDYGMMNGK
VGVSPSFNFGDKYGLNK
SVGDNAGITWTPGKLTEEDKQEILEK
AGSIINMASVVGVHGNAGQANYAASK
AIEEPLREIVANAGK
MGVNLKF
WRLESIIER
MTTQEIIEVIK
AAVLLADSFK
MLDQSYYEKADEIIGR
LGLALTLVKEHLK
VGMNMSNFTGDADTDMR
SAFNFIHACTPVMMR
LTDKPLDVHLMIVNPEK
NAKADEAQAAGADYVGAEELIPK
SIQDYPKPGILFR
VVREVTGLGLKEAKEVVDGAPK
LVFVIR
YLSLLPYTDRHQ
IQIFEGVVLKK
QSAEETGHAYAIAGYMIKR
EIFSPLAPAANK
VLDSDTKYFLIAK
MKPTLFLLAAGMGSR
IVDLLGGKAEYYLNHTCK
SGMHQDVPKEDVIIESVTVSE
GAEGLNIAFLHPK
YGKSNSDTGSTEAQIALFSYR
FAVVDGQNVVVK
AGAIPVDVIDMRDYGTMNGK
VGETKIELLEPTCPESTIAK
VADGYGQNFLIK
VEHGVLFIDIPKVVDKK
ILRPASVTDQIFIK
TITTLNVSAAGAATDDPTIEK
RFGGESVLAGSIIVR
SNNGEIYLVHTEVPASLGGR
GMDIIFVTTAK
VLDSDTKYFLIAK
DAEVFEPLSK
VTVLVDSCEYPENIDLKR
EIMFDLGTNER
MYPLKFEPILK
MNKSELISAMAAEAQMSK
TGAYVFDEQMVANEK
ASIKQLVGGAGEDTILAR
VGIVYNYANASDLPAK
FWEKEFPQISPR
TYFNEGKDLIKENVTPLTKDQIK
NAKADEAQAAGADYVGAEELIPK
FTALVVVGDGNGHVGAGLGK
MYAIVEINGQQFKAEAGQK
VGMNISNYTGDADLNAK
DMNQLPLPAR
MLNIVIFGAPGSGKGTQSER
IVTVTGDGIANPQNFR
IAVYEEFAPK
KGPFIDLHLLK
HKIIGTFEEITASVPEK
LADQIIVELNAAHSK
YYKPASFDDAGYKSQIEEAVENGAK
FWEKEFPQISPR
SLEEGQAVSYDLTEGAR
TSFDYVPEMAK
AFIDVVTAEMKKGEK
MLDQSYYEKADEIIGR
VFMQPASEGTGIIAGGAMR
LADQIIVELNAAHSK
NGATVSGPVPLPTKKEVVTILR
LGFTAENVYNQVK
NGEKLDAIVNGYGYSKL
MIYSHEVETMCPVAQGVNHGAAPIPEEAK
AGAIPVDVIDMRDYGTMNGK
NGEKLDAIVNGYGYSKL
AGSIINMASVVGVHGNAGQANYAASK
KAGAIPVDVIDMRDYGTMNGK
KGPFIDLHLLK
EDIVNLGYKNDIVNVK
LVLMDSVVKHELASSAYNK
SELISAMAAEAQMSK
MTTPNLEPALDPR
TMEDRLANELLDASNNTGASVK
FFIDTANVEDIRK
ASTENERSTVVIETPEGVEVLTR
FTVPATKDGNFVSPAMTASGEVR
MLDQSYYEKADEIIGR
NAKADEAQAAGADYVGAEELIPK
AALIDCLAPDR
IGDVVEVEGVGQVNQYK
MQEIYDFLKK
SPMLWGDSYTTNYTDKTDATVSK
VVREVTGLGLKEAKEVVDGAPK
MYAIVEINGQQFKAEAGQK
VLDSDTKYFLIAK
GAEGLNIAFLHPK
IDLEAEEAFEK
EIFSPLAPAANK
KLLVILPEANKNVYLSAR
IHLEYLLNATSK
EIPEVFSGDIAAAIGLK
KITLDVSGNYNPWK
QAQEIIDAATNDANNLR
VLDSDTKYFLIAK
AGAIPVDVIDMRDYGTMNGK
VADGYGQNFLIK
VLDKMPSVQDFQK
MQEIYDFLKK
VGETKIELLEPTCPESTIAK
AEVIKYDDYIQYGSEAAVK
MYPLKFEPILK
EIMFDLGTNER
LIDFFDGYEDDKVKCK
VKSAIENMTGLNVSDVNVR
EELIGVNAGIVK
CKYDAPQGFDSVSLLK
VGMNMSNFTGDADTDMR
VEAETANYNQMVINHSISPLENPAQIK
NHYNELAVTLYQPMNDR
SMTDITDNDNGNPTKVPVTNVNITYDK
MVEGIQPICFENAK
FFIDTANVEDIRK
MYAIVEINGQQFKAEAGQK
ALNANKDSQLILFEPR
ANATAPAINVFETEK
YDVLEDGAFK
YVSNIVFGALHR
VGMNISNYTGDADLNAK
IAQTLLNLAK
ALNANKDSQLILFEPR
IQIFEGVVLKK
DAASVVLVSYK
HKIIGTFEEITASVPEK
AIIQSGISEIVYEDDKYKGTDSDR
VKSAIENMTGLNVSDVNVR
MTTQEIIEVIK
YGDNVDTDVIIPAR
NGEKLDAIVNGYGYSKL
IAPALDIAVGK
INYPMLADPTAK
MLDQSYYEKADEIIGR
EQLIFPEVEYDKVDKVR
VYIDNINVGNMK
ILLVCNAGMSTSMLVQR
TKTETPIEVIEMRDYGMMNGEK
MMGEGIAIKPTTDTVVAPFKGTVK
IIADTGKDIPYDVIEMK
KGPFIDLHLLK
ATVYEYCNLHGLWK
SELISAMAAEAQMSK
LLKPGFDAICATIK
ASAMFANTLPTNVNAER
WCGLVVDLDNQSEQAEKR
ELGMLPDKEFSPEDIR
ATVYEYCNLHGLWK
NGEKLDAIVNGYGYSKL
EQLIFPEVEYDKVDKVR
MQEIYDFLKK
MLDQSYYEKADEIIGR
ILLVCNAGMSTSMLVQR
NIEFFEAR
VLDLIAHMASVNA
LVFVIR
FFIDTANVEDIRK
HLALLPYVTDMMK
ISEIEADLEKLTRK
MGAGLKDTVVLAISK
AAACGGVTTVFDYPVQHTGETIR
AALIDCLAPDR
FRPFLAFR
VLDSDTKYFLIAK
ANATAPAINVIENEKDYKVELAAPGMTK
WPGGMLTNFPTIRK
AKLTTAEFIEAIK
LLKPGFDAICATIK
KAGAIPVDVIDMRDYGTMNGK
AIYAREEQSSTGLGFDIAIPHAK
GIIVCDDAATEELKVGTYR
YAAEEIKHPETGEVLVK
MNKSELISAMAAEAQMSK
VLDSDTKYFLIAK
LFVVPGNVDAPK
AGAIPVDVIDMRDYGTMNGK
TSFDYVPEMAK
FFNTSGLVYK
GSLGGGFSSGGFSGGSFSR
MYPLKFEPILK
MQEIYDFLKK
MENEGLVQIYCGPGK
CAEVCPTDAIHLTSLAEK
TMEDRLANELLDASNNTGASVK
VFMQPASEGTGIIAGGAMR
VGETKIELLEPTCPESTIAK
VKSAIENMTGLNVSDVNVR
AGAIPVDVIDMR
QSGFLDPVNYR
FSDFDESYGLR
ITLEAYPDLK
TAPGANDTLTDEAALKIIQK
LTVYHDQTQPLIDYYTK
IEIEAIAVR
ELRATNMKVVSLAPEVL
TAPGANDTLTDEAALKIIQK
LIDQATAEIVETAK
VYDEFIKEDYVVTPK
SAFNFIHACTPVMMR
VEAETANYNQMVINHSISPLENPAQIK
ALGVYIEEEGMAYR
ALNANKDSQLILFEPR
MYAIVEINGQQFKAEAGQK
LIDQATAEIVETAK
FKAGAELSAAVE
FFIDTANVEDIRK
VGMNISNYTGDADLNAK
LFVNSPNALEGNEISK
ISELSEGQIDTLRDEVAK
RADLIPNLVNTVK
RADLIPNLVNTVK
HKIIGTFEEITASVPEK
TVENFNLDIDNDNQR
GIDGSPDLDGQDEGESGFYR
ATGITCDKLQTIDGTLQIK
TKTETPIEVIEMRDYGMMNGEK
QSFYAAFYK
EQLIFPEVEYDKVDKVR
TFPVHTPIIDHIEVVK
VIVQFVVNKDGSIVDAK
IFLMGSDDTQVIR
AKLTTAEFIEAIK
SKGFAFIEMEDDAAAAK
AEAVRDLMVNEFGVPASQLK
MAEFTTTEGNVGIYPK
ATIDGLENMNSPEMVAAK
LIDFFDGYEDDKVKCK
ATVYEYCNLHGLWK
WCGLVVDLDNQSEQAEKR
YLEMAEGYIK
FGEGIFGADK
ELTFAYNQTNPSDYGR
KGPFIDLHLLK
LTVYHDQTQPLIDYYTK
ATVYEYCNLHGLWK
LLKPGFDAICATIK
ELGMLPDKEFSPEDIR
YALGDTVTAGEDSITVDGKEIK
GSLIADSDIIVSNPSAGKLEK
NIEFFEAR
VLDSDTKYFLIAK
VLDLIAHMASVNA
RADLIPNLVNTVK
GLTVNATGITAIGR
MDIISVALKR
ARYLSLLPYTDR
EDLTEAEENEVVLKEIK
MQEIYDFLKK
NTPNVIGFLGGSEKPVPLRQSEVNR
VSLSEAPEAEIPVAR
LIDIITPTQK
NFILEADHVMFK
WLTLYSR
IVINQGLGMAVADK
SEVVGFLYK
MLSPVIEGLAEK
IAPALDIAVGK
IMDMGITKGTEVLVR
MKSFDDLLSAAK
AKLTTAEFIEAIK
ANATAPAINVIENEKDYKVELAAPGMTK
LFVVPGNVDAPK
VLDSDTKYFLIAK
TSFDYVPEMAK
IFGQEIQTMAPALRR
GSLGGGFSSGGFSGGSFSR
YAAEEIKHPETGEVLVK
SILSNDGNVMCMGAR
EITEFEAQAFHENEFK
IQIFEGVVLKK
FSDFDESYGLR
AGAIPVDVIDMR
EITGLGLVDAK
SKGFAFIEMEDDAAAAK
EITEFEAQAFHENEFK
LIDQATAEIVETAK
MYAIVEINGQQFKAEAGQK
ALGVYIEEEGMAYR
EADVKLSVLNGEWK
SELISAMAAEAQMSK
FFIDTANVEDIRK
SLEEGQAVSYDLTEGARGMQAANVEKL
VGMNISNYTGDADLNAK
YLSVSGDVINSVQGAK
QSFYAAFYK
GIDGSPDLDGQDEGESGFYR
FSIPFK
VIVQFVVNKDGSIVDAK
RADLIPNLVNTVK
IGKEWMLITAGTEEK
TFPVHTPIIDHIEVVK
INVYVEGVKDIG
VGMNMSNFTGDADTDMR
ISTLEACDPKEVMSEELR
ELQDMMQRQEQFQQEAQQQMQK
ILGLLGK
MVKEYSLNEDQKQQLQDVNLTWVQK
MYPLKFEPILK
VIVQFVVNKDGSIVDAK
YLEMAEGYIK
MILNPSVTGLDFSYSKNDKAK
IFLMGSDDTQVIR
AGAIPVDVIDMRDYGTMNGK
GIDGSPDLDGQDEGESGFYR
ALFGKVNVDENINLAQR
QSLKDLLNKDNISK
YNGVISEVEEWGKK
IGKEWMLITAGTEEK
TPALMENQEIIKETIDTAR
AANPTPEKPFVLGCPTGSSPLGMYK
FGGAEVFIKPASHGTGVVAGGAMR
VLDLIAHMASVNA
NIEFFEAR
VLDSDTKYFLIAK
AGETATVVAILK
IINEPTAAALAYGLDNEKEQK
IILGGDHLGPNCWQQENADAAMEK
QWNDRWFNSIR
HVVLDELFK
KAGAIPVDVIDMRDYGTMNGK
IDEDNNLVISMEK
MLDQSYYEKADEIIGR
ILPIYQSTTFKYDTTEEMGR
AFLTGYELK
MKSFDDLLSAAK
KGVAQNILYDAFK
QKLEFVIPEGATIK
KGVAQNILYDAFK
AKADELMAEVLR
LPKPDLIATQEYIEGK
NEVITLLKT
ANFANIEYKPVGDVQQYAIPDKVK
QSLKDLLNKDNISK
IEEYISNKESDLQTSTNPPYLIK
YPLMTLQEARDK
FTALVVVGDGNGHVGAGLGK
ILDPRDTYECACQWEEK
LLANLLGK
IMDMGITKGTEVLVR
MKSFDDLLSAAK
YVVMSAPSKDDTPMFVCGVNEK
DIEIDTPITK
WLTLYSR
LFVVPGNVDAPK
KGPFIDLHLLK
SLFLDTPEPR
TLEEAGAEVELK
FIPVYVTENMVGHK
TMEDRLANELLDASNNTGASVK
AAQLLNDMHVPFEMNALSAHR
EITGLGLVDAK
AGAIPVDVIDMR
FSDFDESYGLR
QPSVQVTGVVTK
ILDPRDTYECACQWEEK
GKTVVVEGCEEKLAPLDLIR
ITTPFDLK
VVSWYDNEIGYSNK
GVLPFCQDTGTAIIHGEK
SKGFAFIEMEDDAAAAK
YYEKLPKPDLIATQEYIEGK
ILLPGIEAK
GSLGGGFSSGGFSGGSFSR
YLSVSGDVINSVQGAK
PSLDSMMLR
SLFLDTPEPR
GIDGSPDLDGQDEGESGFYR
IFDQYLGH
MYAIVEINGQQFKAEAGQK
FVYVLQPDNTVK
ALGVYIEEEGMAYR
IDISDEVLR
LYLNAGVYTGQTDYAKAEEYASK
EQLIFPEVEYDKVDKVR
ILGLLGK
VIVQFVVNKDGSIVDAK
DITQGFKHLVGGELK
QTLKGHIYDANTNEPLVGAAVTYK
AIDDNILNIYKGK
VMTDPIADMLTR
GAKKDGNSINAMYLELPVMAAAR
MVMIALNEVDGGTIEASK
GFEVTAVGTEANETLR
VLDLIAHMASVNA
VLDSDTKYFLIAK
QPSVQVTGVVTK
LSFVVSDPVGLHAR
TGDVVKFSLDLEK
VYTTDVVVEDQEFAESK
MKLAIADILVK
FGLSLGFGDKTVK
IIEVAINEMTAITGQK
QSFYAAFYK
AGAIPVDVIDMRDYGTMNGK
VLDSDTKYFLIAK
EGGRTVGAGQITEIID
IDEDNNLVISMEK
NGAFSLVGGGDSVACVNK
FIPVYVTENMVGHK
SIMGVMSLGVPTK
LSFVVSDPVGLHAR
SLIRPELADELYDK
QWNDRWFNSIR
VLDVCDALEKDDYETVGQK
SLGLDPVYMGIDKK
QYVLSCDGDLSVGVK
GGTAIVDKIDVVPN
FGGAEVFIKPASHGTGVVAGGAMR
LIQQYLRQESLESPLNEQR
AKADELMAEVLR
SLIRPELADELYDK
EIETYHNLLEGGQEDFESSGAGK
VGIGYGYGDNSGWPDQK
LPKPDLIATQEYIEGK
LYLNAGVYTGQTDYAK
MKSFDDLLSAAK
SQYIYELEMK
VNEIETYMDGVHLICTTAKVDR
CHYEGTLIDGTLFDSSIKR
EYPCDGLIAVNDKAATNDVLK
IGKEWMLITAGTEEK
FIPVYVTENMVGHK
YVVMSAPSKDDTPMFVCGVNEK
QVAVLSVDIAEK
EIVNKYFEELEAK
VIVQFVVNKDGSIVDAK
IIEVAINEMTAITGQK
TGDVVKFSLDLEK
LKGASLASVMGATLATK
EIETYHNLLEGGQEDFESSGAGK
KSMPILEALYK
QPSVQVTGVVTK
YYEKLPKPDLIATQEYIEGK
LLNHLQVGANYNIPLGK
QGNALGWATAGGSGFR
NIEFFEAR
ILLPGIEAK
TLEEAGAEVELK
INVNTECQLTFAAATR
AVNMFDLELKER
TMEFMDLLNEPAQK
LYLNAGVYTGQTDYAKAEEYASK
MYAIVEINGQQFKAEAGQK
TDLSSFSLKDLNGK
VLDLIAHMASVNA
IFLMGSDDTQVIR
GIDGSPDLDGQDEGESGFYR
MNELMALHTGQSLEQIER
QILEIISQNAR
YALGDTVTAGEDSITVDGKEIK
DAEQEAANIVADAK
INVNTECQLTFAAATR
HITIPCEISFVK
IAPVYFEAAEKLGR
GAKKDGNSINAMYLELPVMAAAR
VLPIYQSTTFKYDTSEQMAR
HGVQELEIELQSQLSKK
NAFTPTTTAEMSDALR
YYEKLPKPDLIATQEYIEGK
LSFVVSDPVGLHAR
LLNHLQVGANYNIPLGK
VLDLIAHMASVNA
EGGRTVGAGQITEIID
VYLNFGNGTGRIE
VLDSDTKYFLIAK
IFDQYLGH
ALGVGEVKFTGQVLPTAK
KLMDSIAKGDEVLTNGGLVGR
MSAQAVGGAVGHNPISIIIPCHR
GTEYESFGGNKVYHTTILPFTR
LSFVVSDPVGLHAR
VLDVCDALEKDDYETVGQK
FIPVYVTENMVGHK
QILAALNIK
FSDFDESYGLR
ISAKVEHGVLFIDIPK
VPESIITFR
LRAEEQVQDMAAYQQAVQALKNK
TISANKATVTKEWVIVDATDQTLGR
QYVLSCDGDLSVGVK
CHYEGTLIDGTLFDSSIKR
YAYISPTKELTSSTGGTYGGQYGIYGSSTTK
VVSWYDNEIGYSNK
EYGMIDEVLIKK
ISFGNYELAAK
QILEIISQNAR
YYDVILKPIVTEK
VLDVCDALEKDDYETVGQK
DVLADPLYGNK
EFSYSKFQQTMILPDNVDKEK
IVVMKDGIVQQVDTPQNLYNAPK
KENPFNFNIQAGIR
VLDSDTKYFLIAK
QVAVLSVDIAEK
FIPVYVTENMVGHK
EIVNKYFEELEAK
WIIANYKETQIENLR
VILAGEVTTPVTVR
VGMNMSNFTGDADTDMR
IIEVAINEMTAITGQK
STLLYPEQFAGK
EAGLDGVVCSPLESK
YVVAVGGCAVSGGPFK
QGNALGWATAGGSGFR
QPSVQVTGVVTK
AGATYVSPFLGR
YYEKLPKPDLIATQEYIEGK
LLNHLQVGANYNIPLGK
GESTLKPSIDLVGKI
IEEELGDLAVYGYKR
NIEFFEAR
NVTATDIEKLVKEDVKSQGVK
EYPCDGLIAVNDKAATNDVLK
VLNVLAGIAASAHK
TDLSSFSLKDLNGK
MNKSELISAMAAEAQMSK
IAIAETSVIIR
IAALENFLEHSK
FKAGAELSAAVE
MYAIVEINGQQFKAEAGQK
VILAGEVTTPVTVR
EKPTWLEVDAGKMEGTFK
VINLDKESEPDIWNAIKR
QAAAVLHNVVDAETGKTAVQK
GIDGSPDLDGQDEGESGFYR
TMEDRLANELLDASNNTGASVK
HGVQELEIELQSQLSKK
QILEIISQNAR
HGVQELEIELQSQLSKK
LVTFAEFK
YALGDTVTAGEDSITVDGKEIK
MNKSELISAMAAEAQMSK
ITDENRLVAALPTIK
LLNHLQVGANYNIPLGK
VVCQVISNLVK
VLDLIAHMASVNA
LSFVVSDPVGLHAR
IDILVNNAGITR
VLDSDTKYFLIAK
SKCSADETPVCCCMDVGTIMDNSDCTASYSR
IDEAIDRTEEFFR
IFDQYLGH
YCDCPACAAAEAILEKK
VYLNFGNGTGRIE
IIEVAINEMTAITGQK
QLEQEQMKQDVPSFRPGDTVEVK
MTLDDFRIKFEMEQNLR
TFGCGAAVATSSMATELVKGK
FIPVYVTENMVGHK
GVNLVLAVDAK
VLDVCDALEKDDYETVGQK
FSDFDESYGLR
KLMDSIAKGDEVLTNGGLVGR
QITGWNAK
EGGRTVGAGQITEIID
ISAKVEHGVLFIDIPK
EYPCDGLIAVNDKAATNDVLK
VVSWYDNEIGYSNK
GESTLKPSIDLVGKI
TISANKATVTKEWVIVDATDQTLGR
FTGWTDVDLSEKGVEEACK
EYGMIDEVLIKK
DMGNVEEAYNEVFKR
LSFVVSDPVGLHAR
QSFYAAFYKNVGETPNGYR
WPLLDSETLKEER
DVLADPLYGNK
VILAGEVTTPVTVR
MNIYVGNLNYR
DMSNGDMFLSK
IVVMKDGIVQQVDTPQNLYNAPK
VIVEGINLVK
QQIASDIEFISK
FIPVYVTENMVGHK
AFTDVIAEELKKGEK
EFSYSKFQQTMILPDNVDKEK
AQEAGITTVVFDR
NKPVFTPHVDTGDYVIIVNAEK
ACSTSFYKEFDPDKSCIQIIDK
TLEEGQVVEFDINESDRGPQAQNVTVK
AGATYVSPFLGR
QPSVQVTGVVTK
VAELTWEQIR
TFDLNLFNKK
ILFEKGYILNYK
AGAIPVDVIDMR
MYAIVEINGQQFK
MADLFEASTNAVK
KFMASIEAALEKGDVEAAK
VINLDKESEPDIWNAIKR
KLDGQEYQFGTFISGPSK
YCDCPACAAAEAILEKK
NIEFFEAR
YYEKLPKPDLIATQEYIEGK
VLDSDTKYFLIAK
AFTDVIAEELKKGEK
MNKSELISAMAAEAQMSK
EYPCDGLIAVNDKAATNDVLK
VINLDKESEPDIWNAIKR
KALDAFISSVTNAMK
FKAGAELSAAVE
MYAIVEINGQQFKAEAGQK
IENNEFLEYEEVYKDR
VGMNMSNFTGDADTDMR
MNKSELISAMAAEAQMSK
QILEIISQNAR
QVAVLSVDIAEK
HLALMPYTQD
ISDGGEEVTVKQNGLDIPVNLK
AYGLIDSVIEHR
YALGDTVTAGEDSITVDGKEIK
KALDAFISSVTNAMK
IKYPMLADPTGALSR
IYDGLDDLTAR
LLSILPR
YCDCPACAAAEAILEKK
VVCQVISNLVK
VLDLIAHMASVNA
IIEVAINEMTAITGQK
SLNYGNDGYEMVFER
NFIEGLNNATSYGGDER
YDIKVNLCGGGFTGQSQALR
KEVEALYNVTVVDVNTVK
LNLHEIYGDFQGK
ANDMGVICGVTTNPSIIAK
QITGWNAK
EYPCDGLIAVNDKAATNDVLK
VFANRAEAEQTLAALTEK
YVVMSAPSKDDTPMFVCGVNEK
EGGRTVGAGQITEIID
LYDFEKEGIQVVPSAR
LAAEIMDAFNEQGGAYK
GIDGSPDLDGQDEGESGFYR
DMGNVEEAYNEVFKR
VVSWYDNEIGYSNK
NIEVFSLK
VFANRAEAEQTLAALTEK
VVNIASYQVSPNDVVSIREK
VLDVCDALEKDDYETVGQK
AQEAGITTVVFDR
MNIYVGNLNYR
NKPVFTPHVDTGDYVIIVNAEK
AFTDVIAEELKKGEK
LLDNLLTK
ITIPAGVADGQVIK
MELLKER
IVVMKDGIVQQVDTPQNLYNAPK
SNVIVKENETLDSALRR
IKYPMLADPTGALSR
IFLITETR
ADIMKVFLK
VAELTWEQIR
TFDLNLFNKK
AATSVKDANFVEEVEEE
TFDLNLFNKK
NKQFVLEANQVIFR
QSQEEMGHAYAMADYIIK
YCDCPACAAAEAILEKK
KFMASIEAALEKGDVEAAK
FDHFNINVTNLER
LSFVVSDPVGLHAR
VLDSDTKYFLIAK
NKQFVLEANQVIFR
AVPTVPMVPESQLDDMRNR
EYPCDGLIAVNDKAATNDVLK
MNKSELISAMAAEAQMSK
VINLDKESEPDIWNAIKR
KALDAFISSVTNAMK
VLDSDTKYFLIAK
SAMLSNMACSLIK
MYAIVEINGQQFKAEAGQK
GFGFITPEDGSK
MKLSQQSLSTIESAIQK
WLTLYSR
QSQEEMGHAYAMADYIIK
NIEFFEAR
GLAKPIGSITQLATMR
INPLIGNAGVSAVPDSAR
YALGDTVTAGEDSITVDGKEIK
AYGLIDSVIEHR
KANDMGIICGVTTNPSLIAK
FKAGAELSAAVE
QILEIISQNAR
AGAIPVDVIDMR
MNKSELISAMAAEAQMSK
AAAAGENEEYTDMYPSFAK
FDGNACVLLNNNSEQPIGTR
KANDMGIICGVTTNPSLIAK
GVNLVLAVDAK
EAYPGDIFYLHSR
VNPQLGTESDFDRL
VLFVNGETQQNTDSDSYTLK
GMINAVSFMVK
VLFVNGETQQNTDSDSYTLK
YCDCPACAAAEAILEKK
NFIEGLNNATSYGGDER
TIGGIIIPDTAK
NRGLAQGTDVSFGSFGLK
QNGLDIPVNLK
TNNVDAAAYLGTVIGKK
SAGFPVIKDLMVDR
LKELGLQLNPSEE
SLNYGNDGYEMVFER
VLDLIAHMASVNA
DTYECACQWEEKAKDLAGR
MLVSAAEMLK
QVAVLSVDIAEK
IIEVAINEMTAITGQK
LLAPLAGKK
QLVANGCIAVSEGANMPSTPEAVR
MKEFPNMTYTINGYADSATGTPSINQK
TNNVDAAAYLGTVIGKK
VFANRAEAEQTLAALTEK
YSLVPTDNSAGNFVK
FDGNACVLLNNNSEQPIGTR
IGVFYGSTTGTTEDLAR
NVLVLSAREEDYKAVGAAAGLAYNQK
QITGWNAK
LADRVNTGEINSNLSLNLNYSR
VIVEGINLVK
LATYAEEGQEELFVK
FIQMYSDVVMEVPK
EYPCDGLIAVNDKAATNDVLK
NIEAAQMKAEVPQFNVGDTVR
TGEPADAFEAAQKLQELPKNSNPIR
LSDGQFCTAGSIIYR
MNKTQLIDVIAEKAELSK
KEDKNSIIEQIAATVK
YYGGCEVVDQSEQIAIDR
YSISNTAEYGDYITGPK
VVSWYDNEIGYSNK
VFANRAEAEQTLAALTEK
YALGDTVTAGEDSITVDGKEIK
SVDLFQEGIKLSK
SNVIVKENETLDSALRR
FIPVYVTENMVGHK
IQFPAGGAKPGPALAGAGIQMPK
VGMNMSNFTGDADTDMR
YIDDVFTEGHGTLYASDGR
KTKEEIQAFIDTLK
GGKVVTLITGFVGTENDQKELGK
QSQEEMGHAYAMADYIIK
VAELTWEQIR
TFDLNLFNKK
SIMGVMSLGVPTK
TFDLNLFNKK
QPSVQVTGVVTK
LSFVVSDPVGLHAR
TIGGIIIPDTAK
VLDTGAAVADKVADKTFDLAEK
KFMASIEAALEKGDVEAAK
NKQFVLEANQVIFR
YCDCPACAAAEAILEKK
AATSVKDANFVEEVEEE
QSQEEMGHAYAMADYIIK
MNKSELISAMAAEAQMSK
EYPCDGLIAVNDKAATNDVLK
ITYENLSIIQR
NTDGSTDYGILQINSR
SAMLSNMACSLIK
VLDSDTKYFLIAK
MKLSQQSLSTIESAIQK
ITVSIPLKVLK
IVFITGASSGIGEGCAR
AAAAGENEEYTDMYPSFAK
AYGLIDSVIEHR
LVLTFGNLGEKYCKK
FDGNACVLLNNNSEQPIGTR
YYEKLPKPDLIATQEYIEGK
MNKSELISAMAAEAQMSK
TIGGIIIPDTAK
QNGLDIPVNLK
YCDCPACAAAEAILEKK
VLDLIAHMASVNA
SAGFPVIKDLMVDR
FIYGVLEKPFR
GSWAYTDELTSVK
TNNVDAAAYLGTVIGKK
DTYECACQWEEKAKDLAGR
IIEVAINEMTAITGQK
ISEESPMPPLSVVK
SLNYGNDGYEMVFER
IGVFYGSTTGTTEDLAR
LADRVNTGEINSNLSLNLNYSR
MEEIVFHHALPIQLR
VTGATVHFVDEGTDTGPIILQK
SGISFVDRSEVLTHIGNEMLAK
VVIDYPKLEEEKLIIR
YLSLLPYTDRHQ
LSDGQFCTAGSIIYR
MNKTQLIDVIAEKAELSK
MNTFGLNIVSSDKDFYHGR
YVTLDVTQEYYEK
SGMHQDVPKEDVIIESVTVSE
TGEPADAFEAAQKLQELPKNSNPIR
NIEAAQMKAEVPQFNVGDTVR
VVSWYDNEIGYSNK
VGMNMSNFTGDADTDMR
IQFPAGGAKPGPALAGAGIQMPK
LATLPTYEEAIAR
TPGDTGSPEVQVAVLTAR
TKTETPIEVIEMRDYGMMNGEK
KTKEEIQAFIDTLK
HLVEIFG
FMASIEAALEKGDVEAAKDIAR
FVDVQVIFHK
KTKEEIQAFIDTLK
TPGDTGSPEVQVAVLTAR
VAELTWEQIR
YQEIADFTNGKDFTTCDIAK
SIMGVMSLGVPTK
VGMNMSNFTGDADTDMR
IELTQTNVNILK
TFDLNLFNKK
QSQEEMGHAYAMADYIIK
FIPVYVTENMVGHK
VCADYVTASNEEDGVALAVEK
SGMHQDVPKEDVIIESVTVSE
VCADYVTASNEEDGVALAVEK
NTDGSTDYGILQINSR
LKDDAMATYETIKEDAKDICYEAK
SAMLSNMACSLIK
MNKSELISAMAAEAQMSK
EYPCDGLIAVNDKAATNDVLK
LLTTCNIPVPSDVR
IVFITGASSGIGEGCAR
TEKNLWDAFAGESQAR
KQIILVPILR
NKPVFTPHVDTGDYVIIVNAEK
YLELTEGYINR
YCDCPACAAAEAILEKK
SLYMLDSELAAR
VSVDESNNLVICMEK
GITFSTPTEIVSK
SAGFPVIKDLMVDR
YAGTELEVEGTKYLIMR
IIYLSLAEINTKK
IIEVAINEMTAITGQK
TANVIQSVVFNK
SQILVDGMSTLNPK
FALPNAEIMIHQPSGGAK
AALCWNAEIAHLAR
LNEVAAATMVGGATLTK
LGLALTLVKEHLKEA
HDLIPQLVDTVK
YSSVISANQFQTVTEETR
VKPGGILIYDGYGIINPPTRK
VVIDYPKLEEEKLIIR
AGVAAIFGPGTPVAK
IAFFGGINK
ALFHFDLAR
MNRTELVAAMAEATELSKK
IIADTGKDIPYDVIEMKDYGMMNGK
NKQFVLEANQVIFR
TFDDKAPETVKNFLDYCR
VGMNMSNFTGDADTDMR
SGMHQDVPKEDVIIESVTVSE
RGEIALTYVYGIGR
YAMIGDPTGALTR
NVTATDIEKLVKEDVK
VQPGLREVLDNPVVSVK
FFLDTAEVEDIKK
HDLIPQLVDTVK
AYYGETVAILEEKVK
TGEPADAFEAAQKLQELPKNSNPIR
VGFFNPIASEKEEGTRLDLDR
SQEAVQEAVNLVQSR
LSDGQFCTAGSIIYR
ITFDDEEENTVLVK
QNAGTFQQAFMEKDFEDENTNEIK
YQEIADFTNGKDFTTCDIAK
AMDEQGKSLDDFLIKQ
LATLPTYEEAIAR
SLESDIAVLK
FMASIEAALEKGDVEAAKDIAR
AMDEQGKSLDDFLIKQ
SIMGVMSLGVPTK
TPGDTGSPEVQVAVLTAR
FIYGVLEKPFR
GGAMNGTSVASYYNKYPIPVSDINNNR
TFDLNLFNKK
VGLNYVSCSPFR
TKTETPIEVIEMRDYGMMNGEK
QSQEEMGHAYAMADYIIK
YQEIADFTNGKDFTTCDIAK
LKDDAMATYETIKEDAKDICYEAK
IGELISPAEIAK
VVALVQELRGEGA
TVVADGVGQGYKEVQEISPNLR
IQFPAGGAKPGPALAGAGIQMPK
AAQLLNDMHVPFEMNALSAHR
SVGNIIFTQSDTYSCR
MNKSELISAMAAEAQMSK
LLTTCNIPVPSDVR
GDAYCGMLNASYNLK
YCDCPACAAAEAILEKK
VSVDESNNLVICMEK
FQQSILLPDNVEK
VVCQVISNLVK
NTMMNFAFK
THAPVDFDTAVASTITSHDAGYINK
AYSMANYPAEGDRIMLTVR
GKDVQTALGILTYNPR
YAGTELEVEGTKYLIMR
RGEIALTYVYGIGR
TTYLINEEGIIEK
FGEGIFGADKVLSK
TETPIEVIEMR
NIFLDKNDEICGYEFVHMGK
FALPNAEIMIHQPSGGAK
AALCWNAEIAHLAR
NVISALQSGGNTLHGVLK
HDLIPQLVDTVK
VKPGGILIYDGYGIINPPTRK
LPKDVKIEIEAIAVR
AVQLGGVALGTTQVINSKTPLK
VVALVQELRGEGA
NVISALQSGGNTLHGVLK
MNRTELVAAMAEATELSKK
ALFHFDLAR
TFDDKAPETVKNFLDYCR
IIADTGKDIPYDVIEMKDYGMMNGK
STFLQGSWNYER
ILGGLAVEGGYDVK
RGEIALTYVYGIGR
VGFFNPIASEKEEGTRLDLDR
VGMNMSNFTGDADTDMR
LIEEDETFTYEQIK
HDLIPQLVDTVK
YAMIGDPTGALTR
FGEGIFGADKVLSK
AIGQNVLTAVKPSQLMVK
VQPGLREVLDNPVVSVK
DVIPFPR
QNAGTFQQAFMEKDFEDENTNEIK
SLESDIAVLK
YQEIADFTNGKDFTTCDIAK
EETLKEVLGADFK
TPGDTGSPEVQVAVLTAR
VCPQGIPLHLFNR
ELSQLHGYDLVLDR
LMTEFNYNSVMQVPR
LLWGTANVFGHAR
VVALVQELRGEGA
IGELISPAEIAK
TVVADGVGQGYKEVQEISPNLR
SAPLPVISTLK
LGLALTLVKEHLKEA
TFDLNLFNKK
AAQLLNDMHVPFEMNALSAHR
LKDDAMATYETIKEDAKDICYEAK
GKDVQTALGILTYNPR
MLDQSYYEKADEIIGR
ATIDGLENMNSPEMVAAK
MNKSELISAMAAEAQMSK
HSEEGEVDCLNIFDVDVKR
ALSLAETKDFGIIR
GVFTLSTLR
SLGITNPEEIDRYSLRQEANNDILK
NTMMNFAFK
ATIDGLENMNSPEMVAAK
LGLALTLVKEHLKEA
EYPCDGLIAVNDKAATNDVLKAAYK
ATIDGLENMNSPEMVAAK
FQQSILLPDNVEK
MKTILLVCSAGMSTSLLVTK
NVDCYIINTGDFMGKK
YSGLSGFYQLNK
KDGNSINAMYLELPVMAAAR
MLDQSYYEKADEIIGR
KGIDTVLAELR
EETLKEVLGADFK
FGEGIFGADKVLSK
ILNVLGSDNKLAE
LYFNKPVGTFAPTDDYVTR
YFKDIEAGHLDPESLIK
GAKKDGNSINAMYLELPVMAAAR
FALPNAEIMIHQPSGGAK
ADIDYGFAEADTTYGK
EDLANLSNMTTSNAIR
INLSEQEDNYTFSGETVSGAGATVK
NIFLDKNDEICGYEFVHMGK
TTYLINEEGIIEK
IISVGSSYGDGEDFAYR
YGISADRLSVAAGGGVDKFGQPILNR
NVISALQSGGNTLHGVLK
NVISALQSGGNTLHGVLK
VKPGGILIYDGYGIINPPTRK
MNRTELVAAMAEATELSKK
ATNMKVVSLAPEVL
VIDQLFDLRPK
MNLYIGNLNYNVK
LKGTDCGGRGTSCPDQLALALESIK
NVPCTVIEAGPCVVTQVK
IADKNNIEMLDCYTGFK
FLSALPENSKNVYSMVGFR
MELNSNQIQEINPHRYPFALVDR
RGEIALTYVYGIGR
VGMNMSNFTGDADTDMR
GLSGIQIFK
IQVILNTWYGGEMKK
EAPEVCPACLHPQAYFEVK
VGFFNPIASEKEEGTRLDLDR
IIADTGKDIPYDVIEMKDYGMMNGK
HDLIPQLVDTVK
LMTEFNYNSVMQVPR
VCPQGIPLHLFNR
TLEEGQVVEFDINESDRGPQAQNVTVKA
VYLSVFPSEKAEEMVK
DAQSALTVSETTFGR
YQEIADFTNGKDFTTCDIAK
ALELMKDLGISG
VTTAFTFIK
GQSLQDPFLNALRR
TPGDTGSPEVQVAVLTAR
DISGLTHGIGWCAPQQGACK
QYVLSCDGDLSVGVK
VYLSVFPSEKAEEMVK
VVALVQELRGEGA
LGLALTLVKEHLKEA
TELVAAMAEATELSKK
GFAFIEMEDDAAAAK
MSSNVYGDKLFNRVNFGFDAK
FMASIEAALEKGDVEAAKDIAR
TFDLNLFNKK
YALGDTVTAGEDSITVDGKEIK
FVNNTNHAEDFEQQFSAFR
INLSEQEDNYTFSGETVSGAGATVK
MLDQSYYEKADEIIGR
SALMGVYGLTR
LVAQKPFETFTLETYK
MYAIVEINGQQFKAEAGQK
ALSLAETKDFGIIR
IQSGELSAIPHQLIMDK
GVAQNILYDAFKK
EGVHQTQIEGIDDALEAHELIK
MNKSELISAMAAEAQMSK
IHLDASMSCAGDPIPLAPETVAER
MLDQSYYEKADEIIGR
LGLALTLVKEHLKEA
GGTANVTVIVSDDKISSPILSK
FKAGAELSAAVE
NEETLEPVPYFQK
VLGNGALTNKLEVEANAFSK
ATIDGLENMNSPEMVAAK
YFKDIEAGHLDPESLIK
NVISALQSGGNTLHGVLK
AGIALTDTFVK
VLGNGALTNKLEVEANAFSK
ALQAIAGPFSQVR
AIQIPSDVISAGLKPNPR
TETPIEVIEMR
GCAIDIGTVIDNDNCTSK
GAKKDGNSINAMYLELPVMAAAR
GGTANVTVIVSDDKISSPILSK
FGGAEVFIKPASHGTGVVAGGAMR
ATNMKVVSLAPEVL
NVPCTVIEAGPCVVTQVK
VKPGGILIYDGYGIINPPTRK
FLSALPENSKNVYSMVGFR
VMAGLGIAVVSTSK
ELILAHLIK
NVISALQSGGNTLHGVLK
VSVDESNNLVICMEK
IELLEPTCPESTIAK
EYPCDGLIAVNDKAATNDVLK
INVNTECQLYFQEATR
EAPEVCPACLHPQAYFEVK
RGEIALTYVYGIGR
IGNRFDLVLVAAR
IQVILNTWYGGEMKK
LPFIISR
VAELTWEQIR
TLEEGQVVEFDINESDRGPQAQNVTVKA
LMTEFNYNSVMQVPR
YQEIADFTNGKDFTTCDIAK
EVKAELEKTNNVDAAAYLGTVIGK
AFIDVVTAEMK
TELVAAMAEATELSKK
VVALVQELRGEGA
KADAAMIEVL
GFAFIEMEDDAAAAK
MKPADASAAEDLLDAEAYK
SGIVLPGQAQEKPQQAEVVAVGPGGVIDGK
TPGDTGSPEVQVAVLTAR
MNLYIGNLNYNVK
CLNFLR
KTKEEIQAFIDTLK
MLDQSYYEKADEIIGR
NLLTSFAGESQAR
MKPADASAAEDLLDAEAYK
LINLALPR
IVLNIGVGDAVSNSK
DHGLENLIEGELRPGMK
NLLTSFAGESQAR
FASYELVPTDVQDK
QLAQQLNMEFYDSDQEIEKR
IKLVGVIPEDQSVLR
VAERAVEEGATITLSNTPMAIR
AVYVQQLQQVED
GGTANVTVIVSDDKISSPILSK
MILNPSVTGLDFSYSKNDK
LGLALTLVKEHLKEA
VVEPLITLAK
FKAGAELSAAVE
QAVKELQEMLEEEEGPTENFVK
QLFNDSLNTTLAR
TVEQHYITAINDYIQR
MNLTPIQTGFKFER
VLGNGALTNKLEVEANAFSK
NVPCTVIEAGPCVVTQVK
HLIDSTGIVDEPVLDKLK
KAGDTGIFFVDSQLGQR
IVLNIGVGDAVSNSK
IIEVAINEMTAITGQK
ALQAIAGPFSQVR
LLRETYPDMLAIGAGCCTR
AIQIPSDVISAGLKPNPR
VLGNGALTNKLEVEANAFSK
MAEEKELDLVEISPNAQPPVCR
FMASIEAALEKGDVEAAKDIAR
NVPCTVIEAGPCVVTQVK
VLVYFYPK
VKPGGILIYDGYGIINPPTRK
VEAGVLHVSEEVEIVGLKEETR
KAGDTGIFFVDSQLGQR
TISNVPVQANYQTYITGR
IHIPVIDLPK
EGYIAKYDVLEDGAFKTIR
LPKDVKIEIEAIAVR
AGFSSIMFDGSHYPIEENVEKTK
VMAGLGIAVVSTSK
RGEIALTYVYGIGR
IELLEPTCPESTIAK
IELDYGEADFDELKK
KLMTEFNYNSVMQVPR
YALGDTVTAGEDSITVDGK
IELDYGEADFDELKK
KLLDQGEAGDNVGLLLR
GMDIIFVTTAKTDEEAR
VSVDESNNLVICMEK
GAKKDGNSINAMYLELPVMAAAR
KADAAMIEVL
TFSTTGFVDNVTYESK
DLKLDKLDCCVALIK
CPHMSEDALAQLSEATAPPMK
ALDAFISSVTNAMKAGDK
YAIFLYK
EAAIQVSNVAIFNAATGKADR
ANATAPAINVIENEKDYKVELAAPGMTK
ELIGEGHYYYDLVR
YQEIADFTNGKDFTTCDIAK
QLNLKGDATTPLYIKEGDVV
TLEEGQVVEFDINESDRGPQAQNVTVKA
NLILFAR
MYQPGDGNTEVFYLR
SGIVLPGQAQEKPQQAEVVAVGPGGVIDGK
VILNGLGKDAAQIIAR
VAGLDINAVFYKK
DFKLSDDIGLR
MLDQSYYEKADEIIGR
LGEHNIDVLEGNEQFINAAK
LGEHNIDVLEGNEQFINAAK
MDSEQMIVNAEAVNTVNR
TIAQDKMVDLNCFTVDAAMR
TGANTGDEDDKDLNRVNFNMEIFK
ANATAPAINVFETEKEYKVELAAPGMTK
NLLTSFAGESQAR
IVLNIGVGDAVSNSK
KLLDQGEAGDNVGLLLR
NLLTSFAGESQAR
KTPLELGFMQVEKE
GGVFFTCELAK
SLATAAGAVAGGVAGQGVQSAMNK
IHLDASMSCAGDPIPLAPETVAER
MENFSELIK
RGELSDKVHALLFS
MKPADASAAEDLLDAEAYK
IIADTGKDIPYDVIEMKDYGMMNGK
MLDQSYYEKADEIIGR
VGMNMSNFTGDADTDMR
DHGLENLIEGELRPGMK
MKVAIVGVSGAVGQEFLR
VVEPLITLAK
AVYVQQLQQVED
MVVTLIHPIAMDDGLR
GSTLAISDAGVGAAFCK
GFAFIEMEDDAAAAK
LGLALTLVKEHLKEA
FVSPVSGVVTSVER
FCFEGFLPQKK
VVIEDEEPNSIMFVSR
MILNPSVTGLDFSYSKNDK
AIISDVNASDEDRWNAVLK
CVNMVADLWHAPAPK
AEEQVQDMAAYQQAVQALKNK
SDEEGRELLAQLGMPFKK
IIEVAINEMTAITGQK
FVSPVSGVVTSVER
KTPLELGFMQVEKE
ITVVPILR
MAILSFLAKQESCFFGDIHEVLPIAK
TEFDVILK
AGWFELSK
VLGNGALTNKLEVEANAFSK
FKTFGCGAAVATSSMATELVK
WLNNGAQPSDTVKNLLSK
VMFEIAGVPEETAR
SLDEGQKVSFTIESGAKGPAAGNVTSL
IVLNIGVGDAVSNSK
VEAGVLHVSEEVEIVGLKEETR
DWYVVDATGK
RKIQTDAISGFTDGLSIVK
YVNFGFSYTR
VVALVQELRGEGA
RAEAVRDLMVNEFGVPASQLK
WRLVEIIER
YALGDTVTAGEDSITVDGK
AKPVLETLPGWNCDIR
DWYVVDATGKTLGR
VKPGGILIYDGYGIINPPTRK
TIAQDKMVDLNCFTVDAAMR
NMVTGAAQMDGAIIVCAATDGPMPQTR
YALGDTVTAGEDSITVDGK
KLMTEFNYNSVMQVPR
EVSWMPAYGPEQR
KLLDQGEAGDNVGLLLR
SFKPTVIFPDPATNSVVK
GGLVPGALLAR
GYILNYKFVEDGPQGTIK
QDITGSMAHAAMLAK
ANATAPAINVIENEKDYKVELAAPGMTK
TFSTTGFVDNVTYESK
VYDFEANPNDWKFEGK
SGIVLPGQAQEKPQQAEVVAVGPGGVIDGK
GGGLASGFSSSNAIMGVR
NLILFAR
YQEIADFTNGKDFTTCDIAK
VSIIEVMGR
IEMLTAPGNYIYYK
LVGPEGEVELTEGVIAAKR
VLDLIAHMASVNA
EAPAQIEELIK
KAGDTGIFFVDSQLGQR
LGEHNIDVLEGNEQFINAAK
AIISDVNASDEDRWNAVLK
TIAQDKMVDLNCFTVDAAMR
KTPLELGFMQVEKE
VEHGVLFIDIPK
KLLDQGEAGDNVGLLLR
DYGMMNGEKVLEAAIK
NLLTSFAGESQAR
EFSIPDEVAPTETER
VAGLDINAVFYKK
EQIIFPEIDYDKVDRVR
LGEHNIDVLEGNEQFINAAK
KCPTGVFPEYAFIGR
ILAYSGLMEGKEVSWMPAYGPEQR
IYGITFPK
DYGMMNGEKVLEAAIK
GSTLAISDAGVGAAFCK
MENFSELIK
RGELSDKVHALLFS
VVEPLITLAK
ILIPNGEFYASK
VTDSFSVPAFAK
GFAFIEMEDDAAAAK
VGMNMSNFTGDADTDMR
LLNDDKQEITGALAEHYILNKE
NSEGTEIAIDVAAYR
IIADTGKDIPYDVIEMKDYGMMNGK
IHLDASMSCAGDPIPLAPETVAER
AIISDVNASDEDRWNAVLK
VEHGVLFIDIPK
EAEFPTGIMLEQHAIAIPHCEAIHAK
EGYIAKYDVLEDGAFK
VVIEDEEPNSIMFVSR
LMDSIAKGDEVLTNGGLVGR
VKFPLKTPVTLLADDGETEK
SFKPTVIFPDPATNSVVK
LVLVTAINPTPAGEGK
VMFEIAGVPEETAR
DWYVVDATGK
AFVWNIER
VEAGVLHVSEEVEIVGLKEETR
QLEIVGIGYR
MVVDTLENLEK
TSDAIKALNANKDSQLILFEPR
AAAEAPAEEATEAPAEEAAATEAAAE
FSLVFR
WRLVEIIER
SFKPTVIFPDPATNSVVK
DACSVPMEIMEK
EYLGEVLPNFDRER
ALCEGGLPCAEVTFR
EVLGADFKEGMQVVDVK
AAAEAPAEEATEAPAEEAAATEAAAE
MFFPTMR
EEQSSTGLGFDIAIPHAK
IGRLPIDIPQGVEVK
NNAEETANLLVENGIK
YALGDTVTAGEDSITVDGK
YVDGPDYGGIFQMNPGK
LNREEEDYELEVGSAGIGQPFK
GGLVPGALLAR
TFSTTGFVDNVTYESK
EEQSSTGLGFDIAIPHAK
MGQKVDYAIDVDVPDENIVNR
AALLTAEECKSPIILGVSEGAGK
SGIVLPGQAQEKPQQAEVVAVGPGGVIDGK
FAELLGEVVTDSTKKNLEMR
LEETGHTYVDNGVEAGETALYPDVAVK
LVGPEGEVELTEGVIAAKR
VEHGVLFIDIPK
LVGPEGEVELTEGVIAAKR
LGEHNIDVLEGNEQFINAAK
GYSAELYPDGEAGYKAFLK
NLLTSFAGESQAR
QGVDADINGLR
GYITITGLENKDEQPIVSVK
ALLVDHVLNIPER
ILIPNGEFYASK
EQIIFPEIDYDKVDRVR
AVLEAFSLEK
RGELSDKVHALLFS
ATPAPPVGPALGQHGVNIVQFTK
DYGMMNGEKVLEAAIK
VVEPLITLAK
ILVDGKLEDLKIEE
VTQEIIDRLNEITPR
SADFNKDYFTQIDIR
FAELLGEVVTDSTKK
ILIPNGEFYASK
LGHTDTLVVCDAGLPIPK
VEHGVLFIDIPK
EAEFPTGIMLEQHAIAIPHCEAIHAK
QLLLFR
NSEGTEIAIDVAAYR
DYGMMNGEKVLEAAIK
GYSAELYPDGEAGYKAFLK
KYPQLLNSAMSAKQVR
EGYIAKYDVLEDGAFK
AFVWNIER
LVLVTAINPTPAGEGK
VKFTVPVMFR
VMFEIAGVPEETAR
QAAQLEALGYGNCPICVAK
KSYAFYSIVIADSR
ALLVDHVLNIPER
NQKLPFVM
NVISALQSGGNTLHGVLK
GAEQIYIPVLIKK
EIEVLGTCDNTYPLQK
AQAETVGDNYDKIEQVATVSANNDPVIGK
ILIQKPIDELLK
ALCEGGLPCAEVTFR
MFFPTMR
ACYVLDVIR
EVLGADFKEGMQVVDVK
QGTAIGEAINLATR
FKAGAELSAAVE
RAEAVRDLMVNEFGVPASQLK
WRLVEIIER
LSQQSLSTIESAIQK
HLQTYVNNLNSLVPGTEYEGK
AAAEAPAEEATEAPAEEAAATEAAAE
AAAEAPAEEATEAPAEEAAATEAAAE
AGAIPVDVIDMRDYGTMNGK
AIGAEPVIYPYRNECCGGYISLK
NFIDAIIKEK
ERIQIFEGVVLK
HTGAGLTLEEIIER
TTTICKGNIDEMTAAEVTIEATGDKTDVMK
EEQSSTGLGFDIAIPHAK
AALLTAEECKSPIILGVSEGAGK
TVEDITRFY
FAELLGEVVTDSTKKNLEMR
DIGFLPGDAQEK
SGIVLPGQAQEKPQQAEVVAVGPGGVIDGK
ANATAPAINVIENEKDYKVELAAPGMTK
MGQKVDYAIDVDVPDENIVNR
VIDKKGIDTVLAELR
AGAIPVDVIDMRDYGTMNGK
LNREEEDYELEVGSAGIGQPFK
GYIPLLGTK
GYSAELYPDGEAGYKAFLK
VEHGVLFIDIPK
EDKVSAEEVEGELFIK
AKQQELAEPQVEAPVEVTPVVAAPVTTPK
MVEGIQPICFENAK
ISEESPMPPLSVVKGEA
AVAFGEILQPEYKEYAK
NLAPAGVTFVIVKNDAVGK
ALLVDHVLNIPER
ILIPNGEFYASK
RGELSDKVHALLFS
FAELLGEVVTDSTKK
MVDLNCFTVDAAMR
AIVQFIVDKEGNIVQPK
SADFNKDYFTQIDIR
EANAQLAHLKEEGEALVAAANKEQGR
SIGDIFISVDHAK
NLLTSFAGESQAR
TTGDYAVVIALK
WLGGMLTNFK
YLNVANVPLPR
EQLIFPEVEYDKVDK
NGLCTIVAFNKNVDDQLAK
MTHISTGGGASLEFLEGKELPGVAAANDK
VEHGVLFIDIPK
FKNNEIFVPEMLVAAR
MNIYTVGAATQGLSNYLKK
KSYAFYSIVIADSR
MTDPIADYLTR
SIGDIFISVDHAK
YDTAIILNQPSLEK
VMFEIAGVPEETAR
MLVLAATLAK
EDKVSAEEVEGELFIK
VKFTVPVMFR
ACYVLDVIR
ILIQKPIDELLK
QFSPVITINKEDNVITVAR
HLQTYVNNLNSLVPGTEYEGK
FKAGAELSAAVE
LAVVPILR
MFFPTMR
FIEEIGTYDPNQDPSVYKVDEEAAK
RAEAVRDLMVNEFGVPASQLK
EVLGADFKEGMQVVDVK
EQLIFPEVEYDKVDK
LVLVTAINPTPAGEGK
NLAPAGVTFVIVKNDAVGK
AGAIPVDVIDMRDYGTMNGK
TTPSVVAFVDGGER
AYYGETVAILEEK
HTGAGLTLEEIIER
AANPTPEKPFVLGCPTGSSPLGMYK
HLQTYVNNLNSLVPGTEYEGK
MNKSELISAMAAEAQMSK
AGAIPVDVIDMRDYGTMNGK
EMNQVEAYSKDIDLIR
VIDKKGIDTVLAELR
AKQQELAEPQVEAPVEVTPVVAAPVTTPK
NLAPAGVTFVIVKNDAVGK
YGKKPSSLIPIMQDIQGEYR
ISEESPMPPLSVVKGEA
ILIPNGEFYASK
TALTVGVGTVLSAK
VEHGVLFIDIPK
LDDNYLVYTNYDK
ALLENLGIKVEPDKYPDYDSR
FKNFELEMEWK
ATGLKPVFTEQGNVLFEQAR
FAELLGEVVTDSTKK
LVHSPTFEISSTFIR
TLEEAGAEVELK
GHPALGLDPMM
MTDPIADYLTR
EANAQLAHLKEEGEALVAAANKEQGR
MVDLNCFTVDAAMR
GSPKLPSCGFSAQAVQALAACGER
GANFDKYAGQDIVSNASCTTNCLAPLAK
EQLIFPEVEYDKVDK
FVNILMVDGK
NILQVYLNK
ANPMYLELPVMAAAR
ATGLKPVFTEQGNVLFEQAR
AVLGLPIPGIKQER
FKNFELEMEWK
MTDPIADYLTR
VVLAFGVDQGEGQLSAKPELENTAAEK
HLQTYVNNLNSLVPGTEYEGK
IKVVELNDNNIGRDASELLR
LAVVPILR
TIAQDKMVDLNCFTVDAAMR
ILIQKPIDELLK
AAVVGVDNTTIYCMAPR
LDLYITVK
ALELMKDLGISG
MLVLAATLAK
FIEEIGTYDPNQDPSVYKVDEEAAK
MVIGVPSGSTEVELR
GISTVVFDRGGFIYQGK
DSHVIPSETLFVDDGSSNIHIGK
AGAIPVDVIDMRDYGTMNGK
SVMIDASHLPFAQNISR
TFSTTGFVDNVTYESK
LMVTGGVEPSKENLTAWIK
VLNDKFGILDGLMTTVHSTTATQK
EVEGMVIGGHGDTTMIPLTR
STVATKETIEFEGETYPLLK
VEHGVLFIDIPK
VLKEVDLILAEDTR
SGIVLPGQAQEKPQQAEVVAVGPGGVIDGK
AAEEAPAAPPAPPAPTKEEVLLTEIR
LTLHLPYPELK
DYGMMNGEKVLEAAIK
AELIAYEDLGAEALRK
HLQTYVNNLNSLVPGTEYEGK
ENIPAAEGAEIKEKLEAAGASVEVK
GLSGIQIFKLTPK
VKDSMMATPVIVCCYEGVDAIQAVR
VQDMAAYQQAVQALK
HTGAGLTLEEIIER
AGAIPVDVIDMRDYGTMNGK
IAPALDIAIGK
LALYINKLA
AKQQELAEPQVEAPVEVTPVVAAPVTTPK
ILIPNGEFYASK
MYPLKFEPILK
ISEESPMPPLSVVKGEA
IVCTSCGNEFEGGSVLDEVR
AEKLSFVVSDPVGLHARPATILVNQASK
AIIQSGISEIVYEDDKYK
ATGLKPVFTEQGNVLFEQAR
SGIMCTIHAYTGDQMTLDGPQR
FAELLGEVVTDSTKK
MNKTELVEAIASSTEMTK
KAELIAYEDLGAEALR
VINSPTFTILK
TGYIEEEDIATLNDWRK
TALTVGVGTVLSAK
GGDTVTLNETDLTQIPK
VLGNGALTNKLEVEANAFSK
LIGEFIQVGK
EKKVDLLAASDLYKL
AVQLGGVALGTTQVINSK
ACYVLDVIR
AGYEQLASLYLETADQEKEHAK
DGKFIEEIGTYDPNQDPSVYKVDEEAAK
EANAQLAHLKEEGEALVAAANKEQGR
TSIAIDTIINQR
KSYAFYSIVIADSR
MTDPIADYLTR
GYFPEGVNSLSEDDGQGKQLLYQDK
MTDPIADYLTR
ANPMYLELPVMAAAR
TIAQDKMVDLNCFTVDAAMR
HLQTYVNNLNSLVPGTEYEGK
KFGGDDSSSFVNGILGK
AVDRANLYDTEEAIALVK
LQALLGRMEEV
ATVTKEWVIVDATDQTLGR
KFGGDDSSSFVNGILGK
VVLAFGVDQGEGQLSAKPELENTAAEK
SDLQAVSDNELNKPYDLLK
CTSGALAGNMDFLVEYK
AAVVGVDNTTIYCMAPR
AGAIPVDVIDMRDYGTMNGK
FAELLGEVVTDSTKK
ANPMYLELPVMAAAR
YAWLEWDETSKVGK
AFIDVVTAEMKK
KAADMLEKFGIEYEMK
VLNDKFGILDGLMTTVHSTTATQK
WLIENNIEYTNR
LPLTEWEALKVR
DYGMMNGEKVLEAAIK
ILPIYQSTTFKYDTTEEMGR
STVATKETIEFEGETYPLLK
MSSNVYGDKLFNRVNFGFDAK
YMDSSVAYIAITK
TYDDLDYGMLDK
VEHGVLFIDIPK
IGTVGDAVSYIEEHAK
KAELIAYEDLGAEALR
GLSGIQIFKLTPK
AVQLGGVALGTTQVINSK
FIQGLQAALVR
LNALPDVLEQFIHLR
AWIYNGEVLPTK
YAWLEWDETSKVGK
ITLNMGVGEAIADK
MNKSELISAMAAEAQMSK
HTGAGLTLEEIIER
YGKKPSSLIPIMQDIQGEYR
AKQQELAEPQVEAPVEVTPVVAAPVTTPK
DYGMMNGEKVLEAAIK
ILIPNGEFYASK
AAPQNFDIILK
SYPLDIHNVQDHLKELADR
TLEEAGAEVELK
SFIEQLGVPR
TGEPADAFEAAQKLQELPK
TMIDPSQLELEEK
STVATKETIEFEGETYPLLK
FAELLGEVVTDSTKK
MNKTELVEAIASSTEMTK
YQEIADFTNGKDFTTCDIAK
SLITFSYNNVTANAK
QSAIMVVIQNPEIIKR
KAELIAYEDLGAEALR
LIGEFIQVGK
AVQLGGVALGTTQVINSK
AGYEQLASLYLETADQEKEHAK
SAPLPVLSTIR
GVIYGIGAWK
SAFNFIHACTPVMMR
IPFLEVAR
MTDPIADYLTR
DAMVAAIGKAVELIDMTKHQGQHPR
VGFFNPIASEK
ATVTKEWVIVDATDQTLGR
FFMSFTQR
FIDKNNLPFTLIADTDKK
YQQGAVSEFDKISAEVQMR
ANDMGIICGVTTNPSLIAK
YYDVNELIAAK
ATVTKEWVIVDATDQTLGR
ANPMYLELPVMAAAR
EALGMLEYVNK
TIAQDKMVDLNCFTVDAAMR
HLQTYVNNLNSLVPGTEYEGK
ILTGDKVTVELTPYDLSK
VVLAFGVDQGEGQLSAKPELENTAAEK
MPIELQQYPVVR
MTPLFLQYPACSTCQK
FAELLGEVVTDSTKK
VLNDKFGILDGLMTTVHSTTATQK
YAWLEWDETSKVGK
LAKDLDVYIEADGLAER
IFFVEVMGR
AGAIPVDVIDMRDYGTMNGK
VYESLTPLTETDLNEHIVR
LPLTEWEALKVR
LGATIIYVTHDQTEAMTLGTR
AKQQELAEPQVEAPVEVTPVVAAPVTTPKA
STVATKETIEFEGETYPLLK
INLLDDNQFTR
ANPMYLELPVMAAAR
MPMVHDMEAILR
AVEIGSFLLGRDPK
AVQLGGVALGTTQVINSK
AVLEVAGVHNVLA
YAWLEWDETSKVGK
IIADTGKDIPYDVIEMKDYGMMNGK
NDKIAALENFLEHSK
SIIDASQLELEEK
SVVTELFR
VLNDKFGILDGLMTTVHSTTATQK
VEAETANYNQMVINHSISPLENPAQIK
SIIDASQLELEEK
VEHGVLFIDIPKVVDK
YGKKPSSLIPIMQDIQGEYR
MAVMDAVDTEASLTK
AAPQNFDIILK
TLNDMRQEYEQLIAK
KAELIAYEDLGAEALR
AIEEPLREIVANAGKEGAVVVQK
TGEPADAFEAAQKLQELPK
KAGDTGIFFVDSQLGQR
FAELLGEVVTDSTKK
LIGEFIQVGK
IGDPYDLFIHNNEEK
AVQLGGVALGTTQVINSK
TLEEAGAEVELK
TLNDMRQEYEQLIAK
GVIYGIGAWK
SLVFKDASDALPTILR
VDRPTAECAAALDKAPLPTPLP
FANNVLNQNRDMDVSIYGYTDNQGWR
SLITFSYNNVTANAK
HVPVYVTEDMVGHKLGEFVATR
IPFLEVAR
MTDPIADYLTR
TGEPADAFEAAQKLQELPK
KAGDTGIFFVDSQLGQR
YFPVVGEDFMK
ANDMGIICGVTTNPSLIAK
FIDKNNLPFTLIADTDKK
LGATIIYVTHDQTEAMTLGTR
ENMGFDITVEGVSADDTVKR
DISFEAPNAPHVFQKDWQPEVK
VLNDKFGILDGLMTTVHSTTATQK
FAELLGEVVTDSTKK
EALGMLEYVNK
ANPMYLELPVMAAAR
AVEIGSFLLGRDPK
DPIADYLTR
VTDFNLMLK
IEELEQILK
QSISSLDEVVVVGR
ATVTKEWVIVDATDQTLGR
MTPLFLQYPACSTCQK
YFDTDNKMFGYLMEK
LGATIIYVTHDQTEAMTLGTR
FMASIEAALEKGDVEAAK
ALIINLPGSPK
LVDIVEPTEKTVDALMR
AGAIPVDVIDMRDYGTMNGK
ATMEGLASLKTVNQVAELR
IFFVEVMGR
ETPVEISFAEVK
CYGADDVREGVAIMWK
HLQTYVNNLNSLVPGTEYEGK
YTCTVPEGYELPASDDFYHPSVMR
TGKYDAVIALGTVIR
AVEIGSFLLGRDPK
IIADTGKDIPYDVIEMKDYGMMNGK
SIDGFLNEKTPIIVSR
NDKIAALENFLEHSK
MPMVHDMEAILR
TSPEGTGIIAGGPSRDVLELAGYKNIR
TATNEIAQDVCGYIR
CANVFISATKEDR
VLNDKFGILDGLMTTVHSTTATQK
GNKINYGEYGLVSTEPCWIK
FGLLGLK
CYGADDVREGVAIMWK
TGEPADAFEAAQKLQELPK
TLNDMRQEYEQLIAK
AIEEPLREIVANAGKEGAVVVQK
SIDGFLNEKTPIIVSR
KAELIAYEDLGAEALR
DIEAGHLDPESLIK
VFMQPASEGTGIIAGGAMR
KAGDTGIFFVDSQLGQR
GCGHIINIGSIAGDAAYPGGSVYCATK
AMVVLADNDQNVVLSAR
CPLQFLYR
EANAQLAHLKEEGEALVAAANK
STVATKETIEFEGETYPLLK
FMASIEAALEKGDVEAAK
GLTIDEDGNIFVCQGDNSHVIR
ANNLAMLWSK
VEAETANYNQMVINHSISPLENPAQIK
FAELLGEVVTDSTKK
SELISAMAAEAQMSK
MNIKPLADRVLILPAPAEEK
LIGEFIQVGK
IGDPYDLFIHNNEEK
GFAFVEMTNDAEGQK
HVPVYVTEDMVGHKLGEFVATR
VEHGVLFIDIPK
TITPETFLPTSSSSR
KAGDTGIFFVDSQLGQR
GNKINYGEYGLVSTEPCWIK
ALLQVDGDFRPVLK
KENVTFLTDIPLR
VQQPVFPAYEVNISK
TGEPADAFEAAQKLQELPK
SLEVIANSLAGFNHSK
LMDSGEVPENILPGVK
FTQAGSEVSALLGR
FANNVLNQNRDMDVSIYGYTDNQGWR
VLNDKFGILDGLMTTVHSTTATQK
ACFVLDAIR
AIDEFLLK
VFMQPASEGTGIIAGGAMR
MTDPIADYLTR
SELISAMAAEAQMSK
ANPMYLELPVMAAAR
VAVFGLGDQIR
DLFNFREQQQQ
QIEGAQVEQITDNNGLQA
TIDNLRGTGQAVVNGLEWSAK
TLEEAGAEVELK
VTDKDIQINIFEVK
LLLNHPETEIVFINSSSNAGNR
SSLTPENTASVAEALEAR
FMASIEAALEKGDVEAAK
YASVGDVIVVSVK
LGATIIYVTHDQTEAMTLGTR
IAVTELFK
LGDIKANPMYLELPVMAAAR
AMVVLADNDQNVVLSAR
YAMFGNNNALSCLK
TNEGAAFQTTYTSIDDLK
NSPGTVVTDMPVYRGEEFGLER
KVQTVTEQELIDEWAR
HLQTYVNNLNSLVPGTEYEGK
NTYVTANSPQDQLAASGELNQALSR
SIDGFLNEKTPIIVSR
TGKYDAVIALGTVIR
VTDKDIQINIFEVK
VKAPVIVQFSNGGASFIAGK
KLLDQVVIPAGTLGPNQSYAR
LYACDNEHLMDLLNNK
ATVTKEWVIVDATDQTLGR
TGEPADAFEAAQKLQELPK
VFMQPASEGTGIIAGGAMR
SLEVIANSLAGFNHSK
LYACDNEHLMDLLNNK
LCIPDRVFQFR
MGTTNGWSCIFAR
LSPENSAIYASLPEGVAR
LGDIKANPMYLELPVMAAAR
KAGDTGIFFVDSQLGQR
AGDVIAEQYNVPCLYKVENDGTDEDIEEIKK
AMVVLADNDQNVVLSAR
ILPGDKVTIEMSPYDLSK
AGIIGGAGYTAGELIR
FGLLGLK
VAQDDCENGYVLDGFPR
AKQQELAEPQVEAPVEVTPVVAAPVTTPK
FAELLGEVVTDSTKK
SELISAMAAEAQMSK
IIADTGKDIPYDVIEMKDYGMMNGK
MNIKPLADRVLILPAPAEEK
LIGEFIQVGK
SLATEVIMYGKLETTETR
IIELEGVPVLDPKK
MTVQEIKELDNAALLAK
KVQTVTEQELIDEWAR
IAAENQLSSALSGLK
HVPVYVTEDMVGHKLGEFVATR
IIELEGVPVLDPKK
KAGDTGIFFVDSQLGQR
LLVILPEANK
SIIDASQLELEEKVVSIKR
VVTLITGFVGTENDQKELGK
TGEPADAFEAAQKLQELPK
KSLVTFIYVGEPTQEYR
VKALAEAAREAGLEF
MVVTLIHPIAMDDGLR
LMDSGEVPENILPGVK
KAELIAYEDLGAEALR
DLFNFREQQQQ
AIDEFLLK
FAELLGEVVTDSTKK
ANPMYLELPVMAAAR
LYSWNDTGKLIEN
MLSPVIEGLAEK
VTDEDLVVEIPR
LLLNHPETEIVFINSSSNAGNR
DPIADYLTR
YASVGDVIVVSVK
LGDIKANPMYLELPVMAAAR
KVQTVTEQELIDEWAR
VLYELNISPESAAGAR
QWTDLLQASK
IAVTELFK
ELGLTISYYR
HDANIMFLIQQANIR
IAAENQLSSALSGLK
FMASIEAALEKGDVEAAK
VKALAEAAREAGLEF
VFMQPASEGTGIIAGGAMR
DAYVYFVHSFR
VVREDLLTSVHVEEYSLEVR
ELGMLPDKEFSPEDIR
NNDPYLLPDTTPEEMER
EIFSPLAPAANKADSLMR
NSLVSSGCIINGQVENSVLFKK
LYACDNEHLMDLLNNK
TTLTAAITTVLAKK
KSLVTFIYVGEPTQEYR
SLEVIANSLAGFNHSK
TGEPADAFEAAQKLQELPK
LCIPDRVFQFR
LYACDNEHLMDLLNNK
YLEKPFGGSGVLLSGVPGTPK
NLFVAGFIGSPQMNMMDAVCHVK
VVAFFNPLADTDKGAQVK
VFMQPASEGTGIIAGGAMR
LSNGIEVTSYIPGEGHNLQEHSVVLIR
AVAPTLAICPNCGEWHVYHTVCGACG
MEGKDYVVQDGDVILFR
ELGMLPDKEFSPEDIR
QVYAQIDASSLDVSAVSR
KAGDTGIFFVDSQLGQR
YGTTAFVSPNTNFVAVK
YDAPQGFDSVSLLKDNVASER
SGVKSPLPGVILDIK
FGLLGLK
LGDIKANPMYLELPVMAAAR
EIFSPLAPAANKADSLMR
AIGIISNNPEFADVR
AELEKTNNVDAAAYLGTVIGK
IAPALKSQFQYSSTMQVPVLK
SLEVIANSLAGFNHSK
LIPLMISR
FAELLGEVVTDSTKK
IIADTGKDIPYDVIEMKDYGMMNGK
DISVDLPTSESAIK
LRAEEQVQDMAAYQQAVQALK
MAQEAREEGFEELAVKFEGVAK
MTVQEIKELDNAALLAK
AELEKTNNVDAAAYLGTVIGK
SELISAMAAEAQMSK
QVSLLSYEKIEDFR
RGGRAASGNIIPSSTGAAK
GIEYYNNVINECLK
LLVILPEANK
SIIDASQLELEEKVVSIKR
KVSIVPLEVIVR
TTTINILSGYLKPR
FGMNYSCLLNEYR
EGQNLDFVGGAE
IIGMNSTPVVWK
ASDNSFKTTVDSLFK
QVSLLSYEKIEDFR
LTPTDANGIPYFEEAK
AFTDVIAEELKK
LGDIKANPMYLELPVMAAAR
YASVGDVIVVSVK
GPVASIYYQGLMR
FTAEGVQEIDYKDIATLK
ASDNSFKTTVDSLFK
FAELLGEVVTDSTKK
ANPMYLELPVMAAAR
VLNDKFGILDGLMTTVHSTTATQK
GPVASIYYQGLMR
IIADTGKDIPYDVIEMK
NALSLQAPCPDIIR
AGDNAPMAYIELVDRSEKAEAAAE
SEQNNTEMTFQIQR
EYSLNEDQKQQLQDVNLTWVQK
MVVTLIHPIAMDDGLR
FKAGAELSAAVE
LLAITENYPDLK
EIMFDLGTNER
NLADDILPQLRR
GIAHNLNAIFQIGK
AQLQEIAQTKAADMTGADIEAMTR
VKALAEAAREAGLEF
LRAEEQVQDMAAYQQAVQALK
NTNDEQNLFMLR
EIFSPLAPAANKADSLMR
KSLVTFIYVGEPTQEYR
STADHIITSPLFTDPTYER
TTLTAAITTVLAKK
ADIKYYDVILKPIVTEK
MTDPIADYLTR
MDLAVWLDHVR
AVLGHGVNEIVTVGVADPYDVK
LAGVENIVFCCNR
NNDPYLLPDTTPEEMER
STADHIITSPLFTDPTYER
EIFSPLAPAANKADSLMR
FGGAEVFIKPASHGTGVVAGGAMR
YLEKPFGGSGVLLSGVPGTPK
IIADTGKDIPYDVIEMK
NLFVAGFIGSPQMNMMDAVCHVK
FTAEGVQEIDYKDIATLK
LSNGIEVTSYIPGEGHNLQEHSVVLIR
TGELITILPGK
GQVTNMGAVNVMTGVYTGR
SLEVIANSLAGFNHSK
SGVKSPLPGVILDIK
IVNEPTAAALAYGLDK
IVGDDEADFKQNLISVNSPIAR
FAELLGEVVTDSTKK
FGLLGLK
SAIENMTGLNVSDVNVR
VVMYEVIAGNVGR
VQFTLPVGTELEKLEKK
IIADTGKDIPYDVIEMKDYGMMNGK
VGMNISNYTGDADLNAKIGFK
AGDVIAEQYNVPCLYKVENDGTDEDIEEIKK
AVEEGATITLSNTPMAIR
NVEFFGTTLVNDKHVISLQNDR
GGPGLGTIQPSQADYFQTVK
IPFLEVAR
LRAEEQVQDMAAYQQAVQALK
FGMNYSCLLNEYR
SQFQYSSTMQVPVLK
ALNLQDKQAIVAEVSEVAK
MNLYIGNLNYNVKESDLR
QVSLLSYEKIEDFR
VVMYEVIAGNVGR
SAIENMTGLNVSDVNVR
SLATEVIMYGKLETTETR
LGATIIYVTHDQTEAMTLGTR
TTTINILSGYLKPR
SKEIVDISGLTHGIGWCAPQQGACK
NVEFFGTTLVNDKHVISLQNDR
EGQNLDFVGGAE
VKEGDLQQVMEDYGAVSSVK
LGDIKANPMYLELPVMAAAR
ITFDHVLLVGGDTVK
KAGDTGIFFVDSQLGQR
LAGVENIVFCCNR
SQFQYSSTMQVPVLK
LIPLIIK
FTAEGVQEIDYKDIATLK
ITFDHVLLVGGDTVK
FAELLGEVVTDSTKK
IIADTGKDIPYDVIEMK
LYIPSDLAYGAR
LSFVVSDPVGLHARPATILVNQASK
LIGEFIQVGK
IGILGYGNLGR
ANFEGECSEVGMYLAMAR
ALNLQDKQAIVAEVSEVAK
VKEGDLQQVMEDYGAVSSVK
EIMFDLGTNER
SVNNEEPLVIE
AGHYAVGQFNINNLEWTK
ALGVYIEEEGMAYR
GGSFFLQIK
QANFKDFSTFYLADK
TSPELAELLR
ATVEIVAEGDDEKDVIASIAK
MNLYIGNLNYNVKESDLR
LETSPEDIEGMHAAQGILTVR
SELISAMAAEAQMSK
LAGVENIVFCCNR
STADHIITSPLFTDPTYER
STADHIITSPLFTDPTYER
HLAIMPYVQD
QPFIAFDVK
IIADTGKDIPYDVIEMK
LMSEGIVFDHVNIGGMGVSGDR
IIPGNMIYELLHNNR
VYYNLNMGPEFEEIDK
GQVTNMGAVNVMTGVYTGR
SLEVIANSLAGFNHSK
WVTPGFGLR
MINFIEYPK
LFDDLSKK
ATVEIVAEGDDEKDVIASIAK
AMAELGVAPHNIAVISGIGCSSR
ELGESMGNLYIAQGQYER
TVGEQLSNQFAVGLAR
VVMYEVIAGNVGR
SAIENMTGLNVSDVNVR
FAELLGEVVTDSTKK
VILPDPVFNDQK
AFATNFNPEINIR
LNIPFYDKELIEK
EIELADAYQNTGAQLVK
QNAGTFQQAFMEKDFEDENTNEIKIIR
SQFQYSSTMQVPVLK
ALNLQDKQAIVAEVSEVAK
FGMNYSCLLNEYR
AGDVIAEQYNVPCLYK
QLISIPAGLAR
LSDHGIEEFYAEDYTDAEIK
VLLMLALTK
MNLYIGNLNYNVKESDLR
FGLLGLK
VKEGDLQQVMEDYGAVSSVK
NVEFFGTTLVNDKHVISLQNDR
QLPCPAELLR
SQFQYSSTMQVPVLK
LGDIKANPMYLELPVMAAAR
SKEIVDISGLTHGIGWCAPQQGACK
MIHFVGAGSGAPDLITIR
LYIPSDLAYGAR
LSFVVSDPVGLHARPATILVNQASK
SVLSVLGACVK
VGLNYVSCSPFRVPIAR
QIEDMLADKDKEIMTV
ANFEGECSEVGMYLAMAR
LLEMVLPK
FNDGDTITVEPWR
VKEGDLQQVMEDYGAVSSVK
FTAEGVQEIDYKDIATLK
AGIEVIYTEMNEDSSPNK
SAQPVDIQIFGR
AAAFEGELIPASQIDR
LIDFKIEFGK
ATVEIVAEGDDEKDVIASIAK
ALGVYIEEEGMAYR
GKMILNPSVTGLDFSYSK
SFFKDYPQVPWAK
ELTACSLKEEGCIAYDTFESSTRR
SIPTLLLIPMKEEPR
LIPLIIK
HLAIMPYVQD
STADHIITSPLFTDPTYER
AGDCAILFMDAK
AGDKVALVGFGTFSVSER
FAELLGEVVTDSTKK
IGLTYEAEANNMTSDEIISK
GNPTVEAEVHLEGGFVGMAAAPSGASTGSR
ILLVCNAGMSTSMLVQR
ATVEIVAEGDDEKDVIASIAK
GVIFDGFPR
YASVGDVIVVSVK
SVVAELYGQEVADQVR
FMASIEAALEK
LRAEEQVQDMAAYQQAVQALK
MINFIEYPK
HEQAVWQEVEVLDETER
IITHPNFNGNTLDNDIMLIK
SVVAELYGQEVADQVR
AFGPIRISEESPMPPLSVVKGEA
GQVTNMGAVNVMTGVYTGR
EYNNAVQTFPSNIIAGMAGFRR
VILPDPVFNDQK
FAELLGEVVTDSTKK
ILLVCNAGMSTSMLVQR
SFDDLLSAAK
KSLVTFIYVGEPTQEYR
ALIPFGGIK
IGAGDVTTDQQHTMFQLPFGAAAR
ANATAPAINVFETEKEYKVELAAPGMTK
FGMNYSCLLNEYR
AGDVIAEQYNVPCLYK
AGDKVALVGFGTFSVSER
VLLMLALTK
SQFQYSSTMQVPVLK
ALNLQDKQAIVAEVSEVAK
IIPGNMIYELLHNNR
TGCQGFCEFGPLVR
LMTEFNYNSVMQVPRVEK
QLPCPAELLR
IEAAGGTVEVI
QSFSTYYETANNLDELKEKIN
YIVAADSFLDNAK
VTIKEEEVLKWLNNGAQPSDTVK
EQVEDEANVLNIVSHLRK
MYAIVEINGQQFK
ATLLGLGLR
ANPMYLELPVMAAAR
VALENGVEILAHVSGK
MIHFVGAGSGAPDLITIR
VLLYSSSNTSFELR
AAAFEGELIPASQIDR
VGLNYVSCSPFRVPIAR
ANFEGECSEVGMYLAMAR
FKAGAELSAAVE
GVTGFVGPGSKPVPLTEEEMDRLGIR
MAVMDAVDTEASLTKFK
LAGVENIVFCCNR
ISFDAFNYR
LSFVVSDPVGLHARPATILVNQASK
QKDNYLLAEEVYTVTTDRYR
ATVEIVAEGDDEKDVIASIAK
HLAIMPYVQD
AGDCAILFMDAK
NVMVALREPSLGPVFGVK
VNEIDKNNLSVAQLNEYYFK
MSLMGLDGNDTDDTSPTYK
ELVLETIDPLKAK
ELTACSLKEEGCIAYDTFESSTRR
SVLSVLGACVK
ICSFTEEPKIFKF
SGPCVEGGPDNVAQQFYDYR
AGDKVALVGFGTFSVSER
GVIFDGFPR
ANFEGECSEVGMYLAMAR
ILLVCNAGMSTSMLVQR
ATVEIVAEGDDEKDVIASIAK
HLALLPYVTDMMK
YASVGDVIVVSVK
FAELLGEVVTDSTKK
MYAIVEINGQQFK
LGATIIYVTHDQTEAMTLGTR
SFDDLLSAAK
ILLVCNAGMSTSMLVQR
FTVDGAEVLIK
ADELMAEVLR
GWANLLTGTTK
VDLHTGSLF
DVKIEIEAIAVR
YAGTELEVEGTKYLIMR
IITHPNFNGNTLDNDIMLIK
NGIYIIDLQK
LAYAPSIGLSPQGTISSFDKNAATK
YSGWNSELGQQILK
EYNNAVQTFPSNIIAGMAGFRR
IGAGDVTTDQQHTMFQLPFGAAAR
VLLMLALTK
LDQGEAGDNVGLLLR
FGILDGLMTTVHSTTATQK
AGDKVALVGFGTFSVSER
YAGTELEVEGTKYLIMR
GLMAPMPWSK
TITTLNVSAAGAATDDPTIEKLSEVK
ALNLQDKQAIVAEVSEVAK
VISGTVTELFGK
VFPGDVYGTNFVK
IEAAGGTVEVI
VADGVISTSELVNN
FFKPEEIFDYK
EQVEDEANVLNIVSHLRK
KSLVTFIYVGEPTQEYR
TLGTAACPPYHIAFVIGGTSAEK
EQVEDEANVLNIVSHLRK
MYAIVEINGQQFK
FAELLGEVVTDSTKK
IIIEAEGVSYEIAK
IAGEQLPGVFNVSAR
RPDGSYIRFDDNACVLLNNAGEIR
ATLLGLGLR
VLLYSSSNTSFELR
VKEGDLQQVMEDYGAVSSVK
ANPMYLELPVMAAAR
IGDGKIFVFDVAR
EFGLPFK
IGAGDVTTDQQHTMFQLPFGAAAR
HIYAQVIAPNGSEVLVAASTVEK
FKAGAELSAAVE
EAAESCPVEAIEVED
SGLKDKELGAALGWLSK
ANFEGECSEVGMYLAMAR
WELLQQVDTSTR
YDFKGNFDLEGLER
EFGLPFK
ATVEIVAEGDDEKDVIASIAK
IIIEAEGVSYEIAK
SAAAAIEAAGGTVVKL
VAPYMQPLFDNLNVIKR
FGMNYSCLLNEYR
SGNVDFCVSTTLVSGDVK
AGDKVALVGFGTFSVSER
GVIFDGFPR
GALIEVEVIATK
HLALLPYVTDMMK
ILLVCNAGMSTSMLVQR
FAELLGEVVTDSTKK
YASVGDVIVVSVK
FNEDLKDIFIR
WPGGMLTNFPTIRK
LVVVFNIGK
TAFLKVGETKIELLEPTCPESTIAK
MEIILKEDIVNLGYKNDIVNVK
LASYLDKVQALEEANNDLENK
ATVEIVAEGDDEKDVIASIAK
SQFQYSSTMQVPVLK
IGAGDVTTDQQHTMFQLPFGAAAR
YAGTELEVEGTKYLIMR
ADELMAEVLR
AGDCAILFMDAK
SGADFFEVVR
NGIYIIDLQK
LWDPEQASSNGAVYPLQR
LLVILPEANKNVYLSAR
SIIEDPDAAEAIIK
HIYAQVIAPNGSEVLVAASTVEK
FFPLIK
ALEAIPEVVECHFTTGK
ETYPDMLAIGAGCCTR
YAGTELEVEGTKYLIMR
SAAAAIEAAGGTVVKL
SALAAIEAAGGKTEVI
ALAEAAREAGLEF
IFFVEVMGR
LAEPAPTGEQLQNILR
FSTDLPEFAEAEKAVQAK
VFLMDEPLSNLDAK
TMEDRLANELLDASNNTGASVK
GLMAPMPWSK
ALDELLQPIPMEQPAPKPTPK
ILLVCNAGMSTSMLVQR
YVEDKKAVETTK
IIIEAEGVSYEIAK
VADGVISTSELVNN
FFKPEEIFDYK
FAELLGEVVTDSTKK
SRDDLQAVMAMVR
TFGCGAAVATSSMATELVK
MAQEAREEGFEELAVKFEGVAK
EQVEDEANVLNIVSHLRK
ILMKPDAEVLEEVVVTGMQK
SGEVNFNENFPMLTWTAIEEDK
RPDGSYIRFDDNACVLLNNAGEIR
GNQLAFGSFGIK
NVEFFGTTLVNDKHVIS
NDIIVVDYVDAAK
AGDKVALVGFGTFSVSER
IGAGDVTTDQQHTMFQLPFGAAAR
ANPMYLELPVMAAAR
NVEFFGTTLVNDKHVIS
WELLQQVDTSTR
HIYAQVIAPNGSEVLVAASTVEK
ANFEGECSEVGMYLAMAR
FKAGAELSAAVE
AAAFEGELIPASQIDR
KNLQTQYLNAVNDLMNNQR
HGVEGIVFSSSCTVYGQPDELPVTEK
SAAAAIEAAGGTVVKL
ATVEIVAEGDDEKDVIASIAK
VAPYMQPLFDNLNVIKR
TVLLATPALPAGQAPIMK
IIIEAEGVSYEIAK
CKYDAPQGFDSVSLLKDNVASER
TFGCGAAVATSSMATELVK
ANLSEPITLAPLQR
MGFIEAIVAANKR
AGDKVALVGFGTFSVSER
TAFLKVGETKIELLEPTCPESTIAK
VYATVQNPFIISK
AYVTLKEGQNLDFVGGAE
LLLDFAAK
NLFACEYVTSNLR
GVIFDGFPR
YASVGDVIVVSVK
WPGGMLTNFPTIRK
LIDFFDGYEDDKVK
EQVEDEANVLNIVSHLRK
ALVMDVPAKTDFWR
YAGVGDIIKITIK
TQLIDVIAEKAELSK
YDTMHGQFDGTIEADVENSKLIVNGQAIR
IGAGDVTTDQQHTMFQLPFGAAAR
LLVILPEANKNVYLSAR
SLIFGDVVCR
VNPMFILR
AGDCAILFMDAK
SGLKDKELGAALGWLSK
HLAIMPYVQD
LAGVENIVFCCNR
YAGTELEVEGTKYLIMR
HLALLPYVTDMMK
TMEDRLANELLDASNNTGASVK
SAAAAIEAAGGTVVKL
VFLMDEPLSNLDAK
VFLMDEPLSNLDAKLR
FFPLIK
VYLTSNTNSFTPAQITNLNTSKYNFK
SLGSNNKQNVVLATIEGLK
LYEEGVEFLSTGGTR
SLNNQFASFIDKVR
ANLSEPITLAPLQR
MAQEAREEGFEELAVKFEGVAK
IIIEAEGVSYEIAK
VFPGDVYGTNFVK
TFGCGAAVATSSMATELVK
FFKPEEIFDYK
KGNTYGLIEPEF
SIFDRVVFQANYNAAGR
MWEFFER
SRDDLQAVMAMVR
VINGFMIQGGGFEPGMK
GNQLAFGSFGIK
AGDKVALVGFGTFSVSER
LLVILPEANKNVYLSAR
IEDLITALQK
LGDIKANPMYLELPVMAAAR
SYAFYSIVIADSRAPR
LMVTGGVEPSKENLTAWIK
FKAGAELSAAVE
SILDALNITRR
ATPVELDFSQVEKA
HIYAQVIAPNGSEVLVAASTVEK
HGVEGIVFSSSCTVYGQPDELPVTEK
IQSIHFDASEQLQAFIQKK
MVAFSNYFFDTTQGHSQINGCTVR
ANFEGECSEVGMYLAMAR
VIGTATSENGAQAISDYLGANGK
CKYDAPQGFDSVSLLKDNVASER
SAAAAIEAAGGTVVKL
VAPYMQPLFDNLNVIKR
TVLLATPALPAGQAPIMK
NCGYIEIGKEAPEVCPACLHPQAYFEVK
NALDFLEEK
LMVTGGVEPSKENLTAWIK
NKYDLCVFDVMMPK
LLANFEIAADKDLAISK
IFPIESPAIDSIEVNKVGK
QSLDKMNWLNEPQQWEIKEGK
LLLDFAAK
VYATVQNPFIISK
TMSDPIADMLTR
TQLIDVIAEKAELSK
YAGVGDIIKITIK
TAFLKVGETKIELLEPTCPESTIAK
AIKGGYAIPAFNFNNMEQMQAIIK
VIGTATSENGAQAISDYLGANGK
VNPMFILR
LLVILPEANKNVYLSAR
MIAGLEEITGGTLK
IGAGDVTTDQQHTMFQLPFGAAAR
TETPIEVIEMR
LIPGFEKVYNK
WFNESKGFGFITPADGSK
AGDKVALVGFGTFSVSER
VVEVEGGALSFADEHVIGVAK
AGDCAILFMDAK
TLISCVLGAGYLHYRDEGR
ASENMTPQDYIGHHLNNLQLDLR
VFLMDEPLSNLDAK
DVFVHFSAIQGNGFK
GFTIVSGGTDNHSMLVDLR
VILETAFLTK
LGDKVQLVGDDFFVTNTK
HLALLPYVTDMMK
VGGASATGLGEDVMKGCVAYEIVR
QYPAEAEELFKAAEENAK
DVFVHFSAIQGNGFK
LIGTGVQENDIIEIR
SLNNQFASFIDKVR
MAQEAREEGFEELAVKFEGVAK
IIIEAEGVSYEIAK
YASVGDVIVVSVK
NIVIVDIKDIYTK
NLVYTPHIYVVDLDIDGKK
YLIVGLGNIGPEYHETR
FAELLGEVVTDSTKKNLEMR
VKDSMMATPVIVCCYEGVDAIQAVR
KIDVNELSLNPFK
FFKPEEIFDYK
TFGCGAAVATSSMATELVK
VIVQFVVNKDGSIFGAK
GNQLAFGSFGIK
FKAGAELSAAVE
GQPVKLIGEFIQVGK
SMQDPIADMLTR
SLEYQYFPFHPEGYR
GQPVKLIGEFIQVGK
MVAFSNYFFDTTQGHSQINGCTVR
FLADYINGDTYYK
YLGELLEDGVER
VIGTATSENGAQAISDYLGANGK
SLEYQYFPFHPEGYR
YMTDIMPAANAEFAEK
ANFEGECSEVGMYLAMAR
VKYNLQNMLGVTANSVNVIVQGVRVMND
LLANFEIAADKDLAISK
DFVAAVLPK
LSADQSSEAAIQSFVVK
LLDAAVADMELITGQK
TVLLATPALPAGQAPIMK
NIVIVDIKDIYTK
CLFGTYQKDEGNIFLEGR
CKYDAPQGFDSVSLLKDNVASER
SYYALNVAVTADNYKDFTDSTK
TMSDPIADMLTR
LLLDFAAK
VYATVQNPFIISK
EALDFFAR
GALIEVEVIATK
LSADQSSEAAIQSFVVK
LIPGFEKVYNK
MILNPSVTGLDFSYSKNDK
LIPGFEKVYNK
IGAGDVTTDQQHTMFQLPFGAAAR
VNPMFILR
LLVILPEANKNVYLSAR
AGDCAILFMDAK
VYVDSSMSSQLIASTNTHLINDLNAR
MQTELIIVSEYCQK
ESDLRNVMEEYGAVASVK
LVTTNQSTDLESAAQILQK
VFLMDEPLSNLDAK
DVFVHFSAIQGNGFK
AGAIPVDVIDMRDYGTMNGK
TIDEKIAAENQLSSALSGLK
TKEEIQAFIDTLK
MWEFFER
LLANFEIAADKDLAISK
ANPMYLELPVMAAAR
HLALLPYVTDMMK
GIDTVLAELRAR
VSLSDGAYIDWGKLPEGAK
ATVEIVAEGDDEKDVIASIAK
VIDNQVVYLTYQYKGE
VGLSVAVADAHPLLIPR
FAELLGEVVTDSTKKNLEMR
NLVYTPHIYVVDLDIDGKK
ISAWVEQVKQEIS
SLNNQFASFIDKVR
VKDSMMATPVIVCCYEGVDAIQAVR
KALEVMPVIADIAR
TKEEIQAFIDTLK
TMEDRLANELLDASNNTGASVK
TEFIIFDGQIAYRGNGGDQAAVQGK
FVKDVVVATAEEVMKEK
FKAGAELSAAVE
SLEYQYFPFHPEGYR
ATVEIVAEGDDEKDVIASIAK
AVIVIMGDDPKEDLAVLAK
FFKPEEIFDYK
SVVEELITLGKR
EQIIFPEIDYDKVDR
NMVTGAAQMDGAIIVCAATDGPMPQTR
MKLAIADILVK
ANDMGVICGVTTNPSIIAK
QEQQEQEAAELQAVTAIAEGRR
NAELDDMMGTFNEVQEGFRK
MVAFSNYFFDTTQGHSQINGCTVR
ILPGDRVTVEISPYDLTR
EAGADYVGLDEYIEK
DFVAAVLPK
LVVVFNIGK
GETYQSQPFPEFLQK
FAELLGDCVWDTKTNLQK
SYYALNVAVTADNYKDFTDSTK
TMSDPIADMLTR
VYATVQNPFIISK
AGAIPVDVIDMRDYGTMNGK
NIFLDKNDEICGYEFVHMGK
LTTLKSDVPAADSLFWK
ACTQDLNVMQYIAYAQR
HGVQELEIELQSQLSK
NFDLSPLYR
GIAITYLHVTDQIMK
IGAGDVTTDQQHTMFQLPFGAAAR
MSPEKVVALVQELRGEGA
ENYTILNPGSVSIPK
ALVWLSSSGITNSYNHTQAEDALR
AGAIPVDVIDMRDYGTMNGK
TKEEIQAFIDTLK
MWEFFER
KAESGELFVTQIFVDGGATLKR
MNLQLVEQITK
LIDFFDGYEDDKVK
LMTEFNYNSVMQVPR
TIDEKIAAENQLSSALSGLK
SGETEDATIADIAVATNSGQIK
ILDEINMSMQKEQATEPMQI
HLALLPYVTDMMK
VSLSDGAYIDWGKLPEGAK
ANFYTEIPELK
GHAVPASVVPSFAVSYLK
FMASIEAALEKGDVEAAKDIAR
TVHVSTYQAASGAGAAAMDELYEQYR
LKQISGLADLFANR
YTPGFVHNVIYETYLK
ELIADKFGEDVNVNVIAIGTDKK
YVYVELVNPENETVGR
ISAWVEQVKQEIS
SLNNQFASFIDKVR
TKEEIQAFIDTLK
GCSDDVFPWAR
VKDSMMATPVIVCCYEGVDAIQAVR
SVVEELITLGKR
ATVEIVAEGDDEKDVIASIAK
EQIIFPEIDYDKVDR
MKLAIADILVK
FKAGAELSAAVE
RYANIGDIIVATVK
NFILEADHVMFK
YTPGFVHNVIYETYLK
NIMIVGVGGQGTLLTSR
LVEEKNVDCYIINTGDFMGK
LTQIPDLD
DVLDFVVEKTR
EAGADYVGLDEYIEK
AFGLQQLIK
LIDFFDGYEDDKVK
YIAETFLEDAREVNNVR
KRAEAVRDLMVNEFGVPASQLK
NLVYTPHIYVVDLDIDGKK
NWIDEVTATNFEPTKR
SILFKEQGEVLLLR
MSPEKVVALVQELRGEGA
HGVQELEIELQSQLSK
LVVVFNIGK
DFVAAVLPK
WFTPGIGIR
SAMLSNMACSLIK
EAAQAWLNAIGTESEMAETKK
TMSDPIADMLTR
NIFLDKNDEICGYEFVHMGK
VINGFMIQGGGFEPGMK
LHELNDLKQKIDLEAEEAFEK
QVAILAVAGAEKIIER
NMVTGAAQMDGAIIVCAATDGPMPQTR
HIYAQVIAPNGSEVLVAASTVEK
MSPEKVVALVQELRGEGA
IGAGDVTTDQQHTMFQLPFGAAAR
ILVDGKLEDLKIE
SDYLTLSFLGEANKK
HIHLSDADLETLFGK
LIDFFDGYEDDKVK
AGAIPVDVIDMRDYGTMNGK
LMTEFNYNSVMQVPR
HTPATPDSIMLSGIGYPETCIK
MNLQLVEQITK
IAQFNVVSEAHNEGTIVSVSDGVIR
MRFFIDTANVEDIR
YDLTVPFAR
RVEVYMYASEQMIKDAQAASN
SGETEDATIADIAVATNSGQIK
MAQEAREEGFEELAVKFEGVAK
MWEFFER
DGIPFAIDTK
EQIIFPEIDYDKVDR
FMASIEAALEKGDVEAAKDIAR
LNETLAANTGQPFEVIAR
CITNNEPMPTLFHVIDKDNCIVK
LAQIGYAEINGNIVEVR
TEFYSEGNIPLQTLR
HLALLPYVTDMMK
EQIIFPEIDYDKVDR
GHAVPASVVPSFAVSYLK
SLNYGNDGYEMVFER
ATVEIVAEGDDEKDVIASIAK
VLYEMDGVPEELAR
GNHASVIVPVEVEAAVA
GCSDDVFPWAR
EETLKEVLGADFKEGMQVVDVK
VLGGLGVAIISTNK
QVAILAVAGAEKIIER
AFGLQQLIK
RYANIGDIIVATVK
QAGYLNPYILEER
FKAGAELSAAVE
FALYFSQEGGLLHER
SSAIFFGLSGTGK
YTPGFVHNVIYETYLK
CPICGNVVEMVEDHGVPLMCCGK
NFILEADHVMFK
GLADTALKTADAGYLTRR
MKLAIADILVK
LVVVFNIGK
SAMLSNMACSLIK
WFTPGIGIR
SLATEVIMYGKLETTETR
LAQIGYAEINGNIVEVR
KFMASIEAALEKGDVEAAKDIAR
ILDEINMSMQKEQATEPMQI
AIIDSDLGIMPENNGEVIR
NLCYSTTVDTTNVSQVKELLAMK
EAAQAWLNAIGTESEMAETKK
TMSDPIADMLTR
ESLLDSDVTESSLYGR
SLYMLDSELAAR
QVAILAVAGAEKIIER
LHELNDLKQKIDLEAEEAFEK
DFVAAVLPK
IYAAGVDVLSSEPPRADNPLLTAK
VINLDKESEPDIWNAIK
YATKEGDTGSPEVQIAVLTADINK
MSPEKVVALVQELRGEGA
NAILDFANQFHR
ILLINPTDSDAVGNAVK
ATVQTAFNTPYPGPNGIGGVTVDGNSSDMK
AEAVRDLMVNEFGVPASQLK
RVEVYMYASEQMIKDAQAASN
AGAIPVDVIDMRDYGTMNGK
FQKDYIAVFGE
MPIGVMVTLR
HIHLSDADLETLFGK
MWEFFER
LIDFFDGYEDDKVK
LVLVTAINPTPAGEGKTTTTVGLADGLQK
MAQEAREEGFEELAVKFEGVAK
ESVQALIDCMQEFEKLH
TLHAGDTVYVTGTIYTSR
FMASIEAALEKGDVEAAKDIAR
LAQIGYAEINGNIVEVR
KDGNSINAMYLELPVMAAAR
TLYEVFADKESLLK
AEYTPHVDTGDYIIVLNADK
NKYDLCVFDVMMPK
LMTEFNYNSVMQVPR
SNDNFIIESLR
HIYAQVIAPNGSEVLVAASTVEK
SLNYGNDGYEMVFER
EQIIFPEIDYDKVDR
IVDEVIDYIK
SAVASIEEVYA
FKGILQAEGAEIINEENWGLKK
SDWTKFSIPFK
ATTNFKGQPVKLIGEFIQVGK
GTEFHPGENIGMGKDHTLFALVDGTVK
FLDATTDICPNWK
AFTQSHNLTLLGQGNAIIEGNELR
HLALLPYVTDMMK
SSAIFFGLSGTGK
LVVVFNIGK
FKAGAELSAAVE
ILSLQTTGEQAVDLYK
TAFSSGLELITK
ANVQYYDVILKPVITEK
CPICGNVVEMVEDHGVPLMCCGK
KSGAQVVGPVPLPTEKEIYTVLR
LLDTLGTRNPEAIHIASLLVKPEK
MAEGTPVIVSAGIEQDFKITPK
LLDAAVADMELITGQK
ESLLDSDVTESSLYGR
WFTPGIGIR
SDEEGRELLAQLGMPFKK
FGMNYSCLLNEYRVK
LGLALTLVK
YASVGDVIVVSVK
GAKKDGNSINAMYLELPVMAAAR
WSVDEPIVISTADAESLKK
AIIDSDLGIMPENNGEVIR
ISDQFAFSTGGFYEHTGGFYQNSAR
FGMNYSCLLNEYRVK
VTVLVDSCEYPENIDLK
KFMASIEAALEKGDVEAAKDIAR
AFGLQQLIK
IYAAGVDVLSSEPPRADNPLLTAK
CFAFLAGHESFAAAEGAIK
KDGNSINAMYLELPVMAAAR
AAAQLQQGLADTSDENLKAVINLR
IGMTSVFSADGKNVPCTVIEAGPCVVTQVK
ANPMYLELPVMAAAR
RVEVYMYASEQMIKDAQAASN
IIADTGKDIPYDVIEMKDYGMMNGK
ESVSMKNLILFAR
VNVLDTLKEFNAK
SLYMLDSELAAR
IVGVDLPQNKRGEIALTYVYGIGR
SIIEAAFYGNNVVK
FDDNACVLLNNAGEIR
SLYMLDSELAAR
AGAIPVDVIDMRDYGTMNGK
VYFGMKQEALAADLGVNQQVISK
AEEEKQLFDFVVSR
KDGNSINAMYLELPVMAAAR
FMASIEAALEKGDVEAAKDIAR
ISAAVENGVLSVQLPK
YPSRTDFQGAWLLYR
FAELLGEVVTDSTKK
DVLFEGLGK
QNFVPVIDDQKNFIGIVTRR
SVMIDASHLPFAQNISR
DFVAAVLPK
ISAAVENGVLSVQLPK
IVVNKEELEELLR
SNSDTGSTEAQIALFSYR
SIIEAAFYGNNVVK
ATVEIVAEGDDEKDVIASIAK
SNDNFIIESLR
NLIITHAVGAGDPFPVDVAR
AFTQSHNLTLLGQGNAIIEGNELR
FKGILQAEGAEIINEENWGLKK
GTEFHPGENIGMGKDHTLFALVDGTVK
FDDNACVLLNNAGEIR
EQIIFPEIDYDKVDR
ATTNFKGQPVKLIGEFIQVGK
DGSVVVLGYTDRIGSDAYNQGLSER
SNSDTGSTEAQIALFSYR
LMNEAININYIDETEYPR
SSAIFFGLSGTGK
LVVVFNIGK
VMFEIAGVPEETAR
TVQDIVDYIK
FLDATTDICPNWK
ANVQYYDVILKPVITEK
FIGHGIGLEINEAPVLAPR
HLALLPYVTDMMK
VNVLDTLKEFNAK
TMSDPIADMLTR
TVVVEGCEEKLAPLDLIR
LGLALTLVK
GAKKDGNSINAMYLELPVMAAAR
QSQEEMGHAYAMADYIIKR
WFTPGIGIR
WSVDEPIVISTADAESLKK
YADKNVEEISAMVGFANR
FAELLGEVVTDSTKK
LALDVEIATYR
IESGIIHVGDEVEILGLGEDKK
ISDQFAFSTGGFYEHTGGFYQNSAR
STVVIETPEGVEVLTR
LIDFFDGYEDDKVK
IFPIESPAIDSIEVNKVGK
VNEIETYMDGVHLICTTAKVDR
AQSVASYLLNCGVSSNQIK
FALCGLPVVK
LKEIEAMEADGTFDVLPK
RCEEEGVIFIGPGADIIAK
IGMTSVFSADGKNVPCTVIEAGPCVVTQVK
AQSVASYLLNCGVSSNQIK
VLLFNDGAITGR
NMVTGAAQMDGAIIVCAATDGPMPQTR
SIIEAAFYGNNVVK
IVGVDLPQNKRGEIALTYVYGIGR
IIADTGKDIPYDVIEMKDYGMMNGK
ESVSMKNLILFAR
IHLDASMSCAGDPIPLAPETVAER
GNIDEMTAAEVTIEATGDKTDVMK
LAEYLTLIK
CHYEGTLIDGTLFDSSIK
FDDNACVLLNNAGEIR
KDGNSINAMYLELPVMAAAR
NAAILAQALIDR
AAQLLNDMHVPFEMNALSAHR
IFPIESPAIDSIEVNKVGK
YLAFMNNIENMTVFAK
WCGLVVDLDNQSEQAEK
SNSDTGSTEAQIALFSYR
ISAAVENGVLSVQLPK
LIDFFDGYEDDKVK
YPSRTDFQGAWLLYR
ISAAVENGVLSVQLPK
AGDILEIQFGSK
AGAIPVDVIDMRDYGTMNGK
TLLDIDNTRMTLDDFR
MAQEAREEGFEELAVKFEGVAK
ANFEGECSEVGMYLAMAR
ATVEIVAEGDDEKDVIASIAK
AGAIPVDVIDMR
GTEFHPGENIGMGKDHTLFALVDGTVK
IFQIFEGSNEIQR
VMFEIAGVPEETAR
SNSDTGSTEAQIALFSYR
FKAGAELSAAVE
YADKNVEEISAMVGFANR
TLVLDDNSTLTFR
KLLDNAAADLAAISGQKPLITK
LGLALTLVK
KIQTDAISGFTDGLSIVK
LIDFFDGYEDDKVK
IFPIESPAIDSIEVNKVGK
YADKNVEEISAMVGFANR
WFTPGIGIR
KIQTDAISGFTDGLSIVK
KPSSLIPIMQDIQGEYR
AQSVASYLLNCGVSSNQIK
GAKKDGNSINAMYLELPVMAAAR
GVLCEVEVIAER
YADKNVEEISAMVGFANR
TLLDIDNTRMTLDDFR
ADIPENIKEHLIVELYSK
EALHGITLEELSIGQEVLKK
IIADTGKDIPYDVIEMKDYGMMNGK
RVEIGLTYIYGIGR
IESGIIHVGDEVEILGLGEDKK
SAGFPVIKDLMVDR
GPFIDLHLLK
LRPSYFPFTEPSAEMDISCNICGGK
AKLETPEDLAVAYTPGVAEPCLK
IFPIESPAIDSIEVNKVGK
AGDKVALVGFGTFSVSER
GDYSMSFQENIVHTSDSPETAAIELTR
KDGNSINAMYLELPVMAAAR
AAQLLNDMHVPFEMNALSAHR
NAAILAQALIDR
IKKDAEALAAKLEGVSLTIATK
LIDFFDGYEDDKVK
ISAAVENGVLSVQLPK
VLNAGVVVLTENSLK
SNSDTGSTEAQIALFSYR
GPFIDLHLLK
YTDKAQLLDAVKDANAIIIR
LVVVFNIGK
YLAFMNNIENMTVFAK
ANFEGECSEVGMYLAMAR
YPSRTDFQGAWLLYR
IAFDLGLR
TGAYVFDEQMVANEKVQDFFKK
IQAQEERDHAILFMEYLQANNCR
AGAIPVDVIDMR
ATVEIVAEGDDEKDVIASIAK
LYVSLFPCNECAK
YAEVEDEMWELK
ITVLATGFGVEDVPGMDTLHEAR
FKAGAELSAAVE
VMFEIAGVPEETAR
GGGGSFGYSYGGGSGGGFSASSLGGGFGGGSR
TIAQDKMVDLNCFTVDAAMR
VLNAGVVVLTENSLK
GGGGSFGYSYGGGSGGGFSASSLGGGFGGGSR
AGFSSIMFDGSHYPIEENVEK
NVIFDVIR
AAVITSSDSGYAGEREDMSAPVICEILEK
LGLALTLVK
ITLPIELR
SAGFPVIKDLMVDR
VDIDEAFMVGGAAVK
NVESIGEVSTEVVGFK
NKNPLIILESCDKQLLGQVCSK
AVDQITGFVPENEIVK
IESGIIHVGDEVEILGLGEDKK
VYPIFQALK
NMVTGAAQMDGAIIVCAATDGPMPQTR
KIQTDAISGFTDGLSIVK
IFPIESPAIDSIEVNKVGK
WFTPGIGIR
LIDFFDGYEDDKVK
KPSSLIPIMQDIQGEYR
SSLINMLTAR
DIADAVTAAGVEVAK
KPSSLIPIMQDIQGEYR
KIQTDAISGFTDGLSIVK
ILAYSGLMEGKEVSWMPAYGPEQR
GAKKDGNSINAMYLELPVMAAAR
ALHDVLDSDMPGLPQSEPSFR
IIGTFEEITASVPEK
ADIPENIKEHLIVELYSK
DKGDLSENAEYDAAKEAQGMLEMR
MTTQEIIEVIK
YCDCPACAAAEAILEK
NIINLGGTILK
TIAQDKMVDLNCFTVDAAMR
ACTQDLNVMQYIAYAQRGEFEK
EGVSKDDAEALKKALEEAGAEVEVK
IESGIIHVGDEVEILGLGEDKK
SAGFPVIKDLMVDR
RVEIGLTYIYGIGR
DIADAVTAAGVEVAK
MVDLNCFTVDAAMR
GNYALGIKEQLIFPEVEYDKVDK
MSPEKVVALVQELRGEGA
GPFIDLHLLK
ANFEGECSEVGMYLAMSR
AGDKVALVGFGTFSVSER
VMFEIAGVPEETAREALR
FFNHTPVISMLSYSNFGADTSGSPVK
SLATEVIMYGKLETTETR
IAFDLGLR
AGAIPVDVIDMR
MNRTELVAAMAEATELSK
SPQWTGGGVVFAPVPR
TGAYVFDEQMVANEKVQDFFKK
IEMLTAPGNYIYYKEMEPMTDHVVK
LAEAYLTRAEAIFR
TIAQDKMVDLNCFTVDAAMR
VLNAGVVVLTENSLK
VVIDKDLNFYAAFGNEK
RVVFSNLQDKIAVTELFK
KFTDEELTQDEVVALMK
ALWLSPIHPCMSYHGYDVTDYTK
ISNKNFISELSKEYNLDLDNNNCVK
ANFEGECSEVGMYLAMAR
ITALPMEVPVCYQEVAHCLEK
IPEIVECHFTTGPYTMLTK
NKNPLIILESCDKQLLGQVCSK
IESGIIHVGDEVEILGLGEDKK
VVIDKDLNFYAAFGNEK
ANFEGECSEVGMYLAMAR
IGTVGDAVSYIEEHAK
LIDLGVIVGSGYHVNPK
GNAMISFWAR
LIDLGVIVGSGYHVNPK
CIAHNIQYSPFTFGWK
ILDEINMSMQKEQATEPMQI
NIPHEQITTLASQVEVQAGQVVSK
ILDEINMSMQKEQATEPMQI
WFTPGIGIR
DIADAVTAAGVEVAK
IIGTFEEITASVPEK
AQSDIEALDKQLTSELQR
IFPIESPAIDSIEVNKVGK
LIDFFDGYEDDKVK
DAGLNVVMDRCPAIEIPR
FKGQVTPGDVLEMECTLTK
RAELEAKLAEVLAAANAR
IGTVGDAVSYIEEHAK
KDGNSINAMYLELPVMAAAR
FAELLGEVVTDSTKK
AQSDIEALDKQLTSELQR
IESGIIHVGDEVEILGLGEDKK
DIADAVTAAGVEVAK
MNLYIGNLNYNVK
IITHPNFNGNTLDNDIMLIK
LHKEVSVEIPFEVVAE
YCDCPACAAAEAILEK
ALGVYSEIYPHDITVEELK
ATNMKVVSLAPEVL
RVEIGLTYIYGIGR
IFVFDVAR
TGFNDSLLDIR
SPQWTGGGVVFAPVPR
IADKFFCDEEINRISVVAPYVK
VFKLEIEAPLIAK
DLMVNEFGVPASQLK
AGDKVALVGFGTFSVSER
GVAQNILYDAFKKVEEK
IIGTFEEITASVPEK
IITHPNFNGNTLDNDIMLIK
IAFDLGLR
DALLENCTVNAEGEINFADKSVTENTR
LHKEVSVEIPFEVVAE
MTLEEAQKEVDKWIK
FKAGAELSAAVE
DALLENCTVNAEGEINFADKSVTENTR
CIAHNIQYSPFTFGWK
LAEAYLTRAEAIFR
AGAIPVDVIDMR
AINLDTIQTLADAKNLTK
FAPGDENQAMDKVYSSSIEVISR
ILPGDKVTLALSPYDLSK
LYNEFFTLSHSFR
ALYNVIPEKLTVNVSHLGLGK
MADGPLAGLLAR
VMTDPIADMLTR
FGGESVLAGSIIVR
TDLDWWR
ISAAVENGVLSVQLPK
IGNPKNTNFSIVLGYKF
VYPIFQALK
FFDIGTDHYYYDDYANETGMNEVAER
ILDPRDTYECACQWEEKAKDLAGR
IFTQDDGEYVDFEEVK
ANFEGECSEVGMYLAMAR
TSPEGTGIIAGGPSRDVLELAGYK
KNGGVPCVLYGAGEVVHFTVTNEGLR
TDYEKLVLEISTDGSIHPK
EALEKAEEAGVDLVEISPNAEPPVCR
AINLDTIQTLADAKNLTK
LAAAQAAAEEIILEHTTDKVLVADK
NGMSSFVTSNTNFVLMNGNR
YLNKPVEPEKILELLK
SFSFITKTPPAAVLLK
FGGESVLAGSIIVR
IGTVGDAVSYIEEHAK
LIDLGVIVGSGYHVNPK
GLTQLQLANAVGLSR
AAVLDTLKEFEVSTGK
SGISFVDRSEVLTHIGNEMLAK
NIPHEQITTLASQVEVQAGQVVSK
LHKEVSVEIPFEVVAE
AFAEQLVNLTVK
WFTPGIGIR
GALEYWVAVVKPGR
IVPLQFLK
GAGVHHVAFAVEDGVANALAEAESK
IVDTFLNTEFSGEER
AAMKQEIVEVAIDVATK
VKPGGILIYDGYGIINPPTR
NKNPLIILESCDKQLLGQVCSK
HIIECVEVGADVATCPLSAIK
NAYISIFTCPSVAK
TDVKEVDDNYVLDMELPGFDKK
ILMLGGTPANKFSDYLK
RVEIGLTYIYGIGR
DLMVNEFGVPASQLK
FLSALPENSKNVYSMVGFR
LMFNTLSADDITAATQGR
ATNMKVVSLAPEVL
SFYNLEHLWADAK
FDFIVDAIDTISPKCFLIYEAMKR
YADKNVEEISAMVGFANR
ATVEIVAEGDDEKDVIASIAK
EYNEGVNGLQIAESISSR
SAAAAIEAAGGTVVKL
VVNIASYQVSPNDVVSIR
AINLDTIQTLADAKNLTK
IAFDLGLR
GPSAANVIAL
GKGNVEYWVALIQPGK
LHKEVSVEIPFEVVAE
INVIGILSR
QLKFIQGLQAALVR
ATVQTAFNTPYPGPNGIGGVTVDGNSSDMK
GALEYWVAVVKPGR
LLLDEGTITEEEFKIK
AGAIPVDVIDMR
DNFGYITGKYNEIMEIAKK
MNRTELVAAMAEATELSKKDAEAALK
VMTDPIADMLTR
FGGESVLAGSIIVR
LIDFFDGYEDDKVK
SGSGDFILNNLTVSSK
IIEEMTPFITGEFTVSDIKR
ALDAFISSVTNAMK
LYNEFFTLSHSFR
AEEQVQDMAAYQQAVQALK
IDKIEGAVSYNVEDYGLALAK
TDLDWWR
MNRIEDLITALQK
SCIDSGFSSVMIDGSHLPYEENVALTK
KNGGVPCVLYGAGEVVHFTVTNEGLR
LPERSELNQEINESLIVEYYNR
ANFEGECSEVGMYLAMAR
VYPIFQALK
EGLAKDEAESLKKTLEEAGAEVELK
STADHIISSPLFMDPDYER
NLFVAGFIGSPQMNMMDAVCHVK
MEIILKEDIVNLGYKNDIVNVK
IIGATSHYVTTELDAGPIIEQDVVR
TDFGCDVEVVTGGFNEK
IGTVGDAVSYIEEHAK
DYGMMNGEKVLEAAIK
VLNIVVEAAAEQDYEEFGKK
LIDLGVIVGSGYHVNPK
SDGIIPLNEFR
FVGLPLDEVNEDGQTDER
ALDAFISSVTNAMK
EYGHFYLVDVTAMNATATSALRR
HILAEEEEHEQDLQDYLTDIAR
EVEKIIADTGKDIPYDVIEMKDYGMMNGK
NHFVTILGTIQGEQPGFINK
WKLYIPSDLAYGAR
LVLSLGYSHPVEMEDPEGLESSVDGNKIVVK
LPAIADKDIGFILK
IGTVGDAVSYIEEHAK
CIAHNIQYSPFTFGWK
MTDPIADYLTR
MVDLNCFTVDAAMR
IFLMGSDDTQVIR
MTPLFLQYPACSTCQK
MVAFSNYFFDTTQGHSQINGCTVR
STADHIISSPLFMDPDYER
MEIILKEDIVNLGYKNDIVNVK
GAGVHHVAFAVEDGVANALAEAESK
SLDDFLIKQ
WFTPGIGIR
IVPLQFLK
IQELDAAVSDLSAAKESLAAENEAK
MAEGTPVIVSAGIEQDFKITPK
VKPGGILIYDGYGIINPPTR
CTGYENILNAMER
NVTITAFDGPNPAGNVGVQINHLDPVSK
ILDEINMSMQKEQATEPMQI
LGDIKANPMYLELPVMAAAR
HILAEEEEHEQDLQDYLTDIAR
NVMVALREPSLGPVFGVK
ANVKPEQVDEVYMGCVIQAGLGQNVAR
SLFTFYGLADNEEGVSKER
KDGNSINAMYLELPVMAAAR
LMFNTLSADDITAATQGR
MEIILKEDIVNLGYK
LPGFPIVLHGSSSVPEEEVETINK
FFDEAIQLETDNVK
LGDIKANPMYLELPVMAAAR
VSSYTDLILMK
MTDPIADYLTR
LHKEVSVEIPFEVVAE
GLTVAIDNTQCPDVPIGAIK
LTSPDNNLVMTFQVDSK
MKEEIIIAGFGGQGVLSMGK
NAIAELEKLDFPTPTR
GAGVHHVAFAVEDGVANALAEAESKEIR
VLHTVDCGESVPSQILFNN
IAFDLGLR
STLGVLTELCEH
LLGSIQSPITNFAR
SDVLDTFDTIK
STLTPVVISNMDEIKELIK
LMDSGEVPENILPGVK
VTGVVISEEDGQPVVGASVLVK
KAESGELFVTQIFVDGGATLKR
VIQKENINALIIIGGDGSLTGAR
LIDFFDGYEDDKVK
KVTLNESIFGIEPNDHAIYLDVK
KVDLLAASDLYKL
VSAEEVEGELFIK
LVPSVDALLDMGHGVNLTR
GLYMLDAELQAR
ANAEGLKDWLDGQGYNATIAFNAEK
VGADKFVEQTGEMTWAAEHVVGVAK
AKEQLEAGATYLDVNIGPAENDGEDLMK
LIDDCIQGDPTLFTR
NVMVALREPSLGPVFGVK
VAPAIIEMGCFAR
NAGTQISISQAQPGDILWK
TLCVVQEGFPTYGGLEGGAMER
EGLAKDEAESLKKTLEEAGAEVELK
KVDLLAASDLYKL
YLSLLPYTDR
STLGVLTELCEH
EAAIQVSNVAIFNAATGK
EGEELAALNPHIVVKVPCIADGIK
GILQAEGAEIINEENWGLKK
HILAEEEEHEQDLQDYLTDIAR
VNEIETYMDGVHLICTTAK
LKADIAEILKNEGFIK
ELQEMLEEEEGPTENFVK
IGTVGDAVSYIEEHAK
TYNRKGDNAPMAIIALV
TVDALSRLEMPAGVYIDIK
AFGPIRISEESPMPPLSVVKGEA
RFDAGLGVGVALELGK
MTDPIADYLTR
MVDLNCFTVDAAMR
VKDSMMATPVIVCCYEGVDAIQAVR
MKPADASAAEDLLDAEAYKAVVNG
GMDIIFVTTAK
IQLFEGVCIAR
VNEIETYMDGVHLICTTAK
TVDALSRLEMPAGVYIDIK
CTGYQMIVNTVLDCEKTK
ITDISDLIELTKK
SLDDFLIKQ
VINGLGIAIISTSK
GAGVHHVAFAVEDGVANALAEAESK
NSIILNDVYLGDNTHIENCIVESR
ANDMGIICGVTTNPSLIAK
LGDIKANPMYLELPVMAAAR
AGDNAPMAYIELVDRSEKAEAAAE
MEIILKEDIVNLGYKNDIVNVK
LAPLDLIR
NLPQWHIPIELR
NSSIVLVAESELTGGAMHYAER
DALITFSASVEGR
MKPADASAAEDLLDAEAYKAVVNG
GAGVHHVAFAVEDGVANALAEAESKEIR
VINGLGIAIISTSK
NGEEIVALFKEYGNEAK
LFAETSANIFSANGIK
LMSEGIVFDHVNIGGMGVSGDR
DLFMLGYK
STLGVLTELCEH
LLGSIQSPITNFAR
NLAPAGVTFVIVK
QKIDLEAEEAFEKVFGK
ETFKIGAGDVTTDQQHTMFQLPFGAAAR
LVGPEGEVELTEGVIAAK
TVFLNVHPDVLFR
IGADDYITKPFSMEELTFR
DHTLFALVDGTVK
KTFVWTLADFAK
FETFGETAPQIEIINK
VPVPTGSTTLLTAVVK
KAESGELFVTQIFVDGGATLKR
EDKNSIIEQIAATVK
NLIIQSNVTLICTTDDPADDLKWHK
KVDLLAASDLYKL
NIFAGMFGFDKK
ANPMYLELPVMAAAR
WNTDSIITAIR
LDVDAAGVIEVNDITQK
IAFDLGLR
EQLIFPEINFDKVNK
LVGPEGEVELTEGVIAAK
NGEEIVALFKEYGNEAK
EQLIFPEINFDKVNK
ALGVYIEEEGMAYRGTFVVNPEGK
ALDAFISSVTNAMK
GANFIAVHEMLDGFR
VVVVEDLISTGGSSLK
QQELAEPQVEAPVEVTPVVAAPVTTPK
ANYSELFPSDEESADRWFK
GFQRPVPQIISELELR
QQELAEPQVEAPVEVTPVVAAPVTTPK
NKQNVVLATIAGLSQLKTPEEVAK
FAELLGEVLTDSTKK
VYNQGEIDDLNASINALR
VYNQGEIDDLNASINALR
LLDNAAADLAAISGQKPLITK
QVAVLSVDIAEKVLR
GILQAEGAEIINEENWGLKK
HILAEEEEHEQDLQDYLTDIAR
GANFIAVHEMLDGFR
FGHINAQEIVSAMPEFAK
VVVVEDLISTGGSSLK
AFAEQLVNLTVK
WFTPGIGIR
SGEPGNNFSEFWVR
LAAEIMDAFNEQGGAYK
VEGWENAEAAKAEIVASFER
NIFAGMFGFDKK
VYDDFYSNLCLR
MKPADASAAEDLLDAEAYKAVVNG
IQIFEGVVLK
LPYANNALEPVISQQTIDFHYGK
MTDPIADYLTR
SVGKLEPGELYYFAGIDEAR
LAEGNEINYFGEE
FGLSLGFGDK
AVVELAGYSDILSK
CPAGISHPMVGLLAR
FGHINAQEIVSAMPEFAK
VIDTPPVTAVAKDGIQLIAK
GPQLPAPNMLMMDR
ATVEIVAEGDDEKDVIASIAK
SLAFYEEALGLTEKR
LGDIKANPMYLELPVMAAAR
VINGLGIAIISTSK
KIIEVAINEMTAITGQK
ANFEGECSEVGMYLAMAR
VLIEPDMELIKNIEK
VQFTLPVGTELEKLEK
NMSTYVDYKINLLDDNQFTR
INLIGEHTDYNGGFVFPGAVDK
ANPMYLELPVMAAAR
LGDIKANPMYLELPVMAAAR
LALEALLGNK
VQFTLPVGTELEKLEK
IGTVGDAVSYIEEHAK
LGNPSQYDAFAINMVK
IGAGDVTTDQQHTMFQLPFGAAAR
LNLSYTVVLAPCDGK
GICSTDANNLLTSVVER
LLLDIAIGYPVKEK
MEIILKEDIVNLGYKNDIVNVK
EMPFIEKDIWLK
LLDQGEAGDNVGLLLR
STLGVLTELCEH
RLLIGDDEHGWDDEGVFNFEGGCYAK
WDITILK
IGKLPISIPAGVTVTLKDDVVTVK
ANFEGECSEVGMYLAMAR
YGVQAIPNLIIFKDGK
VLIEPDMELIKNIEK
QALTFLLTTR
YVDGPDYGGIFQMNPGK
TLAIEAVNQSFTQSPYLTNK
QQELAEPQVEAPVEVTPVVAAPVTTPKA
IESGIIHVGDEVEILGL
TFVWTLADFAKK
ANPMYLELPVMAAAR
TLAIEAVNQSFTQSPYLTNK
FFIDTANVEDIR
WPGGMLTNFPTIR
SIIDASQLELEEKVVSIK
FTVPVMFR
TNFNVGAWTWPIHR
LGIAAQSVGLSQAAYNEGLAYAK
KVDLLAASDLYKL
VVVVEDLISTGGSSLK
QQELAEPQVEAPVEVTPVVAAPVTTPK
YGVQAIPNLIIFKDGK
NLLPLIIANGGVDKIR
VFTSSTILTTIENGK
FSIPFKLLEGK
IIAEDSETDISKML
TLYEVFADKESLLKECILQK
LMTEFNYNSVMQVPR
LLDNAAADLAAISGQKPLITK
GLAQGTDVSFGSFGLK
IGVPFVDGGVIK
SDFAQMLDAHANFLR
LMTEFNYNSVMQVPR
YAEAVTFFDIAIQKK
FAELLGEVLTDSTKK
MKTILLVCSAGMSTSLLVTK
HITVDGEVVNIPSFAVKPGQLIGVR
MILNPSVTGLDFSYSK
IAFDLGLR
FNPFFIPK
LPYANNALEPVISQQTIDFHYGK
NMVTGAAQMDGAIIVCAATDGPMPQTR
VTVVSGTDGLKDYSVVVGSFGVK
QLNVTQLDVFSR
AVLESVGITDVLAK
IVGCSALLTTTMPALK
VGNLAFLDVTGR
MKEEIIIAGFGGQGVLSMGK
DKFGILDGLMTTVHSTTATQK
EQIIDFLNEK
LGDIKANPMYLELPVMAAAR
ANFEGECSEVGMYLAMAR
AVLESVGITDVLAK
AINLDTIQTLADAK
WKEGEATLAPSLDLVGKI
DALLENCTVNAEGEINFADK
RPSALIPIMQDIQAEYR
IQSIHFDASEQLQAFIQK
VTVVSGTDGLKDYSVVVGSFGVK
QSLDKMNWLNEPQQWEIKEGK
AIGLVIPELNGK
EFVFTIADKVGFAR
KATCYPSFEQYLEGAECVSEPVVR
IMIIDDEVANDAFMK
ANPMYLELPVMAAAR
VYVDSSMSSQLIASTNTHLINDLNAR
YLLDAIHIAAENYDECLKVTK
SLYLLDSELAAR
WKEGEATLAPSLDLVGKI
VFSYKDYFLPIPR
VINGLGIAIISTSK
LLLDEGTITEEEFK
EEGFEELAVKFEGVAK
AINLDTIQTLADAK
AITGIFFGSDTGNTENIAK
YLWDWK
EITFTKFDASLDIDVR
IGAGDVTTDQQHTMFQLPFGAAAR
VLNDKFGILDGLMTTVHSTTATQK
SIGITSEDYITDKVSNVDIFEK
EVEALYNVTVVDVNTVK
MIQIQPWESSLIKDIQK
TVLLATPALPAGQAPIMK
LLDQGEAGDNVGLLLR
EVEALYNVTVVDVNTVK
SLDLDSIIAEVK
GASVVEVLQNCVIFNDGTHASVATK
SIPTLLLIPMKEEPR
ISTVDTLQIYYTPETSSVYYVATTKDGK
VKEVLDLVYNAMAEK
MIAGLEEITGGTLK
STLGVLTELCEH
MQVILLDKVANLGSLGDQVNVK
VLIEPDMELIK
SIPTLLLIPMKEEPR
SELWLEFK
IIGAICAGPIVLQEADVIKGK
SLVFKDASDALPTILR
RPSALIPIMQDIQAEYR
MNRIEDLITALQK
CLIIGSGPAGYTAAIYAGR
IAGEPGVDCAALDKVAMDAIYEAR
HVNVYDILNSNKLIMTEAAIK
IDQGIDVVEKSVVSYGGVQAGYLEK
TFVWTLADFAKK
IIIEAEGVSYEIAKEALR
EAWLDVSNVMLVHEGK
FLEQQNQVLQTKWELLQQVDTSTR
KDGNSINAMYLELPVMAAAR
ADVLHYSVDGLNNFGFR
VLNDKFGILDGLMTTVHSTTATQK
AANANIPAAQYNLSILYR
NIMIVGVGGQGTLLTSR
ADVLHYSVDGLNNFGFR
VAIVGVSGAVGQEFLR
SDIIDAEVLDAAKELK
ATYTQTHMDFIIEAFK
IIIEAEGVSYEIAKEALR
YGIIYITEALAAECKK
GSVSTLLDEVIHTR
LMNEAININYIDETEYPR
LTTAEFIEAIK
TDLNHENLK
HITVDGEVVNIPSFAVKPGQLIGVR
NPIDMCTILVDQGFDPGVK
GFAFIEMEDDAAAAK
YRYEEDNSPLGVIGSFTYTEK
FNPFFIPK
TCLACQTQVEEGMYVASIPFFPTDKR
GSVSTLLDEVIHTR
DGRFIELLGTYDPR
FSLDLEKIHVFDKETEQVITN
LLDQGEAGDNVGLLLR
INEQAIESLKTYFNEGKDLIK
AINLDTIQTLADAK
QLESDIYNAIHR
THNLEPYFESFINNLRR
NPIDMCTILVDQGFDPGVK
MKPADASAAEDLLDAEAYKAVVNG
IAVTELFKEISVK
VTVVSGTDGLKDYSVVVGSFGVK
YRYEEDNSPLGVIGSFTYTEK
EITFTKFDASLDIDVR
ILAYSGLMEGKEVSWMPAYGPEQR
NMVTGAAQMDGAIIVCAATDGPMPQTR
ANFEGECSEVGMYLAMAR
ILCELIGNWVENGEYPKDMK
TMTEKFPEMLVGAGTVLTTEQVDR
AIGLVIPELNGK
VINGLGIAIISTSK
GLDAALNDAVAKGFCDWK
IAVTELFKEISVK
IGVPFVDGGVIK
LIENIFFK
VAYTELVPEITQEPDYDK
EIVDISGLTHGIGWCAPQQGACK
GWDSNWYGGNDYGDSLLEDSKIR
IYLRPETAQGIFVNYLNVQK
EMPSLEEDVVVLHVYSAK
TILLVCSAGMSTSLLVTK
MKPADASAAEDLLDAEAYKAVVNG
GAGVHHVAFAVEDGVANALAEAESKEIR
LLDQGEAGDNVGLLLR
VLNDKFGILDGLMTTVHSTTATQK
SVGIHLEPGPDGGLVMLDDTTVLDR
FAVKDTEFEPLSADLTGPTAIAVSK
IGAGDVTTDQQHTMFQLPFGAAAR
SNKQIYVQIIDDLSGK
ILLVCNAGMSTSMLVQR
RFDFGLGVGVAYEINR
TVLLATPALPAGQAPIMK
ILLVCNAGMSTSMLVQR
EGVAGWAGENLPLVR
DIADAVTAAGVEVAKSEVR
KALDAFISSVTNAMK
LLDAAVADMETISGQK
ALYHAVEGSITQMWTISALQMHEK
VHSIGAGAFIAEIQQTSDITYR
YGIIYITEALAAECKK
ETIEFEGETYPLLK
SNKQIYVQIIDDLSGK
GLDAALNDAVAKGFCDWK
AVTLYLGAVAATVR
MREGYYYFIQFESDAACPAEVER
ALSDGLRIDLVDTPLR
VYGSVNFSLFR
GFDSSAAIGTFVPVDR
QNFVPVIDDQKNFIGIVTR
SPFLLVDRIEEMEVGKR
FLNIIFHQYLPR
SELWLEFK
IIIEAEGVSYEIAKEALR
LPSALFVIDVMKENIAVR
NAITGNSTVPDDTCLDYYFK
TIWIDDNYFNAR
VPLFISEGETIEIDTRDGSYVGR
ELSKEWEELPPYFISSSENR
NVMIGIEHDEIVYVPFSK
LADGTIILADEISPDTCR
ETIEFEGETYPLLK
NIAVYAGTFDPVTNGHLDIIER
TFVWTLADFAKK
ADVLHYSVDGLNNFGFR
KALDAFISSVTNAMK
VNEIIEAIGKLN
LAIADILVK
STLGVLTELCEH
LIFITLDEK
SGKSELEAFEVALENVRPTVEVK
EETLKEVLGADFKEGMQVVDVK
VNQIGSLTETLNAIEMAHR
HDANIMFLIQQANIR
LGTFLDDQDEIGPVVCR
SAAELQEELVAAKKELFNLR
TLCVVQEGFPTYGGLEGGAMER
LTDHAFGFEPYLFATK
MLVKEIVDILK
EGYPEIGLYWEK
DAIDELNIAVEGDLRR
NGSLICGELLGLK
IIILDFGSQTTQLIGRR
AGKPAIEVFEEAMNNIMPVLEVK
SPLPGVILDIK
VPVPTGSTTLLTAVVKGDNVTVEGINAAMK
MEKAATEKGIEAEIIALPITDALSK
LGIVLSSSVDGAYFK
MADGPLAGLLAR
TLTQFAEYFGTER
NPIDMCTILVDQGFDPGVK
ANPMYLELPVMAAAR
SFELPALPYAK
QFVLEANQVIFR
NILQVYLNKDDALMCGNDYIGVEQLREK
LEMPAGVYIDIK
KVTEPYLVDALSFTEAEAR
ALESPLYHIAANAGLEGSVIINK
MDLAVWLDHVR
NKYDLCVFDVMMPK
HAQLLADRIIELEGVPVLDPK
METTKPSFQDVLEFVR
AIIDSDLGIMPENNGEVIR
MKPADASAAEDLLDAEAYKAVVNG
VLPGIAAINE
VVAGVGVPQLSAVYDVAK
AVGSDILFSNN
VVADIAGVPAQINIAEVR
DVKIDTSQAVADVVFEE
GSYAGDFFLYADQR
ANAEGLKDWLDGQGYNATIAFNAEK
LAIADILVKEGYIAK
LVDIVEPTEKTVDALMR
TQSAFSEGGLPVGAGLEDLGK
NGMSSFVTSNTNFVLMNGNR
GQLNLNDPLEIVGIHETK
LLDQGEAGDNVGLLLR
LAPGVDPNKLVVVPYANPFR
SMQDPIADMLTR
LTGLEGEQLGIVSLR
NKYDLCVFDVMMPK
IVAFCCNWCSYAGADLAGSSR
IVAFCCNWCSYAGADLAGSSR
GSDDIIDVDYQEFDEDDK
FADAFEAEYVSQGYTTNRDIEETLR
ELCARVDELASGFAVQGVVEGSGVMLR
ILDEINMSMQKEQATEPMQI
MTDPIADYLTRLR
ANPMYLELPVMAAAR
KALDAFISSVTNAMK
IIDTVDCVLLGPQVR
ALLNSMVIGVTEGFTKK
YAWLEWDETSK
LALDLEIATYR
LVDIVEPTEKTVDALMR
LVAYTPGCGSVSEVGFAQEVGCDLCK
ISGLPENQIIGSGTILDTAR
GILPLAAMFEER
VTVVSGTDGLKDYSVVVGSFGVK
MIEGTIKEIRDAEQEAANIVADAKR
TNVTLVFTSNQALLAAR
ILLLGSGELGKEFVISAQR
LAPGVDPNKLVVVPYANPFR
SELWLEFK
IIIEAEGVSYEIAKEALR
IIDTVDCVLLGPQVR
TVGAGQITEIID
FKGILQAEGAEIINEENWGLK
ALLAAFDFPFRK
AGDTGIFFVDSQLGQR
INYGEYGLVSTEPCWIK
GLGLSLEAEVGSIGGEEDGVVGMGECADPKECK
IDNPVIAQTLAAMANKEVNQAK
KDIAYMAGLQIGQQISNQMMK
HAQLLADRIIELEGVPVLDPK
EGDLQQVMEDYGAVSSVK
LAIADILVK
DISIELKDGYLNITANK
LLDEAQAGDNIGALLR
IGAGDVTTDQQHTMFQLPFGAAAR
ALLAAFDFPFRK
GVAQNILYDAFK
MWEFFER
YFPVVGEDFMK
CPICGNVVEMVEDHGVPLMCCGK
ILDEINMSMQKEQATEPMQI
MELVLKDAQSALTVSETTFGR
NLVYTPHIYVVDLDIDGK
LLDEAQAGDNIGALLR
MLVLDYLKEEAPC
LDIYKVDVDQEEELESAFK
GVRVESLAIIEDLSNCCIK
LLDGIRVDSYGSMVPISNVAALSTPDAR
QVGVPYIVVFMNK
FIELLGTYDPR
NLVYTPHIYVVDLDIDGK
LFDYLTDTGNLPR
VAYTELVPEITQEPDYDKALAAVKE
LLFVAGGVGTAPVYPQVK
FLLVPEIGK
PMYLELPVMAAAR
IQIRDEYITLGQFLK
MFLDQDFTEKNIFNLTQK
VAPYMQPLFDNLNVIKR
ILDLEKLLDR
MADGPLAGLLAR
EGYPEIGLYWEK
SPEDFFEFR
NALTEAEGDYDKAMEIIR
FRVSDAWDINLELR
EWVIVDATDQTLGR
VQALADAAREAGLQF
GITVNVVAPGFIETDMTR
ANFNIANYDETDNYGKFVIEPLER
ANPMYLELPVMAAAR
HAQLLADRIIELEGVPVLDPK
PSFDIVSEVDLQEAR
ADKIAIVNMGSLFQQVAQK
TVDALSKLEVPAGVYIDIK
MEVAAKEAGEEVEIFALPLTEGEK
LGDIKANPMYLELPVMAAAR
EIDIDKLILGQEDQR
VLILPAPAEEKTIGGIIIPDTAK
TNALYWATSTPNLGFEVGLAKK
EWVIVDATDQTLGR
LVDIVEPTEKTVDALMR
PSFDIVSEVDLQEAR
TMSDPIADMLTR
VLFEVAGVDEELAR
MVDLNCFTVDAAMR
TFDLNLFNK
YCDCPACLVVAQILEKK
AFIDVVTAEMK
NLWDAFAGESQAR
LLDQGEAGDNVGLLLR
FAELLGEVVTDSTK
FKAGAELSAAVE
TTLFYANSQYPDQPVNTLAIAAR
MVDLNCFTVDAAMR
VAYTELVPEITQEPDYDKALAAVKE
EKAGVIAGNIWNALNETEGMTAK
ANAEGLKDWLDGQGYNATIAFNAEK
ILGMGDIVSLVER
MDDWDVVMLGPQVR
VQLVGFGTFEVSER
MDDWDVVMLGPQVR
AVSIISAGWDPGSDSIVR
MIQIQPWESSLIKDIQK
ELLSQYDFPGDDTPIVR
VLFEVAGVDEELAR
SDLSADINEHLIVELYSK
VLNDKFGILDGLMTTVHSTTATQK
TVGAGQITEIID
LALDLEIATYR
LQAFEGVVIAIR
ANFEGECSEVGMYLAMAR
GIDTVLAELR
ILFAGALEDAKQVLEK
NVALEEQAVEAVLAK
FAELLGEVVTDSTK
QNINFDHPDAFEWSLLSK
FIPIEDLGLHFR
EQVEDEANVLNIVSHLR
MILVTTETIPGKDFEALGMVK
TVIAYEPVWAIGTGK
ALLAAFDFPFRK
ANFEGECSEVGMYLAMAR
AGDTGIFFVDSQLGQR
FLLQEVLEK
IFPIESPAIDSIEVNK
VSDAWDINLELR
AGDTGIFFVDSQLGQR
FNANNAAFELTAGLTYHFK
HLALLPYVTDMMK
TTLTAAITTVLAK
NLWDAFAGESQAR
YLDIQIVLK
MTVVCSGDELILEQITK
QSASLYDMIPAVPQNAKPFGEWNK
FIELLGTYDPR
NKQNVVLATIAGLSQLK
FFTNADFMSIIK
TAWENIIAPQLDAR
LTAQIADAFMEELKPK
IGEVFGIFK
TSFDYVPEMAKSELWLEFK
VQTVTEQELIDEWAR
VQLVGFGTFEVSER
GGFSTNPYVIIREFDR
MADGPLAGLLAR
VAYTELVPEITQEPDYDKALAAVKE
VALVGFGTFSVSER
MSPEKVVALVQELRGEGA
KDGNSINAMYLELPVMAAAR
IDEAYLQNWEAQLK
MIDFVWSLNK
IFPIESPAIDSIEVNK
IFALPFSDAPR
YSTYSLLVPVNVGYK
TVIAYEPVWAIGTGK
ACTQDLNVMQYIAYAQRGEFEK
TVDALSRLEMPAGVYIDIK
AANIIGIQIEFAK
CDLIISLEPMEGLR
KDGNSINAMYLELPVMAAAR
NKQNVVLATIAGLSQLK
LQMQQLQQNNIVYFDLDKYDIR
TVDALSRLEMPAGVYIDIK
MSPEKVVALVQELRGEGA
HLALLPYVTDMMK
TAPVSLVLISDVSR
YSDAELEEFRAIIMEK
SIAQAISSSL
INGVGVPLELNYLLGKK
AWTLGLKPAIVYDMQGDFNQAK
LAEVSNAIIDQCVAQGVPFAR
VAPDFELVKTDLSSFSLKDLNGK
TTLTAAITTVLAK
IKEYFPELTIYTSFNPPR
AFIDVVTAEMK
FAELLGEVVTDSTK
YSTYSLLVPVNVGYK
TMSDPIADMLTR
VSPISALDFVR
LAEVSNAIIDQCVAQGVPFAR
VYPYGQKLEVTIPTEYVLLR
YSDAELEEFRAIIMEK
FDYDFDLVSGR
VQLVGFGTFEVSER
EQVEDEANVLNIVSHLR
KLPVVWTSYLTGFETGSK
LLQKELSEIFLLQTK
ADIAEILKNEGFIK
EIEAAGYELALLEK
VFVIPTNEELVIAR
LVAEVIEEMGMEEK
GEELPFDPTDATIYYVGPTPAKPGQVIGSAGPTTSGR
YDNLVVLDADLAGATK
VAENGYIAIALNDTTEVVIKR
AGDTGIFFVDSQLGQR
IFPIESPAIDSIEVNK
ANFEGECSEVGMYLAMAR
GVVEVPHFTEEDIPELLK
GIDTVLAELR
VVDLFAPIGK
TVGAGQITEIID
FKAGAELSAAVE
ALLAAFDFPFRK
IFALPFSDAPR
NLIAFQVFR
EQVEDEANVLNIVSHLR
TVKVGELSFEGLELISAK
KLPVVWTSYLTGFETGSK
TTLTAAITTVLAK
AGDTGIFFVDSQLGQR
NFVIDTNVILHDYNCLK
NINFSIGVGYKF
SLMQLAEDMGIKVER
NGGVPCVLYGAGEVVHFTVTNEGLR
TVKVGELSFEGLELISAK
VKEYLEADLKNSDLGEYVSQVLIPTEK
DGNSINAMYLELPVMAAAR
ALPKDALVEIECIAVR
QIAENPILLYMK
MSPEKVVALVQELRGEGA
LLPHIPADQFPAQALACELYK
VQALADAAREAGLEF
NAELDDMMGTFNEVQEGFRK
IIELEGVPVLDPK
ELLNEYDFPGDDTPVIR
VLNGLGIVILSTSQGLMTDKEAR
QVQPDLVLNLGSAGTVNHQVGDIFVCR
GLMIGLEFEEPIKELR
IFALPFSDAPR
NILQVYLNKDDALMCGNDYIGVEQLR
MQVILLDKVANLGSLGDQVNVK
TVLFINLANDPAVER
VQALADAAREAGLEF
LQASANALKEVIKQIEL
MMSQLLDSAVFPGVQGGPLEHVIAAK
VGQATEHNYCGVNCGIMDQFASVFGK
TVDALSRLEMPAGVYIDIK
VLDLIAHMASVNA
YISIDEDAVITIQSGPVVGK
KLEGIEFLGQGTIYPDIVESGTK
DAGVECKIFALPFSDAPR
TYNIALDTLMFGEEPK
YLLDAIHIAAENYDECLK
ELFSNPDVDGGLIGGAALK
YLPGELLTYVAK
SYAFYSIVIADSR
NIPTVLFFK
VDENIVPILMR
FLATDIKYQGLATSAFEVPSYTTTLK
DIENQYETQITQIEHEVSSSGQEVQSSAK
MQVILLDKVANLGSLGDQVNVK
VLFEVAGVDEELAREALR
LYEVSCEELDFLNDCAK
NMVTGAAQMDGAIIVCAATDGPMPQTR
VLFEVAGVDEELAREALR
LGYPITDDLDIYTR
MPDLNAIDLESAMK
KDGNSINAMYLELPVMAAAR
IAGEPGVDCAALDKVAMDAIYEAR
GVQYDTELTVDDLKELVQR
FQQTMILPDNVDKEKISAAVENGVLSVQLPK
INVGAALTELGDDAPEDYIVHGPNR
MEKIDNLDRQILEIISQNAR
YLLDAIHIAAENYDECLK
QNVVLATIEGLK
SFVLNYIEEHFDAR
LGDIKANPMYLELPVMAAAR
GITEPTPTFSACFGAAFLSLHPTKYGEELVK
SMPILEALYK
DLPDTWDVAGFIQKR
SVLLPALEFMR
WIGIASSVVNKIDYAASGGVANPEAVVK
IKPEDVVESDQWTDFEIPFEPVKGR
LLPHIPADQFPAQALACELYK
AGDTGIFFVDSQLGQR
AILDFNGSGLSLMEISHR
VTAINVNKGDSVLEGNDLVIIE
VFLMDEPLSNLDAK
IAIAEGEAEALRLVYEAQAK
TTLTAAITTVLSK
DVLDFVVEK
LGDNAEMCFIELVDYNENMAKEK
MEVAAKEAGEEVEIFALPLTEGEK
VTLNESIFGIEPNDHAIYLDVK
VNFASTKNPLEYPDFLEVQLK
TVTDKAPTPEEVEDLLFANK
QCSLGVTALQLSVAAGTIANGGVNPVTKK
ANFEGECSEVGMYLAMAR
ENGLLPIVVIDKDLSNR
NINFSIGVGYKF
NGGVPCVLYGAGEVVHFTVTNEGLR
TPPVAIQLLEVAK
AADVETLGDLVQFNKTDLLK
LPAFTDDIEAIKAAIK
EITTNTYIPIE
IFGIMGLGVK
GTSCPDQLALALESIKAQNA
YTTSATIIPDPETVTDWDNER
YTTSATIIPDPETVTDWDNER
NDLLLLISNSGK
TPPVAIQLLEVAK
LLPHIPADQFPAQALACELYK
MSPEKVVALVQELRGEGA
QLINTVHVDMLIVPLRDEEE
VVGIFDVNPVLK
AGDTGIFFVDSQLGQR
FKAGAELSAAVE
NIPDVILMDIR
TVDALMKLELPSGVEVEIKV
MEEGGVASSVNMATLVYESWKQEGTK
GMPVTNFISEEKLNEVAAATMVGGATLTK
VVVVEDLISTGGSSLKAVEAIR
SIPAIHYMIAAAGGNSIPCAPYATFGTR
IFALPFSDAPR
VLDLIAHMASVNA
ELASLCDVFVNDAFGTAHR
GLVGEITHLFER
GLVGEITHLFER
LLAGSFGGVNLEDISAPR
LIFNAFNLCPFDKVK
VLDLIAHMASVNA
GGIDWKLAYEYTWSNGMGIGLQYSGFR
IIEVAINEMTAITGQK
LITTFGK
QLINTVHVDMLIVPLRDEEE
LGDIKANPMYLELPVMAAAR
NIPTVLFFK
IIEVAINEMTAITGQK
VMTDPIADMLTR
GTSCPDQLALALESIK
GAEQIYIPVLIK
NAEQSFAFEILNDPNVK
LTALLPAALGIK
NASYEIFYAALETVKAK
EYNNAVQTFPSNIIAGMAGFRR
VQLVGFGTFEVSER
IFLMGSDDTQVIRVEAGTLGAFDPK
NMVTGAAQMDGAIIVCAATDGPMPQTR
TIGVGLQSFCIPGSVADDR
IDLEAEEAFEKVFGK
ELSEIFLLQTK
GLFGLFK
NAEQSFAFEILNDPNVK
MKWNAVITETGSEVMGLLR
NGGNITVNITEFVDDEIRR
IGVADNLSIDPHLGVFASYDYTSK
ACTQDLNVMQYIAYAQR
ILLCEDDENLGMLLR
TVGAGQITEIID
IIEAVAHRMELPMDK
VAPDFELVKTDLSSFSLK
TLLTQEGYDIIALCTSGNELIR
TTLTAAITTVLAK
SLLNIIGACIK
SVVEELITLGK
AGVIAGNIWNALNETEGMTAK
AGVIAGNIWNALNETEGMTAK
ACTQDLNVMQYIAYAQR
AGDTGIFFVDSQLGQR
VVFSNLQDKIAVTELFKEISVK
SVGIHLEPGPDGGLVMLDDTTVLDR
MMSQLLDSAVFPGVQGGPLEHVIAAK
KAESGELFVTQIFVDGGATLK
ELLEKVPQVSEVLSSPVVSLAAK
DMTIGELLR
AIVTLKEGDTIDFYSNI
NINFSIGVGYKF
TPPVAIQLLEVAK
TDFQGAWLLYR
MIADLGVDMLAAGIGNIHGK
FNVADNTNIVVNAGPYLACGIAGK
TLLALAAALGK
ILLCEDDENLGMLLR
DANDTGSPEVQIAILTAR
IQTDAISGFTDGLSIVK
QFVLETNDEDDDI
VVTITLDPLSEDYPEFKDFNK
ALELLTELRGDSV
LVPSVDALLDMGHGVNLTR
SSSSLLPELSAEANPFR
AVEIGSFLLGR
SLVTFIYVGEPTQEYR
VPVPTGSTTLLTAVVKGDNVTVEGINAAMK
AAQTGEIGDGRIFVIPIEDAIR
IFALPFSDAPR
VLDLIAHMASVNA
SLVTFIYVGEPTQEYR
FGVVPVVVLNEVKDAEPLAK
NFDFSFSLR
YSGVYFGAIGGAGALLAK
GFSTVPCNEFVEVLASK
GLVGEITHLFER
ILVIENLLK
ILPLLYLK
VAIAEILLKEGFIK
MYEFADRLINLALPR
ANFEGECSEVGMYLAMAR
IIEVAINEMTAITGQK
IIEVAINEMTAITGQK
VPLFISEGETIEIDTR
LASYQGVTSTGVIKEVIGLNEDIAGR
LGDIKANPMYLELPVMAAAR
GLSVLELNDLVK
WTGSMYFMSLAAR
VAPEIGYNFNETWALGAELNYSHEYVK
KLNAIAEYGSIVALSYVAAQR
ITLEAYPDLKANQNFLQLQEEVSDVENK
VAQTPEEAVELLQTTPVWDASIRK
VPLFISEGETIEIDTR
FGVVPVVVLNEVKDAEPLAK
NVSTGDVNVEMNAAPGVDLTQLLNNMR
EYNNAVQTFPSNIIAGMAGFRR
WAVQLIQSNFDNVPLALDTANKK
IQLVGFGTFEVSER
SGLEGAEVDVQVGELYALR
TYNPDLGLNIYDFER
MELESILLPGIEAK
YSGVYFGAIGGAGALLAK
GWDSNWYGGNDYGDSLLEDSK
HGNTVGVLVADANRESIMKHVYAGNR
KDGNSINAMYLELPVMAAAR
IVTLPGTVGSFSILPGHAPIVSSLK
DAEALAAKLEGVSLTIATK
MTVVCSGDELILEQITK
QIILVPILR
DKATQDFLWGFVR
IFFVEVMGR
MDDWDVVMLGPQVR
QLLWDYLK
AQVALSKFEEFTQEQVDYIVAK
TIIMPVDVFEMELSDKAVR
IKGGWTDIDVIITMPSIMGK
QAEKLPLVVVLDDIR
FNVADNTNIVVNAGPYLACGIAGK
LLIGDDEHGWDDEGVFNFEGGCYAK
MDDWDVVMLGPQVR
MTVVCSGDELILEQITK
VQLVGFGTFEVSER
SLLNIIGACIK
EVVIIEGILALCDKK
FGVVPVVVLNEVK
FKAGAELSAAVE
MIELDGLVNYVNSK
AIKGGYAIPAFNFNNMEQMQAIIK
KQLEGINTNVQLDEIGTVLQVSDGVVR
FNVADNTNIVVNAGPYLACGIAGK
THNLEPYFESFINNLR
DKATQDFLWGFVR
MGCVDVVPFIPIR
THNLEPYFESFINNLR
GFSTVPCNEFVEVLASK
AYSIDLKDYVEFGLNEEDAPR
ILSILVENTAGVLSR
SVGIHLEPGPDGGLVMLDDTTVLDR
MNSNMEKPYVVGIDIGGTNTVFGIVDAR
GITEPTPTFSACFGAAFLSLHPTK
LSVIDTIFEPEKYPDLYGDVYHK
TQSAFSEDGLPIGAGLEDLGK
EGMVIGGHGDTTMIPLTR
LLIGDDEHGWDDEGVFNFEGGCYAK
NTNFSIVLGYKF
ILSILVENTAGVLSR
NINFSIGVGYKF
VSIVPLEVIVR
EILIPDAQKLL
LGIPTALTNDANAAAIGEMTYGAAR
VGDTVIEFDLPLLEEKAK
TTVDSLFKGMDSFITTK
MDLIKIAEEAFATGK
YANIGDIIVATVK
NVVDWLYDHIK
AESGELFVTQIFVDGGATLKR
AATEKGIEAEIIALPITDALSK
IFALPFSDAPR
FGVVPVVVLNEVKDAEPLAK
DMMELCADTGNVYETVAIIGKR
AGDTGIFFVDSQLGQR
TTCFLADMKDFAAFNEVYAK
KSMPILEALYKELGLSK
NIPTVLFFK
GFSTVPCNEFVEVLASK
GLEDDFLLEDADDEKTVEFIK
FGLNLNFNLGESK
STIFPQFIEHTFAVYNGR
YANIGDIIVATVK
YAALCDVFVMDAFGTAHR
HVAIEVPAAMTLDEIWK
GGTEVSFGEYGLQATEGAWITSR
IIEVAINEMTAITGQK
IMLVCAAGMSTSLLVTK
TLPFITFDTATGR
SCVFGINIKL
VSILLDTIQEYQVR
VLEEVDCILLGPQVR
VTFDSGILFTTGNATLSAAAK
NHSQDADVILLGPQVR
AGDTGIFFVDSQLGQR
TLFFILK
LGDIKANPMYLELPVMAAAR
IIEVAINEMTAITGQK
GMINAVSFMVKVEE
NIIGDLELDETLTSRDIINSR
AKQVGGEVLAYIW
SGLEGAEVDVQVGELYALR
VLEEVDCILLGPQVR
TILVPIDISDSELTQR
TDSIEKGLPIPVVITVYADR
TILWNGPTGVFEFENFTHGSR
VTQVLDGGLSVVLDEAR
GITVNVVAPGFIETDMTR
MIHPSYTELMDAINEEGNIEDEPLVTSR
WYVVDATDLTLGR
IGVADNLSIDPHLGVFASYDYTSK
VIVGLDGQFGLVDVEK
NMVTGAAQMDGAIIVCAATDGPMPQTR
FEDGAEVTPAALLASGAISR
SIMGIFSLDLSK
LLDGIRVDSYGSMVPISNVAALSTPDAR
GIIDAILDGSIDKAPTK
TEFIIFDGQIAYR
ILKVDPFQVLDQNGVGQLVR
LQVGALLTNVFAGNVTTDKDLR
LQLIDGTTYDAEGKVDAITGVIDQSTGSVSMR
MMSQLLDSAVFPGVQGGPLEHVIAAK
EANKQNEVVAAQMESVFSLSAEDFSK
DFNEALVHQVVVAYAAGAR
NTLAGVEKPDAYTDYLMAVLGAR
FNVADNTNIVVNAGPYLACGIAGK
LLIGDDEHGWDDEGVFNFEGGCYAK
ESELLGLLCAHANEILQR
TLSYLIEVLK
VIVGLDGQFGLVDVEK
FADNWSVEVNAGAITPLTHSAFFK
AATEKGIEAEIIALPITDALSK
LGDNAEMCFIELVDYNENMAKEK
ANPMYLELPVMAAAR
TTVPQIFIDAQHIGGCDDLYALDAR
NTNFSIVLGYKF
NINFSIGVGYKF
QIYVQIIDDLSGK
ANPMYLELPVMAAAR
STLTPVVISNMDEIKELIK
NSDLGEYVSQVLIPTEK
IFALPFSDAPR
GKVPFINFFDGFR
QMFGAEGYEVVAINDLTNPK
IGETIDKYVSEAIGVKL
AFAGADTLATSYALATAIR
VSDFKGIIDAFNA
VLEEVDCILLGPQVR
TADKGDLIIPVVITVYADR
ALELMKDLGISG
GIIDAILDGSIDKAPTK
SELEAFEVALENVRPTVEVK
GILQAEGAEIINEENWGLK
GILQAEGAEIINEENWGLK
IGFIAGPEWIVK
TLPFITFDTATGR
LGDIKANPMYLELPVMAAAR
IVNADVSAEVIATDYEGMIR
VLEEVDCILLGPQVR
TILWNGPTGVFEFENFTHGSR
MIDFVWSLNK
TADKGDLIIPVVITVYADR
LSEVYLIAAEAALK
IIEVAINEMTAITGQK
YVILVSHGNFAEGLLDSLK
HTINGDFNLVSVEEVEALAGGDASGR
IVKDLDESIEGKDVLIVEDIIDSGR
LETHNEFIDIQIPLSGTEVMGYTAAK
SELEAFEVALENVRPTVEVK
AANYAVVQELAAEFK
VIVGLDGQFGLVDVEK
LSEVYLIAAEAALK
LLDEAVNELTLITGQKPVITR
SCDVFKNNTLYADSYLEI
SLAFYEEALGLTEK
FMDAFQFIK
GYGFITGEDGQDVFVHFSAINGDGFK
EAFAVSSHYDSAIFNYFDAGEGSAFR
MNQYETVFILTPVLSDVQMKEAVEK
LQVGALLTNVFAGNVTTDKDLR
QLLQQEAQAVLNIPVTDAYEK
AMASAVPSTMGTLMASGLMQAGK
GFGEVVEVASSAEATYTYIPK
LFLDGTAAIGFVK
EGEATLAPSLDLVGKI
FKAGAELSAAVE
KYIAELEEDIMPIDNLIR
YNPADIFTGEMDDLVEYKGK
LVFVIGGPYGFSEK
TQSAFSEDGLPIGAGLEDLGK
ANPMYLELPVMAAAR
NILQVYLNKDDALMCGNDYIGVEQLR
LGLTQITYAEEILEVGDGKIK
TSAESILTTGPVVPVIVVK
VYNAPSLVL
GIPTLLLFK
LLDEAVNELTLITGQKPVITR
LFLDGTAAIGFVK
GFGEVVEVASSAEATYTYIPK
INDWASIYGVVGVGYGK
DTDKPFIMPVEDVFSITGR
NTNFSIVLGYKF
NINFSIGVGYKF
LQPANPFTWASGWK
FGVPFVGEPATFTGYYK
KPTTGEFISMLAYYVR
VLNDKFGILDGLMTTVHSTTA
IVPVIPPELRPLVPLDGGR
QNVVLATIAGLSQLKTPEEVAK
LFGVFVQTIDANVR
FAAEGANIAFTDLVIDENAEK
ACPMDVLEVVEG
ANPMYLELPVMAAAR
INDWASIYGVVGVGYGK
GMPVTNFISEEKLNEVAAATMVGGATLTK
AQNFEAVAQYQFDFGLRPSLAYLQSK
IFALPFSDAPR
WKPGEETLKPSLDLVGLI
NLFVAGFIGSPQMNMMDAVCHVK
IALPLLVPSMK
MTFSNLCNDIFWK
AEFYSEVLTIVVDGKEIK
NIIQQIERDEIIEELVK
VMGGGFGGCTINLVKNELYDNFVEK
NRVDLIPEIDVDAILAK
HREGRLSGVLNGVDEKIWSPETDLLLASR
MKWNAVITETGSEVMGLLR
VYLTDAEYQELIDAVK
VLEEVDCILLGPQVR
TADKGDLIIPVVITVYADR
IFSFTALTVVGDGNGR
LLDLGLTGMIGK
VDFNVPLDENFNITDDTR
NHSQDADVILLGPQVR
IFSFTALTVVGDGNGR
YIGGGEESYGFLAEDFVR
LNPETANWVGLFDSGR
GIIDAILDGSIDKAPTK
VLNDKFGILDGLMTTVHSTTAT
ATCYPSFEQYLEGAECVSEPVVR
TLPFITFDTATGR
VLEEVDCILLGPQVR
FDAGLGVGVALELGK
LLLSEACPLILDYHVALDNAR
ATCYPSFEQYLEGAECVSEPVVR
FALIDTEYILK
VVSLAPEVL
VVDFLSGVI
AANDDLLNSFWLLDSEKGEAR
NMITGAAQMDGAILVVAATDGPMPQTR
NIIQQIERDEIIEELVK
VIVGLDGQFGLVDVEK
LLDEAVNELTLITGQKPVITR
AYSVATFYENFSFEPK
ALSIFVQPPSIEELR
IIEVAINEMTAITGQK
TLEEAGAEVELK
IIGAICAGPIVLQEADVIK
ELLSEYDFPGDDTPIIQGSALK
LDDICEDGVGLVGDIVR
AYANQLWGDKLPADLGTANTDWQDQIFR
QMFGAEGYEVVAINDLTDPK
VDFNVPLDENFNITDDTR
LFLDGTAAIGFVK
LFDLEDSGYFYTR
AAALQPGEVLLLENLR
MYEFLDKLVNISLPR
AANDDLLNSFWLLDSEKGEAR
AYSVATFYENFSFEPK
FKAGAELSAAVE
EKLPFLDFFK
DLTNENGLTFWIVGDQIKK
NAATPIQLEQITTEYEATFK
MNQYETVFILTPVLSDVQMKEAVEK
MLAERGQDVSVMLDLEVPEDELMVR
AISEQVKQEIAAEVAEIVAR
ANPMYLELPVMAAAR
MYEFADRLINLALPR
MLVLDYLKEEAPC
DVFMICETWQNAEVLAAHEK
AAALQPGEVLLLENLR
IFVIPIEDAIR
MDESILMNYLR
KSMPILEALQKELGLSK
NILQVYLNKDDALMCGNDYIGVEQLR
MYEFADRLINLALPR
NAATPIQLEQITTEYEATFK
VVVGMATCGIAAGARPVLNTLVETVAQEK
EGIDLSEFDFKDVIHPNECFVLK
GMPVTNFISEEKLNEVAAATMVGGATLTK
ACPMDVLEVVEG
MDDWDVVMLGPQVR
QKFALIDTEYILK
LAYLDDIFGAR
MDDWDVVMLGPQVR
NTNFSIVLGYKF
VSSTGTIFGSVSNIQIAEALAK
LGDYAITEAGFGADLGAEKFLDIK
KVTPAVIEFVDIAGLVK
MLVLDYLKEEAPC
AAAFEGELIPASQIDRLATLPTYEEAIAR
NINFSIGVGYKF
AGVIAGNIWNALNETEGMTAK
SVQEALGILLYNPR
SLNAAWFVFGTK
AGVIAGNIWNALNETEGMTAK
NIPDVILMDIR
SGCLAVIEEVMLDEPQYWKK
IVTIGGGSSYTPELMEGFIK
VLEEVDCILLGPQVR
NNINSPEAVSAMEACATLEGVLKGSLK
ELFLQIVYGR
LVLSLLVENNPGVLSR
EGYYYFIQFESDAACPAEVER
LEVTIPTEYVLLR
YIGVWWDMITGK
QVGVPYIVVFMNK
VLNGLGIVILSTSQGLMTDKEAR
YFLSQALGCNANEVEGMVIGGHGDTTMIPLTR
EGYYYFIQFESDAACPAEVER
VVQGGSYFDSSAIIDEDVVSKIDELK
VVSLAPEVL
VVDFLSGVI
AANAEIPIIFLTAK
VLEEVDCILLGPQVR
NIGFDDSFIYDELALKPADR
IQAVPTFILFK
QKIDLEAEEAFEKVFGK
SFGDIPLVHGMPFISGIGIEALQNK
FDAGLGVGVALELGK
LAQYEITLLDWVEAHK
EAAELKIGGEVLCYVY
AANDDLLNSFWLLDSEKGEAR
AANAEIPIIFLTAK
MISFGGSNYNISFLIR
NYTLDTLIPQVGVITDIRQETPDVK
AYSVATFYENFSFEPK
VIVGLDGQFGLVDVEK
TSFDYVPEMAKSELWLEFK
IILAYEPVWAIGTGK
SLMGVLSLGIPTK
LVFDFLTPGK
SMPILEALQKELGLSK
SFVNEITKFDYDFDLVSGR
ANLGLLAEIIK
LCDVIDGWQLALQR
VPYKGTLYEVVYQLSGGLR
FCTTEGIENVIPLSDFR
ILLCEDDENLGMLLR
LFLDGTAAIGFVK
LVLSLLVENNPGVLSR
IFTEDGVSIPVTVIEVEANRVTQVK
TMQFLDWFVKEQGEEEKNAEDLIR
IILAYEPVWAIGTGK
AGNKGAEAALTALEMINVLK
NVQGLLESQGLTFANVIK
NVQGLLESQGLTFANVIK
GNPTVEVDVVLESGIMGR
DLWLQGLYR
LLGDYLDIIHTIVPKPIEGR
GFTPEIGENCFLADNATIIGDVK
MYEFADRLINLALPR
SMADKLAAEIMDAFNEQGGAYK
FCTTEGIENVIPLSDFR
QAIYDNVEEYISIVEDPEFKK
LIVDLIYESGFQGMR
QAHIYFLDFSLPAIR
ANPMYLELPVMAAAR
ILFVASEAVPFIK
ILLCEDDENLGMLLR
GYGFITGEDGQDVFVHFSAINGDGFK
VMVGGAPITQEFADEIGADAYTADAASAAQK
TFIDGIHPAVESLNAAAASGAPLEEMAAGAVK
MNQYETVFILTPVLSDVQMKEAVEKFK
AKQSAIEQDGVIVEALSNAMFR
VIDIDLNAPFIVSK
NPIDMCTILVDQGFDPGVK
NPIDMCTILVDQGFDPGVK
IGGEVLCYVY
ALEITDSNYKEILAEGKPVVVDFWAPWCGPCK
VVLVDDLIATGGTIEATAR
VADGVISTSELVNNTLGSANPALGEDAFQR
WNPAMAPYIFMER
AGVIAGNIWNALNETEGMTAK
AGVIAGNIWNALNETEGMTAK
NNTCNVLEIYDGLDDLTAR
MFIDLTLEVTPK
ELFLQIVYGR
VLEEVDCILLGPQVR
YASAEVMAGAAEIMAYGTAVK
IDNLDRQILEIISQNAR
MNICFVMAPEYKDLEADFMK
NINFSIGVGYKF
DIANTVVFLASDDAR
VLEEVDCILLGPQVR
AANAEIPIIFLTAK
ALDAFISSVTNAMK
TFLDQTGGLWASGALYGK
ESVQALIDCMQEFEKLH
VVSLAPEVL
SSLLVYSELQKNEETMVDIALDPK
MADLFEASTNAVKEAQDQELLDFTAR
ALESLEEDFSPLYGSLK
YSVPADLTIMTAMEYAGYTLKR
VADGVISTSELVNNTLG
SFVNEITKFDYDFDLVSGR
MDKFSYAIGLGIGQNLLSMGAK
AAATESFGYTEEELVSSDIIGIK
IILAYEPVWAIGTGK
IFSFTALTVVGDGNGR
VVDFLSGVI
TVADQQADTHSLLNIYFSLTR
SMADKLAAEIMDAFNEQGGAYKR
KAATDLEFSKFFTNADFMSIIK
NILQVYLNKDDALMCGNDYIGVEQLR
FCTTEGIENVIPLSDFR
LFLDGTAAIGFVK
KGDNAPMAIIALV
MKDLNAASIEAAMSMIAGTAR
ALESLEEDFSPLYGSLK
VYAAPSLTVL
VAELLEIVDDQADIEESTTILNEDNTPKVEVK
IGVLVDVETDVVNDAVKEMAK
AAATESFGYTEEELVSSDIIGIK
APYQITIDGDKVIETEALIISTGATAK
ALDAFISSVTNAMK
CVGACGLAPVVSVDGIVFGCTK
SMADKLAAEIMDAFNEQGGAYK
FALLPDVSIGTWDDFKSK
FALLPDVSIGTWDDFKSK
VDLLAASDLYKL
FVQAFMLELWR
LAIEGGCNAVASTFGVLGAVAR
LLVSELKDSDAAVLGASALAWELKDLKE
ENVLTLLQPLGEEGNYTK
SFDKLSGGGIGLYDANNALVIVLEK
QAVNSQDDIITLFVR
IFALPFSDAPR
LLDVIGDLALIGKPIK
GILGYTEDAVVSSDFLGDTR
GILGYTEDAVVSSDFLGDTR
MNQYETVFILTPVLSDVQMKEAVEK
VADGVISTSELVNNTLGSANPALGEDAFQR
DTLGILEAIVEKK
NVVDWLYDHIKGFDR
LAPLEGVTGTATMFVLK
TTDVTGTIELPEGVEMVMPGDNIK
LAPLEGVTGTATMFVLK
VGELSFEGLELISAK
AGAGTITATFTSL
ATQDFLWGFVR
DTLGILEAIVEKK
QAGLGGEIICYVA
MTVVAVGDELILNQIEK
LANLLLSDIKGEEIKFF
FKAGAELSAAVE
VINKPQLWYDELIPMELTGAQLK
TALTSTINVYDILKYDTVVVSK
VIGTDPSTDLALVKIEGDDLPTIPVGDSDALK
VYAAPSLVL
VGELSFEGLELISAK
LIAELNDFLAANAEEFSQIKK
VAISELNNIIADRVSITSLLK
VAVAVLEDGGAKAEWTTFELPFNNLDGK
ALLNSMVIGVTEGFTK
VLEEVDCILLGPQVR
LANLLLSDIKGEEIKFF
NTNFSIVLGYKF
SFVNEITKFDYDFDLVSGR
ALESLEEDFSPLYGSLK
VLEEVDCILLGPQVR
IQEGINALAGYAEIFQR
IAPALDIAVGKWFTPGIGLR
IQEGINALAGYAEIFQR
VSGGMFLDMTIHDFDMVR
ANPMYLELPVMAAAR
ALDAFISSVTNAMK
VGNCLPLSEIPVGTMIHNIELYPGK
IGLLLGSIAIQDGASAIR
TTASYTVLPEILLCKEFVNADEIAK
ITAERNPADLKWDAVGAEYVVESTGLFLSK
SFVNEITKFDYDFDLVSGR
MEPILNSQLPEFSVQAFQNGAFK
IGISICEDDKLDLALDLIK
AGDTGIFFVDSQLGQR
IFTEDGVSIPVTVIEVEANR
ITVFALSASGELANDIAEKLGTK
CLSCFACVER
AIVMNLEEDNVGAVLLGPTDR
KGDNAPMAIIALV
VAELLEIVDDQADIEESTTILNEDNTPKVEVK
QINEEIIRDTIASGAPINAILLR
AITLPEGLTLEHLYLTEFR
TVVLDGFAANPGDLSWEGLK
LIDIVNPTQETVDILTR
IAPALDIAVGKWFTPGIGLR
TDEEARELLTLFNMPFAK
SIEEALPYYENVLGLK
GGDDTLFALTDGIVRFER
LIDIVNPTQETVDILTR
FALLPDVSIGTWDDFKSK
SIEEALPYYENVLGLK
TFVWTLADFAK
SSLVSIADIFR
TMQFLDWFVKEQGEEETNANDLITK
EAGEEVEIFALPLTEGEK
TTTWNAGLDFGFLNGR
NPIDMCTILVDQGFDPGVK
YCDCPACLVVAQILEK
FALLPDVSIGTWDDFKSK
IFALPFSDAPR
SFDKLSGGGIGLYDANNALVIVLEK
LLVSELKDSDAAVLGASALAWELK
FDFGLGVGVAYEINR
SVVAELQKIPEIVECHFTTGPYTMLTK
YCDCPACLVVAQILEK
FFTNADFMSIIK
FDAGLGVGVALELGK
FLGFEQIFK
WGTFPSLALGWK
LRPSNPENPIADLVYIVNGR
NAKVPLVTLTNYEAVLDVALR
SLSVELLGAQTIVGINYDSR
MYLNFDFEPQSILGK
IIILDFGSQTTQLIGR
EIQIDPEATFLDFHEAILK
ATQDFLWGFVR
VGELSFEGLELISAK
LFTLDELIR
IVSLAPEVI
FKAGAELSAAVE
TIIMPVDVFEMELSDKAVR
YLPGELLTYTAQQIGVTEAK
TNALYWATSTPNLGFEVGLAK
ILVISDSKEPEYLEGEGAEQILAAYTENMEAK
VLEEVDCILLGPQVR
WDAVGAEYVVESTGLFLSKDK
SVNPSDVIAGILIK
YANIGDIIVATVKDATPGGVVK
GYIVPGLGDAGDRLFGTD
TLFTVSPADGSYKVNFGEEEFMNYFK
STAEECNELMNMIFER
VVFKPIATLLMEQETVNIDGVDTTLK
CDLIPVKELLPLTGYIR
AATDLEFSKFFTNADFMSIIK
IAPALDIAVGKWFTPGIGLR
VLEEVDCILLGPQVR
FLSAPEAVEYGLVDSILTHRN
GLPIPVVITVYADR
GANLVNGLLYIDLER
LSDNLNLLAAVGPYADFGLTGTDKVTTTDAK
IKGGWTDIDVIITMPSIMGK
WDAVGAEYVVESTGLFLSKDK
LLGTSAWYAPGAAGAFVVESILHDQKK
EAGEEVEIFALPLTEGEK
DGNSINAMYLELPVMAAAR
NLDLDSIIAEVK
VVVGLLLGEVIR
TQSAFSEGGLIIGAGLEDLGK
AVEGTPFECLKDAFVGPTLIAYSMEHPGAAAR
SVNPSDVIAGILIK
GLPIPVVITVYADR
SFVNEITKFDYDFDLVSGR
YGGFYLGSIGGPAAILAQNNIK
MYEFLDKLVNISLPR
SLDLDSIIAEVK
VTEPYLVDALSFTEAEAR
GAEVADGAFGENLVVSGFDFK
SLDEVEAIGHRV
MILPIYVYGQPVLR
LGLNVFSDNHLIVVD
LSILDETDSGLDIDALR
GFALTFQELQMMSNQTIR
SLDLDSIIAEVK
SIEEALPYYENVLGLK
FALLPDVSIGTWDDFKSK
VINIDFIQSLYKDEDYTIIR
AFEFTNRGDFAQEVFAEIVK
GAAIGGGSGAALGAILGGVIGK
LLDAAVADMELITGQK
LLDAAVADMELITGQK
GAAIGGGSGAALGAILGGVIGK
IGQVKDENITVVWVPGAYELPLAAGALAK
TQSAFSEGGLIIGAGLEDLGK
NAKVPLVTLTNYEAVLDVALR
YCDCPACLVVAQILEK
ALPTREEIDVPVDEMLIVELYSK
MGPLSADYFTVTPQVLEAVGGK
IADSAFSV
CIAHNIQYSPFTFGWK
YCDCPACLVVAQILEK
FFNAFGDPIDGGPEIEGQEVEIGGPSVNPVR
LFLDGTAAIGFVK
IFALPFSDAPR
IVSLAPEVI
TNCTLVFSVGQALLAAK
TNCTLVFSVGQALLAAK
NTLAGVEKPDAYTDYLMAVLGAR
DNNIMVGGHVELVFFPQFK
IINICSMMSELGRETVSAYAAAK
TTGDYAVVIALKCETDFVAQNADFVK
ATQDFLWGFVR
IVNFTIIPGSDAIITGYGTYK
IVNFTIIPGSDAIITGYGTYK
SFDKLSGGGIGLYDANNALVIVLEK
SVVAVIPYFGWAR
TVVIVEDIVDTGLTMQR
TLEEAGAEVELK
YFLIAKNPIDMCTILVDQGFDPGVK
MKWNAVITETGSEVMGLLR
QLTPVFGLGFQGMGYINTTPSK
LSDNLNLLAAVGPYADFGLTGTDKVTTTDAK
ALESLEEDFSPLYGSLKGTTAVMFCNTANVPAK
TFVWTLADFAK
ADLKAFAEQLVNLTVK
EASEGELKGILGYTEDAVVSSDFLGDTR
QIYVQIIDDLSGKTLAAASSLGMAEK
DVDKPFLMPVEDVFSITGR
MKDEEWNDIIETNLSSVFR
EGVIQEALVETIGCSGMTHSAAMAAEILPGK
LAVGLYDGMNLDWLAYR
SVEVILDACCAAMIEGLEER
VLEEVDCILLGPQVR
LFTVVQLLGVEQMK
LFTVVQLLGVEQMK
TYDIEEIKPTQQIMMELYPEIYSCIGCNACTK
ADLKAFAEQLVNLTVK
SVDVGTWIAGVGYRF
NYSPYYNTIDDLKDQIVDLTVGNNK
FKAGAELSAAVE
VLEEVDCILLGPQVR
TVVIVEDIVDTGLTMQR
AFVLSDLFR
QVAVLSVDIAEK
TVQDIVDYIKENA
CAILSNILNVSFGR
SYTADITDNTVTITVPYTVSLNNAEVEFK
AVVTLTEDSKDIEIFEGL
FDFGLGVGVAYEINR
EEVLLTEIRDLLK
IAPALDIAVGKWFTPGIGLR
TQTAPVATPQELADYDAIIFGTPTR
EASEGELKGILGYTEDAVVSSDFLGDTR
MFSDYLMGDDASATITANTDGTVNLVYK
FFKPEEIFDYKQATFDYLYANDEY
AGVIAGNIWNALNETEGMTAK
NTNFSIVLGYKF
SVDVGTWIAGVGYRF
FALLPDVSIGTWDDFKSK
SIEEALPYYENVLGLK
TVQDIVDYIKENA
NASYEIFYAALETVK
NASYEIFYAALETVK
LLDAAVADMELITGQK
LYVEDMPLFVIIDSEGKNLYEEGR
IALDANNEIIGYEFVNLGR
TQTAPVATPQELADYDAIIFGTPTR
AVVTLTEDSKDIEIFEGL
TQSAFSEGGLIIGAGLEDLGK
SLDLDSIIAEVK
DLDILGIPSFVAYNDKEESGR
IFALPFSDAPR
FDGKGNYTLGIQEQIIFPEINIDSITR
MQEIPGVVATETLISLEQSIKK
AHGNIYVTGNTVIDALYMVVNK
IVSLAPEVI
DGFIMGEGGGCLILEELEHAK
IAMLLDEGSFEEMDMFVEHR
MDFLQLVLSR
LIGSAQRVPVPTGSTTILTSVVEGEVTVEEVNAAMK
MKWNAVITETGSEVMGLLR
YLTGFEVLNPELVICHLDSK
LQDNASDKFLEVVQPTDIAALLR
VQQAIDTITLLQMEIEELKEK
LPSALFVIDVMKENIAVR
EASEGELKGILGYTEDAVVSSDFLGDTR
ADLKAFAEQLVNLTVK
GLLEQVLLPTITPK
TFVWTLADFAK
AEWTTFELPFNNLDGK
LSDNLNLLAAVGPYADFGLTGTDKVTTTDAK
QMAPVIEELSEDLEGK
LNELLEFPTPFTYK
EDKVSAEEVEGELFIKLI
TVVIVEDIVDTGLTMQR
TVQDIVDYIKENA
NYSPYYNTIDDLKDQIVDLTVGNNK
INGVGVPLELNYLLGK
LNRNEMENLVDEIAAEIK
GYDDEDILKYVDVGATYYFNK
LPSALFVIDVMKENIAVR
GFIDVFSDLDGIKTSNFMIR
TELLETIFGVR
NIGEILELAGCDRLTIAPALLK
VLEEVDCILLGPQVR
VLEEVDCILLGPQVR
FGANWFISGGVGGQMYFGDNDGK
IIFEIMNEGRNPVYDVVPIVETVGK
AVVTLTEDSKDIEIFEGL
NMITGAAQMDGAILVVAATDGPMPQTR
GLMLNVTDPASIESVLEK
LIDVMEYGIENSDEFVGFIR
VVAALPTINYLLEQAPK
AHYVLMNVEAPQEVIDELETTFR
ILEDLAEVLGGEVSCSR
MTVVAVGDELILNQIEKQLGK
TVQDIVDYIKENA
NASYEIFYAALETVK
VCDTFEEAVDLDVEALEK
KLYVEDMPLFVIIDSEGK
QVGELTIGELKEVLEDFK
NASYEIFYAALETVK
ADLKAFAEQLVNLTVK
FALLPDVSIGTWDDFKSK
IVPTTVEIVDIAGLVK
IQEIAEMKMPDLNAGSLEAAMSMIAGTAR
SMTGHLLGAAGAVESIASILAIK
MQEIPGVVATETLISLEQSIKK
IVSLAPEVI
IAENDRFFAFLDINPLVK
GGDDTLFALTDGIVR
IVPTTVEIVDIAGLVK
ALEEVLPVAFSIVK
TLEEAGAEVELK
LLDAAVADMELITGQK
MVDIPGKDLEGVVTAIDFLR
LLDAAVADMELITGQK
ADHVNALWNIIDWDVVEK
SLDLDSIIAEVK
GIAVDDFAQAIKDVLEGNQTAISHQEAR
LAFNLSSIEDVESEEDVLVK
SISSILPVIDDFER
EVNELATILKEEYGIEPAAAAVAVAAGPAAGAAAVEEK
NKELQDIISILGMEELSEEDKLVVNR
SLSEMYCIIDEAQNLTPNEIK
IAMLLDEGSFEEMDMFVEHR
LAFNLSSIEDVESEEDVLVK
LPSALFVIDVMKENIAVR
LSDNLNLLAAVGPYADFGLTGTDKVTTTDAK
VPTLDVSVVDLTVNLAKPATYAEICAAMK
FDGKGNYTLGIQEQIIFPEINIDSITR
TFVWTLADFAK
ADLKAFAEQLVNLTVK
FKAGAELSAAVE
MEPILNSQLPEFSVQAFQNGAFK
LIDQDFFAGLIFHR
EASEGELKGILGYTEDAVVSSDFLGDTR
FNNFINDSLLEGAIDALKR
AGKPAIEVFEEAMNNIMPVLEVK
VIINSYEEFEKLVGQQIGVSDYVELSQER
LPSALFVIDVMK
SLSEMYCIIDEAQNLTPNEIK
LIFNAFNLCPFDK
TVQDIVDYIKENA
DYGMMNGEKVLEAAIKVIDAK
QQFTELTITEVVA
MNEVYEFLKK
CFAFLAGHESFAAAEGAIK
IFALPFSDAPR
IHTEAVDSLFDAVLSLK
YLAFMNNIENMTVFAK
EGIIQEALVETIGCSGMTHSAAMASEILPGR
NYSPYYNTIDDLKDQIVDLTVGNNK
VCDTFEEAVDLDVEALEK
YSVPADLTIMTAMEYAGYTLKR
AGATYVSPFVGRLDDICEDGVGLVGDIVR
LIDQDFFAGLIFHR
SKNEVIADIVALLQSPAK
GGYAIPAFNFNNMEQMQAIIK
IQLNDSYAEVGEVQDFIFQER
NMITGAAQMDGAILVVAATDGPMPQTR
GGLVYADAITTVSNTYAEEIKTEFYGEK
YLAFMNNIENMTVFAK
VDIYQIDVDQEKELAAAFGIR
VLAELTGLENVYMEQVGAFGAIDRDPGER
NASYEIFYAALETVK
SKVTVVGAGNVGATCANVLAFNEVADEVVMLDVK
SKNEVIADIVALLQSPAK
IQLNDSYAEVGEVQDFIFQER
VPVPTGSTTILTSVVEGEVTVEEVNAAMK
KMGAQTAEANINAGIAAAQQIVGFLK
LPVVWTSYLTGFETGSK
ALCEELGVSDVISSPTFAIVNEYR
IAENDRFFAFLDINPLVK
IAQVQYLVDGLEEIGVVCQQAGGHAAFVDAGK
SMPILEALYKELGLSK
NMITGAAQMDGAILVVAATDGVMAQTK
YSPNAILVVISNPMDTMTYLSLK
AEFDNFLATVIAR
NFSFQTLNLGTIAVEQISVQK
FFVDLTGEFGLTK
LELPSGVDIEIKL
NGSFLLNTIWEGEELAK
MGETVPVVLTIYEDKDFSFVLK
GIFPASVDFSTDLHSMGQWIQEGER
LTTAMSAGDLSTLPDIFLMQDNSFQK
NFSFQTLNLGTIAVEQISVQK
FALLPDVSIGTWDDFKSK
MQEIPGVVATETLISLEQSIKK
LIVDLIYESGFQGMR
VGKLDIDENSDIAGQYGVMSVPTFLVFK
TFVWTLADFAK
ADLKAFAEQLVNLTVK
EVNELATILKEEYGIEPAAAAVAVAAGPAAGAAAVEEK
TVQDIVDYIKENA
NINFSIGVGYKF
GVSVLELINGFEK
LSDNLNLLAAVGPYADFGLTGTDKVTTTDAK
IAMLLDEGSFEEMDMFVEHR
NIDVLCDLFADSILTGKR
TLEEAGAEVELK
LYFGADDSMVAEVIDNTTSR
GILPLAAMFEER
LIDQDFFAGLIFHR
NVILNIFPSLDTSVCATSVR
FKAGAELSAAVE
VLNDKFGILDGLM
EASEGELKGILGYTEDAVVSSDFLGDTR
IHTEAVDSLFDAVLSLK
IQLNDSYAEVGEVQDFIFQER
SKNEVIADIVALLQSPAK
QVIQFIDLSLITK
MGPLSADYFTVTPQVLEAVGGK
QVGVPYIIVFLNK
FFVDLTGEFGLTK
LPSALFVIDVMKENIAVR
YLAFMNNIENMTVFAK
AAYAEESFYVGADQLDALVAIK
ELSEIPYIFKI
FVEVMDACQFYNLTNIGIR
SKNEVIADIVALLQSPAK
FNNIYGDVFTIPEAYIGK
QEVDYIFDLSDEDLAAMHVFAK
TILEALNTDLVCDAINTAMR
FTLNFTGAVIRDDLTIAPLLK
QVIQFIDLSLITK
LSGLIPNIFIPEYGSK
AVVTLTEDSKDIEIFEGL
IQLNDSYAEVGEVQDFIFQER
QSDVLAILG
LLQSVEEHTPEMVAFINECLVNG
DGFYVIPTLALK
FDGKGNYTLGIQEQIIFPEINIDSITR
MDLIKIAEEAFATGK
MYLNFDFEPQSILGK
MDLIKIAEEAFATGK
FDFGLGVGVAYEINR
FFSNLEDVPMLPADVEIPTK
LKLSDEEFKSIAQAISSSL
MVPPPLAFEVLDAVMEK
ILGTVDELQETGEELNIPYVVGETVK
SLADILPDMLK
MVPPPLAFEVLDAVMEK
LYVEDMPLFVIIDSEGK
AFTSEEFTHFLEELTK
VLEEVDCILLGPQVR
NIEGFTDIKAFVESIATPR
AGKPAIEVFEEAMNNIMPVLEVK
FFVDLTGEFGLTK
TFVWTLADFAK
TVQDIVDYIKENA
ILGTVDELQETGEELNIPYVVGETVK
ADLKAFAEQLVNLTVK
LHVGGEVLAFVW
QIYVQIIDDLSGKTLAAASSLGMAEK
VAQTPEEAVELLQTTPVWDASIR
IAENDRFFAFLDINPLVK
MGETVPVVLTIYEDKDFSFVLK
TVQDIVDYIKENA
CEEALSYIAEAR
NINFSIGVGYKF
SIMGIFSLDLSK
QAGYLNPYILEER
ATQDFLWGFVREQVEEEATAQGIVDK
VPTLDVSVVDLTVNLAK
VGLFQDTSAF
SLEDPGAYVAVLIMK
IFALPFSDAPR
YATNYPDIFVDLTDKGIDFTEFSEAK
LSDNLNLLAAVGPYADFGLTGTDKVTTTDAK
QVIQFIDLSLITK
IQLNDSYAEVGEVQDFIFQER
SKNEVIADIVALLQSPAK
IISLAPEVL
MTPIVSIIMGSTSDLPVMEK
MTPIVSIIMGSTSDLPVMEK
LKLSDEEFKSIAQAISSSL
AAYAEESFYVGADQLDALVAIK
VDFNAKVNEIIEAIGKLN
AAYAEESFYVGADQLDALVAIK
IDTSQAVADVVFEEE
IAMLLDEGSFEEMDMFVEHR
QSDVLAILG
GAALNAVQIAEYLIK
TYSLPVTASWQVDLFGQLLNSKR
FITFDMEVIPELK
GAALNAVQIAEYLIK
MDLIKIAEEAFATGK
LKLSDEEFKSIAQAISSSL
EITDDYIVLEIASNVK
EITDDYIVLEIASNVK
AIDKPFLLPIEDVFSISGR
LGAAIGAGLAVIGAGLGIGK
QSVVDKIQALVDAGEYPAKLF
MVPPPLAFEVLDAVMEK
LGDNAEMCFIELVDYNENMAK
AASTLLSAADKADNNSLSPIFLMQAGEILVK
VLADMAINDAEGFATLAELAK
FFVDLTGEFGLTK
TVQDIVDYIKENA
FKAGAELSAAVE
FQPDDQEELEKLALIIIK
TFVWTLADFAK
LFTVVQLLGVEQMK
GQAHIQSSFNNTIVTLTDAEGNALSWASAGGLGFK
DIAYMAGLQIGQQISNQMMK
DIAYMAGLQIGQQISNQMMK
DKDAVSACCLIAEVAAWAK
ADLKAFAEQLVNLTVK
SIMGIFSLDLSK
QIYVQIIDDLSGKTLAAASSLGMAEK
NINFSIGVGYKF
ALLAAFDFPFR
MNQYETVFILTPVLSDVQMK
VAAISAGDDEVGEMVADAMDKVSNDGVITIEESK
MVPPPLAFEVLDAVMEK
FVPGELTQEVFDQAFGEGVVKTEEEFR
VMPYFDFVVPTELPGVDPK
IISLAPEVL
IQLNDSYAEVGEVQDFIFQER
GDFAQEVFAEIVK
VMPYFDFVVPTELPGVDPK
NMITGAAQMDGAILVVAATDGVMAQTK
GFIDVFSDLDGIKTSNFMIR
TFAQISELFDQFSKDASLQVEK
SGLAIEQIERIENNIDIPSLAPLIK
ALGDYLIVAVSSDAFNAQK
AAYAEESFYVGADQLDALVAIK
AVDQITGFVPENEIVKHLQNLL
SKNEVIADIVALLQSPAK
TLEEAGAEVELK
FDGKGNYTLGIQEQIIFPEINIDSITR
LIEAIDCSQDDVAFLILK
GFIDVFSDLDGIKTSNFMIR
VTITLDDDLLETLDSLSQRR
AEFYSEVLTIVVDGK
AEFYSEVLTIVVDGK
MDEQEQIVINLIVNSGSAR
AAYAEESFYVGADQLDALVAIK
AEMNFNNPENGWFMDASVLFNNR
SILEEIIPMATIR
IFALPFSDAPR
NLDVNERDPLEIFVDEDTIILK
MDEQEQIVINLIVNSGSAR
SLDLDSIIAEVK
KDALDENLYILEAEIESTSNFK
TVQDIVDYIKENA
MVPPPLAFEVLDAVMEK
SFGDIPLVHGMPFISGIGIEALQNK
QDIYVGGSLNVWR
SIFIFAPFEYR
ELDLLTSDELFSQGVSLGEGMGR
EPSIYGSVTFEDYLAELR
EFVRELDLLTSDELFSQGVSLGEGMGR
FSDHIGFLPLVMVSPADSELIAGGSDER
FFVDLTGEFGLTK
GQAHIQSSFNNTIVTLTDAEGNALSWASAGGLGFK
YVIGAFEMLFTK
STVTYDFTGYVTESTPIDTYWLPK
TFVWTLADFAK
ELDLLTSDELFSQGVSLGEGMGR
SKVTVVGAGNVGATCANVLAFNEVADEVVMLDVK
SIMGIFSLDLSK
TAREEGFEDIATVLDSIAIAEK
MIPCSVYLEGEYGESDICIGVPVILGK
QDIYVGGSLNVWR
GIEAEIIALPITDALSK
LNALPDVLEQFIHLR
MSADLLIVPFIDK
LNRNEMENLVDEIAAEIKGEIGE
IVDGQIDYLFFFTDPMTLQPHDTDVK
IDVTVTDPVGLYATPATELVDTMK
KSMPILEALYKELGLSK
SFGDIPLVHGMPFISGIGIEALQNK
TVYDPEIPVNVYDLGLIYK
GFIDVFSDLDGIKTSNFMIR
AKAEELPWGEIGVDVVLECTGFYTSK
DVDKPFLMPVEDVFSITGR
GIEAEIIALPITDALSK
FKAGAELSAAVE
EVVIIEGILALCDK
IDVTVTDPVGLYATPATELVDTMK
DATGIDPVSLIAFDKVVMTADAVK
IQLNDSYAEVGEVQDFIFQER
ILPVIITYYADKSFDFVIK
VMPYFDFVVPTELPGVDPK
VQPIELLSVEALSDCLR
EVPGFEVNVPQGAFYLFPK
AANQIALGGVIAGVCEAITYAR
AVDQITGFVPENEIVKHLQNLL
TLEEAGAEVELK
VQPIELLSVEALSDCLR
TVVWNGPMGVFEMEPFAK
AAYAEESFYVGADQLDALVAIK
SKNEVIADIVALLQSPAK
ILGMNITFVTSAETDEEGYALLK
ATVEIVAEGDDEKDVIASIAK
TPEGLYEPIEYILSLGGKR
GISMEVQTAAAVLASGSDAVILR
SMADKLAAEIMDAFNEQGGAYK
ENINLSALCIAENADFGILR
MIPCSVYLEGEYGESDICIGVPVILGK
NINFSIGVGYKF
AAYAEESFYVGADQLDALVAIK
GIDVGAKYEIYELIINMAK
ILGMNITFVTSAETDEEGYALLK
YLAFMNNIENMTVFAK
TIQQAPDIFDFFFGDGRGQQR
SFGDIPLVHGMPFISGIGIEALQNK
QDIYVGGSLNVWR
TVPVNTVIEIFDQCQIQGFTR
TGSVDKIDEVLGDLID
IFALPFSDAPR
STGFYQLVEFNADPTVIDKLELNFR
AATDLEFSKFFTNADFMSIIK
FFVDLTGEFGLTK
LVVFLNKCDMVDDEEMLELVEMEMR
SMADKLAAEIMDAFNEQGGAYK
LWNGSLDTAVQVLQTDYFK
GIEAEIIALPITDALSK
AKDVEGIGDVDLVNYFEVGATYYFNK
TGALAIGSSEACMLGGVAAWLR
ADVNFEIVNLLVR
TFVWTLADFAK
ADVNFEIVNLLVR
MIPCSVYLEGEYGESDICIGVPVILGK
MNQYETVFILTPVLSDVQMK
SVLCIGGSWLVPADALEAGDYDR
ILEINGKDGFEFDTNPFILVASVEK
ILPVIITYYADKSFDFVIK
GFIDVFSDLDGIKTSNFMIR
FKAGAELSAAVE
AKAEELPWGEIGVDVVLECTGFYTSK
TQFGYFFFGDIGYR
INGFTYVQTQFDYFTGELK
SMPILEALQKELGLSK
IDVTVTDPVGLYATPATELVDTMK
GGDDTLFALVDGVVRFER
TGMSIDDFDLIEANEAFAAQSVAVGK
ESGQIKPFSTLIFEVELVGIEK
TLEEAGAEVELK
VGDTVIEFDLPLLEEK
FVQAFMLELWR
GGDDTLFALVDGVVRFER
QMFGAEGFEIVAINDLTSPTMLAHLLK
INGFTYVQTQFDYFTGELK
SALSYKVQNNALIVVEDFVFEAPK
SKVTVVGAGNVGATCANVLAFNEVADEVVMLDVK
VTEGVLAAEFIWGEDLNKIPGLAAAVK
ANNWSLFTDVNSVAITNVMEGR
SMADKLAAEIMDAFNEQGGAYK
NINFSIGVGYKF
SVEELNTELLNLLR
FGLASGVSYVSTGGGALLEAIEGK
IIQIIDVVSNAIDGNRIDEDFIK
YQSEEAGLVDVLGSEDEILAQMR
SVTDVVDIMDANILVSGGR
VGDTVIEFDLPLLEEK
FGLASGVSYVSTGGGALLEAIEGK
AEMNFNNPENGWFMDASVLFNNR
TLPKNVLCEVEAIAEI
ANQFLGMEPLPTFIANDVIK
STGFYQLVEFNADPTVIDKLELNFR
NPADLKWDAVGAEYVVESTGLFLSK
VAIDCVNSVGGIILPELLER
YQSEEAGLVDVLGSEDEILAQMR
TDEEARELLTLFNMPFAK
DGFVIGEGAGVVVLETLEHAK
VAVQLLLDTLIEK
SMADKLAAEIMDAFNEQGGAYK
ELLTLFNMPFAK
NVSTGDVNVEMNAAPGVDLTQLLNNMR
DGNSINAMYLELPVMAAAR
ELRDADFMKIVSLAPEVL
TDEEARELLTLFNMPFAK
NMITGAAQMDGAILVVAATDGVMAQTK
AVGAAEGVIYIFDLAR
NFMGIKDNLVALFVNSGTADCESLQSIYGPK
LTVCDNSGAKEALCIR
VPTLDVSVVDLTVNLAKPATYAEICAAMK
DGNSINAMYLELPVMAAAR
GIEAEIIALPITDALSK
FKAGAELSAAVE
SMPILEALQKELGLSK
AVGAAEGVIYIFDLAR
IFALPFSDAPR
RGEPAVFGVNQVIPGWVEALQLMPEGSK
ILPVIITYYADKSFDFVIK
QVDGTVDMEDVFQAIVK
ANDAAGDGTTTATVLAQAIITEGLK
DIVAINVSELNRFEDGAEVTPAALLASGAISR
TLEEAGAEVELK
QMFGAEGFEIVAINDLTSPTMLAHLLK
GFIDVFSDLDGIK
GQATEIQIVADMILK
ELAPTTILSMLTR
MNILFFLTPK
QDIYVGGSLNVWR
GQATEIQIVADMILK
NPADLKWDAVGAEYVVESTGLFLSK
YIAELEEDIMPIDNLIR
TDEEARELLTLFNMPFAK
STGFYQLVEFNADPTVIDKLELNFR
ALLDFFLSR
KLDEDTLLAVFEGVPQFEISR
TLHAGDTVYVTGTIYTSR
DGNSINAMYLELPVMAAAR
TDEEARELLTLFNMPFAK
AHYVLMNVEAPQEVIDELETTFR
KGDAAMEVVLELV
AFLRPQLVEMLF
AQDLQLGFSYMF
TADQGDLLIPVVITVYQDR
QMTAEELEAALKEIIAETGATSGK
ATVEIVAEGDDEKDVIASIAK
VPTLDVSVVDLTVNLAKPATYAEICAAMK
TAEVLDIDTILFVR
FFVDLTGEFGLTK
TADQGDLLIPVVITVYQDR
ANQNKTDIGLIGLAVMGENLALNMESK
SEQLVIEALAFIR
LAVGLYDGMNLDWLAYR
SQLSELASNLL
LTVCDNSGAKEALCIR
FKAGAELSAAVE
NINFSIGVGYKF
ISTDDLKDIIELIEK
SALLEAGLFAFIK
NMVTGAAQMDGAIIVCAATDGPMPQTR
IIDFPLSNCINSGVDTVGVLTQYQPLR
DLDESIEGKDVLIVEDIIDSGR
GNYTLGIQEQIIFPEINIDSITR
QLYDELRSTAEECNELMNMIFER
TKDLIILEKEMEEVAGNLYITTDDGTYGR
SLIRPELADELYDKILNIVVVQK
GQATEIQIVADMILK
LTTAMSAGDLSTLPDIFLMQDNSFQK
KTPDGAVLYFSIQPDGFFG
GGDDTLFALVDGVVR
RFDFGLGVGVAYEINR
TLEEAGAEVELK
NSNFFGLVDGLNFAVQYLGKNER
GNYTLGIQEQIIFPEINIDSITR
IGVADNLSIDPHLGVFASYDYTSK
NSSLIYSDEIGGLVASMGFK
AGDKVALVGFGTFSVSER
SMADKLAAEIMDAFNEQGGAYK
FALLPDVSIGTWDDFKSKFGY
KTPDGAVLYFSIQPDGFFG
LGGIVPDPDEIVTALEEK
GGDDTLFALVDGVVR
IFALPFSDAPR
VLNNTITDVLQEYEIKPGDVFFLPAGR
GFIDVFSDLDGIK
MVEGMADSTVEAEQMLYNMVKEEVENK
SEQLVIEALAFIR
FAYQLAFNLIPQIDVFTENGYTKEEMK
YIGVWWDMITGK
LGGIVPDPDEIVTALEEK
LAVGLYDGMNLDWLAYR
DATGIDPVSLIAFDKVVMTADAVK
DVLDTDALITNVTSEATGAIK
TVDALMKLELPSGVEVEIKV
QSQMSGYKNGADAYLTKPFEVEMLMELIRNR
TYETILDDLKTALDNLPETSK
FGLASGVSYVSTGGGALLEAIEGK
AQDLQLGFSYMF
MNQYETVFILTPVLSDVQMK
ACPMDVLEVVEG
DVLDTDALITNVTSEATGAIK
DAMAGVGLADSFNMVIMAFFAAIDLGTTVVVAFSLGK
AHYVLMNVEAPQEVIDELETTFR
DATGIDPVSLIAFDKVVMTADAVK
LYLTWLSTQDAEEEEE
NSSLIYSDEIGGLVASMGFK
NYVDVVVLPTYSDLKAGNQALFDAVETFR
FFVDLTGEFGLTK
AIDDAAAAIWAIPSPFR
SGCLAVIEEVMLDEPQYWK
IIEVAINEMTAITGQK
SALLEAGLFAFIK
FKAGAELSAAVE
NINFSIGVGYKF
LGYDITQYNFFLDQTEGMTDAETLR
SVLQEAISDYLDKNSSLL
SVLQEAISDYLDKNSSLL
LSDNLNLLAAVGPYADFGLTGTDKVTTTDAK
KTPDGAVLYFSIQPDGFFG
TLEEAGAEVELK
GIIDAILDGSIDKAPT
GGDDTLFALVDGVVR
GNYTLGIQEQIIFPEINIDSITR
TVLIQELISNIATEHGGYSIFTGVGER
LGYDITQYNFFLDQTEGMTDAETLR
GLDITITTTAKSDEEGR
MVPPPLAFEVLDAVMEK
SVDEAANSDIVDKLVAEL
DLAEYFPSTILQYVVKQPLNK
SVLQEAISDYLDKNSSLL
LAPSELFNEATTTLLMPSVR
LALFENLFPIPR
DGNSINAMYLELPVMAAAR
LVVFLNKCDMVDDEEMLELVEMEMR
TVDALMKLELPSGVEVEIKV
KTPDGAVLYFSIQPDGFFG
VLADMAINDAEGFATLAELAK
MGADIATVPYNVIEQMMK
LIPNTAISELESMTLIAAR
LIPNTAISELESMTLIAAR
SVWNELLNIPYGTTISYAQLSQR
ACPMDVLEVVEG
VMPYFDFVVPTELPGVDPK
VMPYFDFVVPTELPGVDPK
GITGEVLLQLLEGR
QVSAADIPVDVNSIIEAVGGK
TYETILDDLKTALDNLPETSK
GQATEIQIVADMILK
MNQYETVFILTPVLSDVQMK
VLADMAINDAEGFATLAELAK
TLLEGLNTDLVCDAINTAMR
GITGEVLLQLLEGR
NTNFSIVLGYKF
QLALYVTMYSPLQMAADIPENYER
TKDLIILEKEMEEVAGNLYITTDDGTYGR
YSPNAILVVISNPMDTMTYLSLK
VIVGLDGQFGLVDVEK
EASEGELKGILGYTEDAVVSSDFLGDTR
FKAGAELSAAVE
NINFSIGVGYKF
LYVEDMPLFVIIDSEGKNLYEEGR
AEMNFNNPENGWFMDASVLFNNR
VCDTFEEAVDLDVEALEKQLVK
LIDELVQVASEEKDNATQDFLWQFVR
FFVDLTGEFGLTK
VQLVGFGTFEVSER
AEMNFNNPENGWFMDASVLFNNR
IQLNDSYAEVGEVQDFIFQER
KTPDGAVLYFSIQPDGFFG
TLEEAGAEVELK
NMVTGAAQMDGAIIVCAATDGPMPQTR
AGDKVALVGFGTFSVSER
IYSEADASKLPWGEIGVDVVLECTGFYVSK
TTLVEAMLFESGVIK
IVLIGASGFVGSALLNEALNR
GNPTVEVDVVLESGIMGR
SALLEAGLFAFIK
DLAEYFPSTILQYVVKQPLNK
MDFLQLVLSR
VSAEEVEGELFIKLI
ELDLLTSDELFSQGVSLGEGMGR
IIEVAINEMTAITGQK
WDAVGAEYVVESTGLFLSK
GFDFLSDEVVDVIAR
VLADMAINDAEGFATLAELAK
NDIQIVGINDLCPVDYLAYMLK
ELDLLTSDELFSQGVSLGEGMGR
DAPVHILIVEESANITSLLGGK
LSDNLNLLAAVGPYADFGLTGTDK
VPVPTGSTTILTSVVEGEVTVEEVNAAMK
LGECMLWVIESIR
WDAVGAEYVVESTGLFLSK
IADYEDVASVTIDDILTER
CRVLEINGSDALVQLFESSTGINLSDSK
VMPYFDFVVPTELPGVDPK
GITGEVLLQLLEGR
IADYEDVASVTIDDILTER
STAESIVYSALETLAQR
LSDNLNLLAAVGPYADFGLTGTDK
VMPYFDFVVPTELPGVDPK
TVDALMKLELPSGVEVEIKV
LFLDGTAAIGFVK
TEFNIEGYPSPEFIDLVLK
NMITGAAQMDGAILVVAATDGVMAQTK
NTNFSIVLGYKF
LNLATFVTTYMDDYATK
VPVPTGSTTILTSVVEGEVTVEEVNAAMK
NMITGAAQMDGAILVVAATDGVMAQTK
FKAGAELSAAVE
NINFSIGVGYKF
STAESIVYSALETLAQR
FLEGGMVEITASYPAGVIGNTLENLR
LIDELVQVASEEKDNATQDFLWQFVR
VCDTFEEAVDLDVEALEKQLVK
DKNHPSVVMWSIANEPDTRPQGAR
QILEIISQNAR
VIVGLDGQFGLVDVEK
ILELAGFLDSYIPEPER
TYTAFFNTEPQVGSVIVGMTAGLEEAR
LIDELVQVASEEKDNATQDFLWQFVR
TLEEAGAEVELK
GIDDVFYLEEDEE
LNLATFVTTYMDDYATK
MNIYISGLSYGTNDADLTNLFAEYGEVSSAK
LIDVMEYGIENSDEFVGFIR
LIDVMEYGIENSDEFVGFIR
FFVDLTGEFGLTK
AIVTLKEGDTIDFYSNI
IEDMQKSEQLVIEALAFIR
CQLVGDDLFVTNVDFLAMGIEK
WVPAIHELMEAVDSYIPTPTR
SKVTVVGAGNVGATCANVLAFNEVADEVVMLDVK
WDAVGAEYVVESTGLFLSK
CINIVANLWNSPEKDTWK
VPTPTGSTTILTAVVDGTVTVDQVNAIMK
VPLVTLTNYEAVLDVALR
IGVADNLSIDPHLGVFASYDYTSK
NAEWVAMDYSDVLVHVFLPEVR
NQWETDLLLGFIPK
MTPIVSIIMGSTSDLPVMEK
MTPIVSIIMGSTSDLPVMEK
VPLVTLTNYEAVLDVALR
IVDGQIDYLFFFTDPMTLQPHDTDVK
VPVPTGSTTILTSVVEGEVTVEEVNAAMK
WDAVGAEYVVESTGLFLSK
LVVFLNKCDMVDDEEMLELVEMEMR
AKAEELPWGEIGVDVVLECTGFYTSK
IADYEDVASVTIDDILTER
LGECMLWVIESIR
NMITGAAQMDGAILVVAATDGVMAQTK
FALLPDVSIGTWDDFK
FDFGLGVGVAYEINR
VPTPTGSTTILTAVVDGTVTVDQVNAIMK
VLLAGIGAMAATADSAKDIVEDLVK
IIEVAINEMTAITGQK
FLEGGMVEITASYPAGVIGNTLENLR
FKAGAELSAAVE
NVNYIAGELFTECLINSMFIPGTDKAK
LIPLVILNALEGK
NINFSIGVGYKF
IIEVAINEMTAITGQK
ILELAGFLDSYIPEPER
TLEEAGAEVELK
FALLPDVSIGTWDDFK
AGMCGIQTWLSFFCK
DGVYAGGDAVTGAATVILAMGAGK
GYNGLLNEEIIDLTAVDVSDTIQR
EMLEDIAILTGGVVISEEK
IGIDGLWNVLEVAR
KGTELYTYIQNELNEIEADMYEPR
TIDDLKNQILNLTTDNANILLQIDNAR
WDEVGVDVVAEATGLFLTDETARK
LIDVMEYGIENSDEFVGFIR
AEAVCSQDAMDDIILASDVVMVAR
LLPPLCLSMEEADEFLAR
VPTPTGSTTILTAVVDGTVTVDQVNAIMK
VPLVTLTNYEAVLDVALR
FFVDLTGEFGLTK
LLPPLCLSMEEADEFLAR
GISMEVQTAAAVLASGSDAVILR
AIVTLKEGDTIDFYSNI
LVDKDLFLGLGWLLR
SKVTVVGAGNVGATCANVLAFNEVADEVVMLDVK
IQLNDSYAEVGEVQDFIFQER
VPLVTLTNYEAVLDVALR
MTPIVSIIMGSTSDLPVMEK
DTLGILEAIVEK
SGVPCNLIISDAGGLSVLTAWAAGK
WDAVGAEYVVESTGLFLSK
LSDEEFKSIAQAISSSL
QLALEKVEIPELLKPLFESVDS
VGISDFIEAGFISSNQLVK
NVTVLPFAYIEKDVEIGDDCTIMSYASILK
SGVPCNLIISDAGGLSVLTAWAAGK
GNPTVEVDVVLESGIMGR
MPDLNAGSLEAAMSMIAGTAR
MPDLNAGSLEAAMSMIAGTAR
RNDIQIVGINDLCPVDYLAYMLK
EVPTLELVAGVVEDAYYDKAGIEALSK
NINFSIGVGYKF
VGISDFIEAGFISSNQLVK
SMPILEALYKELGLSK
LTTAMSAGDLSTLPDIFLMQDNSFQK
NTDFFGLVDGLNFAVQYQGK
TILEALNTDLVCDAINTAMR
ILELAGFLDSYIPEPER
VVAQLLVNDATALYDDWAVK
SMPILEALYKELGLSK
TLEEAGAEVELK
EEILSAVTDRMTEGSEVLLR
VQLVGFGTFEVSER
DMIEWVLWNSER
IFALPFSDAPR
DMIEWVLWNSER
EMLIADGIDPNELLNSLAAVK
AGDKVALVGFGTFSVSER
IIEVAINEMTAITGQK
LVYLFAQDFTVTAGSLSETMSLK
FFVDLTGEFGLTK
GTELYTYIQNELNEIEADMYEPR
VMPYFDFVVPTELPGVDPK
DTLGILEAIVEK
NLPYIGVVEL
AEVVDDDLYNAMDLVVDKLEGQIR
SGVPCNLIISDAGGLSVLTAWAAGK
TYDSSQLLTAVQDGLIAEMSK
ALEAATGVEIVVDDTPEAIVLSAFDPVRR
VCDTFEEAVDLDVEALEKQLVK
VGISDFIEAGFISSNQLVK
MTDFGAFIELEPGVDALLHVSQISR
MPDLNAGSLEAAMSMIAGTAR
SGWLGEVSTEVFSFEDLTK
NQDALTSVEQLIDGCVDIANEVGTAK
QLALEKVEIPELLKPLFESVDS
IYSEADASKLPWGEIGVDVVLECTGFYVSK
QMFGAEGFEIVAINDLTSPTMLAHLLK
VGISDFIEAGFISSNQLVK
FFVDDSLDYIEKIDSLLK
TLAFLTDINNALYVLK
ILGMNITFVTSAETDEEGYALLKEFGLPFK
TWVGDLGFWVDNSPVESGITFK
IVVLSAMSGTTNTLVEISDYLYK
EVPTLELVAGVVEDAYYDKAGIEALSK
TWVGDLGFWVDNSPVESGITFK
TILEALNTDLVCDAINTAMR
TLEEAGAEVELK
ATVEIVAEGDDEKDVIASIAK
VYLTDAEYQELIDAVKANL
WIPLLCKGKMIR
KTPDGAVLYFSIQPDGFFG
FFVDLTGEFGLTK
AGKPAIEVFEEAMNNIMPVLEVK
VYLTDAEYQELIDAVKANL
RNDIQIVGINDLCPVDYLAYMLK
ALVEDFVEEVVN
YSVPADLTIMTAMEYAGYTLK
QPLELVDMVEKLDLYITVK
CADYALSDYEGAISVFIHADLDKR
YSVPADLTIMTAMEYAGYTLK
FLEGGMVEITASYPAGVIGNTLENLR
FDFGLGVGVAYEINR
NQDALTSVEQLIDGCVDIANEVGTAK
VGISDFIEAGFISSNQLVK
EVSVEIPFEVVAE
NEMENLVDEIAAEIK
DLLDIQAVFLRPNEPFTWASGIK
FFVDDSLDYIEKIDSLLK
LGGGFEYAFDNTWSLQPSLFLSTK
VQNNALIVVEDFVFEAPK
VQNNALIVVEDFVFEAPK
LGGGFEYAFDNTWSLQPSLFLSTK
FALLPDVSIGTWDDFK
VGISDFIEAGFISSNQLVK
CDMVDDEEMLELVEMEMR
TTDVTGVCNLPEGTEMCMPGDNVEMTIELIHPIAMDQGLTFAIR
AQDIVMNVGSAAVGYGFEYVVSTMDR
VPVPTGSTTILTSVVEGEVTVEEVNAAMK
CFFIELSEIITGK
ETANMISFMADVIGIRDDMYIGK
CDMVDDEEMLELVEMEMR
TLEEAGAEVELK
GFIDVFSDLDGIK
YDESISIFDDLDILSK
MQEIPGVVATETLISLEQSIK
LIDLGVIVGSGYHVNPK
AGKPAIEVFEEAMNNIMPVLEVK
FFVDLTGEFGLTK
NINFSIGVGYKF
LTVCDNSGAKEALCIR
DGTWNSHVDLGLWADAMLIAPATASTIGK
QPLELVDMVEKLDLYITVK
DTLGILEAIVEK
KSLTELDDLLESLNLSFGTDISK
LIDELVQVASEEKDNATQDFLWQFVR
DAEAALKAFIDVVTAEMK
DIEGCDLAGFNSNRFDIPVLAEEFLR
ATVEIVAEGDDEKDVIASIAK
TSMDILGGQIDFVLHSIGMSPNVR
VGISDFIEAGFISSNQLVK
LGGGFEYAFDNTWSLQPSLFLSTK
VQNNALIVVEDFVFEAPK
VALENAASIAGMFLTTECVIVEK
LGGGFEYAFDNTWSLQPSLFLSTK
IIDQVPMSEEIENIVNFVK
VQNNALIVVEDFVFEAPK
VGISDFIEAGFISSNQLVK
DMLNSILASISR
LIDVMEYGIENSDEFVGFIR
FALLPDVSIGTWDDFK
DVTSLLEDPKAYALSIDLLVER
GDLPFGWTGTGGDFAYATDLVAYVR
ANAIAPGFILTDMTAALSDEVR
VPTPTGSTTILTAVVDGTVTVDQVNAIMK
ANAIAPGFILTDMTAALSDEVR
IIEVAINEMTAITGQK
LLGLLSFLTSGEDETR
GDMNYAWPTAEIAVMGGAGAVEVLYAR
TVQNLEVVAVDVENNLLLIK
TLEEAGAEVELK
ELIDAFTKLLEE
IKTSLSLESLFDIADALDIQPR
ASNQGNIIELALGYTHNIFIQLPAEVK
AALPAIFNPEDLNALEQALR
NVGEVVEFGGLLGYAPVMPVNQFGCAEFINR
IVEGEIDYLFFFTDPMTLQPHDTDVK
SFVFDTCQAEANWNMANFVNDQIELIR
AGKPAIEVFEEAMNNIMPVLEVK
LQQPDIVETLITLPETQLKEYFTK
NINFSIGVGYKF
GDLPFGWTGTGGDFAYATDLVAYVR
VPLVTLTNYEAVLDVALR
AAIVGYGNIGHYVLEALQAAPDFEIAGVVR
YASLNPLFAQAIEFLK
EVPTLELVAGVVEDAYYDK
GETLKDTIMMVSSYADIIVMR
RFDFGLGVGVAYEINR
QPLELVDMVEKLDLYITVK
IFALPFSDAPR
GITGEVLLQLLEGRLDNVVFR
MVPPPLAFEVLDAVMEK
TSMDILGGQIDFVLHSIGMSPNVR
WDAVGAEYVVESTGLFLSK
DATGIDPVSLIAFDKVV
CQLVGDDLFVTNVDFLAMGIEK
MVPPPLAFEVLDAVMEK
KTPDGAVLYFSIQPDGFFG
GIEAEIIALPITDALSKMDDWDVVMLGPQVR
EVPTLELVAGVVEDAYYDK
LGGGFEYAFDNTWSLQPSLFLSTK
SLLLGIVPIPYENVFR
VLEEVDCILLGPQVR
LSDISSGTDVWAVALNGDNQWLYYVTANGR
KGLDAGTAFEILSIDIADIDIGK
AGDKVALVGFGTFSVSER
FKAGAELSAAVE
NMVTGAAQMDGAIIVCAATDGPMPQTR
LYVEDMPLFVIIDSEGK
TFVWTLADFAK
IQNEGWLDFDVVVATPDMMGVVGR
ASNQGNIIELALGYTHNIFIQLPAEVK
GIPTWFVLPDDMMFGEK
AMVPLAEMFGYVTALR
AMVPLAEMFGYVTALR
TLEEAGAEVELK
VLEEVDCILLGPQVR
LGGGFEYAFDNTWSLQPSLFLSTK
EVPTLELVAGVVEDAYYDK
AGKPAIEVFEEAMNNIMPVLEVK
CGSEIELVCEGPDEEAALAHATELIESGLGE
QMFGAEGFEIVAINDLTSPTMLAHLLK
TISGSDRDVEELIVELLANHTIG
NINFSIGVGYKF
QVGGEVLAYIW
QPLELVDMVEKLDLYITVK
MVPPPLAFEVLDAVMEK
NEVIADIVALLQSPAK
RLLGAMTEVSADQIVIFGNSSLNVMFDTVSR
LALANGLTPIFCIGEVLEER
ILPYADEFLWDYKETDNVK
CGSEIELVCEGPDEEAALAHATELIESGLGE
VGISDFIEAGFISSNQLVK
MVPPPLAFEVLDAVMEK
DIILSGVGGQGILSIATVIGK
WDAVGAEYVVESTGLFLSK
QVIFLSADAFGVLPPVSILNAEQTK
VGFNVGVGMEYQFTDMWSIQPSLMFTQK
DIILSGVGGQGILSIATVIGK
VGISDFIEAGFISSNQLVK
LANLMNSEIIGNPTNVPWAFVFER
ANAIAPGFILTDMTAALSDEVRAEWAK
SLLLGIVPIPYENVFR
NEVIADIVALLQSPAK
VALENAASIAGMFLTTECVIVEK
AGDKVALVGFGTFSVSER
QVIFLSADAFGVLPPVSILNAEQTK
FKAGAELSAAVE
LALANGLTPIFCIGEVLEER
SKQVYESLLDMLL
QTGFAMLAEGSVQEVMDLAGVAHLATIK
KYEESMEDDFNTADAIAAVFELVK
NVNTSGDSFGLMLTSEDLSIGFHYNF
LTGGLGGLGGGFPF
LGGGFEYAFDNTWSLQPSLFLSTK
QMFGAEGFEIVAINDLTSPTMLAHLLK
NVLCEVEAIAEI
TLEEAGAEVELK
IIEVAINEMTAITGQK
RFDFGLGVGVAYEINR
QQSFVVNEVPYFIDWIDGSK
LLAAGIGDALATWFEAR
AQDIVMNVGSAAVGYGFEYVVSTMDRIK
AGKPAIEVFEEAMNNIMPVLEVK
LGGGFEYAFDNTWSLQPSLFLSTK
IFALPFSDAPR
VVAQLLVNDATALYDDWAVKYNEGGSYADFFK
QPLELVDMVEKLDLYITVK
EITDQIFNATVANW
DFGLSGEVDVFESLVK
FFVDLTGEFGLTK
KAFQKPMKDGIQLLNTIQDVYLDSSITIA
ANAIAPGFILTDMTAALSDEVRAEWAK
DMTIGELLRVDENIVPILMR
YIFSDEEISEAVNEAGLIIGAR
CMALPVVVAQESIADKLVELLVK
QILEQLYYTLFVGDR
VALENAASIAGMFLTTECVIVEK
EMDILTVGIVTIPFIFEGEKK
QDIYVGGSLNVWR
QTGFAMLAEGSVQEVMDLAGVAHLATIK
FKAGAELSAAVE
NEMENLVDEIAAEIKGEIGE
DLAEYFPSTILQYVVK
DLDKFLWFIESNIE
DAIGVALSQITQQGTDIGTALQEAQDTVDFTMGG
TWQVSVAYIF
QLSDNGYANIDWQFNVPLSNNFADK
GGTPEDVANIATFLASDMSSYVSGQVIQVDGGMNM
NEMENLVDEIAAEIKGEIGE
LNRNEMENLVDEIAAEIKGEIGE
NDIQIVGINDLCPVDYLAYMLK
DAEAALKAFIDVVTAEMK
MDEQEQIVINLIVNSGSAR
TGNPAMEVFDQAINNIMPVLELK
EDLAEDVLKADYLLEYTSTCIK
DLAEYFPSTILQYVVK
NEMENLVDEIAAEIKGEIGE
EMLIADGIDPNELLNSLAAVK
AIDLNIHAADGALDDILTVLKPYLVD
TTVLFRMMVLVAMVVAGIANTELK
NDIQIVGINDLCPVDYLAYMLK
ATFVVDPQGIIQAIEVTAEGIGR
LSALGLGAMRLPIMNGDSDGR
DLAEYFPSTILQYVVK
AIDLNIHAADGALDDILTVLKPYLVD
VLFNDICEVMVETLDSNILVISR
NDIQIVGINDLCPVDYLAYMLK
VLNAGVVVLTENSLKAIDNILI
NEMENLVDEIAAEIKGEIGE
FFVDLTGEFGLTK
NINFSIGVGYKF
DLAEYFPSTILQYVVK
TGNPAMEVFDQAINNIMPVLELK
VGFNVGVGMEYQFTDMWSIQPSLMFTQK
AQDIVMNVGSAAVGYGFEYVVSTMDR
EMLIADGIDPNELLNSLAAVK
ATVEIVAEGDDEKDVIASIAK
IQTLYSTDAAIENAVADADLVIGSVLIPGK
VPTLDVSVVDLTVNLAKPATYAEICAAMK
ATFVVDPQGIIQAIEVTAEGIGR
IGTYNPNTNPATVDLNFDAALAWVLK
STFLIDILNNISADEVVIELADPSR
NDIQIVGINDLCPVDYLAYMLK
DAIGVALSQITQQGTDIGTALQEAQDTVDFTMGG
IGTYNPNTNPATVDLNFDAALAWVLK
LNRNEMENLVDEIAAEIKGEIGE
LSALGLGAMRLPIMNGDSDGR
NINFSIGVGYKF
GIEAEIIALPITDALSKMDDWDVVMLGPQVR
AQDIVMNVGSAAVGYGFEYVVSTMDR
AQDIVMNVGSAAVGYGFEYVVSTMDR
AEELPWGEIGVDVVLECTGFYTSK
ITVYELLGAEVYLYFDTEGFPMTAR
FFVDLTGEFGLTK
NEMENLVDEIAAEIKGEIGE
YGSLFDATQTMVTEVGDGLYEVQVVSWYDNENSYTSQMVR
IISLADIAMYTDDAEVPLYDVLEAMK
IQTLYSTDAAIENAVADADLVIGSVLIPGK
NEMENLVDEIAAEIKGEIGE
IGTYNPNTNPATVDLNFDAALAWVLK
DLAEYFPSTILQYVVK
NDIQIVGINDLCPVDYLAYMLK
LPGWEVIVAPLEAVQLVK
GIEAEIIALPITDALSKMDDWDVVMLGPQVR
AIDLNIHAADGALDDILTVLKPYLVD
VLNAGVVVLTENSLKAIDNILI
FKAGAELSAAVE
FFVDLTGEFGLTK
AKAEELPWGEIGVDVVLECTGFYTSK
DLAEYFPSTILQYVVK
AIDLNIHAADGALDDILTVLKPYLVD
IGTYNPNTNPATVDLNFDAALAWVLK
LNRNEMENLVDEIAAEIKGEIGE
VLNAGVVVLTENSLKAIDNILI
LKDMALEDVLIITGELDENLFLAAR
AGDKVALVGFGTFSVSER
DAIGVALSQITQQGTDIGTALQEAQDTVDFTMGG
IFALPFSDAPR
AIDLNIHAADGALDDILTVLKPYLVD
IGTYNPNTNPATVDLNFDAALAWVLK
LNRNEMENLVDEIAAEIKGEIGE
LKDMALEDVLIITGELDENLFLAAR
LNRNEMENLVDEIAAEIKGEIGE
EAGEEVEIFALPLTEGEKIIDTVDCVLLGPQVR
IFALPFSDAPR
AQDIVMNVGSAAVGYGFEYVVSTMDR
TMDCTGEITLPEGTEMVMPGDNVTITVELIYPVALNPGLR
QASLTVSGQLEGELAATALGAIYTFGPTFR
VLEEVDCILLGPQVR
VLNAGVVVLTENSLKAIDNILI
LNRNEMENLVDEIAAEIKGEIGE
IFALPFSDAPR
AQDIVMNVGSAAVGYGFEYVVSTMDR
LNRNEMENLVDEIAAEIKGEIGE
AIDLNIHAADGALDDILTVLKPYLVD
LKDMALEDVLIITGELDENLFLAAR
VLEEVDCILLGPQVR
IFALPFSDAPR
AQDIVMNVGSAAVGYGFEYVVSTMDR
LNRNEMENLVDEIAAEIKGEIGE
LKDMALEDVLIITGELDENLFLAAR
IFALPFSDAPR
VLNAGVVVLTENSLKAIDNILI
VLEEVDCILLGPQVR
VLEEVDCILLGPQVR
VLEEVDCILLGPQVR
IFALPFSDAPR
VLEEVDCILLGPQVR
VLEEVDCILLGPQVR
VLEEVDCILLGPQVR
QVGVPYIIVFLNKCDMVDDEELLDLVEMEVR
ELMDAVDNWIPLPPRDVDKPFLMPVEDVFSITGR
IGIASQALGLAEGALEATVEYVKER
IGIASQALGLAEGALEATVEYVKER
IGIASQALGLAEGALEATVEYVKER
IGIASQALGLAEGALEATVEYVKER
HIRPIMDSAMVAMCMMQGLTSAIVNPCDLR
IGIASQALGLAEGALEATVEYVKER
LNRNEMENLVDEIAAEIKGEIGE
IGIASQALGLAEGALEATVEYVKER
LNRNEMENLVDEIAAEIKGEIGE
```
