## Supplementary material for "Unipept in 2026: A Unified Web Platform for Comparative Metaproteomics Analysis": File S2: S14.txt (part 1 of 2)

```
KMTGAGMMDCK
KMTGAGMMDCK
KMTGAGMMDCK
KMTGAGMMDCK
KMTGAGMMDCK
HYAHVDCPGHADYVK
NKKPEVIVK
HYAHVDCPGHADYVK
SKPHCNIGTIGHVDHGK
EVANINEAANKK
MMMHHETSASVR
LNSLKGENESLKR
MMMHHETSASVR
LNSLKGENESLKR
SKPHCNIGTIGHVDHGK
MMMHHETSASVR
HYAHVDCPGHADYVK
HIYHSETSEENPR
SKPHCNIGTIGHVDHGK
VSVRPSGTEPK
TKPHVNVGTIGHVDHGK
MMMHHETSASVR
YAHIVTSTTHK
KGPNHGPAPIPEEGK
TKPHCNIGTIGHVDHGK
YAQEHHLSPVHQSGR
KGPNHGPAPIPEEGK
NATVTICHTR
HIYHSETSEENPR
LREQTAYATR
VTKPEAGHFAK
NKKPEVIVK
HYAHVDCPGHADYVK
HYAHVDCPGHADYVK
EVANINEAANKK
HYAHVDCPGHADYVK
LNSLKGENESLKR
LNSLKGENESLKR
SKPHCNIGTIGHVDHGK
MMMHHETSASVR
KGPNHGPAPIPEEGK
KGPNHGPAPIPEEGK
SKPHCNIGTIGHVDHGK
YAHIVTSTTHK
MMMHHETSASVR
MMMHHETSASVR
LREQTAYATR
NATVTICHTR
VTAERDPANLK
MMMHHETSASVR
KVGLGHGNLGK
TKPHVNVGTIGHVDHGK
HIYHSETSEENPR
KGQLVLSHR
VTKPEAGHFAK
LSGSNKEEVIEETKK
HIYHSETSEENPR
HGEMKPVIQK
TKPHVNVGTIGHVDHGK
ISHLTEHMK
TGTHIHDAIDSK
MMMHHETSASVR
YITGDAPDREK
VECNQGKPQVNYK
TKPHCNIGTIGHVDHGK
LREEIAEQHR
KAEADVENIKER
RAHSIAAQGGINAAK
KPAAAPADKHELAVK
TKPHVNVGTIGHVDHGK
ISHLTEHMK
MMMHHETSASVR
YAQEHHLSPVHQSGR
EYNHEVNDEELRK
GQVLAKPGTIKPHTK
SNETGAISTEPENHNK
KPAAAPADKHELAVK
VECNQGKPQVNYK
GKPIVNSADAGGR
QADKYNVPR
VTDFEEKPEHPK
LSGSNKEEVIEETKK
TVNKGDDDKVSQALSK
VATTEQAQEVCK
TKPHCNIGTIGHVDHGK
GMVLCKPGQIKPHSR
MDIEHVR
TFAASHTVSETQK
GQVLAKPGTIKPHTK
TASKPHHIELVSNR
EYNHEVNDEELRK
TVNKGDDDKVSQALSK
VINTMPK
GMVLCKPGQIKPHSR
NKKPEVIVK
HYAHVDCPGHADYVK
SKPHCNIGTIGHVDHGK
HYAHVDCPGHADYVK
EVANINEAANKK
LNSLKGENESLKR
NKKPEVIVK
HYAHVDCPGHADYVK
HIYHSETSEENPR
HIYHSETSEENPR
MMMHHETSASVR
MMMHHETSASVR
MMMHHETSASVR
HGFGGVGQATHGQHNR
KDHPQVMNAAVR
MMMHHETSASVR
HGFGGVGQATHGQHNR
MMMHHETSASVR
MMMHHETSASVR
MMMHHETSASVR
MMMHHETSASVR
GGMTSHAAVVAR
WKPGMQR
GGMTSHAAVVAR
MMMHHETSASVR
KVLMPRPEK
MMMHHETSASVR
GGMTSHAAVVAR
MMMHHETSASVR
GGMTSHAAVVAR
WKPGMQR
KVLMPRPEK
KMTGAGMMDCK
YNPAMIDQK
GGMTSHAAVVAR
KMTGAGMMDCK
GGMTSHAAVVAR
WKPGMQR
KMTGAGMMDCK
SGGVTMSHLR
GGMTSHAAVVAR
SGGVTMSHLR
SGGVTMSHLR
GGMTSHAAVVAR
YAQEHHLSPVHQSGR
SGGVTMSHLR
YAQEHHLSPVHQSGR
KSPMSGGGLPGK
YAQEHHLSPVHQSGR
SGGVTMSHLR
YAQEHHLSPVHQSGR
YAQEHHLSPVHQSGR
RHGEMKPVIQK
SGGVTMSHLR
YAQEHHLSPVHQSGR
VHGAVNYMQK
YAQEHHLSPVHQSGR
SGGVTMSHLR
VHGAVNYMQK
SGGVTMSHLR
VHGAVNYMQK
LFQMHSNK
SGGVTMSHLR
GVMPSTQGNPNR
GVMPSTQGNPNR
LFQMHSNK
GVMPSTQGNPNR
KDFMPGTTK
KAMAIINK
HNMAIAIHK
MHYLHQEGR
LFQMHSNK
GVMPSTQGNPNR
KLEHAVPMAK
NKKPEVIVK
LFQMHSNK
YLRPGAMK
GVMPSTQGNPNR
HNMAIAIHK
MHYLHQEGR
NKKPEVIVK
YLRPGAMK
HVHMTPEDAEK
SMGASPEALKK
NKKPEVIVK
LFQMHSNK
GVMPSTQGNPNR
VTKPEAGHFAK
KIAYDENMEK
NKKPEVIVK
YLRPGAMK
VTKPEAGHFAK
HVHMTPEDAEK
SMGASPEALKK
GVMPSTQGNPNR
KIAYDENMEK
SKPHCNIGTIGHVDHGK
SKPHCNIGTIGHVDHGK
HMAIQTIGHDK
LREEIAEQHR
SKPHCNIGTIGHVDHGK
SKPHCNIGTIGHVDHGK
SKPHCNIGTIGHVDHGK
THDLMNAASCSSEAK
KMTGAGMMDCK
HYAHVDCPGHADYVK
SKPHCNIGTIGHVDHGK
KIAYDENMEK
YLRPGAMK
MDIEHVR
VHVHVEEGSPK
LAEQPEMR
SKPHCNIGTIGHVDHGK
SKPHCNIGTIGHVDHGK
SKPHCNIGTIGHVDHGK
KIAYDENMEK
THDLMNAASCSSEAK
TGTHIHDAIDSK
KMTGAGMMDCK
HYAHVDCPGHADYVK
VTMQNLNDR
SHVNMTDGEIAR
MDIEHVR
THDLMNAASCSSEAK
NIVMHNVTK
KIAYDENMEK
VTMQNLNDR
LAEQPEMR
THDLMNAASCSSEAK
YAHIVTSTTHK
TKPHCNIGTIGHVDHGK
GQNNVQGACDMGAGPK
ELMVQHEER
KPAAAPADKHELAVK
GGMTSHAAVVAR
HYAHVDCPGHADYVK
YAHIVTSTTHK
MDIEHVR
VALMATHTK
AGHTEATIDMAR
VTMQNLNDR
THDLMNAASCSSEAK
SHVNMTDGEIAR
EGVSKDDAEALKK
MDIEHVR
TKPHCNIGTIGHVDHGK
VALMATHTK
YAHIVTSTTHK
KPAAAPADKHELAVK
ELMVQHEER
AGHTEATIDMAR
VTMQNLNDR
VINTMPK
ISHLTEHMK
EAVSQTAGDMAAR
KGIVTAVHSAK
KAEADVENIKER
MDIEHVR
VINTMPK
ELMVQHEER
VALMATHTK
IKDSLPSGSMHR
GQNNVQGACDMGAGPK
HYAHVDCPGHADYVK
METMDNNTISSTHQEK
METMDNNTISSTHQEK
KGQLVLSHR
GKPIVNSADAGGR
CKEFTTPEGR
EAVSQTAGDMAAR
ISHLTEHMK
MDIEHVR
VALMATHTK
LTGMSMR
MMMHHETSASVR
MMMHHETSASVR
VTAERDPANLK
LTGMSMR
KGQLVLSHR
METMDNNTISSTHQEK
VINTMPK
EAVSQTAGDMAAR
METMDNNTISSTHQEK
DMQANQVNSVK
CKEFTTPEGR
HYAHVDCPGHADYVK
NMSIEEQAR
GTMVTQGTTPR
HYAHVDCPGHADYVK
MMMHHETSASVR
DMQANQVNSVK
MMMHHETSASVR
VTAERDPANLK
VINTMPK
AQIMHLTK
FYAEEEGKPR
KSEGVDLSADK
LREQTAYATR
HGEMKPVIQK
QMVAHALTR
SKEEAEALYHSK
EAVSQTAGDMAAR
MELEHVR
IIHMVQEAQGSK
GGMTSHAAVVAR
GGMTSHAAVVAR
LKQESIVEK
EVANINEAANKK
LTGMSMR
DMQANQVNSVK
HAVTEASPMVK
FYAEEEGKPR
QMVAHALTR
MMDAVCHVK
VTAERDPANLK
EAVSQTAGDMAAR
NMSIEEQAR
HAVTEASPMVK
VKVEHFGR
FYAEEEGKPR
QMVAHALTR
DMQANQVNSVK
LTGMSMR
VTAERDPANLK
KSEGVDLSADK
HYAHVDCPGHADYVK
VYGGEADAADKAEAANKK
RAHSIAAQGGINAAK
RAHSIAAQGGINAAK
IIKEEEVAR
TVSFQTEDSKK
AYLYHNMK
RAHSIAAQGGINAAK
KPVVINTSR
FYAEEEGKPR
HAVTEASPMVK
LKQESIVEK
VLMPRPEK
ICTMGPCR
MQEIIHR
FYAEEEGKPR
IIKEEEVAR
TVSFQTEDSKK
KPEVIVK
LKQESIVEK
HAVTEASPMVK
KIMYAPGK
MEQLRPVSK
KPVVINTSR
NHLNDGPGWHR
ALHTAGITR
IMVNAHEATR
LIHGQVATR
SKAEAESLYQSK
VTDFEEKPEHPK
AQIMHLTK
TAEVMIEKEDDEKEK
FYAEEEGKPR
IIKEEEVAR
FYAEEEGKPR
KPEVIVK
IMVNAHEATR
TVSFQTEDSKK
IILSHSR
VIEPVKR
VTDFEEKPEHPK
AYLYHNMK
VVKEEGFAR
SKAEAESLYQSK
EVANINEAANKK
SKAEAESLYQSK
AALEEAEHAAK
NNMTASSEQVVSNK
DMQANQVNSVK
MDIEHVR
FYAEEEGKPR
IIKEEEVAR
IMVNAHEATR
KPEVIVK
TKDFVAMTK
TVSFQTEDSKK
SAISGSKPVMK
METTQTSTIASK
HYAHVDCPGHADYVK
NHLNDGPGWHR
MTGAGMMDCK
KHPEWIK
AIAAMSGTEYGKDK
HYAHVDCPGHADYVK
GEYHYCSPNDHVNR
IIKEEEVAR
EVANINEAANKK
KPEVIVK
SKAEAESLYQSK
IMVNAHEATR
AALEEAEHAAK
FYAEEEGKPR
FMDEIKK
IILSHSR
NNMTASSEQVVSNK
KHPEWIK
YIHGEIAK
TASKPHHIELVSNR
TASKPHHIELVSNR
GGMTSHAAVVAR
LMTEKPEYR
VMETSKPPIR
TGGTIKEEISK
YITGDAPDREK
LHQDICGINKK
AKDEADEKDAIATVNK
KLMTEKPEYR
TVSFQTEDSKK
LTGMSMR
MIEVSKDPR
HYAHVDCPGHADYVK
AVHQDIRPIR
HYAHVDCPGHADYVK
VAPGEGFQTHPHK
DKVIVGNSQPR
NNMTASSEQVVSNK
ATMDTVAETGAR
AKDEADEKDAIATVNK
KDHPQVMNAAVR
TVSFQTEDSKK
AALEEAEHAAK
FYAEEEGKPR
TGGTIKEEISK
VMETSKPPIR
HYAHVDCPGHADYVK
AKDEADEKDAIATVNK
VVKEEGFAR
HYAHVDCPGHADYVK
VQHNNAIGPYK
AVATIVHK
FYAEEEGKPR
LTGMSMR
AALEEAEHAAK
HYAHVDCPGHADYVK
VKDQTFVR
TVSFQTEDSKK
FYAEEEGKPR
SKAEAESLYQSK
AKDEADEKDAIATVNK
HYAHVDCPGHADYVK
AKDEADEKDAIATVNK
MIEVSKDPR
TFIYDKEHQK
VQHNNAIGPYK
HYAHVDCPGHADYVK
TGETMTIAASK
TGGTIKEEISK
VMETSKPPIR
VQHNNAIGPYK
VQHNNAIGPYK
KVVIASACR
ALISKPGGDK
DKVIVGNSQPR
KNMTFNPK
SKQHLVDIK
HYAHVDCPGHADYVK
KGLSELR
TKPHVNVGTIGHVDHGK
GMVLCKPGQIKPHSR
TKPHVNVGTIGHVDHGK
GMVLCKPGQIKPHSR
LHDVRPHSGQLATAR
VTVEHPDKLEEK
KGPNHGPAPIPEEGK
GMVLCKPGQIKPHSR
GMVLCKPGQIKPHSR
KGPNHGPAPIPEEGK
KGPNHGPAPIPEEGK
NIETFHSSQR
VFSTHVR
ENGHTHIYLNR
AAGHMVDEVR
LSGSNKEEVIEETKK
GAELTGSDMAR
SGPLGGDQQMGSR
EYNHEVNDEELRK
IHTSAFGAK
TKPHVNVGTIGHVDHGK
SIVADKYGK
TKPHVNVGTIGHVDHGK
TKPHVNVGTIGHVDHGK
ILQMHANK
LNSLKGENESLKR
RVNVVYQQK
AAGHMVDEVR
QKHEFANYK
ENGHTHIYLNR
GIMGVGSNR
NATVTICHTR
NHIATLQER
GAHFDVSR
MVEPIRK
HYAHVDCPGHADYVK
HIADLASK
IRPGVYR
LNSLKGENESLKR
IRPGVYR
MQYSGLQSK
FETGEGIEKK
RVDAVEYR
EAVSQTAGDMAAR
TKPHVNVGTIGHVDHGK
TKPHVNVGTIGHVDHGK
SIVADKYGK
TGGTIKEEISK
TKPHVNVGTIGHVDHGK
LNSLKGENESLKR
GAHFDVSR
HAGETVLPNNNR
KSGGVTISHLR
GQVLAKPGTIKPHTK
METMDNNTISSTHQEK
KEDHTVIAYR
HYAVHSGPESIR
NHLNDGPGWHR
SYGGSHIVMSCK
TKPHVNVGTIGHVDHGK
MQYSGLQSK
TKPHVNVGTIGHVDHGK
VSELLKK
WKPGMQR
TGGTIKEEISK
LNSLKGENESLKR
FNKPYVK
WKPGMQR
HECHVSALVDK
TKEHASQILNQ
CIPGSVADDRK
IDNTEIPKR
HATQPGAAPGDIR
METMDNNTISSTHQEK
RHGLNTDASFR
KPSELSDEDYK
LHDYYKDEVVKK
TFAASHTVSETQK
GKVTEGMSVGR
SYRDEAQAIK
HAGETVLPNNNR
MQYSGLQSK
AWHSSSETIAK
TVIQHQLAK
YTLPHQGGK
KLQDNIK
AFRDDHDTPIK
HGAVIHLTK
LRPSPVDEAK
IGNHTFNHIR
TVNKGDDDKVSQALSK
QQHAVVTGHWQDK
KEGGFVPR
QQFDKPSVTK
RVQEYLQK
KVLMPRPEK
QQHAVVTGHWQDK
HTLAQALHR
VNGYWQTNHPEHGR
TVIQHQLAK
CIPGSVADDRK
KSNTEPIIR
IDNTEIPKR
TKPHVNVGTIGHVDHGK
ANPHILDK
HECHVSALVDK
AFRDDHDTPIK
TKPHVNVGTIGHVDHGK
TKPHVNVGTIGHVDHGK
YTLPHQGGK
NDTEFEHDGVK
IGNHTFNHIR
GGMTSHAAVVAR
ELETVERPK
HFTKPQVAHIK
HFTKPQVAHIK
KGDTVYVNAGEDK
CHPFYTGQQK
VKGDNVDNLSAAK
MDKYAAEYAAK
IAYDENMEK
GGMTSHAAVVAR
AVAHDVLR
HPLTDQGIEK
KSPNDPTIVQR
VKGDNVDNLSAAK
KIVEVAR
LIPVKENK
EGLAKDEAESLKK
IAYDENMEK
VYLKPGKEESLKR
LHFDREPR
HYAHVDCPGHADYVK
AGDQFTEGGKPVSGK
HYAHVDCPGHADYVK
ELETVERPK
KEGGFVPR
ANPHILDK
CIPGSVADDRK
HFTKPQVAHIK
KGDTVYVNAGEDK
VDGTKPVAEVR
MQYSGLQSK
AVAHDVLR
KGGISTLEDK
LHDYYKDEVVKK
IHTGIGTSDSHIK
VAHDVLR
TVIQHQLAK
IHTGIGTSDSHIK
VIADHIR
EKPLKGEVVAVGHGTK
FYAEEEGKPR
VYLKPGKEESLKR
EFCENEVKEQCK
KASLELEK
ILKEGIEK
IHTGIGTSDSHIK
KDPNELTVEQK
SAHGSLGGFK
HYAHVDCPGHADYVK
KLPSQTTPQAGQPR
HRYEFNNDYK
IHEGIVGSNQQENR
HYAHVDCPGHADYVK
TLIETGHPK
EGVTLEEAKK
EFCENEVKEQCK
KLPSQTTPQAGQPR
IHEGIVGSNQQENR
CKIEQAPGQHGAR
KGDTVYVNAGEDK
HSCAHLLGHAIK
KLPSQTTPQAGQPR
HYAHVDCPGHADYVK
KLPSQTTPQAGQPR
HYAHVDCPGHADYVK
KDPNELTVEQK
QNVSAVVTHR
SHQVPLASAR
DDDKPETVLKR
MHKEEGLSFR
FYATHPDHVAAGK
VHADIPSAQQK
HPLTDQGIEK
LTEGIKPENESTK
MIEDGELDKR
AKPEDATYIK
TMHHEFAHILHQK
AHASTALIAK
HYAHVDCPGHADYVK
FGSNEEFRK
QYHHPLAIHLDHHTK
EIGHGALAER
VKDNIDTELRK
HIQEAAFK
ECAVVTHYR
VHGAVNYMQK
APWFHHQEGK
HIALIAHDNEKPK
LNGIPDKEAK
AAISQVEKPNQGTKED
VINESTNQNAAVK
KANINPAHVDSEEHMESNMAK
LVAVPHSK
KQEAYDVYQK
RGVEVIR
ECAVVTHYR
IKIENEHLK
GGVGHDLSHIRPK
LVAVPHSK
KDPNELTVEQK
YHIQDVNR
EVAAEHPELVKK
LKDWDER
AHSIAAQGGINAAK
MVYEAHSTDYQTR
AGKVEEAEECFKK
SAVAKEPALAK
HAQLLADR
AHSIAAQGGINAAK
KFGAPHITK
KLGLEATSK
IMVNAHEATR
GGVGHDLSHIRPK
AGKVEEAEECFKK
MVYEAHSTDYQTR
KIELAQDGR
HPLTDQGIAK
GKGQLYQQVSR
VSHASVTIEGQCK
SHNQTIYENPSPGNK
AEEGKDSIGHQIYK
IIVATDHCEK
KFGAPHITK
KVEEALPR
AHSIAAQGGINAAK
YIEENAGLKK
GKGQLYQQVSR
AEEGKDSIGHQIYK
EAEHVEGFAK
AAGHHLIHV
TKEEINELNR
EYFVHK
LHGIIQSQHNTVK
AAPAPAAAAPK
EAEHVEGFAK
LLMQTAQTQK
SHNQTIYENPSPGNK
LHGIIQSQHNTVK
HLTLEGTK
AAPAPAAAAPK
MQYSGLQSK
EGDKNWNSTHSWK
ASFMTGQHTGHCEVR
KKLPYKDYPVDR
VGLGHGNLGK
SHVWGNVK
LGGHVSGSGNVAYK
MEDALNATR
ADVQNTPIEENRR
QAVAMSVANQAK
KKLPYKDYPVDR
KKLPYKDYPVDR
IQITEMSDDKR
HAQLLADR
KFGAPHITK
EAEHVEGFAK
AHSIAAQGGINAAK
KAIDDNFSR
REEESAAAAEVEER
SHNQTIYENPSPGNK
RTPDGQEYIGK
VKDPDKLIR
SHNQTIYENPSPGNK
MIEDGELDKR
GNVHYVGVNDR
VPDDCISAHANQSR
VGLGHGNLGK
TAPKPVVVR
IIRPAYK
IKESDLPR
MEDALNATR
IVGNPDQETTR
QFGEGHPGQISK
PLTHSVYESR
SQYEQLAEQNRK
SMGASPEALKK
VVDKDGNLCPADSR
IPSENPTGTQR
VVDKDGNLCPADSR
VPDDCISAHANQSR
ANADHALGYGDDR
GIVTAVHSAK
SQYEQLAEQNRK
VVDKDGNLCPADSR
HGNVIHLCER
VVDKDGNLCPADSR
AHGGENIHIISK
HGNVIHLCER
KLEAAGDYTAR
RDDQGNYVINSK
LTEAGEADIDRK
HTPGNTVSNLSSTR
VTYTEPGMK
CGEAHAEVNAIR
HTPGNTVSNLSSTR
YGEELVKK
AHGGENIHIISK
KLSYTGEVK
LTEAGEADIDRK
RCETLGVACEK
VKPLHTAEYPTR
FYAEEEGKPR
VKVDETDKSPGFK
YVDEENPHQTIR
LNPAHHIDAVESK
RCETLGVACEK
HAFHGLYR
ISYEQKPYR
IKGNVHYVGVNDR
GTYVDYGDRR
YVDVEPDHQR
VKVDETDKSPGFK
LNPAHHIDAVESK
IGVNHGSLSDR
SGGFTCSHLR
YVDEENPHQTIR
QKEIANFR
ATSSMVYSHHAQVSNSIAK
LDEHLGHPHQQFR
IGIQPGHIHKPGK
KVPSDSKENMDEIIK
IGIQPGHIHKPGK
ATSSMVYSHHAQVSNSIAK
HSAEVLNAPR
GGHSGLEINEGR
VGDKDAIIK
SGGFTCSHLR
GQLVLSHR
YLRPGAMK
TIAQAEALKK
KNPEGANEIINK
HSAEVLNAPR
KPGSIGACSYPAK
ATSSMVYSHHAQVSNSIAK
TKEIVELCHSK
SMVEAIKK
KSWTDFHNR
GNTSLYDHNNNTSDYSK
YITGECPHCHSEGAYGDQCEK
GQLVLSHR
KAPGVIYR
SILDEGKR
YVEIVKK
IVEVSHEEVQK
LSPSLNEEEKK
YGEELVKK
IHPGVNVGR
KPGSIGACSYPAK
SQVELRDPHANYNK
TCFGTNNTDNCAR
YITGECPHCHSEGAYGDQCEK
KGEFEGMAEK
QTSVHNTVTLDNK
MMHCQNMLER
KGCLETEASGSALHR
HMAIQTIGHDK
NESCGGHFREEYQTEEGEAK
GHIYVPK
AKIDAPVDAK
AVAEEALGKDER
HTTPGLDVQK
ELHTDLAR
ILHPEVSK
AESGHPKPFNLK
SAGSLHEIDGTR
NESCGGHFREEYQTEEGEAK
KSPMSGGGLPGK
NRGDDHVYLDVTHKDPEETKK
HHADMGVYAMEHGK
HVPSAFNSQSTR
ISDAAQAHFAK
YPKDPEVLKK
HGPAPIPEEGK
YITGECPHCHSEGAYGDQCEK
NESCGGHFREEYQTEEGEAK
KYHPDLNPNDPSAK
HHADMGVYAMEHGK
TAEVMIEKEDDEKEK
AVAEEALGKDER
LVNACIAEKEEAKK
LGQSSSTLSGGENQR
RINTTFAASQGNPGDKK
KAHLILPTHR
TQMGEISIHAK
AKIDAPVDAK
ELHTDLAR
IKPNFEEGGK
FYGGVDNSDHR
KAHLILPTHR
HVPSAFNSQSTR
AAYAVVDDGKR
SGGVTMSHLR
GDVEAAKDIAR
MEQLRPVSK
KPASGFVGGGVK
GDDDKVSQALSK
HYAHVDCPGHADYVK
SGGVTMSHLR
KPASGFVGGGVK
GDVEAAKDIAR
EAALLYHSQGKPGK
KIAYDENMEK
KHTSDTPFDVSK
EAALLYHSQGKPGK
VVHALVSASK
TYESESESNIDR
YHYVYDR
GSTEHFLR
ANPEQLEEQREETR
AKEFIANAGNAEHMPEK
KALAAPEPDPK
KYPSVSYK
MQYSGLQSK
RKPLIDGGYDGK
RKPLIDGGYDGK
IGVGAENCADK
IIEAVAHR
KAFHTETVINNTR
RNDVNPEITDR
QQEISVANADKER
AGSSHIVHLHGELTK
GVNANHIIR
KYVEEGNFGGK
KAMAERDPEPILK
AGSSHIVHLHGELTK
LVHGEEGLQAAK
KVSVVGAQSSMK
KAFHTETVINNTR
ASEHQEGQDIENTYDGK
MNIRPLHDR
GAVHVTDYSNASR
KVEVMNTDAEGR
AVAEEALGKDER
TNNSSMVTSSLK
KNLESLNNVK
KAFHTETVINNTR
KGPYINVK
KAFHTETVINNTR
AHPNDGAGQGLIK
MNIRPLHDR
ETPHQMFR
GAVHVTDYSNASR
SVIPSSDVKK
GKEHELLHNDSY
AVAEVYASSDAHEK
LTPELEKR
GNTSIQTQSYR
HYAHVDCPGHADYVK
RKPLIDGGYDGK
RKPLIDGGYDGK
IIEAVAHR
KYVEEGNFGGK
NIVMHNVTK
IGVGAENCADK
KAGNVAADGVIK
KPLEVTAPSNK
KAGNVAADGVIK
AEYYLNHTCK
TAHQLVLSK
LFQMHSNK
HVYVEKPLAR
HVYVEKPLAR
TKPHVNIGTIGHVDHGK
VVDKGEELYK
LKNQTVGFR
AEYYLNHTCK
TKPHVNIGTIGHVDHGK
KVNAYGTENIAK
HVSALLSEENKR
VVVAGPVSSHK
DYIATKPADQQR
KVHEETGISENDIAK
DGYVTAPSTDQGKK
TKPHVNIGTIGHVDHGK
TKPHVNIGTIGHVDHGK
AAEIHYPR
SASDLAYKPGR
TKPHVNIGTIGHVDHGK
SPSFISHR
KVNAYGTENIAK
FGGTSVGSAQR
RPVPSANLER
MHKEEGLSFR
HEHILQVAR
YGTVKPGVVK
AKIDAPVDAK
AHDEENTCNIGDTVK
GMVLCKPGQIKPHSR
GQVLCKPGSITCHTK
HAVTEASPMVK
GQVLCKPGSITCHTK
YRPHPLLR
GQVLCKPGSITCHTK
LHHCFGDIR
AMYSIAK
TAWIHEQAK
HQITETTSEFDKEK
HAEEFLK
IAYDENMEKR
HQITETTSEFDKEK
KEPVVFDHDCR
RPQYSADMIHQK
QHPIFER
HQITETTSEFDKEK
YAPAALDDKDGGK
CGLSEHFK
KEPVVFDHDCR
HQITETTSEFDKEK
KEPVVFDHDCR
FQHPVAGTYK
FNSVSSEDDREVSAK
FNSVSSEDDREVSAK
YAPAALDDKDGGK
EYVEGSYSADKPK
THGLDLSR
SGIVHTSIGK
NQVTEDFEQKK
HDACVLPR
KAYFEAEEGSEK
AVSIEEKPAQPK
EADIECCGQHEVCEK
FQHPVAGTYK
SGIVHTSIGK
AAIAAAQANPNAK
HDACVLPR
LIANAQEEAK
GHTLVVPK
HVYCQKPLTHSVYESR
PKPENIIEK
MQEIIHR
YAGSITPK
STSSLTPPK
DHVINNQHHLSISGGGQSAR
HVYCQKPLTHSVYESR
GHTLVVPK
MIEVSKDPR
HVYCQKPLTHSVYESR
STSSLTPPK
HVYCQKPLTHSVYESR
VFAGEYACHGK
DHVINNQHHLSISGGGQSAR
DHVINNQHHLSISGGGQSAR
FVEGTTHLK
ATDHAAMEVIDPNRR
TKPHVNIGTIGHVDHGK
GTFHTSFK
KIPVQYAK
VIPLDHK
SRPEFVEAEADKR
TRLESEELGTK
LNSLKGENESLK
AIVNEEIAHHEAK
RVEIEVK
LNSLKGENESLK
AIVNEEIAHHEAK
LNSLKGENESLK
AIVNEEIAHHEAK
KDTYSQAHKPVVEQDEAVGHAVR
KEYPGYDVR
KEPVVFDHDCR
ENGEAVTSASHEDLEK
SNFDIEKEK
EKTEEVIAENPGK
KATTVEIGEEHKSEIPAK
TKEANEEIDGDERPETSHLTR
DKLHHCFGDIR
VGKPEDFGVSDDESEPHKK
KATTVEIGEEHKSEIPAK
TRTESDLIGSR
GTFHTSFK
KIPVQYAK
TVLQHAISK
KSQAWVPSR
VFAGEYACHGK
LNSLKGENESLK
LNSLKGENESLK
EHNFTEPVTK
RECIQTLAR
NSLYGERPVQDK
TDLHLTR
VHSSCATGDILGSHR
HVFCEKPIDHDVDK
TLREEFDK
VHSSCATGDILGSHR
RGQYTYPLDKER
SSGLAAETVAHR
GKQEQAEGILR
FVEGTTHLK
HVFCEKPIDHDVDK
RGQYTYPLDKER
NNHGLMVNTNER
TVGAGVVAK
AVGDGVAVKPTDK
IQHDLKPGYVR
AMAERDPEPILKR
TRTESDLIGSR
ALRPLPDK
LMTEKPEYR
AVGECSSVGLHGANR
ERYEYLK
HGESLWNK
SSGLAAETVAHR
VGKPEIIK
IQHDLKPGYVR
EFGHICTR
ALRPLPDK
NLEHCFQQAK
HSVYNAQDIEK
FVPASGAASR
NALLPHR
LTYTYNDNTMHK
AHVNIGTIGHVDHGK
VKEEDDIEAATR
GMVLCKPGQIKPH
AANTDVTTGTVNHEGYK
EFYEKPTTER
DKLMTNPCTAK
YTPGDNYVDGSDKK
AHVNIGTIGHVDHGK
GMVLCKPGQIKPH
LNFSHGDYAEHGQR
AHVNIGTIGHVDHGK
HYAHVDCPGHADYIK
HPITIVK
GMVLCKPGQIKPH
LNFSHGDYAEHGQR
AANTDVTTGTVNHEGYK
HYAHVDCPGHADYIK
CLLCHDSPCSK
PGDNYVDGSDKK
AKENMQLIEEHQR
MPHGNPDVPEQDTR
GQVLAKPGTIKPH
KKPLGEDVDLK
YTPGDNYVDGSDKK
YTPGDNYVDGSDKK
HDIENEQAVVR
IALSEHVK
ITAERNPADLK
RRPGQSILTTPR
GQVLAKPGTIKPH
GQSAVFQGEK
PGDNYVDGSDKK
DREGNVIVTR
IGHTVEREDTPAIR
RAIEEPLR
KAGHFVIVR
MDKYAAEYAAK
STIITSTNSNR
GGTANLKPECYEK
VMQAQGSQLTNK
GSQHIPLNPK
AKDFEDAVEK
ECGAIFHAK
LLTNNPVKR
EGAAEPYHEYPAK
ITAERNPADLK
RPFGITGK
LLTNNPVKR
VLDDLKR
GLAEDATDEEK
QREELAEQIK
ECGAIFHAK
QQIEEATSDYDREK
AKDFEDAVEK
ALQQLQTK
GSQHIPLNPK
AIGNPNIK
YGEVYTTTEDGSHGEK
HPEWIK
GMVLCKPGQIKPHSR
MTYSHEVEHMCVVK
GMVLCKPGQIKPHSR
TVGAGVVAK
ADLSSHTDFK
AVEDATYQAGAR
EQGLHFYAAGHHATER
SKYPDLTGK
GMVLCKPGQIKPHSR
GMVLCKPGQIKPHSR
THGSALFTR
EHAIAWK
VGEVYNVGGHNER
LDKSDEEAINAAK
TAQTPGGTGALR
TMHHEFTHILNQK
TVTISAPNNGDDKR
ATSTVTGGYAQSDAQGQMNK
RNYDPSFDR
VHANNIAFK
EVANINEAANK
HVISLQNDR
SKPVALYCR
RFFGAAR
LLQHNDDFK
LPPLKEGDR
THAVGEIAPEAQK
HVVLAVNK
KVEVHFVNSEK
SRPTSFNVADGK
AGHTEATIDMAR
TMHHEFTHILNQK
NDNPQAASRPWDK
VPLHTLR
HQYTNVTDEAIKR
LCHAPGNVDYSR
EVANINEAANK
HVISLQNDR
EGGIGVIHK
LLQHNDDFK
VVLPAQKPR
KGNEQINFNAR
TTITSENDVQTR
QNTETGHFLCK
RLTTLHEGLR
EVYRPSHADYTYK
KVEVHFVNSEK
VPLHTLR
IPGESVGEEGHVK
GGGGGGYGSGGSSYGSGGGSYGSGGGGGGGR
SEKVPAAYSDPSDSGK
IKYDEVETTDNQETSDKEEK
RLTTLHEGLR
KIVAGNWK
GAEHCSSHHLYIIR
KGDFTVYK
VHESFPVK
VYYNNHKDEEI
GGGGGGYGSGGSSYGSGGGSYGSGGGGGGGR
TSYYLDHTCK
GPNHGPAPIPEEGK
VAFKPYK
GNPQAIDFPHKK
AAPLANSDADKYAAEKEK
LKNVEVGYK
SKGESSLFSR
HGGGGGGFGGGGFGSR
SEKVPAAYSDPSDSGK
MQYSGLQSK
NYQNDGDSVYR
KPEVTVYDGTK
HGGGGGGFGGGGFGSR
LHQDICGINK
DFMIQGGDPTGTGK
FHFHCQYDEK
KGHSMEFLR
TSPAHGTAYDIAGK
AHEFLHEMNR
YYGSDKPDLR
HGGGGGGFGGGGFGSR
YHLNNPMMK
VAQNQVELSK
VESLCEHNPMLGHR
DGDHYATLNTAQK
MIEDGELDKR
VHESFPVK
KGDFTVYK
EVANINEAANK
VYYNNHKDEEI
NYQNDGDSVYR
TTITSENDVQTR
TSYYLDHTCK
YITGDAPDR
AIKPVNEADVEK
YYGSDKPDLR
TSPAHGTAYDIAGK
KDQDIAIAETK
YHFEQSSTTTQPAR
KPEIAEANIK
EKVSAYEAEVK
LVESLKEEAK
EQLWGGHR
TVDVHIR
HFAALSTNAK
THISNIEAPR
VEKENTVIVDGEGSK
SYLIKPK
YGQAIGHIGK
YGVSEASADAR
METMDNNTISSTHQEK
KGHSMEFLR
DHHDVSGTDSPFR
AIKPVNEADVEK
KPEIAEANIK
SYLIKPK
RLEEAFENK
EHVLLAR
ILPDNVDKEK
IKGNEFCVK
THDLMNAASCSSEAK
VEANVGQAVK
AAGQHILIK
METMDNNTISSTHQEK
CSPQIHGASK
DKFHQWDPK
KYIEENAGLK
VYFVNKEEK
EKNNVAGQNPELVK
YVVMSAPSK
ALADNKPDENFNK
TKESTADKYPDLPK
KRPLLHVETPPR
LELNPMVEK
YVVLGHSER
IKGNEFCVK
RLEEAFENK
ALADNKPDENFNK
VLKPYVDSGK
FKPTEQLEK
LREYAEDNLK
NISSVYK
KAEEGTSEALIR
EAEKVETGIEYKEEEK
VHIGTDEYSNAK
ALADNKPDENFNK
GGPSTGLPTK
VNCYGADDVR
RQSCEAAVAAIQK
DDKGQLTLK
VAVNATPESAR
AVAGIENPK
IHASSGTTGKPTVVGYTR
SGDYIMKPIQK
DKFHQWDPK
KPEIAEANIK
TTITSENDVQTR
AIKPVNEADVEK
GVMPSTQGNPNR
KANLVLER
YVVLGHSER
QFAANSTEVK
ALADNKPDENFNK
RLEEAFENK
VLKPYVDSGK
FKPTEQLEK
NISSVYK
NDFAHGLR
ELPDDLKK
DGNKVDLYGK
GVMPSTQGNPNR
IHASSGTTGKPTVVGYTR
VTNDIELKDR
AGIWKPR
IHASSGTTGKPTVVGYTR
GAVVLPHGTGK
GNNVYATVSK
VMEAEAALK
EYNHEVNDEELR
KANLVLER
KHNTDYATVDLR
ELPDDLKK
GGPSTGLPTK
ALADNKPDENFNK
YVVLGHSER
NFRPHVSCVRPTPDGK
NDFAHGLR
GQVLAKPGTIK
GNNVYATVSK
RPEFLGK
GAVVLPHGTGK
SYGGSHIVMSCK
EYNHEVNDEELR
LAPGVDPNK
SDEILEHSTTAR
SGDYIMKPIQK
ASLSGTQTIK
EYNHEVNDEELR
MIANAEEAGYK
WYDDAHGGFHK
TIGNPCTGPDADK
GPQGTLYGR
TGHTFNHNLSINGGSDK
LHENEHWVEPR
GKLTVINHVACNNTK
QSPDINQGVDR
VLHPLPR
QIGQTGVTVRPK
LAPGVDPNK
GPQGTLYGR
QIGQTGVTVRPK
RFPLHEMR
HGLNTDASFR
AVNPYGDGQACCR
TGYMSSVR
SYGGSHIVMSCK
KANFVACHNPSYVR
EHLPSIK
VTAINVNK
QVHNQDAIDQMASK
TIQIYASES
VVDRDQVEPEHFK
ALVAAGPK
VVDRDQVEPEHFK
ETVSAYAAAK
RIEAATGIETR
AHVIAIAGK
VVDRDQVEPEHFK
DMQANQVNSVK
TDGTATLAASAK
VPAAYSDPSDSGK
EALEDAVHR
EHAIAWK
SNDIIISEKNDEEKNEENR
VVPVKEGENIEK
VVDRDQVEPEHFK
QIGQTGVTVRPK
LAPGVDPNK
GPQGTLYGR
KANFVACHNPSYVR
SYGGSHIVMSCK
HGLNTDASFR
YALGDKVEAK
YEQAPSDIQEK
SYLQSDSNVK
MDIEHVR
EHAIAWK
LAEQPEMR
EVLGEHIEQK
VNVNYAAR
SNDIIISEKNDEEKNEENR
VSDKIEDGADAVK
ICTMGPCR
LKDHVTVNVVK
IAQGHVWTGQDAK
VSEKELTEACAR
HFPQQLSGGQQQR
GMVLCKPGQIKPH
MDIEHVR
EVLGEHIEQK
TNFDLSQHEK
VINTMPK
IKYPEHNLVR
TPSDHFPVK
KYDPAIEPTR
GHEATGFGGTLK
VVIASACR
IRPLHLEGENR
LVIDDEAKR
YGYPIGHAR
MNLSNLKPAEGSTK
TEEKDAANVLQR
VKDMMLEEAHHYK
VYDFSSGNPSHK
TVIHEEVSKEELGGAMTHSSK
ANINPAHVDSEEHMESNMAK
MNYNEEYQR
VVHGGEYYNDAVK
SYGGSHIVMSCK
NSTEHIEITTR
QQGMSFGYHNHAHEFQK
AAITIPAKK
QQENAENQPAYYR
VYDFSSGNPSHK
LVVGTQCR
VVLSSEQAAGDK
ANINPAHVDSEEHMESNMAK
NVVAGDPSPDGQGR
YREDGDEYDIK
IKLPHNLK
NPSEPHDYAGHVSCSCHSVEEVK
AEAESLYQSK
NSTEHIEITTR
GDDHVYLDVTHKDPEETKK
GMGTCCVSGCGEIK
TFTTQETMTNAHSAR
EGPVQWSHTR
SDDTHNHSVLFNR
AIASDCADGMTK
HFPQQLSGGQQQR
GDDHVYLDVTHKDPEETKK
AAITIPAKK
VILCSHLGKPK
VILCSHLGKPK
GDDHVYLDVTHKDPEETKK
ALEEAGDKLDANDK
TYASHFYGR
EGPVQWSHTR
IKDIESVTNHDVK
SGTNSFSGTAYTYHKPR
AAAAETLADVKK
QAIVNEEAGTTR
GDDHVYLDVTHKDPEETKK
FVKEDTSNIAER
VTCSHEMDWVR
HYAHVDCPGHADFVK
AITIPAKK
HYAHVDCPGHADFVK
VASGEFVNNEK
AGKVEEAEECFK
YLGMGNRPDDK
IKELIER
VHITSISTR
IKDIESVTNHDVK
IKDIESVTNHDVK
AAAAETLADVKK
FVKEDTSNIAER
GLGAGAKPEIGEK
VNMTVENTR
AQAGVTIAEK
LKPAAEDFR
AYDHQLVDASASK
TNATYSYSPR
GILEKENPEDR
RMTADEKDALLK
AGKVEEAEECFK
LQELGATR
FTHNPGHEDTPDDASYVK
HSIEYLR
EKPNAISELK
ENAEGYKESSAFTR
ANINPAHVDSEEHMESNMAK
ENITGAMHCATR
AEAEALEASGHPLKER
LAMTAAIR
TNATYSYSPR
AEAEALEASGHPLKER
VLVETSAR
ATVLGHIQR
AEAEALEASGHPLKER
QQILSNPR
YALTYTGHK
SGTNSFSGTAYTYHKPR
MVYEAHSTDYQTR
MVYEAHSTDYQTR
TQVNNAVSVDEK
AETVQQSYTTPK
LHAIMHGIHAQCVK
VILCSHLGKPK
LANSKPTDHIYTVK
IVSVSSENGGEEAR
ALVAAGPK
QACGYAQNYPR
AYREEAIIK
DIAHPINSETR
GLIEHYTK
HAIAVMEER
LIAPGTEK
HKPFTVESDAMR
GQIEGAVSSSDASTEK
ERAPMYVVGETTGDHR
AFNENLK
DAHQSLIATR
TNATYSYSPR
AEAEALEASGHPLKER
SGGVTISHLR
LHDYYKDEVVK
LQASANALK
AETVQQSYTTPK
AEAEALEASGHPLKER
GVVNDYSEAGK
FGAPHITK
HVSNITNVYK
GEAVSSTPESTVSCK
LAQPEYSAR
GIVSDPDKAYK
KVPSDSKENMDEIIKK
VTDGNTVSDYDKEEIKR
LGNEAAQANLK
VVEEIHKDFGR
VVEEIHKDFGR
YINITTHR
KNIVAGNWK
DYQKVEDVPEK
VHTSFNQTVTSTGR
SGGVTISHLR
YQSLPTQCK
VTDGNTVSDYDKEEIKR
KLGIHAYGNVGR
LIAPGTEK
DSTSGCTAQACSLR
EMHEDPQVPNYGK
KFDPVVR
HVAFSVQR
VVEEIHKDFGR
VVEEIHKDFGR
YVLAGEGNK
KVLSDELGEK
IDWNIHQNHK
KAPEGTGVIAGGPAR
DSTSGCTAQACSLR
KYEVNVYR
KVPSDSKENMDEIIKK
YEISDPQK
IMYTSPK
SSDSEVPQYR
MVYEAHSTDYQTR
SELKQEGPAANQTSSGLDR
DLQEHVDTVK
KQVEEEIIETGKR
DLSHKPFHPESEAYQR
GLYAENRPTTN
AYDGDDDMKPTTSTGNFK
MIANAEEAGYK
LIGTYSGHTPQAK
VEGNDQTISYK
TESLKDTIDR
KYFSVASGGGTGR
EALSQAGTYNDR
YEISDPQK
NNMTASSEQVVSNK
ADLAEQSAVR
EHLADLNATAK
SSDSEVPQYR
ETLEDAVKHPEK
GIAHIGIGEGKGDDK
SMSDNHHEILIQK
KNTPYAAQMAAQDCAK
VEGNDQTISYK
EHLADLNATAK
QEAIYTQATK
MIEDGELDKR
ANVVPVDK
TESLKDTIDR
GGGISGQAGAIR
HHHLIPMNEEAIKK
SISTIAESK
VDLLNQHSNR
AEVAKPYYYK
NQHDGEIYIR
VTDGNTVSDYDKEEIKR
STEYYTSQSYRPTQK
ESFSATHNGWK
YGGPTSTDKVNAQVTR
TYQMSELTR
QEAIYTQATK
EAVVCAVK
KISLSMK
ATSSMVYSHHAQVSNSIAK
IQDWYDKK
IVGWSAHR
AANTDVTTGTVNHEGYKDVAK
ESFSATHNGWK
YGGPTSTDKVNAQVTR
KEQKPQNSISFSEDPR
FGAPHITK
AANTDVTTGTVNHEGYKDVAK
MGAEVFHALKK
ETVNTVVNSR
TPGQVANIR
AGNPDLAYK
KEQKPQNSISFSEDPR
ATVTVTDTEGHPVSGAK
TVAMDSTDGLQR
YKGLDPEVK
ATSSMVYSHHAQVSNSIAK
LVDVAAAEKDK
AALPTLKK
KLEQLYEGK
KANINPAHVDSEEHMESNMAK
ATSSMVYSHHAQVSNSIAK
KEQKPQNSISFSEDPR
LHELNDLK
HYDGLLK
KANINPAHVDSEEHMESNMAK
GVHEGHVAAEVIAGK
DLPETDKYR
SQQYIGVSK
NEYEEHILEHK
LYQMQEEGK
ESFSATHNGWK
RIEIKPIDQK
VLGQENYSTNR
NENPDKPDNIIEK
HSELFVNEAQHAR
MIEDGELDKR
GRMEIRIDVDGVSCHGSAPER
KLEQLYEGK
HYDGLLK
FMDEIKK
FTNTSGFANK
AAQYVASHPGEVCPAK
NFSGHVYEGHLR
LNAPVDEQGR
NFSGHVYEGHLR
DKGDLSENAEYDAAK
GVHEGHVAAEVIAGK
NENPDKPDNIIEK
TKDFVAMTK
VLGQENYSTNR
FEVCVHK
GKPTAIIMK
VDVTGVSCHGSAPER
AGGMGLISGR
VHAIHITGNSAIK
FAVVGRPNAGK
IKDYIHSGEIK
AAQYVASHPGEVCPAK
LAYQAGNVDK
AAQYVASHPGEVCPAK
GVGSPENFK
YGAHGTSHFYVTQEAAK
IKDYIHSGEIK
LREEVAEQIK
QEAIYTQATK
QADTYNVPR
KAMAERDPEPILK
FVACHNPSYVR
GLGHAVLCAK
YKGLDPEVK
FTNTSGFANK
LAYQAGNVDK
ELTKYPVSTR
YTYYASAAK
KAATDLEFSK
QGGIGIIHK
NTASTDHLFR
KMLAEDLK
VSAYEAEVK
VKEVVDFCHR
AHLILPTHR
AAVDAGFAEHDR
AVVESIQR
NIQEIHGIK
QEYSAYPCGGSENK
IIHMVQEAQGSK
KIPFTTK
SHHNVGGLPEDLK
TKDFVAMTK
TVSFQTEDSK
EQLAQNIEK
STSGSTEQYDVPK
YRDHDKEELSFYSK
KAATDLEFSK
KAATDLEFSK
AAVDAGFAEHDR
VGNTLSESGTVSR
EIAYSDGPR
TQFACEVK
SHHNVGGLPEDLK
VKEVVDFCHR
TVSFQTEDSK
NIQEIHGIK
IDAPVDAK
AAVDAGFAEHDR
VSESVALQK
FNSSLSEDGQR
STSGSTEQYDVPK
YAGHTASDEVFEK
QYHHPLAIHLDHHTK
VADKVAEEADKAVGK
AASFINNR
QYHHPLAIHLDHHTK
INTTFAASQGNPGDKK
DAPVEGK
SGDYIMKPIQK
IDAPVDAK
GEFDLHR
VADKVAEEADKAVGK
KLVPEGVEGR
VADKVAEEADKAVGK
GQVLEGTVK
GDFGYNAR
RAVDCLCYR
GLSPENDQSYR
EIVHYYDR
QYHHPLAIHLDHHTK
GGSGGSHGGGSGFGGESGGSYGGGEEASGSGGGYGGGSGK
TLAGEPYR
AYFGEENAK
HYDGLLK
SSTSGSTEQYDVPK
GIPVDYHEK
SSTSGSTEQYDVPK
MQYSGLQSK
GQVLEGTVK
GGSGGSHGGGSGFGGESGGSYGGGEEASGSGGGYGGGSGK
ALVSNTYDK
ITGHGGLFR
GMGESNPVTGNTCDNVK
RQLAYPINK
TNLYKMVSSSGAIK
SNVPAELK
IYYHHSDYVGGMK
FFLSHCEKPQGEK
TNQAITESSIK
NPGEPEFHQAVR
LYNCEYDDR
YGFHGTSHQFVSR
RMEEGIYDHEEYAK
LNFSHGDHEEQLGR
TGQVTYAVR
SSTSGSTEQYDVPK
YVEGAKPWGEK
TKLETEAQFEK
TNQAITESSIK
YVEGAKPWGEK
YIQENVEDKVK
VALQLADKK
NIFGHPVK
NHGVSEELIK
VGVYNPSTGK
YTATVYAGSK
FGEEGVCCR
RMEEGIYDHEEYAK
FHGLQDQEVR
ATILGHMQR
HMIMSGEYDK
AAVDAGFAEHDR
ICEHYVTVTQK
LSDTFNAK
HIKPSQADPEGGIVTR
LKDGEVTFR
QDASNCNSNSSISHEAVR
AKDGIPGLK
SDIVSEEDAAK
ENIAKPTTGGTTNQPLSK
LSDTFNAK
NDIVNVK
ASLIGNYHGTSSR
LSSMHAPYPK
SPHYVYHCNQAPSLK
ICEHYVTVTQK
VFSGAAGTVK
KEETVVQSALK
SNANTDSALVATK
IDAPVDAK
KANFVACHNPSY
EHILLSR
QDASNCNSNSSISHEAVR
ENIAKPTTGGTTNQPLSK
GIGPTYTDK
IGTVTNVSER
KLCEIISK
QSENYFNNETK
ASLIGNYHGTSSR
DPEPILKR
SAYETASAQVER
VHTEESIETCGAEVQK
HCEENEIERPEDLR
EHILLSR
KLCEIISK
QSENYFNNETK
AQGAVTSALGK
DPEPILKR
AIAAMSGTEYGKDK
AAAINTIAHSTGAAK
MMHCQNMLER
KLPYKDYPVDR
VDGQDTPEYHMTQR
TKLETEAQFEK
SDIVSEEDAAK
IAKEEMATEMER
AGAYHCTTIVDCNTR
ISDGGEEVTVK
AQYEEIAQR
KEENFAEEVAK
GIKGEPVSIGK
ASSGLNEDEIQK
VKNEYPQYDVR
TMHHEFTHILNQK
FVADSDYK
AGAYHCTTIVDCNTR
TMHHEFTHILNQK
IGGEFHVPHGR
FTLNEPAHK
YQTPETEEAPER
GTSSSSSASAEGEIPTDK
GDHPYMNEPAYK
KIVIADDSEADQR
TNFQTEVGGK
MMHCQNMLER
HIDEVLSEK
EHILLSR
KLCEIISK
AQGAVTSALGK
QSENYFNNETK
EAVSQTAGDMAAR
DPEPILKR
IGTVTNVSER
YMNNPTAVR
QDASNCNSNSSISHEAVR
EKLDYLK
HTLPIYNK
SAYETASAQVER
AKDGIPGLK
FYINSATAHK
THYIASTGIGGR
YQTPETEEAPER
WVTASNDTDQTR
AGAYHCTTIVDCNTR
GWAEHNEWK
TAAVQAFK
LVNACIAEKEEAK
DGEPLESSPEHTLHK
KEENFAEEVAK
GLAEDATDEEKAAAK
EIGHGHLAWR
IGGEFHVPHGR
YGTGIGGVK
KAGSAQEEQSANEVAVSYSK
FVADSDYK
MNNESMHGNANQSTAVLR
RTSSATDMTYSDYR
IYSTSVSSSAPK
KAGSAQEEQSANEVAVSYSK
MNNESMHGNANQSTAVLR
ACEVCGFK
SAYETASAQVER
LNAEQEAIR
TSSATDMTYSDYR
WVTASNDTDQTR
EIGHGHLAWR
IYSTSVSSSAPK
IVGWCAHR
QNEVTLQPK
GAFGEAEAEAK
HQVIGIDCR
IQEQMRPQALK
GLAEDATDEEKAAAK
GDHPYMNEPAYK
AVSFIEGHK
LQNPTNDAVAAK
VVSATNADLR
EAVSQTAGDMAAR
KSSFTGSAAVIK
KHQKPVPALNQPGGIVEK
FRNPYIK
CIPGSVADQR
QGQFEGMAEK
KAEQWATGLK
VAYNGLQAK
KSSFTGSAAVIK
QGGDATGDINELRK
LQNPTNDAVAAK
QGGDATGDINELRK
GTEYESFGGNK
IRPEINSSYGSQAK
HDTINPDDYTK
HVDPAAAIQQGK
YVEEGNFGGK
IDHFLGK
LAADGIDAK
ISHAQSETHPEHLGLLK
IRPEINSSYGSQAK
GSYGSGGSSYGSGGGSYGSGGGGGGHGSYGSGSSSGGYR
FICGTQDIHK
KHQKPVPALNQPGGIVEK
ISHAQSETHPEHLGLLK
CIPGSVADQR
LWGESQATYALLMTQAMDKNYMK
GIKGEPVGIGR
ISGYIAKPETAR
FPGESCDEEAHVNR
GTEYESFGGNK
NYPHHGAVAFGHFGK
LGEHGELLK
HYGDLQGLNK
KPTIVVVGSK
AMAERDPEPILKR
TRPEVTHVTASVGGTPGR
NYPHHGAVAFGHFGK
AMAERDPEPILKR
TDVVVQPR
GVVSLPHGTGK
EFIANAGNAEHMPEK
SNSYGAEASLR
LKDEGAGIASYR
TYTMTQHGFSR
SNSYGAEASLR
YGVSESSAVAR
GVVSLPHGTGK
TRPEVTHVTASVGGTPGR
CIPGSVADQR
TDVVVQPR
VLAGTINQR
DHPQVMNAAVR
ATPVGAIAK
ILHPLPR
ELGHCSGIENYSR
SYVVHAHVDEESYR
NTEDTRFDTTPTDTR
AMAERDPEPILKR
GAWEAGVK
SNSYGAEASLR
ILHPLPR
KPLIDGGYDGK
KSDLTGSVASVGTK
NVSSMDADAVK
SEGVDLSADK
INVPSNPR
EVRPTTGYYVQK
EAEGQSQAILK
SGPLGGDQQMGSR
TNNSSMVTSSLK
TQTVAAFK
LDQYIQNR
NYGIEPR
LEQIENLKR
KSDLTGSVASVGTK
NYGIEPR
LTTLHEGLR
FETGEGIEK
MGQEEHAFSVTK
ALAEAGADAVK
EAEGQSQAILK
HPHVEFLR
FASGNYNYDNK
ILSDPEASENDK
MGLDTTTGQSDK
KTPFTLK
SEGVDLSADK
GQLYQQVSR
FCCLTTK
AVDPSVAEEANK
GISYNNAVR
HPHVEFLR
SQITGHFTPEQAK
YTAAITGAEGK
YFQSGTADVK
EVRPTTGYYVQK
KAPIEAALQK
LVYQPAGGEK
EFNKEVANINEAANKK
GNIAQDGCVVK
LNTHVVGYTASQK
TPVTPHDEDIEDAK
TYVNVNIHQK
EFNKEVANINEAANKK
FTAVDHIR
SSQEQGTITIK
GYASPEGSAEVNAR
EFNKEVANINEAANKK
EFNKEVANINEAANKK
TPVTPHDEDIEDAK
MEDALNATR
NLTVVLHHEDGTK
AIMQDSDFKR
FSQGATSASVSPDGK
VMQHEFDHLDGK
NLTVVLHHEDGTK
GHVMNALPEDAK
EGAFAVANK
KGEPELTSLK
QMENTAGQFNTNAK
EVTLEEMDDNPEMDSWIMK
LTTLHEGLR
SNSYGAEASLR
VTINASNDYK
SVDDINVK
LVYQPAGGEK
VTMQNLNDR
KDFEQDFR
EVTAALNER
ALQDATSIK
KFESAGVIESR
MLQPSPVER
VHPVSSEEFPAK
AYLYMNENSK
MSELQYGK
NVSSMDADAVK
YKDEILPHNVR
ANINPAHVDSEEHMESNMAK
HGASCPVGMGVSCSADR
HDTINPDDYTK
IHCISPSIR
LRDVLAGGAER
AIIASPSAK
YTNEHEWIR
NVVLLGHGGAGK
SLLEGEGSSGGGGR
GTSEFAGHYTPEEK
SSDYTPATAATQASK
YTNEHEWIR
VNTSDYDYDGR
HGASCPVGMGVSCSADR
SPNDPTIVQR
YAAVGVDTEK
GYASPEGSAEVNAR
ALQDATSIK
SVDDINVK
INANYYTEK
MEDALNATR
KFESAGVIESR
MLQPSPVER
EFNKEVANINEAANKK
VHPVSSEEFPAK
VTMQNLNDR
EHGVEAPFEK
YIESTDDGINK
AVDPSVAEEANK
EFNKEVANINEAANKK
DYHSLVSR
KQVLDIATK
MSELQYGK
FSQGATSASVSPDGK
GAHHLNVNVLNR
EHILLAR
IPEGPVAEK
AQTEEELAVK
YAAVGVDTEK
VTNPHLMLGGK
YEQSGELHGLTR
VVDFNGEEK
LTVINHVACNNTK
EAALSGVNEVSHR
AFDHQHVPEIK
IKNFTALK
TDKYIQATSYGGTGEK
KAELESAALNAR
LATGENFGEK
NEQEIVGIHHAMQR
IVPVGNAAGEGSK
SQLEHEVSVAQER
LTVINHVACNNTK
ADVQNTPIEENR
AVFEAAMK
GCLETEASGSALHR
NLPQEPEQTEER
EHGVEAPFEK
EHILLAR
EAALSGVNEVSHR
EHILLAR
IKNFTALK
YTPGTTYYNNK
TDKYIQATSYGGTGEK
EAALSGVNEVSHR
VAYSTLDGK
NVVLLGHGGAGK
GNIATVSHCITR
DVAMHVAASDPK
QADTYDVPR
YNQLIR
TEDKDAAGLAAVSR
NEFGINK
IMVNAHEATRPTGICR
VVDFNGEEK
IPEGPVAEK
YEQSGELHGLTR
EAALSGVNEVSHR
ADLNVPVKDGK
YAAVGVDTEK
VTNPHLMLGGK
MLQPSPVER
YIESTDDGINK
SSDYTPATAATQASK
GYASPEGSAEVNAR
TIAADDYNSDEATK
LAAAQAALNNK
VAYSTLDGK
LSVAAGGGVDK
GGAVQPYVSAK
TLQLEQAK
YNQLIR
HNTNVDYHQYNFR
AGGPEPENNPTLR
MTGAGMMDCK
YNADFTGEK
AFVGPGHNSELVTDKK
NSLAYYNR
SYEEELAKDPR
KPVAIYSQEGNASYK
DFTFHAQATHPVDKR
TADAGYLTR
MTYSHEVEHMCVVK
TPAGMACGSMGPTTAGR
TPAGMACGSMGPTTAGR
HNTNVDYHQYNFR
AGGPEPENNPTLR
SVIAEEVNK
SETFTTPEGR
GAELTGSDMAR
GTPTQAGVNSPYR
GVYQNTDATYAR
GLYAENRPTTNIK
LICYGENR
VTNPHLMLGGK
YIGEKPEAVVK
VKPNTAPGFPER
EYVLAQNDNK
INANYYTEK
LYPDNEVR
AVFEAAMK
EHILLAR
GGAVQPYVSAK
VAYSTLDGK
LSVAAGGGVDK
LAAAQAALNNK
AGEVTAAIAK
EAALSGVNEVSHR
YTPGTTYYNNK
GLYAENRPTTNIK
KIDGTVSAHGIA
EHILLGR
LLSQEVDR
HNTNVDYHQYNFR
ATMGATIIHSGAK
KTDNITEENKGYDTNPQYSPDGK
MYVVSTK
LEMTQQDQSVR
SEINAALK
EHILLGR
EYLPASYHEGSK
IPAELEK
VVACQGDPDAPVNR
KHPQQEFLQVDTSK
LAEAITER
HEQGLIHAADGYAR
TNNSSMVTSSLK
KKGNFMFK
EHILLGR
YVIIGHSER
AIEQLSHIK
KSENYIYVGASK
QSVDQPVQTGYK
RAPESQQELWEK
YYWPHSR
ENPQAYTIK
IDVQGVSCHGSAPER
AAPLANSDADKYAAEK
AIHYLPPYRPEHK
TLAEYSEGHIAK
TALADAYNR
VLDAAVAGK
IAYDENMEK
RSYDVAPAPVGK
HEQGLIHAADGYAR
HVDTVCISSYDHDNQR
NQSALSSSIER
YHLNNPMMK
RAPESQQELWEK
GGAVQPYVSAK
HVDTVCISSYDHDNQR
YNQLIR
ENPQAYTIK
LKSDAENYLGEK
CETLGVACEK
IAYDENMEK
NQSALSSSIER
LHTTGGYDWSK
YIQATSYGGTGEK
IMVNAHEATRPTGICR
FQNATNQLDNTSR
AAHNTSPVATAALGR
YICDNQDTISSK
GLYAENRPTTNIK
ACPIDAVK
ASCYNALPK
KYREELVGEANYAR
YIQATSYGGTGEK
YMAQGAVEYAK
FQNATNQLDNTSR
LKSDAENYLGEK
QQIEEATSDYDR
PVVALSNK
VGAATEVEMK
SATGQPVTTYTSHYR
LVAVLHR
ACPIDAVK
SHHEIDIQTNINTQK
ITATGDTICDEK
HNTNVDYHQYNFR
MTEFVKDEPR
ENPQAYTIK
YVIIGHSER
LKSDAENYLGEK
EHILLGR
LHTTGGYDWSK
NQSALSSSIER
PVVALSNK
KADGSLEPLPAK
EWVKPEHSGYSNISR
VGAATEVEMK
EWVKPEHSGYSNISR
LTNDGTYSNLSK
TVECDKNQSESELQIK
EQLGYDIDKK
SHHEIDIQTNINTQK
SILYDKELQHR
VYVAMSDK
TQYSLTDDQTK
STYTSAALAQSK
QSGCAEILDK
GLHSAFTVR
VPTGATTQDAEVDDAK
TAIENFK
TSSPLASVK
LSQYGITPDRR
KEGVTPQDVVDR
VTSQSSEDNYQSLEK
KQANDCPEEIDIK
CETLGVACEK
SHHEIDIQTNINTQK
CETLGVACEK
VTSQSSEDNYQSLEK
STYTSAALAQSK
IDPAYRPAPIEHK
AKEFIANAGNAEHMPEK
LTYTYNDNTMHK
KENNLPIHITK
VNLSPDNTACCK
VTEAQIDAACR
AKEFIANAGNAEHMPEK
GDYEQAKPVFQK
GQVLCKPGSITCH
QLTAIAQDGQK
SSEVYGQTNIGGK
VDAEEYYSK
EHILLAR
GAFETYQMK
IKEENFLK
MGSEVFHHLAK
AFHTETVINNTR
AKEFIANAGNAEHMPEK
APDFPER
AKEFIANAGNAEHMPEK
AFHTETVINNTR
DSRTLLDVSK
IMSSLEAK
VDAEEYYSK
VPSREELLGK
IKFDYSNAK
SSEVYGQTNIGGK
LDHNQFISANR
LREDSVYDYK
SGKLDPVIGR
TDEIISHYGR
HIIAEKPVADTMEK
MHIPSVEK
NVTAGASPMDIK
EQDIEADNTYDTSK
IEASSGLSKEEIEK
IEASSGLSKEEIEK
LQGQYTSGPCSVSQK
TGETMTIAASK
SPFYCDNR
KTFAEKPAEFDPR
SSVEAFGDGGR
YAPAALDDK
TPLTEPVK
EQDIEADNTYDTSK
VDQGDGETIREDYANR
EHCIEGFDKNPEAVQK
IKEENFLK
AFHTETVINNTR
DSRTLLDVSK
AFHTETVINNTR
AKEFIANAGNAEHMPEK
MGSEVFHHLAK
TQYSLTDDQTK
VTSQSSEDNYQSLEK
APDFPER
QADKYNVPR
LREDSVYDYK
AKEFIANAGNAEHMPEK
GNIQTNMGYR
TLLEGEESR
KTFAEKPAEFDPR
AANATSLDQYK
KTFAEKPAEFDPR
GMVLCKPGQIKPH
ETQIENLR
AVELCSTNPAK
FNATASIK
LVNEALLETNHHGK
GMVLCKPGQIKPH
AIESAVSTDGHLK
MHIPSVEK
ELQTIPK
GTCTMNFSEK
VNVHFTVSTEHR
GAHPVLVTPTQR
LVNEALLETNHHGK
VNVHFTVSTEHR
VTSQSSEDNYQSLEK
AAVCHDPFSTER
VCYDMSPK
MANDKLSWEK
TVLQVGDK
YADEVIR
AVPGNVYANPASHGEGR
AKEIIATVSAEK
KTFAEKPAEFDPR
GMVLCKPGQIKPH
GMVLCKPGQIKPH
AKEIIATVSAEK
ETQIENLR
VSGIRPAFEK
HGFSADFTK
LLDYTSDEDHNR
HCQAYFSYDSK
VAQFCNVDDK
IKLPEPNR
LLDYTSDEDHNR
AQNNTEYANVVK
AVPGNVYANPASHGEGR
TLAETDCVSCGQCR
IILTGDRPTGR
GSVNFDDEGAEGQK
IIGYTTR
KATVELLNR
MQVACNPQDVK
NNTFYCPSGK
AQNNTEYANVVK
FAPGDENQAMDK
NPTTYNLAR
AVPGNVYANPASHGEGR
EQFGKPLYR
LVDNTEDTYQEAK
AKDTDDWYVGCTAGENGHTSK
FHPYLR
LHSAVISYAR
AKDTDDWYVGCTAGENGHTSK
VDQLSNDVNAMR
DETFAQTQPR
VYVKPSDFK
VVSLGKEDLK
LWAPNRVDK
SGTVTMDVAK
AKDTDDWYVGCTAGENGHTSK
LDIAPEHHAAIEK
TITLETGK
NNLHSGPDFYR
VLDEYAENR
NNLHSGPDFYR
DVMPETNSSENTAR
SQVQSGILPEHCR
AIESAVSTDGHLK
AIESAVSTDGHLK
TYLYQETK
TLRDEVLNR
YVGQLPGGK
IQPITPAQK
AEAEALEASGHPLK
RLETVEEAGIK
VLDEYAENR
GQYTYPLDKER
INDASEANIPK
AIDDNFSR
DKLSDTFNAK
YYRPENAFEK
KLYSWNDTGK
YQSPLSER
IASLGGGVEK
EVQQYGNLDTK
VETTVQPQYGR
MQVACNPQDVK
NVTAGASPMDIK
GQYTYPLDKER
SFPEDNAPTR
EYFAETDETVNKK
FGSNEEFR
FGDIATTK
KYDTFGDDALKR
SELVNVAK
ISTYITK
HYQPEELVGK
KYDTFGDDALKR
ADVQGEFEEHAEEERR
EAFDTGVR
YNQLIR
AYLESIGQGHR
NYPVAYAK
EVAGSPSEQEELEK
MSTGYSAVPK
AMYSIAK
YNQLIR
EAFDTGVR
IDLGNDTER
GIMGVGSNR
VETTVQPQYGR
MSTGYSAVPK
GEAASNPEVIAR
AKELLADGTVAR
NVCAVGTTVMR
TLRDEVLNR
KYDTFGDDALKR
ADVQGEFEEHAEEERR
IQPITPAQK
AEAEALEASGHPLK
FGSNEEFR
KYDTFGDDALKR
YYRPENAFEK
FGDIATTK
SELVNVAK
HYQPEELVGK
TYLYQETK
KQPLSVLTK
YVGQLPGGK
AYNAYNYSTER
AYLESIGQGHR
LLADAQVNK
EVAGSPSEQEELEK
MNMNAQIR
DKGDFEICR
GQYTYPLDKER
MENQELIK
DKGDFEICR
APAVATAIK
LEDAPASSYPGK
GFSSGSAVVSGGSR
GAAATALYGSR
ANYPSAITR
SDAENYLGEK
TKPSYEEEYKADAPMSDR
GAAATALYGSR
IYFTEHQQVR
IYFTEHQQVR
VASEAYPAMK
KTVSECLAQGDLK
MSVLGPVRK
AGDVYSVEGKPQEGVR
KVSDLEEAMK
WSSNPDEEVDK
EACGLGLK
SDAENYLGEK
KYSFTGAASTMK
ANIPLKEYR
YFTEHQQVR
LAAAQAALNDK
LIQGGGGGQPHFATAGGK
YIHESDAWSGEGAQR
SKDQLEEITGTK
YEFPQQK
SAFQTSGIR
LASYLDK
AGDVYSVEGKPQEGVR
LIQGGGGGQPHFATAGGK
NTVHAPSNILK
LAAAQAALNDK
LIQGGGGGQPHFATAGGK
QLASELAR
KLDLYQPSK
NVTAGASPMDIK
YEQAQNVSTISGSASK
FYNEQQAETTANIKK
LVIESGDSAQSR
HTCSNAPSTVLGVK
EAFDTGVR
SAGTTYTFR
HISDEDIIK
NEALYYR
LTFTNYNQTGDKK
GMQQEFGEAR
NVTAGASPMDIK
VPSDSKENMDEIIKK
QGIFVNFK
YEFPQQK
SAFQTSGIR
IYFTEHQQVR
GAAATALYGSR
IYFTEHQQVR
TQTQQQLTQLK
LIQGGGGGQPHFATAGGK
KTDLYTLR
HQLTLLK
IYGRPIDEYK
LIQGGGGGQPHFATAGGK
AGDVYSVEGKPQEGVR
LAAAQAALNDK
VILCSHLGK
GVYVYER
NTVHAPSNILK
MSVLGPVRK
GHALILPK
AGDVYSVEGKPQEGVR
VHPEVVVISQSNHPNR
IQEETAQDSAFK
AQVNYNNSFR
DIDASSVSQDTK
IMVNAHEATRPTGICR
RIPAMLR
TGVIDDNVTK
GAVAMVGCNNPR
IMVNAHEATRPTGICR
IEPGNNIEEAHMR
GMQQEFGEAR
LYNDAGISNDR
YILQENNDR
VEAVLGAR
AYTDPALR
DAAASSIYGSR
ITTLPPAK
KFMESHNVPEDLK
YQYTIPTHQGR
SCVFVGR
IMVNAHEATRPTGICR
LAIVCSSSK
IMVNAHEATRPTGICR
IMVNAHEATRPTGICR
TGVIDDNVTK
KLAHEFTGTFTGK
KLAHEFTGTFTGK
VAEPQFEGQTK
KDDGNTIMVVQK
TAVSTDHHVSINGGFK
ISAQYIR
TAVSTDHHVSINGGFK
HLGSYLQGHPDMK
MVNAHEATRPTGICR
VAIVNNTSTEPDNK
TSDFIESR
FIAHCYEGEKPQLK
SFMPTQQSQR
FIAHCYEGEKPQLK
YGEELVK
ETTEAAMPTHTEAIK
TAVSTDHHVSINGGFK
EKEIAVAIEK
IQITEMSDDKR
ELKPEEYEVK
QSQEILDGKEPVAK
TAVSTDHHVSINGGFK
YHEVSDAELPR
ATDVMIAGK
LAIVCSSSK
IMVNAHEATRPTGICR
YGEELVK
TNNSSMVTSSLK
SLVTIAEHSK
LINEAIKNPETK
AIIKPFK
AAEASLMSAR
IKNDFTLEK
QADGSVMLR
ATSTVTGGYAQSDAQGQMNK
LSQDSDYIR
APYTTNSDFR
NPIHVIECAK
RIDEYDGLTK
HEIGQAAVNSLR
LQPECEATKEIDEK
EFICTTAHPEGCR
NTPYLSTGAR
YTADPGAMVHDGK
PTSFNVADGK
LQTGDANALETNK
YMAQGAVEYAK
ALELMGHAR
TAVSTDHHVSINGGFK
LAIVCSSSK
QFPNDYR
TAVSTDHHVSINGGFK
ILHPTCIQPAK
TGVIDDNVTK
TNNSSMVTSSLK
HLPVYGDGSNVR
FVAAEPASCPK
VLDTGAAVADK
VGENESDISYER
LQPECEATKEIDEK
VVTEGAYQVR
ATDVMIAGK
LLEQYR
LQTGDANALETNK
DLDDSEHSGSKPLGLK
YMAQGAVEYAK
TNNSSMVTSSLK
YGEELVK
LINEAIKNPETK
LINEAIKNPETK
QFPNDYR
LAIVCSSSK
IKNDFTLEK
ATSTVTGGYAQSDAQGQMNK
APYTTNSDFR
SLVTIAEHSK
TAVSTDHHVSINGGFK
QADGSVMLR
TQMGEISIHAK
AIIKPFK
IQITEMSDDKR
ALELMGHAR
LSQDSDYIR
AAEASLMSAR
TAVSTDHHVSINGGFK
NPIHVIECAK
VGENESDISYER
FSEAEQTEIR
EVVELDQK
LLMQTAQTQK
LFAEHHPIA
MIANAEEAGYK
GADINHTIMDR
AEAIFR
TFLANAGGHFHQTPNSEK
TAVSTDHHVSINGGFK
VLGMNPDPDHK
VETNCQNCGFQQVR
VETNCQNCGFQQVR
LLMQTAQTQK
MIANAEEAGYK
VETNCQNCGFQQVR
TVNTMNLDGK
ITGKPVTFYK
LSQQLQGYAK
TDVTGVGCYSSK
KAFPAWR
SSLAQLNEYRK
HLGSYLQGHPDMK
STTPVNYYEK
TNNSSMVTSSLK
VGENESDISYER
QAVAMSVANQAK
EVVELDQK
QFPNDYR
FSEAEQTEIR
GAMLVNTAR
VGESMLGR
FVAAEPASCPK
VLDTGAAVADK
LINEAIKNPETK
LSQIYAAR
WYPEGADK
YGEELVK
MDTLSYK
TGINIQPK
YANIASMK
DIILGNHPAK
ALAAPEPDPK
VLGMNPDPDHK
ALAAPEPDPK
APYTTNSDFR
LINEAIKNPETK
AGTVTMDVTK
APYTTNSDFR
VLGSNPATSVR
ITGKPVTFYK
LSQQLQGYAK
NVHLIVTEK
VENDGTDEDIEEIKK
CDSCGQVLYR
FVAAEPASCPK
SHAIQMEYNYK
CAEACPEGAITQNAK
VLDTGAAVADK
ELMGYESK
AIEEPLR
VGTYNEFR
SFDSIDNAPEEKER
VENDGTDEDIEEIKK
KGCLETYCSATGVAR
SFDSIDNAPEEKER
AQAIIENCAHPDYK
AQAIIENCAHPDYK
LPNELSGGEQQR
GMGESNPVTGNTCDNVK
LLMQTAQTQK
VLGSNPATSVR
VETNCQNCGFQQVR
MIANAEEAGYK
NVHLIVTEK
QFPNDYR
VRGEEAIISTADSK
ITGKPVTFYK
LSQQLQGYAK
EVVELDQK
VDPEIQNVK
FGQSVVNTAR
TDVTGVGCYSSK
RVVFSNLQDK
YNLGFHR
ASGWACDVR
LVPEGVEGR
SFDSIDNAPEEKER
KGCLETYCSATGVAR
SFDSIDNAPEEKER
VLEEGANTLSK
KGCLETYCSATGVAR
LILPTHR
VENDGTDEDIEEIKK
VSGGEPYLSR
AQAIIENCAHPDYK
KVIDIMK
DHPGTPILHVGK
NPLLHIK
NIAIIAHVDHGK
CCFYPEK
VAGDYDAIR
EILDAHNSDIR
ISAAIAEAR
CLECNYVCSK
FSGAAIECR
NVEKDSELLPK
DHPGTPILHVGK
LEQLYEGK
LIASYETSR
ISAAIAEAR
VLTGGVDANALHRPK
NYLTEHPEATDPR
KNFNDAAQSYNTNIR
SIKDAPYAADMK
IELQTTPK
VGENESDISYER
YENEVALR
AGCVNIDNTSHFR
TCTYVGIK
STCTGVEMFR
VESLCEHNPMLGHR
GVDPYLDKEAER
TNNSSMVTSSLK
NLPTAQGYCDSK
NPIITSNPPSK
NYLTEHPEATDPR
EAVSYYTTGGR
RLSFSQQLK
QVTLDPEGK
VESLCEHNPMLGHR
APFGSMER
TTETTAEPGDPPYR
GIAHIGIGEGK
WYQGVHSPVK
SGYWHNFR
LSASYVGEDNER
NPIITSNPPSK
VESLCEHNPMLGHR
VLTGGVDANALHRPK
EAEAYTNEVQPR
FQQATGSLENTAR
IIEENKDACEPELK
SNAIVLAK
VGENESDISYER
MLQPSPVER
IEHHAILHTCEYLEK
EQAQGLNCGHCGFATCAGR
EAVSYYTTGGR
IGLVAHDAMK
SFSSNPQLAAK
IATPPFKPK
SGYWHNFR
KNFNDAAQSYNTNIR
MTADEKDALLK
LQEDLYK
YDDAVNAYTK
NDPLAMQR
TGDAHLGHVFTDGPK
ATDHAAMEVIDPNRR
VKVPLTTSPR
ATDHAAMEVIDPNRR
EQGDLSENAEYDAAKDEQR
VPSPQFAGK
LEGGVTQHPSLHESSFK
CAEACPEGAITQNAK
LQEDLYK
ATDHAAMEVIDPNRR
NPIITSNPPSK
LPVVTTSK
LNAFPEK
FQNIYGNR
ATDHAAMEVIDPNRR
AANLDAIHDTVHEMAR
VPSPQFAGK
SIKDAPYAADMK
AANLDAIHDTVHEMAR
WHHYGVSISSAASGR
GFHSQEIEMNANAR
GFHSQEIEMNANAR
VGGNYAASLR
TMNILVHK
KYIHYVEDQLK
AANLDAIHDTVHEMAR
AYNDGIAYR
TTDLSKPNSNVYYAK
SGESSILSTR
SEFPSNDYR
EDVQAYVK
DGVHYNYYTTTK
EDVQAYVK
ILTEQAPNPR
YMAQGAVEYAK
AAQGEAVPDAATAASH
TNTSVFPEK
EDVQAYVK
TNTSVFPEK
DHPIYYAGPAK
NIPAENITSK
SPTAAVLDGK
SVIPSSDVK
EVTIEGVCTHTCK
DHPIYYAGPAK
ILYPEGNEK
LDYTTNVR
AANLDAIHDTVHEMAR
KHYPGDGVVTGCGTIEGR
ESELKDLYNK
KHYPGDGVVTGCGTIEGR
GVHYLSQQATELHEASR
IRDDVVFSNK
WHHYGVSISSAASGR
YASLSLHPEK
LLQYAER
GFGAYQGGTCNETDR
LREQDPYYMER
SISYQAEMK
IPVCMHNVEETK
IPVCMHNVEETK
WHGEGTSNSQPLLNSK
MKGEMPSDFDAK
IRDDVVFSNK
EVTIEGVCTHTCK
YASLSLHPEK
IPVCMHNVEETK
GVNPNAFDGR
DGSATSIYGAR
IPVCMHNVEETK
VTDGNTVSDYDKEEIK
SVVAELQK
MKGEMPSDFDAK
QMGMSPQQYR
HGTVMPITDKELK
FVDGYPGK
IMVNAHEATRPTGICR
HHHLIPMNEEAIK
EVTIEGVCTHTCK
ALIDLNKK
SPTAAVLDGK
DGSATSIYGAR
NAETVQALSER
GFGAYQGGTCNETDR
IAELVASK
QTLVYDDER
SGGGYSELYK
TVIHEEVSKEELGGAMTHSSK
GMGESNPVTGNTCDNVK
IDKFELAK
VTVYSDYGNSEQK
IFCEAVK
EVTIEGVCTHTCK
IRDDVVFSNK
SPTAAVLDGK
DHPIYYAGPAK
SVIPSSDVK
GVNPNAFDGR
ESELKDLYNK
ALIDLNKK
YASLSLHPEK
IPVCMHNVEETK
MQDEFVSR
MVAAPPSSVGK
KHYPGDGVVTGCGTIEGR
SVVAELQK
VTDGNTVSDYDKEEIK
KHYPGDGVVTGCGTIEGR
YSCILR
DGVHYNYYTTTK
KYIHYVEDQLK
MKGEMPSDFDAK
AAAEAYFGK
ATTTDAEGMIK
SAAAALVGAEK
FGDTPIR
SGVPQDFSAGK
KVTLTSDDEPIAK
YASLSLHPEK
EYQVMTNSPR
ATAALEMAR
VDAEGLTPEK
VTGVTHSPEGHYQLAYAK
KVEEQTLIYR
VEAGENSITVDGK
DGNKLDLYGK
KEGELPCNWR
VTGVTHSPEGHYQLAYAK
SYDIYSR
GTGQMSVTVAGR
TLDELKEAAAK
LSGWTSPK
AAAEAYFGK
LGIHAYGNVGR
HEIGQSAVNALR
SAAAALVGAEK
DGSATSIYGAR
NAETVQALSER
ANFVACHNPSYVR
ATTTDAEGMIK
ANFVACHNPSYVR
FGDTPIR
VDGAEVVVK
MQDEFVSR
GVTEVNISR
NYETPDAVEASQK
KGVDALANAVK
VTGVTHSPEGHYQLAYAK
DGNKLDLYGK
KYTFLVHPEANK
VYAGSQEIPR
VTGVTHSPEGHYQLAYAK
VTGVTHSPEGHYQLAYAK
KYTFLVHPEANK
YTQLIER
FNSLTPEQQR
NCPVGAITGEK
KGDILTEGYSTEK
GTGNMELHLSR
MIIGGGSAYSR
YMAQGAVEYAK
AAAEAYFGK
SGVPQDFSAGK
ATAALEMAR
SAAAALVGAEK
VDAEGLTPEK
VGTILECQK
VEAGENSITVDGK
LVDVAAAEK
ATTTDAEGMIK
KVEEQTLIYR
ESTADKYPDLPK
AIIHFAASK
KGVPVISYSGK
NCPVGAITGEK
LGIHAYGNVGR
AIIHFAASK
VREGDDLLNADR
DSFYHCLK
GVYKFPVK
DEEATLANMHAR
NTGDQLSAQIK
EVGPNEPLTR
THIAYGTIVK
SANMHEMELPK
ANINPAHVDSEEHMESNMAK
NYELPEEEAQHCTR
AAAEAYFGK
KGVDALANAVK
SGVPQDFSAGK
DGNKLDLYGK
VYAGSQEIPR
VTGVTHSPEGHYQLAYAK
VDAEGLTPEK
KYTFLVHPEANK
NCPVGAITGEK
VEAGENSITVDGK
NCPVGAITGEK
SAAAALVGAEK
VTGVTHSPEGHYQLAYAK
TAIVEGLAHR
FGDTPIR
VTGVTHSPEGHYQLAYAK
KYTFLVHPEANK
LVDVAAAEK
ESTADKYPDLPK
YPTIAQENGTQGR
EITIAAAK
KNDMTGSVMAIKPDELSK
ATAALEMAR
KVEEQTLIYR
TAIVEGLAHR
ANINPAHVDSEEHMESNMAK
NTGDQLSAQIK
TVIVGPCNDR
HSLMSYYGR
SGPLGGDQQIGSR
ANINPAHVDSEEHMESNMAK
VLSMYQDPAQR
KAEQYLLENETTK
TYPNNDGQVPVAK
FDGTVEVK
ESAALALK
KGVDALANAVK
DGNKLDLYGK
VYAGSQEIPR
AIIHFAASK
SGVPQDFSAGK
NCPVGAITGEK
DEEATLANMHAR
VDAEGLTPEK
AAAEAYFGK
FNEPIDASK
YPTIAQENGTQGR
TLNDAVEVK
VEAGENSITVDGK
RFDPSYAYAK
YTQLIER
IPTLNEAK
NYELPEEEAQHCTR
SIPEAMK
VLEYSPSAGNR
FPGGCVAHGDGLK
VTGVTHSPEGHYQLAYAK
EVALGYTK
AGDTVTVAYR
FDGTVEVK
IPTLNEAK
EHGITVLQAGR
YTPGDNYVDGSDK
NGNGTIDSGDKYIYK
IGYPDKWK
SQAWVPSR
TFLSDPK
IHIAYCPER
EVVEGEGKAIDNEGNDVTK
ANINPAHVDSEEHMESNMAK
TVIVGPCNDR
TAIVEGLAHR
NTGDQLSAQIK
SGPLGGDQQIGSR
ANINPAHVDSEEHMESNMAK
VLSMYQDPAQR
ANINPAHVDSEEHMESNMAK
DEEATLANMHAR
EVIQANQLK
KAEVGINVGAGVK
SQAWVPSR
TGNVQSIVDR
TYPNNDGQVPVAK
KYGVQVIGCPK
ANSYYCGEDGIK
GITTNAQDMLSGK
FPGGCVAHGDGLK
QLTPEEMTK
EAHVSELAIR
LAHNLDPELK
VGSCGAVLPHVK
SLGYSTTTVGGK
VKDALHLLTDKR
SQSFSASADMYHR
VKDALHLLTDKR
NSAASHINHPGALLYEK
YGENENVTGAVAR
SQSFSASADMYHR
TVIVGPCNDR
IPTLNEAK
SGPLGGDQQIGSR
HNTDYATVDLR
ANINPAHVDSEEHMESNMAK
FDGTVEVK
VLSMYQDPAQR
GWHIPTR
NTGDQLSAQIK
AGDTVTVAYR
SQSFSASADMYHR
TAIVEGLAHR
YPTIAQENGTQGR
ANINPAHVDSEEHMESNMAK
DEEATLANMHAR
YTPGDNYVDGSDK
EHGITVLQAGR
KYGVQVIGCPK
KLVPEGIAAR
YLQTEELQK
SLDEINAVGHR
QQIQIEKDEAIR
QCQQQVDESLATEH
IPVVSSPK
QSCEAAVAAIQK
AVVDAGWKPR
QSNINTSITPNSTR
NTGDQLSAQIK
KTDDLLNSVK
TIIVSDDAR
QSCEAAVAAIQK
AVVDAGWKPR
IAASSAYENYR
GAAATALYGAR
VADVAAQYAEK
TGNVQSIVDR
SQAWVPSR
GWHIPTR
KYGVQVIGCPK
HNTDYATVDLR
KYVADTDYVVK
IPTLNEAK
GITTNAQDMLSGK
KLVPEGIAAR
SGPLGGDQQIGSR
FDGTVEVK
SLDEINAVGHR
AYNSILK
YGENENVTGAVAR
TPVSDPDFK
YLQTEELQK
YTPGDNYVDGSDK
VKDALHLLTDKR
VGSCGAVLPHVK
VLSMYQDPAQR
TYPNNDGQVPVAK
KSLEEVLAK
SLGYSTTTVGGK
IQSLESIHEAAR
QQIQIEKDEAIR
SQSFSASADMYHR
GYEIVHYEGPDRR
ANSYYCGEDGIK
VKDALHLLTDKR
DAEIAAAEAER
KTDDLLNSVK
QSCEAAVAAIQK
SYSPWSSK
KHLKEDDSIEIINIHGK
SIGVGQYQHDVDQTK
ATAALLTEK
VLTQEMVK
GTSGPIYDCAEHYSK
VLGEDIR
YRAPYTTNSDFR
GYEIVHYEGPDRR
TATQMDPYASDYEK
TIIVSDDAR
TGNVQSIVDR
SQAWVPSR
ALVDKLPEGK
AVVDAGWKPR
KYGVQVIGCPK
KYVADTDYVVK
GAAATALYGAR
SLDEINAVGHR
GWHIPTR
RGVEVPSLK
ALVDKLPEGK
KTDDLLNSVK
LKEHGIGFDVR
TALALNPHYK
YFNPIGAHK
LKEHGIGFDVR
ATAALLTEK
GTSGPIYDCAEHYSK
HGDNVQDADFEEVK
GTSGPIYDCAEHYSK
QEQFQQEAQQQMQK
LKDLETQSQDGTFDK
KHLKEDDSIEIINIHGK
STCTGVEMFR
YVVMSAPSK
HNTDYATVDLR
KYVADTDYVVK
ELHTAGKPDHIELVADR
HGDNVQDADFEEVK
GAAPSANDLYTK
ITETIAEPR
SKIDVTLSDDAK
FMSIQGK
LFAGTSQPDAR
KIIGEQLGVK
RHEAWITLEK
HGASCPVGLGVSCSADR
NSLPADGAIAK
HGASCPVGLGVSCSADR
LHIPVEAK
VADKVESLNAAQYK
ALNEAQANIEEQEK
YEEAEVGIK
YEEAEVGIK
SHNNLTPWER
SSYGQNLLQHAR
FTVPATK
GAAPSANDLYTK
HGASCPVGLGVSCSADR
NSLPADGAIAK
HGASCPVGLGVSCSADR
YANIPVR
RHEAWITLEK
TDKNAEPDPVYIK
LAPTKEELYPNTK
QGQDLTDVTAR
LAPTKEELYPNTK
NGNPSGEGFTSGVTNNGR
SYSPWSSK
AKAEAQVIIEQANK
KTDDLLNSVK
GAAPSANDLYTK
ALNEAQANIEEQEK
LAPTKEELYPNTK
HGDNVQDADFEEVK
YTSTSSSEALSYR
LAPTKEELYPNTK
TNAENEFVTIKK
SIAQELGSR
GMGTCCVSGCGEIK
GHETYGEDPYLTSR
IQVSPTKPLATQR
TDKNAEPDPVYIK
AKAEAQVIIEQANK
MEIHIGDR
EYGTNVVGGTSPGK
KSVFSISEQER
GMGESNPVTGNTCDNVK
SIAQELGSR
IQYGGSVKPEGLK
GVTALNDEQTNQVR
MTYSHEVEHMCVVK
LHFIHSEELR
EGFTYEEANDK
ELLAACANGNER
KLPFYR
SYPYTDKDTFTK
KNDMTGSVMAIKPDELSK
KAEEHISSSHGDVDYAQASAELAK
YVVMSAPSK
GMGESNPVTGNTCDNVK
YTSTSSSEALSYR
QTLVHGQGEFHLR
QTLVHGQGEFHLR
HGDNVQDADFEEVK
AASTPIGIDK
IDAAIAATR
LFAGTSQPDAR
GKNDNKPLSPETWQHLK
TLVAMDTK
YVPIKETIR
EHVELTAVEQAYLNAGSVNARRD
VTNPHLMLGGK
VTNPHLMLGGK
PSANDLYTK
SYPYTDKDTFTK
GVTALNDEQTNQVR
YSVKPILR
FSADDIQR
QAGGVWVGDSK
AIFPNKEHMLR
KLNLFVQHTCQGDGER
AIFPNKEHMLR
LAPTKEELYPNTK
INSSVGEPIGR
VIYIYEGHK
TIIVSDDAR
LTMPETDTK
QMIAATSQDGFR
TIIVSDDAR
HADNTLTFGPR
APGGVLNAGTKEEIEK
VADKTFDLAEK
VDYNELEK
VEEQLGQDQINR
VTFDYSK
AGGMGLISGR
ALNEAQANIEEQEK
YGNADLDQNDAYK
AMSGEDDLYSR
YQVGFNR
DGEIYVNNPK
GVTALNDEQTNQVR
YVDIYK
VDYNELEK
VETKPFDIK
VIAAGANVVR
VQQSPASVNMVK
CAPITAYSTGDK
KLEDELHDLK
MEEIIKPVSK
LFVGTAAK
LTTQENLNNYR
YTSTSSSEALSYR
AANLDAIHDTVHEMAR
LHIVSDEESGGEYGSR
DGEIYVNNPK
GNEQINFNAR
LFVGTAAK
MGAEVFHALKK
HLGCQSGIILTASHNPK
FTPEQCHIDPATGR
GSQPIKDGEEVLGK
FTPEQCHIDPATGR
YQQGAVSEFDK
FIGLSHNTVR
ALGSSVTNNAYTR
NAFSQALK
HLGCQSGIILTASHNPK
QAGGVWVGDSK
APTDNDFGAGLQHR
SKDPNSQVGACIVSPDNK
AVTTHWFDEEEKK
FTPEQCHIDPATGR
FTPEQCHIDPATGR
YVVMSAPSK
QLLGQVCSK
TAGSAQNSITALQK
SGIYTVAEGSK
APTDNDFGAGLQHR
PEQCHIDPATGR
YSVKPILR
VLSMYQDPAQR
VVFPNESR
LKDTFSTEIK
SMTNADVTIK
APTDNDFGAGLQHR
VSHDILIANAGK
AGGGSATLSMGQAAAR
ALSMDAVQK
SEYELSSNNMR
HQKPVPALNQPGGIVEK
YVVHGSLNAEGNSAMGR
IATDPYVGR
AIETVDGCVGR
FTPEQCHIDPATGR
APTDNDFGAGLQHR
NAIAELEK
PEQCHIDPATGR
IATDPYVGR
VCCSASPVYYK
LYRPFVAEK
AIETVDGCVGR
HETADVIVNYK
TDAQNTAAYIGNGDR
KLIEEFASK
PVGAPSFR
IPVEEVANR
IHFGALR
VDHSLLKPQLTR
GSQPIKDGEEVLGK
LNLEGNHANLAGHTYQHEIR
SNFNMLEAR
HGDNVQDADFEEVK
VCCSASPVYYK
KVVDDLVAEEK
HETADVIVNYK
LYRPFVAEK
TTPGAYLGSCR
IDKDLLESAK
TVTGEDVSQENLGGASVHSTK
HFLAAVPK
VDHSLLKPQLTR
AGGGSATLSMGQAAAR
TTYVPVNETR
TVTGEDVSQENLGGASVHSTK
LHEIQAPTYDCNR
GMGESNPVTGNTCDNVK
SGIDANPYPR
TVTGEDVSQENLGGASVHSTK
IATDPYVGR
AIEGGVDIK
TVTGEDVSQENLGGASVHSTK
YHLNNPMMK
VLSMYQDPAQR
TTPGAYLGSCR
TGGDAPDQTTTIVR
VGKPVENLLK
HLPEPFR
YIKPEVLGR
AVDCLCYR
EISSTGGVRDPHILR
AVYLGASPR
APTDNDFGAGLQHR
GEFLEAAK
GQFFHENWTGHGGETK
LCGVLSGGER
YTIAVDR
GDKGYMQTPCNTPWR
IIDINTK
YVMTDELNKDGR
HLPEPFR
YFSVASGGGTGR
YLVEEHFK
VLYSEGCHLYK
NPQTGETMTIAASK
IGNVVGYER
VMEAEAALK
TAELIDEEVKR
GMGESNPVTGNTCDNVK
VTLSNNSNYYHGAMR
VTLSNNSNYYHGAMR
MKDGVVLVNTSR
SVDPYLDK
KINEQAIESLK
LENEIQTYR
ILTPEEDAAR
YVLPGENNK
TAELIDEEVKR
LQTADENGVEYDDNDSR
GMGESNPVTGNTCDNVK
VALVASHFENK
QTLWGGDK
VQVILECTEHK
VYGQSDHAGTTPMPYR
SGDYIMKPIQK
KVVDDLVAEEK
MQIDSKPEELDR
KLVGIITNR
QMIAATSQDGFR
LYAVGECSCTGLHGGNR
IAGSMAFK
SGIDANPYPR
HLPEPFR
TVTGEDVSQENLGGASVHSTK
YFSVASGGGTGR
TVTGEDVSQENLGGASVHSTK
DAAQIISR
YLVEEHFK
IGNVVGYER
SGDYIMKPIQK
GEYQYLNPNDHVNK
IAEEAFATGK
MYLDAAEK
KLVGIITNR
AASGNIIPSSTGAAK
FNDAVIR
TYVPADDYR
SFQDTTGSGTGDLR
SDGNSSLSSDPELAK
IDQSYGFK
VNIVPNSTGAAK
VTSSCDPTAHAEVSAIR
KVADGFAEQLK
GITTNAQDMLSGK
GITTNAQDMLSGK
SVLAASETGMK
AASGNIIPSSTGAAK
EHFSNDLPVEK
AALLTAEECK
KGLDINIK
FNDAVIR
SGDYIMKPIQK
SDGNSSLSSDPELAK
IDQSYGFK
AMAERDPEPILK
MQIDSKPEELDR
LYAVGECSCTGLHGGNR
EQKPQNSISFSEDPR
EQKPQNSISFSEDPR
MQIDSKPEELDR
LYAVGECSCTGLHGGNR
VIVCEYCGR
LVINHDPVYK
TIDIHDIK
IVESDIYK
KVADGFAEQLK
QTLWGGDK
LAPLADAAK
EHFSNDLPVEK
FAKDENIEVTPATK
EDGTIDFDDGSKTENTR
AASGNIIPSSTGAAK
LCVDEGATVR
LVINHDPVYK
NTDGLNAAIEK
VTEIQSDDIETK
EHFSNDLPVEK
VETVTGFR
ALYGQEVPEK
AQWDGETGTSMR
RVPMHEMEAADFR
LVINHDPVYK
VIASGIGSSTNPTR
RVPMHEMEAADFR
GVQGMGESDPIASNDTAAGR
AASGNIIPSSTGAAK
EHFSNDLPVEK
AALLTAEECK
VTEIQSDDIETK
RVPMHEMEAADFR
TIDIHDIK
RVPMHEMEAADFR
SAFQQTHTLNVTGGSER
SAFQQTHTLNVTGGSER
ISGAGIQESHVHDVTITK
TGGDVGPALGAAR
DASATAIYGSR
TANYFYAK
ANALNPEHPVLR
GGAVAPHDWGVTTQK
ISGAGIQESHVHDVTITK
GGAVAPHDWGVTTQK
TVTGEDVSQENLGGASVHSTK
DASATAIYGSR
LTQLLYHR
ANLVLER
ANALNPEHPVLR
YQQLTENIDK
YVVSTLR
HGNVELISSGSSIK
MYLDAAEK
VIASGIGSSTNPTR
LNEGMCQEIAK
LDGAPFK
RVPMHEMEAADFR
ELVTPGDQKEPLK
DASATAIYGSR
VTEIQSDDIETK
IIDNVLEHGK
CDDLAQVPNEK
MLAHLLK
ANALNPEHPVLR
AEALCALNR
YAMGSAILDKDHPEK
MSGIATMTR
LENSLGGIK
RGDMNSPVLVGGAR
MLQPSPVER
MLAHLLK
AEALCALNR
ELPGVAAANDK
IRPGQLFSK
IKEVNGEAITSGMEK
ISSVSPALAK
ASVCLETQHYPDSPNK
ASVCLETQHYPDSPNK
MGEVNALAEK
WAVAAAAAK
LTQLLYHR
HEAFAEDAFK
VIPALNGK
LVNTNVDQAAAASGR
LNIDQNPGTAPK
LGMNLTHYK
FANNVLNQNR
IPGGGLKPIPGK
AQWDGETGTSMR
SGTIELTKEEGIK
MGGNTSTQAYFK
LVNTNVDQAAAASGR
LCTLLDKPER
VLNDGYNYGANTHASTSTYK
LFVYAGSEHPHAAQKPEELK
SGDYIMKPIQK
RQDIESNLQYDAGDK
DASATAIYGSR
VTEIQSDDIETK
MLQPSPVER
ELPGVAAANDK
AEALCALNR
MLAHLLK
IIDNVLEHGK
YAVENFR
ACQNYGPLYK
MGGNTSTQAYFK
EVAPEEGDVAVK
VIPALNGK
LAEEDPTFK
TAAENDFVTLKK
ALQSGTSHNFGDGFAK
MKEHLSQTLAEIK
YSAGENSMAIAR
TNVAIDAPCSGNASCGK
VLSMYQDPAQR
YSAGENSMAIAR
GTLGTSGGPTLR
ERPTLIIGK
AQSIMKPLMK
GLLSSDVTAGDTKR
GYAMLGVTGQK
YLSAVVNSR
LGDIEYR
DASATAIYGQR
TAFTMDEER
MQNVYNAHPEFK
EHFSNDLPVEK
HLPEPFR
DASATAIYGSR
MLQPSPVER
FANNVLNQNR
ELPGVAAANDK
YAVENFR
GFGHTLGNALR
NQGEEIAELQK
TLVQCGVVAK
LNELVEAGEK
VALSTTSVEGAK
SLLSYDGLDASR
GLLSSDVTAGDTKR
SIEYIADK
ISEHKPEAVKPLADVQEQVK
ERPTLIIGK
GTLGTSGGPTLR
LAYPIQK
GTIIASSSIK
IAQYQLQDAR
LGDIEYR
IPQAYWDHR
KLASEHPAEVVGEEIR
MNLSNLKPAEGSTK
ASFSDVKENFK
HGFSVGFR
LTYGNVKPYDPK
MNLSNLKPAEGSTK
VGDTVLYGK
VLSMYQDPAQR
AASGNIIPSSTGAAK
ELDSHNQSGLNFR
DASATAIYGQR
TFCPYSSAPYKDK
GGNVDGFGGHINSSSVGEGK
AYDGDDDMKPTTSTGNFK
IKADVAALEEK
LGTPAITTR
MNLSNLKPAEGSTK
MNLSNLKPAEGSTK
IDMEAAGEAPANK
AGTDIVVLHK
IGSDAYNQGLSER
KLASEHPAEVVGEEIR
AYDGDDDMKPTTSTGNFK
MNITDVR
AYDGDDDMKPTTSTGNFK
DISGTVGIAHTR
NIDNVVPDK
LGGREDDLVVDEK
NVTAGASPMDIK
IGSDAYNQGLSER
IDMSEYQEK
IGSDAYNQGLSER
MELGEPDASGR
GTTILQAAEK
VGDTVLYGK
NIDNVVPDK
LGICGEHGGDPESIK
IFAMNESGK
AEYALSHQSAIYR
KAELVDYTSVK
HLPEPFR
KMDKPITDEEEVLK
VYAVDAMK
LDSYSDHSISAYR
AVYEFAK
CGICGEHGGEPSSVK
DAAAASLYGSR
GITTNAQDMLSGK
LGTPAITTR
IKLPASTGISK
AYDGDDDMKPTTSTGNFK
QLNTLSSGDYAK
AVGAAAGLAYNQK
QLASVTVEDSR
DAAAASLYGSR
CGICGEHGGEPSSVK
SINVPYSSNNAK
VVISGLQK
SKPFICCEYTHAMGNSCGAMHK
MLGEEPETGKPVSVK
FTPEQCHIDPATGR
RVPMHEMEAADFR
GLYTDINGNK
AVGAAAGLAYNQK
DAAAASLYGSR
GASQNIIPSSTGAAK
VTCSHEMDWVR
ILRGDVPENLK
AEQAIIEACEEK
QQGAADNTELQENIR
KFYEEAKPFYEK
HPEFDKANLIER
KSDGAYYVNQEYDPR
VDAQTGGLSMHTAETPTK
IVIADDSEADQR
AVGLHYFSK
FNPDGTLDR
CGICGEHGGEPSSVK
AEQAIIEACEEK
KLETVIAEASGK
KYESNAFLSPER
VGLIAGSGGGSPR
KCPVIYPYAR
DCDISAEEYR
KENDENGLYELQEK
TLQQTDGMLK
IVIADDSEADQR
HLPEPFR
VLSMYQDPAQR
TTQLSYMCDK
GASQNIIPSSTGAAK
AVGLHYFSK
NTMGGLIK
ELALQSGLAHK
NVAQAMQASMK
QQGAADNTELQENIR
KMEAAVWTDPK
KFYEEAKPFYEK
DDKYSVKPILR
VTCSHEMDWVR
QELGEPDASGR
VGEDGPTHEPVEQEAQIR
SGDTLSSIAEK
GYAFVGEK
VGEDGPTHEPVEQEAQIR
HLPEPFR
VLEDAGVYK
NIDNVVPDK
LSYSSGFR
QGDANEYMLK
VGEDGPTHEPVEQEAQIR
VAGTAGAAIINQK
TNLSSQITLHR
LNALLSQK
LAQFYER
VGEDGPTHEPVEQEAQIR
YREELVGEANYAR
FAYDSYR
FNPDGTLDR
EAYPEHWQTVTK
YREELVGEANYAR
DQNHAVLCQYDATTGK
GAVLEIQK
ISHIEHLGIAVK
ISHIEHLGIAVK
ALLYQTAR
GLNQLHIAETEK
TAFTQDHQISINGGSSK
WLNADNCQPAEK
QLEAAITPK
QEEPAKPAKPEMPVIQR
YDIAQVR
VVAQVAPAVR
HGTLLEGIR
SFHLTDYR
MEDLNFR
QTGHDLPSLYK
NTYPALAEGNMTK
VGEDGPTHEPVEQEAQIR
FAYDSYR
YREELVGEANYAR
YREELVGEANYAR
TAFTQDHQISINGGSSK
FAAQHHFFGYEGR
YMAQGAVEYAK
LKTDSVQILNK
EAYGNAVQIR
VVILTGSGEK
TEHMFFEGEK
TGEAVYESVTR
VPQSTSQQYHAVVPVK
VQNVSGTFGTAPK
DQNHAVLCQYDATTGK
TFDLAEK
ILILHADHEQNASTSTVR
FHDGTDFNAEAVK
VVAQVAPAVR
VHFQTAPCINDR
DASATAIYGSR
YMAQGAVEYAK
FAAQHHFFGYEGR
EAYGNAVQIR
FAAQHHFFGYEGR
VQSLLQTER
CAIASAFK
VGHVLLYPK
AGNTEMIESEYK
KDVDGFHPINVGR
GYAMLGVTGQK
SSVDESQVNLENAK
GMAENPDHFFQHR
AIEQGGVAIDGEK
NTMGGLIK
IVVNGAGASAVSCTK
GMAENPDHFFQHR
IADDLDTAAADKEEAAR
FTFDTQK
TKTPDLYYATGR
NEELNFEGK
YKVDIELSKPK
GMAENPDHFFQHR
YKVDIELSKPK
LFTAAVDSNASEHAAR
IIGMGGALDSSR
GMAENPDHFFQHR
ALGYAATSVGGEK
TSIFDAK
ISSVQDQQFTDYKGDK
TDFCCAEIHAEER
ISSVQDQQFTDYKGDK
VVESFYR
AMGVEGTEDMSQEEYRK
AASGNIIPSSTGAAK
YHTDIYAYDSEGK
SQDGAAMSFGR
LFTAAVDSNASEHAAR
YMAQGAVEYAK
ALGYAATSVGGEK
MFDFNKPK
AVGPYVVTK
TDSVQILNK
DASATAIYGSR
VIVAVTDAK
GGTILYTAR
ANELSGQVSGEHGIGYAK
GALLMFPTAEEDK
TVPQLSTTTDDNGR
AAPAAAQAAPAAAPAAEEGGIHK
GASQNIIPSSTGAAK
HLPEPFR
VYFTADEAK
DADFHWQDGAEDHAR
IDGSGVDFK
QLLASGVGQTSR
ISSVQDQQFTDYKGDK
MPALYIADGHHR
GQCTNPYGWTK
ESYTKEDLLASGR
AASGNIIPSSTGAAK
TFDLAEK
VADGVNNFVNSDKPR
LNSPYTSYTR
MSSMVNYTDR
MSSMVNYTDR
ALGYAATSVGGEK
GYASNAANFEDTAK
QSVQSVPAIR
GQCTNPYGWTK
TVPQLSTTTDDNGR
APMYVVGETTGDHR
DADFHWQDGAEDHAR
WQRPYAELNDEQQK
AVAAVNANLDTEVKK
FTFDTQK
TKTPDLYYATGR
KGCELTEEAGAAYVK
RDPNNPAASANYTVYSQEK
NQGYDVVLAHR
GYASNAANFEDTAK
AVAAVNANLDTEVKK
WQRPYAELNDEQQK
WQRPYAELNDEQQK
MPALYIADGHHR
AVAAVNANLDTEVKK
FVEDGPQGTIK
NSIAYVVK
TISYAESHDQALVGDK
MQAASGQLQQSHLLK
SVLENLKPER
LGFQGYK
KEDLHNLTGPMTDAR
YGTEEATEFSEK
VLHVGDATEIGK
NITDVGHLEHDADEGEDK
NIEDAAFK
GTLPLTQHYSTATR
AVPHATLSIEAK
VYFTADEAK
LGFQGYK
TISYAESHDQALVGDK
ANANQLYTMR
ELVSNAVDATQK
ASALAACLR
QNDKIEAFEYK
APMYVVGETTGDHR
GITTNAQDMLSGK
THHELASDFFK
NPLYLEK
TIMPEGDYK
VLVATEKPFAK
GVQGMGESDPIASNDTAAGR
AGSAQEEQSANEVAVSYSK
ALFSGGEETKPTEQPAPK
GLHYTIDYPHAK
VLVATEKPFAK
VGLINSGGESHGASDLR
KVDVVVLDK
YYTECITACK
EVSCSLHMSHMGCSSKPEALVK
VGLINSGGESHGASDLR
QDFCYVR
AGSAQEEQSANEVAVSYSK
GMLAEIKPNGTDK
VGAVSADHLLK
GLHYTIDYPHAK
TPSDNFTTTMK
PAVSMTMNSDGAR
EVSCSLHMSHMGCSSKPEALVK
VITDSNQAANALK
VLVATEKPFAK
ELVSNAVDATQK
GVTVEDADAVAK
AGSAQEEQSANEVAVSYSK
AGMGYCGAANIEK
AGAPFGPGANPMHGR
GLHYTIDYPHAK
LGEFAPTR
GADDDKGQSFIQVK
AIITDSYSGR
AHVDVVVVDSAHGHSANVLK
AAEAAYVGTQEPVK
MAAEALVNR
TGNEAQISIDSNSKPDYR
TVAMDSTDGLQR
QLLEAGVHFGHQTR
LDGIPPAR
GNVFEDATGK
AALELAEQR
KNFVLGNSLNR
AHVDVVVVDSAHGHSANVLK
RPYQFLYK
VGLINSGGESHGASDLR
VLVATEKPFAK
TTLTAAITK
THHELASDFFK
TVAMDSTDGLQR
FMQMVVEHK
KVAVVGGGNVAMDAAR
TSSATDMTYSDYR
TIMPEGDYK
MEDLNFR
RVEFFCEGR
FMQMVVEHK
QLLEAGVHFGHQTR
TSSATDMTYSDYR
MSPVPADVR
GYAMLGVTGQK
TDEYLVKDEPATKEELK
ATPVEDISEDSSAEKESSVK
TGINMDAVK
ASLHEFNPMMGHR
SHLAELVASAK
ASLHEFNPMMGHR
TDEYLVKDEPATKEELK
IADYFNK
TVAMDSTDGLQR
EHNAEVTGFIR
MSPVPADVR
WTGLTAADK
SGAITYSAVDQAK
LAEEDPTFR
EILQDSTVTR
SPAAPTTPVVKPAAPSTGK
NVAHYLPVHSLK
LLVHPSTSPVPK
MLDPNLK
TSYFMEGTHYR
GYASHEKETLEGVVEAR
ATPVEDISEDSSAEKESSVK
LTSLKHDIENEQAVVR
AALELAEQR
AAASNPEVESYEVK
TGNEAQISIDSNSKPDYR
CKEFTTPEGR
RVEFFCEGR
LSFETAANR
TSSATDMTYSDYR
GYASHEKETLEGVVEAR
LQGIAQQNSFK
QRYENLVK
TFLQERPEDVR
QLNINAVR
GYASHEKETLEGVVEAR
FNNLIASK
GNYALGIK
VTGLAHFYR
AGVINLTK
AVTIVTKPYTANTDAK
IGQYAEHEYWEK
TIAVIGYGSQGHAHALNAK
VVELHGETYATTVK
FDIDKDAQIAHAR
QVVEEFESEK
SGAITYSAVDQAK
WTGLTAADK
TGNTYTIEVK
LNNIIEAR
NNSEVSQMLR
LVNQAAQTEWGK
SLVGLGGTK
AAASNPEVESYEVK
IDGTVSAHGIA
YITVAYK
ALNNSDFETFKK
GTKEEDMPYSFSK
KNDSNFNNYFGR
KNDSNFNNYFGR
TFLQERPEDVR
LGEVSDTDIR
NTIGPLEAR
SGFSEQITPK
GCANSILIK
LSGESLMGEK
RSDGTNFMPQVK
YPTIPCNDCK
KEELLTTQEELQK
TSAGALHTLPVCR
IGQYAEHEYWEK
AASTLLSAADK
KNDSNFNNYFGR
LEQIENLK
TGEVPADVAAQAR
NSGYEISDMR
VLSMYQDPAQR
GCANSILIK
SGFSEQITPK
AATDLEFSK
SLVNLGGSK
AASTLLSAADK
QTVVHPSIK
NVAVTEGDKVEAQIK
GGNGEEPDPDPNPSGYAGR
GITTNAQDMLSGK
KMHIPDDPAYYEK
AATDLEFSK
GTEFHPGENIGMGK
LVMVATDR
SIASDVKPNFNQAEK
SIASDVKPNFNQAEK
TGHAIFEATHGTAPNIAGK
VSFSEGIK
VLSMYQDPAQR
EAYPHPYEALK
VAMDAIYEAR
SITDFTK
SIASDVKPNFNQAEK
SIASDVKPNFNQAEK
LEVVVNER
QLAYPINK
GMQAANVEKL
KYDTFGDDALK
EAYPHPYEALK
TSDTIVSYGER
MFHIIR
TNLIIGQSGSGK
LEENLAQYK
QPSQEELSIAR
ANVSVYNMEGK
VSGPFHSPMLKPAGEK
LDGIPPAR
GVTGFVGPGSK
NSGYEISDMR
LSFETAANR
QPSQEELSIAR
GGTDGAQLSFK
EQNNPFIQR
TLNCVLDR
LIEMADESIKK
QTSNRPILPGDIK
TFLQERPEDVR
IIGMGGALDSSR
YIGLPQWSHPK
GQESQDALWK
AATDLEFSK
SIASDVKPNFNQAEK
SGFSEQITPK
SIASDVKPNFNQAEK
GCANSILIK
GMQAANVEKL
QLAYPINK
KYDTFGDDALK
LVMVATDR
LEVVVNER
EAYPHPYEALK
GLLNHPLTDSGLKK
ENLDAMVK
GTQFVSNASCTTN
GLLNHPLTDSGLKK
VIEDLTAEGK
LIEMADESIKK
EHFGSLENLK
QITNVIQCR
AAPIAPVYNK
GIISSSIGK
ELSTFSEIKGEK
EAYPHPYEALK
LIEMADESIKK
VNEDDPAFSNPSKPIGK
EVGAALDDGYK
GSSNAGTTEVATLSAEK
SGFSEQITPK
TIITYDDHANINK
LNTVATGDTLSTK
EFIANAGNAEHMPEK
QGGDATGDINELR
YNPFTHSICR
MGICGEHGGDPSSVEFCHK
LVDIEQVSSTHAK
LVDIEQVSSTHAK
MGICGEHGGDPSSVEFCHK
INPDSHFFSGK
DNTWYTGAK
MGICGEHGGDPSSVEFCHK
LAHEFTGTFTGK
VEMSTSFSSNHNFSK
LLCTEYPK
EYKDVIVEAAK
DVYDAAVQGDK
VNEISTEVDSDPR
VTILGHLQR
NSLTTLPMGGGK
KVEAAQFVATHDGEVCPAK
IRHEVAIPTFNK
QGGDATGDINELR
LAHEFTGTFTGK
DNTWYTGAK
ALSYNVQQVK
NHLFSPSLR
KVEAAQFVATHDGEVCPAK
EVPVEVKPEVR
VGSLGWANK
VGISGVPGAGK
YNPFTHSICR
EEINTSADQSGFGR
NAPEVYEEIKER
SIASDVKPNFNQAEK
KVEAAQFVATHDGEVCPAK
TIITYDDHANINK
KFIIADTPGHEQYTR
TVVMGIRPEHVYDDEAR
LMKDNEAFLR
VGSLGWANK
VTILGHLQR
ATLEDLGQAK
TVVMGIRPEHVYDDEAR
GITTNAQDMLSGK
TEVTTEGNLTDEEKGQLR
EGMNVELDK
TNLPAGVVR
TPAGMACGSMGPTTAGR
LLFKDEVR
NALTEAEGDYDK
DVYDAAVQGDK
LLQRPGSDELQYK
EFTGTFTGK
AFEFTNR
SGEAGKPISYLANPNK
VFFSQDTK
VHGYQFEIDPSKR
VVAQNPAEPEFHQAVK
AIDALDEAGSR
AMHTWFECK
LLQRPGSDELQYK
TLQQEFPER
AYLYMNENSK
RIAGEPGVDCAALDK
SLDEVEAIGHR
FMESHNVPEDLK
AGTPFAPGANPMHGR
GKGEASLGPSVIPK
MILSDNVEAR
EVPVEVKPEVR
HLPEPFR
QGGDATGDINELR
VGSLGWANK
EGMNVELDK
LAHEFTGTFTGK
GTQFVSNASCTTN
TPAGMACGSMGPTTAGR
TNLPAGVVR
KAVEIYSQMVK
LLQRPGSDELQYK
ATNLLYTR
NALTEAEGDYDK
DNTWYTGAK
EVPVEVKPEVR
ATLEDLGQAK
EFTGTFTGK
LLFKDEVR
KVEAAQFVATHDGEVCPAK
WTLSGDEAK
AFEFTNR
VLPSWRPDK
MGICGEHGGDPSSVEFCHK
FNIDADKVNPR
DVYDAAVQGDK
TSNFMIR
GEEFGLER
SLDEVEAIGHR
LVSGSTGWMAEHGEEIKK
RIAGEPGVDCAALDK
GNPESLMPQR
VWVVEGSK
ASYGTLGNQNLDR
IIGMGGALDSSR
LVSGSTGWMAEHGEEIKK
EDPQANPLTTPSGK
LVSGSTGWMAEHGEEIKK
KTLHGNAGCNLINGGFETSTTNAK
EFIANAGNAEHMPEK
KVEAAQFVATHDGEVCPAK
NHLFSPSLR
TLNCVLDR
AYLYMNENSK
RIAGEPGVDCAALDK
ALNETEEQLSAAR
TIAMGSSDGLR
AHQQNIVPVVHEALK
NYCMNPMTR
LSDFEHDGDMYK
QTGHITLEECQQK
VIAVCSYGATK
AVQLHGGYGYIR
ELGKDNIDQIAAK
TAEFLWQEGHTAHATR
MGGNLTYHQPDMGMK
KAVEALTAELK
FNATSLEAR
ASYGTLGNQNLDR
NAIIFSPHPR
TEEQLANIAR
AVQLHGGYGYIR
VIAVCSYGATK
VTSSWNEIR
ECDLAGAIK
AVQLHGGYGYIR
MNIGLIAHNSK
YNGQVDEITPAR
AVQLHGGYGYIR
IRVELVDTK
VGDIIATEGR
QGGDATGDINELR
SGEVMNIPASK
FGTPDELK
GICGCDVHGIVGR
QTGHITLEECQQK
NMEKPTLVSGTDGVGTK
NMEKPTLVSGTDGVGTK
ADNPLLTAK
SLDEVEAIGHR
VGSISISPR
GYAMLGVTGQK
AATDLEFSK
KDGFTLAQDVR
EIVDYAAER
AAEAAYVGTQEPVKEMQK
GICGCDVHGIVGR
DPEPILK
AAEAAYVGTQEPVKEMQK
TVTYTVIAEDGTTKK
GDTATNTLKPATVESGATVR
ALCYGIDR
GICGCDVHGIVGR
APESQQELWEK
DADEEKFTVGVQK
CWYLHGQSGHDGLVEK
SATSLSQETLSMEK
MILSDNVEAR
CWYLHGQSGHDGLVEK
SNTPILVDGK
IGGEYAITCSSR
RYDVLSGDEYR
ISQVAFANAEK
IDSGSQTIVGVNK
VTVVSGTDGLK
CWYLHGQSGHDGLVEK
AILAFQKPDK
YIHYVEDQLK
VEANQTDLAYLKK
VGSISISPR
CWYLHGQSGHDGLVEK
GKDLLVNIAQTKPK
GSVSVDLGASYHR
SDLLHISSSPHVR
VEANQTDLAYLKK
IIGMGGALDSSR
REHGTIVAMACHEPEETCFCK
TGELSIHCTELR
CTDFYHPNDEGGLK
RYDVLSGDEYR
GDTATNTLKPATVESGATVR
GDTATNTLKPATVESGATVR
AILAFQKPDK
ALCYGIDR
YISGNVLSGK
GGTPYGATTIAGGDGSR
VEANQTDLAYLKK
KDGFTLAQDVR
RYDVLSGDEYR
VEANQTDLAYLKK
QESEQFLTHPDVK
GTFTELAR
TGELSIHCTELR
EVNGEAITSGMEK
TVVMGIRPEHVYDDEAR
ETPKPVMTDAEIAK
VTSVNTKDEVLLEK
IGGEYAITCSSR
GITTNAQDMLSGK
VEIYDAENNPQGR
YIHYVEDQLK
NTLSEDFATK
RAGAENKPEELANYAVVK
VTSVNTKDEVLLEK
QFGEGHPGQISK
GSWAEVASSPNR
MVTSISDYK
AVFEAAMK
YFAELSK
NMSTYVDYK
TPEVNADAQFR
QIINSDAEVVNK
GSWAEVASSPNR
RYDVLSGDEYR
GNAEIAAQFGK
AVVAVDACVK
NTYASPEQWQEK
KGEFTTTLPALKK
NPQTGAFDKDMLNK
HFPGHGNVATDSHTGLPSVPATK
LSCDQPVTIR
FAGEQLVK
INVATELK
IIGMGGALDSSR
ALIEAELEQQKK
ETEHQLEEVGAELRK
INVATELK
VGAEISSFK
VGFQGVTADQAK
IYKENPEAETGEIQVR
PATYAEICAAMK
VVNSLGQPIDGK
ALCYGIDR
ETEHQLEEVGAELRK
FDPEAIK
VEPFIAK
ALIEAELEQQKK
QIINSDAEVVNK
VGFQGVTADQAK
SVAENILK
GNAEIAAQFGK
ALIEAELEQQKK
VSILGHLQR
NTYASPEQWQEK
SCTTNCLAPIAK
IIGMGGALDSSR
FLYDGPHDEFKK
EAEVVKNEQILSER
VQMLAQAAEEHPLHGGTGIAHTR
MLSQPGQFACEEK
HHLDDFVSCYNNR
VQMLAQAAEEHPLHGGTGIAHTR
LAEAYLTR
SVAENILK
IGENINIR
FLYDGPHDEFKK
VIGVGGGGGNAVNHMYR
FGEETVDHPDIR
YCINSASLR
GHTAPGLYSTLAQR
VQMLAQAAEEHPLHGGTGIAHTR
YLGEIEQAR
QIIIATGEGAK
GGTPYGATTIAGGDGSR
VAEEFIR
LAQSVVDENETDLRDK
GITTNAQDMLSGK
EANAYTDEETNQFR
VGFQGVTADQAK
DGFTIHDGHPSFNK
QINEEIIR
SRGETLATYWK
GHTAPGLYSTLAQR
VDELLQQAR
NAEDGSGVVVDPAAK
YIHYVEDQLK
ALCYGIDR
TVEAASALEQGDLKR
DLKPAGVFK
LQHIDFVR
EMTTNDLVER
NLAEVNSLSR
EGFTIETK
KNETLEGEKQEAITTAFK
KLPEHPEAPMMACVDTDKR
VAEEFIR
AKDYAIITVTNK
GITTNAQDMLSGK
VVVGVESVR
KLPEHPEAPMMACVDTDKR
IMVMEHPLIQHK
DLPFAHAR
EQLLGAVK
KNETLEGEKQEAITTAFK
SFDSIDNAPEEK
KLPEHPEAPMMACVDTDKR
TYQMSELTR
APTVVQIGEK
EWTKPFHEAGIQTH
ATGFISYK
SQPFEPEVR
EWTKPFHEAGIQTH
DFVPEHEIR
AALCGDTFSAR
TADQGTNIQTPAQMAK
TNEVLENIK
LLVTQSTQNNSLK
GANVAGFMK
LVLESETPR
YAIVANDVR
TGTGCTATVVDMGNR
ITETILR
FAADDNVVGPNAK
AGGMGLISGR
LGVNSEQIPVNKPR
SPFLSPYEKDR
LSQYGITPDR
GEDYVNFRPDR
VVFASTYSR
AYLAYGEEHIQER
YNDGMNPYYR
DAYENGEAVTSASHEDLEK
APTVVQIGEK
FLYDGPHDEFKK
VAVDPVVSCGHCYACK
SFDSIDNAPEEK
TYQMSELTR
AGGMGLISGR
TFAEKPAEFDPR
VGEGIVSSIGSSENHK
EIIATVSAEK
VVFASTYSR
GTFSVAAVK
TADQGTNIQTPAQMAK
VSDPKEVVELDQK
IGYVAAMGK
KVVMGEGDDSQVSFEK
VVDIFSHR
GGVGNMFYDDAK
AALCGDTFSAR
AQIAHFFEHYK
VGIGPGSVCTTR
LAEAYLTR
DLPFAHAR
YAIVANDVR
GANVAGFMK
LVLESETPR
TFAEKPAEFDPR
EELVGEANYAR
IAHWVGQGATISDR
NCNILLR
AYSMANYPAEGDR
NPVIVQANCVR
LLAYDPSSK
KVPLPELK
YLDELGIDHHDR
KGTCECTAVPICCGTAYR
RYDVLSGDEYR
SVAENILK
TFAEKPAEFDPR
TGTGCTATVVDMGNR
VGEGIVSSIGSSENHK
TYSTPDEFSER
TYVGEIVK
EGTNTPLFSK
IAAEGLVATK
YAGTELEVEGTK
SLPNGEVLR
INKDGIWIEK
VLSMYQDPAQR
KGTCECTAVPICCGTAYR
ITETILR
KGTCECTAVPICCGTAYR
VATVSLPR
SSFTGSAAVIK
EGILDPTK
SIKPLPIVK
KVPLPELK
IRDDVVFSNKEPLK
IIGMGGALDSSR
LLHGQVATAWTK
GINEAIAYGK
NSIGYPHLNVK
AAYPIESVR
GYGTALPVK
TQVLAASIR
GLITASAGNHAQGVAYAAK
ALEESNYELEGK
QVGAVAKPVFVEK
TAEMENYDANIR
KSAEAAAPAAVEAPATEEPKAESAE
QLVENTMTYK
YADMLAMSAK
NWNDPGNLR
SFGAPTITK
TGEPADAFEAAQK
QVGAVAKPVFVEK
IRDDVVFSNKEPLK
ADPYFVNDETHVK
ALEESNYELEGK
TQVLAASIR
LLHGQVATAWTK
GLITASAGNHAQGVAYAAK
TVQGGHNQLQMLVK
DNEAFLR
INQLLESCEDGQGK
YAIVANDVR
YQEMIDHHITPEMK
VAMDAIYEAR
ENTVIVDGEGSKDAIQAR
AHAHQANDIFTALR
YLDEHGIVVEK
GITITSAATTTR
AFDQIDNAPEEK
LAVANALR
SQAIEGLVK
INQLLESCEDGQGK
VDGIYTADPEKDPTATK
TQTGELSIHCTELR
SVLENPDSISK
RLAGETLSEHEVAQFK
ISLNSIDKVK
AAGAEVILTNK
VLMLEADSR
EENFAEEVAK
TKNNPVLIGEPGVGK
SAGNFAQLTSR
LVLESETPR
QEAITTAFK
NLGTSDELVSEK
ADPYFVNDETHVK
SYDVAPAPVGK
ADPYFVNDETHVK
GIIYAADQEASGK
WGAYQSCGLK
TQTGELSIHCTELR
GAFETYQMK
ESPEWLQNK
VSGIDPGHIADQEGNR
MCTLGHEFGSVTGR
TYVGEIVK
DLPFAHAR
VATVSLPR
TNETLVISDR
LILDLHGTHKPAGLNR
ETPIPGVTSK
AFDQIDNAPEEK
TTEEVASFAATK
SVLENPDSISK
TLCNLVGR
VAINGFGR
YNESASVTENLER
TSNTCDVVLEDCR
NITRDELEAHYLAGGHVEK
LVPEGIAAR
AACAANHSATHLLDSALR
AGVDIDMTK
TAEMENYDANIR
YSQDELVTEAR
LITAVPVDKETENR
TQVTVEYDENDRPIR
ALHFFAEQNR
TVFYAEYDSHGEGANPK
DLQLPPTSVSYQMK
GAFETYQMK
GGVGNMFYDDAK
LITAVPVDKETENR
DLQLPPTSVSYQMK
LCGDVDFEK
ILYYGPSSSK
AVQETAVQSLPK
GRDDYATAATCAQDETLR
YDNAITLAK
LPSDAGSNITYR
TSHNMPAPELIR
TSHNMPAPELIR
TFAEKPAEFDPR
SSFTGSAAVIK
RSDNDGKSGMLYDVK
AYEYLPSSR
NCFASADAAAMEK
GRDDYATAATCAQDETLR
LSEEQTAILNK
SSPVFADGVR
KAVFLVQEEDAR
AQFSEEELEEK
YDNAITLAK
EGMQVVDVK
AYSGEGAIADDAGNVSR
KNDNQQPTVASAHHPFYLGEMK
VSMETLNTACR
ISYEALAK
LLGNLYVYAGSEHKHEAQSPK
KNPGNCPEYIDEPHLMK
VGVNFDSATR
DYYLENDEQTK
GQFENAFNSER
VKPGDNLSDWDR
NFDNMREDEGLADR
MIGQGMHGFVENK
AVTMADITK
LCGDVDFEK
VGINGFGR
GRDDYATAATCAQDETLR
FGIESVSK
GTFVVNPEGK
WDTGETVYK
TIVTTELIKK
SNIQDKELILR
NFDNMREDEGLADR
LSVLSQDHFK
KAVFLVQEEDAR
AQFSEEELEEK
MSEAQNNYISAHYNYR
TGLEIVNR
AVAGAATQSVADQEAIK
MIIGGGSAYSR
SNIQDKELILR
VGGNILTAAR
ATELHMISMK
DNDSATGTSNNDAYQAIR
LVGPSETVVR
LATYNLDEAK
SFDSIDNAPEEK
NFDNMREDEGLADR
LQVTENYTVNSK
YSDLSAMPR
IVIQSIQR
IYIQTGAVR
VVELNDNNIGR
YLYYGEDICKK
DAGIAASELSK
AVEIYSQMVK
TTVLANHCSEFIDDPHAR
TITYTDSSGAASSPTAVK
YPMYGADYQK
ATELHMISMK
QYANATLLR
VVEVPASNLK
AIEETAAMVAK
ALEEAGAEVEVK
LTGALSAQNIR
LILPEQK
LATYNLDEAK
TITYTDSSGAASSPTAVK
TTVLANHCSEFIDDPHAR
EYSPLAVK
GQIPVQEAPADEQQPR
QESTAIIVPYNKR
KTLESFPGGQPLK
SEIATMVTDK
VQASQFVAEHGDQVCPAK
AVAGAATQSVADQEAIK
QYANATLLR
LQALDKEIEDTQEK
VSSADEALGIK
GGFPVVEDKDGYSGSSAK
WDTGETVYK
LQALDKEIEDTQEK
YFNMVR
TIETTVSPDYQR
TTVLANHCSEFIDDPHAR
FNVKPILK
EYSPLAVK
QYFGETDETVNAK
MGAATYNDYNVSLTHYHR
FGIESVSK
RADYASTEVNIMK
VSSADEALGIK
DASATAVYGVR
FYNEQQAETTANIK
FNVKPILK
TITYTDSSGAASSPTAVK
TVSECLAQGDLK
AADVGADLVGK
EGDDLLNADR
MTYPLSAR
VGLEDQLK
LQALDKEIEDTQEK
TENLTLVCK
KESSGCQFYIVTGK
IMYADSDAATINEK
AVAEACGSQAVIVR
NSIVTSFNR
VGGNILTAAR
MSEAQNNYISAHYNYR
EADIIMGSR
TTVLANHCSEFIDDPHAR
ARNEVFVTQNLTEK
GGFPVVEDKDGYSGSSAK
VSFQTTNSIATK
AAEPVITTQCVR
AIDSLEGMK
KESSGCQFYIVTGK
EYMNIEAMAK
WGVDFDKNEK
QQFGVEPAVK
STCESCGNCVEACPTGALSSK
ATELHMISMK
TWPLHSPNVER
QLPDWSK
VHTAILALR
ATIIDPETSPK
ARNEVFVTQNLTEK
TETQTTESLSQLR
DMVGPAPVAK
TVSECLAQGDLK
ENEYIGINDNR
GAVASLTSVAK
AFGSCFESEDQR
YAYNAYNYSTER
DAVITAVVNKR
VHTAILALR
NCGYVHEAEEAPEVCPVCAHPK
VNLASNIESQGIDKK
AAVAVSDSPAGPYR
TETQTTESLSQLR
KPAGDVLMGLTSK
MQDMPDVDIKK
AQGNYASVEQIAK
SNIQDKELILR
GMQITPNTVDR
NGTYPISVSSER
KESSGCQFYIVTGK
IDEGNNLGAAR
KGAIDYHAAADLTGQADR
TPAILVTK
TTEEVASFAATK
KGTCECAAIPVCCGTAYR
SNIQDKELILR
ENEYIGINDNR
NCGYVHEAEEAPEVCPVCAHPK
QQFGVEPAVK
GGFPVVEDKDGYSGSSAK
VFNVDYK
ISTGAMNDLER
WEIQNVK
TPAILVTK
LLATYTHISDTR
TPIVEQHMELR
DMVGPAPVAK
FQGGPNAGHTLEFEGQK
SVIAVESNHQLTPDESNK
FQGGPNAGHTLEFEGQK
NCGYVHEAEEAPEVCPVCAHPK
VSTEWQTNEHTITTGPR
LATFTVEK
KGTCECAAIPVCCGTAYR
LYIEGDMTPKDEK
VGMNMSNFTGDADTDMR
AVTMADITK
KGIEDGNNYYSLSQTR
TPAILVTK
QPVNQPLQTGLK
FQGGPNAGHTLEFEGQK
NCGYVHEAEEAPEVCPVCAHPK
FQGGPNAGHTLEFEGQK
QPILDVQR
KGTCECAAIPVCCGTAYR
LLATYTHISDTR
QLAPLQVNK
ALGECTIYDR
QGETGVFLETAHPAK
DGNIYTVETTK
VTDLDSLEK
SEALLIGNK
CAVADSCAVSIDR
ALILGTGGASK
MGAATYNDYNVSLTHYHR
YQVPCCLMHNR
LIVNGQAIR
WEIQNVK
TPIVEQHMELR
TPIVEQHMELR
EIAVAIEK
ALEGDAEWEAK
SEALLIGNK
EAQGMLEMR
TVSECLAQGDLK
GGVGNMFYDDAK
IMYADSDAATINEK
ILYVSGEESAR
AVAGAATQSVADQEAIK
EVAVTDGDKVAAQIK
GEATSTDINFQER
IAEFGTVCR
NWAAIDEGAK
NFIHENMLASK
IVYQELTR
TAQLLDENYK
TALDNLPETSK
VEAVYPEVK
TETQTTESLSQLR
MGAATYNDYNVSLTHYHR
LIVNGQAIR
TALDNLPETSK
DGNIYTVETTK
ENNLPIHITK
VMVPGADYSK
PHTNAATFNAGIINR
NIEVTEGIR
IEPLHYQYVK
VGSILEEPQQR
ALKEPARPMVAIVGGSK
VEGGQHLNVNVLR
TYGGHGEQMAVFASTTK
TGIYYINK
IVPGEAFAK
QLAPLQVNK
RAELLTTHPTGSYELVKDDK
TPIVEQHMELR
IVYQELTR
EVVQEAYDQVK
YLKEDNYAVVYK
RIPDKHPVALEIYNPR
IRVPQSTSQQYHAVVPVK
TPIVEQHMELR
TPAILVTK
SGTTTETSIAFR
YNEDHIYPQNEFK
GLINEADVQR
YADMLAMSAK
FQGGPNAGHTLEFEGQK
TALDNLPETSK
VEGGQHLNVNVLR
ENNLPIHITK
CYNIETVEDQK
VPGAGFEVR
AAAAEYLDTYTDGKK
TYGGHGEQMAVFASTTK
ISLNSIDK
VEGGQHLNVNVLR
IHPGDVVEGTIK
VTWEDMK
GTQAAYDLVR
CMACLECVR
YPSTLGNSLR
SQVYILSK
KNDMTGSVMAIKPDELSK
MGAATYNDYNVSLTHYHR
ASVHTHPIELIAMTHCEK
VLSMYQDPAQR
VFNVDYK
SGVPDNSQVVVAGQAR
EGEVVWQCR
WCCLSGKPEDLR
SVVNDTDGIVR
VDGLHYFSDNK
EYMNIEAMAK
VSGETSEIYSYQSAK
YKIEQCQVSEVVEK
GCSHITGGGFDENIPR
DAAGHELVYTGMSK
EDFFGDNSGGK
IHPGDVVEGTIK
ISLNSIDK
IGIRPVIDGR
AGQIGLRPGIAVK
QTITEGTASLTTDR
GIKDVVTQPQA
IPMTTEGLK
YRPQFYLR
LLYGNSESQVTEDGK
YKIEQCQVSEVVEK
IIVVSDSVAHDDLRK
FVQEETDVVER
VKDALHLLTDK
IVYQELTR
GKPLKVETPNSIIFHK
YASPIFNK
VVFSNLQDK
VWGITSGTK
AGQIGLRPGIAVK
GIKDVVTQPQA
YRPQFYLR
EDFFGDNSGGK
GGSHGSTLSIIPEEK
LGIWVAHGEGK
LLPPPPEDQDQQNTDKIK
LFAEAEAEAAK
IIGDNTDKHCQAYFSYDSK
LLPPPPEDQDQQNTDKIK
QAIELPR
QIVDFAK
ITNAGVMESHPHDVTITSESPNYSRPE
GKPLKVETPNSIIFHK
VEGGQHLNVNVLR
AVAGAATQSVADQEAIK
KPAGDVLMGLTSK
SITIKPWDK
YSWTGVSDNR
VIVSSFADK
TIELPDGR
YDYSNIDLHSR
VVIDYPK
EYASFTQEQVDK
LLYGNSESQVTEDGK
LPYTDGIK
GQDLVTLCSACHHVIK
IDGQPVDIAR
SLEAEADFR
GKPLKVETPNSIIFHK
YVLMNAPK
KPAGDVLMGLTSK
VWGITSGTK
KAEEQGFEVYTSAEAAK
EHPGHTVISYVNTTAAVK
VQALEEANNDLENK
DSFQVMGK
TACEVAEISYK
TPAILVTK
GEATSTDINFQER
LLPPPPEDQDQQNTDKIK
EFTVNVVKPGK
VQALEEANNDLENK
AIIAGDIDR
IIGDNTDKHCQAYFSYDSK
QAIELPR
AGGVSDIGSLR
LLPPPPEDQDQQNTDKIK
TTLAIHAIAEAQK
ADNAAYVSALK
IIGDNTDKHCQAYFSYDSK
IIGDNTDKHCQAYFSYDSK
KNPLYVSGSNDWR
VAALAETAENADVK
ISGVPITEGTK
SATIGGNISTNAGGMR
GLHPESYRPVVFK
YLGIDGTGEK
DLYSSEHTIGGVR
GLHPESYRPVVFK
ADNAAYVSALK
LPYTDGIK
VAALAETAENADVK
SSNPLAFR
QITENTEAVLR
ATVELLNR
TVEELLK
QISGYEYEVR
AEAQVIIEQANK
RAVEGTPFECLK
LSYDTEASIAK
NWAAIDEGAK
IIDMVTR
IIPDHVSADQYHYPGEEHYK
GCSHITGGGFYENVPR
KEVINEAELIK
ATVELLNR
CGYNPTFQNMK
IQFGKPIIK
LSYDTEASIAK
IIIVGADK
ISGVPITEGTK
GANIQYQMSPTPNK
DSQGYSDSHGIFAAR
EGEVVWQCR
LAGGVAVIR
VAALAETAENADVK
AVTAAVEELK
LAMTAAIR
YQMGVSTNLK
FIQTGNVGHSEDIDLHR
LVQYPQSLK
NNGFIPGIKPGK
SENYIYVGASK
NVTAGASPMDIK
ITYIDGK
VVVIGGDNYR
DLYSSEHTIGGVR
KEVINEAELIK
GLHPESYRPVVFK
SQVGTMYGTLK
ATVELLNR
ADNAAYVSALK
SSNPLAFR
DLYSSEHTIGGVR
IQFGKPIIK
EDFFGDNSGGK
QITENTEAVLR
CGYNPTFQNMK
GLHPESYRPVVFK
LSYDTEASIAK
HCEPGQFVIVK
VIGFTDPK
GAVGALTDEVK
GDAPLGWK
VIGGIDPASTAK
VVVIGGDNYR
GITINTSHVEYETANR
LAEVMSQYGQQR
GLSSPVFSNK
LYLVNDSEK
AEIECETELTPDEAAGHCK
NECCGGYISLK
FADYELK
QGTDPDMAAVNVQNR
VIGFTDPK
VIVSSFADK
GCSHITGGGFYENVPR
FADYELK
LAGGVAVIR
LAMTAAIR
KEVINEAELIK
DLYSSEHTIGGVR
SQVGTMYGTLK
ATVELLNR
GLHPESYRPVVFK
GITINTSHVEYETANR
GITINTSHVEYETANR
AEIECETELTPDEAAGHCK
FVGEVIR
GLSSPVFSNK
VVVIGGDNYR
AEIECETELTPDEAAGHCK
AAGETPYVIGR
ASGNDIVAPYAEK
GVPTHYVQELSDR
NECCGGYISLK
ASVATAEAAVNTQQMTVDNK
IESQIAIAEGK
NKNNMEVCVTNFGGR
VVLQTAENVNLTHK
YADMLAMSAK
GITINTSHVEYETANR
GITINTSHVEYETANR
GDAPLGWK
LLPPPPEDQDQQNTDK
ILDAAYEAAK
HLKEDDSIEIINIHGK
SLSEVADNSLSGK
VVLQTAENVNLTHK
KNDMTGSVMAIKPDELSK
ISSANVEACSLPK
DILSYQQK
MGAPCIGINDSGGAR
HLKEDDSIEIINIHGK
ANGAEVDDAAIQGVK
GSYAISLAK
YKQHVDELFATQEYK
AEIECETELTPDEAAGHCK
AEIECETELTPDEAAGHCK
VVLQTAENVNLTHK
HLKEDDSIEIINIHGK
IGTFGSTTAQAVR
IIGMGGALDSSR
ALEDPNSEWGDK
KNDMTGSVMAIKPDELSK
HCEPGQFVIVK
TEIYSGLSASDQK
RPLLSINDHFR
QTATQPSTVVAK
LAEVMSQYGQQR
TEIIMAPK
LAANFISK
GIIYHVDATQSVGK
LAMTAAIR
SPYDGYAIR
IDRPEEYADIATK
YLADPELK
ASVPSGASTGEHEALELR
AVLENCPTLR
ILQSGDVLK
ASVPSGASTGEHEALELR
SITPEIVK
LIQEAAPPGVR
DILSYQQK
VNEIAYDVDNNPK
TINTSHVEYETANR
SDANIIGHVLDKK
YFYSDGYQER
AYPNGFEAVK
VLSMYQDPAQR
FKSEQYEGFQQQLK
AANGVVMITTK
TPETSTIVITHYQR
MEDKKDDIVLSIR
SATLQDITCDSDGK
IFTVSGGYQK
GYAMLGVTGQK
VLMLEADSR
ASVPSGASTGEHEALELR
YTEEFLAK
GGFPVVEDK
SGSFDFVHSADR
ISGVPITEGR
EAYETLLHTR
IFTVSGGYQK
MEDKKDDIVLSIR
VVDVLTPK
SATLQDITCDSDGK
KGQLIAAIDPR
SYLVSSGIEK
KVGFEGGQMPLQR
GGVEPQSENVWR
KVGFEGGQMPLQR
QQIEEATSDYDREK
FVGEVIR
VLGTDGFGR
PATYAEICAAMK
LAMTAAIR
ASVPSGASTGEHEALELR
ASVPSGASTGEHEALELR
ILQSGDVLK
LIQEAAPPGVR
LEQGPLTGSYAR
AAAVNIVPNSTGAAK
YFYSDGYQER
GGVEPQSENVWR
GALSAVVADSR
EIKPHQIFVAGDLADPHGTHR
FKSEQYEGFQQQLK
GGANFADLAK
TPETSTIVITHYQR
AYSIDLK
IVAQAQAEIEAER
QQIEEATSDYDREK
SQEEIDNSPAQNLGSTPK
SGSFDFVHSADR
EIKPHQIFVAGDLADPHGTHR
IVYQDLTR
YPNYNSVIPQNNPHK
GLHFQIHYPQDK
GTPGMGQFVK
YDPTASLK
APFKEHFSNDLPVEK
AAAVNIVPNSTGAAK
VVDVLTPK
GGSGWTYGVGAR
SFVNEITK
SQEEIDNSPAQNLGSTPK
NAFSEAFK
NITDVGHLEHDADEGEDKIAK
KVGFEGGQMPLQR
VPMHEMEAADFR
LILPDNR
GTPGMGQFVK
NSIFADASAAGNQSK
HDVMSHVYAYGVQCPK
AVPDVADNSSLR
SCQLMASEIEK
ILDAAYEAAK
IGTFGSTTAQAVR
GITINTSHVEYETANR
SMDVYITK
VVLVDCGVK
VVLQTAENVNLTHK
GGANFADLAK
GALSAVVADSR
APFKEHFSNDLPVEK
NSIFADASAAGNQSK
SMDVYITK
EIKPHQIFVAGDLADPHGTHR
GVNIHEHNPETGHYVTEELMR
FFDNDINK
ASGNDIVAPYAEK
LGAEVHIVYR
GNQLSSDTWGTSDVRPR
GFNAWQAAGK
AAAVNIVPNSTGAAK
GGSGWTYGVGAR
LLHLEDELHQR
AQMELTEEVGK
TAYQDCYASLNAGK
KIVINQGLGMAVADKK
TKDLIILEK
ETTPFYPR
DFTANITK
TEHMFFDAER
SFVNEITK
QHLVDIK
GDAPLGWK
LLHLEDELHQR
LDCFLDETDKR
YDYFSPNEK
LIQEAAPPGVR
NAYLTEAEMR
EQHFAVLRPEDYR
LDCFLDETDKR
MQLSSPIK
GYGLEEANIQK
RCDFNVPLQDGK
EQHFAVLRPEDYR
VLETILHSEQAK
AQMELTEEVGK
LSPYAGGSSSFAGR
KAVVEVTPVLK
ILAASMVEK
LGNECETYAELK
EKVESVMASAEASEEVK
IGGLAVSPDGK
YESEVDSISITHDAK
RYPAVNPIDSYSK
MEDYTWTR
LHGNQGTVSDINGAYEIK
SVVTEAVESVNKR
ASHADMGDDYASIPEEMKK
LLGDFYHSK
HLKEDDSIEIINIHGK
IQSVGASCFTEDGK
FDPSYAYAK
LKDLVNQDGGENWAK
VNEIAYDVDNNPK
EVGVSDITGTR
KAVVEVTPVLK
YDYFSPNEK
QEYEQLIAK
SVVTEAVESVNKR
KDENLATLIK
GCLETYCSATGVAR
DAISFSNNAIHSR
LIVNGQEITK
SQEFVIENHDQYPR
LKDLVNQDGGENWAK
FDETIEAHIR
NYYSFSEDPK
TFAIPASR
EVGVSDITGTR
AAAVNIVPNSTGAAK
WHLGLGDK
IVTTLGPATDRDNNLEK
VNAIISPDTEDK
DFEYEPSDR
TSDVMSSLAGK
NYYSFSEDPK
SQEFVIENHDQYPR
VLVAPYEAK
KNDMTGSVMAIKPDELSK
IQSVGASCFTEDGK
ASGHVDAFNDPLIDNKDSK
LKTPETSTIVITHYQR
ALILTGAGDK
GASGVIEITTK
YNTYDDVTGYR
VASAAVPALKPYEK
MTKPEITPIVSNR
NRDEVTLIAVSK
VLIIGSGGR
FNPITPSR
SVTAIDISSEK
NVTAGASPMDIK
EIKPHQIFVAGDLADPHGTHR
QGGDATGDINELRK
TNLGIDVR
GDWQNEVNVR
VVSPVLVNNEK
LAYQAGNVDKAESYLKK
FLATDIK
VIETIDYR
AEITASLVK
SGISFVDR
GLEGINSPVAK
HNVLPVQQTFR
DDLSVQVHPNDEYAKDHEDSLGK
YTPTWPR
TIEGASYSLQTYPDKK
MGAPCIGINDSGGAR
FAEELKPQALK
EHNNANILALGAR
AAAVNIVPNSTGAAK
GVLNDLAK
ALVEAGVKPCGLGAR
NSLAQAQAQLAQAK
VIEDAGNPASLSAEK
SVEEILGK
MPDELHGIVK
QALVEAVK
RLDVYHEQTAPLISHYK
NVTAGASPMDIK
EKPAVALAQSSLTSEQQR
GAGEESEEDLLSR
QQENAENQPAYYR
IVYVSCNPATQAR
KMDTQIMVNESSDYR
IDQGIDVVEK
NFLVPQGK
RLDMLNEELSDKER
YYENLHMLHENTMPNR
GEYMPVDDNETAEGR
AEEDCIYLEK
TAHVSLTMIQEGK
EKPAVALAQSSLTSEQQR
TFAIPASR
ATHTGSYIHVGPEIGVASTK
EDGTIDFDDGSK
KNDMTGSVMAIKPDELSK
IDQGIDVVEK
PYFSVASGGGTGR
TATQMDPYASDYEK
ATEFGGLISGEHGIGHGK
TSDVMSSLAGK
TYVVVNDYEK
LQQSNYAEAESDLDR
SNNEWLVR
DTFMGFHCGNTASGK
EGCSEGACGTCTVLVDGK
GASNTYDHLIIR
IIGMGGALDSSR
TIGVIGPNADSR
LSDDIGLR
QGGDATGDINELRK
SGVSYIAQPGGSVR
ATEFGGLISGEHGIGHGK
HVEFPQDATLEQK
DTFMGFHCGNTASGK
INGQVITIK
WVIEGDGQTR
YTPTWPR
AKIDYNLLK
IDQGIDVVEK
QVLANEPVTVEK
GFGSENMSAIR
TFCGLNDVR
DTFMGFHCGNTASGK
AKIDYNLLK
APECFEIER
VPMNIVAQR
EGEVTEGVFEK
IAAGQPLSIK
TEAALCPNIETK
TSPVFLQR
HQSQMESAPFLGNDER
HQSQMESAPFLGNDER
NATNSGFLPEER
SVEEILGK
KTYIDQSLEVAR
NIDNVVPDKLK
AYAPFVR
TTPSVVSFK
VLMLEADSR
NSIFADASAAGNQSK
YVADTDYVVK
GFEGLYNR
NENNVLPLK
NADKEFNSQLFR
HIDLVMTPK
HYPGDGVVTGCGTIEGR
SYPIEITQTDHPTR
IVGLQTEAPLKR
IGNNITSDVNVR
HYPGDGVVTGCGTIEGR
IGAYVIGSR
TTPSVVSFK
GGVGNMFYDDAK
LAACSTAAGPAFEGAK
LKDAHPGSTVTILTMGPGR
KEIVSPAYQGEVIR
QVLANEPVTVEK
IGNNITSDVNVR
HQSQMESAPFLGNDER
GEYMPVDDNETAEGR
AGIPGYGAVGTK
CGLSEHFK
MGGNLTYHQPDMGMK
QASHCIGCNQCVPHCPQNIDIPK
LLAEHNLDASAIK
TTPSVVSFK
LDEALLK
VAAVLDVR
PMPNSPAAPTTPVVKPAAPSTGK
KNDMTGSVMAIKPDELSK
CGLSEHFK
IVGLQTEAPLKR
HYPGDGVVTGCGTIEGR
EVTGNIVIR
IGAYVIGSR
MGGNLTYHQPDMGMK
EYMNIEAMAK
FYEEAKPFYEK
SAPAYTVEEAVK
LADVSVGTVDR
VILNGLGK
ESAVFLGR
AGIPGYGAVGTK
AAVENSYNVLR
MEFLTNEK
HEAWITLEK
NNPVIMVSAK
MDELGFGNCTNTR
MSALGPGGLSR
AEYPLSVER
TVVMGIRPEHVYDDEAR
TANNLMHAFAGESQAR
SNNEWLVR
ELGEFIFNRMNDIVTSTAK
TVGEAIVEATK
HYPGDGVVTGCGTIEGR
TFKGDAPLGWK
FGQPILNR
AAVENSYNVLR
MGGNLTYHQPDMGMK
AEYPLSVER
ESFQPAHIDPAHLK
VEANVGAPQVAYK
NSIGQPAGVIRPGYPK
SNPLGEDFDYRK
YTDSFLSR
HLKEDDSIEIINIHGK
NAYGEIDNLQR
SYPIEITQTDHPTR
NSIGQPAGVIRPGYPK
SLVHNMVVGVSEGYKK
HEAWITLEK
GGSIGSSLMDDR
VEANVGAPQVAYK
NAYGEIDNLQR
DALPECPSVEK
AYPQEAAEFTR
YNFSIR
KLEVMNVSEVEK
QIGQTGVTVRPK
KPVALQFDYK
TTIYLDNAATTK
TANNLMHAFAGESQAR
VVIKPSTL
VITVLAGR
GYMQTPCNTPWR
FGQPILNR
AAVENSYNVLR
FNTPIVSGR
QIGQTGVTVRPK
VVFQANYNAAGR
QMIAATSQDGFR
AIASHCVMSDPASFR
GVKPTLCIIR
FMYSGLK
MFKPSAGLQGIK
IPSVDISR
LGSTNMTPGGVTVNK
NAYFECIHEMK
NIGNTILER
MAMNAYEDQCTPANPR
LNDVEYHESIDEMK
GGSIGSSLMDDR
EYQESVLPADAK
GVKPTLCIIR
AIASHCVMSDPASFR
IVIANNTIGR
ELTATDNYPQVDK
IVGLQTDAPLKR
IYDGIEYR
MGAPCIGINDSGGAR
SLVHNMVVGVSEGYKK
TGGAIEAQTVYYK
EAAEAYDVLSNPDKR
VAQDEMTAVQADNTYK
MEFLTNEK
VVFQANYNAAGR
TFTVTGYADK
VIKEEEEAFLR
IETMTIPK
IGGSAMEAIAR
VIKEEEEAFLR
NAYFECIHEMK
TGGAIEAQTVYYK
YIAPQALETK
MAMNAYEDQCTPANPR
FTGQVLPTAK
AATAVCHYFNPEVK
KAIGEAKDDDTADILTAASR
NSHEAILSELEK
KLEVMNVSEVEK
AVTTHWFDEEEK
LDFNSTSFSHPK
MQTIDKFNFAGK
TFTVTGYADK
IVIANNTIGR
YVVAVYDETGKTEVK
LSNAQVIDVTK
SVDPYLDKEALR
MGEYIVTAR
HSGFGLGFER
EGYSEEFAPDINKK
KAIGEAKDDDTADILTAASR
LNADTLVIADHNK
AAEEAPAAPPAPPAPTK
KGVILQAHMDMVPQK
TVGEAIVEATK
VVNREDYEPTGTAVAIR
MEDLNFR
VAYEFYK
VITVLAGR
AEIFPDAAK
SEEKDKDNYLYTITSPGSK
SVDPYLDKEALR
GKDTTEYYLLTK
NMDKEDLAFYK
EMILAENAEGR
SVDPYLDKEALR
AGNVIGGGDWAK
LDFNSTSFSHPK
VYVEGAWNR
FTIDQVSR
GKDTTEYYLLTK
DVGIPPHLR
TMFLEGR
KFGEGIFGADK
HYPGDGVVTGCGTIEGR
VKEPIAPEYHLIR
MEFLTNEK
VPIADTDNVEVVHDK
IAADHTDGLTLDHTAVPDK
MLSQPGQFACEEK
NAYFECIHEMK
TFTVTGYADK
YVVAVYDETGKTEVK
SVDPYLDKEALR
YVVAVYDETGKTEVK
ELEEVVVR
EFGDALADGR
SEQYEGFQQQLK
IIGMGGALDSSR
FDENAAVIIKDDKTPR
MFNSYYCNDEQQAR
MMDFIK
ALNVEEQSVQETEQEER
SVDPYLDKEALR
MEDLNFR
SEQYEGFQQQLK
LNTTINVANPAK
VLSMYQDPAQR
VVPVETVVK
GYMQTPCNTPWR
IAADHTDGLTLDHTAVPDK
LSEDAFDDQCTGANPR
AVTDVVVTSTNAR
IQIGTVYPHPQPK
IVSTENTYTFNEK
VVPVETVVK
LNTTINVANPAK
LNYQIVGR
YSGNYIFK
NHFASEYIYNAYKDEK
YDFIGSR
NFNDAAQSYNTNIR
VSLYSGEEQNSDTYQAR
IEISNTSHPFYTGK
ITTVDTYEEFKEK
KGMVPMSLVK
NHFASEYIYNAYKDEK
TILFGK
TASSYNNIPLDR
HLKEDDSIEIINIHGK
GITINTSHVEYETANR
MLSQPGQFACEEK
SPNEDIYMVQK
FYGVTTYNSR
EQVEEEATAQGIVDK
IEISNTSHPFYTGK
IEISNTSHPFYTGK
SIIFITHK
GMPYYVADQHLSK
TASSYNNIPLDR
TSSGIILTTETK
QAIDGDTAQVGPQVAEK
AVTDVVVTSTNAR
NMDKEDLAFYK
ALIPTVQK
VLEQSAESVPEYGK
SVEAGEQGQIVIR
IIGMGGALDSSR
DVVAANEESACINCGR
LVTEDHDLVIQGR
VVSGDVVVITHEGPK
GGVMTMEAAQEYTR
GKDTTEYYLLTK
QAIDGDTAQVGPQVAEK
LGLNQGTAGNVSVR
ALIPTVQK
NYGGSTYLVCGTR
ITTVDTYEEFKEK
VSLYSGEEQNSDTYQAR
VVAAAIEQNYDER
FFNTSGLK
YLNDEQFVSK
GDFPEAAQTDYNDTK
LVTEDHDLVIQGR
ANEAYLQGQLGNPK
GQILNFK
AIAESIGIHVEK
AHPEIMIVGSSGPNSEGK
NSAAILQYGAGTQK
EITAAAVSDEQMEHAAER
EQVEEEATAQGIVDK
NYGGSTYLVCGTR
IEISNTSHPFYTGK
IEISNTSHPFYTGK
WGVSPSEFDKK
LHAIVLPDGR
ANEAYLQGQLGNPK
DMEEIAGLDKK
WGVSPSEFDKK
ISAVINPVK
GWLVQDAK
VFANFQPAK
GDKGYMQTPCNTPWR
SHHNVGGLPEDLQFK
VDLSEIR
ILDATNNQLPQDR
WKNEGDITDIPR
NKYPIPVSDINNNR
GAVYRPGIYQLSGK
GFGIGAQFHNVSK
VAIAFDSR
YLPAAFK
EITAAAVSDEQMEHAAER
TQFYAGVGYNK
YPGATFVEGK
GAPTYELTYK
DTDDWYVGCTAGENGHTSK
SIAPYYYR
TMNFVNQNAMK
LHFEGVYYK
SHHNVGGLPEDLQFK
LQECIVGYR
VVFQANYNAAGR
EYMNIEAMAK
MQTIDKFNFAGK
EAGLQLYR
NYGGSTYLVCGTR
GAPTYELTYK
FSMDYDKDIDK
IIGEQLGVK
GDKGYMQTPCNTPWR
SNQTFQYTIR
NYFPAVEK
IEISELNR
YNTNLSDADIQAR
HPFPGPGLAVR
WGVSPSEFDKK
NYLIPTGK
DSFVHIVDK
IPFKDVAAECGVSR
SEQYEGFQQQLK
VSLYSGEEQNSDTYQAR
AVEALDHCVEEVAK
NSEMHGYNPSLFNR
VWLANPER
GFGIGAQFHNVSK
GITINTAHVEYQTATR
YFVPVQDK
GKETGYQVTYVPTQNDTYK
ITHIPTGIVTQCQNDR
NYLPQELK
LTGGDDSDYYVEAGDK
LPGVVAVQR
GITINTAHVEYQTATR
LGICGEHGGDPASVEFCHR
MYAVFQSGGK
VQGKDEVILTLNK
GITINTAHVEYQTATR
NSEMHGYNPSLFNR
GVSFMENSAGWHGK
TFTVTGYADK
SVIVNALR
MGAPCIGINDSGGAR
LTGGDDSDYYVEAGDK
VELAAPGMTK
YNTNLSDADIQAR
NYLIPTGK
HPFPGPGLAVR
IPFKDVAAECGVSR
AVEALDHCVEEVAK
AVYQSISTLK
VGNIAFNEPGSR
DVYHCNEGHAALINIQR
NSEMHGYNPSLFNR
NTNTLNYDFK
MAAAGDSAYEGEFR
KNDMTGSVMAIKPDELSK
YENNPVLVSEAR
VMIQSDPLSR
TASSYNNIPLDR
MGAATYNDYNVSLTHYHR
AAIGIPEEELRK
GITINTAHVEYQTATR
SLGVAAPIR
LWDVETNEK
VQCSPVPGIETEK
ATGNVGAIAFK
MGAATYNDYNVSLTHYHR
QQLIGALR
DVYHCNEGHAALINIQR
VDYQAFPR
EYMNIEAMAK
KPEVLVVFHPDSNR
QAIDGDTAQVGPQVAEK
QAAAVLHNVVDAETGK
IIGMGGALDSSR
IPFKDVAAECGVSR
VLSMYQDPAQR
LTGGDDSDYYVEAGDK
NTNTLNYDFK
NIALLGSSGSGK
TVLAEVVK
AGVALIDEHIK
SGTTTEPGIAFR
FEEVAAAIK
YENNPVLVSEAR
VPCIADGIK
VLSMYQDPAQR
WSYYQNDAVR
NYLPQELK
SLDNVTVSTITSHK
IIGMGGALDSSR
KLEYTDEEYAQEIQK
VAIIGYGSQGHAHALNLK
DFVAPSPTTNR
LQECIVGYR
LPYPGNIR
YADLNGDGVVDSNDR
EFIPSVQK
TMNFVNQNAMK
MEDLNFR
IIEDGSYLR
LGIVAVSR
SLGVAAPIR
VLSMYQDPAQR
TVPGVEEGVVDR
KIGECDIIIGGR
STCTGVEMFR
EFIPSVQK
VESVMASAEASEEVK
EEALGHNAIAAGFQGQR
LDPVIGRDEEIR
MNYFTGGYK
YGAPPHGGLAYGLDR
IPFKDVAAECGVSR
GSEQNDVFFNNNGR
SLDNVTVSTITSHK
IIGEQLGVK
GDNVTVEGINAAMK
VLSMYQDPAQR
STCTGVEMFR
SGTTTEPGIAFR
ALDSAEELYK
WSYYQNDAVR
VPCIADGIK
AGYAEDEVVAVSK
MCTLGHEFGSVTGR
MCTLGHEFGSVTGR
GVDALANAVK
ALSMTAYQPGGR
ITEIYEGTSEVQR
MSASALHATAQDMVDPANHR
VAISGQDADLAGIKR
ISGETDVNAHNIEQIEAK
TTGEHEVSFQVHSEVFAK
GEHHYGQWMNNHYLYAVK
VAISGQDADLAGIKR
GYNAELGFK
NIAPSITYAK
KQNAPGTMNSSLDVAAGQVTR
TAPKPVVVRPMPNSPAAPTTPVVKPAAPSTGK
EAVSDSGLDVEKEDLNR
GVDALANAVK
EFIPSVQK
VESVMASAEASEEVK
ISGETDVNAHNIEQIEAK
SSAIYLLRPTNK
QTVDVYAYQATK
GYNAELGFK
ITEIYEGTSEVQR
KQNAPGTMNSSLDVAAGQVTR
EAVSDSGLDVEKEDLNR
KQNAPGTMNSSLDVAAGQVTR
ADIGTDAPTTGNLTR
VELAAPGMTK
LGVEQQFTEGR
ANPWQQFAETHNK
NTNTLNYDFK
FNGQSVGIVANQPK
VNSAINSDGTNFVGTNK
IDVTLSDDAK
TTEAQYEEIVAK
YADLNGDGVVDSNDR
VLSMYQDPAQR
LFANPYNAAK
QTVDVYAYQATK
SGTTTEPGIAFR
EAVSDSGLDVEKEDLNR
TTGEHEVSFQVHSEVFAK
FNGQSVGIVANQPK
ADMGHPAPFNLK
IDVTLSDDAK
GELHCVGATTLDEYR
TQFYAGVGYNK
TYAEICAAMK
KLSLEPLIAHR
VPCIADGIK
TVLTTIKEEDIEK
MGAATYNDYNVSLTHYHR
ALLYSGVGGGR
GYNAELGFK
EAVSDSGLDVEKEDLNR
ANPWQQFAETHNK
EMIESGVIR
KLSLEPLIAHR
NTNITGVIVNK
IKDVWTLSR
ALLYSGVGGGR
HALVVYDDLSK
FSDVVISQDQCK
VNSAINSDGTNFVGTNK
TVLTTIKEEDIEK
NYGGSTYLVCGTR
KIGECDIIIGGR
LWDVETNEK
ALLYSGVGGGR
ANYTVLESTSPTAK
EFYLEGR
HALVVYDDLSK
ANPWQQFAETHNK
GPADVTNSQAIIK
AANLDAIHDTVHEMAR
MSYFYGAR
YGVQVIGCPK
LVYQPAGGEKETTEAAMPTHTEAIK
VDPALHAEVLAR
AANLDAIHDTVHEMAR
MNFPQNLK
DLAFDQGASDSR
LTFEYHHMQEFR
IVEGAVSMVR
HIEGNPWLQTDR
LTGGDDSDYYVEAGDK
EGATMNVQLQRPLAK
QQLFENIK
NEEAQWYQSDNAVCK
AANLDAIHDTVHEMAR
AANLDAIHDTVHEMAR
ATVGYSTEAIVK
LTFEYHHMQEFR
EICHTLYESAADGCYK
AANLDAIHDTVHEMAR
CILNGLGK
STPLVFGK
NHQLNLIAEGDYR
VEMYAGTCAADQHHSQTYYSQVKPNMDVK
AANLDAIHDTVHEMAR
MGAPCIGINDSGGAR
NSIAQIAPHYTMK
ALLYSGVGGGR
ANYTVLESTSPTAK
YGVQVIGCPK
EICHTLYESAADGCYK
SFINDEPAGYK
TAVTENLDEDYGTANR
HGIPVIGFGPGKEPEAHAPNEK
LPDKEELASFR
FVIGGPHGDSGLTGR
VLSMYQDPAQR
AMVGHNLYQEEWK
VTPAHDVNDYMLGEK
GQIAEVLGAK
TGLIHDEGPDKDGGYGPYVQSER
LVGIITNR
LVAALEACGCDEGK
IIGMGGALDSSR
NYGGSTYLVCGTR
EDGMYNTDESLKDDYNTNAAYHR
AANLDAIHDTVHEMAR
MILSDNVEAR
SGYTIQFK
LPDKEELASFR
AANLDAIHDTVHEMAR
GITISTAHVEYETENR
LIVVDPR
GITISTAHVEYETENR
VEMYAGTCAADQHHSQTYYSQVKPNMDVK
NLYEQGVMPAQK
EAVSDSGLDVEKEDLNR
VEEYCWTDAQR
IEIGSSSFR
SHMFVTGPDVVK
NHQLNLIAEGDYR
NTYPALAEGNMTK
MLTSAVSSIDNK
GITTNAQDMLSGK
GITISTAHVEYETENR
GITISTAHVEYETENR
KYDFTYIAGK
HNFNAGPSILPR
AGEEILPVQK
VLITYGGGSVK
YTANLNMNHNILK
EGMPVPDTYK
VPNAIEEIR
KWDGGAQITTGMTYEHVR
ISSVQDQQFTDYK
GYNAELGFK
TVVMGIRPEHVYDDEAR
EKEHLAQMLTIAR
ATVQDSGFTSNTEIAGSK
LFANPYNAAK
QITTDAQALSYDK
TVVMGIRPEHVYDDEAR
HNFNAGPSILPR
LVPHQEAPTNVCWGDR
TVVMGIRPEHVYDDEAR
EKEHLAQMLTIAR
FSEYGWDK
SGRPGPVLVDITK
ATVQDSGFTSNTEIAGSK
GMTKEEAEAASPLMQEAR
IIIDPER
TISTAHVEYETENR
IGEYEDVNEAVR
GMTKEEAEAASPLMQEAR
FSSIVTGSYNR
ITVEDGIVK
VHGYQFEIDPSK
SSVDASQLPNVER
IEIAYCGVCHSDLHQVR
AVYEGIYQPGHPAADKDGFR
KWDGGAQITTGMTYEHVR
AGEEILPVQK
DTYECACQWEEK
GITISTAHVEYETENR
ALFESYER
TNVSYSGEVGWNK
TLQEGIALAK
HYNPDELVLGK
KWDGGAQITTGMTYEHVR
IAFQGVTADQAK
SSVDASQLPNVER
GGAANPSPPVGPALGSK
GPVLEDAIK
EKEHLAQMLTIAR
NSSDSYYFYK
NVGEIEGASGVGTVGNAK
LVPHQEAPTNVCWGDR
DTYECACQWEEK
MSYHGYDVTDYTK
NMVPFDSR
GISCSDVETAGNNVTGAPR
TAPKPVVVRPMPNSPAAPTTPVVKPAAPSTGK
YGVQVIGCPK
HALVVYDDLSK
TVVMGIRPEHVYDDEAR
HNFNAGPSILPR
TVVMGIRPEHVYDDEAR
SSVDASQLPNVER
GGAANPSPPVGPALGSK
ELNIGSMAHSVGK
IGEYEDVNEAVR
MSVLGPVR
DTYECACQWEEK
TQVLFSPR
KVAPLGDPIEVK
VHGYQFEIDPSK
FSDNVSYSCLNK
EIADNTSILYGGSCKPSNAK
MPDDVFR
EIADNTSILYGGSCKPSNAK
VVTVTGDAIESPK
GITTNAQDMLSGK
VIGVGGGGGNAVEHMVR
TNVSYSGEVGWNK
TLQEGIALAK
NSSDSYYFYK
LLSEMVATK
WTGIPVSK
NMVPFDSR
EIADNTSILYGGSCKPSNAK
EIADNTSILYGGSCKPSNAK
VSNDGVITIEESK
PAFGVGLSK
TDDLLNSVK
HLSVPTGAVLR
DAHTLLVVAHGNSLR
VHGYQFEIDPSK
GITISTAHVEYETENR
VILVGDPGR
TTGEHEVSFQVHSEVFAK
QTLTDIGYTR
NLYEQGVMPAQK
SLLNVPAGK
AANLDAIHDTVHEMAR
DTYECACQWEEK
GGAANPSPPVGPALGSK
IADAASWVKPVK
IADAASWVKPVK
FSDNVSYSCLNK
GLLSSDVTAGDTK
TDDLLNSVK
SPVILQVSK
VCYNQITLK
GLPLIVTNHR
LDRGEDLPQYIK
KYDIPVVMDSAR
EIADNTSILYGGSCKPSNAK
SPVILQVSK
VSNDGVITIEESK
ISYTGEFTTR
VGDPILVR
QAVAGVYELSK
VLSMYQDPAQR
SPVILQVSK
GNLLSGIR
LDRGEDLPQYIK
HIGEVLYASVK
GNPNWIATEPR
VDFNVPR
VLLMADSTSR
VIAVCISEK
QGVDADINGLR
GITISTAHVEYETDNR
GITISTAHVEYETDNR
IDKNSIFADASAAGNQSK
DGVAVMPDAAK
RAELLTTHPTGSYELVK
VIAVCISEK
MTADAEYNLAHSYPDGK
IYESDPFAK
RAELLTTHPTGSYELVK
GITISTAHVEYETDNR
GITISTAHVEYETDNR
ETLEGVVEAR
RAELLTTHPTGSYELVK
EHGTIVAMACHEPEETCFCK
YNLSEEDTKPYFK
EHGTIVAMACHEPEETCFCK
SAMHTNYFAYASADEAK
GFTSGNEGYITPGGTK
ISDGAADWEVK
GNPNWIATEPR
VGIGPGSICTTR
VCPQETQCEGLCIR
GFTSGNEGYITPGGTK
NVLVLSAR
IVLPEGDEPR
DGVAVMPDAAK
DPVGNSYFSSR
SAMHTNYFAYASADEAK
MLNPIVR
SAMHTNYFAYASADEAK
GYAMLGVTGQK
SGNSYSLKPGVPHYSTETNTQPGMPK
EFYLEGR
ETEDFINHQTFDR
VILVGDPGR
FTPSNYPAEVEAK
AMALCHEMIPGAK
KNDMTGSVMAIKPDELSK
LEVEANAFSK
ELQGQIEFSK
GVQGMGESDPIASNDTAAGR
SAEEIVEIEK
LTLMSESLR
HQFAQSLNYEIAK
AMALCHEMIPGAK
LPFAYAK
MDYYNPTQNPTPK
FSDNVSYSCLNK
TLQEGIALAK
IDQGIDVVEK
NVTGKDPDAYLSDYR
LTGGDDSDYYVEAGDK
NDWSSTLPK
GITINTSHVEYDTPTR
GITINTSHVEYDTPTR
IMYADSDAATINEK
SAMHTNYFAYASADEAK
SAMHTNYFAYASADEAK
AWSGGIYDEAR
FGMFTTNK
DTINNLVSR
DNTPMFVK
VVNTLGAPIDGK
DEQGYPTWR
AVILAGGYGTR
KNDMTGSVMAIKPDELSK
MGIITDVK
YGVLTDTYR
NVTGKDPDAYLSDYR
QGVDADINGLR
ITSRDPEPPSIDYVK
QTVDVYAYQATK
GVQGMGESDPIASNDTAAGR
FGMFTTNK
MGIITDVK
VKHPSEIVNVGDEITVK
SYDEYNETYHQTWHLR
AVILAGGYGTR
GAAVMPHALINNVK
MDYYNPTQNPTPK
VKHPSEIVNVGDEITVK
FLIHEDLTK
VAVPSTVHCDHLIQAYK
NFVCSPPIK
ITSRDPEPPSIDYVK
SSALAVQLAR
LPITASNAEYACR
SYDEYNETYHQTWHLR
DTYECACQWEEK
ELIVAPTCSNETK
LAEMTEALEK
GAAVMPHALINNVK
FGFVVRPDANK
SPVILQVSK
YQSSSQEHNIMDDSNQAIAYR
AYANQLWGDK
IETTLGDIK
VVNTLGAPIDGK
VAVPSTVHCDHLIQAYK
VPLGWAAK
NVSIFADQLNKK
VNAISEITATSNK
VVYQDLVK
DKLEPYFTEGR
QLTEFISNQK
AQTASLNYALSR
VVYQDLVK
VLAGKPYFSVASGGGTGR
GGVMTMEAAQEYTR
PATYAEICAAMK
HFPGHGNVATDSHTGLPSVPATKEELYK
SAGFPVIK
QMNTLPTINR
NFVCSPPIK
VGPSIADDIK
ELIVAPTCSNETK
SAPSKDDTPMFVCGVNEK
QLTEFISNQK
SVAACQQPEGYWTR
IGIETGMGPTR
SPVILQVSK
DIHTSEETLSISSTAR
GEGLVLQDNPAEK
NVSIFADQLNKK
EFDCEHIPATTYR
AYANQLWGDK
YTYFASVAK
SAPSKDDTPMFVCGVNEK
VNPQLGTESDFDR
VNAISEITATSNK
ITDGTILVEK
MAALMEQPVK
GEGLVLQDNPAEK
GEAPVNACPVGGAPVAAK
AEVTEEEIAGELKK
LSDYYGSHVFDR
ALQSGTSHFLGQNFAK
DTYECACQWEEK
TYWSPEAVK
HFPGHGNVATDSHTGLPSVPATKEELYK
IADAASWVKPVK
FEDGILR
ASLQFSGDMGEQNNSR
NIGIMAHIDAGK
IGIETGMGPTR
SVAACQQPEGYWTR
ALQSGTSHFLGQNFAK
ALQSGTSHFLGQNFAK
SLFNSDDNDNSLNK
LAGETLNNVDYER
YLQDASYLR
SLSALPVGGR
MVVDDKDPENKDVTFIK
DAFNAGFR
VIGVQSENVHGMAASFHSGEITTHR
AGWGLYR
TTTTVGLADGLQK
IGEYEDVNEAVR
AYQFMADNGYNSVK
GYRPQFYFR
IDQDYYVVK
VNPQLGTESDFDR
NISISNIAR
GEGLVLQDNPAEK
ALDQLLHPR
TTTTVGLADGLQK
GLTYGGSLVR
AGWGLYR
CDDLHEFNPMMGHR
EKQQQDLMDYVR
TNVPAILSK
TPDLYYATGR
EGIFAGYASNNK
GFEIIK
ALVAAGPKL
FEDGILR
VNMCVFR
IVCTSQNPELLR
AVQAGIPLAR
GLEFYAANKDYPEEERDHQGFSR
SAPSKDDTPMFVCGVNEK
CDDLHEFNPMMGHR
GLLSSDVTAGDTK
RAELLTTHPTGSYELVK
AGPYLACGIAGK
TTTTVGLADGLQK
LQSFVINHIEK
IGLGGGSVSSVDTGR
TCEETQPICFENAK
GGTANVTVIVSDDK
EAKDQENPAQFLAEK
RAEEQGFEVYTAAEAAK
QTVTYYANGTAAPSSDHPEDYNHTGFTCK
GYRPQFYFR
QLTEFISNQK
ANQLWGDK
NYGGSTYLVCGTR
NTGIWLNR
TDDLLNSVK
IIVGYTYGK
TNVPAILSK
TPDLYYATGR
EGIFAGYASNNK
FVAQLEVNK
LITEVSCAVAK
TVAVTGSEVLKPAYCK
LESETYPGLTAR
DTVILTAGCAK
MAALMEQPVK
TCIQIIDDGK
DTVILTAGCAK
AGPYLACGIAGK
DLGLVNTR
IGLGGGSVSSVDTGR
TCEETQPICFENAK
TVAVTGSEVLKPAYCK
FFDNDINKVPK
VPGLTNPTEYK
IGLGAQFGGK
TTWFEPK
MMTILNR
HGGESLPEIIGR
AVQAGIPLAR
VTSVNTKDEVLLEKNDEYYDAK
MYQVVGADGYASK
VNMCVFR
NLCMIYDK
LGVGGVLGK
DPGLTYKEDIVSGSK
HSITDESYTANVEYNPNNPNEK
VPGLTNPTEYK
EAGQIAGLEVK
IGLGAQFGGK
LITEVSCAVAK
EVPLTLEK
HSITDESYTANVEYNPNNPNEK
IVYSPLHGTGNIPAR
QVGLIINR
ETEHQLEEVGAELR
HSITDESYTANVEYNPNNPNEK
GITTNAQDMLSGK
APAAEQTEQQAAPAAAQAAPAAAPAAEEGGIHK
YTYFASVAK
VAVAVLEDGGAK
LFVHHIEGAENGSTVEFEK
VTSVNTKDEVLLEKNDEYYDAK
LFVHHIEGAENGSTVEFEK
IVYSPLHGTGNIPAR
FVIGGPHGDTGLTGR
GYDDEDILK
TITFNVAASADKTPR
DEPELCNNAAIER
VTSVNTKDEVLLEKNDEYYDAK
QQLNIPVAR
YSNPQGICYSDETVDR
AAPAAKPAASAAGAVAVTASVPGK
IADAASWVKPVK
EAGQIAGLEVK
HSITDESYTANVEYNPNNPNEK
MIDINSYK
ETEHQLEEVGAELR
FVIGGPHGDTGLTGR
HSITDESYTANVEYNPNNPNEK
DVELHGYPLK
TCEETQPICFENAK
AAPAAKPAASAAGAVAVTASVPGK
LASFGVVTK
GIPGATGDFREEQDAVEK
IGLGGGSVSSVDTGR
IKENADFSAIAIRPTGNSR
ALAEHGIVFGEPK
IADAASWVKPVK
QYIATVYADAK
VAVAVLEDGGAK
ETEHQLEEVGAELR
IEELQTELASK
GYDDEDILK
GIPGATGDFREEQDAVEK
GIPGATGDFREEQDAVEK
FLGIQTTK
TLAAASSLGMAEK
ATLGEISYACEK
KPILDVLR
ACLFLGK
GYAMLGVTGQK
IQETAAFLK
GITTNAQDMLSGK
YFVNNNSLGPDR
ETTEFLYSSGAK
KPAGDVLMGLTSK
IEELQTELASK
LIDANTTIPAR
LGGSAFAQSLGK
GYAMLGVTGQK
KPILDVLR
IEDSVIEAQVQK
GSLVTPDSLR
LFVHHIEGAENGSTVEFEK
QITLLEEK
AYANQLWGDK
EGMAGVTVGVTYK
IGLGAQFGGK
TPDLYYATGR
GYAMLGVTGQK
ILVDRPSGK
TLAAASSLGMAEK
INECEDITTSDLR
ATLGEISYACEK
EFTVPAGTQVK
FDFSHFQK
QITLLEEK
ISGDINAHWGSLK
LALLEEEK
ILVCSGTGCIATGSEK
TLSYPSLR
FATVGGNVATNAGGMR
TASATGDPGSMAEINIR
VLSMYQDPAQR
VVTAGHIDYWGAR
QSLEASLAETEGR
IETHTNHSGGIQGGISNGQDIYFR
IIVACGSGV
GAIAACDKYPSTLGN
GYGYDYGGITR
TNVSYSGEVGWNK
LIDANTTIPAR
IAGEPGVDCAALDK
TSNASFWPSGTK
TAAHGYHVETEIIGTEGSLR
GSLVTPDSLR
EWECEVISNK
VNDQTVVADETFK
VVTAGHIDYWGAR
VVTAGHIDYWGAR
AVQLIVEQIHQK
GPFSNKDNDWLK
VMNEAIASDCCPAEYK
GSDIPEEDRDYYLER
IIVACGSGVATSQTVASK
GEDLPQYIK
TEDYVINVEK
DAYTPWK
QSLEASLAETEGR
VNPQLGTESDFDR
LAEVLAAANAR
HLNATIINEGDINTR
TTTTVGLADGLQK
ELDYAASLK
VFCMPDHNTPTHDQDKPIEDPISK
FAADPEVVGPNAK
VVTAGHIDYWGAR
GSDIPEEDRDYYLER
ANLAIQGLR
EAVENDVHVVGVSSLAAGHK
TVDMPSVVR
IEDSVIEAQVQK
NYDMVLLHSGK
QIDLYASQASEIQHR
IVVNMGVGEAK
NDYIICDDRDHASIVDGR
FIIADTPGHEQYTR
TAAHGYHVETEIIGTEGSLR
LQPLGLAR
LSVFKPIAQPR
KNDMTGSVMAIKPDELSK
VRFPETSSFGVKPVSR
VVTAGHIDYWGAR
WVTDFK
ILVDRPSGK
IAGEPGVDCAALDK
VNDQTVVADETFK
VVTAGHIDYWGAR
GSDIPEEDRDYYLER
AAVEAAYQHEGPVYLR
LAGETLSEHEVAQFK
VRFPETSSFGVKPVSR
FIIADTPGHEQYTR
TEFGLLGHYNK
EAVENDVHVVGVSSLAAGHK
TSNASFWPSGTK
LSSDSWNLR
YELLGHIPQSSR
SPVILQVSK
QITLLEEK
MAPYIYTER
VKGEPMVIEYNVR
GSDIPEEDRDYYLER
TNAENEFVTIK
FQSIFAK
VELEAMGVK
GANIAGFMK
QVFISGTASINNK
DGEQVPGCQLNTVEK
YNNCDGIVIDTR
ELDYAASLK
LPSDFTEPLRK
YAINLNEAAR
RLETVEEAGIKEGDEIEVK
SGGYNPNYVGPQIQR
NDGVLPLDK
QHVDELFATQEYK
EAGQIAGLEVK
QSLEASLAETEGR
FSSCGGGGGSFGAGGGFGSR
LIHSAEEVEEAYTTAK
FSHDEESAYAGYYQVR
ALQCQDDMMASDVVSRPK
LGAEGIGLCR
QVFISGTASINNK
YGGLEPFQK
VTLEPLER
LRDEFEQSFVR
AGAENKPEELANYAVVK
GTPGFSFGTK
FSSCGGGGGSFGAGGGFGSR
AGAENKPEELANYAVVK
VAGVNINASSSGVGGVSK
LYCEPTGNFQHNPEPLEK
FDENAAVIIKDDK
YYGLTVSPK
TLAAASSLGMAEK
LYCEPTGNFQHNPEPLEK
KFGESFDEAQFR
EGMAGVTVGVTYK
GYDDEDILK
YGGLEPFQK
SGGYNPNYVGPQIQR
AGAENKPEELANYAVVK
LYCEPTGNFQHNPEPLEK
TTPSVVAFTK
ITNAGVMESHPHDVTITSESPNYSRPE
LGAYECVLQK
SGYTVTCTVTDDNAVDR
LIHSAEEVEEAYTTAK
LYCEPTGNFQHNPEPLEK
LINGTEVEIEK
VSSSAEVVDIIHK
ADANAEAFYASQSVK
ALQCQDDMMASDVVSRPK
GKVEFIEDMEEK
GTTAVMFCNTANVPAK
QQGNLDYTDLYDKR
NSPGTVVTDMPVYR
VESAFLVQEK
INECEDITTSDLR
ITNAGVMESHPHDVTITSESPNYSRPE
QDIPEYIR
IVDLLGGK
IIGMGGALDSSR
SATSLSQETLSMEK
ADANAEAFYASQSVK
ITNAGVMESHPHDVTITSESPNYSRPE
IGFNPDEEIGEGAHK
QQGNLDYTDLYDKR
AYGSTNPINVVR
ALNDNNLDELR
IGFNPDEEIGEGAHK
QQGNLDYTDLYDKR
FDENAAVIIKDDK
FAEDVLER
ADSPLLIK
YTDADAGAAMALK
SDGAYYVNQEYDPR
RYSQEEIDELVAK
NAQADTAADNQIASNFASK
TTPSVVAFTK
ITNAGVMESHPHDVTITSESPNYSRPE
TNFGVVTSDENVR
IACVGAGPASLSCAR
EVYKNEIVDGMVK
LHVFVCDVDGQTK
AGPYLACGIAGK
LAQSVVDENETDLR
YQLTELAR
GVPTHYVQELSDRETVVK
VYLKPENMQVTGAYK
GSDIPEEDRDYYLER
LLWQDER
TASATGDPGSMAEINIR
RVPSLDADFEAR
ADANAEAFYASQSVK
AYGSTNPINVVR
ASNGVIIITTK
KAPEVYFAGHNISGTYVK
QQGNLDYTDLYDKR
VHLAPGGGFALK
SNFNMLEAR
KALEAGVNQLADTVR
EKVEVFNIGTGR
VLGSDPAAELR
LNEGVVLDHIK
VALVTTHIPVR
RVPSLDADFEAR
TAAILLDTK
SVASTFEITSSNEGTHIK
NSTFCQQLIR
IIGMGGALDSSR
GYAMLGVTGQK
EYMNIEAMAK
ANPLEYAVK
VILETGALK
SGTTTEPAIAFR
GVTYCPHCDGPLFK
QCYLEIACK
LPAALAPVK
GVDPETANGVDTSVYPRPR
LYTDLTTATGR
LLTIENLDKR
AVTYTPDFDSK
SNFNMLEAR
GNLIIGSDAEEAEK
EKVEVFNIGTGR
GNVNPTVYAIEK
GIISEAVEQVKK
LSDFNFQR
LYSENNYPSDNPEAYR
SLIGSLESK
IANTDPLTIK
GYAMLGVTGQK
AASSNTISTNAMGSVHYSSPEQVR
GVVPQLVK
LLTIENLDKR
CLLCHDSPCSK
TQVNNAVSVDEKDIEAFKK
AIILNTPSNPSGR
VNDQTVVADETFK
GTTAVMFCNTANVPAK
SGTTTEPAIAFR
LSPLATAYAR
IGPVDEDFK
LPAALAPVK
GPLTTPVGGGIR
LGAEGIGLCR
LHWHITDDQGWR
DFPGAQYPER
MLVGFGGK
FLEQQNQVLQTK
LKEVYEEIDKLEK
IKELHVFEGLGR
EAPYVIYR
ICGSGQCPVGAATQDPELR
YANEIGADAIAHGSTGAGNDQIR
NMIGEKEPDYLA
IAGEPGVDCAALDK
LGIHGSPTCELVYK
LGIHGSPTCELVYK
QAGIIPEGADYK
GNVNPTVYAIEK
GEYEITDLNR
FLEQQNQVLQTK
IANTDPLTIK
TDFNFPGQK
YANEIGADAIAHGSTGAGNDQIR
EVVIPAVK
VDGLSVMER
CLLCHDSPCSK
TYPNLIGNESAR
YANEIGADAIAHGSTGAGNDQIR
ATTANDAGIWPDNR
AYQFMADNGYNSVK
ETTISELVEDEKQK
ALTICTVSDHIR
QAPTDITSTLR
SPAVFDMTK
TYPNLIGNESAR
EYSTEPTFSYK
SAGGQPVSLANLK
LFDAVQPDR
ALTICTVSDHIR
FGGATGNYNAHHVAYPQYDWK
TDFDWVDRR
IAGEPGVDCAALDK
IIGMGGALDSSR
VDDVIIGLDNKK
MTPDELYTQAK
VYAGNEHNHAAQQPQVLDI
APFSFDGR
MPCESEGVFTPK
QGYSFYDNSEDAASAR
DDYLEPTPTETK
GTNIQVGAENMYYEEK
SMGEHQAFASQTLTIDSK
MVTLDTGHFHPTESVADK
LIVQGITGR
NACWVPGTDHASIATEAK
QGQCGMVMVTATAGEGK
TYPNLIGNESAR
EVVIPAVK
FLEQQNQVLQTK
AIEAGISVYNR
VGLIQQSNTADIR
NEGAVTAPTASLHFSR
FLSALPENSK
VAELNSDMEIK
YESNAFLSPER
VSPHVTNVVEVDVTK
NSPGTVVTDMPVYR
KKEEEAQKPSIVAAAGPLVIGQGGK
NACWVPGTDHASIATEAK
TKEPGANGEPLYLDVK
EGVDVSITGNSTNPTR
LDGHIVQGHVDQTATCVEIK
IKELHVFEGLGR
ASTFLDNVDR
QEIVPQVSSYK
AGAELSAAVE
LTDDGLATIGQK
TLHGNAGCNLINGGFETSTTNAK
TDFDWVDRR
EGVDVSITGNSTNPTR
APFSFDGR
ALTALSDEEVIYKEEHGK
KADGSSYEANCATHGAPLGGDAYVNTIK
LTLTDEPHLVK
YESNAFLSPER
KADGSSYEANCATHGAPLGGDAYVNTIK
SMGEHQAFASQTLTIDSK
GCELTEEAGAAYVK
DKANIDATLINPR
SLPYIDGNR
GGVGNMFYDDAK
MLVGFGGK
NGEFIEITEKDTEGR
LHWHITDDQGWR
ALTALSDEEVIYKEEHGK
TVYVADNTASPLK
DNDFTWK
AGPAEGGEDPDPSGETVVVTK
GADRHEMDPDGGYVVSLER
EGVDVSITGNSTNPTR
KADGSSYEANCATHGAPLGGDAYVNTIK
VVIADLSQER
TDFNFPGQK
KADGSSYEANCATHGAPLGGDAYVNTIK
GAAGGAVLCAETLK
NACWVPGTDHASIATEAK
TEWVYVR
AKDPQGPWTEPVLVKPGK
AGPAEGGEDPDPSGETVVVTK
YQGDNDGHFNYFVSGK
ALDALDTGYAK
SIVTATFER
TLHGNAGCNLINGGFETSTTNAK
VWNITEGSDDER
MQVSVETTQGLGR
KADGSSYEANCATHGAPLGGDAYVNTIK
LDGHIVQGHVDQTATCVEIK
TAPGANDTLTDEAALK
KKEEEAQKPSIVAAAGPLVIGQGGK
SNFNMLEAR
AELLTTHPTGSYELVKDDK
ALTICTVSDHIR
AGGVSLLYNEK
FFGVEDAK
FGDQMNNVAVTDGDKVEAEQR
TTVNESAAATDITAQQVTK
RFDHNFEAVQQAVAAGK
ADINAEDYMR
TAPGANDTLTDEAALK
FGDQMNNVAVTDGDKVEAEQR
SVTQEEVSKEDLGGVGIHMTK
VLMLEADSR
TLHGNAGCNLINGGFETSTTNAK
LQPNEGIVLK
LVSWDGGNMR
YQGDNDGHFNYFVSGK
GADRHEMDPDGGYVVSLER
FVIENEQGLHMR
GMEEVTKEEDTYLR
EAVDTKNDADAMVFQTEK
IGYFNIDKDSTPEK
WTGIPVAK
EGVDVSITGNSTNPTR
TEWVYVR
ADINAEDYMR
AGPAEGGEDPDPSGETVVVTK
EVQYNSLQIAK
TTVNESAAATDITAQQVTK
KKEEEAQKPSIVAAAGPLVIGQGGK
MQVSVETTQGLGR
KADGSSYEANCATHGAPLGGDAYVNTIK
TVIASTASPFK
VTSNNVAALVPGK
AVEEALGGAIETK
IPIAEIEDVKR
FGDQMNNVAVTDGDKVEAEQR
ALTALSDEEVIYKEEHGK
KTYNSAISVGEDKNPIETVAEK
NGEFIEITEKDTEGR
AKDPQGPWTEPVLVKPGK
FLEQQNQVLQTK
AGINTVEELCNR
VTGLLNAYR
AVEEALGGAIETK
VTSNNVAALVPGK
PMPNSPAAPTTPVVKPAAPSTGK
TWANDQDFVK
KTYNSAISVGEDKNPIETVAEK
QHALFWADGEPNR
IGYFNIDKDSTPEK
DFSIEAGTEGK
NCLAVGADHAYLVR
GADGVILCGCHPGDCHYSTGNYYAR
LPSSTLSNSFAGK
QHALFWADGEPNR
IATIVSGVAEGCK
IVEGGVVDKVTFK
GVVVYLNQEGR
ESDMLFSNPK
PMPNSPAAPTTPVVKPAAPSTGK
IPDDTDLVITHK
QTFMDNYRPGDIK
MLEAWHDAQQIR
VLMLEADSR
TAFPSDVVAR
NAVIALHEDNIYDK
KAHDLGYSCEFYLDAK
TCSYADAMLER
NDADAMVFQTEK
HTLNIGGEYAITCSSR
IPDDTDLVITHK
ITAEQQICIGEAAK
IGRPITLEDVTR
GLDQNVFTTNR
VGLPELSK
NCLAVGADHAYLVR
ITFPDGSVR
QHALFWADGEPNR
EGMAGVTVGVTYK
VTGLLNAYR
PMPNSPAAPTTPVVKPAAPSTGK
AGINTVEELCNR
LIGMSSLNQR
HTLNIGGEYAITCSSR
HTLNIGGEYAITCSSR
GLDQNVFTTNR
GVVVYLNQEGR
EDPITAPVVK
ITFPDGSVR
GAIAACDKYPSTLGNSLR
PMPNSPAAPTTPVVKPAAPSTGK
ALGFGDASYR
EGYPEVAEAFKR
LTDENVAEALK
TDFDWVDRR
FVIENEQGLHMR
LTTSIYIR
EGYPEVAEAFKR
TAFPSDVVAR
AYAAAAVLASAK
GAIAACDKYPSTLGNSLR
NDADAMVFQTEK
IVFSPQHGTSNLPVR
TLTVQVDGQAYR
DADWKENPQAYTIK
SQDRDNYIWIR
LNSALAQAYYCK
HTLNIGGEYAITCSSR
VGGATFQVPTEIRPDRK
YNPSSDTPTHLELYK
SGGDEINDQLEHQLNER
SDAPAFFEK
DPHGNVQVSLIETEK
TYPNLIGNESAR
EVQYNSLQIAK
LSTEQIQVNVIHK
TVLAPMFK
VPGITGIDTR
HLWGGSVFNR
LIGMSSLNQR
YVASVYGLSGSGK
VSFSPDQIR
ITFPDGSVR
DFEVTVR
FTSGDFHLGVK
VIIVEDVK
KLEVMGEYTFPEGHK
KGQTFELYAIK
VDLGAQIPK
SQDRDNYIWIR
DIQYGDGEMYLHR
SHAHTPYSYASEQPAVHAEQEGYFIAGK
VNEALIEEFKK
VGLPELSK
KNDMTGSVMAIKPDELSK
HPGELEYLQAVK
DADWKENPQAYTIK
SQTGVQTALMMK
TYPNLIGNESAR
MNVSLQNIDK
YGINHISTGDVLR
LQGVLKDDFVR
VNEALIEEFKK
YGINHISTGDVLR
LGCLTVPAAAGNSK
AKAEAAELQQLMDK
IVFSPQHGTSNLPVR
TYVIHNDPDGTNINTNCGSTHIEELK
MNIYVVR
EGMAGVTVGVTYK
QEFIDKDEDVDEDEIR
TEWVYVR
ATLESIAYQTR
LLQSESGFEQHPLVR
GTTAVMFCNTANVPAK
VNFGFDAK
EVLNYIAEK
CAVADSCAISLDR
AIYNINNIR
WCPGCGDHAFLNSLHK
VNLEDYQGAEADCDEAIKR
VIIVEDVK
EGMPLLR
TYPNLIGNESAR
NAFTYLHQEALK
LNDHFSFIAK
NSLTTLPMGGGK
WCPGCGDHAFLNSLHK
RPFVAILGGAK
LIESAQQAAITVK
GDFMGGPFVSHTR
TYVIHNDPDGTNINTNCGSTHIEELK
AGVLETTFR
WYDAEGYNYAK
FRGEESTAEIGDNNLIR
ISYATSVETIR
GESNQVEDLDTGLR
GAIAACDKYPSTLGNSLR
TCSYADAMLER
DFSIEAGTEGK
IQSMTNTSTMDTEACVEQAK
VSENYATAMHIDTDESNAAGCGR
LSWSAEEVDEK
VGDILHNFEQK
VAVVGGGNVAMDAAR
TYVIHNDPDGTNINTNCGSTHIEELK
VVVVCGYGDVGK
SVVTGVEMFR
VSYKPEGDVLTIEK
TADEVFGAYSHMGGK
IEELQTELASK
VTWMDDKGNIQTNMGYR
IEVEDDDIDHLR
VAIPAQDFR
AYASTNTQLTELSDR
AYAAAAVLASAK
EGMAGVTVGVTYK
VLNDDSVDPSMGFDTHPHK
RPFVAILGGAK
TPPAAVLIK
WYDAEGYNYAK
VYNVSSEEYLAGSK
WENLGALK
AGLPGITADDAR
GFIEELSAHCEK
ITDVHEGLYGETDLR
AGANVDISFGSGK
KVGDIAEITVPQGK
YLVPMSDVHNDDVK
TPPAAVLIK
VVASPGQGQQFEIQASK
LKAEHDLAVIEMGANHPGEIK
DADWKENPQAYTIK
KVGDIAEITVPQGK
GFIEELSAHCEK
ALVEAAAENDEGLMEK
DCTMDMLEEAK
MREEDPTWVIEQSK
VSITVENSSEFK
AGLPGITADDAR
WENLGALK
AQIIQQAGNSVLAK
ITDVHEGLYGETDLR
NNNRPSTFWLADGR
AYASTNTQLTELSDR
VSQLNLLPQGKPEALRR
ESVLITVR
LLNTQHPQMNDSAVQYYQEK
EGMPLLR
SYYALAESVK
VSNVDIFEK
GFIEELSAHCEK
LKDAHPGSTVTILTMGPGR
VSQLNLLPQGKPEALRR
WTLPGDEAK
DIQYGDGEMYLHR
MQTIDKFNFAGK
GLLNHPLTDSGLK
GFIEELSAHCEK
AILLAAEETR
QMQFFGAR
LPLNQVGSLNK
MKQEEDKFTGLPENAFR
TNAALDTANTISSVK
LTVLGNIK
AGLPGITADDAR
FTDDCFIK
EVILTGHDIASSEYR
EVILTGHDIASSEYR
VAAGVGVTADTLDR
MKQEEDKFTGLPENAFR
LTVLGNIK
KYVASIAGSQNFLK
AGMEAFLNK
ENDENGLYELQEK
ALAALDYAEK
ITHIPTGIVVQCQNER
VIGVSEQSYSIQGK
FESTVVGGNIPK
FGVVQPN
DLVIFHPDDTKDK
FEGDGYSEEWR
VSYKPEGDVLTIEK
KVGDIAEITVPQGK
IEVEGGNLDQYR
MQTIDKFNFAGK
WTLPGDEAK
EGDYISLDGTSGK
LYTRDEYETVWTK
KQVTTNIYTSPGTTVVVQDR
TGAISELSLSK
SVVLAGMQPNPR
VSQEHFFEPLR
VEDGGYGFDYR
SDYQPEYQVDFDREK
YPTNSMGVIDEGR
NPYTVFESTR
DNAELNAMWDKR
VPVVIMQGR
EAIEDSGLDLEKEDTAR
YSQNAPLNMYDEVNTK
VAAGVGVTADTLDR
VSQEHFFEPLR
CIPGSVADDRK
ALAALDYAEK
SPFTYQGTDIR
MNEKPVAIGYLER
LAEEDPTFTVK
VLDHINLDVK
FIPSTEAVSSVK
ATIGDYLK
TAVAVDGPAVIK
EAIEDSGLDLEKEDTAR
GESPVTLLK
AAAGEQLTQWANR
FYFNSLTAHR
DIQYGDGEMYLHR
EENAIALAATANNAK
TGAISELSLSK
SPFTYQGTDIR
TAPKPVVVRPMPNSPAAPTTPVVKPAAPSTGK
MQTIDKFNFAGK
LAEEDPTFTVK
YDVLSGDEYR
SYDNVQLLK
KGESIVFSAGTSEVTPR
KGESIVFSAGTSEVTPR
KLVTLYGDAEN
ASDYEILTCR
TAPKPVVVRPMPNSPAAPTTPVVKPAAPSTGK
ILQHYNWTGLNDK
ILDPHIVGQEHYDVAQR
ASVEYHFFDDK
HVLYADEAYCVGPAASK
GMPVTNFISEEK
IEVEGGNLDQYR
KNDMTGSVMAIKPDELSK
LLSLSYK
FVAPYVLQHR
ILDPHIVGQEHYDVAQR
YAGVPDSELPR
NSSIVIVTESPENK
VSNVDIFEK
ILDPHIVGQEHYDVAQR
AGAGVNNIPLEECAK
SPFLSPYEK
ILICAGTGCVATGSQK
VYSSSIEVISR
ILNVLGSDNK
ILNEILKDEPK
ILDPHIVGQEHYDVAQR
ADAVVAEMGSLEGSNHR
EAIEDSGLDLEKEDTAR
YFHIPASDIQNCR
LKDAHPGSTVTILTMGPGR
VMIQSDPLSR
LIGMSSLNQR
KNDMTGSVMAIKPDELSK
GITTNAQDMLSGK
LPVDIPK
AGMEAFLNK
SPFTYQGTDIR
YDVLSGDEYR
ILNVLGSDNK
ASDYEILTCR
ASVEYHFFDDK
ATIANLQEGDEAGIK
EELDEFAAASQQK
GMPVTNFISEEK
ADAVVAEMGSLEGSNHR
EDGAIAYVEDHEVK
ILNVLGSDNK
YLGPGEIVR
SAEAAAPAAVEAPATEEPKAESAE
WENLGALK
ILNVLGSDNK
ILDPHIVGQEHYDVAQR
ILDPHIVGQEHYDVAQR
KNDMTGSVMAIKPDELSK
SDGTNFMPQVK
ILDPHIVGQEHYDVAQR
YFHIPASDIQNCR
DIAAVSTVTPK
VYDVVIGDGSR
ADAVVAEMGSLEGSNHR
GEEIANKPATNPLSSLQGK
SVVTEAVESVNK
FAFSYAHMDDK
AGYNTVADMQDVNPQK
KNDMTGSVMAIKPDELSK
SPTEVYKPSPFTNMGR
GEEIANKPATNPLSSLQGK
VNFGPALEQQR
GPIPLPTR
KLGAFGLTEPGAGTDAQGQQTK
LKDEDPVFEVSR
GVNLLDNQGDVR
KNDMTGSVMAIKPDELSK
YAGVPDSELPR
KNDMTGSVMAIKPDELSK
YFHIPASDIQNCR
SFGYIYGR
KADVAFEFFHK
KVVESLTELYGK
GPIPLPTR
EILPAMQSADSK
TSPFAFTGNR
EVFVMNADGSDNR
LFILTDEHTQR
IMLGNEAIAR
NSPGTVVTDMPVYR
KNDMTGSVMAIKPDELSK
YEELQVTVGR
FNGQSVGIVANQPK
FAFSYAHMDDK
TGCDSLAISIGTSHGAYK
TGCDSLAISIGTSHGAYK
VYDVVIGDGSR
SPTEVYKPSPFTNMGR
NGFEEGQGWDSYTQEPHDAK
SPTEVYKPSPFTNMGR
TGVSNTLENEFK
NGFEEGQGWDSYTQEPHDAK
AVNMAADMIR
AGVLETDFR
VYSEASTMGAAEEIGQK
EILIPDAQK
LAAHDEWNSYLSR
ILDPHIVGQEHYDVAQR
ALVSADITVNK
NHALVLEDAALER
ASAPVIPSVHAVYK
MGAPCIGINDSGGAR
VYGGAELTKEEILK
MPIEQVIK
AVLIGDGIR
KNDMTGSVMAIKPDELSK
EAPLAIELDHDK
TFGFISK
TFYGYNDMADAK
TLHPDNMAAGPASYGMTDTMGR
TTHIPNESLGMAGMSEGQAGTTTSAK
LAEEDPTFTVK
YVHQNVGFDAIDAASGK
ALTGQVAGLQVK
LFSIGSHLATDQEK
VYSSSIEVISR
FGIPYAK
ILDPHIVGQEHYDVAQR
TLTTDTIIANSR
NGFEEGQGWDSYTQEPHDAK
MGAPCIGINDSGGAR
VYSEASTMGAAEEIGQK
TQLITIDGR
SAAAAIEAAGGTVVK
NDKANSNDFVGNVDVDYK
ALTGQVAGLQVK
VYGGAELTKEEILK
QTLVHGQGEFHLR
AANKFPAIIYGGK
FAFSYAHMDDK
QTLVHGQGEFHLR
SGIAPFYSDK
MQDIESDHKYNLVPADYDK
TDKGMENLPGTIEHLCK
GIIIKPLVTEK
RPNLATQVGNQGHSEANYFQFK
GAEVYLIDPKPVDTHTSR
EVPADAYYGVHTLR
DSPELAAAATNWHK
GIIIKPLVTEK
EVPADAYYGVHTLR
LVVPSDAPEVK
VNTISQSPTFTTAGSGVK
EVPADAYYGVHTLR
LEDYVVMR
VNDREVVDGTVIAMNK
IYYESNTYLEGK
VGDTVEVYIENQEDKK
VMTPDGSFAETPTSK
AAAAAMDAYVYR
SLYEADLVDEAKR
IAPNETGSVQTVLK
TKTETPIEVIEMR
ILDPHIVGQEHYDVAQR
LFVGKDDNVEEYASQTK
VDLTTRSIEVDWDPGF
MAGVQITTTEGSPDAEMK
NHALVLEDAALER
MQDIESDHKYNLVPADYDK
VNTISQSPTFTTAGSGVK
VGDTVEVYIENQEDKK
QTLVHGQGEFHLR
VGDTVEVYIENQEDKK
SLYEADLVDEAKR
KGAEGLNIAFLHPK
AALIDCLAPDRR
MPAIPEVK
QTLVHGQGEFHLR
SGIAPFYSDK
AVLPAMMK
LRELPAATTVLSQK
STPYHFPHSTEVAGTTPVYGGDDR
LDVYHEQTAPLISHYK
GMDLVENTSDPDPR
MKDQNIFAHVNLVK
KGAEGLNIAFLHPK
IIPMVEAAK
STPYHFPHSTEVAGTTPVYGGDDR
VFWGCDLQTEHER
SVVTGVEMFR
GAEVYLIDPKPVDTHTSR
IEELQTELASK
IYAFVPK
NSSIVIVTESPENK
KGAEGLNIAFLHPK
MPAIPEVK
ACATAWLAAR
AVETLEDTLR
MKDQNIFAHVNLVK
VNDREVVDGTVIAMNK
KGAEGLNIAFLHPK
TILNADYYR
STPYHFPHSTEVAGTTPVYGGDDR
DMVDGAPSVVK
ALTGQVAGLQVK
TLTSYSPCFR
IIQALDGVER
FEPTTTETMYAAR
ANTGVTLEPINSQNAPK
QEAIYTQATK
TGCDSLAISIGTSHGAYK
EYKVELAAPGMTK
VPACAELTDYDKETLK
AAQVPVLEPSDSQEAK
KLSDDEYQIIAGER
GETQSLTSVTLGTK
GPIPLPTR
AALIDCLAPDRR
KAQEAGITTVVFDR
LTDNIPFK
MDELGFGNCTNTR
GETQSLTSVTLGTK
AETEGLRQPILDVQR
IIPMVEAAK
KAQEAGITTVVFDR
VQFNNAIGPYK
SLYEADLVDEAKR
IYAFVPK
TASPEQAQEIHAFIR
SVMFGSLSGSK
SPFTYQGTDIR
APGLYHNTAVVFDR
GITTNAQDMLSGK
TSMSLVEPGCTVK
AFAAIPVR
TKTETPIEVIEMR
IDEMADAVAASPAR
TASPEQAQEIHAFIR
GETQSLTSVTLGTK
TASPEQAQEIHAFIR
VCLQASGYSLR
IIQALDGVER
VPACAELTDYDKETLK
SELGEDFPQEPK
IGEDINLVHAPER
AAQVPVLEPSDSQEAK
VVFAESMYSK
TDAQTVLSYAK
VISLEEKPLVPK
VIGQSSALPAVCGR
AFAAIPVR
AVDVLLEGK
YFEEICQVPRPSK
SAAAAIEAAGGTVVK
LPAMMK
STPYHFPHSTEVAGTTPVYGGDDR
DAGIEASQIGYVNAHGTSTPAGDKAEAQAVK
VTWMDDKGNIQTNMGYR
AIIVITDGENHEGGAVEAAK
LMDIGCYR
MDELGFGNCTNTR
DGVITIEEAK
FKAEVYILK
TDAQTVLSYAK
VIGQSSALPAVCGR
LMLQNVGNVDSK
VISLEEKPLVPK
IGEDINLVHAPER
YTGSYEGQVINNVCDR
YSIKPFPVDAR
AVLPAMMK
EGEVFGIHTIR
AIIVITDGENHEGGAVEAAK
WYVVDAEGK
VNDREVVDGTVIAMNK
GIEDGTWYQGTSK
ETWQVETNHDLCYAR
EVVVNIGYK
ETWQVETNHDLCYAR
TLHPDNMAAGPASYGMTDTMGR
FLVDYAK
MYYWGQENNNVAKPIK
DCTMDMLEEAK
TASPEQAQEIHAFIR
TASPEQAQEIHAFIR
VVFAESMYSK
LAEDNFNVVNAK
YFEEICQVPRPSK
EVVVNIGYK
NGFEEGQGWDSYTQEPHDAK
LMDIGCYR
TGCDSLAISIGTSHGAYK
AGINTVEELTNK
TFHLIGSPAYDSSGTK
TGCDSLAISIGTSHGAYK
VPACAELTDYDKETLK
GIDFINDSK
ANFPGEPTGKDNPELLK
GGGFSSGGFSGGSFSR
YIPYLAK
EKLEALQQEFPR
VDGLHYFSDNKDVDGDQTYMR
DGVITIEEAK
EVVVNIGYK
TKVPGVFAAGDVADPHYR
GIEDGTWYQGTSK
FTINDVPSSAR
YFEEICQVPRPSK
TFHLIGSPAYDSSGTK
QISNLQQSISDAEQR
TLHPDNMAAGPASYGMTDTMGR
SVVTGVEMFR
IETEILSPDGK
ADMLYAEIDR
KGELDEIISETK
AVFSVITYDKNDK
MENPAFFTENQSGGVNPHK
VPACAELTDYDKETLK
ILNVLGSDNK
EYCLGLGEGDTK
VCLQASGYSLR
GMPVTNFISEEK
AAVDFANIDKAPEER
SPNVSSEDLFK
LDKDWIPVEK
AVEALTAELK
SVMFGSLSGSK
DIGDGGDPEPGDKDNPLGLDDSKK
TDALDSLGNTTAATGK
LLANPDEVVR
GMPVTNFISEEK
VSISPDDEACLER
KGDHLVGDYYVSFDK
VVFAEGIHPN
VVLVESAQ
IGEDINLVHAPER
GTPHILANAAWGTDR
GSFIELDK
YDVLSGDEYR
LHVHDENNECGIGDVVEIR
DIGDGGDPEPGDKDNPLGLDDSKK
KVANAQAELPEGAATPLVK
VDGLHYFSDNKDVDGDQTYMR
AVEALTAELK
TVTYTVIAEDGTTK
IDESVLGVK
TAIGALAAYR
IETEILSPDGK
ISGLQQELEECR
GALLVGPPGTGK
LTPDTVEELSSK
IYDELIGESK
VVFAEGIHPN
FSESVLLNK
AVEEYGVNYIK
GGGALNPNEQVGDALR
NQFHDILPGSSIK
VTLFEATDR
LEAFFSGK
KENTNILNGNAPDLDAECAR
TVTYTVIAEDGTTK
GASLASVMGATLATK
VLISKPEYEWER
ISGLQQELEECR
FTPGILNANR
GITTNAQDMLSGK
DIGDGGDPEPGDKDNPLGLDDSKK
FASLNPDDKIEMAK
EVLAAADPELK
DIGDGGDPEPGDKDNPLGLDDSKK
AEMGLHDEDISKEEILK
NVEASFELNDASK
KAGAIPVDVIDMR
GETLVIEYK
KENTNILNGNAPDLDAECAR
AAAQLQQGLADTSDENLK
TIASQMADAELEK
GITTNAQDMLSGK
EVLAAADPELK
QEGSVPFIR
LVDIVEPTEK
TGMDYITVR
LEAFFSGK
KPVSGIAMGLIK
GVNVLADAVK
DYTQASNYFQK
TQEILDNGPLR
KAGAIPVDVIDMR
KENTNILNGNAPDLDAECAR
FLYDGPHDEFK
LDKDWIPVEK
VGDTVEVYIENQEDKK
AGENVGVLLR
QYYTVFDR
GGVGNMFYDDAK
GDGTSVYMTQDIGTAK
YGTIPIVR
QEGSVPFIR
GFHTELEAVYEEK
AIENFYISNNK
VVELLKDEVVK
MMQEDLTLR
HVAILGDLQGPK
SPNVSSEDLFK
ATNELDPNGPCQVITK
IYDELIGESK
TKVPGVFAAGDVADPHYR
VLDDLYKPEYEK
GDGTSVYMTQDIGTAK
GITTNAQDMLSGK
EVLAAADPELK
GGVGNMFYDDAK
YIFGVCR
VYGPDIISR
AENVYDCLVK
QEAILQANAIAEK
ATNELDPNGPCQVITK
IDTDKFHFIKPEE
ILYQDALGR
WALDNCADDVK
AAATQEMTLVDTPNAK
HILNEEGLGSSYMAR
DGYADGWAQAGTAR
NMQDMVEDYR
FASLNPDDKIEMAK
NDSNFNNYFGR
IIGMGGALDSSR
YDVPVFAHCEDR
DIADYEHNQLMR
IASTDKVDIAAYQVEGEK
AGENVGVLLR
WALDNCADDVK
DLAYVTVK
IDESVLGVK
IDTDKFHFIKPEE
IASTDKVDIAAYQVEGEK
GGVGNMFYDDAK
ATNELDPNGPCQVITK
VSEVSDILR
AIENFYISNNK
VPGIIGVTR
DGVITIEEAK
IASTDKVDIAAYQVEGEK
TDAQTVLSYAK
AGGPTSLAYLR
TLDPYYMER
VMDLTATCMCK
MQGSVTEFLKPR
YASEADASIGGGQIGVR
ETWKDENTVTEALQR
FVEEFVAK
FVVDGLGGK
ENTSDMLEDHPTTEDLAR
AGDPAVLIASSEK
FLDEYYGK
VVFAEGIHPN
QYYTVFDR
EGMAGVTVGVTYK
VPGIIGVTR
ITGAGFPVYK
LISANAVTVVK
FVVDGLGGK
MIQSVGASCFTEDGK
KVTIDAIEDSMR
SYPLDIHNVQDHLK
TPHEAMGVPTMEANAQGLR
NGQAPSVSYNGSVSFSK
YGTIPIVR
ILEVPVGR
GILTGEAEPDYER
YIDVQVTASAEDR
GTCECTAVPICCGTAYR
SKVDCHDVVNMQYTSGTTGFPK
GVNVLADAVK
TDGLPSIPR
IDTDKFHFIKPEE
SYPLDIHNVQDHLK
FTVLISPHVNK
VNAALENEEIIK
DQHDGNLATAFN
GYEIHISDEALK
FTVLISPHVNK
GILTGEAEPDYER
SYPLDIHNVQDHLK
SVVTGVEMFR
DSYYGPGNDPLK
MAPPQISAEVLKK
NDMTGSVMAIKPDELSK
YIFGVCR
HYEMPEYELPK
EYPDVVFSHGTGYK
GFHTELEAVYEEK
VMDLTATCMCK
AIDELNGVEYDQK
GITTNAQDMLSGK
VFVHCFLDGR
DLVNQDGGENWAK
ISGLQQELEECR
VNAALENEEIIK
TTLDPEEALK
FVVDGLGGK
TSTIALTNATLK
NGQAPSVSYNGSVSFSK
LLSPTNLTAR
EATGLPAAASFK
AGENVGVLLR
DGNFVSPAMTASGEVR
MAPPQISAEVLKK
GAIDYHAAADLTGQADR
VNQLGVAEPVVQR
FLDEYYGK
NLITGELER
YILGDSDSLK
TDGLPSIPR
GENFQEVQMYER
EELFITTK
VVLLVETK
FLDAGALR
GITTNAQDMLSGK
EVLAAADPELK
IGEVHDGAATMDWMEQEQER
DIQYGDGEMYLHR
YGTIPIVR
ITLNLNEPCK
ALIEAELEQQK
GILTGEAEPDYER
SYPLDIHNVQDHLK
MAPPQISAEVLKK
DSYYGPGNDPLK
SYPLDIHNVQDHLK
AREDLILQISK
EYPDVVFSHGTGYK
ETDAIIHVLR
EGFYNNTIFHR
LSDTFNAKDEEATLANMHAR
EYPDVVFSHGTGYK
MEHQLTIYNTLDR
MSDLSWIKPGK
VGACTLVAADSETVDR
GLASGVESMYAR
AREDLILQISK
VVIDYPKLEEEK
DQHDGNLATAFN
GVLHEFSSVPGVK
KGQDDEIMTIAHLTK
VFVHCFLDGR
VGMNMSNFTGDADTDMR
VNAALENEEIIK
LSDTFNAKDEEATLANMHAR
QILPYGVDK
AKFDELTHDLVER
SPVILGVSEGAGK
VSTNFTYTLNQNK
NQFQNNPPLVPTENNHVGSYR
ASVATAEAAVNTQQMTVDNK
FLDAGALR
ALAAITECVETGK
ETDAIIHVLR
VVIDYPKLEEEK
EGVAIMWK
LGGGLSAEALTEK
VVIDYPKLEEEK
KGQDDEIMTIAHLTK
ILNVLGSDNK
GYEIHISDEALK
INYPDWGR
VFVHCFLDGR
GMPVTNFISEEK
LSDTFNAKDEEATLANMHAR
TPEFVDGPTYAR
ALGLNDELAHSSIR
ITGAGFPVYK
IGATHAGISVGEDGATHQCNEDMALMR
KVEIPGVATTASPSSEVGR
NQFQNNPPLVPTENNHVGSYR
LNYSLLNR
DIQYGDGEMYLHR
AKFDELTHDLVER
LGIGPQGFGGK
VNVELTDGLQK
LNYSLLNR
ASFIELQDSK
IHVFDKETEQVITN
IGATHAGISVGEDGATHQCNEDMALMR
HPFDSFICAK
DIYLHLAGAK
ALDNVTPQVEVK
IGATHAGISVGEDGATHQCNEDMALMR
NIEGFTDIK
EFDDAANELPDR
AEQDLFLEK
YGIDANGIYAK
ALGLNDELAHSSIR
VYVGIGGQSLR
KPFESLDTDLPR
GIAYEGVLQR
GYEIHISDEALK
YEYYNPQEEAEGSATMEK
TEQNLMAAYAGESQAR
VEYGFTNPVR
IDRYELTAEALR
AKFDELTHDLVER
IHVFDKETEQVITN
NQFQNNPPLVPTENNHVGSYR
AVEIYSQMVK
VVIDYPKLEEEK
HPFDSFICAK
VVIDYPKLEEEK
GVGIVAEVDASR
KGQDDEIMTIAHLTK
GNIIYGDLENSSK
TSFDYVPEMAK
GRPVQFGIDLR
YEYYNPQEEAEGSATMEK
SCIDGDIIYK
TSTIALTNATLK
IGFLGGVNK
NISFTLK
KPFESLDTDLPR
VGANDLNWEETTK
ADLDQVLGK
EFNVEANVGKPQVAYR
SYPLDIHNVQDHLK
NQFQNNPPLVPTENNHVGSYR
GRPVQFGIDLR
LNYSLLNR
VVAVGNITNYCR
VIDTPPVTAVAK
DSLLVVAHGNSLR
VGANDLNWEETTK
FADIIVK
MITGIQITK
VFQTHSPVVDSISVK
AKIEIIADGEDEDAVIKR
ATETSSWGEVMDGK
NYYSFSEDPKTDIAAGK
SFEDALGHIQENSSR
YSEEHNATVIISSHNLNHTIDVCPR
HYEMPEYELPK
LIVHHNLPDLMYR
HPFDSFICAK
VAMDAIYEAR
GNIIYGDLENSSK
YADMLAMSAK
YLSTVALQPDGK
YEYYNPQEEAEGSATMEK
NISFTLK
KAVTNAQVPAGPINYDDYR
ANATAPAINVIENEKDYK
ALIEAELEQQK
NYYSFSEDPKTDIAAGK
IALIGYGK
YSVSDMINR
SGMNAATFQQLEK
HIGPETDVPAGDIGVGGR
KAVTNAQVPAGPINYDDYR
SEQHAQGADAVVDLNNELK
ASFIELQDSK
ANATAPAINVIENEKDYK
LAGILTVK
LYELQSMESNEGR
NHPDAIVSVDTFR
AFVVEDGGLR
GEPKPELSLAPVAAR
FVVDGLGGK
YVPFVPK
SFSFITK
VGANDLNWEETTK
ANATAPAINVIENEKDYK
VFQTHSPVVDSISVK
HIGPETDVPAGDIGVGGR
YDTMHGQFDGTIEADVENSK
SGMNAATFQQLEK
ANATAPAINVIENEKDYK
FYDTIYTER
VVIDYPKLEEEK
GEPKPELSLAPVAAR
GEPKPELSLAPVAAR
VGLSPTPCLER
YSEEHNATVIISSHNLNHTIDVCPR
LSDTFNAKDEEATLANMHAR
TINIAANSPYYK
AGENVGVLLR
ATETSSWGEVMDGK
ASVATAEAAVNTQQMTVDNK
EYDFLTK
VAMDAIYEAR
HIGPETDVPAGDIGVGGR
LKDVVSGYVLER
IIGASEQSHSVQGMQDTPIFGHK
VFQTHSPVVDSISVK
GIGLTAEEIEK
AGVHPLLQQTPFR
TPHNVIDIMEEQK
AGVHPLLQQTPFR
KVCNEHINVVDDGTIPFNR
STLFNSLTK
DISKDDVSILAQK
IVGLPNVGK
LKDVVSGYVLER
ETILSTINEQGK
VLSAGENAGVLTPEGCK
SSHEPYVVIASGDGVYK
EVLAAADPELK
EIVFCYK
IIGASEQSHSVQGMQDTPIFGHK
VYDVVIGDGSR
HIGPETDVPAGDIGVGGR
KAVEFQDILK
NSINYALLK
IIGASEQSHSVQGMQDTPIFGHK
IVQTENFNFR
LVDAINQLR
WKDVSEIIDR
NGSTVTEVIPVK
IFCEKPLCTTAEDCLK
TLHPDNMAAGPASYGMTDTMGR
GITTNAQDMLSGK
KLYEDQLDALER
KFTVTSEDGQWKPVYTVK
DPVSAVEPSNCINCGR
IIVVSDSVAHDDLR
IIVVSDSVAHDDLR
KGEDIMELGKDEYVYK
LKDVVSGYVLER
VLSAGENAGVLTPEGCK
VQFNSAIGPYK
YADVGSFDYGR
AIPQGIELR
TNSGEPGSGAEFYIR
NGSTVTEVIPVK
FNGSGGGEAQDGDGGDLIFAHK
TLECCSGDLADLK
IFCEKPLCTTAEDCLK
EDNQLVVMDPK
GMYNLGYVEK
YAEQMQAQVAALK
KGEDIMELGKDEYVYK
AGVHPLLQQTPFR
LTTIYNISAK
ETFLSNLQK
LTVNVSHLGLGK
YTYEFIEK
GTSDQEGGMASMVYAGK
EGAVVIDVGTTR
DLANVLK
FCPTGGISPANYR
NSINYALLK
AIASVNECQEILK
LVDAINQLR
IVQTENFNFR
IAQIYVVAGGNR
DGNDGAGDYSIIK
MEVNVYNIK
KLYEDQLDALER
FDELTHDLVER
AAFDFAVEHQSVER
VSEVTALIR
SSHEPYVVIASGDGVYK
TLHPDNMAAGPASYGMTDTMGR
TPHNVIDIMEEQK
VSEVSDILR
YADVGSFDYGR
IIVVSDSVAHDDLR
TNSGEPGSGAEFYIR
NNPILIGEPGTGK
DGITATQMDIK
FNGSGGGEAQDGDGGDLIFAHK
NEVFVTQNLTEK
YDFFNR
QYYTVFDR
VMGLTLEGK
ETFLSNLQK
SEVFYSEEGLR
AMGHNIGNSLVEDDRIEIAK
YCEGNIDKPLIQCEYAH
GLDPALPGGADKTPLK
ILNVLGSDNK
AVDAMIPIGR
YTLDAFR
ASYGEVGNDVLDGR
YIADNYWSEEK
ANNNYTLGIGYR
LPVEQIYAGGESK
YCEGNIDKPLIQCEYAH
ICPFGAMEEK
GLDPALPGGADKTPLK
AVVMDHDANIISVSQR
AANILIAADADETDYKK
EAYAICAVPEDAK
VEANQTDLAYLK
IDNELFPK
ENEKFPEPIVTPTTK
ANNNYTLGIGYR
ENEKFPEPIVTPTTK
GLDPALPGGADKTPLK
AGAYNADPISIHIK
AGAYNADPISIHIK
LKDVVSGYVLER
VAEFDDALMEK
YFLIAK
AVPADFNGGSFGR
TKTETPIEVIEMR
TLECCSGDLADLK
ALAYAAALGGAR
FTSAWLR
GMPVTNFISEEK
RYDIDPIIDR
DKIEALEAAGIR
MEVNVYNIK
VPLAFGEDGDR
AATTILGEMSR
IVADAMGALR
VNAALENEEIIK
KAGAIPVDVIDMR
SQVGTLYGTLAK
ENEKFPEPIVTPTTK
YSNFTGASINAVTK
ENEKFPEPIVTPTTK
YIADNYWSEEK
GETLATYWK
GFTTNESANYVVGGPR
IIEIYGPESSGK
EDIGAMVNVK
VTPEIEALTK
SGDLSLSNPDEGIR
VGLMNELTK
KVSGIPNLHDFNCGLK
SEELGFEQVAR
VSSALTSGLTADCTSLEIGDHEDKKEGK
LADDLQVYENR
EDIGAMVNVK
NLAVWVK
MGTPNTFLATTK
LPVEQIYAGGESK
GFTTNESANYVVGGPR
RYDIDPIIDR
QKLNTISEEIVLK
YFHGPSMVVAAAEER
AGVADASDIIGEK
VGLFGGAGVGK
FYCTGTTGTLIK
LWDLETNQK
MGTPNTFLATTK
CDIALPSATQNELNGDHAR
GIVQIIHGFGEHSR
YNLVPADYDK
AQAAANIAQLTVNR
NEVFVTQNLTEK
VGMNMSNFTGDADTDMR
QNTGFLK
INDQVAGDTEATYDFSEETHSR
TASFEDIEGSYK
IVINQGLGMAVADKK
TNTFGAVFR
EAYAICAVPEDAK
VPLAFGEDGDR
VSSALTSGLTADCTSLEIGDHEDKKEGK
AANWLLR
ATGVGYDELATVNGK
INDQVAGDTEATYDFSEETHSR
QHYPDIIIVGNK
AQAAANIAQLTVNR
TNSGEPGSGAEFYIR
YADVGSFDYGR
VSQAFWHEWR
SVVTGVEMFR
NNGSEVQSLDPHKIEGVPESNISR
INDQVAGDTEATYDFSEETHSR
IKENADFSAIAIR
GFTTNESANYVVGGPR
AGVADASDIIGEK
AANWLLR
FYCTGTTGTLIK
ATIEALSEMR
TPGYSNLSAITGK
CDIALPSATQNELNGDHAR
MGTPNTFLATTK
MREEDPTWVIEQSK
TLESLQALYGHGR
CDIALPSATQNELNGDHAR
TMLEAIAPK
NAQQSAVESPLHGVLNDTR
VTGEVCPHHFTLTSDDVDPNDANYK
EAVDSAFESYAK
YDVLSGDEYR
INDQVAGDTEATYDFSEETHSR
TLAQEVLGTTK
RTDAEVIEQCPWAATGK
MREEDPTWVIEQSK
IAPTLNVSVGK
VGEICHIDPDDLR
FGSFDMLHEK
INDQVAGDTEATYDFSEETHSR
KFFEGNPQDNYPDSLDK
FNLYTSMK
DGNDGAGDYSIIK
SVVTGVEMFR
IFEEIQEHGYSVR
FHNYINCIEGVYHTGQR
AANWLLR
TPGYSNLSAITGK
IIGMGGALDSSR
TLESLQALYGHGR
DEYETVWTK
TMLEAIAPK
RTDAEVIEQCPWAATGK
FGDIVIDK
AVIEGLSNNFNNK
VNLNASLKPGESLVTK
SVVTGVEMFR
SEQYEAHLDFPVNK
KYNAQEALDMGLVNK
VAALEGDVLGSYQHGAR
IIVDTYGGYAR
YNLVPADYDK
VKVEELQAGDIGAAVK
EKGVNLVLAVDAK
LADDLQVYENR
NVVITDVNEYR
KFFEGNPQDNYPDSLDK
DAGIEASQIGYVNAHGTSTPAGDK
VSDAASNDTESLAGAEQAAGVK
IIGMGGALDSSR
IAPTLNVSVGK
VKVEELQAGDIGAAVK
IDDGLNSGVQLR
VKVEELQAGDIGAAVK
KFFEGNPQDNYPDSLDK
VAALEGDVLGSYQHGAR
ALNDLAPIK
KQPTNQSENTLTEIFK
KQGIDSLAYIAPSAK
MPWADAMK
DLIADAAYNGK
TSFDYVPEMAK
SAQGIYSFIDKEK
YDTMHGQFDGTIEADVENSK
IPGSFFR
INDQVAGDTEATYDFSEETHSR
SGYVGNIIPR
ALNDLAPIK
VAALEGDVLGSYQHGAR
EKGVNLVLAVDAK
TLESLQALYGHGR
AMAGVIVVTTK
QREVYEIQNAMHLESVK
KFFEGNPQDNYPDSLDK
DSYLNNDDDDTTLDER
GTLIDGTEFDSSYKR
TAVEADLNALK
YTDGLVGTDAVTGR
VKPVGVPNSEATYFVK
DILIHDAHCQDNTLQLK
VPGIIAVTR
AVLVLGGGSMK
YFHGPSMVVAAAEER
LKDSVPCAVIEGDQQTVNDAAR
AFEGLLK
IIGMGGALDSSR
ALNDLAPIK
VKVEELQAGDIGAAVK
VKVEELQAGDIGAAVK
YPENWAGLR
TLESLQALYGHGR
DLIADAAYNGK
YSDAELEEFR
TYAEVIGNIQR
IDQLSSDVQTLNAK
VKPVGVPNSEATYFVK
GSEAGKEETIQNFEVTYYRPEGK
AGVADASDIIGEK
VATEFSETAPATLK
VAMLSYSTGTSGAGSDVEK
LTKEDIVAFADK
SSIIQPFR
SLEQYFGR
LLNLYEMSKPK
IAIAEGEAEALR
EIFEQPDCIHDCMR
ATIEALSEMR
GSVPTANINLATMK
SGYVGNIIPR
AMAGVIVVTTK
GAVPGATGSDLIVKPAVK
VATEFSETAPATLK
AVIEGLSNNFNNK
DVDGFHPINVGR
AANAGGVATSALEMSQNSER
KSETFSTAADNQSEVTIHVLQGERPMAAQNK
KLPPEMPLVTGQR
VEGSSTLLLSACAPQAQHVK
KQGIDSLAYIAPSAK
DAGFQAFADK
VYSGTVDSGSYVLNSTK
IGEVDLTVR
LNLHAANGGGYAISIK
KQGIDSLAYIAPSAK
INDQVAGDTEATYDFSEETHSR
GYMQTPCNTPWR
ALNDLAPIK
TYAEVIGNIQR
KSETFSTAADNQSEVTIHVLQGERPMAAQNK
IDQLSSDVQTLNAK
VISGEEIGTVVHN
VEGSSTLLLSACAPQAQHVK
AANAGGVATSALEMSQNSER
KSETFSTAADNQSEVTIHVLQGERPMAAQNK
YPENWAGLR
AELAELMEK
YDTMHGQFDGTIEADVENSK
YNSSIMDQVYK
MTLDDFR
AVGESVEKPLLYYR
AVGESVEKPLLYYR
QSGAYLLGSASEYK
AGVADASDIIGEK
TITFNVAASADK
SNYNPVAMAHEAINR
DEGPRPGTTAEGISGLRPAFK
VEGTPMDFTTPHTVGER
GFTTNESANYVVGGPR
KSETFSTAADNQSEVTIHVLQGERPMAAQNK
AQLTTAQQNYSFTQVK
GGVMTMEAAQEYTR
GYMQTPCNTPWR
AVGESVEKPLLYYR
AVGESVEKPLLYYR
VEGSSTLLLSACAPQAQHVK
DEGPRPGTTAEGISGLRPAFK
TEVDCWQEGGSFAK
IEDAIADFK
QVIGQVAADLR
LYGITLNK
TLESLQALYGHGR
CDIALPSATQNELNGDHAR
DVSGEGVQQGLLK
GGNTISLNAETIGCGGGK
NHKEEMSQLTGQNSGDVNVEINVAPGK
VKVEELQAGDIGAAVK
TLVSLYNPQNK
KSETFSTAADNQSEVTIHVLQGERPMAAQNK
SFTMELAGR
VKPVGVPNSEATYFVK
SFPHDIIEAAR
LAEAGAGAIVLK
VEEIGAAYGIGR
IVDLLGGK
VEGTPMDFTTPHTVGER
VTVVGAGNVGATCAN
VDWAAIEQK
SLVHNMVVGVSEGYK
VEGTPMDFTTPHTVGER
KSETFSTAADNQSEVTIHVLQGERPMAAQNK
VPELPLAK
VTLEAGNQAQLDAYNAK
LAVPVINDKPDYK
FPVVLEK
DSYLNNDDDDTTLDER
STPGSTVDVIVTQR
VNTQEADAPDYVLQR
DILIHDAHCQDNTLQLK
GFVPGEYTEGNYDK
GYMQTPCNTPWR
NNPVLIGEPGVGK
GAVPGATGSDLIVKPAVK
LAVPVINDKPDYK
FESTVVGGAIPK
TLEIELTK
VNTQEADAPDYVLQR
DGNFVSPAMTASGEVR
SFPHDIIEAAR
IKGEPDVSFYVQKPATVEHTCATVVNR
IHLTNEDAVSLVQR
NTVNINHTFVDESLR
IIGMGGALDSSR
IIGMGGALDSSR
ANVVILGGGNVGTNACK
VTVVGAGNVGATCAN
VDWAAIEQK
ETAQNVLAFR
IIAGEIPCYK
LAVPVINDKPDYK
ANVVILGGGNVGTNACK
YLYYGEDICK
GANIPKEELDSIQGTGYEGR
SLVHNMVVGVSEGYK
VNLMNLAK
YNYSNFDINEEK
APVILGVSEGAAK
KSETFSTAADNQSEVTIHVLQGERPMAAQNK
SEGIALAVSEEEGHDIEK
GFVPGEYTEGNYDK
SFPHDIIEAAR
GAVPGATGSDLIVKPAVK
TMLEAIAPK
VAEFDDALMEK
VLDISNAEIK
GYSAELYPDGEAGYK
VNTQEADAPDYVLQR
YLYYGEDICK
FGVINISK
VAVVGAGNVAMDAAR
FVEGIQGDGEVMK
GLTFTYEPK
GANIPKEELDSIQGTGYEGR
VLDISNAEIK
MDTACSCHVSEGDVIETMSEK
MEPGVVHAEDYQYMCSEAGQSK
EIAPVADEVGVK
EIGNNSTFDAQFNR
LDAVVLSTQHDPDVTQEQIHEDIKK
YPIEEYCLRPTQVDSNDVPNHEK
VLTLCNEETSIAK
NMAHLYGEALTMR
EVFGTDDPGAIGEK
GMPVTNFISEEK
ENNPLAGCCAQVCPYGK
MDTACSCHVSEGDVIETMSEK
AEEQGFEVYTSAEAAK
YLTPPSVDVK
GLTFTYEPK
SSSILPSITNK
GLDAALNDAVAK
ANVVILGGGNVGTNACK
APVILGVSEGAAK
ILVINCGSSSLK
HPDTETLIDIAK
ELGMPEHLITR
YPIEEYCLRPTQVDSNDVPNHEK
GGVAAVPGPFGSGK
KLASYADCYVNDAFGTAHR
ENNPLAGCCAQVCPYGK
NIFNLTQK
VGGHGGMDYIMDYR
LIVWATNR
WCDGSYLEDQDKFR
KVPQVSTPTLVEVSR
STLFNCLSNAK
DYDADAQPNASGAQYNFK
ISDKPIASDLIPSGK
LPVWNVK
MAFFNEMGCR
GGVMTMEAAQEYTR
SFADADPLTDK
VATSSSTLNYTDTFK
KLASYADCYVNDAFGTAHR
YPIEEYCLRPTQVDSNDVPNHEK
KNDMTGSVMAIKPDELSK
EGEGSLAISLQSK
GMPVTNFISEEK
AKEILFNIDAR
GWTVDDNIQASDAAK
KAEAMEGADFVCLR
KFFEGNPQDNYPDSLDKYR
IIGMGGALDSSR
TLHPDNMAAGPASYGMTDTMGR
KAEAMEGADFVCLR
MFGYLMEK
KVPQVSTPTLVEVSR
DCDIEPELKPIR
EHLAQMLTIAR
KLASYADCYVNDAFGTAHR
GLMTVGEMSSTSLEHCQR
TLPGVDIVDKQPSMR
GLTFTYEPK
AKEILFNIDAR
GGVAAVPGPFGSGK
GIEDGNNYYSLSQTR
ENNPLAGCCAQVCPYGK
STLFNCLSNAK
IQQGSAWWFNDHK
HNLETNVDEAGNVLIK
ISDKPIASDLIPSGK
GIYDEVIK
MVQLIVGEK
YSTLIEGMIGDK
GFGIAMHTLDGGR
YDTPVFVR
VGHIGLYRDPETLKPVEYYCK
EIAPVADEVGVK
THNIYSPWPEEMNR
WIIANYK
KLPQQIVLGSETASTVSSR
ACEEAGISAEAIDPQQAR
QQASLEEQNNDALSPAIR
VATSSSTLNYTDTFK
EGEGSLAISLQSK
YFGVAGLK
AHSESIWVETERPISVEEAR
AKEILFNIDAR
KAEAMEGADFVCLR
KAEAMEGADFVCLR
EAIGYLEEATK
VTVQSLDVVR
AHSESIWVETERPISVEEAR
NVAVIGGGNTAMDSVR
WIIANYK
ELGMPEHLITR
DIPDDSVAVGNPAR
KHESGVVTDPQTVLPTTTLR
VGGHGGMDYIMDYR
YIDVQVTASAEDR
HNLETNVDEAGNVLIK
IQQGSAWWFNDHK
AAVEEGIIAGGGSAYIHASK
VYADNQLVDTYSTR
HNLETNVDEAGNVLIK
ALYNVIPEK
EDGKVDLILQKPGFEK
LTEVTEVLAK
NGSAMLFVSAK
TYAEVIGNIQR
FVEGIQGDGEVMK
IGDVIYYAR
VCIDPNCYCGACDPCR
SFADADPLTDK
VTVQSLDVVR
AHSESIWVETERPISVEEAR
WIIANYK
PVVVRPMPNSPAAPTTPVVKPAAPSTGK
GSGTVALDLTDAQGK
SEVLTHIGNEMLAK
TALQSELGLNQDPK
GLDGAMASMDKDVYSR
DQELPTPGLK
YIAWQSMER
VNLGAQSGIPSSIK
SSEETIIAQIK
MPTICGFR
EAVKDENAEILVVAAK
EHIPVLVYGPK
EFSLLNNDQK
QEASIHISNLNPVDPK
SNDTNFNNYFGR
YNSPMLAHPLLR
AMLAAEQHVVTPALER
YQGEYVAGLAVK
IAFTPDEEVGR
IGIGMGYVKPEYAK
VIKDFMIQAGDPDSK
YPNHWETECMCLESPK
AAVEEGIIAGGGSAYIHASK
ALYNVIPEK
IQQGSAWWFNDHK
ISVVAPYVK
LSWSAEEVDEKLK
QAIVAEVSEVAK
EAVKDENAEILVVAAK
YQGEYVAGLAVK
NLCYSTTVDTTNVSQVK
LSWSAEEVDEKLK
ENNPLAGCCAQVCPYGK
VIKDFMIQAGDPDSK
IGDVIYYAR
GVEVNMPTEHGMFR
APDGTPCCQWVGPAGSGHFVK
GLTFTYEPK
YPNHWETECMCLESPK
NGSAMLFVSAK
DHTSPYELGENESHLCFR
IDQFVEQLK
GSGTVALDLTDAQGK
QAIVAEVSEVAK
ILPYQQADFK
KPAVIETPEGDTIAIR
ADLNNENLEALEK
SNDTNFNNYFGR
APDGTPCCQWVGPAGSGHFVK
FNPTDNINLR
VILDEIER
QVIPTP
IGIGMGYVKPEYAK
LTDYYHLQNEYATAPR
GDVFVTSTDYATTK
AVDEVVITGTGVQR
NDMTGSVMAIKPDELSK
ALAAALGQIEK
YIDNSEVDETKFGLEK
FQQTMILPDNVDKEK
ADLNNENLEALEK
LSWSAEEVDEKLK
FNPTDNINLR
YQGEYVAGLAVK
YSAPDYSQSSYVQGVER
GDNADETTGIGIIK
KPAVIETPEGDTIAIR
LSWSAEEVDEKLK
GTTAVMFCNTANVPAK
EVVDGTVIAMNK
AAIEYAIANDRDSVTLVHK
DKLSDTFNAKDEEATLANMHAR
EVPVLEYQGR
YSEDAYHSLSIEGYR
NLQALQVSDAVK
VAPLFVTR
SDIPVIVR
QFFIPR
AMLAAEQHVVTPALER
LGIQAFQPK
EHIPVLVYGPK
SGYVGNIIPR
VGADAWQFR
VGEPLTYQINANSR
ESTADGDREEITLFR
GQMSLADLAK
DGNFVSPAMTASGEVR
ETVTCDGIETYVQK
ILLIGSGGR
GVSYYIPEGDCCDTSK
GLPFLHMK
SVDVEAWSPR
VQYPWMEK
AKEILFNIDAR
LLQSGLGSCAVNPECGR
VGDLFDKETFAEK
VIAVCSYGATKEEALAQSYK
SYGVGLTLR
AMMAQGIV
EQDFASIDAAPEER
PATYAEICAAMK
ADLNNENLEALEK
GDNADETTGIGIIK
GTTAVMFCNTANVPAK
EVVDGTVIAMNK
AYLVNTGWNGTGK
FQQTMILPDNVDKEK
IMGIGPVASTR
SIAPGSLELGDK
SYGVGLTLR
GTATGAITDMDGNFK
NVTVGYTFPAK
QDLSIQVHPADDLAK
IGNDKLEGTVSSVTPLSK
TVTHMQDEAANFPDPVDR
ASTFIMNVDR
VTEFQNEELQHAIENTK
LVLRPSEISNNPEVVR
KPAVIETPEGDTIAIR
QMEASLYTLK
YLSANCFGDYQTR
YSEDAYHSLSIEGYR
VIAVCSYGATKEEALAQSYK
AAVEEGIIAGGGSAYIHASK
IYYLDVK
QDLSIQVHPADDLAK
LVLRPSEISNNPEVVR
LPIVGMDGK
TLVILKPCTLQR
NSLTGLPIGGGK
IDGVEHEFSSVPGVK
STVDFSNEALQASEK
TLVILKPCTLQR
DAVQPASDESNDILNCK
IDGVEHEFSSVPGVK
WIIANYK
DKVAAEDWAYVTAK
EGEGSLAISLQSK
GSDEPERDYSVTYHRPDAAGDIPWEDNK
YALADKVEAGENSITVDGK
TVTHMQDEAANFPDPVDR
GVDAIVAFPHNYGCSQLGDDHENTKK
QDLSIQVHPADDLAK
AQNFGQLPIEK
TAGYPTAAEYADEVCK
IDGVEHEFSSVPGVK
YALADKVEAGENSITVDGK
EDIVNLGYK
IDGVEHEFSSVPGVK
YALADKVEAGENSITVDGK
ALLTNPDGSLTDR
IMGIGPVASTR
YLSANCFGDYQTR
LVALAHDENFVYK
GSDEPERDYSVTYHRPDAAGDIPWEDNK
IGNDKLEGTVSSVTPLSK
YFGVAGLK
ADANAEAFYASQSVK
NGAPIIALNDSGGAR
EHGYETVVMGASFR
IYYLDVK
LSWSAEEVDEKLK
SNDTNFNNYFGR
GYLGIGIK
GVDIAFTSAGAGTSK
QDLSIQVHPADDLAK
IQALVDAGEYPAK
STVDFSNEALQASEK
DKVAAEDWAYVTAK
AVIEAAIEVK
KGPEQTAQEIGEYLK
VTTSDYASANYYYVNK
DDNNSFIYTDESGTAK
GVDAIVAFPHNYGCSQLGDDHENTKK
EHGYETVVMGASFR
TYAEVIGNIQR
VGLNYVSCSPYR
APDGTPCCQWVGPAGSGHFVK
REEITIL
HGDTTMIPLTR
VGADAWQFR
EVPVLEYQGR
YALADKVEAGENSITVDGK
YALADKVEAGENSITVDGK
AVIEAAIEVK
ILFYTGLTHK
WTIEDGCIK
IASANLVTFK
ETVTCDGIETYVQK
LGYVPYDVK
IKETLTPVVPLK
VGLNYVSCSPYR
VYSGTMNSGSYVLNATK
YEAPAIFK
SGIGWTGSGGEQQCFQTTGAQSK
GGVDNMFYNDPR
SHGIEFTLSTSNIK
SLWVAGASDTDESAAEKDADPTK
NIGAALQIDQANADKNIAQAK
IQALVDAGEYPAK
DIQYGDGEMYLHR
TLDISAVSFHK
VNCDSDGIAAVIK
LACTFYVSPGNER
TDIHTLEEAIK
CVAISTK
GYFYDPTDDR
SGIGWTGSGGEQQCFQTTGAQSK
QVYLDEK
NIGAALQIDQANADKNIAQAK
VNCYGANDVTEGVAIMHK
IYAEVAGVGMSADAHHLTASHPEGLGAK
TLHPDNMAAGPASYGMTDTMGR
YGVVTLYDR
APEFLSDIRPR
TLDALGLR
IYAEVAGVGMSADAHHLTASHPEGLGAK
WTIEDGCIK
IASANLVTFK
AYQFMADNGYNSVK
VYSGTMNSGSYVLNATK
VNCYGANDVTEGVAIMHK
ASINLALAAR
IDGVEHEFSSVPGVK
NALLWTNDQGESR
NIGAALQIDQANADKNIAQAK
IDGVEHEFSSVPGVK
YGFTTEVHTDVIER
NITVGYTLPIKK
STGSYSLVTQQPLGGK
GSGTVALDLTDAQGK
VPGMNITADGNPSGSATVR
FAWSMDGK
QYGSESLAGFACSR
QEEHIELIASENYTSPR
ITEDNDFEETEEEVPAR
DIQYGDGEMYLHR
VEAGTLGAFDPK
QFHFVDSEHEVNNYLK
SGIGWTGSGGEQQCFQTTGAQSK
VNLCGGGFTGQSQALR
AVEGTPFECLK
YPAVNPIDSYSK
TEISVPYTYK
GDNVTVEGINAAMK
LGSCLVELEK
GLSMFIYDKR
NITVGYTLPIKK
YQSLASGFMNR
IDVVVQTSGQLR
QFHFVDSEHEVNNYLK
GQQIIEDFAR
QYGSESLAGFACSR
YALADKVEAGENSITVDGK
LTNLGILK
GPNVMLGYYK
IVINMGVGEAK
GDYATAHQVAESPYDTAASFR
FEGIAFR
DKVAAEDWAYVTAK
LEQATIEMLGTADK
GNVLNIVADQK
GVSTLVDGLK
AAHLPEQMIQNIAK
IQTFIAVR
IIMLGAPGAGK
EISIQDACIQHFK
ESQFYPTDEQLAR
VGLNYVSCSPYR
LSDISFSQAYK
VGMNMSNFTGDADTDMR
ALNDLAPIK
NVSVPFGINTPEKPHISSTR
NSPGTVVTDMPVYR
AAHLPEQMIQNIAK
AYQFMADNGYNSVK
QNIANLPAGTDYEQAAK
TAGYPTAAEYADEVCK
VSNEDDLHASLDVMAK
IGDDFSNDCNIQVAK
VSNQTIIDNEIGDPR
IEQVATVSANNDPVIGK
NVSVPFGINTPEKPHISSTR
IVDGAIVGISK
LSDISFSQAYK
SVGEIMSIGR
LDVPSAHIYDVSK
YSDLDNPTGISVK
TYNDGKDPFLFR
GICFVGTTGVGK
RVGLINSGGESHGESDLHDAVVTAVVNK
PATYAEICAAMK
EFPDAEYVDAK
DFQNVYGQGTQGNRPLSADVAK
LNVIAGLR
VYLSYTGYPGGQR
SGSNDANPEYIAQLR
AAHLPEQMIQNIAK
GNVLNIVADQK
KYDIPVVMDSAR
IGDDFSNDCNIQVAK
AALNLVDNGGNLGK
AYAGICYAQLGK
LDVPSAHIYDVSK
VGAESAVDINLAK
LDVPSAHIYDVSK
QAMQDITYTQCENLAR
VYLSYTGYPGGQR
GRLDGTLSQDGELNPDSVAR
VYSGTMNSGSYVLNATK
NQQLEDHYFGAIPTR
AQDYEAIIIADHGNADR
GIANSILIK
VGAESAVDINLAK
IEQVATVSANNDPVIGK
IVDGAIVGISK
YSLSPEALQAR
GRLDGTLSQDGELNPDSVAR
AGGADPASYINDLRK
VTNSWFNPNEETNAAK
QYGSESLAGFACSR
YFEVGSCSNLGDAQAR
ATACPTVYLLHGFGGHAK
AGGADPASYINDLRK
VEDVLTLGDK
GMPVTNFISEEK
TLDALGLR
VAQELGISTYTPK
VNLCGGGFTGQSQALR
ADMLYAEIDR
GICFVGTTGVGK
DFQNVYGQGTQGNRPLSADVAK
ATVDFQWK
FYGLGADGTVGANK
TSVEPHIGEVSYFK
TSVEPHIGEVSYFK
AVFLVQEEDAR
AGGADPASYINDLRK
EVDEIKWENVGYK
GICGATADVIVAR
ALNLDAIHDTVHEMCKDEAR
LEQATIEMLGTADK
NTGEPVYHAIVWQCR
LADSFTPLAK
VVSMPSTDAFDKQDAAYR
RDVDEYNR
AVFLVQEEDAR
AGGADPASYINDLRK
TIVTTELIK
VIASSPSLNQVNIK
LFISVDGGK
ASDVAFTFNTTK
HNPDVHIVAVEPASSPILAGGQAASHR
NQQLEDHYFGAIPTR
TIPATISGNFDR
FAPSPTGALHIGGVR
NMQSDFEPVIER
VTNSWFNPNEETNAAK
DKFQEINEANEVLSDPEKR
AEYVIEEIQR
TSVEPHIGEVSYFK
GVPFIAVAEADKQK
QLESDIYNAIHR
INPAGAPTYVPGEYK
GDLGIEVPQER
FAPSPTGALHIGGVR
LNELFTGCSSVGASK
ILIACGSGVATSTVANQK
GAPQELDLPSAPK
QVELFNEGYR
GNVLNIVADQK
TDVYENLHAAGVVDPAK
AFEHGITPIMCCGETLEQR
IIMLGAPGAGK
AYAGICYAQLGK
AANAGGVSVSGLEMTQNSIK
DPTIPPVVK
VGMNMSNFTGDADTDMR
ALNLDAIHDTVHEMCKDEAR
ASDVAFTFNTTK
ALNLDAIHDTVHEMCKDEAR
TDVYENLHAAGVVDPAK
AELLTTHPTGSYELVK
FAPSPTGALHIGGVR
LANELLDASNNTGASVK
QNNNTFFFNDK
LSANDNVQPDAYIASTSK
VANLEAQLAEAQTR
VVGSHVYVQVFESTR
EKANEVASMQIIGDVK
TYAEVIGNIQR
YAAIASYLK
IVYTPLHGTGNLPVR
TEIKDWDAYCVHLR
RQEAVINYDIDEYDER
LMDCGILGEK
TDVYENLHAAGVVDPAK
TDVYENLHAAGVVDPAK
INPAGAPTYVPGEYK
GAPQELDLPSAPK
LGVDVYAVSTDTHFTHK
QLESDIYNAIHR
WDGGAQITTGMTYEHVR
YQFVASQELNPQK
YNSTWQIVAR
NQDYGNVIFR
FYGLGADGTVGANK
FMGENWDQVQK
VEAGTLGAFDPK
DPTIPPVVK
WDGGAQITTGMTYEHVR
RNPADFALWK
YVILPGDPK
NGALNAAIVGQPAYK
GLSGLEWR
IIGDHTDKYAQAYFDYDSK
LSEHFHILAADNFAK
IVDGAIVGISK
LFISVDGGK
LADSFTPLAK
IVSFMNTTENPPVER
YGAVMIDNSSAFR
LADSFTPLAK
ASGAYTGEVSAEMVASTGAK
GIINSAFGCAGER
AVSAGDWWK
LSANDNVQPDAYIASTSK
CDFNVPLQDGK
FMGENWDQVQK
EALYIGIQNAVHGK
ISEDQIFYCNQR
VVSMPSTDAFDK
KQSQEEMGHAYAMADYIIK
VVSMPSTDAFDKQDAAYR
YGIPEFR
IIGDHTDKYAQAYFDYDSK
VGVMFGNPETTTGGR
LTPDKEFDNEVAFR
TDVYENLHAAGVVDPAK
TDVYENLHAAGVVDPAK
LGVDVYAVSTDTHFTHK
ANATAPAINVIENEK
NKNPLIILESCDK
ILADGGSIIIGSHLGRPK
AAEMSLASCYYNTNSAR
YVILPGDPK
LLTPIDVNK
GLSGLEWR
NKNPLIILESCDK
LTPDKEFDNEVAFR
IIGDHTDKYAQAYFDYDSK
TSLWINNDVNR
IPEGFSVPEGR
VNDGEGQVLLTYK
IGQAGEFDYSGSQALK
TIQVIPHITDEIKR
GELEITDINR
GTNIQVGAENMYYEEK
FVVEPLER
LLSEIGSSNFR
WEGITRPYSAEDVVK
INPDNALELTNQK
VGMNMSNFTGDADTDMR
GLAAVPENEKESPFADGMTK
YGFVYVDREEDENSGTLNR
AVSAGDWWK
FMGENWDQVQK
VNDGEGQVLLTYK
GTNIQVGAENMYYEEK
NEEDYLITETGAR
KQSQEEMGHAYAMADYIIK
SALEIWK
IGIENNLSLQGK
DYKVELAAPGMTK
GLVSATEMLNK
ILYYTGVNYK
YGIPEFR
QLESDIYNAIHR
EVFDASLAPK
QTLEEVWPNL
GFEVTAVVR
DHYLDVVIK
GNIGYIGPVPER
ALNLDAIHDTVHEMCKDEAR
ESFPQIIHQYSR
AICEANPGLSAENFR
IGIENNLSLQGK
FVVEPLER
DPTIPPVVK
VNVLDTLK
VNTHYSSFNVEIVDSQAK
FIDTYGGGLENAVHTQR
AICEANPGLSAENFR
NGAVVECVSGFPER
VVTCSDSDGYIYDPDGIDREK
TLHPDNMAAGPASYGMTDTMGR
TIQVIPHITDEIKR
EAEPEIYNAIR
NNMEVCVTNFGGR
ALEQSFLDAR
VVTCSDSDGYIYDPDGIDREK
EGAELAFTYQNDK
QLESDIYNAIHR
LTEAVAVFR
GTNIQVGAENMYYEEK
YPIPVSDINNNR
LEAAASGGSLPDVFWMHAK
VVTCSDSDGYIYDPDGIDREK
EVFDASLAPK
DSLSNDENVYLR
VLFENQLEAK
FIDTYGGGLENAVHTQR
FIEEQADEIVK
AGDAVTEVCVKPTVVEVK
VVTCSDSDGYIYDPDGIDREK
FVSNASCTTNCLAPIAK
GITVSGVCCTSNEVAMR
QGLLYPPDPGEK
DYKVELAAPGMTK
TSVEPHIGEVSYFK
AGDAVTEVCVKPTVVEVK
VMIHQPMGGAQGQASDIEITAR
DEKIEAIYAQDPVK
YVESDFFK
KFLYSDHEIFLR
VNDGEGQVLLTYK
VNINLENLK
EAEPEIYNAIR
VMIHQPMGGAQGQASDIEITAR
ELINDNMALEQK
YGYGDLSDQSFGNSK
YWATPGTEGFMHR
NMIDVMAEEK
IDYNLLK
AGDAVTEVCVKPTVVEVK
EKLPIVDKDFNLK
WNAPVTTEAHYVQIK
GFVICTPDPK
GSFASVGTAFER
ASDVAFTFNTTK
LHYVSEWWK
ITDVTDEYMPR
VMIHQPMGGAQGQASDIEITAR
IGQAGEFDYSGSQALK
DIQYGDGEMYLHR
EVSLILR
GMPVTNFISEEK
VSLGYTDDNGIVK
YPIPVSDINNNR
VVTCSDSDGYIYDPDGIDREK
ELPAATTVLSQK
AGDAVTEVCVKPTVVEVK
VVTCSDSDGYIYDPDGIDREK
GITVSGVCCTSNEVAMR
VGFEGGQMPLQR
AIGEAKDDDTADILTAASR
GGAIAYVEGIR
QVYTFGLR
DEKIEAIYAQDPVK
LTQPILGVNNVK
KAGDCAILFMDAK
DVDDANIGLAGSPTK
GNAAVDFANIDKAPEER
TISVEDLKEEGFK
GSVNVIFHNVEPNTTYK
VSTGMYYQDGILK
AIGEAKDDDTADILTAASR
EGMAGVTVGVTYK
FIWTHDAFR
VIVVDDPELK
KAGDCAILFMDAK
TSADMVVMAYHDTYK
IYADANGEPAEYSASNTPLK
YPDTPNKPEWPSAVLRPGEK
YVILPGDPK
AVSAGDWWK
VAEMDFIEK
YANQSADAYSDQLALQTENK
EEGFEELAVK
NKNPLIILESCDK
IIGMGGALDSSR
LTTVAGAYWR
ELPAATTVLSQK
AIQNIVFQAK
GGAIAYVEGIR
KAGDCAILFMDAK
QLDPLVVGQEHYDTAR
LVSDDVVEIR
ITGGIDGYFR
IFIINPK
EADGTATFAPEDLK
NIGGEHLPVVIADR
VYWEDGAQFTPPHDK
YRLDDNETDVEYHLVPAK
DTLVEHHPDLAVTIVDNHDTQR
YDTMHGQFDGTIEADVENSK
LGTDTGFSHIAPLK
IFTPEFR
ENRIICISREFGSGGHEL
EGMAGVTVGVTYK
LTSMSFLK
KAGDCAILFMDAK
EADGTATFAPEDLK
TLGEALIAPTK
GGAIAYVEGIR
GVTALNDEQTNQVRDEVWR
RVPETMPPQLFEK
NYAAAIPALK
YRLDDNETDVEYHLVPAK
IIGMGGALDSSR
DEQNINPAGYTEYTNSSGETK
VSPLIFK
MLHDNGIYDVQVTHTPGQLTDHYNPANK
IDSQIGSMKEDIDIEK
EEGFEELAVK
KGAVFANPAYVQIHPTCIPVHGDK
DDTPMFVCGVNEK
VSLVYGQMNEPPGNR
VFVDLYNK
ELINDNMALEQK
TLYEGLIHGTENVHPEVSSTGR
VGFEGGQMPLQR
YLSGIVAGMK
ATTASLTSGQWTESEDYK
VNINLENLK
SHDALTAVTSLSVDK
EADGTATFAPEDLK
SEGFYDFPSK
AVLEVAGVHNVLAK
YRLDDNETDVEYHLVPAK
NTGGFDIIGSGR
LVQNPGW
GDILTLVKPR
ESSGCQFYIVTGK
DEQNINPAGYTEYTNSSGETK
YTDTPAGAALVAAGPK
LDDNETDVEYHLVPAK
GYLADVELSK
GYEGLIAGEVK
GDTITDDHLFINR
ARDAAEESIDDIKEQLNDGTK
VAEMDFIEK
DNLGEGVPGASVQVK
GDTITDDHLFINR
LVSDDVVEIR
NYNYYLDYQFNKK
LLCDAGLIK
GDILTLVKPR
KGAVFANPAYVQIHPTCIPVHGDK
AAGVSVQNVSGTFGTAPK
HFDGTTGFIYASPGR
AVAAGMNPMDLK
AGATYVSPFVGR
AVLEVAGVHNVLAK
AIVEGINMVSK
GMQFGAESGKPGTSLIPQSSPNR
DVATPEVADIR
CAEACPEGAITQNAK
FKEAIGYLEEATK
LRGEALDHVLLHGPPGLGK
ALIGFAGPR
EYLVTSGLNPGDK
TLHAGDTVYVTGTIYTSR
VIVVDDPELK
GMQFGAESGKPGTSLIPQSSPNR
DGNFVSPAMTASGEVR
GYIHQPGFYFENQSAER
DLAGLSDEGGNLK
AVLEVAGVHNVLAK
AAGVSVQNVSGTFGTAPK
GYEGLIAGEVK
EYMNIEAMAK
LSTFDVTTESVK
VSLGYTDDNGIVK
QNLATFCQTWDDENVHK
DFSALIAHAK
KIVGVVETNWPDEAR
DNLGEGVPGASVQVK
LDDNETDVEYHLVPAK
GGEVALEQFHITR
KIVGVVETNWPDEAR
LTSMSFLK
YPIPVSDINNNR
VGDTVEVYIENQEDKKGQLVLSHR
EELSAVAFTR
QNLATFCQTWDDENVHK
HIGINEEDTAVMLR
DEQNINPAGYTEYTNSSGETK
LEQATIEMLGTADK
SHDALTAVTSLSVDK
NTGGFDIIGSGR
AGATYVSPFVGR
EGEVYNVGGHNEETNLEIVK
KGAVFANPAYVQIHPTCIPVHGDK
DMIGFGGSPR
MLGYDFR
ILTLVKPR
FDHNFEAVQQAVAAGK
AAEDLFIGR
AVAELISNNLK
GMQFGAESGKPGTSLIPQSSPNR
GGEVALEQFHITR
VVTCSDSDGYIYDPDGIDREK
EDDSIEIINIHGK
GYSCTSVNTTIFR
EGMAGVTVGVTYK
GLFAVGECSSVGLHGANR
VYHTTILPFTR
EGEVYNVGGHNEETNLEIVK
SELISAMAAEAQMSK
KGAVFANPAYVQIHPTCIPVHGDK
EYMNIEAMAK
QNLATFCQTWDDENVHK
KIVGVVETNWPDEAR
DYTTIVNGAGVK
VYHTTILPFTR
VDGLHYFSDNKDVDGDQTYMR
NPIYEGFDLSHSR
AEAEQTLAALTEK
EDDSIEIINIHGK
EGAFQFEVK
QNLATFCQTWDDENVHK
GYSCTSVNTTIFR
LVVFLNK
GLFAVGECSSVGLHGANR
LFTGATQQLTADNVK
TTANAEPIPYQIGDK
TKTETPIEVIEMR
NIDGIQYISQR
AALSMTIPTGTGIHR
AALADNNTHWICGDLR
LELAYGLNK
YDIFMNR
YIIPICK
VDGLHYFSDNKDVDGDQTYMR
VYHTTILPFTR
LVVFLNK
GLFAVGECSSVGLHGANR
VANLGSLGDQVNVK
AVLEVAGVHNVLAK
AVAELISNNLK
VYHTTILPFTR
TKTETPIEVIEMR
FSLDLEK
DTVVLAISK
AALSMTIPTGTGIHR
IMTDPFVGK
AALADNNTHWICGDLR
NPIYEGFDLSHSR
NIDGIQYISQR
MAVAESGMGIVEDK
AALSMTIPTGTGIHR
EDDSIEIINIHGK
EEGFEELAVK
VAISGQDADLAGIK
TDVYENLHAAGVVDPAK
YIIPICK
AIQNIVFQAK
LELAYGLNK
EELSAVAFTR
INTIMVDMNR
DAEAWFNEK
QLIFSDMK
AHCFFHQVEALYVDK
IMTDPFVGK
NPIYEGFDLSHSR
VDGLHYFSDNKDVDGDQTYMR
AALADNNTHWICGDLR
LFTGATQQLTADNVK
TTANAEPIPYQIGDK
TEEEGLALIR
VAISGQDADLAGIK
FQDVGSFDYGR
VDGLHYFSDNKDVDGDQTYMR
NPGLIASFSR
IYSSVFDEHQIYR
IGNNSSFGNMTGIDTR
TLCIDGITANEEK
MKQEGYNISGLPANAQELGK
YIIPICK
QTIFSIAANENNK
YHCNLETAPSYFPTLCSTHTQEQK
EEYEEALHDGVEFR
SQIDYTDEAAIDAACK
LVVFLNK
TKTETPIEVIEMR
AALSMTIPTGTGIHR
NELYDNFVEK
MAGVQITTTEGSPDAEMK
LPSGGELLINK
AGIPVGEGYIGR
QQGVAFPNDFR
QESEQFLTHPDVK
ELPAATTVLSQK
YDTMHGQFDGTIEADVENSK
VHVDEYDVDVIDSQSASK
LTLMSESLR
EGMAGVTVGVTYK
AAGIENFIHVR
QFTITLR
VICQGFTGSQGTFHSEQAIAYGTK
TEEEGLALIR
EPLVYEAIK
IIPISNLNYER
GGDMLDRPPHEAHIAEQLQHSIDGGSLK
MEGVGEASNYSNNGGSSWAVTSNCK
LTLMSESLR
AAQDISLSFR
ATNFEEVCYGYNKEEAMEEAAR
HFDGTTGFIYASPGR
MIAITANQAIAAK
EHIEYHKDEPEELAVINYTSGTTSYSK
GRFENSSSAQFVTLEKPIVAR
SAALAQILAK
VPLLIAGR
DLENNTMEVMR
LVAMGGIGHTSCLYTDQDNQPAR
LTLMSESLR
LMNDLYLK
LTAPFDGSIEK
AYEDAETVTGVINGK
DDYSPSSFGAYR
DLAGLSDEGGNLK
MFTINAEVR
NYTYFNQQALPEQK
HSQVFSTAEDNQSAVTIHVLQGER
AFEHGITPIMCCGETLEQR
FEGIVLPAVKEDPNHDLHPSK
NLDGFTLR
HTIQSEEFSFPGHTEYIEER
SPIILGVSEGAGK
AIGIPEEELR
ATNFEEVCYGYNKEEAMEEAAR
APVVVPAGVDVK
HTIQSEEFSFPGHTEYIEER
MECEMEKPYILIYDKK
LGNTYPEITQMQTR
HSQVFSTAEDNQSAVTIHVLQGER
VIVPLVNR
KPLLEFSGACAGCGETPYAK
FFINPTGR
VPLLIAGR
ASDAVLMGSIGGDAK
QVLAELPQGVR
LVAMGGIGHTSCLYTDQDNQPAR
KPLLEFSGACAGCGETPYAK
NSIAQIAPHFTMK
LQMLFR
MECEMEKPYILIYDKK
AIIDNDVLGTK
VQFENPVEPEQVR
SLILQPDVAK
IADELGLHVDTVR
TMLSQVQAAMK
YIDYKDPEFLK
AGAFDSQADVFR
AIIDNDVLGTK
NLDGFTLR
KQLTNYDGDIEGYSISPDGK
LYLNSAIYR
FEGIVLPAVKEDPNHDLHPSK
VANLGSLGDQVNVK
MEGVGEASNYSNNGGSSWAVTSNCK
TPVTPHDEDIEDAKIIE
AVTQDINVHYSVTCDGIDANK
MECEMEKPYILIYDKK
IADELGLHVDTVR
LLVNCIDTVK
KPLLEFSGACAGCGETPYAK
LVVPGMVER
YIDYKDPEFLK
ATVYDGSYHDVDSSEMAFK
LVAMGGIGHTSCLYTDQDNQPAR
HSQVFSTAEDNQSAVTIHVLQGER
MECEMEKPYILIYDKK
ATNFEEVCYGYNKEEAMEEAAR
AYIDEQTAEQIAQQK
AGAGVNNIPLNEYAEK
AFSILLKEEVK
EGMAGVTVGVTYK
ANEVLDIDVK
ESHQQMLDHVEGLLQK
AGIPVGEGYIGR
IITFPNYK
SELISAMAAEAQMSK
VTSTTATYTITVNQYAK
VNLSLEYYNK
ESHQQMLDHVEGLLQK
AIIDNDVLGTK
QASNTQWFLR
LLLPVDNR
EGMAGVTVGVTYK
YDTMHGQFDGTIEADVENSK
QQNITLSCTPQWK
SAFNFSPYQGEK
ALVEDCGMVSPYK
EPLVYEAIK
TTFAIVVDQK
MSMSVLNPTLK
HFDGTTGFIYASPGR
ALVMENMEANVESQK
LLLPVDNR
DETSENTVWWTSEEYKNDNKPVDAK
LILLDNASR
AYIDEQTAEQIAQQK
TSFDVVLK
GMENLPGTIEHLCK
GMENLPGTIEHLCK
DETSENTVWWTSEEYKNDNKPVDAK
DDYPIYNPQSSVHPYR
QKAPGTLGQDIDLVNGQVK
ALVMENMEANVESQK
VSGQTQFNGVNVLAK
GQLIAAIDPR
DDYPIYNPQSSVHPYR
LYAPNQTTPSAVIECK
VTMPVAFGK
YDTMHGQFDGTIEADVENSK
FNGQSVGIVANQPK
ILGILASK
DETSENTVWWTSEEYKNDNKPVDAK
DETSENTVWWTSEEYKNDNKPVDAK
LYAPNQTTPSAVIECK
IGSTGMVPVFYHK
LPLEGQAVVSAETR
TNEIYQANYDFAK
STFLQDFK
ATPTGAIAQFAAGGK
SLGNCIYLSEEPEEIQKK
ADGSSYEANCATHGAPLGGDAYVNTIK
AVVEVTPVLK
VATEVANAIGLK
DLEHPIEVPVGK
TTILNPTYIK
DETSENTVWWTSEEYKNDNKPVDAK
VFPAIDYNR
AYGAELVLTEGSK
VGLINSGGESHGESDLHDAVVTAVVNKR
LTLMSESLR
LLLPVDNR
DDYPIYNPQSSVHPYR
ALVMENMEANVESQK
ATPTGAIAQFAAGGK
AVVEVTPVLK
VGLINSGGESHGESDLHDAVVTAVVNKR
VLQWSSGNPGFK
DDYPIYNPQSSVHPYR
QAVAMSVANQAK
VSASYATAAHIDTDEANALAPGK
SSLTIGAVYSPK
YLAGAVPVVDGK
TTFAIVVDQK
AGVAVAAPTDWR
EVIPAGAGQVALQR
VGLINSGGESHGESDLHDAVVTAVVNKR
HSQVFSTAEDNQSAVTIHVLQGER
LPSTCFAEEDGSIANSGR
ALNLDAIHDTVHEMCK
FEAYGWHVIR
MECEMEKPYILIYDKK
EGLVNGWDDPR
DETSENTVWWTSEEYKNDNKPVDAK
DETSENTVWWTSEEYKNDNKPVDAK
AVVEVTPVLK
EVINEAELIK
KEGYEQISAIFTETADQEKEHAK
ISGVVVGDDESGNIYK
SLQVNQSVITAGGIHGTIK
RAQSVVDYLISK
ALNLDAIHDTVHEMCK
DETSENTVWWTSEEYKNDNKPVDAK
TTILNPTYIK
GVELTEPFQR
EIADNTSILYGGSCK
SLQVNQSVITAGGIHGTIK
SFVTLEYQSTR
TMANMAIEAGGK
AAMAGFADVPGTR
QGLATPEEYETLEK
IGSTGMVPVFYHK
LDKHNMVDDVIFSPR
WTLSTSLR
GMPVTNFISEEK
SVVTGVEMFR
AITLKDDFIEAR
NLHTQAGDHGVVEEWGPNITASSVTEK
QWGSPTPGHPEVDIMR
GEIYECPTVVESETDMQK
AGDFSDDPSIPSQYR
YLAGAVPVVDGK
TALIDHLDTMAER
VALTGLTMAEK
TALIDHLDTMAER
QWGSPTPGHPEVDIMR
FYTFTDGYK
YLDLIANDK
ALNLDAIHDTVHEMCK
QWGSPTPGHPEVDIMR
QNAPGTMNSSLDVAAGQVTR
MICPLHGPVWR
EVEAYEGQTVLEAAK
SNSWQFVVVDDKEK
LFEAYEAGVANR
VIEDAGNPASLSAEKGEALVCR
SPIILGVSEGAGK
LMNDLYLK
AIYSEEMNGEEFPQDPK
RAQSVVDYLISK
AGEVIGSALPASPGAAAGK
KEGYEQISAIFTETADQEKEHAK
EALTGASYIVSSGGAAR
VAESVIPEIK
TVSTQSVTNLNIPR
FAENAYFIK
DLVESAPAALK
VIEDAGNPASLSAEKGEALVCR
SWYDNEIGYSNK
VNSDVLTVSTVNSQDQVTQKPLR
EGLDEIITK
PTDKPNLVCGPVQICWHK
VFPAIDYNR
SLQVNQSVITAGGIHGTIK
PLLDSFTVDHTR
AFEHGITPIMCCGETLEQR
QELVYPLSQHIGAPAK
VLAHPASVDSIPSSAGQEDHVSMGTIAAR
NIHEACVQYGTEADGYVNYVK
FAENAYFIK
FYTFTDGYK
NIHEACVQYGTEADGYVNYVK
FGVEDGSVEGLR
GVAYETLIER
IGFNEATALECK
NVMNFLSK
TLPISDAEAAMK
MVYIELK
NIHEACVQYGTEADGYVNYVK
VLAHPASVDSIPSSAGQEDHVSMGTIAAR
DALPHWELAK
NELPGDEKVEEGDELVCYGK
TASATGDPGSMAEINIR
VGLVPTMGALHAGHASLVK
TTLIANTSNMPVAAR
QRPYDIIADPTVTPK
SIDTAQAYYNEEGVGNAVR
VKGEPLTDFIGTTR
FASTHTDSSAQTVSLEDYVSR
MELFGSVGK
HGYNIGLSGFTPAGTAK
LYIEGSNFGNDPTK
TSIQQNYYINAQGGGDIAR
ETGYQVTYVPTQNDTYK
LILLDNASR
NSGEYDNTPYGGFYTQEQAK
TASATGDPGSMAEINIR
DGEVLDDPDNFK
ADFSYALADKDCFMHK
DYDVFVGK
QRPYDIIADPTVTPK
GMGTACVAGCGDIQLDEEK
NSGEYDNTPYGGFYTQEQAK
SFVTLEYQSTR
LDAQNIHILGTSAQSIDNAEDREK
QELVYPLSQHIGAPAK
KHELNIGADMGFLNNR
VYNSTEDGQFADTDVTVNCDGR
MEQIIECNNLTHYYGK
ELADNLLSSAK
QDPWETIEEK
NHYNELAVTLYQPMNDR
TEEEGLALIR
MADLFEASTNAVK
EGLDEIITK
LVAPLLGK
VGLVPTMGALHAGHASLVK
SNNQIYIITHQNAPNVMR
FAENAYFIK
NIHEACVQYGTEADGYVNYVK
NIHEACVQYGTEADGYVNYVK
QDPWETIEEK
NPIIISSSGLTNSAGK
GATFYAVSAAVCK
MELFGSVGK
SIDTAQAYYNEEGVGNAVR
VKGEPLTDFIGTTR
HGYNIGLSGFTPAGTAK
FGTCPHSGFGLGFER
ALTPFIDR
AVDRDNVGITVDTFHFHEMCSK
NDLIQTLNAANK
QWGSPTPGHPEVDIMR
AVELIDMTK
YDGTSISLTYEDGK
GFAPGLIDGR
GLLAQLDEEGNTK
YVAYLANNDMGELR
AVDRDNVGITVDTFHFHEMCSK
AGVAVAAPTDWR
ENGLEYTAAQISCANGAK
KPANDTPVLDNFGTDMTK
TASATGDPGSMAEINIR
TPQQNEAFSFMQK
KHELNIGADMGFLNNR
VYNSTEDGQFADTDVTVNCDGR
AGQPCNIAEAYQSAIDHH
LYGAYFDSQNEYK
NVDYYLNQAGGYSDNAR
VDGNAAVDFENIDKAPEER
VGFFNPIASEKEEGTR
MVISGNLLK
IAYLVDGAYNTR
VTNSWFSPTEETNAAK
LLGNLYVYAGSEHK
VDGNAAVDFENIDKAPEER
FGGAEVFIKPASHGTGVVAGGAMR
YLDLIANDK
GATFYAVSAAVCK
VDGNAAVDFENIDKAPEER
VKGEPLTDFIGTTR
FGIATAADLSK
GALNLFEGGAQK
FGVEDGSVEGLR
IGDTHEGTATMDWMEQEQER
FGGAEVFIKPASHGTGVVAGGAMR
FQQSILLPDNVEKDK
GTILAHVDGGVPNLR
GTILAHVDGGVPNLR
AHLLFTDLER
EVEALHASNAEELEALR
QSAEETGHAYAIAGYMIK
IEVTIPVK
LVSWYDNETGYSNK
SIDFALSNMSNSHIQK
TLHPDNMAAGPASYGMTDTMGR
LTLMSESLR
DDTPMFVCGVNEK
FAVVDGQNVVVK
LITPEVES
VGFGSGVIISK
GTVVHGQNDENVLEYHLWTK
LYGAYFDSQNEYK
IVELDLNADEK
QRPYDIIADPTVTPK
IVDALGAPIDGK
VTNSWFSPTEETNAAK
VDGNAAVDFENIDKAPEER
QSAEETGHAYAIAGYMIK
DAGADESVLTIK
GTPFASPVPTVK
GLLAQLDEEGNTK
TLHPDNMAAGPASYGMTDTMGR
GEGSAIGCEFQILDDDKHPDAK
EQGEVLLLR
GTVVHGQNDENVLEYHLWTK
RKPYSVVLFDEIEK
STGNLPVPLHLR
SLNQANDIAADFGSK
VGLINSGGESHGESDLHDAVVTAVVNKR
EYQVQLDIAMQSGKPK
MTMETAHEVAVQIAGSGK
QDAPAAEQTEQQAAPAAAQAAPAAAPAAEEGGIHKEIK
CGAHTFPYMDIHNETAVVEHEATTSK
GEFTPEGATLTTTTHPTLSSNVK
RKPYSVVLFDEIEK
NVMNFLSK
VTWMDDKGNIQTNMGYR
DYDVFVGK
IVELDLNADEK
LAVTYPEIAK
FQQSILLPDNVEKDK
TLHPDNMAAGPASYGMTDTMGR
GTVVHGQNDENVLEYHLWTK
QSAEETGHAYAIAGYMIK
YSNGTLPSFGR
TPLEEHLAEGAMYAAGK
QPFPGPGLGVR
GTILAHVDGGVPNLR
TPLEEHLAEGAMYAAGK
MTMETAHEVAVQIAGSGK
NLAVIVESAAVNHR
VIDNAISMDFHPR
ALFADALK
ASKPVAWALLAR
DIADYAVVK
GVESTQVGYANSTVANPSYEQVCSGK
RGEIPDGWEGMDIGPETEK
EYQVQLDIAMQSGKPK
GEFTPEGATLTTTTHPTLSSNVK
GTVVHGQNDENVLEYHLWTK
QSAEETGHAYAIAGYMIK
TLHPDNMAAGPASYGMTDTMGR
GTVVHGQNDENVLEYHLWTK
IQGLVFGTATK
MTMETAHEVAVQIAGSGK
VTWMDDKGNIQTNMGYR
WGVSPSEFDK
LLLPVDNR
SIKPNVISAANAVTLAK
NTFNPDGVGTVIK
LIFEAIHEESVR
EKGYEVYAACANTGGFSEEQLK
CGHKPLALIGGATGMIGDPSGK
FAENAYFIK
SAHVYLNFAEAEVTK
AVSVVDECVGEVYNK
QSAEETGHAYAIAGYMIK
KEGYEQISAIFTETADQEKEHAK
TADYLLCEVK
YDTMHGQFDGTIEADVENSK
LNALAELVHPQR
CPAGISHPMVGLLAR
ASKPVAWALLAR
IVELDLNADEK
QPFPGPGLGVR
DKPLVWFNR
LGNNQSITQAEADAFER
TPLEEHLAEGAMYAAGK
ALVEAAAENDEGLMEK
SAHVYLNFAEAEVTK
SAHVYLNFAEAEVTK
QAPMASLQEAVVK
EADIVIVAAGR
ELYTIIADHSHTDFDK
SLLSSLEGK
LIFEAIHEESVR
LSLEELDKSVER
LSVVPTMAR
MAAYIGEATIDDAK
EKGYEVYAACANTGGFSEEQLK
GIDVVESDLGER
SGFSGEFGHVNAYDNEIICHCGK
SEAIVMNPSVTVR
YVVMSAPSKDDTPMFVCGVNEK
LTGNTLEVAQLHSTLGR
LSLEELDKSVER
FYVIDGVK
QLTLDRDPHGNVQVSLIETEK
QLTLDRDPHGNVQVSLIETEK
LAEDGVYEGTLFHR
LAEDGVYEGTLFHR
VTWMDDKGNIQTNMGYR
EIVSPAYQGEVIR
EKGYEVYAACANTGGFSEEQLK
VEVFNIGTGR
VGTMIEIPR
NVVSLGEELER
ITLNMGVGEAIADKK
TLGIDAAGTDPNLR
SPGLEAYWR
QLTLDRDPHGNVQVSLIETEK
MAPIYHLPLTK
ANATAPAINVFETEKEYK
FVVQYATDSMTSQGK
EEINEFTDEINK
IYQQEYEIGKPLYSVK
LEQATIEMLGTADK
SIAEIITMR
EALGLPHSDVFR
LGNNQSITQAEADAFER
EADIVIVAAGR
NLILDVGTK
NVVSLGEELER
NAVCDLPFER
SIANFSMENSTIK
VTWVDDKGEVQTNLGYR
LSLEELDKSVER
VNMLGEPLPNEEK
SEAIVMNPSVTVR
LIGLVTYK
TPQQNEAFSFMQK
VTWVDDKGEVQTNLGYR
YKDGVAYDSFEDPELR
LSLEELDKSVER
VPGVFAAGDVADPHYR
VIADHNLLLIK
GIDVVESDLGER
GMPVTNFISEEK
TLHPDNMAAGPASYGMTDTMGR
KAEEAADIVEVHSENEGSAENIPSEFSGK
VNPGGSVSDTVISAGGGQSLQGR
QLTLDRDPHGNVQVSLIETEK
EIVSPAYQGEVIR
QLTLDRDPHGNVQVSLIETEK
EVVDFVNNVQAK
ANATAPAINVFETEKEYK
ANATAPAINVFETEKEYK
QLTLDRDPHGNVQVSLIETEK
IYQQEYEIGKPLYSVK
EVALSNAELAVTQANADKQAGEAAAK
FAENAYFIK
KFMASIEAALEK
FTLDELK
IYQQEYEIGKPLYSVK
TTVPVQVVIK
QLVGGAGEDTILAR
TIYYHLGEYELK
GLDITITTTAK
FQQSILLPDNVEKDK
NIHEACVQYGTEADGYVNYVK
SELISAMAAEAQMSK
LNSLSPSATLAMSQK
GIISEAVEQVK
ILVVEVQQHIGENTVR
ETDELETGSMTVTYSR
KFMASIEAALEK
ILVVEVQQHIGENTVR
MQAYFDQLDR
EGSYHGYAITDYYQVDR
SKFELVGDPVEMK
SFGSLQVLK
VLEGTVSGVQASASSGQPGTDAEIR
EGSYHGYAITDYYQVDR
KFMASIEAALEK
MKEISLSYEFPK
VDGNAAVDFENIDKAPEER
LMNDNGTITVTDKLEPNDPR
QEEDKFTGLPENAFR
MDIGVDLK
QLTLDRDPHGNVQVSLIETEK
ILSDIQDGTFAK
FYDTYSLTPGK
FADLQTALTK
LPFEGAEELK
QLVGGAGEDTILAR
HNPDTFIWGQDVANR
EGSYHGYAITDYYQVDR
GVSYNSYLITDEK
LMNDNGTITVTDKLEPNDPR
MDIGVDLK
NVELNFPGDAR
IVEICYLK
AEFWKDENAQEIIK
NLILDVGTK
DGNFVSPAMTASGEVR
VSVDESNNLVICMEK
EGSYHGYAITDYYQVDR
YFATGAATPGAANADATFK
IVELDLNADEK
TIYYHLGEYELK
VLEGTVSGVQASASSGQPGTDAEIR
IPTLCYIK
YDTMHGQFDGTIEADVENSK
TIYYHLGEYELK
CDFPGGWPNDTK
QPTEISSVAISTCVEK
VLEGTVSGVQASASSGQPGTDAEIR
AEFWKDENAQEIIK
YDTMHGQFDGTIEADVENSK
YLINDYSISK
DIPETVSQAGAAAVK
GLLIPVQR
TMLYAINGGVDEK
QPFPGPGLGVR
VTWVDDKGEVQTNLGYR
IAQIADTIFHR
IVELDLNADEK
YDTMHGQFDGTIEADVENSK
MQAYFDQLDR
MDIGVDLK
YDTMHGQFDGTIEADVENSK
MRPGSVIVDVAVDQGGCCETTK
QLNVVTTQLGVK
GAPEGFVAPVTPGR
SVVSYGGVQAGYLEK
AEFWKDENAQEIIK
YDTMHGQFDGTIEADVENSK
EQAFLVDVK
EFDPDKSCIQIIDK
VGTMIEIPR
EFDPDKSCIQIIDK
VEVFNIGTGR
TKEQVEEVLAQGYQNMR
DALAPHISAETIEYHYGK
GLNATQYWVEEK
YFATGAATPGAANADATFK
SVVSYGGVQAGYLEK
DIPETVSQAGAAAVK
EFIDYTSSSVTTAGK
DALAPHISAETIEYHYGK
QFMELAMK
QGGDATGDINELR
NAPIVHTLSTHPGFTCYAMTDER
TADIEQALVMGAHGAR
GGSICDHTTSFAFIR
YCEGNIDKPLIQCEYAHAMGNSQGGFK
GMPVTNFISEEK
YDTMHGQFDGTIEADVENSK
YDTMHGQFDGTIEADVENSK
QLNVVTTQLGVK
IVELDLNADEK
GVIVSGDQGYGEAFCK
FLGLDPDNSK
EFDPDKSCIQIIDK
NMYDASSTDYPTLR
GEESGNFLHVVSIK
IDQYGDLTGELHTDLHECLGHGSGK
NIEGANVQTVSGLNTYR
IVELDLNADEK
ITGGIDGYFR
EQVYTTLELR
DFVTPEDIK
NNEIHAILAFNQNDEK
TIYYHLGEYELK
EQAFLVDVK
IGGANYQVPVEVSGER
SVVSYGGVQAGYLEK
IVSAPSEGLFR
ITGGIDGYFR
QGGDATGDINELR
CDFPGGWPNDTK
YCEGNIDKPLIQCEYAHAMGNSQGGFK
KFMASIEAALEK
HLHLSQEHLEILFGK
IGLFGGAGVGK
INIVDTPGHADFGGEVER
AGDEIVSEGAGLVR
VVINVAGDGCFR
VAAEDWAYVTAK
TKEQVEEVLAQGYQNMR
VSDLVPYADGHMPQGSAAYEK
QPTEISSVAISTCVEK
YPMKPLYLNEIQR
ITGGIDGYFR
GVIVSGDQGYGEAFCK
IGLFGGAGVGK
EQVYTTLELR
GMLNWCDPQSGR
LSVVNCTDDEVKVEFSKPDPEAGK
GGLIVIAADDPSMHSSQNEQDSR
ADFGPLDTVTVHTK
VAAEDWAYVTAK
FTDLMEYER
EEGLTVLFSSHHLDQAQK
GAGNADQVIANFTNK
KGLWQASEEQVAELSK
SSWGNNSDVPYNGAFK
VDESIIEYAR
DAVTDTGLTLR
VLGDAGVNISNMTNK
GILAYSCYPAAGNER
YVVMSAPSKDDTPMFVCGVNEK
NLTWTLPHVK
FTCVQDIGDLK
ALSNPDLYEGDGELR
YAEIADHLGLSAPGDR
IGYPVMLK
ASVTQCVEQIVK
YCEGNIDKPLIQCEYAHAMGNSQGGFK
EGSYHGYAITDYYQVDR
TVSIDPEAIAR
NTTIIIPEHNIPAFKPAK
TLNPDECVALGASVQGGK
VSDLVPYADGHMPQGSAAYEK
SIGITSEDYITDK
LPQEGQQSQIPLGVTR
VELTADIFKDK
ADFGPLDTVTVHTK
IAVYSSLIK
TLGSIADLTR
CDVDDNSDVAAEYGIR
MDIGVDLK
AEAIHYIGDLVQR
DETSENTVWWTSEEYKNDNKPVDAK
EIVSPAYQGEVIR
YGINHISTGDVLR
ITGGIDGYFR
QMEVLEAIK
SNLSPFGVNYR
VDESIIEYAR
FGLAITDESGR
SAVTVLFTDNMEKENK
GSVNYDFFNK
ALSNPDLYEGDGELR
FTCVQDIGDLK
SPMHDFEHQPEHDLFTQWR
AEAIHYIGDLVQR
IGYPVMLK
LHFGSYHDVDSSELAFK
AMDFVQLK
EGDVVFIPK
ASYSLTADRGPADVTNSQAIIK
GYGITLGNSLR
KYHPDSYVDNPLAGLAEEK
NIPIIIK
FTDLMEYER
SIGITSEDYITDK
IGLFGGAGVGK
LPQEGQQSQIPLGVTR
LLYAYGEATVPK
AGIALNDNFVK
SPMHDFEHQPEHDLFTQWR
VSSALTSGLTADCTSLEIGDHEDKK
AEAIHYIGDLVQR
YFEEICQVPR
YAEIADHLGLSAPGDR
GLSVEVSEDGTNFTK
NPGDKVDNPMPIYANPYR
STFTFNATLK
TLNPDECVALGASVQGGK
EGISALLQR
YPFQLVDK
ILVVEVQQHIGENTVR
LQEASIGYTIPR
SPMHDFEHQPEHDLFTQWR
ADGEALAEEMTLR
SAHVYLNFAEAEVTK
VSSALTSGLTADCTSLEIGDHEDKK
YGTEPDGYINYVK
SPMHDFEHQPEHDLFTQWR
VSSALTSGLTADCTSLEIGDHEDKK
VVYGITTGFGK
NPGDKVDNPMPIYANPYR
GLSVEVSEDGTNFTK
IDFVGGIR
TLGSIADLTR
IIDDLTPETSYR
CWYLHGQSGHDGLVEK
LYDGDECFTIK
VIINSYEEFEK
YDTMHGQFDGTIEADVENSK
EQQTSALQLCDEAIR
GYGITLGNSLR
QGGDATGDINELR
ANSNDFVGNVDVDYK
NPGDKVDNPMPIYANPYR
IAGSPNVDTNDLDLK
IVELDLNADEK
DDTPMFVCGVNEK
VSSALTSGLTADCTSLEIGDHEDKK
VLADLAMNHPEAFK
AGIALNDNFVK
ANSNDFVGNVDVDYK
STFTFNATLK
EGVPTHFVEELSDRETAVK
NSTFYNCCSGSDFIR
IEACDQTELIIK
TEDEIELLR
IMIDLDGTENK
GIEGSSLDVPENIVHSGK
GTPLVTISSHNIADGDPVQR
YRADVLIEDQLAK
ETYNYMLMEHAADPDR
DIGYHFPDTAGEYK
FNDVELSDEEKPGNAHNAVTNIGDDLK
LAPSFFEDHLK
DLANQTPNPMLNGHQSWLDGLVK
AQYDTVLANEVTAR
VSDLVPYADGHMPQGSAAYEK
EGVPTHFVEELSDRETAVK
ANSNDFVGNVDVDYK
NPGDKVDNPMPIYANPYR
NPGDKVDNPMPIYANPYR
CWYLHGQSGHDGLVEK
TESGNIWLDPR
IITGLPDTYGR
EGVPTHFVEELSDRETAVK
ALLEADAEYRPVLK
TGAPQDANAILIPK
CIPFEQETLSDK
EVPVEDLGNIK
EGVPTHFVEELSDRETAVK
LDSAVTNLNNTTTNLSEAQSR
DLSYVNISGR
LVAALEACGCDEGKEILK
VGMNMSNFTGDADTDMR
NTLVSYFGR
SGLNLYNNPTNLGK
EGVPTHFVEELSDRETAVK
IMIDLDGTENK
VGGATFQVPTEIRPDR
AVYDLYYNAGR
QYYFEGNINYER
TLNPDECVALGASVQGGK
ALAQLPDSCAASAECLQK
IFSAQVWAPEKPYK
VQGVGDASVMGQDYSMR
SAATGANVAESNALGDFAK
GRQDIDIYPQVGGTLTK
FLGLDPDNSK
IFSAQVWAPEKPYK
WVNCENLDPSLK
SDDMLIIR
AAIGIPEEELR
ANSNDFVGNVDVDYK
TDLSSFSLK
KLTDSEVFGFAQINSEHCR
TGAPQDANAILIPK
LDSAVTNLNNTTTNLSEAQSR
MCNLSSITVVESK
VGQLTDDQLESGLTEK
ADMEGKPEEMLELVHK
DGQLCDVIVDK
EVPVEDLGNIK
KLTDSEVFGFAQINSEHCR
LSPQEEMNLSYLASK
EHIDKPSDVLSVGQEITAK
GIVKDTTGEPVIGANVVVK
LISDYFR
TVTIEPAVYYK
SLGANDFDIMVGGEEQHFHR
FNDVELSDEEKPGNAHNAVTNIGDDLK
KFMASIEAALEK
VGQLTDDQLESGLTEK
QYYFEGNINYER
NVLGALAQVK
ALAQLPDSCAASAECLQK
ADMEGKPEEMLELVHK
VQGVGDASVMGQDYSMR
EGVAIMWK
GAYELETGNVIVK
IEIIADGEDEDAVIKR
LSVLNGEWK
TEDEIELLR
IPGVGTVSISGAPQR
MTLTEIVAK
DVLSPLEGK
ADGAMDAGNMLKPALAR
ADGAMDAGNMLKPALAR
YSEETGYGYDLAPTPEK
GFFAQLGR
VDSLDSLSKEEIIK
SVVSYGGVQAGYLEK
AGIALNDNFVK
AEYFSLVGNSTK
ISGQVEEMLDTAK
NSLDGAANSTWSETLK
ISIDHSTSTYFFK
IPGVGTVSISGAPQR
YGTEPDGYINYVK
GLELSVTGHIINTK
ITYEADKPAYLIVNSR
SLGANDFDIMVGGEEQHFHR
IVELDLNADEK
EIVSPAYQGEVIR
RYASVGDVIVVSVK
ITEVHDWAQIYADGK
ATSVFSEEEKELLR
QNEITFTNFDQK
NVLGALAQVK
EGVAIMWK
AEALELVNQVR
VLDLIAHISK
ISIDHSTSTYFFK
VAPLGDPIEVK
TDALMLSGETAYGK
ATGAIVSGPIPLPTHK
ADGAMDAGNMLKPALAR
PIFDLSQVKPK
GHADLSAEYSSVPIEMK
AGIALNDNFVK
IEIIADGEDEDAVIKR
GFISPYAMDR
ALAESIGITVEK
FLPAIMK
WTPENPTSDIPAATNSSSNR
YCEVVSGATHLPVIAK
VETCYVSKAKDYLDLIQEDGAFGDVDYK
KAGYEQLASLYLETADQEKEHAK
ALAESIGITVEK
TGAPQDANAILIPK
GHADLSAEYSSVPIEMK
VGDIAEITVPQGK
WTPENPTSDIPAATNSSSNR
IVDFATKTPSNITGPFYYDAR
RVEVYMYASEQMIK
AHDLGYSCEFYLDAK
ATGQLPAEVTQVGVTTSK
ETNDTIESLGIER
ELETPTLAEFGIDK
GNFSWNEDKIIENDDPR
GLSVEVSEDGTNFTK
DYRPIEQEAPGIIDR
TTDLTAMGGVQYVHTFDK
SPMHDFEHQPEHDLFTQWR
TLKEDILEGFK
KAGYEQLASLYLETADQEKEHAK
EKLDYIMELK
GFISPYAMDR
ILNEEVQNMINK
ADVLIEDQLAK
VVPQTELIDYCK
AMIYNGEEFYTSK
DLKDVDDANIGLAGSPTK
AHDLGYSCEFYLDAK
TGAPQDANAILIPK
LIFGGAVPATK
MTNYVFQQLEK
GHADLSAEYSSVPIEMK
ANSNDFVGNVDVDYK
LLYAYGEATVPK
TVSIDPEAIAR
KAGYEQLASLYLETADQEKEHAK
GHADLSAEYSSVPIEMK
SKDLIYWEAQQYPR
YMQSAQNTADWCEIAGK
LDGLPDISR
VPAAYSDPSDSGKDIAAVSTVTPK
KFMASIEAALEK
IGLFGGAGVGK
GGTHYSDAACETIASIYANK
KAGYEQLASLYLETADQEKEHAK
TLPGVDIVDKQPSMR
AHDLGYSCEFYLDAK
AEYFSLVGNSTK
TLKEDILEGFK
VIVQFVVNK
VPLPPLTEER
RVEVYMYASEQMIK
LTEEELLQIEAESKK
TSTQVLVQAADLR
LDGLPDISR
ALNLDAIHDTVHEMAR
AGWSAEIPSGVSGR
NDGFELELNSK
SNDFVGNVDVDYK
KLPSSIFNVYDK
YIPSDPDYFR
GLVTEGVEEVIKR
LPAEENFVKDEWTTDK
GLITPAEFR
LIAYVTGVQNVR
ITNVSQSGYTVTCTVTDDNAVDR
SIEQPTYSYLTCTR
QLIIDKYNELGYR
LIFGGAVPATK
TLPGVDIVDKQPSMR
NDGFELELNSK
VSDDPYMSATGIYDVHR
EGVAIMWK
WGYDYTGNADNNANFGK
TPLNQVVNTLK
VSDDPYMSATGIYDVHR
AEYFSLVGNSTK
HVSPAGAAVAVEMSDTLK
YNPALEEEGKNPFQLDSK
VSQLNLLPQGKPEALR
HVSPAGAAVAVEMSDTLK
KAGYEQLASLYLETADQEKEHAK
VIVQFVVNK
VSQLNLLPQGKPEALR
ALAESIGITVEK
ALNLDAIHDTVHEMAR
EGYPEVAEAFK
LDGLPDISR
ESIDSCIHFAGLK
AQSVNMPYVIER
DTINWVVPHQANVR
LGGYASVVFK
VSQLNLLPQGKPEALR
TNLYDGFEVK
IAAANVPAFVSGK
IHLASVTPLVDAAK
EVFGDHAYELNISSTK
LNEVAAATMVGGATLTK
SIEQPTYSYLTCTR
IYYITADSYAAAK
ALPMGNGTVQDAVVDR
AYMYAIPYK
DDTPMFVCGVNEK
ATFTNTIEAYEQSGR
EFPLSSLK
VLDLIAHISK
YSQNAPLNMYDEVNTK
QNTNTDEDSKPVILYSGTPK
NDGFELELNSK
TNLYDGFEVK
NSPGTVVTDMPVYR
YNPALEEEGKNPFQLDSK
AGGSVCPPSYFTVDNK
EVFGDHAYELNISSTK
FNANINTVEIGCGDK
GHIYDANTNEPLVGAAVTYK
LVPIIADEAR
SKDLIYWEAQQYPR
SNNPYWIINK
DQVGNILIR
GQVTNMGAVNVMTGVYTGR
HVSPAGAAVAVEMSDTLK
TEMWYVVDADK
AYMYAIPYK
MAQQACETYGYTPDPELGR
KAGYEQLASLYLETADQEKEHAK
VVVITGAAGGIGEATTR
VVTSGAGAAGIAIIK
GMLMGTLDGEATTSK
GMYTYSTGLLK
LATAWEGFTK
VSQLNLLPQGKPEALR
LQTIDGTLQIK
VSQLNLLPQGKPEALR
EVFGDHAYELNISSTK
VECATDRPIWPQGLNAPEK
ALPMGNGTVQDAVVDR
SETAVQYGEEQVHIWR
SETAVQYGEEQVHIWR
GQVTNMGAVNVMTGVYTGR
LATAWEGFTK
VVVITGAAGGIGEATTR
VECATDRPIWPQGLNAPEK
RLELYGEGHNAWDTWR
ESEPDIWNAIKR
DTLEKETVTCDGIETYVQK
GLPIDLQAR
ADVLIEDQLAK
AGFDWNTPVK
IYTNAEELVGKPFR
NSPGTVVTDMPVYR
TNLYDGFEVK
TVLAPMFK
AGVSICSLENMK
GDWVFDTR
CEEALSYIAEAR
KALSVQPEYELIAPK
NVTLILDDGSR
AVASSASSATVEMSIQEVK
DYSVTYHRPDAAGDIPWEDNK
HLHLSQEHLEILFGK
SPSDGVVGALPYR
LATAWEGFTK
RLELYGEGHNAWDTWR
VVVITGAAGGIGEATTR
IDYAASGGVANPEAVVK
VLVLCTPDAEAAAK
NPISEADVEIVR
IHLASVTPLVDAAK
GLPIDLQAR
DKVVELLKDEVVK
ADVAPSNLAIVGR
QYYFEGNINYER
GMLMGTLDGEATTSK
LLDPPLHEFVPHDTK
ESIDSCIHFAGLK
IYTNAEELVGKPFR
GHTITTTVTPVWIDK
AQSVNMPYVIER
EETGTYIYQDTNNSTDDFER
LDGLPDISR
LTGDLLGHFPCR
YWSFIQK
GWITAEDIAK
QVTANSVTVAPYIR
LVLEISTDGSIHPK
DKVVELLKDEVVK
DKVVELLKDEVVK
VIIIGNNFGNDK
DYSVTYHRPDAAGDIPWEDNK
ELEFGTAGLR
EKYSSVISANQFQTVTEETR
EVGEAVSCPLVVEGCK
AGVWGVGYNSDMTK
ELTAATLEGDRIPLNK
VDISEDIIK
ISAAEAASLIK
FVLTEDDLK
YDTMHGQFDGTIEADVENSK
TFGNPSIIAGNMNDK
NDGFELELNSK
ADMLYAEIDR
ALISQGCDVIGQHCDTPNPQLEAEK
EVGEAVSCPLVVEGCK
LLDPPLHEFVPHDTK
EGYPEVAEAFK
EGVPTHFVEELSDR
IEPTAEAATGCAYQAFK
AGYEVIGVSVDSEK
EGVPTHFVEELSDR
IVELDLNADEK
SDYTLQGEYDFK
EDIVEQDPFEHGIR
GDWVFDTR
DYSVTYHRPDAAGDIPWEDNK
TLKEDILEGFK
ADMLYAEIDR
DQADIESSPVQTYSSDVR
ALISQGCDVIGQHCDTPNPQLEAEK
ASLASIADIEK
SNNSSDGATMYVTASPCIECAK
LVLEISTDGSIHPK
VIIIGNNFGNDK
IEPTAEAATGCAYQAFK
EGVPTHFVEELSDR
SVVVFLNGNDR
LTVLDSLSK
KMDLYTQYAVAVAK
NVYSMVGFR
CETINPQVKPAPQELQDK
AIASHALNIFGDHSDVYACR
DKVVELLKDEVVK
RFNDGDTITVEPWR
IDYCMTSEPVRPMLK
AGADRVELYTEPYATAYPK
VIVQFVVNK
ADMLYAEIDR
EVGEAVSCPLVVEGCK
EGVPTHFVEELSDR
AIASHALNIFGDHSDVYACR
LLDPPLHEFVPHDTK
AIASHALNIFGDHSDVYACR
KDIGGVGIYPNLDIKPEK
SLELATQIYK
NANIDHSSTTTYHMVVNVVE
KAGYEQLASLYLETADQEKEHAK
IGYPVIIK
LATAWEGFTK
YHLIDMLR
EGVAIMWK
IVELDLNADEK
KFTDFINYDKVETYK
NVLGALAQVK
VAEFDDALMEK
EAVVYQIYPR
RPIVIAGPCSAETEEQVMETAK
FAVVDGQNVVVK
TITFCFR
ADAFAVIVK
EALKDADFVTTQFR
RFNDGDTITVEPWR
VVVITGAAGGIGEATTR
VGMNMSNFTGDADTDMR
YVVMSAPSKDDTPMFVCGVNEK
SLYEADLVDEAK
SGIMCTIHAYTGDQMTLDGPQR
TLNPDECVALGASVQGGK
TLAEGQNVEFEIQDGQK
NDEICGYEFVHMGK
VGFNWDVK
EDGTHAYEQINQNNTGTTDGFLADEAK
IDPSTQYSTIDDIK
NIEFFEAR
SLEEGQAVSYDLTEGAR
SLYEADLVDEAK
KDIGGVGIYPNLDIKPEK
VLVLCTPDAEAAAK
SNQNSGELILDNNDLER
NQRPELWDIYNAR
DGDVVLLENTR
LVLEISTDGSIHPK
HIDVVFDEIK
TNELILAHCTIGLK
VTTAEADQSTTPAATLTPATPVGK
GMPVTNFISEEK
ATTVPVGEDQEPMLEQAR
EAYPGDVFYIHSR
DGDVVLLENTR
LQPFQQFEQPQEK
NTLVSYFGR
AAFYVDGSWK
VAPDFELVK
SLEEGQAVSYDLTEGAR
GQIPADYPYVVR
YLGGEELTEAEIK
DVIHPNECFVLK
FPTPSYLQTSTDR
VTTAEADQSTTPAATLTPATPVGK
IGMAIDDLR
IAEFLTYTK
VTTAEADQSTTPAATLTPATPVGK
TSDKPYWQDVQVVSVNK
DKFFVKDETSENTVWWTSEEYKNDNKPVDAK
ELEFGTAGLR
AGDCAILFMDAK
TAYPIYVNESPQYFHSK
GVDFPDNASFAR
ITGGIDGYFR
QDGADNALTGINEEDLK
EDIVEQDPFEHGIR
AIASHALNIFGDHSDVYACR
ANHGELEEIEANVIAR
AIASHALNIFGDHSDVYACR
EDGTHAYEQINQNNTGTTDGFLADEAK
ASFVTLQDVGGR
SVILYTPYTK
MMGSFDVNAKPGSMELK
EDGTHAYEQINQNNTGTTDGFLADEAK
ITEDLSGGLLQK
ATTVPVGEDQEPMLEQAR
DVIHPNECFVLK
DKSNNSTLPYASVIVK
MTVNSYGVTIVEK
DTTERPEALASGTVHLVGTDYDK
AAYSSGKPAIGVGAGNTPVVIDETADIKR
MADILQEVR
TLAEGQNVEFEIQDGQK
NPDVFELTR
AIASHALNIFGDHSDVYACR
YDTMHGQFDGTIEADVENSK
LIAGFQTASEGEIR
VGIGHGNLAAMLLR
SLEEGQAVSYDLTEGAR
DVIHPNECFVLK
VTTAEADQSTTPAATLTPATPVGK
QDVEIRPQVSGFITK
AVDYIALAPK
SGTAGNEVPTLQVPEDATSK
QDVEIRPQVSGFITK
CPVYQNVDALPHTDPAEIK
KDIGGVGIYPNLDIKPEK
IAQHVDALLVINNER
YDTMHGQFDGTIEADVENSK
TSDKPYWQDVQVVSVNK
IEPTAEAATGCAYQAFK
KGYINSLGALTGGQALQQAK
ADMLYAEIDR
VIIIGNNFGNDK
ITEDLSGGLLQK
VTTAEADQSTTPAATLTPATPVGK
IIECVPNFSEGR
VCPLIDDSYYK
AAYSSGKPAIGVGAGNTPVVIDETADIKR
SDGKPVSHATYPDTDIPLFR
KVDLLAASDLYK
ADMLYAEIDR
VVVITGAAGGIGEATTR
VSASYATAAHIDTDEANALAPGKECYGEMTK
YVVMSAPSKDDTPMFVCGVNEK
AEAAELQQLMDK
NTLEIVQEGVEAR
NIEFFEAR
TVSELENYLVENDKR
SDGKPVSHATYPDTDIPLFR
SDGKPVSHATYPDTDIPLFR
DKFFVKDETSENTVWWTSEEYKNDNKPVDAK
AVDYIALAPK
GIIVCDDAATEELK
TNSAALAQILAK
SDGKPVSHATYPDTDIPLFR
YDTMHGQFDGTIEADVENSK
INALETVTIASK
EYPCDGLIAVNDK
YTPNVADATEAQIQQATK
MADILQEVR
FIEEVLGDK
MGYHVDYCPASELMEYHK
SADLNVGLAGNIGK
ALPESCALHLANSSVIR
EDTVGVAPAFVK
KVDLLAASDLYK
YDTMHGQFDGTIEADVENSK
IDADINDSVKEDDAAALEEETK
GINELEHNGFTSAVIK
KKSFTEGMATSTEVID
TNSAALAQILAK
VCPLIDDSYYK
SYAESMVLDYSK
LVNIINQTIK
LNLVDQLSR
ALPESCALHLANSSVIR
ALEAGVNQLADTVR
IGGLLLYNQK
YVVMSAPSKDDTPMFVCGVNEK
SLDLGFEAR
GITITSAATTCHWTLQENCK
TPTYIDVTPEVK
CLVTAEGLKPGDLIVASGVHHVK
KGDVVEVHFDMIPR
SLGANDFDIMVGGEEQHFHR
TKEEIVANWLPR
IGYWLGSTPAK
VSASYATAAHIDTDEANALAPGKECYGEMTK
VGMNMSNFTGDADTDMR
SDGKPVSHATYPDTDIPLFR
INALETVTIASK
EYPCDGLIAVNDK
AIYSEEMNGEEFPQDPK
MGYHVDYCPASELMEYHK
GITITSAATTCHWTLQENCK
ESYGNALVELGK
MGYHVDYCPASELMEYHK
IIVIGVGGAGNNAVNR
YPLISELK
ELGCAHPEIVLHLDHGDTFETCK
LVKPWVGGYTGKDPLDNTYTR
LMPVPENPELR
GMPVTNFISEEK
DQSTETEVLETGIK
ELGCAHPEIVLHLDHGDTFETCK
DKFFVKDETSENTVWWTSEEYKNDNKPVDAK
LVLEISTDGSIHPK
MGYHVDYCPASELMEYHK
SVILYTPYTK
ALIINALGK
TNSAALAQILAK
ELGCAHPEIVLHLDHGDTFETCK
LADVAPTILK
ELGCAHPEIVLHLDHGDTFETCK
IFVTATPEIR
GANEAIDFNDELR
AVIPVAGLGTR
YDFTYIAGK
CDDLAQVPNEK
NIFGYQYTIPTHQGR
VALDCEAFGADGITVHPRPDER
NADGTYGEADGVIDQNDYVK
IPDGPTTPEVAYQMVK
DVENGEIPVSEMDR
YDTMHGQFDGTIEADVENSK
ELGCAHPEIVLHLDHGDTFETCK
ELGCAHPEIVLHLDHGDTFETCK
FLAGVLDSNASR
ELGCAHPEIVLHLDHGDTFETCK
INLIPQVQR
NIFGYQYTIPTHQGR
NIFGYQYTIPTHQGR
MAAQPDASELTGRK
LLAPGAAAIQECVK
MTYTIVSESEANLK
EANNVMWGNLGEEGK
ALEEGQTHYTDNSGILPLR
ELIDAFTK
VIIDFVPNHVAR
VKPHQVTLVPDDPSQITSNSGWDTK
VQPGHSVGEIYGFVSDGR
ILATDVEAAYNGDPAAK
KGDVVEVHFDMIPR
GANEAIDFNDELR
FQLINSDTEEVAAK
VQPGHSVGEIYGFVSDGR
YGAVMIDNSSAFR
ELGCAHPEIVLHLDHGDTFETCK
ILDCVQTGYTLNDK
VQPGHSVGEIYGFVSDGR
ILAYSGLMEGK
GDHYVTLVVQVPTK
RLPILDAIK
IVAALPTIK
EQIEVVAACVSCVNK
SLYEADLVDEAK
NYFPAVEK
GMPVTNFISEEK
YVDSITLNGEPYTK
GMFYPGTSSYDSYQR
TVSELENYLVENDKR
NIFGYQYTIPTHQGR
LVDMDLSVR
NIFGYQYTIPTHQGR
TLPGVDIVDK
LEGVSLTIATK
IVAALPTIK
ELIDAFTK
LENIVMLDSK
VKPHQVTLVPDDPSQITSNSGWDTK
VKPHQVTLVPDDPSQITSNSGWDTK
LATQGIYSADEQSVNYYQR
FTSAYATLIR
TVDVYMDIDEGQK
DGTDYHAAADLTGQANHIGVTIK
TTVDAPYVWENR
SPMLWGDSYTTNYTDKTDATVSK
SLGANDFDIMVGGEEQHFHR
ELCQNHNIPVELIQCR
MGYHVDYCPASELMEYHK
LALGSVLDR
VSYLSVSSEGETSETDLCLKDK
FQLINSDTEEVAAK
DGTDYHAAADLTGQANHIGVTIK
IVAALPTIK
ILAYSGLMEGK
EFFPGIEK
NEDGTGVLVGLTK
GMFYPGTSSYDSYQR
ALAACVATANLDNYR
SLGANDFDIMVGGEEQHFHR
ELCQNHNIPVELIQCR
EQGITIDVAYR
EGWMVSDGTLAK
QQNAELDAIIQNPEK
MENQMLGLINAGEENRR
ELCQNHNIPVELIQCR
QSVQSVPAIR
EEPAAGQQAEAQPQGAIPEGTVLGDGHIK
YGAVMIDNSSAFR
TDFDWVDR
FTSAYATLIR
TTVDAPYVWENR
IDSLGEDDKHNQVTIPVDLK
DLGDAQAEVVHSLAK
DGTDYHAAADLTGQANHIGVTIK
ESYGNALVELGK
LGQTFVIVTHDEGLAK
LGATVIPATHLLTK
NIVIVDIK
NIFGYQYTIPTHQGR
IDSLGEDDKHNQVTIPVDLK
IYAMIIPDDKEVCK
FESDVTIVFEDKK
RWEYSPEEMTANINAPK
EYPCDGLIAVNDK
ALVEAAAENDEGLMEK
DGTDYHAAADLTGQANHIGVTIK
IVAALPTIK
NEDGTGVLVGLTK
AGGFTTGGLNFDAK
YLTQMQYTYNEQTNTYEYPASHYNTNLKPENTK
LLEGSEVEVPVGANSK
SETFSTAADNQSEVTIHVLQGERPMAAQNK
YLTQMQYTYNEQTNTYEYPASHYNTNLKPENTK
NIYIYYGEQNYR
ELGCAHPEIVLHLDHGDTFETCK
MTYTIVSESEANLK
NLLELSPEDR
GLEGYNCFGCAPNNEAGIK
NEVGTDYSLDFQGEK
YPSSPYAVNAIYEK
MQVILLDK
YDVLEDGAFK
FESDVTIVFEDKK
IDSLGEDDKHNQVTIPVDLK
GFEYSNPDYLANTR
GTDADNDLAVISVK
LISIDEIGEK
ILIGADFR
EGLNAEVQSPTFEEFNKR
YWDVELR
SLGANDFDIMVGGEEQHFHR
NIYIYYGEQNYR
LDRGEDLPQYIKDHPIYYAGPAK
ENTYPHICFFK
WNMLHPLETPR
TDFDWVDR
NDMTGSVMAIKPDELSK
EGPALEQAITGYNDSK
EGLNAEVQSPTFEEFNKR
HEKPEVIEQVVNVIK
ASDFVYAWK
VGEFSAINLR
LDRGEDLPQYIKDHPIYYAGPAK
IKQDWDYLQASNNFR
VILIGNVGQDPR
AYLLFEGK
YTMANLFK
VQPGHSVGEIYGFVSDGR
ALPGDYVTTMMAK
LENIVMLDSK
VGEEVEIVGIK
LDRGEDLPQYIKDHPIYYAGPAK
YWDVELR
WSSNPDEEVDKSGYTIQFK
MPLTIAGSDLK
GTQFVSNASCTTNCLAPIAK
IKQDWDYLQASNNFR
VALDDIALSK
EAPLAIELDHDKVMNMQAK
GKNPIYTNSEIQLFR
VPEGEAWDPVNDENMK
GMPVTNFISEEK
FFAELAGVTEPERK
WSSNPDEEVDKSGYTIQFK
SLLPGWK
FTSAYATLIR
QFKPETLCVQAGWTPK
MLDPNLLR
VADLDENYVIDER
NGMDNADHIMCVSELTR
KAGAIPVDVIDMR
KAGAIPVDVIDMR
NDMTGSVMAIKPDELSK
GKNPIYTNSEIQLFR
VGDTVEVYIENQEDK
GKNPIYTNSEIQLFR
IQTILENLR
LQLIDGTTYDAEGK
NNPTANLGLATGSTPIR
YVVMSAPSKDDTPMFVCGVNEK
TFDVYSTDQIEAR
KEDKPEMPMGAPGMGGMGGMM
YVVMSAPSKDDTPMFVCGVNEK
WSSNPDEEVDKSGYTIQFK
VCNEHINVVDDGTIPFNR
EYVTYTGYLDGEK
GSVPTANINLATMK
VGKLEFSDALLK
MEYSSYNVNTPQWR
AGGFTTGGLNFDAK
IPDGPTTPEVAYQMVK
CLIHLEK
QHWIQAGEYLLK
FVADYHMANAEPAEVSIEK
NSPGTVVTDMPVYR
LPALFGTR
LEGVSLTIATK
DDTPMFVCGVNEK
SDGKPVSHATYPDTDIPLFR
DGTDYHAAADLTGQANHIGVTIK
AGGFTTGGLNFDAK
LQLIDGTTYDAEGK
VIIAMGSVTEAAR
FDTDLTADDLK
GPQALAFLQK
GKPIAAICAAPMVLGK
GKPIAAICAAPMVLGK
YVVMSAPSKDDTPMFVCGVNEK
SAAFFANATYSYK
VGASFAYSPSYAIDNKPENAMAK
DAEVFEPLSK
KATQGLADYILEQGTDK
DVMDLANDTTTLDDKK
LASYADCYVNDAFGTAHR
QNYAGLFNVR
LDRGEDLPQYIKDHPIYYAGPAK
YFATGAATPGAANADATFK
TPPAPFTTSTLQQEAAR
YTMANLFK
VGMNMSNFTGDADTDMR
YSQEEIDELVAK
GSVPTANINLATMK
RIVNEPTAAALAYGLDK
LASYADCYVNDAFGTAHR
GNDMDVTIDLK
AETHNFPTTVEPFNGASTGTGGEIR
LDGNFGTQGDIQITR
VLNSLQTLLGHGR
SLGANDFDIMVGGEEQHFHR
LIDAMEHPEKEEYANFTIR
IGEVHDGAATMDWMEQEQER
FTVTSEDGQWKPVYTVK
FWVAGLK
KVTGQIVDESGQPIIGATIR
LASYADCYVNDAFGTAHR
DAEVFEPLSK
DGEQVEPLLPASK
EVTTTPLAADDWK
IGEVHDGAATMDWMEQEQER
IIDYAPQPNFAEK
IAVYEEFAPK
NYGVNPLQIQPSGR
DGSWHSYTLVIK
LPALFGTR
EYPCDGLIAVNDK
YVVMSAPSKDDTPMFVCGVNEK
FVEDTSFLR
AETHNFPTTVEPFNGASTGTGGEIR
EGLNTGLGDEGGFAPK
ASNQVDFRPNDRPTDLADYSVSYEGR
VQSALLEAMQER
MTHISTGGGASLEFLEGK
AFGGALGGFTTGR
GLFAIGECNFSDHGANR
KLSPENSAIYASLPEGVAR
SKEFTFGDDASNSITIDTK
EVDYINVHGTSTPVGDISEAK
IAGVSVISNDGTPGGGAQIR
GVSEVYVVDVMDKR
KLSPENSAIYASLPEGVAR
GLFAIGECNFSDHGANR
IAEAAWQVNESTENIGAR
ELGCAHPEIVLHLDHGDTFETCK
ILTPSCIWPSDHK
MVGTTDDPIDSLEHHAEIAK
FTVTSEDGQWKPVYTVK
LDRGEDLPQYIKDHPIYYAGPAK
QITGWNAK
AGEDWSHLFR
IAGVSVISNDGTPGGGAQIR
NYGVNPLQIQPSGR
SVVTGVEMFR
SEGIVLGSDFER
DGSWHSYTLVIK
MVGTTDDPIDSLEHHAEIAK
AEVPQFNVGDTVR
FYLSLAR
DIGDGGDPEPGDKDNPLGLDDSK
IGEVHDGAATMDWMEQEQER
LTTVEEFEAATAR
LNEVAAATMVGGATLTK
VVVDAGDSQNMQPGQIVTAR
TDFDWVDR
DIGDGGDPEPGDKDNPLGLDDSK
EFATLAFK
GKNPIYTNSEIQLFR
LADLLLDNK
GLFAIGECNFSDHGANR
IAGVSVISNDGTPGGGAQIR
SVVTGVEMFR
GLFAIGECNFSDHGANR
KLSPENSAIYASLPEGVAR
GTQFVSNASCTTNCLAPIAK
KLSPENSAIYASLPEGVAR
IAGVSVISNDGTPGGGAQIR
GLFAIGECNFSDHGANR
GNFDLEGLER
SALAEAFEIQK
VEAGVLHVSEEVEIVGLKEETRK
SWIEWGK
FAPIEANTLSTDITIHKDDK
MVGTTDDPIDSLEHHAEIAK
EGLALSKEEMDYLK
KFGDNEDPLLVSVR
AAVLLADSFK
VEAGVLHVSEEVEIVGLKEETRK
YDVLEDGAFK
LQLIDGTTYDAEGK
KDAMVPMGGLLCMK
YVVMSAPSKDDTPMFVCGVNEK
GATFTIEDITTRPVK
ISFSCENVATITR
GTQFVSNASCTTNCLAPIAK
AALESGVNQLADTVR
SEGIVLGSDFER
AGDPVWTDVDGNNQINDNDR
QDAPAAEQTEQQAAPAAAQAAPAAAPAAEEGGIHK
LLEEVVVSAGR
GTQFVSNASCTTNCLAPIAK
LTTVEEFEAATAR
KFGDNEDPLLVSVR
QDAPAAEQTEQQAAPAAAQAAPAAAPAAEEGGIHK
GPVASIYYQGLMR
KFGDNEDPLLVSVR
MFGYLMEK
IAVYEEFAPK
TRPDLSEIFDDSSK
VSYPIYHIDNIVKPVSK
DAHPGSTVTILTMGPGR
TDFDWVDR
QDAPAAEQTEQQAAPAAAQAAPAAAPAAEEGGIHK
IAGVSVISNDGTPGGGAQIR
AGDPVWTDVDGNNQINDNDR
GNFDLEGLER
YVVMSAPSKDDTPMFVCGVNEK
EAGVLAGIEVAK
QDAPAAEQTEQQAAPAAAQAAPAAAPAAEEGGIHK
ADVLIIEPNISTHK
AEVPQFNVGDTVR
SDLQAVSDNELNKPYDLLKK
LASYADCYVNDAFGTAHR
QDAPAAEQTEQQAAPAAAQAAPAAAPAAEEGGIHK
GIASAPLFYK
VSYPIYHIDNIVKPVSK
GVDAIVAFPHNYGCSQLGDDHENTK
IVELDLNADEK
EVDYINVHGTSTPVGDISEAK
GVVHDTWPQALIAR
SALAEAFEIQK
NDEGADLTQDPMALQR
AGIPTIELSAK
FKIEPNEDVHVNDLIR
VSYPIYHIDNIVKPVSK
QDAPAAEQTEQQAAPAAAQAAPAAAPAAEEGGIHK
GVVHDTWPQALIAR
FCTAVILPK
EVYEIQNAMHLESVK
FKIEPNEDVHVNDLIR
VSNMADLQEALAK
SGIMCTIHAYTGDQMTLDGPQR
EVYEIQNAMHLESVK
MFLCNESNRPVVVLEK
QDAPAAEQTEQQAAPAAAQAAPAAAPAAEEGGIHK
AFGGALGGFTTGR
VSNMADLQEALAK
VNSPGGSAFASEQIWHAVK
AISLISGNEVTTPTR
SALAEAFEIQK
KLSPENSAIYASLPEGVAR
GEIYECPTVVESETDMQK
QYAGFSTAEESNAFYR
DAHPGSTVTILTMGPGR
IPDGPTTPEVAYQMVK
AFFVTDKDLIK
IGEVHDGAATMDWMEQEQER
ALPGDYVTTMMAK
ISESDYVGSSWYR
FCTAVILPK
DLTYPNIGPR
SGIMCTIHAYTGDQMTLDGPQR
EVYEIQNAMHLESVK
ASDFVLAMGQGR
LDGTLSQDGELNPDSVAR
EVYEIQNAMHLESVK
SGETPDTTISDLAVAK
LPAEVIEESYDKEYGTDTVQIHK
EAEYKDWTIEQITR
GEHMDFIPGSYAQIK
KFGDNEDPLLVSVR
LMVGADFFEDKENPHGTDDVR
AIAAIILDK
SQFQYSSTMQVPVLK
QDAPAAEQTEQQAAPAAAQAAPAAAPAAEEGGIHK
VSNMADLQEALAK
ALASHALSIFGDHSDVYACR
GEIYECPTVVESETDMQK
VISPGTVIVSAGGEVSDVKK
EAEYKDWTIEQITR
VLPNENLKPQNQSSFEVGADLR
EAEYKDWTIEQITR
ACAETGAQVCEYSAAPVFMDEHAK
SIANGIDIIR
ALASHALSIFGDHSDVYACR
DYGVGAQILR
RVQSLEEGIAGIPQQEGIAAR
WYDETEDFVK
NDWSSTLPINNR
YVVMSAPSKDDTPMFVCGVNEK
VDSDVIDNLIIKEDKK
VISPGTVIVSAGGEVSDVKK
DVVSGYVLER
ALASHALSIFGDHSDVYACR
GNINNWLSYR
LYENGSMGDIYINQR
MTHISTGGGASLEFLEGK
YSDHIALPVEIEK
VVNIHTIKPLDEELVVK
LDGTLSQDGELNPDSVAR
IAGVSVISNDGTPGGGAQIR
LVTFAEFK
QYAGFSTAEESNAFYR
AVNDPERPMVAILGGAK
GEHMDFIPGSYAQIK
DLSLCGLGK
LNDLEEALQQAK
FQMQDLPQDVAK
LSELFATQQLK
KGAINDLMADFR
GSAQNPDIFFQAR
KFGDNEDPLLVSVR
LMVGADFFEDKENPHGTDDVR
ATGNGDKGELYYVDGLPEPDR
DDKGDVVLVTEDIR
SALDSQQGEPWQTIR
SELISAMAAEAQMSK
EDILEGFK
VVNIHTIKPLDEELVVK
GMPVTNFISEEK
LVIPFSSK
KLSPENSAIYASLPEGVAR
EAEYKDWTIEQITR
ALASHALSIFGDHSDVYACR
EAEYKDWTIEQITR
LGAFGLTEPGAGTDAQGQQTK
ALASHALSIFGDHSDVYACR
LSELFATQQLK
GSAQNPDIFFQAR
VVNIHTIKPLDEELVVK
IYVVDLDIDGKK
LPQVEGTGGDVQPSQDLVR
DQADIESSPVQTYSSDVRPGDIK
ALASHALSIFGDHSDVYACR
VTMVDTGLNTMTGGR
AANAGGVSVSGLEMTQNSIK
AVNDPERPMVAILGGAK
AVLIGEDNAPIASGSHDWENR
KAEVFLKPEEVSLAIGK
NTQIYIQEETYICK
YSDHIALPVEIEK
YFDELMNTHDLR
GDYLTNTNQNAAFLR
VMVFIPR
AIINNLSELQDR
LELLAYTR
KAGAIPVDVIDMR
LVTFAEFK
IGIPPLTEER
AANAGGVSVSGLEMTQNSIK
EQGVTIDFVR
NLAAGANPIILR
KFMASIEAALEKGDVEAAK
GDYLTNTNQNAAFLR
GATVVIESTVSPGTIDK
VLILPAPAEEK
HHPDIIVPEIEAIR
LASYADCYVNDAFGTAHR
NMFALLNKPGYEEESK
MNSGEIEEGAMVLR
IGFVGVVHPELER
DQADIESSPVQTYSSDVRPGDIK
VWVKEDGTHAYEQINQNNTGTTDGFLADEAK
ALPGDYVTTMMAK
NADTFEVNVVYK
KFMASIEAALEKGDVEAAK
YKPNFTPHVDCGDNVIIINADK
AFDGIINVR
LLVDIVSK
GSAQNPDIFFQAR
DQADIESSPVQTYSSDVRPGDIK
LGFTAENVYNQVK
NLAAGANPIILR
YFDELMNTHDLR
YFDELMNTHDLR
AIEEPLREIVANAGK
KIPLTPEEVEALR
YVDLVVNEGIK
YKPNFTPHVDCGDNVIIINADK
AIEEPLREIVANAGK
SSSGTSVSNQDLFITATASK
NADTFEVNVVYK
VFDLDGTDVTGK
LIDIITPTQK
VVNIHTIKPLDEELVVK
VLDGAVTVLDSK
AKADELMAEVLR
SAVTVLFTDNMEK
FFVKDETSENTVWWTSEEYKNDNKPVDAK
SEGIVLGSDFER
ISESDYVGSSWYR
AIEEPLREIVANAGK
DCTMDMLEEAK
DQADIESSPVQTYSSDVRPGDIK
VWVKEDGTHAYEQINQNNTGTTDGFLADEAK
TSFDYVPEMAK
FFVKDETSENTVWWTSEEYKNDNKPVDAK
KIFLMGSDDTQVIR
YVLDAVEAVNNESK
HAWDWTEEHGGIILK
KTLLTQVAPPGVTAHVVDVAK
KIFLMGSDDTQVIR
GKPTNSEFIAIIADK
YKPNFTPHVDCGDNVIIINADK
ATTELIEAISSSK
DTDDWYVGCTAGENGH
FFVKDETSENTVWWTSEEYKNDNKPVDAK
ITIPGFR
DNGFNVIVGQR
ASDFVLAMGQGR
NLAAGANPIILR
AIEEPLREIVANAGK
YKPNFTPHVDCGDNVIIINADK
FFVKDETSENTVWWTSEEYKNDNKPVDAK
YKPNFTPHVDCGDNVIIINADK
VYSGVVNSGDTVLNSVK
LIDIITPTQK
FFVKDETSENTVWWTSEEYKNDNKPVDAK
GKPTNSEFIAIIADK
EQGVTIDFVR
SELISAMAAEAQMSK
IVSVGDAVEEIK
VNAINELSPNPEITR
MIPGFEDGIK
GWDAVLPR
GMPVTNFISEEK
TSTYANFSTEVMPTGK
MPDFAASAQYNWNSNSHIK
DGLLHSGGAGNVVIPVQK
EFFPQLK
IPDGPTTPEVAYQMVK
ALGILPAVK
AIDSLEGMKGDNADETTGIGIIK
TSFDYVPEMAK
FSDFDESYGLR
GMPVTNFISEEK
ATPAGAIAQFAAAGK
KIFLMGSDDTQVIR
FIDANIDAASYTEK
YLEMAEGYIK
GKPTNSEFIAIIADK
LNVVILDFDDEKKR
EVIEALEGTNLK
AMDVLFPK
DCTMDMLEEAK
ALESAAALLDESPYKK
FFVKDETSENTVWWTSEEYKNDNKPVDAK
SNILLIGPTGSGK
QLMGPGGGLTIFHGTK
IFHPELVQEECVYYK
VFTYEVVGYDK
AHGFQIGLVNYYR
VTYGEHVFDFGKPFEK
ELIDFQPESR
GMPVTNFISEEK
AVDAMIPIGR
FFVKDETSENTVWWTSEEYKNDNKPVDAK
TGAYVFDEQMVANEK
LPGNQYEVVTLDGQTGHPIPNAK
IIEPATGELASHLVGK
TSTYANFSTEVMPTGK
KYGLFDYYGAEDAER
LAEADPELYAEMK
WKPDFGPNTIHPTGGVTAIGAR
DIGAQYIIIGHSER
VYFEDVDGIR
ALGILPAVK
DITTLQMEEEEAER
VMGGGFGGCTINLVK
LVGGPMDYTPGIFETHCNK
IPFIETVK
LYGQNAGDHYIPSQINLDNQDGR
IGTMIEIPR
LVTFAEFK
SEGIVLGSDFER
LEEMPGEEGYPAYLGSR
VLLVDKDGNVTVGAPTVEGAK
LNVVILDFDDEKKR
ALESAAALLDESPYKK
EFIEGLNVSEDIKK
VTYGEHVFDFGKPFEK
MIPGFEDGIK
ALEEAGDKLDANDKTAVEADLNALK
SEPIKGDVLNYDEVMER
YAIALNLER
IFHPELVQEECVYYK
LHEENIGEETVLEIER
NDCDVIMGATFK
DGYKFEEVAAAIK
FFEGNPQDNYPDSLDK
LHEENIGEETVLEIER
VTTAVGTYYTYSATNIR
EAEYKDWTIEQITR
LNVVILDFDDEKKR
GECVYTSPSVMEIR
GYISAYMATDMDK
GMPVTNFISEEK
VLLVDKDGNVTVGAPTVEGAK
SPSDGVINDIPYR
IMLLNNEEKGEEYVAENYDK
DGYKFEEVAAAIK
VETPARPANQQDVIQLVTPK
FVADALPDDKAEFVR
LAEADPELYAEMK
LGVLGFEVDHER
DGNFVSPAMTASGEVR
NTVATGIEMFR
ALPGDYVTTMMAK
GYISAYMATDMDK
EFIEGLNVSEDIKK
SEGIVLGSDFER
IGTMIEIPR
EQLVEANDIKVEQEDVLK
VLPGIAAIDDK
LVANAGPMDEIYTR
DGYKFEEVAAAIK
FFEGNPQDNYPDSLDK
EMGIYNVGGPGVVK
AALESGVNQLADTVR
WKPDFGPNTIHPTGGVTAIGAR
GKPTNSEFIAIIADK
DGNFVSPAMTASGEVR
YVASIAGSQNFLK
KGTLTLNDIIPGEK
LAVDYSDGIIQNSAK
VGMNISNYTGDADLNAK
DQVETALYLGK
ITVIATGLDDETAR
EPINIALVGK
SGVLGISGVSSDMR
RPELDAVIVANNIAR
VFTEVTVGGPLSNNK
DIGAQYIIIGHSER
AAEIPLDQLNAQAR
SSGLWGIPDR
KYGLFDYYGAEDAER
LGVLGFEVDHER
YVSFDTQSDESTGLTPSTPK
MGAGLKDTVVLAISK
SLGANDFDIMVGGEEQHFHR
GLLIGPDVAR
KLPTDLVDSFK
GSEPDLPNIVMASHCDSVK
ANYSELFPSDEESADR
TTEVETVALNHVNLEVK
AALIDCLAPDR
VCLVSGSGNVAQYTIEK
VGMNISNYTGDADLNAK
VLPGIAAIDDK
NFGAVGIGLCR
YVSFDTQSDESTGLTPSTPK
DGYKFEEVAAAIK
EMGIYNVGGPGVVK
YVVMSAPSKDDTPMFVCGVNEK
ALNEDGTPNTAHSLNPVPCVYVTGNK
GVFDEFPNAK
CAAVYAALPTEYCK
YVVMSAPSKDDTPMFVCGVNEK
DGNFVSPAMTASGEVR
HITLPLTEELAK
VGLINSGGESHGESDLHDAVVTAVVNK
VVIKPSTLGLELK
AAEIPLDQLNAQAR
QYPAEAEELFK
SSGLWGIPDR
GFGFITPADGSK
LDIENALSTGAAK
ANYSELFPSDEESADR
IVAALPTIK
DCYVAILGQNK
LNVVILDFDDEKKR
LGFEPQETSPTLSDKPSYQEASELAHR
VYDDTAAGDVVTLGTGK
ALESAAALLDESPYKK
SGIMCTIHAYTGDQMTLDGPQR
ETVAAGNTYTNPLLER
EAFPLLR
ALNEDGTPNTAHSLNPVPCVYVTGNK
VGLINSGGESHGESDLHDAVVTAVVNK
VVIKPSTLGLELK
DISGLTHGVGWCAPQQGTCK
YVVMSAPSKDDTPMFVCGVNEK
GSEPDLPNIVMASHCDSVK
AGLYIFGQNR
TIPQAESLDAALAK
QIEAELEYPGQIK
YKAEEWITDEYALNK
GSLGGGFSSGGFSGGSFSR
QEDANFSNNAMAEAFK
VTTAVGTYYTYSATNIR
AQGAIENMLPYER
LNEVAAATMVGGATLTK
DGTLNIAIDMK
AIEEPLREIVANAGK
MSYATSDENIVEAIR
YVSFDTQSDESTGLTPSTPK
MNNTFPTEGNLSGLSR
DYGYNSYVIQNDLDNPNRR
EFIGAVIGPGGK
VYDDTAAGDVVTLGTGK
WAALCEVQWSTPDKK
TYVYCILGDK
DYGYNSYVIQNDLDNPNRR
YVVMSAPSKDDTPMFVCGVNEK
ALNEDGTPNTAHSLNPVPCVYVTGNK
TAYWELVR
YDTMHGQFDGTIEADVENSK
SELISAMAAEAQMSK
IAVDLVHEGLINK
AIEEPLREIVANAGK
MVIGTVAGDLHDIGK
NKDHSLSLLVGQELIK
NIAIEHSGYSVFAGVGER
VYIDNINVGNMK
VVIKPSTLGLELK
VVIKPSTLGLELK
DISGLTHGVGWCAPQQGTCK
AGLYIFGQNR
GSLGGGFSSGGFSGGSFSR
VTPFPESAWQCTK
VSYPIYHIENIVKPVSK
EYVVQDGDIMHFR
LNLHEIYGDFQGK
YDTMHGQFDGTIEADVENSK
LAVDYSDGIIQNSAK
YNDYLGNYTLTCK
SELISAMAAEAQMSK
EWYVVDATGHTLGR
NIPSDAPLDVAGPAAQPEVDPNKK
GAEGLNIAFLHPK
QYPAEAEELFK
EFIGAVIGPGGK
VSYPIYHIENIVKPVSK
FGPTVGGNLNISDETK
VVEPTNEEIDAHVDQLVAK
NLLTSFAGESQAR
NIAIEHSGYSVFAGVGER
GSPIIIAGGYGVGSK
VVEEAPAPGITPELR
NIAIEHSGYSVFAGVGER
QEDANFSNNAMAEAFK
SSGLWGIPDR
ISDIPEFVR
MPPAEGETGGQVLGSQVLK
VVEPTNEEIDAHVDQLVAK
AAGIENPPTTWDEFKEACEK
VNEDLEYYSVVR
LDYDSALNIR
QSPYTFIPDETCQQAR
IVELDLNADEK
EEVLLTEIR
LGFTAENVYNQVK
FGISFVR
FSDFDESYGLR
VSYPIYHIENIVKPVSK
FGPTVGGNLNISDETK
VSYPIYHIENIVKPVSK
NLLTSFAGESQAR
LNLHEIYGDFQGK
ISDIPEFVR
ANYVFTLATTK
VMVPDKYTGDVMGDLNK
LNLHEIYGDFQGK
VLPIYQSTTFK
YNDYLGNYTLTCK
AGDIAAAIGLK
VGVTTSVSVDHATPAAFYAH
GSEPDLPNIVMASHCDSVK
VGLINSGGESHGESDLHDAVVTAVVNK
VLLVDKDGNVTVGAPTVEGAK
AGDIAAAIGLK
DGNFVSPAMTASGEVR
LVITDSQVFGK
VMVPDKYTGDVMGDLNK
MIPGFEDGIK
VGMNMSNFTGDADTDMR
GSPIIIAGGYGVGSK
IYKGDILTEEASVGGNFGR
VGVTTSVSVDHATPAAFYAH
IYKGDILTEEASVGGNFGR
NVVIVGGGPAGLEAAR
GPVASIYYQGLMR
YTDVPALSTTSNNWNSASTR
SVVTGVEMFR
KVAVVGCGPAGITCAGELIK
QFIESLGYPCK
ELVDFAMK
YVSFDTQSDESTGLTPSTPK
VYLADHDVVTEIAPTER
NGLCTIVAFNK
VELDISNTPYEQTAGAR
VGVTTSVSVDHATPAAFYAH
SGNLGIMDYYR
NLLTSFAGESQAR
YPIYHIENIVKPVSK
TTCIFINQLR
HLGPDMDVPAGDIGVGGR
LTEPNYSIR
VPESIITFR
EEVLLTEIR
KVSTVHNAVSPLSQEIQDIVPQK
NEITPGNFTFR
YTQDSYIQTQNLGEDLK
VLPGAVDVHSHGAFGHDFSDADVEGLK
VELDISNTPYEQTAGAR
VLLVDKDGNVTVGAPTVEGAK
VYLADHDVVTEIAPTER
IYKGDILTEEASVGGNFGR
VPESIITFR
GWIIEDCEVSDSK
GLDTDEQIDAFDAEHGIR
FESEVYILSK
YGISFISEEQAEK
GLDTDEQIDAFDAEHGIR
IAQDFYATLGGR
NISSQMEPTLNTLGTSAK
MGAVNVMTGVYTGR
EQYGTRPLFYGPAFSSK
LADQIIVELNAAHSK
GIEAVIEFHQEYAK
EQYGTRPLFYGPAFSSK
ANATAPAINVFETEK
SDQWMVNYYER
KTDEYVATLEEGLKVDPDNK
VLAIDPGFR
IYKGDILTEEASVGGNFGR
GLDTDEQIDAFDAEHGIR
GLDTDEQIDAFDAEHGIR
FESEVYILSK
LIEAIEGLDK
LADQIIVELNAAHSK
IAYTVAYYSVPENK
NTFGLFYYNHYTEK
ANATAPAINVFETEK
NYTIDEVVVTGTR
ADHANTMNQLFAAYAR
LADQIIVELNAAHSK
AWMGCVAAGIAQR
VMVPDKYTGDVMGDLNK
AQETYNNGVQGAMIVVQK
ELVDFAMK
GSLGGGFSSGGFSGGSFSR
AYILVPGYGAQGGQGK
IILGGDHLGPNCWQQENADAAMEK
IIAILPPR
KAVNNGEIAYNDIHLSQMAQEVR
LLVDACYSPVER
SEYSQYQIFPPGK
ELGESMGNLYIAQGQYER
GLDTDEQIDAFDAEHGIR
VPESIITFR
AFEHGITPIMCCGETLEQR
ANATAPAINVFETEK
IAQDFYATLGGR
LADQIIVELNAAHSK
LVEDFFGK
CWAAVK
AFEHGITPIMCCGETLEQR
EKHDANIMFLIQQANIR
GPVASIYYQGLMR
ADHANTMNQLFAAYAR
ENTNILNGNAPDLDAECAR
VAELTWEQIR
EKHDANIMFLIQQANIR
SGIMCTIHAYTGDQMTLDGPQR
GLDTDEQIDAFDAEHGIR
LADQIIVELNAAHSK
LNDIAEIQLDR
GTLDLGMIK
IAYTVAYYSVPENK
TVDNDLVLTDHTPGFGSAAR
DYYLGNPEEIR
LLVDACYSPVER
VAELTWEQIR
YGNTNVVAGYIQGAEPK
KLDTKPLPENVPDENYPNGAGGIDALR
QILAALNIK
VFSTDIAAAYPSEAK
AAEAVIIDTIR
LKGASLASVMGATLATK
VPFGIAQIGK
MNESQMPAQYAEQYNNMYK
YVVMSAPSKDDTPMFVCGVNEK
ILEDAGVGFVK
LHGGNPANFLDIGGSSNPVK
TSFDYVPEMAK
DGNFVSPAMTASGEVR
IILGGDHLGPNCWQQENADAAMEK
VVIKPSTLGLELK
GLDTDEQIDAFDAEHGIR
AFEHGITPIMCCGETLEQR
LVEDFFGK
VAELTWEQIR
AFEHGITPIMCCGETLEQR
KLDTKPLPENVPDENYPNGAGGIDALR
AGETATVVAILK
IFNDLQHTITGWPGGKPNADDTYRPER
ILEDAGVGFVK
ENTNILNGNAPDLDAECAR
LIEAIEGLDK
IIAILPPR
YDTMHGQFDGTIEADVENSK
SIDPVVSQEVTITR
DTDEQIDAFDAEHGIR
MIYSHEVEQMCSVAQGASHGCAPIPEEGK
LYEDQLDALER
IFNDLQHTITGWPGGKPNADDTYRPER
VSYPIYHIENIVKPVSK
DKEAATPGYYTVELSDPQVK
GWIIEDCEVSDSK
AAVVGVDNTTIYCMAPR
IMVELPGIKEPER
FMASIEAALEK
DYYLGNPEEIR
KLDTKPLPENVPDENYPNGAGGIDALR
LKGASLASVMGATLATK
VEYVEGQNEYIPIRPEVK
KGTLTLNDIIPGEKETSFR
IMVELPGIKEPER
LLEGGQTITEVTNTDGTYK
VVSWYDNEIGYSNK
KAYPELQVIAGNVATAEGTK
AAASLSIGDFTEK
ESGFLPEWASPGHR
YVVMSAPSKDDTPMFVCGVNEK
ASEPYILLGR
ASTNPLAYCEGGFYGGSLKPSDK
EFIGAVIGPGGK
MVSPLAYIHPEAK
GEVVLGDEFSPDGSR
AFLYGIPR
AGETATVVAILK
EQGVTMDFIR
SLESDIAVLK
VVSWYDNEIGYSNK
GSTVASIVNTLR
MNESQMPAQYAEQYNNMYK
EGYMSLLNTDQK
FTPSAPGEYTVSCTVSEDTPTEK
MVSPLAYIHPEAK
VEYVEGQNEYIPIRPEVK
FGDVGADTLGHIAEACAK
SDGKPVSHATYPDTDIPLFR
VQHGIYIGTQGPTFETPAEYK
ELGESMGNLYIAQGQYER
VIFPGVGEAGTTMNHLK
LKEISLAYDFPK
GQVTNMGAVNVMTGVYTGR
AHNYELNASPYTVLCLDHR
FKCPECGTENETDALSVPTPDFAAENHR
LLEGGQTITEVTNTDGTYK
YYENGQWVTTGPLEIHK
FFVKDETSENTVWWTSEEYKNDNKPVDAK
TSDVEGEDLLPVEK
AHNYELNASPYTVLCLDHR
IIAVDQSNIDQEHICCAITDK
VSVGGWLVNR
VVSWYDNEIGYSNK
VAELTWEQIR
IMVELPGIKEPER
MAFFNEMGCR
AGATYVSPFLGR
HASDDEPFSALAFK
ALILCSPSNPTGSVYSK
NIFADPESADFQK
IDEDNNLVISMEK
NDLAVVAPCLEK
QFPISWEQEK
SELISAMAAEAQMSK
DDSYWANIER
IDEAIDRTEEFFR
TLASHALCIFGDHQDVMSAR
YYENGQWVTTGPLEIHK
DWNVEFR
WPLQDEVLHEGYAK
TPSALIDGFTR
NSALTPGLDYSSYPR
FAPTMEWDTAAGHAIAR
GTDTTIGVVEGMQFDR
IFIPPYDDPK
EGLTAMANAAFR
IYASYVLAGQGQGGDNGDLK
IAGVSVISNDGTPGGGAQIR
VEYVEGQNEYIPIRPEVK
GNDLNNPTEFTFEK
FKGDDIVDTVTLTR
FMASIEAALEK
AVTPENCYDFEGAQGICPK
GTQFVSNASCTTNCLAPIAK
DLEFGTGGLR
IMVELPGIKEPER
VQHGIYIGTQGPTFETPAEYK
IVSFMNTTENPPVER
LIVEDNPTVEELK
ASEPYILLGR
HLESQLAEADNWTYCAENVK
YDTMHGQFDGTIEADVENSK
EVCLLNQEDIMDAK
AAIVEVNSETDFVAK
FGDVGADTLGHIAEACAK
TLASHALCIFGDHQDVMSAR
TLASHALCIFGDHQDVMSAR
LTVVGEAAAIQNVEK
GAPIEQIAGTAYEGTYIHK
VVSWYDNEIGYSNK
AVTNAQVPAGPINYDDYR
EGLTAMANAAFR
GTVNLDFADVK
AVTPENCYDFEGAQGICPK
LVGGPMDYTPGIFETHCNK
GQVTNMGAVNVMTGVYTGR
YVVMSAPSKDDTPMFVCGVNEK
AEALINIAHPDFR
LPVANALWK
MSYVEGLLSSNQK
FTDFINYDKVETYK
HYETGEVLPDELIQR
YEMQDVVIIDGR
IFNDLQHTITGWPGGKPNADDTYRPER
IDEDNNLVISMEK
VVSWYDNEIGYSNK
EVALSNAELAVTQANADK
IMTWADEIR
LEDITLLR
ATETSPLVMIEYSSPNTNKPLHLGHVR
KFENPVYWGVDLSSEHER
CETDFVAQNADFVK
NAIDGDLNTIWHSR
VDDVIIGLDNK
KYGQTGETNWMSSAQYEGAQIDGDNLK
SLESDIAVLK
RIDVQWEDPVVPR
YYENGQWVTTGPLEIHK
IYKGDILTEEASVGGNFGR
QYLDLLNR
GAPIEQIAGTAYEGTYIHK
AVTNAQVPAGPINYDDYR
MADLFEASTNAVK
SLNYFVIK
LEDITLLR
KYGQTGETNWMSSAQYEGAQIDGDNLK
CETDFVAQNADFVK
QILEIISQNAR
LTGQISSLFK
MAFFNEMGCR
RGSLPIALDEVITDGHK
SCVFGINIK
NCETSEGLWAPSIR
HLESQLAEADNWTYCAENVK
AMVGLPVTVR
EQGVTMDFIR
NDLAVVAPCLEK
SLESDIAVLK
AYGLIDSVIEHR
VAELTWEQIR
SLFTFTPK
GLDTDEQIDAFDAEHGIR
TDAEVIEQCPWAATGK
YVDVGATYYFNK
SCVFGINIK
EKGEYINYHVGTMIEIPR
RADLIPNLVNTVK
LISQLFGDR
ECHADAIHPGYGFLSENATFAR
NHYNELAVTLYQPMNDR
LNDIAEIQLDR
AGETATVVAILK
EAPGLVLIDK
AAQEEEFSLELR
VDLPEDLVK
VCEFLGVNPVGQK
VSYPIYHIENIVKPVSK
VISVDDGEGNIVLSK
AQIVAQNYLSAYPNNEHAAEMYR
VLNVLAGIAASAHK
VTNSPFSYGVACYPEK
IAPALDIAVGK
DDTPMFVCGVNEK
NHYNELAVTLYQPMNDR
GHNSMLVLRPADAEETTIAWK
AYGLIDSVIEHR
TIIIANTSNMPVAAR
QQGNLDYTDLYDKR
NHYNELAVTLYQPMNDR
GHNSMLVLRPADAEETTIAWK
SLFTFTPK
AYGLIDSVIEHR
LIDDAVAWAK
AQIVAQNYLSAYPNNEHAAEMYR
VPLEWIEK
GLDTDEQIDAFDAEHGIR
TDAEVIEQCPWAATGK
DAASVVLVSYK
TVDIVDEMGEAAK
MYEQAQASQGAQAGPGPDAGAGTQGGNEAYGDDVVDGDYR
FGPTVGGNLNISDETK
SESICAEVYLAQAR
AIDSLEGMKGDNADETTGIGIIK
LADQIIVELNAAHSK
LEQATIEMLGTADK
AAVPIGEALPASPGAATGK
ALADITMVATNAK
MTNYVFQQLEK
SLFLDTPEPR
LNTISEEIVLK
GYFPEGVNSLSEDDGQGK
YGIGETLFK
AAQEEEFSLELR
VDDVIIGLDNK
AVTNAQVPAGPINYDDYR
VDDVIIGLDNK
IGILPLSK
LTYPDKIEQFCAISR
TIDKDATIITAGGSLPSCMQR
IAPALDIAVGK
NHYNELAVTLYQPMNDR
LNTISEEIVLK
NHYNELAVTLYQPMNDR
APYETYLGGLDR
AIGAEPVIYPYR
AQIVAQNYLSAYPNNEHAAEMYR
MLNVYGEFAEK
GITYTNFGPGMSMGHTVAVK
FGDPEAQVVIPR
GHNSMLVLRPADAEETTIAWK
TAEYIDDIMSR
ALPDVIGGFSNTFTYK
GITYTNFGPGMSMGHTVAVK
AAGCILPVSHDLNIPK
ETPGVTWLPNQDQNGTGDSGK
GLVAQVTDEEALAER
FFVKDETSENTVWWTSEEYKNDNKPVDAK
EIDADLVMASDPDADR
LVEDFFGK
NLAAGANPIILR
IIVVSDEVAADTVR
ELGESMGNLYIAQGQYER
SLFLDTPEPR
GSVNPECTLAQLGAAK
LPQSVLDAEIAR
TIDKDATIITAGGSLPSCMQR
AVTPENCYDFEGAQGICPK
GTDTTIGVVEGMQFDR
MTNYVFQQLEK
SDVVVITSGIPR
EGEELAALNPHIVVK
VIKPIMDGLTPIAK
GLLTYLEK
QFPISWEQEK
EIGIPDNYVPK
IVESDIYKDYMASGDNSYEADR
LNTISEEIVLK
GSWAYTDELTSVK
VLQEAVYNYIK
GAEPSLEPLLK
MAPPQISAEVLK
EGEELAALNPHIVVK
EGEELAALNPHIVVK
LGATIIYVTHDQTEAMTLGTR
LLQDDAFLAR
YAVSSMSDVSAAIAEK
MHFGEPGNLAFLRPNYAK
FVCSVCGYVYEGDAAPEK
DKNHPAILIWSCGNESFGGK
VTYFVTLER
ANYYYTFNQNTQGDACFR
LVLMDSVVK
EFIGAVIGPGGK
SLTEIWLGGDHYK
MLVTTTPIIEGK
ALDDAIASVDKFR
QREDLTSEVVQIDIK
EAGIYAVDAPVSGGDVGAR
ELTFAYNQTNPSDYGR
GHNSMLVLRPADAEETTIAWK
SDVLFNFNK
VPFPLMHIDSK
DGYVYDPEGITTDEK
MSMSVLNPTLK
GSWAYTDELTSVK
QQIASDIEFISK
YLQLSETTVNIGK
YAVSSMSDVSAAIAEK
FPEITFK
DGSVVVLGYTDR
FVCSVCGYVYEGDAAPEK
AASSHTGAIASSDSAVEALFR
GQVTNMGAVNVMTGVYTGR
SQEAVQEAVNLVQSR
VTYFVTLER
ITELPANMVQENYSPK
VDKVSVSEPTEICLGHYSLPR
AKPEAVVEPLTTEEAAAVMK
ALNIFGDHQDIYACR
VVSWYDNEIGYSNK
GQVTNMGAVNVMTGVYTGR
SESICAEVYLAQAR
LVLMDSVVK
TIIIANTSNMPVAAR
MECEMEKPYILIYDK
MLVSAAEMLK
ALFHFDLAR
LIDQATAEIVETAK
SGVLTGLPDAYGR
LAAQEVQVQMAEQLK
VLDGAVGVFCAK
DQNIFAHVNLVK
MAPPQISAEVLK
LGYDEFLGK
GQTFELYAIK
GTLIDGTEFDSSYK
SGEPGENTSEFWIR
AKPEAVVEPLTTEEAAAVMK
FFIDTANVEDIRK
VSYPIYHIENIVKPVSK
QQGNLDYTDLYDKR
VGIGYGYGDNSGWPDQK
QREDLTSEVVQIDIK
GFESSVGTPFGVPIRK
EHILEALR
QQIASDIEFISK
DGSVVVLGYTDR
FHFLPDLR
SDVLFNFNK
EELIGVNAGIVK
AFEHGITPIVCCGETLAQR
AKPEAVVEPLTTEEAAAVMK
STFLQGSWNYER
TVWVMNQGLPK
GQVTNMGAVNVMTGVYTGR
GEIDFSTLAR
SVLQLICNDR
LYADNIKPECFLDKESLEK
ELTFAYNQTNPSDYGR
LSFESAMLR
CKYDAPQGFDSVSLLK
IAGVSVISNDGTPGGGAQIR
AWGETTSCNPATATGEVWEK
LVEDFFGK
EELIGVNAGIVK
QIQVFAEDALK
LIDQATAEIVETAK
AYIAQGEVLPVATR
AYVGVDPVKEPIPVRPTAHYTMGGIETDQNCETR
GTLIDGTEFDSSYK
AQEAGITTVVFDR
CKYDAPQGFDSVSLLK
NFAQTELQPGVLER
VSITSLLK
LTNILESHITGDPTLR
VGIGYGYGDNSGWPDQK
MSTWRPCDQVESAVAWK
SAVTVLFTDNMEK
QIGLWQPETDTDR
ELQESAPLLTEVHSNQSGPYYGR
TVSYYVQQLYAQNK
PLNINGVPFK
AIDSLEGMKGDNADETTGIGIIK
LTNILESHITGDPTLR
INPFDLTK
SAVTVLFTDNMEK
FHFLPDLR
EELIGVNAGIVK
SLGANDFDIMVGGEEQHFHR
GQVTNMGAVNVMTGVYTGR
WLTPAYDAETQAEVK
SLGANDFDIMVGGEEQHFHR
SILLTAEELK
SLGANDFDIMVGGEEQHFHR
VSITSLLK
AMAVEVPADFR
IISPQSIAIATSAGNQQGK
HSIEGDFNMVSMDEVSK
QVIGERPINYLIINHMEPDHSGSIR
MECEMEKPYILIYDK
MPADQHLVYTIPSSSFK
AQEAGITTVVFDR
GTWNEDEPILVR
QNFNEWKDPEVNSVNR
SLGANDFDIMVGGEEQHFHR
DCFPMSLSENR
CDDLHEFNPMMGHR
MAELGTQLAHVDGGVPNMR
IAAVAEDGEPCVTYIGADGAGHYVK
GLSGIQIFK
LKKEDVLFIGGSDEHGVPITIR
LKELGVFGNDYDTPDGTGVR
LYIAPGNAGTNAVGENVNIK
YVIIASGFEAGK
INMEYESIEGTIK
AVTNAQVPAGPINYDDYR
MAELGTQLAHVDGGVPNMR
VSYPIYHIENIVKPVSK
DGYNLEYSEVKPIGSASPEDPR
GVTGFVGPGSKPVPLTEEEMDR
QLNAWIISQR
FVPDTQAPLGIR
SLGANDFDIMVGGEEQHFHR
SLGANDFDIMVGGEEQHFHR
GAVFANPAYVQIHPTCIPVHGDK
AMAVEVPADFR
GAVFANPAYVQIHPTCIPVHGDK
NPEAAVAPFVEAAK
MAELGTQLAHVDGGVPNMR
MPADQHLVYTIPSSSFK
TMDACEAGDNTGLLLR
LINDAYDSEYFATK
GTDTTIGVVEGMQFDR
LNTISEEIVLK
VVSWYDNEIGYSNK
GAVFANPAYVQIHPTCIPVHGDK
TVAAMSDFAAGANIDGK
GIDGSPDLDGQDEGESGFYR
DGYNLEYSEVKPIGSASPEDPR
VGGEEQHFHR
QYVATSGLIVHPDFR
MAELGTQLAHVDGGVPNMR
GLSGIQIFK
TVLIANTSDMPVAAR
IAAVAEDGEPCVTYIGADGAGHYVK
ENPYDIASAMTK
LYIAPGNAGTNAVGENVNIK
GIDGSPDLDGQDEGESGFYR
NIDFQMDANLK
TEFTLHDGEIFYR
ACEFHFQPDWYR
GAVFANPAYVQIHPTCIPVHGDK
QQIASDIEFISK
VVCLDAQGNLLHNENIYPHPPVNK
AETQGLAVHPQTGEIFFCNK
VFQDNSGGIIRDPEAKPEAQILVDQPR
IISVSDFGLKPDSR
SPMLWGDSYTTNYTDKTDATVSK
QYVATSGLIVHPDFR
IKESMTSENLVTAQEGITLEEAK
GAVFANPAYVQIHPTCIPVHGDK
TEFTLHDGEIFYR
GIDGSPDLDGQDEGESGFYR
TEFTLHDGEIFYR
THSQTSGWSLTEQDPFNNVGR
GLTVNATGITAIGR
VVSWYDNEIGYSNK
GAVFANPAYVQIHPTCIPVHGDK
NGAFSLVGGGDSVACVNK
QLNAWIISQR
ACEFHFQPDWYR
VLDLASPIGR
THSQTSGWSLTEQDPFNNVGR
YVEIMEVVK
VFQDNSGGIIRDPEAKPEAQILVDQPR
EIETYHNLLEGGQEDFESSGAGK
ADDVWYELK
LQYNQGNEGVTTAYELNTNGGIAK
IAAVAEDGEPCVTYIGADGAGHYVK
VLDGAVGVFCAK
IYTFGPTFR
MSMSVLNPTLK
NGAFSLVGGGDSVACVNK
LTVYHDQTQPLIDYYTK
VIPQFAFR
MAELGTQLAHVDGGVPNMR
MAELGTQLAHVDGGVPNMR
MECEMEKPYILIYDK
ADDVWYELK
AFVWNIER
LTVYHDQTQPLIDYYTK
AWVEEHVGFVDSAVDR
VIIETGELKDEALIR
GLPIEIPR
AGDIESGKEYTITYVIDEK
NPEATAEVIDKDNFLHSGDLGIKDEDGNYR
MECEMEKPYILIYDK
TPPADSTGVAHILEHSVLCGSQK
YFAELA
SLNYFVIK
EYEPENESLYIYER
GIDGSPDLDGQDEGESGFYR
TEFTLHDGEIFYR
TEFTLHDGEIFYR
YNEGGSYADFFK
VYSGYALGMGIER
GILPQGDGQTLTISGQTNAK
YVEIMEVVK
AMAVEVPADFR
EYEPENESLYIYER
ELYDAGVTVSMEER
SVINYVLDNR
EAYPGDIFYLHSR
NHYNELAVTLYQPMNDR
TLEDELQDLK
SELISAMAAEAQMSK
GFDVLMGPSR
NMLRDEADQMACVLK
MSMSVLNPTLK
GVNLVLAVDAK
AGSIINMASVVGVHGNAGQANYAASK
AGMEVCITNFGGR
AGDAVFELDYK
EAYPGDIFYLHSR
TFIIPDNVGGR
TGFFFDDQR
VEVIFDVNQAR
ADDVWYELK
ANPIRPNIEFDDFTK
ELITDFGVK
TLEDELQDLK
IVTVTGDGIANPQNFR
TVNLSEGVYESNSIMAAAVAAHECGHAVQHAR
LTADYLWEEK
LKENVDTLIVIPNDR
VSYPIYHIENIVKPVSK
IAPALDIAVGK
LEQATIEMLGTADK
AYIAQGEVLPVATR
GLNSSYAIYQDATGNAMDR
MVEGIQPICFENAK
ANPIRPNIEFDDFTK
GADVFLGLSK
LTVYHDQTQPLIDYYTK
IIAADNGDAWVEVK
EYEPENESLYIYER
LPPEMPLVTGQR
LSFDVSYYNR
EKLSVFGDDYDTPDGSCIR
TALVFGQMNEPPGAR
GDISPLTAAEIAK
SGIMCTIHAYTGDQMTLDGPQR
ASAMFANTLPTNVNAER
EAVDQTSLLFK
SLGANDFDIMVGGEEQHFHR
GLTVNATGITAIGR
NNGAYSLLDINR
SVINYVLDNR
FFVKDETSENTVWWTSEEYKNDNKPVDAK
QNVYFVSGIDTDAGK
QGATSLVIDLR
LTADYLWEEK
NSPGTIVTDMPVYR
LEDITLLR
NMLLWDGACHVHEQFSVEK
VILLNEQGEVVAAQTEK
EKLSVFGDDYDTPDGSCIR
GTDTTIGVVEGMQFDR
AGSIINMASVVGVHGNAGQANYAASK
EAYPGDIFYLHSR
TFIIPDNVGGR
ANPIRPNIEFDDFTK
GTDLVIETAGAEVTSR
SNNSTLPYASVIVK
LFVNSPNALEGNEISK
ILADGGSIIIGSHLGR
ASAMFANTLPTNVNAER
NAFTPTTTAEMSDALR
GIENTSGPLGQGHTFAVGAAIAAK
GLNSSYAIYQDATGNAMDR
ILADGGSIIIGSHLGR
ANPIRPNIEFDDFTK
TEADIAELETYEDR
VVSWYDNEIGYSNK
GHAYTISNTVAVAWNDNNEEENLQR
FFDEAIQLETDNVKK
TVLIANTSDMPVAAR
YELALVVNAK
ENIQFDYDVENNSYR
FFVKDETSENTVWWTSEEYKNDNKPVDAK
AIEIEEYYAVHPVPER
AIEIEEYYAVHPVPER
AGYDIPAITVK
TVNLSEGVYESNSIMAAAVAAHECGHAVQHAR
EAYPGDIFYLHSR
WNFVPTVK
FFVKDETSENTVWWTSEEYKNDNKPVDAK
EAVDQTSLLFK
FFEQDSLTEDEMR
SVINYVLDNR
LIVNDVECIEPKPLPK
DDDTADILTAASR
GALDVGATAINEEMK
SLIRPELADELYDK
VILLNEQGEVVAAQTEK
FFDEAIQLETDNVKK
SSSDNLIGSLPYK
TTPFLTHEVFSNYHTETEMMR
CIPVQLVSQTDVR
GDVVYLDLR
LNEVAAATMVGGATLTK
NTMSGIWTTGSLECK
LIVNDVECIEPKPLPK
VVIKPSTLGLELK
VALDCEAFGADGITVHPR
NSPGTIVTDMPVYR
IVDVPGASDVLK
GPLNLPNLTR
DVNVLSDLK
LFVNSPNALEGNEISK
SFNIENEINNYR
GIENTSGPLGQGHTFAVGAAIAAK
AILTSDLGINPNNDGK
LNAEGTLDETFMK
VGALGAEPWTENMR
NLILFAR
LTGGTALPGNMALGASGNTENAVK
AIEIEEYYAVHPVPER
QPVNQPLQTGLK
GSLYFQDVIRDEAQEGK
ITAVTQQFIINTSSNK
VGMNMSNFTGDADTDMR
GPAAVNVTAI
LVEDFFGK
DWYVVDATGK
LIVNDVECIEPKPLPK
ASAMFANTLPTNVNAER
QAVTNPQNTLFAIK
LTGGTALPGNMALGASGNTENAVK
FCKPQGLIITDSDSFEAR
YKDEIILADEISPDTCR
LIVNDVECIEPKPLPK
ELTSKPLPEMEITQEMR
ILYAHLFNEGDLK
CIAVDGAASVEVLK
VPTGATTQDAEVDDAKYGFVASGTLNPQK
IAGVQIVNGGGSPTSVSTIR
VEVIFDVNQAR
NYYPDSYTYLPR
YKDEIILADEISPDTCR
FMASIEAALEK
GQVTNMGAVNVMTGVYTGR
TTPFLTHEVFSNYHTETEMMR
AILTSDLGINPNNDGK
TEEIFANVIK
KGESEDVVEVFSNQLK
QPVNQPLQTGLK
FAFEAALTR
LTGGTALPGNMALGASGNTENAVK
ITAVTQQFIINTSSNK
ELTSKPLPEMEITQEMR
YLELTEGYINR
VGMNMSNFTGDADTDMR
GVPCLVAVQQDYTGK
NAGWLTGATALAK
IVINQGLGMAVADK
TTGTLADGCDVSRPGNLTYEIVR
DDDTADILTAASR
SQPLLSVNGLMMR
ALVAVNLASEEPYHNALNEK
TEFTLHDGEIFYR
MFIDHLSPLR
AVIRPVAMTEEELAAAPEATK
EELIGVNAGIVK
FCKPQGLIITDSDSFEAR
QIVLNCGEEPSVVANTVK
VGMNMSNFTGDADTDMR
GVPCLVAVQQDYTGK
IINEPTAAALAYGLDNEKEQK
IVPMLTEQLK
IGASAVILSPIASQERPQYR
AIAARPPVILADEPTGNLDSASSK
EYAEVNGIDPALAENPNAK
AMELCFEYTR
TATLENILAER
YTWEVVYTER
IAGVSVISNDGTPGGGAQIR
LLKPGFDAICATIK
NVDIILNAQTTEVK
ILVEHINVGGGLGIDYGHPNR
TEEIFANVIK
IINEPTAAALAYGLDNEKEQK
LYLNAGVYTGQTDYAK
TNNPFEELGVK
TLVQNNEFFTGDVK
LLKPGFDAICATIK
SELISAMAAEAQMSK
AELVNNYDWMK
TECWYVLNTDEGTK
AVIRPVAMTEEELAAAPEATK
TATLENILAER
QSQEEMGHAYAMADYIIK
QGTAIGEAINLATR
GIDGSPDLDGQDEGESGFYR
YMTDIMPAANAEFAEK
VGMNMSNFTGDADTDMR
GVPCLVAVQQDYTGK
IGASAVILSPIASQERPQYR
VGIVYNYANASDLPAK
LFQMLQTSEEVK
QAVTNPQNTLFAIK
KGESEDVVEVFSNQLK
FVYVLQPDNTVK
DVYGYDIPSDHTGECWAISAHK
VSAAYPGTPSTEISENIVK
IAIIGAGNMGGSIAR
QEGYNISGLPANAQELGK
TSTENNPTIVNLDTSIR
TECWYVLNTDEGTK
VYPTGGPITMPIGEQIK
LINYLVEEFKK
AIDEDLALQYAQSK
LLKPGFDAICATIK
VLDVCDALEKDDYETVGQK
SALMGVYGLTR
YDIDPIIDR
NNDTVTTSAPVTAFGATTTNNIK
VVTCSDSDGYIYDPDGIDR
LPAWQDALAR
EYLLQDLGNER
AVAAQEAGKFDEEIVPVEVK
ALLLKEDEIVIDR
GTDTTIGVVEGMQFDR
VITLDAGSYLNK
KVEDEDFGYCESCGVEIGIR
NIVVILPSSGER
VLDVCDALEKDDYETVGQK
SFTQDDAHIFCRPDQVKDEFLR
AVAAQEAGKFDEEIVPVEVK
VYTTDVVVEDQEFAESK
AIDEDLALQYAQSK
GCPIGLGQPVFGK
VLDVCDALEKDDYETVGQK
AVAAQEAGKFDEEIVPVEVK
DLPQISVVVGHDCR
ELTSKPLPEMEITQEMR
KADAAMIEVL
AIIDAAIDVER
SYGSPLITNDGVSIAK
VSAAYPGTPSTEISENIVK
LLQPLEYYEK
IYGITFPK
RFEDITFNPSADATAIK
DTTGEPVIGANVVVK
VVTCSDSDGYIYDPDGIDR
LEQATIEMLGTADKVTVSK
ELVDQYWPK
VDNPMPIYANPYR
DLPQISVVVGHDCR
IYGITFPK
MVDTNDEWIMTR
GIAYDEATDTYYIGDGSNR
DVNVLSDLK
VLDVCDALEKDDYETVGQK
AVAAQEAGKFDEEIVPVEVK
AVAAQEAGKFDEEIVPVEVK
DLPQISVVVGHDCR
LPAWQDALAR
LEQATIEMLGTADKVTVSK
YDLSLGYYR
DYKPIAAWYMTK
DIEAMLQESQR
VSDVTLVGSAPDITR
IGDVVEVEGVGQVNQYK
YVAYLANNDMGELR
NHEAPEDIEYYMCGPGPMSK
NLDGLIAGVEK
YGLNIMEVR
NVPGLLMAAAR
GNNVVVLGTQWGDEGK
ATTTVAIDDPEAAIVQK
AAACGGVTTVFDYPVQHTGETIR
FLVEEEKNQGMEFLK
LNNDETGSITFIGTVSPAGGNLKEPVTENTKK
KLDGQEYQFGTFISGPSK
AAAAGENEEYTDMYPSFAK
KVEDEDFGYCESCGVEIGIR
LFVVPGNVDAPK
VGVIHITDPAEGSGYTYTHDQGIVEMQK
QVLDEEEAACHPEVAPIQTEMNSVSK
DWHSLNPNID
AQINNPMVDVDLK
VGVIHITDPAEGSGYTYTHDQGIVEMQK
ALENAGYNVYPVQSMTR
ADSAVQCIQFLK
GLSISGDLGFQHIETCSNK
SFTQDDAHIFCRPDQVKDEFLR
GLTLADMVR
YGITGVTEIVHN
QIINSDAEVVNK
DYKPIAAWYMTK
SNTEGISILECSDNNLEK
NPDYWVAEPNLDK
EMIYDIGGGIK
AMIKEEVDAEDIADVVSR
AVAAQEAGKFDEEIVPVEVK
IPDGPTTPEVAYQMVK
ALENAGYNVYPVQSMTR
ANNLAMLWSK
GTGVPLIADGGLR
VTYQLTDDNAIDIK
IYGITFPK
VIVEGINLVK
GLTLADMVR
LPFLQYAENRPLR
SNTEGISILECSDNNLEK
TAIPPVTEETPAFR
LATYAEEGQEELFVK
LIMCDFYDR
FIPVYVTENMVGHK
AIPNYNVMGLAK
AAAAGENEEYTDMYPSFAK
FNEGAGNVITDQTGHGNDITGSGDPTWVK
MVDTNDEWIMTR
VHQDATYLPLDLTCEK
TEEIFANVIK
YDANNIYLAANYGETR
LFVNSPNALEGNEISK
LFVVPGNVDAPK
ELGVGQVASVMGR
GCPIGLGQPVFGK
LIYQGNFSVQDAVQK
GNNVVVLGTQWGDEGK
YDANNIYLAANYGETR
AYSLLEQLR
RGVAAFVPEWNAENCIQCNK
FLVEEEKNQGMEFLK
FDAFDAIR
AIPNYNVMGLAK
INVNTECQIAFAEATR
IDHIFVSPSFQVK
VLVIGGGDTGSDCIGTSVR
AYLLTGQWGEAAK
GTDTTIGVVEGMQFDR
LYADFLGEPNSEK
GTDTTIGVVEGMQFDR
AIMASDLGLNPNSAGSDIR
SGSQPTLTASAHIGAMDAVNFEK
NVISALQSGGNTLHGVLK
GLTLADMVR
LMNVVGDSIDGMK
YDANNIYLAANYGETR
AYLLTGQWGEAAK
NAYLAAWDAYK
KAAEEAPAAPPAPPAPTKEEVLLTEIR
TINLHYGDMTDSSSLIR
TNSSFDFIYGK
IEIAPDFSNVQR
SGSQPTLTASAHIGAMDAVNFEK
YVTLDVTQEYYEK
LAAEVLHCPPQDVHVISGDTDHALFDK
VAWVNYCGLPDNK
TMNHDQFLEAVLR
LDVLDGLK
GVLILPTLDEAKK
DVSFMLR
TEEIFANVIK
SNTEGISILECSDNNLEK
FDAFDAIR
DGQSCPVTCGMPSALVSK
IIDLSMDYR
EVDYSAIFQK
EWLMENGFQGK
DAGGVSLGYFK
LPKPDLIATQEYIEGK
TECWYVLQADEGTK
TEEIFANVIK
LEQATIEMLGTADKVTVSK
AAVLPANLIQAQR
GLAKPIGSITQLATMR
SASHIALECALQVQPN
TGDEEHNGSGLVFLMSNDEAGSK
IVYAFAEATVPK
GFPITLTATR
YDTMHGQFDGTIEADVENSK
SGSQPTLTASAHIGAMDAVNFEK
EELIGVNAGIVK
EKLPIVDENFNLK
VGLNYVSCSPFR
YVTLDVTQEYYEK
RDALLENCTVNAEGEINFADK
LEEEENALVIEYR
YNIPHISTGDIFR
IVYAFAEATVPK
TINELQDMINAQNEK
IGSMNLSEDVAGNYWK
GFLIASGTLAGEK
LNAGFIPIR
IVQTSSSHEPFEVPFYR
LEGENATFTISTSDPIHPNNPHYAVLK
LDVLDGLK
RDALLENCTVNAEGEINFADK
DYKPIAAWYMTK
GDATVLVVGADDKVETRPIVASQAIGDK
AAVDSWIPDPQR
LVINFDVPHDSEDYVHR
NLMASIDQSLR
VLEPFHSIFR
RFVDDVEFYAEDAGR
ESGAIEQDADMVCFIHRPEYYK
TINLHYGDMTDSSSLIR
GQVTNMGAVNVMTGVYTGR
ELELVGVGYR
AAVLPANLIQAQR
GSISYDDDFFGK
GIIEALNANGIK
IIDLSMDYR
VFNFCIQDSPR
EELIGVNAGIVK
LIMCDFYDR
EKLPIVDENFNLK
LLDEASTTLPSGLK
TLENGAVALGVVK
IDILVNNAGITR
DWHCTEEMMELTR
VAWVNYCGLPDNK
LVINFDVPHDSEDYVHR
FHFLPDLR
DAANTWLDSVGTEAETEETKK
GLAVGETIVVEGFHK
RFVDDVEFYAEDAGR
VFNFCIQDSPR
LAEPVGDELPLR
VIGQNEAVDAVSNAIR
YYGGCEVVDQSEQIAIDR
LEGENATFTISTSDPIHPNNPHYAVLK
IDILVNNAGITR
LLDEASTTLPSGLK
IGLVGLGNTGYTTAR
IFLEPGQSEIVR
GIIEALNANGIK
YQAFTQADLTNLR
LEQATIEMLGTADK
LDDSIGIDIR
STQTTIPFFK
HYLLVSELPNVER
CGGAGLGGCLTPTGVGTDIEK
IVQTSSSHEPFEVPFYR
SDDTADLVLMR
RGEVQLQIEDIKPIE
ELDGIEVSSASLSDDR
GSISYDDDFFGK
LSNVTVSMDLVK
YNIPHISTGDIFR
GALNVSADYAYNTNNPISSYQHYQR
AFINDTPASLAQVK
VLLRPVTAMEIVQNK
MNAFEDFVR
ESSDEVIIMTDDGSYGR
WLTPAYDAETQAEVK
VLDVCDALEKDDYETVGQK
DANFINSLAGK
LPVASGAHIVDFPVAK
KEADKVEFLSGIFEGK
ALEETPKPDDVIYVASDEKLEACDCAEK
ETSQELGKLDGLTQEEADDIAR
LETLHGVVFDGLTK
IDILVNNAGITR
GVLPFCQDTGTAIIHGEK
VIDPLGEPLDGK
YSISNTAEYGDYITGPK
GYEVYAACANTGGFSEEQLK
QDPWETIEEKYPVGSK
RPAYDSPSLPITWDR
HSSDDEPFAALAFK
DAQSALTVSETTFGR
INLSADWYTR
LETLHGVVFDGLTK
GVPCLVAVEQDATGR
QITDDQVGASCAAVASQALACR
HLLDILAHVPAK
ALEETPKPDDVIYVASDEKLEACDCAEK
INAEDPNTFLPSPGK
GVLPFCQDTGTAIIHGEK
VESGVLHVSEEVEIVGIKEETR
LTADQTQYHFLSGFTAK
YNIPHISTGDIFR
IVYISLEETIKEQEK
VPAENMIVPSGDGFK
VVSWYDNEIGYSNK
LEFYDPNLCR
THNPEFTCMELYVQYK
KEADKVEFLSGIFEGK
LSNVTVSMDLVK
IEDITDIVNAK
LETLHGVVFDGLTK
LFNDGLGFR
GVLPFCQDTGTAIIHGEK
CKVDYEVAWTR
NMYAINAEATPTESAWEK
ADSVLIGTPPMEPK
ELISNLSEDLK
FNPELAEEGKNPFSLDSK
AGGADPASYINDLR
DGIPVIINEK
DANFINSLAGK
THNPEFTCMELYVQYK
EYVYGDTATLLDK
SIAEIITMR
AAVEEGIIFGGGSAYIHASK
LEQQIIEHLLR
AVLEAFSLEK
GIDGSPDLDGQDEGESGFYR
DAFQPIHTPEEGEEYFLKPMNCPHHCEIYK
VIDPLGEPLDGK
YSISNTAEYGDYITGPK
LETLHGVVFDGLTK
AGGADPASYINDLR
MFYEDMNAYYK
WTCDGSPEFTIEEVDKADR
DAANYIVNLGK
VVSWYDNEIGYSNK
SIAEIITMR
GYDVEDISHAIIK
YQAFTQADLTNLR
AYSSQASSDLGIPYMK
WTCDGSPEFTIEEVDKADR
TAEESLPETWSTEYTGR
DVIPFPR
TITTLNVSAAGAATDDPTIEK
AGIALTDTFVK
LFNDGLGFR
YDANNIYLAANYGETR
LTADQTQYHFLSGFTAK
VIQIDVDAAEINK
LAMDVASSEFYQDGK
QNGLDIPVNLK
AVLEAFSLEK
DAFQPIHTPEEGEEYFLKPMNCPHHCEIYK
DHGLENLIEGELRPGMK
TGTSIDLYVYDCGK
THNPEFTCMELYVQYK
QLNINAVR
DVVVATAEEVMKEK
DVNVLSDLK
STNFVLEFNSQR
ESSDEVIIMTDDGSYGR
AGGADPASYINDLR
GYDVEDISHAIIK
MNAIYEAMGDSSLSDEQK
KIVEQGIYPAVDPLESTSR
IGVLTSGGDAPGMNAAIR
LATLPTYEEAIAR
AAVEEGIIFGGGSAYIHASK
SLLFTEAMTK
ALEAGWAGVYYK
FDYVVNFAAESHVDR
FAVDVFAR
SGDPETVYTITGYADAGTGSSK
IAPALDIAVGK
AMIKEEVDAEDIADVVSR
ADVYDLRPLLR
VINLDKESEPDIWNAIKR
VESGVLHVSEEVEIVGIKEETR
AKYPDLQIIGGNVATAAGAR
LGATIIYVTHDQTEAMTLGTR
QLITPTEYPAYYR
IGFLCDIR
AGIALTDTFVK
WTCDGSPEFTIEEVDKADR
VSVDESNNLVICMEK
VINLDKESEPDIWNAIKR
NLVAQLTASVR
WTCDGSPEFTIEEVDKADR
YQFTESTDLENFK
DVVVATAEEVMKEK
TAEESLPETWSTEYTGR
VESGVLHVSEEVEIVGIKEETR
LTFTPVTAQYVK
FFVKDETSENTVWWTSEEYKNDNKPVDAK
EEEAQKPSIVAAAGPLVIGQGGK
YVVMSAPSKDDTPMFVCGVNEK
GVPCLVAVEQDATGR
SFIEVFR
LATLPTYEEAIAR
YSLVPTDNSAGNFVK
SGDPETVYTITGYADAGTGSSK
LSFVVSDPVGLHAR
AFEGADFIYAK
LTFTPVTAQYVK
TNECMYSELTTDHPIDLCR
FNVEVVAIR
GIPQELSLPSAPK
TDFYNPEFYTSEK
GGYTAPTPGGDPIANPNTLPTGR
TNECMYSELTTDHPIDLCR
GTTGTGNAALDNIFER
CAPITAYSTGDK
DDPSNENQVIVDIDIDKK
SFLGEYLDLKK
GVQYDTELTVDDLK
RLAPTLVNVVDLK
TNECMYSELTTDHPIDLCR
VYWEDGAQITPPHDTGIMDEVKK
IPAGVAEGMQLSMGGK
VGYHSVECWGGATFDASLR
WQLNENIAIR
AKYPDLQIIGGNVATAAGAR
GIPYGISDFSR
LFIDNFDK
ELVDELQLR
EELIGVNAGIVK
VVSWYDNEIGYSNK
QVVEEFESEK
YSISNTAEYGDYITGPK
LEQEFGGFLK
YDLMIGDVR
GFFLMVEGGK
YSLVPTDNSAGNFVK
TNECMYSELTTDHPIDLCR
LTFTPVTAQYVK
GIDGSPDLDGQDEGESGFYR
WTCDGSPEFTIEEVDKADR
TDFYNPEFYTSEK
GGYTAPTPGGDPIANPNTLPTGR
VVSWYDNEIGYSNK
DVNVLSDLK
AVAYCTLSADQPYEAIEK
AVTNAQVPAGPINYDDYR
VGYHSVECWGGATFDASLR
NWIDKEEYPQSAAIDLR
GEGAMDAANILKPALAR
LGAENIFLGR
LVGGPMDYTPGIFETHCNK
IINEPTAAALAYGLDNEKEQK
TEFTLHDGEIFYR
VIDPLGEPLDGK
YVVMSAPSKDDTPMFVCGVNEK
CIPVQLVSQTDVR
GQVTNMGAVNVMTGVYTGR
LETSPEDIEGMHAAQGILTVR
GDVAALNVDALTENQK
NYVEEHVEIGIASLR
NWIDKEEYPQSAAIDLR
SGYDYDGDGFTELPK
IDLVDTPLR
LTFTPVTAQYVK
DGYIVTNNHVIEGADEISVK
IDLNRPMAEILK
VIDPLGEPLDGK
FEDQNPWLDAAEK
CAPITAYSTGDK
KGENEIIILDMAGPSK
NYVEEHVEIGIASLR
SFVCLSSTFTDK
ESMIIELTGTK
AAVALAMNHFGVSEADLK
IILGGDHLGPNCWQQENADAAMEK
TINAVAAGMTKDPE
LDGASEEETLPEAPADLR
FDAFDAIR
DGYIVTNNHVIEGADEISVK
AVAYCTLSADQPYEAIEK
GGSDYTASLIGAAVK
GTEEIPLEWGGK
TNECMYSELTTDHPIDLCR
YSSVISANQFQTVTEETR
VILELSNDLGK
FGQGEAAPVVAPAPAPAPEVQTK
IILGGDHLGPNCWQQENADAAMEK
KGENEIIILDMAGPSK
MFLDQDFTEK
ELVDELQLR
NYVEEHVEIGIASLR
TDMCTLANPLESESHFDTSQK
LYDVQEAVSVVK
SELISAMAAEAQMSK
EKEALQAWGNFDPAGVR
IDILVNNAGITR
IVNAYEAWEEAEQK
LMDVALNTVADDR
TINELQDMINAQNEK
YAIGVDSNQNDDKTGVVITSALK
FGQGEAAPVVAPAPAPAPEVQTK
IGVFYGSTTGTTEDLAR
IDLNRPMAEILK
FEDQNPWLDAAEK
KGENEIIILDMAGPSK
FGQGEAAPVVAPAPAPAPEVQTK
TVSTNPCGEIPLCPYDSCR
IADKNNIEMLDCYTGFK
TGNDADVYMVNPVYAQSSNR
AEAMEGADFVCLR
AAVALAMNHFGVSEADLK
CGACIENCSFDAIEVR
QWTDLLQASK
EGYEQISAIFTETADQEKEHAK
SGDPETVYTITGYADAGTGSSK
LITQLFGDR
VLFVNGETQQNTDSDSYTLK
IILGGDHLGPNCWQQENADAAMEK
FLYSDHEIFLR
VSVDESNNLVICMEK
MTDPIADYLTR
EKEALQAWGNFDPAGVR
FLYSDHEIFLR
EKEALQAWGNFDPAGVR
KEVNGEAITSGMEK
LSFVVSDPVGLHAR
IILGGDHLGPNCWQQENADAAMEK
MFLDQDFTEK
QWTDLLQASK
VADYMIAEFK
EGYEQISAIFTETADQEKEHAK
ENYGTVDILYGSR
EAPAQIEELIK
EGYEQISAIFTETADQEKEHAK
QVMVYTHDSIGLGEDGPTHQPVEQVASLR
IDQDLDFITK
INVNTECQLYFQEATR
FLYSDHEIFLR
AGGADPASYINDLR
ESFEAQHTYNEQQIAWFR
ASQVAILNANYIASR
ANATAPAINVIENEKDYKVELAAPGMTK
YVVMSAPSKDDTPMFVCGVNEK
FGQGEAAPVVAPAPAPAPEVQTK
FGQGEAAPVVAPAPAPAPEVQTK
VLFVNGETQQNTDSDSYTLK
AWNVEAAYFR
FIGSASVDWNVR
ESFEAQHTYNEQQIAWFR
QNAGTFQQAFMEKDFEDENTNEIK
RGYFAVDLTQE
QVMVYTHDSIGLGEDGPTHQPVEQVASLR
ATDAAVEAIAEMSSK
EVSWMPAYGPEQR
VLANDYNPNVVAPPEMK
EGYEQISAIFTETADQEKEHAK
IQQVGDISPTVVAGGMK
CAPITAYSTGDK
ALTMVSLDSMK
YSLVPTDNSAGNFVK
LITQLFGER
YNKPVMICEIGMPYDQAEACK
EGYEQISAIFTETADQEKEHAK
EGYEQISAIFTETADQEKEHAK
SVDEIDTYFTR
GWANLLTGTTK
LSQQSLSTIESAIQK
WAETVPYTFR
FLYSDHEIFLR
INVNTECQLYFQEATR
EANAQLAHLKEEGEALVAAANK
EKEALQAWGNFDPAGVR
SVFDTLATAAK
DNYIWIR
AAVTTPIGLPGAEGYK
TNECMYSELTTDHPIDLCR
TVDQLTDLYYR
VGYHSVECWGGATFDASLR
AGGADPASYINDLR
ELGESMGNLYIAQGQYER
AEFPIVLK
FFLDTAEVEDIKK
GGSDYTASLIGAAVK
LAMMTGEQPSGTALALQK
ETIVLCEAAGFDK
IELDFCGVR
GGYTAPTPGGDPIANPNTLPTGR
CPECGTENETDALSVPTPDFAAENHR
TTPSVVAFVDGGER
NQTADQQLYALMAK
QIDNQLSSIELANHNAFNSVR
IVFITGASSGIGEGCAR
LINDGTATVEVLDTTSK
FITFSQVSDTEVK
VIDQLFDLRPK
HGIGIIDIVENR
AVAYCTLSADQPYEAIEK
GTDTTIGVVEGMQFDR
LDETSLDNAFVR
DLVYGLGENVR
LVDDCIMMDYGK
YFTTDICDGEAQGHDGINYSLASR
GQVTNMGAVNVMTGVYTGR
ASNQGEPVILDINADAGK
IGVFYGSTTGTTEDLAR
IELTQTNVNILK
QLFNDSLNTTLAR
TTDLTAMGGVQYVHTFDK
DFPNPWGK
EVSWMPAYGPEQR
FWGLGADGTVGANK
DAAEESIDDIKEQLNDGTK
FTVPVMFR
GEIDFTESFTR
GTVDFIVHHPLIPSDVK
YMTDIMPAANAEFAEK
TTPSVVAFVDGGER
GWANLLTGTTK
LINDGTATVEVLDTTSK
TTDLTAMGGVQYVHTFDK
MECEMEKPYILIYDK
AVYVQQLQQVED
EPSLGPVFGVK
MECEMEKPYILIYDK
ALFATGNFEDVR
DSTADYYCFDYGR
FQTEVNNAQTALYTLK
AIEIIAGALR
YFTTDICDGEAQGHDGINYSLASR
QLLLSPPLGQK
LLETYV
VHYGLDYFDASINR
FYSNNANELPSPFK
KEIEAAGYELALLEK
LIEEDETFTYEQIK
MKPADASAAEDLLDAEAYK
QDVPSFRPGDTVEVK
DFLIATLKPR
SLATAAGAVAGGVAGQGVQSAMNK
GLVQRPIDLPDGSMIR
TTDLTAMGGVQYVHTFDK
IELTQTNVNILK
AGPVLMEPIMK
LNEVAAATMVGGATLTK
FTDYTFFGK
IDWACHGNDAATVFNEVK
GITFSTPTEIVSK
VHYGLDYFDASINR
KEIEAAGYELALLEK
EGGLQFIDEVK
SLATAAGAVAGGVAGQGVQSAMNK
EDLANLSNMTTSNAIR
LTLDFSENNLK
LVDDCIMMDYGK
MVPCDFIAPAITHNPLSDHHQK
VTDYLQMGQEVPVK
ILFQGTPEELAENK
DHGLENLIEGELRPGMK
IYAAGVDVLSSEPPR
VADMSSDIFSRPIDVSK
IGSDKLSPQEEMNLSYLASK
YSGINPENVNNLGYDTSGGYPNGR
VDYDQMEEVALR
ELGGKPFLTDCNTLYVGGR
ITAEGQGVGDMFTEPDWNR
YSLVPTDNSAGNFVK
GGWGQTGNQSGIGDYAYLQR
CVQAIDYK
EFGISIPDDQAEK
LNEVAAATMVGGATLTK
AYYGETVAILEEK
MECEMEKPYILIYDK
FWGLGADGTVGANK
DSTADYYCFDYGR
MKPADASAAEDLLDAEAYK
MECEMEKPYILIYDK
KEIEAAGYELALLEK
MKPADASAAEDLLDAEAYK
MFNDKVELTADIFKDK
LIEEDETFTYEQIK
FDVLDDIQK
DFLIATLKPR
IAGVQISSTSSDPGASNSVIIR
VDYDQMEEVALR
TFSTTGFVDNVTYESK
LIETASPCVLTVTKPDYDPR
YVVMSAPSKDDTPMFVCGVNEK
LFLTYAINNK
GIDVYEIVK
EAADLFALR
NAVFMLESYR
YSSVISANQFQTVTEETR
IGGGNFQVIAGPCSVETR
SLSYLGITLDEEANQKR
IGSDKLSPQEEMNLSYLASK
IAGVQISSTSSDPGASNSVIIR
SLATAAGAVAGGVAGQGVQSAMNK
IGSDKLSPQEEMNLSYLASK
DVQDLDDNTIPEDVAEK
FLYSDHEIFLR
GFAGSSIDGEDILK
TAAGNLPWVCVR
VIINADHMTALPELK
YVVMSAPSKDDTPMFVCGVNEK
FEDQNPWLDAAEK
TATNEIAQDVCGYIR
EGYEQISAIFTETADQEKEHAK
TEFTLHDGEIFYR
DLDAAGLLEK
EVSWMPAYGPEQR
FNPFDLK
LNEVAAATMVGGATLTK
FDVLDDIQK
LNEVAAATMVGGATLTK
YVVMSAPSKDDTPMFVCGVNEK
MGNTMLLATVCAAK
SAVEPFISTEMSPANR
CPVYQNVDALPHTDPAEIKK
PVSHATYPDTDIPLFR
GQVTNMGAVNVMTGVYTGR
VVWPDLDDAQR
SWLDDLK
FFVKDETSENTVWWTSEEYKNDNKPVDAK
IAVTELFK
ELVIPDIDK
AYYGETVAILEEK
DIGFLPGDAQEK
GFAGSSIDGEDILK
LDYLNQLGVK
TATNEIAQDVCGYIR
VCPQGIPLHLFNR
DLDAAGLLEK
GDATYQFGVDYMR
YVVMSAPSKDDTPMFVCGVNEK
VHYGLDYFDASINR
FSDITYDEVLK
LAVMPLIK
VTSVYGLTEAAPGMTATR
WAETVPYTFR
ATFDNPAPEETLTEYTK
TLLHYFGEEYTEENCGNCDNCLNPK
FNPFDLK
YVVMSAPSKDDTPMFVCGVNEK
TAGPELALELEEK
LYAAEVAMEVTTK
MECEMEKPYILIYDK
NFVMYSYPYTDKDTFTK
IAVTELFK
ATFDNPAPEETLTEYTK
LAMHGLNLATAGNYLR
MAMHGVDTPIDYLNSHGTSTPVGDVK
GVSVEAEVGSIGGEEDGVVGK
TEMWYVVDADK
MGNTMLLATVCAAK
FGEDVNVNVIAIGTDKK
FSDITYDEVLK
VGIYFLEK
GEEANFQTGLDALAK
FGEDVNVNVIAIGTDKK
ILGGLAVEGGYDVK
FQQSILLPDNVEK
MAMHGVDTPIDYLNSHGTSTPVGDVK
MECEMEKPYILIYDK
MSYATSDENIVEAIR
CPVYQNVDALPHTDPAEIKK
DLDAAGLLEK
TTPSVVAFVDGGER
IGVMFGNPETTTGGNALK
ESDAILREEFQIAGLDKK
SVYADVMASINK
VVEPLITLAK
YDAVLVAIGR
YQGLNVYDRDYNDLIER
ILELLDQAR
KGDEIAAVVLQVDAER
ATFDNPAPEETLTEYTK
IGQEVAITVDAISK
FQQSILLPDNVEK
LTIAPALLK
QLIHIPGPDMIDK
MFNDKVELTADIFKDK
IFLMGSDDTQVIR
TTPSIIAYTQDGETLVGQPAKR
GLYEIFSTK
LTQDLGFWK
EHKEWLEYVEELK
MSYATSDENIVEAIR
KGDEIAAVVLQVDAER
INLLDDNQFTR
TLGLDGFSVK
ESDAILREEFQIAGLDKK
IGELISPAEIAK
KVQTVTEQELIDEWAR
GTQFVSNASCTTNCLAPIAK
NTNDEQNLFMLR
GQVTNMGAVNVMTGVYTGR
IGFQGTLLIEPKPQEPTK
VSVDESNNLVICMEK
AGIALTDTFVK
MECEMEKPYILIYDK
ATFDNPAPEETLTEYTK
IGQEVAITVDAISK
FALQYEWR
KVQTVTEQELIDEWAR
NDVLQAFGGMDK
KVQTVTEQELIDEWAR
LDYIMELK
VYSAFLQNEWK
QLIHIPGPDMIDK
LTIAPALLK
VGVEFAMLK
IGFQGTLLIEPKPQEPTK
SAPLPVISTLK
QHALFWADGEPNR
GLYEIFSTK
QLIHIPGPDMIDK
GWLNFAETSR
IVAALLENNQTPEGIR
TGIILSEVTEFKPNSR
LPGTLAPEIIEK
LTQDLGFWK
MFLDQDFTEK
NEETLEPVPYFQK
ELIGEGHYYYDLVR
ELIGEGHYYYDLVR
GDILTEEASVGGNFGR
VDYDQMEEVALR
FWGLGADGTVGANK
DHGIDLPFSAENSYSR
ASGELLDQALCAVHSESYHVR
LGATIIYVTHDQTEAMTLGTR
LNISLFR
INLLDDNQFTR
FQQSILLPDNVEK
ENLSFLEGVR
LPGTLAPEIIEK
IGFQGTLLIEPKPQEPTK
GDILTEEASVGGNFGR
EYLPQTIELGR
FTFDEAASVISQDKDTR
ILFENLTPLHANSR
ASGELLDQALCAVHSESYHVR
IISVGSSYGDGEDFAYR
FSDITYDEVLK
ESDAILREEFQIAGLDKK
KEIEAAGYELALLEK
AYYGETVAILEEK
CKECGGDGIVYGEEVVTVK
KVQTVTEQELIDEWAR
KVQTVTEQELIDEWAR
GYLSAYFVTNTEK
GWLNFAETSR
IVAALLENNQTPEGIR
ELIGEGHYYYDLVR
ELIGEGHYYYDLVR
FANPQEGSVVFDDQIR
YPAFGNLVPR
ELIGEGHYYYDLVR
ITESEFLWQHNQDPMAVDK
LTDAAHGDFVVCLYNPSSK
GDILTEEASVGGNFGR
IISVGSSYGDGEDFAYR
ITESEFLWQHNQDPMAVDK
VMGGGFGGCTINLVK
TPYNNEVYELNELSGR
EFGISIPDDQAEK
RAVIESENSAERDQLLENLQEGMEVK
SLYHIIKPEIDFPVGTDEHDER
DTDTGLLTDIR
LGYVPNNIGIGQNVAR
AFTDVIAEELKK
DGNFVSPAMTASGEVR
IGVMFGNPETTTGGNALK
DISGLTHGIGWCAPQQGACK
YPAFGNLVPR
WFGVTYPEDR
LSVFASAANTDRDSYYGPGNDPLK
ATLESLAYQVHDVVR
TEPLQITTELPGR
AVGDYLLEELKK
SAPLPVISTLK
AYYGETVAILEEK
EMMASADIVGYLHK
YVVMSAPSKDDTPMFVCGVNEK
VGFFNPIASEKEEGTRLDLDR
ILFAGALEDAK
GEFGVFLESQGDK
WTPAWYSGTTATENPHAEFPR
VSVPTMDAAEAFK
ELDVPIIR
SIILEIGEQQPENPQAR
LGNPSQYDAFAINMVK
SSFNNINASISSINAYK
VMGGGFGGCTINLVK
TPGDTGSPEVQVAVLTAR
MNQYLNFSLK
NPNFEGEFDINPETK
ILFAGALEDAK
SFNQSAWEAVEQYQK
VVDLSNVEMTPEVK
GQQGASTEEAYYLANSHYYNPNWGYQNGEK
TGWLDTVAVR
VAGPLVIAEGMR
VLTGHAIPPYTGGLTNQFAYK
SGMHQDVPKEDVIIESVTVSE
EQVEEVLAQGYQNMR
YDTMHGQFDGTIEADVENSK
ASTLADILSAK
SLYHIIKPEIDFPVGTDEHDER
SLYHIIKPEIDFPVGTDEHDER
TNEEVYDFLR
VATYDLQPEMSSAELTEK
FALPNAEIMIHQPSGGAK
SIILEIGEQQPENPQAR
WTPAWYSGTTATENPHAEFPR
TPGDTGSPEVQVAVLTAR
MDSEQMIVNAEAVNTVNR
VLRPGMYEYEVVAEMNR
VGFIGLGMR
FLINPEFCK
LDYIMELK
LGHIMWEYVGMGR
TIMLVCAAGMSTSLLVSK
SGIMCTIHAYTGDQMTLDGPQR
ILFAGALEDAK
FTGWTDVDLSEK
SELISAMAAEAQMSK
LVLPELTEER
VLRPGMYEYEVVAEMNR
TGWLDTVAVR
HTGLDNEGFFGIGVK
DELIEYRR
FVSPVSGVVTSVER
LKEPLALAKPLTEYEFGK
WVSNELNLDGMR
DLDVRPIVSAGQAIQGK
IMVELPGIK
GVGSLNDSQSKPLVLVDGIER
YITIENNDALAQLAGHTR
ELIGEGHYYYDLVR
NGSTVTEVIPVK
TEMWYVVDADK
KANDMGIICGVTTNPSLIAK
FVSPVSGVVTSVER
GDGLYNLLSENK
VGIGHGNLAAMLLR
MDSEQMIVNAEAVNTVNR
IFDCLNDLR
LSVFASAANTDRDSYYGPGNDPLK
FDGNACVLLNNNSEQPIGTR
TIVDPFLGK
MDQIPSKDSMPGSLYSDLAK
VGIGHGNLAAMLLR
AILGAALELK
VLTGHAIPPYTGGLTNQFAYK
IQSGELSAIPHQLIMDK
GFAFVEMTNDAEGQK
LYDTLTGIQMGR
AGYEQLASLYLETADQEKEHAK
ITVVPILR
IELADAYQNTGAQLVK
AAIGEYLDCIGAK
GMYLPLVEK
AEEWITDEYALNK
VLTGHAIPPYTGGLTNQFAYK
SELISAMAAEAQMSK
YALGDTVTAGEDSITVDGK
LVLPELTEER
YSFDTWVVQHEGLK
YSFDTWVVQHEGLK
THAPVDFDTAVASTITSHDAGYINK
NKPVFTPHVDTGDYVIIVNAEK
AGYEQLASLYLETADQEKEHAK
RGEIPDGWEGMDIGPETEK
THAPVDFDTAVASTITSHDAGYINK
VIEYLAIPR
LLEEIQANIYK
RGEIPDGWEGMDIGPETEK
IGSMNLSEDVAGNYWK
VTEGSIVPLMTGDGQR
SYYALNVAVTADNYK
IELDYGEADFDELKK
GIHFSPSEIFVNDGAK
THAPVDFDTAVASTITSHDAGYINK
FVSPVSGVVTSVER
VGIGHGNLAAMLLR
VGIGHGNLAAMLLR
SLTPIIEISEK
SGLPQAALNYIK
VAGEVMDIAQGTCFR
IQELDAAVSDLSAAK
NTFLLDGKPFVVK
APGTLGQDIDLVNGQVK
INLLDDNQFTR
NGNALEALYK
VLRPGMYEYEVVAEMNR
VLRPGMYEYEVVAEMNR
TLEEGQVVEFDINESDRGPQAQNVTVK
HTGLDNEGFFGIGVK
YALGDTVTAGEDSITVDGK
FTQAGSEVSALLGR
RGEIPDGWEGMDIGPETEK
AGYEQLASLYLETADQEKEHAK
IFDCLNDLR
RGEIPDGWEGMDIGPETEK
TNIPAILSNPQYEANR
SYYALNVAVTADNYK
VTEGSIVPLMTGDGQR
ILFAGALEDAK
YDEAPSNVAQAVIEAR
FDGNACVLLNNNSEQPIGTR
TLEEGQVVEFDINESDRGPQAQNVTVK
VFAENFPIADTR
IPFLEVAR
GIVNGIDYDEYNPETDR
GWLNFAETSR
AGYEQLASLYLETADQEKEHAK
RVEWIVGVDYGEDYNK
TYDDLDYGMLDK
TIVDPFLGK
DWISENQTGCMHFGAMR
RVEWIVGVDYGEDYNK
AKPVLETLPGWNCDIR
GSTLAISDAGVGAAFCK
VSVSEPTEICLGHYSLPR
DWISENQTGCMHFGAMR
GSTLAISDAGVGAAFCK
SADFNKDYFTQIDIR
AGALTFSSSLNYAYQK
GQYGHVVIDMYPLEPGSNPK
LELYGEGHNAWDTWR
FASYELVPTDVQDK
SADFNKDYFTQIDIR
SAGCVILVSGGYPEAYEK
FTLDELKEFR
QIATEFLESADFRPQNDK
MLGLDFR
DKGAADVEGTVVLPSGEELAHIR
YLGVEVEEINYNQPK
FTVPVMFR
SLYHIIKPEIDFPVGTDEHDER
GIVNGIDYDEYNPETDR
YGYIDDVIEPR
GGFSTNPYVIIR
EAINYEVLDDYR
FTLDELKEFR
IGTCGGLQPNTPVGTFVCSQK
FASYELVPTDVQDK
VNVAIIEACEVTPDGK
WFGVTYPEDR
YLGVEVEEINYNQPK
DGVAIYGYGGDFNK
MDQIPSKDSMPGSLYSDLAK
GMAGVMIGPGFGQR
ILIPNGEFYASK
FTGWTDVDLSEK
SFIEQLGVPR
SFDDLLSAAK
QTVTIPVIMK
GQVTNMGAVNVMTGVYTGR
HANTNDDISLMYFTSGTTGEPK
HELDSNDEIVASTSITIVR
LGHIMWEYVGMGR
LELYGEGHNAWDTWR
SADFNKDYFTQIDIR
INPLIGNAGVSAVPDSAR
LELYGEGHNAWDTWR
SADFNKDYFTQIDIR
AGYEQLASLYLETADQEKEHAK
SAGCVILVSGGYPEAYEK
LNTQLFFDSR
FDASLDIDVR
IFDCLNDLR
QTVTIPVIMK
IQVEGGTEDDKTVFYSSFYR
DVILNDYVIDNQHHLSLSGGGTNAR
LGSNAMGNYLYVYK
MDISAENVAMGDMPER
AKPVLETLPGWNCDIR
FIPEGNLIEVK
SLEVIANSLAGFNHSK
FALQYEWR
LDYIMELK
EGEMQLEDYTAATNIAK
VAPLFSNLPDAK
VEHGVLFIDIPK
YLGVEVEEINYNQPK
FAELLGEVVTDSTKK
VEHGVLFIDIPK
DVILNDYVIDNQHHLSLSGGGTNAR
AQGDPCIMNLWVHDGSK
ILIPNGEFYASK
HELDSNDEIVASTSITIVR
LGSNAMGNYLYVYK
SEYSNDAANLDLTTIAK
TTGDYAVVIALK
DVTLDVLNDHLK
HANTNDDISLMYFTSGTTGEPK
KDAMVPMGGLLCMK
KDAMVPMGGLLCMK
HELDSNDEIVASTSITIVR
SGIMCTIHAYTGDQMTLDGPQR
IYGLESNSLIDER
EGEMQLEDYTAATNIAK
LIYDEHVFTGASGTNVLR
AQGDPCIMNLWVHDGSK
SELISAMAAEAQMSK
LIGEFIQVGK
MPEVLRPETDFNVTVSEK
SAGCVILVSGGYPEAYEK
THAPVDFDTAVASTITSHDAGYINK
AGYEQLASLYLETADQEKEHAK
DVILNDYVIDNQHHLSLSGGGTNAR
FASYELVPTDVQDK
TTGDYAVVIALK
LIYDEHVFTGASGTNVLR
DVILNDYVIDNQHHLSLSGGGTNAR
VSFDCAVYNYATASANSK
MDISAENVAMGDMPER
HGFEIEQALDIAK
LIGEFIQVGK
TLMAFNNESLVAR
IGTCGGLQPNTPVGTFVCSQK
VIYPAEPQDGSLSFR
KFTGEVSLTGQPFVMEPSK
IQVEGGTEDDKTVFYSSFYR
YDTMHGQFDGTIEADVENSK
INVNFLYDR
RLIYENLSFTVPK
GLPAFGIYGR
DVILNDYVIDNQHHLSLSGGGTNAR
ATIDGLENMNSPEMVAAK
DFNALCAGDLGSDR
AVQIGGPSGGCLTTQHLDEPLDFDSVKK
AVQIGGPSGGCLTTQHLDEPLDFDSVKK
DVILNDYVIDNQHHLSLSGGGTNAR
DQPIFDYHCHLPPQQIAEDYR
YDIPVVMDSAR
GLPAFGIYGR
TTIDLGIHGLHPELIR
SILSELVR
SYYALNVAVTADNYK
GGFSTNPYVIIR
DFALIDSPESTTK
LIGEFIQVGK
YAGVDFNEIHTLEEAR
TVLEDYIHPTVGLK
VPATDVISCGEPVESDYSNLNR
MTANASARAIKPELLR
LPTEPMSQGHGTETVEAVYNYQPLK
TTGDYAVVIALK
LIGEFIQVGK
EGEMQLEDYTAATNIAK
GDLDFATSCNIDTINSK
DGWNNMNDVIVK
VMSWGPFAEGR
CYDPFLENHK
KVQTVTEQELIDEWAR
ADISSDQIAAIGITNQR
DKEGQWIEPFDYR
SSCVTDLFYGTDYNSHLGTK
YMTDIMPAANAEFAEK
SFGNNYYGWNGDVTQYK
LTLNYEIIGK
YDIPVVMDSAR
KLLDQGEAGDNVGLLLR
VGDDVPCVQDAEYFR
NAAVEAVFALNR
KLLDQGEAGDNVGLLLR
SVLSVLGACVK
GVDIPVLVK
VPATDVISCGEPVESDYSNLNR
EIIFSTIPDNSAR
IGDPYDLFIHNNEEK
DLTGSITNVKGEEIANKPATNPLSSLQGK
DDICPGEDKELYNSVFK
VGIYYLETGASMR
QEVLEVPISSMCK
DGGVAIMSTGFGEGENR
IQELDAAVSDLSAAK
DLTGSITNVKGEEIANKPATNPLSSLQGK
SAGCVILVSGGYPEAYEK
LVGGPMDYTPGIFETHCNK
AAPQNFDIILK
AAPQNFDIILK
IGDPYDLFIHNNEEK
SYYALNVAVTADNYK
DLTGSITNVKGEEIANKPATNPLSSLQGK
KAGDTGIFFVDSQLGQR
EFIVALPK
NLTCIFVDHGMLR
LIYDEHVFTGASGTNVLR
DFALIDSPESTTK
LLASAAQENEPFWR
INPLIGNAGVSAVPDSAR
QMVFAEYLK
FASYELVPTDVQDK
LCMFYLR
VAPLFSNLPDAK
YSPLAENPSSGVVDFPSNGYHYR
LGSNAMGNYLYVYK
YSFDTWVVQHEGLK
LVLPELTEER
LTLNYEIIGK
KLLDQGEAGDNVGLLLR
KLLDQGEAGDNVGLLLR
TPVQVEEAAGFVVNR
QTVDVYAYQATK
QEVLEVPISSMCK
DGGVAIMSTGFGEGENR
QVLANEPVTVEK
GTHFNPVDLVCAVR
EYIQPVGQGIEEAMR
HGYELVNEEGEGIGVVTSGTMSPTR
FTVPVMFR
LELYGEGHNAWDTWR
AFSEEMNASGESYALPVR
LPQNLILGSETASTVSSR
YVVMSAPSKDDTPMFVCGVNEK
YAGVDFNEIHTLEEAR
NTYLLEEGDSIYYDSIVPHHVHAYEGQAAK
IIVLDDLK
VIPMNDKGELLLDEYEK
AAPQNFDIILK
ELTTEDVSSIIQR
ISFDAFNYR
LEEMPGEEGYPAYLGSR
IVVDEPSVVALDR
SGIMCTIHAYTGDQMTLDGPQR
SISTENIESIQIVR
LPQNLILGSETASTVSSR
LGIDVVLQR
ADELMAEVLR
GTHFNPVDLVCAVR
AGIPVCPPEGDAGTGMVATNAVK
DFNALCAGDLGSDR
SGIMCTIHAYTGDQMTLDGPQR
HGFEIEQALDIAK
VSDLPPVGLMR
INPLIGNAGVSAVPDSAR
TSIAIDTIINQR
ETIDEVIALNDK
DIAIELVEDKDHLEVR
SGIMCTIHAYTGDQMTLDGPQR
IGDPYDLFIHNNEEK
TSIAIDTIINQR
TALTVGVGTVLSAK
SGIMCTIHAYTGDQMTLDGPQR
GTHFNPVDLVCAVR
TQNQLFEFNMR
LEFNPLTVR
HGYELVNEEGEGIGVVTSGTMSPTR
QMVFAEYLK
VGALTDDYELPNNELNR
EAINYEVLDDYR
VGALTDDYELPNNELNR
LVSWDEGQSITLEK
DLSVPVLR
LGFGVAAPTPIR
IIVLDDLK
VSIDSYDWTTYK
QLEITQATAEVLK
SELISAMAAEAQMSK
ETIEGNTNSIFENLGNK
AGIPVCPPEGDAGTGMVATNAVK
AHELGFEVAADTNPEVFK
FTQAGSEVSALLGR
TPAEGVQMFADACEELCHK
LGIDVVLQR
CYNIETVEDQK
AAVEEGVVAGGGVALIR
STELFSTLPYK
KAGDTGIFFVDSQLGQR
ETIEGNTNSIFENLGNK
YGLIGYPLR
TPVQVEEAAGFVVNR
EAFPGDVFYLHSR
GSTLAISDAGVGAAFCK
LELYGEGHNAWDTWR
YDIPVVMDSAR
LTKPVELIATLDDSAK
EVDADVVVICDPDGDR
ELTTEDVSSIIQR
SGIMCTIHAYTGDQMTLDGPQR
SGIMCTIHAYTGDQMTLDGPQR
LVSWDEGQSITLEK
EAFPGDVFYLHSR
NAQFLADYLK
KAELIAYEDLGAEALR
EGLVDIAPLNK
LTVGADYSLQQWSK
GTVTTSEIFFTSPSR
GVPFIAVAEADK
TPAEGVQMFADACEELCHK
AGLIDLDLNQQQK
AIDSLEGMKGDNADETTGIGIIK
DIVVYIETADKSPVK
YVVMSAPSKDDTPMFVCGVNEK
VGDDVPCVQDAEYFR
FGGIEKPGIYIDENVMR
TIGVLTSGGDAPGMNAAIR
IQELDAAVSDLSAAK
TPVQVEEAAGFVVNR
FGVVQPNIQSLEDK
VEAGVLHVSEEVEIVGLKEETR
ETIEGNTNSIFENLGNK
INLSEQEDNYTFSGETVSGAGATVK
AAVEEGVVAGGGVALIR
AIDSLEGMKGDNADETTGIGIIK
NFVADQIEIVR
LVALSETDVPSLK
KAELIAYEDLGAEALR
GEGLGNQFLANIR
VPEGIGETAIVQIR
GLQVLDEVDALQTEHGK
QYGYLYDIHAALSGK
AAVEEGVVAGGGVALIR
IPVEVEYASEFR
LELYGEGHNAWDTWR
YAVNHPENTYIVATESGILHEMQK
IMEIPFTR
IGSMNLSEDVAGNYWK
LSATFDYFIEHR
FMASIEAALEK
AGLIDLDLNQQQK
GLQVLDEVDALQTEHGK
LNQADSVIFQTENQLK
QEYEADAYGVEFCVK
WDLDATFASNK
FGGIEKPGIYIDENVMR
FMASIEAALEK
DANFINALSGK
DSFFGDLHCLGK
VCTDAVFAAVDLEKEEGAK
GGTEVDGIPVFNTMHEAVK
GTHFNPVDLVCAVR
LAVVPILR
EGETLVLLDGTEAK
IVVDEPSVVALDR
KNETIYCEGETPSHLMCLITGK
GTHFNPVDLVCAVR
LTLNYEIIGK
VEHGVLFIDIPK
KEGYEQISAIFTETADQEK
FGDFNYNTTFTATTNK
ENYPDQFIIADAK
FASYELVPTDVQDK
FGVVQPNIQSLEDK
AIDSLEGMKGDNADETTGIGIIK
FMASIEAALEK
SLNNQFASFIDK
QYGYLYDIHAALSGK
AFGEVPLVTYK
INLSEQEDNYTFSGETVSGAGATVK
DLGAAGLDYHMGVIK
LNEVAAATMVGGATLTK
TPLIFGETLK
QVCFIANLAPR
GGTEVDGIPVFNTMHEAVK
AGDCAILFMDAK
MELDGYMTVEGTSTAVYNHMNR
GKEFEDGKLTLEDVVAYAK
LIGEFIQVGK
ALCEGGLPCAEVTFR
STMCNCGALTIPELQEK
DSFFGDLHCLGK
GLQVLDEVDALQTEHGK
AGDCAILFMDAK
DLGAAGLDYHMGVIK
FPAIEIAGNPTVK
KEGYEQISAIFTETADQEK
LSPVLAVLK
VEAGVLHVSEEVEIVGLKEETR
VFPDGTTSIDVTMQNR
ALCEGGLPCAEVTFR
AAPTPAKPMGPNDYMVIGLAR
DLSYNSINTDTDFANAK
LANLLLSDIKGEEIK
FVSPVSGVVTSVER
WKEGEATLAPSLDLVGK
QNLTNANQLYEVAIAK
GYEVELSTGVSFK
LGIDVVLQR
EAFPGDVFYLHSR
FDFTFGR
LFVDYLR
KEGYEQISAIFTETADQEK
IWHFVPMVSAGDK
FMASIEAALEK
IPDGPTTPEVAYQMVK
VCTDAVFAAVDLEKEEGAK
LLTTCNIPVPSDVR
KEGYEQISAIFTETADQEK
EIVLPADWK
TDFNSSVVVVQPIDK
VCTDAVFAAVDLEKEEGAK
DLSYNSINTDTDFANAK
LIGEFIQVGK
SSEPLVGAYASVAEMNK
VAATCDYSAEVVLHGDNFNDTIAK
IEDLVPSIVK
LGSINHTLLSLEAIQK
KNETIYCEGETPSHLMCLITGK
INPLIGNAGVSAVPDSAR
HVDDYQLQIAHLLGK
KAINEGLDVDMDQAIVVEEK
EDLDTILKPENMIKPVK
LIGEFIQVGK
SKDLVNWTSNIVNIQK
LADEEDVVSAFHQLQK
SGADFFEVVR
AGDCAILFMDAK
FPAIEIAGNPTVK
QYGYLYDIHAALSGK
QIVEVQVPESWK
QYGYLYDIHAALSGK
IVLEGDDHTLNEVVVVGSGTQK
QPFIAFDVK
NTLTALGFEVK
AAVLCFAAESVATDCQR
ILPVVDNFER
LFVDYLR
ILIQKPIDELLK
SGIMCTIHAYTGDQMTLDGPQR
LYFNKPVGTFAPTDDYVTR
ILIQKPIDELLK
WVTPGFGLR
GFLDCLENPQEK
IVLEGDDHTLNEVVVVGSGTQK
TKYDYDPGQYENFNNFQSDNWK
ALGIELLR
IHQFDMNDKENCITSPDVISFAR
IGSMNLSEDVAGNYWK
LADEEDVVSAFHQLQK
SSEPLVGAYASVAEMNK
DLSYNSINTDTDFANAK
ALEIALDENPTIK
QLPCPAELLR
TISNVPVQANYQTYITGR
NSGQLSHTITSIGGSSAFDNNTSLNASLVTDDHR
WVTPGFGLR
QPLKAEDLYPIFAK
NSGQLSHTITSIGGSSAFDNNTSLNASLVTDDHR
SKDLVNWTSNIVNIQK
SIEELAFVNNTHVDISK
NSDEVSPYVQLNYTGYK
ADEFWIDEAPK
TFKPTTNPLLIYECHIGMAQQEEK
GQVTNMGAVNVMTGVYTGR
EFAENEVKPLAQDVDETEQFPK
YVVMSAPSKDDTPMFVCGVNEK
QKLGNAGDCIK
IELLEPTCPESTIAK
QPFIAFDVK
AAVLCFAAESVATDCQR
EFAENEVKPLAQDVDETEQFPK
ILIQKPIDELLK
LYFNKPVGTFAPTDDYVTR
NSDEVSPYVQLNYTGYK
AAVLCFAAESVATDCQR
LNREEEDYELEVGSAGIGQPFK
EAPEVCPACLHPQAYFEVK
VEGWDVVISDR
KGGTIDITSSIDEPVAPAEGIAR
NMMGSADLIDYTR
LPPFCHFTPEDWK
FLDFESDVPNR
AIGNPLFHWSHLELQR
ELLSFLPQNNMDETKK
LNREEEDYELEVGSAGIGQPFK
KWEIDSLCYPIR
EAPEVCPACLHPQAYFEVK
EFIVALPK
TTGDYAVVIALK
MYPLKFEPILK
QLPCPAELLR
WVTPGFGLR
VEVYMYASEQMIK
ITDISALASLK
YYLSLGYQDEGAAYR
SLNNQFASFIDK
VAVFGLGDQIR
GYHTLEYLIFK
SAPLPVLSTIR
MYPLKFEPILK
DGEYYFFSSK
LTLHLPYPELK
LPPFCHFTPEDWK
HELDSNDEIVASTSITIVR
MVIALPNQIIEHR
TSIAIDTIINQR
NQDISLTTVESCTGGALSAR
DVDTLVFDR
VVGAYGQTQGCTLPIDEVASR
NSDEVSPYVQLNYTGYK
EAPEVCPACLHPQAYFEVK
AELENELNGPASAAPYLK
AIGNPLFHWSHLELQR
SAPLPVLSTIR
FLDFESDVPNR
IAPALDIAIGK
ITLNMGVGEAIADK
MYPLKFEPILK
FMASIEAALEKGDVEAAK
AIDSLEGMKGDNADETTGIGIIK
GDSFGLYGTAWK
SRDDLQAVMAMVR
HELDSNDEIVASTSITIVR
EMLAGVILR
IQELDAAVSDLSAAK
ITDISALASLK
FMASIEAALEKGDVEAAK
GYHTLEYLIFK
FMASIEAALEKGDVEAAK
ALEIALDENPTIK
TYYMDPEGSDSNPGTSDKPFATLVK
GGVIPGEYIPAVDK
IHGLADCMQGEMISLPGNR
TFKPTTNPLLIYECHIGMAQQEEK
QSVPVLGTSPVSIDR
INVIFNTLAQK
FMASIEAALEK
SEFGVPSVVEMRPPALCEGCGHR
SIIDASQLELEEK
LPPFCHFTPEDWK
EIVLPADWK
QFVLFPQQPGK
FIQGLQAALVR
LPVEFVPVR
LLLDFAAK
AGGYGMAADKLPAIPSVIPQHEVR
PAFPHQIVIDLGEDK
DGIVQQVDTPQNLYNAPK
GYHTLEYLIFK
IAPALDIAIGK
SIIDASQLELEEK
LVGGPMDYTPGIFETHCNK
AQSVVDYLISK
GIEYYNNVINECLK
GFYPFLNESR
FTGWTDVDLTEK
VSIFSSQASSLIK
SVLYPIALQACK
VTDIMGEIASASDEQSR
AAGISVIQPSGTPGGEMSIR
EIVLPADWK
ELSDYAELIK
MILIQEEGKDPSCLPYAIDR
SSEPLVGAYASVAEMNK
SPIDPQTGGSFDQQGVFVK
FSTDLPEFAEAEK
SAPLPVLSTIR
INVIFNTLAQK
EYGINSIEEAAEVTK
FIQGLQAALVR
SVLYPIALQACK
LGIVGLPNVGK
TDLDWWR
YAVSLCTCMDDAAIDAK
YSIEATATNVAGETQSSTDVIAAGNR
TISNVPVQANYQTYITGR
TITPETFLPTSSSSR
LLTTCNIPVPSDVR
FLIDALK
IVCTSCGNEFEGGSVLDEVR
VDLTLFSEK
DGIVQQVDTPQNLYNAPK
LVGGPMDYTPGIFETHCNK
AQSVVDYLISK
GAGVHHVAFAVEDGVANALAEAESK
EAQDQELLDFTAR
FTGWTDVDLTEK
LLLDFAAK
TDLDWWR
ATEVNFEDQDQIGLSVTK
LLNDDKQEITGALAEHYILNKE
APVLLVGDIDR
EVADVINTVPLEDQK
AETECQNTEYQQLLDIK
EQLIFPEVEYDKVDK
AAVLCFAAESVATDCQR
DVILNDYVIDNQHHLSLSGGGTNAR
IEDLITALQK
IPDGPTTPEVAYQMVK
EQLIFPEVEYDKVDK
ILLEGVTFK
EAPEVCPACLHPQAYFEVK
NSDEVSPYVQLNYTGYK
IIVDCINAFSQNR
GAGVHHVAFAVEDGVANALAEAESK
EQLIFPEVEYDKVDK
ILLLGSGELGK
TNFDTLLEAGCHFGHLK
KGVTPPIDVLPSLSR
VAQDDCENGYVLDGFPR
KGVTPPIDVLPSLSR
VKHPSEFTQIGADIEVQVLEIDKENRR
TISNVPVQANYQTYITGR
YWSYLESYTPEGGQTK
EQLIFPEVEYDKVDK
LVEEFGVWGEK
NSDEVSPYVQLNYTGYK
RVVIFSPHPDDDVISMGGTLR
IMNVLGEPVDMK
QYEHIHFMMKLTDDALAQM
EWNEIGVWR
AWIYNGEVLPTK
FGVVQPNIQSLEDK
VTSIDEMTNLSLK
VATYDLQPEMSAYEVK
IELLEPTCPESTIAK
GGVIPGEYIPAVDK
AGDCAILFMDAK
ILIQKPIDELLK
SSEPLVGAYASVAEMNK
TTIMGGFDKEDVLEQVQR
FSTDLPEFAEAEK
GAGVHHVAFAVEDGVANALAEAESK
TDLDWWR
SVLYPIALQACK
QPLLEFSGACAGCGETPYAK
EIDFLGNAVDNPK
VTDAEIAEVLAR
AMIKEEVDAEDIADVVSR
EVADVINTVPLEDQK
VKEGDLQQVMEDYGAVSSVK
EFFGLYPK
NITVGYTLPIK
NIAQVSMNLTDYTK
SIIDASQLELEEK
GAVVAVTGDGTNDAPALNHAQVGLSMGTGTSVAK
VKEGDLQQVMEDYGAVSSVK
RVVIFSPHPDDDVISMGGTLR
LYFNKPVGTFAPTDDYVTR
MYEQAQASQGAQAGPGPDAGAGTQGGNEAYGDDVVDGDYREV
VIAEIEVTGWK
NLVETGDEISGEYGIPVVNKR
VKEGDLQQVMEDYGAVSSVK
NFILSAVTGYQHLK
KGVTPPIDVLPSLSR
GAGAFVCGEGSALTASIEGNR
YLNVANVPLPR
IMNVLGEPVDMK
NFILSAVTGYQHLK
IGMDCASSEFYHDGIYDYTK
AIECGFTPISLGK
ILLEGVTFK
VFQCHVNTIAQTSSIDGGSTSVGIADSDGNSVLK
LYFTPEQVEAYR
GQQFIMEANENYYGEQPAIK
EAAPGQQMAFAAVIRDMR
YDTMHGQFDGTIEADVENSK
QLVANGCIAVSEGANMPSTPEAVR
FMASIEAALEKGDVEAAK
YLQDYGMGPETPLGEPK
DVILNDYVIDNQHHLSLSGGGTNAR
LIPLMISR
VSMAQGLLPAEVTR
LAGNPFSLTADVK
YGEEQVLIWR
EILFNIDAR
QTDIDVFIEGHTDNKPINTVQFK
EFVFTIADK
VFQCHVNTIAQTSSIDGGSTSVGIADSDGNSVLK
DLAGLKEPVDYAALCK
YLQDYGMGPETPLGEPK
VISGTVTELFGK
ELDTYCEIVPYNKFPK
DHGLENLIEGELRPGMK
EKDLNGVKDELEAIKPMPAAFDHNWAK
WELLQQVDTSTR
HHDQFPVDMIQGGAGTTTNMNANEVIANR
GQVTNMGAVNVMTGVYTGR
LAGVENIVFCCNR
AIQIPSDVISAGLKPNPR
IKDDAIIAAVELSSR
GAGVHHVAFAVEDGVANALAEAESK
NMNYEIAVDLTK
DLAGLKEPVDYAALCK
NADYIPYLANVNK
FSYGMIGGLNDATR
ESGCNVIIGLYEGSK
AMIKEEVDAEDIADVVSR
QLVANGCIAVSEGANMPSTPEAVR
DIPAGNEYSYLETPATK
ELDTYCEIVPYNKFPK
IELLEPTCPESTIAK
VYEGNILKDEYTTSFGIR
VFQCHVNTIAQTSSIDGGSTSVGIADSDGNSVLK
TTIMGGFDKEDVLEQVQR
VVSEIHDPVTTTDELIPSGETSSYR
EILFNIDAR
EIEVLGTCDNTYPLQK
QQPAATPEAAYVMCEAIK
ALIINLPGSPK
VNNWLNVALK
GNQLAFGSFGIK
HHDQFPVDMIQGGAGTTTNMNANEVIANR
VTDAEIAEVLAR
SAFNFIHACTPVMMR
LTSPDNNLVMTFQVDSK
IQELDAAVSDLSAAK
ENLPAGYTYELGGMAR
EQLIFPEVEYDKVDK
GMNSEYANQNAYDCIQIHGGSGF
NLLNAGFNVEYQAK
AIQIPSDVISAGLKPNPR
EFVFTIADK
STEAVSYLNMIR
QLTPHPWDALDTDLK
VNNWLNVALK
GPVASIYYQGLMR
AIQIPSDVISAGLKPNPR
VLNDIQRPFTAIMGGSK
SAFNFIHACTPVMMR
GTLEDPNLFIR
QLTPHPWDALDTDLK
ELGDPNVDELIK
EALPGYDYIGVGR
IEHLYFDEWVR
IDYMLELR
LPVVLGTAVPSSNNTNLK
GYSYPVALEGALK
KVFATDVDGVVIVDYK
EVADVINTVPLEDQK
QDWDYLQASNNFR
EVADVINTVPLEDQK
VIGTDPSTDLALVK
GAWALTDALHIK
TGCQGFCEFGPLVR
GNQLAFGSFGIK
NFILSAVTGYQHLK
VLNDIQRPFTAIMGGSK
EALPGYDYIGVGR
ENLPAGYTYELGGMAR
ALQEAVNSGLIDAIATDHAPHSLSEK
TVDHGLWAKPTVLNNVETYANVPK
GSYDTDNILANEGNNSLNSLK
QHYPDIIIVGNK
PAFGGNIVATIVNPEHRPQMATVR
SVNAEVIASTFDEPAER
MAETPSGMLNAVGLQNK
ACEEAAEGQVVSPVNFNSPGQVVIAGHK
GGTANVTVIVSDDKISSPILSK
YDTAIILNQPSLEK
EGLNAEVQSPTFEEFNK
MLDFFR
FRDLLDQHWDELTECCAR
NFILSAVTGYQHLK
GPVASIYYQGLMR
QLTPHPWDALDTDLK
VNNWLNVALK
VLNDIQRPFTAIMGGSK
QLTPHPWDALDTDLK
PAFGGNIVATIVNPEHRPQMATVR
GGTANVTVIVSDDKISSPILSK
YDTAIILNQPSLEK
IKDDAIIAAVELSSR
SAFNFIHACTPVMMR
INLEFDMPSR
SDATVQQGIELLEK
VTDKDIQINIFEVK
GLYIYGEDPIVTDPDTHHIIK
ESAVMAITANELDTAR
DGIVQQVDTPQNLYNAPK
ALIPFGGIK
GGTANVTVIVSDDKISSPILSK
IFFDDNTYETFRPEK
AQAETVGDNYDKIEQVATVSANNDPVIGK
GLYIYGEDPIVTDPDTHHIIK
GSYDTDNILANEGNNSLNSLK
GLYIYGEDPIVTDPDTHHIIK
LRPVESPTAGIFLSGVCQGPK
QDAKPEEGFVFTTVK
GGTANVTVIVSDDKISSPILSK
YDYQEVITPPIGNK
FNDQVEMDAFYNDNEAR
EGLNAEVQSPTFEEFNK
ALIPFGGIK
TVDHGLWAKPTVLNNVETYANVPK
SDLQAVSDNELNKPYDLLK
LTSPDNNLVMTFQVDSK
AQAETVGDNYDKIEQVATVSANNDPVIGK
GQVTNMGAVNVMTGVYTGR
VLNDIQRPFTAIMGGSK
YEMQDVVIIDGR
SIIENLDTPVQVR
LLVILPEANK
SDLQAVSDNELNKPYDLLK
IKDDAIIAAVELSSR
SNTYYTVPLTLSR
NKNPLIILESCDK
FMASIEAALEKGDVEAAK
AIQIPSDVISAGLKPNPR
EMSSYSTALSSLTGGR
TNASTNEYANPWYVPGYGK
NAILDFANQFHR
TEVAGFMTILHGDAR
GAVASVFLDANENPYNLPHNR
YDALVMVDESHSAGVVGATGHGVSELYK
AQAETVGDNYDKIEQVATVSANNDPVIGK
QDAKPEEGFVFTTVK
SDLQAVSDNELNKPYDLLK
ALIPFGGIK
GSLIADSDIIVSNPSAGK
LSWSFEEVDAK
SIFETVISLDKVDHK
DSGAYTGEVSVEMLK
GQVTNMGAVNVMTGVYTGR
YDALVMVDESHSAGVVGATGHGVSELYK
GIDSSVFETLR
AEIASLLKPFDTEK
FDEEIVPVEVK
VADITLADFGR
GAVASVFLDANENPYNLPHNR
SVYQVISGGNDLIR
EILFNIDAR
AIQIPSDVISAGLKPNPR
VEAGVLHVSEEVEIVGLKEETR
VDFMDRDDQEMTAFNYR
LLVILPEANK
VDGLSYEILER
AQAETVGDNYDKIEQVATVSANNDPVIGK
GASLASVMGATLATK
STLIAEESDGGDNEGWYIQK
IPILLGVGGNNTR
GIDSSVFETLR
AEIASLLKPFDTEK
ANLPGYLGNCHSSGTVILDQLGEEHMK
MHPVDSNEISFMLAGR
QSISSLDEVVVVGR
KLPEGVGSIIADIHDEEAVAK
MHPVDSNEISFMLAGR
ENLPAGYTYELGGMAR
SIFETVISLDKVDHK
GLYIYGEDPIVTDPDTHHIIK
LVDASNFNAAYACLR
QGMLALTFADK
ECIAEVYDQATADAIR
AQAETVGDNYDKIEQVATVSANNDPVIGK
FLAFEQTFK
LVSTDLVQGGQYSVNIR
YSGWNSELGQQILK
ECIAEVYDQATADAIR
TETPIEVIEMR
VADITLADFGR
AIVAVPEVGEVYK
GFPIVLHGSSSVPEEEVETINK
SVVAELYGQEVADQVR
IAEAEEFDYADVDHLGSYR
ESEPDIWNAIK
FDDYDLGMEYAR
ATEFSPFELTK
SYVLMDNNSQAITSFK
QLTPHPWDALDTDLK
QLTPHPWDALDTDLK
GSYDTDNILANEGNNSLNSLK
YFEPDYGLNLNR
VMKEKGEYINYHVGTMIEIPR
GQIEYIPFPDK
LPGILELSR
STLIAEESDGGDNEGWYIQK
GASLASVMGATLATK
VDDLAVDLVER
NVPCTVIEAGPCVVTQVK
ESEPDIWNAIK
MHPVDSNEISFMLAGR
KLPEGVGSIIADIHDEEAVAK
NVPCTVIEAGPCVVTQVK
YSTLIEGMIGDK
AQAETVGDNYDKIEQVATVSANNDPVIGK
MHPVDSNEISFMLAGR
LVDASNFNAAYACLR
AGIIGGAGYTAGELIR
IAEAEEFDYADVDHLGSYR
VYPSTNILGTSDCWK
WQVLPYSEQIR
LVDASNFNAAYACLR
LEFSDALLK
SESLSSFGDDTVYLEK
ISLLNEPMIR
KLPDAIFIVDPK
ESDINYHIGTMIEIPR
MEEEELVKDALLHPVGTPR
AIVAVPEVGEVYK
GEYINYHVGTMIEIPR
TPDPWNEFYAR
LPYHFFADQIVDSK
LVDASNFNAAYACLR
FYTPDENRQEMECMDLLR
SDLQAVSDNELNKPYDLLK
GIDYAMLALDGTK
GEYINYHVGTMIEIPR
LRAEEQVQDMAAYQQAVQALK
HVGMNVAADCFVNSAITGVK
GFGYDLFTK
FNDQVEMDAFYNDNEAR
TELVEAIASSTEMTK
QDIPVSGVVK
SYVLMDNNSQAITSFK
IVATITSNSAGGQPVSLANLK
YDYQEVITPPIGNK
IAEAEEFDYADVDHLGSYR
LRAEEQVQDMAAYQQAVQALK
ESEPDIWNAIK
YSTLIEGMIGDK
AGIIGGAGYTAGELIR
DTTGEPIIGASIVEK
KGNTYGLIEPEF
AGHYAVGQFNINNLEWTK
AIMASDLGLNPNSAGSDIR
GEYINYHVGTMIEIPR
LRAEEQVQDMAAYQQAVQALK
SESLSSFGDDTVYLEK
WTLYDLQDK
VGPALTFALR
APLEGDVVTDAKDEFDQYSK
LQELQNSSGAWSWYK
LMDLTTLNDDDTDEKVIALCHQAK
GYYALSSYADTFR
LSWSFEEVDAK
CGHKPLALIGGATGMIGDPSGK
MPSAVGYQPTLATEMGAMQER
EILFNIDAR
IAEAEEFDYADVDHLGSYR
WTLYDLQDK
GASLASVMGATLATK
FAMQLMADAYK
APLEGDVVTDAKDEFDQYSK
TIPQAEALDAALAAK
TIAFSITDGQLPSNAK
KEDKPEMPMGAPGMGGMGGMM
CGHKPLALIGGATGMIGDPSGK
TELVEAIASSTEMTK
LRAEEQVQDMAAYQQAVQALK
EGITVQIEDIAR
VNNWLNVALK
TNATTIPDFTFAQK
LDTKPLPENVPDENYPNGAGGIDALR
ALGVYIEEEGMAYR
VLGEEIEAAAPAQVPARPPILCPGCPHR
LAAAQAAAEEIILEHTTDK
GVYATDEDVPVNPLTGER
NVEFIGFENYK
LLWGTANCFTNPR
LEFSDALLK
VSYLSVSSEGETSETDLCLK
VGPALTFALR
DRPIEESLELFK
GEYINYHVGTMIEIPR
GVYATDEDVPVNPLTGER
KLPDAIFIVDPK
TVVVEQEYNPDILDASK
EGYETLLNTDLR
IVNGENVTYVENTTPITSSNIYK
MHPVDSNEISFMLAGR
ALYALGETPLPHSIINRPVEPEDSER
VVFPHPTVGEIFR
NQDNPLANSANYQVYLK
MPVEADRVPVRPFLEFR
KPGVVTLPSGLQYEVINEGTGK
YDTAIILNQPSLEK
LVLVTAINPTPAGEGK
YASVGDVIVVSVK
QDLSIQVHPADDLAK
NAGGTSASALTENMNIIYSDCANPIKK
ALYALGETPLPHSIINRPVEPEDSER
DIEAGHLDPESLIK
EGYETLLNTDLR
DIEAGHLDPESLIK
FNDGDTITVEPWR
MVIGVPSGSTEVELR
ANATAPAINVIENEKDYKVELAAPGMTK
MIVAAGEGIILQHIK
APLEGDVVTDAKDEFDQYSK
GYYALSSYADTFR
QMIAATSQDGFR
EGEDRNPVYAPDGNSVYFLSER
IAIIGENLNIR
SYEPYSNIAEWADK
SEVDALVAGIER
GWEAFTDAAIR
YPMLADPTGALSR
AFLPGSLVDVRPVR
HLQTYVNNLNSLVPGTEYEGK
KYDNLVVLDADLAGATK
GVYATDEDVPVNPLTGER
ANATAPAINVIENEKDYKVELAAPGMTK
ANATAPAINVIENEKDYKVELAAPGMTK
IVNGENVTYVENTTPITSSNIYK
KPGVVTLPSGLQYEVINEGTGK
AFGEGEADFFTSPGR
QSTPKPFDIEQPSLR
VEPNKLDELLHPVFDK
AIVAVPEVGEVYK
AFLPGSLVDVRPVR
LSPNVTDITEIAR
LTSPDNNLVMTFQVDSK
RPELSWFDAQGAGLQVQEK
IVATGCALGFLK
VWANPDYANQELGWK
TGDIVEYLVK
VVPGDTLLFR
EYGDDVPLALHPVIR
FLAFEQTFK
NVEFIGFENYK
HLGDFVVYTAGNFR
GNAMISFWAR
LEFSDALLK
DIEAGHLDPESLIK
DIEAGHLDPESLIK
EGYETLLNTDLR
AGYMPPFFQK
SGAPVYLFEVK
VWANPDYANQELGWK
SPLYVIDGVVTK
MGTTNGWSCIFAR
GWEAFTDAAIR
FFKPEEIFDYK
EAEFPTGIMLEQHAIAIPHCEAIHAK
GFANEVIESIHNAYR
FITNGDADIHLVLAR
FFKPEEIFDYK
GVQELNSIDKWYFGK
EWLDAGYFNK
ALEQIIELGCNR
GMASVFLYDASSR
FITNGDADIHLVLAR
ILFFDTK
LIPLIIK
SENYLPGENDVYVSPSQIR
QAQDGHLPTLDLTASTGISDTSYSGSK
FNDGDTITVEPWR
SPLYVIDGVVTK
SSAIFFGLSGTGK
AFLPGSLVDVRPVR
NDLLPVGHQLNKPELLFEK
VLTGSIAMDTIAAAR
SMANQALESVADEAISK
VVPGDTLLFR
ALPGDYVTTMMAK
GNAMISFWAR
EYGDDVPLALHPVIR
SIPLTSQYSLQIR
MHPVDSNEISFMLAGR
LAAAQAAAEEIILEHTTDK
NHSSGHISTEEADVLIQYLQEK
ACKDDPALALGLNVVEGK
LSPQEEMNLSYLASK
ENMGFDITVEGVSADDTVKR
HDANIMFLIQQANIR
MYLENIYSPADVK
ATVENGNLQENVAEQTTDHAGAIIGFK
SITTMVTPIK
VWANPDYANQELGWK
GIVALQQVAGLDR
LSPQEEMNLSYLASK
VLDGAIGVFDAK
MKDQAIVCNIGHFDNEIQVDALK
GSTWQCCPGLLVYR
QEIALTPQPAHLTVK
GLKLEQATIEMLGTADK
VIETEALIISTGATAK
NEQDGGDLVYFQGHISPGVYAR
AATIQALADPASTPATFGRPGHINPLYAQEK
VKGDNVDNLSAAKDDEKDLGNTAIDWVAFK
SWAPFAAMEER
ALEQIIELGCNR
TEFTLHDGEIFYR
EENNFHIDPFINYVNPENGTSHK
VENHDLDIEVVVENSEACPHYAGVTVK
TELVEAIASSTEMTK
QAQDGHLPTLDLTASTGISDTSYSGSK
SSAIFFGLSGTGK
SPLYVIDGVVTK
AAVVGVDNTTIYCMAPR
ENMGFDITVEGVSADDTVKR
LGNCGHLINEMTIVE
TDFYNPEFYTSEKTDEYLDK
DKFFVKDETSENTVWWTSEEYK
AVNDETFDDPIQAIQK
EIDADLVMASDPDADR
KISNIEVSAYASPDGGVSLNTTLAENR
MNICFVMAPEYK
AATIQALADPASTPATFGRPGHINPLYAQEK
IVATGCALGFLK
ESEPDIWNAIK
ILQVLADIR
LAQFDFLK
NDLSVIDLHTAMDGMPELFPDRIH
LSPQEEMNLSYLASK
AVQLGGVALGTTQVINSK
ALPGDYVTTMMAK
GLKLEQATIEMLGTADK
SYGSADLAACLLK
HDANIMFLIQQANIR
GQVTNMGAVNVMTGVYTGR
EENNFHIDPFINYVNPENGTSHK
TAEPLVGVNVNLVNNQNR
VENHDLDIEVVVENSEACPHYAGVTVK
IVNEPTAAALAYGLDK
KSLVTFIYVGEPTQEYR
QEIALTPQPAHLTVK
MVIGVPSGSTEVELR
AAVVGVDNTTIYCMAPR
LQQPEEFENIVIK
GQVTNMGAVNVMTGVYTGR
DKFFVKDETSENTVWWTSEEYK
AVNDETFDDPIQAIQK
KISNIEVSAYASPDGGVSLNTTLAENR
IVNEPTAAALAYGLDK
RFTASVNLAPSFFEDHLK
NLDYTAENASSWGNYMR
GVYATDEDVPVNPLTGER
EAGIPIIADGGIK
VVFSVYEDDFK
LLAITENYPDLK
AVTNVAELNALVER
GVYATDEDVPVNPLTGER
DATPLDSLPVGR
DVPPYVIMSGNPVAYHGVNAVVLSQHHNTSER
IINEPTAAALSYGLDNENEQK
NDLDLPWER
ATYYAGATYFDQGANLGDQSYK
NSMAGAAVTVADLPSNTLK
EISLAYDFPK
SMANQALESVADEAISK
GLKLEQATIEMLGTADK
PEFDFSPITEGIYNVIETEEK
IIGMNSTPVVWK
GQVTNMGAVNVMTGVYTGR
GQVTNMGAVNVMTGVYTGR
TGFPADDF
VNPEYSEVETELYNPCAPGTR
NNMGNMVDAITVENDGKYESIEMQK
YGMEGNYVAGANIAGFEK
GGGFSGGFGGFSGFGGGGGGSQQR
VENHDLDIEVVVENSEACPHYAGVTVK
AVADLLFGK
DVPPYVIMSGNPVAYHGVNAVVLSQHHNTSER
NLLEIIEK
FNEDLKDIFIR
GQVTNMGAVNVMTGVYTGR
VLLFNDGAITGR
IVNEPTAAALAYGLDK
FGAIVRPFEDSPFR
LLAITENYPDLK
NLDYTAENASSWGNYMR
GQVTNMGAVNVMTGVYTGR
AVTNVAELNALVER
DVPPYVIMSGNPVAYHGVNAVVLSQHHNTSER
LYEEGVEFLSTGGTR
NEVIDIFAR
QLAEDPFNNWVALNKK
CVDCGTCAEACPTEAIVEA
ATYYAGATYFDQGANLGDQSYK
SMANQALESVADEAISK
EISLAYDFPK
DKFFVKDETSENTVWWTSEEYK
TAFDASDVSLLGK
LVAQVNTEYGEGTATLELR
DLEFIVHLDKPTEVR
YASVGDVIVVSVK
YAGQDIVSNASCTTNCLAPLAK
GDISLPAAEINDYPR
TVQDIVDYIK
IFTSIEKEEIEALVAEHQQAPHLR
TAFDASDVSLLGK
YAGQDIVSNASCTTNCLAPLAK
IINEPTAAALSYGLDNENEQK
AVADLLFGK
LMDGAVNNSYSNIDYGVGVR
LEDLVIATPDVGGSK
LTSPDNNLVMTFQVDSK
NLLEIIEK
SPLYVIDGVVTK
EIQIFHTILTTGDNK
IDGVLHEFSSIPGVK
SADKAPLAAEAMGIIAPR
YVALTFLR
TKVPDLTSNNIFSLR
IMIDPELAGVQIEHKVEEAPATTTK
YGMEGNYVAGANIAGFEK
GVSEVYVVDVMDK
IYYQEDCNLSLLDGK
MELDGYMTVEGTSTAVYNHMNR
ADVAFVVDPDVDR
EILGEEWLNNR
IDGVLHEFSSIPGVK
GAFSGEDELYTGMLGMHGTK
KSLVTFIYVGEPTQEYR
GNTAQGATKPCTVETGANVNVPLFVNQGDTLK
YIHDMVAWNALPVEQQEK
VYLTIIDGVK
FPLFLEK
ALLSNPVEAQDAFDAR
MGGMETELPKDALPHWELAK
ALPGDYVTTMMAK
TAFDASDVSLLGK
YAGQDIVSNASCTTNCLAPLAK
AIGIISNNPEFADVR
TIGIFIPNECSPR
MELDGYMTVEGTSTAVYNHMNR
IGTVGDAVSYIEEHAK
EVLADVDEKEFMENLNK
FGAIVRPFEDSPFR
IDGVLHEFSSIPGVK
WDNENLTYICTDTGVDAK
ALLSNPVEAQDAFDAR
SDNVAAFFQYDQR
YIPAYDLDVQQVPR
MYAIVEINGQQFK
IVNEPTAAALAYGLDK
ASEIQIWTDIDGMHNNDPR
LQQPEEFENIVIK
EMIYTAFNIK
KWDLGDIIGAR
GAFSGEDELYTGMLGMHGTK
LHASIGGEYAEGTQTTIVSPY
IGTVGDAVSYIEEHAK
ALDEVVVIGYGTAK
ALLSNPVEAQDAFDAR
IIQQVQPDEIYNLAAQSHVK
ADVAFVVDPDVDR
IGTVGDAVSYIEEHAK
LYIPSDLAYGAR
MSLMGLDGNDTDDTSPTYK
YSDVVLMAAEAANEK
MNICFVMAPEYK
EECINISLLQDR
EIDADLVMASDPDADR
IFTSIEKEEIEALVAEHQQAPHLR
IINEPTAAALSYGLDNENEQK
MELDGYMTVEGTSTAVYNHMNR
DTNFPTVDPADPYR
KGTQLDILVEAMGR
LTSPDNNLVMTFQVDSK
ELGESMGNLYIAQGQYER
IGTVGDAVSYIEEHAK
IGTVGDAVSYIEEHAK
SDNVAAFFQYDQR
ASEIQIWTDIDGMHNNDPR
ELGESMGNLYIAQGQYER
VAVIGAGPAGLTCAGDLAK
DVSIMPFK
GDGYSIQGSAGNVIHLNFTAGTGEK
FNDGDTITVEPWR
YSDVVLMAAEAANEK
TYYDPADVADPDATSWK
DVPPYVIMSGNPVAYHGVNAVVLSQHHNTSER
ELGCAHPEIVLHLDHGDTFETCK
GIGLSLWR
AVTNVAELNALVER
ALLSNPVEAQDAFDAR
ILPVVDNFER
YIHDMVAWNALPVEQQEK
EVEAPTYNDAVAEQIEEVK
ALLSNPVEAQDAFDAR
ELGESMGNLYIAQGQYER
GAGAFVCGEGSALTASIEGDR
TAFSSGLELITK
NVDCYIINTGDFMGK
RGFNAVPTVPMVPESQLDDMR
ALEAIPEVVECHFTTGK
VLLFNDGAITGR
IMVELPGIK
SIATEIVTMKTLQEVTK
SSAIFFGLSGTGK
ALPGDYVTTMMAK
NIDESAYSGIYENNAYLR
FNDGDTITVEPWR
IGTVGDAVSYIEEHAK
IGTVGDAVSYIEEHAK
VAVIGAGPAGLTCAGDLAK
QIADLQQYLVK
GDGYSIQGSAGNVIHLNFTAGTGEK
NAAAIETGDWVTLR
VCYDMSPKPNATIEWE
KVSIVPLEVIVR
GTVGDAVSYIEEHAK
TVEIDGIVLK
QKLNTISEEIVLK
QIEDMLADKDKEIMTV
AKFDELTLSLVER
LSDHGIEEFYAEDYTDAEIK
GDGYSIQGSAGNVIHLNFTAGTGEK
AFATNFNPEINIR
SPLYVIDGVVTK
GMFACWTVTTQCCDDTK
ENVPAYELVSCQDIPDIHSK
EALISILQEK
KTTEIRPIWCEVGPLPGPHGSAIFTR
ELGESMGNLYIAQGQYER
AANPTPEKPFVLGCPTGSSPLGMYK
EVEAPTYNDAVAEQIEEVK
IMDVINELAK
TGEDFFWASTNTGSADR
AANPTPEKPFVLGCPTGSSPLGMYK
IMVELPGIK
LSDHGIEEFYAEDYTDAEIK
EIDADLVMASDPDADR
LLAITENYPDLK
KPNIITSLELKPEAMEINNIR
IFTSIEKEEIEALVAEHQQAPHLR
GLTIDEDGNIFVCQGDNSHVIR
NIDESAYSGIYENNAYLR
LPILDAIK
TYYDPADVADPDATSWK
GLTIDEDGNIFVCQGDNSHVIR
AFATNFNPEINIR
DVVVATAEEVMK
EVCLLNQEDIMDAK
KTTEIRPIWCEVGPLPGPHGSAIFTR
VSTVHNAVSPLSQEIQDIVPQK
MIAGLEEITGGTLK
GLTIDEDGNIFVCQGDNSHVIR
KTTEIRPIWCEVGPLPGPHGSAIFTR
NTYIYPPAFSMK
FFVKDETSENTVWWTSEEYKNDNKPVDAK
MTDPIADYLTR
KIDMEVTTEQARENMHNQIK
TVQDIVDYIK
DIPYDVIEMK
QFGLHNVGAMLLYK
TTSDSYILWPAR
LSDHGIEEFYAEDYTDAEIK
VEESLGYNAIAAGFQGQR
VASSFISPEQAELNLK
SEGIPSIVVAEENYGEGSSR
QLSDEQLMEAGVRPDLIR
NTGNDFYQTLGSTIDGR
NALLPLPQSEIDK
VYATVQNPFIISK
IPVFNGGTLEAPVR
GAGAFVCGEGSALTASIEGDR
QAPTDITSTLR
DVLDEMINEK
IVGFDIDMAK
INSQVATDEDKEEFIAILK
VCYDMSPKPNATIEWE
FDEAIINYVR
MVVTLIHPIAMDDGLR
ETIAQIVFEK
EVCLLNQEDIMDAK
VYATVQNPFIISK
GLTIDEDGNIFVCQGDNSHVIR
VITTDFVEGQIYTGK
NSIALAEAPTQGQDIFHYAPK
LSPENSAIYASLPEGVAR
NAAAIETGDWVTLR
SAYPEQGQIESISGVIDR
VYESLTPLTETDLNEHIVR
WGDAIDAYNEPVTGMNIAAR
EKHDANIMFLIQQANIR
ETDLFILK
LPIDLSQLK
TVQDIVDYIK
QQLFDNDAIVLK
LSPENSAIYASLPEGVAR
EEVPQNISAFPLGK
FVIGGPMGDCGLTGR
GLTIDEDGNIFVCQGDNSHVIR
LSPENSAIYASLPEGVAR
IPVFNGGTLEAPVR
TGEDFFWASTNTGSADR
EKHDANIMFLIQQANIR
VYESLTPLTETDLNEHIVR
QAPTDITSTLR
LGATIIYVTHDQTEAMTLGTR
EKHDANIMFLIQQANIR
NNIEMLDCYTGFK
LPILDAIK
KTENLLATVPMPAGTNFDK
FVMTTTVLDCTGCGSCANVCPGK
IPIFDGLDK
VYESLTPLTETDLNEHIVR
VWANPDYANQELGWK
QQEFDIIHSHDWLTYPAGIHAK
RGNTGDNTPAMIYTEIVPGEQIK
VYATVQNPFIISK
ANFYTEIPELK
LGATIIYVTHDQTEAMTLGTR
INLAVDWYK
ETDLFILK
EADNDLDGLNYLAGK
LGATIIYVTHDQTEAMTLGTR
VFPGDVYGTNFVK
DVLDEMINEK
TYETILDDLK
LSPENSAIYASLPEGVAR
INLELLNVK
GDGYSIQGSAGNVIHLNFTAGTGEK
ELGESMGNLYIAQGQYER
RGFNAVPTVPMVPESQLDDMR
AGLNVLFVPSEAPYHER
AIDQIADAISQPSLK
GTIDETQYLNIVR
IMDVINELAK
VEAGVLHVSEEVEIVGLKEETR
EAFWGFDPK
DGTLNIAIDMK
VLLFNDGAITGR
LVGGPMDYTPGIFETHCNK
AFVNADFDGFAR
EMVANATGCSSIYSGSVPSTPYTMNEK
VYESLTPLTETDLNEHIVR
LSPENSAIYASLPEGVAR
EIELADAYQNTGAQLVK
EKHDANIMFLIQQANIR
EKHDANIMFLIQQANIR
AGLNVLFVPSEAPYHER
SIGQFNLSGIAPAR
FGILDGLMTTVHSTTATQK
ISIPFSNEEELER
IPIFDGLDK
VYESLTPLTETDLNEHIVR
LSELSLSYQLPK
ISPSIDAGYVSQSALYDGR
ALLSNPVEAQDAFDAR
GIDYAMLALDGTK
LGAAAIDAIMEDQR
DGCWLLNGVK
TSNYDTDVFQPMLK
FGILDGLMTTVHSTTATQK
LAQWAMDYALK
INFIELATK
EVEAPTYNDAVAEQIEEVK
FIEEIGTYDPNQDPSVYKVDEEAAK
ADVAFVVDPDVDR
ELANAYSELNDPLDQEER
GELYYVDGLPEPDR
KAGYEQLASLYLETADQEK
VLDLIAHMASVNA
EIELEDKFENMGAQMVK
LGATIIYVTHDQTEAMTLGTR
LGATIIYVTHDQTEAMTLGTR
LGAAAIDAIMEDQR
FDAVPILTGR
DGTLNIAIDMK
AGLNVLFVPSEAPYHER
IGEGDKFGYDYNIFVNK
EIELEDKFENMGAQMVK
LSADQSSEAAIQSFVVK
CDIALPSATQNELNGDHAR
TLIPQIMEELKK
IPEILLDTTDR
DGGSSAGNAAFGTAIEVDGVR
HQYDYDAATVYGFLK
ITFDHVLLVGGDTVK
LNVVILDFDDEKK
AFATNFNPEINIR
ATPVELDFSQVEKA
NSLGFYTHAEGYAEAGITEGFK
EISIQDLQDKLKEMFDWDAK
DIDIPADWK
LSPENSAIYASLPEGVAR
QATSAQVEANSSQNVSIDITPPANVEAGSYK
AGTEVTLYEQTDSLGGVVR
EIELADAYQNTGAQLVK
SIGQFNLSGIAPAR
SGIVLPGQAQEKPQQAEVVAVGPGGVIDGK
VIDLLEPYAK
VILPDPVFNDQK
VFPGDVYGTNFVK
IPLTPEEVEALR
NSPGTVVTDMPVYRGEEFGLER
GCGHIINIGSIAGDAAYPGGSVYCATK
ELANAYSELNDPLDQEER
NSLGFYTHAEGYAEAGITEGFK
VADGVISTSELVNN
LFDEQTDQWVTSNTVR
YSSYYVQNLNEETPVFSK
KAGYEQLASLYLETADQEK
YAQLYQVPSTIEVCCNR
MVVTLIHPIAMDDGLR
SQFQYSSTMQVPVLK
FAQLWQIEMR
VCGTTSVIVSAHTSLCCDPIMTYGTEEQK
GVLCEVEVIAER
RGFNAVPTVPMVPESQLDDMR
ELVPQIMTAVK
HELDSNDEIVASTSITIVR
CQVLEGGGEILPSEVPHFSR
KAGYEQLASLYLETADQEK
TSNYDTDVFQPMLK
WFTPGIGIR
GEYDLSEMFVVHK
VSLSDGAYIDWGK
GEYDLSEMFVVHK
IVILGAGESGAGAAVLAK
CPASLNIVK
VFMQPASEGTGIIAGGAMR
YAEVEDEMWELK
ANFDFYAGGGFLKPDK
VTAPLFVLK
LSEDYVQLLPK
GCGHIINIGSIAGDAAYPGGSVYCATK
FDLIFCGK
IGTVGDAVSYIEEHAK
TVHVSTYQAASGAGAAAMDELYEQYR
ELPAFIIK
FTFQEYFR
FNDGDTITVEPWR
QATSAQVEANSSQNVSIDITPPANVEAGSYK
PQGGGSNPNANLQGDYEFIIK
SGIVLPGQAQEKPQQAEVVAVGPGGVIDGK
YSSYYVQNLNEETPVFSK
GDGWVLAGLAK
LQVEHPITEEVVGVDLVK
LSEDYVQLLPK
YNTNLAISVMGSSYGSTEDCK
IEEGGFILAHWDGTTETEEK
GIVNISGEWIK
QLPIMNCAYTQCFR
ANFDFYAGGGFLKPDK
HELDSNDEIVASTSITIVR
TSVLTPFECGSFTK
IHSGDVLLVQGTWSNIAR
LQVEHPITEEVVGVDLVK
GLTIDEDGNIFVCQGDNSHVIR
LSPENSAIYASLPEGVAR
IEEGGFILAHWDGTTETEEK
IIHLTDDSFDTDVLK
VSSNNSQMNLADGKEPWSNIYQGIEK
VYPIFQALK
IGTVGDAVSYIEEHAK
VSLSDGAYIDWGK
LSEDYVQLLPK
VFMQPASEGTGIIAGGAMR
VISPGTVIVSAGGEVSDVK
RGFNAVPTVPMVPESQLDDMR
GIVNISGEWIK
SVEGATEYIVEVYK
KNVAPIEDFNWDAYENGEAVTSASHEDLEK
SKEIVDISGLTHGIGWCAPQQGACK
DDVETIHAATEVLAEAK
LLLNHPETEIVFINSSSNAGNR
YHVEVVCTTDDPIDSLEYHIQTR
SAFDFNYSDIER
KNVAPIEDFNWDAYENGEAVTSASHEDLEK
PQGGGSNPNANLQGDYEFIIK
SLNYGNDGYEMVFER
VYPIFQALK
VFMQPASEGTGIIAGGAMR
TTDSGLLQSNFQMEVDGK
GSDFPFVDIYKDGK
MDNLQLSYDFGR
SSAIFFGLSGTGK
EIIDLLR
NTTGVLLLTNDGDLASK
YDTMHGQFDGTIEADVENSK
DANACLIAEPTSNNTIEIGQK
ALLNLFAK
HQYDYDAATVYGFLK
TVHVSTYQAASGAGAAAMDELYEQYR
SDIIDAEVLDAAK
SKEIVDISGLTHGIGWCAPQQGACK
KVVISAPAGNDLPTIVYNVNHETLTK
SAFDFNYSDIER
GEQVIVLTELTK
SSAIFFGLSGTGK
AGDVIAEQYNVPCLYK
YDLTVPFAR
QRPYDIIADPTVTPK
AYIAFDTPEELDAK
WTCDGSPEFTIEEVDK
VSIQNSVAEITFTTK
IVNEPTAAALAYGLDK
IGEGDKFGYDYNIFVNK
FGAIVRPFEDSPFR
LSEDYVQLLPK
KVVISAPAGNDLPTIVYNVNHETLTK
ITNPAEFWSVSR
SKEIVDISGLTHGIGWCAPQQGACK
AGDVIAEQYNVPCLYK
TYETILDDLK
QRPYDIIADPTVTPK
KLNPDFTITNETQENVIHCILHAR
ISYTCMDEYGSGTTHANYDVMYAMAK
QAGYLNPYILEER
EGTRPAVVIPTNEELVIAQDASR
VLFVNGETQQNTDSDSYTLK
SIGQFNLSGIAPAR
AEALIMQDTPDLEAAAK
VLDLIAHMASVNA
VGEEAVETVIEATNGTNER
SAFDFNYSDIER
STADHIITSPLFTDPTYER
IAGEQLPGVFNVSAR
VSLSDGAYIDWGK
NAEANELLEFDNGIK
TGGLADVVGALPK
AAAFEGELIPASQIDR
SINVVTACATGTQSIGEAFR
GTMVTIGDGYYEPFDKPATIK
AGLTAADIVNTYEEER
LLLNHPETEIVFINSSSNAGNR
LNKPVIFLVNQLDNEK
FAYEVLELK
QKDNYLLAEEVYTVTTDR
DCFYGAENAPVIVGGR
GTMVTIGDGYYEPFDKPATIK
VLLFNDGAITGR
IAFDLGLR
GDGWVLAGLAK
VYATVQNPFIISK
EGTRPAVVIPTNEELVIAQDASR
EIFFWQNTNQR
LETSPEDIEGMHAAQGILTVR
DLQGEYAELSGHLYYK
SIEELTWHLIK
EIILNQGDSIYFNSK
DCFYGAENAPVIVGGR
DCIISDIASVK
MLENEDKTELIEAFYK
KVVISAPAGNDLPTIVYNVNHETLTK
SVVGHTYGAQVGYIADGIFK
LETSPEDIEGMHAAQGILTVR
LANLLLSDIK
QLPIMNCAYTQCFR
AGDVIAEQYNVPCLYK
LETSPEDIEGMHAAQGILTVR
AAAFEGELIPASQIDR
MLENEDKTELIEAFYK
DLQGEYAELSGHLYYK
IEEYFPVKDENADYDPMLQR
LETSPEDIEGMHAAQGILTVR
VETDFAAEVAAMSK
ITESSTWLSESIVGEK
TSIAIDAILNQK
DYVEFGLNEEDAPR
IGTVGDAVSYIEEHAK
ANVSQVMHIIGDVAGR
SPYDFSNTVKEEITNIK
ASEYSDDPNVTLTEALNEGDR
DLNGDGIIDSDDQTMISK
TDEYVATLEEGLKVDPDNK
IKEENFLKDVNVLSDLK
DCFYGAENAPVIVGGR
FESTYVGLTIPTNR
MLENEDKTELIEAFYK
IKEENFLKDVNVLSDLK
EAGADYVGLDEYIEK
DYVEFGLNEEDAPR
FAYEVLELK
EFVIQITGTVNER
ITGQLYTMGVPYEPER
MIAGLEEITGGTLK
QSAEETGHAYAIAGYMIK
FGYDINCEVVCEDGAIK
MDNLQLSYDFGR
IAGEQLPGVFNVSAR
RPSPEELADELEIPVDK
NSLGFYTHAEGYAEAGITEGFK
AVITGDVTQIDLPR
IFDDETTINANLEVGNTK
LETSPEDIEGMHAAQGILTVR
KVVISAPAGNDLPTIVYNVNHETLTK
AQSVASYLLNCGVSSNQIK
DLNGDGIIDSDDQTMISK
ATVEIVAEGDDEKDVIASIAK
VIDLLEPYAK
GTAYLEYEGVDMIEK
VYATVQNPFIISK
QRPYDIIADPTVTPK
DYVEFGLNEEDAPR
ATVEIVAEGDDEKDVIASIAK
VNEIDKNNLSVAQLNEYYFK
ALGAAWYLPEER
ATVEIVAEGDDEKDVIASIAK
DGWLFTAEHTQSVLK
DSGDDSKEIVYWNIGTESPDKDVIAK
SLDDFLIKQ
LEWGINNSTGCYFAK
DVFGVTFEQGR
AVEEGATITLSNTPMAIR
YIGQQILGFETSGK
GGPGLGTIQPSQADYFQTVK
LASAFGSYGWSGEGVPHVMER
DGWLFTAEHTQSVLK
QVTSMEEAFKDADIVYPK
VNEIDKNNLSVAQLNEYYFK
DYGYNSYVIQNDLDNPNR
TFGCGAAVATSSMATELVK
GLALLDEELAK
TDEYVATLEEGLKVDPDNK
YSSYYVQNLNEETPVFSK
EKDGNITVDFDDVVIR
TLDEADGAIPLESGVVSR
AQSVASYLLNCGVSSNQIK
ATVEIVAEGDDEKDVIASIAK
SSQTPFSQTGVQTALMMK
GGPGLGTIQPSQADYFQTVK
YCDCPACAAAEAILEK
SLEYQYFPFHPEGYR
QLNLGYGLQVTGVSSGK
NLAYHYMGDFDAEMLK
RWGDAIDAYNEPVTGMNIAAR
LSEDYVQLLPK
VEAETANYNQMVINHSISPLENPAQIK
TGGLADVVGALPK
IGDIGYAIQQYCESHSYGVVR
MTPEALWAMGR
TPENEFYEIQSDSVLNSNR
TVHVSTYQAASGAGAAAMDELYEQYR
NLAYHYMGDFDAEMLK
ATVEIVAEGDDEKDVIASIAK
VEAETANYNQMVINHSISPLENPAQIK
NAAILAQALIDR
LAEYLTLIK
KVVISAPAGNDLPTIVYNVNHDTLTK
SLEYQYFPFHPEGYR
IIADTGKDIPYDVIEMK
VLNELSI
EKHDANIMFLIQQAN
SDYVLEVDITPNR
AATIQALADPASTPATFGR
TEGATVFGYYVDDPER
CAYVCPHASIRPVAMTEAEAANAPAALDMTGMK
IGTVGDAVSYIEEHAK
AAFVAAPAYDDYVATDAEAR
QLDALTEFVK
DFVAAVLPK
SIEELTWHLIK
DGWLFTAEHTQSVLK
GDKNTGTISDIDGNFSLSIPDNK
ILSNFDTPVWK
SLEYQYFPFHPEGYR
TGFNDSLLDIR
SAFDFNYSDIER
GLVQQPIDFSDGSAIR
IGLTYEAEANNMTSDEIISK
NQGLDPEQGITGITYYR
ELVLGVVSHNFRPEFINR
DVMDLANDTTTLDDK
AVEEGATITLSNTPMAIR
DQGKDPATLDYVVPFK
RGFNAVPTVPMVPESQLDDMR
GSLPADFGFNPNYR
ITESSTWLSESIVGEK
ENAFADIDVQLK
YDIQELLR
STLIAEESDGGDNEGWYIQK
VLLFNDGAITGR
GGPGLGTIQPSQADYFQTVK
SNSDTGSTEAQIALFSYR
AEVIEFNPGFTPDNK
EKHDANIMFLIQQAN
LSEDYVQLLPK
TDEGREWEDILPVR
QLMSKLTDLGLSDVEQDAQSAYVFATIPANSDK
YFRPAEVEQLLGDPTK
QLDALTEFVK
LIDFFDGYEDDKVK
DFGGIRNEEDYLITETGAR
IKQELEPGMVFALEPK
LLLDSGWAENVK
VTEAMAAAYTELYGEPR
IVVNKEELEELLR
IHQNAVLGAEPQDFHYTGEESSLIIGDNNDIR
SDFSFQVEEITR
DIEVDCSFLGDK
GNLLEMVADPR
VSYFILDEADR
IGDIGYAIQQYCESHSYGVVR
ATVEIVAEGDDEKDVIASIAK
KDEPEWLLEFR
NQGLDPEQGITGITYYR
YLYNSIAVD
LVYFPANNDGMYSCVGCGR
TGFNDSLLDIR
IIADTGKDIPYDVIEMK
IGLTYEAEANNMTSDEIISK
LIDFFDGYEDDKVK
LIDFFDGYEDDKVK
LLGVTGCPTGIAHTYMAEEALK
INVIGILSR
NSLGFYTHAEGYAEAGITEGFK
VNQQFFIDVNTTWSTSDKEGK
LFIMNLETGEK
IKQELEPGMVFALEPK
YSNPSGLIDGFYAGK
NDDGSWSGPGQEAQWYGSIR
QAISVQEYEISLSNYQK
VIDLLAPYAK
YADKNVEEISAMVGFANR
KVVISAPAGNDLPTIVYNVNHDTLTK
FEGIVLPAVK
VYATVQNPFIISK
QFLSDHYLENASFLK
SLIANMVTGVSQGYEK
GLPMWLPK
YITFAWVK
GTDTTIGVVEGMQFDR
GVGESWEISGVEDNESVVANGPDK
IHQNAVLGAEPQDFHYTGEESSLIIGDNNDIR
SDFSFQVEEITR
DIEVDCSFLGDK
QFLSDHYLENASFLK
YDIQELLR
VAETGLTMAEYFR
DYFFNQYPGVQSK
ETLAQVFTDVR
LVYFPANNDGMYSCVGCGR
CAYVCPHASIRPF
VNQQFFIDVNTTWSTSDKEGK
GNIVNSVNYPNCDLGDIEAECR
IEGEDLYLIGTSEHSMIGK
GGPGLGTIQPSQADYFQTVK
GLPAFGIYGHDVQAADATDIPDDVREK
QTLLFGGLESIAHNANR
AQSVASYLLNCGVSSNQIK
KIQTDAISGFTDGLSIVK
VMGFIGGTSDRPAPISDKEVDAIMNR
LIDFFDGYEDDKVK
LIDFFDGYEDDKVK
VNQQFFIDVNTTWSTSDKEGK
EIVYWNIGTESPDKDVIAK
SLDDFLIK
YADKNVEEISAMVGFANR
YLEKPFGGSGVLLSGVPGTPK
VIDLLAPYAK
EIVYWNIGTESPDKDVIAK
FEGIVLPAVK
FAQMESADGFVASYIHAGGK
YALSGTPFDLR
VLLFNDGAITGR
DYVEFGLNEEDAPR
SGETEDATIADIAVATNSGQIK
VTIGDIEDNIAHVEVNGTHYK
ILYMLEMAK
YLEKPFGGSGVLLSGVPGTPK
DFGGIRNEEDYLITETGAR
MLENEDKTELIEAFYK
NDDGSWSGPGQEAQWYGSIR
GTDTTIGVVEGMQFDR
QLDALTEFVK
DYFTQIDIR
SGETEDATIADIAVATNSGQIK
VAVNFDSESCTLGDWK
NYFLLIAK
TMNQTFNPELPVGEYAR
GLAAEASVSFDNIGGMNETTNK
LVHEWAESVIGDQYPVPDR
MLENEDKTELIEAFYK
IFVFDVAR
INTVLQSAFFK
IFQIFEGSNEIQR
SLNYEYDLTELEK
GAVADGSAYFGETVTPGFK
ASSLYTVHTPVPAGHDYFDEGLFNK
LWDPEQASSNGAVYPLQR
FRPENIQGVIPTPDGEHYTQMNADGTQIIK
SGNVDFCVSTTLVSGDVK
ATVEIVAEGDDEKDVIASIAK
EYNQFYHDFSILR
GSWDPDFTLYK
VALALYPVSMK
GLADDDHFVGLAIDEDRQPELTAER
TDEGREWEDILPVR
LPFICELAK
LWFLQTR
MISAGDFK
ALSVQPEYELIAPK
DVMDLANDTTTLDDK
DKNYTSINFPILR
YNTTANESIWEAEFAGNNTSDTQAEGR
SGETEDATIADIAVATNSGQIK
IISDIFEYTSQK
DMPGVSVEFEGHVPHIGVVK
CFDDDNVTHVDGSVNPVR
YCDCPACAAAEAILEK
QWVDIK
EIELADAYQNTGAQLVK
IVNEPTAAALAYGLDK
MVVTLIHPIAMDDGLR
LSEDYVQLLPK
DYFTQIDIR
SLNYEYDLTELEK
ASSLYTVHTPVPAGHDYFDEGLFNK
VALALYPVSMK
LPFICELAK
SLDDFLIK
GSWDPDFTLYK
ITGVIPVDQAVEQMK
LVHEWAESVIGDQYPVPDR
SVTIIEIMGR
LTDKINIPFHIAEDPLHAVAK
LNNDETGSITFIGTVSPAGGNLKEPVTENTK
ASENMTPQDYIGHHLNNLQLDLR
TGQMTPELLITYGGHVVSK
YAGQDIVSNASCTTNCLAPLAK
IIQFGEGNFLR
YYFLSGFTAK
SGETEDATIADIAVATNSGQIK
SDVLDTFDTIK
YMTDIMPAANAEFAEK
LNNDETGSITFIGTVSPAGGNLKEPVTENTK
MNPGQFYALPQSPQTLK
AKLESLVEDLVNR
IGQLNLPVTGEITTGQAK
NAAILAQALIDR
RNNYDLIGIVNTQGAGGQILK
IEVFLLR
ITLVSSTSIVEGGAHDVMLR
AKLESLVEDLVNR
GFIDVFDVEAHK
NLGIESVFVSR
EDVNQSTIDNNATTTEIQYLAR
GSNLVEIVSTCSSGWK
EVDADLVLATDPDADR
NIIPPAAIQEAMEK
GFIDVFDVEAHK
ASIRPVAMTEAEAANAPAALDMTGMK
IAQVYDIPMAINK
FFAELAGVTEPER
ESLLDSDVTESSLYGR
VTDIEPGLVGGTEFSNVR
WFTPGIGIR
MMTSFAETNENTLNTVIK
YYFLSGFTAK
SDVLDTFDTIK
YMTDIMPAANAEFAEK
LNNDETGSITFIGTVSPAGGNLKEPVTENTK
ITGVIPVDQAVEQMK
WFTPGIGIR
IEVFLLR
TQYDNMQVDIDVIK
EGEAPAVTELDIIQK
AEVTDIANAIYYR
GLKLEQATIEMLGTADKVTVSK
AKLESLVEDLVNR
GFIDVFDVEAHK
LLGLCQIQLK
MIAGLEEITGGTLK
QNTDLLSAALNVK
KVFATDVDGVVIVDYKDDATAFNGEK
GVFSLTDFR
AIIVDSNGDGLVFRN
GQVTNMGAVNVMTGVYTGR
IHGLLNLASEEEELDNQETLSQR
VIKEEEFSVAIDFAPCK
SIIEAAFYGNNVVK
AKLESLVEDLVNR
MTDPIADYLTR
VIEFVDELPK
IVDEVIDYIK
GVEVTLGLTPVETR
LVTTNQSTDLESAAQILQK
MIHVTIDGIPVEVEK
GSNLVEIVSTCSSGWK
GEVVNAACAVDAGSVDQTVQLGQVR
LGIPYVFK
RFDETGHSQIMVEPVADVTAYGVVDCK
RFDETGHSQIMVEPVADVTAYGVVDCK
WFTPGIGIR
EGEAPAVTELDIIQK
ISVNTPIAQGLLGK
LASTEYVDIDWTQR
QNTDLLSAALNVK
VSAGPYVSYLIER
KNVAPIEDFNWDAYENGEAVTSASHEDLEK
IVESDIYKDYMASGDNSYEADRELWR
LLSPLAALQDK
SGETEDATIADIAVATNSGQIK
AVAAVNGPIAQALIGK
LQEDGMDTVDANLCLGHLADER
VIKEEEFSVAIDFAPCK
LVTTNQSTDLESAAQILQK
FVLAFDYK
GAHIYAEIVGYGATSDGADMVAPSGEGAVR
KPSSLIPIMQDIQGEYR
LPAELRPEAGLLALR
IGTVGDAVSYIEEHAK
DLQAELTALR
EMTVGYTLPVLK
SIIEAAFYGNNVVK
LVTTNQSTDLESAAQILQK
AEVTDIANAIYYR
AAEEAPAAPPAPPAPTKEEVLLTEIR
LSVFGDDYDTPDGSCIR
FTSSSWCEDQDFFR
IVDEVIDYIK
YGQTGETNWMSSAQYEGAQIDGDNLK
GGGSCAVDPALYSMLK
QTEAELFELYKDPNLNYKPEQLTK
VIKEEEFSVAIDFAPCK
ALPTLAFTHFQPAQPTTVGK
QLALEGYSVTVYEAQDK
VTVAYGDAELPAAPVAAAPAGEGK
EKMEYDVPESGNEVAIFVDTVNKK
IGQLNLPVTGEITTGQAK
LVTTNQSTDLESAAQILQK
AVAAVNGPIAQALIGK
ESGLLGLTEVTSDCR
IVDVEIDNLVK
NIFLDKNDEICGYEFVHMGK
KPSSLIPIMQDIQGEYR
NIFLDKNDEICGYEFVHMGK
YGQTGETNWMSSAQYEGAQIDGDNLK
ITFEEAVFGCEK
DLQAELTALR
KVFATDVDGVVIVDYKDDATAFNGEK
LPGLYYIETDSTGER
NPIYTNSEIQLFR
IPVPFIDAGGK
DRGEDALIIYDDLSK
LVGQQIGVSDYVELSQER
SVCSCDGESATLTNWVMDK
TIQNYLADQITVPR
DVLELTSEDIAR
LSVFGDDYDTPDGSCIR
GQIGAYEAALMNTKMAIPE
VTVAYGDAELPAAPVAAAPAGEGK
DVLELTSEDIAR
LVIADMTIEELNSDRDK
INPEMHIPEASSAVHGIYDADVADCPTFK
YGFDYIEIR
PIADEAMDAASCIGCGACVAACK
AQLFYGEEQVSETVIR
AIGIEHVNVVNAFDIK
YYFLSGFTAK
YGQTGETNWMSSAQYEGAQIDGDNLK
NIFLDKNDEICGYEFVHMGK
NIFLDKNDEICGYEFVHMGK
AAEEAPAAPPAPPAPTKEEVLLTEIR
NIFLDKNDEICGYEFVHMGK
IQNWENIEGTVWK
VVDTFFPIAK
GTLTLNDIIPGEKETSFR
SGNSVAIFNALYR
YGQTGETNWMSSAQYEGAQIDGDNLK
INPEMHIPEASSAVHGIYDADVADCPTFK
EGEAPAVTELDIIQK
LVGQQIGVSDYVELSQER
NPIYTNSEIQLFR
ALATAGLIGNIVK
LVIADMTIEELNSDRDK
YNATIMVDEAHGLGVFGK
CFAFLAGHESFAAAEGAIK
KGGGAGLSSELEDMGLSGVMTSSK
GVEVTLGLTPVETR
GFFLMVEGGK
VYFDDIQVYPDLSHGK
NFLDIAIK
GTTTGTITDFDGNFQLSAK
GVRPPQDLVEQVASRPYDVLNSEEAR
THNQGVFDVYTPDILR
VSLVPGFISSDK
CFAFLAGHESFAAAEGAIK
EVATKTNDVAGDGTTTAT
FGDVTINPNQLQIK
TLDEVVVVGYQEVR
GPLVNEQDLADALNSGK
TLYLIGASSNLVTK
IIFEIMNEGR
TGLIYGIGHAVYTISDPR
VDLTQAAENSLHAVVHIR
DGEALYMHCLPADISGVSCK
SGETEDATIADIAVATNSGQIK
LDLEMFAGK
GFTIVSGGTDNHSMLVDLR
YSWKPEGGAPVIEDIPAEEMDK
CFAFLAGHESFAAAEGAIK
YQEAYDKLPQNLILGSETASTVSSR
TLYLIGASSNLVTK
GFFLMVEGGK
KLLDQVVIPAGTLGPNQSYAR
FESDVTIVFEDK
THNQGVFDVYTPDILR
SGETEDATIADIAVATNSGQIK
TGLIYGIGHAVYTISDPR
YSWKPEGGAPVIEDIPAEEMDK
LPGLYYIETDSTGER
GTLTLNDIIPGEKETSFR
LISIHDLIAYR
WGDAIDAYNEPVTGMNIAAR
ESGHATGGTVYIDWPDWR
KLLDQVVIPAGTLGPNQSYAR
GPLVNEQDLADALNSGK
TGLIYGIGHAVYTISDPR
AMTVVLPTGEIVK
IVPLQFLK
DGEALYMHCLPADISGVSCK
ELGESMGNLYIAQGQYER
ENTQVWMSHGDTITAIPDNFK
FGILDGLMTTVHSTTATQK
YQEAYDKLPQNLILGSETASTVSSR
STLGVLTELCEH
AWMEGIEYLK
GVRPPQDLVEQVASRPYDVLNSEEAR
FDDNACVLLNNAGEIR
TNQPGAALTNTGFDGIALK
LIGTGVQENDIIEIR
VINLDKESEPDIWNAIK
FSSDMDPITAMTIDK
AVDFLVGPQGEALR
LVIADMTIEELNSDRDK
ESGHATGGTVYIDWPDWR
IVGDDEADFKQNLISVNSPIAR
LPLVLHGGTGIPEDMIK
DMVPLGEVMR
ISANITSYLSGYNDPR
NVDCYIINTGDFMGK
VINLDKESEPDIWNAIK
TLYLIGASSNLVTK
IVPLQFLK
ALSYNVQQVNADAVTTNKDPNFINSLSGK
NFELEMEWK
ENTQVWMSHGDTITAIPDNFK
NDMIETSFGFDTACK
THNQGVFDVYTPDILR
LLTDIELDVHELK
VINLDKESEPDIWNAIK
STLGVLTELCEH
VINLDKESEPDIWNAIK
FDDNACVLLNNAGEIR
VPEMTPAIVQSISDR
SGEPGNNFSEFWVR
GIAITYLHVTDQIMK
GIAITYLHVTDQIMK
ITLESNDTDGNEEFDEEVLHMR
FGEGNLSATIGLTYK
ISANITSYLSGYNDPR
GNAGVFVLQMYGK
AAGYEPGKDVMIGMDCASSEFYHDGIYDYTK
EAETLHILPHWTWPGR
AGFAQVFVLK
VGSFDAGFGASYLAR
LALEALLGNK
IKEENFLKDVNVLSDLK
IGSMNLSEDVAGNYWK
ISALSLGDVALK
NDMIETSFGFDTACK
AGLNELPDMTQEEFR
GFVTNVLEDQIAK
MILIQEEGKDPSCLPYAIDR
VMNLPWIEK
VIMSGPYGDFHPIFDSNK
LMINVSETYFTK
EQLIFPEIEYDKVDK
IMDFLGNQVGVGK
GIAITYLHVTDQIMK
LHILGVMEQAINAPR
MILIQEEGKDPSCLPYAIDR
ITLESNDTDGNEEFDEEVLHMR
TGLIYGIGHAVYTISDPR
AAGYEPGKDVMIGMDCASSEFYHDGIYDYTK
DLNGVKDELEAIKPMPAAFDHNWAK
LHILGVMEQAINAPR
SGEPGNNFSEFWVR
DSDTALEWIQTK
VSLSDGAYIDWGKLPEGAK
LPGISSVQVSGEPGDDQAVLR
INLIDTPGHVDFTAEVER
GMIADYPAEGVHFIDSGNYHYLTK
SFIAEFTLK
GEVVNAACAVDAGSVDQTVQLGQVR
QEGSYTCYLFEQGLDK
CFAFLAGHESFAAAEGAIK
IGSMNLSEDVAGNYWK
MILIQEEGKDPSCLPYAIDR
GGYVPGFNEALDDAEVK
DIADAVTAAGVEVAK
GATVELADGVEGYLR
AIDDNILNIYK
SGSGDFILNNLTVSSK
INLIDTPGHVDFTAEVER
LLNTMDPDAPGTLISNDTEK
AQVINTNSLSLITQNNINK
MILIQEEGKDPSCLPYAIDR
VVPNGVTLDLGAAQSIEDQPVHK
TALAIDAIINQR
FVKDVVVATAEEVMK
VYAGDIAAAVGFK
GVRPPQDLVEQVASRPYDVLNSEEAR
NIFLDKNDEICGYEFVHMGK
HIDCGIAECDMMGIAAGMSTTGK
DSDTALEWIQTK
VLPAVAMLEER
TLVLDDNSTLTFR
YIGILTSGGDASGMNAAIR
AVAFGEILQPEYK
VSLSDGAYIDWGKLPEGAK
VAVVGCGPAGITCAGELIK
IVPLQFLK
SFIAEFTLK
YMDENFVEHDEVVEGYLAR
GIATCVLLGNPAEINR
SIIEAAFYGNNVVK
LALEALLGNK
EDEIILNIGYK
LDYLAESVGPVSMR
GEYMFESNSCGVLSAIHEQSPDINR
WYGPNDPVSLADVR
ERYPDITEIHWPE
TNQPGAALTNTGFDGIALK
AICLDFGIAAK
IMDCIECGSCQFTCPANRPLLDYCR
AIDDNILNIYK
SGSGDFILNNLTVSSK
GATVELADGVEGYLR
AVAFGEILQPEYK
ETYENCINYICENFEK
HPLQSFADLITIEEYKK
LPLTEWEALK
EKIDEDWKPSSMFWEVTNR
SYIEWPQWK
NWLITLDGK
FGDNEDPLLVSVR
NIFLDKNDEICGYEFVHMGK
LPGISSVQVSGEPGDDQAVLR
YMDENFVEHDEVVEGYLAR
PAVAMLEER
FGILDGLMTTVHSTTATQK
QTVYAFLGDGEMDEPESK
LQPIILLSGTNTEK
FALCGLPVVK
GEYMFESNSCGVLSAIHEQSPDINR
PNSPQNPLAALELK
VLQGLEVSALGAVR
DMGYSVALMADSTSR
GLNTAVGDEGGFAPNLASNEDAIK
CFAFLAGHESFAAAEGAIK
GSGFGGGSGFGGGSGFSGGGFGGGGFGGGR
WFTPGIGIR
ALFLPLADK
AGAIILEPIMR
ADILNILR
FGILDGLMTTVHSTTATQK
ETYENCINYICENFEK
LPLTEWEALK
TVMPIPVSEINVSNGK
NWLITLDGK
AGTAAGIDIDAFAPR
SELWLEFK
LTNVSAEPEEYWELNSVK
EDEIILNIGYK
VSLSDGAYIDWGKLPEGAK
YGVSQAILDAVAK
NVESIGEVSTEVVGFK
AICLDFGIAAK
ADLSVNIGELQMK
GELYEFNPETLDAR
NFTLAGQTAPGDGVCIIK
SDELQTTTTSVDEVGVAPADPTPTLSK
QYEGLVCNANEYTANFTDVK
TEFYSEGNIPLQTLR
PGDVFFLPAGR
PVDLTQAAENSLHAVVHIR
AVAFGEILQPEYK
DETSENTVWWTSEEYK
VDAITGVIDQSTGSVSMR
VLQGLEVSALGAVR
FLTDFTEEELK
AGAIILEPIMR
DMGYSVALMADSTSR
FEDITFNPSADATAIK
PVDLTQAAENSLHAVVHIR
GILPSVDYLR
VINLDKESEPDIWNAIK
FSLNLNPVDYNK
CFAFLAGHESFAAAEGAIK
TIQEVAGPLMLVR
LTSPDNNLVMTFQVDSK
SELWLEFK
NVESIGEVSTEVVGFK
YGVSQAILDAVAK
VYHTTILPF
VALPEVEVHWYDGGMMPERPK
FLDATTDICPNWK
TEFYSEGNIPLQTLR
SGEPGNNFSEFWVR
DDDILILTADHGCDPTWTGTDHTR
PGDVFFLPAGR
NFIDAIIK
FFVKDETSENTVWWTSEEYK
ELTVQATTGTNSESDLSSIQDEIK
YIGILTSGGDASGMNAAIR
NFELEMEWK
TLGTAACPPYHIAFVIGGTSAEK
MILIQEEGKDPSCLPYAIDR
DETSENTVWWTSEEYK
IINEPTAAALAYGLDK
DTTTIIDGVGEEAAIQGR
ENFQTVILQSHIDMVCEK
PVDLTQAAENSLHAVVHIR
VYWEDGAQITPPHDTGIMDEVK
NVEFFGTTLVNDK
LAPLDLIR
DRVEDATLVLSVGDEVEAK
TLVLDDNSTLTFR
LDYLAESVGPVSMR
MGGMTFIDLR
DIADAVTAAGVEVAK
DTTTIIDGVGEEAAIQGR
GVSFMENQVGWHGSAPNDEQCEQALNELEK
GATVELADGVEGYLR
VFLMDEPLSNLDAK
EQIIFPEIDYDKVDR
EMPNLVEAYAQYK
VYWEDGAQITPPHDTGIMDEVK
FQVSEQGIMSMTSIYCGAGNIHHVGVK
TLYLIGASSNLVTK
FFVKDETSENTVWWTSEEYK
FLDATTDICPNWK
VALPEVEVHWYDGGMMPERPK
SDGIIPLNEFR
SPWWSEVSDAVK
FFVKDETSENTVWWTSEEYK
EQIIFPEIDYDKVDR
DAMFDAIVQER
ELTVQATTGTNSESDLSSIQDEIK
VAISELNNIIADR
NFIDAIIK
QVAGLYAYDDNEANSDELTLR
CVEACPFHVMVK
GERPFVLGPTHEEVITDLIR
QLNDEQLVAAGVSPGMIR
EPTTEYNDFIMGEVR
INIPFHIAEDPLHAVAK
YLPDYPNLDELK
TPTPLTENLIAEGAQIHYEENVR
ELTVQATTGTNSESDLSSIQDEIK
SGSGDFILNNLTVSSK
INIPFHIAEDPLHAVAK
GSMDYDGKDYALTPEGLEDFQR
NTPNVIGFLGGSEKPVPLR
NIVNAPIFLR
VALPEVEVHWYDGGMMPERPK
NVEFFGTTLVNDK
AFAEQLVNLTVK
DRVEDATLVLSVGDEVEAK
MAPVLSEHEDNISLNQELFK
FDGVAAIEAMSPEEK
EQIIFPEIDYDKVDR
DRVEDATLVLSVGDEVEAK
EGWNLILNAR
IFDFVKPGVITGDDVQK
VVEVEGGALSFADEHVIGVAK
QELPAYSFTVIR
GHAVPASVVPSFAVSYLK
AGSESLWEIPYNNEPTAR
SVMIDASSLPYEENIEK
LKADLVDEHFYRPESWFLSQGAR
NDNVTLRPGTPAEPLLPFNPK
ALVNAYEGLFGK
LPDGSYLENTQLEPDIK
IFDFVKPGVITGDDVQK
HETSPEDIQGMVDCEGILTSTGGMTSHAAVVAR
QLNDEQLVAAGVSPGMIR
NDNVTLRPGTPAEPLLPFNPK
IAPVQAVVIPIQQR
AVVDGTVTVDQVNAIMK
SDGIIPLNEFR
EPTEDYQAFLDGEVR
INIPFHIAEDPLHAVAK
IGLPYIQVDPK
VLNAGVVVLTENSLK
GEINIYNENFFR
YLPDYPNLDELK
STGCPIGFIVWNENQHSNDYNNLK
TGEYHTLTGNMSGCLLADYEIGQR
NPGSLPADFGFNPNYR
QALTFLLTTR
GHAVPASVVPSFAVSYLK
GSMDYDGKDYALTPEGLEDFQR
IAPVQAVVIPIQQR
MAPVLSEHEDNISLNQELFK
AVLPNPQDLGENYEGETSIGCR
MIAGLEEITGGTLK
SGIGPVTAADITHDGDVEIVKPQHVICHLTDENASISMR
VLDLIAHMA
ITEQEAQEMVDHLVMK
GSMDYDGKDYALTPEGLEDFQR
YPVQFIFAGK
HFGLEIRPLVEGCDVSEESFDAK
SPWWSEVSDAVK
ESLANCLVTYGITDSK
VAISELNNIIADR
AGSESLWEIPYNNEPTAR
DHTLFALVDGTVK
VWGVQFHPEVFHSEDGTQILR
EVVDSLFAEYR
FIENGMITGESWSVTK
LTPEQAAYIGVSVDGPYK
IFDFVKPGVITGDDVQK
LYCDLDSELWK
VLDLIAHMASVNA
DANSEFPVDLYK
NWLITLDGK
DHYEGTPLDISNDFGAGPYK
IAPVQAVVIPIQQR
VPDEECDLDYTLEPVTDR
IFDFVKPGVITGDDVQK
VLNAGVVVLTENSLK
GEINIYNENFFR
AVLPNPQDLGENYEGETSIGCR
ISDQFAFSTGGFYEHTGGFYQNSAR
DNWDLSVIR
IGINDVFGESGPAVK
YPVQFIFAGK
LPDGSYLENTQLEPDIK
EYNEGVNGLQIAESISSR
SQIFSTAADNQTAVDINVVQGER
SGIGPVTAADITHDGDVEIVKPQHVICHLTDENASISMR
ASSLYTVHTPVPAGHDYFDEGLFGK
NFDSYQFSPDGDKLLIATK
LQSTCQGILMAELPTER
LCGVILIGDVSR
DIVAINVSELNR
NDNVTLRPGTPAEPLLPFNPK
ALESAAALLDESPYK
VLPAVAMLEER
IGINDVFGESGPAVK
QVAGLYAYDDNEANSDELTLR
NFDSYQFSPDGDKLLIATK
ESLANCLVTYGITDSK
VTITIAADSIETAVK
DINNYDFVQLK
VKHPSEFTQIGADIEVQVLEIDKENR
LQSTCQGILMAELPTER
GMNSEYANQNAYDCIQIHGGSGFMMEYACQR
YVCELGSVGDYVDAFGHK
KLLQGSANLEFWETYTAK
VVTAPLEGSVLPGVTR
MGGMTFIDLR
NFDSYQFSPDGDKLLIATK
NYVEDNGLQQNSTCMIYFSENR
MAPVLSEHEDNISLNQELFK
EAFFLLGK
IYSGNYVAYDLLK
GSLPIALDEVITDGHK
IINEPTAAALAYGLDK
ISDQFAFSTGGFYEHTGGFYQNSAR
SQIFSTAADNQTAVDINVVQGER
ALESAAALLDESPYK
HDNFWEMGDTGPCGPCSEIHIDLRPAEER
LSKEDSDWVVLGQPLAEAAK
GSLPIALDEVITDGHK
AVAFGEILQPEYK
GLAYVDELTPEQIR
VSGNSPVIFDVTHALQCR
GAVCVVDDQIGSPTYTYDLSK
DSDTALEWIQTK
AEEQVQDMAAYQQAVQALK
ASWESLVNFK
WAINPSLGFR
YVCELGSVGDYVDAFGHK
LIPVEALIK
SALEVAMTVLHAGGK
EGEATLAPSLDLVGK
LDAPLIVVATQGGK
VKHPSEFTQIGADIEVQVLEIDKENR
IATVTNFPHGNDDIDIALAETR
ILIGEVTVVDESEPFAHEK
SLGQFNLDGINPAPR
EAFFLLGK
IGINDVFGESGPAVK
ITFIDGDEGILLHR
MFNDKVELTADIFK
LNDLEEALQQAKEDLARLL
IATVTNFPHGNDDIDIALAETR
SAHPLVIEAALAFDR
TGNVSAGTSSFSMIVLEK
AFTQSHNLTLLGQGNAIIEGNELR
GVIDCPDLPLNVSR
INPTTVDVLFANQQR
WAINPSLGFR
ASWESLVNFK
SVSQQMFAPIWK
YDQYGNLLDQLK
DHTLFALVDGTVK
DADWEFVVK
QLHFEEAAELAYFGAK
VFLMDEPLSNLDAK
LQSTCQGILMAELPTER
RNDVNPEITDRFEFFIGGR
FEEFTQEQVDYIVAK
YDANNIYLAAQYTQTYNATR
RGFNAVPTVPMVPESQLDDMR
AWRPEYAEAEFILEDGK
DETSENTVWWTSEEYK
NVEVSYDFPQTWTR
VPDEECDLDYTLEPVTDR
NDYQGIINFDETNIK
AAGYEPGKDVMIGMDCASSEFYHDGIYDYTK
AGAIPVDVIDMR
KIQTDAISGFTDGLSIVK
KIQTDAISGFTDGLSIVK
SLGQFNLDGINPAPR
VAFQELDIATYGGTR
YHQVSTDEVYGSLGAEGYFTEETPLCPHSPYSASK
MFNDKVELTADIFK
YYDVIIACNDYLQK
VEAGVLHVSEEVEIVGLK
VTTELLSDYYFNK
LANHSLEELTEILK
QIIVDEEIVCPISGTK
VYLTSNTNSFTPAQITNLNTSK
QLHFEEAAELAYFGAK
IINEPTAAALAYGLDNEK
YHQVSTDEVYGSLGAEGYFTEETPLCPHSPYSASK
NSLGFYTHAEGYAEAGITEGFK
NVESIGEVSTEVVGFK
AWRPEYAEAEFILEDGK
LLDMINDDPIIAEK
FFVKDETSENTVWWTSEEYK
VPTPNVSVVDLTVR
SFGAPLITNDGVTIAK
YDANNIYLAAQYTQTYNATR
SVMIDASHLPFAQNISR
QDVEIRPQVSGFITK
VEAGVLHVSEEVEIVGLK
DIGGVGIYPNLDIKPEK
LIDELVQVASEEK
IAGEFLPCVFHVSAR
ANQNFLELQAQLEGTENR
AVLPNPQDLGENYEGETSIGCR
NAYISIFTCPSVAK
WNTDSIITAIR
VTPDLDSQYKDGTLNIAIDMK
QYALVVKQDEMSANIAEK
LFPSIPFK
FLDATTDICPNWK
VAFQELDIATYGGTR
DIGGVGIYPNLDIKPEK
ETENALSTFLGEAPHAIK
LTTAEFIEAIK
ETENALSTFLGEAPHAIK
VTYDISSKPPATIEWE
EGEATLAPSLDLVGK
YPFPEATATTQVLVSGEK
ILSIDTEGLTAEQIR
DLSSWAECISR
IGTVGDAVSYIEEHAK
VGSDGLLVVTPYYNK
GSHSYSSASYTLTDTPEGYHLNFLLEEK
LDGLAEHGIIHLINSGSAALDGSCK
NLTDAGYNASIADPFR
AGAIPVDVIDMR
SFGAPLITNDGVTIAK
VPTPNVSVVDLTVR
DIGGVGIYPNLDIKPEK
VEAGVLHVSEEVEIVGLK
ANQNFLELQAQLEGTENR
ANQNFLELQAQLEGTENR
QLESDIYNAIHR
GMDIIFVTTAK
NLTDAGYNASIADPFR
FGILDGLMTTVHSTTATQK
FFVKDETSENTVWWTSEEYK
LDGLAEHGIIHLINSGSAALDGSCK
NVEEISAMVGFANR
LLFSSNHSDGLHLIDLTER
ITFIDGDEGILLHR
SELWLEFK
YHQVSTDEVYGSLGAEGYFTEETPLCPHSPYSASK
AEEQVQDMAAYQQAVQALK
LGATIIYVTHDQTEAMTLGTR
TIAAFAAPEDYQIESEVMNAHQK
ADEAQAAGADYVGAEELIPK
MDLHSGLPYWVVK
ILSIDTEGLTAEQIR
MPVTFNEIEYYGR
VDENTPMEETASALAHAVQSGK
VIVLDEPTSSLTVQEVDK
LDGLAEHGIIHLINSGSAALDGSCK
EAETDWGAYSGGEIIDATR
ILISKPEYEWECQWVNPDGSK
FMDAFQFIK
LCEISLLQISGK
LKEIEAMEADGTFDVLPK
LDAPLIVVATQGGK
ANDMGVICGVTTNPSIIAK
VYHTTILPF
MIAGLEEITGGTLK
ATYDESVDYICDEFR
QLESDIYNAIHR
ATYDESVDYICDEFR
YDFSLFAR
FDGSMQLWGNVYNNSQK
DRVEDATLVLSVGDEVEAK
AGTSSPHTLYSESLASFTTGDLYDHHDAEGFIR
GWEITLLNR
FGILDGLMTTVHSTTATQK
SFGAPLITNDGVTIAK
LMPADEQQLLFENTAR
GAVGAEDFASLEDCYTDPDTAK
SGETEDTTIADIAVATNAGQIK
LGLIPEIAPR
MPVTFNEIEYYGR
GDFWLSETPDVPSK
LTQPEWFGWSQEK
LPAFTDDIEAIK
EGGEIGTVYANEWLK
GSFGGIGSLITYNTK
NNQAIINSGGLGTELYIR
TIAAFAAPEDYQIESEVMNAHQK
LGLIPEIAPR
YDANNIYLAAQYTQTYNATR
VYLTSNTNSFTPAQITNLNTSK
NVDCYIINTGDFMGK
ENLVGEVISLK
QLHVQQSIDVTNVPAQISGNK
GMDIIFVTTAK
DEITFPFK
VINLDKESEPDIWNAIK
EYTSLMQESIWNSAK
AGFSSIMFDGSHYPIEENVEK
GAAALILNNDTHPSVEIDKVTTPGGITIK
SGETEDTTIADIAVATNAGQIK
VYLTSNTNSFTPAQITNLNTSK
TPNVIVCVSEGIHDDKGTFICEYDNNVGTDTFGHK
LKEIEAMEADGTFDVLPK
QVPSIFLINR
VTYDISSKPPATIEWE
MPSFDELIR
IAGEFLPCVFHVSAR
LFEAILYER
ITAVIIEDEIPAAR
YHQVSTDEVYGSLGAEGYFTEETPLCPHSPYSASK
ELLSFLSR
DFLLDMSEAGGQAHFK
ISDQFAFSTGGFYEHTGGFYQNSAR
LFVVDAFCGANENSR
LPAFTDDIEAIK
LGLIPEIAPR
ISAAVENGVLSVQLPK
FDGSMQLWGNVYNNSQK
YDFSLFAR
GIIFCSFSEAVR
HYEIVFMVHPDQSEQVPGMIER
TSTFLDVYIER
DGGFAEYIVVK
LDILVEAMGR
AFLPGSLVDVR
LGDYVVNVVEASSDVK
ETYLPIDLTR
AGEDALVLIGPEGDFSEEEVKK
LDSNPGSLIPAELR
AMDPNSAGSQFFIMHENAPHLDGQYAAFGK
CLVTAEGLKPGDLIVASGVHHVK
CMACLECVR
LAESLIFLK
AVIQVFEGTENMSLLNTHTK
IEEELGDLAVYGYK
AGFSSIMFDGSHYPIEENVEK
YLSMPEIQSELPK
LDSNPGSLIPAELR
CLVTAEGLKPGDLIVASGVHHVK
IETGSLDLAATCFEPNSGR
CLVTAEGLKPGDLIVASGVHHVK
EGDRLDILVEAMGR
ISDQFAFSTGGFYEHTGGFYQNSAR
LHGNLLLVHGMADDNVHFQNCAEYAEHLVQLGK
WLYSDHDIFFR
KYAALCDVFVMDAFGTAHR
CADALIEAIPETVK
LFVVDAFCGANENSR
AGFSSIMFDGSHYPIEENVEK
DQSYEETFASAFGK
GAVETAEKLDAPLIVVATQGGK
MEVDSVPEELDEISR
CAYVCPHASIRPFVLDAEEQK
LAESLIFLK
SQGLTEVLNTIAR
SIPLVLHGDNYPSSFEIR
AKQQELAEPQVEAPVEVTPVVAAPVTTPK
DNLPLQLNQIAR
TNLAGLMDGYFHHEASIEGGQHLNVNVMNR
QYIATVYADAK
YQATAITSSNSTVTEWFGK
DFLLDMSEAGGQAHFK
VKHPSEFTQIGADIEVQVLEIDKENR
TPDWFTFGK
LDSNPGSLIPAELR
LTYMPVITEAVAK
SQVSLIFGQMNEPPGAR
VEMEAGVLLGGINR
GGIEAGWQGLDIGPK
LNDEIMFIPEDK
YGLDAFSFGNSNYK
INELGFIETPYR
KSGLEGAEVDVQVGELYALR
STVVIETPEGVEVLTR
ELTTEIDNNIEQISSYK
KITELGIYPAVDPLASTSR
GKPNLYALYYEGTPNGEGQGSSSPFSGETGQYSEQITR
IAQFNVVSEAHNEGTIVSVSDGVIR
KEHVGGEVLAFVW
HFINAFGEELIVDNAEK
DQQLSQFIGSGLGR
AKQQELAEPQVEAPVEVTPVVAAPVTTPK
KITELGIYPAVDPLASTSR
DNLPLQLNQIAR
IVMEPEEYAGQMYPLNLHTK
LTNIANVVSQASYVTYK
FTVPVMFR
YIVSLPFTK
LMNEAININYIDETEYPR
TGDLGTMDASGNIFIR
IVMEPEEYAGQMYPLNLHTK
VINLDKESEPDIWNAIK
GIIFCSFSEAVR
QGLFEQDNFTSPAYVAR
SFGAPLITNDGVTIAK
DQSYEETFASAFGK
NLWDAFAGESQAR
VGDIVIFNDGYGVK
DAFFPQSEDLYTCK
SDVPAADSLFWK
GKPNLYALYYEGTPNGEGQGSSSPFSGETGQYSEQITR
FGYDYNIFVNK
ELIADKFGEDVNVNVIAIGTDKK
TNLAGLMDGYFHHEASIEGGQHLNVNVMNR
VINLDKESEPDIWNAIK
VAIAEILLK
ELIADKFGEDVNVNVIAIGTDKK
VPVIAGAGANCTDEALYLAR
MPVTFNEIEYYGR
IYVVDLDIDGK
GQVTNMGAVNVMTGVYTGR
ITSIYEGTTQLQTVAAIR
FTVPVMFR
LDQTGVGQLVQMAAEK
GTENIVALCDVDWK
VGYINDQYVLNPTQDELK
YLSMPEIQSELPK
IYVVDLDIDGK
KMGENLDLTNETPVYQGIFK
CITGVSGIDYISNPDIQAR
IYELELFNR
ELIADKFGEDVNVNVIAIGTDKK
MPIIDYHCHLIPQMVADDYK
IGNIIGLAGPDLSSK
VYPTGGPITMPIGEQIK
ELIADKFGEDVNVNVIAIGTDKK
YNETMILPFR
LMNEAININYIDETEYPR
AEYTPHVDTGDYIIVLNADK
VLDLIAHMASVNA
ILPIMPAYYR
DDNIISAASCTTNCLAPMAK
ELIADKFGEDVNVNVIAIGTDKK
MKQDMIVILDLGSHENTVLAR
WEIAYICDTDPTTR
TTPSIIAYTQDGETLVGQPAK
KITELGIYPAVDPLASTSR
NGHPDFIGFNYYNTATCEASDGTETMDPGADQQTAR
GQQEMADTMGVSLQYIQQR
NLWDAFAGESQAR
LDQTGVGQLVQMAAEK
GTLTLNDIIPGEK
GTENIVALCDVDWK
ITSIYEGTTQLQTVAAIR
YDAPQGFDSVSLLK
VLFDGIPLSK
IPLNENSNDVTAFLAK
MPIIDYHCHLIPQMVADDYK
AAPVLLEPIMR
YAWLEWDETSK
ITESTPLVNPYWQYSR
TTPSIIAYTQDGETLVGQPAK
STVVIETPEGVEVLTR
AQPVDLTQAAENSLHAVVHIR
GYLFTSESVSEGHPDKVADQISDAVLDK
AGLNPYMVEVANIR
AQPVDLTQAAENSLHAVVHIR
AEYTPHVDTGDYIIVLNADK
ISDQFAFSTGGFYEHTGGFYQNSAR
ASMPDITPEQLIR
VYPTGGPITMPIGEQIK
IYVVDLDIDGK
HTPATPDSIMLSGIGYPETCIK
KDVNPDEAVAIGAAVQGGVLTGDVK
AGLNPYMVEVANIR
KVFATDVDGVVIVDYKDDATAFNGEK
IAQFNVVSEAHNEGTIVSVSDGVIR
SPEDFFEFR
GGYFPVPPVDSAQDIR
GVILSGSPFSVYDKDAFK
AEYTPHVDTGDYIIVLNADK
IFLMGSDDTQVIR
TTPSIIAYTQDGETLVGQPAK
YTSNPNSPQNPLAALELK
AQPVDLTQAAENSLHAVVHIR
ITSIYEGTTQLQTVAAIR
AQPVDLTQAAENSLHAVVHIR
YTSSVVIDESVIQGIK
MYWTLELASK
GVILSGSPFSVYDKDAFK
IFDVKPDYDLNIMK
SVVLGWDLPK
ATGIIVTDLMYK
LAAEIMDAFNEQGGAYK
IAVASVFSVVR
QNLATFCQTWDDENVHK
VFLMDEPLSNLDAK
DRVEDATLVLSVGDEVEAK
IETGSLDLAATCFEPNSGR
AQPVDLTQAAENSLHAVVHIR
LLDPPLHEFLPHTDEEYQAVADK
YTSNPNSPQNPLAALELK
AAPVLLEPIMR
TTPSIIAYTQDGETLVGQPAK
HGVEGIVFSSSCTVYGQPDELPVTEK
FFDVANNYTAALEARPEINSAK
IDYTVVNFDVEQGR
AFNIEQATFNDYMAK
ILQDADDIYIQGLR
MPSAVGYQPTLATEMGAMQER
TELVAAMAEATELSK
SDDHDFIYGLPELNR
VVTLGEIMLR
HGVTLIMTPLPAETNWQEK
VLWLDHGYLAGDDTDSHIDTLAR
AGAIDQLAVWAQR
AEGAEYCDCPACAAAAAILEK
MPCDTFEWEGIDGTR
VINLDKESEPDIWNAIK
TGAPVIGLVDCAGLR
VAPAIIEMGCFAR
SVVLGWDLPK
SSCVIDLDWEENYK
QLNVTQLDVFSR
EGFEALIANVR
EVEQNPVLFLER
VYGYNNIPDEPVQASLIMGTHR
SDDHDFIYGLPELNR
DGVIGISMLK
FFDVANNYTAALEARPEINSAK
IGTVGDAVSYIEEHAK
VACETLVTTGQVVLAGEVK
YTSNPNSPQNPLAALELK
FFDVANNYTAALEARPEINSAK
VVTLGEIMLR
ITNFEMESSALAGLSR
DFSTFYLADK
VYNQGEIDDLNASINALR
QNLATFCQTWDDENVHK
SWLDMGLQPR
SGVYSTDENVYELGYGIEYDAIAKDPDKK
QGLFEQDNFTSPAYVAR
YTEIGIFNLDNGK
QLDPLVVGQEHYDTAR
YTSNPNSPQNPLAALELK
GGNIIMVQVENEYGSYGTDKPYVSAVR
LDQTGVGQLVQMAAEK
ESAESATPINQVLVEGYYK
NLWDAFAGESQAR
QGLFEQDNFTSPAYVAR
TELVAAMAEATELSK
EGFEALIANVR
SDYVQPTHLNESFFAEIGR
HGVTLIMTPLPAETNWQEK
VACETLVTTGQVVLAGEVK
VACETLVTTGQVVLAGEVK
FVLAQEGEICFSPEDLKR
VFLMDEPLSNLDAK
VYPTGGPITMPIGEQIK
ESLLMAMCIR
SDYVQPTHLNESFFAEIGR
DWLHVSDHCEAIDLILHK
IEEELGDLAVYGYK
FNPFFIPK
LDFTQCTNLTFEQPDTK
VYNQGEIDDLNASINALR
FLTEGGVPFTMTR
EFETNLFIPGSK
ILQDADDIYIQGLR
AGLLHDIGKVPDEEPELPHALLGMK
VYNQGEIDDLNASINALR
ESAESATPINQVLVEGYYK
MDVVSLFSK
IDEFAALANAMPGHIR
FGQPFFLYEK
EQGLTPVLCIGETEAENEAGK
AGGIAAFIDAEHAFDR
FVLAQEGEICFSPEDLKR
AYPELQVIAGNVATAEGTK
AGLNPYMVEVANIR
WIPGDYDTQEYDYTISR
VFKLEIEAPLIAK
IQVILNTWYGGEMK
DFSTFYLADK
FVLAQEGEICFSPEDLKR
VVATLFFEPSTR
GATITLTEDNLPIYER
QTVEEQFYPYIRPQETGTK
EGEVVTLDGVNTIADGTAVK
SENYSQWYNDLVVK
YTAVSTPGDLLFHIR
HGVEGIVFSSSCTVYGQPDELPVTEK
IEEELGDLAVYGYK
AFNIEQATFNDYMAK
TTPSIIAYTQDGETLVGQPAK
GANFIAVHEMLDGFR
FFDVANNYTAALEARPEINSAK
VINLDKESEPDIWNAIK
IEEELGDLAVYGYK
KNGGVPCVLYGAGEVVHFTVTNEGLR
IQVILNTWYGGEMK
KNGGVPCVLYGAGEVVHFTVTNEGLR
EFETNLFIPGSK
GANFIAVHEMLDGFR
AGGIAAFIDAEHAFDR
FGQPFFLYEK
GTSDQLGGIVSAVYGAK
AGGIAAFIDAEHAFDR
NLWDAFAGESQAR
GTLTLNDIIPGEK
WIPGDYDTQEYDYTISR
LKLEVISTDFGLTTK
TDIYVVSVPTPYDK
IESGIIHVGDEVEILGLGEDKK
LKLEVISTDFGLTTK
LMNEAININYIDETEYPR
YVNMIEAGIIDPAK
TKDFNWNTDFIFSNAK
ASLDVLQDALGR
DGYNHLYLCDLTSSLK
CLDCANPGCMEGCPVGIDIPR
FMDAFQFIK
IESGIIHVGDEVEILGLGEDKK
IESGIIHVGDEVEILGLGEDKK
NAIAELEKLDFPTPTR
ITNFEMESSALAGLSR
QGTEVEMGGQHVLMFGSNAYTGLTGDER
ADLLPEINLK
FFDEAIQLETDNVK
FDLYFADPR
LTDHLAVNGGFSVLSGDFK
NAIAELEKLDFPTPTR
EGEVVTLDGVNTIADGTAVK
GTTFGYQDLVVDYR
DLLDQHWDELTECCAR
IESGIIHVGDEVEILGLGEDKK
AYIGENAVIGDNTQIYPHTFVGDGVK
LPSCGFSAQAVQALAACGER
FFVKDETSENTVWWTSEEYK
IESGIIHVGDEVEILGLGEDKK
IESGIIHVGDEVEILGLGEDKK
NAIAELEKLDFPTPTR
FFDEAIQLETDNVK
IESGIIHVGDEVEILGLGEDKK
IFGQEIQTMAPALR
VLNIVVEAAAEQDYEEFGKK
QMTQLAQLGLLSR
TKDFNWNTDFIFSNAK
GQEPTIDALLIR
ANDQVEFSAGWGQTGIIGK
AEVQFNQQQMAEALASYK
NLDYDLIITGR
AFSFSPQVLVEK
EVLLGTNQFPNFNEK
INFFDGFR
SDDHDFIYGLPELNR
AGHLTYLGDAEIGDNVNIGAGTITCNYDGANK
NAIAELEKLDFPTPTR
GANFIAVHEMLDGFR
DLLDQHWDELTECCAR
VNPETTLFLVASK
AVTSGYWNLFR
VVTLGEIMLR
TFLVNAINETLK
TVQASFEQDFIEATDESK
TALYNYLFAR
VINLDKESEPDIWNAIK
FGILDGLMTTVHSTTATQK
MPSAVGYQPTLATEMGAMQER
ENTLALNDVIVTAQAPK
GSVSTLLDEVIHTR
SGLNAENYENFIQTDAAINR
IAQVGEVLPQANCGGCGYPGCSGFADACVK
FQPGTNLLITNYPNSGGAEMR
IESGIIHVGDEVEILGLGEDKK
IESGIIHVGDEVEILGLGEDKK
EVLLGTNQFPNFNEK
LTSPDNNLVMTFQVDSK
ISNAIHADGTEANLQYIDFIK
IVIANEVLETVSPSK
ADQTLYDDSSWEETFR
SPAELTGLSIPIR
LFEEVGDSIDFK
TVAISGFGNVAWGAATK
ETSEVNIGAVPLGGPNPIR
IVEQGIYPAVDPLESTSR
SGIIHVGDEVEILGLGEDKK
DTYNGVSIIPIDK
VTSSTGTDTYSAIAAGIGSLK
SPSVATYDLQPEMSAMEVGSK
VFIPASLVSDSYEKDLTK
ILTILQG
ISNAIHADGTEANLQYIDFIK
KYDLIDFDLGVK
STSIDVFGLHVLEK
VEAGVLHVSEEVEIVGLK
LTSPDNNLVMTFQVDSK
VFIPASLVSDSYEKDLTK
FVGLPLDEVNEDGQTDER
NIFPSLIDAR
NIPGGNFDIGSETYALR
GDELTNIKDANFINALSGK
STSIDVFGLHVLEK
FQPGTNLLITNYPNSGGAEMR
ASLPTIELALK
ADVVVAIGGDGTINEIAR
WENLGALKNDGFELELNSK
VHIPVWGTQITTPHVSDEFAAVR
SPAFDSIMAETLK
VHIPVWGTQITTPHVSDEFAAVR
YTSNPNSPQNPLAALELK
NMVFESWLTPDAK
YVESQVYQGVVENLASEQAAR
VINLDKESEPDIWNAIK
LTSPDNNLVMTFQVDSK
STNSLTEQGNSVSIQVAQVEDQLNK
LNTMTGEVQQIQDDGQSWEICSAR
LNPEHLYATVFEGSPEEGLSR
SPAELTGLSIPIR
ALRPGIPYMDVYELSAR
VTSSTGTDTYSAIAAGIGSLK
FFVKDETSENTVWWTSEEYK
LHADFPTPNDPENPGQYVETQRPVWDAYTPK
MADGPLAGLLAR
MQLNSTEISELIK
LFVVDAFCGANENSR
IANIALLLEK
VFLMDEPLSNLDAK
GANFIAVHEMLDGFR
AEVQFNQQQMAEALASYK
LTSPDNNLVMTFQVDSK
EICLLDQVYVK
ASLPTIELALK
GQLAVNTPVEIVGIRPTQQTTVTSIETFHK
TTDALPGEFPYLR
WENLGALKNDGFELELNSK
VHIPVWGTQITTPHVSDEFAAVR
VHIPVWGTQITTPHVSDEFAAVR
VNPETTLFLVASK
MADGPLAGLLAR
VINLDKESEPDIWNAIK
ARPFDCEEDAIHAVLTHEIKPGDAVIIR
GILTGLGTDGYTHDMLESYK
GNEMTQVLEDFSK
TLVCLKPCDTYSFNQLIK
VLNIVVEAAAEQDYEEFGKK
NAELDDMMGTFNEVQEGFR
SIPYDEFIDNESLEK
FFVKDETSENTVWWTSEEYK
QTNESLRPNTIEETYELCDALMR
NVDCYIINTGDFMGK
KGLSAIYDTYLGACPENFTYK
QVDATIQLPEGYHIEYGGQFESEQAASR
ELGAIALFGEK
MQALVDAGADAIVIDTAHGHSMYVIEK
MQALVDAGADAIVIDTAHGHSMYVIEK
MQLNSTEISELIK
KYDLIDFDLGVK
RGFNAVPTVPMVPESQLDDMR
LMNEAININYIDETEYPR
WAVLAGVTEDIR
GVENVHFDELGEIELASGETR
VIFVPCYLDGR
SIDELIAVVK
GICSTDANNLLTSVVER
VFIPASLVSDSYEKDLTK
STIVFSYVGFENK
VLDLIAHMASVNA
ETSEVNIGAVPLGGPNPIR
ANFEGECSEVGMYLAMAR
LFLHVNNEPVLLAEVK
LNDIGLNPNTVVFSDK
FFDVANNYTAALEARPEINSAK
FVESASSFLNQQIDVR
NAELDDMMGTFNEVQEGFR
AQEFVITVWR
GVENVHFDELGEIELASGETR
MADGPLAGLLAR
RGFNAVPTVPMVPESQLDDMR
GVAAFVPEWNAENCIQCNK
YLGVPLVLCNK
VLDLIAHMASVNA
IANIALLLEK
KYDLIDFDLGVK
ASMAIPGVFTPVR
WLEVSSVSNFDTYQANR
FVLISPEELR
MVAELEDPYILITDKK
KALDAFISSVTNAMK
TLTQFAEYFGTER
LMFNTLSADDITAATQGR
ALGVPFEYLK
GNVLLEEISQSYDR
NAIAELEKLDFPTPTR
DGDNYIDYQPGQALTTETTSPYK
GICSTDANNLLTSVVER
WAVLAGVTEDIR
SIDELIAVVK
INPLIGSAGVSAVPMAAR
SIMGVMSLGVPTK
KALDAFISSVTNAMK
VVIEDEEPNSIMFVSR
DLMVNEFGVPASQLK
VNPVVPEVVNQVCFK
SLIPLDKEAIFESVK
KALDAFISSVTNAMK
ESIQTPAIPYATVMDNK
TCAFIDAEHALDPIYAR
ISDQFAFSTGGFYEHTGGFYQNSAR
NASVPYGISTPESPEISTTQWR
NASVPYGISTPESPEISTTQWR
LLDNAAADLAAISGQK
SPAFDSIMAETLK
DFTYNVDANVSFAR
RGFNAVPTVPMVPESQLDDMR
GVENVHFDELGEIELASGETR
RGFNAVPTVPMVPESQLDDMR
WLEVSSVSNFDTYQANR
GMFPVFCVCGGK
TIGQFQNTQFQLADMATK
GVLVVMNDTVLDGR
DLADELAAYGADK
FFDEAIQLETDNVK
VADVTARPVDQIQDYTATVEAEVK
TNFEDIFIDNCR
EDGSVWVDLTAEGLDHK
NICFVACMLFCLASASGKTVKN
VTEFLINFGK
ITPAPLSSFESITGK
WIPGDYDTQEYDYTISR
SPQWTGGGVVFAPVPR
DGHSHCEPEYTSPEQCTQGASVLLNAVLK
GANFIAVHEMLDGFR
VINLDKESEPDIWNAIK
EVLLGTNQFPNFNEK
LAMENMSTPTGLIFSR
MIHFVGAGSGAPDLITIR
NAIAELEKLDFPTPTR
SIMGVMSLGVPTK
GILQAEGAEIINEENWGLKK
NASVPYGISTPESPEISTTQWR
SMQDPIADMLTR
GVLVVMNDTVLDGR
ITAEGQGVGDMFTEPDWNR
VFIPASLVSDSYEK
FFDEAIQLETDNVK
LLDNAAADLAAISGQK
NAIAELEKLDFPTPTR
ELGAIALFGEK
HQYDVDTETVIGFLK
GIMEMADGIVINK
VVADFLSSVGVDR
DAGMDPTEIHQVLLVGGSTR
YGFNSSYQFNDVAIPSDGR
SLEKEDLLELLQR
MQLNSTEISELIK
NPEKTDPIPHVPGVK
AKLETPEDLAVAYTPGVAEPCLK
TNFEDIFIDNCR
AKLETPEDLAVAYTPGVAEPCLK
VTEFLINFGK
FEWSVDGQVMEGEVER
DAGMDPTEIHQVLLVGGSTR
NPLGGMIWIEK
TAVLAIPENTPFKEFNEVK
GFTLFLEPK
WETSTEYNYGLDASVLK
ALWLSPIHPCMSYHGYDVTDYTK
IGNDGWVLVSETGVDSR
DMDVSIYGYTDNQGWR
TCAFIDAEHALDPIYAR
GILQAEGAEIINEENWGLKK
ITAEGQGVGDMFTEPDWNR
VFIPASLVSDSYEK
GILQAEGAEIINEENWGLKK
GSYAGDFFLYADQR
VIDLMCPFAK
GTTQGTITDIDGNFNLANVPSSAK
LLGSIQSPITNFAR
ELTDQGFAVVAVNYR
AVEDLTTYPSILGGR
ALEEGLEDFAGCAVVISHDR
HSEEGEVDCLNIFDVDVK
LEVVTPEENMGDVIGDLNKR
LEAEFDLTNYLKPGK
SSLEELAAGLATER
ALDPLVVGTEHYEVAHGVQQILQR
GFGMEVYAYDAFCPK
TGIDFFHNLPDKIENEVER
LGEAAIQALMEGQR
VHGGGFAGVIAAVLPK
MIHFVGAGSGAPDLITIR
NPLGGMIWIEK
ASVALSGLTVAESFR
EAMASEEDMPEWGPLEER
MSSYGDFIALSDTCDEETAR
GFTLFLEPK
YFDDPSTITEEEVLR
NLIITHAVGAGDPFPVDVAR
GANYIPQDALLPNVTTER
TTTVPWLELR
DVLMDAALEQGTYDGK
ITDAISLINEVR
GVENVHFDELGEIELASGETR
ANPMYLELPVMAAAR
VEDATLVLSVGDEVEAK
LADKGDDEAMIIDQDFLR
NLIITHAVGAGDPFPVDVAR
AVGAGDPFPVDVAR
ESIQTPAIPYATVMDNK
EHDLYNPWWDTLK
GSYAGDFFLYADQR
ASVALSGLTVAESFR
AAASYLDLPLYR
AVEDLTTYPSILGGR
LGMEEEYTEFLGNR
ITAEGQGVGDMFTEPDWNR
FLFDEYVR
FFDEAIQLETDNVK
HQYDVDTETVIGFLK
WLEVSSVSNFDTYQANR
TSTYYNYTSSTIVIPNPSGSPEVR
EVTNEYNIVPQPNQLVPK
DLADELAAYGADK
EADKVEFLSGIFEGK
KALDAFISSVTNAMK
MIAGLEEITGGTLK
YFDDPSTITEEEVLR
NLIITHAVGAGDPFPVDVAR
TTTVPWLELR
NLIITHAVGAGDPFPVDVAR
YTCTVPEGYELPASDDFYHPSVMR
FFIDTANVEDIR
IPEIVECHFTTGPYTMLTK
VVVVEDLISTGGSSLK
HQYDVDTETVIGFLK
ANFEGECSEVGMYLAMAR
LSYANVGSDEDPYNLAFK
TIGQFQNTQFQLADMATK
HILAEEEEHEQDLQDYLTDIAR
ALHDVLDSDMPGLPQSEPSFR
TEVTYGDVTLDFGKPFEK
FEWSVDGQVMEGEVER
APQAFDEDMHIENVGGTVAMIER
DFLVDMSDAGSQVHFK
LAIADILVK
REDGQDHIYEVIPLLPVSK
HQYDVDTETVIGFLK
ASVALSGLTVAESFR
MADGPLAGLLAR
AAASYLDLPLYR
APQAFDEDMHIENVGGTVAMIER
IAVNSLTLNENHTIPFSMTEDHVFK
VVVVEDLISTGGSSLK
ALHDVLDSDMPGLPQSEPSFR
MVEEAIGGVEFVGVNTDK
LAIADILVK
DKVSFTASAPDVVVVGDQFR
VLPGIAAINE
AAPSYEELSNSQELLETGIK
ALHDVLDSDMPGLPQSEPSFR
LDKYPLNVLIVDDIKPYK
ELLSPVLLEDGK
APFDGIIGLR
AAIDFLNHPFYNNLTK
DGLLHISEIDWK
VVIEDEEPNSIMFVSR
HILAEEEEHEQDLQDYLTDIAR
IPEIVECHFTTGPYTMLTK
VQFTLPVGTELEK
APQAFDEDMHIENVGGTVAMIER
ALGIDLQEALKE
LQTLGLTQGTVVTISAEGEDEQK
YVDGPDYGGIFQMNPGK
LTSPDNNLVMTFQVDSK
LMENDIVLFR
DSGAQVWPYVQLANKDPELK
VNASNLASAASFFSAAK
EICLLDQVYVK
LTDVFMIGDVQR
VVVVEDLISTGGSSLK
GIDYAMLALDGTK
AAPSYEELSNSQELLETGIK
ALHDVLDSDMPGLPQSEPSFR
AAIDFLNHPFYNNLTK
LIDDCIQGDPTLFTR
SFVAGADISEMVNASPAEGR
NVPPYIIVPGMIEAHK
STDPWEIFGENK
NLPQWHIPIELR
VFIPASLVSDSYEK
FGILDGLMTTVHSTTATQK
EAVNWGQGDAYNAWIAGK
VTEFLINFGK
IYLDYVMNHTGTAHPWFTEASSSSESPYR
VVVVEDLISTGGSSLK
YGFDAETCGVITTIDEQSK
DLDGIVDQLR
LIGAPPGYVGYEEGGQLTEAVR
FMDAFQFIK
AINLDTIQTLADAK
VQFTLPVGTELEK
ALHDVLDSDMPGLPQSEPSFR
ALGVYSEIYPHDITVEELK
LAIADILVK
GTTQGTITDIDGNFNLANVPSSAK
QGYTFAWGSDVSEQGFTR
TFDLNLFNK
VNASNLASAASFFSAAK
EYDEGYLLLDADR
AGNQALFDAVETFR
EAAIQVSNVAIFNAATGK
VCGAVTVNDYGDTMTNLIR
TDVDQLETFIGR
DGLLHISEIDWK
TQWNPDLIYFNNR
TLQISYIGMQTQEVAIKPMVK
LIGAPPGYVGYEEGGQLTEAVR
ANFEGECSEVGMYLAMAR
LMFNTLSADDITAATQGR
NMEIISIPLK
IYLDYVMNHTGTAHPWFTEASSSSESPYR
FADAFEAEYVSQGYTTNR
FFDEAIQLETDNVK
GTTQGTITDIDGNFNLANVPSSAK
GIDYAMLALDGTK
AGNQALFDAVETFR
TLQISYIGMQTQEVAIKPMVK
SNIVITLIPENQYK
AADIVLQAAIAAGAPK
VEAWEAGFETNVLR
DIGIDPDKDLADQYDFTK
NLPQWHIPIELR
LGNPSQYDAFAINMVK
GLPSFSPEMFK
LVMLNALEDAEMDPK
GVFTFDPGFTSTASCESK
LEGIPTYHPDVEVFEVK
GHGFSVFDNAAYVGGICAEGAATYTR
TDHQDLIIFENAAFGR
ALVSLDGAVDYSLQDK
YTSNPNSPQNPLAALELK
NDMAGDDPESWYSQFKDEGYEVK
VLPGIAAINE
TDVDQLETFIGR
IYLDYVMNHTGTAHPWFTEASSSSESPYR
ALGVYSEIYPHDITVEELK
VQLVGDDFFVTNTK
NMEIISIPLK
ETGHVNAYFPLLIPK
LEGIPTYHPDVEVFEVK
LKEDLPDCYEQFMQIAK
LFVVDAFCGANENSR
LIFITLDEK
LPGSYLFSDIAK
LVFNYPILEK
EGNAIAAANTPVMDELMK
GFILDGFPR
AMFLDYPNEYTYGTATR
DQPLDTDYHEAIAVIPAPSEEQK
IIDILLDAR
LMPQIESMLPK
GICSTDANNLLTSVVER
LKEDLPDCYEQFMQIAK
FFDVANNYTAALEARPEINSAK
DGLLHISEIDWK
AGNQALFDAVETFR
TMSDPIADMLTR
SFVAGADIAEMSTLTK
GAVNYLSVPEFPTDSK
ECGEDVPDGYMGLDIGPK
DKDGNIDDVVLGYDDFR
EGNAIAAANTPVMDELMK
ACGSDVPFAENPAAIYAATR
VLLFNDGAITGR
LQTVLFQQQLGTLR
VNQIGSLTETLNAIEMAHR
FFIDTANVEDIR
DNESLSLSILR
SLDQLLHPTFNAEALK
GIDYAMLALDGTK
LGNPSQYDAFAINMVK
SLDQLLHPTFNAEALK
AFIDVVTAEMK
LVVVPYANPFR
LTQDILDLAVANK
DHSLSLLVGQELIK
DLMVNEFGVPASQLK
VINLDKESEPDIWNAIK
TQWNPDLIYFNNR
EAAIQVSNVAIFNAATGK
ALWLSPIHPC
EQQVLQGNLTSFIAAK
DKLESLIAEFR
MEAVLDDPYILITDKK
NDMAGDDPESWYSQFKDEGYEVK
HILAEEEEHEQDLQDYLTDIAR
DQPLDTDYHEAIAVIPAPSEEQK
LQLPFDIK
FGADFSYSQTNTDANWTNTIR
LTQDILDLAVANK
LVVVPYANPFR
VQLVGDDFFVTNTK
GIVPQALPFYAGNK
MEAVLDDPYILITDKK
LQLPFDIK
DQPLDTDYHEAIAVIPAPSEEQK
VNQIGSLTETLNAIEMAHR
MNICFVMAPEYK
KPEMADAFTYMDAANEAYMDTR
SEMQNELTSWLR
LVGPEGEVELTEGVIAAK
DYYDVDPDLATDVPER
AINLDTIQTLADAK
GKYPLEAVSIMATICER
DIGTTVFPDAELK
GISYETATFPWAASGR
SFVAGADISEMVNASPAEGR
IQYYLSANYLGQDGELR
ANFEGECSEVGMYLAMAR
VNQIGSLTETLNAIEMAHR
SLDQLLHPTFNAEALK
SLDQLLHPTFNAEALK
VLHTVDCGESVPSQILFNN
LVGPEGEVELTEGVIAAK
APQAFDEDMHIENVGGTVAMIER
LGHDTFEENLATLLK
ESDAILREEFQIAGLDK
AVIVMPTTTPLIK
GAVNYLSVPEFPTDSK
VYSYEPMPASLTPDEQQYIK
FHFPCGVAVNSDGTIVYVADTQNK
LAPTLVNVVDLK
ITEQEAQEMVDHLVMK
ANVKPEQVDEVYMGCVIQAGLGQNVAR
GLDSQSIIQGVGLDPR
ESDAILREEFQIAGLDK
LADAEFFFNTDR
LSLQYVEDPEEFLKK
ERNEIEDLYTDALQMK
SVNLPEIQTEEDEWYCNR
TMYHAEVYVGLDPEFMVK
ASVALSGLTVAESFR
FFIDTANVEDIR
ITEGLEVVDQIANAPR
EAITPNSSQTPFSQTGVQTALMMK
NLWDAFAGESQAR
LTQDILDLAVANK
LVVVPYANPFR
AAIEEGIIPGGGVAYIR
LQLPFDIK
MNICFVMAPEYK
MEAVLDDPYILITDKK
LSLQYVEDPEEFLKK
LAPTLVNVVDLK
MEAVLDDPYILITDKK
DIGTTVFPDAELK
MEIILKEDIVNLGYK
YSYDEYPGNPNGSDYSIAGLASADGR
VATETAIENSVTVFHIESDEIK
AAIEEGIIPGGGVAYIR
LVGPEGEVELTEGVIAAK
YTSNPNSPQNPLAALELK
VGDEVEAVVLTLDREER
SGIQDNATAVLAAYSDNYESTK
FLLQEVLEK
DQPLDTDYHEAIAVIPAPSEEQK
LVGPEGEVELTEGVIAAK
IGEVFGIFK
AISIAEEVSGMPGLAAK
VGDEVEAVVLTLDREER
MAEGTPVIVSAGIEQDFK
ELYDLLDHFK
MEIILKEDIVNLGYK
VGDEVEAVVLTLDREER
LSLQYVEDPEEFLKK
TIWIDDNYFNAR
SVNLPEIQTEEDEWYCNR
TDVDQLETFIGR
ELGAALGWLSK
KPEMADAFTYMDAANEAYMDTR
VVDLFAPIGK
IESGIIHVGDEVEILGLGEDKK
FMDAFQFIK
AAIEEGIIPGGGVAYIR
LAPTLVNVVDLK
AAIEEGIIPGGGVAYIR
ITEQEAQEMVDHLVMK
LVGPEGEVELTEGVIAAK
MAEGTPVIVSAGIEQDFK
YTSNPNSPQNPLAALELK
SGIQDNATAVLAAYSDNYESTK
ALAACQEALTLATTSGDRELYDDDEYYSR
YQDGMLITPTGIPYEK
LNHNELLTYPNSYDQVMFGTVK
DISAIAVSGGMPDQGLGR
YGADGVLLVTPYYNK
ASYGLSGWDGNLSHELWR
ISIGCSDFSLSEYTCCDTK
QLLPFWK
ESDAILREEFQIAGLDK
VEMTGGYSGWQPNVESPILHAMK
YFDDPSTITEEEVLR
DPYTPNPDVDLHELIR
AIIDSDLGIMPENNGEVIR
VGDEVEAVVLTLDREER
VGDEVEAVVLTLDREER
ANVKPEQVDEVYMGCVIQAGLGQNVAR
TIWIDDNYFNAR
VATETAIENSVTVFHIESDEIK
TFTDMQLIPVR
IGFNEATALECKGQSLLADMEMCE
CCVSGAGALNIDYK
LEFVIPEGATIK
VLPGIAAINE
GFQRPVPQIISELELR
VVVVEDLISTGGSSLK
FSNLTDEGVAASNSAATGCSTDYPLLR
PTLVNVVDLK
VATETAIENSVTVFHIESDEIK
TTTVPWLELR
VNIEIDPQTQAVVDTVER
DCDVVIYNGDNELISNCVAK
MFQAILPLR
VLHTVDCGESVPSQILFNN
MAEGTPVIVSAGIEQDFK
ALAACQEALTLATTSGDRELYDDDEYYSR
LPVPSYPDANFTIR
TLTVDPAWANLPDDAK
GFQRPVPQIISELELR
WKPITGLELSALGAVK
DPYTPNPDVDLHELIR
TSVFVAADPEMVEYAAK
EGYELQVGQPQVIFK
FSNLTDEGVAASNSAATGCSTDYPLLR
FSNLTDEGVAASNSAATGCSTDYPLLR
SLDQLLHPTFNAEALK
SIACVNETLDYHPDTGVSTEWLER
FHFPCGVAVNSDGTIVYVADTQNK
QMPLLGLGVYK
GFQRPVPQIISELELR
GFQRPVPQIISELELR
NESIDLTEIIR
NLAPAGVTFVIVK
MVVTLIHPIAMDDGLR
EMTVGYTLPVLK
VGFEAAAPMLIIGAHR
TASLAQEGATSSAVGFNIQLNDCDTNVASK
ADWSVPAVEIEDAPR
LEYFEIVDGNTLQK
SFEAEGGAQYAIPISIK
LGVEAVITADKEILQSADK
QETTFENNCFTILLHPGTYK
LVGPLIDVMGSAGEDLKR
LGNPSQYDAFAINMVK
VNIEIDPQTQAVVDTVER
LMNEAININYIDETEYPR
TASLAQEGATSSAVGFNIQLNDCDTNVASK
ALAACQEALTLATTSGDRELYDDDEYYSR
AQDTTIQEYVQQTGSVIQKPGSTVDQVIK
VFHILVIEDGSPDGTASIVK
INEEEKWFTLGGYTFK
GFQRPVPQIISELELR
NLAPAGVTFVIVK
MVVTLIHPIAMDDGLR
DLMVNEFGVPASQLK
AIGLVIPELNGK
SFEAEGGAQYAIPISIK
FSNLTDEGVAASNSAATGCSTDYPLLR
YSPQEISAMILQK
SGIQDNATAVLAAYSDNYESTK
TASLAQEGATSSAVGFNIQLNDCDTNVASK
AQDTTIQEYVQQTGSVIQKPGSTVDQVIK
TVGAGQITEIID
FTGTPTPATGFSIGFER
VFHILVIEDGSPDGTASIVK
ENTEDIYAGIEWEAGTPEAEK
DLNGVKDELEAIKPMPAAFDHNWAK
LFVVDAFCGANENSR
QETTFENNCFTILLHPGTYK
EMTVGYTLPVLK
SGLDPDLYPNVNWR
NVDCYIINTGDFMGK
VGDEVEAVVLTLDREER
TASLAQEGATSSAVGFNIQLNDCDTNVASK
ELCHQELNQTDAWIEIPEDVR
TVGAGQITEIID
NALTEAEGDYDKAMEIIR
YIDECGAANFFGIK
AFESNVDAFVWGNDAK
NALTEAEGDYDKAMEIIR
VNQIGSLTETLNAIEMAHR
AAIEEGIIPGGGVAYIR
CPVYQNVDALPHTDPAEIK
ELCHQELNQTDAWIEIPEDVR
LTQDILDLAVANK
LILPIDSICSDK
LVGPEGEVELTEGVIAAK
SWDLINWK
DGTVTTLNDGTEIHWVVNPNQDGVYQQK
FINPTAFLR
VFIPASLVSDSYER
NMVFESWLTPDAK
NMVFESWLTPDAK
KEDIPALAQAALDDVCTGGNPR
NLAPAGVTFVIVK
AIGLVIPELNGK
DLNGVKDELEAIKPMPAAFDHNWAK
INEEEKWFTLGGYTFK
VKPGGILIYDGYGIINPPTR
QETTFENNCFTILLHPGTYK
LLLDEGTITEEEFK
SVPFVAIVGENEMNEGK
VTSPSSDNYYALNADDYSLIK
LTSPDNNLVMTFQVDSK
IESGIIHVGDEVEILGLGEDKK
VHFLDLPFYETGK
YSPQEISAMILQK
MIAGLEEITGGTLK
NVDCYIINTGDFMGK
TVGAGQITEIID
AKEQLEAGATYLDVNIGPAENDGEDLMK
YSPQEISAMILQK
VGDEVEAVVLTLDREER
GLIDSSDLPLNVSR
FAADTIMEAADAGIR
VGFEAAAPMLIIGAHR
VFIPASLVSDSYER
SVTLESDGNITAEYTSDELQLGEQK
VLGDLAINHIVPTAVTYQNR
ALPWIDQFK
VNIELTWDEMDR
GTYFLADTLINR
NVDCYIINTGDFMGK
LYVLEGSKPIEVPELHAGDIGAIAK
VTSPSSDNYYALNADDYSLIK
EVGFMFGMYK
VHFLDLPFYETGK
LRDEVIEMGIIPAIK
VHFLDLPFYETGK
DDNIISAASCTTNCLAPMAK
LGLADVLIK
MIAGLEEITGGTLK
LVGAPPGYVGYDEGGQLTEAIR
NESIDLTEIIR
IENATHAPVDFDTNIATTITAHDAGYINQPLEK
VQYVSDGLSPQDVNFETSQSTQSCTGMLK
TLTVDPAWANLPDDAK
DLNGVKDELEAIKPMPAAFDHNWAK
QLFLNLIR
LVVVPYANPFR
DDNIISAASCTTNCLAPMAK
AFDEETTEWNGGLFR
VFIPASLVSDSYER
SVTLESDGNITAEYTSDELQLGEQK
YHNFQELLMTNDTWEVK
KPDHLILAAVEYLAAK
EELAGLAAVLAK
MNLDWIPVEK
ALPWIDQFK
IENATHAPVDFDTNIATTITAHDAGYINQPLEK
SVPFVAIVGENEMNEGK
AGATVVNIPDTTGYCLPSEYGAK
KEDIPALAQAALDDVCTGGNPR
DPGYGYAFIYSTPK
IGVPFVDGGVIK
FSLEGNYALPIR
VLGDLAINHIVPTAVTYQNR
VLDLIAHMASVNA
LYYNYLNGEIETDNANVVCDTR
VINLDKESEPDIWNAIK
VNQIGSLTETLNAIEMAHR
DDNIISAASCTTNCLAPMAK
KPDHLILAAVEYLAAK
VFIPASLVSDSYER
IVAMSSTHIAMLDAIGEVR
MDLAVWLDHVR
GNAGIGIISDTDAQPIIINSHLGR
DTFIGLSTESAALGR
MDLAVWLDHVR
DYSALEIKDDSYWANIER
SVGSEAPYVDLFYNK
VTEAVITVPAYFNDAQR
IGVPFVDGGVIK
MFVEMIYVNYEDGADKDR
GWLNSADLFR
TFPTLDCSACILTPK
NLAPAGVTFVIVK
GLIDSSDLPLNVSR
DLMVNEFGVPASQLK
MILNETAWFGR
ANFEGECSEVGMYLAMAR
EAITPNSSQTPFSQTGVQTALMMK
IGQNVADFLAADMK
MDLAVWLDHVR
EGYPEIGLYWEK
MDLAVWLDHVR
ILPLEDVLQR
DYSALEIKDDSYWANIER
GPQLPAPNMLMMDR
AAVLAAGYDLIVEEANKEER
ATGTSEMAPALVAAFGGK
VLDLIAHMASVNA
IEEELGDLAVYGYK
LNNDETGSITFIGTVSPAGGNLK
LTQDILDLAVANK
SGLDPDLYPNVNWR
VELLNDGPVTICMDTK
CPAGISHPMVGLLAR
ATYTQTHMDFIIEAFK
YSPQEISAMILQK
AAGYEPGKDVMIGMDCASSEFYHDGIYDYTK
LNNDETGSITFIGTVSPAGGNLK
EVLEAFAACNDLAPLHNPANLK
EEGVTNVTTETGAGQWGAALSYAAK
VTEAVITVPAYFNDAQR
VVVVEDLISTGGSSLK
APLEGDVVTDAKDEFDQYSKPAVSMTMNSDGAR
GAFGYIHTLDDQMYFPK
ALNATIELSEELVR
KVEIVPLEVIIR
GLTNDGGLFVPDSIPK
VEFFVPLDR
REGIDALVIIGGDGSLTGAR
EGYPEIGLYWEK
AAGYEPGKDVMIGMDCASSEFYHDGIYDYTK
AAGYEPGKDVMIGMDCASSEFYHDGIYDYTK
EAYELVAPILTK
NPLSDGGTFTGVADIVSK
FQPDTIIALGGGSSMDAAK
VVIFSPHPDDDVISMGGTLR
KDGYVQFGNIFAETALNEK
TVGAGQITEIID
CKYDAPQGFDSVSLLK
SGLDPDLYPNVNWR
WDWQPEPVNEALNAR
LFVVDAFCGANENSR
HIIECVEVGADVATCPLSAIK
YDYDPGQYENFNNFQSDNWK
YIPYVIEPSLGADR
QFWGIALPR
SGDIDAGAVTFIMEK
TVGAGQITEIID
MNLDWIPVEK
AFDEETTEWNGGLFR
ATYTQTHMDFIIEAFK
LLGPDVGFDSINDRPMAEELSK
SVGSEAPYVDLFYNK
APLEGDVVTDAKDEFDQYSKPAVSMTMNSDGAR
EYLGEVLPNFDR
AAVLAAGYDLIVEEANKEER
KPDHLILAAVEYLAAK
EYGQIDVLINNVGGTDPK
LYNIEVPGNALLNR
GETQINSDLTGYGQWEYNFQGNNSEGADAQTGNK
LSVANSAGEMVPLSSFTK
DDNIISAASCTTNCLAPMAK
AAGYEPGKDVMIGMDCASSEFYHDGIYDYTK
VEVAGWVEDPDTYPMAAK
LDVGASYILQNDRNMTNQGQYSNPL
IIVGTNAEFPPFEYVDDNKK
LGDYAITEAGFGADLGAEK
CKYDAPQGFDSVSLLK
VVIFSPHPDDDVISMGGTLR
LNNDETGSITFIGTVSPAGGNLK
HIIECVEVGADVATCPLSAIK
AVLESVGITDVLAK
KVTLNESIFGIEPNDHAIYLDVK
IGQNVADFLAADMK
IASNEVEGVGFAIPISK
GFESSVGTPFGVPIR
YNTTEPILESLYAEELDKEK
LNNDETGSITFIGTVSPAGGNLK
FIYPTSEITANPVNYNDAVK
ANPNIYQVSMGTGFELGK
GGIAGFIDAEHALDPVYAQ
AVLESVGITDVLAK
GAWVTNTTYDYLAIK
SSPYGTVEDPFHPAELAFGAR
EMLPVLEAVAK
LIYENLSFTVPK
GETQINSDLTGYGQWEYNFQGNNSEGADAQTGNK
GFESSVGTPFGVPIR
WDWQPEPVNEALNAR
LNLSYTVVLAPCDGK
QISGLADLFANR
SSPYGTVEDPFHPAELAFGAR
EDLLTSVHVEEYSLEVR
DLMVNEFGVPASQLK
LSVANSAGEMVPLSSFTK
MKEMKTQLILFSLLL
DYSALEIKDDSYWANIER
EAEEYLLDTLAPEK
IGSSVEFDWCSVNAVQTAR
TTMVSVLEESFR
TTLTAAITTVLAK
DIPYDVIEMK
YNQFDLDDAVDQNGNPVTLER
GLPALTASEFLK
GGIAGFIDAEHALDPVYAQ
MALTAAEYLAFEK
TASLAQEGATSSAVGFNIQLNDCDTNVASK
TTMVSVLEESFR
YNTTEPILESLYAEELDKEK
LAPTLVNVVDLK
EMLLDAIEHPEKYPNLTIR
CKYDAPQGFDSVSLLK
LGDYAITEAGFGADLGAEK
TTLTAAITTVLAK
SSPYGTVEDPFHPAELAFGAR
QVISNPAFYLEPEYAK
SSPYGTVEDPFHPAELAFGAR
KVTLNESIFGIEPNDHAIYLDVK
NPELQILLYGDR
FETFGETAPQIEIINK
MITEDGYDLVSGWK
FTVPVM
LVPSVDALLDMGHGVNLTR
LNLSYTVVLAPCDGK
DDNIISAASCTTNCLAPMAK
EILTDLLRDEMK
NIAMYDVSVTHPSVVVSEAFR
LDVDAAGVIEVNDITQK
GLPALTASEFLK
VGVENLVNAVPQLK
MALTAAEYLAFEK
EILTDLLRDEMK
AIDLIDEAASSIR
APLEGDVVTDAKDEFDQYSKPAVSMTMNSDGAR
DINFLTIEGK
DNQTDKDGNLIYLYANNKDEQFSYIEAATNK
LSWTQVETGSAITWK
LVPSVDALLDMGHGVNLTR
EMGVGVYATGGETADVGDLVR
LNSLIIGVDIDR
MYIANATGCSSIWGGSSPATPYTVNR
WDWQPEPVNEALNAR
TTLTAAITTVLAK
FETFGETAPQIEIINK
VENYKELGLNSETAVVFNLTEK
SDIIPPQYISADAVVER
TTMVSVLEESFR
IFPASAINGNDIDWTK
INNPALTAQVLVCVAR
EILTDLLRDEMK
GAWVTNTTYDYLAIK
LWDVLVDPAR
NLGPKPEALPGIF
VKEPVELACGTPTLMMGESMMDTSK
YLDPPLHEFVPTDPEDIK
AFEDIIHTAEADLR
YNQFDLDDAVDQNGNPVTLER
GGIAGFIDAEHALDPVYAQ
EGYPEIGLYWEK
DASLLEVLK
AIDLIDEAASSIR
SDIIPPQYISADAVVER
VGVENLVNAVPQLK
VENYKELGLNSETAVVFNLTEK
DAASFAPLHNPAHLIGIEEALK
GGAQFTYVSLDDFR
AGSTASEPITLSITDWK
AFEDIIHTAEADLR
VNQIGSLTETLNAIEMAHR
HAIVAITEHMCDVDELAHFIEK
TLCVVQEGFPTYGGLEGGAMER
HIIECVEVGADVATCPLSAIK
VVSGGTDNHLFLVDLVDK
IQLVGDDLFVTNTK
GIPAFSIYGHDVQDADDTSIPADVEEK
ATYTQTHMDFIIEAFK
LNNDETGSITFIGTVSPAGGNLK
VENYKELGLNSETAVVFNLTEK
YLDPPLHEFVPTDPEDIK
YIELFENITGEK
IQLVGDDLFVTNTK
LWDVLVDPAR
YLDPPLHEFVPTDPEDIK
DNQTDKDGNLIYLYANNKDEQFSYIEAATNK
TTEIRPIWCEVGPLPGPHGSAIFTR
VNQIGSLTETLNAIEMAHR
LGGLPITTICSTHGPVWTENISR
HIIECVEVGADVATCPLSAIK
IDIPFVMHGGSGVSDEDFK
IETIPLVVIK
ALDVQANFSIVNTASEAGYNR
VKEENLAEFADIFTEK
MFVEMIYVNYEDGADKDR
EYGQIDVLINNVGGTDPK
HIIECVEVGADVATCPLSAIK
IFPASAINGNDIDWTK
VPVPTGSTTLLTAVVK
NSIIEQIAATVK
MPSAVGYQPTLATEMGELQER
AGSTASEPITLSITDWK
GNIINISNCTLYGIEATSK
LMLVEGWAPAYSK
INNPALTAQVLVCVAR
QVPFSGEIWIDR
EIMDLTSTYALVSHPVDSK
DLLGGDLYTDVDK
DMTLDFTIK
YFPVVGEDFMK
FDTDLTADDLKEVIVR
VVWQEYMETVVK
VPVPTGSTTLLTAVVK
NLAPAGVTFVIVK
LKGLGAEGILVLPIEK
LGGLPITTICSTHGPVWTENISR
IQLVGDDLFVTNTK
GIPAFSIYGHDVQDADDTSIPADVEEK
LLDQGEAGDNVGLLLR
LGGLPITTICSTHGPVWTENISR
ANDMGIICGVTTNPSLIAK
AVGDYLLEELK
VINLDKESEPDIWNAIK
LGRPINDVQVAIENVGNLEVAK
EMLPVLEAVAK
NLFEFLSAEYDKPTTK
LMFNTLSADDITAATQGR
LLDQGEAGDNVGLLLR
VPVPTGSTTLLTAVVK
GTIGGGAGEGLNPLDIVK
VIGQDEAIEAVADAVR
EIALNQLIPYQK
GNEMTDVLNEFPELKDPK
VPVPTGSTTLLTAVVK
EWVIVDATDQTLGR
EGENEILVLDLK
ADAYDMVVNGVEVGGGSIR
CTTDHISMAGPWLR
NLFEFLSAEYDKPTTK
TIWIDDNYFNAR
LEYQWTNNIGDAHTIGTRPDNGMLSLGVSYR
AAAVEQLMIWGER
ANFEGECSEVGMYLAMAR
DLMVNEFGVPASQLK
VIGQDEAIEAVADAVR
EMLDICGITEEQMPK
YVLFILEK
ENYPQAIECGIQANALYVR
GGNSGIFYLAQEVTSK
NSIIEQIAATVK
QTAFDNWETTDDHGMVIYGIAK
GNIINISNCTLYGIEATSK
NLFEFLSAEYDKPTTK
TLCVVQEGFPTYGGLEGGAMER
GNEMTDVLNEFPELKDPK
TTLTAAITTVLSK
MQQTANLPEDLKAELEQTIK
DGLCSIVFSTADR
AQTGIGYLAQEASVFR
DVLIVYDDLSK
DALLENCTVNAEGEINFADK
IDGASPLQSFFK
QTAFDNWETTDDHGMVIYGIAK
TIQEVAGPLMLVR
AFAVEDGVANALAEAESK
GGNSGIFYLAQEVTSK
GLIALGLFKDEDDIK
AMQLFDLVR
CLSHLLNSPGNFTASK
EAITPNSSQTPFSQTGVQTALMMK
LLDQGEAGDNVGLLLR
VIGQDEAIEAVADAVR
GTIGGGAGEGLNPLDIVK
EWVIVDATDQTLGR
YTLAGTEVSALLGR
ANSQNLEDMK
DALLENCTVNAEGEINFADK
GIIDAFNA
LIEGVEPDPSVETVFK
VIGQDEAIEAVADAVR
VQTVTEQELIDEWAR
SEQTDLLQALYGR
LIQLMNETVDGDYQTFK
DSFLASLTEAER
QVMVYTHDSIGLGEDGPTHQPVEQVASLR
TLEYAYDDWCIYR
RDDLIFDIIEK
MIAGLEEITGGTLK
LNVSTFPQLLGR
MVVTLIHPIAMDDGLR
GDDQLFEQLRPLVER
IAVPSVLSVMR
DALLENCTVNAEGEINFADK
TQLQDAVPMTLGQEFR
FAELLGEVVTDSTK
EGENEILVLDLK
TTLTAAITTVLSK
TIQEVAGPLMLVR
DKVDYYTIEVSDEMIENQVK
IDGASPLQSFFK
MISPLAYVDPEAK
LNPDFTITNETQENVIHCILHAR
AMQLFDLVR
RDDLIFDIIEK
DKVDYYTIEVSDEMIENQVK
VVDATGVTLDPGFTDAANGNFK
EGYPEIGLYWEK
SLIYIPSPDTIDK
VTYHDDPTFVVDGVVHYCVGNMPGAVPR
SSPYGTVEDPFHPAELAFGAR
EKLDNLVFVINCNLQR
GNEMTDVLNEFPELKDPK
GVVVAIDKDVVLVDAGLK
TTEIRPIWCEVGPLPGPHGSAIFTR
NVGIWGLAFKPETDDMR
SLLDTYFDELKR
QMEASLYTLK
VQTVTEQELIDEWAR
SEQTDLLQALYGR
GVNPETGLGEFWLDPEDHSK
TTLTAAITTVLAK
GVVVAIDKDVVLVDAGLK
EGYPEIGLYWEK
IAVPSVLSVMR
LAAELTQAGADVRPIYFSATELQSCK
TTEIRPIWCEVGPLPGPHGSAIFTR
YLDPPLHEFVPTDPEDIK
ALQYGMPPTSGIGIGIDR
QMEASLYTLK
FAAVGIDVEEALR
LADLLDEALER
DVLDFVVEK
LFYNLGYVYTEPR
DALLENCTVNAEGEINFADK
FAELLGEVVTDSTK
LNPDFTITNETQENVIHCILHAR
LNPDFTITNETQENVIHCILHAR
SLIGEEYLPAWEK
ILSDPEASENDKYVALTFLR
VTYHDDPTFVVDGVVHYCVGNMPGAVPR
VNQIGSLTETLNAIEMAHR
SNEIFENVDPALIDR
GVVVAIDKDVVLVDAGLK
LAAELTQAGADVRPIYFSATELQSCK
SFELPALPYAK
LFYNLGYVYTEPR
IQLVGDDLFVTNTK
ADIALPCATQNELNGEDAQNLIK
NLFEFLSAEYDKPTTK
EAWLDVSNVMLVHEGK
AAAVEQLMIWGER
LFETTNSSTLSQGLNFQPGVR
EAWLDVSNVMLVHEGK
NSIIEQIAATVK
NLIAFQVFR
IQLVGDDLFVTNTK
QWVNLPLVLHGASGLSTK
ILSDPEASENDKYVALTFLR
GVNPETGLGEFWLDPEDHSK
VNQIGSLTETLNAIEMAHR
GVVVAIDKDVVLVDAGLK
YANVVLGHDSIDHVVNSPEPFLSTTIGR
ILSDPEASENDKYVALTFLR
TAIPAEVLDHELSVLK
SMPILEALYK
STILSLAPQNVWK
TLATDEGYETFVVPDDVGGR
FDYDFDLVSGR
DAAQAISLSDADIAAMSK
IEEGMPGAISFLSNPK
DSFLASLTEAER
LWDVLVDPAR
SGGLADVLGSLPK
LNPDFTITNETQENVIHCILHAR
LAPSLTLGCGSWGGNSISENVGPK
VQTVTEQELIDEWAR
SNEIFENVDPALIDR
LFETTNSSTLSQGLNFQPGVR
YANVVLGHDSIDHVVNSPEPFLSTTIGR
LFYNLGYVYTEPR
VNQIGSLTETLNAIEMAHR
LFETTNSSTLSQGLNFQPGVR
FTGEVSLTGQPFVMEPSK
SLLDTYFDELKR
SVANAIIAACDEVLNNGK
NLIAFQVFR
LENWPPASIADE
QGFSPAAMEQLK
DANDTGSTEVQVALLTAQINHLQGHFAEHK
YANVVLGHDSIDHVVNSPEPFLSTTIGR
FSIIPSIYGR
NSHSVIITPGYGMAVAQAQYPVAEITEK
YGSVVTSAFEIASTDGMNEK
LPVNNITIATNEVASYYK
AGVAGLLFAMK
VNQIGSLTETLNAIEMAHR
ILSDPEASENDKYVALTFLR
FDYDFDLVSGR
IDIGGISLIR
TLATDEGYETFVVPDDVGGR
AVQEILALVTK
FGIPCIGFGPGK
AGEEFTIDVTFPEEYHAENLK
ITAEACVSHLIFTEEDYQTLGAR
GIINTDNLLHAILDKEK
ITSQGIEFIDMASNSVNAEK
NVALEEQAVEAVLAK
LLDNAAADLAAISGQKPLITK
IDLEGQPTIDAVADNVTETTR
ALQYGMPPTSGIGIGIDR
EASGDIAQVAEMAALTK
VQYDNAQAMMTQQLNMLK
QLTEFISNQK
EGDYAMIMGFPGR
DLMVNEFGVPASQLK
IFPASAINGNDIDWTK
SNELYSNEDLFAEIR
NLAPAGVTFVIVK
GDVAVFFGLSGTGK
AGEEFTIDVTFPEEYHAENLK
SPLPGVILDIK
GTISLIYPTIDATTR
AGEEFTIDVTFPEEYHAENLK
SCIDSGFSSVMIDGSHLPYEENVALTK
EWVIVDATDQTLGR
EGVAWDNIPFTDELKR
TVGAEIFPVDVGVAK
LALDLEIATYR
NALAFNPNIVVIK
HSMSMGDEIYAVALDGSATQLTQENK
NYYTVASPWEEVSLK
ILFDDDVHYIVSDCMK
NGGVDAVVIDEKPAMEFVK
MSEEEFDQVINVNLK
LMNEAININYIDETEYPR
ALDFGPIDELR
VAIVGVSGAVGQEFLR
ITIGGWIGETTTIR
VQYDNAQAMMTQQLNMLK
ETIEFEGETYPLLK
LPGFPIVLHGSSSVPEEEVETINK
IIYLSLAEINTK
ILSDPEASENDKYVALTFLR
DLFMLGYK
SNELYSNEDLFAEIR
QYYFEGNINYER
YLNDEVLCSFGYGDGGGGPTK
IFFVEVMGR
LFVVDAFCGANENSR
SPLPGVILDIK
LPGFPIVLHGSSSVPEEEVETINK
IEGDDLPTIPVGDSDALK
YVGYSEDSKLEAEFDLTNYLKPGK
NNDTVHDFEKDPIETYIDGDWVK
NNDTVHDFEKDPIETYIDGDWVK
LALDLEIATYR
NALAFNPNIVVIK
VYAGDIAAAIGFK
LFVVDAFCGANENSR
ANPMYLELPVMAAAR
ILFDDDVHYIVSDCMK
NYYTVASPWEEVSLK
ISNIEVSAYASPDGGVSLNTTLAENR
LNDYLIFDPLNNKDDVK
VIMPAVLEEIK
ETIEFEGETYPLLK
LNDYLIFDPLNNKDDVK
FETFGETAPQIEIINK
SLIGEEYLPAWEK
FVCAIAAVFPDGR
LPGFPIVLHGSSSVPEEEVETINK
GASVVEVLQNCVIFNDGTHASVATK
ISNIEVSAYASPDGGVSLNTTLAENR
QSQEEMGHAYAMADYIIK
VTGVVISEEDGQPVVGASVLVK
LGIAAQSVGLSQAAYNEGLAYAK
LYFDELSFER
SGETEDATIADLAVGTAAGQIK
IFFVEVMGR
LAAELTQAGADVRPIYFSATELQSCK
AAEILLPELVSK
SDETGELIYHFDFYR
NNDTVHDFEKDPIETYIDGDWVK
VFLMDEPLSNLDAK
QSVVDKIQALVDAGEYPAK
GNVPGVYVQENNGEPGTIQSMLVR
GASVVEVLQNCVIFNDGTHASVATK
FNLDEGFPCLTTK
QWGVADDVLCAGNDQVLK
ILFDDDVHYIVSDCMK
TNVPHIFAIGDIVGQPMLAHK
NENVQAQNLVVDGLYTYTNAK
QSVVDKIQALVDAGEYPAK
GSKDFVDVFDIAVR
VSPISALDFVR
GHVEDTVFQLVGGLR
ISNIEVSAYASPDGGVSLNTTLAENR
EQEYVMAGGPLFIDK
DLFMLGYK
IQVILNTWYGGEMK
ETIEFEGETYPLLK
VIMPAVLEEIK
AFGDVPYYTNAYNEAPLPR
QYYFEGNINYER
GNVPGVYVQENNGEPGTIQSMLVR
VSPISALDFVR
TELDLVEGMQFDR
VVIDCENLNVGGYGMQAQIGTTYK
YIELFENITGEK
EGDAVQLVGFGTFK
TGEVTLPMSIALDK
VHSIGAGAFIAEIQQTSDITYR
DSYLLYHEELESLVK
SNEIFENVDPALIDR
VNNANIEPVFFAYPDNAK
NLYDIWLK
GSKDFVDVFDIAVR
KDTILFIDPGFPVQK
AVMPLADLIK
FMDAFQFIK
FTGEVSLTGQPFVMEPSK
SLIGEEYLPAWEK
LPGFPIVLHGSSSVPEEEVETINK
LPGFPIVLHGSSSVPEEEVETINK
VTGVVISEEDGQPVVGASVLVK
ISNIEVSAYASPDGGVSLNTTLAENR
VHSIGAGAFIAEIQQTSDITYR
SGETEDATIADLAVGTAAGQIK
GNVPGVYVQENNGEPGTIQSMLVR
QWGVADDVLCAGNDQVLK
DSYLLYHEELESLVK
SLGNSPDPLELIDK
CDFNVPLQDGK
LVAEVIEEMGMEEK
KATCYPSFEQYLEGAECVSEPVVR
EIELADGFENQGAQLIK
TIYVPFGDTWEQGK
TGYIEEEDIATLNDWR
YIEYPEFEEYIK
LNDYLIFDPLNNKDDVK
QSGGAGQFGEVHLIVEPYK
EIELADGFENQGAQLIK
TELDLVEGMQFDR
VNNANIEPVFFAYPDNAK
GLVGEITHLFER
VLGGADTWATSTTLAGAIR
MTEMAVLFDNLPHPK
VSAFMIPNPNVTLCK
IQLVGDDLFVTNTK
FNLDEGFPCLTTK
GLVGEITHLFER
DALLENCTVNAEGEINFADK
ADPEWNVVLLR
VQTVTEQELIDEWAR
TGYIEEEDIATLNDWR
VHSIGAGAFIAEIQQTSDITYR
YINQIAFSGANDFLEK
STVEEVSALLVDAR
ELVENAIDADAQNIHVLVTDAGK
ADPEWNVVLLR
ITIGGWIGETTTIR
EAAEFEGYMTDAAEEFK
EYGVTAGFGLPVPR
MLSGDFNVFDGVIETNDGKK
AINEGLDVDMDQAIVVEEK
ACLNNYISFLTK
LLEYLQEQIYPR
DDWECDITHGTGEHVPGWAGVPGDDLQYSK
VQTVTEQELIDEWAR
AAQPLYMGESFDTIAGYK
EIELADGFENQGAQLIK
AAEILLPELVSK
CDFNVPLQDGK
KATCYPSFEQYLEGAECVSEPVVR
INIIDTPGHVDFTIEVER
TIDGDLKNDMIETSFGFDTACK
HDANIMFLIQQANIR
DAGYHYINIDDGFFGER
GNVPGVYVQENNGEPGTIQSMLVR
QSVVDKIQALVDAGEYPAK
AGDTGIFFVDSQLGQR
IDIVYLCYPNNPTGTTLTKPELK
VLNDKFGILDGLMTTVHSTTATQK
AASILPVGITHIEGEFEKDDIVR
TIQEVAGPLMLVR
VSDAWDINLELR
HDANIMFLIQQANIR
TIYVPFGDTWEQGK
SGEPGYDNADFWIR
EYGVTAGFGLPVPR
MGTSEADEPGFYTALRPVVFR
GQTGQQLLLGAYSALSR
ACLNNYISFLTK
AGDTGIFFVDSQLGQR
GDYSMSFQENIVHTSDSPETAAIELTR
VLNDKFGILDGLMTTVHSTTATQK
AIVEQGIYPAVDPLESTSR
GQTGQQLLLGAYSALSR
EDVLFIGGSDEHGVPITIR
FTASVNLAPSFFEDHLK
ADPEWNVVLLR
LLDEAQAGDNIGALLR
LCERDDIDVVYIATDWK
NYDGLQNDLDKMDGVFLK
NIGEILELAGCDR
GGLEQIPNFFHYGNINVNTSK
TIQEVAGPLMLVR
TMYHAEVYVGLDPEFMVK
AASILPVGITHIEGEFEKDDIVR
GNVPGVYVQENNGEPGTIQSMLVR
QVAMQIAAMNPIAIDEDGVSEEVKEK
FAELLGEVVTDSTK
AGDTGIFFVDSQLGQR
ALLKDSLDQIFATEYK
AELIAYEDLGAEALR
AKDFQPVVDEAEALFK
LRPVITYNYDNEHITPYSFDVELDDNR
VSDAWDINLELR
LLDEAQAGDNIGALLR
HDANIMFLIQQANIR
AGDTGIFFVDSQLGQR
GQTGQQLLLGAYSALSR
VLNDKFGILDGLMTTVHSTTATQK
GQTGQQLLLGAYSALSR
TNTAGGNDYYESAVVNPDIVLR
LLDQGEAGDNVGLLLR
ANPMYLELPVMAAAR
LGVQDVFGHSGPAVELIK
AKDFQPVVDEAEALFK
EDVLFIGGSDEHGVPITIR
TGAVTPVANLDAVQLSGTVVK
LTGDMPLVLHGGTGIPDDMIK
ALFITNPSNPPSYALSPETAAR
TMYHAEVYVGLDPEFMVK
AKDFQPVVDEAEALFK
TGTNVSELIEAAGGFK
NCPVPVGTVPIYQALEK
IAFTDLVIDENAEK
GNTWNNDSQVHEGTYASDYFNVNLYTDYAK
TVGAGQITEIID
GEAVGVIAAQSIGEPGTQLTLR
QVAMQIAAMNPIAIDEDGVSEEVKEK
YSVSENVSTIAGDFVQADGAGK
TMYHAEVYVGLDPEFMVK
AKDFQPVVDEAEALFK
ANVQDAILDTEIDSLK
AGDTGIFFVDSQLGQR
EVEALYNVTVVDVNTVK
FGVAMEMPSVDGTTNSDVSINTQR
AADLPVEVINTAISK
NQNEHLNVEDALTQSEAFLVK
NAITGNSTVPDDTCLDYYFK
VVVTGLGAINAIGHNVEETWK
NSIILNDVYLGDNTHIENCIVESR
FGVAMEMPSVDGTTNSDVSINTQR
YIEFLQTGLENYR
TTLTAAITTVLAK
SGETEDATIADLAVGTAAGQIK
VHSIGAGAFIAEIQQTSDITYR
NCPVPVGTVPIYQALEK
VLNDKFGILDGLMTTVHSTTATQK
DLGYGLLLK
LLDEAQAGDNIGALLR
AKDFQPVVDEAEALFK
ALFITNPSNPPSYALSPETAAR
VAYTELVPEITQEPDYDK
TMYHAEVYVGLDPEFMVK
ACADPDGEYGNFFYIEDR
AELIAYEDLGAEALR
LTLEDVVAYAK
IGAGDVTTDQQHTMFQLPFGAAAR
TIDGDLKNDMIETSFGFDTACK
VDIDEAFMVGGAAVK
SIYEPLFEPLK
QLLWDYLK
DATTYKPEYSWNYEVGTHLTLWEGK
SYFQPDDHNNPTFLVLPDER
SCIDSGFSSVMIDGSHLPYEENVALTK
IGDANTMMAEGGIQAADKENDSPVQHYLDAFGGGHFAAR
SISFPGVASTMMACPDMEVEGK
VLEYRPAPGQFINEGFDCQTMEEANAYAEER
IGAGDVTTDQQHTMFQLPFGAAAR
VYFDPVTGGLLK
NKYDLCVFDVMMPK
MVYDDNGVEVFNFGK
KVCTETGTILILDEIQSGYGR
HIDSVLALDLVDVEAIKK
EFPNMTYTINGYADSATGTPSINQK
FAELLGEVVTDSTK
FGVAMEMPSVDGTTNSDVSINTQR
DALLENCTVNAEGEINFADK
KVCTETGTILILDEIQSGYGR
SVANSQDIDLVVDANAVAYNSSDVK
TLCVVQEGFPTYGGLEGGAMER
KLSEAVVDSYDFTNGVDYGYDFR
DDSFFDVYTECR
VAYTELVPEITQEPDYDK
DFSKSNQCLWVPTEDGNYIIMVQAR
SASHIALECALQVQPNVCIVSEEVEEK
IGAGDVTTDQQHTMFQLPFGAAAR
LVANDIIIIASGCSAQAAAK
DATTYKPEYSWNYEVGTHLTLWEGK
EQGLNSENFVAFNLTER
GHEIVCIIDVDNQEDFESEAFK
FTASVNLAPSFFEDHLK
ITVPGFYDDVEEVPQAER
LVANDIIIIASGCSAQAAAK
PAPGQFINEGFDCQTMEEANAYAEER
QASNTQWFLR
NQNEHLNVEDALTQSEAFLVK
IAFTDLVIDENAEK
SVANSQDIDLVVDANAVAYNSSDVK
WYSPVVIQLAR
RVEAYFYFNVPEGNSICHFMGEPQEER
QQGTISSYTLNELPMISK
NLSVASPLIINPGSEQIR
HIDSVLALDLVDVEAIKK
VALVGFGTFSVSER
EYGVTAGFGLPVPR
WGDAIDAYNEPVTGMNIAAR
MGDYNLNLSGSTGLDQTIDYSGK
GQTGQQLLLGAYSALSR
KLSEAVVDSYDFTNGVDYGYDFR
LTDHAFGFEPYLFATK
GSSAELVSELMGGVR
NLSVASPLIINPGSEQIR
ALFITNPSNPPSYALSPETAAR
TGTNVSELIEAAGGFK
EDVLFIGGSDEHGVPITIR
VLGVAGGVGAAPLYPQLR
SASHIALECALQVQPNVCIVSEEVEEK
CDFNVPLQDGK
GLAEVIGDRDFSINVISK
WGDAIDAYNEPVTGMNIAAR
LLVIHNFGGTAMQLPLTDK
ITVPGFYDDVEEVPQAER
MEYDVPESGNEVAIFVDTVNKK
MVYVDEPEYPTIWK
FLSEIAEPDCGIITNVGK
LTDHAFGFEPYLFATK
ACLNNYISFLTK
LTLEDVVAYAK
FVIVVDDEDRENEGDLIIAAEK
FQLDYEFLK
EFGLMQEGFGLK
EIELADGFENQGAQLIK
VALVGFGTFSVSER
GSSAELVSELMGGVR
FVIVVDDEDRENEGDLIIAAEK
SCIDSGFSSVMIDGSHLPYEENVALTK
RIEELTGVPIDIISTGPDR
LVGAPPGYVGYEEGGYLTEAVR
SAGAEDYEGVCNELLTEIK
VEGGDVLNYEMLQLQK
AGDTGIFFVDSQLGQR
VYFDPVTGGLLK
YTSNPNSPQNPLAALELK
NAELDDMMGTFNEVQEGFR
WGDAIDAYNEPVTGMNIAAR
LVTFAAPAYVSALR
LQVGQSVDAFWVYQNK
STLSSVLVGNPAFEVTK
LTDHAFGFEPYLFATK
IVCPSFADDAAGLLR
MVYVDEPEYPTIWK
GAAIGAAIGTAVGAGTGALIGK
EFGLMQEGFGLK
IFALPFSDAPR
WGDAIDAYNEPVTGMNIAAR
FAELLGEVVTDSTK
SLPFYNIGGDQDPVGEYGK
VLGVAGGVGAAPLYPQLR
NNPILQNVYFSPVEAR
NLADDILPQLR
AYDKDLAPVLVMFK
AKDFQPVVDEAEALFK
LQVGQSVDAFWVYQNK
GAAIGAAIGTAVGAGTGALIGK
FNVGLVAITDVQNAR
ADVFYPDGYSINDVVK
LLDEAQAGDNIGALLR
VVISAPAGNDLPTIVYNVNHETLTK
IFALPFSDAPR
NLADDILPQLR
LVGAPPGYVGYEEGGYLTEAVR
AVSTVDGSLGEVVGQMYVEK
INLIGEHTDYNGGFVFPGAVDK
VEGGDVLNYEMLQLQK
DVHNSIGVVTALNPVIGYK
LVGAPPGYVGYEEGGYLTEAVR
VVISAPAGNDLPTIVYNVNHETLTK
INLIGEHTDYNGGFVFPGAVDK
IGVDSLDELINK
TVFDPNMILNPGK
VGNAGEHIDYALLLDGLK
AAMNLMGMEVGPLR
QNPVEVIGAGDIGAGVGFK
KGYQADLVLVRPDSEWTVTTDCILSK
YIEFLQTGLENYR
SGETEDATIADLAVGTAAGQIK
VAIVGVSGAVGQEFLR
NLADDILPQLR
QNPVEVIGAGDIGAGVGFK
VQLVGFGTFEVSER
LADGTIILADEISPDTCR
LMNEAININYIDETEYPR
MVDLNCFTVDAAMR
IIQGMQEETGAVITIEETDGMGR
LADGTIILADEISPDTCR
EQGLNSENFVAFNLTER
LPGFPIVLHGSSSVPEEEVETINK
TLLALAAALGK
IFALPFSDAPR
INLIGEHTDYNGGFVFPGAVDK
ELEGVEVAILCTPTR
AYDKDLAPVLVMFK
INLIGEHTDYNGGFVFPGAVDK
AYDKDLAPVLVMFK
VVEGLDVSSLLK
VGILDADITGPSIPR
LEDAPWPATKDELIDYAMR
VDAIGAELGVPVIAK
IGVDSLDELINK
SSLIYPIFVR
IIQGMQEETGAVITIEETDGMGR
ATIVLTDSGGIQEEAPGLGKPVLVMR
TISPLISPELLK
LEDAPWPATKDELIDYAMR
VAYTELVPEITQEPDYDK
VSDAWDINLELR
KPLLIDADGLNLLAGR
NLADDILPQLR
LMNEAININYIDETEYPR
LADGTIILADEISPDTCR
IDEAYLQNWEAQLK
MVDLNCFTVDAAMR
LADGTIILADEISPDTCR
YQGLATSAFEVPSYTTTLK
SMIQNSDVIVGSLYMR
TLLALAAALGK
DALLENCTVNAEGEINFADK
ADRIPNTLNWDLFTGPAK
KFVEVVEVEGGALSFADEHVIGVAK
SMIQNSDVIVGSLYMR
FTASVNLAPSFFEDHLK
EENFLKDVNVLSDLK
DGAYAATSESSSFPNLDYEIEK
IGFQVNELFDGK
NLIIQSNVTLICTTDDPADDLKWHK
DSIIKDYAESTVAIADIK
ATIVLTDSGGIQEEAPGLGKPVLVMR
VALVGFGTFSVSER
LSVSAFDQAGNLIPGGDTDQK
VMLLFTNPTDVER
NLIIQSNVTLICTTDDPADDLKWHK
LADGTIILADEISPDTCR
ELPELTAEFIK
TVAPSLGVLDKLPIGETVK
AIEPLLNIIK
DSIIKDYAESTVAIADIK
ENMGFDITVEGVSADDTVK
DVRVWREAAIVEVHETVGANGK
DALLENCTVNAEGEINFADK
MEYDVPESGNEVAIFVDTVNKK
VNQIGSLTETLNAIEMAHR
IDEAYLQNWEAQLK
YQGLATSAFEVPSYTTTLK
VVEGLDVSSLLK
ANFEGECSEVGMYLAMAR
DIQLSANKPVDWDVAFEPSK
LGLCGAVSWLDAK
SCIDSGFSSVMIDGSHLPYEENVALTK
LEDAPWPATKDELIDYAMR
AGLGMMDGVLENVPSAR
RLLIGDDEHGWDDEGVFNFEGGCYAK
VGSVSVQNILGHPYGELVGYEYK
AVTCIVYQMAGTNATQTITDIQK
IEGNTVFTYLDAFCRPEHFER
KVTEAGVDMIECNFSCPQMTSSAMGSDVGQNPDLVR
VHSIGAGAFIAEIQQTSDITYR
ELVDFYAELCSK
ALTEANGDIELAIENMR
NIPTVLFFK
HIDSVLALDLVDVEAIKK
DQAIVCNIGHFDNEIQVDALK
LLDEAQAGDNIGALLR
INLIGEHTDYNGGFVFPGAVDK
ELEGVEVAILCTPTR
LKDEYDAEVTVLTMGLPK
DALLENCTVNAEGEINFADK
HIDSVLALDLVDVEAIKK
VTVVSGTDGLKDYSVVVGSFGVK
RSLEEGQFITAGQCITYILPDTQK
GIIPAFYACYDEEGNVSGER
GQLNLNDPLEIVGIHETK
AFVFPGQGAQFVGMGK
AADVETLGDLVQFNK
LLDYAESGDNVGVLLR
EIELADGFENQGAQLIK
LEDAPWPATKDELIDYAMR
LMFNTLSADDITAATQGR
MDADVPLVVPEVNAADALERPR
VTVVSGTDGLKDYSVVVGSFGVK
ANPMYLELPVMAAAR
DIQLSANKPVDWDVAFEPSK
NLIIQSNVTLICTTDDPADDLKWHK
DIQLSANKPVDWDVAFEPSK
IIGETSASYLLPLADIHK
VITISGPDGYIYDPDGISGEK
AADVETLGDLVQFNK
GQLNLNDPLEIVGIHETK
LMFNTLSADDITAATQGR
FAELLGDCVWDTK
IIGDNTDMYAQAYFDYDSK
SMIQNSDVIVGSLYMR
LKDEYDAEVTVLTMGLPK
TGMVEVVALCDVDMGAK
YQGLATSAFEVPSYTTTLK
ASGADFIVALGGGSSIDTAK
QGQTLEEVKDLLLNEIKK
VHSIGAGAFIAEIQQTSDITYR
LLDYAESGDNVGVLLR
IIGETSASYLLPLADIHK
EAEHASKFAELLGEVVTDSTK
LGTFLDDQDEIGPVVCR
LMFNTLSADDITAATQGR
VLSSDPENIVGEIVCK
EAITPNSSQTPFSQTGVQTALMMK
AVEIGSFLLGR
AMSDAGLSNSDIDEVILVGGSSR
QNPVEVIGAGDIGAGVGFK
VQLVGFGTFEVSER
VVISAPAGNDLPTIVYNVNHETLTK
SFLGEYLDLK
AADVETLGDLVQFNK
LMFNTLSADDITAATQGR
FAELLGDCVWDTK
VITISGPDGYIYDPDGISGEK
NVAPIEDFNWDAYENGEAVTSASHEDLEK
EAITPNSSQTPFSQTGVQTALMMK
AVEIGSFLLGR
EAITPNSSQTPFSQTGVQTALMMK
VKDSMMATPVIVCCYEGVDAIQAVR
IYDDPDMALDLYTR
MDADVPLVVPEVNAADALERPR
IIQGMQEETGAVITIEETDGMGR
ANPMYLELPVMAAAR
YQGLATSAFEVPSYTTTLK
AAGAELVGMEDLADQIK
NVDLPVIGIVK
ALTEANGDIELAIENMR
SIPSTLHSIETTTANLAVVSSQMK
QEIECQNQEYSLLLSIK
AVEIGSFLLGR
YQGLATSAFEVPSYTTTLK
YTAQDWEGFQELVSK
AADVETLGDLVQFNK
VQTGLACVNSWGAIALEK
AGLNYQLADYSFIR
WLYQTPEQILIK
ASGADFIVALGGGSSIDTAK
NHDTGVSPVFAGGVEYAITPEIATR
ARPYSGYENFDFEIPVGGGVSDCYTR
LFVVDAFCGANENSR
LADGTIILADEISPDTCR
VVISAPAGNDLPTIVYNVNHDTLTK
HGFSTEVLDYLDGDEAGIK
IDAVVASNDATAGGAIQALSAQGLSGK
EAITPNSSQTPFSQTGVQTALMMK
EAITPNSSQTPFSQTGVQTALMMK
YTAQDWEGFQELVSK
AGLNYQLADYSFIR
EASVYTAMSLAEYYR
DMDVSIYGYTDNQGWR
LQAFEGVVIAIR
NHDTGVSPVFAGGVEYAITPEIATR
SIPSTLHSIETTTANLAVVSSQMK
YEVSDFEGFIDGK
IDAVVASNDATAGGAIQALSAQGLSGK
VYVDSSMSSQLIASTNTHLINDLNAR
FDAFDAIREEFK
IPIYEPGLDEIVR
QIPVFVVSEQGASIYSASK
HGFSTEVLDYLDGDEAGIK
LVTFAAPAYVSALR
AVEIGSFLLGR
NHDTGVSPVFAGGVEYAITPEIATR
WLYQTPEQILIK
ANPMYLELPVMAAAR
IDAVVASNDATAGGAIQALSAQGLSGK
AHGYVCDVTDEPAVQAMVATIEK
TAWENIIAPQLDAR
IGQVILIPLEQEQETETAQAPAEKPAIQGPVQSR
NSSIVLVAESELTGGAMHYAER
AHGYVCDVTDEPAVQAMVATIEK
TLLALAAALGK
YTAQDWEGFQELVSK
AGLNYQLADYSFIR
NHDTGVSPVFAGGVEYAITPEIATR
FDAFDAIREEFK
VVISAPAGNDLPTIVYNVNHDTLTK
EIEAAGYELALLEK
FDAFDAIREEFK
IATLFDLNNIR
VLELAGI
ALYHAVEGSITQMWTISALQMHEK
IEVVPTKPYSTQTDLSLAYSPGVAEPCLEIEKNPQDAYK
VITFGEIMLR
LLNSTYFIEDGSYLR
ELTPDYIIPNPFDKR
GIYGEYLINAQGEDVVAGVR
ETPGTIYDLDVTDISNETR
VVISAPAGNDLPTIVYNVNHDTLTK
DMDVSIYGYTDNQGWR
AHGYVCDVTDEPAVQAMVATIEK
FGTYGDAMLILDK
IEVVPTKPYSTQTDLSLAYSPGVAEPCLEIEKNPQDAYK
AHGYVCDVTDEPAVQAMVATIEK
GIYGEYLINAQGEDVVAGVR
QVTANSVTVAPYIR
ESGVNVIIGLYEGSK
AADVETLGDLVQFNK
HIDSVLALDLVDVEAIKK
SVVEVPVPAEWADCGEESLLHPVSGDRK
ELTPDYIIPNPFDKR
NVDLPVIGIVK
VKDSMMATPVIVCCYEGVDAIQAVR
DDALMCGNDYIGVEQLR
FSDGHLPEINDAIDIMTK
WLYQTPEQILIK
EIEAAGYELALLEK
GIYGEYLINAQGEDVVAGVR
TAPVSLVLISDVSR
AADVETLGDLVQFNK
GIYGEYLINAQGEDVVAGVR
VFATDVDGVVIVDYK
TVIAYEPVWAIGTGK
VHSIGAGAFIAEIQQTSDITYR
QPFPGPGLGVR
KDMIEWVLWNSER
QQEFDIIHSHDWLTYPAGIHAK
DDALMCGNDYIGVEQLR
VITFGEIMLR
VLSSDPENIVGEIVCK
DKDGNDVLEPIYISAPEYQVLDNDNHPDAK
EYSKEEVEFALAVAEVER
DKDGNDVLEPIYISAPEYQVLDNDNHPDAK
NTVVIMTSNLGSDLIQER
EQVEDEANVLNIVSHLR
LADDLIGATSDTSCMVGYSSAMR
QHYANLYEIPDELAGK
DMGNVEEAYNEVFK
EYSKEEVEFALAVAEVER
ANFEGECSEVGMYLAMAR
LGTFLDDQDEIGPVVCR
NTFLLNGEPFVVK
SIPSTLHSIETTTANLAVVSSQMK
TMYHAEVYVGLDPEFMVK
TNDVAGDGTTTATVLAQAMVNEGMK
EIEPLLSAGLIK
EQVEDEANVLNIVSHLR
QTDIDVFIEGHTDNKPINTVQFK
TVIAYEPVWAIGTGK
NAELDDMMGTFNEVQEGFRK
AMSDAGLSNSDIDEVILVGGSSR
DDALMCGNDYIGVEQLR
ASLNNYVYYDFLSNK
GSFDNIGFVFSSK
NSSIVLVAESELTGGAMHYAER
QPFPGPGLGVR
NFDFSFSLR
DAQVLDELMGER
CAVDVAQALAK
AHPEIMIVGSSGPNSEGKEFDYLWPEMK
EAITPNSSQTPFSQTGVQTALMMK
NSSIVLVAESELTGGAMHYAER
GIYGEYLINAQGEDVVAGVR
EQVEDEANVLNIVSHLR
EFDINPYSYALNTSR
EQVEDEANVLNIVSHLR
ASLNNYVYYDFLSNK
DKDGNDVLEPIYISAPEYQVLDNDNHPDAK
AQGIDVINLSVGEPDFNTPDHIK
AAIPWDTMIGVSR
DKDGNDVLEPIYISAPEYQVLDNDNHPDAK
NAELDDMMGTFNEVQEGFRK
IIDTVDCVLLGPQVR
VGESPYQFYGYQADGVYSTQAEADAANLSNR
TQSAFSEGGLPVGAGLEDLGK
DDALMCGNDYIGVEQLR
SGVTHFMCNTEEELLMSIR
KFENLGVSPSLLGFGCMR
ANPMYLELPVMAAAR
VSDAWDINLELR
SISFPGVASTMMACPDMEVEGK
TASLAQEGATSSAVGFNIQLNDCDTNVASK
FAELLGEVVTDSTK
IGLVPIIEINHGVIDR
GSFDNIGFVFSSK
YAYGDQIEYFDHPSTIGFIR
LPYANNALEPVISQQTIDFHYGK
AAELGYVDEVIDPAVTR
LIVGGFEGVYEIGK
ALMVYDLLR
DMDVSIYGYTDNQGWR
SNTPILVDGKDVMPEVNAVLEK
LLDEAQAGDNIGALLR
EQGIDGLVVIGGDGSFQGAQR
LLELPAVELEDR
NTIIIMTSNMGSSYIQSQMEK
ALKDNHFAVNITDVVGISCPNVPGALAK
FGTYGDAMLILDK
IFALPFSDAPR
EQVEDEANVLNIVSHLR
EQVEDEANVLNIVSHLR
ASLNNYVYYDFLSNK
IIDTVDCVLLGPQVR
SIGITSEDYITDKVSNVDIFEK
AAIPWDTMIGVSR
VGISDVETIGIDTPQDLK
TAPVSLVLISDVSR
NGAWGELEVSSDEHLNLHMAATCLHYGQEAFEGLK
LFNEVAYVWPR
YAYGDQIEYFDHPSTIGFIR
LLDQGEAGDNVGLLLR
TTLYHIDFSFDELK
TCTINIEGDFAYGYLK
VVKDNLFPVPPLFK
FGQPLICGSVLTFEHTENNEVYGYDK
AMSDAGLSNSDIDEVILVGGSSR
FECWFATPAFEVDQVKDK
FGQPLICGSVLTFEHTENNEVYGYDK
LRPSYFPFTEPSAEMDISCNICGGK
VIGPAIEEMAANELLDAHK
IQSYSGVLLQDLPVK
GGDYADLFFEHTISNSIR
GDLGVEIGDPELVGIQK
YDNLVVLDADLAGATK
VLNEVIFDELEEIKK
MAMNIPDYWIK
YTAQDWEGFQELVSK
SLLNIIGACIK
ILVIENLLK
TCTINIEGDFAYGYLK
GSVPVLHFFDGFR
LADDLIGATSDTSCMVGYSSAMR
TAPVSLVLISDVSR
DALLENCTVNAEGEINFADK
ALMVYDLLR
TTLYHIDFSFDELK
ASLNNYVYYDFLSNK
SIVGEGTEIYGEVHNSVIGAGVVIK
TGAYSIHRDPPKFEDLTTVQEVLFTGIK
EIEPLLSAGLIK
AQSLDALSSMANIAGYR
TCTINIEGDFAYGYLK
YAGIWSGDQTGGEWEYIR
YTAQDWEGFQELVSK
NAELDDMMGTFNEVQEGFRK
HGVEYFFLTPEEFR
SIVGEGTEIYGEVHNSVIGAGVVIK
ASLNNYVYYDFLSNK
ISSEDLVELIR
SLLNIIGACIK
DGMVTAANSSGINDGAAAVVVMSEEK
GLEAEGVLPGPLNLR
QKLEFVIPEGATIK
GGDYADLFFEHTISNSIR
EADISDSIIIGIER
VYDVQPAATYLQNRPDDFSEWVK
AMFIVAGAPACMDELK
IGEEIPFAVETLK
LAEQALAAGQPLPEEFIR
ELGYLNIPDEAIVDANDLR
CPQPVTANFAPYLLER
EASVYTAMSLAEYYR
AVALSCLITIHVK
GVIANPNCTTIQMVVALK
AAVITSSDSGYAGEREDMSAPVICEILEK
FAELLGDCVWDTK
VINLDKESEPDIWNAIK
GIYGEYLINAQGEDVVAGVR
SIVGEGTEIYGEVHNSVIGAGVVIK
TGAYSIHRDPPKFEDLTTVQEVLFTGIK
AGEHIGICSVCSAHPLVIEAALAFDR
NFNMGIEWNMYDR
QPEPIVSIEDLEAYNEK
NLHFEQIAELCNVPLEEVK
QEQLENLVNHYLFDK
IVEVNPVFSIVEK
GSVPVLHFFDGFR
TGAYSIHRDPPKFEDLTTVQEVLFTGIK
LNQLNEELTLDQIHYQSDAVYWNASASK
VLEDAGYEGYMLVEAEQDPAK
AMETAPLEVVDGFTPEQR
LAEQALAAGQPLPEEFIR
ASLNNYVYYDFLSNK
LVMLNALEDAEMDPK
LAEQALAAGQPLPEEFIR
AGEHIGICSVCSAHPLVIEAALAFDR
QEQLENLVNHYLFDK
AMETAPLEVVDGFTPEQR
GVIANPNCTTIQMVVALK
SMILSSSGQNIFPEELEAK
DALLENCTVNAEGEINFADK
FSNLDTPMLVTLNDNTGK
AAELGYVDEVIDPAVTR
DAQVLDELMGER
ANPMYLELPVMAAAR
VFATDVDGVVIVDYKDDATAFNGEK
AAGGINNLADCMAMIEAGSDR
GFNAVPTVPMVPESQLDDMR
VALVGFGTFSVSER
SFYVYQQVYDENGKPIENMFVDR
EADISDSIIIGIER
VDSDVIDNLIIK
CIPFDSYVEGDKEPGK
AAGGINNLADCMAMIEAGSDR
EKAPCIVFIDEIDAVGR
ELLAEIAELSDK
EMEISLGLDLK
GSFDNIGFVFSSK
LPGFPIVLHGSSSVPEEEVETINK
EIVDISGLTHGIGWCAPQQGACK
DALLENCTVNAEGEINFADK
GYPGYMYTDLATMYER
EIVDISGLTHGIGWCAPQQGACK
LAATNVVATVAGSGDIVCYASR
QSIAAQIEQIPLPDGYK
SFYVYQQVYDENGKPIENMFVDR
EVLGPDAESVALAWR
AMETAPLEVVDGFTPEQR
VVAFFNPLADTDK
ATTITSGGTPVQIDNTAGSATANLGAVSLVK
WCDGSYLEDQDFFR
TLEWDGANMCFTNIGDNETLR
GILPLAAMFEER
IIHLLPDSVANQIAAGEVIQRPASVIK
EGITSMTEVLQDEMR
VGSTFTPVGFNPILEK
EGYEQISAIFTETADQEK
IQVDVLDCLGCGNCADICPGNPK
CDFPGGWPNDTK
NIIVGQSGGPTSVINSSLAGVYK
IQVDVLDCLGCGNCADICPGNPK
WCDGSYLEDQDFFR
GFTGFDAEEALTAMK
LVHGEGDNLPGLVIDIYAR
NLTFYITAPDLK
FAELLGEVVTDSTK
IELSSAQQTDVNLPYITADATGPK
LADGTIILADEISPDTCR
EVLGPDAESVALAWR
AGGYSSLTDLDPLITK
ATTITSGGTPVQIDNTAGSATANLGAVSLVK
VGDTFLDMSTWGK
QIDNQLSSIELANHNAFNSVR
GLISLGLFK
CVVLFSHLGK
QIDNQLSSIELANHNAFNSVR
IAIFDTSWYR
WCDGSYLEDQDFFR
TLPEGTPFVTLDEVER
GTSCPDQLALALESIK
DAMVPMGGLLCMK
SIIESLKNEVQIPAEFR
TLCVVQEGFPTYGGLEGGAMER
TALITGALQGIGEGIAR
ASLSAFDYLIR
GNTGDNTPAMIYTEIVPGEQIK
VITGFAGVSLQPNSGAAGEYAGLR
YIGVLATGYNVVDTAVAK
VILITDSIEASGLEDGQYK
VVLLTASPETILER
ANAEGLKDWLDGQGYNATIAFNAEK
TDFQGAWLLYR
TLCVVQEGFPTYGGLEGGAMER
CVVLFSHLGK
LAADVTGVPTLLVAR
TGTLSKDELVETLMGTTPLK
MGPILGELQELSQR
LQFVGDDLLVTNPAR
VQELDFNIFR
ANAEGLKDWLDGQGYNATIAFNAEK
NANDGISVAQTTEGALSEINNNLQR
FAEGVLVCDLGLDK
GSYFFDYGNSFMR
ELSEIFLLQTK
DFSWNSDFIFSHAK
LTLPALYALNTTK
TYNPLDVVFR
GNTGDNTPAMIYTEIVPGEQIK
AMEALNVLSPSIEPHASGHIIEQIQLVQK
ASLSAFDYLIR
EGDVVIFFNYR
VFLMDEPLSNLDAK
YTPATIVGTLLR
IQEYQVTSLCAPPTIFR
YSLMGQNADEFPQSAVLGENAVR
VEIDPMGNVLGYIGHGPR
TNVEVLDIVLK
MAQPDMPELVVGSQLTGGSGYR
TLCVVQEGFPTYGGLEGGAMER
GAVVALPYGVEGFATPK
AMEALNVLSPSIEPHASGHIIEQIQLVQK
VVAGVGVPQLSAVYDVAK
TLCVVQEGFPTYGGLEGGAMER
TYNPLDVVFR
MYEPLVVNGVEINNFK
EQLQNYLDNGVDHMLALR
LLDMINDDPIIAEK
DNSESQSGWVELYNNIR
VFLMDEPLSNLDAK
FAELLGDCVWDTK
MDADVPLVVPEVNAADALERPR
LAATNVVATVAGSGDIVCYASR
FGILDGLMTTVHSTTATQK
EFDINPYSYALNTSR
IVVAEQNLGQFAGYLR
SDAQNLDEVIVVAYGTAK
FGILDGLMTTVHSTTATQK
IDFTDLSKEDNDKLAAGMMVVVK
NANDGISVAQTTEGALSEINNNLQR
IDFTDLSKEDNDKLAAGMMVVVK
FGILDGLMTTVHSTTATQK
WFTLGGYTFK
KGAALNAVQIAEYLIK
ELSEIFLLQTK
ISVGAEYIPNLIGR
DFSWNSDFIFSHAK
FFDIGTDHYYYDDYANETGMNEVAER
LLDEAQAGDNIGALLR
EQLQNYLDNGVDHMLALR
VDSDVIDNLIIK
GYFYGNLDAMFDQIHGK
DEVILPYWR
GEGEVALAMEGSEPANYEYTLEGSVSDAK
FGILDGLMTTVHSTTATQK
LLDMINDDPIIAEK
KQPSELIATGIAGIDLNNTLVSGQK
EGDVVIFFNYR
SDAQNLDEVIVVAYGTAK
LLDQVVIPAGTLGPNQSYAR
EVLLSIEDIYNQHPEFEK
FAELLGDCVWDTK
ASWDEALDLVASK
ALESPLYHIAANAGLEGSVIINK
TNVEVLDIVLK
GYFYGNLDAMFDQIHGK
DYFLPIPR
GEGEVALAMEGSEPANYEYTLEGSVSDAK
FGILDGLMTTVHSTTATQK
TDFQGAWLLYR
DIPAVYEMLQK
FGILDGLMTTVHSTTATQK
VVAGVGVPQLSAVYDVAK
IGPVDEDFKEGGLQFIDEVK
GQQVWTGYTDEEALSLGVYK
IPFVTAAMDTVTEAK
IGPVDEDFKEGGLQFIDEVK
DIEEANAICEAAGLDPYK
GSDFPFVDIYK
MDSYVELFQSHGGSMVMLAK
IYAGIDVFDIEVDEKDPEK
GYFYGNLDAMFDQIHGK
GEGEVALAMEGSEPANYEYTLEGSVSDAK
MDSYVELFQSHGGSMVMLAK
FPFLLVDR
LLDQVVIPAGTLGPNQSYAR
GEGEVALAMEGSEPANYEYTLEGSVSDAK
DLLQIVTVAK
LIPAAVEGGLHQIETASGAVLK
LSGGVAVLYVGAASEVEMK
FGILDGLMTTVHSTTATQK
LLDQVVIPAGTLGPNQSYAR
MGLPVGETPGLGPWR
DYFLPIPR
VLDEFFSASAELQGR
DLLQIVTVAK
DIPAVYEMLQK
QIEGAQVEQITDNNGLQAVK
ISNIEVSAYASPDGGVSLNTTLAENR
HGEVSEDVFTSLPDYLPK
LEDGTLAGSILAMNNAVK
SIDGVIIATADHTHAIITADAMTMGK
MDSYVELFQSHGGSMVMLAK
IYAGIDVFDIEVDEKDPEK
ASWDEALDLVASK
ALESPLYHIAANAGLEGSVIINK
VVAGVGVPQLSAVYDVAK
SIDGVIIATADHTHAIITADAMTMGK
LIPAAVEGGLHQIETASGAVLK
NVLENEGIETYIHNVNQIQPVVSSGVR
EGDVVIFFNYR
HPSEFTQIGADIEVQVLEIDKENR
GLIGGELYEMPLER
ALCEEDVNPVVSIHDHGSAGHVNCLSELVEECGGLIDMSK
VNPNDTNVHVDFVDETGDAFEEYIVFHHK
NVVDWLYDHIK
NCGNHPIANDFDTQAFIMDLSTR
QDGPTALILSR
AMSDAGLSNSDIDEVILVGGSSR
NVIALAAGVTDGLGYGDNTK
GLIGGELYEMPLER
DLLQIVTVAK
DYAECGVDFISVGALTHSVK
MGGALSTTPAADLGSIVIK
NLGDIMNLMK
NVVDWLYDHIK
LAFDEFDELAGDR
FAELLGEVVTDSTK
NVSDNGAWENLTFEQPEAGFK
ISGLPENQIIGSGTILDTAR
LFNEVAYVWPR
NVVDWLYDHIK
HPSEFTQIGADIEVQVLEIDKENR
MIQIQPWESSLIK
AVSIISAGWDPGSDSIVR
ISGLPENQIIGSGTILDTAR
LPNITILATGGTIAGGGDSATK
DYAECGVDFISVGALTHSVK
MQFGSGWWFNDQK
ANPMYLELPVMAAAR
YIVDIVFATR
FIQMYSDVVMEVPK
VVMDMIFNHCGSDNYLFK
HPSEFTQIGADIEVQVLEIDKENR
LNHNELLTYPNTYDQVLFGTVK
KVVISAPAGNDLPTIVYNVNHDTLTKEDTVISAASCTTN
KAVEDMIADIDGALQAAK
DDEKDLGNTAIDWVAFK
SISFPGVASTMMACPDMEVEGK
GFNAVPTVPMVPESQLDDMR
MGGALSTTPAADLGSIVIK
ESGVDVIVGLYEGSK
NVVDWLYDHIK
EGAAPIKEEMAAIDALKDKEEIYTYIAESQK
LSGGVAVLYVGAASEVEMK
EKGKEEEFAFLELLEER
LQELKDELGDNLYIAQLDVR
NVVDWLYDHIK
LLDQVVIPAGTLGPNQSYAR
VFLMDEPLSNLDAK
CSHGATVGQLDENALFYMR
MGLPVGETPGLGPWR
DYCELNDLVTPQLR
TLCVVQEGFPTYGGLEGGAMER
LQELKDELGDNLYIAQLDVR
AVSIISAGWDPGSDSIVR
ISGLPENQIIGSGTILDTAR
FIQMYSDVVMEVPK
LNHNELLTYPNTYDQVLFGTVK
NLDYYVAFDITK
ASVEPIGFNLLPK
GFNAVPTVPMVPESQLDDMR
EMLLDAMENPEKYPQLTIR
MDSYVELFQSHGGSMVMLAK
NVMIGIEHDEIVYVPFSK
SADKLNSAPDILGQIVDLTCQTNHEK
CSHGATVGQLDENALFYMR
YWDDISPFIK
VFLMDEPLSNLDAK
EMLLDAMENPEKYPQLTIR
LQMGGSDQWGNITTGAELIR
ISGLPENQIIGSGTILDTAR
SIIADGSFIEGTVENCVIHSGVK
EYGIDNTFIHCFMDGR
LLDQVVIPAGTLGPNQSYAR
EKGKEEEFAFLELLEER
EKGKEEEFAFLELLEER
ELVLETIDPLK
QVTMDFSYAQLGGVPSGDAYAR
DLMVNEFGVPASQLK
NVMIGIEHDEIVYVPFSK
VGYAANSFYVYQQVYDENGKPIENMFVDR
NLDYYVAFDITK
LAYAPSIGLSPQGTISSFDK
EKGKEEEFAFLELLEER
EKPGVYSFGLVTVGENTVIPSDVK
DLMVNEFGVPASQLK
NVMIGIEHDEIVYVPFSK
EGWALLWDGK
VCELADIPPVLHMGSCVDISR
VETQAAELSGDFADLMK
EKPGVYSFGLVTVGENTVIPSDVK
QNGDGVGGSITYDYEGFGIGGAISSSK
AGIDILWVGAR
LLDQVVIPAGTLGPNQSYAR
ADITTESHAAAAGGVTSIMDMPNTNPQTTTLEALNDK
FCVLALPGGNSPSHVYSELIR
PTNKEDIDPFEAIIEEVKESK
DLMVNEFGVPASQLK
ELVLETIDPLK
EYGIDNTFIHCFMDGR
LDLNVTMPQNQWIK
VQEITAVDKIDYLVVSHTEPDHAGSIENLLK
LEGTYSDYDLDLIETNDVR
SSDQTFELQFNLNYAR
FCVLALPGGNSPSHVYSELIR
HPSEFTQIGADIEVQVLEIDKENR
SIIADGSFIEGTVENCVIHSGVK
DSIPGSVILQQFENPSNAAVHER
IQSTIVNTIPLWK
SGQFIEQYTNSVAGEFVNFPKPQDMGNHEDVR
VNQQFFIDVNTTWSTSDK
TEIEDVLILEPR
DKATQDFLWGFVR
GVTPPIDVLPSLSR
ALSDFCCALQINVPTGK
ESGVDVIVGLYEGSK
VETQAAELSGDFADLMK
LMANPSLATDELICHTAGITPQELAK
GLNTGGMGSVTPVPFADEEYMEK
VEVFINDGTEVKPGDVAMIVEGK
YANIGDIIVATVK
DIAATSPLWTMDGQTSVR
GFTILAVAEGAVSK
GFNAVPTVPMVPESQLDDMR
SISFPGVASTMMACPDMEVEGK
FGILDGLMTTVHSTTATQK
DLMVNEFGVPASQLK
LDLNVTMPQNQWIK
LDGLSETGIFFR
YDFATLDNIQSLQSVK
VGIPSTNNYGLDTYVFDR
SIFETVISLDK
VGQATEHNYCGVNCGIMDQFASVFGK
ALANFMFDSDEAMVR
NAEQSFAFEILNDPNVK
QNGDGVGGSITYDYEGFGIGGAISSSK
VCQGETMSMDLTEPDAGSDLQAVMLK
MSVLPVLIDTR
LVNEQQADLIVFTGDLVNHR
EAYEVLSSTCDFPEFTGR
VVTVEEHSVVGGLGGAVAEVLSEK
YANIGDIIVATVK
DIAATSPLWTMDGQTSVR
DAFVGPTLIAYSMEHPGAAAR
LPEFQNEFGMGWNGNHTELENGSWGPR
NAEQSFAFEILNDPNVK
MNIINGGEHADNNVDIQEFMIQPVGAK
EGAAPIKEEMAAIDALKDKEEIYTYIAESQK
DLLQIVTVAK
VLNNCVLLPIEAESQNTALR
VGQATEHNYCGVNCGIMDQFASVFGK
YDFATLDNIQSLQSVK
NAEQSFAFEILNDPNVK
TPPVAIQLLEVAK
GFNAVPTVPMVPESQLDDMR
MSVLPVLIDTR
VALYGIDYLMK
MEDGEVLPADMVVVSCGVR
GVTPPIDVLPSLSR
LLDQVVIPAGTLGPNQSYAR
NLIEGIAAAMHFR
GLIALGLFK
IEVTPTEVLFVDR
MGVVLCYAPLNSDLDALRDK
SCIDSGFSSVMIDGSHLPYEENVALTK
NVVDWLYDHIK
NAEQSFAFEILNDPNVK
SQFLSIQQLLK
PGDVSGLYECGESDHMVAVALVGVTPEGYRPLK
DIENQYETQITQIEHEVSSSGQEVQSSAK
NPVYDVVPIVETVGK
LYEVSCEELDFLNDCAK
TVLLATPALPAGQAPIMK
NLDYYVAFDITK
LSGGVAVLYVGAASEVEMK
FGILDGLMTTVHSTTATQK
EYGIDNTFIHCFMDGR
PGDVSGLYECGESDHMVAVALVGVTPEGYRPLK
ELAGLCDVFVNDAFGTAHR
LGYPITDDLDIYTR
SQNVSNIIQLGGTILK
VALYGIDYLMK
LYEVSCEELDFLNDCAK
QLAEDPFNNWVALNK
SNLGANAILGVSLAVAK
ATDFEAISAFALK
DLLNLDCMTVTGK
FFVDDSLDYIEK
PGDVSGLYECGESDHMVAVALVGVTPEGYRPLK
LVAYTPGCGSVSEVGFAQEVGCDLCK
TPFAAALAHELNTEIISADSR
FAELLGEVVTDSTK
DLMVNEFGVPASQLK
FFVDDSLDYIEK
QIETTEDNIINDTTPLWTR
TPPVAIQLLEVAK
VLDLIAHMASVNA
SQFLSIQQLLK
TVLLATPALPAGQAPIMK
TQIDPALSVSIFER
NDVSLSLLSATSGIPIGSFHEGIHR
LVAYTPGCGSVSEVGFAQEVGCDLCK
GIPSVEYGDLTSGAVIINTK
LIGDDEHGWDDDGVFNFEGGCYAK
QIETTEDNIINDTTPLWTR
VGYAANSFYVYQQVYDENGKPIENMFVDR
LYEVSCEELDFLNDCAK
ADWEIYALDANGSDNFNSGQSPDR
GFPLAYVGDVVGTGSSR
SLGNSPDPLELIDKYGADGVR
SGDILPVLPLR
QLAEDPFNNWVALNK
GILNIEGLPVYR
LGYPITDDLDIYTR
LYEVSCEELDFLNDCAK
PGDVSGLYECGESDHMVAVALVGVTPEGYRPLK
TVLFINLANDPAVER
EYPMPLFLAGK
ELAGLCDVFVNDAFGTAHR
LVAYTPGCGSVSEVGFAQEVGCDLCK
GETQVTDQLTGYGQWEYQIQGNSAENENNSWTR
LPQEVVDFDIQTIEK
TLFIAAPLLK
VGQATEHNYCGVNCGIMDQFASVFGK
QIDWDQMYFANQQANALGK
VVGIFDVNPVLK
DFHELSLDELYLK
IFALPFSDAPR
SMEELLPIIER
VLDLIAHMASVNA
QIETTEDNIINDTTPLWTR
LAMENMSTPTGLIFSR
GGINQYDFNVAFNISDR
AVDLFVDNAAVFASK
YDFATLDNIQSLQSVK
TPFAAALAHELNTEIISADSR
LYEVSCEELDFLNDCAK
AAETLLPAGETIAYDQMSIR
ADWEIYALDANGSDNFNSGQSPDR
PGDVSGLYECGESDHMVAVALVGVTPEGYRPLK
LPEKDLDFTPSSEWFESAGISSR
DAFVGPTLIAYSMEHPGAAAR
DAVNAQPVDLTQAAENSLHAVVHIR
NVTVLPFAYIEK
NIPGEAVDYLEMVR
VFLMDEPLSNLDAK
FGILDGLMTTVHSTTATQK
GIPFLYNLATDIHEDNNVADQHPEIVEK
AKNPAYIEDAAEAVAWTFR
GIPSVEYGDLTSGAVIINTK
QFLDFFGTGR
VTVAYGDAELPAAPVAAAPAGEGKDVLSPLEGK
LPQEVVDFDIQTIEK
EDASFIEPGVILQDDGTYRPNDVPVK
DALKPNLVQTLEHVPAIVHGGPFANIAHGCNSVIATK
LVFTYQGDGDLACIGTAETIHALNR
AAETLLPAGETIAYDQMSIR
LTALLPAALGIK
EKAEEAVSDVIGVMTSASDAAYSK
DLMVNEFGVPASQLK
EQAAYNYALCLHETSYSAFGESVTAFEK
ACLCINEVGAYYAPDATENYTPATSELK
VALYGIDYLMK
AAETLLPAGETIAYDQMSIR
AVDLFVDNAAVFASK
EYIDTDEVGYIITDGDSPR
QLAEDPFNNWVALNK
DINDDDVLVLAGADR
KGESESVVEVFKDQMDANLVYVDASER
NMVTGAAQMDGAIIVCAATDGPMPQTR
TNTTEAQVVETEPGVLMLNMR
NLEDAELVIYLK
DAVNAQPVDLTQAAENSLHAVVHIR
HDANIMFLIQ
VTVAYGDAELPAAPVAAAPAGEGKDVLSPLEGK
IADQLIVGGGIANTFIAAQGHDVGK
LVFTYQGDGDLACIGTAETIHALNR
NLEDAELVIYLK
NETIAVIGYGVQGPGQALNLR
YGLNIKPVILAADGSEPDLSQQALTEK
KLPVVWTSYLTGFETGSK
LLDQGEAGDNVGLLLR
DALKPNLVQTLEHVPAIVHGGPFANIAHGCNSVIATK
FGILDGLMTTVHSTTATQK
NMVFESWLTPDAK
DLLATIEQYHQVPATLK
ILDTLFPIAK
DLMVNEFGVPASQLK
IADQLIVGGGIANTFIAAQGHDVGK
DIYNVAQINMNEAEPTGVYNEQPDR
DIYNVAQINMNEAEPTGVYNEQPDR
HGTAFAVDASVVESLVDDR
TISAVSAASSTFSSASSTLYANESVIEK
QNGLDIPVNLK
FNQIGSLTETLAAIK
DLLATIEQYHQVPATLK
VGAGPFPTELFDETGDK
DAMVPMGGLLCMK
DMADMLLGDIK
DALLENCTVNAEGEINFADK
NMVFESWLTPDAK
QQNVNTPAGVPGSTPVWWDIK
FGDIENPLLVSVR
HVCDQIIEGGFGAFCLTEPGAGSDAGAGTTTAVK
GIAVNIPVWQPENCIQCNR
DIYNVAQINMNEAEPTGVYNEQPDR
DIYNVAQINMNEAEPTGVYNEQPDR
KDGNSINAMYLELPVMAAAR
DINDDDVLVLAGADR
KLPVVWTSYLTGFETGSK
TVLFINLANDPAVER
ALPFIVELR
MQTFQADLAIVGAGGAGLR
YHQVSTDEVYGDLPLDRPDLFFTEETPIHTSSPYSSSK
YTAQDWEGFQELVSK
TVLLATPALPAGQAPIMK
GNLLELAVEAAR
SLMQLAEDMGIK
LPNIGPDATQLDKAEEGMR
MSEQQWDMVINVNLK
KEEANFPNATLIEEEVLLPSK
AHASEINTSGSELMDAIFWER
DNVAFAEGPVVEQFAPADHSKPDFFQVK
KYDGQEIEFVISEFNPR
LGYPITDDLDIYTR
MQTFQADLAIVGAGGAGLR
QQNVNTPAGVPGSTPVWWDIK
QQNVNTPAGVPGSTPVWWDIK
TEALDFNSPVELTVIAHDGVTK
ANPMYLELPVMAAAR
DNVAFAEGPVVEQFAPADHSKPDFFQVK
GIAVNIPVWQPENCIQCNR
VGYAANSFYVYQQVYDENGKPIENMFVDR
LMGVFGQFEGSWK
ASEGELLAQVEPEDLIK
AHASEINTSGSELMDAIFWER
VGQATEHNYCGVNCGIMDQFASVFGK
LIGDDEHGWDDDGVFNFEGGCYAK
VFLMDEPLSNLDAK
AHASEINTSGSELMDAIFWER
GIAVNIPVWQPENCIQCNR
IIELEGVPVLDPK
KDGNSINAMYLELPVMAAAR
AHASEINTSGSELMDAIFWER
SGGWNLSQLAVLPK
GELEIVLTEIPNDGER
GETQVTDQLTGYGQWEYQIQGNSAENENNSWTR
DKDAIVATMALCEAAAYYK
VGAGESILLPATTQDVTITPEAGNVK
MDEIVQFDFPTDSPK
EYIDTDEVGYIITDGDSPR
NFVIDTNVILHDYNCLK
VAAISAGDDEVGEMVADAMDK
VLDAGQCNDSYSLAVIALK
NLEDAELVIYLK
KDGNSINAMYLELPVMAAAR
GFNAVPTVPMVPESQLDDMR
SQFLSIQQLLK
LYEVSCEELDFLNDCAK
AVDLFVDNAAVFASK
FLIVDETDVYHIGASLK
AIAPTFGGINLEDIK
DNVAFAEGPVVEQFAPADHSKPDFFQVK
VGAGESILLPATTQDVTITPEAGNVK
DNVAFAEGPVVEQFAPADHSKPDFFQVK
VGAGESILLPATTQDVTITPEAGNVK
IVVNSSTGLPVEASEFGICGDMNNK
VAAISAGDDEVGEMVADAMDK
KDGNSINAMYLELPVMAAAR
CAYVCPHASIRPVAMTEAEAANAPAALDMTGMK
MDADVPLVVPEVNAADALERPR
TAVLVFLGAEYAR
FSAYIGIYGDAENDEYQWSDK
ANPMYLELPVMAAAR
SGGWNLSQLAVLPK
AHASEINTSGSELMDAIFWER
CAYVCPHASIRPVAMTEAEAANAPAALDMTGMK
MDADVPLVVPEVNAADALERPR
PVPQIISELELR
GELSQYVNPAINVAIEDGHVTLTENEKEMIDNPK
YYFPDGHSILLLADGR
IVVNSSTGLPVEASEFGICGDMNNK
NLEDAELVIYLK
HDANIMFLIQQAN
FFTNADFMSIIK
EKSWGNILTDVVGNYWSLGTNED
GFNAVPTVPMVPESQLDDMR
ITALPMEVPVCYQEVAHCLEK
MDADVPLVVPEVNAADALERPR
DFINVVDLAK
VGAGESILLPATTQDVTITPEAGNVK
VGAGESILLPATTQDVTITPEAGNVK
NFVIDTNVILHDYNCLK
ITALPMEVPVCYQEVAHCLEK
VAAISAGDDEVGEMVADAMDK
NATVQMAVVPMLCGSSFK
GFNAVPTVPMVPESQLDDMR
AGYEQLASLYLETADQEK
WAEADIVVYIGCGER
FSAYIGIYGDAENDEYQWSDK
DFINVVDLAK
DIYNVAQINMNEAEPTGVYNEQPDR
PGSMGLPNPQYDVDLIDSEGR
AIAIEEGNAVAHFLLGK
VGAGPFPTELFDETGDK
IGSAGLDVYEEESEYFYEDQSDR
MDADVPLVVPEVNAADALERPR
IFPIESPAIDSIEVNK
QIYVQIIDDLSGK
SLFNNAPDLGIAIR
MDADVPLVVPEVNAADALERPR
DYVSVSEFEGNPILK
GAEQIYIPVLIK
SADELPTYHLANIVDDHLMEVSHVIR
EDVTNIILNLK
ELASLCDVFVNDAFGTAHR
NNYDLIGIVNTQGAGGQILK
ELLSQYDFPGDDTPIVR
TNLAETAFFYPQLR
VQYDTVSDEEAMDAFFK
AEFGEVDILVNNAGITR
INPLIGATGLSAVPMASR
PGSMGLPNPQYDVDLIDSEGR
AYSVPYGGGSGLIFNAPLK
GAEQIYIPVLIK
DFINVVDLAK
EDVTNIILNLK
ELASLCDVFVNDAFGTAHR
HDANIMFLIQQAN
ELLSQYDFPGDDTPIVR
AIAIEEGNAVAHFLLGK
GFNAVPTVPMVPESQLDDMR
EYLTTSLESCFSMAGMK
TAVLVFLGAEYAR
LAGIEYTGDDFEPIIK
ELASLCDVFVNDAFGTAHR
DFQLYGIINSR
DVWIPTDPSNSYHLWAPEIHR
LLDQGEAGDNVGLLLR
DAFSMISHLDEIR
GDDVLLLFR
IFPIESPAIDSIEVNK
DYVSVSEFEGNPILK
LVPSYNDFNIMNSQDQMGVYK
NNYDLIGIVNTQGAGGQILK
IVDGDIIEIDIPAR
DMADMLLGDIK
MDADVPLVVPEVNAADALERPR
SGDADVVVAGGCENMSMAPYVLDQAR
ERYPSEDAFFLPDYPVEAEVK
DAMVPMGGLLCMK
IADQLIVGGGIANTFIAAQGHDVGK
KPSWVDPNSNFEPFHWEVQPQAVTVGVTANSANAAR
MGVDPTISGSSILVMETGDK
GAEQIYIPVLIK
ELASLCDVFVNDAFGTAHR
ELLSQYDFPGDDTPIVR
ELASLCDVFVNDAFGTAHR
AEFGEVDILVNNAGITR
ELLPQAEIIPISAASK
EGIDLSEFDFK
NLQTQYLNAVNDLMNNQR
SDYGDGTVLYIDQPQMNVVYK
SLMNVPFVTGDDEMDAK
QQTVTVTEYEVIQVQDK
LDLDALSYELR
CGIGIAVNPTNDTYR
EDVTNIILNLK
GVTPVHFDSANDGVAAASEAVNLLR
ATGIDPEALVEGAIK
EGIDLSEFDFK
SGDADVVVAGGCENMSMAPYVLDQAR
KPSWVDPNSNFEPFHWEVQPQAVTVGVTANSANAAR
EYPMPLFLAGKDPVYVGR
LSNAVDLNLELSATGLEGK
AVQPLWLIDNHIEWK
AYSVPYGGGSGLIFNAPLK
DLMVNEFGVPASQLK
QFIPHVIEELEKR
ETFHNPLLPGFYPDPSICR
FSAYIGIYGDAENDEYQWSDK
IAGELMPCVFDVSAR
NLQTQYLNAVNDLMNNQR
QQTVTVTEYEVIQVQDK
VTLDPEESVAYIMDK
SDYGDGTVLYIDQPQMNVVYK
SGDADVVVAGGCENMSMAPYVLDQAR
SLMQLAEDMGIK
LSGIQGELTDIGWGSQIR
LMDPLAELVK
FAELLGEVVTDSTK
ELIADKFGEDVNVNVIAIGTDK
DGDYNSQFFNSFENTYTTDK
MGVDPTISGSSILVMETGDK
MGVDPTISGSSILVMETGDK
EGIDLSEFDFK
FMDAFQFIK
SMSVPYTDLHSEHVNLEDAFIGLTGK
SMSVPYTDLHSEHVNLEDAFIGLTGK
ETFHNPLLPGFYPDPSICR
NNYDLIGIVNTQGAGGQILK
VFLMDEPLSNLDAK
GFNAVPTVPMVPESQLDDMR
AEFGEVDILVNNAGITR
FGSAGNTLVVEEFMTGR
SISGDNNVLYVVDGVPIGNQADR
ELLSQYDFPGDDTPIVR
CETVTEGEIVDAIHRPIPATSIDAVK
LNVVILDFDDEK
ATGIDPEALVEGAIK
EGIHDVTFVLCNTDNQALAESPVPVK
TLPFITFDTATGR
DGDYNSQFFNSFENTYTTDK
DFINVVDLAK
VGSGDNEFTLGGETVLFR
DLLQLEEFAK
FGILDGLMTTVHSTTATQK
VFVIPTNEELVIAR
NMVTGAAQMDGAIIVCAATDGPMPQTR
TEQFLNNVYNYVPDETLER
FMDAFQFIK
QQTVTVTEYEVIQVQDK
TVTDKAPTPEEVEDLLFANK
VGSGDNEFTLGGETVLFR
GMGGYLLPQLLK
FGSAGNTLVVEEFMTGR
ILINTPASQGGIGDLYNFK
NGIVPPTINHEEGDNDENIDYDLNFTFNK
GFNAVPTVPMVPESQLDDMR
AEAAPAATGGGIPGMLPWPK
VLALDMGALVAGAK
IGITQGDINGVGYEVILK
NICSEYGEYNIQCNGIGPGYIATPQTAPLR
IIEVAINEMTAITGQK
NLQTQYLNAVNDLMNNQR
EYPMPLFLAGKDPVYVGR
FSAYIGIYGDAENDEYQWSDK
MAGLTPSAVVIVATVR
NMVFESWLTPDAK
GKPYSIVVVAEGILTDGR
IINEPTAAALAFGLDKLDQEQK
TLPFITFDTATGR
IINEPTAAALAFGLDKLDQEQK
EFTVAINDDVTNLSLER
GEPVETATYTPLSFLK
GNIGVTTENIFPIIK
AFLGVGEDEILRPVVPESVDCGK
LYEVSCEELDFLNDCAK
TNEQGEVSFSFTMPESLTR
NFVIDTNVILHDYNCLK
IIEVAINEMTAITGQK
VLGTSVEAIMYTEDRDLFVK
TTKDDIVQVTTSGASGFESAIQNVGEIR
VLDLIAHMASVNA
NICSEYGEYNIQCNGIGPGYIATPQTAPLR
VGSGDNEFTLGGETVLFR
GMGGYLLPQLLK
NFLDKDYAAFYFETMNK
IIEVAINEMTAITGQK
VLALDMGALVAGAK
ASYDDLANILYTSGTTGEPK
MNIYTVGAATQGLSNYLK
NICSEYGEYNIQCNGIGPGYIATPQTAPLR
GAEQIYIPVLIK
ACTQDLNVMQYIAYAQR
NLQTQYLNAVNDLMNNQR
EDALHLHDIGVTAVWIPPAYK
SGDADVVVAGGCENMSMAPYVLDQAR
ACTQDLNVMQYIAYAQR
AFLGVGEDEILRPVVPESVDCGK
FFTNADFMSIIK
GNIGVTTENIFPIIK
GIDVFLESLNR
IIEVAINEMTAITGQK
EDLEGMEHLGYAAGLPPYLR
IQEWVNAGYFPEGVNSLSEDDGQAK
FGILDGLMTTVHSTTATQK
IQLVGFGTFEVSER
GISMFLVDAGTPGLSTGNEEDKMGIR
DYVSVSEFEGNPILK
QGLPWHEVFDKDLEL
ACTQDLNVMQYIAYAQR
NEYSNDSNLDLTTVVSVGDTMEAK
ACTQDLNVMQYIAYAQR
GISMFLVDAGTPGLSTGNEEDKMGIR
DVMIGMDCASSEFYHDGIYDYTK
MTEDFLLDTEFAR
AEAAPAATGGGIPGMLPWPK
ELLSQYDFPGDDTPIVR
GDTEIDYLIYYTR
DVMIGMDCASSEFYHDGIYDYTK
ISVQNATLSLVGENLHVWDK
IQEWVNAGYFPEGVNSLSEDDGQAK
EDALHLHDIGVTAVWIPPAYK
AMSDAGLSNSDIDEVILVGGSSR
GAGIAIPVFSLK
TEQFLNNVYNYVPDETLER
ANPMYLELPVMAAAR
LGPYEFICTGRPDEGIPAVCFK
DKIDEDKAVEIFNTAMNYELK
CETDFVAQNADFVK
AQLNFGGTVENVVIRDEFPLEK
GMLVTELNAGQMIEDVR
MTEDFLLDTEFAR
YLEELTDEHTLVMMSGHPMGLFK
HSESVGVDAIASIPPIYFR
IGMFPDIPLEK
QTEAELFELYKDPNLNYKPEQLTK
ELHLADFTVSPDSIYVGR
AVLGLPIPGIK
HSESVGVDAIASIPPIYFR
VGSGDNEFTLGGETVLFR
SDEELGNLHSLYVDQWDWER
NEYSNDSNLDLTTVVSVGDTMEAK
HDANIMFLIQQAN
LLFPAFNVNDSVTK
AMSDAGLSNSDIDEVILVGGSSR
GITDILVVDNLK
ASYDDLANILYTSGTTGEPK
SDEELGNLHSLYVDQWDWER
QQTVTVTEYEVIQVQDK
VGFDKVEIDPMGNVLGYIGHGPR
DLAQALADIHPGVFR
VGDEVEAVVLTLDR
EASDSNVDLCAVGFLYR
DLAQALADIHPGVFR
HLSELLGVEVQFANDCMGEEAAVK
IGSQDMNDEVWLTLAK
AQDVALAYALAIGGAR
EQLSYVIGTEVPVPGGEASAIQSVHITHVEDAANTLR
SAVAQFILDDLNTAK
NICSEYGEYNIQCNGIGPGYIATPQTAPLR
SCIDSGFSSVMIDGSHLPYEENVALTK
GLREDGYPMGPIFPEEGSSIAEQFPK
SCIDSGFSSVMIDGSHLPYEENVALTK
FLSGDYETMCEEIQELK
AVLGLPIPGIK
AQPDLEGEWVTGEFDGSQEDYEYAER
LGPYEFICTGRPDEGIPAVCFK
WGNDFGFVDAISQESK
IPQIGIVILEDK
LFIFDTTLR
GYNSQYSDTYINGVLFNDVETGR
SCIDSGFSSVMIDGSHLPYEENVALTK
SCIDSGFSSVMIDGSHLPYEENVALTK
VGDEVEAVVLTLDR
IQEWVNAGYFPEGVNSLSEDDGQAK
LVSVGPEVPEGFEDFHQGIDNAAPFIRPR
CETDFVAQNADFVK
DLAQALADIHPGVFR
SFDWPVIIR
EVAPDVNGPESLYFFK
VQNASYQVAAYLADEIAK
SCIDSGFSSVMIDGSHLPYEENVALTK
DLAQALADIHPGVFR
VQNASYQVAAYLADEIAK
EQLSYVIGTEVPVPGGEASAIQSVHITHVEDAANTLR
AQPDLEGEWVTGEFDGSQEDYEYAER
EVYDNVSCLYVFDDGVK
GNIGVTTENIFPIIK
NLDIYAAFQPANGAEWQK
TQITAEGDGVVDFVDATTIR
VPMSDWVFTDNPIQR
DKIDEDKAVEIFNTAMNYELK
ANLFIDESVLDAYNK
DAGYQVPEINMEAYMK
HLSELLGVEVQFANDCMGEEAAVK
LVSVGPEVPEGFEDFHQGIDNAAPFIRPR
VVPAFEEIINSPINSR
IGSQDMNDEVWLTLAK
GWDSNWYGGNDYGDSLLEDSK
DGVHPTGEGYDIMEALIK
IDLALFPVDR
DKIDEDKAVEIFNTAMNYELK
SCIDSGFSSVMIDGSHLPYEENVALTK
SCIDSGFSSVMIDGSHLPYEENVALTK
SNDIMGTFGFSSFGSESK
LAQMEINPGGTLELGVDYGR
IIEVAINEMTAITGQK
VDSYGSMVPISNVAALSTPDAR
ILPVIITYYADK
GLREDGYPMGPIFPEEGSSIAEQFPK
LIPNDVSTALAEQNIEAAPGQFGER
ISVQNATLSLVGENLHVWDK
VDSYGSMVPISNVAALSTPDAR
ELASLCDVFVNDAFGTAHR
ASSYIEEEMDAVRPYLLR
LEWNIEGIALR
HLSELLGVEVQFANDCMGEEAAVK
IESGIIHVGDEVEILGLGEDK
YITVLEGIQDEAGEEVR
LPAYSLAHLETLYDTTEQAIEENEKK
EGYPCLFYGDYYGIK
LPAYSLAHLETLYDTTEQAIEENEKK
KVPSLVVATTAPAAGADAWMLPYSTQK
YMAIISPIDIAGER
SAVAQFILDDLNTAK
VDSYGSMVPISNVAALSTPDAR
GVLYPTENPFA
LEVVTPEENMGDVIGDLNK
ENVTFLTDIPLR
DSEGNPTMKPHWEISQQEADACLAATEWCPAIHEYFR
IIEVAINEMTAITGQK
VDSYGSMVPISNVAALSTPDAR
DLMVNEFGVPASQLK
EGYPCLFYGDYYGIK
VAVVPTNEELAICQETAELVK
VFWGLDSALAYK
NMVTGAAQMDGAIIVCAATDGPMPQTR
TTLFYANSQYPDQPVNTLAIAAR
VLYDAEISQIHQSVTDTNVILSMDNSR
YITVLEGIQDEAGEEVR
DQGPPDLDDIFR
VAVVPTNEELAICQETAELVK
GTQLDILVEAMGR
THNLEPYFESFINNLR
IESGIIHVGDEVEILGLGEDK
VAVVPTNEELAICQETAELVK
ACELQYAINEIIYK
RPIPEEELETFEEAGACGTAAVISPIQR
SPTIMPLAQEGWCSVHTVLDEK
IESGIIHVGDEVEILGLGEDK
YMAIISPIDIAGER
AAYAQVVASIPDIEQSIR
LKPDTEIGTGEWVDMSGLIAPK
DGLEIYQVSLDADEHYWK
VYVAAQNLWTCTGYSGYDPEVSVR
SPLLLDVEDLEER
EAVEGAGIFPLIGTDK
VKPMEWEDIDNTDAVTEIEQYAK
DGLEIYQVSLDADEHYWK
NLLPLIIANGGVDK
KDLTNENGLTFWIVGDQIK
MDDWDVVMLGPQVR
VDFQEIVYTEGDCFAR
AAYAQVVASIPDIEQSIR
MPSAVGYQPTLAEEMGVLQER
DVTTGDTLCDPDAPIILER
EITAAILQTYLPAQNTQR
FLSGDYETMCEEIQELK
ELLSQYDFPGDDTPIVR
LEVVTPEENMGDVIGDLNK
GAFLPLTEDMLK
EFLGEEMGFWK
VKPMEWEDIDNTDAVTEIEQYAK
AATGVDALTHAIEGYITR
AWTLGLKPAIVYDMQGDFNQAK
VAVVPTNEELAICQETAELVK
MILNPSVTGLDFSYSK
ITAATGLDALCHAVEAYTSR
VADIADSLCFEAQNGVVSALDHR
GTMDVYYVGVSTPIASDMVQK
GTQLDILVEAMGR
LQSQGLSIDQYYQFTGLDNAK
SGCALIDFGADTTTISVYK
THNLEPYFESFINNLR
QLPGGEWLCVWK
SPTIMPLAQEGWCSVHTVLDEK
TSDGTGTINDWMYQALPR
IVESEFGYHIIQLIEK
VAVVPTNEELAICQETAELVK
GIIDAILDGSIDKAPTK
GIIDAILDGSIDKAPTK
AAYAQVVASIPDIEQSIR
NLLPLIIANGGVDK
EYGHFYLVDVTAMNATATSALR
MPSAVGYQPTLAEEMGVLQER
LVPDFICTTSMADGLR
NNPCVVMWSIGNEVPTQCSPVGYK
YGNDDDRADDIAVWLLK
GLMIGLEFEEPIKELR
RPIPEEELETFEEAGACGTAAVISPIQR
AWTLGLKPAIVYDMQGDFNQAK
IAGEPGVDCAALDKVAMDAIYEAR
EVNTGTNLPAQIDLYAVDGDEYK
DVTSVIHVVSVALR
LMDWLGIPPAR
FAELLGEVVTDSTK
ITAATGLDALCHAVEAYTSR
QQELAEPQVEAPVEVTPVVAAPVTTPK
AATGVDALTHAIEGYITR
NNPCVVMWSIGNEVPTQCSPVGYK
GIIDAILDGSIDKAPTK
GIIDAILDGSIDKAPTK
GTMDVYYVGVSTPIASDMVQK
QQELAEPQVEAPVEVTPVVAAPVTTPK
QQELAEPQVEAPVEVTPVVAAPVTTPK
DAGFDEIFLAK
GFNAVPTVPMVPESQLDDMR
LGVTILSEDEFLK
QALNTLMLAELAEGK
GTMDVYYVGVSTPIASDMVQK
DFPNFTFHLALDRPDPAADAAGVK
DGQCLAGMTEALTDQLK
AEGSYILPDNVPSNEFLNLEGDKISTSR
DLNVNASSIFDIHEPILEHIK
ELGVNVALSEVWAK
IAGEPGVDCAALDKVAMDAIYEAR
IIVEKPFGYDLESALELNK
LAEVSNAIIDQCVAQGVPFAR
EDVTQIIMNLK
DAILDGSIDKAPTK
IVESEFGYHIIQLIEK
QTPGFSGADIANVCNEAALIAAR
VADIADSLCFEAQNGVVSALDHR
QTPGFSGADIANVCNEAALIAAR
HLSELLGVEVQFANDCMGEEAAVK
QQELAEPQVEAPVEVTPVVAAPVTTPK
IDAILDGSIDKAPTK
EDVTNIILNLK
TSDGTGTINDWMYQALPR
LSGGVAVLYVGAASEVEMK
GIIDAILDGSIDKAPTK
GIIDAILDGSIDKAPTK
QQELAEPQVEAPVEVTPVVAAPVTTPK
ELFSNPDVDGGLIGGAALK
QQELAEPQVEAPVEVTPVVAAPVTTPK
LAEVSNAIIDQCVAQGVPFAR
DAGFDEIFLAK
IGVLVDVETDVVNDAVK
LAYLDDIFGAR
ITAATGLDALCHAVEAYTSR
AAIAYGADEVDVVFPYR
YITVLEGIQDEAGEEVR
SNYAVPGLYFYDATVTEK
YQFDVTEISADQMTPDGLHTWQYK
ILDGSIDKAPTK
ENPLFIESDNLCADWK
NMVTGAAQMDGAIIVCAATDGPMPQTR
FLAETDQGPVPVEITAVEDDHVVVDGNHMLAGQNLK
LAEVSNAIIDQCVAQGVPFAR
DAILDGSIDKAPTK
KVVISAPAGNDLPTVVFGVNENILTADDTIISAASCTTNCLAPMANAL
CPHMSEDALAQLSEATAPPMK
SCIDSGFSSVMIDGSHLPYEENVALTK
ELQSVGIQPDVLVLR
IDAILDGSIDKAPTK
GTMDVYYVGVSTPIASDMVQK
THNLEPYFESFINNLR
ILAVDYLMMDER
VDYPTGTVQVTLDDEGVPCYEIK
FPQVAATGDGPDIIFWAHDR
NLLPFNNFLK
VDVEGNISFPILGK
IDAILDGSIDKAPTK
TLSDDWHIPSLLYAGR
ELFSNPDVDGGLIGGAALK
IGPAPNISLVYPASCKPEDVLAAQNYNAIR
LAPGVDPNKLVVVPYANPFR
MIAVTTTSGTGSEVTPFAVVTDDATGQK
ILAVDYLMMDER
DFQATPVQEIWHNDGDQVLAYGR
EKLPELIEEILHSDK
LAEVSNAIIDQCVAQGVPFAR
LVECGHDVVIFLDSITR
TALGNDYHALFSFDDALAGR
VFLADPVDSFYAAR
FITTSPIAQMPDSEFIR
GGAGGDEAAIFAGDLFR
DFQATPVQEIWHNDGDQVLAYGR
LVFINSIVGGSIDAR
KVVISAPAGNDLPTIVYNVNHETLTKDDNIISAASCTTNCLAPMAK
VITEIASDNWETYSMDYTTSAECNQIR
MPSAVGYQPTLAEEMGVLQER
KAASVNAAPEVNMNLGLISLIK
DFQATPVQEIWHNDGDQVLAYGR
LAPGVDPNKLVVVPYANPFR
SLVTFIYVGEPTQEYR
IGPAPNISLVYPASCKPEDVLAAQNYNAIR
FNWSIAPFEYK
EAPIDILEIDNTAVR
LMDDTLPLSIGGGIGQSR
MDDWDVVMLGPQVR
DGVIADFYACEQMMR
VLIEATSNQVNQFGGYTGMTPADFR
NGGVPCVLYGAGEVVHFTVTNEGLR
LSGGVAVLYVGAASEVEMK
ILGLEIGADDYITKPFNPR
VFLADPVDSFYAAR
YHGDSSFSPGGSFYDIIYCMK
FFTNADFMSIIK
VGDMIETFEEIEVK
VFLADPVDSFYAAR
LLAGSFGGVNLEDISAPR
LVFINSIVGGSIDAR
KVVISAPAGNDLPTIVYNVNHETLTKDDNIISAASCTTNCLAPMAK
EIEFQSLEIELCEK
LAEVSNAIIDQCVAQGVPFAR
LDQDGVGQLIAMAAEK
IGVLVDVETDVVNDAVK
GNLSINSDNIFPIIK
AELEEFSPQYIVDTAEEIKR
SFAVFFDDISGEGTNPQK
TALGNDYHALFSFDDALAGR
ALTLSLIEAIR
EVADFWESNFQYGEPNVQPDK
ANPMYLELPVMAAAR
NYVDVVVLPTYSDLK
EAPIDILEIDNTAVR
NGGVPCVLYGAGEVVHFTVTNEGLR
YHGDSSFSPGGSFYDIIYCMK
VLIEATSNQVNQFGGYTGMTPADFR
CPHMSEDALAQLSEATAPPMK
LPLIVDEVLCK
VANPDLTIWQISGDGDGLAIGGNHFIHAVR
GFNAVPTVPMVPESQLDDMR
LGSLYDLIPAPEK
LAPGVDPNKLVVVPYANPFR
IAGEPGVDCAALDKVAMDAIYEAR
GIIDAILDGSIDKAPTK
IAHELLELGVPLIPR
FDATPNINDWYETIK
LLGPDTGFDSIGEFTTAK
EIEFQSLEIELCEK
DFAFYDDLNVACQR
ALTLSLIEAIR
EVLEELLFR
INVGAALTELGDDAPEDYIVHGPNR
ESEGNKEIIWGLSNQFDFYSR
DYVVQDGDVILFR
AILDFNGSGLSLMEISHR
THNLEPYFESFINNLR
LYRPFCADALIEAIPETVK
YAINGTFNDFDPNSFTESR
INVGAALTELGDDAPEDYIVHGPNR
IQTDAISGFTDGLSIVK
DTQTATFDETWQPVWGEEK
LYRPFCADALIEAIPETVK
VANPDLTIWQISGDGDGLAIGGNHFIHAVR
TTANPFAVQEIADALK
QLNVVTTQLGVK
NAIVLALGSEVENPESYQLK
KNFDFIVLNSLNDAGAGFR
AILDFNGSGLSLMEISHR
DCDVIEDILR
YTTSATIIPDPETVTDWDNER
YISIDEDAVITIQSGPVVGK
ITVLATGFGVEDVPGMDTLHEAR
ELGVNVALSEVWAK
IDPFVCNYYVLINAGDENTREELKDADIR
WSDGTPVTAQDFVYSWQR
DIMRPIPFEELLTR
FTYLSMSGIDKENWGVEAAATFK
YLWESQANLPPTVVPVR
IAGDDLTADIQEYMSR
INVGAALTELGDDAPEDYIVHGPNR
AILDFNGSGLSLMEISHR
IAGDDLTADIQEYMSR
IQTDAISGFTDGLSIVK
RPIPEEELETFEEAGACGTAAVISPIQR
DFQATPVQEIWHNDGDQVLAYGR
LLDQGEAGDNVGLLLR
MDADVPLVVPEVNAADALERPR
GVVEDDLGPIIGASVVAK
GFNAVPTVPMVPESQLDDMR
YTTSATIIPDPETVTDWDNER
THAPIVVGLDPMLNYIPK
ANPMYLELPVMAAAR
IQTDAISGFTDGLSIVK
DTQTATFDETWQPVWGEEK
NAIVLALGSEVENPESYQLK
IDPFVCNYYVLINAGDENTREELKDADIR
TAPGITCVSGAMLLLTHAPEYGK
AILDFNGSGLSLMEISHR
ITVLATGFGVEDVPGMDTLHEAR
YTTSATIIPDPETVTDWDNER
VPLFISEGETIEIDTR
GIIDAILDGSIDKAPTK
DIMRPIPFEELLTR
VYNFSAGPAVLPEEVLK
DGDVGVQTSGVSNYDFYAMYPAK
IEGVLPNLGLGLR
IPLYLLDTDNELNSEFDRPITHHLYGGDWENR
SLVTFIYVGEPTQEYR
DGISYTFSIVPNALGKDDEVR
NPEVIRPVENPYSQTGGLAVLTGNLAPDGGVVK
GLDPAMIDDGESSKPICQMYEGLLK
IEVVPTKPYSTQTDLSLAYSPGVAEPCLEIEK
GDKFDFTIPADEAYGAYDEQHVFDLPK
IDPFVCNYYVLINAGDENTREELKDADIR
FFSQSSPILFIDEIHR
SMLAEECGLNPFLMER
DFQATPVQEIWHNDGDQVLAYGR
MIILPAIDIK
VPLFISEGETIEIDTR
NEIEDLYTDALQMK
GDKFDFTIPADEAYGAYDEQHVFDLPK
VSIVPLEVIVR
DGDVGVQTSGVSNYDFYAMYPAK
IPLYLLDTDNELNSEFDRPITHHLYGGDWENR
TYATEWAEIPMLAK
EAPIDILEIDNTAVR
AAIPTGDALTASMPSSTGGAGSMTTSPVAASVQTPVAAPSAPSK
VGWDSDPFEVITK
IDPFVCNYYVLINAGDENTREELKDADIR
YISIDEDAVITIQSGPVVGK
AVYEAGYIYNSSLNPTFIPGR
VFVEVFDEEALKLEDVK
GDKFDFTIPADEAYGAYDEQHVFDLPK
IELVLAQVLDKDWK
VDFTGESIATYDFSDNLR
ELFLQIVYGR
MTVVCSGDELILEQITK
VDFITTNEPTVAQEILK
MDDWDVVMLGPQVR
IIETGIIDIALR
VCITESDLENYPGLYLSASEGANR
TTANPFAVQEIADALK
GASSVLYGSSALNGIINIR
LYRPFCADALIEAIPETVK
DNSDNIDNFTVTFVPGQNER
YGISETEVTLWGTGTPLR
FITTSPIAQMPDSEFIR
GISLGIDFDIR
VSIVPLEVIVR
NEIEDLYTDALQMK
MFEILGFTPEK
QNPLYEEAEQALLDTHYYGGVK
IGVLVDVETDVVNDAVK
VLDLIAHMASVNA
NGESPMPVIAATSPTNCFDAAYMAAK
IPEIDYQAISYYADPTK
IPLYLLDTDNELNSEFDRPITHHLYGGDWENR
LAEVSNAIIDQCVAQGVPFAR
VDFITTNEPTVAQEILK
IPNAELTAACSIMPAELEYAK
YISIDEDAVITIQSGPVVGK
DFNVPEGINTDEEWNEIR
SVVTVIGEPEPLKDAMVAAIGK
NICSEYGEYNIQCNGIGPGYIATPQTAPLR
VCITESDLENYPGLYLSASEGANR
SVVTVIGEPEPLKDAMVAAIGK
DGISYTFSIVPNALGKDDEVR
NEVEGLGNFAGDPNQYFYPAPR
SLINPDDDCFANPADMEQAIR
YISIDEDAVITIQSGPVVGK
FFTNADFMSIIK
GDKFDFTIPADEAYGAYDEQHVFDLPK
ELSAEGFNFIGTGVSGGEEGALKGPSIMPGGQK
GLPGFGVEWNEQISGDYGGQCMK
LELPSGVEVEIKV
DGDVGVQTSGVSNYDFYAMYPAK
YAALCDVFVMDAFGTAHR
TEFIIFDGQIAYR
AETDFFGNLQTPFR
YISIDEDAVITIQSGPVVGK
SSLPDTLLTVPLER
GISLGIDFDIR
NIDLNMILLNNR
SSEAGGSSSFASNNIYDYTNETANDVFDVR
TAEGGAEHVQPITGDNIVNVLDDFR
NMVTGAAQMDGAIIVCAATDGPMPQTR
GLDPAMIDDGESSKPICQMYEGLLK
EVLEELLFR
QYDINEAIALLK
AAIPTGDALTASMPSSTGGAGSMTTSPVAASVQTPVAAPSAPSK
SEFFIPLMVDK
SVVTVIGEPEPLKDAMVAAIGK
SVVTVIGEPEPLKDAMVAAIGK
FGVVPVVVLNEVK
LELPSGVEVEIKV
LAEFASYNDNLEEVFENR
LVFDFLTPGK
AEAVYNCLVNEFGVPASQLK
LMIQEMEDTLVEVR
FGMTADLLPDTLPK
NMVTGAAQMDGAIIVCAATDGPMPQTR
TEFIIFDGQIAYR
SLFTFYGLADNEEGVSK
LVFDFLTPGK
NIDLNMILLNNR
VGAEAEFTGHMLEVTLGPGMLSK
LIYQLPIPLCK
LGMGLLGIEVPSR
LLGPDTGFDSIGEFTTAK
CLVAALEKPAAEFTK
VGAEAEFTGHMLEVTLGPGMLSK
QYFTGESWLAPLTGNK
LVFDFLTPGK
SGGYNVQMFSDIITGQQAH
NMVTGAAQMDGAIIVCAATDGPMPQTR
ASIYDIWGSYNLSK
ENNLPIVVFDMDTVGNLKK
GSDIILYIDDDCKEFLEEAR
KGEPAPNNYQGEILVPFAVESSLSGVGK
DAGMDILGAAFK
NMVTGAAQMDGAIIVCAATDGPMPQTR
GSDIILYIDDDCKEFLEEAR
WQLGTIQVDYNLPER
SFEEFGVSFDVYSR
ELFLQIVYGR
AIISDPSVLILDEPSTYIDKR
SLFTFYGLADNEEGVSK
DFDINPYSYALNTSR
IPEGMPEGSAFFEPTLLLDCNR
ISTYGEEYGEYIVENVNYGTPSYEMTTENK
YAALCDVFVMDAFGTAHR
VVTEVSDYCFPSDMTASVPYVK
FVLAQEGEICFSPEDLK
INETYNYLGGYVQGGYFVAPR
NMVTGAAQMDGAIIVCAATDGPMPQTR
DCVLVDDMIDTGGTLCK
ELLLIEPWGK
VTVDYYGVPTPIQQVGNVSVPEAR
FFSQSSPILFIDEIHR
GFNAVPTVPMVPESQLDDMR
GKVPFINFFDGFR
LVFDFLTPGK
ILGFNFAHNDNEATQSGHLEQLTLAYPLVQK
GSDIILYIDDDCKEFLEEAR
DAGMDILGAAFK
ILGFNFAHNDNEATQSGHLEQLTLAYPLVQK
GSDIILYIDDDCKEFLEEAR
QAVTNPQNTLFAIK
LFDLEDSGYFYTR
AEFSGTITAICANPGDTVSEDDVLMK
AIENECFVVIAGCVGNLPR
ISTYGEEYGEYIVENVNYGTPSYEMTTENK
VGDEVEAVVLTLDR
GIIDAILDGSIDKAPTK
AEWVEATNYYEELGTFR
SLNAAWFVFGTK
AEFSGTITAICANPGDTVSEDDVLMK
DLLGGDLYTDVDKFSVR
KGQLLFIIDPTQYEAAVR
ILANQAMAAFDAAVMR
LSLNATVGASINDIQEDA
TAFDIDWIGVK
IIETGIIDIALR
DENGLWNDDVFDADGNYR
VTAQEGNSLPVSAFTEYVDGTTPSGTSAYEK
VTQVLDGGLSVVLDEAR
SFEEFGVSFDVYSR
NEIEDLYTDALQMK
SLLAEAEGFEAMVR
ANPMYLELPVMAAAR
VTQVLDGGLSVVLDEAR
DLLGGDLYTDVDKFSVR
HDANIMFLIQQA
NEIEDLYTDALQMK
SSEAGGSSSFASNNIYDYTNETANDVFDVR
LAEFASYNDNLEEVFENR
VTAQEGNSLPVSAFTEYVDGTTPSGTSAYEK
REDAPMIQNQAASTTLGDIDALAALK
KGQLLFIIDPTQYEAAVR
DLLGGDLYTDVDKFSVR
VTAQEGNSLPVSAFTEYVDGTTPSGTSAYEK
KGQLLFIIDPTQYEAAVR
TKEPGSLGEPLYLDVVSALR
LADIYLMAAEAQLR
ILGFNFAHNDNEATQSGHLEQLTLAYPLVQK
GIIDAILDGSIDKAPTK
NMVTGAAQMDGAIIVCAATDGPMPQTR
YAALCDVFVMDAFGTAHR
LLGPDTGFDSIGEFTTAK
NEIEDLYTDALQMK
VTQVLDGGLSVVLDEAR
SLLAEAEGFEAMVR
VTQVLDGGLSVVLDEAR
ITELGIYPAVDPLASTSR
NICSEYGEYNIQCNGIGPGYIATPQTAPLR
YISIDEDAVITIQSGPVVGK
QSLGGLIEAYEAVAR
SGEDFSYLPFIEK
LPQGVSTEPFPAGAGGIDPFR
GLGEMNAQQLWETTMDPDNR
YAVLSDILGDEDHLGDMDFK
LLLPLVPPSMQK
NICSEYGEYNIQCNGIGPGYIATPQTAPLR
ILAVDYLMMDER
TKEPGSLGEPLYLDVVSALR
EWAAEHVVGVAQGASEDIMADLR
RFQIVQVDEPDTLSTISILR
ILGFNFAHNDNEATQSGHLEQLTLAYPLVQK
TKEPGSLGEPLYLDVVSALR
TEFIIFDGQIAYR
IMPVEDVFSITGR
EGESMYTFYLPEWK
EKLPFLDFFK
SLFTFYGLADNEEGVSK
NEIEDLYTDALQMK
KSIGTLSAFEQNALEGMLDTLKK
DTQTATFDETWQPVWGEEK
VTAINVNKGDSVLEGNDLVIIE
ITELGIYPAVDPLASTSR
TNDVAGDGTTTATVLAQAMVNEGMK
TNDVAGDGTTTATVLAQAMVNEGMK
NICSEYGEYNIQCNGIGPGYIATPQTAPLR
ELGLNSETAVVFNLTEK
LSEAPSYGIPTILYDADSTGAK
SLFTFYGLADNEEGVSK
EKLPFLDFFK
DTQTATFDETWQPVWGEEK
NSIPLLIATDQEGGIVYR
QLIHIPGPDMIDK
LAEVSNAIIDQCVAQGVPFAR
ELGLNSETAVVFNLTEK
DLLGGDLYTDVDKFSVR
LKPYVAMPDNIKDFFDAGFR
EWAAEHVVGVAQGASEDIMADLR
ELNCEANYIGELDFSANLK
GFNAVPTVPMVPESQLDDMR
TMFIVGSMLDTDWK
FDFLTPGK
NMVTGAAQMDGAIIVCAATDGPMPQTR
NSIPLLIATDQEGGIVYR
ELGLNSETAVVFNLTEK
LKPYVAMPDNIKDFFDAGFR
GLPASPGAATGQIVFFADDAAEWHAAGK
LANTPNIDDLEMIYPTTR
TAAVTITDGEASTLVPVSQGGCVILYNK
TTQDDLISMQTGLFGYK
FDPYINIDPGTLNPYEHGECYVTVDGHEADLDLGHYER
LFSDFSPVSTEQWMEK
DAGMDILGAAFK
TGEVTLPMSIALDKELTFK
ELGLNSETAVVFNLTEK
LNPETANWVGLFDSGR
SGGYNVQMFSDIITGQQAHSMVEAIK
TSDMLNTDEFINIVNQYGTEHQK
EKLPFLDFFK
GLPASPGAATGQIVFFADDAAEWHAAGK
NSDLGEYVSQVLIPTEK
SGLEGAEVDVQVGELYALR
KLEGIEFLGQGTIYPDIVESGTK
TGEVTLPMSIALDKELTFK
IGFIAGPEWIVK
NIGPAGVVIAIIR
VSFDVPEYTAEADAIGTLR
TEILDYIENISK
AVMDADVFISLTHFK
QYPAEAEELFK
DVEPPKFTEVTDVVLITR
ELNDLMPELGLKYDAER
AYAFQIMVDNTSDSPYSEALQGNANATPK
NSIPLLIATDQEGGIVYR
TAAVTITDGEASTLVPVSQGGCVILYNK
ELGLNSETAVVFNLTEK
TAAVTITDGEASTLVPVSQGGCVILYNK
KGSITSVQAVYVPADDLTDPAPATTFSHLDATTVLDR
LFSDFSPVSTEQWMEK
EMQLFMFSETVGK
NMVTGAAQMDGAIIVCAATDGPMPQTR
AESVSSTLESVYDDYAAADMAR
NLEADVTNIIHEIGVPAHIK
AVMDADVFISLTHFK
NITNPVGVFLFK
KGSITSVQAVYVPADDLTDPAPATTFSHLDATTVLDR
VTAQEGNSLPVSAFTEYVDGTTPSGTSAYEK
IPQNSELINQTSMSADAGGNPYIATYWR
LPQGVSTEPFPAGAGGIDPFR
FGMAIPSTVMLVR
VLEEVDCILLGPQVR
KGSITSVQAVYVPADDLTDPAPATTFSHLDATTVLDR
LLYVFDYMTER
DGTMSDFGIPASIVAK
KLPGVVDASVNFASNTLTISYEDDKLTPGEIR
VTNSPFSYGVACYPEKHEEAPNIESDLFWLK
IFALPFSDAPR
YEGPTDPTITGSLGNMFSYK
SGLEGAEVDVQVGELYALR
KGSITSVQAVYVPADDLTDPAPATTFSHLDATTVLDR
IGFIAGPEWIVK
VSFDVPEYTAEADAIGTLR
ANVIVSGGSEAAIFPAGVGGFNAMHALSTR
VLEEVDCILLGPQVR
KGSITSVQAVYVPADDLTDPAPATTFSHLDATTVLDR
AYAFQIMVDNTSDSPYSEALQGNANATPK
SGLEGAEVDVQVGELYALR
ATGLDALFDATIK
VGSYMDPQLFYDLR
QIFSLAMDPASGYTAQNMNLGK
IFSIAQAMEEGYSIDR
LENIPIVPLYYAK
VTQVLDGGLSVVLDEAR
VSFDVPEYTAEADAIGTLR
IELPEISPILGSAK
IDPFVCNYYVLINAGDENTREELK
SNSAYSAINDALELVR
VLEEVDCILLGPQVR
NLEADVTNIIHEIGVPAHIK
NITNPVGVFLFK
TTQDDLISMQTGLFGYK
AIQTHLEDGLSELIITSSLK
VLEEVDCILLGPQVR
RFPNEPEYHQAVEEVLSTIEEEYNKHPEFDK
SLNAAWFVFGTK
GFNAVPTVPMVPESQLDDMRN
GFNAVPTVPMVPESQLDDMR
KGSITSVQAVYVPADDLTDPAPATTFSHLDATTVLDR
GDIPQNTVDAAYMLNDDIGYVK
VPYIAQVMNDAPAVASTDYMK
EVCLDIIMLR
DIKELEGVEVAILCTPTR
VGYPPLVTPFSQYVK
EGESMYTFYLPEWK
IDPFVCNYYVLINAGDENTREELK
EIHGIHDIAQNLEDAAAGENYEWTDMYAR
EMQLFMFSETVGK
INVPTVFVSGGPMLAGR
FAELLGEVVTDSTK
LADIYLMAAEAQLR
GSDIILYIDDDCKEFLEEAR
VLDLIAHMASVNA
VLEEVDCILLGPQVR
VLEEVDCILLGPQVR
EANKQNEVVAAQMESVFSLSAEDFSK
SLLVGDFLYVSK
TAVIAYEPIWAIGTGK
VPNPHAYEVGYFYQNIWTTPADLSK
SYILGELQQFVK
GDIPQNTVDAAYMLNDDIGYVK
SYVDEVIESVVK
IVVEDGEIFYIFRDEER
NSDLGEYVSQVLIPTEK
VPCIPVCLPDGFPK
VVITATQMLDSMIK
YAYFDIPVWK
EIHGIHDIAQNLEDAAAGENYEWTDMYAR
EIHGIHDIAQNLEDAAAGENYEWTDMYAR
VSFDVPEYTAEADAIGTLR
EPNWEDFQGFLK
GFNAVPTVPMVPESQLDDMRN
ELLHYGVDQVFLYDDPELSR
IQTDAISGFTDGLSIVK
GIIDAILDGSIDKAPTK
TMACGIAGLSVAADSLSAIK
EWAAEHVVGVAQGASEDIMADLR
AVSFPNTAYCLPCYYAVTGVK
TNDVAGDGTTTATVLAQAMVNEGMK
FGGADVLATSYTLAQGIK
TAVIAYEPIWAIGTGK
ITELGIYPAVDPLASTSR
ALDAFISSVTNAMK
GEGLVLQDNPAEKEYPMPLFLAGKDPVYVGR
NSIPLLIATDQEGGIVYR
FFTNADFMSIIK
VGSYMDPQLFYDLR
GEGLVLQDNPAEKEYPMPLFLAGKDPVYVGR
ATLKPEGQAALDQLYSQLSNLDPK
ELNEALANEKPNCDVIICTPF
VTAINVNKGDSVLEGNDLVIIE
GIAAASLAAILEAR
NSDLGEYVSQVLIPTEK
TMFIVGSMLDTDWK
SLSDTLEEVLSSSGEK
DNPDAPLYGYPAGTWGPLESEAMMHEHGADWTNPCK
DWLDGQGYNATIAFNAEK
ANPMYLELPVMAAAR
ATLKPEGQAALDQLYSQLSNLDPK
DNPDAPLYGYPAGTWGPLESEAMMHEHGADWTNPCK
ATFGFDLAAFDNR
VTQVLDGGLSVVLDEAR
GLPASPGAATGQIVFFADDAAEWHAAGK
IGADDYITKPFSMEELTFR
NSIPLLIATDQEGGIVYR
EGESMYTFYLPEWK
GCDEEMIKDLNNHFMGECTEVGMYLAMSR
GEGLVLQDNPAEKEYPMPLFLAGKDPVYVGR
AGLNEINLPELQAGSSIMPAK
ALDAFISSVTNAMK
ANPMYLELPVMAAAR
LPADLGTANTDWQDQIFR
EPNWEDFQGFLK
AGLNEINLPELQAGSSIMPAK
NNEIVYVPFVQAIK
AYLISEEANDLLQDVR
MGENLDLTNETPVYQGIFK
SYSPYRPFTDIQETGLHIVDLENSELTYEK
ELNEALANEKPNCDVIICTPF
IGADDYITKPFSMEELTFR
SYSPYRPFTDIQETGLHIVDLENSELTYEK
ANLGLLAEIIK
ELNNVSNFSSISVLGSPDVEYR
TSSLSILAIAGVEPYQEKPGEEYMNEAQLAHFR
YNKEDLLNPWFIVEAK
TVQDIVDYIKENA
REPSIYGSVTFEDYLAELR
TAVIAYEPIWAIGTGK
ANPMYLELPVMAAAR
ATLKPEGQAALDQLYSQLSNLDPK
SQWIIGGDGASYDIGYGGLDHVIASGK
CKELGVNVALSEVWAK
ALLLFETPQDALR
ESELLGLLCAHANEILQR
LLPHIPADQFPAQALACELYK
VECKIFALPFSDAPRVLEEVDCILLGPQVR
MGDLGLIGLPYPK
GLGAEGILVLPIEK
TMFIVGSMLDTDWK
LPADLGTANTDWQDQIFR
IGADDYITKPFSMEELTFR
LLPHIPADQFPAQALACELYK
ANLGLLAEIIK
ATLKPEGQAALDQLYSQLSNLDPK
ELNNVSNFSSISVLGSPDVEYR
VYLFDDMRPTPEMSFAIR
AGLNEINLPELQAGSSIMPAK
GEGLVLQDNPAEKEYPMPLFLAGK
GTLLAPDGTVSGTDACASNEFPIDSIR
MAVNAFNMMGSADLIDYTR
IGFIAGPEWIVK
QADVIMILINDEK
LASNSLIEAVVYADAAAK
ELNNVSNFSSISVLGSPDVEYR
ALAEFLFDDESMMTR
YISIDEDAVITIQSGPVVGK
ANPMYLELPVMAAAR
ALLLFETPQDALR
ESELLGLLCAHANEILQR
LSEVYLIAAEAALK
DIKELEGVEVAILCTPTR
ESELLGLLCAHANEILQR
VQESGLTEMVFTDSIPYAK
ELSVLELNELVK
GLGAEGILVLPIEK
DFNLIDSWTEK
NTVENCVPFQMVSVIEGK
WADSAEQDQDSPHALWESCYMAISACNEVLK
TQSAFSEDGLPIGAGLEDLGK
GLSAIYDTYLGACPENFTYK
ANPMYLELPVMAAAR
GTLLAPDGTVSGTDACASNEFPIDSIR
TLEDLQFAVNGVYESQTSSIDAGTNPR
LASNSLIEAVVYADAAAK
DVIEILMPR
LLPHIPADQFPAQALACELYK
TVQDIVDYIKENA
ILDGAVAAYCAVGGVEPQSETVWR
ILDGAVAAYCAVGGVEPQSETVWR
LLPHIPADQFPAQALACELYK
GEGLVLQDNPAEKEYPMPLFLAGK
QADVIMILINDEK
LASNSLIEAVVYADAAAK
TVQDIVDYIKENA
IMDDIIDLELEK
MFGFQLQEEPVPLGK
VLDLIAHMASVNA
EGESMYTFYLPEWK
DIANTVVFLASDDAR
KIVDSDATPDDILVYQESEAANSYVNGETVFSR
NLEADVTNIIHEIGVPAHIK
GIQQAFEQYASGLSLTPTK
LADIYLMAAEAQLR
GEEWLPSAPLHVLLYR
TQSAFSEDGLPIGAGLEDLGK
DFNLIDSWTEK
QQIASDIEFISK
DIQLSANKPVDWDVAFEPSKIEMLK
GIQQAFEQYASGLSLTPTK
NQFFSSVFIADQDFNK
SQWIIGGDGASYDIGYGGLDHVIASGK
VLEEVDCILLGPQVR
EGESMYTFYLPEWK
MIADSGTFSDGEQQLLPVLSNK
ATLKPEGQAALDQLYSQLSNLDPK
IVSLAPEVI
IMDDIIDLELEK
QIATEFLESADFRPQNDK
GEEWLPSAPLHVLLYR
NTVENCVPFQMVSVIEGK
ATASWNHVFNDIHITNFFAGTEINSTDR
EIHGIHDIAQNLEDAAAGENYEWTDMYAR
EYEGVPSNEYLGWSSDYTDEVVPSR
SMTEEANNIVANLEGLSER
LSEVYLIAAEAALK
GIQQAFEQYASGLSLTPTK
AIAEAEAYPGPSLIIAYAPCINHGIK
DIQLSANKPVDWDVAFEPSKIEMLK
SMTYEGYGPHGIAVFVDTLTDNTTR
ACADNSILQNPEIVSAFSYAK
AGDPIWVDVNGDYIIDEK
PTNKEDIDPFEAIIEEVK
FEDGAEVTPAALLASGAISR
ACADNSILQNPEIVSAFSYAK
TVLAGAPETTPLPVTDTIEAGTSFK
QSVDDDLYFVPSK
DAMVPMGGLLCMK
IASSTLLQFLENPK
NILLSESPWVLEAQTEEQQK
TMFIVGSMLDTDWK
QGTAIGEAINLATR
GIIFGALNDQSIAWK
ADLFGLYYVADPK
LVPSVDALLDMGHGVNLTR
TLEDLQFAVNGVYESQTSSIDAGTNPR
QIATEFLESADFRPQNDK
MAVGEAVVSVLKPLQDEVAR
LVPSVDALLDMGHGVNLTR
TVLAGAPETTPLPVTDTIEAGTSFK
ACADNSILQNPEIVSAFSYAK
EWLDEIADWK
NMVTGAAQMDGAIIVCAATDGPMPQTR
TFATGIAGFSHVVDSLSAIK
EGESMYTFYLPEWK
DAMVPMGGLLCMK
TVLAGAPETTPLPVTDTIEAGTSFK
VDKVDVVPQGWGNPVEVFEHALEHEK
QSVDDDLYFVPSK
ALLLFETPQDALR
VATYPRVDTTFLSDDIYPK
ATASWNHVFNDIHITNFFAGTEINSTDR
MLNMESFEWSELGR
AGTFPEEDLTLNVGEQYVYAPK
YDVVYPMPLVEMK
WLDKDTGEEHETFSIITTDTNSLTDYIDNTK
VQESGLTEMVFTDSIPYAK
VAASQGVELGAGIEIVDPEVVR
ILDGAVAAYCAVGGVEPQSETVWR
IASGASDYDYNWTDVLMNR
VDKVDVVPQGWGNPVEVFEHALEHEK
LVPSVDALLDMGHGVNLTR
LVPSVDALLDMGHGVNLTR
TGVVPPADIDVIMVAPK
DMSLDDVVTSIAK
YDVVYPMPLVEMK
DNVSYDCIVFSSTGTSAIVVCK
ELIIEEFIK
TLEWDGANMCFTNIGDNETLR
TAVIAYEPIWAIGTGK
GKTDDMPIGVIAVDAIYTPVER
SFGLIPEIIGR
SAVYGSDAIGGVVNIITTR
TMACGIAGLSVAADSLSAIK
PQAEREMIAHIPFDEK
VDKVDVVPQGWGNPVEVFEHALEHEK
QLTPHPWDALDTDLK
VDKVDVVPQGWGNPVEVFEHALEHEK
AGTFPEEDLTLNVGEQYVYAPK
SYVIFNSDFNDMLEK
CELISELEDGHITTYTQGAFTDLCR
GIQQAFEQYASGLSLTPTK
QGFYVSCIEEIAWR
ELLVPVFLK
GKNDDEVFDNFIEAIAK
VDKVDVVPQGWGNPVEVFEHALEHEK
LPADLGTANTDWQDQIFR
SLFTFYGLADNEEGVSK
GFNAVPTVPMVPESQLDDMR
DTLICGCYGEQPFLLSGR
TLEWDGANMCFTNIGDNETLR
DTTPADIISVFNNK
GKTDDMPIGVIAVDAIYTPVER
ELAAFSQFASDLDDATR
AGTFPEEDLTLNVGEQYVYAPK
VAVNFDSESGTLGDWMIEK
AIAEAEAYPGPSLIIAYAPCINHGIK
TTLLSLNMETIITK
TVQDIVDYIKENA
NILFICGGAFDGIEK
FNELGSGGQDDYTGVYPFSSVNSFQANDR
TLEWDGANMCFTNIGDNETLR
EDGQDHIYEVIPLLPVSK
QAGLGGEIICYVA
VVDIEEVVVIATPK
GMVDMLNAQDDLYHVNLQGLDK
GIQQAFEQYASGLSLTPTK
LASNSLIEAVVYADAAAK
GKTDDMPIGVIAVDAIYTPVER
HTVEELSVYPQVIDQFEFR
ATASWNHVFNDIHITNFFAGTEINSTDR
VYLFDDMRPTPEMSFAIR
SFGLIPEIIGR
TTNTHTLQIEEILELLPHR
SMTYEGYGPHGIAVFVDTLTDNTTR
AGFETLVEAGYAPENAYFECIHEMK
GFNAVPTVPMVPESQLDDMR
ELPNILSYAIDR
AGFETLVEAGYAPENAYFECIHEMK
ALYAAPHGVYAMSQDIPGLVETSTNLASVK
AHCSNVGVTQFVDTAVVGYLMQK
TKEPGSLGEPLYLDVVAALK
GFNAVPTVPMVPESQLDDMR
ELAAFSQFASDLDDATR
DMSLDDVVTSIAK
MNILELSEQEIIR
AHCSNVGVTQFVDTAVVGYLMQK
GVYDLNTFTTDEAIIPTR
AVPGVVHFDGDPMETEADVNIELIK
GFNAVPTVPMVPESQLDDMRNR
ELGLNSETAVVFNLTEK
TLEWDGANMCFTNIGDNETLR
MLNMESFEWSELGR
DNNEAFATLDKLDVIEPNIAK
ATQDFLWGFVR
VVDIEEVVVIATPK
YATNYPDIFVDLTDK
VTLNESIFGIEPNDHAIYLDVK
TTNTHTLQIEEILELLPHR
DTSSWLGNILQR
VLLGLLGNHDITGLAQLSEQGAK
VLEEVDCILLGPQVR
MYYLGQVTAEQIALIK
ALYAAPHGVYAMSQDIPGLVETSTNLASVK
DAITPVPGGVGSVTTSVLVGHVVEAAK
VIVGLDGQFGLVDVEK
MNILELSEQEIIR
AHCSNVGVTQFVDTAVVGYLMQK
QFLCEELNSLLDR
EASDSNVDLCAIGLLYR
YIGGGEESYGFLAEDFVR
AGFETLVEAGYAPENAYFECIHEMK
STDENYPIQFEAETNLMMYNR
EAECTFDDLGHMIVYLR
DAITPVPGGVGSVTTSVLVGHVVEAAK
FVPGAEEYILESFK
TDDGLYINLHEAALVDYSCMHLNLDDK
SDSEGRPAQGANDSNLLIPLINGLPR
AIDDHTLEVTLSEPVPYFYK
IDGVEHEFSSVPGVKEDVTNIILNLK
ALAEFLFDDESMMTR
EGSDIEAGVSLYQIDPATYQATYDSAK
YATNYPDIFVDLTDK
MSVLLVKDMNHGFGDRAIFEDVSFR
LFLDGTAAIGFVK
RYGLGSKDTTPADIISVFNNK
DTLICGCYGEQPFLLSGR
QMFGAEGYEVVAINDLTNPK
TTNTHTLQIEEILELLPHR
DAITPVPGGVGSVTTSVLVGHVVEAAK
WDLGDIIGAR
NFPGDETGLGIVPWCETK
VAIANVLKEEGFIEDFKVEGDTKPELELTLK
DKNVVLIDDIVDTAGTITK
MSVLLVKDMNHGFGDRAIFEDVSFR
DVPVDILKLDMK
VQSVADFVTDTVDNSGLYK
VVDIEEVVVIATPK
YIGGGEESYGFLAEDFVR
VAIANVLKEEGFIEDFKVEGDTKPELELTLK
TDDGLYINLHEAALVDYSCMHLNLDDK
TDDGLYINLHEAALVDYSCMHLNLDDK
IDGVEHEFSSVPGVKEDVTNIILNLK
FVPGAEEYILESFK
DKNVVLIDDIVDTAGTITK
IGLVNAVYPQAELLDAAK
GYFQVNLECYDVNGGLIR
DFGFDEWETIK
QMFGAEGYEVVAINDLTNPK
LAEVSNAIIDQCVAQGVPFAR
EKLPELIEEILHSDKWQTSVK
DYLVVATTRPETLLGDTGVAVNPEDPR
EYAPAEDPGVVSVSEIYQYYK
ELDNNFIELNVVDVK
ISNLKDFLPILEPAVQTGR
ELPNILSYAIDR
QMFGAEGYEVVAINDLTNPK
MYYLGQVTAEQIALIK
LHASIGGEYAEGTQTTIVSPYSFGNNYYGWNGDVTQYK
ADEQQDEGYATYDLYDLGEFDQK
NFPGDETGLGIVPWCETK
NVFENPVWYTSYTPYQTEVSQGR
SDILNAVGITLDETTTR
FILDLTVTENIR
DKNVVLIDDIVDTAGTITK
GYFQVNLECYDVNGGLIR
DFGFDEWETIK
DKNVVLIDDIVDTAGTITK
QYGYLYDIHAALSGK
ELDNNFIELNVVDVK
WDLGDIIGAR
SISFPGVASTMMACPDMEVEGK
ISNLKDFLPILEPAVQTGR
FFIFPQDEVYAGQVVGEHSHDNDLVINVTK
NAEFLQAYGVAIADGPLK
EYAPAEDPGVVSVSEIYQYYK
EDDRLPVLGLSDMINVK
NNINSPEAVSAMEACATLEGVLK
AHCSNVGVTQFVDTAVVGYLMQK
AFAGADTLATSYALATAIR
NNINSPEAVSAMEACATLEGVLK
EQATESFGYNTDEIVSSDVIGMRYGSLFDATQTM
LPADLGTANTDWQDQIFR
DSDDVSSSPSNTPAILEVVSYK
ELVVAGLLLASR
VIVGLDGQFGLVDVEK
NNINSPEAVSAMEACATLEGVLK
VGYAANSFYVYQQVYDENGKPIENMFVDR
NNINSPEAVSAMEACATLEGVLK
IALPLLVPSMK
NFQENDIHLPLVVLEELDKFKK
VLEMNIDELELSVR
KPVTVEYTITNTGNEPLVLTNVTTSCACAVADWTK
FGLIPEFIGR
KPVTVEYTITNTGNEPLVLTNVTTSCACAVADWTK
HLSELLGVEVQFANDCMGEEAAVK
AFAGADTLATSYALATAIR
VGYAANSFYVYQQVYDENGKPIENMFVDR
SISFPGVASTMMACPDMEVEGK
AFAGADTLATSYALATAIR
DNEVLGTMIGNFQGEGMPGK
ILMKPDAEVLEEVVVTGMQK
YEEDNSPLGVIGSFTYTEK
MATDMDKMEAVLDDPYILITDKK
QIIAEVDAICR
GSITSVQAVYVPADDLTDPAPATTFSHLDATTVLDRK
SDILNAVGITLDETTTR
VGYAANSFYVYQQVYDENGKPIENMFVDR
AVLGANPCPIVVPIGAEETFK
QMFGAEGYEVVAINDLTNPK
IIGIDLGTTNSCVAIMDGTTPR
EGVIATSNVLEAQTAWLSAQSEK
YATNYPDIFVDLTDK
SEPYFLEVVPCAIDK
LVADLLSVAGIDR
FILDLTVTENIR
LPVLTYLNPLDR
VGYAANSFYVYQQVYDENGKPIENMFVDR
NNINSPEAVSAMEACATLEGVLK
NNINSPEAVSAMEACATLEGVLK
ILMKPDAEVLEEVVVTGMQK
RWILKNGDFEK
GPEYFVEAAAMVLHR
TILVPIDISDSELTQR
AADECGLDIVSQPEIDVVQIEK
NNINSPEAVSAMEACATLEGVLK
AVLGANPCPIVVPIGAEETFK
GILQAEGAEIINEENWGLK
AYSVATFYENFSFEPK
LVADLLSVAGIDR
VTSVIIEADAPIAGSFTYDYK
IIGIDLGTTNSCVAIMDGTTPR
QQCQGELQLPLSDCGVVALDYR
GIGTLNNNDPLYIIDGVPTK
LFGVTTLDIIR
ELGLNSETAVVFNLTEK
ANPMYLELPVMAAAR
QVAILAVAGAEK
EGVIATSNVLEAQTAWLSAQSEK
FDAGLGVGVALELGK
ANPMYLELPVMAAAR
KLNLPTIVSMNPIMVDGTGMCGACR
TDDGLYINLHEAALVDYSCMHLNLDDK
VLHDDAFIINTDTCASVALEPTYFDK
CQVLEGGGEILPSEVPHFSR
VGYAANSFYVYQQVYDENGKPIENMFVDR
LTDVFVLGGPFDR
AADECGLDIVSQPEIDVVQIEK
DKLEEIIAVLPGMK
GVEPIYETMPGWSESTFGVK
DDFVVFNGPDEQFVAGR
KLGIDVTFVNPDASEEEISAAFQPNTK
QFLCEELNSLLDR
RVNQADGEDLVLTSACNYYDGVTQQEAESFYGAMK
YISIDEDAVITIQSGPVVGK
ELDNNFIELNVVDVK
QGTEVEMGGQHVLMFGSNAYTGLTGDER
LDDICEDGVGLVGDIVR
YEEDNSPLGVIGSFTYTEK
LDDICEDGVGLVGDIVR
VGYAANSFYVYQQVYDENGKPIENMFVDR
NVAAICVYPNFADIVK
NLTMGAEFEAVVPALDNK
YEEDNSPLGVIGSFTYTEK
NMVTGAAQMDGAIIVCAATDGPMPQTR
VDKVDVVPQGWGNPVEVFEHALEHEK
LFLDGTAAIGFVK
YIGGGEESYGFLAEDFVR
LGLGYGLFDLK
FEFRPLEPGFGITVGNALR
EITESQSFTGAFLEGLAK
IIGIDLGTTNSCVAIMDGTTPR
FFTNADFMSIIK
MIESIDTSLIDWSR
GYFQVNLECYDVNGGLIR
CQVLEGGGEILPSEVPHFSR
AKELGAMINVHAENPDLIDMYTEQFLK
AFAGADTLATSYALATAIR
LTDVFVLGGPFDR
TMFIVGSMLDTDWK
DAVPGTDFMPLQVEYK
FRLPQEGVLQEPDVEIELDPYR
VDLLNQEIEFLK
QAVNSQDDIITLFVR
LGLGYGLFDLK
FLGVPQDGDLSGHLFVTSGLGGMSGAQPK
IRFPYLSTVSTDYSSVTWPGSTVGESR
EAFADMLPESVAWR
LSGGVAVLYVGAASEVEMK
NMVTGAAQMDGAIIVCAATDGPMPQTR
SSLVSIADIFR
SDAQQIDEVVVTAMGIK
NVAAICVYPNFADIVK
TMEAFDQGWGSILYR
EITESQSFTGAFLEGLAK
LGLQQPISLVEQTGSYEFAR
SDAQQIDEVVVTAMGIK
LPADLGTANTDWQDQIFR
KIEDEVEKSPEIDYIINFIR
VEVTTPEDYMGDVIGDINSR
AQYLIDQLLAEAR
LSEVYLIAAEAALK
DLADYTVDGHPIPYHLIDIADPGYK
VVDIEEVVVIATPK
LYTPQEISAMILQK
QAVNSQDDIITLFVR
WTHIPGTQIVALCDLLPER
KIEDEVEKSPEIDYIINFIR
YQGGFIWDFVDQSCHWK
FMSFIEEVQPDAVINMAHGR
QLINTVHVDMLIVPLRDEEE
MYQLINTYDPTTGQYALLNTDEAK
IDGNYGIILEVNCQTDFVAK
IYTGQDSAVEGILLMDGSGEVLCYHK
VNDGPFADFNGVVEEVDYEK
IPNTLNWDLFTGPAK
DFVLNDPTYSGQILVAGK
CQVLEGGGEILPSEVPHFSR
GIGTLNNNDPLYIIDGVPTK
SDGYPTYNFANVIDDHLMGITHVVR
ELWSSAEQQQNYLPGVPEGSDLCITPVSAPENHYVR
AVLGANPCPIVVPIGAEETFK
VDANQAYQWLSQSVNAVK
MDDWDVVMLGPQVR
MDDWDVVMLGPQVR
VDLLNQEIEFLK
VEVTTPEDYMGDVIGDINSR
AQYLIDQLLAEAR
LYTPQEISAMILQK
MYQLINTYDPTTGQYALLNTDEAK
VLVLVAAPEGIAALEK
VDVQDLDADFLVFSAHK
ILLFAQNNEIYSTAIPAGSPTDR
CQVLEGGGEILPSEVPHFSR
VNEHILDDDKYLFIFSVEEVNR
LYTPQEISAMILQK
SPNQVLFLTGVFPSGK
MYQLINTYDPTTGQYALLNTDEAK
IPNTLNWDLFTGPAK
AAVSMLGGADNSATDLWWAK
VEVTTPEDYMGDVIGDINSR
YFLSQALGCNANEVEGMVIGGHGDTTMIPLTR
TLTLSGMLAEAIR
DDFVVFNGPDEQFVAGR
IFVIPIEDAIR
DMAATDDIPVLDLSK
LVGLVYPDFDEAFAHGLK
SFGIPLITNDGVTIAK
VDANQAYQWLSQSVNAVK
ACGLELGLPYEMVYR
EEKPEFDPILLRPVDDLELTVR
LLIGDDEHGWDDEGVFNFEGGCYAK
EEKPEFDPILLRPVDDLELTVR
VLVLVAAPEGIAALEK
ELGLNSETAVVFNLTEK
FVEVVEVEGGALSFADEHVIGVAK
LTDSELGAMAEALAGAQYSQK
FDEHFVLDILVDDGHVR
YDLCVFDVMMPK
FVEVVEVEGGALSFADEHVIGVAK
DKGYLMSGDLVIVTQGDVMSTVGSTNTTR
LLIGDDEHGWDDEGVFNFEGGCYAK
NGLDVNQGIDELETPSFLQR
EEHSQFGMNGDHIAFWIPGDYDTQEYDYTISR
LVGLVYPDFDEAFAHGLK
VDVQDLDADFLVFSAHK
GNIAQIPGVAVFSDELR
GFNAVPTVPMVPESQLDDMR
ILLCEDDENLGMLLR
GADSCLVSIAGEGLVDVPAVK
GIIDAILDGSIDKAPTK
LSGGVAVLYVGAASEVEMK
AASVNAAPEVNMNLGLISLIK
YGITGVTEIVHNPSYDVLFAEETKPGLEGFEK
FVEVVEVEGGALSFADEHVIGVAK
VYGGNDGILFEQQKK
LLIGDDEHGWDDEGVFNFEGGCYAK
APTPEEVEDLLFANK
FVEVVEVEGGALSFADEHVIGVAK
EEHSQFGMNGDHIAFWIPGDYDTQEYDYTISR
ALVIIGGDDSNTNACVLAEYYAAK
IFVPNEVNMVYSMYDR
VLEEVDCILLGPQVR
GIIDLFEMK
AGFSIGGTSPLPLPEEIR
TPVSQAVESMEDAIAAAR
TMEAFDQGWGSILYR
FDEHFVLDILVDDGHVR
AVLGANPCPIVVPIGAEETFK
LLPHIPADQFPAQALACELYK
LLIGDDEHGWDDEGVFNFEGGCYAK
NTLAGVEKPDAYTDYLMAVLGAR
FNVADNTNIVVNAGPYLACGIAGK
FNVADNTNIVVNAGPYLACGIAGK
LIEASPWYNGNEFYADWK
ENINALIIIGGDGSLTGAR
EGTTEFVGYDYTEYEASILR
CLFWADHGSTNYDATDLK
ALVIIGGDDSNTNACVLAEYYAAK
DAVPGTDFMPLQVEYK
LGIPTALTNDANAAAIGEMTYGAAR
VADNIYSLELFHGPTLAFK
LTDVFVLGGPFDR
EGDDVALVGFGTFAVK
YGITGVTEIVHNPSYDVLFAEETKPGLEGFEK
YGITGVTEIVHNPSYDVLFAEETKPGLEGFEK
LLIGDDEHGWDDEGVFNFEGGCYAK
EVGTIDILVNNAGIIR
ALVIIGGDDSNTNACVLAEYYAAK
YGITGVTEIVHNPSYDVLFAEETKPGLEGFEK
LGIPTALTNDANAAAIGEMTYGAAR
CHYEGTLIDGTLFDSSIK
GLEDDFLLEDADDEKTVEFIK
APEDFVTLAETLDR
AELDEHALGVNVSEIEAPFELK
FFTNADFMSIIK
DMAATDDIPVLDLSK
GLEDDFLLEDADDEKTVEFIK
LAAAFECAEAHLSDEVIDFEIEK
FYAVINAASVFMEK
YGITGVTEIVHNPSYDVLFAEETKPGLEGFEK
LAAAFECAEAHLSDEVIDFEIEK
LSVIDTIFEPEKYPDLYGDVYHK
SELEAFEVALENVRPTVEVK
EEHSQFGMNGDHIAFWIPGDYDTQEYDYTISR
CHYEGTLIDGTLFDSSIK
TILPDWATWECYR
EEHSQFGMNGDHIAFWIPGDYDTQEYDYTISR
VDANQAYQWLSQSVNAVK
LGIPTALTNDANAAAIGEMTYGAAR
CLFWADHGSTNYDATDLK
GFGEVVEVASSAEATYTYIPK
LSVIDTIFEPEKYPDLYGDVYHK
EGTTEFVGYDYTEYEASILR
GNPTVEVDVVLESGIMGR
AVPLASINGEWNIIEVNGSK
GNPTVEVDVVLESGIMGR
SELEAFEVALENVRPTVEVK
AFDLGITHFDLANNYGPPPGSAEENFGR
AANAEIPIIFLTAK
LGIPTALTNDANAAAIGEMTYGAAR
LSVIDTIFEPEKYPDLYGDVYHK
TGAALTLDGATFSSETTLNNGTNTIPFQAR
YTTPFYAILSADGVQQSTSAATDQR
ELPLTESLALTIDR
QPVPDVVNTAYHVNNLSFGPEYFIPKPVDPR
DVNTLIFPNLSSANAGYK
LGIPTALTNDANAAAIGEMTYGAAR
MDDWDVVMLGPQVR
LTEAGVTSVVGLLGTDSISR
SNIADTEHVLLAILR
LAHTTSVDEVLELLAGR
FGLPEYYEDQDKMDILFAR
GFGEVVEVASSAEATYTYIPK
LSVIDTIFEPEKYPDLYGDVYHK
ALVIIGGDDSNTNACVLAEYYAAK
EGALSVIGAVSPPGGDISEPVSQATLR
GFGEVVEVASSAEATYTYIPK
YADLYTVMTDAISR
DYTIPADADYFHITTNNTIYGTELK
APTPEEVEDLLFANK
YGITGVTEIVHNPSYDVLFAEETKPGLEGFEK
DALKPNLVQTLEHVPAIVHGGPFAN
AANAEIPIIFLTAK
GNPTVEVDVVLESGIMGR
IGVADNLSIDPHLGVFASYDYTSK
QVGVPYIVVFMNK
DYTIPADADYFHITTNNTIYGTELK
GNPTVEVDVVLESGIMGR
ILFAENPGIVIQISDK
TGAALTLDGATFSSETTLNNGTNTIPFQAR
FNVADNTNIVVNAGPYLACGIAGK
YIEYPEFEEYIKDHINDEWIGK
QLLQQEAQAVLNIPVTDAYEK
DNCEVVIVAGIGGSYLGAR
ELLSEYEFPGDDTPVIQGSALK
QLLQQEAQAVLNIPVTDAYEK
LFAGAFGQSGWNDGIATDAEFNSPR
SVVEVPVPAEWADCGEESLLHPVSGDR
NANLLMNIGPQPDGELPEVAVQR
LSVIDTIFEPEKYPDLYGDVYHK
YTSIADLTSETGLFYSNASVK
YIEYPEFEEYIKDHINDEWIGK
AGVIAGNIWNALNETEGMTAK
ELLSEYEFPGDDTPVIQGSALK
ALSDAGLNSSELGQVLLVGGSTR
LAHTTSVDEVLELLAGR
NANLLMNIGPQPDGELPEVAVQR
KNDLSVIDLHTAMDGMPELFPDR
YIGGGEESYGFLAEDFVR
KNDLSVIDLHTAMDGMPELFPDR
CIYLSEEPEEIQKK
FVEVVEVEGGALSFADEHVIGVAK
DYTIPADADYFHITTNNTIYGTELK
EGALSVIGAVSPPGGDISEPVSQATLR
YIEYPEFEEYIKDHINDEWIGK
ALSDAGLNSSELGQVLLVGGSTR
EFGDVDAFPLCIR
DNCEVVIVAGIGGSYLGAR
YADLYTVMTDAISR
LGEDGNVIEFLNLNK
IGVADNLSIDPHLGVFASYDYTSK
TTDVTGTIELPEGVEMVMPGDNIK
NANLLMNIGPQPDGELPEVAVQR
YRNPAIILADGVIGQMMEK
AIVETLKNDDFTGVDAILSVVPYYNKPSQEGIYQHYK
YGITGVTEIVHNPSYDVLFAEETKPGLEGFEK
FEFPVYWGVDLASEHER
DYTIPADADYFHITTNNTIYGTELK
NMVTGAAQMDGAIIVCAATDGPMPQTR
VLAMELMVACQGIDMR
NAATPIQLEQITTEYEATFK
AGVIAGNIWNALNETEGMTAK
LGIPTALTNDANAAAIGEMTYGAAR
ELLSEYEFPGDDTPVIQGSALK
FDGEHGGKPDYDGILGATLGVTYYFPTR
YCTIAGEALNPAVFETFK
MQEEGIYVTGFYYPVVPK
EVEVPAGYFFFK
QLLQQEAQAVLNIPVTDAYEK
LLIGDDEHGWDDEGVFNFEGGCYAK
ALVIIGGDDSNTNACVLAEYYAAK
LIEASPWYNGNEFYADWK
KDLTNENGLTFWIVGDQIK
VAAISASDEEVGELVADAMEK
QGQTLEEVKDLLLNEIK
VLHDDAFIINTDTCASVALEPTYFDK
KQLEGINTNVQLDEIGTVLQVSDGVVR
DAVDMVIDVDVEGGMK
TMFIVGSMLDTDWK
SLGNFITLDEFFNGTHK
NFEIVGVSLDQDAAAWK
GNPTVEVDVVLESGIMGR
ALSDAGLNSSELGQVLLVGGSTR
ALSDAGLNSSELGQVLLVGGSTR
NAATPIQLEQITTEYEATFK
FEFPVYWGVDLASEHER
YRNPAIILADGVIGQMMEK
EFGDVDAFPLCIR
NFEIVGVSLDQDAAAWK
VAAISASDEEVGELVADAMEK
LGIPTALTNDANAAAIGEMTYGAAR
KEMLEDIAILTGGVVISEEK
LLIGDDEHGWDDEGVFNFEGGCYAK
YGITGVTEIVHNPSYDVLFAEETKPGLEGFEK
GIENFALQSEEKDYILPILK
ELLISAPSELNIPYYNK
TTDVTGTIELPEGVEMVMPGDNIK
QMEVLEAIK
TMFIVGSMLDTDWK
IPISGIAGDQQAALFGQLCVK
LIEASPWYNGNEFYADWK
LLPHIPADQFPAQALACELYK
EVEVPAGYFFFK
WAVQLIQSNFDNVPLALDTANKK
EALEDPDSIFYYMK
DALLGFSTDELTVR
DFTWDLSYNITWNHNEITK
FEFPVYWGVDLASEHER
ANEVVEIFTEFPELVDPHTGRK
EGALSVIGAVSPPGGDISEPVSQATLR
AANAEIPIIFLTAK
QLLQQEAQAVLNIPVTDAYEK
KIQTDAISGFTDGLSIV
TILWNGPTGVFEFENFTHGSR
NFEIVGVSLDQDAAAWK
NLIIQSNVTLICTTDDPADDLK
AAALQPGEVLLLENLR
FAAEGANIAFTDLVIDENAEK
SFIESLQLNHQEDVLDVLR
ANEVVEIFTEFPELVDPHTGRK
EGLIDVIVTAPINK
SFIESLQLNHQEDVLDVLR
VLAMELMVACQGIDMR
VGFLGGQPENYAEWPEVYSADGGR
WAVQLIQSNFDNVPLALDTANKK
YIPLELHEQLAPEFMEELR
EGLIDVIVTAPINK
AAALQPGEVLLLENLR
GPADVTNSQAIITSYSPYRPFTSIQESGLYIK
MQEEGIYVTGFYYPVVPK
IPISGIAGDQQAALFGQLCVK
WAVQLIQSNFDNVPLALDTANKK
AAALQPGEVLLLENLR
DFTWDLSYNITWNHNEITK
LSLNSIFGYDYVDNK
DFTWDLSYNITWNHNEITK
SFIESLQLNHQEDVLDVLR
AAALQPGEVLLLENLR
LSVIDTIFEPEKYPDLYGDVYHK
FDGEHGGKPDYDGILGATLGVTYYFPTR
QVGVPYIVVFMNK
EIELADAYQNTGAQLVK
KEMLEDIAILTGGVVISEEK
LSEAVVDSYDFTNGVDYGYDFR
YRNPAIILADGVIGQMMEK
AVLEGVGYALADGMDVVHACGIKPQSVTLIGGGAR
ELGESMGNLYIAQGQYER
FAAEGANIAFTDLVIDENAEK
VAPEIGYNFNETWALGAELNYSHEYVK
NSPGYGDNNNALWSAQANLPATIVPVK
VPLFVQIGEVIK
AISEATELPIVLYNVPGR
ELVGYVQEAVDELGYSNQK
SIFLNDIAAAFEAADKPK
DAHLLEEAGCFAIVLEK
KLDGIDFLGQGTIYPDIVESGTK
IFANPHLPGIDDYYEPFDFDYQNLHTAPEGSK
IGLTGSEDFSRPLYEILER
DIQIPDFLK
AAALQPGEVLLLENLR
AAALQPGEVLLLENLR
KLDGIDFLGQGTIYPDIVESGTK
SFEPSAIASWDFDINK
SEFAYQNMELYGILGER
VGFLGGQPENYAEWPEVYSADGGR
EAEGSHIMLGAQNVDLNLSGAFTGETSAAMLK
EGLIDVIVTAPINK
DVFMICETWQNAEVLAAHEK
SIFLNDIAAAFEAADKPK
TFVWTLADFAK
ALEATQNAISGITASGLDGVTDAASWSK
GSYGLVGSDDLATAGGSYYLYIDK
LYQPQDATTNPSLILNAAQIPEYR
QMEVLEAIK
ANEVVEIFTEFPELVDPHTGRK
FAGALDTYTIEAMMQDGK
FVEVVEVEGGALSFADEHVIGVAK
ESLIAEIFEER
IIFLENYDMDLAR
SFIESLQLNHQEDVLDVLR
TKPWGTNHAVMMGADVISEPFAVINCDDFYGR
KLDGIDFLGQGTIYPDIVESGTK
FAAEGANIAFTDLVIDENAEK
GSYGLVGSDDLATAGGSYYLYIDK
SIFLNDIAAAFEAADKPK
TPVMDALWANRPHTLIDASGLEVGLPDR
LSEAVVDSYDFTNGVDYGYDFR
ESLIAEIFEER
AISEATELPIVLYNVPGR
NMIVTDDVIESPQSIVIPEAANR
ELLPDSWETWWKDPETR
ALLNSMVIGVTEGFTK
APYSTEQIVTIFDYLHK
AGVIAGNIWNALNETEGMTAK
GFGEVVEVASSAEATYTYIPK
TPVMDALWANRPHTLIDASGL
SGVYSTDENVYELGYGIEYDAIAK
GSYHFVVSAGEAQLPLNVVVAQQGTYQTEFTTDQPNMQGNSK
DNCEVVIVAGIGGSYLGAR
ALSDAGLNSSELGQVLLVGGSTR
TFVWTLADFAK
AISEATELPIVLYNVPGR
GHTDDFYMIGEVLSEYDK
LYQPQDATTNPSLILNAAQIPEYR
DAHLLEEAGCFAIVLEK
LYQPQDATTNPSLILNAAQIPEYR
FAGALDTYTIEAMMQDGK
QMFGAEGYEVVAINDLTDPK
NMIVTDDVIESPQSIVIPEAANR
FVLAALQEMGFSK
FVEVVEVEGGALSFADEHVIGVAK
QENVYYYITTLNENYHMPAMPEGAEEGIR
YGITGVTEIVHNPSYDVLFAEETKPGLEGFEK
NAATPIQLEQITTEYEATFK
FVEVVEVEGGALSFADEHVIGVAK
ESLIAEIFEER
GHTDDFYMIGEVLSEYDK
ALLNSMVIGVTEGFTK
ALEATQNAISGITASGLDGVTDAASWSK
VGYAANSFYVYQQVYDENGKPIENMFVDR
LHSLLDEGSLVELGSELEPK
LNNFIFASDLLR
IGLTGSEDFSRPLYEILER
INHGQPFEQNFIVNAPQLWSPESPALYK
MIADLGVDMLAAGIGNIHGK
KGPGNDFLGWIDLPVDYDKEEFAR
NMVTGAAQMDGAIIVCAATDGPMPQTR
GITEPTPTFSACFGAAFLSLHPTK
QMFGAEGYEVVAINDLTDPK
DVAGYAAGLELFDR
KGPGNDFLGWIDLPVDYDKEEFAR
EYGGSQFHFILGQEF
YASEVAPVPIVNAGDGANQHPSQTMLDLYSIYK
SFIESLQLNHQEDVLDVLR
GLVAMNMMEGTLVQIR
FEFPVYWGVDLASEHER
TTDVTGTIELPEGVEMVMPGDNIK
EGESMYTFYLPEWK
DALLGFSTDELTVR
DAHLLEEAGCFAIVLEK
ESVQALIDCMQEFEK
MIADLGVDMLAAGIGNIHGK
INHGQPFEQNFIVNAPQLWSPESPALYK
MIADLGVDMLAAGIGNIHGK
TADKGDLIIPVVITVYADR
SVGIHLEPGPDGGLVMLDDTTVLDR
ANSTELSNILAEFER
TKPWGTNHAVMMGADVISEPFAVINCDDFYGR
GSYHFVVSAGEAQLPLNVVVAQQGTYQTEFTTDQPNMQGNSK
LIVADFLGLEQK
SILVNEGDYVTIGQPLVSVTQNR
GVTAVIENTAGQGSNLGSEFWQLR
LNNFIFASDLLR
VGLISTVCNYIDDQPIPTEHTTPDPITLNR
QLYDAETGQPIEGLYADLDGDGEITNK
NAATPIQLEQITTEYEATFK
YATNYPDIFVDLTDK
EGFMQDMPLFTDFK
KGPGNDFLGWIDLPVDYDKEEFAR
KGPGNDFLGWIDLPVDYDKEEFAR
YASEVAPVPIVNAGDGANQHPSQTMLDLYSIYK
QAAQLEALGYGNCPICVAK
AFDQADWNTEVDQYVAAVQGNK
GEELPFDPTDATIYYVGPTPAKPGQVIGSAGPTTSGR
EGLIDVIVTAPINK
MDLVDFSEERFDEIVSEYKK
AAALQPGEVLLLENLR
LHSLLDEGSLVELGSELEPK
LCAENAVFGQPEVGLGITPGFGGTQR
MAVNAFNMMGSADLIDYTR
MGIEYYCFHDVDLVSEGASVEEYEANLK
MEFPEPVISIAVEPK
LIVADFLGLEQK
REDAPMIQNQAASTTLGDIDALAALKEQLEGK
AFDQADWNTEVDQYVAAVQGNK
WSVNPVVCTVYNSDHDAGEDAFVLVPSDK
REDAPMIQNQAASTTLGDIDALAALKEQLEGK
LCAENAVFGQPEVGLGITPGFGGTQR
QLYDAETGQPIEGLYADLDGDGEITNK
GLDDAIGIESVIIR
QMFGAEGYEVVAINDLTDPK
AFDIDNEVYYADLNWK
MDLVDFSEERFDEIVSEYKK
AGLPIEVPATTINVVCGSGLK
GTGNYGTLGCGINFWPIR
TDYGLSDAFQTDTSFSCDSYSVGLGGR
LSLNSIFGYDYVDNK
QLYDAETGQPIEGLYADLDGDGEITNK
DTDKPFIMPVEDVFSITGR
ELLMAFFSEDR
TVDLQLSGGVQNIFEAYQK
GEELPFDPTDATIYYVGPTPAKPGQVIGSAGPTTSGR
LCWLFGEAVTESEENLK
IENNIDIPSLAPLIK
AGLPIEVPATTINVVCGSGLK
LCAENAVFGQPEVGLGITPGFGGTQR
MGIEYYCFHDVDLVSEGASVEEYEANLK
DLSIDFLGVK
TDYGLSDAFQTDTSFSCDSYSVGLGGR
FAGALDTYTIEAMMQDGK
LPEYLGAYDYALLANEAR
LEAVIFTPTDWHLLR
VLHDDAFIINTDTCASVALEPTYFDK
SELSFEQMLDESFK
GLDDAIGIESVIIR
NNTCNVLEIYDGLDDLTAR
AADAAAAIGEGLQAF
TDYGLSDAFQTDTSFSCDSYSVGLGGR
ALIEAIQPLPFYR
KAIDDAAAAIWAIPSPFR
LPCNAQASDPGIVLSTEVFESGYTAER
VAPEIGYNFNETWALGAELNYSHEYVK
FAAEGANIAFTDLVIDENAEK
KGPGNDFLGWIDLPVDYDKEEFAR
AGLPIEVPATTINVVCGSGLK
MAVNAFNMMGSADLIDYTR
AGLPIEVPATTINVVCGSGLK
DLSIDFLGVK
LETSDIGTVIQVADGIAR
TVDLQLSGGVQNIFEAYQK
YFLSQALGCNANEVEGMVIGGHGDTTMIPLTR
LCWLFGEAVTESEENLK
AFDQADWNTEVDQYVAAVQGNK
STTPLTTESINDFYGSMEYYTPTESTVK
ENPINSFSMPWAVNELR
DMGGLPDALFVIDADHEHIAIK
ALIEAIQPLPFYR
LPCNAQASDPGIVLSTEVFESGYTAER
MEFPEPVISIAVEPK
DKLAQFTSLQADLENGVNLEQTIR
DYPAAILFLQK
QIAEQYNIPHISTGDIFR
MPCLITALSELNEPR
TKPWGTNHAVMMGADVISEPFAVINCDDFYGR
LPCNAQASDPGIVLSTEVFESGYTAER
IGVIFGAGIGGIHTFEEEVGNYYTHQEIGPK
STTPLTTESINDFYGSMEYYTPTESTVK
ENVLTLLQPLGEEGNYTK
QAGEDYSPSIIANYTYDLVK
YAEAVTFFDIAIQK
AVQSDDPFDAFFNGGSNVVK
STTPLTTESINDFYGSMEYYTPTESTVK
DKPEDAVLDVQGIATVTPAIVQACTQDK
YSDNFFDLLPGER
KGPGNDFLGWIDLPVDYDKEEFAR
TFLDQTGGLWASGALYGK
KYIAELEEDIMPIDNLIR
DMWWYLDTR
YASEVAPVPIVNAGDGANQHPSQTMLDLYSIYK
AVIPVVDVVETLR
SDYNDSEVADGIKDTITLFADK
MPCLITALSELNEPR
GNLIIGSDAEEAEKITDISALASLK
DMGGLPDALFVIDADHEHIAIK
QVTSMEEAFKDADIVYPK
GKEIAEQINILGDDGVPVEYHVIFWK
ATCYPSFEQYLEGAECVSEPVVR
ALQQFNVPGIFQGELYK
SDYNDSEVADGIKDTITLFADK
EIYDPVLTFQLSNDFHVR
ILLCEDDENLGMLLR
VDFNVPLDENFNITDDTR
ALQQFNVPGIFQGELYK
FGVPFVGEPATFTGYYK
NLLTYLPVTQEMGYEYK
RFPNEPEYHQAVEEVLSTIEEEYNK
EDLAGLPEWFCQSAAEEAK
ELGGLEAVWTIDASYK
IILAYEPVWAIGTGK
QWTDLLQASK
DELVETLMGTTPLK
MPCLITALSELNEPR
AGLPIEVPATTINVVCGSGLK
GTQILFFASNYMLKPMQERNDPR
IILAYEPVWAIGTGK
GKEIAEQINILGDDGVPVEYHVIFWK
WEVGEDDEELFEYAMHPAQYEAYK
DHIYADFNYLNTNDLGCIEFSGR
AAGEGMDEFIQVFTDK
WIAELEAQERATTGIK
DNYLLAEEVYTVTTDR
TITVGDHLKPIVETTVPWDVVSPLYETK
VDFNVPLDENFNITDDTR
FGVPFVGEPATFTGYYK
LQEGDVVIVPAYDVLVK
ELGGLEAVWTIDASYK
MQPVEFAFMPGFK
ITSFTIDNEVVTVAPVIDEEK
GKEEEFAFLELLEER
QAAQLEALGYGNCPICVAK
DHIYADFNYLNTNDLGCIEFSGR
YFLSQALGCNANEVEGMVIGGHGDTTMIPLTR
NLLSEPHKTESDEIEIDLVDIFR
YFSDLPEAQQEITAGLNIYEK
IILAYEPVWAIGTGK
GTGEGNDFLGWLHLPSSISK
RFPNEPEYHQAVEEVLSTIEEEYNK
ENVLTLLQPLGEEGNYTK
LDLLEGLLTK
GKEIAEQINILGDDGVPVEYHVIFWK
DLIPNNEGAYEIELSLK
DLQEAENMVAWPNEMDATTTVER
VFVAEPSVEDTIAILR
MAVNAFNMMGSADLIDYTR
MAVNAFNMMGSADLIDYTR
ATVLEAIGHLVDFR
ATVLEAIGHLVDFR
NLLTYLPVTQEMGYEYK
LPCNAQASDPGIVLSTEVFESGYTAER
DNYLLAEEVYTVTTDR
ALESLEEDFSPLYGSLK
DLTLEQIALICR
ANAIAPGFILTDMTAALSDEVR
DTDKPFIMPVEDVFSITGR
NNTCNVLEIYDGLDDLTAR
ITSFTIDNEVVTVAPVIDEEK
CDNITLGYSFQNLWK
VFVAEPSVEDTIAILR
GKEEEFAFLELLEER
DLTLEQIALICR
NLLTYLPVTQEMGYEYK
SQNITELILDLR
DNYLLAEEVYTVTTDR
ALSIFVQPPSIEELR
GTIFLDEIGDLDPSCQVK
NLDLDSIIAEVK
NPMELTDVADLLK
EGFMQDMPLFTDFK
NMEKPYVVGIDIGGTNTVFGIVDAR
CEEALSYIAEAR
ALESLEEDFSPLYGSLK
ALINFFLDEAR
SLDLDSIIAEVK
GCNLCVVACPLDVIALNK
IDTVVFFQITDPR
NTLAGVEKPDAYTDYLMAVLGAR
IENLNLTASDGGTIITVLDSK
DTQQLIASIGIVPDPK
DVMTDIIENKF
AASVNAAPEVNMNLGLISLIK
DNYLLAEEVYTVTTDR
NADVDALVATYFNDYDHDASLEDK
YFLSQALGCNANEVEGMVIGGHGDTTMIPLTR
ELGGLEAVWTIDASYK
ALESLEEDFSPLYGSLK
IGSIDFYLADFR
NLDLDSIIAEVK
LSSIIVAELIDEAK
LPLVVVLDDIR
GTGEGNDFLGWLHLPSSISK
ATICNMGAEVGATTSLFPFDGR
DTENEPFGIGGYLPMER
KVTPAVIEFVDIAGLVK
ALSIFVQPPSIEELR
YGITGVTEIVHNPSYDVLFAEETKPGLEGFEK
NADVDALVATYFNDYDHDASLEDK
YVWLPVLIK
NMVTGAAQMDGAIIVCAATDGPMPQTR
FNPDALLIGFGR
DLQEAENMVAWPNEMDATTTVER
SLDLDSIIAEVK
QAIDGDTAQVGPQISEHLDIPVISYAQDIK
YGITGVTEIVHNPSYDVLFAEETKPGLEGFEK
CEEALSYIAEAR
TVDLQLSGGVQNIFEAYQK
GCNLCVVACPLDVIALNK
LPAYSLAHLETLYDTTEQAIEENEK
ELGLNSETAVVFNLTEK
RGVLEAQALPEELSAGIPLQLLSNRPDVK
VGYAANSFYVYQQVYDENGKPIENMFVDR
DLTLEQIALICR
VGYAANSFYVYQQVYDENGKPIENMFVDR
DSVGAVVMGPYADLAEGMK
FNPDALLIGFGR
KGQLLAELDPADYQIQLDAAEAEYQSVK
DSVGAVVMGPYADLAEGMK
ILCELIGNWVENGEYPK
LAQYEITLLDWVEAHK
QESAFQLPFGLAASYR
ILLSAYPTTAICEMGEMSSDNTDAYPNR
NLNQTGTESENVYYVGNILVDTVR
VGELSFEGLELISAK
DIPILVTAVTDPAASK
LLIGDDEHGWDDEGVFNFEGGCYAK
VLEPLETIYDVLKK
AYYQLMLAQDSYEVLQGSYK
VNDVLVFNPNVAYDGHAAELGSLLK
KVTPAVIEFVDIAGLVK
EAFAVSSHYDSAIFNYFDAGEGSAFR
VGELSFEGLELISAK
LAQYEITLLDWVEAHK
FEEISTLITDPAVIADQK
VNDVLVFNPNVAYDGHAAELGSLLK
CEEALSYIAEAR
LAQYEITLLDWVEAHK
ITSFTIDNEVVTVAPVIDEEK
LTWGETWEGALDEIR
ATICNMGAEVGATTSLFPFDGR
ESVQALIDCMQEFEK
RGFDFLSDEVVDVIAR
NRVDLIPEIDVDAILAK
DEIGEIDILLK
AAINEYGYEVIGYVYGYR
EGFMQDMPLFTDFK
VGELSFEGLELISAK
VWQYFTVVPDFK
ALESLEEDFSPLYGSLK
ILLSAYPTTAICEMGEMSSDNTDAYPNR
QESAFQLPFGLAASYR
GPIFANFVLADEINR
FGVPFVGEPATFTGYYK
SQYYQTIWAADNGDVYVFSPSYAK
LPCNAQASDPGIVLSTEVFESGYTAER
ILCELIGNWVENGEYPK
DAGFLAQNSAIASGAEAAIIPEDR
GPIFANFVLADEINR
LAQYEITLLDWVEAHK
EFGDLEDPLLVSVR
AEGSYILPDNVPSNEFLNLEGDK
VLAEQALAQPTTDELMTLVNK
FEEISTLITDPAVIADQK
GAMSDYDLALDIDPNNFIGHYNR
YSTLAELINDLK
SDVLPSVNSISMIFK
YCDCPACLVVAQILEK
VLEEVDCILLGPQVR
NRVDLIPEIDVDAILAK
LLIGDDEHGWDDEGVFNFEGGCYAK
DAGFLAQNSAIASGAEAAIIPEDR
VFGISVITDLGVEGK
MGCVDVVPFIPIR
KVSVVGAITSVDPAQLQVPATSVSNMLQGR
GFGFITNDEDGKDIFVHFSAINAEGFK
AALESTLAAITESLK
LGDVYPDFTMGINNTLTYK
DVAYFEPFYLK
DMADMLLGDIK
MKDLNAASIEAAMSMIAGTAR
ESLIAEIFEER
TMFIVGSMLDTDWK
GPIFANFVLADEINR
MDKVEFNVMTQALGDNSAPVMITQSEYMR
DGYLLSNVVSSQAVHEAYGGVVPELASR
DMADMLLGDIK
DDEAASYWEQYLPK
NSYNGADLTGLDNIVSAGGLQVGSTDVASK
VDFNVPLDENFNITDDTR
NMVTGAAQMDGAIIVCAATDGPMPQTR
VWQYFTVVPDFK
GPIFANFVLADEINR
GGNIIMVQVENEYGAFGIDKPYISEIR
GFGFITNDEDGKDIFVHFSAINAEGFK
MGCVDVVPFIPIR
GFGFITNDEDGKDIFVHFSAINAEGFK
LFEETMALLGESDIK
AALESTLAAITESLK
LAAFDAVNAQPVDLTQAAENSLHAVVHIR
KTAEDYLGEPVTEAVITVPAYFNDAQR
LEVTIPTEYVLLR
YCDCPACLVVAQILEK
AGAESANYPFCTIDPNVGIVAVPDER
TMFIVGSMLDTDWK
YFLSQALGCNANEVEGMVIGGHGDTTMIPLTR
DLVECFIPTAEIR
CPACDHPQAHFEVNTFFLG
AGNTALEEIAMIIK
DMADMLLGDIK
QNILTLENCLR
NTDWFDTLFSPSLSQNHSVSLSSGTEK
NSYNGADLTGLDNIVSAGGLQVGSTDVASK
AGAESANYPFCTIDPNVGIVAVPDER
EFDAVAIATPDHSHFPISMLALASGK
AGGVFTDEAIDAYIALR
LLDAAVADMELITGQK
NTDWFDTLFSPSLSQNHSVSLSSGTEK
LSEVYLIAAEAALK
AEGSYILPDNVPSNEFLNLEGDK
GILGYTEDAVVSSDFLGDTR
LLDAAVADMELITGQK
SIGIPAWIDEVTGK
EKGVNLLIPVDTVVADDFSNDANIK
NNIVQTGNIQNQGIELALGYSDTFDK
DVAYFEPFYLK
GGNIIMVQVENEYGAFGIDKPYISEIR
GDVCAVIIEGIQGVGGIK
GNPTVEVDVVLESGIMGR
GILGYTEDAVVSSDFLGDTR
LNCQVVPADATSVEDLTNVFK
SIECVEYPELGMEAIWK
GDVCAVIIEGIQGVGGIK
SEFFIPLMVDK
LDIIYEETESLFK
GILGYTEDAVVSSDFLGDTR
SVNPSDVIAGILIK
NPIVFFDLETTGTNINTDR
TLALFVFADAEPFLFAPALEVEAIK
DGYLLSNVVSSQAVHEAYGGVVPELASR
LAVQNEWEGLVIYGAVR
AHEAIVAILNETPFPVLSEEGK
DAGFLAQNSAIASGAEAAIIPEDR
GQLDFVSVTPHAMWPDIPGADDPR
GFVEMLLPIK
IQEGINALAGYAEIFQR
VSSTGTIFGSVSNIQIAEALAK
GILGYTEDAVVSSDFLGDTR
SDYYVSFSQISDDGMIPTDADSYDKYTFSAR
EFDAVAIATPDHSHFPISMLALASGK
VSDSADWGIATPYLALQAAK
VSSTGTIFGSVSNIQIAEALAK
VIDIDLNAPFIVSK
LLDAAVADMELITGQK
LGLLATDVANNTVNSSYWLR
AIAPTFGGINLEDIKAPECFEIER
VVAVVGGGDTACEEAIYLAGLASK
NSYNGADLTGLDNIVSAGGLQVGSTDVASK
TCIEAMAAALGHTQSLHTNALDEAIALPTDFSAR
EGFMQDMPLFTDFK
LAQYEITLLDWVEAHK
LPENVPTLGSLFSESGYEAVHFGK
TEFIIFDGQIAYR
LAQYEITLLDWVEAHK
GFEFAPGQYVTMTDADFEK
GILGYTEDAVVSSDFLGDTR
NAELDDMMGTFNEVQEGFR
SEFFIPLMVDK
VVISAPAGNDLPTIVYNVNHETLTKDDNIISAASCTTNCLAPMAK
EDFSPFFEHWGYSLTDEAR
ETAILMMADAVEAASR
STGVTYPLGLDPGADIFAK
MAVNAFNMMGSADLIDYTR
TCIEAMAAALGHTQSLHTNALDEAIALPTDFSAR
VVISAPAGNDLPTIVYNVNHETLTKDDNIISAASCTTNCLAPMAK
SAQIVLTDGVSTQQATILQEGAIWK
FGANAQPFYVLLDNQGSPLNK
NMVTGAAQMDGAIIVCAATDGPMPQTR
EDFSPFFEHWGYSLTDEAR
GILGYTEDAVVSSDFLGDTR
VIDIDLNAPFIVSK
FCTTEGIENVIPLSDFR
EGESMYTFYLPEWK
TCIEAMAAALGHTQSLHTNALDEAIALPTDFSAR
TAEEQIDYLEELINK
LFEETMALLGESDIK
VVAVVGGGDTACEEAIYLAGLASK
FFTNADFMSIIK
YFLSQALGCNANEVEGMVIGGHGDTTMIPLTR
YAVLSDILGDEDHLGDMDFK
TVLVYAHYDVMPAEPLELWK
LNKPVIFLVNQLDNEKCDYDNILEQLK
SIGIPAWIDEVTGK
AGNTALEEIAMIIK
TAEEQIDYLEELINK
IQEGINALAGYAEIFQR
VVAVVGGGDTACEEAIYLAGLASK
VVISAPAGNDLPTIVYNVNHETLTKDDNIISAASCTTNCLAPMAK
LNKPVIFLVNQLDNEKCDYDNILEQLK
IVTIGGGSSYTPELMEGFIK
VGNETCNSVGPWGSDYYMGVWSNSSALPTK
IILAYEPVWAIGTGK
AVGTPLNTALYDFIAK
EGESMYTFYLPEWK
FFTNADFMSIIK
VVISAPAGNDLPTIVYNVNHETLTKDDNIISAASCTTNCLAPMAK
GIPQIYYGTEILMAADK
YAVLSDILGDEDHLGDMDFK
QLFGELLAEIQR
EGEIFGLYGLVGAGR
DGFIMGEGGGCLILEELEHAK
TCLACQTQVEEGMYVASIPFFPTDK
QNILTLENCLR
VGNETCNSVGPWGSDYYMGVWSNSSALPTK
GNPTVEVDVVLESGIMGR
SVYTTESWEAAAEALNTLK
SDYYVSFSQISDDGMIPTDADSYDKYTFSAR
TTTWNAGLDFGFLNGR
SVYTTESWEAAAEALNTLK
GIPQIYYGTEILMAADK
SSKEDFERMK
ETFNTHNPEGNILYGIEVFIHPGYR
SLEEGQFITAGQCITYILPDTQK
VGELSFEGLELISAK
SLEEGQFITAGQCITYILPDTQK
YAVLSDILGDEDHLGDMDFK
QSGGQAGPTPFFFFDYSQK
ALILCSPSNPTGSVYSKEELAGLAAVLAK
SLEEGQFITAGQCITYILPDTQK
TCIEAMAAALGHTQSLHTNALDEAIALPTDFSAR
ADIVVLCSSDDEYAEYAVPAFK
SLEEGQFITAGQCITYILPDTQK
SIAIVLDNYVYSAPNVNSEITGGR
SDVLPSVNSISMIFK
CVGIQNEQLVHHDIIDAIENMK
DTDKPFIMPVEDVFSITGR
LGYNVIPVLAQCAPDPDFSNTK
EMEVFTQFASDLDDATKEQLSYGK
FGAIVGSGGLVVMNTDTCMVEVAR
IILAYEPVWAIGTGK
NNLGSLLEPYILSNTNYR
FFTNADFMSIIK
ENAFYEDWLIVVTSNHGGSADGR
ILLSSMPGCAVTEVEIDGVLHEYSTK
NMVTGAAQMDGAIIVCAATDGPMPQTR
TMFIVGSMLDTDWK
IKGAALSQNDNMLQMPIITPVADETWGVK
MEKQNQPDLEK
SLEEGQFITAGQCITYILPDTQK
SLEEGQFITAGQCITYILPDTQK
SIAIVLDNYVYSAPNVNSEITGGR
ADIVVLCSSDDEYAEYAVPAFK
NVDPWGGSYYVEALTNELAHK
CVGIQNEQLVHHDIIDAIENMK
IILAYEPVWAIGTGK
ENAFYEDWLIVVTSNHGGSADGR
ADIDAVAIVTTSGEHCWQIAAALDAGK
YAEICAAMKEASEGELKGILGYTEDAVVSSDFLGDTR
TYNIALDTLMFGEEPK
VSDDQFGDYVVDYFDEQGIDTSHITR
HIDSVLALDLVDVEAIK
GEIISPETYNILESLR
ADPNHKEQFIQDYLLASEYADAAIAAETNEAK
FECWFATPAFEVDQVK
IGNFDVSGSINLFTDEGYR
ILLSSMPGCAVTEVEIDGVLHEYSTK
TAEEQIDYLEELINK
ADPNHKEQFIQDYLLASEYADAAIAAETNEAK
SIAIVLDNYVYSAPNVNSEITGGR
YAVLSDILGDEDHLGDMDFK
EGFMQDMPLFTDFK
FDEVGFSLITLR
SGGTANVLIPYNMENVISIPQSATVEIQDKK
GPIEFSNQELDDLIIR
EEQIVYTSLDELYHSSDIISLHCPLTEATK
ECTLETLEEMLEK
ATPHINAEMGDFADVVLMPGDPLR
LLIGDDEHGWDDEGVFNFEGGCYAK
TGAPQDANAILIPKPIADEAMDAASCIGCGACVAACK
NAELDDMMGTFNEVQEGFR
ENAFYEDWLIVVTSNHGGSADGR
NVDPWGGSYYVEALTNELAHK
QIVEVQVPESWK
TGAPQDANAILIPKPIADEAMDAASCIGCGACVAACK
GILGYTEDAVVSSDFLGDTR
ECTLETLEEMLEK
HLEFFNTHPYVASPVIGVTLALEEER
HLEFFNTHPYVASPVIGVTLALEEER
FCTTEGIENVIPLSDFR
NMVTGAAQMDGAIIVCAATDGPMPQTR
TAHFAQYVGIIQELAEMK
QTGCAMLCESSVQEVMDLTPVAHMASIK
AVGPIYEAVKDWDEPVAIAVLPDHPTPCELR
LFEETMALLGESDIK
WEDYSIDLAGLIHQEPGAIYR
FECWFATPAFEVDQVK
TLAGEGITFDDILIDR
TDPTWPTTWFVPR
FNIEVIPEIDFPGHAEQEANFHSGWCIPGSTK
PAIVTNDGGWTDVDWFR
LGYNVIPVLAQCAPDPDFSNTK
TPTLETASFENGSIYNYLPPQYVR
ILLCEDDENLGMLLR
VCDTFEEAVDLDVEALEK
SGGTANVLIPYNMENVISIPQSATVEIQDKK
ELEIIQIYLPK
QETTFENNCFTILLHPGTYK
AVGPIYEAVKDWDEPVAIAVLPDHPTPCELR
GTAYPDPVQAAFIAEQAGADGITVHLR
YRDPVIDEHDVVIAISQSGETADTLAAVELAK
VVVGLLLGEVIR
SGDLDPAVLEFICGK
ELGLNSETAVVFNLTEK
IAMLLDEGSFEEMDMFVEHR
MGAVDVVPFIPIK
GILGYTEDAVVSSDFLGDTR
EGFMQDMPLFTDFK
EQMTNLFVLIDSR
TGAPQDANAILIPKPIADEAMDAASCIGCGACVAACK
ECTLETLEEMLEK
QTGCAMLCESSVQEVMDLTPVAHMASIK
AGTQTSFLEINVVEDALK
FDEVGFSLITLR
QAEADIVIIAACGER
ATPHINAEMGDFADVVLMPGDPLR
VCDTFEEAVDLDVEALEK
TDPTWPTTWFVPR
EGESMYTFYLPEWK
SIEEALPYYENVLGLK
VLWINIDGAVGEVVK
GILGYTEDAVVSSDFLGDTR
LVTDELVIALVK
TCIEAMAAALGHTQSLHTNALDEAIALPTDFSAR
LAQFTSLQADLENGVNLEQTIR
TMFIVGSMLDTDWK
LGANEAPPAIISSFLGK
ATPHINAEMGDFADVVLMPGDPLR
LGYNVIPVLAQCAPDPDFSNTK
SIEEALPYYENVLGLK
SGDLDPAVLEFICGK
AAATESFGYTEEELVSSDIIGIK
ADWPSVVLEPGQTYNSECIFK
VVVGLLLGEVIR
LLIGDDEHGWDDEGVFNFEGGCYAK
MDTIDELFGYTVSTGK
ADIVVLCSSDDEYAEYAVPAFK
GPIEFSNQELDDLIIR
IWEAIYNVPDEEIWK
QTGCAMLCESSVQEVMDLTPVAHMASIK
ALGSSVDGDDSGDNFVSWTNAGAINTALDGK
ALGEEVGDSLLEADYLDYAK
NVLDDLAYIPIK
MINDADIDFYISFDNEK
VSGGMFLDMTIHDFDMVR
GMANGLSMVNPADIETLTVLK
FIFLEEGDIAEITR
ELEIIQIYLPK
VLWINIDGAVGEVVK
LVTDELVIALVK
ALGSSVDGDDSGDNFVSWTNAGAINTALDGK
NVLDDLAYIPIK
MGAVDVVPFIPIK
KYDEAESFLNSFAGENILIDPK
SIAIVLDNYVYSAPNVNSEITGGR
QLSIADMFAETIK
MINDADIDFYISFDNEK
DAGLVVEIAPFGGECSQNEIDR
SIEEALPYYENVLGLK
TDEQTGQTVISGMGELHLDIIIDR
GPIFANFVLADEINR
GNPTVEVDVVLESGIMGR
AAATESFGYTEEELVSSDIIGIK
ALGSSVDGDDSGDNFVSWTNAGAINTALDGK
DAIPTQSVLTITSNVVYGK
VSGGMFLDMTIHDFDMVR
TDPTWPTTWFVPR
LIAELNDFLAANAEEFSQIKK
LAPTIIENLEYADIVR
ASINYDADFSEFPETVPAVQNFEK
DTDKPFIMPVEDVFSITGR
YSWLVSDLITVNSCSPDQGTK
LAIEGGCNAVASTFGVLGAVAR
DAIPTQSVLTITSNVVYGK
MDTIDELFGYTVSTGK
NVDPWGGSYYVEALTNELAHK
ETYLIAPAAGEVSEIFPK
ALGSSVDGDDSGDNFVSWTNAGAINTALDGK
NVLDDLAYIPIK
MTFEPSGDLEKPYVFEQIVVGGAVPK
DTEFEPLSADLTGPTAIAVSK
QLSIADMFAETIK
LGFPVFPLEWRPESGEVSSGYR
KIENSDDLAMYLLEDAHVACVGGTSFGAPECIR
EVGTMELNDAVFGVEINDHLVHLAVVR
NPIDMCTILVDQGFDPGVK
CKELDLPHQVSDNTSVLGTPFTVTIDKLEGCSTGVSASDR
TSGQVLAAQGDESVAVATVAGVVSFR
LGFPVFPLEWRPESGEVSSGYR
QDVLGDLMSR
TSAESILTTGPVVPVIVVK
NPIDMCTILVDQGFDPGVK
SFNNIDPEDIESFTVLK
VSFYSSDTEFFGAFGSVANTK
LAIEGGCNAVASTFGVLGAVAR
SDINFFASMSAIPSTYR
DTDKPFIMPVEDVFSITGR
VSFYSSDTEFFGAFGSVANTK
GGLEGLVIGEVLTCEEHPNSDHLHITTVNLGDGEPVQIVCGAPNVAAGQK
LAQFTSLQADLENGVNLEQTIR
CKELDLPHQVSDNTSVLGTPFTVTIDKLEGCSTGVSASDR
HIDSVLALDLVDVEAIK
TILWNGPTGVFEFENFTHGSR
SIAIVLDNYVYSAPNVNSEITGGR
KYDEAESFLNSFAGENILIDPK
KIENSDDLAMYLLEDAHVACVGGTSFGAPECIR
LAPTIIENLEYADIVR
EAGEEVEIFALPLTEGEK
ALGEEVGDSLLEADYLDYAK
VMADYLGFEFVDAAR
MTFEPSGDLEKPYVFEQIVVGGAVPK
GGLEGLVIGEVLTCEEHPNSDHLHITTVNLGDGEPVQIVCGAPNVAAGQK
DINIMVFDTEVYSNTGGQSSK
HLEFFNTHPYVASPVIGVTLALEEER
LIAELNDFLAANAEEFSQIKK
NGGVPCVLYGAGEVVHFTVTNEGLR
VLEEVDCILLGPQVR
RGWDTLWIVDPLDGTK
EAGEEVEIFALPLTEGEK
LKTDNLSYNDTIDR
ALAEFLFDDESMMTR
SNQSGNTGDWWYSYLNQCSVYNTAVEAEGQNK
EFIAAMGDNTVFALYGK
YGITQLVFNEEINAELCDR
VTEPYLVDALSFTEAEAR
GRPAFIFVDEIGLE
IGNFDVSGSINLFTDEGYR
GGLEGLVIGEVLTCEEHPNSDHLHITTVNLGDGEPVQIVCGAPNVAAGQK
TQSAFSEGGLIIGAGLEDLGK
TQSAFSEGGLIIGAGLEDLGK
GILPLAAMFEER
GELSCRVEAGILVLESDTFARCVELR
QLSIADMFAETIK
ELGLNSETAVVFNLTEK
CSFEVAAHDLGMGTTYLDPK
DMDWDTWLGAVPYHEYNEK
ARLEELEPMEVVQYYLNR
VTEPYLVDALSFTEAEAR
AEPVVDAITPVPGGVGSVTTSVLVGHVVEAAK
NLFVAGFIGSPQMNMMDAVCHVK
EKYPEIIVVGTVGPFNEGTDYVEGWK
ALFIGGTGTISTDVVELAQQR
LLIGDDEHGWDDEGVFNFEGGCYAK
GLPEDGAMVSTIVTTNMAGAIAR
GVNLPGVSIALPALAEK
EAGEEVEIFALPLTEGEK
SVLLPALEFMR
IAMLLDEGSFEEMDMFVEHR
GILPLAAMFEER
IENASISNSMMRLGTLK
MLGAGDVGYTLPAEFVYPK
VEDYIFVPAILK
GLGLSLEAEVGSIGGEEDGVVGMGECADPK
LLLSEACPLILDYHVALDNAR
EISEEAIPVFSDYPYLK
TDEQTGQTVISGMGELHLDIIIDR
VGLLDADIFGPSMPK
AAATESFGYTEEELVSSDIIGIK
QLEITQATAEVLK
KPSWVDPNSNFEPFHWEVQPQAVTVGVTAN
YGITQLVFNEEINAELCDR
GAAIGGGSGAALGAILGGVIGK
AVTSTDAMTADWAHLPYEFLGK
KGITEAQIAEQLACFQTGFPYLK
CIAVDGAASVEVLK
SVLLPALEFMR
GVNLPGVSIALPALAEK
VLDGAVMVYCAVGGVQPQSETVWR
WYDLCDQYGLYVVAEANVESHGMGYGDK
MTFEPSGDLEKPYVFEQIVVGGAVPK
GRPAFIFVDEIGLE
GAAIGGGSGAALGAILGGVIGK
YGITQLVFNEEINAELCDR
ILLCEDDENLGMLLR
IVAEAACAEGETIHNMPGGATPDQVYAALLVADQYGQR
AATDAIPNVPFELLAQK
MEFLTCGLQGYEWIR
WGIEYIDIPLER
TSFDVPADKEVTLLFDGAMSEAR
LLLSEACPLILDYHVALDNAR
NASTDGSTIVSYSADSYGLFGELYHYPAATYPK
QKQDNGADYIMTQLCWDMEQFK
VLDLIAHMASVNA
ELEIIQIYLPK
FECWFATPAFEVDQVK
TAVDPTAYTSGEIGINWLPADR
GAAIGGGSGAALGAILGGVIGK
SNSWNADISLTYEVPFVK
ELGLNSETAVVFNLTEK
FPYLSTVSTDYSSVTWPGSTVGESR
SNQSGNTGDWWYSYLNQCSVYNTAVEAEGQNK
CSFEVAAHDLGMGTTYLDPK
LSGGVAVLYVGAASEVEMK
YPILFDIIR
MEFLTCGLQGYEWIR
STVNIMNPDPDTIFKENDTVWIVGK
VGYAANSFYVYQQVYDENGKPIENMFVDR
GVLGYTEDDVVSTDFNGEVCTSVFDAK
LYDASVVDEVIGVPDDEAIR
EGLGTYLLIDDWK
VVVLIDEYDAPLLDVVHER
ISGYEDYSLFLINSGAEANENALK
ELLSEYDFPGDDTPIIQGSALK
IVAEAACAEGETIHNMPGGATPDQVYAALLVADQYGQR
AAGYELGKDITLAMDCAASEFYK
EILAEGKPVVVDFWAPWCGPCK
MAVNAFNMMGSADLIDYTR
VLTGDQSGYAYVENITVEDMLK
IAMITQEGAAGYNAAEWFQVSDETAAVK
NALDEAGYTEVETPILQSIAGGASAR
NASTDGSTIVSYSADSYGLFGELYHYPAATYPK
MAVNAFNMMGSADLIDYTR
MELESILLPGIEAK
TGFTFQANQYEGLVCNANEYTANFTDVK
GLGLSLEAEVGSIGGEEDGVVGMGECADPK
AVAAAVAEMSQEAIAELEK
TPWETSEAFLFGPVADK
GAAIGGGSGAALGAILGGVIGK
AVIEALSNSFTWLQDK
AAGYELGKDITLAMDCAASEFYK
FPYLSTVSTDYSSVTWPGSTVGESR
ASDSFGWNLDLASIAR
AQLFPGASVGNPIDILATGTPDHLR
LRDEVIEMGIIPAIKDWHSLNPNID
QYAPMSVAQQSLVLFAAER
VGYAANSFYVYQQVYDENGKPIENMFVDR
ADMAVGDDWIYPKYHRGGEGGPIHGMAFR
IILAYEPVWAIGTGK
TLLSYIPQNNLEEAPYVDCTDPIDR
AMGIDPYPAAEYVTNAFSTDIK
TTDVTGTIELPEGVEMVMPGDNIK
TSFDVPADKEVTLLFDGAMSEAR
LAAAVLLTSAGHPYIYYGEELGLYGTK
ISGYEDYSLFLINSGAEANENALK
TGFTFQANQYEGLVCNANEYTANFTDVK
VDKIDEPVNAIFWIMK
ERPGVMFADMELIGIPHTIVLGDR
SGDLDPAVLEFICGK
MLDYLLDYTEFHFSAEEK
DMILYFLK
ELLSEYDFPGDDTPIIQGSALK
FAPQANWGNDFGFVDAISQESK
ELVDDIVLVSEDEIR
ELLSEYDFPGDDTPIIQGSALK
EMYPQAIADLNIWR
VCDTFEEAVDLDVEALEK
FACVDGPEFDGHLIDWDLAMK
PGGHGALIENLNDLDADIIFIK
AVADGWVPGETLFGIEEACEK
QTAFDNWETTDDHGMVIYGIAK
GKDFVLVEDADGFDIPMPIR
ELLSEYDFPGDDTPIIQGSALK
DAGNIIIDDDDISLLPLHAR
EGIDALVIIGGDGSLTGAR
FAPQANWGNDFGFVDAISQESK
FAPQANWGNDFGFVDAISQESK
EMYPQAIADLNIWR
ISYISTGGGAFLEFVEGK
YPENWEGLSFETLDAIQK
MLDYLLDYTEFHFSAEEK
GIVSEGMILSAENNDGSLAVIMPQK
DNLIFDYATQYCLK
RWILKNGDFEK
LEAWDWWYYTEK
EMYPQAIADLNIWR
GKDFVLVEDADGFDIPMPIR
TCPFEAITLENNLAYIDPNK
GIVSEGMILSAENNDGSLAVIMPQK
DFLPILEPAVQTGR
MLDYLLDYTEFHFSAEEK
LIDLAFAEDIGDGDHTTLSCIPATAMGK
AVIEALSNSFTWLQDK
IVPDLDALGVFTR
FPNEPEYHQAVEEVLSTIEEEYNKHPEFDK
PGGHGALIENLNDLDADIIFIK
NMITGAAQMDGAILVVAATDGPMPQTR
GIVSEGMILSAENNDGSLAVIMPQK
GAWDLLQPYFEK
LAIEGGCNAVASTFGVLGAVAR
MTSPNEEPVMNTAEVHTIEHLAATFLR
ISAFDVVLPEGIPYK
TGFTFQANQYEGLVCNANEYTANFTDVK
QQEIPELDLSTIE
YLPGELLTYTAQQIGVTEAK
MELESILLPGIEAK
LLDVIGDLALIGKPIK
NMITGGSTANLAIILVDAR
FDFGLGVGVAYEINR
DLLGDENKVEFVLVEAASR
SLGSLMDYSADSGWASTDIQSDFK
DFLPILEPAVQTGR
LIDLAFAEDIGDGDHTTLSCIPATAMGK
NNDVQHDFLTDPIETEIDGEWLK
YPENWEGLSFETLDAIQK
QENPNYLVLYLDLSK
ISAFDVVLPEGIPYK
NASYEIFYAALETVK
SLGSLMDYSADSGWASTDIQSDFK
VNIIGNGVVLDPALFK
NGDGVIGYVLAIGDIGHNDSIAR
NSVIDEVVVCDTIPLSDEIK
YPSEDAFFLPDYPVEAEVK
MTSPNEEPVMNTAEVHTIEHLAATFLR
TCPFEAITLENNLAYIDPNK
ANDIDVPAALIDSEIDVLRR
TTTAEADKFDYTVEQFADLQILR
QTAFDNWETTDDHGMVIYGIAK
FDFGLGVGVAYEINR
CVNMVADLWHAPAPK
AEDLVNTPVANPMELLQGR
VSTIFQEANVQATILDLR
NGDGVIGYVLAIGDIGHNDSIAR
DFAAIAELELLGEDGKPVSR
MHITYDLPVAIDDIIEAK
AEDLVNTPVANPMELLQGR
ELGYLGSLAICNVPGSSLVR
DGFIMGEGGGCLILEELEHAK
TTTAEADKFDYTVEQFADLQILR
ALADTDATTIIGGGDSAAAVNILGYGDK
FHFDYCVDWIANQLDEAAK
IDDIDLNLEDFVQR
GILGYTEDAVVSSDFLGDTR
EIDALGGQMGLVTDETAIQFR
GILPLAAMFEER
YPVPCIALDSHGDTPLEGEALETVLTR
INTPAIGLYVDNIPYIDK
ALADTDATTIIGGGDSAAAVNILGYGDK
IDNSFACGYGTVLFFEDQK
ALADTDATTIIGGGDSAAAVNILGYGDK
VVGDQWVDGWLPENALK
MHITYDLPVAIDDIIEAK
DLVHFFNEDGLGAIVNSSR
EPIAFSGINIIGLR
ICASLNCPLGNMNITHFADGEFAVSYEESIR
LVGYNSDIIGFTQSIQPLLQPQHK
IIILDFGSQTTQLIGR
QTLLFGGLESIAHNANR
DMYITLTEVLK
EGFMQDMPLFTDFK
ENFDLLFSLAK
EDGYPMGPIFPEEGSSIAEQFPK
FHFDYCVDWIANQLDEAAK
SNPVDPGDNVYCALYTETQPGYLAGYAAVK
IIILDFGSQTTQLIGR
KVGAVTDICIEDQTDNDFNDVYINVVAWNK
FFTNADFMSIIK
HLEFFNTHPYVASPVIGVTLALEEER
SNPVDPGDNVYCALYTETQPGYLAGYAAVK
ALADTDATTIIGGGDSAAAVNILGYGDK
ALADTDATTIIGGGDSAAAVNILGYGDK
AGFVVSDSNVSPEMTLQDVLR
GIPSIIMEPLLGGR
DAAAGENFEWTDMYPTFAK
YQDQEIEFVITEFNPR
YQDQEIEFVITEFNPR
NGDGVIGYVLAIGDIGHNDSIAR
PAVPEIELFGVDVPR
ELQDEIGLVSLPDGLPDR
MIADLGVDFLAAGIGNIHGK
IIGIDLGTTNSCVGVMEGGQPVVIANAEGAR
DNLIFDYATQYCLK
GDERDELLGFELGVDEYIAKPFSPK
EDGTVYATNELMTFNDGAFAGSLK
DYGVGSDVYSVTSFTELAR
GLNDAIGLELVTTYTTADGK
VNGDDKLENDLATEYSVSEDALTWTFK
LQTMGVMEMTQVLDDESGFEK
EGIDALVIIGGDGSLTGAR
GDERDELLGFELGVDEYIAKPFSPK
TTLSNIIANELGVGFK
IAMLLDEGSFEEMDMFVEHR
FACVDGPEFDGHLIDWDLAMK
VNQVAEVLQLAHLLDR
VAPYMQPLFDNLNVIK
YQDQEIEFVITEFNPR
YQDQEIEFVITEFNPR
YCSFLPVPIAFGK
VDVVPQGWGNPVEVFEHALEHEK
AYANQLWGDKLPADLGTANTDWQDQIFR
EKEPDVVLLDIIMPK
SLDIPELLHVGGEGLFVNK
VDVVPQGWGNPVEVFEHALEHEK
IIGIDLGTTNSCVGVMEGGQPVVIANAEGAR
PAVPEIELFGVDVPR
IATDPFVGNLTFFR
VAPYMQPLFDNLNVIK
SLADILPDMLK
GATAILCEDIPEEPVAGITYIQVK
AVSEQFFENLVHALGER
DQFVAQFLDAVR
GILGYTEDAVVSSDFLGDTR
GGSSLNASNDPLIVIDGLAIDNEGIK
AYANQLWGDKLPADLGTANTDWQDQIFR
SLDIPELLHVGGEGLFVNK
VNGDDKLENDLATEYSVSEDALTWTFK
SLDIPELLHVGGEGLFVNK
EETISLIDTFSEFK
AYANQLWGDKLPADLGTANTDWQDQIFR
MHITYDLPVAIDDIIEAK
VKPDPTVVFDILEVAK
AIVMNLEEDNVGAVLLGPTDR
YWASLGDVFVEDAFGSVHR
DGISYTFSIVPNALGK
EETISLIDTFSEFK
TQTEAMSAALAGVDSMTVVPFDK
DQFVAQFLDAVR
AIVMNLEEDNVGAVLLGPTDR
NPPILILDEATSALDTESER
SDSQNLEEVVVTAMGIK
ILEDLAEVLGGEVSCSR
FNSELWEELYKPCLACGTCTFVCPTCQCYDIK
LAFEPGVIPELLK
ASATITDDAITAYLNANPLDADTEK
AYANQLWGDKLPADLGTANTDWQDQIFR
SLDIPELLHVGGEGLFVNK
SLDIPELLHVGGEGLFVNK
SLADILPDMLK
VNGDDKLENDLATEYSVSEDALTWTFK
QLIVWNPEAEEILGGYR
GGSSLNASNDPLIVIDGLAIDNEGIK
ALQPIYDLLENCDVPISK
ALAAYFSEFALIK
EDGTVYATNELMTFNDGAFAGSLK
LLFDTGASDLFIR
AIVMNLEEDNVGAVLLGPTDR
AIVMNLEEDNVGAVLLGPTDR
GILGYTEDAVVSSDFLGDTR
SDSQNLEEVVVTAMGIK
FAPQANWGNDFGFVDAISQESK
EDGTVYATNELMTFNDGAFAGSLK
GVELVKDWQVYTIPVDYSFAR
NVVLIDDIVDTAGTITK
ILEDLAEVLGGEVSCSR
QNTDLLSAALNVK
VKPDPTVVFDILEVAK
INTPAIGLYVDNIPYIDK
GATAILCEDIPEEPVAGITYIQVK
IDVNADGTLNMSDLSAWNEPVGEYR
FHFDYCVDWIANQLDEAAK
GVSVLELINGFEK
NCTNAAEAAEAIGIGLQAFCIPGSVADDRK
ETLEDVNMIVYCGGFSNSDVLGSAK
KLAEVTGFPCVPAEDLIEATSDCGAYVMVHGALK
AEFDNFLATVIAR
ETLEDVNMIVYCGGFSNSDVLGSAK
YLPWYGYNTDIEWYSSSEQVGDGK
GVELVKDWQVYTIPVDYSFAR
HIGISPTVMIEEILPGEGIR
AADAAAAIGEGLQAFCIPGSVAEQR
DGFIMGEGGGCLILEELEHAK
SQLSELASNLL
GVSVLELINGFEK
MAVNAFNMMGSADLIDYTR
NCTNAAEAAEAIGIGLQAFCIPGSVADDRK
NDMTPIVCVGETLEEYEAGTTK
DNFMAGFIAGTLEK
IGAINFEEELALLQHIR
DQFVAQFLDAVR
QSTDKYDLFYGHIGAMDTMALALK
YFLSQALGCNANEVEGMVIGGHGDTTMIPLTR
YSDGAVDANGNPVGYNVPEQEELNGGFMLDASIGK
APYQITIDGDKVIETEALIISTGATAK
VADGVISTSELVNNTLGSANPALGEDAFQR
EAGDNTIVFTNFVDFDSSWGHR
HIGISPTVMIEEILPGEGIR
AAIDIINTGLYSLDPQESANNLDSK
AEAGDVANAILDGTDAVMLSGESAK
VLMPTWSENNGQDDLIWYTANR
EQFQYIPFSGLEMDEYSR
MAVNAFNMMGSADLIDYTR
LPTIVFDEIDTGVSGEIADR
IIGIDLGTTNSCVGVMEGGQPVVIANAEGAR
MAVNAFNMMGSADLIDYTR
RPNASAVEGFDSSDVLYLIMPDR
DNFMAGFIAGTLEK
RVEEIHQGAYDELIEQVMQKPITEMQELYNTR
DTVQDIQGIIHLAPDMALEK
GILGYTEDAVVSSDFLGDTR
LPTIVFDEIDTGVSGEIADR
TADANDIYSYGFAFTSGDLDGAVK
RFNYIYGETLVEPEILLPDNAACLR
SGDWLEYGWCVTTPAALDK
FLDILDELR
VADGVISTSELVNNTLGSANPALGEDAFQR
MAVNAFNMMGSADLIDYTR
GGMNVILEVSVPDVIR
ACGISGYLLGVNPFNQPGVEAYK
NCTNAAEAAEAIGIGLQAFCIPGSVADDRK
LLIGDDEHGWDDEGVFNFEGGCYAK
LSAMSPIVAYIQPTVEVVK
YEGHIPCELVFQSIDDLPEGFTCPADR
AILAGASAVEVCSAIYQNTNAFIGESTR
VVGDQWVDGWLPENALK
ENFDLLFSLAK
DLDWGIPVPVEGAEGK
LEVYFLQLVDGK
VVVLDALTYAGNLGTIAK
ALADTDATTIIGGGDSAAAVNILGYGDK
VADGVISTSELVNNTLGSANPALGEDAFQR
ALGGFYGYISDGVDPETGELMYR
AEAGDVANAILDGTDAVMLSGESAK
DFGAFLEFAPGK
DAELPTPGLTVTFIDR
KQLLQLVESCDEILVLEDGQPFVEK
TADANDIYSYGFAFTSGDLDGAVK
AIQQQIENPLAQQILSGELVPGK
SKNEVIADIVALLQSPAK
MAVNAFNMMGSADLIDYTR
TFTQPEAMEQPVLMEVFSNK
IGEMPTEMFLHFFK
QTPLSFEESLHLLNQGNQSLK
LEVYFLQLVDGK
GAEVADGAFGENLVVSGFDFK
FWQSEGAQLYAVNSIPHTVLIDGDGTIIAR
GLFSIPFAGLDEK
AIQQQIENPLAQQILSGELVPGK
ATITPASGVEQDFSSPVIYTVTSEDGIVTTK
SKNEVIADIVALLQSPAK
QGLFEQDNFTSPAYVAR
EGIDLSEFDFKDVIHPNECFVLK
DLFTLFEEK
LLIGDDEHGWDDEGVFNFEGGCYAK
IIGATPGNLKPFADLGLDIIR
WDITDWVNVTGR
ETLEDVNMIVYCGGFSNSDVLGSAK
AIVMNLEEDNVGAVLLGPTDR
GFFAWFEPICK
IILAYEPVWAIGTGK
LNWGDTSYPELITEADSCEPFR
EGIDLSEFDFKDVIHPNECFVLK
GIPMFDINGNITSTDINFQER
GDFAQEVFAEIVK
QTPLSFEESLHLLNQGNQSLK
LGAALPALDQAGNSLVDALR
GMANGLSMVNPADIETLTVLK
ELNEALANEKPNCDVIICTPFIHLASVTPLVDAAK
DFNLIDSWTEKGDGYSIQGSAGNVIHLNFTAGTGEK
AEAGDVANAILDGTDAVMLSGESAK
QIQVFAEDALK
SKNEVIADIVALLQSPAK
EGIDLSEFDFKDVIHPNECFVLK
SKNEVIADIVALLQSPAK
ELNEALANEKPNCDVIICTPFIHLASVTPLVDAAK
EEGAPVFVETCPQYLEFTSDVYK
DLFTLFEEK
LNEIVYLMVVDAPR
CAATSLDLPLYR
INTAAMRAILQGELDQMAHNFD
GFFAWFEPICK
YEGHIPCELVFQSIDDLPEGFTCPADR
APYQITIDGDKVIETEALIISTGATAK
NCTNAAEAAEAIGIGLQAFCIPGSVADDRK
GLFSIPFAGLDEK
GDFAQEVFAEIVK
ELNEALANEKPNCDVIICTPFIHLASVTPLVDAAK
LGAALPALDQAGNSLVDALR
SLANELNCQLEAVVAGTGLK
WDITDWVNVTGR
NMVTGAAQMDGAIIVCAATDGPMPQTR
QIQVFAEDALK
MMSQLLDSAVFPGVQGGPLEHVIAAK
GLIGDIVLDYDRGEGIMSFK
NVVLIDDIVDTAGTITK
DFLGYDATDGSFYYTSNEESPLR
ELNEALANEKPNCDVIICTPFIHLASVTPLVDAAK
EGIDLSEFDFKDVIHPNECFVLK
NMVTGAAQMDGAIIVCAATDGPMPQTR
SIMGIFSLDLSK
ALGLTVSAAEIQDILK
LGLGGAIDLPFSMDNR
FYDFLVATLAQTPTK
VLDLPFIDGIR
ELNEALANEKPNCDVIICTPFIHLASVTPLVDAAK
TIGADIMMAFDECPPGDSDYAYAK
AKKDDVLEVEATVLETLPNAMFK
AKKDDVLEVEATVLETLPNAMFK
EYCTDVNVIPIDSIYTPIR
SLANELNCQLEAVVAGTGLK
MMSQLLDSAVFPGVQGGPLEHVIAAK
DFLGYDATDGSFYYTSNEESPLR
QLNDEQLVAAGVSPGMIR
IWEAVYGIPDEEIWNTR
MMSQLLDSAVFPGVQGGPLEHVIAAK
MMSQLLDSAVFPGVQGGPLEHVIAAK
LGLGGAIDLPFSMDNR
RPNASAVEGFDSSDVLYLIMPDR
EGFMQDMPLFTDFK
ALGLTVSAAEIQDILK
QIQVFAEDALK
LAIEGGCNAVASTFGILGSVAR
EIFINTGSTPIIPSIEGIQQSR
FNSLTNVQYNNVDTYAVDNPGDFSTVFGSR
RPNASAVEGFDSSDVLYLIMPDR
SDVLPSVNSISMIFK
FYDFLVATLAQTPTK
STLIEPIEWTADGWYR
LGIVNFDLQGGFELSSEK
YNIYPIPDTDLTANPNLHNPLY
HVDIVNAVFSPTEAEIAYAHDVMDAIEEGKR
MMSQLLDSAVFPGVQGGPLEHVIAAK
MELDVLTAISPIDGR
SADAFGVLPPVSILNAEQTK
YNIYPIPDTDLTANPNLHNPLY
NALILNSVFDAGDDAICIK
EIFINTGSTPIIPSIEGIQQSR
GLIGDIVLDYDRGEGIMSFK
SVGIVANQPAYLAGVLDIDASDK
ENAFYEDWLIVVTSNHGGSADGR
MDILGADFYGAVEQIK
SDVLPSVNSISMIFK
TQSVLSTLNPEDIESMTVLK
SVGIVANQPAYLAGVLDIDASDK
AEWTTFELPFNNLDGK
ELLSEYDFPGDDTPIIQGSALK
VNFSLSEDQFDLGTVVVTGTR
NWDFDPYEGMETDELIGGR
NGQQQVDPITTWDYWEINAEGVQSVK
IENYKNIDPSYLGNIND
LEVYFLQLVDGK
LAGDDWVMAEFYATWCPHCQR
TQSVLSTLNPEDIESMTVLK
YNIYPIPDTDLTANPNLHNPLY
AEWTTFELPFNNLDGK
SISSILPVIDDFER
AVVAALLETAGLNYGALPK
LGPLLYAEEEGEVFLGR
TVLIQELINNIAK
DMVLHPNAGAVLIVGLGCENNQPDVFR
VEIEAYLNDAHVYYEITDPMPGDNVPIR
SVGIVANQPAYLAGVLDIDASDK
TMFIVGSMLDTDWK
SVGIVANQPAYLAGVLDIDASDK
HVDIVNAVFSPTEAEIAYAHDVMDAIEEGKR
IYTAPIPMGLSVYGSAFEDGK
LAIEGGCNAVASTFGILGSVAR
ATLNFGTADNVVVPDLAIVK
FAPQANWGNDFGFVDAISQESK
WFLGSDPVEVYATGATFK
MTGEFASDMSDAAGTMWLDVAK
YEGHIPCELVFQSIDDLPEGFTCPADR
TQSVLSTLNPEDIESMTVLK
AEWTTFELPFNNLDGK
SYGGIDLFMGGIGPDGHIAFNEPGSSLTSR
YFLSQALGCNANEVEGMVIGGHGDTTMIPLTR
TVLIQELINNIAK
LLGTSAWYAPGAAGAFVVESILHDQKK
QLPCPAELLR
GLIGDIVLDYDRGEGIMSFK
EGLGVFQNSGADYLIAIGGGSPQDTCK
GFEMAQAACPWTPPTADQPGLLGANWSK
WLVGDILGFNAK
IPAVTGYDEELKNFQSFLSTVK
WFLGSDPVEVYATGATFK
EDNRPPVETTVWFYEANTEFDATHPAVFCFGTSK
MTGEFASDMSDAAGTMWLDVAK
VAAGDFEGAYEVITSENALPAICGR
LEVYFLQLVDGK
IAMLLDEGSFEEMDMFVEHR
IDTETDKVVDELTIGIQPTSLVMDK
ELISYLPGNNMEEPPFVVTNDSPTR
LDLNVSYEYSDQGGYPYFYTGITQEGVNK
YFLSQALGCNANEVEGMVIGGHGDTTMIPLTR
AMAYVDLINAWGDVPAR
YFLSQALGCNANEVEGMVIGGHGDTTMIPLTR
QLPCPAELLR
LDLNVSYEYSDQGGYPYFYTGITQEGVNK
FYDFLVATLAQTPTK
VAAGDFEGAYEVITSENALPAICGR
GAELLIYPTAIGWESSDTDDEK
NMITGAAQMDGAILVVAATDGPMPQTR
DMSLEEMDAIWNEAK
QVAGLYAYDDNEANSDELTLR
SPFGTFDVGGDGMTGYSSYATESIALR
QVAGLYAYDDNEANSDELTLR
EVSDGVIAPDYTPEALEILK
MIPTVPDTVETSSNLAIITIGGGK
LDLNVSYEYSDQGGYPYFYTGITQEGVNK
NYSPYYNTIDDLKDQIVDLTVGNNK
PGDLILILSGDDVMK
VAAGDFEGAYEVITSENALPAICGR
LSFEQWGADGVEDYLKDDVNKPTAYTDPAGTNTYQNALSNITIK
DVLNYFDDKDVFIFNDTK
GFPISGLEQAAATESIIFHAGTAMK
ASADTHLELHPQSAGEIELDMISLFPQNTFK
SLIYIPSPDTIDKVWIDSDR
YDVSGTQLMEDGSALTPNFWR
LEVYFLQLVDGK
DSDAAVLGASALAWELK
LDLNVSYEYSDQGGYPYFYTGITQEGVNK
VAAGDFEGAYEVITSENALPAICGR
YDVSGTQLMEDGSALTPNFWR
DLPDTWDVAGFIQK
SDVLPSVNSISMIFK
NQILNLTTDNANILLQIDNAR
IEDEVEKSPEIDYIINFIR
DSDAAVLGASALAWELK
SLANELNCQLEAVVAGTGLK
DLPDTWDVAGFIQK
SLIYIPSPDTIDKVWIDSDR
ASADTHLELHPQSAGEIELDMISLFPQNTFK
LPSALFVIDVMK
ITMDYPSLEEEVDILER
DFLLTWEQTPDELK
SAGHEEDAAVAYQVLQENMPYFGYGYIK
FACVDGPDFDGFQVDFDECMK
NMITGAAQMDGAILVVAATDGPMPQTR
NMITGAAQMDGAILVVAATDGPMPQTR
NIYTDPLNVLQAELLHR
LDLNVSYEYSDQGGYPYFYTGITQEGVNK
VDYFVPVDLSDFSGK
QLPCPAELLR
YDVSGTQLMEDGSALTPNFWR
DVLNYFDDKDVFIFNDTK
TQSVLSTLNPEDIESMTVLK
TAVEDDGLATYLISGDWQNPDQVK
YDLCVFDVMMPK
VAAGDFEGAYEVITSENALPAICGR
DFIQHNYTPYEGDESFLAEATPATTELWEK
SISSILPVIDDFER
INAVITGVGGYVPDYILTNEEISK
NMVTGAAQMDGAIIVCAATDGPMPQTR
FFCLEALNAHDGKDFAAIAELELLGEDGKPVSR
QALDMGLVNTVVPLADLEKETVR
SLANELNCQLEAVVAGTGLK
VSDALLLFNDVLNK
DSDAAVLGASALAWELK
DLPDTWDVAGFIQK
ANLICIPTTSGTGSEVTPFSVITDK
VDYFVPVDLSDFSGK
AIEEGFIPATINYQKPDPLCDLDIVPNTGR
DSDAAVLGASALAWELK
VIDPAAGSYYIENLTVSIAK
AMAYVDLINAWGDVPAR
GMANGLSMVNPADIETLTVLK
INAVITGVGGYVPDYILTNEEISK
NVLIEQFGIGGISTADEDIMK
EVGGQFYLSGNFTSCNLPLLSK
ITMDYPSLEEEVDILER
EFEINLDFLK
SYGGIDLFMGGIGPDGHIAFNEPGSSLTSR
GPFDIIIANINR
DGFVLGDGAGMLVLEEYEHAK
NVHLSGGVGIGGVLEPLQANPTIIEDNCFIGAR
YDLCVFDVMMPK
INAVITGVGGYVPDYILTNEEISK
QLIDLALLQNNMLK
TTDVTGTIELPEGVEMVMPGDNIK
AITLPEGLTLEHLYLTEFR
AIQLMVDEVTPQSDFYNNYGTWYK
ITAYADELLNDLDKLDHWPDTVK
IFTEDGVSIPVTVIEVEANR
DKEVDYFDGISFAPTLLGK
ASADTHLELHPQSAGEIELDMISLFPQNTFK
DVDKPFLMPVEDVFSITGR
VTIIEALPDILK
CGGSDGLSGITANPTVGGFSDLLISK
VKGEDGEISVDWINNDLITFVK
TTDVTGTIELPEGVEMVMPGDNIK
IFTEDGVSIPVTVIEVEANR
AVVTLTEDSKDIEIFEGL
QNEVVAAQMESVFSLSAEDFSK
INAVITGVGGYVPDYILTNEEISK
AITLPEGLTLEHLYLTEFR
AIQLMVDEVTPQSDFYNNYGTWYK
SLIYIPSPDTIDKVWIDSDR
GVAVDVPTWNPDNCIQCNFCAYVCPHAVIRPVAMTEEELAAAPEATK
LSPPLIGQIAAEASLDAPEEYSR
FACVDGPDFDGFQVDFDECMK
ELNEALANEKPNCDVIICTPFIHLASVTPLVDAAK
FGILDGLMTTVHST
LLIGDDEHGWDDEGVFNFEGGCYAK
GVLTNLGAVAVDTGIFTGR
AIQLMVDEVTPQSDFYNNYGTWYK
IPAYFLPEGGYVVAATPEEALAK
IFTEDGVSIPVTVIEVEANR
VTIIEALPDILK
LVLEVVDAGIEEWGADR
DSMMATPVIVCCYEGVDAIQAVR
NMVTGAAQMDGAIIVCAATDGPMPQTR
AEWTTFELPFNNLDGK
ALFGETISNPSLEVLDIEK
DTLFLEDEGFSVTAMDGSAR
TTDVTGTIELPEGVEMVMPGDNIK
AITLPEGLTLEHLYLTEFR
GSITSVQAVYVPADDLTDPAPATTFSHLDATTVLDR
SDIIWTYINAQDLGQSVDPR
GSITSVQAVYVPADDLTDPAPATTFSHLDATTVLDR
AAPEVNMNLGLISLIK
NMVTGAAQMDGAIIVCAATDGPMPQTR
GVLTNLGAVAVDTGIFTGR
WFLGSDPVEVYATGATFK
DVLLFVDNIYR
MFIFIADSQALTDNIDNPEK
TVAACDLLVPGIGELVGGSQR
DEILIKPQISGIVDEVFK
TVLIQELINNIAK
TTDVTGTIELPEGVEMVMPGDNIK
AENNDPAFINEVVRPINAQDGDLLPVSAFK
SGAVDVIVVDSVAALTPK
IGNFQGFVDVAGFYTEYR
NMVTGAAQMDGAIIVCAATDGPMPQTR
IQEHDLLSVIGLPDFAPGR
DSDAAVLGASALAWELK
QMNALSVLGLLSR
SELPFMATENIMMDAVK
LLFRPGGHGALIENLNDLDADIIFIK
ELLIDFIQEAVSHNR
DEILIKPQISGIVDEVFK
AVVTLTEDSKDIEIFEGL
EAWNMGAVAVGATIYFGSEQSR
AIAADPEYAEAYSNVGLVYLMK
EEYTTQISNYDNLSAVFDAMK
DVLLFVDNIYR
GTSAWYAPGAAGAFVVESILHDQK
EVFTDPQLQSLIEQGLK
MMSQLLDSAVFPGVQGGPLEHVIAAK
IHTEAVDSLFDAVLSLK
AENNDPAFINEVVRPINAQDGDLLPVSAFK
ASYQSDVTELPIAIPGVDIK
MFIFIADSQALTDNIDNPEK
QINEEIIRDTIASGAPINAILLR
GFFLIDSGGQYWQGTTDITR
ELLIDFIQEAVSHNR
SIGFDGLLNFYAGR
LQPDFTIESGIQENFIHCILHMR
EPDYLDIPAFLR
INAVITGVGGYVPDYILTNEEISK
QMNALSVLGLLSR
GLLEQVLLPTITPK
NQIGDLILPIAAIR
GTSAWYAPGAAGAFVVESILHDQK
DVLIVEDIIDSGR
MQSYNDIFAGDPTWVTESLGGR
NFQENDIHLPLVVLEELDK
GIQVSVLGVGMPEGAPIPVEGTNDYR
EFSFLDFVR
MLVSAYPEGSANELFELYSDNTDDNSAR
AQAANFPFCTIEPNVGVITVPDER
PDKMCDQISDAILDAVMEQDPMGR
QINEEIIRDTIASGAPINAILLR
NQIGDLILPIAAIR
FSQDKWPLAFELLNNCGGENHEGFIGMQDHGDDVWFR
NIATIDVYEFIMK
QINEEIIRDTIASGAPINAILLR
AVVTLTEDSKDIEIFEGL
NIGFIEEPVDWELVR
LNPQTTIEVLIPDFQGR
ETFHLFCFDIMGLK
GVNPDEVVAVGAAVQGAVLTDEIK
GVNPDEVVAVGAAVQGAVLTDEIK
EFSFLDFVR
QGYTFAWGSDVSEQGFTR
EPDYLDIPAFLR
GGTAIVDKIDVVPNGWGTPLEVFEHVYK
DVDKPFLMPVEDVFSITGR
EIQDGDFFENEALLQAVENCK
LYTNLQGEEAILLGDYLK
SDIIWTYINAQDLGQSVDPR
GEPMPQPGIPESLNVLLHELR
AALPEAPLIYVGGLVSR
AGVIDDTYLSAGQTVIDVGINVNAEGK
TLLYQVPGGMLSNLTSQLK
SALGIGALLCDGLGDTIR
AQAANFPFCTIEPNVGVITVPDER
GAGFGLAPAITSGSLFTGSFK
TMDGNHAAAHASYAFSDVAAIYPITPSSVMAEATDEWATQGR
TEPYTHALASVINEYKPEIMLVGATAIGR
IETAEDLSNVNFVITSLTNNK
FGILDGLMTTVHSTT
VKGEDGEISVDWINNDLITFVK
AWDTLYEAVMEMNK
EPGFYALVPDDFPGVTPK
VDETGETTVSLYPFIYTEEGIK
EYLAMGINTVDSFDIHTGIVDLR
GEPMPQPGIPESLNVLLHELR
VLAFNEVADEVVMLDVK
AFLNHMGWSGNMCAPAPYVIDASEELIDR
TEPYTHALASVINEYKPEIMLVGATAIGR
FSQDKWPLAFELLNNCGGENHEGFIGMQDHGDDVWFR
IFTEDGVSIPVTVIEVEANR
QGVLGEIMHVEGAYIHDLR
ASYQSDVTELPIAIPGVDIK
LFVVDAF
IETAEDLSNVNFVITSLTNNK
ALVPVLPTTEEFPYAIR
EIQIDPEATFLDFHEAILK
TAALIGVDYLAVSFPR
IETAEDLSNVNFVITSLTNNK
GVNPDEVVAVGAAVQGAVLTDEIK
QINEEIIRDTIASGAPINAILLR
EYLAMGINTVDSFDIHTGIVDLR
VLDLIAHMASVNA
EMLLLDDEGNELLLPK
DIAVQEAVTLVADAAK
TLDPNTDYVANYAPFNILR
IFTEDGVSIPVTVIEVEANR
MLVSAYPEGSANELFELYSDNTDDNSAR
GTMADYQIGMVSETPLMDVYPYSAGPNDKPEFDPSKA
EPGFYALVPDDFPGVTPK
IGSFEAALLAYVDR
CVLDAISVGYR
YLAFMNNIENMTVFAK
AFLNHMGWSGNMCAPAPYVIDASEELIDR
GSWGNPESVDWFVNFAK
IVVEDGEIFYIFR
VNQIGTLTETLEAIEMAQK
IGISICEDDKLDLALDLIK
GISTFGASSGALVLIDGIEGR
EIQIDPEATFLDFHEAILK
DNDFGVFGSSIVFTR
ELIALNQDPLGLQAYVAQHENEGYVLVK
EAFGAKPGDLILILSGDDVMK
DYKEIINDPEIDAVLICSSTDTHSPISLEAIK
CFAFLAGHESFAAAEGAIK
RVDSLYPVDVDNEELNSLLTTIK
LIVDLIYESGFQGMR
EIDKLDEQLPELCAFIIPGGSR
KLYVEDMPLFVIIDSEGK
ILEDLAEVLGGEVSCSR
NTLAGVEKPDAYTDYLMAVLGAR
NFPMDELVLFGSK
CIVGLLTPEKGEVLYDGR
CVLDAISVGYR
NYTPYEGDESFLAGATEATTTLWDK
CFAFLAGHESFAAAEGAIK
QLGEDPWVAIAK
VQYVNNANEEIDALNDILPTETAVVDAK
DNLSLTLDIFK
DIAVQEAVTLVADAAK
NTLAGVEKPDAYTDYLMAVLGAR
DNDFGVFGSSIVFTR
CFAFLAGHESFAAAEGAIK
LIVDLIYESGFQGMR
SALQNATSVAGTLLTTEAVVSNIK
IVVEDGEIFYIFR
NDPWLEPFADAITGR
KLYVEDMPLFVIIDSEGK
NYTPYEGDESFLAGATEATTTLWDK
GSWGNPESVDWFVNFAK
QEGNVILFIDELHTMVGAGK
LLIGDDEHGWDDEGVFNFEGGCYAK
YPSLFPSTPSEQAPDVIAYVDPK
LIVDLIYESGFQGMR
DKGVLVAMNGLILGAESVVK
NTLAGVEKPDAYTDYLMAVLGAR
RVDSLYPVDVDNEELNSLLTTIK
NTFALIIDPQLSLPGGK
IKPEDVVESDQWTDFEIPFEPVK
CFAFLAGHESFAAAEGAIK
YPSLFPSTPSEQAPDVIAYVDPK
YLMGVGTPVNILEGIER
ALGIGCTDMGNVTHEIPGLQSYVLVVPETR
ADHVNALWNIIDWDVVEK
IVDSDATPDDILVYQESEAANSYVNGETVFSR
IKPEDVVESDQWTDFEIPFEPVK
NYTPYEGDESFLAGATEATTTLWDK
PVTCSDSAGWIYDPEGIDLAALK
QEGNVILFIDELHTMVGAGK
DVDKPFLMPVEDVFSITGR
AFQELNAIDVL
QLGEDPWVAIAK
YPSLFPSTPSEQAPDVIAYVDPK
DGVAVFSEIYYPGWQAK
LCGDVDFEKAEPVVDAITPVPGGVGSVTTSVLVGHVVEAAK
ISEETHHALTELSTNAGYPITETLSGSGDLGQVLVDAIK
FGILDGLMTTVH
TNTDQLVLGENVIVIGGGDVAMDCVTTAK
PVTCSDSAGWIYDPEGIDLAALK
QPFIAFDVK
LLIGDDEHGWDDEGVFNFEGGCYAK
IDETIMFLPLTETEIR
CFAFLAGHESFAAAEGAIK
VTDLDMPETSNVLQYFTEDGSK
YPSLFPSTPSEQAPDVIAYVDPK
SALQNATSVAGTLLTTEAVVSNIK
NFPQASVTLEDFWLK
ISEETHHALTELSTNAGYPITETLSGSGDLGQVLVDAIK
GCTVVEADVPMLSIYGYSTDLR
ADHVNALWNIIDWDVVEK
AFTSEEFTHFLEELTK
DGVAVFSEIYYPGWQAK
IQSDLVELLEGTAAGNLDEK
DVDKPFLMPVEDVFSITGR
EYLAMGINTVDSFDIHTGIVDLR
QNEVVAAQMESVFSLSAEDFSK
TLDPNTDYVANYAPFNILR
DLQTYAFMGGIAADAGTNWR
GIAVDDFAQAIKDVLEGNQTAISHQEAR
LGITWDNLMDLGR
GAALNAVQIAEYLIK
KGYFGEADGGTIFLDEVGELPLPTQAR
KLNVPFIDLDWYIEER
NTFALIIDPQLSLPGGK
SFSDGGDMTFSYIAPEWVGR
AFTSEEFTHFLEELTK
AFTSEEFTHFLEELTK
VTLIDGSFHPVDSDQLSFEICAIQAYK
YPSLFPSTPSEQAPDVIAYVDPK
DNDFGVFGSSIVFTR
LGITWDNLMDLGR
AMGIDPYPAAEYVTNAFSTDIK
TELESLGLEDITLDEHGYLFATLPANIDKK
GVNPDEVVAVGAAVQGAVLTDEIK
EYISFPESVTIEAGSVSADPVNVDIK
IGSDVQDTLITILSEK
AGVIDDTYLSAGQTVIDVGINVNAEGK
TESFAQLFEESLKEIETRPGSIVR
YPSLFPSTPSEQAPDVIAYVDPK
VVAALPTINYLLEQAPK
NDPWLEPFADAITGR
YPSLFPSTPSEQAPDVIAYVDPK
GAALNAVQIAEYLIK
IQSDLVELLEGTAAGNLDEK
ESIVLMKNDKNVLPLQDK
VVAALPTINYLLEQAPK
TVGVSPVGCAVFAYNYLDIDWQEAAHGR
PVTCSDSAGWIYDPEGIDLAALK
DIAVQEAVTLVADAAK
AGVIDDTYLSAGQTVIDVGINVNAEGK
VIGEADVEAVVHCAAYTAVDAAEDNIEVCR
IGSDVQDTLITILSEK
VLAFNEVADEVVMLDVK
ISEETHHALTELSTNAGYPITETLSGSGDLGQVLVDAIK
SPVSLAFLNEQSDAEYIFYK
EDAPMIQNQAASTTLGDIDALAALKEQLEGK
VLAFNEVADEVVMLDVK
FFSNLEDVPMLPADVEIPTK
IMEDLFSLIR
VTLIDGSFHPVDSDQLSFEICAIQAYK
IGISICEDDKLDLALDLIK
AMGIDPYPAAEYVTNAFSTDIK
IVTEELPGIFYSNENVIHGLNPEVQDFVQK
EYISFPESVTIEAGSVSADPVNVDIK
IGSDVQDTLITILSEK
VVAALPTINYLLEQAPK
DSFQEVDIAGVVMPITK
QIADLQQYLVK
GIIDAILDGSIDK
DGFIMGEGGGCLILEELEHAK
LLPAIQFAGADGFDFSR
ADDALWLFPTVYK
VTLIDGSFHPVDSDQLSFEICAIQAYK
GIIDAILDGSIDK
DGFIMGEGGGCLILEELEHAK
YFDPELNESYTPYVIETSIGVDR
NFQENDIHLPLVVLEELDKFK
IVQVIGAVVDVEFPQDAVPR
NMVTGAAQMDGAIIVCAATDGPMPQTR
AMGIDPYPAAEYVTNAFSTDIK
FFSNLEDVPMLPADVEIPTK
IVQVIGAVVDVEFPQDAVPR
SIEDTPVVFLGAGNLATNLAK
QLGEDPWVAIAK
YFDPELNESYTPYVIETSIGVDR
NYTPYEGDESFLAGATEATTTLWDK
LLVSELKDSDAAVLGASALAWELK
GAALNAVQIAEYLIK
LIDQDFFAGLIFHR
GIIDAILDGSIDK
NFPMDELVLFGSK
ADGAEIVPNDAPEIMNLLK
VIGEADVEAVVHCAAYTAVDAAEDNIEVCR
VLAFNEVADEVVMLDVK
DLQTYAFMGGIAADAGTNWR
NTLAGVEKPDAYTDYLMAVLGAR
ATAGEWFIMNNEADGVTTIAWEQTGDAK
MLDEYLVLLEEAK
VVATGYADCGFDVDMGPLFQTPAEAAR
NYTPYEGDESFLAGATEATTTLWDK
IAMLLDEGSFEEMDMFVEHR
AEWLVALSELTDSR
VIGLCNVPVGAMMAEPETIGTTLDK
DGFIMGEGGGCLILEELEHAK
NFQENDIHLPLVVLEELDKFK
DGFIMGEGGGCLILEELEHAK
ADDALWLFPTVYK
IVQVIGAVVDVEFPQDAVPR
TVAAMDVLAPGIGEIIGGSQR
ELASEVGSLLTYEATADLETEK
YFLSQALGCNANEVEGMVIGGHGDTTMIPLTR
GIIDAILDGSIDK
QFNTVRNMFGYTGTYKGK
LINDVQDVLDEQLAGLAK
NENIDVINYTSNISLFIQR
NMITGAAQMDGAILVVAATDGVMAQTK
YFLSQALGCNANEVEGMVIGGHGDTTMIPLTR
GFSGEDATPALEGADVVLISAGVAR
PVTCSDSAGWIYDPEGIDLAALK
SALQNATSVAGTLLTTEAVVSNIK
QILEIISQNAR
MLDEYLVLLEEAK
DFNWNTDFIFSNAK
NSNLPTVMDFPLMEEMNK
IEDTIAILTDEEGNDIPVTMIQK
QVGVPYIIVFLNK
LLIGDDEHGWDDEGVFNFEGGCYAK
ELNIPIIALSQLNR
ACPMDVLEVVEG
DGISYTFSIVPAALGK
VFDAVQPNPQEVELTYVAADGEEGFPGNITCK
IDETIMFLPLTETEIR
HNAYWVNINELPALIFDHPEMVDK
KFVCVDPHDIPQVAFIDADMMDGMPPALK
LGREDIVVIAGGVIPAQDYDFLYK
IAMLLDEGSFEEMDMFVEHR
AEFYSEVLTIVVDGK
GFSGEDATPALEGADVVLISAGVAR
IEDTIAILTDEEGNDIPVTMIQK
ALVDIVPQGNYFLMGGSPVDNNAK
YFLSQALGCNANEVEGMVIGGHGDTTMIPLTR
NPAYIEDAAEAVAWTFR
IFTEDGVSIPVTVIEVEANR
AIQLMVDEVTPQSDFYNNYGTWYK
NSNLPTVMDFPLMEEMNK
DIYDLAHEVAETGLMEYGKPFGTQR
MYGAGIFYEDAANALIQSEYPK
ILEPIYDVEVFVPSDR
TVAAMDVLAPGIGEIIGGSQR
DLDTDVTAVLIGSEVK
DAILDGSIDK
EDAPMIQNQAASTTLGDIDALAALKEQLEGK
AIELLGTMQGGYNIHPLIDALDDAK
DAAFVELLPQITDGK
GFSGEDATPALEGADVVLISAGVAR
IAMLLDEGSFEEMDMFVEHR
AEFYSEVLTIVVDGK
FSFQQADGVRPFDLAVEQMFGSSPK
KSEGDIILFIDEIHTLVGAGK
ALVDIVPQGNYFLMGGSPVDNNAK
AFTSEEFTHFLEELTK
ACPMDVLEVVEG
QILEIISQNAR
DYMAMFELHIEQGPILEAAK
VIYADSEETDAANNIATNVFDLQESTFWHTNYSSSK
SIEDTPVVFLGAGNLATNLAK
QELPAYSFTVIR
NTLAGVEKPDAYTDYLMAVLGAR
ILEPIYDVEVFVPSDR
DKDAVSACCLIAEVAAWAK
SLSEMYCIIDEAQNLTPNEIK
ITLDGEPFSDSIFAIDSETGK
RADISYQLLLYSFADSDGDGYGDLNGVTQK
IVQVIGAVVDVEFPQDAVPR
DGFIMGEGGGCLILEELEHAK
IGISICEDDKLDLALDLIK
DIYDLAHEVAETGLMEYGKPFGTQR
LLQAMDPDTEFIGPIQMGLNKPIHFTDFESSVR
DKDEFDYAPLDFEDALDSYDK
VPDIGADEVEITEILVK
DLADELAAYGADKVIVVDDPELK
YVPDGYTPSSDPAADSHIWYPYELVTVDGTLTAK
LLQAMDPDTEFIGPIQMGLNKPIHFTDFESSVR
YYYLVAGLPELTLEDSK
TGVGITAEGDMLAALGLR
AGVPGIPPNSTLVFDVELLDVKPAPK
DGFIMGEGGGCLILEELEHAK
IMPYWESDIFPALK
IEDTIAILTDEEGNDIPVTMIQK
GFSGEDATPALEGADVVLISAGVAR
NENIDVINYTSNISLFIQR
CDYDNILEQLK
FSFQQADGVRPFDLAVEQMFGSSPK
DVDKPFLMPVEDVFSITGR
QGEHVSVTELLEEFLFPRSMHGTLIR
IGISICEDDKLDLALDLIK
ILEPIYDVEVFVPSDR
SLSEMYCIIDEAQNLTPNEIK
QILEIISQNAR
DGGTFLLNCSWPVEEIGDHLPGQVK
DKDEFDYAPLDFEDALDSYDK
YIGIGNEDLITDVFEER
LWADLAAFYMDTR
LLSPSTADEIWNECNELLAQDNFSAR
VETETDLFGEQAVLCGGVCALMK
ITLDGEPFSDSIFAIDSETGK
QVAMQIAAMNPIAIDEDGVSEEVKEK
YVPDGYTPSSDPAADSHIWYPYELVTVDGTLTAK
LTSQSLLPEMLPGQFAELR
LLQAMDPDTEFIGPIQMGLNKPIHFTDFESSVR
LLSPSTADEIWNECNELLAQDNFSAR
DVDKPFLMPVEDVFSITGR
VVATAFGINQVLSLEENTQIVK
ELWGEGFGITDVLR
ETDTPYTTMDELKDFGATALDDTTIQIK
GFSGEDATPALEGADVVLISAGVAR
DVIILLDSITR
ALIEEGFDIVSGGTDNHLMLVDLK
NMVTGAAQMDGAIIVCAATDGPMPQTR
YYYLVAGLPELTLEDSK
IVQVIGAVVDVEFPQDAVPR
LYFGADDSMVAEVIDNTTSR
ILEPIYDVEVFVPSDR
DGGTFLLNCSWPVEEIGDHLPGQVK
NFQENDIHLPLVVLEELDKFK
YIGIGNEDLITDVFEER
LLSPSTADEIWNECNELLAQDNFSAR
QVAMQIAAMNPIAIDEDGVSEEVKEK
QVAMQIAAMNPIAIDEDGVSEEVKEK
IVPTTVEIVDIAGLVK
GFLLLDSGAQYLDGTTDITR
TIAELVEQFNLPIEK
LLSPSTADEIWNECNELLAQDNFSAR
NNVTYWEQSGVVYPYQSFVDVPYGVQR
FSENSPVVSCVFTFTNIGDAPLVIHQAVASCGCTVPEYTKEPIQPGK
KGTELYTYIQNELNEIEADMYEPR
NMITGAAQMDGAILVVAATDGVMAQTK
QELPAYSFTVIR
ILTNFLSADLPVESPYIK
NNVTYWEQSGVVYPYQSFVDVPYGVQR
IAMLLDEGSFEEMDMFVEHR
LLSNFFAQTEALAFGK
ETDTPYTTMDELKDFGATALDDTTIQIK
LWADLAAFYMDTR
SMLEQILMDIQK
NLIDLTNEEMADVFAR
WGWIAEGLFTSEEEIMDHAK
QQFWPDDTIFTETVYDYK
IMPYWESDIFPALK
GIIDAILDGSIDK
DGGTFLLNCSWPVEEIGDHLPGQVK
GIIDAILDGSIDK
LFTVVQLLGVEQMK
VVFKPIATLLMEQETVNIDGVDTTLK
FFVDLTGEFGLTK
VTLIDGSFHPVDSDQLSFEICAIQAYK
ILEPIYDVEVFVPSDR
MDMAVMYLEEALAHIR
ETDTPYTTMDELKDFGATALDDTTIQIK
TLRGELPLEVQDLEDEIAGLSTR
QGQTLEEVKDLLLNEIKK
GLEAFFLSASDFQYNK
QELPAYSFTVIR
IQLNDSYAEVGEVQDFIFQER
FNEVMNQTIYAYISDGGIQEEISQGAGR
LPFLDFFK
YYGGCEYVDIVEQLAIDR
QVAMQIAAMNPIAIDEDGVSEEVKEK
LTVPTLIYWGELR
SKVTVVGAGNVGATCANVLAFNEVADEVVMLDVK
KGTELYTYIQNELNEIEADMYEPR
VVFKPIATLLMEQETVNIDGVDTTLK
FFSNLEDVPMLPADVEIPTK
QGQTLEEVKDLLLNEIKK
VINIDFIQSLYKDEDYTIIR
TLRGELPLEVQDLEDEIAGLSTR
LPANAVMYNTIVTSDLGELVSK
SFYFDTNVAYSVAQQNDWEATDPAFR
QDLLSSLLNTKPTNYV
GLGLESFVDEAGNVIIR
LLDGLDTIDWTESLK
EIIVGGAAFNQEVEQFLK
AAVAFLGTAIDAGHTNVLALQSSAAGSATNVGVQILDR
YLTGFEVLNPELVICHLDSK
FDGNNVIMAADFATDNYEIGEESTSLYK
FFSNLEDVPMLPADVEIPTK
GLGLESFVDEAGNVIIR
VGYSEDSYLPAEFNLTPYLK
IQLNDSYAEVGEVQDFIFQER
IQLNDSYAEVGEVQDFIFQER
GIIEALNANGIKDIEEANAICEAAGLDPYK
EITDDYIVLEIASNVK
ELFGNIEGNEFPLLVK
ILEPIYDVEVFVPSDR
ELWGEGFGITDVLR
DLPIELWEIK
VDIYQIDVDQEKELAAAFGIR
LGLTQITYAEEILEVGDGK
IMELMAAVDSWIPDPQR
KVVEYAHQFDVTVEGELGVLAGVEDEVSSDHHTYTDPEEVIDFATR
AASVNAAPEVNMNLGLISLIK
QVIQFIDLSLITK
EDAPMIQNQAASTTLGDIDALAALK
ILLSSLEGFAITTIR
LGLTQITYAEEILEVGDGK
GDFVMFEGAQGTLLDIDHGTYPYVTSSNTTAGGVATGSGLGPR
SFYFDTNVAYSVAQQNDWEATDPAFR
AASVNAAPEVNMNLGLISLIK
EITDDYIVLEIASNVK
GVESTGMICAEDEIGIGTDHAGIIVLPAEAVPGTLAK
QDLLSSLLNTKPTNYV
SYLPGYVLVEAALVGEVAHHLR
VEMLPFGDMDQWVDR
ILEPIYDVEVFVPSDR
IGISICEDDKLDLALDLIK
ETDTPYTTMDELKDFGATALDDTTIQIK
CAAPSNFDADYCYSLGYTASMLIADGK
YLTGFEVLNPELVICHLDSK
YLTGFEVLNPELVICHLDSK
EDAPMIQNQAASTTLGDIDALAALK
IYDEAELEMALAWADK
LSIAENFLYMLK
DADELLAILASK
GLIEEMASAYEDPKEVIEFYSK
VSIDTSSLQYENDDLMRPDFNNDDYAIACCVSPMIVGK
ILLSSLEGFAITTIR
QSNWDLNVATSLAINK
QVAMQIAAMNPIAIDEDGVSEEVKEK
AASVNAAPEVNMNLGLISLIK
LGLTQITYAEEILEVGDGK
EITDDYIVLEIASNVK
AASVNAAPEVNMNLGLISLIK
GLIEEMASAYEDPKEVIEFYSK
GVESTGMICAEDEIGIGTDHAGIIVLPAEAVPGTLAK
AGAGTDAAIDSLKPYLDKGDIIIDGGNTFFQDTIR
DLDFTPSSEWFESAGISSR
VEMLPFGDMDQWVDR
MGLPGISNAVEDIIAAR
KGTELYTYIQNELNEIEADMYEPR
KSEGDIILFIDEIHTLVGAGK
IYDEAELEMALAWADK
EGVIQEALVETIGCSGMTHSAAMAAEILPGK
EDAPMIQNQAASTTLGDIDALAALK
DTDKPFIMPVEDVFSITGR
VLAFNEVADEVVMLDVK
AGETVALISDAGTPGISDPGFLVVR
LMAAIGSSGSNAYTWYDQTVYQEDIPSNQIENWAK
NVLQPIGWDAFGLPAEGAAVK
VAMQDATAQMALLQFMNAGK
TQTAPVATPQELADYDAIIFGTPTR
EASFCGTPEGIFYYIAGGK
GLIEEMASAYEDPKEVIEFYSK
IVLPGVGPVGIENSWVVTNEGVEK
AAAAGEHEEWSLDYPHFADVAEQEGFPMIAAMYR
MTESFAQLFEESLKEIETRPGSIVR
YFLSQALGCNANEVEGMVIGGHGDTTMIPLTR
GNEYEVLPSNVGLQDAALIGAIER
IVQVIGAVVDVEFPQDAVPR
AGAGTDAAIDSLKPYLDKGDIIIDGGNTFFQDTIR
AGETVALISDAGTPGISDPGFLVVR
AAAAGEHEEWSLDYPHFADVAEQEGFPMIAAMYR
ELFESPCFYLQQNDIVYVEPK
DTDKPFIMPVEDVFSITGR
DTDKPFIMPVEDVFSITGR
IQLNDSYAEVGEVQDFIFQER
LSGLIPNIFIPEYGSK
TQTAPVATPQELADYDAIIFGTPTR
TQTAPVATPQELADYDAIIFGTPTR
AGETVALISDAGTPGISDPGFLVVR
IVLPGVGPVGIENSWVVTNEGVEK
WAVETDYVYPGPIQYFGPTEVCDQATK
NMITGAAQMDGAILVVAATDGPMPQTR
CAAPSNFDADYCYSLGYTASMLIADGK
AAAAGEHEEWSLDYPHFADVAEQEGFPMIAAMYR
WAVETDYVYPGPIQYFGPTEVCDQATK
LDWNSLAEGTTFVLPAGK
IQLNDSYAEVGEVQDFIFQER
ALYNSVEAAAVVPEDFEVPFGK
WAVETDYVYPGPIQYFGPTEVCDQATK
VAHYGLVGDLYEVIPQFIEK
RGFEMDFAELLLEDYK
INGFTYVETQFDYFTGEVK
LSGLIPNIFIPEYGSK
SLPIALGADVALPAVEIK
NKELQDIISILGMEELSEEDKLVVNR
DYSVSNPLAIVNTLDSR
NYGDFILEFDFK
FPIETYQELPDPSSPSDKDWAAVTNPQISWGTIDTR
NSNYSSWVVTDVFVLTYPQHPTESVIQVK
AAAAGEHEEWSLDYPHFADVAEQEGFPMIAAMYR
AVGFQDGDILLSADNVPFVR
EDAPMIQNQAASTTLGDIDALAALK
APVAQVLDGGLSVIIDEAR
QVIQFIDLSLITK
GLTPIFCIGEVLEER
WAVETDYVYPGPIQYFGPTEVCDQATK
WAVETDYVYPGPIQYFGPTEVCDQATK
NMITGAAQMDGAILVVAATDGPMPQTR
RGFEMDFAELLLEDYK
EGVIQEALVETIGCSGMTHSAAMAAEILPGK
HTEYPMIIDTTNDENAVLTLGSNVTVDGISLNK
YGNLFDMYEEITDVNPGELAK
NMVTGAAQMDGAIIVCAATDGPMPQTR
FFSNLEDVPMLPADVEIPTK
SLPIALGADVALPAVEIK
LSDNLNLLAAVGPYADFGLTGTDKVTTTDAK
FQIVQVDEPDTLSTISILR
AVGFQDGDILLSADNVPFVR
VIPVIEDDYVDIEFGTGCLK
APVAQVLDGGLSVIIDEAR
ADNAVICVPSGNFGNITAGLFGK
AVGFQDGDILLSADNVPFVR
CTIAGPDGELALSIPTVKPDTLK
AYPNGFEAVKDFNLEIEDKEFIIFVGPSGCGK
CIPVQLVSQTDVR
ASPSLLDGIVVEYYGTPTPLR
MDAFLILEDGQVFK
HILDEFAESVADIAVIEK
IIGIDLGTTNSCVAVFEGNEPVVIANSEGK
DLKETFHLFCFDIMGLK
FQIVQVDEPDTLSTISILR
IIGIDLGTTNSCVAVFEGNEPVVIANSEGK
ELLPDSWETWWK
IIGIDLGTTNSCVAVFEGNEPVVIANSEGK
TQTAPVATPQELADYDAIIFGTPTR
EGVIQEALVETIGCSGMTHSAAMAAEILPGK
DWEAVSGSETVYSLKPESEINVVMLQEDITK
MEFPEPVIELAIEPK
SLSEMYCIIDEAQNLTPNEIK
NTLAGVEKPDAYTDYLMAVLGAR
TQTAPVATPQELADYDAIIFGTPTR
SVEELNTELLNLLR
EGFQLNVLDILAHNDDALEK
AAIQQEVDEATAQLATTTDDYTSFIR
IIGIDLGTTNSCVAVFEGNEPVVIANSEGK
CIPVQLVSQTDVR
DLDISFDVASNPEFLK
VIGMDTLIEDIIECFPSPEYAIPQK
AYPVIEIAPLQGFYDYK
TGAEPEIVQLAGMEVLQIK
IIGIDLGTTNSCVAVFEGNEPVVIANSEGK
GLGPVLQIAEGWTVEIDPEIHQK
FQIVQVDEPDTLSTISILR
NTLQVDGINIACVSGGFPSSQTFIEVK
YLTGFEVLNPELVICHLDSK
CIPVQLVSQTDVR
MDRNPFLYKNPDNPYALPISILPEGGIYQR
DAVNYVLDHVNIEINSVTDNPIIFKEDK
NSTDLEDIFIAHIAGMDAMAR
SQISMGLPSEIKPEDITILGGLNFEK
WAVETDYVYPGPIQYFGPTEVCDQATK
YGEILLNYAEAVIEK
AVQYEQAGTSEFTDIFCPMYYDYNNCIK
EYDYQMGVYYMDIIAECEK
SQISMGLPSEIKPEDITILGGLNFEK
IGGIPVVDDEGYLVGIVTNR
IGGIPVVDDEGYLVGIVTNR
CIPVQLVSQTDVR
GLPEWLVQENPDILCLQETK
FGIPYIIMDEGWAK
MDMAVMYLEEALAHIR
GLGPVLQIAEGWTVEIDPEIHQK
NSTDLEDIFIAHIAGMDAMAR
SVEELNTELLNLLR
LLQSVEEHTPEMVAFINECLVNG
NMITGAAQMDGAILVVAATDGPMPQTR
EGFMQDMPLFTDFK
NPGGNIDLTTIQINPFSFR
NVSTGDVNVEMNAAPGVDLTQLLNNMR
TGGLADVIGALPAAQIADGVDAR
RGFEMDFAELLLEDYK
SQISMGLPSEIKPEDITILGGLNFEK
IGGIPVVDDEGYLVGIVTNR
QDNSEAWVMGYIVGCINDK
AVQYEQAGTSEFTDIFCPMYYDYNNCIK
GMANGLSMVNPADIETLTVLK
LLGFNNYANFVLDETMSK
IDVVPNGWGTPLEVFEHVYK
ILEPIYDVEVFVPSDR
NALDGVDIDTGIGTADEAGNVLGEDVYVYK
LSGGGIGLYDANNALVIVLEK
SVYLEGEYGESDICIGVPVILGK
NMITGAAQMDGAILVVAATDGPMPQTR
DAVNYVLDHVNIEINSVTDNPIIFKEDK
FDGVIVTDSMTMQGVANYFDTNER
NPDNPYALPISILPEGGIYQR
FGIPYIIMDEGWAK
FDGVIVTDSMTMQGVANYFDTNER
AAIQQEVDEATAQLATTTDDYTSFIR
KGTELYTYIQNELNEIEADMYEPR
ASSPLDIYYQWYQNGEDMSTAPSFTFNAEHPGR
NMITGAAQMDGAILVVAATDGVMAQTK
IMELMAAVDSWIPDPQR
GMANGLSMVNPADIETLTVLK
QDNSEAWVMGYIVGCINDK
QDNSEAWVMGYIVGCINDK
VGLGHGNLGSMLLDEGTECFAFLAGHESFAAAEGAIK
MGVDPTISGSSILVMETGDKNLDGLIAGVEK
ASSPLDIYYQWYQNGEDMSTAPSFTFNAEHPGR
FFVDLTGEFGLTK
YIEHTEFTEEIIADADILYMTR
DSNPILNEPDTFTLNTPAYAANNVYDLK
IGISICEDDKLDLALDLIK
SVYLEGEYGESDICIGVPVILGK
SVYLEGEYGESDICIGVPVILGK
NALDGVDIDTGIGTADEAGNVLGEDVYVYK
DFLTEEILMASSTAK
LLLEEFTKDVLNEMER
FFSNLEDVPMLPADVEIPTK
DNMLGWDITDYGLGR
ISDVILLVDNIDEDAIR
GIYPASVDFTTDLHSLGQFIQDGSR
IETSPEDLAGMAVAEGILTAR
FEVGEGIEKVETDFAAEVAAMSK
SIGTLSAFEQNALEGMLDTLKK
DIAYMAGLQIGQQISNQMMK
IGISICEDDKLDLALDLIK
EVVIIEGILALCDK
DQMFAGELNVEFVPQGTFAER
MGVDPTISGSSILVMETGDKNLDGLIAGVEK
GFTTNFDDLGQTDGSYFDQIPGLASQR
QLIDVIGDRDFSVNVISK
GFTTNFDDLGQTDGSYFDQIPGLASQR
RPNASAVEGFDSSDVLYLIMPDR
QDNSEAWVMGYIVGCINDK
GFMEASPVLLEPIVSMK
EIELADGFENQGAQLIK
GLGPVLQIAEGWTVEIDPEIHQK
IIGIDLGTTNSCVAVFEGNEPVVIANSEGK
LLQSVEEHTPEMVAFINECLVNG
GVCFSNVIELPNVLISK
GFTTNFDDLGQTDGSYFDQIPGLASQR
GFTTNFDDLGQTDGSYFDQIPGLASQR
QLIDVIGDRDFSVNVISK
ANMADVLTAPVASFDQALGGR
GFIDVFSDLDGIK
CIPVQLVSQTDVR
GDLGVEIPVEEVIFAQK
AELDGKPVIVCSTGIGGPSTSIAVEELAQLGIR
EMLEDIAILTGGVVISEEK
NPDNPYALPISILPEGGIYQR
NVILNIFPSLDTSVCATSVR
GFIDVFSDLDGIK
DSHILLIEVPM
QFCLDWLHSLGLKDEEVR
FDGVIVTDSMTMQGVANYFDTNER
GMNTAVGDEGGYAPNLGSNAEALAVIAEAVK
DVVQTHLPAIVEALLQK
WVDFDSEMFDEIYNDDSQER
GVCFSNVIELPNVLISK
IETSPEDLAGMAVAEGILTAR
DDLIFDIIEK
MGDQYDLIILDPPAFAK
LVLDYQDPENYANACNEFYDQVWETTTNKEEE
DVDKPFLMPVEDVFSITGR
AGISAGDVIISFDGATVSTMEGLK
QDNSEAWVMGYIVGCINDK
GFIDVFSDLDGIK
ANMADVLTAPVASFDQALGGR
AAAELSELFVYNIPLR
DWQVYTIPVDYSFAR
GYDIETLWEALK
EIYYGGYLAGVQQELADHPMSFSFTEGNSYEEYQQQIK
CHIEPSFIEMLEEGGLINVR
AAAELSELFVYNIPLR
DDLIFDIIEK
DTDKPFLMPVEDVFTITGR
LSGGGIGLYDANNALVIVLEK
DFNLEIEDKEFIIFVGPSGCGK
FDDALIENDDYDLLVMGR
TDTEGNWLLTILR
FSEIDMDNPASQQQVINFIMMK
VLDLIAHMASVNA
SQISMGLPSEIKPEDITILGGLNFEK
MSPLGNATADECADYCIVMFSDLTR
EDAPMIQNQAASTTLGDIDALAALKEQLEGK
TGDDAGDGTTTATVLAQAIVAEGLK
FTLDWSNAPSPILVVSTGTK
TGDDAGDGTTTATVLAQAIVAEGLK
AILNPGTLVPFLVEK
NMITGAAQMDGAILVVAATDGVMAQTK
ADHTFSFAAFEYDPDELTFIR
FEVGEGIEKVETDFAAEVAAMSK
GLFSIPFVGLDK
DVAEILLEGLR
CLDCANPGCMEGCPVGIDIPR
FDFGVFFSGSALRSIMT
AAYAEESFYVGADQLDALVAIK
DTDKPFLMPVEDVFTITGR
DWQVYTIPVDYSFAR
DTDKPFLMPVEDVFTITGR
MDEIFEICDEISVLR
MSPLGNATADECADYCIVMFSDLTR
GMNTAVGDEGGYAPNLGSNAEALAVIAEAVK
DDIASFLPVYLEK
SKVTVVGAGNVGATCANVLAFNEVADEVVMLDVK
VILTSVLPAAEFPWR
TGDDAGDGTTTATVLAQAIVAEGLK
DDLIFDIIEK
TGDDAGDGTTTATVLAQAIVAEGLK
AILNPGTLVPFLVEK
AAYAEESFYVGADQLDALVAIK
VLAFNEVADEVVMLDVK
ALQEPVCMASLIHVEAEDNVLDKDILLFSNPNTTR
IAMLLDEGSFEEMDMFVEHR
EGFMQDMPLFTDFK
GTIDLSLPSPTLQGEITNQYLLR
SVYLEGEYGESDICIGVPVILGK
NVNGTAILELRPLSFSTVGVESEDDLVK
DDIASFLPVYLEK
SKVTVVGAGNVGATCANVLAFNEVADEVVMLDVK
GGSSLNASNDPLIVIDGLAIDNEGIK
GGSSLNASNDPLIVIDGLAIDNEGIK
VDAGNNVTISAWEDFDLIDGTCTYNQNSK
VPTLDVSVVDLTVNLAK
DVAEILLEGLR
VDAGNNVTISAWEDFDLIDGTCTYNQNSK
NFSFQTLNLGTIAVEQISVQK
GLPADVVPGDILLLDDGR
LAAVEGLYEGGTNVGLVGIGMLNPEK
GEMENLCTYAENYGTNLFVLTSPSGR
VPTLDVSVVDLTVNLAK
GVCFSNVIELPNVLISK
GGSSLNASNDPLIVIDGLAIDNEGIK
GGSSLNASNDPLIVIDGLAIDNEGIK
VPTLDVSVVDLTVNLAK
AVGESVQKPWEYYENNIAGTLTLVDVMR
LYEYLSQDIVYSHPMSLLTFLDNHDTSR
VFEYIPAPGQFINTTTSAYEDGFSAGQVLEHATEK
LGFSIAEGPEIEDDWHVFSALNFAEDHPAR
AILNPGTLVPFLVEK
GFTTNFDDLGQTDGSYFDQIPGLASQR
NFSFQTLNLGTIAVEQISVQK
NFSFQTLNLGTIAVEQISVQK
VPTLDVSVVDLTVNLAK
ALGVVEGVWVSEIVEGGSAAGADIK
VVTAFVDVVTEALVK
GLPADVVPGDILLLDDGR
DVYASPQMILTIQAPNEEVFEK
EGFMQDMPLFTDFK
AYNQDNVANSGFSIPYAVLGFTGK
FAGAFTLPAAADGTGSWSSSDLAFPHAFTVVK
LGFSIAEGPEIEDDWHVFSALNFAEDHPAR
IETSPEDLAGMAVAEGILTAR
QYPIVSIEDGLDESDWDGFAYQTK
GDLGVEIPVEEVIFAQK
NMITGAAQMDGAILVVAATDGPMPQTR
GGSSLNASNDPLIVIDGLAIDNEGIK
GGSSLNASNDPLIVIDGLAIDNEGIK
VPTLDVSVVDLTVNLAK
IAQVQYLVDGLEEIGVVCQQAGGHAAFVDAGK
AAIVGVADDVIYAIVPAR
QYPIVSIEDGLDESDWDGFAYQTK
ENNLPIVVFDMDTVGNLK
IAQVQYLVDGLEEIGVVCQQAGGHAAFVDAGK
EGFMQDMPLFTDFK
GGYAIPAFNFNNMEQMQAIIK
IAQVQYLVDGLEEIGVVCQQAGGHAAFVDAGK
IAQVQYLVDGLEEIGVVCQQAGGHAAFVDAGK
DDLIFDIIEK
LLIISCIDNLLK
NMVADGATDFTECGPGAVLQGLIK
KDALDENLYILEAEIESTSNFK
GEMENLCTYAENYGTNLFVLTSPSGR
NMVADGATDFTECGPGAVLQGLIK
TVTGTIIDAVDDSPIIGANITIK
VDGMNVDANLPLNINDITDVNQIR
NQFIGDLYNDFQTNKNTETFVK
TFDNGVICASEQSVVVVDSVYDAVR
MSPLGNATADECADYCIVMFSDLTR
IAQVQYLVDGLEEIGVVCQQAGGHAAFVDAGK
QYPIVSIEDGLDESDWDGFAYQTK
VALQDAGLSVSDIDDVILVGGQTR
GGYAIPAFNFNNMEQMQAIIK
EGIIQEALVETIGCSGMTHSAAMASEILPGR
TVTGTIIDAVDDSPIIGANITIK
AILNPGTLVPFLVEK
IAQVQYLVDGLEEIGVVCQQAGGHAAFVDAGK
ADVNFEIVNLLVR
KDALDENLYILEAEIESTSNFK
DFNLEIEDKEFIIFVGPSGCGK
NMVTGAAQMDGAIIVCAATDGPMPQTR
FFSNLEDVPMLPADVEIPTK
GGYAIPAFNFNNMEQMQAIIK
KDALDENLYILEAEIESTSNFK
ENNLPIVVFDMDTVGNLK
DVEIGDDCTIMSYASILK
DDLIFDIIEK
FFTNADFMSIIK
EKDLDDWYLITLNQLVK
IAQVQYLVDGLEEIGVVCQQAGGHAAFVDAGK
NMVADGATDFTECGPGAVLQGLIK
NMVADGATDFTECGPGAVLQGLIK
QVDGTVDMEDVFQAIVK
KDALDENLYILEAEIESTSNFK
NYIDYVEITAVENLGIEQR
FFVDLTGEFGLTK
MEASVEEQIEAYIDGKVPELPLAK
LGFSIAEGPEIEDDWHVFSALNFAEDHPAR
ENNFALPAVNCVGTDSINAVLETAAK
VALQDAGLSVSDIDDVILVGGQTR
GGYAIPAFNFNNMEQMQAIIK
ENNFALPAVNCVGTDSINAVLETAAK
GVIEEVTPDMLLQPGDEVVLSGR
EGDFFYIPSGTIHAICSGSLIYEAQQSSDITYR
GLPADVVPGDILLLDDGR
GNDVKEEIQNILALTLAR
DVYASPQMILTIQAPNEEVFEK
SDAVEASWNFFDPVLR
DTDKPFIMPVEDVFSITGR
MGISWDDLMDLGR
TGDDAGDGTTTATVLAQAIVAEGLK
VPTPTGSTTILTAVVDGTVTVDQVNAIMK
ADLEMQIESLTEELAYLKK
VDAGNNVTISAWEDFDLIDGTCTYNQNSK
SDAVEASWNFFDPVLR
ENNFALPAVNCVGTDSINAVLETAAK
LMEMAADIIMCHLLIQDASK
FGGQILDTVDIENYISVPK
NYIDYVEITAVENLGIEQR
GVIEEVTPDMLLQPGDEVVLSGR
LGIVACGIGYNYLMENYPEGCEYPVLK
LGIVFQDFQLLTDR
QVANGVVDAFVHTVEQYVTKPVDAK
LGIDVTFVNPDASEEEISAAFQPNTK
DTDKPFIMPVEDVFSITGR
KDLGEPPLVTPSSQIVGTQAVFNVIMGER
VALQDAGLSVSDIDDVILVGGQTR
DFQPVVDEAEALFK
YGEVLLEYVEALNR
VDAGNNVTISAWEDFDLIDGTCTYNQNSK
ENNLPIVVFDMDTVGNLK
ALGVVEGVWVSEIVEGGSAAGADIK
SKVTVVGAGNVGATCANVLAFNEVADEVVMLDVK
LGFENVEAQLISDEILER
FFNAFGDPIDGGPEIEGQEVEIGGPSVNPVR
NYIDYVEITAVENLGIEQR
ANEVVEIFTEFPELVDPHTGR
WLAQGTIYPDCIESLSITGTVIK
ADLEMQIESLTEELAYLKK
LGFENVEAQLISDEILER
AAYAEESFYVGADQLDALVAIK
ANEVVEIFTEFPELVDPHTGR
ALIPVLPTEEEFPYAIR
YDEVIAIGPLIMMK
ADVNFEIVNLLVR
VLAFNEVADEVVMLDVK
LMFLPLVVDAGDGVK
MDMAVMYLEEALAHIR
LGFENVEAQLISDEILER
TGEINWNTVPLENIEQIEVIK
DFQPVVDEAEALFK
ENNFALPAVNCVGTDSINAVLETAAK
GGSSLNASNDPLIVIDGLAIDNEGIK
IETWDYEDLKEMVDMDAVDEFR
LMFLPLVVDAGDGVK
NMVADGATDFTECGPGAVLQGLIK
FFNAFGDPIDGGPEIEGQEVEIGGPSVNPVR
DVEIGDDCTIMSYASILK
FTDQLPLDAIDVLFFCTAHGDTKK
YGYDVTVFEALHEIGGVLK
DFNLEIEDKEFIIFVGPSGCGK
ANEVVEIFTEFPELVDPHTGR
ANEVVEIFTEFPELVDPHTGR
SYTADITDNTVTITVPYTVSLNNAEVEFK
FGGQILDTVDIENYISVPK
TILEALNTDLVCDAINTAMR
AWDRLDIIYEETESLFK
NMITGAAQMDGAILVVAATDGPMPQTR
LALMEGPDFPIALGVIR
NMITGAAQMDGAILVVAATDGVMAQTK
LTGGAYAIEGYLEYGACDDESCLPPTEVPFK
NMVADGATDFTECGPGAVLQGLIK
YGYDVTVFEALHEIGGVLK
LTDVTLGSDAFFPFSDNIER
SYTADITDNTVTITVPYTVSLNNAEVEFK
IETWDYEDLKEMVDMDAVDEFR
GGDDTLFALVDGVVR
FFSNLEDVPMLPADVEIPTK
LDCLDFAGLDAVFAK
AVGAAEGVIYIFDLAR
CFAAVATSLNNTYPDAVR
VFGNYQDIDLYENIEGNNWQDQVFGR
KTVDFADDIFMDVAVAFGAPDTRPK
KDALDENLYILEAEIESTSNFK
AMGLDYMYVNDGNHVEALIEAFSK
KWDAIVENVTDLCGSAPQLIDELYK
EWGIETEGKDIYDLAHEVAETGLMEYGKPFGTQR
VFGNYQDIDLYENIEGNNWQDQVFGR
VPTPTGSTTILTAVVDGTVTVDQVNAIMK
CADLGLETVIVER
GSVDVNTPGIYNLVYAAYNEDGFAK
NYIDYVEITAVENLGIEQR
ELLTLFNMPFAK
AVLDAILEQDPK
EVLKAPVAQVLDGGLSVIIDEAR
RSPVPIEGSNYDIDVDTVVIAIGQSPNPLIR
NVLAFINVPGWVGDPR
VPTPTGSTTILTAVVDGTVTVDQVNAIMK
LDCLDFAGLDAVFAK
GGDDTLFALVDGVVR
EFEPYEVVATTYQAISGAGK
DLADILLTQIQK
NFSFQTLNLGTIAVEQISVQK
SGIPVVGVAPYLNIEVEDEDSLTER
NFSFQTLNLGTIAVEQISVQK
EMLEDIAILTGGVVISEEK
KTTDLLFEVPTSLITGFDSR
GSVDVNTPGIYNLVYAAYNEDGFAK
ELLTLFNMPFAK
NMSTYVDYIINQIDSDNK
VFGNYQDIDLYENIEGNNWQDQVFGR
FFSNLEDVPMLPADVEIPTK
QLNVTQLDVFSR
NTTAPAAEWIAGGVPITMMMNMER
ELLTLFGMPFK
GSVDVNTPGIYNLVYAAYNEDGFAK
ALCEELGVSDVISSPTFAIVNEYR
AGVDILDIPFTDISSMK
GVLEAQALPEELSAGIPLQLLSNRPDVK
AMGLDYMYVNDGNHVEALIEAFSK
EMLEDIAILTGGVVISEEK
NSDQITPWIEAFVNAR
TSLVEAMAYLSGITNR
FFSNLEDVPMLPADVEIPTK
FFVDLTGEFGLTK
GVLEAQALPEELSAGIPLQLLSNRPDVK
DFQPVVDEAEALFK
RGDNFISSELFVLAALESR
VAQTPEEAVELLQTTPVWDASIR
EACAVLAIPAENEEELLGLVK
YKDVNGDGVINDDDIVPLSYSNTPTLQYGFAAEFR
VVAQLLVNDATALYDDWAVK
AIPGQVVDANSTSNFGVGAFLLAACER
GVLEAQALPEELSAGIPLQLLSNRPDVK
EACAVLAIPAENEEELLGLVK
TSLVEAMAYLSGITNR
WAVQLIQSNFDNVPLALDTANK
QLNVTQLDVFSR
SQWVFGGDGWAYDIGFGGVDHVLASGK
DFQPVVDEAEALFK
DVSIPTVEELLAAHNPWAK
WPLAFELLNNCGGENHEGFIGMQDHGDDVWFR
EACAVLAIPAENEEELLGLVK
WAVQLIQSNFDNVPLALDTANK
AIPGQVVDANSTSNFGVGAFLLAACER
SLGATDEDRIENLVTMMDGYFTK
GVLEAQALPEELSAGIPLQLLSNRPDVK
WPLAFELLNNCGGENHEGFIGMQDHGDDVWFR
VPFINFFDGFR
DNLFPVPPLFK
WAVQLIQSNFDNVPLALDTANK
NYNDVIIVASQAQYKPLLDMLMEHGATSSLEER
RGDNFISSELFVLAALESR
DFNLEIEDKEFIIFVGPSGCGK
AFIEENFPACPNVSIDFGIMEK
NMITGAAQMDGAILVVAATDGVMAQTK
VPTLDVSVVDLTVNLAK
TTLVEAMLFESGVIK
EGVETHPEIMVPLTGILYEFK
VQPIELLSVEALSDCLR
NLTVQSISIEGFASPEGPLAFNEQLSK
AIPGQVVDANSTSNFGVGAFLLAACER
EGVETHPEIMVPLTGILYEFK
VAAISAGDDEVGEMVADAMDKVSNDGVITIEESK
MNNLLMEVENEIAVVTINRPK
EQELPDGEFPTVSYPNPEADEAFDLGLK
NLTVQSISIEGFASPEGPLAFNEQLSK
TGSITSVQAVYVPADDLTDPSPATTFAHLDATVVLSR
ALVPYCGFDMID
DNLFPVPPLFK
SGKPMTYTLAIVDDGLLDLTNFK
MSNVNSYVDQDYYILYGLGTAIK
GQDVSVMLDLEVPEDELMVR
NSDQITPWIEAFVNAR
VQPIELLSVEALSDCLR
QQELAEPQVEAPVEVTPVVAAPVTTPK
DGFVMGEGAGIVVLEELEHAK
TTLVEAMLFESGVIK
NYNDVIIVASQAQYKPLLDMLMEHGATSSLEER
FFSNLEDVPMLPADVEIPTK
QQELAEPQVEAPVEVTPVVAAPVTTPK
TTLVEAMLFESGVIK
GMNTAVGDEGGYAPNLGSNAEALAVIAEAVK
LLILDEPTAALNDEDSAHLLDLVR
AIPGQVVDANSTSNFGVGAFLLAACER
MDMAVMYLEEALAHIR
SVTDVVDIMDANILVSGGR
IENSDDLAMYLLEDAHVACVGGTSFGAPECIR
EYYTLAMESLEAVAVAEEK
VIDTLNPIVEGGTGFIPGPFGTGK
GMNTAVGDEGGYAPNLGSNAEALAVIAEAVK
SVTDVVDIMDANILVSGGR
QQELAEPQVEAPVEVTPVVAAPVTTPK
VLAFNEVADEVVMLDVK
LALMEGPDFPIALGVIR
DPPKFEDLTTVQEVLFTGIK
GMNTAVGDEGGYAPNLGSNAEALAVIAEAVK
GQDVSVMLDLEVPEDELMVR
QQELAEPQVEAPVEVTPVVAAPVTTPK
VIDTLNPIVEGGTGFIPGPFGTGK
GIGSYLNDLSNLNVDIVPDPDNEGK
ALETLSGDISVYNDQVTYVLFEK
GPGNDFLGWIDLPVDYDKEEFAR
VIDTLNPIVEGGTGFIPGPFGTGK
DLPADPLTLFER
EQLMGAILAVFR
EIAEQINILGDDGVPVEYHVIFWK
SEQLVIEALAFIR
AIPGQVVDANSTSNFGVGAFLLAACER
YQDALVELAELREPVDAFFDK
CEPIEELTINVPEEYSSK
ALETLSGDISVYNDQVTYVLFEK
GIGSYLNDLSNLNVDIVPDPDNEGK
ALETLSGDISVYNDQVTYVLFEK
ANDAAGDGTTTATVLAQAIITEGLK
GIGSYLNDLSNLNVDIVPDPDNEGK
AFELSFQTDGIVWVPCDR
TPLGIAPVSTPDNQLVISTILR
TLEENFELEEDAIALDGVVVSANR
MLLEEDTKCFAFLAGHESFAAAEGAIGIAEK
LNALPDVLEQFIHLR
AIDKPFLLPIEDVFSISGR
ALETLSGDISVYNDQVTYVLFEK
CGLIEDGTAVGMGVANAVTR
LEAPEGWIQVIE
EQELPDGEFPTVSYPNPEADEAFDLGLK
LWVDVLNAGADGIILK
SEQLVIEALAFIR
WPLAFELLNNCGGENHEGFIGMQDHGDDVWFR
AKAEELPWGEIGVDVVLECTGFYTSK
AIDKPFLLPIEDVFSISGR
GCSFLEDYTLNFDGANSSILQSHMLEICPLIAANKPR
LNALPDVLEQFIHLR
GCSFLEDYTLNFDGANSSILQSHMLEICPLIAANKPR
AIDKPFLLPIEDVFSISGR
SEQLVIEALAFIR
VEEIHQGAYDELIEQVMQKPITEMQELYNTR
LNALPDVLEQFIHLR
EIAEQINILGDDGVPVEYHVIFWK
EMLEDIAILTGGVVISEEK
AKAEELPWGEIGVDVVLECTGFYTSK
AIDKPFLLPIEDVFSISGR
ANDAAGDGTTTATVLAQAIITEGLK
QGLPWHEVFDKDLEL
VSEDNEIPVSAILLPDFSR
AFLRPQLVEMLF
SYLTVPLITNQIELSPLR
ETGGISKEELAEELGVWL
TTLVEAMLFESGVIK
TGALAIGSSEACMLGGVAAWLR
SALLEAGLFAFIK
AKAEELPWGEIGVDVVLECTGFYTSK
AIYWHDETMGADYTVEEIPADLVDEANEWR
FEQAFFDGIKDFAFYDDLNVACQR
AAANMQLQQQLANAQQPVVEEAEEVVVTDANIAPR
TGALAIGSSEACMLGGVAAWLR
GIEAEIIALPITDALSK
TGLDDATIRDENDWLYKNPDNPYALPISILPEGGIYQR
LWNGSLDTAVQVLQTDYFK
TLEENFELEEDAIALDGVVVSANR
YQSEEAGLVDVLGSEDEILAQMR
FAITIGDELPAGIIQMAK
MVDIPGKDLEGVVTAIDFLR
TLEENFELEEDAIALDGVVVSANR
VIDTLNPIVEGGTGFIPGPFGTGK
IMELMAAVDSWIPDPQR
TGALAIGSSEACMLGGVAAWLR
DVDKPFLMPVEDVFSITGR
STAESIVYSALETLAQR
AIDKPFLLPIEDVFSISGR
GIEAEIIALPITDALSK
YQSEEAGLVDVLGSEDEILAQMR
SALLEAGLFAFIK
TGALAIGSSEACMLGGVAAWLR
LVDYLLQNNADFLCVLGTTAETPTLTEEEKK
TTLVEAMLFESGVIK
KGTELYTYIQNELNEIEADMYEPR
YQSEEAGLVDVLGSEDEILAQMR
AYSSAVGAGAFVSEIFGDEADELR
STAESIVYSALETLAQR
VPTLDVSVVDLTVNLAK
GIEAEIIALPITDALSK
TGALAIGSSEACMLGGVAAWLR
MVDIPGKDLEGVVTAIDFLR
HDVHMIDFYYWDISGPGAGLENIDVGFGK
IMSINLLLPQEEAPVIWR
TVVWNGPMGVFEMEPFAK
TLEENFELEEDAIALDGVVVSANR
IQYTCFPNEEGGIVDDLLVYCYEPEK
GFGTFDMEEEEIGHYFPEIFK
ITVNESCIGCGACTGVAPDVFEMNDEGLASVVGDDVASAK
IGEELADTLIFSLR
VQEYVANYINADWIESLTATSER
GIEAEIIALPITDALSK
TGALAIGSSEACMLGGVAAWLR
VSYQYSEVNDLTIPTWFNLK
AYSSAVGAGAFVSEIFGDEADELR
GIEAEIIALPITDALSK
TDDMPIGVIAVDAIYTPVER
AGMHCIGCPSAQGESLEEAAMVHGIDADVLAAQINDFLADK
AIDKPFLLPIEDVFSISGR
AAANMQLQQQLANAQQPVVEEAEEVVVTDANIAPR
LLMEETGIPVVVAEDPLTCVAR
NMITGAAQMDGAILVVAATDGVMAQTK
EQGPGFMDVMPGIASSYIFTLKPGDK
QVYSLDMGALVAGAK
ELDLLTSDELFSQGVSLGEGMGR
MLLEEDTKCFAFLAGHESFAAAEGAIGIAEK
ALETLSGDISVYNDQVTYVLFEK
AFVPLAEMFGYSTDLR
GYDFNEDLYVPGYFEVDIK
QNPVEVIGAGDIGAGVGFK
GIDVELVADEWCNTLEDVK
VSEDNEIPVSAILLPDFSR
MIEIIPAIDIIDGK
MYGCVPIVTTVLNAEVTDAGLPR
SGGTANVLIPYNMENVISIPQSATVEIQDK
SGGTANVLIPYNMENVISIPQSATVEIQDK
ILGTVDELQETGEELNIPYVVGETVK
VPTPTGSTTILTAVVDGTVTVDQVNAIMK
LSGGVAVLYVGAASEVEMK
MYGCVPIVTTVLNAEVTDAGLPR
CPICGNVVEMVEDHGVPLMCCGK
SGGTANVLIPYNMENVISIPQSATVEIQDK
ELNNDDDVDGFIVQLPLPK
ALETLSGDISVYNDQVTYVLFEK
AIYWHDETMGADYTVEEIPADLVDEANEWR
FSFASACNLLGLEVQDLDEGK
GWQVPAFTLGGEATDIVVMR
LGYDITQYNFFLDQTEGMTDAETLR
SVLTLYSYDTNPEDISLPNVLR
FVPGELTQEVFDQAFGEGVVK
ILGTVDELQETGEELNIPYVVGETVK
ILGTVDELQETGEELNIPYVVGETVK
MYGCVPIVTTVLNAEVTDAGLPR
FGLASGVSYVSTGGGALLEAIEGK
MNIDTDTQWATWEGVLNYYK
VIDTLNPIVEGGTGFIPGPFGTGK
NVIDETINEFQIVDFSK
EQGPGFMDVMPGIASSYIFTLKPGDK
VISTAYTISELSYVEATELCNFGAK
ELNNDDDVDGFIVQLPLPK
GIDVELVADEWCNTLEDVK
FGLASGVSYVSTGGGALLEAIEGK
NSSLIYSDEIGGLVASMGFK
MYGCVPIVTTVLNAEVTDAGLPR
LNLATFVTTYMDDYATK
DNNLTDEELPISIMEDVENK
AECPILIYESILEQECLR
MYGCVPIVTTVLNAEVTDAGLPR
VPTPTGSTTILTAVVDGTVTVDQVNAIMK
DQGDQAQGMGTSSPIGILFAMDPTAPVKNEDGSYNK
DVDKPFLMPVEDVFSITGR
VLAFNEVADEVVMLDVK
NMVTGAAQMDGAIIVCAATDGPMPQTR
FGLASGVSYVSTGGGALLEAIEGK
FREPVSLAGVTVQNFVWDPSSELFTCTDEGATNVK
LNLATFVTTYMDDYATK
TAEDYLGEPVTEAVITVPAYFNDAQR
TAEDYLGEPVTEAVITVPAYFNDAQR
SIMPYGAFIEFLPGK
DFVDVFDIAVR
AKAEELPWGEIGVDVVLECTGFYTSK
YQSEEAGLVDVLGSEDEILAQMR
SVDASVVWVAEGLFR
ELNNDDDVDGFIVQLPLPK
FGLASGVSYVSTGGGALLEAIEGK
DQGDQAQGMGTSSPIGILFAMDPTAPVKNEDGSYNK
MNIDTDTQWATWEGVLNYYK
DVDKPFLMPVEDVFSITGR
QSIAAQIEQIPLPDGYK
NFQENDIHLPLVVLEELDKFK
LGYDITQYNFFLDQTEGMTDAETLR
DQMPALYEGSEITGALLPEVAK
AIDKPFLLPIEDVFSISGR
QDFIYNESDPASTQDFYSVFDQQWR
ADMTQAVLEGVAFAIR
DNTTYPSPFILSDDPEHIYLCWR
FGLASGVSYVSTGGGALLEAIEGK
LNLATFVTTYMDDYATK
DVDKPFLMPVEDVFSITGR
TSINVTAENSFNYLDKFPEFVDGATYMDMYNK
NEIGSFAPADSVLIETEFLR
ADMTQAVLEGVAFAIR
VGESYTLPMDIVPPVEGANLPEVTPEQR
AKAEELPWGEIGVDVVLECTGFYTSK
SISTDAVFAPPFTNAANILIAADADETDYKK
VPTLDVSVVDLTVNLAK
DLDEIITIAGQELNEK
DQGDQAQGMGTSSPIGILFAMDPTAPVKNEDGSYNK
FCDAFEIPVLSLTNVK
DGFVIGEGAGVVVLETLEHAK
EKCPDVVPFWCNSGVATGEATSMQTYEMLLYGTGER
DQGDQAQGMGTSSPIGILFAMDPTAPVKNEDGSYNK
NPFFVMLDGITDVR
SPSSMDDSNIFSIYDLAEGTIK
DQMPALYEGSEITGALLPEVAK
SFEQLLEESLVTIR
DVDKPFLMPVEDVFSITGR
DVDKPFLMPVEDVFSITGR
SFEQLLEESLVTIR
SLEGLSPTNKPSVPILAIPTTAGTAAEVTINYVITDEEKR
LGPGDEVIIDIWGASQNTIR
DFSFAEAYAPLDFGAR
DTLGILEAIVEK
VGDTVIEFDLPLLEEK
ILEPIYDVEVFVPSDR
EQYDNSVSHALEYYIADFALSR
KYQHINGLGTMDGIFADICEAVDKL
TGALAIGSSEACMLGGVAAWLR
IADYEDVASVTIDDILTER
DTLGILEAIVEK
PTEGEYNEEFSLLPVVNYLK
SPSSMDDSNIFSIYDLAEGTIK
DGFVIGEGAGVVVLETLEHAK
VFPMDIMPEYLIK
LNLATFVTTYMDDYATK
GVALSDWSTLPDSLKPALEAIALHGTEENFER
FCDAFEIPVLSLTNVK
NFQENDIHLPLVVLEELDKFK
VGESYTLPMDIVPPVEGANLPEVTPEQR
TSINVTAENSFNYLDKFPEFVDGATYMDMYNK
FCDAFEIPVLSLTNVK
IADYEDVASVTIDDILTER
VGAGPFPTELFDETGEFLCK
DGFVIGEGAGVVVLETLEHAK
EKCPDVVPFWCNSGVATGEATSMQTYEMLLYGTGER
DAGTGEDLFNGEYLINAQGEDVVAGIR
VGESYTLPMDIVPPVEGANLPEVTPEQR
ADYTGPMCIIMGAEDTGVSYDHLALCDEWVK
VPTPTGSTTILTAVVDGTVTVDQVNAIMK
DTLGILEAIVEK
IGPFEVESALMTHPAVIECAITGVPDEIR
EVFAEWINNMLDAEK
AGNIIGSELNAVGVNVNFAPDADVNNNPNNPVIGLR
TAEDYLGEPVTEAVITVPAYFNDAQR
MNIDTDTQWATWEGVLNYYK
YVTTVLGTSTVHGTDDGSPDIALFNGPQDISYDGNGGYWIAMR
EMLEDIAILTGGVVISEEK
LVTSQIQDLDGSTAGLDGVVYYFSSTDAK
EYGGQGCDPLTYVMCVEELAK
AGNIIGSELNAVGVNVNFAPDADVNNNPNNPVIGLR
EKPLSLDELTPFLQGCAEKEPEMYVALYADESVPYR
FADVACAGPLLAAELDALGK
FIVNELQEVAELLPNER
IGPFEVESALMTHPAVIECAITGVPDEIR
DNFISPLIAAFK
QTPEFAQYFNVVDSFDTHAK
PTEGEYNEEFSLLPVVNYLK
FGLASGVSYVSTGGGALLEAIEGK
DTLGILEAIVEK
IADYEDVASVTIDDILTER
IADYEDVASVTIDDILTER
GAPIELIDVFPMADGTLPDAAHQVTEGSLR
LLPNEGDLWTNAWSPYQGASDENFTSWNDSR
YVTTVLGTSTVHGTDDGSPDIALFNGPQDISYDGNGGYWIAMR
FGLASGVSYVSTGGGALLEAIEGK
VALENAASIAGMFLTTECVIVEK
TAEDYLGEPVTEAVITVPAYFNDAQR
FADVACAGPLLAAELDALGK
MQIYLSPTENMLDETVVVGFK
TNDFDFHQGPIFADIVLVDEINR
GAALSQNDNMLQMPIITPVADETWGVK
ESGQIKPFSTLIFEVELVGIEK
LGYDITQYNFFLDQTEGMTDAETLR
DGNSINAMYLELPVMAAAR
LSGYWETEVTGILYRPLSIELGEAR
AGNIIGSELNAVGVNVNFAPDADVNNNPNNPVIGLR
LLPNEGDLWTNAWSPYQGASDENFTSWNDSR
DGNSINAMYLELPVMAAAR
FFSNLEDVPMLPADVEIPTK
AGNIIGSELNAVGVNVNFAPDADVNNNPNNPVIGLR
FADVACAGPLLAAELDALGK
FCDAFEIPVLSLTNVK
VGAGPFPTELFDETGEFLCK
AKAEELPWGEIGVDVVLECTGFYTSK
LLPNEGDLWTNAWSPYQGASDENFTSWNDSR
GAPIELIDVFPMADGTLPDAAHQVTEGSLR
ESGQIKPFSTLIFEVELVGIEK
FFSNLEDVPMLPADVEIPTK
GETVWTIDPQAVIFIGR
ICAGLMDVMTDEEVMAVIGHEIGHVIHTDSK
EIMASQITDVIENLCIQANEHLPEDVK
LGANPVPLQLAIGAEEHFTGVVDLVK
MNQYETVFILTPVLSDVQMK
MQIYLSPTENMLDETVVVGFK
MIDAVNTFNDIINNMPESEAAFK
AKAEELPWGEIGVDVVLECTGFYTSK
AGNIIGSELNAVGVNVNFAPDADVNNNPNNPVIGLR
VGAGPFPTELFDETGEFLCK
GAPIELIDVFPMADGTLPDAAHQVTEGSLR
ISTDDLKDIIELIEK
DLDESIEGKDVLIVEDIIDSGR
FFSNLEDVPMLPADVEIPTK
IDEPVNAIFWIMK
LLPNEGDLWTNAWSPYQGASDENFTSWNDSR
LPDNVSTLEGALIEPLAVGFHAAIQGDAHLGQK
IGPFEVESALMTHPAVIECAITGVPDEIR
YAIDPFIGLPDYLAR
ELDLLTSDELFSQGVSLGEGMGR
FGLASGVSYVSTGGGALLEAIEGK
SDVFSWITPELDIK
SEQLVIEALAFIR
LASSNPSELNIEELLYAATLTNDPAKQEAIYTQATK
FFSNLEDVPMLPADVEIPTK
EIMASQITDVIENLCIQANEHLPEDVK
LGANPVPLQLAIGAEEHFTGVVDLVK
LAEVTGFPCVPAEDLIEATSDCGAYVMVHGALK
EYGGQGCDPLTYVMCVEELAK
DVDKPFLMPVEDVFSITGR
MNQYETVFILTPVLSDVQMK
GIEAEIIALPITDALSK
IIGIDLGTTNSCVAVFEGNEPVVIANSEGK
LGYDITQYNFFLDQTEGMTDAETLR
GETVWTIDPQAVIFIGR
DIQFHPVKDNILHVDFYQIDEAKPIVMEVPVQLEGLAEGVK
LPDNVSTLEGALIEPLAVGFHAAIQGDAHLGQK
DLLLDASLPFSSGYYSATK
FSEIDMDNPASQQQVINFIMMK
VFPMDIMPEYLIK
EIMASQITDVIENLCIQANEHLPEDVK
DIQFHPVKDNILHVDFYQIDEAKPIVMEVPVQLEGLAEGVK
LGPGDEVIIDIWGASQNTIR
LNLATFVTTYMDDYATK
ELDLLTSDELFSQGVSLGEGMGR
WTPDVPMVVPEINPEHFDVIEFQK
LASSNPSELNIEELLYAATLTNDPAKQEAIYTQATK
FSEIDMDNPASQQQVINFIMMK
LASSNPSELNIEELLYAATLTNDPAKQEAIYTQATK
KYPHICVTGIDMCSTMLEQLERK
IDSYVYEGYEIPIYYDPMIGK
AGVELIGGQSGADPASVVYDAIAAAK
FGLASGVSYVSTGGGALLEAIEGK
LASSNPSELNIEELLYAATLTNDPAKQEAIYTQATK
TYETILDDLKTALDNLPETSK
GIEAEIIALPITDALSK
QQSVAEVMNELVEAMQR
DVDKPFLMPVEDVFSITGR
VVLDVELLDNLYIR
LCTNYSELFMADNDENENAMQEIILPIR
LLPNEGDLWTNAWSPYQGASDENFTSWNDSR
LPDNVSTLEGALIEPLAVGFHAAIQGDAHLGQK
AKDVEGIGDVDLVNYFEVGATYYFNK
EVNELATILKEEYGIEPAAAAVAVAAGPAAGAAAVEEK
AGVELIGGQSGADPASVVYDAIAAAK
NTDFDVFAFTADGTAFMGK
GLGPVLQIAEGWSVELPK
EVNELATILKEEYGIEPAAAAVAVAAGPAAGAAAVEEK
FADVACAGPLLAAELDALGK
DIIAILGMDELSEEDKLVVAR
DDVAFQIINDELYLDGNAR
DGNSINAMYLELPVMAAAR
AAYYDGLENYSSNHLVMLLNPLSADLNCMR
NMITGAAQMDGAILVVAATDGVMAQTK
LLPNEGDLWTNAWSPYQGASDENFTSWNDSR
GIFEGDLEEGELEIGQVSAIVSR
TYETILDDLKTALDNLPETSK
VVLDVELLDNLYIR
FSEIDMDNPASQQQVINFIMMK
VMPYFDFVVPTELPGVDPK
DAVSVIIAQAPCVLLK
GLAYAPYADLVWCETSTPDLELAR
LCTNYSELFMADNDENENAMQEIILPIR
NEMENLVDEIAAEIK
DIIAILGMDELSEEDKLVVAR
GITGEVLLQLLEGR
VMELMDAVDNWIPLPPR
FADGFEEIEAFTAVDTLR
MIPNMYKIAGELMPCVFDVSAR
FSEIDMDNPASQQQVINFIMMK
AYPNGFEAVKDFNLEIEDKEFIIFVGPSGCGK
LLPNEGDLWTNAWSPYQGASDENFTSWNDSR
DIIAILGMDELSEEDKLVVAR
DDVAFQIINDELYLDGNAR
NYTLDTLIPQVGVITDIR
AGAGVSGSDNFVVENAGWYLFYVK
DTLGILEAIVEK
LGECMLWVIESIR
VVLDVELLDNLYIR
VMPYFDFVVPTELPGVDPK
GITGEVLLQLLEGR
AGAGVSGSDNFVVENAGWYLFYVK
NEMENLVDEIAAEIK
VIFLTADAFGVLPPVSR
AAYYDGLENYSSNHLVMLLNPLSADLNCMR
ALLMILDGWGLGDQK
ENELLAIIAVSDPIK
ECLYCQNNETLHNLMIEIAQLSVSR
AYPNGFEAVKDFNLEIEDKEFIIFVGPSGCGK
VNILQPGCGVGGHCIAVDPWFIVSDYPEQAQLIK
GAANGWLLEYYTGEDGEYGGFNVLAR
ILDAVPAGHDFTPLMTCYLTDSLDPNELER
NYTLDTLIPQVGVITDIR
GLAYAPYADLVWCETSTPDLELAR
DIIAILGMDELSEEDKLVVAR
GLLTEAELDDIFSVQNLMHPAYK
VPTPTGSTTILTAVVDGTVTVDQVNAIMK
DMIEWVLWNSER
NLGSGVLLFLGNDECGLNYEDNTFR
IEVEDFPAFILVDDK
AKAEELPWGEIGVDVVLECTGFYTSK
DVDKPFLMPVEDVFSITGR
NMITGAAQMDGAILVVAATDGPMPQTR
ELDLLTSDELFSQGVSLGEGMGR
LKDELELLASYILEGR
IDSYVYEGYEIPIYYDPMIGK
FFSNLEDVPMLPADVEIPTK
VGLIGTIEAIIGDK
AGAGVSGSDNFVVENAGWYLFYVK
AGAGVSGSDNFVVENAGWYLFYVK
TTLTGLIIQYLAEK
ALLMILDGWGLGDQK
LPDLNDYPAINPPYVTPDMAGNWTPYQR
LAGGSTNPVTGELIDMPNMPVGWLGK
VAELLEIVDDQADIEESTTILNEDNTPK
ENINLSALCIAENADFGILR
GLLTEAELDDIFSVQNLMHPAYK
VAELLEIVDDQADIEESTTILNEDNTPK
DMIEWVLWNSER
NLGSGVLLFLGNDECGLNYEDNTFR
ALGVVEGVWVSEIVEGGSAAGADIKVDDVIIGLDNKK
ENINLSALCIAENADFGILR
DLIISLITLK
VNILQPGCGVGGHCIAVDPWFIVSDYPEQAQLIK
LEEDDIVMVGSYYALNPVLR
ESGQIKPFSTLIFEVELVGIEK
SLFGTPVINQPQVAILGVGYIEK
YKPFTGLDEPVISFLEEDGEILR
TAPVMIYAGHNISEDYLYELTEYLK
VAELLEIVDDQADIEESTTILNEDNTPK
GVNLLIPVDTVVADDFSNDANIK
VLEPLETIYDVLK
AKDVEGIGDVDLVNYFEVGATYYFNK
QYFEQQNPAALEEMTAVMLESAR
TVLMGFGLESDAIHSPNENFSLDIFR
LCTNYSELFMADNDENENAMQEIILPIR
FFSNLEDVPMLPADVEIPTK
ENINLSALCIAENADFGILR
LPDLNDYPAINPPYVTPDMAGNWTPYQR
SLFGTPVINQPQVAILGVGYIEK
STQVYGQDVWLPAETLDLIR
NMITGAAQMDGAILVVAATDGPMPQTR
TFDNGVICASEQSVVVVDSVYDAVR
AATILAEQLEAFVDLR
FVDPVTEFYTAGGSTSGTSAPTILFR
VMPYFDFVVPTELPGVDPK
LGMENAVDLISYYVER
ECLYCQNNETLHNLMIEIAQLSVSR
TQYPEMLIVNPTFGDYFDVNK
QVPSIFLINR
TAPVMIYAGHNISEDYLYELTEYLK
LGFSVDEIPLLIR
HDTSDYGFSYGAGLQFNPMENVALDFSYEQSR
IGISICEDDKLDLALDLIK
AATILAEQLEAFVDLR
DDVAFQIINDELYLDGNAR
AMFYTDGQAQFFTGAIDNQAEGYFFEK
DYLNLPEWSVADVNGDLAQCGLSGSPTK
LCTNYSELFMADNDENENAMQEIILPIR
DIIAILGMDELSEEDKLVVAR
LCTNYSELFMADNDENENAMQEIILPIR
LGANPVPLQLAIGAEEHFTGVVDLVK
AATILAEQLEAFVDLR
MVPPPLAFEVLDAVMEK
EYHVPEDVIPLWVADMDFR
FVDPVTEFYTAGGSTSGTSAPTILFR
DYLNLPEWSVADVNGDLAQCGLSGSPTK
DYLNLPEWSVADVNGDLAQCGLSGSPTK
MDMAVMYLEEALAHIR
AIAGFEEVKPMVFAGVYPIEAEDFEDLR
AGVDILDIPFTDISSMK
EACNPYYDALPAIVQEYMDK
LSAVSGVTISNFDDMIAALR
EACNPYYDALPAIVQEYMDK
AATILAEQLEAFVDLR
DMIEWVLWNSER
EGVITVEDGTGLQDELDVVEGMQFDR
AGAGVSGSDNFVVENAGWYLFYVK
MNYIQTEIDGVWLIEPNVYSDER
TADQGDLLIPVVITVYQDR
IESFGGIDIALLGIGR
MDMAVMYLEEALAHIR
EACNPYYDALPAIVQEYMDK
MNQYETVFILTPVLSDVQMK
VMELMDAVDNWIPLPPR
NMVTGAAQMDGAIIVCAATDGPMPQTR
QEIAAEVAEIVAR
DYLNLPEWSVADVNGDLAQCGLSGSPTK
DMIEWVLWNSER
MDMAVMYLEEALAHIR
IGYTTYDALNDIALLESSVR
VNASVVEIKPDVVVVDLNHPLAGADLIFEGEVIESR
VLEPLETIYDVLK
VMPYFDFVVPTELPGVDPK
VMPYFDFVVPTELPGVDPK
SNGDGVGGSISYEYEGFGIVGAYGAADR
EACNPYYDALPAIVQEYMDK
IGVTPGVPGGTEDDPLTCAEVIALNNTAAGPYYVK
QEIAAEVAEIVAR
INVPENFNFGYDVVDAWAAEQPDK
EFAEATGIDSLAVAIGTAHGMYASAPALDFSR
ELGVTPMATWVAGALGGVDPK
DVTIFATGLCVSETLAAAEK
SVLCIGGSWLVPADALEAGDYDR
VMPYFDFVVPTELPGVDPK
AAGLDIKDVMTDIIENKF
HDTSDYGFSYGAGLQFNPMENVALDFSYEQSR
SVLCIGGSWLVPADALEAGDYDR
YGAGAATNPDPEVFSWAATQVVTAMEATHK
CIGDTEPITCRPADLIPDELDTLR
CAELWQEAGLPDGVLNIVTCTR
GFDFLSDEVVDVIAR
EAGLTAILGCGFDPGVSGIYTAYAAK
AHYVLMNVEAPQEVIDELETTFR
MIPCSVYLEGEYGESDICIGVPVILGK
IGYTTYDALNDIALLESSVR
WDAVGAEYVVESTGLFLSK
YGAGAATNPDPEVFSWAATQVVTAMEATHK
IADYEDVASVTIDDILTER
SGCLAVIEEVMLDEPQYWK
MNVEQQYIDLFSQTEAMICK
AATILAEQLEAFVDLR
VINNPGASGLDPEAPIYIFSSPQISGGAFVAK
LVALIYPDFDDAFAHGLQQADIIK
VCIKDNPELAEELEGLIFEALNKK
AHYVLMNVEAPQEVIDELETTFR
YGAGAATNPDPEVFSWAATQVVTAMEATHK
WDAVGAEYVVESTGLFLSK
AHYVLMNVEAPQEVIDELETTFR
VINNPGASGLDPEAPIYIFSSPQISGGAFVAK
CIGDTEPITCRPADLIPDELDTLR
TTVLTTVEAFMEAVK
EGVITVEDGTGLQDELDVVEGMQFDR
DNPYALPISILPEGGIYQR
QAYGQEFTPFFTDDASVVEAMGVPVHLAEGNR
GAEAALTALEMINVLK
TADQGDLLIPVVITVYQDR
IESFGGIDIALLGIGR
WDAVGAEYVVESTGLFLSK
YGAGAATNPDPEVFSWAATQVVTAMEATHK
SGCLAVIEEVMLDEPQYWK
DGSQNTLFGLLFEGNQNCCLIETAPQIPVTPATPRPEPEIHK
AHYVLMNVEAPQEVIDELETTFR
VCIKDNPELAEELEGLIFEALNKK
IFLASQGTVDLEHISLFPVDTWK
ANDIDVPAALIDSEIDVLR
ANDIDVPAALIDSEIDVLR
ANDIDVPAALIDSEIDVLR
KTPDGAVLYFSIQPDGFFG
LAVGLYDGMNLDWLAYR
VMPYFDFVVPTELPGVDPK
EFAEATGIDSLAVAIGTAHGMYASAPALDFSR
GFDFLSDEVVDVIAR
YGAGAATNPDPEVFSWAATQVVTAMEATHK
AIDDAAAAIWAIPSPFR
MCDENTICVVPIQGVTWTGLNDDVEALDK
MIPCSVYLEGEYGESDICIGVPVILGK
TGMSIDDFDLIEANEAFAAQSVAVGK
VINNPGASGLDPEAPIYIFSSPQISGGAFVAK
TTFNNAEMNYDLGMQEILRPQIQTFGEEMIVVR
LALFENLFPIPR
KLDLYSENITATLLVPSNDLIENALK
INVPENFNFGYDVVDAWAAEQPDK
SELNTTLNIGSNALEHLQISNVSDISALLPGGK
YADTGAAIGGALAIDPTRPVYSNEDPYQFTGGYWQNINSTTGFSNPDWK
MCDENTICVVPIQGVTWTGLNDDVEALDK
AIDDAAAAIWAIPSPFR
VPTPTGSTTILTAVVDGTVTVDQVNAIMK
QAIYDNVEEYISIVEDPEFK
MIDLISDNYSLLQVMSR
LLQVADYNVPEAEQGIVFIDEIDK
LAVGLYDGMNLDWLAYR
AIDDAAAAIWAIPSPFR
TGMSIDDFDLIEANEAFAAQSVAVGK
LALFENLFPIPR
APMILALANPEPEILPPLAK
KLDLYSENITATLLVPSNDLIENALK
EMFLNAPFNENPAMLYAAIR
DAPVHILIVEESANITSLLGGK
DKLEGVVFVGDIPIPMLR
GECDLIDPMCGSGTIPIEAALIAR
GGSIPIISTFEQVLGTK
VMPYFDFVVPTELPGVDPK
AIDDAAAAIWAIPSPFR
AGHPGGSLSAADLFTYLYFQEMNIDPK
LEELEPMEVVQYYLNR
SALAANIAPEYSNVMEVLVQSYR
GGSIPIISTFEQVLGTK
AASTLLSAADKADNNSLSPIFLMQAGEILVK
EEDIPALAVAAFNDVCTGGNPRPTSVAEIEVLYR
TTFNNAEMNYDLGMQEILRPQIQTFGEEMIVVR
ANDIDVPAALIDSEIDVLR
DGNFPTVISPNPENAEALSMAVNLAK
IDVTVTDPVGLYATPATELVDTMK
ASIAGLPEIIVEAAAETAR
DQEHQNVLLFIDNIFR
GIDIIEVALITDEDIK
MIPCSVYLEGEYGESDICIGVPVILGK
ASIAGLPEIIVEAAAETAR
VALENAASIAGMFLTTECVIVEK
DGNFPTVISPNPENAEALSMAVNLAK
IDETIMFLPLTETEIR
IEVEDFPAFILVDDKGNDFFK
EMFLNAPFNENPAMLYAAIR
AASTLLSAADKADNNSLSPIFLMQAGEILVK
ESELLGLLCAHANEILQR
DKVNDADMEGNLLHQYDTIMDFFTR
IEVEDFPAFILVDDKGNDFFK
RNDIQIVGINDLCPVDYLAY
NTLAGVEKPDAYTDYLMAVLGAR
YGAGAATNPDPEVFSWAATQVVTAMEATHK
SGCLAVIEEVMLDEPQYWK
VPTPTGSTTILTAVVDGTVTVDQVNAIMK
MIPCSVYLEGEYGESDICIGVPVILGK
NVSTGDVNVEMNAAPGVDLTQLLNNMR
AKAEELPWGEIGVDVVLECTGFYTSK
VGAVTDICIEDQTDNDFNDVYINVVAWNK
THFDEIVSFIDTELAETAR
MTPFMTEDFLLDTEFAR
WDAVGAEYVVESTGLFLSK
ENYEQYWFDWESYTLSDQYESAEK
IESFGGIDIALLGIGR
VMPYFDFVVPTELPGVDPK
MIPCSVYLEGEYGESDICIGVPVILGK
RNDIQIVGINDLCPVDYLAY
EGIIEEALIETIGCSGMTHSAAMASEALVGK
VMPYFDFVVPTELPGVDPK
AGINVWELIELANK
LIPNTAISELESMTLIAAR
ILFLEGLPNLQDLGK
GIDIIEVALITDEDIK
DGNFPTVISPNPENAEALSMAVNLAK
VMPYFDFVVPTELPGVDPK
DLFSAGFGDIICEVK
VGLEAYGLEIVENVPVETVPNPYNER
ESELLGLLCAHANEILQR
DAPNIFPIFEEAGYTVAR
FFAFLDINPLVK
NNPAGNFFLLAGPCVIEGEEMAMR
AAPEMPTVIVEPVIKDDVEIFGEYVGR
EGDNLSEIVVDCVLEAAK
LIPNTAISELESMTLIAAR
EVPLILEPYMTDEYAVDIPK
GGSIPIISTFEQVLGTK
MVPPPLAFEVLDAVMEK
SNGDGVGGSISYEYEGFGIVGAYGAADR
IDETIMFLPLTETEIR
DAPNIFPIFEEAGYTVAR
QEQLENLVNHYLFDK
LAASTGVVTQMGNQGASGEGTDLVCEWIWNGEIGEVTK
LIAELNDFLAANAEEFSQIK
ELLSQYDFPGDDTPIVR
DGNFPTVISPNPENAEALSMAVNLAK
WDAVGAEYVVESTGLFLSK
LIAELNDFLAANAEEFSQIK
LAASTGVVTQMGNQGASGEGTDLVCEWIWNGEIGEVTK
QQCQGELQLPLSDCGVVALDYR
SGCLAVIEEVMLDEPQYWK
NEDPVTWATMLTGVIPEK
MNIIELEGNNIMNILSR
DAPNIFPIFEEAGYTVAR
AGANVVFVDENIFPQTLAVMTTR
MVPPPLAFEVLDAVMEK
NVSTGDVNVEMNAAPGVDLTQLLNNMR
THFDEIVSFIDTELAETAR
VALENAASIAGMFLTTECVIVEK
CADALIEAIPETVK
TTLDPEEALKMCDENTICVVPIQGVTWTGLNDDVEALDK
LIAELNDFLAANAEEFSQIK
KGTELYTYIQNELNEIEADMYEPR
LIAELNDFLAANAEEFSQIK
NEDPVTWATMLTGVIPEK
WDAVGAEYVVESTGLFLSK
MEDGSDINNSPLYPTNYWEAIGGSSQSFSDYTLPSDAAK
LIPNTAISELESMTLIAAR
KGTELYTYIQNELNEIEADMYEPR
MEDGSDINNSPLYPTNYWEAIGGSSQSFSDYTLPSDAAK
WDAVGAEYVVESTGLFLSK
MEDGSDINNSPLYPTNYWEAIGGSSQSFSDYTLPSDAAK
TIMPEGDYKIEDTIAILTDEEGNDIPVTMIQK
PGWVEHDPMEIWATQSSTLVEVLAK
AIDDAAAAIWAIPSPFR
MEDGSDINNSPLYPTNYWEAIGGSSQSFSDYTLPSDAAK
FGLASGVSYVSTGGGALLEAIEGK
CADALIEAIPETVK
GPVHINIPISEPLFQFTVESLPEVR
LQQPDIVETLITLPETQLK
LAASTGVVTQMGNQGASGEGTDLVCEWIWNGEIGEVTK
NMITGAAQMDGAILVVAATDGPMPQTR
VPTPTGSTTILTAVVDGTVTVDQVNAIMK
KGTELYTYIQNELNEIEADMYEPR
MEDGSDINNSPLYPTNYWEAIGGSSQSFSDYTLPSDAAK
TIMPEGDYKIEDTIAILTDEEGNDIPVTMIQK
NCTNAAEAAEAIGIGLQAFCIPGSVADDR
KAEFDIMFGEGISHSGEIIDLGAELGIIK
ITDAYAENPQIANLLLAPYFK
CNDVVLELTQIGK
LEVPFDEANLDGLNFLAGK
EGIGAFEINNFTFGPIGGATNINMR
DGVYAGGDAVTGAATVILAMGAGK
LLPWIDGLLDAGEK
QDPLFNLLDLYGR
FFSNLEDVPMLPADVEIPTK
ITDAYAENPQIANLLLAPYFK
GPVHINIPISEPLFQFTVESLPEVR
AIGFENDKDILEIFNLAEDVK
EGIGAFEINNFTFGPIGGATNINMR
LIPNTAISELESMTLIAAR
TIGVGLQSFCIPGSVADDR
LIPNTAISELESMTLIAAR
LTSESPLPIALDEELIGYNTWEEK
LEVPFDEANLDGLNFLAGK
IADAFSNDANTQFCAVDEIPDGWEGLDIGPK
SDFPNQINNVLAFPGIFR
IADAFSNDANTQFCAVDEIPDGWEGLDIGPK
CPQPVTANFAPYLLER
LLPWIDGLLDAGEK
EMLNPTSAIAGMGLGSSVALITDGR
TIMPEGDYKIEDTIAILTDEEGNDIPVTMIQK
FFSNLEDVPMLPADVEIPTK
LIPLVILNALEGK
GISLLDFLETVHIDNDHNFTDFR
IADAFSNDANTQFCAVDEIPDGWEGLDIGPK
DFGNITLTGISFICPER
VPTPTGSTTILTAVVDGTVTVDQVNAIMK
DAPNIFPIFEEAGYTVAR
IADAFSNDANTQFCAVDEIPDGWEGLDIGPK
MVPPPLAFEVLDAVMEK
LDQAEIVLWMVDSSDASSQIK
AIGFENDKDILEIFNLAEDVK
MWGFENVFTVPEQMIK
KLDEDTLLAVFEGVPQFEISR
LIPNTAISELESMTLIAAR
FAATSGGIFIDMAIHDIDLMR
EFDLLTFLAQNPNR
LAPSELFNEATTTLLMPSVR
NMVTGAAQMDGAIIVCAATDGPMPQTR
IFALPVIEQISPVLSR
AEGDGEGFIVIDDLVDTGGTAVAIR
LPPEANLMGFAHYLEALDFQR
DAPNIFPIFEEAGYTVAR
GVGGVIDGFPSGITIDEEFVQQELNR
NNTQIGLNLFWE
GVGGVIDGFPSGITIDEEFVQQELNR
SDFPNQINNVLAFPGIFR
IADAFSNDANTQFCAVDEIPDGWEGLDIGPK
FGLASGVSYVSTGGGALLEAIEGK
KLDEDTLLAVFEGVPQFEISR
NNTCNVLEIYDGLDDLTAR
DADGSQLGIFYVDYFPR
KLDEDTLLAVFEGVPQFEISR
SCGSFILIDPITNNTSAVGMIIDR
DDTEILDEVVVIGYGQVK
NPGGNIDLTTIQINPF
KAEFDIMFGEGISHSGEIIDLGAELGIIK
MIVDGEMDQYPENAFFNVGSIDEVVEK
WDAVGAEYVVESTGLFLSK
DINDRDPLPYAVFIDPPLAHIGITEEEALR
AGVDILDIPFTDISSMK
LDFGYDQLGYDLIIVNTGK
DINDRDPLPYAVFIDPPLAHIGITEEEALR
MCDENTICVVPIQGVTWTGLNDDVEALDK
GFVPLAEMFGYATDLR
KGTELYTYIQNELNEIEADMYEPR
LCTNYSELFMADNDENENAMQEIILPIR
SVEVSLDYLLDAPFVK
MCDENTICVVPIQGVTWTGLNDDVEALDK
LQNLVAEQLVGCGFNEILNNSLTR
DQVANWYGMFLHESQYLEPVMR
LCTNYSELFMADNDENENAMQEIILPIR
LCTNYSELFMADNDENENAMQEIILPIR
GFVPLAEMFGYATDLR
VVAQLLVNDATALYDDWAVK
IVESAGEPVIVVVSALGGITDK
GIELIASENFVSDQVMQAMGSCLTNK
GIELIASENFVSDQVMQAMGSCLTNK
TGMGVEEILAAVIER
IGAVALDETEEWLYFVDSNK
IGISICEDDKLDLALDLIK
FPGNDYFFANLVDYYTSSNQASK
AHPDVFNLLLQVMDEGR
VVAQLLVNDATALYDDWAVK
GFVPLAEMFGYATDLR
IADAFSNDANTQFCAVDEIPDGWEGLDIGPK
DTVYYDKELVGYVQEAVDELGYSNQK
DFGNITLTGISFICPER
LAFDEGVFINPVIPPACAPQDTLVR
DAPNIFPIFEEAGYTVAR
DQVANWYGMFLHESQYLEPVMR
GIELIASENFVSDQVMQAMGSCLTNK
GIELIASENFVSDQVMQAMGSCLTNK
MQEIPGVVATETLISLEQSIK
LVALVYADYEALDSLGLNNPDNLK
VVAQLLVNDATALYDDWAVK
DQVANWYGMFLHESQYLEPVMR
IGIDGLWNVLEVAR
DTVYYDKELVGYVQEAVDELGYSNQK
GFVPLAEMFGYATDLR
TAPAAIQIACDLVDEGMITPEEAVCR
NMITGAAQMDGAILVVAATDGVMAQTK
VALENAASIAGMFLTTECVIVEK
LQNLVAEQLVGCGFNEILNNSLTR
NMITGAAQMDGAILVVAATDGVMAQTK
IGIDGLWNVLEVAR
MWGFENVFTVPEQMIK
FPGNDYFFANLVDYYTSSNQASK
ADIFVNSFINGTNWEDEVTAIDR
TELVPFQAAIDAGTDMVMTAH
VWGLESFGFSAPYTVLDEK
GVGGVIDGFPSGITIDEEFVQQELNR
VSDHALDVVMFAEANEAELDSILAR
ECSIPIIASINCYSDSEWVDFAK
EAILCDVLGITLEDVK
YNVNSIPLDLIIDLK
SSFFDEHVVETIDVLDKIDALDEISR
ELTLTGTVGLYYNYDNEHLFIPGASEATIVPLSDK
MQEIPGVVATETLISLEQSIK
NMITGAAQMDGAILVVAATDGVMAQTK
TAPAAIQIACDLVDEGMITPEEAVCR
LAEELDLSLEGIEIVNLR
VDLIPEIDVDAILAK
DAGFLAQNSAIASGAEAAIIPEDRTDVDQLETFIGR
YCEDLFNEEFSAIETPISFTAER
VTIPYSMMEHLLGSNPILGDLKD
SPDFIVGSTDVTAWVEQLR
GEGTSNDYFPPEVPALPAFMLQR
EMLEDIAILTGGVVISEEK
IINELEGIFEGAGWNVIK
NMITGAAQMDGAILVVAATDGVMAQTK
AGIAEIVSAIVYLK
VTEGVLAAEFIWGEDLNKIPGLAAAVK
AEMNFNNPENGWFMDASVLFNNR
GIMEGEYDHLPEQAFYMVGSIEEAVEK
EMLEDIAILTGGVVISEEK
FGSVRDEVNELAEELGADVVVIGSR
LCTNYSELFMADNDENENAMQEIILPIR
DAGFLAQNSAIASGAEAAIIPEDRTDVDQLETFIGR
GIMEGEYDHLPEQAFYMVGSIEEAVEK
VDLIPEIDVDAILAK
YCEDLFNEEFSAIETPISFTAER
SPDFIVGSTDVTAWVEQLR
EAGCNALVVYLGNFGPETEETLLVK
YCEDLFNEEFSAIETPISFTAER
GEGTSNDYFPPEVPALPAFMLQR
KISNIQDLLPILEQIVK
EAGCNALVVYLGNFGPETEETLLVK
DAGFLAQNSAIASGAEAAIIPEDRTDVDQLETFIGR
EMLEDIAILTGGVVISEEK
AEMNFNNPENGWFMDASVLFNNR
QTVEELAEGLDEYTLTSGLSGLQIK
GIEEVGPNNVPYIVATITSNSAGGQPVSLANLK
WDAVGAEYVVESTGLFLSK
HIYIFNTEDLDNDDIIAMIEESPTYTR
SPDFIVGSTDVTAWVEQLR
HIYIFNTEDLDNDDIIAMIEESPTYTR
EMLEDIAILTGGVVISEEK
SPDFIVGSTDVTAWVEQLR
EVSVEIPFEVVAE
EAGCNALVVYLGNFGPETEETLLVK
EDIVVIAGGVIPAQDYDFLYK
AEMNFNNPENGWFMDASVLFNNR
QSLNLPFVPGVADVEDNKEFLK
SYIPALSTLIEMVK
DNTVPTFGYDANNDAVAAIAEGYGGTISQHADVQAYLTLR
EAGCNALVVYLGNFGPETEETLLVK
MQEIPGVVATETLISLEQSIK
VPTPTGSTTILTAVVDGTVTVDQVNAIMK
GIEEVGPNNVPYIVATITSNSAGGQPVSLANLK
ASLTNELSLNASYGYTYATFTDYIINEADKDGNLTVK
MNQYETVFILTPVLSDVQMK
MNQYETVFILTPVLSDVQMK
SPDFIVGSTDVTAWVEQLR
MIENFDVFDFTLSVK
QTVEELAEGLDEYTLTSGLSGLQIK
IGIDGLWNVLEVAR
TYDSSQLLTAVQDGLIAEMSK
SVPTDINAPSIGLYPLLESMSGR
AELLTAIEDLPYQYGTQTNLYYGSYGAQWQGK
SVPTDINAPSIGLYPLLESMSGR
FGDDTVGVLFPILSR
HIYIFNTEDLDNDDIIAMIEESPTYTR
MLLEEETECFAFLAGHESFAAAEGAIGIAEK
LAEELDLSLEGIEIVNLR
VMPYFDFVVPTELPGVDPK
LAFDEGVFINPVIPPACAPQDTLVR
VPVPTGSTTILTSVVEGEVTVEEVNAAMK
EMLEDIAILTGGVVISEEK
DNLVALFVNSGTADCESLQSIYGPK
DNLVALFVNSGTADCESLQSIYGPK
VPVPTGSTTILTSVVEGEVTVEEVNAAMK
GELPLEVQDLEDEIAGLSTR
SVPTDINAPSIGLYPLLESMSGR
NMITGAAQMDGAILVVAATDGVMAQTK
PLLVIAEDVDSEALTTLVVNR
NTTAPAAEWIAGGVPITMMMNMER
VGISDFIEAGFISSNQLVK
LGYDITQYNFFLDQTEGMTDAETLR
YPDLQNDIAFLAEYSSFTK
PLLVIAEDVDSEALTTLVVNR
GELPLEVQDLEDEIAGLSTR
TAPAAIQIACDLVDEGMITPEEAVCR
VPTPTGSTTILTAVVDGTVTVDQVNAIMK
EMLEDIAILTGGVVISEEK
VGISDFIEAGFISSNQLVK
NTTAPAAEWIAGGVPITMMMNMER
LGYDITQYNFFLDQTEGMTDAETLR
NTTAPAAEWIAGGVPITMMMNMER
EDIVVIAGGVIPAQDYDFLYK
PLLVIAEDVDSEALTTLVVNR
LLGLLSFLTSGEDETR
LCTNYSELFMADNDENENAMQEIILPIR
QSLNLPFVPGVADVEDNKEFLK
VMPYFDFVVPTELPGVDPK
YGIEPLVTMFHFDMPAALDER
IGVTPGVPGGTEDDPLTCAEVIALNNTAAGPYYVK
VGISDFIEAGFISSNQLVK
LGYDITQYNFFLDQTEGMTDAETLR
MNQYETVFILTPVLSDVQMK
MIPCSVYLEGEYGESDICIGVPVILGK
KGCDVNCGNTYLHLLGAIEDGLITEEDITLAAER
GELQWTQYPNEAWVAIYNDENFNNPTLIR
EAGCNALVVYLGNFGPETEETLLVK
LGYDITQYNFFLDQTEGMTDAETLR
PLLVIAEDVDSEALTTLVVNR
DVALDWDETNYLEAEPGEYITIAR
FNYIYGETLVEPEILLPDNAACLR
NMITGAAQMDGAILVVAATDGVMAQTK
LTTAMSAGDLSTLPDIFLMQDNSFQK
LTTAMSAGDLSTLPDIFLMQDNSFQK
LQAENVPCIAIDDVTGFPEILDGR
MIPCSVYLEGEYGESDICIGVPVILGK
DVALDWDETNYLEAEPGEYITIAR
LIIETPVNQDIINDPLDENIVWR
IDEPVNAIFWIMKDPTIPPVVK
AEAVCSQDAMDDIILASDVVMVAR
NLWDVANLLLQK
LPFTLATNQVEISPVHQPLLLDGTLDQLQQLR
DFAQDKDYLNAFIVALASK
SVPTDINAPSIGLYPLLESMSGR
YGNLFDMYEEITDVNPGELAK
LIIETPVNQDIINDPLDENIVWR
GELQWTQYPNEAWVAIYNDENFNNPTLIR
FNYIYGETLVEPEILLPDNAACLR
EVSVEIPFEVVAE
MNQYETVFILTPVLSDVQMK
NTTAPAAEWIAGGVPITMMMNMER
DVALDWDETNYLEAEPGEYITIAR
DVALDWDETNYLEAEPGEYITIAR
GELQWTQYPNEAWVAIYNDENFNNPTLIR
QFVLEANQVIFR
LIIETPVNQDIINDPLDENIVWR
RGEPAVFGVNQVIPGWVEALQLMPEGSK
NTVSDYFPVEQEYGYSVFSTVLHVEWNNK
ALLDEVVLDMIR
FNYIYGETLVEPEILLPDNAACLR
QIGVEDVLQFMDENFDLEKDSR
FAEGILLTLIEDGPK
MTPIVSIIMGSTSDLPVMEK
VGVEISDMGLTNVPGIQEYYAGAATMAEIAK
LALMEGPDFPIALGVIR
EIQGTTDSPVEIGSFYVLASADEANLDNFITQHNEEEK
VTMGEDTQTLDEVVVTALGIK
GIELPDDLKDEVFLIIGER
VMPYFDFVVPTELPGVDPK
EMLEDIAILTGGVVISEEK
LALMEGPDFPIALGVIR
FFSNLEDVPMLPADVEIPTK
VPEIIFLNLDEAFGR
VTMGEDTQTLDEVVVTALGIK
QLAEDPFNNWVALNK
YGNLFDMYEEITDVNPGELAK
FAEGILLTLIEDGPK
GLFSIPFVGLDKDGIPVIINEK
DNLVALFVNSGTADCESLQSIYGPK
MVPPPLAFEVLDAVMEK
GLFSIPFVGLDKDGIPVIINEK
FAEGILLTLIEDGPK
AVNTVDAMTATIEPVDWPILMK
TYVLNSGETVIEFAHSVHFVTPQTLEDYPTFSFDNAFR
METIIFDGEDGTELELGILEQTR
GLFSIPFVGLDKDGIPVIINEK
NFQENDIHLPLVVLEELDKFK
ILELAGFLDSYIPEPER
ILELAGFLDSYIPEPER
VPTLDVSVVDLTVNLAKPATYAEICAAMK
NNVLCIGEISNMGCTPEAIDLFIEK
NNVLCIGEISNMGCTPEAIDLFIEK
PLLVIAEDVDSEALTTLVVNR
MVPPPLAFEVLDAVMEK
VMPYFDFVVPTELPGVDPK
VPTLDVSVVDLTVNLAKPATYAEICAAMK
VLNMADGCILLVDAFEGPMPQTR
GLFSIPFVGLDKDGIPVIINEK
ELDLLTSDELFSQGVSLGEGMGR
GLFSIPFVGLDKDGIPVIINEK
LTTAMSAGDLSTLPDIFLMQDNSFQK
MVPPPLAFEVLDAVMEK
ELDLLTSDELFSQGVSLGEGMGR
TILEALNTDLVCDAINTAMR
VVVLWAASTEIYIPLSDEHMSLAALEK
NTVSDYFPVEQEYGYSVFSTVLHVEWNNK
GEHLQSFYLLLDYIDPELR
IMELMAAVDSWIPDPQR
QAALNNIDNGGDMFIPLLDSPATVADFIHDPSGK
TILEALNTDLVCDAINTAMR
LAGLYPAGALMEIMSDDGTMAR
LLPPLCLSMEEADEFLAR
DLAGETLYTDGNFPVLLGTTAENLK
LLPPLCLSMEEADEFLAR
AANQILTDEVADLILLGKPAEINELAVK
MVPPPLAFEVLDAVMEK
PLLVIAEDVDSEALTTLVVNR
QQPGCYTMVEVPVIDLLPGDREEWIGHLV
TVLIQELISNIATEHGGYSIFTGVGER
LLPPLCLSMEEADEFLAR
MIPCSVYLEGEYGESDICIGVPVILGK
VQPMPEAIPEILVFAPDMK
VVVLWAASTEIYIPLSDEHMSLAALEK
TILEALNTDLVCDAINTAMR
ELDLLTSDELFSQGVSLGEGMGR
TILEALNTDLVCDAINTAMR
AEEQNLELMSSFVSHLYYLPMDPAK
DLAGETLYTDGNFPVLLGTTAENLK
QDNGADYIMTQLCWDMEQFK
MMANTDPEYVSLLFDTGHFTYCGADPLEMVK
DVALDWDETNYLEAEPGEYITIAR
QAALNNIDNGGDMFIPLLDSPATVADFIHDPSGK
LLTDDYPESGTEYTTGHVLMVVIDGASGIAVNEAYNTR
MEDGSDINNSPLYPTNYWEAIGGSSQSFSDYTLPSDAAK
DIDLIGSVTAEIIDR
MIPCSVYLEGEYGESDICIGVPVILGK
MIPCSVYLEGEYGESDICIGVPVILGK
LCTNYSELFMADNDENENAMQEIILPIR
GLIVGSPTYSNQIFPEVESLLSK
DIDLIGSVTAEIIDR
GLIVGSPTYSNQIFPEVESLLSK
LVEAYGPVPIVPEMAYDVDASAESMSLER
MVPPPLAFEVLDAVMEK
VLSESDFQVNQLLDILR
DIVPTQFSHNLGITYSLK
ELGLNSETAVVFNLTEK
DNTVPTFGYDANNDAVAAIAEGYGGTISQHADVQAYLTLR
LVEAYGPVPIVPEMAYDVDASAESMSLER
GLFSIPFVGLDKDGIPVIINEK
VQNNALIVVEDFVFEAPK
INVPENFNFGYDVVDAWAAEQPDKNALLWTNDQGESR
VQNNALIVVEDFVFEAPK
MVPPPLAFEVLDAVMEK
DNTIDVYISEDHDDVLADGVWQQFFTEKPEVLTR
TVLIQELISNIATEHGGYSIFTGVGER
FNIITSTCVPLPLENVDTDQIIPAR
TILEALNTDLVCDAINTAMR
IETAEDLSNVNFVITSLTNNKFPEITFK
VQNNALIVVEDFVFEAPK
VQNNALIVVEDFVFEAPK
DIDLIGSVTAEIIDR
NAQTVELTCSQPDYGFPAATTYTVQASFEQDFIEATDESK
IETAEDLSNVNFVITSLTNNKFPEITFK
MLVCGEDLGMIPDCVSSVMNDLR
DVALDWDETNYLEAEPGEYITIAR
QQPGCYTMVEVPVIDLLPGDREEWIGHLV
LLPPLCLSMEEADEFLAR
TALISGITGQDGSYLAEFLLQK
IMELMAAVDSWIPDPQR
VPTLDVSVVDLTVNLAKPATYAEICAAMK
ILELAGFLDSYIPEPER
QISGLADLFANR
WDAVGAEYVVESTGLFLSK
LLTDDYPESGTEYTTGHVLMVVIDGASGIAVNEAYNTR
NAQTVELTCSQPDYGFPAATTYTVQASFEQDFIEATDESK
IETAEDLSNVNFVITSLTNNKFPEITFK
FDIPVLAEEFLR
MDGSSEDISIPALIDYLR
LCTNYSELFMADNDENENAMQEIILPIR
ALFDTPLSDSNALLDSVITHIR
ANPVDALEVFGEYVMGIHGK
MIPCSVYLEGEYGESDICIGVPVILGK
IETAEDLSNVNFVITSLTNNKFPEITFK
EMLEDIAILTGGVVISEEK
MVFTGDIQQIDQPYLDSQSNGLVYMIDR
DLAGETLYTDGNFPVLLGTTAENLK
GYNGLLNEEIIDLTAVDVSDTIQR
MPDLNAGSLEAAMSMIAGTAR
LCTNYSELFMADNDENENAMQEIILPIR
FFSNLEDVPMLPADVEIPTK
FFSNLEDVPMLPADVEIPTK
VMPYFDFVVPTELPGVDPK
IGLFDMILLK
FTDETFGTYQAGFLAQLNCPDGLTFPEPYKEVTDASGNVISATGR
IIDGAELLIPMAGLINK
ATAEYDFNGIVDDVDFYPALIGQPGK
AVIITNSDMLILSALQPETIAK
KEDEYGVLTVGLLDFLTDK
PLLVIAEDVDSEALTTLVVNR
MVPPPLAFEVLDAVMEK
ADFSESGPMNEMVVMGVLAIR
MVPPPLAFEVLDAVMEK
ALGTAFDYLEYLGTSDMTPEELK
MVEVPVIDLLPGDREEWIGHLV
TPDLGGINNIVEAVLYCK
GYESDLDITAEDFENIIIPQYK
LIIETPVNQDIINDPLDENIVWR
ELDLLTSDELFSQGVSLGEGMGR
ATAEYDFNGIVDDVDFYPALIGQPGK
DFEPDWIIAMGGGSPIDAAK
NQDALTSVEQLIDGCVDIANEVGTAK
NQDALTSVEQLIDGCVDIANEVGTAK
FDDDIFVYGIGFDGSNYGYAPIEK
MVPPPLAFEVLDAVMEK
ELDADYLIILTAVEK
TYTAFFNTEPQVGSVIVGMTAGLEEAR
TYTAFFNTEPQVGSVIVGMTAGLEEAR
APNVAMLDYLTIGILPK
QGNDTSEVMLLDTGWEFSQSGTEK
TVICEIVEAIEYDELK
GSTFYADLAYMYSTYKEDFYPFDDGALK
KNNTFSADFEDLVANSDYELEGWYNVAVEGGR
LIIETPVNQDIINDPLDENIVWR
ANMETALTEALYLAALER
NMITGAAQMDGAILVVAATDGVMAQTK
DIAGTLISFLR
NMVTGAAQMDGAIIVCAATDGPMPQTR
NQDALTSVEQLIDGCVDIANEVGTAK
NQDALTSVEQLIDGCVDIANEVGTAK
DVASPFLTSIQESAVKPVEPVFLDFK
DLEGVVTAIDFLR
FALLPDVSIGTWDDFK
TYTAFFNTEPQVGSVIVGMTAGLEEAR
GKQPGEVEVPVIGGHSGVTILPLLSQVPGVSFTEQEVADLTK
NSYNGADLTGLDNIVSAGGLQVGSTDVASK
ANMETALTEALYLAALER
ALGTAFDYLEYLGTSDMTPEELK
NAQTVELTCSQPDYGFPAATTYTVQASFEQDFIEATDESK
ADVILVSDTSMLGAELPSLTTGLR
ILELAGFLDSYIPEPER
FALLPDVSIGTWDDFK
GNYTLGIQEQIIFPEINIDSITR
GNYTLGIQEQIIFPEINIDSITR
TDKQEIYDFIISEMADAAETGLK
SIMPYGAFIEFLPGKDGLLHISEIDWK
PSELNIEELLYAATLTNDPAK
LIDVMEYGIENSDEFVGFIR
LIDVMEYGIENSDEFVGFIR
DAVNYVLDHVNIEINSVTDNPIIFK
ADVILVSDTSMLGAELPSLTTGLR
MVPPPLAFEVLDAVMEK
TDKQEIYDFIISEMADAAETGLK
TYTAFFNTEPQVGSVIVGMTAGLEEAR
ATAEYDFNGIVDDVDFYPALIGQPGK
QLALYVTMYSPLQMAADIPENYER
TDKQEIYDFIISEMADAAETGLK
IPFFADPDQPFNQVMANVALR
IETAEDLSNVNFVITSLTNNKFPEITFK
AHLLIPEGEENIMYSWMLNFQYMSDDYVK
TAEDYLGQEVTEAVITVPAYFSDSQR
LSDNLNLLAAVGPYADFGLTGTDK
EVPTLELVAGVVEDAYYDK
EVPTLELVAGVVEDAYYDK
IPFFADPDQPFNQVMANVALR
LIDVMEYGIENSDEFVGFIR
AFIGFLTAGDPYQKMTVEYILEMEK
LSDNLNLLAAVGPYADFGLTGTDK
VMPYFDFVVPTELPGVDPK
PLLVIAEDVDSEALTTLVVNR
QILMEADMVVLATAIEPDPSVR
TAEDYLGQEVTEAVITVPAYFSDSQR
LSDNLNLLAAVGPYADFGLTGTDK
VPLVTLTNYEAVLDVALR
TDKQEIYDFIISEMADAAETGLK
ANMETALTEALYLAALER
ANMETALTEALYLAALER
DFEPDWIIAMGGGSPIDAAK
VMELMDAVDNWIPLPPR
VPLVTLTNYEAVLDVALR
TILEELGEIAFWK
LSDNLNLLAAVGPYADFGLTGTDK
SLEGLSPTNKPSVPILAIPTTAGTAAEVTINYVITDEEK
MVPPPLAFEVLDAVMEK
VMPYFDFVVPTELPGVDPK
ANMETALTEALYLAALER
NMITGAAQMDGAILVVAATDGVMAQTK
LCTNYSELFMADNDENENAMQEIILPIR
IEMLENDDLAPLIDQEALAEFR
FFSNLEDVPMLPADVEIPTK
VPLVTLTNYEAVLDVALR
TQATGYGLLYLTEELLK
WAEGILQTLVEIAPK
VPLVTLTNYEAVLDVALR
VMPYFDFVVPTELPGVDPK
IIDFPLSNCINSGVDTVGVLTQYQPLR
AGFVPSDSNLSISDTLADVIALK
QFNEVANVTGIILTK
VLNNTITDVLQEYEIKPGDVFFLPAGR
NTDFFGLVDGLNFAVQYQGK
VLNNTITDVLQEYEIKPGDVFFLPAGR
GASSIGTVSSPLFIIDGLPIDNGSYNPDR
NTDFFGLVDGLNFAVQYQGK
VLNNTITDVLQEYEIKPGDVFFLPAGR
NALSLFDTLENHQIVMEDPYGIVTLYR
NAQTVELTCSQPDYGFPAATTYTVQASFEQDFIEATDESK
FLEGGMVEITASYPAGVIGNTLENLR
MQEIPGVVATETLISLEQSIK
FLEGGMVEITASYPAGVIGNTLENLR
LCTNYSELFMADNDENENAMQEIILPIR
LANTGYVSILPVDQDIEHTAGASFAPNPIYFDPENIVK
CFVEDCGYTSVWDEFSHELK
DAQAGATVINATLQTTQTTASVYDASIAEIEIR
ELDMVQQLAPIFENLK
EMLEDIAILTGGVVISEEK
FFSNLEDVPMLPADVEIPTK
FALLPDVSIGTWDDFK
IEMLENDDLAPLIDQEALAEFR
VPTPTGSTTILTAVVDGTVTVDQVNAIMK
FAEGILLTLIEDGPK
LANTGYVSILPVDQDIEHTAGASFAPNPIYFDPENIVK
VPTPTGSTTILTAVVDGTVTVDQVNAIMK
ELDMVQQLAPIFENLK
EPLDLQVLGENPVAEFNAVIQK
EYLIGPAAPYELQGDVPNVVFPCAALQDGER
LIDVMEYGIENSDEFVGFIR
DLGFQNVYVVPEQELPDGAFPTVSYPNPESK
DEVNELAEELGADVVVIGSR
LIDVMEYGIENSDEFVGFIR
SGAVDIVIVDSVAALVPR
NQDALTSVEQLIDGCVDIANEVGTAK
QLALYVTMYSPLQMAADIPENYER
ILELAGFLDSYIPEPER
NEYWNPAPVDQLSTSNEGAGLLATLGFK
ELQDIISILGMEELSEEDKLVVNR
NEYWNPAPVDQLSTSNEGAGLLATLGFK
VMPYFDFVVPTELPGVDPK
ANLADLALDILQEYAPEKK
SGAVDIVIVDSVAALVPR
ADNNSLSPIFLMQAGEILVK
TVFELVQDLSELWGLDKDHVAK
ADNNSLSPIFLMQAGEILVK
VMPYFDFVVPTELPGVDPK
DICTDCDLVVEAAIENMEIK
VPTPTGSTTILTAVVDGTVTVDQVNAIMK
VPTPTGSTTILTAVVDGTVTVDQVNAIMK
VMPYFDFVVPTELPGVDPK
VMPYFDFVVPTELPGVDPK
DICTDCDLVVEAAIENMEIK
NEVIADIVALLQSPAK
EPLDLQVLGENPVAEFNAVIQK
ILELAGFLDSYIPEPER
ELQDIISILGMEELSEEDKLVVNR
IADLIAIGGTLDYVVPDIDR
MEALGIYEVAPEDFALCEFVCSSK
YLDSLGFIEVETPVLIGSTPEGAR
LGVGSDDTVAVGIVYQF
NEYWNPAPVDQLSTSNEGAGLLATLGFK
DLGFQNVYVVPEQELPDGAFPTVSYPNPESK
VMPYFDFVVPTELPGVDPK
TPLEGCVFIGDIPIPMIR
IMELMAAVDSWIPDPQR
LCTNYSELFMADNDENENAMQEIILPIR
TVFELVQDLSELWGLDKDHVAK
VMPYFDFVVPTELPGVDPK
MEALGIYEVAPEDFALCEFVCSSK
WDSDHVTIMDDPTMELFSEIVR
YLDSLGFIEVETPVLIGSTPEGAR
DICTDCDLVVEAAIENMEIK
MEGGLANFACLLDNDNIVVSGAFTK
MEGGLANFACLLDNDNIVVSGAFTK
FALLPDVSIGTWDDFK
VMPYFDFVVPTELPGVDPK
LCTNYSELFMADNDENENAMQEIILPIR
VPTPTGSTTILTAVVDGTVTVDQVNAIMK
FMDSLEFIAIVTHVADAR
EQFIQDYLLASEYADAAIAAETNEAK
NEVIADIVALLQSPAK
LCTNYSELFMADNDENENAMQEIILPIR
LCTNYSELFMADNDENENAMQEIILPIR
LCTNYSELFMADNDENENAMQEIILPIR
QDWSPASFIESTVAELK
MEGGLANFACLLDNDNIVVSGAFTK
ALNEVFYLEDFLQIEK
EQFIQDYLLASEYADAAIAAETNEAK
MEGGLANFACLLDNDNIVVSGAFTK
AEVVDDDLYNAMDLVVDKLEGQIR
ELQDIISILGMEELSEEDKLVVNR
AGKPAIEVFEEAMNNIMPVLEVK
TAEDYLGQEVTEAVITVPAYFSDSQR
LANTGYVSILPVDQDIEHTAGASFAPNPIYFDPENIVK
DAMPVLFDLLK
NTDFFGLVDGLNFAVQYQGK
TQATGYGLLYLTEELLK
LCTNYSELFMADNDENENAMQEIILPIR
ALNEVFYLEDFLQIEK
LMEFLGNVVPFVSEMPK
PTELPGVDPK
EQFIQDYLLASEYADAAIAAETNEAK
LANTGYVSILPVDQDIEHTAGASFAPNPIYFDPENIVK
SATLLNELITILK
QAIYDNVEEYISIVEDPEFKK
VMPYFDFVVPTELPGVDPK
ADNNSLSPIFLMQAGEILVK
LASSNPSELNIEELLYAATLTNDPAK
LASSNPSELNIEELLYAATLTNDPAK
AQDLQLGFSYMF
EFLQLSGEIDIEPSGDMLGYWK
TEFNIEGYPSPEFIDLVLK
ALNEVFYLEDFLQIEK
ADSDGNSVLKSDNSGYWTLGDVLIALQK
LCTNYSELFMADNDENENAMQEIILPIR
TIDGYIGEFLSAIDAR
VPTELPGVDPK
EQVTAFINSIWGQVTEGVSASR
TIDGYIGEFLSAIDAR
AGKPAIEVFEEAMNNIMPVLEVK
LANTGYVSILPVDQGIEHSAGASFAPNPLYFDPENIIK
CINIDPYANAFNMNSEGGEWMSDLTDMKPELHER
PLLVIAEDVDSEALTTLVVNR
LANTGYVSILPVDQGIEHSAGASFAPNPLYFDPENIIK
GFINPVYELVTDKDGNITDVTVSYNEDYVEQMLR
ELGVPLVTGDIPGVAVILGSAPTKEEAVALVK
TVQCEDEIAGCASAVGAAFAGALAVTTTSGPGICLK
ENIGLIEVMGLAVLPAR
LANTGYVSILPVDQGIEHSAGASFAPNPLYFDPENIIK
EMLEDIAILTGGVVISEEK
ELDMVQQLAPIFENLK
LASSNPSELNIEELLYAATLTNDPAK
LASSNPSELNIEELLYAATLTNDPAK
LANTGYVSILPVDQGIEHSAGASFAPNPLYFDPENIIK
NLREDILSPFLNVTAAATAFPGEEIEIR
LANTGYVSILPVDQGIEHSAGASFAPNPLYFDPENIIK
TVFELVQDLSELWGLDKDHVAK
TVFELVQDLSELWGLDKDHVAK
CQLVGDDLFVTNVDFLAMGIEK
FFSNLEDVPMLPADVEIPTK
ELGVPLVTGDIPGVAVILGSAPTKEEAVALVK
VPTPTGSTTILTAVVDGTVTVDQVNAIMK
FLAIPSTSGTATEVTAFAVITDYSSGIK
GYDGTDIVLCAEENIILSPAQFPELLDHKGEDLIVTNGK
QLDGLGPNGETIMDYSIYDAINAGFGK
ALNEVFYLEDFLQIEK
EIPQVAGSLEEALNELDLDREFLK
AQLDESINQFNQTVLTAVQETDNAMNSYR
MEGGLANFACLLDNDNIVVSGAFTK
ELGVPLVTGDIPGVAVILGSAPTKEEAVALVK
ASLTNELSLNASYGYTYATFTDYIINEADKDGNLTVK
LYDFITMGELVAYDALNR
LIDELVQVASEEKDNATQDFLWQFVR
FLDPPLHEFLPTTLEEISALAK
QDWSPASFIESTVAELK
LIDELVQVASEEKDNATQDFLWQFVR
CADYALSDYEGAISVFIHADLDKR
VPTPTGSTTILTAVVDGTVTVDQVNAIMK
MTDFGAFIELEPGVDALLHVSQISR
FAIIDAVNGEEYLSGLAECFHLPEAR
DGFVIDGQPGFILQPYDEVYVR
CADVILQNQAECISVFVHSPLEDR
VMPYFDFVVPTELPGVDPK
TVQCEDEIAGCASAVGAAFAGALAVTTTSGPGICLK
ALQAGTDMDMVSCGFLNTLEESLK
TVQCEDEIAGCASAVGAAFAGALAVTTTSGPGICLK
EQFIQDYLLASEYADAAIAAETNEAK
FALLPDVSIGTWDDFK
NMITGAAQMDGAILVVAATDGVMAQTK
MEGGLANFACLLDNDNIVVSGAFTK
WDSDHVTIMDDPTMELFSEIVR
LIDELVQVASEEKDNATQDFLWQFVR
ASLTNELSLNASYGYTYATFTDYIINEADKDGNLTVK
EQFIQDYLLASEYADAAIAAETNEAK
VMPYFDFVVPTELPGVDPK
LANTGYVSILPVDQGIEHSAGASFAPNPLYFDPENIIK
TVFELVQDLSELWGLDKDHVAK
LMEFLGNVVPFVSEMPK
HNNACGLASRPTVLEAWTDALAGDPVSAFGGVLITNGVIDK
WDAVGAEYVVESTGLFLSK
LIDELVQVASEEKDNATQDFLWQFVR
FLDPPLHEFLPTTLEEISALAK
DGFVIDGQPGFILQPYDEVYVR
CMALPVVVAQESIADK
GGTTILTEVPEMFGAETILMNR
IDTSQAVADVVFEEEIIPITETPEQATPPPPEAPK
LVLETVDAILNDTVKPIAQEDMAVVGELRPAPK
LVLETVDAILNDTVKPIAQEDMAVVGELRPAPK
GTELYTYIQNELNEIEADMYEPR
DGFVIDGQPGFILQPYDEVYVR
NMITGAAQMDGAILVVAATDGVMAQTK
PLLVIAEDVDSEALTTLVVNR
GGTTILTEVPEMFGAETILMNR
QEGISYIAGAELPCLIVNVMR
SALQNATSVAGTLLTTEAVVSNIKEETPAMPAGGAPGMGMM
IDTSQAVADVVFEEEIIPITETPEQATPPPPEAPK
DYVFDFVTPYPDFDVK
QEGISYIAGAELPCLIVNVMR
MTLFETVFSGNDAVYGLTEGAINAAIEQHGADK
NMETGEQNLVSVEELIAALR
FVEPLGIPDVNCIPLSALDGDNVVDK
NMETGEQNLVSVEELIAALR
ELGVPLVTGDIPGVAVILGSAPTKEEAVALVK
GGTTILTEVPEMFGAETILMNR
IAGDDVTLQVFEGTEGIPTNAEVVFLGK
VTVVGAGNVGATCANVLAFNEVADEVVMLDVK
SGVPCNLIISDAGGLSVLTAWAAGK
SGVPCNLIISDAGGLSVLTAWAAGK
QLIGLEDELTIHCISSLPELFDGNPPFK
LIDVMEYGIENSDEFVGFIR
SSGECPDMYSNWSGGPMYEYIDSGFGQPIDDLFNASDIKDK
CLIIGSGPAGYTAAIYAGR
DGCEVIGMVAAYTYGFPVAEEAFK
EMLEDIAILTGGVVISEEK
NALLTSPEEELSSLMNALK
MIPCSVYLEGEYGESDICIGVPVILGK
DYVFDFVTPYPDFDVK
IAGDDVTLQVFEGTEGIPTNAEVVFLGK
IAGDDVTLQVFEGTEGIPTNAEVVFLGK
EDFVENIAMYVTHDQAYWDNMLK
IDTSQAVADVVFEEEIIPITETPEQATPPPPEAPK
VTVVGAGNVGATCANVLAFNEVADEVVMLDVK
EDFVENIAMYVTHDQAYWDNMLK
VPTPTGSTTILTAVVDGTVTVDQVNAIMK
EIADAVHEEDCPIFLQIHHAGVNGSGEYLLCPSDYEMDK
MTLFETVFSGNDAVYGLTEGAINAAIEQHGADK
SGVPCNLIISDAGGLSVLTAWAAGK
SGVPCNLIISDAGGLSVLTAWAAGK
NMITGAAQMDGAILVVAATDGVMAQTK
DLINPMEGLNLGELPGHWMVMTR
ADISYQLLLYSFADSDGDGYGDLNGVTQK
ADISYQLLLYSFADSDGDGYGDLNGVTQK
NDIQIVGINDLCPVDYLAYMLK
TTFNCNELPTDECLWAWQENQDIPQLTSISWSPSSQR
MTDFGAFIELEPGVDALLHVSQISR
ILELAGFLDSYIPEPER
IGYLPEDVGFYDDMTGLENLMYTAR
TTFNCNELPTDECLWAWQENQDIPQLTSISWSPSSQR
TGYDIPIHVDAASGGFILPFLYPDTK
GMDVLEFGGIEPNPAYETLMNAVK
ADEQILDIGDASAQELAEILK
DLIDVLNELYAK
LISSGGIYWPVSEDIITANSQIEQNEFWK
ADISYQLLLYSFADSDGDGYGDLNGVTQK
LANTGYVSILPVDQGIEHSAGASFAPNPLYFDPENIIK
ELLGQLLLDEIVTR
EIYFIISELLSK
MIPCSVYLEGEYGESDICIGVPVILGK
DITGSVATVNAEALTVVPVASATEALTGK
FTVGIVDDVTNLSLEVGTPIVTTPEGTINCK
DLIDVLNELYAK
ADEQILDIGDASAQELAEILK
YSVPADLTIMTAMEYAGYTLK
ADISYQLLLYSFADSDGDGYGDLNGVTQK
LMEFLGNVVPFVSEMPK
LEVYLSPEHAEEVIAISESFGIPAQIVGR
VGMIVFAGDAFTQLPITSDYISAK
SALLEAIEADTVLLDECDVVVPTNK
NDIQIVGINDLCPVDYLAYMLK
FTVGIVDDVTNLSLEVGTPIVTTPEGTINCK
ADEQILDIGDASAQELAEILK
TTFNCNELPTDECLWAWQENQDIPQLTSISWSPSSQR
GGMIVDVFGIEAFLPGSQIDVKPIR
DITGSVATVNAEALTVVPVASATEALTGK
IEVDNPTHNEILFEHNDFSGGPFAYIAYSAFEDCFYVTTDK
SALQNATSVAGTLLTTEAVVSNIKEETPAMPAGGAPGMGMM
ANAIAPGFILTDMTAALSDEVR
QQPINYIMNIMHLERDLK
TPEYDELFSGDPIWATESIGGMGLDGR
YSVPADLTIMTAMEYAGYTLK
MIPCSVYLEGEYGESDICIGVPVILGK
VDGSSLFPFIEAGSSDLYVVPR
DITGSVATVNAEALTVVPVASATEALTGK
ANAIAPGFILTDMTAALSDEVR
SALLEAIEADTVLLDECDVVVPTNK
AMVPLAEMFGYVTALR
TGYDIPIHVDAASGGFILPFLYPDTK
TPEYDELFSGDPIWATESIGGMGLDGR
AMVPLAEMFGYVTALR
MGDDSVEQVEVIPTGSIALNVALGVGGYPR
SALQNATSVAGTLLTTEAVVSNIKEETPAMPAGGAPGMGMM
IEVDNPTHNEILFEHNDFSGGPFAYIAYSAFEDCFYVTTDK
VIQVDPFVSLDQSGVGQLVEMAANK
ANAIAPGFILTDMTAALSDEVR
LEVYLSPEHAEEVIAISESFGIPAQIVGR
TPEYDELFSGDPIWATESIGGMGLDGR
NMITGAAQMDGAILVVAATDGPMPQTR
VPTPTGSTTILTAVVDGTVTVDQVNAIMK
QISEELHLDEILNA
NMITGAAQMDGAILVVAATDGVMAQTK
ANAIAPGFILTDMTAALSDEVR
VTVVGAGNVGATCANVLAFNEVADEVVMLDVK
IQYDDNLVVQAEIFHLWVIEAPQEVAK
TPEYDELFSGDPIWATESIGGMGLDGR
AHPDVFNILLQVLDDGR
EMLEDIAILTGGVVISEEK
PLLVIAEDVDSEALTTLVVNR
AHPDVFNILLQVLDDGR
NAQLLIQPQYSPMPVEQQIAILYCGTHGLLHDVPLENVQDFER
TYQNEQYQNQLDAEAIYYLLEHDILPLYYEHGGK
DYVFDFVTPYPDFDVK
VTVVGAGNVGATCANVLAFNEVADEVVMLDVK
ATAEYDFNGIVDDVDFYPALIGQPGK
IQYDDNLVVQAEIFHLWVIEAPQEVAK
WDAVGAEYVVESTGLFLSK
NMITGAAQMDGAILVVAATDGPMPQTR
SVFFVDNTYFVIVDEVSGSAK
IIDQVPMSEEIENIVNFVK
AHPDVFNILLQVLDDGR
AHPDVFNILLQVLDDGR
NTPVSELITLGENMGLENLAR
VIQVDPFVSLDQSGVGQLVEMAANK
QLYDAETGQPIEGLYADLDGDGEITNK
TTFNCNELPTDECLWAWQENQDIPQLTSISWSPSSQR
DYVFDFVTPYPDFDVK
NAVPAEYTTIVDAVFGVGLSR
DTLGILEAIVEK
CDMVDDEEMLELVEMEMR
MDTQQIDVMVADASHEVYVDTILETIR
VTVVGAGNVGATCANVLAFNEVADEVVMLDVK
VIPTENILIVTNAMYADLVK
TILEALNTDLVCDAINTAMR
TTFNCNELPTDECLWAWQENQDIPQLTSISWSPSSQR
IVDGQIDYLFFFTDPMTLQPHDTDVK
GTELYTYIQNELNEIEADMYEPR
MVPPPLAFEVLDAVMEK
LIDELVQVASEEKDNATQDFLWQFVR
GTELYTYIQNELNEIEADMYEPR
FLEGGMVEITASYPAGVIGNTLENLR
DITGSVATVNAEALTVVPVASATEALTGK
AHPDVFNILLQVLDDGR
DSYPIPPIFTLMAK
ASETTVDITLNGFGNLTGGGNMNLGDFTISGVNVEK
LTTAMSAGDLSTLPDIFLMQDNSFQK
VMPYFDFVVPTELPGVDPK
GTELYTYIQNELNEIEADMYEPR
GLEQLNAFGPDVIIALGGGSAMDAAK
LTTAMSAGDLSTLPDIFLMQDNSFQK
LTTAMSAGDLSTLPDIFLMQDNSFQK
NREECYLFFEDVCTINEILSLSQR
MVPPPLAFEVLDAVMEK
GTELYTYIQNELNEIEADMYEPR
LASSNPSELNIEELLYAATLTNDPAK
QAALNNIDNGGDMFIPLLDSPATVADFIHDPSGK
MVPPPLAFEVLDAVMEK
GLEQLNAFGPDVIIALGGGSAMDAAK
ASLTNELSLNASYGYTYATFTDYIINEADKDGNLTVK
LCTNYSELFMADNDENENAMQEIILPIR
VALENAASIAGMFLTTECVIVEK
DFGLSGEVDVFESLVK
QAALNNIDNGGDMFIPLLDSPATVADFIHDPSGK
SALQNATSVAGTLLTTEAVVSNIKEETPAMPAGGAPGMGMM
LAVAVQDVDSIFDIDTICALR
DITGSVATVNAEALTVVPVASATEALTGK
ACIFDLDGTIADTVESIGVVGNR
LNNLPFILESLVIER
VALENAASIAGMFLTTECVIVEK
QDMNIFSTAPITFAQAALGGEVR
EMLEDIAILTGGVVISEEK
DFGLSGEVDVFESLVK
VALENAASIAGMFLTTECVIVEK
DFGLSGEVDVFESLVK
YCGQLQMIQEQISNLEAQITDVR
DYLDGVDVAEGELVVLENVR
IEVDNPTHNEILFEHNDFSGGPFAYIAYSAFEDCFYVTTDK
TPYNEIFTDDGENSGGSIFELQCTATAALPQSDVIGSQFCEVQGVR
VMPYFDFVVPTELPGVDPK
MYPEEFIQTGVSAIDGLNTLVR
MYPEEFIQTGVSAIDGLNTLVR
DNILHVDFYQIDEAKPIVMEVPVQLEGLAEGVK
MTDFGAFIELEPGVDALLHVSQISR
SMDLVDVEDIASFSILK
DYVFDFVTPYPDFDVK
GTELYTYIQNELNEIEADMYEPR
DNILHVDFYQIDEAKPIVMEVPVQLEGLAEGVK
VALENAASIAGMFLTTECVIVEK
VALENAASIAGMFLTTECVIVEK
RNDIQIVGINDLCPVDYLAYMLK
IEVDNPTHNEILFEHNDFSGGPFAYIAYSAFEDCFYVTTDK
DYTIPADADYFHITTNNTIYGTELKEDLNSPVPMVADMSSDIFSR
WVSLPGEGGHVDFAPNSEEEAIILEILR
SALQNATSVAGTLLTTEAVVSNIKEETPAMPAGGAPGMGMM
NMITGAAQMDGAILVVAATDGVMAQTK
GTELYTYIQNELNEIEADMYEPR
QGENVIFIVYNLTDSPDTVDKVK
STDLGYVGFGETYFSWIEYGEVK
VNPIDFENAEGNLGIATSILEHLAVK
LYVEDMPLFVIIDSEGK
LLIIAEDIEGEALTTLIVNK
FTDQLPLDAIDVLFFCTAHGDTK
VALENAASIAGMFLTTECVIVEK
WDAVGAEYVVESTGLFLSK
VPTPTGSTTILTAVVDGTVTVDQVNAIMK
SALQNATSVAGTLLTTEAVVSNIKEETPAMPAGGAPGMGMM
ILELAGFLDSYIPEPER
RNDIQIVGINDLCPVDYLAYMLK
ELERPNELAVIVSPDGSTPASLLQDTWFSIGK
KSDDLTLAQITESAIDFLTK
RNDIQIVGINDLCPVDYLAYMLK
DYTIPADADYFHITTNNTIYGTELKEDLNSPVPMVADMSSDIFSR
EHLPIQIIHIVEILASQS
FATPYQAAELGFIDEIIYPR
VMPYFDFVVPTELPGVDPK
VTVVGAGNVGATCANVLAFNEVADEVVMLDVK
ANAIAPGFILTDMTAALSDEVR
LLIIAEDIEGEALTTLIVNK
FTDQLPLDAIDVLFFCTAHGDTK
EDLNAVEIALAYQHLLDQYELTQER
KSLTELDDLLESLNLSFGTDISK
VNPIDFENAEGNLGIATSILEHLAVK
GDMLSMEDVLEILR
LIDELVQVASEEKDNATQDFLWQFVR
VYEYIEDDLLYACDILPYATDDQYR
FATPYQAAELGFIDEIIYPR
MVPPPLAFEVLDAVMEK
VVTDKGNFETLGIVLATGASPRK
NMITGAAQMDGAILVVAATDGVMAQTK
NMITGAAQMDGAILVVAATDGPMPQTR
IAPLSAYDQGCVELIQNAFSDYFQGK
EVGTIDILVNNAGIIR
MVPPPLAFEVLDAVMEK
IQFTPDLLPADVIGTMVYSQK
VALENAASIAGMFLTTECVIVEK
IQFTPDLLPADVIGTMVYSQK
KSLTELDDLLESLNLSFGTDISK
TVFMAINAEAILDLPVVK
RNDIQIVGINDLCPVDYLAYMLK
EALQFFATYVESASYPMLAEQNLAK
EALQFFATYVESASYPMLAEQNLAK
IQFTPDLLPADVIGTMVYSQK
KGLDAGTAFEILSIDIADIDIGK
IAPLSAYDQGCVELIQNAFSDYFQGK
IQFTPDLLPADVIGTMVYSQK
WDAVGAEYVVESTGLFLSK
VMPYFDFVVPTELPGVDPK
RNDIQIVGINDLCPVDYLAYMLK
VTVVGAGNVGATCANVLAFNEVADEVVMLDVK
LESINADLGDVVFALSQELGDEGSVEDLDQINGR
ELLSFYDFDGDNTPIIQGSALGALNGVEK
NADYGVVALNTNYLLNELASYQTLK
IAPLSAYDQGCVELIQNAFSDYFQGK
DVGTISSLWEANMELLEENPQLNLNDDKLK
EVGTIDILVNNAGIIR
ISDYITPTVGLPTLQDIMQELDKPGR
NSTDLEDIFIAHIAGMDAMAR
ILELAGFLDSYIPEPER
YADVLLMIAEAENEANNGPTTLAYQCMK
IQFTPDLLPADVIGTMVYSQK
ELLSFYDFDGDNTPIIQGSALGALNGVEK
IQFTPDLLPADVIGTMVYSQK
VALENAASIAGMFLTTECVIVEK
SWPDYDGGFIDQISEAVETIK
IAPLSAYDQGCVELIQNAFSDYFQGK
DLPEDIYVVIEIPANADPIKYEIDK
KSDDLTLAQITESAIDFLTK
NADYGVVALNTNYLLNELASYQTLK
GYISAYMATDMDKMEAVLDDPYILITDK
VPTPTGSTTILTAVVDGTVTVDQVNAIMK
TYQECPSLEGLVLIGDVPVALVR
DYLDGVDVAEGELVVLENVR
VPTPTGSTTILTAVVDGTVTVDQVNAIMK
IQYDDNLVVQAEIFHLWVIEAPQEVAK
ELLSFYDFDGDNTPIIQGSALGALNGVEK
TYQECPSLEGLVLIGDVPVALVR
FFSNLEDVPMLPADVEIPTK
TMDNDLPATDLTYGFISASSVGTEFIDR
EYPEAYLETLVVLDGTTGQNALLQAR
PQQNYLDELTPAFTSLLAIK
VMELMDAVDNWIPLPPR
LLIIAEDIEGEALTTLIVNK
MVPPPLAFEVLDAVMEK
DADEVYNQIQAIPWEEYLDVNK
GDEEYNYFMAVCFPANQLTIIDYNR
SEGDIILFIDEIHTLVGAGK
SALQNATSVAGTLLTTEAVVSNIKEETPAMPAGGAPGMGMM
IAPLSAYDQGCVELIQNAFSDYFQGK
VMELMDAVDNWIPLPPR
EYPEAYLETLVVLDGTTGQNALLQAR
GDEEYNYFMAVCFPANQLTIIDYNR
TYQECPSLEGLVLIGDVPVALVR
ELERPNELAVIVSPDGSTPASLLQDTWFSIGK
EMLIADGIDPNELLNSLAAVK
DLCMIEHMDDILTAGIDSLK
LLIIAEDIEGEALTTLIVNK
SEGDIILFIDEIHTLVGAGK
DLNGLTPEQFLAALDKNFVVEEK
LDLDTASSQLADDVYEVVLR
SDEHVELLQILVANFQDESLMK
LKDESLPVDGLIQNYFDFIINK
MVPPPLAFEVLDAVMEK
SPDGSADLYQLLAGLAVACR
VMPYFDFVVPTELPGVDPK
VMELMDAVDNWIPLPPR
SWPDYDGGFIDQISEAVETIK
SPDGSADLYQLLAGLAVACR
VMELMDAVDNWIPLPPR
VTVVGAGNVGATCANVLAFNEVADEVVMLDVK
EMLEDIAILTGGVVISEEK
AACQILEILMDEE
MVPPPLAFEVLDAVMEK
SPDGSADLYQLLAGLAVACR
NADYGVVALNTNYLLNELASYQTLK
ALAMGGIFGGEHSGVNDETQNVLLECAFFSPLSITGR
CYEAMNDDLNTPIVIAQLFEGAR
LYVEDMPLFVIIDSEGK
IVEGEIDYLFFFTDPMTLQPHDTDVK
FYQPDINIENMEQVSGEVFSTSADLATPLR
DSMVNDALWCAFNDYHMGMTAENICDQWGLTR
ALEAATGVEIVVDDTPEAIVLSAFDPVRR
FYQPDINIENMEQVSGEVFSTSADLATPLR
QIADLPVELLR
GLTYPTECYFPTWVIPEDHDVTNAMAEAYEGLYGEPR
NMITGAAQMDGAILVVAATDGVMAQTK
EAGEEVEIFALPLTEGEK
VNPIDFENAEGNLGIATSILEHLAVK
IENQEGVDNIDEILEVADGVMVAR
GEILMPWEVFEELNR
LCTNYSELFMADNDENENAMQEIILPIR
IENQEGVDNIDEILEVADGVMVAR
ELGLAVETAEIELPELDVLR
QIFSLAMDPASGYTAQNMNLGK
VMELMDAVDNWIPLPPR
IVEGEIDYLFFFTDPMTLQPHDTDVK
FYQPDINIENMEQVSGEVFSTSADLATPLR
MTDFGAFIELEPGVDALLHVSQISR
DAAKLRSGDYTWDDFLAMAETYK
YIFSDEEISEAVNEAGLIIGAR
EVVMEGVQPIVDALAEYEEINQK
AGAGYDNVDLAAATAHNVCVMNTPGQNSNAVAELALGMMVYAVR
GAWAEWEIENIEMAVPISPEELR
AGAGYDNVDLAAATAHNVCVMNTPGQNSNAVAELALGMMVYAVR
SPVPIEGSNYDIDVDTVVIAIGQSPNPLIR
IVMDGLTYDDVLLIPAYSEVLPR
MTDFGAFIELEPGVDALLHVSQISR
AGAGYDNVDLAAATAHNVCVMNTPGQNSNAVAELALGMMVYAVR
AGAGYDNVDLAAATAHNVCVMNTPGQNSNAVAELALGMMVYAVR
EGVIQEALVETIGCSGMTHSAAMAAEILPGK
YIFSDEEISEAVNEAGLIIGAR
EGVIQEALVETIGCSGMTHSAAMAAEILPGK
DSMVNDALWCAFNDYHMGMTAENICDQWGLTR
VALENAASIAGMFLTTECVIVEK
YIFSDEEISEAVNEAGLIIGAR
EHDILLIFDEIATGFGR
GFDIVPEIMIPLVGEK
DEAYIGVLIDDLVTK
CSGIVGLEDEGVTLQQMIEK
MVPPPLAFEVLDAVMEK
VALENAASIAGMFLTTECVIVEK
WESVVIPHDWAIFGPFDMNNDLQNVAVTQNFEK
AMLQDIATLTGGTVISEEIGMELEK
VTVVGAGNVGATCANVLAFNEVADEVVMLDVK
VALENAASIAGMFLTTECVIVEK
MVPPPLAFEVLDAVMEK
EASDITLLDDSFNSIGTAVMWGR
NIDVLCDLFADSILTGK
IQFTPDLLPADVIGTMVYSQK
VTVVGAGNVGATCANVLAFNEVADEVVMLDVK
LLIPDMALTAAEYFAVNNNEK
GFDIVPEIMIPLVGEK
VALENAASIAGMFLTTECVIVEK
VTVVGAGNVGATCANVLAFNEVADEVVMLDVK
VATGLTADCTVLEIGDFPLVAIPGR
LLIPDMALTAAEYFAVNNNEK
EALAWAVGVVSPEEIDEINILR
ITNIDIPVAFASAFEGEIIR
VATGLTADCTVLEIGDFPLVAIPGR
VALENAASIAGMFLTTECVIVEK
AHSAIAEADAADFDFDAIMEGADWFHWSGITPAISDK
LPWGELDVDVVLECTGFYTSK
QAVNSQDDIITLFVR
ELLSFYDFDGDNTPIIQGSALGALNGVEK
VGVIGAGTMGSGIAQAFAQTEGYEVCLCDINEEFAANGK
VVVIPTDEELLIASDTMDILK
ITNIDIPVAFASAFEGEIIR
IAGALGLDNLIMFYDSNDIQLSTETK
VTVVGAGNVGATCANVLAFNEVADEVVMLDVK
LNVPENPIIPYIEGDGIGVDVTPAMLK
AHSAIAEADAADFDFDAIMEGADWFHWSGITPAISDK
LPWGELDVDVVLECTGFYTSK
GNDFYAVGEYWNGDLEALDAYIEAVGHK
LPWGELDVDVVLECTGFYTSK
QAVNSQDDIITLFVR
TEVGTEITLFLNEDALEFANEYR
IVEGEIDYLFFFTDPMTLQPHDTDVK
IVEGEIDYLFFFTDPMTLQPHDTDVK
YGGFDDIPGVFAGGDCATGPATVISAIAAGK
AHSAIAEADAADFDFDAIMEGADWFHWSGITPAISDK
VVVIPTDEELLIASDTMDILK
LIDELVQVASEEKDNATQDFLWQFVR
GDMNYAWPTAEIAVMGGAGAVEVLYAR
DLSSAIDQLLADIEAGKK
NVNTSGDSFGLMLTSEDLSIGFHYNF
EEMGYDIVPEIMIPLVGEK
GQGPAWDNSLFEDNAEFGYGMLLAQNAIR
TDDELEAVFTLADALR
IVMDGLTYDDVLLIPAYSEVLPR
VALENAASIAGMFLTTECVIVEK
QSAFVTNLTTGMDQIIVGQK
ETANMISFMADVIGIR
IVEGEIDYLFFFTDPMTLQPHDTDVK
DLSSAIDQLLADIEAGKK
DLSSAIDQLLADIEAGKK
KGQSLADFLDESVFVSDAGVEVSPTPEDVAGFNTYIESYK
VGVIGAGTMGSGIAQAFAQTEGYEVCLCDINEEFAANGK
SSAIDIIVIDSVAALTPK
QSAFVTNLTTGMDQIIVGQK
AMAVDMETATLFSCGFANHIPTGALLLVSDQPMTPDGVK
QAVNSQDDIITLFVR
GQGPAWDNSLFEDNAEFGYGMLLAQNAIR
GQGPAWDNSLFEDNAEFGYGMLLAQNAIR
VALENAASIAGMFLTTECVIVEK
FEEINCEDAEYLIVAFGSMAR
CDNITLGYSFQNLWK
ELPNILSYAIDR
SSAIDIIVIDSVAALTPK
QSGGQAGPTPFFFFDYSQK
LLIIAEDIEGEALTTLIVNK
GQGPAWDNSLFEDNAEFGYGMLLAQNAIR
ESCNNYYEAVPAIVEEYMNEISK
GTELYTYIQNELNEIEADMYEPR
LLIIAEDIEGEALTTLIVNK
GTELYTYIQNELNEIEADMYEPR
VMPYFDFVVPTELPGVDPK
ASIGLLGNDDVSPYAFLSTYNLMDGNK
LLIIAEDIEGEALTTLIVNK
CDNITLGYSFQNLWK
LLIIAEDIEGEALTTLIVNK
VALENAASIAGMFLTTECVIVEK
ESCNNYYEAVPAIVEEYMNEISK
LVALFGCGDQEDYAEYFCDALGTIR
EEMGYDIVPEIMIPLVGEK
PLLVIAEDVDSEALTTLVVNR
IAGALGLDNLIMFYDSNDIQLSTETK
AALPAIFNPEDLNALEQALR
FLEDVYGELIEIFPSEYIHVGGDECPK
ESCNNYYEAVPAIVEEYMNEISK
QSAFVTNLTTGMDQIIVGQK
SSAIDIIVIDSVAALTPK
WDAVGAEYVVESTGLFLSK
EYAGFDEDFVTVNPYLGSDGVNPFIDVCK
ANLCPVLYEGLQPGGQLTTTTDVENFPGYPEGISGPQLMEDLR
CDNITLGYSFQNLWK
AALPAIFNPEDLNALEQALR
LPWGELDVDVVLECTGFYTSK
ESCNNYYEAVPAIVEEYMNEISK
VTVVGAGNVGATCANVLAFNEVADEVVMLDVK
CDNITLGYSFQNLWK
LLIPDMALTAAEYFAVNNNEK
AMLQDIATLTGGTVISEEIGMELEK
SSAIDIIVIDSVAALTPK
ANLCPVLYEGLQPGGQLTTTTDVENFPGYPEGISGPQLMEDLR
IVTEIFDEVAEAHLIQPTFITEYPAEVSPLAR
DLSSAIDQLLADIEAGKK
ANLEFLSEVLDQFNSAGIR
FLEDVYGELIEIFPSEYIHVGGDECPK
AALPAIFNPEDLNALEQALR
LCTNYSELFMADNDENENAMQEIILPIR
TEVGTEITLFLNEDALEFANEYR
ENAGIFSQSQGWIILAEALR
LPWGEIGVDVVLECTGFYVSK
FLEDVYGELIEIFPSEYIHVGGDECPK
NMVTGAAQMDGAIIVCAATDGPMPQTR
VTVVGAGNVGATCANVLAFNEVADEVVMLDVK
SISTDAVFAPPFTNAANILIAADADETDYK
FLLGLFDGSEYDNIPYEVVECK
QAALNNIDNGGDMFIPLLDSPATVADFIHDPSGK
CDNITLGYSFQNLWK
LPWGEIGVDVVLECTGFYVSK
QKGEIEVLGEDLSLQFPTDYLLHLQQPGGFK
MVPPPLAFEVLDAVMEK
AMLQDIATLTGGTVISEEIGMELEK
DGFVIAGGGGMVVVEELEHALAR
GISDTDISNLNLPTAVPYVFEFDDR
FFSNLEDVPMLPADVEIPTK
ENIGGIVDLLVEDLNR
SALTEGLEVMGIYDGYLGLYEDR
LCTNYSELFMADNDENENAMQEIILPIR
ASMPGMMDTILNLGLNDIAVEGFAK
QKGEIEVLGEDLSLQFPTDYLLHLQQPGGFK
QMFGAEGFEIVAINDLTSPTMLAHLLK
LEAMPLLENVFVLAYNK
WEDKVMELMDAVDNWIPLPPR
GISDTDISNLNLPTAVPYVFEFDDR
LALANGLTPIFCIGEVLEER
DVFDLQGIDFIGVDAYK
GYNVLLMDGQLDVAMVSMLEQK
FPLWLTPDQVAILPISEK
NVTVLPFAYIEKDVEIGDDCTIMSYASILK
EEGVEYILDADVWEGEAGTWPAFNHAQLPLMGECSAELK
LALANGLTPIFCIGEVLEER
GTPGFSGADLANLVNEAALFAAR
VMPYFDFVVPTELPGVDPK
NMITGAAQMDGAILVVAATDGVMAQTK
DGFVIAGGGGMVVVEELEHALAR
QTGFAMLAEGSVQEVMDLAGVAHLATIK
YNPEVDTAPHSAFYEVPYDATTSLLDALGYIK
ELLSEYDFPGDDTPIIQGSALK
WDAVGAEYVVESTGLFLSK
NMITGAAQMDGAILVVAATDGVMAQTK
GISDTDISNLNLPTAVPYVFEFDDR
DGFVIAGGGGMVVVEELEHALAR
VHDTFGVPTVTDIHSADEAEMAAEYVDILQIPAFLCR
GYNVLLMDGQLDVAMVSMLEQK
AMDMMQTAQLLGFDTTVVGCTNDYAQTANSDVVVITSGIPR
EPESTAFIAEIPTVWDESIVLDGK
IVTEIFDEVAEAHLIQPTFITEYPAEVSPLAR
SSAIDIIVIDSVAALTPK
GYNVLLMDGQLDVAMVSMLEQK
QMFGAEGYEVVAINDLTDPK
LALANGLTPIFCIGEVLEER
LALANGLTPIFCIGEVLEER
SISTDAVFAPPFTNAANILIAADADETDYK
MVPPPLAFEVLDAVMEK
FEEINCEDAEYLIVAFGSMAR
LLIPDMALTAAEYFAVNNNEK
EGLDLPEVSLVAILDADKEGFLR
QIQEAGADALEINILALQSDVQYTYGSFEQR
QMFGAEGYEVVAINDLTDPK
NDIQIVGINDLCPVDYLAYMLK
EQLAADLYFVETFISDR
WDAVGAEYVVESTGLFLSK
CLFMPSDLTAGLEYNR
QIIGWDEILEGGLAPNATVMSWR
AMDMMQTAQLLGFDTTVVGCTNDYAQTANSDVVVITSGIPR
CQLVGDDLFVTNVDFLAMGIEK
AKAEELPWGEIGVDVVLECTGF
VLNNTITDVLQEYEIKPGDVFFLPAGR
SALTEGLEVMGIYDGYLGLYEDR
CGWIDLVALK
EQLAADLYFVETFISDR
KGTEIVANAIADSEAFSIAGGGDTLAAIDLFGIADK
EPESTAFIAEIPTVWDESIVLDGK
QIIGWDEILEGGLAPNATVMSWR
SLFEEQIMLEADQLKDPAFYPEASDYLEEYIR
SFVFDTCQAEANWNMANFVNDQIELIR
SFVFDTCQAEANWNMANFVNDQIELIR
CQLVGDDLFVTNVDFLAMGIEK
QMFGAEGYEVVAINDLTDPK
VMELMDAVDNWIPLPPR
CGWIDLVALK
QLLQQEAQAVLNIPVTDAYEK
SALTEGLEVMGIYDGYLGLYEDR
NDIQIVGINDLCPVDYLAYMLK
TVDFADDIFMDVAVAFGAPDTRPK
VVNVGDVVEVMVLDIDEER
LLIIAEDIEGEALTTLIVNK
EILSLIPAIYATEFSSLK
VVLSGMTTMEQVEDNLNTFENFTPLNLK
VVNVGDVVEVMVLDIDEER
CQLVGDDLFVTNVDFLAMGIEK
CQLVGDDLFVTNVDFLAMGIEKG
ELLSFYDFDGDNTPIIQGSALGALNGVEK
VVNVGDVVEVMVLDIDEER
GTELYTYIQNELNEIEADMYEPR
VMPYFDFVVPTELPGVDPK
VVNVGDVVEVMVLDIDEER
NYGVVYDVTSWTDVLPEFGGDTYGSDNFMQQR
AMDMMQTAQLLGFDTTVVGCTNDYAQTANSDVVVITSGIPR
EPESTAFIAEIPTVWDESIVLDGK
GFEMDFAELLLEDYK
VMPYFDFVVPTELPGVDPK
QMFGAEGYEVVAINDLTNPK
VVNVGDVVEVMVLDIDEER
AALESTLAAITESLKEGDAVQLVGFGTFK
FTELFDLLFVDGNPAGVK
CLFMPSDLTAGLEYNR
QIASLGIYPAVDPLDSTSR
CQLVGDDLFVTNVDFLAMGIEK
DTLGILEAIVEK
VMPYFDFVVPTELPGVDPK
VMPYFDFVVPTELPGVDPK
TTDLLFEVPTSLITGFDSR
FKGNPDLIQIIGEDIDKIYLDMVK
AIDKPFLLPIEDVFSISGR
AMDMMQTAQLLGFDTTVVGCTNDYAQTANSDVVVITSGIPR
VPTPTGSTTILTAVVDGTVTVDQVNAIMK
LASSNPSELNIEELLYAATLTNDPAK
FLLGLFDGSEYDNIPYEVVECK
LASSNPSELNIEELLYAATLTNDPAK
VANQFIAMLPSTETPEQTEGYEGFYHLISIQGDVEQSTVSYIIR
CQLVGDDLFVTNVDFLAMGIEKG
CQLVGDDLFVTNVDFLAMGIEK
FSTDMIPIVLLSVQANESQAALYK
DFCFWDTPLIELR
NDIQIVGINDLCPVDYLAYMLK
EAGINVDYVLEFDVPDELIVDR
MVPPPLAFEVLDAVMEK
ILELAGFLDSYIPEPER
FKGNPDLIQIIGEDIDKIYLDMVK
MKNIGDKAPEVLGINEKGEEIR
EFIVDEGLSPGDVIVAEGVGLLR
EQGVDTVFGYPGGTILNIYDELYK
VMELMDAVDNWIPLPPR
EIYDNPLNPYTQALLSAIPSTDITK
EFIVDEGLSPGDVIVAEGVGLLR
VALENAASIAGMFLTTECVIVEK
TTDLLFEVPTSLITGFDSR
GDLPFGWTGTGGDFAYATDLVAYVR
DFCFWDTPLIELR
NDIQIVGINDLCPVDYLAYMLK
DIVPTQFSHNLGITYSLK
WDAVGAEYVVESTGLFLSK
TISGSDRDVEELIVELLANHTIG
NCNPELLPAWIESYLLR
ELGVPLVTGDIPGVAVILGSAPTK
ASMPGMMDTILNLGLNDIAVEGFAK
DTLGILEAIVEK
DVALDWDETNYLEAEPGEYITIAR
EIYDNPLNPYTQALLSAIPSTDITK
WDAVGAEYVVESTGLFLSK
DTLGILEAIVEK
GGSSLNASNDPLIVIDGLAIDNEGIK
AQFAQYGMLSVPEDVLDNYAQEMLK
AQFAQYGMLSVPEDVLDNYAQEMLK
GGSSLNASNDPLIVIDGLAIDNEGIK
LNLATFVTTYMDDYATK
ILELAGFLDSYIPEPER
IADYEDVASVTIDDILTER
DVALDWDETNYLEAEPGEYITIAR
GIEAEIIALPITDALSK
WDAVGAEYVVESTGLFLSK
MHSDAQFAGSSSVPAHVEMMGLIGAGNNPMVGMTVAVAVAVEEAAK
EAGINVDYVLEFDVPDELIVDR
SEQLVIEALAFIR
FGLASGVSYVSTGGGALLEAIEGK
CGGSDGLSGITANPTVGGFSDLLISK
EYIPAVGAGIEEAAQCGILGGFPVLGVK
KLGAEIQPTMYGLFFEDINYAADGGLYAELVK
ANEVVEIFTEFPELVDPHTGR
ANSGHPGGAMGGADFVNVLFSEFLVYDPENPR
QENPNYLVLYLDLSK
CGGSDGLSGITANPTVGGFSDLLISK
CFITSQNHGYAVDNNTLGADWEPLFINMNDGSNEGIK
TTDLLFEVPTSLITGFDSR
AEYSEISSEVLYYVPLGAAYEVWR
TVDFADDIFMDVAVAFGAPDTRPK
LLIIAEDIEGEALTTLIVNK
GERVFNQYREIMPETEIENCSR
DLEAGIITEAEAQELIDHLVMK
ANSGHPGGAMGGADFVNVLFSEFLVYDPENPR
TTDLLFEVPTSLITGFDSR
LLIIAEDIEGEALTTLIVNK
IDLDRNSYSEIYGIGGSIRGASK
AHLLIPEGEENIMYSWMLNFQYMSDDYVK
AMDMMQTAQLLGFDTTVVGCTNDYAQTANSDVVVITSGIPR
EAKEEGFDEIAALFEMVADIEKR
DWLQAIESVIR
MVPPPLAFEVLDAVMEK
CINIVANLWNSPEK
IEALTSEMEDSSISLLDMVIK
EAGINVDYVLEFDVPDELIVDR
MHSDAQFAGSSSVPAHVEMMGLIGAGNNPMVGMTVAVAVAVEEAAK
IEALTSEMEDSSISLLDMVIK
IEALTSEMEDSSISLLDMVIK
DLPEDIYVVIEIPANADPIKYEIDKESGALFVDR
EAKEEGFDEIAALFEMVADIEKR
VMPYFDFVVPTELPGVDPK
GAVNSTLIIDELEVIGE
DWLQAIESVIR
CINIVANLWNSPEK
DDDPSFDELVALAVETGR
MATPDPMVTVGVLCEGFPVEMIVR
RTAEEQIDYLEELINKFPIDSIEDGMSENDWEGWK
QMFGAEGFEIVAINDLTSPTMLAH
MATPDPMVTVGVLCEGFPVEMIVR
AMDMMQTAQLLGFDTTVVGCTNDYAQTANSDVVVITSGIPR
AHLLIPEGEENIMYSWMLNFQYMSDDYVK
QMFGAEGFEIVAINDLTSPTMLAH
AHLLIPEGEENIMYSWMLNFQYMSDDYVK
IEALTSEMEDSSISLLDMVIK
TTDLLFEVPTSLITGFDSR
LEPTLYEAEWAYLPMFNDLGK
IEALTSEMEDSSISLLDMVIK
LGIPVFGIVDTNSDPTNVDFVIPANDDATK
EAKEEGFDEIAALFEMVADIEKR
SVSVPMETGILAIDSMFPIGR
RSDIEIVAINDLLDADYMAY
AMDMMQTAQLLGFDTTVVGCTNDYAQTANSDVVVITSGIPR
CNAVAPGLVLTPAALDNLNEEVR
CFITSQNHGYAVDNNTLGADWEPLFINMNDGSNEGIK
GAVNSTLIIDELEVIGE
CINIVANLWNSPEK
MATPDPMVTVGVLCEGFPVEMIVR
MATPDPMVTVGVLCEGFPVEMIVR
AEELPWGEIGVDVVLECTGFYTSK
TISGSDRDVEELIVELLANHTIG
FTAEEIEELETAVAAIPVVGSR
AEELPWGEIGVDVVLECTGFYTSK
QILTTTPIEFPVTYPSQDGR
CNAVAPGLVLTPAALDNLNEEVR
AAQGNNFGTVLIPEGLVEFIPAMK
VMPYFDFVVPTELPGVDPK
CNAVAPGLVLTPAALDNLNEEVR
IALLLDEWGTWWDEEPGTVR
GIFVSAFDTNPLAPDFEFALK
AEELPWGEIGVDVVLECTGFYTSK
GAVNSTLIIDELEVIGE
QMFGAEGFEIVAINDLTSPTMLAH
TTDLLFEVPTSLITGFDSR
TTDLLFEVPTSLITGFDSR
NDIQIVGINDLCPVDYLAYMLK
AMDMMQTAQLLGFDTTVVGCTNDYAQTANSDVVVITSGIPR
AAQGNNFGTVLIPEGLVEFIPAMK
AAQGNNFGTVLIPEGLVEFIPAMK
CNAVAPGLVLTPAALDNLNEEVR
AEELPWGEIGVDVVLECTGFYTSK
QSSNIAVVVPSFQDNDHNYLIVSGEDFTLEFNK
TISGSDRDVEELIVELLANHTIG
GLLSEDDYLLQEILFNPR
LVVAMSSGECPDMYSNWSGGPMYEYIDSGFGQPIDDLFNASDIKDK
GTELYTYIQNELNEIEADMYEPR
AEELPWGEIGVDVVLECTGFYTSK
QINEEIIRDTIASGAPINAILLR
IVVNAPTGEAQVLVSEGLKPGEQIVIAGVYQLVEGESIK
IVVNAPTGEAQVLVSEGLKPGEQIVIAGVYQLVEGESIK
QSSNIAVVVPSFQDNDHNYLIVSGEDFTLEFNK
GTELYTYIQNELNEIEADMYEPR
GLLSEDDYLLQEILFNPR
LVVAMSSGECPDMYSNWSGGPMYEYIDSGFGQPIDDLFNASDIKDK
MATPDPMVTVGVLCEGFPVEMIVR
SVSVPMETGILAIDSMFPIGR
NMVTGAAQMDGAIIVCAATDGPMPQTR
DIVLDTVLYNLYPTVEDK
GLLSEDDYLLQEILFNPR
QPEFTQIDCEMSFVEQEDIISTFEGMAK
GDNFISSELFVLAALESR
CINIVANLWNSPEK
VTFWGDEIDGIEEVDPITGVTTAPFEAYK
AMDMMQTAQLLGFDTTVVGCTNDYAQTANSDVVVITSGIPR
EMLEDIAILTGGVVISEEK
VALENAASIAGMFLTTECVIVEK
MVPPPLAFEVLDAVMEK
AEELPWGEIGVDVVLECTGFYTSK
AAQGNNFGTVLIPEGLVEFIPAMK
AEELPWGEIGVDVVLECTGFYTSK
AAQGNNFGTVLIPEGLVEFIPAMK
NVTDFGAFIDLGGADGLLHISEMSWGR
LVVAMSSGECPDMYSNWSGGPMYEYIDSGFGQPIDDLFNASDIKDK
AQDIVMNVGSAAVGYGFEYVVSTMDR
SEAMNLAVIGELPLVIVNVQR
LLIIAEDIEGEALTTLIVNK
AQDIVMNVGSAAVGYGFEYVVSTMDR
AMDMMQTAQLLGFDTTVVGCTNDYAQTANSDVVVITSGIPR
HAMTADFIDPMAYLSMYVGSTTPGNTVDDAKYEELVAAANAIDDK
EDDFQGIIDLFEMK
MVPPPLAFEVLDAVMEK
AMDMMQTAQLLGFDTTVVGCTNDYAQTANSDVVVITSGIPR
HAMTADFIDPMAYLSMYVGSTTPGNTVDDAKYEELVAAANAIDDK
VTVVGAGNVGATCANVLAFNEVADEVVMLDVK
SEAMNLAVIGELPLVIVNVQR
MHSDAQFAGSSSVPAHVEMMGLIGAGNNPMVGMTVAVAVAVEEAAK
FGLTSSELLEALDFMESK
NVTDFGAFIDLGGADGLLHISEMSWGR
SEAMNLAVIGELPLVIVNVQR
EAINTGMDTDLSSGLTLEADLFGLAFSTEDKK
ALDATMTQAATDMQNVLYTIPNIPYDSVPEGVGAEDNVVEK
AQDIVMNVGSAAVGYGFEYVVSTMDR
SEAMNLAVIGELPLVIVNVQR
EAWDNIDIFGWMGYPMEIK
EIYDIVLESLETSLR
GLLSEDDYLLQEILFNPR
DMATGEIEVLASSLTIINR
IPILEVAGYEADDVIGTLATEAGR
YAEVLLNYVEALNELGSNTYTDEENGITVSR
ALDATMTQAATDMQNVLYTIPNIPYDSVPEGVGAEDNVVEK
GIFVSAFDTNPLAPDFEFALK
VMPYFDFVVPTELPGVDPK
YAEVLLNYVEALNELGSNTYTDEENGITVSR
FGLTSSELLEALDFMESK
AGINVPVLAQTVIDSGDILELTGTK
SVTIDELMEDGYEAVFVGSGAGLPR
AAQGNNFGTVLIPEGLVEFIPAMK
NVLEHLEIVDECSIMAVLYEAVDSEGKEVILTGHDIASSEYR
QINEEIIRDTIASGAPINAILLR
NEVAQELGVPFKEYNGDLSSR
WDAVGAEYVVESTGLFLSK
AMDMMQTAQLLGFDTTVVGCTNDYAQTANSDVVVITSGIPR
FLWFIESNIE
QLIDLALLQNNMLK
NEVVADKTDECSIYAVLYEELLDEENNNIPLNGDYNDPDLYIGSSK
SVTIDELMEDGYEAVFVGSGAGLPR
GAVNSTLIIDELEVIGE
DMHVLVILTDITNYADALR
AEILHGISAEELEQLITLIAK
LEPTLYEAEWAYLPMFNDLGK
IYLEQNELNVELLGQGFTWLDTGTHESLVEATNFVK
IVTEIFEEVAEAHLIQPTFITEYPAEVSPLAR
QLIDLALLQNNMLK
QFLCEELNSLLDR
VALENAASIAGMFLTTECVIVEK
IVTEIFEEVAEAHLIQPTFITEYPAEVSPLAR
DMHVLVILTDITNYADALR
ALDATMTQAATDMQNVLYTIPNIPYDSVPEGVGAEDNVVEK
VDGIITSFSDYLFECMVKIANK
GALPNIPGMELTDNLMAFVER
AGKPLLIIAEDVEGEALATLVVNTMR
ADFELLKPAIVNSESLGLLQEFLK
QFLCEELNSLLDR
YCVQLSQIQAQISALEEQLQQIR
YAGALLLYAEALAALGTNDTK
YCVQLSQIQAQISALEEQLQQIR
YEPSLLPLLTEQVPGFFTTSR
DIHTGDTLCDETAPIVLESMDFPEPVIGIAVEPK
AGKPLLIIAEDVEGEALATLVVNTMR
DMHVLVILTDITNYADALR
GALPNIPGMELTDNLMAFVER
VYYPLIEELIAQLK
AVEAGVDVLDTAMSPFALGTSQPATEVMVETFK
NEVVADKTDECSIYAVLYEELLDEENNNIPLNGDYNDPDLYIGSSK
TIQQAPDIFDFFFGDGR
GTELYTYIQNELNEIEADMYEPR
ADLEMQIESLTEELAYLK
AVEAGVDVLDTAMSPFALGTSQPATEVMVETFK
QFLCEELNSLLDR
AVEAGVDVLDTAMSPFALGTSQPATEVMVETFK
ADLEMQIESLTEELAYLK
MVPPPLAFEVLDAVMEK
AEFDIMFGEGISHSGEIIDLGAELGIIK
VTNLTDYGCFVEIEEGVEGLVHVSEMDWTNK
SLSPDDLLHDVWEILPESTNLESK
TIQQAPDIFDFFFGDGR
ADLEMQIESLTEELAYLK
QLLCPILEFSYK
VALENAASIAGMFLTTECVIVEK
LLIIAEDIEGEALTTLIVNK
AQLEEGLDILTLLVDTK
AQLEEGLDILTLLVDTK
ADLEMQIESLTEELAYLK
WDAVGAEYVVESTGLFLSK
DDSFASDFLGGQNPFEYYAPVAENIK
DDSFASDFLGGQNPFEYYAPVAENIK
DFIFTHPSMSEGLNQLFDV
QPSELIATGIAGIDLNNTLVSGQK
DQMNAMAAANMQLQQQLANAQQPVVEEAEEVVVTDANIAPR
MVPPPLAFEVLDAVMEK
VTNLTDYGCFVEIEEGVEGLVHVSEMDWTNK
VTNLTDYGCFVEIEEGVEGLVHVSEMDWTNK
VALENAASIAGMFLTTECVIVEK
VTNLTDYGCFVEIEEGVEGLVHVSEMDWTNK
ELWDVCSFFFVAPAEYDEK
DDSFASDFLGGQNPFEYYAPVAENIK
QFLCEELNSLLDR
DVLNPVTNTLIDLTDIQVGR
TSEVANLQDLLLFVVR
CDMVDDEELLELVEMEVR
QPSELIATGIAGIDLNNTLVSGQK
LYGFILGPGGLVDHNYMELTADIIDEYR
MVPPPLAFEVLDAVMEK
AMDMMQTAQLLGFDTTVVGCTNDYAQTANSDVVVITSGIPR
GTELYTYIQNELNEIEADMYEPR
GAVNSTLIIDELEVIGE
AFASDPEIILMDEPFSALDPITR
QMFGAEGFEIVAINDLTSPTMLAHLLK
MVPPPLAFEVLDAVMEK
VTNLTDYGCFVEIEEGVEGLVHVSEMDWTNK
ELWDVCSFFFVAPAEYDEK
DQMNAMAAANMQLQQQLANAQQPVVEEAEEVVVTDANIAPR
EMLIADGIDPNELLNSLAAVK
DQMNAMAAANMQLQQQLANAQQPVVEEAEEVVVTDANIAPR
DIPEHTIGVEFILNTLISPEYGAIK
ASMPGMMDTILNLGLNDIAVEGFAK
AGIALLIAAMSAEGTSTISNIEQIDR
MVPPPLAFEVLDAVMEK
DDSFASDFLGGQNPFEYYAPVAENIK
NYGVVYDVTSWTDVLPEFGGDTYGSDNFMQQR
LGLGDPYCISAITGSGTGDLMDLIVSK
FNLSGTSANYTLDDETNVADNVELWYLGPQLGFK
AGKPLLIIAEDVEGEALATLVVNTMR
QATFDYLYANDEY
DDSFASDFLGGQNPFEYYAPVAENIK
LYGFILGPGGLVDHNYMELTADIIDEYR
YAGALLLYAEALAALGTNDTK
TTDLLFEVPTSLITGFDSR
DIPEHTIGVEFILNTLISPEYGAIK
GIEEQNQNIQAIIASPEVPTFDNTIVALDSSAPILDR
VMELMDAVDNWIPLPPR
MVPPPLAFEVLDAVMEK
NYGVVYDVTSWTDVLPEFGGDTYGSDNFMQQR
DQGDQAQGMGTSSPIGILFAMDPTAPVK
DVSSVQPTVYLNGVPLMLENSYVYDIK
CHIEPSFIEMLEEGGLINVR
DVSSVQPTVYLNGVPLMLENSYVYDIK
TTDLLFEVPTSLITGFDSR
DVLNPVTNTLIDLTDIQVGR
NMVTGAAQMDGAIIVCAATDGPMPQTR
EMLIADGIDPNELLNSLAAVK
DQGDQAQGMGTSSPIGILFAMDPTAPVK
FDLPVDFVTDDSITGDILNQYGR
MVPPPLAFEVLDAVMEK
MVPPPLAFEVLDAVMEK
MVPPPLAFEVLDAVMEK
IFGGTFIIDGVEQESSLFQMIK
TLETLTGVDLIIDDTPEAVVLSGFDPIRR
ASMPGMMDTILNLGLNDIAVEGFAK
AMDMMQTAQLLGFDTTVVGCTNDYAQTANSDVVVITSGIPR
LFDSHETIAAGMPVVSIISEGTPEVEINLPAVEYIR
MVPPPLAFEVLDAVMEK
NYGVVYDVTSWTDVLPEFGGDTYGSDNFMQQR
LVNQQQPELGIDIIFLDAEDYGTPQFYEGK
GNPDLIQIIGEDIDKIYLDMVK
DQMNAMAAANMQLQQQLANAQQPVVEEAEEVVVTDANIAPR
DVFQDCLTLYPESVWNEELNELR
NYGVVYDVTSWTDVLPEFGGDTYGSDNFMQQR
TTDLLFEVPTSLITGFDSR
LYGFILGPGGLVDHNYMELTADIIDEYR
QLIVADETGAIVVGINSTGIYANCPVGQK
FSGDSGDGMQLAGNIFSNVSATVGNDICTFPDYPADIR
DLGEVGDLLGDVVTQLK
YAEVLLNYVEALNELGSNTYTDEENGITVSR
TYIFNNDSLDQVLEDQSLYWNDDKEIVDTFVLK
VAIDETTTTLEGATLVSDIISFEPGNTSSVQVNIPK
IFGGTFIIDGVEQESSLFQMIK
NEVVADKTDECSIYAVLYEELLDEENNNIPLNGDYNDPDLYIGSSK
LGNNEVMGAVDQAVGEVLAYYLEEHPK
SEQVSNDMYVSIDLVEEIIER
MVPPPLAFEVLDAVMEK
SYPGFLFVDEITIN
TYIFNNDSLDQVLEDQSLYWNDDKEIVDTFVLK
MVPPPLAFEVLDAVMEK
LFDSHETIAAGMPVVSIISEGTPEVEINLPAVEYIR
DQGDQAQGMGTSSPIGILFAMDPTAPVK
NYGVVYDVTSWTDVLPEFGGDTYGSDNFMQQR
VAIDETTTTLEGATLVSDIISFEPGNTSSVQVNIPK
SSINSEEIISILKEEIENFDMTTGVR
FSGDSGDGMQLAGNIFSNVSATVGNDICTFPDYPADIR
QLSDNGYANIDWQFNVPLSNNFADK
QYAPMSVAQQSLVLFAAER
AEELPWGEIGVDVVLECTGFYTSK
TYYSITDQSPIPDQEIECIINLAVR
DQGDQAQGMGTSSPIGILFAMDPTAPVK
QKPTASLLQDAEYMLVSSAYELK
VLVLLTDMTSYADALAIVSNR
EMLIADGIDPNELLNSLAAVK
AGKPLLIIAEDVEGEALATLVVNTMR
TYIFNNDSLDQVLEDQSLYWNDDKEIVDTFVLK
VAIDETTTTLEGATLVSDIISFEPGNTSSVQVNIPK
LGNNEVMGAVDQAVGEVLAYYLEEHPK
FSGDSGDGMQLAGNIFSNVSATVGNDICTFPDYPADIR
LFDSHETIAAGMPVVSIISEGTPEVEINLPAVEYIR
IGYLPEDVGFYDDMTGLENLMYTAR
SSINSEEIISILKEEIENFDMTTGVR
QLSDNGYANIDWQFNVPLSNNFADK
IVEGVIDFVVFFSDPLTAQPHDPDVK
MHSDAQFAGSSSVPAHVEMMGLIGMGNNPMVGATVAVAVAIEEAAK
QKPTASLLQDAEYMLVSSAYELK
DVNGDGVINDDDIVPLSYSNTPTLQYGFAAEFR
AMDMMQTAQLLGFDTTVVGCTNDYAQTANSDVVVITSGIPR
TTDLLFEVPTSLITGFDSR
IVMDGLTYDDVLLIPAYSEVLPR
VMPYFDFVVPTELPGVDPK
TLLASPLVAAAAAVTGVITDPR
VMPYFDFVVPTELPGVDPK
VPTPTGSTTILTAVVDGTVTVDQVNAIMK
IVMDGLTYDDVLLIPAYSEVLPR
IVMDGLTYDDVLLIPAYSEVLPR
GCDVNCGNTYLHLLGAIEDGLITEEDITLAAER
DGTLSVPDVPVVPYITGDGVGAEVTPSMQSVVNAAVQK
TKDLLAEVPGISGTVPGIGNLGEIENMGVEMAASWR
YAEVLLNYVEALNELGSNTYTDEENGITVSR
TLLASPLVAAAAAVTGVITDPR
AMDMMQTAQLLGFDTTVVGCTNDYAQTANSDVVVITSGIPR
DGTLSVPDVPVVPYITGDGVGAEVTPSMQSVVNAAVQK
EQLEDNVVLGTLMLEQDEVDGLVSGAVHTTANTIRPPLQLIK
NDLAAHVYDITYGSLVSGVDNLVIIDDSIVR
IATEADGETILDPAVSSICTFYDTYFSR
IVMDGLTYDDVLLIPAYSEVLPR
SIFDPTEVYEPNEFDKWLLDNYVYTYNIQVK
IVMDGLTYDDVLLIPAYSEVLPR
GCDVNCGNTYLHLLGAIEDGLITEEDITLAAER
VMPYFDFVVPTELPGVDPK
MLDEPFTTFPNAACLVATLVSDDFKK
MVPPPLAFEVLDAVMEK
GAYIVAGSDENPDVILVASGSEVSTLVAGTELLR
RTVTIEDVGNSAAFLCSDLSAGISGEVV
GAYIVAGSDENPDVILVASGSEVSTLVAGTELLR
VALENAASIAGMFLTTECVIVEK
GAYIVAGSDENPDVILVASGSEVSTLVAGTELLR
GAYIVAGSDENPDVILVASGSEVSTLVAGTELLR
GTPYDTGFDQNLLAEIADYFRPIR
QVIFLSADAFGVLPPVSILNAEQTK
QVGVPYIVVFMNK
FDSEEIASLLINATADLK
ASDVYIMPSVSEPFGISPLEAMQCSVPSIISK
QVIFLSADAFGVLPPVSILNAEQTK
FLSQPFAVAEQFTGVPGVMVGIEDTIK
FDSEEIASLLINATADLK
LNIGNPAPFGFDAPDEILVDVIR
QVIFLSADAFGVLPPVSILNAEQTK
ASDVYIMPSVSEPFGISPLEAMQCSVPSIISK
FGFEEVAYLLLSGR
TITIQAYVDDIGNSLPKDLNNTPTMK
QVGVPYIVVFMNK
NLTDYGAFVDLGGVDGLLHITDMAWK
VELPAGEVPEEIQDNLIDAIFACQNGVTR
DGCEVIGMVAAYTYGFPVAEEAFK
GIADIQDFVSVVDLNAQPIILEK
NLTDYGAFVDLGGVDGLLHITDMAWK
FDSEEIASLLINATADLK
AVVQSIDAETIYEVPLLMQAQGLDSTILEK
FNFEGSDSGAYGLNTPAYICIDDITIQ
TILYNLNPCANEVIATMLGNFQDGSIAGK
AVAFETGDIDLLYGNEGLLPLDTFAR
FGFEEVAYLLLSGR
IVEEEATLLQLLNDFAAISGHK
SIFDPTEVYEPNEFDKWLLDNYVYTYNIQVK
EIAEAVEQLFHVLILQSER
NGLPLDMDVYDLAEWCCMAELTR
AMDMMQTAQLLGFDTTVVGCTNDYAQTANSDVVVITSGIPR
FNFEGSDSGAYGLNTPAYICIDDITIQ
DGFEFDTNPFILVASVEK
VALENAASIAGMFLTTECVIVEK
NLFVPNDFFEGSLDDFWK
AVVQSIDAETIYEVPLLMQAQGLDSTILEK
QVNIDNAAEADYIFSMLMGEDVGPR
MILDGEVDNLPEQAFLNVGTIEEAIEK
QEVDYIFDLSDEDLAAMHVFAK
FSAMLDQLGIDQPAWMELTSLEEVK
GAYIVAGSDENPDVILVASGSEVSTLVAGTELLR
NMVTGAAQMDGAIIVCAATDGPMPQTR
VALENAASIAGMFLTTECVIVEK
VALENAASIAGMFLTTECVIVEK
WEDKVMELMDAVDNWIPLPPR
WDAVGAEYVVESTGLFLSK
DGFEFDTNPFILVASVEK
LLIIAEDIEGEALTTLIVNK
MILDGEVDNLPEQAFLNVGTIEEAIEK
CDAGFGVNNTGLAVFLDFSEAINR
MILDGEVDNLPEQAFLNVGTIEEAIEK
YTEDGELVDEFYVGIIPGAFCWK
DGCEVIGMVAAYTYGFPVAEEAFK
DGFEFDTNPFILVASVEK
AVVQSIDAETIYEVPLLMQAQGLDSTILEK
FNFEGSDSGAYGLNTPAYICIDDITIQ
FNFEGSDSGAYGLNTPAYICIDDITIQ
FGFEEVAYLLLSGR
IVEEEATLLQLLNDFAAISGHK
NLTDYGAFVDLGGVDGLLHITDMAWK
DGCEVIGMVAAYTYGFPVAEEAFK
QEVDYIFDLSDEDLAAMHVFAK
LSGMEDVFEDEQITFFAPTDWSIR
QVIFLSADAFGVLPPVSILNAEQTK
VDGEEIDYFPYDITEGVEPVYAELPGWK
VDGEEIDYFPYDITEGVEPVYAELPGWK
CDAGFGVNNTGLAVFLDFSEAINR
ALKEEGIETILINPNIATVQTSEGVADQIYFLPVTPYFVEK
LPGWEVIVAPLEAVQLVK
LGVENDIALLNYLSSVTLSPADKD
CVIEEVAPVIFGPK
LPGWEVIVAPLEAVQLVK
FADTDAIWAGSTLNPTIPVYSGNDTFGGYNEAIDANGVPVTGALANAVGR
WEDKVMELMDAVDNWIPLPPR
EQTIDLVPYQEILPASSAFDLLTEK
CVIEEVAPVIFGPK
DIEYDYVNPGNVIVEVELDTELR
QVNIDNAAEADYIFSMLMGEDVGPR
VMDNLEHILAIELMNAAQGIDFR
LPGWEVIVAPLEAVQLVK
LPGWEVIVAPLEAVQLVK
LGVENDIALLNYLSSVTLSPADKD
FADTDAIWAGSTLNPTIPVYSGNDTFGGYNEAIDANGVPVTGALANAVGR
LIIVDGVFSMEGDLANLPEIVR
IADYIPELEVLGDEDADLLIVGWGGTYGHLR
VDMIGLSGLITPSLEEMTHVAAELEK
IPSYNQLFSGDPVWATLEVAGLGTDGR
NMITGAAQMDGAILVVAATDGPMPQTR
EQTIDLVPYQEILPASSAFDLLTEK
NVLEHLEIVDECSIMAVLYEAVDSEGK
DAGVISTILPLTAFGLK
AVVQSIDAETIYEVPLLMQAQGLDSTILEK
EQTIDLVPYQEILPASSAFDLLTEK
IADYIPELEVLGDEDADLLIVGWGGTYGHLR
DLSLFAIDGGIYLQSAPSPELLK
FCDAFNIPIVSLVDVPGFLPGTGQEYNGVILHGAK
QTSMLVVFSLYDETDTYTDAFIENYAK
VMPYFDFVVPTELPGVDPK
LIIVDGVFSMEGDLANLPEIVR
YIDFAAAHGFDAVLVEGWNEGWEDWFGNSK
IVEEEATLLQLLNDFAAISGHK
DAYNELVSIYADADELFR
EYGFVFPSSDIYDGLGAVYDYGQMGVELK
GTELYTYIQNELNEIEADMYEPR
DLSLFAIDGGIYLQSAPSPELLK
NMITGAAQMDGAILVVAATDGVMAQTK
VDMIGLSGLITPSLEEMTHVAAELEK
VALENAASIAGMFLTTECVIVEK
NVLEHLEIVDECSIMAVLYEAVDSEGK
GTTLGADNGLGVAAIMAVLEANDLK
NGLSYNLPLDEFMAVMDNAVK
TPSETVALVNELKPLVASETSDVVFCVPAICIPAAIEAAK
EYGFVFPSSDIYDGLGAVYDYGQMGVELK
AMDMMQTAQLLGFDTTVVGCTNDYAQTANSDVVVITSGIPR
CVDTSMGLTPLEGLVMGTR
YIDFAAAHGFDAVLVEGWNEGWEDWFGNSK
GTTLGADNGLGVAAIMAVLEANDLK
MVPPPLAFEVLDAVMEK
MPMTGVDEGNVTYPEFYPLTDGDLLFVYR
TPSETVALVNELKPLVASETSDVVFCVPAICIPAAIEAAK
TPSETVALVNELKPLVASETSDVVFCVPAICIPAAIEAAK
SELIDFVILQQDAFDEVDSVTPMER
TPSETVALVNELKPLVASETSDVVFCVPAICIPAAIEAAK
QDNSEAWVMGYIVGCINDK
NGLSYNLPLDEFMAVMDNAVK
MVPPPLAFEVLDAVMEK
EYGFVFPSSDIYDGLGAVYDYGQMGVELK
DSMSGTFNEIDVPPTLVSFAVDVAK
TTDLLFEVPTSLITGFDSR
IGIASQALGLAEGALEATVEYVK
VMDNLEHILAIELMNAAQGIDFR
FNFEGSDSGAYGLNTPAYICIDDITIQ
AMDMMQTAQLLGFDTTVVGCTNDYAQTANSDVVVITSGIPR
MILDGEVDNLPEQAFLNVGTIEEAIEK
NIPWVDEVSIGHALISDALYLGLER
IGIASQALGLAEGALEATVEYVK
QDNSEAWVMGYIVGCINDK
TIQQAPDIFDFFFGDGR
AMDMMQTAQLLGFDTTVVGCTNDYAQTANSDVVVITSGIPR
ESCNNYYEAVPAIVEEYMNEISK
AMDMMQTAQLLGFDTTVVGCTNDYAQTANSDVVVITSGIPR
QVIFLSADAFGVLPPVSILNAEQTK
AMDMMQTAQLLGFDTTVVGCTNDYAQTANSDVVVITSGIPR
QEFIEFMVDCQVLK
LGIPLEEQMALSGMAVDAVMDSVSVK
AIYEEIIPVLDLPRDELESFASAVTGR
LPGWEVIVAPLEAVQLVK
AMDMMQTAQLLGFDTTVVGCTNDYAQTANSDVVVITSGIPR
AMDMMQTAQLLGFDTTVVGCTNDYAQTANSDVVVITSGIPR
SMIDTVKKSGSYMVIDEGIALIHGEIDYGVNQTSMSLLIIK
QDNSEAWVMGYIVGCINDK
LYNEEEFASLVQQINEMLK
CVDTSMGLTPLEGLVMGTR
GTELYTYIQNELNEIEADMYEPR
GTELYTYIQNELNEIEADMYEPR
AMDMMQTAQLLGFDTTVVGCTNDYAQTANSDVVVITSGIPR
IGIASQALGLAEGALEATVEYVK
AIYEEIIPVLDLPRDELESFASAVTGR
GTELYTYIQNELNEIEADMYEPR
GTELYTYIQNELNEIEADMYEPR
IRVGGMAEIVGFNTELLQPR
QYQNQGLSLPDLINEGNLGLIK
AMDMMQTAQLLGFDTTVVGCTNDYAQTANSDVVVITSGIPR
SELIDFVILQQDAFDEVDSVTPMER
QIYVQIIDDLSGK
ITGEKVLGIGDASGMLPID
DGCEVIGMVAAYTYGFPVAEEAFK
QLIVADETGAIVVGINSTGIYANCPVGQK
GTELYTYIQNELNEIEADMYEPR
GTELYTYIQNELNEIEADMYEPR
DALDENLYILEAEIESTSNFK
DQMNAMAAANMQLQQQLANAQQPVVEEAEEVVVTDANIAPR
FAELDGWNAESDAAMLLSGLGIK
FTTYGIFGENIISSSAVDATFTD
VALENAASIAGMFLTTECVIVEK
AMDMMQTAQLLGFDTTVVGCTNDYAQTANSDVVVITSGIPR
DALDENLYILEAEIESTSNFK
QIYVQIIDDLSGK
LYNEEEFASLVQQINEMLK
LIIVDGVFSMEGDLANLPEIVR
DQMNAMAAANMQLQQQLANAQQPVVEEAEEVVVTDANIAPR
GVVLLDVTPLSMGIETLGGVMTK
GTELYTYIQNELNEIEADMYEPR
GNSAQQMKKDALDENLYILEAEIESTSNFK
VPWDYDFNGLEFDGLFISNGPGDPDTCDAAVQNIR
EITDDYIVLEIASNVK
DNPELAEELEGLIFEALNKK
LQSIFQDTDFLDKELVEDVIIELK
VMPYFDFVVPTELPGVDPK
MVPPPLAFEVLDAVMEK
YIDFAAAHGFDAVLVEGWNEGWEDWFGNSK
DNPELAEELEGLIFEALNKK
NALDDLIWTINFGTGANIDQQFK
DALDENLYILEAEIESTSNFK
GVVLLDVTPLSMGIETLGGVMTK
RNFNLLGLLPEVVETIEEQAER
DKSDIEFGLENGIDFIAASFIR
GVVLLDVTPLSMGIETLGGVMTK
NALDDLIWTINFGTGANIDQQFK
QIVYDTLSFDVPLVK
IPSLVFEGVDFSGL
QVIFLSADAFGVLPPVSILNAEQTK
YIDFAAAHGFDAVLVEGWNEGWEDWFGNSK
LLDAILEFMPAPTDIPAIK
CVDTSMGLTPLEGLVMGTR
GNDIILLAEYFLDR
GLSTAVGDEGGFAPNLEGTEDALNSIIAAIK
YIDFAAAHGFDAVLVEGWNEGWEDWFGNSK
GLSTAVGDEGGFAPNLEGTEDALNSIIAAIK
GYFNLQEAATDEVANTWLSGNNLSDLTYISWDAK
NIPWVDEVSIGHALISDALYLGLER
FGFEEVAYLLLSGR
DLGEPPLVTPSSQIVGTQAVFNVIMGER
DDFGNVYGMFYALTGDGLQDR
MVPPPLAFEVLDAVMEK
NALDDLIWTINFGTGANIDQQFK
GLSTAVGDEGGFAPNLEGTEDALNSIIAAIK
DNPELAEELEGLIFEALNKK
IGIASQALGLAEGALEATVEYVK
WTSQSALDLGEPLSLITESVFAR
MVPPPLAFEVLDAVMEK
GLSTAVGDEGGFAPNLEGTEDALNSIIAAIK
GLSTAVGDEGGFAPNLEGTEDALNSIIAAIK
LLDAILEFMPAPTDIPAIK
WTSQSALDLGEPLSLITESVFAR
LFSVPNPGAADDFLSVINPESLVIK
NFEASIPVGFFTYPISQAADITAFR
DLGEPPLVTPSSQIVGTQAVFNVIMGER
GLSTAVGDEGGFAPNLEGTEDALNSIIAAIK
CAAPSNFDADYCYSLGYTASMLIADGK
GTELYTYIQNELNEIEADMYEPR
EMLQDIAILTNGTVISDELGLELK
VALENAASIAGMFLTTECVIVEK
LAMICENGVMYGEEYTLVTVADYVLK
EGVAGQIGAAIVQQIMGANPNLSLEQAQQIAQEQSAPMLQK
DLLEGLDLVTDIYAVPK
GLSTAVGDEGGFAPNLEGTEDALNSIIAAIK
ALEALGVDVIEAGFPISSPGDFNSVIEISK
QNVTNDLFQLIYVFDMGNNNDK
DLGEPPLVTPSSQIVGTQAVFNVIMGER
QVICPESDVFLINTIDFTNCYIENFR
NFEASIPVGFFTYPISQAADITAFR
CAAPSNFDADYCYSLGYTASMLIADGK
QLSIADMFAETIK
LLDAILEFMPAPTDIPAIK
NLGGDPVNPFVIFPEVAELYAK
NFEASIPVGFFTYPISQAADITAFR
DMVQNHLIQLVALTAMEPPAVFNADNFR
GIVLTGGGSLIQGLEELIESK
VLEINGSDALVQLFESSTGINLSDSK
QLSIADMFAETIK
AMDMMQTAQLLGFDTTVVGCTNDYAQTANSDVVVITSGIPR
SLTYELTQVQTVTFTGLNDNWSESPMTQSAENPEIFTAEFIK
YAEILLIYAEALNELSEGEVYHLK
CAAPSNFDADYCYSLGYTASMLIADGK
NLGGDPVNPFVIFPEVAELYAK
DMVQNHLIQLVALTAMEPPAVFNADNFR
SALQYAASVAGLMITTECMVTDLPK
ENNLLELIAADPAFNMSLEDLQK
WDAVGAEYVVESTGLFLSK
SALQYAASVAGLMITTECMVTDLPK
LYDFITMGELVAYDALNR
AMDMMQTAQLLGFDTTVVGCTNDYAQTANSDVVVITSGIPR
TAEEQIDYLEELINKFPIDSIEDGMSENDWEGWK
YAEILLIYAEALNELSEGEVYHLK
SLTYELTQVQTVTFTGLNDNWSESPMTQSAENPEIFTAEFIK
NLGGDPVNPFVIFPEVAELYAK
QADVIMILINDEK
NDIQIVGINDLCPVDYLAYMLK
VLEINGSDALVQLFESSTGINLSDSK
ELMTILGEAALSDIDLIYAK
LYDFITMGELVAYDALNR
VLEINGSDALVQLFESSTGINLSDSK
ALVIGGGIAGIQTALDIAEAGYEVDIVEK
EQICQPVSEADGYSFTTLNGNLLAFNETTAIIISASR
GMPPVDITWYDGLDNLPPIPAGYGVSGLDPNIPTTNQGDVPAAK
QNEVVAAQMESVFSLSAEDFSK
ENNLLELIAADPAFNMSLEDLQK
NALDDLIWTINFGTGANIDQQFK
LYDFITMGELVAYDALNR
SALQYAASVAGLMITTECMVTDLPK
SALQYAASVAGLMITTECMVTDLPK
YADLIVPEGGSNAVAIDILTMYIK
ELMTILGEAALSDIDLIYAK
LYDFITMGELVAYDALNR
YIDFAAAHGFDAVLVEGWNEGWEDWFGNSK
LYDFITMGELVAYDALNR
ELMTILGEAALSDIDLIYAK
QADVIMILINDEK
ENNLLELIAADPAFNMSLEDLQK
AMDMMQTAQLLGFDTTVVGCTNDYAQTANSDVVVITSGIPR
QQFWPDDTIFTETVYDYK
FPHSLDYVNIVELAEAGEFGNVIIDGPLDVR
TMDCTGEITLPEGTEMVMPGDNVTITVELIYPVALNPGLR
YNNITIDGASFNNSFGLSSNNLPGGDSQPISLDAIDEITVNVSPYDVK
ELMTILGEAALSDIDLIYAK
WVAFVGLLDGHPYEIFTGLQDDDEGILLPK
LQESSPLPVLGAVPWSFDLIATR
GMPPVDITWYDGLDNLPPIPAGYGVSGLDPNIPTTNQGDVPAAK
MPSLLYLYPENAYFEYININELTNENIPESQR
VALENAASIAGMFLTTECVIVEK
DALDENLYILEAEIESTSNFK
NVNEVEEVASEVDFVFSAVDMSK
PLLVIAEDVDSEALTTLVVNR
ATCPIFGDGAAAFMMEPTTEDLGVMDSILR
YADLIVPEGGSNAVAIDILTMYIK
VMPYFDFVVPTELPGVD
QQFWPDDTIFTETVYDYK
ATCPIFGDGAAAFMMEPTTEDLGVMDSILR
CDLIISLEPMEGLR
QVIFLSADAFGVLPPVSILNAEQTK
YADLIVPEGGSNAVAIDILTMYIK
WVAFVGLLDGHPYEIFTGLQDDDEGILLPK
GMPPVDITWYDGLDNLPPIPAGYGVSGLDPNIPTTNQGDVPAAK
ATCPIFGDGAAAFMMEPTTEDLGVMDSILR
AMLEDIAILTGGTVISEEVGLDLK
ISNIQDLLPILEQIVK
SGELPVDNFGVPLAGSLIPWIDK
VLEINGSDALVQLFESSTGINLSDSK
QVIFLSADAFGVLPPVSILNAEQTK
DCAGQPELIFIATGSEVELAVAAYEK
ISNIQDLLPILEQIVK
MGADPASVAFDTLSSAVANNADVVIIDTAGR
MVPPPLAFEVLDAVMEK
NYGVVYDALGYTDMLPEFGGDTAYSDDFFVGR
ISNIQDLLPILEQIVK
ISNIQDLLPILEQIVK
EDILSPFLNVTAAATAFPGEEIEIR
QVIFLSADAFGVLPPVSILNAEQTK
AVAPLVPAADALVLDSTTLSIEQVIEK
WVAFVGLLDGHPYEIFTGLQDDDEGILLPK
VMPYFDFVVPTELPGVDPK
ATCPIFGDGAAAFMMEPTTEDLGVMDSILR
AMDMMQTAQLLGFDTTVVGCTNDYAQTANSDVVVITSGIPR
YITVVPEIDLPGHMLAALAAYPELGCTGGPYEVWR
NYGVVYDALGYTDMLPEFGGDTAYSDDFFVGR
VLEINGSDALVQLFESSTGINLSDSK
NYGVVYDALGYTDMLPEFGGDTAYSDDFFVGR
ALVIGGGIAGIQTALDIAEAGYEVDIVEK
NLGGDPVNPFVIFPEVAELYAK
WDEVGVDVVAEATGLFLTDETAR
DVVLNHIANEDYTFILADFSGMLEAGK
NYGVVYDALGYTDMLPEFGGDTAYSDDFFVGR
YITVVPEIDLPGHMLAALAAYPELGCTGGPYEVWR
LQESSPLPVLGAVPWSFDLIATR
AMDMMQTAQLLGFDTTVVGCTNDYAQTANSDVVVITSGIPR
AMDMMQTAQLLGFDTTVVGCTNDYAQTANSDVVVITSGIPR
LLIIAEDIEGEALTTLIVNK
ISNIQDLLPILEQIVK
NYGVVYDALGYTDMLPEFGGDTAYSDDFFVGR
ISNIQDLLPILEQIVK
NYGVVYDALGYTDMLPEFGGDTAYSDDFFVGR
WDEVGVDVVAEATGLFLTDETAR
KVQPDDIVIIMSYALMDFEEAK
EDILSPFLNVTAAATAFPGEEIEIR
YITVVPEIDLPGHMLAALAAYPELGCTGGPYEVWR
NLGGDPVNPFVIFPEVAELYAK
AMDMMQTAQLLGFDTTVVGCTNDYAQTANSDVVVITSGIPR
YITVVPEIDLPGHMLAALAAYPELGCTGGPYEVWR
EFPSYLSTFISDYLNTPAESIVLQEDHLAALYYEHAMK
VSEGSGEDPFLGAMIAEAMVLGYQGK
TLEESFSILTGVTDWEQLTAFR
EMLQDIAILTNGTVISDELGLELK
WDEVGVDVVAEATGLFLTDETAR
AMDMMQTAQLLGFDTTVVGCTNDYAQTANSDVVVITSGIPR
CVEVIEVIDFTNSR
NNTFSADFEDLVANSDYELEGWYNVAVEGGR
ISNIQDLLPILEQIVK
NYGVVYDALGYTDMLPEFGGDTAYSDDFFVGR
ISNIQDLLPILEQIVK
NYGVVYDALGYTDMLPEFGGDTAYSDDFFVGR
KVQPDDIVIIMSYALMDFEEAK
TAEEQIDYLEELINKFPIDSIEDGMSENDWEGWK
NNTFSADFEDLVANSDYELEGWYNVAVEGGR
QSDVVEIYQSILDEQYHVNAFTFPR
NNTFSADFEDLVANSDYELEGWYNVAVEGGR
KAAESGIVIPEQIPAGIELSEKEEGLIQLVADFAAVVK
STDAEQILLEVAEEDLTASEVTLR
VMPYFDFVVPTELPGVD
CAAPSNFDADYCYSLGYTASMLIADGK
STDAEQILLEVAEEDLTASEVTLR
GTELYTYIQNELNEIEADMYEPR
NNTFSADFEDLVANSDYELEGWYNVAVEGGR
QMTVPVLLLINK
NNTFSADFEDLVANSDYELEGWYNVAVEGGR
TYMDQGLLVPDELVVDLVVDR
KVQPDDIVIIMSYALMDFEEAK
WDEVGVDVVAEATGLFLTDETAR
NNTFSADFEDLVANSDYELEGWYNVAVEGGR
ISNIQDLLPILEQIVK
CVEVIEVIDFTNSR
NYGVVYDALGYTDMLPEFGGDTAYSDDFFVGR
KAAESGIVIPEQIPAGIELSEKEEGLIQLVADFAAVVK
AFEEAQEVLVEAFMEGTELTCGCYK
AFEEAQEVLVEAFMEGTELTCGCYK
LGALVSPSMATPMTTVSEIDEVYVYFSTTEK
STDAEQILLEVAEEDLTASEVTLR
KAAESGIVIPEQIPAGIELSEKEEGLIQLVADFAAVVK
NYGVVYDALGYTDMLPEFGGDTAYSDDFFVGR
NVLEHLEIVDECSIMAVLYEAVDSEGK
ELEIIQIYLPK
TAEEQIDYLEELINKFPIDSIEDGMSENDWEGWK
DALDENLYILEAEIESTSNFK
SIENPQLFLITNILGTQNLLDCAR
LGALVSPSMATPMTTVSEIDEVYVYFSTTEK
SIENPQLFLITNILGTQNLLDCAR
VALENAASIAGMFLTTECVIVEK
LGALVSPSMATPMTTVSEIDEVYVYFSTTEK
TDIGLIGLAVMGENLALNMESK
ASMPGMMDTILNLGLNDEVVEGIIR
VSMPGMMDTILNLGLNDVAVEGFAK
ASMPGMMDTILNLGLNDEVVEGIIR
NNTFSADFEDLVANSDYELEGWYNVAVEGGR
WDEVGVDVVAEATGLFLTDETAR
SIENPQLFLITNILGTQNLLDCAR
LGALVSPSMATPMTTVSEIDEVYVYFSTTEK
NNTFSADFEDLVANSDYELEGWYNVAVEGGR
WDEVGVDVVAEATGLFLTDETAR
GNFSGSINVLTDLDAAMSPVLETMQGDGSLSTR
GYDIEDIIVSEYGTTVVGLEMMR
AFEEAQEVLVEAFMEGTELTCGCYK
DPLFLAEDFIPIIEK
NNFVLEFLDYYIDPPR
SIEETLDLGWDLVSVLPR
DPLFLAEDFIPIIEK
ASMPGMMDTILNLGLNDEVVEGIIR
ASMPGMMDTILNLGLNDEVVEGIIR
VMPYFDFVVPTELPGVDPK
TDIGLIGLAVMGENLALNMESK
NDIQIVGINDLCPVDYLAY
AIADESYDVVAQFIAYTAEDVER
ELEIIQIYLPK
VNDLVIFVPYVVPGDVVDLQIK
YTDLTDTEPLYQGGFIWDYIDQSIYK
CDMVDDEEMLELVEMEMR
CIIFPALMYK
TAEEQIDYLEELINKFPIDSIEDGMSENDWEGWK
NVNYIAGELFTECLINSMFIPGTDK
NVNYIAGELFTECLINSMFIPGTDK
NNLVSLINLLELMPK
YTDLTDTEPLYQGGFIWDYIDQSIYK
LLIIAEDIEGEALTTLIVNK
LEELDIPFMYVGDYLEESPLGK
GTELYTYIQNELNEIEADMYEPR
WDAVGAEYVVESTGLFLSK
NVNYIAGELFTECLINSMFIPGTDK
TAEEQIDYLEELINKFPIDSIEDGMSENDWEGWK
ASMPGMMDTILNLGLNDIAVEGFAK
NVNYIAGELFTECLINSMFIPGTDK
LEELDIPFMYVGDYLEESPLGK
ASMPGMMDTILNLGLNDIAVEGFAK
ASMPGMMDTILNLGLNDIAVEGFAK
TISGSDRDVEELIVELLA
NYGVVYDALGYTDMLPEFGGDTAYSDDFFVGR
ASMPGMMDTILNLGLNDIAVEGFAK
ASMPGMMDTILNLGLNDIAVEGFAK
IDPITVVTGVAEYPEGILDTLR
EMLQDIAILTNGTVISDELGLELK
SDIEIVAINDLLDADYMAYMLK
AIIDFPAVYDMLAIMK
IDPITVVTGVAEYPEGILDTLR
AAGDDEAMFYDEDYVTALEYGLPPTAGLGIGIDR
NVNYIAGELFTECLINSMFIPGTDK
LTNANVVDDVIDFMLGR
QAGLGGEIICYVA
LLIIAEDIEGEALTTLIVNK
CLFMPSDLTAGLEYNR
LEELDIPFMYVGDYLEESPLGK
IDIINWSDNPALLIENALSPAK
TDIGLIGLAVMGENLALNMESK
AMDMMQTAQLLGFDTTVVGCTNDYAQTANSDVVVITSGIPR
QNDIQSSGEIEHGNWITGIPFIDNLLVGNQELLPQDLK
DIAPDLLNDLLETSFR
NVNYIAGELFTECLINSMFIPGTDK
TDIGLIGLAVMGENLALNMESK
VGIATPVIAEIFELMKDEVPEEAMK
AIIDFPAVYDMLAIMK
NVLEHLEIVDECSIMAVLYEAVDSEGK
LYTVEDGEKELFEETNAEHPFQFISGLGTTLESFENQITALSK
LTNANVVDDVIDFMLGR
LLIIAEDIEGEALTTLIVNK
QAGLGGEIICYVA
AMDMMQTAQLLGFDTTVVGCTNDYAQTANSDVVVITSGIPR
CLFMPSDLTAGLEYNR
LYTVEDGEKELFEETNAEHPFQFISGLGTTLESFENQITALSK
AIIDFPAVYDMLAIMK
ASMPGMMDTILNLGLNDIAVEGFAK
TISGSDRDVEELIVELLA
DIAPDLLNDLLETSFR
CDMVDDEEMLELVEMEMR
ASMPGMMDTILNLGLNDIAVEGFAK
VMPYFDFVVPTELPGVD
CLFMPSDLTAGLEYNR
LYTVEDGEKELFEETNAEHPFQFISGLGTTLESFENQITALSK
AIIDFPAVYDMLAIMK
DIAPDLLNDLLETSFR
TISGSDRDVEELIVELLA
QGIIETLGNQTDLATQLFIK
QAGLGGEIICYVA
QTGADVNFAYPSAEIAVMGAEGAVNILFR
AMDMMQTAQLLGFDTTVVGCTNDYAQTANSDVVVITSGIPR
NNTFSADFEDLVANSDYELEGWYNVAVEGGR
QLIVWNPEAEEILGGYR
MVAPIIEELAAEFEGQVIIGK
LNIGIDDELLIMSASEAYFLR
LYDFITMGELVAYDALNR
FILLDEPFAGVDPISVIDIK
AWLDTMTGVALGSDAFFPFGDNIER
ETFMLPEPFLVLATQNPIEQEGTYPLPEAQVDR
QLIVWNPEAEEILGGYR
AWLDTMTGVALGSDAFFPFGDNIER
ISNIQDILPILEQIVQSGK
VQLNDGYTDAWNQLSGANVWMNTFNEVAEENVYYSPMPYGAQPNK
VQLNDGYTDAWNQLSGANVWMNTFNEVAEENVYYSPMPYGAQPNK
MVPPPLAFEVLDAVMEK
SDIEIVAINDLLDADYMAYMLK
QLFGELLAEIQR
VALENAASIAGMFLTTECVIVEK
QLFGELLAEIQR
AIEDFDFVIQMEPDNMMAIFNR
LLDLGDFVGIEGFVFR
LAVIDGLEGYLIAESDNVLLICR
TDFEPIPVIFDFCDYPEVSSYIAAK
QLFGELLAEIQR
IAAFMGLSDELIEMLFVHPDEQGK
KTLYMMRHGQTLFNQK
CDMVDDEEMLELVEMEMR
QLFGELLAEIQR
GVGTIGEGSTGSALVLIDGMEGDIYSINPQDIESISVLK
LLDLGDFVGIEGFVFR
QLFGELLAEIQR
VPENLEEQAISLVGEDLYQALIK
VMPYFDFVVPTELPGVD
VVVTGLGAITPVGNDVPEFWENLVNGVSGAGPITHFDASQFK
SDIEIVAINDLLDADYMAYMLK
VIDIDLSTLEPYINGPFTPDAATPISEFAEK
LLDSEDVFIDLLTDSGTGAVTQSMQAAMMR
NIFLGQCATPYLGEPEDVAATIAFLASNDAR
TAEEQIDYLEELINKFPIDSIEDGMSENDWEGWK
LLDLGDFVGIEGFVFR
MVAPIIEELAAEFEGQVIIGK
TDLVELIDSYFLDR
GHESEIQGLLFDMIAAAEEQGIDIPTYR
VIDIDLSTLEPYINGPFTPDAATPISEFAEK
SIMESCPDVYLITTDWEPQIPVLTIEYDQPTAR
NIFLGQCATPYLGEPEDVAATIAFLASNDAR
TDLVELIDSYFLDR
GHESEIQGLLFDMIAAAEEQGIDIPTYR
LLDLGDFVGIEGFVFR
LAVIDGLEGYLIAESDNVLLICR
TDLVELIDSYFLDR
GAGEMIPPHSTLVFEVELLEVL
GHESEIQGLLFDMIAAAEEQGIDIPTYR
VIDIDLSTLEPYINGPFTPDAATPISEFAEK
LLDLGDFVGIEGFVFR
LIGQGITFDDVLLVPGYSEVIANEVVTETR
EGGCLADIAPTLIEMMGLEQPEDMTGK
LLDLGDFVGIEGFVFR
IDIADQLIAPLVTANAVLTESER
NDIQIVGINDLCPVDYLAYMLK
EGGCLADIAPTLIEMMGLEQPEDMTGK
NIFLGQCATPYLGEPEDVAATIAFLASNDAR
TDLVELIDSYFLDR
LIGQGITFDDVLLVPGYSEVIANEVVTETR
IDIADQLIAPLVTANAVLTESER
AMDMMQTAQLLGFDTTVVGCTNDYAQTANSDVVVITSGIPR
ETFMLPEPFLVLATQNPIEQEGTYPLPEAQVDR
TDLVELIDSYFLDR
LIGQGITFDDVLLVPGYSEVIANEVVTETR
GLDPNMDSWPLDQDGIVQILTSGNYSDLNWDGDYDEEDDKIAGAQALR
LIGQGITFDDVLLVPGYSEVIANEVVTETR
QYPIVSIEDGLDESDWDGFAYQTK
IDIADQLIAPLVTANAVLTESER
GLDPNMDSWPLDQDGIVQILTSGNYSDLNWDGDYDEEDDKIAGAQALR
TDLVELIDSYFLDR
IDIADQLIAPLVTANAVLTESER
LLDLGDFVGIEGFVFR
GTPYDTGFDQNLLAEIADYFRPIRDEALESGLLNPK
QLLTVFTDITCTEIK
EAWDNIDIFGWMGYPMEIK
LIGQGITFDDVLLVPGYSEVIANEVVTETR
QYPIVSIEDGLDESDWDGFAYQTK
IDIADQLIAPLVTANAVLTESER
GTPYDTGFDQNLLAEIADYFRPIRDEALESGLLNPK
IDIADQLIAPLVTANAVLTESER
ALDAIIASVTESLKEGDDVALVGFGTFAVK
LDIPVIDNGEYELAMIPLAGWDK
DIVNITAVAVIDAIVVK
ALDAIIASVTESLKEGDDVALVGFGTFAVK
VNDVEVDPVDVVQLTPIDDYDNTFLLNAIR
QYPIVSIEDGLDESDWDGFAYQTK
IDIADQLIAPLVTANAVLTESER
LDIPVIDNGEYELAMIPLAGWDK
QLLTVFTDITCTEIK
VNDVEVDPVDVVQLTPIDDYDNTFLLNAIR
DIVNITAVAVIDAIVVK
LIGQGITFDDVLLVPGYSEVIANEVVTETR
ALDAIIASVTESLKEGDDVALVGFGTFAVK
QYPIVSIEDGLDESDWDGFAYQTK
IDIADQLIAPLVTANAVLTESER
QYPIVSIEDGLDESDWDGFAYQTK
IDIADQLIAPLVTANAVLTESER
LDIPVIDNGEYELAMIPLAGWDK
DIVNITAVAVIDAIVVK
AFLPIYDFSYEMTTLLSPDER
QVDGTVDMEDVFQAIVK
WDEVGVDVVAEATGLFLTDETAR
NDIQIVGINDLCPVDYLAYMLK
QVDGTVDMEDVFQAIVK
DVEGIGDVDLVNYFEVGATYYFNK
NDIQIVGINDLCPVDYLAYMLK
NDIQIVGINDLCPVDYLAYMLK
QLAEIVQEPITAGTESTVTNEDYSTAFDAFEAYK
EAWDNIDIFGWMGYPMEIK
DNLMEAVDIQQLESFEAGCLFAQAEGIIPAPESSHAIAAAIR
QVDGTVDMEDVFQAIVK
DVEGIGDVDLVNYFEVGATYYFNK
NDIQIVGINDLCPVDYLAYMLK
GANLAEMTGLGLPIPQGFTVTTEACTNYYDCGENISDEVQGQIFDAMK
NDIQIVGINDLCPVDYLAYMLK
IDIADQLIAPLVTANAVLTESER
NDIQIVGINDLCPVDYLAYMLK
DIVNITAVAVIDAIVVK
IENIDLAAANDAIVIALCSAEGIAADNDER
IENIDLAAANDAIVIALCSAEGIAADNDER
QLIDLALLQNNMLK
NDIQIVGINDLCPVDYLAYMLK
QNVVLATIAGLSQLK
AMDMMQTAQLLGFDTTVVGCTNDYAQTANSDVVVITSGIPR
IENIDLAAANDAIVIALCSAEGIAADNDER
CFELGMGDLALGAIR
NDIQIVGINDLCPVDYLAYMLK
ISNLKDFLPILEPAVQTGRPLLVIAEDVDSEALTTLVVNR
IENIDLAAANDAIVIALCSAEGIAADNDER
DVEGIGDVDLVNYFEVGATYYFNK
QSVCNAILVLVNPGDEVIVPAPYWVSYPEMVK
IENIDLAAANDAIVIALCSAEGIAADNDER
GVQAMLDAVIDYLPSPVDVPAINGILDDGKDTPAER
ASALILIDGVEGDLNTLDPADIESFSVLK
LGIEEGIELNPPLFDLFLK
IENIDLAAANDAIVIALCSAEGIAADNDER
CDMVDDEEMLELVEMEMR
SMPLFCYSGDYLMTLFPMYEDDAR
QLIDLALLQNNMLK
CFELGMGDLALGAIR
ALNALNSQVLGEIDEVLDAVDLENTR
QVDGTVDMEDVFQAIVK
TMDCTGEITLPEGTEMVMPGDNVTITVELIYPVALNPGLR
NDIQIVGINDLCPVDYLAYMLK
ECTLETLEEMLEKLEVVVNER
EAINWAWEYLVEVLK
YNMVQELVDGGTFLLNCPWDMEGLEK
GTVSGVIANMVTLVVDGPVAQNEICYISTGGDR
ASALILIDGVEGDLNTLDPADIESFSVLK
CDMVDDEEMLELVEMEMR
AEVMDVANAVLDGTDAVMLSAETAAGQYPSETVAAMAR
QLEGINTNVQLDEIGTVLQVSDGVVR
AMDMMQTAQLLGFDTTVVGCTNDYAQTANSDVVVITSGIPR
DVEGIGDVDLVNYFEVGATYYFNK
VMPYFDFVVPTELPGVD
TLDPNTYYTSNYADFNILNELDNNYMELNIADLK
ALNALNSQVLGEIDEVLDAVDLENTR
ALNALNSQVLGEIDEVLDAVDLENTR
NALILFTGDFEAYPIIPTSFEGLETR
QLEGINTNVQLDEIGTVLQVSDGVVR
TMDCTGEITLPEGTEMVMPGDNVTITVELIYPVALNPGLR
YNMVQELVDGGTFLLNCPWDMEGLEK
TPDGAVLYFSIQPDGFFG
EYPIEPLEAVSTIGAGDNFNAGLIYGLLK
QLEGINTNVQLDEIGTVLQVSDGVVR
QLEGINTNVQLDEIGTVLQVSDGVVR
QDLADGELAQVAVMEAYLPK
ALNALNSQVLGEIDEVLDAVDLENTR
QLEGINTNVQLDEIGTVLQVSDGVVR
ISNLKDFLPILEPAVQTGRPLLVIAEDVDSEALTTLVVNR
GTVSGVIANMVTLVVDGPVAQNEICYISTGGDR
QLEGINTNVQLDEIGTVLQVSDGVVR
QLEGINTNVQLDEIGTVLQVSDGVVR
NALILFTGDFEAYPIIPTSFEGLETR
ALNALNSQVLGEIDEVLDAVDLENTR
TPDGAVLYFSIQPDGFFG
ALNALNSQVLGEIDEVLDAVDLENTR
GTVSGVIANMVTLVVDGPVAQNEICYISTGGDR
TLDPNTYYTSNYADFNILNELDNNYMELNIADLK
ECTLETLEEMLEKLEVVVNER
QLEGINTNVQLDEIGTVLQVSDGVVR
NDIQIVGINDLCPVDYLAYMLK
YNMVQELVDGGTFLLNCPWDMEGLEK
EYPIEPLEAVSTIGAGDNFNAGLIYGLLK
TAEEQIDYLEELINKFPIDSIEDGMSENDWEGWK
GLYGTSNPGIMTINEMFGSNLPELFSYTVSPVEGQSGK
LGIEEGIELNPPLFDLFLK
QLEGINTNVQLDEIGTVLQVSDGVVR
ALNALNSQVLGEIDEVLDAVDLENTR
TPDGAVLYFSIQPDGFFG
QLEGINTNVQLDEIGTVLQVSDGVVR
EDFGIVADLILQAVK
LLDSEDVFIDLLTDSGTGAVTQSMQAAMMR
ALDAIIASVTESLKEGDDVALVGFGTFAVK
CDMVDDEEMLELVEMEMR
QLEGINTNVQLDEIGTVLQVSDGVVR
QLEGINTNVQLDEIGTVLQVSDGVVR
ALNALNSQVLGEIDEVLDAVDLENTR
TPDGAVLYFSIQPDGFFG
TAEEQIDYLEELINKFPIDSIEDGMSENDWEGWK
GLYGTSNPGIMTINEMFGSNLPELFSYTVSPVEGQSGK
LNLPTAVPYVFEFDENLNVANDYFLGNPEEIR
LNPALEIEGFLLTMYDSR
TAEEQIDYLEELINKFPIDSIEDGMSENDWEGWK
TGQPLLTQQAGSTDIIMMMIQSVGASCFTEDGK
QLEGINTNVQLDEIGTVLQVSDGVVR
QLEGINTNVQLDEIGTVLQVSDGVVR
TPDGAVLYFSIQPDGFFG
EDFGIVADLILQAVK
ALDAIIASVTESLKEGDDVALVGFGTFAVK
ALNALNSQVLGEIDEVLDAVDLENTR
NTYDECVTYITNELVLAAQALPLDR
TGQPLLTQQAGSTDIIMMMIQSVGASCFTEDGK
TNQNWLPSIFNDFFDNEWMAR
LICFDMDSTLIETEVIDELAIR
SDIEIVAINDLLDADYMAYMLK
MEELPGPDAFPMDISAIISNFYGR
GVYVFAQQVDNELSGIAFELLGK
TNQNWLPSIFNDFFDNEWMAR
TLDPNTYYTSNYADFNILNELDNNYMELNIADLK
ALSFDFLGIAVSELANVSER
LPVVATLNELSEEALIQILK
NMITGAAQMDGAILVVAATDGVMAQTK
LVVAMSSGECPDMYSNWSGGPMYEYIDSGFGQPIDDLFNASDIK
TAEEQIDYLEELINKFPIDSIEDGMSENDWEGWK
TGQPLLTQQAGSTDIIMMMIQSVGASCFTEDGK
LNLPTAVPYVFEFDENLNVANDYFLGNPEEIR
TAEEQIDYLEELINKFPIDSIEDGMSENDWEGWK
GVYVFAQQVDNELSGIAFELLGK
TNQNWLPSIFNDFFDNEWMAR
EGVQEDILEILLNLK
REFDQTALQELADSIAEIGIIQPITLR
ITTLGSITLDYLEDVSGTLLLPNAR
TLDPNTYYTSNYADFNILNELDNNYMELNIADLK
KDEMGEYDPEEILFVVQGEMEYGNSLGQVD
TVSNDFTSDEEFDYDMLVFFSPAGVTSLK
EGVQEDILEILLNLK
ATPLILLDDVEISSGDLNYVPAENIESFSILK
TNQNWLPSIFNDFFDNEWMAR
ATPLILLDDVEISSGDLNYVPAENIESFSILK
TGQPLLTQQAGSTDIIMMMIQSVGASCFTEDGK
EGVQEDILEILLNLK
GVYVFAQQVDNELSGIAFELLGK
REFDQTALQELADSIAEIGIIQPITLR
GVYVFAQQVDNELSGIAFELLGK
TNQNWLPSIFNDFFDNEWMAR
ITTLGSITLDYLEDVSGTLLLPNAR
LNLPTAVPYVFEFDENLNVANDYFLGNPEEIR
VMPYFDFVVPTELPGVD
KDEMGEYDPEEILFVVQGEMEYGNSLGQVD
GVYVFAQQVDNELSGIAFELLGK
ATPLILLDDVEISSGDLNYVPAENIESFSILK
ITTLGSITLDYLEDVSGTLLLPNAR
TGQPLLTQQAGSTDIIMMMIQSVGASCFTEDGK
EGVQEDILEILLNLK
TVSNDFTSDEEFDYDMLVFFSPAGVTSLK
LVVAMSSGECPDMYSNWSGGPMYEYIDSGFGQPIDDLFNASDIK
LLDSEDVFIDLLTDSGTGAVTQSMQAAMMR
AMDMMQTAQLLGFDTTVVGCTNDYAQTANSDVVVITSGIPR
LVVAMSSGECPDMYSNWSGGPMYEYIDSGFGQPIDDLFNASDIK
DVEGIGDVDLVNYFEVGATYYFNK
ATPLILLDDVEISSGDLNYVPAENIESFSILK
EGVQEDILEILLNLK
REFDQTALQELADSIAEIGIIQPITLR
GVYVFAQQVDNELSGIAFELLGK
GVYVFAQQVDNELSGIAFELLGK
TGQPLLTQQAGSTDIIMMMIQSVGASCFTEDGK
TNQNWLPSIFNDFFDNEWMAR
GVYVFAQQVDNELSGIAFELLGK
QMNALSVLGLLSR
TVSNDFTSDEEFDYDMLVFFSPAGVTSLK
GTPYDTGFDQNLLAEIADYFR
WDAVGAEYVVESTGLFLSK
ATPLILLDDVEISSGDLNYVPAENIESFSILK
ITTLGSITLDYLEDVSGTLLLPNAR
EGVQEDILEILLNLK
REFDQTALQELADSIAEIGIIQPITLR
GVYVFAQQVDNELSGIAFELLGK
GVYVFAQQVDNELSGIAFELLGK
TNQNWLPSIFNDFFDNEWMAR
ATPLILLDDVEISSGDLNYVPAENIESFSILK
ALEAATGVEIVVDDTPEAIVLSAFDPVR
ITTLGSITLDYLEDVSGTLLLPNAR
ATPLILLDDVEISSGDLNYVPAENIESFSILK
EGVQEDILEILLNLK
REFDQTALQELADSIAEIGIIQPITLR
GTPYDTGFDQNLLAEIADYFR
CMDQFPVDVYQGGAGTSVNMNTNEVLANIGLELMGHQK
ATPLILLDDVEISSGDLNYVPAENIESFSILK
YVPVQVVEEEPEEQTIFEVVENMPDFPGGQAALMQYLAK
AGEYGIRVMRVPGYSPEAVAEHAMALA
ITTLGSITLDYLEDVSGTLLLPNAR
GTPYDTGFDQNLLAEIADYFR
ITTLGSITLDYLEDVSGTLLLPNAR
ITTLGSITLDYLEDVSGTLLLPNAR
EGVQEDILEILLNLK
LIDEIFGEFCEGSYIQPTFITDYPVEMSPLTK
ATPLILLDDVEISSGDLNYVPAENIESFSILK
REFDQTALQELADSIAEIGIIQPITLR
GTPYDTGFDQNLLAEIADYFR
CMDQFPVDVYQGGAGTSVNMNTNEVLANIGLELMGHQK
GVYVFAQQVDNELSGIAFELLGK
EGVQEDILEILLNLK
QMNALSVLGLLSR
GVYVFAQQVDNELSGIAFELLGK
LLDSEDVFIDLLTDSGTGAVTQSMQAAMMR
ATPLILLDDVEISSGDLNYVPAENIESFSILK
TCGVLSEDDTFGTITIAEPIGIICGIVPTTNPTSTAIFK
TSHNMPAPELVELCDEMGFMMMIEPFDEWDIAK
WDAVGAEYVVESTGLFLSK
CDMVDDEEMLELVEMEMR
EDFGIVADLILQAVK
ALTSNPFDGGTFDLANGIFVPNAEYAEYGATN
DFLLTWEQTPDELKQVLDVAAALK
LLIIAEDIEGEALTTLIVNK
DFPTPEALAASTPEVIFEYIR
NEMENLVDEIAAEIKGEIGE
WDAVGAEYVVESTGLFLSK
CDMVDDEEMLELVEMEMR
EIVLGTGMNVHTDAYSVSRACATSFQAVANVAESLMAGTIR
ITTLGSITLDYLEDVSGTLLLPNAR
GTPYDTGFDQNLLAEIADYFR
EGVQEDILEILLNLK
LIDEIFGEFCEGSYIQPTFITDYPVEMSPLTK
ATPLILLDDVEISSGDLNYVPAENIESFSILK
TCGVLSEDDTFGTITIAEPIGIICGIVPTTNPTSTAIFK
GTPYDTGFDQNLLAEIADYFR
TMDCTGEITLPEGTEMVMPGDNVTITVELIYPVALNPGLR
EGVQEDILEILLNLK
VAVVTGCDTGLGQGMALGLAQAGCDIVGINIVEPTETIEQVTALGR
CMDQFPVDVYQGGAGTSVNMNTNEVLANIGLELMGHQK
GTPYDTGFDQNLLAEIADYFR
NEMENLVDEIAAEIKGEIGE
GTPYDTGFDQNLLAEIADYFR
NEMENLVDEIAAEIKGEIGE
EAKEEGFDEIAALFEMVADIEK
MTDFGAFVELESGIDALLHVSQIAK
IVPPSASATNDPLEVTVETFSEWIVDK
CDMVDDEEMLELVEMEMR
GVYVFAQQVDNELSGIAFELLGK
DVVLNHIANEDYTFILADFSGMLEAGK
SDIEIVAINDLLDADYMAYMLK
EAKEEGFDEIAALFEMVADIEK
GTPYDTGFDQNLLAEIADYFR
MTDFGAFVELESGIDALLHVSQIAK
NEMENLVDEIAAEIKGEIGE
IVPPSASATNDPLEVTVETFSEWIVDK
TMDCTGEITLPEGTEMVMPGDNVTITVELIYPVALNPGLR
EAKEEGFDEIAALFEMVADIEK
NEMENLVDEIAAEIKGEIGE
EAKEEGFDEIAALFEMVADIEK
LGVDVDNLWISQPDNGEQALEIAEQLIR
MTDFGAFVELESGIDALLHVSQIAK
IVPPSASATNDPLEVTVETFSEWIVDK
NEMENLVDEIAAEIKGEIGE
TMDCTGEITLPEGTEMVMPGDNVTITVELIYPVALNPGLR
TMDCTGEITLPEGTEMVMPGDNVTITVELIYPVALNPGLR
MVPPPLAFEVLDAVMEK
EAKEEGFDEIAALFEMVADIEK
NEMENLVDEIAAEIKGEIGE
LGVDVDNLWISQPDNGEQALEIAEQLIR
IVPPSASATNDPLEVTVETFSEWIVDK
MTDFGAFVELESGIDALLHVSQIAK
VGSSESIFEFLITSLYNAQR
NEMENLVDEIAAEIKGEIGE
TMDCTGEITLPEGTEMVMPGDNVTITVELIYPVALNPGLR
IFFEVIIAPDYDVDALEILGQK
EAKEEGFDEIAALFEMVADIEK
LGVDVDNLWISQPDNGEQALEIAEQLIR
LGVDVDNLWISQPDNGEQALEIAEQLIR
EAKEEGFDEIAALFEMVADIEK
VGSSESIFEFLITSLYNAQR
NEMENLVDEIAAEIKGEIGE
MTDFGAFVELESGIDALLHVSQIAK
IFFEVIIAPDYDVDALEILGQK
DIPGDTSFLEMLDILNEQLISER
VALENAASIAGMFLTTECVIVEK
LGVDVDNLWISQPDNGEQALEIAEQLIR
VGSSESIFEFLITSLYNAQR
EAKEEGFDEIAALFEMVADIEK
LDLLGELYPYWNNLVGYYPNDREDDIGLSYLEDYSK
NEMENLVDEIAAEIKGEIGE
GNPDLIQIIGEDIDKIYLDMVK
NEMENLVDEIAAEIKGEIGE
IFFEVIIAPDYDVDALEILGQK
TMDCTGEITLPEGTEMVMPGDNVTITVELIYPVALNPGLR
MTDFGAFVELESGIDALLHVSQIAK
LGVDVDNLWISQPDNGEQALEIAEQLIR
AAEESGADSVSLINTLLGMAIDAER
MFENITAAPADPILGLADLFR
NPEIIILDEPTSGIDPAGVQEFIELIR
NPEIIILDEPTSGIDPAGVQEFIELIR
EGVQEDILEILLNLK
GNPDLIQIIGEDIDKIYLDMVK
VGSSESIFEFLITSLYNAQR
LGVDVDNLWISQPDNGEQALEIAEQLIR
EAKEEGFDEIAALFEMVADIEK
NPEIIILDEPTSGIDPAGVQEFIELIR
IFFEVIIAPDYDVDALEILGQK
GNPDLIQIIGEDIDKIYLDMVK
VGSSESIFEFLITSLYNAQR
LGVDVDNLWISQPDNGEQALEIAEQLIR
NPEIIILDEPTSGIDPAGVQEFIELIR
IFFEVIIAPDYDVDALEILGQK
ETFMLPEPFLVLATQNPIEQEGTYPLPEAQVDR
CVDTSMGLTPLEGLVMGTR
ALTSNPFDGGTFDLANGIFVPNAEYAEYGATN
GNPDLIQIIGEDIDKIYLDMVK
VGSSESIFEFLITSLYNAQR
ETFMLPEPFLVLATQNPIEQEGTYPLPEAQVDR
NPEIIILDEPTSGIDPAGVQEFIELIR
LGVDVDNLWISQPDNGEQALEIAEQLIR
SDIEIVAINDLLDADYMAYMLK
IVPPSASATNDPLEVTVETFSEWIVDK
FSEWVELLLDQALLAER
CDMVDDEEMLELVEMEMR
CVDTSMGLTPLEGLVMGTR
DVEIFPVLSAIFER
LDIPVIDNGEYELAMIPLAGWDK
LNTLADEAAIDALKPDSLFICEGSIPVIPPIDGVENAVLANEVLTNK
ETFMLPEPFLVLATQNPIEQEGTYPLPEAQVDR
ILIPMINEAIGIYADGVASVEGIDTAMK
GNPDLIQIIGEDIDKIYLDMVK
CVDTSMGLTPLEGLVMGTR
CVDTSMGLTPLEGLVMGTR
NDIQIVGINDLCPVDYLAYMLK
VGSSESIFEFLITSLYNAQR
GNPDLIQIIGEDIDKIYLDMVK
ETFMLPEPFLVLATQNPIEQEGTYPLPEAQVDR
ILIPMINEAIGIYADGVASVEGIDTAMK
CVDTSMGLTPLEGLVMGTR
QIPVVEFTSAVELIK
ILIPMINEAIGIYADGVASVEGIDTAMK
ILIPMINEAIGIYADGVASVEGIDTAMK
DVEIFPVLSAIFER
EIEAEFPVSITGMLMDAIEAR
NFDYVILDTAPIGMVTDTLLIGR
EDEYGVLTVGLLDFLTDK
FDYILIDCPPSLSLLTLNALTASDR
MVAPIIEELAAEFEGQVIIGK
ETFMLPEPFLVLATQNPIEQEGTYPLPEAQVDR
ETFMLPEPFLVLATQNPIEQEGTYPLPEAQVDR
CVDTSMGLTPLEGLVMGTR
GNPDLIQIIGEDIDKIYLDMVK
ILIPMINEAIGIYADGVASVEGIDTAMK
CVDTSMGLTPLEGLVMGTR
LYDFITMGELVAYDALNR
ETFMLPEPFLVLATQNPIEQEGTYPLPEAQVDR
QIPVVEFTSAVELIK
CVDTSMGLTPLEGLVMGTR
ILIPMINEAIGIYADGVASVEGIDTAMK
QVNFIALNDGSTINNVQIVVDLANFDEEMLK
CVDTSMGLTPLEGLVMGTR
MVAPIIEELAAEFEGQVIIGK
ILIPMINEAIGIYADGVASVEGIDTAMK
EDEYGVLTVGLLDFLTDK
NAALPILFAALLAEEPVEIQNVPK
EMNCVCFENTAMGLYFINDPDDYWIEILPQK
QIPVVEFTSAVELIK
CVDTSMGLTPLEGLVMGTR
MVAPIIEELAAEFEGQVIIGK
ILIPMINEAIGIYADGVASVEGIDTAMK
ETFMLPEPFLVLATQNPIEQEGTYPLPEAQVDR
QQPGCYTMVEVPVIDLLPGDREEWIGHLV
CVDTSMGLTPLEGLVMGTR
EDEYGVLTVGLLDFLTDK
ILIPMINEAIGIYADGVASVEGIDTAMK
ETFMLPEPFLVLATQNPIEQEGTYPLPEAQVDR
ILIPMINEAIGIYADGVASVEGIDTAMK
AGVSNLLDILSAVTGQSIPELEK
CVDTSMGLTPLEGLVMGTR
MVAPIIEELAAEFEGQVIIGK
QIPVVEFTSAVELIK
QQPGCYTMVEVPVIDLLPGDREEWIGHLV
ILIPMINEAIGIYADGVASVEGIDTAMK
TTGDASIFSEEWIQAITNVLK
QQPGCYTMVEVPVIDLLPGDREEWIGHLV
MVAPIIEELAAEFEGQVIIGK
QQPGCYTMVEVPVIDLLPGDREEWIGHLV
NMVTGAAQMDGAIIVCAATDGPMPQTR
VVFSDEAQGTIAGVGEEWITFYSSALSLDR
MVAPIIEELAAEFEGQVIIGK
QAIYDNVEEYISIVEDPEFK
IDGNNISFIIPDGLENLTFAPTIVISDK
ADMDLMVAATYDNIMMVEGEMHEVSEAELLEAMK
PLLVIAEDVDSEALTTLVVNR
MVAPIIEELAAEFEGQVIIGK
MVAPIIEELAAEFEGQVIIGK
VVFSDEAQGTIAGVGEEWITFYSSALSLDR
QYFEQQNPAALEEMTAVMLESAR
LASSNPSELNIEELLYAATLTND
QGENVIFIVYNLTDSPDTVDK
MVAPIIEELAAEFEGQVIIGK
IDGNNISFIIPDGLENLTFAPTIVISDK
VWDADQLAENIIQFNYVSADGEEGFPGNLEVEMVYR
AIDLNIHAADGALDDILTVLKPYLVD
TSLSLESLFDIADALDIQPR
VVFSDEAQGTIAGVGEEWITFYSSALSLDR
VVFSDEAQGTIAGVGEEWITFYSSALSLDR
VWDADQLAENIIQFNYVSADGEEGFPGNLEVEMVYR
VVFSDEAQGTIAGVGEEWITFYSSALSLDR
IDGNNISFIIPDGLENLTFAPTIVISDK
IDGNNISFIIPDGLENLTFAPTIVISDK
LASSNPSELNIEELLYAATLTND
VVFSDEAQGTIAGVGEEWITFYSSALSLDR
AIDLNIHAADGALDDILTVLKPYLVD
ADMDLMVAATYDNIMMVEGEMHEVSEAELLEAMK
VFGPVPLIPLEGLDADLSYEELSLPR
AFTDVTGMEFQAMGELEYYVISPDTGMFQATDQR
IDGNNISFIIPDGLENLTFAPTIVISDK
VVFSDEAQGTIAGVGEEWITFYSSALSLDR
IDGNNISFIIPDGLENLTFAPTIVISDK
LASSNPSELNIEELLYAATLTND
VVFSDEAQGTIAGVGEEWITFYSSALSLDR
ADMDLMVAATYDNIMMVEGEMHEVSEAELLEAMK
AIDLNIHAADGALDDILTVLKPYLVD
SYQAQGILVTLVGGVIDQVAEAGMK
TDDMLTYEELTPEIMEEYTVIVNCTPVGMYPK
IDGNNISFIIPDGLENLTFAPTIVISDK
TTVLTTVEAFMEAVKDSLSNDENVYLR
IDGNNISFIIPDGLENLTFAPTIVISDK
LASSNPSELNIEELLYAATLTND
ADMDLMVAATYDNIMMVEGEMHEVSEAELLEAMK
AIDLNIHAADGALDDILTVLKPYLVD
SYQAQGILVTLVGGVIDQVAEAGMK
YFLSDTANQADLLLAITTESSDCALSVVEQPPLDGTK
LIAAAPVVSIEEALQGQLGGVDIVLGGDPGSR
CDMVDDEEMLELVEMEMR
EDLFLDLLSIVADSADVKR
TTVLTTVEAFMEAVKDSLSNDENVYLR
IDGNNISFIIPDGLENLTFAPTIVISDK
VVFSDEAQGTIAGVGEEWITFYSSALSLDR
SYQAQGILVTLVGGVIDQVAEAGMK
LASSNPSELNIEELLYAATLTND
TDDMLTYEELTPEIMEEYTVIVNCTPVGMYPK
QVGVPYIIVFLNK
SYQAQGILVTLVGGVIDQVAEAGMK
SYQAQGILVTLVGGVIDQVAEAGMK
IDGNNISFIIPDGLENLTFAPTIVISDK
LASSNPSELNIEELLYAATLTND
FAEMEYMVDFSTPLAPAGNLYNDFLISNDLTK
LIAAAPVVSIEEALQGQLGGVDIVLGGDPGSR
ADMDLMVAATYDNIMMVEGEMHEVSEAELLEAMK
SYQAQGILVTLVGGVIDQVAEAGMK
SYQAQGILVTLVGGVIDQVAEAGMK
FAEMEYMVDFSTPLAPAGNLYNDFLISNDLTK
LASSNPSELNIEELLYAATLTND
IDGNNISFIIPDGLENLTFAPTIVISDK
QVGVPYIIVFLNK
SYQAQGILVTLVGGVIDQVAEAGMK
SYQAQGILVTLVGGVIDQVAEAGMK
LIAAAPVVSIEEALQGQLGGVDIVLGGDPGSR
LIAAAPVVSIEEALQGQLGGVDIVLGGDPGSR
CDMVDDEEMLELVEMEMR
LPEGGVDLVFSYIGYEDVLMPIVIGK
SYQAQGILVTLVGGVIDQVAEAGMK
SYQAQGILVTLVGGVIDQVAEAGMK
QVGVPYIIVFLNK
LIAAAPVVSIEEALQGQLGGVDIVLGGDPGSR
LIAAAPVVSIEEALQGQLGGVDIVLGGDPGSR
SYQAQGILVTLVGGVIDQVAEAGMK
QVGVPYIIVFLNK
LIAAAPVVSIEEALQGQLGGVDIVLGGDPGSR
GGGSITGDNTPLFIVDGFPVESISDIPASDIEDMTVLK
LIAAAPVVSIEEALQGQLGGVDIVLGGDPGSR
SYQAQGILVTLVGGVIDQVAEAGMK
QAALNNIDNGGDMFIPLLDSPATVADFIHDPSGK
GGGSITGDNTPLFIVDGFPVESISDIPASDIEDMTVLK
LIAAAPVVSIEEALQGQLGGVDIVLGGDPGSR
QSAIEQDGVIVEALSNAMFR
LNDVFMSGVATALCAEFIEVLK
TLREPLDLDIPIAVLVNSGTASASEILSGSLQDLDR
QAALNNIDNGGDMFIPLLDSPATVADFIHDPSGK
QSAIEQDGVIVEALSNAMFR
SLNFLDFEQPIAELEAK
FFENTLAEIIALTGEYSELR
GGGSITGDNTPLFIVDGFPVESISDIPASDIEDMTVLK
QAALNNIDNGGDMFIPLLDSPATVADFIHDPSGK
GGGSITGDNTPLFIVDGFPVESISDIPASDIEDMTVLK
LNDVFMSGVATALCAEFIEVLK
ASFTEEQLADNFQTLIDAIIK
GNTEPIADINPEDIESMSVLTGAAAAALYGSDAANGAIIITTK
TTVLTTVEAFMEAVKDSLSNDENVYLR
VALENAASIAGMFLTTECVIVEK
CNLPAQIDIEATEGMEYEFLCVTK
CNLPAQIDIEATEGMEYEFLCVTK
SKVDDEVLDNLEEVLITSDVGVETTLNIIK
CNLPAQIDIEATEGMEYEFLCVTK
LNDVFMSGVATALCAEFIEVLK
LLDSEDVFIDLLTDSGTGAVTQSMQAAMMR
CNLPAQIDIEATEGMEYEFLCVTK
SKVDDEVLDNLEEVLITSDVGVETTLNIIK
CNLPAQIDIEATEGMEYEFLCVTK
CNLPAQIDIEATEGMEYEFLCVTK
LNDVFMSGVATALCAEFIEVLK
LLDSEDVFIDLLTDSGTGAVTQSMQAAMMR
LLDSEDVFIDLLTDSGTGAVTQSMQAAMMR
SKVDDEVLDNLEEVLITSDVGVETTLNIIK
CNLPAQIDIEATEGMEYEFLCVTK
CNLPAQIDIEATEGMEYEFLCVTK
CNLPAQIDIEATEGMEYEFLCVTK
EEGFDEIAALFEMVADIEKR
LLDSEDVFIDLLTDSGTGAVTQSMQAAMMR
CNLPAQIDIEATEGMEYEFLCVTK
SKVDDEVLDNLEEVLITSDVGVETTLNIIK
TMDCTGEITLPEGTEMVMPGDNVTITVELIYPVALNPGLR
CNLPAQIDIEATEGMEYEFLCVTK
SDDLTLAQITESAIDFLTK
NGGNYDGILGVMGAMEVLESIADQK
LLDSEDVFIDLLTDSGTGAVTQSMQAAMMR
GLDAGTAFEILSIDIADIDIGK
ATEDFAEMVAIYVTNDASTWEDMLASAGTTGRPIIEK
CNLPAQIDIEATEGMEYEFLCVTK
CNLPAQIDIEATEGMEYEFLCVTK
ATEDFAEMVAIYVTNDASTWEDMLASAGTTGRPIIEK
CNLPAQIDIEATEGMEYEFLCVTK
TMDCTGEITLPEGTEMVMPGDNVTITVELIYPVALNPGLR
LLDSEDVFIDLLTDSGTGAVTQSMQAAMMR
LLDSEDVFIDLLTDSGTGAVTQSMQAAMMR
ATEDFAEMVAIYVTNDASTWEDMLASAGTTGRPIIEK
SDDLTLAQITESAIDFLTK
CNLPAQIDIEATEGMEYEFLCVTK
CNLPAQIDIEATEGMEYEFLCVTK
LLDSEDVFIDLLTDSGTGAVTQSMQAAMMR
TMDCTGEITLPEGTEMVMPGDNVTITVELIYPVALNPGLR
CNLPAQIDIEATEGMEYEFLCVTK
EEGFDEIAALFEMVADIEKR
NGGNYDGILGVMGAMEVLESIADQK
GLDAGTAFEILSIDIADIDIGK
GLDAGTAFEILSIDIADIDIGK
SDDLTLAQITESAIDFLTK
EEGIIFDLLCNPTEILADENGWVK
NMVTGAAQMDGAIIVCAATDGPMPQTR
CDMVDDEEMLELVEMEMR
SDDLTLAQITESAIDFLTK
LLDSEDVFIDLLTDSGTGAVTQSMQAAMMR
GLDAGTAFEILSIDIADIDIGK
CNLPAQIDIEATEGMEYEFLCVTK
CNLPAQIDIEATEGMEYEFLCVTK
LLDSEDVFIDLLTDSGTGAVTQSMQAAMMR
TMDCTGEITLPEGTEMVMPGDNVTITVELIYPVALNPGLR
SFPTIADASTEIINLEAILNLPK
CNLPAQIDIEATEGMEYEFLCVTK
ATEDFAEMVAIYVTNDASTWEDMLASAGTTGRPIIEK
SDDLTLAQITESAIDFLTK
NGGNYDGILGVMGAMEVLESIADQK
GLDAGTAFEILSIDIADIDIGK
EEGIIFDLLCNPTEILADENGWVK
EEGFDEIAALFEMVADIEKR
RGGTPEDVANIATFLASDMSSYVSGQVIQVDGGMNM
CDMVDDEEMLELVEMEMR
AALTADEIAEEAEFFSFGTNDLTQMTFGFSR
TMDCTGEITLPEGTEMVMPGDNVTITVELIYPVALNPGLR
IYNGEEVIDEVLVSLFR
SDDLTLAQITESAIDFLTK
SDDLTLAQITESAIDFLTK
LLDSEDVFIDLLTDSGTGAVTQSMQAAMMR
GLDAGTAFEILSIDIADIDIGK
EEGIIFDLLCNPTEILADENGWVK
RGGTPEDVANIATFLASDMSSYVSGQVIQVDGGMNM
CDMVDDEEMLELVEMEMR
SFPTIADASTEIINLEAILNLPK
CDMVDDEEMLELVEMEMR
IPTDIYESVEEGANYIACEIAQTIR
AALTADEIAEEAEFFSFGTNDLTQMTFGFSR
TDECSIYAVLYEELLDEENNNIPLNGDYNDPDLYIGSSK
AALTADEIAEEAEFFSFGTNDLTQMTFGFSR
IPTDIYESVEEGANYIACEIAQTIR
IYNGEEVIDEVLVSLFR
MEELPGPDAFPMDISAIISNFYGR
SDDLTLAQITESAIDFLTK
SDDLTLAQITESAIDFLTK
IPTDIYESVEEGANYIACEIAQTIR
NAQGELEIQVGDEVDVALDAVEDGFGETLLSR
EEGIIFDLLCNPTEILADENGWVK
CDMVDDEEMLELVEMEMR
AALTADEIAEEAEFFSFGTNDLTQMTFGFSR
GLDLFTSEFEVIDDLNAADAVLVR
DGLYTLISDVLFVPDTK
TFQGLEEILAEELTTLGANDIQIGR
TDECSIYAVLYEELLDEENNNIPLNGDYNDPDLYIGSSK
GDILSLFFEEFAEEHLIQPTFVMDHPIEISPLTK
GLDLFTSEFEVIDDLNAADAVLVR
LLDSEDVFIDLLTDSGTGAVTQSMQAAMMR
GLDAGTAFEILSIDIADIDIGK
IPTDIYESVEEGANYIACEIAQTIR
AALTADEIAEEAEFFSFGTNDLTQMTFGFSR
SDDLTLAQITESAIDFLTK
IPTDIYESVEEGANYIACEIAQTIR
GLDLFTSEFEVIDDLNAADAVLVR
AALTADEIAEEAEFFSFGTNDLTQMTFGFSR
AALTADEIAEEAEFFSFGTNDLTQMTFGFSR
IPTDIYESVEEGANYIACEIAQTIR
QMFGAEGFEIVAINDLTSPTMLAHLLK
QLALYVTMYSPLQMAADIPENYER
LNDVFMSGVATALCAEFIEVLK
CNLPAQIDIEATEGMEYEFLCVTK
GLTPTEEEAHFGLWCIMSSPLLIGCNLESLPESSLELLTNK
AALTADEIAEEAEFFSFGTNDLTQMTFGFSR
IPTDIYESVEEGANYIACEIAQTIR
IPTDIYESVEEGANYIACEIAQTIR
AALTADEIAEEAEFFSFGTNDLTQMTFGFSR
GLDLFTSEFEVIDDLNAADAVLVR
SITAENLEEGLAFLETLEAPYVLK
QLIGLEDELTIHCISSLPELFDGNPPFK
IPTDIYESVEEGANYIACEIAQTIR
AALTADEIAEEAEFFSFGTNDLTQMTFGFSR
IPTDIYESVEEGANYIACEIAQTIR
GLDLFTSEFEVIDDLNAADAVLVR
AALTADEIAEEAEFFSFGTNDLTQMTFGFSR
CTQAALALAELCYNTLLEEGEK
IPTDIYESVEEGANYIACEIAQTIR
IPTDIYESVEEGANYIACEIAQTIR
AALTADEIAEEAEFFSFGTNDLTQMTFGFSR
SITAENLEEGLAFLETLEAPYVLK
SITAENLEEGLAFLETLEAPYVLK
QLIGLEDELTIHCISSLPELFDGNPPFK
LGLTEDFDMIILDIMLPGVDGFEICK
SITAENLEEGLAFLETLEAPYVLK
IPTDIYESVEEGANYIACEIAQTIR
SITAENLEEGLAFLETLEAPYVLK
IPTDIYESVEEGANYIACEIAQTIR
QLIGLEDELTIHCISSLPELFDGNPPFK
IAENQFSDFDEFLKDVDMVVLMVK
GLTPTEEEAHFGLWCIMSSPLLIGCNLESLPESSLELLTNK
LEDSLNDIIPDSPNKPYDMYEVISAIVDNGEFLEIQK
GLTPTEEEAHFGLWCIMSSPLLIGCNLESLPESSLELLTNK
AIDLNIHAADGALDDILTVLKPYLVD
MEELPGPDAFPMDISAIISNFYGR
SITAENLEEGLAFLETLEAPYVLK
SITAENLEEGLAFLETLEAPYVLK
QLIGLEDELTIHCISSLPELFDGNPPFK
ANHLTDEQIVEDILSLIG
IAENQFSDFDEFLKDVDMVVLMVK
GLTPTEEEAHFGLWCIMSSPLLIGCNLESLPESSLELLTNK
LEDSLNDIIPDSPNKPYDMYEVISAIVDNGEFLEIQK
IPTDIYESVEEGANYIACEIAQTIR
CDMVDDEEMLELVEMEMR
CTQAALALAELCYNTLLEEGEK
SDIEIVAINDLLDADYMAYMLK
QQFTELTITEVVA
SITAENLEEGLAFLETLEAPYVLK
SITAENLEEGLAFLETLEAPYVLK
IAENQFSDFDEFLKDVDMVVLMVK
AIDLNIHAADGALDDILTVLKPYLVD
LEDSLNDIIPDSPNKPYDMYEVISAIVDNGEFLEIQK
GTVYAFFADGFEEIEAFTAVDTLR
GTVYAFFADGFEEIEAFTAVDTLR
QTVEELAEGLDEYTLTSGLSGLQIK
SDIEIVAINDLLDADYMAYMLK
DFTYIDDIIEGIIR
ELQDIISILGMEELSEEDKLVVNR
QQFTELTITEVVA
SITAENLEEGLAFLETLEAPYVLK
SITAENLEEGLAFLETLEAPYVLK
AIDLNIHAADGALDDILTVLKPYLVD
SDIEIVAINDLLDADYMAYMLK
IAENQFSDFDEFLKDVDMVVLMVK
QLIGLEDELTIHCISSLPELFDGNPPFK
ATFVVDPQGIIQAIEVTAEGIGR
ELQDIISILGMEELSEEDKLVVNR
SDDLTLAQITESAIDFLTK
INGFTYVQTQFDYFTGELK
DTTPAQIISVFENLAMPMPK
QTVEELAEGLDEYTLTSGLSGLQIK
GTPIEFILSGDPDFLTFFSGEAGSK
QTVEELAEGLDEYTLTSGLSGLQIK
AALTADEIAEEAEFFSFGTNDLTQMTFGFSR
ATFVVDPQGIIQAIEVTAEGIGR
SLTELDDLLESLNLSFGTDISK
CADYALEDFDNCLSIFIHAPFEDR
ALIQEFMDDFLGLYISPK
CTQAALALAELCYNTLLEEGEK
SDIEIVAINDLLDADYMAYMLK
AIDLNIHAADGALDDILTVLKPYLVD
QQFTELTITEVVA
SITAENLEEGLAFLETLEAPYVLK
QTVEELAEGLDEYTLTSGLSGLQIK
DTTPAQIISVFENLAMPMPK
TMDCTGEITLPEGTEMVMPGDNVTITVELIYPVALNPGLR
SDIEIVAINDLLDADYMAYMLK
ALIQEFMDDFLGLYISPK
QLALYVTMYSPLQMAADIPENYER
SDIEIVAINDLLDADYMAYMLK
AIDLNIHAADGALDDILTVLKPYLVD
ATFVVDPQGIIQAIEVTAEGIGR
ATFVVDPQGIIQAIEVTAEGIGR
DTTPAQIISVFENLAMPMPK
DILFFIDNIFR
TGNPAMEVFDQAINNIMPVLELK
ALIQEFMDDFLGLYISPK
TDVDKVVTAFVDVVTEALVK
LGANEAPPAILSCFLGSQLSATLDEIVR
GTVYAFFADGFEEIEAFTAVDTLR
DTTPAQIISVFENLAMPMPK
ATFVVDPQGIIQAIEVTAEGIGR
SDIEIVAINDLLDADYMAYMLK
TMDCTGEITLPEGTEMVMPGDNVTITVELIYPVALNPGLR
DTTPAQIISVFENLAMPMPK
AIDLNIHAADGALDDILTVLKPYLVD
ALIQEFMDDFLGLYISPK
DILFFIDNIFR
LTTAEFIEAIKELSVLELNELVK
LAIPLEPGFVHTVEPGIYFIPELIDMWR
DLVSPGDFVLLVIPIDK
ATFVVDPQGIIQAIEVTAEGIGR
SLTELDDLLESLNLSFGTDISK
ATFVVDPQGIIQAIEVTAEGIGR
TMDCTGEITLPEGTEMVMPGDNVTITVELIYPVALNPGLR
DTTPAQIISVFENLAMPMPK
SDIEIVAINDLLDADYMAYMLK
GVNVFPTQIESVILEMEEFEPHYLLIVGR
DILFFIDNIFR
TMDCTGEITLPEGTEMVMPGDNVTITVELIYPVALNPGLR
TDVDKVVTAFVDVVTEALVK
LTTAEFIEAIKELSVLELNELVK
CTAFILSDFIDQDNFK
LGANEAPPAILSCFLGSQLSATLDEIVR
ALIQEFMDDFLGLYISPK
DLDKFLWFIESNIE
VMPYFDFVVPTELPGVD
TMDCTGEITLPEGTEMVMPGDNVTITVELIYPVALNPGLR
YVALFGCGDSDSYSDTFCDAIGILYEELK
SLTELDDLLESLNLSFGTDISK
ATFVVDPQGIIQAIEVTAEGIGR
TMDCTGEITLPEGTEMVMPGDNVTITVELIYPVALNPGLR
ATFVVDPQGIIQAIEVTAEGIGR
DILFFIDNIFR
DTTPAQIISVFENLAMPMPK
TDVDKVVTAFVDVVTEALVK
ALIQEFMDDFLGLYISPK
GVNVFPTQIESVILEMEEFEPHYLLIVGR
LTTAEFIEAIKELSVLELNELVK
QAALNNIDNGGDMFIPLLDSPATVADFIHDPSGK
TMDCTGEITLPEGTEMVMPGDNVTITVELIYPVALNPGLR
CTAFILSDFIDQDNFK
TMDCTGEITLPEGTEMVMPGDNVTITVELIYPVALNPGLR
LGANEAPPAILSCFLGSQLSATLDEIVR
ALIQEFMDDFLGLYISPK
ATFVVDPQGIIQAIEVTAEGIGR
TMDCTGEITLPEGTEMVMPGDNVTITVELIYPVALNPGLR
ATFVVDPQGIIQAIEVTAEGIGR
DILFFIDNIFR
QAALNNIDNGGDMFIPLLDSPATVADFIHDPSGK
TDVDKVVTAFVDVVTEALVK
LTTAEFIEAIKELSVLELNELVK
YGSLFDATQTMVTEVGDGLYEVQVVSWYDNENSYTSQMVR
GVNVFPTQIESVILEMEEFEPHYLLIVGR
ALIQEFMDDFLGLYISPK
TMDCTGEITLPEGTEMVMPGDNVTITVELIYPVALNPGLR
YVALFGCGDSDSYSDTFCDAIGILYEELK
CTAFILSDFIDQDNFK
YVALFGCGDSDSYSDTFCDAIGILYEELK
QVIQFIDLSLITK
ALHEAGFEVIMDVVYNHTCEGGVEGPTVCWRGLDDLAYYR
LGANEAPPAILSCFLGSQLSATLDEIVR
LLALNYPTEVADVLQTAMNDSYELIR
SLTELDDLLESLNLSFGTDISK
TMDCTGEITLPEGTEMVMPGDNVTITVELIYPVALNPGLR
QAALNNIDNGGDMFIPLLDSPATVADFIHDPSGK
DILFFIDNIFR
QAALNNIDNGGDMFIPLLDSPATVADFIHDPSGK
ATFVVDPQGIIQAIEVTAEGIGR
TDVDKVVTAFVDVVTEALVK
LTTAEFIEAIKELSVLELNELVK
YGSLFDATQTMVTEVGDGLYEVQVVSWYDNENSYTSQMVR
ISSVQTINDEIHEIIGEYDIGSVILFAANFNSDAK
GVNVFPTQIESVILEMEEFEPHYLLIVGR
DLVSPGDFVLLVIPIDK
TDVDKVVTAFVDVVTEALVK
YVALFGCGDSDSYSDTFCDAIGILYEELK
TMDCTGEITLPEGTEMVMPGDNVTITVELIYPVALNPGLR
TIEEPPAYAVILLLANNNTSLLPTITSR
DLDKFLWFIESNIE
QAALNNIDNGGDMFIPLLDSPATVADFIHDPSGK
QAALNNIDNGGDMFIPLLDSPATVADFIHDPSGK
DILFFIDNIFR
TMDCTGEITLPEGTEMVMPGDNVTITVELIYPVALNPGLR
QVIQFIDLSLITK
TDVDKVVTAFVDVVTEALVK
YGSLFDATQTMVTEVGDGLYEVQVVSWYDNENSYTSQMVR
LTTAEFIEAIKELSVLELNELVK
YVALFGCGDSDSYSDTFCDAIGILYEELK
YVALFGCGDSDSYSDTFCDAIGILYEELK
ATFVVDPQGIIQAIEVTAEGIGR
TDVDKVVTAFVDVVTEALVK
DLVSPGDFVLLVIPIDK
TMDCTGEITLPEGTEMVMPGDNVTITVELIYPVALNPGLR
LLNVPFAIADATTLTEAGYVGEDVENILLK
CTAFILSDFIDQDNFK
SLTELDDLLESLNLSFGTDISK
QAALNNIDNGGDMFIPLLDSPATVADFIHDPSGK
QAALNNIDNGGDMFIPLLDSPATVADFIHDPSGK
DILFFIDNIFR
QVIQFIDLSLITK
YGSLFDATQTMVTEVGDGLYEVQVVSWYDNENSYTSQMVR
LTTAEFIEAIKELSVLELNELVK
TDVDKVVTAFVDVVTEALVK
YVALFGCGDSDSYSDTFCDAIGILYEELK
TMDCTGEITLPEGTEMVMPGDNVTITVELIYPVALNPGLR
YVALFGCGDSDSYSDTFCDAIGILYEELK
LSVDALEISSGDEAVSEPFLLITYTDGYGDVPMEVESFLNSNGDHLK
DLVSPGDFVLLVIPIDK
ELDLLTSDELFSQGVSLGEGMGR
LSVDALEISSGDEAVSEPFLLITYTDGYGDVPMEVESFLNSNGDHLK
QAALNNIDNGGDMFIPLLDSPATVADFIHDPSGK
QVIQFIDLSLITK
QAALNNIDNGGDMFIPLLDSPATVADFIHDPSGK
ISSVQTINDEIHEIIGEYDIGSVILFAANFNSDAK
DILFFIDNIFR
SLTELDDLLESLNLSFGTDISK
YGSLFDATQTMVTEVGDGLYEVQVVSWYDNENSYTSQMVR
YVALFGCGDSDSYSDTFCDAIGILYEELK
YVALFGCGDSDSYSDTFCDAIGILYEELK
LTTAEFIEAIKELSVLELNELVK
TDVDKVVTAFVDVVTEALVK
LSVDALEISSGDEAVSEPFLLITYTDGYGDVPMEVESFLNSNGDHLK
LTHEDILAYLEEATILELNDLVK
DTTPAQIISVFENLAMPMPK
QVIQFIDLSLITK
QAALNNIDNGGDMFIPLLDSPATVADFIHDPSGK
QAALNNIDNGGDMFIPLLDSPATVADFIHDPSGK
ISSVQTINDEIHEIIGEYDIGSVILFAANFNSDAK
DILFFIDNIFR
LLNVPFAIADATTLTEAGYVGEDVENILLK
LSVDALEISSGDEAVSEPFLLITYTDGYGDVPMEVESFLNSNGDHLK
YVALFGCGDSDSYSDTFCDAIGILYEELK
YGSLFDATQTMVTEVGDGLYEVQVVSWYDNENSYTSQMVR
YVALFGCGDSDSYSDTFCDAIGILYEELK
LTHEDILAYLEEATILELNDLVK
QAALNNIDNGGDMFIPLLDSPATVADFIHDPSGK
VPNGDQGIIDVLDQMDADVVFLCEIR
QVIQFIDLSLITK
ISSVQTINDEIHEIIGEYDIGSVILFAANFNSDAK
QAALNNIDNGGDMFIPLLDSPATVADFIHDPSGK
ELDLLTSDELFSQGVSLGEGMGR
DILFFIDNIFR
LTHEDILAYLEEATILELNDLVK
QYETVFILTPVLSDVQMK
SDIEIVAINDLLDADYMAYMLK
QVIQFIDLSLITK
ISSVQTINDEIHEIIGEYDIGSVILFAANFNSDAK
QAALNNIDNGGDMFIPLLDSPATVADFIHDPSGK
ELDLLTSDELFSQGVSLGEGMGR
YDADEGVVIVYGSMYGNTEQMAEAIAAELSAQGIR
LLNVPFAIADATTLTEAGYVGEDVENILLK
DTGTIEIIAPLSGEIVNIEDVPDVVFAEK
QVIQFIDLSLITK
GFNTAFSGDVPLGAGMSSSAALESTYAFALNELFGEGK
ISSVQTINDEIHEIIGEYDIGSVILFAANFNSDAK
ELDLLTSDELFSQGVSLGEGMGR
DTGTIEIIAPLSGEIVNIEDVPDVVFAEK
VMPYFDFVVPTELPGVD
NITANEPFFQGHFPQEPVMPGVLQIEAMAQVGGLLVLNSVDEPER
DFTYVDDIVEGIVCIMQHAPEK
QVIQFIDLSLITK
GFNTAFSGDVPLGAGMSSSAALESTYAFALNELFGEGK
DTGTIEIIAPLSGEIVNIEDVPDVVFAEK
VDVAALIEEMAIADAGFATTISASGLGTKPVLIAGNEEQK
AGSPVDELMDQLFPLLSPGDILIDGGNSNYEDTNRR
GFNTAFSGDVPLGAGMSSSAALESTYAFALNELFGEGK
QYETVFILTPVLSDVQMK
DTGTIEIIAPLSGEIVNIEDVPDVVFAEK
AGSPVDELMDQLFPLLSPGDILIDGGNSNYEDTNRR
DTGTIEIIAPLSGEIVNIEDVPDVVFAEK
VMPYFDFVVPTELPGVD
QYETVFILTPVLSDVQMK
DTGTIEIIAPLSGEIVNIEDVPDVVFAEK
AGSPVDELMDQLFPLLSPGDILIDGGNSNYEDTNRR
DTGTIEIIAPLSGEIVNIEDVPDVVFAEK
GFNTAFSGDVPLGAGMSSSAALESTYAFALNELFGEGK
VMPYFDFVVPTELPGVD
AGSPVDELMDQLFPLLSPGDILIDGGNSNYEDTNRR
QGLTLLGIVPQDETVYDFDCDGTPIVKLPEDSPVRT
DTGTIEIIAPLSGEIVNIEDVPDVVFAEK
AGSPVDELMDQLFPLLSPGDILIDGGNSNYEDTNRR
AGSPVDELMDQLFPLLSPGDILIDGGNSNYEDTNRR
VDVAALIEEMAIADAGFATTISASGLGTKPVLIAGNEEQK
AGSPVDELMDQLFPLLSPGDILIDGGNSNYEDTNRR
AGSPVDELMDQLFPLLSPGDILIDGGNSNYEDTNRR
QMFGAEGFEIVAINDLTSPTMLAHLLK
DIPGDTSFLEMLDILNEQLISER
DDDLGDPFINDDYALALGLATQEEIDTIK
LLHVPFTIVDATVLTEAGYVGEDIESILTR
DNNTEVISPSMCYAYAAIAEDAPFVMGAPNLCVDTPAMWEFSK
EDGYDITVASEIMAVLCLAK
VDVAALIEEMAIADAGFATTISASGLGTKPVLIAGNEEQK
FELNDDNTITPLESYVAGWGDSMDQMTNTLLDPATGTLK
SDIEIVAINDLLDADYMAYMLK
EDGYDITVASEIMAVLCLAK
IDDDLTLLSETLEEVLR
QMFGAEGFEIVAINDLTSPTMLAHLLK
EDGYDITVASEIMAVLCLAK
EAFGEYAELPIVFWYSDILENETGK
CAELWQEAGLPDGVLNIVTCTR
EDGYDITVASEIMAVLCLAK
SDIEIVAINDLLDADYMAYMLK
DNNTEVISPSMCYAYAAIAEDAPFVMGAPNLCVDTPAMWEFSK
MEELPGPDAFPMDISAIISNFYGR
EDGYDITVASEIMAVLCLAK
MEELPGPDAFPMDISAIISNFYGR
MEELPGPDAFPMDISAIISNFYGR
QMFGAEGFEIVAINDLTSPTMLAHLLK
CAELWQEAGLPDGVLNIVTCTR
NFTNFGVFVEIEEGVDGLIHISDLSWTK
IDDDLTLLSETLEEVLR
EDGYDITVASEIMAVLCLAK
EAFGEYAELPIVFWYSDILENETGK
EDGYDITVASEIMAVLCLAK
MEELPGPDAFPMDISAIISNFYGR
MEELPGPDAFPMDISAIISNFYGR
CAELWQEAGLPDGVLNIVTCTR
QMFGAEGFEIVAINDLTSPTMLAHLLK
NFTNFGVFVEIEEGVDGLIHISDLSWTK
EDGYDITVASEIMAVLCLAK
AQYSCNFLACAGYEVIDNLGFETVEAGVEAAMAAK
QMFGAEGFEIVAINDLTSPTMLAHLLK
VMPYFDFVVPTELPGVD
CAELWQEAGLPDGVLNIVTCTR
ASPMGVILTTLDEDLSELNPMAQK
EDGYDITVASEIMAVLCLAK
MEELPGPDAFPMDISAIISNFYGR
MEELPGPDAFPMDISAIISNFYGR
CAELWQEAGLPDGVLNIVTCTR
NFTNFGVFVEIEEGVDGLIHISDLSWTK
YVPVQVVEEEPEEQTIFEVVENMPDFPGGQAALMQYLAK
EDGYDITVASEIMAVLCLAK
MEELPGPDAFPMDISAIISNFYGR
MEELPGPDAFPMDISAIISNFYGR
CAELWQEAGLPDGVLNIVTCTR
NFTNFGVFVEIEEGVDGLIHISDLSWTK
GVQTLLDYVCAFLPSPLDTENVIGTNPNTGAEEDR
CAELWQEAGLPDGVLNIVTCTR
AQYSCNFLACAGYEVIDNLGFETVEAGVEAAMAAK
HLAEFWMIEPEVAFNDIADNMDLAEEFIK
EDGYDITVASEIMAVLCLAK
TMDCTGEITLPEGTEMVMPGDNVTITVELIYPVALNPGLR
QAALNNIDNGGDMFIPLLDSPATVADFIHDPSGK
CELWQTQVSEGCYPDCDMLPLGWIGK
EDGYDITVASEIMAVLCLAK
VMPYFDFVVPTELPGVD
MEELPGPDAFPMDISAIISNFYGR
MEELPGPDAFPMDISAIISNFYGR
CAELWQEAGLPDGVLNIVTCTR
YVPVQVVEEEPEEQTIFEVVENMPDFPGGQAALMQYLAK
NFTNFGVFVEIEEGVDGLIHISDLSWTK
GVQTLLDYVCAFLPSPLDTENVIGTNPNTGAEEDR
HLAEFWMIEPEVAFNDIADNMDLAEEFIK
CAELWQEAGLPDGVLNIVTCTR
AQYSCNFLACAGYEVIDNLGFETVEAGVEAAMAAK
EDGYDITVASEIMAVLCLAK
QMFGAEGFEIVAINDLTSPTMLAHLLK
EDGYDITVASEIMAVLCLAK
YVPVQVVEEEPEEQTIFEVVENMPDFPGGQAALMQYLAK
CAELWQEAGLPDGVLNIVTCTR
YVPVQVVEEEPEEQTIFEVVENMPDFPGGQAALMQYLAK
MEELPGPDAFPMDISAIISNFYGR
NFTNFGVFVEIEEGVDGLIHISDLSWTK
MEELPGPDAFPMDISAIISNFYGR
VMPYFDFVVPTELPGVD
GVQTLLDYVCAFLPSPLDTENVIGTNPNTGAEEDR
HLAEFWMIEPEVAFNDIADNMDLAEEFIK
AQYSCNFLACAGYEVIDNLGFETVEAGVEAAMAAK
CAELWQEAGLPDGVLNIVTCTR
EDGYDITVASEIMAVLCLAK
QMFGAEGFEIVAINDLTSPTMLAHLLK
EDGYDITVASEIMAVLCLAK
YVPVQVVEEEPEEQTIFEVVENMPDFPGGQAALMQYLAK
CAELWQEAGLPDGVLNIVTCTR
NFTNFGVFVEIEEGVDGLIHISDLSWTK
GVQTLLDYVCAFLPSPLDTENVIGTNPNTGAEEDR
HLAEFWMIEPEVAFNDIADNMDLAEEFIK
MEELPGPDAFPMDISAIISNFYGR
MEELPGPDAFPMDISAIISNFYGR
CDMVDDEEMLELVEMEMR
CAELWQEAGLPDGVLNIVTCTR
AQYSCNFLACAGYEVIDNLGFETVEAGVEAAMAAK
MNNLFVYCEIEEGIVADVSLELLTK
EDGYDITVASEIMAVLCLAK
VMPYFDFVVPTELPGVD
INVDASELNNALLDLWTAVNGEQAELPTEPVAVYIR
ITVVSTGIGCDNIDIVMNELDALANINFETR
CDMVDDEEMLELVEMEMR
YVPVQVVEEEPEEQTIFEVVENMPDFPGGQAALMQYLAK
EDGYDITVASEIMAVLCLAK
YVPVQVVEEEPEEQTIFEVVENMPDFPGGQAALMQYLAK
NFTNFGVFVEIEEGVDGLIHISDLSWTK
HLAEFWMIEPEVAFNDIADNMDLAEEFIK
GVQTLLDYVCAFLPSPLDTENVIGTNPNTGAEEDR
CDMVDDEEMLELVEMEMR
CAELWQEAGLPDGVLNIVTCTR
VVEFNPLNEYLDNIIAAVDVEAIK
AQYSCNFLACAGYEVIDNLGFETVEAGVEAAMAAK
CAELWQEAGLPDGVLNIVTCTR
MEELPGPDAFPMDISAIISNFYGR
MNNLFVYCEIEEGIVADVSLELLTK
IADCSIELPETIECLDPLITTVPLQLLAYHIAVCK
MNMTPSEAVELVNTLKPLVANEEVDVVFCVPAIDIIPVVEACK
YVPVQVVEEEPEEQTIFEVVENMPDFPGGQAALMQYLAK
YVPVQVVEEEPEEQTIFEVVENMPDFPGGQAALMQYLAK
EDGYDITVASEIMAVLCLAK
CDMVDDEEMLELVEMEMR
HLAEFWMIEPEVAFNDIADNMDLAEEFIK
GVQTLLDYVCAFLPSPLDTENVIGTNPNTGAEEDR
MNNLFVYCEIEEGIVADVSLELLTK
NFTNFGVFVEIEEGVDGLIHISDLSWTK
VVEFNPLNEYLDNIIAAVDVEAIK
ITVVSTGIGCDNIDIVMNELDALANINFETR
AQYSCNFLACAGYEVIDNLGFETVEAGVEAAMAAK
YVPVQVVEEEPEEQTIFEVVENMPDFPGGQAALMQYLAK
YVPVQVVEEEPEEQTIFEVVENMPDFPGGQAALMQYLAK
EDGYDITVASEIMAVLCLAK
HLAEFWMIEPEVAFNDIADNMDLAEEFIK
MNNLFVYCEIEEGIVADVSLELLTK
VVEFNPLNEYLDNIIAAVDVEAIK
ITVVSTGIGCDNIDIVMNELDALANINFETR
INVDASELNNALLDLWTAVNGEQAELPTEPVAVYIR
YVPVQVVEEEPEEQTIFEVVENMPDFPGGQAALMQYLAK
YVPVQVVEEEPEEQTIFEVVENMPDFPGGQAALMQYLAK
HLAEFWMIEPEVAFNDIADNMDLAEEFIK
MNNLFVYCEIEEGIVADVSLELLTK
ITVVSTGIGCDNIDIVMNELDALANINFETR
INVDASELNNALLDLWTAVNGEQAELPTEPVAVYIR
DQIIEEMVTLLDEGGVLADK
YVPVQVVEEEPEEQTIFEVVENMPDFPGGQAALMQYLAK
YVPVQVVEEEPEEQTIFEVVENMPDFPGGQAALMQYLAK
CDMVDDEEMLELVEMEMR
MNNLFVYCEIEEGIVADVSLELLTK
HLAEFWMIEPEVAFNDIADNMDLAEEFIK
MNNLFVYCEIEEGIVADVSLELLTK
YVPVQVVEEEPEEQTIFEVVENMPDFPGGQAALMQYLAK
YVPVQVVEEEPEEQTIFEVVENMPDFPGGQAALMQYLAK
CDMVDDEEMLELVEMEMR
MNNLFVYCEIEEGIVADVSLELLTK
GGDIFIIQSTCAPTNDNLMELVVMVDALR
MNNLFVYCEIEEGIVADVSLELLTK
YVPVQVVEEEPEEQTIFEVVENMPDFPGGQAALMQYLAK
CDMVDDEEMLELVEMEMR
MNNLFVYCEIEEGIVADVSLELLTK
GDCLLEFDWSVGEILNALER
CDDVAIGLIQAFDQIK
LSVDALEISSGDEAVSEPFLLITYTDGYGDVPMEVESFLNSNGDHLK
VDENTPVIGYIPEAYDGIGMFDFIESELK
CDDVAIGLIQAFDQIK
DIPGDTSFLEMLDILNEQLISER
VDENTPVIGYIPEAYDGIGMFDFIESELK
CDDVAIGLIQAFDQIK
VDENTPVIGYIPEAYDGIGMFDFIESELK
MPEVQTDHPETAELSKPQLRMVDLNLLTVFDAVMQEQNITR
DQIIEEMVTLLDEGGVLADK
VDENTPVIGYIPEAYDGIGMFDFIESELK
CDDVAIGLIQAFDQIK
EMLEDIAILTGGVVISEEK
TNMVIVLQNCLADLQPLLDDDPGAEVLPWSYSSYSSK
VDENTPVIGYIPEAYDGIGMFDFIESELK
AAESGIVIPEQIPAGIELSEKEEGLIQLVADFAAVVK
CDDVAIGLIQAFDQIK
GDCLLEFDWSVGEILNALER
VDENTPVIGYIPEAYDGIGMFDFIESELK
CDDVAIGLIQAFDQIK
TNMVIVLQNCLADLQPLLDDDPGAEVLPWSYSSYSSK
MNMTPSEAVELVNTLKPLVANEEVDVVFCVPAIDIIPVVEACK
EDDELMDFIIQALEK
AALLANEIAEEAEFFSFGTNDLTQMTFGFSR
VDVGSTLVESAGETMAEIVSAVTR
DIPGDTSFLEMLDILNEQLISER
WDAVGAEYVVESTGLFLSK
GDCLLEFDWSVGEILNALER
EMLEDIAILTGGVVISEEK
TNMVIVLQNCLADLQPLLDDDPGAEVLPWSYSSYSSK
MVPPPLAFEVLDAVMEK
EMLEDIAILTGGVVISEEK
GDCLLEFDWSVGEILNALER
CDDVAIGLIQAFDQIK
AAESGIVIPEQIPAGIELSEKEEGLIQLVADFAAVVK
VDENTPVIGYIPEAYDGIGMFDFIESELK
VPASILQLHNDVILVADADALSEVEDLL
AALLANEIAEEAEFFSFGTNDLTQMTFGFSR
NMVTGAAQMDGAIIVCAATDGPMPQTR
TNMVIVLQNCLADLQPLLDDDPGAEVLPWSYSSYSSK
EMLEDIAILTGGVVISEEK
GDCLLEFDWSVGEILNALER
LYIEDVVDEFVDDYVIPTVK
CDDVAIGLIQAFDQIK
VDENTPVIGYIPEAYDGIGMFDFIESELK
GDCLLEFDWSVGEILNALER
ELGLVDVLGGIDTALEIAVR
TNMVIVLQNCLADLQPLLDDDPGAEVLPWSYSSYSSK
EMLEDIAILTGGVVISEEK
AALLANEIAEEAEFFSFGTNDLTQMTFGFSR
LYIEDVVDEFVDDYVIPTVK
AAESGIVIPEQIPAGIELSEKEEGLIQLVADFAAVVK
QDWSPASFIESTVAELK
DNNTEVISPSMCYAYAAIAEDAPFVMGAPNLCVDTPAMWEFSK
TNMVIVLQNCLADLQPLLDDDPGAEVLPWSYSSYSSK
ELGLVDVLGGIDTALEIAVR
EMLEDIAILTGGVVISEEK
LYIEDVVDEFVDDYVIPTVK
QDWSPASFIESTVAELK
AAESGIVIPEQIPAGIELSEKEEGLIQLVADFAAVVK
VDVGSTLVESAGETMAEIVSAVTR
PTVLEAWTDALAGDPVSAFGGVLITNGVIDK
EDDELMDFIIQALEK
MNMTPSEAVELVNTLKPLVANEEVDVVFCVPAIDIIPVVEACK
AALLANEIAEEAEFFSFGTNDLTQMTFGFSR
ELGLVDVLGGIDTALEIAVR
TNMVIVLQNCLADLQPLLDDDPGAEVLPWSYSSYSSK
QDWSPASFIESTVAELK
EMLEDIAILTGGVVISEEK
LYIEDVVDEFVDDYVIPTVK
AALLANEIAEEAEFFSFGTNDLTQMTFGFSR
DNNTEVISPSMCYAYAAIAEDAPFVMGAPNLCVDTPAMWEFSK
AALLANEIAEEAEFFSFGTNDLTQMTFGFSR
ELGLVDVLGGIDTALEIAVR
QDWSPASFIESTVAELK
IVTGVGVPQITAVADAVEALEGTGIPVIADGGIR
TNMVIVLQNCLADLQPLLDDDPGAEVLPWSYSSYSSK
AALLANEIAEEAEFFSFGTNDLTQMTFGFSR
IVTGVGVPQITAVADAVEALEGTGIPVIADGGIR
QDWSPASFIESTVAELK
MLAENGVELEMTDAALNFLSQVGYDPEFGAR
CDMVDDEEMLELVEMEMR
DNNTEVISPSMCYAYAAIAEDAPFVMGAPNLCVDTPAMWEFSK
QDWSPASFIESTVAELK
ELGLVDVLGGIDTALEIAVR
QDWSPASFIESTVAELK
VNAPLDDEIALLNPGTTLVSFIWPAQNPELMQK
MLAENGVELEMTDAALNFLSQVGYDPEFGAR
AALLANEIAEEAEFFSFGTNDLTQMTFGFSR
CDMVDDEEMLELVEMEMR
QDWSPASFIESTVAELK
MLAENGVELEMTDAALNFLSQVGYDPEFGAR
GVELLNAIQDVYLDPAITIA
VNAPLDDEIALLNPGTTLVSFIWPAQNPELMQK
EMLEDIAILTGGVVISEEK
GIEFGELLDEVEAIVYSGTK
DIQIVGINDLCPVDYLAYMLK
VNAPLDDEIALLNPGTTLVSFIWPAQNPELMQK
QDWSPASFIESTVAELK
EMLEDIAILTGGVVISEEK
AHVAVCDLDSYIQDALDLIEFANGDVNTTWGK
DLGIPVMILFEGFGAAGK
NVDEIITVEDSELIVAFLDMVENHK
QLDGLGPNGETIMDYSIYDAINAGFGK
GIEFGELLDEVEAIVYSGTK
DLGIPVMILFEGFGAAGK
AHVAVCDLDSYIQDALDLIEFANGDVNTTWGK
MLAENGVELEMTDAALNFLSQVGYDPEFGAR
NVDEIITVEDSELIVAFLDMVENHK
GIEFGELLDEVEAIVYSGTK
DLGIPVMILFEGFGAAGK
MLAENGVELEMTDAALNFLSQVGYDPEFGAR
QLDGLGPNGETIMDYSIYDAINAGFGK
NVDEIITVEDSELIVAFLDMVENHK
VVLAELPTSFNFEELLPSNDYDIFYEFQPGTSQEISK
CVGINPESDLVEIVEIPALK
SDGTSLLLEAFVEAVITR
SDGTSLLLEAFVEAVITR
GIEFGELLDEVEAIVYSGTK
DLGIPVMILFEGFGAAGK
QLDGLGPNGETIMDYSIYDAINAGFGK
NVDEIITVEDSELIVAFLDMVENHK
CDMVDDEEMLELVEMEMR
MLAENGVELEMTDAALNFLSQVGYDPEFGAR
IAPSFPTPEELQLATEIFVLSVK
TYSPLEPLTDEEMDFLEDTAQLMLK
DLGIPVMILFEGFGAAGK
GIEFGELLDEVEAIVYSGTK
VLFNDICEVMVETLDSNILVISR
SDGTSLLLEAFVEAVITR
IAPSFPTPEELQLATEIFVLSVK
EMDILTVGIVTIPFIFEGEK
CDMVDDEEMLELVEMEMR
CIDTTMGLTPLEGLMMGTR
ATLETVAQHAASSQFLNDWSAIRIIDPAIK
VLFNDICEVMVETLDSNILVISR
SDGTSLLLEAFVEAVITR
DLGIPVMILFEGFGAAGK
IAPSFPTPEELQLATEIFVLSVK
IAPSFPTPEELQLATEIFVLSVK
TYSPLEPLTDEEMDFLEDTAQLMLK
CVGINPESDLVEIVEIPALK
VLFNDICEVMVETLDSNILVISR
EMDILTVGIVTIPFIFEGEK
SDGTSLLLEAFVEAVITR
CVGINPESDLVEIVEIPALK
IAPSFPTPEELQLATEIFVLSVK
IAPSFPTPEELQLATEIFVLSVK
TYSPLEPLTDEEMDFLEDTAQLMLK
DLGIPVMILFEGFGAAGK
CVGINPESDLVEIVEIPALK
VLFNDICEVMVETLDSNILVISR
EMDILTVGIVTIPFIFEGEK
DNTIGLLFNDPALYNNLNATTENAASLLEDLK
CVGINPESDLVEIVEIPALK
VLFNDICEVMVETLDSNILVISR
EMDILTVGIVTIPFIFEGEK
DNTIGLLFNDPALYNNLNATTENAASLLEDLK
SDGTSLLLEAFVEAVITR
IAPSFPTPEELQLATEIFVLSVK
EVPAAALASVLCLLVPIQMAGQTWDDHDR
VLFNDICEVMVETLDSNILVISR
CIDTTMGLTPLEGLMMGTR
CYEAMNDDLNTPIVIAQLFEGAR
CVGINPESDLVEIVEIPALK
VLFNDICEVMVETLDSNILVISR
DNTIGLLFNDPALYNNLNATTENAASLLEDLK
SDGTSLLLEAFVEAVITR
IAPSFPTPEELQLATEIFVLSVK
EVPAAALASVLCLLVPIQMAGQTWDDHDR
IAPSFPTPEELQLATEIFVLSVK
IEKQEEIEEGLLNQIASVLGISAEVIKDFDVEK
VLFNDICEVMVETLDSNILVISR
TYSPLEPLTDEEMDFLEDTAQLMLK
CQLVGDDLFVTNVDFLAMGIEK
DLGIPVMILFEGFGAAGK
MVPPPLAFEVLDAVMEK
CDMVDDEELLELVEMEVR
CVGINPESDLVEIVEIPALK
DNTIGLLFNDPALYNNLNATTENAASLLEDLK
VLFNDICEVMVETLDSNILVISR
CQLVGDDLFVTNVDFLAMGIEK
DLSSAIDQLLADIEAGK
CDMVDDEELLDLVEMEVR
MVPPPLAFEVLDAVMEK
CGAHTFPYMDIHNETAVVEHEATTSKISEDQIFY
CVGINPESDLVEIVEIPALK
DNTIGLLFNDPALYNNLNATTENAASLLEDLK
VLFNDICEVMVETLDSNILVISR
CQLVGDDLFVTNVDFLAMGIEK
EVPAAALASVLCLLVPIQMAGQTWDDHDR
LYEGEIPVTQFGIIEYLAPVLFNK
CITMDDIAAALGISK
LPEGGVDLVFSYIGYEDVLMPIVIGK
CQLVGDDLFVTNVDFLAMGIEK
VLFNDICEVMVETLDSNILVISR
CQLVGDDLFVTNVDFLAMGIEK
CVGINPESDLVEIVEIPALK
CDMVDDEELLELVDMEIR
MNMTPSEAVELVNTLKPLVANEEVDVVFCVPAIDIIPVVEACK
LPEGGVDLVFSYIGYEDVLMPIVIGK
CQLVGDDLFVTNVDFLAMGIEK
LPEGGVDLVFSYIGYEDVLMPIVIGK
CQLVGDDLFVTNVDFLAMGIEK
CQLVGDDLFVTNVDFLAMGIEK
EMDILTVGIVTIPFIFEGEK
DLSSAIDQLLADIEAGK
LYEGEIPVTQFGIIEYLAPVLFNK
MNMTPSEAVELVNTLKPLVANEEVDVVFCVPAIDIIPVVEACK
GMMLGMEPTDLWFDPLFLVVK
SLTELDDLLESLNLSFGTDISK
CDMVDDEELLELVDMEIR
CDMVDDEELLDLVEMEVR
LPEGGVDLVFSYIGYEDVLMPIVIGK
CQLVGDDLFVTNVDFLAMGIEK
LPEGGVDLVFSYIGYEDVLMPIVIGK
CQLVGDDLFVTNVDFLAMGIEK
ADEEMSEIPVIFLTALNSTADIVK
LYEGEIPVTQFGIIEYLAPVLFNK
DIPGDTSFLEMLDILNEQLISER
LPEGGVDLVFSYIGYEDVLMPIVIGK
LPEGGVDLVFSYIGYEDVLMPIVIGK
CQLVGDDLFVTNVDFLAMGIEK
CQLVGDDLFVTNVDFLAMGIEK
CDMVDDEELLELVDMEIR
CQLVGDDLFVTNVDFLAMGIEK
MNMTPSEAVELVNTLKPLVANEEVDVVFCVPAIDIIPVVEACK
SDGTSLLLEAFVEAVITR
LPEGGVDLVFSYIGYEDVLMPIVIGK
LPEGGVDLVFSYIGYEDVLMPIVIGK
MNMTPSEAVELVNTLKPLVANEEVDVVFCVPAIDIIPVVEACK
CQLVGDDLFVTNVDFLAMGIEK
CDMVDDEELLELVEMEVR
ADEEMSEIPVIFLTALNSTADIVK
CQLVGDDLFVTNVDFLAMGIEK
GISTFGANASALILIDGVEGDLNTLDPADIESFSVLK
GQPSMEQFNMLDPSEVESITVLR
LPEGGVDLVFSYIGYEDVLMPIVIGK
MNMTPSEAVELVNTLKPLVANEEVDVVFCVPAIDIIPVVEACK
LPEGGVDLVFSYIGYEDVLMPIVIGK
ADEEMSEIPVIFLTALNSTADIVK
CDMVDDEELLELVDMEIR
CQLVGDDLFVTNVDFLAMGIEK
ADEEMSEIPVIFLTALNSTADIVK
QEGISYIAGAELPCLIVNVMR
SGMNPFLLDSEDVFIDLLTDSGTGAVTQSMQAAMMR
LPEGGVDLVFSYIGYEDVLMPIVIGK
MNMTPSEAVELVNTLKPLVANEEVDVVFCVPAIDIIPVVEACK
MNMTPSEAVELVNTLKPLVANEEVDVVFCVPAIDIIPVVEACK
LPEGGVDLVFSYIGYEDVLMPIVIGK
CDMVDDEELLELVDMEIR
GISTFGANASALILIDGVEGDLNTLDPADIESFSVLK
ADEEMSEIPVIFLTALNSTADIVK
ADEEMSEIPVIFLTALNSTADIVK
MNMTPSEAVELVNTLKPLVANEEVDVVFCVPAIDIIPVVEACK
MGTVYAFFADGFEEIEAFTAVDTLR
CDMVDDEELLELVDMEIR
MNMTPSEAVELVNTLKPLVANEEVDVVFCVPAIDIIPVVEACK
MNMTPSEAVELVNTLKPLVANEEVDVVFCVPAIDIIPVVEACK
LPEGGVDLVFSYIGYEDVLMPIVIGK
ISVDGQEINLGQFRYGAVLNSQMLVHAKPQSGQNIK
GISTFGANASALILIDGVEGDLNTLDPADIESFSVLK
LPEGGVDLVFSYIGYEDVLMPIVIGK
ADEEMSEIPVIFLTALNSTADIVK
CDMVDDEELLELVDMEIR
ADEEMSEIPVIFLTALNSTADIVK
MGTVYAFFADGFEEIEAFTAVDTLR
ENGHTPSEAFNETVEELTQSLMPLFAK
EDGYDITVASEIMAVLCLAK
CDMVDDEELLELVDMEIR
LPEGGVDLVFSYIGYEDVLMPIVIGK
MNMTPSEAVELVNTLKPLVANEEVDVVFCVPAIDIIPVVEACK
MNMTPSEAVELVNTLKPLVANEEVDVVFCVPAIDIIPVVEACK
GISTFGANASALILIDGVEGDLNTLDPADIESFSVLK
LPEGGVDLVFSYIGYEDVLMPIVIGK
LPEGGVDLVFSYIGYEDVLMPIVIGK
ADEEMSEIPVIFLTALNSTADIVK
MGTVYAFFADGFEEIEAFTAVDTLR
MGTVYAFFADGFEEIEAFTAVDTLR
CDMVDDEELLELVDMEIR
FLIKHGFISIMSLDKYELMYLSLDSQAVQPSFTIK
MNMTPSEAVELVNTLKPLVANEEVDVVFCVPAIDIIPVVEACK
MNMTPSEAVELVNTLKPLVANEEVDVVFCVPAIDIIPVVEACK
MGTVYAFFADGFEEIEAFTAVDTLR
MGTVYAFFADGFEEIEAFTAVDTLR
LPEGGVDLVFSYIGYEDVLMPIVIGK
ADEEMSEIPVIFLTALNSTADIVK
MNMTPSEAVELVNTLKPLVANEEVDVVFCVPAIDIIPVVEACK
ADEEMSEIPVIFLTALNSTADIVK
ADEEMSEIPVIFLTALNSTADIVK
CDMVDDEELLELVDMEIR
GISTFGANASALILIDGVEGDLNTLDPADIESFSVLK
MNMTPSEAVELVNTLKPLVANEEVDVVFCVPAIDIIPVVEACK
MNMTPSEAVELVNTLKPLVANEEVDVVFCVPAIDIIPVVEACK
MGTVYAFFADGFEEIEAFTAVDTLR
LPEGGVDLVFSYIGYEDVLMPIVIGK
MGTVYAFFADGFEEIEAFTAVDTLR
VPSTANYAGLSIDFPAILMQYAE
GISTFGANASALILIDGVEGDLNTLDPADIESFSVLK
MGTVYAFFADGFEEIEAFTAVDTLR
MGTVYAFFADGFEEIEAFTAVDTLR
FLIKHGFISIMSLDKYELMYLSLDSQAVQPSFTIK
GISTFGANASALILIDGVEGDLNTLDPADIESFSVLK
QIALALRDEVADLEAAGIGIIQIDEPALR
QIALALRDEVADLEAAGIGIIQIDEPALR
GISTFGANASALILIDGVEGDLNTLDPADIESFSVLK
MGTVYAFFADGFEEIEAFTAVDTLR
MGTVYAFFADGFEEIEAFTAVDTLR
QEVAQDIINHLVAVLTH
DYNENGLSELLALFGSAYNVNIK
GISTFGANASALILIDGVEGDLNTLDPADIESFSVLK
GISTFGANASALILIDGVEGDLNTLDPADIESFSVLK
VPSTANYAGLSIDFPAILMQYAE
MGTVYAFFADGFEEIEAFTAVDTLR
MGTVYAFFADGFEEIEAFTAVDTLR
DYNENGLSELLALFGSAYNVNIK
CQLVGDDLFVTNVDFLAMGIEK
GISTFGANASALILIDGVEGDLNTLDPADIESFSVLK
MGTVYAFFADGFEEIEAFTAVDTLR
MGTVYAFFADGFEEIEAFTAVDTLR
QIALALRDEVADLEAAGIGIIQIDEPALR
DYNENGLSELLALFGSAYNVNIK
SGMNPFLLDSEDVFIDLLTDSGTGAVTQSMQAAMMR
QIALALRDEVADLEAAGIGIIQIDEPALR
QTGFAMLAEGSVQEVMDLAGVAHLATIK
MGTVYAFFADGFEEIEAFTAVDTLR
MGTVYAFFADGFEEIEAFTAVDTLR
QTGFAMLAEGSVQEVMDLAGVAHLATIK
GIIHEYHDIFTGNIIAQSRMKGVGVLSR
QIALALRDEVADLEAAGIGIIQIDEPALR
IIDLSAIQDEVILVAADLTPSETAQLNLK
CQLVGDDLFVTNVDFLAMGIEK
CQLVGDDLFVTNVDFLAMGIEK
DFLPILEPAVQTGRPLLVIAEDVDSEALTTLVVNR
DAGINTDNIVALGLVYQF
QTGFAMLAEGSVQEVMDLAGVAHLATIK
CQLVGDDLFVTNVDFLAMGIEK
IIDLSAIQDEVILVAADLTPSETAQLNLK
CQLVGDDLFVTNVDFLAMGIEK
QTGFAMLAEGSVQEVMDLAGVAHLATIK
CGSEIELVCEGPDEEAALAHATELIESGLGE
DFLPILEPAVQTGRPLLVIAEDVDSEALTTLVVNR
DFLPILEPAVQTGRPLLVIAEDVDSEALTTLVVNR
CGSEIELVCEGPDEEAALAHATELIESGLGE
DAGINTDNIVALGLVYQF
QTGFAMLAEGSVQEVMDLAGVAHLATIK
DFLPILEPAVQTGRPLLVIAEDVDSEALTTLVVNR
CQLVGDDLFVTNVDFLAMGIEK
EIMPADLLKFGLIPEFVGRLP
IIDLSAIQDEVILVAADLTPSETAQLNLK
CQLVGDDLFVTNVDFLAMGIEK
QTGFAMLAEGSVQEVMDLAGVAHLATIK
CQLVGDDLFVTNVDFLAMGIEK
CDMVDDEELLELVEMEVR
DAGINTDNIVALGLVYQF
DFLPILEPAVQTGRPLLVIAEDVDSEALTTLVVNR
QTGFAMLAEGSVQEVMDLAGVAHLATIK
CQLVGDDLFVTNVDFLAMGIEK
IIDLSAIQDEVILVAADLTPSETAQLNLK
CQLVGDDLFVTNVDFLAMGIEK
CQLVGDDLFVTNVDFLAMGIEK
CGSEIELVCEGPDEEAALAHATELIESGLGE
DFLPILEPAVQTGRPLLVIAEDVDSEALTTLVVNR
QTGFAMLAEGSVQEVMDLAGVAHLATIK
EIEYALLQYDIDDLLGQWTGVVK
DFLPILEPAVQTGRPLLVIAEDVDSEALTTLVVNR
VNDLYFGILMLDEQLAQNALLQDELGR
SGMNPFLLDSEDVFIDLLTDSGTGAVTQSMQAAMMR
DAGINTDNIVALGLVYQF
DFLPILEPAVQTGRPLLVIAEDVDSEALTTLVVNR
CQLVGDDLFVTNVDFLAMGIEK
EIEYALLQYDIDDLLGQWTGVVK
QTGFAMLAEGSVQEVMDLAGVAHLATIK
IIDLSAIQDEVILVAADLTPSETAQLNLK
CQLVGDDLFVTNVDFLAMGIEK
CQLVGDDLFVTNVDFLAMGIEK
CGSEIELVCEGPDEEAALAHATELIESGLGE
DAGINTDNIVALGLVYQF
DFLPILEPAVQTGRPLLVIAEDVDSEALTTLVVNR
CQLVGDDLFVTNVDFLAMGIEK
EIEYALLQYDIDDLLGQWTGVVK
IIDLSAIQDEVILVAADLTPSETAQLNLK
CGSEIELVCEGPDEEAALAHATELIESGLGE
CQLVGDDLFVTNVDFLAMGIEK
CQLVGDDLFVTNVDFLAMGIEK
LACSPDDTLGNMPFEVTPEDVYAAIIAADALGR
CGSEIELVCEGPDEEAALAHATELIESGLGE
CDMVDDEELLELVDMEIR
CGSEIELVCEGPDEEAALAHATELIESGLGE
KIGGNADLSESLLEEVASLVEWPVVLTAK
DAGINTDNIVALGLVYQF
DFLPILEPAVQTGRPLLVIAEDVDSEALTTLVVNR
CQLVGDDLFVTNVDFLAMGIEK
EIEYALLQYDIDDLLGQWTGVVK
CQLVGDDLFVTNVDFLAMGIEK
IIDLSAIQDEVILVAADLTPSETAQLNLK
CQLVGDDLFVTNVDFLAMGIEK
CDMVDDEELLELVDMEIR
CGSEIELVCEGPDEEAALAHATELIESGLGE
KIGGNADLSESLLEEVASLVEWPVVLTAK
CGSEIELVCEGPDEEAALAHATELIESGLGE
EIEYALLQYDIDDLLGQWTGVVK
CGSEIELVCEGPDEEAALAHATELIESGLGE
VNDLYFGILMLDEQLAQNALLQDELGR
SGMNPFLLDSEDVFIDLLTDSGTGAVTQSMQAAMMR
DAGINTDNIVALGLVYQF
CQLVGDDLFVTNVDFLAMGIEK
DFLPILEPAVQTGRPLLVIAEDVDSEALTTLVVNR
EIEYALLQYDIDDLLGQWTGVVK
LACSPDDTLGNMPFEVTPEDVYAAIIAADALGR
CQLVGDDLFVTNVDFLAMGIEK
CQLVGDDLFVTNVDFLAMGIEK
CDMVDDEELLELVEMEVR
VNDLYFGILMLDEQLAQNALLQDELGR
KIGGNADLSESLLEEVASLVEWPVVLTAK
CGSEIELVCEGPDEEAALAHATELIESGLGE
CQLVGDDLFVTNVDFLAMGIEK
CQLVGDDLFVTNVDFLAMGIEK
EIEYALLQYDIDDLLGQWTGVVK
LACSPDDTLGNMPFEVTPEDVYAAIIAADALGR
CDMVDDEELLELVEMEVR
VNDLYFGILMLDEQLAQNALLQDELGR
CQLVGDDLFVTNVDFLAMGIEK
KIGGNADLSESLLEEVASLVEWPVVLTAK
DFLPILEPAVQTGRPLLVIAEDVDSEALTTLVVNR
DFLPILEPAVQTGRPLLVIAEDVDSEALTTLVVNR
CQLVGDDLFVTNVDFLAMGIEK
LACSPDDTLGNMPFEVTPEDVYAAIIAADALGR
CDMVDDEELLELVDMEIR
EIEYALLQYDIDDLLGQWTGVVK
CQLVGDDLFVTNVDFLAMGIEK
KIGGNADLSESLLEEVASLVEWPVVLTAK
CQLVGDDLFVTNVDFLAMGIEK
VNDLYFGILMLDEQLAQNALLQDELGR
AHVAVCDLDSYIQDALDLIEFANGDVNTTWGK
IIEGGYDPIYGARPLKRYLQK
CQLVGDDLFVTNVDFLAMGIEK
CDMVDDEELLELVDMEIR
LACSPDDTLGNMPFEVTPEDVYAAIIAADALGR
CQLVGDDLFVTNVDFLAMGIEK
KIGGNADLSESLLEEVASLVEWPVVLTAK
CQLVGDDLFVTNVDFLAMGIEK
CPDVVPFWCNSGVATGEATSMQTYEMLLYGTGER
CPDVVPFWCNSGVATGEATSMQTYEMLLYGTGER
CDMVDDEELLELVEMEVR
CDMVDDEELLELVEMEVR
QAVLGTDAQLLPLSEGQTAEQLCDELFPVMFDPAILAK
CQLVGDDLFVTNVDFLAMGIEK
LACSPDDTLGNMPFEVTPEDVYAAIIAADALGR
CQLVGDDLFVTNVDFLAMGIEK
CPDVVPFWCNSGVATGEATSMQTYEMLLYGTGER
KIGGNADLSESLLEEVASLVEWPVVLTAK
CQLVGDDLFVTNVDFLAMGIEK
CDVPNMSTALYFVVNDAFYNK
CDMVDDEELLELVDMEIR
QAVLGTDAQLLPLSEGQTAEQLCDELFPVMFDPAILAK
CQLVGDDLFVTNVDFLAMGIEK
LACSPDDTLGNMPFEVTPEDVYAAIIAADALGR
CDVPNMSTALYFVVNDAFYNK
CQLVGDDLFVTNVDFLAMGIEK
CPDVVPFWCNSGVATGEATSMQTYEMLLYGTGER
DIPGDTSFLEMLDILNEQLISER
SGMNPFLLDSEDVFIDLLTDSGTGAVTQSMQAAMMR
CDMVDDEELLELVDMEIR
QAVLGTDAQLLPLSEGQTAEQLCDELFPVMFDPAILAK
CPDVVPFWCNSGVATGEATSMQTYEMLLYGTGER
GTDYTIGFFTALSTVVEAIDR
CPDVVPFWCNSGVATGEATSMQTYEMLLYGTGER
CPDVVPFWCNSGVATGEATSMQTYEMLLYGTGER
CQLVGDDLFVTNVDFLAMGIEK
SGMNPFLLDSEDVFIDLLTDSGTGAVTQSMQAAMMR
CDMVDDEELLELVDMEIR
CDMVDDEELLELVDMEIR
QAVLGTDAQLLPLSEGQTAEQLCDELFPVMFDPAILAK
GTDYTIGFFTALSTVVEAIDR
CPDVVPFWCNSGVATGEATSMQTYEMLLYGTGER
CDMVDDEELLELVDMEIR
SGMNPFLLDSEDVFIDLLTDSGTGAVTQSMQAAMMR
SGMNPFLLDSEDVFIDLLTDSGTGAVTQSMQAAMMR
CPDVVPFWCNSGVATGEATSMQTYEMLLYGTGER
DVEELIVELLANHTIG
QIIGWDEILEGGLAPNATVMSWR
CDMVDDEELLELVDMEIR
SVGGTPGRYNLVRNIANPSLAYGELIIDFTSPDALVDNMPEIQQYLSSR
GTDYTIGFFTALSTVVEAIDR
CDMVDDEELLELVDMEIR
SGMNPFLLDSEDVFIDLLTDSGTGAVTQSMQAAMMR
QAVLGTDAQLLPLSEGQTAEQLCDELFPVMFDPAILAK
CPDVVPFWCNSGVATGEATSMQTYEMLLYGTGER
CPDVVPFWCNSGVATGEATSMQTYEMLLYGTGER
SVGGTPGRYNLVRNIANPSLAYGELIIDFTSPDALVDNMPEIQQYLSSR
GTDYTIGFFTALSTVVEAIDR
DVEELIVELLANHTIG
CDMVDDEELLELVDMEIR
DIALLILDVMMPK
CDMVDDEELLELVEMEVR
NIANPSLAYGELIIDFTSPDALVDNMPEIQQYLSSR
DVEELIVELLANHTIG
SVGGTPGRYNLVRNIANPSLAYGELIIDFTSPDALVDNMPEIQQYLSSR
GTDYTIGFFTALSTVVEAIDR
CDMVDDEELLELVDMEIR
CDMVDDEELLELVDMEIR
DVEELIVELLANHTIG
GTDYTIGFFTALSTVVEAIDR
CDMVDDEELLELVDMEIR
SVGGTPGRYNLVRNIANPSLAYGELIIDFTSPDALVDNMPEIQQYLSSR
SGMNPFLLDSEDVFIDLLTDSGTGAVTQSMQAAMMR
CDMVDDEELLELVDMEIR
DVEELIVELLANHTIG
GTDYTIGFFTALSTVVEAIDR
CDMVDDEELLELVEMEVR
DVEELIVELLANHTIG
CDMVDDEELLELVDMEIR
CAIVDDEPLALGLLESYVNK
GTDYTIGFFTALSTVVEAIDR
ATTDVEFLFPFGWGELWGIADR
DVEELIVELLANHTIG
CDMVDDEELLELVDMEIR
CDMVDDEELLELVDMEIR
CDMVDDEELLELVEMEVR
DVEELIVELLANHTIG
CDMVDDEELLELVDMEIR
CAIVDDEPLALGLLESYVNK
ATVTAQPEETKEISDLLMGIFFEDINYSADGGLYAELIQNR
DVEELIVELLANHTIG
CDMVDDEELLELVDMEIR
EAILCDVLGITLEDVKNDILL
CAIVDDEPLALGLLESYVNK
AVVVIDENDNVIFSQLVDEITTEPDYEAALAVLK
QMFGAEGFEIVAINDLTSPTMLAHLLK
EAILCDVLGITLEDVKNDILL
EAILCDVLGITLEDVKNDILL
CDMVDDEELLELVDMEIR
ATVTAQPEETKEISDLLMGIFFEDINYSADGGLYAELIQNR
LGLADVLIKNPEIIILDEPTSGIDPAGVQEFIELIR
DFDLLSLGEILLR
SEGINAEYVNFEIPNINDFMEVIEENPNLCGLNVTIPYK
EAILCDVLGITLEDVKNDILL
DVEELIVELLANHTIG
DNPELAEELEGLIFEALNK
CDMVDDEELLELVDMEIR
CDMVDDEEMLELVEMEMR
EAILCDVLGITLEDVKNDILL
DVEELIVELLANHTIG
CDMVDDEELLELVDMEIR
ATVTAQPEETKEISDLLMGIFFEDINYSADGGLYAELIQNR
CPVLAGLPLLTGVGLDK
QMFGAEGFEIVAINDLTSPTMLAHLLK
QMFGAEGFEIVAINDLTSPTMLAHLLK
EAILCDVLGITLEDVKNDILL
EAILCDVLGITLEDVKNDILL
DNPELAEELEGLIFEALNK
DVEELIVELLANHTIG
CDMVDDEEMLELVEMEMR
CPVLAGLPLLTGVGLDK
CDMVDDEELLELVEMEVR
ATVTAQPEETKEISDLLMGIFFEDINYSADGGLYAELIQNR
EAILCDVLGITLEDVKNDILL
EAILCDVLGITLEDVKNDILL
DNPELAEELEGLIFEALNK
QMFGAEGFEIVAINDLTSPTMLAHLLK
AASATVLGALAMQVENMIVASADLSNSDK
DVEELIVELLANHTIG
CPVLAGLPLLTGVGLDK
QMFGAEGFEIVAINDLTSPTMLAHLLK
EAILCDVLGITLEDVKNDILL
EAILCDVLGITLEDVKNDILL
CDMVDDEEMLELVEMEMR
QMFGAEGFEIVAINDLTSPTMLAHLLK
DNPELAEELEGLIFEALNK
LGLADVLIKNPEIIILDEPTSGIDPAGVQEFIELIR
CPVLAGLPLLTGVGLDK
AASATVLGALAMQVENMIVASADLSNSDK
ATVTAQPEETKEISDLLMGIFFEDINYSADGGLYAELIQNR
CDMVDDEELLELVEMEVR
QNDIQSSGEIEHGNWITGIPFIDNLLVGNQELLPQDLK
EAILCDVLGITLEDVKNDILL
QMFGAEGFEIVAINDLTSPTMLAHLLK
EAILCDVLGITLEDVKNDILL
QMFGAEGFEIVAINDLTSPTMLAHLLK
DNPELAEELEGLIFEALNK
LGLADVLIKNPEIIILDEPTSGIDPAGVQEFIELIR
CPVLAGLPLLTGVGLDK
AASATVLGALAMQVENMIVASADLSNSDK
CDMVDDEEMLELVEMEMR
QMFGAEGFEIVAINDLTSPTMLAHLLK
EAILCDVLGITLEDVKNDILL
DNPELAEELEGLIFEALNK
LGLADVLIKNPEIIILDEPTSGIDPAGVQEFIELIR
AASATVLGALAMQVENMIVASADLSNSDK
CPVLAGLPLLTGVGLDK
QMFGAEGFEIVAINDLTSPTMLAHLLK
YEIPEIDLVIVDLYPFEATVASGASEADIIEK
SGMNPFLLDSEDVFIDLLTDSGTGAVTQSMQAAMMR
WDAVGAEYVVESTGLFLSK
QMFGAEGFEIVAINDLTSPTMLAHLLK
CDMVDDEEMLELVEMEMR
QMFGAEGFEIVAINDLTSPTMLAHLLK
CDMVDDEEMLELVEMEMR
QMFGAEGFEIVAINDLTSPTMLAHLLK
CDMVDDEEMLELVEMEMR
QMFGAEGFEIVAINDLTSPTMLAHLLK
CDMVDDEEMLELVEMEMR
YEIPEIDLVIVDLYPFEATVASGASEADIIEK
TGVPAFNPETDALTIIGNMFDWTVR
TGVPAFNPETDALTIIGNMFDWTVR
QMFGAEGFEIVAINDLTSPTMLAHLLK
QMFGAEGFEIVAINDLTSPTMLAHLLK
CDMVDDEEMLELVEMEMR
ASDESELESLLDATAYEALLEDE
YIDDNGEWTATPDTTPVSMNFWGFTPDYFAYSEEFFK
IISLADIAMYTDDAEVPLYDVLEAMK
QMFGAEGFEIVAINDLTSPTMLAHLLK
CDMVDDEEMLELVEMEMR
QMFGAEGFEIVAINDLTSPTMLAHLLK
CDMVDDEEMLELVEMEMR
YEIPEIDLVIVDLYPFEATVASGASEADIIEK
TGVPAFNPETDALTIIGNMFDWTVR
SGMNPFLLDSEDVFIDLLTDSGTGAVTQSMQAAMMR
TGVPAFNPETDALTIIGNMFDWTVR
QIQEAGADALEINILALQSDVQYTYGSFEQR
QMFGAEGFEIVAINDLTSPTMLAHLLK
CDMVDDEEMLELVEMEMR
QMFGAEGFEIVAINDLTSPTMLAHLLK
CDMVDDEEMLELVEMEMR
QIQEAGADALEINILALQSDVQYTYGSFEQR
IISLADIAMYTDDAEVPLYDVLEAMK
TGVPAFNPETDALTIIGNMFDWTVR
ASDESELESLLDATAYEALLEDE
QIQEAGADALEINILALQSDVQYTYGSFEQR
SGMNPFLLDSEDVFIDLLTDSGTGAVTQSMQAAMMR
IISLADIAMYTDDAEVPLYDVLEAMK
INVDASELNNALLDLWTAVNGEQAELPTEPVAVYIR
SGMNPFLLDSEDVFIDLLTDSGTGAVTQSMQAAMMR
VPAFVNAFAPLDDVIVACGAGAIALGFPVITNQEGVSTVPK
QMFGAEGFEIVAINDLTSPTMLAHLLK
QMFGAEGFEIVAINDLTSPTMLAHLLK
TGVPAFNPETDALTIIGNMFDWTVR
QIQEAGADALEINILALQSDVQYTYGSFEQR
IISLADIAMYTDDAEVPLYDVLEAMK
YEIPEIDLVIVDLYPFEATVASGASEADIIEK
CDMVDDEEMLELVEMEMR
TGVPAFNPETDALTIIGNMFDWTVR
QIQEAGADALEINILALQSDVQYTYGSFEQR
SGMNPFLLDSEDVFIDLLTDSGTGAVTQSMQAAMMR
INVDASELNNALLDLWTAVNGEQAELPTEPVAVYIR
ASDESELESLLDATAYEALLEDE
IISLADIAMYTDDAEVPLYDVLEAMK
CDMVDDEEMLELVEMEMR
TGVPAFNPETDALTIIGNMFDWTVR
QIQEAGADALEINILALQSDVQYTYGSFEQR
IISLADIAMYTDDAEVPLYDVLEAMK
QIQEAGADALEINILALQSDVQYTYGSFEQR
SGMNPFLLDSEDVFIDLLTDSGTGAVTQSMQAAMMR
INVDASELNNALLDLWTAVNGEQAELPTEPVAVYIR
QMFGAEGFEIVAINDLTSPTMLAHLLK
CDMVDDEEMLELVEMEMR
ASDESELESLLDATAYEALLEDE
QMFGAEGFEIVAINDLTSPTMLAHLLK
SGMNPFLLDSEDVFIDLLTDSGTGAVTQSMQAAMMR
TGVPAFNPETDALTIIGNMFDWTVR
QIQEAGADALEINILALQSDVQYTYGSFEQR
IISLADIAMYTDDAEVPLYDVLEAMK
INVDASELNNALLDLWTAVNGEQAELPTEPVAVYIR
QIQEAGADALEINILALQSDVQYTYGSFEQR
CDMVDDEEMLELVEMEMR
SGMNPFLLDSEDVFIDLLTDSGTGAVTQSMQAAMMR
CDMVDDEEMLELVEMEMR
SGMNPFLLDSEDVFIDLLTDSGTGAVTQSMQAAMMR
QIQEAGADALEINILALQSDVQYTYGSFEQR
QIQEAGADALEINILALQSDVQYTYGSFEQR
TGVPAFNPETDALTIIGNMFDWTVR
INVDASELNNALLDLWTAVNGEQAELPTEPVAVYIR
IISLADIAMYTDDAEVPLYDVLEAMK
SGMNPFLLDSEDVFIDLLTDSGTGAVTQSMQAAMMR
QIQEAGADALEINILALQSDVQYTYGSFEQR
IISLADIAMYTDDAEVPLYDVLEAMK
SGMNPFLLDSEDVFIDLLTDSGTGAVTQSMQAAMMR
YPENFADGIGLLAEVFEGDGATLVGFTSSER
YEIPEIDLVIVDLYPFEATVASGASEADIIEK
QIQEAGADALEINILALQSDVQYTYGSFEQR
TGVPAFNPETDALTIIGNMFDWTVR
TTDVTGVIELPEGVEMVMPGDNVELTVELIAPIAIEK
SGMNPFLLDSEDVFIDLLTDSGTGAVTQSMQAAMMR
IISLADIAMYTDDAEVPLYDVLEAMK
QIQEAGADALEINILALQSDVQYTYGSFEQR
QIQEAGADALEINILALQSDVQYTYGSFEQR
TGVPAFNPETDALTIIGNMFDWTVR
DLLAEVPGISGTVPGIGNLGEIENMGVEMAASWR
TGVPAFNPETDALTIIGNMFDWTVR
IISLADIAMYTDDAEVPLYDVLEAMK
SQVALGLILAQNPELLVLDDFSLGLDPGYR
QIQEAGADALEINILALQSDVQYTYGSFEQR
GQWEAAASIGMTPWQTMRRAILPQAAR
DLLAEVPGISGTVPGIGNLGEIENMGVEMAASWR
EISIGDYVLTGGELAAAVMADAIVR
TGVPAFNPETDALTIIGNMFDWTVR
QIQEAGADALEINILALQSDVQYTYGSFEQR
SGMNPFLLDSEDVFIDLLTDSGTGAVTQSMQAAMMR
DLLAEVPGISGTVPGIGNLGEIENMGVEMAASWR
EISIGDYVLTGGELAAAVMADAIVR
LPEGGVDLVFSYIGYEDVLMPIVIGK
SQVALGLILAQNPELLVLDDFSLGLDPGYR
SIPVIPISASVSTDDNIVEIIFTVPLGEVK
SGMNPFLLDSEDVFIDLLTDSGTGAVTQSMQAAMMR
DLLAEVPGISGTVPGIGNLGEIENMGVEMAASWR
EISIGDYVLTGGELAAAVMADAIVR
SIPVIPISASVSTDDNIVEIIFTVPLGEVK
SQVALGLILAQNPELLVLDDFSLGLDPGYR
EISIGDYVLTGGELAAAVMADAIVR
IIGLGNALIDVLATLKDDTLLDELELPK
DWGLYDQVWQAGVILLPVQSVGVMGDER
SQVALGLILAQNPELLVLDDFSLGLDPGYR
DWGLYDQVWQAGVILLPVQSVGVMGDER
SGMNPFLLDSEDVFIDLLTDSGTGAVTQSMQAAMMR
QLALYVTMYSPLQMAADIPENYER
QLALYVTMYSPLQMAADIPENYER
DWGLYDQVWQAGVILLPVQSVGVMGDER
SIVTTNLVDAVADGYGVNLIEVLTGFK
EIEEAIGIYLDLLDGLKL
IIGLGNALIDVLATLKDDTLLDELELPK
QLALYVTMYSPLQMAADIPENYER
QLALYVTMYSPLQMAADIPENYER
DWGLYDQVWQAGVILLPVQSVGVMGDER
SQVALGLILAQNPELLVLDDFSLGLDPGYR
SIVTTNLVDAVADGYGVNLIEVLTGFK
SIVTTNLVDAVADGYGVNLIEVLTGFK
QLALYVTMYSPLQMAADIPENYER
SQVALGLILAQNPELLVLDDFSLGLDPGYR
CIYDMLTILAQAR
QLALYVTMYSPLQMAADIPENYER
DWGLYDQVWQAGVILLPVQSVGVMGDER
CIYDMLTILAQAR
SIVTTNLVDAVADGYGVNLIEVLTGFK
QLALYVTMYSPLQMAADIPENYER
CIYDMLTILAQAR
QLALYVTMYSPLQMAADIPENYER
LLIIAEDIEGEALTTLIVNK
YYLAIVCSSSAEGDYFMGAPGSTLFIDSFTVTPQ
SIVTTNLVDAVADGYGVNLIEVLTGFK
SGMNPFLLDSEDVFIDLLTDSGTGAVTQSMQAAMMR
MQSEDEFPEEFNAYLTFLEEQLGVEIK
GGASLNASNDPLIVLDGVPMEVGGSISGGGNFLSLINPNDIESMTVLK
QLALYVTMYSPLQMAADIPENYER
QLLQLVESCDEILVLEDGQPFVEK
GGASLNASNDPLIVLDGVPMEVGGSISGGGNFLSLINPNDIESMTVLK
CDMVDDEELLELVDMEIR
CIYDMLTILAQAR
GGASLNASNDPLIVLDGVPMEVGGSISGGGNFLSLINPNDIESMTVLK
QLLQLVESCDEILVLEDGQPFVEK
SGMNPFLLDSEDVFIDLLTDSGTGAVTQSMQAAMMR
LLIIAEDIEGEALTTLIVNK
GGASLNASNDPLIVLDGVPMEVGGSISGGGNFLSLINPNDIESMTVLK
CIYDMLTILAQAR
QLLQLVESCDEILVLEDGQPFVEK
CDMVDDEELLELVDMEIR
GGASLNASNDPLIVLDGVPMEVGGSISGGGNFLSLINPNDIESMTVLK
QLLQLVESCDEILVLEDGQPFVEK
CIYDMLTILAQAR
CDMVDDEELLELVDMEIR
GGASLNASNDPLIVLDGVPMEVGGSISGGGNFLSLINPNDIESMTVLK
SGMNPFLLDSEDVFIDLLTDSGTGAVTQSMQAAMMR
EAQAAAGLAHPNIVNVFDVGEDQGINYIVMELVEGITLK
QLLQLVESCDEILVLEDGQPFVEK
MQSEDEFPEEFNAYLTFLEEQLGVEIK
QLLQLVESCDEILVLEDGQPFVEK
GGASLNASNDPLIVLDGVPMEVGGSISGGGNFLSLINPNDIESMTVLK
QLLQLVESCDEILVLEDGQPFVEK
DAEGVIGQILDACMVESDGIVIVGTFSSFDGQSVK
CDMVDDEELLELVDMEIR
CIYDMLTILAQAR
SGMNPFLLDSEDVFIDLLTDSGTGAVTQSMQAAMMR
QLLQLVESCDEILVLEDGQPFVEK
RYDPVIDELLEVTDLVMLDLK
ELYGIDNFTDMVGDETIATDPEELVAFLTEK
GGASLNASNDPLIVLDGVPMEVGGSISGGGNFLSLINPNDIESMTVLK
DAEGVIGQILDACMVESDGIVIVGTFSSFDGQSVK
QLLQLVESCDEILVLEDGQPFVEK
CDMVDDEELLELVDMEIR
GGASLNASNDPLIVLDGVPMEVGGSISGGGNFLSLINPNDIESMTVLK
QLLQLVESCDEILVLEDGQPFVEK
SGMNPFLLDSEDVFIDLLTDSGTGAVTQSMQAAMMR
ALDAIIASVTESLKEGDDVALVGFGTF
DAEGVIGQILDACMVESDGIVIVGTFSSFDGQSVK
GGASLNASNDPLIVLDGVPMEVGGSISGGGNFLSLINPNDIESMTVLK
QLLQLVESCDEILVLEDGQPFVEK
CDMVDDEELLELVDMEIR
QLLQLVESCDEILVLEDGQPFVEK
ELYGIDNFTDMVGDETIATDPEELVAFLTEK
GGASLNASNDPLIVLDGVPMEVGGSISGGGNFLSLINPNDIESMTVLK
DAEGVIGQILDACMVESDGIVIVGTFSSFDGQSVK
ELYGIDNFTDMVGDETIATDPEELVAFLTEK
RYDPVIDELLEVTDLVMLDLK
ELYGIDNFTDMVGDETIATDPEELVAFLTEK
CDMVDDEELLELVDMEIR
GGASLNASNDPLIVLDGVPMEVGGSISGGGNFLSLINPNDIESMTVLK
QLLQLVESCDEILVLEDGQPFVEK
DAEGVIGQILDACMVESDGIVIVGTFSSFDGQSVK
ELYGIDNFTDMVGDETIATDPEELVAFLTEK
ELYGIDNFTDMVGDETIATDPEELVAFLTEK
RYDPVIDELLEVTDLVMLDLK
CDMVDDEELLELVDMEIR
IADEGNNVDSEIESYLYETLKPLLTQNITLATFIDR
DAEGVIGQILDACMVESDGIVIVGTFSSFDGQSVK
ELYGIDNFTDMVGDETIATDPEELVAFLTEK
ELYGIDNFTDMVGDETIATDPEELVAFLTEK
RYDPVIDELLEVTDLVMLDLK
CDMVDDEELLELVDMEIR
IADEGNNVDSEIESYLYETLKPLLTQNITLATFIDR
IADEGNNVDSEIESYLYETLKPLLTQNITLATFIDR
ELYGIDNFTDMVGDETIATDPEELVAFLTEK
RYDPVIDELLEVTDLVMLDLK
ELYGIDNFTDMVGDETIATDPEELVAFLTEK
DAEGVIGQILDACMVESDGIVIVGTFSSFDGQSVK
LENSFEAINAGVTEVVITLASAIK
CDMVDDEELLELVDMEIR
IADEGNNVDSEIESYLYETLKPLLTQNITLATFIDR
ALDAIIASVTESLKEGDDVALVGFGTF
IADEGNNVDSEIESYLYETLKPLLTQNITLATFIDR
ELYGIDNFTDMVGDETIATDPEELVAFLTEK
LENSFEAINAGVTEVVITLASAIK
ELYGIDNFTDMVGDETIATDPEELVAFLTEK
LENSFEAINAGVTEVVITLASAIK
IADEGNNVDSEIESYLYETLKPLLTQNITLATFIDR
IADEGNNVDSEIESYLYETLKPLLTQNITLATFIDR
LENSFEAINAGVTEVVITLASAIK
LENSFEAINAGVTEVVITLASAIK
ELYGIDNFTDMVGDETIATDPEELVAFLTEK
ELYGIDNFTDMVGDETIATDPEELVAFLTEK
IADEGNNVDSEIESYLYETLKPLLTQNITLATFIDR
CDMVDDEELLELVEMEVR
CCDQYNIPIATNIATAESLILGLDHGDLDWR
ANAIAPGFILTDMTAALSDEVR
CIIIPATQNIYLQAMEEGLLK
IADEGNNVDSEIESYLYETLKPLLTQNITLATFIDR
LENSFEAINAGVTEVVITLASAIK
ELYGIDNFTDMVGDETIATDPEELVAFLTEK
MLAENGVELEMTDAALNFLSQVGYDPEFGAR
ELYGIDNFTDMVGDETIATDPEELVAFLTEK
IADEGNNVDSEIESYLYETLKPLLTQNITLATFIDR
STFLIDILNNISADEVVIELADPSR
LENSFEAINAGVTEVVITLASAIK
LENSFEAINAGVTEVVITLASAIK
IADEGNNVDSEIESYLYETLKPLLTQNITLATFIDR
QFDINPIGAAANMLAGLDISSIESIEIIKDPLQLAK
ELYGIDNFTDMVGDETIATDPEELVAFLTEK
ANAIAPGFILTDMTAALSDEVR
ELYGIDNFTDMVGDETIATDPEELVAFLTEK
QQSFVVNEVPYFIDWIDGSK
STFLIDILNNISADEVVIELADPSR
MQSEDEFPEEFNAYLTFLEEQLGVEIK
MQSEDEFPEEFNAYLTFLEEQLGVEIK
IADEGNNVDSEIESYLYETLKPLLTQNITLATFIDR
STFLIDILNNISADEVVIELADPSR
STFLIDILNNISADEVVIELADPSR
LENSFEAINAGVTEVVITLASAIK
ANAIAPGFILTDMTAALSDEVR
GMMLGMEPTDLWFDPLFLVVK
SGMNPFLLDSEDVFIDLLTDSGTGAVTQSMQAAMMR
MQSEDEFPEEFNAYLTFLEEQLGVEIK
STFLIDILNNISADEVVIELADPSR
STFLIDILNNISADEVVIELADPSR
MQSEDEFPEEFNAYLTFLEEQLGVEIK
QQSFVVNEVPYFIDWIDGSK
ICMAELPEEMFVEAVEAIVK
INVDASELNNALLDLWTAVNGEQAELPTEPVAVYIR
DAEGVIGQILDACMVESDGIVIVGTFSSFDGQSVK
MQSEDEFPEEFNAYLTFLEEQLGVEIK
STFLIDILNNISADEVVIELADPSR
STFLIDILNNISADEVVIELADPSR
MQSEDEFPEEFNAYLTFLEEQLGVEIK
ICMAELPEEMFVEAVEAIVK
SGMNPFLLDSEDVFIDLLTDSGTGAVTQSMQAAMMR
QSAIYAGFVGDDSLLPAIVEALVEHNER
TAKINVDASELNNALLDLWTAVNGEQAELPTEPVAVYIR
CYEAMNDDLNTPIVIAQLFEGAR
ICMAELPEEMFVEAVEAIVK
MQSEDEFPEEFNAYLTFLEEQLGVEIK
INVDASELNNALLDLWTAVNGEQAELPTEPVAVYIR
STFLIDILNNISADEVVIELADPSR
STFLIDILNNISADEVVIELADPSR
MQSEDEFPEEFNAYLTFLEEQLGVEIK
SGMNPFLLDSEDVFIDLLTDSGTGAVTQSMQAAMMR
ANAIAPGFILTDMTAALSDEVR
INVDASELNNALLDLWTAVNGEQAELPTEPVAVYIR
INVDASELNNALLDLWTAVNGEQAELPTEPVAVYIR
INVDASELNNALLDLWTAVNGEQAELPTEPVAVYIR
MQSEDEFPEEFNAYLTFLEEQLGVEIK
STFLIDILNNISADEVVIELADPSR
STFLIDILNNISADEVVIELADPSR
TAKINVDASELNNALLDLWTAVNGEQAELPTEPVAVYIR
INVDASELNNALLDLWTAVNGEQAELPTEPVAVYIR
MQSEDEFPEEFNAYLTFLEEQLGVEIK
QSAIYAGFVGDDSLLPAIVEALVEHNER
SGMNPFLLDSEDVFIDLLTDSGTGAVTQSMQAAMMR
INVDASELNNALLDLWTAVNGEQAELPTEPVAVYIR
INVDASELNNALLDLWTAVNGEQAELPTEPVAVYIR
MQSEDEFPEEFNAYLTFLEEQLGVEIK
STFLIDILNNISADEVVIELADPSR
INVDASELNNALLDLWTAVNGEQAELPTEPVAVYIR
STFLIDILNNISADEVVIELADPSR
TAKINVDASELNNALLDLWTAVNGEQAELPTEPVAVYIR
MQSEDEFPEEFNAYLTFLEEQLGVEIK
QSAIYAGFVGDDSLLPAIVEALVEHNER
SGMNPFLLDSEDVFIDLLTDSGTGAVTQSMQAAMMR
INVDASELNNALLDLWTAVNGEQAELPTEPVAVYIR
SGMNPFLLDSEDVFIDLLTDSGTGAVTQSMQAAMMR
QSAIYAGFVGDDSLLPAIVEALVEHNER
INVDASELNNALLDLWTAVNGEQAELPTEPVAVYIR
INVDASELNNALLDLWTAVNGEQAELPTEPVAVYIR
MQSEDEFPEEFNAYLTFLEEQLGVEIK
INVDASELNNALLDLWTAVNGEQAELPTEPVAVYIR
TAKINVDASELNNALLDLWTAVNGEQAELPTEPVAVYIR
SGMNPFLLDSEDVFIDLLTDSGTGAVTQSMQAAMMR
STFLIDILNNISADEVVIELADPSR
STFLIDILNNISADEVVIELADPSR
QSAIYAGFVGDDSLLPAIVEALVEHNER
MQSEDEFPEEFNAYLTFLEEQLGVEIK
QSAIYAGFVGDDSLLPAIVEALVEHNER
CYEAMNDDLNTPIVIAQLFEGAR
INVDASELNNALLDLWTAVNGEQAELPTEPVAVYIR
QSAIYAGFVGDDSLLPAIVEALVEHNER
INVDASELNNALLDLWTAVNGEQAELPTEPVAVYIR
INVDASELNNALLDLWTAVNGEQAELPTEPVAVYIR
INVDASELNNALLDLWTAVNGEQAELPTEPVAVYIR
MQSEDEFPEEFNAYLTFLEEQLGVEIK
TAKINVDASELNNALLDLWTAVNGEQAELPTEPVAVYIR
INVDASELNNALLDLWTAVNGEQAELPTEPVAVYIR
SGMNPFLLDSEDVFIDLLTDSGTGAVTQSMQAAMMR
CYEAMNDDLNTPIVIAQLFEGAR
QSAIYAGFVGDDSLLPAIVEALVEHNER
STFLIDILNNISADEVVIELADPSR
STFLIDILNNISADEVVIELADPSR
MQSEDEFPEEFNAYLTFLEEQLGVEIK
NYGVVYDALGYTDMLPEFGGDTAYSDDFFVGR
CDMVDDEELLELVDMEIR
INVDASELNNALLDLWTAVNGEQAELPTEPVAVYIR
INVDASELNNALLDLWTAVNGEQAELPTEPVAVYIR
TAKINVDASELNNALLDLWTAVNGEQAELPTEPVAVYIR
CYEAMNDDLNTPIVIAQLFEGAR
SGMNPFLLDSEDVFIDLLTDSGTGAVTQSMQAAMMR
MQSEDEFPEEFNAYLTFLEEQLGVEIK
QSAIYAGFVGDDSLLPAIVEALVEHNER
TQIDLIGLANQVETMVQEFPLDIK
GIGTFGANSGALVLIDGLEGDLSMVDPADVESFSILK
CDMVDDEELLELVEMEIR
INVDASELNNALLDLWTAVNGEQAELPTEPVAVYIR
INVDASELNNALLDLWTAVNGEQAELPTEPVAVYIR
INVDASELNNALLDLWTAVNGEQAELPTEPVAVYIR
TAKINVDASELNNALLDLWTAVNGEQAELPTEPVAVYIR
CYEAMNDDLNTPIVIAQLFEGAR
TQIDLIGLANQVETMVQEFPLDIK
QSAIYAGFVGDDSLLPAIVEALVEHNER
CQLVGDDLFVTNVDFLAMGIEK
INVDASELNNALLDLWTAVNGEQAELPTEPVAVYIR
INVDASELNNALLDLWTAVNGEQAELPTEPVAVYIR
INVDASELNNALLDLWTAVNGEQAELPTEPVAVYIR
TAKINVDASELNNALLDLWTAVNGEQAELPTEPVAVYIR
CYEAMNDDLNTPIVIAQLFEGAR
TQIDLIGLANQVETMVQEFPLDIK
QSAIYAGFVGDDSLLPAIVEALVEHNER
GISTFGANASALILIDGVEGDLNTLDPADIESFSVLK
INVDASELNNALLDLWTAVNGEQAELPTEPVAVYIR
INVDASELNNALLDLWTAVNGEQAELPTEPVAVYIR
INVDASELNNALLDLWTAVNGEQAELPTEPVAVYIR
TQIDLIGLANQVETMVQEFPLDIK
CYEAMNDDLNTPIVIAQLFEGAR
CDMVDDEELLELVEMEVR
SGMNPFLLDSEDVFIDLLTDSGTGAVTQSMQAAMMR
INVDASELNNALLDLWTAVNGEQAELPTEPVAVYIR
INVDASELNNALLDLWTAVNGEQAELPTEPVAVYIR
EAIFALAQIEQELIAPENR
TQIDLIGLANQVETMVQEFPLDIK
QLDDWDAQVTLLQQQLIAQESSLMK
INVDASELNNALLDLWTAVNGEQAELPTEPVAVYIR
EAIFALAQIEQELIAPENR
INVDASELNNALLDLWTAVNGEQAELPTEPVAVYIR
TQIDLIGLANQVETMVQEFPLDIK
EAIFALAQIEQELIAPENR
EAIFALAQIEQELIAPENR
NMVTGAAQMDGAIIVCAATDGPMPQTR
VYNIGNNSPENLLDFVTILQEELIAAK
EAIFALAQIEQELIAPENR
EVTALGAAYLAGLAVGFWQNLDELQEK
ATEDFAEMVAIYVTNDASTWEDMLASAGTTGR
VYNIGNNSPENLLDFVTILQEELIAAK
QAELFATIDGVLAWDYR
EVTALGAAYLAGLAVGFWQNLDELQEK
EVTALGAAYLAGLAVGFWQNLDELQEK
ATEDFAEMVAIYVTNDASTWEDMLASAGTTGR
LPACSAEDVANSILFLASDESAPVTGQCIVLDYGANL
EVTALGAAYLAGLAVGFWQNLDELQEK
QAELFATIDGVLAWDYR
EVTALGAAYLAGLAVGFWQNLDELQEK
QAELFATIDGVLAWDYR
LPACSAEDVANSILFLASDESAPVTGQCIVLDYGANL
QAELFATIDGVLAWDYR
EVTALGAAYLAGLAVGFWQNLDELQEK
QLELAMDMLEELK
ATEDFAEMVAIYVTNDASTWEDMLASAGTTGR
LPACSAEDVANSILFLASDESAPVTGQCIVLDYGANL
EVTALGAAYLAGLAVGFWQNLDELQEK
ATEDFAEMVAIYVTNDASTWEDMLASAGTTGR
LPACSAEDVANSILFLASDESAPVTGQCIVLDYGANL
QLELAMDMLEELK
QKENFLDDILEDLFTEGLDR
STFLIDILNNISADEVVIELADPSR
ATEDFAEMVAIYVTNDASTWEDMLASAGTTGR
QLELAMDMLEELK
LPACSAEDVANSILFLASDESAPVTGQCIVLDYGANL
QKENFLDDILEDLFTEGLDR
SGMNPFLLDSEDVFIDLLTDSGTGAVTQSMQAAMMR
VWLDIYNASDNFLSSTYQPLLQNYDDLLNLDVDYIGGDGQTESNITNR
ATEDFAEMVAIYVTNDASTWEDMLASAGTTGR
ATEDFAEMVAIYVTNDASTWEDMLASAGTTGR
QLELAMDMLEELK
LPACSAEDVANSILFLASDESAPVTGQCIVLDYGANL
LFSDFSPVSTEQWMEKVTADLKGADFEK
QKENFLDDILEDLFTEGLDR
AMDMMQTAQLLGFDTTVVGCTNDYAQTANSDVVVITSGIPR
NFNLLGLLPEVVETIEEQAER
QLELAMDMLEELK
ATEDFAEMVAIYVTNDASTWEDMLASAGTTGR
GIAQDALIMNIDDLLCVGAVDNILVSSTIGR
LPACSAEDVANSILFLASDESAPVTGQCIVLDYGANL
QLELAMDMLEELK
ATEDFAEMVAIYVTNDASTWEDMLASAGTTGR
GIAQDALIMNIDDLLCVGAVDNILVSSTIGR
QLELAMDMLEELK
GIAQDALIMNIDDLLCVGAVDNILVSSTIGR
ATEDFAEMVAIYVTNDASTWEDMLASAGTTGR
QLELAMDMLEELK
GIAQDALIMNIDDLLCVGAVDNILVSSTIGR
GIAQDALIMNIDDLLCVGAVDNILVSSTIGR
QLELAMDMLEELK
QLELAMDMLEELK
CDMVDDEELLDLVEMEVR
QLELAMDMLEELK
CDMVDDEELLDLVEMEVR
GIAQDALIMNIDDLLCVGAVDNILVSSTIGR
DQIIEAVAAMSVMDVVELISAMEEK
QLELAMDMLEELK
CDMVDDEELLDLVEMEVR
QDNVIDEVVWVVGDEAILK
CDMVDDEELLDLVEMEVR
QLLLGDEAIAQAALDAGLSGVYAYPGTPSTEITEYIQMAPITTEQNIHNR
QDNVIDEVVWVVGDEAILK
QDNVIDEVVWVVGDEAILK
CDMVDDEELLDLVEMEVR
SAFNTLSFSELEAIIHIFDELDGDEGILVASK
CDMVDDEELLDLVEMEVR
QLLLGDEAIAQAALDAGLSGVYAYPGTPSTEITEYIQMAPITTEQNIHNR
SGAPLEVIENLQEMEDEGEIYESIEDIWPDYPSKEDFFFNEEEY
QDNVIDEVVWVVGDEAILK
CQLVGDDLFVTNVDFLAMGIEK
CDMVDDEELLDLVEMEVR
QLLLGDEAIAQAALDAGLSGVYAYPGTPSTEITEYIQMAPITTEQNIHNR
QDNVIDEVVWVVGDEAILK
CQLVGDDLFVTNVDFLAMGIEK
CQLVGDDLFVTNVDFLAMGIEK
QDNVIDEVVWVVGDEAILK
CQLVGDDLFVTNVDFLAMGIEK
CDMVDDEELLDLVEMEVR
QLLLGDEAIAQAALDAGLSGVYAYPGTPSTEITEYIQMAPITTEQNIHNR
SAFNTLSFSELEAIIHIFDELDGDEGILVASK
QDNVIDEVVWVVGDEAILK
CQLVGDDLFVTNVDFLAMGIEK
CQLVGDDLFVTNVDFLAMGIEK
QDNVIDEVVWVVGDEAILK
CQLVGDDLFVTNVDFLAMGIEK
CDMVDDEELLDLVEMEVR
QLLLGDEAIAQAALDAGLSGVYAYPGTPSTEITEYIQMAPITTEQNIHNR
VEPGIYALNGADENSLCLTTVDFALTYFVVSGELER
QDNVIDEVVWVVGDEAILK
SAFNTLSFSELEAIIHIFDELDGDEGILVASK
CDMVDDEELLELVEMEIR
CQLVGDDLFVTNVDFLAMGIEK
CQLVGDDLFVTNVDFLAMGIEK
CQLVGDDLFVTNVDFLAMGIEK
QDNVIDEVVWVVGDEAILK
CIAGSVLELVSAFEK
CQLVGDDLFVTNVDFLAMGIEK
CQLVGDDLFVTNVDFLAMGIEK
CQLVGDDLFVTNVDFLAMGIEK
QDNVIDEVVWVVGDEAILK
QLLLGDEAIAQAALDAGLSGVYAYPGTPSTEITEYIQMAPITTEQNIHNR
SAFNTLSFSELEAIIHIFDELDGDEGILVASK
IFAQEFDVPCIGLPGTIDNDLYGTDTTIGYDTALNTILDAVDK
CQLVGDDLFVTNVDFLAMGIEK
CQLVGDDLFVTNVDFLAMGIEK
CQLVGDDLFVTNVDFLAMGIEK
QDNVIDEVVWVVGDEAILK
DAIGVALSQITQQGTDIGTALQEAQDTVDFTMGG
SAFNTLSFSELEAIIHIFDELDGDEGILVASK
CIAGSVLELVSAFEK
CQLVGDDLFVTNVDFLAMGIEK
CQLVGDDLFVTNVDFLAMGIEK
CQLVGDDLFVTNVDFLAMGIEK
CQLVGDDLFVTNVDFLAMGIEK
CQLVGDDLFVTNVDFLAMGIEK
CQLVGDDLFVTNVDFLAMGIEK
DAIGVALSQITQQGTDIGTALQEAQDTVDFTMGG
IFAQEFDVPCIGLPGTIDNDLYGTDTTIGYDTALNTILDAVDK
VEPGIYALNGADENSLCLTTVDFALTYFVVSGELER
KRNDIQIVGINDLCPVDYLAYMLK
CIAGSVLELVSAFEK
CQLVGDDLFVTNVDFLAMGIEK
CQLVGDDLFVTNVDFLAMGIEK
CQLVGDDLFVTNVDFLAMGIEK
DAIGVALSQITQQGTDIGTALQEAQDTVDFTMGG
VGIATPIIAEIFEIMGDEIPEAAK
CQLVGDDLFVTNVDFLAMGIEK
CQLVGDDLFVTNVDFLAMGIEK
CQLVGDDLFVTNVDFLAMGIEK
DAIGVALSQITQQGTDIGTALQEAQDTVDFTMGG
CIAGSVLELVSAFEK
DLADKFEVEVMTMVGFLDGINDSLK
SGMNPFLLDSEDVFIDLLTDSGTGAVTQSMQAAMMR
QEDMPFLADGTPVDIVLNPLGVPSR
CQLVGDDLFVTNVDFLAMGIEK
CQLVGDDLFVTNVDFLAMGIEK
DAIGVALSQITQQGTDIGTALQEAQDTVDFTMGG
CQLVGDDLFVTNVDFLAMGIEK
CDMVDDEELLELVEMEIR
SGMNPFLLDSEDVFIDLLTDSGTGAVTQSMQAAMMR
DAIGVALSQITQQGTDIGTALQEAQDTVDFTMGG
CQLVGDDLFVTNVDFLAMGIEK
CDMVDDEELLELVEMEIR
CQLVGDDLFVTNVDFLAMGIEK
SGMNPFLLDSEDVFIDLLTDSGTGAVTQSMQAAMMR
DLADKFEVEVMTMVGFLDGINDSLK
DAIGVALSQITQQGTDIGTALQEAQDTVDFTMGG
SGMNPFLLDSEDVFIDLLTDSGTGAVTQSMQAAMMR
DAIGVALSQITQQGTDIGTALQEAQDTVDFTMGG
CDMVDDEELLELVEMEIR
DMLTVLSAGMTAEEIILNGISK
NIDVVLTICDLLDEIVPK
SGMNPFLLDSEDVFIDLLTDSGTGAVTQSMQAAMMR
ELSQAPGEVYAAISMALHEMQDEVHDVEETVLTITR
DAIGVALSQITQQGTDIGTALQEAQDTVDFTMGG
CDMVDDEELLELVEMEIR
SGMNPFLLDSEDVFIDLLTDSGTGAVTQSMQAAMMR
QIIGWDEILEGGLAPNATVMSWR
QIIGWDEILEGGLAPNATVMSWR
ELSQAPGEVYAAISMALHEMQDEVHDVEETVLTITR
CDMVDDEELLELVEMEIR
SGMNPFLLDSEDVFIDLLTDSGTGAVTQSMQAAMMR
QIIGWDEILEGGLAPNATVMSWR
QIIGWDEILEGGLAPNATVMSWR
QIIGWDEILEGGLAPNATVMSWR
CDMVDDEELLELVEMEIR
SGMNPFLLDSEDVFIDLLTDSGTGAVTQSMQAAMMR
CDMVDDEELLELVDMEIR
QGDIIVVSFIGYQPQELPVAAQMNVILKDDTEILDEVVVIGYGQVK
SGMNPFLLDSEDVFIDLLTDSGTGAVTQSMQAAMMR
QIIGWDEILEGGLAPNATVMSWR
QIIGWDEILEGGLAPNATVMSWR
QIIGWDEILEGGLAPNATVMSWR
SGMNPFLLDSEDVFIDLLTDSGTGAVTQSMQAAMMR
QIIGWDEILEGGLAPNATVMSWR
QIIGWDEILEGGLAPNATVMSWR
CDMVDDEELLELVDMEIR
CDMVDDEELLELVEMEIR
SGMNPFLLDSEDVFIDLLTDSGTGAVTQSMQAAMMR
QIIGWDEILEGGLAPNATVMSWR
QIIGWDEILEGGLAPNATVMSWR
QIIGWDEILEGGLAPNATVMSWR
QVIFDILSPLTEQAESELLADEPLKDQIMAMR
SGMNPFLLDSEDVFIDLLTDSGTGAVTQSMQAAMMR
QIIGWDEILEGGLAPNATVMSWR
QIIGWDEILEGGLAPNATVMSWR
QIIGWDEILEGGLAPNATVMSWR
IDNEEVLIMSESDILAIVEA
QGDIIVVSFIGYQPQELPVAAQMNVILKDDTEILDEVVVIGYGQVK
AMEQILIPVANPETIENLVNLALVIK
QIIGWDEILEGGLAPNATVMSWR
QIIGWDEILEGGLAPNATVMSWR
QIIGWDEILEGGLAPNATVMSWR
IDNEEVLIMSESDILAIVEA
NVPLIGLPTLEVLSVPVLLYHDLPEDALLCPMLDAR
TQESPLGILSQLFSDDSNTYGLDDILSSIK
QIIGWDEILEGGLAPNATVMSWR
QIIGWDEILEGGLAPNATVMSWR
AMEQILIPVANPETIENLVNLALVIK
DETEQAVPVALALTEMFIEEAGR
NVPLIGLPTLEVLSVPVLLYHDLPEDALLCPMLDAR
TQESPLGILSQLFSDDSNTYGLDDILSSIK
IDNEEVLIMSESDILAIVEA
QVIFDILSPLTEQAESELLADEPLKDQIMAMR
TQESPLGILSQLFSDDSNTYGLDDILSSIK
NVPLIGLPTLEVLSVPVLLYHDLPEDALLCPMLDAR
TQESPLGILSQLFSDDSNTYGLDDILSSIK
IDNEEVLIMSESDILAIVEA
TQESPLGILSQLFSDDSNTYGLDDILSSIK
DQIIEAVAAMSVMDVVELISAMEEK
TQESPLGILSQLFSDDSNTYGLDDILSSIK
DETEQAVPVALALTEMFIEEAGR
IDNEEVLIMSESDILAIVEA
DETEQAVPVALALTEMFIEEAGR
IDNEEVLIMSESDILAIVEA
CDMVDDEELLELVDMEIR
TQESPLGILSQLFSDDSNTYGLDDILSSIK
DAIGVALSQITQQGTDIGTALQEAQDTVDFTMGG
DETEQAVPVALALTEMFIEEAGR
TQESPLGILSQLFSDDSNTYGLDDILSSIK
TQESPLGILSQLFSDDSNTYGLDDILSSIK
DETEQAVPVALALTEMFIEEAGR
DETEQAVPVALALTEMFIEEAGR
DETEQAVPVALALTEMFIEEAGR
TQESPLGILSQLFSDDSNTYGLDDILSSIK
DETEQAVPVALALTEMFIEEAGR
DETEQAVPVALALTEMFIEEAGR
DAIGVALSQITQQGTDIGTALQEAQDTVDFTMGG
DETEQAVPVALALTEMFIEEAGR
EMGDEFVSLEHILLALLTVK
DETEQAVPVALALTEMFIEEAGR
DETEQAVPVALALTEMFIEEAGR
EMGDEFVSLEHILLALLTVK
DETEQAVPVALALTEMFIEEAGR
EMGDEFVSLEHILLALLTVK
CDMVDDEELLELVEMEVR
CDMVDDEELLELVDMEIR
DETEQAVPVALALTEMFIEEAGR
DETEQAVPVALALTEMFIEEAGR
DAIGVALSQITQQGTDIGTALQEAQDTVDFTMGG
EMGDEFVSLEHILLALLTVK
DETEQAVPVALALTEMFIEEAGR
DAIGVALSQITQQGTDIGTALQEAQDTVDFTMGG
CDMVDDEELLELVDMEIR
EMGDEFVSLEHILLALLTVK
DETEQAVPVALALTEMFIEEAGR
DAIGVALSQITQQGTDIGTALQEAQDTVDFTMGG
DETEQAVPVALALTEMFIEEAGR
DAIGVALSQITQQGTDIGTALQEAQDTVDFTMGG
DETEQAVPVALALTEMFIEEAGR
EMGDEFVSLEHILLALLTVK
DAIGVALSQITQQGTDIGTALQEAQDTVDFTMGG
CDMVDDEELLELVDMEIR
DETEQAVPVALALTEMFIEEAGR
EMGDEFVSLEHILLALLTVK
CDMVDDEELLELVDMEIR
CDMVDDEELLELVDMEIR
TETETDLFGEQAVLCGGVCALMQAGFETLVEAGYDPR
CDMVDDEELLELVDMEIR
EMGDEFVSLEHILLALLTVK
CDMVDDEELLELVDMEIR
CDAGFGVNNTGLAVFLDFSEAINR
CDMVDDEELLELVDMEIR
CDAGFGVNNTGLAVFLDFSEAINR
CDMVDDEELLELVDMEIR
CDAGFGVNNTGLAVFLDFSEAINR
CDAGFGVNNTGLAVFLDFSEAINR
CDMVDDEELLELVDMEIR
DAIGVALSQITQQGTDIGTALQEAQDTVDFTMGG
CDAGFGVNNTGLAVFLDFSEAINR
CDMVDDEELLELVEMEVR
CDAGFGVNNTGLAVFLDFSEAINR
CDAGFGVNNTGLAVFLDFSEAINR
CDMVDDEELLELVDMEIR
DAIGVALSQITQQGTDIGTALQEAQDTVDFTMGG
CDAGFGVNNTGLAVFLDFSEAINR
CDMVDDEELLELVEMEVR
CDAGFGVNNTGLAVFLDFSEAINR
CDAGFGVNNTGLAVFLDFSEAINR
CDMVDDEELLELVDMEIR
CDAGFGVNNTGLAVFLDFSEAINR
DAIGVALSQITQQGTDIGTALQEAQDTVDFTMGG
CDMVDDEELLELVDMEIR
CDAGFGVNNTGLAVFLDFSEAINR
CDAGFGVNNTGLAVFLDFSEAINR
CDAGFGVNNTGLAVFLDFSEAINR
CDMVDDEELLELVDMEIR
DAIGVALSQITQQGTDIGTALQEAQDTVDFTMGG
DAIGVALSQITQQGTDIGTALQEAQDTVDFTMGG
GIIDAILDGSIDK
DTDKPFIMPVEDVFSITGR
IAQVQYLVDGLEEIGVVCQQAGGHAAFVDAGK
DTLGILEAIVEK
DGFIMGEGGGCLILEELEHAK
AAIEEGIIPGGGVAYIR
AFTSEEFTHFLEELTK
NTLAGVEKPDAYTDYLMAVLGAR
DGFIMGEGGGCLILEELEHAK
LAPTLVNVVDLK
TDLDWWR
LVGGPMDYTPGIFETHCNK
FSTDLPEFAEAEK
KVQTVTEQELIDEWAR
AGIALTDTFVK
FHFLPDLR
IQELDAAVSDLSAAK
GTQFVSNASCTTNCLAPIAK
IAGVSVISNDGTPGGGAQIR
GMPVTNFISEEK
LENPLMPASGPLVGDKDK
GGSSLNASNDPLIVIDGLAIDNEGIK
DGIQLLNTIQDVYLDSSITIA
GTLEEVYQNIEKDLLEGLDLVTDIYAVPK
VLDLIAHMASVNA
CFFIELSEIITGK
LSVGIENADDIIADIEQALNA
DAIGVALSQITQQGTDIGTALQEAQDTVDFTMGG
DAIGVALSQITQQGTDIGTALQEAQDTVDFTMGG
QVIFLSADAFGVLPPVSILNAEQTK
QVIFLSADAFGVLPPVSILNAEQTK
DIPGDTSFLEMLDILNEQLISER
GGTPEDVANIATFLASDMSSYVSGQVIQVDGGMNM
DGIQLLNTIQDVYLDSSITIA
DSILAAPIALDLVLFSDLAMR
DIPGDTSFLEMLDILNEQLISER
IMVYDLGGGTFDVSIIEIGDGVIEVLSTAGDNR
DAFTLYDTFGFPLDLTELILR
CFFIELSEIITGK
DAGFLALNGAIASGAEAAIIPEFSTEVDQLEEFIK
DSILAAPIALDLVLFSDLAMR
DAIGVALSQITQQGTDIGTALQEAQDTVDFTMGG
CMTELAEVIAGIEDFSIEGQEK
QVIFLSADAFGVLPPVSILNAEQTK
DAIGVALSQITQQGTDIGTALQEAQDTVDFTMGG
SVAELVIGELLLLLR
QLLSLIIPNIE
VLDLIAHMASVNA
VLDLIAHMASVNA
FAELLGEVVTDSTK
LFVVDAFCGANENSR
DAIGVALSQITQQGTDIGTALQEAQDTVDFTMGG
ELSQAPGEVYAAISMALHEMQDEVHDVEETVLTITR
ELSQAPGEVYAAISMALHEMQDEVHDVEETVLTITR
GTLEEVYQNIEKDLLEGLDLVTDIYAVPK
ELSQAPGEVYAAISMALHEMQDEVHDVEETVLTITR
VINLDKESEPDIWNAIK
ELSQAPGEVYAAISMALHEMQDEVHDVEETVLTITR
GTLEEVYQNIEKDLLEGLDLVTDIYAVPK
ELSQAPGEVYAAISMALHEMQDEVHDVEETVLTITR
KMTGAGMMDCK
KMTGAGMMDCK
KMTGAGMMDCK
KMTGAGMMDCK
KMTGAGMMDCK
MHHAMHDLK
HYAHVDCPGHADYVK
HYAHVDCPGHADYVK
NKKPEVIVK
SKPHCNIGTIGHVDHGK
HYAHVDCPGHADYVK
EVANINEAANKK
MMMHHETSASVR
TKPHVNVGTIGHVDHGK
LNSLKGENESLKR
LNSLKGENESLKR
FYAEEEGKPR
MMMHHETSASVR
MMMHHETSASVR
HYAHVDCPGHADYVK
VSVRPSGTEPK
SKPHCNIGTIGHVDHGK
SKPHCNIGTIGHVDHGK
YAHIVTSTTHK
HIYHSETSEENPR
KGPNHGPAPIPEEGK
MMMHHETSASVR
TKPHCNIGTIGHVDHGK
KGPNHGPAPIPEEGK
YAQEHHLSPVHQSGR
LREQTAYATR
NATVTICHTR
LSGSNKEEVIEETKK
TKPHVNVGTIGHVDHGK
HIYHSETSEENPR
VTAERDPANLK
KPSELSDEDYK
TKPHVNVGTIGHVDHGK
NKKPEVIVK
HYAHVDCPGHADYVK
HYAHVDCPGHADYVK
EVANINEAANKK
HYAHVDCPGHADYVK
FYAEEEGKPR
LNSLKGENESLKR
LNSLKGENESLKR
SKPHCNIGTIGHVDHGK
TKPHVNVGTIGHVDHGK
MMMHHETSASVR
KGPNHGPAPIPEEGK
KGPNHGPAPIPEEGK
SKPHCNIGTIGHVDHGK
YAHIVTSTTHK
MMMHHETSASVR
LREQTAYATR
VTAERDPANLK
TKPHVNVGTIGHVDHGK
GGMTSHAAVVAR
MMMHHETSASVR
IIKEEEVAR
MMMHHETSASVR
TKPHVNVGTIGHVDHGK
KVGLGHGNLGK
HIYHSETSEENPR
KGQLVLSHR
LSGSNKEEVIEETKK
VTKPEAGHFAK
HIYHSETSEENPR
TGTHIHDAIDSK
AALEEAEHAAK
ISHLTEHMK
MMMHHETSASVR
GKPIVNSADAGGR
YITGDAPDREK
VECNQGKPQVNYK
KPSELSDEDYK
TKPHCNIGTIGHVDHGK
LREEIAEQHR
LHDVRPHSGQLATAR
RAHSIAAQGGINAAK
SKAEAESLYQSK
KAEADVENIKER
FYAEEEGKPR
YAQEHHLSPVHQSGR
KPAAAPADKHELAVK
EYNHEVNDEELRK
YAQEHHLSPVHQSGR
EVANINEAANKK
VYPAMVDVASGVETAGNK
GQVLAKPGTIKPHTK
SNETGAISTEPENHNK
LKQESIVEK
VECNQGKPQVNYK
TVSFQTEDSKK
KPAAAPADKHELAVK
LSGSNKEEVIEETKK
VTDFEEKPEHPK
GMVLCKPGQIKPHSR
VATTEQAQEVCK
TKPHCNIGTIGHVDHGK
QLDYQPNMYASALASN
GQVLAKPGTIKPHTK
HYAVHSGPESIR
EYNHEVNDEELRK
HGFGGVGQATHGQHNR
TVNKGDDDKVSQALSK
NKKPEVIVK
SKPHCNIGTIGHVDHGK
HYAHVDCPGHADYVK
FYAEEEGKPR
EVANINEAANKK
TKPHVNVGTIGHVDHGK
LNSLKGENESLKR
MMMHHETSASVR
HYAHVDCPGHADYVK
NKKPEVIVK
HYAHVDCPGHADYVK
HIYHSETSEENPR
HIYHSETSEENPR
HIYHSETSEENPR
HIYHSETSEENPR
HIYHSETSEENPR
HIYHSETSEENPR
HIYHSETSEENPR
HIYHSETSEENPR
HIYHSETSEENPR
HIYHSETSEENPR
MMMHHETSASVR
LTGMSMR
HGFGGVGQATHGQHNR
MMMHHETSASVR
MMMHHETSASVR
HGFGGVGQATHGQHNR
MMMHHETSASVR
MMMHHETSASVR
GGMTSHAAVVAR
WKPGMQR
GGMTSHAAVVAR
MMMHHETSASVR
GGMTSHAAVVAR
WKPGMQR
GGMTSHAAVVAR
KVLMPRPEK
MMMHHETSASVR
MMMHHETSASVR
WKPGMQR
GGMTSHAAVVAR
KVLMPRPEK
KMTGAGMMDCK
MMMHHETSASVR
GGMTSHAAVVAR
KMTGAGMMDCK
KVLMPRPEK
MMMHHETSASVR
GGMTSHAAVVAR
KMTGAGMMDCK
KVLMPRPEK
VNMTVENTR
GGMTSHAAVVAR
SGGVTMSHLR
RHGEMKPVIQK
SGGVTMSHLR
GGMTSHAAVVAR
YAQEHHLSPVHQSGR
SGGVTMSHLR
RHGEMKPVIQK
RHGEMKPVIQK
SGGVTMSHLR
YAQEHHLSPVHQSGR
VHGAVNYMQK
YAQEHHLSPVHQSGR
SGGVTMSHLR
LFQMHSNK
GVMPSTQGNPNR
LFQMHSNK
EGVAIMHK
LTGMSMR
GVMPSTQGNPNR
HNMAIAIHK
LFQMHSNK
GVMPSTQGNPNR
NKKPEVIVK
MHYLHQEGR
GVMPSTQGNPNR
NKKPEVIVK
YLRPGAMK
HVHMTPEDAEK
SMGASPEALKK
GVMPSTQGNPNR
HMAIQTIGHDK
NKKPEVIVK
YLRPGAMK
HVHMTPEDAEK
SMGASPEALKK
VTKPEAGHFAK
HVHMTPEDAEK
GVMPSTQGNPNR
KIAYDENMEK
AGVLSMNAHK
NKKPEVIVK
VTKPEAGHFAK
KIAYDENMEK
HVHMTPEDAEK
HMAIQTIGHDK
SMGASPEALKK
HVHMTPEDAEK
KIAYDENMEK
LREEIAEQHR
SKPHCNIGTIGHVDHGK
SKPHCNIGTIGHVDHGK
SKPHCNIGTIGHVDHGK
LREEIAEQHR
YLRPGAMK
NKKPEVIVK
SKPHCNIGTIGHVDHGK
SKPHCNIGTIGHVDHGK
SKPHCNIGTIGHVDHGK
THDLMNAASCSSEAK
KMTGAGMMDCK
VHVHVEEGSPK
HYAHVDCPGHADYVK
SKPHCNIGTIGHVDHGK
KIAYDENMEK
TGTHIHDAIDSK
LREEIAEQHR
MDIEHVR
FYAEEEGKPR
SKPHCNIGTIGHVDHGK
SKPHCNIGTIGHVDHGK
MDIEHVR
SKPHCNIGTIGHVDHGK
THDLMNAASCSSEAK
KIAYDENMEK
HYAHVDCPGHADYVK
VALMATHTK
TKPHCNIGTIGHVDHGK
SHVNMTDGEIAR
ELMVQHEER
ASFMTGQHTGHCEVR
MDIEHVR
YAHIVTSTTHK
THDLMNAASCSSEAK
VALMATHTK
AGHTEATIDMAR
VTMQNLNDR
HHADMGVYAMEHGK
FYAEEEGKPR
KMTGAGMMDCK
TKPHCNIGTIGHVDHGK
KPAAAPADKHELAVK
TKPHCNIGTIGHVDHGK
TVSFQTEDSKK
KPAAAPADKHELAVK
MDIEHVR
TKPHCNIGTIGHVDHGK
AVLPGMVER
YAHIVTSTTHK
TKPHCNIGTIGHVDHGK
AGHTEATIDMAR
ELMVQHEER
FYAEEEGKPR
VTMQNLNDR
THDLMNAASCSSEAK
SHVNMTDGEIAR
VINTMPK
MGHTLHFNK
ISHLTEHMK
EAVSQTAGDMAAR
KGIVTAVHSAK
KAEADVENIKER
HYAHVDCPGHADYVK
MDIEHVR
TVSFQTEDSKK
VALMATHTK
FYAEEEGKPR
ELMVQHEER
KVSVVGAQSSMK
HSMEYLR
AGHTEATIDMAR
METMDNNTISSTHQEK
METMDNNTISSTHQEK
KGQLVLSHR
GKPIVNSADAGGR
TVSFQTEDSKK
EAVSQTAGDMAAR
MDIEHVR
FYAEEEGKPR
MGHTLHFNK
VALMATHTK
HYAHVDCPGHADYVK
MMMHHETSASVR
MMMHHETSASVR
HAEILRPK
TVSFQTEDSKK
VINTMPK
EAVSQTAGDMAAR
METMDNNTISSTHQEK
FYAEEEGKPR
IILSHSR
MDIEHVR
METMDNNTISSTHQEK
DMQANQVNSVK
MGHTLHFNK
SKAEAESLYQSK
KVGLGHGNLGK
GTMVTQGTTPR
TVSFQTEDSKK
MMMHHETSASVR
DMQANQVNSVK
VINTMPK
MMMHHETSASVR
SKAEAESLYQSK
FYAEEEGKPR
METMDNNTISSTHQEK
EAVSQTAGDMAAR
METMDNNTISSTHQEK
VQHNNAIGPYK
QMVAHALTR
ALISKPGGDK
GGMTSHAAVVAR
DMQANQVNSVK
TVSFQTEDSKK
SKAEAESLYQSK
NMSIEEQAR
VINTMPK
IDNTEIPKR
HYAHVDCPGHADYVK
HAVTEASPMVK
VSVRPSGTEPK
FYAEEEGKPR
WIAGGVPITMMMNMERR
SKAEAESLYQSK
VQHNNAIGPYK
DMQANQVNSVK
QMVAHALTR
IDNTEIPKR
MMDAVCHVK
VAHLVAGTR
NMSIEEQAR
VMQAQGSQLTNK
ALISKPGGDK
MEQLRPVSK
VKVEHFGR
TGGTIKEEISK
KLLEGEECR
ICTMGPCR
LFQMHSNK
RAHSIAAQGGINAAK
HAVTEASPMVK
VQHNNAIGPYK
SKAEAESLYQSK
IDNTEIPKR
MEQLRPVSK
TGGTIKEEISK
ALISKPGGDK
DMQANQVNSVK
LTGMSMR
FETGEGIEKK
RAHSIAAQGGINAAK
VYGGEADAADKAEAANKK
VQHNNAIGPYK
HAVTEASPMVK
TGGTIKEEISK
IDNTEIPKR
MEQLRPVSK
AVATIVHK
MQEIIHR
TGGTIKEEISK
VQHNNAIGPYK
SYRDEAQAIK
IDNTEIPKR
QQFDKPSVTK
AYLYHNMK
AVATIVHK
HAVTEASPMVK
SIVADKYGK
FMDEIKK
KVVIASACR
ENGHTHIYLNR
METTQTSTIASK
VTDFEEKPEHPK
MDIEHVR
TGGTIKEEISK
FMDEIKK
SIVADKYGK
IDNTEIPKR
KVVIASACR
VQHNNAIGPYK
AYLYHNMK
ENGHTHIYLNR
KISLSMK
KMIADIEK
EVANINEAANKK
NVSSMDADAVK
HGTVMPITDK
NNMTASSEQVVSNK
TAEVMIEKEDDEKEK
HYAHVDCPGHADYVK
EIAHLRPR
SIVADKYGK
QQFDKPSVTK
TGGTIKEEISK
TKDFVAMTK
KHPEWIK
ENGHTHIYLNR
EVANINEAANKK
KHPEWIK
MIEVSKDPR
IMVNAHEATR
TKDFVAMTK
QQFDKPSVTK
AFRDDHDTPIK
CIPGSVADDRK
VECNQGKPQVNYK
RGGVGHDLSHIRPK
TASKPHHIELVSNR
HECHVSALVDK
GGMTSHAAVVAR
ANNMPNDTIDR
MIEVSKDPR
AFRDDHDTPIK
NVSSMDADAVK
IMVNAHEATR
AFRDDHDTPIK
HECHVSALVDK
VMETSKPPIR
LMTEKPEYR
YITGDAPDREK
VECNQGKPQVNYK
MIEVSKDPR
AFRDDHDTPIK
VKDQTFVR
VECNQGKPQVNYK
HYAHVDCPGHADYVK
HECHVSALVDK
VQHNNAIGPYK
MTGAGMMDCK
LTGMSMR
VQHNNAIGPYK
SYGGSHIVMSCK
KLPSQTTPQAGQPR
ELETVERPK
TGETMTIAASK
MGLDTTTGQSDK
YITGDAPDREK
FYAEEEGKPR
VQHNNAIGPYK
HECHVSALVDK
SYGGSHIVMSCK
MIEVSKDPR
KVVIASACR
KLPSQTTPQAGQPR
HECHVSALVDK
VMETSKPPIR
SIVADKYGK
NIETFHSSQR
KTILQPR
AFRDDHDTPIK
KGLSELR
RVNVVYQQK
THDLMNAASCSSEAK
HNHCYTSPVYR
HECHVSALVDK
KLPSQTTPQAGQPR
NIETFHSSQR
SYGGSHIVMSCK
MIEVSKDPR
YFVEDPDLK
VFSTHVR
HLSGNFSAR
INYLNHQSK
GMVLCKPGQIKPHSR
KSPVYEVK
VMYQHDLR
LHDVRPHSGQLATAR
LNSLKGENESLKR
IMVNAHEATR
GMVLCKPGQIKPHSR
GMVLCKPGQIKPHSR
GAHFDVSR
LHDVRPHSGQLATAR
KGPNHGPAPIPEEGK
KGPNHGPAPIPEEGK
HAGETVLPNNNR
LSGSNKEEVIEETKK
KSYGGSHIVMSCK
MDIEHVR
TKPHVNVGTIGHVDHGK
LNSLKGENESLKR
LNSLKGENESLKR
GAELTGSDMAR
NNHGLMVNTNER
SGPLGGDQQMGSR
EYNHEVNDEELRK
KANNAPLMER
KEDHTVIAYR
SYGGSHIVMSCK
GMVLCKPGQIKPHSR
KGPNHGPAPIPEEGK
KGPNHGPAPIPEEGK
HAGETVLPNNNR
SYDHNLVDK
GMVLCKPGQIKPHSR
NDTEFEHDGVK
CIPGSVADDRK
KSGGVTISHLR
QKLPSNNGGFK
HLESVVTNK
GQVLAKPGTIKPHTK
MLSQPIHR
KLPSQTTPQAGQPR
METMDNNTISSTHQEK
GQVLAKPGTIKPHTK
ELETVERPK
TVIQHQLAK
GQVLAKPGTIKPHTK
RHGLNTDASFR
METMDNNTISSTHQEK
HYAVHSGPESIR
HYAHVDCPGHADYVK
NHLNDGPGWHR
KGDTVYVNAGEDK
TVIQHQLAK
ELETVERPK
ATMGATIIHSGAK
HPLTDQGIEK
KSVDDINVK
LDRPLPK
KGDTVYVNAGEDK
VNGYWQTNHPEHGR
TFAASHTVSETQK
VNGYWQTNHPEHGR
KPSELSDEDYK
QQHAVVTGHWQDK
KEGGFVPR
VIADHIR
RVQEYLQK
ANPHILDK
MGHTLHFNK
HGAVIHLTK
GGMTSHAAVVAR
KVLMPRPEK
TKPHVNVGTIGHVDHGK
QQHAVVTGHWQDK
VKGDNVDNLSAAK
KMLAEDLK
FYAEEEGKPR
KPSELSDEDYK
IGNHTFNHIR
TKPHVNVGTIGHVDHGK
TVNKGDDDKVSQALSK
SKAEAESLYQSK
DMQANQVNSVK
VINESTNQNAAVK
KEGGFVPR
GGMTSHAAVVAR
TKPHVNVGTIGHVDHGK
HPLTDQGIEK
TKPHVNVGTIGHVDHGK
KSPNDPTIVQR
TKPHVNVGTIGHVDHGK
HFTKPQVAHIK
HFTKPQVAHIK
KLIAPGTEK
SKAEAESLYQSK
MDKYAAEYAAK
CIPGSVADDRK
VGAATEVEMK
QVHETSLYR
CKIEQAPGQHGAR
QVEQLPHEESQR
FYAEEEGKPR
AVAHDVLR
CHPFYTGQQK
LIPVKENK
FYAEEEGKPR
TGGTIKEEISK
HYAHVDCPGHADYVK
IHEGIVGSNQQENR
GGMTSHAAVVAR
TKPHVNVGTIGHVDHGK
HPLTDQGIEK
ANPHILDK
KSPNDPTIVQR
AVAHDVLR
AGTVQAAVNESNK
KGGISTLEDK
KLPSQTTPQAGQPR
HYAHVDCPGHADYVK
KDPNELTVEQK
TGGTIKEEISK
ILKEGIEK
KLPSQTTPQAGQPR
IHEGIVGSNQQENR
TVTFETKDEQK
IHTGIGTSDSHIK
KDPNELTVEQK
ILKEGIEK
KLQELGATR
KEGGFVPR
IAYDENMEK
EGVTLEEAKK
KTNPGYSCLGR
QNVSAVVTHR
TVIQHQLAK
HECHVSALVDK
AVAHDVLR
KLPSQTTPQAGQPR
DAHHLSSAFK
MQYSGLQSK
AGTVQAAVNESNK
KLPSQTTPQAGQPR
HYAHVDCPGHADYVK
AKVDGVGNIK
FYAEEEGKPR
MIEDGELDKR
HFTKPQVAHIK
QGFSEEEVKR
IHEGIVGSNQQENR
NTHLVVTTK
VHGAVNYMQK
HYAHVDCPGHADYVK
HYAHVDCPGHADYVK
IAAHAADIAK
IIVATDHCEK
KSNPNELLDDSKR
HYAHVDCPGHADYVK
KDPNELTVEQK
MQYSGLQSK
HYAHVDCPGHADYVK
FGSNEEFRK
HYAHVDCPGHADYVK
HYAHVDCPGHADYVK
VKDNIDTELRK
AHASTALIAK
VKDNIDTELRK
ECAVVTHYR
IKIENEHLK
SHQVPLASAR
HNPQNPSWADR
HIALIAHDNEKPK
RLGIEEGKDQVK
MHKEEGLSFR
AMARTLDECK
YTPYHVPHR
ANINPAHVDSEEHMESNMAK
TMHHEFAHILHQK
AHASTALIAK
HYAHVDCPGHADYVK
HYAHVDCPGHADYVK
SAVAKEPALAK
QYHHPLAIHLDHHTK
IMVNAHEATR
HIQEAAFK
LVAVPHSK
QYHHPLAIHLDHHTK
APWFHHQEGK
AHSIAAQGGINAAK
REEESAAAAEVEER
AHSIAAQGGINAAK
GGVGHDLSHIRPK
RGVEVIR
GGVGHDLSHIRPK
KIEVGPNPGK
AYTDPALRK
ARVEDALHATR
SHNQTIYENPSPGNK
VSHASVTIEGQCK
MVYEAHSTDYQTR
GMVLCKPGQIKPHSR
EAVSQTAGDMAAR
HAQLLADR
KFGAPHITK
KVEEALPR
KLGLEATSK
AHSIAAQGGINAAK
GKGQLYQQVSR
MVYEAHSTDYQTR
GKGFQGVVK
MVYEAHSTDYQTR
TKEEINELNR
RPEGYFAGK
LEGCSTGVSASDR
AAPAPAAAAPK
SHNQTIYENPSPGNK
EAEHVEGFAK
LHGIIQSQHNTVK
VVDKDGNLCPADSR
SQYEQLAEQNRK
KADYYNEEVR
ASFMTGQHTGHCEVR
VVDKDGNLCPADSR
VGLGHGNLGK
LLMQTAQTQK
VVDKDGNLCPADSR
NISPHLQR
EGDKNWNSTHSWK
LTEAGEADIDRK
ASFMTGQHTGHCEVR
KQLLMAK
KKLPYKDYPVDR
DEEATLANMHAR
GGMTSHAAVVAR
HLTLEGTK
KFGAPHITK
EAEHVEGFAK
VGLGHGNLGK
TAPKPVVVR
IIRPAYK
KNPGEPEFHQAVR
LTEAGEADIDRK
SQYEQLAEQNRK
MEDALNATR
QFGEGHPGQISK
GNVHYVGVNDR
SHVWGNVK
SMGASPEALKK
QAVAMSVANQAK
RFNIGEK
PLTHSVYESR
HTPGNTVSNLSSTR
GLGHGNLGK
MIEDGELDKR
RDDQGNYVINSK
VKDPDKLIR
VKVDETDKSPGFK
AHGGENIHIISK
YITGECPHCHSEGAYGDQCEK
VGLGHGNLGK
TAPKPVVVR
IIRPAYK
KNPGEPEFHQAVR
HTPGNTVSNLSSTR
AHGGENIHIISK
HGNVIHLCER
KLSYTGEVK
KNPGEPEFHQAVR
VKVDETDKSPGFK
KLEAAGDYTAR
HTPGNTVSNLSSTR
YITGECPHCHSEGAYGDQCEK
RCETLGVACEK
YVDEENPHQTIR
VKPLHTAEYPTR
LNPAHHIDAVESK
YVDVEPDHQR
YMNNPTAVR
KGGNMDNETLVK
YGEELVKK
RCETLGVACEK
LQGEIAHVK
YITGECPHCHSEGAYGDQCEK
YVDVEPDHQR
GTYVDYGDRR
ATAALEMAR
IGVNHGSLSDR
ATSSMVYSHHAQVSNSIAK
VKPLHTAEYPTR
RKPLIDGGYDGK
GGHSGLEINEGR
HAFHGLYR
GGHSGLEINEGR
VGDKDAIIK
GNKPLNLTEK
SGGFTCSHLR
YLRPGAMK
HSAEVLNAPR
TIAQAEALKK
KNPEGANEIINK
VNHAGDVFR
KPGSIGACSYPAK
GQLVLSHR
IVEVSHEEVQK
NESCGGHFREEYQTEEGEAK
TKEIVELCHSK
RCETLGVACEK
YGEELVKK
HTPGNTVSNLSSTR
ISYEQKPYR
GQLVLSHR
VGDKDAIIK
TIAQAEALKK
KNPEGANEIINK
KAPGVIYR
KPGSIGACSYPAK
IVEVSHEEVQK
YVEIVKK
LSPSLNEEEKK
AHLTSFCK
TKEIVELCHSK
YTQSNSVCYAK
NRGDDHVYLDVTHKDPEETKK
TCFGTNNTDNCAR
ADILKPSR
KPGSIGACSYPAK
KSWTDFHNR
MMHCQNMLER
KPHVNIGTIGHVDHGK
KAPGVIYR
GHIYVPK
AKIDAPVDAK
AVAEEALGKDER
HTTPGLDVQK
IHPGVNVGR
ILHPEVSK
SAGSLHEIDGTR
KQIEDMLADK
HHADMGVYAMEHGK
ISDAAQAHFAK
KPHVNIGTIGHVDHGK
YPKDPEVLKK
FHGLQDQEAR
KYHPDLNPNDPSAK
TAEVMIEKEDDEKEK
HHADMGVYAMEHGK
STSSVHSHLETLEK
LVNACIAEKEEAKK
AKIDAPVDAK
ELHTDLAR
AESGHPKPFNLK
FYGGVDNSDHR
AESGHPKPFNLK
KAHLILPTHR
IKPNFEEGGK
LVNACIAEKEEAKK
HVPSAFNSQSTR
GDVEAAKDIAR
AAYAVVDDGKR
LVNACIAEKEEAKK
TYESESESNIDR
RINTTFAASQGNPGDKK
HYAHVDCPGHADYVK
SGGGGGGGGCGGGGGVSSLR
KADVTIVEK
SGGVTMSHLR
KPASGFVGGGVK
EAALLYHSQGKPGK
KHTSDTPFDVSK
MEQLRPVSK
EAALLYHSQGKPGK
KIAYDENMEK
HVPVISADDRR
KHTSDTPFDVSK
KSPMSGGGLPGK
ASEHQEGQDIENTYDGK
IPVCMHNVEETK
IGVGAENCADK
KIAYDENMEK
VVHALVSASK
TNNSSMVTSSLK
RKPLIDGGYDGK
QQEISVANADKER
ASEHQEGQDIENTYDGK
KVSVVGAQSSMK
AGSSHIVHLHGELTK
ASEHQEGQDIENTYDGK
KAMAERDPEPILK
AGSSHIVHLHGELTK
HPESLLAK
AVAEEALGKDER
MNIKPLGER
RKPLIDGGYDGK
RKPLIDGGYDGK
IIEAVAHR
KAFHTETVINNTR
KAFHTETVINNTR
KNLESLNNVK
KYVEEGNFGGK
TDKLTSLR
MNIRPLHDR
AHPNDGAGQGLIK
KGPYINVK
GVNANHIIR
GAVHVTDYSNASR
AALKDFR
GNTSIQTQSYR
GGSAIEELKK
AVAEVYASSDAHEK
FPGINKK
KVHEETGISENDIAK
SVIPSSDVKK
LTPELEKR
DGYVTAPSTDQGKK
KAMAERDPEPILKR
ENVDPDCDCLKK
KAGNVAADGVIK
KYVTLTTK
HVYVEKPLAR
NIVMHNVTK
TAHQLVLSK
VVDKGEELYK
KVHEETGISENDIAK
QNLRPFK
AEYYLNHTCK
GKEHELLHNDSY
VVVAGPVSSHK
TKPHVNIGTIGHVDHGK
HVSALLSEENKR
DYIATKPADQQR
KVHEETGISENDIAK
AKIDAPVDAK
LDPHSLGK
AEYYLNHTCK
TKPHVNIGTIGHVDHGK
TKPHVNIGTIGHVDHGK
KHPHVEFLR
LFQMHSNK
AAEIHYPR
TKPHVNIGTIGHVDHGK
AEYYLNHTCK
SPSFISHR
KVNAYGTENIAK
HEHILQVAR
AKGIDKVEAK
MHKEEGLSFR
AKIDAPVDAK
GHSESVYIETK
TNNSSMVTSSLK
TAHQLVLSK
KAGNVAADGVIK
FGGTSVGSAQR
HVYVEKPLAR
VVDKGEELYK
AHPNDGAGQGLIK
TKPHVNIGTIGHVDHGK
TKPHVNIGTIGHVDHGK
TKPHVNIGTIGHVDHGK
HAVTEASPMVK
FNSVSSEDDREVSAK
GQVLCKPGSITCHTK
MHKEEGLSFR
KDYTELDAR
YRPHPLLR
HQITETTSEFDKEK
GQVLCKPGSITCHTK
WATHGEPCSVNAHPHYSSSEK
IAYDENMEKR
VVVSQLHR
HQITETTSEFDKEK
FWEAHR
EYVEGSYSADKPK
LHHCFGDIR
YIIRNHFET
PHVNIGTIGHVDHGK
WATHGEPCSVNAHPHYSSSEK
HQITETTSEFDKEK
HQITETTSEFDKEK
CGLSEHFK
YAPAALDDKDGGK
GQVLCKPGSITCHTK
YRPHPLLR
KEPVVFDHDCR
GQVLCKPGSITCHTK
KEPVVFDHDCR
NQLHEVIR
LHHCFGDIR
FQHPVAGTYK
TAWIHEQAK
MYSSAHSSLYK
AVSIEEKPAQPK
NQVTEDFEQKK
MIDELHK
LISAGQETGGR
NIGTIGHVDHGK
RKPLIDGGYDGK
DNIQHMVR
FQHPVAGTYK
KEPVVFDHDCR
KEPVVFDHDCR
SGIVHTSIGK
HDACVLPR
VHVTDYTNASR
KAYFEAEEGSEK
GIDKHNTLSIGK
SFGGAQVSR
KVAIVNNTSTEPDNK
FQHPVAGTYK
GHTLVVPK
HVYCQKPLTHSVYESR
VGGVATYR
PKPENIIEK
MIEVSKDPR
IFTEYHK
HVYCQKPLTHSVYESR
MQEIIHR
MGSEVFHHLAK
DHVINNQHHLSISGGGQSAR
RWSSNPDEEVDK
DHVINNQHHLSISGGGQSAR
IEPGNNIEEAHMR
GTFHTSFK
VFAGEYACHGK
KIPVQYAK
HVYCQKPLTHSVYESR
SRPEFVEAEADKR
GIRPGAYCEPK
LNEMTDFDKFIAQE
ATDHAAMEVIDPNRR
ANINPAHVDSEEHMESNMAK
LNSLKGENESLK
AIVNEEIAHHEAK
AIVNEEIAHHEAK
EHNFTEPVTK
KEPVVFDHDCR
EKTEEVIAENPGK
TKEANEEIDGDERPETSHLTR
TKPHVNIGTIGHVDHGK
KATTVEIGEEHKSEIPAK
SEPAETAESTYGSK
LNSLKGENESLK
LNSLKGENESLK
KIPVQYAK
EHNFTEPVTK
RGEPCQNVIVK
FQHPVAGTYK
NSLYGERPVQDK
KATTVEIGEEHKSEIPAK
SNFDIEKEK
HVFCEKPIDHDVDK
VHSSCATGDILGSHR
INIDSDSR
GKQEQAEGILR
AVGDGVAVKPTDK
HVFCEKPIDHDVDK
TRTESDLIGSR
RGQYTYPLDKER
SSGLAAETVAHR
AVGECSSVGLHGANR
NSLYGERPVQDK
TDLHLTR
ERYEYLK
VHSSCATGDILGSHR
SSGLAAETVAHR
IQHDLKPGYVR
VHSSCATGDILGSHR
IQHDLKPGYVR
RGQYTYPLDKER
GKQEQAEGILR
ALRPLPDK
HSVYNAQDIEK
NLEHCFQQAK
FVPASGAASR
KGADSKPTAIDGLR
VQHAESYFDK
VKEEDDIEAATR
KGADSKPTAIDGLR
DKLMTNPCTAK
AANTDVTTGTVNHEGYK
VGKPEIIK
YTPGDNYVDGSDKK
RWAQLTK
DREGNVIVTR
EFGHICTR
HPITIVK
AHVNIGTIGHVDHGK
HYAHVDCPGHADYIK
LNFSHGDYAEHGQR
NALLPHR
GMVLCKPGQIKPH
AANTDVTTGTVNHEGYK
MGQEEHAFSVTK
LNFSHGDYAEHGQR
HYAHVDCPGHADYIK
LTYTYNDNTMHK
MPHGNPDVPEQDTR
IGDGDHGINMNK
VIEYYHQSAR
AKENMQLIEEHQR
YTPGDNYVDGSDKK
YTPGDNYVDGSDKK
HDIENEQAVVR
HYAHVDCPGHADYIK
PGDNYVDGSDKK
GAMLVNTAR
CLLCHDSPCSK
IGHTVEREDTPAIR
KAGHFVIVR
GQVLAKPGTIKPH
RRPGQSILTTPR
VMQAQGSQLTNK
ITAERNPADLK
TNTSVFPEKR
QVILETEKR
RFGSNEEFR
RIQNAGTEVVEAK
EGAAEPYHEYPAK
HDIENEQAVVR
ITAERNPADLK
IQYGGSVNAK
RPFGITGK
RRPGQSILTTPR
GLAEDATDEEK
LLTNNPVKR
MDKYAAEYAAK
VMETSKPPIR
SKYPDLTGK
RAIEEPLR
VLDDLKR
GGTANLKPECYEK
ECGAIFHAK
QREELAEQIK
AKDFEDAVEK
GSQHIPLNPK
TAQTPGGTGALR
ALQQLQTK
RIQNAGTEVVEAK
AIGNPNIK
QADGSVMLR
YGEVYTTTEDGSHGEK
GGTANLKPECYEK
GMVLCKPGQIKPHSR
VGEVYNVGGHNER
TVGAGVVAK
GMVLCKPGQIKPHSR
VLDDLKR
SKYPDLTGK
GMVLCKPGQIKPHSR
GMVLCKPGQIKPHSR
GMVLCKPGQIKPHSR
VGEVYNVGGHNER
LDKSDEEAINAAK
KSTILVAEGK
VVMTSIDHK
VYVADIKK
TMHHEFTHILNQK
AVEDATYQAGAR
TVTISAPNNGDDKR
VIKDFISTHHGR
ADLSSHTDFK
YVVMSAPSK
EVANINEAANK
VHANNIAFK
HVISLQNDR
IPGESVGEEGHVK
SKPVALYCR
THAVGEIAPEAQK
KVEVHFVNSEK
HVVLAVNK
AGHTEATIDMAR
NDNPQAASRPWDK
HDIENEQAVVR
GVHEEAYAEEVK
VPLHTLR
KDEEHPFVVR
LCHAPGNVDYSR
EVANINEAANK
HVISLQNDR
EGGIGVIHK
LLQHNDDFK
VVLPAQKPR
TTITSENDVQTR
KGNEQINFNAR
IYDFNRK
QNTETGHFLCK
RLTTLHEGLR
EVYRPSHADYTYK
GGGGGGYGSGGSSYGSGGGSYGSGGGGGGGR
HGVKDENILVK
VPLHTLR
IPGESVGEEGHVK
SEKVPAAYSDPSDSGK
EQITYVADRPGHDR
RLTTLHEGLR
DDGKDKGEHSAIFYR
GAEHCSSHHLYIIR
GMVLCKPGQIKPH
KGDFTVYK
VHESFPVK
VYYNNHKDEEI
TSYYLDHTCK
VAFKPYK
GPNHGPAPIPEEGK
GNPQAIDFPHKK
AAPLANSDADKYAAEKEK
KAAITAEIR
HGGGGGGFGGGGFGSR
KSSGFEITDK
VGDTITHVARPCDK
MQYSGLQSK
GGGGGGYGSGGSSYGSGGGSYGSGGGGGGGR
KVEVHFVNSEK
HGGGGGGFGGGGFGSR
SKYPDLTGK
HYAHVDCPGHADYVK
EVANINEAANK
TTITSENDVQTR
KPEVTVYDGTK
HGGGGGGFGGGGFGSR
LHQDICGINK
FHFHCQYDEK
YHFEQSSTTTQPAR
TSPAHGTAYDIAGK
QTVNEKPGFVK
YYGSDKPDLR
LVESLKEEAK
EKVSAYEAEVK
HFAALSTNAK
KGNEQINFNAR
TNNSSMVTSSLK
TVDVHIR
HGGGGGGFGGGGFGSR
AIKPVNEADVEK
YHLNNPMMK
VESLCEHNPMLGHR
DGDHYATLNTAQK
VHESFPVK
NYQNDGDSVYR
KGDFTVYK
TSYYLDHTCK
TTITSENDVQTR
EVANINEAANK
VVLPAQKPR
DGIDALKK
KIYPDVR
GGGGGGYGSGGSSYGSGGGSYGSGGGGGGGR
AIKPVNEADVEK
YYGSDKPDLR
KPEIAEANIK
TSPAHGTAYDIAGK
KDQDIAIAETK
AAGQHILIK
LVESLKEEAK
EKVSAYEAEVK
SYLIKPK
TVDVHIR
THISNIEAPR
YGVSEASADAR
METMDNNTISSTHQEK
VEKENTVIVDGEGSK
IHVIQSEAETEK
YGQAIGHIGK
LRPYLNR
DHHDVSGTDSPFR
VESLCEHNPMLGHR
RFEDDLQR
TKESTADKYPDLPK
VLTTCPHCGTGCQ
RLEEAFENK
YVVLGHSER
VEANVGQAVK
THDLMNAASCSSEAK
CSPQIHGASK
ALADNKPDENFNK
DKFHQWDPK
KYIEENAGLK
MGAAAIEQGK
KAEEGTSEALIR
NAMNPHTNPIER
VQGETYTDGSGNTVR
YVVLGHSER
QFAANSTEVK
ALADNKPDENFNK
VLKPYVDSGK
FKPTEQLEK
NISSVYK
VLSGPQAQPAGDK
GIAQGNAEIK
VVLGHSER
RQSCEAAVAAIQK
NFRPHVSCVRPTPDGK
VYDPNLKPQNTK
SGDYIMKPIQK
EAEKVETGIEYKEEEK
GGPSTGLPTK
ALADNKPDENFNK
RQSCEAAVAAIQK
NFRPHVSCVRPTPDGK
VNCYGADDVR
IHASSGTTGKPTVVGYTR
GVMPSTQGNPNR
VTNDIELKDR
GDCHLNVR
SGDYIMKPIQK
AVAGIENPK
DGNKVDLYGK
GVMPSTQGNPNR
AGIWKPR
VTNDIELKDR
QFAANSTEVK
GAVVLPHGTGK
GNNVYATVSK
RPEFLGK
NDFAHGLR
IHASSGTTGKPTVVGYTR
WAGGYEGSCSTPDKR
DHYFPNAK
MIANAEEAGYK
EYNHEVNDEELR
TGHTFNHNLSINGGSDK
GMVLCKPGQIKPH
TIGNPCTGPDADK
QVPESNKVEVDPK
FNPPKVEGK
GQVLAKPGTIK
GNNVYATVSK
RPEFLGK
SYGGSHIVMSCK
LAPGVDPNK
QIGQTGVTVRPK
EYNHEVNDEELR
ASLSGTQTIK
EYNHEVNDEELR
GPQGTLYGR
TFDDKAPETVK
SDEILEHSTTAR
TGHTFNHNLSINGGSDK
AVNPYGDGQACCR
TGHTFNHNLSINGGSDK
TIGNPCTGPDADK
SYGGSHIVMSCK
KHNTDYATVDLR
WYDDAHGGFHK
HGLNTDASFR
KVVVAATEE
KANFVACHNPSYVR
YKEVNSYDEAVK
QSPDINQGVDR
ACGKPVNYHFAPR
QIGQTGVTVRPK
GPQGTLYGR
QIGQTGVTVRPK
HGLNTDASFR
VVDRDQVEPEHFK
TGYMSSVR
KANFVACHNPSYVR
RFPLHEMR
MENQELIK
KVVVAATEE
TDGTATLAASAK
AHVIAIAGK
ETVSAYAAAK
VVDRDQVEPEHFK
DMQANQVNSVK
QVHNQDAIDQMASK
EHLPSIK
VGVNSGSLEK
YVVMSAPSK
VVPVKEGENIEK
MMDAVCHVK
VVDRDQVEPEHFK
ETVSAYAAAK
YALGDKVEAK
DMQANQVNSVK
RIEAATGIETR
VVDRDQVEPEHFK
YEQAPSDIQEK
VPAAYSDPSDSGK
LAEQPEMR
MMDAVCHVK
AETYTGGLK
QWTLHR
SNDIIISEKNDEEKNEENR
VNVNYAAR
SYLQSDSNVK
IYHMQQEVER
NPIITSNPPSKDR
SNDIIISEKNDEEKNEENR
VFVSEGTGK
VKDMMLEEAHHYK
YALGDKVEAK
MDIEHVR
SYLQSDSNVK
EVLGEHIEQK
TNFDLSQHEK
IKYPEHNLVR
TPSDHFPVK
EHAIAWK
IYHMQQEVER
VFVSEGTGK
KYDPAIEPTR
AISTIAESK
YGYPIGHAR
ANINPAHVDSEEHMESNMAK
TVIHEEVSKEELGGAMTHSSK
ANINPAHVDSEEHMESNMAK
VYDFSSGNPSHK
HVAFSVQR
QQENAENQPAYYR
AAITIPAKK
VYDFSSGNPSHK
ANINPAHVDSEEHMESNMAK
MDMETLKK
EPIVLIQN
VVLSSEQAAGDK
NVVAGDPSPDGQGR
NPSEPHDYAGHVSCSCHSVEEVK
NSTEHIEITTR
VVIASACR
ANINPAHVDSEEHMESNMAK
GMGTCCVSGCGEIK
LVVGTQCR
TFTTQETMTNAHSAR
AEAESLYQSK
EKFEAVAETSTSK
VKDGVSYSEKDFEK
HFPQQLSGGQQQR
LAMTAAIR
AAITIPAKK
AQIMHLTK
VILCSHLGKPK
VILCSHLGKPK
LVVGTQCR
GDDHVYLDVTHKDPEETKK
ASWFSHK
YREDGDEYDIK
THAGIEQAISR
ALEEAGDKLDANDK
TYASHFYGR
AEAESLYQSK
EGPVQWSHTR
ACVGCGATYHIK
SGTNSFSGTAYTYHKPR
VLNKENLTVK
IKDIESVTNHDVK
AIASDCADGMTK
GDDHVYLDVTHKDPEETKK
FVKEDTSNIAER
AAAAETLADVKK
HYAHVDCPGHADFVK
QAIVNEEAGTTR
EGMNVELDK
IKELIER
VHITSISTR
IKDIESVTNHDVK
IYSADAQYK
AAAAETLADVKK
FVKEDTSNIAER
VNMTVENTR
GISTLAGQNSK
AQAGVTIAEK
AYDHQLVDASASK
LKPAAEDFR
AQIMHLTK
VASGEFVNNEK
FTHNPGHEDTPDDASYVK
GILEKENPEDR
TESLKDTIGR
RMTADEKDALLK
AGKVEEAEECFK
EKPNAISELK
YLGMGNRPDDK
IKDIESVTNHDVK
VTCSHEMDWVR
TIHIEDSDEAAR
GLTEPGAGTDAQGQQTK
AEAEALEASGHPLKER
TNATYSYSPR
GLGAGAKPEIGEK
AEAEALEASGHPLKER
ATVLGHIQR
AEAEALEASGHPLKER
QQILSNPR
YALTYTGHK
IVEGGVVDK
TQVNNAVSVDEK
MVYEAHSTDYQTR
VSAGYTYDSR
LHAIMHGIHAQCVK
MVYEAHSTDYQTR
AYDHQLVDASASK
LHAIMHGIHAQCVK
ENAEGYKESSAFTR
EFEDACYSEAGHK
QYMIASHVSK
ALVAAGPK
HKPFTVESDAMR
AFNENLK
VLVETSAR
SGGVTISHLR
DIAHPINSETR
AETVQQSYTTPK
GLIEHYTK
HAIAVMEER
HVSNITNVYK
KFDPVVR
GEAVSSTPESTVSCK
LIAPGTEK
IVSVSSENGGEEAR
GQIEGAVSSSDASTEK
MEENSSQSNKYDAALAK
KVPSDSKENMDEIIKK
LVQSEGSSQVVR
GVVNDYSEAGK
DAHQSLIATR
FGAPHITK
HVSNITNVYK
LQASANALK
GEAVSSTPESTVSCK
LAQPEYSAR
AKDGAIVITTK
VTDGNTVSDYDKEEIKR
KVPSDSKENMDEIIKK
VKIEDLK
VVEEIHKDFGR
YINITTHR
VVEEIHKDFGR
DYQKVEDVPEK
VTDGNTVSDYDKEEIKR
VHTSFNQTVTSTGR
VTDGNTVSDYDKEEIKR
DSTSGCTAQACSLR
GIIFGA
RIGLVAHDAMK
KNIVAGNWK
SDEEQTSTTTDTPATPAR
AAITIPAKK
EMHEDPQVPNYGK
FGAPHITK
VVEEIHKDFGR
VVEEIHKDFGR
LGNEAAQANLK
YVLAGEGNK
IDWNIHQNHK
DSTSGCTAQACSLR
LIGTYSGHTPQAK
KVPSDSKENMDEIIKK
VKPEVFTR
GLYAENRPTTN
AYDGDDDMKPTTSTGNFK
QELKENDSASLVK
KVPSDSKENMDEIIKK
LIGTYSGHTPQAK
VEGNDQTISYK
TESLKDTIDR
YEISDPQK
KYFSVASGGGTGR
EALSQAGTYNDR
NNMTASSEQVVSNK
GGGISGQAGAIR
SSDSEVPQYR
EAALLYHSQGK
GIAHIGIGEGKGDDK
KNTPYAAQMAAQDCAK
SMSDNHHEILIQK
AYDGDDDMKPTTSTGNFK
ITGASSGIGEGCAR
AFNENLK
MIANAEEAGYK
LLNLHAK
TVAMDSTDGLQR
VEGNDQTISYK
EHLADLNATAK
QEAIYTQATK
ANVVPVDK
SISTIAESK
SVNPGHIIR
TESLKDTIDR
VDLLNQHSNR
AEVAKPYYYK
STEYYTSQSYRPTQK
ESFSATHNGWK
YGGPTSTDKVNAQVTR
VTDGNTVSDYDKEEIKR
QIGEEYAASR
ESTAYHEAGHAIIGR
TGIVHYDKDVCTGCR
QEAIYTQATK
ATSSMVYSHHAQVSNSIAK
EAVVCAVK
KANINPAHVDSEEHMESNMAK
AANTDVTTGTVNHEGYKDVAK
KISLSMK
YKGLDPEVK
IQDWYDKK
ATSSMVYSHHAQVSNSIAK
KEQKPQNSISFSEDPR
KEQKPQNSISFSEDPR
KANINPAHVDSEEHMESNMAK
MGAEVFHALKK
ANINPAHVDSEEHMESNMAK
GVHEGHVAAEVIAGK
GRMEIRIDVDGVSCHGSAPER
VEGNDQTISYK
EHLADLNATAK
LIGTYSGHTPQAK
YKGLDPEVK
HYDGLLK
KLEQLYEGK
FMDEIKK
NFSGHVYEGHLR
LHELNDLK
NFSGHVYEGHLR
GVHEGHVAAEVIAGK
DKGDLSENAEYDAAK
GKPTAIIMK
NEYEEHILEHK
RPTHANTSWDFAK
VLGQENYSTNR
RIEIKPIDQK
NENPDKPDNIIEK
SQQYIGVSK
LYQMQEEGK
FTNTSGFANK
VHAIHITGNSAIK
VDVTGVSCHGSAPER
HSELFVNEAQHAR
TVAMDSTDGLQR
YVVMSAPSK
AAQYVASHPGEVCPAK
FTNTSGFANK
LNAPVDEQGR
AAQYVASHPGEVCPAK
VDVTGVSCHGSAPER
NENPDKPDNIIEK
TKDFVAMTK
QADTYNVPR
FEVCVHK
QYLSGSPATNR
FAVVGRPNAGK
KAMAERDPEPILK
THLQPEFEK
GLGHAVLCAK
APLCYTR
LREEVAEQIK
MIEDGELDKR
EAVVCAVK
AGAPFGPGANPMHGR
LAYQAGNVDK
GVGSPENFK
LATFHVK
YGAHGTSHFYVTQEAAK
IKDYIHSGEIK
LREEVAEQIK
NTASTDHLFR
LVDVAAAEKDK
QEAIYTQATK
QGGIGIIHK
LDYLGAHQNR
VKEVVDFCHR
AVFEAAMK
LEIDKDVR
AGAPFGPGANPMHGR
YKGLDPEVK
FTNTSGFANK
AAQYVASHPGEVCPAK
KLEQLYEGK
VSESVALQK
AAQYVASHPGEVCPAK
TKDFVAMTK
GQLGHDIVNECNNR
KLVQGGGVSLNK
FAVNDAVSHSK
ELTKYPVSTR
LAYQAGNVDK
KAATDLEFSK
YTYYASAAK
AAVDAGFAEHDR
VSAYEAEVK
NIQEIHGIK
VKEVVDFCHR
EIAYSDGPR
VKEVVDFCHR
AHLILPTHR
SHHNVGGLPEDLK
VGNTLSESGTVSR
IIHMVQEAQGSK
TVSFQTEDSK
YAGHTASDEVFEK
STSGSTEQYDVPK
AASFINNR
QYHHPLAIHLDHHTK
YRDHDKEELSFYSK
EAVDTTSQPVATEK
IDAPVDAK
KAATDLEFSK
AAVDAGFAEHDR
VGNTLSESGTVSR
IDAPVDAK
TQFACEVK
TVSFQTEDSK
AAVDAGFAEHDR
GDFGYNAR
SENITITQK
VADKVAEEADKAVGK
GEFDLHR
VADKVAEEADKAVGK
RAVDCLCYR
INTTFAASQGNPGDKK
RDNYIITAK
AYFGEENAK
LLDYSNDEDHNR
SGDYIMKPIQK
IDAPVDAK
MQYSGLQSK
GQVLEGTVK
KLVPEGVEGR
HTPFFNK
SSTSGSTEQYDVPK
GGSGGSHGGGSGFGGESGGSYGGGEEASGSGGGYGGGSGK
GLSPENDQSYR
NAEEADPVNHNAIAQCK
KLHDYGPAWR
IIHMVQEAQGSK
QGDANEYMLK
TATDKELEEQAEEGR
MTVTALAR
KAEQQQLNAQAEELK
TFSIGGVHPHENK
SSTSGSTEQYDVPK
GQVLEGTVK
YVEGAKPWGEK
MIPDADLASLMK
YVIIGHSER
NIFGHPVK
ALVSNTYDK
TKLETEAQFEK
GMGESNPVTGNTCDNVK
DITDLKER
YTATVYAGSK
VALQLADKK
TNQAITESSIK
YIQENVEDKVK
NPGEPEFHQAVR
NVTAVQLHPAK
TGQVTYAVR
LFTGAATK
YGFHGTSHQFVSR
RMEEGIYDHEEYAK
NDIVNVK
LNFSHGDHEEQLGR
GGQEVDKLKEELKK
TNNSSMVTSSLK
YVEGAKPWGEK
TKLETEAQFEK
YVEGAKPWGEK
TNQAITESSIK
YIQENVEDKVK
LFTGAATK
NHGVSEELIK
LKDGEVTFR
SYFAHIK
PYAELNDEQQK
VGVYNPSTGK
FHGLQDQEVR
AKDGIPGLK
HYGALQGLNK
TFSKPFDR
LSSMHAPYPK
HMIMSGEYDK
ASLIGNYHGTSSR
SDIVSEEDAAK
QDASNCNSNSSISHEAVR
YKGVYQNTDATYAR
ICEHYVTVTQK
ARDDLAVGVDK
SPHYVYHCNQAPSLK
SQILDEAK
AGGMGLISGR
QDASNCNSNSSISHEAVR
AKDGIPGLK
EHILLSR
ENIAKPTTGGTTNQPLSK
ENIAKPTTGGTTNQPLSK
VSGQVNFR
LSDTFNAK
SPHYVYHCNQAPSLK
SPHYVYHCNQAPSLK
TVTNEWGR
QSENYFNNETK
MEVSNANEGTAGGYK
IDAPVDAK
EHILLSR
IGTVTNVSER
KLCEIISK
GIGPTYTDK
QSENYFNNETK
ATLAQAEAEAK
AQGAVTSALGK
DPEPILKR
SAYETASAQVER
VHTEESIETCGAEVQK
AIAAMSGTEYGKDK
MMHCQNMLER
TNQAITESSIK
IAKEEMATEMER
ISDGGEEVTVK
KEENFAEEVAK
TMHHEFTHILNQK
KLPYKDYPVDR
TMHHEFTHILNQK
VKNEYPQYDVR
IAAQAEKDKLEENDIR
GTSSSSSASAEGEIPTDK
YQTPETEEAPER
TKLETEAQFEK
YKGLDPEVK
TNFQTEVGGK
HIDEVLSEK
ISDGGEEVTVK
AQYEEIAQR
VKNEYPQYDVR
ASSGLNEDEIQK
THYIASTGIGGR
FYINSATAHK
YQTPETEEAPER
AGAYHCTTIVDCNTR
IGGEFHVPHGR
FVADSDYK
DGEPLESSPEHTLHK
VKNEYPQYDVR
GWAEHNEWK
TAAVQAFK
IGGEFHVPHGR
AAAINTIAHSTGAAK
GDHPYMNEPAYK
YVTANDDVASSPK
GLAEDATDEEKAAAK
MNNESMHGNANQSTAVLR
RTSSATDMTYSDYR
KIVIADDSEADQR
MNNESMHGNANQSTAVLR
NAPGVGTSADMDGK
AGGMGLISGR
TSSATDMTYSDYR
WVTASNDTDQTR
EIGHGHLAWR
GLAEDATDEEKAAAK
IYSTSVSSSAPK
HLPQFADK
AGAYHCTTIVDCNTR
YGTGIGGVK
LVNACIAEKEEAK
IVGWCAHR
KEENFAEEVAK
KAGSAQEEQSANEVAVSYSK
ANFETAVK
KGSSNAGTTEVATLSAEK
ILGAHVDSPR
VEFSKPDPEAGK
KGSSNAGTTEVATLSAEK
IYSTSVSSSAPK
KAEQWATGLK
IVGWCAHR
LQNPTNDAVAAK
YHYLIK
QGGDATGDINELRK
IRPEINSSYGSQAK
KSSFTGSAAVIK
GAFGEAEAEAK
HDTINPDDYTK
YVEEGNFGGK
THYIASTGIGGR
AVSFIEGHK
ISGYIAKPETAR
VVSATNADLR
GTEYESFGGNK
GSYGSGGSSYGSGGGSYGSGGGGGGHGSYGSGSSSGGYR
IRPEINSSYGSQAK
KHQKPVPALNQPGGIVEK
FICGTQDIHK
CIPGSVADQR
KSSFTGSAAVIK
GTEYESFGGNK
QGGDATGDINELRK
QGGDATGDINELRK
ISHAQSETHPEHLGLLK
NYPHHGAVAFGHFGK
IPVQYAK
LGEHGELLK
IDHFLGK
HYGDLQGLNK
AMAERDPEPILKR
ISHAQSETHPEHLGLLK
HPLTSIVK
TRPEVTHVTASVGGTPGR
AMAERDPEPILKR
NIVDYK
EANEEIDGDERPETSHLTR
TRPEVTHVTASVGGTPGR
SNSYGAEASLR
TRPEVTHVTASVGGTPGR
GVVSLPHGTGK
HVDPAAAIQQGK
KPLIDGGYDGK
TDVVVQPR
NYPHHGAVAFGHFGK
ATPVGAIAK
LMEAVANQGK
ILHPLPR
ELGHCSGIENYSR
SNSYGAEASLR
ILHPLPR
YGVSESSAVAR
YSAQPFK
MGQEEHAFSVTK
NVSSMDADAVK
SEGVDLSADK
EGTATLENQTLHAK
ELGHCSGIENYSR
QGGDATGDINELRK
KPTIVVVGSK
TNNSSMVTSSLK
NTEDTRFDTTPTDTR
KAEQWATGLK
KSDLTGSVASVGTK
LTTLHEGLR
GISYNNAVR
DHPQVMNAAVR
LEQIENLKR
EVRPTTGYYVQK
FASGNYNYDNK
FETGEGIEK
EAEGQSQAILK
ALAEAGADAVK
SGPLGGDQQMGSR
ILSDPEASENDK
SEGVDLSADK
VIGVQSENVHGM
INVPSNPR
MGLDTTTGQSDK
ALKDIVNEK
MLENTRPNLR
NYGIEPR
GISYNNAVR
AVDPSVAEEANK
ALAEAGADAVK
HPHVEFLR
EVTAALNER
NYGIEPR
SQITGHFTPEQAK
KDFEQDFR
YFQSGTADVK
YTAAITGAEGK
MGLDTTTGQSDK
KAPIEAALQK
IMVNAHEATRPTGICR
EFNKEVANINEAANKK
LNTHVVGYTASQK
GYASPEGSAEVNAR
TPVTPHDEDIEDAK
EFNKEVANINEAANKK
IMVNAHEATRPTGICR
TYVNVNIHQK
VNAESAADGIR
VMQHEFDHLDGK
VWVNPK
GYASPEGSAEVNAR
EFNKEVANINEAANKK
SQITGHFTPEQAK
LVYQPAGGEK
NAVIAAEGGTAAR
EFNKEVANINEAANKK
YLGLEDEKK
TPVTPHDEDIEDAK
ANYTAVISHR
AIMQDSDFKR
FSQGATSASVSPDGK
VMQHEFDHLDGK
NLTVVLHHEDGTK
AVDGVYDSDPK
GHVMNALPEDAK
NSGGVPENFK
VHEETGISENDIAK
SVDDINVK
VVSDKMEK
KFESAGVIESR
VHEETGISENDIAK
YASFGQTEQER
AVDPSVAEEANK
SQITGHFTPEQAK
EVTAALNER
HPHVEFLR
MEDALNATR
SVDDINVK
VNAVTDISK
KFESAGVIESR
MLQPSPVER
VHPVSSEEFPAK
NLTVVLHHEDGTK
VTINASNDYK
AIIASPSAK
AYLYMNENSK
GTSEFAGHYTPEEK
KGEPELTSLK
YLGLEDEKK
HVFCEKPIDHDVDKIK
FGNTPIR
HGASCPVGMGVSCSADR
QEGATAICHGATGK
KTNITDTDPTKTETAIK
FIYQSQR
IHCISPSIR
LRDVLAGGAER
AIIASPSAK
SHFDYIR
NVVLLGHGGAGK
SLLEGEGSSGGGGR
SSDYTPATAATQASK
YTNEHEWIR
SPNDPTIVQR
SQLEHEVSVAQER
SQITGHFTPEQAK
EHILLAR
IPEGPVAEK
AQTEEELAVK
YIESTDDGINK
VTNPHLMLGGK
YAAVGVDTEK
YEQSGELHGLTR
LTVINHVACNNTK
VVDFNGEEK
AFDHQHVPEIK
EAALSGVNEVSHR
VNTSDYDYDGR
TDKYIQATSYGGTGEK
KAELESAALNAR
LATGENFGEK
NEQEIVGIHHAMQR
YKDVLEATGGR
IVPVGNAAGEGSK
AVFEAAMK
NLPQEPEQTEER
EHILLAR
EAALSGVNEVSHR
EHILLAR
EAALSGVNEVSHR
IKNFTALK
TDKYIQATSYGGTGEK
YEQSGELHGLTR
NVVLLGHGGAGK
VAYSTLDGK
GNIATVSHCITR
QADTYDVPR
TIAADDYNSDEATK
DVAMHVAASDPK
TEDKDAAGLAAVSR
AGEIHPAADNNWR
VVDFNGEEK
LAAAQAALNNK
VAYSTLDGK
LSVAAGGGVDK
YTPGTTYYNNK
GGAVQPYVSAK
TLQLEQAK
HNTNVDYHQYNFR
AGGPEPENNPTLR
YNADFTGEK
YAAVGVDTEK
AFVGPGHNSELVTDKK
NSLAYYNR
KPVAIYSQEGNASYK
MTYSHEVEHMCVVK
YKTEQNLIEGCQSR
DFTFHAQATHPVDKR
HNTNVDYHQYNFR
AGGPEPENNPTLR
SVIAEEVNK
GAELTGSDMAR
GTPTQAGVNSPYR
GLYAENRPTTNIK
SEINAALK
ATMGATIIHSGAK
RVTCSHEMDWVR
YAAVGVDTEK
EYVLAQNDNK
KTDNITEENKGYDTNPQYSPDGK
LYPDNEVR
MTYSHEVEHMCVVK
SETFTTPEGR
AIEQLSHIK
GLYAENRPTTNIK
EHILLGR
KIDGTVSAHGIA
KSENYIYVGASK
HNTNVDYHQYNFR
YYWPHSR
NNIAPSSPVR
MYVVSTK
KTDNITEENKGYDTNPQYSPDGK
YPNALTAK
LTPTTTIK
RAPESQQELWEK
LEMTQQDQSVR
HEQGLIHAADGYAR
VVACQGDPDAPVNR
EYLPASYHEGSK
HEQGLIHAADGYAR
AVFEAAMK
ATELHMISMK
AGEVTAAIAK
GGAVQPYVSAK
HNTNVDYHQYNFR
LSVAAGGGVDK
AGGPEPENNPTLR
VAYSTLDGK
EHILLGR
QSVDQPVQTGYK
RAPESQQELWEK
ENPQAYTIK
AAPLANSDADKYAAEK
IDVQGVSCHGSAPER
AIHYLPPYRPEHK
TLAEYSEGHIAK
TALADAYNR
VLDAAVAGK
IAYDENMEK
RSYDVAPAPVGK
HVDTVCISSYDHDNQR
NQSALSSSIER
EIGSNTFR
YAFDKEMAK
RAPESQQELWEK
LSVAAGGGVDK
MENAMQQDGAQPTPNSR
ENPQAYTIK
LKSDAENYLGEK
CETLGVACEK
IAYDENMEK
ASCYNALPK
NQSALSSSIER
LHTTGGYDWSK
YMAQGAVEYAK
QLLNSVK
LKSDAENYLGEK
CIPGSVADDR
YSDGLHQAIEAK
QQIEEATSDYDR
ACPIDAVK
KYREELVGEANYAR
KYREELVGEANYAR
EHILLGR
YVIIGHSER
AIEQLSHIK
MDLGLSHSK
RAPESQQELWEK
VLDAAVAGK
QSVDQPVQTGYK
IGGSFTSPK
TLAEYSEGHIAK
YIQATSYGGTGEK
ASCYNALPK
KADGSLEPLPAK
FQNATNQLDNTSR
ASTISNVVR
VGAATEVEMK
SATGQPVTTYTSHYR
FITNCPECGSK
EWVKPEHSGYSNISR
ACPIDAVK
SHHEIDIQTNINTQK
TVECDKNQSESELQIK
SHHEIDIQTNINTQK
SILYDKELQHR
AIDSLEGMK
PVVALSNK
STYTSAALAQSK
EWVKPEHSGYSNISR
QSGCAEILDK
TVECDKNQSESELQIK
ASYSLTADR
TAQAQLEYAR
LIQQANIR
VPTGATTQDAEVDDAK
TSSPLASVK
MTEFVKDEPR
IIFDGHEAHQTCEGPK
LLDHAALR
GYQYIR
VYVAMSDK
TQYSLTDDQTK
LIQQANIR
YAWEEAEHASK
VPTGATTQDAEVDDAK
EVVDFCHR
LSQYGITPDRR
VTSQSSEDNYQSLEK
LTYTYNDNTMHK
MGSEVFHHLAK
LHTTGGYDWSK
QLTAIAQDGQK
GQYTAGFAQGK
EHILLAR
DFVKDPGLHR
IKEENFLK
MGSEVFHHLAK
VTSQSSEDNYQSLEK
AKEFIANAGNAEHMPEK
APDFPER
AFHTETVINNTR
AKEFIANAGNAEHMPEK
IMSSLEAK
VNLSPDNTACCK
VPSREELLGK
VTMYPSYHR
SSEVYGQTNIGGK
LTNDGTYSNLSK
AFHTETVINNTR
PTNNLNIETK
EHILLAR
DFVKDPGLHR
AGEEAVPLEAGHR
HIIAEKPVADTMEK
VLDAAVAGK
EQDIEADNTYDTSK
TQYSLTDDQTK
YAWEEAEHASK
LIQQANIR
MGSEVFHHLAK
IKEENFLK
AFHTETVINNTR
AFHTETVINNTR
DSRTLLDVSK
VDAEEYYSK
LREDSVYDYK
HTSDTPFDVSK
KSNNEWLVR
IKFDYSNAK
IEASSGLSKEEIEK
TDEIISHYGR
LIKPSSPTSIK
LQGQYTSGPCSVSQK
MHIPSVEK
AKEFIANAGNAEHMPEK
EQDIEADNTYDTSK
GPEENYIDR
KTFAEKPAEFDPR
EHCIEGFDKNPEAVQK
NVTAGASPMDIK
DKFFVK
IKFDYSNAK
EHCIEGFDKNPEAVQK
IEASSGLSKEEIEK
IEASSGLSKEEIEK
LQGQYTSGPCSVSQK
KTFAEKPAEFDPR
AANATSLDQYK
GNIQTNMGYR
SPFYCDNR
TGETMTIAASK
LVNEALLETNHHGK
GGSNLQVNVR
TPLTEPVK
HGFSADFTK
SAGGGSTISQQLAK
VNVHFTVSTEHR
AIESAVSTDGHLK
VNVHFTVSTEHR
TVLQVGDK
AAVCHDPFSTER
ETQIENLR
EYVEHSTASSVYEAR
VDQGDGETIREDYANR
GMGESNPVTGNTCDNVK
KTFAEKPAEFDPR
AANATSLDQYK
GMVLCKPGQIKPH
ETQIENLR
GMVLCKPGQIKPH
HGFSADFTK
AIESAVSTDGHLK
AVELCSTNPAK
AKEIIATVSAEK
LLDYTSDEDHNR
HCQAYFSYDSK
IEASSGLSKEEIEK
VAQFCNVDDK
GTCTMNFSEK
TLPTNVNAER
MANDKLSWEK
AVPGNVYANPASHGEGR
YADEVIR
IIGYTTR
DHTSDQLHEEFDAK
AKEIIATVSAEK
VSGIRPAFEK
IILTGDRPTGR
IKLPEPNR
NNTFYCPSGK
AQNNTEYANVVK
MQVACNPQDVK
MANDKLSWEK
GSVNFDDEGAEGQK
YASLVTSGNR
AKEIIATVSAEK
TKYDFYASQAK
YAIDPTK
VDQLSNDVNAMR
MQVACNPQDVK
SGTVTMDVAK
LEGGNDVSLK
LDIAPEHHAAIEK
LWAPNRVDK
AKDTDDWYVGCTAGENGHTSK
LVDNTEDTYQEAK
NPTTYNLAR
NNLHSGPDFYR
TITLETGK
YMAQGAVEYAK
TAISAVSTDGAR
INPDDINTIEK
KTFAEKPAEFDPR
VSNEPLLKEEPK
DETFAQTQPR
TYLYQETK
LWAPNRVDK
VVSLGKEDLK
VLDEYAENR
TITLETGK
GQYTYPLDKER
IASLGGGVEK
AEAEALEASGHPLK
HPDSEAFIDAK
KLYSWNDTGK
NVTAGASPMDIK
QSLQLTQEQNR
SQVQSGILPEHCR
VETTVQPQYGR
ADAVVAEMGSLEGSNHR
KTFAEKPAEFDPR
TLRDEVLNR
IQPITPAQK
AEAEALEASGHPLK
YVGQLPGGK
YYRPENAFEK
EYFAETDETVNKK
VETTVQPQYGR
FGSNEEFR
YQSPLSER
HYQPEELVGK
ISTYITK
AYNAYNYSTER
LILCSHLGKPK
EAFDTGVR
TNNSSMVTSSLK
NYPVAYAK
AYLESIGQGHR
EVAGSPSEQEELEK
LNFSHGDFEEHGGR
EYFAETDETVNKK
DETFAQTQPR
TYLYQETK
LWAPNRVDK
ADVQGEFEEHAEEERR
VVSLGKEDLK
GQYTYPLDKER
EAFDTGVR
KYDTFGDDALKR
FGDIATTK
KYDTFGDDALKR
SELVNVAK
GIMGVGSNR
AYLESIGQGHR
MSTGYSAVPK
EACGLGLK
EVAGSPSEQEELEK
EACGLGLK
AGGISTLEEK
VIGVGGGGNNAVNR
NYPVAYAK
MEASDNFKPSTSVK
EHILLGR
NVCAVGTTVMR
IKLPEPNR
TLRDEVLNR
ADVQGEFEEHAEEERR
AEAEALEASGHPLK
IQPITPAQK
IDLGNDTER
FGSNEEFR
YYRPENAFEK
TYLYQETK
VETTVQPQYGR
RTEIIMAPK
YVGQLPGGK
HYQPEELVGK
KQPLSVLTK
GQYTYPLDKER
AYNAYNYSTER
ANNVYDLK
YLDGPVQR
MNMNAQIR
LLADAQVNK
QLLYQDK
MSTGYSAVPK
MENQELIK
APAVATAIK
GFSSGSAVVSGGSR
GEAASNPEVIAR
KVAENFSGFK
MQLTTVK
DKGDFEICR
GAAATALYGSR
IYFTEHQQVR
GFSSGSAVVSGGSR
VASEAYPAMK
LEDAPASSYPGK
IYFTEHQQVR
KTVSECLAQGDLK
KYSFTGAASTMK
IDLGNDTER
KSTCESCGNCVEACPTGALSSK
SDAENYLGEK
QLASELAR
TVSNSEAITTVSK
KNILTQEGLK
KSTCESCGNCVEACPTGALSSK
YIHESDAWSGEGAQR
LAAAQAALNDK
IELAEEAK
YEFPQQK
SAFQTSGIR
IYFTEHQQVR
NLQTSLGER
VILCSHLGK
MSVLGPVRK
AGDVYSVEGKPQEGVR
AGDVYSVEGKPQEGVR
LASYLDK
IELAEEAK
QQASAIISAR
LAAAQAALNDK
LIQGGGGGQPHFATAGGK
LIQGGGGGQPHFATAGGK
YFTEHQQVR
SKDQLEEITGTK
KLDLYQPSK
LATLDAAR
LVIESGDSAQSR
VHPEVVVISQSNHPNR
SAGTTYTFR
KTDLYTLR
NTVHAPSNILK
HISDEDIIK
AQVNYNNSFR
DIDASSVSQDTK
HTCSNAPSTVLGVK
KTFAEKPAEFDPR
GMQQEFGEAR
VPSDSKENMDEIIKK
YEFPQQK
SAFQTSGIR
IYFTEHQQVR
GAAATALYGSR
IYFTEHQQVR
TQTQQQLTQLK
LIQGGGGGQPHFATAGGK
LASYLDK
HQLTLLK
LIQGGGGGQPHFATAGGK
NLQTSLGER
AGDVYSVEGKPQEGVR
VILCSHLGK
LAAAQAALNDK
MSVLGPVRK
GHALILPK
AGDVYSVEGKPQEGVR
VHPEVVVISQSNHPNR
IAKPSAQIMEAK
IQEETAQDSAFK
YEFNPR
YEQAQNVSTISGSASK
NVTAGASPMDIK
IEPGNNIEEAHMR
FATPTVNK
IMVNAHEATRPTGICR
VYTVQDYK
RIPAMLR
TGVIDDNVTK
GAVAMVGCNNPR
IMVNAHEATRPTGICR
IMVNAHEATRPTGICR
GMQQEFGEAR
ENMDEIIKK
NLVQQVAK
YILQENNDR
AYTDPALR
EHVDAMIEAR
ITTLPPAK
IYFTEHQQVR
FHIPGEK
YQYTIPTHQGR
GHALILPK
SCVFVGR
IMVNAHEATRPTGICR
LAIVCSSSK
TGVIDDNVTK
IMVNAHEATRPTGICR
KLAHEFTGTFTGK
KLAHEFTGTFTGK
FENNVIR
KDDGNTIMVVQK
HLGSYLQGHPDMK
VAIVNNTSTEPDNK
TSDFIESR
DAAASSIYGSR
FIAHCYEGEKPQLK
FNEYAEQVK
ENVIVSLHPHNDR
TAVSTDHHVSINGGFK
YGEELVK
ETTEAAMPTHTEAIK
TAVSTDHHVSINGGFK
ITLACTECK
EKEIAVAIEK
IQITEMSDDKR
LLHLSKPLEK
RIDEYDGLTK
ELKPEEYEVK
MLHIPER
FIAHCYEGEKPQLK
IEPGNNIEEAHMR
AGISDEAIR
YGEELVK
TNNSSMVTSSLK
SLVTIAEHSK
AIIKPFK
YHEVSDAELPR
QADGSVMLR
ATSTVTGGYAQSDAQGQMNK
NPIHVIECAK
ATDVMIAGK
EFICTTAHPEGCR
YTADPGAMVHDGK
AMPEAKR
YMAQGAVEYAK
TAVSTDHHVSINGGFK
ALELMGHAR
IMVNAHEATRPTGICR
TNNSSMVTSSLK
LINEAIKNPETK
HLPVYGDGSNVR
FVAAEPASCPK
APYTTNSDFR
VLDTGAAVADK
VGENESDISYER
TQMGEISIHAK
YANIASMK
ILHPTCIQPAK
IQITEMSDDKR
LQPECEATKEIDEK
VVTEGAYQVR
LEGLKENFK
LQTGDANALETNK
GAMLVNTAR
AGHVAIFDR
YMAQGAVEYAK
GNGENSYGGNGDMTYAR
TNNSSMVTSSLK
VGENESDISYER
FSEAEQTEIR
EVVELDQK
LLMQTAQTQK
GAMLVNTAR
MIANAEEAGYK
TFLANAGGHFHQTPNSEK
GADINHTIMDR
AAEASLMSAR
LSYTVTTQK
AEAIFR
TFLANAGGHFHQTPNSEK
TAVSTDHHVSINGGFK
VLGMNPDPDHK
VETNCQNCGFQQVR
VETNCQNCGFQQVR
LLMQTAQTQK
MIANAEEAGYK
VETNCQNCGFQQVR
VLGSNPATSVR
TGINIQPK
ITGKPVTFYK
TVNTMNLDGK
LSQQLQGYAK
TDVTGVGCYSSK
SSLAQLNEYRK
GYEPAEQDKETYHWR
STTPVNYYEK
TNNSSMVTSSLK
VGENESDISYER
QAVAMSVANQAK
EVVELDQK
QFPNDYR
FSEAEQTEIR
GAMLVNTAR
VGESMLGR
VLDTGAAVADK
FVAAEPASCPK
LINEAIKNPETK
WYPEGADK
MDTLSYK
YGEELVK
ALAAPEPDPK
LFAEHHPIA
VLGMNPDPDHK
ATSTVTGGYAQSDAQGQMNK
APYTTNSDFR
AGTVTMDVTK
LINEAIKNPETK
GADINHTIMDR
TFLANAGGHFHQTPNSEK
VDPEIQNVK
TILEETER
EVYADAANYK
NVHLIVTEK
VLGSNPATSVR
NVHLIVTEK
AIEEPLR
VDPEIQNVK
VLGMNPDPDHK
RVVFSNLQDK
VENDGTDEDIEEIKK
QFAGCEISGR
SFDSIDNAPEEKER
SHAIQMEYNYK
MNVETIR
AALSQMLAEHKEDK
LNNEAVLTR
VLDTGAAVADK
AIEEPLR
SFDSIDNAPEEKER
VGTYNEFR
SFDSIDNAPEEKER
KGCLETYCSATGVAR
VENDGTDEDIEEIKK
FGQSVVNTAR
CAEACPEGAITQNAK
KGCLETYCSATGVAR
CCFYPEK
AQAIIENCAHPDYK
VSGGEPYLSR
GYEPAEQDKETYHWR
VLEEGANTLSK
NPLLHIK
NIAIIAHVDHGK
AYFEAEEGSEK
WYPEGADK
ISAAIAEAR
CDDICNTCNQSPHR
AIEEPLR
SFDSIDNAPEEKER
VGTYNEFR
SFDSIDNAPEEKER
KGCLETYCSATGVAR
VLGSNPATSVR
VETNCQNCGFQQVR
KGCLETYCSATGVAR
AQAIIENCAHPDYK
LILPTHR
SFTPQEGVGR
QFPNDYR
CAEACPEGAITQNAK
VENDGTDEDIEEIKK
VENDGTDEDIEEIKK
DHPGTPILHVGK
ISAAIAEAR
KALALDAMK
VLTGGVDANALHRPK
NYLTEHPEATDPR
ILQQDTNIATGAGHHSVVK
KNFNDAAQSYNTNIR
SIKDAPYAADMK
YENEVALR
EILDAHNSDIR
KYEIFDGK
LVPEGVEGR
VESLCEHNPMLGHR
STCTGVEMFR
GVDPYLDKEAER
NLPTAQGYCDSK
NGINKFSFSR
NYLTEHPEATDPR
VGQYAAEIR
ELAESEGAIER
VESLCEHNPMLGHR
APFGSMER
TTETTAEPGDPPYR
IGLVAHDAMK
GIAHIGIGEGK
VESLCEHNPMLGHR
NPIITSNPPSK
ESLADGIK
VLTGGVDANALHRPK
FQQATGSLENTAR
IIEENKDACEPELK
VGENESDISYER
EQAQGLNCGHCGFATCAGR
EAVSYYTTGGR
IGLVAHDAMK
SFSSNPQLAAK
IATPPFKPK
SGYWHNFR
KNFNDAAQSYNTNIR
MTADEKDALLK
NPIITSNPPSK
YDDAVNAYTK
EFRPGIETTER
LQEDLYK
ATDHAAMEVIDPNRR
NDPLAMQR
TGDAHLGHVFTDGPK
VKVPLTTSPR
ATDHAAMEVIDPNRR
LEGGVTQHPSLHESSFK
VPSPQFAGK
CAEACPEGAITQNAK
LQEDLYK
ATDHAAMEVIDPNRR
LPVVTTSK
VGGNYAASLR
LNAFPEK
TMNILVHK
ATDHAAMEVIDPNRR
SNAIVLAK
AANLDAIHDTVHEMAR
VPSPQFAGK
WHHYGVSISSAASGR
VDQLSNDVNAMR
EQGDLSENAEYDAAKDEQR
AGQVMGEICK
QHNNANVLALGGR
EDVQAYVK
DGVHYNYYTTTK
NQYYDLK
VGGNYAASLR
NIPAENITSK
KYIHYVEDQLK
SVIPSSDVK
DHPIYYAGPAK
AYNDGIAYR
TTDLSKPNSNVYYAK
KHYPGDGVVTGCGTIEGR
QHNNANVLALGGR
WHGEGTSNSQPLLNSK
GRPAQAAAAAYLAK
SGESSILSTR
SEFPSNDYR
DGVHYNYYTTTK
LDNVVYR
ILTEQAPNPR
AAQGEAVPDAATAASH
KHYPGDGVVTGCGTIEGR
YMAQGAVEYAK
ALIDLNKK
EVTIEGVCTHTCK
SPTAAVLDGK
SVIPSSDVK
ILYPEGNEK
KHYPGDGVVTGCGTIEGR
ESELKDLYNK
EVTIEGVCTHTCK
IRDDVVFSNK
GVHYLSQQATELHEASR
YASLSLHPEK
VTDGNTVSDYDKEEIK
IPVCMHNVEETK
GFGAYQGGTCNETDR
LREQDPYYMER
QHNNANVLALGGR
LREQDPYYMER
ANVSTTTVSHVINK
IFCEAVK
IRDDVVFSNK
DHPIYYAGPAK
IPVCMHNVEETK
GVNPNAFDGR
DGSATSIYGAR
LVQGGGVSLNK
IPVCMHNVEETK
FQNIYGNR
IDKFELAK
MKGEMPSDFDAK
HGTVMPITDKELK
HHHLIPMNEEAIK
QRVEAVYPEVK
NYETPDAVEASQK
TVIHEEVSKEELGGAMTHSSK
YYSNIVGK
DGSATSIYGAR
NAETVQALSER
QTLVYDDER
IAELVASK
KVAEFFGK
SGGGYSELYK
TVIHEEVSKEELGGAMTHSSK
SGSTYYFK
GVTEVNISR
TVIHEEVSKEELGGAMTHSSK
NYETPDAVEASQK
QTVSSESTEELDDASK
IFCEAVK
IRDDVVFSNK
EVTIEGVCTHTCK
GVNPNAFDGR
SPTAAVLDGK
DHPIYYAGPAK
SVIPSSDVK
EVTIEGVCTHTCK
ESELKDLYNK
MQDEFVSR
IPVCMHNVEETK
YASLSLHPEK
IPAVQESVK
MVAAPPSSVGK
GFGAYQGGTCNETDR
MKGEMPSDFDAK
DGVHYNYYTTTK
IWQPQNNAAEQK
HHHLIPMNEEAIK
AAAEAYFGK
ANFVACHNPSYVR
SAAAALVGAEK
SGVPQDFSAGK
VDAEGLTPEK
KVTLTSDDEPIAK
GTGQMSVTVAGR
KYTFLVHPEANK
AGLVHDEGPDKDGGCGPYVQSER
YMAQGAVEYAK
DGSATSIYGAR
ANFVACHNPSYVR
NAETVQALSER
VTNDIELK
SGVPQDFSAGK
VTGVTHSPEGHYQLAYAK
KGVDALANAVK
DGNKLDLYGK
VEAGENSITVDGK
KVEEQTLIYR
VTGVTHSPEGHYQLAYAK
KYTFLVHPEANK
KEGELPCNWR
YTQLIER
KGDILTEGYSTEK
DGYVTAPSTDQGK
SVDNAHYISQTENVER
AQLQEIAQTK
YMAQGAVEYAK
NCPVGAITGEK
KGVDALANAVK
VYAGSQEIPR
VDAEGLTPEK
KYTFLVHPEANK
DSFYHCLK
FNSLTPEQQR
TTNIGNALSGK
KNDMTGSVMAIKPDELSK
NYELPEEEAQHCTR
AAAEAYFGK
SGVPQDFSAGK
VTGVTHSPEGHYQLAYAK
DGNKLDLYGK
AIIHFAASK
ATAALEMAR
SAAAALVGAEK
FGDTPIR
VEAGENSITVDGK
VTGVTHSPEGHYQLAYAK
NCPVGAITGEK
VTGVTHSPEGHYQLAYAK
LVDVAAAEK
KYTFLVHPEANK
YTQLIER
KGVPVISYSGK
ILEDAVAK
NCPVGAITGEK
ESTADKYPDLPK
KVEEQTLIYR
EITIAAAK
TAIVEGLAHR
LGIHAYGNVGR
GVYKFPVK
GTGQMSVTVAGR
GTGNMELHLSR
TAIVEGLAHR
NTGDQLSAQIK
DEEATLANMHAR
ANINPAHVDSEEHMESNMAK
TLNDAVEVK
YPTIAQENGTQGR
FNEPIDASK
EVGPNEPLTR
THIAYGTIVK
VLSMYQDPAQR
RVQASQFVAEHGDQVCPAK
SANMHEMELPK
VTNPHLMLGGK
QNFGNVRPGDIK
ADLAVYK
HSLMSYYGR
TVIVGPCNDR
SGPLGGDQQIGSR
ANINPAHVDSEEHMESNMAK
VLSMYQDPAQR
FDGTVEVK
KAEQYLLENETTK
NGNGTIDSGDKYIYK
YTPGDNYVDGSDK
VCTHCFDGSSHF
TAIVEGLAHR
ANAVVMATGGAGR
DEEATLANMHAR
DGNKLDLYGK
NCPVGAITGEK
VYAGSQEIPR
KGVDALANAVK
FNEPIDASK
YPTIAQENGTQGR
SGVPQDFSAGK
AIIHFAASK
TLNDAVEVK
RFDPSYAYAK
IPTLNEAK
VDAEGLTPEK
AGDTVTVAYR
TYPNNDGQVPVAK
THIAYGTIVK
IIAIANQK
AAAEAYFGK
VEAGENSITVDGK
AGDTVTVAYR
IPTLNEAK
FDGTVEVK
SQAWVPSR
DGNKLDLYGK
FPGGCVAHGDGLK
SQSFSASADMYHR
EHLNEMFGK
TFLSDPK
KPFNEEHLQWEK
IHIAYCPER
VGSCGAVLPHVK
ETLEDAVK
SLGYSTTTVGGK
LMAELK
QRPMTGVEAEWDRDQGK
SDGACEEGTSYWGHAAGK
ADIPENIK
MLQPSPVER
HNTDYATVDLR
SQAWVPSR
TGNVQSIVDR
KAEVGINVGAGVK
HGNIPL
SQSFSASADMYHR
KYGVQVIGCPK
YTPGDNYVDGSDK
GITTNAQDMLSGK
YGENENVTGAVAR
QLTPEEMTK
LAHNLDPELK
VGSCGAVLPHVK
ANSYYCGEDGIK
VKDALHLLTDKR
TGVNIQPETTAK
IPVVSSPK
SLDEINAVGHR
SQSFSASADMYHR
SDGACEEGTSYWGHAAGK
NSAASHINHPGALLYEK
KLVPEGIAAR
KAEVGINVGAGVK
TIIVSDDAR
SLDEINAVGHR
SLGYSTTTVGGK
QQIQIEKDEAIR
AVVDAGWKPR
QCQQQVDESLATEH
QSCEAAVAAIQK
ITGFTSPR
QSNINTSITPNSTR
ITHKDSIEDLVNK
NTGDQLSAQIK
YVVMSAPSK
KTDDLLNSVK
QSCEAAVAAIQK
AVVDAGWKPR
GAAATALYGAR
IAASSAYENYR
VADVAAQYAEK
DNITGLTK
TIIVSDDAR
GWHIPTR
SYSPWSSK
KHLKEDDSIEIINIHGK
KTLSYPSLR
GYEIVHYEGPDRR
SIGVGQYQHDVDQTK
KHLKEDDSIEIINIHGK
DEEATLANMHAR
KTDDLLNSVK
QSCEAAVAAIQK
ALVDKLPEGK
TNLQEAQPLGNGK
LKQTFEAEVADR
LKEHGIGFDVR
ATAALLTEK
GTSGPIYDCAEHYSK
QEQFQQEAQQQMQK
FTVPATK
YGENENVTGAVAR
ALVDKLPEGK
KTDDLLNSVK
LKEHGIGFDVR
TALALNPHYK
LKEHGIGFDVR
ATAALLTEK
GTSGPIYDCAEHYSK
HGDNVQDADFEEVK
GTSGPIYDCAEHYSK
ITETIAEPR
ERAPMYVVGETTGDHR
GLASEDSFR
YYVSGQYTSEQGR
ELHTAGKPDHIELVADR
YEEAEVGIK
LAPEGYYR
GAAPSANDLYTK
HGDNVQDADFEEVK
ITETIAEPR
YFNPIGAHK
SKIDVTLSDDAK
LFAGTSQPDAR
HGASCPVGLGVSCSADR
NSLPADGAIAK
HGASCPVGLGVSCSADR
HAFQYIEDR
ALNEAQANIEEQEK
YEEAEVGIK
NGNPSGEGFTSGVTNNGR
SSYGQNLLQHAR
FTVPATK
GAAPSANDLYTK
HGASCPVGLGVSCSADR
NSLPADGAIAK
HGASCPVGLGVSCSADR
YANIPVR
RHEAWITLEK
LAPTKEELYPNTK
TDKNAEPDPVYIK
GHETYGEDPYLTSR
QGQDLTDVTAR
KLPFYR
LHIPVEAK
YTSTSSSEALSYR
ADQQVTDEPEKYYDR
SFTHMGSHDNLLGK
KTDDLLNSVK
NYGLHYLK
YTSTSSSEALSYR
ALNEAQANIEEQEK
SIAQELGSR
HGDNVQDADFEEVK
GMGTCCVSGCGEIK
TNAENEFVTIKK
LSDTFDTTNR
IQVSPTKPLATQR
LVLITGHR
TDKNAEPDPVYIK
RHEAWITLEK
MEIHIGDR
ENTAVTSIDPK
NVIYVGQEK
KTDDLLNSVK
ELLAACANGNER
AAAEAYFGK
SIAQELGSR
GVTALNDEQTNQVR
MTYSHEVEHMCVVK
LHFIHSEELR
LHFIHSEELR
ELVHNVALR
EYGTNVVGGTSPGK
SYPYTDKDTFTK
KAEEHISSSHGDVDYAQASAELAK
GMGESNPVTGNTCDNVK
VTNPHLMLGGK
SYPYTDKDTFTK
YTSTSSSEALSYR
QTLVHGQGEFHLR
FLSLHPTK
TNPHLMLGGK
YSVKPILR
FSADDIQR
QAGGVWVGDSK
AASTPIGIDK
IDAAIAATR
LTMPETDTK
ANGEQLEELNR
NFAPDAEAQPAR
YQVGFNR
SMTHGVCGSTPWCK
TIIVSDDAR
GVTALNDEQTNQVR
YSVKPILR
QTLVHGQGEFHLR
YQVGFNR
YVYVYK
AIFPNKEHMLR
LKADAENYLGEK
APGGVLNAGTKEEIEK
VKPNQQVTIIDSEGK
AIFPNKEHMLR
VEEQLGQDQINR
LAPTKEELYPNTK
INSSVGEPIGR
LLTAGSVDDGK
LPYKDYPVDR
YGNADLDQNDAYK
AANLDAIHDTVHEMAR
TIIVSDDAR
HADNTLTFGPR
YVDIYK
VIAAGANVVR
VADKTFDLAEK
FIGLSHNTVR
VIYIYEGHK
YHLVSNEETLR
DGEIYVNNPK
VDYNELEK
MGAEVFHALKK
VETKPFDIK
KLEDELHDLK
LFVGTAAK
VQQSPASVNMVK
CAPITAYSTGDK
QHGGDLIFR
GSQPIKDGEEVLGK
YHLVSNEETLR
ALGSSVTNNAYTR
QQFDKPSVTK
FLPVSK
AVTTHWFDEEEKK
GTSQGTITDLDGK
AVTTHWFDEEEKK
VDQLSNDVNAMR
GNEQINFNAR
LFVGTAAK
FTPEQCHIDPATGR
MGAEVFHALKK
FTPEQCHIDPATGR
YVVMSAPSK
HLGCQSGIILTASHNPK
YQQGAVSEFDK
GKPLGLFK
TAGSAQNSITALQK
QLLGQVCSK
VYYGEIR
APTDNDFGAGLQHR
AANLDAIHDTVHEMAR
QAGGVWVGDSK
GGEGTVEFHHILK
QSCEAAVAAIQK
FTPEQCHIDPATGR
DGEIYVNNPK
FTPEQCHIDPATGR
QLLGQVCSK
GSQPIKDGEEVLGK
ALGSSVTNNAYTR
APTDNDFGAGLQHR
APTDNDFGAGLQHR
PEQCHIDPATGR
LKDTFSTEIK
KVVDDLVAEEK
VLSMYQDPAQR
NGTVIDHIPSEK
SEYELSSNNMR
EAGFENLK
AGGGSATLSMGQAAAR
TPEQCHIDPATGR
YVVMSAPSK
SMTNADVTIK
GQFFHENWTGHGGETK
IFGKPFTR
TDAQNTAAYIGNGDR
IATDPYVGR
VDATLANVK
GAAPSANDLYTK
VSHDILIANAGK
AGGGSATLSMGQAAAR
ALSMDAVQK
KLIEEFASK
VCCSASPVYYK
LHIVSDEESGGEYGSR
AIETVDGCVGR
KVVDDLVAEEK
NAIAELEK
IATDPYVGR
VCCSASPVYYK
VMMIDPQEK
LYRPFVAEK
HETADVIVNYK
EVTALVQR
AIETVDGCVGR
VDHSLLKPQLTR
SNFNMLEAR
CESGPIPSSTMK
QMIAATSQDGFR
GSQPIKDGEEVLGK
DQPWPEGGK
HGDNVQDADFEEVK
SGIDANPYPR
VCCSASPVYYK
DAAQIISR
AIEGGVDIK
TVTGEDVSQENLGGASVHSTK
IDKDLLESAK
VDHSLLKPQLTR
VLSMYQDPAQR
TVTGEDVSQENLGGASVHSTK
TTYVPVNETR
TGGDAPDQTTTIVR
TGDQMTLDGPQR
QQQVIADVTQK
KFPQVADVR
YYDGADAIR
MLQPSPVER
NVQLVGEDAEK
HVIYTYNIETGEHK
EYPGYDVR
TVTGEDVSQENLGGASVHSTK
TVTGEDVSQENLGGASVHSTK
HLPEPFR
HFLAAVPK
VGKPVENLLK
YIKPEVLGR
NGGLGTGGTNFDAK
YLVEEHFK
VLYSEGCHLYK
LENEIQTYR
TAELIDEEVKR
VDHSLLKPQLTR
KINEQAIESLK
ILNTEIR
VTLSNNSNYYHGAMR
AVYLGASPR
LCGVLSGGER
NTTQVLIGGK
MYEEYYAK
YVMTDELNKDGR
SGIDANPYPR
HLPEPFR
YFSVASGGGTGR
YLVEEHFK
IGNVVGYER
VMEAEAALK
NPQTGETMTIAASK
GMGESNPVTGNTCDNVK
GKVPMNIVAQR
SVDPYLDK
VTLSNNSNYYHGAMR
ILTPEEDAAR
AQAMEENAAAAKPKPENIIEK
LQTADENGVEYDDNDSR
VALVASHFENK
QTLWGGDK
VQVILECTEHK
SGDYIMKPIQK
MQIDSKPEELDR
VDPSIAVK
TVTGEDVSQENLGGASVHSTK
LYAVGECSCTGLHGGNR
MTVAELQK
VALVASHFENK
GMGESNPVTGNTCDNVK
SGDYIMKPIQK
IAEEAFATGK
GEYQYLNPNDHVNK
MYLDAAEK
AASGNIIPSSTGAAK
VTSGVLYGTENK
EHFSNDLPVEK
FNDAVIR
AALLTAEECK
SDGNSSLSSDPELAK
TYVPADDYR
IDQSYGFK
SFQDTTGSGTGDLR
KVADGFAEQLK
EYPGYDVR
ALGLPK
FKQPRPESPEFYR
AASGNIIPSSTGAAK
EHFSNDLPVEK
AALLTAEECK
KGLDINIK
AMAERDPEPILK
LYAVGECSCTGLHGGNR
LVINHDPVYK
EQKPQNSISFSEDPR
EQKPQNSISFSEDPR
TIDIHDIK
NFFGGHNFK
NPYADLTR
FAKDENIEVTPATK
ALMDPENPR
VTEIQSDDIETK
GVQGMGESDPIASNDTAAGR
NLGVNIK
AASGNIIPSSTGAAK
LCVDEGATVR
SDGNSSLSSDPELAK
IDQSYGFK
VTEIQSDDIETK
NTDGLNAAIEK
NFFGGHNFK
VETVTGFR
ALYGQEVPEK
AQWDGETGTSMR
MEDIINR
LVINHDPVYK
RVPMHEMEAADFR
EAFANIHPHHPEYSIK
FAHIPGQLK
AGGMGLISGR
LQTADENGVEYDDNDSR
VTEIQSDDIETK
RVPMHEMEAADFR
RVPMHEMEAADFR
LDGAPFK
DASATAIYGSR
SAFQQTHTLNVTGGSER
TGGDVGPALGAAR
YQQLTENIDK
MYLDAAEK
ANALNPEHPVLR
ISGAGIQESHVHDVTITK
YVVSTLR
GGAVAPHDWGVTTQK
GVQGMGESDPIASNDTAAGR
ISGAGIQESHVHDVTITK
TVLASSQGIDKVDAK
DASATAIYGSR
IIDNVLEHGK
CDDLAQVPNEK
LTQLLYHR
SAFQQTHTLNVTGGSER
ANALNPEHPVLR
LNEGMCQEIAK
GGAVAPHDWGVTTQK
ELVTPGDQKEPLK
AASGNIIPSSTGAAK
VTEIQSDDIETK
EHFSNDLPVEK
RVPMHEMEAADFR
INYYPPR
EFNKEVANINEAANK
LCVDEGATVR
RVPMHEMEAADFR
DASATAIYGSR
MLAHLLK
ANALNPEHPVLR
YQQLTENIDK
AEALCALNR
RGDMNSPVLVGGAR
ASVCLETQHYPDSPNK
MLQPSPVER
ELPGVAAANDK
FANNVLNQNR
IRPGQLFSK
MGEVNALAEK
ASVCLETQHYPDSPNK
ISSVSPALAK
TLSQFATER
VIPALNGK
WAVAAAAAK
KQPDLNWENPK
ELAELKEVEK
SGTIELTKEEGIK
INYYPPR
LVNTNVDQAAAASGR
LGMNLTHYK
STNNNFNNPYSQATR
AEALCALNR
IPGGGLKPIPGK
YAVENFR
EVAPEEGDVAVK
MGGNTSTQAYFK
IIDNVLEHGK
VLNDGYNYGANTHASTSTYK
ALQSGTSHNFGDGFAK
LFVYAGSEHPHAAQKPEELK
VFTENLR
RQDIESNLQYDAGDK
YSAGENSMAIAR
DASATAIYGSR
FANNVLNQNR
GTLGTSGGPTLR
ACQNYGPLYK
ERPTLIIGK
VKVNEAEMTLTK
ALQSGTSHNFGDGFAK
EALEDIHYR
GLLSSDVTAGDTKR
YSAGENSMAIAR
TAAENDFVTLKK
AIEDGGFK
VTAKEDLDAEVYK
YLSAVVNSR
MQNVYNAHPEFK
DASATAIYGSR
MLQPSPVER
ELPGVAAANDK
YAVENFR
VTEIQSDDIETK
AEALCALNR
MGGNTSTQAYFK
EVAPEEGDVAVK
IPDGAQWK
LLYVTSGHYAK
VIPALNGK
YSAGENSMAIAR
LVNTNVDQAAAASGR
VLNDGYNYGANTHASTSTYK
ASVCLETQHYPDSPNK
LKPSSDTPTHVVLYK
IKEVNGEAITSGMEK
ASVCLETQHYPDSPNK
ERPTLIIGK
GLLSSDVTAGDTKR
YLSAVVNSR
SGHQVAESVHFFR
ALQSGTSHNFGDGFAK
EHFSNDLPVEK
TAFTMDEER
SLLSYDGLDASR
GLLSSDVTAGDTKR
DAAQIISR
SIEYIADK
ELDSHNQSGLNFR
HLPEPFR
IAQYQLQDAR
VFIEDTR
LNELVEAGEK
LKPSSDTPTHVVLYK
GGNVDGFGGHINSSSVGEGK
ENPITSIK
GIAAINTVK
GGNVDGFGGHINSSSVGEGK
SILENRPALAK
LGTPAITTR
MNLSNLKPAEGSTK
DASATAIYGQR
VLNDGYNYGANTHASTSTYK
HFALYGAGEGGR
NVTAGASPMDIK
IKADVAALEEK
GTIIASSSIK
IDMSEYQEK
ENPITSIK
LGTPAITTR
MNLSNLKPAEGSTK
IDMEAAGEAPANK
MNLSNLKPAEGSTK
KLASEHPAEVVGEEIR
LTYGNVKPYDPK
KLASEHPAEVVGEEIR
VLSMYQDPAQR
ASFSDVKENFK
MNITDVR
VANLAEAQPDREIEK
DISGTVGIAHTR
AYDGDDDMKPTTSTGNFK
LGGREDDLVVDEK
IGSDAYNQGLSER
IDMSEYQEK
IDMSEYQEK
LAYPIQK
IGSDAYNQGLSER
MELGEPDASGR
AYDGDDDMKPTTSTGNFK
NIDNVVPDK
LGICGEHGGDPESIK
VNFVHLR
IPQAYWDHR
GITTNAQDMLSGK
ICLVAEGK
AVYEFAK
GIAAINTVK
SVEFYADK
LGTPAITTR
GTTILQAAEK
AYDGDDDMKPTTSTGNFK
MNITDVR
APIEAALQK
DISGTVGIAHTR
AVGAAAGLAYNQK
KAELVDYTSVK
IFAMNESGK
DAAAASLYGSR
CGICGEHGGEPSSVK
VYAVDAMK
KMDKPITDEEEVLK
ATVILAHTIK
FTPEQCHIDPATGR
IGSDAYNQGLSER
AVGAAAGLAYNQK
IKLPASTGISK
DAAAASLYGSR
GASQNIIPSSTGAAK
VTCSHEMDWVR
QLASVTVEDSR
SINVPYSSNNAK
SKPFICCEYTHAMGNSCGAMHK
LEEEYDKVIK
QQGAADNTELQENIR
HLPEPFR
KSDGAYYVNQEYDPR
VDAQTGGLSMHTAETPTK
KENDENGLYELQEK
GASQNIIPSSTGAAK
QFWIEHTK
FNPDGTLDR
CGICGEHGGEPSSVK
KLETVIAEASGK
AVGLHYFSK
AEQAIIEACEEK
GTTILQAAEK
VGLIAGSGGGSPR
KFYEEAKPFYEK
VELENGHEITAHISGK
QKLPSNNGGFK
MPVTITR
IVIADDSEADQR
TTQLSYMCDK
DAAAASLYGSR
AVGLHYFSK
ELALQSGLAHK
NTMGGLIK
NVAQAMQASMK
ALLYQTAR
KCPVIYPYAR
QQGAADNTELQENIR
KMEAAVWTDPK
DDKYSVKPILR
YQVANGYMGR
KENDENGLYELQEK
SGDTLSSIAEK
VDAQTGGLSMHTAETPTK
EKLQELQLQR
VGEDGPTHEPVEQEAQIR
NIDNVVPDK
MLAHLLK
VAGTAGAAIINQK
KYESNAFLSPER
VGEDGPTHEPVEQEAQIR
ISHIEHLGIAVK
TEHMFFEGEK
VGEDGPTHEPVEQEAQIR
FNPDGTLDR
QELGEPDASGR
YREELVGEANYAR
FAYDSYR
VTEASSATLKGEEV
MLQPSPVER
YREELVGEANYAR
ISHIEHLGIAVK
ISHIEHLGIAVK
ALLYQTAR
QGDANEYMLK
LNALLSQK
GLNQLHIAETEK
YREELVGEANYAR
TAFTQDHQISINGGSSK
VVAQVAPAVR
YDIAQVR
WLNADNCQPAEK
VHFQTAPCINDR
YREELVGEANYAR
SFHLTDYR
LIGMSSLNQR
DQNHAVLCQYDATTGK
MEDLNFR
QTGHDLPSLYK
NQQLLLKEESHFDK
GYAFVGEK
LNELVEAGEK
TGEAVYESVTR
VGEDGPTHEPVEQEAQIR
FAYDSYR
YREELVGEANYAR
VGEDGPTHEPVEQEAQIR
QLEAAITPK
TAFTQDHQISINGGSSK
FAAQHHFFGYEGR
YMAQGAVEYAK
YQPMFEK
VVILTGSGEK
LKTDSVQILNK
EAYGNAVQIR
TGEAVYESVTR
VPQSTSQQYHAVVPVK
FHDGTDFNAEAVK
VVAQVAPAVR
NTYPALAEGNMTK
IGSDAYNQGLSER
YMAQGAVEYAK
FAAQHHFFGYEGR
EAYGNAVQIR
FAAQHHFFGYEGR
CAIASAFK
YREELVGEANYAR
MLIQGHDDDQLR
AGNTEMIESEYK
VGHVLLYPK
TFDLAEK
VIGMYPK
KDVDGFHPINVGR
GYAMLGVTGQK
ECTALADEVEK
QAAFDAIK
GMAENPDHFFQHR
NTMGGLIK
IVVNGAGASAVSCTK
IYADDKESYFK
AIEQGGVAIDGEK
IVIADDSEADQR
GMAENPDHFFQHR
DASATAIYGSR
TKTPDLYYATGR
NEELNFEGK
YKVDIELSKPK
YKVDIELSKPK
GMAENPDHFFQHR
GMAENPDHFFQHR
IIGMGGALDSSR
GGFPVVQK
ALGYAATSVGGEK
AQWNDDLSR
SSVDESQVNLENAK
DVPENICGHIK
WLNADNCQPAEK
FTKPDQLFHESK
HLPEPFR
TDSVQILNK
HLPEPFR
SQDGAAMSFGR
YMAQGAVEYAK
ALGYAATSVGGEK
MFDFNKPK
TDSVQILNK
ETTIDQLGR
ISSVQDQQFTDYKGDK
VIVAVTDAK
VGEDGPTHEPVEQEAQIR
ANELSGQVSGEHGIGYAK
MLIQGHDDDQLR
ASQFSFSR
VVESFYR
ISHIEHLGIAVK
GASQNIIPSSTGAAK
WLNADNCQPAEK
VYFTADEAK
IDGSGVDFK
QLLASGVGQTSR
AVGPYVVTK
MPALYIADGHHR
ISSVQDQQFTDYKGDK
VIEAFAGHYEK
GQCTNPYGWTK
AASGNIIPSSTGAAK
HLPEPFR
LNSPYTSYTR
ALGYAATSVGGEK
GYASNAANFEDTAK
IGIRPTIDGR
DADFHWQDGAEDHAR
QSVQSVPAIR
GQCTNPYGWTK
TVPQLSTTTDDNGR
APMYVVGETTGDHR
YGTEEATEFSEK
GEGSQAGLTNFR
DADFHWQDGAEDHAR
FTFDTQK
FTFDTQK
PAVSMTMNSDGAR
DIGENVQMNR
KGCELTEEAGAAYVK
MSHAPAQMYEIR
TKTPDLYYATGR
MGGNLTYHQPDMGMK
GVQGMGESDPIASNDTAAGR
VTPDLDSQYK
AVAAVNANLDTEVKK
WQRPYAELNDEQQK
VIVAVTDAK
VKEYLEADLK
WQRPYAELNDEQQK
AVAAVNANLDTEVKK
MPALYIADGHHR
NSIAYVVK
FVEDGPQGTIK
VLNIANENHFK
ASALAACLR
TISYAESHDQALVGDK
LGQEVWK
NITDVGHLEHDADEGEDK
GTLPLTQHYSTATR
NIEDAAFK
VTEIQSDDIETK
GYASNAANFEDTAK
AVPHATLSIEAK
VYFTADEAK
LGFQGYK
ELVSNAVDATQK
TISYAESHDQALVGDK
ANANQLYTMR
QNDKIEAFEYK
APMYVVGETTGDHR
GITTNAQDMLSGK
THHELASDFFK
VLNIANENHFK
LNTNLAAVK
AGSAQEEQSANEVAVSYSK
VGELNDEQEQLSK
ALFSGGEETKPTEQPAPK
AGEVYPGYPK
VLVATEKPFAK
VGLINSGGESHGASDLR
GVTVEDADAVAK
EVSCSLHMSHMGCSSKPEALVK
VGLINSGGESHGASDLR
YYTECITACK
AGSAQEEQSANEVAVSYSK
NPLYLEK
QDFCYVR
GMLAEIKPNGTDK
GLHYTIDYPHAK
GQCTNPYGWTK
IDGSGVDFK
PAVSMTMNSDGAR
FIVNPNAK
VITDSNQAANALK
VLVATEKPFAK
ELVSNAVDATQK
AGMGYCGAANIEK
AGAPFGPGANPMHGR
GLHYTIDYPHAK
LGEFAPTR
KVDVVVLDK
AHVDVVVVDSAHGHSANVLK
GADDDKGQSFIQVK
MAAEALVNR
AAEAAYVGTQEPVK
TGNEAQISIDSNSKPDYR
TPSDNFTTTMK
TVAMDSTDGLQR
QLLEAGVHFGHQTR
LDGIPPAR
QIEDMLADKDK
AALELAEQR
AHVDVVVVDSAHGHSANVLK
LYSENNYPSDNPEAYRK
EKPLKGEVVAVGHGTKDEEMVLK
AHVDVVVVDSAHGHSANVLK
LPADASETLR
TTLTAAITK
AGSAQEEQSANEVAVSYSK
THHELASDFFK
TVAMDSTDGLQR
NLVYTPH
FMQMVVEHK
GYAMLGVTGQK
TETSLNETALR
TSSATDMTYSDYR
KVAVVGGGNVAMDAAR
EILQDSTVTR
DNTPMFVK
IDGSGVDFK
RVEFFCEGR
TSSATDMTYSDYR
QLLEAGVHFGHQTR
MSPVPADVR
TDEYLVKDEPATKEELK
GSQFEASFSK
LDGIPPAR
ASLHEFNPMMGHR
EVFGDKSPAISATK
IALKTENYTENDAVK
TDEYLVKDEPATKEELK
ASLHEFNPMMGHR
TVAMDSTDGLQR
EHNAEVTGFIR
WTGLTAADK
SGAITYSAVDQAK
VVVATLGTK
LAEEDPTFR
SPAAPTTPVVKPAAPSTGK
VTGLAHFYR
GYASHEKETLEGVVEAR
MLDPNLK
TSYFMEGTHYR
MNTYMANPDKIER
QLNINAVR
FNNLIASK
TIAVIGYGSQGHAHALNAK
AAASNPEVESYEVK
AALELAEQR
QIDKVDVNEDNDQALR
FVTIGER
LSFETAANR
GYASHEKETLEGVVEAR
LQGIAQQNSFK
QLNINAVR
IADYFNK
TQDNYPLVR
LIPSTELGRPR
AGVINLTK
GNYALGIK
FNNLIASK
AVTIVTKPYTANTDAK
IGQYAEHEYWEK
LVNQAAQTEWGK
VVELHGETYATTVK
PGASLGETIGR
GTKEEDMPYSFSK
QVVEEFESEK
LNNIIEAR
NNSEVSQMLR
KEELLTTQEELQK
SLVGLGGTK
RSDGTNFMPQVK
YITVAYK
ALNNSDFETFKK
NSGYEISDMR
MEDLNFR
NTYPALAEGNMTK
NIGIMAHIDAGK
TFLQERPEDVR
GCANSILIK
SGFSEQITPK
LGEVSDTDIR
GQESQDALWK
IDGTVSAHGIA
CKEFTTPEGR
SLVNLGGSK
AASTLLSAADK
LEQIENLK
LMSGEVIGQK
LAEQPATFDAK
FNNLIASK
VLSMYQDPAQR
YEWMNR
GCANSILIK
AATDLEFSK
RSDGTNFMPQVK
GTEFHPGENIGMGK
NTIGPLEAR
VSFSEGIK
SIASDVKPNFNQAEK
LAASPLTNKPQTPSRPASEQPPAQPR
KLIILQTSDVHSR
GITTNAQDMLSGK
SGFSEQITPK
SIASDVKPNFNQAEK
SIASDVKPNFNQAEK
QLAYPINK
MACPDMEVEGK
TSDTIVSYGER
EAYPHPYEALK
TNLIIGQSGSGK
KIQDEMTYPGQVK
VSGPFHSPMLKPAGEK
ANVSVYNMEGK
VAMDAIYEAR
GLLNHPLTDSGLKK
LEENLAQYK
TGNTYTIEVK
AATDLEFSK
GMQAANVEKL
EAYPHPYEALK
QPSQEELSIAR
GLLNHPLTDSGLKK
GGTDGAQLSFK
LEENLAQYK
EQNNPFIQR
QTSNRPILPGDIK
EGNEPVVIANSEGK
EQNNPFIQR
LGEVSDTDIR
QLAYPINK
ENLDAMVK
KEEVNQGLTAEQAVTEAK
VIEDLTAEGK
INPDSHFFSGK
ANVSVYNMEGK
QITNVIQCR
VLSMYQDPAQR
LIEMADESIKK
AAPIAPVYNK
EAYPHPYEALK
GIISSSIGK
IIGMGGALDSSR
ALCSAEGIAADNDER
EVGAALDDGYK
VNEDDPAFSNPSKPIGK
GTQFVSNASCTTN
LNTVATGDTLSTK
MGICGEHGGDPSSVEFCHK
EQNNPFIQR
TLNCVLDR
LVDIEQVSSTHAK
GLLNHPLTDSGLKK
AAPIAPVYNK
LIEMADESIKK
VEMSTSFSSNHNFSK
MGICGEHGGDPSSVEFCHK
EYKDVIVEAAK
MILSDNVEAR
VAMDAIYEAR
GSSNAGTTEVATLSAEK
TIITYDDHANINK
DVYDAAVQGDK
NSLTTLPMGGGK
QGGDATGDINELR
NIVAGNWK
ALSYNVQQVK
LVDIEQVSSTHAK
LAHEFTGTFTGK
DNTWYTGAK
KVEAAQFVATHDGEVCPAK
NHLFSPSLR
VTILGHLQR
VGISGVPGAGK
YNPFTHSICR
EVPVEVKPEVR
LAHEFTGTFTGK
EEINTSADQSGFGR
DVYDAAVQGDK
VEMSTSFSSNHNFSK
NAPEVYEEIKER
SIASDVKPNFNQAEK
VNEISTEVDSDPR
KVEAAQFVATHDGEVCPAK
ETIDPSQIK
VNEDDPAFSNPSKPIGK
NSLTTLPMGGGK
DYLAYK
CSNNYGPYHFPEK
YNPFTHSICR
LAHEFTGTFTGK
EFIANAGNAEHMPEK
DNTWYTGAK
KVEAAQFVATHDGEVCPAK
VGSLGWANK
LAHEFTGTFTGK
EVPVEVKPEVR
MMCPDMTTER
VHGYQFEIDPSKR
KVEAAQFVATHDGEVCPAK
KFIIADTPGHEQYTR
TVVMGIRPEHVYDDEAR
VFFSQDTK
AMHTWFECK
KFIIADTPGHEQYTR
LDGIPPAR
TIVAGNWK
QGGDATGDINELR
EGMNVELDK
LLFKDEVR
NALTEAEGDYDK
SGEAGKPISYLANPNK
VVAQNPAEPEFHQAVK
LLQRPGSDELQYK
AIDALDEAGSR
LLCTEYPK
CSNNYGPYHFPEK
TVVMGIRPEHVYDDEAR
VIEDLTAEGK
VKDPAWFQENR
TLNCVLDR
VGSLGWANK
KAVEIYSQMVK
TNLPAGVVR
TPAGMACGSMGPTTAGR
LLQRPGSDELQYK
LLQRPGSDELQYK
ATLEDLGQAK
AFEFTNR
AYLYMNENSK
EQLVEANDIK
RIAGEPGVDCAALDK
GNPESLMPQR
SLDEVEAIGHR
AGTPFAPGANPMHGR
FMESHNVPEDLK
QMIAATSQDGFR
GEEFGLER
HLPEPFR
EGMNVELDK
AYLYMNENSK
NALTEAEGDYDK
RIAGEPGVDCAALDK
SLDEVEAIGHR
EFTGTFTGK
GEEFGLER
RIAGEPGVDCAALDK
VFFSQDTK
VAGVQISSGATGAGGATR
LVSGSTGWMAEHGEEIKK
KTLHGNAGCNLINGGFETSTTNAK
NHLFSPSLR
EVPVEVKPEVR
LVSGSTGWMAEHGEEIKK
MILSDNVEAR
GEEFGLER
ALNETEEQLSAAR
VWVVEGSK
KAVEALTAELK
ASYGTLGNQNLDR
WTLSGDEAK
IIGMGGALDSSR
NYCMNPMTR
LSDFEHDGDMYK
GHAGEIGNIIVK
NHLFSPSLR
ELGKDNIDQIAAK
MTLDDFR
QTGHITLEECQQK
AATDLEFSK
VIAVCSYGATK
KAVEALTAELK
FNATSLEAR
IRVELVDTK
NAIIFSPHPR
VAGVQISSGATGAGGATR
TIAMGSSDGLR
QTGHITLEECQQK
VADDCIANIK
AHQQNIVPVVHEALK
TKNNPILIGEPGTGK
ECDLAGAIK
VIAVCSYGATK
AVQLHGGYGYIR
FPPVDNTPK
DADEEKFTVGVQK
AATDLEFSK
TAEFLWQEGHTAHATR
NIGIMAHIDAGK
AVQLHGGYGYIR
LSDFEHDGDMYK
EIVDYAAER
VTSSWNEIR
DPEPILK
QGGDATGDINELR
SGEVMNIPASK
MNIGLIAHNSK
QTGHITLEECQQK
FGTPDELK
GAQSAVVVEYR
GICGCDVHGIVGR
ISSPILSK
NMEKPTLVSGTDGVGTK
SLDEVEAIGHR
ADNPLLTAK
GYAMLGVTGQK
DFMPGTTK
MGGNLTYHQPDMGMK
KDGFTLAQDVR
AAEAAYVGTQEPVKEMQK
VIAVCSYGATK
GICGCDVHGIVGR
AAEAAYVGTQEPVKEMQK
GDTATNTLKPATVESGATVR
TVTYTVIAEDGTTKK
IADILADKETER
DADEEKFTVGVQK
NMEKPTLVSGTDGVGTK
VGSISISPR
AVQLHGGYGYIR
TLNCVLDR
GDTATNTLKPATVESGATVR
IGEIIGGSER
RYDVLSGDEYR
LDLDDASPR
YIHYVEDQLK
ALCYGIDR
ISQVAFANAEK
CWYLHGQSGHDGLVEK
VTVVSGTDGLK
IDSGSQTIVGVNK
NPQTGAFDKDMLNK
WVTYPSR
NPQTGAFDKDMLNK
SDLLHISSSPHVR
CWYLHGQSGHDGLVEK
VEANQTDLAYLKK
KSETFSTAADNQSEVTIH
RYDVLSGDEYR
GDTATNTLKPATVESGATVR
TVTYTVIAEDGTTKK
AILAFQKPDK
YISGNVLSGK
KDGFTLAQDVR
VEANQTDLAYLKK
RYDVLSGDEYR
VEANQTDLAYLKK
FNATSLEAR
NTLSEDFATK
LNLDNVER
QESEQFLTHPDVK
EVNGEAITSGMEK
TGELSIHCTELR
TVVMGIRPEHVYDDEAR
REHGTIVAMACHEPEETCFCK
YLLTAQNCSATR
LSAFYER
YIHYVEDQLK
GGTPYGATTIAGGDGSR
GLSQGSGVAFDNEK
NPQTGAFDKDMLNK
NPQTGAFDKDMLNK
VTSVNTKDEVLLEK
RAGAENKPEELANYAVVK
VTSVNTKDEVLLEK
QFGEGHPGQISK
GITTNAQDMLSGK
DLTALHYDK
SLDEVEAIGHR
SGEQTAVAQDSVAAHLR
AVFEAAMK
TPEVNADAQFR
QESEQFLTHPDVK
YYKPASFDDAGYK
GSWAEVASSPNR
NPQTGAFDKDMLNK
KGEFTTTLPALKK
IKDPQECKQLLMESIK
LSCDQPVTIR
GNAEIAAQFGK
TLAAASSLGMAEK
SLDEVEAIGHR
LAQSVVDENETDLRDK
QIINSDAEVVNK
GNAEIAAQFGK
NTYASPEQWQEK
ALCYGIDR
AVVAVDACVK
VLHFVENVR
HFPGHGNVATDSHTGLPSVPATK
DCYLYAR
LAQSVVDENETDLRDK
VGAEISSFK
VGAEISSFK
IIGMGGALDSSR
VVNSLGQPIDGK
LAQSVVDENETDLRDK
ETEHQLEEVGAELRK
DPEPILK
KGGVGSYHMEAEYPTNPEYK
GITTNAQDMLSGK
ALIEAELEQQKK
ETEHQLEEVGAELRK
ALIEAELEQQKK
VGFQGVTADQAK
GSWAEVASSPNR
TVVMGIRPEHVYDDEAR
VSILGHLQR
PATYAEICAAMK
ETEHQLEEVGAELRK
FLYDGPHDEFKK
FDPEAIK
SVDPDLDKEALR
VAMDAIYEAR
IYKENPEAETGEIQVR
IGYLAGPR
LAEAYLTR
SVAENILK
VGFQGVTADQAK
VSILGHLQR
IGENINIR
IIGMGGALDSSR
FLYDGPHDEFKK
EAEVVKNEQILSER
FGEETVDHPDIR
ELALMK
FPPVDNTPK
AEQWATGLK
VQMLAQAAEEHPLHGGTGIAHTR
SLVNESLAR
GGTPYGATTIAGGDGSR
QGENLIAAYCHNR
GHTAPGLYSTLAQR
MLSQPGQFACEEK
EAVKDPEK
VAEEFIR
AEQWATGLK
VIGVGGGGGNAVNHMYR
EMTTNDLVER
GHTAPGLYSTLAQR
SRGETLATYWK
SLVNESLAR
QNTETGHFLCK
TQTITFDER
VQMLAQAAEEHPLHGGTGIAHTR
QATLQRPSVDGFK
QIIIATGEGAK
YNDGMNPYYR
TQPLYDTQVSVSHTTR
GITTNAQDMLSGK
TVEAASALEQGDLKR
LAEAYLTR
DGFTIHDGHPSFNK
QINEEIIR
SRGETLATYWK
DLKPAGVFK
VDELLQQAR
AKDYAIITVTNK
IGAVNVIK
NAEDGSGVVVDPAAK
VALETLR
TQTITFDER
KNETLEGEKQEAITTAFK
YIHYVEDQLK
AVEIYSQMVK
GHTAPGLYSTLAQR
LVLESETPR
KNETLEGEKQEAITTAFK
GHTAPGLYSTLAQR
ADLQQIAETK
KLPEHPEAPMMACVDTDKR
ETSALPAVCGR
GANVAGFMK
AALCGDTFSAR
DFVPEHEIR
TADQGTNIQTPAQMAK
AKDYAIITVTNK
KLPEHPEAPMMACVDTDKR
TNEVLENIK
DAYENGEAVTSASHEDLEK
TIPWIFSWAQAR
ELQEGVEENIR
DLPFAHAR
SFDSIDNAPEEK
TYQMSELTR
YVLTANAPETK
GANVAGFMK
KLPEHPEAPMMACVDTDKR
EWTKPFHEAGIQTH
SQPFEPEVR
ATGFISYK
YAIVANDVR
DFVPEHEIR
TGTGCTATVVDMGNR
TADQGTNIQTPAQMAK
FAADDNVVGPNAK
LLVTQSTQNNSLK
KNETLEGEKQEAITTAFK
LSQYGITPDR
VSDPKEVVELDQK
YAIVANDVR
IPAWATR
AGGMGLISGR
ITETILR
EIIATVSAEK
VGEGIVSSIGSSENHK
LGVNSEQIPVNKPR
EELVGEANYAR
VAVDPVVSCGHCYACK
DLPFAHAR
SFDSIDNAPEEK
TYQMSELTR
GANVAGFMK
LVLESETPR
EQLLGAVK
VDELLQQAR
LAEAYLTR
YVLTANAPETK
EWTKPFHEAGIQTH
SRGETLATYWK
TGTGCTATVVDMGNR
KNETLEGEKQEAITTAFK
KLPEHPEAPMMACVDTDKR
AGGMGLISGR
TRVELEAMGVK
TFAEKPAEFDPR
EIIATVSAEK
VGEGIVSSIGSSENHK
LSQYGITPDR
EELVGEANYAR
IAHWVGQGATISDR
IGYVAAMGK
KVVMGEGDDSQVSFEK
GGVGNMFYDDAK
IKEVNGEAITSGMEK
VLSMYQDPAQR
RYDVLSGDEYR
NAEDGSGVVVDPAAK
AVEIYSQMVK
SFDSIDNAPEEK
GTFSVAAVK
VVFASTYSR
VGEGIVSSIGSSENHK
AYSMANYPAEGDR
NPVIVQANCVR
NCNILLR
GASGYLPEHTLPAK
INPDVGAHTHANITTGLAENK
YAGTELEVEGTK
SLPNGEVLR
INKDGIWIEK
QLVENTMTYK
ESYKQQFGVEPAVK
KGTCECTAVPICCGTAYR
SQPFEPEVR
RYDVLSGDEYR
TFAEKPAEFDPR
TFAEKPAEFDPR
SIKPLPIVK
TYVGEIVK
NSIGYPHLNVK
IAAEGLVATK
LLHGQVATAWTK
IRDDVVFSNKEPLK
TVNDLLR
KGTCECTAVPICCGTAYR
RYDVLSGDEYR
NTYPALAEGNMTK
ALEESNYELEGK
YLDEHGIVVEK
VDELLQQAR
TVPEFVK
SSFTGSAAVIK
EGILDPTK
GITITSAATTTR
SFGAPTITK
IRDDVVFSNKEPLK
GINEAIAYGK
TGEPADAFEAAQK
YAGTELEVEGTK
AAYPIESVR
TQVLAASIR
ALEESNYELEGK
KVSVTGAITSIK
GYGTALPVK
QVGAVAKPVFVEK
NELTLPSR
VLMLEADSR
LLHGQVATAWTK
VAMDAIYEAR
YAIVANDVR
ENTVIVDGEGSKDAIQAR
LLHGQVATAWTK
ADPYFVNDETHVK
SYDVAPAPVGK
QVGAVAKPVFVEK
LLHGQVATAWTK
VDGIYTADPEKDPTATK
VDGIYTADPEKDPTATK
ADPYFVNDETHVK
INQLLESCEDGQGK
TAEMENYDANIR
DNEAFLR
TLCNLVGR
VLSAGENAGVLTPEGCKK
NVEFIK
LGNSVDWER
SKEILTV
GTFSVAAVK
GLITASAGNHAQGVAYAAK
AFDQIDNAPEEK
ALEESNYELEGK
SVLENPDSISK
TQTGELSIHCTELR
TLCNLVGR
RLAGETLSEHEVAQFK
AAGAEVILTNK
TTEEVASFAATK
DKVENLAWNQDR
IRDDVVFSNKEPLK
DDITEVFK
QREELAEQIK
NITRDELEAHYLAGGHVEK
ALHFFAEQNR
TYVGEIVK
MCTLGHEFGSVTGR
TKNNPVLIGEPGVGK
GTFSVAAVK
FNAIGEAVK
INQLLESCEDGQGK
TTEEVASFAATK
ADPYFVNDETHVK
GIIYAADQEASGK
GAFETYQMK
WGAYQSCGLK
VAINGFGR
YNESASVTENLER
GIGWHPTIAK
EENFAEEVAK
ESPEWLQNK
QYTIPVEK
VSGIDPGHIADQEGNR
ALEITDSNYK
SAGNFAQLTSR
AACAANHSATHLLDSALR
GYGTALPVK
RSDNDGKSGMLYDVK
TSNTCDVVLEDCR
AGVDIDMTK
LITAVPVDKETENR
AVQETAVQSLPK
DALHLLTDKR
LPSDAGSNITYR
TVFYAEYDSHGEGANPK
TNETLVISDR
VLHEEFPDVNPEYDFNQIDSAPE
KNDNQQPTVASAHHPFYLGEMK
AYEYLPSSR
LVPEGIAAR
DLQLPPTSVSYQMK
NCFASADAAAMEK
GGVGNMFYDDAK
GRDDYATAATCAQDETLR
AACAANHSATHLLDSALR
AQFSEEELEEK
SSPVFADGVR
YDNAITLAK
LSEEQTAILNK
ILYYGPSSSK
FGIESVSK
YSIADGIRDHNVLGFD
VSMETLNTACR
VLHEEFPDVNPEYDFNQIDSAPE
ISYEALAK
TSHNMPAPELIR
DNDSATGTSNNDAYQAIR
TSHNMPAPELIR
VKPGDNLSDWDR
SYDVAPAPVGK
MIGQGMHGFVENK
YSIADGIRDHNVLGFD
GAFETYQMK
FYISDEETK
LCGDVDFEK
MIIGGGSAYSR
GRDDYATAATCAQDETLR
KAVFLVQEEDAR
KTPDGAVLY
GTFVVNPEGK
EGMQVVDVK
EGDDLLNADR
KNDNQQPTVASAHHPFYLGEMK
AYSGEGAIADDAGNVSR
KNPGNCPEYIDEPHLMK
NFDNMREDEGLADR
GQFENAFNSER
VTAEYFPK
KLSLEIAEQEQSK
LQVTENYTVNSK
MSEAQNNYISAHYNYR
PNADSRASLIGNYHGTSSR
YSQDELVTEAR
AYEYLPSSR
AVAGAATQSVADQEAIK
SAGGIVLTGSAAAK
NCFASADAAAMEK
AVTMADITK
VGINGFGR
KPAGDVLMGLTSK
SNIQDKELILR
SFDSIDNAPEEK
WDTGETVYK
ATELHMISMK
TIVTTELIKK
CRPVGVLK
LATYNLDEAK
YSDLSAMPR
KAVFLVQEEDAR
VAINGFGR
AVAGAATQSVADQEAIK
SNIQDKELILR
LQALDKEIEDTQEK
ATELHMISMK
VVEVPASNLK
QYANATLLR
VGGNILTAAR
AIEETAAMVAK
MSEAQNNYISAHYNYR
MSEAQNNYISAHYNYR
AVIEAIQAGK
VVELNDNNIGR
LQVTENYTVNSK
KGAVLVEGANMVTK
TITYTDSSGAASSPTAVK
DAGIAASELSK
TTVLANHCSEFIDDPHAR
TTVLANHCSEFIDDPHAR
NVELSSPNGEIK
QESTAIIVPYNKR
GQIPVQEAPADEQQPR
KTLESFPGGQPLK
QYANATLLR
ALEEAGAEVEVK
LQALDKEIEDTQEK
LTGALSAQNIR
VSSADEALGIK
TLVENYAVK
GGFPVVEDKDGYSGSSAK
TIETTVSPDYQR
NFDNMREDEGLADR
QYFGETDETVNAK
YLYYGEDICKK
KGESTLKPSIDLVGK
IIGMGGALDSSR
AADVGADLVGK
ALEGDAEWEAK
VSSADEALGIK
DASATAVYGVR
FYNEQQAETTANIK
FNVKPILK
LYSWNDTGK
TITYTDSSGAASSPTAVK
TTVLANHCSEFIDDPHAR
TVSECLAQGDLK
MGAATYNDYNVSLTHYHR
LQALDKEIEDTQEK
EADIIMGSR
KESSGCQFYIVTGK
TTVLANHCSEFIDDPHAR
RADYASTEVNIMK
TTVLANHCSEFIDDPHAR
VGGNILTAAR
VAMDAIYEAR
QYANATLLR
GGFPVVEDKDGYSGSSAK
TIETTVSPDYQR
LATYNLDEAK
AADVGADLVGK
VSFQTTNSIATK
MTYPLSAR
STCESCGNCVEACPTGALSSK
EYMNIEAMAK
WGVDFDKNEK
KESSGCQFYIVTGK
AVAEACGSQAVIVR
YTYGVLEK
VHDITTSEASVTLR
ARNEVFVTQNLTEK
TETQTTESLSQLR
KESSGCQFYIVTGK
LQALDKEIEDTQEK
TVSECLAQGDLK
GAVASLTSVAK
AIDSLEGMK
AAEPVITTQCVR
QQFGVEPAVK
ENEYIGINDNR
DAVITAVVNKR
YAYNAYNYSTER
VHTAILALR
SLVGGGDSVACVNK
SVEEAVELCNK
QTNADIKFDK
TETQTTESLSQLR
GGAMNGTSVASYYNK
NGTYPISVSSER
DMVGPAPVAK
AQGNYASVEQIAK
VAMDAIYEAR
SNIQDKELILR
TTEEVASFAATK
ENEYIGINDNR
KESSGCQFYIVTGK
NCGYVHEAEEAPEVCPVCAHPK
AFGSCFESEDQR
VYGEVVYRPVDR
TPAILVTK
LLFQSGSAR
SVIAVESNHQLTPDESNK
FQGGPNAGHTLEFEGQK
KESSGCQFYIVTGK
FQGGPNAGHTLEFEGQK
NCGYVHEAEEAPEVCPVCAHPK
KGAIDYHAAADLTGQADR
KGTCECAAIPVCCGTAYR
VSTEWQTNEHTITTGPR
HPYGTQTVLGTQENLK
AVTMADITK
KGIEDGNNYYSLSQTR
GGFPVVEDKDGYSGSSAK
TPAILVTK
YAYNAYNYSTER
WEIQNVK
QPVNQPLQTGLK
NCGYVHEAEEAPEVCPVCAHPK
FQGGPNAGHTLEFEGQK
LLATYTHISDTR
TPIVEQHMELR
QPILDVQR
FQGGPNAGHTLEFEGQK
LLFQSGSAR
ISTGAMNDLER
EIAVAIEK
MNIYTVR
AAVAVSDSPAGPYR
QLAPLQVNK
EAQGMLEMR
EKVEAYSQILK
VSTEWQTNEHTITTGPR
QGETGVFLETAHPAK
LYIEGDMTPKDEK
VGMNMSNFTGDADTDMR
MFRDEYMEHIVDKK
VSFQTTNSIATK
ENEYIGINDNR
LIVNGQAIR
VFNVDYK
SVIAVESNHQLTPDESNK
IAEFGTVCR
SVIAVESNHQLTPDESNK
VTDLDSLEK
SEALLIGNK
ATIIDPETSPK
VEAVYPEVK
ALILGTGGASK
GGVGNMFYDDAK
ILYVSGEESAR
QEIGQIVGCSR
ILYVSGEESAR
AVAGAATQSVADQEAIK
GEATSTDINFQER
DGNIYTVETTK
TAQLLDENYK
AVVGANWGDEGK
QEEIDYLNK
IEPLHYQYVK
ENNLPIHITK
VETEAGNTITDEYR
ALKEPARPMVAIVGGSK
IMYADSDAATINEK
TETQTTESLSQLR
GTQTDGHAYIPAAIQK
LIVNGQAIR
TALDNLPETSK
NWAAIDEGAK
IVYQELTR
NFIHENMLASK
VGSILEEPQQR
YLKEDNYAVVYK
ALKEPARPMVAIVGGSK
GTQTDGHAYIPAAIQK
EVVQEAYDQVK
VSSADEALGIK
TPIVEQHMELR
MDVDADLANNK
QPILDVQR
KVETSGDVASVATISAGSK
LAAIVTHVADAR
ALKEPARPMVAIVGGSK
EVVQEAYDQVK
NVLGYADADSR
VEGGQHLNVNVLR
PHTNAATFNAGIINR
AAAAEYLDTYTDGKK
TYGGHGEQMAVFASTTK
RIPDKHPVALEIYNPR
ALSLCGSVSGR
AVELSTLQR
TPIVEQHMELR
SGTTTETSIAFR
QVSGKPLVIHVHATDFDR
RIPDKHPVALEIYNPR
YNEDHIYPQNEFK
GLINEADVQR
TALDNLPETSK
RAELLTTHPTGSYELVKDDK
QEEIDYLNK
CYNIETVEDQK
VEGGQHLNVNVLR
ISLNSIDK
IHPGDVVEGTIK
VAENFSGFK
CMACLECVR
SQVYILSK
SIPHMLEHFR
SQVYILSK
MGAATYNDYNVSLTHYHR
VAFAGLK
IHPGDVVEGTIK
SGVPDNSQVVVAGQAR
VPGAGFEVR
WCCLSGKPEDLR
GTQAAYDLVR
SVVNDTDGIVR
VDGLHYFSDNK
KNDMTGSVMAIKPDELSK
VSGETSEIYSYQSAK
LAAQTHIPLAAGER
YKIEQCQVSEVVEK
DAAGHELVYTGMSK
TTEEVASFAATK
ISLNSIDK
EGEVVWQCR
AGQIGLRPGIAVK
QTITEGTASLTTDR
GIKDVVTQPQA
IPMTTEGLK
AGQIGLRPGIAVK
LLYGNSESQVTEDGK
YKIEQCQVSEVVEK
IIVVSDSVAHDDLRK
VKDALHLLTDK
VEDGLSLAR
LGIWVAHGEGK
IVYQELTR
RENFGDGFIR
GKPLKVETPNSIIFHK
QYANATLLR
VWGITSGTK
AGQIGLRPGIAVK
SITIKPWDK
GIKDVVTQPQA
YRPQFYLR
EDFFGDNSGGK
GGSHGSTLSIIPEEK
LGIWVAHGEGK
VVIDYPK
YSWTGVSDNR
IIGDNTDKHCQAYFSYDSK
TISDFVK
LLPPPPEDQDQQNTDKIK
VTWEDMK
EVKEEQIMEVAR
QAIELPR
KNDMTGSVMAIKPDELSK
QIVDFAK
ITNAGVMESHPHDVTITSESPNYSRPE
LLAETGDIDEK
VLSMYQDPAQR
AVAGAATQSVADQEAIK
LGIWVAHGEGK
VIVSSFADK
EFTVNVVKPGK
IGIRPVIDGR
TIELPDGR
YNMVQDLK
YDYSNIDLHSR
EYASFTQEQVDK
AGGVSDIGSLR
QAIELPR
LPYTDGIK
SLEAEADFR
VWGITSGTK
KPAGDVLMGLTSK
YVLMNAPK
LGGGLSAEALTEKDK
KAEEQGFEVYTSAEAAK
KNPLYVSGSNDWR
DSFQVMGK
ADNAAYVSALK
ENEYIGINDNR
FNAEVDEPRPGLR
SVSGSATGTPYELR
SATSLSQETLSMEK
YSWTGVSDNR
AIIAGDIDR
RAEIANFQYDASTR
VQALEEANNDLENK
GQDLVTLCSACHHVIK
TTLAIHAIAEAQK
ADNAAYVSALK
QIVDFAK
GLHPESYRPVVFK
LTTGCSVIVTGK
VAALAETAENADVK
IIGDNTDKHCQAYFSYDSK
EVFTYTKDYIEK
SSNPLAFR
QISGYEYEVR
EVTDASGNVISATGR
GLHPESYRPVVFK
EHPGHTVISYVNTTAAVK
ISGVPITEGTK
SATIGGNISTNAGGMR
FADYELK
YLGIDGTGEK
DLYSSEHTIGGVR
GLHPESYRPVVFK
VAALAETAENADVK
SSNPLAFR
QITENTEAVLR
GLHPESYRPVVFK
KEVINEAELIK
ANGAEVDDAAIQGVK
AGVIGGYDQTGNYK
AFNDGIAYR
AEAQVIIEQANK
PATYAEICAAMK
GCSHITGGGFYENVPR
GTQAAYDLVR
AVTAAVEELK
KEVINEAELIK
ADNAAYVSALK
CGYNPTFQNMK
IQFGKPIIK
IIIVGADK
FADYELK
RAVEGTPFECLK
MIIEEVQDPEKK
DSQGYSDSHGIFAAR
YADMLAMSAK
LAGGVAVIR
ATVELLNR
DLYSSEHTIGGVR
LSYDTEASIAK
REYMNIEAMAK
FIQTGNVGHSEDIDLHR
NNGFIPGIKPGK
SENYIYVGASK
FIQTGNVGHSEDIDLHR
AEIECETELTPDEAAGHCK
VVVIGGDNYR
DLYSSEHTIGGVR
KEVINEAELIK
SQVGTMYGTLK
VAALAETAENADVK
GLHPESYRPVVFK
AVTAAVEELK
HCEPGQFVIVK
NDNKPLSPETWQHLK
GITINTSHVEYETANR
NAEPDPVYIK
GDAPLGWK
VVVIGGDNYR
VIGGIDPASTAK
AEIECETELTPDEAAGHCK
MEDLEGLK
GLSSPVFSNK
LAEVMSQYGQQR
LYLVNDSEK
NECCGGYISLK
VNVTGYADK
FADYELK
TISDFVK
VLMLEADSR
MYPYLNLGPR
VIVSSFADK
ISNIEVS
GCSHITGGGFYENVPR
AEIECETELTPDEAAGHCK
GLSSPVFSNK
AEIECETELTPDEAAGHCK
VIGFTDPK
ASGNDIVAPYAEK
AAGETPYVIGR
LLPPPPEDQDQQNTDK
GVPTHYVQELSDR
ILDAAYEAAK
MGAPCIGINDSGGAR
VVLQTAENVNLTHK
VVVIGGDNYR
ILDAAYEAAK
HLKEDDSIEIINIHGK
KNDMTGSVMAIKPDELSK
NECCGGYISLK
VVLQTAENVNLTHK
ALEDPNSEWGDK
ISSANVEACSLPK
RPLLSINDHFR
KNDMTGSVMAIKPDELSK
LPLAEFHR
ANDILGYR
HLKEDDSIEIINIHGK
YKQHVDELFATQEYK
GITINTSHVEYETANR
GITINTSHVEYETANR
AVLENCPTLR
LLPPPPEDQDQQNTDK
HLKEDDSIEIINIHGK
IGTFGSTTAQAVR
ILQSGDVLK
SITPEIVK
TINTSHVEYETANR
SYLVSSGIEK
TEIYSGLSASDQK
LAEVMSQYGQQR
TEIIMAPK
SENYIYVGASK
AANGVVMITTK
LPLAEFHR
GIIYHVDATQSVGK
ASVPSGASTGEHEALELR
ILQSGDVLK
ASVPSGASTGEHEALELR
VVLQTAENVNLTHK
LIQEAAPPGVR
DILSYQQK
YTEEFLAK
VNEIAYDVDNNPK
YFYSDGYQER
LEQGPLTGSYAR
GGFPVVEDK
ISGVPITEGR
VAYQIYPK
AYPNGFEAVK
VLVTTLTK
TPETSTIVITHYQR
IFTVSGGYQK
MEDKKDDIVLSIR
SATLQDITCDSDGK
SFVNEITK
GYAMLGVTGQK
SITPEIVK
GGFPVVEDK
PSGASTGEHEALELR
LILPDNR
EAYETLLHTR
VVDVLTPK
IFTVSGGYQK
MEDKKDDIVLSIR
SATLQDITCDSDGK
GGVEPQSENVWR
KVGFEGGQMPLQR
KGQLIAAIDPR
KVGFEGGQMPLQR
QQIEEATSDYDREK
AANGVVMITTK
VPMHEMEAADFR
PATYAEICAAMK
TIELPDGR
VLGTDGFGR
ASVPSGASTGEHEALELR
ASVPSGASTGEHEALELR
LIQEAAPPGVR
AAAVNIVPNSTGAAK
LEQGPLTGSYAR
SGSFDFVHSADR
GGANFADLAK
AYSIDLK
SQEEIDNSPAQNLGSTPK
GGSGWTYGVGAR
IVAQAQAEIEAER
SGSFDFVHSADR
EIKPHQIFVAGDLADPHGTHR
KLAYQAGNVDKAESYLK
YATLGFK
INSGAGHDAQFAAY
WIYDNTGR
GTPGMGQFVK
VGLVGPSGYGK
IIGMGGALDSSR
AAAVNIVPNSTGAAK
GGVEPQSENVWR
GGSGWTYGVGAR
VVDVLTPK
YFYSDGYQER
NAFSEAFK
NITDVGHLEHDADEGEDKIAK
VPMHEMEAADFR
NSIFADASAAGNQSK
GTPGMGQFVK
INPGNYVDAAR
IVYQDLTR
AVPDVADNSSLR
SCQLMASEIEK
IPLTIADYDKEK
LNVDASSDIAGR
GADRHEMDPDGGYVVSLER
GGANFADLAK
SQEEIDNSPAQNLGSTPK
APFKEHFSNDLPVEK
NSIFADASAAGNQSK
SMDVYITK
LLHLEDELHQR
EIKPHQIFVAGDLADPHGTHR
GVDSLSFHVK
GVNIHEHNPETGHYVTEELMR
SFVNEITK
TAYQDCYASLNAGK
VPMHEMEAADFR
GFNAWQAAGK
AAAVNIVPNSTGAAK
GGSGWTYGVGAR
AQMELTEEVGK
TAYQDCYASLNAGK
YESEVDSISITHDAK
KIVINQGLGMAVADKK
TKDLIILEK
ETTPFYPR
TIDNCNTAISIK
YESEVDSISITHDAK
QHLVDIK
KVGFEGGQMPLQR
FYEPIGR
LSPYAGGSSSFAGR
YDYFSPNEK
LDCFLDETDKR
LHGNQGTVSDINGAYEIK
NAYLTEAEMR
LGNECETYAELK
IGGLAVSPDGK
LDCFLDETDKR
GYGLEEANIQK
TTFAATLAR
ALETINYHQNNSYGLDEHSDNAR
ETTPFYPR
EQHFAVLRPEDYR
IIGMGGALDSSR
KAVVEVTPVLK
ILAASMVEK
LGNECETYAELK
QEYEQLIAK
LASEHPAEVVGEEIR
VSHISTGGGASLEYMEGK
RYPAVNPIDSYSK
EQHFAVLRPEDYR
SVVTEAVESVNKR
MQLSSPIK
EDYLKENAEDITK
LLGDFYHSK
ASHADMGDDYASIPEEMKK
IQSVGASCFTEDGK
FYEPIGR
LKDLVNQDGGENWAK
FDPSYAYAK
EVGVSDITGTR
KNDMTGSVMAIKPDELSK
LVPQDLK
IVTTLGPATDRDNNLEK
TSDVMSSLAGK
KDENLATLIK
GCLETYCSATGVAR
DAISFSNNAIHSR
VLVAPYEAK
LKDLVNQDGGENWAK
SQEFVIENHDQYPR
NYYSFSEDPK
MEDYTWTR
LASEHPAEVVGEEIR
TFAIPASR
ALILTGAGDK
VAEFFGK
LKTPETSTIVITHYQR
DFEYEPSDR
AAAVNIVPNSTGAAK
APFKEHFSNDLPVEK
VLMLEADSR
VNAIISPDTEDK
EIKPHQIFVAGDLADPHGTHR
KAVVEVTPVLK
SQEFVIENHDQYPR
IQSVGASCFTEDGK
KNDMTGSVMAIKPDELSK
ASGHVDAFNDPLIDNKDSK
EVGVSDITGTR
GLEGINSPVAK
YNTYDDVTGYR
GASGVIEITTK
IVTTLGPATDRDNNLEK
AQMELTEEVGK
VASAAVPALKPYEK
AEEDCIYLEK
MTKPEITPIVSNR
VLIIGSGGR
HAAETKEPINIALVGK
LEDGQVVVTRPNDLK
EHNNANILALGAR
NVTAGASPMDIK
GDWQNEVNVR
NYYSFSEDPK
VVSPVLVNNEK
ILAASMVEK
ALILTGAGDK
FLATDIK
VIEDAGNPASLSAEK
VIETIDYR
AEITASLVK
NSLAQAQAQLAQAK
YTDKAQLLDAVK
GITTNAQDMLSGK
MPDELHGIVK
HNVLPVQQTFR
YTPTWPR
MGAPCIGINDSGGAR
YYENLHMLHENTMPNR
AAAVNIVPNSTGAAK
TEHMFFDAER
NSLAQAQAQLAQAK
QPSVQVTGVVTK
NFLVPQGK
AQLLDAVK
RLDVYHEQTAPLISHYK
GITINTSHVEYETANR
IDQGIDVVEK
DDLSVQVHPNDEYAKDHEDSLGK
MDAYVIR
TFAIPASR
ATHTGSYIHVGPEIGVASTK
IVYVSCNPATQAR
EDGTIDFDDGSK
HAAETKEPINIALVGK
WVIEGDGQTR
KMDTQIMVNESSDYR
AQLLDAVK
IDQGIDVVEK
MPDELHGIVK
LTNQWLTK
RLDMLNEELSDKER
PYFSVASGGGTGR
YTFLVHPEANK
GEYMPVDDNETAEGR
TYVVVNDYEK
YYENLHMLHENTMPNR
EKPAVALAQSSLTSEQQR
VPGLTIQR
DTFMGFHCGNTASGK
VIVDVDDEKEIR
IDQGIDVVEK
PYFSVASGGGTGR
TATQMDPYASDYEK
TIGVIGPNADSR
SVMAIKPDELSK
VAIITGGNSGVGEQTAK
QGGDATGDINELRK
TSDVMSSLAGK
ATEFGGLISGEHGIGHGK
DTFMGFHCGNTASGK
SNNEWLVR
DTFMGFHCGNTASGK
EYVVTAIQK
EGCSEGACGTCTVLVDGK
TEAALCPNIETK
NEGDITDIPR
VCSGVIKGDDTLYNATK
ATEFGGLISGEHGIGHGK
LSDDIGLR
GFEGLYNR
GFGSENMSAIR
NENNVLPLK
LQQSNYAEAESDLDR
FQPITTSDVQHYK
IGIDGALTHEPAGK
GITTNAQDMLSGK
WVIEGDGQTR
HQSQMESAPFLGNDER
TIEGASYSLQTYPDKK
IDQGIDVVEK
QVLANEPVTVEK
QGGDATGDINELRK
QALQVAALK
APECFEIER
AKIDYNLLK
VPMNIVAQR
FKQVVEEFESEK
VIVEGVNTVTK
EGEVTEGVFEK
TSPVFLQR
HYPGDGVVTGCGTIEGR
HQSQMESAPFLGNDER
SYPIEITQTDHPTR
IAAGQPLSIK
VLMLEADSR
LKDAHPGSTVTILTMGPGR
NSIFADASAAGNQSK
YVADTDYVVK
NADKEFNSQLFR
HIDLVMTPK
IGNNITSDVNVR
HYPGDGVVTGCGTIEGR
IVGLQTEAPLKR
HQSQMESAPFLGNDER
IGAYVIGSR
KNDMTGSVMAIKPDELSK
KTYIDQSLEVAR
IQVYITR
GGVGNMFYDDAK
NSIGQPAGVIRPGYPK
TTPSVVSFK
LAACSTAAGPAFEGAK
QASHCIGCNQCVPHCPQNIDIPK
KNDMTGSVMAIKPDELSK
KEIVSPAYQGEVIR
KPAGDVLMGLTSK
SPTEVYKPSPFTNMGR
IGNNITSDVNVR
VAGVTINASSAGAGAAAR
HYPGDGVVTGCGTIEGR
SSLAQLNEYR
MGGNLTYHQPDMGMK
IQVYITR
GEYMPVDDNETAEGR
AGIPGYGAVGTK
TFKGDAPLGWK
EYMNIEAMAK
IYPQVLK
FYEEAKPFYEK
LLAEHNLDASAIK
TFCGLNDVR
LDEALLK
TTPSVVSFK
KNDMTGSVMAIKPDELSK
SEGYTIVGEPR
QTTTPGTGYVEDGYDQR
MGAPCIGINDSGGAR
MDELGFGNCTNTR
AEYPLSVER
AQLLDAVK
MSALGPGGLSR
IDQGIDVVEK
IVGLQTEAPLKR
EVTGNIVIR
AEYPLSVER
FGQPILNR
AAVENSYNVLR
AGIPGYGAVGTK
HEAWITLEK
AQLLDAVK
LLILSNPHNPGGR
MSALGPGGLSR
TANNLMHAFAGESQAR
NSLAQAQAQLAQAK
YTDSFLSR
SYPIEITQTDHPTR
CGLSEHFK
AAVENSYNVLR
TFKGDAPLGWK
VAYEFYK
FYEEAKPFYEK
ESFQPAHIDPAHLK
ADFVACHCAPYMTK
FLCQDDLGGK
VEANVGAPQVAYK
YEGEAAHYCPNETACPPQIK
TFCGLNDVR
SAPAYTVEEAVK
AYPQEAAEFTR
AQITNYAFNNSR
NAYGEIDNLQR
VPMNIVAQR
FGQPILNR
VPFRPVFR
QMIAATSQDGFR
HEAWITLEK
GGSIGSSLMDDR
NAYGEIDNLQR
EGIQVVPSAR
DALPECPSVEK
QIGQTGVTVRPK
KLEVMNVSEVEK
TTIYLDNAATTK
IPSVDISR
AIASHCVMSDPASFR
MSALGPGGLSR
LTLMSESLR
VITVLAGR
TANNLMHAFAGESQAR
AIASHCVMSDPASFR
GYMQTPCNTPWR
EYQESVLPADAK
VEANVGAPQVAYK
SLVHNMVVGVSEGYKK
VVFQANYNAAGR
AYPQEAAEFTR
GVKPTLCIIR
AIASHCVMSDPASFR
AIASHCVMSDPASFR
YIAPQALETK
IPTTVEGLK
MFKPSAGLQGIK
SLVHNMVVGVSEGYKK
NAYFECIHEMK
MGAPCIGINDSGGAR
MSALGPGGLSR
VAQDEMTAVQADNTYK
LNDVEYHESIDEMK
GVKPTLCIIR
FNTPIVSGR
QIGQTGVTVRPK
AIASHCVMSDPASFR
VIKEEEEAFLR
IVIANNTIGR
IETMTIPK
IGGSAMEAIAR
MAMNAYEDQCTPANPR
AVEAAADVLR
VDSSGFQTEPVAADGK
VGDTVEVIAGK
TGGAIEAQTVYYK
NDLGISDKEMVSATQK
NENNVLPLK
LNDVEYHESIDEMK
MQTIDKFNFAGK
EGYSEEFAPDINKK
MEFLTNEK
TFTVTGYADK
IETMTIPK
TGGAIEAQTVYYK
KAIGEAKDDDTADILTAASR
EFGDALADGR
AGNVIGGGDWAK
FTGQVLPTAK
IVGLQTDAPLKR
VAYEFYK
LNADTLVIADHNK
KAIGEAKDDDTADILTAASR
VVNREDYEPTGTAVAIR
AVTTHWFDEEEK
AEIFPDAAK
IDQGIDVVEK
SINPANYATEGPR
IVGLQTDAPLKR
GKDTTEYYLLTK
YVVAVYDETGKTEVK
EMILAENAEGR
KGVILQAHMDMVPQK
LSNAQVIDVTK
VKEPIAPEYHLIR
MGEYIVTAR
SVDPYLDKEALR
MEDLNFR
GTDIEAGDYHLVK
LDFNSTSFSHPK
IYDGIEYR
KGVILQAHMDMVPQK
HEAWITLEK
SYAYDEDIPK
DVGIPPHLR
EGMAGVTVGVTYK
HLKEDDSIEIINIHGK
VKEPIAPEYHLIR
IGVAQCSDDSWR
TILEAVEK
TFTVTGYADK
SVDPYLDKEALR
NMDKEDLAFYK
SVDPYLDKEALR
MEDLNFR
AGNVIGGGDWAK
FLLTDQK
IAADHTDGLTLDHTAVPDK
KFGEGIFGADK
ASQNEAGDTPEDPNAPSAFANK
FTIDQVSR
VMIQSDPLSR
SEQYEGFQQQLK
IAADHTDGLTLDHTAVPDK
IIGMGGALDSSR
AATAVCHYFNPEVK
GPALTDVTTGGSVK
SHVNKPVVAFIAGQSAPPGK
YVVAVYDETGKTEVK
LDFNSTSFSHPK
ELEEVVVR
SEQYEGFQQQLK
DKDAPCVPIYTEPTTSGTKPK
IIGMGGALDSSR
GYMQTPCNTPWR
IANPTILSR
FNTPIVSGR
SYDLVDAEQEK
MFEYYTK
MFNSYYCNDEQQAR
FDENAAVIIKDDKTPR
DVVAANEESACINCGR
MEDLNFR
VVPVETVVK
LNTTINVANPAK
LNYQIVGR
SYAYDEDIPK
MLSQPGQFACEEK
YDFIGSR
AVTDVVVTSTNAR
DPYLDKEALR
IVSTENTYTFNEK
IQIGTVYPHPQPK
ITTVDTYEEFKEK
AYTGDQMTLDGPQR
VVPVETVVK
SEQYEGFQQQLK
MLSQPGQFACEEK
SPNEDIYMVQK
EQVEEEATAQGIVDK
GMPYYVADQHLSK
NHFASEYIYNAYKDEK
IEISNTSHPFYTGK
NAEFQGLVK
GENVMVGYYK
ITTVDTYEEFKEK
VSLYSGEEQNSDTYQAR
AYTGDQMTLDGPQR
TASSYNNIPLDR
LSEDAFDDQCTGANPR
KGMVPMSLVK
DVVAANEESACINCGR
ESDLPAIEAK
HLKEDDSIEIINIHGK
EAGADAVFLNHAENPK
YSGNYIFK
LNYQIVGR
EQVEEEATAQGIVDK
IEISNTSHPFYTGK
IEISNTSHPFYTGK
FYGVTTYNSR
YFDNEGIATER
QAIDGDTAQVGPQVAEK
TASSYNNIPLDR
LGLNQGTAGNVSVR
ALIPTVQK
VVSGDVVVITHEGPK
NYGGSTYLVCGTR
AYICSYDGTVAR
VVAAAIEQNYDER
LVTEDHDLVIQGR
LVTEDHDLVIQGR
GDFPEAAQTDYNDTK
VVSGDVVVITHEGPK
AAHPLFTYTEPER
NVQFAEIEK
MGEYIVTAR
VVFQANYNAAGR
ETFYVCKPSQGAGQC
GGVMTMEAAQEYTR
NYGGSTYLVCGTR
WGVSPSEFDKK
AYTGDQMTLDGPQR
ANEAYLQGQLGNPK
DTDDWYVGCTAGENGHTSK
ISAVINPVK
ILDATNNQLPQDR
WKNEGDITDIPR
TVGEAIVEATK
SVDPYLDKEALR
ENIPVSAGEDEVR
GLNLDMSR
YLPAAFK
NYGGSTYLVCGTR
QAIDGDTAQVGPQVAEK
YPGATFVEGK
SVEAGEQGQIVIR
TQFYAGVGYNK
LHAIVLPDGR
GAPTYELTYK
VFANFQPAK
SHHNVGGLPEDLQFK
GDKGYMQTPCNTPWR
NVQFAEIEK
GAVYRPGIYQLSGK
LHFEGVYYK
TMNFVNQNAMK
NSAAILQYGAGTQK
GFGIGAQFHNVSK
IIGEQLGVK
VAIAFDSR
LQECIVGYR
QHAEQQFAEELHELK
EYMNIEAMAK
GAPTYELTYK
ANEAYLQGQLGNPK
FSMDYDKDIDK
ISAVINPVK
NYFPAVEK
IIGEQLGVK
VSLYSGEEQNSDTYQAR
SHHNVGGLPEDLQFK
KADVSSLDEVCEVCK
TKPWGTGQAILAAK
NYLIPTGK
HPFPGPGLAVR
DSFVHIVDK
EYMNIEAMAK
AVEALDHCVEEVAK
TFTVTGYADK
KNDMTGSVMAIKPDELSK
MEDLNFR
HYPGDGVVTGCGTIEGR
MGAPCIGINDSGGAR
TQFYAGVGYNK
NYLPQELK
YNTNLSDADIQAR
LTGGDDSDYYVEAGDK
IPFKDVAAECGVSR
IPFKDVAAECGVSR
MYAVFQSGGK
AVYQSISTLK
AVEALDHCVEEVAK
GITINTAHVEYQTATR
DHSVTGFLTQK
SVIVNALR
WGVSPSEFDKK
GKETGYQVTYVPTQNDTYK
KNDMTGSVMAIKPDELSK
GAPTYELTYK
LTGGDDSDYYVEAGDK
IIGEQLGVK
SNQTFQYTIR
VELAAPGMTK
NYLIPTGK
HPFPGPGLAVR
GITINTAHVEYQTATR
GITINTAHVEYQTATR
DSFVHIVDK
LGICGEHGGDPASVEFCHR
NSEMHGYNPSLFNR
VITIADNQINK
MAAAGDSAYEGEFR
GKETGYQVTYVPTQNDTYK
TPAGYPSGSLGPTTAGR
IIGMGGALDSSR
ALQDFIDKR
VMIQSDPLSR
TEMVALCNATDSK
ITDVEVLK
MGAATYNDYNVSLTHYHR
LWDVETNEK
AAIGIPEEELRK
VQCSPVPGIETEK
SLGVAAPIR
LPGVVAVQR
NIALLGSSGSGK
MGAATYNDYNVSLTHYHR
DVYHCNEGHAALINIQR
YENNPVLVSEAR
KPEVLVVFHPDSNR
TMNFVNQNAMK
QAAAVLHNVVDAETGK
IPFKDVAAECGVSR
SHHNVGGLPEDLQFK
LTGGDDSDYYVEAGDK
SLGVAAPIR
NTNTLNYDFK
DVYHCNEGHAALINIQR
MGAATYNDYNVSLTHYHR
NIALLGSSGSGK
TVLAEVVK
AGVALIDEHIK
KIGECDIIIGGR
FEEVAAAIK
SGTTTEPGIAFR
ATGNVGAIAFK
NYGGSTYLVCGTR
QAIDGDTAQVGPQVAEK
VLSMYQDPAQR
KLEYTDEEYAQEIQK
WSYYQNDAVR
VAIIGYGSQGHAHALNLK
LWDVETNEK
YADLNGDGVVDSNDR
EFIPSVQK
MEDLNFR
MGAATYNDYNVSLTHYHR
AAIGIPEEELRK
SGTTTEPGIAFR
VLSMYQDPAQR
VPCIADGIK
STCTGVEMFR
WSYYQNDAVR
EFIPSVQK
GADNGYLLTDR
FNIGNAYAR
LDPVIGRDEEIR
GSEQNDVFFNNNGR
YGAPPHGGLAYGLDR
GITINTAHVEYQTATR
ITHDLVQGLGPAESK
LGIVAVSR
NYFPAVEK
VLSMYQDPAQR
STCTGVEMFR
ALDSAEELYK
KIGECDIIIGGR
VESVMASAEASEEVK
AGYAEDEVVAVSK
MCTLGHEFGSVTGR
ALSMTAYQPGGR
IIGMGGALDSSR
LQPGIYVSR
VAIIGYGSQGHAHALNLK
EEALGHNAIAAGFQGQR
VAISGQDADLAGIKR
MSASALHATAQDMVDPANHR
ISGETDVNAHNIEQIEAK
VAISGQDADLAGIKR
TTGEHEVSFQVHSEVFAK
NYLPQELK
GYNAELGFK
AQTILEAQGEVAR
EVVDGTVIAMNK
EFIPSVQK
MCTLGHEFGSVTGR
ITEIYEGTSEVQR
ISGETDVNAHNIEQIEAK
SSAIYLLRPTNK
GYNAELGFK
ACEAPNLWK
KQNAPGTMNSSLDVAAGQVTR
YGSELENNLPK
EAVSDSGLDVEKEDLNR
KQNAPGTMNSSLDVAAGQVTR
VELAAPGMTK
NTNTLNYDFK
FNGQSVGIVANQPK
ANPWQQFAETHNK
TTEAQYEEIVAK
VNSAINSDGTNFVGTNK
VLSMYQDPAQR
ALDSAEELYK
LFANPYNAAK
QTVDVYAYQATK
SGTTTEPGIAFR
TTGEHEVSFQVHSEVFAK
EAVSDSGLDVEKEDLNR
ADMGHPAPFNLK
TVPGVEEGVVDR
FNGQSVGIVANQPK
ANPWQQFAETHNK
NTNITGVIVNK
GELHCVGATTLDEYR
ITEIYEGTSEVQR
VPCIADGIK
KLSLEPLIAHR
YNTNLSDADIQAR
MGAATYNDYNVSLTHYHR
AIDMHISNLR
GYNAELGFK
EAVSDSGLDVEKEDLNR
ATVGYSTEAIVK
ANPWQQFAETHNK
ANYTVLESTSPTAK
GELHCVGATTLDEYR
IKDVWTLSR
SLEEGILK
KLSLEPLIAHR
VNSAINSDGTNFVGTNK
FSDVVISQDQCK
HALVVYDDLSK
TVLTTIKEEDIEK
ELISNASDAADKLR
KIGECDIIIGGR
LWDVETNEK
ALLYSGVGGGR
ANYTVLESTSPTAK
FNGQSVGIVANQPK
ANPWQQFAETHNK
HALVVYDDLSK
EMIESGVIR
GPADVTNSQAIIK
MSYFYGAR
EICHTLYESAADGCYK
STPFAAQVAAER
GGVGNMFYDDAK
RPGDHIFPYIQK
DTTDWEKFEK
MNFPQNLK
LTDDNAIDIR
DLAFDQGASDSR
EGATMNVQLQRPLAK
SFPLDADGKPIK
HIEGNPWLQTDR
QQLFENIK
NEEAQWYQSDNAVCK
TVPGVEEGVVDR
GVDALANAVK
AANLDAIHDTVHEMAR
YGVQVIGCPK
FSDVVISQDQCK
AANLDAIHDTVHEMAR
LTFEYHHMQEFR
LVYQPAGGEKETTEAAMPTHTEAIK
TVLTTIKEEDIEK
EFIPSVQK
QQLFENIK
NHQLNLIAEGDYR
VLSGPQAQPAGDKAEFIEK
NYGGSTYLVCGTR
ALLYSGVGGGR
ANYTVLESTSPTAK
AANLDAIHDTVHEMAR
AANLDAIHDTVHEMAR
EICHTLYESAADGCYK
MNFPQNLK
AANLDAIHDTVHEMAR
ATVGYSTEAIVK
DLAFDQGASDSR
FVIGGPHGDSGLTGR
STPLVFGK
SFPLDADGKPIK
ALDSAEELYK
AMVGHNLYQEEWK
VEMYAGTCAADQHHSQTYYSQVKPNMDVK
APIHMPIR
VTPAHDVNDYMLGEK
NSIAQIAPHYTMK
LVGIITNR
LVAALEACGCDEGK
MILSDNVEAR
KWFELAR
SGYTIQFK
TAVTENLDEDYGTANR
LPDKEELASFR
HGIPVIGFGPGKEPEAHAPNEK
LVGIITNR
SHMFVTGPDVVK
GITISTAHVEYETENR
IEIGSSSFR
GITISTAHVEYETENR
VEEYCWTDAQR
EAVSDSGLDVEKEDLNR
MLTSAVSSIDNK
FSSIVTGSYNR
GQIAEVLGAK
ALDSAEELYK
YLYVDKGEVIR
STCTGVEMFR
LTGGDDSDYYVEAGDK
GITISTAHVEYETENR
GITISTAHVEYETENR
KYDFTYIAGK
VEMYAGTCAADQHHSQTYYSQVKPNMDVK
VLITYGGGSVK
NLYEQGVMPAQK
VTPAHDVNDYMLGEK
ALDSAEELYK
WDLAIHR
NSIAQIAPHFTMK
LNVTAGVGNYGSGR
KFHNYINCIEGVYHTGQR
ITVEDGIVK
QITTDAQALSYDK
ATVQDSGFTSNTEIAGSK
GITISTAHVEYETENR
ALFESYER
HNFNAGPSILPR
LVPHQEAPTNVCWGDR
RLPFPQSEYNTNNANVK
VPNAIEEIR
FSEYGWDK
SGRPGPVLVDITK
RLPFPQSEYNTNNANVK
KWDGGAQITTGMTYEHVR
ATVQDSGFTSNTEIAGSK
TVVMGIRPEHVYDDEAR
MSVLGPVR
EKEHLAQMLTIAR
GMTKEEAEAASPLMQEAR
LFANPYNAAK
ITVEDGIVK
GMTKEEAEAASPLMQEAR
VHGYQFEIDPSK
AGEEILPVQK
VNVWTVDK
GITISTAHVEYETENR
TVVMGIRPEHVYDDEAR
TLQEGIALAK
TVVMGIRPEHVYDDEAR
ALLYSGVGGGR
HYNPDELVLGK
MSVLGPVR
EKEHLAQMLTIAR
IAFQGVTADQAK
GPVLEDAIK
IGEYEDVNEAVR
SSVDASQLPNVER
TQVLFSPR
NSSDSYYFYK
GGAANPSPPVGPALGSK
VHGYQFEIDPSK
MSYHGYDVTDYTK
DTYECACQWEEK
IIGMGGALDSSR
AAFDDAIAAR
NMVPFDSR
LDPHGVASLAAGR
KWDGGAQITTGMTYEHVR
YEYYNPQEEAEGSATMEK
HNFNAGPSILPR
TNVSYSGEVGWNK
SSVDASQLPNVER
GGAANPSPPVGPALGSK
ELNIGSMAHSVGK
DTYECACQWEEK
INYTGEFTTR
KVAPLGDPIEVK
NMVPFDSR
MPDDVFR
MTIQLSPK
LVPHQEAPTNVCWGDR
EIADNTSILYGGSCKPSNAK
EFYLEGR
IDQGIDVVEK
HALVVYDDLSK
GITTNAQDMLSGK
IVSADEKETELDMYSSK
TLQEGIALAK
DTYECACQWEEK
IGEYEDVNEAVR
NSSDSYYFYK
FSDNVSYSCLNK
WTGIPVSK
EIADNTSILYGGSCKPSNAK
EIADNTSILYGGSCKPSNAK
VSNDGVITIEESK
TDDLLNSVK
GISCSDVETAGNNVTGAPR
GLPLIVTNHR
DAHTLLVVAHGNSLR
VHGYQFEIDPSK
VAITTSCFER
QILLEPAR
SLLNVPAGK
NLYEQGVMPAQK
FSDVVISQDQCK
GGAANPSPPVGPALGSK
HYNPDELVLGK
GLLSSDVTAGDTK
PAFGVGLSK
VSNDGVITIEESK
TDDLLNSVK
ISYTGEFTTR
HLSVPTGAVLR
SPVILQVSK
VCYNQITLK
VIEIYGPESSGK
NLYEQGVMPAQK
GALANDASTYVEEGK
LFANPYNAAK
VLSMYQDPAQR
DTYECACQWEEK
IADAASWVKPVK
SPVILQVSK
LDRGEDLPQYIK
VILVGDPGR
VIAVCISEK
SEIQLNIK
ISAYLDEHGFAGK
SVLEMYR
VNVAVGPVATEEVKDR
SPVILQVSK
ISYTGEFTTR
LLSEMVATK
TVVMGIRPEHVYDDEAR
HIGEVLYASVK
GNPNWIATEPR
VDFNVPR
VLLMADSTSR
QAVAGVYELSK
SVNLSDVQAVK
GFTSGNEGYITPGGTK
GITISTAHVEYETDNR
GYDWIK
RAELLTTHPTGSYELVK
GITISTAHVEYETDNR
GITISTAHVEYETDNR
QGVDADINGLR
VGEYVIVAK
DGVAVMPDAAK
RAELLTTHPTGSYELVK
ELQGQIEFSK
GFTSGNEGYITPGGTK
ISDGAADWEVK
GNPNWIATEPR
VGIGPGSICTTR
VCPQETQCEGLCIR
GFTSGNEGYITPGGTK
RAELLTTHPTGSYELVK
EHGTIVAMACHEPEETCFCK
AMALCHEMIPGAK
SAMHTNYFAYASADEAK
GQALFLR
SAMHTNYFAYASADEAK
VILVGDPGR
TNVSYSGEVGWNK
RAELLTTHPTGSYELVK
GITISTAHVEYETDNR
GITISTAHVEYETDNR
NVLVLSAR
LEVEANAFSK
SAMHTNYFAYASADEAK
ELQGQIEFSK
SAMHTNYFAYASADEAK
IVLPEGDEPR
VPLGWAAK
YNLSEEDTKPYFK
SGNSYSLKPGVPHYSTETNTQPGMPK
TEIVGEAPSADMR
HQFAQSLNYEIAK
FTPSNYPAEVEAK
ILNPQIPSGENAK
MDYYNPTQNPTPK
TLQEGIALAK
VILVGDPGR
TFTEKPELELAK
LTGGDDSDYYVEAGDK
NVTGKDPDAYLSDYR
LMNDLYLK
GVNAVMDLK
VGIGPGSICTTR
GVQGMGESDPIASNDTAAGR
IMYADSDAATINEK
AWSGGIYDEAR
DEQGYPTWR
AVILAGGYGTR
VSNDGVITIEESK
EGMAGVTVGVTYK
MGIITDVK
YGVLTDTYR
KNDMTGSVMAIKPDELSK
EFDCEHIPATTYR
FGFVVRPDANK
IADAASWVKPVK
NDWSSTLPK
NVTGKDPDAYLSDYR
IYESDPFAK
GVTLVNEGIR
VKHPSEIVNVGDEITVK
VVNTLGAPIDGK
GITINTSHVEYDTPTR
FGMFTTNK
MGIITDVK
SYDEYNETYHQTWHLR
TWTDPINAK
VVNTLGAPIDGK
EFDCEHIPATTYR
MDYYNPTQNPTPK
HNFNAGPSILPR
FLIHEDLTK
VADGQVLQLK
VKHPSEIVNVGDEITVK
NFVCSPPIK
ITSRDPEPPSIDYVK
LPITASNAEYACR
SYDEYNETYHQTWHLR
LAEMTEALEK
SPVILQVSK
GYMQTPCNTPWR
SYDEYNETYHQTWHLR
YIQEATSFEPGK
VKHPSEIVNVGDEITVK
AYANQLWGDK
IETTLGDIK
STLGAYFK
VAVPSTVHCDHLIQAYK
ILENGEVKPLDVK
ELIVAPTCSNETK
QTDLLVAAAK
VNAISEITATSNK
NVSIFADQLNKK
VVYQDLVK
DKLEPYFTEGR
QLTEFISNQK
AQTASLNYALSR
VVYQDLVK
LMNDLYLK
GGVMTMEAAQEYTR
SAGFPVIK
QMNTLPTINR
NFVCSPPIK
VGPSIADDIK
SAPSKDDTPMFVCGVNEK
SVAACQQPEGYWTR
NTGIWLNR
IGIETGMGPTR
ILENGEVKPLDVK
YQSSSQEHNIMDDSNQAIAYR
ALGTPAHIYFK
YLAHTLNNTVVAPPR
FLIHEDLTK
ILNTIDAVK
AEVTEEEIAGELKK
HFPGHGNVATDSHTGLPSVPATKEELYK
EKQQQDLMDYVR
AYANQLWGDK
QYIATVYADAK
YTYFASVAK
VNPQLGTESDFDR
SAPSKDDTPMFVCGVNEK
QLTEFISNQK
VNAISEITATSNK
EAKDQENPAQFLAEK
GEGLVLQDNPAEK
MAALMEQPVK
AEVTEEEIAGELKK
LSDYYGSHVFDR
DIHTSEETLSISSTAR
ALQSGTSHFLGQNFAK
LAGETLNNVDYER
MQKGWTAEDAK
SSVDASQLPNVER
IADAASWVKPVK
NIGIMAHIDAGK
IGIETGMGPTR
GEAPVNACPVGGAPVAAK
ALQSGTSHFLGQNFAK
ALQSGTSHFLGQNFAK
CDDLHEFNPMMGHR
AEVTEEEIAGELKK
ITDGTILVEK
VKHPSEIVNVGDEITVK
AWSGGIYDEAR
TTTTVGLADGLQK
VIGVQSENVHGMAASFHSGEITTHR
IGEYEDVNEAVR
FVADWAK
VNPQLGTESDFDR
NISISNIAR
AGPYLACGIAGK
GEGLVLQDNPAEK
TTTTVGLADGLQK
ALDQLLHPR
AGWGLYR
TNVPAILSK
TPDLYYATGR
EKQQQDLMDYVR
EGIFAGYASNNK
SLSALPVGGR
TCEETQPICFENAK
ALVAAGPKL
LQSFVINHIEK
IVCTSQNPELLR
LDKTNIIHVPIGK
GLDPALPGGADK
GYRPQFYFR
AVQAGIPLAR
DNTPMFVK
CDDLHEFNPMMGHR
DTQDGGYNALPTEAK
RAEEQGFEVYTAAEAAK
DLYFGK
EYFLSHGEPVGENPSPGNK
YEYYNPQEEAEGSATMEK
SAPSKDDTPMFVCGVNEK
KGLVTEGVEEVIKR
AGPYLACGIAGK
TTTTVGLADGLQK
IIVGYTYGK
LQSFVINHIEK
IGLGGGSVSSVDTGR
TCEETQPICFENAK
VNMCVFR
MYQVVGADGYASK
EAKDQENPAQFLAEK
QLTEFISNQK
RAELLTTHPTGSYELVK
NYGGSTYLVCGTR
GLEFYAANKDYPEEERDHQGFSR
NTGIWLNR
TNVPAILSK
TPDLYYATGR
EGIFAGYASNNK
FVAQLEVNK
LITEVSCAVAK
QTVTYYANGTAAPSSDHPEDYNHTGFTCK
GGTANVTVIVSDDK
RAEEQGFEVYTAAEAAK
IGIETGMGPTR
DTVILTAGCAK
GITTNAQDMLSGK
AYQFMADNGYNSVK
ALDQLLHPR
DLGLVNTR
EAGQIAGLEVK
TVAVTGSEVLKPAYCK
VPGLTNPTEYK
IGLGAQFGGK
EVPLTLEK
SVNAQAALLGASK
ATIAEDYQDLK
VTSVNTKDEVLLEKNDEYYDAK
FASFIDK
MYQVVGADGYASK
NLCMIYDK
HSITDESYTANVEYNPNNPNEK
DYGRYGKDGEM
YSYYPGCTLK
DLEFAAEGK
VPGLTNPTEYK
IGLGAQFGGK
FFDNDINKVPK
LFVHHIEGAENGSTVEFEK
HSITDESYTANVEYNPNNPNEK
GLADAIAQAK
ETEHQLEEVGAELR
IKENADFSAIAIRPTGNSR
LFVHHIEGAENGSTVEFEK
HSITDESYTANVEYNPNNPNEK
DEPELCNNAAIER
GITTNAQDMLSGK
GEVVYPGDIR
PFTAIMGGSK
ESPLLGPVK
QQLNIPVAR
YTYFASVAK
IKENADFSAIAIRPTGNSR
EAGQIAGLEVK
VAVAVLEDGGAK
MIDINSYK
TCEETQPICFENAK
FVIGGPHGDTGLTGR
IVYSPLHGTGNIPAR
AGVLETTFK
DVELHGYPLK
LLLISEKPKEDEEANSES
TITFNVAASADKTPR
FVIGGPHGDTGLTGR
VWAPQTIYDKEAK
YSNPQGICYSDETVDR
NIGIMAHIDAGK
QYIATVYADAK
LIYTASDLK
IADAASWVKPVK
AYQFMADNGYNSVK
KPAGDVLMGLTSK
ILVCSGTGCIATGSEK
ETEHQLEEVGAELR
TVAVTGSEVLKPAYCK
GIPGATGDFREEQDAVEK
FLGIQTTK
GIPGATGDFREEQDAVEK
IEELQTELASK
TLAAASSLGMAEK
ALAEHGIVFGEPK
ATLGEISYACEK
ACLFLGK
IGLGGGSVSSVDTGR
VGTVTPNVAEAVK
TTIANYLR
ETTEFLYSSGAK
FMGENWDQVQK
AAPAAKPAASAAGAVAVTASVPGK
SPVILQVSK
IEELQTELASK
LIDANTTIPAR
DVELHGYPLK
IEDSVIEAQVQK
QQISPEGTINIQK
KPILDVLR
GYAMLGVTGQK
SEAPIVGTGIER
VSVISNDGTPGGGAQIR
IQETAAFLK
KNDMTGSVMAIKPDELSK
GSLVTPDSLR
GITTNAQDMLSGK
INECEDITTSDLR
EGMAGVTVGVTYK
AYANQLWGDK
IGLGAQFGGK
KPAGDVLMGLTSK
GYAMLGVTGQK
GIPGATGDFREEQDAVEK
GIPGATGDFREEQDAVEK
TLAAASSLGMAEK
ATLGEISYACEK
EFTVPAGTQVK
INECEDITTSDLR
GSLVTPDSLR
TSNASFWPSGTK
IVSDKDFAQAEQNYENAR
TASATGDPGSMAEINIR
FATVGGNVATNAGGMR
TLSYPSLR
ALHPVLEELSK
HALDIIMR
GAIAACDKYPSTLGN
VAMDAIYEAR
VNDQTVVADETFK
IEELQTELASK
LIDANTTIPAR
ILVDRPSGK
EWECEVISNK
FDFSHFQK
QITLLEEK
LALLEEEK
VNDQTVVADETFK
GIEGESTAASQGGFGVDR
GPFSNKDNDWLK
VVTAGHIDYWGAR
VVTAGHIDYWGAR
EVPLTLEK
GEDLPQYIK
IVVFTTDGK
QSLEASLAETEGR
GVANSILIK
MNSNHAVATVADALAK
LQPLGLAR
WEMVEQLR
VNPQLGTESDFDR
GYGYDYGGITR
LNIVSNLK
EAVENDVHVVGVSSLAAGHK
HLNATIINEGDINTR
LAEVLAAANAR
VFCMPDHNTPTHDQDKPIEDPISK
ILVDRPSGK
GYAMLGVTGQK
IAGEPGVDCAALDK
INECEDITTSDLR
TSNASFWPSGTK
VNDQTVVADETFK
VVTAGHIDYWGAR
VVTAGHIDYWGAR
TAAHGYHVETEIIGTEGSLR
GSDIPEEDRDYYLER
ANLAIQGLR
TLSYPSLR
AVQLIVEQIHQK
TVDMPSVVR
EAVENDVHVVGVSSLAAGHK
IEDSVIEAQVQK
QIDLYASQASEIQHR
GAIAACDKYPSTLGN
GPFSNKDNDWLK
FIIADTPGHEQYTR
EAVENDVHVVGVSSLAAGHK
GQNSPVDYFNK
FIIADTPGHEQYTR
EVPLTLEK
FFCDEEINR
FAADPEVVGPNAK
EAVENDVHVVGVSSLAAGHK
GSDIPEEDRDYYLER
AAVEAAYQHEGPVYLR
VRFPETSSFGVKPVSR
AGIDDKYLEQYGK
LSSDSWNLR
GANIAGFMK
TEFGLLGHYNK
VPEDTQIICAECK
LGGSAFAQSLGK
TSNASFWPSGTK
NDYIICDDRDHASIVDGR
DFEQDFR
VTPEIAAIR
GIPGATGDFREEQDAVEK
VRFPETSSFGVKPVSR
QITLLEEK
EFDPDKSCIQIIDKK
NSPGTVVTDMPVYR
MAPYIYTER
GSDIPEEDRDYYLER
YAINLNEAAR
LAGETLSEHEVAQFK
TNAENEFVTIK
VLVPTQEAIQK
VELEAMGVK
TISIANLK
EYMNIEAMAK
GYDDEDILK
YELLGHIPQSSR
QVFISGTASINNK
VKGEPMVIEYNVR
SGEPGHDDSDLWIR
LPSDFTEPLRK
LLVSELK
RLETVEEAGIKEGDEIEVK
TNAENEFVTIK
SGGYNPNYVGPQIQR
NDGVLPLDK
AGQVLIDCVEK
DGEQVPGCQLNTVEK
GTPGFSFGTK
QSLEASLAETEGR
YNNCDGIVIDTR
FSSCGGGGGSFGAGGGFGSR
SQMAVGETAYEFEHR
LIHSAEEVEEAYTTAK
ALQCQDDMMASDVVSRPK
LGAEGIGLCR
QVFISGTASINNK
VTLEPLER
YGGLEPFQK
ADITYVEAATR
QHVDELFATQEYK
AGAENKPEELANYAVVK
FSSCGGGGGSFGAGGGFGSR
AGAENKPEELANYAVVK
SGEPGHDDSDLWIR
VAGVNINASSSGVGGVSK
LIHSAEEVEEAYTTAK
LYCEPTGNFQHNPEPLEK
TLAAASSLGMAEK
LYCEPTGNFQHNPEPLEK
SLDIPVR
KFGESFDEAQFR
VNPQLGTESDFDR
ITNAGVMESHPHDVTITSESPNYSRPE
TLSYPSLR
YGGLEPFQK
SGGYNPNYVGPQIQR
AGAENKPEELANYAVVK
LYCEPTGNFQHNPEPLEK
TTPSVVAFTK
ITNAGVMESHPHDVTITSESPNYSRPE
GTPGFSFGTK
LGAYECVLQK
IGFNPDEEIGEGAHK
LYCEPTGNFQHNPEPLEK
TAGHIDYWGAR
FDENAAVIIKDDK
GKVEFIEDMEEK
QQGNLDYTDLYDKR
GTTAVMFCNTANVPAK
YTDADAGAAMALK
IGFNPDEEIGEGAHK
AIGEVTDVVEK
EAVENDVHVVGVSSLAAGHK
VESAFLVQEK
NAQADTAADNQIASNFASK
LINGTEVEIEK
YYGLTVSPK
AGIDDKYLEQYGK
IEELQTELASK
QDIPEYIR
SATSLSQETLSMEK
ADANAEAFYASQSVK
ITNAGVMESHPHDVTITSESPNYSRPE
TNFGVVTSDENVR
QQGNLDYTDLYDKR
AYGSTNPINVVR
LINGTEVEIEK
QQGNLDYTDLYDKR
ADSPLLIK
FAEDVLER
SDGAYYVNQEYDPR
AFTGEEPEEALR
ITSANDAYDYVTK
EALIEISK
IEELQTELASK
NVAVIGGGNTAMDTAR
TTPSVVAFTK
AYGSTNPINVVR
ITNAGVMESHPHDVTITSESPNYSRPE
IGFNPDEEIGEGAHK
IACVGAGPASLSCAR
IGFNPDEEIGEGAHK
DANAIIIR
EVYKNEIVDGMVK
LHVFVCDVDGQTK
LRDEFEQSFVR
TVDMPSVVR
NSPGTVVTDMPVYR
ITNNDLSYLK
YQLTELAR
VYLKPENMQVTGAYK
LLWQDER
AGYGPDYAMVGK
MLPADLMTRR
TASATGDPGSMAEINIR
QAPTDITSTLR
ADANAEAFYASQSVK
AVTYTPDFDSK
ASNGVIIITTK
KAPEVYFAGHNISGTYVK
LLLFSMVK
SNFNMLEAR
SVVVLGSGAYR
VHLAPGGGFALK
QCYLEIACK
VLGSDPAAELR
LNEGVVLDHIK
KALEAGVNQLADTVR
VALVTTHIPVR
VPQFIDTGEK
KAPEVYFAGHNISGTYVK
SVASTFEITSSNEGTHIK
IIGMGGALDSSR
EYMNIEAMAK
GVPTHYVQELSDRETVVK
IEELQTELASK
GNLIIGSDAEEAEK
EKVEVFNIGTGR
ELMGEGWR
ANPLEYAVK
IGPVDEDFK
VILETGALK
SGTTTEPAIAFR
KAPEVYFAGHNISGTYVK
LPAALAPVK
LYTDLTTATGR
GVDPETANGVDTSVYPRPR
MMDLISK
LLTIENLDKR
SNFNMLEAR
FLSALPENSK
LSVLDVQK
LSPLATAYAR
GNVNPTVYAIEK
GIISEAVEQVKK
LKEVYEEIDKLEK
AASSNTISTNAMGSVHYSSPEQVR
GPLTTPVGGGIR
YDLSSLR
VELEFDQR
GVVPQLVK
CLLCHDSPCSK
EYMNIEAMAK
LLTIENLDKR
NSTFCQQLIR
FVPENFEADK
EEDIPTAEKDELNELDKK
VNDQTVVADETFK
ADSAEVSMIPSTK
SGTTTEPAIAFR
LPAALAPVK
IANTDPLTIK
LYSENNYPSDNPEAYR
EEDIPTAEKDELNELDKK
YANEIGADAIAHGSTGAGNDQIR
DFPGAQYPER
LHWHITDDQGWR
SLIGSLESK
FLEQQNQVLQTK
TQVNNAVSVDEKDIEAFKK
KYETQLLQGTIAR
YANEIGADAIAHGSTGAGNDQIR
VYAVDECGYAYR
EAPYVIYR
LNYDYLEK
ICGSGQCPVGAATQDPELR
GCLINYYKEEN
ITHPNAHFIDDIHPLAK
LGIHGSPTCELVYK
LGIHGSPTCELVYK
QAGIIPEGADYK
GNVNPTVYAIEK
FLEQQNQVLQTK
GPLTTPVGGGIR
TYPNLIGNESAR
CLLCHDSPCSK
MLVGFGGK
MPCESEGVFTPK
ASVEYHFFDDKNAGMADNK
VSPHVTNVVEVDVTK
IAGEPGVDCAALDK
QGYSFYDNSEDAASAR
ALTICTVSDHIR
SPAVFDMTK
QAPTDITSTLR
VNDQTVVADETFK
EGMAGVTVGVTYK
ETTISELVEDEKQK
TYPNLIGNESAR
TDFNFPGQK
YANEIGADAIAHGSTGAGNDQIR
EYSTEPTFSYK
VGLIQQSNTADIR
VDGLSVMER
SAGGQPVSLANLK
LFDAVQPDR
MLVGFGGK
ALTICTVSDHIR
PTNFYQTSFNDK
YANEIGADAIAHGSTGAGNDQIR
VDDVIIGLDNKK
MVTLDTGHFHPTESVADK
VYAGNEHNHAAQQPQVLDI
APFSFDGR
SAYALGASLGR
NDYPSTGYVITK
GTNIQVGAENMYYEEK
KKEEEAQKPSIVAAAGPLVIGQGGK
TKEPGANGEPLYLDVK
MVTLDTGHFHPTESVADK
SIAPFVTSK
EVVIPAVK
AIEAGISVYNR
NEGAVTAPTASLHFSR
YESNAFLSPER
VAELNSDMEIK
KKEEEAQKPSIVAAAGPLVIGQGGK
ALTICTVSDHIR
EGVDVSITGNSTNPTR
SMGEHQAFASQTLTIDSK
TLHGNAGCNLINGGFETSTTNAK
EYMNIEAMAK
QEIVPQVSSYK
GCELTEEAGAAYVK
GGVGNMFYDDAK
SFGHAGDGNLHIYTCSNDMQEEEFRK
MSAQHVGVWGQDPQIDK
TLHGNAGCNLINGGFETSTTNAK
QVQGIAYSLDK
TVYVADNTASPLK
GYMQTPCNTPWR
TYPNLIGNESAR
EGVDVSITGNSTNPTR
GADRHEMDPDGGYVVSLER
KADGSSYEANCATHGAPLGGDAYVNTIK
ALTALSDEEVIYKEEHGK
ADVPAGVTLAEK
KADGSSYEANCATHGAPLGGDAYVNTIK
NACWVPGTDHASIATEAK
YESNAFLSPER
SMGEHQAFASQTLTIDSK
RFDHNFEAVQQAVAAGK
TEWVYVR
SIVTATFER
AGPAEGGEDPDPSGETVVVTK
NGEFIEITEKDTEGR
ALTALSDEEVIYKEEHGK
YQGDNDGHFNYFVSGK
YGGLEPFQK
MDIGVDLK
AVAAVNANLDTEVK
VVIADLSQER
TTVNESAAATDITAQQVTK
GAAGGAVLCAETLK
TLHGNAGCNLINGGFETSTTNAK
TEWVYVR
TSTGFAPSGAAAEDIR
ADINAEDYMR
AGPAEGGEDPDPSGETVVVTK
AKDPQGPWTEPVLVKPGK
YQGDNDGHFNYFVSGK
FNALTLSK
SVTQEEVSKEDLGGVGIHMTK
FGDQMNNVAVTDGDKVEAEQR
TLHGNAGCNLINGGFETSTTNAK
MQVSVETTQGLGR
DANAIIIR
LDGHIVQGHVDQTATCVEIK
AKDPQGPWTEPVLVKPGK
TAPGANDTLTDEAALK
SNFNMLEAR
FGDQMNNVAVTDGDKVEAEQR
VNADGTLATTGHPEALGSALTHK
QELQNFQLNSSSGECK
EGVDVSITGNSTNPTR
KADGSSYEANCATHGAPLGGDAYVNTIK
KADGSSYEANCATHGAPLGGDAYVNTIK
RFDHNFEAVQQAVAAGK
VLMLEADSR
TAPGANDTLTDEAALK
LQPNEGIVLK
LVSWDGGNMR
YQGDNDGHFNYFVSGK
SIVTSLEMK
LAVMTLNR
GADRHEMDPDGGYVVSLER
FVIENEQGLHMR
KADGSSYEANCATHGAPLGGDAYVNTIK
GMEEVTKEEDTYLR
IGYFNIDKDSTPEK
KILSDIQDGTFAK
GLAEVIGDR
TTVNESAAATDITAQQVTK
TEWVYVR
ADINAEDYMR
AGPAEGGEDPDPSGETVVVTK
EVQYNSLQIAK
KKEEEAQKPSIVAAAGPLVIGQGGK
VTSNNVAALVPGK
TWANDQDFVK
FVIENEQGLHMR
KADGSSYEANCATHGAPLGGDAYVNTIK
AVEEALGGAIETK
AKDPQGPWTEPVLVKPGK
DFSIEAGTEGK
TVIASTASPFK
KTYNSAISVGEDKNPIETVAEK
KPLSTAVEEIYQGK
FLEQQNQVLQTK
GADGVILCGCHPGDCHYSTGNYYAR
AGINTVEELCNR
NGEFIEITEKDTEGR
IVEGGVVDKVTFK
WTGIPVAK
HFVLPIR
VTGLLNAYR
VNFGFDAK
PMPNSPAAPTTPVVKPAAPSTGK
QHALFWADGEPNR
AGINTVEELCNR
NCLAVGADHAYLVR
IGYFNIDKDSTPEK
VPGITGIDTR
NAVIALHEDNIYDK
KPLSTAVEEIYQGK
GAAGGAVLCAETLK
EVVIPAVK
NAVIALHEDNIYDK
IGRPITLEDVTR
ITAEQQICIGEAAK
MIQLVRYSTTR
LGADEICIK
VGLPELSK
PMPNSPAAPTTPVVKPAAPSTGK
AAAFADFER
TYLPVMK
ADVLPLDSNHVNTEEAR
KTYNSAISVGEDKNPIETVAEK
HTLNIGGEYAITCSSR
AVEEALGGAIETK
KTYNSAISVGEDKNPIETVAEK
TAFPSDVVAR
LGADEICIK
EIATEHILSPVR
HTLNIGGEYAITCSSR
KAHDLGYSCEFYLDAK
GLDQNVFTTNR
ESDMLFSNPK
VGGATFQVPTEIRPDRK
ITFPDGSVR
KAHDLGYSCEFYLDAK
RLTYHSASEIPSAFTPDGK
GAIAACDKYPSTLGNSLR
TDFDWVDRR
QHALFWADGEPNR
DIQYGDGEMYLHR
EGYPEVAEAFKR
VAVAVLEDGGAK
LIGMSSLNQR
AGINTVEELCNR
NDADAMVFQTEK
HTLNIGGEYAITCSSR
IVGVDLPQNK
AYAAAAVLASAK
ITFPDGSVR
GAIAACDKYPSTLGNSLR
ALGFGDASYR
VAHAMMGQGVI
EGYPEVAEAFKR
QSENYFNNETK
SQDRDNYIWIR
LTDENVAEALK
DADWKENPQAYTIK
EGMAGVTVGVTYK
GAIAACDKYPSTLGNSLR
ELYDDDEYYSR
AYAAAAVLASAK
HTLNIGGEYAITCSSR
GAIAACDKYPSTLGNSLR
HPGELEYLQAVK
LTTSIYIR
DADWKENPQAYTIK
TLTVQVDGQAYR
VIIVEDVK
LNSALAQAYYCK
HTLNIGGEYAITCSSR
NETLEGEKQEAITTAFK
EGYPEVAEAFKR
TYPNLIGNESAR
SGGDEINDQLEHQLNER
SDAPAFFEK
AKAEAAELQQLMDK
DPHGNVQVSLIETEK
LSTEQIQVNVIHK
GVFGLAER
RFDHNFEAVQQAVAAGK
LIGMSSLNQR
TAFPSDVVAR
VSFSPDQIR
DFEVTVR
SGGDEINDQLEHQLNER
KLEVMGEYTFPEGHK
SQTGVQTALMMK
VDLGAQIPK
MNVSLQNIDK
VNEALIEEFKK
IVFSPQHGTSNLPVR
VCNINMANIATK
DIQYGDGEMYLHR
VNEALIEEFKK
YGINHISTGDVLR
LSVFASAANTDR
GYMQTPCNTPWR
EGMAGVTVGVTYK
YVASVYGLSGSGK
LTTSIYIR
ISAWVEQVK
YGINHISTGDVLR
SQTGVQTALMMK
LNDHFSFIAK
LQGVLKDDFVR
YGINHISTGDVLR
LGCLTVPAAAGNSK
VIIVEDVK
GDFMGGPFVSHTR
TYVIHNDPDGTNINTNCGSTHIEELK
QEFIDKDEDVDEDEIR
LLQSESGFEQHPLVR
VNFGFDAK
WCPGCGDHAFLNSLHK
YSSGIELNAVQR
SFAEGITGAVK
DTALQEMQAQAAK
CAVADSCAISLDR
YGITIYR
ILDEQAIAGATK
MIVVPVKEGENIEK
AIYNINNIR
VAVAVLEDGGAK
WCPGCGDHAFLNSLHK
AAESNPAIAIQYK
DLLQHNVSVVAANK
RNDGDYGLIETSN
FRGEESTAEIGDNNLIR
ISYATSVETIR
TCSYADAMLER
YMAVPVVK
NSLTTLPMGGGK
RPFVAILGGAK
LIESAQQAAITVK
GDFMGGPFVSHTR
IQGIILEK
GFGNFEVR
TYVIHNDPDGTNINTNCGSTHIEELK
FRGEESTAEIGDNNLIR
TDFDWVDRR
IEVEDDDIDHLR
PSTLDLTYSGEK
IQSMTNTSTMDTEACVEQAK
NKDGVAIYGYGGDFNK
DFSIEAGTEGK
VNLEDYQGAEADCDEAIKR
LSWSAEEVDEK
VGDILHNFEQK
VSITVENSSEFK
TPPAAVLIK
WYDAEGYNYAK
VYNVSSEEYLAGSK
AGANVDISFGSGK
VVVVCGYGDVGK
NKDGVAIYGYGGDFNK
VSYKPEGDVLTIEK
VAVVGGGNVAMDAAR
AYASTNTQLTELSDR
VVASPGQGQQFEIQASK
AYAAAAVLASAK
TEWVYVR
AQIIQQAGNSVLAK
AGLPGITADDAR
WENLGALK
GFIEELSAHCEK
VSNVDIFEK
ITDVHEGLYGETDLR
DIQYGDGEMYLHR
KVGDIAEITVPQGK
HILPILK
TPPAAVLIK
VSQLNLLPQGKPEALRR
YLVPMSDVHNDDVK
IEVEDDDIDHLR
GFIEELSAHCEK
KVGDIAEITVPQGK
VAIPAQDFR
DADWKENPQAYTIK
LKAEHDLAVIEMGANHPGEIK
VTWMDDKGNIQTNMGYR
VGEEVEIVGIKETQK
GIFHSGVEFDDR
EYKVEANVGAPQVAYR
VSITVENSSEFK
SYYALAESVK
TPPAAVLIK
VSNVDIFEK
ITDVHEGLYGETDLR
NNNRPSTFWLADGR
AYASTNTQLTELSDR
SFAEGITGAVK
LKDAHPGSTVTILTMGPGR
VVASPGQGQQFEIQASK
MGYNAAQELYR
ALTMLVAK
ESVLITVR
FESTVVGGNIPK
VSQLNLLPQGKPEALRR
LLNTQHPQMNDSAVQYYQEK
TNAALDTANTISSVK
QHALFWADGEPNR
MKQEEDKFTGLPENAFR
AGLPGITADDAR
VEFFCEGR
WENLGALK
WTLPGDEAK
EVILTGHDIASSEYR
MQTIDKFNFAGK
AILLAAEETR
GLLNHPLTDSGLK
LPLNQVGSLNK
VVVVCGYGDVGK
ITHIPTGIVVQCQNER
DLVIFHPDDTKDK
KQVTTNIYTSPGTTVVVQDR
FTDDCFIK
LKDAHPGSTVTILTMGPGR
EVILTGHDIASSEYR
VAAGVGVTADTLDR
MKQEEDKFTGLPENAFR
LYTRDEYETVWTK
AGMEAFLNK
KYVASIAGSQNFLK
VEDGGYGFDYR
AYAAAAVLASAK
ALAALDYAEK
ENDENGLYELQEK
KQVTTNIYTSPGTTVVVQDR
LKDAHPGSTVTILTMGPGR
FYFNSLTAHR
VVTAGHIDYWGAR
IEVEGGNLDQYR
ESGATVFAYHVNDPER
MQTIDKFNFAGK
LYTRDEYETVWTK
TGAISELSLSK
CIPGSVADDRK
VSQEHFFEPLR
DLVIFHPDDTKDK
MYAIIATGGK
SDYQPEYQVDFDREK
AFDIQYTDKDNTLK
ATIGDYLK
LAEEDPTFTVK
GESPVTLLK
DIQYGDGEMYLHR
IEELQTELASK
MQTIDKFNFAGK
KQVTTNIYTSPGTTVVVQDR
SPFTYQGTDIR
VEDGGYGFDYR
LAEEDPTFTVK
YDVLSGDEYR
EGDYISLDGTSGK
KGESIVFSAGTSEVTPR
MNEKPVAIGYLER
SFLSYPR
FYFNSLTAHR
EELDEFAAASQQK
IEVEGGNLDQYR
DCTMDMLEEAK
DFEVTVR
NAALLAIR
TGAISELSLSK
SPFTYQGTDIR
TAPKPVVVRPMPNSPAAPTTPVVKPAAPSTGK
YDVLSGDEYR
VSQEHFFEPLR
KGESIVFSAGTSEVTPR
SPMWDPMQFMIEECHK
SYDNVQLLK
VLDHINLDVK
KLVTLYGDAEN
ASDYEILTCR
TAPKPVVVRPMPNSPAAPTTPVVKPAAPSTGK
ASVEYHFFDDK
EELDEFAAASQQK
YPTNSMGVIDEGR
TITPLIGR
IDEEQVQLMK
AAAGEQLTQWANR
VYSSSIEVISR
VPVVIMQGR
PAQQQNNVAENLPAVQQQPER
LKDAHPGSTVTILTMGPGR
GITTNAQDMLSGK
LAEEDPTFTVK
ILDPHIVGQEHYDVAQR
YAGVPDSELPR
KGESIVFSAGTSEVTPR
NSSIVIVTESPENK
ILDPHIVGQEHYDVAQR
ILNVLGSDNK
VYSSSIEVISR
YTIDLTER
ILDPHIVGQEHYDVAQR
SVVTEAVESVNK
CFRDEDLR
DIAAVSTVTPK
ADAVVAEMGSLEGSNHR
YFHIPASDIQNCR
ADAVVAEMGSLEGSNHR
GQFNEVTLEAAK
EDGAIAYVEDHEVK
DLSSIVAK
VMIQSDPLSR
WYDAEGYNYAK
SPFTYQGTDIR
YDVLSGDEYR
ILNVLGSDNK
ASDYEILTCR
SPMWDPMQFMIEECHK
SDGTNFMPQVK
ASVEYHFFDDK
ATIANLQEGDEAGIK
KNDMTGSVMAIKPDELSK
GMPVTNFISEEK
GEEIANKPATNPLSSLQGK
FAFSYAHMDDK
EVFVMNADGSDNR
EGLHPNYQECTVVCNCGNTFK
CVEACPFHVMVK
LFILTDEHTQR
SPTEVYKPSPFTNMGR
MSMSVLNPTLK
KNDMTGSVMAIKPDELSK
SAEAAAPAAVEAPATEEPKAESAE
GPIPLPTR
KNDMTGSVMAIKPDELSK
ILVIAADER
ASVEYHFFDDK
WENLGALK
KNDMTGSVMAIKPDELSK
EGLHPNYQECTVVCNCGNTFK
ILPELKDDKEISSHDSSTNGLINR
KNDMTGSVMAIKPDELSK
VYDVVIGDGSR
KNDMTGSVMAIKPDELSK
YFHIPASDIQNCR
DIAAVSTVTPK
EILPAMQSADSK
SPTEVYKPSPFTNMGR
AGYNTVADMQDVNPQK
SFGYIYGR
TGCDSLAISIGTSHGAYK
GPIPLPTR
VNFGPALEQQR
LHEIQAPTYDCNREPVMDVNR
EIINPDSLK
YTFCTPGHMGGTAFQK
FAFSYAHMDDK
KNDMTGSVMAIKPDELSK
ILNVLGSDNK
KNDMTGSVMAIKPDELSK
TGCDSLAISIGTSHGAYK
TGVSNTLENEFK
YFHIPASDIQNCR
KADVAFEFFHK
NGFEEGQGWDSYTQEPHDAK
ALVSADITVNK
AVNMAADMIR
NHALVLEDAALER
HVSPAGAAVAVEMSDTLKK
SGITFSQELK
TSPFAFTGNR
VAAGVGVTADTLDR
KNDMTGSVMAIKPDELSK
EILIPDAQK
VYSEASTMGAAEEIGQK
LAAHDEWNSYLSR
FNGQSVGIVANQPK
NSPGTVVTDMPVYR
YLKILMTATNNNR
GSMLYSPQYIEATKK
EVFVMNADGSDNR
IMLGNEAIAR
TGCDSLAISIGTSHGAYK
VYDVVIGDGSR
NGFEEGQGWDSYTQEPHDAK
ALVSADITVNK
GPIPLPTR
TQLITIDGR
VYSEASTMGAAEEIGQK
ASDYEILTCR
RPNLATQVGNQGHSEANYFQFK
VYGGAELTKEEILK
KVVESLTELYGK
TFGFISK
TFYGYNDMADAK
EAPLAIELDHDK
TTHIPNESLGMAGMSEGQAGTTTSAK
QVSLLSYEK
LAEEDPTFTVK
MQDIESDHKYNLVPADYDK
LFSIGSHLATDQEK
ALTGQVAGLQVK
EIIDALK
TGCDSLAISIGTSHGAYK
TLTTDTIIANSR
NHALVLEDAALER
MGAPCIGINDSGGAR
NDKANSNDFVGNVDVDYK
FEPTTTETMYAAR
SAAAAIEAAGGTVVK
AVLIGDGIR
VYGGAELTKEEILK
ALTGQVAGLQVK
AANKFPAIIYGGK
YVHQNVGFDAIDAASGK
ILDPHIVGQEHYDVAQR
SGIAPFYSDK
ILDPHIVGQEHYDVAQR
IAPNETGSVQTVLK
ILDPHIVGQEHYDVAQR
MQDIESDHKYNLVPADYDK
GIIIKPLVTEK
QTLVHGQGEFHLR
EVPADAYYGVHTLR
LVVPSDAPEVK
VNTISQSPTFTTAGSGVK
EVPADAYYGVHTLR
GNYYPCYSEPMSQGTR
LFVGKDDNVEEYASQTK
VGDTVEVYIENQEDKK
VMTPDGSFAETPTSK
SLYEADLVDEAKR
NHALVLEDAALER
KLSDDEYQIIAGER
TKTETPIEVIEMR
SVVTGVEMFR
SAAAAIEAAGGTVVK
VGDTVEVYIENQEDKK
VNTISQSPTFTTAGSGVK
VGDTVEVYIENQEDKK
SLYEADLVDEAKR
LRELPAATTVLSQK
VNDREVVDGTVIAMNK
LRELPAATTVLSQK
MPAIPEVK
SGIAPFYSDK
KGAEGLNIAFLHPK
AVLPAMMK
QTLVHGQGEFHLR
STPYHFPHSTEVAGTTPVYGGDDR
EYKVELAAPGMTK
MKDQNIFAHVNLVK
IIPMVEAAK
TLTSYSPCFR
RGGTHYSDAACETIASIYANK
KGAEGLNIAFLHPK
VFWGCDLQTEHER
IEELQTELASK
HANLPVLVVR
KGAEGLNIAFLHPK
LAYQAGNVDKAESYLK
MPAIPEVK
ACATAWLAAR
AVETLEDTLR
MKDQNIFAHVNLVK
TILNADYYR
GMDLVENTSDPDPR
KGAEGLNIAFLHPK
IIQALDGVER
QEAIYTQATK
CHVLVAMNPSALK
ANTGVTLEPINSQNAPK
VPACAELTDYDKETLK
DIQYGDGEMYLHR
GPIPLPTR
VNDREVVDGTVIAMNK
VGDTVEVYIENQEDKK
VGDTVEVYIENQEDKK
DMVDGAPSVVK
MKDQNIFAHVNLVK
STPYHFPHSTEVAGTTPVYGGDDR
MDELGFGNCTNTR
KAQEAGITTVVFDR
IIPMVEAAK
AETEGLRQPILDVQR
GETQSLTSVTLGTK
TLTSYSPCFR
SLYEADLVDEAKR
TASPEQAQEIHAFIR
KAQEAGITTVVFDR
GESTLKPSIDLVGK
VQFNNAIGPYK
AAQVPVLEPSDSQEAK
TASPEQAQEIHAFIR
ILNVLGSDNK
APGLYHNTAVVFDR
AFAAIPVR
VGAGNVVDAEGFR
KGAEGLNIAFLHPK
MPAIPEVK
TASPEQAQEIHAFIR
KGAEGLNIAFLHPK
GETQSLTSVTLGTK
VCLQASGYSLR
TASPEQAQEIHAFIR
IIQALDGVER
VNDREVVDGTVIAMNK
VPACAELTDYDKETLK
TNADTPADALNAVK
SELGEDFPQEPK
ITSPVNLYK
VPACAELTDYDKETLK
AFAAIPVR
VIGQSSALPAVCGR
AVDVLLEGK
YFEEICQVPRPSK
SPFTYQGTDIR
STPYHFPHSTEVAGTTPVYGGDDR
VNDREVVDGTVIAMNK
DAGIEASQIGYVNAHGTSTPAGDKAEAQAVK
APGLYHNTAVVFDR
TLHPDNMAAGPASYGMTDTMGR
TASPEQAQEIHAFIR
MDELGFGNCTNTR
KAQEAGITTVVFDR
DGVITIEEAK
FKAEVYILK
TDAQTVLSYAK
VIGQSSALPAVCGR
KAQEAGITTVVFDR
VVFAESMYSK
SVMFGSLSGSK
IGEDINLVHAPER
IGEDINLVHAPER
VISLEEKPLVPK
YFEEICQVPRPSK
AVLPAMMK
YTGSYEGQVINNVCDR
EGEVFGIHTIR
KDGTDYHAAADLTGQANHIGVTIK
AIIVITDGENHEGGAVEAAK
TKTETPIEVIEMR
DAGIEASQIGYVNAHGTSTPAGDKAEAQAVK
GIEDGTWYQGTSK
ETWQVETNHDLCYAR
EVVVNIGYK
ETWQVETNHDLCYAR
GIDFINDSK
KGELDEIISETKQEEEK
FLVDYAK
TASPEQAQEIHAFIR
LAEDNFNVVNAK
EVVVNIGYK
LPYGVNLK
QISNLQQSISDAEQR
SVVTGVEMFR
LMDIGCYR
SPNVSSEDLFK
TFHLIGSPAYDSSGTK
GVAASEQTLIQVQK
AGINTVEELTNK
TGCDSLAISIGTSHGAYK
ANFPGEPTGKDNPELLK
MKDQNIFAHVNLVK
VPACAELTDYDKETLK
KDGTDYHAAADLTGQANHIGVTIK
MSVTVINAGTQHNVVPDK
YIPYLAK
VTWMDDKGNIQTNMGYR
DGVITIEEAK
TKVPGVFAAGDVADPHYR
LDKDWIPVEK
GIEDGTWYQGTSK
FTINDVPSSAR
QPYYLMDTR
YFEEICQVPRPSK
WYVVDAEGK
NGFEEGQGWDSYTQEPHDAK
TFHLIGSPAYDSSGTK
TLHPDNMAAGPASYGMTDTMGR
IETEILSPDGK
ADMLYAEIDR
VPAGSVVVSGNLPSK
AVEALTAELK
DVSEIIDR
MENPAFFTENQSGGVNPHK
VNTISQSPTFTTAGSGVK
VDGLHYFSDNKDVDGDQTYMR
EYCLGLGEGDTK
KGDHLVGDYYVSFDK
GMPVTNFISEEK
AETEGLRQPILDVQR
EKLEALQQEFPR
AETEGLRQPILDVQR
DEVLLEKNDEYYDAK
VCLQASGYSLR
EVVVNIGYK
AVEALTAELK
SPNVSSEDLFK
FLVDYAK
DIGDGGDPEPGDKDNPLGLDDSKK
TDALDSLGNTTAATGK
SVMFGSLSGSK
LLANPDEVVR
SLAVEYAQSGIR
VSISPDDEACLER
VVFAEGIHPN
AEANPALHPGQSAAIYLK
GTPHILANAAWGTDR
NCIAIPQTATVR
DIGDGGDPEPGDKDNPLGLDDSKK
YDVLSGDEYR
VTLFEATDR
KVANAQAELPEGAATPLVK
AVEALTAELK
ISGLQQELEECR
TVTYTVIAEDGTTK
TAIGALAAYR
DIGDGGDPEPGDKDNPLGLDDSKK
LTPDTVEELSSK
SFSQIKPEVWR
VVFAEGIHPN
FSESVLLNK
LAEDNFNVVNAK
AVEEYGVNYIK
GGGALNPNEQVGDALR
YFEEICQVPRPSK
ETIIVNKDEGPRPGTTAEGISGLR
KENTNILNGNAPDLDAECAR
LEAFFSGK
SLAVEYAQSGIR
VDGLHYFSDNKDVDGDQTYMR
EWTKPFHEAGIQTHMLDR
MPAIPEVK
TGMDYITVR
KENTNILNGNAPDLDAECAR
GITTNAQDMLSGK
FTPGILNANR
AEMGLHDEDISKEEILK
DIGDGGDPEPGDKDNPLGLDDSKK
EVLAAADPELK
IETEILSPDGK
FASLNPDDKIEMAK
YASEADASIGGGQIGVR
AEMGLHDEDISKEEILK
LEAFFSGK
DIGDGGDPEPGDKDNPLGLDDSKK
NQFHDILPGSSIK
QHEEDTENGVVSLAGR
NVEASFELNDASK
EIVSELDKHIIGQDNAK
GVNVLADAVK
IATELYLK
KAGAIPVDVIDMR
MEEEQGEIVECSIEK
FVADLVR
VIGQSSALPAVCGR
TPLSLIR
GITTNAQDMLSGK
ISGLQQELEECR
AGENVGVLLR
LVDIVEPTEK
TGMDYITVR
QYYTVFDR
GVNVLADAVK
QEGSVPFIR
GDGTSVYMTQDIGTAK
MMQEDLTLR
AENVYDCLVK
VVELLKDEVVK
HILNEEGLGSSYMAR
YVPFVPK
GFHTELEAVYEEK
NMQDMVEDYR
IIGMGGALDSSR
KENTNILNGNAPDLDAECAR
VGDTVEVYIENQEDKK
GMPVTNFISEEK
NDSNFNNYFGR
VYGPDIISR
EVLAAADPELK
AGENVGVLLR
GGVGNMFYDDAK
VYGPDIISR
YVPFVPK
AIENFYISNNK
ATNELDPNGPCQVITK
DGVITIEEAK
QKDYQLYEMVER
YDVLSGDEYR
TAIGALAAYR
YDVPVFAHCEDR
DLAYVTVK
VLDDLYKPEYEK
GITTNAQDMLSGK
YIFGVCR
WALDNCADDVK
AENVYDCLVK
QEAILQANAIAEK
ILYQDALGR
GFHTELEAVYEEK
LSELLGQEVK
IDESVLGVK
DMVNMLHNYR
IIGMGGALDSSR
IASTDKVDIAAYQVEGEK
IDTDKFHFIKPEE
EMLSGIYIAHK
FTINDVPSSAR
AGENVGVLLR
GGVGNMFYDDAK
YVPFVPK
ATNELDPNGPCQVITK
VSEVSDILR
ELYLESVR
DGYADGWAQAGTAR
IASTDKVDIAAYQVEGEK
GFHTELEAVYEEK
DLAYVTVK
MDELGFGNCTNTR
TDAQTVLSYAK
IIGMGGALDSSR
FHPNEAIEEAYQAGQR
FHPNEAIEEAYQAGQR
VPGIIGVTR
ADLDQVLGK
IASTDKVDIAAYQVEGEK
AGGPTSLAYLR
TLDPYYMER
SVVTGVEMFR
MIQSVGASCFTEDGK
MQGSVTEFLKPR
FVVDGLGGK
EGVAIMWK
SNEEYFTDPVCK
EGMAGVTVGVTYK
QYYTVFDR
AEQDLFLEK
ITGAGFPVYK
FTVLISPHVNK
FVVDGLGGK
IEAIYAQDPVK
NFVVDVCGCK
SYPLDIHNVQDHLK
QDVPSFRPGDTVEVK
NGQAPSVSYNGSVSFSK
VENLRPGMSVIINK
KCEPGQFIIIR
GILTGEAEPDYER
ENTSDMLEDHPTTEDLAR
GSLADVLK
DGNFVSPAMTASGEVR
QPETIHIEPR
GTCECTAVPICCGTAYR
TDGLPSIPR
TLHPDNMAAGPASYGMTDTMGR
GVNVLADAVK
YIDVQVTASAEDR
IYDELIGESK
TPLEEHLAEGAMYAAGK
ISGLQQELEECR
VPGIIGVTR
ALDNVTPQVEVK
SYPLDIHNVQDHLK
VNAALENEEIIK
MIQSVGASCFTEDGK
DQHDGNLATAFN
GYEIHISDEALK
GILTGEAEPDYER
EGMAGVTVGVTYK
SVVTGVEMFR
MAPPQISAEVLKK
LLSPTNLTAR
HYEMPEYELPK
GIYPEGYIK
GAIDYHAAADLTGQADR
ETDAIIHVLR
AIDELNGVEYDQK
VFVHCFLDGR
IGEVHDGAATMDWMEQEQER
DSNVIQVYER
ISGLQQELEECR
VNAALENEEIIK
TTLDPEEALK
ITLNLNEPCK
FVVDGLGGK
QILPYGVDK
TSTIALTNATLK
SYPLDIHNVQDHLK
EATGLPAAASFK
GAIDYHAAADLTGQADR
MAPPQISAEVLKK
DGNFVSPAMTASGEVR
NLITGELER
AREDLILQISK
VNQLGVAEPVVQR
AGENVGVLLR
FLDEYYGK
YILGDSDSLK
ASFIELQDSK
LLGVLSTK
EYPDVVFSHGTGYK
YGIDANGIYAK
VVLLVETK
EVLAAADPELK
NSPGTVVTDMPVYR
GVLHEFSSVPGVK
DIQYGDGEMYLHR
DQHDGNLATAFN
ALIEAELEQQK
LLSPTNLTAR
SYPLDIHNVQDHLK
SPVILGVSEGAGK
GENFQEVQMYER
FLDAGALR
LSDTFNAKDEEATLANMHAR
MSDLSWIKPGK
ILNVLGSDNK
VLECIYYGK
GMPVTNFISEEK
ISDGGIQEEISQGAGR
VGACTLVAADSETVDR
ASVATAEAAVNTQQMTVDNK
MEHQLTIYNTLDR
KGQDDEIMTIAHLTK
DIGEPSVLNR
GITTNAQDMLSGK
AGSIINMASVVGVHGNAGQANYAASK
TPEFVDGPTYAR
VNVNIAATTVEDYRK
VGMNMSNFTGDADTDMR
ITLNLNEPCK
AREDLILQISK
LGIGPQGFGGK
AKFDELTHDLVER
ASFIELQDSK
ASVATAEAAVNTQQMTVDNK
VNVELTDGLQK
ALAAITECVETGK
VVIDYPKLEEEK
AVEIYSQMVK
LNYSLLNR
VVIDYPKLEEEK
GRPVQFGIDLR
LGGGLSAEALTEK
EGFYNNTIFHR
VFVHCFLDGR
GYEIHISDEALK
ALGLNDELAHSSIR
AAKPEISVPLYER
GYEIHISDEALK
NQFQNNPPLVPTENNHVGSYR
ALGLNDELAHSSIR
ITGAGFPVYK
TKTETPIEVIEMR
KVEIPGVATTASPSSEVGR
IDRYELTAEALR
CTVNAEGEINFADK
AKFDELTHDLVER
NQFQNNPPLVPTENNHVGSYR
LNYSLLNR
LSDTFNAKDEEATLANMHAR
GRPVQFGIDLR
SQVSTEFIPTR
EYPDVVFSHGTGYK
ALDNVTPQVEVK
IGATHAGISVGEDGATHQCNEDMALMR
EFDDAANELPDR
VYVGIGGQSLR
YEYYNPQEEAEGSATMEK
IGFLGGVNK
TEQNLMAAYAGESQAR
VFVHCFLDGR
YVMMPGNAIK
IHVFDKETEQVITN
AVEIYSQMVK
VNVELTDGLQK
HPFDSFICAK
VVAVGNITNYCR
VIDTPPVTAVAK
AFVESIATPR
DSLLVVAHGNSLR
GNIIYGDLENSSK
DSYYGPGNDPLK
EAFQGIYVK
YEYYNPQEEAEGSATMEK
IALIGYGK
TSFDYVPEMAK
KPFESLDTDLPR
VGANDLNWEETTK
NISFTLK
MITGIQITK
EDGIYVTMEGK
SFEDALGHIQENSSR
LNYSLLNR
GRPVQFGIDLR
GVGIVAEVDASR
VGANDLNWEETTK
YLSTVALQPDGK
GRPVQFGIDLR
YADMLAMSAK
TEQNLMAAYAGESQAR
SCIDGDIIYK
VFQTHSPVVDSISVK
EGMAGVTVGVTYK
SFEDALGHIQENSSR
TTLDPEEALK
FVGMLTDSR
NYYSFSEDPKTDIAAGK
VPGTASYLQGDINNDGK
LIVHHNLPDLMYR
HYEMPEYELPK
FVVDGLGGK
KAVTNAQVPAGPINYDDYR
EGVAIMWK
VAMDAIYEAR
GNIIYGDLENSSK
FADIIVK
ANATAPAINVIENEKDYK
KAVTNAQVPAGPINYDDYR
NYYSFSEDPKTDIAAGK
SGMNAATFQQLEK
LKDVVSGYVLER
YSVSDMINR
KAVTNAQVPAGPINYDDYR
ANATAPAINVIENEKDYK
SEQHAQGADAVVDLNNELK
DTTIGGYYVDK
YFGEQESQVESNEALAK
GEPKPELSLAPVAAR
IVGLPNVGK
ACESLFSHEPFR
GITTNAQDMLSGK
VGANDLNWEETTK
YADMLAMSAK
ANATAPAINVIENEKDYK
HIGPETDVPAGDIGVGGR
HIGPETDVPAGDIGVGGR
VFQTHSPVVDSISVK
LKDVVSGYVLER
SGMNAATFQQLEK
YDTMHGQFDGTIEADVENSK
ANATAPAINVIENEKDYK
GIGLTAEEIEK
TPHNVIDIMEEQK
GEPKPELSLAPVAAR
KVCNEHINVVDDGTIPFNR
YIDVQVTASAEDR
ASGHVDAFNDPLIDNK
STLFNSLTK
SQMVLALGVAHSSEAAR
ETILSTINEQGK
ELHLSIVSPEK
RLDIPQGEEHLYPYDK
LNMSLTTNYSR
GILTGEAEPDYER
VVIDYPKLEEEK
LSDTFNAKDEEATLANMHAR
KVCNEHINVVDDGTIPFNR
VAMDAIYEAR
IIGASEQSHSVQGMQDTPIFGHK
IIGASEQSHSVQGMQDTPIFGHK
AGVHPLLQQTPFR
AGVHPLLQQTPFR
RAELLTTHPTGSYELVKDDKGQLTLK
IVGLPNVGK
VLSAGENAGVLTPEGCK
TSFDYVPEMAK
VANSWAHPDENSSVYELK
EVLAAADPELK
MSVGQILR
KAPVEQWSAGATGLGVR
RAELLTTHPTGSYELVKDDKGQLTLK
SSHEPYVVIASGDGVYK
IALIGYGK
IIGASEQSHSVQGMQDTPIFGHK
AVDAMIPIGR
GIGLTAEEIEK
NSINYALLK
KAVEFQDILK
IIGASEQSHSVQGMQDTPIFGHK
IVQTENFNFR
IIVVSDSVAHDDLR
LVDAINQLR
TLECCSGDLADLK
EQLLEAIK
YADVGSFDYGR
TNSGEPGSGAEFYIR
NGSTVTEVIPVK
KLYEDQLDALER
DISKDDVSILAQK
EDNQLVVMDPK
LTVNVSHLGLGK
FCPTGGISPANYR
IIVVSDSVAHDDLR
KGEDIMELGKDEYVYK
YADVGSFDYGR
LKDVVSGYVLER
IAQIYVVAGGNR
VLSAGENAGVLTPEGCK
AIPQGIELR
FNGSGGGEAQDGDGGDLIFAHK
VQFNSAIGPYK
EDNQLVVMDPK
AAFDFAVEHQSVER
KGEDIMELGKDEYVYK
GEPKPELSLAPVAAR
LNYSLLNR
GMYNLGYVEK
AAFDFAVEHQSVER
ETFLSNLQK
AGVHPLLQQTPFR
EGAVVIDVGTTR
MSYGAQGNDNLGTYYASK
GGVGNMFYDDAK
RAELLTTHPTGSYELVKDDKGQLTLK
IIVVSDSVAHDDLR
AIASVNECQEILK
NNPILIGEPGTGK
TNSGEPGSGAEFYIR
MEVNVYNIK
KLYEDQLDALER
IQDADYATEVSNMSK
VMGLTLEGK
EAYAICAVPEDAK
FDELTHDLVER
AMGHNIGNSLVEDDRIEIAK
LPVEQIYAGGESK
GDIPIGISR
STLFNSLTK
YADVGSFDYGR
DGITATQMDIK
NEVFVTQNLTEK
VDIYTGTLGK
SEVFYSEEGLR
YCEGNIDKPLIQCEYAH
WTASSQDSWCTINNK
ENEKFPEPIVTPTTK
GLDPALPGGADKTPLK
FTSAWLR
AVDAMIPIGR
ANNNYTLGIGYR
ASYGEVGNDVLDGR
GITITSAATTCHWTLQENCKPK
GVGIVAEVDASR
AVVMDHDANIISVSQR
TKTETPIEVIEMR
AANILIAADADETDYKK
SGMNAATFQQLEK
EAYAICAVPEDAK
DGNDGAGDYSIIK
VEANQTDLAYLK
ENEKFPEPIVTPTTK
AMGHNIGNSLVEDDRIEIAK
ANNNYTLGIGYR
YIADNYWSEEK
ALAYAAALGGAR
CVNIKPQVDR
ENEKFPEPIVTPTTK
LGDIAVIEK
MEVNVYNIK
VPDYIKEDVLK
QAVTNPDTIMSVK
AATTILGEMSR
YLADTEPWK
VAEFDDALMEK
KAGAIPVDVIDMR
SQVGTLYGTLAK
ALAYAAALGGAR
VYRPSAWAAHGMDIEGQDYR
IIEIYGPESSGK
GMPVTNFISEEK
RYDIDPIIDR
DKIEALEAAGIR
SGDLSLSNPDEGIR
IAILTVSNR
GFTTNESANYVVGGPR
IVADAMGALR
MDAVYSAFK
DSYLNNDDDDTTLDER
YSNFTGASINAVTK
GFTTNESANYVVGGPR
GETLATYWK
SGDLSLSNPDEGIR
VPLAFGEDGDR
YFHGPSMVVAAAEER
TASFEDIEGSYK
YLADTEPWK
AATTILGEMSR
ATGVGYDELATVNGK
VGLFGGAGVGK
QHYPDIIIVGNK
KVSGIPNLHDFNCGLK
VSSALTSGLTADCTSLEIGDHEDKKEGK
SSISGYSGAAVKPIALR
FAGALD
MGTPNTFLATTK
YNLVPADYDK
LADDLQVYENR
SQVGTLYGTLAK
GFTTNESANYVVGGPR
QKLNTISEEIVLK
FGAEGIGLCR
AGVADASDIIGEK
TNTFGAVFR
FYCTGTTGTLIK
VTPEIEALTK
IVINQGLGMAVADKK
HTIDADLTNQLVK
MGTPNTFLATTK
CDIALPSATQNELNGDHAR
IKENADFSAIAIR
GIVQIIHGFGEHSR
QNAGTFQQAFMEK
INDQVAGDTEATYDFSEETHSR
VGMNMSNFTGDADTDMR
HIGPETDVPAGDIGVGGR
YFLIAK
TASFEDIEGSYK
VGLFGGAGVGK
EAYAICAVPEDAK
AANWLLR
SSISGYSGAAVKPIALR
VSSALTSGLTADCTSLEIGDHEDKKEGK
INDQVAGDTEATYDFSEETHSR
AQAAANIAQLTVNR
WLQENPDWNK
KAGAIPVDVIDMR
DAELYDLK
VSQAFWHEWR
INDQVAGDTEATYDFSEETHSR
VTGEVCPHHFTLTSDDVDPNDANYK
AGVADASDIIGEK
AANWLLR
ATIEALSEMR
IVINQGLGMAVADKK
CDIALPSATQNELNGDHAR
TLAQEVLGTTK
TLESLQALYGHGR
DEYETVWTK
TMLEAIAPK
SSISGYSGAAVKPIALR
CDIALPSATQNELNGDHAR
DIALQYAATK
ASFYIHAIPQTADAK
DGNDGAGDYSIIK
FNLYTSMK
EAVDSAFESYAK
TYGDALYEEDESEEPATCK
IFEEIQEHGYSVR
INDQVAGDTEATYDFSEETHSR
MREEDPTWVIEQSK
DAGFQAFADK
IAPTLNVSVGK
RTDAEVIEQCPWAATGK
MREEDPTWVIEQSK
RTDAEVIEQCPWAATGK
VGEICHIDPDDLR
FGDIVIDK
LVQMDAANLTQTK
INDQVAGDTEATYDFSEETHSR
ASFYIHAIPQTADAK
VTGEVCPHHFTLTSDDVDPNDANYK
YLEMAEGYIK
QKLNTISEEIVLK
KVAGPLVIAEGMR
FHNYINCIEGVYHTGQR
VAALEGDVLGSYQHGAR
TPGYSNLSAITGK
IIGMGGALDSSR
TLESLQALYGHGR
DEYETVWTK
IDDGLNSGVQLR
AVIEGLSNNFNNK
KFFEGNPQDNYPDSLDK
HSLSIATWGAPTER
VKVEELQAGDIGAAVK
VNLNASLKPGESLVTK
SSIIQPFR
VAALEGDVLGSYQHGAR
LMDLSINK
VKVEELQAGDIGAAVK
KYNAQEALDMGLVNK
YNLVPADYDK
VGEICHIDPDDLR
LVQMDAANLTQTK
DAGIEASQIGYVNAHGTSTPAGDK
YDTMHGQFDGTIEADVENSK
AANWLLR
IAPTLNVSVGK
SGYVGNIIPR
VKVEELQAGDIGAAVK
VAALEGDVLGSYQHGAR
VKVEELQAGDIGAAVK
ALNDLAPIK
TLESLQALYGHGR
KQPTNQSENTLTEIFK
KFFEGNPQDNYPDSLDK
QREVYEIQNAMHLESVK
KQPTNQSENTLTEIFK
KQGIDSLAYIAPSAK
DSYLNNDDDDTTLDER
YTDGLVGTDAVTGR
LADDLQVYENR
VDEDLCDMNQIK
LIYDNLRPGIEK
MPWADAMK
SFPHDIIEAAR
LNLHAANGGGYAISIK
VPGIIAVTR
HTTSPWQLASNIQTNQK
IPGSFFR
DILIHDAHCQDNTLQLK
SAQGIYSFIDKEK
LATQGIYSADEQSVNYYQRPTK
IIEIYGPESSGK
IIGMGGALDSSR
ALNDLAPIK
TCQVVSLHIPATAETK
DILIHDAHCQDNTLQLK
VAALEGDVLGSYQHGAR
DLIADAAYNGK
AMAGVIVVTTK
SVSTLIESNVDAK
AGVADASDIIGEK
YSDAELEEFR
SFPHDIIEAAR
VKPVGVPNSEATYFVK
GSEAGKEETIQNFEVTYYRPEGK
TAVEADLNALK
IDQLSSDVQTLNAK
DILIHDAHCQDNTLQLK
VKPVGVPNSEATYFVK
LTKEDIVAFADK
EKGVNLVLAVDAK
FYCTGTTGTLIK
HSLSIATWGAPTER
LLNLYEMSKPK
AFEGLLK
IPYTVADNDLAK
EIFEQPDCIHDCMR
ALISLGDPK
DILIHDAHCQDNTLQLK
SGYVGNIIPR
YPENWAGLR
YLLNDLSK
TYAEVIGNIQR
VATEFSETAPATLK
VISGEEIGTVVHN
SEQYEAHLDFPVNK
AQLTTAQQNYSFTQVK
LGSVMDGVFHR
RAENGMIYDPVTIK
AGVADASDIIGEK
EYMNIEAMAK
INDQVAGDTEATYDFSEETHSR
ITLNLNEPCK
VYSGTVDSGSYVLNSTK
ALNDLAPIK
GAVPGATGSDLIVKPAVK
IDQLSSDVQTLNAK
AQLTTAQQNYSFTQVK
KSETFSTAADNQSEVTIHVLQGERPMAAQNK
VEGSSTLLLSACAPQAQHVK
EITVGSHLPAELR
DVDGFHPINVGR
AANAGGVATSALEMSQNSER
MTLDDFR
KSETFSTAADNQSEVTIHVLQGERPMAAQNK
AYGVVEFDEQGK
YNSSIMDQVYK
VEGSSTLLLSACAPQAQHVK
GGNTISLNAETIGCGGGK
IAIAEGEAEALR
SNYNPVAMAHEAINR
SSCLFDTHAWGK
IGEVDLTVR
KSETFSTAADNQSEVTIHVLQGERPMAAQNK
KFFEGNPQDNYPDSLDK
DGNFVSPAMTASGEVR
DAGFQAFADK
FPVVLEK
TYAEVIGNIQR
VATEFSETAPATLK
VISGEEIGTVVHN
GGVMTMEAAQEYTR
GYMQTPCNTPWR
AVGESVEKPLLYYR
AVGESVEKPLLYYR
PGATGSDLIVKPAVK
AELAELMEK
YDTMHGQFDGTIEADVENSK
DEGPRPGTTAEGISGLRPAFK
IEDAIADFK
LNATVEGFYEK
LYGITLNK
YDTMHGQFDGTIEADVENSK
VEGTPMDFTTPHTVGER
QVIGQVAADLR
VTLEAGNQAQLDAYNAK
SGTAMLVDDYGHHPTEVDATIK
AVGESVEKPLLYYR
TLVSLYNPQNK
KSETFSTAADNQSEVTIHVLQGERPMAAQNK
GYMQTPCNTPWR
AANAGGVATSALEMSQNSER
YNSSIMDQVYK
KSETFSTAADNQSEVTIHVLQGERPMAAQNK
AGLPIEEAAVK
VEEIGAAYGIGR
VEGSSTLLLSACAPQAQHVK
VEGTPMDFTTPHTVGER
NNPVLIGEPGVGK
KSETFSTAADNQSEVTIHVLQGERPMAAQNK
VPELPLAK
VDWAAIEQK
TLESLQALYGHGR
NHKEEMSQLTGQNSGDVNVEINVAPGK
DVSGEGVQQGLLK
GMPVTNFISEEK
DSYLNNDDDDTTLDER
QESTAIIVPYNK
QSGAYLLGSASEYK
LAVPVINDKPDYK
QVPVKPVWVDDTTR
AVGESVEKPLLYYR
AVGESVEKPLLYYR
LAEAGAGAIVLK
DEGPRPGTTAEGISGLRPAFK
IVDLLGGK
GAVPGATGSDLIVKPAVK
VTVVGAGNVGATCAN
VDWAAIEQK
GIEQPSSVNPYLK
VEGTPMDFTTPHTVGER
TLEIELTK
DTGWYPGGENTDETSPK
LAVPVINDKPDYK
LAVPVINDKPDYK
VNTQEADAPDYVLQR
SFPHDIIEAAR
IKGEPDVSFYVQKPATVEHTCATVVNR
NFVLGNSLNR
STPGSTVDVIVTQR
TGDIGLFR
GFVPGEYTEGNYDK
IHLTNEDAVSLVQR
QAYDEFLR
SLVHNMVVGVSEGYK
VNTQEADAPDYVLQR
IIAGEIPCYK
SLVHNMVVGVSEGYK
DGNFVSPAMTASGEVR
GANIPKEELDSIQGTGYEGR
ANVVILGGGNVGTNACK
SDLTGSVASIAAK
IIGMGGALDSSR
YRETIDEYYAFK
GAVPGATGSDLIVKPAVK
GLDAALNDAVAK
ETAQNVLAFR
YLYYGEDICK
APVILGVSEGAAK
ILVINCGSSSLK
VNPGAYPLNMTR
GANIPKEELDSIQGTGYEGR
SLITAGLCR
GLTFTYEPK
AFDGMTFR
EIAPVADEVGVK
SEGIALAVSEEEGHDIEK
EVFGTDDPGAIGEK
MQKIDPALSVTSGQLMSHVLVDIYYE
GGMNFSFINSAGQYQLEAK
ATNAVIGGEGNGGVIYPASHYGR
ENLSDEHLCCIIR
MDTACSCHVSEGDVIETMSEK
YLTPPSVDVK
FGVINISK
GLTFTYEPK
HPDTETLIDIAK
FVEGIQGDGEVMK
GANIPKEELDSIQGTGYEGR
MDTACSCHVSEGDVIETMSEK
ELGMPEHLITR
MEPGVVHAEDYQYMCSEAGQSK
AANAGGVATSALEMSQNSER
YPIEEYCLRPTQVDSNDVPNHEK
EVFGTDDPGAIGEK
VLTLCNEETSIAK
GFNIIATANNR
LDAVVLSTQHDPDVTQEQIHEDIKK
ENNPLAGCCAQVCPYGK
GMPVTNFISEEK
NMAHLYGEALTMR
KVPQVSTPTLVEVSR
WCDGSYLEDQDKFR
NIISAASCTTNCLAPMAKALNDLAPIK
GGVMTMEAAQEYTR
ALNDLAPIK
GVRPPQDLVEQVASR
VEGTPMDFTTPHTVGER
HIGPETDVPAGDIGVGGR
VAEFDDALMEK
DDYATAATCAQDETLR
DYDADAQPNASGAQYNFK
GYSAELYPDGEAGYK
YLYYGEDICK
ILVINCGSSSLK
VATSSSTLNYTDTFK
GGVAAVPGPFGSGK
KLASYADCYVNDAFGTAHR
YPIEEYCLRPTQVDSNDVPNHEK
GWTVDDNIQASDAAK
EGEGSLAISLQSK
LAVPVINDKPDYK
SADELEHAWEYGCSGSR
YFGVAGLK
NMAHLYGEALTMR
STLFNCLSNAK
AKEILFNIDAR
EGMAGVTVGVTYK
DYDADAQPNASGAQYNFK
KFFEGNPQDNYPDSLDKYR
ISDKPIASDLIPSGK
KVPQVSTPTLVEVSR
VADQISDAVLDK
QELNLDNNRIMLEK
DCDIEPELKPIR
KAEAMEGADFVCLR
VAIITDSNSGITQAEGTK
GLTFTYEPK
SSSILPSITNK
GIEDGNNYYSLSQTR
YPIEEYCLRPTQVDSNDVPNHEK
EGEGSLAISLQSK
ENNPLAGCCAQVCPYGK
KAEAMEGADFVCLR
EAIGYLEEATK
HNLETNVDEAGNVLIK
KAEAMEGADFVCLR
MVQLIVGEK
TLHPDNMAAGPASYGMTDTMGR
YGFVASGTLNPQK
KLASYADCYVNDAFGTAHR
MFGYLMEK
SADELEHAWEYGCSGSR
NSPGTVVTDMPVYR
YDTPVFVR
YPIEEYCLRPTQVDSNDVPNHEK
ACEEAGISAEAIDPQQAR
KLPQQIVLGSETASTVSSR
AKEILFNIDAR
VATSSSTLNYTDTFK
KLASYADCYVNDAFGTAHR
GGVAAVPGPFGSGK
AKEILFNIDAR
KAEAMEGADFVCLR
AHSESIWVETERPISVEEAR
ISDKPIASDLIPSGK
GIYDEVIK
VADQISDAVLDK
VTVQSLDVVR
NGSAMLFVSAK
GFGIAMHTLDGGR
WIIANYK
YSTLIEGMIGDK
QQASLEEQNNDALSPAIR
DIPDDSVAVGNPAR
THNIYSPWPEEMNR
GANIPKEELDSIQGTGYEGR
VTVVGAGNVGATCAN
EGEGSLAISLQSK
AHSESIWVETERPISVEEAR
HNLETNVDEAGNVLIK
IQQGSAWWFNDHK
VTVQSLDVVR
AAVEEGIIAGGGSAYIHASK
YGFVASGTLNPQK
VYADNQLVDTYSTR
AHSESIWVETERPISVEEAR
AHSESIWVETERPISVEEAR
YGYNVTFAPK
APVILGVSEGAAK
ALYNVIPEK
LTEVTEVLAK
TYAEVIGNIQR
FVEGIQGDGEVMK
AIGENLVCVHVNHGLMR
KHESGVVTDPQTVLPTTTLR
KHFESTPDTPEIIATIHGEGYR
THNIYSPWPEEMNR
PVVVRPMPNSPAAPTTPVVKPAAPSTGK
SSEETIIAQIK
AANWLLR
AAVEEGIIAGGGSAYIHASK
PVVVRPMPNSPAAPTTPVVKPAAPSTGK
WIIANYK
MVQLIVGEK
DKLSDTFNAKDEEATLANMHAR
NVAVIGGGNTAMDSVR
SSSILPSITNK
HNLETNVDEAGNVLIK
DQELPTPGLK
QEASIHISNLNPVDPK
EAVKDENAEILVVAAK
EHIPVLVYGPK
SNDTNFNNYFGR
IGDVIYYAR
YNSPMLAHPLLR
ADCITDGACTESSTYFQK
MMDFIK
IAFTPDEEVGR
YPNHWETECMCLESPK
VIKDFMIQAGDPDSK
YENIYERKIA
IGIGMGYVKPEYAK
GSGTVALDLTDAQGK
ALYNVIPEK
TALQSELGLNQDPK
IQQGSAWWFNDHK
LTEVTEVLAK
VNLGAQSGIPSSIK
GLDGAMASMDKDVYSR
LSWSAEEVDEKLK
SSEETIIAQIK
EFSLLNNDQK
YQGEYVAGLAVK
LSWSAEEVDEKLK
VIKDFMIQAGDPDSK
IGIGMGYVKPEYAK
AMLAAEQHVVTPALER
APDGTPCCQWVGPAGSGHFVK
NGSAMLFVSAK
TLLDIDNTR
VCIDPNCYCGACDPCR
DHTSPYELGENESHLCFR
VIKDFMIQAGDPDSK
WLTPAYDAETQAEVKR
QAIVAEVSEVAK
ADLNNENLEALEK
APDGTPCCQWVGPAGSGHFVK
SNDTNFNNYFGR
FNPTDNINLR
KPAVIETPEGDTIAIR
VILDEIER
GDVFVTSTDYATTK
LTDYYHLQNEYATAPR
AVDEVVITGTGVQR
GVSYYIPEGDCCDTSK
IDQFVEQLK
YIDNSEVDETKFGLEK
GGLIVIAADDPSMHSSQNEQDSR
SIPSGIFQGDK
IYYLDVK
ADLNNENLEALEK
FNPTDNINLR
GDNADETTGIGIIK
YQGEYVAGLAVK
YSAPDYSQSSYVQGVER
KPAVIETPEGDTIAIR
GTTAVMFCNTANVPAK
EVVDGTVIAMNK
DGNFVSPAMTASGEVR
EAVKDENAEILVVAAK
FQQTMILPDNVDKEK
DHTSPYELGENESHLCFR
GQMSLADLAK
SDIPVIVR
QFFIPR
VQYPWMEK
LIMCDFYDRR
IYTEDTLGKPQIIGDQAK
VGADAWQFR
ETVTCDGIETYVQK
NDMTGSVMAIKPDELSK
MLSIQLDK
GLPFLHMK
TLVILKPCTLQR
IQQGSAWWFNDHK
VGDLFDKETFAEK
RYPAFGNLVPR
VIAVCSYGATKEEALAQSYK
SYGVGLTLR
MIPNPNVTLCK
AMMAQGIV
PATYAEICAAMK
GDNADETTGIGIIK
GTTAVMFCNTANVPAK
EVVDGTVIAMNK
FQQTMILPDNVDKEK
ESTADGDREEITLFR
ILLIGSGGR
SIAPGSLELGDK
VNQMIEDISYNNAK
LYWVDER
NVTVGYTFPAK
LTDYYHLQNEYATAPR
LFAGNATPELAQR
ASTFIMNVDR
YSEDAYHSLSIEGYR
YLSANCFGDYQTR
ALNDLAPIK
VIAVCSYGATKEEALAQSYK
TVTHMQDEAANFPDPVDR
AYLVNTGWNGTGK
IMGIGPVASTR
QDLSIQVHPADDLAK
SYGVGLTLR
LVLRPSEISNNPEVVR
FAPNITLR
NIGAALQIDQANADK
TAGYPTAAEYADEVCK
NSLTGLPIGGGK
DGNFVSPAMTASGEVR
DAVQPASDESNDILNCK
IDGVEHEFSSVPGVK
LSWSAEEVDEKLK
YFGVAGLK
EGEGSLAISLQSK
YALADKVEAGENSITVDGK
GSDEPERDYSVTYHRPDAAGDIPWEDNK
ASTFIMNVDR
MYEFLEK
AQNFGQLPIEK
EDIVNLGYK
IDGVEHEFSSVPGVK
LPIVGMDGK
YALADKVEAGENSITVDGK
IDGVEHEFSSVPGVK
YALADKVEAGENSITVDGK
AKEILFNIDAR
ALLTNPDGSLTDR
YLSANCFGDYQTR
DKVAAEDWAYVTAK
VPGMNITADGNPSGSATVR
GSDEPERDYSVTYHRPDAAGDIPWEDNK
DDNNSFIYTDESGTAK
EYGFNFDK
GVDAIVAFPHNYGCSQLGDDHENTKK
EHGYETVVMGASFR
ASPDGGVSLNTTLAENR
ILPYQQADFK
SNDTNFNNYFGR
QHEEDTENGVVSLAGR
GYLGIGIK
QDLSIQVHPADDLAK
TAGYPTAAEYADEVCK
IQALVDAGEYPAK
AVIEAAIEVK
NSLTGLPIGGGK
NLDDVLNTTR
STVDFSNEALQASEK
QTTVIKPLVK
KGPEQTAQEIGEYLK
TNVLTASAGEAIMAHR
LNYTFMDR
SPTEVYKPSPF
GVDAIVAFPHNYGCSQLGDDHENTKK
FVVDGLGGK
VGLNYVSCSPYR
TYAEVIGNIQR
APDGTPCCQWVGPAGSGHFVK
TLDISAVSFHK
ILFYTGLTHK
DIQYGDGEMYLHR
WTIEDGCIK
IASANLVTFK
VNCDSDGIAAVIK
LGYVPYDVK
EHGYETVVMGASFR
GYLGIGIK
VYSGTMNSGSYVLNATK
VKDAIVDYFR
IAILMDTK
DPSNGSLAIENTEYR
SPTEVYKPSPF
NIGAALQIDQANADKNIAQAK
GSGTVALDLTDAQGK
IQALVDAGEYPAK
LACTFYVSPGNER
CVAISTK
VGLNYVSCSPYR
GYFYDPTDDR
SGIGWTGSGGEQQCFQTTGAQSK
NIGAALQIDQANADKNIAQAK
NALLWTNDQGESR
GMAVINSVVTSGK
YGVVTLYDR
NITVGYTLPIKK
STGSYSLVTQQPLGGK
TLDALGLR
DIQYGDGEMYLHR
WTIEDGCIK
IASANLVTFK
AYQFMADNGYNSVK
VYSGTMNSGSYVLNATK
ASINLALAAR
QFHFVDSEHEVNNYLK
VNLCGGGFTGQSQALR
QDLSIQVHPADDLAK
YPAVNPIDSYSK
ATELTPEQAAAVKPFDR
LGSCLVELEK
GQQIIEDFAR
NIGAALQIDQANADKNIAQAK
QFHFVDSEHEVNNYLK
PDFFQVK
IDVVVQTSGQLR
YGFTTEVHTDVIER
IDGVEHEFSSVPGVK
GSGTVALDLTDAQGK
QYGSESLAGFACSR
TGAYVFDEQMVANEK
GDYATAHQVAESPYDTAASFR
VEAGTLGAFDPK
SGIGWTGSGGEQQCFQTTGAQSK
YPAVNPIDSYSK
YALADKVEAGENSITVDGK
AVEGTPFECLK
TEISVPYTYK
GDNVTVEGINAAMK
NITVGYTLPIKK
GQQIIEDFAR
YALADKVEAGENSITVDGK
QYGSESLAGFACSR
LTNLGILK
TLDALGLR
IVINMGVGEAK
EGLVDIAPLNKK
ALNDLAPIK
FEGIAFR
ITEDNDFEETEEEVPAR
TLHPDNMAAGPASYGMTDTMGR
VGVTTSVSVDHATPAAFYAHQADR
LGSCLVELEK
GNVLNIVADQK
GVSTLVDGLK
AAHLPEQMIQNIAK
SGIGWTGSGGEQQCFQTTGAQSK
IIMLGAPGAGK
YQSLASGFMNR
GPNVMLGYYK
GYFYDPTDDR
VSNQTIIDNEIGDPR
EISIQDACIQHFK
TYNDGKDPFLFR
VGLNYVSCSPYR
NVSVPFGINTPEKPHISSTR
ESQFYPTDEQLAR
FAWSMDGK
LEQATIEMLGTADK
HEMDPDGGYVVSLER
VSTGMYYQDGILK
VGMNMSNFTGDADTDMR
AAHLPEQMIQNIAK
QNIANLPAGTDYEQAAK
VSNEDDLHASLDVMAK
AYAGICYAQLGK
VSNEDDLHASLDVMAK
VSNQTIIDNEIGDPR
IEQVATVSANNDPVIGK
IVDGAIVGISK
NVSVPFGINTPEKPHISSTR
LSDISFSQAYK
LDVPSAHIYDVSK
VAQELGISTYTPK
TYNDGKDPFLFR
GICFVGTTGVGK
PATYAEICAAMK
EFPDAEYVDAK
DFQNVYGQGTQGNRPLSADVAK
VYLSYTGYPGGQR
SGSNDANPEYIAQLR
NVSVPFGINTPEKPHISSTR
AAHLPEQMIQNIAK
GNVLNIVADQK
KYDIPVVMDSAR
IGDDFSNDCNIQVAK
AALNLVDNGGNLGK
GYFYDPTDDR
VGAESAVDINLAK
VTNSWFNPNEETNAAK
LDVPSAHIYDVSK
MNILLANNPR
SDIPVLYK
VYLSYTGYPGGQR
EVVDGTVIAMNK
VNLCGGGFTGQSQALR
GRLDGTLSQDGELNPDSVAR
VYSGTMNSGSYVLNATK
QAMQDITYTQCENLAR
TLDISAVSFHK
VGAESAVDINLAK
GIANSILIK
VSNQTIIDNEIGDPR
IEQVATVSANNDPVIGK
LDVPSAHIYDVSK
IVDGAIVGISK
ATVDFQWK
YSLSPEALQAR
AGGADPASYINDLRK
QYGSESLAGFACSR
KGLAKPIGSITQLATMR
YFEVGSCSNLGDAQAR
AGGADPASYINDLRK
TSVEPHIGEVSYFK
AAVEEGIIAGGGSAYIHASK
NQQLEDHYFGAIPTR
GMPVTNFISEEK
ADMLYAEIDR
AGGADPASYINDLRK
FYGLGADGTVGANK
AVFLVQEEDAR
TSVEPHIGEVSYFK
TSVEPHIGEVSYFK
GRLDGTLSQDGELNPDSVAR
EVDEIKWENVGYK
ALNLDAIHDTVHEMCKDEAR
MITLNLSK
VVSMPSTDAFDKQDAAYR
NSPGTVVTDMPVYR
AEYVIEEIQR
TIVTTELIK
AGGADPASYINDLRK
ALNLDAIHDTVHEMCKDEAR
VYLSYTGYPGGQR
ASDVAFTFNTTK
ALNLDAIHDTVHEMCKDEAR
HNPDVHIVAVEPASSPILAGGQAASHR
NQQLEDHYFGAIPTR
TIPATISGNFDR
INPAGAPTYVPGEYK
TLDISAVSFHK
FAPSPTGALHIGGVR
FAPSPTGALHIGGVR
HNPDVHIVAVEPASSPILAGGQAASHR
TNQNMTIDLRPICDK
TVAEVLDYVQYNPK
DKFQEINEANEVLSDPEKR
GAPQELDLPSAPK
SLRDDTWVTLR
AVFLVQEEDAR
TSVEPHIGEVSYFK
GASGLYELGETVSGR
QLESDIYNAIHR
GVPFIAVAEADKQK
INPAGAPTYVPGEYK
LFISVDGGK
GDLGIEVPQER
GNVLNIVADQK
TDVYENLHAAGVVDPAK
ILIACGSGVATSTVANQK
GAPQELDLPSAPK
VANLEAQLAEAQTR
QVELFNEGYR
GIINSAFGCAGER
AFEHGITPIMCCGETLEQR
NQQLEDHYFGAIPTR
AYAGICYAQLGK
VGMNMSNFTGDADTDMR
ILFVGAEGR
ALNLDAIHDTVHEMCKDEAR
ASDVAFTFNTTK
ALNLDAIHDTVHEMCKDEAR
TDVYENLHAAGVVDPAK
AELLTTHPTGSYELVK
FAPSPTGALHIGGVR
FAPSPTGALHIGGVR
ASGAYTGEVSAEMVASTGAK
LANELLDASNNTGASVK
LSANDNVQPDAYIASTSK
YQFVASQELNPQK
VVGSHVYVQVFESTR
YGMNSTCGLIVNSSR
WDGGAQITTGMTYEHVR
DPTIPPVVK
IVYTPLHGTGNLPVR
TEIKDWDAYCVHLR
VQEIGDYWR
QNIANLPAGTDYEQAAK
FNLFNSR
DIQYGDGEMYLHR
TDVYENLHAAGVVDPAK
LGVDVYAVSTDTHFTHK
GAPQELDLPSAPK
QLESDIYNAIHR
TIPATISGNFDR
NQDYGNVIFR
QNNNTFFFNDK
FMGENWDQVQK
VVGSHVYVQVFESTR
AIEMIAQNLK
WDGGAQITTGMTYEHVR
NKNPLIILESCDK
YVILPGDPK
TLDISAVSFHK
IIGDHTDKYAQAYFDYDSK
GLSGLEWR
QVELFNEGYR
NLDAIHDTVHEMCKDEAR
VVSMPSTDAFDKQDAAYR
IVSFMNTTENPPVER
MDTQIMVNESSDYR
LFISVDGGK
IIGDHTDKYAQAYFDYDSK
TDVYENLHAAGVVDPAK
LADSFTPLAK
ASGAYTGEVSAEMVASTGAK
AVSAGDWWK
WDGGAQITTGMTYEHVR
FMGENWDQVQK
NKNPLIILESCDK
EYWDITR
NEEDYLITETGAR
VEAGTLGAFDPK
GATGFVGHEMILECR
NKNPLIILESCDK
ISEDQIFYCNQR
CDFNVPLQDGK
VGMNMSNFTGDADTDMR
LTPDKEFDNEVAFR
YGIPEFR
IVYTPLHGTGNLPVR
SALEIWK
VEAGTLGAFDPK
VGVMFGNPETTTGGR
LMDCGILGEK
YDTMHGQFDGTIEADVENSK
GTNIQVGAENMYYEEK
CDFNVPLQDGK
ANATAPAINVIENEK
YVILPGDPK
LLTPIDVNK
AAEMSLASCYYNTNSAR
DPTIPPVVK
GLSGLEWR
VNDGEGQVLLTYK
LTPDKEFDNEVAFR
TIQVIPHITDEIKR
GTNIQVGAENMYYEEK
LGVDVYAVSTDTHFTHK
FVVEPLER
DYKVELAAPGMTK
ILADGGSIIIGSHLGRPK
LANELLDASNNTGASVK
VVSMPSTDAFDK
WEGITRPYSAEDVVK
VLPAEEYAEIR
YSLSPEALQAR
QNNNTFFFNDK
VNTHYSSFNVEIVDSQAK
VGAESAVDINLAK
GLAAVPENEKESPFADGMTK
INPDNALELTNQK
YGFVYVDREEDENSGTLNR
AVSAGDWWK
NKNPLIILESCDK
GTNIQVGAENMYYEEK
TSLWINNDVNR
IGIENNLSLQGK
KQSQEEMGHAYAMADYIIK
SALEIWK
GLVSATEMLNK
EVFDASLAPK
AEYVIEEIQR
EGAELAFTYQNDK
AICEANPGLSAENFR
TLHPDNMAAGPASYGMTDTMGR
DHYLDVVIK
GFEVTAVVR
VIVPDEAEIER
TYVGYIDIHGNIK
VGMNMSNFTGDADTDMR
ALNLDAIHDTVHEMCKDEAR
VVTCSDSDGYIYDPDGIDREK
QVIPGTTKPCTLR
VNDGEGQVLLTYK
IQLVTEDIR
FVVEPLER
VKGEGDTIGGTLTCVIK
ILYYTGVNYK
VNVLDTLK
VVTCSDSDGYIYDPDGIDREK
VLFENQLEAK
FIDTYGGGLENAVHTQR
FIDTYGGGLENAVHTQR
IGQAGEFDYSGSQALK
EAEPEIYNAIR
TIQVIPHITDEIKR
NNMEVCVTNFGGR
NMIDVMAEEK
VVTCSDSDGYIYDPDGIDREK
MSTGVLDIEGK
TITFSDEELR
TSVEPHIGEVSYFK
QLESDIYNAIHR
VMIHQPMGGAQGQASDIEITAR
IGIENNLSLQGK
VVTCSDSDGYIYDPDGIDREK
EVFDASLAPK
VNINLENLK
AGDAVTEVCVKPTVVEVK
GITVSGVCCTSNEVAMR
YGYGDLSDQSFGNSK
FVSNASCTTNCLAPIAK
ITVPVDATEEQVR
AGDAVTEVCVKPTVVEVK
MLHDNGIYDVQVTHTPGQLTDHYNPANK
YGIPEFR
QGLLYPPDPGEK
ATTASLTSGQWTESEDYK
GFVICTPDPK
DEKIEAIYAQDPVK
KFLYSDHEIFLR
ASDVAFTFNTTK
LTPDKEFDNEVAFR
MLHDNGIYDVQVTHTPGQLTDHYNPANK
QDVETGISSSEYTEIK
VSLGYTDDNGIVK
EAEPEIYNAIR
VVTCSDSDGYIYDPDGIDREK
ELINDNMALEQK
IDYNLLK
ELPAATTVLSQK
ALEWMSEPTK
ITDVTDEYMPR
GNAAVDFANIDKAPEER
DVDDANIGLAGSPTK
ASYEYLPLGHYQAAGK
KAGDCAILFMDAK
YPIPVSDINNNR
ELPAATTVLSQK
VNINLENLK
AIGEAKDDDTADILTAASR
GGAIAYVEGIR
EGMAGVTVGVTYK
AIGEAKDDDTADILTAASR
NIFEIDGK
YPDTPNKPEWPSAVLRPGEK
TISVEDLKEEGFK
KAGDCAILFMDAK
LDGLTQEEADDIAR
YDTMHGQFDGTIEADVENSK
GSVNVIFHNVEPNTTYK
NKNPLIILESCDK
GMPVTNFISEEK
YANQSADAYSDQLALQTENK
AIGEAKDDDTADILTAASR
IDYNLLK
EGMAGVTVGVTYK
KAGDCAILFMDAK
QLDPLVVGQEHYDTAR
VIVVDDPELK
TSADMVVMAYHDTYK
IYADANGEPAEYSASNTPLK
ITGGIDGYFR
YWATPGTEGFMHR
NIIVIPTK
VYWEDGAQFTPPHDK
NIGGEHLPVVIADR
GVTALNDEQTNQVRDEVWR
GSVNVIFHNVEPNTTYK
IFTPEFR
DIQYGDGEMYLHR
ELPAATTVLSQK
FIWTHDAFR
YANQSADAYSDQLALQTENK
EADGTATFAPEDLK
NYAAAIPALK
GAIDHNIPLITNAR
YRLDDNETDVEYHLVPAK
NYSQCDSLLLGDK
GVTALNDEQTNQVRDEVWR
DDTPMFVCGVNEK
VFVDLYNK
VSPLIFK
MLHDNGIYDVQVTHTPGQLTDHYNPANK
DEQNINPAGYTEYTNSSGETK
DTLVEHHPDLAVTIVDNHDTQR
EGMAGVTVGVTYK
AIQNIVFQAK
SEGFYDFPSK
TLGEALIAPTK
VGFEGGQMPLQR
GGAIAYVEGIR
VVYPPTIYPVCHK
RVPETMPPQLFEK
VSLVYGQMNEPPGNR
KGAVFANPAYVQIHPTCIPVHGDK
YLSGIVAGMK
DEQNINPAGYTEYTNSSGETK
TSADMVVMAYHDTYK
GYEGLIAGEVK
ECGCPTCMAFSMK
LVSDDVVEIR
ELINDNMALEQK
YRLDDNETDVEYHLVPAK
GIGIIDVK
AIVDEGVVIR
AGVAFYYCNDVTANADKNYK
VSLGYTDDNGIVK
FQDVGSFDYGR
EADGTATFAPEDLK
LLCDAGLIK
YRLDDNETDVEYHLVPAK
AVLEVAGVHNVLAK
DAEAWFNEK
TLYEGLIHGTENVHPEVSSTGR
DPTIPPVVK
LDDNETDVEYHLVPAK
YTDTPAGAALVAAGPK
ATTASLTSGQWTESEDYK
LSYTVADFK
DVATPEVADIR
TAGEVIEVLK
GDTITDDHLFINR
LEQATIEMLGTADK
AVLEVAGVHNVLAK
SEGFYDFPSK
GDILTLVKPR
NAADGAVILVQNTR
HFDGTTGFIYASPGR
KGAVFANPAYVQIHPTCIPVHGDK
GVTALNDEQTNQVRDEVWR
HFDGTTGFIYASPGR
ESSGCQFYIVTGK
DLYSYQLK
VLVLGSGALK
AVAAGMNPMDLK
GYLADVELSK
AAGVSVQNVSGTFGTAPK
DNLGEGVPGASVQVK
GMQFGAESGKPGTSLIPQSSPNR
FKEAIGYLEEATK
DPDAYLSDYR
ALIGFAGPR
TLHAGDTVYVTGTIYTSR
VIVVDDPELK
AAGVSVQNVSGTFGTAPK
AGATYVSPFVGR
AVLEVAGVHNVLAK
DEQNINPAGYTEYTNSSGETK
AIVEGINMVSK
DFSALIAHAK
LDDNETDVEYHLVPAK
FGIEYEMK
LTSMSFLK
VGDTVEVYIENQEDKKGQLVLSHR
GMQFGAESGKPGTSLIPQSSPNR
EYLVTSGLNPGDK
VVTCSDSDGYIYDPDGIDREK
QNLATFCQTWDDENVHK
VMVPDKYTGDVMGDLNKR
SELISAMAAEAQMSK
LEQATIEMLGTADK
VYWEDGAQFTPPHDK
DEQNINPAGYTEYTNSSGETK
GDILTLVKPR
NTGGFDIIGSGR
GYEGLIAGEVK
AVAAGMNPMDLK
LSTFDVTTESVK
GMQFGAESGKPGTSLIPQSSPNR
QNLATFCQTWDDENVHK
FSTTMNEFVEK
ILTLVKPR
GGEVALEQFHITR
ARDAAEESIDDIKEQLNDGTK
MLGYDFR
FDHNFEAVQQAVAAGK
MNVQIEESWK
EELSAVAFTR
GGEVALEQFHITR
GLFAVGECSSVGLHGANR
AAGVSVQNVSGTFGTAPK
KIVGVVETNWPDEAR
KIVGVVETNWPDEAR
DMIGFGGSPR
DYTTIVNGAGVK
VDGLHYFSDNKDVDGDQTYMR
AVAELISNNLK
QNLATFCQTWDDENVHK
VYHTTILPFTR
AAEDLFIGR
IYSSVFDEHQIYR
KVYLLAWGENK
NPIYEGFDLSHSR
AEAEQTLAALTEK
GLFAVGECSSVGLHGANR
EYLVTSGLNPGDK
ELTSSTGGTYGGQYGIYGSSTTK
TTANAEPIPYQIGDK
LVVFLNK
EEGFEELAVK
LELAYGLNK
VNDGEGQVLLTYK
YEINAGYPMPK
AALADNNTHWICGDLR
DVATPEVADIR
YIIPICK
SELISAMAAEAQMSK
VYHTTILPFTR
NPIYEGFDLSHSR
GLFAVGECSSVGLHGANR
LVVFLNK
DTVVLAISK
VANLGSLGDQVNVK
IYSSVFDEHQIYR
AALSMTIPTGTGIHR
AALADNNTHWICGDLR
GYSCTSVNTTIFR
NPIYEGFDLSHSR
EDDSIEIINIHGK
NIDGIQYISQR
VDGLHYFSDNKDVDGDQTYMR
VHVDEYDVDVIDSQSASK
QLIFSDMK
GMPTAIIMK
TDVYENLHAAGVVDPAK
INTIMVDMNR
AAPATPAAPAQPGLLSR
AHCFFHQVEALYVDK
EEYEEALHDGVEFR
LVVFLNK
VDGLHYFSDNKDVDGDQTYMR
TKTETPIEVIEMR
TTLPEAVTSGTTLK
LFTGATQQLTADNVK
EDDSIEIINIHGK
AALSMTIPTGTGIHR
TTANAEPIPYQIGDK
VAISGQDADLAGIK
MAVAESGMGIVEDK
IVIEGVQSLK
AIQNIVFQAK
EQGTVTIEFDER
LVSATNENLEQAIEK
NPGLIASFSR
GRFENSSSAQFVTLEKPIVAR
TLCIDGITANEEK
LELAYGLNK
NELYDNFVEK
YHCNLETAPSYFPTLCSTHTQEQK
MKQEGYNISGLPANAQELGK
EELSAVAFTR
VYHTTILPFTR
NPIYEGFDLSHSR
VANLGSLGDQVNVK
VYHTTILPFTR
AALSMTIPTGTGIHR
TEEEGLALIR
AALADNNTHWICGDLR
NPIYEGFDLSHSR
TKTETPIEVIEMR
NELYDNFVEK
LTAPFDGSIEK
MAGVQITTTEGSPDAEMK
EEGFEELAVK
LPSGGELLINK
AGIPVGEGYIGR
IGNNSSFGNMTGIDTR
QQGVAFPNDFR
SQILVDGMSTLNPK
ELPAATTVLSQK
MEGVGEASNYSNNGGSSWAVTSNCK
FVGMVTVPK
AAGIENFIHVR
DDKYENQVASSVIEAER
FSLDLEK
IVIEGVQSLK
EPLVYEAIK
MEGVGEASNYSNNGGSSWAVTSNCK
QESEQFLTHPDVK
TLCIDGITANEEK
LTLMSESLR
ATNFEEVCYGYNKEEAMEEAAR
AIGIPEEELR
DLAGLSDEGGNLK
GRFENSSSAQFVTLEKPIVAR
APYAEATAAPASLNSGLK
AVGENPAAADAAGLPVTR
EGMAGVTVGVTYK
VPLLIAGR
TEEEGLALIR
NELYDNFVEK
GGDMLDRPPHEAHIAEQLQHSIDGGSLK
LTLMSESLR
SPIILGVSEGAGK
LVVPGMVER
HFDGTTGFIYASPGR
AAQDISLSFR
HIYPMAIQAVADGK
DDYSPSSFGAYR
DGGEGQCLTFYTNK
MFTINAEVR
AFEHGITPIMCCGETLEQR
NYTYFNQQALPEQK
HSQVFSTAEDNQSAVTIHVLQGER
LVAMGGIGHTSCLYTDQDNQPAR
FEGIVLPAVKEDPNHDLHPSK
VQFENPVEPEQVR
AIGIPEEELR
ATNFEEVCYGYNKEEAMEEAAR
GGDMLDRPPHEAHIAEQLQHSIDGGSLK
NIDITDGLR
HSQVFSTAEDNQSAVTIHVLQGER
FFINPTGR
VPLLIAGR
AGEVYNPLMSPSK
ALVEDCGMVSPYK
QESEQFLTHPDVK
NSIAQIAPHFTMK
HTIQSEEFSFPGHTEYIEER
NLDGFTLR
MECEMEKPYILIYDKK
IMSYAYEHTIPVTPR
EYAQYPFGDTYYSTSRPK
SPIILGVSEGAGK
APVVVPAGVDVK
MECEMEKPYILIYDKK
SLILQPDVAK
DDYSPSSFGAYR
IADELGLHVDTVR
AGAFDSQADVFR
MECEMEKPYILIYDKK
LLVNCIDTVK
LQMLFR
NTVDECVAFMAK
AIIDNDVLGTK
VANLGSLGDQVNVK
AYIDEQTAEQIAQQK
AVTQDINVHYSVTCDGIDANK
TPVTPHDEDIEDAKIIE
VQFENPVEPEQVR
YIDYKDPEFLK
DLEHPIEVPVGK
TMLSQVQAAMK
KPLLEFSGACAGCGETPYAK
MECEMEKPYILIYDKK
YIDYKDPEFLK
HSQVFSTAEDNQSAVTIHVLQGER
AYEDAETVTGVINGK
IMSYAYEHTIPVTPR
ESHQQMLDHVEGLLQK
AFSILLKEEVK
LLGEEVAGLK
GGDLDEVIASAQK
MADLFEASTNAVK
LDKYFIVSDNVEAK
LAQDSYEVLQGSYK
VYHTTILPFTR
SIIPFQR
VNLSLEYYNK
AIIDNDVLGTK
QASNTQWFLR
EGMAGVTVGVTYK
AGAFDSQADVFR
LLLPVDNR
TPVTPHDEDIEDAKIIE
YDTMHGQFDGTIEADVENSK
NSIAQIAPHFTMK
SAFNFSPYQGEK
MSMSVLNPTLK
LVAMGGIGHTSCLYTDQDNQPAR
YDTMHGQFDGTIEADVENSK
SELISAMAAEAQMSK
AGAGVNNIPLNEYAEK
LANEIFDASNNTGASVK
LLLPVDNR
DETSENTVWWTSEEYKNDNKPVDAK
LILLDNASR
GMENLPGTIEHLCK
GMENLPGTIEHLCK
LPLEGQAVVSAETR
DDYPIYNPQSSVHPYR
VILDLGPANK
QKAPGTLGQDIDLVNGQVK
ALVMENMEANVESQK
TTFAIVVDQK
DDYPIYNPQSSVHPYR
LYAPNQTTPSAVIECK
NPIVAHEFLGTDVAGK
LMNDLYLK
IGGATYQVPIEVRPER
VTMPVAFGK
EPLVYEAIK
KVSTVHNAVSPLSQEIQDIVPQKNPSEK
APEVYFAGHNISGTYVK
EWVPGLR
DETSENTVWWTSEEYKNDNKPVDAK
LVSWYDNETGYSNK
DETSENTVWWTSEEYKNDNKPVDAK
ALVMENMEANVESQK
LYAPNQTTPSAVIECK
IGSTGMVPVFYHK
SSLTIGAVYSPK
TNEIYQANYDFAK
YYYPQVTEAVR
SLGNCIYLSEEPEEIQKK
ATPTGAIAQFAAGGK
LGVIYPGKPTINTSTGMDSNNQK
GQLIAAIDPR
SNSWQFVVVDDKEK
TTILNPTYIK
KNDMTGSVMAIKPDELSK
VFPAIDYNR
LTLMSESLR
VGLINSGGESHGESDLHDAVVTAVVNKR
LLLPVDNR
DDYPIYNPQSSVHPYR
ATPTGAIAQFAAGGK
AVVEVTPVLK
STFLQDFK
YLAGAVPVVDGK
SLTEIKDVLASR
EVIPAGAGQVALQR
RAQSVVDYLISK
ADGSSYEANCATHGAPLGGDAYVNTIK
QGLATPEEYETLEK
HSQVFSTAEDNQSAVTIHVLQGER
INAFVNFK
DKEEIYTYIAESQK
TYYEQQWLDR
AYGAELVLTEGSK
EGLVNGWDDPR
LPSTCFAEEDGSIANSGR
DETSENTVWWTSEEYKNDNKPVDAK
AVVEVTPVLK
EVINEAELIK
KEGYEQISAIFTETADQEKEHAK
ALNLDAIHDTVHEMCK
RAQSVVDYLISK
DDYPIYNPQSSVHPYR
TTILNPTYIK
GVELTEPFQR
EIADNTSILYGGSCK
AGVAVAAPTDWR
SLQVNQSVITAGGIHGTIK
KEGYEQISAIFTETADQEKEHAK
VGLINSGGESHGESDLHDAVVTAVVNKR
VALTGLTMAEK
ALNLDAIHDTVHEMCK
YQQVNALEQVAVQQNK
AITLKDDFIEAR
YEMQDVVIIDGR
QWGSPTPGHPEVDIMR
GEIYECPTVVESETDMQK
DETSENTVWWTSEEYKNDNKPVDAK
ISGVVVGDDESGNIYK
SLQVNQSVITAGGIHGTIK
YLAGAVPVVDGK
DETSENTVWWTSEEYKNDNKPVDAK
VLQWSSGNPGFK
TALIDHLDTMAER
TALIDHLDTMAER
SFVTLEYQSTR
QWGSPTPGHPEVDIMR
AAMAGFADVPGTR
YLDLIANDK
QWGSPTPGHPEVDIMR
QNAPGTMNSSLDVAAGQVTR
MVYIELK
GLELNAFR
KEGYEQISAIFTETADQEKEHAK
EVEAYEGQTVLEAAK
SFGFNLR
VIEDAGNPASLSAEKGEALVCR
SPIILGVSEGAGK
AIYSEEMNGEEFPQDPK
AVVEVTPVLK
RAQSVVDYLISK
AGEVIGSALPASPGAAAGK
VAESVIPEIK
TVSTQSVTNLNIPR
FAENAYFIK
DLVESAPAALK
SWYDNEIGYSNK
VNSDVLTVSTVNSQDQVTQKPLR
EGLDEIITK
FDENAAVIIK
NELYDNFVEK
PTDKPNLVCGPVQICWHK
SLQVNQSVITAGGIHGTIK
NELPGDEKVEEGDELVCYGK
LADCSDKDPSKCELFLVEGDSAGGTAK
VNLSLEYYNK
AFEHGITPIMCCGETLEQR
QELVYPLSQHIGAPAK
VSYPIYHIEN
FAENAYFIK
KEGYEQISAIFTETADQEKEHAK
FYTFTDGYK
NIHEACVQYGTEADGYVNYVK
FGVEDGSVEGLR
GVAYETLIER
IGFNEATALECK
TLPISDAEAAMK
NIHEACVQYGTEADGYVNYVK
NVMNFLSK
MVYIELK
VLAHPASVDSIPSSAGQEDHVSMGTIAAR
DALPHWELAK
LMLNVMQR
TASATGDPGSMAEINIR
VGLVPTMGALHAGHASLVK
QRPYDIIADPTVTPK
GMGTACVAGCGDIQLDEEK
ETGYQVTYVPTQNDTYK
NLHTQAGDHGVVEEWGPNITASSVTEK
SIDTAQAYYNEEGVGNAVR
LVVFLNK
MELFGSVGK
TSIQQNYYINAQGGGDIAR
VKGEPLTDFIGTTR
LYIEGSNFGNDPTK
HGYNIGLSGFTPAGTAK
QRPYDIIADPTVTPK
TEEEGLALIR
NIHEACVQYGTEADGYVNYVK
TASATGDPGSMAEINIR
DGEVLDDPDNFK
QWGSPTPGHPEVDIMR
DYDVFVGK
QRPYDIIADPTVTPK
ADFSYALADKDCFMHK
NPIIISSSGLTNSAGK
NELPGDEKVEEGDELVCYGK
VKGEPLTDFIGTTR
IGLFYATK
GMGTACVAGCGDIQLDEEK
NSGEYDNTPYGGFYTQEQAK
LDAQNIHILGTSAQSIDNAEDREK
KHELNIGADMGFLNNR
ALTPFIDR
VYNSTEDGQFADTDVTVNCDGR
GATFYAVSAAVCK
MEQIIECNNLTHYYGK
CIPFDSYVEGDKEPGK
QDPWETIEEK
NELPGDEKVEEGDELVCYGK
AYCLEEVELNK
LDAQNIHILGTSAQSIDNAEDREK
AVDRDNVGITVDTFHFHEMCSK
VGLVPTMGALHAGHASLVK
EIYDQLEMGK
LVAPLLGK
FAENAYFIK
NIHEACVQYGTEADGYVNYVK
VLAHPASVDSIPSSAGQEDHVSMGTIAAR
QDPWETIEEK
GATFYAVSAAVCK
MELFGSVGK
SIDTAQAYYNEEGVGNAVR
AGQPCNIAEAYQSAIDHH
HGYNIGLSGFTPAGTAK
AVDRDNVGITVDTFHFHEMCSK
AVELIDMTK
KEGYEQISAIFTETADQEKEHAK
YDGTSISLTYEDGK
AGVAVAAPTDWR
EVLDNPVVSVK
LLGNLYVYAGSEHK
KPANDTPVLDNFGTDMTK
TASATGDPGSMAEINIR
FGGAEVFIKPASHGTGVVAGGAMR
FGTCPHSGFGLGFER
FGIATAADLSK
LYGAYFDSQNEYK
MVISGNLLK
IAYLVDGAYNTR
TSIQQNYYINAQGGGDIAR
VTNSWFSPTEETNAAK
LLGNLYVYAGSEHK
DLCGHGVGMQFHEAPDVEHFGR
EAPSLVVIR
VSVDESNNLVICMEK
FAVVDGQNVVVK
GATFYAVSAAVCK
TPQQNEAFSFMQK
VDGNAAVDFENIDKAPEER
FGVEDGSVEGLR
FQQSILLPDNVEKDK
EQFESQDNSCDGLDLTR
GTVVHGQNDENVLEYHLWTK
FVVQYATDSMTSQGK
GLLAQLDEEGNTK
IGDTHEGTATMDWMEQEQER
GTILAHVDGGVPNLR
DEVIDHLGTIAK
AHLLFTDLER
EVEALHASNAEELEALR
VIDNAISMDFHPR
TLHPDNMAAGPASYGMTDTMGR
QSAEETGHAYAIAGYMIK
GTVVHGQNDENVLEYHLWTK
LVSWYDNETGYSNK
SIDFALSNMSNSHIQK
VGLINSGGESHGESDLHDAVVTAVVNKR
EYQVQLDIAMQSGKPK
DDTPMFVCGVNEK
TPQQNEAFSFMQK
FAVVDGQNVVVK
LITPEVES
GTVVHGQNDENVLEYHLWTK
FGIATAADLSK
VGFGSGVIISK
IVELDLNADEK
RKPYSVVLFDEIEK
VDGNAAVDFENIDKAPEER
GTILAHVDGGVPNLR
QRPYDIIADPTVTPK
IVDALGAPIDGK
VKGEPLTDFIGTTR
QSAEETGHAYAIAGYMIK
VTNSWFSPTEETNAAK
DAGADESVLTIK
TLHPDNMAAGPASYGMTDTMGR
GTPFASPVPTVK
GTVVHGQNDENVLEYHLWTK
GEGSAIGCEFQILDDDKHPDAK
RKPYSVVLFDEIEK
AIISSGGNVDSLVK
EQGEVLLLR
STGNLPVPLHLR
VTWMDDKGNIQTNMGYR
VYNSTEDGQFADTDVTVNCDGR
GEFTPEGATLTTTTHPTLSSNVK
IVELDLNADEK
LAVTYPEIAK
TLHPDNMAAGPASYGMTDTMGR
FQQSILLPDNVEKDK
GTVVHGQNDENVLEYHLWTK
QSAEETGHAYAIAGYMIK
YSNGTLPSFGR
QPFPGPGLGVR
TPLEEHLAEGAMYAAGK
WGVSPSEFDK
GTILAHVDGGVPNLR
YESDVTEEELLAK
IQGLVFGTATK
MTMETAHEVAVQIAGSGK
DKPLVWFNR
MTMETAHEVAVQIAGSGK
NLAVIVESAAVNHR
AVSVVDECVGEVYNK
SLLSSLEGK
GVESTQVGYANSTVANPSYEQVCSGK
FAENAYFIK
EYQVQLDIAMQSGKPK
AFDVQFVNK
CGHKPLALIGGATGMIGDPSGK
QSAEETGHAYAIAGYMIK
TPLEEHLAEGAMYAAGK
LEEGLVELR
SIKPNVISAANAVTLAK
SAHVYLNFAEAEVTK
ASKPVAWALLAR
EKGYEVYAACANTGGFSEEQLK
LIFEAIHEESVR
YQIQPVWR
QSAEETGHAYAIAGYMIK
LNALAELVHPQR
TALIDHLDTMAER
KEGYEQISAIFTETADQEKEHAK
CPAGISHPMVGLLAR
SFVLHGEKPDEIVDPNIR
MAAYIGEATIDDAK
ASKPVAWALLAR
IVELDLNADEK
QPFPGPGLGVR
LGNNQSITQAEADAFER
DKPLVWFNR
ALVEAAAENDEGLMEK
FYVIDGVK
SAHVYLNFAEAEVTK
SAHVYLNFAEAEVTK
EADIVIVAAGR
QLTLDRDPHGNVQVSLIETEK
SPGLEAYWR
LAEDGVYEGTLFHR
VGTMIEIPR
SYGSYQNPDGSYSFVR
LIFEAIHEESVR
TLGIDAAGTDPNLR
ISVVEVMGR
SGFSGEFGHVNAYDNEIICHCGK
SEAIVMNPSVTVR
VTWVDDKGEVQTNLGYR
NVVSLGEELER
LSLEELDKSVER
QLTLDRDPHGNVQVSLIETEK
NLILDVGTK
QLTLDRDPHGNVQVSLIETEK
QLTLDRDPHGNVQVSLIETEK
LAEDGVYEGTLFHR
LAEDGVYEGTLFHR
EIVSPAYQGEVIR
VEVFNIGTGR
NVVSLGEELER
VTWMDDKGNIQTNMGYR
ITLNMGVGEAIADKK
QLTLDRDPHGNVQVSLIETEK
VNMLGEPLPNEEK
ANATAPAINVFETEKEYK
TPQQNEAFSFMQK
CPAGISHPMVGLLAR
ANATAPAINVFETEKEYK
YKDGVAYDSFEDPELR
MAPIYHLPLTK
EKGYEVYAACANTGGFSEEQLK
ETDELETGSMTVTYSR
IYQQEYEIGKPLYSVK
IISDCYEEFTR
KAEEAADIVEVHSENEGSAENIPSEFSGK
EADIVIVAAGR
VTWVDDKGEVQTNLGYR
VGTMIEIPR
SIANFSMENSTIK
LSLEELDKSVER
EVVDFVNNVQAK
LIGLVTYK
SEAIVMNPSVTVR
EVALSNAELAVTQANADKQAGEAAAK
VTWVDDKGEVQTNLGYR
LSLEELDKSVER
MTMETAHEVAVQIAGSGK
GMPVTNFISEEK
NIHEACVQYGTEADGYVNYVK
FQQSILLPDNVEKDK
TLHPDNMAAGPASYGMTDTMGR
EIVSPAYQGEVIR
NVVSLGEELER
GIISEAVEQVK
NAVCDLPFER
ANATAPAINVFETEKEYK
ANATAPAINVFETEKEYK
ILVVEVQQHIGENTVR
KFMASIEAALEK
VIADHNLLLIK
FAENAYFIK
QQQDLMDYVR
QLVGGAGEDTILAR
GLDITITTTAK
FQQSILLPDNVEKDK
TIYYHLGEYELK
SKFELVGDPVEMK
LNSLSPSATLAMSQK
KGVTSIEDLGYEYAR
EGSYHGYAITDYYQVDR
VLEGTVSGVQASASSGQPGTDAEIR
VNPGGSVSDTVISAGGGQSLQGR
VDGNAAVDFENIDKAPEER
EVVDFVNNVQAK
ILVVEVQQHIGENTVR
ETDELETGSMTVTYSR
ILSDIQDGTFAK
VNMLGEPLPNEEK
EGSYHGYAITDYYQVDR
IVEICYLK
EGSYHGYAITDYYQVDR
GVSYNSYLITDEK
VLEGTVSGVQASASSGQPGTDAEIR
LMNDNGTITVTDKLEPNDPR
KFMASIEAALEK
MDIGVDLK
QLTLDRDPHGNVQVSLIETEK
VIVDPFR
AEFWKDENAQEIIK
DGNFVSPAMTASGEVR
KFMASIEAALEK
ILVVEVQQHIGENTVR
FYDTYSLTPGK
FADLQTALTK
LPFEGAEELK
QLVGGAGEDTILAR
TIYYHLGEYELK
FQQSILLPDNVEKDK
YFATGAATPGAANADATFK
SKFELVGDPVEMK
TIYYHLGEYELK
MDIGVDLK
MRPGSVIVDVAVDQGGCCETTK
NEVQIPAEFR
NVELNFPGDAR
AEFWKDENAQEIIK
YDTMHGQFDGTIEADVENSK
YLINDYSISK
MRPGSVIVDVAVDQGGCCETTK
TMLYAINGGVDEK
QPFPGPGLGVR
DIPETVSQAGAAAVK
LMNDNGTITVTDKLEPNDPR
YFATGAATPGAANADATFK
EGSYHGYAITDYYQVDR
YDTMHGQFDGTIEADVENSK
IVELDLNADEK
GVSYNSYLITDEK
VLEGTVSGVQASASSGQPGTDAEIR
EGSYHGYAITDYYQVDR
LMNDNGTITVTDKLEPNDPR
QPTEISSVAISTCVEK
IPTLCYIK
YDTMHGQFDGTIEADVENSK
GAPEGFVAPVTPGR
DIPETVSQAGAAAVK
AEFWKDENAQEIIK
NGEVVEGTIIGVK
VLEGTVSGVQASASSGQPGTDAEIR
AGVNYLDTANYEPK
GLLIPVQR
LATGANALDTAAAIR
SVKTHSDVPVYSMDK
EFDPDKSCIQIIDK
TKEQVEEVLAQGYQNMR
GLNATQYWVEEK
VTWVDDKGEVQTNLGYR
IAQIADTIFHR
YDTMHGQFDGTIEADVENSK
MQAYFDQLDR
MDIGVDLK
SVVSYGGVQAGYLEK
YDTMHGQFDGTIEADVENSK
VATYDLKPEMSAYEVK
QLNVVTTQLGVK
VIVDPFR
YDTMHGQFDGTIEADVENSK
EFIDYTSSSVTTAGK
IKENADFSAIAIRPTGN
SVFDALGAK
VEVFNIGTGR
NAPIVHTLSTHPGFTCYAMTDER
LNAEGTLDETFMK
LLTSAGINAGQLR
DIPETVSQAGAAAVK
IVELDLNADEK
GVIVSGDQGYGEAFCK
EFDPDKSCIQIIDK
QGGDATGDINELR
DALAPHISAETIEYHYGK
EFDPDKSCIQIIDK
EVLIISTPR
IDQYGDLTGELHTDLHECLGHGSGK
YCEGNIDKPLIQCEYAHAMGNSQGGFK
GGSICDHTTSFAFIR
EQVYTTLELR
LSLEELDKSVER
GMPVTNFISEEK
TLHPDNMAAGPASYGMTDTMGR
NHYNELAVTLYQPMNDR
SVVSYGGVQAGYLEK
IVSAPSEGLFR
GVIVSGDQGYGEAFCK
ITGGIDGYFR
FLGLDPDNSK
CDFPGGWPNDTK
AMIDIETMK
EQVYTTLELR
GEESGNFLHVVSIK
KFMASIEAALEK
GMLNWCDPQSGR
WSSLGNEPFEER
AGDEIVSEGAGLVR
LMNDNGTITVTDKLEPNDPR
TKEQVEEVLAQGYQNMR
VAAEDWAYVTAK
VLGDAGVNISNMTNK
IGLFGGAGVGK
LNEVAAATMVGGATLTK
YDTMHGQFDGTIEADVENSK
ITGGIDGYFR
QGGDATGDINELR
YCEGNIDKPLIQCEYAHAMGNSQGGFK
IDQYGDLTGELHTDLHECLGHGSGK
IGLFGGAGVGK
YCEGNIDKPLIQCEYAHAMGNSQGGFK
LSVVNCTDDEVKVEFSKPDPEAGK
EEGLTVLFSSHHLDQAQK
GGLIVIAADDPSMHSSQNEQDSR
GAGNADQVIANFTNK
VELTADIFKDK
VLGDAGVNISNMTNK
SSWGNNSDVPYNGAFK
VVINVAGDGCFR
VSDLVPYADGHMPQGSAAYEK
GILAYSCYPAAGNER
EVVDFVNNVQAK
MSMSVLNPTLK
GGLIVIAADDPSMHSSQNEQDSR
VVFAEGIHPNMLK
YVVMSAPSKDDTPMFVCGVNEK
QPTEISSVAISTCVEK
TVSIDPEAIAR
NIEGANVQTVSGLNTYR
NTTIIIPEHNIPAFKPAK
VVALVQELR
GMLNWCDPQSGR
ADFGPLDTVTVHTK
SIGITSEDYITDK
VDESIIEYAR
KGLWQASEEQVAELSK
LPQEGQQSQIPLGVTR
FTCVQDIGDLK
SAVTVLFTDNMEKENK
VLDELTLTK
CDVDDNSDVAAEYGIR
IAVYSSLIK
IGYPVMLK
YAEIADHLGLSAPGDR
ALYDIGFEGPVRPDHGR
HYQTGEVIPDEIIEK
EGSYHGYAITDYYQVDR
SLPMTGMPDYK
MDIGVDLK
FTDLMEYER
ITGGIDGYFR
IGLFGGAGVGK
SIGITSEDYITDK
VAAEDWAYVTAK
LPQEGQQSQIPLGVTR
QMEVLEAIK
DDISRRLVGDISYNYFDK
FGLAITDESGR
ALSNPDLYEGDGELR
ADFGPLDTVTVHTK
TLGSIADLTR
AEAIHYIGDLVQR
SAVTVLFTDNMEKENK
LHFGSYHDVDSSELAFK
ASAMFANTLPTNVNAER
YGINHISTGDVLR
EIVSPAYQGEVIR
ESYLVEFK
KYHPDSYVDNPLAGLAEEK
FAVVDGQNVVVK
IDEEAAEEMIEK
SNLSPFGVNYR
IAVYSSLIK
SAVTVLFTDNMEKENK
SPMHDFEHQPEHDLFTQWR
SPMHDFEHQPEHDLFTQWR
CWYLHGQSGHDGLVEK
VVYGITTGFGK
YFEEICQVPR
GYGITLGNSLR
TLNPDECVALGASVQGGK
TGFAPISHFDASEYK
ILVVEVQQHIGENTVR
GLSVEVSEDGTNFTK
STFTFNATLK
EGISALLQR
IVELDLNADEK
SPMHDFEHQPEHDLFTQWR
LEQATIEMLGTADK
YPFQLVDK
LQEASIGYTIPR
TLNPDECVALGASVQGGK
DDISRRLVGDISYNYFDK
FGLAITDESGR
AGIALNDNFVK
YGTEPDGYINYVK
VSSALTSGLTADCTSLEIGDHEDKK
IDFVGGIR
IIDDLTPETSYR
LYDGDECFTIK
GLSVEVSEDGTNFTK
YGTEPDGYINYVK
NPGDKVDNPMPIYANPYR
YDTMHGQFDGTIEADVENSK
YLTLEDCIK
QGGDATGDINELR
SLPMTGMPDYK
EQQTSALQLCDEAIR
VSSALTSGLTADCTSLEIGDHEDKK
ALPGDYVTTMMAK
NPGDKVDNPMPIYANPYR
AEEAGFHDMAIFK
DIPETVSQAGAAAVK
TEDEIELLR
LAYDGLNYNTYR
DDTPMFVCGVNEK
GGEWATSAGSNASAGLEIK
SLPAGSVQDYSDQVVR
LLYAYGEATVPK
VSSALTSGLTADCTSLEIGDHEDKK
TLGSIADLTR
ANSNDFVGNVDVDYK
STFTFNATLK
NTLVSYFGR
NPGDKVDNPMPIYANPYR
VIINSYEEFEK
NSTFYNCCSGSDFIR
GFIAALDQSGGSTPK
EGVPTHFVEELSDRETAVK
FGLAITDESGR
YRADVLIEDQLAK
IITGLPDTYGR
LQEASIGYTIPR
AIESAVSTDGHLKEFEGWTNK
IYFVDDVK
FNDVELSDEEKPGNAHNAVTNIGDDLK
DRPIEESLELFKK
VLADLAMNHPEAFK
YRADVLIEDQLAK
DIGYHFPDTAGEYK
YAEIADHLGLSAPGDR
AGMSEQTLNTALMAPK
HDGEAEDVAVALNEQYQPR
VSDLVPYADGHMPQGSAAYEK
AGIALNDNFVK
ANSNDFVGNVDVDYK
NPGDKVDNPMPIYANPYR
SGLNLYNNPTNLGK
NTLVSYFGR
GLSVEVSEDGTNFTK
EGVPTHFVEELSDRETAVK
CWYLHGQSGHDGLVEK
TESGNIWLDPR
KDLSGTMQTQISLPFISAGAAGP
IMIDLDGTENK
TEDEIELLR
LAPSFFEDHLK
SLPMTGMPDYK
ALLEADAEYRPVLK
SNLSPFGVNYR
GQQFIMEANENYYGEQPAIKK
YAEIADHLGLSAPGDR
EGVPTHFVEELSDRETAVK
AQYDTVLANEVTAR
ETYNYMLMEHAADPDR
EGDVVFIPK
LVAALEACGCDEGKEILK
EALLDTLR
IMIDLDGTENK
TDLSSFSLK
IGECDIIIGGR
AVYDLYYNAGR
KLTDSEVFGFAQINSEHCR
TGAPQDANAILIPK
LDSAVTNLNNTTTNLSEAQSR
QYYFEGNINYER
SAATGANVAESNALGDFAK
QLNVVTTQLGVK
LSPQEEMNLSYLASK
QMEVLEAIK
VGMNMSNFTGDADTDMR
WVNCENLDPSLK
NLLTLVK
AAIGIPEEELR
ANSNDFVGNVDVDYK
NTLVSYFGR
QYYFEGNINYER
ALAQLPDSCAASAECLQK
EVPVEDLGNIK
IFSAQVWAPEKPYK
VGQLTDDQLESGLTEK
VQGVGDASVMGQDYSMR
IDYTLEPMQQR
IFSAQVWAPEKPYK
KLTDSEVFGFAQINSEHCR
IEIIADGEDEDAVIKR
EHIDKPSDVLSVGQEITAK
LISDYFR
KFMASIEAALEK
AEYFSLVGNSTK
VGQLTDDQLESGLTEK
NVLGALAQVK
EHIDKPSDVLSVGQEITAK
MCNLSSITVVESK
DFIRDHEIDMIEK
DAALSCDQFFVNHR
SLGANDFDIMVGGEEQHFHR
DVLSPLEGK
IPGVGTVSISGAPQR
YSEETGYGYDLAPTPEK
ADGAMDAGNMLKPALAR
ADGAMDAGNMLKPALAR
SVVSYGGVQAGYLEK
ISGQVEEMLDTAK
NSLDGAANSTWSETLK
IPGVGTVSISGAPQR
GLELSVTGHIINTK
LSVLNGEWK
IFSAQVWAPEKPYK
RYASVGDVIVVSVK
AGIALNDNFVK
LVLMDSVVK
IVELDLNADEK
GEIHINECATDILSSEK
NVLGALAQVK
VGQLTDDQLESGLTEK
EGVAIMWK
AEALELVNQVR
VLDLIAHISK
ISIDHSTSTYFFK
ITGGIDGYFR
IGNDILFNEEK
SISIEELAQR
ADGAMDAGNMLKPALAR
GEIHINECATDILSSEK
ADGAMDAGNMLKPALAR
IEIIADGEDEDAVIKR
FGVAAEIIK
DVLSPLEGK
GFISPYAMDR
FLPAIMK
GLELSVTGHIINTK
AIGHSMSEEIIYDAEGHPLTR
LIDSEQFDEENEAIK
WTPENPTSDIPAATNSSSNR
AKDEADEKDAIATVNKQEDANFSNNAMAEAFK
SDDMLIIR
IPGVGTVSISGAPQR
EKLDYIMELK
ADVLIEDQLAK
RVEVYMYASEQMIK
ILNEEVQNMINK
ATGAIVSGPIPLPTHK
TGAPQDANAILIPK
GHADLSAEYSSVPIEMK
GHADLSAEYSSVPIEMK
ALAESIGITVEK
VGDIAEITVPQGK
WTPENPTSDIPAATNSSSNR
DYRPIEQEAPGIIDR
SPMHDFEHQPEHDLFTQWR
ETNDTIESLGIER
GNFSWNEDKIIENDDPR
EGVPTHFVEELSDRETAVK
MDIGVDLK
GLSVEVSEDGTNFTK
TLKEDILEGFK
KAGYEQLASLYLETADQEKEHAK
GFISPYAMDR
TLKEDILEGFK
VVPQTELIDYCK
AMIYNGEEFYTSK
AHDLGYSCEFYLDAK
RVEVYMYASEQMIK
TGAPQDANAILIPK
VPLPPLTEER
LIFGGAVPATK
TLLDDTFTK
DAALSCDQFFVNHR
MTNYVFQQLEK
ANSNDFVGNVDVDYK
GHADLSAEYSSVPIEMK
ITNVSQSGYTVTCTVTDDNAVDR
ALNLDAIHDTVHEMAR
SLGANDFDIMVGGEEQHFHR
LDGLPDISR
VPAAYSDPSDSGKDIAAVSTVTPK
ALAESIGITVEK
KAGYEQLASLYLETADQEKEHAK
AHDLGYSCEFYLDAK
LIFGGAVPATK
RVEVYMYASEQMIK
VIVQFVVNK
DLKDVDDANIGLAGSPTK
TLPGVDIVDKQPSMR
FLPAIMK
VSDDPYMSATGIYDVHR
ALNLDAIHDTVHEMAR
AGWSAEIPSGVSGR
IEGIQEVLTK
LLYAYGEATVPK
SKDLIYWEAQQYPR
DTINWVVPHQANVR
NDGFELELNSK
SNDFVGNVDVDYK
GLVTEGVEEVIKR
LIAYVTGVQNVR
GVIVSGDQGYGEAFCK
KAGYEQLASLYLETADQEKEHAK
AHDLGYSCEFYLDAK
VPLPPLTEER
NDGFELELNSK
GLVTEGVEEVIKR
ESIDSCIHFAGLK
AGGSVCPPSYFTVDNK
WGYDYTGNADNNANFGK
AKDEADEKDAIATVNKQEDANFSNNAMAEAFK
QVAILAVAGAEK
YIPSDPDYFR
VSDDPYMSATGIYDVHR
AEYFSLVGNSTK
VEVQESEGNIVIYEK
VSQLNLLPQGKPEALR
HVSPAGAAVAVEMSDTLK
YNPALEEEGKNPFQLDSK
EFPLSSLK
VIVQFVVNK
TLPGVDIVDKQPSMR
LIFGGAVPATK
ALNLDAIHDTVHEMAR
VSQLNLLPQGKPEALR
TLPGVDIVDKQPSMR
EGYPEVAEAFK
LDGLPDISR
AQSVNMPYVIER
DTINWVVPHQANVR
LGGYASVVFK
VSQLNLLPQGKPEALR
TNLYDGFEVK
IAAANVPAFVSGK
MYTELTSEHPIDLCR
IHLASVTPLVDAAK
SIEQPTYSYLTCTR
IYYITADSYAAAK
ALPMGNGTVQDAVVDR
EVFGDHAYELNISSTK
GHIYDANTNEPLVGAAVTYK
AEYFSLVGNSTK
KLPSSIFNVYDK
AGDCAILFMDAK
GGQIDYVLGHFTDEDRK
NDGFELELNSK
TNLYDGFEVK
AGGSVCPPSYFTVDNK
YNPALEEEGKNPFQLDSK
EVFGDHAYELNISSTK
FNANINTVEIGCGDK
EVFGDHAYELNISSTK
GHIYDANTNEPLVGAAVTYK
SKDLIYWEAQQYPR
LVPIIADEAR
SNNPYWIINK
LVEVIPETVK
GQVTNMGAVNVMTGVYTGR
DTLEKETVTCDGIETYVQK
AYMYAIPYK
ATFTNTIEAYEQSGR
VPSLDADFEAR
MAQQACETYGYTPDPELGR
LATAWEGFTK
GMLMGTLDGEATTSK
GLENLSGDLYEK
INYFDDKELIEEQVKR
VPSLDADFEAR
VVVITGAAGGIGEATTR
DTLEKETVTCDGIETYVQK
LQTIDGTLQIK
VSQLNLLPQGKPEALR
ALPMGNGTVQDAVVDR
SETAVQYGEEQVHIWR
SETAVQYGEEQVHIWR
LNEVAAATMVGGATLTK
LATAWEGFTK
LLYAYCEATVPK
VVVITGAAGGIGEATTR
RLELYGEGHNAWDTWR
DQVGNILIR
TEMWYVVDADK
VILSPECTLSPEK
GMYTYSTGLLK
NAMEIATLGCAVHVK
RFNDGDTITVEPWR
NSPGTVVTDMPVYR
TNLYDGFEVK
VECATDRPIWPQGLNAPEK
TVLAPMFK
GQVTNMGAVNVMTGVYTGR
VECATDRPIWPQGLNAPEK
AGVSICSLENMK
GDWVFDTR
CEEALSYIAEAR
KALSVQPEYELIAPK
RFNDGDTITVEPWR
NVTLILDDGSR
EKLDYIMELK
AVASSASSATVEMSIQEVK
HLHLSQEHLEILFGK
YSQNAPLNMYDEVNTK
LATAWEGFTK
RLELYGEGHNAWDTWR
VVVITGAAGGIGEATTR
IDYAASGGVANPEAVVK
VLVLCTPDAEAAAK
NPISEADVEIVR
IHLASVTPLVDAAK
QVTANSVTVAPYIR
RFNDGDTITVEPWR
GLPIDLQAR
EAYPGDVFYIHSR
DKVVELLKDEVVK
MNFVEELR
DYSVTYHRPDAAGDIPWEDNK
IVELDLNADEK
LLDPPLHEFVPHDTK
AQSVNMPYVIER
GHTITTTVTPVWIDK
LDGLPDISR
EETGTYIYQDTNNSTDDFER
LTGDLLGHFPCR
LTVLDSLSK
AEGICHPILLGNDEAIGK
LVLEISTDGSIHPK
DKVVELLKDEVVK
DKVVELLKDEVVK
VIIIGNNFGNDK
LSDDEFYGIR
LTVLDSLSK
EKYSSVISANQFQTVTEETR
EVGEAVSCPLVVEGCK
ALISQGCDVIGQHCDTPNPQLEAEK
ISAAEAASLIK
TFGNPSIIAGNMNDK
YIPSFCTACYR
YDTMHGQFDGTIEADVENSK
ESIDSCIHFAGLK
DYSVTYHRPDAAGDIPWEDNK
NDGFELELNSK
VIIIGNNFGNDK
ADMLYAEIDR
EVGEAVSCPLVVEGCK
ALISQGCDVIGQHCDTPNPQLEAEK
LLDPPLHEFVPHDTK
EAVVYQIYPR
YSPVPGYPALR
EGVPTHFVEELSDR
AGYEVIGVSVDSEK
EGVPTHFVEELSDR
AGVWGVGYNSDMTK
ELTAATLEGDRIPLNK
EDIVEQDPFEHGIR
TLKEDILEGFK
RVYDEFIKEDYVVTPK
ASLASIADIEK
ALISQGCDVIGQHCDTPNPQLEAEK
SNNSSDGATMYVTASPCIECAK
TLKEDILEGFK
GIQYFCQLDR
DLGFVYK
LVLEISTDGSIHPK
IEPTAEAATGCAYQAFK
EGVPTHFVEELSDR
LLDPPLHEFVPHDTK
LTVLDSLSK
KMDLYTQYAVAVAK
NVYSMVGFR
NPLDNTAVHPESYHIVEQMAK
SDYTLQGEYDFK
AIASHALNIFGDHSDVYACR
CETINPQVKPAPQELQDK
NQRPELWDIYNAR
AIASHALNIFGDHSDVYACR
RFNDGDTITVEPWR
DQADIESSPVQTYSSDVR
VIVQFVVNK
ADMLYAEIDR
VIIIGNNFGNDK
EVGEAVSCPLVVEGCK
YSPVPGYPALR
EGVPTHFVEELSDR
AIASHALNIFGDHSDVYACR
NDGFELELNSK
NIEFFEAR
RPIVIAGPCSAETEEQVMETAK
KDIGGVGIYPNLDIKPEK
VGQPVLYITER
IINNDLMVSYEK
NANIDHSSTTTYHMVVNVVE
KAGYEQLASLYLETADQEKEHAK
LATAWEGFTK
NANIDHSSTTTYHMVVNVVE
RPIVIAGPCSAETEEQVMETAK
VRELDVSMICTG
IVELDLNADEK
GWITAEDIAK
VLVLCTPDAEAAAK
ADAFAVIVK
TITFCFR
LVLEISTDGSIHPK
YHLIDMLR
SLYEADLVDEAK
YVVMSAPSKDDTPMFVCGVNEK
VGMNMSNFTGDADTDMR
SGIMCTIHAYTGDQMTLDGPQR
TLNPDECVALGASVQGGK
KFTDFINYDKVETYK
VADYQSYPDNWEYK
NDEICGYEFVHMGK
GMPVTNFISEEK
EDGTHAYEQINQNNTGTTDGFLADEAK
SLEEGQAVSYDLTEGAR
SLYEADLVDEAK
SNQNSGELILDNNDLER
KDIGGVGIYPNLDIKPEK
DGDVVLLENTR
EALKDADFVTTQFR
NQRPELWDIYNAR
VTTAEADQSTTPAATLTPATPVGK
TNELILAHCTIGLK
MMGSFDVNAKPGSMELK
EAYPGDVFYIHSR
LQPFQQFEQPQEK
NVTLILDDGSR
DGDVVLLENTR
VAPDFELVK
SLEEGQAVSYDLTEGAR
VGFNWDVK
GQIPADYPYVVR
IDPSTQYSTIDDIK
DVIHPNECFVLK
YLGGEELTEAEIK
FPTPSYLQTSTDR
VTTAEADQSTTPAATLTPATPVGK
IGMAIDDLR
IAEFLTYTK
VTTAEADQSTTPAATLTPATPVGK
IGMTSVFSADGK
DKFFVKDETSENTVWWTSEEYKNDNKPVDAK
GMPVTNFISEEK
ELEFGTAGLR
DKSNNSTLPYASVIVK
TAYPIYVNESPQYFHSK
ITGGIDGYFR
GVDFPDNASFAR
QDGADNALTGINEEDLK
AIASHALNIFGDHSDVYACR
NIEGANVQTVSGLNTYR
EDGTHAYEQINQNNTGTTDGFLADEAK
ASFVTLQDVGGR
MMGSFDVNAKPGSMELK
SVILYTPYTK
ITEDLSGGLLQK
EDGTHAYEQINQNNTGTTDGFLADEAK
ATTVPVGEDQEPMLEQAR
IIECVPNFSEGR
QDVEIRPQVSGFITK
DTTERPEALASGTVHLVGTDYDK
AAYSSGKPAIGVGAGNTPVVIDETADIKR
SGTAGNEVPTLQVPEDATSK
QDVEIRPQVSGFITK
EWAWDTVNK
QCIDYAIEHNIDIR
NPDVFELTR
YDTMHGQFDGTIEADVENSK
SLEEGQAVSYDLTEGAR
DVIHPNECFVLK
QDVEIRPQVSGFITK
AVDYIALAPK
EEIAIFEQAK
TDKNYNYYLDYQFNK
MADILQEVR
ADMLYAEIDR
QSFYAAFYK
YDTMHGQFDGTIEADVENSK
RLELYGEGHNAWDTWR
IVELDLNADEK
VIIIGNNFGNDK
SDGKPVSHATYPDTDIPLFR
ITEDLSGGLLQK
SDGKPVSHATYPDTDIPLFR
IIECVPNFSEGR
SDGKPVSHATYPDTDIPLFR
VCPLIDDSYYK
WFVSDIK
QDVEIRPQVSGFITK
INALETVTIASK
LVNIINQTIK
FIEEVLGDK
LVHYEGVFWDR
IVSYAQGFSQLR
QCIDYAIEHNIDIR
KVDLLAASDLYK
TVSELENYLVENDKR
TNSAALAQILAK
GIIVCDDAATEELK
AVDYIALAPK
INALETVTIASK
YDTMHGQFDGTIEADVENSK
KVDLLAASDLYK
VSASYATAAHIDTDEANALAPGKECYGEMTK
RLPILDAIK
SYAESMVLDYSK
YTPNVADATEAQIQQATK
ALPESCALHLANSSVIR
MGYHVDYCPASELMEYHK
GITITSAATTCHWTLQENCK
IIVFYPK
ALPESCALHLANSSVIR
NIVNDPHFTFVR
SADLNVGLAGNIGK
YDTMHGQFDGTIEADVENSK
LVLEISTDGSIHPK
ILMITNDPLRPK
SLYEADLVDEAK
TVSELENYLVENDKR
SDGKPVSHATYPDTDIPLFR
TNSAALAQILAK
SDGKPVSHATYPDTDIPLFR
SDGKPVSHATYPDTDIPLFR
EYPCDGLIAVNDK
VSASYATAAHIDTDEANALAPGKECYGEMTK
LNLVDQLSR
LVNIINQTIK
TKEEIVANWLPR
MGYHVDYCPASELMEYHK
IAMDLLR
MIQEQTMLNVADNSGAR
SDGKPVSHATYPDTDIPLFR
MGYHVDYCPASELMEYHK
LADVAPTILK
DLVIFHPDDTK
LADVAPTILK
ESYGNALVELGK
ELGCAHPEIVLHLDHGDTFETCK
IFVTATPEIR
IGGLLLYNQK
ELGCAHPEIVLHLDHGDTFETCK
IIVIGVGGAGNNAVNR
YPLISELK
NEAFDPDYFNK
ILMITNDPLRPK
DQSTETEVLETGIK
DKFFVKDETSENTVWWTSEEYKNDNKPVDAK
LVLEISTDGSIHPK
ALIINALGK
NADGTYGEADGVIDQNDYVK
TNSAALAQILAK
ELGCAHPEIVLHLDHGDTFETCK
ELGCAHPEIVLHLDHGDTFETCK
GANEAIDFNDELR
CDDLAQVPNEK
NEAFDPDYFNK
LVKPWVGGYTGKDPLDNTYTR
IVELDLNADEK
LLAPGAAAIQECVK
SVILYTPYTK
MTYTIVSESEANLK
LNEVAAATMVGGATLTK
TVSIDPEAIAR
ELGCAHPEIVLHLDHGDTFETCK
DKVVELFPEAPGK
FQLINSDTEEVAAK
ELIDAFTK
FLAGVLDSNASR
LVDMDLSVR
NIFGYQYTIPTHQGR
NIFGYQYTIPTHQGR
MAAQPDASELTGRK
FQLINSDTEEVAAK
YGAVMIDNSSAFR
EANNVMWGNLGEEGK
LATQGIYSADEQSVNYYQR
DVENGEIPVSEMDR
VIIDFVPNHVAR
VKPHQVTLVPDDPSQITSNSGWDTK
SPMLWGDSYTTNYTDKTDATVSK
EGNDFYHEMTDSNVIDK
IAEDLYELSGGK
GDHYVTLVVQVPTK
VITPAVFGDER
LEGVSLTIATK
YHGAGVIVSQLLK
ELGCAHPEIVLHLDHGDTFETCK
ELGCAHPEIVLHLDHGDTFETCK
INLIPQVQR
VTNIKPGMVETNFTVVR
MTYTIVSESEANLK
LLAPGAAAIQECVK
ELGCAHPEIVLHLDHGDTFETCK
ELGCAHPEIVLHLDHGDTFETCK
ILAYSGLMEGK
IPIAEIEDVK
ELIDAFTK
LEGVSLTIATK
IVAALPTIK
ITEDLSGGLLQK
SDGKPVSHATYPDTDIPLFR
NYFPAVEK
ESEVMQQAYAQANETVNTANR
DGTDYHAAADLTGQANHIGVTIK
LALGSVLDR
ECILENFER
FQLINSDTEEVAAK
YGAVMIDNSSAFR
IVAALPTIK
DGTDYHAAADLTGQANHIGVTIK
VQPGHSVGEIYGFVSDGR
PLVLVDGVER
EFFPGIEK
FTSAYATLIR
TLPGVDIVDK
TTVDAPYVWENR
GMFYPGTSSYDSYQR
IDSLGEDDKHNQVTIPVDLK
SLGANDFDIMVGGEEQHFHR
LQNCIDAIEEGVSR
MGYHVDYCPASELMEYHK
VSYLSVSSEGETSETDLCLKDK
TEDGSAPDASTLDAVGMSAK
NEVGTDYSLDFQGEK
QLHVQQSIDVTNVPAQISGNK
DGTDYHAAADLTGQANHIGVTIK
LEGVSLTIATK
TDFDWVDR
EYPCDGLIAVNDK
ELCQNHNIPVELIQCR
DLGDAQAEVVHSLAK
ALAACVATANLDNYR
LGQTFVIVTHDEGLAK
ESYGNALVELGK
IDSLGEDDKHNQVTIPVDLK
MENQMLGLINAGEENRR
QSVQSVPAIR
NIVIVDIK
NLLELSPEDR
NIFGYQYTIPTHQGR
RWEYSPEEMTANINAPK
IVAALPTIK
NEDGTGVLVGLTK
AGGFTTGGLNFDAK
IDSLGEDDKHNQVTIPVDLK
DGTDYHAAADLTGQANHIGVTIK
EQGITIDVAYR
MDYEVMLDYHK
HEKPEVIEQVVNVIK
QQNAELDAIIQNPEK
LILPQQQVIR
EGPALEQAITGYNDSK
ELGCAHPEIVLHLDHGDTFETCK
NIYIYYGEQNYR
SETFSTAADNQSEVTIHVLQGERPMAAQNK
FGIPNFK
GLEGYNCFGCAPNNEAGIK
TDFDWVDR
TTVDAPYVWENR
NDMTGSVMAIKPDELSK
EGLNAEVQSPTFEEFNKR
EGPALEQAITGYNDSK
NIVIVDIK
GFEYSNPDYLANTR
LVDMDLSVR
TIHSFYYLPDQSEYSK
YPSSPYAVNAIYEK
EEFQIAGLDK
FESDVTIVFEDKK
LVVFLNK
TIHSFYYLPDQSEYSK
ALPGDYVTTMMAK
AGGFTTGGLNFDAK
IIGAEFIR
MQVILLDK
YDVLEDGAFK
YLTQMQYTYNEQTNTYEYPASHYNTNLKPENTK
SETFSTAADNQSEVTIHVLQGERPMAAQNK
FESDVTIVFEDKK
HEKPEVIEQVVNVIK
ENTYPHICFFK
LDRGEDLPQYIKDHPIYYAGPAK
PLVLVDGVER
LVDMDLSVR
QFKPETLCVQAGWTPK
WNMLHPLETPR
VGEEVEIVGIK
NDMTGSVMAIKPDELSK
EGPALEQAITGYNDSK
KAGAIPVDVIDMR
YPSSPYAVNAIYEK
LDRGEDLPQYIKDHPIYYAGPAK
MPLTIAGSDLK
VLIIGAGGVGTVVAHK
IKQDWDYLQASNNFR
VALDDIALSK
IKQDWDYLQASNNFR
EQLPQIFK
AYLLFEGK
GMPVTNFISEEK
FFAELAGVTEPERK
YLLMATMR
VQPGHSVGEIYGFVSDGR
SLLPGWK
ILSVTPCFR
DLGDAQAEVVHSLAK
ALGIAGQMHGATLLDAQQR
KAGAIPVDVIDMR
VDCAELVQSAEATEIEDHK
GKNPIYTNSEIQLFR
WSSNPDEEVDKSGYTIQFK
GKNPIYTNSEIQLFR
LDEFETVGNTIR
FGESFDEAQFR
LSGTVEYYWNTTK
YVVMSAPSKDDTPMFVCGVNEK
TFDVYSTDQIEAR
VPEGEAWDPVNDENMK
YVVMSAPSKDDTPMFVCGVNEK
MLDPNLLR
QDPEVWAAISK
IVAALPTIK
KATQGLADYILEQGTDK
FTSAYATLIR
VGKLEFSDALLK
SQNLSEYNGTSYAFNVSENSNEK
KAGAIPVDVIDMR
NDMTGSVMAIKPDELSK
DVMDLANDTTTLDDKK
ASDFVYAWK
DVMDLANDTTTLDDKK
VVESLTELYGK
EYVTYTGYLDGEK
IPGDHNVENALAAIAVAK
GSVPTANINLATMK
MNEVYYMLNK
GSVPTANINLATMK
VELEAAINATEIHTPK
GAHIYCEMVGYGVSCDAHHITAPLEDGSGGAK
IPDGPTTPEVAYQMVK
SLMNSEIGFGR
CLIHLEK
YVVMSAPSKDDTPMFVCGVNEK
NMQSDFEPVIER
GKNPIYTNSEIQLFR
GKNPIYTNSEIQLFR
LQLIDGTTYDAEGK
GSVPTANINLATMK
LDRGEDLPQYIKDHPIYYAGPAK
VIIAMGSVTEAAR
AGGFTTGGLNFDAK
GPQALAFLQK
GKPIAAICAAPMVLGK
QNYAGLFNVR
SAAFFANATYSYK
VPATWQIEAVR
GNDMDVTIDLK
KATQGLADYILEQGTDK
ASDFVYAWK
NNPTANLGLATGSTPIR
DAEVFEPLSK
LPALFGTR
NESPEITVDPEIAEK
TNSAALAQILAK
LASYADCYVNDAFGTAHR
GKPIAAICAAPMVLGK
LASYADCYVNDAFGTAHR
MEYSSYNVNTPQWR
VGASFAYSPSYAIDNKPENAMAK
IQTILENLR
CLIHLEK
GFFGFDKEEGLK
LDGNFGTQGDIQITR
AETHNFPTTVEPFNGASTGTGGEIR
VLNSLQTLLGHGR
NDMTGSVMAIKPDELSK
YFATGAATPGAANADATFK
LIDAMEHPEKEEYANFTIR
SLGANDFDIMVGGEEQHFHR
IGEVHDGAATMDWMEQEQER
SVVHLFQPEEMSNDVGK
GFFGFDKEEGLK
LDRGEDLPQYIKDHPIYYAGPAK
DGEQVEPLLPASK
RIVNEPTAAALAYGLDK
DAEVFEPLSK
YVVMSAPSKDDTPMFVCGVNEK
GNDMDVTIDLK
MTHISTGGGASLEFLEGK
IIDYAPQPNFAEK
SLGANDFDIMVGGEEQHFHR
EVTTTPLAADDWK
IAVYEEFAPK
IIGTGSYLPEQVR
FTVTSEDGQWKPVYTVK
VLNSLQTLLGHGR
KVTGQIVDESGQPIIGATIR
VFVMDAFGTAHR
FTVTSEDGQWKPVYTVK
FYLSLAR
EFQVEVANMDKEK
SLEEGQAVSYDLTEGAR
ITSVNVGGMAFR
LASYADCYVNDAFGTAHR
LASYADCYVNDAFGTAHR
VQSALLEAMQER
AETHNFPTTVEPFNGASTGTGGEIR
NYGVNPLQIQPSGR
GLFAIGECNFSDHGANR
DGSWHSYTLVIK
EVDYINVHGTSTPVGDISEAK
SVALEEGAILAR
IAEAAWQVNESTENIGAR
IGEVHDGAATMDWMEQEQER
IAGVSVISNDGTPGGGAQIR
QITGWNAK
AETHNFPTTVEPFNGASTGTGGEIR
ELGCAHPEIVLHLDHGDTFETCK
DGTDYHAAADLTGQANHIGVTIK
EVDYINVHGTSTPVGDISEAK
GLFAIGECNFSDHGANR
NYGVNPLQIQPSGR
IAGVSVISNDGTPGGGAQIR
KLSPENSAIYASLPEGVAR
IGEVHDGAATMDWMEQEQER
AFGGALGGFTTGR
IAVYEEFAPK
SVVTGVEMFR
KLSPENSAIYASLPEGVAR
GLFAIGECNFSDHGANR
SEGIVLGSDFER
GVSEVYVVDVMDKR
AAGIDMEFVQDNQSSSK
DIGDGGDPEPGDKDNPLGLDDSK
ELGCAHPEIVLHLDHGDTFETCK
AESFQAVADATLAYHK
LTTVEEFEAATAR
ILTPSCIWPSDHK
RIVNEPTAAALAYGLDK
TDFDWVDR
GKNPIYTNSEIQLFR
DIGDGGDPEPGDKDNPLGLDDSK
MVGTTDDPIDSLEHHAEIAK
EFATLAFK
QAQEIIDAATNDANNLR
TNSAALAQILAK
LIDAMEHPEKEEYANFTIR
AGEDWSHLFR
IAGVSVISNDGTPGGGAQIR
SVVTGVEMFR
SEGIVLGSDFER
GTQFVSNASCTTNCLAPIAK
MFLCNESNRPVVVLEK
AEVPQFNVGDTVR
MVGTTDDPIDSLEHHAEIAK
LTTVEEFEAATAR
SALAEAFEIQK
VEAGVLHVSEEVEIVGLKEETRK
NGLRPDLAQTLADMHPR
WDTPILCIHGEK
AESFQAVADATLAYHK
MFGYLMEK
QDAPAAEQTEQQAAPAAAQAAPAAAPAAEEGGIHK
ILNIVVVQK
DFSVNVISK
QTAHYVDCFTTVSEITNNECK
DGSWHSYTLVIK
AAVLLADSFK
DIGDGGDPEPGDKDNPLGLDDSK
VEAGVLHVSEEVEIVGLKEETRK
FYALQELSNR
AALESGVNQLADTVR
GTQFVSNASCTTNCLAPIAK
AGDPVWTDVDGNNQINDNDR
GNFDLEGLER
IAGVSVISNDGTPGGGAQIR
LLEEVVVSAGR
GTQFVSNASCTTNCLAPIAK
GPVASIYYQGLMR
KFGDNEDPLLVSVR
EAGVLAGIEVAK
VSYPIYHIDNIVKPVSK
DAHPGSTVTILTMGPGR
FYALQELSNR
GATFTIEDITTRPVK
GEYDLFVR
IAGVSVISNDGTPGGGAQIR
SVVTGVEMFR
AGDPVWTDVDGNNQINDNDR
IAGVSVISNDGTPGGGAQIR
KFGDNEDPLLVSVR
YVVMSAPSKDDTPMFVCGVNEK
QDAPAAEQTEQQAAPAAAQAAPAAAPAAEEGGIHK
MFGYLMEK
QDAPAAEQTEQQAAPAAAQAAPAAAPAAEEGGIHK
AEVPQFNVGDTVR
QDAPAAEQTEQQAAPAAAQAAPAAAPAAEEGGIHK
ADVLIIEPNISTHK
LQLIDGTTYDAEGK
QDAPAAEQTEQQAAPAAAQAAPAAAPAAEEGGIHK
TRPDLSEIFDDSSK
LASYADCYVNDAFGTAHR
VSYPIYHIDNIVKPVSK
QDAPAAEQTEQQAAPAAAQAAPAAAPAAEEGGIHK
GQVTNMGAVNVMTGVYTGR
AGIPTIELSAK
GTQFVSNASCTTNCLAPIAK
GNFDLEGLER
GTQFVSNASCTTNCLAPIAK
KFGDNEDPLLVSVR
FKIEPNEDVHVNDLIR
VSYPIYHIDNIVKPVSK
SDLQAVSDNELNKPYDLLKK
GVVHDTWPQALIAR
MFLCNESNRPVVVLEK
DLTYPNIGPR
EVYEIQNAMHLESVK
FCTAVILPK
SGIMCTIHAYTGDQMTLDGPQR
NDEGADLTQDPMALQR
QDAPAAEQTEQQAAPAAAQAAPAAAPAAEEGGIHK
VSNMADLQEALAK
VSNMADLQEALAK
AISLISGNEVTTPTR
KLSPENSAIYASLPEGVAR
GEIYECPTVVESETDMQK
DVVSGYVLER
QYAGFSTAEESNAFYR
SGETPDTTISDLAVAK
AFFVTDKDLIK
IPDGPTTPEVAYQMVK
FKIEPNEDVHVNDLIR
KLSPENSAIYASLPEGVAR
DAQVLPIVK
ALPGDYVTTMMAK
VSNMADLQEALAK
ISESDYVGSSWYR
DLTYPNIGPR
FCTAVILPK
AGIPTIELSAK
EVYEIQNAMHLESVK
SGIMCTIHAYTGDQMTLDGPQR
SIANGIDIIR
ASDFVLAMGQGR
SALAEAFEIQK
LDGTLSQDGELNPDSVAR
LPAEVIEESYDKEYGTDTVQIHK
GEHMDFIPGSYAQIK
DAQVLPIVK
EAEYKDWTIEQITR
LMVGADFFEDKENPHGTDDVR
KFGDNEDPLLVSVR
LGAFGLTEPGAGTDAQGQQTK
GEIYECPTVVESETDMQK
VGIIGATGMVGQR
VLPNENLKPQNQSSFEVGADLR
EAEYKDWTIEQITR
EAEYKDWTIEQITR
QYAGFSTAEESNAFYR
ACAETGAQVCEYSAAPVFMDEHAK
ALASHALSIFGDHSDVYACR
DYGVGAQILR
IRDEMGLAMEEGCGIYR
VTMVDTGLNTMTGGR
NDWSSTLPINNR
VDSDVIDNLIIKEDKK
GAAALILNNDTHPSVEIDK
AIAAIILDK
TEMWYVVDADK
ALASHALSIFGDHSDVYACR
VVNIHTIKPLDEELVVK
LDGTLSQDGELNPDSVAR
ESEMWQTAVTVR
LVTFAEFK
GEHMDFIPGSYAQIK
DLSLCGLGK
VVNIHTIKPLDEELVVK
AFLTGYELK
AVNDPERPMVAILGGAK
RVQSLEEGIAGIPQQEGIAAR
ALASHALSIFGDHSDVYACR
LSELFATQQLK
VNSPGGSAFASEQIWHAVK
KGAINDLMADFR
VELLAPIR
AVNDPERPMVAILGGAK
GSAQNPDIFFQAR
FQMQDLPQDVAK
GNINNWLSYR
YDTMHGQFDGTIEADVENSK
DDKGDVVLVTEDIR
SALDSQQGEPWQTIR
AVYFPHQASNYDPDYDYECATQDGAK
VVNIHTIKPLDEELVVK
MTHISTGGGASLEFLEGK
GMPVTNFISEEK
LYENGSMGDIYINQR
KAGAIPVDVIDMR
ALASHALSIFGDHSDVYACR
EAEYKDWTIEQITR
EAEYKDWTIEQITR
LGAFGLTEPGAGTDAQGQQTK
ALASHALSIFGDHSDVYACR
LSELFATQQLK
GSAQNPDIFFQAR
IYVVDLDIDGKK
LNDLEEALQQAK
LPQVEGTGGDVQPSQDLVR
FQMQDLPQDVAK
DQADIESSPVQTYSSDVRPGDIK
LGFTAENVYNQVK
GATVVIESTVSPGTIDK
HYTFEEYQTLIK
QPSQEELSIAR
AVLIGEDNAPIASGSHDWENR
KFGDNEDPLLVSVR
YFDELMNTHDLR
VANAQAELPEGAATPLVK
VMVFIPR
GLFAIGECNFSDHGANR
ELGCAHPEIVLHLDHGDTFETCK
LVIPFSSK
LMVGADFFEDKENPHGTDDVR
SGIMCTIHAYTGDQMTLDGPQR
EDILEGFK
LVTFAEFK
DQADIESSPVQTYSSDVRPGDIK
AANAGGVSVSGLEMTQNSIK
YFDELMNTHDLR
YFDELMNTHDLR
KFMASIEAALEKGDVEAAK
GDYLTNTNQNAAFLR
NLAAGANPIILR
YSDHIALPVEIEK
VLILPAPAEEK
HHPDIIVPEIEAIR
IYVVDLDIDGKK
VGLEMLSPAR
DQADIESSPVQTYSSDVRPGDIK
VLSFLATEEGK
SEGIVLGSDFER
IGFVGVVHPELER
VWVKEDGTHAYEQINQNNTGTTDGFLADEAK
KQPTNQSENTLTEIFKYEVK
LMGGGPNPYGTQYPQPVGTDGK
NADTFEVNVVYK
YKPNFTPHVDCGDNVIIINADK
GSAQNPDIFFQAR
LGFTAENVYNQVK
NLAAGANPIILR
EQGVTIDFVR
AIEEPLREIVANAGK
KIPLTPEEVEALR
YKPNFTPHVDCGDNVIIINADK
YVDLVVNEGIK
SSSGTSVSNQDLFITATASK
NADTFEVNVVYK
HHPDIIVPEIEAIR
VLDGAVTVLDSK
YVVMSAPSKDDTPMFVCGVNEK
AKADELMAEVLR
VNAINELSPNPEITR
SAVTVLFTDNMEK
FFVKDETSENTVWWTSEEYKNDNKPVDAK
IPDGPTTPEVAYQMVK
ACEFGFNLAK
DQADIESSPVQTYSSDVRPGDIK
IGIPPLTEER
AIEEPLREIVANAGK
DCTMDMLEEAK
AIEEPLREIVANAGK
DQADIESSPVQTYSSDVRPGDIK
VWVKEDGTHAYEQINQNNTGTTDGFLADEAK
TSFDYVPEMAK
YKPNFTPHVDCGDNVIIINADK
FFVKDETSENTVWWTSEEYKNDNKPVDAK
KIFLMGSDDTQVIR
YVLDAVEAVNNESK
EALEWGTTGAGLR
KIFLMGSDDTQVIR
IDLEAEEAFEK
HAWDWTEEHGGIILK
YKPNFTPHVDCGDNVIIINADK
DTDDWYVGCTAGENGH
FFVKDETSENTVWWTSEEYKNDNKPVDAK
EIGGAGIGTWTTPK
TGAYVFDEQMVANEK
ALASHALSIFGDHSDVYACR
NLAAGANPIILR
YKPNFTPHVDCGDNVIIINADK
FFVKDETSENTVWWTSEEYKNDNKPVDAK
VYSGVVNSGDTVLNSVK
LIDIITPTQK
GKPTNSEFIAIIADK
FFVKDETSENTVWWTSEEYKNDNKPVDAK
NYLPQELK
MIPGFEDGIK
GWDAVLPR
TSTYANFSTEVMPTGK
LPQVEGTGGDVQPSQDLVR
DGLLHSGGAGNVVIPVQK
EFFPQLK
AIDSLEGMKGDNADETTGIGIIK
ALGILPAVK
AIEEPLREIVANAGK
TSFDYVPEMAK
FSDFDESYGLR
GMPVTNFISEEK
ATPAGAIAQFAAAGK
KIFLMGSDDTQVIR
FIDANIDAASYTEK
YLEMAEGYIK
EVIEALEGTNLK
LNVVILDFDDEKKR
SELISAMAAEAQMSK
TNSAALAQILAK
ALESAAALLDESPYKK
VYFEDVDGIR
YAVANMSDSCEAIIAR
MPDFAASAQYNWNSNSHIK
SNILLIGPTGSGK
NIIIGFAR
FFVKDETSENTVWWTSEEYKNDNKPVDAK
IFHPELVQEECVYYK
SEPIKGDVLNYDEVMER
VFTYEVVGYDK
GMPVTNFISEEK
AVDAMIPIGR
DQENPAQFLAEK
FFVKDETSENTVWWTSEEYKNDNKPVDAK
TGAYVFDEQMVANEK
LPGNQYEVVTLDGQTGHPIPNAK
TSTYANFSTEVMPTGK
DIGAQYIIIGHSER
NEITESILYER
WKPDFGPNTIHPTGGVTAIGAR
SEPIKGDVLNYDEVMER
ITIPGFR
ALGILPAVK
WKPDFGPNTIHPTGGVTAIGAR
VMGGGFGGCTINLVK
LYGQNAGDHYIPSQINLDNQDGR
SEGIVLGSDFER
LDGTLSQDGELNPDSVAR
LVTFAEFK
FFVKDETSENTVWWTSEEYKNDNKPVDAK
LNVVILDFDDEKKR
ALESAAALLDESPYKK
EFIEGLNVSEDIKK
IIEPATGELASHLVGK
IFHPELVQEECVYYK
MIPGFEDGIK
LAEADPELYAEMK
NTVATGIEMFR
ALEEAGDKLDANDKTAVEADLNALK
IFHPELVQEECVYYK
DMHVGDTIIGIK
LHEENIGEETVLEIER
DGYKFEEVAAAIK
MPDFAASAQYNWNSNSHIK
IGTMIEIPR
GSAQNPDIFFQAR
LHEENIGEETVLEIER
EAEYKDWTIEQITR
VTTAVGTYYTYSATNIR
LNVVILDFDDEKKR
DGNFVSPAMTASGEVR
GMPVTNFISEEK
VLLVDKDGNVTVGAPTVEGAK
YLEMAEGYIK
VLLVDKDGNVTVGAPTVEGAK
NIIIGFAR
SPSDGVINDIPYR
IMLLNNEEKGEEYVAENYDK
AMDVLFPK
DGYKFEEVAAAIK
FVADALPDDKAEFVR
LGVLGFEVDHER
DGNFVSPAMTASGEVR
FFVKDETSENTVWWTSEEYKNDNKPVDAK
ALEEAGDKLDANDKTAVEADLNALK
ALPGDYVTTMMAK
EFIEGLNVSEDIKK
GYISAYMATDMDK
DGYKFEEVAAAIK
LVANAGPMDEIYTR
FFEGNPQDNYPDSLDK
AALESGVNQLADTVR
LGVLGFEVDHER
KIFLMGSDDTQVIR
GKPTNSEFIAIIADK
WKPDFGPNTIHPTGGVTAIGAR
YVVMSAPSKDDTPMFVCGVNEK
DGNFVSPAMTASGEVR
YVASIAGSQNFLK
LDILLEQR
KGTLTLNDIIPGEK
LAVDYSDGIIQNSAK
VCLVSGSGNVAQYTIEK
LAEADPELYAEMK
VTTAVGTYYTYSATNIR
VLPGIAAIDDK
DQVETALYLGK
ITVIATGLDDETAR
VGMNISNYTGDADLNAK
VFTEVTVGGPLSNNK
RPELDAVIVANNIAR
SGVLGISGVSSDMR
EPINIALVGK
FFEGNPQDNYPDSLDK
EQLVEANDIKVEQEDVLK
SEPIKGDVLNYDEVMER
DIGAQYIIIGHSER
SSGLWGIPDR
YVSFDTQSDESTGLTPSTPK
GLLIGPDVAR
GVFDEFPNAK
KLPTDLVDSFK
LAPEVL
AALIDCLAPDR
VCLVSGSGNVAQYTIEK
DGYKFEEVAAAIK
VGMNISNYTGDADLNAK
YVSFDTQSDESTGLTPSTPK
EMGIYNVGGPGVVK
YVVMSAPSKDDTPMFVCGVNEK
ALNEDGTPNTAHSLNPVPCVYVTGNK
GSEPDLPNIVMASHCDSVK
EFIEGLNVSEDIKK
CAAVYAALPTEYCK
GITINIAHIEYQTEK
LAEADPELYAEMK
QEDANFSNNAMAEAFK
DGNFVSPAMTASGEVR
HITLPLTEELAK
VGLINSGGESHGESDLHDAVVTAVVNK
AAEIPLDQLNAQAR
GSEPDLPNIVMASHCDSVK
QYPAEAEELFK
SSGLWGIPDR
GFGFITPADGSK
VVIKPSTLGLELK
VETPARPANQQDVIQLVTPK
IVAALPTIK
NFGAVGIGLCR
YKAEEWITDEYALNK
YVVMSAPSKDDTPMFVCGVNEK
GSAQNPDIFFQAR
FLAGVLDSNASR
LNVVILDFDDEKKR
IPLTICDYDR
ALESAAALLDESPYKK
LGFEPQETSPTLSDKPSYQEASELAHR
ETVAAGNTYTNPLLER
DYGYNSYVIQNDLDNPNRR
AVDAMIPIGR
ALNEDGTPNTAHSLNPVPCVYVTGNK
VCLVSGSGNVAQYTIEK
VGLINSGGESHGESDLHDAVVTAVVNK
VVIKPSTLGLELK
DISGLTHGVGWCAPQQGTCK
DYGYNSYVIQNDLDNPNRR
TIPQAESLDAALAK
MGAGLKDTVVLAISK
DCYVAILGQNK
QEDANFSNNAMAEAFK
VTTAVGTYYTYSATNIR
AQGAIENMLPYER
EAFPLLR
AIEEPLREIVANAGK
YVSFDTQSDESTGLTPSTPK
MNNTFPTEGNLSGLSR
GSLGGGFSSGGFSGGSFSR
EFIGAVIGPGGK
VYDDTAAGDVVTLGTGK
TYVYCILGDK
WAALCEVQWSTPDKK
ERENALNISQTLFK
QGNALGWATAGGSGFR
DYGYNSYVIQNDLDNPNRR
ALNEDGTPNTAHSLNPVPCVYVTGNK
TAYWELVR
EWYVVDATGHTLGR
AIEEPLREIVANAGK
LNEVAAATMVGGATLTK
YKPNFTPHVDCGDNVIIINADK
NKDHSLSLLVGQELIK
VVIKPSTLGLELK
VVIKPSTLGLELK
DISGLTHGVGWCAPQQGTCK
TIPQAESLDAALAK
DISGLTHGVGWCAPQQGTCK
AIEEPLREIVANAGK
LNLHEIYGDFQGK
AMDVLFPK
SELISAMAAEAQMSK
NIAIEHSGYSVFAGVGER
LLAILEAK
YNDYLGNYTLTCK
LAVDYSDGIIQNSAK
GAEGLNIAFLHPK
NIPSDAPLDVAGPAAQPEVDPNKK
MGNTMLLATVCAAK
EDNDKLAAGMMVVVK
QYPAEAEELFK
EFIGAVIGPGGK
VSYPIYHIENIVKPVSK
FGPTVGGNLNISDETK
VVEPTNEEIDAHVDQLVAK
NIAIEHSGYSVFAGVGER
NLLTSFAGESQAR
GSPIIIAGGYGVGSK
VMVPDKYTGDVMGDLNK
VVEEAPAPGITPELR
QEDANFSNNAMAEAFK
VLLVDKDGNVTVGAPTVEGAK
ISDIPEFVR
LDYDSALNIR
VVEPTNEEIDAHVDQLVAK
AAGIENPPTTWDEFKEACEK
VMGGGFGGCTINLVK
SELISAMAAEAQMSK
EEVLLTEIR
NIEVFSLK
DYMASGDNSYEADRELWR
VSYPIYHIENIVKPVSK
FGPTVGGNLNISDETK
VSYPIYHIENIVKPVSK
NLLTSFAGESQAR
YVVMSAPSKDDTPMFVCGVNEK
LNLHEIYGDFQGK
TAYWELVR
VLPIYQSTTFK
ISDIPEFVR
LNLHEIYGDFQGK
YNDYLGNYTLTCK
VNEDLEYYSVVR
SSGLWGIPDR
VGLINSGGESHGESDLHDAVVTAVVNK
LVITDSQVFGK
TSFDYVPEMAK
VMVPDKYTGDVMGDLNK
MIPGFEDGIK
KTDEYVATLEEGLKVDPDNK
GVDCAFFYNPK
GSPIIIAGGYGVGSK
IYKGDILTEEASVGGNFGR
ADHANTMNQLFAAYAR
SYPIYHIENIVKPVSK
VTLPDDLDTYK
HLGPDMDVPAGDIGVGGR
IYKGDILTEEASVGGNFGR
AAGIENPPTTWDEFKEACEK
IPDGPTTPEVAYQMVK
YVSFDTQSDESTGLTPSTPK
YTDVPALSTTSNNWNSASTR
AGDIAAAIGLK
ELVDFAMK
VGMNMSNFTGDADTDMR
YTQDSYIQTQNLGEDLK
VSYPIYHIENIVKPVSK
VSYPIYHIENIVKPVSK
NLLTSFAGESQAR
NVVIVGGGPAGLEAAR
VGLINSGGESHGESDLHDAVVTAVVNK
SYPIYHIENIVKPVSK
EEVLLTEIR
KVAVVGCGPAGITCAGELIK
INAQAVVWTGTEVK
KVSTVHNAVSPLSQEIQDIVPQK
VLPIYQSTTFK
SGNLGIMDYYR
GLIYDRPNHDNFNVHGYEEEGSTTTPYDMVR
EYVVQDGDIMHFR
IYKGDILTEEASVGGNFGR
IYKGDILTEEASVGGNFGR
VPESIITFR
TTCIFINQLR
GWIIEDCEVSDSK
DSLPEGVYNDQFK
FESEVYILSK
GEADAMICGTVGDYHEHFSVVK
GLDTDEQIDAFDAEHGIR
IAQDFYATLGGR
GLDTDEQIDAFDAEHGIR
EQYGTRPLFYGPAFSSK
NISSQMEPTLNTLGTSAK
VELDISNTPYEQTAGAR
SVVDLWR
MGAVNVMTGVYTGR
NYTIDEVVVTGTR
VYLADHDVVTEIAPTER
LADQIIVELNAAHSK
EQYGTRPLFYGPAFSSK
SDQWMVNYYER
KAVNNGEIAYNDIHLSQMAQEVR
FYTQEVLQQMK
GLDTDEQIDAFDAEHGIR
VPESIITFR
GLDTDEQIDAFDAEHGIR
TSDVEGEDLLPVEK
LIEAIEGLDK
IAYTVAYYSVPENK
LADQIIVELNAAHSK
DGNFVSPAMTASGEVR
GPVASIYYQGLMR
ANATAPAINVFETEK
ADHANTMNQLFAAYAR
VYLADHDVVTEIAPTER
YGISFISEEQAEK
LADQIIVELNAAHSK
VLAIDPGFR
GTQVAPGIMEAIQK
AYILVPGYGAQGGQGK
GSLGGGFSSGGFSGGSFSR
IIAILPPR
SGIMCTIHAYTGDQMTLDGPQR
FFVKDETSENTVWWTSEEYKNDNKPVDAK
GLDTDEQIDAFDAEHGIR
GLDTDEQIDAFDAEHGIR
AFEHGITPIMCCGETLEQR
ANATAPAINVFETEK
IAQDFYATLGGR
LVEDFFGK
MGAVNVMTGVYTGR
CWAAVK
GTLDLGMIK
AWMGCVAAGIAQR
GSPIIIAGGYGVGSK
AFEHGITPIMCCGETLEQR
GIEAVIEFHQEYAK
GLEYFSSLR
VLLLGSGALK
ADHANTMNQLFAAYAR
ENTNILNGNAPDLDAECAR
AAVVGVDNTTIYCMAPR
VMGGGFGGCTINLVK
VVIKPSTLGLELK
VPESIITFR
ISFGNYELAAK
LADQIIVELNAAHSK
LNDIAEIQLDR
LADQIIVELNAAHSK
IAYTVAYYSVPENK
DYYLGNPEEIR
NYTIDEVVVTGTR
VAELTWEQIR
YGNTNVVAGYIQGAEPK
KLDTKPLPENVPDENYPNGAGGIDALR
QILAALNIK
VFSTDIAAAYPSEAK
IFNDLQHTITGWPGGKPNADDTYRPER
VPFGIAQIGK
SIDPVVSQEVTITR
AAEAVIIDTIR
YDTMHGQFDGTIEADVENSK
ILEDAGVGFVK
LHGGNPANFLDIGGSSNPVK
IILGGDHLGPNCWQQENADAAMEK
GTDTTIGVVEGMQFDR
MIYSHEVEQMCSVAQGASHGCAPIPEEGK
GLDTDEQIDAFDAEHGIR
AFEHGITPIMCCGETLEQR
LVEDFFGK
VAELTWEQIR
AFEHGITPIMCCGETLEQR
EQGVTMDFIR
AGETATVVAILK
ENTNILNGNAPDLDAECAR
ILEDAGVGFVK
VEYVEGQNEYIPIRPEVK
LIEAIEGLDK
IIAILPPR
FGPTVGGNLNISDETK
DTDEQIDAFDAEHGIR
LYEDQLDALER
IFNDLQHTITGWPGGKPNADDTYRPER
EGYMSLLNTDQK
DKEAATPGYYTVELSDPQVK
VSYPIYHIENIVKPVSK
FMASIEAALEK
EGLIDPNHSVQIGIR
AVFPNKDGLLHSGGAGNVVIPVQK
SLESDIAVLK
KLDTKPLPENVPDENYPNGAGGIDALR
DYYLGNPEEIR
KLDTKPLPENVPDENYPNGAGGIDALR
IFNDLQHTITGWPGGKPNADDTYRPER
LKGASLASVMGATLATK
MNESQMPAQYAEQYNNMYK
KGTLTLNDIIPGEKETSFR
IMVELPGIKEPER
ESGFLPEWASPGHR
AAASLSIGDFTEK
KAYPELQVIAGNVATAEGTK
SDGKPVSHATYPDTDIPLFR
MVSPLAYIHPEAK
ASEPYILLGR
EFIGAVIGPGGK
AFLYGIPR
GWIIEDCEVSDSK
AGETATVVAILK
VAELTWEQIR
EQGVTMDFIR
VVSWYDNEIGYSNK
GSTVASIVNTLR
GEVVINSSILDDK
HASDDEPFSALAFK
AHNYELNASPYTVLCLDHR
EGYMSLLNTDQK
AAIVEVNSETDFVAK
FTPSAPGEYTVSCTVSEDTPTEK
LKEISLAYDFPK
SDGKPVSHATYPDTDIPLFR
ALTEETGTTIEIEDDGTVK
NYTIDEVVVTGTR
GQVTNMGAVNVMTGVYTGR
FMASIEAALEK
LADQIIVELNAAHSK
YYENGQWVTTGPLEIHK
GQVTNMGAVNVMTGVYTGR
FFVKDETSENTVWWTSEEYKNDNKPVDAK
VVSWYDNEIGYSNK
IMVELPGIKEPER
MAFFNEMGCR
FTPSAPGEYTVSCTVSEDTPTEK
ALILCSPSNPTGSVYSK
NIFADPESADFQK
IDEDNNLVISMEK
NDLAVVAPCLEK
QFPISWEQEK
VQHGIYIGTQGPTFETPAEYK
ASEPYILLGR
IDEAIDRTEEFFR
YYENGQWVTTGPLEIHK
VEYVEGQNEYIPIRPEVK
TLASHALCIFGDHQDVMSAR
IVSFMNTTENPPVER
TPSALIDGFTR
ADAYYWCGESYYR
IFIPPYDDPK
LLTLIPEK
GNDLNNPTEFTFEK
VEYVEGQNEYIPIRPEVK
IYASYVLAGQGQGGDNGDLK
AAVVGVDNTTIYCMAPR
IAGVSVISNDGTPGGGAQIR
FKCPECGTENETDALSVPTPDFAAENHR
EVCLLNQEDIMDAK
FKGDDIVDTVTLTR
YYENGQWVTTGPLEIHK
AGATYVSPFLGR
AVTPENCYDFEGAQGICPK
DLEFGTGGLR
LASTHFYDNLPTTGNEFGR
DLEADFMK
EGLTAMANAAFR
WPLQDEVLHEGYAK
ELGESMGNLYIAQGQYER
YDTMHGQFDGTIEADVENSK
AEALINIAHPDFR
AVTNAQVPAGPINYDDYR
VSVGGWLVNR
MEQLSVHPQSFIRPSPSAGSLGGVAR
HLESQLAEADNWTYCAENVK
FMASIEAALEK
ADVAFEFFHK
LTVVGEAAAIQNVEK
GEVVLGDEFSPDGSR
VVIKPSTLGLELK
VVSWYDNEIGYSNK
IVSFMNTTENPPVER
AVTNAQVPAGPINYDDYR
IMVELPGIKEPER
GTVNLDFADVK
AVTPENCYDFEGAQGICPK
QITLSGWVQR
SDGKPVSHATYPDTDIPLFR
LVGGPMDYTPGIFETHCNK
GQVTNMGAVNVMTGVYTGR
FAPTMEWDTAAGHAIAR
GAPIEQIAGTAYEGTYIHK
KFENPVYWGVDLSSEHER
QLSIFLENK
IYASYVLAGQGQGGDNGDLK
LWLDPVK
IFNDLQHTITGWPGGKPNADDTYRPER
TLASHALCIFGDHQDVMSAR
FTDFINYDKVETYK
LLEGGQTITEVTNTDGTYK
AVTPENCYDFEGAQGICPK
AVTNAQVPAGPINYDDYR
IDEDNNLVISMEK
EGLTAMANAAFR
AHASTAGIPAHLPSAAGFLVEK
LVLMDSVVK
QILEIISQNAR
PAFMEKYDANK
IMTWADEIR
KYGQTGETNWMSSAQYEGAQIDGDNLK
TLTQIAGTTDGNYFR
IVVTSHYGFTYEKPDDDSQTVSDVVAGNR
SLESDIAVLK
GQVTNMGAVNVMTGVYTGR
AFEHGITPIMCCGETLEQR
TLASHALCIFGDHQDVMSAR
RIDVQWEDPVVPR
SLESDIAVLK
IYKGDILTEEASVGGNFGR
QEYDQALADAQQANAAVTAAK
VYDPIAMDECYR
VIVHLDAGNDQWVYNR
MADLFEASTNAVK
SLNYFVIK
CETDFVAQNADFVK
EVALSNAELAVTQANADK
HLESQLAEADNWTYCAENVK
MAFFNEMGCR
LTGQISSLFK
RGSLPIALDEVITDGHK
ELVHEAQGLTGDAFLNR
HLESQLAEADNWTYCAENVK
MSYVEGLLSSNQK
AMVGLPVTVR
HLESQLAEADNWTYCAENVK
INDLLLTK
EQGVTMDFIR
LASTHFYDNLPTTGNEFGR
NDLAVVAPCLEK
AYGLIDSVIEHR
LIDDAVAWAK
IMVELPGIKEPER
YYENGQWVTTGPLEIHK
SLFTFTPK
DDTPMFVCGVNEK
YVDVGATYYFNK
KYGQTGETNWMSSAQYEGAQIDGDNLK
SCVFGINIK
LISQLFGDR
NCETSEGLWAPSIR
VNEFDNEFPDMK
AYGLIDSVIEHR
ECHADAIHPGYGFLSENATFAR
QILLDTYYGR
LLNEHGEFLNAEEGNEVLR
AGETATVVAILK
LNDIAEIQLDR
DAASVVLVSYK
EAEVAINHILGVEDR
AAQEEEFSLELR
GTDTTIGVVEGMQFDR
VDLPEDLVK
VSYPIYHIENIVKPVSK
VCEFLGVNPVGQK
IAPALDIAVGK
LLNEHGEFLNAEEGNEVLR
RADLIPNLVNTVK
NHYNELAVTLYQPMNDR
LGYNYMSAAFK
TIIIANTSNMPVAAR
QQGNLDYTDLYDKR
ALADITMVATNAK
STTDYHVTDSVDAPMNNPYELK
GHNSMLVLRPADAEETTIAWK
NHYNELAVTLYQPMNDR
GHNSMLVLRPADAEETTIAWK
AYGLIDSVIEHR
EKGEYINYHVGTMIEIPR
LIDDAVAWAK
GYFPEGVNSLSEDDGQGK
VDLPEDLVK
VPLEWIEK
AQIVAQNYLSAYPNNEHAAEMYR
EVCLLNQEDIMDAK
TVDIVDEMGEAAK
LLNEHGEFLNAEEGNEVLR
ELGCAHPEIVLHLDHGDTFETCK
LADQIIVELNAAHSK
MYEQAQASQGAQAGPGPDAGAGTQGGNEAYGDDVVDGDYR
LEQATIEMLGTADK
SLNYFVIK
CETDFVAQNADFVK
AAVPIGEALPASPGAATGK
SLFLDTPEPR
MLNVYGEFAEK
LNTISEEIVLK
AAQEEEFSLELR
AVTNAQVPAGPINYDDYR
TDAEVIEQCPWAATGK
FGPTVGGNLNISDETK
IGILPLSK
ILEDAGVGFVK
LTYPDKIEQFCAISR
RVTITIAADSIETAVK
IVSFMNTTENPPVER
IAPALDIAVGK
NHYNELAVTLYQPMNDR
LNTISEEIVLK
NHYNELAVTLYQPMNDR
APYETYLGGLDR
GYFPEGVNSLSEDDGQGK
AQIVAQNYLSAYPNNEHAAEMYR
FGDPEAQVVIPR
GITYTNFGPGMSMGHTVAVK
SSIVIAVSEGIK
TAEYIDDIMSR
FFVKDETSENTVWWTSEEYKNDNKPVDAK
GSVNPECTLAQLGAAK
ETPGVTWLPNQDQNGTGDSGK
EIDADLVMASDPDADR
IIVVSDEVAADTVR
GAEPSLEPLLK
SLFLDTPEPR
SESICAEVYLAQAR
LGATIIYVTHDQTEAMTLGTR
AVTPENCYDFEGAQGICPK
EGEELAALNPHIVVK
AAVPIGEALPASPGAATGK
QFPISWEQEK
LPSWAVIK
MTNYVFQQLEK
FPEENPWLK
QFPISWEQEK
GHNSMLVLRPADAEETTIAWK
AAGCILPVSHDLNIPK
LVEDFFGK
TLTQIAGTTDGNYFR
LNTISEEIVLK
VLQEAVYNYIK
QYTTVVADTGDIAAMK
MAPPQISAEVLK
ELGESMGNLYIAQGQYER
EGEELAALNPHIVVK
AAQEEEFSLELR
QREDLTSEVVQIDIK
LIDADMYWHMQK
LLQDDAFLAR
TPVAYVNESQSINLTPK
LLNEHGEFLNAEEGNEVLR
MTNYVFQQLEK
FVCSVCGYVYEGDAAPEK
IVESDIYKDYMASGDNSYEADR
SGADVFITGEIK
SLTEIWLGGDHYK
EGEELAALNPHIVVK
IIAEISLYK
MLVTTTPIIEGK
QREDLTSEVVQIDIK
MLNVYGEFAEK
EAGIYAVDAPVSGGDVGAR
VTYFVTLER
ELTFAYNQTNPSDYGR
ITELPANMVQENYSPK
SDVLFNFNK
ADCLGIIGVAR
VPFPLMHIDSK
DGYVYDPEGITTDEK
LVLMDSVVK
GSWAYTDELTSVK
MAPPQISAEVLK
GAEPSLEPLLK
YLQLSETTVNIGK
DGSVVVLGYTDR
YAVSSMSDVSAAIAEK
FVCSVCGYVYEGDAAPEK
SDVLFNFNK
GQVTNMGAVNVMTGVYTGR
AASSHTGAIASSDSAVEALFR
SQEAVQEAVNLVQSR
SGEPGENTSEFWIR
VDKVSVSEPTEICLGHYSLPR
AAVPIGEALPASPGAATGK
FFIDTANVEDIRK
AASSHTGAIASSDSAVEALFR
VPIVTSYEQPQDEVVQSER
GQVTNMGAVNVMTGVYTGR
GLDTDEQIDAFDAEHGIR
VVSWYDNEIGYSNK
ALNIFGDHQDIYACR
QQIASDIEFISK
NHYNELAVTLYQPMNDR
FFIDTANVEDIRK
LAAQEVQVQMAEQLK
VLDGAVGVFCAK
MAPPQISAEVLK
FHFDLAR
FFIDTANVEDIRK
VSYPIYHIENIVKPVSK
HSIEGDFNMVSMDEVSK
QQGNLDYTDLYDKR
MECEMEKPYILIYDK
DGYVYDPEGITTDEK
DDTPMFVCGVNEK
DGSVVVLGYTDR
FHFLPDLR
SDVLFNFNK
LIDQATAEIVETAK
SGVLTGLPDAYGR
AFEHGITPIVCCGETLAQR
AKPEAVVEPLTTEEAAAVMK
STFLQGSWNYER
GTLIDGTEFDSSYK
ITELPANMVQENYSPK
GQVTNMGAVNVMTGVYTGR
GEIDFSTLAR
DQNIFAHVNLVK
VLDVAVDLR
FMASIEAALEK
GTDTTIGVVEGMQFDR
IAGVSVISNDGTPGGGAQIR
FGDPEAQVVIPR
RSENYSQWYNDLVVK
AIDSLEGMKGDNADETTGIGIIK
AWGETTSCNPATATGEVWEK
DFVEAHGGTLTVESELGK
FHFLPDLR
EELIGVNAGIVK
QIQVFAEDALK
AYIAQGEVLPVATR
VLDGAVGVFCAK
AYVGVDPVKEPIPVRPTAHYTMGGIETDQNCETR
YDTMHGQFDGTIEADVENSK
AQEAGITTVVFDR
CKYDAPQGFDSVSLLK
VSITSLLK
SVLQLICNDR
VGIGYGYGDNSGWPDQK
LTNILESHITGDPTLR
CKYDAPQGFDSVSLLK
SILLTAEELK
PLNINGVPFK
LTNILESHITGDPTLR
INPFDLTK
MECEMEKPYILIYDK
SAVTVLFTDNMEK
VFMQPASEGTGIIAGGAMR
SLGANDFDIMVGGEEQHFHR
GQVTNMGAVNVMTGVYTGR
WLTPAYDAETQAEVK
FHFLPDLR
LAAQEVQVQMAEQLK
AYYTELTDTLR
SLGANDFDIMVGGEEQHFHR
VSITSLLK
TGEMVEVPMSDVTAK
YVIIASGFEAGK
AMAVEVPADFR
LINDAYDSEYFATK
AVTNAQVPAGPINYDDYR
QVIGERPINYLIINHMEPDHSGSIR
EELIGVNAGIVK
SLGANDFDIMVGGEEQHFHR
AQEAGITTVVFDR
SLGANDFDIMVGGEEQHFHR
DCFPMSLSENR
AMAVEVPADFR
CDDLHEFNPMMGHR
TVWVMNQGLPK
DGYNLEYSEVKPIGSASPEDPR
AIDSLEGMKGDNADETTGIGIIK
YVVMSAPSKDDTPMFVCGVNEK
GLSGIQIFK
TMDACEAGDNTGLLLR
TVSYYVQQLYAQNK
LKKEDVLFIGGSDEHGVPITIR
LKELGVFGNDYDTPDGTGVR
IISPQSIAIATSAGNQQGK
LYIAPGNAGTNAVGENVNIK
AYVGVDPVKEPIPVRPTAHYTMGGIETDQNCETR
QLNAWIISQR
FVPDTQAPLGIR
GLDTDEQIDAFDAEHGIR
DGYNLEYSEVKPIGSASPEDPR
SLGANDFDIMVGGEEQHFHR
QNFNEWKDPEVNSVNR
GAVFANPAYVQIHPTCIPVHGDK
MAELGTQLAHVDGGVPNMR
GAVFANPAYVQIHPTCIPVHGDK
IAAVAEDGEPCVTYIGADGAGHYVK
NLLTSFAGESQAR
NPEAAVAPFVEAAK
MAELGTQLAHVDGGVPNMR
TMDACEAGDNTGLLLR
AWVEEHVGFVDSAVDR
LNTISEEIVLK
GAVFANPAYVQIHPTCIPVHGDK
GIDGSPDLDGQDEGESGFYR
TLNELQDNGLIELHR
VVSWYDNEIGYSNK
VGGEEQHFHR
HLESQLAEADNWTYCAENVK
TVAAMSDFAAGANIDGK
WLTPAYDAETQAEVK
GLSGIQIFK
TVLIANTSDMPVAAR
LYIAPGNAGTNAVGENVNIK
GIDGSPDLDGQDEGESGFYR
NIDFQMDANLK
TEFTLHDGEIFYR
ACEFHFQPDWYR
VVCLDAQGNLLHNENIYPHPPVNK
CDDLHEFNPMMGHR
CDDLHEFNPMMGHR
QYVATSGLIVHPDFR
GTLIDGTEFDSSYK
THSQTSGWSLTEQDPFNNVGR
LEDGIELLK
SPMLWGDSYTTNYTDKTDATVSK
IKESMTSENLVTAQEGITLEEAK
ALSLLLER
NFAQTELQPGVLER
GAVFANPAYVQIHPTCIPVHGDK
GAVFANPAYVQIHPTCIPVHGDK
GIDGSPDLDGQDEGESGFYR
TEFTLHDGEIFYR
ENPYDIASAMTK
TEFTLHDGEIFYR
IIAADNGDAWVEVK
THSQTSGWSLTEQDPFNNVGR
GLTVNATGITAIGR
VVSWYDNEIGYSNK
GAVFANPAYVQIHPTCIPVHGDK
VFQDNSGGIIRDPEAKPEAQILVDQPR
QQIASDIEFISK
VLDLASPIGR
NLDKESEPDIWNAIK
SGIMCTIHAYTGDQMTLDGPQR
EVCLLNQEDIMDAK
YVEIMEVVK
EIETYHNLLEGGQEDFESSGAGK
ELITDFGVK
TSAEFPIYVDR
GLPIEIPR
MSMSVLNPTLK
LTVYHDQTQPLIDYYTK
MAELGTQLAHVDGGVPNMR
AGDAVFELDYK
LKENVDTLIVIPNDR
AWVEEHVGFVDSAVDR
LTVYHDQTQPLIDYYTK
CDDLHEFNPMMGHR
VIIETGELKDEALIR
TLEDELQDLK
AGDIESGKEYTITYVIDEK
YFAELA
LVGGPMDYTPGIFETHCNK
EEGESAALEVGVHGIHPELIR
LEQATIEMLGTADK
QVIGERPINYLIINHMEPDHSGSIR
GIDGSPDLDGQDEGESGFYR
TEFTLHDGEIFYR
TEFTLHDGEIFYR
NGAFSLVGGGDSVACVNK
YNEGGSYADFFK
VYSGYALGMGIER
YVEIMEVVK
GILPQGDGQTLTISGQTNAK
ACEFHFQPDWYR
AMAVEVPADFR
ADIWYLR
ELYDAGVTVSMEER
EAYPGDIFYLHSR
EEGESAALEVGVHGIHPELIR
NPEATAEVIDKDNFLHSGDLGIKDEDGNYR
LDDNTIEISVTPNR
SELISAMAAEAQMSK
NMLRDEADQMACVLK
LPPEMPLVTGQR
MSMSVLNPTLK
GVNLVLAVDAK
FQLVEPLR
AGMEVCITNFGGR
AGSIINMASVVGVHGNAGQANYAASK
TFIIPDNVGGR
ADDVWYELK
EYEPENESLYIYER
VEVIFDVNQAR
ANPIRPNIEFDDFTK
NIDFQMDANLK
IVTVTGDGIANPQNFR
TVNLSEGVYESNSIMAAAVAAHECGHAVQHAR
LTADYLWEEK
FGDPEAQVVIPR
YNEGGSYADFFK
IAPALDIAVGK
AYIAQGEVLPVATR
GLNSSYAIYQDATGNAMDR
ANPIRPNIEFDDFTK
GADVFLGLSK
LQSSAAGSATNVGVQILDR
FPDILDNR
AGSIINMASVVGVHGNAGQANYAASK
FFVKDETSENTVWWTSEEYKNDNKPVDAK
SSEPLVGAYASVAEMNK
EAYPGDIFYLHSR
LPPEMPLVTGQR
IIAADNGDAWVEVK
EAYPGDIFYLHSR
LSFDVSYYNR
SGIMCTIHAYTGDQMTLDGPQR
YFAELA
EAVDQTSLLFK
ILADGGSIIIGSHLGR
AGSIINMASVVGVHGNAGQANYAASK
DDDTADILTAASR
NNGAYSLLDINR
SLGANDFDIMVGGEEQHFHR
SVINYVLDNR
GILPQGDGQTLTISGQTNAK
LFVNSPNALEGNEISK
QGATSLVIDLR
QNVYFVSGIDTDAGK
LEDITLLR
NSPGTIVTDMPVYR
VILLNEQGEVVAAQTEK
EKLSVFGDDYDTPDGSCIR
SPMLWGDSYTTNYTDK
AGSIINMASVVGVHGNAGQANYAASK
TFIIPDNVGGR
ANPIRPNIEFDDFTK
GTDLVIETAGAEVTSR
SNNSTLPYASVIVK
LFVNSPNALEGNEISK
ILADGGSIIIGSHLGR
ASAMFANTLPTNVNAER
ILADGGSIIIGSHLGR
GLNSSYAIYQDATGNAMDR
GIENTSGPLGQGHTFAVGAAIAAK
ANPIRPNIEFDDFTK
VVSWYDNEIGYSNK
SSSDNLIGSLPYK
GTDLVIETAGAEVTSR
DLGFDLSK
GDISPLTAAEIAK
FFDEAIQLETDNVKK
GIENTSGPLGQGHTFAVGAAIAAK
TVLIANTSDMPVAAR
ENIQFDYDVENNSYR
YELALVVNAK
AIEIEEYYAVHPVPER
SKELTTEIDNNIEQISSYK
AIEIEEYYAVHPVPER
WNFVPTVK
FFVKDETSENTVWWTSEEYKNDNKPVDAK
EAVDQTSLLFK
FFEQDSLTEDEMR
LIVNDVECIEPKPLPK
SVINYVLDNR
QAVTNPQNTLFAIK
GIENTSGPLGQGHTFAVGAAIAAK
VILLNEQGEVVAAQTEK
FFDEAIQLETDNVKK
FLHDVGASVVEEPFQK
TTPFLTHEVFSNYHTETEMMR
AIEIEEYYAVHPVPER
TEADIAELETYEDR
GPAAVNVTAI
KEDKPEMPMGAPGMGGMGGMM
SGIMCTIHAYTGDQMTLDGPQR
AEVIKYDDYIQYGSEAAVK
NTMSGIWTTGSLECK
TVNLSEGVYESNSIMAAAVAAHECGHAVQHAR
VVIKPSTLGLELK
NSPGTIVTDMPVYR
GPAAVNVTAI
IVDVPGASDVLK
VALDCEAFGADGITVHPR
IIAADNGDAWVEVK
GPLNLPNLTR
QAIDGDTAQVGPQVAEK
DVNVLSDLK
LFVNSPNALEGNEISK
SFNIENEINNYR
QAVTNPQNTLFAIK
AILTSDLGINPNNDGK
LNAEGTLDETFMK
VGALGAEPWTENMR
LIVNDVECIEPKPLPK
QPVNQPLQTGLK
LVGGPMDYTPGIFETHCNK
ITAVTQQFIINTSSNK
VGMNMSNFTGDADTDMR
LVEDFFGK
EELIGVNAGIVK
TVLIANTSDMPVAAR
LIVNDVECIEPKPLPK
LTGGTALPGNMALGASGNTENAVK
FCKPQGLIITDSDSFEAR
ELTSKPLPEMEITQEMR
FAFEAALTR
TTGTLADGCDVSRPGNLTYEIVR
YLELTEGYINR
WLTPAYDAETQAEVK
TALVFGQMNEPPGAR
DWYVVDATGK
VPTGATTQDAEVDDAKYGFVASGTLNPQK
MAEAYGFDISEPAK
YKDEIILADEISPDTCR
FCKPQGLIITDSDSFEAR
SKELTTEIDNNIEQISSYK
VSYPIYHIENIVKPVSK
AILTSDLGINPNNDGK
TEEIFANVIK
KGESEDVVEVFSNQLK
QPVNQPLQTGLK
IINEPTAAALAYGLDNEKEQK
LTGGTALPGNMALGASGNTENAVK
LINYLVEEFKK
ELTSKPLPEMEITQEMR
ITAVTQQFIINTSSNK
VGMNMSNFTGDADTDMR
GVPCLVAVQQDYTGK
IINEPTAAALAYGLDNEKEQK
TTGTLADGCDVSRPGNLTYEIVR
GQVTNMGAVNVMTGVYTGR
EYAEVNGIDPALAENPNAK
GSWAYTDELTSVK
DDDTADILTAASR
SSSDNLIGSLPYK
FMASIEAALEK
MFIDHLSPLR
AVIRPVAMTEEELAAAPEATK
YTWEVVYTER
FCKPQGLIITDSDSFEAR
QIVLNCGEEPSVVANTVK
VGMNMSNFTGDADTDMR
EQSIVIQNSTGLSDEEIDR
IVINQGLGMAVADK
IVPMLTEQLK
IGASAVILSPIASQERPQYR
LFQMLQTSEEVK
NAGWLTGATALAK
TATLENILAER
LLKPGFDAICATIK
IAGVSVISNDGTPGGGAQIR
ALVAVNLASEEPYHNALNEK
FVYVLQPDNTVK
NVDIILNAQTTEVK
EAYPGDIFYLHSR
TEEIFANVIK
IINEPTAAALAYGLDNEKEQK
LYLNAGVYTGQTDYAK
GVPCLVAVQQDYTGK
TNNPFEELGVK
IINEPTAAALAYGLDNEKEQK
QKLEFVIPEGATIK
LLKPGFDAICATIK
DVYGYDIPSDHTGECWAISAHK
SELISAMAAEAQMSK
FVYVLQPDNTVK
TECWYVLNTDEGTK
LFVNSPNALEGNEISK
QSQEEMGHAYAMADYIIK
MFIDHLSPLR
QGTAIGEAINLATR
TSTENNPTIVNLDTSIR
IAIIGAGNMGGSIAR
VGMNMSNFTGDADTDMR
LFQMLQTSEEVK
KGESEDVVEVFSNQLK
FLNDMFDK
VSAAYPGTPSTEISENIVK
YDIDPIIDR
IAIIGAGNMGGSIAR
VVTCSDSDGYIYDPDGIDR
AELVNNYDWMK
TECWYVLNTDEGTK
RDLPADP
TAPTFDEVSPGIVR
FVYVLQPDNTVK
TLVQNNEFFTGDVK
VLDVCDALEKDDYETVGQK
SALMGVYGLTR
NNDTVTTSAPVTAFGATTTNNIK
DTTGEPVIGANVVVK
SFTQDDAHIFCRPDQVKDEFLR
VYPTGGPITMPIGEQIK
LPAWQDALAR
AVAAQEAGKFDEEIVPVEVK
GCPIGLGQPVFGK
TSTENNPTIVNLDTSIR
EYLLQDLGNER
ELTSKPLPEMEITQEMR
GTDTTIGVVEGMQFDR
KVEDEDFGYCESCGVEIGIR
SAVTVLFTDNMEK
VLDVCDALEKDDYETVGQK
SFTQDDAHIFCRPDQVKDEFLR
VVTCSDSDGYIYDPDGIDR
AVAAQEAGKFDEEIVPVEVK
VLDVCDALEKDDYETVGQK
AIDEDLALQYAQSK
VYTTDVVVEDQEFAESK
AVAAQEAGKFDEEIVPVEVK
YGLNIMEVR
AIIDAAIDVER
MELDGYMTVEGTSTAVYNHMNR
IYGITFPK
IGDVVEVEGVGQVNQYK
TEFDVILK
LNTISEEIVLK
DTTGEPVIGANVVVK
VDNPMPIYANPYR
GCPIGLGQPVFGK
LEQATIEMLGTADKVTVSK
IINEPTAAALAYGLDNEKEQK
FGEIEEVELGR
NLDGLIAGVEK
TKDFSWNSDFIFSHAK
YVAYLANNDMGELR
GIDGSPDLDGQDEGESGFYR
VAWVNYCGLPDNK
GIAYDEATDTYYIGDGSNR
LPFLQYAENRPLR
DVNVLSDLK
AVAAQEAGKFDEEIVPVEVK
ELVDQYWPK
DLPQISVVVGHDCR
ANNLAMLWSK
ALEFCGEFVR
LFVVPGNVDAPK
DWHSLNPNID
YVAYLANNDMGELR
AQINNPMVDVDLK
VTYQLTDDNAIDIK
NILQVYLNK
QVLDEEEAACHPEVAPIQTEMNSVSK
NHEAPEDIEYYMCGPGPMSK
INLLALGSK
QIINSDAEVVNK
AAACGGVTTVFDYPVQHTGETIR
FLVEEEKNQGMEFLK
LPKPDLIATQEYIEGK
LNNDETGSITFIGTVSPAGGNLKEPVTENTKK
LLYVAPESLTK
DYKPIAAWYMTK
KLDGQEYQFGTFISGPSK
AAAAGENEEYTDMYPSFAK
GLTLADMVR
AMIKEEVDAEDIADVVSR
LLQPLEYYEK
LFVVPGNVDAPK
GVPCLVAVQQDYTGK
DYKPIAAWYMTK
QVLDEEEAACHPEVAPIQTEMNSVSK
DIEAMLQESQR
ALENAGYNVYPVQSMTR
VVSWYDNEIGYSNK
ADSAVQCIQFLK
GLTLADMVR
GLSISGDLGFQHIETCSNK
QFINAGSTNEVVFTR
VAWVNYCGLPDNK
SNTEGISILECSDNNLEK
AIPNYNVMGLAK
NPDYWVAEPNLDK
IDHIFVSPSFQVK
FNEGAGNVITDQTGHGNDITGSGDPTWVK
MVDTNDEWIMTR
IPDGPTTPEVAYQMVK
KLDGQEYQFGTFISGPSK
GTGVPLIADGGLR
VTYQLTDDNAIDIK
LPKPDLIATQEYIEGK
LIMCDFYDR
ISLEEGKEFLSNYR
NVISALQSGGNTLHGVLK
AIPNYNVMGLAK
EVDYSAIFQK
YDANNIYLAANYGETR
INVNTECQIAFAEATR
DGDFLALGK
RGSTVSDALGIMAEYK
AVAAQEAGKFDEEIVPVEVK
AYLLTGQWGEAAK
TQAVLDNFGVSEASAAAR
LFVNSPNALEGNEISK
RGVAAFVPEWNAENCIQCNK
IAPALDIAVGK
LFVVPGNVDAPK
ANNLAMLWSK
NVISALQSGGNTLHGVLK
GLTLADMVR
YTLALFK
LMNVVGDSIDGMK
SNTEGISILECSDNNLEK
GDAYCGMLNASYNLK
LIYQGNFSVQDAVQK
FDAFDAIR
AYSLLEQLR
LATYAEEGQEELFVK
EQGIAFPNDFR
AYLLTGQWGEAAK
FNEGAGNVITDQTGHGNDITGSGDPTWVK
FYSPYFVGPGQK
GVLILPTLDEAKK
VLVIGGGDTGSDCIGTSVR
IGDVVEVEGVGQVNQYK
IGSMNLSEDVAGNYWK
LAAEVLHCPPQDVHVISGDTDHALFDK
MVEGIQPICFENAK
SGSQPTLTASAHIGAMDAVNFEK
SASHIALECALQVQPN
LDVLDGLK
TEEIFANVIK
INVNTECQIAFAEATR
YVTLDVTQEYYEK
DGQSCPVTCGMPSALVSK
IIDLSMDYR
TINLHYGDMTDSSSLIR
KAAEEAPAAPPAPPAPTKEEVLLTEIR
LEQATIEMLGTADKVTVSK
TINELQDMINAQNEK
TEEIFANVIK
TGDEEHNGSGLVFLMSNDEAGSK
DVSFMLR
RGSTVSDALGIMAEYK
GVLILPTLDEAKK
LGLIHNTADLYELK
VAWVNYCGLPDNK
YDTMHGQFDGTIEADVENSK
ELVDQYWPK
YDANNIYLAANYGETR
FDAFDAIR
NAYLAAWDAYK
ELELVGVGYR
VGLNYVSCSPFR
TEEIFANVIK
SGSQPTLTASAHIGAMDAVNFEK
DAGGVSLGYFK
AAAAGENEEYTDMYPSFAK
YNIPHISTGDIFR
LAEPVGDELPLR
VVTCSDSDGYIYDPDGIDR
GFPITLTATR
LDDSIGIDIR
EELIGVNAGIVK
GDATVLVVGADDKVETRPIVASQAIGDK
TIAGLTVDAIAK
AAVLPANLIQAQR
LEEEENALVIEYR
LEGENATFTISTSDPIHPNNPHYAVLK
VLLRPVTAMEIVQNK
FDAFDAIR
GSISYDDDFFGK
EYDEGYLLLDADRR
EKLPIVDENFNLK
INLSADWYTR
GQVTNMGAVNVMTGVYTGR
VLEPFHSIFR
RFVDDVEFYAEDAGR
ANNLAMLWSK
FHFLPDLR
KAAEEAPAAPPAPPAPTKEEVLLTEIR
ELELVGVGYR
VFNFCIQDSPR
LAEPVGDELPLR
RDALLENCTVNAEGEINFADK
YNIPHISTGDIFR
YYGGCEVVDQSEQIAIDR
TINELQDMINAQNEK
RDALLENCTVNAEGEINFADK
IGLVGLGNTGYTTAR
YNIPHISTGDIFR
GFLIASGTLAGEK
LLDEASTTLPSGLK
GDATVLVVGADDKVETRPIVASQAIGDK
IDILVNNAGITR
EELIGVNAGIVK
IIDLSMDYR
TAIPPVTEETPAFR
EKLPIVDENFNLK
AVLVDAYFGK
DWHCTEEMMELTR
LYLNAGVYTGQTDYAK
HLLDILAHVPAK
ANNLAMLWSK
HYLLVSELPNVER
ELDGIEVSSASLSDDR
LVINFDVPHDSEDYVHR
GDATVLVVGADDKVETRPIVASQAIGDK
IDILVNNAGITR
GSISYDDDFFGK
VIGQNEAVDAVSNAIR
HFNPTFHFIAPDELK
INLSADWYTR
LSNVTVSMDLVK
SVEENLALFEK
GYEVYAACANTGGFSEEQLK
STQTTIPFFK
SELISAMAAEAQMSK
ESSDEVIIMTDDGSYGR
GLTLADMVR
CGGAGLGGCLTPTGVGTDIEK
IVQTSSSHEPFEVPFYR
LNEVAAATMVGGATLTK
LEEEENALVIEYR
WLTPAYDAETQAEVK
YYGGCEVVDQSEQIAIDR
LLDEASTTLPSGLK
LSNVTVSMDLVK
YQAFTQADLTNLR
SGIVLTTASQEKPQEAEVVAVGPGTDEVK
HSSDDEPFAALAFK
VIDPLGEPLDGK
MNAFEDFVR
YSISNTAEYGDYITGPK
GALNVSADYAYNTNNPISSYQHYQR
IISETDFPLSER
ELISNLSEDLK
NVISALQSGGNTLHGVLK
VLDVCDALEKDDYETVGQK
LETLHGVVFDGLTK
GDATVLVVGADDKVETRPIVASQAIGDK
DANFINSLAGK
GLTLADMVR
VHLVGEDITVCLTR
VFNFCIQDSPR
GVLPFCQDTGTAIIHGEK
VIDPLGEPLDGK
YSISNTAEYGDYITGPK
KEADKVEFLSGIFEGK
QDPWETIEEKYPVGSK
HSSDDEPFAALAFK
LETLHGVVFDGLTK
DAQSALTVSETTFGR
RPAYDSPSLPITWDR
SLLFTEAMTK
CKVDYEVAWTR
VVSWYDNEIGYSNK
QITDDQVGASCAAVASQALACR
VLDLIAHMASVNA
GVLPFCQDTGTAIIHGEK
SVEENLALFEK
YVTLDVTQEYYEK
YNIPHISTGDIFR
DGIPVIINEK
DIEAMLQESQR
GQVTNMGAVNVMTGVYTGR
KEADKVEFLSGIFEGK
IDILVNNAGITR
LETLHGVVFDGLTK
IEDITDIVNAK
LFNDGLGFR
LETLHGVVFDGLTK
VESGVLHVSEEVEIVGIKEETR
MFYEDMNAYYK
DAANYIVNLGK
AGGADPASYINDLR
ALEETPKPDDVIYVASDEKLEACDCAEK
ADSVLIGTPPMEPK
SIAEIITMR
RGEIALTYVYGIGR
VGSNTPIPIDIR
GINCYSSTDLYNWK
EYVYGDTATLLDK
GIDGSPDLDGQDEGESGFYR
LEQQIIEHLLR
AVLEAFSLEK
THNPEFTCMELYVQYK
AADIIFLK
VIVQFVVNKDGSIVDAK
AGIALTDTFVK
VIDPLGEPLDGK
YSISNTAEYGDYITGPK
AGGADPASYINDLR
GVLPFCQDTGTAIIHGEK
WTCDGSPEFTIEEVDKADR
FNPELAEEGKNPFSLDSK
QDPWETIEEKYPVGSK
GYDVEDISHAIIK
EYVYGDTATLLDK
DAFQPIHTPEEGEEYFLKPMNCPHHCEIYK
GYDVEDISHAIIK
FNPELAEEGKNPFSLDSK
FDGEPEEGEVVEVYTSK
TAEESLPETWSTEYTGR
VSVDESNNLVICMEK
DVIPFPR
FDYVVNFAAESHVDR
AGIALTDTFVK
LFNDGLGFR
LINLALPR
VINLDKESEPDIWNAIKR
VINLDKESEPDIWNAIKR
SIAEIITMR
MNAIYEAMGDSSLSDEQK
HFNPTFHFIAPDELK
AVLEAFSLEK
WTCDGSPEFTIEEVDKADR
DHGLENLIEGELRPGMK
TGTSIDLYVYDCGK
DVVVATAEEVMKEK
LLDEASTTLPSGLK
DVNVLSDLK
YQAFTQADLTNLR
ADVYDLRPLLR
QLITPTEYPAYYR
AGGADPASYINDLR
GYDVEDISHAIIK
ATYTVTGLEGETSYSIR
GYDVEDISHAIIK
LATLPTYEEAIAR
LITQLFGER
YSAVGDVGYYTQFK
VESGVLHVSEEVEIVGIKEETR
LTADQTQYHFLSGFTAK
ALEAGWAGVYYK
IEDITDIVNAK
FDYVVNFAAESHVDR
FAVDVFAR
WGTYLDEDANSSNWR
AMIKEEVDAEDIADVVSR
MVTEYTIASTAQLVNAHTQR
GVPCLVAVEQDATGR
IGFLCDIR
FFVKDETSENTVWWTSEEYKNDNKPVDAK
AGIALTDTFVK
VSVDESNNLVICMEK
GVQYDTELTVDDLK
NLVAQLTASVR
YQFTESTDLENFK
FDYVVNFAAESHVDR
LTFTPVTAQYVK
FFVKDETSENTVWWTSEEYKNDNKPVDAK
AKYPDLQIIGGNVATAAGAR
KEDKPEMPMGAPGMGGMGGMM
TYSYNPVPDNADELVK
LGATIIYVTHDQTEAMTLGTR
EEEAQKPSIVAAAGPLVIGQGGK
GGYTAPTPGGDPIANPNTLPTGR
GTTGTGNAALDNIFER
YVVMSAPSKDDTPMFVCGVNEK
IDILVNNAGITR
TNECMYSELTTDHPIDLCR
LATLPTYEEAIAR
YSLVPTDNSAGNFVK
SGDPETVYTITGYADAGTGSSK
LTFTPVTAQYVK
TNECMYSELTTDHPIDLCR
FNVEVVAIR
VGYHSVECWGGATFDASLR
TNECMYSELTTDHPIDLCR
QVVEEFESEK
SFLGEYLDLKK
YDLMIGDVR
ELVDELQLR
LLLTLPR
GVQYDTELTVDDLK
VGYHSVECWGGATFDASLR
TDFYNPEFYTSEK
GGYTAPTPGGDPIANPNTLPTGR
RLAPTLVNVVDLK
GIPYGISDFSR
ELVDELQLR
LFIDNFDK
DGYIVTNNHVIEGADEISVK
DMVTGFIR
SFVCLSSTFTDK
NYVEEHVEIGIASLR
YSISNTAEYGDYITGPK
TNECMYSELTTDHPIDLCR
SQILVDGMSTLNPK
IDLVDTPLR
TNECMYSELTTDHPIDLCR
AVAYCTLSADQPYEAIEK
SGYDYDGDGFTELPK
ELQFSYVGYETK
VTMASQGYEGDETISSLYK
DGYIVTNNHVIEGADEISVK
LGAENIFLGR
NWIDKEEYPQSAAIDLR
VIDPLGEPLDGK
IPAGVAEGMQLSMGGK
CAPITAYSTGDK
VVSWYDNEIGYSNK
FEDQNPWLDAAEK
KGENEIIILDMAGPSK
KGENEIIILDMAGPSK
GYIPLLGTK
LINLALPR
INVNTECQLTFAAATR
TITTLNVSAAGAATDDPTIEK
EEEAQKPSIVAAAGPLVIGQGGK
YSLVPTDNSAGNFVK
NWIDKEEYPQSAAIDLR
DGYIVTNNHVIEGADEISVK
VYWEDGAQITPPHDTGIMDEVKK
IGVFYGSTTGTTEDLAR
LTFTPVTAQYVK
IDLNRPMAEILK
YSSVISANQFQTVTEETR
DMVTGFIR
VGYHSVECWGGATFDASLR
IILGGDHLGPNCWQQENADAAMEK
TDMCTLANPLESESHFDTSQK
NYVEEHVEIGIASLR
AGAIPVDVIDMR
NYVEEHVEIGIASLR
FGQGEAAPVVAPAPAPAPEVQTK
TGNDADVYMVNPVYAQSSNR
AAVALAMNHFGVSEADLK
TNECMYSELTTDHPIDLCR
NSLTMSKEEVDALIAEGK
FDAFDAIR
LDGASEEETLPEAPADLR
QLYPNAQNVEWEMK
YYDVILKPIVTEK
VGYHSVECWGGATFDASLR
LYDVQEAVSVVK
LMDVALNTVADDR
GAQIEADEIFVSDGAK
ITYEAFNGECCMTEINR
ASQVAILNANYIASR
IDLNRPMAEILK
FGQGEAAPVVAPAPAPAPEVQTK
IILGGDHLGPNCWQQENADAAMEK
FEDQNPWLDAAEK
VILELSNDLGK
KGENEIIILDMAGPSK
MFLDQDFTEK
TVSTNPCGEIPLCPYDSCR
KGENEIIILDMAGPSK
QWTDLLQASK
FGQGEAAPVVAPAPAPAPEVQTK
IEMLLDKGTFVEL
FIGSASVDWNVR
AEAMEGADFVCLR
SGDPETVYTITGYADAGTGSSK
SIMGVMSLGVPTK
WSADNPTNQDVFYPR
VSVDESNNLVICMEK
ENYGTVDILYGSR
DIVNFCSVPR
EGYEQISAIFTETADQEKEHAK
IDILVNNAGITR
GQVTNMGAVNVMTGVYTGR
LITQLFGDR
VLFVNGETQQNTDSDSYTLK
IILGGDHLGPNCWQQENADAAMEK
QPSVQVTGVVTK
LMDVALNTVADDR
LFLGHGAEVYEGQIIGIHSR
YAIGVDSNQNDDKTGVVITSALK
SALPNFVDMK
FLYSDHEIFLR
DNYIWIR
VINLDKESEPDIWNAIKR
SGYDYDGDGFTELPK
YSSVISANQFQTVTEETR
VADYMIAEFK
IADKNNIEMLDCYTGFK
TGNDADVYMVNPVYAQSSNR
EGYEQISAIFTETADQEKEHAK
QIVLLQIK
EKEALQAWGNFDPAGVR
VLFVNGETQQNTDSDSYTLK
QVMVYTHDSIGLGEDGPTHQPVEQVASLR
EAPAQIEELIK
QNAGTFQQAFMEKDFEDENTNEIK
FLYSDHEIFLR
EGYEQISAIFTETADQEKEHAK
DPKPGWGDADFDLGDNTAAK
CGACIENCSFDAIEVR
VLANDYNPNVVAPPEMK
EANAQLAHLKEEGEALVAAANK
LSFVVSDPVGLHAR
LETLHGVVFDGLTK
AGGADPASYINDLR
WEVFIDGASK
ESFEAQHTYNEQQIAWFR
FGQGEAAPVVAPAPAPAPEVQTK
MFLDQDFTEK
FGQGEAAPVVAPAPAPAPEVQTK
QWTDLLQASK
AWNVEAAYFR
FLYSDHEIFLR
INVNTECQLYFQEATR
EVSWMPAYGPEQR
IQQVGDISPTVVAGGMK
CAPITAYSTGDK
LGIGDVTQPLPK
EGYEQISAIFTETADQEKEHAK
MTDPIADYLTR
EISSCSNVWDFQAR
EGYEQISAIFTETADQEKEHAK
ALTMVSLDSMK
LVGGPMDYTPGIFETHCNK
GTEEIPLEWGGK
EGYEQISAIFTETADQEKEHAK
LITQLFGDR
EGYEQISAIFTETADQEKEHAK
EAPAQIEELIK
WAETVPYTFR
GWANLLTGTTK
ENYGTVDILYGSR
EANAQLAHLKEEGEALVAAANK
IVFITGASSGIGEGCAR
SVFDTLATAAK
TNECMYSELTTDHPIDLCR
AAVTTPIGLPGAEGYK
VIDQLFDLRPK
AGGADPASYINDLR
ELGESMGNLYIAQGQYER
FYSNNANELPSPFK
YSLVPTDNSAGNFVK
VADMSSDIFSRPIDVSK
SVDEIDTYFTR
TTPSVVAFVDGGER
QIDNQLSSIELANHNAFNSVR
FITFSQVSDTEVK
LINDGTATVEVLDTTSK
IDQDLDFITK
LGIGDVTQPLPK
ALTMVSLDSMK
AEFPIVLK
FFLDTAEVEDIKK
AVAYCTLSADQPYEAIEK
GAVPSLETAAPDFR
NFNVTVITQNVDNLHER
DLVYGLGENVR
IELDFCGVR
YFTTDICDGEAQGHDGINYSLASR
CPECGTENETDALSVPTPDFAAENHR
WSADNPTNQDVFYPR
GWANLLTGTTK
NQTADQQLYALMAK
IELTQTNVNILK
QLFNDSLNTTLAR
TTDLTAMGGVQYVHTFDK
DFPNPWGK
EVSWMPAYGPEQR
IDWACHGNDAATVFNEVK
QWTDLLQASK
DSTADYYCFDYGR
DAAEESIDDIKEQLNDGTK
GEIDFTESFTR
LVDDCIMMDYGK
YVVMSAPSKDDTPMFVCGVNEK
GTVDFIVHHPLIPSDVK
TIGGIIIPDTAK
YMTDIMPAANAEFAEK
FHFLPDLR
TTPSVVAFVDGGER
LINDGTATVEVLDTTSK
DSTADYYCFDYGR
IVFITGASSGIGEGCAR
FWGLGADGTVGANK
AVYVQQLQQVED
MECEMEKPYILIYDK
LTDSEVFGFAQINSEHCR
NPLGSAAGYGSSFPLNR
EPSLGPVFGVK
MECEMEKPYILIYDK
DSTADYYCFDYGR
FTVPVMFR
QLLLSPPLGQK
YFTTDICDGEAQGHDGINYSLASR
FQTEVNNAQTALYTLK
VTDYLQMGQEVPVK
TFQAQQDLALLK
VHYGLDYFDASINR
ILFQGTPEELAENK
QDVPSFRPGDTVEVK
LIEEDETFTYEQIK
SLATAAGAVAGGVAGQGVQSAMNK
YALGDTVTAGEDSITVDGK
DFLIATLKPR
IELTQTNVNILK
QLFNDSLNTTLAR
AGPVLMEPIMK
LNEVAAATMVGGATLTK
SVFDTLATAAK
VHYGLDYFDASINR
GITFSTPTEIVSK
KEIEAAGYELALLEK
KEIEAAGYELALLEK
EGGLQFIDEVK
SLATAAGAVAGGVAGQGVQSAMNK
EDLANLSNMTTSNAIR
LTLDFSENNLK
IVAYEVIAGNVGR
YSGINPENVNNLGYDTSGGYPNGR
ITAEGQGVGDMFTEPDWNR
EAADLFALR
GGWGQTGNQSGIGDYAYLQR
GNASGMAVGLPEGQMGNSEVGHLNMGAGR
ELGSHVDRHDNIGQGLIGSAFFER
EFGISIPDDQAEK
LNEVAAATMVGGATLTK
AYYGETVAILEEK
MECEMEKPYILIYDK
MECEMEKPYILIYDK
MKPADASAAEDLLDAEAYK
MKPADASAAEDLLDAEAYK
MFNDKVELTADIFKDK
AGAIPVDVIDMR
DFLIATLKPR
IDWACHGNDAATVFNEVK
YVVMSAPSKDDTPMFVCGVNEK
YSLVPTDNSAGNFVK
SLIPLDKEAIFESVKK
IILNETSYFGAGCR
NAVFMLESYR
VHYGLDYFDASINR
GAVPSLETAAPDFR
IGSDKLSPQEEMNLSYLASK
KEIEAAGYELALLEK
IAGVQISSTSSDPGASNSVIIR
SLATAAGAVAGGVAGQGVQSAMNK
IGSDKLSPQEEMNLSYLASK
ILFQGTPEELAENK
FMPGGTSLSTTAFTR
LFLTYAINNK
FLYSDHEIFLR
GFAGSSIDGEDILK
YVVMSAPSKDDTPMFVCGVNEK
FEDQNPWLDAAEK
YEAETDKPTIVNMTNHSYFNLDGDAAR
CTHDNEFNNIEIVK
EGYEQISAIFTETADQEKEHAK
NPLGSAAGYGSSFPLNR
SLSYLGITLDEEANQKR
IVFITGASSGIGEGCAR
FITFSQVSDTEVK
TEFTLHDGEIFYR
EVSWMPAYGPEQR
LNEVAAATMVGGATLTK
AYYGETVAILEEK
FDVLDDIQK
LNEVAAATMVGGATLTK
YVVMSAPSKDDTPMFVCGVNEK
DVQDLDDNTIPEDVAEK
DFPNPWGK
VLQFGEGNFMR
MGNTMLLATVCAAK
TATNEIAQDVCGYIR
VEALANFPIER
MECEMEKPYILIYDK
ELGGKPFLTDCNTLYVGGR
FNPFDLK
TTDLTAMGGVQYVHTFDK
VTSVYGLTEAAPGMTATR
IAVTELFK
DIGFLPGDAQEK
GFAGSSIDGEDILK
LDYLNQLGVK
SAVEPFISTEMSPANR
DLDAAGLLEK
SPYTVIEADEFDR
CPVYQNVDALPHTDPAEIKK
LAVMPLIK
FFVKDETSENTVWWTSEEYKNDNKPVDAK
IINNINAGNATISAEDLK
YVVMSAPSKDDTPMFVCGVNEK
TAGPELALELEEK
MGNTMLLATVCAAK
TATNEIAQDVCGYIR
CPVYQNVDALPHTDPAEIKK
NQTADQQLYALMAK
MECEMEKPYILIYDK
LYAAEVAMEVTTK
FSDITYDEVLK
IAVTELFK
ATFDNPAPEETLTEYTK
FWGLGADGTVGANK
QHYANLYEIPDELAGK
GGGRPDMAQAGGTDAAALPAALASVK
IFLMGSDDTQVIR
GVSVEAEVGSIGGEEDGVVGK
GTEEIPLEWGGK
VHYGLDYFDASINR
FGEDVNVNVIAIGTDKK
NFVMYSYPYTDKDTFTK
GDATYQFGVDYMR
GEEANFQTGLDALAK
LAVMPLIK
VYSAFLQNEWK
SGSTIATGLLLGDNK
FGEDVNVNVIAIGTDKK
IGQEVAITVDAISK
MAMHGVDTPIDYLNSHGTSTPVGDVK
FQQSILLPDNVEK
MECEMEKPYILIYDK
MAMHGVDTPIDYLNSHGTSTPVGDVK
LLIIDGEPQSIK
NSIVMAEGFIGK
MSYATSDENIVEAIR
VSFPGSGIAAVASSPR
IGVMFGNPETTTGGNALK
EHSDDGTFFILTR
YQEIADFTNGKDFTTCDIAK
LFNDGLGFR
TEMWYVVDADK
KGDEIAAVVLQVDAER
ATFDNPAPEETLTEYTK
IGQEVAITVDAISK
FQQSILLPDNVEK
ETPADAEVISHQLMLR
MSYATSDENIVEAIR
LTIAPALLK
QLIHIPGPDMIDK
TTPSVVAFVDGGER
MFNDKVELTADIFKDK
GLYEIFSTK
EHKEWLEYVEELK
LLPGVDPDALK
KGDEIAAVVLQVDAER
NDVLQAFGGMDK
INLLDDNQFTR
TLGLDGFSVK
ESDAILREEFQIAGLDKK
MFLDQDFTEK
IVGVVETNWPDEAR
ASGNDIVAPYAEKYPGATFVEGK
MKPADASAAEDLLDAEAYK
KVQTVTEQELIDEWAR
TFSTTGFVDNVTYESK
NTNDEQNLFMLR
FKNFELEMEWK
IGFQGTLLIEPKPQEPTK
NSIVMAEGFIGK
FWGLGADGTVGANK
GTQFVSNASCTTNCLAPIAK
VSVDESNNLVICMEK
MECEMEKPYILIYDK
IGQEVAITVDAISK
FALQYEWR
FQQSILLPDNVEK
KVQTVTEQELIDEWAR
NDVLQAFGGMDK
LDYIMELK
KVQTVTEQELIDEWAR
QLIHIPGPDMIDK
LTIAPALLK
IGFQGTLLIEPKPQEPTK
SAPLPVISTLK
VGVEFAMLK
QHALFWADGEPNR
GLYEIFSTK
GWLNFAETSR
IVAALLENNQTPEGIR
LPGTLAPEIIEK
LTQDLGFWK
ELIGEGHYYYDLVR
ELIGEGHYYYDLVR
VDYDQMEEVALR
AYLTGDGINDDIISK
GDILTEEASVGGNFGR
AGIALTDTFVK
VIDPLGEPLDGK
ASGELLDQALCAVHSESYHVR
MGNTMLLATVCAAK
INLLDDNQFTR
KVQTVTEQELIDEWAR
ENLSFLEGVR
GYLSAYFVTNTEK
LPGTLAPEIIEK
YEFVPIQNMEK
ELIGEGHYYYDLVR
TEIISSNAQWFEDHSPVDK
GDILTEEASVGGNFGR
EYLPQTIELGR
GQVTNMGAVNVMTGVYTGR
ASGELLDQALCAVHSESYHVR
FTFDEAASVISQDKDTR
ILFENLTPLHANSR
TEPLQITTELPGR
IISVGSSYGDGEDFAYR
ADNPLADTFYHTESLK
ESDAILREEFQIAGLDKK
DHGIDLPFSAENSYSR
SIPHTVLIDGDGTIIAR
LVGGPMDYTPGIFETHCNK
LAVMPLIK
KVQTVTEQELIDEWAR
GWLNFAETSR
IVAALLENNQTPEGIR
ELIGEGHYYYDLVR
QLIHIPGPDMIDK
TPYNNEVYELNELSGR
NGASNTIEDGSLVTYGLNR
WFGVTYPEDR
LGYVPNNIGIGQNVAR
EFGISIPDDQAEK
ITESEFLWQHNQDPMAVDK
LTDAAHGDFVVCLYNPSSK
GYLSAYFVTNTEK
LPGTLAPEIIEK
GDILTEEASVGGNFGR
IISVGSSYGDGEDFAYR
VMGGGFGGCTINLVK
ITESEFLWQHNQDPMAVDK
AVEFQDILK
AVGDYLLEELKK
IVVACDAGMGSSAMSAAALK
AVGDYLLEELKK
AYYGETVAILEEK
AANPTPEKPFVLGCPTGSSPLGMYK
DGNFVSPAMTASGEVR
DTDTGLLTDIR
AFTDVIAEELKK
GFAGSSIDGEDILK
LSVFASAANTDRDSYYGPGNDPLK
SLYHIIKPEIDFPVGTDEHDER
TYDDLDYGMLDK
KVLNIVVEAAAEQDYEEFGKK
NPNFEGEFDINPETK
ATLESLAYQVHDVVR
FANPQEGSVVFDDQIR
FTDYTFFGK
YVVMSAPSKDDTPMFVCGVNEK
VATYDLQPEMSSAELTEK
VVDLSNVEMTPEVK
FHFLPDLR
WTPAWYSGTTATENPHAEFPR
GEFGVFLESQGDK
SFNQSAWEAVEQYQK
SIILEIGEQQPENPQAR
SSFNNINASISSINAYK
ELDVPIIR
VMGGGFGGCTINLVK
YPAFGNLVPR
WFGVTYPEDR
TPGDTGSPEVQVAVLTAR
MNQYLNFSLK
EDKVSAEEVEGELFIK
ILFAGALEDAK
GVGSLNDSQSKPLVLVDGIER
SFNQSAWEAVEQYQK
TGWLDTVAVR
DIGFLPGDAQEK
IGQEVAITVDAISK
GILAGLGTDGYTHDMTESYK
QLEAAITPK
DTDTGLLTDIR
YVVMSAPSKDDTPMFVCGVNEK
ASTLADILSAK
LNEVAAATMVGGATLTK
IQELDAAVSDLSAAK
SLYHIIKPEIDFPVGTDEHDER
VLRPGMYEYEVVAEMNR
SLYHIIKPEIDFPVGTDEHDER
TNEEVYDFLR
VATYDLQPEMSSAELTEK
FALPNAEIMIHQPSGGAK
SIILEIGEQQPENPQAR
VCADYVTASNEEDGVALAVEK
TPGDTGSPEVQVAVLTAR
YSFDTWVVQHEGLK
MDSEQMIVNAEAVNTVNR
VLTGHAIPPYTGGLTNQFAYK
VLRPGMYEYEVVAEMNR
HTGLDNEGFFGIGVK
VYSAFLQNEWK
FLINPEFCK
EFAVPHGSIMVYLR
LGNTRPCTTADLALPGSQEPAEVTLR
GVGSLNDSQSKPLVLVDGIER
LDYIMELK
ILFAGALEDAK
SELISAMAAEAQMSK
LVLPELTEER
GWLNFAETSR
FVSPVSGVVTSVER
VGFIGLGMR
WTPAWYSGTTATENPHAEFPR
GLFIAMPSR
WVSNELNLDGMR
AANPTPEKPFVLGCPTGSSPLGMYK
AILGAALELK
VYNDSTLLGMESQMNENK
VIEYLAIPR
ITVVPILR
GMYLPLVEK
TEMWYVVDADK
SLYHIIKPEIDFPVGTDEHDER
FTGWTDVDLSEK
FVSPVSGVVTSVER
YALGDTVTAGEDSITVDGK
GDGLYNLLSENK
MDSEQMIVNAEAVNTVNR
TGWLDTVAVR
FDGNACVLLNNNSEQPIGTR
VGIGHGNLAAMLLR
HTGLDNEGFFGIGVK
SGLPQAALNYIK
LSVFASAANTDRDSYYGPGNDPLK
KANDMGIICGVTTNPSLIAK
AGYEQLASLYLETADQEKEHAK
RGEIPDGWEGMDIGPETEK
LGHIMWEYVGMGR
LLEEIQANIYK
LYDTLTGIQMGR
INLLDDNQFTR
RGEIPDGWEGMDIGPETEK
SNPALEVSDTDDDAAILK
KVQTVTEQELIDEWAR
AAIGEYLDCIGAK
NKPVFTPHVDTGDYVIIVNAEK
AEEWITDEYALNK
VVSWYDNEIGYSNK
SELISAMAAEAQMSK
YALGDTVTAGEDSITVDGK
LVLPELTEER
VGIGHGNLAAMLLR
IFDCLNDLR
IQSGELSAIPHQLIMDK
RGEIPDGWEGMDIGPETEK
AGYEQLASLYLETADQEKEHAK
NKPVFTPHVDTGDYVIIVNAEK
THAPVDFDTAVASTITSHDAGYINK
AILGAALELK
VIEYLAIPR
IGSMNLSEDVAGNYWK
ITVVPILR
SYYALNVAVTADNYK
INVNFLYDR
IPFLEVAR
VLRPGMYEYEVVAEMNR
THAPVDFDTAVASTITSHDAGYINK
AGYEQLASLYLETADQEKEHAK
ADVFNGVLDAEGR
THAPVDFDTAVASTITSHDAGYINK
SLTPIIEISEK
RGEIPDGWEGMDIGPETEK
VTEGSIVPLMTGDGQR
APGTLGQDIDLVNGQVK
GIVNGIDYDEYNPETDR
YDEAPSNVAQAVIEAR
VFAENFPIADTR
DWISENQTGCMHFGAMR
TYDDLDYGMLDK
NGNALEALYK
GIHFSPSEIFVNDGAK
FIPEGNLIEVK
DKGAADVEGTVVLPSGEELAHIR
AYEFAAQAVLGSAK
FTFDEAASVISQDKDTR
AKPVLETLPGWNCDIR
YGNDLSPEVAEAWR
YALGDTVTAGEDSITVDGK
FTQAGSEVSALLGR
SYYALNVAVTADNYK
TLEEGQVVEFDINESDRGPQAQNVTVK
INVNFLYDR
FDGNACVLLNNNSEQPIGTR
DWISENQTGCMHFGAMR
IPFLEVAR
AGALTFSSSLNYAYQK
ILFAGALEDAK
GSTLAISDAGVGAAFCK
AGYEQLASLYLETADQEKEHAK
TIVDPFLGK
RVEWIVGVDYGEDYNK
RGEIPDGWEGMDIGPETEK
RVEWIVGVDYGEDYNK
LELYGEGHNAWDTWR
SADFNKDYFTQIDIR
SAGCVILVSGGYPEAYEK
GFAFVEMTNDAEGQK
FTLDELKEFR
NAPWQIWK
FTVPVMFR
NTFLLDGKPFVVK
MLGLDFR
YGYIDDVIEPR
AGYEQLASLYLETADQEKEHAK
EAINYEVLDDYR
SADFNKDYFTQIDIR
LELYGEGHNAWDTWR
SADFNKDYFTQIDIR
SAGCVILVSGGYPEAYEK
AKPVLETLPGWNCDIR
MDQIPSKDSMPGSLYSDLAK
YLGVEVEEINYNQPK
WFGVTYPEDR
QIATEFLESADFRPQNDK
GQYGHVVIDMYPLEPGSNPK
SNPALEVSDTDDDAAILK
FTGWTDVDLSEK
YALGDTVTAGEDSITVDGK
GQVTNMGAVNVMTGVYTGR
GQVTNMGAVNVMTGVYTGR
SLTPIIEISEK
GGFSTNPYVIIR
INPLIGNAGVSAVPDSAR
GSTLAISDAGVGAAFCK
VNVAIIEACEVTPDGK
VAPLFSNLPDAK
YLGVEVEEINYNQPK
FDASLDIDVR
FTLDELKEFR
NAPWQIWK
HANTNDDISLMYFTSGTTGEPK
ILIPNGEFYASK
SEYSNDAANLDLTTIAK
GMAGVMIGPGFGQR
IQVEGGTEDDKTVFYSSFYR
QTVTIPVIMK
SLYHIIKPEIDFPVGTDEHDER
HANTNDDISLMYFTSGTTGEPK
HELDSNDEIVASTSITIVR
VSVSEPTEICLGHYSLPR
LGSNAMGNYLYVYK
GYLSAYFVTNTEK
LDYIMELK
EAINYEVLDDYR
LELYGEGHNAWDTWR
SADFNKDYFTQIDIR
FASYELVPTDVQDK
FAELLGEVVTDSTKK
VEHGVLFIDIPK
VEHGVLFIDIPK
DVILNDYVIDNQHHLSLSGGGTNAR
LNTQLFFDSR
HELDSNDEIVASTSITIVR
DVTLDVLNDHLK
LGSNAMGNYLYVYK
KDAMVPMGGLLCMK
KDAMVPMGGLLCMK
EGEMQLEDYTAATNIAK
CGAHTFPYMDIHNETAVVEHEATTSK
SFIEQLGVPR
AGYEQLASLYLETADQEKEHAK
DELIDYAMR
AQGDPCIMNLWVHDGSK
AGYEQLASLYLETADQEKEHAK
DVILNDYVIDNQHHLSLSGGGTNAR
LELYGEGHNAWDTWR
SADFNKDYFTQIDIR
FAELLGEVVTDSTKK
LIYDEHVFTGASGTNVLR
AQGDPCIMNLWVHDGSK
DVILNDYVIDNQHHLSLSGGGTNAR
TTGDYAVVIALK
QTVTIPVIMK
VSFDCAVYNYATASANSK
MDISAENVAMGDMPER
HGFEIEQALDIAK
DFNALCAGDLGSDR
ATIDGLENMNSPEMVAAK
SFDDLLSAAK
SLEVIANSLAGFNHSK
INVNFLYDR
SLTPIIEISEK
IQELDAAVSDLSAAK
VLGMDYPELCEK
AKPVLETLPGWNCDIR
DADGNSLENGKDALFYDTAYDGGK
TIINMTNHSYFNLAGDPSK
INPLIGNAGVSAVPDSAR
DVILNDYVIDNQHHLSLSGGGTNAR
VEHGVLFIDIPK
VEHGVLFIDIPK
LGSNAMGNYLYVYK
LIGEFIQVGK
AVQIGGPSGGCLTTQHLDEPLDFDSVKK
KDAMVPMGGLLCMK
AVQIGGPSGGCLTTQHLDEPLDFDSVKK
EGEMQLEDYTAATNIAK
EVPESALYGVQTLR
HELDSNDEIVASTSITIVR
DGVAIYGYGGDFNK
ADISSDQIAAIGITNQR
DVILNDYVIDNQHHLSLSGGGTNAR
GDLDFATSCNIDTINSK
YDIPVVMDSAR
TTIDLGIHGLHPELIR
YDTMHGQFDGTIEADVENSK
LIGEFIQVGK
VGIGHGNLAAMLLR
LPTEPMSQGHGTETVEAVYNYQPLK
TVLEDYIHPTVGLK
VPATDVISCGEPVESDYSNLNR
GGFSTNPYVIIR
YAGVDFNEIHTLEEAR
TTGDYAVVIALK
ATIDGLENMNSPEMVAAK
EYIQPVGQGIEEAMR
DGWNNMNDVIVK
IDYCGGDVLGLNEQER
CYDPFLENHK
TVLEDYIHPTVGLK
FAELLGEVVTDSTKK
GYLSAYFVTNTEK
DKEGQWIEPFDYR
SSCVTDLFYGTDYNSHLGTK
KLLDQGEAGDNVGLLLR
YMTDIMPAANAEFAEK
LTLNYEIIGK
LIGEFIQVGK
DFNALCAGDLGSDR
GDLDFATSCNIDTINSK
YDIPVVMDSAR
GLPAFGIYGR
QDLYLCEINGGNLR
DFALIDSPESTTK
IMFVAEAYYK
DGYAAVQLGFQDK
KLLDQGEAGDNVGLLLR
VPATDVISCGEPVESDYSNLNR
GGDVEQALLPAYPK
IGDPYDLFIHNNEEK
DLTGSITNVKGEEIANKPATNPLSSLQGK
DDICPGEDKELYNSVFK
YGYIDDVIEPR
DKEGQWIEPFDYR
DLVGHGIGTSLHEDPQIPNFR
DGGVAIMSTGFGEGENR
SFGNNYYGWNGDVTQYK
SAGCVILVSGGYPEAYEK
INLLDDNQFTR
AVEWISFDNK
DDICPGEDKELYNSVFK
IGDPYDLFIHNNEEK
NAAVEAVFALNR
DLTGSITNVKGEEIANKPATNPLSSLQGK
LIYDEHVFTGASGTNVLR
VSIDSYDWTTYK
SVLSVLGACVK
GVDIPVLVK
IDKLNQADSVIFQTENQLK
YDEAPSNVAQAVIEAR
LLASAAQENEPFWR
EFGLPFK
LCMFYLR
AVIPLKPDVIMPTK
YSFDTWVVQHEGLK
VGIGHGNLAAMLLR
YSPLAENPSSGVVDFPSNGYHYR
ANDLETSNLAIDLK
SSQTPFSQTGVQTALMMK
LTLNYEIIGK
KLLDQGEAGDNVGLLLR
KAGDTGIFFVDSQLGQR
LEEMPGEEGYPAYLGSR
IVVDEPSVVALDR
DGGVAIMSTGFGEGENR
DADGNSLENGKDALFYDTAYDGGK
LEFNPLTVR
QMVFAEYLK
QVLANEPVTVEK
MIPTQQDIAEFTR
IGDPYDLFIHNNEEK
LPQNLILGSETASTVSSR
FTVPVMFR
HGFEIEQALDIAK
YVVMSAPSKDDTPMFVCGVNEK
ETIDEVIALNDK
ELTTEDVSSIIQR
IGDPYDLFIHNNEEK
TPVQVEEAAGFVVNR
ISFDAFNYR
QTVDVYAYQATK
QEVLEVPISSMCK
TALTVGVGTVLSAK
SGIMCTIHAYTGDQMTLDGPQR
VGALTDDYELPNNELNR
AGIPVCPPEGDAGTGMVATNAVK
GTHFNPVDLVCAVR
AFSEEMNASGESYALPVR
SGIMCTIHAYTGDQMTLDGPQR
AHELGFEVAADTNPEVFK
IIVLDDLK
VLPGNTLYELVHNDR
INPLIGNAGVSAVPDSAR
SSQNVSIDITPPANVEAGSYK
LNEVAAATMVGGATLTK
EIGVIPGPLER
DKEGQWIEPFDYR
VSIDSYDWTTYK
INPLIGNAGVSAVPDSAR
AAPQNFDIILK
SGIMCTIHAYTGDQMTLDGPQR
SGIMCTIHAYTGDQMTLDGPQR
GTHFNPVDLVCAVR
HGYELVNEEGEGIGVVTSGTMSPTR
TQNQLFEFNMR
LPQNLILGSETASTVSSR
IPCYFEPGADGVYR
DFALIDSPESTTK
LVSWDEGQSITLEK
QLEITQATAEVLK
SELISAMAAEAQMSK
HELDSNDEIVASTSITIVR
ETIEGNTNSIFENLGNK
FTQAGSEVSALLGR
TPAEGVQMFADACEELCHK
SGFIFIGPK
DIAIELVEDKDHLEVR
TSIAIDTIINQR
LGIDVVLQR
CYNIETVEDQK
VGALTDDYELPNNELNR
AAVEEGVVAGGGVALIR
YGLIGYPLR
GNLSFTTLNMPR
LELYGEGHNAWDTWR
YDIPVVMDSAR
LTKPVELIATLDDSAK
ELTTEDVSSIIQR
DMEFMGIK
KAELIAYEDLGAEALR
TIGVLTSGGDAPGMNAAIR
SGIMCTIHAYTGDQMTLDGPQR
SGIMCTIHAYTGDQMTLDGPQR
LVSWDEGQSITLEK
EIIFSTIPDNSAR
EAFPGDVFYLHSR
KAELIAYEDLGAEALR
VPEGIGETAIVQIR
NLDMLAFEK
LTVGADYSLQQWSK
LELYGEGHNAWDTWR
NFVADQIEIVR
STELFSTLPYK
SGIMCTIHAYTGDQMTLDGPQR
GVPFIAVAEADK
TPAEGVQMFADACEELCHK
TPVQVEEAAGFVVNR
DIVVYIETADKSPVK
TTGDYAVVIALK
KLLDQGEAGDNVGLLLR
AIDSLEGMKGDNADETTGIGIIK
YVVMSAPSKDDTPMFVCGVNEK
AGLIDLDLNQQQK
LQTPHSEIDLSAQTY
IQELDAAVSDLSAAK
VGALTDDYELPNNELNR
TQNQLFEFNMR
ETIEGNTNSIFENLGNK
INLSEQEDNYTFSGETVSGAGATVK
FGVVQPNIQSLEDK
NAQFLADYLK
AAVEEGVVAGGGVALIR
AIDSLEGMKGDNADETTGIGIIK
LVALSETDVPSLK
EGLVDIAPLNK
AGLIDLDLNQQQK
WDLDATFASNK
EAFPGDVFYLHSR
LTKPVELIATLDDSAK
FGGIEKPGIYIDENVMR
VFPDGTTSIDVTMQNR
GLQVLDEVDALQTEHGK
QTVDVYAYQATK
IMEIPFTR
IPVEVEYASEFR
YAVNHPENTYIVATESGILHEMQK
QLTNYDGDIEGYSISPDGK
LSATFDYFIEHR
FASYELVPTDVQDK
VEHGVLFIDIPK
VEAGVLHVSEEVEIVGLKEETR
KAELIAYEDLGAEALR
KAELIAYEDLGAEALR
GLQVLDEVDALQTEHGK
GEGLGNQFLANIR
GKEFEDGKLTLEDVVAYAK
FMASIEAALEK
ALYGEGFNYLGSDR
GGTEVDGIPVFNTMHEAVK
GGTEVDGIPVFNTMHEAVK
DSFFGDLHCLGK
IVVDEPSVVALDR
KNETIYCEGETPSHLMCLITGK
YALGDTVTAGEDSITVDGK
QVSSSSGPEAPMNAMGTAIIR
DILKDTLVEHHPDLAVTIVDNHDTQR
QMVFAEYLK
ENYPDQFIIADAK
LIGEFIQVGK
LEEMPGEEGYPAYLGSR
VEHGVLFIDIPK
FGVVQPNIQSLEDK
AIDSLEGMKGDNADETTGIGIIK
VEAGVLHVSEEVEIVGLKEETR
FMASIEAALEK
QYGYLYDIHAALSGK
SLNNQFASFIDK
GLQVLDEVDALQTEHGK
IPVEVEYASEFR
VEAGVLHVSEEVEIVGLKEETR
VCTDAVFAAVDLEKEEGAK
DLGAAGLDYHMGVIK
LNFDAPSFVK
DIDVAVDALK
KEGYEQISAIFTETADQEK
LNEVAAATMVGGATLTK
LAVVPILR
FGDFNYNTTFTATTNK
AGDCAILFMDAK
LSYGGNTNNSQLSSFWK
AGLIDLDLNQQQK
TADPFIVTVEPK
AFGEVPLVTYK
DSFFGDLHCLGK
HLPSPLFTDT
AGDCAILFMDAK
LSPVLAVLK
FPAIEIAGNPTVK
LTVGADYSLQQWSK
AAPTPAKPMGPNDYMVIGLAR
ALCEGGLPCAEVTFR
LANLLLSDIKGEEIK
DLSYNSINTDTDFANAK
TGLDDATIRDENDWLYK
NEFSPYYIAGVR
IVVDEPSVVALDR
EAFPGDVFYLHSR
FDFTFGR
FMASIEAALEK
LLTTCNIPVPSDVR
ILIAKMGQDGHDRGAK
KEGYEQISAIFTETADQEK
TDFNSSVVVVQPIDK
QPLKAEDLYPIFAK
DLSYNSINTDTDFANAK
LIGEFIQVGK
SSEPLVGAYASVAEMNK
TPLIFGETLK
NFVADQIEIVR
ALEIALDENPTIK
IEDLVPSIVK
LYFNKPVGTFAPTDDYVTR
GYDLVIVDTAGR
ILPVVDNFER
EFSIPDEVAPTETER
LNFGVEIPR
KAINEGLDVDMDQAIVVEEK
HVDDYQLQIAHLLGK
SIMGVMSLGVPTK
IPDGPTTPEVAYQMVK
SGADFFEVVR
AGDCAILFMDAK
VCTDAVFAAVDLEKEEGAK
EIVLPADWK
FPAIEIAGNPTVK
LYFNKPVGTFAPTDDYVTR
QYGYLYDIHAALSGK
QYGYLYDIHAALSGK
QIVEVQVPESWK
TKYDYDPGQYENFNNFQSDNWK
IVLEGDDHTLNEVVVVGSGTQK
QPFIAFDVK
NTLTALGFEVK
AAVLCFAAESVATDCQR
LGSINHTLLSLEAIQK
EDLDTILKPENMIKPVK
LYFNKPVGTFAPTDDYVTR
ILIQKPIDELLK
FALGIGGYVR
LTLNYEIIGK
LGIGDEITLTDGK
GTVTTSEIFFTSPSR
IVLEGDDHTLNEVVVVGSGTQK
ALGIELLR
ELTTEDVSSIIQR
TKYDYDPGQYENFNNFQSDNWK
IGSMNLSEDVAGNYWK
SSEPLVGAYASVAEMNK
DLSYNSINTDTDFANAK
ALEIALDENPTIK
QLPCPAELLR
AAVLCFAAESVATDCQR
TISNVPVQANYQTYITGR
NSGQLSHTITSIGGSSAFDNNTSLNASLVTDDHR
ILIQKPIDELLK
WVTPGFGLR
VEGWDVVISDR
NSGQLSHTITSIGGSSAFDNNTSLNASLVTDDHR
AAVLCFAAESVATDCQR
ADEFWIDEAPK
DVDTLVFDR
SGIMCTIHAYTGDQMTLDGPQR
YYLSLGYQDEGAAYR
AAGISVIQPSGTPGGEMSIR
VYLNPQDCSVINDEALNR
NSDEVSPYVQLNYTGYK
WKEGEATLAPSLDLVGK
IPVEVEYASEFR
IELLEPTCPESTIAK
QIVEVQVPESWK
QPFIAFDVK
LYFNKPVGTFAPTDDYVTR
ILIQKPIDELLK
LNREEEDYELEVGSAGIGQPFK
NSDEVSPYVQLNYTGYK
EAPEVCPACLHPQAYFEVK
ELLSFLPQNNMDETKK
AIGNPLFHWSHLELQR
FLDFESDVPNR
LNREEEDYELEVGSAGIGQPFK
YDIPVVMDSAR
EAPEVCPACLHPQAYFEVK
TTGDYAVVIALK
HYFDEIQYLDIVDCNAGNHHK
VIEINFEEGTPVK
YVVMSAPSKDDTPMFVCGVNEK
QLPCPAELLR
AAVLCFAAESVATDCQR
WVTPGFGLR
NSGQLSHTITSIGGSSAFDNNTSLNASLVTDDHR
EFAENEVKPLAQDVDETEQFPK
NSGQLSHTITSIGGSSAFDNNTSLNASLVTDDHR
AAVLCFAAESVATDCQR
GDSFGLYGTAWK
VEVYMYASEQMIK
AAGISVIQPSGTPGGEMSIR
LPPFCHFTPEDWK
ITDISALASLK
YVVMSAPSKDDTPMFVCGVNEK
MYPLKFEPILK
MYPLKFEPILK
SAPLPVLSTIR
VVSWYDNEIGYSNK
HELDSNDEIVASTSITIVR
NQDISLTTVESCTGGALSAR
TSIAIDTIINQR
QLTPLMFPK
TISNVPVQANYQTYITGR
NSDEVSPYVQLNYTGYK
EAPEVCPACLHPQAYFEVK
ITDISALASLK
AIGNPLFHWSHLELQR
FLDFESDVPNR
SAPLPVLSTIR
TFKPTTNPLLIYECHIGMAQQEEK
EAPEVCPACLHPQAYFEVK
GYHTLEYLIFK
GGVIPGEYIPAVDK
ITLNMGVGEAIADK
MYPLKFEPILK
QSVPVLGTSPVSIDR
IAPALDIAIGK
FASYELVPTDVQDK
FMASIEAALEKGDVEAAK
AIDSLEGMKGDNADETTGIGIIK
SRDDLQAVMAMVR
HELDSNDEIVASTSITIVR
IQELDAAVSDLSAAK
QAEADIVIIAACGER
FMASIEAALEKGDVEAAK
TYYMDPEGSDSNPGTSDKPFATLVK
FMASIEAALEKGDVEAAK
IHGLADCMQGEMISLPGNR
EWVEAAFTVEK
FMASIEAALEK
DGIVQQVDTPQNLYNAPK
LPPFCHFTPEDWK
SEFGVPSVVEMRPPALCEGCGHR
SIIDASQLELEEK
EIVLPADWK
DVSTLNTILAK
LPVEFVPVR
TYYMDPEGSDSNPGTSDKPFATLVK
SPIDPQTGGSFDQQGVFVK
NNYGPIWIPAK
GYHTLEYLIFK
SAPLPVLSTIR
DGIVQQVDTPQNLYNAPK
GYHTLEYLIFK
IAPALDIAIGK
GVISVLSNVAPR
INVIFNTLAQK
SEFGVPSVVEMRPPALCEGCGHR
LVGGPMDYTPGIFETHCNK
SGADFFEVVR
LLLDFAAK
ALNWQLYGYER
VSIFSSQASSLIK
VLTYFDLR
EIVLPADWK
ELSDYAELIK
LLNDDKQEITGALAEHYILNKE
SVLYPIALQACK
SGADFFEVVR
FGVVQPNIQSLEDK
QFVLFPQQPGK
LYFNKPVGTFAPTDDYVTR
ILSGQLETTSGDITITPGQR
FMASIEAALEKGDVEAAK
FSTDLPEFAEAEK
EYGINSIEEAAEVTK
AQSVVDYLISK
EAQDQELLDFTAR
GIEYYNNVINECLK
SVLYPIALQACK
FIQGLQAALVR
LLNDDKQEITGALAEHYILNKE
AIGNPLFHWSHLELQR
AWIYNGEVLPTK
SIEELAFVNNTHVDISK
TITPETFLPTSSSSR
FVSPVSGVVTSVER
IVCTSCGNEFEGGSVLDEVR
VDLTLFSEK
LVGGPMDYTPGIFETHCNK
WELLQQVDTSTR
FTGWTDVDLTEK
GAGVHHVAFAVEDGVANALAEAESK
LLLDFAAK
TDLDWWR
ITLNMGVGEAIADK
APVLLVGDIDR
ILLLGSGELGK
VGDEYEEGMDILR
LGIVGLPNVGK
AETECQNTEYQQLLDIK
AAVLCFAAESVATDCQR
IEDLITALQK
EQLIFPEVEYDKVDK
EAPEVCPACLHPQAYFEVK
FSTDLPEFAEAEK
AQSVVDYLISK
EAQDQELLDFTAR
SVLYPIALQACK
ATEVNFEDQDQIGLSVTK
IIVDCINAFSQNR
VTDAEIAEVLAR
QPLLEFSGACAGCGETPYAK
YAVSLCTCMDDAAIDAK
YSIEATATNVAGETQSSTDVIAAGNR
YWSYLESYTPEGGQTK
EQLIFPEVEYDKVDK
TNFDTLLEAGCHFGHLK
VAQDDCENGYVLDGFPR
KGVTPPIDVLPSLSR
YSIEATATNVAGETQSSTDVIAAGNR
KGVTPPIDVLPSLSR
EQLIFPEVEYDKVDK
LVEEFGVWGEK
DGIHWDISHEPIQFK
IELLEPTCPESTIAK
VEVYMYASEQMIK
FLDFESDVPNR
VTSIDEMTNLSLK
IYPIGIQNFEK
FGVVQPNIQSLEDK
VATYDLQPEMSAYEVK
GAGVHHVAFAVEDGVANALAEAESK
EIDFLGNAVDNPK
GVIFDGFPR
EVADVINTVPLEDQK
ILLLGSGELGK
AMIKEEVDAEDIADVVSR
FLAFEQTFK
TISNVPVQANYQTYITGR
AETECQNTEYQQLLDIK
YMDSSVAYIAITK
NSDEVSPYVQLNYTGYK
NIAQVSMNLTDYTK
SIIDASQLELEEK
RVVIFSPHPDDDVISMGGTLR
VKHPSEFTQIGADIEVQVLEIDKENRR
GAVVAVTGDGTNDAPALNHAQVGLSMGTGTSVAK
AGDCAILFMDAK
VEHGVLFIDIPK
VKEGDLQQVMEDYGAVSSVK
MYEQAQASQGAQAGPGPDAGAGTQGGNEAYGDDVVDGDYREV
AMALYLLR
LYFNKPVGTFAPTDDYVTR
AAVLCFAAESVATDCQR
NFILSAVTGYQHLK
LAGVENIVFCCNR
KGVTPPIDVLPSLSR
YLNVANVPLPR
VKEGDLQQVMEDYGAVSSVK
NITVGYTLPIK
LVEEFGVWGEK
VSMAQGLLPAEVTR
IMNVLGEPVDMK
ASELDLINQVTK
DGIHWDISHEPIQFK
IGMDCASSEFYHDGIYDYTK
NFILSAVTGYQHLK
AIECGFTPISLGK
GYHTLEYLIFK
LYFTPEQVEAYR
FAELLGEVVTDSTKK
GQQFIMEANENYYGEQPAIK
GAGVHHVAFAVEDGVANALAEAESK
ASELDLINQVTK
EQLIFPEVEYDKVDK
QTDIDVFIEGHTDNKPINTVQFK
EILFNIDAR
DLAGLKEPVDYAALCK
DLAGLKEPVDYAALCK
VFQCHVNTIAQTSSIDGGSTSVGIADSDGNSVLK
WELLQQVDTSTR
YLQDYGMGPETPLGEPK
VISGTVTELFGK
TECFLQADGTYDWNK
DHGLENLIEGELRPGMK
HYLFPIPDEDVR
HHDQFPVDMIQGGAGTTTNMNANEVIANR
EIDFLGNAVDNPK
VSMAQGLLPAEVTR
AMIKEEVDAEDIADVVSR
LAGNPFSLTADVK
EILFNIDAR
GAGVHHVAFAVEDGVANALAEAESK
IKDDAIIAAVELSSR
NMFALLGK
VIVLDLDHPVGVPEK
ESGCNVIIGLYEGSK
QLVANGCIAVSEGANMPSTPEAVR
LYFTPEQVEAYR
FSYGMIGGLNDATR
ELDTYCEIVPYNKFPK
DIPAGNEYSYLETPATK
AVSAFAPPMHTQDFNLYK
IELLEPTCPESTIAK
GQVTNMGAVNVMTGVYTGR
LLDFTITR
TTIMGGFDKEDVLEQVQR
EFVFTIADK
VFQCHVNTIAQTSSIDGGSTSVGIADSDGNSVLK
LYACDNEHLMDLLNNK
YLQDYGMGPETPLGEPK
NMNYEIAVDLTK
HHDQFPVDMIQGGAGTTTNMNANEVIANR
ELGDPNVDELIK
VNNWLNVALK
GYSYPVALEGALK
AIECGFTPISLGK
VFQCHVNTIAQTSSIDGGSTSVGIADSDGNSVLK
EILFNIDAR
NLLNAGFNVEYQAK
AIQIPSDVISAGLKPNPR
STEAVSYLNMIR
FSYGMIGGLNDATR
VNNWLNVALK
GNQLAFGSFGIK
LYACDNEHLMDLLNNK
VLNDIQRPFTAIMGGSK
IEHLYFDEWVR
QLTPHPWDALDTDLK
IQELDAAVSDLSAAK
KVFATDVDGVVIVDYK
NLFFNVPAR
NIAQVSMNLTDYTK
ENLPAGYTYELGGMAR
VYEGNILKDEYTTSFGIR
QLTPHPWDALDTDLK
GPVASIYYQGLMR
VLNDIQRPFTAIMGGSK
AIQIPSDVISAGLKPNPR
VIGTDPSTDLALVK
QLTPHPWDALDTDLK
GAWALTDALHIK
NFILSAVTGYQHLK
GTLEDPNLFIR
INLEFDMPSR
EALPGYDYIGVGR
VLNDIQRPFTAIMGGSK
ALQEAVNSGLIDAIATDHAPHSLSEK
GSYDTDNILANEGNNSLNSLK
PAFGGNIVATIVNPEHRPQMATVR
GLDKELDEFLK
ATGLKPVFTEQGNVLFEQAR
EGLNAEVQSPTFEEFNK
MLDFFR
GLMVLDVTATGK
VNNWLNVALK
PAFGGNIVATIVNPEHRPQMATVR
GGTANVTVIVSDDKISSPILSK
DMQDMEFTIQEGK
RQDAIGTPFCVTVDHQTLEDNCVTLR
ENLPAGYTYELGGMAR
ALQEAVNSGLIDAIATDHAPHSLSEK
DGIVQQVDTPQNLYNAPK
YDTAIILNQPSLEK
MAETPSGMLNAVGLQNK
AFGLQQLIK
NFILSAVTGYQHLK
LAATIAQLPDQIGAK
GPVASIYYQGLMR
VIGTDPSTDLALVK
YDTAIILNQPSLEK
GLYIYGEDPIVTDPDTHHIIK
GSYDTDNILANEGNNSLNSLK
LRPVESPTAGIFLSGVCQGPK
SIIENLDTPVQVR
YDYQEVITPPIGNK
QFHFVDSEHEVNNYLK
EGLNAEVQSPTFEEFNK
VTDKDIQINIFEVK
LSWSFEEVDAK
GVTLFDTAESYGYHINEK
QFHFVDSEHEVNNYLK
YGEEQVLIWR
TDLDWWR
LPVVLGTAVPSSNNTNLK
FASYELVPTDVQDK
AQAETVGDNYDKIEQVATVSANNDPVIGK
FNDQVEMDAFYNDNEAR
LLVILPEANK
GYQYSFNAILTK
SDLQAVSDNELNKPYDLLK
SAFNFIHACTPVMMR
IKDDAIIAAVELSSR
AGWDTHGLPVELSVEK
TVDHGLWAKPTVLNNVETYANVPK
IGSMNLSEDVAGNYWK
FMASIEAALEKGDVEAAK
IKDDAIIAAVELSSR
DYSPLPSVNN
GQVTNMGAVNVMTGVYTGR
NNLELIASENLVSK
VTIGDIEDNIAHVEVNGTHYK
GAVASVFLDANENPYNLPHNR
TNASTNEYANPWYVPGYGK
QDAKPEEGFVFTTVK
VDGLSYEILER
YEMQDVVIIDGR
ALIPFGGIK
GSLIADSDIIVSNPSAGK
IDYMLELR
ESDDPWNLNLNSR
QAAQLEALGYGNCPICVAK
DSGAYTGEVSVEMLK
VAFAHFQYINPLPK
SNTYYTVPLTLSR
YDALVMVDESHSAGVVGATGHGVSELYK
KAEATAAAIDADGWFHTGDAGYFK
AEIASLLKPFDTEK
GFMIQGGCPQGTGMGGPGYSIK
GIDSSVFETLR
NAILDFANQFHR
GAVASVFLDANENPYNLPHNR
GAGVHHVAFAVEDGVANALAEAESK
AIQIPSDVISAGLKPNPR
IFFDDNTYETFRPEK
GFPIVLHGSSSVPEEEVETINK
NAILDFANQFHR
AQAETVGDNYDKIEQVATVSANNDPVIGK
QAAQLEALGYGNCPICVAK
LLVILPEANK
AQAETVGDNYDKIEQVATVSANNDPVIGK
SDLQAVSDNELNKPYDLLK
VDDLAVDLVER
SVVAELYGQEVADQVR
ECIAEVYDQATADAIR
NVPCTVIEAGPCVVTQVK
GIDSSVFETLR
ANLPGYLGNCHSSGTVILDQLGEEHMK
SDLFNVNAGIVK
IPTTEFMQELR
TGCQGFCEFGPLVR
MHPVDSNEISFMLAGR
ENLPAGYTYELGGMAR
LVVEPYANPFR
VEAGVLHVSEEVEIVGLKEETR
SVYQVISGGNDLIR
FILIDATPTVPDEKDSTK
ECIAEVYDQATADAIR
YSGWNSELGQQILK
SIFETVISLDKVDHK
TETPIEVIEMR
VADITLADFGR
ALGVYIEEEGMAYR
IPILLGVGGNNTR
MHPVDSNEISFMLAGR
AEIASLLKPFDTEK
GFPIVLHGSSSVPEEEVETINK
AIVAVPEVGEVYK
KLPEGVGSIIADIHDEEAVAK
QSISSLDEVVVVGR
IAEAEEFDYADVDHLGSYR
QLTPHPWDALDTDLK
SPEEMVLITQSMK
ESEPDIWNAIK
LVDASNFNAAYACLR
QGMLALTFADK
SIFETVISLDKVDHK
GSYDTDNILANEGNNSLNSLK
QLTPHPWDALDTDLK
IELLEPTCPESTIAK
VDFMDRDDQEMTAFNYR
GASLASVMGATLATK
GIDSSVFETLR
AIVAVPEVGEVYK
ESEPDIWNAIK
NVPCTVIEAGPCVVTQVK
MHPVDSNEISFMLAGR
TPDPWNEFYAR
YFEPDYGLNLNR
KLPDAIFIVDPK
ISLLNEPMIR
LPGILELSR
LEFSDALLK
ESVQALIDCMQEFEK
STLIAEESDGGDNEGWYIQK
YSTLIEGMIGDK
GFPIVLHGSSSVPEEEVETINK
KLPDAIFIVDPK
AGIIGGAGYTAGELIR
DTTGEPIIGASIVEK
AIMASDLGLNPNSAGSDIR
WQVLPYSEQIR
YFGVDDCWQVK
VHNPSYDVLFAEETKPGLEGFEK
ILFQHDTVAGVGAGQEAQEYLER
GEYINYHVGTMIEIPR
HVGMNVAADCFVNSAITGVK
TELVEAIASSTEMTK
FNDQVEMDAFYNDNEAR
IVATITSNSAGGQPVSLANLK
ESEPDIWNAIK
AGHYAVGQFNINNLEWTK
TPDPWNEFYAR
GEYINYHVGTMIEIPR
SYVLMDNNSQAITSFK
SESLSSFGDDTVYLEK
FYTPDENRQEMECMDLLR
WTLYDLQDK
GFGYDLFTK
VGPALTFALR
MYTQPQLEIYADDVK
YLLLQQFSNPANPEIHEK
YDYQEVITPPIGNK
GYYALSSYADTFR
IAEAEEFDYADVDHLGSYR
ATEFSPFELTK
AIVAVPEVGEVYK
IAEAEEFDYADVDHLGSYR
GEYINYHVGTMIEIPR
WTLYDLQDK
FAMQLMADAYK
LRAEEQVQDMAAYQQAVQALK
TIAFSITDGQLPSNAK
GMASVFLYDASSR
KEDKPEMPMGAPGMGGMGGMM
TELVEAIASSTEMTK
EGITVQIEDIAR
CGHKPLALIGGATGMIGDPSGK
FDDYDLGMEYAR
LDTKPLPENVPDENYPNGAGGIDALR
TNATTIPDFTFAQK
APLEGDVVTDAKDEFDQYSK
TVVVEQEYNPDILDASK
QMIAATSQDGFR
AQAETVGDNYDKIEQVATVSANNDPVIGK
AAGVSCVIAETFAR
CGHKPLALIGGATGMIGDPSGK
NVEFIGFENYK
DGIVQQVDTPQNLYNAPK
YSTLIEGMIGDK
QDLSIQVHPADDLAK
VSYLSVSSEGETSETDLCLK
VGPALTFALR
GASLASVMGATLATK
DRPIEESLELFK
APLEGDVVTDAKDEFDQYSK
TIPQAEALDAALAAK
GEYINYHVGTMIEIPR
GVYATDEDVPVNPLTGER
NMEQIAEHPLEENLAALR
LLWGTANCFTNPR
IVNGENVTYVENTTPITSSNIYK
ALYALGETPLPHSIINRPVEPEDSER
ISLFDETIR
YDTAIILNQPSLEK
NQDNPLANSANYQVYLK
MPVEADRVPVRPFLEFR
LVLVTAINPTPAGEGK
YASVGDVIVVSVK
KEDKPEMPMGAPGMGGMGGMM
NAGGTSASALTENMNIIYSDCANPIKK
DIEAGHLDPESLIK
EGYETLLNTDLR
TVVVEQEYNPDILDASK
DIEAGHLDPESLIK
KEDKPEMPMGAPGMGGMGGMM
MIVAAGEGIILQHIK
LPSSIFNVYDK
MVIGVPSGSTEVELR
KPGVVTLPSGLQYEVINEGTGK
QMIAATSQDGFR
EGEDRNPVYAPDGNSVYFLSER
KYDNLVVLDADLAGATK
ANATAPAINVIENEKDYKVELAAPGMTK
GLWQASEEQVAELSK
IAIIGENLNIR
NVEFIGFENYK
GFANEVIESIHNAYR
KPMNDKMVEWLFR
GFANEVIESIHNAYR
GWEAFTDAAIR
GQVTNMGAVNVMTGVYTGR
HVGMNVAADCFVNSAITGVK
VEAGVLHVSEEVEIVGLKEETR
YPMLADPTGALSR
SLNYGNDGYEMVFERLANK
GVYATDEDVPVNPLTGER
FNDGDTITVEPWR
ANATAPAINVIENEKDYKVELAAPGMTK
IVNGENVTYVENTTPITSSNIYK
TIGNPCTGPDADKTFYAQSTYVQPVIGK
ANATAPAINVIENEKDYKVELAAPGMTK
AIVAVPEVGEVYK
SEVDALVAGIER
GYYALSSYADTFR
SYEPYSNIAEWADK
AFLPGSLVDVRPVR
ISLFDETIR
IVATGCALGFLK
LTSPDNNLVMTFQVDSK
MPVEADRVPVRPFLEFR
FMASIEAALEK
YIFVTGGVASSLGK
AFGEGEADFFTSPGR
VWANPDYANQELGWK
VDGLSYEILER
YEMQDVVIIDGR
DIEAGHLDPESLIK
DIEAGHLDPESLIK
EGYETLLNTDLR
AGYMPPFFQK
SGAPVYLFEVK
AFGEGEADFFTSPGR
IAIIGENLNIR
QSTPKPFDIEQPSLR
VWANPDYANQELGWK
GWEAFTDAAIR
MGTTNGWSCIFAR
SSAIFFGLSGTGK
SPLYVIDGVVTK
APLEGDVVTDAKDEFDQYSK
VLTGSIAMDTIAAAR
TGDIVEYLVK
NVDCYIINTGDFMGK
DGQKVPEMTPAIVQSISDR
EWLDAGYFNK
GMASVFLYDASSR
FFKPEEIFDYK
ALEQIIELGCNR
VLDLIAHMASVNA
GVQELNSIDKWYFGK
LGDLPALCDQLK
CKELGVNVALSEVWAK
SENYLPGENDVYVSPSQIR
FITNGDADIHLVLAR
ILFFDTK
QAQDGHLPTLDLTASTGISDTSYSGSK
SPLYVIDGVVTK
SSAIFFGLSGTGK
AFLPGSLVDVRPVR
FFKPEEIFDYK
VVPGDTLLFR
GNAMISFWAR
FITNGDADIHLVLAR
EYGDDVPLALHPVIR
VEPNKLDELLHPVFDK
GIVALQQVAGLDR
MHPVDSNEISFMLAGR
ACKDDPALALGLNVVEGK
LIPLIIK
NHSSGHISTEEADVLIQYLQEK
ENMGFDITVEGVSADDTVKR
NDLLPVGHQLNKPELLFEK
MYLENIYSPADVK
YEMQDVVIIDGR
NQDNPLANSANYQVYLK
ATVENGNLQENVAEQTTDHAGAIIGFK
SSAIFFGLSGTGK
SGAPVYLFEVK
VWANPDYANQELGWK
AFLPGSLVDVRPVR
SMANQALESVADEAISK
ALPGDYVTTMMAK
LSPQEEMNLSYLASK
MKDQAIVCNIGHFDNEIQVDALK
MKDQAIVCNIGHFDNEIQVDALK
GSTWQCCPGLLVYR
QEIALTPQPAHLTVK
SAAAAIEAAGGTVVKL
AQAETVGDNYDKIEQVATVSANNDPVIGK
LDVVNLISK
TEFTLHDGEIFYR
VADITLADFGR
MVIGVPSGSTEVELR
SPLYVIDGVVTK
LSPQEEMNLSYLASK
FFKPEEIFDYK
ENMGFDITVEGVSADDTVKR
AAVVGVDNTTIYCMAPR
VLDLIAHMASVNA
TDFYNPEFYTSEKTDEYLDK
GGIIEQLKDDDDLQEAIK
EIDADLVMASDPDADR
EENNFHIDPFINYVNPENGTSHK
VENHDLDIEVVVENSEACPHYAGVTVK
MNICFVMAPEYK
AQAETVGDNYDKIEQVATVSANNDPVIGK
HDANIMFLIQQANIR
SWAPFAAMEER
GVQELNSIDKWYFGK
VENHDLDIEVVVENSEACPHYAGVTVK
EENNFHIDPFINYVNPENGTSHK
QAQDGHLPTLDLTASTGISDTSYSGSK
LIPLIIK
NHSSGHISTEEADVLIQYLQEK
VEPNKLDELLHPVFDK
ALEQIIELGCNR
TDFYNPEFYTSEKTDEYLDK
SSAIFFGLSGTGK
AVQLGGVALGTTQVINSK
GLKLEQATIEMLGTADK
AVNDETFDDPIQAIQK
KISNIEVSAYASPDGGVSLNTTLAENR
VKGDNVDNLSAAKDDEKDLGNTAIDWVAFK
GQVTNMGAVNVMTGVYTGR
IVNEPTAAALAYGLDK
IETILPAFK
FIDKNNLPFTLIADTDKK
ILQVLADIR
GLCTCPVTACAGGTNAIGDAFR
YDVIVIGAGHAGCEAAAAAANLGSK
ITAEGQGVGDMFTEPDWNR
VNTGEINSNLSLNLNYSR
ESEPDIWNAIK
AAVVGVDNTTIYCMAPR
SYGSADLAACLLK
GQVTNMGAVNVMTGVYTGR
IVNEPTAAALAYGLDK
SFKPTVIFPDPATNSVVK
VVFSVYEDDFK
NLDYTAENASSWGNYMR
GVYATDEDVPVNPLTGER
EAGIPIIADGGIK
GVYATDEDVPVNPLTGER
ANATAPAINVIENEKDYKVELAAPGMTK
TAEPLVGVNVNLVNNQNR
AVTNVAELNALVER
DAFYDEVLK
LFVIDGGFSK
EGYETLLNTDLR
MVIGVPSGSTEVELR
IINEPTAAALSYGLDNENEQK
NNMGNMVDAITVENDGKYESIEMQK
LSPQEEMNLSYLASK
GQVTNMGAVNVMTGVYTGR
LQQPEEFENIVIK
IVNEPTAAALAYGLDK
GLKLEQATIEMLGTADK
EIDADLVMASDPDADR
RFTASVNLAPSFFEDHLK
LLAITENYPDLK
AVQLGGVALGTTQVINSK
KSLVTFIYVGEPTQEYR
IIGMNSTPVVWK
DVPPYVIMSGNPVAYHGVNAVVLSQHHNTSER
LYEEGVEFLSTGGTR
CVDCGTCAEACPTEAIVEA
ATYYAGATYFDQGANLGDQSYK
EISLAYDFPK
EEVDAEDIADVVSR
YGMEGNYVAGANIAGFEK
FNEDLKDIFIR
AVADLLFGK
VLLFNDGAITGR
FGAIVRPFEDSPFR
TVQDIVDYIK
NLDYTAENASSWGNYMR
GQVTNMGAVNVMTGVYTGR
AVTNVAELNALVER
FGAIVRPFEDSPFR
IINEPTAAALSYGLDNENEQK
SMANQALESVADEAISK
DKFFVKDETSENTVWWTSEEYK
AVADLLFGK
DVPPYVIMSGNPVAYHGVNAVVLSQHHNTSER
SMIYFDANSEFK
LMDGAVNNSYSNIDYGVGVR
YASVGDVIVVSVK
DLEFIVHLDKPTEVR
LVAQVNTEYGEGTATLELR
AIDSLEGMKGDNADETTGIGIIK
FNEDLKDIFIR
GQVTNMGAVNVMTGVYTGR
IVNEPTAAALAYGLDK
ATTNAVMTGNTEFFNMGK
DVPPYVIMSGNPVAYHGVNAVVLSQHHNTSER
IFTSIEKEEIEALVAEHQQAPHLR
TAFDASDVSLLGK
IYYQEDCNLSLLDGK
YAGQDIVSNASCTTNCLAPLAK
FFGLSGTGK
QLAEDPFNNWVALNKK
LTSPDNNLVMTFQVDSK
TELDLVEGMQFDR
EIQIFHTILTTGDNK
SLISIPSISR
YVALTFLR
SADKAPLAAEAMGIIAPR
GIVALQQVAGLDR
DDNIISAASCTTNCLAPMAK
NVTDISGLTHGIGWCAPQQGGCK
IDGVLHEFSSIPGVK
VAAEGDTTDYANAVPTISQANLR
GDISLPAAEINDYPR
MGGMETELPKDALPHWELAK
LYEEGVEFLSTGGTR
ATYYAGATYFDQGANLGDQSYK
AIGIISNNPEFADVR
LYIPSDLAYGAR
IDGVLHEFSSIPGVK
LGFFETVDTDTQR
ADVAFVVDPDVDR
EILGEEWLNNR
GAFSGEDELYTGMLGMHGTK
LGFFETVDTDTQR
TYAIPVAISDQSSDITIKDEDAK
DTNFPTVDPADPYR
IDGVLHEFSSIPGVK
NSDEVSPYVQLNYTGYK
FPLFLEK
ICGLMGMASNTDDVEQINR
TKVPDLTSNNIFSLR
TAFDASDVSLLGK
YAGQDIVSNASCTTNCLAPLAK
TIGIFIPNECSPR
MGGMETELPKDALPHWELAK
AVADLLFGK
EVLADVDEKEFMENLNK
MELDGYMTVEGTSTAVYNHMNR
WDNENLTYICTDTGVDAK
VNSGEGIVQLVNTQNLR
ALLSNPVEAQDAFDAR
SDNVAAFFQYDQR
GEIIDEDDLPIK
YSDVVLMAAEAANEK
IVNEPTAAALAYGLDK
LQQPEEFENIVIK
VYLTIIDGVK
GNTAQGATKPCTVETGANVNVPLFVNQGDTLK
ASEIQIWTDIDGMHNNDPR
ALNPNANIVVAPSDHLILKEEEFR
EMIYTAFNIK
KWDLGDIIGAR
GAFSGEDELYTGMLGMHGTK
LHASIGGEYAEGTQTTIVSPY
GLKLEQATIEMLGTADK
EAVADLLLR
IGTVGDAVSYIEEHAK
VLLYSSSNTSFELR
ALLSNPVEAQDAFDAR
IIQQVQPDEIYNLAAQSHVK
ADVAFVVDPDVDR
TYYDPADVADPDATSWK
EILGEEWLNNR
EVLADVDEKEFMENLNK
MSLMGLDGNDTDDTSPTYK
EECINISLLQDR
VSEIITELNAMGGK
DVPPYVIMSGNPVAYHGVNAVVLSQHHNTSER
EIDADLVMASDPDADR
CVDCGTCAEACPTEAIVEA
DVPPYVIMSGNPVAYHGVNAVVLSQHHNTSER
MELDGYMTVEGTSTAVYNHMNR
KGTQLDILVEAMGR
LTSPDNNLVMTFQVDSK
ELGESMGNLYIAQGQYER
FNDGDTITVEPWR
IGTVGDAVSYIEEHAK
IGTVGDAVSYIEEHAK
MELDGYMTVEGTSTAVYNHMNR
SDNVAAFFQYDQR
ASEIQIWTDIDGMHNNDPR
ELGESMGNLYIAQGQYER
VAVIGAGPAGLTCAGDLAK
QIADLQQYLVK
VLDLIAHMASVNA
MNICFVMAPEYK
FNDGDTITVEPWR
YSDVVLMAAEAANEK
ELGCAHPEIVLHLDHGDTFETCK
TYYDPADVADPDATSWK
TFGLPVTISR
ELGCAHPEIVLHLDHGDTFETCK
ALLSNPVEAQDAFDAR
GIGLSLWR
TVEIDGIVLK
IINEPTAAALSYGLDNENEQK
AVTNVAELNALVER
ATYYAGATYFDQGANLGDQSYK
AIAYHDTIVPALEEIR
ALLSNPVEAQDAFDAR
ELGESMGNLYIAQGQYER
WDNENLTYICTDTGVDAK
VCYDMSPKPNATIEWE
GTVGDAVSYIEEHAK
EVEAPTYNDAVAEQIEEVK
NVDCYIINTGDFMGK
LSNELIVNQIVPQK
RGFNAVPTVPMVPESQLDDMR
GDGYSIQGSAGNVIHLNFTAGTGEK
ALEAIPEVVECHFTTGK
VLLFNDGAITGR
GDGYSIQGSAGNVIHLNFTAGTGEK
ACIAEVYDQATAEAIR
SSAIFFGLSGTGK
IGTVGDAVSYIEEHAK
IGTVGDAVSYIEEHAK
VAVIGAGPAGLTCAGDLAK
QIADLQQYLVK
GDGYSIQGSAGNVIHLNFTAGTGEK
NAAAIETGDWVTLR
IMDVINELAK
TVEIDGIVLK
NTGNDFYQTLGSTIDGR
AKFDELTLSLVER
QKLNTISEEIVLK
LSDHGIEEFYAEDYTDAEIK
SPLYVIDGVVTK
FNDGDTITVEPWR
LLAITENYPDLK
GMFACWTVTTQCCDDTK
MSLMGLDGNDTDDTSPTYK
ELGESMGNLYIAQGQYER
AANPTPEKPFVLGCPTGSSPLGMYK
EVEAPTYNDAVAEQIEEVK
KVSIVPLEVIVR
AFATNFNPEINIR
TGEDFFWASTNTGSADR
IMVELPGIK
ALDEVVVIGYGTAK
MIAGLEEITGGTLK
IFTSIEKEEIEALVAEHQQAPHLR
MIAGLEDITSGKMYMGGK
NIDESAYSGIYENNAYLR
GLTIDEDGNIFVCQGDNSHVIR
DVVVATAEEVMK
VEESLGYNAIAAGFQGQR
EVCLLNQEDIMDAK
AANPTPEKPFVLGCPTGSSPLGMYK
QLSDEQLMEAGVRPDLIR
EAAESCPVEAIEVED
KTTEIRPIWCEVGPLPGPHGSAIFTR
VASSFISPEQAELNLK
GLTIDEDGNIFVCQGDNSHVIR
QQEFDIIHSHDWLTYPAGIHAK
SEGIPSIVVAEENYGEGSSR
NTYIYPPAFSMK
AKFDELTLSLVER
IVNEPTAAALAYGLDK
VLLFNDGAITGR
QAPTDITSTLR
INSQVATDEDKEEFIAILK
LSDHGIEEFYAEDYTDAEIK
VYATVQNPFIISK
FNIPLDEYPR
VILETAFLTK
GAGAFVCGEGSALTASIEGDR
IPVFNGGTLEAPVR
DVLDEMINEK
TVQDIVDYIK
VCYDMSPKPNATIEWE
TTSDSYILWPAR
GLTIDEDGNIFVCQGDNSHVIR
EVCLLNQEDIMDAK
VYATVQNPFIISK
GLTIDEDGNIFVCQGDNSHVIR
VSTVHNAVSPLSQEIQDIVPQK
NSIALAEAPTQGQDIFHYAPK
QAPTDITSTLR
VITTDFVEGQIYTGK
LSPENSAIYASLPEGVAR
MYNDPALNPVLYAK
ANFYTEIPELK
SAYPEQGQIESISGVIDR
LPILDAIK
VYESLTPLTETDLNEHIVR
ETDLFILK
EKHDANIMFLIQQANIR
TVQDIVDYIK
LPTASAVVGDVVDCAK
IQECLDLEAEWCK
RGFNAVPTVPMVPESQLDDMR
AQAETVGDNYDKIEQVATVSANNDPVIGK
ETIAQIVFEK
LSPENSAIYASLPEGVAR
FVIGGPMGDCGLTGR
MVVTLIHPIAMDDGLR
VYATVQNPFIISK
ANFYTEIPELK
LSPENSAIYASLPEGVAR
IPVFNGGTLEAPVR
SEGIPSIVVAEENYGEGSSR
NALLPLPQSEIDK
TGEDFFWASTNTGSADR
AIDQIADAISQPSLK
VYESLTPLTETDLNEHIVR
EKHDANIMFLIQQANIR
LGATIIYVTHDQTEAMTLGTR
NNIEMLDCYTGFK
EKHDANIMFLIQQANIR
VFPGDVYGTNFVK
FVMTTTVLDCTGCGSCANVCPGK
IPIFDGLDK
VWANPDYANQELGWK
VYESLTPLTETDLNEHIVR
LVLVTAINPTPAGEGK
LGATIIYVTHDQTEAMTLGTR
ETDLFILK
INLAVDWYK
ALLSNPVEAQDAFDAR
KTENLLATVPMPAGTNFDK
DVLDEMINEK
LGATIIYVTHDQTEAMTLGTR
LSPENSAIYASLPEGVAR
INLELLNVK
ELGESMGNLYIAQGQYER
AQGTPVISEIEFAGR
KPNIITSLELKPEAMEINNIR
DGVAYDSFEDPELR
DGTLNIAIDMK
IMDVINELAK
GYLSAYFSTDMEK
VLVCPVLYEGVR
VYESLTPLTETDLNEHIVR
LNVVILDFDDEKK
VYATVQNPFIISK
LSPENSAIYASLPEGVAR
EIELADAYQNTGAQLVK
EKHDANIMFLIQQANIR
EKHDANIMFLIQQANIR
EKHDANIMFLIQQANIR
SIGQFNLSGIAPAR
FGILDGLMTTVHSTTATQK
IPIFDGLDK
VYESLTPLTETDLNEHIVR
LSELSLSYQLPK
ISPSIDAGYVSQSALYDGR
VILPDPVFNDQK
LGAAAIDAIMEDQR
CDIALPSATQNELNGDHAR
VLLFNDGAITGR
MVVTLIHPIAMDDGLR
SAYPEQGQIESISGVIDR
FGILDGLMTTVHSTTATQK
EVEAPTYNDAVAEQIEEVK
FGWQAEEAVDIAR
ADVAFVVDPDVDR
VLDLIAHMASVNA
KAGYEQLASLYLETADQEK
LGATIIYVTHDQTEAMTLGTR
AGLNVLFVPSEAPYHER
LGATIIYVTHDQTEAMTLGTR
LGAAAIDAIMEDQR
FDAVPILTGR
VFPGDVYGTNFVK
DGTLNIAIDMK
VIDLLEPYAK
AGLNVLFVPSEAPYHER
EIELEDKFENMGAQMVK
TSNYDTDVFQPMLK
TLIPQIMEELKK
VSYNLEEFYPTAK
FIEEIGTYDPNQDPSVYKVDEEAAK
NSLGFYTHAEGYAEAGITEGFK
LAQWAMDYALK
EIELEDKFENMGAQMVK
ITFDHVLLVGGDTVK
AFVNADFDGFAR
YNTNLAISVMGSSYGSTEDCK
AFATNFNPEINIR
YSSYYVQNLNEETPVFSK
GEYDLSEMFVVHK
DIDIPADWK
EIELADAYQNTGAQLVK
SIGQFNLSGIAPAR
SGIVLPGQAQEKPQQAEVVAVGPGGVIDGK
VILPDPVFNDQK
LSADQSSEAAIQSFVVK
CDIALPSATQNELNGDHAR
NSPGTVVTDMPVYRGEEFGLER
ELANAYSELNDPLDQEER
GCGHIINIGSIAGDAAYPGGSVYCATK
VADGVISTSELVNN
KAGYEQLASLYLETADQEK
DGGSSAGNAAFGTAIEVDGVR
YAQLYQVPSTIEVCCNR
SQFQYSSTMQVPVLK
RGFNAVPTVPMVPESQLDDMR
GVLCEVEVIAER
VCGTTSVIVSAHTSLCCDPIMTYGTEEQK
LNVVILDFDDEKK
QATSAQVEANSSQNVSIDITPPANVEAGSYK
HELDSNDEIVASTSITIVR
IIHLTDDSFDTDVLK
GLTIDEDGNIFVCQGDNSHVIR
GCGHIINIGSIAGDAAYPGGSVYCATK
VIDLLEPYAK
GEYDLSEMFVVHK
VSLSDGAYIDWGK
GEYDLSEMFVVHK
LQVEHPITEEVVGVDLVK
YNTNLAISVMGSSYGSTEDCK
IVILGAGESGAGAAVLAK
CPASLNIVK
GIVNISGEWIK
VFMQPASEGTGIIAGGAMR
LTSPDNNLVMTFQVDSK
CQVLEGGGEILPSEVPHFSR
VTAPLFVLK
VCGTTSVIVSAHTSLCCDPIMTYGTEEQK
FDLIFCGK
IGTVGDAVSYIEEHAK
FNDGDTITVEPWR
TVHVSTYQAASGAGAAAMDELYEQYR
FTFQEYFR
ELPAFIIK
SGIVLPGQAQEKPQQAEVVAVGPGGVIDGK
YSSYYVQNLNEETPVFSK
KAGYEQLASLYLETADQEK
VSSNNSQMNLADGKEPWSNIYQGIEK
SGIVLPGQAQEKPQQAEVVAVGPGGVIDGK
LSEDYVQLLPK
IPLTPEEVEALR
IEEGGFILAHWDGTTETEEK
ANFDFYAGGGFLKPDK
ANFDFYAGGGFLKPDK
TSVLTPFECGSFTK
IHSGDVLLVQGTWSNIAR
LQVEHPITEEVVGVDLVK
LSPENSAIYASLPEGVAR
QPLELVDMVEK
IGTVGDAVSYIEEHAK
VSSNNSQMNLADGKEPWSNIYQGIEK
GSDFPFVDIYKDGK
LSEDYVQLLPK
VSLSDGAYIDWGK
VFMQPASEGTGIIAGGAMR
AMVVLADNDQNVVLSAR
GDGWVLAGLAK
SKEIVDISGLTHGIGWCAPQQGACK
KNVAPIEDFNWDAYENGEAVTSASHEDLEK
LLLNHPETEIVFINSSSNAGNR
LCVRPTSETLFCDLYAR
YHVEVVCTTDDPIDSLEYHIQTR
SAFDFNYSDIER
GTEHFLTDIHGEYEAFQHVLK
SLNYGNDGYEMVFER
TTDSGLLQSNFQMEVDGK
VYPIFQALK
VFMQPASEGTGIIAGGAMR
MDNLQLSYDFGR
SSAIFFGLSGTGK
GTEHFLTDIHGEYEAFQHVLK
DANACLIAEPTSNNTIEIGQK
YDTMHGQFDGTIEADVENSK
NTTGVLLLTNDGDLASK
SDIIDAEVLDAAK
TVHVSTYQAASGAGAAAMDELYEQYR
SKEIVDISGLTHGIGWCAPQQGACK
SAFDFNYSDIER
GEQVIVLTELTK
QSAEETGHAYAIAGYMIK
SSAIFFGLSGTGK
QRPYDIIADPTVTPK
AGDVIAEQYNVPCLYK
QAGYLNPYILEER
YDLTVPFAR
WTCDGSPEFTIEEVDK
AFQEYLIGIK
VSIQNSVAEITFTTK
IVNEPTAAALAYGLDK
LGATIIYVTHDQTEAMTLGTR
LSEDYVQLLPK
KVVISAPAGNDLPTIVYNVNHETLTK
ITNPAEFWSVSR
SKEIVDISGLTHGIGWCAPQQGACK
AGDVIAEQYNVPCLYK
TYETILDDLK
KLNPDFTITNETQENVIHCILHAR
FGGLVVSDTQAMIDK
ISYTCMDEYGSGTTHANYDVMYAMAK
STADHIITSPLFTDPTYER
EGTRPAVVIPTNEELVIAQDASR
VLFVNGETQQNTDSDSYTLK
WTCDGSPEFTIEEVDK
TSIAIDAILNQK
SIGQFNLSGIAPAR
AEALIMQDTPDLEAAAK
SHPSYILADIFR
VGEEAVETVIEATNGTNER
SAFDFNYSDIER
QSAEETGHAYAIAGYMIK
NAEANELLEFDNGIK
TGGLADVVGALPK
VSLSDGAYIDWGK
EIIDLLR
AAAFEGELIPASQIDR
DCIISDIASVK
SINVVTACATGTQSIGEAFR
GTMVTIGDGYYEPFDKPATIK
LLLNHPETEIVFINSSSNAGNR
AGLTAADIVNTYEEER
LETSPEDIEGMHAAQGILTVR
FAYEVLELK
VETDFAAEVAAMSK
VVLAFGVDQGEGQLSAKPELENTAAEK
DCFYGAENAPVIVGGR
IAFDLGLR
KVVISAPAGNDLPTIVYNVNHETLTK
STADHIITSPLFTDPTYER
IAGEQLPGVFNVSAR
EGTRPAVVIPTNEELVIAQDASR
EIFFWQNTNQR
LETSPEDIEGMHAAQGILTVR
DLQGEYAELSGHLYYK
MLENEDKTELIEAFYK
SIEELTWHLIK
EIILNQGDSIYFNSK
DCFYGAENAPVIVGGR
MLENEDKTELIEAFYK
LETSPEDIEGMHAAQGILTVR
SVVGHTYGAQVGYIADGIFK
QVLLLFAK
YLWDWK
ETLIVVTADHETGGIVLGTGK
VLLFNDGAITGR
LETSPEDIEGMHAAQGILTVR
AAAFEGELIPASQIDR
DLQGEYAELSGHLYYK
QSAEETGHAYAIAGYMIK
LETSPEDIEGMHAAQGILTVR
IAFDLGLR
ITGQLYTMGVPYEPER
ITESSTWLSESIVGEK
DYVEFGLNEEDAPR
DLNGDGIIDSDDQTMISK
NSLGFYTHAEGYAEAGITEGFK
ANFDFYAGGGFLKPDK
ANVSQVMHIIGDVAGR
ASEYSDDPNVTLTEALNEGDR
IKEENFLKDVNVLSDLK
DCFYGAENAPVIVGGR
FESTYVGLTIPTNR
EAGADYVGLDEYIEK
IKEENFLKDVNVLSDLK
DYVEFGLNEEDAPR
IKEENFLKDVNVLSDLK
VETDFAAEVAAMSK
QSAEETGHAYAIAGYMIK
MIAGLEEITGGTLK
AQSVASYLLNCGVSSNQIK
FGYDINCEVVCEDGAIK
LASAFGSYGWSGEGVPHVMER
RPSPEELADELEIPVDK
SPYDFSNTVKEEITNIK
MDNLQLSYDFGR
IFDDETTINANLEVGNTK
EENFYELLIREK
IEEYFPVKDENADYDPMLQR
AQSVASYLLNCGVSSNQIK
EFVIQITGTVNER
ALGAAWYLPEER
TLQVTAVYPDDYAEYLR
DLNGDGIIDSDDQTMISK
FQGVCNHHDLGPLGAAINVAALR
SINVVTACATGTQSIGEAFR
NLAYHYMGDFDAEMLK
ATVEIVAEGDDEKDVIASIAK
AVITGDVTQIDLPR
GTAYLEYEGVDMIEK
VYATVQNPFIISK
DGWLFTAEHTQSVLK
RWGDAIDAYNEPVTGMNIAAR
HSINNLNSEYYIEDGSFFR
AAADAMQDGDVILLQNTR
AGDINSDDIESINVLK
DYGYNSYVIQNDLDNPNR
DYVEFGLNEEDAPR
ATVEIVAEGDDEKDVIASIAK
VNEIDKNNLSVAQLNEYYFK
ATVEIVAEGDDEKDVIASIAK
DGWLFTAEHTQSVLK
LEWGINNSTGCYFAK
DVFGVTFEQGR
DSGDDSKEIVYWNIGTESPDKDVIAK
AVEEGATITLSNTPMAIR
GGPGLGTIQPSQADYFQTVK
LAEYLTLIK
GIEIEADVMLK
VNEIDKNNLSVAQLNEYYFK
QLNLGYGLQVTGVSSGK
TDEYVATLEEGLKVDPDNK
IRLPEWQPDFGPAER
EKHDANIMFLIQQAN
EKDGNITVDFDDVVIR
TLDEADGAIPLESGVVSR
AQSVASYLLNCGVSSNQIK
GGPGLGTIQPSQADYFQTVK
SSQTPFSQTGVQTALMMK
SLDDFLIKQ
YIGQQILGFETSGK
DGWLFTAEHTQSVLK
SLEYQYFPFHPEGYR
DYGYNSYVIQNDLDNPNR
DYVIGLIK
TGGLADVVGALPK
AVITGDVTQIDLPR
EDQLIDVVIGATFNDLQDTNSSPQSGK
SDYVLEVDITPNR
SAFDFNYSDIER
ATVEIVAEGDDEKDVIASIAK
ATVEIVAEGDDEKDVIASIAK
VEAETANYNQMVINHSISPLENPAQIK
NAAILAQALIDR
SLEYQYFPFHPEGYR
KVVISAPAGNDLPTIVYNVNHDTLTK
LAEYLTLIK
ALGAAWYLPEER
EKHDANIMFLIQQAN
QLNLGYGLQVTGVSSGK
IIADTGKDIPYDVIEMK
NLAYHYMGDFDAEMLK
EKHDANIMFLIQQAN
VLNELSI
GLVQQPIDFSDGSAIR
HSINNLNSEYYIEDGSFFR
SDYVLEVDITPNR
AATIQALADPASTPATFGR
SMTACRELEIDFGLRNGADMEER
KNFVIDTNVILHDYNCLK
AAFVAAPAYDDYVATDAEAR
QLDALTEFVK
DFVAAVLPK
ILSNFDTPVWK
INVIGILSR
SLEYQYFPFHPEGYR
TGFNDSLLDIR
SAFDFNYSDIER
AEVIEFNPGFTPDNK
LSEDYVQLLPK
IGLTYEAEANNMTSDEIISK
IGDIGYAIQQYCESHSYGVVR
ELVLGVVSHNFRPEFINR
DVMDLANDTTTLDDK
AVEEGATITLSNTPMAIR
DQGKDPATLDYVVPFK
YSNPSGLIDGFYAGK
ILSNFDTPVWK
GSLPADFGFNPNYR
LADDILPQLR
YDIQELLR
LFIMNLETGEK
CAYVCPHASIRPVAMTEAEAANAPAALDMTGMK
VLLFNDGAITGR
LIDFFDGYEDDKVK
ATVEIVAEGDDEKDVIASIAK
NQGLDPEQGITGITYYR
KDEPEWLLEFR
GVGESWEISGVEDNESVVANGPDK
AATIQALADPASTPATFGR
IHQNAVLGAEPQDFHYTGEESSLIIGDNNDIR
LIDFFDGYEDDKVK
AAMTCIGSWYTGTIK
YFRPAEVEQLLGDPTK
INVIGILSR
QLDALTEFVK
IKQELEPGMVFALEPK
YADKNVEEISAMVGFANR
IVVNKEELEELLR
IKQELEPGMVFALEPK
IHQNAVLGAEPQDFHYTGEESSLIIGDNNDIR
VTEAMAAAYTELYGEPR
VNQQFFIDVNTTWSTSDKEGK
SDFSFQVEEITR
DIEVDCSFLGDK
YIGQQILGFETSGK
LETSPEDIEGMHAAEGILTAR
IGDIGYAIQQYCESHSYGVVR
TGFNDSLLDIR
IGLTYEAEANNMTSDEIISK
LIDFFDGYEDDKVK
LIDFFDGYEDDKVK
LLGVTGCPTGIAHTYMAEEALK
NSLGFYTHAEGYAEAGITEGFK
DFGGIRNEEDYLITETGAR
DYFFNQYPGVQSK
GIDYAMLALDGTK
VAETGLTMAEYFR
QAISVQEYEISLSNYQK
LVYFPANNDGMYSCVGCGR
LEWGINNSTGCYFAK
SNSDTGSTEAQIALFSYR
FEGIVLPAVK
MNESLTYPQTLALTDR
SLIANMVTGVSQGYEK
LLGVTGCPTGIAHTYMAEEALK
GLPMWLPK
LVLKPLGTTPDEITAICR
GGPGLGTIQPSQADYFQTVK
CAYVCPHASIRPF
NDDGSWSGPGQEAQWYGSIR
GTDTTIGVVEGMQFDR
VNQQFFIDVNTTWSTSDKEGK
YTPGFVHNVIYETYLK
SDFSFQVEEITR
QFLSDHYLENASFLK
EIVYWNIGTESPDKDVIAK
DIEVDCSFLGDK
YDIQELLR
VIDLLAPYAK
YADKNVEEISAMVGFANR
YCDCPACAAAEAILEK
GLPAFGIYGHDVQAADATDIPDDVREK
VVVKEQEYVMAGGPLFIDK
IEGEDLYLIGTSEHSMIGK
LAVCSMPIGQSLPSHSVIVPR
YLEKPFGGSGVLLSGVPGTPK
EFIWAMESSNVTNYTHHSFPVK
MLENEDKTELIEAFYK
SLDDFLIK
VAETGLTMAEYFR
FEGIVLPAVK
SGETEDATIADIAVATNSGQIK
LVLKPLGTTPDEITAICR
FRPENIQGVIPTPDGEHYTQMNADGTQIIK
MADGPLAGLLAR
DMNIETVADLR
IIADTGKDIPYDVIEMK
VMGFIGGTSDRPAPISDKEVDAIMNR
VNEIDKNNLSVAQLNEYYFK
YFRPAEVEQLLGDPTK
LSEDYVQLLPK
LVYFPANNDGMYSCVGCGR
TELDLVEGMQFDR
ESMTSENLVTAQEGITLEEAK
EMTVGYTLPVLK
LVHEWAESVIGDQYPVPDR
TMNQTFNPELPVGEYAR
LIDFFDGYEDDKVK
LIDFFDGYEDDKVK
SGETEDATIADIAVATNSGQIK
DYFTQIDIR
YLEKPFGGSGVLLSGVPGTPK
EVDADLVLATDPDADR
FALYFSQEGGLLHER
GLTNICHVPEALMHYVDNQSK
DFFDGYEDDKVK
IISDIFEYTSQK
SGNVDFCVSTTLVSGDVK
VAVNFDSESCTLGDWK
ASQWDFNDMIAK
GLADDDHFVGLAIDEDRQPELTAER
ATVEIVAEGDDEKDVIASIAK
FAQMESADGFVASYIHAGGK
INTVLQSAFFK
GAVADGSAYFGETVTPGFK
LWDPEQASSNGAVYPLQR
YCDCPACAAAEAILEK
CFDDDNVTHVDGSVNPVR
LPFICELAK
TDEGREWEDILPVR
LWFLQTR
ALSVQPEYELIAPK
DVMDLANDTTTLDDK
SVTIIEIMGR
LETSPEDIEGMHAAEGILTAR
IVNEPTAAALAYGLDK
QAISVQEYEISLSNYQK
SGETEDATIADIAVATNSGQIK
SLNYEYDLTELEK
IFQIFEGSNEIQR
SGETEDATIADIAVATNSGQIK
IIQFGEGNFLR
GSWDPDFTLYK
SLDDFLIK
LSDGVSSYLTSHTSSTNQYVFSNITK
LVHEWAESVIGDQYPVPDR
ITGVIPVDQAVEQMK
EYNQFYHDFSILR
TMNQTFNPELPVGEYAR
VYATVQNPFIISK
EIELADAYQNTGAQLVK
KLGSLYDLIPAPEK
MVVTLIHPIAMDDGLR
RNNYDLIGIVNTQGAGGQILK
YYFLSGFTAK
LPFICELAK
ESLLDSDVTESSLYGR
VALALYPVSMK
VLLDENFQFSAEK
SDVLDTFDTIK
YMTDIMPAANAEFAEK
QLPDWSK
LNNDETGSITFIGTVSPAGGNLKEPVTENTK
MNPGQFYALPQSPQTLK
NMATLVADQLYER
ITLVSSTSIVEGGAHDVMLR
FIEEIGTYDPNQDPSVYK
IEVFLLR
DMNIETVADLR
YAGQDIVSNASCTTNCLAPLAK
ATVEIVAEGDDEKDVIASIAK
AKLESLVEDLVNR
GSNLVEIVSTCSSGWK
ITGVIPVDQAVEQMK
AKLESLVEDLVNR
QLALEGYSVTVYEAQDK
RNNYDLIGIVNTQGAGGQILK
IEVFLLR
LLGLCQIQLK
LSDGVSSYLTSHTSSTNQYVFSNITK
GFIDVFDVEAHK
LMSDGVGNTLATSGEDGDVAVSTSDLK
MMTSFAETNENTLNTVIK
QTLLFGGLESIAHNANR
FEGIVLPAVK
YYFLSGFTAK
YMTDIMPAANAEFAEK
SDVLDTFDTIK
LNNDETGSITFIGTVSPAGGNLKEPVTENTK
ENVNLQTLGFEGENISK
IGQLNLPVTGEITTGQAK
GFIDVFDVEAHK
TQYDNMQVDIDVIK
WFTPGIGIR
ASIRPVAMTEAEAANAPAALDMTGMK
AKLESLVEDLVNR
IAQVYDIPMAINK
FFAELAGVTEPER
EGEAPAVTELDIIQK
ISVNTPIAQGLLGK
NAAILAQALIDR
KVFATDVDGVVIVDYKDDATAFNGEK
LVHEWAESVIGDQYPVPDR
LSEDYVQLLPK
NGANQELLPEFKDDEDQEFAR
IIFDIDYR
LETSPEDIEGMHAAQGILTVR
WFTPGIGIR
SIIEAAFYGNNVVK
AEVTDIANAIYYR
GLKLEQATIEMLGTADKVTVSK
GFIDVFDVEAHK
MMTSFAETNENTLNTVIK
VIEFVDELPK
PIADEAMDAASCIGCGACVAACK
QNTDLLSAALNVK
GSNLVEIVSTCSSGWK
LVTTNQSTDLESAAQILQK
KNVAPIEDFNWDAYENGEAVTSASHEDLEK
VSAGPYVSYLIER
GVFSLTDFR
VIKEEEFSVAIDFAPCK
IHGLLNLASEEEELDNQETLSQR
NYFLLIAK
VLDLIAHMASVNA
LNNDETGSITFIGTVSPAGGNLKEPVTENTK
MTDPIADYLTR
EGEAPAVTELDIIQK
ISVNTPIAQGLLGK
LVTTNQSTDLESAAQILQK
GVEVTLGLTPVETR
IVDEVIDYIK
KVFATDVDGVVIVDYKDDATAFNGEK
LQEDGMDTVDANLCLGHLADER
GQVTNMGAVNVMTGVYTGR
VLLFNDGAITGR
ETYKEFGFTSMETPCVEHIENLTSK
AIIVDSNGDGLVFRN
IGTVGDAVSYIEEHAK
WFTPGIGIR
SIIEAAFYGNNVVK
GEVVNAACAVDAGSVDQTVQLGQVR
VSAGPYVSYLIER
AVAAVNGPIAQALIGK
ESGLLGLTEVTSDCR
ASLDVATDPWGIK
LSVFGDDYDTPDGSCIR
LIIVENYEEASIEAAK
SGETEDATIADIAVATNSGQIK
DLQAELTALR
LPAELRPEAGLLALR
QTEAELFELYKDPNLNYKPEQLTK
AAEEAPAAPPAPPAPTKEEVLLTEIR
QNTDLLSAALNVK
KPSSLIPIMQDIQGEYR
FTSSSWCEDQDFFR
NPFANGSVIYTQSGYYSR
NIFLDKNDEICGYEFVHMGK
KVFATDVDGVVIVDYKDDATAFNGEK
EWVEAAFTVEKDIEK
NIFLDKNDEICGYEFVHMGK
KIGEELIQSELVNIPR
LETSPEDIEGMHAAQGILTVR
VTVAYGDAELPAAPVAAAPAGEGK
IISDIFEYTSQK
LHVPFYCFHDVDVSPEGASLK
GGADDGIVSQGGSPTGYFLR
SLDDQFAELKADDAISEQLAQLK
DRGEDALIIYDDLSK
INPEMHIPEASSAVHGIYDADVADCPTFK
SVCSCDGESATLTNWVMDK
AAEEAPAAPPAPPAPTKEEVLLTEIR
IVDEVIDYIK
LSVFGDDYDTPDGSCIR
NIFLDKNDEICGYEFVHMGK
NIFLDKNDEICGYEFVHMGK
IVDVEIDNLVK
YGQTGETNWMSSAQYEGAQIDGDNLK
VNFNMEIFK
VVDTFFPIAK
ANTSLAWLLNK
DVLELTSEDIAR
LVGQQIGVSDYVELSQER
IPVPFIDAGGK
INPEMHIPEASSAVHGIYDADVADCPTFK
LMVTGGVEPSKENLTAWIK
AVAAVNGPIAQALIGK
SGNSVAIFNALYR
IQNWENIEGTVWK
GTLTLNDIIPGEKETSFR
YGQTGETNWMSSAQYEGAQIDGDNLK
INPEMHIPEASSAVHGIYDADVADCPTFK
NPIYTNSEIQLFR
ALATAGLIGNIVK
LVIADMTIEELNSDRDK
GTTTGTITDFDGNFQLSAK
IIFEIMNEGR
IIMTATEAFTLK
YGFDYIEIR
NIFLDKNDEICGYEFVHMGK
AQLFYGEEQVSETVIR
YYFLSGFTAK
AIAAIPEMHELNIGHAIIGR
VVDTFFPIAK
LVGQQIGVSDYVELSQER
DVLELTSEDIAR
LVIADMTIEELNSDRDK
GVRPPQDLVEQVASRPYDVLNSEEAR
DRGEDALIIYDDLSK
VSLVPGFISSDK
YNATIMVDEAHGLGVFGK
CFAFLAGHESFAAAEGAIK
CFAFLAGHESFAAAEGAIK
GTLTLNDIIPGEKETSFR
GFFLMVEGGK
MTFEGVGASPLATPVR
HSWYKDEAPQAPWEGTTIP
AAEEAPAAPPAPPAPTKEEVLLTEIR
LADPTAMVVATVDEHGQPYQR
VLGTPVQAIMDTEDR
ESGHATGGTVYIDWPDWR
VDLTQAAENSLHAVVHIR
DGEALYMHCLPADISGVSCK
SLEYQYFPFHPEGYR
VYATVQNPFIISK
GFTIVSGGTDNHSMLVDLR
GTTTGTITDFDGNFQLSAK
THNQGVFDVYTPDILR
YSWKPEGGAPVIEDIPAEEMDK
GPLVNEQDLADALNSGK
YQEAYDKLPQNLILGSETASTVSSR
ITFEEAVFGCEK
VYATVQNPFIISK
TLDEVVVVGYQEVR
EFFVTGHSEYSPYTLDTEYR
THNQGVFDVYTPDILR
SGETEDATIADIAVATNSGQIK
SYENMTSEFMAIR
ECLTFALEGAYDR
LPGLYYIETDSTGER
GGGSCAVDPALYSMLK
YSWKPEGGAPVIEDIPAEEMDK
VDLTQAAENSLHAVVHIR
WGDAIDAYNEPVTGMNIAAR
CFAFLAGHESFAAAEGAIK
CFAFLAGHESFAAAEGAIK
KLLDQVVIPAGTLGPNQSYAR
TGLIYGIGHAVYTISDPR
LWDEPTLDLK
LIGTGVQENDIIEIR
TLDEVVVVGYQEVR
LISIHDLIAYR
IVPLQFLK
EWVEAAFTVEKDIEK
APNDAEYEIAMADLEK
ELGESMGNLYIAQGQYER
YSWKPEGGAPVIEDIPAEEMDK
YQEAYDKLPQNLILGSETASTVSSR
GVRPPQDLVEQVASRPYDVLNSEEAR
TLYLIGASSNLVTK
FGILDGLMTTVHSTTATQK
GFFLMVEGGK
LPDFQNEYAQGSYGVYNVK
FDDNACVLLNNAGEIR
YSWKPEGGAPVIEDIPAEEMDK
LISIHDLIAYR
DRGEDALIIYDDLSK
ESGHATGGTVYIDWPDWR
TIQEVAGPLMLVR
WGDAIDAYNEPVTGMNIAAR
ENTQVWMSHGDTITAIPDNFK
VINLDKESEPDIWNAIK
DMVPLGEVMR
STLGVLTELCEH
TNQPGAALTNTGFDGIALK
VINLDKESEPDIWNAIK
LIGTGVQENDIIEIR
IVPLQFLK
TALAIDAIINQR
LVIADMTIEELNSDRDK
EQLIFPEIEYDKVDK
VDLLAASDLYK
VGSFDAGFGASYLAR
ISANITSYLSGYNDPR
FGILDGLMTTVHSTTATQK
EGEDEFLDDWR
DVKPLADATINTESPAWAVDR
NVDCYIINTGDFMGK
GTLTLNDIIPGEKETSFR
VINLDKESEPDIWNAIK
FDDNACVLLNNAGEIR
VINLDKESEPDIWNAIK
NFELEMEWK
GFVTNVLEDQIAK
SGEPGNNFSEFWVR
ISALSLGDVALK
GIAITYLHVTDQIMK
ITLESNDTDGNEEFDEEVLHMR
VMNLPWIEK
ITLPIELR
YMTDIMPAANAEFAEK
NIFLDKNDEICGYEFVHMGK
GEVVNAACAVDAGSVDQTVQLGQVR
EIELADAYQNTGAQLVK
EAETLHILPHWTWPGR
LLTDIELDVHELK
VYEYESDFGVFGK
VINLDKESEPDIWNAIK
VINLDKESEPDIWNAIK
NDMIETSFGFDTACK
LIDFFDGYEDDKVK
MILIQEEGKDPSCLPYAIDR
ISANITSYLSGYNDPR
LMINVSETYFTK
ILDIFEETCGGR
VGSFDAGFGASYLAR
IMDFLGNQVGVGK
LHILGVMEQAINAPR
LALEALLGNK
ITLESNDTDGNEEFDEEVLHMR
SGEPGNNFSEFWVR
IGSMNLSEDVAGNYWK
VPEMTPAIVQSISDR
ILSLQTTGEQAVDLYK
ITLESNDTDGNEEFDEEVLHMR
INLIDTPGHVDFTAEVER
VSLSDGAYIDWGKLPEGAK
GLNTAVGDEGGFAPNLASNEDAIK
DSDTALEWIQTK
QSTEENLEPTPLNIQLTK
LPGISSVQVSGEPGDDQAVLR
INLIDTPGHVDFTAEVER
AQVINTNSLSLITQNNINK
MILIQEEGKDPSCLPYAIDR
INLIDTPGHVDFTAEVER
NSLGFYTHAEGYAEAGITEGFK
VINLDKESEPDIWNAIK
MILIQEEGKDPSCLPYAIDR
DVTMTDLISGR
GATVELADGVEGYLR
LLNTMDPDAPGTLISNDTEK
SGSGDFILNNLTVSSK
LVGSLQLNSESINTWK
VSLSDGAYIDWGKLPEGAK
VVPNGVTLDLGAAQSIEDQPVHK
FVKDVVVATAEEVMK
ALSYNVQQVNADAVTTNKDPNFINSLSGK
SFIAEFTLK
EIGFMFGQYK
GEVVNAACAVDAGSVDQTVQLGQVR
INLDKESEPDIWNAIK
NIFLDKNDEICGYEFVHMGK
QEGSYTCYLFEQGLDK
CFAFLAGHESFAAAEGAIK
VINLDKESEPDIWNAIK
GGYVPGFNEALDDAEVK
DSDTALEWIQTK
DIADAVTAAGVEVAK
AIDDNILNIYK
INLIDTPGHVDFTAEVER
VLPAVAMLEER
YIGILTSGGDASGMNAAIR
TLGTAACPPYHIAFVIGGTSAEK
IVPLQFLK
TALAIDAIINQR
LDYLAESVGPVSMR
EDEIILNIGYK
TNQPGAALTNTGFDGIALK
ERYPDITEIHWPE
INLIDTPGHVDFTAEVER
SGSGDFILNNLTVSSK
GATVELADGVEGYLR
AVAFGEILQPEYK
VAVVGCGPAGITCAGELIK
ETYENCINYICENFEK
YMDENFVEHDEVVEGYLAR
AGLNELPDMTQEEFR
NWLITLDGK
YMDENFVEHDEVVEGYLAR
IMDCIECGSCQFTCPANRPLLDYCR
AIDDNILNIYK
TLVLDDNSTLTFR
GIATCVLLGNPAEINR
SIIEAAFYGNNVVK
DFQQLAIIR
NWLITLDGK
EDEIILNIGYK
GEYMFESNSCGVLSAIHEQSPDINR
PNSPQNPLAALELK
LDYLAESVGPVSMR
GLNTAVGDEGGFAPNLASNEDAIK
ERYPDITEIHWPE
WAALCEVQWSTPDK
DMGYSVALMADSTSR
ADLSVNIGELQMK
FGDNEDPLLVSVR
NIFLDKNDEICGYEFVHMGK
CFAFLAGHESFAAAEGAIK
NPNTGVAEEILIECTETR
SELWLEFK
FGILDGLMTTVHSTTATQK
AYPGVVTWISDR
IEVFLLR
DSDTALEWIQTK
AVAFGEILQPEYK
ETYENCINYICENFEK
LPLTEWEALK
LTNVSAEPEEYWELNSVK
EKIDEDWKPSSMFWEVTNR
SELWLEFK
VLQGLEVSALGAVR
AICLDFGIAAK
SYIEWPQWK
WDITILK
MILIQEEGKDPSCLPYAIDR
GSGFGGGSGFGGGSGFSGGGFGGGGFGGGR
AGAIILEPIMR
NFTLAGQTAPGDGVCIIK
ALFLPLADK
WFTPGIGIR
SDELQTTTTSVDEVGVAPADPTPTLSK
QYEGLVCNANEYTANFTDVK
NVDCYIINTGDFMGK
SELWLEFK
AGTAAGIDIDAFAPR
NVESIGEVSTEVVGFK
YGVSQAILDAVAK
FLTDFTEEELK
TEFYSEGNIPLQTLR
ADLSVNIGELQMK
PVDLTQAAENSLHAVVHIR
GILPSVDYLR
PGDVFFLPAGR
LTSPDNNLVMTFQVDSK
MKLFIADDEIDVR
TIQEVAGPLMLVR
VDAITGVIDQSTGSVSMR
NWLITLDGK
VYHTTILPF
IINEPTAAALAYGLDK
ENFQTVILQSHIDMVCEK
AGAIILEPIMR
MILIQEEGKDPSCLPYAIDR
FLDATTDICPNWK
SGEPGNNFSEFWVR
QSGGAGQFGEVHLIVEPYKEGMPVPDTYK
FFVKDETSENTVWWTSEEYK
LAPLDLIR
FFVKDETSENTVWWTSEEYK
FSLNLNPVDYNK
NFIDAIIK
SDELQTTTTSVDEVGVAPADPTPTLSK
SIIEAAFYGNNVVK
MILIQEEGKDPSCLPYAIDR
WFTPGIGIR
SELWLEFK
DETSENTVWWTSEEYK
FSLPYDEDQYNVVAK
TVMPIPVSEINVSNGK
VALPEVEVHWYDGGMMPERPK
PVDLTQAAENSLHAVVHIR
TEFYSEGNIPLQTLR
VYWEDGAQITPPHDTGIMDEVK
TLVLDDNSTLTFR
NVEFFGTTLVNDK
ELTVQATTGTNSESDLSSIQDEIK
DRVEDATLVLSVGDEVEAK
PGDVFFLPAGR
LDYLAESVGPVSMR
VLPAVAMLEER
TLGTAACPPYHIAFVIGGTSAEK
GERPFVLGPTHEEVITDLIR
KLDAYTIEHEPIASIDLMER
LLDMPDSEYKVEILEDGPIKK
GVSFMENQVGWHGSAPNDEQCEQALNELEK
VYWEDGAQITPPHDTGIMDEVK
ILDVLIPPAK
EMPNLVEAYAQYK
GIDYAMLALDGTK
IINEPTAAALAYGLDK
VYHTTILPF
DTTTIIDGVGEEAAIQGR
YGVSQAILDAVAK
QSGGAGQFGEVHLIVEPYKEGMPVPDTYK
FLDATTDICPNWK
VALPEVEVHWYDGGMMPERPK
QSGGAGQFGEVHLIVEPYKEGMPVPDTYK
DAMFDAIVQER
AAQAVLWDPLTK
FFVKDETSENTVWWTSEEYK
EQIIFPEIDYDKVDR
SPWWSEVSDAVK
NFIDAIIK
ASGTDEAVVLVPPIR
GERPFVLGPTHEEVITDLIR
SDGIIPLNEFR
QVAGLYAYDDNEANSDELTLR
EPTTEYNDFIMGEVR
NNNELVAVYGNFVNR
GILPSVDYLR
VAISELNNIIADR
QLNDEQLVAAGVSPGMIR
DTTTIIDGVGEEAAIQGR
EQIIFPEIDYDKVDR
GHAVPASVVPSFAVSYLK
NVDCYIINTGDFMGK
GHAVPASVVPSFAVSYLK
YLPDYPNLDELK
TLVLDDNSTLTFR
TPTPLTENLIAEGAQIHYEENVR
EETILQSIPEQSFR
ELTVQATTGTNSESDLSSIQDEIK
DLFMLGYK
GATVELADGVEGYLR
NVEFFGTTLVNDK
AFAEQLVNLTVK
SDGIIPLNEFR
DRVEDATLVLSVGDEVEAK
CVEACPFHVMVK
INIPFHIAEDPLHAVAK
FDGVAAIEAMSPEEK
VVEVEGGALSFADEHVIGVAK
AGTAAGIDIDAFAPR
ANVQYYDVILKPVITEK
INIPFHIAEDPLHAVAK
LTSPDNNLVMTFQVDSK
GSMDYDGKDYALTPEGLEDFQR
PVDLTQAAENSLHAVVHIR
QALTFLLTTR
MWEFFER
HETSPEDIQGMVDCEGILTSTGGMTSHAAVVAR
MAPVLSEHEDNISLNQELFK
NDNVTLRPGTPAEPLLPFNPK
LPDGSYLENTQLEPDIK
QLNDEQLVAAGVSPGMIR
FFVKDETSENTVWWTSEEYK
VINLDKESEPDIWNAIK
SPWWSEVSDAVK
EQIIFPEIDYDKVDR
VAISELNNIIADR
MAPVLSEHEDNISLNQELFK
EQIIFPEIDYDKVDR
DRVEDATLVLSVGDEVEAK
EGWNLILNAR
IGLPYIQVDPK
YLPDYPNLDELK
QELPAYSFTVIR
TPTPLTENLIAEGAQIHYEENVR
DHTLFALVDGTVK
DNWDLSVIR
VLNAGVVVLTENSLK
ALVNAYEGLFGK
IFDFVKPGVITGDDVQK
MIAGLEEITGGTLK
LKADLVDEHFYRPESWFLSQGAR
AVLPNPQDLGENYEGETSIGCR
SGSGDFILNNLTVSSK
HAYVEPSSPNIAADPIVQYMSK
IVDTFLNTEFSGEER
INLIDTPGHVDFTAEVER
LQIPYVFK
ELTVQATTGTNSESDLSSIQDEIK
GSMDYDGKDYALTPEGLEDFQR
QMEGAWLGSDLVDQGK
ASGTDEAVVLVPPIR
SDGIIPLNEFR
EPTEDYQAFLDGEVR
GEINIYNENFFR
AGSESLWEIPYNNEPTAR
STGCPIGFIVWNENQHSNDYNNLK
FIENGMITGESWSVTK
LPDGSYLENTQLEPDIK
LTPEQAAYIGVSVDGPYK
YDQYGNLLDQLK
EYNEGVNGLQIAESISSR
LESLVEDLVNR
FLTDFTEEELK
QLNDEQLVAAGVSPGMIR
NFELEMEWK
HFGLEIRPLVEGCDVSEESFDAK
SGIGPVTAADITHDGDVEIVKPQHVICHLTDENASISMR
HETSPEDIQGMVDCEGILTSTGGMTSHAAVVAR
VLNAGVVVLTENSLK
IGLPYIQVDPK
DHTLFALVDGTVK
AVLPNPQDLGENYEGETSIGCR
VWGVQFHPEVFHSEDGTQILR
EVVDSLFAEYR
VTITIAADSIETAVK
QALTFLLTTR
NDNVTLRPGTPAEPLLPFNPK
DANSEFPVDLYK
SQIFSTAADNQTAVDINVVQGER
NWLITLDGK
LCGVILIGDVSR
GMNSEYANQNAYDCIQIHGGSGFMMEYACQR
ASSLYTVHTPVPAGHDYFDEGLFGK
GLAYVDELTPEQIR
RLVAYTPGCGSVSEVGFAQEVGCDLCK
QVAGLYAYDDNEANSDELTLR
VPDEECDLDYTLEPVTDR
IAPVQAVVIPIQQR
DHYEGTPLDISNDFGAGPYK
ISDQFAFSTGGFYEHTGGFYQNSAR
NPGSLPADFGFNPNYR
IGINDVFGESGPAVK
SQIFSTAADNQTAVDINVVQGER
VKHPSEFTQIGADIEVQVLEIDKENR
SQIFSTAADNQTAVDINVVQGER
LQSTCQGILMAELPTER
DNWDLSVIR
IVVELPGIQDTAR
AVAFGEILQPEYK
ISDQFAFSTGGFYEHTGGFYQNSAR
ALESAAALLDESPYK
HDNFWEMGDTGPCGPCSEIHIDLRPAEER
DIVAINVSELNR
VLPAVAMLEER
SELWLEFK
NFDSYQFSPDGDKLLIATK
FGILDGLMTTVHSTTATQK
MGGMTFIDLR
ANFEGECSEVGMYLAMAR
SCQTALYHIAEALVR
NYVEDNGLQQNSTCMIYFSENR
SALEVAMTVLHAGGK
EPTEDYQAFLDGEVR
LTPEQAAYIGVSVDGPYK
AVLPNPQDLGENYEGETSIGCR
YVCELGSVGDYVDAFGHK
KLLQGSANLEFWETYTAK
VVTAPLEGSVLPGVTR
GSLPIALDEVITDGHK
DADWEFVVK
ETYENCINYICENFEK
FIESADVLVVAGR
YYFLSGFTAK
GAVCVVDDQIGSPTYTYDLSK
RGFNAVPTVPMVPESQLDDMR
AAGYEPGKDVMIGMDCASSEFYHDGIYDYTK
ESLANCLVTYGITDSK
VKHPSEFTQIGADIEVQVLEIDKENR
SQIFSTAADNQTAVDINVVQGER
SQIFSTAADNQTAVDINVVQGER
VKHPSEFTQIGADIEVQVLEIDKENR
GMNSEYANQNAYDCIQIHGGSGFMMEYACQR
IATVTNFPHGNDDIDIALAETR
SGIGPVTAADITHDGDVEIVKPQHVICHLTDENASISMR
GSLPIALDEVITDGHK
SVSQQMFAPIWK
SLGQFNLDGINPAPR
WAINPSLGFR
YVCELGSVGDYVDAFGHK
LIPVEALIK
TGEYICPICLNSFNK
GGGGSFGYSYGGGSGGGFSASSLGGGFGGGSR
ITFIDGDEGILLHR
MFNDKVELTADIFK
NAYISIFTCPSVAK
INPTTVDVLFANQQR
LPIQYAFSYPDR
RNDVNPEITDRFEFFIGGR
VFLMDEPLSNLDAK
GAVCVVDDQIGSPTYTYDLSK
ILIGEVTVVDESEPFAHEK
IGINDVFGESGPAVK
RNDVNPEITDRFEFFIGGR
VGSDGLLVVTPYYNK
LQSTCQGILMAELPTER
SAHPLVIEAALAFDR
DETSENTVWWTSEEYK
RGFNAVPTVPMVPESQLDDMR
LSFQELNDLSHEIR
FSLPYDEDQYNVVAK
NVEVSYDFPQTWTR
ELGESMGNLYIAQGQYER
AGAIPVDVIDMR
KIQTDAISGFTDGLSIVK
SLGQFNLDGINPAPR
KIQTDAISGFTDGLSIVK
ILIGEVTVVDESEPFAHEK
WAINPSLGFR
ASWESLVNFK
VAFQELDIATYGGTR
EAFFLLGK
YYDVIIACNDYLQK
MFNDKVELTADIFK
QIIVDEEIVCPISGTK
YDANNIYLAAQYTQTYNATR
ITFIDGDEGILLHR
AWRPEYAEAEFILEDGK
FEEFTQEQVDYIVAK
YHQVSTDEVYGSLGAEGYFTEETPLCPHSPYSASK
AFTQSHNLTLLGQGNAIIEGNELR
QLHFEEAAELAYFGAK
IINEPTAAALAYGLDNEK
CITNNEPMPTLFHVIDKDNCIVK
LLDMINDDPIIAEK
AWRPEYAEAEFILEDGK
VDAITGVIDQSTGSVSMR
FFVKDETSENTVWWTSEEYK
AFTQSHNLTLLGQGNAIIEGNELR
VPTPNVSVVDLTVR
DIGGVGIYPNLDIKPEK
QLHFEEAAELAYFGAK
YHQVSTDEVYGSLGAEGYFTEETPLCPHSPYSASK
SFGAPLITNDGVTIAK
VYLTSNTNSFTPAQITNLNTSK
IAGEFLPCVFHVSAR
VTTELLSDYYFNK
LTPEQAAYIGVSVDGPYK
MFNDKVELTADIFK
DIGGVGIYPNLDIKPEK
IINEPTAAALAYGLDNEK
ANQNFLELQAQLEGTENR
YVCELGSVGDYVDAFGHK
KLLQGSANLEFWETYTAK
AVLPNPQDLGENYEGETSIGCR
EAGIELSDFVR
NVESIGEVSTEVVGFK
LLDMINDDPIIAEK
DSLKDEVLHSLLPR
AEEQVQDMAAYQQAVQALK
EAGYEILEDTNNSSADFYER
AAGYEPGKDVMIGMDCASSEFYHDGIYDYTK
AGAIPVDVIDMR
KIQTDAISGFTDGLSIVK
KIQTDAISGFTDGLSIVK
SFGAPLITNDGVTIAK
YDANNIYLAAQYTQTYNATR
LNETLAANTGQPFEVIAR
VNPVIPEVMNQVSYK
SVMIDASHLPFAQNISR
LIDELVQVASEEK
EGEATLAPSLDLVGK
ETENALSTFLGEAPHAIK
LTTAEFIEAIK
VTYDISSKPPATIEWE
EGVVLLNFAR
NSLGFYTHAEGYAEAGITEGFK
VTPDLDSQYKDGTLNIAIDMK
QLPLNFYQIQTK
IGTVGDAVSYIEEHAK
GMDIIFVTTAK
ITEQEAQEMVDHLVMK
CAVADSCAISLDR
TALGAEFTVDWK
VPTPNVSVVDLTVR
VEAGVLHVSEEVEIVGLK
DIGGVGIYPNLDIKPEK
DIGGVGIYPNLDIKPEK
ANQNFLELQAQLEGTENR
ILSIDTEGLTAEQIR
AYSGVSLDSFIR
QLESDIYNAIHR
EAETDWGAYSGGEIIDATR
FSPNTPLFEELTDVKK
NLTDAGYNASIADPFR
YHQVSTDEVYGSLGAEGYFTEETPLCPHSPYSASK
LDGLAEHGIIHLINSGSAALDGSCK
FFVKDETSENTVWWTSEEYK
GLIEATLDAVR
SELWLEFK
SFGAPLITNDGVTIAK
VEAGVLHVSEEVEIVGLK
LTTAEFIEAIK
VTYDISSKPPATIEWE
MPVTFNEIEYYGR
VDENTPMEETASALAHAVQSGK
LDGLAEHGIIHLINSGSAALDGSCK
ITAVIIEDEIPAAR
LCEISLLQISGK
DTFWWADK
LDGLAEHGIIHLINSGSAALDGSCK
LGATIIYVTHDQTEAMTLGTR
LKEIEAMEADGTFDVLPK
TIAAFAAPEDYQIESEVMNAHQK
VYHTTILPF
ANDMGVICGVTTNPSIIAK
CSVAGLDAHGTLAEAAVNETGR
NVDCYIINTGDFMGK
SVMIDASHLPFAQNISR
QLESDIYNAIHR
AIIVDSNGDGLVFR
VIVLDEPTSSLTVQEVDK
QSVQYMLSHPETQTPDPEFDSWCDR
FMDAFQFIK
ILISKPEYEWECQWVNPDGSK
LMPADEQQLLFENTAR
SFGAPLITNDGVTIAK
YDFSLFAR
LDGLAEHGIIHLINSGSAALDGSCK
AGTSSPHTLYSESLASFTTGDLYDHHDAEGFIR
FDGSMQLWGNVYNNSQK
NVEFFGTTLVNDK
GWEITLLNR
GAVGAEDFASLEDCYTDPDTAK
PVAMTEAEAANAPAALDMTGMK
MPVTFNEIEYYGR
FLAQTSFASQEDFIK
NLTDAGYNASIADPFR
LKEIEAMEADGTFDVLPK
ATYDESVDYICDEFR
LTQPEWFGWSQEK
ANDMGVICGVTTNPSIIAK
EGGEIGTVYANEWLK
MPSFDELIR
LPAFTDDIEAIK
LGLIPEIAPR
VYLTSNTNSFTPAQITNLNTSK
NVDCYIINTGDFMGK
GMDIIFVTTAK
RGFNAVPTVPMVPESQLDDMR
GFPMAEEQILIK
QLHVQQSIDVTNVPAQISGNK
LPAFTDDIEAIK
GAAALILNNDTHPSVEIDKVTTPGGITIK
YDFSLFAR
AGTSSPHTLYSESLASFTTGDLYDHHDAEGFIR
FDGSMQLWGNVYNNSQK
LGLIPEIAPR
SGETEDTTIADIAVATNAGQIK
MYGIAPVFVTNR
VVIDKDLNFYAAFGNEK
AGEDALVLIGPEGDFSEEEVKK
DEITFPFK
QVPSIFLINR
VINLDKESEPDIWNAIK
QQNITLSCTPQWK
DFLLDMSEAGGQAHFK
EAETDWGAYSGGEIIDATR
FFVKDETSENTVWWTSEEYK
LFEAILYER
LFVVDAFCGANENSR
AGFSSIMFDGSHYPIEENVEK
TTFLINEEGIIER
NNQAIINSGGLGTELYIR
HYEIVFMVHPDQSEQVPGMIER
VYLTSNTNSFTPAQITNLNTSK
LGDYVVNVVEASSDVK
EGDRLDILVEAMGR
ATVAMAGTFGYELDPAK
IINTNGGELQGLWTGGVK
ENGMTVNIEEFNAEMQQQK
AMDPNSAGSQFFIMHENAPHLDGQYAAFGK
YHQVSTDEVYGSLGAEGYFTEETPLCPHSPYSASK
EYTSLMQESIWNSAK
DFLLDMSEAGGQAHFK
IEEELGDLAVYGYK
LPAFTDDIEAIK
ISAAVENGVLSVQLPK
TSTFLDVYIER
LDSNPGSLIPAELR
QVPSIFLINR
CLVTAEGLKPGDLIVASGVHHVK
IETGSLDLAATCFEPNSGR
INELGFIETPYR
IDPWFLGK
CLVTAEGLKPGDLIVASGVHHVK
DTFWWADK
MEVDSVPEELDEISR
WLYSDHDIFFR
LVYEVANNTNDVAGDGTTTATILAR
SQVSLIFGQMNEPPGAR
LIGAYPVIGIRPTIDGR
LFVVDAFCGANENSR
AGFSSIMFDGSHYPIEENVEK
YGLDAFSFGNSNYK
GAVETAEKLDAPLIVVATQGGK
MEVDSVPEELDEISR
CAYVCPHASIRPFVLDAEEQK
IIGTFEEITASVPEK
SQGLTEVLNTIAR
ELVQDADALIIR
IAPIHMPIRENEEFVGYVNIVK
SQVSLIFGQMNEPPGAR
IEEELGDLAVYGYK
AKQQELAEPQVEAPVEVTPVVAAPVTTPK
HYEIVFMVHPDQSEQVPGMIER
LDSNPGSLIPAELR
DQQLSQFIGSGLGR
IETGSLDLAATCFEPNSGR
DQSYEETFASAFGK
LVLEVQQQLGGGIVR
LTYMPVITEAVAK
AKQQELAEPQVEAPVEVTPVVAAPVTTPK
YGLDAFSFGNSNYK
DNLPLQLNQIAR
SIPLVLHGDNYPSSFEIR
GQQIDVDVFTDPVSGK
VVCEAEFMAQIVK
ELTTEIDNNIEQISSYK
TNLAGLMDGYFHHEASIEGGQHLNVNVMNR
AYNDFSQFIAANPTAEK
TPDWFTFGK
GGIEAGWQGLDIGPK
MVDLNCFTVDAAMR
SGDAFTAIGEVIK
MEVDSVPEELDEISR
SQVSLIFGQMNEPPGAR
GGIEAGWQGLDIGPK
LNDEIMFIPEDK
DAFFPQSEDLYTCK
KSGLEGAEVDVQVGELYALR
LTNIANVVSQASYVTYK
LTNIANVVSQASYVTYK
LDILVEAMGR
LIGFIPTNEALK
GKPNLYALYYEGTPNGEGQGSSSPFSGETGQYSEQITR
KITELGIYPAVDPLASTSR
VGYINDQYVLNPTQDELK
LGATIIYVTHDQTEAMTLGTR
LMNEAININYIDETEYPR
KEHVGGEVLAFVW
IVMEPEEYAGQMYPLNLHTK
FFVKDETSENTVWWTSEEYK
IAQFNVVSEAHNEGTIVSVSDGVIR
DNLPLQLNQIAR
FTVPVMFR
ITSIYEGTTQLQTVAAIR
SDVPAADSLFWK
SPEDFFEFR
IVMEPEEYAGQMYPLNLHTK
FGYDYNIFVNK
STVVIETPEGVEVLTR
ELTTEIDNNIEQISSYK
ELIADKFGEDVNVNVIAIGTDKK
VINLDKESEPDIWNAIK
HFINAFGEELIVDNAEK
FMDAFQFIK
GIIFCSFSEAVR
SAVVMEGSTEIPSQLDDLNR
LGLIPEIAPR
ELIADKFGEDVNVNVIAIGTDKK
DQQLSQFIGSGLGR
NLWDAFAGESQAR
VGDIVIFNDGYGVK
GKPNLYALYYEGTPNGEGQGSSSPFSGETGQYSEQITR
TIGLIENGTWAPTSTK
VGLPGVDANDMAEADNFEK
AYNDFSQFIAANPTAEK
WVYLFSEGNANMR
GTENIVALCDVDWK
ELIADKFGEDVNVNVIAIGTDKK
IYVVDLDIDGK
GQVTNMGAVNVMTGVYTGR
IAPIHMPIRENEEFVGYVNIVK
KMGENLDLTNETPVYQGIFK
IYELELFNR
ELIADKFGEDVNVNVIAIGTDKK
GTENIVALCDVDWK
VLFDGIPLSK
VYPTGGPITMPIGEQIK
MPIIDYHCHLIPQMVADDYK
VAIAEILLK
FGYDYNIFVNK
KITELGIYPAVDPLASTSR
ELIADKFGEDVNVNVIAIGTDKK
ILPIMPAYYR
DDNIISAASCTTNCLAPMAK
ASMPDITPEQLIR
LDQTGVGQLVQMAAEK
FTVPVMFR
GTLTLNDIIPGEK
MPIIDYHCHLIPQMVADDYK
QGLFEQDNFTSPAYVAR
IYVVDLDIDGK
VIDTTAAGDSFSAGYLAVR
YAWLEWDETSK
AAPVLLEPIMR
CITGVSGIDYISNPDIQAR
AEYTPHVDTGDYIIVLNADK
QLMDIADTGNIMPPK
HTPATPDSIMLSGIGYPETCIK
GMTASVQAMSENINYFNEGR
AEYTPHVDTGDYIIVLNADK
LDSNPGSLIPAELR
VDMAFPCATQNEIGIEEAK
VYPTGGPITMPIGEQIK
IGNIIGLAGPDLSSK
IPLNENSNDVTAFLAK
TTPSIIAYTQDGETLVGQPAK
AQPVDLTQAAENSLHAVVHIR
KDVNPDEAVAIGAAVQGGVLTGDVK
VAVSDENGVICDSQEFTLPTQR
HTPATPDSIMLSGIGYPETCIK
AQPVDLTQAAENSLHAVVHIR
AGLNPYMVEVANIR
ASFCNVQDLQGNIQSYVAR
TLANEVEAEYITDLK
HTPATPDSIMLSGIGYPETCIK
DNLPLQLNQIAR
GGYFPVPPVDSAQDIR
GVILSGSPFSVYDKDAFK
RENVLTLLQPLGEEGNYTK
AAPVLLEPIMR
HTPATPDSIMLSGIGYPETCIK
EIVQFDFPTDSPK
GYLFTSESVSEGHPDKVADQISDAVLDK
ATGIIVTDLMYK
GVILSGSPFSVYDKDAFK
YTSSVVIDESVIQGIK
DQSYEETFASAFGK
LGDQFCSFPSMSTTIK
IDYTVVNFDVEQGR
LLDPPLHEFLPHTDEEYQAVADK
AGFSSIMFDGSHYPIEENVEK
IQVILNTWYGGEMK
LAAEIMDAFNEQGGAYK
IETGSLDLAATCFEPNSGR
DLALLLDK
MKQDMIVILDLGSHENTVLAR
YTSNPNSPQNPLAALELK
TTPSIIAYTQDGETLVGQPAK
VAPAIIEMGCFAR
AQPVDLTQAAENSLHAVVHIR
AQPVDLTQAAENSLHAVVHIR
EADVEQCWDLLR
TTPSIIAYTQDGETLVGQPAK
MYWTLELASK
LAAEIMDAFNEQGGAYK
GVILSGSPFSVYDKDAFK
FFDVANNYTAALEARPEINSAK
ILQDADDIYIQGLR
AAIIDWQSTNPDGWESDTRPPLK
QNLATFCQTWDDENVHK
MPSAVGYQPTLATEMGAMQER
NGVLAGYPLDSMK
IFDVKPDYDLNIMK
VVTLGEIMLR
VLWLDHGYLAGDDTDSHIDTLAR
YNFSDYPKDDVINMLK
AEGAEYCDCPACAAAAAILEK
AEFKPWGPF
QPLQCIMIPVADEEQK
YTSNPNSPQNPLAALELK
HGVEGIVFSSSCTVYGQPDELPVTEK
FNPFFIPK
IFLMGSDDTQVIR
SVVLGWDLPK
FFDVANNYTAALEARPEINSAK
IDYTVVNFDVEQGR
AFNIEQATFNDYMAK
HGVEGIVFSSSCTVYGQPDELPVTEK
SSCVIDLDWEENYK
TELVAAMAEATELSK
VVTLGEIMLR
LLDPPLHEFLPHTDEEYQAVADK
ACMELMPGKPNVAVFDTAFHQTMPEK
SWLDMGLQPR
LEEFDDVQTVYTNMKPEEGGNEE
VINLDKESEPDIWNAIK
KVFATDVDGVVIVDYKDDATAFNGEK
DGVIGISMLK
SDDHDFIYGLPELNR
ITNFEMESSALAGLSR
SDDHDFIYGLPELNR
HGVTLIMTPLPAETNWQEK
QLNVTQLDVFSR
EGFEALIANVR
SDYVQPTHLNESFFAEIGR
RTNGGEVFALTCPLITK
VNLMDAASEDSDTPVAFGK
VACETLVTTGQVVLAGEVK
VACETLVTTGQVVLAGEVK
QGLFEQDNFTSPAYVAR
FFDVANNYTAALEARPEINSAK
QLDPLVVGQEHYDTAR
YTEIGIFNLDNGK
NIAPEGISYNEMNVLASK
VFLMDEPLSNLDAK
YTSNPNSPQNPLAALELK
GGNIIMVQVENEYGSYGTDKPYVSAVR
VVTLGEIMLR
VYNQGEIDDLNASINALR
LAAEIMDAFNEQGGAYK
FAGAEATYTIESLMHDGK
AELVENADFICIR
ESAESATPINQVLVEGYYK
VYNQGEIDDLNASINALR
LDQTGVGQLVQMAAEK
SDYVQPTHLNESFFAEIGR
AAPVLLEPIMR
DWLHVSDHCEAIDLILHK
IEEELGDLAVYGYK
FNPFFIPK
IGTVGDAVSYIEEHAK
ALMVYDLLR
TGAPVIGLVDCAGLR
DFSTFYLADK
AGLLHDIGKVPDEEPELPHALLGMK
EFETNLFIPGSK
FVLAQEGEICFSPEDLKR
EGEVVTLDGVNTIADGTAVK
MDVVSLFSK
ESLLMAMCIR
AYPELQVIAGNVATAEGTK
VAELGNVPEDFVEEQGEVR
FVLAQEGEICFSPEDLKR
MKDLLGGDLYTDVDKFSVR
AGGIAAFIDAEHAFDR
YDAPQGFDSVSLLK
VYNQGEIDDLNASINALR
GTTFGYQDLVVDYR
VYNQGEIDDLNASINALR
FGQPFFLYEK
QTVEEQFYPYIRPQETGTK
IDEFAALANAMPGHIR
VFLMDEPLSNLDAK
YTAVSTPGDLLFHIR
AGGIAAFIDAEHAFDR
IEEELGDLAVYGYK
EAITPNSSQTPFSQTGVQTALMMK
RGFNAVPTVPMVPESQLDDMR
LLDPPLHEFLPHTDEEYQAVADK
FFDVANNYTAALEARPEINSAK
VINLDKESEPDIWNAIK
EFETNLFIPGSK
GANFIAVHEMLDGFR
VVATLFFEPSTR
GTSDQLGGIVSAVYGAK
GATITLTEDNLPIYER
ESAESATPINQVLVEGYYK
HGVEGIVFSSSCTVYGQPDELPVTEK
WIPGDYDTQEYDYTISR
GTLTLNDIIPGEK
IEEELGDLAVYGYK
FDLYFADPR
AVTSGYWNLFR
LKLEVISTDFGLTTK
IESGIIHVGDEVEILGLGEDKK
TNDYAQTANSDVVVITSGIPR
LMNEAININYIDETEYPR
TKDFNWNTDFIFSNAK
CLDCANPGCMEGCPVGIDIPR
FNPFFIPK
IESGIIHVGDEVEILGLGEDKK
AGGIAAFIDAEHAFDR
IESGIIHVGDEVEILGLGEDKK
FLTEGGVPFTMTR
GVNALGLTGADMNVIR
IFGQEIQTMAPALR
ITNFEMESSALAGLSR
TDIYVVSVPTPYDK
EGEVVTLDGVNTIADGTAVK
TKDFNWNTDFIFSNAK
VLNIVVEAAAEQDYEEFGKK
LKLEVISTDFGLTTK
FFDVANNYTAALEARPEINSAK
FMDAFQFIK
AEVQFNQQQMAEALASYK
AFFANPVLTGAVDK
AYIGENAVIGDNTQIYPHTFVGDGVK
IESGIIHVGDEVEILGLGEDKK
ASLDVLQDALGR
LPSCGFSAQAVQALAACGER
IESGIIHVGDEVEILGLGEDKK
IESGIIHVGDEVEILGLGEDKK
NAIAELEKLDFPTPTR
FFDEAIQLETDNVK
DLLDQHWDELTECCAR
IESGIIHVGDEVEILGLGEDKK
NAIAELEKLDFPTPTR
GQEPTIDALLIR
GLEFDLNIGR
DGYNHLYLCDLTSSLK
DLLDQHWDELTECCAR
FGILDGLMTTVHSTTATQK
ENTLALNDVIVTAQAPK
FFVKDETSENTVWWTSEEYK
GSVSTLLDEVIHTR
WKDAAEAGAAFFTELQK
SDDHDFIYGLPELNR
RVFVSPMLRCTQTAEILFPGIEK
GANFIAVHEMLDGFR
NAIAELEKLDFPTPTR
GVNALGLTGADMNVIR
AEVQFNQQQMAEALASYK
QMTQLAQLGLLSR
NLDYDLIITGR
FDLYFADPR
TFLVNAINETLK
LMNEAININYIDETEYPR
VVTLGEIMLR
TALYNYLFAR
DGYNHLYLCDLTSSLK
ESGVLGLSGGISSDFR
VINLDKESEPDIWNAIK
ETSEVNIGAVPLGGPNPIR
MPSAVGYQPTLATEMGAMQER
VAPAIIEMGCFAR
NLWDAFAGESQAR
LTSPDNNLVMTFQVDSK
IESGIIHVGDEVEILGLGEDKK
FFDEAIQLETDNVK
IESGIIHVGDEVEILGLGEDKK
EVLLGTNQFPNFNEK
VINLDKESEPDIWNAIK
LTSPDNNLVMTFQVDSK
VNPETTLFLVASK
AGFSIGGTSPLPLPEEIRK
TVAISGFGNVAWGAATK
ANDQVEFSAGWGQTGIIGK
STSIDVFGLHVLEK
VTSSTGTDTYSAIAAGIGSLK
SPSVATYDLQPEMSAMEVGSK
ILTILQG
VFIPASLVSDSYEKDLTK
FQPGTNLLITNYPNSGGAEMR
ISNAIHADGTEANLQYIDFIK
IAQVGEVLPQANCGGCGYPGCSGFADACVK
KYDLIDFDLGVK
ANLYDTEEAIALVK
STSIDVFGLHVLEK
YVESQVYQGVVENLASEQAAR
GTTFGYQDLVVDYR
NAIAELEKLDFPTPTR
LTSPDNNLVMTFQVDSK
ISNAIHADGTEANLQYIDFIK
SPAELTGLSIPIR
LFEEVGDSIDFK
FVGLPLDEVNEDGQTDER
EFETNLFIPGSK
NIFPSLIDAR
GDELTNIKDANFINALSGK
NIPGGNFDIGSETYALR
YVMNDEEWETFCTGMNK
IVEQGIYPAVDPLESTSR
GGFTTILAMPNTKPVIDSADR
ASLPTIELALK
VHIPVWGTQITTPHVSDEFAAVR
LHADFPTPNDPENPGQYVETQRPVWDAYTPK
WENLGALKNDGFELELNSK
VHIPVWGTQITTPHVSDEFAAVR
SPAFDSIMAETLK
VEAGVLHVSEEVEIVGLK
VINLDKESEPDIWNAIK
VFIPASLVSDSYEKDLTK
ALRPGIPYMDVYELSAR
VTSSTGTDTYSAIAAGIGSLK
ASLPTIELALK
QGLATPEEYETLEK
TLVCLKPCDTYSFNQLIK
LTSPDNNLVMTFQVDSK
TEDEEFVSFEPALK
LFVVDAFCGANENSR
VTSSTGTDTYSAIAAGIGSLK
YTSNPNSPQNPLAALELK
STNSLTEQGNSVSIQVAQVEDQLNK
MADGPLAGLLAR
VFLMDEPLSNLDAK
LNTMTGEVQQIQDDGQSWEICSAR
IANIALLLEK
LNPEHLYATVFEGSPEEGLSR
GANFIAVHEMLDGFR
AEVQFNQQQMAEALASYK
LTSPDNNLVMTFQVDSK
MQALVDAGADAIVIDTAHGHSMYVIEK
IPVWKPVYSPER
WENLGALKNDGFELELNSK
VHIPVWGTQITTPHVSDEFAAVR
VHIPVWGTQITTPHVSDEFAAVR
GVENVHFDELGEIELASGETR
MADGPLAGLLAR
VINLDKESEPDIWNAIK
GILTGLGTDGYTHDMLESYK
ADLIPNLVNTVK
LNPEHLYATVFEGSPEEGLSR
MQLNSTEISELIK
GNEMTQVLEDFSK
ADVVVAIGGDGTINEIAR
MYIANATGCSSIWGNSSPSTPYTVNAK
NAELDDMMGTFNEVQEGFR
QTNESLRPNTIEETYELCDALMR
ANFEGECSEVGMYLAMAR
DLLDQHWDELTECCAR
EICLLDQVYVK
YLGVPLVLCNK
GQLAVNTPVEIVGIRPTQQTTVTSIETFHK
GVENVHFDELGEIELASGETR
ELGAIALFGEK
MQALVDAGADAIVIDTAHGHSMYVIEK
TTDALPGEFPYLR
KYDLIDFDLGVK
AIYATDYENVILGDK
GVAAFVPEWNAENCIQCNK
IANIALLLEK
RGFNAVPTVPMVPESQLDDMR
FFVKDETSENTVWWTSEEYK
VNPETTLFLVASK
TVAISGFGNVAWGAATK
SIPYDEFIDNESLEK
KGLSAIYDTYLGACPENFTYK
LFLHVNNEPVLLAEVK
IGFQGTLLIEPK
ASLPTIELALK
MADGPLAGLLAR
RGFNAVPTVPMVPESQLDDMR
WAVLAGVTEDIR
VLDLIAHMASVNA
VIFVPCYLDGR
VNPVVPEVVNQVCFK
SLIPLDKEAIFESVK
GDELTNIKDANFINALSGK
MYIANATGCSSIWGNSSPSTPYTVNAK
LNDIGLNPNTVVFSDK
SLIPLDKEAIFESVK
MVAELEDPYILITDKK
AQEFVITVWR
ISDQFAFSTGGFYEHTGGFYQNSAR
TLTQFAEYFGTER
LMFNTLSADDITAATQGR
NAIAELEKLDFPTPTR
EDGSVWVDLTAEGLDHK
GVENVHFDELGEIELASGETR
GICSTDANNLLTSVVER
GVAAFVPEWNAENCIQCNK
GVENVHFDELGEIELASGETR
EVSVLSFVDGK
TIGQFQNTQFQLADMATK
FVLISPEELR
DGDNYIDYQPGQALTTETTSPYK
KYDLIDFDLGVK
NASVPYGISTPESPEISTTQWR
LLDNAAADLAAISGQK
TCAFIDAEHALDPIYAR
EGVYMQFSGPNYETPAEIR
NASVPYGISTPESPEISTTQWR
LAMENMSTPTGLIFSR
RGFNAVPTVPMVPESQLDDMR
SIDELIAVVK
RGFNAVPTVPMVPESQLDDMR
INPLIGSAGVSAVPMAAR
SIMGVMSLGVPTK
KALDAFISSVTNAMK
WLEVSSVSNFDTYQANR
DLMVNEFGVPASQLK
KALDAFISSVTNAMK
GMFPVFCVCGGK
GVLVVMNDTVLDGR
QGDQVLPILLK
ASMAIPGVFTPVR
MVAELEDPYILITDKK
DLADELAAYGADK
FFDEAIQLETDNVK
ESIQTPAIPYATVMDNK
MQLNSTEISELIK
TNFEDIFIDNCR
LMFNTLSADDITAATQGR
DILDNNSWLGQTK
NIFLDKNDEICGYEFVHMGK
EVLLGTNQFPNFNEK
VTEFLINFGK
GANFIAVHEMLDGFR
VINLDKESEPDIWNAIK
SMQDPIADMLTR
TIGQFQNTQFQLADMATK
ITAEGQGVGDMFTEPDWNR
VADVTARPVDQIQDYTATVEAEVK
FYSDLAFGTAGLR
NAIAELEKLDFPTPTR
ELGAIALFGEK
GILQAEGAEIINEENWGLKK
EDGSVWVDLTAEGLDHK
VTEFLINFGK
HQYDVDTETVIGFLK
NASVPYGISTPESPEISTTQWR
TCAFIDAEHALDPIYAR
VVADFLSSVGVDR
MIHFVGAGSGAPDLITIR
LLGSIQSPITNFAR
LSGVEVSGNLAGHS
NAIAELEKLDFPTPTR
ITKPIELIEYAIK
GICSTDANNLLTSVVER
GILQAEGAEIINEENWGLKK
VFIPASLVSDSYEK
GVLVVMNDTVLDGR
TNFEDIFIDNCR
DGHSHCEPEYTSPEQCTQGASVLLNAVLK
FEWSVDGQVMEGEVER
LLDNAAADLAAISGQK
LLVIHNFGGTAMQLPLTDKIEK
FFDEAIQLETDNVK
DAGMDPTEIHQVLLVGGSTR
ELGAIALFGEK
IGNDGWVLVSETGVDSR
LEVVTPEENMGDVIGDLNKR
LEQELIYYIEK
GFTLFLEPK
ITAEGQGVGDMFTEPDWNR
GILQAEGAEIINEENWGLKK
GTTQGTITDIDGNFNLANVPSSAK
VTEFLINFGK
NPLGGMIWIEK
LLVIHNFGGTAMQLPLTDKIEK
LLGSIQSPITNFAR
DAGMDPTEIHQVLLVGGSTR
GIMEMADGIVINK
ITAEGQGVGDMFTEPDWNR
EAMASEEDMPEWGPLEER
MSSYGDFIALSDTCDEETAR
ALEEGLEDFAGCAVVISHDR
LEAEFDLTNYLKPGK
VFIPASLVSDSYEKDLTK
GSYAGDFFLYADQR
GFTLFLEPK
GANYIPQDALLPNVTTER
NLIITHAVGAGDPFPVDVAR
ELTDQGFAVVAVNYR
DVLMDAALEQGTYDGK
TTTVPWLELR
NLIITHAVGAGDPFPVDVAR
LGEAAIQALMEGQR
FTVPVMFR
TDNNLPDPTLSYAHLWGAK
WETSTEYNYGLDASVLK
DMDVSIYGYTDNQGWR
MIAGLEEITGGTLK
ASVALSGLTVAESFR
AVEDLTTYPSILGGR
AAASYLDLPLYR
YFDDPSTITEEEVLR
EAMASEEDMPEWGPLEER
TTTVPWLELR
GNYSMFFNSYEPVPK
ANFEGECSEVGMYLAMAR
VEDATLVLSVGDEVEAK
DLADELAAYGADK
FFDEAIQLETDNVK
NLIITHAVGAGDPFPVDVAR
HQYDVDTETVIGFLK
AVGQTVLEVIYNEK
TSTYYNYTSSTIVIPNPSGSPEVR
EADKVEFLSGIFEGK
AAASYLDLPLYR
NLIITHAVGAGDPFPVDVAR
MSSYGDFIALSDTCDEETAR
NLIITHAVGAGDPFPVDVAR
QTEQTTQNTLTLTLDK
MVEEAIGGVEFVGVNTDK
HQYDVDTETVIGFLK
FFIDTANVEDIR
ITAEGQGVGDMFTEPDWNR
IPEIVECHFTTGPYTMLTK
MLPRSMGHK
TIGQFQNTQFQLADMATK
LAMENMSTPTGLIFSR
HILAEEEEHEQDLQDYLTDIAR
RGFNAVPTVPMVPESQLDDMR
FEWSVDGQVMEGEVER
LSYANVGSDEDPYNLAFK
APQAFDEDMHIENVGGTVAMIER
ALHDVLDSDMPGLPQSEPSFR
DFLVDMSDAGSQVHFK
ASVALSGLTVAESFR
ALGIDLQEALKE
MIAGLEEITGGTLK
ASVALSGLTVAESFR
YFDDPSTITEEEVLR
APQAFDEDMHIENVGGTVAMIER
IAVNSLTLNENHTIPFSMTEDHVFK
TTTVPWLELR
IEIIENLLNK
VVVVEDLISTGGSSLK
YTCTVPEGYELPASDDFYHPSVMR
ALHDVLDSDMPGLPQSEPSFR
AVGQTVLEVIYNEK
GFILDGFPR
DKVSFTASAPDVVVVGDQFR
LAIADILVK
LIFITLDEK
MADGPLAGLLAR
REDGQDHIYEVIPLLPVSK
ALHDVLDSDMPGLPQSEPSFR
INIIDTPGHVDFTVEVER
TAVLAIPENTPFKEFNEVK
ELLSPVLLEDGK
HQYDVDTETVIGFLK
MFEFEKPNIEISEISEDNR
AAASYLDLPLYR
IPEIVECHFTTGPYTMLTK
APQAFDEDMHIENVGGTVAMIER
VQFTLPVGTELEK
ALGIDLQEALKE
YVDGPDYGGIFQMNPGK
APFDGIIGLR
NVDCYIINTGDFMGK
DGLLHISEIDWK
LNFQIVYPNDRDDLLK
LTDVFMIGDVQR
VVVVEDLISTGGSSLK
DSGAQVWPYVQLANKDPELK
REDGQDHIYEVIPLLPVSK
LMENDIVLFR
VVVVEDLISTGGSSLK
ALHDVLDSDMPGLPQSEPSFR
AAPSYEELSNSQELLETGIK
GIDYAMLALDGTK
LAIADILVK
ALHDVLDSDMPGLPQSEPSFR
AAIDFLNHPFYNNLTK
LIDDCIQGDPTLFTR
LIFITLDEK
ALGVYSEIYPHDITVEELK
VNASNLASAASFFSAAK
LQTLGLTQGTVVTISAEGEDEQK
GADIVGAIDVNPDVVGK
AAPSYEELSNSQELLETGIK
IYLDYVMNHTGTAHPWFTEASSSSESPYR
DLDGIVDQLR
IEEELGDLAVYGYK
EAAIQVSNVAIFNAATGK
LIGAPPGYVGYEEGGQLTEAVR
VQFTLPVGTELEK
ALGVYSEIYPHDITVEELK
GTTQGTITDIDGNFNLANVPSSAK
TLQISYIGMQTQEVAIKPMVK
TFDLNLFNK
EAAIQVSNVAIFNAATGK
AADIVLQAAIAAGAPK
AGNQALFDAVETFR
AAIDFLNHPFYNNLTK
STDPWEIFGENK
VTEFLINFGK
MFEFEKPNIEISEISEDNR
VYSYEPVPQILTPEEAK
YGFDAETCGVITTIDEQSK
ETGHVNAYFPLLIPK
IYLDYVMNHTGTAHPWFTEASSSSESPYR
ANFEGECSEVGMYLAMAR
LMFNTLSADDITAATQGR
FFDEAIQLETDNVK
GIDYAMLALDGTK
AINLDTIQTLADAK
VLPGIAAINE
LIDDCIQGDPTLFTR
AGNQALFDAVETFR
EQQVLQGNLTSFIAAK
TDVDQLETFIGR
SNIVITLIPENQYK
VCGAVTVNDYGDTMTNLIR
NLPQWHIPIELR
NLPQWHIPIELR
IYLDYVMNHTGTAHPWFTEASSSSESPYR
NMEIISIPLK
LEGIPTYHPDVEVFEVK
LKEDLPDCYEQFMQIAK
QTEQTTQNTLTLTLDK
LVFNYPILEK
IYLDYVMNHTGTAHPWFTEASSSSESPYR
ETGHVNAYFPLLIPK
WDLTVFDK
LFVVDAFCGANENSR
FFVKDETSENTVWWTSEEYK
GFILDGFPR
EYDEGYLLLDADR
EGNAIAAANTPVMDELMK
IIDILLDAR
DQPLDTDYHEAIAVIPAPSEEQK
FFDVANNYTAALEARPEINSAK
AGNQALFDAVETFR
TMSDPIADMLTR
NMEIISIPLK
VQLVGDDFFVTNTK
LEGIPTYHPDVEVFEVK
GISYETATFPWAASGR
TQWNPDLIYFNNR
SFVAGADIAEMSTLTK
LKEDLPDCYEQFMQIAK
LVFNYPILEK
DLMVNEFGVPASQLK
LMPQIESMLPK
LEGIPTYHPDVEVFEVK
YTSNPNSPQNPLAALELK
DNESLSLSILR
APFDGIIGLR
EAITPNSSQTPFSQTGVQTALMMK
LGNPSQYDAFAINMVK
TDVDQLETFIGR
GVVPVMAPLTHDGQGNMLNTNADTIAGETAK
SLDQLLHPTFNAEALK
AFIDVVTAEMK
DHSLSLLVGQELIK
LVVVPYANPFR
DQPLDTDYHEAIAVIPAPSEEQK
NELTVLGLGGIDK
VNQIGSLTETLNAIEMAHR
HILAEEEEHEQDLQDYLTDIAR
YTSNPNSPQNPLAALELK
DKLESLIAEFR
ALWLSPIHPC
GIDYAMLALDGTK
FVEQNEREPVVACMGLAFKPNIDDLR
EADLFIAVTPDESR
KPEMADAFTYMDAANEAYMDTR
AMFLDYPNEYTYGTATR
LVVVPYANPFR
LTQDILDLAVANK
IIDILLDAR
LNTIGDNFVAISGNLK
MEAVLDDPYILITDKK
LQLPFDIK
ECGEDVPDGYMGLDIGPK
FFIDTANVEDIR
LQTVLFQQQLGTLR
MNICFVMAPEYK
HILAEEEEHEQDLQDYLTDIAR
DYYDVDPDLATDVPER
ERNEIEDLYTDALQMK
ENPNVVVLDADLAAATK
FGADFSYSQTNTDANWTNTIR
VVIEDEEPNSIMFVSR
IDLIGTPGEEFVGGK
DIGIDPDKDLADQYDFTK
SLDQLLHPTFNAEALK
SLDQLLHPTFNAEALK
LQLPFDIK
VGADKFVEQTGEMTWAAEHVVGVAK
ALWLSPIHPC
LVGPEGEVELTEGVIAAK
ESDAILREEFQIAGLDK
SEMQNELTSWLR
NALHLFPAPESGWIPK
DIGTTVFPDAELK
LAPTLVNVVDLK
VNASNLASAASFFSAAK
LSLQYVEDPEEFLKK
YAFSISQIIK
TFDLNLFNK
LADAEFFFNTDR
EADLFIAVTPDESR
ALGVYSEIYPHDITVEELK
TMYHAEVYVGLDPEFMVK
LTQDILDLAVANK
LVVVPYANPFR
AAIEEGIIPGGGVAYIR
LVGPEGEVELTEGVIAAK
MEAVLDDPYILITDKK
MNICFVMAPEYK
DLMVNEFGVPASQLK
LAPTLVNVVDLK
LGHDTFEENLATLLK
MEAVLDDPYILITDKK
AVIVMPTTTPLIK
ITEQEAQEMVDHLVMK
AYITSNEIGLFNAYK
DLPDEEYSIFK
TLQISYIGMQTQEVAIKPMVK
ESDAILREEFQIAGLDK
FHFPCGVAVNSDGTIVYVADTQNK
YSYDEYPGNPNGSDYSIAGLASADGR
AGADIYLTYFAK
LVGPEGEVELTEGVIAAK
EGNAIAAANTPVMDELMK
AAIEEGIIPGGGVAYIR
YTSNPNSPQNPLAALELK
AAIEEGIIPGGGVAYIR
LSLQYVEDPEEFLKK
IGEVFGIFK
ANVKPEQVDEVYMGCVIQAGLGQNVAR
AISIAEEVSGMPGLAAK
VYSYEPMPASLTPDEQQYIK
VNQIGSLTETLNAIEMAHR
MEIILKEDIVNLGYK
LSLQYVEDPEEFLKK
AAIEEGIIPGGGVAYIR
SVNLPEIQTEEDEWYCNR
LEFVIPEGATIK
TIWIDDNYFNAR
VGDEVEAVVLTLDREER
YQDGMLITPTGIPYEK
ELGAALGWLSK
SGIQDNATAVLAAYSDNYESTK
ISIGCSDFSLSEYTCCDTK
FLLQEVLEK
VVVVEDLISTGGSSLK
IGNAEAVSFQELLK
KPEMADAFTYMDAANEAYMDTR
LVGPEGEVELTEGVIAAK
LAPTLVNVVDLK
LQLPFDIK
VGDEVEAVVLTLDREER
MAEGTPVIVSAGIEQDFK
VGDEVEAVVLTLDREER
ELYDLLDHFK
LVGPEGEVELTEGVIAAK
VATETAIENSVTVFHIESDEIK
EAITPNSSQTPFSQTGVQTALMMK
DISAIAVSGGMPDQGLGR
YTSNPNSPQNPLAALELK
GIDYAMLALDGTK
ALAACQEALTLATTSGDRELYDDDEYYSR
VEMTGGYSGWQPNVESPILHAMK
ISIGCSDFSLSEYTCCDTK
AVSHGAANPDTDIWEFWSR
QLLPFWK
IESGIIHVGDEVEILGLGEDKK
FMDAFQFIK
VATETAIENSVTVFHIESDEIK
YFDDPSTITEEEVLR
LFVVDAFCGANENSR
AAIEEGIIPGGGVAYIR
AAIEEGIIPGGGVAYIR
TIWIDDNYFNAR
MAEGTPVIVSAGIEQDFK
TFTDMQLIPVR
ALAACQEALTLATTSGDRELYDDDEYYSR
YGADGVLLVTPYYNK
DPYTPNPDVDLHELIR
MFQAILPLR
TTTVPWLELR
VGDEVEAVVLTLDREER
VGDEVEAVVLTLDREER
QETTFENNCFTILLHPGTYK
QFILPISGEYPK
GFQRPVPQIISELELR
VVDLFAPIGK
ADWSVPAVEIEDAPR
FSNLTDEGVAASNSAATGCSTDYPLLR
CCVSGAGALNIDYK
FSNLTDEGVAASNSAATGCSTDYPLLR
VVVVEDLISTGGSSLK
VNIEIDPQTQAVVDTVER
LIDDCIQGDPTLFTR
FHFPCGVAVNSDGTIVYVADTQNK
MAEGTPVIVSAGIEQDFK
GFQRPVPQIISELELR
LPVPSYPDANFTIR
GFQRPVPQIISELELR
WKPITGLELSALGAVK
NESIDLTEIIR
YSHLASLQEIAENDYNLNIPR
MVVTLIHPIAMDDGLR
QETTFENNCFTILLHPGTYK
VGFEAAAPMLIIGAHR
LVGPLIDVMGSAGEDLKR
ENTEDIYAGIEWEAGTPEAEK
MEAVLDDPYILITDKK
QNPDMELAAVFTR
SLDQLLHPTFNAEALK
LLANQPLEHDPVFILGHWR
PMGPNDYMVIGLAR
ELCHQELNQTDAWIEIPEDVR
NLAPAGVTFVIVK
MVVTLIHPIAMDDGLR
EMTVGYTLPVLK
SFEAEGGAQYAIPISIK
FSNLTDEGVAASNSAATGCSTDYPLLR
FSNLTDEGVAASNSAATGCSTDYPLLR
AIGLVIPELNGK
TASLAQEGATSSAVGFNIQLNDCDTNVASK
PSYDVLFAEETKPGLEGFEK
AFESNVDAFVWGNDAK
VFHILVIEDGSPDGTASIVK
AQDTTIQEYVQQTGSVIQKPGSTVDQVIK
TASLAQEGATSSAVGFNIQLNDCDTNVASK
LMNEAININYIDETEYPR
INEEEKWFTLGGYTFK
ALAACQEALTLATTSGDRELYDDDEYYSR
ANVKPEQVDEVYMGCVIQAGLGQNVAR
EAEPAADDANDEYIDLEFR
GFQRPVPQIISELELR
SGLDPDLYPNVNWR
DLNGVKDELEAIKPMPAAFDHNWAK
NVDCYIINTGDFMGK
ELCHQELNQTDAWIEIPEDVR
YSPQEISAMILQK
YIDECGAANFFGIK
NALTEAEGDYDKAMEIIR
LGVEAVITADKEILQSADK
LFVVDAFCGANENSR
LTQDILDLAVANK
PSYDVLFAEETKPGLEGFEK
FINPTAFLR
NMVFESWLTPDAK
AIIDSDLGIMPENNGEVIR
SVPFVAIVGENEMNEGK
SSVPVMHFFDGFR
NLAPAGVTFVIVK
AIGLVIPELNGK
MVVTLIHPIAMDDGLR
EMTVGYTLPVLK
TASLAQEGATSSAVGFNIQLNDCDTNVASK
VGDEVEAVVLTLDREER
TASLAQEGATSSAVGFNIQLNDCDTNVASK
INEEEKWFTLGGYTFK
TLTVDPAWANLPDDAK
VKPGGILIYDGYGIINPPTR
LLLDEGTITEEEFK
IGTTGAIQPHINVGDVLVTTASVR
LILPIDSICSDK
FAADTIMEAADAGIR
TSVFVAADPEMVEYAAK
VNQIGSLTETLNAIEMAHR
VTSPSSDNYYALNADDYSLIK
AAIEEGIIPGGGVAYIR
KEDIPALAQAALDDVCTGGNPR
IHLDASMSCAGDPIPLAPETVAER
YSPQEISAMILQK
NVDCYIINTGDFMGK
TVGAGQITEIID
MVVTLIHPIAMDDGLR
AKEQLEAGATYLDVNIGPAENDGEDLMK
YIDECGAANFFGIK
DLMVNEFGVPASQLK
AQDTTIQEYVQQTGSVIQKPGSTVDQVIK
YWGDGGSDMGSCFLVDK
DLNGVKDELEAIKPMPAAFDHNWAK
DGTVTTLNDGTEIHWVVNPNQDGVYQQK
IESGIIHVGDEVEILGLGEDKK
VHFLDLPFYETGK
LRDEVIEMGIIPAIK
IDAVAFVESIPFSETRGYVK
LGLADVLIK
MIAGLEEITGGTLK
VLGDLAINHIVPTAVTYQNR
ISDEQLDQAIANIAK
INSGDIPDVFDVESGTSAQK
LIQPGMTDEESAALWQGYNAK
VLHTVDCGESVPSQILFNN
SGLDPDLYPNVNWR
LYVLEGSKPIEVPELHAGDIGAIAK
VTSPSSDNYYALNADDYSLIK
VMVPDQINVTYSMYDR
IHLDASMSCAGDPIPLAPETVAER
VFIPASLVSDSYER
ALPWIDQFK
LLAALDEVISEK
GTYFLADTLINR
ANFEGECSEVGMYLAMAR
NVDCYIINTGDFMGK
EFETVPCSPEMEPLMSR
VHFLDLPFYETGK
GLIDSSDLPLNVSR
LRDEVIEMGIIPAIK
VHFLDLPFYETGK
SVTLESDGNITAEYTSDELQLGEQK
LVGAPPGYVGYDEGGQLTEAIR
DMVTCTDDDLQCLVSK
DLNGVKDELEAIKPMPAAFDHNWAK
EELAGLAAVLAK
LGLADVLIK
SGDIDAGAVTFIMEK
MNLDWIPVEK
VDASLLADLIHK
KEDIPALAQAALDDVCTGGNPR
IENATHAPVDFDTNIATTITAHDAGYINQPLEK
AGATVVNIPDTTGYCLPSEYGAK
KPDHLILAAVEYLAAK
YHNFQELLMTNDTWEVK
DPGYGYAFIYSTPK
VLDLIAHMASVNA
FSLEGNYALPIR
TVGAGQITEIID
DDNIISAASCTTNCLAPMAK
YHNFQELLMTNDTWEVK
IGVPFVDGGVIK
VLGDLAINHIVPTAVTYQNR
AADDLVNPNLVVPDSVTK
VLGDLAINHIVPTAVTYQNR
DLNGVKDELEAIKPMPAAFDHNWAK
LYYNYLNGEIETDNANVVCDTR
SVGSEAPYVDLFYNK
KPDHLILAAVEYLAAK
FVPGFSQDFLK
IVAMSSTHIAMLDAIGEVR
MFVEMIYVNYEDGADKDR
GWLNSADLFR
MDLAVWLDHVR
MDLAVWLDHVR
ITSLFIEGLKPISDATR
DLMVNEFGVPASQLK
VNQIGSLTETLNAIEMAHR
DYSALEIKDDSYWANIER
VTEAVITVPAYFNDAQR
IGVPFVDGGVIK
DPGYGYAFIYSTPK
EGYPEIGLYWEK
ILPLEDVLQR
DYSALEIKDDSYWANIER
MILNETAWFGR
GLIDSSDLPLNVSR
IESGIIHVGDEVEILGLGEDKK
EAITPNSSQTPFSQTGVQTALMMK
AAVLAAGYDLIVEEANKEER
NSGQLSHTITSIGGSSAFDNNTSLNASLVTDDHR
VELLNDGPVTICMDTK
EGYPEIGLYWEK
MDLAVWLDHVR
CPAGISHPMVGLLAR
YSPQEISAMILQK
FGMNYSCLLNEYR
EEGVTNVTTETGAGQWGAALSYAAK
EVLEAFAACNDLAPLHNPANLK
EWEDILPVR
DTFIGLSTESAALGR
ITFELQPSLSASSIPQK
GPQLPAPNMLMMDR
LNNDETGSITFIGTVSPAGGNLK
VLDLIAHMASVNA
LTQDILDLAVANK
SGLDPDLYPNVNWR
ANFEGECSEVGMYLAMAR
LFVVDAFCGANENSR
IGQNVADFLAADMK
ATYTQTHMDFIIEAFK
NVDCYIINTGDFMGK
LVDPSIIHYNDAFYICGK
MDLAVWLDHVR
AAVLAAGYDLIVEEANKEER
EAYELVAPILTK
AAGYEPGKDVMIGMDCASSEFYHDGIYDYTK
VTEAVITVPAYFNDAQR
NSSFDNTYGITEDAEGNLPDLK
LQTLGLTQGTVVTISAEGEDEQKAVEHLVK
APLEGDVVTDAKDEFDQYSKPAVSMTMNSDGAR
GAFGYIHTLDDQMYFPK
IPLAETTIYLATSPK
ALNATIELSEELVR
QFWGIALPR
KVEIVPLEVIIR
REGIDALVIIGGDGSLTGAR
EGYPEIGLYWEK
AAGYEPGKDVMIGMDCASSEFYHDGIYDYTK
AAGYEPGKDVMIGMDCASSEFYHDGIYDYTK
LNNDETGSITFIGTVSPAGGNLK
VVIFSPHPDDDVISMGGTLR
AAVLAAGYDLIVEEANKEER
KDGYVQFGNIFAETALNEK
CKYDAPQGFDSVSLLK
TVGAGQITEIID
DAVAATSTQILQGITR
WDWQPEPVNEALNAR
HIIECVEVGADVATCPLSAIK
ANFTYQTTDIIDKDEAANELWYK
YDYDPGQYENFNNFQSDNWK
TVGAGQITEIID
DLIYWEAQQYPR
INSGAGGTESQDWASMLMR
SGDIDAGAVTFIMEK
GETQINSDLTGYGQWEYNFQGNNSEGADAQTGNK
SYGEVIFCYPAIK
ATYTQTHMDFIIEAFK
LLGPDVGFDSINDRPMAEELSK
SVGSEAPYVDLFYNK
APLEGDVVTDAKDEFDQYSKPAVSMTMNSDGAR
QVYSLDMGALVAGAK
NPLSDGGTFTGVADIVSK
FQPDTIIALGGGSSMDAAK
KPDHLILAAVEYLAAK
EYGQIDVLINNVGGTDPK
FLLVPEIGK
YIPYVIEPSLGADR
HIIECVEVGADVATCPLSAIK
DDNIISAASCTTNCLAPMAK
LSVANSAGEMVPLSSFTK
AAGYEPGKDVMIGMDCASSEFYHDGIYDYTK
YNTTEPILESLYAEELDKEK
EDLLTSVHVEEYSLEVR
APLEGDVVTDAKDEFDQYSKPAVSMTMNSDGAR
TLDEVKPEIAELAETYPEVK
AAGYEPGKDVMIGMDCASSEFYHDGIYDYTK
CKYDAPQGFDSVSLLK
AVLESVGITDVLAK
GETQINSDLTGYGQWEYNFQGNNSEGADAQTGNK
SSPYGTVEDPFHPAELAFGAR
KVTLNESIFGIEPNDHAIYLDVK
GFESSVGTPFGVPIR
ELKNLSQETMIPISK
IGQNVADFLAADMK
QISGLADLFANR
CLFGTYQK
YNQFDLDDAVDQNGNPVTLER
GGIAGFIDAEHALDPVYAQ
CDILEPGTLQGYDRDPR
SSPYGTVEDPFHPAELAFGAR
FFDVANNYTAALEARPEINSAK
FIYPTSEITANPVNYNDAVK
YHNFQELLMTNDTWEVK
LGDYAITEAGFGADLGAEK
AGVLDIPFAPSK
LIYENLSFTVPK
SSPYGTVEDPFHPAELAFGAR
MIAGLEEITGGTLK
VLIEPDMELIK
FQPDTIIALGGGSSMDAAK
DYSALEIKDDSYWANIER
CKYDAPQGFDSVSLLK
TTMVSVLEESFR
AVLESVGITDVLAK
TTLTAAITTVLAK
SSPYGTVEDPFHPAELAFGAR
GFESSVGTPFGVPIR
LGDYAITEAGFGADLGAEK
DIPYDVIEMK
YNQFDLDDAVDQNGNPVTLER
YNTTEPILESLYAEELDKEK
GLPALTASEFLK
LSWTQVETGSAITWK
FETFGETAPQIEIINK
TTMVSVLEESFR
EQVIPFLNELDRDTAK
TASLAQEGATSSAVGFNIQLNDCDTNVASK
EDLLTSVHVEEYSLEVR
MITEDGYDLVSGWK
LNLSYTVVLAPCDGK
DMTIGELLR
ATGLSLFADYYR
GINTVDSFDIHTGIVDLR
YNTTEPILESLYAEELDKEK
QVISNPAFYLEPEYAK
EMLLDAIEHPEKYPNLTIR
QVISNPAFYLEPEYAK
FETFGETAPQIEIINK
SSPYGTVEDPFHPAELAFGAR
NPELQILLYGDR
MALTAAEYLAFEK
EILTDLLRDEMK
GGIAGFIDAEHALDPVYAQ
DLMVNEFGVPASQLK
AIDLIDEAASSIR
IEYEYAQNMLFPR
EILTDLLRDEMK
TTLTAAITTVLAK
GLPALTASEFLK
EMLPVLEAVAK
GAWVTNTTYDYLAIK
APLEGDVVTDAKDEFDQYSKPAVSMTMNSDGAR
GGIAGFIDAEHALDPVYAQ
LFVVDAFCGANENSR
VENYKELGLNSETAVVFNLTEK
LVPSVDALLDMGHGVNLTR
FFDEAIQLETDNVK
AFEDIIHTAEADLR
FETFGETAPQIEIINK
VGVENLVNAVPQLK
VENYKELGLNSETAVVFNLTEK
LDVDAAGVIEVNDITQK
AIDLIDEAASSIR
LDVDAAGVIEVNDITQK
IFPASAINGNDIDWTK
VNQIGSLTETLNAIEMAHR
INNPALTAQVLVCVAR
DAASFAPLHNPAHLIGIEEALK
VKEPVELACGTPTLMMGESMMDTSK
NLGPKPEALPGIF
YLDPPLHEFVPTDPEDIK
NLAPAGVTFVIVK
TLCVVQEGFPTYGGLEGGAMER
IVPNHFLLVPGVGAQGGSLEEVCK
ILYDRTEDEEFVSFEPALK
YLDPPLHEFVPTDPEDIK
SDIIPPQYISADAVVER
VGVENLVNAVPQLK
VENYKELGLNSETAVVFNLTEK
LWDVLVDPAR
LDVDAAGVIEVNDITQK
TTMVSVLEESFR
GGAQFTYVSLDDFR
QHLSITNYLQAPEYDELVER
AGSTASEPITLSITDWK
IAVIGECMIELSEK
NPGIAWGAVYAEYESPIKDVR
IQLVGDDLFVTNTK
VVSGGTDNHLFLVDLVDK
ATYTQTHMDFIIEAFK
ANDMGIICGVTTNPSLIAK
CANVFISATK
MFVEMIYVNYEDGADKDR
YIELFENITGEK
IQLVGDDLFVTNTK
DAASFAPLHNPAHLIGIEEALK
YLDPPLHEFVPTDPEDIK
TTEIRPIWCEVGPLPGPHGSAIFTR
VPVPTGSTTLLTAVVK
VNQIGSLTETLNAIEMAHR
TGLDPDLYPNVNWR
AFEDIIHTAEADLR
TASLAQEGATSSAVGFNIQLNDCDTNVASK
VKEENLAEFADIFTEK
IDIPFVMHGGSGVSDEDFK
ALDVQANFSIVNTASEAGYNR
DLLGGDLYTDVDK
EYGQIDVLINNVGGTDPK
GNIINISNCTLYGIEATSK
AYYESDINYHIGTMIEIPR
VVWQEYMETVVK
ITFYEPIMHDIDIK
MYMQPFTTSGYECSMLR
VENYKELGLNSETAVVFNLTEK
VPVPTGSTTLLTAVVK
IFPASAINGNDIDWTK
NSIIEQIAATVK
LGGLPITTICSTHGPVWTENISR
ANDMGIICGVTTNPSLIAK
MPSAVGYQPTLATEMGELQER
AVGDYLLEELK
HIIECVEVGADVATCPLSAIK
INNPALTAQVLVCVAR
LMLVEGWAPAYSK
DMTLDFTIK
VPVPTGSTTLLTAVVK
YFPVVGEDFMK
EMLPVLEAVAK
LKGLGAEGILVLPIEK
EGYPEIGLYWEK
CINIVANLWNSPEKDTWK
NLAPAGVTFVIVK
NLFEFLSAEYDKPTTK
MLDKFVLAQEGEICFSPEDLKR
LMFNTLSADDITAATQGR
IQLVGDDLFVTNTK
LLDQGEAGDNVGLLLR
EIALNQLIPYQK
GNIINISNCTLYGIEATSK
TTTNPLVATGDGIAMVYR
VIGQDEAIEAVADAVR
CTTDHISMAGPWLR
QVPFSGEIWIDR
NLFEFLSAEYDKPTTK
EIMDLTSTYALVSHPVDSK
GNEMTDVLNEFPELKDPK
VINLDKESEPDIWNAIK
EGTDLSIITYGNTTHFCLHVAEQLEK
QTAFDNWETTDDHGMVIYGIAK
TIWIDDNYFNAR
LEYQWTNNIGDAHTIGTRPDNGMLSLGVSYR
VIGQDEAIEAVADAVR
EAITPNSSQTPFSQTGVQTALMMK
LLNNETAADVLVEMDEDVRK
VPVPTGSTTLLTAVVK
GTIGGGAGEGLNPLDIVK
GNEMTDVLNEFPELKDPK
VPVPTGSTTLLTAVVK
EWVIVDATDQTLGR
EGENEILVLDLK
TLCVVQEGFPTYGGLEGGAMER
ADAYDMVVNGVEVGGGSIR
LEYQWTNNIGDAHTIGTRPDNGMLSLGVSYR
NLFEFLSAEYDKPTTK
ANFEGECSEVGMYLAMAR
YVLFILEK
AFAVEDGVANALAEAESK
GLIALGLFKDEDDIK
LLDQGEAGDNVGLLLR
GGNSGIFYLAQEVTSK
VIGQDEAIEAVADAVR
QTAFDNWETTDDHGMVIYGIAK
NLFEFLSAEYDKPTTK
GNEMTDVLNEFPELKDPK
TTLTAAITTVLSK
VIGQDEAIEAVADAVR
AQTGIGYLAQEASVFR
DGLCSIVFSTADR
MQQTANLPEDLKAELEQTIK
DALLENCTVNAEGEINFADK
IDGASPLQSFFK
LGRPINDVQVAIENVGNLEVAK
TIQEVAGPLMLVR
AMQLFDLVR
NIGILITDHNVQETLSITDR
YNLNYSVLATPAEGLSGR
QVMVYTHDSIGLGEDGPTHQPVEQVASLR
GTIGGGAGEGLNPLDIVK
EWVIVDATDQTLGR
DALLENCTVNAEGEINFADK
YTLAGTEVSALLGR
DQLLENLQEGMEVK
FAELLGEVVTDSTK
LIEGVEPDPSVETVFK
VQTVTEQELIDEWAR
LIQLMNETVDGDYQTFK
GIPAFSIYGHDVQDADDTSIPADVEEK
MIAGLEEITGGTLK
DSFLASLTEAER
RDDLIFDIIEK
YRYEEDNSPLGVIGSFTYTEK
TQLQDAVPMTLGQEFR
GIIDAFNA
EGENEILVLDLK
IAVPSVLSVMR
TLEYAYDDWCIYR
LNVSTFPQLLGR
EGYPEIGLYWEK
DALLENCTVNAEGEINFADK
FAELLGEVVTDSTK
EGENEILVLDLK
SEQTDLLQALYGR
TIQEVAGPLMLVR
MISPLAYVDPEAK
LNPDFTITNETQENVIHCILHAR
AMQLFDLVR
DKVDYYTIEVSDEMIENQVK
AMGILIAASSGSDIIK
QVMVYTHDSIGLGEDGPTHQPVEQVASLR
VTYHDDPTFVVDGVVHYCVGNMPGAVPR
MQQTANLPEDLKAELEQTIK
SLLDTYFDELKR
EKLDNLVFVINCNLQR
GVVVAIDKDVVLVDAGLK
ILSDPEASENDKYVALTFLR
GNEMTDVLNEFPELKDPK
VQTVTEQELIDEWAR
RDDLIFDIIEK
DANDTGSTEVQVALLTAQINHLQGHFAEHK
VVDATGVTLDPGFTDAANGNFK
ILSDPEASENDKYVALTFLR
GVVVAIDKDVVLVDAGLK
SNEIFENVDPALIDR
GVVVAIDKDVVLVDAGLK
SLLDTYFDELKR
EEIEYNGVSVIIPR
NLFEFLSAEYDKPTTK
LAAELTQAGADVRPIYFSATELQSCK
LFYNLGYVYTEPR
EAWLDVSNVMLVHEGK
SLLDLVVK
ALQYGMPPTSGIGIGIDR
DLMVNEFGVPASQLK
VPVPTGSTTLLTAVVK
FAAVGIDVEEALR
QMEASLYTLK
EQKLDPVIGRDSE
DALLENCTVNAEGEINFADK
MISPLAYVDPEAK
SLIGEEYLPAWEK
VNQIGSLTETLNAIEMAHR
VTYHDDPTFVVDGVVHYCVGNMPGAVPR
DALLENCTVNAEGEINFADK
DKVDYYTIEVSDEMIENQVK
SLIYIPSPDTIDK
ILSDPEASENDKYVALTFLR
IQLVGDDLFVTNTK
ILSDPEASENDKYVALTFLR
DSFLASLTEAER
EGDYAMIMGFPGR
TAIPAEVLDHELSVLK
NLIAFQVFR
EAWLDVSNVMLVHEGK
QDPWETIEEKYPVGSK
YLDPPLHEFVPTDPEDIK
AIMDTPDFVEGHYDTGFITK
ATVQTAFNTPYPGPNGIGGVTVDGNSSDMK
IEEGMPGAISFLSNPK
QWVNLPLVLHGASGLSTK
NSIIEQIAATVK
LIQLMNETVDGDYQTFK
GVNPETGLGEFWLDPEDHSK
FAELLGEVVTDSTK
ILSDPEASENDKYVALTFLR
SNEIFENVDPALIDR
LFETTNSSTLSQGLNFQPGVR
LAAELTQAGADVRPIYFSATELQSCK
LFYNLGYVYTEPR
ADIALPCATQNELNGEDAQNLIK
LPVNNITIATNEVASYYK
DQMTAAGFDIKPTQSAICAVMLHDAK
SVANAIIAACDEVLNNGK
LWDVLVDPAR
DAAQAISLSDADIAAMSK
TAIPAEVLDHELSVLK
NLELIEEIADR
VNQIGSLTETLNAIEMAHR
VNQIGSLTETLNAIEMAHR
LGIAAQSVGLSQAAYNEGLAYAK
YANVVLGHDSIDHVVNSPEPFLSTTIGR
FDYDFDLVSGR
FTGEVSLTGQPFVMEPSK
TLATDEGYETFVVPDDVGGR
SVANAIIAACDEVLNNGK
LPVNNITIATNEVASYYK
FGIPCIGFGPGK
QGFSPAAMEQLK
DANDTGSTEVQVALLTAQINHLQGHFAEHK
LPCVVAINAFPTDTK
LNPDFTITNETQENVIHCILHAR
FSIIPSIYGR
SCIDSGFSSVMIDGSHLPYEENVALTK
AGVAGLLFAMK
AGEEFTIDVTFPEEYHAENLK
IDGASPLQSFFK
LPVNNITIATNEVASYYK
AVQEILALVTK
AGEEFTIDVTFPEEYHAENLK
IDLEGQPTIDAVADNVTETTR
VTYHDDPTFVVDGVVHYCVGNMPGAVPR
ITAEACVSHLIFTEEDYQTLGAR
QLTEFISNQK
IFPASAINGNDIDWTK
ITSQGIEFIDMASNSVNAEK
NVALEEQAVEAVLAK
LLDNAAADLAAISGQKPLITK
ALQYGMPPTSGIGIGIDR
YANVVLGHDSIDHVVNSPEPFLSTTIGR
SCIDSGFSSVMIDGSHLPYEENVALTK
VDYAIDVDVPDENIVNR
EGVAWDNIPFTDELKR
VQYDNAQAMMTQQLNMLK
IEEGMPGAISFLSNPK
TQLQDAVPMTLGQEFR
ILFDDDVHYIVSDCMK
SNELYSNEDLFAEIR
GDVAVFFGLSGTGK
LALDLEIATYR
IEFTLYDCLDR
IEGDDLPTIPVGDSDALK
AGEEFTIDVTFPEEYHAENLK
SPLPGVILDIK
VAIVGVSGAVGQEFLR
DTYNGVSIIPIDK
AGEEFTIDVTFPEEYHAENLK
NALAFNPNIVVIK
TVGAEIFPVDVGVAK
HSMSMGDEIYAVALDGSATQLTQENK
QLTEFISNQK
VYAGDIAAAIGFK
DLMVNEFGVPASQLK
DLFMLGYK
VFLMDEPLSNLDAK
ILFDDDVHYIVSDCMK
NNDTVHDFEKDPIETYIDGDWVK
MSEEEFDQVINVNLK
NYYTVASPWEEVSLK
QYYFEGNINYER
VPANATVVISYIGMK
YLNDEVLCSFGYGDGGGGPTK
ITIGGWIGETTTIR
IDLEGQPTIDAVADNVTETTR
NNDTVHDFEKDPIETYIDGDWVK
LPGFPIVLHGSSSVPEEEVETINK
DDWECDITHGTGEHVPGWAGVPGDDLQYSK
VQYDNAQAMMTQQLNMLK
LALDLEIATYR
IQSIHFDASEQLQAFIQK
LAYNTEFPWMADGK
LFVVDAFCGANENSR
IIYLSLAEINTK
EAAIWFETLR
ILSDPEASENDKYVALTFLR
SNELYSNEDLFAEIR
ETIEFEGETYPLLK
TGEVTLPMSIALDK
LNDYLIFDPLNNKDDVK
EVTLLFDGAMSEAR
LPGFPIVLHGSSSVPEEEVETINK
SPLPGVILDIK
VAIVGVSGAVGQEFLR
VYAGDIAAAIGFK
VSAFMIPNPNVTLCK
LPGFPIVLHGSSSVPEEEVETINK
QFVLEANQVIFR
GASVVEVLQNCVIFNDGTHASVATK
DLFMLGYK
LYFDELSFER
ISNIEVSAYASPDGGVSLNTTLAENR
YVEPQHPIVFLPWDSSK
QYYFEGNINYER
YLNDEVLCSFGYGDGGGGPTK
VTGVVISEEDGQPVVGASVLVK
SDETGELIYHFDFYR
VIMPAVLEEIK
SGETEDATIADLAVGTAAGQIK
LNDYLIFDPLNNKDDVK
SLIGEEYLPAWEK
TNVPHIFAIGDIVGQPMLAHK
LPGFPIVLHGSSSVPEEEVETINK
LFVVDAFCGANENSR
ISNIEVSAYASPDGGVSLNTTLAENR
NNDTVHDFEKDPIETYIDGDWVK
VTGVVISEEDGQPVVGASVLVK
EQEYVMAGGPLFIDK
SGETEDATIADLAVGTAAGQIK
SDETGELIYHFDFYR
TGEVTLPMSIALDK
AFGDVPYYTNAYNEAPLPR
FAELLGEVVTDSTK
EGDAVQLVGFGTFK
FNLDEGFPCLTTK
VSPISALDFVR
NENVQAQNLVVDGLYTYTNAK
QSVVDKIQALVDAGEYPAK
AGPLAGYPVVDMGIR
VQTVTEQELIDEWAR
DSYLLYHEELESLVK
GHVEDTVFQLVGGLR
VQTVTEQELIDEWAR
EAITPNSSQTPFSQTGVQTALMMK
VHSIGAGAFIAEIQQTSDITYR
MLSGDFNVFDGVIETNDGKK
GSKDFVDVFDIAVR
NLYDIWLK
KDTILFIDPGFPVQK
GSKDFVDVFDIAVR
LPGFPIVLHGSSSVPEEEVETINK
GASVVEVLQNCVIFNDGTHASVATK
VHSIGAGAFIAEIQQTSDITYR
ISNIEVSAYASPDGGVSLNTTLAENR
IQVILNTWYGGEMK
QSQEEMGHAYAMADYIIK
VKPIRDEDGLAIDFEIEGEYPQFGNNDPR
GNVPGVYVQENNGEPGTIQSMLVR
APFDGVIVDLPHYTADTR
QWGVADDVLCAGNDQVLK
YIELFENITGEK
GASVVEVLQNCVIFNDGTHASVATK
VVIDCENLNVGGYGMQAQIGTTYK
LVAEVIEEMGMEEK
DALLENCTVNAEGEINFADK
SNEIFENVDPALIDR
AGEEFTIDVTFPEEYHAENLK
AVMPLADLIK
SQDLASQAEESFVEAE
SLIGEEYLPAWEK
QQANPPFTGASAGYGDFFVAK
TGYIEEEDIATLNDWR
VTGVVISEEDGQPVVGASVLVK
SGETEDATIADLAVGTAAGQIK
TELDLVEGMQFDR
VSPISALDFVR
EIELADGFENQGAQLIK
CDFNVPLQDGK
VNNANIEPVFFAYPDNAK
VIMPAVLEEIK
VHSIGAGAFIAEIQQTSDITYR
DSYLLYHEELESLVK
TIYVPFGDTWEQGK
NVALEEQAVEAVLAK
TGYIEEEDIATLNDWR
ALKEEGISSVLVNPNIATIQTSEGIADK
QSGGAGQFGEVHLIVEPYK
YINQIAFSGANDFLEK
AAQPLYMGESFDTIAGYK
GLVGEITHLFER
IESGIIHVGDEVEILGLGEDKK
GLVGEITHLFER
TTLTAAITTVLAK
LPGFPIVLHGSSSVPEEEVETINK
IQLVGDDLFVTNTK
ISNIEVSAYASPDGGVSLNTTLAENR
EIELADGFENQGAQLIK
SGETEDATIADLAVGTAAGQIK
KATCYPSFEQYLEGAECVSEPVVR
IAFTDLVIDENAEK
GLVGEITHLFER
EGDAVQLVGFGTFK
MGTSEADEPGFYTALRPVVFR
ADPEWNVVLLR
IFFVEVMGR
FTGEVSLTGQPFVMEPSK
DALLENCTVNAEGEINFADK
EYGVTAGFGLPVPR
AINEGLDVDMDQAIVVEEK
LNDYLIFDPLNNKDDVK
TELDLVEGMQFDR
TGYIEEEDIATLNDWR
VLGGADTWATSTTLAGAIR
INIIDTPGHVDFTIEVER
YINQIAFSGANDFLEK
MTEMAVLFDNLPHPK
GNVPGVYVQENNGEPGTIQSMLVR
GLVGEITHLFER
TIDGDLKNDMIETSFGFDTACK
INIIDTPGHVDFTIEVER
ACLNNYISFLTK
IESGIIHVGDEVEILGLGEDKK
SLGNSPDPLELIDK
ADPEWNVVLLR
VSDAWDINLELR
EYGVTAGFGLPVPR
HDANIMFLIQQANIR
DAGYHYINIDDGFFGER
AGDTGIFFVDSQLGQR
GQTGQQLLLGAYSALSR
LGGLDNPLLVSVR
VLNDKFGILDGLMTTVHSTTATQK
TIQEVAGPLMLVR
LCERDDIDVVYIATDWK
AASILPVGITHIEGEFEKDDIVR
IDIVYLCYPNNPTGTTLTKPELK
VVIDCENLNVGGYGMQAQIGTTYK
VSDAWDINLELR
AGDTGIFFVDSQLGQR
GQTGQQLLLGAYSALSR
SGEPGYDNADFWIR
GDYSMSFQENIVHTSDSPETAAIELTR
ACLNNYISFLTK
NIGEILELAGCDR
GQTGQQLLLGAYSALSR
SDETGELIYHFDFYR
GNVPGVYVQENNGEPGTIQSMLVR
TNTAGGNDYYESAVVNPDIVLR
GLPNATTLYYDFSR
EDVLFIGGSDEHGVPITIR
TGAVTPVANLDAVQLSGTVVK
LFYNLGYVYTEPR
TMYHAEVYVGLDPEFMVK
AGDTGIFFVDSQLGQR
YETIDAPQIDDLMAR
HDANIMFLIQQANIR
LLDEAQAGDNIGALLR
YSVSENVSTIAGDFVQADGAGK
VLNDKFGILDGLMTTVHSTTATQK
NYDGLQNDLDKMDGVFLK
DAGYHYINIDDGFFGER
TMYHAEVYVGLDPEFMVK
VTGVVISEEDGQPVVGASVLVK
AKDFQPVVDEAEALFK
QVAMQIAAMNPIAIDEDGVSEEVKEK
AKDFQPVVDEAEALFK
ALLKDSLDQIFATEYK
TGTNVSELIEAAGGFK
TCPFVPGNASGMAVGLPEGQMGNSEVGHLNMGAGR
ALFITNPSNPPSYALSPETAAR
VSPISALDFVR
GNTWNNDSQVHEGTYASDYFNVNLYTDYAK
NCPVPVGTVPIYQALEK
LRPVITYNYDNEHITPYSFDVELDDNR
VSDAWDINLELR
FTASVNLAPSFFEDHLK
AGDTGIFFVDSQLGQR
GQTGQQLLLGAYSALSR
ISNIEVSAYASPDGGVSLNTTLAENR
GQTGQQLLLGAYSALSR
VLNDKFGILDGLMTTVHSTTATQK
TNTAGGNDYYESAVVNPDIVLR
AGDTGIFFVDSQLGQR
ALFITNPSNPPSYALSPETAAR
TMYHAEVYVGLDPEFMVK
VGGAFHSPLMDPAKVELEAAINATEIHTPK
MVYDDNGVEVFNFGK
LRPVITYNYDNEHITPYSFDVELDDNR
GEAVGVIAAQSIGEPGTQLTLR
TLATDEGYETFVVPDDVGGR
TTLTAAITTVLAK
LLDEAQAGDNIGALLR
QVAMQIAAMNPIAIDEDGVSEEVKEK
YSVSENVSTIAGDFVQADGAGK
AKDFQPVVDEAEALFK
LLDQGEAGDNVGLLLR
TMYHAEVYVGLDPEFMVK
IGAGDVTTDQQHTMFQLPFGAAAR
NLSVASPLIINPGSEQIR
AKDFQPVVDEAEALFK
FQLDYEFLK
AADLPVEVINTAISK
GVDYFVEQIYPR
AELIAYEDLGAEALR
FGVAMEMPSVDGTTNSDVSINTQR
FGVAMEMPSVDGTTNSDVSINTQR
YIEFLQTGLENYR
VHSIGAGAFIAEIQQTSDITYR
NKYDLCVFDVMMPK
ACADPDGEYGNFFYIEDR
SIYEPLFEPLK
YINQIAFSGANDFLEK
VQTVTEQELIDEWAR
NCPVPVGTVPIYQALEK
NYDGLQNDLDKMDGVFLK
SISFPGVASTMMACPDMEVEGK
ALFITNPSNPPSYALSPETAAR
ACADPDGEYGNFFYIEDR
VYFDPVTGGLLK
NQNEHLNVEDALTQSEAFLVK
LTLEDVVAYAK
IGAGDVTTDQQHTMFQLPFGAAAR
SVDVGTWIAGVGYR
DAGYHYINIDDGFFGER
VDIDEAFMVGGAAVK
QLLWDYLK
TNTAGGNDYYESAVVNPDIVLR
SYFQPDDHNNPTFLVLPDER
SCIDSGFSSVMIDGSHLPYEENVALTK
TIDGDLKNDMIETSFGFDTACK
VLNDKFGILDGLMTTVHSTTATQK
EIINTDLELSAALK
EFPNMTYTINGYADSATGTPSINQK
VLEYRPAPGQFINEGFDCQTMEEANAYAEER
NAGGTSASALTENMNIIYSDCANPIK
IGAGDVTTDQQHTMFQLPFGAAAR
VAYTELVPEITQEPDYDK
FTASVNLAPSFFEDHLK
HIDSVLALDLVDVEAIKK
GHEIVCIIDVDNQEDFESEAFK
LVANDIIIIASGCSAQAAAK
FAELLGEVVTDSTK
EYGVTAGFGLPVPR
SVANSQDIDLVVDANAVAYNSSDVK
DALLENCTVNAEGEINFADK
ITVPGFYDDVEEVPQAER
SVANSQDIDLVVDANAVAYNSSDVK
LGEILEEQIKEGTDSIVICGTTGESSTLTHEEHLETIK
SASHIALECALQVQPNVCIVSEEVEEK
EQGLNSENFVAFNLTER
NKYDLCVFDVMMPK
SIYEPLFEPLK
LVANDIIIIASGCSAQAAAK
QASNTQWFLR
LTDHAFGFEPYLFATK
EIELADGFENQGAQLIK
WGDAIDAYNEPVTGMNIAAR
WYSPVVIQLAR
RVEAYFYFNVPEGNSICHFMGEPQEER
QQGTISSYTLNELPMISK
SASHIALECALQVQPNVCIVSEEVEEK
GLREDGYPMGPIFPEEGSSIAEQFPK
DDSFFDVYTECR
VALVGFGTFSVSER
HIDSVLALDLVDVEAIKK
LLVIHNFGGTAMQLPLTDK
TMEGVVRMFLSLLKSQGEGK
WGDAIDAYNEPVTGMNIAAR
VNAIAPGFFLTDQNR
ITVPGFYDDVEEVPQAER
MGDYNLNLSGSTGLDQTIDYSGK
KLSEAVVDSYDFTNGVDYGYDFR
GSSAELVSELMGGVR
ALFITNPSNPPSYALSPETAAR
LHYDVADGIATITMDYPK
YSVSENVSTIAGDFVQADGAGK
FAELLGEVVTDSTK
KLSEAVVDSYDFTNGVDYGYDFR
VLGVAGGVGAAPLYPQLR
CDFNVPLQDGK
GQTGQQLLLGAYSALSR
VAYTELVPEITQEPDYDK
AIDDALHSPLLNNNDIFNAK
LTDHAFGFEPYLFATK
FVIVVDDEDRENEGDLIIAAEK
LQVGQSVDAFWVYQNK
MEYDVPESGNEVAIFVDTVNKK
MVYVDEPEYPTIWK
GMWLLENISAK
EFGLMQEGFGLK
FLSEIAEPDCGIITNVGK
WGDAIDAYNEPVTGMNIAAR
LTDHAFGFEPYLFATK
RIEELTGVPIDIISTGPDR
LTLEDVVAYAK
ALFITNPSNPPSYALSPETAAR
YTSNPNSPQNPLAALELK
HDANIMFLIQQANIR
VALVGFGTFSVSER
WGDAIDAYNEPVTGMNIAAR
RIEELTGVPIDIISTGPDR
IVCPSFADDAAGLLR
LVGAPPGYVGYEEGGYLTEAVR
GAAIGAAIGTAVGAGTGALIGK
GALDWMGPFHDAIKPVVEK
TGMVEVVALCDVDMGAK
VQLVGFGTFEVSER
VYFDPVTGGLLK
VNAIAPGFFLTDQNR
LFVVDAFCGANENSR
AYDKDLAPVLVMFK
AGDTGIFFVDSQLGQR
NLADDILPQLR
ILLVCNAGMSTSMLVQR
ADVFYPDGYSINDVVK
LVTFAAPAYVSALR
VVISAPAGNDLPTIVYNVNHETLTK
LQVGQSVDAFWVYQNK
STLSSVLVGNPAFEVTK
IFALPFSDAPR
IGAGDVTTDQQHTMFQLPFGAAAR
GSSAELVSELMGGVR
EFGLMQEGFGLK
WGDAIDAYNEPVTGMNIAAR
VEGGDVLNYEMLQLQK
VLGVAGGVGAAPLYPQLR
LVGAPPGYVGYEEGGYLTEAVR
GAAIGAAIGTAVGAGTGALIGK
LNHNELLTYPNSYDQVMFGTVK
IMWVMYEHPETHFEELALR
MDADVPLVVPEVNAADALERPR
VGNAGEHIDYALLLDGLK
YIEFLQTGLENYR
GTMDVYYVGVSTPIASDMVQK
IFALPFSDAPR
NLADDILPQLR
GAAIGAAIGTAVGAGTGALIGK
INLIGEHTDYNGGFVFPGAVDK
QNPVEVIGAGDIGAGVGFK
AYDKDLAPVLVMFK
AYDKDLAPVLVMFK
VDAIGAELGVPVIAK
INLIGEHTDYNGGFVFPGAVDK
LSVSAFDQAGNLIPGGDTDQK
SSLIYPIFVR
QNPVEVIGAGDIGAGVGFK
GINVVTTCEEAIYPWTTSSK
VSDAWDINLELR
LPGFPIVLHGSSSVPEEEVETINK
VVISAPAGNDLPTIVYNVNHETLTK
LADGTIILADEISPDTCR
LMNEAININYIDETEYPR
VQLVGFGTFEVSER
IITAEIFVYSPDK
IGVDSLDELINK
VGILDADITGPSIPR
MVDLNCFTVDAAMR
METTKPSFQDVLEFVR
VVEGLDVSSLLK
LADGTIILADEISPDTCR
IIQGMQEETGAVITIEETDGMGR
TLLALAAALGK
FAELLGEVVTDSTK
ISNIEVSAYASPDGGVSLNTTLAENR
IFALPFSDAPR
NLADDILPQLR
LEDAPWPATKDELIDYAMR
IDEAYLQNWEAQLK
ANFEGECSEVGMYLAMAR
IIQGMQEETGAVITIEETDGMGR
ATIVLTDSGGIQEEAPGLGKPVLVMR
NVTITAFDGPNPAGNVGVQINHLDPVSK
WSNVTYMPCTSENDFIPEIPDKR
LEDAPWPATKDELIDYAMR
VAYTELVPEITQEPDYDK
SMIQNSDVIVGSLYMR
LMNEAININYIDETEYPR
IDEAYLQNWEAQLK
MVDLNCFTVDAAMR
VVEGLDVSSLLK
INLIGEHTDYNGGFVFPGAVDK
ELPELTAEFIK
YQGLATSAFEVPSYTTTLK
LADGTIILADEISPDTCR
AIEPLLNIIK
KFVEVVEVEGGALSFADEHVIGVAK
IVCPSFADDAAGLLR
KGEIQNFTGISAPFEVPEHPALALDTSK
TVFDPNMILNPGK
ADRIPNTLNWDLFTGPAK
DALLENCTVNAEGEINFADK
LGLCGAVSWLDAK
CTKPAPQDLTIQLAIDR
NLIIQSNVTLICTTDDPADDLKWHK
VSDAWDINLELR
EENFLKDVNVLSDLK
DSIIKDYAESTVAIADIK
NLIIQSNVTLICTTDDPADDLKWHK
MVYVDEPEYPTIWK
DALLENCTVNAEGEINFADK
IGFQVNELFDGK
NLIIQSNVTLICTTDDPADDLKWHK
AVSTVDGSLGEVVGQMYVEK
SCIDSGFSSVMIDGSHLPYEENVALTK
LADGTIILADEISPDTCR
DSIIKDYAESTVAIADIK
ENMGFDITVEGVSADDTVK
RLLIGDDEHGWDDEGVFNFEGGCYAK
TVAPSLGVLDKLPIGETVK
VMLLFTNPTDVER
VHSIGAGAFIAEIQQTSDITYR
HIDSVLALDLVDVEAIKK
LEDAPWPATKDELIDYAMR
LKDEYDAEVTVLTMGLPK
VNQIGSLTETLNAIEMAHR
KVTEAGVDMIECNFSCPQMTSSAMGSDVGQNPDLVR
YQGLATSAFEVPSYTTTLK
DIQLSANKPVDWDVAFEPSK
DIQLSANKPVDWDVAFEPSK
LGLCGAVSWLDAK
HIDSVLALDLVDVEAIKK
RSLEEGQFITAGQCITYILPDTQK
ELVDFYAELCSK
ALTEANGDIELAIENMR
NIPTVLFFK
EGGIQVEGAVLMPSYMK
ELPELTAEFIK
YQGLATSAFEVPSYTTTLK
DATTYKPEYSWNYEVGTHLTLWEGK
DQAIVCNIGHFDNEIQVDALK
ANPMYLELPVMAAAR
IDEAYLQNWEAQLK
IIGETSASYLLPLADIHK
INLIGEHTDYNGGFVFPGAVDK
GQLNLNDPLEIVGIHETK
AADVETLGDLVQFNK
DALLENCTVNAEGEINFADK
AFVFPGQGAQFVGMGK
GIIPAFYACYDEEGNVSGER
AVTCIVYQMAGTNATQTITDIQK
IIGDNTDMYAQAYFDYDSK
LMFNTLSADDITAATQGR
KVTEAGVDMIECNFSCPQMTSSAMGSDVGQNPDLVR
FAELLGDCVWDTK
FALFTDTDNKHYTFEEYQTLIK
LEDAPWPATKDELIDYAMR
VTVVSGTDGLKDYSVVVGSFGVK
DIQLSANKPVDWDVAFEPSK
QGQTLEEVKDLLLNEIKK
RSLEEGQFITAGQCITYILPDTQK
AADVETLGDLVQFNK
LMFNTLSADDITAATQGR
VTVVSGTDGLKDYSVVVGSFGVK
FAELLGDCVWDTK
ENMGFDITVEGVSADDTVK
NVAPIEDFNWDAYENGEAVTSASHEDLEK
PSFDIVSEVDLQEAR
ETEWSATVLTPGIYAR
VALVGFGTFSVSER
LGTFLDDQDEIGPVVCR
YQGLATSAFEVPSYTTTLK
LMFNTLSADDITAATQGR
QEIECQNQEYSLLLSIK
IIGETSASYLLPLADIHK
QNPVEVIGAGDIGAGVGFK
VVISAPAGNDLPTIVYNVNHETLTK
HDDIDPYATLPIVIK
VQLVGFGTFEVSER
VITISGPDGYIYDPDGISGEK
GQLNLNDPLEIVGIHETK
LLDYAESGDNVGVLLR
VYVDSSMSSQLIASTNTHLINDLNAR
LMFNTLSADDITAATQGR
IIGETSASYLLPLADIHK
EAITPNSSQTPFSQTGVQTALMMK
GGEMPVVMGAGGSGILLHEAIGHTFEADFNRK
MDADVPLVVPEVNAADALERPR
AVEIGSFLLGR
EAITPNSSQTPFSQTGVQTALMMK
IYDDPDMALDLYTR
ANPMYLELPVMAAAR
RLLIGDDEHGWDDEGVFNFEGGCYAK
IIGETSASYLLPLADIHK
ANFEGECSEVGMYLAMAR
HDANIMFLIQQANIR
ALTEANGDIELAIENMR
ALTEANGDIELAIENMR
SFLGEYLDLK
NVDLPVIGIVK
AKDFQPVVDEAEALFK
AADVETLGDLVQFNK
AVEIGSFLLGR
EAITPNSSQTPFSQTGVQTALMMK
EAITPNSSQTPFSQTGVQTALMMK
LGTFLDDQDEIGPVVCR
VLSSDPENIVGEIVCK
YTAQDWEGFQELVSK
VQTGLACVNSWGAIALEK
AGLNYQLADYSFIR
VMLLFTNPTDVER
ASGADFIVALGGGSSIDTAK
ANFEGECSEVGMYLAMAR
ARPYSGYENFDFEIPVGGGVSDCYTR
LADGTIILADEISPDTCR
IDVDETGKISGLF
YTAQDWEGFQELVSK
AADVETLGDLVQFNK
LQAFEGVVIAIR
AVNAGGVATSGLEMSQNAMHLSWSAAEVDEK
AGLNYQLADYSFIR
WLYQTPEQILIK
DMDVSIYGYTDNQGWR
AGTPLSDGATTPADILAIK
TKPGGFEGIGVEGLAWLK
YQGLATSAFEVPSYTTTLK
NVDLPVIGIVK
ALTEANGDIELAIENMR
ALYHAVEGSITQMWTISALQMHEK
IDAVVASNDATAGGAIQALSAQGLSGK
FDAFDAIREEFK
DIQLSANKPVDWDVAFEPSK
VVISAPAGNDLPTIVYNVNHDTLTK
HGFSTEVLDYLDGDEAGIK
AVEIGSFLLGR
YTAQDWEGFQELVSK
GIQYGDEPDTHGWVTIVE
VVISAPAGNDLPTIVYNVNHDTLTK
EASVYTAMSLAEYYR
SIPSTLHSIETTTANLAVVSSQMK
ANPMYLELPVMAAAR
YEVSDFEGFIDGK
IDAVVASNDATAGGAIQALSAQGLSGK
AHGYVCDVTDEPAVQAMVATIEK
ASGADFIVALGGGSSIDTAK
AGEGSIDLIETDDAYLVK
ANFEGECSEVGMYLAMAR
NLPEGNFMMEVSSVGYK
AGTPLSDGATTPADILAIK
IGQVILIPLEQEQETETAQAPAEKPAIQGPVQSR
LFVVDAFCGANENSR
NHDTGVSPVFAGGVEYAITPEIATR
EAITPNSSQTPFSQTGVQTALMMK
EAITPNSSQTPFSQTGVQTALMMK
AGLNYQLADYSFIR
DMDVSIYGYTDNQGWR
WLYQTPEQILIK
NHDTGVSPVFAGGVEYAITPEIATR
IDAVVASNDATAGGAIQALSAQGLSGK
FDAFDAIREEFK
EIEAAGYELALLEK
IPIYEPGLDEIVR
ALYHAVEGSITQMWTISALQMHEK
NSSIVLVAESELTGGAMHYAER
AHGYVCDVTDEPAVQAMVATIEK
IDEDWKPSSMFWEVTNR
FLVEFDTFK
HLEECGFEDVGGDFTYIPNDLKEVTPEQR
EAITPNSSQTPFSQTGVQTALMMK
FCGAVDTAGYTFDSSIAVVNGK
LADGTIILADEISPDTCR
LLNSTYFIEDGSYLR
YTAQDWEGFQELVSK
FDAFDAIREEFK
AHGYVCDVTDEPAVQAMVATIEK
EIEAAGYELALLEK
FGTYGDAMLILDK
IATLFDLNNIR
IEVVPTKPYSTQTDLSLAYSPGVAEPCLEIEKNPQDAYK
QVTANSVTVAPYIR
ESGVNVIIGLYEGSK
VITFGEIMLR
GIYGEYLINAQGEDVVAGVR
HIDSVLALDLVDVEAIKK
SVVEVPVPAEWADCGEESLLHPVSGDRK
LQAFEGVVIAIR
ETPGTIYDLDVTDISNETR
IIQGMQEETGAVITIEETDGMGR
LIVGGFEGVYEIGK
GIYGEYLINAQGEDVVAGVR
AHGYVCDVTDEPAVQAMVATIEK
AMSDAGLSNSDIDEVILVGGSSR
AADVETLGDLVQFNK
DDALMCGNDYIGVEQLR
VLSSDPENIVGEIVCK
VHSIGAGAFIAEIQQTSDITYR
WLYQTPEQILIK
VVEGLDVSSLLK
FSDGHLPEINDAIDIMTK
QIPVFVVSEQGASIYSASK
QQEFDIIHSHDWLTYPAGIHAK
EFDINPYSYALNTSR
YNFCIDLNEAMVK
DMGNVEEAYNEVFK
QPDPVLQQLEQSSSLATTTNDAFKPVCK
GIIPAFYACYDEEGNVSGER
TVIAYEPVWAIGTGK
ANPMYLELPVMAAAR
LADDLIGATSDTSCMVGYSSAMR
ADSFIYSLEFER
DSVANLFVIGSK
EIEAAGYELALLEK
GIYGEYLINAQGEDVVAGVR
EIEPLLSAGLIK
DDALMCGNDYIGVEQLR
TAPVSLVLISDVSR
EQVEDEANVLNIVSHLR
DKDGNDVLEPIYISAPEYQVLDNDNHPDAK
QVTANSVTVAPYIR
ANFEGECSEVGMYLAMAR
EQVEDEANVLNIVSHLR
CAVDVAQALAK
LGTFLDDQDEIGPVVCR
AHPEIMIVGSSGPNSEGKEFDYLWPEMK
EASVYTAMSLAEYYR
EQVEDEANVLNIVSHLR
EFDINPYSYALNTSR
NAELDDMMGTFNEVQEGFRK
DKDGNDVLEPIYISAPEYQVLDNDNHPDAK
QTDIDVFIEGHTDNKPINTVQFK
EQVEDEANVLNIVSHLR
TVIAYEPVWAIGTGK
ASLNNYVYYDFLSNK
EVLKNETIAVIGYGVQGPGQALNLR
GSFDNIGFVFSSK
NAELDDMMGTFNEVQEGFRK
NTVVIMTSNLGSDLIQER
EYSKEEVEFALAVAEVER
GLDALLSMDDVK
NFDFSFSLR
NSSIVLVAESELTGGAMHYAER
ELTPDYIIPNPFDKR
WLYQTPEQILIK
KLSEAVVDSYDFTNGVDYGYDFR
SGVTHFMCNTEEELLMSIR
IQNSGDYFSGITDEELLSR
EKILGLPLELYHNK
EAITPNSSQTPFSQTGVQTALMMK
VSDAWDINLELR
VIGPAIEEMAANELLDAHK
EQVEDEANVLNIVSHLR
AQGIDVINLSVGEPDFNTPDHIK
AAIPWDTMIGVSR
DKDGNDVLEPIYISAPEYQVLDNDNHPDAK
VGESPYQFYGYQADGVYSTQAEADAANLSNR
TQSAFSEGGLPVGAGLEDLGK
YAYGDQIEYFDHPSTIGFIR
QPFPGPGLGVR
DDALMCGNDYIGVEQLR
VGYAANSFYVYQQVYDENGKPIENMFVDR
AQGIDVINLSVGEPDFNTPDHIK
AAELGYVDEVIDPAVTR
SNTPILVDGKDVMPEVNAVLEK
LIVGGFEGVYEIGK
EISVYSEYDEFLK
DAQVLDELMGER
EYSKEEVEFALAVAEVER
SISFPGVASTMMACPDMEVEGK
IGLVPIIEINHGVIDR
ALMVYDLLR
FAELLGEVVTDSTK
EQVEDEANVLNIVSHLR
ASLNNYVYYDFLSNK
GSFDNIGFVFSSK
IIDTVDCVLLGPQVR
LPYANNALEPVISQQTIDFHYGK
IQNSGDYFSGITDEELLSR
SGVTHFMCNTEEELLMSIR
IQSYSGVLLQDLPVK
VIGPAIEEMAANELLDAHK
MDILGADFYGSVEQIKDR
CAVDVAQALAK
ALMVYDLLR
LRPSYFPFTEPSAEMDISCNICGGK
AHGYVCDVTDEPAVQAMVATIEK
NTIIIMTSNMGSSYIQSQMEK
DKDGNDVLEPIYISAPEYQVLDNDNHPDAK
EFIFGYEESYGCVVK
LADDLIGATSDTSCMVGYSSAMR
IIDTVDCVLLGPQVR
LLDQGEAGDNVGLLLR
DALLENCTVNAEGEINFADK
FGQPLICGSVLTFEHTENNEVYGYDK
GGDYADLFFEHTISNSIR
GDLGVEIGDPELVGIQK
LFNEVAYVWPR
TTLYHIDFSFDELK
MAMNIPDYWIK
TAPVSLVLISDVSR
YDNLVVLDADLAGATK
SLLNIIGACIK
ILVIENLLK
IFALPFSDAPR
FGTYGDAMLILDK
FGQPLICGSVLTFEHTENNEVYGYDK
LADDLIGATSDTSCMVGYSSAMR
YAYGDQIEYFDHPSTIGFIR
AMSDAGLSNSDIDEVILVGGSSR
EQVEDEANVLNIVSHLR
LRPSYFPFTEPSAEMDISCNICGGK
FECWFATPAFEVDQVKDK
NFNMGIEWNMYDR
DGMVTAANSSGINDGAAAVVVMSEEK
TGAYSIHRDPPKFEDLTTVQEVLFTGIK
GSVPVLHFFDGFR
ASLNNYVYYDFLSNK
VVKDNLFPVPPLFK
HGVEYFFLTPEEFR
SLLNIIGACIK
YDNLVVLDADLAGATK
SIVGEGTEIYGEVHNSVIGAGVVIK
ASLNNYVYYDFLSNK
GGDYADLFFEHTISNSIR
FAELLGDCVWDTK
TNMPGTWSVAAVLDR
QEQLENLVNHYLFDK
SIVGEGTEIYGEVHNSVIGAGVVIK
EASVYTAMSLAEYYR
GIYGEYLINAQGEDVVAGVR
TGAYSIHRDPPKFEDLTTVQEVLFTGIK
VYDVQPAATYLQNRPDDFSEWVK
AVEGSSFPQVALLVR
LAEQALAAGQPLPEEFIR
LNQLNEELTLDQIHYQSDAVYWNASASK
CPQPVTANFAPYLLER
FAELLGDCVWDTK
SCIDSGFSSVMIDGSHLPYEENVALTK
AMETAPLEVVDGFTPEQR
MLSSDVSAAFDPNYPEVMEK
RPVLINNWEGTYFNFTGDK
CPVIYPYAR
VINLDKESEPDIWNAIK
QEQLENLVNHYLFDK
EADISDSIIIGIER
NLHFEQIAELCNVPLEEVK
VLEDAGYEGYMLVEAEQDPAK
DALLENCTVNAEGEINFADK
AAELGYVDEVIDPAVTR
VDSDVIDNLIIK
ANPMYLELPVMAAAR
LAEQALAAGQPLPEEFIR
FLVEAVLIDEK
IFALPFSDAPR
AAGGINNLADCMAMIEAGSDR
VFATDVDGVVIVDYKDDATAFNGEK
LPVSMHCWQGDDVSGFENPEGSLTGGIQATGNYPGK
LVMLNALEDAEMDPK
SFYVYQQVYDENGKPIENMFVDR
EIVDISGLTHGIGWCAPQQGACK
LAEQALAAGQPLPEEFIR
QEQLENLVNHYLFDK
DALLENCTVNAEGEINFADK
CIPFDSYVEGDKEPGK
AAGGINNLADCMAMIEAGSDR
AAELGYVDEVIDPAVTR
IGEEIPFAVETLK
IFFVEVMGR
AMETAPLEVVDGFTPEQR
LAATNVVATVAGSGDIVCYASR
AMETAPLEVVDGFTPEQR
AGEHIGICSVCSAHPLVIEAALAFDR
VDSDVIDNLIIK
GYPGYMYTDLATMYER
ISSADVSLSADNITLQEVVK
EKAPCIVFIDEIDAVGR
EMEISLGLDLK
NLPTSFIDYTRALLGNEEYEK
ETANMISFCADAIGIR
NIIVGQSGGPTSVINSSLAGVYK
SMIDAFILK
TGLEYAVSTNSDIYVYDLNTK
NQVQAMADNVEEILGK
EGITSMTEVLQDEMR
LAATNVVATVAGSGDIVCYASR
EIVDISGLTHGIGWCAPQQGACK
EGYEQISAIFTETADQEK
CDFPGGWPNDTK
QSIAAQIEQIPLPDGYK
ATTITSGGTPVQIDNTAGSATANLGAVSLVK
WCDGSYLEDQDFFR
GDNIPEPGIPESFK
LIAFSDLLEK
IIHLLPDSVANQIAAGEVIQRPASVIK
EIVDISGLTHGIGWCAPQQGACK
EVLGPDAESVALAWR
IQVDVLDCLGCGNCADICPGNPK
WCDGSYLEDQDFFR
IQVDVLDCLGCGNCADICPGNPK
NIIVGQSGGPTSVINSSLAGVYK
ELLAEIAELSDK
TALITGALQGIGEGIAR
NLTFYITAPDLK
QAVLIWQAAETR
HDPYSDIGIVSAQGGTITNLTNSGYISGSPR
CVVLFSHLGK
TDFQGAWLLYR
VGDTFLDMSTWGK
GLISLGLFK
QIDNQLSSIELANHNAFNSVR
LAEQALAAGQPLPEEFIR
LAADVTGVPTLLVAR
EIPLTDYQLFK
FVELMDIMK
ANAEGLKDWLDGQGYNATIAFNAEK
QIDNQLSSIELANHNAFNSVR
IAIFDTSWYR
TIPMMDAYEFVK
VILITDSIEASGLEDGQYK
LADGTIILADEISPDTCR
TLPEGTPFVTLDEVER
ANAEGLKDWLDGQGYNATIAFNAEK
FVQSDSFDVVYGGGEANVAVSCANYGHEAYFVTK
TLCVVQEGFPTYGGLEGGAMER
CVVLFSHLGK
DAMVPMGGLLCMK
FAEGVLVCDLGLDK
YLNTGVWAKKAMK
YTPATIVGTLLR
VITGFAGVSLQPNSGAAGEYAGLR
AMETAPLEVVDGFTPEQR
LFTADQAFNLSSQGTAFSTDK
TLCVVQEGFPTYGGLEGGAMER
NLADDILPQLR
IFALPFSDAPR
LLDEAQAGDNIGALLR
AVEIGSFLLGR
IVVAEQNLGQFAGYLR
IDEAYLQNWEAQLK
AADVETLGDLVQFNK
VSDAWDINLELR
GQLNLNDPLEIVGIHETK
VALVGFGTFSVSER
LLDQGEAGDNVGLLLR
HDANIMFLIQQANIR
AGLNYQLADYSFIR
LVTFAAPAYVSALR
ILAVDYLMMDER
ANFEGECSEVGMYLAMAR
YQGLATSAFEVPSYTTTLK
ASLSAFDYLIR
EGDVVIFFNYR
VHSIGAGAFIAEIQQTSDITYR
TLLALAAALGK
TGTLSKDELVETLMGTTPLK
EQVEDEANVLNIVSHLR
IESGIIHVGDEVEILGLGEDKK
TLCVVQEGFPTYGGLEGGAMER
WCDGSYLEDQDFFR
GTSCPDQLALALESIK
GNTGDNTPAMIYTEIVPGEQIK
AMEALNVLSPSIEPHASGHIIEQIQLVQK
IDFTDLSKEDNDKLAAGMMVVVK
TLCVVQEGFPTYGGLEGGAMER
IDFTDLSKEDNDKLAAGMMVVVK
MGPILGELQELSQR
NANDGISVAQTTEGALSEINNNLQR
LAADVTGVPTLLVAR
VVAGVGVPQLSAVYDVAK
YIGVLATGYNVVDTAVAK
LQFVGDDLLVTNPAR
TYNPLDVVFR
ELSEIFLLQTK
YSLMGQNADEFPQSAVLGENAVR
VFLMDEPLSNLDAK
FAELLGDCVWDTK
TNVEVLDIVLK
DNSESQSGWVELYNNIR
TGHDTQLDRDNDNLGLATHSATVMLQYTF
LLDMINDDPIIAEK
LEPMFALTYYEK
DMADMLLGDIK
SDAQNLDEVIVVAYGTAK
GAVVALPYGVEGFATPK
LLDMINDDPIIAEK
TGHDTQLDRDNDNLGLATHSATVMLQYTF
KGAALNAVQIAEYLIK
SDAQNLDEVIVVAYGTAK
EVLGPDAESVALAWR
LAATNVVATVAGSGDIVCYASR
ISYDDVPFEDIYR
VDSDVIDNLIIK
WSPTNTSNLVPSQDGYIVNDVYSR
FGILDGLMTTVHSTTATQK
VVAGVGVPQLSAVYDVAK
FGILDGLMTTVHSTTATQK
IGPVDEDFKEGGLQFIDEVK
KQPSELIATGIAGIDLNNTLVSGQK
EGDVVIFFNYR
EQLQNYLDNGVDHMLALR
WFTLGGYTFK
ISVGAEYIPNLIGR
IGPVDEDFKEGGLQFIDEVK
ASWDEALDLVASK
GYFYGNLDAMFDQIHGK
EQLQNYLDNGVDHMLALR
GEGEVALAMEGSEPANYEYTLEGSVSDAK
GEGEVALAMEGSEPANYEYTLEGSVSDAK
FGILDGLMTTVHSTTATQK
EVLLSIEDIYNQHPEFEK
LLDMINDDPIIAEK
SDAQNLDEVIVVAYGTAK
EVLLSIEDIYNQHPEFEK
DNSESQSGWVELYNNIR
IYAGIDVFDIEVDEKDPEK
GSDFPFVDIYK
QIEGAQVEQITDNNGLQAVK
FPFLLVDR
NVIALAAGVTDGLGYGDNTK
EVLGPDAESVALAWR
GEGEVALAMEGSEPANYEYTLEGSVSDAK
LIPAAVEGGLHQIETASGAVLK
FGILDGLMTTVHSTTATQK
FGILDGLMTTVHSTTATQK
GQQVWTGYTDEEALSLGVYK
LLDQVVIPAGTLGPNQSYAR
IPFVTAAMDTVTEAK
ASWDEALDLVASK
IGPVDEDFKEGGLQFIDEVK
MGLPVGETPGLGPWR
ALESPLYHIAANAGLEGSVIINK
APVFIAPAMDLDMYAHPSTQK
DYFLPIPR
DIEEANAICEAAGLDPYK
DLLQIVTVAK
MDSYVELFQSHGGSMVMLAK
VDIPGYIALVR
LSGGVAVLYVGAASEVEMK
IGPVDEDFKEGGLQFIDEVK
MDSYVELFQSHGGSMVMLAK
DLLQIVTVAK
LIPAAVEGGLHQIETASGAVLK
DYAECGVDFISVGALTHSVK
GEGEVALAMEGSEPANYEYTLEGSVSDAK
LLDQVVIPAGTLGPNQSYAR
QLYDAETGQPIEGLYADLDGDGEITNKDR
IGDANTMMAEGGIQAADKENDSPVQHYLDAFGGGHFAARPELLK
GLIGGELYEMPLER
GAVVALPYGVEGFATPK
ALCEEDVNPVVSIHDHGSAGHVNCLSELVEECGGLIDMSK
FAELLGEVVTDSTK
NCGNHPIANDFDTQAFIMDLSTR
QDGPTALILSR
GQQVWTGYTDEEALSLGVYK
VFLMDEPLSNLDAK
SIDGVIIATADHTHAIITADAMTMGK
GSDFPFVDIYK
VVAGVGVPQLSAVYDVAK
NVLENEGIETYIHNVNQIQPVVSSGVR
MIQIQPWESSLIK
HPSEFTQIGADIEVQVLEIDKENR
NLGDIMNLMK
LLDMINDDPIIAEK
LAFDEFDELAGDR
NVVDWLYDHIK
PAGQVIAQYYEFLR
NVSDNGAWENLTFEQPEAGFK
LIPAAVEGGLHQIETASGAVLK
AMSDAGLSNSDIDEVILVGGSSR
FAELLGEVVTDSTK
GFNAVPTVPMVPESQLDDMR
DLLQIVTVAK
GLIGGELYEMPLER
MGGALSTTPAADLGSIVIK
AVSIISAGWDPGSDSIVR
ALCEEDVNPVVSIHDHGSAGHVNCLSELVEECGGLIDMSK
ISGLPENQIIGSGTILDTAR
ANPMYLELPVMAAAR
NVVDWLYDHIK
HLALLPYVTDMMK
KAVEDMIADIDGALQAAK
HPSEFTQIGADIEVQVLEIDKENR
MIQIQPWESSLIK
ESGVDVIVGLYEGSK
NVVDWLYDHIK
ISGLPENQIIGSGTILDTAR
EGAAPIKEEMAAIDALKDKEEIYTYIAESQK
FIQMYSDVVMEVPK
MQFGSGWWFNDQK
LISNPEIKFPDDFEVYDPK
GLGLGADDYMTKPFSPSELVAR
YIVDIVFATR
VVMDMIFNHCGSDNYLFK
MDSYVELFQSHGGSMVMLAK
SIDGVIIATADHTHAIITADAMTMGK
ISNIEVSAYASPDGGVSLNTTLAENR
LNHNELLTYPNTYDQVLFGTVK
EKGKEEEFAFLELLEER
SISFPGVASTMMACPDMEVEGK
GFNAVPTVPMVPESQLDDMR
VFLMDEPLSNLDAK
CSHGATVGQLDENALFYMR
AVSIISAGWDPGSDSIVR
LSGGVAVLYVGAASEVEMK
EMLLDAMENPEKYPQLTIR
ASVEPIGFNLLPK
LQELKDELGDNLYIAQLDVR
LTDDALAQMIVVVEKPEHQSIDINK
ALCEEDVNPVVSIHDHGSAGHVNCLSELVEECGGLIDMSK
VLDLIAHMASVNA
DYCELNDLVTPQLR
SIIADGSFIEGTVENCVIHSGVK
LNHNELLTYPNTYDQVLFGTVK
EMLLDAMENPEKYPQLTIR
MIQIQPWESSLIK
ISGLPENQIIGSGTILDTAR
LNHNELLTYPNTYDQVLFGTVK
NLDYYVAFDITK
EKGKEEEFAFLELLEER
GFNAVPTVPMVPESQLDDMR
SDAQNLDEVIVVAYGTAK
NVMIGIEHDEIVYVPFSK
DDEKDLGNTAIDWVAFK
SADKLNSAPDILGQIVDLTCQTNHEK
EKGKEEEFAFLELLEER
DIPAVYEMLQK
QVTMDFSYAQLGGVPSGDAYAR
LQELKDELGDNLYIAQLDVR
FIQMYSDVVMEVPK
VCELADIPPVLHMGSCVDISR
LQMGGSDQWGNITTGAELIR
SIIADGSFIEGTVENCVIHSGVK
DLMVNEFGVPASQLK
IYSGGLGMLAGDYLK
EYGIDNTFIHCFMDGR
NLADDILPQLR
EGAAPIKEEMAAIDALKDKEEIYTYIAESQK
NVMIGIEHDEIVYVPFSK
VETQAAELSGDFADLMK
CSHGATVGQLDENALFYMR
SIIADGSFIEGTVENCVIHSGVK
LAYAPSIGLSPQGTISSFDK
DLMVNEFGVPASQLK
EKPGVYSFGLVTVGENTVIPSDVK
ELVLETIDPLK
YPESYDAAVPEELVYSGGLK
DSIPGSVILQQFENPSNAAVHER
EYGIDNTFIHCFMDGR
QVTMDFSYAQLGGVPSGDAYAR
TLPIPELNTEVQAIR
EDKPEMPMGAPGMGGMGGMM
VCELADIPPVLHMGSCVDISR
FDNMPLILETPDESK
QLMGPGGGLTIFHGTK
AGIDILWVGAR
AVADLGVTMLAAGIGNIHGK
FCVLALPGGNSPSHVYSELIR
SIIADGSFIEGTVENCVIHSGVK
SGQFIEQYTNSVAGEFVNFPKPQDMGNHEDVR
LLDQVVIPAGTLGPNQSYAR
GVTPPIDVLPSLSR
ESGVDVIVGLYEGSK
EGWALLWDGK
NVMIGIEHDEIVYVPFSK
LDLNVTMPQNQWIK
VETQAAELSGDFADLMK
NMVTGAAQMDGAIIVCAATDGPMPQTR
LEGTYSDYDLDLIETNDVR
QNGDGVGGSITYDYEGFGIGGAISSSK
VGIPSTNNYGLDTYVFDR
SSDQTFELQFNLNYAR
SIFETVISLDK
MEGITEINKDDYIDNCLK
LDGLSETGIFFR
DIAATSPLWTMDGQTSVR
YANIGDIIVATVK
VNQQFFIDVNTTWSTSDK
TEIEDVLILEPR
DKATQDFLWGFVR
SISFPGVASTMMACPDMEVEGK
GFNAVPTVPMVPESQLDDMR
DLMVNEFGVPASQLK
ALANFMFDSDEAMVR
VEVFINDGTEVKPGDVAMIVEGK
VGQATEHNYCGVNCGIMDQFASVFGK
VGYAANSFYVYQQVYDENGKPIENMFVDR
LPEFQNEFGMGWNGNHTELENGSWGPR
LYSNSHLEELLQEFEK
VCQGETMSMDLTEPDAGSDLQAVMLK
DKATQDFLWGFVR
LVNEQQADLIVFTGDLVNHR
EVLLSIEDIYNQHPEFEK
LMANPSLATDELICHTAGITPQELAK
LDGLSETGIFFR
VGIPSTNNYGLDTYVFDR
VGQATEHNYCGVNCGIMDQFASVFGK
SIFETVISLDK
YANIGDIIVATVK
DIAATSPLWTMDGQTSVR
NAEQSFAFEILNDPNVK
AGIDILWVGAR
MSVLPVLIDTR
NAEQSFAFEILNDPNVK
SIDGVIIATADHTHAIITADAMTMGK
DLLQIVTVAK
MNIINGGEHADNNVDIQEFMIQPVGAK
YDFATLDNIQSLQSVK
VVTVEEHSVVGGLGGAVAEVLSEK
TPPVAIQLLEVAK
DAFVGPTLIAYSMEHPGAAAR
GFNAVPTVPMVPESQLDDMR
VALYGIDYLMK
VETQAAELSGDFADLMK
NLIEGIAAAMHFR
GLIALGLFK
ALESPLYHIAANAGLEGSVIINK
IEVTPTEVLFVDR
EGAAPIKEEMAAIDALKDKEEIYTYIAESQK
LLDQVVIPAGTLGPNQSYAR
VGQATEHNYCGVNCGIMDQFASVFGK
NAEQSFAFEILNDPNVK
NAEQSFAFEILNDPNVK
DIENQYETQITQIEHEVSSSGQEVQSSAK
ELAGLCDVFVNDAFGTAHR
NLDYYVAFDITK
GVTPPIDVLPSLSR
PGDVSGLYECGESDHMVAVALVGVTPEGYRPLK
LYEVSCEELDFLNDCAK
FGILDGLMTTVHSTTATQK
SCIDSGFSSVMIDGSHLPYEENVALTK
LSGGVAVLYVGAASEVEMK
TPPVAIQLLEVAK
SQFLSIQQLLK
SQNVSNIIQLGGTILK
GVTPPIDVLPSLSR
VALYGIDYLMK
PGDVSGLYECGESDHMVAVALVGVTPEGYRPLK
NPVYDVVPIVETVGK
MSVLPVLIDTR
LYEVSCEELDFLNDCAK
ATDFEAISAFALK
ITVIPDGVAVIVR
NFNDDVGPYEQSLVGTPVADPNKPLEVVR
ELAGLCDVFVNDAFGTAHR
ANPMYLELPVMAAAR
MDDWDVVMLGPQVR
TLFIAAPLLK
LGYPITDDLDIYTR
QLAEDPFNNWVALNK
GFNAVPTVPMVPESQLDDMR
SNLGANAILGVSLAVAK
TQIDPALSVSIFER
GIPSVEYGDLTSGAVIINTK
PGDVSGLYECGESDHMVAVALVGVTPEGYRPLK
DNQIDIITLTSYK
LVAYTPGCGSVSEVGFAQEVGCDLCK
YIGNEAFCLTYGDGVADINIADTIDQHKK
LYEVSCEELDFLNDCAK
ADWEIYALDANGSDNFNSGQSPDR
GFPLAYVGDVVGTGSSR
QIDWDQMYFANQQANALGK
IGPVDEDFKEGGLQFIDEVK
SGDILPVLPLR
VLDLIAHMASVNA
LYEVSCEELDFLNDCAK
VGAGPFPTELFDETGDK
TVLLATPALPAGQAPIMK
LVAYTPGCGSVSEVGFAQEVGCDLCK
NDVSLSLLSATSGIPIGSFHEGIHR
LIGDDEHGWDDDGVFNFEGGCYAK
LAMENMSTPTGLIFSR
GETQVTDQLTGYGQWEYQIQGNSAENENNSWTR
STLLNVLLNEDK
PGDVSGLYECGESDHMVAVALVGVTPEGYRPLK
LPQEVVDFDIQTIEK
SLGNSPDPLELIDKYGADGVR
IFALPFSDAPR
DFHELSLDELYLK
QLAEDPFNNWVALNK
AFMPYGGIKMAQQACETYGYTPDPELGRIFTEY
EKIDEVLDAGFDAVQMAR
GILNIEGLPVYR
LIGDDEHGWDDDGVFNFEGGCYAK
LGYPITDDLDIYTR
TVLFINLANDPAVER
EYPMPLFLAGK
QIETTEDNIINDTTPLWTR
GGINQYDFNVAFNISDR
LYEVSCEELDFLNDCAK
TPFAAALAHELNTEIISADSR
AVDLFVDNAAVFASK
VGQATEHNYCGVNCGIMDQFASVFGK
TPFAAALAHELNTEIISADSR
SMEELLPIIER
VLDLIAHMASVNA
LAMENMSTPTGLIFSR
LPQEVVDFDIQTIEK
LVAYTPGCGSVSEVGFAQEVGCDLCK
IRPTAEELANFGEPDFVIMNASK
ADWEIYALDANGSDNFNSGQSPDR
VTVAYGDAELPAAPVAAAPAGEGKDVLSPLEGK
AAETLLPAGETIAYDQMSIR
GTYLFGFEESYGCLIGTHAR
DAVNAQPVDLTQAAENSLHAVVHIR
VFLMDEPLSNLDAK
VVADIAGVPAQINIAEVR
AVDLFVDNAAVFASK
AAETLLPAGETIAYDQMSIR
EDASFIEPGVILQDDGTYRPNDVPVK
NVTVLPFAYIEK
NIPGEAVDYLEMVR
VGYAANSFYVYQQVYDENGKPIENMFVDR
GIPFLYNLATDIHEDNNVADQHPEIVEK
AAETLLPAGETIAYDQMSIR
QIGVAVADSPTGPFTDLGKPIITSSPTGR
QFLDFFGTGR
DLMVNEFGVPASQLK
EDASFIEPGVILQDDGTYRPNDVPVK
VTVAYGDAELPAAPVAAAPAGEGKDVLSPLEGK
VAQNADVFTDIMIASR
LVFTYQGDGDLACIGTAETIHALNR
VQEAIFSSLFPK
FGILDGLMTTVHSTTATQK
DALKPNLVQTLEHVPAIVHGGPFANIAHGCNSVIATK
KGESESVVEVFKDQMDANLVYVDASER
LTALLPAALGIK
VTVAYGDAELPAAPVAAAPAGEGKDVLSPLEGK
LSNAVDLNLELSATGLEGK
YGLNIKPVILAADGSEPDLSQQALTEK
SAYALGGLGSGICANEEEFLK
DINDDDVLVLAGADR
DLLATIEQYHQVPATLK
NMVTGAAQMDGAIIVCAATDGPMPQTR
EYPMPLFLAGK
DAVNAQPVDLTQAAENSLHAVVHIR
QIDWDQMYFANQQANALGK
TNTTEAQVVETEPGVLMLNMR
VTVAYGDAELPAAPVAAAPAGEGKDVLSPLEGK
AGATDFDSYYCNLEELSGGK
IADQLIVGGGIANTFIAAQGHDVGK
FNQIGSLTETLAAIK
NLEDAELVIYLK
KVVISAPAGNDLPTIVYNVNHETLTKDDNIISAASCTTN
EYIDTDEVGYIITDGDSPR
AAETLLPAGETIAYDQMSIR
NMVFESWLTPDAK
EAGFSFEAAYTSYLK
AGEISVWAPGYFSVK
QQNVNTPAGVPGSTPVWWDIK
DIYNVAQINMNEAEPTGVYNEQPDR
TVILNEGDFVVFYPGEVHKPLCAVGAPAQVR
QNGLDIPVNLK
HGTAFAVDASVVESLVDDR
HDANIMFLIQ
VDMIVEGENPAIAELGGGGAATDVDK
TISAVSAASSTFSSASSTLYANESVIEK
DLNNHFMGECTEVGMYLAMSR
DALKPNLVQTLEHVPAIVHGGPFANIAHGCNSVIATK
NETIAVIGYGVQGPGQALNLR
HVCDQIIEGGFGAFCLTEPGAGSDAGAGTTTAVK
LYEVSCEELDFLNDCAK
GIAVNIPVWQPENCIQCNR
MQTFQADLAIVGAGGAGLR
KEEANFPNATLIEEEVLLPSK
EIVDYAAQRGIDVIPEI
ALPFIVELR
DMADMLLGDIK
KLPVVWTSYLTGFETGSK
FNQIGSLTETLAAIK
NMVFESWLTPDAK
SLMQLAEDMGIK
QQNVNTPAGVPGSTPVWWDIK
FGDIENPLLVSVR
GIAVNIPVWQPENCIQCNR
DLLATIEQYHQVPATLK
MSEQQWDMVINVNLK
KVVISAPAGNDLPTIVYNVNHETLTKDDNIISAASCTTN
FFTNADFMSIIK
LGYPITDDLDIYTR
IADQLIVGGGIANTFIAAQGHDVGK
GELEIVLTEIPNDGER
HPSEFTQIGADIEVQVLEIDKENR
QQNVNTPAGVPGSTPVWWDIK
LAMENMSTPTGLIFSR
TEALDFNSPVELTVIAHDGVTK
DNVAFAEGPVVEQFAPADHSKPDFFQVK
TVLLATPALPAGQAPIMK
GIAVNIPVWQPENCIQCNR
IVVNSSTGLPVEASEFGICGDMNNK
YDFATLDNIQSLQSVK
MQTFQADLAIVGAGGAGLR
QLAEDPFNNWVALNK
GNLLELAVEAAR
AHASEINTSGSELMDAIFWER
SYAVSFLLQDETQTLNDK
KDGNSINAMYLELPVMAAAR
KEEANFPNATLIEEEVLLPSK
LSGMNLIIDDTDHPLIIK
AHASEINTSGSELMDAIFWER
QQNVNTPAGVPGSTPVWWDIK
SGGWNLSQLAVLPK
VGQATEHNYCGVNCGIMDQFASVFGK
GFNAVPTVPMVPESQLDDMR
NFVIDTNVILHDYNCLK
VFLMDEPLSNLDAK
AVDLFVDNAAVFASK
VLDAGQCNDSYSLAVIALK
SGNIVAVYYASGEITDYSGSSTSEEGIVGTK
FLIVDETDVYHIGASLK
YTAQDWEGFQELVSK
VGAGESILLPATTQDVTITPEAGNVK
IIELEGVPVLDPK
AIAPTFGGINLEDIK
DNVAFAEGPVVEQFAPADHSKPDFFQVK
SGGWNLSQLAVLPK
TSESTTSGFAYSEGVNITSPVFVR
VGAGESILLPATTQDVTITPEAGNVK
GIAVNIPVWQPENCIQCNR
QNGLDIPVNLK
EYIDTDEVGYIITDGDSPR
DKDAIVATMALCEAAAYYK
DLNNHFMGECTEVGMYLAMSR
IQTDAISGFTDGLSIVK
MDADVPLVVPEVNAADALERPR
TAVLVFLGAEYAR
LYEVSCEELDFLNDCAK
ANPMYLELPVMAAAR
VGAGESILLPATTQDVTITPEAGNVK
VGAGESILLPATTQDVTITPEAGNVK
AHASEINTSGSELMDAIFWER
YYFPDGHSILLLADGR
INPLIGATGLSAVPMASR
MDADVPLVVPEVNAADALERPR
GELSQYVNPAINVAIEDGHVTLTENEKEMIDNPK
PGSMGLPNPQYDVDLIDSEGR
FSAYIGIYGDAENDEYQWSDK
GIAVNIPVWQPENCIQCNR
AAETLLPAGETIAYDQMSIR
GFNAVPTVPMVPESQLDDMR
HDANIMFLIQQAN
VLDLIAHMASVNA
SGGWNLSQLAVLPK
NFVIDTNVILHDYNCLK
ITALPMEVPVCYQEVAHCLEK
VAAISAGDDEVGEMVADAMDK
PVPQIISELELR
NATVQMAVVPMLCGSSFK
QIYVQIIDDLSGK
SLFNNAPDLGIAIR
MDADVPLVVPEVNAADALERPR
DFINVVDLAK
FFTNADFMSIIK
ELLFTETSIGTWNSGR
AIAIEEGNAVAHFLLGK
INPLIGATGLSAVPMASR
SIFDPTEVYEPNEFDK
IGSAGLDVYEEESEYFYEDQSDR
EGAASFYVVDTSDFGNSGNWR
MDADVPLVVPEVNAADALERPR
IFPIESPAIDSIEVNK
TAVLVFLGAEYAR
ELIADKFGEDVNVNVIAIGTDK
GAEQIYIPVLIK
NNYDLIGIVNTQGAGGQILK
ELASLCDVFVNDAFGTAHR
VGAGPFPTELFDETGDK
TNLAETAFFYPQLR
EYLTTSLESCFSMAGMK
MDDWDVVMLGPQVR
TVFDLVLPR
NLADDILPQLR
VGAGESILLPATTQDVTITPEAGNVK
QIYVQIIDDLSGK
GAEQIYIPVLIK
DFINVVDLAK
HDANIMFLIQQAN
EDVTNIILNLK
SLFNNAPDLGIAIR
ELASLCDVFVNDAFGTAHR
MDADVPLVVPEVNAADALERPR
ELLSQYDFPGDDTPIVR
SADELPTYHLANIVDDHLMEVSHVIR
FSAYIGIYGDAENDEYQWSDK
GFNAVPTVPMVPESQLDDMR
VLDLIAHMASVNA
VQYDTVSDEEAMDAFFK
AYSVPYGGGSGLIFNAPLK
ELASLCDVFVNDAFGTAHR
VFLMDEPLSNLDAK
GDDVLLLFR
GAEQIYIPVLIK
DYVSVSEFEGNPILK
GFGMEVYAYDAFCPK
NNYDLIGIVNTQGAGGQILK
EYLTTSLESCFSMAGMK
ELASLCDVFVNDAFGTAHR
AVNLYAVDLSVIR
AEFGEVDILVNNAGITR
IVDGDIIEIDIPAR
ELLPQAEIIPISAASK
DFQLYGIINSR
TQAEIYDLLPAEECLR
MDADVPLVVPEVNAADALERPR
IADQLIVGGGIANTFIAAQGHDVGK
KPSWVDPNSNFEPFHWEVQPQAVTVGVTANSANAAR
GFNAVPTVPMVPESQLDDMR
SGDADVVVAGGCENMSMAPYVLDQAR
NAEQSFAFEILNDPNVK
GFNAVPTVPMVPESQLDDMR
ELASLCDVFVNDAFGTAHR
ELLSQYDFPGDDTPIVR
EDVTNIILNLK
IFPIESPAIDSIEVNK
LVPSYNDFNIMNSQDQMGVYK
TNLAETAFFYPQLR
EGIDLSEFDFK
DMADMLLGDIK
LDLDALSYELR
GELSQYVNPAINVAIEDGHVTLTENEK
SADELPTYHLANIVDDHLMEVSHVIR
YTAQDWEGFQELVSK
QFIPHVIEELEKR
CAYVCPHASIRPVAMTEAEAANAPAALDMTGMK
GAEQIYIPVLIK
ELASLCDVFVNDAFGTAHR
GVTPVHFDSANDGVAAASEAVNLLR
ATGIDPEALVEGAIK
EGIDLSEFDFK
SGDADVVVAGGCENMSMAPYVLDQAR
KPSWVDPNSNFEPFHWEVQPQAVTVGVTANSANAAR
EYPMPLFLAGKDPVYVGR
QIADLPVELLR
QQTVTVTEYEVIQVQDK
VTLDPEESVAYIMDK
SLMQLAEDMGIK
LSNAVDLNLELSATGLEGK
VGYAANSFYVYQQVYDENGKPIENMFVDR
AVQPLWLIDNHIEWK
NFVIDTNVILHDYNCLK
FSAYIGIYGDAENDEYQWSDK
NLQTQYLNAVNDLMNNQR
SDYGDGTVLYIDQPQMNVVYK
SGDADVVVAGGCENMSMAPYVLDQAR
LAGIEYTGDDFEPIIK
AVQPLWLIDNHIEWK
LMDPLAELVK
ELIADKFGEDVNVNVIAIGTDK
QQTVTVTEYEVIQVQDK
LSNAVDLNLELSATGLEGK
DGDYNSQFFNSFENTYTTDK
FAELLGEVVTDSTK
PVPQIISELELR
SADELPTYHLANIVDDHLMEVSHVIR
EGIDLSEFDFK
QQTVTVTEYEVIQVQDK
VTLDPEESVAYIMDK
FMDAFQFIK
ETFHNPLLPGFYPDPSICR
VFLMDEPLSNLDAK
GNPFQVGIFTGASTGESCDGVMSR
ELILNLLDEK
ELLSQYDFPGDDTPIVR
LNVVILDFDDEK
ATGIDPEALVEGAIK
EGIHDVTFVLCNTDNQALAESPVPVK
SMSVPYTDLHSEHVNLEDAFIGLTGK
GFNAVPTVPMVPESQLDDMR
DGDYNSQFFNSFENTYTTDK
TLPFITFDTATGR
DFINVVDLAK
VGSGDNEFTLGGETVLFR
SISGDNNVLYVVDGVPIGNQADR
EYPMPLFLAGKDPVYVGR
TNELLAMYLTGDYQK
IYEAFGWEIPTYVHCPLITNEEHK
FMDAFQFIK
SMSVPYTDLHSEHVNLEDAFIGLTGK
VGSGDNEFTLGGETVLFR
IINEPTAAALAFGLDKLDQEQK
ILINTPASQGGIGDLYNFK
FGSAGNTLVVEEFMTGR
GMGGYLLPQLLK
VLALDMGALVAGAK
AEAAPAATGGGIPGMLPWPK
FGILDGLMTTVHSTTATQK
NMVTGAAQMDGAIIVCAATDGPMPQTR
NICSEYGEYNIQCNGIGPGYIATPQTAPLR
IIEVAINEMTAITGQK
GIDVFLESLNR
TEQFLNNVYNYVPDETLER
MAGLTPSAVVIVATVR
GKPYSIVVVAEGILTDGR
NMVFESWLTPDAK
TLPFITFDTATGR
GFNAVPTVPMVPESQLDDMR
AEAAPAATGGGIPGMLPWPK
EFTVAINDDVTNLSLER
LYEVSCEELDFLNDCAK
VLGTSVEAIMYTEDRDLFVK
AFLGVGEDEILRPVVPESVDCGK
IIEVAINEMTAITGQK
GNIGVTTENIFPIIK
LPLIIEIPDR
NICSEYGEYNIQCNGIGPGYIATPQTAPLR
VGSGDNEFTLGGETVLFR
GMGGYLLPQLLK
GPLDHDGFSAVEAIAPGVIER
NFLDKDYAAFYFETMNK
IIEVAINEMTAITGQK
VLALDMGALVAGAK
VDNLIIAGGMTYTFTK
NICSEYGEYNIQCNGIGPGYIATPQTAPLR
MNIYTVGAATQGLSNYLK
GIDVFLESLNR
GAEQIYIPVLIK
TNEQGEVSFSFTMPESLTR
VLDLIAHMASVNA
ACTQDLNVMQYIAYAQR
EDALHLHDIGVTAVWIPPAYK
QPFEIQAEEITVEGDSAADYPLQK
SGDADVVVAGGCENMSMAPYVLDQAR
FFTNADFMSIIK
LLAYDGCMNLFAGPTDSK
CETDFVAQNADFVK
LLGTNLDDDTLIIGTSGR
AFLGVGEDEILRPVVPESVDCGK
IIEVAINEMTAITGQK
EDLEGMEHLGYAAGLPPYLR
GFGMEVYAYDAFCPK
EGIDLSEFDFK
IQEWVNAGYFPEGVNSLSEDDGQAK
ACTQDLNVMQYIAYAQR
EIHGIHDIAQNLEDAAAGENYEWTDMYAR
FGILDGLMTTVHSTTATQK
VLLPAFPDIR
SCIDSGFSSVMIDGSHLPYEENVALTK
DYVSVSEFEGNPILK
GISMFLVDAGTPGLSTGNEEDKMGIR
FMDAFQFIK
RLIAELNDFLAANAEEFSQIKK
MDLFNYFR
GNIGVTTENIFPIIK
ASYDDLANILYTSGTTGEPK
IDGQFVINPTFDQLEK
ACTQDLNVMQYIAYAQR
FGSAGNTLVVEEFMTGR
NEYSNDSNLDLTTVVSVGDTMEAK
IGMFPDIPLEK
LGFAIAHALDNSAPAVDGIEPELQSK
EDALAQLSEATAPPMKTIKVGSGDNEFTLGGETVLFR
ISVQNATLSLVGENLHVWDK
IQEWVNAGYFPEGVNSLSEDDGQAK
GMLVTELNAGQMIEDVR
ELHLADFTVSPDSIYVGR
AMSDAGLSNSDIDEVILVGGSSR
DVMIGMDCASSEFYHDGIYDYTK
GEVVNSLTMIDVISR
ANPMYLELPVMAAAR
ELLSQYDFPGDDTPIVR
DKIDEDKAVEIFNTAMNYELK
DMADMLLGDIK
VVSLAPEVL
AQLNFGGTVENVVIRDEFPLEK
ACTQDLNVMQYIAYAQR
GEVVNSLTMIDVISR
ELHLADFTVSPDSIYVGR
IPQIGIVILEDK
SACDIGLIPICLK
SDEELGNLHSLYVDQWDWER
EASDSNVDLCAVGFLYR
AQPDLEGEWVTGEFDGSQEDYEYAER
DLAQALADIHPGVFR
GPLDHDGFSAVEAIAPGVIER
EAMGSSASSTSDAVTNDASLGVAGLDLTNVK
VDNLIIAGGMTYTFTK
AMSDAGLSNSDIDEVILVGGSSR
LLFPAFNVNDSVTK
YLEELTDEHTLVMMSGHPMGLFK
SDEELGNLHSLYVDQWDWER
VGFDKVEIDPMGNVLGYIGHGPR
CETDFVAQNADFVK
VGDEVEAVVLTLDR
NFLDKDYAAFYFETMNK
AHILQGALENEGIESILHNENFSTLYK
DLAQALADIHPGVFR
QQTVTVTEYEVIQVQDK
IGSQDMNDEVWLTLAK
AQDVALAYALAIGGAR
GLREDGYPMGPIFPEEGSSIAEQFPK
GLSVLELNDLVK
GDMLMNVDGTLTENTGEFATNYEK
VGDEVEAVVLTLDR
QQTVTVTEYEVIQVQDK
DLAQALADIHPGVFR
HSESVGVDAIASIPPIYFR
FLSGDYETMCEEIQELK
AQPDLEGEWVTGEFDGSQEDYEYAER
GAELLIYPTAIGWESSDTDDEKAR
IQLTDAIAELAK
CFYALEQDR
NICSEYGEYNIQCNGIGPGYIATPQTAPLR
GYNSQYSDTYINGVLFNDVETGR
LFIFDTTLR
SCIDSGFSSVMIDGSHLPYEENVALTK
VQNASYQVAAYLADEIAK
CETDFVAQNADFVK
DLAQALADIHPGVFR
IGSQDMNDEVWLTLAK
SCIDSGFSSVMIDGSHLPYEENVALTK
EQLSYVIGTEVPVPGGEASAIQSVHITHVEDAANTLR
GWDSNWYGGNDYGDSLLEDSK
EASDSNVDLCAVGFLYR
ANLFIDESVLDAYNK
EVYDNVSCLYVFDDGVK
DGVHPTGEGYDIMEALIK
NLDIYAAFQPANGAEWQK
ILPVIITYYADK
FAELLGEVVTDSTK
TQITAEGDGVVDFVDATTIR
DKIDEDKAVEIFNTAMNYELK
YDTMHGQFDGTIEADVENSK
VGDEVEAVVLTLDR
CETDFVAQNADFVK
SFDWPVIIR
EVAPDVNGPESLYFFK
SCIDSGFSSVMIDGSHLPYEENVALTK
IDGQFVINPTFDQLEK
VQNASYQVAAYLADEIAK
DAGYQVPEINMEAYMK
HLSELLGVEVQFANDCMGEEAAVK
EVADFWESNFQYGEPNVQPDKNNSNEWIK
VVPAFEEIINSPINSR
TMEFMDLLNEPAQK
GNIGVTTENIFPIIK
IDLALFPVDR
SAVAQFILDDLNTAK
VYVAAQNLWTCTGYSGYDPEVSVRNSALTPGLDYSSY
YITVLEGIQDEAGEEVR
SCIDSGFSSVMIDGSHLPYEENVALTK
SNDIMGTFGFSSFGSESK
GLREDGYPMGPIFPEEGSSIAEQFPK
ANLFIDESVLDAYNK
IHAEVPLSEMFGYATQLR
VVPAFEEIINSPINSR
HLSELLGVEVQFANDCMGEEAAVK
IIEVAINEMTAITGQK
LVSVGPEVPEGFEDFHQGIDNAAPFIRPR
ILPVIITYYADK
HSESVGVDAIASIPPIYFR
LFIFDTTLR
VDSYGSMVPISNVAALSTPDAR
SSLEAVVDTLDQMK
ELLSQYDFPGDDTPIVR
VDSYGSMVPISNVAALSTPDAR
SIFGIPEQQFYSPVK
ISVQNATLSLVGENLHVWDK
SCIDSGFSSVMIDGSHLPYEENVALTK
LPAYSLAHLETLYDTTEQAIEENEKK
YITVLEGIQDEAGEEVR
IESGIIHVGDEVEILGLGEDK
LPAYSLAHLETLYDTTEQAIEENEKK
KVPSLVVATTAPAAGADAWMLPYSTQK
GDMLMNVDGTLTENTGEFATNYEK
YMAIISPIDIAGER
DKIDEDKAVEIFNTAMNYELK
LQSQGLSIDQYYQFTGLDNAK
VDSYGSMVPISNVAALSTPDAR
EGYPCLFYGDYYGIK
VDSYGSMVPISNVAALSTPDAR
ENVTFLTDIPLR
DLMVNEFGVPASQLK
DSEGNPTMKPHWEISQQEADACLAATEWCPAIHEYFR
LEVVTPEENMGDVIGDLNK
ITAATGLDALCHAVEAYTSR
GTYEAPNFDLLLR
VFWGLDSALAYK
NMVTGAAQMDGAIIVCAATDGPMPQTR
YITVLEGIQDEAGEEVR
TTLFYANSQYPDQPVNTLAIAAR
VAVVPTNEELAICQETAELVK
NFVIDTNVILHDYNCLK
IESGIIHVGDEVEILGLGEDK
LIPNDVSTALAEQNIEAAPGQFGER
LIPNDVSTALAEQNIEAAPGQFGER
ACELQYAINEIIYK
YMAIISPIDIAGER
VAVVPTNEELAICQETAELVK
AATGVDALTHAIEGYITR
DGLEIYQVSLDADEHYWK
SPLLLDVEDLEER
LQSQGLSIDQYYQFTGLDNAK
VAVVPTNEELAICQETAELVK
KDLTNENGLTFWIVGDQIK
DVTTGDTLCDPDAPIILER
EITAAILQTYLPAQNTQR
AAYAQVVASIPDIEQSIR
ELLSQYDFPGDDTPIVR
LEVVTPEENMGDVIGDLNK
RPIPEEELETFEEAGACGTAAVISPIQR
DLWLQGLYR
GAFLPLTEDMLK
SPTIMPLAQEGWCSVHTVLDEK
VKPMEWEDIDNTDAVTEIEQYAK
IESGIIHVGDEVEILGLGEDK
DLEEIEAYLK
AAYAQVVASIPDIEQSIR
VADIADSLCFEAQNGVVSALDHR
SGCALIDFGADTTTISVYK
MPSAVGYQPTLAEEMGVLQER
TLSDDWHIPSLLYAGR
IAYPCLLAVDKDIFQPR
MDDWDVVMLGPQVR
VKPMEWEDIDNTDAVTEIEQYAK
FLSGDYETMCEEIQELK
VAVVPTNEELAICQETAELVK
GIIDAILDGSIDKAPTK
AWTLGLKPAIVYDMQGDFNQAK
VAVVPTNEELAICQETAELVK
MILNPSVTGLDFSYSK
GTQLDILVEAMGR
NLLPLIIANGGVDK
DGLEIYQVSLDADEHYWK
EYGHFYLVDVTAMNATATSALR
NNPCVVMWSIGNEVPTQCSPVGYK
NIIGDLELDETLTSR
GLMIGLEFEEPIKELR
DLNVNASSIFDIHEPILEHIK
RPIPEEELETFEEAGACGTAAVISPIQR
IVESEFGYHIIQLIEK
LMDWLGIPPAR
QALNTLMLAELAEGK
EVNTGTNLPAQIDLYAVDGDEYK
DVTSVIHVVSVALR
GIIDAILDGSIDKAPTK
GIIDAILDGSIDKAPTK
GTMDVYYVGVSTPIASDMVQK
EFLGEEMGFWK
TLSDDWHIPSLLYAGR
MPSAVGYQPTLAEEMGVLQER
LVPDFICTTSMADGLR
THNLEPYFESFINNLR
FVCVDGPEFDGHQVDFDEMLK
QQELAEPQVEAPVEVTPVVAAPVTTPK
AAYAQVVASIPDIEQSIR
GFNAVPTVPMVPESQLDDMR
ELFSNPDVDGGLIGGAALK
IGDQVQLLEYFK
QQELAEPQVEAPVEVTPVVAAPVTTPK
DFPNFTFHLALDRPDPAADAAGVK
DLNVNASSIFDIHEPILEHIK
QQELAEPQVEAPVEVTPVVAAPVTTPK
IAGEPGVDCAALDKVAMDAIYEAR
ELFSNPDVDGGLIGGAALK
QQELAEPQVEAPVEVTPVVAAPVTTPK
IDAILDGSIDKAPTK
DAGFDEIFLAK
LAEVSNAIIDQCVAQGVPFAR
DVTSVIHVVSVALR
AHPDVELYTASIDQGLNEHGYIIPGLGDAGDK
ENVTFLTDIPLR
QTPGFSGADIANVCNEAALIAAR
LLFPAFNVNDSVTK
LGVTILSEDEFLK
YMAIISPIDIAGER
LTGITLSTEAATDTGGTNPASIEGVYTDNGNDYYAK
YSSHYPELANGQPDQAASSTLGAGMMSYFASGNYNYDNK
AEGSYILPDNVPSNEFLNLEGDKISTSR
GIIDAILDGSIDKAPTK
GIIDAILDGSIDKAPTK
SLVTFIYVGEPTQEYR
LAEVSNAIIDQCVAQGVPFAR
ELGVNVALSEVWAK
IIVEKPFGYDLESALELNK
LAEVSNAIIDQCVAQGVPFAR
EDVTQIIMNLK
ITAATGLDALCHAVEAYTSR
QQELAEPQVEAPVEVTPVVAAPVTTPK
CPHMSEDALAQLSEATAPPMK
HLSELLGVEVQFANDCMGEEAAVK
LSGGVAVLYVGAASEVEMK
FMDAFQFIK
NMVTGAAQMDGAIIVCAATDGPMPQTR
AWTLGLKPAIVYDMQGDFNQAK
VDFQEIVYTEGDCFAR
ILDGSIDKAPTK
ELFSNPDVDGGLIGGAALK
QQELAEPQVEAPVEVTPVVAAPVTTPK
IDAILDGSIDKAPTK
IGVLVDVETDVVNDAVK
SCIDSGFSSVMIDGSHLPYEENVALTK
DAILDGSIDKAPTK
LAYLDDIFGAR
GTMDVYYVGVSTPIASDMVQK
DFPNFTFHLALDRPDPAADAAGVK
YSSHYPELANGQPDQAASSTLGAGMMSYFASGNYNYDNK
WMFTPAASAEWNLK
DGSIDKAPTK
NMVTGAAQMDGAIIVCAATDGPMPQTR
GKNMYFIFQGYAPTK
VDYPTGTVQVTLDDEGVPCYEIK
QQELAEPQVEAPVEVTPVVAAPVTTPK
LAEVSNAIIDQCVAQGVPFAR
LAEVSNAIIDQCVAQGVPFAR
DAGFDEIFLAK
KVVISAPAGNDLPTIVYNVNHETLTKDDNIISAASCTTNCLAPMAK
CPHMSEDALAQLSEATAPPMK
AAYAQVVASIPDIEQSIR
AAIAYGADEVDVVFPYR
FPQVAATGDGPDIIFWAHDR
AMSDAGLSNSDIDEVILVGGSSR
NLLPFNNFLK
CETDFVAQNADFVK
MIAVTTTSGTGSEVTPFAVVTDDATGQK
VFLADPVDSFYAAR
RDDENFFYVACWEYQGDDEKAPVLIK
DAFLAVQELVNK
ILAVDYLMMDER
TLSDDWHIPSLLYAGR
IGPAPNISLVYPASCKPEDVLAAQNYNAIR
LAPGVDPNKLVVVPYANPFR
EKLPELIEEILHSDK
NWLYPLTLNPAAK
TALGNDYHALFSFDDALAGR
LVECGHDVVIFLDSITR
SNYAVPGLYFYDATVTEK
FITTSPIAQMPDSEFIR
ELFSNPDVDGGLIGGAALK
LAEVSNAIIDQCVAQGVPFAR
GGAGGDEAAIFAGDLFR
VITEIASDNWETYSMDYTTSAECNQIR
DFQATPVQEIWHNDGDQVLAYGR
GTQLDILVEAMGR
GKPVSVEFNNNLAFDVIYDYR
VITEIASDNWETYSMDYTTSAECNQIR
DFQATPVQEIWHNDGDQVLAYGR
SLVTFIYVGEPTQEYR
DFQATPVQEIWHNDGDQVLAYGR
LVFINSIVGGSIDAR
LMDDTLPLSIGGGIGQSR
NNFATTGQGLSMLNSLYQTPR
VLIEATSNQVNQFGGYTGMTPADFR
EAPIDILEIDNTAVR
MPSAVGYQPTLAEEMGVLQER
SLVTFIYVGEPTQEYR
ILQASTSEVYGDPIIHPQPESYWGNVNPVGYR
KAASVNAAPEVNMNLGLISLIK
VFLADPVDSFYAAR
LAEVSNAIIDQCVAQGVPFAR
FITTSPIAQMPDSEFIR
KAASVNAAPEVNMNLGLISLIK
GNLSINSDNIFPIIK
KVVISAPAGNDLPTIVYNVNHETLTKDDNIISAASCTTNCLAPMAK
EAPIDILEIDNTAVR
DFAFYDDLNVACQR
TALGNDYHALFSFDDALAGR
DGVIADFYACEQMMR
LVECGHDVVIFLDSITR
FFTNADFMSIIK
NYVDVVVLPTYSDLK
SAICFEAQCFPDTPNKPHFPSATLLPGDEYQQVTIYK
LLGPDTGFDSIGEFTTAK
YHGDSSFSPGGSFYDIIYCMK
LLAGSFGGVNLEDISAPR
LMDDTLPLSIGGGIGQSR
VLIEATSNQVNQFGGYTGMTPADFR
MKRIVILGAGESGAGAAVLAK
MDDWDVVMLGPQVR
LAEVSNAIIDQCVAQGVPFAR
ILGLEIGADDYITKPFNPR
LSGGVAVLYVGAASEVEMK
ALTLSLIEAIR
YHGDSSFSPGGSFYDIIYCMK
LPLIVDEVLCK
YISIDEDAVITIQSGPVVGK
GFNAVPTVPMVPESQLDDMR
VANPDLTIWQISGDGDGLAIGGNHFIHAVR
ANPMYLELPVMAAAR
LAPGVDPNKLVVVPYANPFR
IAHELLELGVPLIPR
EAPIDILEIDNTAVR
CPHMSEDALAQLSEATAPPMK
VANPDLTIWQISGDGDGLAIGGNHFIHAVR
DYVVQDGDVILFR
VLDLIAHMASVNA
ARVEDILSKAEGK
IAGEPGVDCAALDKVAMDAIYEAR
QLNVVTTQLGVK
EVADFWESNFQYGEPNVQPDK
AILDFNGSGLSLMEISHR
THNLEPYFESFINNLR
FDATPNINDWYETIK
YAINGTFNDFDPNSFTESR
EFDYLWPEMK
IQTDAISGFTDGLSIVK
LLGPDTGFDSIGEFTTAK
INVGAALTELGDDAPEDYIVHGPNR
EVLEELLFR
ALTLSLIEAIR
IDPFVCNYYVLINAGDENTREELKDADIR
LYRPFCADALIEAIPETVK
AILDFNGSGLSLMEISHR
EQANVALMFLTGR
KNFDFIVLNSLNDAGAGFR
NAIVLALGSEVENPESYQLK
AILDFNGSGLSLMEISHR
YISIDEDAVITIQSGPVVGK
ELGVNVALSEVWAK
GIATPNTATPLILVDGVER
YTTSATIIPDPETVTDWDNER
VFLMDEPLSNLDAK
DIMRPIPFEELLTR
LLAGSFGGVNLEDISAPR
GPHMFDISWVLGK
DTQTATFDETWQPVWGEEK
QLNVVTTQLGVK
IAGDDLTADIQEYMSR
IQTDAISGFTDGLSIVK
RPIPEEELETFEEAGACGTAAVISPIQR
GVVEDDLGPIIGASVVAK
IQTDAISGFTDGLSIVK
AILDFNGSGLSLMEISHR
NAIVLALGSEVENPESYQLK
TAPGITCVSGAMLLLTHAPEYGK
ITVLATGFGVEDVPGMDTLHEAR
AILDFNGSGLSLMEISHR
TTANPFAVQEIADALK
YTTSATIIPDPETVTDWDNER
GIIDAILDGSIDKAPTK
DIMRPIPFEELLTR
DGISYTFSIVPNALGKDDEVR
IDPFVCNYYVLINAGDENTREELKDADIR
YTTSATIIPDPETVTDWDNER
LMDDTLPLSIGGGIGQSR
GLDPAMIDDGESSKPICQMYEGLLK
TFVSTIDNYLNLK
DGDVGVQTSGVSNYDFYAMYPAK
ILGLEIGADDYITKPFNPR
EVYTAILSDIESAR
TAPGITCVSGAMLLLTHAPEYGK
GDKFDFTIPADEAYGAYDEQHVFDLPK
GDKFDFTIPADEAYGAYDEQHVFDLPK
IPLYLLDTDNELNSEFDRPITHHLYGGDWENR
FFSQSSPILFIDEIHR
LIGLDDDIDAFTSR
MIILPAIDIK
VPLFISEGETIEIDTR
VYNFSAGPAVLPEEVLK
NPEVIRPVENPYSQTGGLAVLTGNLAPDGGVVK
NEIEDLYTDALQMK
TNNAYIYDLEDYINTPK
DGDVGVQTSGVSNYDFYAMYPAK
IEVVPTKPYSTQTDLSLAYSPGVAEPCLEIEK
VSIVPLEVIVR
MTVVCSGDELILEQITK
AAIPTGDALTASMPSSTGGAGSMTTSPVAASVQTPVAAPSAPSK
VGWDSDPFEVITK
IDPFVCNYYVLINAGDENTREELKDADIR
IEGVLPNLGLGLR
VCITESDLENYPGLYLSASEGANR
AAIPTGDALTASMPSSTGGAGSMTTSPVAASVQTPVAAPSAPSK
LIGLDDDIDAFTSR
GDKFDFTIPADEAYGAYDEQHVFDLPK
GDKFDFTIPADEAYGAYDEQHVFDLPK
VDFTGESIATYDFSDNLR
IELVLAQVLDKDWK
ELFLQIVYGR
VCITESDLENYPGLYLSASEGANR
VCITESDLENYPGLYLSASEGANR
IPEIDYQAISYYADPTK
TTANPFAVQEIADALK
GVVEVPHFTEEDIPELLK
YISIDEDAVITIQSGPVVGK
AAIPTGDALTASMPSSTGGAGSMTTSPVAASVQTPVAAPSAPSK
VFVEVFDEEALKLEDVK
SLVTFIYVGEPTQEYR
IGVLVEVETDVVNDDIK
FITTSPIAQMPDSEFIR
YGISETEVTLWGTGTPLR
NEIEDLYTDALQMK
VSIVPLEVIVR
IPNAELTAACSIMPAELEYAK
VDFITTNEPTVAQEILK
IIETGIIDIALR
GASSVLYGSSALNGIINIR
VLDLIAHMASVNA
IGVLVDVETDVVNDAVK
LLDGLDTIDWTESLKETQK
GISLGIDFDIR
IPLYLLDTDNELNSEFDRPITHHLYGGDWENR
NGESPMPVIAATSPTNCFDAAYMAAK
LMNEAININYIDETEYPR
VPLFISEGETIEIDTR
LAEVSNAIIDQCVAQGVPFAR
VDFTGESIATYDFSDNLR
EAEAYPGPSLIIAYAPCINHGLK
DFNVPEGINTDEEWNEIR
MDDWDVVMLGPQVR
IESGIIHVGDEVEILGLGEDK
QNPLYEEAEQALLDTHYYGGVK
NEVEGLGNFAGDPNQYFYPAPR
NICSEYGEYNIQCNGIGPGYIATPQTAPLR
SLINPDDDCFANPADMEQAIR
SGEICYCDKEMLDGLER
GDKFDFTIPADEAYGAYDEQHVFDLPK
YISIDEDAVITIQSGPVVGK
YAALCDVFVMDAFGTAHR
SSEAGGSSSFASNNIYDYTNETANDVFDVR
AILDFNGSGLSLMEISHR
AILDFNGSGLSLMEISHR
NPEVIRPVENPYSQTGGLAVLTGNLAPDGGVVK
SSEAGGSSSFASNNIYDYTNETANDVFDVR
NMVTGAAQMDGAIIVCAATDGPMPQTR
NEVEGLGNFAGDPNQYFYPAPR
GLDPAMIDDGESSKPICQMYEGLLK
NICSEYGEYNIQCNGIGPGYIATPQTAPLR
SVVTVIGEPEPLKDAMVAAIGK
SVVTVIGEPEPLKDAMVAAIGK
FGVVPVVVLNEVK
NICSEYGEYNIQCNGIGPGYIATPQTAPLR
ELLPHADVVVSFLPSTSETR
ALSPILDQLAEEYK
NIDLNMILLNNR
DFNEALVHQVVVAYAAGAR
NICSEYGEYNIQCNGIGPGYIATPQTAPLR
QYDINEAIALLK
DCVLVDDMIDTGGTLCK
YAALCDVFVMDAFGTAHR
AEAVYNCLVNEFGVPASQLK
YAALCDVFVMDAFGTAHR
LVFDFLTPGK
LHASIGGEYAEGTQTTIVSPYSFGNNYYGWNGDVTQYK
YAALCDVFVMDAFGTAHR
LMIQEMEDTLVEVR
NMVTGAAQMDGAIIVCAATDGPMPQTR
SQDVLDIELAGFR
LLGPDTGFDSIGEFTTAK
PMFFFLER
CLVAALEKPAAEFTK
TEFIIFDGQIAYR
LVFDFLTPGK
SLFTFYGLADNEEGVSK
VGAEAEFTGHMLEVTLGPGMLSK
LGMGLLGIEVPSR
TAFDIDWIGVK
ASIYDIWGSYNLSK
SSEAGGSSSFASNNIYDYTNETANDVFDVR
WQLGTIQVDYNLPER
GGIETLDASGGYVGLPDDFDR
GSDIILYIDDDCKEFLEEAR
DAGMDILGAAFK
DTQTATFDETWQPVWGEEK
VVTEVSDYCFPSDMTASVPYVK
IQTDAISGFTDGLSIVK
SGGYNVQMFSDIITGQQAH
DINYFTGNAIQTAYNDRNPLIVPNSVNK
ILGFNFAHNDNEATQSGHLEQLTLAYPLVQK
GSDIILYIDDDCKEFLEEAR
YISIDEDAVITIQSGPVVGK
NMVTGAAQMDGAIIVCAATDGPMPQTR
ISTYGEEYGEYIVENVNYGTPSYEMTTENK
NIDLNMILLNNR
GSDIILYIDDDCKEFLEEAR
NMVTGAAQMDGAIIVCAATDGPMPQTR
LLGPDTGFDSIGEFTTAK
GQPFVEPGYYAEMNGEDITESVQIK
AEAVYNCLVNEFGVPASQLK
GSDIILYIDDDCKEFLEEAR
INETYNYLGGYVQGGYFVAPR
LFDLEDSGYFYTR
SGGYNVQMFSDIITGQQAH
AIISDPSVLILDEPSTYIDKR
DFNEALVHQVVVAYAAGAR
ELLLIEPWGK
NMVTGAAQMDGAIIVCAATDGPMPQTR
LVFDFLTPGK
ILGFNFAHNDNEATQSGHLEQLTLAYPLVQK
DAGMDILGAAFK
VVTEVSDYCFPSDMTASVPYVK
AFDAVNAQPVDLTQAAENSLHAVVHIR
VGAEAEFTGHMLEVTLGPGMLSK
AEFSGTITAICANPGDTVSEDDVLMK
DCVLVDDMIDTGGTLCK
DLLGGDLYTDVDKFSVR
VTVDYYGVPTPIQQVGNVSVPEAR
FILNEVGEVVSTEAVTQDSQQNNVRPYIVPNSK
ISTYGEEYGEYIVENVNYGTPSYEMTTENK
GKVPFINFFDGFR
GSDIILYIDDDCKEFLEEAR
GSDIILYIDDDCKEFLEEAR
LFDLEDSGYFYTR
SFEEFGVSFDVYSR
DLLGGDLYTDVDKFSVR
NEIEDLYTDALQMK
YISIDEDAVITIQSGPVVGK
GIIDAILDGSIDKAPTK
VTQVLDGGLSVVLDEAR
INETYNYLGGYVQGGYFVAPR
ELGVNVALSEVWAK
KGQLLFIIDPTQYEAAVR
FAELLGEVVTDSTK
DENGLWNDDVFDADGNYR
SLNAAWFVFGTK
DLLGGDLYTDVDKFSVR
REDAPMIQNQAASTTLGDIDALAALK
VTQVLDGGLSVVLDEAR
VTAQEGNSLPVSAFTEYVDGTTPSGTSAYEK
KGQLLFIIDPTQYEAAVR
NEIEDLYTDALQMK
LAEFASYNDNLEEVFENR
VPLFISEGETIEIDTR
KGQLLFIIDPTQYEAAVR
AYIFDSLRPTPELSFAVR
IIETGIIDIALR
VNFGEEEFMNYFK
SLLAEAEGFEAMVR
VTQVLDGGLSVVLDEAR
YISIDEDAVITIQSGPVVGK
ILANQAMAAFDAAVMR
MDDWDVVMLGPQVR
AFDAVNAQPVDLTQAAENSLHAVVHIR
NEIEDLYTDALQMK
LAEFASYNDNLEEVFENR
NMVTGAAQMDGAIIVCAATDGPMPQTR
YLPIIESALNPSAVSR
YAALCDVFVMDAFGTAHR
VTQVLDGGLSVVLDEAR
VTAQEGNSLPVSAFTEYVDGTTPSGTSAYEK
KGQLLFIIDPTQYEAAVR
SLLAEAEGFEAMVR
KGQLLFIIDPTQYEAAVR
VTAQEGNSLPVSAFTEYVDGTTPSGTSAYEK
VTQVLDGGLSVVLDEAR
TKEPGSLGEPLYLDVVSALR
KLEGIEFLGQGTIYPDIVESGTK
GIIDAILDGSIDKAPTK
ITELGIYPAVDPLASTSR
MIFHSDTPLLVING
AIENECFVVIAGCVGNLPR
LPQGVSTEPFPAGAGGIDPFR
AKNTLAGVEKPDAYTDYLMAVLGAR
QLQNSFDSEIDFIPYR
MYKDNNLTDEELPISIMEDVENK
ITELGIYPAVDPLASTSR
ELNCEANYIGELDFSANLK
AYIFDSLRPTPELSFAVR
SGEDFSYLPFIEK
ILGFNFAHNDNEATQSGHLEQLTLAYPLVQK
TKEPGSLGEPLYLDVVSALR
GLGEMNAQQLWETTMDPDNR
YAVLSDILGDEDHLGDMDFK
LNVVDCGDLVYAFGDAR
ILAVDYLMMDER
EKLPFLDFFK
FGILDGLMTTVHSTTATQK
EVNVPDIGGDEVEVTEVMVK
LNPETANWVGLFDSGR
TKEPGSLGEPLYLDVVSALR
TNDVAGDGTTTATVLAQAMVNEGMK
LSEAPSYGIPTILYDADSTGAK
ELGLNSETAVVFNLTEK
EWAAEHVVGVAQGASEDIMADLR
RFQIVQVDEPDTLSTISILR
LPQGVSTEPFPAGAGGIDPFR
SLFTFYGLADNEEGVSK
EKLPFLDFFK
EGESMYTFYLPEWK
TEFIIFDGQIAYR
ELNCEANYIGELDFSANLK
GAVSFAMNVAEVLR
DTQTATFDETWQPVWGEEK
TSDMLNTDEFINIVNQYGTEHQK
TMFIVGSMLDTDWK
QLIHIPGPDMIDK
VFESGLGISLFR
KSIGTLSAFEQNALEGMLDTLKK
LAEVSNAIIDQCVAQGVPFAR
ELGLNSETAVVFNLTEK
EWAAEHVVGVAQGASEDIMADLR
IGISICEDDKLDLALDLIKK
ITELGIYPAVDPLASTSR
ELGLNSETAVVFNLTEK
TSDMLNTDEFINIVNQYGTEHQK
TNDVAGDGTTTATVLAQAMVNEGMK
NSIPLLIATDQEGGIVYR
LKPYVAMPDNIKDFFDAGFR
ELGLNSETAVVFNLTEK
TAAVTITDGEASTLVPVSQGGCVILYNK
AALIFGNVTPGDAANLMK
GLPASPGAATGQIVFFADDAAEWHAAGK
ELNCEANYIGELDFSANLK
EKLPFLDFFK
VMVTSHLGRPTEGEYNEEFSLLPVVNYLK
NMVTGAAQMDGAIIVCAATDGPMPQTR
ITELGIYPAVDPLASTSR
TAAVTITDGEASTLVPVSQGGCVILYNK
ALTLLTVSDSLVSNEETSPEER
ITELGIYPAVDPLASTSR
DAGMDILGAAFK
TTQDDLISMQTGLFGYK
VTAINVNKGDSVLEGNDLVIIE
EKLPFLDFFK
NSDLGEYVSQVLIPTEK
NMVTGAAQMDGAIIVCAATDGPMPQTR
GLPASPGAATGQIVFFADDAAEWHAAGK
LGSNSLAELVVFGR
SGLEGAEVDVQVGELYALR
QLQNSFDSEIDFIPYR
IGFIAGPEWIVK
TEILDYIENISK
LYDYLQILSDGTGGK
QYPAEAEELFK
AVMDADVFISLTHFK
LADIYLMAAEAQLR
AYAFQIMVDNTSDSPYSEALQGNANATPK
AYAFQIMVDNTSDSPYSEALQGNANATPK
DVEPPKFTEVTDVVLITR
NMVTGAAQMDGAIIVCAATDGPMPQTR
ELGLNSETAVVFNLTEK
NSIPLLIATDQEGGIVYR
ELGLNSETAVVFNLTEK
TAAVTITDGEASTLVPVSQGGCVILYNK
SGGYNVQMFSDIITGQQAHSMVEAIK
VMVTSHLGRPTEGEYNEEFSLLPVVNYLK
TAAVTITDGEASTLVPVSQGGCVILYNK
AYAFQIMVDNTSDSPYSEALQGNANATPK
LFSDFSPVSTEQWMEK
NMVTGAAQMDGAIIVCAATDGPMPQTR
VSFDVPEYTAEADAIGTLR
AESVSSTLESVYDDYAAADMAR
NIGPAGVVIAIIR
IPQNSELINQTSMSADAGGNPYIATYWR
VTAQEGNSLPVSAFTEYVDGTTPSGTSAYEK
AVMDADVFISLTHFK
FGMAIPSTVMLVR
GLPASPGAATGQIVFFADDAAEWHAAGK
LPQGVSTEPFPAGAGGIDPFR
SGGYNVQMFSDIITGQQAHSMVEAIK
SLLAEAEGFEAMVR
SGLEGAEVDVQVGELYALR
GLPASPGAATGQIVFFADDAAEWHAAGK
IGFIAGPEWIVK
KGSITSVQAVYVPADDLTDPAPATTFSHLDATTVLDR
TGEVTLPMSIALDKELTFK
SGLEGAEVDVQVGELYALR
ATGLDALFDATIK
EMQLFMFSETVGK
NITNPVGVFLFK
VLEEVDCILLGPQVR
VGSYMDPQLFYDLR
VTQVLDGGLSVVLDEAR
IFSIAQAMEEGYSIDR
KGSITSVQAVYVPADDLTDPAPATTFSHLDATTVLDR
SGEDFSYLPFIEK
TGAPQDANAILIPKPIADEAMDAASCIGCGACVAACK
FFTNADFMSIIK
LLEIMDLVK
DAQNLDEVIVVAYGTAK
KGSITSVQAVYVPADDLTDPAPATTFSHLDATTVLDR
VLEEVDCILLGPQVR
NLEADVTNIIHEIGVPAHIK
QIFSLAMDPASGYTAQNMNLGK
EGESMYTFYLPEWK
TTQDDLISMQTGLFGYK
AIQTHLEDGLSELIITSSLK
VLEEVDCILLGPQVR
IDPFVCNYYVLINAGDENTREELK
GSDIILYIDDDCKEFLEEAR
ALAEFLFDDESMMTR
EVCLDIIMLR
NLEADVTNIIHEIGVPAHIK
NITNPVGVFLFK
KGSITSVQAVYVPADDLTDPAPATTFSHLDATTVLDR
DIKELEGVEVAILCTPTR
LENIPIVPLYYAK
VGYPPLVTPFSQYVK
DIKELEGVEVAILCTPTR
TGEVTLPMSIALDKELTFK
IDPFVCNYYVLINAGDENTREELK
GAELANSFKPDVIIALGGGSPMDAAK
VNLFDVPLHYNMFQASQEGK
GFNAVPTVPMVPESQLDDMR
GFNAVPTVPMVPESQLDDMRN
GDIPQNTVDAAYMLNDDIGYVK
VPYIAQVMNDAPAVASTDYMK
GAELANSFKPDVIIALGGGSPMDAAK
DADEYCAIVYEILNEHNVHHFIK
GFNAVPTVPMVPESQLDDMR
VLEEVDCILLGPQVR
DFVELPSQINEHWATEPEVLK
VGSYMDPQLFYDLR
VLEEVDCILLGPQVR
EIHGIHDIAQNLEDAAAGENYEWTDMYAR
IAVVTTTDKDLAATNLSYLLGAPSR
EIHGIHDIAQNLEDAAAGENYEWTDMYAR
DFVELPSQINEHWATEPEVLK
LLYVFDYMTER
NSDLGEYVSQVLIPTEK
EPNWEDFQGFLK
ELLHYGVDQVFLYDDPELSR
IQTDAISGFTDGLSIVK
LNPETANWVGLFDSGR
VLDLIAHMASVNA
VVITATQMLDSMIK
VPCIPVCLPDGFPK
EANKQNEVVAAQMESVFSLSAEDFSK
VPNPHAYEVGYFYQNIWTTPADLSK
SLLVGDFLYVSK
VSFDVPEYTAEADAIGTLR
SYVDEVIESVVK
SGGYNVQMFSDIITGQQAHSMVEAIK
CGACIENCSFDAIEVR
SGLEGAEVDVQVGELYALR
YAYFDIPVWK
IVVEDGEIFYIFRDEER
FGGADVLATSYTLAQGIK
TMACGIAGLSVAADSLSAIK
MTIDFYGENIFR
TAVIAYEPIWAIGTGK
EIHGIHDIAQNLEDAAAGENYEWTDMYAR
SYILGELQQFVK
EPNWEDFQGFLK
ALDAFISSVTNAMK
NSIPLLIATDQEGGIVYR
NSDLGEYVSQVLIPTEK
YDVMIPFIR
VTAINVNKGDSVLEGNDLVIIE
AGLNEINLPELQAGSSIMPAK
VTQVLDGGLSVVLDEAR
MGENLDLTNETPVYQGIFK
DNPDAPLYGYPAGTWGPLESEAMMHEHGADWTNPCK
DNPDAPLYGYPAGTWGPLESEAMMHEHGADWTNPCK
SYSPYRPFTDIQETGLHIVDLENSELTYEK
GIAAASLAAILEAR
SYVDEVIESVVK
ALDAFISSVTNAMK
KGSITSVQAVYVPADDLTDPAPATTFSHLDATTVLDR
ANPMYLELPVMAAAR
VGSYMDPQLFYDLR
MGENLDLTNETPVYQGIFK
NNEIVYVPFVQAIK
AGLNEINLPELQAGSSIMPAK
ATLKPEGQAALDQLYSQLSNLDPK
ELNEALANEKPNCDVIICTPF
ATFGFDLAAFDNR
SFYDSNGDGIGDLPGIISK
SLSDTLEEVLSSSGEK
TMFIVGSMLDTDWK
VGSYMDPQLFYDLR
NLEADVTNIIHEIGVPAHIK
DWLDGQGYNATIAFNAEK
CKELGVNVALSEVWAK
NSIPLLIATDQEGGIVYR
HMFDDLDEAISAFK
NMITIMEIMGR
LPADLGTANTDWQDQIFR
ATLKPEGQAALDQLYSQLSNLDPK
SYSPYRPFTDIQETGLHIVDLENSELTYEK
EISEAVNLEEAEVIVSGGR
DNPDAPLYGYPAGTWGPLESEAMMHEHGADWTNPCK
AGLNEINLPELQAGSSIMPAK
TEFIIFDGQIAYR
GEGLVLQDNPAEKEYPMPLFLAGKDPVYVGR
TAVIAYEPIWAIGTGK
EGESMYTFYLPEWK
SAIPMGCVLTLPATGSESNAGAVISR
REPSIYGSVTFEDYLAELR
TAAFLLPILNK
ANPMYLELPVMAAAR
ALDAFISSVTNAMK
AGLNEINLPELQAGSSIMPAK
NNEIVYVPFVQAIK
AYLISEEANDLLQDVR
CKELGVNVALSEVWAK
ANLGLLAEIIK
ALLLFETPQDALR
ESELLGLLCAHANEILQR
VLEEVDCILLGPQVR
IGADDYITKPFSMEELTFR
MAVNAFNMMGSADLIDYTR
EFSQVPIIMLTAK
ELGLNSETAVVFNLTEK
VVQDEWDEDMGKIDPR
LLPHIPADQFPAQALACELYK
MGDLGLIGLPYPK
GTLLAPDGTVSGTDACASNEFPIDSIR
ANPMYLELPVMAAAR
DALENGIAMVHQELNQCLER
TMFIVGSMLDTDWK
LPADLGTANTDWQDQIFR
ATLKPEGQAALDQLYSQLSNLDPK
IGADDYITKPFSMEELTFR
TVQDIVDYIKENA
ESELLGLLCAHANEILQR
LLPHIPADQFPAQALACELYK
ATLKPEGQAALDQLYSQLSNLDPK
ILDGAVAAYCAVGGVEPQSETVWR
ELNNVSNFSSISVLGSPDVEYR
NTVENCVPFQMVSVIEGK
KIVDSDATPDDILVYQESEAANSYVNGETVFSR
SAIPMGCVLTLPATGSESNAGAVISR
GLGAEGILVLPIEK
ELSVLELNELVK
LLPHIPADQFPAQALACELYK
LASNSLIEAVVYADAAAK
ELNNVSNFSSISVLGSPDVEYR
ATFGFDLAAFDNR
DVIEILMPR
LLPHIPADQFPAQALACELYK
ALLLFETPQDALR
ANLGLLAEIIK
ILDGAVAAYCAVGGVEPQSETVWR
SYVDEVIESVVK
IGADDYITKPFSMEELTFR
LFIDNFDKYTDTPAGAALVAAGPK
LLPHIPADQFPAQALACELYK
SYVDEVIESVVK
IMDDIIDLELEK
QADVIMILINDEK
TQSAFSEDGLPIGAGLEDLGK
VPNPHAYEVGYFYQNIWTTPADLSK
DIKELEGVEVAILCTPTR
ELLHYGVDQVFLYDDPELSR
ALAEFLFDDESMMTR
NLEADVTNIIHEIGVPAHIK
TSSLSILAIAGVEPYQEKPGEEYMNEAQLAHFR
LFIDNFDKYTDTPAGAALVAAGPK
LAEVSNAIIDQCVAQGVPFAR
NNEIFVPEMLVAAR
ESELLGLLCAHANEILQR
LSEVYLIAAEAALK
QQIASDIEFISK
ELSVLELNELVK
GEGLVLQDNPAEKEYPMPLFLAGK
GLGAEGILVLPIEK
VYLFDDMRPTPEMSFAIR
TQSAFSEDGLPIGAGLEDLGK
WADSAEQDQDSPHALWESCYMAISACNEVLK
LASNSLIEAVVYADAAAK
ATVFIFPDLNTGNTTYK
ADLFGLYYVADPK
LASNSLIEAVVYADAAAK
VLDLIAHMASVNA
KIVDSDATPDDILVYQESEAANSYVNGETVFSR
YPTLDMISFGPTLTGVHSPDER
AIAALQVLPDTPWR
LLPHIPADQFPAQALACELYK
LLPHIPADQFPAQALACELYK
DFNLIDSWTEK
VQESGLTEMVFTDSIPYAK
GLSAIYDTYLGACPENFTYK
NILLSESPWVLEAQTEEQQK
DIQLSANKPVDWDVAFEPSKIEMLK
GIQQAFEQYASGLSLTPTK
VLEEVDCILLGPQVR
EGESMYTFYLPEWK
GEEWLPSAPLHVLLYR
FTFPENDHSYVVVDAFDNGSFVK
MIADSGTFSDGEQQLLPVLSNK
TQSAFSEDGLPIGAGLEDLGK
QADVIMILINDEK
GIQQAFEQYASGLSLTPTK
AGDPIWVDVNGDYIIDEK
EANKQNEVVAAQMESVFSLSAEDFSK
NTVENCVPFQMVSVIEGK
ACADNSILQNPEIVSAFSYAK
ATLKPEGQAALDQLYSQLSNLDPK
GEEWLPSAPLHVLLYR
ATASWNHVFNDIHITNFFAGTEINSTDR
EYEGVPSNEYLGWSSDYTDEVVPSR
TTDVTGTIELPEGVEMVMPGDNIK
DIQLSANKPVDWDVAFEPSKIEMLK
ADLFGLYYVADPK
TLEDLQFAVNGVYESQTSSIDAGTNPR
ELSSATTTNINLPFITATNEGPK
EIHGIHDIAQNLEDAAAGENYEWTDMYAR
QSVDDDLYFVPSK
DIQLSANKPVDWDVAFEPSKIEMLK
FFTNADFMSIIK
SMTEEANNIVANLEGLSER
TVLAGAPETTPLPVTDTIEAGTSFK
ELSTAENILLMLRPDK
IASSTLLQFLENPK
DFNLIDSWTEK
GIQQAFEQYASGLSLTPTK
AIAEAEAYPGPSLIIAYAPCINHGIK
SMTYEGYGPHGIAVFVDTLTDNTTR
ACADNSILQNPEIVSAFSYAK
TLEDLQFAVNGVYESQTSSIDAGTNPR
TTLLSLNMETIITK
ATASWNHVFNDIHITNFFAGTEINSTDR
LVPSVDALLDMGHGVNLTR
LFGSPLMLGAEMTKMDDWTLSLLTNR
ACADNSILQNPEIVSAFSYAK
DAMVPMGGLLCMK
QIATEFLESADFRPQNDK
FEDGAEVTPAALLASGAISR
TMFIVGSMLDTDWK
ACADNSILQNPEIVSAFSYAK
QGTAIGEAINLATR
WSDADIIVYIGCGER
QQIASDIEFISK
GIIFGALNDQSIAWK
TVLAGAPETTPLPVTDTIEAGTSFK
QSVDDDLYFVPSK
DMSLDDVVTSIAK
IASSTLLQFLENPK
ATASWNHVFNDIHITNFFAGTEINSTDR
TVLAGAPETTPLPVTDTIEAGTSFK
MAVGEAVVSVLKPLQDEVAR
YDVVYPMPLVEMK
WLDKDTGEEHETFSIITTDTNSLTDYIDNTK
NMVTGAAQMDGAIIVCAATDGPMPQTR
GTTESMDQFIVVIEPGAR
VDKVDVVPQGWGNPVEVFEHALEHEK
LVPSVDALLDMGHGVNLTR
DAMVPMGGLLCMK
LVPSVDALLDMGHGVNLTR
IVNADVSAEVIATDYEGMIR
DTLICGCYGEQPFLLSGR
MLNMESFEWSELGR
VATYPRVDTTFLSDDIYPK
ATASWNHVFNDIHITNFFAGTEINSTDR
ANPMYLELPVMAAAR
IASGASDYDYNWTDVLMNR
VAASQGVELGAGIEIVDPEVVR
LHASIGGEYAEGTQTTIVSPYSFGNNYYGWNGDVTQYK
LASNSLIEAVVYADAAAK
TLEWDGANMCFTNIGDNETLR
QLTPHPWDALDTDLK
VDKVDVVPQGWGNPVEVFEHALEHEK
IGLVNAVYPQAELLDAAK
AGTFPEEDLTLNVGEQYVYAPK
YDVVYPMPLVEMK
DNVSYDCIVFSSTGTSAIVVCK
QAGLGGEIICYVA
GIQQAFEQYASGLSLTPTK
TLEWDGANMCFTNIGDNETLR
CELISELEDGHITTYTQGAFTDLCR
TFATGIAGFSHVVDSLSAIK
WADSAEQDQDSPHALWESCYMAISACNEVLK
GKTDDMPIGVIAVDAIYTPVER
LPADLGTANTDWQDQIFR
ELLVPVFLK
GKNDDEVFDNFIEAIAK
DTTPADIISVFNNK
DFNPTVSPLQWNHGDGCIYFNTDDGDCK
VDKVDVVPQGWGNPVEVFEHALEHEK
GFNAVPTVPMVPESQLDDMR
DTTPADIISVFNNK
ELIIEEFIK
AIAEAEAYPGPSLIIAYAPCINHGIK
VAVNFDSESGTLGDWMIEK
ILDGAVAAYCAVGGVEPQSETVWR
YLGIGDYESWSEADKQAFLIR
SFGLIPEIIGR
FNELGSGGQDDYTGVYPFSSVNSFQANDR
MGMDVVLAHPEGYDVMPEVEEVAR
TLEWDGANMCFTNIGDNETLR
GFNAVPTVPMVPESQLDDMR
DTLICGCYGEQPFLLSGR
TKEPGSLGEPLYLDVVAALK
TLEWDGANMCFTNIGDNETLR
ELPNILSYAIDR
AGFETLVEAGYAPENAYFECIHEMK
GKTDDMPIGVIAVDAIYTPVER
ALYAAPHGVYAMSQDIPGLVETSTNLASVK
ELAAFSQFASDLDDATR
TVQDIVDYIKENA
VYLFDDMRPTPEMSFAIR
GKTDDMPIGVIAVDAIYTPVER
NMVTGAAQMDGAIIVCAATDGPMPQTR
EDGQDHIYEVIPLLPVSK
DTTPADIISVFNNK
TALQSLSDMLFNNK
AHCSNVGVTQFVDTAVVGYLMQK
DMSLDDVVTSIAK
GMVDMLNAQDDLYHVNLQGLDK
DQIGDWGYSVSANLTTIK
EDGSINIPEALRPYMGGK
GIQQAFEQYASGLSLTPTK
FNELGSGGQDDYTGVYPFSSVNSFQANDR
AVPGVVHFDGDPMETEADVNIELIK
IASSTLLQFLENPK
TTNTHTLQIEEILELLPHR
STDENYPIQFEAETNLMMYNR
GFNAVPTVPMVPESQLDDMRNR
NILFICGGAFDGIEK
VPAIFDLIAK
NAQTVELTCSQPDYGFPAATTY
GFNAVPTVPMVPESQLDDMR
DTIASGAPINAILLR
ELPNILSYAIDR
AGFETLVEAGYAPENAYFECIHEMK
ALYAAPHGVYAMSQDIPGLVETSTNLASVK
GFNAVPTVPMVPESQLDDMR
LVPSVDALLDMGHGVNLTR
QFLCEELNSLLDR
GIIFGALNDQSIAWK
QGTAIGEAINLATR
DFNLIDSWTEK
MLNMESFEWSELGR
MYYLGQVTAEQIALIK
LFEHMPGQCAMVCAPGISEGMFSITSSPTNK
VVDIEEVVVIATPK
AHCSNVGVTQFVDTAVVGYLMQK
ATQDFLWGFVR
VIVGLDGQFGLVDVEK
MNILELSEQEIIR
GVYDLNTFTTDEAIIPTR
FVPGAEEYILESFK
EAECTFDDLGHMIVYLR
LPYEWALDGISNTQTISPDTLGHDEEER
VLLGLLGNHDITGLAQLSEQGAK
TDDGLYINLHEAALVDYSCMHLNLDDK
DAITPVPGGVGSVTTSVLVGHVVEAAK
ALAEFLFDDESMMTR
AIDDHTLEVTLSEPVPYFYK
ALYAAPHGVYAMSQDIPGLVETSTNLASVK
ADIIVWLVR
YATNYPDIFVDLTDK
VTLNESIFGIEPNDHAIYLDVK
VDKVDVVPQGWGNPVEVFEHALEHEK
AHCSNVGVTQFVDTAVVGYLMQK
QFLCEELNSLLDR
YIGGGEESYGFLAEDFVR
EASDSNVDLCAIGLLYR
RYGLGSKDTTPADIISVFNNK
DTLICGCYGEQPFLLSGR
TDDGLYINLHEAALVDYSCMHLNLDDK
TTNTHTLQIEEILELLPHR
DAITPVPGGVGSVTTSVLVGHVVEAAK
ATSELDYLSVLEPNVR
IDGVEHEFSSVPGVKEDVTNIILNLK
QMFGAEGYEVVAINDLTNPK
TTNTHTLQIEEILELLPHR
RFPNEPEYHQAVEEVLSTIEEEYNKHPEFDK
VDKVDVVPQGWGNPVEVFEHALEHEK
EYSDYVQPNNALGSEDLDANYFQHITYLK
ACADNSILQNPEIVSAFSYAK
NSDGSMQILAYAQEDSSTFIR
AVSEATAEVDVISAAALSEQQLAK
WDLGDIIGAR
DIAETVAFLASDK
ELAAFSQFASDLDDATR
GFNADSMKYIPYGNGAIFEM
VLHDDAFIINTDTCASVALEPTYFDK
DKNVVLIDDIVDTAGTITK
QMFGAEGYEVVAINDLTNPK
DVPVDILKLDMK
QSVDDDLYFVPSK
NIFAGMFGFDK
SDILNAVGITLDETTTR
YIGGGEESYGFLAEDFVR
TDDGLYINLHEAALVDYSCMHLNLDDK
TDDGLYINLHEAALVDYSCMHLNLDDK
ELPNILSYAIDR
QMFGAEGYEVVAINDLTNPK
IDGVEHEFSSVPGVKEDVTNIILNLK
WDLGDIIGAR
EKLPELIEEILHSDKWQTSVK
ISNLKDFLPILEPAVQTGR
ALLLFETPQDALR
NLNLDLQTLTEEAVR
GVYDLNTFTTDEAIIPTR
ADEQQDEGYATYDLYDLGEFDQK
AGFETLVEAGYAPENAYFECIHEMK
DKNVVLIDDIVDTAGTITK
LFLDGTAAIGFVK
GYFQVNLECYDVNGGLIR
DFGFDEWETIK
FVPGAEEYILESFK
QYGYLYDIHAALSGK
GSCSLLILTEDGSIIAAR
EDDRLPVLGLSDMINVK
EYAPAEDPGVVSVSEIYQYYK
NFQENDIHLPLVVLEELDKFKK
SISFPGVASTMMACPDMEVEGK
SDILNAVGITLDETTTR
DIQTFGVSYNNNESAYVYYSQPYTLLHNEK
NVFENPVWYTSYTPYQTEVSQGR
AFAGADTLATSYALATAIR
VNLMNLFAGYNGTPR
MEQVITFDFIVK
VIVGLDGQFGLVDVEK
RWILKNGDFEK
DKNVVLIDDIVDTAGTITK
ELDNNFIELNVVDVK
QMFGAEGYEVVAINDLTNPK
SISFPGVASTMMACPDMEVEGK
NNINSPEAVSAMEACATLEGVLK
IALPLLVPSMK
NNINSPEAVSAMEACATLEGVLK
FLGFEQIFK
TMFIVGSMLDTDWK
EGVIATSNVLEAQTAWLSAQSEK
ELVVAGLLLASR
SDILNAVGITLDETTTR
LPADLGTANTDWQDQIFR
DSDDVSSSPSNTPAILEVVSYK
ELASLCDVFVNDAFGTAHR
EQATESFGYNTDEIVSSDVIGMRYGSLFDATQTM
ALTDFMVEFER
LGVVALDPDALSISGLHNYVK
VGYAANSFYVYQQVYDENGKPIENMFVDR
DNEVLGTMIGNFQGEGMPGK
AFAGADTLATSYALATAIR
NIFAGMFGFDK
MNILELSEQEIIR
IIGIDLGTTNSCVAIMDGTTPR
KPVTVEYTITNTGNEPLVLTNVTTSCACAVADWTK
ALLLFETPQDALR
GSITSVQAVYVPADDLTDPAPATTFSHLDATTVLDRK
KPVTVEYTITNTGNEPLVLTNVTTSCACAVADWTK
NMVTGAAQMDGAIIVCAATDGPMPQTR
QLVANGCIAVSEGANMPSTPEAVR
AFAGADTLATSYALATAIR
VGYAANSFYVYQQVYDENGKPIENMFVDR
SISFPGVASTMMACPDMEVEGK
NNINSPEAVSAMEACATLEGVLK
NNINSPEAVSAMEACATLEGVLK
EDDRLPVLGLSDMINVK
VLEMNIDELELSVR
AYSVATFYENFSFEPK
AVLGANPCPIVVPIGAEETFK
LDNELEVADLQELVK
LTDLVGNTPLMELSGYSGK
YEEDNSPLGVIGSFTYTEK
LVADLLSVAGIDR
IVEQAQPDILDINFGCPVK
AVLGANPCPIVVPIGAEETFK
CQVLEGGGEILPSEVPHFSR
ILMKPDAEVLEEVVVTGMQK
VTSVIIEADAPIAGSFTYDYK
TILVPIDISDSELTQR
MATDMDKMEAVLDDPYILITDKK
SEPYFLEVVPCAIDK
IMDDIIDLELEKIER
LPVLTYLNPLDR
VGYAANSFYVYQQVYDENGKPIENMFVDR
GILQAEGAEIINEENWGLK
LVADLLSVAGIDR
GPEYFVEAAAMVLHR
LDDICEDGVGLVGDIVR
QNGDGVGGSITYDYEGFGIGGAISSSK
MLGAGDVGYTLPAEFVYPK
KLNLPTIVSMNPIMVDGTGMCGACR
TDDGLYINLHEAALVDYSCMHLNLDDK
CQVLEGGGEILPSEVPHFSR
LDNELEVADLQELVK
VVLDKVEDMGLIATGINPNTTIGDVK
LTDVFVLGGPFDR
QQCQGELQLPLSDCGVVALDYR
DKLEEIIAVLPGMK
ELGLNSETAVVFNLTEK
EYAPAEDPGVVSVSEIYQYYK
QIASLGIYPAVDPLDSTSR
EGVIATSNVLEAQTAWLSAQSEK
QFLCEELNSLLDR
VLHDDAFIINTDTCASVALEPTYFDK
TTDVTGTIELPEGVEMVMPGDNIK
AVLGANPCPIVVPIGAEETFK
VGYAANSFYVYQQVYDENGKPIENMFVDR
GIGTLNNNDPLYIIDGVPTK
LDDICEDGVGLVGDIVR
IAYDYEFENLIIDK
YATNYPDIFVDLTDK
ELDNNFIELNVVDVK
LTDVFVLGGPFDR
LDDICEDGVGLVGDIVR
DDFVVFNGPDEQFVAGR
KLGIDVTFVNPDASEEEISAAFQPNTK
NVAAICVYPNFADIVK
GPEYFVEAAAMVLHR
YEEDNSPLGVIGSFTYTEK
GDLGVEIPAEEVPFMQK
FFTNADFMSIIK
LGLGYGLFDLK
QGTEVEMGGQHVLMFGSNAYTGLTGDER
YEEDNSPLGVIGSFTYTEK
LLPHIPADQFPAQALACELYK
VGYAANSFYVYQQVYDENGKPIENMFVDR
AADECGLDIVSQPEIDVVQIEK
TMEAFDQGWGSILYR
LVNLLPVSIETDVR
GGADGHVLAISEYEPGSEYTYYWGSAWDK
DAVPGTDFMPLQVEYK
IIGIDLGTTNSCVAIMDGTTPR
VDKVDVVPQGWGNPVEVFEHALEHEK
CQVLEGGGEILPSEVPHFSR
NILQVYLNKDDALMCGNDYIGVEQLR
YFLSQALGCNANEVEGMVIGGHGDTTMIPLTR
QAVNSQDDIITLFVR
FEFRPLEPGFGITVGNALR
MNDLPAIGNLQTLEQIR
KIEDEVEKSPEIDYIINFIR
SYGTDVTLGFPINEYNSLR
LQVGALLTNVFAGNVTTDKDLR
LPADLGTANTDWQDQIFR
LSEVYLIAAEAALK
HSLCDPNTAWAEVPQMLFENNAK
ILMKPDAEVLEEVVVTGMQK
SDAQQIDEVVVTAMGIK
DLADYTVDGHPIPYHLIDIADPGYK
LHASIGGEYAEGTQTTIVSPYSFGNNYYGWNGDVTQYK
EMYPQAIADLNIWR
DAVPGTDFMPLQVEYK
EITESQSFTGAFLEGLAK
NVAAICVYPNFADIVK
VDLLNQEIEFLK
LGLQQPISLVEQTGSYEFAR
QLINTVHVDMLIVPLRDEEE
SDAQQIDEVVVTAMGIK
QIAALGHHPNMEELEVILSR
AQYLIDQLLAEAR
DFVLNDPTYSGQILVAGK
LYTPQEISAMILQK
AVLGANPCPIVVPIGAEETFK
DRYGITQLVFNEEINAELCDR
NMVTGAAQMDGAIIVCAATDGPMPQTR
RAYDNFITVLTNQLHHPDD
VIVGLDGQFGLVDVEK
LDNELEVADLQELVK
NMVTGAAQMDGAIIVCAATDGPMPQTR
MDDWDVVMLGPQVR
NVSTGDVNVEMNAAPGVDLTQLLNNMR
MDDWDVVMLGPQVR
QAVNSQDDIITLFVR
LYTPQEISAMILQK
ASVGLQEVGANHPFYGLEGSNNIILLTTER
VEVTTPEDYMGDVIGDINSR
EQLEAGATYLDVNIGPAENDGEDLMK
IPNTLNWDLFTGPAK
CQVLEGGGEILPSEVPHFSR
VDANQAYQWLSQSVNAVK
SDGYPTYNFANVIDDHLMGITHVVR
FDAGLGVGVALELGK
GIGTLNNNDPLYIIDGVPTK
TQSAFSEDGLPIGAGLEDLGK
ELWSSAEQQQNYLPGVPEGSDLCITPVSAPENHYVR
MYQLINTYDPTTGQYALLNTDEAK
LYTPQEISAMILQK
AQYLIDQLLAEAR
VDANQAYQWLSQSVNAVK
MYQLINTYDPTTGQYALLNTDEAK
DDFVVFNGPDEQFVAGR
VEVTTPEDYMGDVIGDINSR
VLVLVAAPEGIAALEK
WTHIPGTQIVALCDLLPER
GNTGENLLALLEGR
IFVIPIEDAIR
GHSQYDWLDSYHTFSFDEYFDSDR
VDANQAYQWLSQSVNAVK
FGFLLDALK
IRGGSSLNASNDPLIVIDGLAIDNEGIK
GADSCLVSIAGEGLVDVPAVK
ALPDVIGGFSNTFTYK
LYTPQEISAMILQK
IPNTLNWDLFTGPAK
ACGLELGLPYEMVYR
TILVPIDISDSELTQR
LTDSELGAMAEALAGAQYSQK
CHYEGTLIDGTLFDSSIK
FAMIIFGASGDLTK
TLTLSGMLAEAIR
GADSCLVSIAGEGLVDVPAVK
FVEVVEVEGGALSFADEHVIGVAK
LVGLVYPDFDEAFAHGLK
DMAATDDIPVLDLSK
YQGGFIWDFVDQSCHWK
LLIGDDEHGWDDEGVFNFEGGCYAK
EEKPEFDPILLRPVDDLELTVR
EEKPEFDPILLRPVDDLELTVR
FVEVVEVEGGALSFADEHVIGVAK
ELGLNSETAVVFNLTEK
EEHSQFGMNGDHIAFWIPGDYDTQEYDYTISR
FVEVVEVEGGALSFADEHVIGVAK
FNVADNTNIVVNAGPYLACGIAGK
YGITGVTEIVHNPSYDVLFAEETKPGLEGFEK
LLIGDDEHGWDDEGVFNFEGGCYAK
VDANQAYQWLSQSVNAVK
LLIGDDEHGWDDEGVFNFEGGCYAK
LVGLVYPDFDEAFAHGLK
APTPEEVEDLLFANK
GFNAVPTVPMVPESQLDDMR
FNVADNTNIVVNAGPYLACGIAGK
TPVSQAVESMEDAIAAAR
GIIDLFEMK
LFTFNEFFQTEGDHPGTVYETEIGNK
VLEEVDCILLGPQVR
IAMITQEGAAGYNAAEWFQVSDETAAVK
ENINALIIIGGDGSLTGAR
FDEHFVLDILVDDGHVR
YGITGVTEIVHNPSYDVLFAEETKPGLEGFEK
YGITGVTEIVHNPSYDVLFAEETKPGLEGFEK
EEHSQFGMNGDHIAFWIPGDYDTQEYDYTISR
NTLAGVEKPDAYTDYLMAVLGAR
FNVADNTNIVVNAGPYLACGIAGK
ALVIIGGDDSNTNACVLAEYYAAK
ENINALIIIGGDGSLTGAR
LFTFNEFFQTEGDHPGTVYETEIGNK
EGTTEFVGYDYTEYEASILR
IFVIPIEDAIR
LTDSELGAMAEALAGAQYSQK
AGLITTDHGQIQTPIFMPVGTLGTVK
LLPHIPADQFPAQALACELYK
ALVIIGGDDSNTNACVLAEYYAAK
VADNIYSLELFHGPTLAFK
QPVPDVVNTAYHVNNLSFGPEYFIPKPVDPR
LGIPTALTNDANAAAIGEMTYGAAR
EGDDVALVGFGTFAVK
LLIGDDEHGWDDEGVFNFEGGCYAK
LLIGDDEHGWDDEGVFNFEGGCYAK
FVEVVEVEGGALSFADEHVIGVAK
FNVADNTNIVVNAGPYLACGIAGK
FVEVVEVEGGALSFADEHVIGVAK
VLEEVDCILLGPQVR
CHYEGTLIDGTLFDSSIK
HVAIEVPAAMTLDEIWK
LGIPTALTNDANAAAIGEMTYGAAR
ALVIIGGDDSNTNACVLAEYYAAK
AGFSIGGTSPLPLPEEIR
IPNTLNWDLFTGPAK
DAVPGTDFMPLQVEYK
GLEDDFLLEDADDEKTVEFIK
QVAMQIAAMNPIAIDEDGVSEEVK
EEHSQFGMNGDHIAFWIPGDYDTQEYDYTISR
FFTNADFMSIIK
FVEVVEVEGGALSFADEHVIGVAK
YGITGVTEIVHNPSYDVLFAEETKPGLEGFEK
YGITGVTEIVHNPSYDVLFAEETKPGLEGFEK
EVGTIDILVNNAGIIR
YGITGVTEIVHNPSYDVLFAEETKPGLEGFEK
APEDFVTLAETLDR
LSVIDTIFEPEKYPDLYGDVYHK
AELDEHALGVNVSEIEAPFELK
GLEDDFLLEDADDEKTVEFIK
SELEAFEVALENVRPTVEVK
YGITGVTEIVHNPSYDVLFAEETKPGLEGFEK
LAAAFECAEAHLSDEVIDFEIEK
AVPLASINGEWNIIEVNGSK
IDGNYGIILEVNCQTDFVAK
FYAVINAASVFMEK
LGIPTALTNDANAAAIGEMTYGAAR
ALVIIGGDDSNTNACVLAEYYAAK
CLFWADHGSTNYDATDLK
LSVIDTIFEPEKYPDLYGDVYHK
LSVIDTIFEPEKYPDLYGDVYHK
DAEVVLVEGLVPTR
TILPDWATWECYR
GNPTVEVDVVLESGIMGR
CHYEGTLIDGTLFDSSIK
AFDLGITHFDLANNYGPPPGSAEENFGR
SELEAFEVALENVRPTVEVK
QISSTLHLLDEGATIPFISR
LGIPTALTNDANAAAIGEMTYGAAR
GFGEVVEVASSAEATYTYIPK
GNPTVEVDVVLESGIMGR
TGAALTLDGATFSSETTLNNGTNTIPFQAR
EGTTEFVGYDYTEYEASILR
YTTPFYAILSADGVQQSTSAATDQR
QPVPDVVNTAYHVNNLSFGPEYFIPKPVDPR
LGIPTALTNDANAAAIGEMTYGAAR
SNIADTEHVLLAILR
LTEAGVTSVVGLLGTDSISR
FGLPEYYEDQDKMDILFAR
LAHTTSVDEVLELLAGR
AANAEIPIIFLTAK
LSVIDTIFEPEKYPDLYGDVYHK
LSVIDTIFEPEKYPDLYGDVYHK
IGVADNLSIDPHLGVFASYDYTSK
LSVIDTIFEPEKYPDLYGDVYHK
GFGEVVEVASSAEATYTYIPK
GNPTVEVDVVLESGIMGR
IGVADNLSIDPHLGVFASYDYTSK
ELPLTESLALTIDR
TGAALTLDGATFSSETTLNNGTNTIPFQAR
DVNILVLDTEVYSNTGGQSSK
YADLYTVMTDAISR
MDDWDVVMLGPQVR
DYTIPADADYFHITTNNTIYGTELK
AANAEIPIIFLTAK
EVGTIDILVNNAGIIR
GFGEVVEVASSAEATYTYIPK
QVGVPYIVVFMNK
EGALSVIGAVSPPGGDISEPVSQATLR
DYTIPADADYFHITTNNTIYGTELK
LGIPTALTNDANAAAIGEMTYGAAR
YIEYPEFEEYIKDHINDEWIGK
IFINYGMLTQEDFYEK
LAHTTSVDEVLELLAGR
YIEYPEFEEYIKDHINDEWIGK
QLLQQEAQAVLNIPVTDAYEK
QLTWFRNKMSVDWINLLEHPELR
APTPEEVEDLLFANK
GNPTVEVDVVLESGIMGR
YTSIADLTSETGLFYSNASVK
EVGTIDILVNNAGIIR
YIEYPEFEEYIKDHINDEWIGK
YADLYTVMTDAISR
AGVIAGNIWNALNETEGMTAK
DYTIPADADYFHITTNNTIYGTELK
ELLSEYEFPGDDTPVIQGSALK
FDGEHGGKPDYDGILGATLGVTYYFPTR
QLLQQEAQAVLNIPVTDAYEK
YIGGGEESYGFLAEDFVR
KNDLSVIDLHTAMDGMPELFPDR
NANLLMNIGPQPDGELPEVAVQR
DGYYGGENVSIGVSAGMAFAPSSVR
FVEVVEVEGGALSFADEHVIGVAK
EGALSVIGAVSPPGGDISEPVSQATLR
DYTIPADADYFHITTNNTIYGTELK
YIEYPEFEEYIKDHINDEWIGK
GFGEVVEVASSAEATYTYIPK
YCTIAGEALNPAVFETFK
FDGEHGGKPDYDGILGATLGVTYYFPTR
DNCEVVIVAGIGGSYLGAR
QLLQQEAQAVLNIPVTDAYEK
KNDLSVIDLHTAMDGMPELFPDR
IGVADNLSIDPHLGVFASYDYTSK
FEFPVYWGVDLASEHER
DNCEVVIVAGIGGSYLGAR
GFGEVVEVASSAEATYTYIPK
VLAMELMVACQGIDMR
LSVIDTIFEPEKYPDLYGDVYHK
NAATPIQLEQITTEYEATFK
ALSDAGLNSSELGQVLLVGGSTR
AGVIAGNIWNALNETEGMTAK
LGIPTALTNDANAAAIGEMTYGAAR
ELLSEYEFPGDDTPVIQGSALK
NAATPIQLEQITTEYEATFK
FEFPVYWGVDLASEHER
YRNPAIILADGVIGQMMEK
DYTIPADADYFHITTNNTIYGTELK
ALVIIGGDDSNTNACVLAEYYAAK
AIVETLKNDDFTGVDAILSVVPYYNKPSQEGIYQHYK
VAAISASDEEVGELVADAMEK
ALVIIGGDDSNTNACVLAEYYAAK
QGQTLEEVKDLLLNEIK
FAYTGDCVLQDIQNIAR
LIEASPWYNGNEFYADWK
SLGNFITLDEFFNGTHK
KDLTNENGLTFWIVGDQIK
VAAISASDEEVGELVADAMEK
VLHDDAFIINTDTCASVALEPTYFDK
FVEVVEVEGGALSFADEHVIGVAK
FDGEHGGKPDYDGILGATLGVTYYFPTR
FDGEHGGKPDYDGILGATLGVTYYFPTR
ALSDAGLNSSELGQVLLVGGSTR
MQEEGIYVTGFYYPVVPK
LGIPTALTNDANAAAIGEMTYGAAR
NFEIVGVSLDQDAAAWK
YIGLGEGMEDLQVFR
DGYYGGENVSIGVSAGMAFAPSSVR
FEFPVYWGVDLASEHER
YGITGVTEIVHNPSYDVLFAEETKPGLEGFEK
ALVIIGGDDSNTNACVLAEYYAAK
QMEVLEAIK
TTDVTGTIELPEGVEMVMPGDNIK
KIQTDAISGFTDGLSIV
NMVTGAAQMDGAIIVCAATDGPMPQTR
IPISGIAGDQQAALFGQLCVK
DAVDMVIDVDVEGGMK
TMFIVGSMLDTDWK
LLPHIPADQFPAQALACELYK
FEFPVYWGVDLASEHER
WAVQLIQSNFDNVPLALDTANKK
LNDTKLELDCDQTGWGLTPIIGVDAK
LSLNSIFGYDYVDNK
DFTWDLSYNITWNHNEITK
EELASGDFSSSLQWWDQCIADHK
TILWNGPTGVFEFENFTHGSR
EVEVPAGYFFFK
DALLGFSTDELTVR
NFEIVGVSLDQDAAAWK
EALEDPDSIFYYMK
YRNPAIILADGVIGQMMEK
AAALQPGEVLLLENLR
ANEVVEIFTEFPELVDPHTGRK
SFIESLQLNHQEDVLDVLR
AANAEIPIIFLTAK
FAAEGANIAFTDLVIDENAEK
GIENFALQSEEKDYILPILK
SFIESLQLNHQEDVLDVLR
YIPLELHEQLAPEFMEELR
WAVQLIQSNFDNVPLALDTANKK
VGFLGGQPENYAEWPEVYSADGGR
GPADVTNSQAIITSYSPYRPFTSIQESGLYIK
MQEEGIYVTGFYYPVVPK
NSPGYGDNNNALWSAQANLPATIVPVK
EGLIDVIVTAPINK
AAALQPGEVLLLENLR
LADIIPEAQAIDLMK
YRNPAIILADGVIGQMMEK
WAVQLIQSNFDNVPLALDTANKK
AAALQPGEVLLLENLR
DFTWDLSYNITWNHNEITK
NLIIQSNVTLICTTDDPADDLK
DFTWDLSYNITWNHNEITK
SFIESLQLNHQEDVLDVLR
EGLIDVIVTAPINK
ANEVVEIFTEFPELVDPHTGRK
AAALQPGEVLLLENLR
LSVIDTIFEPEKYPDLYGDVYHK
VPLFVQIGEVIK
VAAISASDEEVGELVADAMEK
FDGEHGGKPDYDGILGATLGVTYYFPTR
QVGVPYIVVFMNK
EIELADAYQNTGAQLVK
KEMLEDIAILTGGVVISEEK
QYHSDAQPDGTTELGANDDPNYAFSPYNNFYYIPQSELR
LLPHIPADQFPAQALACELYK
FAAEGANIAFTDLVIDENAEK
VAPEIGYNFNETWALGAELNYSHEYVK
NSPGYGDNNNALWSAQANLPATIVPVK
VGFLGGQPENYAEWPEVYSADGGR
VGFLGGQPENYAEWPEVYSADGGR
KLDGIDFLGQGTIYPDIVESGTK
ELGESMGNLYIAQGQYER
IFANPHLPGIDDYYEPFDFDYQNLHTAPEGSK
DIQIPDFLK
AAALQPGEVLLLENLR
AAALQPGEVLLLENLR
SFIESLQLNHQEDVLDVLR
KLDGIDFLGQGTIYPDIVESGTK
SFEPSAIASWDFDINK
VPLFVQIGEVIK
FAAEGANIAFTDLVIDENAEK
EGLIDVIVTAPINK
EAEGSHIMLGAQNVDLNLSGAFTGETSAAMLK
LSEAVVDSYDFTNGVDYGYDFR
DVFMICETWQNAEVLAAHEK
SIFLNDIAAAFEAADKPK
NFNLIGYDLLER
DAHLLEEAGCFAIVLEK
TFVWTLADFAK
SIFLNDIAAAFEAADKPK
ALEATQNAISGITASGLDGVTDAASWSK
GSYGLVGSDDLATAGGSYYLYIDK
LYQPQDATTNPSLILNAAQIPEYR
APYSTEQIVTIFDYLHK
ELGESMGNLYIAQGQYER
NMVTGAAQMDGAIIVCAATDGPMPQTR
ELVGYVQEAVDELGYSNQK
LSLNSIFGYDYVDNK
TKPWGTNHAVMMGADVISEPFAVINCDDFYGR
KLDGIDFLGQGTIYPDIVESGTK
ALEATQNAISGITASGLDGVTDAASWSK
TPVMDALWANRPHTLIDASGLEVGLPDR
AISEATELPIVLYNVPGR
GSYGLVGSDDLATAGGSYYLYIDK
ESLIAEIFEER
AISEATELPIVLYNVPGR
NMIVTDDVIESPQSIVIPEAANR
ELLPDSWETWWKDPETR
ALLNSMVIGVTEGFTK
AGVIAGNIWNALNETEGMTAK
DNCEVVIVAGIGGSYLGAR
VYLTDAEYQELIDAVK
FVEVVEVEGGALSFADEHVIGVAK
GSYHFVVSAGEAQLPLNVVVAQQGTYQTEFTTDQPNMQGNSK
TFVWTLADFAK
GHTDDFYMIGEVLSEYDK
LYQPQDATTNPSLILNAAQIPEYR
SVGIHLEPGPDGGLVMLDDTTVLDR
ALEATQNAISGITASGLDGVTDAASWSK
LYQPQDATTNPSLILNAAQIPEYR
FAGALDTYTIEAMMQDGK
LHSLLDEGSLVELGSELEPK
QMFGAEGYEVVAINDLTDPK
NMIVTDDVIESPQSIVIPEAANR
GPADVTNSQAIITSYSPYRPFTSIQESGLYIK
ELLSEYEFPGDDTPVIQGSALK
NAATPIQLEQITTEYEATFK
YGITGVTEIVHNPSYDVLFAEETKPGLEGFEK
ESLIAEIFEER
ALLNSMVIGVTEGFTK
SIFLNDIAAAFEAADKPK
VGYAANSFYVYQQVYDENGKPIENMFVDR
LNNFIFASDLLR
INHGQPFEQNFIVNAPQLWSPESPALYK
MIADLGVDMLAAGIGNIHGK
KGPGNDFLGWIDLPVDYDKEEFAR
FVEVVEVEGGALSFADEHVIGVAK
WEVLAEPIQTMLR
SVGIHLEPGPDGGLVMLDDTTVLDR
GITEPTPTFSACFGAAFLSLHPTK
QMFGAEGYEVVAINDLTDPK
MIADLGVDMLAAGIGNIHGK
DVAGYAAGLELFDR
GITEPTPTFSACFGAAFLSLHPTK
EATSDLTGERGSLMGAIQGLLLA
WYGVELNPNTEIQPLIGSK
YASEVAPVPIVNAGDGANQHPSQTMLDLYSIYK
SVGIHLEPGPDGGLVMLDDTTVLDR
SFIESLQLNHQEDVLDVLR
GLVAMNMMEGTLVQIR
GLVAMNMMEGTLVQIR
TTDVTGTIELPEGVEMVMPGDNIK
TKPWGTNHAVMMGADVISEPFAVINCDDFYGR
FEFPVYWGVDLASEHER
GTGNYGTLGCGINFWPIR
ALLNSMVIGVTEGFTK
SFEPSAIASWDFDINK
KGPGNDFLGWIDLPVDYDKEEFAR
TELLETIFGVR
KGPGNDFLGWIDLPVDYDKEEFAR
MIADLGVDMLAAGIGNIHGK
TADKGDLIIPVVITVYADR
ANSTELSNILAEFER
AFDQADWNTEVDQYVAAVQGNK
QMFGAEGYEVVAINDLTDPK
GSYHFVVSAGEAQLPLNVVVAQQGTYQTEFTTDQPNMQGNSK
LNNFIFASDLLR
GVTAVIENTAGQGSNLGSEFWQLR
LIVADFLGLEQK
GEELPFDPTDATIYYVGPTPAKPGQVIGSAGPTTSGR
TCPDLVCEDTFQLPNDVSAGYLTK
SFIESLQLNHQEDVLDVLR
DAHLLEEAGCFAIVLEK
QLYDAETGQPIEGLYADLDGDGEITNK
INHGQPFEQNFIVNAPQLWSPESPALYK
SFIESLQLNHQEDVLDVLR
MIADLGVDMLAAGIGNIHGK
GHTDDFYMIGEVLSEYDK
INHGQPFEQNFIVNAPQLWSPESPALYK
YASEVAPVPIVNAGDGANQHPSQTMLDLYSIYK
GEELPFDPTDATIYYVGPTPAKPGQVIGSAGPTTSGR
QAAQLEALGYGNCPICVAK
YFLSQALGCNANEVEGMVIGGHGDTTMIPLTR
MDLVDFSEERFDEIVSEYKK
LCAENAVFGQPEVGLGITPGFGGTQR
SILVNEGDYVTIGQPLVSVTQNR
MAVNAFNMMGSADLIDYTR
MGIEYYCFHDVDLVSEGASVEEYEANLK
NMVTGAAQMDGAIIVCAATDGPMPQTR
AANAEIPIIFLTAK
MEFPEPVISIAVEPK
LIVADFLGLEQK
TCPDLVCEDTFQLPNDVSAGYLTK
REDAPMIQNQAASTTLGDIDALAALKEQLEGK
LCAENAVFGQPEVGLGITPGFGGTQR
QLYDAETGQPIEGLYADLDGDGEITNK
GLDDAIGIESVIIR
AFDIDNEVYYADLNWK
QLYDAETGQPIEGLYADLDGDGEITNK
TDYGLSDAFQTDTSFSCDSYSVGLGGR
EGFMQDMPLFTDFK
EGLIDVIVTAPINK
DTDKPFIMPVEDVFSITGR
TVDLQLSGGVQNIFEAYQK
GEELPFDPTDATIYYVGPTPAKPGQVIGSAGPTTSGR
AFDQADWNTEVDQYVAAVQGNK
LCWLFGEAVTESEENLK
LCAENAVFGQPEVGLGITPGFGGTQR
IENNIDIPSLAPLIK
AGLPIEVPATTINVVCGSGLK
ANSTELSNILAEFER
MGIEYYCFHDVDLVSEGASVEEYEANLK
DLSIDFLGVK
FAGALDTYTIEAMMQDGK
LEAVIFTPTDWHLLR
KGPGNDFLGWIDLPVDYDKEEFAR
YASEVAPVPIVNAGDGANQHPSQTMLDLYSIYK
VLHDDAFIINTDTCASVALEPTYFDK
SELSFEQMLDESFK
GLDDAIGIESVIIR
NNTCNVLEIYDGLDDLTAR
TDYGLSDAFQTDTSFSCDSYSVGLGGR
LETSDIGTVIQVADGIAR
TDYGLSDAFQTDTSFSCDSYSVGLGGR
ALIEAIQPLPFYR
LCWLFGEAVTESEENLK
KAIDDAAAAIWAIPSPFR
VAPEIGYNFNETWALGAELNYSHEYVK
LPCNAQASDPGIVLSTEVFESGYTAER
SFIESLQLNHQEDVLDVLR
AGLPIEVPATTINVVCGSGLK
FAAEGANIAFTDLVIDENAEK
IAIVNMGSLFQQVAQK
AGLPIEVPATTINVVCGSGLK
LPCNAQASDPGIVLSTEVFESGYTAER
DKLAQFTSLQADLENGVNLEQTIR
STTPLTTESINDFYGSMEYYTPTESTVK
DMGGLPDALFVIDADHEHIAIK
ALIEAIQPLPFYR
LPCNAQASDPGIVLSTEVFESGYTAER
DLSIDFLGVK
MEFPEPVISIAVEPK
GHTDDFYMIGEVLSEYDK
MAVNAFNMMGSADLIDYTR
TKPWGTNHAVMMGADVISEPFAVINCDDFYGR
DKPEDAVLDVQGIATVTPAIVQACTQDK
CLEVEDVIK
IGVIFGAGIGGIHTFEEEVGNYYTHQEIGPK
STTPLTTESINDFYGSMEYYTPTESTVK
YAEAVTFFDIAIQK
STTPLTTESINDFYGSMEYYTPTESTVK
ENVLTLLQPLGEEGNYTK
YSDNFFDLLPGER
DLPSTIVYGIDVDNSIQK
DKPEDAVLDVQGIATVTPAIVQACTQDK
MPCLITALSELNEPR
KGPGNDFLGWIDLPVDYDKEEFAR
DMWWYLDTR
MIADLGVDMLAAGIGNIHGK
GDVTILSQAVTLVESVKPEHQAVAQEVIEK
TSLESIENILIYNAK
ILLCEDDENLGMLLR
AVIPVVDVVETLR
SDYNDSEVADGIKDTITLFADK
FGVPFVGEPATFTGYYK
ALQQFNVPGIFQGELYK
EIYDPVLTFQLSNDFHVR
KYIAELEEDIMPIDNLIR
VDFNVPLDENFNITDDTR
FGVPFVGEPATFTGYYK
NLLTYLPVTQEMGYEYK
MAVNAFNMMGSADLIDYTR
RFPNEPEYHQAVEEVLSTIEEEYNK
YFSDLPEAQQEITAGLNIYEK
IILAYEPVWAIGTGK
ELGGLEAVWTIDASYK
QWTDLLQASK
DFTWDLSYNITWNHNEITK
DELVETLMGTTPLK
MPCLITALSELNEPR
NTQDSQTGYWDNQSYDWGYVDNFGNDQIEGGSTVDGSGQR
WIAELEAQERATTGIK
MPCLITALSELNEPR
GKEIAEQINILGDDGVPVEYHVIFWK
IILAYEPVWAIGTGK
IENLNLTASDGGTIITVLDSK
ELGGLEAVWTIDASYK
DHIYADFNYLNTNDLGCIEFSGR
DMWWYLDTR
APYDPESTSSVTSNFYQGVDYFQQPSLR
YIEYPEFEEYIKDHINDEWIGK
DLQEAENMVAWPNEMDATTTVER
YFSDLPEAQQEITAGLNIYEK
LFTYGVDRPINAIENLTATTLR
WIAELEAQERATTGIK
DELVETLMGTTPLK
VDFNVPLDENFNITDDTR
FGVPFVGEPATFTGYYK
YFLSQALGCNANEVEGMVIGGHGDTTMIPLTR
MQPVEFAFMPGFK
GKEEEFAFLELLEER
WIAELEAQERATTGIK
DLIPNNEGAYEIELSLK
AAGEGMDEFIQVFTDK
DHIYADFNYLNTNDLGCIEFSGR
NLLSEPHKTESDEIEIDLVDIFR
IILAYEPVWAIGTGK
GTGEGNDFLGWLHLPSSISK
DNYLLAEEVYTVTTDR
ENVLTLLQPLGEEGNYTK
LDLLEGLLTK
GKEEEFAFLELLEER
VFVAEPSVEDTIAILR
NLLTYLPVTQEMGYEYK
ATVLEAIGHLVDFR
IILAYEPVWAIGTGK
DTDKPFIMPVEDVFSITGR
EDLAGLPEWFCQSAAEEAK
GGYAIPAFNFNNMEQMQAIIK
ELGGLEAVWTIDASYK
ALESLEEDFSPLYGSLK
ATVLEAIGHLVDFR
LSSIIVAELIDEAK
DLTLEQIALICR
DNYLLAEEVYTVTTDR
ANAIAPGFILTDMTAALSDEVR
ELGGLEAVWTIDASYK
ITSFTIDNEVVTVAPVIDEEK
CDNITLGYSFQNLWK
VFVAEPSVEDTIAILR
GKEEEFAFLELLEER
DSVGAVVMGPYADLAEGMK
QLFNDSLNTTLAR
NLLTYLPVTQEMGYEYK
MIADLGVDMLAAGIGNIHGK
GKEIAEQINILGDDGVPVEYHVIFWK
ALSIFVQPPSIEELR
NMEKPYVVGIDIGGTNTVFGIVDAR
MMSQLLDSAVFPGVQGGPLEHVIAAK
VLGLELGADDYLPKPFHLAELNAR
ITSFTIDNEVVTVAPVIDEEK
ALESLEEDFSPLYGSLK
ALINFFLDEAR
DLTLEQIALICR
SLDLDSIIAEVK
ITSFTIDNEVVTVAPVIDEEK
NTLAGVEKPDAYTDYLMAVLGAR
IENLNLTASDGGTIITVLDSK
AASVNAAPEVNMNLGLISLIK
NVMNDYECLGLNVIGVDASEK
CEEALSYIAEAR
DTENEPFGIGGYLPMER
ALESLEEDFSPLYGSLK
AMFFNGLPEMPIR
IGSIDFYLADFR
NLDLDSIIAEVK
LSSIIVAELIDEAK
AYSSAVGAGAFVSEIFGDEADELRR
LPLVVVLDDIR
GTGEGNDFLGWLHLPSSISK
NPMELTDVADLLK
LLDEAVNELTLITGQKPVITR
AQSYVIEVFKEDPDFTGTAISTLESEK
AYYQLMLAQDSYEVLQGSYK
KVTPAVIEFVDIAGLVK
ALSIFVQPPSIEELR
IENLNLTASDGGTIITVLDSK
NADVDALVATYFNDYDHDASLEDK
YGITGVTEIVHNPSYDVLFAEETKPGLEGFEK
NMVTGAAQMDGAIIVCAATDGPMPQTR
DLQEAENMVAWPNEMDATTTVER
VGYAANSFYVYQQVYDENGKPIENMFVDR
SLDLDSIIAEVK
GIAIQGLLPTGDVTIVK
QAIDGDTAQVGPQISEHLDIPVISYAQDIK
YGITGVTEIVHNPSYDVLFAEETKPGLEGFEK
ATICNMGAEVGATTSLFPFDGR
FNPDALLIGFGR
VGYAANSFYVYQQVYDENGKPIENMFVDR
DNYLLAEEVYTVTTDR
LPAYSLAHLETLYDTTEQAIEENEK
DNAEVTGGVDAFAMGIYSVNK
ELGLNSETAVVFNLTEK
ALQQFNVPGIFQGELYK
GKEIAEQINILGDDGVPVEYHVIFWK
RGVLEAQALPEELSAGIPLQLLSNRPDVK
CEEALSYIAEAR
KVTPAVIEFVDIAGLVK
LQLIDGTTYDAEGKVDAITGVIDQSTGSVSMR
QESAFQLPFGLAASYR
LAQYEITLLDWVEAHK
LTWGETWEGALDEIR
ILCELIGNWVENGEYPK
GFGEVVEVASSAEATYTYIPK
ITSFTIDNEVVTVAPVIDEEK
ILLSAYPTTAICEMGEMSSDNTDAYPNR
GYDIETLWEAVK
NLNQTGTESENVYYVGNILVDTVR
VGELSFEGLELISAK
VNDVLVFNPNVAYDGHAAELGSLLK
FNPDALLIGFGR
ITSFTIDNEVVTVAPVIDEEK
VGELSFEGLELISAK
ATVLEAIGHLVDFR
LAQYEITLLDWVEAHK
LTWGETWEGALDEIR
LAQYEITLLDWVEAHK
AEGSYILPDNVPSNEFLNLEGDK
ELGGLEAVWTIDASYK
ESVQALIDCMQEFEK
EFGDLEDPLLVSVR
GFLFVGSGVSGGEEGALNGASIMPGGSEK
DEIGEIDILLK
IFFIGPDVWQGK
NRVDLIPEIDVDAILAK
EGFMQDMPLFTDFK
VGELSFEGLELISAK
VWQYFTVVPDFK
ALESLEEDFSPLYGSLK
ILLSAYPTTAICEMGEMSSDNTDAYPNR
NRVDLIPEIDVDAILAK
FGVPFVGEPATFTGYYK
ILCELIGNWVENGEYPK
AEGSYILPDNVPSNEFLNLEGDK
IILAYEPVWAIGTGK
RGFDFLSDEVVDVIAR
DAGFLAQNSAIASGAEAAIIPEDR
GPIFANFVLADEINR
EFGDLEDPLLVSVR
GAMSDYDLALDIDPNNFIGHYNR
LPCNAQASDPGIVLSTEVFESGYTAER
NMVTGAAQMDGAIIVCAATDGPMPQTR
VLEEVDCILLGPQVR
YCDCPACLVVAQILEK
SQNAVIPRSVFSHFVGSDSAQFDFFTR
DIGFDL
VFGISVITDLGVEGK
GFGFITNDEDGKDIFVHFSAINAEGFK
AALESTLAAITESLK
DMADMLLGDIK
DVAYFEPFYLK
TMFIVGSMLDTDWK
FGVPFVGEPATFTGYYK
MKDLNAASIEAAMSMIAGTAR
NSYNGADLTGLDNIVSAGGLQVGSTDVASK
GPIFANFVLADEINR
GPIFANFVLADEINR
LLIGDDEHGWDDEGVFNFEGGCYAK
MGCVDVVPFIPIR
GFGFITNDEDGKDIFVHFSAINAEGFK
DGYLLSNVVSSQAVHEAYGGVVPELASR
KVSVVGAITSVDPAQLQVPATSVSNMLQGR
DMADMLLGDIK
DDEAASYWEQYLPK
YCDCPACLVVAQILEK
YFLSQALGCNANEVEGMVIGGHGDTTMIPLTR
NGEVVEGTVIDVKPDEIILNIGYK
VFVAEPSVEDTIAILR
VDFNVPLDENFNITDDTR
GGGSALFGSSAIAGTINIITK
LLIGDDEHGWDDEGVFNFEGGCYAK
GGNIIMVQVENEYGAFGIDKPYISEIR
GFGFITNDEDGKDIFVHFSAINAEGFK
AALESTLAAITESLK
LFEETMALLGESDIK
LAAFDAVNAQPVDLTQAAENSLHAVVHIR
NSYNGADLTGLDNIVSAGGLQVGSTDVASK
TMFIVGSMLDTDWK
AGGVFTDEAIDAYIALR
ALAEFLFDDESMMTR
EVMAFCQSFMTELYR
CPACDHPQAHFEVNTFFLG
DMADMLLGDIK
NTDWFDTLFSPSLSQNHSVSLSSGTEK
LEVTIPTEYVLLR
NPLEYPDFLEVQLK
SLGVYNGGIESFIQTDAAINQGNSGGALVNAK
EFDAVAIATPDHSHFPISMLALASGK
AGGVFTDEAIDAYIALR
NTDWFDTLFSPSLSQNHSVSLSSGTEK
LLDAAVADMELITGQK
QNILTLENCLR
LNCQVVPADATSVEDLTNVFK
GILGYTEDAVVSSDFLGDTR
VVISAPAGNDLPTIVYNVNHETLTKDDNIISAASCTTN
LLDAAVADMELITGQK
AGAESANYPFCTIDPNVGIVAVPDER
SDYYVSFSQISDDGMIPTDADSYDKYTFSAR
SEFFIPLMVDK
LAELYLNVAECHAALGNTQEAIDALNPVR
GDVCAVIIEGIQGVGGIK
VWQYFTVVPDFK
GNPTVEVDVVLESGIMGR
IQEGINALAGYAEIFQR
TTTWNAGLDFGFLNGR
SIECVEYPELGMEAIWK
SGDIDPAIIFHLHDTLGMSVDAINK
LLDAAVADMELITGQK
SVNPSDVIAGILIK
NNIVQTGNIQNQGIELALGYSDTFDK
AHEAIVAILNETPFPVLSEEGK
ELAATEGLLAGISSGAAVYAAR
AADYETLVDWWAK
GFVEMLLPIK
GQLDFVSVTPHAMWPDIPGADDPR
AIVMNLEEDNVGAVLLGPTDR
VSDSADWGIATPYLALQAAK
GILGYTEDAVVSSDFLGDTR
VSSTGTIFGSVSNIQIAEALAK
SEFFIPLMVDK
SDYYVSFSQISDDGMIPTDADSYDKYTFSAR
VVISAPAGNDLPTIVYNVNHETLTKDDNIISAASCTTNCLAPMAK
EFDAVAIATPDHSHFPISMLALASGK
VSDSADWGIATPYLALQAAK
VSSTGTIFGSVSNIQIAEALAK
NNIVQTGNIQNQGIELALGYSDTFDK
LPENVPTLGSLFSESGYEAVHFGK
TCIEAMAAALGHTQSLHTNALDEAIALPTDFSAR
VVAVVGGGDTACEEAIYLAGLASK
NSYNGADLTGLDNIVSAGGLQVGSTDVASK
LQPDIQPDPVNGTVDIGLPLTSK
LPENVPTLGSLFSESGYEAVHFGK
AGGVFTDEAIDAYIALR
LAQYEITLLDWVEAHK
VVISAPAGNDLPTIVYNVNHETLTKDDNIISAASCTTNCLAPMAK
TVLVYAHYDVMPAEPLELWK
LAQYEITLLDWVEAHK
GILGYTEDAVVSSDFLGDTR
NAELDDMMGTFNEVQEGFR
EDFSPFFEHWGYSLTDEAR
STGVTYPLGLDPGADIFAK
ETAILMMADAVEAASR
IILAYEPVWAIGTGK
MAVNAFNMMGSADLIDYTR
ANASTILVERPNLINGGIQFFNLDK
SIGIPAWIDEVTGK
NAELDDMMGTFNEVQEGFR
AIAELAHAEQSEVVASAYGDQDLSFGPEYIIPK
SDYYVSFSQISDDGMIPTDADSYDKYTFSAR
GILGYTEDAVVSSDFLGDTR
VVISAPAGNDLPTIVYNVNHETLTKDDNIISAASCTTNCLAPMAK
VIDIDLNAPFIVSK
TAEEQIDYLEELINK
LGLLATDVANNTVNSSYWLR
VVISAPAGNDLPTIVYNVNHETLTKDDNIISAASCTTNCLAPMAK
VVAVVGGGDTACEEAIYLAGLASK
FFTNADFMSIIK
FGANAQPFYVLLDNQGSPLNK
LFEETMALLGESDIK
SAQIVLTDGVSTQQATILQEGAIWK
LNKPVIFLVNQLDNEKCDYDNILEQLK
YFLSQALGCNANEVEGMVIGGHGDTTMIPLTR
IILGGMGMTNDDYLYFK
FCTTEGIENVIPLSDFR
IQEGINALAGYAEIFQR
VVAVVGGGDTACEEAIYLAGLASK
GFEFAPGQYVTMTDADFEK
LGLLATDVANNTVNSSYWLR
ETAILMMADAVEAASR
TAEEQIDYLEELINK
AVGTPLNTALYDFIAK
EGESMYTFYLPEWK
FFTNADFMSIIK
YAVLSDILGDEDHLGDMDFK
GIPQIYYGTEILMAADK
VVISAPAGNDLPTIVYNVNHETLTKDDNIISAASCTTNCLAPMAK
LNKPVIFLVNQLDNEKCDYDNILEQLK
QSGGQAGPTPFFFFDYSQK
SVYTTESWEAAAEALNTLK
QLFGELLAEIQR
QNILTLENCLR
EGEIFGLYGLVGAGR
DALLENCTVNAEGEINFADK
MFGTDENYDVIVNPDKGDFEIWR
GIPQIYYGTEILMAADK
SVYTTESWEAAAEALNTLK
SDYYVSFSQISDDGMIPTDADSYDKYTFSAR
TTTWNAGLDFGFLNGR
ENAFYEDWLIVVTSNHGGSADGR
ETFNTHNPEGNILYGIEVFIHPGYR
VGELSFEGLELISAK
LMNLLDFMLTEHER
NNLGSLLEPYILSNTNYR
FGAIVGSGGLVVMNTDTCMVEVAR
DPIGVIPLYIGK
ALILCSPSNPTGSVYSKEELAGLAAVLAK
SLEEGQFITAGQCITYILPDTQK
SIAIVLDNYVYSAPNVNSEITGGR
CVGIQNEQLVHHDIIDAIENMK
FIFLEEGDIAEITR
NMVTGAAQMDGAIIVCAATDGPMPQTR
QILTPSPISMTLDNGTVWGENAK
TMFIVGSMLDTDWK
DTDKPFIMPVEDVFSITGR
IILAYEPVWAIGTGK
LNKPVIFLVNQLDNEKCDYDNILEQLK
SVYTTESWEAAAEALNTLK
SLEEGQFITAGQCITYILPDTQK
ENAFYEDWLIVVTSNHGGSADGR
ADIVVLCSSDDEYAEYAVPAFK
QLFGELLAEIQR
SVYTTESWEAAAEALNTLK
ILLSSMPGCAVTEVEIDGVLHEYSTK
IILAYEPVWAIGTGK
IKGAALSQNDNMLQMPIITPVADETWGVK
DGFIMGEGGGCLILEELEHAK
LGYNVIPVLAQCAPDPDFSNTK
TMDGNTAAAHVSYAFTETAAIYPITPSSPMAESTDQWATQGK
FFTNADFMSIIK
SLEEGQFITAGQCITYILPDTQK
SIAIVLDNYVYSAPNVNSEITGGR
IGNFDVSGSINLFTDEGYR
NVDPWGGSYYVEALTNELAHK
ENAFYEDWLIVVTSNHGGSADGR
VSDDQFGDYVVDYFDEQGIDTSHITR
GEIISPETYNILESLR
TILWNGPTGVFEFENFTHGSR
EGFMQDMPLFTDFK
YLLVVNAANIEKDWNWCVSHNTEGAELENSSDNMAQLAVQGPK
FECWFATPAFEVDQVK
ILLSSMPGCAVTEVEIDGVLHEYSTK
TAEEQIDYLEELINK
SIAIVLDNYVYSAPNVNSEITGGR
GILGYTEDAVVSSDFLGDTR
ADIDAVAIVTTSGEHCWQIAAALDAGK
DALLENCTVNAEGEINFADK
TYNIALDTLMFGEEPK
MINDADIDFYISFDNEK
HIDSVLALDLVDVEAIK
YAVLSDILGDEDHLGDMDFK
FDEVGFSLITLR
SGGTANVLIPYNMENVISIPQSATVEIQDKK
GPIEFSNQELDDLIIR
SIAIVLDNYVYSAPNVNSEITGGR
ECTLETLEEMLEK
YAVLSDILGDEDHLGDMDFK
LLIGDDEHGWDDEGVFNFEGGCYAK
ATPHINAEMGDFADVVLMPGDPLR
EGFMQDMPLFTDFK
LFEETMALLGESDIK
FECWFATPAFEVDQVK
QAEADIVIIAACGER
NVDPWGGSYYVEALTNELAHK
QIVEVQVPESWK
KECSIPIIASINCYSDSEWVDFAK
HLEFFNTHPYVASPVIGVTLALEEER
MHTSPETAIILGTGLGSLADEITEK
ECTLETLEEMLEK
HLEFFNTHPYVASPVIGVTLALEEER
FCTTEGIENVIPLSDFR
ENAFYEDWLIVVTSNHGGSADGR
AGTQTSFLEINVVEDALK
QETTFENNCFTILLHPGTYK
NMVTGAAQMDGAIIVCAATDGPMPQTR
AVGPIYEAVKDWDEPVAIAVLPDHPTPCELR
QTGCAMLCESSVQEVMDLTPVAHMASIK
GFEFVDAIVGGSVPR
ILLSSMPGCAVTEVEIDGVLHEYSTK
GILGYTEDAVVSSDFLGDTR
TLAGEGITFDDILIDR
FNIEVIPEIDFPGHAEQEANFHSGWCIPGSTK
ILLCEDDENLGMLLR
LGYNVIPVLAQCAPDPDFSNTK
VCDTFEEAVDLDVEALEK
SGGTANVLIPYNMENVISIPQSATVEIQDKK
QTGCAMLCESSVQEVMDLTPVAHMASIK
ELEIIQIYLPK
IWEAIYNVPDEEIWK
GTAYPDPVQAAFIAEQAGADGITVHLR
TAHFAQYVGIIQELAEMK
VVVGLLLGEVIR
YRDPVIDEHDVVIAISQSGETADTLAAVELAK
MPLIAYNINLDTPNVEIAQK
TGAPQDANAILIPKPIADEAMDAASCIGCGACVAACK
ELGLNSETAVVFNLTEK
EQMTNLFVLIDSR
IAMLLDEGSFEEMDMFVEHR
TGAPQDANAILIPKPIADEAMDAASCIGCGACVAACK
ECTLETLEEMLEK
AGTQTSFLEINVVEDALK
FDEVGFSLITLR
ATPHINAEMGDFADVVLMPGDPLR
VCDTFEEAVDLDVEALEK
EGESMYTFYLPEWK
VLWINIDGAVGEVVK
MGAVDVVPFIPIK
GILGYTEDAVVSSDFLGDTR
QETTFENNCFTILLHPGTYK
LAQFTSLQADLENGVNLEQTIR
LVTDELVIALVK
LGANEAPPAIISSFLGK
QTGCAMLCESSVQEVMDLTPVAHMASIK
ATPHINAEMGDFADVVLMPGDPLR
TGALAIGSSEACMLGGVAAWLR
DAGLVVEIAPFGGECSQNEIDR
SIEEALPYYENVLGLK
AAATESFGYTEEELVSSDIIGIK
ALGEEVGDSLLEADYLDYAK
ADWPSVVLEPGQTYNSECIFK
VVVGLLLGEVIR
MDTIDELFGYTVSTGK
TDPTWPTTWFVPR
ADIVVLCSSDDEYAEYAVPAFK
ALGEEVGDSLLEADYLDYAK
ALGSSVDGDDSGDNFVSWTNAGAINTALDGK
NVLDDLAYIPIK
MINDADIDFYISFDNEK
DYGTSWYNIDEHITPFQFR
TLDLLLILQAEHGGGNNSTFTVR
VSGGMFLDMTIHDFDMVR
AGTQTSFLEINVVEDALK
ELEIIQIYLPK
VLTKAYTGLPYGLPTGSD
VLWINIDGAVGEVVK
LVTDELVIALVK
ALGSSVDGDDSGDNFVSWTNAGAINTALDGK
NVLDDLAYIPIK
SIAIVLDNYVYSAPNVNSEITGGR
KYDEAESFLNSFAGENILIDPK
QLSIADMFAETIK
SIEEALPYYENVLGLK
NVPLFEQALEFAR
NLLLDNLLLVDIHNR
FNIEVIPEIDFPGHAEQEANFHSGWCIPGSTK
AAATESFGYTEEELVSSDIIGIK
ALGSSVDGDDSGDNFVSWTNAGAINTALDGK
DAIPTQSVLTITSNVVYGK
LAIEGGCNAVASTFGVLGAVAR
VSGGMFLDMTIHDFDMVR
LIAELNDFLAANAEEFSQIKK
LGFPVFPLEWRPESGEVSSGYR
ASINYDADFSEFPETVPAVQNFEK
LAIEGGCNAVASTFGVLGAVAR
DAIPTQSVLTITSNVVYGK
QDVLGDLMSR
NVDPWGGSYYVEALTNELAHK
ALGSSVDGDDSGDNFVSWTNAGAINTALDGK
NVLDDLAYIPIK
VTDQGVTITAPTEAGVFYGIQTLR
DTEFEPLSADLTGPTAIAVSK
QLSIADMFAETIK
SFNNIDPEDIESFTVLK
LAPTIIENLEYADIVR
SMFSFLHDIDQDGFSWNNSK
LLIGDDEHGWDDEGVFNFEGGCYAK
EVGTMELNDAVFGVEINDHLVHLAVVR
KYDEAESFLNSFAGENILIDPK
MDTIDELFGYTVSTGK
NPIDMCTILVDQGFDPGVK
LAIEGGCNAVASTFGVLGAVAR
VSFYSSDTEFFGAFGSVANTK
LGFPVFPLEWRPESGEVSSGYR
NPIDMCTILVDQGFDPGVK
QYEHIHFMMKLTDDALAQMI
LGFPVFPLEWRPESGEVSSGYR
LAANYWDPFIDMCSDK
VSFYSSDTEFFGAFGSVANTK
TMFIVGSMLDTDWK
SIAIVLDNYVYSAPNVNSEITGGR
ALGSSVDGDDSGDNFVSWTNAGAINTALDGK
MTFEPSGDLEKPYVFEQIVVGGAVPK
KIENSDDLAMYLLEDAHVACVGGTSFGAPECIR
SDINFFASMSAIPSTYR
EAGEEVEIFALPLTEGEK
YSWLVSDLITVNSCSPDQGTK
AYNDMEILGQTIDDAAGEAIDK
LAQFTSLQADLENGVNLEQTIR
KADIIMILINDELQAK
LWADLAAFYMDTR
SNQSGNTGDWWYSYLNQCSVYNTAVEAEGQNK
GGLEGLVIGEVLTCEEHPNSDHLHITTVNLGDGEPVQIVCGAPNVAAGQK
DINIMVFDTEVYSNTGGQSSK
LIAELNDFLAANAEEFSQIKK
HLEFFNTHPYVASPVIGVTLALEEER
TNCTLVFSVGQALLAAK
KIENSDDLAMYLLEDAHVACVGGTSFGAPECIR
HLEFFNTHPYVASPVIGVTLALEEER
RGWDTLWIVDPLDGTK
SFNNIDPEDIESFTVLK
EAGEEVEIFALPLTEGEK
ALAEFLFDDESMMTR
LAPTIIENLEYADIVR
EFIAAMGDNTVFALYGK
NGGVPCVLYGAGEVVHFTVTNEGLR
YGITQLVFNEEINAELCDR
GILPLAAMFEER
TSGQVLAAQGDESVAVATVAGVVSFR
ALFIGGTGTISTDVVELAQQR
ADWPSVVLEPGQTYNSECIFK
IGNFDVSGSINLFTDEGYR
ELGGLEAVWTIDASYK
TQSAFSEGGLIIGAGLEDLGK
NLFVAGFIGSPQMNMMDAVCHVK
GILPLAAMFEER
LSEVYLIAAEAALK
EMVGEFIGKPLLDYLNER
QLSIADMFAETIK
ELGLNSETAVVFNLTEK
VLDGAVMVYCAVGGVQPQSETVWR
EAGEEVEIFALPLTEGEK
EILAEGKPVVVDFWAPWCGPCK
CSFEVAAHDLGMGTTYLDPK
AEPVVDAITPVPGGVGSVTTSVLVGHVVEAAK
MFIRPTAEELANFGEPDFVIMNASK
ELGLNSETAVVFNLTEK
ALFIGGTGTISTDVVELAQQR
VLDGAVMVYCAVGGVQPQSETVWR
ARLEELEPMEVVQYYLNR
GVNLPGVSIALPALAEK
VLEEVDCILLGPQVR
IAMLLDEGSFEEMDMFVEHR
SIEEALPYYENVLGLK
IAMLLDEGSFEEMDMFVEHR
TQSAFSEGGLIIGAGLEDLGK
GILPLAAMFEER
MLGAGDVGYTLPAEFVYPK
AVTSTDAMTADWAHLPYEFLGK
VEDYIFVPAILK
GLGLSLEAEVGSIGGEEDGVVGMGECADPK
GLPEDGAMVSTIVTTNMAGAIAR
EISEEAIPVFSDYPYLK
GVLGYTEDDVVSTDFNGEVCTSVFDAK
IQYGGSVSAASAPELFAQDDIDGGLVGGASLKPDFGK
QLEITQATAEVLK
AAATESFGYTEEELVSSDIIGIK
VCDTFEEAVDLDVEALEK
YGITQLVFNEEINAELCDR
KPSWVDPNSNFEPFHWEVQPQAVTVGVTAN
GAAIGGGSGAALGAILGGVIGK
SVLLPALEFMR
CIAVDGAASVEVLK
GVNLPGVSIALPALAEK
VLDGAVMVYCAVGGVQPQSETVWR
TSFDVPADKEVTLLFDGAMSEAR
MTFEPSGDLEKPYVFEQIVVGGAVPK
VLSTQEEITVPVNVFAMENQVK
YGITQLVFNEEINAELCDR
GAAIGGGSGAALGAILGGVIGK
ILLCEDDENLGMLLR
AATDAIPNVPFELLAQK
LEAWDWWYYTEK
MEFLTCGLQGYEWIR
SNDVSLPILVLTAR
KGITEAQIAEQLACFQTGFPYLK
FFTNADFMSIIK
FPYLSTVSTDYSSVTWPGSTVGESR
ELEIIQIYLPK
VLDLIAHMASVNA
TAVDPTAYTSGEIGINWLPADR
SNSWNADISLTYEVPFVK
ELGLNSETAVVFNLTEK
SNQSGNTGDWWYSYLNQCSVYNTAVEAEGQNK
YPILFDIIR
AATDAIPNVPFELLAQK
QKQDNGADYIMTQLCWDMEQFK
EKYPEIIVVGTVGPFNEGTDYVEGWK
GAAIGGGSGAALGAILGGVIGK
EGLGTYLLIDDWK
FPYLSTVSTDYSSVTWPGSTVGESR
VVVLIDEYDAPLLDVVHER
IVAEAACAEGETIHNMPGGATPDQVYAALLVADQYGQR
ELLSEYDFPGDDTPIIQGSALK
EILAEGKPVVVDFWAPWCGPCK
EAAEIALQMSQFSVDELER
MAVNAFNMMGSADLIDYTR
CTESEAYLQASFYAYK
YFLSQALGCNANEVEGMVIGGHGDTTMIPLTR
TPWETSEAFLFGPVADK
LLIGDDEHGWDDEGVFNFEGGCYAK
MEFLTCGLQGYEWIR
VLTGDQSGYAYVENITVEDMLK
IAMITQEGAAGYNAAEWFQVSDETAAVK
EGIDALVIIGGDGSLTGAR
ELLSEYDFPGDDTPIIQGSALK
NALDEAGYTEVETPILQSIAGGASAR
LYDASVVDEVIGVPDDEAIR
AAGYELGKDITLAMDCAASEFYK
MAVNAFNMMGSADLIDYTR
NASTDGSTIVSYSADSYGLFGELYHYPAATYPK
QYAPMSVAQQSLVLFAAER
MELESILLPGIEAK
TGFTFQANQYEGLVCNANEYTANFTDVK
GMANGLSMVNPADIETLTVLK
GAAIGGGSGAALGAILGGVIGK
ASDSFGWNLDLASIAR
AQLFPGASVGNPIDILATGTPDHLR
LRDEVIEMGIIPAIKDWHSLNPNID
TPWETSEAFLFGPVADK
KVGAVTDICIEDQTDNDFNDVYINVVAWNK
IILAYEPVWAIGTGK
TTDVTGTIELPEGVEMVMPGDNIK
TLLSYIPQNNLEEAPYVDCTDPIDR
TSFDVPADKEVTLLFDGAMSEAR
AMGIDPYPAAEYVTNAFSTDIK
DMILYFLK
AVIEALSNSFTWLQDK
TGFTFQANQYEGLVCNANEYTANFTDVK
TGFTFQANQYEGLVCNANEYTANFTDVK
QSISSLDEVVVVGR
ELLSEYDFPGDDTPIIQGSALK
MLDYLLDYTEFHFSAEEK
LSEVYLIAAEAALK
EGIDALVIIGGDGSLTGAR
ELLSEYDFPGDDTPIIQGSALK
FAPQANWGNDFGFVDAISQESK
AVADGWVPGETLFGIEEACEK
MELESILLPGIEAK
FAPQANWGNDFGFVDAISQESK
QTAFDNWETTDDHGMVIYGIAK
EMYPQAIADLNIWR
VQQFAEDYLLDILDDHATEETK
FACVDGPEFDGHLIDWDLAMK
LSGGVAVLYVGAASEVEMK
PGGHGALIENLNDLDADIIFIK
QTAFDNWETTDDHGMVIYGIAK
MLDYLLDYTEFHFSAEEK
GKDFVLVEDADGFDIPMPIR
PGGHGALIENLNDLDADIIFIK
ISYISTGGGAFLEFVEGK
EKPDICNAIGAHHDETEMTSLLAPIVQVCDAISGAR
ERPGVMFADMELIGIPHTIVLGDR
EEGVEFLTLHNPIEYIADEQGCVK
LEAWDWWYYTEK
FAPQANWGNDFGFVDAISQESK
FAPQANWGNDFGFVDAISQESK
EMYPQAIADLNIWR
YPENWEGLSFETLDAIQK
ELLSEYDFPGDDTPIIQGSALK
GIVSEGMILSAENNDGSLAVIMPQK
ELLSEYDFPGDDTPIIQGSALK
PGGHGALIENLNDLDADIIFIK
DAGNIIIDDDDISLLPLHAR
LIDLAFAEDIGDGDHTTLSCIPATAMGK
EMYPQAIADLNIWR
GKDFVLVEDADGFDIPMPIR
PGGHGALIENLNDLDADIIFIK
ISYISTGGGAFLEFVEGK
GIVSEGMILSAENNDGSLAVIMPQK
ELGLNSETAVVFNLTEK
DNLIFDYATQYCLK
AVIEALSNSFTWLQDK
FPNEPEYHQAVEEVLSTIEEEYNKHPEFDK
EGFVQIQNIFLETANQEK
FPNEPEYHQAVEEVLSTIEEEYNKHPEFDK
FPIDSIEDGMSENDWEGWK
LSLPPGSWGYDASCEELVPDYDPEGAK
GIVSEGMILSAENNDGSLAVIMPQK
ISGYEDYSLFLINSGAEANENALK
GAWDLLQPYFEK
PGGHGALIENLNDLDADIIFIK
DFLPILEPAVQTGR
LIDLAFAEDIGDGDHTTLSCIPATAMGK
ISAFDVVLPEGIPYK
TGFTFQANQYEGLVCNANEYTANFTDVK
ELVDDIVLVSEDEIR
LLDVIGDLALIGKPIK
GFLFVGSGVSGGEEGALNGASIMPGGSEK
DLLGDENKVEFVLVEAASR
NMITGGSTANLAIILVDAR
SLGSLMDYSADSGWASTDIQSDFK
QQFTELTITEVVA
VNIIGNGVVLDPALFK
NNDVQHDFLTDPIETEIDGEWLK
YLPGELLTYTAQQIGVTEAK
YPENWEGLSFETLDAIQK
MMSQLLDSAVFPGVQGGPLEHVIAAK
ISAFDVVLPEGIPYK
NASYEIFYAALETVK
NNDVQHDFLTDPIETEIDGEWLK
SLGSLMDYSADSGWASTDIQSDFK
IVPDLDALGVFTR
YKEYPMMIQGYGAGAGVTAAGVFADI
NSVIDEVVVCDTIPLSDEIK
DFAAIAELELLGEDGKPVSR
TCPFEAITLENNLAYIDPNK
TTTAEADKFDYTVEQFADLQILR
WGTFPSVALA
CDAAYITLLK
GILGYTEDAVVSSDFLGDTR
ILLCEDDENLGMLLR
CVNMVADLWHAPAPK
IDNSFACGYGTVLFFEDQK
NGDGVIGYVLAIGDIGHNDSIAR
ADGLDVPGSESGMMVSAMYEALKGVYLSTAYTYAK
MHITYDLPVAIDDIIEAK
AEDLVNTPVANPMELLQGR
ELLSEYDFPGDDTPIIQGSALK
ALADTDATTIIGGGDSAAAVNILGYGDK
EPIAFSGINIIGLR
GIPSIIMEPLLGGR
FHFDYCVDWIANQLDEAAK
GILPLAAMFEER
IYSINMPLVNEIDIR
IDDIDLNLEDFVQR
EGFMQDMPLFTDFK
AAAAGEHEEWSLDYPHFADVAEQEGFPMIAAMYR
DLVHFFNEDGLGAIVNSSR
EDGTVYATNELMTFNDGAFAGSLK
ENFDLLFSLAK
TTTAEADKFDYTVEQFADLQILR
VVGDQWVDGWLPENALK
MHITYDLPVAIDDIIEAK
VNIIGNGVVLDPALFK
DLVHFFNEDGLGAIVNSSR
EGQMYHCEVDDLYLIPTAEVPVTNIYR
ELGLNSETAVVFNLTEK
YPVPCIALDSHGDTPLEGEALETVLTR
DMYITLTEVLK
ALADTDATTIIGGGDSAAAVNILGYGDK
FHFDYCVDWIANQLDEAAK
QLSVAEFVEGIVK
NGDGVIGYVLAIGDIGHNDSIAR
SNPVDPGDNVYCALYTETQPGYLAGYAAVK
EIDALGGQMGLVTDETAIQFR
FFTNADFMSIIK
IVPDLDALGVFTR
HLEFFNTHPYVASPVIGVTLALEEER
SNPVDPGDNVYCALYTETQPGYLAGYAAVK
EDGYPMGPIFPEEGSSIAEQFPK
ALADTDATTIIGGGDSAAAVNILGYGDK
ICASLNCPLGNMNITHFADGEFAVSYEESIR
GIPSIIMEPLLGGR
VINDNFGIIEGLMTTVHATTATQK
YQDQEIEFVITEFNPR
PAVPEIELFGVDVPR
ELQDEIGLVSLPDGLPDR
MIADLGVDFLAAGIGNIHGK
ENFDLLFSLAK
EDGTVYATNELMTFNDGAFAGSLK
DYGVGSDVYSVTSFTELAR
EDGTVYATNELMTFNDGAFAGSLK
IEVLFEHNVVGLFGDNGVEGMNVVK
ELTPPVISLALPSQGLK
IAEILVDGQEAAMPCDETIDASGCYLLPGAIDEHVHFR
YGNTSAGTLPLCIWDFEK
SLADILPDMLK
VNQVAEVLQLAHLLDR
VAPYMQPLFDNLNVIK
YQDQEIEFVITEFNPR
YQDQEIEFVITEFNPR
YCSFLPVPIAFGK
SLDIPELLHVGGEGLFVNK
IIGIDLGTTNSCVGVMEGGQPVVIANAEGAR
AADAAAAIGEGLQAFCIPGSVAEQR
PAVPEIELFGVDVPR
VDVVPQGWGNPVEVFEHALEHEK
LQTMGVMEMTQVLDDESGFEK
VAPYMQPLFDNLNVIK
EETISLIDTFSEFK
ICASLNCPLGNMNITHFADGEFAVSYEESIR
NNDVQHDFLTDPIETEIDGEWLK
AYANQLWGDKLPADLGTANTDWQDQIFR
SLDIPELLHVGGEGLFVNK
SLADILPDMLK
MIADLGVDFLAAGIGNIHGK
GATAILCEDIPEEPVAGITYIQVK
DNEVDKILGLEIGADDYITKPFNPR
CVNMVADLWHAPAPK
VKPDPTVVFDILEVAK
IEVLFEHNVVGLFGDNGVEGMNVVK
DGISYTFSIVPNALGK
AIVMNLEEDNVGAVLLGPTDR
EETISLIDTFSEFK
DQFVAQFLDAVR
AIVMNLEEDNVGAVLLGPTDR
EGSELYSGFLGIITK
AYANQLWGDKLPADLGTANTDWQDQIFR
GILGYTEDAVVSSDFLGDTR
LANLLLSDIKGEEIKFF
FNSELWEELYKPCLACGTCTFVCPTCQCYDIK
KANLADLALDILQEYAPEKK
DVELTLIPYYAWAHR
VGYAANSFYVYQQVYDENGKPIENMFVDR
AYANQLWGDKLPADLGTANTDWQDQIFR
SLDIPELLHVGGEGLFVNK
SLDIPELLHVGGEGLFVNK
QLIVWNPEAEEILGGYR
GATAILCEDIPEEPVAGITYIQVK
SDSQNLEEVVVTAMGIK
ALQPIYDLLENCDVPISK
NVVLIDDIVDTAGTITK
IEFVISEFNPR
VLLLDVDGTLLSFETHK
LAFEPGVIPELLK
EDGTVYATNELMTFNDGAFAGSLK
AIVMNLEEDNVGAVLLGPTDR
AIVMNLEEDNVGAVLLGPTDR
TQTEAMSAALAGVDSMTVVPFDK
LANLLLSDIKGEEIKFF
GGSSLNASNDPLIVIDGLAIDNEGIK
EDGTVYATNELMTFNDGAFAGSLK
DAAIAAGAPEDCIQWLDLK
AYANQLWGDKLPADLGTANTDWQDQIFR
ECQEADIIIAALGQPNFVKEEMVK
AEFDNFLATVIAR
SGDWLEYGWCVTTPAALDK
GLPPLTCLNVNFPDTPNLK
AAVEAGVGSVMSSFNIVDGIPATANK
YWASLGDVFVEDAFGSVHR
AYANQLWGDKLPADLGTANTDWQDQIFR
ETLEDVNMIVYCGGFSNSDVLGSAK
NVVLIDDIVDTAGTITK
ILEDLAEVLGGEVSCSR
INTPAIGLYVDNIPYIDK
DAAIAAGAPEDCIQWLDLK
LAVVDMTASILCMENK
TVTGVVVDEFGDPIIGAAIK
IDVNADGTLNMSDLSAWNEPVGEYR
FHFDYCVDWIANQLDEAAK
SADVAIEFTNPMVAYSNYMK
ELLSEYDFPGDDTPIIQGSALK
NCTNAAEAAEAIGIGLQAFCIPGSVADDRK
EIELEDAFENMGAQIVK
AEFDNFLATVIAR
GVSVLELINGFEK
ECQEADIIIAALGQPNFVKEEMVK
GVELVKDWQVYTIPVDYSFAR
LSGGVAVLYVGAASEVEMK
AAIDIINTGLYSLDPQESANNLDSK
DGFIMGEGGGCLILEELEHAK
SQLSELASNLL
MAVNAFNMMGSADLIDYTR
RDAEASFLPAYYYSPWKEGR
NCTNAAEAAEAIGIGLQAFCIPGSVADDRK
NDMTPIVCVGETLEEYEAGTTK
QNTDLLSAALNVK
DNFMAGFIAGTLEK
HIGISPTVMIEEILPGEGIR
AAIDIINTGLYSLDPQESANNLDSK
YFLSQALGCNANEVEGMVIGGHGDTTMIPLTR
RPNASAVEGFDSSDVLYLIMPDR
APYQITIDGDKVIETEALIISTGATAK
GVSVLELINGFEK
DNFMAGFIAGTLEK
KLAEVTGFPCVPAEDLIEATSDCGAYVMVHGALK
VADGVISTSELVNNTLGSANPALGEDAFQR
INTPAIGLYVDNIPYIDK
TFTQPEAMEQPVLMEVFSNK
LPTIVFDEIDTGVSGEIADR
ISAFDVVLPEGIPYK
MAVNAFNMMGSADLIDYTR
DQFVAQFLDAVR
NCTNAAEAAEAIGIGLQAFCIPGSVADDRK
MAVNAFNMMGSADLIDYTR
VADGVISTSELVNNTLGSANPALGEDAFQR
EAGDNTIVFTNFVDFDSSWGHR
DTVQDIQGIIHLAPDMALEK
YGNLFDMYEEITDVNPGELAK
LPTIVFDEIDTGVSGEIADR
SGDWLEYGWCVTTPAALDK
TADANDIYSYGFAFTSGDLDGAVK
FMGEPEFTIDNADQYPEILR
NDMTPIVCVGETLEEYEAGTTK
VADGVISTSELVNNTLGSANPALGEDAFQR
DNFMAGFIAGTLEK
HIGISPTVMIEEILPGEGIR
MAVNAFNMMGSADLIDYTR
GGMNVILEVSVPDVIR
ACGISGYLLGVNPFNQPGVEAYK
RFNYIYGETLVEPEILLPDNAACLR
YEGHIPCELVFQSIDDLPEGFTCPADR
DLDWGIPVPVEGAEGK
TADANDIYSYGFAFTSGDLDGAVK
EQFQYIPFSGLEMDEYSR
LEVYFLQLVDGK
NVVLIDDIVDTAGTITK
ASDWGWQIDPIGLR
ALGGFYGYISDGVDPETGELMYR
LLIGDDEHGWDDEGVFNFEGGCYAK
LILPISVQETASQTIFR
MAVNAFNMMGSADLIDYTR
KQLLQLVESCDEILVLEDGQPFVEK
FWQSEGAQLYAVNSIPHTVLIDGDGTIIAR
DAELPTPGLTVTFIDR
AEAGDVANAILDGTDAVMLSGESAK
SKNEVIADIVALLQSPAK
WNDYSFIADFVGQK
AEAGDVANAILDGTDAVMLSGESAK
IGEMPTEMFLHFFK
LEVYFLQLVDGK
GAEVADGAFGENLVVSGFDFK
GLFSIPFAGLDEK
GIPMFDINGNITSTDINFQER
EGIDLSEFDFKDVIHPNECFVLK
DLFTLFEEK
WDITDWVNVTGR
GMANGLSMVNPADIETLTVLK
DFGAFLEFAPGK
GFFAWFEPICK
SKNEVIADIVALLQSPAK
EGIDLSEFDFKDVIHPNECFVLK
EGIDLSEFDFKDVIHPNECFVLK
QGLFEQDNFTSPAYVAR
KQLLQLVESCDEILVLEDGQPFVEK
GDFAQEVFAEIVK
LGAALPALDQAGNSLVDALR
LNEIVYLMVVDAPR
LNWGDTSYPELITEADSCEPFR
GEGDMEVWLPIDVSATSAQPQEAGK
DTDKPFIMPVEDVFSITGR
ATITPASGVEQDFSSPVIYTVTSEDGIVTTK
SKNEVIADIVALLQSPAK
ATITPASGVEQDFSSPVIYTVTSEDGIVTTK
DLFTLFEEK
ELNEALANEKPNCDVIICTPFIHLASVTPLVDAAK
EEGAPVFVETCPQYLEFTSDVYK
QIQVFAEDALK
EGIDLSEFDFKDVIHPNECFVLK
SKNEVIADIVALLQSPAK
EGIDLSEFDFKDVIHPNECFVLK
GLFSIPFAGLDEK
ELNEALANEKPNCDVIICTPFIHLASVTPLVDAAK
GDFAQEVFAEIVK
LGAALPALDQAGNSLVDALR
ELNEALANEKPNCDVIICTPFIHLASVTPLVDAAK
SIMGIFSLDLSK
LNEIVYLMVVDAPR
WDITDWVNVTGR
NMVTGAAQMDGAIIVCAATDGPMPQTR
CAATSLDLPLYR
MMSQLLDSAVFPGVQGGPLEHVIAAK
NVVLIDDIVDTAGTITK
YEGHIPCELVFQSIDDLPEGFTCPADR
DFLGYDATDGSFYYTSNEESPLR
NMVTGAAQMDGAIIVCAATDGPMPQTR
MMSQLLDSAVFPGVQGGPLEHVIAAK
QIQVFAEDALK
ALGLTVSAAEIQDILK
TGQPLLTQQAGSTDIIMM
DNFMAGFIAGTLEK
VLDLPFIDGIR
GFFAWFEPICK
YSSDYFDQLHAYAIELINK
ELNEALANEKPNCDVIICTPFIHLASVTPLVDAAK
NCTNAAEAAEAIGIGLQAFCIPGSVADDRK
ELNEALANEKPNCDVIICTPFIHLASVTPLVDAAK
SLANELNCQLEAVVAGTGLK
ELNEALANEKPNCDVIICTPFIHLASVTPLVDAAK
ALGLTVSAAEIQDILK
GLPIPVVITVYADR
DFLGYDATDGSFYYTSNEESPLR
QSVVDKIQALVDAGEYPAK
NCTNAAEAAEAIGIGLQAFCIPGSVADDRK
EIHGIHDIAQNLEDAAAGENYEWTDMYAR
IWEAVYGIPDEEIWNTR
LGLGGAIDLPFSMDNR
SADAFGVLPPVSILNAEQTK
RPNASAVEGFDSSDVLYLIMPDR
GFSGGNAGGFSDFFESMFGHR
MPIITFIDTPGAYPGVGAEER
MMSQLLDSAVFPGVQGGPLEHVIAAK
LAIEGGCNAVASTFGILGSVAR
FYDFLVATLAQTPTK
GLFSIPFAGLDEK
EIFINTGSTPIIPSIEGIQQSR
EGFMQDMPLFTDFK
SDVLPSVNSISMIFK
SADAFGVLPPVSILNAEQTK
VLDLPFIDGIR
IYPICTPQESDEFDGYILSPQWQWHANINEK
SVGIVANQPAYLAGVLDIDASDK
YNIYPIPDTDLTANPNLHNPLY
GLIGDIVLDYDRGEGIMSFK
ALGLTVSAAEIQDILK
MELDVLTAISPIDGR
YNIYPIPDTDLTANPNLHNPLY
MMSQLLDSAVFPGVQGGPLEHVIAAK
ELLSEYDFPGDDTPIIQGSALK
WNAVITETGSEVMGLLR
FFCLEALNAHDGKDFAAIAELELLGEDGKPVSR
MELDVLTAISPIDGR
GLIGDIVLDYDRGEGIMSFK
QLPCPAELLR
EGYVILPELKPELANETLIVNYGESGR
LEPEVYNFHLLDALIK
SDVLPSVNSISMIFK
FFCLEALNAHDGKDFAAIAELELLGEDGKPVSR
TQSVLSTLNPEDIESMTVLK
SVGIVANQPAYLAGVLDIDASDK
NWDFDPYEGMETDELIGGR
VNFSLSEDQFDLGTVVVTGTR
SVGIVANQPAYLAGVLDIDASDK
GIAAGTLDPNAYGSLMVQDGYYCFR
TQSVLSTLNPEDIESMTVLK
YNIYPIPDTDLTANPNLHNPLY
AEWTTFELPFNNLDGK
SISSILPVIDDFER
AVVAALLETAGLNYGALPK
SYGGIDLFMGGIGPDGHIAFNEPGSSLTSR
GMANGLSMVNPADIETLTVLK
TVLIQELINNIAK
SVGIVANQPAYLAGVLDIDASDK
VEIEAYLNDAHVYYEITDPMPGDNVPIR
HNITAMIWTNEEGSLYPPAMMSSGVICNDYLPDDIKK
TMFIVGSMLDTDWK
NYSPYYNTIDDLKDQIVDLTVGNNK
GLIALGLFESEEDIANSPK
YFLSQALGCNANEVEGMVIGGHGDTTMIPLTR
AMAYVDLINAWGDVPAR
LAIEGGCNAVASTFGILGSVAR
SGSYDETDLENTNYELELLNSNGSDYISQSAIGK
ACSEIQGLGVLGFAFR
ATLNFGTADNVVVPDLAIVK
FAPQANWGNDFGFVDAISQESK
GLIGDIVLDYDRGEGIMSFK
TQSVLSTLNPEDIESMTVLK
AEWTTFELPFNNLDGK
SYGGIDLFMGGIGPDGHIAFNEPGSSLTSR
YFLSQALGCNANEVEGMVIGGHGDTTMIPLTR
TVLIQELINNIAK
LLGTSAWYAPGAAGAFVVESILHDQKK
WFLGSDPVEVYATGATFK
CGCVDTLFGGLK
EGLGVFQNSGADYLIAIGGGSPQDTCK
YFLSQALGCNANEVEGMVIGGHGDTTMIPLTR
IPAVTGYDEELKNFQSFLSTVK
QLPCPAELLR
YFLSQALGCNANEVEGMVIGGHGDTTMIPLTR
GIAAGTLDPNAYGSLMVQDGYYCFR
IYTAPIPMGLSVYGSAFEDGK
SPFGTFDVGGDGMTGYSSYATESIALR
TTHQHSRYLTLGMMLAATNMR
VAAGDFEGAYEVITSENALPAICGR
IDTETDKVVDELTIGIQPTSLVMDK
IAMLLDEGSFEEMDMFVEHR
EVSDGVIAPDYTPEALEILK
AMAYVDLINAWGDVPAR
VAAGDFEGAYEVITSENALPAICGR
FYDFLVATLAQTPTK
DFIQHNYTPYEGDESFLAEATPATTELWEK
DVLNYFDDKDVFIFNDTK
NMITGAAQMDGAILVVAATDGPMPQTR
NYSPYYNTIDDLKDQIVDLTVGNNK
AMAYVDLINAWGDVPAR
YFLSQALGCNANEVEGMVIGGHGDTTMIPLTR
LDLNVSYEYSDQGGYPYFYTGITQEGVNK
LDLNVSYEYSDQGGYPYFYTGITQEGVNK
VAAGDFEGAYEVITSENALPAICGR
PGDLILILSGDDVMK
GFPISGLEQAAATESIIFHAGTAMK
ASADTHLELHPQSAGEIELDMISLFPQNTFK
LEVYFLQLVDGK
YFLSQALGCNANEVEGMVIGGHGDTTMIPLTR
QLPCPAELLR
DSDAAVLGASALAWELK
VAAGDFEGAYEVITSENALPAICGR
DLPDTWDVAGFIQK
YDVSGTQLMEDGSALTPNFWR
LPSALFVIDVMK
GFPISGLEQAAATESIIFHAGTAMK
LDLNVSYEYSDQGGYPYFYTGITQEGVNK
SDVLPSVNSISMIFK
DSDAAVLGASALAWELK
YGTQDYAAEKPLLDQIEQQFEIYR
SLIYIPSPDTIDKVWIDSDR
ITMDYPSLEEEVDILER
ALFGETISNPSLEVLDIEK
NMITGAAQMDGAILVVAATDGPMPQTR
NIYTDPLNVLQAELLHR
MMSQLLDSAVFPGVQGGPLEHVIAAK
DLPDTWDVAGFIQK
YDVSGTQLMEDGSALTPNFWR
VIDPAAGSYYIENLTVSIAK
LKPFPSDFLWGASTSAYQVEGANLIDGK
ASADTHLELHPQSAGEIELDMISLFPQNTFK
GVAVDVPTWNPDNCIQCNFCAYVCPHAVIRPVAMTEEELAAAPEATK
DFIQHNYTPYEGDESFLAEATPATTELWEK
SISSILPVIDDFER
INAVITGVGGYVPDYILTNEEISK
FFCLEALNAHDGKDFAAIAELELLGEDGKPVSR
DSDAAVLGASALAWELK
DVLNYFDDKDVFIFNDTK
YDLCVFDVMMPK
ANLICIPTTSGTGSEVTPFSVITDK
VDYFVPVDLSDFSGK
ASADTHLELHPQSAGEIELDMISLFPQNTFK
LSPPLIGQIAAEASLDAPEEYSR
INAVITGVGGYVPDYILTNEEISK
DSDAAVLGASALAWELK
TQSVLSTLNPEDIESMTVLK
VIDPAAGSYYIENLTVSIAK
INAVITGVGGYVPDYILTNEEISK
NVHLSGGVGIGGVLEPLQANPTIIEDNCFIGAR
CFAFLAGHESFAAAEGAIK
SLPWFEFLK
EVGGQFYLSGNFTSCNLPLLSK
SYGGIDLFMGGIGPDGHIAFNEPGSSLTSR
GPFDIIIANINR
LKPFPSDFLWGASTSAYQVEGANLIDGK
AYANQLWGDKLPADLGTANTDWQDQIFR
GMANGLSMVNPADIETLTVLK
NIYTDPLNVLQAELLHR
TTDVTGTIELPEGVEMVMPGDNIK
ITMDYPSLEEEVDILER
TMFIVGSMLDTDWK
AIQLMVDEVTPQSDFYNNYGTWYK
CNDLSLSLTLAR
DKEVDYFDGISFAPTLLGK
DLPDTWDVAGFIQK
VKGEDGEISVDWINNDLITFVK
INAVITGVGGYVPDYILTNEEISK
TTDVTGTIELPEGVEMVMPGDNIK
QNEVVAAQMESVFSLSAEDFSK
INAVITGVGGYVPDYILTNEEISK
QLIDLALLQNNMLK
AITLPEGLTLEHLYLTEFR
EVAFQFMVNNLLNK
LFVVDAF
VTIIEALPDILK
FACVDGPDFDGFQVDFDECMK
DGFIMGEGGGCLILEELEHAK
WKDALTEENQLLQGCNINISDDDTYIADFYK
ELNEALANEKPNCDVIICTPFIHLASVTPLVDAAK
IFTEDGVSIPVTVIEVEANR
AIQLMVDEVTPQSDFYNNYGTWYK
GVLTNLGAVAVDTGIFTGR
AIQLMVDEVTPQSDFYNNYGTWYK
IPAYFLPEGGYVVAATPEEALAK
IFTEDGVSIPVTVIEVEANR
DVDKPFLMPVEDVFSITGR
NMVTGAAQMDGAIIVCAATDGPMPQTR
DSMMATPVIVCCYEGVDAIQAVR
AEWTTFELPFNNLDGK
MIPTVPDTVETSSNLAIITIGGGK
TTDVTGTIELPEGVEMVMPGDNIK
AITLPEGLTLEHLYLTEFR
TTDVTGTIELPEGVEMVMPGDNIK
GSITSVQAVYVPADDLTDPAPATTFSHLDATTVLDR
SDIIWTYINAQDLGQSVDPR
GSITSVQAVYVPADDLTDPAPATTFSHLDATTVLDR
SELPFMATENIMMDAVK
NMVTGAAQMDGAIIVCAATDGPMPQTR
DEILIKPQISGIVDEVFK
AVVTLTEDSKDIEIFEGL
WTPIMSTVMEIGYDNVESQR
NMVTGAAQMDGAIIVCAATDGPMPQTR
AENNDPAFINEVVRPINAQDGDLLPVSAFK
GADAVISAFNPGWNNPDIYDETIK
IQEHDLLSVIGLPDFAPGR
WFLGSDPVEVYATGATFK
MFIFIADSQALTDNIDNPEK
GILGYTEDAVVSSDFLGDTR
DTLFLEDEGFSVTAMDGSAR
ELLIDFIQEAVSHNR
QMNALSVLGLLSR
ELLIDFIQEAVSHNR
GVLTNLGAVAVDTGIFTGR
AVVTLTEDSKDIEIFEGL
EAWNMGAVAVGATIYFGSEQSR
EEYTTQISNYDNLSAVFDAMK
VIPSIAYTEPEVAWVGLTEK
DVLLFVDNIYR
MMSQLLDSAVFPGVQGGPLEHVIAAK
IHTEAVDSLFDAVLSLK
QGYTFAWGSDVSEQGFTR
AENNDPAFINEVVRPINAQDGDLLPVSAFK
QMNALSVLGLLSR
SIGFDGLLNFYAGR
GLLEQVLLPTITPK
QSVDIQPMEQFNQGWGTILYR
IHTEAVDSLFDAVLSLK
EPDYLDIPAFLR
GDSVLEGNDLVIIE
QINEEIIRDTIASGAPINAILLR
ASYQSDVTELPIAIPGVDIK
GGDGNYGYNAATEEYGNMIDMGILDPTK
GIQVSVLGVGMPEGAPIPVEGTNDYR
NQIGDLILPIAAIR
GLDYVAMPANCYSFNMEELDYSSAETYK
SGAVDVIVVDSVAALTPK
LLIGDDEHGWDDEGVFNFEGGCYAK
GLLEQVLLPTITPK
NFQENDIHLPLVVLEELDK
QIPVVEFTSAVELIK
IHTEAVDSLFDAVLSLK
QEVEEIVEFLKEPQK
ILISESDLSDYPCMFLK
EFSFLDFVR
DVLIVEDIIDSGR
TMDGNHAAAHASYAFSDVAAIYPITPSSVMAEATDEWATQGR
GVNPDEVVAVGAAVQGAVLTDEIK
NQIGDLILPIAAIR
NIATIDVYEFIMK
AVVTLTEDSKDIEIFEGL
NIGFIEEPVDWELVR
IFTEDGVSIPVTVIEVEANR
LGIDFYDKELINLASEESGLCK
EFSFLDFVR
FSQDKWPLAFELLNNCGGENHEGFIGMQDHGDDVWFR
EPDYLDIPAFLR
VTIIEALPDILK
VLAFNEVADEVVMLDVK
VDETGETTVSLYPFIYTEEGIK
ELNSSMLPADVGCVVDNVDTVCAICR
TAALIGVDYLAVSFPR
ESDYEPSIYDPETGLVQGQDYVTPN
LFVVDAF
AGVIDDTYLSAGQTVIDVGINVNAEGK
VDETGETTVSLYPFIYTEEGIK
QGYTFAWGSDVSEQGFTR
EYLAMGINTVDSFDIHTGIVDLR
ALVPVLPTTEEFPYAIR
AALPEAPLIYVGGLVSR
IILAYEPVWAIGTGK
EPGFYALVPDDFPGVTPK
SALGIGALLCDGLGDTIR
TEPYTHALASVINEYKPEIMLVGATAIGR
DVDKPFLMPVEDVFSITGR
AFLNHMGWSGNMCAPAPYVIDASEELIDR
GCDEEMIKDLNNHFMGECTEVGMYLAM
IETAEDLSNVNFVITSLTNNK
ASYQSDVTELPIAIPGVDIK
ELIALNQDPLGLQAYVAQHENEGYVLVK
TLLYQVPGGMLSNLTSQLK
IETAEDLSNVNFVITSLTNNK
ALVPVLPTTEEFPYAIR
TAALIGVDYLAVSFPR
QIPVVEFTSAVELIK
GVNPDEVVAVGAAVQGAVLTDEIK
EPGFYALVPDDFPGVTPK
VDETGETTVSLYPFIYTEEGIK
YLAFMNNIENMTVFAK
EYLAMGINTVDSFDIHTGIVDLR
ELIALNQDPLGLQAYVAQHENEGYVLVK
TLDPNTDYVANYAPFNILR
FSQDKWPLAFELLNNCGGENHEGFIGMQDHGDDVWFR
YAPFEIPSEIYAQWDAK
IFTEDGVSIPVTVIEVEANR
TNTDQLVLGENVIVIGGGDVAMDCVTTAK
AFLNHMGWSGNMCAPAPYVIDASEELIDR
DIAVQEAVTLVADAAK
GEPMPQPGIPESLNVLLHELR
GAYSDKEYQAMSEAYEYGLSVI
EAFGAKPGDLILILSGDDVMK
IETAEDLSNVNFVITSLTNNK
DNYPFGLCAVPMSQIVR
CVLDAISVGYR
VNQIGTLTETLEAIEMAQK
LLFRPGGHGALIENLNDLDADIIFIK
NTLAGVEKPDAYTDYLMAVLGAR
GISTFGASSGALVLIDGIEGR
KYLDSLGFIEVETPVLIGSTPEGAR
DNDFGVFGSSIVFTR
NTLAGVEKPDAYTDYLMAVLGAR
NFPMDELVLFGSK
IVVEDGEIFYIFR
LIVDLIYESGFQGMR
KLYVEDMPLFVIIDSEGK
LRGEPSEGMLCSFSELGISDDHSGIIELPADAPIGTDIR
IVDSDATPDDILVYQESEAANSYVNGETVFSR
NTLAGVEKPDAYTDYLMAVLGAR
CFAFLAGHESFAAAEGAIK
RVDSLYPVDVDNEELNSLLTTIK
IGISICEDDKLDLALDLIK
NYTPYEGDESFLAGATEATTTLWDK
DIAVQEAVTLVADAAK
QLGEDPWVAIAK
HVDCPGHADYVKNMITGAAQMDGAILVVAATDGPMPQTR
CFAFLAGHESFAAAEGAIK
DNDFGVFGSSIVFTR
LLVSELKDSDAAVLGASALAWELK
LIVDLIYESGFQGMR
NDPWLEPFADAITGR
KLYVEDMPLFVIIDSEGK
INVGLSQDLGMITEGLSVR
NYTPYEGDESFLAGATEATTTLWDK
GSWGNPESVDWFVNFAK
VQYVNNANEEIDALNDILPTETAVVDAK
VNLIGEHTDYNDGFVLPCAIDYQTVISCAPR
NTLAGVEKPDAYTDYLMAVLGAR
NTLAGVEKPDAYTDYLMAVLGAR
CFAFLAGHESFAAAEGAIK
IKPEDVVESDQWTDFEIPFEPVK
SALQNATSVAGTLLTTEAVVSNIK
CFAFLAGHESFAAAEGAIK
IKPEDVVESDQWTDFEIPFEPVK
FFSNLEDVPMLPADVEIPTK
DGVAVFSEIYYPGWQAK
YPSLFPSTPSEQAPDVIAYVDPK
QEGNVILFIDELHTMVGAGK
YAPFEIPSEIYAQWDAK
EYDHAVSVLDIASDISEGLAR
ALGIGCTDMGNVTHEIPGLQSYVLVVPETR
QPFIAFDVK
LIVDLIYESGFQGMR
ISEETHHALTELSTNAGYPITETLSGSGDLGQVLVDAIK
YLMGVGTPVNILEGIER
YPSLFPSTPSEQAPDVIAYVDPK
NYTPYEGDESFLAGATEATTTLWDK
PVTCSDSAGWIYDPEGIDLAALK
ISEETHHALTELSTNAGYPITETLSGSGDLGQVLVDAIK
GCTVVEADVPMLSIYGYSTDLR
QLGEDPWVAIAK
ISEETHHALTELSTNAGYPITETLSGSGDLGQVLVDAIK
PVTCSDSAGWIYDPEGIDLAALK
EDAPMIQNQAASTTLGDIDALAALKEQLEGK
GAGFGLAPAITSGSLFTGSFK
VADGVISTSELVNNTLGSANPALGEDAFQR
TLDPNTDYVANYAPFNILR
SALQNATSVAGTLLTTEAVVSNIK
IGISICEDDKLDLALDLIK
YPSLFPSTPSEQAPDVIAYVDPK
NFPMDELVLFGSK
NFPQASVTLEDFWLK
YPSLFPSTPSEQAPDVIAYVDPK
ADHVNALWNIIDWDVVEK
ASNDPLIVIDGLAIDNEGIK
EDAPMIQNQAASTTLGDIDALAALKEQLEGK
IQSDLVELLEGTAAGNLDEK
TLDPNTDYVANYAPFNILR
QNEVVAAQMESVFSLSAEDFSK
TNTDQLVLGENVIVIGGGDVAMDCVTTAK
NTFALIIDPQLSLPGGK
GVNPDEVVAVGAAVQGAVLTDEIK
NDPWLEPFADAITGR
AFTSEEFTHFLEELTK
GAALNAVQIAEYLIK
DVDKPFLMPVEDVFSITGR
DNDFGVFGSSIVFTR
GVNPDEVVAVGAAVQGAVLTDEIK
LGITWDNLMDLGR
EYLAMGINTVDSFDIHTGIVDLR
TELESLGLEDITLDEHGYLFATLPANIDKK
IVTEELPGIFYSNENVIHGLNPEVQDFVQK
DVDKPFLMPVEDVFSITGR
AMGIDPYPAAEYVTNAFSTDIK
AGVIDDTYLSAGQTVIDVGINVNAEGK
IDETIMFLPLTETEIR
AFTSEEFTHFLEELTK
VTLIDGSFHPVDSDQLSFEICAIQAYK
GCTVVEADVPMLSIYGYSTDLR
IQSDLVELLEGTAAGNLDEK
ADHVNALWNIIDWDVVEK
EYISFPESVTIEAGSVSADPVNVDIK
DIAVQEAVTLVADAAK
TESFAQLFEESLKEIETRPGSIVR
VLAFNEVADEVVMLDVK
AANFVIDHLSTNEGVLSDAEGGDGGLFHGIFFR
AGVIDDTYLSAGQTVIDVGINVNAEGK
VVAALPTINYLLEQAPK
AFTSEEFTHFLEELTK
GAALNAVQIAEYLIK
AMGIDPYPAAEYVTNAFSTDIK
IVTEELPGIFYSNENVIHGLNPEVQDFVQK
TVGVSPVGCAVFAYNYLDIDWQEAAHGR
VVAALPTINYLLEQAPK
PVTCSDSAGWIYDPEGIDLAALK
AGVIDDTYLSAGQTVIDVGINVNAEGK
AFSAGGDIGYFYDLIK
DGGTFLLNTEFSKEEIIDYLPNR
LIDQDFFAGLIFHR
IMEDLFSLIR
LGITWDNLMDLGR
EYISFPESVTIEAGSVSADPVNVDIK
IGSDVQDTLITILSEK
VVAALPTINYLLEQAPK
AMGIDPYPAAEYVTNAFSTDIK
QIADLQQYLVK
DSFQEVDIAGVVMPITK
DGFIMGEGGGCLILEELEHAK
ADDALWLFPTVYK
LLPAIQFAGADGFDFSR
ISEETHHALTELSTNAGYPITETLSGSGDLGQVLVDAIK
LIVDLIYESGFQGMR
IDETIMFLPLTETEIR
NPAYIEDAAEAVAWTFR
VTLIDGSFHPVDSDQLSFEICAIQAYK
GAALNAVQIAEYLIK
VTLIDGSFHPVDSDQLSFEICAIQAYK
GIIDAILDGSIDK
DGFIMGEGGGCLILEELEHAK
NFQENDIHLPLVVLEELDKFK
YFDPELNESYTPYVIETSIGVDR
IVQVIGAVVDVEFPQDAVPR
DSFQEVDIAGVVMPITK
IVQVIGAVVDVEFPQDAVPR
SIEDTPVVFLGAGNLATNLAK
YFDPELNESYTPYVIETSIGVDR
QLGEDPWVAIAK
NYTPYEGDESFLAGATEATTTLWDK
LSLLTCAPGEEIYSLFGHTAIR
ADGAEIVPNDAPEIMNLLK
KGEGSTFSFSIPLLES
DLQTYAFMGGIAADAGTNWR
IGISICEDDKLDLALDLIK
VVATGYADCGFDVDMGPLFQTPAEAAR
YPSLFPSTPSEQAPDVIAYVDPK
AEWLVALSELTDSR
YVIGAFEMLFTK
TVAAMDVLAPGIGEIIGGSQR
ELASEVGSLLTYEATADLETEK
NPDGTAIVPEVCIFFENHLMR
CFAFLAGHESFAAAEGAIK
YPSLFPSTPSEQAPDVIAYVDPK
VTDLDMPETSNVLQYFTEDGSK
GIIDAILDGSIDK
DGFIMGEGGGCLILEELEHAK
NFQENDIHLPLVVLEELDKFK
DGFIMGEGGGCLILEELEHAK
VLAFNEVADEVVMLDVK
ADDALWLFPTVYK
AEWLVALSELTDSR
YFLSQALGCNANEVEGMVIGGHGDTTMIPLTR
ATAGEWFIMNNEADGVTTIAWEQTGDAK
NFQENDIHLPLVVLEELDKFK
NENIDVINYTSNISLFIQR
ANQVPQQVLSLLQG
LGREDIVVIAGGVIPAQDYDFLYK
AMGIDPYPAAEYVTNAFSTDIK
LINDVQDVLDEQLAGLAK
QAAAALEALPEEWK
EPEYLEGEGAEQILAAYTENMEAK
IVVEDGEIFYIFR
QLLDEVQSICPPHVTIMQVR
IAMLLDEGSFEEMDMFVEHR
GFSGEDATPALEGADVVLISAGVAR
QILEIISQNAR
NTLAGVEKPDAYTDYLMAVLGAR
NSNLPTVMDFPLMEEMNK
MLDEYLVLLEEAK
DFNWNTDFIFSNAK
QVGVPYIIVFLNK
LLIGDDEHGWDDEGVFNFEGGCYAK
KVQLGDSNFEYVEVVSGLQPGDVVVVSDMSSYK
ITLDGEPFSDSIFAIDSETGK
NMITGAAQMDGAILVVAATDGVMAQTK
ACPMDVLEVVEG
HNAYWVNINELPALIFDHPEMVDK
YFLSQALGCNANEVEGMVIGGHGDTTMIPLTR
QLPIMNCAYTQCFR
TVGVSPVGCAVFAYNYLDIDWQEAAHGR
GIIDAILDGSIDK
FSFQQADGVRPFDLAVEQMFGSSPK
IAMLLDEGSFEEMDMFVEHR
IEDTIAILTDEEGNDIPVTMIQK
GFSGEDATPALEGADVVLISAGVAR
DYMAMFELHIEQGPILEAAK
YFLSQALGCNANEVEGMVIGGHGDTTMIPLTR
IFTEDGVSIPVTVIEVEANR
ILEPIYDVEVFVPSDR
VETAVLVGLITQMQDER
KFVCVDPHDIPQVAFIDADMMDGMPPALK
TMQFLDWFVK
AEFYSEVLTIVVDGK
DIYDLAHEVAETGLMEYGKPFGTQR
NVNGTAILELRPLSFSTVGVESEDDLVK
ILEPIYDVEVFVPSDR
ALVDIVPQGNYFLMGGSPVDNNAK
QILEIISQNAR
QGELQDIIDATDAWNLDSK
DLDTDVTAVLIGSEVK
TCNLPYAITLGLEDVNEICNK
IDETIMFLPLTETEIR
QELPAYSFTVIR
IAMLLDEGSFEEMDMFVEHR
IAMLLDEGSFEEMDMFVEHR
NSNLPTVMDFPLMEEMNK
ALVDIVPQGNYFLMGGSPVDNNAK
AFTSEEFTHFLEELTK
DKDAVSACCLIAEVAAWAK
DGISYTFSIVPAALGK
IEDTIAILTDEEGNDIPVTMIQK
VPDIGADEVEITEILVK
NTLAGVEKPDAYTDYLMAVLGAR
IGISICEDDKLDLALDLIK
CLDEMELQITSSDK
GFSGEDATPALEGADVVLISAGVAR
YGNLFDMYEEITDVNPGELAK
ILEPIYDVEVFVPSDR
DKDAVSACCLIAEVAAWAK
KRVLVVSMVGLSLVGCVNNDTLSGDVYTASEAK
ILTNFLSADLPVESPYIK
IVQVIGAVVDVEFPQDAVPR
DGFIMGEGGGCLILEELEHAK
DIYDLAHEVAETGLMEYGKPFGTQR
NENIDVINYTSNISLFIQR
DKDEFDYAPLDFEDALDSYDK
CDYDNILEQLK
DVDKPFLMPVEDVFSITGR
YVPDGYTPSSDPAADSHIWYPYELVTVDGTLTAK
DKDAVSACCLIAEVAAWAK
KSEGDIILFIDEIHTLVGAGK
QILEIISQNAR
VIYADSEETDAANNIATNVFDLQESTFWHTNYSSSK
YYYLVAGLPELTLEDSK
AGVPGIPPNSTLVFDVELLDVKPAPK
QNGDGVGGSITYDYEGFGIGGAISSSK
LGGDDFDNVITNYMLDEFKK
LVLADGLIDASAQKPEMIIDAATLTGAAK
YVPDGYTPSSDPAADSHIWYPYELVTVDGTLTAK
ILEPIYDVEVFVPSDR
GFSGEDATPALEGADVVLISAGVAR
SLSEMYCIIDEAQNLTPNEIK
DGGTFLLNCSWPVEEIGDHLPGQVK
YIGIGNEDLITDVFEER
DKDEFDYAPLDFEDALDSYDK
TIAELVEQFNLPIEK
ILTNFLSADLPVESPYIK
QELPAYSFTVIR
ITLDGEPFSDSIFAIDSETGK
DLADELAAYGADKVIVVDDPELK
QVAMQIAAMNPIAIDEDGVSEEVKEK
DVDKPFLMPVEDVFSITGR
ETDTPYTTMDELKDFGATALDDTTIQIK
ALIEEGFDIVSGGTDNHLMLVDLK
LLSPSTADEIWNECNELLAQDNFSAR
LLQAMDPDTEFIGPIQMGLNKPIHFTDFESSVR
SMLEQILMDIQK
TQGTLENLNIFLVGDLK
NFQENDIHLPLVVLEELDKFK
LLSPSTADEIWNECNELLAQDNFSAR
LWADLAAFYMDTR
ETDTPYTTMDELKDFGATALDDTTIQIK
GFLLLDSGAQYLDGTTDITR
IMPYWESDIFPALK
NMVTGAAQMDGAIIVCAATDGPMPQTR
DVIILLDSITR
LFTVVQLLGVEQMK
NMITGAAQMDGAILVVAATDGVMAQTK
LLSNFFAQTEALAFGK
NNVTYWEQSGVVYPYQSFVDVPYGVQR
IIFGVCGGYQMLGETLSDPDGVEAGGQIKG
GLEAFFLSASDFQYNK
QVAMQIAAMNPIAIDEDGVSEEVKEK
ELWGEGFGITDVLR
SMLEQILMDIQK
NNVTYWEQSGVVYPYQSFVDVPYGVQR
LLSPSTADEIWNECNELLAQDNFSAR
VVATAFGINQVLSLEENTQIVK
YVPEELHEQLAPEFLDELLTR
QFILLPGNAR
LPFLDFFK
LVLADGLIDASAQKPEMIIDAATLTGAAK
GIIDAILDGSIDK
QGQTLEEVKDLLLNEIKK
DGGTFLLNCSWPVEEIGDHLPGQVK
ETDTPYTTMDELKDFGATALDDTTIQIK
YIGIGNEDLITDVFEER
QVAMQIAAMNPIAIDEDGVSEEVKEK
NLIDLTNEEMADVFAR
WGWIAEGLFTSEEEIMDHAK
AIGADGGIGGTYGVMPELFLK
LTVPTLIYWGELR
NTLAGVEKPDAYTDYLMAVLGAR
FFVDLTGEFGLTK
MDMAVMYLEEALAHIR
LFTVVQLLGVEQMK
FFSNLEDVPMLPADVEIPTK
QQFWPDDTIFTETVYDYK
NNVTYWEQSGVVYPYQSFVDVPYGVQR
KGTELYTYIQNELNEIEADMYEPR
GIIDAILDGSIDK
ILEPIYDVEVFVPSDR
LLIGDDEHGWDDEGVFNFEGGCYAK
SKVTVVGAGNVGATCANVLAFNEVADEVVMLDVK
VVFKPIATLLMEQETVNIDGVDTTLK
IQLNDSYAEVGEVQDFIFQER
YYGGCEYVDIVEQLAIDR
LPFLDFFK
LLSPSTADEIWNECNELLAQDNFSAR
QGQTLEEVKDLLLNEIKK
KGTELYTYIQNELNEIEADMYEPR
TLRGELPLEVQDLEDEIAGLSTR
TIAELVEQFNLPIEK
GLGLESFVDEAGNVIIR
MLDEYLVLLEEAK
VGYSEDSYLPAEFNLTPYLK
ETDTPYTTMDELKDFGATALDDTTIQIK
IQLNDSYAEVGEVQDFIFQER
GLGLESFVDEAGNVIIR
RWILKNGDFEK
LLDGLDTIDWTESLK
ELFGNIEGNEFPLLVK
YKDVNGDGVINDDDIVPLSYSNTPTLQYGFAAEFR
QVIQFIDLSLITK
RGLDYFPKMLNFYDDDK
ESLWQELADITDK
IQLNDSYAEVGEVQDFIFQER
YLTGFEVLNPELVICHLDSK
GIIEALNANGIKDIEEANAICEAAGLDPYK
EITDDYIVLEIASNVK
EIIVGGAAFNQEVEQFLK
QVIQFIDLSLITK
ILEPIYDVEVFVPSDR
SFYFDTNVAYSVAQQNDWEATDPAFR
GVDLGDFPVMTFAEAER
EDAPMIQNQAASTTLGDIDALAALK
ILLSSLEGFAITTIR
LPANAVMYNTIVTSDLGELVSK
GDFVMFEGAQGTLLDIDHGTYPYVTSSNTTAGGVATGSGLGPR
LGLTQITYAEEILEVGDGK
ILEPIYDVEVFVPSDR
YVPEELHEQLAPEFLDELLTR
EITDDYIVLEIASNVK
AASVNAAPEVNMNLGLISLIK
LGLTQITYAEEILEVGDGK
GLGLESFVDEAGNVIIR
AASVNAAPEVNMNLGLISLIK
GVESTGMICAEDEIGIGTDHAGIIVLPAEAVPGTLAK
GLIEEMASAYEDPKEVIEFYSK
AGAGTDAAIDSLKPYLDKGDIIIDGGNTFFQDTIR
LWADLAAFYMDTR
VEMLPFGDMDQWVDR
EAGFEIGATESPIIPLYVR
CAAPSNFDADYCYSLGYTASMLIADGK
YGNLFDMYEEITDVNPGELAK
DELKDFGATALDDTTIQIK
CLLIANTLSR
ILLSSLEGFAITTIR
YLTGFEVLNPELVICHLDSK
QVIQFIDLSLITK
EDAPMIQNQAASTTLGDIDALAALK
EAGFEIGATESPIIPLYVR
ILLSSLEGFAITTIR
IYDEAELEMALAWADK
DATGIDPVSLIAFDK
GLIEEMASAYEDPKEVIEFYSK
KGTELYTYIQNELNEIEADMYEPR
IYDEAELEMALAWADK
PEPPSADYVKVSGGMFLDMTIHD
AASVNAAPEVNMNLGLISLIK
LGLTQITYAEEILEVGDGK
AASVNAAPEVNMNLGLISLIK
GLIEEMASAYEDPKEVIEFYSK
EASFCGTPEGIFYYIAGGK
EITDDYIVLEIASNVK
VSIDTSSLQYENDDLMRPDFNNDDYAIACCVSPMIVGK
DTDKPFIMPVEDVFSITGR
EGFMQDMPLFTDFK
VLAFNEVADEVVMLDVK
MTESFAQLFEESLKEIETRPGSIVR
EDAPMIQNQAASTTLGDIDALAALK
EGVIQEALVETIGCSGMTHSAAMAAEILPGK
DTDKPFIMPVEDVFSITGR
EASFCGTPEGIFYYIAGGK
AGETVALISDAGTPGISDPGFLVVR
VAHYGLVGDLYEVIPQFIEK
VAMQDATAQMALLQFMNAGK
IYDEAELEMALAWADK
YFLSQALGCNANEVEGMVIGGHGDTTMIPLTR
LMAAIGSSGSNAYTWYDQTVYQEDIPSNQIENWAK
AGAGTDAAIDSLKPYLDKGDIIIDGGNTFFQDTIR
AAAAGEHEEWSLDYPHFADVAEQEGFPMIAAMYR
DTDKPFIMPVEDVFSITGR
DTDKPFIMPVEDVFSITGR
LSGLIPNIFIPEYGSK
AAAAGEHEEWSLDYPHFADVAEQEGFPMIAAMYR
TQTAPVATPQELADYDAIIFGTPTR
TQTAPVATPQELADYDAIIFGTPTR
IVLPGVGPVGIENSWVVTNEGVEK
IQLNDSYAEVGEVQDFIFQER
IVLPGVGPVGIENSWVVTNEGVEK
WAVETDYVYPGPIQYFGPTEVCDQATK
NKELQDIISILGMEELSEEDKLVVNR
WAVETDYVYPGPIQYFGPTEVCDQATK
AGETVALISDAGTPGISDPGFLVVR
ALYNSVEAAAVVPEDFEVPFGK
NSNYSSWVVTDVFVLTYPQHPTESVIQVK
SLPIALGADVALPAVEIK
EGVIQEALVETIGCSGMTHSAAMAAEILPGK
RGFEMDFAELLLEDYK
TPQQVLAVFEQPQYTLSPDFAR
AAAAGEHEEWSLDYPHFADVAEQEGFPMIAAMYR
LMPDDIDGGTFTITNFGTFK
APVAQVLDGGLSVIIDEAR
LSGLIPNIFIPEYGSK
WAVETDYVYPGPIQYFGPTEVCDQATK
NMITGAAQMDGAILVVAATDGPMPQTR
LDWNSLAEGTTFVLPAGK
DYSVSNPLAIVNTLDSR
CVGVITWMHTFSPAK
EITDDYIVLEIASNVK
AVGFQDGDILLSADNVPFVR
ELLPDSWETWWK
VIPVIEDDYVDIEFGTGCLK
NAEQSFAFEILNDPNVK
VGQVTDYDKLTLDVFTNGTLSPDEAVSLAAK
LDWNSLAEGTTFVLPAGK
SLPIALGADVALPAVEIK
NYGDFILEFDFK
APVAQVLDGGLSVIIDEAR
RGFEMDFAELLLEDYK
APVAQVLDGGLSVIIDEAR
FQIVQVDEPDTLSTISILR
NMITGAAQMDGAILVVAATDGPMPQTR
NMVTGAAQMDGAIIVCAATDGPMPQTR
YGNLFDMYEEITDVNPGELAK
EGFQLNVLDILAHNDDALEK
VLHNLDMPIQMASYELI
ALPTREEIDVPVDEMLIVELYSK
CTIAGPDGELALSIPTVKPDTLK
EFLGDAILDAIVGDIVYKRFEGK
QADTLLNVPEIVK
WAVETDYVYPGPIQYFGPTEVCDQATK
AVGFQDGDILLSADNVPFVR
ELLPDSWETWWK
EGVIQEALVETIGCSGMTHSAAMAAEILPGK
WAVETDYVYPGPIQYFGPTEVCDQATK
CIPVQLVSQTDVR
DLKETFHLFCFDIMGLK
SPEIDYIINFIR
EGVIQEALVETIGCSGMTHSAAMAAEILPGK
AYPNGFEAVKDFNLEIEDKEFIIFVGPSGCGK
SLPIALGADVALPAVEIK
HILDEFAESVADIAVIEK
LSDNLNLLAAVGPYADFGLTGTDKVTTTDAK
FQIVQVDEPDTLSTISILR
IIGIDLGTTNSCVAVFEGNEPVVIANSEGK
DTGLPIIFTCPYADVR
EFETNLFIPGSK
IIGIDLGTTNSCVAVFEGNEPVVIANSEGK
VVLIPVLVTYDSSNTTTGQANIIR
ADNAVICVPSGNFGNITAGLFGK
NTLAGVEKPDAYTDYLMAVLGAR
NLGLDVLDVVNLR
QVIQFIDLSLITK
ASPSLLDGIVVEYYGTPTPLR
IIGIDLGTTNSCVAVFEGNEPVVIANSEGK
DFLTEEILMASSTAK
SLSEMYCIIDEAQNLTPNEIK
TQTAPVATPQELADYDAIIFGTPTR
LELDCDQTGWGLTPIIGVDAK
SVEELNTELLNLLR
LWADLAAFYMDTR
GMSQQDDLEITFCIPKPWGDEDQSFLR
CIPVQLVSQTDVR
NMITGAAQMDGAILVVAATDGPMPQTR
DLDISFDVASNPEFLK
IDVVPNGWGTPLEVFEHVYK
TGAEPEIVQLAGMEVLQIK
VDLDYFVQSSIDNAANEEELDTEVK
IIGIDLGTTNSCVAVFEGNEPVVIANSEGK
NSTDLEDIFIAHIAGMDAMAR
MDMAVMYLEEALAHIR
CIPVQLVSQTDVR
GLGPVLQIAEGWTVEIDPEIHQK
LYLDDELLNEIPLSSTR
IGGIPVVDDEGYLVGIVTNR
AVQYEQAGTSEFTDIFCPMYYDYNNCIK
LYDVPDPLLWQIAK
AILVTGGAGYIGSHTVVELQTAGYDVVVLDNLSNSSEK
MDRNPFLYKNPDNPYALPISILPEGGIYQR
IGGIPVVDDEGYLVGIVTNR
NSTDLEDIFIAHIAGMDAMAR
FGIPYIIMDEGWAK
DLDISFDVASNPEFLK
NVSTGDVNVEMNAAPGVDLTQLLNNMR
QDNSEAWVMGYIVGCINDK
RGFEMDFAELLLEDYK
NMITGAAQMDGAILVVAATDGPMPQTR
EYDYQMGVYYMDIIAECEK
SQISMGLPSEIKPEDITILGGLNFEK
IGGIPVVDDEGYLVGIVTNR
LSGGGIGLYDANNALVIVLEK
NPDNPYALPISILPEGGIYQR
GLPEWLVQENPDILCLQETK
LSGLIPNIFIPEYGSK
SVEELNTELLNLLR
CIPVQLVSQTDVR
NMITGAAQMDGAILVVAATDGPMPQTR
NMITGAAQMDGAILVVAATDGPMPQTR
LSGGGIGLYDANNALVIVLEK
TGGLADVIGALPAAQIADGVDAR
GMANGLSMVNPADIETLTVLK
QDNSEAWVMGYIVGCINDK
GDLPLYDDIALYAIK
ILEPIYDVEVFVPSDR
KGTELYTYIQNELNEIEADMYEPR
MVDIPGKDLEGVVTAIDFLR
LSGGGIGLYDANNALVIVLEK
SVYLEGEYGESDICIGVPVILGK
NPGGNIDLTTIQINPFSFR
EIQGTTDSPVEIGSFYVLASADEANLDNFITQHNEEEKK
LSGGGIGLYDANNALVIVLEK
FDGVIVTDSMTMQGVANYFDTNER
LLGFNNYANFVLDETMSK
ELVPQSAFPTAAVGNADLATPYSFDMK
AANQIALGGVIAGVCEAITYAR
ISDVILLVDNIDEDAIR
LDTDIIIDLMNR
NMITGAAQMDGAILVVAATDGVMAQTK
QLMDIADTGNIMPPK
KDLSEELQILEAGLFSR
GIYPASVDFTTDLHSLGQFIQDGSR
VGLGHGNLGSMLLDEGTECFAFLAGHESFAAAEGAIK
QDNSEAWVMGYIVGCINDK
FGIPYIIMDEGWAK
EVVIIEGILALCDK
SVYLEGEYGESDICIGVPVILGK
ASSPLDIYYQWYQNGEDMSTAPSFTFNAEHPGR
EIELADGFENQGAQLIK
IGISICEDDKLDLALDLIK
SVYLEGEYGESDICIGVPVILGK
QDNSEAWVMGYIVGCINDK
MGVDPTISGSSILVMETGDKNLDGLIAGVEK
IETSPEDLAGMAVAEGILTAR
NALDGVDIDTGIGTADEAGNVLGEDVYVYK
SIGTLSAFEQNALEGMLDTLKK
QWVNLPLVLHGASGLSTK
LGDNAEMCFIELVDYNENMAK
LLLEEFTKDVLNEMER
GFMEASPVLLEPIVSMK
DIAYMAGLQIGQQISNQMMK
IGISICEDDKLDLALDLIK
NVILNIFPSLDTSVCATSVR
DQMFAGELNVEFVPQGTFAER
GMNTAVGDEGGYAPNLGSNAEALAVIAEAVK
QLIDVIGDRDFSVNVISK
MGVDPTISGSSILVMETGDKNLDGLIAGVEK
IYDEAELEMALAWADK
GDLGVEIPVEEVIFAQK
SVYLEGEYGESDICIGVPVILGK
EIELADGFENQGAQLIK
AELDGKPVIVCSTGIGGPSTSIAVEELAQLGIR
DATINYELETLTGFGVK
ENFMSDLTFLDDMK
ASDGIMVARGDLGVEIPVEEVIFAQK
LLGFNNYANFVLDETMSK
RPNASAVEGFDSSDVLYLIMPDR
DLEFSKFFTNADFMSIIK
GFIDVFSDLDGIK
GMNTAVGDEGGYAPNLGSNAEALAVIAEAVK
EMLEDIAILTGGVVISEEK
IETSPEDLAGMAVAEGILTAR
GVCFSNVIELPNVLISK
GFTTNFDDLGQTDGSYFDQIPGLASQR
GFTTNFDDLGQTDGSYFDQIPGLASQR
QLIDVIGDRDFSVNVISK
GFIDVFSDLDGIK
DIAYMAGLQIGQQISNQMMK
ASDGIMVARGDLGVEIPVEEVIFAQK
GDLGVEIPVEEVIFAQK
DVVQTHLPAIVEALLQK
NVILNIFPSLDTSVCATSVR
AELDGKPVIVCSTGIGGPSTSIAVEELAQLGIR
IETSPEDLAGMAVAEGILTAR
FFTNADFMSIIK
AAAELSELFVYNIPLR
SPFTVNDLTGALTDEYFTYHDPNFEGSFNGK
DDLIFDIIEK
DKQDLIFGCEQGVDFVAASFIR
GVCFSNVIELPNVLISK
NPDNPYALPISILPEGGIYQR
GVCFSNVIELPNVLISK
GFIDVFSDLDGIK
DDLIFDIIEK
ANMADVLTAPVASFDQALGGR
NVILNIFPSLDTSVCATSVR
MGDQYDLIILDPPAFAK
FGCEWAYTMDGGEVGELEFENFNAAAAK
DLNDFATVNATYEAFFTEHNATFPAR
YLTGFEVLNPELVICHLDSK
DWQVYTIPVDYSFAR
FEVGEGIEKVETDFAAEVAAMSK
DVDKPFLMPVEDVFSITGR
DMMELCADTGNVYETVAIIGK
YFLSQALGCNANEVEGMVIGGHGDTTMIPLTR
EGDNYVVLSDILGDEDHLGDMDFK
FDDALIENDDYDLLVMGR
TDTEGNWLLTILR
FAPQANWGNDFGFVDAISQESK
AAAELSELFVYNIPLR
DDLIFDIIEK
AAAELSELFVYNIPLR
HGPLALIDADMPVIVVAPNNELLEK
DTDKPFLMPVEDVFTITGR
MSPLGNATADECADYCIVMFSDLTR
NMITGAAQMDGAILVVAATDGPMPQTR
SVEILADYEPTLHYVAEWWK
VLDLIAHMASVNA
GIGVGAPNGNYYTGTIEFAPNLPWK
AAYAEESFYVGADQLDALVAIK
DTDKPFLMPVEDVFTITGR
TGDDAGDGTTTATVLAQAIVAEGLK
FTLDWSNAPSPILVVSTGTK
TGDDAGDGTTTATVLAQAIVAEGLK
AILNPGTLVPFLVEK
AAYAEESFYVGADQLDALVAIK
DFNLEIEDKEFIIFVGPSGCGK
LSGGGIGLYDANNALVIVLEK
MDEIFEICDEISVLR
NMITGAAQMDGAILVVAATDGVMAQTK
GLFSIPFVGLDK
DVAEILLEGLR
GYDIETLWEALK
DDIASFLPVYLEK
EDAPMIQNQAASTTLGDIDALAALKEQLEGK
DTDKPFLMPVEDVFTITGR
LAAVEGLYEGGTNVGLVGIGMLNPEK
MSPLGNATADECADYCIVMFSDLTR
FGDPELLAQLMPDVSK
ADHTFSFAAFEYDPDELTFIR
GFMEASPVLLEPIVSMK
SKVTVVGAGNVGATCANVLAFNEVADEVVMLDVK
FAPQANWGNDFGFVDAISQESK
VILTSVLPAAEFPWR
TAPAAIQIACDLVDEGMITPEEAVCR
IAMLLDEGSFEEMDMFVEHR
TGDDAGDGTTTATVLAQAIVAEGLK
TGDDAGDGTTTATVLAQAIVAEGLK
AILNPGTLVPFLVEK
DDIASFLPVYLEK
VLAFNEVADEVVMLDVK
DVAEILLEGLR
VPLFISEGEVVIVNTVDGK
AVGESVQKPWEYYENNIAGTLTLVDVMR
EGFMQDMPLFTDFK
GTIDLSLPSPTLQGEITNQYLLR
SVYLEGEYGESDICIGVPVILGK
VDAGNNVTISAWEDFDLIDGTCTYNQNSK
NVNGTAILELRPLSFSTVGVESEDDLVK
AAYAEESFYVGADQLDALVAIK
GGSSLNASNDPLIVIDGLAIDNEGIK
GGSSLNASNDPLIVIDGLAIDNEGIK
AVGESVQKPWEYYENNIAGTLTLVDVMR
NFSFQTLNLGTIAVEQISVQK
LYEYLSQDIVYSHPMSLLTFLDNHDTSR
NFSFQTLNLGTIAVEQISVQK
GLPADVVPGDILLLDDGR
VPTLDVSVVDLTVNLAK
AILNPGTLVPFLVEK
ADFSESGPMNEMVVMGVLAIR
GGSSLNASNDPLIVIDGLAIDNEGIK
GGSSLNASNDPLIVIDGLAIDNEGIK
VPTLDVSVVDLTVNLAK
VDAGNNVTISAWEDFDLIDGTCTYNQNSK
SKVTVVGAGNVGATCANVLAFNEVADEVVMLDVK
VVTAFVDVVTEALVK
VDAGNNVTISAWEDFDLIDGTCTYNQNSK
EYINNFAQMVDVLAGK
VFEYIPAPGQFINTTTSAYEDGFSAGQVLEHATEK
GEMENLCTYAENYGTNLFVLTSPSGR
GVCFSNVIELPNVLISK
GFTTNFDDLGQTDGSYFDQIPGLASQR
NFSFQTLNLGTIAVEQISVQK
NFSFQTLNLGTIAVEQISVQK
VPTLDVSVVDLTVNLAK
IAQVQYLVDGLEEIGVVCQQAGGHAAFVDAGK
GLPADVVPGDILLLDDGR
DVYASPQMILTIQAPNEEVFEK
EGFMQDMPLFTDFK
FAGAFTLPAAADGTGSWSSSDLAFPHAFTVVK
IETSPEDLAGMAVAEGILTAR
MGMMLAAPAGNDILFDDALCEQGR
QYPIVSIEDGLDESDWDGFAYQTK
LGFSIAEGPEIEDDWHVFSALNFAEDHPAR
GGSSLNASNDPLIVIDGLAIDNEGIK
GGSSLNASNDPLIVIDGLAIDNEGIK
VPTLDVSVVDLTVNLAK
IAQVQYLVDGLEEIGVVCQQAGGHAAFVDAGK
LGFSIAEGPEIEDDWHVFSALNFAEDHPAR
IAQVQYLVDGLEEIGVVCQQAGGHAAFVDAGK
TVTGTIIDAVDDSPIIGANITIK
TFDNGVICASEQSVVVVDSVYDAVR
IAQVQYLVDGLEEIGVVCQQAGGHAAFVDAGK
EGFMQDMPLFTDFK
GGYAIPAFNFNNMEQMQAIIK
QYPIVSIEDGLDESDWDGFAYQTK
IAQVQYLVDGLEEIGVVCQQAGGHAAFVDAGK
ENNLPIVVFDMDTVGNLK
DDLIFDIIEK
DFNLEIEDKEFIIFVGPSGCGK
KDALDENLYILEAEIESTSNFK
TVTGTIIDAVDDSPIIGANITIK
GEMENLCTYAENYGTNLFVLTSPSGR
NMVADGATDFTECGPGAVLQGLIK
DVEIGDDCTIMSYASILK
MSPLGNATADECADYCIVMFSDLTR
SKVTVVGAGNVGATCANVLAFNEVADEVVMLDVK
IAQVQYLVDGLEEIGVVCQQAGGHAAFVDAGK
IAQVQYLVDGLEEIGVVCQQAGGHAAFVDAGK
QVDGTVDMEDVFQAIVK
VALQDAGLSVSDIDDVILVGGQTR
GGYAIPAFNFNNMEQMQAIIK
IAVLSLNPHAGDGGLLGMEEQEIIIPAMK
NMVADGATDFTECGPGAVLQGLIK
TVTGTIIDAVDDSPIIGANITIK
LLIISCIDNLLK
IAQVQYLVDGLEEIGVVCQQAGGHAAFVDAGK
AILNPGTLVPFLVEK
ADVNFEIVNLLVR
QDNSEAWVMGYIVGCINDK
VDGMNVDANLPLNINDITDVNQIR
NMVTGAAQMDGAIIVCAATDGPMPQTR
DDLIFDIIEK
FFSNLEDVPMLPADVEIPTK
EKDLDDWYLITLNQLVK
GGYAIPAFNFNNMEQMQAIIK
KDALDENLYILEAEIESTSNFK
DDIASFLPVYLEK
FFTNADFMSIIK
NYIDYVEITAVENLGIEQR
NMVADGATDFTECGPGAVLQGLIK
DVEIGDDCTIMSYASILK
NMITGAAQMDGAILVVAATDGPMPQTR
LGFSIAEGPEIEDDWHVFSALNFAEDHPAR
EGDFFYIPSGTIHAICSGSLIYEAQQSSDITYR
VAAAYAIAGLIDEKELTPDYIIPNPFDKR
GGYAIPAFNFNNMEQMQAIIK
TGDDAGDGTTTATVLAQAIVAEGLK
VVTAFVDVVTEALVK
MGISWDDLMDLGR
GVIEEVTPDMLLQPGDEVVLSGR
NPNLPTTEFGWEIDPMGFR
GNDVKEEIQNILALTLAR
FFSNLEDVPMLPADVEIPTK
TGDDAGDGTTTATVLAQAIVAEGLK
SDAVEASWNFFDPVLR
ENNFALPAVNCVGTDSINAVLETAAK
DTDKPFIMPVEDVFSITGR
NYIDYVEITAVENLGIEQR
NYIDYVEITAVENLGIEQR
LGIVFQDFQLLTDR
VDAGNNVTISAWEDFDLIDGTCTYNQNSK
GANLAEMTNLGMPIPQGFTVTTEACTNYYDNGK
DFNLEIEDKEFIIFVGPSGCGK
ADLEMQIESLTEELAYLKK
NFSFQTLNLGTIAVEQISVQK
YLSTALFADLFTEK
GLPADVVPGDILLLDDGR
ENNFALPAVNCVGTDSINAVLETAAK
LMEMAADIIMCHLLIQDASK
GISLLDAFGAANDVLK
WLAQGTIYPDCIESLSITGTVIK
VALQDAGLSVSDIDDVILVGGQTR
IVVTDGVFSMDGNVAPMDQICDLAEK
LGFENVEAQLISDEILER
ENNLPIVVFDMDTVGNLK
QVANGVVDAFVHTVEQYVTKPVDAK
LGIDVTFVNPDASEEEISAAFQPNTK
VDAGNNVTISAWEDFDLIDGTCTYNQNSK
DVEIGDDCTIMSYASILK
DTDKPFIMPVEDVFSITGR
FGGQILDTVDIENYISVPK
LGIVACGIGYNYLMENYPEGCEYPVLK
GVIEEVTPDMLLQPGDEVVLSGR
ANEVVEIFTEFPELVDPHTGR
DFQPVVDEAEALFK
ADLEMQIESLTEELAYLKK
AGVDILDIPFTDISSMK
SAMDHMQATSLYDVMSLMPGGISQNQDMSSAQQINIR
VVTAFVDVVTEALVK
LGFENVEAQLISDEILER
ALGVVEGVWVSEIVEGGSAAGADIK
VDAGNNVTISAWEDFDLIDGTCTYNQNSK
IVVTDGVFSMDGNVAPMDQICDLAEK
ENNFALPAVNCVGTDSINAVLETAAK
TGEINWNTVPLENIEQIEVIK
ANEVVEIFTEFPELVDPHTGR
GGSSLNASNDPLIVIDGLAIDNEGIK
DTDKPFIMPVEDVFSITGR
LGFENVEAQLISDEILER
IETWDYEDLKEMVDMDAVDEFR
GGSSLNASNDPLIVIDGLAIDNEGIK
ANEVVEIFTEFPELVDPHTGR
PSIAYFSMEYGLDEVLK
LGIDVTFVNPDASEEEISAAFQPNTK
FSEIDMDNPASQQQVINFIMMK
LDAPSGTAITLAEGILENMDRK
TILEALNTDLVCDAINTAMR
ALIPVLPTEEEFPYAIR
LGFENVEAQLISDEILER
LMFLPLVVDAGDGVK
DFQPVVDEAEALFK
KDLGEPPLVTPSSQIVGTQAVFNVIMGER
NANITVNSNTEATDITTNTPMLNIPQELTAWK
SYTADITDNTVTITVPYTVSLNNAEVEFK
FFNAFGDPIDGGPEIEGQEVEIGGPSVNPVR
NMVADGATDFTECGPGAVLQGLIK
GGYAIPAFNFNNMEQMQAIIK
YGYDVTVFEALHEIGGVLK
EMLEDIAILTGGVVISEEK
AWDRLDIIYEETESLFK
ANEVVEIFTEFPELVDPHTGR
ANEVVEIFTEFPELVDPHTGR
KTVDFADDIFMDVAVAFGAPDTRPK
EMLEDIAILTGGVVISEEK
EGFMQDMPLFTDFK
CADLGLETVIVER
ELLPGFTAEADQLELLSR
QNPDMELAAVFTR
IETWDYEDLKEMVDMDAVDEFR
VPTPTGSTTILTAVVDGTVTVDQVNAIMK
GGDDTLFALVDGVVR
KTVDFADDIFMDVAVAFGAPDTRPK
VFGNYQDIDLYENIEGNNWQDQVFGR
LYYTVTALTGNDVITLDPATLR
LDCLDFAGLDAVFAK
YGYDVTVFEALHEIGGVLK
CFAAVATSLNNTYPDAVR
KDALDENLYILEAEIESTSNFK
AMGLDYMYVNDGNHVEALIEAFSK
EFEPYEVVATTYQAISGAGK
KIPTTTDIPQR
GFIDVFSDLDGIK
RLDQSSTYQAIQQLQMFMEYFPNSTK
KWDAIVENVTDLCGSAPQLIDELYK
VFGNYQDIDLYENIEGNNWQDQVFGR
EVLKAPVAQVLDGGLSVIIDEAR
AVGAAEGVIYIFDLAR
CADLGLETVIVER
VFGNYQDIDLYENIEGNNWQDQVFGR
EWGIETEGKDIYDLAHEVAETGLMEYGKPFGTQR
NFSFQTLNLGTIAVEQISVQK
NVLAFINVPGWVGDPR
RSPVPIEGSNYDIDVDTVVIAIGQSPNPLIR
DLADILLTQIQK
SGIPVVGVAPYLNIEVEDEDSLTER
SMSEVTEELAANNDYDLIFSDIR
LDCLDFAGLDAVFAK
KTTDLLFEVPTSLITGFDSR
GGDDTLFALVDGVVR
GSVDVNTPGIYNLVYAAYNEDGFAK
ELLTLFNMPFAK
EFEPYEVVATTYQAISGAGK
NFSFQTLNLGTIAVEQISVQK
SVYLEGEYGESDICIGVPVILGK
FFSNLEDVPMLPADVEIPTK
GSVDVNTPGIYNLVYAAYNEDGFAK
NMSTYVDYIINQIDSDNK
EMLEDIAILTGGVVISEEK
TSLVEAMAYLSGITNR
NSDQITPWIEAFVNAR
NMITGAAQMDGAILVVAATDGVMAQTK
FFSNLEDVPMLPADVEIPTK
EACAVLAIPAENEEELLGLVK
DFQPVVDEAEALFK
FPYVSLIDTDDGGSYSFGEFGTNR
RGDNFISSELFVLAALESR
GVLEAQALPEELSAGIPLQLLSNRPDVK
CITGVSGIDYISNPDIQAR
TSLVEAMAYLSGITNR
EACAVLAIPAENEEELLGLVK
QLNVTQLDVFSR
FFVDLTGEFGLTK
DVSIPTVEELLAAHNPWAK
EACAVLAIPAENEEELLGLVK
SLGATDEDRIENLVTMMDGYFTK
YKDVNGDGVINDDDIVPLSYSNTPTLQYGFAAEFR
WAVQLIQSNFDNVPLALDTANK
NSDQITPWIEAFVNAR
GVLEAQALPEELSAGIPLQLLSNRPDVK
WAVQLIQSNFDNVPLALDTANK
DFQPVVDEAEALFK
RGDNFISSELFVLAALESR
VPVDLSEFAPIDIVGTGGDGK
IMELMAAVDSWIPDPQR
IIGIDLGTTNSCVAVFEGNEPVVIANSEGK
EACAVLAIPAENEEELLGLVK
WAVQLIQSNFDNVPLALDTANK
AIPGQVVDANSTSNFGVGAFLLAACER
RGDNFISSELFVLAALESR
VPTLDVSVVDLTVNLAK
DNLFPVPPLFK
AIPGQVVDANSTSNFGVGAFLLAACER
VAAISAGDDEVGEMVADAMDKVSNDGVITIEESK
TGSITSVQAVYVPADDLTDPSPATTFAHLDATVVLSR
DFNLEIEDKEFIIFVGPSGCGK
EGVETHPEIMVPLTGILYEFK
SLLFDDVNDPYQLNNLPLDENKEVVEQLYR
TTLVEAMLFESGVIK
EGVETHPEIMVPLTGILYEFK
EQELPDGEFPTVSYPNPEADEAFDLGLK
QKPTASLLQDAEYMLVSSAYELK
EGVETHPEIMVPLTGILYEFK
EMDSEFEYLFTDLR
MNNLLMEVENEIAVVTINRPK
EQELPDGEFPTVSYPNPEADEAFDLGLK
VQPIELLSVEALSDCLR
GISMEVQTAAAVLASGSDAVILR
GEDTQTLDEVVVTALGIK
GQDVSVMLDLEVPEDELMVR
TGSITSVQAVYVPADDLTDPSPATTFAHLDATVVLSR
DNLFPVPPLFK
GISMEVQTAAAVLASGSDAVILR
GEDTQTLDEVVVTALGIK
NMITGAAQMDGAILVVAATDGVMAQTK
NSDQITPWIEAFVNAR
DGFVMGEGAGIVVLEELEHAK
QQELAEPQVEAPVEVTPVVAAPVTTPK
TGEINWNTVPLENIEQIEVIK
QQELAEPQVEAPVEVTPVVAAPVTTPK
NYNDVIIVASQAQYKPLLDMLMEHGATSSLEER
GQDVSVMLDLEVPEDELMVR
MNNLLMEVENEIAVVTINRPK
QQELAEPQVEAPVEVTPVVAAPVTTPK
EGVETHPEIMVPLTGILYEFK
EYYTLAMESLEAVAVAEEK
TTLVEAMLFESGVIK
DPPKFEDLTTVQEVLFTGIK
CAIDDPITLDSMTFPDPVIQVAVEPK
MSNVNSYVDQDYYILYGLGTAIK
VIDTLNPIVEGGTGFIPGPFGTGK
IENSDDLAMYLLEDAHVACVGGTSFGAPECIR
SVTDVVDIMDANILVSGGR
VIDTLNPIVEGGTGFIPGPFGTGK
GMNTAVGDEGGYAPNLGSNAEALAVIAEAVK
QQELAEPQVEAPVEVTPVVAAPVTTPK
AIPGQVVDANSTSNFGVGAFLLAACER
SLVDAYNSEYGTSYVALQNAELENATLYIK
DLPADPLTLFER
GPGNDFLGWIDLPVDYDKEEFAR
SVTDVVDIMDANILVSGGR
EIAEQINILGDDGVPVEYHVIFWK
DPPKFEDLTTVQEVLFTGIK
GMNTAVGDEGGYAPNLGSNAEALAVIAEAVK
VIDTLNPIVEGGTGFIPGPFGTGK
VDEIITFDQLSLEAITK
GIGSYLNDLSNLNVDIVPDPDNEGK
ALETLSGDISVYNDQVTYVLFEK
EQLMGAILAVFR
MLLEEDTKCFAFLAGHESFAAAEGAIGIAEK
SEQLVIEALAFIR
DFWDFVNNDSYLK
ALETLSGDISVYNDQVTYVLFEK
CVDCGTCAEACPTEAIVEA
GMNTAVGDEGGYAPNLGSNAEALAVIAEAVK
WPLAFELLNNCGGENHEGFIGMQDHGDDVWFR
LDCLDFAGLDAVFAK
ALETLSGDISVYNDQVTYVLFEK
GIGSYLNDLSNLNVDIVPDPDNEGK
AFELSFQTDGIVWVPCDR
GIGSYLNDLSNLNVDIVPDPDNEGK
EIAEQINILGDDGVPVEYHVIFWK
LLIGDDEHGWDDEGVFNFEGG
AIDKPFLLPIEDVFSISGR
TLEENFELEEDAIALDGVVVSANR
KGTELYTYIQNELNEIEADMYEPR
SEQLVIEALAFIR
ANDAAGDGTTTATVLAQAIITEGLK
ALETLSGDISVYNDQVTYVLFEK
CGLIEDGTAVGMGVANAVTR
LNALPDVLEQFIHLR
SYLTVPLITNQIELSPLR
SEQLVIEALAFIR
AIDKPFLLPIEDVFSISGR
AKAEELPWGEIGVDVVLECTGFYTSK
LDCLDFAGLDAVFAK
LNALPDVLEQFIHLR
TPLGIAPVSTPDNQLVISTILR
LDCLDFAGLDAVFAK
ANDAAGDGTTTATVLAQAIITEGLK
AIDKPFLLPIEDVFSISGR
TLEENFELEEDAIALDGVVVSANR
EIAEQINILGDDGVPVEYHVIFWK
AIDKPFLLPIEDVFSISGR
VSEDNEIPVSAILLPDFSR
FEQAFFDGIKDFAFYDDLNVACQR
AFLRPQLVEMLF
EMLEDIAILTGGVVISEEK
SALLEAGLFAFIK
AIDKPFLLPIEDVFSISGR
AKAEELPWGEIGVDVVLECTGFYTSK
AIYWHDETMGADYTVEEIPADLVDEANEWR
TGALAIGSSEACMLGGVAAWLR
GIEAEIIALPITDALSK
EYAGMTPLGMTFPELASMTGGGVQTPGFMGHGK
VIDTLNPIVEGGTGFIPGPFGTGK
YQSEEAGLVDVLGSEDEILAQMR
TLEENFELEEDAIALDGVVVSANR
MVDIPGKDLEGVVTAIDFLR
ALETLSGDISVYNDQVTYVLFEK
YQSEEAGLVDVLGSEDEILAQMR
GIEAEIIALPITDALSK
YQSEEAGLVDVLGSEDEILAQMR
QWGVADDVLCAGNDQVLK
SALLEAGLFAFIK
TGALAIGSSEACMLGGVAAWLR
TTLVEAMLFESGVIK
TVVWNGPMGVFEMEPFAK
AIYWHDETMGADYTVEEIPADLVDEANEWR
VPTLDVSVVDLTVNLAK
NGDGVIGYVLAIGDIGHNDSIAR
STAESIVYSALETLAQR
TGALAIGSSEACMLGGVAAWLR
MVDIPGKDLEGVVTAIDFLR
YQSEEAGLVDVLGSEDEILAQMR
GIEAEIIALPITDALSK
TDDMPIGVIAVDAIYTPVER
AWYNSDDGFDLINCFEAVK
TFYGELDVIDGEAEVLGYNMR
IQYTCFPNEEGGIVDDLLVYCYEPEK
GFGTFDMEEEEIGHYFPEIFK
SLLISTLEAYFQGK
LGAFTVPGDGCIDFEPIFK
GIEAEIIALPITDALSK
TGALAIGSSEACMLGGVAAWLR
ELDLLTSDELFSQGVSLGEGMGR
HDVHMIDFYYWDISGPGAGLENIDVGFGK
SEQLVIEALAFIR
LLMEETGIPVVVAEDPLTCVAR
NYGVVYDVTSWTDVLPEFGGDTYGSDNFMQQRG
GIEAEIIALPITDALSK
EQGPGFMDVMPGIASSYIFTLKPGDK
TDDMPIGVIAVDAIYTPVER
AYSSAVGAGAFVSEIFGDEADELR
GIDVELVADEWCNTLEDVK
MLLEEDTKCFAFLAGHESFAAAEGAIGIAEK
ALETLSGDISVYNDQVTYVLFEK
AFVPLAEMFGYSTDLR
AAANMQLQQQLANAQQPVVEEAEEVVVTDANIAPR
GYDFNEDLYVPGYFEVDIK
DITGISLQENPQNPIRMLNQWDNIDGSIER
SGGTANVLIPYNMENVISIPQSATVEIQDK
DLVNWTIIGAAVPYALTPIETPERPEHGNR
AGMHCIGCPSAQGESLEEAAMVHGIDADVLAAQINDFLADK
TDDMPIGVIAVDAIYTPVER
ILGTVDELQETGEELNIPYVVGETVK
VMFDELMETLNLPK
IGISICEDDKLDLALDLIK
VTFGPFSGFSGIIEEVNSEK
ALETLSGDISVYNDQVTYVLFEK
MPLEEIVFLDTWGNK
GIDVELVADEWCNTLEDVK
FVPGELTQEVFDQAFGEGVVK
VPTPTGSTTILTAVVDGTVTVDQVNAIMK
CPICGNVVEMVEDHGVPLMCCGK
GIDVELVADEWCNTLEDVK
SVLTLYSYDTNPEDISLPNVLR
VMFDELMETLNLPK
MYGCVPIVTTVLNAEVTDAGLPR
ILGTVDELQETGEELNIPYVVGETVK
FVPGELTQEVFDQAFGEGVVK
SGGTANVLIPYNMENVISIPQSATVEIQDK
ILGTVDELQETGEELNIPYVVGETVK
NSSLIYSDEIGGLVASMGFK
MYGCVPIVTTVLNAEVTDAGLPR
FGLASGVSYVSTGGGALLEAIEGK
MIEIIPAIDIIDGK
MNIDTDTQWATWEGVLNYYK
VIDTLNPIVEGGTGFIPGPFGTGK
LGYDITQYNFFLDQTEGMTDAETLR
DVDKPFLMPVEDVFSITGR
ALETLSGDISVYNDQVTYVLFEK
TAIGIVLEQLTDKENGVITSLDEISAVGHR
NVIDETINEFQIVDFSK
FREPVSLAGVTVQNFVWDPSSELFTCTDEGATNVK
TGALAIGSSEACMLGGVAAWLR
FGLASGVSYVSTGGGALLEAIEGK
SIMPYGAFIEFLPGK
LNLATFVTTYMDDYATK
MYGCVPIVTTVLNAEVTDAGLPR
AECPILIYESILEQECLR
AIYWHDETMGADYTVEEIPADLVDEANEWR
EQGPGFMDVMPGIASSYIFTLKPGDK
IQYTCFPNEEGGIVDDLLVYCYEPEK
VISTAYTISELSYVEATELCNFGAK
ANDAAGDGTTTATVLAQAIITEGLK
DALVGIALFLSHLAHEGK
FGLASGVSYVSTGGGALLEAIEGK
LNLATFVTTYMDDYATK
TAEDYLGEPVTEAVITVPAYFNDAQR
ELNNDDDVDGFIVQLPLPK
TAEDYLGEPVTEAVITVPAYFNDAQR
DVDGYVPGITNIIEGGYQLK
MNIDTDTQWATWEGVLNYYK
DFVDVFDIAVR
SYLVFTITPEKYEYELVEY
FVPGELTQEVFDQAFGEGVVK
DQGDQAQGMGTSSPIGILFAMDPTAPVKNEDGSYNK
AKAEELPWGEIGVDVVLECTGFYTSK
YQSEEAGLVDVLGSEDEILAQMR
DVDKPFLMPVEDVFSITGR
SVDASVVWVAEGLFR
AKAEELPWGEIGVDVVLECTGFYTSK
FGLASGVSYVSTGGGALLEAIEGK
DNNLTDEELPISIMEDVENK
MYGCVPIVTTVLNAEVTDAGLPR
SISTDAVFAPPFTNAANILIAADADETDYKK
SFEQLLEESLVTIR
DQMPALYEGSEITGALLPEVAK
VGESYTLPMDIVPPVEGANLPEVTPEQR
ADMTQAVLEGVAFAIR
VPTLDVSVVDLTVNLAK
TSINVTAENSFNYLDKFPEFVDGATYMDMYNK
NMITGAAQMDGAILVVAATDGPMPQTR
FGLASGVSYVSTGGGALLEAIEGK
LNLATFVTTYMDDYATK
DQGDQAQGMGTSSPIGILFAMDPTAPVKNEDGSYNK
DVDKPFLMPVEDVFSITGR
NEIGSFAPADSVLIETEFLR
FCDAFEIPVLSLTNVK
DLLDGMALISDDSYSVPK
ADMTQAVLEGVAFAIR
AKAEELPWGEIGVDVVLECTGFYTSK
DGFVIGEGAGVVVLETLEHAK
LNLATFVTTYMDDYATK
DNTTYPSPFILSDDPEHIYLCWR
DFVDVFDIAVR
TSINVTAENSFNYLDKFPEFVDGATYMDMYNK
SFEQLLEESLVTIR
LLPVLIDNMGDAYPELIAQK
EKCPDVVPFWCNSGVATGEATSMQTYEMLLYGTGER
LLPVLIDNMGDAYPELIAQK
SPSSMDDSNIFSIYDLAEGTIK
NPFFVMLDGITDVR
SFEQLLEESLVTIR
DLDEIITIAGQELNEK
DVDKPFLMPVEDVFSITGR
DVDKPFLMPVEDVFSITGR
FCDAFEIPVLSLTNVK
LGPGDEVIIDIWGASQNTIR
SPSSMDDSNIFSIYDLAEGTIK
DFSFAEAYAPLDFGAR
VGDTVIEFDLPLLEEK
DTLGILEAIVEK
PTEGEYNEEFSLLPVVNYLK
EKPLSLDELTPFLQGCAEKEPEMYVALYADESVPYR
ILEPIYDVEVFVPSDR
EQYDNSVSHALEYYIADFALSR
DTLGILEAIVEK
QLEGINTNVQLDEIGTVLQVSDGVVR
DGFVIGEGAGVVVLETLEHAK
DQGDQAQGMGTSSPIGILFAMDPTAPVKNEDGSYNK
FCDAFEIPVLSLTNVK
KYQHINGLGTMDGIFADICEAVDKL
IADYEDVASVTIDDILTER
TQLPSGSELSLYDIAPVTPGVAVDLSHIPTAVK
EKCPDVVPFWCNSGVATGEATSMQTYEMLLYGTGER
LGPGDEVIIDIWGASQNTIR
VFPMDIMPEYLIK
EYGGQGCDPLTYVMCVEELAK
NSSLIYSDEIGGLVASMGFK
MVDIPGKDLEGVVTAIDFLR
QDFIYNESDPASTQDFYSVFDQQWR
DTLGILEAIVEK
VGAGPFPTELFDETGEFLCK
IGPFEVESALMTHPAVIECAITGVPDEIR
EVFAEWINNMLDAEK
AGNIIGSELNAVGVNVNFAPDADVNNNPNNPVIGLR
TNDFDFHQGPIFADIVLVDEINR
TAEDYLGEPVTEAVITVPAYFNDAQR
MNIDTDTQWATWEGVLNYYK
EMLEDIAILTGGVVISEEK
YVTTVLGTSTVHGTDDGSPDIALFNGPQDISYDGNGGYWIAMR
LVTSQIQDLDGSTAGLDGVVYYFSSTDAK
IADYEDVASVTIDDILTER
EYGGQGCDPLTYVMCVEELAK
AGNIIGSELNAVGVNVNFAPDADVNNNPNNPVIGLR
EKPLSLDELTPFLQGCAEKEPEMYVALYADESVPYR
LVTSQIQDLDGSTAGLDGVVYYFSSTDAK
VGAGPFPTELFDETGEFLCK
AAGVETEVFFEVEADPTLSIVR
QTPEFAQYFNVVDSFDTHAK
DTLGILEAIVEK
IADYEDVASVTIDDILTER
GAPIELIDVFPMADGTLPDAAHQVTEGSLR
FADVACAGPLLAAELDALGK
LLPNEGDLWTNAWSPYQGASDENFTSWNDSR
TNDFDFHQGPIFADIVLVDEINR
YVTTVLGTSTVHGTDDGSPDIALFNGPQDISYDGNGGYWIAMR
VPTPTGSTTILTAVVDGTVTVDQVNAIMK
VSDLINNDYVLITLYVDNK
VALENAASIAGMFLTTECVIVEK
MNQYETVFILTPVLSDVQMK
AGNIIGSELNAVGVNVNFAPDADVNNNPNNPVIGLR
MQIYLSPTENMLDETVVVGFK
LQGQIESFDQFVILLK
LLPNEGDLWTNAWSPYQGASDENFTSWNDSR
DGNSINAMYLELPVMAAAR
ISTDDLKDIIELIEK
LLPNEGDLWTNAWSPYQGASDENFTSWNDSR
FADVACAGPLLAAELDALGK
DGNSINAMYLELPVMAAAR
FFSNLEDVPMLPADVEIPTK
GAALSQNDNMLQMPIITPVADETWGVK
FADVACAGPLLAAELDALGK
AGNIIGSELNAVGVNVNFAPDADVNNNPNNPVIGLR
ESGQIKPFSTLIFEVELVGIEK
IGPFEVESALMTHPAVIECAITGVPDEIR
VGAGPFPTELFDETGEFLCK
AKAEELPWGEIGVDVVLECTGFYTSK
MNQYETVFILTPVLSDVQMK
LLPNEGDLWTNAWSPYQGASDENFTSWNDSR
EIMASQITDVIENLCIQANEHLPEDVK
GAPIELIDVFPMADGTLPDAAHQVTEGSLR
FFSNLEDVPMLPADVEIPTK
GETVWTIDPQAVIFIGR
FCDAFEIPVLSLTNVK
EIMASQITDVIENLCIQANEHLPEDVK
MIDAVNTFNDIINNMPESEAAFK
CMLVSDDEEALVSLEGHWK
MIDAVNTFNDIINNMPESEAAFK
AKAEELPWGEIGVDVVLECTGFYTSK
AGNIIGSELNAVGVNVNFAPDADVNNNPNNPVIGLR
FFSNLEDVPMLPADVEIPTK
ESGQIKPFSTLIFEVELVGIEK
DIQFHPVKDNILHVDFYQIDEAKPIVMEVPVQLEGLAEGVK
NLLLSASGQNIYPEEIEDKLNNLPYVSESIIVQQNEK
ELDLLTSDELFSQGVSLGEGMGR
YGHSEVGNFTLDGMIYEQNEIEFLPVHAEDAADQLMIAK
DLDESIEGKDVLIVEDIIDSGR
FGLASGVSYVSTGGGALLEAIEGK
LASSNPSELNIEELLYAATLTNDPAKQEAIYTQATK
FFSNLEDVPMLPADVEIPTK
EIMASQITDVIENLCIQANEHLPEDVK
LGANPVPLQLAIGAEEHFTGVVDLVK
IDEPVNAIFWIMK
DLLLDASLPFSSGYYSATK
EYGGQGCDPLTYVMCVEELAK
ELASLCDVFVNDAFGTAHR
GAPIELIDVFPMADGTLPDAAHQVTEGSLR
SEQLVIEALAFIR
GAPIELIDVFPMADGTLPDAAHQVTEGSLR
DVDKPFLMPVEDVFSITGR
GIEAEIIALPITDALSK
IIGIDLGTTNSCVAVFEGNEPVVIANSEGK
NMITGAAQMDGAILVVAATDGVMAQTK
GETVWTIDPQAVIFIGR
IEVEDFPAFILVDDK
LPDNVSTLEGALIEPLAVGFHAAIQGDAHLGQK
FSEIDMDNPASQQQVINFIMMK
LASSNPSELNIEELLYAATLTNDPAKQEAIYTQATK
FSEIDMDNPASQQQVINFIMMK
FGLASGVSYVSTGGGALLEAIEGK
LGYDITQYNFFLDQTEGMTDAETLR
LCTNYSELFMADNDENENAMQEIILPIR
LNLATFVTTYMDDYATK
DIQFHPVKDNILHVDFYQIDEAKPIVMEVPVQLEGLAEGVK
LASSNPSELNIEELLYAATLTNDPAKQEAIYTQATK
LAEVTGFPCVPAEDLIEATSDCGAYVMVHGALK
WTPDVPMVVPEINPEHFDVIEFQK
LASSNPSELNIEELLYAATLTNDPAKQEAIYTQATK
EIMASQITDVIENLCIQANEHLPEDVK
IDSYVYEGYEIPIYYDPMIGK
AGVELIGGQSGADPASVVYDAIAAAK
VFPMDIMPEYLIK
DKNIEVLITLGAGDIDNYVPEIK
FGLASGVSYVSTGGGALLEAIEGK
TYETILDDLKTALDNLPETSK
LNLATFVTTYMDDYATK
QVISNPAFYLEPEYAK
LLPNEGDLWTNAWSPYQGASDENFTSWNDSR
LSIIEELKELVESGDDANK
GIEAEIIALPITDALSK
NPVMTASGTFGYGEEFSDFIDIAR
EVNELATILKEEYGIEPAAAAVAVAAGPAAGAAAVEEK
DVDKPFLMPVEDVFSITGR
DGNSINAMYLELPVMAAAR
LPDNVSTLEGALIEPLAVGFHAAIQGDAHLGQK
FADGFEEIEAFTAVDTLR
VVLDVELLDNLYIR
AGVELIGGQSGADPASVVYDAIAAAK
FADVACAGPLLAAELDALGK
DDVAFQIINDELYLDGNAR
DIIAILGMDELSEEDKLVVAR
LLPNEGDLWTNAWSPYQGASDENFTSWNDSR
AAYYDGLENYSSNHLVMLLNPLSADLNCMR
DTLGILEAIVEK
NMITGAAQMDGAILVVAATDGVMAQTK
ENELLAIIAVSDPIK
YQSEEAGLVDVLGSEDEILAQMR
AKDVEGIGDVDLVNYFEVGATYYFNK
TYETILDDLKTALDNLPETSK
FSEIDMDNPASQQQVINFIMMK
EVNELATILKEEYGIEPAAAAVAVAAGPAAGAAAVEEK
LLPNEGDLWTNAWSPYQGASDENFTSWNDSR
VMPYFDFVVPTELPGVDPK
DMGDGLSSINPDDIADIQVLK
DAVSVIIAQAPCVLLK
GITGEVLLQLLEGR
IYVLDDVLSPAVETIYAR
VMELMDAVDNWIPLPPR
VVLDVELLDNLYIR
VVLDVELLDNLYIR
DDVAFQIINDELYLDGNAR
AYPNGFEAVKDFNLEIEDKEFIIFVGPSGCGK
FSEIDMDNPASQQQVINFIMMK
NYTLDTLIPQVGVITDIR
GVNLLIPVDTVVADDFSNDANIK
GIFEGDLEEGELEIGQVSAIVSR
LAGGSTNPVTGELIDMPNMPVGWLGK
LCTNYSELFMADNDENENAMQEIILPIR
VMPYFDFVVPTELPGVDPK
GITGEVLLQLLEGR
VIFLTADAFGVLPPVSR
NEMENLVDEIAAEIK
IEVEDFPAFILVDDK
ELDLLTSDELFSQGVSLGEGMGR
VMPYFDFVVPTELPGVDPK
DLIISLITLK
IDSYVYEGYEIPIYYDPMIGK
VNILQPGCGVGGHCIAVDPWFIVSDYPEQAQLIK
AGAGVSGSDNFVVENAGWYLFYVK
DIIAILGMDELSEEDKLVVAR
GLLTEAELDDIFSVQNLMHPAYK
AYPNGFEAVKDFNLEIEDKEFIIFVGPSGCGK
ECLYCQNNETLHNLMIEIAQLSVSR
VMPYFDFVVPTELPGVDPK
AKAEELPWGEIGVDVVLECTGFYTSK
AGAGVSGSDNFVVENAGWYLFYVK
FFSNLEDVPMLPADVEIPTK
DVLDTDALITNVTSEATGAIK
NMITGAAQMDGAILVVAATDGPMPQTR
VGLIGTIEAIIGDK
LKDELELLASYILEGR
NYTLDTLIPQVGVITDIR
GLLTEAELDDIFSVQNLMHPAYK
AGAGVSGSDNFVVENAGWYLFYVK
TTLTGLIIQYLAEK
LCTNYSELFMADNDENENAMQEIILPIR
DLIISLITLK
VNILQPGCGVGGHCIAVDPWFIVSDYPEQAQLIK
DLPILCNQWANVFR
VPTPTGSTTILTAVVDGTVTVDQVNAIMK
CIGILTSGGDAPGMNAAIR
VAELLEIVDDQADIEESTTILNEDNTPK
IEVEDFPAFILVDDK
ENINLSALCIAENADFGILR
NMITGAAQMDGAILVVAATDGVMAQTK
VAELLEIVDDQADIEESTTILNEDNTPK
DMIEWVLWNSER
ENINLSALCIAENADFGILR
LPDLNDYPAINPPYVTPDMAGNWTPYQR
ESGQIKPFSTLIFEVELVGIEK
AAYYDGLENYSSNHLVMLLNPLSADLNCMR
SLFGTPVINQPQVAILGVGYIEK
LCTNYSELFMADNDENENAMQEIILPIR
GLLTEAELDDIFSVQNLMHPAYK
TAPVMIYAGHNISEDYLYELTEYLK
VAELLEIVDDQADIEESTTILNEDNTPK
GVNLLIPVDTVVADDFSNDANIK
VLEPLETIYDVLK
VMPYFDFVVPTELPGVDPK
QYFEQQNPAALEEMTAVMLESAR
VPTPTGSTTILTAVVDGTVTVDQVNAIMK
YKPFTGLDEPVISFLEEDGEILR
NMITGAAQMDGAILVVAATDGPMPQTR
DAENYLGEKVTEAVITVPAYFNDAQR
IADYEDVASVTIDDILTER
LGFSVDEIPLLIR
ENINLSALCIAENADFGILR
ECLYCQNNETLHNLMIEIAQLSVSR
STQVYGQDVWLPAETLDLIR
LGIRVMVDNDCVMLALAEK
MVSTAINVAGMPTTDNTWVSLTADLSAQAGK
FGLASGVSYVSTGGGALLEAIEGK
LTDIDLSAIPYYTFTVGR
DVDKPFLMPVEDVFSITGR
SNGDGVGGSISYEYEGFGIVGAYGAADR
FFSNLEDVPMLPADVEIPTK
LGFSVDEIPLLIR
AATILAEQLEAFVDLR
FVDPVTEFYTAGGSTSGTSAPTILFR
EGHPSEEADKFIYDALFITITNANFDK
IGISICEDDKLDLALDLIK
HDTSDYGFSYGAGLQFNPMENVALDFSYEQSR
TAPVMIYAGHNISEDYLYELTEYLK
FVDPVTEFYTAGGSTSGTSAPTILFR
QVPSIFLINR
TQYPEMLIVNPTFGDYFDVNK
LGANPVPLQLAIGAEEHFTGVVDLVK
AATILAEQLEAFVDLR
HDTSDYGFSYGAGLQFNPMENVALDFSYEQSR
DYLNLPEWSVADVNGDLAQCGLSGSPTK
LCTNYSELFMADNDENENAMQEIILPIR
ASVGEAVAEPSTQPEASERGSATDLPDLPNLPNLRDR
AATILAEQLEAFVDLR
DYLNLPEWSVADVNGDLAQCGLSGSPTK
AMFYTDGQAQFFTGAIDNQAEGYFFEK
AMFYTDGQAQFFTGAIDNQAEGYFFEK
AVTPVPQADGTYLVELELAEGSYDLR
DYLNLPEWSVADVNGDLAQCGLSGSPTK
AATILAEQLEAFVDLR
MNQYETVFILTPVLSDVQMK
LCTNYSELFMADNDENENAMQEIILPIR
SNGDGVGGSISYEYEGFGIVGAYGAADR
MDMAVMYLEEALAHIR
LGANPVPLQLAIGAEEHFTGVVDLVK
TQYPEMLIVNPTFGDYFDVNK
AIDKPFLLPIEDVFSISGR
DYLNLPEWSVADVNGDLAQCGLSGSPTK
EACNPYYDALPAIVQEYMDK
LHTFSASDFFEEPALIYDIVKDDVPAK
ETMEDIDAVLAQNPEEETAILLR
AGAGVSGSDNFVVENAGWYLFYVK
MNYIQTEIDGVWLIEPNVYSDER
QLDALTEFVK
NCTNAAEAAEAIGIGLQAF
MDMAVMYLEEALAHIR
VNASVVEIKPDVVVVDLNHPLAGADLIFEGEVIESR
EACNPYYDALPAIVQEYMDK
NMVTGAAQMDGAIIVCAATDGPMPQTR
QEIAAEVAEIVAR
NYTLDTLIPQVGVITDIR
QNVVLATIEGLK
TADQGDLLIPVVITVYQDR
GLLTEAELDDIFSVQNLMHPAYK
LKDLLDAPLYVDDTPSLSVFELR
VMELMDAVDNWIPLPPR
VMPYFDFVVPTELPGVDPK
EACNPYYDALPAIVQEYMDK
VMPYFDFVVPTELPGVDPK
LIPLINAFVDAYTK
LDIPQIPELLIDNTDR
EGVITVEDGTGLQDELDVVEGMQFDR
EIEAAGYELALLEK
INVPENFNFGYDVVDAWAAEQPDK
GFDFLSDEVVDVIAR
QIAAFIQGEIIGDENATVHTFAK
AAGLDIKDVMTDIIENKF
TAPVMIYAGHNISEDYLYELTEYLK
NMVTGAAQMDGAIIVCAATDGPMPQTR
EFAEATGIDSLAVAIGTAHGMYASAPALDFSR
QEIAAEVAEIVAR
ELGVTPMATWVAGALGGVDPK
TASGVNPYLYPDVNWQDVLFK
SVLCIGGSWLVPADALEAGDYDR
NGTSDDGFLNMPAVGVNYFFK
VMPYFDFVVPTELPGVDPK
CIGDTEPITCRPADLIPDELDTLR
YGAGAATNPDPEVFSWAATQVVTAMEATHK
TTVLTTVEAFMEAVK
GFDFLSDEVVDVIAR
DVTIFATGLCVSETLAAAEK
MIPCSVYLEGEYGESDICIGVPVILGK
AHYVLMNVEAPQEVIDELETTFR
EFAEATGIDSLAVAIGTAHGMYASAPALDFSR
QVYIVGAYEVVQQFDVAYGDGPQNA
IADYEDVASVTIDDILTER
WDAVGAEYVVESTGLFLSK
WDAVGAEYVVESTGLFLSK
YGAGAATNPDPEVFSWAATQVVTAMEATHK
YGAGAATNPDPEVFSWAATQVVTAMEATHK
TTVLTTVEAFMEAVK
TADQGDLLIPVVITVYQDR
AATILAEQLEAFVDLR
AHYVLMNVEAPQEVIDELETTFR
VINNPGASGLDPEAPIYIFSSPQISGGAFVAK
CIGDTEPITCRPADLIPDELDTLR
SGCLAVIEEVMLDEPQYWK
AHYVLMNVEAPQEVIDELETTFR
VCIKDNPELAEELEGLIFEALNKK
EGVITVEDGTGLQDELDVVEGMQFDR
KANLADLALDILQEYAPEK
IESFGGIDIALLGIGR
VCIKDNPELAEELEGLIFEALNKK
GFDFLSDEVVDVIAR
WDAVGAEYVVESTGLFLSK
SGCLAVIEEVMLDEPQYWK
CIGDTEPITCRPADLIPDELDTLR
DGSQNTLFGLLFEGNQNCCLIETAPQIPVTPATPRPEPEIHK
VINNPGASGLDPEAPIYIFSSPQISGGAFVAK
EAGLTAILGCGFDPGVSGIYTAYAAK
YGAGAATNPDPEVFSWAATQVVTAMEATHK
ANDIDVPAALIDSEIDVLR
FYGPDYTPISPSSFNQTDWANLIHGFNMEK
IFLASQGTVDLEHISLFPVDTWK
FGLASGVSYVSTGGGALLEAIEGK
INVPENFNFGYDVVDAWAAEQPDK
WDAVGAEYVVESTGLFLSK
ANDIDVPAALIDSEIDVLR
KTPDGAVLYFSIQPDGFFG
TYLPAGEALPEVPAAMPVIEVPEFHFTK
LAVGLYDGMNLDWLAYR
VMPYFDFVVPTELPGVDPK
DYLNLPEWSVADVNGDLAQCGLSGSPTK
NMITGAAQMDGAILVVSAADGPMPQTR
AIDDAAAAIWAIPSPFR
INVPENFNFGYDVVDAWAAEQPDK
VCIKDNPELAEELEGLIFEALNKK
EVPGFEVNVPQGAFYLFPK
NCTNAAEAAEAIGIGLQAF
MCDENTICVVPIQGVTWTGLNDDVEALDK
EFAEATGIDSLAVAIGTAHGMYASAPALDFSR
AIDDAAAAIWAIPSPFR
VINNPGASGLDPEAPIYIFSSPQISGGAFVAK
VPTPTGSTTILTAVVDGTVTVDQVNAIMK
LLQVADYNVPEAEQGIVFIDEIDK
DAPVHILIVEESANITSLLGGK
LAVGLYDGMNLDWLAYR
AIDDAAAAIWAIPSPFR
TGMSIDDFDLIEANEAFAAQSVAVGK
LALFENLFPIPR
MCDENTICVVPIQGVTWTGLNDDVEALDK
GIDIIEVALITDEDIK
EMFLNAPFNENPAMLYAAIR
MIDLISDNYSLLQVMSR
GGSIPIISTFEQVLGTK
DKLEGVVFVGDIPIPMLR
VMPYFDFVVPTELPGVDPK
IDETIMFLPLTETEIR
KLDLYSENITATLLVPSNDLIENALK
APMILALANPEPEILPPLAK
AIDDAAAAIWAIPSPFR
IDVTVTDPVGLYATPATELVDTMK
AGHPGGSLSAADLFTYLYFQEMNIDPK
LEELEPMEVVQYYLNR
TTFNNAEMNYDLGMQEILRPQIQTFGEEMIVVR
SALAANIAPEYSNVMEVLVQSYR
GGSIPIISTFEQVLGTK
EEDIPALAVAAFNDVCTGGNPRPTSVAEIEVLYR
TTVLTTVEAFMEAVK
CIGDTEPITCRPADLIPDELDTLR
ANDIDVPAALIDSEIDVLR
GECDLIDPMCGSGTIPIEAALIAR
NNPAGNFFLLAGPCVIEGEEMAMR
DGNFPTVISPNPENAEALSMAVNLAK
EMFLNAPFNENPAMLYAAIR
MIPCSVYLEGEYGESDICIGVPVILGK
MIPCSVYLEGEYGESDICIGVPVILGK
KLDLYSENITATLLVPSNDLIENALK
ASIAGLPEIIVEAAAETAR
DKVNDADMEGNLLHQYDTIMDFFTR
DGNFPTVISPNPENAEALSMAVNLAK
IEVEDFPAFILVDDKGNDFFK
ASIAGLPEIIVEAAAETAR
DQEHQNVLLFIDNIFR
MIPCSVYLEGEYGESDICIGVPVILGK
DKLEGVVFVGDIPIPMLR
DAPVHILIVEESANITSLLGGK
LEELEPMEVVQYYLNR
DAIILSVNDMEMLNSITK
QAIYDNVEEYISIVEDPEFK
EMFLNAPFNENPAMLYAAIR
ESELLGLLCAHANEILQR
NVSTGDVNVEMNAAPGVDLTQLLNNMR
IEVEDFPAFILVDDKGNDFFK
GECDLIDPMCGSGTIPIEAALIAR
EEDIPALAVAAFNDVCTGGNPRPTSVAEIEVLYR
LTNVDQLKDFIEDALSYSR
VALENAASIAGMFLTTECVIVEK
MIPCSVYLEGEYGESDICIGVPVILGK
DAIILSVNDMEMLNSITK
THFDEIVSFIDTELAETAR
AHYVLMNVEAPQEVIDELETTFR
ILFLEGLPNLQDLGK
SGCLAVIEEVMLDEPQYWK
VALENAASIAGMFLTTECVIVEK
EVPGFEVNVPQGAFYLFPK
RNDIQIVGINDLCPVDYLAY
AGINVWELIELANK
MTPFMTEDFLLDTEFAR
ESELLGLLCAHANEILQR
NNPAGNFFLLAGPCVIEGEEMAMR
WDAVGAEYVVESTGLFLSK
NNPAGNFFLLAGPCVIEGEEMAMR
YGAGAATNPDPEVFSWAATQVVTAMEATHK
VGAVTDICIEDQTDNDFNDVYINVVAWNK
LIPNTAISELESMTLIAAR
GIDIIEVALITDEDIK
VPTPTGSTTILTAVVDGTVTVDQVNAIMK
DGNFPTVISPNPENAEALSMAVNLAK
VAIDCVNSVGGIILPELLER
VMPYFDFVVPTELPGVDPK
VMPYFDFVVPTELPGVDPK
EGIIEEALIETIGCSGMTHSAAMASEALVGK
LAASTGVVTQMGNQGASGEGTDLVCEWIWNGEIGEVTK
VGLEAYGLEIVENVPVETVPNPYNER
EVPLILEPYMTDEYAVDIPK
ESELLGLLCAHANEILQR
DAPNIFPIFEEAGYTVAR
ITVNESCIGCGACTGVAPDVFEMNDEGLASVVGDDVASAK
IAAIEASADGISWTFSPMVDISR
LIPNTAISELESMTLIAAR
GGSIPIISTFEQVLGTK
MNIIELEGNNIMNILSR
LAASTGVVTQMGNQGASGEGTDLVCEWIWNGEIGEVTK
LIPNTAISELESMTLIAAR
AAPEMPTVIVEPVIKDDVEIFGEYVGR
MVPPPLAFEVLDAVMEK
QEQLENLVNHYLFDK
DAPNIFPIFEEAGYTVAR
LIAELNDFLAANAEEFSQIK
LIAELNDFLAANAEEFSQIK
LLPNEGDLWTNAWSPYQGASDENFTSWNDSR
QQCQGELQLPLSDCGVVALDYR
SGCLAVIEEVMLDEPQYWK
QQCQGELQLPLSDCGVVALDYR
VALENAASIAGMFLTTECVIVEK
MNIIELEGNNIMNILSR
MVPPPLAFEVLDAVMEK
FFAFLDINPLVK
AGANVVFVDENIFPQTLAVMTTR
WDAVGAEYVVESTGLFLSK
THFDEIVSFIDTELAETAR
CADALIEAIPETVK
LALFENLFPIPR
LIAELNDFLAANAEEFSQIK
KGTELYTYIQNELNEIEADMYEPR
LIAELNDFLAANAEEFSQIK
CNDVVLELTQIGK
AGANVVFVDENIFPQTLAVMTTR
KGTELYTYIQNELNEIEADMYEPR
MNIIELEGNNIMNILSR
NEDPVTWATMLTGVIPEK
MVPPPLAFEVLDAVMEK
WDAVGAEYVVESTGLFLSK
MEDGSDINNSPLYPTNYWEAIGGSSQSFSDYTLPSDAAK
CADALIEAIPETVK
NMITGAAQMDGAILVVAATDGVMAQTK
NIPENAAYATIDDVPNYYLTTLYANELK
WDAVGAEYVVESTGLFLSK
TIMPEGDYKIEDTIAILTDEEGNDIPVTMIQK
MEDGSDINNSPLYPTNYWEAIGGSSQSFSDYTLPSDAAK
VALENAASIAGMFLTTECVIVEK
PGWVEHDPMEIWATQSSTLVEVLAK
FGLASGVSYVSTGGGALLEAIEGK
NIPENAAYATIDDVPNYYLTTLYANELK
QQCQGELQLPLSDCGVVALDYR
WDAVGAEYVVESTGLFLSK
LQQPDIVETLITLPETQLK
IGEYDYYALLAVLK
AIDDAAAAIWAIPSPFR
FGLASGVSYVSTGGGALLEAIEGK
MCDENTICVVPIQGVTWTGLNDDVEALDK
KGTELYTYIQNELNEIEADMYEPR
NCTNAAEAAEAIGIGLQAFCIPGSVADDR
MEDGSDINNSPLYPTNYWEAIGGSSQSFSDYTLPSDAAK
TIMPEGDYKIEDTIAILTDEEGNDIPVTMIQK
NCTNAAEAAEAIGIGLQAFCIPGSVADDR
LAASTGVVTQMGNQGASGEGTDLVCEWIWNGEIGEVTK
IGEYDYYALLAVLK
LAASTGVVTQMGNQGASGEGTDLVCEWIWNGEIGEVTK
CNDVVLELTQIGK
VPTPTGSTTILTAVVDGTVTVDQVNAIMK
QDPLFNLLDLYGR
SVEVSLDYLLDAPFVK
ITDAYAENPQIANLLLAPYFK
VMPYFDFVVPTELPGVDPK
GISLLDFLETVHIDNDHNFTDFR
LLGTSAWYAPGAAGAFVVESILHDQK
LLPWIDGLLDAGEK
IADAFSNDANTQFCAVDEIPDGWEGLDIGPK
EGIGAFEINNFTFGPIGGATNINMR
DYLNLPEWSVADVNGDLAQCGLSGSPTK
KPVDHLLTQPTLDLLPTLCDLAGIAVPAEK
VPTPTGSTTILTAVVDGTVTVDQVNAIMK
NMITGAAQMDGAILVVAATDGPMPQTR
ITDAYAENPQIANLLLAPYFK
FFSNLEDVPMLPADVEIPTK
LEVPFDEANLDGLNFLAGK
AIGFENDKDILEIFNLAEDVK
SDFPNQINNVLAFPGIFR
CPQPVTANFAPYLLER
LLPWIDGLLDAGEK
SDFPNQINNVLAFPGIFR
FFSNLEDVPMLPADVEIPTK
EVIPEFLMLLK
LIPNTAISELESMTLIAAR
TIMPEGDYKIEDTIAILTDEEGNDIPVTMIQK
IADAFSNDANTQFCAVDEIPDGWEGLDIGPK
IADAFSNDANTQFCAVDEIPDGWEGLDIGPK
NVLCEVEAIAEI
QIDWDQMYFANQQANALGK
MVPPPLAFEVLDAVMEK
AGANVVFVDENIFPQTLAVMTTR
KLDEDTLLAVFEGVPQFEISR
IADAFSNDANTQFCAVDEIPDGWEGLDIGPK
LASSNPSELNIEELLYAATLTNDPAKQEAIYTQATK
AIDKPFLLPIEDVFSISGR
TYETILDDLKTALDNLPETSK
DTLGILEAIVEK
QEQLENLVNHYLFDK
LDQAEIVLWMVDSSDASSQIK
AIGFENDKDILEIFNLAEDVK
GIIDAILDGSIDK
LAPSELFNEATTTLLMPSVR
NTLAGVEKPDAYTDYLMAVLGAR
NMVTGAAQMDGAIIVCAATDGPMPQTR
AGVDILDIPFTDISSMK
LIPNTAISELESMTLIAAR
GLGLESFVDEAGNVIIR
NFPMDELVLFGSK
KLDEDTLLAVFEGVPQFEISR
DVDKPFLMPVEDVFSITGR
IAMLLDEGSFEEMDMFVEHR
GVGGVIDGFPSGITIDEEFVQQELNR
LCTNYSELFMADNDENENAMQEIILPIR
SCGSFILIDPITNNTSAVGMIIDR
MVPPPLAFEVLDAVMEK
IADYEDVASVTIDDILTER
KLDEDTLLAVFEGVPQFEISR
DFGNITLTGISFICPER
CELISELEDGHITTYTQGAFTDLCR
ELNEALANEKPNCDVIICTPFIHLASVTPLVDAAK
DADGSQLGIFYVDYFPR
DINDRDPLPYAVFIDPPLAHIGITEEEALR
NNTQIGLNLFWE
SFFTNTIQPLKLEDVSNEQLEENILSIYAK
SCGSFILIDPITNNTSAVGMIIDR
MCDENTICVVPIQGVTWTGLNDDVEALDK
MQEIPGVVATETLISLEQSIK
KAEFDIMFGEGISHSGEIIDLGAELGIIK
AGVDILDIPFTDISSMK
QIETTEDNIINDTTPLWTR
GFVPLAEMFGYATDLR
KGTELYTYIQNELNEIEADMYEPR
IVESAGEPVIVVVSALGGITDK
IADAFSNDANTQFCAVDEIPDGWEGLDIGPK
IVESAGEPVIVVVSALGGITDK
MIVDGEMDQYPENAFFNVGSIDEVVEK
LCTNYSELFMADNDENENAMQEIILPIR
MCDENTICVVPIQGVTWTGLNDDVEALDK
QIDWDQMYFANQQANALGK
LQNLVAEQLVGCGFNEILNNSLTR
IFALPVIEQISPVLSR
GFVPLAEMFGYATDLR
VVAQLLVNDATALYDDWAVK
DQVANWYGMFLHESQYLEPVMR
GIELIASENFVSDQVMQAMGSCLTNK
TLDLLEDDDDVQYVWHNWDE
LLGTSAWYAPGAAGAFVVESILHDQK
VVAQLLVNDATALYDDWAVK
IADAFSNDANTQFCAVDEIPDGWEGLDIGPK
GFVPLAEMFGYATDLR
DFGNITLTGISFICPER
AEFTPNPADGTLDITLTTIDNAPIHYTLDGTEPTSTSPVYDGALK
SGDHITNIAEEIVFFIDAK
LAFDEGVFINPVIPPACAPQDTLVR
DTVYYDKELVGYVQEAVDELGYSNQK
GIELIASENFVSDQVMQAMGSCLTNK
GIELIASENFVSDQVMQAMGSCLTNK
LCTNYSELFMADNDENENAMQEIILPIR
LVALVYADYEALDSLGLNNPDNLK
VGAGAPMTPGAPVPPPAPSATPDFTMGDAK
IGISICEDDKLDLALDLIK
VVAQLLVNDATALYDDWAVK
DTVYYDKELVGYVQEAVDELGYSNQK
AEFTPNPADGTLDITLTTIDNAPIHYTLDGTEPTSTSPVYDGALK
SFGDIPLVHGMPFISGIGIEALQNK
FGSACSLTVTNDCLEGIYNDMDFFR
LAFDEGVFINPVIPPACAPQDTLVR
FPGNDYFFANLVDYYTSSNQASK
DQVANWYGMFLHESQYLEPVMR
VVAQLLVNDATALYDDWAVK
NMITGAAQMDGAILVVAATDGVMAQTK
GEGTSNDYFPPEVPALPAFMLQR
LDQAEIVLWMVDSSDASSQIK
NMITGAAQMDGAILVVAATDGVMAQTK
MWGFENVFTVPEQMIK
KIVVNAPTGEAQVLVSEGLKPGEQIVIAGVYQLVEGESIK
FGDDTVGVLFPILSR
YADTGAAIGGALAIDPTRPVYSNEDPYQFTGGYWQNINSTTGFSNPDWK
LAEELDLSLEGIEIVNLR
IMLDNLNLQEEAMTEMFSGVR
GVGGVIDGFPSGITIDEEFVQQELNR
VALENAASIAGMFLTTECVIVEK
IGIDGLWNVLEVAR
LVALVYADYEALDSLGLNNPDNLK
ADIFVNSFINGTNWEDEVTAIDR
NMITGAAQMDGAILVVAATDGVMAQTK
VTEGVLAAEFIWGEDLNKIPGLAAAVK
VSDHALDVVMFAEANEAELDSILAR
QAALNNIDNGGDMFIPLLDSPATVADFIHDPSGK
SSFFDEHVVETIDVLDKIDALDEISR
GITEAQIAEQLACFQTGFPYLK
IMLDNLNLQEEAMTEMFSGVR
VMPYFDFVVPTELPGVDPK
GIMEGEYDHLPEQAFYMVGSIEEAVEK
TAPAAIQIACDLVDEGMITPEEAVCR
VDLIPEIDVDAILAK
YCEDLFNEEFSAIETPISFTAER
VTIPYSMMEHLLGSNPILGDLKD
SPDFIVGSTDVTAWVEQLR
MQEIPGVVATETLISLEQSIK
IINELEGIFEGAGWNVIK
NMITGAAQMDGAILVVAATDGVMAQTK
DAGFLAQNSAIASGAEAAIIPEDRTDVDQLETFIGR
VTEGVLAAEFIWGEDLNKIPGLAAAVK
EMLEDIAILTGGVVISEEK
SPDFIVGSTDVTAWVEQLR
EMLEDIAILTGGVVISEEK
DAGFLAQNSAIASGAEAAIIPEDRTDVDQLETFIGR
EMLEDIAILTGGVVISEEK
IMLDNLNLQEEAMTEMFSGVR
VDLIPEIDVDAILAK
AGIAEIVSAIVYLK
YCEDLFNEEFSAIETPISFTAER
EAGCNALVVYLGNFGPETEETLLVK
VVAQLLVNDATALYDDWAVK
DIGVVTCVLGMINYK
SYIPALSTLIEMVK
EGLPAADFSVFYHLISIDR
YCEDLFNEEFSAIETPISFTAER
EVDFGLYLDGGDEGEILLPTR
GEGTSNDYFPPEVPALPAFMLQR
KISNIQDLLPILEQIVK
EMLEDIAILTGGVVISEEK
SPDFIVGSTDVTAWVEQLR
EMLEDIAILTGGVVISEEK
EMLEDIAILTGGVVISEEK
EAGCNALVVYLGNFGPETEETLLVK
QTVEELAEGLDEYTLTSGLSGLQIK
SPDFIVGSTDVTAWVEQLR
WDAVGAEYVVESTGLFLSK
ASLTNELSLNASYGYTYATFTDYIINEADKDGNLTVK
EDIVVIAGGVIPAQDYDFLYK
AEMNFNNPENGWFMDASVLFNNR
GIEEVGPNNVPYIVATITSNSAGGQPVSLANLK
FGSVRDEVNELAEELGADVVVIGSR
ECSIPIIASINCYSDSEWVDFAK
HIYIFNTEDLDNDDIIAMIEESPTYTR
IITDVHEPSQAQPVADVVDVIQLPAFLAR
YADTGAAIGGALAIDPTRPVYSNEDPYQFTGGYWQNINSTT
GIEEVGPNNVPYIVATITSNSAGGQPVSLANLK
EAGCNALVVYLGNFGPETEETLLVK
QSLNLPFVPGVADVEDNKEFLK
MNQYETVFILTPVLSDVQMK
AELLTAIEDLPYQYGTQTNLYYGSYGAQWQGK
QTVEELAEGLDEYTLTSGLSGLQIK
MLSLLMGEVLSPETVLEKPVPQNELSAVSEIR
IGIDGLWNVLEVAR
SVPTDINAPSIGLYPLLESMSGR
MESAYDLWAMAKIAEIIGEK
VMPYFDFVVPTELPGVDPK
ASLTNELSLNASYGYTYATFTDYIINEADKDGNLTVK
MNQYETVFILTPVLSDVQMK
DNLVALFVNSGTADCESLQSIYGPK
SVPTDINAPSIGLYPLLESMSGR
GIEEVGPNNVPYIVATITSNSAGGQPVSLANLK
VVAQLLVNDATALYDDWAVK
LAFDEGVFINPVIPPACAPQDTLVR
VDTGSVLVESAGETMNNIVNAVTR
MIPCSVYLEGEYGESDICIGVPVILGK
LAEELDLSLEGIEIVNLR
VPVPTGSTTILTSVVEGEVTVEEVNAAMK
GELPLEVQDLEDEIAGLSTR
MLLEEETECFAFLAGHESFAAAEGAIGIAEK
FGDDTVGVLFPILSR
LTTAMSAGDLSTLPDIFLMQDNSFQK
YPDLQNDIAFLAEYSSFTK
NMITGAAQMDGAILVVAATDGVMAQTK
VGISDFIEAGFISSNQLVK
NTTAPAAEWIAGGVPITMMMNMER
EMLEDIAILTGGVVISEEK
DNLVALFVNSGTADCESLQSIYGPK
IITDVHEPSQAQPVADVVDVIQLPAFLAR
SVPTDINAPSIGLYPLLESMSGR
LGYDITQYNFFLDQTEGMTDAETLR
PLLVIAEDVDSEALTTLVVNR
TAPAAIQIACDLVDEGMITPEEAVCR
EMLEDIAILTGGVVISEEK
VGISDFIEAGFISSNQLVK
VGISDFIEAGFISSNQLVK
EDIVVIAGGVIPAQDYDFLYK
NTTAPAAEWIAGGVPITMMMNMER
NTTAPAAEWIAGGVPITMMMNMER
PLLVIAEDVDSEALTTLVVNR
YGIEPLVTMFHFDMPAALDER
ELFSNPDVDGGLIGGAALK
LLPWIDGLLDAGEK
LQAENVPCIAIDDVTGFPEILDGR
LGYDITQYNFFLDQTEGMTDAETLR
MNQYETVFILTPVLSDVQMK
MIPCSVYLEGEYGESDICIGVPVILGK
VVVLWAASTEIYIPLSDEHMSLAALEK
LLGLLSFLTSGEDETR
EAGCNALVVYLGNFGPETEETLLVK
KGCDVNCGNTYLHLLGAIEDGLITEEDITLAAER
GELQWTQYPNEAWVAIYNDENFNNPTLIR
EAGCNALVVYLGNFGPETEETLLVK
LTTAMSAGDLSTLPDIFLMQDNSFQK
LGYDITQYNFFLDQTEGMTDAETLR
PLLVIAEDVDSEALTTLVVNR
DVALDWDETNYLEAEPGEYITIAR
FNYIYGETLVEPEILLPDNAACLR
LTTAMSAGDLSTLPDIFLMQDNSFQK
NLWDVANLLLQK
MIPCSVYLEGEYGESDICIGVPVILGK
MIPCSVYLEGEYGESDICIGVPVILGK
DVALDWDETNYLEAEPGEYITIAR
QFVLEANQVIFR
LIIETPVNQDIINDPLDENIVWR
IDEPVNAIFWIMKDPTIPPVVK
DVALDWDETNYLEAEPGEYITIAR
AEAVCSQDAMDDIILASDVVMVAR
DPPSFEEQSPVVEILETGIK
SVPTDINAPSIGLYPLLESMSGR
DFAQDKDYLNAFIVALASK
LGYDITQYNFFLDQTEGMTDAETLR
YGNLFDMYEEITDVNPGELAK
EMLEDIAILTGGVVISEEK
LIIETPVNQDIINDPLDENIVWR
FNYIYGETLVEPEILLPDNAACLR
QTGCAMLCESSVQEVMDLTPVAHMASIK
GIENHLDYIADLGVTSIWLNPIQENDMK
LSSYSAAQIQASESVYTPGELVAPWTNGLEAGGLMK
DVALDWDETNYLEAEPGEYITIAR
DVALDWDETNYLEAEPGEYITIAR
GELQWTQYPNEAWVAIYNDENFNNPTLIR
LIIETPVNQDIINDPLDENIVWR
NTTAPAAEWIAGGVPITMMMNMER
ALLDEVVLDMIR
HIYIFNTEDLDNDDIIAMIEESPTYTR
VVVLWAASTEIYIPLSDEHMSLAALEK
EIQGTTDSPVEIGSFYVLASADEANLDNFITQHNEEEK
DFAQDKDYLNAFIVALASK
NTVSDYFPVEQEYGYSVFSTVLHVEWNNK
LLGLLSFLTSGEDETR
FAEGILLTLIEDGPK
TVLIQELISNIATEHGGYSIFTGVGER
VGVEISDMGLTNVPGIQEYYAGAATMAEIAK
LALMEGPDFPIALGVIR
VTMGEDTQTLDEVVVTALGIK
DNLVALFVNSGTADCESLQSIYGPK
LALMEGPDFPIALGVIR
RGEPAVFGVNQVIPGWVEALQLMPEGSK
TVLIQELISNIATEHGGYSIFTGVGER
FAEGILLTLIEDGPK
EMLEDIAILTGGVVISEEK
GLFSIPFVGLDKDGIPVIINEK
LTTAMSAGDLSTLPDIFLMQDNSFQK
VPEIIFLNLDEAFGR
FFSNLEDVPMLPADVEIPTK
GIELPDDLKDEVFLIIGER
AANQILTDEVADLILLGKPAEINELAVK
QLAEDPFNNWVALNK
GLFSIPFVGLDKDGIPVIINEK
VPTLDVSVVDLTVNLAKPATYAEICAAMK
YGNLFDMYEEITDVNPGELAK
TYVLNSGETVIEFAHSVHFVTPQTLEDYPTFSFDNAFR
MNQYETVFILTPVLSDVQMK
ILELAGFLDSYIPEPER
ILELAGFLDSYIPEPER
AVNTVDAMTATIEPVDWPILMK
NNVLCIGEISNMGCTPEAIDLFIEK
NNVLCIGEISNMGCTPEAIDLFIEK
ELGLNSETAVVFNLTEK
PLLVIAEDVDSEALTTLVVNR
DTQEEYQDTPTNLWETHYIAIASANMALEEIEK
ELDLLTSDELFSQGVSLGEGMGR
QAALNNIDNGGDMFIPLLDSPATVADFIHDPSGK
IMELMAAVDSWIPDPQR
SKLNPALEIEGFLLTMYDSR
GLFSIPFVGLDKDGIPVIINEK
ELDLLTSDELFSQGVSLGEGMGR
VPTLDVSVVDLTVNLAKPATYAEICAAMK
IMELMAAVDSWIPDPQR
LAGLYPAGALMEIMSDDGTMAR
MVPPPLAFEVLDAVMEK
TILEALNTDLVCDAINTAMR
GMVDMLNAQDDLYHVNLQGLDKGEVVNSLTMIDVISR
VPTLDVSVVDLTVNLAKPATYAEICAAMK
LTTAMSAGDLSTLPDIFLMQDNSFQK
GEHLQSFYLLLDYIDPELR
MVPPPLAFEVLDAVMEK
ELDLLTSDELFSQGVSLGEGMGR
LTTAMSAGDLSTLPDIFLMQDNSFQK
ILELAGFLDSYIPEPER
AHLLIPEGEENIMYSWMLNFQYMSDDYVK
DLAGETLYTDGNFPVLLGTTAENLK
PLLVIAEDVDSEALTTLVVNR
AANQILTDEVADLILLGKPAEINELAVK
AAMVSNLLVVLCADEAAQPVVNTGTLNH
LAGLYPAGALMEIMSDDGTMAR
TILEALNTDLVCDAINTAMR
LLPPLCLSMEEADEFLAR
TILEALNTDLVCDAINTAMR
TVLIQELISNIATEHGGYSIFTGVGER
LLPPLCLSMEEADEFLAR
AEEQNLELMSSFVSHLYYLPMDPAK
MIPCSVYLEGEYGESDICIGVPVILGK
TLLATGDVDDILIGNYPATDEELEALSK
VQPMPEAIPEILVFAPDMK
VMPYFDFVVPTELPGVDPK
DLAGETLYTDGNFPVLLGTTAENLK
IMELMAAVDSWIPDPQR
QAALNNIDNGGDMFIPLLDSPATVADFIHDPSGK
DVALDWDETNYLEAEPGEYITIAR
LLTDDYPESGTEYTTGHVLMVVIDGASGIAVNEAYNTR
GWDTLWIVDPLDGTK
MEDGSDINNSPLYPTNYWEAIGGSSQSFSDYTLPSDAAK
LLTDDYPESGTEYTTGHVLMVVIDGASGIAVNEAYNTR
AEEQNLELMSSFVSHLYYLPMDPAK
MIPCSVYLEGEYGESDICIGVPVILGK
DLAGETLYTDGNFPVLLGTTAENLK
GLIVGSPTYSNQIFPEVESLLSK
QDNGADYIMTQLCWDMEQFK
DNTIDVYISEDHDDVLADGVWQQFFTEKPEVLTR
DIDLIGSVTAEIIDR
MIPCSVYLEGEYGESDICIGVPVILGK
VPTLDVSVVDLTVNLAKPATYAEICAAMK
LCTNYSELFMADNDENENAMQEIILPIR
TILEALNTDLVCDAINTAMR
TILEALNTDLVCDAINTAMR
GLFSIPFVGLDKDGIPVIINEK
LVEAYGPVPIVPEMAYDVDASAESMSLER
MVPPPLAFEVLDAVMEK
VLSESDFQVNQLLDILR
ELGLNSETAVVFNLTEK
VQNNALIVVEDFVFEAPK
DIDLIGSVTAEIIDR
VQNNALIVVEDFVFEAPK
FAEGILLTLIEDGPK
VPTLDVSVVDLTVNLAKPATYAEICAAMK
GEHLQSFYLLLDYIDPELR
MLVCGEDLGMIPDCVSSVMNDLR
DALYHQQALNEALVTALDFMR
TVLIQELISNIATEHGGYSIFTGVGER
TILEALNTDLVCDAINTAMR
VQNNALIVVEDFVFEAPK
VQNNALIVVEDFVFEAPK
IETAEDLSNVNFVITSLTNNKFPEITFK
ANPVDALEVFGEYVMGIHGK
SGWLGEVSTEVFSFEDLTK
ALFDTPLSDSNALLDSVITHIR
LVEAYGPVPIVPEMAYDVDASAESMSLER
QISGLADLFANR
QLAEDPFNNWVALNK
DVALDWDETNYLEAEPGEYITIAR
ILELAGFLDSYIPEPER
NMVTGAAQMDGAIIVCAATDGPMPQTR
PLLVIAEDVDSEALTTLVVNR
WDAVGAEYVVESTGLFLSK
NAQTVELTCSQPDYGFPAATTYTVQASFEQDFIEATDESK
IETAEDLSNVNFVITSLTNNKFPEITFK
FDIPVLAEEFLR
MVPPPLAFEVLDAVMEK
ALFDTPLSDSNALLDSVITHIR
MIPCSVYLEGEYGESDICIGVPVILGK
EMLEDIAILTGGVVISEEK
MDGSSEDISIPALIDYLR
FFSNLEDVPMLPADVEIPTK
TIVWYLENQDWVEEVTSGDYQGYYEK
DLAGETLYTDGNFPVLLGTTAENLK
GHGPAWANSLFEDFCEFGLGMELANEK
ALGTAFDYLEYLGTSDMTPEELK
IGLFDMILLK
MVFTGDIQQIDQPYLDSQSNGLVYMIDR
VQNNALIVVEDFVFEAPK
EMLEDIAILTGGVVISEEK
GYNGLLNEEIIDLTAVDVSDTIQR
TIVWYLENQDWVEEVTSGDYQGYYEK
NAQTVELTCSQPDYGFPAATTYTVQASFEQDFIEATDESK
VMPYFDFVVPTELPGVDPK
ADFSESGPMNEMVVMGVLAIR
RSPVAIPGATETIDIDLAIVSVGVSPNPIVPSSIK
DIHTGDTLCDETAPIVLESMDFPEPVIGIAVEPK
SGWLGEVSTEVFSFEDLTK
VQNNALIVVEDFVFEAPK
YDESISIFDDLDILSK
ELDADYLIILTAVEK
PLLVIAEDVDSEALTTLVVNR
TILEALNTDLVCDAINTAMR
FFSNLEDVPMLPADVEIPTK
QGNDTSEVMLLDTGWEFSQSGTEK
IGLFDMILLK
ATAEYDFNGIVDDVDFYPALIGQPGK
ATAEYDFNGIVDDVDFYPALIGQPGK
MVPPPLAFEVLDAVMEK
IKEILVQEGDNITGDQTLITLEPII
QPAEVEIVLFSPR
STGFYQLVEFNADPTVIDKLELNFR
APNVAMLDYLTIGILPK
GSTFYADLAYMYSTYKEDFYPFDDGALK
DFEPDWIIAMGGGSPIDAAK
NQDALTSVEQLIDGCVDIANEVGTAK
FTDETFGTYQAGFLAQLNCPDGLTFPEPYKEVTDASGNVISATGR
NQDALTSVEQLIDGCVDIANEVGTAK
IKEILVQEGDNITGDQTLITLEPII
LIIETPVNQDIINDPLDENIVWR
TYTAFFNTEPQVGSVIVGMTAGLEEAR
APNVAMLDYLTIGILPK
LTTAMSAGDLSTLPDIFLMQDNSFQK
ELDLLTSDELFSQGVSLGEGMGR
TYTAFFNTEPQVGSVIVGMTAGLEEAR
DVASPFLTSIQESAVKPVEPVFLDFK
ANMETALTEALYLAALER
DVATNLLWSMIPETK
AHLLIPEGEENIMYSWMLNFQYMSDDYVK
NQDALTSVEQLIDGCVDIANEVGTAK
NQDALTSVEQLIDGCVDIANEVGTAK
DLEGVVTAIDFLR
KNNTFSADFEDLVANSDYELEGWYNVAVEGGR
FALLPDVSIGTWDDFK
TYTAFFNTEPQVGSVIVGMTAGLEEAR
IETAEDLSNVNFVITSLTNNKFPEITFK
DLNGLTPEQFLAALDK
DFEPDWIIAMGGGSPIDAAK
EVDFFSIGTNDLTQYTLAVDR
DVASPFLTSIQESAVKPVEPVFLDFK
ANMETALTEALYLAALER
LIDVMEYGIENSDEFVGFIR
MVPPPLAFEVLDAVMEK
NAQTVELTCSQPDYGFPAATTYTVQASFEQDFIEATDESK
LIDVMEYGIENSDEFVGFIR
GNYTLGIQEQIIFPEINIDSITR
GNYTLGIQEQIIFPEINIDSITR
TDKQEIYDFIISEMADAAETGLK
CQLVGDDLFVTNVDFLAMGIEK
PSELNIEELLYAATLTNDPAK
ILELAGFLDSYIPEPER
TYTAFFNTEPQVGSVIVGMTAGLEEAR
LIDVMEYGIENSDEFVGFIR
ANMETALTEALYLAALER
LIDVMEYGIENSDEFVGFIR
DVATNLLWSMIPETK
ADVILVSDTSMLGAELPSLTTGLR
TDKQEIYDFIISEMADAAETGLK
DAQAGATVINATLQTTQTTASVYDASIAEIEIR
TYTAFFNTEPQVGSVIVGMTAGLEEAR
TDKQEIYDFIISEMADAAETGLK
DAVNYVLDHVNIEINSVTDNPIIFK
IPFFADPDQPFNQVMANVALR
FFSNLEDVPMLPADVEIPTK
GVEESEFILGTLETMGLK
MGSDDIEAFANIALSGDLSGQGNTFDHGLAADYLR
LSDNLNLLAAVGPYADFGLTGTDK
EVPTLELVAGVVEDAYYDK
GVEESEFILGTLETMGLK
EVPTLELVAGVVEDAYYDK
MVPPPLAFEVLDAVMEK
TAEDYLGQEVTEAVITVPAYFSDSQR
AFIGFLTAGDPYQKMTVEYILEMEK
LSDNLNLLAAVGPYADFGLTGTDK
TDKQEIYDFIISEMADAAETGLK
PLLVIAEDVDSEALTTLVVNR
VMPYFDFVVPTELPGVDPK
AHLLIPEGEENIMYSWMLNFQYMSDDYVK
VMPYFDFVVPTELPGVDPK
SVLCEGAQGTMLDIDFGSYPFVTSSNTVCAGACTGLGVAPNR
LSDNLNLLAAVGPYADFGLTGTDK
TAEDYLGQEVTEAVITVPAYFSDSQR
QLALYVTMYSPLQMAADIPENYER
KYNMVQELVDGGTFLLNCPWDMEGLEK
VPLVTLTNYEAVLDVALR
ANMETALTEALYLAALER
ANMETALTEALYLAALER
VMELMDAVDNWIPLPPR
MVPPPLAFEVLDAVMEK
LYTRDEYETVWTKVGSSESIFEFL
WDAVGAEYVVESTGLFLSK
MIPCSVYLEGEYGESDICIGVPVILGK
VLNNTITDVLQEYEIKPGDVFFLPAGR
SLEGLSPTNKPSVPILAIPTTAGTAAEVTINYVITDEEK
VPLVTLTNYEAVLDVALR
ANMETALTEALYLAALER
NMITGAAQMDGAILVVAATDGVMAQTK
DIDLIGSVTAEIIDR
IIDFPLSNCINSGVDTVGVLTQYQPLR
VPLVTLTNYEAVLDVALR
LSDNLNLLAAVGPYADFGLTGTDK
TQATGYGLLYLTEELLK
WAEGILQTLVEIAPK
GTSNGAAMRIAPAGLLFPGNLEK
GNYTLGIQEQIIFPEINIDSITR
MVPPPLAFEVLDAVMEK
VLNNTITDVLQEYEIKPGDVFFLPAGR
LCTNYSELFMADNDENENAMQEIILPIR
AGFVPSDSNLSISDTLADVIALK
IMELMAAVDSWIPDPQR
NTDFFGLVDGLNFAVQYQGK
TQATGYGLLYLTEELLK
VLNNTITDVLQEYEIKPGDVFFLPAGR
FALLPDVSIGTWDDFK
VLNNTITDVLQEYEIKPGDVFFLPAGR
NTDFFGLVDGLNFAVQYQGK
MQEIPGVVATETLISLEQSIK
VPLVTLTNYEAVLDVALR
LANTGYVSILPVDQDIEHTAGASFAPNPIYFDPENIVK
CFVEDCGYTSVWDEFSHELK
DAQAGATVINATLQTTQTTASVYDASIAEIEIR
DWVWQVASDENDNPVIAMVR
EYLIGPAAPYELQGDVPNVVFPCAALQDGER
NAQTVELTCSQPDYGFPAATTYTVQASFEQDFIEATDESK
SMSYEYIPGVEAFIADLR
MQEIPGVVATETLISLEQSIK
LANTGYVSILPVDQDIEHTAGASFAPNPIYFDPENIVK
FLEGGMVEITASYPAGVIGNTLENLR
FLEGGMVEITASYPAGVIGNTLENLR
IEMLENDDLAPLIDQEALAEFR
ANLADLALDILQEYAPEKK
VPTPTGSTTILTAVVDGTVTVDQVNAIMK
EPLDLQVLGENPVAEFNAVIQK
SPVILESMEFPEPVIDVAIEPK
SGAVDIVIVDSVAALVPR
NQDALTSVEQLIDGCVDIANEVGTAK
FAEGILLTLIEDGPK
MQEIPGVVATETLISLEQSIK
VPTPTGSTTILTAVVDGTVTVDQVNAIMK
EYLIGPAAPYELQGDVPNVVFPCAALQDGER
DLGFQNVYVVPEQELPDGAFPTVSYPNPESK
LIDVMEYGIENSDEFVGFIR
ILELAGFLDSYIPEPER
LIDVMEYGIENSDEFVGFIR
ELQDIISILGMEELSEEDKLVVNR
NQDALTSVEQLIDGCVDIANEVGTAK
IEMLENDDLAPLIDQEALAEFR
NEYWNPAPVDQLSTSNEGAGLLATLGFK
LANTGYVSILPVDQDIEHTAGASFAPNPIYFDPENIVK
ELQDIISILGMEELSEEDKLVVNR
NEYWNPAPVDQLSTSNEGAGLLATLGFK
EPLDLQVLGENPVAEFNAVIQK
VMPYFDFVVPTELPGVDPK
SGAVDIVIVDSVAALVPR
EPLDLQVLGENPVAEFNAVIQK
DICTDCDLVVEAAIENMEIK
DICTDCDLVVEAAIENMEIK
ADNNSLSPIFLMQAGEILVK
TVFELVQDLSELWGLDKDHVAK
MEALGIYEVAPEDFALCEFVCSSK
VPTPTGSTTILTAVVDGTVTVDQVNAIMK
VMPYFDFVVPTELPGVDPK
VMPYFDFVVPTELPGVDPK
ADNNSLSPIFLMQAGEILVK
NEVIADIVALLQSPAK
IADLIAIGGTLDYVVPDIDR
IEMLENDDLAPLIDQEALAEFR
YLDSLGFIEVETPVLIGSTPEGAR
VMPYFDFVVPTELPGVDPK
MEALGIYEVAPEDFALCEFVCSSK
MEALGIYEVAPEDFALCEFVCSSK
TPLEGCVFIGDIPIPMIR
ELQDIISILGMEELSEEDKLVVNR
DVALDWDETNYLEAEPGEYITIAR
LCTNYSELFMADNDENENAMQEIILPIR
LTTAMSAGDLSTLPDIFLMQDNSFQK
IADLIAIGGTLDYVVPDIDR
NEVIADIVALLQSPAK
VMPYFDFVVPTELPGVDPK
LCTNYSELFMADNDENENAMQEIILPIR
DICTDCDLVVEAAIENMEIK
AEVVDDDLYNAMDLVVDKLEGQIR
MGAQTAEANINAGIAAAQQIVGFLK
FALLPDVSIGTWDDFK
TVFELVQDLSELWGLDKDHVAK
PTELPGVDPK
MEGGLANFACLLDNDNIVVSGAFTK
IMELMAAVDSWIPDPQR
MEGGLANFACLLDNDNIVVSGAFTK
VMPYFDFVVPTELPGVDPK
LCTNYSELFMADNDENENAMQEIILPIR
WDSDHVTIMDDPTMELFSEIVR
YLDSLGFIEVETPVLIGSTPEGAR
QDWSPASFIESTVAELK
VMPYFDFVVPTELPGVDPK
EQFIQDYLLASEYADAAIAAETNEAK
FMDSLEFIAIVTHVADAR
EQLDDIAWVTQQSPLPVFADESLQR
GFINPVYELVTDKDGNITDVTVSYNEDYVEQMLR
NMVTGAAQMDGAIIVCAATDGPMPQTR
LCTNYSELFMADNDENENAMQEIILPIR
YMDPILDEHTLVVIVSQSGETADSLAALR
LCTNYSELFMADNDENENAMQEIILPIR
LCTNYSELFMADNDENENAMQEIILPIR
MEGGLANFACLLDNDNIVVSGAFTK
MEGGLANFACLLDNDNIVVSGAFTK
ALNEVFYLEDFLQIEK
EQFIQDYLLASEYADAAIAAETNEAK
YLNPGEKPEAEFLLADGEELIAAYEYCNLHGLWK
AGKPAIEVFEEAMNNIMPVLEVK
TQATGYGLLYLTEELLK
ELQDIISILGMEELSEEDKLVVNR
SDNSGYWTLGDVLIALQK
GFINPVYELVTDKDGNITDVTVSYNEDYVEQMLR
PTELPGVDPK
LANTGYVSILPVDQDIEHTAGASFAPNPIYFDPENIVK
QAIYDNVEEYISIVEDPEFKK
VLNNTITDVLQEYEIKPGDVFFLPAGR
TIDGYIGEFLSAIDAR
VMPYFDFVVPTELPGVDPK
LASSNPSELNIEELLYAATLTNDPAK
LCTNYSELFMADNDENENAMQEIILPIR
LASSNPSELNIEELLYAATLTNDPAK
TIDGYIGEFLSAIDAR
LANTGYVSILPVDQGIEHSAGASFAPNPLYFDPENIIK
EFLQLSGEIDIEPSGDMLGYWK
LCTNYSELFMADNDENENAMQEIILPIR
PYFDFVVPTELPGVDPK
EQFIQDYLLASEYADAAIAAETNEAK
SATLLNELITILK
LANTGYVSILPVDQGIEHSAGASFAPNPLYFDPENIIK
CINIDPYANAFNMNSEGGEWMSDLTDMKPELHER
VLNNTITDVLQEYEIKPGDVFFLPAGR
EMLEDIAILTGGVVISEEK
LANTGYVSILPVDQGIEHSAGASFAPNPLYFDPENIIK
LANTGYVSILPVDQGIEHSAGASFAPNPLYFDPENIIK
ELGVPLVTGDIPGVAVILGSAPTKEEAVALVK
ENIGLIEVMGLAVLPAR
ELDMVQQLAPIFENLK
QYDINEAIALLK
LASSNPSELNIEELLYAATLTNDPAK
TVQCEDEIAGCASAVGAAFAGALAVTTTSGPGICLK
VGMTQIFNEDGVLTPVTVLQAGPCVVTQVK
TIDGYIGEFLSAIDAR
LANTGYVSILPVDQGIEHSAGASFAPNPLYFDPENIIK
LANTGYVSILPVDQGIEHSAGASFAPNPLYFDPENIIK
LASSNPSELNIEELLYAATLTNDPAK
ELGVPLVTGDIPGVAVILGSAPTKEEAVALVK
LIDELVQVASEEKDNATQDFLWQFVR
NLREDILSPFLNVTAAATAFPGEEIEIR
ALNEVFYLEDFLQIEK
EIPQVAGSLEEALNELDLDREFLK
SGLEEANTYFAQGGVASVTNLLVDNFDK
TVQCEDEIAGCASAVGAAFAGALAVTTTSGPGICLK
VPTPTGSTTILTAVVDGTVTVDQVNAIMK
QLDGLGPNGETIMDYSIYDAINAGFGK
FLAIPSTSGTATEVTAFAVITDYSSGIK
AQLDESINQFNQTVLTAVQETDNAMNSYR
FFSNLEDVPMLPADVEIPTK
LIDELVQVASEEKDNATQDFLWQFVR
FLDPPLHEFLPTTLEEISALAK
MEGGLANFACLLDNDNIVVSGAFTK
MVHNGIEYGDMQLIAEAYSLLK
ASLTNELSLNASYGYTYATFTDYIINEADKDGNLTVK
LIDELVQVASEEKDNATQDFLWQFVR
QDWSPASFIESTVAELK
ASLTNELSLNASYGYTYATFTDYIINEADKDGNLTVK
VPTPTGSTTILTAVVDGTVTVDQVNAIMK
VMELMDAVDNWIPLPPR
LYDFITMGELVAYDALNR
CGDIFSTESEYLTGLDR
GTELYTYIQNELNEIEADMYEPR
TVQCEDEIAGCASAVGAAFAGALAVTTTSGPGICLK
LIDELVQVASEEKDNATQDFLWQFVR
FLDPPLHEFLPTTLEEISALAK
DGFVIDGQPGFILQPYDEVYVR
EQFIQDYLLASEYADAAIAAETNEAK
VMPYFDFVVPTELPGVDPK
ALQAGTDMDMVSCGFLNTLEESLK
EQFIQDYLLASEYADAAIAAETNEAK
TVFELVQDLSELWGLDKDHVAK
DICTDCDLVVEAAIENMEIK
LANTGYVSILPVDQGIEHSAGASFAPNPLYFDPENIIK
ASLTNELSLNASYGYTYATFTDYIINEADKDGNLTVK
CMALPVVVAQESIADK
VMPYFDFVVPTELPGVDPK
LANTGYVSILPVDQGIEHSAGASFAPNPLYFDPENIIK
AQDLQLGFSYMF
MEGGLANFACLLDNDNIVVSGAFTK
WDAVGAEYVVESTGLFLSK
NMITGAAQMDGAILVVAATDGVMAQTK
NMITGAAQMDGAILVVAATDGVMAQTK
ELENLDLIPVEEGGNLYLINGNMTK
DGFVIDGQPGFILQPYDEVYVR
GGTTILTEVPEMFGAETILMNR
LMEFLGNVVPFVSEMPK
PLLVIAEDVDSEALTTLVVNR
GYFGEADGGTIFLDEVGELPLPTQAR
GYFGEADGGTIFLDEVGELPLPTQAR
IDTSQAVADVVFEEEIIPITETPEQATPPPPEAPK
GGTTILTEVPEMFGAETILMNR
LVLETVDAILNDTVKPIAQEDMAVVGELRPAPK
QEGISYIAGAELPCLIVNVMR
DYVFDFVTPYPDFDVK
ALQAGTDMDMVSCGFLNTLEESLK
NMETGEQNLVSVEELIAALR
ELGVPLVTGDIPGVAVILGSAPTKEEAVALVK
MVPPPLAFEVLDAVMEK
AVGVTPEWVQVGNETTPGMMLPVGSVDNPEQLTALNNAGYDAVK
DYVFDFVTPYPDFDVK
IDTSQAVADVVFEEEIIPITETPEQATPPPPEAPK
NMETGEQNLVSVEELIAALR
FVEPLGIPDVNCIPLSALDGDNVVDK
FVEPLGIPDVNCIPLSALDGDNVVDK
QEGISYIAGAELPCLIVNVMR
VPTPTGSTTILTAVVDGTVTVDQVNAIMK
MTLFETVFSGNDAVYGLTEGAINAAIEQHGADK
FAIIDAVNGEEYLSGLAECFHLPEAR
PLLVIAEDVDSEALTTLVVNR
AVGVTPEWVQVGNETTPGMMLPVGSVDNPEQLTALNNAGYDAVK
SGVPCNLIISDAGGLSVLTAWAAGK
IAGDDVTLQVFEGTEGIPTNAEVVFLGK
LIDVMEYGIENSDEFVGFIR
DYVFDFVTPYPDFDVK
IDTSQAVADVVFEEEIIPITETPEQATPPPPEAPK
SGVPCNLIISDAGGLSVLTAWAAGK
NDIQIVGINDLCPVDYLAYMLK
NALLTSPEEELSSLMNALK
QISEELHLDEILNA
IDTSQAVADVVFEEEIIPITETPEQATPPPPEAPK
ELSVLELNELVK
IDTSQAVADVVFEEEIIPITETPEQATPPPPEAPK
EMLEDIAILTGGVVISEEK
IAGDDVTLQVFEGTEGIPTNAEVVFLGK
IAGDDVTLQVFEGTEGIPTNAEVVFLGK
SGVPCNLIISDAGGLSVLTAWAAGK
NDIQIVGINDLCPVDYLAYMLK
DLINPMEGLNLGELPGHWMVMTR
MTDFGAFIELEPGVDALLHVSQISR
ADISYQLLLYSFADSDGDGYGDLNGVTQK
LCTNYSELFMADNDENENAMQEIILPIR
DLINPMEGLNLGELPGHWMVMTR
TIDGYIGEFLSAIDAR
TGYDIPIHVDAASGGFILPFLYPDTK
ILELAGFLDSYIPEPER
TTFNCNELPTDECLWAWQENQDIPQLTSISWSPSSQR
TTFNCNELPTDECLWAWQENQDIPQLTSISWSPSSQR
LCTNYSELFMADNDENENAMQEIILPIR
DLIDVLNELYAK
ADEQILDIGDASAQELAEILK
VTVVGAGNVGATCANVLAFNEVADEVVMLDVK
DITGSVATVNAEALTVVPVASATEALTGK
ADISYQLLLYSFADSDGDGYGDLNGVTQK
YSVPADLTIMTAMEYAGYTLK
LANTGYVSILPVDQGIEHSAGASFAPNPLYFDPENIIK
DITGSVATVNAEALTVVPVASATEALTGK
FLDPPLHEFLPTTLEEISALAK
IDTSQAVADVVFEEEIIPITETPEQATPPPPEAPK
FTVGIVDDVTNLSLEVGTPIVTTPEGTINCK
ADISYQLLLYSFADSDGDGYGDLNGVTQK
DLIDVLNELYAK
ADEQILDIGDASAQELAEILK
VGMIVFAGDAFTQLPITSDYISAK
LEVYLSPEHAEEVIAISESFGIPAQIVGR
SALQNATSVAGTLLTTEAVVSNIKEETPAMPAGGAPGMGMM
SALLEAIEADTVLLDECDVVVPTNK
IMNPETIIEVGENSVMEMDTVQIK
FTVGIVDDVTNLSLEVGTPIVTTPEGTINCK
DITGSVATVNAEALTVVPVASATEALTGK
ADEQILDIGDASAQELAEILK
VDGSSLFPFIEAGSSDLYVVPR
TTFNCNELPTDECLWAWQENQDIPQLTSISWSPSSQR
DITGSVATVNAEALTVVPVASATEALTGK
IEVDNPTHNEILFEHNDFSGGPFAYIAYSAFEDCFYVTTDK
ANAIAPGFILTDMTAALSDEVR
YSVPADLTIMTAMEYAGYTLK
NDIQIVGINDLCPVDYLAYMLK
YNEGGSLDCVQLLATILVPNAR
VDGSSLFPFIEAGSSDLYVVPR
GGMIVDVFGIEAFLPGSQIDVKPIR
LEVYLSPEHAEEVIAISESFGIPAQIVGR
YSVPADLTIMTAMEYAGYTLK
SALLEAIEADTVLLDECDVVVPTNK
LISSGGIYWPVSEDIITANSQIEQNEFWK
AMVPLAEMFGYVTALR
FTVGIVDDVTNLSLEVGTPIVTTPEGTINCK
EAIFALAQIEQELIAPENR
AMVPLAEMFGYVTALR
SALQNATSVAGTLLTTEAVVSNIKEETPAMPAGGAPGMGMM
MGDDSVEQVEVIPTGSIALNVALGVGGYPR
MGDDSVEQVEVIPTGSIALNVALGVGGYPR
IEVDNPTHNEILFEHNDFSGGPFAYIAYSAFEDCFYVTTDK
EAIFALAQIEQELIAPENR
VIQVDPFVSLDQSGVGQLVEMAANK
SDNPDVLYGRDFEDETIPLESIQTEMGEVCIRGQIMTLETR
ANAIAPGFILTDMTAALSDEVR
NAQLLIQPQYSPMPVEQQIAILYCGTHGLLHDVPLENVQDFER
ANAIAPGFILTDMTAALSDEVR
TPEYDELFSGDPIWATESIGGMGLDGR
VTVVGAGNVGATCANVLAFNEVADEVVMLDVK
SLVQLLDFGATMEAFR
PLLVIAEDVDSEALTTLVVNR
EMLEDIAILTGGVVISEEK
NTPVSELITLGENMGLENLAR
AHPDVFNILLQVLDDGR
LIDELVQVASEEKDNATQDFLWQFVR
MTLFETVFSGNDAVYGLTEGAINAAIEQHGADK
AVPTFALPTTAGTAAEVTINYVIIDEDAR
IEVDNPTHNEILFEHNDFSGGPFAYIAYSAFEDCFYVTTDK
TPEYDELFSGDPIWATESIGGMGLDGR
AVPTFALPTTAGTAAEVTINYVIIDEDAR
DYVFDFVTPYPDFDVK
VTVVGAGNVGATCANVLAFNEVADEVVMLDVK
EEMGYDIVPEIMIPLVGEK
FFSNLEDVPMLPADVEIPTK
WDAVGAEYVVESTGLFLSK
TTFNCNELPTDECLWAWQENQDIPQLTSISWSPSSQR
IIDQVPMSEEIENIVNFVK
AHPDVFNILLQVLDDGR
CDMVDDEEMLELVEMEMR
AHPDVFNILLQVLDDGR
VIQVDPFVSLDQSGVGQLVEMAANK
NMITGAAQMDGAILVVAATDGPMPQTR
QLYDAETGQPIEGLYADLDGDGEITNK
DTLGILEAIVEK
NAVPAEYTTIVDAVFGVGLSR
VIPTENILIVTNAMYADLVK
TTFNCNELPTDECLWAWQENQDIPQLTSISWSPSSQR
VMPYFDFVVPTELPGVDPK
IVDGQIDYLFFFTDPMTLQPHDTDVK
VIQVDPFVSLDQSGVGQLVEMAANK
GTELYTYIQNELNEIEADMYEPR
DYVFDFVTPYPDFDVK
MVPPPLAFEVLDAVMEK
GTELYTYIQNELNEIEADMYEPR
VTVVGAGNVGATCANVLAFNEVADEVVMLDVK
QLYDAETGQPIEGLYADLDGDGEITNK
VMPYFDFVVPTELPGVDPK
MVPPPLAFEVLDAVMEK
MIPCSVYLEGEYGESDICIGVPVILGK
GTELYTYIQNELNEIEADMYEPR
DSYPIPPIFTLMAK
NVGGIPDWGIIYEMIK
NREECYLFFEDVCTINEILSLSQR
LASSNPSELNIEELLYAATLTNDPAK
TVDFADDIFMDVAVAFGAPDTRPK
MNIYISGLSYGTNDADLTNLFAEYGEVSSAK
LTTAMSAGDLSTLPDIFLMQDNSFQK
MVPPPLAFEVLDAVMEK
VALENAASIAGMFLTTECVIVEK
QAALNNIDNGGDMFIPLLDSPATVADFIHDPSGK
LCTNYSELFMADNDENENAMQEIILPIR
GTELYTYIQNELNEIEADMYEPR
ASLTNELSLNASYGYTYATFTDYIINEADKDGNLTVK
IGWDADGMPDLGVPLPVNTPLPK
LAVAVQDVDSIFDIDTICALR
VALENAASIAGMFLTTECVIVEK
AHPDVFNILLQVLDDGR
DFGLSGEVDVFESLVK
TWVGDLGFWVDNSPVESGITFK
VALENAASIAGMFLTTECVIVEK
SALQNATSVAGTLLTTEAVVSNIKEETPAMPAGGAPGMGMM
DNILHVDFYQIDEAKPIVMEVPVQLEGLAEGVK
LNNLPFILESLVIER
DNILHVDFYQIDEAKPIVMEVPVQLEGLAEGVK
YCGQLQMIQEQISNLEAQITDVR
ANAIAPGFILTDMTAALSDEVR
EMLEDIAILTGGVVISEEK
AHPDVFNILLQVLDDGR
VMPYFDFVVPTELPGVDPK
DFGLSGEVDVFESLVK
VTVVGAGNVGATCANVLAFNEVADEVVMLDVK
LTTAMSAGDLSTLPDIFLMQDNSFQK
VALENAASIAGMFLTTECVIVEK
LTTAMSAGDLSTLPDIFLMQDNSFQK
VALENAASIAGMFLTTECVIVEK
DYLDGVDVAEGELVVLENVR
MYPEEFIQTGVSAIDGLNTLVR
DFGLSGEVDVFESLVK
NQTTGEYEWGESDNQILTAALYTDMDLEMVK
DYLDGVDVAEGELVVLENVR
ACIFDLDGTIADTVESIGVVGNR
MYPEEFIQTGVSAIDGLNTLVR
MTDFGAFIELEPGVDALLHVSQISR
YIAVQDEMNEIVQLINQAQK
SMDLVDVEDIASFSILK
DYVFDFVTPYPDFDVK
LLIIAEDIEGEALTTLIVNK
DNILHVDFYQIDEAKPIVMEVPVQLEGLAEGVK
RNDIQIVGINDLCPVDYLAYMLK
DYTIPADADYFHITTNNTIYGTELKEDLNSPVPMVADMSSDIFSR
LLIIAEDIEGEALTTLIVNK
MVPPPLAFEVLDAVMEK
WDAVGAEYVVESTGLFLSK
EHLPIQIIHIVEILASQS
INDFNLLLYAPEYASGFDIK
VNPIDFENAEGNLGIATSILEHLAVK
LYVEDMPLFVIIDSEGK
KSDDLTLAQITESAIDFLTK
LLIIAEDIEGEALTTLIVNK
WVSLPGEGGHVDFAPNSEEEAIILEILR
FTDQLPLDAIDVLFFCTAHGDTK
VMPYFDFVVPTELPGVDPK
WDAVGAEYVVESTGLFLSK
RNDIQIVGINDLCPVDYLAYMLK
ELERPNELAVIVSPDGSTPASLLQDTWFSIGK
INDFNLLLYAPEYASGFDIK
EDLNAVEIALAYQHLLDQYELTQER
FATPYQAAELGFIDEIIYPR
ANAIAPGFILTDMTAALSDEVR
LIDELVQVASEEKDNATQDFLWQFVR
DFEVLEAGDGEEALDIFYATK
ELERPNELAVIVSPDGSTPASLLQDTWFSIGK
NMITGAAQMDGAILVVAATDGVMAQTK
KSDDLTLAQITESAIDFLTK
EALQFFATYVESASYPMLAEQNLAK
FTDQLPLDAIDVLFFCTAHGDTK
KSLTELDDLLESLNLSFGTDISK
WLGQTKGWTDQNGAAGTIDWQDDETLTID
GDMLSMEDVLEILR
VTVVGAGNVGATCANVLAFNEVADEVVMLDVK
VYEYIEDDLLYACDILPYATDDQYR
FTDQLPLDAIDVLFFCTAHGDTK
NMITGAAQMDGAILVVAATDGPMPQTR
VPTPTGSTTILTAVVDGTVTVDQVNAIMK
RNDIQIVGINDLCPVDYLAYMLK
EALQFFATYVESASYPMLAEQNLAK
FATPYQAAELGFIDEIIYPR
IAPLSAYDQGCVELIQNAFSDYFQGK
GTELYTYIQNELNEIEADMYEPR
VQPGDSVAVFGLGAIGLAVVQGAR
MVPPPLAFEVLDAVMEK
KGLDAGTAFEILSIDIADIDIGK
ISDYITPTVGLPTLQDIMQELDKPGR
IQFTPDLLPADVIGTMVYSQK
VALENAASIAGMFLTTECVIVEK
TVFMAINAEAILDLPVVK
EVGTIDILVNNAGIIR
RNDIQIVGINDLCPVDYLAYMLK
RNDIQIVGINDLCPVDYLAYMLK
EALQFFATYVESASYPMLAEQNLAK
ELLSFYDFDGDNTPIIQGSALGALNGVEK
FTDQLPLDAIDVLFFCTAHGDTK
ELLSFYDFDGDNTPIIQGSALGALNGVEK
SALQNATSVAGTLLTTEAVVSNIKEETPAMPAGGAPGMGMM
FAEPDNEVYCVVGDSSFQMLHSEIMTIMQER
NSTDLEDIFIAHIAGMDAMAR
ILELAGFLDSYIPEPER
IQFTPDLLPADVIGTMVYSQK
IQFTPDLLPADVIGTMVYSQK
IAPLSAYDQGCVELIQNAFSDYFQGK
EKPDLVLLDVMMPDISGFEVAQQMK
IWPLTFDEYFSGIGGDIR
QLPGGEWLCVWK
ELLSFYDFDGDNTPIIQGSALGALNGVEK
ELLSFYDFDGDNTPIIQGSALGALNGVEK
NADYGVVALNTNYLLNELASYQTLK
EVGTIDILVNNAGIIR
SWPDYDGGFIDQISEAVETIK
VALENAASIAGMFLTTECVIVEK
IAPLSAYDQGCVELIQNAFSDYFQGK
EMLEDIAILTGGVVISEEK
LTTAMSAGDLSTLPDIFLMQDNSFQK
GTELYTYIQNELNEIEADMYEPR
DYLDGVDVAEGELVVLENVR
NADYGVVALNTNYLLNELASYQTLK
TYQECPSLEGLVLIGDVPVALVR
KSLTELDDLLESLNLSFGTDISK
GDEEYNYFMAVCFPANQLTIIDYNR
GLDESVMQEIAESLPITEGVDR
VPTPTGSTTILTAVVDGTVTVDQVNAIMK
FFSNLEDVPMLPADVEIPTK
TEMTTFLNLIMSEPEIAR
VPTPTGSTTILTAVVDGTVTVDQVNAIMK
ELAGWMCDVLDSINDEAVIER
TYQECPSLEGLVLIGDVPVALVR
MVPPPLAFEVLDAVMEK
IAPLSAYDQGCVELIQNAFSDYFQGK
MVPPPLAFEVLDAVMEK
TMDNDLPATDLTYGFISASSVGTEFIDR
VMELMDAVDNWIPLPPR
LLIIAEDIEGEALTTLIVNK
DADEVYNQIQAIPWEEYLDVNK
NSTDLEDIFIAHIAGMDAMAR
FATPYQAAELGFIDEIIYPR
VMELMDAVDNWIPLPPR
SEGDIILFIDEIHTLVGAGK
DLNGLTPEQFLAALDKNFVVEEK
LDLDTASSQLADDVYEVVLR
YEDESVLLNEAAAIFPQTVLAR
EYPEAYLETLVVLDGTTGQNALLQAR
AACQILEILMDEE
SEGDIILFIDEIHTLVGAGK
GDEEYNYFMAVCFPANQLTIIDYNR
LKDESLPVDGLIQNYFDFIINK
LDLDTASSQLADDVYEVVLR
SDEHVELLQILVANFQDESLMK
LLLNEVLIDNQNNFQDDYGLHSAWIEIFNK
EGQGPAWSNSLFEDNAEFGLGMFTGQTTLR
LLIIAEDIEGEALTTLIVNK
VMELMDAVDNWIPLPPR
FADFINYTIDDFE
SPDGSADLYQLLAGLAVACR
SEGDIILFIDEIHTLVGAGK
MVPPPLAFEVLDAVMEK
SWPDYDGGFIDQISEAVETIK
DLNGLTPEQFLAALDKNFVVEEK
VGNLFSADLFYSPDGEMFDVMEK
VTVVGAGNVGATCANVLAFNEVADEVVMLDVK
LDEDILVFAEVEIKPIQVNLDQAISHGLGSR
DLCPVDYLAYMLK
AACQILEILMDEE
MVPPPLAFEVLDAVMEK
QIADLPVELLR
KEEPELETCFEALYGLLLLR
IVEGEIDYLFFFTDPMTLQPHDTDVK
SPDGSADLYQLLAGLAVACR
QAALNNIDNGGDMFIPLLDSPATVADFIHDPSGK
FYQPDINIENMEQVSGEVFSTSADLATPLR
CYEAMNDDLNTPIVIAQLFEGAR
EAGEEVEIFALPLTEGEK
IENQEGVDNIDEILEVADGVMVAR
YNSASDPLNFDFNFAMGPMVITAK
YNSASDPLNFDFNFAMGPMVITAK
SEGDIILFIDEIHTLVGAGK
QIFSLAMDPASGYTAQNMNLGK
TIDPANTNHVYCSLPVEGK
MTDFGAFIELEPGVDALLHVSQISR
IENQEGVDNIDEILEVADGVMVAR
MTDFGAFIELEPGVDALLHVSQISR
YIFSDEEISEAVNEAGLIIGAR
LTDQAGEGVFMESNRPFQFSIIPFSDVLLEK
DEAYIGVLIDDLVTK
VMELMDAVDNWIPLPPR
AGAGYDNVDLAAATAHNVCVMNTPGQNSNAVAELALGMMVYAVR
YIFSDEEISEAVNEAGLIIGAR
MTDFGAFIELEPGVDALLHVSQISR
YADVLLMIAEAENEANNGPTTLAYQCMK
EGVIQEALVETIGCSGMTHSAAMAAEILPGK
MTDFGAFIELEPGVDALLHVSQISR
SPVPIEGSNYDIDVDTVVIAIGQSPNPLIR
IVEGEIDYLFFFTDPMTLQPHDTDVK
IQFTPDLLPADVIGTMVYSQK
EASDITLLDDSFNSIGTAVMWGR
VALENAASIAGMFLTTECVIVEK
ATAHNVCVMNTPGQNSNAVAELALGMMVYAVR
RIWMYRGAWAEWEIENIEMAVPISPEELR
GAWAEWEIENIEMAVPISPEELR
WESVVIPHDWAIFGPFDMNNDLQNVAVTQNFEK
AGAGYDNVDLAAATAHNVCVMNTPGQNSNAVAELALGMMVYAVR
GFDIVPEIMIPLVGEK
LLIPDMALTAAEYFAVNNNEK
ACFEDPTTQIATLVKPFTADEPFAVLENVNSPK
AMLQDIATLTGGTVISEEIGMELEK
VALENAASIAGMFLTTECVIVEK
VALENAASIAGMFLTTECVIVEK
VTVVGAGNVGATCANVLAFNEVADEVVMLDVK
LMALPSSETYGEIDGVQGNDPAYGMPVTWIQAAQKAK
VATGLTADCTVLEIGDFPLVAIPGR
LLIPDMALTAAEYFAVNNNEK
MTDFGAFIELEPGVDALLHVSQISR
AHSAIAEADAADFDFDAIMEGADWFHWSGITPAISDK
MYPEEFIQTGVSAIDGLNTLVR
MVPPPLAFEVLDAVMEK
ITNIDIPVAFASAFEGEIIR
GFDIVPEIMIPLVGEK
VATGLTADCTVLEIGDFPLVAIPGR
VTVVGAGNVGATCANVLAFNEVADEVVMLDVK
GNDFYAVGEYWNGDLEALDAYIEAVGHK
AMLQDIATLTGGTVISEEIGMELEK
AHSAIAEADAADFDFDAIMEGADWFHWSGITPAISDK
ITNIDIPVAFASAFEGEIIR
LPWGELDVDVVLECTGFYTSK
QAVNSQDDIITLFVR
LNVPENPIIPYIEGDGIGVDVTPAMLK
STGWTSYYNNDTSTPPLPYYLFIDMK
NVNTSGDSFGLMLTSEDLSIGFHYNF
LLIPDMALTAAEYFAVNNNEK
VVVIPTDEELLIASDTMDILK
LPWGELDVDVVLECTGFYTSK
IVEGEIDYLFFFTDPMTLQPHDTDVK
AHSAIAEADAADFDFDAIMEGADWFHWSGITPAISDK
VGVIGAGTMGSGIAQAFAQTEGYEVCLCDINEEFAANGK
EMLEDIAILTGGVVISEEK
GNDFYAVGEYWNGDLEALDAYIEAVGHK
VTVVGAGNVGATCANVLAFNEVADEVVMLDVK
QAVNSQDDIITLFVR
VTVVGAGNVGATCANVLAFNEVADEVVMLDVK
VALENAASIAGMFLTTECVIVEK
TDDELEAVFTLADALR
LPWGELDVDVVLECTGFYTSK
EEMGYDIVPEIMIPLVGEK
QMFGAEGFEIVAINDLTSPTMLAHLLK
NAIETQQAAIANVLSEYLPQLGYGK
GQGPAWDNSLFEDNAEFGYGMLLAQNAIR
GDMNYAWPTAEIAVMGGAGAVEVLYAR
ALGVVEGVWVSEIVEGGSAAGADIKVDDVIIGLDNK
AFLLDEEEMANLPENIGDDVLVPMGK
ETANMISFMADVIGIR
IVEGEIDYLFFFTDPMTLQPHDTDVK
TDDELEAVFTLADALR
IVMDGLTYDDVLLIPAYSEVLPR
MNNIIVGMGEALWDVLPEGK
SEVSNNSFDGSEEVIETDFISLEEAELMR
GQGPAWDNSLFEDNAEFGYGMLLAQNAIR
GDMNYAWPTAEIAVMGGAGAVEVLYAR
DLSSAIDQLLADIEAGKK
DLSSAIDQLLADIEAGKK
GVAAGCEQSNAALIGGETAEMPGFYPEDEYDLAGFAVGVVDEK
NVNTSGDSFGLMLTSEDLSIGFHYNF
GQGPAWDNSLFEDNAEFGYGMLLAQNAIR
EEMGYDIVPEIMIPLVGEK
QAVNSQDDIITLFVR
QSAFVTNLTTGMDQIIVGQK
GDMNYAWPTAEIAVMGGAGAVEVLYAR
SSAIDIIVIDSVAALTPK
VALENAASIAGMFLTTECVIVEK
CDNITLGYSFQNLWK
SMAPMPIVFALANPTPEISYEDAMSARPDVLMATGR
SSAIDIIVIDSVAALTPK
EKTGQPLLTQQAGSTDIIMMMIQSVGASCFTEDGK
DLSSAIDQLLADIEAGKK
LLIIAEDIEGEALTTLIVNK
VALENAASIAGMFLTTECVIVEK
CGILTDYLHSLQVGDEITVR
LLIIAEDIEGEALTTLIVNK
GTELYTYIQNELNEIEADMYEPR
VMPYFDFVVPTELPGVDPK
FEEINCEDAEYLIVAFGSMAR
CDNITLGYSFQNLWK
ESCNNYYEAVPAIVEEYMNEISK
VALENAASIAGMFLTTECVIVEK
ESCNNYYEAVPAIVEEYMNEISK
LVALFGCGDQEDYAEYFCDALGTIR
PLLVIAEDVDSEALTTLVVNR
EYAGFDEDFVTVNPYLGSDGVNPFIDVCK
AALPAIFNPEDLNALEQALR
SSAIDIIVIDSVAALTPK
AALPAIFNPEDLNALEQALR
FLEDVYGELIEIFPSEYIHVGGDECPK
SSAIDIIVIDSVAALTPK
VTVVGAGNVGATCANVLAFNEVADEVVMLDVK
MVPPPLAFEVLDAVMEK
CDNITLGYSFQNLWK
CDNITLGYSFQNLWK
LPWGELDVDVVLECTGFYTSK
ANLCPVLYEGLQPGGQLTTTTDVENFPGYPEGISGPQLMEDLR
CDNITLGYSFQNLWK
LCTNYSELFMADNDENENAMQEIILPIR
ENAGIFSQSQGWIILAEALR
QAVNSQDDIITLFVR
AMLQDIATLTGGTVISEEIGMELEK
TEVGTEITLFLNEDALEFANEYR
AALPAIFNPEDLNALEQALR
LPWGEIGVDVVLECTGFYVSK
EVIEADMVLLAMGFLKPEQPK
QSGGQAGPTPFFFFDYSQK
FLEDVYGELIEIFPSEYIHVGGDECPK
NMVTGAAQMDGAIIVCAATDGPMPQTR
SISTDAVFAPPFTNAANILIAADADETDYK
FLLGLFDGSEYDNIPYEVVECK
QKGEIEVLGEDLSLQFPTDYLLHLQQPGGFK
SALTEGLEVMGIYDGYLGLYEDR
LCTNYSELFMADNDENENAMQEIILPIR
DGFVIAGGGGMVVVEELEHALAR
SISTDAVFAPPFTNAANILIAADADETDYK
SALTEGLEVMGIYDGYLGLYEDR
DVFDLQGIDFIGVDAYK
GTPGFSGADLANLVNEAALFAAR
GTPGFSGADLANLVNEAALFAAR
AMLQDIATLTGGTVISEEIGMELEK
QTGFAMLAEGSVQEVMDLAGVAHLATIK
LEAMPLLENVFVLAYNK
GISDTDISNLNLPTAVPYVFEFDDR
LALANGLTPIFCIGEVLEER
QKGEIEVLGEDLSLQFPTDYLLHLQQPGGFK
DGFVIAGGGGMVVVEELEHALAR
GYNVLLMDGQLDVAMVSMLEQK
ELLSEYDFPGDDTPIIQGSALK
LALANGLTPIFCIGEVLEER
VMPYFDFVVPTELPGVDPK
NTSVEILDYYDEEVIKMITEK
NMITGAAQMDGAILVVAATDGVMAQTK
MTDFGAFIELEPGVDALLHVSQISR
DGFVIAGGGGMVVVEELEHALAR
YNPEVDTAPHSAFYEVPYDATTSLLDALGYIK
AMDMMQTAQLLGFDTTVVGCTNDYAQTANSDVVVITSGIPR
EPESTAFIAEIPTVWDESIVLDGK
WDAVGAEYVVESTGLFLSK
IVTEIFDEVAEAHLIQPTFITEYPAEVSPLAR
EPESTAFIAEIPTVWDESIVLDGK
SSAIDIIVIDSVAALTPK
QMFGAEGYEVVAINDLTDPK
GYNVLLMDGQLDVAMVSMLEQK
ASDVYIMPSVSEPFGISPLEAMQCSVPSIISK
QIIGWDEILEGGLAPNATVMSWR
MVPPPLAFEVLDAVMEK
QLIDLALLQNNMLK
AMDMMQTAQLLGFDTTVVGCTNDYAQTANSDVVVITSGIPR
GYNVLLMDGQLDVAMVSMLEQK
LALANGLTPIFCIGEVLEER
CDNITLGYSFQNLWK
ASMPGMMDTILNLGLNDIAVEGFAK
SLLLGIVPIPYENVFR
GVFEVLATGGDSALGGDDFDHLLADYIR
QLLQQEAQAVLNIPVTDAYEK
FEEINCEDAEYLIVAFGSMAR
FEEINCEDAEYLIVAFGSMAR
EGLDLPEVSLVAILDADKEGFLR
QIQEAGADALEINILALQSDVQYTYGSFEQR
QMFGAEGYEVVAINDLTDPK
AMDMMQTAQLLGFDTTVVGCTNDYAQTANSDVVVITSGIPR
EQLAADLYFVETFISDR
SALTEGLEVMGIYDGYLGLYEDR
LPWGEIGVDVVLECTGFYVSK
EQLAADLYFVETFISDR
QIIGWDEILEGGLAPNATVMSWR
SLFEEQIMLEADQLKDPAFYPEASDYLEEYIR
CQLVGDDLFVTNVDFLAMGIEK
CGWIDLVALK
KGTEIVANAIADSEAFSIAGGGDTLAAIDLFGIADK
SFVFDTCQAEANWNMANFVNDQIELIR
TVDFADDIFMDVAVAFGAPDTRPK
NDIQIVGINDLCPVDYLAYMLK
CQLVGDDLFVTNVDFLAMGIEK
VMELMDAVDNWIPLPPR
NYGVVYDVTSWTDVLPEFGGDTYGSDNFMQQR
LALANGLTPIFCIGEVLEER
LIDELVQVASEEKDNATQDFLWQFVR
QMFGAEGFEIVAINDLTSPTMLAHLLK
CGWIDLVALK
VVNVGDVVEVMVLDIDEER
SALTEGLEVMGIYDGYLGLYEDR
SFVFDTCQAEANWNMANFVNDQIELIR
CQLVGDDLFVTNVDFLAMGIEKG
LLIIAEDIEGEALTTLIVNK
VVNVGDVVEVMVLDIDEER
VVNVGDVVEVMVLDIDEER
LLDAVLEFMPAPTDIAAIK
KGTEIVANAIADSEAFSIAGGGDTLAAIDLFGIADK
GFEMDFAELLLEDYK
VVLSGMTTMEQVEDNLNTFENFTPLNLK
VMPYFDFVVPTELPGVDPK
VMPYFDFVVPTELPGVDPK
NCNPELLPAWIESYLLR
CLFMPSDLTAGLEYNR
EPESTAFIAEIPTVWDESIVLDGK
QMFGAEGYEVVAINDLTDPK
VVNVGDVVEVMVLDIDEER
VVNVGDVVEVMVLDIDEER
GFEMDFAELLLEDYK
AMDMMQTAQLLGFDTTVVGCTNDYAQTANSDVVVITSGIPR
LDPGQGAGIDLANPGVTDIECYLNSFTYFPSDHR
QIASLGIYPAVDPLDSTSR
FTELFDLLFVDGNPAGVK
AALESTLAAITESLKEGDAVQLVGFGTFK
FKGNPDLIQIIGEDIDKIYLDMVK
TTDLLFEVPTSLITGFDSR
AMDMMQTAQLLGFDTTVVGCTNDYAQTANSDVVVITSGIPR
CQLVGDDLFVTNVDFLAMGIEK
AMDMMQTAQLLGFDTTVVGCTNDYAQTANSDVVVITSGIPR
DFCFWDTPLIELR
NCNPELLPAWIESYLLR
TTDLLFEVPTSLITGFDSR
FKGNPDLIQIIGEDIDKIYLDMVK
NDIQIVGINDLCPVDYLAYMLK
LLLNEVLIDNQNNFQDDYGLHSAWIEIFNK
EIYDNPLNPYTQALLSAIPSTDITK
EFIVDEGLSPGDVIVAEGVGLLR
GDLPFGWTGTGGDFAYATDLVAYVR
LPWGEIGVDVVLECTGFYVSK
FSTDMIPIVLLSVQANESQAALYK
QPQDPLLVPLFTLIR
TTDLLFEVPTSLITGFDSR
TISGSDRDVEELIVELLANHTIG
DFCFWDTPLIELR
VMPYFDFVVPTELPGVDPK
VPTPTGSTTILTAVVDGTVTVDQVNAIMK
LLIIAEDIEGEALTTLIVNK
GDNPLLIYLPETAFDQEAFLK
NCNPELLPAWIESYLLR
GEIQDIADYVGDSLALAQLAAK
NDIQIVGINDLCPVDYLAYMLK
ELGVPLVTGDIPGVAVILGSAPTK
GDLPFGWTGTGGDFAYATDLVAYVR
AQFAQYGMLSVPEDVLDNYAQEMLK
EAGINVDYVLEFDVPDELIVDR
EYIPAVGAGIEEAAQCGILGGFPVLGVK
CGGSDGLSGITANPTVGGFSDLLISK
FSTDMIPIVLLSVQANESQAALYK
VMPYFDFVVPTELPGVDPK
MVPPPLAFEVLDAVMEK
EFGDLEDPLLVSVR
TISGSDRDVEELIVELLANHTIG
ANSGHPGGAMGGADFVNVLFSEFLVYDPENPR
RSDIEIVAINDLLDADYMAYMLK
EYIPAVGAGIEEAAQCGILGGFPVLGVK
DLEAGIITEAEAQELIDHLVMK
TTDLLFEVPTSLITGFDSR
TVDFADDIFMDVAVAFGAPDTRPK
TTDLLFEVPTSLITGFDSR
EAGINVDYVLEFDVPDELIVDR
DLEAGIITEAEAQELIDHLVMK
TTDLLFEVPTSLITGFDSR
LGIPVFGIVDTNSDPTNVDFVIPANDDATK
MHSDAQFAGSSSVPAHVEMMGLIGAGNNPMVGMTVAVAVAVEEAAK
AEYSEISSEVLYYVPLGAAYEVWR
DLFSEII
IALLLDEWGTWWDEEPGTVR
DLEAGIITEAEAQELIDHLVMK
AMDMMQTAQLLGFDTTVVGCTNDYAQTANSDVVVITSGIPR
NAEWVAMDYSDVLVHVFLPEVR
AHLLIPEGEENIMYSWMLNFQYMSDDYVK
CFITSQNHGYAVDNNTLGADWEPLFINMNDGSNEGIK
SLQEAVMEEIIKPILPAEWLTSATK
DWLQAIESVIR
CINIVANLWNSPEK
IEALTSEMEDSSISLLDMVIK
TISGSDRDVEELIVELLANHTIG
AEYSEISSEVLYYVPLGAAYEVWR
DDDPSFDELVALAVETGR
QENPNYLVLYLDLSK
AMDMMQTAQLLGFDTTVVGCTNDYAQTANSDVVVITSGIPR
EAKEEGFDEIAALFEMVADIEKR
IEALTSEMEDSSISLLDMVIK
VMPYFDFVVPTELPGVDPK
IEALTSEMEDSSISLLDMVIK
EAKEEGFDEIAALFEMVADIEKR
VMELMDAVDNWIPLPPR
GAVNSTLIIDELEVIGE
AHLLIPEGEENIMYSWMLNFQYMSDDYVK
LGIPVFGIVDTNSDPTNVDFVIPANDDATK
DWLQAIESVIR
CINIVANLWNSPEK
CFITSQNHGYAVDNNTLGADWEPLFINMNDGSNEGIK
QMFGAEGFEIVAINDLTSPTMLAH
AMDMMQTAQLLGFDTTVVGCTNDYAQTANSDVVVITSGIPR
GDLPFGWTGTGGDFAYATDLVAYVR
AMDMMQTAQLLGFDTTVVGCTNDYAQTANSDVVVITSGIPR
AHLLIPEGEENIMYSWMLNFQYMSDDYVK
RSDIEIVAINDLLDADYMAY
IEALTSEMEDSSISLLDMVIK
LEPTLYEAEWAYLPMFNDLGK
IEALTSEMEDSSISLLDMVIK
GDLPFGWTGTGGDFAYATDLVAYVR
TQLEDAVPMTLGQTFNGFASILEHELK
AMDMMQTAQLLGFDTTVVGCTNDYAQTANSDVVVITSGIPR
DYVECMWLILQHDVPEDFVIATGEMHTVR
IDIPQGYYESLQDFTYILSPK
VHFQQADDDNDVAVSLVIALIVENPQQQLK
MATPDPMVTVGVLCEGFPVEMIVR
LIPPVQFSLEEALEYIKEDEYVEVTPK
CNAVAPGLVLTPAALDNLNEEVR
CFITSQNHGYAVDNNTLGADWEPLFINMNDGSNEGIK
EAWDNIDIFGWMGYPMEIK
GAVNSTLIIDELEVIGE
AEELPWGEIGVDVVLECTGFYTSK
CINIVANLWNSPEK
EAKEEGFDEIAALFEMVADIEKR
AEELPWGEIGVDVVLECTGFYTSK
SVSVPMETGILAIDSMFPIGR
TTDLLFEVPTSLITGFDSR
AAQGNNFGTVLIPEGLVEFIPAMK
VMPYFDFVVPTELPGVDPK
CNAVAPGLVLTPAALDNLNEEVR
FTAEEIEELETAVAAIPVVGSR
DDDPSFDELVALAVETGR
CNAVAPGLVLTPAALDNLNEEVR
AAQGNNFGTVLIPEGLVEFIPAMK
AAQGNNFGTVLIPEGLVEFIPAMK
YESEVDSISITHDAKNRGGFVLGAILAAEYTAQHEGYLGMSDLFPFLNE
NDIQIVGINDLCPVDYLAYMLK
AEELPWGEIGVDVVLECTGFYTSK
AEELPWGEIGVDVVLECTGFYTSK
GIFVSAFDTNPLAPDFEFALK
QMFGAEGFEIVAINDLTSPTMLAH
TTDLLFEVPTSLITGFDSR
WDAVGAEYVVESTGLFLSK
AAQGNNFGTVLIPEGLVEFIPAMK
AAQGNNFGTVLIPEGLVEFIPAMK
CNAVAPGLVLTPAALDNLNEEVR
IFVDEAVNELQTIQDMLR
CNAVAPGLVLTPAALDNLNEEVR
GLLSEDDYLLQEILFNPR
AAGDANADNYEYITYEGYGPSGVAVIVETLTDNK
AMDMMQTAQLLGFDTTVVGCTNDYAQTANSDVVVITSGIPR
ATCPIFGDGAAAFMMEPTTEDLGVMDSILR
TVDFADDIFMDVAVAFGAPDTRPK
FLWFIESNIE
QINEEIIRDTIASGAPINAILLR
IVVNAPTGEAQVLVSEGLKPGEQIVIAGVYQLVEGESIK
MATPDPMVTVGVLCEGFPVEMIVR
AAGDANADNYEYITYEGYGPSGVAVIVETLTDNK
LVVAMSSGECPDMYSNWSGGPMYEYIDSGFGQPIDDLFNASDIKDK
QMFGAEGFEIVAINDLTSPTMLAHLLK
GTELYTYIQNELNEIEADMYEPR
IVVNAPTGEAQVLVSEGLKPGEQIVIAGVYQLVEGESIK
TTDLLFEVPTSLITGFDSR
LVVAMSSGECPDMYSNWSGGPMYEYIDSGFGQPIDDLFNASDIKDK
IPILEVAGYEADDVIGTLATEAGR
SVSVPMETGILAIDSMFPIGR
QSSNIAVVVPSFQDNDHNYLIVSGEDFTLEFNK
YDTSELCDIYQEDVNVVEPLFSNFGGR
QSSNIAVVVPSFQDNDHNYLIVSGEDFTLEFNK
FTGKPLDITLQEDTQTLDEVVVTALGIK
AMDMMQTAQLLGFDTTVVGCTNDYAQTANSDVVVITSGIPR
GLLSEDDYLLQEILFNPR
NMVTGAAQMDGAIIVCAATDGPMPQTR
GDNFISSELFVLAALESR
CINIVANLWNSPEK
AMDMMQTAQLLGFDTTVVGCTNDYAQTANSDVVVITSGIPR
GTELYTYIQNELNEIEADMYEPR
SVSVPMETGILAIDSMFPIGR
LVVAMSSGECPDMYSNWSGGPMYEYIDSGFGQPIDDLFNASDIKDK
AMDMMQTAQLLGFDTTVVGCTNDYAQTANSDVVVITSGIPR
LVVAMSSGECPDMYSNWSGGPMYEYIDSGFGQPIDDLFNASDIKDK
VALENAASIAGMFLTTECVIVEK
NMITGAAQMDGAILVVAATDGPMPQTR
AQDIVMNVGSAAVGYGFEYVVSTMDR
HAMTADFIDPMAYLSMYVGSTTPGNTVDDAKYEELVAAANAIDDK
SEAMNLAVIGELPLVIVNVQR
LLIIAEDIEGEALTTLIVNK
NVTDFGAFIDLGGADGLLHISEMSWGR
AQDIVMNVGSAAVGYGFEYVVSTMDR
SEAMNLAVIGELPLVIVNVQR
LVVAMSSGECPDMYSNWSGGPMYEYIDSGFGQPIDDLFNASDIKDK
MHSDAQFAGSSSVPAHVEMMGLIGAGNNPMVGMTVAVAVAVEEAAK
YNLPSIDIFNDNGTLSEAAGLYIGMDR
EAWDNIDIFGWMGYPMEIK
DQMNAMAAANMQLQQQLANAQQPVVEEAEEVVVTDANIAPR
SEAMNLAVIGELPLVIVNVQR
MVPPPLAFEVLDAVMEK
HAMTADFIDPMAYLSMYVGSTTPGNTVDDAKYEELVAAANAIDDK
LTPTVEQIAGIVEHPVPPVVDIEEMFER
FGLTSSELLEALDFMESK
ALDATMTQAATDMQNVLYTIPNIPYDSVPEGVGAEDNVVEK
FTAEEIEELETAVAAIPVVGSR
GAVNSTLIIDELEVIGE
VALENAASIAGMFLTTECVIVEK
IEALTSEMEDSSISLLDMVIK
AQDIVMNVGSAAVGYGFEYVVSTMDR
SEAMNLAVIGELPLVIVNVQR
NVTDFGAFIDLGGADGLLHISEMSWGR
GLLSEDDYLLQEILFNPR
GLLSEDDYLLQEILFNPR
FTGKPLDITLQEDTQTLDEVVVTALGIK
ASMPGMMDTILNLGLNDIAVEGFAK
DMATGEIEVLASSLTIINR
LTPTVEQIAGIVEHPVPPVVDIEEMFER
AEELPWGEIGVDVVLECTGFYTSK
ALDATMTQAATDMQNVLYTIPNIPYDSVPEGVGAEDNVVEK
EAINTGMDTDLSSGLTLEADLFGLAFSTEDKK
EAWDNIDIFGWMGYPMEIK
HAMTADFIDPMAYLSMYVGSTTPGNTVDDAKYEELVAAANAIDDK
NEVVADKTDECSIYAVLYEELLDEENNNIPLNGDYNDPDLYIGSSK
GIFVSAFDTNPLAPDFEFALK
AGINVPVLAQTVIDSGDILELTGTK
AGINVPVLAQTVIDSGDILELTGTK
AQDIVMNVGSAAVGYGFEYVVSTMDR
NEVVADKTDECSIYAVLYEELLDEENNNIPLNGDYNDPDLYIGSSK
IPILEVAGYEADDVIGTLATEAGR
YAEVLLNYVEALNELGSNTYTDEENGITVSR
NVLEHLEIVDECSIMAVLYEAVDSEGKEVILTGHDIASSEYR
YAEVLLNYVEALNELGSNTYTDEENGITVSR
FLWFIESNIE
QINEEIIRDTIASGAPINAILLR
AAQGNNFGTVLIPEGLVEFIPAMK
FLWFIESNIE
DMHVLVILTDITNYADALR
AGINVPVLAQTVIDSGDILELTGTK
AGINVPVLAQTVIDSGDILELTGTK
DMHVLVILTDITNYADALR
IYLEQNELNVELLGQGFTWLDTGTHESLVEATNFVK
AEILHGISAEELEQLITLIAK
QLGSDLINLVTGR
QFLCEELNSLLDR
LMDFIQAIENAIGR
EAINTGMDTDLSSGLTLEADLFGLAFSTEDKK
GALPNIPGMELTDNLMAFVER
ILELAGFLDSYIPEPER
SVTIDELMEDGYEAVFVGSGAGLPR
NEVVADKTDECSIYAVLYEELLDEENNNIPLNGDYNDPDLYIGSSK
ADFELLKPAIVNSESLGLLQEFLK
QFLCEELNSLLDR
VYYPLIEELIAQLK
LAEAIALFDEAIELNPNFAEAYK
EEGFEDIATVLDSIAIAEK
AGKPLLIIAEDVEGEALATLVVNTMR
YCVQLSQIQAQISALEEQLQQIR
GTELYTYIQNELNEIEADMYEPR
GALPNIPGMELTDNLMAFVER
YAGALLLYAEALAALGTNDTK
GAVNSTLIIDELEVIGE
DQMNAMAAANMQLQQQLANAQQPVVEEAEEVVVTDANIAPR
QFLCEELNSLLDR
YCVQLSQIQAQISALEEQLQQIR
TIQQAPDIFDFFFGDGR
GTELYTYIQNELNEIEADMYEPR
LEPTLYEAEWAYLPMFNDLGK
AVEAGVDVLDTAMSPFALGTSQPATEVMVETFK
SLSPDDLLHDVWEILPESTNLESK
ADLEMQIESLTEELAYLK
GHEDEFDALVFSCGDAVPVFQQYANQPYNVDLMEVIK
ADLEMQIESLTEELAYLK
MVPPPLAFEVLDAVMEK
VTNLTDYGCFVEIEEGVEGLVHVSEMDWTNK
TIQQAPDIFDFFFGDGR
VYYPLIEELIAQLK
VALENAASIAGMFLTTECVIVEK
AQLEEGLDILTLLVDTK
ADLEMQIESLTEELAYLK
DDSFASDFLGGQNPFEYYAPVAENIK
IDNVTIFPLELNTMPGFAGSSAYYLR
VALENAASIAGMFLTTECVIVEK
VTNLTDYGCFVEIEEGVEGLVHVSEMDWTNK
ADLEMQIESLTEELAYLK
DDSFASDFLGGQNPFEYYAPVAENIK
DFIFTHPSMSEGLNQLFDV
DQMNAMAAANMQLQQQLANAQQPVVEEAEEVVVTDANIAPR
AMDMMQTAQLLGFDTTVVGCTNDYAQTANSDVVVITSGIPR
AMDMMQTAQLLGFDTTVVGCTNDYAQTANSDVVVITSGIPR
VTNLTDYGCFVEIEEGVEGLVHVSEMDWTNK
VALENAASIAGMFLTTECVIVEK
QPSELIATGIAGIDLNNTLVSGQK
ELWDVCSFFFVAPAEYDEK
MVPPPLAFEVLDAVMEK
DVLNPVTNTLIDLTDIQVGR
TSEVANLQDLLLFVVR
QFLCEELNSLLDR
MVPPPLAFEVLDAVMEK
SEQVSNDMYVSIDLVEEIIER
DDSFASDFLGGQNPFEYYAPVAENIK
VTNLTDYGCFVEIEEGVEGLVHVSEMDWTNK
QPSELIATGIAGIDLNNTLVSGQK
AMDMMQTAQLLGFDTTVVGCTNDYAQTANSDVVVITSGIPR
AEELPWGEIGVDVVLECTGFYTSK
LYGFILGPGGLVDHNYMELTADIIDEYR
MVPPPLAFEVLDAVMEK
DIPEHTIGVEFILNTLISPEYGAIK
LYGFILGPGGLVDHNYMELTADIIDEYR
AGIALLIAAMSAEGTSTISNIEQIDR
QMFGAEGFEIVAINDLTSPTMLAHLLK
MVPPPLAFEVLDAVMEK
VTNLTDYGCFVEIEEGVEGLVHVSEMDWTNK
ELWDVCSFFFVAPAEYDEK
DDSFASDFLGGQNPFEYYAPVAENIK
NYGVVYDVTSWTDVLPEFGGDTYGSDNFMQQR
AGKPLLIIAEDVEGEALATLVVNTMR
DIPEHTIGVEFILNTLISPEYGAIK
AMDMMQTAQLLGFDTTVVGCTNDYAQTANSDVVVITSGIPR
DQMNAMAAANMQLQQQLANAQQPVVEEAEEVVVTDANIAPR
GTELYTYIQNELNEIEADMYEPR
NMITGAAQMDGAILVVAATDGPMPQTR
MVPPPLAFEVLDAVMEK
FNLSGTSANYTLDDETNVADNVELWYLGPQLGFK
CHIEPSFIEMLEEGGLINVR
DQGDQAQGMGTSSPIGILFAMDPTAPVK
TISGSDRDVEELIVELLANHTIG
TTDLLFEVPTSLITGFDSR
YAGALLLYAEALAALGTNDTK
NYGVVYDVTSWTDVLPEFGGDTYGSDNFMQQR
DIPEHTIGVEFILNTLISPEYGAIK
IFGGTFIIDGVEQESSLFQMIK
VMELMDAVDNWIPLPPR
DVLNPVTNTLIDLTDIQVGR
QTVDAEEIANVISMMSGIPVQR
NMVTGAAQMDGAIIVCAATDGPMPQTR
ADLEMQIESLTEELAYLK
DQGDQAQGMGTSSPIGILFAMDPTAPVK
MVPPPLAFEVLDAVMEK
DVSSVQPTVYLNGVPLMLENSYVYDIK
SEQVSNDMYVSIDLVEEIIER
DVSSVQPTVYLNGVPLMLENSYVYDIK
FLWFIESNIE
TVQFHPEASPGPVDTAYLFDEFIEMMK
MVPPPLAFEVLDAVMEK
EMLIADGIDPNELLNSLAAVK
LVNQQQPELGIDIIFLDAEDYGTPQFYEGK
VMPYFDFVVPTELPGVDPK
ASMPGMMDTILNLGLNDIAVEGFAK
DIPEHTIGVEFILNTLISPEYGAIK
GNPDLIQIIGEDIDKIYLDMVK
WDAVGAEYVVESTGLFLSK
DQMNAMAAANMQLQQQLANAQQPVVEEAEEVVVTDANIAPR
NMITGAAQMDGAILVVAATDGVMAQTK
LFDSHETIAAGMPVVSIISEGTPEVEINLPAVEYIR
DVFQDCLTLYPESVWNEELNELR
AGIALLIAAMSAEGTSTISNIEQIDR
NYGVVYDVTSWTDVLPEFGGDTYGSDNFMQQR
TTDLLFEVPTSLITGFDSR
NLLSEWIEILER
LVNQQQPELGIDIIFLDAEDYGTPQFYEGK
FSGDSGDGMQLAGNIFSNVSATVGNDICTFPDYPADIR
DLGEVGDLLGDVVTQLK
QLIVADETGAIVVGINSTGIYANCPVGQK
IFGGTFIIDGVEQESSLFQMIK
VAIDETTTTLEGATLVSDIISFEPGNTSSVQVNIPK
YAEVLLNYVEALNELGSNTYTDEENGITVSR
NEVVADKTDECSIYAVLYEELLDEENNNIPLNGDYNDPDLYIGSSK
TTDLLFEVPTSLITGFDSR
LYGFILGPGGLVDHNYMELTADIIDEYR
FSGDSGDGMQLAGNIFSNVSATVGNDICTFPDYPADIR
FSGDSGDGMQLAGNIFSNVSATVGNDICTFPDYPADIR
MHSDAQFAGSSSVPAHVEMMGLIGMGNNPMVGATVAVAVAIEEAAK
NEVVADKTDECSIYAVLYEELLDEENNNIPLNGDYNDPDLYIGSSK
LGNNEVMGAVDQAVGEVLAYYLEEHPK
DQGDQAQGMGTSSPIGILFAMDPTAPVK
QLSDNGYANIDWQFNVPLSNNFADK
SEQVSNDMYVSIDLVEEIIER
DQMNAMAAANMQLQQQLANAQQPVVEEAEEVVVTDANIAPR
TYYSITDQSPIPDQEIECIINLAVR
QKPTASLLQDAEYMLVSSAYELK
MVPPPLAFEVLDAVMEK
VLVLLTDMTSYADALAIVSNR
EMLIADGIDPNELLNSLAAVK
QLSDNGYANIDWQFNVPLSNNFADK
TLLASPLVAAAAAVTGVITDPR
VMPYFDFVVPTELPGVDPK
IVEGVIDFVVFFSDPLTAQPHDPDVK
QKPTASLLQDAEYMLVSSAYELK
IGTYNPNTNPATVDLNFDAALAWVLK
AMDMMQTAQLLGFDTTVVGCTNDYAQTANSDVVVITSGIPR
FSGDSGDGMQLAGNIFSNVSATVGNDICTFPDYPADIR
IVMDGLTYDDVLLIPAYSEVLPR
IVMDGLTYDDVLLIPAYSEVLPR
MVPPPLAFEVLDAVMEK
AMDMMQTAQLLGFDTTVVGCTNDYAQTANSDVVVITSGIPR
AMDMMQTAQLLGFDTTVVGCTNDYAQTANSDVVVITSGIPR
NDLAAHVYDITYGSLVSGVDNLVIIDDSIVR
TLLASPLVAAAAAVTGVITDPR
EQLEDNVVLGTLMLEQDEVDGLVSGAVHTTANTIRPPLQLIK
DDMIVDIVGNSHISVEDYAAAMIDELEHPK
DGTLSVPDVPVVPYITGDGVGAEVTPSMQSVVNAAVQK
YAEVLLNYVEALNELGSNTYTDEENGITVSR
IGYLPEDVGFYDDMTGLENLMYTAR
TIQQAPDIFDFFFGDGR
IVMDGLTYDDVLLIPAYSEVLPR
IVMDGLTYDDVLLIPAYSEVLPR
SIFDPTEVYEPNEFDKWLLDNYVYTYNIQVK
GCDVNCGNTYLHLLGAIEDGLITEEDITLAAER
EQLEDNVVLGTLMLEQDEVDGLVSGAVHTTANTIRPPLQLIK
VMPYFDFVVPTELPGVDPK
MVPPPLAFEVLDAVMEK
GAYIVAGSDENPDVILVASGSEVSTLVAGTELLR
ENTLNQLLTEMDGFGSNSGVIILAATNR
GYNIEQIIDGETVAEVLDYVQYNPK
QVGVPYIVVFMNK
SALQNATSVASTLLTTESVVANIKEDAPAMPAGAGAPGMGMM
GAYIVAGSDENPDVILVASGSEVSTLVAGTELLR
QVIFLSADAFGVLPPVSILNAEQTK
GAYIVAGSDENPDVILVASGSEVSTLVAGTELLR
EAWDNIDIFGWMGYPMEIK
VALENAASIAGMFLTTECVIVEK
AGKPLLIIAEDVEGEALATLVVNTMR
QEGNVILFIDELHTMVGAGK
ASDVYIMPSVSEPFGISPLEAMQCSVPSIISK
AMDMMQTAQLLGFDTTVVGCTNDYAQTANSDVVVITSGIPR
FGFEEVAYLLLSGR
ASMPGMMDTILNLGLNDIAVEGFAK
AVAFETGDIDLLYGNEGLLPLDTFAR
INVYGGIFMYKILLCCASGLTTSMLVNAMK
QVIFLSADAFGVLPPVSILNAEQTK
QVIFLSADAFGVLPPVSILNAEQTK
QVGVPYIVVFMNK
NIIGWDEILEGGLAPNATVLSWR
LNIGNPAPFGFDAPDEILVDVIR
FDSEEIASLLINATADLK
NLTDYGAFVDLGGVDGLLHITDMAWK
FGFEEVAYLLLSGR
DGCEVIGMVAAYTYGFPVAEEAFK
IVEEEATLLQLLNDFAAISGHK
AVVQSIDAETIYEVPLLMQAQGLDSTILEK
VALENAASIAGMFLTTECVIVEK
TGQPLLTQQAGSTDIIMMMIQSVGASCFTEDGK
AVAFETGDIDLLYGNEGLLPLDTFAR
TILYNLNPCANEVIATMLGNFQDGSIAGK
ASDVYIMPSVSEPFGISPLEAMQCSVPSIISK
AMDMMQTAQLLGFDTTVVGCTNDYAQTANSDVVVITSGIPR
ENTLNQLLTEMDGFGSNSGVIILAATNR
VALENAASIAGMFLTTECVIVEK
AVVQSIDAETIYEVPLLMQAQGLDSTILEK
FNFEGSDSGAYGLNTPAYICIDDITIQ
DGFEFDTNPFILVASVEK
EIAEAVEQLFHVLILQSER
VELPAGEVPEEIQDNLIDAIFACQNGVTR
AILEEYMLDIMYEIPKDENIGEVIITK
QEDMPFLADGTPVDIVLNPLGVPSR
NGLPLDMDVYDLAEWCCMAELTR
QVNIDNAAEADYIFSMLMGEDVGPR
VTVVGAGNVGATCANVLAFNEVADEVVMLDVK
AILEEYMLDIMYEIPKDENIGEVIITK
DGFEFDTNPFILVASVEK
DGCEVIGMVAAYTYGFPVAEEAFK
IVEEEATLLQLLNDFAAISGHK
MILDGEVDNLPEQAFLNVGTIEEAIEK
VALENAASIAGMFLTTECVIVEK
NIIGWDEILEGGLAPNATVLSWR
FSAMLDQLGIDQPAWMELTSLEEVK
DGFEFDTNPFILVASVEK
QVNIDNAAEADYIFSMLMGEDVGPR
MILDGEVDNLPEQAFLNVGTIEEAIEK
NMVTGAAQMDGAIIVCAATDGPMPQTR
VDGEEIDYFPYDITEGVEPVYAELPGWK
MILDGEVDNLPEQAFLNVGTIEEAIEK
VDGEEIDYFPYDITEGVEPVYAELPGWK
VVAPDLMLMDYQYFWAATESEAVEK
LLIIAEDIEGEALTTLIVNK
QEVDYIFDLSDEDLAAMHVFAK
GIADIQDFVSVVDLNAQPIILEK
AESPQFETLVQSLSSTLQSLEQK
ALKEEGIETILINPNIATVQTSEGVADQIYFLPVTPYFVEK
QVNIDNAAEADYIFSMLMGEDVGPR
MILDGEVDNLPEQAFLNVGTIEEAIEK
VDGEEIDYFPYDITEGVEPVYAELPGWK
CDAGFGVNNTGLAVFLDFSEAINR
TAPGEPAYEEMWVAMLTSFSK
VALENAASIAGMFLTTECVIVEK
VDGEEIDYFPYDITEGVEPVYAELPGWK
QVNIDNAAEADYIFSMLMGEDVGPR
LPGWEVIVAPLEAVQLVK
IAVVGDYDSIYGFATLGLDTFPVTSR
CDAGFGVNNTGLAVFLDFSEAINR
WEDKVMELMDAVDNWIPLPPR
SSTCWSFSALGFLESELLR
EQTIDLVPYQEILPASSAFDLLTEK
CVIEEVAPVIFGPK
LPGWEVIVAPLEAVQLVK
LGVENDIALLNYLSSVTLSPADKD
FADTDAIWAGSTLNPTIPVYSGNDTFGGYNEAIDANGVPVTGALANAVGR
FCDAFNIPIVSLVDVPGFLPGTGQEYNGVILHGAK
EMLEDIAILTGGVVISEEK
QVNIDNAAEADYIFSMLMGEDVGPR
QEVDYIFDLSDEDLAAMHVFAK
VDGEEIDYFPYDITEGVEPVYAELPGWK
DAGVISTILPLTAFGLK
LIIVDGVFSMEGDLANLPEIVR
IADYIPELEVLGDEDADLLIVGWGGTYGHLR
DAYNELVSIYADADELFR
NMITGAAQMDGAILVVAATDGPMPQTR
EQTIDLVPYQEILPASSAFDLLTEK
LPGWEVIVAPLEAVQLVK
NVLEHLEIVDECSIMAVLYEAVDSEGK
IADYIPELEVLGDEDADLLIVGWGGTYGHLR
CVIEEVAPVIFGPK
LIIVDGVFSMEGDLANLPEIVR
DQMNAMAAANMQLQQQLANAQQPVVEEAEEVVVTDANIAPR
VMDNLEHILAIELMNAAQGIDFR
EQTIDLVPYQEILPASSAFDLLTEK
YIDFAAAHGFDAVLVEGWNEGWEDWFGNSK
SSTCWSFSALGFLESELLR
IVEEEATLLQLLNDFAAISGHK
VMPYFDFVVPTELPGVDPK
QTSMLVVFSLYDETDTYTDAFIENYAK
NMITGAAQMDGAILVVAATDGVMAQTK
GTTLGADNGLGVAAIMAVLEANDLK
NGLSYNLPLDEFMAVMDNAVK
TPSETVALVNELKPLVASETSDVVFCVPAICIPAAIEAAK
GTELYTYIQNELNEIEADMYEPR
EYGFVFPSSDIYDGLGAVYDYGQMGVELK
VDMIGLSGLITPSLEEMTHVAAELEK
TTDLLFEVPTSLITGFDSR
YIDFAAAHGFDAVLVEGWNEGWEDWFGNSK
GTTLGADNGLGVAAIMAVLEANDLK
MVPPPLAFEVLDAVMEK
TTDLLFEVPTSLITGFDSR
AMDMMQTAQLLGFDTTVVGCTNDYAQTANSDVVVITSGIPR
FAVEYGNRLIMMHQGQAVLDK
TPSETVALVNELKPLVASETSDVVFCVPAICIPAAIEAAK
TPSETVALVNELKPLVASETSDVVFCVPAICIPAAIEAAK
NIPWVDEVSIGHALISDALYLGLER
DAGVISTILPLTAFGLK
GTTLGADNGLGVAAIMAVLEANDLK
MVPPPLAFEVLDAVMEK
IADYIPELEVLGDEDADLLIVGWGGTYGHLR
TPSETVALVNELKPLVASETSDVVFCVPAICIPAAIEAAK
AMDMMQTAQLLGFDTTVVGCTNDYAQTANSDVVVITSGIPR
NGLSYNLPLDEFMAVMDNAVK
DGFEFDTNPFILVASVEK
VMPYFDFVVPTELPGVDPK
SELIDFVILQQDAFDEVDSVTPMER
SELIDFVILQQDAFDEVDSVTPMER
GDAQLGWDTDQFPNSVEENALVMYEILK
DSMSGTFNEIDVPPTLVSFAVDVAK
IGIASQALGLAEGALEATVEYVK
ESCNNYYEAVPAIVEEYMNEISK
AMDMMQTAQLLGFDTTVVGCTNDYAQTANSDVVVITSGIPR
DTTVVGCTNDYAQTANSDVVVITSGIPR
QVIFLSADAFGVLPPVSILNAEQTK
AMDMMQTAQLLGFDTTVVGCTNDYAQTANSDVVVITSGIPR
AMDMMQTAQLLGFDTTVVGCTNDYAQTANSDVVVITSGIPR
IGIASQALGLAEGALEATVEYVK
AGKPLLIIAEDVEGEALATLVVNTMR
QDNSEAWVMGYIVGCINDK
QDNSEAWVMGYIVGCINDK
GDAQLGWDTDQFPNSVEENALVMYEILK
LPGWEVIVAPLEAVQLVK
QYQNQGLSLPDLINEGNLGLIK
AMDMMQTAQLLGFDTTVVGCTNDYAQTANSDVVVITSGIPR
AMDMMQTAQLLGFDTTVVGCTNDYAQTANSDVVVITSGIPR
DGLSVVPSCLDLSAVETELINEAGR
LYNEEEFASLVQQINEMLK
DGLSVVPSCLDLSAVETELINEAGR
DQMNAMAAANMQLQQQLANAQQPVVEEAEEVVVTDANIAPR
AMDMMQTAQLLGFDTTVVGCTNDYAQTANSDVVVITSGIPR
LGIPLEEQMALSGMAVDAVMDSVSVK
LGIPLEEQMALSGMAVDAVMDSVSVK
TIQQAPDIFDFFFGDGR
DENITVVWVPGAYELPLAAGALAK
AIYEEIIPVLDLPRDELESFASAVTGR
CVDTSMGLTPLEGLVMGTR
NVLEHLEIVDECSIMAVLYEAVDSEGK
AMDMMQTAQLLGFDTTVVGCTNDYAQTANSDVVVITSGIPR
AMDMMQTAQLLGFDTTVVGCTNDYAQTANSDVVVITSGIPR
QIYVQIIDDLSGK
DQMNAMAAANMQLQQQLANAQQPVVEEAEEVVVTDANIAPR
FTTYGIFGENIISSSAVDATFTD
GTELYTYIQNELNEIEADMYEPR
GTELYTYIQNELNEIEADMYEPR
DKTIPAFEMYTEVIQNSVIGLIR
AMDMMQTAQLLGFDTTVVGCTNDYAQTANSDVVVITSGIPRKPG
DLSLFAIDGGIYLQSAPSPELLK
SELIDFVILQQDAFDEVDSVTPMER
DALDENLYILEAEIESTSNFK
IRVGGMAEIVGFNTELLQPR
LYNEEEFASLVQQINEMLK
VMPYFDFVVPTELPGVDPK
QIYVQIIDDLSGK
LYNEEEFASLVQQINEMLK
GVVLLDVTPLSMGIETLGGVMTK
LIIVDGVFSMEGDLANLPEIVR
GNSAQQMKKDALDENLYILEAEIESTSNFK
VPWDYDFNGLEFDGLFISNGPGDPDTCDAAVQNIR
DNPELAEELEGLIFEALNKK
GTELYTYIQNELNEIEADMYEPR
DALDENLYILEAEIESTSNFK
GTELYTYIQNELNEIEADMYEPR
GVVLLDVTPLSMGIETLGGVMTK
MVPPPLAFEVLDAVMEK
EITDDYIVLEIASNVK
LQSIFQDTDFLDKELVEDVIIELK
GVVLLDVTPLSMGIETLGGVMTK
TGQPLLTQQAGSTDIIMMMIQSVGASCFTEDGK
QNEVVAAQMESVFSLSAEDFSK
NALDDLIWTINFGTGANIDQQFK
QIVYDTLSFDVPLVK
LLDAILEFMPAPTDIPAIK
KTYDECVSFITSELEIAATELFEK
QVIFLSADAFGVLPPVSILNAEQTK
RNFNLLGLLPEVVETIEEQAER
IPSLVFEGVDFSGL
ESTLSQEEVQQLTSDLGVDCIIAMENLQFK
VVDESEPFAHEKLSPTLAMYR
LDGQTDYDMADIYFIGFWTDR
LPGWEVIVAPLEAVQLVK
YNNITIDGASFNNSFGLSSNNLPGGDSQPISLDAIDEITVNVSPYDVK
GNDIILLAEYFLDR
LLDAILEFMPAPTDIPAIK
QDNSEAWVMGYIVGCINDK
GLSTAVGDEGGFAPNLEGTEDALNSIIAAIK
IPSLVFEGVDFSGL
DLGEPPLVTPSSQIVGTQAVFNVIMGER
GYFNLQEAATDEVANTWLSGNNLSDLTYISWDAK
QVIFLSADAFGVLPPVSILNAEQTK
LFSVPNPGAADDFLSVINPESLVIK
WTSQSALDLGEPLSLITESVFAR
LAMICENGVMYGEEYTLVTVADYVLK
IGIASQALGLAEGALEATVEYVK
GLSTAVGDEGGFAPNLEGTEDALNSIIAAIK
EGVAGQIGAAIVQQIMGANPNLSLEQAQQIAQEQSAPMLQK
DNPELAEELEGLIFEALNKK
AMDMMQTAQLLGFDTTVVGCTNDYAQTANSDVVVITSGIPR
NLVLQELEANGIPFAFDAVIGR
GLSTAVGDEGGFAPNLEGTEDALNSIIAAIK
DLGEPPLVTPSSQIVGTQAVFNVIMGER
CAAPSNFDADYCYSLGYTASMLIADGK
WTSQSALDLGEPLSLITESVFAR
MSATSSTPIAGFSELYSSLLFSSLLARR
EMLQDIAILTNGTVISDELGLELK
VALENAASIAGMFLTTECVIVEK
MSATSSTPIAGFSELYSSLLFSSLLARR
DLLEGLDLVTDIYAVPK
LFSVPNPGAADDFLSVINPESLVIK
WTSQSALDLGEPLSLITESVFAR
EMLQDIAILTNGTVISDELGLELK
DALDENLYILEAEIESTSNFK
EGVAGQIGAAIVQQIMGANPNLSLEQAQQIAQEQSAPMLQK
GSGSIDTEIAQFALEALNIDKYGLDEIDNK
DDFGNVYGMFYALTGDGLQDR
LLDAILEFMPAPTDIPAIK
VALENAASIAGMFLTTECVIVEK
CAAPSNFDADYCYSLGYTASMLIADGK
NFEASIPVGFFTYPISQAADITAFR
GESAAATLFYFLQMSLDK
EMLQDIAILTNGTVISDELGLELK
NLGGDPVNPFVIFPEVAELYAK
NFEASIPVGFFTYPISQAADITAFR
QLSIADMFAETIK
DMVQNHLIQLVALTAMEPPAVFNADNFR
AMDMMQTAQLLGFDTTVVGCTNDYAQTANSDVVVITSGIPR
CAAPSNFDADYCYSLGYTASMLIADGK
ASMPGMMDTILNLGLNDIAVEGFAK
NLGGDPVNPFVIFPEVAELYAK
WDAVGAEYVVESTGLFLSK
QNEVVAAQMESVFSLSAEDFSK
CAAPSNFDADYCYSLGYTASMLIADGK
NLGGDPVNPFVIFPEVAELYAK
VLEINGSDALVQLFESSTGINLSDSK
DMVQNHLIQLVALTAMEPPAVFNADNFR
WDAVGAEYVVESTGLFLSK
ATCPIFGDGAAAFMLEPTTEEVGIMDSVLR
SALQYAASVAGLMITTECMVTDLPK
GVVLLDVTPLSMGIETLGGVMTK
QVICPESDVFLINTIDFTNCYIENFR
QLSIADMFAETIK
NLGGDPVNPFVIFPEVAELYAK
LYDFITMGELVAYDALNR
ENGHTPSEAFNETVEELTQSLMPLFAK
AMDMMQTAQLLGFDTTVVGCTNDYAQTANSDVVVITSGIPR
QADVIMILINDEK
YIDFAAAHGFDAVLVEGWNEGWEDWFGNSK
VLEINGSDALVQLFESSTGINLSDSK
ELMTILGEAALSDIDLIYAK
LYDFITMGELVAYDALNR
ENNLLELIAADPAFNMSLEDLQK
SALQYAASVAGLMITTECMVTDLPK
SLTYELTQVQTVTFTGLNDNWSESPMTQSAENPEIFTAEFIK
GESAAATLFYFLQMSLDK
GVVLLDVTPLSMGIETLGGVMTK
YAEILLIYAEALNELSEGEVYHLK
LYDFITMGELVAYDALNR
ALVIGGGIAGIQTALDIAEAGYEVDIVEK
EQICQPVSEADGYSFTTLNGNLLAFNETTAIIISASR
YADLIVPEGGSNAVAIDILTMYIK
LQESSPLPVLGAVPWSFDLIATR
LQESSPLPVLGAVPWSFDLIATR
ELMTILGEAALSDIDLIYAK
LYDFITMGELVAYDALNR
ENNLLELIAADPAFNMSLEDLQK
NALDDLIWTINFGTGANIDQQFK
NLGGDPVNPFVIFPEVAELYAK
ELMTILGEAALSDIDLIYAK
LYDFITMGELVAYDALNR
SALQYAASVAGLMITTECMVTDLPK
ELMTILGEAALSDIDLIYAK
QADVIMILINDEK
ENNLLELIAADPAFNMSLEDLQK
LLDAILEFMPAPTDIPAIK
QSAIYAGFVGDDSLLPAIVEALVEHNER
NMVTGAAQMDGAIIVCAATDGPMPQTR
LLIIAEDIEGEALTTLIVNK
DVVLNHIANEDYTFILADFSGMLEAGK
WVAFVGLLDGHPYEIFTGLQDDDEGILLPK
GMPPVDITWYDGLDNLPPIPAGYGVSGLDPNIPTTNQGDVPAAK
VALENAASIAGMFLTTECVIVEK
GLSTAVGDEGGFAPNLEGTEDALNSIIAAIK
GMPPVDITWYDGLDNLPPIPAGYGVSGLDPNIPTTNQGDVPAAK
YIDFAAAHGFDAVLVEGWNEGWEDWFGNSK
ENNLLELIAADPAFNMSLEDLQK
NVNEVEEVASEVDFVFSAVDMSK
VMPYFDFVVPTELPGVDPK
YADLIVPEGGSNAVAIDILTMYIK
SEVLESDVPVMVDFWATWCMPCR
AMDMMQTAQLLGFDTTVVGCTNDYAQTANSDVVVITSGIPR
LYDFITMGELVAYDALNR
LQESSPLPVLGAVPWSFDLIATR
VEALIRKYDFRPNAMAR
CDLIISLEPMEGLR
EDNASFTFTESQLNEDDDAAQSASAFVSSNNDVYLSNVGYLFSPMR
QQFWPDDTIFTETVYDYK
ENNLLELIAADPAFNMSLEDLQK
QADVIMILINDEK
YADLIVPEGGSNAVAIDILTMYIK
ATCPIFGDGAAAFMLEPTTEEVGIMDSVLR
ISNIQDLLPILEQIVK
QVIFLSADAFGVLPPVSILNAEQTK
GLSTAVGDEGGFAPNLEGTEDALNSIIAAIK
VLEINGSDALVQLFESSTGINLSDSK
QVIFLSADAFGVLPPVSILNAEQTK
ISNIQDLLPILEQIVK
VLEINGSDALVQLFESSTGINLSDSK
KVQPDDIVIIMSYALMDFEEAK
NYGVVYDALGYTDMLPEFGGDTAYSDDFFVGR
EDILSPFLNVTAAATAFPGEEIEIR
ISNIQDLLPILEQIVK
VLEINGSDALVQLFESSTGINLSDSK
VLEINGSDALVQLFESSTGINLSDSK
VPTPTGSTTILTAVVDGTVTVDQVNAIMK
VLEINGSDALVQLFESSTGINLSDSK
ISNIQDLLPILEQIVK
NYGVVYDALGYTDMLPEFGGDTAYSDDFFVGR
ISNIQDLLPILEQIVK
NYGVVYDALGYTDMLPEFGGDTAYSDDFFVGR
AMDMMQTAQLLGFDTTVVGCTNDYAQTANSDVVVITSGIPR
QVIFLSADAFGVLPPVSILNAEQTK
WVAFVGLLDGHPYEIFTGLQDDDEGILLPK
AMDMMQTAQLLGFDTTVVGCTNDYAQTANSDVVVITSGIPR
GTELYTYIQNELNEIEADMYEPR
LLIIAEDIEGEALTTLIVNK
EDILSPFLNVTAAATAFPGEEIEIR
AVAPLVPAADALVLDSTTLSIEQVIEK
ALVIGGGIAGIQTALDIAEAGYEVDIVEK
LQESSPLPVLGAVPWSFDLIATR
NYGVVYDALGYTDMLPEFGGDTAYSDDFFVGR
ISNIQDLLPILEQIVK
LYDFITMGELVAYDALNR
KVQPDDIVIIMSYALMDFEEAK
LYDFITMGELVAYDALNR
EDILSPFLNVTAAATAFPGEEIEIR
VLEINGSDALVQLFESSTGINLSDSK
WDEVGVDVVAEATGLFLTDETAR
DVVLNHIANEDYTFILADFSGMLEAGK
NLGGDPVNPFVIFPEVAELYAK
EDNASFTFTESQLNEDDDAAQSASAFVSSNNDVYLSNVGYLFSPMR
AMDMMQTAQLLGFDTTVVGCTNDYAQTANSDVVVITSGIPR
LQESSPLPVLGAVPWSFDLIATR
ASMPGMMDTILNLGLNDIAVEGFAK
NYGVVYDALGYTDMLPEFGGDTAYSDDFFVGR
YITVVPEIDLPGHMLAALAAYPELGCTGGPYEVWR
SSENMSLITLEFEFGNDIDVLTNDVR
ISNIQDLLPILEQIVK
NYGVVYDALGYTDMLPEFGGDTAYSDDFFVGR
ISNIQDLLPILEQIVK
WDEVGVDVVAEATGLFLTDETAR
KVQPDDIVIIMSYALMDFEEAK
EDILSPFLNVTAAATAFPGEEIEIR
EDILSPFLNVTAAATAFPGEEIEIR
YITVVPEIDLPGHMLAALAAYPELGCTGGPYEVWR
AVAPLVPAADALVLDSTTLSIEQVIEK
NLGGDPVNPFVIFPEVAELYAK
AMDMMQTAQLLGFDTTVVGCTNDYAQTANSDVVVITSGIPR
NYGVVYDALGYTDMLPEFGGDTAYSDDFFVGR
YITVVPEIDLPGHMLAALAAYPELGCTGGPYEVWR
CAAPSNFDADYCYSLGYTASMLIADGK
TGQPLLTQQAGSTDIIMMMIQSVGASCFTEDGK
ALNAQYAIENSEVITQTISQLDEYFSR
NNTFSADFEDLVANSDYELEGWYNVAVEGGR
AMDMMQTAQLLGFDTTVVGCTNDYAQTANSDVVVITSGIPR
SSENMSLITLEFEFGNDIDVLTNDVR
VSEGSGEDPFLGAMIAEAMVLGYQGK
QSDVVEIYQSILDEQYHVNAFTFPR
CDLIISLEPMEGLR
ISNIQDLLPILEQIVK
NYGVVYDALGYTDMLPEFGGDTAYSDDFFVGR
WDEVGVDVVAEATGLFLTDETAR
TAEEQIDYLEELINKFPIDSIEDGMSENDWEGWK
DLLEGLDLVTDIYAVPK
QNEVVAAQMESVFSLSAEDFSK
NNTFSADFEDLVANSDYELEGWYNVAVEGGR
KAAESGIVIPEQIPAGIELSEKEEGLIQLVADFAAVVK
NNTFSADFEDLVANSDYELEGWYNVAVEGGR
CDMVDDEEMLELVEMEMR
CVEVIEVIDFTNSR
CAAPSNFDADYCYSLGYTASMLIADGK
KVQPDDIVIIMSYALMDFEEAK
TYMDQGLLVPDELVVDLVVDR
NNTFSADFEDLVANSDYELEGWYNVAVEGGR
WDEVGVDVVAEATGLFLTDETAR
NNTFSADFEDLVANSDYELEGWYNVAVEGGR
CVEVIEVIDFTNSR
NNTFSADFEDLVANSDYELEGWYNVAVEGGR
KAAESGIVIPEQIPAGIELSEKEEGLIQLVADFAAVVK
SIENPQLFLITNILGTQNLLDCAR
GYDIEDIIVSEYGTTVVGLEMMR
CDMVDDEEMLELVEMEMR
LGALVSPSMATPMTTVSEIDEVYVYFSTTEK
STDAEQILLEVAEEDLTASEVTLR
EHWHVSADGEVVDLYGSLTTVIEMDPFEFLEK
LYDFITMGELVAYDALNR
LGALVSPSMATPMTTVSEIDEVYVYFSTTEK
SIENPQLFLITNILGTQNLLDCAR
NVLEHLEIVDECSIMAVLYEAVDSEGK
VMPYFDFVVPTELPGVDPK
SIENPQLFLITNILGTQNLLDCAR
ASMPGMMDTILNLGLNDEVVEGIIR
GYDIEDIIVSEYGTTVVGLEMMR
QLSVAEFVEGIVK
TDIGLIGLAVMGENLALNMESK
ASMPGMMDTILNLGLNDEVVEGIIR
AVEAESLPLAAEYGSGFIAFSPLAQGLLTDK
DPLFLAEDFIPIIEK
AVEAESLPLAAEYGSGFIAFSPLAQGLLTDK
VSMPGMMDTILNLGLNDVAVEGFAK
SIEETLDLGWDLVSVLPR
AIADESYDVVAQFIAYTAEDVER
DALDENLYILEAEIESTSNFK
CDMVDDEEMLELVEMEMR
ASMPGMMDTILNLGLNDEVVEGIIR
TDIGLIGLAVMGENLALNMESK
ASMPGMMDTILNLGLNDEVVEGIIR
SIENPQLFLITNILGTQNLLDCAR
TDQVVLAIGQAVGDDVADIAAGENVFTGGDMVNGGK
NDIQIVGINDLCPVDYLAY
NNTFSADFEDLVANSDYELEGWYNVAVEGGR
SIENPQLFLITNILGTQNLLDCAR
LGALVSPSMATPMTTVSEIDEVYVYFSTTEK
AIADESYDVVAQFIAYTAEDVER
ISNIQDLLPILEQIVK
LGALVSPSMATPMTTVSEIDEVYVYFSTTEK
GNFSGSINVLTDLDAAMSPVLETMQGDGSLSTR
VNDLVIFVPYVVPGDVVDLQIK
NYGVVYDALGYTDMLPEFGGDTAYSDDFFVGR
AIADESYDVVAQFIAYTAEDVER
TAEEQIDYLEELINKFPIDSIEDGMSENDWEGWK
WDAVGAEYVVESTGLFLSK
NVNYIAGELFTECLINSMFIPGTDK
NNLVSLINLLELMPK
CIIFPALMYK
TAEEQIDYLEELINKFPIDSIEDGMSENDWEGWK
VDANIAEQVIIQYGGSVNASNAAELFAQPDIDGALVGGASLK
NVNYIAGELFTECLINSMFIPGTDK
LEELDIPFMYVGDYLEESPLGK
YTDLTDTEPLYQGGFIWDYIDQSIYK
NNFVLEFLDYYIDPPR
AIADESYDVVAQFIAYTAEDVER
VVVTGLGAITPVGNDVPEFWENLVNGVSGAGPITHFDASQFK
ASMPGMMDTILNLGLNDIAVEGFAK
ASMPGMMDTILNLGLNDIAVEGFAK
TDIGLIGLAVMGENLALNMESK
IDPITVVTGVAEYPEGILDTLR
NVNYIAGELFTECLINSMFIPGTDK
NNLVSLINLLELMPK
ASMPGMMDTILNLGLNDIAVEGFAK
ASMPGMMDTILNLGLNDIAVEGFAK
LEELDIPFMYVGDYLEESPLGK
IDPITVVTGVAEYPEGILDTLR
VQEGVDIAIENDVIVAIGDALTQR
CLFMPSDLTAGLEYNR
QNEVVAAQMESVFSLSAEDFSK
QLLDFPAETLPVMVTHRTFAGEK
SFADLQVDYIDYMLLHGIGMGGMDALK
LEELDIPFMYVGDYLEESPLGK
NVNYIAGELFTECLINSMFIPGTDK
AMDMMQTAQLLGFDTTVVGCTNDYAQTANSDVVVITSGIPR
LLIIAEDIEGEALTTLIVNK
CLFMPSDLTAGLEYNR
AAGDDEAMFYDEDYVTALEYGLPPTAGLGIGIDR
CLFMPSDLTAGLEYNR
DTDLICVSGDLGAAYMGLQLLER
LQESMLNFSTSALTDADVLLYVTDVVETPDKNNEFMGK
VGIATPVIAEIFELMKDEVPEEAMK
AIIDFPAVYDMLAIMK
NVLEHLEIVDECSIMAVLYEAVDSEGK
AIIDFPAVYDMLAIMK
LLIIAEDIEGEALTTLIVNK
NVNYIAGELFTECLINSMFIPGTDK
SDIEIVAINDLLDADYMAYMLK
AMDMMQTAQLLGFDTTVVGCTNDYAQTANSDVVVITSGIPR
TQTSVSTVAGLASPDNNINTVGGDLATCTFSSPFYLCIDGEDNIFVVDR
LQESMLNFSTSALTDADVLLYVTDVVETPDKNNEFMGK
AWLDTMTGVALGSDAFFPFGDNIER
CGEETYNAENLILCTGSETFIPPITGVETVNYWTHR
GNEMTQVLEEFSELIDPK
CLFMPSDLTAGLEYNR
LYTVEDGEKELFEETNAEHPFQFISGLGTTLESFENQITALSK
AIIDFPAVYDMLAIMK
TISGSDRDVEELIVELLA
DIAPDLLNDLLETSFR
FFIDTANLEQIQEAYDLGVLDGVTTNPSLMAK
ASMPGMMDTILNLGLNDIAVEGFAK
QTWSGGPMIEYVEAGFGQPLDEYIEK
QAGLGGEIICYVA
AAGDDEAMFYDEDYVTALEYGLPPTAGLGIGIDR
LLIIAEDIEGEALTTLIVNK
QGIIETLGNQTDLATQLFIK
QTWSGGPMIEYVEAGFGQPLDEYIEK
TDIGLIGLAVMGENLALNMESK
LNIGIDDELLIMSASEAYFLR
CDMVDDEEMLELVEMEMR
SDIEIVAINDLLDADYMAYMLK
VTILKPYSFVLVDEDKETVAELLLIDDDTLLVDDELLK
QLIVWNPEAEEILGGYR
QTGADVNFAYPSAEIAVMGAEGAVNILFR
ISNIQDILPILEQIVQSGK
NNTFSADFEDLVANSDYELEGWYNVAVEGGR
LYDFITMGELVAYDALNR
AWLDTMTGVALGSDAFFPFGDNIER
LYTVEDGEKELFEETNAEHPFQFISGLGTTLESFENQITALSK
CLFMPSDLTAGLEYNR
MVAPIIEELAAEFEGQVIIGK
CDMVDDEEMLELVEMEMR
ISNIQDILPILEQIVQSGK
QLFGELLAEIQR
ISNIQDLLPILEQIVK
GILGEIDAAEAALDGSGMDVPDLIFNK
GILGEIDAAEAALDGSGMDVPDLIFNK
VMPYFDFVVPTELPGVD
QLFGELLAEIQR
GTTLGADNGLGVAAIMAVLEANDLK
TDFEPIPVIFDFCDYPEVSSYIAAK
DLWPEQCLIWETAEPYLYIR
AMDMMQTAQLLGFDTTVVGCTNDYAQTANSDVVVITSGIPR
LAMICENGVMYGEEYTLVTVADYVLK
LAVIDGLEGYLIAESDNVLLICR
DILTAHPTYQGSLGTAISEAIELAQMTPN
GVGTIGEGSTGSALVLIDGMEGDIYSINPQDIESISVLK
QLFGELLAEIQR
LLDLGDFVGIEGFVFR
CDMVDDEEMLELVEMEMR
ETFMLPEPFLVLATQNPIEQEGTYPLPEAQVDR
GTTLGADNGLGVAAIMAVLEANDLK
SDIEIVAINDLLDADYMAYMLK
LLDLGDFVGIEGFVFR
NMVTGAAQMDGAIIVCAATDGPMPQTR
VMPYFDFVVPTELPGVDPK
QLFGELLAEIQR
VPENLEEQAISLVGEDLYQALIK
DILTAHPTYQGSLGTAISEAIELAQMTPN
ELGCTIVPEIMLPLIGSESEIVYVK
VVVTGLGAITPVGNDVPEFWENLVNGVSGAGPITHFDASQFK
MVAPIIEELAAEFEGQVIIGK
CDMVDDEEMLELVEMEMR
TAEEQIDYLEELINKFPIDSIEDGMSENDWEGWK
MTFDSVISNQFYGLEEQIMGNLGTVEPEK
NMVTGAAQMDGAIIVCAATDGPMPQTR
GHESEIQGLLFDMIAAAEEQGIDIPTYR
QLFGELLAEIQR
CDMVDDEEMLELVEMEMR
GHESEIQGLLFDMIAAAEEQGIDIPTYR
QLFGELLAEIQR
ANLADLALDILQEYAPEK
VVVTGLGAITPVGNDVPEFWENLVNGVSGAGPITHFDASQFK
NIFLGQCATPYLGEPEDVAATIAFLASNDAR
GLDPNMDSWPLDQDGIVQILTSGNYSDLNWDGDYDEEDDKIAGAQALR
MVAPIIEELAAEFEGQVIIGK
LIGQGITFDDVLLVPGYSEVIANEVVTETR
TDFEPIPVIFDFCDYPEVSSYIAAK
TDLVELIDSYFLDR
NIFLGQCATPYLGEPEDVAATIAFLASNDAR
TDLVELIDSYFLDR
SIVETIMMDVMFEIPSESK
TDLVELIDSYFLDR
VIDIDLSTLEPYINGPFTPDAATPISEFAEK
QYPIVSIEDGLDESDWDGFAYQTK
AMDMMQTAQLLGFDTTVVGCTNDYAQTANSDVVVITSGIPR
ISNIQDLLPILEQIVK
NIFLGQCATPYLGEPEDVAATIAFLASNDAR
TDLVELIDSYFLDR
GLDPNMDSWPLDQDGIVQILTSGNYSDLNWDGDYDEEDDKIAGAQALR
IDIADQLIAPLVTANAVLTESER
LLDLGDFVGIEGFVFR
QLLTVFTDITCTEIK
GTPYDTGFDQNLLAEIADYFRPIRDEALESGLLNPK
LIGQGITFDDVLLVPGYSEVIANEVVTETR
TDLVELIDSYFLDR
QYPIVSIEDGLDESDWDGFAYQTK
QYPIVSIEDGLDESDWDGFAYQTK
EAWDNIDIFGWMGYPMEIK
IDIADQLIAPLVTANAVLTESER
QYPIVSIEDGLDESDWDGFAYQTK
ALDAIIASVTESLKEGDDVALVGFGTFAVK
VALENAASIAGMFLTTECVIVEK
GTPYDTGFDQNLLAEIADYFRPIRDEALESGLLNPK
IDIADQLIAPLVTANAVLTESER
QYPIVSIEDGLDESDWDGFAYQTK
ALDAIIASVTESLKEGDDVALVGFGTFAVK
LIGQGITFDDVLLVPGYSEVIANEVVTETR
AFLPIYDFSYEMTTLLSPDER
DIVNITAVAVIDAIVVK
ALDAIIASVTESLKEGDDVALVGFGTFAVK
ALDAIIASVTESLKEGDDVALVGFGTFAVK
CDMVDDEEMLELVEMEMR
ALDAIIASVTESLKEGDDVALVGFGTFAVK
IDIADQLIAPLVTANAVLTESER
QYPIVSIEDGLDESDWDGFAYQTK
IDIADQLIAPLVTANAVLTESER
VNDVEVDPVDVVQLTPIDDYDNTFLLNAIR
LDIPVIDNGEYELAMIPLAGWDK
DIVNITAVAVIDAIVVK
NDIQIVGINDLCPVDYLAYMLK
LDIPVIDNGEYELAMIPLAGWDK
GTPYDTGFDQNLLAEIADYFRPIRDEALESGLLNPK
QVDGTVDMEDVFQAIVK
QYPIVSIEDGLDESDWDGFAYQTK
IDIADQLIAPLVTANAVLTESER
QYPIVSIEDGLDESDWDGFAYQTK
DIVNITAVAVIDAIVVK
IDIADQLIAPLVTANAVLTESER
VNDVEVDPVDVVQLTPIDDYDNTFLLNAIR
NDIQIVGINDLCPVDYLAYMLK
NDIQIVGINDLCPVDYLAYMLK
NIDVLLIDDIQFIIGK
WDEVGVDVVAEATGLFLTDETAR
NDIQIVGINDLCPVDYLAYMLK
NDIQIVGINDLCPVDYLAYMLK
DVEGIGDVDLVNYFEVGATYYFNK
NDIQIVGINDLCPVDYLAYMLK
QVDGTVDMEDVFQAIVK
IDIADQLIAPLVTANAVLTESER
NDIQIVGINDLCPVDYLAYMLK
ISNLKDFLPILEPAVQTGRPLLVIAEDVDSEALTTLVVNR
NDIQIVGINDLCPVDYLAYMLK
DVEGIGDVDLVNYFEVGATYYFNK
QLAEIVQEPITAGTESTVTNEDYSTAFDAFEAYK
QNVVLATIAGLSQLK
GANLAEMTGLGLPIPQGFTVTTEACTNYYDCGENISDEVQGQIFDAMK
NDIQIVGINDLCPVDYLAYMLK
NDIQIVGINDLCPVDYLAYMLK
IENIDLAAANDAIVIALCSAEGIAADNDER
DNLMEAVDIQQLESFEAGCLFAQAEGIIPAPESSHAIAAAIR
QSVCNAILVLVNPGDEVIVPAPYWVSYPEMVK
QNVVLATIAGLSQLK
QLIDLALLQNNMLK
AMDMMQTAQLLGFDTTVVGCTNDYAQTANSDVVVITSGIPR
IENIDLAAANDAIVIALCSAEGIAADNDER
CFELGMGDLALGAIR
IENIDLAAANDAIVIALCSAEGIAADNDER
AMDMMQTAQLLGFDTTVVGCTNDYAQTANSDVVVITSGIPR
IENIDLAAANDAIVIALCSAEGIAADNDER
IENIDLAAANDAIVIALCSAEGIAADNDER
GVQAMLDAVIDYLPSPVDVPAINGILDDGKDTPAER
TPDGAVLYFSIQPDGFFG
CFELGMGDLALGAIR
YNMVQELVDGGTFLLNCPWDMEGLEK
ALNALNSQVLGEIDEVLDAVDLENTR
ANSGHPGGAMGGADFVNVLFSEFLVYDPENPR
DIVNITAVAVIDAIVVK
QVDGTVDMEDVFQAIVK
CDMVDDEEMLELVEMEMR
NDIQIVGINDLCPVDYLAYMLK
NDIQIVGINDLCPVDYLAYMLKYDTM
NDIQIVGINDLCPVDYLAYMLK
NDIQIVGINDLCPVDYLAYMLK
IENIDLAAANDAIVIALCSAEGIAADNDER
DVEGIGDVDLVNYFEVGATYYFNK
IENIDLAAANDAIVIALCSAEGIAADNDER
QLIDLALLQNNMLK
QSVCNAILVLVNPGDEVIVPAPYWVSYPEMVK
ECTLETLEEMLEKLEVVVNER
EAINWAWEYLVEVLK
GTVSGVIANMVTLVVDGPVAQNEICYISTGGDR
VEPDQISQLLHPNFTPAALAAAEVLIEGLPASPGAGAGK
QDLADGELAQVAVMEAYLPK
QAALNNIDNGGDMFIPLLDSPATVADFIHDPSGK
AMDMMQTAQLLGFDTTVVGCTNDYAQTANSDVVVITSGIPR
VMPYFDFVVPTELPGVD
TLDPNTYYTSNYADFNILNELDNNYMELNIADLK
ALNALNSQVLGEIDEVLDAVDLENTR
ALNALNSQVLGEIDEVLDAVDLENTR
NALILFTGDFEAYPIIPTSFEGLETR
TMDCTGEITLPEGTEMVMPGDNVTITVELIYPVALNPGLR
LAMICENGVMYGEEYTLVTVADYVLK
QLEGINTNVQLDEIGTVLQVSDGVVR
NDIQIVGINDLCPVDYLAYMLKYDTM
TPDGAVLYFSIQPDGFFG
QLEGINTNVQLDEIGTVLQVSDGVVR
YNMVQELVDGGTFLLNCPWDMEGLEK
QLEGINTNVQLDEIGTVLQVSDGVVR
DLPYTFIAYIDAMYVSK
GTVSGVIANMVTLVVDGPVAQNEICYISTGGDR
QAALNNIDNGGDMFIPLLDSPATVADFIHDPSGK
YNMVQELVDGGTFLLNCPWDMEGLEK
YNMVQELVDGGTFLLNCPWDMEGLEK
QLEGINTNVQLDEIGTVLQVSDGVVR
ALNALNSQVLGEIDEVLDAVDLENTR
DVEGIGDVDLVNYFEVGATYYFNK
ISNLKDFLPILEPAVQTGRPLLVIAEDVDSEALTTLVVNR
TMDCTGEITLPEGTEMVMPGDNVTITVELIYPVALNPGLR
NALILFTGDFEAYPIIPTSFEGLETR
TPDGAVLYFSIQPDGFFG
ALNALNSQVLGEIDEVLDAVDLENTR
ALNALNSQVLGEIDEVLDAVDLENTR
ECTLETLEEMLEKLEVVVNER
IENIDLAAANDAIVIALCSAEGIAADNDER
TLDPNTYYTSNYADFNILNELDNNYMELNIADLK
GTVSGVIANMVTLVVDGPVAQNEICYISTGGDR
QLEGINTNVQLDEIGTVLQVSDGVVR
NDIQIVGINDLCPVDYLAYMLK
YNMVQELVDGGTFLLNCPWDMEGLEK
QLEGINTNVQLDEIGTVLQVSDGVVR
NALILFTGDFEAYPIIPTSFEGLETR
EYPIEPLEAVSTIGAGDNFNAGLIYGLLK
EAINWAWEYLVEVLK
QLEGINTNVQLDEIGTVLQVSDGVVR
YNMVQELVDGGTFLLNCPWDMEGLEK
QDLADGELAQVAVMEAYLPK
EDFGIVADLILQAVK
DVEGIGDVDLVNYFEVGATYYFNK
GLYGTSNPGIMTINEMFGSNLPELFSYTVSPVEGQSGK
QLEGINTNVQLDEIGTVLQVSDGVVR
ALNALNSQVLGEIDEVLDAVDLENTR
TPDGAVLYFSIQPDGFFG
ALNALNSQVLGEIDEVLDAVDLENTR
QLEGINTNVQLDEIGTVLQVSDGVVR
GTVSGVIANMVTLVVDGPVAQNEICYISTGGDR
TLDPNTYYTSNYADFNILNELDNNYMELNIADLK
QLEGINTNVQLDEIGTVLQVSDGVVR
NDIQIVGINDLCPVDYLAYMLK
EDFGIVADLILQAVK
ALSFDFLGIAVSELANVSER
NMITGAAQMDGAILVVAATDGVMAQTK
QLEGINTNVQLDEIGTVLQVSDGVVR
ALNALNSQVLGEIDEVLDAVDLENTR
TPDGAVLYFSIQPDGFFG
QLEGINTNVQLDEIGTVLQVSDGVVR
ALNALNSQVLGEIDEVLDAVDLENTR
QLEGINTNVQLDEIGTVLQVSDGVVR
GTVSGVIANMVTLVVDGPVAQNEICYISTGGDR
TLDPNTYYTSNYADFNILNELDNNYMELNIADLK
GLYGTSNPGIMTINEMFGSNLPELFSYTVSPVEGQSGK
TMDCTGEITLPEGTEMVMPGDNVTITVELIYPVALNPGLR
TAEEQIDYLEELINKFPIDSIEDGMSENDWEGWK
LNLPTAVPYVFEFDENLNVANDYFLGNPEEIR
NTYDECVTYITNELVLAAQALPLDR
LICFDMDSTLIETEVIDELAIR
NDIQIVGINDLCPVDYLAYMLK
TGQPLLTQQAGSTDIIMMMIQSVGASCFTEDGK
EDFGIVADLILQAVK
LNPALEIEGFLLTMYDSR
ALSFDFLGIAVSELANVSER
ATPLILLDDVEISSGDLNYVPAENIESFSILK
TGQPLLTQQAGSTDIIMMMIQSVGASCFTEDGK
EKTGQPLLTQQAGSTDIIMMMIQSVGASCFTEDGK
GVYVFAQQVDNELSGIAFELLGK
GVYVFAQQVDNELSGIAFELLGK
EGVQEDILEILLNLK
REFDQTALQELADSIAEIGIIQPITLR
VMPYFDFVVPTELPGVD
ATPLILLDDVEISSGDLNYVPAENIESFSILK
ITTLGSITLDYLEDVSGTLLLPNAR
QMNALSVLGLLSR
NMVTGAAQMDGAIIVCAATDGPMPQTR
TGQPLLTQQAGSTDIIMMMIQSVGASCFTEDGK
GVYVFAQQVDNELSGIAFELLGK
EGVQEDILEILLNLK
TNQNWLPSIFNDFFDNEWMAR
REFDQTALQELADSIAEIGIIQPITLR
GVYVFAQQVDNELSGIAFELLGK
LNLPTAVPYVFEFDENLNVANDYFLGNPEEIR
TAEEQIDYLEELINKFPIDSIEDGMSENDWEGWK
TNQNWLPSIFNDFFDNEWMAR
EDFGIVADLILQAVK
ATPLILLDDVEISSGDLNYVPAENIESFSILK
KDEMGEYDPEEILFVVQGEMEYGNSLGQVD
EGVQEDILEILLNLK
GVYVFAQQVDNELSGIAFELLGK
ATPLILLDDVEISSGDLNYVPAENIESFSILK
TGQPLLTQQAGSTDIIMMMIQSVGASCFTEDGK
EGVQEDILEILLNLK
ITTLGSITLDYLEDVSGTLLLPNAR
GVYVFAQQVDNELSGIAFELLGK
REFDQTALQELADSIAEIGIIQPITLR
GVYVFAQQVDNELSGIAFELLGK
ATPLILLDDVEISSGDLNYVPAENIESFSILK
ALEAATGVEIVVDDTPEAIVLSAFDPVR
LLDSEDVFIDLLTDSGTGAVTQSMQAAMMR
CMDQFPVDVYQGGAGTSVNMNTNEVLANIGLELMGHQK
DVEGIGDVDLVNYFEVGATYYFNK
ATPLILLDDVEISSGDLNYVPAENIESFSILK
ITTLGSITLDYLEDVSGTLLLPNAR
EGVQEDILEILLNLK
GVYVFAQQVDNELSGIAFELLGK
REFDQTALQELADSIAEIGIIQPITLR
GVYVFAQQVDNELSGIAFELLGK
TGQPLLTQQAGSTDIIMMMIQSVGASCFTEDGK
TNQNWLPSIFNDFFDNEWMAR
TNQNWLPSIFNDFFDNEWMAR
DVLDWGTVLVHASEISSASGIDGYLVACPQLFTK
ATPLILLDDVEISSGDLNYVPAENIESFSILK
GVYVFAQQVDNELSGIAFELLGK
QMNALSVLGLLSR
GTPYDTGFDQNLLAEIADYFR
ATPLILLDDVEISSGDLNYVPAENIESFSILK
ITTLGSITLDYLEDVSGTLLLPNAR
EGVQEDILEILLNLK
REFDQTALQELADSIAEIGIIQPITLR
GVYVFAQQVDNELSGIAFELLGK
GVYVFAQQVDNELSGIAFELLGK
TNQNWLPSIFNDFFDNEWMAR
DVLDWGTVLVHASEISSASGIDGYLVACPQLFTK
TNQNWLPSIFNDFFDNEWMAR
TGQPLLTQQAGSTDIIMMMIQSVGASCFTEDGK
TAEEQIDYLEELINKFPIDSIEDGMSENDWEGWK
ITTLGSITLDYLEDVSGTLLLPNAR
ATPLILLDDVEISSGDLNYVPAENIESFSILK
EGVQEDILEILLNLK
REFDQTALQELADSIAEIGIIQPITLR
GVYVFAQQVDNELSGIAFELLGK
GVYVFAQQVDNELSGIAFELLGK
LIDEIFGEFCEGSYIQPTFITDYPVEMSPLTK
GGPVGLTTIATALGEDAGTIEEVYEPFLIK
TNQNWLPSIFNDFFDNEWMAR
EGVQEDILEILLNLK
ATPLILLDDVEISSGDLNYVPAENIESFSILK
QMNALSVLGLLSR
TNQNWLPSIFNDFFDNEWMAR
CMDQFPVDVYQGGAGTSVNMNTNEVLANIGLELMGHQK
GTPYDTGFDQNLLAEIADYFR
GTPYDTGFDQNLLAEIADYFR
WDAVGAEYVVESTGLFLSK
ATPLILLDDVEISSGDLNYVPAENIESFSILK
WDAVGAEYVVESTGLFLSK
TMDCTGEITLPEGTEMVMPGDNVTITVELIYPVALNPGLR
ITTLGSITLDYLEDVSGTLLLPNAR
EGVQEDILEILLNLK
ATPLILLDDVEISSGDLNYVPAENIESFSILK
LIDEIFGEFCEGSYIQPTFITDYPVEMSPLTK
REFDQTALQELADSIAEIGIIQPITLR
GTPYDTGFDQNLLAEIADYFR
GVYVFAQQVDNELSGIAFELLGK
EGVQEDILEILLNLK
GGPVGLTTIATALGEDAGTIEEVYEPFLIK
GVYVFAQQVDNELSGIAFELLGK
QMNALSVLGLLSR
GTPYDTGFDQNLLAEIADYFR
TCGVLSEDDTFGTITIAEPIGIICGIVPTTNPTSTAIFK
ATPLILLDDVEISSGDLNYVPAENIESFSILK
TSHNMPAPELVELCDEMGFMMMIEPFDEWDIAK
LLIIAEDIEGEALTTLIVNK
CDMVDDEEMLELVEMEMR
EDFGIVADLILQAVK
ITTLGSITLDYLEDVSGTLLLPNAR
GTPYDTGFDQNLLAEIADYFR
EGVQEDILEILLNLK
LIDEIFGEFCEGSYIQPTFITDYPVEMSPLTK
GTPYDTGFDQNLLAEIADYFR
ATPLILLDDVEISSGDLNYVPAENIESFSILK
TCGVLSEDDTFGTITIAEPIGIICGIVPTTNPTSTAIFK
TMDCTGEITLPEGTEMVMPGDNVTITVELIYPVALNPGLR
CMDQFPVDVYQGGAGTSVNMNTNEVLANIGLELMGHQK
LLDSEDVFIDLLTDSGTGAVTQSMQAAMMR
NEMENLVDEIAAEIKGEIGE
YGSLFDATQTMVTEVGDGLYEVQVVSWYDNENSYTSQMVR
CMDQFPVDVYQGGAGTSVNMNTNEVLANIGLELMGHQK
DVVLNHIANEDYTFILADFSGMLEAGK
GTPYDTGFDQNLLAEIADYFR
TCGVLSEDDTFGTITIAEPIGIICGIVPTTNPTSTAIFK
NEMENLVDEIAAEIKGEIGE
GTPYDTGFDQNLLAEIADYFR
ATPLILLDDVEISSGDLNYVPAENIESFSILK
MTDFGAFVELESGIDALLHVSQIAK
TMDCTGEITLPEGTEMVMPGDNVTITVELIYPVALNPGLR
NEMENLVDEIAAEIKGEIGE
TSHNMPAPELVELCDEMGFMMMIEPFDEWDIAK
ELPDTDLAVLAVPAVMCPDIVETLASEK
NEMENLVDEIAAEIKGEIGE
GTPYDTGFDQNLLAEIADYFR
EAKEEGFDEIAALFEMVADIEK
LGVDVDNLWISQPDNGEQALEIAEQLIR
CDMVDDEEMLELVEMEMR
AAEESGADSVSLINTLLGMAIDAER
NEMENLVDEIAAEIKGEIGE
EAKEEGFDEIAALFEMVADIEK
LGVDVDNLWISQPDNGEQALEIAEQLIR
NEMENLVDEIAAEIKGEIGE
MTDFGAFVELESGIDALLHVSQIAK
IVPPSASATNDPLEVTVETFSEWIVDK
TMDCTGEITLPEGTEMVMPGDNVTITVELIYPVALNPGLR
GTPYDTGFDQNLLAEIADYFR
TMDCTGEITLPEGTEMVMPGDNVTITVELIYPVALNPGLR
ELPDTDLAVLAVPAVMCPDIVETLASEK
NEMENLVDEIAAEIKGEIGE
EAKEEGFDEIAALFEMVADIEK
LGVDVDNLWISQPDNGEQALEIAEQLIR
NEMENLVDEIAAEIKGEIGE
IVPPSASATNDPLEVTVETFSEWIVDK
MTDFGAFVELESGIDALLHVSQIAK
VGSSESIFEFLITSLYNAQR
TMDCTGEITLPEGTEMVMPGDNVTITVELIYPVALNPGLR
IFFEVIIAPDYDVDALEILGQK
IFFEVIIAPDYDVDALEILGQK
ESLDCALALQELVQMGVSNIITFDAHDPR
LGVDVDNLWISQPDNGEQALEIAEQLIR
EAKEEGFDEIAALFEMVADIEK
LDLLGELYPYWNNLVGYYPNDREDDIGLSYLEDYSK
VGSSESIFEFLITSLYNAQR
IVPPSASATNDPLEVTVETFSEWIVDK
NEMENLVDEIAAEIKGEIGE
MTDFGAFVELESGIDALLHVSQIAK
TMDCTGEITLPEGTEMVMPGDNVTITVELIYPVALNPGLR
IFFEVIIAPDYDVDALEILGQK
LGVDVDNLWISQPDNGEQALEIAEQLIR
GNPDLIQIIGEDIDKIYLDMVK
NPEIIILDEPTSGIDPAGVQEFIELIR
LLDSEDVFIDLLTDSGTGAVTQSMQAAMMR
LGVDVDNLWISQPDNGEQALEIAEQLIR
VGSSESIFEFLITSLYNAQR
LDLLGELYPYWNNLVGYYPNDREDDIGLSYLEDYSK
EAKEEGFDEIAALFEMVADIEK
NEMENLVDEIAAEIKGEIGE
NEMENLVDEIAAEIKGEIGE
IFFEVIIAPDYDVDALEILGQK
MTDFGAFVELESGIDALLHVSQIAK
DLSEELQILEAGLFSR
AAEESGADSVSLINTLLGMAIDAER
IFFEVIIAPDYDVDALEILGQK
LGVDVDNLWISQPDNGEQALEIAEQLIR
CDMVDDEEMLELVEMEMR
NPEIIILDEPTSGIDPAGVQEFIELIR
EGVQEDILEILLNLK
VALENAASIAGMFLTTECVIVEK
LGVDVDNLWISQPDNGEQALEIAEQLIR
VGSSESIFEFLITSLYNAQR
GNPDLIQIIGEDIDKIYLDMVK
EAKEEGFDEIAALFEMVADIEK
LDLLGELYPYWNNLVGYYPNDREDDIGLSYLEDYSK
NEMENLVDEIAAEIKGEIGE
IFFEVIIAPDYDVDALEILGQK
VAEAKFKEASEAYEVLSDPEK
TMDCTGEITLPEGTEMVMPGDNVTITVELIYPVALNPGLR
NPEIIILDEPTSGIDPAGVQEFIELIR
QVITIADVEEIIAR
GNPDLIQIIGEDIDKIYLDMVK
FSEWVELLLDQALLAER
ALTSNPFDGGTFDLANGIFVPNAEYAEYGATN
VGSSESIFEFLITSLYNAQR
LGVDVDNLWISQPDNGEQALEIAEQLIR
NPEIIILDEPTSGIDPAGVQEFIELIR
ETFMLPEPFLVLATQNPIEQEGTYPLPEAQVDR
LTPNICLYDPFAPALEGVAEELYHCGFEGVNLTYTSDIK
CVDTSMGLTPLEGLVMGTR
FSEWVELLLDQALLAER
GNPDLIQIIGEDIDKIYLDMVK
VGSSESIFEFLITSLYNAQR
ETFMLPEPFLVLATQNPIEQEGTYPLPEAQVDR
LTPNICLYDPFAPALEGVAEELYHCGFEGVNLTYTSDIK
LGVDVDNLWISQPDNGEQALEIAEQLIR
AAEESGADSVSLINTLLGMAIDAER
ILIPMINEAIGIYADGVASVEGIDTAMK
CVDTSMGLTPLEGLVMGTR
ILIPMINEAIGIYADGVASVEGIDTAMK
TDECSIYAVLYEELLDEENNNIPLNGDYNDPDLYIGSSK
IVPPSASATNDPLEVTVETFSEWIVDK
MVPPPLAFEVLDAVMEK
GNPDLIQIIGEDIDKIYLDMVK
ETFMLPEPFLVLATQNPIEQEGTYPLPEAQVDR
TMDCTGEITLPEGTEMVMPGDNVTITVELIYPVALNPGLR
EIEAEFPVSITGMLMDAIEAR
LDIPVIDNGEYELAMIPLAGWDK
GNPDLIQIIGEDIDKIYLDMVK
LTPNICLYDPFAPALEGVAEELYHCGFEGVNLTYTSDIK
ILIPMINEAIGIYADGVASVEGIDTAMK
CVDTSMGLTPLEGLVMGTR
NPEIIILDEPTSGIDPAGVQEFIELIR
VGSSESIFEFLITSLYNAQR
ILIPMINEAIGIYADGVASVEGIDTAMK
DVEIFPVLSAIFER
CVDTSMGLTPLEGLVMGTR
NMVTGAAQMDGAIIVCAATDGPMPQTR
LNTLADEAAIDALKPDSLFICEGSIPVIPPIDGVENAVLANEVLTNK
LGVDVDNLWISQPDNGEQALEIAEQLIR
VGSSESIFEFLITSLYNAQR
VGSSESIFEFLITSLYNAQR
ETFMLPEPFLVLATQNPIEQEGTYPLPEAQVDR
EIEAEFPVSITGMLMDAIEAR
GNPDLIQIIGEDIDKIYLDMVK
ETFMLPEPFLVLATQNPIEQEGTYPLPEAQVDR
ILIPMINEAIGIYADGVASVEGIDTAMK
DSQEVVLTLYCVNPSENLKKCLK
CVDTSMGLTPLEGLVMGTR
CVDTSMGLTPLEGLVMGTR
DVEIFPVLSAIFER
ILIPMINEAIGIYADGVASVEGIDTAMK
ETFMLPEPFLVLATQNPIEQEGTYPLPEAQVDR
NFDYVILDTAPIGMVTDTLLIGR
LPLTLMTLDDWALATITGADSEK
ETFMLPEPFLVLATQNPIEQEGTYPLPEAQVDR
GNPDLIQIIGEDIDKIYLDMVK
CVDTSMGLTPLEGLVMGTR
ILIPMINEAIGIYADGVASVEGIDTAMK
QIPVVEFTSAVELIK
CVDTSMGLTPLEGLVMGTR
QVNFIALNDGSTINNVQIVVDLANFDEEMLK
ETFMLPEPFLVLATQNPIEQEGTYPLPEAQVDR
DVEIFPVLSAIFER
MVAPIIEELAAEFEGQVIIGK
NDIQIVGINDLCPVDYLAYMLK
ETFMLPEPFLVLATQNPIEQEGTYPLPEAQVDR
GNPDLIQIIGEDIDKIYLDMVK
CVDTSMGLTPLEGLVMGTR
ILIPMINEAIGIYADGVASVEGIDTAMK
QIPVVEFTSAVELIK
CVDTSMGLTPLEGLVMGTR
ILIPMINEAIGIYADGVASVEGIDTAMK
ETFMLPEPFLVLATQNPIEQEGTYPLPEAQVDR
EDEYGVLTVGLLDFLTDK
ETFMLPEPFLVLATQNPIEQEGTYPLPEAQVDR
DVEIFPVLSAIFER
YAPQAEASIVYNDETLGIDWMLGESQMLLSPK
CDMVDDEEMLELVEMEMR
LYDFITMGELVAYDALNR
ETFMLPEPFLVLATQNPIEQEGTYPLPEAQVDR
QIPVVEFTSAVELIK
CVDTSMGLTPLEGLVMGTR
ILIPMINEAIGIYADGVASVEGIDTAMK
QVNFIALNDGSTINNVQIVVDLANFDEEMLK
MVAPIIEELAAEFEGQVIIGK
CVDTSMGLTPLEGLVMGTR
QQPGCYTMVEVPVIDLLPGDREEWIGHLV
EDEYGVLTVGLLDFLTDK
ILIPMINEAIGIYADGVASVEGIDTAMK
QVNFIALNDGSTINNVQIVVDLANFDEEMLK
CVDTSMGLTPLEGLVMGTR
MVAPIIEELAAEFEGQVIIGK
ILIPMINEAIGIYADGVASVEGIDTAMK
ETFMLPEPFLVLATQNPIEQEGTYPLPEAQVDR
QQPGCYTMVEVPVIDLLPGDREEWIGHLV
CVDTSMGLTPLEGLVMGTR
ETFMLPEPFLVLATQNPIEQEGTYPLPEAQVDR
EMNCVCFENTAMGLYFINDPDDYWIEILPQK
CDMVDDEEMLELVEMEMR
IFFEVIIAPDYDVDALEILGQK
QQPGCYTMVEVPVIDLLPGDREEWIGHLV
MVAPIIEELAAEFEGQVIIGK
QVNFIALNDGSTINNVQIVVDLANFDEEMLK
QIPVVEFTSAVELIK
CMPGDNVEMTIELIHPIAMDQGLTFAIR
ILIPMINEAIGIYADGVASVEGIDTAMK
MVAPIIEELAAEFEGQVIIGK
QVNFIALNDGSTINNVQIVVDLANFDEEMLK
QQPGCYTMVEVPVIDLLPGDREEWIGHLV
MVAPIIEELAAEFEGQVIIGK
LASSNPSELNIEELLYAATLTND
MVAPIIEELAAEFEGQVIIGK
MVAPIIEELAAEFEGQVIIGK
QQPGCYTMVEVPVIDLLPGDREEWIGHLV
ADMDLMVAATYDNIMMVEGEMHEVSEAELLEAMK
MVAPIIEELAAEFEGQVIIGK
VVFSDEAQGTIAGVGEEWITFYSSALSLDR
IDGNNISFIIPDGLENLTFAPTIVISDK
VVFSDEAQGTIAGVGEEWITFYSSALSLDR
MVAPIIEELAAEFEGQVIIGK
IDGNNISFIIPDGLENLTFAPTIVISDK
VWDADQLAENIIQFNYVSADGEEGFPGNLEVEMVYR
QYFEQQNPAALEEMTAVMLESAR
MVAPIIEELAAEFEGQVIIGK
TSLSLESLFDIADALDIQPR
LASSNPSELNIEELLYAATLTND
QYFEQQNPAALEEMTAVMLESAR
YVPVQVVEEEPEEQTIFEVVENMPDFPGGQAALMQYLAK
IDGNNISFIIPDGLENLTFAPTIVISDK
LASSNPSELNIEELLYAATLTND
QLEENPWDVFETVFTVGSVHEGTIIEMLDK
AIDLNIHAADGALDDILTVLKPYLVD
TSLSLESLFDIADALDIQPR
IDGNNISFIIPDGLENLTFAPTIVISDK
VVFSDEAQGTIAGVGEEWITFYSSALSLDR
VWDADQLAENIIQFNYVSADGEEGFPGNLEVEMVYR
ADMDLMVAATYDNIMMVEGEMHEVSEAELLEAMK
MVAPIIEELAAEFEGQVIIGK
TSLSLESLFDIADALDIQPR
IDGNNISFIIPDGLENLTFAPTIVISDK
VVFSDEAQGTIAGVGEEWITFYSSALSLDR
AFTDVTGMEFQAMGELEYYVISPDTGMFQATDQR
TDDMLTYEELTPEIMEEYTVIVNCTPVGMYPK
VVFSDEAQGTIAGVGEEWITFYSSALSLDR
IDGNNISFIIPDGLENLTFAPTIVISDK
AIDLNIHAADGALDDILTVLKPYLVD
TSLSLESLFDIADALDIQPR
ADMDLMVAATYDNIMMVEGEMHEVSEAELLEAMK
VVFSDEAQGTIAGVGEEWITFYSSALSLDR
SYQAQGILVTLVGGVIDQVAEAGMK
CDMVDDEEMLELVEMEMR
SGAPLEVIENLQEMEDEGEIYESIEDIWPDYPSK
EDLFLDLLSIVADSADVKR
WDAVGAEYVVESTGLFLSK
SYQAQGILVTLVGGVIDQVAEAGMK
VVDFLSGVIFAIEGDIQR
TTVLTTVEAFMEAVKDSLSNDENVYLR
SYQAQGILVTLVGGVIDQVAEAGMK
IDGNNISFIIPDGLENLTFAPTIVISDK
LASSNPSELNIEELLYAATLTND
FAEMEYMVDFSTPLAPAGNLYNDFLISNDLTK
VVFSDEAQGTIAGVGEEWITFYSSALSLDR
ADMDLMVAATYDNIMMVEGEMHEVSEAELLEAMK
QGENVIFIVYNLTDSPDTVDK
QMTAEELEAALKEIIAETGATSGK
YFLSDTANQADLLLAITTESSDCALSVVEQPPLDGTK
SYQAQGILVTLVGGVIDQVAEAGMK
SYQAQGILVTLVGGVIDQVAEAGMK
TDDMLTYEELTPEIMEEYTVIVNCTPVGMYPK
IDGNNISFIIPDGLENLTFAPTIVISDK
LASSNPSELNIEELLYAATLTND
VVFSDEAQGTIAGVGEEWITFYSSALSLDR
FAEMEYMVDFSTPLAPAGNLYNDFLISNDLTK
QDNGADYIMTQLCWDMEQFK
LASSNPSELNIEELLYAATLTND
SYQAQGILVTLVGGVIDQVAEAGMK
SYQAQGILVTLVGGVIDQVAEAGMK
YFLSDTANQADLLLAITTESSDCALSVVEQPPLDGTK
QVGVPYIIVFLNK
CDMVDDEEMLELVEMEMR
LIAAAPVVSIEEALQGQLGGVDIVLGGDPGSR
SYQAQGILVTLVGGVIDQVAEAGMK
SYQAQGILVTLVGGVIDQVAEAGMK
QVGVPYIIVFLNK
LIAAAPVVSIEEALQGQLGGVDIVLGGDPGSR
YGSLFDATQTMVTEVGDGLYEVQVVSWYDNENSYTSQMVR
NMITGAAQMDGAILVVAATDGVMAQTK
GGGSITGDNTPLFIVDGFPVESISDIPASDIEDMTVLK
SYQAQGILVTLVGGVIDQVAEAGMK
SYQAQGILVTLVGGVIDQVAEAGMK
QVGVPYIIVFLNK
LIAAAPVVSIEEALQGQLGGVDIVLGGDPGSR
YLSGTTVQVSSAGTHGLPMHQIDPNSALLMESVGIEPSGFRSR
GGGSITGDNTPLFIVDGFPVESISDIPASDIEDMTVLK
QVGVPYIIVFLNK
SYQAQGILVTLVGGVIDQVAEAGMK
SYQAQGILVTLVGGVIDQVAEAGMK
LIAAAPVVSIEEALQGQLGGVDIVLGGDPGSR
QSAIEQDGVIVEALSNAMFR
GGGSITGDNTPLFIVDGFPVESISDIPASDIEDMTVLK
QVGVPYIIVFLNK
LIAAAPVVSIEEALQGQLGGVDIVLGGDPGSR
QAALNNIDNGGDMFIPLLDSPATVADFIHDPSGK
LPEGGVDLVFSYIGYEDVLMPIVIGK
LPEGGVDLVFSYIGYEDVLMPIVIGK
QVGVPYIIVFLNK
LNDVFMSGVATALCAEFIEVLK
FFENTLAEIIALTGEYSELR
QVGVPYIIVFLNK
QAALNNIDNGGDMFIPLLDSPATVADFIHDPSGK
LIAAAPVVSIEEALQGQLGGVDIVLGGDPGSR
SKVDDEVLDNLEEVLITSDVGVETTLNIIK
VALENAASIAGMFLTTECVIVEK
GGGSITGDNTPLFIVDGFPVESISDIPASDIEDMTVLK
LNDVFMSGVATALCAEFIEVLK
LNDVFMSGVATALCAEFIEVLK
ASFTEEQLADNFQTLIDAIIK
SLNFLDFEQPIAELEAK
QVGVPYIIVFLNK
EVPEAIVGAGTVLNPQQLAEVTEAGAQFAISPGLTEPLLK
ESLSRTSHFQDMNIPLMTIGPNGGDNSHMIPYEEAAYR
GGGSITGDNTPLFIVDGFPVESISDIPASDIEDMTVLK
LNDVFMSGVATALCAEFIEVLK
SLNFLDFEQPIAELEAK
LNDVFMSGVATALCAEFIEVLK
QAALNNIDNGGDMFIPLLDSPATVADFIHDPSGK
LNDVFMSGVATALCAEFIEVLK
TMDCTGEITLPEGTEMVMPGDNVTITVELIYPVALNPGLR
GLDAGTAFEILSIDIADIDIGK
SKVDDEVLDNLEEVLITSDVGVETTLNIIK
LNDVFMSGVATALCAEFIEVLK
LLDSEDVFIDLLTDSGTGAVTQSMQAAMMR
CNLPAQIDIEATEGMEYEFLCVTK
ASFTEEQLADNFQTLIDAIIK
SLNFLDFEQPIAELEAK
EEGFDEIAALFEMVADIEKR
SKVDDEVLDNLEEVLITSDVGVETTLNIIK
LLDSEDVFIDLLTDSGTGAVTQSMQAAMMR
LNDVFMSGVATALCAEFIEVLK
CNLPAQIDIEATEGMEYEFLCVTK
CNLPAQIDIEATEGMEYEFLCVTK
LNDVFMSGVATALCAEFIEVLK
LLDSEDVFIDLLTDSGTGAVTQSMQAAMMR
TMDCTGEITLPEGTEMVMPGDNVTITVELIYPVALNPGLR
SKVDDEVLDNLEEVLITSDVGVETTLNIIK
CNLPAQIDIEATEGMEYEFLCVTK
CNLPAQIDIEATEGMEYEFLCVTK
TMDCTGEITLPEGTEMVMPGDNVTITVELIYPVALNPGLR
QQFTGYTCTFDIYPGQEYALDLINVTPK
LLDSEDVFIDLLTDSGTGAVTQSMQAAMMR
CNLPAQIDIEATEGMEYEFLCVTK
CNLPAQIDIEATEGMEYEFLCVTK
SKVDDEVLDNLEEVLITSDVGVETTLNIIK
LLDSEDVFIDLLTDSGTGAVTQSMQAAMMR
EEGFDEIAALFEMVADIEKR
NSVETMMVNLEGVDIPLGMISQYLPK
GLDAGTAFEILSIDIADIDIGK
YVPVQVVEEEPEEQTIFEVVENMPDFPGGQAALMQYLAK
LLDSEDVFIDLLTDSGTGAVTQSMQAAMMR
GLDAGTAFEILSIDIADIDIGK
ATEDFAEMVAIYVTNDASTWEDMLASAGTTGRPIIEK
CNLPAQIDIEATEGMEYEFLCVTK
CNLPAQIDIEATEGMEYEFLCVTK
CNLPAQIDIEATEGMEYEFLCVTK
TMDCTGEITLPEGTEMVMPGDNVTITVELIYPVALNPGLR
LLDSEDVFIDLLTDSGTGAVTQSMQAAMMR
SKVDDEVLDNLEEVLITSDVGVETTLNIIK
SDDLTLAQITESAIDFLTK
GLDAGTAFEILSIDIADIDIGK
EEGFDEIAALFEMVADIEKR
SDDLTLAQITESAIDFLTK
LPEGGVDLVFSYIGYEDVLMPIVIGK
GLDAGTAFEILSIDIADIDIGK
ATEDFAEMVAIYVTNDASTWEDMLASAGTTGRPIIEK
SDDLTLAQITESAIDFLTK
CNLPAQIDIEATEGMEYEFLCVTK
TMDCTGEITLPEGTEMVMPGDNVTITVELIYPVALNPGLR
CNLPAQIDIEATEGMEYEFLCVTK
CNLPAQIDIEATEGMEYEFLCVTK
LLDSEDVFIDLLTDSGTGAVTQSMQAAMMR
SFPTIADASTEIINLEAILNLPK
EEGFDEIAALFEMVADIEKR
LLDSEDVFIDLLTDSGTGAVTQSMQAAMMR
SDDLTLAQITESAIDFLTK
GLDAGTAFEILSIDIADIDIGK
CNLPAQIDIEATEGMEYEFLCVTK
ATEDFAEMVAIYVTNDASTWEDMLASAGTTGRPIIEK
TMDCTGEITLPEGTEMVMPGDNVTITVELIYPVALNPGLR
CNLPAQIDIEATEGMEYEFLCVTK
CNLPAQIDIEATEGMEYEFLCVTK
SFPTIADASTEIINLEAILNLPK
LLDSEDVFIDLLTDSGTGAVTQSMQAAMMR
SDDLTLAQITESAIDFLTK
EEGIIFDLLCNPTEILADENGWVK
ATEDFAEMVAIYVTNDASTWEDMLASAGTTGRPIIEK
SDDLTLAQITESAIDFLTK
LLDSEDVFIDLLTDSGTGAVTQSMQAAMMR
GLDAGTAFEILSIDIADIDIGK
TMDCTGEITLPEGTEMVMPGDNVTITVELIYPVALNPGLR
SFPTIADASTEIINLEAILNLPK
CNLPAQIDIEATEGMEYEFLCVTK
SDDLTLAQITESAIDFLTK
CNLPAQIDIEATEGMEYEFLCVTK
CNLPAQIDIEATEGMEYEFLCVTK
RKSDDLTLAQITESAIDFLTK
SDDLTLAQITESAIDFLTK
LLDSEDVFIDLLTDSGTGAVTQSMQAAMMR
GLDAGTAFEILSIDIADIDIGK
SDDLTLAQITESAIDFLTK
TMDCTGEITLPEGTEMVMPGDNVTITVELIYPVALNPGLR
RGGTPEDVANIATFLASDMSSYVSGQVIQVDGGMNM
NMITGAAQMDGAILVVAATDGPMPQTR
AALTADEIAEEAEFFSFGTNDLTQMTFGFSR
IPTDIYESVEEGANYIACEIAQTIR
SSVIFAGGSDEGLFEIAQNINFNEIFMMNAK
LGASALMQGLADGYFVLPY
AALTADEIAEEAEFFSFGTNDLTQMTFGFSR
TDEQLLNEALTVANQSDIIIAALGESSEMSGESSSR
SDDLTLAQITESAIDFLTK
SDDLTLAQITESAIDFLTK
EEGIIFDLLCNPTEILADENGWVK
IPTDIYESVEEGANYIACEIAQTIR
CDMVDDEEMLELVEMEMR
SDDLTLAQITESAIDFLTK
AALTADEIAEEAEFFSFGTNDLTQMTFGFSR
SDDLTLAQITESAIDFLTK
IPTDIYESVEEGANYIACEIAQTIR
AALTADEIAEEAEFFSFGTNDLTQMTFGFSR
GLDLFTSEFEVIDDLNAADAVLVR
AALTADEIAEEAEFFSFGTNDLTQMTFGFSR
SDDLTLAQITESAIDFLTK
AALTADEIAEEAEFFSFGTNDLTQMTFGFSR
IPTDIYESVEEGANYIACEIAQTIR
IPTDIYESVEEGANYIACEIAQTIR
SDDLTLAQITESAIDFLTK
AALTADEIAEEAEFFSFGTNDLTQMTFGFSR
MEELPGPDAFPMDISAIISNFYGR
TVGIINEDPLLGITEIAEPVGVVCGIVPTTNPTSTVIFK
AALTADEIAEEAEFFSFGTNDLTQMTFGFSR
WDAVGAEYVVESTGLFLSK
AALTADEIAEEAEFFSFGTNDLTQMTFGFSR
SDDLTLAQITESAIDFLTK
IPTDIYESVEEGANYIACEIAQTIR
IPTDIYESVEEGANYIACEIAQTIR
GLDLFTSEFEVIDDLNAADAVLVR
AALTADEIAEEAEFFSFGTNDLTQMTFGFSR
SDDLTLAQITESAIDFLTK
DGLYTLISDVLFVPDTK
CDMVDDEEMLELVEMEMR
GLDLFTSEFEVIDDLNAADAVLVR
CNLPAQIDIEATEGMEYEFLCVTK
AALTADEIAEEAEFFSFGTNDLTQMTFGFSR
IPTDIYESVEEGANYIACEIAQTIR
IPTDIYESVEEGANYIACEIAQTIR
SITAENLEEGLAFLETLEAPYVLK
VMPYFDFVVPTELPGVD
AALTADEIAEEAEFFSFGTNDLTQMTFGFSR
IPTDIYESVEEGANYIACEIAQTIR
IPTDIYESVEEGANYIACEIAQTIR
GLDLFTSEFEVIDDLNAADAVLVR
AALTADEIAEEAEFFSFGTNDLTQMTFGFSR
MNMTPSEAVELVNTLKPLVANEEVDVVFCVPAIDIIPVVEACK
AALTADEIAEEAEFFSFGTNDLTQMTFGFSR
IPTDIYESVEEGANYIACEIAQTIR
IPTDIYESVEEGANYIACEIAQTIR
SITAENLEEGLAFLETLEAPYVLK
QLIGLEDELTIHCISSLPELFDGNPPFK
SITAENLEEGLAFLETLEAPYVLK
CTQAALALAELCYNTLLEEGEK
QMFGAEGFEIVAINDLTSPTMLAHLLK
IPTDIYESVEEGANYIACEIAQTIR
AALTADEIAEEAEFFSFGTNDLTQMTFGFSR
IPTDIYESVEEGANYIACEIAQTIR
CDMVDDEEMLELVEMEMR
GLTPTEEEAHFGLWCIMSSPLLIGCNLESLPESSLELLTNK
CDMVDDEEMLELVEMEMR
MLLPGGGSAGCVYLDDLSALQRSIHEK
IPTDIYESVEEGANYIACEIAQTIR
QQFTELTITEVVA
IPTDIYESVEEGANYIACEIAQTIR
AALTADEIAEEAEFFSFGTNDLTQMTFGFSR
SITAENLEEGLAFLETLEAPYVLK
SITAENLEEGLAFLETLEAPYVLK
IAENQFSDFDEFLKDVDMVVLMVK
QLIGLEDELTIHCISSLPELFDGNPPFK
CDMVDDEEMLELVEMEMR
SDIEIVAINDLLDADYMAYMLK
DFTYIDDIIEGIIR
SITAENLEEGLAFLETLEAPYVLK
SITAENLEEGLAFLETLEAPYVLK
QLIGLEDELTIHCISSLPELFDGNPPFK
IAENQFSDFDEFLKDVDMVVLMVK
IPTDIYESVEEGANYIACEIAQTIR
LEDSLNDIIPDSPNKPYDMYEVISAIVDNGEFLEIQK
GLTPTEEEAHFGLWCIMSSPLLIGCNLESLPESSLELLTNK
IPTDIYESVEEGANYIACEIAQTIR
CTQAALALAELCYNTLLEEGEK
AIDLNIHAADGALDDILTVLKPYLVD
SDIEIVAINDLLDADYMAYMLK
QLIGLEDELTIHCISSLPELFDGNPPFK
GTVYAFFADGFEEIEAFTAVDTLR
QTVEELAEGLDEYTLTSGLSGLQIK
ELQDIISILGMEELSEEDKLVVNR
CDMVDDEELLELVDMEIR
AIDLNIHAADGALDDILTVLKPYLVD
SDIEIVAINDLLDADYMAYMLK
SDIEIVAINDLLDADYMAYMLK
DFTYIDDIIEGIIR
MEELPGPDAFPMDISAIISNFYGR
ELQDIISILGMEELSEEDKLVVNR
MEELPGPDAFPMDISAIISNFYGR
QTVEELAEGLDEYTLTSGLSGLQIK
ATFVVDPQGIIQAIEVTAEGIGR
ATFVVDPQGIIQAIEVTAEGIGR
ELQDIISILGMEELSEEDKLVVNR
SITAENLEEGLAFLETLEAPYVLK
SDIEIVAINDLLDADYMAYMLK
AIDLNIHAADGALDDILTVLKPYLVD
QQFTELTITEVVA
SITAENLEEGLAFLETLEAPYVLK
QTVEELAEGLDEYTLTSGLSGLQIK
SDIEIVAINDLLDADYMAYMLK
INGFTYVQTQFDYFTGELK
ATFVVDPQGIIQAIEVTAEGIGR
GTPIEFILSGDPDFLTFFSGEAGSK
SDIEIVAINDLLDADYMAYMLK
AIDLNIHAADGALDDILTVLKPYLVD
QQFTELTITEVVA
DTTPAQIISVFENLAMPMPK
QTVEELAEGLDEYTLTSGLSGLQIK
ATFVVDPQGIIQAIEVTAEGIGR
SDIEIVAINDLLDADYMAYMLK
SITAENLEEGLAFLETLEAPYVLK
SLTELDDLLESLNLSFGTDISK
SITAENLEEGLAFLETLEAPYVLK
TMDCTGEITLPEGTEMVMPGDNVTITVELIYPVALNPGLR
LGANEAPPAILSCFLGSQLSATLDEIVR
QTVEELAEGLDEYTLTSGLSGLQIK
CADYALEDFDNCLSIFIHAPFEDR
DILFFIDNIFR
SLTELDDLLESLNLSFGTDISK
ATFVVDPQGIIQAIEVTAEGIGR
GVNVFPTQIESVILEMEEFEPHYLLIVGR
TMDCTGEITLPEGTEMVMPGDNVTITVELIYPVALNPGLR
ALIQEFMDDFLGLYISPK
TDVDKVVTAFVDVVTEALVK
CTAFILSDFIDQDNFK
DILFFIDNIFR
LTTAEFIEAIKELSVLELNELVK
LAIPLEPGFVHTVEPGIYFIPELIDMWR
DLVSPGDFVLLVIPIDK
CDMVDDEEMLELVEMEMR
TMDCTGEITLPEGTEMVMPGDNVTITVELIYPVALNPGLR
SLTELDDLLESLNLSFGTDISK
ATFVVDPQGIIQAIEVTAEGIGR
SDIEIVAINDLLDADYMAYMLK
DTTPAQIISVFENLAMPMPK
ALIQEFMDDFLGLYISPK
GVNVFPTQIESVILEMEEFEPHYLLIVGR
TMDCTGEITLPEGTEMVMPGDNVTITVELIYPVALNPGLR
AIDLNIHAADGALDDILTVLKPYLVD
LGANEAPPAILSCFLGSQLSATLDEIVR
DILFFIDNIFR
TDVDKVVTAFVDVVTEALVK
ALIQEFMDDFLGLYISPK
LTTAEFIEAIKELSVLELNELVK
CTAFILSDFIDQDNFK
SDIEIVAINDLLDADYMAYMLK
QTVEELAEGLDEYTLTSGLSGLQIK
YGSLFDATQTMVTEVGDGLYEVQVVSWYDNENSYTSQMVR
YVALFGCGDSDSYSDTFCDAIGILYEELK
ATFVVDPQGIIQAIEVTAEGIGR
ATFVVDPQGIIQAIEVTAEGIGR
TMDCTGEITLPEGTEMVMPGDNVTITVELIYPVALNPGLR
DTTPAQIISVFENLAMPMPK
ALIQEFMDDFLGLYISPK
SDIEIVAINDLLDADYMAYMLK
DILFFIDNIFR
TDVDKVVTAFVDVVTEALVK
TMDCTGEITLPEGTEMVMPGDNVTITVELIYPVALNPGLR
LGANEAPPAILSCFLGSQLSATLDEIVR
LTTAEFIEAIKELSVLELNELVK
ALIQEFMDDFLGLYISPK
CTAFILSDFIDQDNFK
DLVSPGDFVLLVIPIDK
DLDKFLWFIESNIE
QAALNNIDNGGDMFIPLLDSPATVADFIHDPSGK
ISSVQTINDEIHEIIGEYDIGSVILFAANFNSDAK
DTTPAQIISVFENLAMPMPK
TIEEPPAYAVILLLANNNTSLLPTITSR
ATFVVDPQGIIQAIEVTAEGIGR
ATFVVDPQGIIQAIEVTAEGIGR
TMDCTGEITLPEGTEMVMPGDNVTITVELIYPVALNPGLR
DILFFIDNIFR
DTTPAQIISVFENLAMPMPK
GVNVFPTQIESVILEMEEFEPHYLLIVGR
TDVDKVVTAFVDVVTEALVK
LTTAEFIEAIKELSVLELNELVK
QVIQFIDLSLITK
TMDCTGEITLPEGTEMVMPGDNVTITVELIYPVALNPGLR
ATFVVDPQGIIQAIEVTAEGIGR
TMDCTGEITLPEGTEMVMPGDNVTITVELIYPVALNPGLR
ATFVVDPQGIIQAIEVTAEGIGR
DILFFIDNIFR
QAALNNIDNGGDMFIPLLDSPATVADFIHDPSGK
TDVDKVVTAFVDVVTEALVK
LTTAEFIEAIKELSVLELNELVK
GVNVFPTQIESVILEMEEFEPHYLLIVGR
TMDCTGEITLPEGTEMVMPGDNVTITVELIYPVALNPGLR
ALIQEFMDDFLGLYISPK
DTTPAQIISVFENLAMPMPK
DLVSPGDFVLLVIPIDK
CTAFILSDFIDQDNFK
YVALFGCGDSDSYSDTFCDAIGILYEELK
ALIQEFMDDFLGLYISPK
YVALFGCGDSDSYSDTFCDAIGILYEELK
DTTPAQIISVFENLAMPMPK
LGANEAPPAILSCFLGSQLSATLDEIVR
SLTELDDLLESLNLSFGTDISK
ATFVVDPQGIIQAIEVTAEGIGR
TMDCTGEITLPEGTEMVMPGDNVTITVELIYPVALNPGLR
ATFVVDPQGIIQAIEVTAEGIGR
QAALNNIDNGGDMFIPLLDSPATVADFIHDPSGK
DILFFIDNIFR
TDVDKVVTAFVDVVTEALVK
LTTAEFIEAIKELSVLELNELVK
YGSLFDATQTMVTEVGDGLYEVQVVSWYDNENSYTSQMVR
TMDCTGEITLPEGTEMVMPGDNVTITVELIYPVALNPGLR
GVNVFPTQIESVILEMEEFEPHYLLIVGR
DLVSPGDFVLLVIPIDK
YVALFGCGDSDSYSDTFCDAIGILYEELK
TDVDKVVTAFVDVVTEALVK
QVIQFIDLSLITK
DLDKFLWFIESNIE
QAALNNIDNGGDMFIPLLDSPATVADFIHDPSGK
TMDCTGEITLPEGTEMVMPGDNVTITVELIYPVALNPGLR
DILFFIDNIFR
QAALNNIDNGGDMFIPLLDSPATVADFIHDPSGK
ATFVVDPQGIIQAIEVTAEGIGR
LTTAEFIEAIKELSVLELNELVK
YGSLFDATQTMVTEVGDGLYEVQVVSWYDNENSYTSQMVR
TDVDKVVTAFVDVVTEALVK
YVALFGCGDSDSYSDTFCDAIGILYEELK
YVALFGCGDSDSYSDTFCDAIGILYEELK
TMDCTGEITLPEGTEMVMPGDNVTITVELIYPVALNPGLR
TDVDKVVTAFVDVVTEALVK
DLVSPGDFVLLVIPIDK
GVNVFPTQIESVILEMEEFEPHYLLIVGR
TMDCTGEITLPEGTEMVMPGDNVTITVELIYPVALNPGLR
YGSLFDATQTMVTEVGDGLYEVQVVSWYDNENSYTSQMVR
ATFVVDPQGIIQAIEVTAEGIGR
LLNVPFAIADATTLTEAGYVGEDVENILLK
TIEEPPAYAVILLLANNNTSLLPTITSR
QAALNNIDNGGDMFIPLLDSPATVADFIHDPSGK
QVIQFIDLSLITK
QAALNNIDNGGDMFIPLLDSPATVADFIHDPSGK
ISSVQTINDEIHEIIGEYDIGSVILFAANFNSDAK
DILFFIDNIFR
YGSLFDATQTMVTEVGDGLYEVQVVSWYDNENSYTSQMVR
YVALFGCGDSDSYSDTFCDAIGILYEELK
TDVDKVVTAFVDVVTEALVK
LLNVPFAIADATTLTEAGYVGEDVENILLK
LTTAEFIEAIKELSVLELNELVK
YVALFGCGDSDSYSDTFCDAIGILYEELK
LSVDALEISSGDEAVSEPFLLITYTDGYGDVPMEVESFLNSNGDHLK
LTHEDILAYLEEATILELNDLVK
TMDCTGEITLPEGTEMVMPGDNVTITVELIYPVALNPGLR
TDVDKVVTAFVDVVTEALVK
TQVSVEYDENGKPFRLEAVVLSAQHD
QVIQFIDLSLITK
QAALNNIDNGGDMFIPLLDSPATVADFIHDPSGK
ISSVQTINDEIHEIIGEYDIGSVILFAANFNSDAK
QAALNNIDNGGDMFIPLLDSPATVADFIHDPSGK
DILFFIDNIFR
LLNVPFAIADATTLTEAGYVGEDVENILLK
ELDLLTSDELFSQGVSLGEGMGR
YVALFGCGDSDSYSDTFCDAIGILYEELK
LSVDALEISSGDEAVSEPFLLITYTDGYGDVPMEVESFLNSNGDHLK
AATEGTIPLIPGISTVSELMLGMDYGLK
LTHEDILAYLEEATILELNDLVK
YGSLFDATQTMVTEVGDGLYEVQVVSWYDNENSYTSQMVR
YVALFGCGDSDSYSDTFCDAIGILYEELK
YDGVTPVEETIQTLIDIVK
SDIEIVAINDLLDADYMAYMLK
LSVDALEISSGDEAVSEPFLLITYTDGYGDVPMEVESFLNSNGDHLK
QVIQFIDLSLITK
ISSVQTINDEIHEIIGEYDIGSVILFAANFNSDAK
LLNVPFAIADATTLTEAGYVGEDVENILLK
ELDLLTSDELFSQGVSLGEGMGR
LSVDALEISSGDEAVSEPFLLITYTDGYGDVPMEVESFLNSNGDHLK
DILFFIDNIFR
QAALNNIDNGGDMFIPLLDSPATVADFIHDPSGK
QMFGAEGFEIVAINDLTSPTMLAHLLK
QVIQFIDLSLITK
ISSVQTINDEIHEIIGEYDIGSVILFAANFNSDAK
DTGTIEIIAPLSGEIVNIEDVPDVVFAEK
FVCLWVIDFPMFEWSEEEGR
FVCLWVIDFPMFEWSEEEGR
NMVTGAAQMDGAIIVCAATDGPMPQTR
QVIQFIDLSLITK
GFNTAFSGDVPLGAGMSSSAALESTYAFALNELFGEGK
YDADEGVVIVYGSMYGNTEQMAEAIAAELSAQGIR
DTGTIEIIAPLSGEIVNIEDVPDVVFAEK
ISSVQTINDEIHEIIGEYDIGSVILFAANFNSDAK
ELDLLTSDELFSQGVSLGEGMGR
YDGVTPVEETIQTLIDIVK
LTHEDILAYLEEATILELNDLVK
QYETVFILTPVLSDVQMK
AATEGTIPLIPGISTVSELMLGMDYGLK
DNNTEVISPSMCYAYAAIAEDAPFVMGAPNLCVDTPAMWEFSK
GFNTAFSGDVPLGAGMSSSAALESTYAFALNELFGEGK
AGSPVDELMDQLFPLLSPGDILIDGGNSNYEDTNRR
DTGTIEIIAPLSGEIVNIEDVPDVVFAEK
QVIQFIDLSLITK
ASTGTSVGAKGLYLVMRMDLFGEGNSV
QYETVFILTPVLSDVQMK
LTHEDILAYLEEATILELNDLVK
DTGTIEIIAPLSGEIVNIEDVPDVVFAEK
VDVAALIEEMAIADAGFATTISASGLGTKPVLIAGNEEQK
FELNDDNTITPLESYVAGWGDSMDQMTNTLLDPATGTLK
TMDCTGEITLPEGTEMVMPGDNVTITVELIYPVALNPGLR
GISTFGANASALILIDGVEGDLNTLDPADIESFSVLK
AGSPVDELMDQLFPLLSPGDILIDGGNSNYEDTNRR
GFNTAFSGDVPLGAGMSSSAALESTYAFALNELFGEGK
DTGTIEIIAPLSGEIVNIEDVPDVVFAEK
YDADEGVVIVYGSMYGNTEQMAEAIAAELSAQGIR
AGSPVDELMDQLFPLLSPGDILIDGGNSNYEDTNRR
VDVAALIEEMAIADAGFATTISASGLGTKPVLIAGNEEQK
DTGTIEIIAPLSGEIVNIEDVPDVVFAEK
GFNTAFSGDVPLGAGMSSSAALESTYAFALNELFGEGK
AGSPVDELMDQLFPLLSPGDILIDGGNSNYEDTNRR
DTGTIEIIAPLSGEIVNIEDVPDVVFAEK
DDDLGDPFINDDYALALGLATQEEIDTIK
VALENAASIAGMFLTTECVIVEK
AGSPVDELMDQLFPLLSPGDILIDGGNSNYEDTNRR
EDLMIEIAEMIETVLSNVENEEVI
DTGTIEIIAPLSGEIVNIEDVPDVVFAEK
VMPYFDFVVPTELPGVD
AGSPVDELMDQLFPLLSPGDILIDGGNSNYEDTNRR
FELNDDNTITPLESYVAGWGDSMDQMTNTLLDPATGTLK
DIPGDTSFLEMLDILNEQLISER
SLTELDDLLESLNLSFGTDISK
AGSPVDELMDQLFPLLSPGDILIDGGNSNYEDTNRR
AGSPVDELMDQLFPLLSPGDILIDGGNSNYEDTNRR
AGSPVDELMDQLFPLLSPGDILIDGGNSNYEDTNRR
IDDDLTLLSETLEEVLR
DIPGDTSFLEMLDILNEQLISER
GLSFDEAMEELQGVTLESIVIATR
EDGYDITVASEIMAVLCLAK
VDVAALIEEMAIADAGFATTISASGLGTKPVLIAGNEEQK
DDDLGDPFINDDYALALGLATQEEIDTIK
GLSFDEAMEELQGVTLESIVIATR
AGSPVDELMDQLFPLLSPGDILIDGGNSNYEDTNRR
MEELPGPDAFPMDISAIISNFYGR
VDVAALIEEMAIADAGFATTISASGLGTKPVLIAGNEEQK
EDGYDITVASEIMAVLCLAK
QMFGAEGFEIVAINDLTSPTMLAHLLK
IDDDLTLLSETLEEVLR
MEELPGPDAFPMDISAIISNFYGR
VDVAALIEEMAIADAGFATTISASGLGTKPVLIAGNEEQK
SDIEIVAINDLLDADYMAYMLK
MEELPGPDAFPMDISAIISNFYGR
QMFGAEGFEIVAINDLTSPTMLAHLLK
MEELPGPDAFPMDISAIISNFYGR
IDDDLTLLSETLEEVLR
QMFGAEGFEIVAINDLTSPTMLAHLLK
EDGYDITVASEIMAVLCLAK
CAELWQEAGLPDGVLNIVTCTR
DNNTEVISPSMCYAYAAIAEDAPFVMGAPNLCVDTPAMWEFSK
MEELPGPDAFPMDISAIISNFYGR
EDGYDITVASEIMAVLCLAK
MEELPGPDAFPMDISAIISNFYGR
MEELPGPDAFPMDISAIISNFYGR
QMFGAEGFEIVAINDLTSPTMLAHLLK
CAELWQEAGLPDGVLNIVTCTR
NFTNFGVFVEIEEGVDGLIHISDLSWTK
QMFGAEGFEIVAINDLTSPTMLAHLLK
EDGYDITVASEIMAVLCLAK
CAELWQEAGLPDGVLNIVTCTR
VMPYFDFVVPTELPGVD
QMFGAEGFEIVAINDLTSPTMLAHLLK
SDIEIVAINDLLDADYMAYMLK
IDDDLTLLSETLEEVLR
LLHVPFTIVDATVLTEAGYVGEDIESILTR
EDGYDITVASEIMAVLCLAK
MEELPGPDAFPMDISAIISNFYGR
MEELPGPDAFPMDISAIISNFYGR
CAELWQEAGLPDGVLNIVTCTR
NFTNFGVFVEIEEGVDGLIHISDLSWTK
CAELWQEAGLPDGVLNIVTCTR
EDGYDITVASEIMAVLCLAK
QMFGAEGFEIVAINDLTSPTMLAHLLK
AQYSCNFLACAGYEVIDNLGFETVEAGVEAAMAAK
QMFGAEGFEIVAINDLTSPTMLAHLLK
EDGYDITVASEIMAVLCLAK
MEELPGPDAFPMDISAIISNFYGR
MEELPGPDAFPMDISAIISNFYGR
CAELWQEAGLPDGVLNIVTCTR
NFTNFGVFVEIEEGVDGLIHISDLSWTK
CAELWQEAGLPDGVLNIVTCTR
GVQTLLDYVCAFLPSPLDTENVIGTNPNTGAEEDR
EDGYDITVASEIMAVLCLAK
QMFGAEGFEIVAINDLTSPTMLAHLLK
AQYSCNFLACAGYEVIDNLGFETVEAGVEAAMAAK
QMFGAEGFEIVAINDLTSPTMLAHLLK
CDMVDDEEMLELVEMEMR
CAELWQEAGLPDGVLNIVTCTR
EDGYDITVASEIMAVLCLAK
MEELPGPDAFPMDISAIISNFYGR
MEELPGPDAFPMDISAIISNFYGR
CAELWQEAGLPDGVLNIVTCTR
NFTNFGVFVEIEEGVDGLIHISDLSWTK
YVPVQVVEEEPEEQTIFEVVENMPDFPGGQAALMQYLAK
CAELWQEAGLPDGVLNIVTCTR
GVQTLLDYVCAFLPSPLDTENVIGTNPNTGAEEDR
HLAEFWMIEPEVAFNDIADNMDLAEEFIK
YVPVQVVEEEPEEQTIFEVVENMPDFPGGQAALMQYLAK
AQYSCNFLACAGYEVIDNLGFETVEAGVEAAMAAK
EDGYDITVASEIMAVLCLAK
QMFGAEGFEIVAINDLTSPTMLAHLLK
QMFGAEGFEIVAINDLTSPTMLAHLLK
DIPGDTSFLEMLDILNEQLISER
EDGYDITVASEIMAVLCLAK
YVPVQVVEEEPEEQTIFEVVENMPDFPGGQAALMQYLAK
YVPVQVVEEEPEEQTIFEVVENMPDFPGGQAALMQYLAK
MEELPGPDAFPMDISAIISNFYGR
YVPVQVVEEEPEEQTIFEVVENMPDFPGGQAALMQYLAK
NFTNFGVFVEIEEGVDGLIHISDLSWTK
VMPYFDFVVPTELPGVD
MEELPGPDAFPMDISAIISNFYGR
GVQTLLDYVCAFLPSPLDTENVIGTNPNTGAEEDR
CAELWQEAGLPDGVLNIVTCTR
HLAEFWMIEPEVAFNDIADNMDLAEEFIK
AQYSCNFLACAGYEVIDNLGFETVEAGVEAAMAAK
EDGYDITVASEIMAVLCLAK
GGGSPFMAQGAGKNNANLDGALDYAFNK
EDGYDITVASEIMAVLCLAK
YVPVQVVEEEPEEQTIFEVVENMPDFPGGQAALMQYLAK
HLAEFWMIEPEVAFNDIADNMDLAEEFIK
CAELWQEAGLPDGVLNIVTCTR
GVQTLLDYVCAFLPSPLDTENVIGTNPNTGAEEDR
NFTNFGVFVEIEEGVDGLIHISDLSWTK
MEELPGPDAFPMDISAIISNFYGR
MEELPGPDAFPMDISAIISNFYGR
CAELWQEAGLPDGVLNIVTCTR
AQYSCNFLACAGYEVIDNLGFETVEAGVEAAMAAK
CDMVDDEEMLELVEMEMR
EDGYDITVASEIMAVLCLAK
CELWQTQVSEGCYPDCDMLPLGWIGK
VVEFNPLNEYLDNIIAAVDVEAIK
YVPVQVVEEEPEEQTIFEVVENMPDFPGGQAALMQYLAK
YVPVQVVEEEPEEQTIFEVVENMPDFPGGQAALMQYLAK
EDGYDITVASEIMAVLCLAK
GVQTLLDYVCAFLPSPLDTENVIGTNPNTGAEEDR
NFTNFGVFVEIEEGVDGLIHISDLSWTK
HLAEFWMIEPEVAFNDIADNMDLAEEFIK
CDMVDDEEMLELVEMEMR
CAELWQEAGLPDGVLNIVTCTR
CAELWQEAGLPDGVLNIVTCTR
MEELPGPDAFPMDISAIISNFYGR
AQYSCNFLACAGYEVIDNLGFETVEAGVEAAMAAK
MEELPGPDAFPMDISAIISNFYGR
EDGYDITVASEIMAVLCLAK
MNNLFVYCEIEEGIVADVSLELLTK
MNNLFVYCEIEEGIVADVSLELLTK
INVDASELNNALLDLWTAVNGEQAELPTEPVAVYIR
IADCSIELPETIECLDPLITTVPLQLLAYHIAVCK
NFTNFGVFVEIEEGVDGLIHISDLSWTK
YVPVQVVEEEPEEQTIFEVVENMPDFPGGQAALMQYLAK
YVPVQVVEEEPEEQTIFEVVENMPDFPGGQAALMQYLAK
EDGYDITVASEIMAVLCLAK
CDMVDDEEMLELVEMEMR
HLAEFWMIEPEVAFNDIADNMDLAEEFIK
GVQTLLDYVCAFLPSPLDTENVIGTNPNTGAEEDR
NFTNFGVFVEIEEGVDGLIHISDLSWTK
AQYSCNFLACAGYEVIDNLGFETVEAGVEAAMAAK
CAELWQEAGLPDGVLNIVTCTR
MNNLFVYCEIEEGIVADVSLELLTK
INVDASELNNALLDLWTAVNGEQAELPTEPVAVYIR
CAELWQEAGLPDGVLNIVTCTR
MNMTPSEAVELVNTLKPLVANEEVDVVFCVPAIDIIPVVEACK
YVPVQVVEEEPEEQTIFEVVENMPDFPGGQAALMQYLAK
YVPVQVVEEEPEEQTIFEVVENMPDFPGGQAALMQYLAK
EDGYDITVASEIMAVLCLAK
CDMVDDEEMLELVEMEMR
HLAEFWMIEPEVAFNDIADNMDLAEEFIK
GVQTLLDYVCAFLPSPLDTENVIGTNPNTGAEEDR
MNNLFVYCEIEEGIVADVSLELLTK
NFTNFGVFVEIEEGVDGLIHISDLSWTK
AQYSCNFLACAGYEVIDNLGFETVEAGVEAAMAAK
YVPVQVVEEEPEEQTIFEVVENMPDFPGGQAALMQYLAK
YVPVQVVEEEPEEQTIFEVVENMPDFPGGQAALMQYLAK
CDMVDDEEMLELVEMEMR
EDGYDITVASEIMAVLCLAK
YVPVQVVEEEPEEQTIFEVVENMPDFPGGQAALMQYLAK
HLAEFWMIEPEVAFNDIADNMDLAEEFIK
MNNLFVYCEIEEGIVADVSLELLTK
YVPVQVVEEEPEEQTIFEVVENMPDFPGGQAALMQYLAK
YVPVQVVEEEPEEQTIFEVVENMPDFPGGQAALMQYLAK
CDMVDDEEMLELVEMEMR
YVPVQVVEEEPEEQTIFEVVENMPDFPGGQAALMQYLAK
HLAEFWMIEPEVAFNDIADNMDLAEEFIK
MNNLFVYCEIEEGIVADVSLELLTK
ITVVSTGIGCDNIDIVMNELDALANINFETR
INVDASELNNALLDLWTAVNGEQAELPTEPVAVYIR
QISCDSVILSVGYREENMLYQDLQFDVPEIYLLGDAKK
VVEFNPLNEYLDNIIAAVDVEAIK
VMPYFDFVVPTELPGVDPK
YVPVQVVEEEPEEQTIFEVVENMPDFPGGQAALMQYLAK
YVPVQVVEEEPEEQTIFEVVENMPDFPGGQAALMQYLAK
CDMVDDEEMLELVEMEMR
MNNLFVYCEIEEGIVADVSLELLTK
HLAEFWMIEPEVAFNDIADNMDLAEEFIK
YVPVQVVEEEPEEQTIFEVVENMPDFPGGQAALMQYLAK
YVPVQVVEEEPEEQTIFEVVENMPDFPGGQAALMQYLAK
CDMVDDEEMLELVEMEMR
MNNLFVYCEIEEGIVADVSLELLTK
MNMTPSEAVELVNTLKPLVANEEVDVVFCVPAIDIIPVVEACK
DIPGDTSFLEMLDILNEQLISER
CDDVAIGLIQAFDQIK
MNNLFVYCEIEEGIVADVSLELLTK
MNMTPSEAVELVNTLKPLVANEEVDVVFCVPAIDIIPVVEACK
GDCLLEFDWSVGEILNALER
VDENTPVIGYIPEAYDGIGMFDFIESELK
CDDVAIGLIQAFDQIK
LSVDALEISSGDEAVSEPFLLITYTDGYGDVPMEVESFLNSNGDHLK
VDENTPVIGYIPEAYDGIGMFDFIESELK
MNMTPSEAVELVNTLKPLVANEEVDVVFCVPAIDIIPVVEACK
DIPGDTSFLEMLDILNEQLISER
VDENTPVIGYIPEAYDGIGMFDFIESELK
CDDVAIGLIQAFDQIK
EMLEDIAILTGGVVISEEK
VDENTPVIGYIPEAYDGIGMFDFIESELK
DQIIEEMVTLLDEGGVLADK
TNMVIVLQNCLADLQPLLDDDPGAEVLPWSYSSYSSK
CDMVDDEEMLELVEMEMR
EETQQVYQQMLECTDIAFLTLDDEDALWGQQPVEDVIAR
GDCLLEFDWSVGEILNALER
VDENTPVIGYIPEAYDGIGMFDFIESELK
CDDVAIGLIQAFDQIK
GDCLLEFDWSVGEILNALER
CDDVAIGLIQAFDQIK
TNMVIVLQNCLADLQPLLDDDPGAEVLPWSYSSYSSK
VPASILQLHNDVILVADADALSEVEDLL
VDENTPVIGYIPEAYDGIGMFDFIESELK
WDAVGAEYVVESTGLFLSK
ELGLVDVLGGIDTALEIAVR
CDDVAIGLIQAFDQIK
GDCLLEFDWSVGEILNALER
EMLEDIAILTGGVVISEEK
TNMVIVLQNCLADLQPLLDDDPGAEVLPWSYSSYSSK
CDDVAIGLIQAFDQIK
MNMTPSEAVELVNTLKPLVANEEVDVVFCVPAIDIIPVVEACK
VPASILQLHNDVILVADADALSEVEDLL
VPASILQLHNDVILVADADALSEVEDLL
CDMVDDEEMLELVEMEMR
NMVTGAAQMDGAIIVCAATDGPMPQTR
TNMVIVLQNCLADLQPLLDDDPGAEVLPWSYSSYSSK
GDCLLEFDWSVGEILNALER
EMLEDIAILTGGVVISEEK
CDDVAIGLIQAFDQIK
VDENTPVIGYIPEAYDGIGMFDFIESELK
AAESGIVIPEQIPAGIELSEKEEGLIQLVADFAAVVK
VPASILQLHNDVILVADADALSEVEDLL
LLIIAEDIEGEALTTLIVNK
ELGLVDVLGGIDTALEIAVR
TNMVIVLQNCLADLQPLLDDDPGAEVLPWSYSSYSSK
GDCLLEFDWSVGEILNALER
LYIEDVVDEFVDDYVIPTVK
CDDVAIGLIQAFDQIK
AAESGIVIPEQIPAGIELSEKEEGLIQLVADFAAVVK
VDENTPVIGYIPEAYDGIGMFDFIESELK
EMLEDIAILTGGVVISEEK
LYIEDVVDEFVDDYVIPTVK
GDCLLEFDWSVGEILNALER
AAESGIVIPEQIPAGIELSEKEEGLIQLVADFAAVVK
AALLANEIAEEAEFFSFGTNDLTQMTFGFSR
EMLEDIAILTGGVVISEEK
ELGLVDVLGGIDTALEIAVR
LYIEDVVDEFVDDYVIPTVK
QDWSPASFIESTVAELK
VDVGSTLVESAGETMAEIVSAVTR
AAESGIVIPEQIPAGIELSEKEEGLIQLVADFAAVVK
PTVLEAWTDALAGDPVSAFGGVLITNGVIDK
QAALNNIDNGGDMFIPLLDSPATVADFIHDPSGK
AALLANEIAEEAEFFSFGTNDLTQMTFGFSR
TNMVIVLQNCLADLQPLLDDDPGAEVLPWSYSSYSSK
LYIEDVVDEFVDDYVIPTVK
QDWSPASFIESTVAELK
EMLEDIAILTGGVVISEEK
VDVGSTLVESAGETMAEIVSAVTR
PTVLEAWTDALAGDPVSAFGGVLITNGVIDK
AAESGIVIPEQIPAGIELSEKEEGLIQLVADFAAVVK
EDDELMDFIIQALEK
ELGLVDVLGGIDTALEIAVR
AALLANEIAEEAEFFSFGTNDLTQMTFGFSR
ELGLVDDER
QDWSPASFIESTVAELK
TNMVIVLQNCLADLQPLLDDDPGAEVLPWSYSSYSSK
LYIEDVVDEFVDDYVIPTVK
EMLEDIAILTGGVVISEEK
QDWSPASFIESTVAELK
CDMVDDEEMLELVEMEMR
DNNTEVISPSMCYAYAAIAEDAPFVMGAPNLCVDTPAMWEFSK
AALLANEIAEEAEFFSFGTNDLTQMTFGFSR
ELGLVDVLGGIDTALEIAVR
QDWSPASFIESTVAELK
LYIEDVVDEFVDDYVIPTVK
DIQIVGINDLCPVDYLAYMLK
QDWSPASFIESTVAELK
AALLANEIAEEAEFFSFGTNDLTQMTFGFSR
QDWSPASFIESTVAELK
IVTGVGVPQITAVADAVEALEGTGIPVIADGGIR
MLAENGVELEMTDAALNFLSQVGYDPEFGAR
DIQIVGINDLCPVDYLAYMLK
GVELLNAIQDVYLDPAITIA
QDWSPASFIESTVAELK
AHVAVCDLDSYIQDALDLIEFANGDVNTTWGK
ELGLVDVLGGIDTALEIAVR
AALLANEIAEEAEFFSFGTNDLTQMTFGFSR
VVLAELPTSFNFEELLPSNDYDIFYEFQPGTSQEISK
LIGTGQVADDAYTMEAIDQVRK
GIEFGELLDEVEAIVYSGTK
MLAENGVELEMTDAALNFLSQVGYDPEFGAR
EMLEDIAILTGGVVISEEK
VNAPLDDEIALLNPGTTLVSFIWPAQNPELMQK
GIEFGELLDEVEAIVYSGTK
MLAENGVELEMTDAALNFLSQVGYDPEFGAR
AHVAVCDLDSYIQDALDLIEFANGDVNTTWGK
VNAPLDDEIALLNPGTTLVSFIWPAQNPELMQK
DIQIVGINDLCPVDYLAYMLK
DLGIPVMILFEGFGAAGK
NVDEIITVEDSELIVAFLDMVENHK
EMLEDIAILTGGVVISEEK
ELGLVDVLGGIDTALEIAVR
LTEMITAPVEALGFELVGIEFIR
QLDGLGPNGETIMDYSIYDAINAGFGK
VVLAELPTSFNFEELLPSNDYDIFYEFQPGTSQEISK
NVDEIITVEDSELIVAFLDMVENHK
STTNSLDFYDIGIAEIVLMPASNLVNQTIK
GIDVENVTHVINYELPQDIESYVHRIGR
SDGTSLLLEAFVEAVITR
GIEFGELLDEVEAIVYSGTK
DLGIPVMILFEGFGAAGK
QLDGLGPNGETIMDYSIYDAINAGFGK
MLAENGVELEMTDAALNFLSQVGYDPEFGAR
NVDEIITVEDSELIVAFLDMVENHK
GIEFGELLDEVEAIVYSGTK
DLGIPVMILFEGFGAAGK
QLDGLGPNGETIMDYSIYDAINAGFGK
NVDEIITVEDSELIVAFLDMVENHK
SDGTSLLLEAFVEAVITR
IAPSFPTPEELQLATEIFVLSVK
CDMVDDEEMLELVEMEMR
VLFNDICEVMVETLDSNILVISR
DLGIPVMILFEGFGAAGK
SDGTSLLLEAFVEAVITR
SDGTSLLLEAFVEAVITR
QLDGLGPNGETIMDYSIYDAINAGFGK
GIEFGELLDEVEAIVYSGTK
IAPSFPTPEELQLATEIFVLSVK
NVDEIITVEDSELIVAFLDMVENHK
EMDILTVGIVTIPFIFEGEK
CVGINPESDLVEIVEIPALK
VLFNDICEVMVETLDSNILVISR
SDGTSLLLEAFVEAVITR
DLGIPVMILFEGFGAAGK
IAPSFPTPEELQLATEIFVLSVK
IAPSFPTPEELQLATEIFVLSVK
TYSPLEPLTDEEMDFLEDTAQLMLK
QLDGLGPNGETIMDYSIYDAINAGFGK
NVDEIITVEDSELIVAFLDMVENHK
EVPAAALASVLCLLVPIQMAGQTWDDHDR
IEKQEEIEEGLLNQIASVLGISAEVIKDFDVEK
QMFGAEGFEIVAINDLTSPTMLAHLLK
CYEAMNDDLNTPIVIAQLFEGAR
CVGINPESDLVEIVEIPALK
VLFNDICEVMVETLDSNILVISR
EMDILTVGIVTIPFIFEGEK
SDGTSLLLEAFVEAVITR
TYSPLEPLTDEEMDFLEDTAQLMLK
SGMNPFLLDSEDVFIDLLTDSGTGAVTQSMQAAMMR
CQLVGDDLFVTNVDFLAMGIEK
CVGINPESDLVEIVEIPALK
VLFNDICEVMVETLDSNILVISR
EMDILTVGIVTIPFIFEGEK
DNTIGLLFNDPALYNNLNATTENAASLLEDLK
SDGTSLLLEAFVEAVITR
IAPSFPTPEELQLATEIFVLSVK
EVPAAALASVLCLLVPIQMAGQTWDDHDR
TYSPLEPLTDEEMDFLEDTAQLMLK
IEKQEEIEEGLLNQIASVLGISAEVIKDFDVEK
VLFNDICEVMVETLDSNILVISR
INVDASELNNALLDLWTAVNGEQAELPTEPVAVYIR
DLGIPVMILFEGFGAAGK
CVGINPESDLVEIVEIPALK
VLFNDICEVMVETLDSNILVISR
EMDILTVGIVTIPFIFEGEK
DNTIGLLFNDPALYNNLNATTENAASLLEDLK
SDGTSLLLEAFVEAVITR
CQLVGDDLFVTNVDFLAMGIEK
IAPSFPTPEELQLATEIFVLSVK
EVPAAALASVLCLLVPIQMAGQTWDDHDR
VLFNDICEVMVETLDSNILVISR
IEKQEEIEEGLLNQIASVLGISAEVIKDFDVEK
CQLVGDDLFVTNVDFLAMGIEK
CVGINPESDLVEIVEIPALK
DNTIGLLFNDPALYNNLNATTENAASLLEDLK
EMDILTVGIVTIPFIFEGEK
VLFNDICEVMVETLDSNILVISR
CQLVGDDLFVTNVDFLAMGIEK
NGISGGNFHGQPMALSFDFLGIAVSELANVSER
IEKQEEIEEGLLNQIASVLGISAEVIKDFDVEK
IAPSFPTPEELQLATEIFVLSVK
EVPAAALASVLCLLVPIQMAGQTWDDHDR
CDMVDDEELLELVEMEVR
DNTIGLLFNDPALYNNLNATTENAASLLEDLK
CVGINPESDLVEIVEIPALK
VLFNDICEVMVETLDSNILVISR
CQLVGDDLFVTNVDFLAMGIEK
CQLVGDDLFVTNVDFLAMGIEK
LPEGGVDLVFSYIGYEDVLMPIVIGK
DLSSAIDQLLADIEAGK
CITMDDIAAALGISK
MVPPPLAFEVLDAVMEK
LPEGGVDLVFSYIGYEDVLMPIVIGK
DNTIGLLFNDPALYNNLNATTENAASLLEDLK
CQLVGDDLFVTNVDFLAMGIEK
VLFNDICEVMVETLDSNILVISR
LYEGEIPVTQFGIIEYLAPVLFNK
LPEGGVDLVFSYIGYEDVLMPIVIGK
CQLVGDDLFVTNVDFLAMGIEK
LPEGGVDLVFSYIGYEDVLMPIVIGK
CQLVGDDLFVTNVDFLAMGIEK
EMDILTVGIVTIPFIFEGEK
CITMDDIAAALGISK
DLSSAIDQLLADIEAGK
CDMVDDEELLELVDMEIR
GMMLGMEPTDLWFDPLFLVVK
ADEEMSEIPVIFLTALNSTADIVK
LPEGGVDLVFSYIGYEDVLMPIVIGK
CQLVGDDLFVTNVDFLAMGIEK
LPEGGVDLVFSYIGYEDVLMPIVIGK
CQLVGDDLFVTNVDFLAMGIEK
CITMDDIAAALGISK
DIPGDTSFLEMLDILNEQLISER
LPEGGVDLVFSYIGYEDVLMPIVIGK
LPEGGVDLVFSYIGYEDVLMPIVIGK
CQLVGDDLFVTNVDFLAMGIEK
CQLVGDDLFVTNVDFLAMGIEK
MNMTPSEAVELVNTLKPLVANEEVDVVFCVPAIDIIPVVEACK
CDMVDDEELLELVEMEVR
CQLVGDDLFVTNVDFLAMGIEK
DLSSAIDQLLADIEAGK
ADEEMSEIPVIFLTALNSTADIVK
CDMVDDEELLELVDMEIR
SGMNPFLLDSEDVFIDLLTDSGTGAVTQSMQAAMMR
LPEGGVDLVFSYIGYEDVLMPIVIGK
LPEGGVDLVFSYIGYEDVLMPIVIGK
MNMTPSEAVELVNTLKPLVANEEVDVVFCVPAIDIIPVVEACK
CQLVGDDLFVTNVDFLAMGIEK
CDMVDDEELLELVDMEIR
CITMDDIAAALGISK
ADEEMSEIPVIFLTALNSTADIVK
GISTFGANASALILIDGVEGDLNTLDPADIESFSVLK
CAYFTSLLTNTVFYPVR
LPEGGVDLVFSYIGYEDVLMPIVIGK
LPEGGVDLVFSYIGYEDVLMPIVIGK
MNMTPSEAVELVNTLKPLVANEEVDVVFCVPAIDIIPVVEACK
CDMVDDEELLELVDMEIR
ELDMVQQLAPIFENLK
LPEGGVDLVFSYIGYEDVLMPIVIGK
MNMTPSEAVELVNTLKPLVANEEVDVVFCVPAIDIIPVVEACK
MNMTPSEAVELVNTLKPLVANEEVDVVFCVPAIDIIPVVEACK
LPEGGVDLVFSYIGYEDVLMPIVIGK
CDMVDDEELLELVDMEIR
ADEEMSEIPVIFLTALNSTADIVK
GISTFGANASALILIDGVEGDLNTLDPADIESFSVLK
ADEEMSEIPVIFLTALNSTADIVK
GMMLGMEPTDLWFDPLFLVVK
METMFDTLLQLPLFQGLCHEDFTSILDK
LPEGGVDLVFSYIGYEDVLMPIVIGK
EDGYDITVASEIMAVLCLAK
MNMTPSEAVELVNTLKPLVANEEVDVVFCVPAIDIIPVVEACK
MNMTPSEAVELVNTLKPLVANEEVDVVFCVPAIDIIPVVEACK
LPEGGVDLVFSYIGYEDVLMPIVIGK
LPEGGVDLVFSYIGYEDVLMPIVIGK
GISTFGANASALILIDGVEGDLNTLDPADIESFSVLK
ADEEMSEIPVIFLTALNSTADIVK
CDMVDDEELLELVEMEVR
ADEEMSEIPVIFLTALNSTADIVK
MGTVYAFFADGFEEIEAFTAVDTLR
CDMVDDEELLELVDMEIR
MNMTPSEAVELVNTLKPLVANEEVDVVFCVPAIDIIPVVEACK
MNMTPSEAVELVNTLKPLVANEEVDVVFCVPAIDIIPVVEACK
GISTFGANASALILIDGVEGDLNTLDPADIESFSVLK
LPEGGVDLVFSYIGYEDVLMPIVIGK
LPEGGVDLVFSYIGYEDVLMPIVIGK
ADEEMSEIPVIFLTALNSTADIVK
CDMVDDEELLELVDMEIR
MGTVYAFFADGFEEIEAFTAVDTLR
ADEEMSEIPVIFLTALNSTADIVK
DFGQNYLMTLQEEGNPIIFTNGDNDTFPLWYNQETEGFR
PIETYIDGDWVKAKGTTLGADNGLGVAAIMAVLEANDLK
MNMTPSEAVELVNTLKPLVANEEVDVVFCVPAIDIIPVVEACK
CAYFTSLLTNTVFYPVR
MNMTPSEAVELVNTLKPLVANEEVDVVFCVPAIDIIPVVEACK
MNMTPSEAVELVNTLKPLVANEEVDVVFCVPAIDIIPVVEACK
LPEGGVDLVFSYIGYEDVLMPIVIGK
LPEGGVDLVFSYIGYEDVLMPIVIGK
MGTVYAFFADGFEEIEAFTAVDTLR
ADEEMSEIPVIFLTALNSTADIVK
MGTVYAFFADGFEEIEAFTAVDTLR
CDMVDDEELLELVEMEVR
MNMTPSEAVELVNTLKPLVANEEVDVVFCVPAIDIIPVVEACK
MNMTPSEAVELVNTLKPLVANEEVDVVFCVPAIDIIPVVEACK
MGTVYAFFADGFEEIEAFTAVDTLR
LPEGGVDLVFSYIGYEDVLMPIVIGK
MGTVYAFFADGFEEIEAFTAVDTLR
ADEEMSEIPVIFLTALNSTADIVK
ADEEMSEIPVIFLTALNSTADIVK
CDMVDDEELLELVEMEVR
MNMTPSEAVELVNTLKPLVANEEVDVVFCVPAIDIIPVVEACK
MGTVYAFFADGFEEIEAFTAVDTLR
QEVAQDIINHLVAVLTH
MGTVYAFFADGFEEIEAFTAVDTLR
MNMTPSEAVELVNTLKPLVANEEVDVVFCVPAIDIIPVVEACK
GISTFGANASALILIDGVEGDLNTLDPADIESFSVLK
QEVAQDIINHLVAVLTH
MGTVYAFFADGFEEIEAFTAVDTLR
MGTVYAFFADGFEEIEAFTAVDTLR
DAGINTDNIVALGLVYQF
GISTFGANASALILIDGVEGDLNTLDPADIESFSVLK
VPSTANYAGLSIDFPAILMQYAE
MGTVYAFFADGFEEIEAFTAVDTLR
MGTVYAFFADGFEEIEAFTAVDTLR
DYNENGLSELLALFGSAYNVNIK
QIALALRDEVADLEAAGIGIIQIDEPALR
SGMNPFLLDSEDVFIDLLTDSGTGAVTQSMQAAMMR
DAENIYDALSQALSSLDYEVSVK
GISTFGANASALILIDGVEGDLNTLDPADIESFSVLK
VPSTANYAGLSIDFPAILMQYAE
MGTVYAFFADGFEEIEAFTAVDTLR
MGTVYAFFADGFEEIEAFTAVDTLR
QIALALRDEVADLEAAGIGIIQIDEPALR
DYNENGLSELLALFGSAYNVNIK
EGQPVYVDGMISKNGKPFDATLQYSAER
QTGFAMLAEGSVQEVMDLAGVAHLATIK
CQLVGDDLFVTNVDFLAMGIEK
VPSTANYAGLSIDFPAILMQYAE
QIALALRDEVADLEAAGIGIIQIDEPALR
MGTVYAFFADGFEEIEAFTAVDTLR
MGTVYAFFADGFEEIEAFTAVDTLR
CQLVGDDLFVTNVDFLAMGIEK
QTGFAMLAEGSVQEVMDLAGVAHLATIK
QTGFAMLAEGSVQEVMDLAGVAHLATIK
QIALALRDEVADLEAAGIGIIQIDEPALR
DYNENGLSELLALFGSAYNVNIK
SGMNPFLLDSEDVFIDLLTDSGTGAVTQSMQAAMMR
VPSTANYAGLSIDFPAILMQYAE
CQLVGDDLFVTNVDFLAMGIEK
DAGINTDNIVALGLVYQF
QTGFAMLAEGSVQEVMDLAGVAHLATIK
QIALALRDEVADLEAAGIGIIQIDEPALR
CGSEIELVCEGPDEEAALAHATELIESGLGE
DFLPILEPAVQTGRPLLVIAEDVDSEALTTLVVNR
DFLPILEPAVQTGRPLLVIAEDVDSEALTTLVVNR
DAGINTDNIVALGLVYQF
QTGFAMLAEGSVQEVMDLAGVAHLATIK
DFLPILEPAVQTGRPLLVIAEDVDSEALTTLVVNR
CQLVGDDLFVTNVDFLAMGIEK
IIDLSAIQDEVILVAADLTPSETAQLNLK
LIKDVVPLTDLNDIVFGGWDIFPDNAYEAAMYAEVLK
CQLVGDDLFVTNVDFLAMGIEK
QTGFAMLAEGSVQEVMDLAGVAHLATIK
CQLVGDDLFVTNVDFLAMGIEK
DFLPILEPAVQTGRPLLVIAEDVDSEALTTLVVNR
IIDLSAIQDEVILVAADLTPSETAQLNLK
CDMVDDEELLELVEMEVR
DAGINTDNIVALGLVYQF
DFLPILEPAVQTGRPLLVIAEDVDSEALTTLVVNR
QTGFAMLAEGSVQEVMDLAGVAHLATIK
CQLVGDDLFVTNVDFLAMGIEK
IIDLSAIQDEVILVAADLTPSETAQLNLK
CQLVGDDLFVTNVDFLAMGIEK
CGSEIELVCEGPDEEAALAHATELIESGLGE
DFLPILEPAVQTGRPLLVIAEDVDSEALTTLVVNR
CDMVDDEELLELVDMEIR
DAGINTDNIVALGLVYQF
DFLPILEPAVQTGRPLLVIAEDVDSEALTTLVVNR
QTGFAMLAEGSVQEVMDLAGVAHLATIK
CQLVGDDLFVTNVDFLAMGIEK
IIDLSAIQDEVILVAADLTPSETAQLNLK
CQLVGDDLFVTNVDFLAMGIEK
EIEYALLQYDIDDLLGQWTGVVK
CGSEIELVCEGPDEEAALAHATELIESGLGE
CQLVGDDLFVTNVDFLAMGIEK
DAGINTDNIVALGLVYQF
DFLPILEPAVQTGRPLLVIAEDVDSEALTTLVVNR
CQLVGDDLFVTNVDFLAMGIEK
QTGFAMLAEGSVQEVMDLAGVAHLATIK
EIEYALLQYDIDDLLGQWTGVVK
IIDLSAIQDEVILVAADLTPSETAQLNLK
CQLVGDDLFVTNVDFLAMGIEK
CGSEIELVCEGPDEEAALAHATELIESGLGE
EIEYALLQYDIDDLLGQWTGVVK
MGTVYAFFADGFEEIEAFTAVDTLR
DAGINTDNIVALGLVYQF
DFLPILEPAVQTGRPLLVIAEDVDSEALTTLVVNR
CQLVGDDLFVTNVDFLAMGIEK
EIEYALLQYDIDDLLGQWTGVVK
IIDLSAIQDEVILVAADLTPSETAQLNLK
CQLVGDDLFVTNVDFLAMGIEK
CGSEIELVCEGPDEEAALAHATELIESGLGE
QTGFAMLAEGSVQEVMDLAGVAHLATIK
CQLVGDDLFVTNVDFLAMGIEK
CGSEIELVCEGPDEEAALAHATELIESGLGE
DFLPILEPAVQTGRPLLVIAEDVDSEALTTLVVNR
CDMVDDEELLELVEMEVR
KIGGNADLSESLLEEVASLVEWPVVLTAK
DAGINTDNIVALGLVYQF
DFLPILEPAVQTGRPLLVIAEDVDSEALTTLVVNR
CQLVGDDLFVTNVDFLAMGIEK
EIEYALLQYDIDDLLGQWTGVVK
CQLVGDDLFVTNVDFLAMGIEK
IIDLSAIQDEVILVAADLTPSETAQLNLK
CGSEIELVCEGPDEEAALAHATELIESGLGE
CQLVGDDLFVTNVDFLAMGIEK
EIEYALLQYDIDDLLGQWTGVVK
CGSEIELVCEGPDEEAALAHATELIESGLGE
SGMNPFLLDSEDVFIDLLTDSGTGAVTQSMQAAMMR
CDMVDDEELLELVDMEIR
DFLPILEPAVQTGRPLLVIAEDVDSEALTTLVVNR
DAGINTDNIVALGLVYQF
CQLVGDDLFVTNVDFLAMGIEK
DFLPILEPAVQTGRPLLVIAEDVDSEALTTLVVNR
EIEYALLQYDIDDLLGQWTGVVK
CQLVGDDLFVTNVDFLAMGIEK
VNDLYFGILMLDEQLAQNALLQDELGR
CDMVDDEELLELVDMEIR
CQLVGDDLFVTNVDFLAMGIEK
KIGGNADLSESLLEEVASLVEWPVVLTAK
CGSEIELVCEGPDEEAALAHATELIESGLGE
EIEYALLQYDIDDLLGQWTGVVK
ILYGTRISVLFGLMLTLCSSVMGVLAGALQGYYGGK
SGMNPFLLDSEDVFIDLLTDSGTGAVTQSMQAAMMR
DFLPILEPAVQTGRPLLVIAEDVDSEALTTLVVNR
CQLVGDDLFVTNVDFLAMGIEK
EIEYALLQYDIDDLLGQWTGVVK
LACSPDDTLGNMPFEVTPEDVYAAIIAADALGR
CQLVGDDLFVTNVDFLAMGIEK
VNDLYFGILMLDEQLAQNALLQDELGR
CDMVDDEELLELVEMEVR
DAGINTDNIVALGLVYQF
KIGGNADLSESLLEEVASLVEWPVVLTAK
CQLVGDDLFVTNVDFLAMGIEK
DFLPILEPAVQTGRPLLVIAEDVDSEALTTLVVNR
CGSEIELVCEGPDEEAALAHATELIESGLGE
EIEYALLQYDIDDLLGQWTGVVK
CQLVGDDLFVTNVDFLAMGIEK
LACSPDDTLGNMPFEVTPEDVYAAIIAADALGR
CDMVDDEELLELVDMEIR
EIEYALLQYDIDDLLGQWTGVVK
KIGGNADLSESLLEEVASLVEWPVVLTAK
CQLVGDDLFVTNVDFLAMGIEK
VNDLYFGILMLDEQLAQNALLQDELGR
CQLVGDDLFVTNVDFLAMGIEK
QAVLGTDAQLLPLSEGQTAEQLCDELFPVMFDPAILAK
ETIFDGTMDVMIAAL
SDIEIVAINDLLDADYMAY
EIEYALLQYDIDDLLGQWTGVVK
CPDVVPFWCNSGVATGEATSMQTYEMLLYGTGER
CQLVGDDLFVTNVDFLAMGIEK
CDMVDDEELLELVDMEIR
LACSPDDTLGNMPFEVTPEDVYAAIIAADALGR
QAVLGTDAQLLPLSEGQTAEQLCDELFPVMFDPAILAK
CQLVGDDLFVTNVDFLAMGIEK
KIGGNADLSESLLEEVASLVEWPVVLTAK
CQLVGDDLFVTNVDFLAMGIEK
VNDLYFGILMLDEQLAQNALLQDELGR
CPDVVPFWCNSGVATGEATSMQTYEMLLYGTGER
LNIDYFLEEIMDEDHMLDIYDYFK
EIEYALLQYDIDDLLGQWTGVVK
CDMVDDEELLELVEMEVR
QAVLGTDAQLLPLSEGQTAEQLCDELFPVMFDPAILAK
LACSPDDTLGNMPFEVTPEDVYAAIIAADALGR
KIGGNADLSESLLEEVASLVEWPVVLTAK
CQLVGDDLFVTNVDFLAMGIEK
SDIEIVAINDLLDADYMAY
CQLVGDDLFVTNVDFLAMGIEK
LNIDYFLEEIMDEDHMLDIYDYFK
CPDVVPFWCNSGVATGEATSMQTYEMLLYGTGER
CDMVDDEELLELVDMEIR
QAVLGTDAQLLPLSEGQTAEQLCDELFPVMFDPAILAK
CQLVGDDLFVTNVDFLAMGIEK
LACSPDDTLGNMPFEVTPEDVYAAIIAADALGR
SDIEIVAINDLLDADYMAY
CPDVVPFWCNSGVATGEATSMQTYEMLLYGTGER
CQLVGDDLFVTNVDFLAMGIEK
CDVPNMSTALYFVVNDAFYNK
CDMVDDEELLELVEMEVR
CQLVGDDLFVTNVDFLAMGIEK
CPDVVPFWCNSGVATGEATSMQTYEMLLYGTGER
SGMNPFLLDSEDVFIDLLTDSGTGAVTQSMQAAMMR
SGMNPFLLDSEDVFIDLLTDSGTGAVTQSMQAAMMR
QIIGWDEILEGGLAPNATVMSWR
CDMVDDEELLELVEMEVR
QAVLGTDAQLLPLSEGQTAEQLCDELFPVMFDPAILAK
CQLVGDDLFVTNVDFLAMGIEK
CPDVVPFWCNSGVATGEATSMQTYEMLLYGTGER
CPDVVPFWCNSGVATGEATSMQTYEMLLYGTGER
CDVPNMSTALYFVVNDAFYNK
CDMVDDEELLELVDMEIR
CPDVVPFWCNSGVATGEATSMQTYEMLLYGTGER
CPDVVPFWCNSGVATGEATSMQTYEMLLYGTGER
SGMNPFLLDSEDVFIDLLTDSGTGAVTQSMQAAMMR
CDMVDDEELLELVDMEIR
SGMNPFLLDSEDVFIDLLTDSGTGAVTQSMQAAMMR
DIALLILDVMMPK
CDMVDDEELLELVDMEIR
GTDYTIGFFTALSTVVEAIDR
SGMNPFLLDSEDVFIDLLTDSGTGAVTQSMQAAMMR
CDVPNMSTALYFVVNDAFYNK
CPDVVPFWCNSGVATGEATSMQTYEMLLYGTGER
CDMVDDEELLELVDMEIR
DVEELIVELLANHTIG
CDMVDDEELLELVDMEIR
GTDYTIGFFTALSTVVEAIDR
DIALLILDVMMPK
CDMVDDEELLELVDMEIR
GTDYTIGFFTALSTVVEAIDR
DVEELIVELLANHTIG
CDMVDDEELLELVDMEIR
SGMNPFLLDSEDVFIDLLTDSGTGAVTQSMQAAMMR
SGMNPFLLDSEDVFIDLLTDSGTGAVTQSMQAAMMR
CDMVDDEELLELVEMEVR
CDMVDDEELLELVEMEVR
DVEELIVELLANHTIG
NIANPSLAYGELIIDFTSPDALVDNMPEIQQYLSSR
GTDYTIGFFTALSTVVEAIDR
CDMVDDEELLELVEMEVR
SGMNPFLLDSEDVFIDLLTDSGTGAVTQSMQAAMMR
SGMNPFLLDSEDVFIDLLTDSGTGAVTQSMQAAMMR
DIALLILDVMMPK
NIANPSLAYGELIIDFTSPDALVDNMPEIQQYLSSR
CDMVDDEELLELVEMEVR
DVEELIVELLANHTIG
CDMVDDEELLELVDMEIR
CAIVDDEPLALGLLESYVNK
GTDYTIGFFTALSTVVEAIDR
CDMVDDEELLELVDMEIR
DVEELIVELLANHTIG
GTDYTIGFFTALSTVVEAIDR
CDMVDDEELLELVEMEVR
DVEELIVELLANHTIG
CDMVDDEELLELVDMEIR
CAIVDDEPLALGLLESYVNK
CDMVDDEELLELVEMEVR
DVEELIVELLANHTIG
CDMVDDEELLELVDMEIR
EAILCDVLGITLEDVKNDILL
CAIVDDEPLALGLLESYVNK
CDMVDDEELLELVDMEIR
DVEELIVELLANHTIG
CDMVDDEELLELVEMEVR
EAILCDVLGITLEDVKNDILL
CDMVDDEELLELVEMEVR
AVVVIDENDNVIFSQLVDEITTEPDYEAALAVLK
DVEELIVELLANHTIG
CDMVDDEELLELVDMEIR
DNPELAEELEGLIFEALNK
AVVVIDENDNVIFSQLVDEITTEPDYEAALAVLK
DNNTEVISPSMCYAYAAIAEDAPFVMGAPNLCVDTPAMWEFSK
CPVLAGLPLLTGVGLDK
DAGINTDNIVALGLVYQF
DNPELAEELEGLIFEALNK
DNNTEVISPSMCYAYAAIAEDAPFVMGAPNLCVDTPAMWEFSK
LGLADVLIKNPEIIILDEPTSGIDPAGVQEFIELIR
EAILCDVLGITLEDVKNDILL
EAILCDVLGITLEDVKNDILL
DVEELIVELLANHTIG
CDMVDDEELLELVDMEIR
DNPELAEELEGLIFEALNK
DNNTEVISPSMCYAYAAIAEDAPFVMGAPNLCVDTPAMWEFSK
AVVVIDENDNVIFSQLVDEITTEPDYEAALAVLK
ATVTAQPEETKEISDLLMGIFFEDINYSADGGLYAELIQNR
CPVLAGLPLLTGVGLDK
CDMVDDEEMLELVEMEMR
DFDLLSLGEILLR
DVEELIVELLANHTIG
DNPELAEELEGLIFEALNK
CDMVDDEELLELVEMEVR
CPVLAGLPLLTGVGLDK
ATVTAQPEETKEISDLLMGIFFEDINYSADGGLYAELIQNR
LGLADVLIKNPEIIILDEPTSGIDPAGVQEFIELIR
AASATVLGALAMQVENMIVASADLSNSDK
QMFGAEGFEIVAINDLTSPTMLAHLLK
ATVTAQPEETKEISDLLMGIFFEDINYSADGGLYAELIQNR
YSIENPYAYIESNIDGFLNILEGCR
EAILCDVLGITLEDVKNDILL
DNPELAEELEGLIFEALNK
CDMVDDEEMLELVEMEMR
DVEELIVELLANHTIG
CPVLAGLPLLTGVGLDK
QMFGAEGFEIVAINDLTSPTMLAHLLK
EAILCDVLGITLEDVKNDILL
EAILCDVLGITLEDVKNDILL
DNPELAEELEGLIFEALNK
QMFGAEGFEIVAINDLTSPTMLAHLLK
LGLADVLIKNPEIIILDEPTSGIDPAGVQEFIELIR
AASATVLGALAMQVENMIVASADLSNSDK
ATVTAQPEETKEISDLLMGIFFEDINYSADGGLYAELIQNR
QNDIQSSGEIEHGNWITGIPFIDNLLVGNQELLPQDLK
QMFGAEGFEIVAINDLTSPTMLAHLLK
EAILCDVLGITLEDVKNDILL
QMFGAEGFEIVAINDLTSPTMLAHLLK
DNPELAEELEGLIFEALNK
QMFGAEGFEIVAINDLTSPTMLAHLLK
LGLADVLIKNPEIIILDEPTSGIDPAGVQEFIELIR
AASATVLGALAMQVENMIVASADLSNSDK
QMFGAEGFEIVAINDLTSPTMLAHLLK
QMFGAEGFEIVAINDLTSPTMLAHLLK
EAILCDVLGITLEDVKNDILL
EAILCDVLGITLEDVKNDILL
DNPELAEELEGLIFEALNK
LGLADVLIKNPEIIILDEPTSGIDPAGVQEFIELIR
AASATVLGALAMQVENMIVASADLSNSDK
CPVLAGLPLLTGVGLDK
QMFGAEGFEIVAINDLTSPTMLAHLLK
ASDESELESLLDATAYEALLEDE
YEIPEIDLVIVDLYPFEATVASGASEADIIEK
QMFGAEGFEIVAINDLTSPTMLAHLLK
QMFGAEGFEIVAINDLTSPTMLAHLLK
EAILCDVLGITLEDVKNDILL
DNPELAEELEGLIFEALNK
QMFGAEGFEIVAINDLTSPTMLAHLLK
AASATVLGALAMQVENMIVASADLSNSDK
CPVLAGLPLLTGVGLDK
SGMNPFLLDSEDVFIDLLTDSGTGAVTQSMQAAMMR
QNDIQSSGEIEHGNWITGIPFIDNLLVGNQELLPQDLK
SGMNPFLLDSEDVFIDLLTDSGTGAVTQSMQAAMMR
QMFGAEGFEIVAINDLTSPTMLAHLLK
CDMVDDEEMLELVEMEMR
QMFGAEGFEIVAINDLTSPTMLAHLLK
AASATVLGALAMQVENMIVASADLSNSDK
VPAFVNAFAPLDDVIVACGAGAIALGFPVITNQEGVSTVPK
CDMVDDEEMLELVEMEMR
QMFGAEGFEIVAINDLTSPTMLAHLLK
CDMVDDEEMLELVEMEMR
QMFGAEGFEIVAINDLTSPTMLAHLLK
CDMVDDEEMLELVEMEMR
ASDESELESLLDATAYEALLEDE
YEIPEIDLVIVDLYPFEATVASGASEADIIEK
QMFGAEGFEIVAINDLTSPTMLAHLLK
ISIEDCLALIAESINLTLEK
TGVPAFNPETDALTIIGNMFDWTVR
EAILCDVLGITLEDVKNDILL
QMFGAEGFEIVAINDLTSPTMLAHLLK
QMFGAEGFEIVAINDLTSPTMLAHLLK
CDMVDDEEMLELVEMEMR
YEIPEIDLVIVDLYPFEATVASGASEADIIEK
ASDESELESLLDATAYEALLEDE
SGMNPFLLDSEDVFIDLLTDSGTGAVTQSMQAAMMR
QIQEAGADALEINILALQSDVQYTYGSFEQR
INVDASELNNALLDLWTAVNGEQAELPTEPVAVYIR
QMFGAEGFEIVAINDLTSPTMLAHLLK
CDMVDDEEMLELVEMEMR
QMFGAEGFEIVAINDLTSPTMLAHLLK
YEIPEIDLVIVDLYPFEATVASGASEADIIEK
TGVPAFNPETDALTIIGNMFDWTVR
CDMVDDEEMLELVEMEMR
IISLADIAMYTDDAEVPLYDVLEAMK
TGVPAFNPETDALTIIGNMFDWTVR
SGMNPFLLDSEDVFIDLLTDSGTGAVTQSMQAAMMR
IISLADIAMYTDDAEVPLYDVLEAMK
CDMVDDEEMLELVEMEMR
QMFGAEGFEIVAINDLTSPTMLAHLLK
CDMVDDEEMLELVEMEMR
QMFGAEGFEIVAINDLTSPTMLAHLLK
TGVPAFNPETDALTIIGNMFDWTVR
QIQEAGADALEINILALQSDVQYTYGSFEQR
IISLADIAMYTDDAEVPLYDVLEAMK
CDMVDDEEMLELVEMEMR
TGVPAFNPETDALTIIGNMFDWTVR
SGMNPFLLDSEDVFIDLLTDSGTGAVTQSMQAAMMR
IISLADIAMYTDDAEVPLYDVLEAMK
QIQEAGADALEINILALQSDVQYTYGSFEQR
ASDESELESLLDATAYEALLEDE
INVDASELNNALLDLWTAVNGEQAELPTEPVAVYIR
QMFGAEGFEIVAINDLTSPTMLAHLLK
TGVPAFNPETDALTIIGNMFDWTVR
QIQEAGADALEINILALQSDVQYTYGSFEQR
IISLADIAMYTDDAEVPLYDVLEAMK
QMFGAEGFEIVAINDLTSPTMLAHLLK
QIQEAGADALEINILALQSDVQYTYGSFEQR
SGMNPFLLDSEDVFIDLLTDSGTGAVTQSMQAAMMR
INVDASELNNALLDLWTAVNGEQAELPTEPVAVYIR
CDMVDDEEMLELVEMEMR
IISLADIAMYTDDAEVPLYDVLEAMK
ASDESELESLLDATAYEALLEDE
QIQEAGADALEINILALQSDVQYTYGSFEQR
QIQEAGADALEINILALQSDVQYTYGSFEQR
TGVPAFNPETDALTIIGNMFDWTVR
QIQEAGADALEINILALQSDVQYTYGSFEQR
CDMVDDEEMLELVEMEMR
IISLADIAMYTDDAEVPLYDVLEAMK
YNILIVDDEYYICEGLHNKIRLLNFPEAGQIR
SGMNPFLLDSEDVFIDLLTDSGTGAVTQSMQAAMMR
IISLADIAMYTDDAEVPLYDVLEAMK
INVDASELNNALLDLWTAVNGEQAELPTEPVAVYIR
QIQEAGADALEINILALQSDVQYTYGSFEQR
YPENFADGIGLLAEVFEGDGATLVGFTSSER
SGMNPFLLDSEDVFIDLLTDSGTGAVTQSMQAAMMR
QIQEAGADALEINILALQSDVQYTYGSFEQR
TGVPAFNPETDALTIIGNMFDWTVR
IISLADIAMYTDDAEVPLYDVLEAMK
TGVPAFNPETDALTIIGNMFDWTVR
SGMNPFLLDSEDVFIDLLTDSGTGAVTQSMQAAMMR
INVDASELNNALLDLWTAVNGEQAELPTEPVAVYIR
QIQEAGADALEINILALQSDVQYTYGSFEQR
IISLADIAMYTDDAEVPLYDVLEAMK
YEIPEIDLVIVDLYPFEATVASGASEADIIEK
YPENFADGIGLLAEVFEGDGATLVGFTSSER
EISIGDYVLTGGELAAAVMADAIVR
IISLADIAMYTDDAEVPLYDVLEAMK
QIQEAGADALEINILALQSDVQYTYGSFEQR
TGVPAFNPETDALTIIGNMFDWTVR
SGMNPFLLDSEDVFIDLLTDSGTGAVTQSMQAAMMR
IISLADIAMYTDDAEVPLYDVLEAMK
TTDVTGVIELPEGVEMVMPGDNVELTVELIAPIAIEK
QIQEAGADALEINILALQSDVQYTYGSFEQR
IISLADIAMYTDDAEVPLYDVLEAMK
QIQEAGADALEINILALQSDVQYTYGSFEQR
TGVPAFNPETDALTIIGNMFDWTVR
SGMNPFLLDSEDVFIDLLTDSGTGAVTQSMQAAMMR
QIQEAGADALEINILALQSDVQYTYGSFEQR
DLLAEVPGISGTVPGIGNLGEIENMGVEMAASWR
EISIGDYVLTGGELAAAVMADAIVR
QIQEAGADALEINILALQSDVQYTYGSFEQR
TGVPAFNPETDALTIIGNMFDWTVR
SGMNPFLLDSEDVFIDLLTDSGTGAVTQSMQAAMMR
EISIGDYVLTGGELAAAVMADAIVR
SQVALGLILAQNPELLVLDDFSLGLDPGYR
TGVPAFNPETDALTIIGNMFDWTVR
SGMNPFLLDSEDVFIDLLTDSGTGAVTQSMQAAMMR
DLLAEVPGISGTVPGIGNLGEIENMGVEMAASWR
EISIGDYVLTGGELAAAVMADAIVR
QIQEAGADALEINILALQSDVQYTYGSFEQR
QDDWQLVWSDEFNADGPLNSSVWNFEQGYAR
TGVPAFNPETDALTIIGNMFDWTVR
SQVALGLILAQNPELLVLDDFSLGLDPGYR
EISIGDYVLTGGELAAAVMADAIVR
SIPVIPISASVSTDDNIVEIIFTVPLGEVK
QLALYVTMYSPLQMAADIPENYER
SQVALGLILAQNPELLVLDDFSLGLDPGYR
IIGLGNALIDVLATLKDDTLLDELELPK
SIPVIPISASVSTDDNIVEIIFTVPLGEVK
SQVALGLILAQNPELLVLDDFSLGLDPGYR
EIEEAIGIYLDLLDGLKL
SIPVIPISASVSTDDNIVEIIFTVPLGEVK
QLALYVTMYSPLQMAADIPENYER
SQVALGLILAQNPELLVLDDFSLGLDPGYR
DWGLYDQVWQAGVILLPVQSVGVMGDER
SIVTTNLVDAVADGYGVNLIEVLTGFK
QLALYVTMYSPLQMAADIPENYER
DWGLYDQVWQAGVILLPVQSVGVMGDER
SQVALGLILAQNPELLVLDDFSLGLDPGYR
VYLLAWGENKAAMIKECVEGPISDTIPASYLQTHNNAHVAIDLSASMNL
SIVTTNLVDAVADGYGVNLIEVLTGFK
SIVTTNLVDAVADGYGVNLIEVLTGFK
QDDWQLVWSDEFNADGPLNSSVWNFEQGYAR
CIYDMLTILAQAR
QLALYVTMYSPLQMAADIPENYER
DWGLYDQVWQAGVILLPVQSVGVMGDER
SQVALGLILAQNPELLVLDDFSLGLDPGYR
LLIIAEDIEGEALTTLIVNK
QLALYVTMYSPLQMAADIPENYER
QLALYVTMYSPLQMAADIPENYER
QLALYVTMYSPLQMAADIPENYER
CIYDMLTILAQAR
SIVTTNLVDAVADGYGVNLIEVLTGFK
SQVALGLILAQNPELLVLDDFSLGLDPGYR
QLALYVTMYSPLQMAADIPENYER
QLALYVTMYSPLQMAADIPENYER
CIYDMLTILAQAR
DWGLYDQVWQAGVILLPVQSVGVMGDER
GGASLNASNDPLIVLDGVPMEVGGSISGGGNFLSLINPNDIESMTVLK
QLLQLVESCDEILVLEDGQPFVEK
CIYDMLTILAQAR
QLALYVTMYSPLQMAADIPENYER
SGMNPFLLDSEDVFIDLLTDSGTGAVTQSMQAAMMR
LLIIAEDIEGEALTTLIVNK
DWGLYDQVWQAGVILLPVQSVGVMGDER
CDMVDDEELLELVDMEIR
CIYDMLTILAQAR
QLLQLVESCDEILVLEDGQPFVEK
GGASLNASNDPLIVLDGVPMEVGGSISGGGNFLSLINPNDIESMTVLK
GGASLNASNDPLIVLDGVPMEVGGSISGGGNFLSLINPNDIESMTVLK
LLIIAEDIEGEALTTLIVNK
SGMNPFLLDSEDVFIDLLTDSGTGAVTQSMQAAMMR
GGASLNASNDPLIVLDGVPMEVGGSISGGGNFLSLINPNDIESMTVLK
CIYDMLTILAQAR
QLLQLVESCDEILVLEDGQPFVEK
SGMNPFLLDSEDVFIDLLTDSGTGAVTQSMQAAMMR
YYLAIVCSSSAEGDYFMGAPGSTLFIDSFTVTPQ
LLIIAEDIEGEALTTLIVNK
EAQAAAGLAHPNIVNVFDVGEDQGINYIVMELVEGITLK
CDMVDDEELLELVDMEIR
GGASLNASNDPLIVLDGVPMEVGGSISGGGNFLSLINPNDIESMTVLK
CDMVDDEELLELVDMEIR
CIYDMLTILAQAR
QLLQLVESCDEILVLEDGQPFVEK
SGMNPFLLDSEDVFIDLLTDSGTGAVTQSMQAAMMR
GGASLNASNDPLIVLDGVPMEVGGSISGGGNFLSLINPNDIESMTVLK
QLLQLVESCDEILVLEDGQPFVEK
DAEGVIGQILDACMVESDGIVIVGTFSSFDGQSVK
CIYDMLTILAQAR
SGMNPFLLDSEDVFIDLLTDSGTGAVTQSMQAAMMR
QLLQLVESCDEILVLEDGQPFVEK
EAQAAAGLAHPNIVNVFDVGEDQGINYIVMELVEGITLK
MQSEDEFPEEFNAYLTFLEEQLGVEIK
RYDPVIDELLEVTDLVMLDLK
GGASLNASNDPLIVLDGVPMEVGGSISGGGNFLSLINPNDIESMTVLK
DAEGVIGQILDACMVESDGIVIVGTFSSFDGQSVK
QLLQLVESCDEILVLEDGQPFVEK
CDMVDDEELLELVDMEIR
DAEGVIGQILDACMVESDGIVIVGTFSSFDGQSVK
EAQAAAGLAHPNIVNVFDVGEDQGINYIVMELVEGITLK
SGMNPFLLDSEDVFIDLLTDSGTGAVTQSMQAAMMR
DAEGVIGQILDACMVESDGIVIVGTFSSFDGQSVK
GGASLNASNDPLIVLDGVPMEVGGSISGGGNFLSLINPNDIESMTVLK
QLLQLVESCDEILVLEDGQPFVEK
CDMVDDEELLELVDMEIR
GGASLNASNDPLIVLDGVPMEVGGSISGGGNFLSLINPNDIESMTVLK
RYDPVIDELLEVTDLVMLDLK
QLLQLVESCDEILVLEDGQPFVEK
DAEGVIGQILDACMVESDGIVIVGTFSSFDGQSVK
CDMVDDEELLELVDMEIR
GGASLNASNDPLIVLDGVPMEVGGSISGGGNFLSLINPNDIESMTVLK
ELYGIDNFTDMVGDETIATDPEELVAFLTEK
QLLQLVESCDEILVLEDGQPFVEK
ELYGIDNFTDMVGDETIATDPEELVAFLTEK
QPEFTQIDCEMSFVEQEDIISTFEGMAK
RYDPVIDELLEVTDLVMLDLK
GGASLNASNDPLIVLDGVPMEVGGSISGGGNFLSLINPNDIESMTVLK
ALDAIIASVTESLKEGDDVALVGFGTF
QPEFTQIDCEMSFVEQEDIISTFEGMAK
DAEGVIGQILDACMVESDGIVIVGTFSSFDGQSVK
ELYGIDNFTDMVGDETIATDPEELVAFLTEK
RYDPVIDELLEVTDLVMLDLK
CDMVDDEELLELVEMEVR
IADEGNNVDSEIESYLYETLKPLLTQNITLATFIDR
LEFLGDAILDAIVGDIVYK
```
